## Supplementary material for "Using Single Protein/Ligand Binding Models to Predict Active Ligands for Unseen Proteins": Code and dataset: CHEMBL234 (part 3 of 3)

```
CC(C)Cc1cc(nc(n1)N)C(=O)N2CCC3=c4ccccc4=[NH+][C@H]3[C@H]2c5ccccc5F C64015260
c1ccc2=[NH+]CC(=c2c1)C[C@@H](C(=O)Nc3ccc(cc3)SC(F)F)NC(=O)c4cccs4 C64218939
CCOC(=O)c1c2c(sc1NC(=O)C3CCCCC3)C([NH2+]C(C2)(C)C)(C)C C04281229
CC(C)Oc1ccc(cc1)C(=O)Nc2c(c3c(s2)C([NH2+]C(C3)(C)C)(C)C)C#N C04281273
Cc1c(c(nn1[C@H](C)C(=O)NC2CC([NH2+]C(C2)(C)C)(C)C)C(F)(F)F)Cl C02778570
Cc1ccccc1c2c(cn(n2)c3ccccc3)C(=O)NC4CC([NH2+]C(C4)(C)C)(C)C C06607303
CCc1ccc(cc1)NC(=O)N[C@@H](C)c2c3c(sc2n4cccc4)C[NH+](CC3)CC C06877444
CCc1ccc(cc1)NC(=O)N[C@H](C)c2c3c(sc2n4cccc4)C[NH+](CC3)CC C06877445
Cc1ccc(cc1)NC(=O)CN(C)C(=O)[C@@H](C)[NH2+][C@@H](C)c2ccc(cc2)Cl C08200345
Cc1ccc(c(c1)NC(=O)C[NH+](C)[C@@H](C)C(=O)Nc2ccc(cc2Cl)F)C C08750618
C[NH+]1CCc2c(sc3c2C(=N[C@H](N3)c4ccc(cc4)OCc5ccccc5Cl)O)C1 C08771708
Cc1ccc(cc1Cl)n2c(c(cn2)C(=O)Nc3ccc(cc3F)F)C4CC[NH2+]CC4 C09227311
c1ccc(c(c1)n2c(c(cn2)C(=O)Nc3cc(ccc3F)F)C4CC[NH2+]CC4)Cl C09227355
CC(C)(C#Cc1ccc(s1)C[NH+]2CCC[C@H](C2)Nc3ccc4c(c3)OCO4)O C12303890
Cc1c(c(n(n1)c2ccccc2)NC3=[NH+]CCCCC3)C(C(F)(F)F)(C(F)(F)F)O C12560175
Cc1cc(ccc1NC(=O)C[NH+](C)[C@H](C)C(=O)Nc2cccc3c2cccc3)Br C12695459
Cc1ccc(c(c1)NC(=O)C[NH+](C)CC(=O)Nc2c(cc(cc2Cl)C)C)C C13063479
Cc1c2cccc(c2[nH]c1C[NH2+][C@@H]3CCCc4c3cnn4c5ccccn5)Cl C12309033
Cc1ccc(cc1)n2c(c(cn2)C(=O)Nc3ccc(c(c3)C)C)C4CC[NH2+]CC4 C15772735
Cc1c(n2c(c(nc2s1)c3ccc4c(c3)OCO4)CC[NH3+])c5ccc(cc5)F C36298152
CC(C)(C)c1cc(on1)NC(=O)C[NH2+][C@H](c2ccc(cc2)F)c3cccs3 C36393590
Cc1cccc([nH+]1)N[C@H](c2cccc(c2)Cl)c3cc(sc3NC(=O)c4ccco4)C C38546947
C[NH+](C)[C@@H](CNC(=O)Nc1cccc(c1)C(F)(F)F)c2ccc(cc2)N(C)C C38635641
Cn1cccc1[C@H](CNC(=O)Nc2ccc(c(c2)Cl)Cl)[NH+]3CCCCCC3 C38678192
Cc1ccc(cc1C)CNC(=O)[C@H]2CN(CC23CC[NH2+]CC3)C(=O)Cc4ccc(cc4)Cl C39673075
C[C@@H](Cc1ccc(cc1)F)NC(=O)[C@@H]2CN(CC23CC[NH2+]CC3)C(=O)C4(CCCCC4)C C39688558
C[C@@H](Cc1ccc(cc1)F)NC(=O)[C@H]2CN(CC23CC[NH2+]CC3)C(=O)C4(CCCCC4)C C39688560
Cc1cccc(c1)CCNC(=O)[C@@H]2CN(CC23CC[NH2+]CC3)C(=O)C4(CCCCC4)C C39689386
Cc1cccc(c1)CCNC(=O)[C@H]2CN(CC23CC[NH2+]CC3)C(=O)C4(CCCCC4)C C39689387
Cc1cc(cc(c1)CNC(=O)[C@H]2CN(CC23CC[NH2+]CC3)C(=O)Cc4ccc(cc4)Cl)C C39694773
CCc1ccc(cc1)[C@@H](C)NC(=O)[C@H]2CN(CC23CC[NH2+]CC3)C(=O)[C@@H]4CCC=CC4 C39696240
CC(C)(C[NH+](Cc1[nH]c(=O)c2c(csc2n1)c3ccccc3F)C4CCCCC4)O C40404663
c1cc(c(cc1Br)Oc2c(cc(cc2Cl)[N+](=O)[O-])Cl)C[NH3+] C50440563
CCc1ccccc1NC(=O)C[NH+](C)[C@@H](C)C(=O)Nc2ccc(c(c2F)F)F C08170743
Cc1ccccc1NC2CC[NH+](CC2)[C@@H](C)c3[nH]c(=O)c4c(c(sc4n3)C)C C58178020
Cc1cc(c(c(c1)C)NC(=O)C[NH+](C)[C@H](C)C(=O)Nc2ccccc2C(C)C)C C27537073
C/C(=N\NC(=O)C[NH+]1CCCCC1)/c2ccc3c(c2)[C@@H]4C=CC[C@@H]4[C@@H](N3)c5ccc(cc5)F C58917266
Cc1cc(cc(c1NC(=O)NCc2ccc([nH+]c2)N3CCCCCC3)C)Br C59059508
COc1cccc(c1)/[NH+]=c\2/c(cc3cc(cc(c3o2)OC)Br)C(=S)N C59171123
C/C(=C/1\C(=NN(C1=O)c2ccc(cc2)F)c3ccccc3)/NC4CC([NH2+]C(C4)(C)C)(C)C C17099041
CC[C@]1(NN(C(=[NH+]1)SCC(=O)Nc2ccc(cc2)Br)c3ccccc3)C C59564691
Cc1c(sc2c1c(=O)[nH]c(n2)[C@@H](C)Nc3ccc(cc3)[NH+]4CCCCCC4)C C60943139
Cc1ccn2c(c1)[nH+]c(c2CC(=O)Nc3cccc(c3)O)c4ccc(c(c4)C)C C62041737
Cc1cccn2c1[nH+]c(c2CC(=O)Nc3ccccc3O)c4ccc(c(c4)C)C C62042048
CC[NH+]1CCc2c(sc3c2C(=N[C@H](N3)c4cc(ccc4OCC)Br)O)C1 C15947256
COc1ccc(cc1)[C@H]2[C@@H]3C(=c4ccccc4=[NH+]3)C[C@@H](N2)C(=O)Nc5ccccc5 C63349822
CC(=O)Nc1ccc(cc1)C(=O)Nc2cccc(c2)[C@@H]3C=c4cc(ccc4=[NH+]3)F C63737389
CC(=O)Nc1ccc(cc1)C(=O)Nc2cccc(c2)[C@H]3C=c4cc(ccc4=[NH+]3)F C63737395
CCOc1ccccc1NC(=O)Nc2cccc(c2)[C@@H]3C=c4cc(ccc4=[NH+]3)F C63743670
CCOc1ccc(cc1)NC(=O)Nc2cccc(c2)[C@@H]3C=c4cc(ccc4=[NH+]3)F C63743672
COc1ccc(cc1)[C@H](CNC(=O)Nc2ccccc2)C3=c4ccccc4=[NH+]C3 C64705345
Cc1ccc(cc1)Cn2c(c(c(n2)C)C[NH2+]Cc3ccc(c(c3)OC)O)Cl C65978621
Cc1ccc2c(c1)c3c4n2CC[NH+]([C@@H]4CCC3)CC(=O)N/N=C/c5ccc(cc5)O C01827549
Cc1cccc([nH+]1)N[C@H](c2ccc(c(c2)C)OC)c3ccc4ccc(nc4c3O)C C02470517
CC1(CC2(CC([NH2+]1)(C)C)[C@@](N(C(=O)O2)CCOC34CC5CC(C3)CC(C5)C4)(C)O)C C04168404
CC1(Cc2c(c(sc2C([NH2+]1)(C)C)NC(=O)c3c(cccc3F)F)C(=O)OC)C C04281218
c1ccc(cc1)c2csc3c2c(ncn3)N4CCC(CC4)[NH2+][C@@H]5CCCC[C@@H]5O C04299576
CCOC(=O)C1=C(NC(=O)N[C@H]1c2cc(ccc2C)C)C[NH+]3C[C@H](C[C@@H](C3)C)C C04686382
Cc1c(c(=O)oc2c1ccc(c2C)OCC(=O)NC3CC([NH2+]C(C3)(C)C)(C)C)C C06658622
Cc1ccc(cc1C)NC(=O)c2cnn(c2C3CC[NH2+]CC3)c4ccc(c(c4)C)C C06737421
CCc1ccc(cc1)[C@@H](C)NC(=O)C[NH+](C)CC(=O)Nc2c(cccc2Cl)Cl C06881956
Cc1cccc(c1n2c(c(cn2)C(=O)Nc3ccc(c(c3)C)C)C4CC[NH2+]CC4)C C09227424
c1cc[nH+]c(c1)N[C@@H](c2ccc3c(c2)OCO3)c4cc(c5cccnc5c4O)Cl C15016969
Cc1cccc(c1n2c(c(cn2)C(=O)Nc3ccc(c(c3)F)C)C4CC[NH2+]CC4)C C15727072
Cc1ccc(c(c1)C)n2c(c(cn2)C(=O)Nc3ccc(cc3C)F)C4CC[NH2+]CC4 C15727114
Cc1cc(cc(c1O)C)C[NH+]2CCC[C@H]2c3cc4n(n3)[C@H](C[C@H](N4)C)C(F)(F)F C19570008
Cc1ccc(c(c1)C)S(=O)(=O)Nc2c(=[NH+]C3CCCC3)c4ccccc4oc2O C20357077
c1ccc2c(c1)c(=[NH+]C3CCCC3)c(c(o2)O)NS(=O)(=O)c4ccc(cc4)Cl C20533782
Cc1ccc(cc1)NC(=O)CN(C)C(=O)[C@@H](C)[NH2+][C@H](C)c2ccccc2Br C24922967
Cc1ccc2c(c1)c(nc(n2)NN/C=C/3\C=c4ccccc4=[NH+]C3=O)c5ccccc5 C06813316
Cc1ccccc1c2csc3c2c(=O)[nH]c(n3)C[NH+](CC(C)C)CC(C)(C)O C35745785
CCc1cc(c(s1)NC(=O)c2ccco2)[C@@H](c3ccccc3)Nc4cc(cc[nH+]4)C C38547090
CCc1cc(c(s1)NC(=O)c2ccco2)[C@@H](c3ccc(cc3)SC)Nc4cc(cc[nH+]4)C C38547868
COC(=O)[C@@H]1C(=c2cc(ccc2=[NH+]1)Br)NC(=O)Nc3cccc(c3)Cl C38611494
CC1(Cc2c(c(sc2C([NH2+]1)(C)C)NC(=O)c3ccc(c(c3)F)F)C(=O)OC)C C38806093
C[C@]1(C2(CC([NH2+]C(C2)(C)C)(C)C)OC(=O)N1CCOC34CC5CC(C3)CC(C5)C4)O C39211055
CC[C@@H](c1ccccc1)C(=O)N2C[C@H](C3(C2)CC[NH2+]CC3)C(=O)N[C@@H](C)Cc4ccccc4F C39687052
c1ccc(cc1)COc2ccc(cc2)[C@H]3[C@H]4C(=c5ccccc5=[NH+]C4=O)OC(=C3C#N)N C39919351
Cc1ccc2c(c1)c3c4n2CC[NH+]([C@H]4CCC3)CC(=O)N/N=C\c5ccc(cc5)O C39929674
CC1=C(N=[NH+][C@H]1c2ccccc2)C(=O)N/N=C/c3cc(ccc3O)Br C39984850
Cc1cccc(c1)OC(=O)c2c(c3c(c4c(nc3s2)CC[NH+](C4)C)c5ccco5)N C40570174
Cc1ccc(cc1)OC(=O)c2c(c3c(c4c(nc3s2)CC[NH+](C4)C)c5ccco5)N C40570175
Cc1c2c(cc(/c(=[NH+]\c3ccccc3)/o2)C(=O)Nc4ccccc4Cl)c(cn1)CO C20617238
c1ccc(cc1)NC(=O)c2c3c(sc2NC4=c5ccccc5=[NH+]C4=O)CCCC3 C13471285
Cc1ccn2c(c1)[nH+]c(c2CC(=O)Nc3ccc(cc3C)O)c4ccc(c(c4)C)C C62041767
Cc1ccc(c(c1)NC(=O)Cc2c([nH+]c3n2ccc(c3)C)c4ccc(c(c4)C)C)O C62041816
Cc1nc(c2c(csc2n1)c3ccc(cc3)OC)NC4CC([NH2+]C(C4)(C)C)(C)C C62048968
CC\1=NN(C(=O)/C1=C(\C)/NCCC2=c3cc(ccc3=[NH+]C2)Cl)[C@H]4Nc5ccccc5S4 C63491191
Cc1ccc(cc1)[C@@H](C(=O)Nc2ccc(cc2)C(C)C)NC(=O)CC3=c4ccccc4=[NH+]C3 C63617089
Cc1cccc(c1)/[NH+]=c\2/c(cc3c(cnc(c3o2)C)CO)C(=O)Nc4ccccc4F C02953196
Cc1c2c(cc(/c(=[NH+]/c3ccccc3)/o2)C(=O)Nc4ccccc4Cl)c(cn1)CO C20617238
C[C@H]1[C@H](CNN1c2ccc(cc2F)F)[C@@H](C)[NH2+]C[C@@H]3C=NN=C3c4cccc(c4)F C63883819
c1ccc(cc1)C2=c3ccccc3=[NH+]C(=O)[C@H]2Sc4nnc(n4N)c5cccs5 C38697122
CCOC(=O)N1CCC2(CC1)[NH2+][C@@H](CC(=N2)c3ccc(c(c3)C)C)c4ccccc4O C65297934
CCc1cccc(c1)/[NH+]=c\2/c(cc3ccc(cc3o2)O)C(=O)Nc4ccc(cn4)C C67294231
CCc1ccc(cc1)/[NH+]=c\2/c(cc3ccc(cc3o2)O)C(=O)Nc4ccc(cn4)C C67294235
Cc1ccc(nc1)NC(=O)c\2cc3ccc(cc3o/c2=[NH+]\c4cccc(c4)SC)O C67294278
CCc1cccc(c1)/[NH+]=c\2/c(cc3ccc(cc3o2)O)C(=O)Nc4cccc(n4)C C67297827
CC(C)c1ccc(cc1)/[NH+]=c\2/c(cc3ccc(cc3o2)O)C(=O)Nc4nccs4 C67298018
c1cc(c(c(c1)Cl)F)/[NH+]=c\2/c(cc3ccc(cc3o2)O)C(=O)NCc4ccco4 C67299276
Cc1cc(ccc1Cl)/[NH+]=c\2/c(cc3ccc(cc3o2)O)C(=O)NCc4ccco4 C67299348
c1cc(oc1)CNC(=O)c\2cc3ccc(cc3o/c2=[NH+]\c4cc(ccc4F)Cl)O C67299355
C[C@]12CCC[C@]([C@@H]1CCC(=C)[C@@H]2CCc3ccoc3C[NH2+]CCO)(C)C(=O)OC C04028838
Cc1cc(c2cc(c(=O)[nH]c2c1)CN(C3CCCCC3)C(=S)NCCC[NH+](C)C)C C04132478
Cc1cc[nH+]c(c1)N[C@@H](c2ccc(c(c2)C)OC)c3ccc4ccc(nc4c3O)C C04631185
Cc1cc[nH+]c(c1)N[C@H](c2ccc(c(c2)C)OC)c3ccc4ccc(nc4c3O)C C04631186
C[C@@]12CCC[C@]([C@@H]1CCC(=C)[C@@H]2CCc3ccoc3C[NH2+]CCO)(C)C(=O)OC C06415744
Cc1ccc(c(c1)OCn2ccc(n2)C(=O)NC3CC([NH2+]C(C3)(C)C)(C)C)Cl C02797808
Cc1c(ccc2c1oc(=O)cc2C[NH+](C)CC(=O)Nc3cccc4c3cccc4)O C06881509
CCc1ccc(cc1)[C@H](C)NC(=O)C[NH+](C)CC(=O)Nc2c(cccc2Cl)Cl C06881957
CCN(CC)C(=O)c1cccc(c1)NC(=O)C[NH2+][C@H](C)c2cccc3c2cccc3 C07592897
Cc1c(c(n(n1)c2ccccc2)C)NC(=O)C[NH2+][C@@H](c3ccccc3)c4cccs4 C07924782
c1ccc(cc1)S(=O)(=O)N[C@H]2c3cccc4c3c(ccc4)[C@@H]2[NH2+]Cc5ccco5 C00891876
Cc1ccc(c(c1)C)NC(=S)N(CC[NH+](C)C)Cc2cc3c(cc(cc3[nH]c2=O)C)C C12566681
Cc1ccc(cc1)n2cc(c(n2)c3ccc(cc3)F)C[NH2+]Cc4c5c([nH]n4)CCC5 C12306442
CCOc1cc(c(cc1Cl)S(=O)(=O)NC2CC([NH2+]C(C2)(C)C)(C)C)Cl C18004997
c1ccc(cc1)C[NH2+]/C(=C(\C(=C(/Cl)\Br)\Cl)/[N+](=O)[O-])/NCc2ccccc2 C03171313
C[C@H](c1ccc(cc1)OC)N(Cc2ccccn2)C(=S)NC3CC([NH2+]C(C3)(C)C)(C)C C20551144
C[C@@H](C(=O)NC(=O)NC12CC3CC(C1)CC(C3)C2)[NH+](C)Cc4ccc(s4)Cl C20683584
Cc1ccc(cc1C)C(=O)Nc2ccc(cc2)Nc3[nH+]c(cc(n3)N4CCCC4)C C24023341
Cc1ccc(cc1)c2c[nH+]c(n2C)NCc3cc(c(c(c3)Br)O)OC C27907409
CCc1ccc(cc1)[C@@H](CNC(=O)c2c(cc(s2)NC(=O)C3CC3)C)[NH+](C)C C32734184
Cc1ccc(c(c1)C)Nc2c([nH+]c3n2c(ccc3)C)c4cc(c(c(c4)OC)O)OC C35615735
CC(C)C[NH+](Cc1[nH]c(=O)c2c3c(sc2n1)CCCCC3)C[C@@H](CCC=C)O C36313526
CC(C)C[NH+](Cc1[nH]c(=O)c2c3c(sc2n1)CCCCC3)C[C@H](CCC=C)O C36313527
CCc1ccc(cc1)NC(=O)c2cnn(c2C3CC[NH2+]CC3)c4c(cccc4C)C C07000482
CCc1cc(=O)oc2c1ccc(c2C)OCC(=O)NC3CC([NH2+]C(C3)(C)C)(C)C C06659889
Cc1cc(c(s1)NC(=O)c2ccco2)[C@@H](c3ccc(cc3)SC)Nc4cccc[nH+]4 C38547012
c1ccc(c(c1)[C@@H]2[C@H](CN(N2)c3ccc(cc3)F)C[NH2+]CCC4=CN=NC4)Cl C39360241
c1ccc(cc1)c2cc(ccc2N3CC[NH2+][C@@H](C3)S(=O)(=O)Oc4ccccc4)O C39529681
CCCCCCC(=O)N1C[C@@H](C2(C1)CC[NH2+]CC2)C(=O)NCc3ccc(c(c3)Cl)Cl C39609746
COc1ccc(cc1O)c2c(n3cc(ccc3[nH+]2)c4ccncc4)NC5CCCC5 C43118447
C[C@@H](C(=O)Nc1ccc(cc1F)Cl)[NH2+][C@@H](c2ccc3c(c2)OCCO3)C(C)C C43154814
Cc1ccc(c(c1)C)c2csc3c2c(=O)[nH]c(n3)C[NH+](C[C@@H](C)O)CC(C)C C36207956
Cn1c(cc(n1)c2ccccc2)[C@H]3C[NH+]4CC[C@@H]3C[C@@H]4CNC(=S)Nc5ccccc5 C43525420
CC[C@@H](Cc1c(nn2c1sc(c2C(=O)OCC)SCc3ccccc3)C)[NH3+] C44401772
CC(C)CN1C(=O)[C@@H]([NH2+]C12CCN(CC2)C(=O)NC(C)(C)C)Cc3ccccc3 C36014174
CC1(CC(CC([NH2+]1)(C)C)N(Cc2ccccc2F)C(=S)Nc3cc(ccc3OC)OC)C C59088987
CC[NH+](CCSc1ccc(c(c1)C)C)CC(=O)Nc2ccc(cc2)NC(=O)C C59258969
CCCC\1=NN(C(=O)/C1=C(\C)/NC2CC([NH2+]C(C2)(C)C)(C)C)c3ccc(cc3)F C17082030
C[C@H]1C(=C(NN1c2ccccc2)c3ccccc3)C(=O)NC[C@@H]4C=c5ccccc5=[NH+]4 C63111124
c1cc2c(cc1C(=O)NCCC3=c4cc(ccc4=[NH+]C3)Cl)[nH]c(n2)C(F)(F)F C63281836
c1cc2c(cc1C(=O)NCCC3=c4cc(ccc4=[NH+]C3)Cl)nc([nH]2)C(F)(F)F C63281836
COc1ccc(cc1OC)NC(=O)Nc2cccc(c2)[C@@H]3C=c4cc(ccc4=[NH+]3)F C63743660
COC(=O)c1ccc(cc1)NC(=O)Nc2cccc(c2)[C@@H]3C=c4cc(ccc4=[NH+]3)F C63743686
COC(=O)c1ccc(cc1)NC(=O)Nc2cccc(c2)[C@H]3C=c4cc(ccc4=[NH+]3)F C63743687
COc1cc(cc(c1)OC)NC(=O)Nc2ccc(cc2)[C@H]3C=c4cc(ccc4=[NH+]3)F C63743965
C[C@@H](c1ccc(cc1)F)NC(=O)[C@H](CC2=c3ccccc3=[NH+]C2)NC(=O)c4ccccc4Cl C64212973
c1ccc2=[NH+]CC(=c2c1)CCNC(=O)C[C@@H]3CS[C@H]4N3C(=O)C5=C(N4)CCCC5 C64652833
c1ccc2=[NH+]CC(=c2c1)CCNC(=O)C[C@H]3CS[C@H]4N3C(=O)C5=C(N4)CCCC5 C64652834
Cc1ccc(cc1)C(=O)/N=C(/NCCC2=c3ccccc3=[NH+]C2)\Nc4ccc(cc4)F C65329873
CC(C)c1ccc(cc1)/[NH+]=c\2/c(cc3ccc(cc3o2)O)C(=O)NC[C@H]4CCCO4 C67298509
c1cc(ccc1C(=O)c2c3c(sc2NC(=O)C[NH+]4CCOCC4)CCCC3)Cl C01224374
C[NH+](C)CCCNc1cc(c2c3c1C(=O)c4ccccc4-c3on2)Br C04770068
CCc1ccc(cc1)c2nc(c(o2)C)C[NH+]3CCC(CC3)C(=O)N[C@H](C)CC C05043495
Cc1c2ccc(cc2oc1C(=O)NC[C@@H](c3ccco3)[NH+](C)C)Br C06744528
CCOC(=O)c1c2c(sc1NC(=O)c3cc(sc3Cl)Cl)C[NH+](CC2)C C08793044
Cc1cc(ccc1F)S(=O)(=O)NC[C@H](c2ccc3c(c2)CCCN3C)[NH+](C)C C08798902
CN1CCc2c1ccc(c2)[C@H](CNS(=O)(=O)c3cccc4c3cccc4)[NH+](C)C C08800709
Cc1c(c(n(n1)C)Cl)C[NH2+][C@@H]2CCCc3c2cnn3c4ccc(cc4)C(C)(C)C C11878773
c1cc(ccc1c2cscn2)NC(=O)[C@H]3CCC[NH+](C3)Cc4ccc5c(c4)CCO5 C11998952
C1CCCC(CC1)N2C[C@@H](CCC2=O)C(=O)NCC3(CCCC3)[NH+]4CCCCC4 C12020574
Cc1cccnc1CNC(=O)CC[NH+]2Cc3ccccc3O[C@@H](C2)c4ccccc4F C12156519
C[C@](C[NH+](C)C)(c1ccc2c(c1)CN(CCO2)C(=O)CCc3ccccc3Cl)O C12244062
c1cc(oc1)c2ccc(cc2)NC(=O)[C@@H]3CCC[NH+](C3)Cc4nc5c(s4)CCCC5 C12302082
C[C@@H](c1ccc(cc1)F)Nc2c3c4c(sc3nc(n2)C[NH+]5CCOCC5)CCC4 C03568222
CSc1ccc(cc1)NC(=O)C[NH+]2CCC[C@H]2c3ccc4c(c3)OCCCO4 C12981115
C[C@H](c1ccccc1Br)[NH2+]Cc2nnc(o2)c3ccc(cc3)OC C14023607
c1ccc(cc1)c2ncc(s2)C[NH+]3CCC4(CC3)C[C@@H]4C(=O)NCc5ccco5 C14972901
CC(C)(C)[C@@H]1C[C@@H](n2c(cc(n2)[C@H]3CCCC[NH+]3Cc4cccnc4)N1)C(F)(F)F C19083334
Cc1cccc2c1[nH]c(c2c3ccncc3)[C@H]4CCCN(C4)C(=O)CC[NH+]5CCCC5 C19236522
c1ccc(cc1)[C@@H](CNC(=O)c2c3c(n(n2)c4ccccc4)CCC3)[NH+]5CCCC5 C22464182
c1cc(oc1)[C@H](CNC(=O)COc2cc(ccc2Cl)Cl)[NH+]3CCCC3 C27335778
Cc1ccc(c(c1)NC(=O)[C@@H](C)[NH+]2CCCN(CC2)c3ccc(cn3)C(F)(F)F)C C15030603
C=CCn1c2c(c(n1)C(=O)N3CCSCC3)C[C@@H](CC2)[NH2+]CC4CCCCC4 C14746591
Cc1ccc(c(c1)C)[C@@H](C)NC(=O)C[NH+]2CCc3ccccc3[C@@H]2C(=O)N4CCCC4 C33312763
Cc1cc(ccc1F)[C@H]2C[C@@H](CN(C2)C(=O)C3CCCC3)C(=O)NCC[NH+](C)C C34715583
CC(C)NC(=O)c1ccc(o1)C[NH+]2CCn3cccc3[C@@H]2c4cccc(c4)Cl C06765446
CCOC(=O)[C@H]1C(=c2cc(ccc2=[NH+]1)F)NC(=O)c3cccc(c3)C(F)(F)F C38610403
CCOC(=O)[C@@H]1C(=c2ccccc2=[NH+]1)NC(=O)c3cc(ccc3Cl)Br C39360954
CCOC(=O)[C@H]1C(=c2ccccc2=[NH+]1)NC(=O)c3cc(ccc3Cl)Br C39360955
C[C@H]1C(=c2ccccc2=[NH+]1)C(=O)[C@H](C)OC(=O)/C=C/[C@@H]3Nc4ccccc4S3 C39745960
C[C@H](C(=O)C1=c2ccccc2=[NH+]C1)S[C@@H]3NN=C(O3)c4ccc(cc4)Cl C44662722
Cc1ccc(o1)[C@H](C/[NH+]=C/c2cc(cc(c2O)Cl)Cl)N3CCOCC3 C17701075
CC(C)CC[NH+]1CCN(CC1)Cn2c(=S)sc(n2)NC3CCCCC3 C54519853
C[C@@H]1CN(CCO1)c2ccc(c[nH+]2)CNC(=O)C(C)(C)c3ccc(cc3)Cl C55386858
CC(C)(C)[C@H]1CCc2c(cc(s2)C(=O)NCc3ccc[nH+]c3N4CCOCC4)C1 C30311333
C[NH+](C)CCN(Cc1ccc(cc1)Br)C(=O)Nc2cccc(c2)C#N C56515961
Cc1cccc(c1)c2nc(c(o2)C)CC(=O)NC[C@H](c3cccs3)[NH+](C)C C62355125
CC(C)[C@H](C(=O)N1CCC(=CC1)C2=c3ccccc3=[NH+]C2)NC(=O)c4ccccc4F C39795430
CC(C)[C@H](C(=O)N1CCC(=CC1)C2=c3ccccc3=[NH+]C2)NC(=O)c4ccc(cc4)F C39796050
Cc1cc(c(c(c1)C)S(=O)(=O)NCC[C@H]2C=c3cc(c(cc3=[NH+]C2=O)C)C)C C63453691
Cc1ccc(cc1)SC2=c3ccc(cc3=[NH+][C@H]2C(=O)NC[C@@H]4CCCO4)OC C63531205
C[NH+](Cc1ccccc1)CC(=O)Nc2ccc(cc2)Cn3cnc4c3cccc4 C64092098
CCCCNC(=O)[C@H](C)C1CCN(CC1)C(=O)[C@@H]2C=c3cc(ccc3=[NH+]2)Cl C64541185
Cc1ccc(s1)C[NH+](CC(=O)N2c3ccccc3NC(=O)C[C@@H]2C)C(C)C C65162037
Cc1ccc(cc1)/C=C(/C#N)\C(=O)Nc2ccc(cc2)N(C)C3CC[NH+](CC3)C C65580783
c1cc(c(cc1Cl)NC(=O)N2CC[C@@H](C2)[NH+]3CCCC3)OCC(F)(F)F C66158848
C[C@@H](c1nc2ccccc2n1C(F)F)[NH+](C)CC(=O)Nc3cc(cc(c3)F)F C66836481
COc1c(cc(cc1Cl)Cl)C[NH2+]CCCc2nnc3n2CCCCC3 C66993927
CCOc1ccc(cc1)C2(CCOCC2)C[NH2+]Cc3cccc4c3OCCO4 C67251724
C[C@H]1Cc2ccccc2N1C(=O)[C@@H](C)[NH+](C)CC(=O)Nc3ccccc3Cl C67471590
CC(C)C(=O)N1CCC2(CC1)N(CCS2)C(=O)CCC3CCCC3 C04421985
CC(=O)n1cc(c2c1cccc2)/C=C\3/C(=O)SC(=N3)SCC=C C03003471
Cn1c2ccsc2cc1C(=O)N(Cc3ccoc3)C4CCCCC4 C04971226
Cc1cc(c(s1)C)C(=O)O[C@H](C)C(=O)N2c3ccccc3C[C@@H]2C C05356952
CCn1c(=O)c2c(csc2nc1SCC#N)c3cccs3 C05583407
CCCCN(C)C(=O)c1cc2cc(cc(c2oc1=O)Cl)Cl C06700776
Cn1c(=O)c2c(ccs2)nc1SCC(=O)c3ccccc3Cl C08924346
Cc1c(c2ccccc2n1C)[C@@H]3C4=C(CCCC4)C(=O)N3CCOC C09355472
Cc1ccc(c(c1)C)CN(C)C(=O)c2c(nn(c2C)c3ccccc3)C C12800304
Cc1csc(n1)/C(=C/c2csc(n2)c3ccc(cc3)OC)/C#N C14166769
Cc1csc(n1)c2ccc(cc2)OS(=O)(=O)c3cccs3 C15359220
CC#CCn1ccc(n1)c2cccc(c2)c3ccc(cc3)S(=O)(=O)C C19798606
CCOc1cc(ccc1Cl)S(=O)(=O)N2C[C@@H](C[C@@H](C2)C)C C19943009
Cc1ccc(cc1)n2c(=O)c3ccccc3nc2S[C@@H](C)C(=O)C C10442398
Cc1c(scn1)Cn2ccc(n2)c3cccc(c3)c4ccccn4 C23581392
C[C@@H]1C[C@H](CN(C1)C(=O)/C=C/c2cn(c3c2cccc3)CCC#N)C C28487420
Cc1cc2cccc(c2nc1)S(=O)(=O)N(C)Cc3ccccc3F C29315238
Cc1ccc(cc1)c2nnc(o2)SCc3cc(cc4c3nccc4)F C31616382
Cc1cc2cccc(c2nc1)S(=O)(=O)N(C)[C@@H](C)c3ccccc3 C32902718
COc1ccc(c2c1cccc2)/C=C(/C#N)\S(=O)(=O)c3ccccc3 C33330479
CC\1=NN(C(=O)/C1=C/c2ccccc2OC(F)F)c3ccccc3 C23717367
C[C@H](c1ccccc1F)N(C)S(=O)(=O)c2ccc(nc2)Cl C38109592
CC1=C2C(=N[C@@H]1C(=O)N(C)Cc3ccc(cc3)C(C)(C)C)CCCC2=O C39448093
c1c(csc1COc2cc3c(cc2C=O)OCO3)Br C43687360
CCC[C@H](C)CC(=O)N1[C@H]2C[C@H]3CC[C@@]2(C3(C)C)CS1(=O)=O C43763337
CN(Cc1ccc(cc1F)F)C(=O)c2csc(n2)c3ccco3 C44023932
c1cc(c(c(c1)Cl)C(=O)N(Cc2ccsc2)c3ccon3)F C44444477
c1conc1N(Cc2ccsc2)C(=O)C34CC5CC(C3)CC(C5)C4 C44444488
CCN(c1cccc(c1)F)S(=O)(=O)c2c(nc(s2)Cl)C C44931912
Cc1ccc(o1)C(=O)[C@@H](C#N)c2nc(cs2)c3ccc(cc3)Cl C46706833
c1cc(ccc1c2nc(co2)CS(=O)(=O)c3ccc(cc3)F)F C47619091
Cc1cccc2c1nc(s2)OC3CCN(CC3)C(=O)CC(C)C C49431511
Cc1ccc(cc1)C[C@H]2CCCN(C2)C(=O)/C=C/c3c(nn(c3C)C)C C50768640
CCC[C@H](C)C(=O)c1cc2c(cc1Br)n(c(=O)n2C)C C51928405
CC(C)C(=O)/C(=C\c1cc2ccccc2nc1N3CCCCC3)/C#N C55040238
CCc1ccc(cc1)/C=c\2/c(=O)n(/c(=C(\C#N)/C(=O)C(C)C)/s2)C C55754923
c1cc2c(c(c1)OC(F)F)N(CCC2)C(=O)/C=C/c3nccs3 C57363139
CN(C)C(=O)c1cccc(c1)CSc2nc3cc(ccc3o2)Cl C58157389
Cc1ccc(c(c1)S(=O)(=O)/N=C(/c2ccc(cc2)Cl)\N(C)C)C C03893635
CN(C)C(=O)S[C@@H]1C(=NN=C1SC)c2ccc(cc2)Cl C00078097
CCCc1nc(cs1)c2ccc3c(c2)CCCN3S(=O)(=O)C C63630040
CCn1ccnc1S(=O)(=O)Cc2c(c3ccccc3s2)Cl C63867727
CN(Cc1cccc2c1nccc2)S(=O)(=O)c3ccc(s3)Cl C50957559
CN(c1ccc(c(c1)F)F)C(=O)c2ccccc2N(C)C(=O)C3CC3 C56227110
c1cc(c(cc1Cl)Cl)c2nc(cs2)C(=O)N(CC#N)C3CC3 C65894658
Cc1cccc(c1)N(C)C(=O)C(=O)N(C)[C@@H](C)c2ccc(cc2)F C66211480
Cc1cccc(c1)N(C)C(=O)C(=O)N(C)[C@H](C)c2ccc(cc2)F C66211481
Cn1cc(c(n1)c2ccncc2)/C=C\C(=O)c3cccc4c3cccc4 C66405053
Cn1cc(c(n1)c2cccnc2)/C=C\C(=O)c3ccc4ccccc4c3 C66405267
C[C@@H]1C[C@@H](CC(C1)(C)C)CC(=O)N2CCC(CC2)CN3CCOCC3 C66615911
CCOC(=O)C1=C(N=C2N([C@@H]1c3ccc(cc3)C)C(=O)CS2)C C01025131
C[C@@H]1C[C@@H]1C(=O)OCc2cc(=O)n3cc(ccc3n2)Br C02616345
CCOC(=O)C1=C(N=C2N([C@H]1c3c(ccs3)C)C(=O)CCS2)C C01244391
CCOC(=O)c1ccc(cc1)N2C(=O)[C@@H]3[C@H]4C=C[C@@H]([C@@H]3C2=O)C45CC5 C03083405
c1ccc(cc1)C(=O)Cn2nc(nn2)c3ccc(cc3)Br C05255808
Cc1c(sc2c1c(=O)n(cn2)CC(=O)O[C@H]3CCC[C@@H](C3)C)C C05608218
CN(C(=O)CSc1c2ccsc2ncn1)C3(CCCCC3)C#N C06115685
C[C@@H](C(=O)c1ccc(c(c1)F)F)n2c(=O)oc(n2)c3cccs3 C06851689
Cc1ccc(cc1C)S(=O)(=O)N2CCN(CC2)C(=O)CC(C)C C06928385
Cc1cc(c(n1c2cc(on2)C)C)/C=C(\C#N)/C(=O)c3cccs3 C08206376
Cc1c(nc2ccccc2n1)CN(c3ccc(cc3)F)S(=O)(=O)C C08783044
CC1=C(S(=O)(=O)N=C1N(C)Cc2ccco2)c3ccc(cc3)F C09268509
Cc1cc(cc(c1)N([C@H](C)C(=O)N2CCC[C@@H](C2)C)S(=O)(=O)C)C C13676633
Cc1ccc(nc1)n2c(=O)c3ccccc3nc2S[C@H](C)C(=O)C C15277899
CCOc1cc(c(cc1S(=O)(=O)N2C[C@H](O[C@H](C2)C)C)Cl)C C18066238
Cc1c(c2ccccc2n1C)C(=O)CSc3nc4c(o3)cccn4 C20993917
CCN(CC)C(=O)c1cc(ccc1I)[N+](=O)[O-] C21990582
CN(Cc1ccc(cc1)Br)C(=O)c2cccc(c2)[N+](=O)[O-] C23490758
c1cc(ccc1OCn2ccc(n2)C(=O)N3CCCC3)Br C28233920
Cc1cc(c2c(nn(c2n1)C)C)C(=O)OCc3c(cccc3F)F C28578177
Cc1cccc(n1)n2c(=O)c3ccccc3nc2SC[C@H]4CCCO4 C32954505
CC1=C([C@@H](N2C(=O)CCSC2=N1)c3cccs3)C(=O)OC(C)C C00796087
c1cc(ccc1CSc2nnc3n2nc(cc3)c4ccncc4)F C05168485
c1ccc(c(c1)CSc2nnc3n2nc(cc3)c4ccncc4)F C05168484
CC[C@H]1C(=O)N(/C(=N/N=C/c2ccco2)/S1)c3ccc(cc3)F C08683654
Cc1ccc(cc1C)N([C@H](C)C(=O)N2CCC(CC2)C)S(=O)(=O)C C01060807
CC(=C[C@H]1[C@H](C1(C)C)C(=O)N(C)CC2=NC(=O)[C@@H]3C(=N2)C=CS3)C C38775982
Cc1ccccc1n2cnnc2SCC(=O)N3C[C@@H](C[C@@H](C3)C)C C18209584
CCc1ccc2c(c1)c(=O)c3c(o2)C(=O)N([C@H]3c4ccccn4)CC=C C38733823
Cc1cc(ccc1S(=O)(=O)N2CCOC[C@H]2C)OC3CCCC3 C40669730
CCN1c2ccccc2O[C@@](C1=O)(C)C(=O)N(C)Cc3ccccc3 C40777665
CCOc1ccc(cc1)c2c(n3c(n2)sc(n3)[C@@H]4CCCO4)C C40964071
CC(C)[C@@H](C(=O)N1CCSc2c1cccc2)Sc3nncn3C C42911905
Cc1cc(cc(c1)n2ccnc2SCC(=O)N3CCOC[C@H]3C)C C47449721
Cc1ccc(cc1F)C(=O)N(C)S(=O)(=O)c2ccc(cc2)C(=O)C C51227241
c1cc(ccc1c2nnc(o2)CN3CCCC[C@@H]3C=O)Br C54238430
Cc1ccc2nc(cc(=O)n2c1)CS[C@H](C)C(=O)N3CCCCC3 C56218386
Cc1nnc(n1C2CCCCC2)S[C@H](C)C(=O)N3CCCCC3 C57652385
Cc1cc(cc(c1C)S(=O)(=O)N(C)C)C(=O)N(C)C2CCCCC2 C17356803
Cc1csc(n1)c2ccc(cc2)OS(=O)(=O)c3cc(cnc3)F C60372518
c1ccc(c(c1)Cn\2ccs/c2=N\C(=O)CN3CCCC3=O)F C61059306
c1cc(c2c(c1)OCCO2)Cn3c(=O)c(cc(n3)C4CC4)C(F)(F)F C63563319
CCn1cnnc1C2CCN(CC2)C(=O)[C@@H]3[C@@H](C3(C)C)C=C(C)C C65623815
Cc1nc(cn1C)S(=O)(=O)N(C)CC23CC4CC(C2)CC(C4)C3 C66098657
Cc1c(c(n(n1)c2ccc(cc2)F)C)/C=C/C(=O)N(C)C3(CCC3)C#N C66336195
CCN([C@@H]1CCCC[C@H]1C)C(=O)CN2C(=O)[C@@H]3CCCC[C@@H]3C2=O C66416242
c1cc2ncc(c(=O)n2cc1Br)C(=O)OCC3CCCC3 C66519638
Cc1cc(c(s1)C)C(=O)[C@@H](C#N)c2nnc(n2C)c3ccccc3 C66548431
Cc1cc(n2c(n1)c(c(n2)C)C(=O)N(C)C[C@@H](C)c3ccccc3)C C66714882
CCO[C@H]1CCCN(C1)C(=O)[C@H]2CC(=NO2)c3ccc(s3)Cl C67522694
CC1(C[C@@H](CCO1)[C@H](CC[NH2+]Cc2ccc(cc2)OC)c3ccc(cc3)OC)C C04026958
Cc1ccccc1OC[C@@H](C[NH+](CC=C)Cc2cccn2Cc3cccc(c3)F)O C04357420
Cc1ccccc1Cn2cccc2C[NH+](CC3CCCCC3)C[C@@H](COCC#C)O C04911377
CC(C)COP(=O)([C@H](c1ccccc1F)[NH2+]Cc2ccccc2)OCC(C)C C01835745
C=CCOC[C@H](C[NH+](Cc1cccn1Cc2cccc(c2)F)C3CCCCC3)O C05073435
CCCc1c2c(c3c4c(c(nc(n4)SC)NCC[NH+](C)C)sc3n1)CCC2 C02410907
Cc1ccc(cc1)[C@@H](c2ccccc2)OC[C@H](C[NH+](C)Cc3cccc(c3)OC)O C08188081
CCOC(=O)c1c(c(sc1NC(=O)C[NH+]2CCCC[C@H]2C)c3ccccc3)C C08428907
CCOC(=O)c1c(csc1NC(=O)C[NH+]2CCCCCC2)c3ccc(cc3)C C00937110
CC[NH+](Cc1ccc(s1)Br)CC(=O)NCCOc2ccccc2 C15372171
CCOc1cc(ccc1OCc2ccc(nc2)Cl)C[NH2+]C(C)(C)CC(C)(C)C C20875332
CCOc1cc(ccc1OCc2ccc(cc2Cl)Cl)C[NH2+]CCN(C)C C22075391
CCOc1cc(cc(c1OCc2ccc(cc2)Cl)Cl)C[NH2+]CCN(C)C C22075650
C[NH+](Cc1ccccc1OC(F)(F)F)CC(=O)NCCSc2ccccc2 C25533683
Cc1ccccc1[C@H]2C[NH+](C[C@@H]2CN(C(C)C)C(=O)c3ccc(cc3)F)Cc4ccccc4O C34698771
CC(C)N(c1[nH+]c(=O)c2cc(ccc2s1)NC(=O)CCC3CCCC3)C(C)C C34928327
CCCC[NH2+]CC(=O)N(Cc1cccn1Cc2ccc(cc2)F)C3CCCCC3 C35338081
C=CCOC[C@@H](C[NH+](Cc1cccn1Cc2ccc(cc2)F)C3CCCCC3)O C35498586
C=CCOC[C@H](C[NH+](Cc1cccn1Cc2ccc(cc2)F)C3CCCCC3)O C35498588
Cc1ccccc1OC[C@@H](C[NH+](CC=C)Cc2cccn2Cc3ccccc3F)O C35498923
Cc1ccccc1OC[C@@H](C[NH+](CC=C)Cc2cccn2Cc3ccc(cc3)F)O C35840598
Cc1ccc(c(c1)C)C[NH+](Cc2ccc(cc2)F)C[C@@H](COCc3ccco3)O C36098989
Cc1ccc(c(c1)C)C[NH+](Cc2ccc(cc2)F)C[C@H](COCc3ccco3)O C36098990
Cc1ccc(c(c1)C[NH+](Cc2ccc(cc2)F)C[C@@H](COCc3ccco3)O)C C36103961
C=CCC[C@@H](C[NH+](Cc1ccccc1)C[C@@H]2CC(=NO2)c3ccc(cc3)Cl)O C36146534
Cc1ccc(o1)C[NH+](Cc2ccc(o2)C(CC3CCC3)(CC4CCC4)O)C5CC5 C36202625
CCCC(CCC)(c1ccc(o1)C[NH+](Cc2cccc(c2)F)Cc3ccco3)O C36202972
C=CCC(CC=C)(c1ccc(o1)C[NH+](Cc2cccc(c2)F)C[C@H]3CCCO3)O C36203018
Cc1ccc(s1)C[NH+](Cc2ccc(o2)C(CC=C)(CC=C)O)C[C@H]3CCCO3 C36203541
Cc1ccccc1[C@H](c2ccccc2)OC[C@H](C[NH+](C)Cc3cccc(c3)OC)O C06937202
Cc1ccccc1[C@H](c2ccccc2)OC[C@@H](C[NH+](C)Cc3cccc(c3)OC)O C06937193
CCCC[NH+](C)C[C@H](Cn1cc(c2c1cccc2)/C=C/C(=O)c3ccc(cc3)C)O C08611796
CC(=CCC/C(=C/C(=O)N1CCC(CC1)CCCC2CC[NH+](CC2)CCO)/C)C C39198084
Cc1ccc(cc1)n2cc(c(n2)c3cccc(c3)C)C[NH2+]CCC4=C(N=N[C@H]4C)C C39532580
CCc1ccc(cc1)C[NH+](C[C@@H]2CCCO2)C[C@@H](COc3cccc(c3C)C)O C40315413
CCc1ccc(cc1)C[NH+](C[C@@H]2CCCO2)C[C@@H](COc3ccc(cc3C)C)O C40315716
Cc1ccsc1C[NH+](C[C@H]2CCCO2)C[C@@H](COc3ccc(cc3)C(C)C)O C40316008
CC(C)c1ccc(cc1)C[NH+](Cc2ccco2)C[C@H](COc3ccccc3F)O C40316494
CC(C)c1ccc(cc1)C[NH+](C[C@@H]2CCCO2)C[C@@H](COc3ccccc3F)O C40316634
CCN1CCC[C@H]1C[NH2+]Cc2ccc(c(c2)OCC)OCc3ccc(cc3)Cl C22936104
CCN1CCC[C@H]1C[NH2+]Cc2cccc(c2OCc3ccc(cc3)Cl)OCC C22936986
C[C@H](C(C)C)[NH+](Cc1cccn1Cc2ccc(cc2)C(C)(C)C)C[C@@H](COC)O C43845601
C[C@@H](C(C)C)[NH+](Cc1cccn1Cc2ccc(cc2)C(C)(C)C)C[C@@H](COC)O C43845602
CC(C)c1ccccc1NC(=S)N(CCCn2cc[nH+]c2)C[C@H]3CCC=CC3 C59169675
CCC[NH+](CC(=O)Nc1c(nn(c1C)C)C)[C@@H](C)c2ccc(c(c2)Cl)Cl C59404962
CC(C)(C)c1ccc(cc1)SCC(=O)NCc2cccc(c2)OCC[NH+](C)C C59849761
Cc1ccc(cc1)c2nnc(o2)[C@@H](C)[NH2+][C@@H](c3ccccc3)c4ccc(cc4)OC C10351996
Cc1ccc(o1)/C=C/2\C(=O)c3c(cc(c(c3O2)C[NH+](CC(C)C)CC(C)C)O)C C41513650
CC(C)[C@@H](C(=O)OCc1ccccc1)[NH2+]Cc2ccc(cc2)c3ccccc3C#N C38262105
c1cc(c(cc1C[NH2+]Cc2ccc(nc2)OCC(F)(F)F)Cl)OC(F)F C67120490
Cc1csc2n1c(=O)cc(n2)C[NH+](Cc3cccs3)C[C@H]4CCCO4 C09256408
CN(CC1CC[NH+](CC1)CCc2ccccc2F)C(=O)[C@@H]3CC(=O)N(C3)CC=C C12298145
Cn1c(nnc1SCc2ccccc2Cl)C[NH+](C)Cc3cccnc3 C12243476
C[C@@H](CSC)[NH+]1C[C@H](CN(C(=O)C1)C2CCCCC2)OCc3ccccn3 C14732294
Cc1ccc(cc1C)O[C@@H](C)C(=O)N(C[C@@H]2CCCO2)C3CC[NH+](CC3)C C19214099
CCC(=O)N(CC[NH+](C)C)Cc1nccn1Cc2ccc(c(c2)Cl)Cl C35637345
C[NH+](CCc1ccccn1)[C@@H]2CCCN(C2)S(=O)(=O)c3ccccc3Cl C11667876
C[NH+](Cc1ccc(s1)Cl)CC(=O)N([C@H]2CCS(=O)(=O)C2)C3CCCC3 C12934806
Cn1c2c(c(n1)c3cccs3)[C@@H](N(C2=O)CCC[NH+](C)C)c4ccccc4 C41003647
COCc1ccc(o1)[C@@H]2C[C@@H]3CN(C(=O)[C@]34[NH+]2CCC4)CCc5ccccc5 C43620089
C[C@H](c1ccc(cc1)n2cncn2)[NH+](C)Cc3csc(n3)c4cccs4 C45416041
CCN(C1CCCCC1)C(=O)CSc2[nH+]c(c(n2C[C@@H]3CCCO3)C)C C45650017
CCOc1ccc(cc1)N(CCC#N)C(=O)C[NH+]2CCC[C@H]2c3ccsc3 C46088331
C[C@@H](C(=O)N(C)Cc1nc2ccccc2s1)[NH+](C)Cc3ccc(cc3)C#N C46530198
C[NH+](C)CCN(Cc1ccc(cc1)C#N)S(=O)(=O)c2cc(cc(c2)F)F C47281100
CCN(c1nc(cs1)C[NH+](Cc2cccc(c2)F)C[C@H]3CCCO3)C(=O)C C51557761
CCCCN([C@H]1CCS(=O)(=O)C1)C(=O)C[NH+](C2CCC(CC2)C)C3CC3 C52103929
CC[NH+](Cc1ccc2c(c1)OCO2)CC(=O)N(C)Cc3ccc(s3)Cl C53133067
CCN(Cc1ccc2c(c1)OCCO2)C(=O)C[NH+](C)[C@H](C)c3cccs3 C53428789
CC(C)c1nn(c(=S)n1C2CC2)C[NH+](Cc3ccccc3)C[C@H]4CCCO4 C57991465
CCCCn1c(cc(c1C)/C=C(/C#N)\C(=O)N2CCC(CC2)[NH+]3CCCC3)C C58907545
C[NH+](Cn1c(=S)n(cn1)CCc2ccccn2)C3C4CC5CC(C4)CC3C5 C60381870
Cc1csc(n1)[C@H](C#N)C(=O)CSc2[nH+]c(c(n2C3CCCCC3)C)C C26164130
C=CCN(Cc1cccs1)C(=O)C[NH+]2CCC(CC2)C(=O)N3CCCCC3 C61761595
Cc1ccc(cc1C)C(=O)CCC(=O)N2C[C@H](N([C@@H](C2)C)CC[NH+](C)C)C C62453643
COCC/[NH+]=C\1/N([C@@H](CS1)c2ccccc2Br)/N=C/C3=NC=CC3 C63253579
CC(C)CC1=NC(=NC(=O)C1)c2ccccc2C[NH+](C)[C@H]3CCOC(C3)(C)C C63857013
C[C@@H](C(=O)C1=c2ccccc2=[NH+]C1)Sc3nccn3c4ccc(cc4)OC C38696949
Cc1cc(cc(c1)OCCN(C)C(=O)/C=C/[C@H]2C=c3ccccc3=[NH+]C2=O)C C64212638
Cc1c(sc(n1)c2cccc(c2)Cl)C(=O)N(CCC[NH+](C)C)CCC#N C64361545
CCCCN([C@H]1CCS(=O)(=O)C1)C(=O)C[NH+]2CCC[C@@H]3[C@@H]2CC[C@H](C3)C C64515781
c1ccc(cc1)n2c3c(c(n2)C[NH+](Cc4nccn4C(F)F)C5CC5)CCC3 C64557048
C[NH+](C)CCN(c1cccc(c1)Br)C(=O)c2csc(n2)COC C65067800
C[NH+](C)CCN(Cc1cccc(c1)C#N)C(=O)CCc2nc3ccccc3s2 C65931300
C[NH+](C)CCN(Cc1ccc(c(c1)F)F)C(=O)c2c(nc3n2cccc3)Cl C65938457
C[C@H](C(=O)N(CC[NH+](C)C)Cc1ccc(c(c1)F)F)Oc2ccccc2C#N C65938531
C#CC[NH+](CC(=O)N([C@H]1CCS(=O)(=O)C1)C2CCCCC2)C3CCCCC3 C65960467
C[NH+](C)CCN(Cc1ccc(c(c1)F)F)S(=O)(=O)c2cccc(c2)C#N C65972499
C[NH+](C)CCN(Cc1ccc(cc1F)F)S(=O)(=O)c2cccc(c2)C#N C65972603
CCN([C@H]1CCS(=O)(=O)C1)C(=O)C[NH+](C)Cc2ccc(cc2)C(C)(C)C C66562742
CCCCc1nc(cs1)C[NH+]2CCC(CC2)CC(=O)N3CCN(CC3)CC C66568292
CCCC(=O)N1CCC[C@H]1C(=O)N2CCC(CC2)C[NH+](C)Cc3ccccc3 C66675767
CCN(Cc1ccc(cc1)C[NH+](C)C)C(=O)[C@H]2CCCN2C(=O)CC(C)(C)C C66725951
CCN(Cc1ccc(cc1)C[NH+](C)C)C(=O)/C=C/c2c(nn(c2Cl)C)C C66726443
Cc1cnc(c(c1OC)C)C[NH+]2CCC(CC2)N(C)C(=O)[C@H](C)CSC C66772737
Cc1nc(cs1)Cc2nn(c(=S)o2)C[NH+](C)C[C@@H](C)c3ccccc3 C66795555
CC(C)(C)C(=O)N1CCC[NH+](CC1)CC(=O)N(CC=C)Cc2cccs2 C67229269
CC[NH+](CC)CCCN(C)C(=O)[C@@H]1CCCN1C(=O)c2ccc(s2)Cl C67306622
CC[NH+](Cc1ccoc1)Cc2nc(no2)Cc3cccc(c3)Br C67379361
CC[NH+](Cc1nc(no1)Cc2cccc(c2)Br)C[C@@H]3CCCO3 C67485822
C[C@H]1CCC[C@]2(C1=C[C@H]3[C@@H](C2)OC(=O)[C@@H]3C[NH+](Cc4ccco4)C[C@@H]5CCCO5)C C04085625
CC[NH+](CC)CCCN1[C@@H](c2c(=O)c3ccccc3oc2C1=O)c4ccccc4 C02400807
C[C@H](CS(=O)(=O)c1ccc(cc1)N2CCC(=N2)c3ccc(cc3)Cl)[NH+](C)C C06036723
C[NH+](Cc1ccc(cc1)C(F)(F)F)Cn2c(=S)n(c(n2)c3cccnc3)C4CC4 C08146910
CC(C)c1ccc(cc1)[C@H]2c3c(=O)c4cc(ccc4oc3C(=O)N2CCC[NH+](C)C)F C08236215
Cc1ccc(cc1C)C(=O)CSc2nnc(n2c3ccccc3)C[NH+]4CCCC4 C09876073
Cc1c(nc(o1)c2ccc(cc2F)OC)C[NH+](CC3CCC3)C[C@H]4CCCO4 C11761774
CC(C)(C)C[NH+]1CCC(CC1)Oc2ccc(cc2Cl)C(=O)N(C)Cc3ccco3 C12300931
CCN(CC1CC[NH+](CC1)CCc2ccccc2C)C(=O)Cn3c(cc(n3)C)C C12596866
C[C@H]1CCC[C@]2(C1=C[C@H]3[C@@H](C2)OC(=O)[C@H]3C[NH+](Cc4ccco4)C[C@@H]5CCCO5)C C12884795
Cc1ccccc1n2c(nn(c2=S)C[NH+](Cc3ccc(cc3)OC)C4CC4)C C07316446
COc1cccc(c1OC)C[NH+](Cc2ccc3c(c2)cccn3)C[C@H]4CCCO4 C13993101
Cc1cc(n(n1)c2cccc(c2)c3cc4c(n(c3=O)C)CC[NH+](C4)CCCSC)C C14743921
CCC[C@]12C[NH+]3C[C@](C1=O)(CN(C2)[C@@]34c5ccccc5N(C4=O)CCC)CCC C27532912
CC(C)[NH+](Cc1ccc(cc1)Br)Cc2ccc(o2)C(=O)N3CCOCC3 C35226492
c1ccc(cc1)C[NH+](Cc2ccc(cc2F)F)Cc3nc(co3)C(=O)N4CCCCC4 C35714055
c1cc(sc1)C[NH+](Cc2ccc(cc2)F)Cc3nc(co3)C(=O)N4CCCC4 C36053825
CCOc1ccc(cc1)N(Cc2ccccc2F)C3=[NH+][C@H]4CS(=O)(=O)C[C@H]4S3 C04193464
CC[NH+](CC)CCN(c1nc2ccccc2s1)C(=O)c3c(nc(s3)C)C C36642166
Cc1ccccc1CC2=C[C@@H]3C[NH+](CC[C@@H]3N(C2=O)CC4CC4)C[C@@H]5C=CN=N5 C39344841
Cc1c(nc(o1)c2ccc(cc2F)OC)C[NH+](C[C@H]3CCCO3)CC4CCC4 C39356417
CC(C)[NH+](C)CC1CCN(CC1)C(=O)c2cn(nc2c3cccs3)c4ccccc4 C39564061
c1ccc(c(c1)c2nnc(n2C3CC3)SCC(=O)C4=c5ccccc5=[NH+]C4)F C39947265
CC[NH+](CC)CCCN1[C@@H](c2c(=O)c3cc(ccc3oc2C1=O)F)c4ccc(cc4)F C40013809
CC[NH+](CC)CCCN1[C@H](c2c(=O)c3cc(ccc3oc2C1=O)F)c4ccc(cc4)F C40013811
Cc1ccc(cc1)c2c3c(n(n2)C)C(=O)N([C@H]3c4ccccc4)CCC[NH+](C)C C41003637
C[C@H](C(=O)N1CCC(CC1)C(=O)OC)[NH+](C)Cc2ccc(cc2)c3ccccc3 C42146064
C[NH+](C)CCN(Cc1ccc(cc1)C#N)S(=O)(=O)c2ccc(cc2Cl)F C47281072
CC(C)n1cc(cn1)CN(Cc2cccnc2)C[C@@H]3CCC[NH+](C3)C4CCCCC4 C55108412
C[C@@H](c1ccc(cc1Cl)Cl)N(C)C(=O)C[NH+](Cc2cnn(c2)C)C(C)C C55919073
C[NH+](C)CCSc1nc2c(c3c(s2)CCCC3)c(=O)n1C[C@H]4CCCO4 C57531701
CCCC[NH+](C)CC(=O)N1CCN(CC1)c2c(cc(cn2)C(F)(F)F)Cl C57832441
C[C@H](c1cccnc1)Sc2nnc(n2c3ccc(cc3)Cl)[C@H](C)[NH+](C)C C59324936
C[C@H](c1ccccc1Cl)[NH+](C)CC(=O)N([C@@H]2CCS(=O)(=O)C2)C3CCCC3 C52162717
Cc1ccc(o1)CN(CC[NH+](C)C)S(=O)(=O)c2cc(sc2Cl)Cl C59747281
C[C@@H]1CCCN(C1)S(=O)(=O)N(CCC[NH+](C)C)Cc2ccc(c(c2)Cl)Cl C60061958
CC(C)(C)OC(=O)N(C)C[C@@H]1CCC[NH+](C1)Cc2csc(n2)C3CCCC3 C60339756
C[NH+](C)CCCN(Cc1ccc(c(c1)Cl)Cl)C(=O)c2cccn3c2ncc3 C60358917
c1ccc(cc1)[C@H]2C(=c3ccccc3=[NH+]2)C(=O)COC(=O)c4ccc(nc4)Cl C38639352
C[C@@H]1C(=c2ccccc2=[NH+]1)C(=O)[C@H](C)Sc3nccn3c4ccc(cc4)OC C64048611
C[C@H]1N=C(CS1)CSc2ccccc2C(=O)OCC(=O)C3=c4ccccc4=[NH+]C3 C64186042
C[NH+](C)CCN(Cc1ccc(cc1F)F)C(=O)c2c(nc3n2cccc3)Cl C65937572
CC[NH+](CC)C1CCN(CC1)CC(=O)N2CCC[C@H]2c3ccc(cc3)OCC C66542996
CC[NH+](CC)C1CCN(CC1)[C@H](C)C(=O)N(c2nccs2)C3CCCCC3 C66543238
C[NH+](Cc1ccc(c(c1)OC)SC)Cn2c(=O)ccc(n2)c3ccccc3F C66793340
CC[NH+](CC)CCCN(C)C(=O)C1CCN(CC1)c2nc3ccccc3s2 C67306544
COCC[NH+](Cc1nc(no1)Cc2cccc(c2)Br)C3CCCC3 C67376838
C[NH+](Cc1cc(sc1)Br)Cc2nc(on2)c3ccc(cc3)OC C67462630
CCN(c1ccccc1)C(=O)C(=O)N2CCC(CC2)C[NH+](C)Cc3ccccc3 C67568384
C[NH+](CCc1ccccc1)[C@H]2CCCN(C2)Cc3cnc(s3)N4CCOCC4 C20450467
CC(=C)CSc1nc2c(c3c(s2)C[NH+](CC3)C)c(=O)n1c4ccc(cc4)OC C04862908
CCSc1ccc(cc1)C(=O)N(CC[NH+](C)C)c2nc3ccc(cc3s2)OC C05242572
Cc1ccc(c(c1)C)C(=O)N(CC[NH+]2CCOCC2)c3nc4c(cccc4s3)F C05306836
Cc1ccc2c(c1)sc(n2)N(CC[NH+]3CCOCC3)C(=O)c4ccc(c(c4)C)C C05306884
Cc1cc(c2c(c1)nc(s2)N(CC[NH+]3CCOCC3)C(=O)c4cccc(c4)F)C C05307011
Cc1c(ccc2c1nc(s2)N(CC[NH+]3CCOCC3)C(=O)c4ccccc4)Cl C05307109
c1ccc(cc1)N2N=C3CCCC(=C3[P@]2(=S)OC[C@@H]4CCCO4)[NH+]5CCCC5 C05445457
Cc1cc2c(cc1C)oc3c(c2=O)[C@H](N(C3=O)CC[NH+](C)C)c4ccc(cc4)SC C08549531
CC(C)(C(=O)N1CCN(CC1)c2ccc(c[nH+]2)C(F)(F)F)Oc3ccc(cc3)Cl C03339294
CCOc1ccc(cc1)CC(=O)N(CC[NH+](C)C)c2nc3cc(cc(c3s2)C)C C10588337
CC(C)c1ccc(cc1)N2[C@@H]3CS(=O)(=O)C[C@@H]3[NH+](CC2=O)CCC4=CCCCC4 C11999004
Cc1ccccc1c2cc3c(c(c2)O[C@@H]4CCOC4)OCC[NH+](C3)Cc5ccc(o5)C C12039528
C[NH+](C)CCCN(c1nc2ccc(cc2s1)Br)C(=O)c3ccc(cc3)OC C12140947
C=CC[NH+](CC=C)Cc1c(nc2n1cc(cc2)Cl)C(=O)N3CCc4ccccc4C3 C12316568
Cc1c(c(ccc1[C@@H]2C[C@H]3CN(C(=O)[C@@]34[NH+]2CCC4)Cc5ccc(cc5)OC)OC)C C12713791
Cn1c2c(c(n1)C(=O)N3CCCC3)C[C@@H](CC2)[NH+](C)CCC45CC6CC(C4)CC(C6)C5 C14535435
Cc1ccc(cc1)C2(CCCC2)c3nc(on3)CN(C)C[C@@H]4CC[NH+](C4)CC(C)C C20599516
Cc1ccc(cc1)C2(CCCC2)c3nc(on3)CN(C)C[C@H]4CC[NH+](C4)CC(C)C C20599517
CCc1c(sc2c1CC[NH+]([C@H]2c3ccccc3)Cc4cc(no4)C(=O)OCC)C C21642904
CCc1c(sc2c1CC[NH+]([C@@H]2c3ccccc3)Cc4cc(no4)C(=O)OCC)C C21642911
Cc1ccccc1n2c(nn(c2=S)C[NH+](C)[C@H]3CCc4c3cccc4)c5ccncc5 C25452862
Cc1ccccc1[C@H]2c3ccsc3CC[NH+]2CCC(=O)N4CCN([C@@H](C4)C)C(=O)CC(C)C C34830285
Cc1ccccc1C[NH+](Cc2ccc(cc2)F)Cc3nc(co3)C(=O)N4CCCCC4 C36072474
Cc1c(ccc2c1nc(s2)N(CCCn3cc[nH+]c3)C(=O)C4CCCCC4)Cl C10585996
Cn1cccc1[C@H]2CC(=NN2C(=O)C[NH+](C)Cc3ccccc3)c4ccccc4Cl C36341939
Cc1ccc2c(c1C)nc(s2)N(CCC[NH+](C)C)C(=O)c3ccc(cc3)C(=O)C C04359799
CCc1ccc2c(c1)sc(n2)N(CC[NH+](C)C)C(=O)c3ccc4c(c3)scn4 C05115406
CC(C)C[NH+](C)Cc1c(nc2n1cc(cc2)Cl)C(=O)N3CCc4ccccc4C3 C12300176
CCc1ccc2c(c1)c(=O)c3c(o2)C(=O)N([C@@H]3c4ccc(cc4)Cl)CC[NH+](C)C C38728227
Cc1ccc2=C[C@@H](C(=O)[NH+]=c2c1)CN(C3CCCCC3)S(=O)(=O)c4ccccc4 C38999329
Cc1ccc2=C[C@H](C(=O)[NH+]=c2c1)CN(C3CCCCC3)S(=O)(=O)c4ccccc4 C38999331
CCOc1cccc(c1)[C@H]2[NH+]=NC(=S)N2/N=C/c3ccc(s3)Br C39015915
Cc1ccc2=[NH+]C(=O)[C@H](C=c2c1)CN(C3CCCCC3)S(=O)(=O)c4ccccc4 C39016423
Cc1ccc2=C[C@@H](C(=O)[NH+]=c2c1)CN(Cc3ccc(cc3)F)S(=O)(=O)c4ccc(cc4)Cl C39325039
Cc1ccc(cc1)S(=O)(=O)N(CCc2cccc(c2)C)C[C@H]3C=c4cccc(c4=[NH+]C3=O)C C39325271
Cc1ccccc1n2c(nnc2SCC(=O)C3=[NH+]C=CC3)c4ccc(cc4)Cl C39502269
CC(C)[NH+](C)CC1CCN(CC1)C(=O)c2c3c(n(n2)c4ccc(cc4)F)CCCC3 C39563890
CCn1c(nnc1S[C@H]2C(=c3cc(ccc3=[NH+]C2=O)Cl)c4ccccc4)C5CC5 C39969574
Cc1c(c(ccc1[C@@H]2C[C@@H]3CN(C(=O)[C@]34[NH+]2CCC4)Cc5ccc(cc5)OC)OC)C C43631548
Cc1cc(c(n1[C@@H](C)COC)C)C(=O)CSc2[nH+]c(c(n2C3CCCCC3)C)C C45383457
Cc1cc(c(n1[C@H](C)COC)C)C(=O)CSc2[nH+]c(c(n2C3CCCCC3)C)C C45383461
CCCCCN1CC(=O)N2[C@H](C1=O)CC3=c4ccccc4=[NH+][C@@H]3[C@H]2c5cccc(c5)C C63137498
CCCCCN1CC(=O)N2[C@H](C1=O)CC3=c4ccccc4=[NH+][C@H]3[C@H]2c5ccc(cc5)C C63137639
CC(C)CN(CC(C)C)C(=O)[C@H]1CC(=O)N(C1)CCC2=c3cc(ccc3=[NH+]C2)Cl C63557181
CCOC(=O)[C@H]1CCCN(C1)C(=O)CC2=c3ccccc3=[NH+][C@@H]2Sc4ccc(cc4)F C63743269
C[C@@H]1C(=c2ccccc2=[NH+]1)C(=O)CSc3nc4cc(ccc4c(=O)n3C(C)C)Cl C38675747
C[C@H]1C(=c2ccccc2=[NH+]1)C(=O)CSc3nc4cc(ccc4c(=O)n3C(C)C)Cl C38675750
CCc1ccc(cc1)[C@@H]2[C@H]3C(=c4ccccc4=[NH+]3)CCN2C(=O)CCc5cnn(c5)C C64044128
CC(C)n1cc(cn1)[C@H]2[C@@H]3C(=c4ccccc4=[NH+]3)CCN2Cc5ccc(cc5F)OC C64053746
CCn1cc(c(n1)C)CN2CCC3=c4ccccc4=[NH+][C@H]3[C@@H]2c5ccc(c(c5)OC)F C64640232
Cc1ccc2c(c1C)nc(s2)N(CCC[NH+](C)C)C(=O)c3ccc4c(c3)OCCO4 C04359802
CC[NH+](CC)CCN(c1nc2c(cccc2s1)C)C(=O)c3ccc4c(c3)OCCO4 C05121936
CCc1ccc2c(c1)sc(n2)N(CCC[NH+](C)C)C(=O)[C@H]3COc4ccccc4O3 C05122328
Cc1ccc(cc1C)C(=O)N(CCC[NH+](C)C)c2nc3cc4c(cc3s2)OCCO4 C05122477
Cc1ccc2c(c1C)nc(s2)N(CCC[NH+](C)C)C(=O)c3ccc(c(c3)OC)OC C05122534
Cc1cc(c2c(c1)nc(s2)N(CCC[NH+](C)C)C(=O)[C@@H]3COc4ccccc4O3)C C05122617
Cc1cc2c(cc1C)sc(n2)N(CCC[NH+](C)C)C(=O)c3ccc(c(c3)OC)OC C05152677
Cc1cc2c(cc1C)sc(n2)N(CCC[NH+](C)C)C(=O)c3ccc4c(c3)OCCO4 C05152682
Cc1ccc2c(c1)sc(n2)N(CC[NH+]3CCOCC3)C(=O)c4ccc(cc4)N(C)C C05306892
CCOc1ccc(cc1)C(=O)[C@@H](C)Sc2c3ccccc3nc(n2)C[NH+]4CCOCC4 C08753660
CCOc1ccc(cc1)C(=O)[C@H](C)Sc2c3ccccc3nc(n2)C[NH+]4CCOCC4 C08753664
c1ccc2c(c1)c(nc(n2)C[NH+]3CCOCC3)SCc4coc(n4)c5cccs5 C08939197
C[C@H](c1nnc(n1c2ccc(cc2)F)S[C@@H](C)C(=O)c3ccc(cc3)OC)[NH+](C)C C08966354
C[C@@H](c1nnc(n1c2ccc(cc2)F)S[C@H](C)C(=O)c3ccc(cc3)OC)[NH+](C)C C08966355
C[C@H](c1nnc(n1c2ccc(cc2)F)S[C@H](C)C(=O)c3ccc(cc3)OC)[NH+](C)C C08966356
C[NH+](C)CCN(c1nc2c(ccc(c2s1)OC)OC)C(=O)c3ccc(s3)Cl C09604180
CC(C)[NH+](CCn1c(=O)c2ccccc2nc1SCc3cn4ccccc4n3)C(C)C C09378258
CCOc1ccc2c(c1)sc(n2)N(CC[NH+](C)C)C(=O)c3ccc4c(c3)scn4 C10461180
CCOc1cccc2c1nc(s2)N(CC[NH+](C)C)C(=O)c3ccc4c(c3)scn4 C12226840
CC(C)(C)n1c(nnn1)[C@@H](c2ccc(cc2)F)[NH+](Cc3ccccc3)Cc4cccnc4 C12642477
Cc1c2c(c(sc2nc(n1)c3ccccc3)C(=O)N4CCCCC4)OCC[NH+](C)C C13692962
CCN(C1=CCCC1)C(=O)CSc2nnc(n2c3ccc(cc3)Cl)[C@H](C)[NH+](C)C C24093221
Cc1ccc(cc1)n2c(cc(n2)c3ccco3)C(=O)N(CC[NH+](C)C)Cc4ccccc4 C00734581
CCc1ccc2c(c1)sc(n2)N(CCC[NH+](C)C)C(=O)c3ccc4c(c3)OCCO4 C05122318
Cc1ccc(c2c1nc(s2)N(CCC[NH+](C)C)C(=O)c3cc(nn3C(C)C)C)Cl C38507064
CC[NH+](CC)CCN(c1nc2ccccc2s1)C(=O)[C@H]3[C@@H](Oc4ccccc4O3)C C36642170
CC[NH+](CC)CCN(c1nc2ccccc2s1)C(=O)[C@@H]3[C@H](Oc4ccccc4O3)C C36642171
CC[NH+](CC)CCN(c1nc2c(ccc(c2s1)Cl)C)C(=O)c3c(nns3)C C36642950
Cc1cccc(c1)OCC(=O)N(CCCn2cc[nH+]c2)c3nc4c(cccc4s3)F C38847734
Cc1ccc(cc1)OCC(=O)N(CCCn2cc[nH+]c2)c3nc4c(cccc4s3)F C38847735
c1cc(ccc1OCC(=O)N(CCCn2cc[nH+]c2)c3nc4ccc(cc4s3)F)F C38847921
Cc1ccccc1OCC(=O)N(CCCn2cc[nH+]c2)c3nc4ccc(cc4s3)F C38847940
COc1ccc(cc1)CC(=O)N(CCCn2cc[nH+]c2)c3nc4ccc(cc4s3)F C38847943
CCOc1ccc2=[NH+]C(=O)[C@@H](C=c2c1)CN(C3CCCC3)S(=O)(=O)c4ccccc4 C39325537
CC(C)c1cc(on1)C(=O)N(C[C@H]2CCCO2)CC3CC[NH+](CC3)Cc4ccccc4F C39360212
Cc1cccn2c1nc(c2)CSc3nnc(n3c4ccc(cc4)Cl)[C@@H](C)[NH+](C)C C39567326
CCOc1ccc2=[NH+]C(=O)[C@H](C=c2c1)CN(c3cc(ccc3C)C)C(=O)c4ccccn4 C39928083
CCOc1ccc2=[NH+]C(=O)[C@@H](C=c2c1)CN(c3ccc(c(c3)C)C)C(=O)c4ccncc4 C39928224
CCOc1ccc2=[NH+]C(=O)[C@@H](C=c2c1)CN(c3cccc(c3C)C)C(=O)c4ccccn4 C39928384
CCOc1ccc2=[NH+]C(=O)[C@H](C=c2c1)CN(c3ccc(cc3C)C)C(=O)c4ccncc4 C39928517
CCOc1ccc2=[NH+]C(=O)[C@@H](C=c2c1)CN(c3cc(ccc3C)C)C(=O)c4cccnc4 C39928569
CCc1c(sc2c1c(=O)n3c(n2)n(nc3SCc4ccccc4)CC[NH+](C)C)C C40288032
C[C@@H](C(C)C)[NH+](Cc1ccc(cc1)C(C)(C)C)Cc2nc(co2)C(=O)N3CCOCC3 C35704919
Cc1cccc(c1)n2c(=O)c3ccccc3nc2[C@H](C)N(CC[NH+](C)C)C(=O)CC(C)C C40360580
c1cc(oc1)[C@H]2CC(=NN2C(=O)C[NH+](Cc3ccc(cc3)Cl)C4CC4)c5ccco5 C59387925
C[C@@H](c1nnc(n1c2ccc(cc2)Cl)SCCOc3cccc(c3)C#N)[NH+](C)C C59406861
C[C@H](c1nnc(n1c2ccc(cc2)Cl)SCCOc3cccc(c3)C#N)[NH+](C)C C59406865
Cc1ccc(cc1)n2c(nnn2)S[C@@H](c3ccccc3)C(=O)C4=c5ccccc5=[NH+]C4 C39940863
Cc1ccc(cc1)n2c(nnn2)S[C@H](c3ccccc3)C(=O)C4=c5ccccc5=[NH+]C4 C39940864
Cc1cccc(c1)n2c(nnn2)SCC(=O)C3=c4ccccc4=[NH+][C@@H]3c5ccccc5 C39944626
CCOc1ccc(cc1OCC)[C@@H]2c3cc(c(cc3CC[NH2+]2)OCC)OCC C04126420
CCCC[NH2+][C@@H](C)c1nc2cc(ccc2c(=O)n1c3ccc(cc3)OC)Cl C04732244
CCCC[NH2+][C@H](C)c1nc2cc(ccc2c(=O)n1c3ccc(cc3)OC)Cl C04732246
CC[NH+](CC)CCC[C@@H](C)Nc1c2c(ncn1)OC([C@@H]2c3ccccc3)(C)C C01708596
CC[NH+](CC)CCC[C@H](C)Nc1c2c(ncn1)OC([C@@H]2c3ccccc3)(C)C C01708597
C[NH+](CCOc1ccccc1F)CC(=O)Nc2ccc(cc2)OC(F)(F)F C08238410
c1ccc(cc1)Cc2nc(on2)C[NH+](CCO)CC34CC5CC(C3)CC(C5)C4 C12076739
Cc1ccc(c(c1)n2cc(c(n2)c3ccccc3)C[NH2+]CCn4cccn4)C C12457559
Cc1ccc2c(nc(nc2c1)N3CCC[C@@H](CC3)[NH2+]CCCOC(C)C)C C15006891
CC(C)c1ccc(cc1)[C@@H](C(C)C)NC(=O)C[NH+](C)CC(=O)N2CCCC2 C16432988
CC(C)c1ccc(cc1)[C@H](C(C)C)NC(=O)C[NH+](C)CC(=O)N2CCCC2 C16432990
C[NH+](Cc1ccco1)CC(=O)Nc2ncc(s2)Cc3ccccc3Cl C22240953
CCCCc1cc(=O)[nH]c(n1)c2cccc(c2)C[NH+](C)[C@H](C)c3cccnc3 C23541222
C[NH+](C)[C@H](CNc1c2ccccc2nc(n1)C(F)(F)F)c3ccc(cc3)OC C24094145
CCOc1ccccc1NC(=O)C[NH+](C)Cc2ccccc2OC(F)(F)F C25239798
CC(C)(C)c1cc(cc(c1)C(C)(C)C)c2nnc(o2)CNCC[NH+]3CCCC3 C30824577
CC(C)CC[NH2+][C@@H]1CCc2c(c(nn2CC3CCCCC3)C(=O)N(C)C)C1 C14754679
CC(C)(C)c1ccccc1OC[C@H](C[NH+](C)Cc2ccc3c(c2)OCCO3)O C32888202
CC[C@@H](C)NC(=O)c1coc(n1)C[NH+](Cc2cccc(c2)Cl)[C@@H](C)CC C35704758
CC[C@@H](C)[NH+](Cc1ccc(cc1)C(C)(C)C)Cc2nc(co2)C(=O)NC(C)C C35704796
CC[C@@H](C)NC(=O)c1coc(n1)C[NH+](Cc2ccc(cc2)C(C)(C)C)C(C)C C35714301
Cc1ccc(o1)C[NH+](Cc2ccc(o2)C(C(C)C)(C(C)C)O)C[C@@H]3CCCO3 C35745200
CCCC[C@@H](CC)C(=O)N1CCC(CC1)[NH+]2CCC(CC2)C(=O)NCC(C)C C35958621
CCCC[C@H](CC)C(=O)N1CCC(CC1)[NH+]2CCC(CC2)C(=O)NCC(C)C C35958623
Cc1ccc(c(c1)C[NH+](Cc2nc(co2)C(=O)NCC3CC3)[C@H](C)C(C)C)C C36065562
CCNC(=O)c1coc(n1)C[NH+](Cc2cc(ccc2C)C)[C@@H](C)c3ccccc3 C36073422
CC[C@@H](C[NH+](Cc1c(nn(c1Oc2ccccc2)C)c3ccccc3)C(C)C)O C36301568
CCC[NH+](Cc1c(nn(c1Oc2ccccc2)C)c3ccccc3)C[C@H](C)O C36308265
Cc1ccc(cc1)[C@H](CNS(=O)(=O)c2ccc(cc2)OCC(C)C)[NH+](C)C C38629470
Cc1ccc(o1)C[NH+](Cc2ccco2)C[C@@H](COc3ccc(c(c3)C)Cl)O C40317304
CC[NH+](CC)[C@@H](CNC(=O)c1cnc(nc1Cl)SCC)c2ccccc2 C40985497
Cc1ccc(o1)/C=C\2/C(=O)c3ccc(c(c3O2)C[NH+](CC(C)C)CC(C)C)O C13655344
C[NH+](C)[C@H](CNC(=O)N(C)CCCc1ccc(cc1)OC)c2ccsc2 C52524719
CC[NH+](CC)Cc1ccccc1NC(=O)N(C)Cc2cccc(c2)OC(F)F C56661878
CCOC(=O)C[NH+](CC(=O)Nc1ccc(cc1C(F)(F)F)Cl)C(C)C C52897268
Cc1ccc(c(c1)n2ccnc2SCC(=O)NCC[NH+](C(C)C)C(C)C)C C58585097
CC[NH+](CC)[C@@H](CNC(=O)[C@H](C)Oc1ccc(cc1C)Cl)c2ccco2 C60157105
CC[NH+](CC)[C@@H](C)CNC(=O)Cc1c(oc(n1)c2ccc(cc2)C(C)C)C C62348060
Cc1c(nc(o1)c2ccc(cc2)C(C)C)CC(=O)NCC(C)(C)[NH+]3CCCC3 C62364684
CCCOc1c(cc(cc1Cl)C[NH2+]Cc2ccccc2n3cccn3)OC C62425940
C[C@H](c1ccc(cc1)C#N)NC(=O)N(CC[NH+](C)C)Cc2cccc(c2)Cl C62502091
CCCC[NH+](CCCC)Cc1c(ccc2c1O/C(=C/c3ccccn3)/C2=O)O C41584223
CCCOc1ccc(cc1OC)[C@H](C)NC(=O)CCC2=c3ccccc3=[NH+]C2 C63937573
CCOC(=O)[C@H]1C(=c2ccc(cc2=[NH+]C1=O)Cl)NCCc3ccccc3 C64392926
Cc1c2ccccc2[nH+]c(c1CC(=O)Nc3ccccc3OCCCOC)C C65124999
CCCCn1c2ccc(cc2nc1C[NH+]3CCCCC3)NC(=O)CC(C)C C65322337
CC(C)N(Cc1ccc(cc1)C#N)C(=O)N[C@H](Cc2ccccc2)C[NH+](C)C C66187348
c1ccc(cc1)c2ccccc2NC(=O)C[NH+](Cc3ccco3)C[C@@H]4CCCO4 C66436059
CC[NH+](C)Cc1cccc(c1)CNC(=O)CCc2ncc(o2)c3ccc(cc3)C C66447715
c1cc(ccc1C[NH2+]CCCc2nnc3n2CCCCC3)N4CCCCCC4 C66994320
CCCOc1ccc(cc1)C(=O)C2=C(C(=O)N([C@H]2c3ccc(cc3)F)CC[NH+](C)C)O C04846001
C[NH+](C)[C@@H](CNC(=O)c1cc(nn1c2ccccc2)c3ccccc3)c4ccco4 C06310190
CCn1cc(c2c1cccc2)[C@H](CC(=O)NCC[NH+](C)C)c3ccc4c(c3)OCO4 C06704279
CC(C)C(=O)N(CC[NH+](C)C)Cc1cc(ccc1N(C)C)NC(=O)c2cccc(c2)F C06708183
CCN(CC)S(=O)(=O)c1ccc(cc1)NC(=O)C[NH+](C)[C@@H]2CCCc3c2cccc3 C08126510
C[NH+](C)[C@H](CNC(=O)c1ccc(cc1)OCc2cn3ccccc3n2)c4cccs4 C08132046
C[C@@H]1CCCC[C@H]1NC(=O)CSc2nnc(n2c3ccc(cc3)Cl)[C@@H](C)[NH+](C)C C09101717
Cc1ccccc1NC(=O)CSc2nnc(n2c3ccc(cc3)Cl)[C@@H](C)[NH+](C)C C03379284
Cc1cc(nn1C)C[NH2+]Cc2cn(nc2c3cccc(c3)F)c4ccc(cc4)OC C11710422
Cc1c(cnn1c2ccc(cc2)OC)[C@@H](C)[NH2+]Cc3c(oc(n3)c4cccs4)C C12431100
C[C@H]1C[C@@H](C[NH+](C1)Cc2csc(n2)NC(=O)COc3ccc(cc3)C(=O)C)C C12753887
CCc1ccc(cc1)[C@@H]2C(=C(C(=O)N2CC[NH+](C)C)O)C(=O)c3ccc(cc3C)OC C05690642
Cc1ccc(cc1)NC(=O)CSc2nnc(n2c3ccc(cc3)Cl)[C@H](C)[NH+](C)C C02650423
C=CCn1c2c(c(n1)C(=O)N3CCOCC3)C[C@H](CC2)[NH2+]CCC4=CCCCC4 C14741392
C=CCn1c2c(c(n1)C(=O)N3CCOCC3)C[C@@H](CC2)[NH2+]CCC4=CCCCC4 C14741393
CN(C)C(=O)c1c(n2cc(ccc2n1)Cl)C[NH2+]CCCn3ccc4c3cccc4 C15064137
CCOC(=O)[C@H]1CCC[NH+](C1)CCC(=O)Nc2c(c3c(s2)CCCCC3)C#N C16482637
C[NH+](Cc1cccc(c1)Cl)CC(=O)Nc2cc(ccc2n3cncn3)C(F)(F)F C16632175
CCOc1ccc(cc1)[C@H]2/C(=C(/c3ccc(cc3)Cl)\O)/C(=O)C(=O)N2CC[NH+](C)C C08744012
c1ccc(c(c1)Cc2cnc(s2)NC(=O)C[NH+]3CCC[C@H]3Cn4cccn4)F C19658957
Cn1c(nnn1)SCC[NH2+]Cc2ccc(o2)c3ccc(cc3Cl)Br C20875658
Cc1cc(ccc1c2ccc(o2)C[NH2+]CCCSc3nnnn3C)Br C20875987
Cc1ccc(c(c1)S(=O)(=O)NC[C@@H](c2ccc(cc2)N(C)C)N3CC[NH+](CC3)C)C C22589520
C[C@H](c1nnc(n1c2ccc(cc2)Cl)S[C@@H](C)C(=O)NC3CCCC3)[NH+](C)C C22831276
CC[NH+](Cc1nc(no1)c2cccs2)CC(=O)Nc3ccccc3C(F)(F)F C24821711
CCc1ccc(cc1)[C@@H](CNC(=O)CN2c3cc(ccc3OCC2=O)Cl)[NH+](C)C C27598054
CCC[C@@H](C)NC(=O)C[NH+]1CCN(CC1)S(=O)(=O)c2ccc(s2)Br C31580344
C[NH+](C)[C@H](CNC(=O)CCc1nc(no1)c2ccc(cc2)Cl)c3cccc(c3)F C32729372
CC[C@H](C)NC(=O)c1coc(n1)C[NH+]2CCN(CC2)Cc3ccc(cc3)C(C)C C34678026
CN(Cc1nccs1)C(=O)C[C@@H]2C(=O)NCC[NH+]2Cc3ccc(cc3)c4ccccc4 C13636898
c1ccc(c(c1)c2c(cn(n2)c3ccc(cc3)F)C[NH2+]CCN4CCOC4=O)Cl C12373721
c1cc(sc1)c2cc(nc(n2)SCC(=O)NCCCn3cc[nH+]c3)C(F)(F)F C02489014
Cc1ccc(c(c1)C)NCc2nnc(n2C[C@@H]3CCCO3)SCC[NH+]4CCCCC4 C04092235
CCCC[NH+]1CCN(CC1)CC(=O)Nc2c(c3c(s2)CCCC3)C(=O)OCC C39972254
c1ccc(cc1)COc2ccc(cc2)OCC(=O)Nc3nc(cs3)C4=[NH+]C=CC4 C39990961
Cc1cc(n2c(n1)c(c(n2)C(F)(F)F)c3ccc(cc3)F)NCCCn4cc[nH+]c4 C40216677
CCOc1cc(ccc1OC(F)F)CN(C)C(=O)NCC2(CCCC2)[NH+](C)C C43146777
C[NH+](C)Cc1ccc(cc1)c2ccccc2CNC(=O)Cn3c4ccccc4oc3=O C45893130
CN(C)c1cc(cc[nH+]1)CNC(=O)c2ccc(cc2)SCc3cn4ccccc4n3 C46624547
C[C@@H]1CCCC[NH+]1Cc2ccccc2CNC(=O)CCc3nc(no3)c4ccccc4 C46794517
CC[NH+](CC(=O)Nc1ccccc1Oc2ccc(cc2)C)[C@H]3CCS(=O)(=O)C3 C58597340
CCOc1ccc(cc1)CN(CCCn2cc[nH+]c2)C(=O)NC3CCC(CC3)C C59263495
CCOC(=O)c1nc(cs1)C[NH+]2CCC[C@H]2C(=O)Nc3cc(cc(c3)Cl)Cl C59403051
C[C@@H](c1ccccc1F)[NH+](C)CC(=O)Nc2cccc(c2)S(=O)(=O)N3CCCC3 C53124771
C[C@@H]1C[C@@H](C[NH+](C1)C(C)(C)CNC(=O)CCCN(C)S(=O)(=O)c2cccs2)C C59982344
C[C@H]1C[C@@H](C[NH+](C1)C(C)(C)CNC(=O)CCCN(C)S(=O)(=O)c2cccs2)C C59982345
Cc1ccn2c(c1)nc(c2CC(=O)NCCCn3cc[nH+]c3)c4ccc(c(c4)C)C C62049337
CC(=O)c1ccc(cc1)OCCCC(=O)Nc2nc(cs2)C3=c4ccccc4=[NH+]C3 C63800184
CCOc1ccccc1CNC(=O)[C@@H](C)C2CCN(CC2)C(=O)[C@H]3C=c4ccccc4=[NH+]3 C64540657
COC(=O)[C@H](CC1=c2ccccc2=[NH+]C1)NS(=O)(=O)c3ccccc3Br C64726253
CC[NH+](Cc1ccccc1)[C@H](c2cc3cc(cc(c3[nH]c2=O)C)C)c4nnnn4C(C)(C)C C06193721
CC1(CCc2c(cc(c3c2oc(=O)c4c3CCCC4)OCC(=O)NCCC[NH+](C)C)O1)C C08791660
Cc1ccc2nc(c(n2c1)C[NH+](C)CC(=O)Nc3ccc(cc3)N4CCOCC4)c5ccccc5 C08778734
Cc1ccc(c(c1)NC(=O)C[NH+](C)Cc2nc3c(c(cs3)c4ccccc4)c(=O)n2CC#N)C C09056188
C[C@@H](c1nnc(n1c2ccc(cc2)Cl)S[C@@H](C)C(=O)Nc3cccc(c3)C(=O)C)[NH+](C)C C03375975
CC[C@@H](C)[NH+](CCCNC(=O)c1c(c2c(s1)nc3n(c2=O)CCCCC3)C)Cc4ccco4 C09405707
CCOC(=O)c1c(c2c(nc(nc2s1)C[NH+]3CCOCC3)N[C@@H](c4ccccc4)C5CC5)C C09614195
CCOC(=O)N1CCC(CC1)[NH2+]C[C@H]2[C@@H](C(=O)N2c3ccccc3C)Oc4ccc(cc4)Cl C09835493
Cn1cccc1[C@@H]2CCC[NH+]2CC(=O)Nc3ccc(cc3)S(=O)(=O)N(C)C4CCCCC4 C09908875
CC[C@@H](C)c1ccccc1O[C@H](CC)C(=O)Nc2ccc(cc2)S(=O)(=O)N3CC[NH+](CC3)C C10678884
CCC[C@]1([C@@H]2[C@@H]([C@@H]([NH2+]1)c3cccs3)C(=O)N(C2=O)c4ccc(cc4)OCC)C(=O)OCC C12497643
CCC[C@]1([C@@H]2[C@@H]([C@H]([NH2+]1)c3ccccc3F)C(=O)N(C2=O)c4cccc(c4)C(=O)C)C(=O)OC C12498156
CCC(C)(C)n1c(nnn1)C[NH+](CCc2ccccc2)Cc3cc4cc(cc(c4[nH]c3=O)C)C C12833006
Cc1ccc(c2c1cc(c(=O)[nH]2)C[NH+](Cc3ccc(cc3)F)Cc4nnnn4C5CCCC5)C C12833092
Cc1ccc(cc1)C[NH+](Cc2cc3c(ccc(c3[nH]c2=O)C)C)Cc4nnnn4C5CCCCC5 C13033372
CC[C@H](c1nnnn1C(C)(C)CC)[NH+](Cc2ccc(cc2)F)Cc3cc4ccc(cc4[nH]c3=O)C C13063786
CC[C@@H](c1nnnn1C(C)(C)C)[NH+](CCc2ccccc2)Cc3cc4cc(c(cc4[nH]c3=O)C)C C13064558
Cc1ccc(cc1)C[NH+](Cc2cc3cc(cc(c3[nH]c2=O)C)C)Cc4nnnn4C5CCCCC5 C13065493
CC[C@@H](c1nnnn1C(C)(C)C)[NH+](CCc2ccccc2)Cc3cc4cc(ccc4[nH]c3=O)C C13494539
CC[C@@H](c1nnnn1C(C)(C)C)[NH+](CCc2ccccc2)Cc3cc4cc(cc(c4[nH]c3=O)C)C C13494543
CC[C@@H](c1nnnn1C2CCCC2)[NH+](CCc3ccccc3)Cc4cc5cc(ccc5[nH]c4=O)C C13495821
CCCCc1[nH]c(c[nH+]1)CN2CCc3c(cc(c(=O)n3CCC)c4ccc(cc4)n5cccn5)C2 C14748360
CCc1nn(c(=O)c2n1c3cc(sc3c2)C)CC(=O)NCC[NH+](C4CCCCC4)[C@H](C)CC C20862594
C[C@@H](c1nnc(n1Cc2ccccc2)SCc3[nH]c(=O)c4ccc(cc4n3)Cl)[NH+](C)C C23989577
c1ccc(cc1)NC(=O)C[NH+](Cc2ccco2)Cc3nc(no3)c4ccc(cc4)C(F)(F)F C24813643
Cc1nnc(n1C2CCCCC2)SCC(=O)NC[C@@H](c3ccc(cc3)OC)[NH+]4CCCCC4 C29770410
c1cc(ccc1c2nc(c(o2)NCCCn3cc[nH+]c3)S(=O)(=O)c4ccc(cc4)Cl)Cl C35485448
c1cc2c(cc1C[NH+](Cc3ccc(cc3Cl)Cl)Cc4nc(co4)C(=O)NC5CC5)OCO2 C35705891
Cc1cccc2c1[nH]c(=O)c(c2)C[NH+](Cc3cccs3)[C@H](c4nnnn4C5CCCC5)C(C)C C04103486
CC[NH+](CC)CCNc1c2c(c3c4c(c(nc3s2)N5CCOCC5)CCCC4)ncn1 C19706469
CC[NH+](CC)CCCNC(=O)c1c(c2cc(ccc2o1)S(=O)(=O)N3C[C@@H](C[C@H](C3)C)C)C C02496993
CC(C)[NH+](CCn1c(=O)c2ccccc2nc1SCC(=O)Nc3cccnc3Cl)C(C)C C09506776
CC(C)N(C[C@H]1CCC[NH+](C1)Cn2c(=S)[nH]c(n2)c3ccccc3)C(=O)OC(C)(C)C C40155463
CCn1c2ccc(cc2nc1C[NH2+][C@@H](c3cccs3)C(C)(C)C)S(=O)(=O)N4CCOCC4 C40155752
CCCOc1cccc(c1)[C@H]2c3c([nH]nc3C(=O)N2CCCn4cc[nH+]c4)c5ccc(cc5)C C40341302
CCCOc1ccc(cc1)[C@H]2c3c([nH]nc3C(=O)N2CCCn4cc[nH+]c4)c5ccc(cc5)C C40341358
CCCOc1cccc(c1)[C@H]2c3c([nH]nc3C(=O)N2CCCn4cc[nH+]c4)c5ccc(cc5)Cl C40343332
CCCOc1ccc(cc1)[C@H]2c3c([nH]nc3C(=O)N2CCCn4cc[nH+]c4)c5ccc(cc5)Cl C40343386
CCCS(=O)(=O)c1ncc(c(n1)Cl)C(=O)NC[C@H](c2ccc(cc2)C(C)(C)C)[NH+](C)C C40986192
CCn1c2ccccc2c3c1ccc(c3)C[NH+](Cc4ccco4)CC(=O)Nc5cc(nn5C)C C44944717
C[C@@H]1C[C@@H](CN(C1)S(=O)(=O)c2ccc(cc2)NC(=O)C[NH+](C)Cc3ccc(cc3)OC)C C15440802
COc1ccc(cc1)[C@H](CNC(=O)COC(=O)[C@H]2Cc3ccccc3OC2)[NH+]4CCCCC4 C45936209
Cc1ccc(cc1)CNC(=O)[C@H](C)[NH+]2CCN(CC2)[C@@H](C)c3nc(no3)c4ccc(cc4)C C46865949
Cc1ccc(cc1)CNC(=O)[C@H](C)[NH+]2CCN(CC2)[C@H](C)c3nc(no3)c4ccc(cc4)C C46865951
Cc1ccc(cc1)C2=NC3(CC[NH+](CC3)C)N=C2SCC(=O)Nc4cc(cc(c4)OC)OC C45994796
Cc1ccc(o1)[C@H](CNC(=O)c2cnn(c2C(C)C)c3ccc(cn3)C(F)(F)F)[NH+]4CCCC4 C60354976
CCCc1cc(=O)oc2c1ccc(c2C)OCC(=O)NCCC3=c4cc(ccc4=[NH+]C3)OC C63384867
CCCCC[C@@H]1N=N[C@@H](S1)NC(=O)[C@@H]2CC(=O)N(C2)CCC3=c4cc(ccc4=[NH+]C3)Cl C63557096
CC(C)(C)C[C@H]1N=N[C@@H](S1)NC(=O)[C@@H]2CC(=O)N(C2)CCC3=c4cc(ccc4=[NH+]C3)Cl C63557152
Cc1c(c(n2c(n1)nc(n2)SC)C)CC(=O)NC[C@H](c3ccccc3)C4=c5ccccc5=[NH+]C4 C63920386
CC1([C@H]2CC=C([C@@H]1C2)COC[C@@H](C[NH+](C)Cc3ccc(cc3OC)OC)O)C C06605272
C=CC[NH+](CC=C)CN1C(=O)C(NC1=O)(Cc2ccccc2)Cc3ccccc3 C08944849
Cc1c(c(n(n1)c2ccccc2)C)CCC(=O)NC[C@H](c3ccccc3)[NH+](C)C C08342356
COc1cc(ccc1OCc2ccc(cc2Cl)F)C[NH2+]CCCn3ccnc3 C10314087
COc1cc(ccc1OCc2c(cccc2Cl)F)C[NH2+]CCCn3ccnc3 C10314088
Cc1cc(n(n1)C[C@@H](C[NH+](Cc2cccc3c2cccc3)Cc4ccco4)O)C C12185934
C[NH+](C)[C@H](Cc1ccccc1)CNC(=O)c2cc(nn2c3ccccc3)C4CC4 C13018597
CC[NH+](Cc1cccs1)CC(=O)NCc2c(nn(c2C)Cc3ccccc3)C C14109108
CC[NH+](CC)CCCNC(=O)CSc1c2c(c3c(cccc3s2)F)ncn1 C21153271
CC(C)[C@H](CNC(=O)c1cn(nc1c2ccccc2)Cc3ccccc3)[NH+](C)C C22754802
c1ccc(cc1)c2cnc(o2)CCC(=O)NC[C@@H](c3ccccc3)[NH+]4CCCC4 C23074988
CC(=O)[C@H](Cc1ccccc1)NC(=O)C[NH+](C)Cc2ccccc2OC(F)(F)F C25244966
Cc1c(c(n(n1)CC(C)C)C)CCC(=O)NC[C@H](c2ccccc2)[NH+]3CCCC3 C27602460
c1cc(sc1)[C@H](CNC(=O)c2ccc(cc2)OC[C@@H]3CCCO3)[NH+]4CCCC4 C27602878
c1cc(sc1)[C@@H](CNC(=O)c2ccc(cc2)OC[C@H]3CCCO3)[NH+]4CCCC4 C27602883
c1cc(sc1)[C@H](CNC(=O)c2ccc(cc2)OC[C@H]3CCCO3)[NH+]4CCCC4 C27602888
CC1([C@@H]2CC=C([C@H]1C2)COC[C@@H](C[NH+](C)Cc3ccc(cc3OC)OC)O)C C06605282
CC[C@H](C)[NH+](Cc1ccc(cc1)C(F)(F)F)Cc2nc(co2)C(=O)NC3CC3 C35712843
CC(C)NC(=O)c1coc(n1)C[NH+](Cc2ccc(cc2)F)Cc3ccccc3F C36068662
CCNC(=O)c1coc(n1)C[NH+](Cc2cccc(c2)C(F)(F)F)Cc3cccs3 C36069010
c1ccc(cc1)COC[C@@H](C[NH+](Cc2ccc3c(c2)OCO3)Cc4ccccc4F)O C36103139
C[C@@H](C[NH+](Cc1c(nn(c1Oc2cccc(c2)F)C)c3ccccc3)C4CC4)O C36307119
CCOc1ccc(cc1)[C@@H](CNS(=O)(=O)Cc2ccc(cc2)Cl)[NH+](C)C C36090784
C[NH+](C)[C@@H](CNS(=O)(=O)Cc1ccccc1Cl)c2ccc(cc2)N(C)C C38635410
CC(C)CC1=C[C@@H](N=N1)C[NH+]2CCN([C@@H](C2)CCO)Cc3ccc(c(c3)F)F C39355308
CC(C)CC1=C[C@H](N=N1)C[NH+]2CCN([C@@H](C2)CCO)Cc3ccc(c(c3)F)F C39355309
Cc1cccc(c1C)OC[C@@H](C[NH+](Cc2ccc(cc2)OC)C[C@@H]3CCCO3)O C40315421
Cc1ccc(o1)C[NH+](Cc2ccco2)C[C@H](COc3ccccc3Br)O C40317019
CC(=O)c1ccccc1OC[C@H](C[NH+](Cc2cccc(c2)F)Cc3ccco3)O C40319751
CC(=O)c1ccccc1OC[C@@H](C[NH+](Cc2ccc(cc2)Cl)C[C@@H]3CCCO3)O C40319797
Cc1ccc(cc1)C[NH+](C[C@H]2CCCO2)C[C@@H](COc3ccccc3C(=O)C)O C40319877
CCOC(=O)C[NH+](CC(=O)Nc1ccccc1I)C(C)C C48567964
C[C@H](c1cc(ccc1F)F)[NH+](C)CC(=O)NCc2cccc(c2)OCCOC C53127509
C[C@@H](C(=O)NCC(C)(C)[NH+](C)C)SCc1ncc(o1)c2ccc(cc2)Cl C57427980
CC[NH+](CC)[C@H](Cc1ccccc1)CNS(=O)(=O)c2cccc(c2)C(=O)C C32434747
Cc1ccc(c(c1)NC(=S)N(CCCn2cc[nH+]c2)Cc3ccccc3F)OC C06694291
Cc1ccc(o1)CN(CCCn2cc[nH+]c2)C(=S)Nc3ccccc3C(C)C C59095596
Cc1ccc(o1)CN(CCCn2cc[nH+]c2)C(=S)Nc3ccc(cc3Cl)Cl C59107406
C[C@H](c1ccccc1Cl)[NH+](C)C[C@@H](COc2ccc(cc2OC)C(=O)C)O C51425911
Cc1ccc(s1)C(=O)CCC(=O)CCC(=O)NCC(C)(C)[NH+]2C[C@H](C[C@@H](C2)C)C C59989994
CC[NH+](CC)CCN(c1cccc(c1)Br)C(=O)CCNC(=O)C(C)(C)C C60083411
CC[NH+](CC)CCn1c(=O)c2ccccc2nc1SC[C@H](c3ccccc3)O C61729048
Cc1ccc(cc1)[C@H](CNC(=O)CCc2csc(n2)c3ccccn3)[NH+](C)C C62085321
Cc1ccc(cc1)Cn2c(c(c(n2)C)C[NH2+]CCCCN3C[C@@H](O[C@H](C3)C)C)C C62252973
CCOc1ccc(cc1OC)[C@H](CNC(=O)C2CCC2)C3=c4ccccc4=[NH+]C3 C63842746
c1ccc2=[NH+]CC(=c2c1)C3=NN[C@@H](N3C4CC4)SCCCOCC(F)(F)F C63970102
CC[C@H](c1nnc(n1C2CCCCC2)SC[C@H](c3ccccc3)O)[NH+](C)C C66399153
C[NH+](C)[C@H](CNC(=O)CCc1ncc(o1)c2ccccc2F)c3cccc(c3)F C32730157
C[NH+](C)[C@H](CNCc1cc(ccc1OCc2ccccn2)OC)c3cccs3 C67439049
C[C@@H](c1cc(c(c(c1)OC)OC)OC)[NH2+]Cc2ccc(cc2)OCC(F)(F)F C67449027
CCC(C)(C)n1c(nnn1)[C@@H](c2cc3cccc(c3[nH]c2=O)C)[NH+](Cc4ccccc4)Cc5ccc(cc5)F C06149307
CCC(C)(C)n1c(nnn1)[C@H](c2cc3cc(ccc3[nH]c2=O)C)[NH+](CCc4ccccc4)Cc5cccs5 C06149428
CCC(C)(C)n1c(nnn1)[C@H](c2cc3ccc(cc3[nH]c2=O)C)[NH+](Cc4ccccc4)Cc5ccc(cc5)F C06149560
CCc1ccc2c(c1)cc(c(=O)[nH]2)[C@@H](c3nnnn3C(C)(C)C)[NH+](CCc4ccccc4)Cc5ccccc5 C06197879
CCc1ccc2c(c1)cc(c(=O)[nH]2)[C@@H](c3nnnn3C(C)(C)C)[NH+](CCc4ccccc4)Cc5cccs5 C06197880
CCc1ccc2c(c1)cc(c(=O)[nH]2)[C@@H](c3nnnn3C(C)(C)C)[NH+](Cc4ccccc4)Cc5ccc(cc5)F C06197892
CCc1ccc2c(c1)cc(c(=O)[nH]2)[C@@H](c3nnnn3C(C)(C)CC)[NH+](Cc4ccccc4)Cc5cccs5 C06197922
Cc1cc2c(cc1C)sc(n2)N(CC[NH+](C)C)C(=O)c3ccccc3NS(=O)(=O)c4ccccc4 C09323250
Cc1cc2c(cc1C)sc(n2)N(CC[NH+](C)C)C(=O)c3ccc(cc3)NS(=O)(=O)c4ccccc4 C09323252
Cc1cc2c(cc1C)sc(n2)N(CC[NH+](C)C)C(=O)c3cccc(c3)NS(=O)(=O)c4ccccc4 C09325699
CC(C)Cn1c(=O)c2ccc(cc2nc1SCCSC)C(=O)NCC3(CCCCC3)[NH+]4CCCCC4 C13016880
CC[C@H](c1nnnn1Cc2ccccc2)[NH+](Cc3ccc(cc3)C)Cc4cc5c(cc(cc5[nH]c4=O)C)C C13064932
CC[C@H](c1nnnn1Cc2ccccc2)[NH+](CCc3ccccc3)Cc4cc5c(ccc(c5[nH]c4=O)C)C C13065236
Cc1ccc2c(c1)cc(c(=O)[nH]2)[C@@H](c3nnnn3C4CCCCC4)[NH+](Cc5ccccc5)Cc6cccs6 C06408646
CC(C)CCn1c(=O)c2ccccc2n3c1nnc3C[NH+]4CCC(CC4)C(c5ccccc5)(c6ccccc6)O C13146152
CC[C@@H](c1nnnn1Cc2ccccc2)[NH+](CCc3cccc(c3)C)Cc4cc5cc(cc(c5[nH]c4=O)C)C C13495945
Cc1ccc(c(c1)C)N([C@H](c2cccs2)C(=O)NCCC(C)C)C(=O)c3ccc(o3)C[NH+]4CCOCC4 C08829247
CCOc1ccc(cc1)N2[C@H](C3=C(C2=O)NCC[NH+]=C3c4ccc(cc4)Cl)c5ccc(c(c5)OC)OC C19932821
Cc1ccc(cc1)S(=O)(=O)N(CC(=O)NCc2ccc(cc2)n3cc[nH+]c3C)c4ccc(cc4)C(C)C C22430724
CC[C@@H](c1cccc(n1)COc2c3ccccc3c4nnc(n4n2)C(F)(F)F)[NH2+]CCc5ccccc5 C26491362
Cc1cccc(c1)CC[NH2+][C@H](C)c2cccc(n2)COc3c4ccccc4c5nnc(n5n3)C(F)(F)F C26502739
Cc1cccc(c1)CC[NH2+][C@@H](C)c2cccc(n2)COc3c4ccccc4c5nnc(n5n3)C(F)(F)F C26502742
CCOC(=O)c1ccc(cc1)Oc2coc3c(c2=O)ccc(c3C[NH+]4CCCC[C@@H]4c5ccc(cc5)C)O C27100158
CCOC(=O)c1c2c(sc1/[NH+]=c\3/c(cc4cc(ccc4o3)OC)C(=O)Nc5ccc(cc5)F)CCCC2 C27520943
Cc1ccc(cc1C)OC[C@@H](C)NC(=O)C2CC[NH+](CC2)Cc3nc(no3)c4ccc(cc4)C(C)(C)C C30978148
c1cc(cc(c1)Br)c2nc(on2)C[NH+]3CCC(CC3)C(=O)Nc4ccc(cc4)OC5CCCC5 C30978759
Cc1ccc(cc1C)OC[C@@H](C)NC(=O)[C@H]2CCC[NH+](C2)Cc3nc(no3)c4ccc(cc4)Br C31044106
CC(C)(C)CC(C)(C)Nc1c([nH+]c2n1cccc2)c3ccc(c(c3)OC)OS(=O)(=O)c4ccc(cc4)F C33632306
CCCSc1nc(c2c3c(sc2n1)COC(C3)(C)C)N4CC[NH+](CC4)CC(=O)NC5CCCCC5 C34749982
CC(C)CSc1nc(c2c3c(sc2n1)COC(C3)(C)C)N4CC[NH+](CC4)CC(=O)NC5CCCCC5 C34750075
CC[NH+]1CCN(CC1)c2c3c4c(sc3nc(n2)SCC(=O)NC5CCCCC5)COC(C4)(C)C C34750220
CCCn1c(=O)c2ccccc2nc1[C@H](CC)N(CC[NH+](C)C)C(=O)Nc3cccc(c3Cl)Cl C35037070
Cc1ccccc1n2c(cc(n2)C(C)(C)C)NC(=O)CN(CC[NH+](C)C)C(=O)c3cccc(c3)C(F)(F)F C35142676
Cc1ccn2c(c1)[nH+]c(c2NC3CCCCC3)c4ccc(c(c4)OC)OS(=O)(=O)c5ccc(cc5)Cl C35175147
Cc1ccc(cc1)S(=O)(=O)Oc2ccc(cc2OC)c3c(n4ccc(cc4[nH+]3)C)NC5CCCCC5 C35175151
Cc1ccc(cc1C)NC(=O)[C@H](C[NH+](Cc2ccc3c(c2)OCO3)C[C@@H]4CCCO4)Oc5cccc(c5)F C35890976
Cc1ccccc1NC(=O)N(Cc2c(nn(c2N3CC[NH+](CC3)C(C)C)c4cccc(c4)F)C)C(C)C C35954331
Cc1ccc(cc1)C(=O)N(CC[NH+](C)C)CC(=O)Nc2nc(cn2c3cccc(c3)C)c4ccc(cc4)Cl C36052034
CC(C)c1ccc(cc1)OC[C@H]2c3ccsc3CCN2C(=O)CN(CC[NH+]4CCCC4)C(=O)NC(C)C C36122163
Cc1cccc(c1)[C@H]2c3c(nn(c3N(C(=O)CS2)CC(=O)NCC[NH+](C)C)c4cccc(c4)C)C(C)(C)C C37427444
Cc1ccc(c(c1)C)[C@@H](C(C)C)NC(=O)C2CC[NH+](CC2)Cc3nc(no3)c4ccc(cc4Cl)Cl C38872642
CCCOc1ccc(cc1)[C@H](CNC(=O)c2ccc(o2)S(=O)(=O)c3ccc(cc3)C)[NH+]4CCCCCC4 C40322892
CC(C)CCOc1ccc(cc1)[C@@H]2c3c([nH]nc3C(=O)N2CCCn4cc[nH+]c4)c5ccc(cc5)Cl C40343675
Cn1c(cc(n1)c2ccc(cc2)OC)[C@H]3C[NH+]4CC[C@@H]3C[C@@H]4COC(=O)Nc5cccc(c5)C(F)(F)F C43525238
CCCOC(=O)c1ccc(cc1)Oc2c(=O)c3ccc(c(c3oc2C(F)(F)F)C[NH+]4CCCC[C@H]4C)O C02222803
CCOC(=O)[C@H]1CCC[NH+](C1)Cc2c(ccc3c2oc(c(c3=O)Oc4ccccc4Br)C)O C41586672
Cc1ccccc1n2c(nnc2SCC(=O)Nc3cc(ccc3OC)Cl)C4=c5ccccc5=[NH+]C4 C63253354
Cc1ccccc1n2c(nnc2SCC(=O)Nc3ccccc3OC(F)F)C4=c5ccccc5=[NH+]C4 C63253471
CCCCNC(=O)c1ccc(cc1)N2C(=O)[C@@H]3CC4=c5ccccc5=[NH+][C@@H]4[C@H](N3C2=O)c6ccc(cc6)C C63375896
Cc1ccccc1[C@@H]2[C@H]3C(=c4ccccc4=[NH+]3)C[C@@H]5N2C(=O)N(C5=O)c6ccccc6C(=O)NCCC(C)C C64137052
Cc1ccc2c(c1)sc(n2)c3ccc(cc3)N4C(=O)C[C@H](C4=O)[NH2+]CCc5ccccc5OC C08414555
CCOC(=O)c1c2c(sc1NC(=O)c3cc(nc4c3cccc4)c5ccccc5)C[NH+](CC2)C C08793062
COc1cc(ccc1O)/C=C/2\C(=O)N=C(S2)N3CC[NH+](CC3)C(c4ccccc4)c5ccccc5 C01833607
Cc1c(c2ccccc2[nH]1)C(=O)[C@@H](C)Sc3nnc(n3c4ccc(cc4)Cl)[C@@H](C)[NH+](C)C C09102537
C[C@@H](c1nnc(n1c2ccc(cc2)Cl)SCC(=O)NC34CC5CC(C3)CC(C5)C4)[NH+](C)C C09102878
C[C@@H](c1nnc(n1c2ccc(cc2)Cl)SCC(=O)Nc3ccc4ccccc4c3)[NH+](C)C C09103233
c1ccc(cc1)C[C@@]2(C(=O)N(C(=O)N2)C[NH+]3CCCC[C@@H]3c4nc5ccccc5s4)c6ccccc6 C09464246
c1cc(c(cc1NC(=O)COC(=O)C2CCN(CC2)c3ccc(c[nH+]3)C(F)(F)F)Cl)Cl C09741227
Cc1cc(c(c(c1)Cl)NC(=O)CSc2nnc(n2c3ccccc3)C[NH+]4CCCCC4)C C09876822
C[C@H](C(=O)Nc1ccc2ccccc2c1)Sc3nnc(n3c4ccccc4)C[NH+]5CCCCC5 C09877711
C[C@H](Cc1ccc(c(c1)OC)O)[NH+]2CCC(CC2)n3c(nc4c3nccc4)Cc5ccc(cc5)F C11790123
COc1cc(cc2c1OCC[NH+](C2)Cc3c[nH]nc3c4ccccc4)c5c(cc(cn5)C(F)(F)F)Cl C11789399
CCOC(=O)c1cc(sc1NC(=O)[C@H](c2ccccc2)[NH+](C)Cc3ccccc3)c4ccccc4 C03304526
CCOC(=O)c1cc(sc1NC(=O)[C@@H](c2ccccc2)[NH+](C)Cc3ccccc3)c4ccccc4 C03304524
Cc1c(cccc1Cl)S(=O)(=O)NC[C@H](C)Oc2cccc(c2)C[NH+](C)Cc3ccsc3 C15069589
CCc1cc2c(s1)cc3n2C[C@](N(C3=O)CC[NH+]4CCCCCC4)(C)C(=O)NC5CCCCCC5 C15673140
CC[NH+](CC)Cc1cc(ccc1O)[C@@H](CC(=O)c2ccccc2)S(=O)(=O)c3ccc(cc3)C C17061432
c1ccc2c(c1)NC(=O)C[C@H](N2C(=O)C[NH+](Cc3ccco3)Cc4cccs4)C(F)(F)F C21309860
Cc1cc(c(cc1Cl)OC)NC(=O)[C@@H](C)[NH+]2CCN(CC2)c3c(cc(cn3)C(F)(F)F)Cl C14927013
c1ccc(cc1)CN(CCC/[NH+]=c/2\cc(oc3c2cccc3)O)C(=O)c4ccc5ccccc5n4 C22473255
c1ccc(cc1)CN(CCC/[NH+]=c/2\cc(oc3c2cccc3)O)C(=O)c4cccc5c4nccc5 C22473258
C[C@@H](C(=O)Nc1cccc2c1cccc2)Sc3nnc(n3c4ccccc4)C[NH+]5CCCCC5 C22819844
C[NH+](C)Cc1ccn2c(c1)nc(c2c3ccnc(n3)NCc4ccccc4F)c5ccc(cc5)F C28963575
CC[NH+](CC)[C@@H](CNC(=O)c1ccccc1SCC(=O)N2CCc3c2cccc3)c4ccccc4 C32950073
c1ccc(cc1)C[NH2+]CC(=O)N2CCN(CC2)c3ccc(nn3)c4ccc(cc4)c5ccccc5 C35702686
CCC[NH+](C[C@H](c1ccccc1)O)CC(=O)N2CCc3c(ccs3)[C@@H]2COc4cccc(c4)F C35779064
CCC[NH+](C[C@@H](c1ccccc1)O)CC(=O)N2CCc3c(ccs3)[C@@H]2COc4ccc(cc4)F C35779111
CCC[NH+](C[C@H](c1ccccc1)O)CC(=O)N2CCc3c(ccs3)[C@@H]2COc4ccc(cc4)F C35779113
CCc1c([nH+]c(nc1N2CCN(CC2)C(=O)Nc3ccc(cc3)SC)c4cccc(c4)C(F)(F)F)C C35890580
C[C@@H](c1ccccc1)[NH+](Cc2cccc(c2)C(F)(F)F)Cc3nc(co3)C(=O)NCc4ccc(cc4)F C36083148
CC(C)(C)OC[C@H](C[NH+](Cc1cccc(c1)Cl)C[C@@H]2CC(=NO2)c3ccc(cc3)Cl)O C36146003
Cc1ccccc1C2=NC(=CC3=c4ccccc4=[NH+][C@@H]32)C(=O)NCCc5ccc(c(c5)OC)OC C38563842
Cc1ccc(c(c1)[C@@H](C)NC(=O)C2CC[NH+](CC2)Cc3nc(no3)c4ccc(cc4Cl)Cl)C C38872509
CC(C)(C)c1ccc(cc1)c2nc(on2)C[NH+]3CCC[C@@H](C3)C(=O)N[C@@H]4CCCc5c4cccc5 C38903414
Cc1ccc(c(c1)C)[C@@H](C)NC(=O)[C@@H]2CCC[NH+](C2)Cc3nc(no3)c4ccc(cc4)C(C)(C)C C38903484
Cc1ccc(c(c1)C)[C@H](C)NC(=O)[C@@H]2CCC[NH+](C2)Cc3nc(no3)c4ccc(cc4)C(C)(C)C C38903488
CC(C)C(C(C)C)NC(=O)[C@@H]1CCC[NH+](C1)Cc2nc(no2)c3ccc(cc3)Br C38905215
COc1ccc(cc1)OC2=CN=[NH+][C@@H]2c3ccc(cc3O)OCc4ccc(cc4)Br C39021628
COc1ccc(cc1)NC(=O)/N=C\2/N=[NH+][C@H](S2)c3ccccc3SCc4ccc(cc4)Cl C39035151
CC[NH+](CC)[C@H](CNC(=O)c1cnc(nc1Cl)SCc2ccc(cc2)Cl)c3ccccc3 C40985936
C[C@H](c1ccc(cc1)F)NC(=O)C2CC[NH+](CC2)Cc3nc(no3)c4ccc(cc4)C(F)(F)F C41251188
Cn1c(cc(n1)c2ccc3ccccc3c2)[C@H]4C[NH+]5CC[C@@H]4C[C@@H]5CNS(=O)(=O)c6cccs6 C43526597
Cc1c2ccc(cc2nc(n1)N3CCC[C@H](CC3)[NH2+]CCC4=CC[C@@H]5C[C@H]4C5(C)C)S(=O)(=O)C C43641654
Cc1cc2c(cc1C(F)(F)F)N(CC2)C(=O)Nc3cc(c(nc3)OCC[NH+](C)C)C(F)(F)F C45194684
CCCCCC1=NN2C(=[NH2+])/C(=C\c3ccc(o3)Sc4cccc5c4cccc5)/C(=O)N=C2S1 C20238715
C[C@@H]1C(=O)N(C2([NH2+]1)CCN(CC2)S(=O)(=O)c3cccc(c3Cl)Cl)[C@H](C)CCc4ccccc4 C36027240
COc1cc2c(cc1OCCc3ccccn3)CC4=C(N=[NH+][C@H]24)c5ccc(cc5)c6ccc(cc6)O C52636934
c1ccc(cc1)[C@@H]2COc3cc(ccc3C2=O)OCC(=O)NCCC4=c5cc(ccc5=[NH+]C4)Cl C63281802
CCOCCCNC(=O)N1Cc2c3c(sc2-n4cccc4[C@H]1c5ccc(cc5)F)C[NH+](CC3)C C35427055
CC(C)(C)C(=O)N1CCC(CC1)C(=O)NC[C@@H](c2ccc(cc2)N(C)C)C3=c4ccccc4=[NH+]C3 C64730590
Cc1ccc(o1)[C@@H]2C(=C(C(=O)N2CC[NH+](C)C)O)C(=O)c3c(nc(s3)c4ccccc4)C C01110003
C[C@H](c1nnc(n1c2ccc(cc2)Cl)SCC(=O)Nc3cccnc3Cl)[NH+](C)C C03376015
C[C@H](c1nnc(n1c2ccc(cc2)Cl)S[C@@H](C)C(=O)Nc3cccc(c3)C#N)[NH+](C)C C09101925
c1ccc(cc1)Cn2c(=O)c3ccccc3c(n2)C(=O)NC[C@H](c4ccco4)[NH+]5CCCC5 C09460078
CCc1nn(c(=O)c2n1c3cc(sc3c2)C)CC(=O)NCCC[NH+]4[C@@H](CCC[C@H]4C)C C09848641
c1cc(ccc1n2c(nnc2S[C@H]3CCCCNC3=O)C[NH+]4CCCCC4)OC(F)F C10992298
c1cnn(c1)c2ccc(cc2)CN3[C@@H](CCC3=O)CC[NH2+]Cc4cc5c(cc4Cl)OCO5 C12034729
C[NH+](Cc1ccc2c(c(sc2n1)C(=O)OC)NC(=O)c3cccc(c3)F)[C@@H]4CCOC4 C12338145
Cc1cccn2c1nc(c2C(=O)C3=C(C(=O)N([C@@H]3c4ccc(cc4)F)CCC[NH+](C)C)O)C C08826964
CC[C@]1([C@@H]2[C@@H]([C@H]([NH2+]1)c3ccccc3F)C(=O)N(C2=O)c4cccc(c4)C(=O)C)C(=O)OCC C12498100
Cc1ccc2c(c1)cc(c(=O)[nH]2)C[NH+](Cc3ccc(cc3)F)Cc4nnnn4C5CCCC5 C12717161
CCC(C)(C)n1c(nnn1)C[NH+](Cc2cccs2)Cc3cc4ccc(c(c4[nH]c3=O)C)C C12832922
Cc1cc(c2cc(c(=O)[nH]c2c1)C[NH+](Cc3ccc(cc3)F)Cc4nnnn4C(C)(C)C)C C12833220
CC1CC[NH+](CC1)[C@@H](CNc2c(nc3ccccc3n2)[C@H](C#N)C(=O)OC)c4cccs4 C13000670
CC[NH+](CC)CCCN1[C@H](/C(=C(/c2c(nc3n2cccc3)C)\O)/C(=O)C1=O)c4ccccc4 C09339636
Cc1c(c(n(n1)C)C)C[NH2+]Cc2cc3cc4c(cc3nc2OCc5cccc(c5)F)OCO4 C12152816
C[C@H]1CN(C[C@H](O1)C)C(=O)c2c(n3cc(ccc3n2)Cl)C[NH2+]CCCc4cccnc4 C12307212
CCn1c(c(cn1)C[NH+](C)CC(=O)Nc2c(c3c(s2)C[C@H](CC3)C)C(=O)OC)C C14187095
Cc1ccc(cc1)n2c(cc(n2)C)NC(=O)C[NH+](C)Cc3ccc(c(c3)OC)OC(F)F C15444339
CCOc1cccc(c1)[C@@H]2/C(=C(/c3ccc4c(c3)C[C@H](O4)C)\O)/C(=O)C(=O)N2CC[NH+](C)C C09244299
Cc1cccn2c1nc(c2C[NH2+]Cc3nc(cc(n3)C)C)C(=O)N(C)CCc4ccccc4 C20203714
C[NH+](C)CCN(Cc1ccco1)C(=O)c2c(c3ccccc3o2)NC(=O)c4ccc(cc4)F C20942331
c1ccc(cc1)C[NH+](Cc2ccco2)CC(=O)Nc3cc(ccc3n4cncn4)Cl C21472414
CCOc1ccccc1NC(=O)C[NH+]2CCCN(S2(=O)=O)Cc3cc(ccc3C)C C21531355
Cc1ccccc1C[NH+](C)CC(=O)Nc2ccc(c(c2)S(=O)(=O)N3CCOCC3)Cl C21919099
CCC[NH+](Cc1nnc(o1)c2cccs2)Cn3c(=S)[nH]c(n3)/C=C/c4ccccc4 C14197185
CC[NH+](CC)[C@H](CNC(=O)CSc1nnc2n1cc(cc2Cl)Cl)c3ccco3 C24852915
C[C@@H](c1ccc(cc1)n2cncn2)[NH+](C)CCC(=O)Nc3c(c4c(s3)CCCCC4)C#N C26298925
Cc1cc(c(c(c1)C)NC(=O)C[NH+](C)CC(=O)N2CCC[C@@H]2c3cc(ccc3OC)OC)C C26860129
Cc1ccc(cc1S(=O)(=O)N2CCOCC2)NC(=O)C[NH+](C)[C@@H](C)c3ccc(cc3)F C27557313
CCOC(=O)[C@H]1CSCC[NH+]1CC(=O)Nc2c(c(c(n2c3cccc(c3)F)C)C)C#N C31580677
CC[C@](C)(C(=O)Nc1cc(cc(c1)OC)OC)N(C[C@@H]2CCC[NH+]3[C@H]2CCCC3)C(=O)C C33435685
CC[C@@](C)(C(=O)Nc1cc(cc(c1)OC)OC)N(C[C@@H]2CCC[NH+]3[C@H]2CCCC3)C(=O)C C33435686
CCn1c(=O)c2ccccc2nc1[C@H](C)N(CC[NH+](C)C)C(=O)Nc3ccc(cc3F)F C35032891
CCOC(=O)C1=C(N(C(=O)N[C@H]1c2ccc(cc2)C(F)(F)F)C)CN3CC[NH+](CC3)C C35991505
C[C@H](c1nnc(n1c2ccc(cc2)Cl)S[C@H](C)C(=O)N[C@@](C)(C#N)C(C)C)[NH+](C)C C22561450
CC[NH+](CC)CCCN1[C@H](c2c(=O)c3cc(ccc3oc2C1=O)C)c4ccc(c(c4)OC)O C40008192
CCNC(=S)N1CCc2cc(c(cc2[C@@H]1[C@H]3C=c4ccc(cc4=[NH+]C3=O)OC)OC)OC C40010956
CCN1C(=O)c2ccccc2[C@@H](N1)C(=O)O[C@H](c3ccccc3)C(=O)C4=c5ccccc5=[NH+]C4 C40034003
CCN(CC)S(=O)(=O)c1cccc(c1)C(=O)Nc2ccc(cc2)c3cn4c([nH+]3)CCCC4 C40156298
CCCS(=O)(=O)c1ncc(c(n1)Cl)C(=O)NC[C@H](c2ccc(cc2)C)[NH+]3CCCC3 C40986154
CC[C@@](C)(C(=O)Nc1cc(cc(c1)OC)OC)N(C[C@@H]2CCC[NH+]3[C@@H]2CCCC3)C(=O)C C43883961
CC[C@@](C)(C(=O)Nc1cc(cc(c1)OC)OC)N(C[C@H]2CCC[NH+]3[C@@H]2CCCC3)C(=O)C C43883967
C[NH+]1CCC2(CC1)N=C(C(=N2)SCC(=O)Nc3ccc(cc3)OC)c4ccc(cc4)OC C35372883
Cc1c(c(n2c(n1)nc(n2)SC)C)CC(=O)NCc3ccccc3C[NH+]4CCCC[C@@H]4C C58952642
CCO[C@@H]1c2cc(ccc2S[C@@H]1C(=O)OC)NC(=O)[C@@H]3C=c4ccc(cc4=[NH+]3)OC C63743552
CCC(=O)Nc1ccc(cc1)C(=O)CSc2nnc(n2C3CC3)C4=c5ccccc5=[NH+]C4 C63830675
CN(CCC1=NO[C@@H](N1)[C@H]2C=c3ccc(cc3=[NH+]2)OC)C(=O)c4ccc(cc4)C(F)(F)F C65181792
CCCNc1cc(ncn1)N2CCC[C@@H](C2)CCC(=O)N3CCC[C@@H](C3)C[NH+]4CCCC4 C65244914
Cc1c(c(n(n1)C)C)CCCN(C)C(=O)c2cccc(n2)N3CC[NH2+][C@@H](C3)c4ccccc4 C65256343
c1ccc(cc1)Sc2ccccc2NC(=O)c3cnn4c3nc(cc4C(F)F)C5CC5 C02780725
Cc1ccc(c(c1)N(CC(=O)Nc2ccc(c(c2)C(F)(F)F)Cl)S(=O)(=O)C)C C01099403
Cc1cccc(c1C)NC(=O)CN(c2cc(ccc2Cl)C(F)(F)F)S(=O)(=O)C C01127941
CC(C)c1ccc(cc1)N(CC(=O)Nc2ccc(cc2F)Br)S(=O)(=O)C C02858171
CCc1ccc(c(c1)C(=O)CN2C(=O)[C@](NC2=O)(C)c3cccc(c3)Br)CC C08634788
CC(C)Cc1c2c(c3c4c(c(ncn4)SCC(=O)Nc5ccccc5)sc3n1)CCC2 C08738892
Cc1c(cccc1Cl)NC(=O)Cn2c3cnccc3nc2SCc4ccccc4F C08913173
CC(C)Cc1c2c(c3c4c(c(nc(n4)SC)NCc5cccnc5)sc3n1)CCC2 C09089861
CCCn1c(=O)c2ccc(cc2nc1SCC(=O)Nc3ccc(cc3Cl)C)Cl C09398940
Cc1ccc(cc1C)NC(=O)CSc2nc3ccsc3c(=O)n2Cc4ccccc4 C03059263
c1ccc2c(c1)c(cn2Cc3cccc(c3)F)SCC(=O)Nc4ccc5c(c4)OCO5 C03581609
CC(C)Cc1c2c(c3c4c(c(nc(n4)SC)NCc5ccncc5)sc3n1)CCC2 C09510719
Cn1cnnc1Sc2ccc(cc2)NC(=O)/C=C/c3ccc(c(c3)C(F)(F)F)Cl C09592388
Cc1ccc(cc1)C2=NC3(CCC(CC3)C)N=C2SCC(=O)Nc4ccc(cc4)OC C09599286
Cc1ccc(cc1Cl)NC(=O)[C@H](c2ccccc2)Sc3nncn3c4ccccc4 C02645665
CCc1ccccc1NC(=O)[C@H](CC)N2c3ccccc3C(=N[C@@H](C2=O)C)c4ccccc4 C09834004
CCc1ccc(cc1)c2ccc(=O)n(n2)CC(=O)Nc3cc(ccc3Cl)C(F)(F)F C10131908
Cc1ccc(cc1Cl)n2cnnc2SCC(=O)N[C@@H](C)c3ccc4ccccc4c3 C10249512
Cc1c(c(nc2c1c(nn2C)C)C)CCC(=O)N[C@@H](c3ccc(cc3)F)c4cccs4 C11712024
CCN1C(=O)[C@H](N(C1=S)Cc2ccccc2)CC(=O)Nc3ccc(cc3)Br C01185497
CC[C@H](C)c1ccc(cc1)NC(=O)Cn2c(nc3c(c2=O)c(cs3)c4cccs4)C C12634806
c1cc(oc1)c2cc(n(n2)c3cc(cc(c3)C(F)(F)F)C(F)(F)F)NC(=O)C4CCC4 C01047097
CCCN(Cc1[nH]c(=O)c2ccc(cc2n1)Cl)C(=O)Cc3ccc(cc3Cl)Cl C14571149
Cc1ccc(cc1)NC(=O)CSc2nc(c(s2)Cl)S(=O)(=O)c3ccc(cc3)C C16247272
CCc1ccc(cc1)NC(=O)CSc2nc3c(csc3c(=O)n2C)c4ccccc4 C16844944
CCCn1c(=O)c2cc(ccc2nc1S[C@H](C)C(=O)Nc3cccc(c3)F)Br C16945826
Cc1ccc(cc1)S(=O)(=O)N(CC(=O)Nc2c(cccc2C)C)c3ccc(c(c3)C)C C19947003
CCN(c1ccccc1)S(=O)(=O)c2ccc3c(c2)[C@H]4C=CC[C@H]4[C@H](N3)c5ccccc5OC C20749023
CCOc1cc(ccc1OC)/C=C(/c2[nH]c3c(c(cs3)c4cccs4)c(=O)n2)\Cl C21191029
Cn1c(nnc1S[C@H](c2ccccc2)C(=O)Nc3ccc(cc3)F)c4ccccc4F C22210895
Cc1cccc(c1NC(=O)CN(c2cc(ccc2C)Cl)S(=O)(=O)c3ccccc3)C C22274836
CC(C)(C)C1CCC2(CC1)C(=O)N(C(=O)N2)CN(C)C(c3ccccc3)c4ccccc4 C22419591
CCOC(=O)c1c2c(sc1NC(=O)c3ccc(c(c3)F)F)C[C@@](CC2)(C#N)c4ccccc4 C23459132
Cc1ccc(c(c1)C)n2c(=O)c3c4c(sc3nc2SCC(=O)NCC(C)C)CCC4 C23536978
CCc1cc2c(s1)nc(n(c2=O)c3ccccc3)SCC(=O)Nc4ccc(cc4)C C28164185
C=CCn1c(=O)c2ccsc2nc1SCC(=O)Nc3cc(c(cc3Cl)Cl)Cl C36799816
Cc1cccc(c1NC(=O)[C@H](C)Sc2nc3ccccc3c(=O)n2C4CCCC4)C(C)C C36821510
Cc1ccc(cc1Cl)n2cnnc2SCC(=O)Nc3ccccc3c4ccccc4 C36849877
C[C@H](c1ccccc1)NC(=O)/C(=C/c2cn(nc2c3ccc(cc3)F)c4ccccc4)/C#N C01452503
CC(C)Cc1ccc(cc1)C2=C[C@@H](N=N2)C(=O)N/N=C(/C)\c3ccc(cc3)Br C38826726
C[C@H](c1ccc(cc1Cl)Cl)NC(=O)[C@@H](C)OC(=O)c2cc(c(nc2)Cl)Cl C39587452
CC(C)CNc1c(nc(o1)c2ccc(cc2)Br)S(=O)(=O)c3ccccc3 C39844925
CC1([C@@H]([C@@H]1C(=O)Nc2nc(ns2)c3ccc(cc3)OC(F)F)C=C(Cl)Cl)C C40323611
Cc1ccc(c(c1)C)NC(=O)CSc2nc3ccsc3c(=O)n2Cc4ccccc4 C57425425
C=CCN\1C(=O)[C@H](S/C1=N\c2ccc(c(c2)Cl)Cl)CC(=O)Nc3ccccc3F C57460780
Cc1ccc(c(c1)NC(=O)[C@@H](c2ccccc2)Sc3nnc(n3C)c4cccs4)C C10709389
Cc1ccc(c(c1)Br)NC(=O)CSc2nnc(n2c3ccccc3)C(C)C C59908780
Cc1c(sc2c1c(nc(n2)CSc3ccccc3)NC[C@@H]4C(=CC(=NC4=O)C)C)C C63204708
Cc1ccc(cc1)C(=O)C2=C(C(=O)N([C@H]2c3ccccc3F)CCC4=c5ccccc5=[NH+]C4)[O-] C63980195
CSc1ccc(cc1)[C@H]2[C@@H]3C(=NN=C3C(=O)N2CCc4ccccc4)c5ccccc5O C09124432
CCc1cc2c(=O)c(c(oc2c(c1O)C[NH+](CC)CC)C)c3nc4ccccc4s3 C02196636
Cc1ccccc1N2[C@H]([C@H](C2=O)Oc3ccc(cc3)Cl)C[NH2+]CCC4=CCCCC4 C04992316
CC(C)c1ccccc1Oc2c(c-3ccc(=O)c(c3oc2C(F)(F)F)C[NH+](C)C)O C05464246
CC(C)c1cccc(c1NC(=O)C[NH+]2CCC[C@@H]2c3nc4ccccc4s3)C(C)C C06881681
c1ccc2c(c1)cccc2[C@@H](CNS(=O)(=O)c3ccc(s3)Cl)[NH+]4CCCC4 C07598546
C[C@H](C(=O)Nc1ccc(cc1)Cc2nc3ccccc3s2)[NH+](C)Cc4cccs4 C07664194
C[NH+](C)Cc1ccccc1CNC(=O)C2(CCCCC2)Cc3nc4ccccc4s3 C07718362
C[C@@H](C(=O)Nc1ccc(cc1)Cc2nc3ccccc3s2)[NH+](C)Cc4ccsc4 C08268564
Cc1cc(c(c(c1C)S(=O)(=O)NC[C@@H](c2ccsc2)[NH+]3CCCCCC3)C)C C08901236
Cc1cccc(c1C)NC(=O)C[NH+](CCOC)Cc2ccc(cc2Br)F C10202170
COc1cccc(c1)[C@@H](CNc2c3c4c(sc3ncn2)CCCCC4)[NH+]5CCCC5 C13038933
COc1cccc(c1)[C@H](CNc2c3c4c(sc3ncn2)CCCCC4)[NH+]5CCCC5 C13038934
C=CCn1c2c(c(n1)C(=O)N3CCCC3)C[C@@H](CC2)[NH2+]CC4C5CC6CC(C5)CC4C6 C14732664
Cc1c(cnn1c2cccc3c2cccc3)[C@H](C)[NH2+]Cc4cn(nc4c5ccccc5)C C15064320
C1CC[NH+](CC1)Cc2nc(c3c4c(sc3n2)CCC4)NCCC56CC7CC(C5)CC(C7)C6 C16044841
c1cc(sc1)[C@@H](CNC(=O)c2cc(on2)c3ccc4c(c3)CCCC4)[NH+]5CCCC5 C21351937
CCc1ccc(c(c1NC(=O)C[NH+](Cc2cccs2)C[C@@H]3CCCO3)CC)Cl C22063599
CCc1ccc(cc1)[C@H](C(C)C)[NH2+]CC(=O)C(C#N)c2nc(cs2)c3cccs3 C12846088
Cc1cccc(c1NC(=O)C[NH+](Cc2ccc(cc2)OC)[C@@H](C)Cc3cccs3)C C24762313
c1cc(c(c(c1)Cl)Cl)NC(=O)C[NH+](Cc2ccc3c(c2)OCO3)C4CCCC4 C24979939
Cc1c2ccccc2nc(c1CC(=O)NC[C@@H](c3cccs3)[NH+]4CCC(CC4)C)C C25382041
Cc1c2ccccc2c([nH+]n1)NCc3ccccc3c4ccc(cc4)CN5CCCC5=O C25510325
Cc1ccc(cc1)c2nc(c(o2)NC[C@@H](c3ccc(cc3)Cl)[NH+]4CCCCC4)C#N C27562704
Cc1c2ccccc2nc(c1CC(=O)NC[C@@H](c3ccccc3Cl)[NH+]4CCCC4)C C32988517
CN(CCCNc1cc[nH+]c2c1ccc(c2)Cl)C(=O)c3ccc(c(c3)Cl)Cl C35190730
C[NH+](C)CCNC(=O)c1cc(nn1c2ccc(c(c2)Cl)Cl)c3ccc(cc3)F C35250910
COc1ccc(cc1)CCNC(=O)C2=CC3=c4ccccc4=[NH+][C@@H]3C(=N2)c5ccccc5 C38557803
CCOc1ccccc1C2=NC(=CC3=c4ccccc4=[NH+][C@@H]32)C(=O)NCc5ccccc5 C38564079
Cc1cc(ccc1N2CC[NH2+][C@@H](C2)Cc3ccccc3)S(=O)(=O)Oc4ccccc4 C39528619
C[C@@H](CCc1ccccc1)NC(=O)c2ccc(o2)C[NH+](Cc3cccc(c3)F)C(C)C C40260274
C[C@H](CCc1ccccc1)NC(=O)c2ccc(o2)C[NH+](Cc3cccc(c3)F)C(C)C C40260276
Cc1cccc(c1C)OC[C@@H](C[NH+](Cc2ccc(cc2)C(C)(C)C)Cc3ccco3)O C40315273
Cc1ccc(c(c1)C)OC[C@@H](C[NH+](Cc2ccc(cc2)C(C)(C)C)Cc3ccco3)O C40315576
Cc1cc(cc(c1)OC[C@H](C[NH+](Cc2ccc(cc2)C(C)(C)C)Cc3ccco3)O)C C40317626
Cc1nc(c(s1)c2ccccc2)C(=O)NC[C@H](c3ccccc3Cl)[NH+]4CCCC4 C40327174
CCN1CCC[C@@H]1C[NH2+]Cc2ccc(c(c2)OCC)OCc3ccc(cc3Cl)F C40720237
COc1cc(cc(c1OCc2ccc(cc2Cl)F)Cl)C[NH2+]Cc3ccccn3 C40742604
COc1cc(cc(c1OCc2ccc(cc2Cl)F)Cl)C[NH2+]Cc3ccncc3 C40742605
c1cc(c(c(c1)Cl)COc2ccc(cc2C[NH2+]Cc3ccc4c(c3)OCO4)Cl)F C40743343
Cc1ccccc1CN(CCCn2cc[nH+]c2)C(=S)Nc3cccc(c3C)C(C)C C06694424
c1cc(c(c(c1)Cl)Cl)NC(=S)N(CCCn2cc[nH+]c2)C[C@@H]3CCC=CC3 C59169852
c1ccc(cc1)c2ccccc2OCC(=O)Nc3ccc(cc3)c4cn5c([nH+]4)CCCC5 C59588842
Cc1ccccc1n2c(c(cn2)C(=O)NCC(C)(C)[NH+]3CCC[C@@H](C3)C)C(F)(F)F C59990882
C[C@@H]1C(=c2cc(ccc2=[NH+]1)Cl)CCN(Cc3cccs3)C(=S)NCCOC C63440425
C[C@H]1C(=c2cccc(c2=[NH+]1)Cl)CCNC(=O)c3cc4cccc(c4oc3=O)CC=C C63514944
CCOc1ccc(cc1)CNC(=O)[C@@H]2C(=c3ccc(cc3=[NH+]2)C)Sc4ccc(cc4)Cl C63530742
COc1ccc2=C([C@H]([NH+]=c2c1)C(=O)NCc3ccccc3Cl)Sc4ccccc4 C63530878
Cc1ccc(cc1)SC2=c3ccc(cc3=[NH+][C@H]2C(=O)NCc4ccc(cc4)Cl)OC C63531144
C[C@@H]1C(=c2cc(ccc2=[NH+]1)F)CCN(Cc3ccco3)C(=S)NCc4ccccc4 C63658714
C[C@H]1C(=c2cc(ccc2=[NH+]1)F)CCN(Cc3ccco3)C(=S)NCc4ccccc4 C63658717
CC(C)(C)[C@@H]1CCc2c(sc3c2c4nc(nn4cn3)C(=O)NCCC[NH+](C)C)C1 C02440661
CC[NH+](Cc1cc(=O)n2cc(ccc2n1)C)CC(=O)Nc3ccc(cc3)OC C07904094
CCc1ccc2c(c1)cc(c(=O)[nH]2)[C@H](c3nnnn3C(C)(C)CC)[NH+]4CCC(CC4)C C00908612
[H]/N=C\1/[C@H](C2=CC[NH+](C[C@H]2[C@@H](C1(C#N)C#N)c3ccc(c(c3)OC)OCCC)C(C)C)C#N C08921054
Cc1ccc(o1)[C@@H](CNc2cnn(c(=O)c2Cl)c3ccccc3)[NH+]4CCOCC4 C09762137
Cc1ccc(cc1)CN2CCN(CC2=O)C(=O)C[C@H]3C(=O)NCC[NH+]3CC(C)(C)C C11842861
CCOC(=O)N1CCN(CC1)C(=O)c2ccc(cc2)N3CCC(CC3)[NH2+]C(C)(C)C C14887808
CC(C)(CNC(=O)c1cc(cc(c1)n2cnnn2)c3cccs3)C[NH+](C)C C15069658
Cc1ccc(cc1)OCC(=O)Nc2ccc(cc2)S(=O)(=O)N3CC[NH+](CC3)C C01003805
C[C@]1(CCC[NH2+]C1)COc2ccc(cn2)c3nc(no3)c4ccc(cc4)OC C20203711
CC(C)n1ncc(n1)NC(=O)c2ccc(s2)[C@@H]3CCC[NH+]3Cc4ccco4 C20586630
CC1CC[NH+](CC1)[C@H](CNC(=O)Cn2c(=O)c3ccccc3nn2)c4cccs4 C22681100
CN1CCCc2c1ccc(c2)[C@@H](CNC(=O)c3ccc(cc3)[N+](=O)[O-])[NH+](C)C C23858168
CN1CCCc2c1ccc(c2)[C@H](CNC(=O)c3ccc(cc3Cl)[N+](=O)[O-])[NH+](C)C C23858468
Cn1cc[nH+]c1[C@@H](c2ccc(cc2)OC)Nc3c4ccccc4nc(n3)c5ccncc5 C25165456
CC1CC[NH+](CC1)[C@H](CNC(=O)c2ccc(cc2)n3cnnn3)c4cccs4 C27573200
CC(=O)[NH+]=c1ccc-2c(cc(oc2c1)O)COC(=O)CCc3nc4ccccc4s3 C28939138
CCOC(=O)c1c2c(sc1NC(=O)N3CC[NH+](CC3)CC(=C)C)COC(C2)(C)C C34785006
Cc1c(n(c([nH+]1)SCC(=O)Nc2cc(ccc2F)[N+](=O)[O-])CC(C)C)C C08394044
CCOC(=O)[C@@]1([C@H]2[C@@H]([C@@H]([NH2+]1)c3ccccc3F)C(=O)N(C2=O)c4cccc(c4)C(=O)C)C C04354447
CC[C@H](C(=O)Nc1ccccc1OC)SC2=N[C@@H]3C(=c4ccccc4=[NH+]3)N=N2 C38532331
COc1ccc(c(c1)C2=NC(=CC3=c4ccccc4=[NH+][C@@H]32)C(=O)NCc5ccco5)OC C38569837
CCOC(=O)[C@@H]1C(=c2cc(ccc2=[NH+]1)F)NC(=O)c3ccc(c(c3)OC)OC C38610686
CCOC(=O)[C@H]1C(=c2cc(ccc2=[NH+]1)F)NC(=O)c3ccc(c(c3)OC)OC C38610687
CCOc1ccc(cc1)[C@@H]2[NH+]=NC(=S)N2/N=C/c3ccc(c(c3)OCC)O C38980090
C[NH+](C[C@@H]1NC(=NO1)c2ccccc2)CC3=CN=N[C@@H]3c4cc5ccccc5o4 C39405801
CC(=O)/[NH+]=c\1/ccc-2c(cc(oc2c1)O)COC(=O)COc3ccc4c(c3)CCC4 C39501900
c1ccc(cc1)n2c(nnc2SCc3[nH]c(=O)c4c(n3)ccs4)C[NH+]5CCCCC5 C39573302
C[C@H]1CCCC[NH+]1[C@@H](C)CNC(=O)N(C)[C@@H](C)c2ccc(cc2)n3cncn3 C46339617
CCCc1nnc2n1nc(s2)c3cccc(c3)NC(=O)C[NH+]4CCCCC4 C57333789
CC[NH+]1CCC(CC1)NC(=O)CSc2nnnn2c3ccc(cc3C)C C07590842
Cc1ccsc1C[NH+](C)CC(=O)Nc2cc(nn2c3nc(cc(n3)C)C)C C58372708
C[C@H](c1nc(no1)c2cccs2)[NH+]3CCC(CC3)NS(=O)(=O)c4cccs4 C59374144
CCOC(=O)CN1C(=[NH+]/C(=C/2\C=CC=CC2=O)/N1)/C=C/c3ccc(cc3)OC C30947598
CC(C)Cn1c(=O)c2ccccc2c(n1)C(=O)NC[C@H](c3ccco3)[NH+](C)C C49944033
CC(C)(C)C[C@H]1CCCN1C(=O)Nc2ccc3c(c2)n(c(=O)o3)CC[NH+](C)C C61787114
CCOC(=O)[C@@H]1CCC[NH+](C1)Cc2c(cc(c3c2O/C(=C\c4cccnc4)/C3=O)C)O C41586343
CCOC(=O)[C@@H]1CCC[NH+](C1)Cc2c(ccc3c2O/C(=C\c4ccccn4)/C3=O)O C41586535
C[C@@H](C(=O)NCCC1=c2cc(ccc2=[NH+]C1)F)S[C@H]3C4=NC=NC4=NC(=N3)Cl C63271897
C[C@@H](C(=O)NCCC1=c2cc(ccc2=[NH+]C1)Cl)S[C@@H]3C4=NC=NC4=NC(=N3)Cl C63272839
c1ccc2=[NH+]CC(=c2c1)CCNC(=O)/C(=C/c3cc(ccc3Cl)[N+](=O)[O-])/C#N C63623138
c1ccc2=[NH+]CC(=c2c1)CCNC(=O)c3ccc(cc3)CN4C(=O)[C@H]5C=CC=CC5=NC4=O C63704256
Cc1ccc2=[NH+]CC(=c2c1)CCNC(=O)c3ccc(cc3)CN4[C@@H]5CC=NN5CCC4=O C64538232
C[NH+](C)Cc1cccc(c1)NC(=O)c2csc(n2)c3cccc(c3)[N+](=O)[O-] C50313452
CC(C)CNC(=O)[C@@H]1CCCN(C1)c2c(ccc[nH+]2)c3nc(on3)C4CCC4 C65227969
Cc1cccc(c1)CNC(=O)Cn2cc([nH+]c2C)c3nc(on3)c4ccccc4 C65250279
CCc1ccccc1NC(=O)Cn2cc([nH+]c2)c3nc(on3)c4ccccc4C C65250394
Cc1cccc(c1NC(=O)C[NH+](C)Cc2nc(no2)c3cccc(c3)OC)C C15440998
CCc1c(nnn1c2cccc(c2)Cl)C(=O)NCc3ccc[nH+]c3N(C)C C67137096
C[NH+](Cc1ccccc1)CC2CCN(CC2)C(=O)NCc3nnc4n3CCCC4 C67405234
CC[NH+](CC)[C@@H](c1cc2ccc(c(c2[nH]c1=O)C)C)c3nnnn3Cc4ccccc4 C04160329
Cc1c(cccc1[N+](=O)[O-])C(=O)NC[C@H](c2ccc(cc2)N(C)C)[NH+]3CCCC3 C05097948
CCOc1cccc(c1)/C(=C/2\[C@H](N(C(=O)C2=O)CCC[NH+](C)C)c3ccco3)/O C05408606
CC[NH+](Cc1ccccc1)[C@H](c2cc3cccc(c3[nH]c2=O)C)c4nnnn4C(C)(C)C C06193796
c1cc(ccc1[N+](=O)[O-])S(=O)(=O)NC[C@H](c2ccsc2)[NH+]3CCCCCC3 C08901306
Cc1ccc(o1)[C@H](CNc2ccc(cc2[N+](=O)[O-])C(F)(F)F)[NH+]3CCOCC3 C09471010
CN(C)c1ccc(cc1)/C=C/C[NH+]2CCC(CC2)n3cc(nn3)C(=O)NC4CCCC4 C11787458
CC(C)C[C@@H](c1ccc2c(c1)C[NH+](CCO2)Cc3ccc(o3)Sc4nncn4C)O C11996481
c1cc(c(c(c1)F)OCc2cc(no2)C(=O)NCC3(CCCC3)[NH+]4CCOCC4)F C12194013
C[NH+](C[C@H]1COc2ccccc2O1)CC(=O)Nc3c(c4c(s3)CCCC4)C(=O)OC C12771733
C[C@@H](c1[nH]c(=O)c2c(csc2n1)c3ccco3)[NH+](C)Cc4cccc(c4OC)OC C12771865
CCC(C)(C)n1c(nnn1)C[NH+](Cc2ccccc2)Cc3cc4cccc(c4[nH]c3=O)C C12832865
Cc1cc(c2c(c1)cc(c(=O)[nH]2)C[NH+](Cc3ccccc3)Cc4nnnn4C(C)(C)C)C C12832989
CC(C)(C)C(=O)COC(=O)c1ccccc1NCc2ccc([nH+]c2)N3CCOCC3 C12562932
Cc1ccc(cc1)C[NH+](Cc2cc3ccc(cc3[nH]c2=O)C)Cc4nnnn4C(C)(C)C C13033313
CCN1C[C@@H](Oc2c1cccc2)C[NH+](C)CC(=O)Nc3cc(nn3c4ccccc4)C C09836089
COCc1ccc(o1)C[NH+]2CCCC[C@H]2C(=O)Nc3ccc(cc3)Oc4cccnc4 C12308950
COC(=O)CCC[NH2+]Cc1c(nc2n1cc(cc2)Cl)C(=O)N3CCCCCCC3 C19535277
CCOC(=O)c1cnn(c1C[NH2+]CC2(CCCC2)N3CCOCC3)c4cccc(c4)F C19744419
CCCCN(C)C(=O)c1c(n2ccccc2n1)C[NH+](C)Cc3[nH]c4ccc(cc4n3)F C19794795
C[NH+](C)[C@H](CN/C=C\1/c2ccccc2C(=O)N(C1=O)c3ccc(cc3)OC)c4ccco4 C20663689
CC[NH+](CC)CCN1C(=O)c2cc3c(n2C[C@@]1(C)C(=O)NC4CCCCC4)cc(o3)C C21810854
CCN(CC)S(=O)(=O)c1ccc(cc1)[C@@H](C)[NH2+]Cc2nc(no2)c3cccs3 C32759412
CC[NH+](CC)CCCN1C(=O)c2cc3c(n2C[C@@]1(C)C(=O)NC4CCCCC4)cco3 C33031498
CCOC(=O)C1=C(N(C(=O)N[C@@H]1c2ccccc2F)C)CN(C)C3CC[NH+](CC3)C C35641159
CCc1ccc2c(c1)cc(c(=O)[nH]2)C[NH+](Cc3ccccc3)Cc4nnnn4C(C)(C)C C12717362
CCc1cc2c(s1)cc3n2cnn(c3=O)CC(=O)NCCC[NH+]4C[C@@H](C[C@H](C4)C)C C05131636
C[NH+](C)CCN(Cc1ccco1)C(=O)c2c(c3ccccc3o2)NC(=O)c4ccccc4 C08597194
COc1ccc(cc1)c2c3c(n[nH]2)C(=O)N([C@@H]3c4cccc(c4)F)CCCn5cc[nH+]c5 C40345089
CC1CC[NH+](CC1)[C@H](CNC(=O)CCc2nc(no2)c3ccncc3)c4cccs4 C45820302
Cc1c(cc[nH+]c1C[S@@](=O)c2[nH]c3cc(ccc3n2)OCOC)OCC(F)(F)F C22063873
Cc1c(c(n(n1)c2ccccc2)C)CN(C)C(=O)NC[C@@H](c3ccco3)[NH+](C)C C53525465
c1ccc(c(c1)Cn2c(ccn2)NC(=O)C[NH+](Cc3ccco3)C[C@H]4CCCO4)Cl C60044265
C[C@@H](C(=O)Nc1cccc2c1cccn2)[NH+]3CCC[C@@H](C3)CN(C)C(=O)OC(C)(C)C C60343183
Cc1ccccc1c2nc(on2)CC(=O)NC[C@@H](c3ccc(cc3)OC)[NH+](C)C C62352540
C[NH+](C)CCN(Cc1ccc(c(c1)F)F)C(=O)NCc2ccccc2[N+](=O)[O-] C62478523
C[NH+](C)CCN(Cc1ccc(cc1F)F)C(=O)NCc2ccc(cc2)[N+](=O)[O-] C62498673
CN(C)c1ccc(cc1)[C@@H](CNC(=O)[C@@H]2C[C@@H]2[N+](=O)[O-])C3=c4ccccc4=[NH+]C3 C63406040
Cc1cc(c(cc1C)S(=O)(=O)NCC[C@H]2C=c3ccc(cc3=[NH+]C2=O)OC)OC C63899837
CCOc1ccc(cc1S(=O)(=O)N(C)C)N[C@@H](C)C(=O)C2=c3ccccc3=[NH+][C@@H]2C C64175275
c1ccc(cc1)[C@H]2C(=c3ccccc3=[NH+]2)C(=O)CS[C@@H]4NN=NN4Cc5ccco5 C64178517
c1ccc(cc1)[C@@H](C(=O)C2=c3ccccc3=[NH+]C2)S[C@@H]4NN=NN4Cc5ccco5 C64181692
C[C@H]1c2ccc(cc2OC(=O)[C@H]1C)OCC(=O)NCCC3=c4ccc(cc4=[NH+]C3)OC C64417426
CN(CCC1=NO[C@H](N1)[C@@H]2C=c3ccccc3=[NH+]2)C(=O)Cc4ccc(c(c4)Cl)OC C65181537
CCc1ccc(cc1)C(=O)N(C)CCC2=NO[C@@H](N2)[C@@H]3C=c4ccc(cc4=[NH+]3)OC C65181653
Cc1ccc2=[NH+][C@@H](C(=c2c1)C)[C@@H]3NC(=NO3)CCN(C)C(=O)COc4ccccc4 C65182789
CN(CCC1=NO[C@@H](N1)[C@H]2C=c3cc(ccc3=[NH+]2)OC)C(=O)Cc4cccc(c4)F C65182957
CN(CCC1=NO[C@@H](N1)[C@H]2C=c3cc(ccc3=[NH+]2)Cl)C(=O)Cc4ccc(cc4)OC C65183019
CCC[NH+](CCC)CC(=O)Nc1ccc(cc1)S(=O)(=O)N2C[C@@H](O[C@H](C2)C)C C27270184
Cc1ccc(cc1NC(=O)N(CC[NH+](C)C)Cc2cccc(c2)C#N)C(=O)OC C65986984
CCOc1cccc(c1)[C@@H]2C(=C(C(=O)N2CCC[NH+](C)C)O)C(=O)c3cccs3 C04541119
Cc1ccc(cc1)NC(=O)CSc2c3c(n(c(=O)n2)CC[NH+](C)C)CCCC3 C05254480
Cn1c(cc(n1)c2cccs2)[C@H]3C[NH+]4CC[C@H]3C[C@@H]4CNC(=O)COc5ccccc5 C08635422
Cc1ccc(c(c1)S(=O)(=O)NC[C@@H](c2ccc3c(c2)CCN3C)[NH+](C)C)OC C08800621
Cc1ccc(cc1NC(=O)C[NH+](C)Cc2ccc(cc2)Cl)S(=O)(=O)N(C)C C09725818
Cc1c(cccc1Cl)NC(=O)CSc2c3c(n(c(=O)n2)CC[NH+](C)C)CCCC3 C09747425
C[NH+](C)[C@H](CNS(=O)(=O)c1ccc(s1)Cl)c2ccc(c(c2)OC)OC C10505394
Cc1cc(c(c(c1)C)S(=O)(=O)NC[C@H](c2ccc(c(c2)OC)OC)[NH+](C)C)C C10505414
Cc1ccc(c(c1)C[NH2+][C@H](C)c2cnn(c2C)c3ccc(cc3)OC)n4cccn4 C11710133
C[C@H](C(=O)NC(C)(C)C)Sc1nnc(n1c2ccccc2)C[NH+]3CCCCC3 C12135761
CN(Cc1cscn1)C(=O)[C@H]2CC23CC[NH+](CC3)C/C=C/c4ccc(c(c4)OC)O C12192068
COC(=O)[C@]1([C@@H]2[C@@H]([C@H]([NH2+]1)c3cccs3)C(=O)N(C2=O)c4ccccc4)CCSC C12497195
C1CCC(CC1)CCC(=O)N2CCC(CC2)[NH+]3CCC(CC3)C(=O)NC[C@H]4CCCO4 C12577475
Cc1c(cnn1C)C[NH2+]Cc2cn(nc2c3cccc(c3)F)c4ccc(cc4)OC C12752986
Cc1ccccc1C[NH+](C)[C@@H](C)C(=O)Nc2ccc(cc2)S(=O)(=O)N3CCCC3 C13040383
Cc1ccc(cc1)C[NH+](C)[C@H](C)C(=O)Nc2cc(ccc2C)S(=O)(=O)N(C)C C13071320
Cn1c2c(c(n1)C(=O)N(C)Cc3ccco3)C[C@@H](CC2)[NH2+]CCc4cccc(c4)Cl C14746902
CCc1ccc(o1)CNc2nc(c(s2)c3ccn(n3)C[C@H]4CCC[NH+](C4)C)C C14985513
C[NH+](C)[C@@H](CN1[C@H](C(=C(C1=O)O)C(=O)c2ccccc2)c3ccco3)c4cccs4 C09409593
C[NH+](Cc1ccc(cc1)OC(F)F)CC(=O)Nc2cc(ccc2Cl)S(=O)(=O)C C20687738
Cc1c(c(on1)C)CSc2c(cccn2)C(=O)NCC3(CCCCCC3)[NH+](C)C C21201467
Cc1ccccc1c2c(cn(n2)c3ccccc3)C(=O)NC[C@H](c4ccco4)[NH+](C)C C21309146
C[C@H](C(=O)NC1CC1)Sc2nc3c(c4c(s3)CCCC4)c(=O)n2CCC[NH+](C)C C22559433
CCCS(=O)(=O)Nc1cccc(c1)C(=O)[NH+]=c2ccccn2Cc3ccccc3 C24776625
Cc1ccc(o1)c2c(cn(n2)c3ccccc3)C(=O)NC[C@@H](c4ccsc4)[NH+](C)C C25329436
C[NH+](C)[C@H](CNC(=O)c1cnn(c1n2cccc2)c3ccccc3F)c4ccsc4 C25816369
COc1cc2c(cc1OC)nc([nH]c2=O)C[NH+](Cc3c(cccc3Cl)F)C4CC4 C27370307
CCOC(=O)[C@@H]1CCC[NH+](C1)[C@@H](C)C(=O)Nc2nc(cs2)c3ccc(c(c3)F)F C28065370
Cc1c2c(nc(nc2sc1C(=O)NC[C@@H](c3ccc(cc3)OC)[NH+](C)C)C4CC4)C C32202212
Cc1ccsc1C[NH+](C)[C@H](C)C(=O)Nc2ccc(c(c2)S(=O)(=O)N(C)C)Cl C32797295
C[NH+](C)Cc1ccc(cc1)c2ccccc2CNC(=O)[C@@H]3CCCN3C(=O)c4ccco4 C32908750
C[NH+](C)Cc1ccc(cc1)c2ccccc2CNC(=O)[C@H]3CCCN3C(=O)c4ccco4 C32908751
c1ccc(cc1)C[NH+](Cc2cccs2)Cc3nc(co3)C(=O)NCc4ccco4 C35698615
C[C@H](C[NH+](Cc1c(noc1N2CCCCC2)c3ccccc3)C[C@@H]4CCCO4)O C36249865
C[NH+](C)CCNC(=O)Cc1cccc(c1)N(Cc2ccccc2)C(=O)c3ccco3 C37600420
C[C@H](c1ccncn1)[NH2+]Cc2cn(nc2c3cccc(c3)F)c4ccc(cc4)OC C12438706
Cn1cc(c(n1)c2ccc3c(c2)OCCO3)C[NH2+]Cc4ccc(cc4)OC(F)(F)F C11661493
CC(=O)c1ccc(cc1)S(=O)(=O)NC[C@@H](c2ccc3c(c2)CCCN3C)[NH+](C)C C38670289
Cc1cc(c2cnn(c2n1)Cc3cccs3)C(=O)NCc4ccc(cc4)C[NH+](C)C C39552178
CSc1ccc(cc1)[C@@H]2c3c([nH]nc3C(=O)N2CCCn4cc[nH+]c4)c5ccccc5 C40337112
CCCS(=O)(=O)NC[C@H]1C[C@H]2CC[NH+]1C[C@@H]2c3cc(nn3C)c4ccc(cc4)F C43525939
CCC(CC)c1cc(nc(n1)c2ccncc2)[C@H]3C[NH+]4CC[C@@H]3C[C@@H]4CNC(=O)C C43527857
C[C@H](C(=O)C1=c2ccccc2=[NH+]C1)S[C@H]3NN=C(N3Cc4ccccc4)c5ccco5 C44645614
CCS(=O)(=O)N1CCC2(CC1)[NH2+][C@H](C(=O)N2[C@H](C)CCc3ccccc3)C(C)C C36024634
Cc1ccc2c(c1)C(=O)N(C2=O)CCCC(=O)NC[C@@H](c3cccs3)[NH+](C)C C58400007
C[NH+](C)CCN(Cc1ccc(cc1)C#N)C(=O)CNC(=O)C23CC4CC(C2)CC(C4)C3 C60016562
C[C@H](C(=O)Nc1nc(cs1)c2ccccc2)OC(=O)CC3=c4ccccc4=[NH+]C3 C63812470
CCOc1ccccc1N2C(=O)C[C@@H](C2=O)NCCC3=c4cc(ccc4=[NH+]C3)Cl C63980258
CCc1ccc(cc1)CN(CC(=O)N2CC[NH2+]CC2)S(=O)(=O)c3ccc(c(c3)C)C C45974804
Cc1c(cnn1c2ccc(cc2)F)[C@H](C)[NH2+]Cc3cc(c(cc3OC)OC)OC C67504671
CC(C)c1ccc(cc1)NC(=O)CSc2nnc(n2C)C[NH+]3CCOCC3 C04384670
CCOC(=O)c1c(c(sc1NC(=O)C[NH+]2CCC[C@H]2c3cccn3C)C(=O)C)C C07039357
Cc1c2c(=O)[nH]c(nc2sc1C(=O)OCCOC)C[NH+]3C[C@@H](C[C@@H](C3)C)C C07002858
Cc1c(c(n(n1)c2ccccc2)C)NC(=O)C[NH+](Cc3ccco3)Cc4ccco4 C07726591
CS(=O)(=O)c1ccc(c(c1)[N+](=O)[O-])NC[C@H](c2ccccc2)[NH+]3CCCC3 C07980150
CC[NH+](CC)CCCNC(=O)[C@@H]1[C@H]2C=C[C@@]3([C@@H]1C(=O)N(C3)c4ccc(cc4)OC)O2 C09134453
Cc1cc2c(cc1C)nc([nH]2)C[NH+](C)Cc3cnc(n3CC(C)C)S(=O)(=O)C C11664589
Cc1c(sc(n1)NCc2c(cccc2OC)OC)c3ccn(n3)CC[NH+](C)C C12056972
C[C@H]1C(=O)N(c2ccc(cc2O1)NC(=O)CCOc3ccccc3)CC[NH+](C)C C12229811
C[C@H](c1ccco1)[NH2+]CC(=O)N2[C@H](CC(=N2)c3ccc(cc3)OC)c4ccco4 C12772951
c1cc(cnc1)CNC(=O)[C@H]2C[NH+]3CC[C@@H]2C[C@@H]3Cn4cc(nn4)CC5CCCCC5 C08254221
CCn1c(cc(n1)C(=O)Nc2c(c3c(s2)C[NH+](CC3)CC)C(=O)OCC)C C13702971
C[C@@H]1C(=O)N(c2ccccc2O1)CCC(=O)NC[C@@H](c3ccco3)[NH+]4CCCCC4 C14680659
CCOC(=O)CC[NH2+][C@@H]1CCc2c(c(nn2CC3CCCCC3)C(=O)N(C)C)C1 C14733759
c1cc(oc1)[C@@H](CNC(=O)CSc2ccc(cc2)[N+](=O)[O-])[NH+]3CCCCC3 C15477220
CCn1cc[nH+]c1N2CCN(CC2)CC(=O)Nc3ccc(cc3)OC(F)(F)F C13694448
CC[C@@H](c1[nH]c(=O)c2ccccc2n1)N(CC[NH+](C)C)C(=O)COc3ccccc3 C35035397
C[C@H](Cn1cncn1)[NH2+]Cc2cn(nc2c3ccc(cc3F)OC)c4ccccc4 C12431627
C[C@H]1C(=C(N=N1)C)CCN(C)C(=O)C[C@H]2C(=O)NCC[NH+]2Cc3ccc(cc3)F C39461471
CCCN1C(=O)c2ccccc2[C@@H](N1)C(=O)O[C@H](C)C(=O)C3=c4ccccc4=[NH+]C3 C44645664
Cc1ccc(c(c1)C)N(CC(=O)NCc2ccc(cc2)n3cc[nH+]c3C)S(=O)(=O)C C44899764
C[NH+](C)[C@H](CNC(=O)CCc1nc(no1)c2ccncc2)c3ccccc3Cl C45819328
CC[NH+](CC)[C@@H](CNC(=O)Cc1c(nc2nc(nn2c1C)SC)C)c3ccccc3 C45871055
CN(C)c1c(ccc[nH+]1)CNC(=O)N(C)Cc2ccc(c(c2)OC(F)F)OC C46287651
CN(C)c1cc(cc[nH+]1)CNC(=O)c2csc(n2)c3ccc(c(c3)OC)OC C46624289
Cc1c(sc(n1)c2ccc(c(c2)OC)OC)C(=O)NCc3ccc[nH+]c3N(C)C C46816710
Cc1cc(n(n1)C[C@H](C)CNC(=O)N(CC[NH+](C)C)Cc2ccc(cc2)C#N)C C47095519
CCC[C@H](C)NC(=O)[C@H]1CCC[NH+](C1)Cn2c(=S)n(c(n2)c3ccco3)C C50901111
CC(C)C[C@H](C(=O)OC)NC(=O)C[NH+]1CCC(CC1)C(=O)N2CCCCCC2 C53137225
COc1ccc(cc1)[C@@H]2CC(=Nc3n2nc([nH+]3)CCCO)c4ccc(cc4)OC C02667854
CCOC(=O)C1CCN(CC1)C(=O)C[NH+](C)CC(=O)Nc2cccc(c2C)C C16637092
Cn1cc[nH+]c1[C@H](c2cc(cc(c2)OC)OC)NS(=O)(=O)c3cc(ccc3F)F C10748670
Cc1cc(no1)NC(=O)N(CCCn2cc[nH+]c2)Cc3c(cccc3Cl)F C45097302
Cc1c(c(on1)C)C[NH+](C)CC(=O)Nc2ccnn2Cc3ccccc3Cl C46060878
CCCCn1c2c(c(=O)[nH]c1=O)n(c(n2)C[NH+](CC3CCCCC3)C4CC4)C C53360513
Cc1cc(c(n1CCC(C)C)C)/C=C(/C#N)\C(=O)Nc2cnn(c2)CC[NH+](C)C C61647315
c1ccc2=[NH+]CC(=c2c1)CCCC(=O)OCC(=O)NCc3ccc4c(c3)OCO4 C63780717
CCOC(=O)c1c2c(n(n1)CCCc3ccccc3)CCN(C2)Cc4c[nH]c([nH+]4)C C14747956
CC[C@@H](C)N([C@H](C)CC)C(=O)CN1C(=O)[C@@H](NC1=O)CC2=c3ccccc3=[NH+]C2 C63996740
C[C@@H](c1cc(c(c(c1)OC)OC)OC)NC(=O)C[C@@H]2C=c3ccccc3=[NH+]C2=O C64098271
COc1ccc(cc1)[C@@H](CNS(=O)(=O)N2CCOCC2)C3=c4ccccc4=[NH+]C3 C64190774
CCOC(=O)Cc1csc(n1)NC(=O)c2csc(n2)[C@H]3C=c4ccccc4=[NH+]3 C64411234
Cn1c2ccc(cc2n(c1=O)C)NC(=O)N(CCc3ccccc3)CC[NH+](C)C C64708490
CN(CCC1=NO[C@@H](N1)[C@H]2C=c3ccc(cc3=[NH+]2)OC)C(=O)Cc4ccc(cc4)F C65181886
Cc1ccc(cc1S(=O)(=O)N2CCOCC2)NC(=O)C[NH+](C)[C@H](C)C(C)(C)C C27132027
CC[NH+](CC)[C@@H](CNS(=O)(=O)c1ccc(s1)[N+](=O)[O-])c2ccsc2 C66000397
CCN(Cc1ccc(cc1)C[NH+](C)C)C(=O)Nc2nnc(s2)c3ccccn3 C67014778
CC[NH+](CC)CCC[C@@H](C)NC(=O)c1c(n(nn1)c2cccc3c2nccc3)C C67138556
C[C@H](Cn1cncn1)[NH2+]Cc2cn(nc2c3cc4ccccc4o3)c5ccccc5 C67504940
CC(C)(CNC(=O)C[C@H]1COc2ccc(cc2N1C)C(=O)N(C)C)C[NH+](C)C C67589088
CCOc1ccc(cc1)NC(=O)CSc2c3c(n(c(=O)n2)CC[NH+](C)C)CCC3 C04851659
Cc1cc(c(n1c2c(n(n(c2=O)c3ccccc3)C)C)C)C(=O)C[NH2+]Cc4ccco4 C03293538
Cc1ccc(cc1)NC(=O)CN(C)C(=O)C[NH+](C)Cc2ccc(c(c2)OC)OC C07929822
Cc1c(c(n(n1)c2ccccc2)C)C[NH+](C)CC(=O)Nc3ccc(c(c3)OC)OC C08311532
C[NH+](C)CCN1[C@H](/C(=C(/c2ccc(cc2)OCC=C)\O)/C(=O)C1=O)c3cccnc3 C06812709
CCN1C[C@@H](Oc2c1cccc2)C[NH+](C)CC(=O)Nc3ccc(cc3)N4CCCC4=O C09379049
CN(CC(=O)Nc1ccc(cc1)F)C(=O)C[NH+](Cc2ccco2)Cc3ccco3 C10226709
CC(C)[NH+](C)Cc1nnnn1CC(=O)N[C@@H](c2ccccc2)c3ccc(cc3)Cl C11761405
CCn1cc(c(n1)C)C[NH+]2CCC[C@H]2C(=O)Nc3ccccc3Oc4cccnc4 C11820673
CCCN1C(=O)C[C@H](C12CC[NH+](CC2)C/C=C/c3ccc(c(c3)OC)O)C(=O)OC C11882256
Cc1ccc(cc1)CNC(=O)[C@@H]2C[C@@H](C[NH+]2C/C=C/c3ccccc3)n4cnnn4 C12039514
CN(Cc1cc(no1)C[C@H]2C[NH2+]CC[C@H]2CC(=O)N3CCOCC3)c4ccccc4 C12482718
CCN(CCn1cccn1)C(=O)C[C@H]2C(=O)NCC[NH+]2C3Cc4ccccc4C3 C12751865
Cn1c2ccccc2c3c1c(=O)n(nc3)CC(=O)NCCC[NH+](C)Cc4ccccc4 C04916158
C[NH+](Cc1ccccc1)Cc2cc(no2)C(=O)N(C)Cc3c4c([nH]n3)CCCC4 C12317747
Cc1c(cn(n1)C)C[NH2+]Cc2cc3cc(c(cc3nc2OCC(=C)Cl)OC)OC C20167477
CC[NH+](CC(=O)Nc1ccc2c(c1)OCCO2)CC(=O)N(C)[C@@H](C)c3ccccc3 C21580958
CC(C)NC(=O)C[NH+](C)CC(=O)N1[C@H](CC(=N1)c2ccco2)c3cccs3 C26300166
CC[NH+]1CCc2c(sc(c2C(=O)OCC)NC(=O)c3ccnn3C(C)C)C1 C38506839
C[C@H]1C(=C(N=N1)C)CCN(C)C(=O)C[C@H]2C(=O)NCC[NH+]2Cc3ccc(c(c3)F)F C39468568
CC(=O)OCC[C@@H]1C(=O)N/C(=N/N=C/C2=c3ccccc3=[NH+][C@@H]2c4ccccc4)/S1 C39843834
Cc1c2c(=O)[nH]c(nc2sc1C(=O)OCCOC)C[NH+](C)C3CCCCC3 C40404560
CCc1nc(no1)c2ccc(c(c2)F)N3CCC[C@H](C3)C(=O)NCC[NH+](C)C C40892063
CC[NH+](CC)CCN(CC(C)C)C(=O)NC1CCN(CC1)C(=O)c2ccoc2 C45564445
CN(C)c1ccc(c[nH+]1)CNC(=O)N(Cc2ccccc2OC)C[C@@H]3CCCO3 C46286422
CCOC(=O)c1c2c(sc1NC(=O)C[NH+](C)Cc3c(noc3C)C)CCC2 C46407051
Cc1ccc(cc1C)n2cnnc2SCC(=O)NCc3ccc[nH+]c3N(C)C C46591401
CC(C)[NH+](C)Cc1ccccc1CNC(=O)CCc2nc(no2)c3cccnc3 C46809426
CCOC(=O)N1CCC(CC1)NC(=O)C[NH+](C)Cc2nc3ccccc3s2 C07690653
CC/[NH+]=C(/Nc1ccccc1)\S[C@H]2CC(=O)N(C2=O)c3ccc(cc3)C(=O)OC C04523819
C[C@@H](c1ccc(cc1)n2cncn2)[NH+](C)CC(=O)NC[C@@H]3Cc4ccccc4O3 C51855432
c1cc(cnc1)C[NH+](Cc2ccc3c(c2)OCO3)Cc4ccc(o4)c5ccn[nH]5 C55060649
Cn1cc(c(n1)c2ccc3c(c2)OCCO3)CN[C@@H](Cn4cc[nH+]c4)c5ccccc5 C39406185
C[NH+](C)CCN(Cc1ccc(cc1)F)C(=O)Nc2cccc(c2)Cn3cncn3 C56724327
CC(C)NC(=O)C[NH+](C)CC(=O)N1[C@H](CC(=N1)c2cccs2)c3ccco3 C17306749
Cc1ccc(cc1)NC(=O)C[NH+](C)CC(=O)c2cc(n(c2C)c3cc(on3)C)C C07676340
CCOC(=O)c1c(c(sc1NC(=O)C[NH+]2CCC[C@H](C2)C)C(=O)N(C)C)C C03564841
CC(C)(C)OC(=O)N1CCC[C@H]1C(=O)NCc2ccc(cc2)OCC[NH+](C)C C58921918
C[NH+](C)CCN(Cc1cccc(c1)F)C(=O)Nc2cccc(c2)Cn3cncn3 C62405222
C[NH+](C)CCN(Cc1cccc(c1)C#N)C(=O)NCc2ccc3c(c2)OCCO3 C62474599
C[NH+](C)CCN(Cc1cccc(c1)F)C(=O)NCc2ccc(nc2)n3ccnc3 C62477253
CCOc1ccc(cc1OCC)NC(=O)CN(C)C(=O)CC2=c3ccccc3=[NH+]C2 C64213303
CCOC(=O)c1cnn2c1[nH]c(cc2=O)C[NH+](C3CC3)[C@@H](C)c4ccccc4F C52837591
CN(CCC1=NO[C@H](N1)[C@@H]2C=c3ccc(cc3=[NH+]2)OC)C(=O)Cc4ccccc4F C65181867
CCc1ccc(cc1)C(=O)N(C)CCC2=NO[C@@H](N2)[C@@H]3C=c4cc(ccc4=[NH+]3)OC C65182910
C[NH+](C)CCn1cc(cn1)NC(=O)Cc2csc3n2cc(n3)c4ccccc4 C66382017
CCC(=O)N[C@H](c1ccccc1)C(=O)O[C@H]2CCCN(C2)c3cc([nH+]c(n3)C)C C66732348
CCOC(=O)c1c(csc1NC(=O)C[NH+]2CCC[C@@H](C2)C(=O)OC)C3CC3 C66835799
CC[NH+](Cc1ccc(cc1F)C#N)C[C@@H](Cn2c(noc2=O)c3ccccc3)O C67485574
CC[NH+]1CCN(CC1)[C@H](C)CNC(=O)CC2CCN(CC2)C(=O)OC(C)(C)C C67595258
Cc1ccc(cc1)CSc2nc3ccncc3n2Cc4ccc(cc4)C(=O)NCC[NH+](C)C C08913517
CC[C@@H](c1nnc(n1Cc2ccccc2)SCC(=O)Nc3ccc(cc3)Cl)[NH+](C)C C03548428
CC[C@H](c1nnc(n1Cc2ccccc2)S[C@@H](C)C(=O)c3c[nH]c4c3cccc4)[NH+](C)C C09414239
CC[C@H](C)c1ccccc1NC(=O)CSc2nnc(n2c3ccc(cc3)F)[C@@H](C)[NH+](C)C C02664367
CCN(CC)S(=O)(=O)c1ccc(c(c1)NC(=O)C[NH+](Cc2c(cccc2Cl)F)C3CC3)C C09823017
CCN(CC)S(=O)(=O)c1cccc(c1)NC(=O)C[NH+](Cc2c(cccc2Cl)F)C3CC3 C09832070
CCOC(=O)c1c(c(sc1NC(=O)C[NH+](C)Cc2ccc(cc2)Br)C(=O)C)C C03585162
CCOC(=O)c1c2c(sc1NC(=O)CCSc3ccc(cc3)OC)C[NH+](CC2)C(C)C C10031294
CC[NH+](Cc1ccc2c(c(sc2n1)C(=O)OC)NC(=O)c3ccc(s3)C)CC(=C)C C11786167
CC[C@H](c1nnc(n1Cc2ccccc2)SCC(=O)Nc3ccccc3C(F)(F)F)[NH+](C)C C02659275
CC[NH+](CC)CCCN1[C@H](/C(=C(/c2ccc(cc2)F)\O)/C(=O)C1=O)c3ccc(cc3)OC(C)C C08983984
COCC[NH+](CCOC)Cc1c(ccc2c1O/C(=C\c3ccc(cc3)c4ccccc4)/C2=O)O C09575240
C[NH+](C)CCCNC(=O)CN(c1cc(ccc1Cl)C(F)(F)F)S(=O)(=O)c2ccccc2 C13667943
CC[NH+](CC)CCCn1c(=O)c2ccccc2nc1S[C@@H](C)C(=O)Nc3cccc(c3)F C16980561
CC[NH+](CC)CCCn1c(=O)c2ccccc2nc1S[C@@H](C)C(=O)Nc3ccc(c(c3)F)F C16980599
CC[NH+](CC)CCN1[C@@H](/C(=C(/c2ccc(cc2)OCC(C)C)\O)/C(=O)C1=O)c3cccs3 C09436794
CCCOc1ccc(cc1C)C(=O)C2=C(C(=O)N([C@@H]2c3ccccc3F)CCC[NH+](C)C)O C08926832
CCC[NH+](Cc1nnc(o1)c2cccs2)CC(=O)N[C@@H](c3ccc(cc3)F)c4cccs4 C21582638
CSc1ncc(c(n1)N2CCN(CC2)c3ccc(cc3)F)C[NH2+]CCSCc4ccco4 C23329583
Cc1c(c(n(n1)Cc2ccccc2)C)CNC(=O)C[NH+](C)Cc3ccccc3OC(F)(F)F C25534350
CC[NH+](CC)[C@H](CNC(=O)CSc1nncn1c2ccc(c(c2)Cl)C)c3ccccc3 C27087668
CC[NH+](CC)[C@H](CNC(=O)c1cc(ccc1Cl)S(=O)(=O)N(C)C(C)C)c2ccccc2 C29167854
CCc1ccc(cc1)[C@H](CNC(=O)CSc2nncn2c3cccc(c3)Cl)[NH+](C)C C32734709
CCc1ccc(cc1)[C@H](CNC(=O)CSc2nncn2c3ccc(cc3)C(C)C)[NH+](C)C C32734714
CC[NH+](CC)CCC[C@@H](C)NC(=O)c1cc(nn1c2ccc(c(c2)Cl)Cl)c3cccn3C C33574299
CC[NH+](CC)CCC[C@@H](C)N1CC2=C(C1=O)[C@@H](NC(=O)N2C)c3ccccc3C(F)(F)F C35492845
C[C@@H]1CN(CC[NH2+]1)C(=O)CCCCSc2nnc(n2c3ccccc3)Cc4ccccc4 C35691006
CC(C)C[NH+](Cc1c(noc1N2CCOCC2)c3ccccc3)C[C@H](Cc4ccccc4)O C35760532
CCC[NH+](Cc1c(nn(c1Oc2ccccc2OC)c3ccc(cc3)Cl)C)C[C@H](C)O C36301883
Cc1c(c(n(n1)c2ccccc2)Oc3ccc(cc3)OC)C[NH+](Cc4ccccc4)C[C@H](C)O C36302557
CCc1c(c(n(n1)c2ccc(cc2)F)Oc3ccccc3)C[NH+](Cc4ccco4)C[C@@H](C)O C36303406
CC[C@@H](C[NH+](Cc1ccco1)Cc2c(nn(c2Oc3cccc(c3)C)c4ccccc4)C)O C36304710
CC(C)[C@@H](C[NH+](Cc1c(nn(c1Oc2ccccc2F)C)c3ccccc3)C[C@@H]4CCCO4)O C36306832
CC[C@@H](C[NH+](Cc1ccco1)Cc2c(nn(c2Oc3ccc(cc3)F)C)c4ccccc4)O C36307501
CC[C@H](C[NH+](Cc1c(nn(c1Oc2ccc(cc2)C)c3ccccc3)C)C[C@@H]4CCCO4)O C36346200
CCC[C@H](C)NC(=O)CSc1nc2c(c3c(s2)CCCC3)c(=O)n1CCC[NH+](C)C C36807440
CC[NH+](CC)CCn1c2c(c(nc1=O)SCC(=O)Nc3cccc4c3cccc4)CCC2 C09745646
C[C@H](CCC(C)C)NC(=O)CSc1nnc(n1c2ccc(cc2)F)[C@H](C)[NH+]3CCCCC3 C40069206
CCCOc1c(cc(cc1Br)C[NH2+]CCCSc2nnnn2C)Br C40744596
CN(C)c1c(cc2c([nH+]1)cc(c(c2OC)OC)OC)CNCc3ccccc3C(F)(F)F C55052539
CC[NH+](CC)[C@@H](CNC(=O)c1cnn(c1C(C)C)c2ccc(cn2)C(F)(F)F)c3ccccc3 C58734103
CC[NH+](CC)CCN(Cc1cccs1)C(=O)Nc2cc(ccc2N3CCOCC3)Cl C58860581
CCc1ccc(cc1)c2cc(nc(n2)S[C@H](C)C(=O)NCCCn3cc[nH+]c3)C(F)(F)F C58961347
C[C@@H](C(=O)N1CCC(CC1)C(=O)NCC(C)(C)C[NH+](C)C)Oc2ccc(cc2)C(C)(C)C C60093336
COc1cc(cc(c1OC)OC)NC(=O)CCC2=c3cc(ccc3=[NH+][C@@H]2c4ccccc4)F C63180695
C[C@H]1c2ccc(cc2OC(=O)[C@@H]1CCC(=O)NCCC3=c4ccccc4=[NH+]C3)OCC(=C)C C63384688
Cc1ccc2=[NH+][C@H](C(=c2c1)CCN(Cc3ccncc3)C(=S)Nc4cc(ccc4OC)OC)C C63655129
C[C@@H]1C(=c2cc(ccc2=[NH+]1)OC)CCN(Cc3ccccn3)C(=S)Nc4ccc(cc4)OC C63659272
C[C@H]1C(=c2cc(ccc2=[NH+]1)OC)CCN(Cc3ccco3)C(=S)Nc4ccc(cc4)OC C63659361
c1ccc(cc1)CN(CC(=O)NCCC2=c3ccccc3=[NH+]C2)S(=O)(=O)c4ccccc4 C64338015
Cn1c(nnn1)SCCC[NH2+]Cc2cc(ccc2OCc3ccc(cc3)F)Br C08723275
Cc1ccc(cc1)[C@@H]2C(=C(C(=O)N2CCC[NH+](C)C)O)C(=O)c3ccc(cc3C)OCC=C C08926670
CC[C@H](c1nnc(n1Cc2ccccc2)S[C@H](C)C(=O)Nc3ccc(c(c3F)F)F)[NH+](C)C C09375680
CC[NH+](CC)CCCn1c2c(c(nc1=O)SCC(=O)Nc3ccc(c(c3)Cl)C)CCC2 C09745966
CN(C)c1c(cc2c(n1)cc(c(c2OC)OC)OC)C[NH2+]Cc3cccc(c3)C(F)(F)F C11964015
CC[NH+](CC)CCN1[C@H](/C(=C(/c2ccc(cc2)OC(C)C)\O)/C(=O)C1=O)c3ccccc3F C09186738
CCc1ccc(cc1)[C@H]2C(=C(C(=O)N2CC[NH+](C)C)O)C(=O)c3ccc(c(c3)C)OCC(C)C C09380645
C[NH+](Cc1ccc(cc1)OCC=C)CC(=O)NCC2(CCCC2)c3ccc4c(c3)OCCO4 C14198229
c1ccc(cc1)CC(Cc2ccccc2)[NH2+]CC[C@H](n3c4ccccc4nn3)N5CCCC5=O C15772687
CC[NH+](CC)CCCn1c(=O)c2ccccc2nc1S[C@H](C)C(=O)Nc3cccc(c3)F C16980564
CC[NH+](CC)CCCn1c(=O)c2ccccc2nc1S[C@H](C)C(=O)Nc3ccc(c(c3)F)F C16980602
CC[NH+](CC)CCN1[C@H](/C(=C(/c2cccs2)\O)/C(=O)C1=O)c3ccc(cc3)OC(C)C C08903880
CC[NH+](CC)CCCN1[C@@H](/C(=C(/c2cccs2)\O)/C(=O)C1=O)c3ccc(cc3)OC(C)C C09177493
CCCOc1ccc(cc1)[C@H]2/C(=C(/c3ccc(cc3)Cl)\O)/C(=O)C(=O)N2CC[NH+](C)C C09186620
CCc1ccc(cc1)[C@@H]2C(=C(C(=O)N2CCC[NH+](C)C)O)C(=O)c3ccc(cc3)OC(C)C C09446508
CC[NH+](CC)CCCn1c(=O)c2ccccc2nc1S[C@H](C)C(=O)Nc3cccc(c3)C C21185334
Cc1cc(c(c(c1)C)NC(=O)CSc2nc3ccccc3c(=O)n2CC[NH+](C(C)C)C(C)C)C C22014575
Cc1ccccc1[C@H](C)NC(=O)CSc2nc3ccccc3c(=O)n2CC[NH+](C(C)C)C(C)C C22066613
CCc1cccc(c1NC(=O)CSc2nc3ccccc3c(=O)n2CC[NH+](C(C)C)C(C)C)C C22203253
C[NH+](Cc1ccccc1C(F)(F)F)CC(=O)Nc2nc(cs2)c3ccc(cc3OC)OC C22966272
CC[NH+](CC)[C@@H](CNC(=O)C1CCN(CC1)S(=O)(=O)c2ccc(cc2)C(C)C)C(C)C C31379817
CC[NH+](CC)CCC[C@H](C)N1CC2=C(C1=O)[C@H](NC(=O)N2C)c3ccccc3C(F)(F)F C35492854
Cc1c(c(n(n1)c2ccccc2)Oc3ccccc3OC)C[NH+](Cc4ccc(cc4)F)C[C@H](C)O C35777315
CC(C)[C@H](C[NH+](Cc1ccco1)Cc2c(nn(c2Oc3ccccc3)C)c4ccccc4)O C35778418
CC[C@@H](C(=O)NCC[NH+](C)C)Oc1ccc2c(c1)[C@@H](N(CC2)C(=O)C(C)C)c3ccc(cc3)C C35855842
CC(C)(C)c1ccc(cc1)C[NH+](Cc2ccccc2)Cc3nc(co3)C(=O)NC[C@@H]4CCCO4 C36073089
Cc1ccc(c(c1)C)C[NH+](Cc2nc(co2)C(=O)NC[C@@H]3CCCO3)[C@@H](C)c4ccccc4 C36073580
Cc1c(c(n(n1)c2ccccc2)Oc3ccc(cc3)OC)C[NH+](Cc4ccccc4)C[C@@H](C)O C36302555
Cc1c(c(n(n1)c2ccccc2)Oc3ccccc3OC)C[NH+](Cc4ccccc4)C[C@@H](C)O C36304435
CC[C@H](C[NH+](Cc1ccco1)Cc2c(nn(c2Oc3cccc(c3)F)C)c4ccccc4)O C36307009
CC[C@H](C[NH+](Cc1ccco1)Cc2c(nn(c2Oc3ccc(cc3)F)C)c4ccccc4)O C36307503
Cc1cccc(c1)Oc2c(c(nn2C)c3ccccc3)C[NH+](C[C@@H]4CCCO4)C[C@@](C)(C=C)O C36308814
CC[C@@H](C[NH+](Cc1c(nn(c1Oc2ccc(cc2)F)c3ccccc3)C)C[C@@H]4CCCO4)O C36342100
CC[NH+](CC)CCn1c(=O)c2c(c3ccccc3s2)nc1SCC(=O)NCc4ccccc4 C02961764
Cn1c(nnn1)SCCC[NH2+]Cc2cc(ccc2OCc3ccccc3F)Br C08654586
CCCOc1ccc(cc1C)S(=O)(=O)NC[C@H](c2ccc(cc2)N(C)C)[NH+]3CCCC3 C38636149
C[C@H](c1ccccc1)NC(=O)[C@@H](C)Sc2nc3ccccc3c(=O)n2CC[NH+](C(C)C)C(C)C C21141829
C[C@@H](C(=O)NCc1ccccc1)Sc2nc3ccccc3c(=O)n2CC[NH+](C(C)C)C(C)C C22214577
c1ccc(cc1)NC(=O)C[NH+](Cc2ccco2)Cc3csc(n3)COc4ccc(cc4)F C40012141
C[C@@H](C(C)C)[NH+](Cc1ccc(cc1)C(C)(C)C)Cc2nc(co2)C(=O)NCc3cccnc3 C35704911
C[NH+](C)[C@@H](CNC(=O)CCCc1nc(no1)c2ccc(cc2)Cl)c3ccccc3Cl C46672762
Cc1c(n(c([nH+]1)SCC(=O)NC(c2ccc(cc2)OC)c3ccc(cc3)OC)CC(C)C)C C17892716
CC[NH+](CC)[C@H](CNC(=O)c1c(c2c(nc(nc2s1)C3CC3)C)C)c4cccc(c4)OC C58637894
CCOc1ccccc1CN(CCCn2cc[nH+]c2)C(=O)Nc3cccc(c3)Br C58823627
c1cc(ccc1c2cc(nc(n2)SCCC(=O)NCCCn3cc[nH+]c3)C(F)(F)F)Cl C58968100
COc1cc(cc(c1OC)OC)NC(=O)CCC2=c3cc(ccc3=[NH+][C@H]2c4ccccc4)F C63180698
C[C@@H]1C(=c2cc(ccc2=[NH+]1)Cl)CCN(Cc3cc(c(c(c3)OC)OC)OC)C(=S)NC C63440404
Cc1ccc2=[NH+][C@@H](C(=c2c1)CCN(Cc3ccco3)C(=S)Nc4cc(ccc4OC)OC)C C63659210
C[C@@H]1C(=c2cc(ccc2=[NH+]1)OC)CCN(Cc3ccco3)C(=S)Nc4ccc(cc4)OC C63659358
CC[NH+](CC)CCNC(=O)[C@@H](C)C1CCN(CC1)C(=O)c2c(nc(s2)c3ccc(cc3)F)C C65006967
CCC(CC)c1cc(nc(n1)c2ccncc2)[C@H]3C[NH+]4CC[C@H]3C[C@@H]4CNC(=O)C5CCC5 C08623000
CCCSc1nc(c2c3c(sc2n1)COC(C3)(C)C)NCCC[NH+]4CCOCC4 C02244963
C[C@H](c1nnc(n1c2ccc(cc2)Cl)SCC(=O)NCc3cccc(c3)Cl)[NH+](C)C C09101111
C[C@H](c1nnc(n1c2ccc(cc2)Cl)SCC(=O)Nc3cccc(c3)SC)[NH+](C)C C03567824
C[C@H](c1cccc(c1)Cl)NC(=O)CSc2nnc(n2c3ccc(cc3)F)[C@@H](C)[NH+](C)C C09790719
C[C@@H](c1cccc(c1)Cl)NC(=O)CSc2nnc(n2c3ccc(cc3)F)[C@H](C)[NH+](C)C C09790725
Cc1ccc(cc1)S(=O)(=O)N(C)c2ccc(cc2)C(=O)NC[C@H](c3cccs3)[NH+](C)C C10051878
CC(C)[NH+](C)Cc1ccc2c(c(sc2n1)C(=O)OC)NC(=O)/C=C/c3ccccc3F C11912816
CCc1c(c([nH]n1)C(=O)N(CC2CC[NH+](CC2)Cc3ccccc3C)C[C@H]4CCCO4)C C12197835
CC(C)[NH+](Cc1cn(nc1c2cc3ccccc3o2)Cc4ccccc4)C[C@H]5CCC(=O)N5 C12385350
CCn1c2ccccc2c3c1ccc(c3)NC(=O)[C@H](C)[NH+](C)Cc4ccc(c(c4)OC)OC C13058448
C[C@@H](c1nnc(n1c2ccc(cc2)F)SCC(=O)Nc3ccc(cc3)C(F)(F)F)[NH+](C)C C02663333
C[C@H](c1nnc(n1c2ccc(cc2)F)SCC(=O)Nc3ccc(cc3)C(F)(F)F)[NH+](C)C C02663334
Cc1c(c(n(n1)C)C)C[NH2+]Cc2cc3ccc(cc3nc2OCc4ccccc4Cl)OC C12726889
C[NH+](C)[C@@H](CNC(=O)c1ccccc1c2ncc(o2)c3ccccc3)c4ccc(cc4)OC C14183331
Cc1ccccc1n2cc(c(n2)c3ccc(c(c3)F)OC)C[NH+](C)CCc4c([nH]nc4C)C C15062253
COc1ccc(cc1)c2nc(cs2)C(=O)NC[C@@H](c3ccc(cc3)OC)[NH+]4CCCC4 C17911847
CCCCC[NH+](CCCCC)C[C@@H](C)NC(=O)c1c(cn(n1)C)I C19646970
CCCCC[NH+](CCCCC)C[C@H](C)NC(=O)c1c(cn(n1)C)I C19646973
Cc1ccc(cc1)c2nnc(o2)CCC(=O)NC[C@@H](c3cccs3)[NH+]4CCC(CC4)C C22681081
Cc1ccc(cc1)c2nnc(o2)CCC(=O)NC[C@H](c3cccs3)[NH+]4CCC(CC4)C C22681084
C[C@H](c1ccccc1Cl)NC(=O)CSc2nnc(n2c3ccc(cc3)F)[C@H](C)[NH+](C)C C23483342
CCc1ccc(cc1)[C@@H](CNC(=O)c2cc(ccc2Cl)S(=O)(=O)N3CCCC3)[NH+](C)C C32733282
CCSc1ccc(cc1)c2c(cn(n2)c3ccccc3)C[NH2+]Cc4nnc5n4cccc5 C32740432
CC[NH+](CC)CCC[C@@H](C)NC(=O)[C@@H]1CS[C@@H](N1C(=O)c2cccs2)CC(C)C C35194831
CC[NH+](CC)CCC[C@H](C)NC(=O)[C@H]1CS[C@@H](N1C(=O)c2cccs2)CC(C)C C35194834
Cc1ccccc1[C@H]2C[NH+](C[C@@H]2CN(C(C)C)C(=O)c3ccc(cc3)F)C[C@@H](COCC=C)O C35888623
c1ccc(cc1)COC[C@H](C[NH+](Cc2ccccc2F)C[C@@H]3CC(=NO3)c4ccccc4)O C36145871
CCC[NH+](Cc1c(nn(c1Oc2cccc(c2)F)C)c3ccccc3)C[C@H](CCC=C)O C36307197
CCC[NH+](Cc1c(nn(c1Oc2ccc(cc2)F)C)c3ccccc3)C[C@H](CCC=C)O C36307706
CC[C@H](C[NH+](CC1CC1)CC(=O)N2CCc3c(ccs3)[C@@H]2COc4ccc(cc4)F)O C36310193
CCC[NH+](Cc1c(nn(c1Oc2cccc(c2)F)c3ccccc3)C)C[C@H](CCC=C)O C36346383
CC\1(c2ccccc2N(/C1=C\C(=O)C[NH+](Cc3ccc(cc3)C(=O)NC)Cc4ccco4)C)C C37176444
Cc1ccc(c(c1)C2=NN=C[C@@H]2CN3CC[NH+]([C@@H](C3)CCO)Cc4ccc(c(c4)C)OC)C C39468479
C[C@](CO)(C=C)[NH+](CCN1CCOCC1)Cc2cccn2Cc3ccc(cc3)C(C)(C)C C22580536
CCc1c(c([nH]n1)C(=O)N(C[C@@H]2CCCO2)CC3CC[NH+](CC3)Cc4ccccc4C)C C43135996
Cn1c(cc(n1)c2ccc(cc2)N(C)C)[C@H]3CN4CC[C@@H]3C[C@@H]4C[NH2+]Cc5ccc(cc5)OC C43525518
CC[NH+]1CCC2(CC1)N=C(C(=N2)SCC(=O)Nc3ccc(cc3)OCC)c4ccccc4 C35372977
CC[NH+](CC)Cc1ccc(cc1)CNC(=O)c2cc(ccc2I)[N+](=O)[O-] C33222774
CC[NH+](CC)[C@@H](Cc1ccccc1)CNC(=O)CCc2ncc(o2)c3c(cccc3F)F C37176753
C[C@H]1C[C@@H](C[NH+](C1)Cc2ccc(cc2)CNC(=O)CCc3nc(no3)c4ccsc4)C C59057404
Cc1ccc(cc1)n2cnnc2SCC(=O)NCc3ccc(cc3)C[NH+]4C[C@@H](C[C@H](C4)C)C C59057772
C[C@H]1C[C@@H](C[NH+](C1)Cc2ccccc2CNC(=O)CCc3nc(no3)c4ccsc4)C C59060777
CCC[NH+](Cc1[nH]c(=O)c2cc(c(cc2n1)OC)OC)[C@@H](C)c3ccccc3Br C59121793
Cc1ccc(cc1)N(c2nc(cs2)C[NH+](C)CC(=O)Nc3ccccc3SC)C(=O)C C60038032
Cc1ccc(o1)[C@@H](CNC(=O)c2ccc(cc2)SCc3cn4ccccc4n3)[NH+]5CCCC5 C60355141
Cc1ccc(c(c1C)OC[C@@H](CSc2nnc(n2C3CC3)C4=c5ccccc5=[NH+]C4)O)C C63165648
CCCN(C1=CCCCC1)C(=O)CS[C@@H]2NN=C(N2C3CC3)C4=c5ccccc5=[NH+]C4 C39939405
COC(=O)[C@H](CC1=c2ccccc2=[NH+]C1)NS(=O)(=O)c3cc(ccc3Cl)C(F)(F)F C63743109
c1ccc(cc1)[C@@H]2CCCC[C@H]2NC(=O)CCc3nnc(o3)CCC4=c5ccccc5=[NH+]C4 C64053716
CC[NH+](CC)CCNc1c(nc(s1)S(=O)(=O)CC)S(=O)(=O)c2ccc(cc2)Cl C08912443
CCOC(=O)c1c(c(sc1NC(=O)C[NH+](Cc2ccccc2)[C@H]3CCS(=O)(=O)C3)C)C C09596661
CN(CC(=O)NCC1(CCCCC1)[NH+]2CCOCC2)S(=O)(=O)/C=C/c3ccccc3 C09670217
c1cc(cc(c1)S(=O)(=O)N2CCCC2)NC(=O)C[NH+](Cc3cccs3)C[C@@H]4CCCO4 C09728020
CC(C)C(=O)Nc1c2ccc(nc2sc1C(=O)OC)C[NH+](C)Cc3cccc(c3)OC C12034266
CCOc1ccc(cc1C)C(=O)C2=C(C(=O)N([C@H]2c3ccc(cc3)OC)CC[NH+](C)C)O C09335442
CCN(CC)S(=O)(=O)c1cc(ccc1Cl)C(=O)NC[C@H](c2ccco2)[NH+]3CCCC3 C12912205
CC[NH+](CC)CCCN1[C@H](/C(=C(/c2ccc(c(c2)Cl)OCC)\O)/C(=O)C1=O)c3ccncc3 C09177753
CCOc1cccc(c1)[C@@H]2C(=C(C(=O)N2CCC[NH+](C)C)O)C(=O)c3ccc4c(c3)C[C@@H](O4)C C09464834
CCOc1cccc(c1)[C@@H]2C(=C(C(=O)N2CCC[NH+](C)C)O)C(=O)c3ccc4c(c3)C[C@H](O4)C C09464050
CCn1c(c(c(n1)C)C[NH+](C)Cc2c(oc(n2)c3ccccc3NC(=O)c4ccsc4)C)C C14886114
CCOc1ccc(cc1OCC)[C@H]2/C(=C(/c3cccs3)\O)/C(=O)C(=O)N2CCC[NH+](C)C C09333761
CC[NH+](CC)CCCN1[C@H](C(=C(C1=O)O)C(=O)c2ccc3c(c2)C[C@@H](O3)C)c4ccc(o4)C C09457582
CCOc1ccc(cc1)[C@H]2C(=C(C(=O)N2CCC[NH+](C)C)O)C(=O)c3ccc(c(c3)C)OC C09019022
CC[NH+](CC)CCCN1[C@@H](C(=C(C1=O)O)C(=O)c2ccc3c(c2)C[C@@H](O3)C)c4ccc(o4)C C09457576
CC[NH+](CC)CCCN1[C@H](C(=C(C1=O)O)C(=O)c2ccc3c(c2)C[C@H](O3)C)c4ccc(o4)C C09457592
Cc1ccc(cc1)c2nc(c(o2)C)CS(=O)(=O)CC(=O)NCCC[NH+]3C[C@@H](C[C@H](C3)C)C C20241855
CC[NH+]1CCN(CC1)CCC(=O)Nc2c(c(cs2)c3ccc(cc3)OC)C(=O)OCC C20478219
C[NH+](C)[C@H](CNc1c2c3c(sc2nc(n1)CN4CCOCC4)CCC3)c5ccc(cc5)OC C15168971
Cc1[nH+]ccn1c2ccc(cc2)CNC(=O)CN(c3ccc(cc3)C(C)(C)C)S(=O)(=O)C C22527627
CC[NH+](CC)[C@H](CNC(=O)C(=O)c1c(nn(c1C)c2ccccc2)C)c3cccc(c3)OC C23074855
CC[C@@H](c1nnc(n1Cc2ccccc2)SCC(=O)N[C@@H]3CCOc4c3cccc4)[NH+](C)C C24144091
CC[C@H](c1nnc(n1Cc2ccccc2)SCC(=O)N[C@H]3CCOc4c3cccc4)[NH+](C)C C24144095
CC(C)N(C)S(=O)(=O)c1ccc(c(c1)C(=O)NC[C@@H](c2ccco2)[NH+]3CCCCC3)Cl C27500384
CCS(=O)(=O)N(CC1CCCCC1)CC(=O)N(Cc2ccc(cc2)OC)C3CC[NH2+]CC3 C34909236
CC[NH+]1CCC[C@H]1CN(Cc2c[nH]nc2c3ccccc3)C(=O)Cc4ccc5c(c4)OCO5 C35416537
CCN1C(=O)c2cccc3c2c(cc(c3)S(=O)(=O)N[C@H](C)CCC[NH+](CC)CC)C1=O C35685798
CC(C)NC(=O)c1coc(n1)C[NH+](CCN2CCOCC2)Cc3ccc(c(c3)Cl)Cl C35698485
CC[C@H](C)NC(=O)c1coc(n1)C[NH+](CCN2CCOCC2)Cc3ccc(c(c3)Cl)Cl C35698489
CC1CCN(CC1)c2c(c(no2)c3ccccc3)C[NH+](CC4CC4)C[C@@H](CN5CCOCC5)O C35760688
CC(C)NC(=O)[C@@H](C[NH+](Cc1ccc2c(c1)OCO2)C[C@@H]3CCCO3)Oc4cccc(c4)F C35890928
C[NH+](C)CCN(Cc1cc(ccc1N(C)C)NC(=O)c2ccccc2Cl)C(=O)c3ccco3 C35945555
CC(C)NC(=O)c1coc(n1)C[NH+](Cc2ccc(cc2)F)Cc3cc(ccc3OC)OC C36068799
Cc1cccc2c1[nH]c(=O)c(c2)C[NH+](Cc3cccs3)Cc4nnnn4Cc5ccccc5 C19236500
CC[NH+](Cc1ccc(cc1)N(C)C)[C@H](C)C(=O)Nc2ccc(cc2)S(=O)(=O)N3CCCC3 C09868923
CN(C)c1ccc(cc1)NC(=O)CSc2nnc(n2c3ccc(cc3)F)C[NH+]4CCCCC4 C39573364
CCCCS(=O)(=O)c1ncc(c(n1)Cl)C(=O)NC[C@@H](c2ccc(cc2)C)[NH+](C)C C40986225
C[C@@H](CN1CCc2c(sc(c2C(=O)OC)S(=O)(=O)NCC[NH+](C)C)C1)c3ccccc3 C45302682
CCCOc1ccc(cc1)N2C(=O)C[C@H](C2=O)[NH+](C)CC(=O)Nc3ccccc3C(F)(F)F C46578329
C[C@@H]1CCCCN1c2c(c(no2)c3ccccc3)C[NH+](C[C@@H](CN4CCOCC4)O)CC(C)C C36313064
c1ccc(c(c1)C[NH+](Cc2ccc3c(c2)OCO3)Cc4[nH+]c(co4)C(=O)[O-])C(F)(F)F C36054122
CCN(CC)S(=O)(=O)c1cc(ccc1OCC)NC(=O)[C@H](c2ccccc2)[NH+]3CCCC3 C58330357
c1cc(oc1)C[NH+](Cc2ccc(cc2)O)CC(=O)N3[C@@H](CC(=N3)c4ccco4)c5cccs5 C58406920
C=CC[NH+](CCc1ccccc1)CC(=O)Nc2cccc(c2)S(=O)(=O)N3CCOCC3 C60168355
CC(C)CN1CCO[C@H](C1)CS[C@@H]2NN=C(N2Cc3ccco3)C4=c5ccccc5=[NH+]C4 C39776548
Cc1cc(c(n1Cc2ccccc2)C)C(=O)COC(=O)[C@H](CC3=c4ccccc4=[NH+]C3)NC(=O)C C63814522
Cc1c(ccc2c1OC(=O)[C@H]([C@H]2C)CCC(=O)NCCC3=c4cc(ccc4=[NH+]C3)F)OC(=O)C C64480120
CC[NH+]1CCN(CC1)Cc2ccc(cc2)NC(=O)CCC3=C([C@H](N=C3C)C(=O)OCC)C C64732240
CC[C@@H](c1nnc(n1Cc2ccccc2)SCC(=O)c3ccc4c(c3)[C@H](C(=O)N4)C)[NH+](C)C C14197864
CC[C@H](c1nnc(n1Cc2ccccc2)SCC(=O)c3ccc4c(c3)[C@H](C(=O)N4)C)[NH+](C)C C14197863
CCOc1ccccc1NC(=O)CSc2c3c(n(c(=O)n2)CC[NH+](C)C)CCC3 C04851662
C[NH+](C)CCN1[C@@H](/C(=C(/c2ccco2)\O)/C(=O)C1=O)c3cccc(c3)OCC=C C06812695
C[NH+](C)[C@@H](CNc1c2cnn(c2ncn1)c3ccccc3)c4cccc(c4)OC C09453943
Cc1cc(n(n1)c2ccc(cc2)NC(=O)[C@H]3CCCC[NH+]3CCCn4cccn4)C C11838298
CC(C)[NH+](C)Cc1ccc2c(c(sc2n1)C(=O)OC)NC(=O)c3cncs3 C11971575
CC[C@@H](C)C(=O)NCc1nnc2n1CC[NH+](CC2)Cc3ccc(cc3)N(CC)CC C12161161
CCN(CC)c1ccc(cc1)C[NH+]2CCc3nnc(n3CC2)[C@H](C)NC(=O)C(C)C C12166781
c1ccc(cc1)n2cc(c(n2)c3ccc4c(c3)OCO4)C[NH2+]CCCn5cccn5 C12206097
c1ccc(cc1)/C=C/C[NH+]2C[C@@H](C[C@H]2C(=O)NCc3ccccc3Cl)n4cnnn4 C12213681
C[C@H]1C(=O)N(c2cc(ccc2O1)NC(=O)CCOc3ccccc3)CC[NH+](C)C C12230496
CN(Cc1ccccc1)C(=O)c2c(n3ccccc3n2)C[NH2+]CCCn4cccn4 C12429912
Cc1c(c(ccc1C[NH+]2CCNC(=O)[C@H]2CC(=O)N(C)Cc3nccs3)OC)C C12754633
C[C@@H](c1ccco1)[NH2+]CC(=O)N2[C@H](CC(=N2)c3ccc(cc3)OC)c4ccco4 C12772947
CCN(Cc1ccncc1)C(=O)C[C@H]2C(=O)NCC[NH+]2Cc3ccc(cc3)OCC C12436266
CCOC(=O)c1c(csc1NC(=O)C[NH+](C)Cc2cn(nc2C)C)c3ccccc3 C14191951
CN(C)C(=O)c1c2c(n(n1)CC3CCCCC3)CC[C@H](C2)[NH2+]CCC(=O)OC C14539786
C[NH+](Cc1ccc(c(c1)OC)OC(F)F)CC(=O)Nc2ccnn2C3CCCC3 C15444300
CCOc1ccc(cc1)[C@H]2/C(=C(/c3ccco3)\O)/C(=O)C(=O)N2CCC[NH+](C)C C08744054
c1ccc(cc1)Cn2cc(cn2)C[NH2+]Cc3c(nc4n3cccc4)C(=O)N5CCCC5 C19841000
Cc1c(c(c(c2c1C(=O)/C(=C/c3cccc(c3OC)OC)/O2)C[NH+](C)C)[O-])C[NH+](C)C C23127118
Cc1c(c(n2c(n1)c3ccccc3n2)C)CCC(=O)NC[C@H](c4ccco4)[NH+](C)C C23236554
CCc1ccc(cc1)NC(=O)c2nnc(s2)C[NH+](C)Cc3ccc4c(c3)OCCO4 C29700065
C[C@H](c1nnc(n1c2ccc(cc2)Cl)SCC(=O)NCc3ccco3)[NH+](C)C C36819184
CN(CCC1=CN=NC1)C(=O)C[C@H]2C(=O)NCC[NH+]2Cc3ccc(c(c3)F)Cl C39429830
CC(=O)OCC[C@H]1C(=O)N/C(=N/N=C/C2=c3ccccc3=[NH+][C@@H]2c4ccccc4)/S1 C39843835
CCCc1nc(no1)c2ccc(c(c2)F)N3CCC[C@H](C3)C(=O)NCC[NH+](C)C C40892534
Cc1ccccc1[C@H](c2c(n3c(s2)nc(n3)C)O)[NH+](CCOC)CCOC C41634065
C[NH+](C)Cc1ccc(cc1)CNC(=O)CCc2nc(no2)c3ccc(cc3)OC C45728030
CCn1cc(cn1)NC(=O)N(CCCn2cc[nH+]c2)Cc3c(cccc3Cl)F C48350727
CC[C@H](C)[C@H]1C(=O)N(C2([NH2+]1)CCN(CC2)S(=O)(=O)c3ccccc3)CCCOC C36028141
CCC[C@H](C)NC(=O)[C@@H]1CCC[NH+](C1)Cn2c(=S)n(c(n2)c3ccco3)C C50901109
C[NH+](C)[C@@H](CNC(=O)N(C)Cc1ccc(c(c1)OC)OC(F)F)c2ccco2 C53524515
CCOc1ccc(cc1)c2nc(on2)C[NH+]3CCC[C@H]3C(=O)NCC(F)(F)F C54991940
C[NH+](C)CCOc1cccc(c1)CNS(=O)(=O)c2cccc3c2nsn3 C55246785
C[NH+](C)CCC1CCN(CC1)C(=O)NCc2ccc(cc2)S(=O)(=O)N(C)C C56886528
CCC[NH+]1CCN(CC1)[C@@H](C)c2[nH]c(=O)c3c(c(sc3n2)C(=O)OCC)C C57551615
CCc1ccc(cc1)[C@H](CNS(=O)(=O)c2ccc3c(c2)n(c(=O)n3C)C)[NH+](C)C C51134418
C[NH+](Cc1nc(no1)c2cccc(c2)Br)CC(=O)NCCCOC C53142090
Cn1cc[nH+]c1[C@H](c2cc(cc(c2)OC)OC)NS(=O)(=O)c3ccc(cc3F)F C10747417
CCOC(=O)[C@@H]1CCCN(C1)C(=O)[C@@H](C)[NH+](C)CC(=O)Nc2ccc(cc2)C C42290978
C[C@H](Cn1cc[nH+]c1)NC(=O)C2CCN(CC2)S(=O)(=O)c3ccc(cc3)C(C)C C47257393
CCNC(=O)C[NH+](CC)CC(=O)N1[C@H](CC(=N1)c2ccco2)c3cccs3 C24680471
CCOc1ccc(cc1)c2nc(cs2)CC(=O)Nc3cnn(c3)CC[NH+](C)C C61635284
CCC[C@@H]1N=N[C@H](S1)NC(=O)[C@@H]2CC(=O)N(C2)CCC3=c4cc(ccc4=[NH+]C3)C C63515471
CCn1c(nnc1SCC(=O)NC[C@H]2CCC[NH+](C2)C(C)C)c3ccco3 C63710608
CCCN1[C@@H](CC(=C1C)C(=O)CN2C(=O)[C@@H](NC2=O)CC3=c4ccccc4=[NH+]C3)C C64052318
CC[NH+](CC)CCOc1ccc(cc1)C(=O)Nc2ccc3c(c2)n(c(=O)n3C)C C64499976
CC(C)CN(CC(C)C)C(=O)CN1C(=O)[C@@H](NC1=O)CC2=c3ccccc3=[NH+]C2 C64691477
C[C@H](C(=O)Nc1ncccn1)[NH+](C)CCCc2cc(n(n2)C)c3ccc(cc3)F C66422783
CCc1c(nnn1c2cccc(c2)Cl)C(=O)NC[C@@H](c3ccco3)[NH+](C)C C67133135
CCOC(=O)C1CC[NH+](CC1)[C@@H](c2cccc(c2)F)c3c(c(sc3NC(=O)c4ccccc4)C)C C08763548
C[C@@H](C(=O)N1CCCc2c1cccc2)[NH+](C)CC(=O)Nc3ccc(cc3)OC(F)(F)F C03419669
CCCSc1nc(c2c3c(sc2n1)CO[C@](C3)(C)CC)N4CC[NH+](CC4)CCO C02413800
CCOc1cc(cc(c1OCc2ccccc2Cl)Br)C[NH2+]CCCn3ccnc3 C10314023
CCOc1cc(cc(c1OCc2ccc(cc2Cl)Cl)Cl)C[NH2+]CCCn3ccnc3 C10314038
CC(C)C[NH+](Cc1c(ccc2c1oc(=O)c(c2)c3nc4ccccc4n3C)O)CC(C)C C08902464
CCC[C@]1([C@@H]2[C@@H]([C@H]([NH2+]1)c3ccc(cc3)C)C(=O)N(C2=O)c4ccc(cc4)C)C(=O)OCC C12497354
CCCC[C@@]1([C@@H]2[C@@H]([C@H]([NH2+]1)c3ccc(cc3)C)C(=O)N(C2=O)c4ccc(cc4)C)C(=O)OC C12497378
CCCC[C@]1([C@@H]2[C@@H]([C@H]([NH2+]1)c3ccc(cc3)C)C(=O)N(C2=O)c4ccc(cc4)C)C(=O)OC C12497382
COc1ccc(cc1)c2csc3c2c(ncn3)NC[C@H](c4ccco4)[NH+]5CCCCC5 C13095513
COc1ccc(cc1)c2csc3c2c(ncn3)NC[C@@H](c4ccco4)[NH+]5CCCCC5 C13095514
C[C@H](C(=O)N1CCCc2c1cccc2)[NH+](C)CC(=O)Nc3ccc(cc3)OC(F)(F)F C03419671
CCC[NH+](CCC)C[C@@H](COc1ccc2c(c1)c(c(n2c3ccc(cc3)C)C)C(=O)C)O C09409339
Cc1ccccc1OCC[NH+](C)CC(=O)N2c3ccccc3NC(=O)C[C@@H]2C(F)(F)F C22242323
CCN(CC)c1ccc2cc(c(=[NH2+])oc2c1)c3nc(cs3)c4ccc(cc4)Oc5ccccc5 C03073024
CCC[NH+](C[C@@H](C(C)C)O)CC(=O)N1CCc2c(ccs2)[C@@H]1COc3ccccc3C C35778792
CCC[NH+](C[C@H](C(C)C)O)CC(=O)N1CCc2c(ccs2)[C@@H]1COc3ccccc3C C35778794
CC(C)C[NH+](C[C@H](c1ccccc1)O)CC(=O)N2CCc3c(ccs3)[C@@H]2COc4ccc(cc4)F C35779096
Cn1c(c(c(n1)c2ccccc2)C[NH+](C[C@H](CCC=C)O)C3CC3)Oc4ccc(cc4F)F C35782532
COCC[NH+](Cc1cccc(c1)OC)Cc2ccc(o2)C(c3cccs3)(c4cccs4)O C36156166
Cc1ccc(o1)C[NH+](CCCOC)Cc2ccc(o2)C(c3ccccc3)(c4ccccc4)O C36202642
CC(C)[NH+](Cc1c(nn(c1Oc2cccc(c2)F)C)c3ccccc3)C[C@@H](CCC=C)O C36307055
CC(C)[NH+](Cc1c(nn(c1Oc2ccc(cc2)F)C)c3ccccc3)C[C@H](CCC=C)O C36307582
c1ccc(cc1)C[C@@H](C[NH+](CC2CC2)CC(=O)N3CCc4c(ccs4)[C@@H]3COc5ccccc5)O C36309077
Cc1ccc(cc1)OC[C@@H]2c3ccsc3CCN2C(=O)C[NH+](CC=C)C[C@@H](Cc4ccccc4)O C36309173
c1ccc(cc1)[C@H](C[NH+](CC2CC2)CC(=O)N3CCc4c(ccs4)[C@@H]3COc5ccccc5F)O C36309198
C=CC[NH+](C[C@H](Cc1ccccc1)O)CC(=O)N2CCc3c(ccs3)[C@@H]2COc4cccc(c4)F C36309706
CC[NH+](C[C@H](Cc1ccccc1)O)CC(=O)N2CCc3c(ccs3)[C@@H]2COc4ccccc4C C36309947
CCCC[C@@H](C[NH+](Cc1c(nn(c1Oc2ccc(cc2)F)C)c3ccccc3)C4CC4)O C36313985
CCC[NH+](Cc1c(nn(c1Oc2ccccc2F)c3ccccc3)CC)C[C@](C)(C=C)O C36316539
CCOC(=O)[C@H]1C(=c2cc(ccc2=[NH+]1)Br)NC(=O)CC(c3ccccc3)c4ccccc4 C38612446
COc1ccc(cc1OC)C2=CN=[NH+][C@@H]2c3ccc(cc3O)OCc4ccc(cc4)Cl C38664575
COc1ccc(cc1OC)C2=CN=[NH+][C@H]2c3ccc(cc3O)OCc4cccc(c4)Cl C38669543
COc1ccc(cc1OC)C2=CN=[NH+][C@H]2c3ccc(cc3O)OCc4ccccc4Cl C38676320
CN(C)c1ccc(cc1)CN(CCCn2cc[nH+]c2)C(=S)Nc3cc(ccc3C(F)(F)F)Cl C05929090
Cn1c(c(c(n1)c2ccccc2)C[NH+](C[C@@H](CCC=C)O)C3CC3)Oc4cccc(c4)F C40408126
CC[NH+](CC)CCSCC(=O)O[C@@H]1C[C@]([C@H]([C@@H]([C@]23CC[C@H]([C@]1([C@@H]2C(=O)CC3)C)C)C)O)(C)C=C C43763848
CC[NH+](CC)CCSCC(=O)O[C@@H]1C[C@]([C@@H]([C@@H]([C@]23CC[C@@H]([C@@]1([C@H]2C(=O)CC3)C)C)C)O)(C)C=C C44028950
CC[NH+](CC)CCSCC(=O)O[C@@H]1C[C@@]([C@@H]([C@@H]([C@]23CC[C@@H]([C@]1([C@@H]2C(=O)CC3)C)C)C)O)(C)C=C C44964191
CC[NH+](CC)CCCNC(=O)[C@@H](C)Sc1nc(cc(n1)C(F)(F)F)c2cccs2 C58964594
CC[NH+](CC)CCCNC(=O)[C@H](C)Sc1nc(cc(n1)C(F)(F)F)c2cccs2 C58964596
c1ccc(cc1)Oc2ccc(cc2)NC(=S)N(CCCn3cc[nH+]c3)Cc4ccccc4F C59098355
c1ccc(cc1)Oc2ccc(cc2)NC(=S)N(CCCn3cc[nH+]c3)C[C@H]4CCC=CC4 C59169297
CCCC[NH+](C)Cc1c(cc(c2c1O/C(=C\c3cn(c4c3cc(cc4)OC)C)/C2=O)C)O C41584055
CCOC(=O)[C@@H]1CCC[NH+](C1)Cc2c(ccc3c2O/C(=C\C=C\c4ccccc4)/C3=O)O C41586515
CCOC(=O)[C@H]1CCC[NH+](C1)Cc2c(ccc3c2O/C(=C\C=C\c4ccccc4)/C3=O)O C41586516
CCOC(=O)CSCC(=O)NC[C@@H](c1ccc(cc1Cl)Cl)C2=c3ccccc3=[NH+]C2 C64054986
c1ccc2=[NH+]CC(=c2c1)[C@@H](CNC(=O)Cc3ccc(cc3)[N+](=O)[O-])c4ccccc4Cl C64727825
c1ccc2=[NH+]CC(=c2c1)[C@H](CNC(=O)Cc3ccc(cc3)[N+](=O)[O-])c4ccccc4Cl C64727827
CC[NH+](CC)CCSCC(=O)O[C@@H]1C[C@@]([C@@H]([C@@H]([C@@]23CCC[C@@]1([C@@H]2C(=O)CC3)C)C)O)(C)C=C C67172527
Cc1cc(no1)NC(=O)CN(CC[NH+]2CCCCC2)C(=O)CSc3ccccc3 C04781748
CC(C)Oc1ccc(cc1)/C(=C/2\[C@@H](N(C(=O)C2=O)CCC[NH+](C)C)c3ccco3)/O C05563388
C[C@H](C(=O)Nc1ccc(cc1)C(=O)C)[NH+](C)Cc2ccc(c(c2OC)OC)OC C03421885
CC[NH+](CC)[C@@H](CNc1ccc(cc1[N+](=O)[O-])S(=O)(=O)C)c2ccccc2 C07980109
CCOC(=O)c1ccc[nH+]c1N2CCC[C@@H](C2)CCC(=O)NCc3ccc(o3)C C11753774
COCc1ccc(o1)C[NH+]2CCCC[C@@H]2C(=O)Nc3ccc(cc3)n4cccn4 C11817063
CC[C@H](C)C(=O)NCc1nnc2n1CC[NH+](CC2)Cc3cccc(c3)c4ccco4 C11981913
CCOC(=O)N1CCN(CC1)C(=O)c2ccc(cc2)N3CCC(CC3)[NH2+]CC(C)C C12097912
Cc1cc(ccc1OC)C[NH+]2CCNC(=O)[C@H]2CC(=O)N(C)Cc3ccncc3C C12317929
Cc1c(nc(o1)c2ccc(cc2)c3ccccc3)C[NH+]4CCNC(=O)[C@@H]4CC(=O)OC C12576533
C[NH+](C)[C@@H](CNc1c2cnn(c2ncn1)c3ccccc3)c4ccc(cc4)OC C12601307
Cc1c(c(ccc1C[NH+]2CCNC(=O)[C@@H]2CC(=O)N(C)Cc3nccs3)OC)C C12754629
C[C@@H](c1ccco1)[NH2+]CC(=O)N2[C@@H](CC(=N2)c3ccc(cc3)OC)c4ccco4 C12772955
C[NH+](C[C@H]1COc2ccccc2O1)CC(=O)N(C)CC(=O)Nc3ccccc3Cl C12976725
C[NH+](C)C1(CCCCC1)CNC(=O)C[C@H](c2cnc3ccccc3n2)n4ccnc4 C08216659
CC[NH+](CC)CCCNc1c2c(c3c4c(c(nc3o2)C)COC(C4)(C)C)ncn1 C13207039
c1cc(cc(c1)F)COc2c(cc3cc4c(cc3n2)OCO4)C[NH2+]CCn5ccnc5 C12150915
CCc1ncc(cn1)C[NH+]2CCCC[C@H]2C(=O)Nc3ccc(cc3)Oc4cccnc4 C12320836
CCn1ccc(n1)C(=O)Nc2c(c3c(s2)C[NH+](CC3)C(C)C)C(=O)OCC C13702222
c1cc(oc1)[C@H](CNC(=O)CSc2ccc(cc2)[N+](=O)[O-])[NH+]3CCCCC3 C15477222
COc1ccc(cc1)OCC[NH+]2CCC[C@@H](C2)[C@@H]3C[C@@H](n4c(ncn4)N3)C(F)F C19556858
c1cc(n(c1)c2nnc(s2)N3CCCCC3)C[NH2+]CCCN4CCOCC4 C20942884
CCc1cc(=O)n(c2c1c(nn2c3ccc(cc3)C)C)CC(=O)NCC[NH+](C)C C09582346
CCCCOC(=O)c1ccc(cc1)N2C(=O)C[C@@H](C2=O)[NH+]3CCCC[C@@H]3CCO C21122909
c1cc(oc1)C[NH+](Cc2ccco2)CC(=O)Nc3ccc(cc3)CN4CCOCC4 C15448610
CC[NH+](C[C@H]1COc2ccccc2O1)CC(=O)Nc3c(c(c(s3)C)C)C(=O)OC C31173491
c1cc(sc1)[C@H](CNC(=O)CSc2nnnn2C3CCCC3)[NH+]4CCCC4 C32762733
C[C@H](c1ccccc1)[NH+](Cc2ccco2)Cc3nc(co3)C(=O)NCc4ccncc4 C36073305
CCOc1ccccc1C[NH+]2CCNC(=O)[C@H]2CC(=O)N(C)CCc3ccccn3 C12431927
Cc1ccccc1[C@@H](c2c(n3c(s2)nc(n3)C)O)[NH+](CCOC)CCOC C41634063
c1cc(ccc1CS(=O)(=O)NCC2(CCCC2)[NH+]3CCSCC3)[N+](=O)[O-] C42169453
C[C@H](C(=O)Nc1ccc2c(c1)OCCO2)[NH+](C)Cc3ccc(c(c3)OC)OC(F)F C45313174
CN(CC(=O)NC[C@H](c1ccco1)[NH+]2CCCCC2)S(=O)(=O)c3cccs3 C45355014
CCc1ccc(cc1)[C@@H](CNC(=O)CCc2nc(no2)c3ccncc3)[NH+](C)C C45820494
Cc1ccc(cc1)NC(=O)CN(C)C(=O)C[NH+](C)C[C@H]2COc3ccccc3O2 C16628301
C[NH+](C)CCN(CCc1ccccc1)C(=O)NCc2nncn2c3ccccc3 C46965935
Cc1cc(no1)NC(=O)CN(C)C(=O)C[NH+](CC=C)Cc2ccc(s2)Cl C51681171
CCOC(=O)[C@H]1CCC[NH+](C1)[C@@H](C)C(=O)Nc2c(nn(c2C)c3ccccc3)C C42286609
CC(C)(C)C(=O)N1CCC[C@@H](C1)C(=O)Nc2ccccc2OCCn3cc[nH+]c3 C63307592
c1ccc2=[NH+]CC(=c2c1)CCCC(=O)OCC(=O)Nc3ccc4c(c3)OCCO4 C63800273
COCCN(C[C@H]1NN=C(O1)c2cccs2)C(=O)CC3=c4ccccc4=[NH+]C3 C63820408
c1cc2=[NH+]CC(=c2cc1Cl)CCNC(=O)CCc3nc(no3)c4ccncc4 C64480231
C[C@H](C(=O)NCC[NH+](C)Cc1ccccc1)n2c3ccccc3c4c2c(=O)n(nc4)C C64839592
CN(CCC1=NO[C@H](N1)[C@H]2C=c3ccc(cc3=[NH+]2)OC)C(=O)Cc4ccc(cc4)F C65181887
Cc1c(c([nH]c1C(=O)C)CC(=O)N(CC[NH+](C)C)C2CCCCC2)C(=O)OC C65745985
CCOC(=O)C1CC[NH+](CC1)CC(=O)Nc2ccc(cc2)OC[C@@H]3CCCO3 C66092844
C[C@H](C(=O)N[C@](C)(C#N)C(C)C)[NH+]1CCC(CC1)(C)N(C)C(=O)OC(C)(C)C C66567514
CC[NH+](Cc1csc(n1)N(CC)C(=O)C)CC(=O)Nc2cccc(c2)OC C67128146
Cc1c(n(c(c1C#N)NC(=O)CN2CC[NH+](CC2)CC(C)C)Cc3ccco3)C C49970402
C[C@@H](CC[NH+](C)C)NC(=O)c1cccn1C2CCN(CC2)C(=O)OC(C)(C)C C67483193
CCOC(=O)[C@H]1CCC[NH+](C1)CC(=O)Nc2c(c3c(s2)CCC3)C(=O)OC C06497504
COc1ccc(cc1)c2csc(c2C(=O)OC)NC(=O)C[NH+]3CCOCC3 C06725910
CC[NH+](CC)CCCN1[C@H](/C(=C(/c2ccc(o2)C)\O)/C(=O)C1=O)c3ccc(o3)C C06785079
CCOC(=O)c1c(c(n(c1NC(=O)C[NH+]2CCOCC2)Cc3cccs3)C)C C09377708
Cc1ccccc1C[NH+]2CCc3nnc(n3CC2)[C@H](C)NC(=O)COc4ccccc4 C12039061
Cc1c(nc(o1)c2cc3c(c(c2)OC)OCO3)C[NH+](CCO)Cc4ccccc4 C12301146
Cc1ccc(o1)CN(C)C(=O)C[C@@H]2C(=O)NCC[NH+]2Cc3ccc(cc3F)OC C12836421
Cc1nccn1CCC[NH2+]Cc2c(nc3n2ccs3)C(=O)N4CCCCCCC4 C12306823
CC(C)Cn1c2c(c(n1)C(=O)N3CCOCC3)C[C@@H](CC2)[NH2+]CCCOC(C)C C14747291
Cc1cc(n(n1)c2ccc(cc2)NC(=O)[C@@H]3CCCC[NH+]3Cc4ccc(o4)COC)C C19147555
c1ccc(c(c1)C[NH+]2CCCCCC2)NC(=O)CCc3nc(no3)c4ccncc4 C19349112
C[NH+](C)[C@@H]1CCN(C[C@@H]1CCC(=O)OC)Cc2c[nH]nc2c3ccc(cc3)OC C19744096
CCOC(=O)c1c2c(n(n1)CCCc3ccccc3)CCN(C2)Cc4c([nH+]c[nH]4)C C14749806
CCOC(=O)N1CCN(CC1)c2c(cc3cc(ccc3n2)C)C[NH2+][C@H](C)COC C15008111
c1ccc(cc1)[C@@H](Cn2cccn2)[NH2+]Cc3c(nc4n3ccs4)C(=O)N5CCCC5 C20996183
CC(C)CC[NH+]1CCNC(=O)[C@@H]1CC(=O)N2CCC(CC2)CN3CCOCC3 C23338862
Cc1cccc(c1NC(=O)C[NH+](C)Cc2nc(no2)COc3ccc(cc3)F)C C31154416
C[NH+](C)[C@H](CNC(=O)c1cccc(c1)n2cnnn2)c3ccc(cc3)C(F)(F)F C32594146
CC[NH+]1CCN(CC1)CC2=C([C@H](NC(=O)N2C)c3ccsc3)C(=O)OCC C35991623
CC[NH+]1CCc2c(sc(c2C(=O)OCC)NC(=O)COc3ccc(cc3)OC)C1 C36628824
C[C@@H](C(=O)OCC(=O)C1=c2ccccc2=[NH+]C1)NS(=O)(=O)/C=C/c3ccccc3 C38787175
C[C@@H]1C(=C(N=N1)C)CCN(C)C(=O)C[C@H]2C(=O)NCC[NH+]2Cc3ccccc3F C39354849
CC1=N[C@@H](N=C1)CC[NH2+]Cc2c(nc3n2cccc3)C(=O)N(C)Cc4ccccc4 C39442427
CCOC(=O)C1=C(C(=N[C@@H]1C)C(=O)NC[C@H](c2ccc(cc2)OC)[NH+]3CCCC3)C C39735020
c1ccc(cc1)S(=O)(=O)c2ccc(o2)C(=O)NC[C@H](c3ccco3)[NH+]4CCCC4 C40321573
Cc1nc2n(n1)c(c(s2)[C@@H](c3ccccc3F)[NH+](CCOC)CCOC)O C41634038
CCOC(=O)C1CC[NH+](CC1)[C@H](C)C(=O)Nc2c(nn(c2C)c3ccccc3)C C42248369
C[C@H](c1nnc2n1CC[NH+](CC2)C/C=C/c3ccc(cc3)N(C)C)NC(=O)C(C)C C14994918
Cc1ccc(cc1C)S(=O)(=O)NCC(=O)OCC(=O)C2=c3ccccc3=[NH+]C2 C44645728
C[NH+](C)[C@@H](CNC(=O)CCc1nc(no1)c2ccncc2)c3ccccc3Cl C45819326
CCc1ccc(cc1)[C@H](CNC(=O)CCc2nc(no2)c3ccccn3)[NH+](C)C C46671119
CCc1ccccc1n2cnnc2SCC(=O)NCc3cc[nH+]c(c3)N(C)C C47588256
Cc1ccccc1n2c(c(c(n2)C)C[NH+](C)CC(=O)NCCCn3cccn3)C C55055520
Cc1c(c(n2c(n1)nc(n2)C(F)(F)F)C)CCC(=O)NC[C@@H](C)C[NH+]3CCCC3 C47905360
Cn1c[nH+]c(c1Cl)S(=O)(=O)[N-]C[C@H](c2ccccc2OC)[NH+]3CCCCC3 C55277774
CC[C@@]1(C(=O)N(C(=O)N1)CC(=O)N(CC[NH+](C)C)c2ccccc2)c3ccccc3 C60208478
CN(C)c1ccc(cc1C(=O)NC[C@H](c2cccs2)[NH+]3CCCC3)[N+](=O)[O-] C43004413
Cc1cc(cc(c1)n2ccnc2SCC(=O)Nc3cnn(c3)CC[NH+](C)C)C C61635474
CC(C)(C)OC(=O)N1CCC[C@@H]1C(=O)NC[C@H](c2ccc(cc2)OC)[NH+](C)C C62352756
COc1ccc(c(c1)NC(=O)[C@H]2CC(=O)N(C2)CCC3=c4cc(ccc4=[NH+]C3)F)OC C63557703
C[C@@H](C(=O)NCc1ccc(cc1)OC)Sc2nnc(o2)C3=c4ccccc4=[NH+]C3 C63829791
CC(C)N(Cc1ccccc1)C(=O)CN2C(=O)[C@H](NC2=O)CC3=c4ccccc4=[NH+]C3 C63907335
c1ccc2=[NH+]C(=O)CC(=c2c1)C(=O)OCC(=O)Nc3ccc(cc3)OC(F)(F)F C64055243
C[C@H](Cc1ccco1)NC(=O)CC2CCN(CC2)C(=O)[C@H]3C=c4ccc(cc4=[NH+]3)OC C64743934
CN(CCC1=NO[C@H](N1)[C@H]2C=c3ccc(cc3=[NH+]2)OC)C(=O)Cc4ccccc4F C65181871
CC[NH+](CC)[C@H](CNS(=O)(=O)c1ccc(s1)[N+](=O)[O-])c2ccsc2 C66327802
CCOC(=O)C1CCN(CC1)C(=O)[C@H](C)[NH+](C)CC(=O)Nc2ccc(cc2)C C07676274
CC[NH+](CC)[C@@H](CNC(=O)c1ccc(=O)n(n1)Cc2ccccc2)c3ccco3 C67276461
Cc1nc2cc(ccc2s1)OCc3nc(co3)C(=O)NC(C)(C)C[NH+](C)C C67446901
CCC[NH+](Cc1ccc(cc1)C#N)C[C@H](Cn2c(noc2=O)c3ccccc3)O C67485577
CC[C@H](C)NS(=O)(=O)c1ccc(cc1)S(=O)(=O)N2CC[NH+](CC2)C3CCCCC3 C06131551
Cc1cc(c(n1Cc2ccc3c(c2)OCO3)C)c4csc(n4)C[NH+](C)CC(=O)NC(C)C C08943833
C[C@@H](c1nnc(n1c2ccc(cc2)Cl)SCC(=O)Nc3cccc(c3)C#N)[NH+](C)C C03379347
CC[NH+]1CCc2c(sc(c2C(=O)OCC)NC(=O)Cc3ccc4c(c3)OCO4)C1 C09520890
Cc1ccc(cc1C(=O)NC[C@H](c2ccco2)[NH+]3CCCC3)S(=O)(=O)N4CCCCC4 C09585314
Cc1c(n(c(c1C#N)NC(=O)C[NH+](C)[C@@H](C)c2nc3ccccc3s2)C[C@@H]4CCCO4)C C09788888
Cc1csc(n1)NC(=O)CSc2nnc(n2c3ccc(cc3)F)C[NH+]4CCCCC4 C09882059
CCOc1cc2c(cc1/C=C/C(=O)NCc3ccc([nH+]c3)N4CCOCC4)O[C@@H](C2)C C10719319
Cc1cccc(c1)C(=O)Nc2c3ccc(nc3sc2C(=O)OC)C[NH+](C)[C@@H]4CCOC4 C11785365
CC(C)CC[C@]1(C(=O)N(C(=O)N1)CC[NH+](C)C)C2CCN(CC2)C(=O)C3CCCC3 C12042674
c1c2c(cc(nc2cc3c1OCO3)SCC(=O)NCC[NH+]4CCOCC4)C(F)(F)F C09833288
Cc1ccc(cc1)n2cc(c(n2)c3cccc(c3)C)C[NH+]4CCNC(=O)[C@@H]4CC(=O)OC C12477805
CN(C)C(=O)[C@@H]1CCC[NH+]1CC(=O)Nc2c(c(cs2)c3ccccc3Cl)C(=O)OC C12811335
Cc1cc(cc(c1)OCC(=O)Nc2ccc(cc2)S(=O)(=O)N(C)C3CC[NH+](CC3)C)C C13039614
CCc1nn(c(=O)c2n1c3ccsc3c2)CC(=O)NCCC[NH+]4C[C@H](C[C@@H](C4)C)C C20862569
CC(C)[NH+](CCN/C=C\1/c2ccccc2C(=O)N(C1=O)c3ccc(c(c3)OC)OC)C(C)C C21360202
CC(C)(C[NH2+][C@H]1CCc2c(c(nn2Cc3ccccc3)C(=O)N(C)C)C1)N4CCOCC4 C23337724
Cc1ccc(cc1)c2nnc(o2)CCC(=O)NC[C@@H](c3ccc(cc3)OC)[NH+]4CCCC4 C24590482
Cc1ccc(c(c1)C)n2ccnc2SCC(=O)N3CC[NH+](CC3)CC(=O)NC(C)(C)C C24838527
CCOc1ccc(cc1OCC)NC(=O)C[NH+](C)CC(=O)N2CCSc3c2cccc3 C25786847
C[NH+](C)Cc1ccn2c(c1)nc(c2c3ccnc(n3)NCCCOC)c4ccc(cc4)F C28963534
Cc1c2c(cc(nc2n(n1)C)c3cccs3)C(=O)NC[C@@H](c4ccc(cc4)OC)[NH+](C)C C32202220
CC(C)C(=O)N(CC[NH+](C)C)CC(=O)Nc1nc(cn1c2ccc(cc2)F)c3ccccc3 C35671571
Cc1ccc(cc1)n2cc(nc2NC(=O)CN(CC[NH+](C)C)C(=O)C)c3ccc(cc3)Cl C35694930
CC1=CC[C@@H](O1)C[NH+](C)Cn2c(=S)n(c(n2)c3c[nH]c4c3cccc4)C[C@@H]5CCCO5 C38744024
C[C@H]1C(=c2ccccc2=[NH+]1)C(=O)[C@@H](C)OC(=O)[C@H](C(C)C)NS(=O)(=O)c3ccccc3 C38744086
C[C@H]1C(=c2ccccc2=[NH+]1)C(=O)[C@H](C)OC(=O)[C@H](C(C)C)NS(=O)(=O)c3ccccc3 C38744090
c1ccc2=[NH+][C@H](C=c2c1)C(=O)OCC(=O)Nc3cc(ccc3N4CCOCC4)C(F)(F)F C39425902
CC(C)CC[C@@]1(C(=O)N(C(=O)N1)CC[NH+](C)C)C2CCN(CC2)C(=O)[C@H]3C[C@@H]4C[C@H]3C=C4 C43619464
CCc1nn(c(=O)c2n1c3cc(sc3c2)C)CC(=O)NCCC[NH+]4C[C@@H](C[C@@H](C4)C)C C20384189
Cc1ccc(cc1N(CC(=O)NCc2ccccc2n3cc[nH+]c3C)S(=O)(=O)C)Cl C44850009
CC[C@@H](C(=O)NCc1ccccc1n2cc[nH+]c2C)N(c3ccc(c(c3)C)C)S(=O)(=O)C C44902294
Cn1cc[nH+]c1[C@H](c2cc(cc(c2)OC)OC)NS(=O)(=O)c3ccc(c(c3)Cl)F C10747774
Cc1c(c(n2c(n1)nc(n2)SC)C)CC(=O)NCc3ccccc3C[NH+]4CCCC[C@H]4C C58952643
CCOC(=O)c1c[nH+]c2ccccc2c1NCc3ccc(cc3)C(=O)N4C[C@H](O[C@@H](C4)C)C C60268946
Cc1cc(n(n1)[C@@H]2CCS(=O)(=O)C2)NC(=O)C[NH+](C)Cc3ccccc3c4ccccc4 C60356533
c1cc2c(cc1[N+](=O)[O-])CCN2C(=O)C[NH+](CCO)Cc3cc(ccc3F)Br C60381449
C[C@H]1c2cc(c(cc2OC(=O)[C@@H]1CC(=O)NCCC3=c4ccccc4=[NH+]C3)OC)OC C63270533
CCC1=C[C@@H]2[C@@H](S1)C[C@@H]3N2C(=NN(C3=O)CC(=O)NCCC4=c5ccccc5=[NH+]C4)CC C63502967
COc1ccc(c(c1)OC)NC(=O)[C@H]2CC(=O)N(C2)CCC3=c4cc(ccc4=[NH+]C3)F C63557352
COC(=O)[C@H](CC1=c2ccccc2=[NH+]C1)NC(=O)[C@H]3CC(=O)N(C3)Cc4ccc(cc4)Cl C63818560
COC(=O)[C@H](CC1=c2ccccc2=[NH+]C1)NC(=O)[C@@H]3CC(=O)N(C3)c4ccccc4Cl C63818617
COc1cc(c(cc1N2C[C@H](CC2=O)C(=O)NCCC3=c4ccccc4=[NH+]C3)Cl)OC C64057260
c1ccc2=[NH+]CC(=c2c1)[C@H](CNC(=O)CSc3nnnn3C4CC4)c5ccccc5Cl C64202297
C[C@@H]1c2ccc(cc2OC(=O)[C@H]1CC(=O)NCCC3=c4ccc(cc4=[NH+]C3)OC)OC C64380847
CCN(CC)S(=O)(=O)c1ccc2c(c1)C[C@H](N2C)C(=O)NCCC3=c4ccccc4=[NH+]C3 C64507172
CN(C)c1ccc(cc1)CNC(=O)CC2CCN(CC2)C(=O)[C@H]3C=c4ccc(cc4=[NH+]3)OC C64540894
COc1ccc(cc1)[C@@H](CNC(=O)COC(=O)c2ccoc2)C3=c4ccccc4=[NH+]C3 C64735067
CN(CCC1=NO[C@H](N1)[C@H]2C=c3ccc(cc3=[NH+]2)OC)C(=O)c4ccccc4C(F)(F)F C65181775
Cc1c(c(n(n1)C)C)CCCN(C)C(=O)c2cccc(n2)N3CC[NH2+][C@H](C3)c4ccccc4 C65256344
COc1ccc(cc1)NS(=O)(=O)c2ccc3c(c2)n(c(=S)o3)C[NH+](CC=C)CC=C C03246250
CC[NH+](CC)CCN1[C@H](C(=C(C1=O)O)C(=O)c2ccc(c(c2)Cl)OCC)c3ccco3 C08827531
CCn1cc(c2c1cccc2)/C=C/3\C(=O)c4ccc(c(c4O3)C[NH+](CCOC)CCOC)O C08993558
C[NH+](C)CCN(Cc1ccco1)C(=O)c2c(c3ccccc3o2)NC(=O)Cc4cccs4 C09265068
CC[C@H](c1nnc(n1Cc2ccccc2)S[C@@H](C)C(=O)Nc3ccc(cc3)C#N)[NH+](C)C C09375686
CC[C@@H](c1nnc(n1Cc2ccccc2)SCC(=O)Nc3ccc(cc3)OC)[NH+](C)C C03553109
Cn1c(nnn1)SCC[NH2+]Cc2cc(c(c(c2)Cl)OCc3ccc(cc3)F)OC C09449066
CC(C)Cc1ccc(cc1)c2cnc(o2)CCC(=O)NCc3ccc([nH+]c3)N4CCOCC4 C10720084
CC[NH+](Cc1ccc2c(c1)OCO2)CC(=O)Nc3c(c4c(s3)CCCC4)C(=O)OC C11351811
C[NH+](CCOC)Cc1ccc2c(c(sc2n1)C(=O)OC)NC(=O)/C=C/c3cccc(c3)F C12243445
Cc1ccccc1C(=O)Nc2c3ccc(nc3sc2C(=O)OC)C[NH+](C)Cc4ccco4 C12454513
CCc1ccc2c(c1)cc(c(=O)[nH]2)C[NH+](Cc3ccccc3)Cc4nnnn4C(C)(C)CC C12717379
CCc1ccc2c(c1)cc(c(=O)[nH]2)C[NH+](Cc3ccccc3)Cc4nnnn4C5CCCCC5 C12717417
Cc1ccc2cc(c(=O)[nH]c2c1C)C[NH+](CCc3ccccc3)Cc4nnnn4C5CCCC5 C12832932
CC1CC[NH+](CC1)[C@@H](CNc2c(nc3ccccc3n2)[C@@H](C#N)C(=O)OC)c4cccs4 C13000672
CC[NH+](CC)CCNc1c2c(nc(n1)C(F)(F)F)n(nn2)Cc3ccccc3Cl C13086640
COc1cc(ccc1Oc2nnnn2c3ccccc3)C[NH2+]Cc4ccccc4Cl C13717618
CC(C)C[NH+](C)Cc1ccc2c(c(sc2n1)C(=O)OC)NC(=O)[C@H](c3ccccc3)OC C14885221
CCOC(=O)c1cnn(c1C[NH2+]C[C@H]2C[C@H]3C[C@@H]2C=C3)c4cc(=O)n(c5c4cccc5)C C14974183
CC(C)[C@H](c1ccc2c(c1)OCCO2)NC(=O)C[NH+](Cc3ccco3)Cc4ccco4 C16418543
CC(C)[C@H](c1ccc2c(c1)OCCCO2)NC(=O)C[NH+](Cc3ccco3)Cc4ccco4 C16418580
CCOC(=O)c1c2c(sc1NC(=O)C[NH+]3CCC(CC3)C(=O)OCC)C[C@@H](CC2)C C16476458
CC[NH+](CC)CCCN1[C@H](/C(=C(/c2ccc(o2)C)\O)/C(=O)C1=O)c3ccc(cc3)OC(C)C C09271645
C[C@@H](c1ccc(cc1)n2cncn2)[NH+](C)CC(=O)Nc3ccccc3Oc4ccccc4 C17305777
CC[NH+](CC)CCCN1C(=O)c2cc3c(n2C[C@]1(C)C(=O)NC4CCCCC4)cc(o3)C C21526355
CCOc1ccc(cc1OCC)NC(=O)C[NH+](C)CC(=O)N(C)[C@@H]2CCCc3c2cccc3 C24212728
CCC[C@H](C)NC(=O)CSc1nnc(n1c2ccc(cc2)OC)[C@H](C)[NH+]3CCCCC3 C25749594
CCC[NH+](CCn1c(=O)n2ccccc2n1)CC(=O)Nc3cc(ccc3Cl)Cl C26900821
c1cc(oc1)C[NH+](Cc2ccco2)CC(=O)NC3(CCCC3)c4ccc5c(c4)OCCO5 C27369011
C[NH+](C)CCN(Cc1ccco1)C(=O)c2c(c3ccccc3o2)NC(=O)C4CCCCC4 C09265320
CCC[NH+](Cc1nnc(o1)c2ccco2)[C@@H](c3ccccc3)C(=O)Nc4ccc(cc4)C C32665027
CCc1ccc(cc1)NC(=O)N(CC[NH+](C)C)[C@H](C)c2nc3ccccc3c(=O)n2CC C35032896
C[NH+](C)CCN1CC2=C(C1=O)[C@H](NC(=O)N2CC=C)c3cccc(c3)Oc4ccccc4 C35471947
CCC(=O)N(CC[NH+](C)C)CC(=O)Nc1nc(cn1c2ccc(c(c2)C)C)c3ccccc3 C35675415
CC(C)CNC(=O)c1coc(n1)C[NH+](Cc2ccc3c(c2)OCO3)Cc4ccccc4Cl C36065750
CC(C)CNC(=O)c1coc(n1)C[NH+](Cc2ccc3c(c2)OCO3)Cc4ccc(cc4F)F C36065906
CC(C)[NH+](Cc1cccc(c1)Oc2ccccc2)Cc3nc(co3)C(=O)NCc4cccnc4 C36082999
C[NH+](C)[C@@H](CNC(=O)CSc1nnc(n1c2ccccc2)c3ccccc3)c4ccco4 C36655971
Cn1c(nnn1)SCC[NH2+]Cc2cccc(c2OCc3ccc(cc3)Cl)OC C04998049
Cn1c(nnn1)SCC[NH2+]Cc2cccc(c2OCc3ccc(cc3Cl)Cl)OC C08590853
CCOC(=O)[C@H]1CCCN(C1)c2ccc(cc2)NC[C@@H]3C=c4cc(ccc4=[NH+]C3=O)OC C38789974
C[C@@H]1C(=c2ccccc2=[NH+]1)C(=O)COC(=O)c3ccc(cc3)OCC4=C(NO[C@H]4C)C C39335597
CCN(CC)S(=O)(=O)c1ccc(cc1)C(=O)NCC[C@@H]2C=c3ccc(c(c3=[NH+]C2=O)C)C C39361152
Cn1c(nnn1)SCC[NH2+]Cc2cccc(c2OCc3ccc(c(c3)Cl)Cl)OC C40721862
CC[NH+](CC)CCn\1c2ccccc2[nH]/c1=N\C(=O)c3ccc(nc3)OCC(F)(F)F C14509690
c1cc(c(c(c1)Cl)[C@@H](CNS(=O)(=O)Cc2ccc(cc2)[N+](=O)[O-])[NH+]3CCCC3)F C58791595
CCOc1ccc(cc1)CN(CCCn2cc[nH+]c2)C(=O)NCc3nc4ccccc4s3 C59260240
C[C@@H]1C(=C([C@@H](N1c2ccccc2)NC(=O)COC(=O)CCC3=c4ccccc4=[NH+]C3)C#N)C C63143706
CCOc1cc(c(cc1N2CCOCC2)OCC)NC(=O)CCC3=c4ccccc4=[NH+]C3 C63864641
c1ccc(cc1)C[C@H](C(=O)NC[C@H](c2ccccc2)C3=c4ccccc4=[NH+]C3)n5cnnn5 C64144012
CC(C)C(=O)Oc1ccc(cc1[C@H](CC[NH+](C(C)C)C(C)C)c2ccccc2)CO C01552908
CC1(C[C@@H](CCO1)[C@H](CC[NH2+]Cc2ccc(cc2)N(C)C)c3ccc(cc3)OC)C C03999375
CC(C)(C)c1cc(cc(c1OC(=O)NC(=O)c2ccccc2)C(C)(C)C)C[NH+](C)C C03073673
Cc1ccc(cc1)c2cc3nc(cc(n3n2)NCC(C)(C)C[NH+](C)C)c4ccccc4 C01341222
Cc1ccc(cc1)[C@H](CC[NH2+]Cc2ccc(c(c2)OC)OC)[C@H]3CCOC(C3)(C)C C02810392
CC[C@@]1(C[C@@](CCO1)(CC[NH2+]Cc2ccc(cc2)N(C)C)c3ccc(cc3)OC)C C04333819
C[NH+](C)[C@@H](CNc1c2c(csc2ncn1)c3ccc(cc3)OC)c4cccs4 C07785741
Cc1ccc(c(c1)C)[C@H](C(=O)OC)[NH2+][C@H]2C(=C(C(=O)N2Cc3ccc(cc3)F)C)C C09659507
Cc1ccnc(n1)S[C@H]2C[C@H]([NH+](C2)C/C(=C/c3ccccc3)/C)C(=O)NC(C)C C11813006
Cc1cc(on1)C[NH2+]Cc2cc3ccc(cc3nc2OCc4ccccc4Cl)F C12244359
C[NH+](C)Cc1ccccc1CNC(=O)c2ccccc2c3ncc(o3)c4ccccc4 C12599032
Cc1ccc2c(c1)cc(c(n2)OCc3ccccc3Cl)C[NH2+]Cc4cnn(c4C)C C15007744
CCOc1cc(cc(c1OCc2ccc(cc2Cl)Cl)Cl)C[NH2+]Cc3ccccn3 C16688588
CCN(CC)CC[NH2+]Cc1cc(c(c(c1)Cl)OCc2ccc(cc2)Cl)OC C22075731
c1cc(ccc1CNc2ccc(cc2[N+](=O)[O-])/C=[NH+]/Cc3ccc(cc3)Cl)Cl C05636636
CC1(C[C@@](CCO1)(CC[NH2+]Cc2ccc(cc2)N(C)C)Cc3ccc(cc3)OC)C C27666473
c1ccc(c(c1)C(=O)c2ccc(cc2)F)C(=O)NC[C@H](c3ccco3)[NH+]4CCCCC4 C29870125
CCc1ccccc1NC(=O)COc2cc([nH+]c3c2cccc3)c4ccc(cc4)OC C32985616
c1ccc(cc1)C[NH+](Cc2ccc(cc2)Cl)Cc3ccc(o3)C(=O)Nc4ccccc4F C33437608
CCCCc1ccc(cc1)C(=O)N(C)CCCNc2cc[nH+]c3c2ccc(c3)Cl C35190752
CC[NH+](CC)CCC[C@H](C)NC(=O)c1cc(nc2c1cc(cc2)C)c3ccsc3 C35218081
C#CCOC[C@H](C[NH+](Cc1cccn1Cc2ccc(cc2)F)CC3CCCCC3)O C35498757
C#CCOC[C@H](C[NH+](Cc1cccn1Cc2ccccc2F)CC3CCCCC3)O C35498908
CC[NH+](CC)CCC[C@@H](C)NC(=O)c1cc2ccsc2n1Cc3cccc(c3)C C35521349
CC[NH+](CC)CCC[C@@H](C)NC(=O)c1cc2ccsc2n1Cc3ccccc3C C35521368
Cc1ccc(cc1)C2=NO[C@H](C2)C[NH+](Cc3cccc(c3)Cl)C[C@@H](CCC=C)O C35743161
CC(C)CCNC(=O)c1ccc(o1)C[NH+]2CCn3cccc3[C@H]2c4ccccc4F C35846179
C[NH2+]Cc1cn(c2c1cc(cc2)C(=O)OC)C[C@H](Cc3ccccc3)c4ccccc4 C39491131
CC(C)c1ccc(cc1)C[NH+](Cc2ccco2)C[C@H](COc3ccccc3Cl)O C40314182
Cc1cccc(c1C)OC[C@@H](C[NH+](Cc2ccc(cc2)C(C)C)C[C@@H]3CCCO3)O C40315426
CC(C)(C)c1ccc(cc1)C[NH+](Cc2ccco2)C[C@@H](COc3ccccc3F)O C40316488
c1cc(oc1)C[NH+](Cc2cccs2)C[C@H](COc3ccc(cc3Cl)Cl)O C40317917
CCN1CCC[C@H]1C[NH2+]Cc2cc(c(c(c2)Cl)OCc3cccc(c3)C)OCC C40720508
CCOc1cc(cc(c1OCc2c(cccc2Cl)F)Cl)C[NH2+]CCN(C)C C40720535
COc1cc(cc(c1OCc2ccc(cc2Cl)F)Br)C[NH2+]Cc3ccco3 C40733891
COc1cc(cc(c1OCc2ccc(cc2Cl)F)Cl)C[NH2+]Cc3ccco3 C40742597
C[NH+](C)[C@@H](CNC(=O)Cc1csc(n1)Cc2ccccc2)c3ccccc3Cl C46672710
C[NH+](C)[C@H](CNC(=O)Cc1csc(n1)Cc2ccccc2)c3ccccc3Cl C46672712
COc1ccc(c(c1OC)OC)C[NH2+]CC2=Cc3cc(cc(c3OC2)Cl)Cl C58142656
CC(C)c1c(cnn1c2ccc(cc2)Cl)C(=O)NC[C@@H](c3ccccc3)[NH+](C)C C58678585
Cc1ccc(cc1C)NC(=S)N(CCCn2cc[nH+]c2)Cc3ccccc3Cl C06420773
CC(C)c1ccc(cc1)NC(=S)N(CCCn2cc[nH+]c2)Cc3cccc(c3)F C06782292
Cc1ccc(cc1)CN(CCCn2cc[nH+]c2)C(=S)Nc3cccc(c3C)Cl C06025254
Cc1cccc(c1C(C)C)NC(=S)N(CCCn2cc[nH+]c2)C[C@H]3CCC=CC3 C06188002
CCOc1cc(cc(c1OCc2ccc(cc2)Cl)Cl)CNCCC[NH+](C)C C59312585
C=CCSc1ccccc1NC(=O)C[NH+](Cc2cccc(c2)F)C[C@H]3CCCO3 C60245093
Cc1ccc2=[NH+][C@H](C(=c2c1)CCN(Cc3cccnc3)C(=S)Nc4ccccc4)C C63655089
Cc1ccc(cc1)CN(CCC2=c3cc(ccc3=[NH+][C@H]2C)F)C(=S)NCCOC C63655145
Cc1ccccc1NC(=S)N(CCC2=c3ccccc3=[NH+][C@H]2C)Cc4ccccn4 C63658978
c1ccc2=[NH+]CC(=c2c1)CCC(=O)Nc3nnc(s3)SCc4ccc(cc4)F C63824445
CCCCCCOc1ccc(cc1)N2C(=O)C[C@@H](C2=O)[NH2+]Cc3ccc4c(c3)OCO4 C02237046
Cn1c(nnn1)SCC[NH2+]Cc2ccc(c(c2)OC)OCc3ccc(cc3)Cl C04998047
CCCOc1ccc(cc1)[C@@H]2/C(=C(/c3ccco3)\O)/C(=O)C(=O)N2CC[NH+](CC)CC C06783461
CCCOc1ccc(cc1)[C@H]2/C(=C(/c3ccco3)\O)/C(=O)C(=O)N2CC[NH+](CC)CC C06783467
CC[NH+](CC)CCNC(=O)Cn1c(=O)c2c(cn1)c3ccccc3n2Cc4ccc(cc4)F C08933353
CCN(CC)S(=O)(=O)c1cc(ccc1C)NC(=O)[C@@H](C)[NH+](C)Cc2ccccc2OC C09317180
CC[NH+](CC)CCn1c2c(c(nc1=O)SCC(=O)Nc3ccc(cc3)C(=O)C)CCCC2 C09747076
CCCCn1c(=O)c2ccccc2c(n1)C(=O)NC[C@@H](c3ccco3)[NH+]4CCCCC4 C10278476
CCC(CC)C[NH+]1CCc2c(sc(c2C(=O)OC)S(=O)(=O)NC[C@@H]3CCCO3)C1 C12134787
CCSc1ncc(cn1)C[NH+]2CCCC[C@@H]2C(=O)Nc3ccc(cc3)Oc4cccnc4 C12314913
CCC(C)(C)n1c(nnn1)C[NH+](Cc2ccccc2)Cc3cc4c(cc(cc4[nH]c3=O)C)C C12833225
C[C@@H](C(=O)N(C)C1(CCCCC1)C#N)[NH+](C)CC(=O)Nc2ccc(cc2)OC(F)(F)F C12978963
CCOc1ccc(c(c1)C)C(=O)C2=C(C(=O)N([C@@H]2c3ccc(cc3)N(C)C)CC[NH+](C)C)O C08926842
Cc1ccc2cc(c(=O)n(c2c1)CC(=O)OC)C[NH+](C)[C@H](C)c3cc([nH]n3)c4ccccc4 C11785187
Cc1cccc2c1[nH]c(=O)c(c2)C[NH+](Cc3nnnn3CCc4ccccc4)C5CCCC5 C13494294
C[NH+](C)[C@@H](CNC(=O)c1cn(nc1c2cccnc2)Cc3ccccc3)c4ccc(cc4)OC C14093328
Cc1ccsc1C(=O)N2CCC(CC2)[C@]3(C(=O)N(C(=O)N3)CC[NH+](C)C)CCC(C)C C15067866
Cc1ccc(cc1)OCC[NH+](C)CC(=O)Nc2cc(ccc2n3cncn3)C(F)(F)F C15102709
CC[NH+](CC)CCN1[C@@H](/C(=C(/c2ccc(cc2)OCC(C)C)\O)/C(=O)C1=O)c3cccnc3 C09374954
Cc1c(sc2c1c(nc(n2)CN3CCOCC3)NC[C@H](c4ccc(cc4)OC)[NH+](C)C)C C21189730
Cc1c(sc2c1c(nc(n2)CN3CCOCC3)NC[C@@H](c4ccc(cc4)OC)[NH+](C)C)C C21189735
c1ccc(cc1)C[NH+](Cc2ccco2)CC(=O)Nc3cc(ccc3n4cncn4)C(F)(F)F C21472417
CCc1ccc(cc1)[C@@H](CNC(=O)c2ccc(=O)n(n2)CCOc3ccccc3)[NH+](C)C C22684234
CCc1ccc(cc1)[C@H](CNC(=O)c2ccc(=O)n(n2)CCOc3ccccc3)[NH+](C)C C22684236
CC[NH+](CC)[C@@H](CNC(=O)CSc1nncn1c2ccc(cc2C)C)c3ccco3 C23238838
CCOc1ccc(cc1OCC)NC(=O)C[NH+](C)CC(=O)N(C)[C@H]2CCCc3c2cccc3 C24212735
CC[NH+](CC)[C@H](CNC(=O)CSc1nncn1c2cccc(c2)Cl)c3ccco3 C29618026
CC[NH+](CC)CCOc1ccccc1CNS(=O)(=O)c2cccc3c2nsn3 C32929510
CCCC[NH+](CC)CCN1C(=O)c2cc3c(n2C[C@]1(C)C(=O)NC4CCC(CC4)C)cco3 C33331930
CC[C@@](C)(C(=O)Nc1cc(cc(c1)OC)OC)N(C[C@H]2CCC[NH+]3[C@H]2CCCC3)C(=O)C C33435688
c1cc(cc(c1)Cl)C[NH+](Cc2nc(co2)C(=O)NCc3ccc4c(c3)OCO4)CC5CC5 C35713819
CC(C)[NH+](Cc1ccc(cc1F)F)Cc2nc(co2)C(=O)NCc3ccc4c(c3)OCO4 C35714475
CCCC[C@@H](CN1CC[NH+](CC1)Cc2nc(co2)C(=O)N(CC)C3CCCCC3)O C35840435
CC[C@@H](C)NC(=O)c1coc(n1)C[NH+](Cc2cccc(c2)C)Cc3ccc4c(c3)OCO4 C36068304
Cc1c(c(n(n1)c2ccccc2)Oc3ccccc3OC)C[NH+](C[C@@H]4CCCO4)C[C@@H](C)O C36302241
CCN(c1ccccc1)S(=O)(=O)c2cccc(c2)C(=O)NC[C@@H](c3ccco3)[NH+](C)C C36655935
CC[NH+](CC)Cc1ccc(cc1)NC(=O)CN(c2ccccc2F)S(=O)(=O)N(C)C C38755048
c1ccc(cc1)COc2ccc(cc2)OCC(=O)N/N=C/[C@H]3C=c4ccccc4=[NH+]C3=O C39574879
C[NH+](C)[C@H](CNC(=O)c1ccc(o1)S(=O)(=O)c2ccccc2)c3ccc(cc3)N(C)C C40321688
C[C@@H](c1ccccc1)[NH+](Cc2cc(ccc2OC)OC)Cc3nc(co3)C(=O)NC(C)C C36073342
C[C@H]1C[C@@H](C[NH+](C1)Cc2csc(n2)NC(=O)CCCc3nc(no3)C(C)(C)C)C C46728619
CC[NH+](CC)CCn\1c2ccccc2[nH]/c1=N\C(=O)[C@@H](C)Cn3cc(cn3)Br C13959819
CCOc1c(cnc(n1)OCC)[C@]2(CC[C@@H]3[C@@H]2C[NH+](C3)Cc4ccc(cc4)OC(C)C)O C57744185
CC[NH+](CC)CCN(CC(C)C)C(=O)N[C@@H](c1ccccc1)C(=O)N2CCOCC2 C57094116
CC[NH+](C[C@@H]1COc2ccccc2O1)CC(=O)Nc3ccnn3Cc4ccccc4Cl C58458027
c1cc(c(c(c1)Cl)[C@H](CNS(=O)(=O)Cc2ccc(cc2)[N+](=O)[O-])[NH+]3CCCC3)F C58791598
COc1ccc(cc1)C[NH+](CC=C)CC(=O)Nc2cccc(c2)S(=O)(=O)N3CCCC3 C59423220
CCN(CC)S(=O)(=O)c1cccc(c1)NC(=O)C[NH+](Cc2ccc(cc2)C#N)C(C)C C60208194
Cc1cc(=O)oc2c1cc(c(c2C[NH+]3C[C@H](C[C@@H](C3)C)C)O)CCC(=O)OCCOC C41583883
CCCC[C@H]1N=N[C@@H](S1)NC(=O)[C@@H]2CC(=O)N(C2)CCC3=c4cc(ccc4=[NH+]C3)Cl C63557039
CCOc1cc(ccc1OCc2ccccc2Cl)C[NH2+]CCCn3ccnc3 C10314012
COc1cccc(c1OCc2ccc(cc2Cl)F)C[NH2+]CCCn3ccnc3 C10314137
CC[NH+](CC)[C@@H](CNC(=O)COCc1nc2ccccc2s1)c3ccccc3 C22752328
CCN(CC)S(=O)(=O)c1ccc(cc1)[C@H](C)[NH2+]Cc2ccc(cc2)OCC C26311194
CCOC(=O)[C@H]1CCC[NH+](C1)C[C@H](CCO[C@@H]2C[C@@H]3CC[C@]2(C3(C)C)C)O C28295588
CC(C)CNC(=O)c1coc(n1)C[NH+](Cc2ccccc2)Cc3cccs3 C36053777
CCNC(=S)N(CC[NH+](C)C)Cc1csc(n1)COc2cccc(c2C)C C36115272
C=CCOC[C@@H](C[NH+](Cc1ccccc1)C[C@@H]2CC(=NO2)c3ccc(cc3)Cl)O C36146538
C#CCOC[C@@H](C[NH+](Cc1ccccc1)C[C@@H]2CC(=NO2)c3ccc(cc3)Cl)O C36146540
C#CCOC[C@H](C[NH+](Cc1ccccc1)C[C@@H]2CC(=NO2)c3ccc(cc3)Cl)O C36146541
CC[NH+](CC)CCC[C@@H](C)NC(=O)/C=C/1\C(=O)N(c2ccccc2S1)CC=C C37291548
CCOc1ccc(cc1)[C@H](CNS(=O)(=O)Cc2ccccc2C)[NH+](C)C C36090775
CCOc1cc(c(c(c1)C[NH+](C)Cc2ccc(c(c2)OC)OC(F)F)O)CC=C C40149261
CCOc1ccccc1C[NH+](Cc2ccco2)C[C@@H](COc3ccccc3F)O C40316542
CCOc1ccccc1C[NH+](Cc2ccco2)C[C@H](COc3ccccc3F)O C40316544
CCc1ccc(cc1)C[NH+](Cc2ccco2)C[C@@H](COc3cccc(c3)C=O)O C40318528
Cc1ccsc1C[NH+](Cc2ccco2)C[C@H](COc3cccc(c3)C(=O)C)O C40319429
CCc1ccc(cc1)C[NH+](Cc2ccco2)C[C@@H](COc3ccccc3C(=O)C)O C40319712
Cc1ccccc1[C@@H](c2ccccc2)OC[C@H](C[NH+](C)Cc3c(noc3C)C)O C46060695
CC[NH+](CC)[C@@H](CNC(=O)Cc1c(nn(c1C)CC(C)C)C)c2ccccc2 C46729363
CC[NH+](CC)[C@@H](Cc1ccccc1)CNC(=O)Cc2c(nn(c2C)CC(C)C)C C46730127
CC[NH+](CC)[C@H](Cc1ccccc1)CNC(=O)Cc2c(nn(c2C)CC(C)C)C C46730128
CCOCc1ccc(cc1)CNC(=O)C[NH+](C)Cc2ccc(cc2)OC(F)F C51401648
Cc1ccc(cc1)[C@@H](c2ccccc2)OC[C@H](C[NH+](C)Cc3cc(on3)C)O C51739339
Cc1ccccc1[C@@H](c2ccccc2)OC[C@@H](C[NH+](C)Cc3cc(on3)C)O C51739343
Cc1c(n(c([nH+]1)SCC(=O)N[C@@H](c2cccs2)C(C)(C)C)CCOC)C C53723079
CC[NH+](CC)CCC[C@H](C)NC(=O)C1(CC1)c2cc(on2)c3ccccc3F C56919866
C[NH+](C)[C@@H](CNC(=O)N(CCCCOC)Cc1ccccc1)c2ccsc2 C57483467
CC[NH+](CC)[C@@H](CNC(=O)Cc1csc(n1)c2ccccn2)c3ccccc3 C31000756
CC[NH+](CC)Cc1ccccc1CNC(=O)N(CCOC)Cc2cccs2 C54003813
CCCCN(C)S(=O)(=O)NC[C@@H](c1ccccc1Cl)[NH+](CC)CC C58754595
CC[NH+](CC)[C@@H](Cc1ccccc1)CNS(=O)(=O)c2ccc(nc2)Cl C32434744
Cc1cc(ccc1OC)NC(=S)N(CCCn2cc[nH+]c2)Cc3cccc(c3)F C06812912
COc1ccccc1CN(CCCn2cc[nH+]c2)C(=S)Nc3ccccc3Cl C06381790
COc1ccc(cc1)CNC(=S)N(CCCn2cc[nH+]c2)C[C@@H]3CCC=CC3 C06694019
COc1ccc(cc1)CNC(=S)N(CCCn2cc[nH+]c2)C[C@H]3CCC=CC3 C06694020
Cc1ccc(cc1)CNC(=S)N(CCCn2cc[nH+]c2)Cc3ccccc3OC C06622046
CCCCC[NH+](CC(=O)Nc1ccc(cc1)S(=O)(=O)C(F)F)C(C)C C59350237
CC[NH+](CC)[C@H](CNCc1cccc(c1)OCc2ccccn2)c3ccco3 C62423646
C[NH+](C)CCN(Cc1ccc(cc1F)F)C(=O)NCc2cccc(c2)COC C62485522
C[C@H](C(=O)NC[C@@H](Cc1ccccc1)[NH+](C)C)Oc2ccc(cc2)CCC(=O)C C63240739
CCc1cccc(c1NC(=O)C[NH+](CCC(=O)OC)Cc2ccccc2)CC C63513120
C[NH+](C)[C@@H](CNCc1ccccc1OCc2ccccn2)c3ccc(cc3)OC C25311539
Cc1ccc(c(c1)C2(CCOCC2)C[NH2+][C@H](C)C(=O)N(CC=C)CC=C)OC C66392647
CCC[NH+](CCC)CCCC(=O)N1CCC(CC1)NC(=O)CC2CCCCC2 C66857118
CC[NH+](CC(=O)NCc1ccccc1COC)[C@@H](C)Cc2ccc(cc2)OC C66884798
CC[NH+](CC(=O)NCc1ccc(cc1)COC)[C@@H](C)Cc2ccc(cc2)OC C66884802
CCCN(CC1CC1)C(=O)[C@@H](C)[NH+]2CCC(CC2)NC(=O)CC3CCCCC3 C66886596
c1ccc(c(c1)NC(=O)CCCCCc2cccs2)OCCn3cc[nH+]c3 C67166708
CC[NH+](CC)[C@@H](CNCc1cccc(c1)OCc2ccccn2)c3ccco3 C67506098
C[NH+](Cc1ccc(cc1)OCC=C)CC(=O)Nc2ccc(cc2)OC(F)F C08037908
CCOc1ccc(cc1OCC)NC(=O)C[NH+](C)Cc2cccc(c2F)F C08531191
c1ccc(cc1)n2c(nnn2)SCC[NH2+]Cc3ccccc3C(F)(F)F C10434517
CCOc1ccc(cc1S(=O)(=O)NC[C@@H](c2ccc(cc2)F)[NH+](C)C)C C10505931
C=CCN(CC=C)C(=O)C[C@@H]1C(=O)NCC[NH+]1Cc2ccc(cc2Cl)F C11879408
CCCN(CC1CC1)C(=O)C[C@@H]2C(=O)NCC[NH+]2Cc3ccc(c(c3)F)F C12577593
Cc1ccc2c(c1)cc(c(=O)n2Cc3ccccc3C)C[NH2+]CCCn4ccnc4 C15001633
C[C@@H](C(=O)c1c[nH]c2c1cccc2)[NH+](C)Cc3ccc(c(c3)OC)OC(F)F C15444312
CCOc1cc(ccc1OCc2ccc(nc2)Cl)CN[C@@H]3C[NH+]4CCC3CC4 C20477428
C[NH+](C)[C@@H](CNC(=O)CCc1ncc(o1)c2ccccc2)c3cccc(c3)F C22683004
C[NH+](C)[C@H](CNC(=O)CCc1ncc(o1)c2ccccc2)c3cccc(c3)F C22683008
CC(C)[C@@H](CNC(=O)c1cn(nc1c2ccccc2)Cc3ccccc3)[NH+](C)C C22754797
C[C@@H](c1cccc(c1)NC(=O)c2ccccc2)[NH+](C)CC(=O)N(CC=C)CC=C C22969797
CC[NH+](CC)[C@H](Cc1ccccc1)CNC(=O)[C@H](C)Oc2ccc(cc2)C#N C23197000
CC[NH+](CC)[C@@H](Cc1ccccc1)CNC(=O)[C@H](C)Oc2ccc(cc2)C#N C23197003
CCNC(=O)c1coc(n1)C[NH+](Cc2cccc(c2)F)[C@@H](C)c3ccccc3 C36073500
CCNC(=O)c1coc(n1)C[NH+](Cc2cccc(c2)F)[C@H](C)c3ccccc3 C36073501
Cc1ccccc1C[NH+](Cc2ccccc2)Cc3nc(co3)C(=O)NC(C)C C36082889
Cc1ccccc1OC[C@@H](C[NH+](Cc2ccccc2OC)Cc3ccco3)O C36102710
CC[NH+](CC)CCC[C@H](C)NC(=O)/C=C/1\C(=O)N(c2ccccc2S1)CC=C C37291549
CCOc1ccc(cc1)[C@H](CNC(=O)c2cccc(c2)n3cccc3)[NH+](C)C C36192440
Cc1ccc(o1)C[NH+](Cc2ccco2)C[C@H](COc3ccccc3Cl)O C40314166
Cc1ccc(o1)C[NH+](C[C@@H]2CCCO2)C[C@@H](COc3ccc(c(c3)C)Cl)O C40317412
c1ccc(c(c1)C=O)OC[C@@H](C[NH+](Cc2ccc(cc2)Cl)C[C@@H]3CCCO3)O C40318921
C[NH+](C)CCOc1ccc(cc1)CNC(=O)N(C)Cc2ccc(c(c2)F)F C45794229
C[NH+](C)CCOc1cccc(c1)CNC(=O)N(C)Cc2ccc(cc2F)F C45813073
CC[NH+](CC)[C@@H](CNC(=O)c1cc(n(c1C)Cc2ccco2)C)c3ccccc3 C45874059
C[C@H](c1cc(ccc1F)F)[NH+](C)CC(=O)NCc2ccccc2Cn3cccn3 C53126940
Cc1c(n(c([nH+]1)SCC(=O)NC[C@@H](c2ccccc2)C(C)C)CCOC)C C53722977
CC(C)CCOCCNC(=O)C[NH+]1CCC[C@@H]1c2nc3ccccc3s2 C55898146
CC(C)CCOCCNC(=O)C[NH+]1CCC[C@H]1c2nc3ccccc3s2 C55898147
C[NH+](C)CCN(Cc1ccc(cc1)C#N)C(=O)NCc2ccc(cc2)SC C56944438
CC[NH+](CC(=O)Nc1c(cccc1Cl)Cl)CC(=O)N(CC=C)CC=C C57981251
CC[NH+](CC)Cc1ccccc1NC(=O)c2cc(n(c2C)Cc3ccco3)C C58424404
c1ccc(cc1)c2ccccc2NC(=O)C[NH+](Cc3nccn3C(F)F)C4CC4 C45808769
CC[NH+](CC)CCOc1ccccc1CNS(=O)(=O)c2ccc(cc2C)C C58931808
CCOC(=O)c1ccsc1NC(=O)C[NH+](CC=C)Cc2ccccc2F C59834112
c1ccc2c(c1)cccc2NC(=O)CC[NH+](Cc3ccco3)C[C@@H]4CCCO4 C60038967
CCc1cccc(c1NC(=O)N(CC[NH+](C)C)Cc2cccc(c2)C#N)CC C62374368
C[NH+](C)CCN(Cc1ccc(cc1)Cl)C(=O)Nc2ccccc2COC C62389790
c1ccc2=[NH+]CC(=c2c1)CCCC(=O)OCC(=O)Nc3ccc4c(c3)CCC4 C63230104
C[NH+](Cc1ccn[nH]1)C[C@H]2CN(c3c2cccc3)CCOc4ccccc4F C63832338
CCOC(=O)CCC(=O)NC[C@H](c1ccccc1Cl)C2=c3ccccc3=[NH+]C2 C64340239
CC[NH+](CC)CCC[C@H](C)NC(=O)c1cnn(c1C(C)C)c2ccc(cc2)F C64441819
COc1ccc(c(c1)CC[NH2+]Cc2ccc(cc2)OCc3cscn3)OC C65934031
C[NH+](C)CCN(Cc1ccc(c(c1)F)F)C(=O)NCc2ccc(cc2)OC C65984336
Cc1ccc(c(c1)C2(CCOCC2)C[NH2+][C@@H](C)C(=O)N(CC=C)CC=C)OC C66392646
CCC[C@@](C)(C(=O)OC)NC(=O)C[NH+](C)Cc1cc(sc1)Br C66472733
CCCOc1c(cc(cc1Cl)C[NH2+]Cc2c(nn(c2C)CC)C)OCC C66995799
C[NH+](C)[C@H](CNC(=O)c1ccccc1OCc2cscn2)c3cccs3 C67180437
CC[NH+](CC)CCOC(=O)c1ccc(cc1)Nc2c3cc(ccc3ncn2)Br C01809210
CC(C)C[NH+](Cc1c(ccc2c1O/C(=C\c3ccc(cc3)C(=O)OC)/C2=O)O)CC(C)C C08823658
CCCCCCc1cc2c(cc1OC(=O)[C@@H]3CCC[NH2+]3)occ(c2=O)c4nc(cs4)C C08952259
CC(=CCC/C(=C/CC(=C)/C(=N\O)/C[C@@H]1c2c(cc3c(c2OC)OCO3)CC[NH+]1C)/C)C C09033517
CC(=CCC/C(=C/CC(=C)/C(=N\O)/C[C@H]1c2c(cc3c(c2OC)OCO3)CC[NH+]1C)/C)C C09033519
CC(C)C[NH+](Cc1c(ccc2c1O/C(=C\c3cccc(c3OC)OC)/C2=O)O)CC(C)C C09052284
CCCCc1c2c(c3c4c(c(ncn4)NCC[NH+](CC)CC)sc3n1)CC(OC2)(C)C C02275765
CC[C@H]1CCCC[NH+]1CCCNc2nc3c(c4ccccc4n3Cc5ccc(cc5)C)nn2 C09405487
CC[C@@H](C)c1ccc(cc1)NC(=O)CSc2nnc(n2c3ccc(cc3)F)[C@@H](C)[NH+](C)C C02664395
Cc1c(c2ccccc2n1Cc3ccccc3Cl)C[NH2+]CCSc4nnnn4c5ccccc5 C10315667
CCC(CC)C[NH+]1CCc2nnc(n2CC1)[C@H](CC(C)C)NC(=O)c3cc(cc(c3)C)C C11881405
C[C@@H](c1nnc(n1c2ccc(cc2)F)SCC(=O)Nc3ccccc3Cc4ccccc4)[NH+](C)C C12517189
Cc1cccc(c1C)NC(=O)C[NH+](C)CCCc2nc(no2)c3cccc(c3)C(F)(F)F C12931871
CC[NH+](CC)CCCN1[C@H](/C(=C(/c2ccc(o2)C)\O)/C(=O)C1=O)c3ccc(cc3)C(C)(C)C C09066442
Cn1c(nnn1)SCC[NH2+]Cc2cc(ccc2OCc3ccc(cc3Cl)Cl)Cl C16363663
CC(C)c1ccc(cc1)[C@H]2/C(=C(/c3ccc(cc3)OCC=C)\O)/C(=O)C(=O)N2CC[NH+](C)C C08920227
CCCCCCc1cc2c(cc1OC(=O)[C@H]3CCC[NH2+]3)occ(c2=O)c4nc(cs4)C C17729548
CCCC[NH+](CC)CCN1C(=O)c2cc3c(n2C[C@]1(C)C(=O)NC4CCCCCC4)ccs3 C21526010
CCc1cc2c(s1)cc3n2C[C@](N(C3=O)CCC[NH+](CC)CC)(C)C(=O)NC4CCCCCC4 C21526020
CC[C@H](C)c1ccccc1NC(=O)[C@@H](C)Sc2nnc(n2c3ccccc3)C[NH+]4CCCCC4 C22673200
CCc1ccc(cc1)c2nc(on2)CCC(=O)NC[C@@H](c3cccs3)[NH+]4CCC(CC4)C C22681535
Cc1c(c(on1)C)COc2ccc(cc2)CC(=O)Nc3ccccc3C[NH+](C)C4CCCCC4 C23352615
CC1=C[C@H]([C@@H](C[C@H]1Cc2nnc(o2)c3ccc(cc3)OC)C(C)C)C[NH2+]Cc4ccco4 C30883217
CCOc1ccc(cc1)C[NH+](Cc2cc(=O)n3c(n2)cc([nH]3)c4cccc(c4)C)CC(C)C C33126309
CC[C@@H](C)NC(=O)c1ccc(o1)C[NH+](Cc2ccc(cc2)Cl)Cc3ccc4c(c3)OCO4 C35245212
CCOC(=O)C1=C(N(C(=O)N[C@H]1c2cccc(c2)Cl)CC=C)C[NH+](C)C3CCCCC3 C35640919
CCN1C(=C([C@@H](NC1=O)c2ccc(cc2)C(C)(C)C)C(=O)OCC)C[NH+]3CCCC[C@@H]3C C35991106
CCOC(=O)C1=C(N(C(=O)N[C@H]1c2ccc(cc2)C(C)C)C)C[NH+](C)Cc3ccccc3 C35991275
Cn1c(nnn1)SCC[NH2+]Cc2cc(ccc2OCc3ccc(c(c3)Cl)Cl)Cl C40744840
CC(C)C(C(C)C)NC(=O)[C@@H]1CCC[NH+](C1)Cc2nc(no2)c3ccc(cc3)C(C)(C)C C44813536
CCN(CC)C(=O)COc1ccc(cc1)c2c3ccccc3c(n[nH+]2)Nc4ccc(cc4)F C02284351
C[NH+](CCCc1nc(no1)c2ccccc2)CC(=O)Nc3ccc(c(c3)C(F)(F)F)Cl C58037902
CC(C)C[NH+](Cc1c(ccc2c1oc(=O)c(c2)c3ccc(c(c3)OC)OC)O)CC(C)C C41513781
CC(C)C[NH+](Cc1c(ccc2c1oc(=O)c(c2)c3cc(ccc3OC)OC)O)CC(C)C C41513790
Cc1c(c(=O)c2ccc(c(c2o1)C[NH+](CC(C)C)CC(C)C)O)Oc3cccc(c3)OC C02412061
Cc1c(c(=O)c2ccc(c(c2o1)C[NH+](CC(C)C)CC(C)C)O)Oc3ccc(cc3)OC C02425624
Cc1cc(=O)oc2c1cc(c(c2)OCC(=C)C)CCC(=O)NCCC3=c4ccccc4=[NH+]C3 C63270884
C[C@@H]1C(=c2cc(ccc2=[NH+]1)OC(F)(F)Cl)CCNS(=O)(=O)c3cc(ccc3OC)C(C)C C63291434
C[C@@H]1c2ccc(cc2OC(=O)[C@@H]1CCC(=O)N[C@@H](C)CC3=c4ccccc4=[NH+]C3)OCC(=C)C C63385930
Cc1cc(c(c(c1Cl)C)S(=O)(=O)NCCC2=c3cc(ccc3=[NH+][C@H]2C)OC(F)(F)F)OC C63515534
CC1=CC(=C([C@H]([C@@H]1C(=O)OC)c2ccccc2)C(=O)OC)NCCC3=c4ccccc4=[NH+]C3 C63560703
CC1=CC(=C([C@@H]([C@H]1C(=O)OC)c2ccccc2)C(=O)OC)NCCC3=c4ccccc4=[NH+]C3 C63560706
CC1=CC(=C([C@H]([C@H]1C(=O)OC)c2ccccc2)C(=O)OC)NCCC3=c4ccccc4=[NH+]C3 C63560707
c1ccc(cc1)C(=O)COC(=O)[C@H](CC2=c3ccccc3=[NH+]C2)NC(=O)C45CC6CC(C4)CC(C6)C5 C63622954
CCOc1cc(cc(c1OCC)OCC)C(=O)Nc2ccc(cc2)[C@@H]3C=c4ccccc4=[NH+]3 C63627832
CCOc1cc(cc(c1OCC)OCC)C(=O)Nc2ccc(cc2)[C@H]3C=c4ccccc4=[NH+]3 C63627834
c1cc(ccc1OCc2ccc(o2)C(=O)NCCC3=c4cc(ccc4=[NH+]C3)Cl)OC(F)(F)F C63782317
c1ccc2=[NH+]CC(=c2c1)CCNC(=O)c3ccc(o3)COc4ccc(cc4)OC(F)(F)F C63782701
Cc1c(ccc2c1OC(=O)[C@H]([C@@H]2C)CCC(=O)NCCC3=c4ccccc4=[NH+]C3)OCC(=C)C C63948596
Cc1c(ccc2c1OC(=O)[C@@H]([C@H]2C)CCC(=O)NCCC3=c4ccccc4=[NH+]C3)OCC(=C)C C63948598
Cc1ccc(cc1)S(=O)(=O)N(C[C@@H](C[NH+](CC(C)C)CC(C)C)O)c2ccc(cc2)OC C01883663
CCCOC(=O)c1ccc(cc1)Oc2c(=O)c3ccc(c(c3oc2C(F)(F)F)C[NH+](C)C)O C01900776
CCC[C@@]1(C(=O)N(C(=O)N1)CCc2ccccn2)C3CC[NH+](CC3)C[C@@H](C)CCC=C(C)C C11913198
CCC[C@]1(C(=O)N(C(=O)N1)CCc2ccccn2)C3CC[NH+](CC3)C[C@@H](C)CCC=C(C)C C11913199
CCc1ccc2c(c1)cc(c(=O)[nH]2)C[NH+](C3CCCC3)[C@H](CC)c4nnnn4CCc5ccccc5 C13063759
CC[C@@H](c1nnnn1C2CCCCC2)[NH+](CCc3ccccc3)Cc4cc5ccc(cc5[nH]c4=O)C C13063843
CC[C@@H](c1nnnn1CCc2ccccc2)[NH+](Cc3cc4c(ccc(c4[nH]c3=O)C)C)C5CCCC5 C13065285
CC[C@@H](c1nnnn1C2CCCCC2)[NH+](CCc3ccccc3)Cc4cc5cccc(c5[nH]c4=O)C C13495805
CCC[C@@H](c1nnnn1C2CCCC2)[NH+](Cc3cc4cc(ccc4[nH]c3=O)CC)C5CCCC5 C13499242
CCC[C@@H](c1nnnn1C(C)(C)CC)[NH+](Cc2cc3c(cc(cc3[nH]c2=O)C)C)C4CCCC4 C13499562
CCC[C@@H](c1nnnn1CCc2ccccc2)[NH+](Cc3cc4cccc(c4[nH]c3=O)C)C5CCCC5 C13500112
CCC(C)(C)n1c(nnn1)[C@H](C(C)C)[NH+](CCc2ccccc2)Cc3cc4cccc(c4[nH]c3=O)C C13500499
CCCC[NH+](CC)CCCN1C(=O)c2cc3c(n2C[C@@]1(C)C(=O)NC4CCCCCC4)cco3 C21526694
CC[NH+](CC)[C@H](CNC(=O)c1cc(on1)c2ccc3c(c2)OCCO3)c4ccc(cc4)C(C)C C21807557
CCC[NH+](Cc1c(ccc2c1occ(c2=O)Oc3ccc(cc3)C(=O)OCC)O)CC4CC4 C27099731
CCCCCOc1ccc(cc1OC)/C=N/[NH+]=C(/c2ccccn2)\Nc3ccc(cc3)OCC C08858822
CC[NH+](CC)CCC[C@@H](C)Nc1c2cc(ccc2nc(n1)/C=C/c3ccccc3Cl)[N+](=O)[O-] C34091754
CCOC(=O)CCC(=O)Oc1ccc(cc1)c2c(n3ccccc3[nH+]2)NC(C)(C)CC(C)(C)C C35190996
CC[NH+](CC)CCC[C@@H](C)NC(=O)CSc1nc(cc(n1)Cl)N(C)C2CCCCC2 C35307254
CCC[NH+](Cc1c(nn(c1Oc2cccc(c2)C)c3ccccc3)C)C[C@H](COCc4ccco4)O C35778036
CCCC[C@H](C[NH+](Cc1ccco1)Cc2c(nn(c2Oc3ccccc3)c4ccccc4)C)O C35781417
CCc1c(c(n(n1)c2ccccc2)Oc3ccc(cc3)OC)C[NH+](C[C@H](CC)O)[C@@H](C)CC C35782597
CCN(CC)c1c(c(no1)c2ccccc2)C[NH+](CC3CC3)C[C@H](COc4ccccc4C)O C36246103
CCC[NH+](Cc1c(nn(c1Oc2ccc(cc2)OC)c3cccc(c3)Cl)C)C[C@H](COCC)O C36301689
CCC[C@@H](C[NH+](CCOC)Cc1c(nn(c1Oc2cccc(c2)F)c3ccccc3)CC)O C36303190
CCC[C@H](C[NH+](CCOC)Cc1c(nn(c1Oc2ccccc2Cl)c3ccccc3)C)O C36303483
Cc1cccc(c1)Oc2c(c(nn2c3ccccc3)C)C[NH+](CC4CC4)C[C@H](COCC(C)C)O C36304905
Cn1c(c(c(n1)c2ccccc2)C[NH+](CC3CC3)C[C@H](CCC=C)O)Oc4cccc(c4)OC C36305646
CC(C)C[NH+](Cc1c(nn(c1Oc2ccc(cc2)OC)C)c3ccccc3)C[C@H](COC(C)C)O C36305937
CCC[C@@H](C[NH+](Cc1c(nn(c1Oc2ccc(cc2)OC)C)c3ccccc3)CC(C)C)O C36305944
CC[C@H](C)[NH+](Cc1c(nn(c1Oc2ccc(cc2)OC)C)c3ccccc3)C[C@@H](COC(C)C)O C36306145
CCOC[C@@H](C[NH+](Cc1c(nn(c1Oc2cccc(c2)F)c3ccccc3)C(C)C)CC4CC4)O C36308042
Cc1ccccc1OC[C@H](C[NH+](Cc2c(noc2N3CCCCC3)c4ccccc4)CC5CC5)O C36313047
CCCC[C@@H](C[NH+](Cc1c(nn(c1Oc2cccc(c2)OC)C)c3ccccc3)C(C)C)O C36313769
CCCC[C@H](C[NH+](Cc1c(nn(c1Oc2ccccc2OC)C)c3ccccc3)[C@@H](C)CC)O C36313784
CCC[NH+](Cc1c(nn(c1Oc2ccc(cc2)C)C)c3ccccc3)C[C@H](COC(C)(C)C)O C36316059
CC[C@H](C)[NH+](Cc1c(nn(c1Oc2ccccc2)C)c3ccccc3)C[C@@H](COC(C)(C)C)O C36316221
CCC[NH+](Cc1c(nn(c1Oc2ccccc2)c3ccccc3)CC)C[C@@H](COC(C)(C)C)O C36316304
CCC[NH+](Cc1c(nn(c1Oc2ccccc2F)c3ccccc3)CC)C[C@@H](CCC=C)O C36316472
CCc1c(c(n(n1)c2ccccc2)Oc3ccccc3F)C[NH+](CC4CC4)C[C@H](COC(C)C)O C36316483
CCC[NH+](Cc1c(nn(c1Oc2ccc(cc2)F)c3ccccc3)CC)C[C@@H](CCC=C)O C36316508
CC[C@@H](C)[NH+](Cc1c(nn(c1Oc2ccc(cc2)F)c3ccccc3)C)C[C@@H](COCC(C)C)O C36342072
Cc1ccc(cc1)Oc2c(c(nn2c3ccccc3)C)C[NH+](Cc4ccco4)C[C@@H](CCC=C)O C36346173
CC[C@@H](C)[NH+](Cc1c(nn(c1Oc2ccc(cc2F)F)c3ccccc3)C)C[C@@H](COC(C)C)O C36346557
CCC[NH+](CCC)CN1c2ccccc2/C(=N\NC(=O)COc3cc(ccc3C(C)C)C)/C1=O C20595026
CCCCn1c(nnc1SCC(=O)Nc2ccc(cc2)Oc3ccccc3)[C@H](CC)[NH+](C)C C39567560
Cc1c(c(n(n1)c2cccc(c2)Cl)Oc3ccccc3)C[NH+](C[C@@H](COCC#C)O)CC(C)C C36301754
CCc1c(c(n(n1)c2ccccc2)Oc3ccccc3)C[NH+](C[C@@H](COCC)O)CC(C)C C36316242
CCOc1ccc(cc1)CN(CCCn2cc[nH+]c2)C(=O)N[C@@H](C)c3cccc4c3cccc4 C59264775
Cc1cc(=O)oc2c1cc(c(c2)OCC(=C)C)CCC(=O)NCCC3=c4cc(ccc4=[NH+]C3)OC C63270894
CCc1ccc2c(c1)cc(c(=O)[nH]2)C[NH+](Cc3ccc(cc3)C)[C@H](CC)c4nnnn4C5CCCC5 C13063718
CC[C@H](c1nnnn1C(C)(C)CC)[NH+](Cc2ccccc2)Cc3cc4c(cc(cc4[nH]c3=O)C)C C13064782
CC[C@H](c1nnnn1C(C)(C)C)[NH+](CCc2ccccc2)Cc3cc4c(ccc(c4[nH]c3=O)C)C C13065166
CC[C@H](c1nnnn1C(C)(C)CC)[NH+](Cc2ccccc2)Cc3cc4c(ccc(c4[nH]c3=O)C)C C13065172
CC[C@@H](c1nnnn1C2CCCC2)[NH+](CCc3cccc(c3)C)Cc4cc5cccc(c5[nH]c4=O)C C13495923
CCC[C@H](c1nnnn1C(C)(C)C)[NH+](Cc2cc3cc(ccc3[nH]c2=O)CC)C4CCCC4 C13499233
CCC[C@H](c1nnnn1C(C)(C)CC)[NH+](Cc2cc3cc(c(cc3[nH]c2=O)C)C)C4CCCC4 C13499457
CCC[C@H](c1nnnn1CCc2ccccc2)[NH+](Cc3cc4cc(ccc4[nH]c3=O)C)C5CCCC5 C13500149
CC[NH+](CC)[C@@H](CNC(=O)c1cc(on1)c2ccc3c(c2)OCCO3)c4ccc(cc4)C(C)C C21807555
CCCCn1c(nnc1SCC(=O)N[C@H](C)c2ccc3ccccc3c2)[C@@H](CC)[NH+](C)C C29595257
CCCn1c(=O)c2ccccc2nc1[C@H](C)N(CC[NH+](C)C)C(=O)Nc3ccc(cc3)C(C)C C35032455
Cc1ccccc1n2c(cc(n2)C(C)(C)C)NC(=O)CN(CC[NH+](C)C)C(=O)Cc3ccccc3 C35142647
CC[NH+](CC)CCC[C@@H](C)NC(=O)c1cccc(c1)CSc2nc(cc(n2)Cl)N(C)C C35248203
Cc1ccc(cc1)Oc2c(c(nn2C)c3ccccc3)C[NH+](CCN(C)C)C[C@@H](CCC=C)O C35782498
CCc1c(c(n(n1)c2ccccc2)Oc3ccccc3)C[NH+](Cc4ccco4)C[C@@H](C(C)C)O C35782615
CCCC(=O)OC[C@H](C[NH+](Cc1cccc(c1)Cl)C[C@@H]2CC(=NO2)c3ccc(cc3)Cl)O C36146008
CCC[C@H](C[NH+](Cc1c(nn(c1Oc2ccccc2OC)c3ccccc3)C)CC(C)C)O C36304302
CCC[C@@H](C[NH+](Cc1ccco1)Cc2c(nn(c2Oc3cccc(c3)C)c4ccccc4)C)O C36304700
CC(C)C[NH+](Cc1c(nn(c1Oc2cccc(c2)OC)C)c3ccccc3)C[C@@H](COC(C)C)O C36305268
CC(C)C[NH+](Cc1c(nn(c1Oc2cccc(c2)OC)C)c3ccccc3)C[C@@H](CCC=C)O C36305287
CC(C)[NH+](Cc1c(nn(c1Oc2cccc(c2)OC)C)c3ccccc3)C[C@@H](COC(C)(C)C)O C36305452
CCC[C@H](C[NH+](Cc1c(nn(c1Oc2ccccc2OC)C)c3ccccc3)CC(C)C)O C36305687
CCC[C@@H](C[NH+](Cc1ccco1)Cc2c(nn(c2Oc3cccc(c3)F)C)c4ccccc4)O C36306989
Cn1c(c(c(n1)c2ccccc2)C[NH+](Cc3ccco3)C[C@@H](CCC=C)O)Oc4ccc(cc4)F C36307506
CC(C)c1c(c(n(n1)c2ccccc2)Oc3cccc(c3)F)C[NH+](C[C@@H](COC(C)C)O)C4CC4 C36307983
CCCC[C@H](C[NH+](CCOC)Cc1c(nn(c1Oc2cccc(c2)F)C)c3ccccc3)O C36313972
CCCCOC[C@H](C[NH+](Cc1c(nn(c1Oc2ccc(cc2)F)C)c3ccccc3)C(C)C)O C36313984
Cc1ccc(cc1)Oc2c(c(nn2C)c3ccccc3)C[NH+](C[C@@H](COC(C)(C)C)O)C4CC4 C36316044
CCC[NH+](Cc1c(nn(c1Oc2ccc(cc2)C)C)c3ccccc3)C[C@H](COC(C)C)O C36316051
CCC[NH+](Cc1c(nn(c1Oc2ccc(cc2)C)C)c3ccccc3)C[C@@H](COCC(C)C)O C36316052
Cc1ccc(cc1)Oc2c(c(nn2C)c3ccccc3)C[NH+](CC4CC4)C[C@@H](COC(C)C)O C36316078
Cc1ccc(cc1)Oc2c(c(nn2C)c3ccccc3)C[NH+](CC4CC4)C[C@@H](COCC=C)O C36316088
CCc1c(c(n(n1)c2ccccc2)Oc3ccccc3)C[NH+](C[C@@H](COCC(C)C)O)C(C)C C36316262
CCC[NH+](Cc1c(nn(c1Oc2ccccc2)c3ccccc3)CC)C[C@H](COC(C)C)O C36316295
CCc1c(c(n(n1)c2ccccc2)Oc3ccc(cc3)OC)C[NH+](C[C@@H](CCC=C)O)C(C)C C36316382
CCc1c(c(n(n1)c2ccccc2)Oc3ccc(cc3)F)C[NH+](CC4CC4)C[C@@H](COC(C)C)O C36316522
CC[C@@H](C)[NH+](Cc1c(nn(c1Oc2cccc(c2)C)c3ccccc3)C)C[C@@H](COC(C)C)O C36345821
CC[C@@H](C)[NH+](Cc1c(nn(c1Oc2cccc(c2)C)c3ccccc3)C)C[C@@H](COCC=C)O C36345825
Cc1ccc(cc1)Oc2c(c(nn2c3ccccc3)C)C[NH+](C[C@H](COC(C)(C)C)O)C(C)C C36345866
CCCC[C@H](C[NH+](CCOC)Cc1c(nn(c1Oc2cccc(c2)F)c3ccccc3)C)O C36346242
Cc1c(c(n(n1)c2ccccc2)Oc3cccc(c3)F)C[NH+](Cc4ccco4)C[C@@H](CCC=C)O C36346275
CCOC[C@H](C[NH+](Cc1c(nn(c1Oc2ccc(cc2)C)C)c3ccccc3)CC(C)C)O C36346792
CC[C@H](C)[NH+](Cc1c(nn(c1Oc2ccc(cc2)C)C)c3ccccc3)C[C@@H](COCC)O C36346826
CCCCn1c(nnc1SCC(=O)Nc2ccc(c(c2)C(F)(F)F)Cl)[C@@H](CC)[NH+](C)C C39567532
CCc1c(c(n(n1)c2ccccc2)Oc3ccc(cc3)F)C[NH+](C[C@H](COCC)O)CC(C)C C35782661
Cc1c(c(n(n1)c2ccccc2)Oc3cccc(c3)OC)C[NH+](C[C@@H](CCC=C)O)CC(C)C C36341968
Cc1ccc(cc1)Oc2c(c(nn2c3ccccc3)C)C[NH+](C[C@@H](COCC=C)O)CC(C)C C36345843
Cc1c(c(n(n1)c2ccccc2)Oc3cccc(c3)OC)C[NH+](C[C@H](C(C)C)O)CC(C)C C36341963
CCOc1ccc(cc1)CN(CCCn2cc[nH+]c2)C(=O)N[C@H](C)c3cccc4c3cccc4 C59264777
CCC[NH+](CCC)Cc1c(ccc2c1oc(c(c2=O)Oc3ccc(cc3)C(=O)OCC)C)O C41584540
CCCOc1ccc(cc1)[C@H]2/C(=C(/c3ccc(cc3)OC(C)C)\O)/C(=O)C(=O)N2CCC[NH+](C)C C09270701
CCCCc1[nH+]cc(n1Cc2ccc(cc2)C(=O)OC)[C@H]([C@@H](Cc3cccs3)C(=O)OC)O C22006009
CCCCc1[nH+]cc(n1Cc2ccc(cc2)C(=O)OC)[C@H]([C@H](Cc3cccs3)C(=O)OC)O C22006018
CCCCCCOc1ccc(cc1OC)/C=N/[NH+]=C(/c2ccccn2)\Nc3ccc(cc3)OCC C08858823
CCC[C@H](C(=O)NCC[NH+](C)C)Sc1nc(c(c(=O)n1C)Cc2ccc(cc2)C(C)(C)C)C C35159400
CC(C)CC[NH+](Cc1cccn1Cc2ccc(cc2)C(C)(C)C)C[C@@H](COCc3ccco3)O C35840689
Cn1c(c(c(n1)c2ccccc2)C[NH+](CCOC)C[C@@H](Cc3ccccc3)O)Oc4ccccc4 C36301499
CC[C@@H](C)[NH+](Cc1c(nn(c1Oc2ccccc2OC)c3ccccc3)C)C[C@@H](COCC(C)C)O C36302069
CCc1c(c(n(n1)c2ccccc2)Oc3ccccc3F)C[NH+](CCOC)C[C@H](CCC=C)O C36303118
CCc1c(c(n(n1)c2ccccc2)Oc3ccccc3F)C[NH+](C[C@@H]4CCCO4)C[C@@H](CC)O C36303170
CCc1c(c(n(n1)c2ccccc2)Oc3ccccc3F)C[NH+](C[C@H]4CCCO4)C[C@@H](CC)O C36303172
CCc1c(c(n(n1)c2ccccc2)Oc3ccc(cc3)F)C[NH+](CCOC)C[C@@H](CCC=C)O C36303288
CCc1c(c(n(n1)c2ccccc2)Oc3ccc(cc3)F)C[NH+](C[C@H]4CCCO4)C[C@@H](CC)O C36303321
Cc1c(c(n(n1)c2ccccc2)Oc3ccc(cc3)Cl)C[NH+](CCOC)C[C@H](CCC=C)O C36303648
CC[C@@H](C)[NH+](Cc1c(nn(c1Oc2ccc(cc2)OC)c3ccccc3)C)C[C@@H](COC(C)C)O C36304461
Cc1cccc(c1)Oc2c(c(nn2c3ccccc3)C)C[NH+](C[C@H](COCC(C)C)O)C(C)C C36304758
CC(C)COC[C@@H](C[NH+](Cc1c(nn(c1Oc2cccc(c2)OC)C)c3ccccc3)CC4CC4)O C36305633
CCC[NH+](Cc1c(nn(c1Oc2ccccc2OC)C)c3ccccc3)C[C@@H](COCC(C)C)O C36305892
CCC[NH+](Cc1c(nn(c1Oc2ccccc2OC)C)c3ccccc3)C[C@H](COCC(C)C)O C36305894
CC(C)C[NH+](Cc1c(nn(c1Oc2ccc(cc2)OC)C)c3ccccc3)C[C@@H](COCC(C)C)O C36305949
CC(C)COC[C@@H](C[NH+](Cc1c(nn(c1Oc2ccc(cc2)OC)C)c3ccccc3)C(C)C)O C36306103
CC(C)C[NH+](Cc1c(nn(c1Oc2ccccc2F)C)c3ccccc3)C[C@@H](COCC=C)O C36306672
CC(C)C[NH+](Cc1c(nn(c1Oc2ccccc2F)C)c3ccccc3)C[C@H](COCC=C)O C36306674
Cn1c(c(c(n1)c2ccccc2)C[NH+](Cc3ccco3)C[C@@H](CCC=C)O)Oc4ccccc4F C36306745
CCCC(=O)OC[C@H](C[NH+](Cc1c(nn(c1Oc2ccc(cc2)F)C)c3ccccc3)C(C)C)O C36307600
CCC[NH+](Cc1c(nn(c1Oc2ccc(cc2)F)C)c3ccccc3)C[C@@H](COC(C)(C)C)O C36307716
CCCCOC[C@H](C[NH+](Cc1c(nn(c1Oc2cccc(c2)C)c3ccccc3)C)C(C)C)O C36313926
Cc1ccc(cc1)Oc2c(c(nn2C)c3ccccc3)C[NH+](Cc4ccco4)C[C@H](COC(C)C)O C36316009
CCC[NH+](Cc1c(nn(c1Oc2ccc(cc2F)F)C)c3ccccc3)C[C@H](COC(C)C)O C36316143
CCC[NH+](Cc1c(nn(c1Oc2ccc(cc2F)F)C)c3ccccc3)C[C@H](COCC=C)O C36316155
CCCCOC[C@H](C[NH+](Cc1c(nn(c1Oc2ccccc2)c3ccccc3)CC)C(C)C)O C36316281
CCc1c(c(n(n1)c2ccccc2)Oc3ccc(cc3)OC)C[NH+](C[C@@H](COCC#C)O)[C@@H](C)CC C36316398
CCc1c(c(n(n1)c2ccccc2)Oc3ccccc3F)C[NH+](C[C@@H](COCC=C)O)C(C)C C36316464
CCC[NH+](Cc1c(nn(c1Oc2ccccc2F)c3ccccc3)CC)C[C@@H](COCC=C)O C36316476
CCC[NH+](Cc1c(nn(c1Oc2ccccc2F)c3ccccc3)CC)C[C@H](COCC=C)O C36316477
CCC[NH+](Cc1c(nn(c1Oc2ccc(cc2)F)c3ccccc3)CC)C[C@@H](COCC=C)O C36316514
CCc1c(c(n(n1)c2ccccc2)Oc3ccc(cc3)F)C[NH+](CC4CC4)C[C@H](COCC=C)O C36316533
CC[C@@H](C)[NH+](Cc1c(nn(c1Oc2cccc(c2)OC)c3ccccc3)C)C[C@@H](COCC(C)C)O C36341984
Cc1c(c(n(n1)c2ccccc2)Oc3ccc(cc3)F)C[NH+](C[C@@H](COCC(C)C)O)C(C)C C36342058
Cc1c(c(n(n1)c2ccccc2)Oc3ccc(cc3)F)C[NH+](C[C@H](COCC(C)C)O)C(C)C C36342059
CC[C@@H](C)[NH+](Cc1c(nn(c1Oc2ccc(cc2)F)c3ccccc3)C)C[C@@H](COCC=C)O C36342076
CC(C)c1c(c(n(n1)c2ccc(cc2)OC)Oc3ccccc3)C[NH+](C[C@@H](COCC=C)O)C(C)C C36346473
CC(C)c1c(c(n(n1)c2ccc(cc2)OC)Oc3ccccc3)C[NH+](C[C@H](COCC=C)O)C(C)C C36346474
CCc1c(c(n(n1)c2ccccc2)Oc3ccc(cc3)C)C[NH+](C[C@@H](COC(C)C)O)C(C)C C36346507
Cc1c(c(n(n1)c2ccc(cc2)F)Oc3ccc(cc3)F)C[NH+](C[C@H](COCC(C)C)O)C(C)C C36346700
CCCCn1c(nnc1SCC(=O)Nc2cc(ccc2Cl)C(F)(F)F)[C@@H](CC)[NH+](C)C C02663341
Cc1c(c(n(n1)c2ccccc2)Oc3ccc(cc3F)F)C[NH+](C[C@H](COCC=C)O)CC(C)C C36303987
CCc1c(c(n(n1)c2ccccc2)Oc3ccc(cc3)OC)C[NH+](C[C@H](COCC)O)CC(C)C C36316361
Cc1c(c(n(n1)c2ccccc2)Oc3ccccc3F)C[NH+](C[C@@H](COC(C)C)O)CC(C)C C36345961
CCCCc1ccc(cc1)NC(=S)N(CCCn2cc[nH+]c2)Cc3ccc(cc3OC)OC C59080959
CC[NH+](CC)CCn1c(=O)c2ccccc2nc1SCC(=O)NC(C)C C06370110
CC(C)[NH+](CCn1c(=O)c2ccccc2nc1SCC(=O)NCC#C)C(C)C C08197829
C[NH+](Cc1ccccc1)C2(Cc3ccccc3C2)CNC(=O)CCCn4cncn4 C12385491
CCc1ccc(cc1)[C@@H](CNS(=O)(=O)c2cccc(c2)S(=O)(=O)C)[NH+](C)C C12855638
CCS(=O)(=O)c1ncc(n1Cc2ccccc2)C[NH+](C)C[C@@H](c3ccccc3)O C12434121
C[NH+](C)Cc1ccc(cc1)CNC(=O)CN(C)S(=O)(=O)c2ccc(cc2)Cl C14201648
CC(C)OCCC[NH2+][C@@H]1CCc2c(c(nn2CC=C)C(=O)N3CCSCC3)C1 C14743665
CC(C)OCCC[NH2+][C@H]1CCc2c(c(nn2CC=C)C(=O)N3CCSCC3)C1 C14743666
CC(C)CN1C[C@@H](C[NH+](CC1=O)Cc2ccc(o2)CO)OCc3cccc(c3)F C14750014
CC(C)(C[NH2+]Cc1cc2cc(c(cc2n(c1=O)CC(=C)Cl)OC)OC)OC C14987279
CC[NH+](CCO)Cc1cnc(n1CC(C)C)S(=O)(=O)Cc2ccccc2 C15063282
CCS(=O)(=O)c1ncc(n1CCCc2ccccc2)C[NH+]3CCCC[C@H]3CO C15073788
C[C@H](c1nnc(n1c2ccc(cc2)F)SCC(=O)N[C@@H](C)C3CC3)[NH+](C)C C27442119
CC[NH+](CC)[C@@H](CNC(=O)[C@H]1CCCN(C1)C(=O)c2ccco2)c3ccsc3 C31984576
C=CC[NH2+]Cc1cnc(n1C[C@H]2CCCO2)S(=O)(=O)Cc3ccccc3 C35665720
c1ccc(c(c1)C[NH+](Cc2nc(co2)C(=O)NCCc3ccccn3)CC4CC4)F C35713829
CC(C)CC(=O)N1CCN(CC1)[C@@H](C2CCCC2)C(=O)NCCC[NH+](C)C C35776342
CC(C)n1c(cnc1S(=O)(=O)Cc2ccccc2Cl)CNCC[NH+](C)C C36029498
CC[C@H](C)[NH+](Cc1ccc(cc1F)F)Cc2nc(co2)C(=O)NCc3ccncc3 C36082646
CC(C)[NH+](Cc1ccccc1F)Cc2nc(co2)C(=O)NCCc3ccccn3 C36082984
CC(=O)c1cccc(c1)S(=O)(=O)NC[C@H](c2ccc(cc2)N(C)C)[NH+](C)C C38635384
Cc1ccc2=[NH+]C(=O)[C@H](C=c2c1)CN(Cc3cccnc3)C(=S)NCCOC C39699154
Cc1ccc(o1)C[NH+](C[C@@H](COc2cc(cc(c2)C)C)O)[C@@H]3CCS(=O)(=O)C3 C40317594
CC[NH+](CC)[C@H](Cc1ccccc1)CNC(=O)Cn2cnc3c(c2=O)ccs3 C42495646
CC[NH+](Cc1ccc(cc1)OC(F)(F)F)CC(=O)N[C@H]2CCS(=O)(=O)C2 C43580014
CC[C@H](C)NC(=O)CN1CC[NH+](CC1)[C@H](C)C(=O)N(C)Cc2cccc(c2)F C44742746
CC[C@@H](C)NC(=O)C[NH+]1CCN(CC1)Cn2c(=S)sc(n2)SCC C44758238
C[C@H](c1ccc(cc1)S(=O)(=O)C)[NH+](C)C[C@@H](COc2ccc(cc2)CC#N)O C46551295
CC[NH+](CC)[C@@H](CNC(=O)CSc1nccn1C)c2cccc(c2)OC C48311149
C[C@H](C(=O)Nc1ccccc1S(=O)(=O)C)[NH+](C)CCOc2cccc(c2)F C53186891
CC(C)(CNC(=O)C[NH+](Cc1ccccc1)C[C@H]2CCCO2)N3CCOCC3 C54338304
CC[C@H](c1cc[nH+]cc1)NCc2c(nc3n2cccc3)C(=O)N(C)Cc4ccccc4 C55283286
CCCC(=O)Nc1ccc(cc1)CC(=O)N(CC[NH+](C)C)C[C@@H]2CCCO2 C55413490
Cc1cccc(c1NC(=O)C[NH+](C)CC(=O)N(C)Cc2ccc(cc2)N(C)C)C C07355851
CCN(CC)C(=O)C[NH+](C)CCC(=O)Nc1c(c2c(s1)CCCC2)C#N C07591400
CC[NH+](CC)[C@H](CNC(=O)c1ccccc1S(=O)(=O)CC)c2ccco2 C58190881
CC[NH+](CC)[C@@H](CC(C)C)CNc1ccc(cc1S(=O)(=O)C)S(=O)(=O)C C59419519
CCOc1cc(ccc1O[C@H](C)C(=O)N(C)C)C[NH2+][C@@H](C)c2cc(oc2C)C C62424417
C[C@H](C(=O)NCC(=O)OC)[NH+](C)Cc1ccc(cc1)OCc2cccs2 C64010785
CC(C)c1ccccc1OC[C@H](CSc2nnc(o2)C[NH+]3CCCC3)O C66399304
C=CCc1ccccc1OC[C@H](CSc2nnc(o2)C[NH+]3CCCC3)O C66399465
Cn1c(cc(n1)CCC[NH+](C)CCCNS(=O)(=O)C)c2ccc(cc2)F C66422795
c1cc(cc(c1)C(=O)NCc2ccco2)C[NH+](Cc3ccco3)C[C@H]4CCCO4 C66436164
Cc1ccc(o1)CN(c2ccc(cc2)F)C(=O)C(=O)NCCC[NH+](C)C(C)C C66719214
CN(C)C(=O)COc1ccccc1C[NH2+]Cc2cccnc2OC3CCCC3 C67187829
CN(C)C(=O)COc1ccccc1C[NH2+]Cc2ccc(nc2)OC3CCCC3 C67213393
Cn1cc(c(n1)c2ccncc2)C[NH2+]Cc3ccc(cc3)OCc4ccccn4 C67214173
CCOc1cc(ccc1OCC(=O)N2CCCCC2)C[NH2+]Cc3ccoc3C C67218110
CC[NH+](CC)CCCN(C)C(=O)CNS(=O)(=O)c1ccc(s1)Cl C67308907
CC[NH+](CC)CCCN(C)C(=O)CCn1c(n[nH]c1=S)c2ccc(cc2)C C67311018
CCCCn1c(nnc1SCC(=O)NC2CCCC2)[C@@H](CC)[NH+](C)C C04494793
CC[NH+](CC)CCN(CC(=O)Nc1nc(c(s1)C)C)C(=O)c2cccc(c2)C C05096917
CC[NH+](CC)C[C@H](C)NC(=O)c1ccc(o1)Cn2c(c(c(n2)C)Cl)C C02781430
C[C@](C#N)(C1CC1)NC(=O)C[NH+](C)Cc2ccc(c(c2)OC)OC(F)F C07017739
CC[C@]1(C[C@@H]([C@@H]([NH+]1C)c2ccc(cc2)F)C(=O)N(CCO)C(C)C)C(=O)OC C12763339
CCN(CC)c1c(ccc[nH+]1)CNC(=O)CN2C[C@@H](CC2=O)c3ccccc3 C11661913
CCN(CC)CC[NH2+][C@H]1CCc2c(c(nn2CC=C)C(=O)N3CCCCC3)C1 C19795135
CCOc1ccc(cc1)C[NH+](C)C[C@H](COCc2ccc3c(c2)OCO3)O C23389610
C[C@@H](c1ccc(cc1)n2cncn2)[NH+](C)CC(=O)NCCCc3ccccc3 C26298498
CCC[C@@H](C)[NH+](C)CC(=O)Nc1ccc(cc1)S(=O)(=O)N(CC)CC C30269300
CC[NH+](CC)[C@@H](CNC(=O)c1c(=O)cc(n(n1)c2ccccc2)C)C(C)C C31382874
CC[NH+](CC)[C@@H](CNC(=O)[C@H]1CCCN1S(=O)(=O)c2ccccc2)C(C)C C31386843
CC[NH+](CC)[C@@H](CNC(=O)/C(=C/c1ccco1)/C#N)c2cccc(c2)OC C32318354
CC[C@@H](C)[NH+](Cc1ccccc1F)Cc2nc(co2)C(=O)NC[C@@H]3CCCO3 C35713046
Cc1cc(n(n1)C[C@H](C[NH+](Cc2ccc3c(c2)C[C@@H](O3)C)Cc4ccco4)O)C C36058506
CC[C@@H](C)NC(=O)c1coc(n1)C[NH+](Cc2ccccc2)Cc3ccco3 C36073104
Cc1ccc(o1)C[NH+](Cc2ccc3c(c2)OCO3)C[C@@H](COCC(C)C)O C36097811
CC[C@H](c1nnc(n1C2CCCCC2)SCC(=O)NCC=C)[NH+](C)C C03447935
CC[C@@H](Cn1cc(c2c1ccc(c2)C(=O)OC)C[NH2+]C)S(=O)(=O)C(C)C C39491462
C[C@H](C(C)C)NC(=O)CSc1nnc(n1CC=C)CC[NH+]2CCCCC2 C32777081
C[C@@H](C(C)C)[NH+](Cc1cccc(c1)OC)Cc2nc(co2)C(=O)NC(C)C C35705713
CC(C)[C@H](c1ccc(c(c1)OC)OC)C(=O)NC[C@@H](c2ccco2)[NH+](C)C C40653746
CCC(CC)(CNC(=O)CSc1nncn1c2ccc(cc2)C)[NH+](C)C C42771223
CC[NH+](CC(=O)NC(C)(C)C)CC(=O)N(CCC#N)c1cc(cc(c1)C)C C42976735
C[C@H]1C(=O)N(c2ccccc2O1)CCC(=O)NC[C@@H](Cc3ccccc3)[NH+](C)C C27587061
CC[NH+](CC)CCn1ccc2c1ccc(c2)NC(=O)[C@H](C)OC[C@H]3CCCO3 C60271006
CC[NH+](CC)[C@@H](CNC(=O)CN(C)C(=O)OC(C)(C)C)c1ccccc1 C60377062
CCCc1c(cnn1Cc2ccccc2)C(=O)NCc3ccc[nH+]c3N(C)C C47108574
Cc1c(n(c([nH+]1)SCC(=O)N[C@H](CC(C)C)C(=O)OC)CC(C)C)C C11305244
CCN(CC)S(=O)(=O)c1ccc(cc1)CCC(=O)NCC(C)(C)[NH+](C)C C61499250
c1ccnc(c1)c2nc(cs2)CCC(=O)NC[C@@H](c3ccco3)[NH+]4CCCC4 C62356293
COc1cccc(c1)NC(=O)COC(=O)CCCC2=c3ccccc3=[NH+]C2 C63773491
COCCN1CNN=C1S[C@H](c2ccccc2)C(=O)C3=c4ccccc4=[NH+]C3 C64053143
C[C@@H](C1CCN(CC1)C(=O)[C@H]2C=c3ccccc3=[NH+]2)C(=O)NCCCOC(C)C C64540591
CCN(CC(=O)Nc1c(cccc1Cl)Cl)C(=O)CCCn2cc[nH+]c2C C65737404
CCC[NH+](Cc1nnc(s1)SC)CC(=O)Nc2ccccc2OC C65949494
Cc1ccc(c(n1)OC)CNC(=O)N(CC[NH+](C)C)Cc2ccc(cc2F)F C66204128
C[C@H]1CN(C[C@@H](O1)C)[C@@H](C(C)C)C(=O)NCc2ccc(cc2)OCC[NH+](C)C C66918616
CC(C)c1nc(on1)CCC[NH2+]Cc2ccccc2OCc3ccccn3 C66992643
CC(C)Oc1c(cccc1OC)C[NH2+]CCCc2nnc3n2CCCCC3 C66994306
Cc1cc(nc(c1C[NH2+]Cc2ccc(c(c2)OC)OCc3ccncc3)OC)C C67011590
CCN(Cc1ccc(cc1)C[NH+](C)C)C(=O)N[C@H](C)Cn2c(cc(n2)C)C C67064169
Cn1cc(c(n1)c2cccnc2)C[NH2+]Cc3cccc(c3)COCc4ccco4 C67187894
CCCCOc1ccc(cc1OC)C[NH2+]Cc2cn(nc2c3ccncc3)C C67188396
CCCCc1nnc(s1)NC(=O)N(CC)Cc2ccc(cc2)C[NH+](C)C C67253283
CC[NH+](CC)[C@H](CNC(=O)Cc1c(nn(c1C)CC(C)C)C)c2ccco2 C67275870
C=CC[NH+](Cc1ccccc1)C[C@H](Cn2c(noc2=O)c3ccccc3)O C67427786
CC[C@H](CNC(=O)CC1CCN(CC1)C(=O)OC(C)(C)C)[NH+]2CCCC2 C67573158
CC[NH+](CC)CCCN(C)C(=O)N[C@@H](c1ccc(cc1)F)c2nccn2C C67611072
CCCC(=O)N1CCCC[C@H]1C(=O)NC[C@H](c2ccco2)[NH+](CC)CC C67623327
CN(C)c1ccc(cc1)[C@@H](CNS(=O)(=O)CCc2ccccc2)[NH+]3CCCC3 C05099021
C[NH+](CCCNc1cnn(c(=O)c1Cl)c2ccccc2)Cc3ccccc3 C07902128
Cc1cc(n(n1)CCC[NH2+]Cc2cn(nc2c3cccs3)c4ccccc4)C C08326787
CSCCC[NH+]1CCCC[C@@H]1C(=O)Nc2ccc(cc2)Oc3cccnc3 C12301627
c1ccc(cc1)CCCN2C[C@@H](CC2=O)[NH2+]Cc3cccn3c4nccs4 C15075340
CCC[NH+](CC(=O)Nc1ccc(c(c1F)F)F)CC(=O)N(C(C)C)C(C)C C16390185
CCn1cc[nH+]c1CN2CCC[C@H](C2)CCC(=O)Nc3ccc(cc3)C(F)(F)F C20907334
C[C@H](C(=O)NCc1ccc(cc1)C(=O)OC)[NH+](C)Cc2ccc(s2)Cl C21301091
CC[NH+](CC)[C@H](Cc1ccccc1)CNC(=O)[C@@H]2Cc3ccccc3C(=O)O2 C23197895
CC[NH+](CC)[C@@H](Cc1ccccc1)CNC(=O)[C@@H]2Cc3ccccc3C(=O)O2 C23197897
Cc1cnc(cn1)C[NH2+]Cc2cc3ccc(cc3nc2OCC(C)C)SC C23506277
C[NH+](Cc1ccc(s1)Cl)CC(=O)NC[C@H]2CN(CCO2)Cc3ccccc3 C24829966
C[NH+](Cc1ccccc1Cl)CC(=O)NCc2ccccc2Cn3cccn3 C26215578
CNC(=O)c1ccc(cc1)C[NH+](CCOc2ccccc2F)Cc3ccco3 C27574687
Cc1c(c(n(n1)Cc2ccccc2)C)C(=O)NC[C@@H](Cc3ccccc3)[NH+](C)C C30936903
COCC(=O)N(Cc1ccc(cc1)F)C[C@H]2C[NH2+]C[C@H]2c3ccc(cc3)OC C34697385
CC[C@@H]1N([C@H](CS1)C(=O)N[C@@H](C)CCC[NH+](CC)CC)C(=O)C=C(C)C C35215085
C[NH+](C)[C@@H](CNS(=O)(=O)Cc1ccc(cc1)Cl)c2ccc(cc2)OC C36078724
Cc1cccc(c1)CN(c2ccc(cc2)CC(=O)NCC[NH+](C)C)C(=O)C3CC3 C37556876
c1ccc(cc1)CC[NH+]2CCN(C[C@@H]2CCO)C[C@@H]3C=NN=C3c4ccccc4 C39500665
CN(C)c1ccc(cc1)C[NH+](C[C@H]2CCCO2)C[C@@H](COc3ccccc3F)O C40316498
Cc1ccsc1C[NH+](C[C@@H]2CCCO2)C[C@@H](COc3ccccc3C(=O)C)O C40319843
CC[NH+](CC)[C@H](CNC(=O)Cc1ccc2c(c1)OCCCO2)c3cccs3 C41005515
Cc1ccc(cc1)OCc2nc(cs2)CC(=O)NC[C@@H](C)[NH+]3CCCCC3 C41111091
CC[NH+](CC)[C@@H](Cc1ccccc1)CNC(=O)[C@@H]2[C@@H](Oc3ccccc3O2)C C46730102
CC[NH+](CC)[C@H](CNC(=O)CSc1nncs1)c2ccccc2Cl C48184161
C[NH+](C)Cc1nc(cs1)CC(=O)Nc2ccc(cc2)OCc3ccccc3 C49665781
CCN(CC)C(=O)c1ccc(cc1)NC(=O)C[NH+](C)[C@@H](C)c2ccccc2F C53124908
C[NH+](C)Cc1cccc(c1)CNC(=O)N(Cc2ccccc2)C[C@H]3CCCO3 C54566894
CCc1ccc(cc1)C[NH+](C)CC(=O)Nc2ccc(cc2)CN3CCOCC3 C24795724
CC[NH+](CC)[C@@H](CNC(=O)c1cc(n(c1C)Cc2ccco2)C)c3ccsc3 C58954552
CC[NH+](CC)[C@@H](CNC(=O)/C=C/c1c(nc2n1cc(s2)C)C)c3ccsc3 C58954575
CCc1ccccc1NC(=S)N(CCCn2cc[nH+]c2)Cc3ccc(o3)C C06693928
COc1ccc(cc1)NC(=S)N(CCCn2cc[nH+]c2)C[C@H]3CCC=CC3 C06569360
CC(C)CN1CCO[C@H](C1)CNC(=O)C[NH+](Cc2ccc(cc2)Cl)C3CC3 C59388022
C[C@@H](c1ccccc1Cl)[NH+](C)CC(=O)NC[C@H]2CN(CCO2)CC(C)C C52162776
Cc1ccccc1C(=O)CCC(=O)NC[C@H](c2ccco2)[NH+]3CCC(CC3)C C62357172
CCNC(=S)N(CCC1=c2cc(ccc2=[NH+][C@H]1C)OC)Cc3ccccn3 C63479205
CCCC[NH+](Cc1ccccc1F)CC(=O)Nc2ccc(cc2)S(=O)(=O)C C63755186
C[NH+](CC1CCCC1)CC(=O)N(C)CC(=O)Nc2ccccc2C(F)(F)F C64020914
CC[NH+](CC)Cc1ccccc1NC(=O)c2cccn(c2=O)Cc3ccccc3 C64292008
CC[NH+](CC)[C@H](CNC(=O)c1cnn(c1C(F)F)C)c2ccccc2Cl C66273055
c1cc(ccc1CCC(=O)NCCc2cn3c([nH+]2)CCCC3)OC(F)(F)F C66610605
Cc1[nH+]ccn1C[C@@H](C)CNC(=O)CCCOc2cccc(c2Cl)Cl C66920931
C[C@H](c1cccc(c1)S(=O)(=O)N(C)C)[NH2+]Cc2cccc(c2)OC(F)F C67010646
COc1cc(cc(c1OC)Cl)C[NH2+]Cc2ccc(cc2)Cn3ccccc3=O C67249244
C[C@@H](COc1ccccc1C(F)(F)F)[NH2+]Cc2cnc(nc2)N3CCCC3 C67249449
CCc1ncc(s1)C[NH+](C)[C@H](C)C(=O)Nc2ccc(cc2)OC(F)(F)F C67402659
CCc1ncc(s1)CN(C)C(=O)NC[C@@H](c2ccsc2)[NH+](CC)CC C67458214
CC[C@H](C)[C@@H](C(=O)OC)NC(=O)C[NH+](C)Cc1cc(sc1)Br C67461249
C[NH+](Cc1ccccc1)C2(Cc3ccccc3C2)CNC(=O)CCn4cccn4 C12573970
CC[NH+](CC)C[C@@H](C)NC(=O)[C@H](C)n1c(c(c(n1)C(F)(F)F)Br)C C02780823
Cc1cc(c(s1)C)C(=O)CCC(=O)NC[C@H](c2ccc(cc2)OC)[NH+]3CCCC3 C21912169
CCOc1cc(ccc1O[C@@H](C)C(=O)N(C)C)C[NH2+][C@@H](C)c2ccc(c(c2)F)F C22785013
CCN(CC)C(=O)[C@@H]1C[C@H](CN1Cc2cccc3c2cccc3)[NH2+]Cc4cccnc4 C22891831
C[C@H](C(=O)NCc1ccc(cc1)C(=O)OC)[NH+](C)Cc2ccc(cc2)SC C29122080
CC[NH+](CC)[C@H](CNC(=O)c1ccc(cc1)n2c(ccn2)C)c3ccsc3 C31986155
CC(C)CC(=O)N(Cc1ccc(cc1)F)c2cccc(c2)CC(=O)NCC[NH+](C)C C35854199
c1ccc(cc1)Cn2c(cnc2S(=O)(=O)Cc3ccccc3)C[NH2+]C4CC4 C36029446
C[C@H](c1ccccc1)[NH+](Cc2ccccc2F)Cc3nc(co3)C(=O)NC4CC4 C36072140
Cc1ccc(c(c1)C)OC[C@@H]2c3ccsc3CCN2C(=O)C[NH2+]CCOC C36094679
C#CCOC[C@@H](C[NH+](Cc1ccccc1F)C[C@@H]2CC(=NO2)c3ccccc3)O C36147144
C#CCOC[C@H](C[NH+](Cc1ccccc1F)C[C@@H]2CC(=NO2)c3ccccc3)O C36147148
CC[NH+](CC)[C@H](CNC(=O)C[C@@H]1c2ccccc2C=CN1C(=O)C)c3ccccc3 C36703300
COc1ccccc1OC[C@@H](C[NH+](Cc2ccccc2F)Cc3ccco3)O C40314708
COc1ccccc1OC[C@H](C[NH+](Cc2ccccc2F)Cc3ccco3)O C40314710
Cc1ccsc1C[NH+](C[C@H]2CCCO2)C[C@@H](COc3cccc(c3)C=O)O C40318661
CC[NH+](CC)Cc1csc(n1)CNS(=O)(=O)c2ccc3c(c2)CCCC3 C41364558
CCN(CC)C(=O)c1cccc(c1)NC(=O)[C@H](C)[NH+](C)Cc2ccccc2C C42299810
C[NH+](Cc1ccc(c(c1)F)F)CC(=O)NCc2ccccc2Cn3cccn3 C44438900
Cc1c(c(n(n1)CC(C)C)C)CC(=O)NCc2ccccc2C[NH+](C)C(C)C C46809159
CCCc1ccc(cc1)[C@H](c2cccs2)NC(=O)C[NH+](C)CC(=O)N(C)C C51851648
C[C@H](CNC(=O)Cc1ccsc1)Oc2cccc(c2)CN(C)C3CC[NH+](CC3)C C15003595
CCCS(=O)(=O)c1ccccc1C(=O)NC[C@@H](Cc2ccccc2)[NH+](C)C C56202877
CCN(CC)c1ccc(c[nH+]1)CNC(=O)CSc2ccc(cn2)C(F)(F)F C57516668
COc1cccc(c1)NC(=S)N(CCCn2cc[nH+]c2)Cc3ccccc3Cl C06564994
c1cc2c(cc1COC[C@H](C[NH+](Cc3ccc(cc3F)F)C4CC4)O)OCO2 C51407515
C[NH+](C)[C@H](CNC(=O)CCc1csc(n1)c2cccnc2)c3cccs3 C62074745
CC[NH+](CC)[C@@H](C)CNC(=O)CCS(=O)(=O)c1ccc(cc1)C(C)(C)C C62347767
c1ccc(cc1)[C@H](Cc2ccncc2)C(=O)NC[C@H](c3ccco3)[NH+]4CCCC4 C62356023
C[C@H](C(=O)NC[C@@H](c1cccs1)[NH+](C)C)Oc2ccc(cc2)CCC(=O)C C63240588
Cc1ccc2=[NH+][C@@H](C(=c2c1)CCN(Cc3cccnc3)C(=S)NCCOC)C C63655080
C[C@@H]1C(=c2cc(ccc2=[NH+]1)F)CCN(Cc3ccccn3)C(=S)NCCOC C63658629
Cc1c(sc2c1c(ncn2)SCCC(=O)NCC(C)(C)C[NH+](C)C)C C64749773
CCN(CC)C(=O)c1cccc(c1)NC(=O)[C@@H](C)[NH+](C)CCc2ccc(cc2)F C65596132
c1cc(c(c(c1)Cl)c2nnc(o2)C[NH+](CCCO)CC(F)(F)F)Cl C66528281
CCN(Cc1ccc(cc1)C[NH+](C)C)C(=O)c2cccc(c2)NC(=O)[C@@H]3C[C@@H]3C C66726231
CCN(Cc1ccc(cc1)C[NH+](C)C)C(=O)c2cccc(c2)NC(=O)[C@@H]3C[C@H]3C C66726233
CCOc1cc(cc(c1OC)Br)C[NH2+]CCN2CCCCCC2=O C66878982
Cn1cc(c(n1)c2ccccc2Cl)C[NH2+]CCC(=O)N(C)Cc3ccccc3 C66905819
C=CCOc1ccc(cc1Cl)C[NH2+]C[C@@H]([C@@H]2CCOC2)N3CCOCC3 C66971516
C=CCOc1ccc(cc1Cl)C[NH2+]C[C@H]([C@@H]2CCOC2)N3CCOCC3 C66971517
c1cc(c(cc1C[NH2+]Cc2ccnc(c2)OCC(F)(F)F)F)N3CCOCC3 C66972720
Cc1cc(n(n1)c2ccc(cc2)CC[NH2+]Cc3ccc(cc3)N(C)CCC#N)C C67120777
COc1cc(ccc1OCC=C)C[NH2+]Cc2ccc(cc2)Cn3ccccc3=O C67249258
CC[NH+](CC)[C@H](CNC(=O)C1(CCOCC1)c2cccc(c2)F)c3ccco3 C67274224
CC[NH+](CC)CCCN(C)C(=O)C1CCC(CC1)NC(=O)CC2CCCC2 C67310678
Cc1c(cnn1c2ccc(cc2)F)[C@@H](C)[NH2+]Cc3ccc(cc3)N(C)CCC#N C67504679
c1ccn(c(=O)c1)CCCC[NH2+]Cc2cc(ccc2OCc3cccnc3)Cl C67506243
CCN(CC)C(=O)[C@H]1CCC[NH+]1CC(=O)Nc2ccccc2SC(F)F C67652650
CC(C)CC[NH+](Cc1cccn1Cc2ccccc2F)C[C@@H](COCC#C)O C04354130
C=CCOC[C@H](C[NH+](Cc1ccccc1)Cc2cccn2Cc3ccccc3F)O C04460037
CCCC[NH+](C)CCCN(Cc1ccco1)C(=S)Nc2ccccc2Cl C03665737
C[C@H](c1ccco1)N(CC[NH+](C)C)C(=S)Nc2cc(cc(c2)Cl)Cl C03047332
Cc1ccc(cc1)NC(=S)N(CCC[NH+]2CCC(CC2)C)Cc3ccco3 C03665456
CC(C)(C)OC[C@H](C[NH+](C)CCCOC(c1ccccc1)c2ccccc2)O C06305125
Cc1c(c2ccccc2n1Cc3ccccc3Cl)C[NH2+]CCCn4ccnc4 C10314150
CCN(CC)CC[NH2+]Cc1ccc(c(c1)OC)OCc2ccc(cc2Cl)F C19367694
c1ccc(cc1)C(c2ccccc2)[NH2+]CC(=O)N(CCC#N)c3ccc(cc3)F C24764562
CC(C)c1ccc(cc1)NC(=O)N(CCCn2cc[nH+]c2)C[C@@H]3C[C@H]4C[C@@H]3C=C4 C35001525
CCC[NH2+]CC(=O)N(Cc1ccccc1)Cc2cccn2Cc3ccc(cc3)F C35338088
C=CCOC[C@@H](C[NH+](Cc1cccn1Cc2ccccc2)CC3CCCCC3)O C35498539
CC(C)C[NH+](Cc1cccn1Cc2cccc(c2)C(F)(F)F)C[C@@H](COCC#C)O C35499348
Cc1ccc(s1)C[NH+](CCCOC)Cc2ccc(o2)C(C(=C)C)(C(=C)C)O C35743927
CC(=C)C(c1ccc(o1)C[NH+](CCCOC)Cc2cccc(c2)F)(C(=C)C)O C35745347
CC[C@@H](C)C[NH2+]CC(=O)N1CCc2c(ccs2)[C@H]1COc3ccccc3F C36094779
CC[C@@H](C)C[NH2+]CC(=O)N1CCc2c(ccs2)[C@@H]1COc3cccc(c3)F C36094805
CC[C@H](C)C[NH2+]CC(=O)N1CCc2c(ccs2)[C@@H]1COc3cccc(c3)F C36094806
CCCC(=O)OC[C@@H](C[NH+](Cc1ccc(cc1)F)Cc2cc(ccc2C)C)O C36103988
C=CCC(CC=C)(c1ccc(o1)C[NH+](Cc2ccccc2F)Cc3ccco3)O C36167875
C[NH+](C)[C@@H](CNS(=O)(=O)CCc1ccccc1F)c2ccc(cc2)Cl C36192299
C[C@@H](C(C)C)[NH+](Cc1cccn1Cc2ccc(cc2)F)C[C@@H](COCC=C)O C35498721
Cc1ccc(cc1)C[NH+](Cc2ccco2)C[C@@H](COc3ccccc3Cl)O C40314192
CC(=O)CCc1ccc(cc1)OC[C@@H](C[NH+](C)Cc2c(cccc2Cl)F)O C46342652
CCN(CCC#N)c1ccc(c(c1)C)CNC[C@H](c2ccccc2)[NH+]3CCCC3 C22358352
C[NH+](C)[C@@H](CNC(=O)CCCCc1nc2ccccc2s1)c3cccs3 C57992540
C[NH+](C)[C@H](CNC(=O)CCCCc1nc2ccccc2s1)c3cccs3 C57992543
CCOc1c(cc(cc1Br)C[NH2+]CC2(CCCC2)N(C)C)OC C58006619
C[NH+](CCCNC(=O)CCSc1nc2ccccc2s1)CC(F)(F)F C58274103
CC[NH+](CC)CCCNC(=S)N(Cc1ccccc1Cl)Cc2ccco2 C59036180
CC[NH+](CC)CCCNC(=S)N(Cc1ccco1)Cc2c(cccc2Cl)F C59036199
CCc1ccccc1NC(=S)N(CCCn2cc[nH+]c2)Cc3ccccc3F C06381282
Cc1ccc(cc1C)NC(=S)N(CCCn2cc[nH+]c2)Cc3ccc(cc3)F C06382623
CCc1ccc(cc1)NC(=S)N(CCCn2cc[nH+]c2)Cc3ccc(cc3)F C06518960
Cc1ccc(cc1)CN(CCCn2cc[nH+]c2)C(=S)Nc3cccc(c3C)C C59097603
CCc1cccc(c1NC(=S)N(CCCn2cc[nH+]c2)C[C@H]3CCC=CC3)C C05929007
CCc1ccc(cc1)NC(=S)N(CCCn2cc[nH+]c2)Cc3cccc(c3)F C59169854
CCC[NH+](CCC)Cc1c(cc(c2c1O/C(=C/c3ccccc3OC)/C2=O)C)O C41584422
C[C@@H]1C(=c2ccccc2=[NH+]1)CCN(Cc3cccs3)C(=S)NCCOC C63655046
CCNC(=S)N(CCC1=c2cc(ccc2=[NH+][C@H]1C)OC)Cc3cccs3 C63655399
Cc1ccsc1C[NH+](C[C@@H](COc2ccc(cc2)CCC(=O)C)O)C(C)C C65513138
c1ccc(cc1)Sc2nc(c(s2)C[NH2+]CCCn3ccccc3=O)Cl C65980227
c1ccc(c(c1)C[NH2+]C[C@@H](c2cccs2)N3CCCC3)OCc4ccccn4 C66349990
Cc1ccccc1[C@H](c2ccccc2)OC[C@H](C[NH+](C)Cc3c(ncs3)C)O C66666638
C=CCOc1ccc(cc1Cl)C[NH2+][C@@H](CN2CCCC2=O)c3ccccc3 C66972979
c1cc(c(cc1C[NH2+]Cc2ccnc(c2)OCC(F)(F)F)Cl)OC(F)F C67120496
CCOCCOCc1cccc(c1)C[NH2+]Cc2csc(n2)c3ccsc3 C67188290
c1ccc(c(c1)C[NH2+]Cc2ccc(cc2)Cn3ccccc3=O)OC(F)(F)F C67249143
c1ccn(c(=O)c1)Cc2ccc(cc2)C[NH2+]Cc3ccc(cc3)OC(F)(F)F C67249158
c1ccc(cc1)[C@@H](CN2CCCC2=O)[NH2+]Cc3ccc(cc3)OCC(F)(F)F C67449096
Cc1ccc2c(c1)cc(c(=O)[nH]2)CN(CCC[NH+](C)C)C(=O)Nc3ccccc3F C04231344
Cc1cccc2c1[nH]c(=O)c(c2)CN(CC[NH+]3CCOCC3)C(=S)Nc4ccccc4 C01224311
CC[NH+](CC)Cc1ccc(cc1)CNC(=O)CNC(=O)c2ccc(o2)Br C07828618
Cc1ccc(cc1C)S(=O)(=O)NCCC(=O)NCc2ccc(cc2)C[NH+](C)C C08431137
c1cc(ccc1NC(=O)C(=O)NC[C@@H](c2ccsc2)[NH+]3CCCC3)OC(F)(F)F C08864272
c1ccc(cc1)CN(CCO)C(=O)C[C@@H]2C(=O)NCC[NH+]2C3Cc4ccccc4C3 C11843866
c1ccc(cc1)c2nc([nH]n2)CCN3[C@@H](CCC3=O)CC[NH2+]Cc4ccccc4F C11881064
CCCNC(=S)N(CC[NH+]1CCOCC1)Cc2cc3cc(cc(c3[nH]c2=O)C)C C04216114
c1ccc(cc1)CN(CCO)C(=O)C[C@@H]2C(=O)NCC[NH+]2Cc3ccc(c(c3)F)F C12597145
Cc1ccc2cc(c(=O)[nH]c2c1C)CN(CC[NH+](C)C)C(=S)Nc3ccccc3OC C12566335
C[NH+](C)Cc1ccccc1CNC(=O)CCc2[nH]c(=O)c3c4c(sc3n2)CCCC4 C12775120
CN1CCc2c1ccc(c2)[C@H](CNC(=O)C(=O)Nc3ccc(cc3)C(F)(F)F)[NH+](C)C C08963928
CN1CCc2c1ccc(c2)[C@H](CNC(=O)C(=O)Nc3ccccc3C(F)(F)F)[NH+](C)C C08963980
Cc1ccc2cc(c(=O)[nH]c2c1)CN(CC[NH+]3CCOCC3)C(=S)Nc4ccccc4 C01224196
c1ccc(c(c1)C[NH+]2CCNC(=O)[C@@H]2CC(=O)NCCc3cscn3)C(F)(F)F C19731095
CC1(CC(CC([NH2+]1)(C)C)NC(=S)N(CCCN2CCOCC2)Cc3cccnc3)C C21263837
C[C@@H](C(=O)NCC=C)[NH+]1CCN(CC1)CC(=O)Nc2ccc(c(c2)C(F)(F)F)Cl C23356528
C[C@H](C[NH+](C)Cc1cc2c(=O)c(cn(c2s1)C)C(=O)NCc3ccc(cc3)Cl)O C28901648
C[NH+](C)Cc1ccccc1NC(=O)CCNS(=O)(=O)c2ccc(cc2)Br C31233203
CC[NH+](CC)[C@@H](CNC(=O)c1cc(ccc1Cl)S(=O)(=O)NC)c2ccsc2 C31985211
CN(C)CC[NH2+]Cc1cc-2c([n-]n(c2[nH+]c1=O)c3ccccc3)c4cccc(c4)F C19582926
CC(C)C[NH+](Cc1[nH]c(=O)c2c3c(sc2n1)CCCC3)C[C@@H](COCC#C)O C36156807
COC[C@@H](C[NH+](Cc1[nH]c(=O)c2c3c(sc2n1)CCCC3)C4CCCCC4)O C36157057
c1ccc(cc1)COC[C@@H](C[NH+](Cc2[nH]c(=O)c3c4c(sc3n2)CCC4)C5CC5)O C36159017
Cc1c(sc2c1c(=O)[nH]c(n2)C[NH+](C[C@@H](COCC#C)O)C3CCCCC3)C C36207030
CN(C)c1ccc(cc1)[C@@H](CNC(=O)C(=O)Nc2ccccc2SC)[NH+]3CCCC3 C38636201
CC[C@@H](COC)NC(=O)[C@H]1CN(CC12CC[NH2+]CC2)C(=O)[C@@H](CC)c3ccccc3 C39638093
CCC[C@@H](C)C(=O)N1C[C@H](C2(C1)CC[NH2+]CC2)C(=O)NCc3ccccc3OCC C39638543
CCCCC(=O)N1C[C@@H](C2(C1)CC[NH2+]CC2)C(=O)NCCc3ccccc3OCC C39652602
CC[C@@H](C)C(=O)N1C[C@@H](C2(C1)CC[NH2+]CC2)C(=O)NCCc3ccccc3OCC C39652662
CC[C@@H](C)C(=O)N1C[C@H](C2(C1)CC[NH2+]CC2)C(=O)NCCc3ccccc3OCC C39652664
CCC(CC)CNC(=O)[C@@H]1CN(CC12CC[NH2+]CC2)C(=O)c3cccc(c3)N(C)C C39666811
CCCC[C@@H](C)C(=O)N1C[C@H](C2(C1)CC[NH2+]CC2)C(=O)NCc3ccc4c(c3)CCO4 C39668314
CCC[C@@H](C)NC(=O)[C@@H]1CN(CC12CC[NH2+]CC2)C(=O)CCc3ccc(cc3)OC C39673854
C[C@@H](CCc1ccc(cc1)OC)NC(=O)[C@H]2CN(CC23CC[NH2+]CC3)C(=O)C(C)C C39675166
CC[C@@H](C)C(=O)N1C[C@@H](C2(C1)CC[NH2+]CC2)C(=O)NCCOc3ccccc3Cl C39681271
CCCCC(=O)N1C[C@@H](C2(C1)CC[NH2+]CC2)C(=O)NCCOc3ccccc3F C39685015
CC(C)[C@@H](C(=O)N1C[C@H](C2(C1)CC[NH2+]CC2)C(=O)NCC(=C)C)Oc3ccccc3 C39691016
C[NH+](C)[C@@H](CNC(=O)Nc1ccc(cc1)S(=O)(=O)C(F)F)c2cccs2 C40103701
C[C@@H]1CCc2c(sc3c2c(=O)[nH]c(n3)C[NH+](C[C@@H](COCC#C)O)CC(C)C)C1 C36208006
CC(C)NC(=S)N1CCC2(CC1)[NH2+][C@@H](C(=O)N2C[C@H]3CCCO3)Cc4ccccc4 C36027062
CC[C@@H](C)[C@H]1C(=O)N(C2([NH2+]1)CCN(CC2)C(=S)Nc3ccc(cc3)F)CCCOC C36027988
CC(C)C[C@@H](C(=O)NCc1cc[nH+]c(c1)N(C)C)NC(=O)c2ccc(cc2)Cl C47541114
c1cc(c(nc1)OCC(F)(F)F)CNC(=O)NC[C@@H](c2cccs2)[NH+]3CCCC3 C59037885
CC[NH+](Cc1[nH]c(=O)c2c(n1)ccs2)CC(=O)Nc3ccccc3C(F)(F)F C12749589
C[C@@H]1NN=C(N1Cc2ccccc2)SCC(=O)NCCC3=c4ccccc4=[NH+]C3 C63809578
c1ccc2=[NH+]CC(=c2c1)CCNC(=O)CS[C@H]3NN=C(N3C4CC4)c5cccs5 C63893137
c1ccc2=[NH+]CC(=c2c1)CC(=O)NNC(=O)c3ccc(cc3)COCC(F)(F)F C63908664
CC(C)CCCN1CC[C@H](CCC1=O)[NH+]2CCC(CC2)(C(=O)N)N3CCCCC3 C23153634
c1ccc(cc1)C(=O)N[C@@H]2N=C(CS2)CCC(=O)NCCC3=c4ccccc4=[NH+]C3 C64665854
C[NH+](C)CCC[NH2+]Cc1cc(c(c(c1)Br)OCc2ccccc2F)OC C08373828
CC1CC[NH+](CC1)Cc2nc(c3c4c(sc3n2)CCC4)NC[C@H](c5ccc(cc5)OC)[NH+](C)C C13068837
C[NH+](C)Cc1ccc(cc1)c2ccccc2C[NH2+]Cc3ccc(cc3)N(C)CCC#N C30669454
CC[C@@H](C)[NH+](Cc1ccc(cc1)C(C)(C)C)Cc2nc(co2)C(=O)NCC[NH+](C)C C35704804
CC[C@H](C)[NH+](Cc1ccc(cc1)C(C)(C)C)Cc2nc(co2)C(=O)NCC[NH+](C)C C35704805
C[NH+](C)CCNC(=O)c1coc(n1)C[NH+](Cc2cccc(c2)C(F)(F)F)Cc3ccccc3Cl C36065306
Cc1ccc(c(c1)C)C[NH+](Cc2nc(co2)C(=O)N3CC[NH+](CC3)C)[C@@H](C)c4ccccc4 C36073594
CCOC(=O)[C@@H]1C(=c2cc(ccc2=[NH+]1)F)NC(=O)[C@@H](C)[NH+]3CCN(CC3)c4cc(ccc4C)Cl C38609939
CCOC(=O)[C@H]1C(=c2cc(ccc2=[NH+]1)F)NC(=O)[C@@H](C)[NH+]3CCN(CC3)c4cc(ccc4C)Cl C38609941
CCOC(=O)c1cccc(c1)N[C@@H]2/C(=N/S(=O)(=O)c3ccc(cc3)Cl)/[NH+]=c4ccccc4=[NH+]2 C38984504
Cc1ccccc1C(=O)N[C@H]2C(=C([C@@H](N2CCCOC)C)C)C3[NH+]=c4ccccc4=[NH+]3 C39232024
CCCn1c2c(c(n1)C(=O)N3CCSCC3)C[C@@H](CC2)[NH2+]CC4(CCCC4)[NH+]5CCCCC5 C32573281
Cc1ccccc1NC(=O)COc2ccc(cc2OC)/C=C(/C#N)\C3[NH+]=c4cc(c(cc4=[NH+]3)C)C C39353216
CC#CCN1C(=O)[C@](NC1=O)(CCc2ccccc2)C3CC[NH+](CC3)C[C@@H]4C=c5ccccc5=[NH+]C4=O C39355569
CC#CCN1C(=O)[C@](NC1=O)(CCc2ccccc2)C3CC[NH+](CC3)C[C@H]4C=c5ccccc5=[NH+]C4=O C39355571
CCOc1ccc(cc1CO)C[NH+](C[C@H]2CCCO2)CC3CC[NH+](CC3)C4CCCC4 C39358182
Cc1ccc(cc1)OCCN(C)C(=O)[C@@H]2CC23CC[NH+](CC3)C[C@H]4C=c5ccccc5=[NH+]C4=O C39412700
Cc1ccc(cc1)OCCN(C)C(=O)[C@H]2CC23CC[NH+](CC3)C[C@H]4C=c5ccccc5=[NH+]C4=O C39412701
Cc1ccc2=C[C@H](C(=O)[NH+]=c2c1)[C@@H]([C@@H]3N=NNN3C(C)(C)C)[NH+](Cc4ccccc4)Cc5cccs5 C39710694
COc1ccccc1NC(=O)COc2ccc(cc2)/C=C(/C#N)\C3[NH+]=c4ccccc4=[NH+]3 C39715376
CCn1c(nnc1S[C@H]2C(=c3ccccc3=[NH+]C2=O)[NH2+]Cc4ccccc4)c5ccoc5C C39731445
c1ccc(cc1)COc2cccc(c2)[C@@H]3C[C@@H](N=[NH+]3)C(=O)N/N=C/C4=c5ccccc5=[NH+]C4 C39923033
c1ccc(cc1)COc2cccc(c2)[C@H]3C[C@@H](N=[NH+]3)C(=O)N/N=C/C4=c5ccccc5=[NH+]C4 C39923034
COc1cccc(c1OCc2ccc(c(c2)Cl)Cl)C[NH2+]CCCn3cc[nH+]c3 C40719399
Cc1ccccc1COc2c(cc(cc2Br)C[NH2+]CCCn3cc[nH+]c3)OC C40719727
Cn1c(cc(n1)c2ccccc2OC)[C@H]3C[NH+]4CC[C@@H]3C[C@@H]4C[NH+](Cc5ccco5)Cc6ccco6 C43525136
C[C@H](C(=O)C1=c2ccccc2=[NH+]C1)S[C@@H]3NN=C(N3c4ccc(cc4)F)C[NH+]5CCCCC5 C44649546
COc1cccc(c1)[C@@H]2[C@H]3[C@@H](N(C(=O)[C@@H]3N=[NH+]2)CCC4=c5cc(ccc5=[NH+]C4)OC)c6cccc(c6)O C63294507
COc1cccc(c1)[C@H]2[C@H]3[C@@H](N(C(=O)[C@@H]3N=[NH+]2)CCC4=c5cc(ccc5=[NH+]C4)OC)c6cccc(c6)O C63294508
COc1cccc(c1)[C@H]2[C@@H]3[C@@H](N(C(=O)[C@@H]3N=[NH+]2)CCC4=c5cc(ccc5=[NH+]C4)OC)c6ccc(cc6)O C63295623
COc1cccc(c1)[C@@H]2[C@H]3[C@@H](N(C(=O)[C@@H]3N=[NH+]2)CCC4=c5cc(ccc5=[NH+]C4)OC)c6ccc(cc6)O C63295625
COc1ccc2=[NH+][C@@H]([NH+]=c2c1)SCC(=O)OCC(=O)Nc3ccc(cc3)I C63393521
COc1ccc(cc1OC)[C@@H]2[C@H](N=CO2)C(=O)Nc3ccccc3CCC4[NH+]=c5ccccc5=[NH+]4 C63625121
CN(c1ccccc1)S(=O)(=O)c2cccc(c2)NC(=O)CS[C@H]3[NH+]=c4ccc(cc4=[NH+]3)OC C63742863
COc1cc(cc(c1)OC)C(=O)Nc2ccc(cc2)SC[C@H]3C(=O)[NH+]=c4ccccc4=[NH+]3 C63751728
Cc1ccccc1OCC(=O)Nc2ccc(cc2)SC[C@@H]3C(=O)[NH+]=c4ccccc4=[NH+]3 C63751761
COc1cccc(c1)CC(=O)Nc2ccc(cc2)SC[C@@H]3C(=O)[NH+]=c4ccccc4=[NH+]3 C63751795
COc1ccc2=[NH+]CC(=c2c1)CCN3[C@H]([C@@H]4[C@@H]([NH+]=N[C@@H]4C3=O)c5ccccc5)c6ccccc6OC C63795251
COc1ccc2=[NH+]CC(=c2c1)CCN3[C@H]([C@H]4[C@@H]([NH+]=N[C@@H]4C3=O)c5ccccc5)c6ccccc6OC C63795253
Cc1c(non1)C[NH+](C)Cc2cccc(c2)O[C@@H](C)CNC(=O)[C@@H]3C(=c4cc(ccc4=[NH+]3)Cl)C C64066723
Cc1c(non1)C[NH+](C)Cc2cccc(c2)O[C@H](C)CNC(=O)[C@@H]3C(=c4cc(ccc4=[NH+]3)Cl)C C64066724
CC1=c2cc(ccc2=[NH+][C@@H]1C(=O)NC[C@@H](C)Oc3cccc(c3)C[NH+](C)Cc4ccoc4)Cl C64120651
c1ccc2=[NH+]C([NH+]=c2c1)SCc3nc(on3)CCC(=O)Nc4cccc(c4)Br C64517980
Cc1ccc(cc1)NC(=O)CCc2nc(no2)CS[C@@H]3[NH+]=c4ccc(cc4=[NH+]3)C C64604154
Cc1ccc2=[NH+][C@@H]([NH+]=c2c1)SCc3nc(on3)CCC(=O)Nc4ccc-5c(c4)Cc6c5cccc6 C64604261
Cc1cc2=[NH+]C([NH+]=c2cc1C)SCc3nc(on3)CCC(=O)Nc4ccccc4 C64604354
CC1=CC(=O)[C@@H]([C@H](N1Cc2ccncc2)CCc3ccccc3)C(=O)N[C@@H](C)C4[NH+]=c5ccccc5=[NH+]4 C64640125
CC[C@H](C(=O)Nc1ccc(cc1)CCC2[NH+]=c3ccccc3=[NH+]2)N4c5ccccc5OCC4=O C64690697
CC[C@@H](C(=O)Nc1ccc(cc1)CC[C@@H]2[NH+]=c3ccc(cc3=[NH+]2)C)N4c5ccccc5OCC4=O C64690799
Cc1ccc(c(c1)C)C(=O)N(CCC[NH+](C)C)CC2CC[NH+](CC2)C3Cc4ccccc4C3 C12431378
CCN(CC1CC[NH+](CC1)C2CC[NH+](CC2)C)C(=O)c3c(c([nH]c3C)C(=O)OCC)C C11716819
C[NH+](C)CCN(C[C@H]1CCC[NH+](C1)Cc2ccccc2F)C(=O)c3cnsn3 C11947361
CCOC(=O)N1CCC(CC1)[NH+]2CCOc3ccc(cc3C2)C[NH+]4CCC[C@H]4C(=O)OC C11977513
Cc1ccnc(n1)S[C@@H]2C[C@H]([NH+](C2)Cc3c(cccc3F)F)C(=O)NCC[NH+](C)C C12001742
CC(C)c1csc(n1)C[NH+](Cc2ccncc2)CC3CC[NH+](CC3)CCOC C12304534
C[NH+](C)CCN(C[C@H]1CCC[NH+](C1)Cc2ccccc2F)C(=O)CN3CCCC3=O C12443622
CCN(CC)C(=O)[C@@H]1CCC[NH+](C1)Cc2ccc3c(c2)C[NH+](CCO3)Cc4cccc(n4)C C12151896
C[NH+](CCC[NH+]1CCOCC1)Cc2cnc(n2C[C@@H]3CCCO3)S(=O)(=O)C C12303105
C[NH+]1CCC[C@H](C1)C(=O)N2CCC(CC2)[C@@]3(C(=O)N(C(=O)N3)CC[NH+](C)C)CCc4ccccc4 C15003058
Cc1ccc(c(c1)C)NC(=O)[C@H](C[NH+](CC(C)C)CC(C)C)/C(=N/NC(=O)C[n+]2ccccc2)/C C16958071
C[NH+]1CCCN(CC1)C(=O)c2c(n3ccsc3n2)C[NH2+]Cc4cccc(c4)SC C19939505
c1cc(sc1C[NH+]2CCCC2)CN3CC[NH+]([C@@H](C3)CCO)Cc4ccsc4 C20167220
CCOc1ccc(cc1OCC)NC(=O)CSC2=[NH+]c3ccccc3C(=O)[N+]2=c4cc(cc[nH]4)C C25124721
Cc1[nH+]ccn1c2ccc(cc2)CNC(=O)[C@@H]3CCC[NH+](C3)Cc4nc(no4)c5cccs5 C31057422
CCc1ccc(cc1)c2c[n+](c(s2)NCC(=O)[C@@H](c3ccccc3)[NH+](C)C)c4ccccc4 C34848273
CC(C)(C)OC(=O)N(CCC[NH2+]Cc1[nH+]ccn1C)C(=O)c2cccc3c2nccc3 C35489632
C[NH+]1CCN(CC1)C(=O)c2coc(n2)C[NH+](CCN3CCOCC3)Cc4ccccc4C(F)(F)F C35714034
C[C@H]1CCCn2c1[nH+]cc2[C@@H](CC(=O)N3CCC(CC3)[NH+](C)C)c4ccc(c(c4)OC)OC C35956998
CC(C)CSc1nc2cc(c(cc2c([n+]1CCCn3cc[nH+]c3)N)OC)OC C04002638
CC(C)C(=O)N(CC[NH+](C)C)Cc1c(noc1N2CC[NH+](CC2)C)c3ccc(cc3)F C36312210
C[C@H]1C[C@@H](C[NH+](C1)CC(=O)NC2=c3cc(c(cc3=[NH+][C@@H]2C(=O)OC)OC)OC)C C38610463
COC(=O)[C@H]1C(=c2cc(ccc2=[NH+]1)F)NC(=O)CC[NH+]3CCC4(CC3)OCCO4 C38653086
c1ccc2=[NH+]CC(=c2c1)C(=O)CN3CCN(CC3)CC(=O)C4=c5ccccc5=[NH+]C4 C38779414
CN(Cc1ccc(cc1)F)C(=O)c2ccc(cc2)NS(=O)(=O)c3ccc4=[NH+]C(=O)[NH+]=c4c3 C38803538
C[C@H]1C(=c2ccccc2=[NH+]1)C(=O)C[NH+](C)CC(=O)Nc3ccc(cc3)N4CCOCC4 C39164194
CCN(CC)C(=O)[C@@H]1CCC[NH+](C1)Cc2ccc3c(c2)C[NH+](CCO3)C[C@@H]4C=CN=N4 C39400462
C[NH+](C)CCOc1ccc(cc1)CN2CC[NH+]([C@@H](C2)CCO)Cc3ccsc3 C39485037
c1ccc(cc1)[C@H]2C(=c3ccccc3=[NH+]2)C(=O)CN4CC[NH+](CC4)CC(=O)N5CCOCC5 C39726951
Cc1c(c(n(n1)[C@@H]2CCS(=O)(=O)C2)C)C[NH+](C)CC(=O)C3=c4ccccc4=[NH+]C3 C39734252
C[C@@H]1C(=c2ccccc2=[NH+]1)C(=O)[C@@H](C)S[C@@H]3NN=C(N3CC=C)c4cc[nH+]cc4 C39737221
C[C@H]1C(=c2ccccc2=[NH+]1)C(=O)[C@@H](C)S[C@@H]3NN=C(N3C4CC4)c5cc[nH+]cc5 C39776990
COc1c(c(cc(c1)/C=[NH+]\CC/[NH+]=C\c2cc(c(c(c2)OC)OC)OC)OC)OC C17888438
c1ccc2c(c1)n(c([n+]2CC[NH+]3CCCCC3)N)CC(=O)c4ccc(cc4)[N+](=O)[O-] C40148844
C[NH+]1CCC(CC1)N(CC[NH+](C)C)S(=O)(=O)c2ccc(cc2)S(=O)(=O)C C40156730
C[C@@H](C(C)C)[NH+](Cc1ccc2c(c1)OCO2)Cc3nc(co3)C(=O)NCC[NH+](C)C C36065554
COc1ccc(cc1)[C@H]2c3c4ccccc4ccc3Oc5c2c([n+](cn5)CCCn6cc[nH+]c6)N C09282424
COc1ccc(cc1OC)[C@@H]2c3ccc4ccccc4c3Oc5c2c([n+](cn5)CCCn6cc[nH+]c6)N C09282515
COc1ccc(cc1OC)[C@@H]2c3c4ccccc4ccc3Oc5c2c([n+](cn5)CCCn6cc[nH+]c6)N C09160126
C[NH+](C)CC[n+]1cnc2c(c1N)c(c(o2)c3ccc(cc3)OC)c4ccc(cc4)OC C49765298
c1ccc2c(c1)[C@@H]([NH+]=NC2=O)CC(=O)N3CCC(CC3)C(=O)NCCC4=c5ccccc5=[NH+]C4 C63279995
CCOC(=O)c1c(n(c(c1S(=O)(=O)NCCC2[NH+]=c3ccccc3=[NH+]2)C)C)C C63646311
Cc1cc(cc(c1)N2CC=[N+]3[C@H](N=N[C@@H]3C2=O)CCC(=O)NCCC4=c5ccccc5=[NH+]C4)C C63655453
CC(C)CN1C[C@H](CN(CC1=O)C(=O)CCC2[NH+]=c3ccccc3=[NH+]2)OCc4cccnc4 C63980645
Cc1ccc2=[NH+][C@@H]([NH+]=c2c1)[C@H](C)NC(=O)C[C@@]3(CC(=O)N(C3=O)CCCOC)c4ccccc4 C64023968
CC[C@H](C)[N+]1=C[C@@H](C(=C(C1)C(=O)N2CCCCCC2)[O-])C(=O)NCCC3[NH+]=c4ccccc4=[NH+]3 C64043996
CN(C[C@H]1C=N[C@@H](N1CCCOC)S(=O)(=O)C)C[C@H]2[NH+]=c3ccc(cc3=[NH+]2)Cl C64045142
Cc1c[n+]2c(s1)N[C@H]([C@@H]2/C=C/C(=O)O[C@@H](C)C(=O)C3=c4ccccc4=[NH+][C@@H]3C)C C64170409
C[C@@H]1C[C@H](C[NH+](C1)CCN(CCC(=O)N2CC[NH2+]CC2)S(=O)(=O)c3ccc(s3)Cl)C C35401543
C[NH+]1CCN(CC1)CCN(CCC(=O)N2CC[NH2+]CC2)C(=O)c3ccc(cc3)Br C35422068
CC[NH+](CC)CCN(CC(=O)N1CC[NH2+]CC1)S(=O)(=O)c2ccc(c(c2)C)C C45974276
CN(CCOC(=O)c1ccc(cc1)Cl)c2cc([nH+]c3c2cccc3)C(F)(F)F C04363153
CCOc1ccc(cc1)/C=C/2\C[NH+](C/C(=C\c3ccc(cc3)OCC)/C2=O)C(C)C C04547708
CC(C)[C@H](c1nnnn1[C@H](/C=C/c2ccc(cc2Cl)Cl)C(C)(C)C)[NH+](C)C C04644953
Cc1ccc(cc1)C(=O)O[C@@H](c2ccnc3c2cccc3)[C@@H]4C[C@@H]5CC[NH+]4C[C@@H]5C=C C04661256
Cc1ccc2c(c1C)nc(s2)N(CC[NH+](C)C)C(=O)c3cccc(c3)C(F)(F)F C05121556
CC[NH+](CC)CCN(c1nc2c(cccc2s1)OCC)C(=O)c3cccc(c3)C C05121986
Cc1ccc2c(c1C)nc(s2)N(CCC[NH+](C)C)C(=O)c3ccc(s3)Cl C05122536
Cc1cc(c2c(c1)sc(n2)N(CCC[NH+](C)C)C(=O)c3ccc(s3)Cl)C C05122572
Cc1ccc(cc1C)C(=O)N(CCC[NH+](C)C)c2nc3c(ccc(c3s2)C)OC C05122639
CC[NH+](CC)CCN(c1nc2ccc(cc2s1)C)C(=O)CSc3ccccc3 C05239561
CC[NH+](CC)CCN(c1nc2c(cccc2s1)C)C(=O)c3ccccc3SC C05242621
CC[NH+](CC)/C(=C\c1cccc2c1C(=O)c3ccccc3C2=O)/COc4ccccc4 C05500051
CC(C)c1cc(c(c(c1)C(C)C)S(=O)(=O)N(C)CC[NH+](C)C(C)(C)C)C(C)C C02183337
CC[NH+](CC)CCn1c2ccccc2n3c1nc(c3C(=O)C)c4cc(ccc4C)C C00716210
COc1ccc(cc1)C(=O)CN(c2ccc(cc2)Br)C3=[NH+]CCCCC3 C07275399
CCSc1ccc(cc1)C(=O)N(CCC[NH+](C)C)c2nc3ccc(cc3s2)C C09384858
CCc1ccc2c(c1)sc(n2)N(CCC[NH+](C)C)C(=O)c3ccccc3SC C09384986
Cc1cc(c2c(c1)nc(s2)N(CC[NH+](C)C)C(=O)Cc3ccc(s3)Cl)C C10061598
Cc1ccc(c2c1nc(s2)N(CC[NH+](C)C)C(=O)Cc3ccc(s3)Cl)C C10061604
CC[NH+](CC)CCN(c1nc2c(cc(cc2s1)C)C)C(=O)c3cc(ccc3C)C C10067142
CCc1cccc2c1nc(s2)N(CCC[NH+](C)C)C(=O)Cc3cc(ccc3C)C C10698355
Cc1ccc(c(c1)CC(=O)N(CCC[NH+](C)C)c2nc3c(s2)cccc3Cl)C C10698427
CC[NH+](CC)CCN(c1nc2c(cccc2s1)C)C(=O)Cc3ccc(c(c3)C)C C10699061
CC[NH+](CC)CCN(c1nc2ccccc2s1)C(=O)Cc3c(cc(cc3C)C)C C10699617
CC[NH+](CC)CCN(c1nc2ccc(cc2s1)SC)C(=O)c3ccc4c(c3)scn4 C10817098
Cc1ccccc1CSc2nnc(n2c3ccc(cc3)F)[C@H](C)[NH+]4CCCCC4 C11416376
CCOC(=O)c1c[nH+]c2c(c(sc2c1N3CCCC3)C(F)(F)F)c4ccccc4 C02141867
Cc1ccc(c(c1)C)CC(=O)N(CC[NH+](C)C)c2nc3c(cc(cc3s2)Cl)C C12493504
Cc1cc2c(cc1C)sc(n2)N(CC[NH+](C)C)C(=O)/C=C/c3ccccc3Cl C12499494
Cc1ccccc1n2c(nnn2)[C@@H](c3ccccc3)[NH+](C)Cc4ccc5ccccc5c4 C22077903
CCCCn\1c(cs/c1=[NH+]\c2ccccc2)c3ccc(cc3)S(=O)(=O)N(C)C C27019172
CC1CC[NH+](CC1)C[C@@H]2C=C([C@@H](C[C@H]2C(C)C)Cc3nnc(o3)c4cccnc4)C C30882918
CC(C)C[NH+](Cc1ccc(cc1)Cl)Cc2cc(=O)n3c4c(sc3n2)CCCC4 C33068919
CC(C)C[NH+]1CCN(CC1)c2c3c4c(sc3nc(n2)SCC=C)CCCC4 C34756014
CCc1c(sc2c1c(nc(n2)SCC(=C)C)N3CC[NH+](CC3)CC(C)C)C C34761254
CCc1c(sc2c1c(nc(n2)SCC(C)C)N3CC[NH+](CC3)CC(=C)C)C C34761456
Cc1cc(cc2c1nc(s2)N(CCCn3cc[nH+]c3)C(=O)C4CCCCC4)Cl C10586515
Cc1ccc2c(c1)sc(n2)N(CCC[NH+](C)C)C(=O)c3ccc4c(c3)CCCC4 C04359542
CC[NH+](CC)CCN(c1nc2c(cc(cc2s1)C)C)C(=O)c3ccc(o3)Br C36641255
CCc1ccc2c(c1)c(=O)c3c(o2)C(=O)N([C@@H]3c4ccc(cc4)C(C)C)CC[NH+](C)C C38728168
CCc1ccc2c(c1)c(=O)c3c(o2)C(=O)N([C@H]3c4ccc(cc4)C(C)C)CC[NH+](C)C C38728171
Cc1ccc(c2c1nc(s2)N(CCC[NH+](C)C)C(=O)Cc3ccccc3Cl)C C36645389
Cc1ccc2c(c1C)nc(s2)N(CCC[NH+](C)C)C(=O)c3ccc(cc3Cl)F C36645510
c1ccc(c(c1)/C=C/C(=O)N(CCCn2cc[nH+]c2)c3nc4ccc(cc4s3)Cl)Cl C38847498
CCOc1ccc(cc1)N(C[C@@H]2C=c3ccccc3=[NH+]C2=O)C(=O)C4CCCCC4 C38914785
CC[C@@H]1CCCCN1c2ccc3cccc(c3[nH+]2)OCc4ccc(cc4)C(F)(F)F C36648198
COc1cccc(c1)c2nc(cs2)COC(=O)CCCC3=c4ccccc4=[NH+]C3 C63919945
CCCOc1ccc(cc1)/C=N/N2[C@H](N=[NH+]C2=S)c3ccc(cc3Cl)Cl C39012786
c1ccc(cc1)COc2cccc(c2)/C=N/N3[C@H](N=[NH+]C3=S)c4ccccc4F C64136872
CCn1c2ccccc2c3c1ccc(c3)/C=[NH+]/CCc4ccc(cc4)OC(F)(F)F C66091311
CC[NH+](CC)CCNc1c2c(c3c4c(c([nH+]c3s2)N5CCCC5)COC(C4)(C)C)ncn1 C09085924
c1ccc2c(c1)CC(C2)[NH+]3CCC(CC3)C[NH+](Cc4ccco4)C[C@@H]5CCCO5 C11817353
CCOC(=O)N1CCN(CC1)c2c(cc3cc4c(cc3[nH+]2)CCC4)C[NH2+][C@@H]5CCOC(C5)(C)C C12048246
CCOC(=O)N1CCN(CC1)c2c(cc3cc4c(cc3[nH+]2)CCC4)C[NH2+][C@H]5CCOC(C5)(C)C C12048249
CC(C)CC[C@@]1(C(=O)N(C(=O)N1)CC[NH+](C)C)C2CC[NH+](CC2)C[C@@H]3CCC=CC3 C12283043
Cc1ccc(o1)C[NH+]2CCC(CC2)C[NH+](C)Cc3ccc(cc3)C#CC(C)(C)O C12718895
Cc1c(sc2c1c3nnc(n3c4n2c(nn4)SCCC[NH+](C)C)SCCC[NH+](C)C)C C32104707
Cc1ccccc1[C@@H]2C[NH+](C[C@@H]2CN(C(C)C)C(=O)c3ccccc3)C[C@@H](C[NH+](C)C(C)C)O C35888647
Cc1ccccc1[C@H]2C[NH+](C[C@@H]2CN(C(C)C)C(=O)c3ccccc3)C[C@@H](C[NH+](C)C(C)C)O C35888649
c1cc(ccc1N2CC[NH2+]CC2)OC[C@@H]3CO[C@](O3)(Cn4cc[nH+]c4)c5ccc(cc5Cl)Cl C38944080
COc1ccccc1CN[C@@H]2/C(=N/S(=O)(=O)c3ccccc3)/[NH+]=c4ccccc4=[NH+]2 C38984263
C[C@@H]1C(=C([C@H](N1CCOC)NC(=O)c2ccc(cc2)OC)C3[NH+]=c4ccccc4=[NH+]3)C C39232657
CCCn1c2c(c(n1)C(=O)N3CCOCC3)C[C@@H](CC2)[NH2+]CC4(CCCCC4)[NH+]5CCCCC5 C32573345
COCc1ccc(o1)C[NH+](C[C@H]2CCCO2)CC3CC[NH+](CC3)Cc4ccccc4F C39393661
CC(C)(C)C[NH+]1CCN(C[C@@H]1CCO)Cc2ccc(s2)C[NH+]3CCCCC3 C39551951
CCOC(=O)[C@@H](Cc1ccccc1)/C(=N\N[C@@H]2C(=S)[NH+]=c3ccccc3=[NH+]2)/C C39699527
Cc1ccc2=[NH+][C@H]3C(=c2c1)N=NC(=[NH+]3)N/N=C/c4ccc(cc4)OCc5ccccc5 C39699929
Cc1cc(c2=[NH+]C(=O)[C@H](C=c2c1)[C@@H](c3nnnn3CCOC)[NH+]4CCCC5(C4)CCCCC5)C C39711002
Cc1cc(c2=[NH+]C(=O)[C@H](C=c2c1)[C@H](c3nnnn3CCOC)[NH+]4CCCC5(C4)CCCCC5)C C39711004
c1ccc(cc1)[C@H](C(=O)C2=c3ccccc3=[NH+]C2)[NH+]4CCC(CC4)C(=O)Nc5ccc6c(c5)OCO6 C39734251
CCCCCOc1ccc(cc1)C(=O)Nc2cc(nn2C3[NH+]=c4ccccc4=[NH+]3)C C39927446
COc1ccc2=[NH+][C@H]([NH+]=c2c1)/C(=C\c3cc(c(cc3Br)OCC(=O)OC)OC)/C#N C39969091
CN(C)CC[NH+](Cc1ccccc1O)C[C@@H]2CCC[NH+](C2)Cc3ccccc3F C23359965
CC[NH+](CC)CCN(Cc1cccs1)C(=O)Nc2cccc(c2)c3c[nH+]co3 C52494726
C[NH+](C)CCN(C)Cc1c2ccccc2c(c3c1cccc3)C[NH+](C)CCN(C)C C22918825
c1cc(ccc1N2CC[NH2+]CC2)OC[C@H]3CO[C@](O3)(Cn4cc[nH+]c4)c5ccc(cc5Cl)Cl C28568236
Cc1ccc2[nH+]c(cn2c1)CNC(=O)N(CC[NH+](C)C)Cc3ccc(cc3)Cl C62499005
CC1CC[NH+](CC1)[C@@H](CNC(=O)CCCC2=c3ccccc3=[NH+]C2)c4cccs4 C63108898
COc1cc(ccc1O)[C@H]2[C@H]3[C@@H]([NH+]=N[C@@H]3C(=O)N2CCC4=c5ccccc5=[NH+]C4)c6ccccc6 C63328809
COc1ccc2=[NH+][C@@H]([NH+]=c2c1)SCC(=O)NCCC34CC5CC(C3)CC(C5)C4 C63513840
CC1=NC(=NC(=O)[C@H]1Cc2ccccc2)SC[C@@H]3[NH+]=c4ccc(cc4=[NH+]3)[N+](=O)[O-] C63515038
c1cc(cc(c1)NC(=O)CS[C@H]2[NH+]=c3ccc(cc3=[NH+]2)[N+](=O)[O-])C(F)(F)F C63637393
CCC[C@H](c1cccs1)NC(=O)C2CCN(CC2)[C@H]3[NH+]=c4ccc(cc4=[NH+]3)C C63694577
COCCOc1ccc(cc1NC(=O)CS[C@H]2[NH+]=c3ccc(cc3=[NH+]2)OC)C(F)(F)F C63732747
CC[C@H]1CCCC[NH+]1CCCNC(=O)[C@@H](C)C2CCN(CC2)C(=O)[C@@H]3C=c4ccccc4=[NH+]3 C63738192
C[C@@H](CCC1=c2ccccc2=[NH+]C1)[NH+]3CCC4(CC3)C(=O)N(C(=O)N4C)Cc5ccccc5 C64002125
Cc1ccc2=[NH+][C@H]([NH+]=c2c1)SCC(=O)NC[C@@H]3Cc4cc(cc(c4O3)Cl)c5cncnc5 C64002269
CCOc1ccccc1C[NH+]2CCNC(=O)[C@@H]2CC(=O)N(C)C[C@@H]3C(=c4ccccc4=[NH+]3)C C64006587
c1ccc(cc1)CCCn2cc(nn2)C(=O)N3CCCC[C@@H]3[C@H]4[NH+]=c5ccc(cc5=[NH+]4)F C64014830
C[C@@H]1[C@@H](C(=O)C=C(N1CCc2ccccc2OC)C)C(=O)N[C@@H](C)C3[NH+]=c4ccccc4=[NH+]3 C64031624
C[C@H]1[C@H](C(=O)C=C(N1CCc2ccccc2OC)C)C(=O)N[C@@H](C)C3[NH+]=c4ccccc4=[NH+]3 C64031627
CN(CC1[NH+]=c2ccccc2=[NH+]1)C(=O)C[C@@H]3C(=O)NCCN3Cc4ccc(cc4Cl)F C64066692
C[C@H](C1[NH+]=c2ccccc2=[NH+]1)NC(=O)c3cc(on3)COc4c(cccc4F)F C64066711
CC[C@@H]1[C@@H](C(=O)C=C(N1Cc2cccs2)C)C(=O)NCCC3[NH+]=c4ccccc4=[NH+]3 C64084011
c1ccc2=[NH+]C([NH+]=c2c1)CCc3cccc(c3)NC(=O)CN4c5cc(ccc5OCC4=O)Cl C64502416
C[C@@H](C1CCN(CC1)C(=O)[C@@H]2C=c3cc(ccc3=[NH+]2)Cl)C(=O)NCC[NH+](C)Cc4ccccc4 C64541222
C[C@@H](C1CCN(CC1)C(=O)[C@H]2C=c3cc(ccc3=[NH+]2)Cl)C(=O)NCC[NH+](C)Cc4ccccc4 C64541224
Cc1ccc2=[NH+][C@H]([NH+]=c2c1)SCc3nc(on3)CCC(=O)Nc4ccc(cc4)F C64604195
Cc1cccc(c1NC(=O)CCc2nc(no2)CS[C@@H]3[NH+]=c4ccc(cc4=[NH+]3)Cl)C C64604316
C[NH+]1CCN(CC1)S(=O)(=O)c2ccc(nc2)NC[C@H](c3ccccc3)C4=c5ccccc5=[NH+]C4 C64711296
Cc1ccc(cc1)Cc2nc(sn2)N3CCC[C@@H]3C(=O)N4CCOCC4 C04560299
c1cc(oc1)c2cc(nc(n2)S[C@@H]3CC(=O)[C@H]4OC[C@@H]3O4)C(F)(F)F C01097275
Cc1c(cccc1Cl)n2c(nnc2S[C@H]3CCOC3=O)c4ccncc4 C03415321
CCN(CC)c1ccc(c(c1)C)N\2[C@H]3CS(=O)(=O)C[C@@H]3S/C2=N\C(=O)C C05377132
CN(c1c2ccc(cc2nc(n1)C(F)(F)F)OC)[C@H]3CCS(=O)(=O)C3 C05610479
C[C@H]1CN(C[C@@H](O1)C)S(=O)(=O)c2ccc(cc2)C(=O)N(C)C3CCCCC3 C05523904
Cc1ccc(cc1)n2c(c(c(n2)C(C)C)C(=O)N3CCN(CC3)C(=O)C)C(C)C C06771681
Cc1cc(nn1C)C(=O)N(Cc2cccnc2)c3nc4ccc(cc4s3)F C09002425
C=CCn1cc-2c(=O)n(nc2c(c1)C(=O)N3CCCCCC3)c4ccccc4 C10062964
Cc1csc2n1c(=O)cc(n2)COC(=O)c3ccc(o3)Br C10803387
C[C@@H](c1ccc2c(c1)OCCO2)N(C)C(=O)c3ccc4c(c3)oc(n4)C5CC5 C12718759
C[C@H]1C[C@@H](CN(C1)C(=O)C(=O)c2cn(c3c2cccc3)CC(=O)N4CCCC4)C C05087092
c1cc2c(c(c1)Cl)nc(s2)N(Cc3cccnc3)C(=O)C4=COCCO4 C05142220
Cc1cc(c(n1c2nccs2)C)C(=O)Cn3c(=O)c(c(cn3)Cl)Cl C14237155
CCc1cc(n2c(n1)cc(n2)[C@H]3CCN(C3)C(=O)[C@H]4CCCO4)C(F)(F)F C19522372
c1cc(ccc1n2c(=O)/c(=C\c3ccncc3)/sc2=C(C#N)C#N)OC(F)F C21653309
c1ccc2c(c1)c(cc(n2)c3cnn(c3)CC(F)(F)F)C(=O)N4CCOCC4 C23581181
Cc1nc2c3ccccc3nc(n2n1)S[C@@H](c4ccccc4)C(=O)N(C)C C32871552
Cc1c(c(on1)C)[C@H]2CCCN2C(=O)Cn3c4c(c(n3)C(F)(F)F)CCCC4 C33269852
CC(C)C[C@@H]1N([C@H](CS1)C(=O)N2CCC3(CC2)OCCO3)C(=O)C4CC4 C35210797
CCc1ccc(cc1)[C@@H]2C[C@@H](CN(C2)C(=O)c3ccoc3)C(=O)N4CCOCC4 C35917251
CN([C@H]1CCSC1)S(=O)(=O)c2cc(ccc2[N+](=O)[O-])Br C38039701
C[C@H]1CCC2=C3C(=NC(=NC3=O)[C@H](C)OC(=O)c4cccnc4)S[C@@H]2C1 C39422737
c1ccc(cc1)n2c(cc(n2)C3CC3)C(=O)N4CCC(CC4)C(=O)N5CCCC5 C39536529
Cn1c(nnc1SCC2=NC(=O)C3=C4CCC[C@@H]4SC3=N2)C(F)(F)F C39738403
CC(C)Sc1c(cccn1)C(=O)N2CCC[C@@H](C2)c3nnc4n3cccc4 C40121002
c1ccc2c(c1)nc(o2)[C@H](C#N)C(=O)[C@@H]3CC(=O)N(C3)c4ccc(cc4F)F C41538599
CCOc1cc2c(cc1/C=C/C(=O)N3CCC4(CC3)OCCO4)O[C@H](C2)C C45360469
C[C@H](C(=O)N1CCCC[C@H]1c2nc3ccccc3s2)Sc4nncn4C C45642141
Cc1cc(ccc1n2cnnn2)C(=O)N(C)Cc3ccccc3Br C45933623
Cc1ccc2c(c1)C(=O)N(C2=O)CC(=O)[C@H](C#N)c3nc4ccccc4s3 C48823242
C[C@@H]1CCC[C@@H](N1C(=O)[C@@H](C)N2CCN(CC2)CC(=O)N3CCCCCC3)C C52685083
Cc1nn2c(=O)cc(nc2s1)CSc3ncc(n3C)c4ccccc4 C57996429
Cc1ccc(cc1)S(=O)(=O)N2CCCN(CC2)C(=O)/C=C/c3ccc(o3)C C25916326
CC(C)COc1ccc(c2c1cccc2)C=C3C(=O)N(C(=O)N(C3=O)C)C C59109616
Cc1c(nc(o1)c2ccccc2Cl)CC(=O)N(C)[C@@H]3CCS(=O)(=O)C3 C62089182
Cc1c(nc(o1)C)c2ccc(cc2)S(=O)(=O)N3CC[C@@H](C3)c4ccco4 C62143540
CC1=NC(=NC(=O)[C@@H]1CC(=O)N(C)C2CCCCCCC2)c3ccncc3 C64127656
Cc1ccc(o1)c2nc(cs2)CC(=O)N3CCCN(CC3)c4nccs4 C64751316
CCCC(=O)/N=C/1\N([C@@H]2CS(=O)(=O)C[C@H]2S1)c3ccc(cc3)N(C)C C05323086
c1c(ncs1)CN2CCN(CC2)C(=O)[C@@H]3CCCN3C(=O)C4CCCCC4 C55437591
C[C@H]([C@@H]1CCCO1)N2C(=O)/C(=C/c3cc4c(c(c3)OC)OCO4)/SC2=S C66145479
C[C@@H]1C[C@@H](CN(C1)S(=O)(=O)c2cccc(c2)C(=O)N(C)C3(CCC3)C#N)C C66336903
CCCC(=O)N1CSC[C@H]1C(=O)N2CCN(CC2)C(=O)C3CCCCC3 C66340713
CC(C)N(C)C(=O)C1CCN(CC1)C(=O)[C@H]2CC(=NO2)c3cc(ccc3F)F C66375479
Cc1c(scn1)CN(C)c2cc(c3ccccc3n2)C(=O)N4CCOCC4 C66467653
CC1(CO[C@@H](CN1C(=O)[C@@H]2CC(=O)N(C2)Cc3ccco3)c4ccccc4)C C66513126
CN(Cc1nnc2n1CCC2)C(=O)c3csc(n3)c4ccccc4Cl C66607273
c1cc(c(cc1OC(=O)[C@@H]2CCCN2c3c4ccsc4ncn3)F)C#N C66804767
c1ccc2c(c1)CCC[C@H](C2=O)Sc3nnc(o3)C[C@@H]4CCS(=O)(=O)C4 C67428875
CC1(C[C@@H](CCO1)[C@@H](C[C@@H]2c3c(cc4c(c3OC)OCO4)CC[N+]2(C)C)O)C C01279989
C[N+](C)(C)[C@@H]1CCc2cc(c(c(c2-c3c1cc(c(=O)cc3)OC)OC)OC)OC C05734927
C=CCn1c(=O)c2ccccc2[n+]3c1scc3c4cccc(c4)[N+](=O)[O-] C01636448
c1ccc(cc1)c2ccc[n+](c2)CC(=O)Nc3ccc(cc3)OC(F)F C07760907
CCCCC[N+](C)(C)C[C@@H]1[C@@H]2CC[C@H]([C@H]3[C@@]2([C@H]4[C@](O4)(CC3)C)OC1=O)C C12865683
C[C@@H](C(=O)Nc1c(c2c(s1)CCCCC2)C#N)[n+]3cccc(c3)C(=O)C C15454931
Cc1ccc(cc1F)NC(=O)[C@H](C)[n+]2ccc(cc2)C(=O)c3ccccc3 C15456104
C[C@H](C(=O)Nc1ccccc1C(F)(F)F)[n+]2ccc3c(c2)CCCC3 C15458486
Cc1ccc2c(c1)S/C(=C\c3[n+](c4ccccc4s3)CCO)/N2C C15828398
C[C@]1(C[C@@H]1Br)C(=O)OC[C@@H]2CCC[N+]3([C@H]2CCCC3)C C16036973
Cc1c(sc[n+]1CC#N)CCOC(=O)C23C[C@@H]4C[C@H](C2)CC(C4)(C3)C C13301979
Cc1[nH+]c(c2n1ccs2)C3CCN(CC3)C(=O)[C@@H](C)Cn4cncn4 C19240795
c1ccc(cc1)N2C3=[N+](CCCCC3)C[C@]2(c4ccc(cc4)[N+](=O)[O-])O C01800409
Cc1ccc(cc1)N2C[C@@]([N+]3=C2CCCC3)(c4cccc(c4)[N+](=O)[O-])O C02966204
CCc1cccc[n+]1/C(=C(\NCc2ccco2)/S)/C(=O)c3ccccc3 C22731478
CCCN/C(=C(/C(=O)c1cc(c(cc1C)C)C)\[n+]2ccccc2CC)/S C22804778
C[N+](C)(CC(=O)Nc1c(c2c(s1)CCC2)C(=O)OC)C3CCCC3 C24156098
Cc1cc(c(c(c1C)C)C)C(=O)/C(=C(\NC[C@@H]2CCCO2)/S)/[n+]3ccccc3 C27070800
CN/C(=C(/C(=O)c1ccc2c(c1)OCCCO2)\[n+]3ccc4c(c3)CCCC4)/S C27300998
Cc1c(sc(c1C(=O)OC)NC(=O)[C@@H](C)[n+]2ccc3ccccc3c2)C C29321095
CCOC(=O)c1c(csc1NC(=O)[C@@H](C)[n+]2ccc3ccccc3c2)C4CC4 C29321125
Cc1cc(ccc1Br)NC(=O)[C@H](C)[n+]2cccc(c2)C(=O)C C29348317
CC(C)N(c1ccccc1)C(=O)C[n+]2ccc(cc2)C(=O)c3ccccc3 C29385355
c1ccc(cc1)C(=O)c2cc[n+](cc2)CC(=O)Nc3ccccc3SC(F)F C29386716
c1ccc(c(c1)NC(=O)C[n+]2ccc3c(c2)CCCC3)SC(F)F C29459758
C[C@H](c1ccc2c(c1)CCCC2)NC(=O)C[n+]3ccc4c(c3)CCCC4 C29459771
c1ccc(cc1)C(=O)c2cc[n+](cc2)CC(=O)Nc3ccc(cc3)C(F)(F)F C05156640
C[N+]1=C(CCC1)C(=O)OCc2[nH]c(=O)c3c(csc3n2)c4ccccc4 C39738064
C[C@@H]1CCC(=[N+]1c2ccc(cc2)C(=O)OCC3=NC(=O)[C@@H]4C(=N3)C=CS4)C C39760625
CCCCn1cc[n+](c1)CC(=O)Nc2ccc(cc2C(F)(F)F)Cl C44794103
CCCCn1cc[n+](c1)[C@@H](C)C(=O)Nc2ccc(cc2)Br C44794711
CCCCn1cc[n+](c1)CC(=O)Nc2ccc(cc2C)Br C44794967
CC(=O)c1ccc(cc1)n2cc[n+](c2)CC(=O)Nc3ccc(cc3)Cl C44797127
C[C@@H](C(=O)Nc1ccc(c(c1)F)F)[n+]2ccn(c2)c3ccc(cc3)C(=O)C C44798101
C[C@@H](C(=O)/C=C/1\C(c2ccccc2N1C)(C)C)[n+]3ccc4c(c3)CCCC4 C54359678
CC[N+]12CCC[C@]34[C@@H]1[C@@]5(CC2)c6ccccc6N([C@@]5(CC3)[C@@H](C4)C(=O)OC)C(=O)C C55065591
[H]\N=C\1/C(=C/c2ccc(cc2)SC)/C(=O)N=C3[N+]1=C(CS3)c4ccccc4 C57370230
c1ccc(cc1)c2c[n+](c3n2CCC3)CC(=O)c4ccc(cc4)[N+](=O)[O-] C16955863
Cc1c(c(n(n1)CC(C)C)Cl)/C=C/C(=O)[n+]2ccccc2NC(C)C C58544144
CCc1ccc([n+](c1)CC(=O)Nc2ccc(cc2)C(=O)N(CC)CC)C C07747688
C/C(=N\[n+]1c(csc1NCCOC)c2cccs2)/c3ccco3 C37869031
Cc1ccc(c(c1)OC[C@H](C[n+]2cn(c3c2cc(c(c3)C)C)C)O)Cl C15746060
Cc1ccc(c(c1)OC[C@H](C[n+]2c(n(c3c2cccc3)C)C)O)Cl C13425419
C[C@H](C(=O)N(C)CC(=O)N1CCC[NH+](CC1)C(C)(C)C)n2cccn2 C63727928
c1ccc(c(c1)NC(=O)Cn2cc([n+]3c2CCC3)c4ccc(cc4)F)F C16955897
C[C@H](C(=O)N(C)[C@@H]1CCS(=O)(=O)C1)[NH+]2CCC[C@@H](C2)C(=O)OC C66834327
Cn1cc(ccc1=O)C(=O)N2CCC(CC2)CC(=O)N3CC[NH+](CC3)C C66858190
C[NH+]1CCN(CC1)C(=O)CC2CCN(CC2)C(=O)[C@H]3CC(=O)N(C3)C C66858760
C1CC[NH+](C1)C[C@@H]2CCCN2C(=O)CSCC(=O)N3CCOCC3 C66944864
c1cn(c(n1)C[NH+]2CCC[C@@H]2C(=O)N3CCSCC3)CC(F)(F)F C67117438
Cc1ccc2cc(c(=O)[nH]c2c1)CN(Cc3ccco3)C(=O)Nc4ccccc4F C01352806
C[C@@H](C(=O)N/N=C/c1cc2ccccc2[nH]c1=O)Oc3ccc(cc3)Br C04229135
C[C@@H]1CCCC[C@@]12C(=O)N(C(=O)N2)CC(=O)Nc3ccc(cc3)SC(F)F C04308873
Cc1cc(c(c(c1)C)NC(=O)[C@H](C)OC(=O)c2ccc3c(c2)NC(=O)CS3)C C04462739
c1ccc2c(c1)cccc2NC(=O)COC(=O)c3ccc4c(c3)NC(=O)CS4 C04581736
CC1(CC2=C([C@@H](C(=C(N2N(C)C)N)C#N)c3ccc(cc3)OCC=C)C(=O)C1)C C03626840
Cc1cc(ccc1NC(=S)NC(=O)c2ccccc2Br)[N+](=O)[O-] C04663020
CN(C)c1ccc(cc1C(=O)N2CCCC2)NC(=O)Nc3ccc(cc3)SC C04630292
Cc1ccc2c(c1C)nc(s2)NNC(=O)CS(=O)(=O)c3ccc(cc3)Cl C05272043
COCC1=C([C@H](C(=C(O1)N)C#N)c2ccc(c(c2)F)Br)C(=O)OC C06857939
CN(CC(=O)Nc1cccc2c1cccc2)C(=O)C[C@H]3C(=O)Nc4ccccc4S3 C08036392
Cc1cc(c(c(c1)C)NC(=O)[C@H](C)OC(=O)c2ccc3c(c2)NC(=O)[C@H](S3)C)C C08716392
CCCc1nnc2n1N[C@@H]([C@@H](S2)C(=O)Nc3ccc(cc3)F)c4ccccc4 C06812140
c1cc(ccc1n2c(=O)c3c(ccs3)nc2SCC(=O)c4ccc(c(c4)O)O)F C02909034
Cc1ccc(cc1)n2c(c3c(n2)CSC3)NC(=O)C(=O)NCc4ccc(cc4)Cl C10220913
Cc1cc(no1)NC(=O)C2=C(N(C(=S)N[C@@H]2c3ccc(cc3F)F)CC=C)C C10354473
c1ccc2c(c1)c(=O)[nH]c(n2)CCCC(=O)N[C@@H]3CC4(CCCC4)Oc5c3cccc5 C12143273
c1cc(oc1)/C=C(/C(=O)Nc2nccs2)\NC(=O)c3ccc(cc3)Br C12655794
Cc1ccccc1/C=C(/C(=O)Nc2ccccc2C(=O)N3CCC(CC3)C)\NC(=O)C C14023978
CC(C)[C@@H](C(=O)NC1CCCCCC1)NC(=O)[C@H]2CS[C@@H]3N2C(=O)c4c3cccc4 C16020550
Cc1cc(c(cc1C)c2csc(n2)NC(=O)CCc3c(nc([nH]c3=O)C)C)C C16469742
C[C@H](C(=O)Nc1cc(ccc1F)F)OC(=O)c2ccc3c(c2)NC(=O)CS3 C16756569
c1cc(ccc1NC(=O)c2c3c(sc2NC(=O)CN4CCOCC4)CCC3)Cl C20117865
CC(=O)Nc1ccc(cc1)c2csc(n2)NC(=O)c3csc(n3)c4ccsc4 C21587925
Cc1ccc(c(c1)C)S(=O)(=O)Nc2cc(cnc2)C(=O)Nc3cccc(c3)F C21931907
C[C@]1(C(=O)N(C(=O)N1)CC(=O)Nc2cccc(c2)SC)c3ccc4c(c3)CCC4 C24274357
C[C@@H](c1ccc(cc1)F)NC(=O)CN2C(=O)[C@](NC2=O)(C)c3ccc4c(c3)CCC4 C25035622
c1cc(cc(c1)S(=O)(=O)/N=C\2/CCCN2)NC(=O)Cc3ccc(cc3)Cl C13059782
Cc1c2cc(sc2n(n1)Cc3ccc(cc3Cl)Cl)C(=O)N(C)CC(=O)N C36394244
Cc1ccc(c(c1)Br)NC(=O)CSc2[nH]nc(n2)c3cccnc3 C05489061
C[C@@H]1C(=O)Nc2cc(ccc2S1)C(=O)OCC(=O)Nc3cc(ccc3F)F C39606723
Cc1cc(=O)c(nn1c2ccccc2F)C(=O)NNc3ccccc3C(F)(F)F C39994061
Cc1csc(n1)NC(=O)Cc2ccc(cc2)NC(=O)c3ccc(o3)Br C40145119
CN(C)S(=O)(=O)c1ccc(s1)CNC(=O)Nc2cccc3c2CCCC3 C43316642
Cc1c(sc(n1)c2ccccc2)C(=O)NNC(=O)c3c(nc(s3)C(C)C)C C46747121
Cc1c(c(=O)[nH]c2c1c(nn2C)C)CCC(=O)N[C@@H]3CCC[C@H](C3)C(F)(F)F C47455582
c1cc(cc(c1)C(=O)N)c2nc(cs2)c3ccc(cc3)S(=O)(=O)N4CCCC4 C48363732
Cc1cccc(c1)NC(=O)CSC2=C([C@H](C3=C(N2)CCCC3=O)c4ccco4)C#N C08336946
c1ccc(c(c1)CNC(=O)c2cnn3c2N[C@@H](C[C@@H]3C(F)(F)F)c4ccco4)Cl C03012869
Cc1c(cco1)C(=O)Nc2cc(ccc2F)NC(=O)N(C)Cc3ccccc3F C46011878
Cc1cc(c(n1c2ccccc2)C)/C=N/NC(=O)C(=O)Nc3ccc(cc3)Cl C58884352
c1ccc2c(c1)nc(o2)SCC(=O)NNC(=O)c3ccc(cc3)Br C10963136
C[C@H]1C(=O)NCCN1CC(=O)Nc2c(c3c(s2)CCCC3)C(=O)c4ccccc4 C60377329
Cc1cc(c(cc1Cl)C2=C3[C@@H](N(C(=O)[C@@H]3N=N2)CCCO)c4ccccc4)O C05341587
Cc1ccc(cc1)c2ccsc2C(=O)NNC(=O)C3=N[C@@H](C(=C3C)C(=O)C)C C64173385
CCOc1ccc(c(c1)C(F)(F)F)NC(=O)c2cc3c([nH]c2=O)CCCC3=O C64881893
Cc1ccc(s1)CNC(=O)CN2C(=O)[C@@](NC2=O)(C)c3ccc(s3)Cl C66262953
C[C@H]1CCCC[C@@]12C(=O)N(C(=O)N2)CC(=O)Nc3cccc(c3)SC(F)F C66555066
Cc1ccc2c(c1)cc(c(n2)C)C(=O)N[C@H](C)c3cccc(c3)S(=O)(=O)NC C66751013
Cc1c(oc(n1)c2cccc(c2)NC(=O)C(=O)N[C@@H](C)c3cccc(c3)Cl)C C67322989
CN(C)c1ccc(cc1)c2nnnn2[C@H]3CO[C@H]4[C@@H]3OC[C@@H]4NC(=O)c5ccc(cc5)N(C)C C03841992
c1ccc(cc1)C(=O)COC(=O)[C@H]2C[C@@H](CN2S(=O)(=O)c3ccccc3[N+](=O)[O-])O C03344332
C[C@@H](C(=O)Nc1cc(ccc1OC)[N+](=O)[O-])OC(=O)[C@@H]2CS[C@@]3(N2C(=O)CC3)C C08850781
CCc1nnc(s1)NC(=O)CSc2c3c(nc(n2)c4ccccc4C)n(c(=O)n(c3=O)C)C C08896024
c1ccc(cc1)OCc2nnn(n2)CC(=O)Nc3ccc(cc3)S(=O)(=O)N4CCCC4 C09607343
Cc1nc2c(c(n1)SCC(=O)Nc3ccc4c(c3)OCCCO4)c(=O)n(c(=O)n2CC(C)C)C C10525348
c1cc(cc(c1)[N+](=O)[O-])C(=O)OCC(=O)Nc2cccc(c2)S(=O)(=O)N3CCCC3 C11026139
CCOC(=O)c1c(cc(s1)NC(=O)CN2C(=O)c3ccc(cc3C2=O)[N+](=O)[O-])C C11437745
C[C@H](C(=O)NC12CC3CC(C1)CC(C3)C2)OC(=O)Cn4cnc5c4c(=O)n(c(=O)n5C)C C09367378
Cc1cc(no1)NC(=O)[C@H](c2ccccc2)OC(=O)C3=CN4CCS(=O)(=O)N=C4C=C3 C12909729
C[C@H]1C(=O)N(N=C(N1)C(=O)OCC(=O)C(=C2N(c3ccccc3N2C)C)C#N)c4ccccc4 C12546000
C[C@@H](c1nc(no1)c2ccc(cc2)S(=O)(=O)N3CCOCC3)NC(=O)c4ccco4 C15863962
COC(=O)[C@@H]1CCCN(C1)S(=O)(=O)c2ccc(cc2)NC(=O)c3ccc(cc3)[N+](=O)[O-] C16113039
CC(C)(C)c1ccc(cc1)NC(=O)COC(=O)CCn2cnc3c2c(=O)n(c(=O)n3C)C C16160965
c1cc(cc(c1)S(=O)(=O)N2CCOCC2)C(=O)OCC(=O)Nc3cccc4c3nsn4 C19106798
c1cc(cc(c1)OCC(=O)Nc2ccc3c(c2)C(=O)N(C3=O)C[C@H]4CCCO4)[N+](=O)[O-] C21144541
CCOc1ccccc1NC(=O)Cn2c(=O)n3cnc4c(c3n2)nc(s4)N5CCCCCC5 C21658366
C[C@H](C(=O)Nc1ccc(c(c1)[N+](=O)[O-])F)Sc2nnc(n2C)[C@@H]3COc4ccccc4O3 C22083272
CC1CCN(CC1)S(=O)(=O)c2ccc(c(c2)[N+](=O)[O-])NCc3ccc(nc3)n4ccnc4 C22227722
CN(C)C(=O)c1ccc(cc1)N(CC(=O)Nc2cc(ccc2Cl)[N+](=O)[O-])S(=O)(=O)C C22400394
CC(C)(C)c1cc(on1)NC(=O)CSc2nnc(n2C[C@H]3CCCO3)N4CCOCC4 C25000059
c1ccnc(c1)c2nnc(n2n3cccc3)SCC(=O)Nc4ccc(cc4)[N+](=O)[O-] C28047752
C[C@@H]1CC[C@@]2([C@@H]([C@@]13C[C@H](OC3=O)c4ccoc4)CC[C@@H]([C@@]2(C(=O)OC)O)OC(=O)C)C(=O)OC C31155396
CCCOc1ccc(cc1OCC)[C@H]2CC(=O)Nc3c2c(nn3c4ccc5nncn5n4)C C33088095
CCCCOc1ccc(cc1OC)[C@@H]2CC(=O)Nc3c2cnn3c4ccc5nnc(n5n4)C C33271306
CCOc1ccc(cc1OCC)[C@@H]2CC(=O)Nc3c2c(nn3c4ccc5nnc(n5n4)C)C C33271368
C[C@H]1CN(C[C@@H](O1)C)C[C@@H](COc2ccc(cc2[N+](=O)[O-])S(=O)(=O)N3CCCC3)O C34876842
Cc1nc(c(o1)N/N=C/c2cn(nc2c3ccc(cc3)S(=O)(=O)N(C)C)c4ccccc4)C#N C33959302
CCCn1c2c(c(nc(n2)C(C)C)SCC(=O)Nc3ccc4c(c3)OCCO4)c(=O)n(c1=O)C C36803370
C[C@H](c1ccc(cc1)n2cncn2)NC(=O)C3CCN(CC3)c4c(nc(o4)c5ccco5)C#N C36837444
CC(C)n1ccc(n1)c2nnc(o2)NC(=O)[C@@H]3CCCN3S(=O)(=O)c4ccc(cc4)Cl C38499405
CC(C)n1c(ccn1)c2nnc(o2)NC(=O)[C@@H]3CCCN(C3)S(=O)(=O)c4ccc(s4)Cl C38871687
COC(=O)C1=C(SC2=NC(=O)S[C@H]2[C@H]1c3cc(ccc3O)[N+](=O)[O-])C(=O)OC C39352360
CCCC\1=CN=C2[C@@H](/C1=N/OCC(=O)Nc3ccccc3OCC)C(=O)N(C(=O)N2C)C C39728437
CC1=C([C@@H](c2c(n(c(=O)n(c2=O)C)C)N1)c3ccccc3[N+](=O)[O-])C(=O)OCC(C)C C39888768
CC1=C([C@@H](c2c(n(c(=O)n(c2=O)C)C)N1)c3cccc(c3)[N+](=O)[O-])C(=O)OCC(C)C C39888770
CCN(CC)S(=O)(=O)c1ccc(cc1)Nc2c(c(ncn2)N3CCCC3)[N+](=O)[O-] C40609007
COc1cc(cc(c1OC)OC)CN(c2c3c(nc[nH]3)ncn2)[C@@H]4CCS(=O)(=O)C4 C41025778
CCOC(=O)c1c(nc(s1)NC(=O)CSc2nc3cc(ccc3o2)[N+](=O)[O-])C C45068019
C[C@@H](C(=O)Nc1cccc(c1)S(=O)(=O)N2CCOCC2)Sc3nnnn3C4CCCCC4 C45704663
CCOc1ccc(cc1)c2ccc(=O)n(n2)[C@H](C)C(=O)Nc3ccc(cc3)n4cnnn4 C49059272
Cn1cnc2c1c(=O)n(c(=O)n2C)CCCSc3nnc(s3)NC[C@H]4CCCO4 C09338106
[H]/N=C\1/C(=C/c2ccc(c(c2)OC)OCc3ccc(cc3)[N+](=O)[O-])/C(=O)N=C4N1N=CS4 C33457480
Cc1ccc(cc1)n2c(cc(n2)C)NC(=O)COC(=O)CCc3c(nc4ncnn4c3C)C C57603251
CCCOc1ccc(cc1OC)[C@H]2CC(=O)Nc3c2c(nn3c4ccc5nncn5n4)C C46016777
c1cc(ccc1c2csc(n2)NC(=O)CSc3nnc(o3)c4ccncc4)[N+](=O)[O-] C59212717
CC(C)(C)OC(=O)N1CCC(CC1)OC(=O)c2ccc(cc2)NC(=O)C3=NN(C(=O)CC3)C C60335454
C[C@@H]1C2=C(N=NC(=O)C2=C(O1)NC(=O)CSc3nc4ccccc4c(=O)n3[C@@H](C)COC)C C39782114
Cc1c(non1)CN(C)Cc2ccc3c(c(sc3n2)C(=O)OC)NC(=O)[C@H]4CCCO4 C64137239
CCCc1c(c2n(n1)C(=O)CCC(=O)N2)c3ccc(c(c3)S(=O)(=O)N4CCOCC4)OC C65020753
CCOc1cc(c(cc1OCc2ccccc2Cl)Br)C[NH2+]C(C)(C)CO C02884420
CC[C@H](C)c1ccc(cc1)[C@@H](C(C)C)[NH2+]CC(=O)Nc2cccc(c2)S(=O)(=O)C C07719275
Cc1cc([nH+]c(c1)N[C@@](C(=O)OC)(C(F)(F)F)NC(=O)c2ccc(cc2Cl)Cl)C C02050269
CC(=O)c1cccc(c1)NC(=O)C[NH2+][C@@H](c2ccc3c(c2)CCC3)c4cccs4 C08707747
CNC(=S)N(CCNc1c(cc(c[nH+]1)C(F)(F)F)Cl)Cc2ccc(cc2)Cl C08781922
CC[C@@H](C)c1ccc(cc1)[C@H](C(C)C)[NH2+][C@@H](C)C(=O)Nc2c(n(n(c2=O)c3ccccc3)C)C C11094685
Cc1c(c(=O)n(n1C)c2ccccc2)NC(=O)[C@H](C)[NH2+][C@@H](c3ccc(cc3)C(C)(C)C)C(C)C C11096307
C[C@@H](c1cccs1)[NH+](C)Cc2cc(ccc2OCC(=O)NC(C)(C)CO)c3ccccc3 C12161361
CCC(C)(C)[NH2+]CC(=O)Nc1c(c(cs1)c2ccc(cc2)OC)C(=O)OCC C12745135
CCOC(=O)c1c(n(c2c1cc(cc2)OC[C@@H](C[NH2+]C(C)(C)C)O)c3ccc(cc3)C)C C03628273
CC[C@@H]1CCCCN1C(=O)[C@@H](C)[NH2+]C[C@@H](c2cccs2)c3c[nH]c4c3cccc4 C14160056
Cc1cc([nH+]c2c1cc(cc2)NC(=S)NCCc3ccc(cc3)Cl)N4CCOCC4 C20183196
CC1=C(C(CCC1)(C)C)CC[NH2+][C@@H]2C[C@H](N(C2)Cc3ccccc3Cl)C(=O)NCCOC C20779996
CCOc1cc(cc(c1OCc2ccc(cc2)C)Br)C[NH2+]C(C)(C)CO C20874691
CCOC(=O)N[C@H](C(C)C)C(=O)NCc1ccccc1c2ccc(cc2)C[NH+](C)C C30844893
Cc1ccc(cc1)c2nnc(o2)C[C@@H]3C[C@H]([C@@H](C=C3C)C[NH2+]CCNC(=O)C)C(C)C C30883057
CCc1cc(c(s1)NC(=O)c2ccccc2)[C@@H](c3ccsc3)Nc4cccc([nH+]4)C C35476926
CC[C@@H](C)NC(=O)c1coc(n1)C[NH+](CCc2c[nH]c3c2cccc3)Cc4ccccc4C C35705836
CCC[NH+](Cc1[nH]c(=O)c2c(csc2n1)c3ccccc3)C[C@H](COc4ccccc4C)O C35747194
C=CCC[C@@H](C[NH+](Cc1ccccc1)Cc2[nH]c(=O)c3c(csc3n2)c4ccccc4F)O C35747385
C=CCC[C@H](C[NH+](Cc1ccccc1)Cc2[nH]c(=O)c3c(csc3n2)c4ccccc4F)O C35747387
Cc1ccc(c(c1)C)c2csc3c2c(=O)[nH]c(n3)C[NH+](Cc4ccco4)C[C@@H](CCC=C)O C35747668
Cc1ccc(c(c1)C)c2csc3c2c(=O)[nH]c(n3)C[NH+](Cc4ccco4)C[C@H](CCC=C)O C35747670
CC[C@@H](C)NC(=O)c1coc(n1)C[NH+](CCc2c[nH]c3c2cccc3)Cc4ccc(cc4C)C C36064037
CC(C)[C@@H](c1nc(no1)c2ccc(cc2)Br)[NH2+]C[C@@H](COCc3ccccc3)O C36155021
CC(C)[C@@H](c1nc(no1)c2ccc(cc2)Br)[NH2+]C[C@H](COCc3ccccc3)O C36155027
Cc1ccc(c(c1)c2csc3c2c(=O)[nH]c(n3)C[NH+](Cc4ccco4)C[C@H](CCC=C)O)C C36207085
CCOc1cc(cc(c1OCc2ccc(cc2Cl)Cl)Br)C[NH2+]CCO C02845922
CCc1cc(c(s1)NC(=O)c2ccccc2)[C@@H](c3cccs3)Nc4cccc[nH+]4 C38547075
CCc1cc(c(s1)NC(=O)c2ccco2)[C@@H](c3cccs3)Nc4cccc([nH+]4)C C38547940
Cc1cccc(c1)N2[C@H](NN(C2=S)C[NH+](C)CCc3ccccn3)c4c[nH]c5c4cccc5 C39068006
c1ccc(cc1)c2ccc(cc2)C3=NN=C[C@H]3C[NH2+]CC4=C[C@H](ON4)c5ccccc5 C39454727
CC[C@@H](CO)[NH2+]Cc1cc(c(c(c1)Br)OCc2c(cccc2Cl)F)OC C40733993
CCOc1cc(cc(c1OCc2c(cccc2Cl)Cl)Br)C[NH2+]C[C@H](C)O C40744052
CCOc1cc(cc(c1OCc2ccc(c(c2)Cl)Cl)Br)C[NH2+]C[C@H](C)O C40744058
CC[C@@H](C)CN1C(=O)[C@@H]([NH2+]C12CCN(CC2)C(=S)Nc3cccc(c3)C)CC(C)C C36032782
Cc1cccc(c1C)NC(=O)C[NH+](C)CC(=O)Nc2nc(cs2)c3ccc(c(c3)C)C C12819352
Cc1cccc(c1NC(=O)C[NH+](C)CC(=O)N[C@H](c2ccc(cc2)C(C)C)C(C)C)C C15441380
C[NH+](C)[C@@H](CNC(=O)Nc1ccccc1Oc2ccccc2Cl)c3ccco3 C58881459
Cc1cccc(c1NC(=S)N(Cc2ccc(o2)C)C3CC([NH2+]C(C3)(C)C)(C)C)C(C)C C59094579
CCOc1ccccc1CN(C2CC([NH2+]C(C2)(C)C)(C)C)C(=S)Nc3ccc(cc3)F C59186936
CCOc1cc(cc(c1OCc2ccc(cc2)Cl)Br)CNCCC[NH2+]C C16688433
C[C@H](CCc1ccc(cc1)OC(C)C)NC(=O)NC[C@H](c2cccs2)[NH+](C)C C59849327
C[C@@H](CCc1ccc(cc1)OC(C)C)NC(=O)NC[C@H](c2cccs2)[NH+](C)C C59849328
COc1ccc(cc1)CNC(=S)NC[C@@H](c2cccs2)C3=c4ccccc4=[NH+]C3 C63122496
Cc1cccc(c1C)N/C(=N\C(=O)c2ccccc2Cl)/NCCC3=c4ccccc4=[NH+]C3 C63589373
c1ccc2=[NH+]CC(=c2c1)CCNC(=O)/C=C\3/CS[C@@H](N3)SCc4cccc(c4)Cl C64373059
c1ccc2=[NH+]CC(=c2c1)CCNC(=O)/C=C\3/CS[C@H](N3)SCc4cccc(c4)Cl C64373064
CCOc1ccc(cc1)C(=O)/N=C(/NCCC2=c3ccccc3=[NH+]C2)\Nc4ccccc4 C65329884
Cc1ccc(cc1)C(=O)/N=C(/NCCC2=c3ccccc3=[NH+]C2)\Nc4ccc(cc4)C C65329921
CC[NH+](CC)CCC[C@H](C)NC(=O)C[C@@H](CC(C)C)c1c[nH]c2c1cc(cc2)Cl C06871568
CCC[C@@H](CNC(=O)C[NH+](C)CC(=O)NC1CC1)c2ccc(cc2Cl)Cl C11436742
CCCc1cc(n[nH]1)C[NH+](C)Cc2c[nH]nc2c3ccc4cc(ccc4c3)OC C12431132
CCOC(=O)c1c(csc1NC(=O)C[NH2+]C(C)(C)C)c2ccc(cc2)C C09313926
CCCCNC(=S)N(CC[NH+](CC)CC)Cc1cc2cc(c(cc2[nH]c1=O)C)C C04133816
CC[C@@H](c1ccc(cc1)OC)[NH2+]CC(=O)Nc2ccccc2c3ccccc3 C12930624
C[C@H]1CCCC[C@@H]1[NH2+]C[C@H](COC(c2ccc(cc2)OC)c3ccc(cc3)OC)O C13148707
C[C@H](c1ccc(c(c1)F)OC)[NH2+]C[C@@H](COc2ccc(cc2Cl)Cl)O C24102442
COc1ccc(cc1)C(c2ccc(cc2)OC)[NH2+]CC(=O)NC3(CCCC3)C#N C29645140
Cc1ccc(cc1Cl)c2nc(on2)[C@@H](C(C)C)[NH2+]C[C@@H](COC(C)(C)C)O C36160319
Cc1ccc(cc1Cl)c2nc(on2)[C@@H](C(C)C)[NH2+]C[C@H](COC(C)(C)C)O C36160327
CCC1CCC(CC1)C(=O)N[C@@H](C(C)C)C(=O)NCC[NH+](CC(C)C)CC(C)C C04827223
C[NH+](C)[C@@H](CN[C@@H](c1ccccc1)C(=O)Nc2ccc(cc2)F)c3ccccc3 C22039853
C[C@H](CCC=C(C)C)C[NH+]1CCC(CC1)[C@]2(C(=O)NC(=O)N2)CCC(C)C C39420548
CCC[NH2+]Cc1cn(c2c1cc(cc2)C(=O)OC)C[C@H](C)c3ccccc3O C39491285
CCO[C@@H]1C[NH+](CCN1)[C@@H](CNCc2ccccc2)c3ccc(cc3)c4ccccc4 C39533846
CC[NH+](CC)CCC[C@H](C)NC(=O)C[C@H](c1cccc(c1)F)c2c[nH]c3c2cccc3 C06734416
CC[C@H](CO)[NH2+]Cc1cccc(c1OCc2c(cccc2Cl)Cl)OC C40722368
CCOc1cc(cc(c1OCc2ccc(cc2Cl)Cl)Cl)C[NH2+]CCCO C40744899
CCCCCc1c(c(c(n1CCC[NH+](C)C)C)C(=O)N)c2ccc(cc2)F C43225237
CCOC(=O)[C@@H](Cc1ccc(cc1C)N(Cc2ccccc2)Cc3ccccc3)[NH3+] C44366849
CCOC(=O)[C@H](Cc1ccc(cc1C)N(Cc2ccccc2)Cc3ccccc3)[NH3+] C44366854
CC[NH+](CC)[C@@H](C)CNC(=O)N(C)CCCc1cc(n[nH]1)c2ccc(cc2)F C46278813
C[C@@H](c1ccc(cc1)OC(C)C)[NH2+][C@@H](C)C(=O)Nc2ccccc2OC(F)F C56163553
COc1ccc(cc1)[C@H](CNC(=S)Nc2ccc(cc2Cl)Cl)[NH+]3CCCC3 C16315638
CCc1ccccc1NC(=O)C[NH+](C)CC(=O)Nc2ccc(cc2)OC(F)F C08171247
CCc1ccccc1NC(=S)NC[C@H](c2ccc(cc2)OC)[NH+]3CCCC3 C18924578
CCC[C@@H](C)NC(=O)C[NH+](CC)CC(=O)Nc1c(cccc1Cl)Cl C27563442
CCC[C@H](C)NC(=O)C[NH+](CC)CC(=O)Nc1c(cccc1Cl)Cl C27563443
CC[NH+](CC)CCOc1ccccc1NC(=O)NCCc2ccccc2F C58887955
c1ccc(cc1)C[NH+](Cc2ccccc2)CC(=O)N/N=C/c3cc4ccccc4cc3O C59147631
CCOc1cccc(c1O)/C=N/NC(=O)C[NH+](Cc2ccccc2)Cc3ccccc3 C59161078
Cc1cccc(c1OCC/[NH+]=C(/C(=O)c2ccccc2)\NNc3ccccc3)C C59501802
CC[NH+](CC)Cc1ccccc1NCC(=O)Nc2ccc(cc2)OC(F)(F)F C59803446
Cc1ccc(cc1)[C@@H](CNC(=O)[C@@H](C(C)C)NC(=O)OC(C)(C)C)[NH+](C)C C62361526
CC(C)[C@H](C(=O)NCCC1=c2ccccc2=[NH+]C1)NC(=O)OCc3ccccc3 C63091093
CCCCC(=O)/N=C(/NCCC1=c2ccccc2=[NH+]C1)\Nc3ccccc3C C63588834
C[C@@H]1CCC[NH+](C1)[C@@H](C)CNC(=O)[C@H](CCSC)NC(=O)OC(C)(C)C C63749574
CCC(CC)(CNC(=O)[C@@H](CCSC)NC(=O)OC(C)(C)C)[NH+](C)C C63801811
CCCNC(=S)NC[C@@H](c1cccc(c1OC)OC)C2=c3ccccc3=[NH+]C2 C64041625
CC(C)[NH+](C)Cc1ccccc1CNC(=O)[C@@H](Cc2ccccc2)NC(=O)OC C64468559
CCC(CC)C(=O)/N=C(/NCCC1=c2ccccc2=[NH+]C1)\Nc3ccccc3 C65329875
CC[C@H](C)[NH+](C)CCNC(=O)Nc1cccc(c1)COc2ccc(cc2)CC#N C66202964
CCCN(Cc1ccccc1O)C(=O)NC[C@@H](c2ccco2)[NH+]3CCCCC3 C66688445
CCCCC[C@@H](C)NC(=O)C[NH+](C)CC(=O)Nc1c(cccc1Cl)Cl C15445762
C[C@H](CCC(C)C)NC(=O)C[NH+](C)CC(=O)Nc1c(cccc1Cl)Cl C31297239
CCN(CC)C(=O)[C@H](C)Nc1ccc(cc1)NC(=O)C[NH+]2CCCCCCC2 C66940735
CCC(CC)(CNC(=O)N1CCC(CC1)NC(=O)CC2CCCCC2)[NH+](C)C C66977058
CC(C)[C@H](CNC(=O)[C@H](Cc1ccccc1)NC(=O)OC(C)(C)C)[NH+](C)C C67191762
Cc1cc(cc(c1CCNC(=O)C[NH+](C)CC(=O)NC2CC2)C)C(C)(C)C C07793300
c1cc(ccc1CC(=O)NCC2(CCCCC2)[NH+]3CCCCC3)Br C03314995
Cc1ccccc1C[NH+](C)CC(=O)Nc2ccccc2I C07845551
C[NH+]1CCc2ccccc2[C@H]1CC(=O)Nc3ccc(cc3)I C08376683
CSc1ccc(cc1)C(=O)[C@H]2CCC[NH+](C2)Cc3ccc(cc3)C#CCCO C12056740
C[C@@H](c1ccccc1Br)[NH2+]Cc2cc(=O)n3cc(ccc3n2)Cl C12927892
C[C@H](c1ccccc1)[NH+](C)CC(=O)Nc2ccccc2I C20814603
C[NH+](CCC(=O)Nc1ccccc1SC)Cc2ccc(cc2)Br C22198503
c1ccc(cc1)Cn2c3c(cn2)[C@@H](CCC3)[NH2+]Cc4cccc(c4)Br C27222575
c1ccc(cc1)Cn2c3c(cn2)[C@@H](CCC3)[NH2+]Cc4ccc(cc4)Br C27222603
c1ccc(cc1)Cn2c3c(cn2)[C@@H](CCC3)[NH2+]Cc4ccc(c(c4)Br)F C27222909
C[C@H](c1ccc(cc1Cl)Cl)[NH2+]CCS(=O)(=O)c2ccc(cc2)Cl C32664748
C[C@@H](c1ccc(cc1Cl)Cl)[NH2+]CCS(=O)(=O)c2ccc(cc2)Cl C32664750
CC(C)[NH+](C)Cc1ccccc1CNC(=O)c2cc(ccc2Br)F C32925021
C[NH2+][C@@H](c1ccc(cc1)I)c2ccc3c(c2)OCCCO3 C35466851
C[NH2+][C@H](c1ccc(cc1)I)c2ccc3c(c2)OCCCO3 C35466852
Cc1cc(ccc1NC2CCN(CC2)c3cc[nH+]cc3)I C37057115
C[C@H](c1ccc(cc1)I)[NH2+]Cc2ccc3c(c2)OCCO3 C37217677
C[C@@H](c1ccc(cc1)I)[NH2+]CC(C)(C)N2CCN(CC2)C C37240421
Cn1cc[nH+]c1[C@@H](c2cccs2)Nc3ccc(cc3)I C37247466
Cn1cc[nH+]c1[C@H](c2cccs2)Nc3ccc(cc3)I C37247468
Cn1cc[nH+]c1[C@@H](c2cccs2)Nc3cccc(c3)I C37247839
Cn1cc[nH+]c1[C@@H](c2cccs2)Nc3ccccc3I C37248211
Cn1cc[nH+]c1[C@H](c2cccs2)Nc3ccccc3I C37248213
C[C@@H](c1ccc(cc1)I)Nc2ccc[nH+]c2N3CCCC3 C37273929
CCOc1c(cc(cc1Br)Br)C[NH2+]C[C@H]2CCOC2 C37738773
CCCC[C@]12C[NH+]3C[C@](C1=O)(CN(C2)[C@@H]3c4cc(ccc4O)Br)C C19328681
C[NH+](C)[C@@H](CNC(=O)CSc1ccc(cc1)Br)c2cccs2 C36685115
Cc1ccccc1[C@@H]2[C@H]3[C@@H](CC[NH+]2Cc4ccc(s4)NC(=O)C)[C@@H]5C=CC=CC5=N3 C39387673
CCC[C@]12C[NH+]3C[C@]([C@@H]1O)(CCN(C2)[C@H]3c4ccc(cc4)Br)CC C39951233
C[C@H](c1ccc(cc1)I)[NH2+]C2CCN(CC2)C(=O)C(C)C C37318896
CCN(CC)C(=O)[C@H](C)[NH2+][C@@H](C)c1ccc(cc1Br)Br C41650087
C[C@@H](C(=O)Nc1c(c(c(c(c1F)F)F)F)F)[NH+](C)Cc2ccccc2Cl C42328812
C[C@@H](C(=O)Nc1c(c(c(c(c1F)F)F)F)F)[NH+](C)Cc2cccc(c2)Cl C42332420
CN1CCCC[C@@H]1C[NH2+]Cc2cc(c(c(c2)Br)OC)Br C44561129
C[NH2+]Cc1c(c2ccccc2o1)COc3cccc(c3)I C52696346
CCc1cccc(c1NC(=O)[C@@H](C)[NH+](C)Cc2cc(cs2)Br)C C52847987
CC(C)(C)[NH2+]C[C@H](Cc1ccc(s1)Br)[C@@H]2CCS(=O)(=O)C2 C52951933
CC(C)(C)[NH2+]C[C@H](Cc1c(ccs1)Br)[C@H]2CCS(=O)(=O)C2 C52952055
CC(C)C[NH2+]C[C@@H](Cc1ccc(s1)Br)[C@@H]2CCS(=O)(=O)C2 C52952146
C[C@H]1C[C@@H](C[NH+](C1)C[C@@H](C)NC(=O)C2(CC2)c3ccc(cc3)Br)C C58430569
Cc1cc(c(c2c1C(=O)/C(=C\c3ccccc3F)/O2)C[NH+]4C[C@@H](C[C@H](C4)C)C)O C41515135
C[NH+](C)Cc1cccc(c1)CNC(=O)CCc2ccc(cc2F)Br C63242056
c1ccc2=[NH+]CC(=c2c1)CCNC(=O)C3=Cc4cc(ccc4OC3)Br C63676539
CN(CCC#N)c1ccc(cc1)C[NH2+]Cc2ccc(cc2Cl)Br C66878440
Cn1cc(c(n1)c2ccccc2Cl)C[NH2+]Cc3cc(cs3)Br C66905545
Cn1cc(c(n1)c2ccccc2Cl)C[NH2+]Cc3c(ccs3)Br C66905896
C[C@H](c1ccc(cc1)Br)[NH2+]Cc2ccc(c(c2)F)N3CCOCC3 C66969845
C[C@@H](c1ccccc1Br)[NH2+]Cc2ccc(c(c2)F)N3CCOCC3 C66969969
C[C@@H](c1cccc(c1)Br)[NH2+]Cc2ccc(c(c2)F)N3CCOCC3 C66970973
Cc1ccc(cc1)C(=O)N2CCC(CC2)[NH2+]CC3=Cc4cc(ccc4OC3)Cl C66993184
CCc1ccc2c(c1)sc(n2)N(CCC[NH+]3CCOCC3)C(=O)c4cc(ccc4Cl)[N+](=O)[O-] C09400611
CC[NH+](CC)CCN(c1nc2ccc(cc2s1)[N+](=O)[O-])C(=O)CCCSc3ccc(cc3)C C09472957
CC[NH+](CC)CCN(c1nc2ccc(cc2s1)[N+](=O)[O-])C(=O)CCSc3ccc(cc3)OC C10031475
Cc1ccc2c(c1)sc(n2)N(CCC[NH+](C)C)C(=O)c3ccc(cc3)S(=O)(=O)N(CC=C)CC=C C10067488
CCc1cccc2c1nc(s2)N(CC[NH+](C)C)C(=O)[C@@H]3CCCN(C3)S(=O)(=O)c4cccs4 C10751640
CC(C)Sc1ccc(cc1)C(=O)N(CC[NH+]2CCOCC2)c3nc4ccc(cc4s3)SC C10817986
Cc1ccc(cc1)S(=O)(=O)N2CCC[C@@H](C2)C(=O)N(CCC[NH+](C)C)c3nc4ccccc4s3 C14023460
Cc1ccc2c(c1)sc(n2)N(CCC[NH+](C)C)C(=O)[C@H]3CCCN(C3)S(=O)(=O)c4ccccc4 C14023483
C[NH+](C)CCN(c1nc2c(cccc2s1)OC)C(=O)c3ccc(cc3)S(=O)(=O)N(C)c4ccccc4 C16913594
CC[NH+](CC)CCN1[C@H](c2c(=O)c3ccccc3oc2C1=O)c4ccc(c(c4)OCC)OCCC(C)C C35483246
CCCC[NH+](CCCC)CCCN1[C@H](c2c(=O)c3ccccc3oc2C1=O)c4ccc(cc4)[N+](=O)[O-] C35483427
CCCCOc1ccc(cc1OCC)[C@H]2c3c(=O)c4cc(ccc4oc3C(=O)N2CC[NH+](CC)CC)C C35486197
CC[NH+](CC)CCN1[C@@H](c2c(=O)c3cc(ccc3oc2C1=O)C)c4ccc(c(c4)OCC)OCCC(C)C C35486200
CCCCCOc1ccc(cc1OC)[C@@H]2c3c(=O)c4cc(ccc4oc3C(=O)N2CC[NH+](CC)CC)F C35486354
CN(Cc1ccccc1)C(=O)c2coc(n2)C[NH+](Cc3ccccc3)Cc4cccc(c4Cl)Cl C35714175
CCCCN(C)S(=O)(=O)c1ccc(cc1)C(=O)N(CC[NH+](C)C)c2nc3ccc(cc3s2)OCC C36637314
CCCN(CCC)S(=O)(=O)c1ccc(cc1)C(=O)N(CC[NH+](C)C)c2nc3c(cccc3s2)OC C36637424
CCCCN(C)S(=O)(=O)c1ccc(cc1)C(=O)N(CC[NH+](C)C)c2nc3c(cccc3s2)OCC C36637456
CC[C@H]1CCCCN1S(=O)(=O)c2ccc(cc2)C(=O)N(CC[NH+](C)C)c3nc4c(cccc4s3)F C36637472
Cc1ccc(c2c1sc(n2)N(CC[NH+](C)C)C(=O)c3ccc(cc3)S(=O)(=O)N(CC=C)CC=C)OC C36637672
CC[NH+](CC)CCN(c1nc2ccc(cc2s1)Br)C(=O)CN3C(=O)c4ccccc4C3=O C36637868
CCc1ccc2c(c1)sc(n2)N(CC[NH+](CC)CC)C(=O)c3ccc(cc3)S(=O)(=O)N(CC)CC C36637895
CCCC[C@H](CC)CN1C(=O)/C(=C\c2c(c(c(=O)n(c2N3CC[NH+](CC3)C)CCC)C#N)C)/SC1=S C33812601
CC[NH+](CC)CCN(c1nc2cc(cc(c2s1)C)C)C(=O)c3ccc(cc3)S(=O)(=O)N4CCOCC4 C36640384
C[C@H]1CCCN(C1)S(=O)(=O)c2ccc(cc2)C(=O)N(CCC[NH+](C)C)c3nc4c(cccc4s3)OC C36643440
C[C@@H]1CCCN(C1)S(=O)(=O)c2ccc(cc2)C(=O)N(CCC[NH+](C)C)c3nc4c(cccc4s3)F C36643471
CC[NH+](CC)CCN(c1nc2c(ccc(c2s1)C)OC)C(=O)Cc3ccc(cc3)S(=O)(=O)C(C)C C36652701
CCOc1ccc2c(c1)sc(n2)N(CCC[NH+](C)C)C(=O)[C@H]3CCCN3S(=O)(=O)c4ccc(cc4)C C36660277
CC[NH+](CC)CCN(c1nc2c(c(ccc2s1)C)C)C(=O)[C@@H]3CCCN3S(=O)(=O)c4ccc(cc4)C C36660320
Cc1ccc2c(c1)sc(n2)N(CCC[NH+](C)C)C(=O)[C@H]3CCCN3S(=O)(=O)c4ccc(cc4)Cl C36660449
Cc1cc2c(cc1C)sc(n2)N(CCC[NH+](C)C)C(=O)c3ccc(cc3)S(=O)(=O)N(CC=C)CC=C C36698953
CCN(CC)S(=O)(=O)c1ccc(cc1)C(=O)N(CC[NH+](C)C)c2nc3c(ccc(c3s2)Cl)OC C36702549
Cc1ccc(c2c1nc(s2)N(CCC[NH+](C)C)C(=O)[C@@H]3CCCN3S(=O)(=O)c4cccs4)Cl C36704408
Cc1ccc2c(c1)sc(n2)N(CCC[NH+](C)C)C(=O)C3CCN(CC3)S(=O)(=O)c4ccc(cc4)OC C38847430
Cc1ccc2c(c1C)nc(s2)N(CCCn3cc[nH+]c3)C(=O)c4ccc(cc4)C(=O)c5ccccc5 C38848429
Cc1ccc2=C[C@H](C(=O)[NH+]=c2c1)CN(c3ccc(cc3)OC)C(=O)c4cc(c(c(c4)OC)OC)OC C38918439
CCOc1cc(cc(c1OCC)OCC)C(=O)N(C[C@H]2C=c3cc(ccc3=[NH+]C2=O)OC)c4cccc(c4)C C38959659
CCOc1cc(cc(c1OCC)OCC)C(=O)N(C[C@H]2C=c3cc(ccc3=[NH+]C2=O)OC)c4ccc(cc4)C C38964723
CC[NH+](CC)CCN(c1nc2ccc(cc2s1)C)C(=O)[C@@H]3CCCCN3S(=O)(=O)c4cccs4 C36648031
Cc1ccc2c(c1C)nc(s2)N(CCC[NH+](C)C)C(=O)[C@H]3CCCCN3S(=O)(=O)c4cccs4 C36648104
CCc1cccc2c1nc(s2)N(CC[NH+](CC)CC)C(=O)c3ccc(cc3)S(=O)(=O)N(C)C(C)C C39736418
CCCCCC[n+]1c(csc1Nc2ccc(cc2)OCC)c3ccc(cc3)S(=O)(=O)N4CCCCC4 C39834839
CCOc1cc(cc(c1OCC)OCC)C(=O)N(C[C@H]2C=c3ccc(cc3=[NH+]C2=O)OC)C4CCCCC4 C39928407
CCOc1cc(cc(c1OCC)OCC)C(=O)N(C[C@@H]2C=c3cc(ccc3=[NH+]C2=O)OC)c4ccccc4C C39928665
Cc1ccc(cc1)N(C[C@H]2C=c3ccc(cc3=[NH+]C2=O)OC)C(=O)c4cc(c(c(c4)OC)OC)OC C39928927
CCCC[NH+](CCCC)CCCN1[C@H](c2c(=O)c3cc(ccc3oc2C1=O)C)c4ccc(cc4)[N+](=O)[O-] C40008080
CCCOc1ccc(cc1OCC)[C@@H]2c3c(=O)c4cc(ccc4oc3C(=O)N2CCC[NH+](CC)CC)C C40008473
CC[NH+](CC)CCCN1[C@H](c2c(=O)c3cc(ccc3oc2C1=O)F)c4ccc(c(c4)OC)OCCC(C)C C40014226
CCc1ccc2c(c1)c(=O)c3c(o2)C(=O)N([C@@H]3c4cccc(c4)Br)CCC[NH+](CC)CC C40561656
c1cc(ccc1C[NH+](Cc2csc(n2)COc3ccc(cc3)F)C4CC4)C(=O)NCC(F)(F)F C46577584
c1cc(ccc1[C@H]2N(CCS2)C(=O)c3ccc(cc3)[N+](=O)[O-])C(F)(F)F C00690308
CC(=O)Oc1ccc(c(c1)/C=C\2/C(=O)OC(=N2)c3ccccc3)Br C00689265
c1cc(ccc1c2nnc(o2)SCC(=O)N3CCCCC3)Br C00872536
c1cc(ccc1c2csc3n2c(nn3)SCC(=O)N4CCCC4)Cl C04967222
CC(=O)Oc1ccc(cc1)/C=C\2/C(=O)OC(=N2)c3ccccc3Br C03147135
c1ccc(cc1)N(c2ccccc2)C(=O)c3ccccc3C(=O)N4CCOCC4 C00991049
Cc1csc2n1c(=O)cc(n2)COC(=O)c3ccccc3Br C06062905
c1cc(ncc1C(=O)OCc2cc3c(cc2Br)OCCO3)Cl C06634213
CC1=C(C(=O)/C(=C/c2ccco2)/N1c3ccc(cc3)Br)C(=O)OC C00694260
Cc1c(c(on1)C)CSc2nc3c(c(cs3)c4ccccc4)c(=O)n2C C07782152
Cc1ccccc1CN(C)C(=O)c2c3ccccc3c(=O)n(n2)c4ccccc4 C08240498
CN(Cc1nc2ccccc2s1)C(=O)/C=C/c3c(nc4n3cccc4)Cl C08264911
Cc1cc(cc2c1nc(s2)N(C[C@@H]3CCCO3)C(=O)[C@H]4CCCO4)Cl C10253638
c1cc(cc(c1)Br)Oc2ccc(cn2)S(=O)(=O)N3CCCC3 C12536339
Cc1ncc(c(n1)[C@@H]2CCCN(C2)C(=O)/C=C/c3ccncc3)c4ccc(cc4)F C12247230
CCn1cc(c(n1)C)c2cc(c3c(nn(c3n2)c4ccc(cc4)F)C)C(F)F C20604240
C[C@H](C(=O)N1CCOCC1)Sc2c3cc(sc3ncn2)c4ccccc4 C28682320
c1ccc2c(c1)C[C@@H](O2)C(=O)N(C[C@H]3CCCO3)c4nc5ccccc5s4 C29476780
CCn1c(=O)c2cc(ccc2nc1SCc3cc(on3)C)Br C29874106
Cc1cc(ccc1S(=O)(=O)N2CCN(CC2)c3ccc(s3)C=O)Cl C32405560
c1cc2c(cc1CN(C3CCCC3)C(=O)c4ccc5c(c4)scn5)OCO2 C32678936
CCN([C@@H](C)c1nc2cc(ccc2c(=O)n1C)Cl)C(=O)c3ccc(cc3)C C35009286
CN(c1ccccc1)C(=O)[C@H]2CCCN2S(=O)(=O)c3ccc(s3)Cl C25524898
Cc1nnc(n1c2ccc(cc2)Cl)SCC(=O)N3[C@@H](CCC[C@@H]3C)C C18157248
CC1=C2C(=NC(=NC2=O)/C(=C/c3cccc(c3)F)/Cl)S[C@@H]1C(=O)OC C39422664
Cc1ncc(c(n1)[C@H]2CCCN(C2)C(=O)[C@H]3C(=CC(=N3)C)C)Cc4ccccc4 C39437574
c1ccc(cc1)C(c2ccccc2)C3=NN=C4[C@H]3CN(CC4)C(=O)[C@H]5CCCO5 C39489940
Cc1ccc(c(c1)C)S(=O)(=O)N2CCN(CC2)[C@H](C#N)c3ccccc3F C41257897
C[C@@H]1CCCCN1C(=O)[C@@H](C(C)C)Sc2nc3ccsc3c(=O)n2C C43035466
C[C@@H]1C(=C2C(=NC(=NC2=O)[C@H](C)OC(=O)c3ccc(cc3Cl)F)S1)C C44657572
c1ccc2c(c1)nc(s2)[C@@H](C#N)C(=O)/C=C/c3c(nc4n3cccc4)Cl C48823153
CC(=O)c1cccc(c1)S(=O)(=O)N(C)C(=O)c2cc(ccc2Cl)Cl C51915379
Cc1ccc(c(c1)C)n2c(=O)c3ccccc3nc2S[C@H](C)C(=O)N(C)C C06990840
Cc1ccc(c(c1)n2c(=O)c3ccccc3nc2S[C@H](C)C(=O)N(C)C)C C07188086
C[C@@H](c1cccc(c1)[N+](=O)[O-])N(C)C(=O)c2ccc(cc2Br)F C26943414
Cc1c2c(ncn(c2=O)C)sc1C(=O)N(C)Cc3ccc(cc3)C(C)(C)C C23598013
CCC(CC)C(=O)/N=C\1/N([C@@H]2CS(=O)(=O)C[C@H]2S1)c3ccc(c(c3)F)C C32635464
c1cc(c(cc1S(=O)(=O)N2CCCC[C@H]2C3OCCO3)C(F)(F)F)Cl C60348794
Cc1ccc(c(c1)C(=O)[C@@H]2CCCN2S(=O)(=O)c3ccc(nc3)Cl)C C62313950
Cc1cc(cc2c1C(=O)/C(=C/c3cccc(c3)Cl)/O2)OC(=O)[C@H]4CCCO4 C41429235
c1cc(cc(c1)F)n2ccnc2SCC3=NC(=O)C4=C5CCC[C@H]5SC4=N3 C39790187
c1cc(c(c(c1)F)c2csc(n2)[C@@H](C#N)C(=O)c3ccc4c(c3)OCO4)F C64714200
Cc1nc(nn1c2ccc(cc2)F)C(=O)N(C)c3ccccc3c4ccccc4 C64815384
CCC(CC)C(=O)/N=C/1\N([C@H]2CS(=O)(=O)C[C@@H]2S1)c3cc(ccc3C)C C32507198
CN(C)S(=O)(=O)c1cc(ccc1Cl)C(=O)N(C)c2ccc(c(c2)F)F C56227349
CN(Cc1ccc(c2c1nccc2)Cl)S(=O)(=O)c3ccc(nc3)Cl C66081620
Cc1ccccc1c2nc(cs2)C(=O)N(C)c3ccc(cc3)S(=O)(=O)C C66334654
Cn1c(nnc1[C@@H](C#N)C(=O)c2c(ccs2)Br)c3ccccc3 C66867264
Cn1c(nnc1[C@H](C#N)C(=O)c2ccc(s2)Br)c3ccccc3 C66868062
c1cc(sc1)c2nnc(n2C3CC3)Sc4ncc(cn4)Br C67348444
C[NH+]1CCc2c(sc3c2c(=O)n(c(n3)SCC(=O)NCCc4ccccc4)c5ccc(cc5)Cl)C1 C02360990
C[C@H](c1nnc(n1c2ccc(cc2)F)S[C@@H](c3ccccc3)C(=O)Nc4ccc(cc4)F)[NH+](C)C C08747102
C[C@@H](c1nnc(n1c2ccc(cc2)F)S[C@H](c3ccccc3)C(=O)Nc4ccc(cc4)F)[NH+](C)C C08747103
c1ccc2c(c1)C=C[NH+]3[C@H]2[C@@]4(c5ccccc5NC4=O)[C@@H]([C@@H]3C(=O)c6ccco6)C(=O)c7ccccc7F C09014243
c1ccc2c(c1)C=C[NH+]3[C@@H]2[C@@]4(c5ccccc5NC4=O)[C@@H]([C@@H]3C(=O)c6ccco6)C(=O)c7ccc(cc7)F C09356620
C[C@H](c1nnc(n1c2ccc(cc2)Cl)S[C@@H](C)C(=O)Nc3ccc(cc3)C(F)(F)F)[NH+](C)C C09102317
C[C@H](c1nnc(n1c2ccc(cc2)Cl)S[C@H](C)C(=O)Nc3ccc(cc3)C(F)(F)F)[NH+](C)C C09102325
CCn1c2ccc(cc2nc1C[NH2+][C@H](c3ccccc3)c4cccs4)S(=O)(=O)N5CCCCC5 C09647177
c1ccc(c(c1)C(F)(F)F)n2c(nnc2SCC(=O)Nc3cccc(c3)F)C[NH+]4CCCCC4 C09946362
C[C@@H]1CCCC[C@@H]1NC(=O)CSc2nnc(n2c3ccccc3C(F)(F)F)C[NH+]4CCCCC4 C09946377
C[C@H]1CCCC[C@@H]1NC(=O)CSc2nnc(n2c3ccccc3C(F)(F)F)C[NH+]4CCCCC4 C09946378
c1ccc(cc1)n2c(nnc2SCC(=O)Nc3c(cc(cc3Cl)Cl)Cl)C[NH+]4CCCC4 C09875098
CN(Cc1ccoc1)C(=O)[C@@H]2C[C@H](C[NH+]2Cc3cccc4c3cccc4)Sc5[nH]c6ccccc6n5 C11840524
C[C@H](c1ccc(c(c1)Cl)Cl)NC(=O)CSc2nnc(n2c3ccc(cc3)F)[C@@H](C)[NH+](C)C C09847511
C[C@@H](c1ccc(c(c1)Cl)Cl)NC(=O)CSc2nnc(n2c3ccc(cc3)F)[C@H](C)[NH+](C)C C09847512
C[C@H](c1ccc(c(c1)Cl)Cl)NC(=O)CSc2nnc(n2c3ccc(cc3)F)[C@H](C)[NH+](C)C C09847515
C[C@]1(Cn2c3ccsc3cc2C(=O)N1CCC[NH+](C)Cc4ccccc4)C(=O)NC5CCCCC5 C15672431
C[C@@H](c1nnc(n1c2ccc(cc2)F)S[C@H](C)C(=O)Nc3ccc(c(c3)F)F)[NH+]4CCCCC4 C16905066
C[C@@H](C(=O)Nc1ccc(cc1F)Cl)Sc2nnc(n2c3ccc(cc3)F)C[NH+]4CCCCC4 C16938478
CC[NH+](CC)CCCN1[C@@H](/C(=C(/c2ccc3c(c2)C[C@H](O3)C)\O)/C(=O)C1=O)c4ccc(cc4)Br C09311979
c1ccc(cc1)C/[NH+]=C(\c2ccco2)/N3C(=S)N[C@@H](N(C3=S)Cc4ccccc4)c5ccco5 C22204189
C[NH+](Cc1ccccc1NC(=O)Cn2cnc3c(c2=O)c(cs3)c4cccs4)C5CCCCC5 C23352673
C[C@@H](c1ccc(cc1Cl)Cl)NC(=O)CSc2nnc(n2c3ccc(cc3)F)[C@@H](C)[NH+](C)C C23483298
c1ccc(c(c1)OCCN2CC[NH+](CC2)CCC(=O)Nc3c(c4c(s3)CCCCC4)C#N)Cl C24881587
CC[NH+]1CCC(CC1)NC(=O)CSc2nc3c(c4c(s3)C[C@@H](CC4)C)c(=O)n2CCC(C)C C27364791
CCOc1ccc(cc1)[C@@H](CNC(=O)c2cc(on2)c3ccc(cc3)Br)[NH+]4CCCCC4 C28296070
Cc1ccc(s1)S(=O)(=O)N2CCC[C@H](C2)C(=O)Nc3ccccc3C[NH+](C)C4CCCCC4 C28620741
CCN(CC)S(=O)(=O)c1cccc(c1)NC(=O)C[NH+]2CCc3c(ccs3)[C@H]2c4cccs4 C29195206
CC[C@@H](c1ccc(c(c1)C)C)NC(=O)[C@@H]2CCC[NH+](C2)Cc3nc(no3)c4ccc(cc4Cl)Cl C31055973
CC[C@H](c1ccc(c(c1)C)C)NC(=O)[C@H]2CCC[NH+](C2)Cc3nc(no3)c4ccc(cc4Cl)Cl C31055975
COc1ccc(cc1)[C@@H]2[C@H]([C@@H]3C=CC=C[NH+]3[C@@H]2C(=O)NCc4ccccc4)C(=O)c5ccc(cc5)OC C32117006
COc1ccc(cc1)[C@H]2[C@@H]([C@@H]3C=CC=C[NH+]3[C@@H]2C(=O)NCc4ccccc4)C(=O)c5ccc(cc5)OC C32117009
Cc1ccc(cc1)C[NH+](Cc2ccc3c(c2)OCO3)Cc4nc(cs4)C(=O)Nc5ccc(cc5)F C35807878
CC[C@@H](c1ccc(cc1)C)NC(=O)C2CC[NH+](CC2)Cc3nc(no3)c4ccc(cc4Cl)Cl C38872588
Cc1ccc(cc1)SCCNC(=O)[C@@H]2CCC[NH+](C2)Cc3nc(no3)c4ccc(cc4)Br C38905164
CCc1cccc(c1NC(=O)[C@@H]2CCC[NH+](C2)Cc3nc(no3)c4ccc(cc4)Br)CC C38905306
CC[C@H](c1ccc(cc1)C)NC(=O)[C@@H]2CCC[NH+](C2)Cc3nc(no3)c4ccc(cc4)Br C38905664
C[C@@H]([C@@H]1CC(=NN1)c2ccccc2)[NH+](C)Cc3cc4ccc(cc4n(c3=O)Cc5cccc(c5)OC)F C39461463
C[C@H]([C@@H]1CC(=NN1)c2ccccc2)[NH+](C)Cc3cc4ccc(cc4n(c3=O)Cc5cccc(c5)OC)F C39461464
COC(=O)c1c2c(sc1NC(=O)CN3CC[NH+](CC3)Cc4ccc(cc4)SC)CCCCC2 C39972157
COC(=O)c1c2c(sc1NC(=O)CN3CC[NH+](CC3)Cc4ccc(cc4)SC)CCCCCC2 C39972160
C[C@@H](c1ccc2c(c1)CCCC2)NC(=O)CSc3nnc(n3c4ccccc4)C[NH+]5CCCCC5 C45411674
C[C@@H]1CCC[NH+](C1)C[C@@]2(COc3c(cc(cc3Br)Br)[C@@H]2O)CN4CCC[C@H](C4)C C15229116
c1ccc(cc1)/N=C\2/N(C(=O)[C@@H](S2)CC(=O)Nc3ccccc3F)CCC4=c5ccccc5=[NH+]C4 C63234370
Cc1ccc(cc1)CN2C[C@@H](CC2=O)C(=O)NC[C@H](c3ccc(cc3)N(C)C)C4=c5ccccc5=[NH+]C4 C63237043
C[C@H]1C(=c2ccccc2=[NH+]1)CCNS(=O)(=O)c3cccc(c3)S(=O)(=O)c4ccc(cc4)Cl C63514083
C[C@@H]1C(=c2cc(ccc2=[NH+]1)OC(F)(F)Cl)CCNC(=O)[C@H]3Cc4cccc(c4OC3=O)CC=C C63514556
C[C@@H]1C(=c2cc(ccc2=[NH+]1)Br)CCNS(=O)(=O)c3cc(c(cc3OC)Cl)OC C63515513
COC(=O)[C@@H]1C[C@H](CN1Cc2cccc(c2)F)NC(=O)[C@@H]3C(=c4cc(ccc4=[NH+]3)Cl)c5ccccc5 C64084455
CC[NH+]1CCC2(CC1)N=C(C(=N2)SCC(=O)Nc3ccc(c(c3)Cl)OC)c4ccc(cc4)F C35372937
Cc1ccc(cc1)C(=O)NC[C@H]2C[C@@H]3CC[NH+]2C[C@@H]3c4cc(nc(n4)C)c5cccs5 C08623085
Cc1cc(ccc1F)S(=O)(=O)NC[C@@H](c2ccc3c(c2)CCCN3C)[NH+]4CCCC4 C08799153
CN1CCc2c1ccc(c2)[C@H](CNS(=O)(=O)c3cc(ccc3F)F)[NH+]4CCCCC4 C08801563
c1ccc(cc1)C(c2ccccc2)[NH2+]CC(=O)N(C3CCCCC3)[C@@H]4CCS(=O)(=O)C4 C09548740
c1ccc2c(c1)nc(s2)[C@@H]3CCC[NH+]3CCC(=O)Nc4c(c5c(s4)CCCC5)C#N C09831969
c1ccc2c(c1)nc(s2)[C@H]3CCC[NH+]3CCC(=O)Nc4c(c5c(s4)CCCC5)C#N C09831971
CC(C)[NH+]1CCc2c(sc(c2C(=O)OC)NC(=O)c3ccc(s3)Br)C1 C11667700
CN(Cc1ccc(cc1)F)C(=O)C[C@H]2C(=O)NCC[NH+]2Cc3ccccc3C(F)(F)F C12202870
Cc1ccccc1c2ncc(cn2)C[NH2+][C@H]3CC(Cc4c3cnn4c5ccc(cc5)F)(C)C C12706140
C[C@@H](c1[nH]c(=O)c2c(csc2n1)c3ccco3)[NH+](C)Cc4ccccc4Br C12752811
c1cc(ccc1C(=O)N2CCOCC2)N3CCC(CC3)[NH2+]CC4C5CC6CC(C5)CC4C6 C12152501
Cn1c2c(c(n1)C(=O)N3CCSCC3)C[C@@H](CC2)[NH2+]CC4(CCCC4)c5ccccc5 C14536182
CC(=O)Nc1ccc(s1)C[NH+]2CCc3c(cc(c(=O)n3C)Cc4c(cccc4Cl)F)C2 C14539449
CC(C)[NH+]1CCc2c(sc(c2C(=O)OC)NC(=O)c3ccc(cc3)Br)C1 C15823447
c1ccc2c(c1)[C@@](C(=O)N2C[NH+]3CCCCCC3)(CC(=O)c4cccc(c4)Br)O C16524453
C[NH+](Cc1cccc(c1)OC)Cc2[nH]c(=O)c3cc(cc(c3n2)Br)Br C03539939
c1ccc(cc1)[C@@H]2c3ccsc3CC[NH+]2CC(=O)Nc4ccccc4N5CCCC5=O C23039926
c1ccc2c(c1)CC[NH+]([C@@H]2C(=O)N3CCCCC3)CC(=O)NCc4ccc(cc4Cl)F C33312804
Cc1ccc(cc1)NC(=O)[C@H](C2CCCC2)[NH+]3CCN(CC3)C(=O)c4ccc(cc4F)F C35779956
c1ccc(c(c1)C(=O)N2CC[NH+](CC2)[C@@H](C3CCCC3)C(=O)Nc4cccc(c4)F)Cl C35780303
c1cc(cc(c1)F)C(=O)N2CC[NH+](CC2)[C@@H](C3CCCC3)C(=O)Nc4ccc(cc4)Cl C36311263
Cc1ccc(cc1)C(=O)N2CC[NH+](CC2)[C@@H](C3CCCC3)C(=O)Nc4ccc(cc4F)F C36312050
Cc1ccc(cc1)C(=O)N2CC[NH+](CC2)[C@H](C3CCCC3)C(=O)Nc4ccc(cc4F)F C36312051
COC(=O)[C@@H]1C(=c2cc(ccc2=[NH+]1)Br)NC(=O)c3cccc(c3)C(F)(F)F C38610448
COC(=O)[C@@H]1C(=c2cc(ccc2=[NH+]1)Br)NC(=O)c3ccc(cc3)C(F)(F)F C38661982
c1ccc(cc1)CC2CCN(CC2)C(=O)c3ccc(nc3)N4CC[NH2+][C@@H](C4)c5ccccc5 C39229892
CCOC(=O)[C@@H]1C(=c2ccccc2=[NH+]1)NC(=O)c3ccccc3I C39360984
Cc1cc2=C[C@H](C(=O)[NH+]=c2cc1C)CCNS(=O)(=O)c3ccc(cc3)Br C39361177
Cc1ccc2=C[C@@H](C(=O)[NH+]=c2c1C)CCNS(=O)(=O)c3ccc(cc3)Br C39361230
C[C@@H](C(=O)Nc1ccccc1C(C)C)[NH+]2CCCN(CC2)c3ccc(cn3)C(F)(F)F C21672219
CC(C)[NH2+][C@@H]1C[C@H](N2[C@H](C1)C3=NC4=CC=CCC4=C3C[C@H]2C(=O)OC)c5ccc(c(c5)F)F C39560863
C[C@H]1C(=c2ccccc2=[NH+]1)C(=O)[C@H](C)S[C@@H]3NN=C(O3)c4cccc(c4)Br C39957634
Cc1ccc(cc1)C(=O)NC[C@H]2C[C@H]3CC[NH+]2C[C@@H]3c4cc(nc(n4)C)c5cccs5 C43527948
CC1(C(=O)Nc2ccccc2N1C(=O)C[NH+](Cc3ccc(cc3)C(F)(F)F)C4CC4)C C46583808
c1ccc(cc1)C[C@H]2C(=O)N(C3([NH2+]2)CCN(CC3)C(=O)C4CCCC4)Cc5ccccc5 C36026414
CC[C@H](C)[C@H]1C(=O)N(C2([NH2+]1)CCN(CC2)C(=O)c3ccccc3F)[C@@H](C)c4ccccc4 C36029574
C[C@H](c1ccccc1)N2C(=O)[C@@H]([NH2+]C23CCN(CC3)C(=O)c4ccccc4F)CC(C)C C36032561
Cc1cccc(c1)c2nc(c(o2)C)C[NH+]3CCC[C@@H](C3)C(=O)N[C@@H]4CCCc5c4cccc5 C20241037
Cc1ccc(cc1)C2=NC3(CC[NH+](CC3)C)N=C2SCC(=O)Nc4ccc(c(c4)F)F C45994792
C[NH+]1CCC2(CC1)N=C(C(=N2)SCC(=O)Nc3ccc(c(c3)F)F)c4ccc(cc4)F C35372724
C[C@@H]1C[C@H](C[NH+](C1)C(C)(C)CNC(=O)[C@@H]2CCCN(C2)C(=O)Cc3ccc(cc3)F)C C59982680
Cc1ccc(c(c1)Br)NC(=O)[C@H](C)[NH+]2CCC(CC2)CN3C[C@H](O[C@H](C3)C)C C60368440
CN(CC(=O)Nc1ccccc1C(F)(F)F)C(=O)C2=c3cc(ccc3=[NH+]C2)Br C63069640
C[C@@H]1C(=c2ccccc2=[NH+]1)C(=O)[C@@H](C)S[C@@H]3NN=C(O3)c4ccc(cc4)Br C39771739
C[C@@H]1C(=c2ccccc2=[NH+]1)C(=O)[C@H](C)S[C@@H]3NN=C(O3)c4ccc(cc4)Br C39771741
Cc1ccc2=C([C@H]([NH+]=c2c1)C(=O)NCCCN3CCCC3=O)Sc4ccc(cc4)Cl C63530591
Cc1cc(ccc1NC(=O)[C@@H]2CC(=O)N(C2)CCC3=c4cc(ccc4=[NH+]C3)F)Br C63557952
Cc1ccc(cc1)CNC(=O)[C@@H](C)C2CCN(CC2)C(=O)[C@@H]3C=c4cc(ccc4=[NH+]3)Cl C63739466
Cc1cccc(c1)CNC(=O)[C@@H](C)C2CCN(CC2)C(=O)[C@H]3C=c4cc(ccc4=[NH+]3)Cl C63739540
CC(C)[C@H](C(=O)N1CCC(CC1)C2=c3ccccc3=[NH+]C2)NC(=O)c4c(cccc4F)F C64179111
CC(C)[NH+]1CCc2c(sc(c2C(=O)OC)NC(=O)c3ccccc3SC)C1 C05222484
CC[NH+](CC)CCN1[C@H](/C(=C(/c2ccc(cc2)F)\O)/C(=O)C1=O)c3cccs3 C05488697
CN(C)c1ccc(cc1)[C@H](CNS(=O)(=O)c2cc(ccc2F)F)[NH+]3CCCC3 C05098980
CN(C)c1ccc(cc1)[C@@H](CNS(=O)(=O)c2ccc(cc2F)F)[NH+]3CCCC3 C05099000
C[C@@H](c1ccccn1)NC(=O)C2CCN(CC2)c3c(cc(c[nH+]3)C(F)(F)F)Cl C07989490
C[C@H](c1ccccn1)NC(=O)C2CCN(CC2)c3c(cc(c[nH+]3)C(F)(F)F)Cl C07989491
CN1CCc2c1ccc(c2)[C@@H](CNS(=O)(=O)Cc3ccccc3Cl)[NH+](C)C C08800872
c1ccc(cc1)c2csc3c2c(=O)n(c(n3)C[NH2+][C@@H]4CCCc5c4cccc5)CC#N C09170658
c1cc(sc1)[C@H]2c3ccsc3CC[NH+]2CC(=O)Nc4ccc(cc4)N5CCCC5=O C09643576
CC(=O)c1cccc(c1)C[NH2+][C@@H]2CC(Cc3c2cnn3c4ccc(cc4)OC)(C)C C11817146
CC(=O)c1cc(cs1)C[NH2+][C@@H]2CC(Cc3c2cnn3c4ccc(cc4)OC)(C)C C11843941
Cn1cccc1[C@H](CNS(=O)(=O)c2cc(ccc2Cl)Cl)[NH+]3CCCC3 C11846871
Cn1cccc1[C@@H](CNS(=O)(=O)Cc2ccccc2F)[NH+]3CCc4ccccc4C3 C11847156
Cn1cccc1[C@H](CNS(=O)(=O)Cc2ccccc2F)[NH+]3CCc4ccccc4C3 C11847157
c1cc(cc(c1)F)NC(=O)[C@@H]2CC23CC[NH+](CC3)Cc4cccn4c5cccnc5 C11973600
CCC(CC)C(=O)N(Cc1cc2cccc(c2[nH+]c1N3CCC(CC3)O)C)C4CC4 C11999638
Cc1cc(c(cc1OC)C)C[NH+]2CCOc3ccc(cc3C2)[C@H](c4cccnc4)O C12031131
Cc1cc(c(cc1OC)C)C[NH+]2CCOc3ccc(cc3C2)[C@@H](c4cccnc4)O C12031135
c1ccc(c(c1)C[NH+]2CCNC(=O)[C@H]2CC(=O)N3CCc4c(ccs4)C3)C(F)(F)F C12204765
C[NH+]1CCC[C@@H](C1)CN(CCc2ccccc2)C(=O)c3ccccc3c4[nH]ccn4 C12299168
C[C@H](C(=O)N1CC(=O)Nc2c1ccc(c2)C(F)(F)F)[NH+](C)Cc3ccc(cc3F)F C12740113
C[C@@H]1C[NH+](Cc2cc(ccc2O1)Cl)CCC(=O)N[C@@H](c3ccccn3)C(F)(F)F C12152533
COCc1c2c(cccc2sc1C(=O)NC[C@H](c3ccco3)[NH+]4CCCC4)F C14190136
CCn1c2c(c(n1)C(=O)N3CCSCC3)C[C@H](CC2)[NH2+]CCC4=CCCCC4 C14732741
Cn1c2c(c(n1)C(=O)N3CCSCC3)C[C@H](CC2)[NH2+]CCc4ccc(cc4)Cl C14740480
c1ccc(cc1)CCN2C[C@@H]3C[C@H]([NH+]4[C@@]3(C2=O)CCC4)c5ccc(cc5)OCCO C14959459
CC[C@H]1C[NH+](Cc2ccc(cc2O1)Cl)CCC(=O)N[C@@H](C)Cc3cccnc3 C15000274
c1ccc(cc1)CCOc2c(cc3ccc(cc3n2)F)C[NH2+][C@H]4CCS(=O)(=O)C4 C15008835
CS(=O)(=O)c1ccc(cc1)NC(=O)C[NH+]2CCc3c(ccs3)[C@@H]2c4cccs4 C22064248
Cc1c(c(n(n1)c2ccc(cc2)F)C)C[NH2+]CC3(CCCCC3)N4CCOCC4 C22787518
C[C@@H](C(=O)Nc1cc(ccc1F)F)[NH+]2CCCN(CC2)c3ccc(cn3)C(F)(F)F C27543608
c1cc(sc1)CC(=O)N2CCC(CC2)[NH+]3CCC(CC3)C(=O)Nc4ccc(cc4)F C34912075
c1ccc(c(c1)C[NH+](Cc2nc(co2)C(=O)Nc3ccc(cc3)F)C4CC4)Cl C35713604
Cc1cc(n(n1)c2ccc(cc2CN3CC[NH+]([C@H](C3)CCO)CC=C(C)C)F)C C20536738
c1ccc2c(c1)[C@@H]([NH+]=NC2=O)CC(=O)NCCSCc3ccc(s3)Br C39448192
Cc1ccc2=[NH+]C(=O)[C@H](C=c2c1)CN(Cc3cccnc3)C(=S)Nc4ccccc4 C39697643
c1ccc2c(c1)CC(C2)N3C[C@H]4C[C@H]([NH+]5[C@]4(C3=O)CCC5)c6ccc(cc6)OCCO C43619503
CC[C@@H](C)N1C(=O)[C@@H]([NH2+]C12CCN(CC2)C(=O)c3ccc(cc3)C)Cc4ccccc4 C36026467
CC(C)(C)NC(=O)C[NH+](C)CC(=O)N1CCc2c(ccs2)[C@@H]1c3ccccc3 C51905997
CC1CC[NH+](CC1)[C@@H](CNS(=O)(=O)c2ccc(nc2)Cl)c3cccs3 C23994504
COc1ccccc1[C@H](CNCc2cc3c(c(c2)Cl)OCCO3)[NH+]4CCCC4 C22015893
Cc1cc(c(n1CC(F)(F)F)C)C(=O)Nc2ccc3c(c2)ccn3CC[NH+](C)C C58163504
C[C@@H](c1ccccc1Cl)[NH+](CC(=O)Nc2ccc(cc2)C(=O)N(C)C)C3CC3 C47257512
C[C@H](c1ccccc1Cl)[NH+](CC(=O)Nc2ccc(cc2)C(=O)N(C)C)C3CC3 C47257514
CC[NH+]1CCN(CC1)[C@H](C)CNc2c3c4c(sc3nc(n2)C5CC5)CCCC4 C60217981
C[NH+](CCNS(=O)(=O)c1csc(n1)c2ccc(cc2)Br)C3CC3 C60357476
Cc1ccc(cc1)SC2=c3ccc(cc3=[NH+][C@@H]2C(=O)NCc4cccnc4)OC C63531128
Cc1ccc(n1[C@H]2c3cccnc3S[C@H]2C(=O)NCCC4=c5ccccc5=[NH+]C4)C C63676525
c1ccc(c(c1)CNC(=O)CC2CCN(CC2)C(=O)[C@H]3C=c4cc(ccc4=[NH+]3)Cl)F C63739418
COC(=O)[C@@H](CC1=c2ccccc2=[NH+]C1)NC(=O)c3ccc(cc3)Br C64076272
Cc1ccc(cc1)C(c2ccc(cc2)C)(C(=O)NN(c3ccccc3)C(=O)c4ccc[nH+]c4N5CCCCC5)O C00709394
CCOC(=O)c1c2c(sc1NC(=O)c3ccc(cc3)S(=O)(=O)N4CCCCCC4)C[NH+](CC2)C(C)C C03007173
CCC(C)(C)n1c(nnn1)[C@@H](c2cc3cc(ccc3[nH]c2=O)OCC)[NH+](Cc4ccccc4)Cc5ccco5 C06149201
CCC(C)(C)n1c(nnn1)[C@@H](c2cc3cccc(c3[nH]c2=O)C)[NH+](Cc4ccc(cc4)OC)C[C@@H]5CCCO5 C06149304
CCOc1ccc(cc1)C[NH+](Cc2ccco2)[C@@H](c3cc4ccc(cc4[nH]c3=O)C)c5nnnn5C(C)(C)C C06196293
CCOc1ccc(cc1)C[NH+](Cc2ccco2)[C@H](c3cc4cccc(c4[nH]c3=O)C)c5nnnn5C(C)(C)C C06196311
CCc1ccc2c(c1)cc(c(=O)[nH]2)[C@@H](c3nnnn3C(C)(C)CC)[NH+](Cc4ccccc4)Cc5cccnc5 C06135162
CC1(Cc2c(c([nH+]c3c2c4c(s3)c(nc(n4)SC)SCC(=O)Nc5ccc(cc5)OC)N6CCOCC6)CO1)C C08767901
CCc1ccc2c(c1)cc(c(=O)[nH]2)C[NH+](Cc3ccc4c(c3)OCO4)[C@H](CC)c5nnnn5C(C)(C)CC C13034002
CCc1ccc2c(c1)cc(c(=O)[nH]2)C[NH+](Cc3ccc4c(c3)OCO4)[C@@H](CC)c5nnnn5C(C)(C)CC C13034004
CC[C@H](c1nnnn1C2CCCCC2)[NH+](Cc3ccc(cc3)C)Cc4cc5cc6c(cc5[nH]c4=O)OCCO6 C13064446
CC[C@H](c1nnnn1CCc2ccccc2)[NH+](Cc3cc4cc5c(cc4[nH]c3=O)OCCO5)C6CCCCC6 C13064470
CC[C@@H](c1nnnn1CCc2ccccc2)[NH+](Cc3cc4cc5c(cc4[nH]c3=O)OCCO5)C6CCCCC6 C13064471
CC[C@@H](c1nnnn1C(C)(C)CC)[NH+](Cc2ccc3c(c2)OCO3)Cc4cc5cc(c(cc5[nH]c4=O)C)C C13064570
CC[C@H](c1nnnn1C2CCCCC2)[NH+](Cc3ccc4c(c3)OCO4)Cc5cc6cc(c(cc6[nH]c5=O)C)C C13064605
CC[C@@H](c1nnnn1C2CCCCC2)[NH+](Cc3ccc4c(c3)OCO4)Cc5cc6cc(c(cc6[nH]c5=O)C)C C13064606
CC[C@H](c1nnnn1C2CCCCC2)[NH+](Cc3ccc4c(c3)OCO4)Cc5cc6c(ccc(c6[nH]c5=O)C)C C13065204
Cc1ccc(c2c1cc(c(=O)[nH]2)[C@@H](c3nnnn3C4CCCCC4)[NH+](Cc5ccco5)C[C@@H]6CCCO6)C C06322076
Cc1cccc2c1[nH]c(=O)c(c2)[C@H](c3nnnn3C4CCCC4)[NH+](Cc5ccc(cc5)Cl)Cc6ccco6 C06443920
Cc1cc2cc(c(=O)[nH]c2cc1C)[C@H](c3nnnn3C(C)(C)C)[NH+](Cc4ccccc4Cl)Cc5ccco5 C06321195
CCOc1cc(ccc1O)[C@H]2C(=C(C(=O)N2CC[NH+](C)C)O)C(=O)c3ccc(cc3)OCc4cccc(c4)C C09463889
CCN(CC)c1ccc(cc1)[C@@H]2[C@@H]3CCCC[C@]3(CC[NH+]2CC(=O)Nc4c(c(c(s4)C)C)C(=O)OC)O C13776531
CCN(CC)c1ccc(cc1)[C@H]2[C@H]3CCCC[C@]3(CC[NH+]2CC(=O)Nc4c(c(c(s4)C)C)C(=O)OC)O C13776534
Cc1ccc2cc(c(=O)[nH]c2c1)[C@H](c3nnnn3C4CCCC4)[NH+](Cc5ccc(cc5)Cl)Cc6ccco6 C06409969
Cc1cc(c(cc1Cl)OC)NC(=O)c\2cc3c(cnc(c3o/c2=[NH+]\c4cc(ccc4OC)OC)C)CO C02955202
CC[NH+]1CCc2c(sc(c2C(=O)OCC)NC(=O)c3ccc(cc3)S(=O)(=O)N(C)C4CCCCC4)C1 C03007035
CC[C@@H](c1nc2ccccc2c(=O)n1c3ccc(cc3)OC)N(CC[NH+](C)C)C(=O)Nc4cccc(c4)OC C35066433
CC(C)C[C@@H](C(=O)NCC[NH+](C)C)N1CC2=C(C1=O)[C@@H](NC(=O)N2CC=C)c3ccccc3C(F)(F)F C35971684
C[C@H](C(=O)Nc1ccccc1[N+](=O)[O-])S[C@H]2NN=C(N2c3ccc(cc3)Cl)C4=c5ccccc5=[NH+]C4 C38799180
CCOc1ccc(cc1)N(C[C@H]2C=c3cc(ccc3=[NH+]C2=O)OC)C(=O)c4cc(c(c(c4)OC)OC)OC C38959013
CC(C)S(=O)(=O)c1cc(ccc1N2CC[NH2+][C@H](C2)S(=O)(=O)Oc3ccccc3)c4ccccc4O C39530690
C[C@H](CNC(=O)[C@@H]1CN(CC12CC[NH2+]CC2)C(=O)c3ccc(o3)c4ccc(cc4)F)Oc5ccc(cc5)F C39596451
c1ccc(cc1)c2ccc(o2)C(=O)N3C[C@@H](C4(C3)CC[NH2+]CC4)C(=O)NCc5ccc(cc5)OC(F)(F)F C39599921
c1ccc(cc1)c2ccc(o2)C(=O)N3C[C@H](C4(C3)CC[NH2+]CC4)C(=O)NCc5ccc(cc5)OC(F)(F)F C39599925
CCc1ccc(cc1)CCNC(=O)[C@H]2CN(CC23CC[NH2+]CC3)C(=O)c4cccnc4Sc5ccccc5 C39654493
CCCCCCNC(=O)[C@@H]1CN(CC12CC[NH2+]CC2)C(=O)c3c(onc3c4c(cccc4Cl)Cl)C C39660335
C[C@@H](CCc1ccc(cc1)OC)NC(=O)[C@@H]2CN(CC23CC[NH2+]CC3)C(=O)c4ccc(cc4Cl)Cl C39675142
C[C@@H](CCc1ccc(cc1)OC)NC(=O)[C@H]2CN(CC23CC[NH2+]CC3)C(=O)c4ccc(cc4Cl)Cl C39675144
C[C@H](CCc1ccc(cc1)OC)NC(=O)[C@H]2CN(CC23CC[NH2+]CC3)C(=O)c4ccc(cc4Cl)Cl C39675145
C[C@@H](CCc1ccc(cc1)OC)NC(=O)[C@H]2CN(CC23CC[NH2+]CC3)C(=O)c4ccc(c(c4)Cl)Cl C39675148
C[C@@H](CCc1ccc(cc1)OC)NC(=O)[C@@H]2CN(CC23CC[NH2+]CC3)C(=O)c4cc(cc(c4)Cl)Cl C39675246
C[C@@H](CCc1ccc(cc1)OC)NC(=O)[C@H]2CN(CC23CC[NH2+]CC3)C(=O)c4cc(cc(c4)Cl)Cl C39675248
c1ccc(c(c1)c2ccc(o2)C(=O)N3C[C@@H](C4(C3)CC[NH2+]CC4)C(=O)NCCOc5ccccc5Cl)F C39681375
c1ccc(c(c1)c2ccc(o2)C(=O)N3C[C@H](C4(C3)CC[NH2+]CC4)C(=O)NCCOc5ccccc5Cl)F C39681376
C[C@@H](Cc1ccccc1OC)NC(=O)[C@@H]2CN(CC23CC[NH2+]CC3)C(=O)c4ccc(o4)c5ccccc5F C39686706
CCc1ccc(cc1)[C@H](C)NC(=O)[C@@H]2CN(CC23CC[NH2+]CC3)C(=O)c4cccnc4Sc5ccccc5 C39696187
CC(C)OC(=O)N1CCC(CC1)COc2ccc([nH+]c2)N3CCN(CC3)S(=O)(=O)CC4CCCCC4 C49068567
Cc1c(c(n(n1)Cc2cc(ccc2OC)[C@@H]3c4c(c5cc(ccc5[nH]4)OCc6ccccc6)CC[NH2+]3)C)[N+](=O)[O-] C01794271
CCN(CC)c1ccc2cc(/c(=[NH+]/NS(=O)(=O)c3ccc(cc3)C)/oc2c1)C(=O)Nc4ccc(cc4)C C59170417
Cc1ccc(cc1[N+](=O)[O-])NC(=O)CSc2nnc(n2c3ccc(cc3)Cl)C4=c5ccccc5=[NH+]C4 C63926273
C[C@@H](c1ccncc1)[NH2+][C@H](C)c2cc3ccccc3o2 C20121565
CCNc1ccc2[nH+]c(c(n2c1)C)c3ccc(cc3)C C36243301
CCc1c([nH+]c2n1ccc(c2)CO)c3ccc(cc3)C C36274109
Cc1cc(c(c(c1)C)CNc2c[nH+]ccc2N(C)C)C C36940415
Cc1cc(c(o1)C)[C@H](C)[NH2+][C@@H](C)c2ccc(cc2)C#N C36991952
Cc1cc(c(o1)C)[C@@H](C)[NH2+][C@H](C)c2ccc(cc2)C#N C36991953
Cc1cc(c(o1)C)[C@H](C)[NH2+][C@H](C)c2ccc(cc2)C#N C36991954
CC[C@@H]1CC[C@@H]([C@@H](C1)[NH+]2CCCC[C@@H]2CCO)C#N C37146347
CC[C@H]1CC[C@H]([C@@H](C1)[NH+]2CCCC[C@@H]2CCO)C#N C37146350
Cc1c(n2ccccc2[nH+]1)CNc3ccccc3Cl C37210753
C[C@H]1CCC[C@H]([C@@H]1C)[NH2+]Cc2cnn(c2)C(C)(C)C C37215068
Cc1cc(c(cc1C)CNc2ccc[nH+]c2N(C)C)C C37294368
C[C@@H](c1ccc(cc1)OC)[NH2+]C2=CC3=CC=N[C@@H]3C=C2 C38478572
C[C@H]1CCC[C@@H](C1)[NH2+]Cc2ccccc2n3cccn3 C40495402
Cc1csc(n1)NC[C@]2(CCC[C@@H](C2)C)[NH+](C)C C40670190
Cc1ccc(cc1)CN(C)c2c(c(cc([nH+]2)C)C)CO C40864977
c1ccc2c(c1)c(c3c([nH+]2)CCC3)NC[C@H]4CCCO4 C41473001
C[C@H](c1ccccc1F)Nc2c3ccccc3cn[nH+]2 C42255528
CC[NH2+][C@H](c1ccco1)c2ccc(o2)Br C43607737
CC[NH2+][C@H]1CCCCCC[C@@H]1N2C[C@H](O[C@H](C2)C)C C43811494
CC[NH2+][C@@H]1CCCCCC[C@H]1N2C[C@H](O[C@H](C2)C)C C43811495
CCC[C@H]1CC[C@H]([C@@H](C1)N2C[C@@H](OC[C@@H]2C)C)[NH2+]C C43892275
CC[C@H]1CC[C@@H]([C@@H](C1)N2CCOCC2(C)C)[NH2+]CC C43916999
CCc1c(nn(c1C)[C@@H]2CCCCCC[C@@H]2[NH2+]C)C C44033466
Cc1ccc(c(c1)O[C@H]2COCC[C@H]2[NH2+]C)C(C)C C44052160
C[C@@H](c1ccc(s1)Cl)[NH2+][C@H](C)c2cnn(c2)C C44496911
CCn1c(c(c(n1)C)[C@@H](C)[NH2+]C2CCCCCC2)C C45168040
Cc1ccc(s1)[C@H](C)Nc2c3ccccc3cn[nH+]2 C49184424
CCc1ccc(cc1)N(C)c2c(c(cc([nH+]2)C)C)CO C49988308
C[C@H](c1ccsc1)Nc2cccc(c2)c3c[nH+]co3 C50343948
CC[NH2+]Cc1ccc(c(c1)C)n2c3ccccc3cn2 C50562535
Cc1cc(nc(n1)Sc2ccccc2[C@@H](C)[NH2+]C)C C51607585
CCNc1cc([nH+]c2c1cc(cc2C)Cl)COC C51698598
Cc1ccc(o1)[C@H](c2ccc3c(c2)CC(O3)(C)C)[NH2+]C C51755017
Cc1c(sc(n1)N2CCCCC2)C[NH2+]C(C)(C)C C52345270
Cc1c(c(n(n1)CC[NH2+][C@@H]2CCC[C@@H](C2)C)C)Cl C53536278
Cc1c(cnn1C)[C@H](C)[NH2+]C2CCC(CC2)C(C)C C54555935
CC[NH2+][C@@H](C)c1cnc(nc1C)c2ccc(cc2)Cl C54963008
C[C@@H]1CCCN1c2nc(c(s2)C[NH2+]C)C(C)(C)C C54968902
CC(C)(C)c1c(sc(n1)N2CCCCC2)C[NH2+]C C54995860
CC[NH2+]Cc1c(nc(s1)N2CCCCCCC2)C C54996209
CCn1cc(cn1)[C@H](C23CC4CC(C2)CC(C4)C3)[NH2+]C C55270548
Cc1cc(c(c(c1)C)[C@@H](C)[NH2+]Cc2cnc(cn2)C)C C61320194
C[C@@H](c1ccsc1)[NH2+]Cc2cnc3ccccc3n2 C61361517
CCc1c(c2ccccc2o1)[C@H](c3ccoc3C)[NH2+]C C61877006
CC[C@H]1CC[C@@H]([C@@H](C1)CN2CCCO[C@@H](C2)C)[NH2+]C C61934280
CC(C)(C)[NH2+]Cc1c(cccc1Cl)n2cccn2 C62738506
Cc1cc(n(n1)c2ccc(cc2F)C[NH2+]C(C)(C)C)C C62738598
C[C@H]1CCCC[C@@H]1NC(=O)CC2=c3ccccc3=[NH+]C2 C63060481
CCCC(=O)NCc1ccc2=[NH+][C@@H]3CCCCC3=c2c1 C63663453
c1cc(c2c(c1)OCO2)C[NH2+][C@@H]3CCC[C@@H](C3)C(F)(F)F C36325258
CCC(C)(C)C1CCC(CC1)[NH2+]C2CCS(=O)(=O)CC2 C36331223
CC(C)(C)C1CCC(CC1)[NH2+][C@@H]2CCC[C@H]2n3ccnc3 C37106550
Cc1csc2n1c(c(n2)C)C[NH2+][C@H](C)c3ccccc3 C37185731
Cc1ccc(cc1C)N[C@H](c2cccs2)c3[nH+]ccn3C C37202254
Cn1cc[nH+]c1[C@@H](c2cccs2)Nc3cc(cc(c3)F)F C37214165
Cc1c(n2ccccc2n1)C[NH2+][C@@H](C)c3cccc(c3)F C37234698
C[C@@H](c1cccs1)[NH2+]Cc2cc3c(c(c2)Cl)OCO3 C37301085
CC(C)(C)n1cc(cn1)C[NH2+][C@H]2C[C@H]3C[C@@H]2[C@@H]4[C@@H]3CCC4 C37304681
Cc1c(cnn1C)[C@H](C)[NH2+][C@H](C)c2ccc(cc2Cl)F C37321842
Cc1ccc(cc1)[C@H](C)[NH2+]Cc2c(nc3n2cc(s3)C)C C37770638
CC(C)N(CC(F)(F)F)C(=O)[C@@H]1C[C@@H]2CCCC[C@@H]2[NH2+]1 C37813463
CC[C@H](C)[NH2+]C[C@H]1[C@H]2C[C@@H]3C(=C)CCC[C@@]3(C[C@H]2OC1=O)C C12660001
Cc1c(oc(n1)C[NH2+][C@@H](C)c2ccc(cc2Cl)Cl)C C37909262
C[NH2+][C@@H](Cc1ccccc1Cl)c2cccc3c2OCCO3 C38130609
C[C@]12CC[C@H](C1(C)C)C[C@H]2[NH2+]Cc3cnn(c3)C(C)(C)C C37279433
Cc1c2ccccc2oc1[C@@H](C)[NH2+]Cc3cnc(s3)C C40443747
Cc1c(sc(n1)C)[C@@H](C)[NH2+][C@H](C)c2cc3ccccc3o2 C40517906
C[C@H](c1ccc2c(c1)OCO2)[NH2+]Cc3cc4c(s3)CCC4 C40625515
CCc1cccc(c1NC(=O)[C@@H](C)[NH+]2C[C@@H](C[C@@H](C2)C)C)C C42247372
CC[NH2+][C@H]1CC[C@@H](C[C@@H]1N2C[C@H](O[C@H](C2)C)C)C(C)(C)C C43811506
CCC(C)(C)[C@@H]1CC[C@H]([C@@H](C1)N2CCOCC2(C)C)[NH2+]C C43916589
CC[NH2+][C@H]1CC[C@H](C[C@@H]1N2CCOCC2(C)C)C(C)(C)C C43917029
CC(C)(C)[C@H]1CC[C@@H]([C@@H](C1)[NH+](C)C[C@@H]2CCCCO2)O C44165563
C[C@@H](c1ccc(cc1Cl)Cl)[NH2+][C@H](C)c2cnn(c2)C C44494625
Cc1cc(no1)C[NH2+][C@@H](C)c2ccc(s2)Br C44693289
Cc1c(c(n(n1)C)C)[C@@H](C)[NH2+][C@@H](C)c2ccc(s2)Cl C45170459
Cc1c(c(n(n1)C)C)[C@@H](C)[NH2+][C@H](C)c2ccc(s2)Cl C45170462
CC(C)Cc1ccc(cc1)C2=NN/C(=[NH+]\C3CC3)/SC2 C48640218
Cc1ccccc1C[NH+](C)C[C@H]2CNc3ccccc3O2 C48872825
Cc1cc(ccc1N2C[C@@H](OC[C@@H]2C)C)C[NH2+]C(C)(C)C C50560361
Cc1cc(ccc1C[NH2+]C(C)(C)C)N2C[C@H](OC[C@@H]2C)C C50582206
Cc1ccc(c(c1)C)N(C)c2c(cc(cn2)C[NH2+]C)Cl C51490268
Cc1cc(nc(n1)Sc2ccc(cc2F)[C@@H](C)[NH2+]C)C C51607550
Cc1cc(c(n1C)C)C[NH2+][C@@H](C)c2cc3ccccc3o2 C52790081
CC[NH2+][C@H](C)c1cnc(s1)c2ccc(o2)Br C54160253
CC(C)[C@H]1CC[C@H]([C@@H](C1)CN2CCC(CC2)[NH+](C)C)O C54561077
CC(C)(C)[NH2+]CC1(CCCCC1)[C@@H]2CCS(=O)(=O)C2 C54655106
Cc1c(c(n(n1)Cc2ccc(cc2Cl)F)C)[C@H](C)[NH2+]C C54717754
Cc1cc(nc(n1)c2ccc(c(c2)F)F)C[NH2+]C(C)(C)C C54832065
Cc1c(sc(n1)N2CCC[C@@H]([C@@H]2C)C)C[NH2+]C(C)(C)C C54998133
Cc1cc(c(c(c1)C)n2c(c(c(n2)C)C[NH2+]C(C)C)C)C C55265769
CC(=CCN1CCC(CC1)N[C@@H]2CC[NH+]3[C@@H]2CCCC3)C C37292706
Cc1cnc(cn1)C[NH2+][C@H](C)c2ccc(cc2Cl)Cl C60393442
Cc1c(c(nc(n1)c2ccc(cc2)Cl)C)[C@@H](C)C[NH2+]C C54854674
CC[NH2+][C@H](C)c1ccc(c(c1)Cl)N2CCOC(C2)(C)C C61695719
Cc1nnc(s1)Sc2ccc(cc2Cl)[C@H](C)[NH2+]C C61700246
CCC(C)(C)[C@H]1CC[C@H]([C@@H](C1)N2CCCO[C@@H](C2)C)[NH2+]C C61917006
CC(C)(C)[C@H]1CC[C@H]([C@@H](C1)CN2CCCOCC2)[NH2+]C C61934700
CC[NH2+][C@H](C)c1c(nc(s1)c2ccc3ccccc3n2)C C63076473
C[C@@H](c1nnc(n1c2ccc(cc2)F)S[C@@H](C)C(=O)NC3CCCC3)[NH+](C)C C04500410
CCCCN1C(=O)[C@H]2[C@H]([NH2+][C@@]3([C@@H]2C1=O)c4ccccc4N(C3=O)CC=C)CC(C)C C04597954
Cc1cccc(c1C)NC(=O)CSc2c3c(n(c(=O)n2)CC[NH+](C)C)CCCC3 C05254497
Cc1ccc(cc1)N(C[C@@H](C[NH+]2CCOCC2)O)S(=O)(=O)c3ccc(cc3)C C00708667
C[C@H](c1ccc(cc1)F)NC(=O)CSc2nnc(n2c3ccccc3)C[NH+]4CCCC4 C08707322
C[C@@H](C(=O)Nc1ccc(cc1)S(=O)(=O)N2CCCC2)[NH+](C)Cc3ccc(s3)Cl C08749825
C[C@H](C(=O)Nc1ccc(cc1)S(=O)(=O)N2CCCC2)[NH+](C)Cc3ccc(s3)Cl C08749828
Cc1ccc(cc1C)NC(=O)CSc2nnc(n2c3ccccc3)C[NH+]4CCCC4 C09874642
Cc1ccc(cc1Cl)NC(=O)CSc2nnc(n2c3ccccc3)C[NH+]4CCCC4 C09874890
c1ccc(cc1)n2c(nnc2SCC(=O)Nc3ccc(c(c3)F)F)C[NH+]4CCCCC4 C09878207
c1ccc(c(c1)NC(=O)CC[C@H]2CCC[NH+](C2)Cc3cnc(s3)N4CCOCC4)F C11813386
COCCCC1CCN(CC1)C(=O)C[C@@H]2C(=O)NCC[NH+]2Cc3ccccc3F C12432482
Cc1ccccc1[C@H]2[C@@H]3[C@H](C(=O)N(C3=O)c4ccccc4)[C@@]([NH2+]2)(CCSC)C(=O)OC C12497198
C[NH+](Cc1c(cccc1Cl)F)CC(=O)Nc2cccc(c2)S(=O)(=O)N3CCCC3 C12887351
CCn1c(nn(c1=S)C[NH+](C)CC(=O)Nc2ccc(cc2)Cl)c3cccs3 C13098918
Cc1c(c(n(n1)Cc2ccccc2Cl)C)C[NH+](C)Cn3c(=S)[nH]c(n3)C(C)(C)C C22757280
C[NH+](C)[C@@H](CNC(=O)c1cn(nc1c2cccs2)c3ccccc3)c4ccco4 C23236228
C[C@@H](c1nnc(n1c2ccc(cc2)F)S[C@H](c3ccccc3)C(=O)NC4CC4)[NH+](C)C C24108055
C[NH+](C)[C@@H](CNC(=O)c1cc(nn1c2ccccc2)c3ccco3)c4ccsc4 C25331727
c1cc(oc1)C[NH+](CC(=O)Nc2cc(ccc2N3CCOCC3)C(F)(F)F)C4CC4 C28071928
Cc1ccc(o1)[C@@H](CNC(=O)COc2cc(c(c(c2)C)Cl)C)N3CC[NH+](CC3)C C28405140
Cc1cc(cc(c1C)S(=O)(=O)N(C)C)C(=O)NC[C@H](c2cccs2)[NH+]3CCCC3 C32424921
Cc1ccc(cc1)NC(=O)C[NH+](C)CC(=O)N2CCN(CC2)[C@H](C)c3ccccc3 C32753342
C[NH+](C)CCNC(=O)CCCSc1nc2ccccc2c(=O)n1c3ccc(cc3)F C35139339
c1cc(oc1)CNC(=O)c2coc(n2)C[NH+](Cc3ccc(cc3)F)Cc4cccs4 C35698789
Cc1ccc(cc1)[C@H]2C[NH+](C[C@@H]2CN(Cc3cccnc3)C(=O)COC)Cc4ccc[nH]4 C35888559
C=CC[NH2+]CC(=O)N1CCN(CC1)c2ccc(nn2)c3ccc(cc3)c4ccccc4 C36059171
Cc1cccc(c1)C[NH+](Cc2nc(co2)C(=O)NCc3cccnc3)[C@H](C)C(C)C C36065606
CN(CC(=O)NC[C@@H](c1ccccc1)[NH+]2CCCC2)S(=O)(=O)c3ccc(s3)Cl C36883733
Cc1cs/c(=N\C(=O)c2cccc(c2)C(F)(F)F)/n1CC(=O)NCC[NH+](C)C C37427768
Cc1ccc(c(c1)C)NC(=O)CSc2c3c(n(c(=O)n2)CCC[NH+](C)C)CCC3 C04851767
Cc1ccc(c(c1)C)NC(=O)CSc2c3c(n(c(=O)n2)CC[NH+](C)C)CCCC3 C05254396
Cc1ccc2cccc(c2n1)S(=O)(=O)NC[C@@H](c3ccc(cc3)N(C)C)[NH+]4CCCC4 C38636119
C[C@H]1C(=c2ccccc2=[NH+]1)C(=O)COC(=O)[C@@H](C)SCC(=O)Nc3ccc(cc3)F C38800518
C[C@H]1C(=c2ccccc2=[NH+]1)C(=O)COC(=O)[C@H](C)SCC(=O)Nc3ccc(cc3)F C38800522
CC(C)(CNC(=O)CN1[C@@H]([C@@H](C1=O)Oc2ccccc2)c3ccccc3)C[NH+](C)C C39266050
Cc1ccc(o1)[C@H](CNC(=O)COc2ccc(c(c2)C)Cl)N3CC[NH+](CC3)C C22938382
CC[C@@H]1CCCC[NH+]1CC(=O)N2CCN(CC2)CC(=O)Nc3ccccc3C(F)(F)F C15256581
C#CC[NH+](CC(=O)Nc1cccc(c1)S(=O)(=O)N2CCCC2)[C@@H]3CCc4c3cccc4 C59017960
C[C@@H]1C[C@@H](C[NH+](C1)C(C)(C)CNC(=O)c2ccc(cc2)S(=O)(=O)N(C)C(C)C)C C59982490
C[C@@H]1C[C@@H](C[NH+](C1)C(C)(C)CNC(=O)c2ccc(o2)CSc3nccn3C)C C54260030
CC1(CC(CC([NH2+]1)(C)C)N(Cc2ccc(cc2)OC)Cc3cnc(nc3)CCOC)C C19461003
C[C@H]1C[C@@H](C[NH+](C1)C[C@@H](C)NC(=O)c2ccc(cc2)S(=O)(=O)N(C)C(C)C)C C55757720
c1ccc2=[NH+]CC(=c2c1)C(=O)COC(=O)c3ccccc3N/C=C/C(=O)C(F)(F)F C39943084
c1ccc2c(c1)c(c3c(n2)CCC3)C(=O)OCC(=O)NCCC4=c5ccccc5=[NH+]C4 C63749921
c1ccc2=[NH+]CC(=c2c1)CCCC(=O)Nc3cccc(c3)S(=O)(=O)N4CCCC4 C63806810
CCN(CC)C(=O)[C@@H]1[C@@H](c2c(ncnc2S1)NCCC3=c4ccccc4=[NH+]C3)C C64093162
c1ccc(cc1)CCN2C[C@@]34C=C[C@@H](O3)[C@@H]([C@@H]4C2=O)C(=O)NCCC5=c6ccccc6=[NH+]C5 C64380747
c1ccc(cc1)CCN2C[C@@]34C=C[C@@H](O3)[C@@H]([C@H]4C2=O)C(=O)NCCC5=c6ccccc6=[NH+]C5 C64380749
CN(C)c1ccc(cc1)[C@@H](CNC(=O)C[C@H]2CCS(=O)(=O)C2)C3=c4ccccc4=[NH+]C3 C64735120
c1ccc(c(c1)NC(=O)C[NH+]2CCOCC2)Sc3nccc(n3)C(F)(F)F C04299551
CC(C)(C)C(=O)Nc1ccc(cc1)S(=O)(=O)N(C2CC2)C3CC[NH+](CC3)C C01502094
COc1ccc(cc1)[C@@H]2CCCCC[NH+]2CN3C(=O)[C@@H](NC3=O)CCSC C08131958
Cc1ccc(cc1NC(=O)C[NH+](Cc2ccco2)[C@@H]3CCS(=O)(=O)C3)Cl C10833716
Cc1c(cnn1c2ccc(cc2F)F)[C@H](C)[NH2+]Cc3cccn3c4ncccn4 C11874378
Cc1ccc(cc1S(=O)(=O)NC[C@H](c2cccn2C)[NH+]3CCOCC3)Cl C11897645
Cc1ccc2c(c1)C[NH+](C[C@@H](O2)C)CCC(=O)NCC[C@@H]3COc4ccccc4O3 C11975668
Cc1ccccc1[C@H]2[C@H](C[C@@]([NH+]2C)(C)C(=O)OC)C(=O)NCc3cccc(n3)C C12201090
CCN1C(=O)[C@@H]2[C@H]([NH2+][C@@]([C@H]2C1=O)(c3ccccc3)C(=O)OCC)c4cccs4 C12496474
Cc1ccc2c(c1)C[NH+](C[C@@H](O2)C)CCNC(=O)CCn3cnc4c3cccc4 C12511036
CCC(C)(C)[NH2+]CC(=O)N1CCN(CC1)S(=O)(=O)c2ccc(s2)Cl C13012801
COc1ccc(cc1)n2cc(c(n2)c3cccc(c3)F)C[NH2+]C[C@H]4COCCO4 C14955633
Cc1cccc(c1C)N2C[C@@H](CC2=O)C(=O)NC[C@H](c3ccco3)[NH+]4CCCCC4 C22402787
C[C@H]1C(=O)N(c2ccccc2O1)CCC(=O)NC[C@H](c3cccc(c3)F)[NH+](C)C C22682554
Cc1ccc2c(c1)c(c(c(n2)c3c[nH]nc3)C)C(=O)N(C)CCC[NH+]4CCCC4 C32581863
CCc1ccc(cc1)NC(=O)Cn2c(nc3c(c2=O)c(c(s3)C)C)C[NH+](C)C C36069891
COc1ccc(cc1OC)N(C2CC[NH2+]CC2)S(=O)(=O)c3ccc(cc3)F C37559489
CN(C)c1c(ccc[nH+]1)CNC(=O)c2cn(nc2c3cccs3)c4ccccc4 C32687521
CCc1ccc(c(c1NC(=O)C[NH+]2CCN(CC2)Cc3cc(on3)C)CC)Cl C39536583
c1ccc2=[NH+]C(=O)CC(=c2c1)C(=O)OCC(=O)NCc3ccc(cc3Cl)Cl C39617305
C[C@H]1CCCC[NH+]1Cc2ccccc2CNC(=O)c3cc(on3)c4cccnc4 C44552642
Cc1ccc(c(c1)OC[C@H](CN2CC[NH+](CC2)CC(=O)N3CCCC[C@@H]3C)O)C C46586971
CC(C)C[C@H]1C(=O)N(C2([NH2+]1)CCN(CC2)S(=O)(=O)c3ccccc3)CC=C C35666025
Cc1nc2ccccc2c(=O)n1c3ccc(cc3)C(=O)NCC(C)(C)C[NH+](C)C C52819225
Cc1c(c(c(nc1C)SCC(=O)NCc2ccc([nH+]c2)N3CCCC3)C#N)C C56679637
Cc1ccc(cc1)C[NH+](C)[C@H](C)C(=O)Nc2c(n(n(c2=O)c3ccccc3)C)C C24813730
CCOc1cc(ccc1OCc2ccncc2)C(=O)N[C@H]3CC[NH+]4[C@H]3CCCC4 C58299289
CCN([C@H]1CCS(=O)(=O)C1)C(=O)[C@H](C)Nc2ccc(cc2)[NH+]3CCCCC3 C52773243
Cn1cc[nH+]c1[C@@H](c2cccc(c2)OC)NS(=O)(=O)c3c(cccc3F)F C22245700
C[C@@H](C(=O)Nc1ccccc1OC(F)F)[NH+]2CCCN(CC2)c3nccs3 C60099597
CCn1c(nnc1SCC(=O)N[C@H]2CC[NH+]3[C@H]2CCCC3)c4cccs4 C60567746
Cc1c(cccc1NC(=O)CN(C)c2ccc(cn2)C#N)C[NH+]3CCSCC3 C61596623
C[C@H](CCc1ccco1)NC(=O)[C@@H]2CCCN(C2)C(=O)[C@@H]3C=c4ccccc4=[NH+]3 C63294180
Cc1ccc(cc1)S(=O)(=O)N2CCC[C@@H](C2)C(=O)NC[C@H](C(C)C)[NH+](C)C C63664975
c1ccc2=[NH+]CC(=c2c1)c3nnc(n3C4CC4)SCC(=O)c5ccc(cc5)O C63819150
C[C@@H]1C(=c2ccccc2=[NH+]1)C(=O)[C@@H](C)Sc3n[nH]c(=O)n3Cc4ccccc4 C64056642
c1ccc(cc1)[C@@H](C(=O)C2=c3ccccc3=[NH+]C2)Sc4n[nH]c(=O)n4C5CC5 C64137898
COc1ccc(cc1)[C@H](CNC(=O)CC2=c3ccccc3=[NH+]C2)N4CCOCC4 C64219104
CN(C)C(=O)COc1cccc(c1)CNC(=O)C[NH+]2CC3C[C@H]4C[C@@H](C3)CC2C4 C65967422
c1ccc(cc1)OCc2ccccc2NC(=O)C(=O)N3CC[C@@H](C3)[NH+]4CCCC4 C66222888
C[NH+]1CCN(CC1)CC(=O)N(CC=C)c2nc(cs2)c3c[nH]c4c3cccc4 C66409975
CCCC(=O)N1CSC[C@H]1C(=O)NCc2ccc([nH+]c2)N3CCCCCC3 C66616372
c1ccc(cc1)[C@H](C(=O)NC[C@@H](c2ccco2)[NH+]3CCCC3)N4CCCCC4=O C66619647
c1ccc(cc1)N(C2CCCC2)C(=O)C(=O)NC[C@@H](c3ccco3)[NH+]4CCCC4 C66718595
C[C@@H]1Cc2cc(c(cc2O1)C[NH2+]Cc3ccc(s3)S(=O)(=O)N(C)C)OC C67251888
C[C@H]1Cc2cc(c(cc2O1)C[NH2+]Cc3ccc(s3)S(=O)(=O)N(C)C)OC C67251890
Cc1c(c(n(n1)Cc2ccccc2Cl)C)C[NH2+]C3CCN(CC3)C(=O)OC C67254632
c1ccn2c(c1)nnc2[C@@H]3CCC[NH+]3CC(=O)NCC4(CC4)c5ccc(cc5)F C67375962
C[C@@H](C(=O)N(c1nccs1)C2CCCCC2)[NH+]3CCC[C@@H](C3)CNC(=O)C C67414639
Cc1c(cnn1c2ccc(cc2)F)[C@@H](C)[NH2+]Cc3cc4c(c(c3)OC)OCCO4 C67504675
CCNC(=S)N(Cc1ccco1)Cc2cc3ccc(c(c3[nH]c2=O)C)C C01224468
Cc1ccccc1SCC(=O)NNC(=O)[C@@H](C)Oc2ccc(cc2)F C08239487
CC(C)C(=O)Nc1ccc(cc1)C(=O)CSc2ccc(cc2)NC(=O)C C08330622
CC(C)[C@@H](C(=O)NCc1ccccc1F)NS(=O)(=O)c2cccs2 C09528429
CC(C)[C@@H](C(=O)NCc1cccc(c1)F)NS(=O)(=O)c2cccs2 C09528481
CNS(=O)(=O)c1ccc(cc1)CCC(=O)Nc2cccc(c2)SC C13006308
c1ccc(cc1)[C@H](C(=O)N)OC(=O)COc2cccc(c2)Br C14776051
c1cc(ccc1COC(=O)COc2ccc(cc2)Br)C(=O)N C16761478
Cc1nc(c(c(n1)O)CC[S@](=O)CC(C)C)/C=C/c2ccc(cc2)O C16857458
CC(C)CCNC(=O)CSCc1[nH]c(=O)c2c3c(sc2n1)CCC3 C19213465
CC(=O)NCc1ccc(o1)c2csc(n2)NCCc3cccs3 C21891688
C/C(=C(/C#N)\C(=O)COC(=O)/C(=C/c1ccc(cc1)F)/c2cccs2)/N C08778821
C[C@@H](c1ccccc1)OCCCN/C=C/2\c3ccccc3C(=O)NC2=O C29185568
C[C@H](C(=O)Nc1ccc(cc1)NC(=O)C(C)(C)C)OCC(F)(F)F C31717978
CCc1c(cc(s1)C(=O)NNC(=O)[C@H](C)OCc2ccccc2)C C32681812
C=CCNC(=O)C(=O)NCCc1csc(n1)c2ccc(cc2)Cl C38667729
CCOc1c(ccc(c1c2ccccc2O)[C@H](CC=O)NC=O)Cl C39495733
c1ccc(cc1)[C@@H](C2CC2)NC(=O)C(=O)Nc3cccc(c3)OC(F)F C41216907
C[C@@](c1cc2cc(ccc2o1)Br)(C(=O)[O-])[NH2+]CCCOC C41790990
CCNC(=O)c1cccc(c1)NC(=O)N(CC=C)Cc2cccs2 C43680029
CCCCN(CC(=O)N)C(=O)C=Cc1ccc2ccc(cc2n1)Cl C45746414
CCOC(=O)[C@H](C)[NH2+][C@@](C)(c1cccc(c1)Br)C(=O)[O-] C49495723
CCOC(=O)[C@H](C)[NH2+][C@](C)(c1cccc(c1)Br)C(=O)[O-] C49495729
CCC[C@@H](CC)NS(=O)(=O)c1cc(cnc1NC)Br C50661324
CC[C@@H](C)[C@@H](C)NS(=O)(=O)c1cc(cnc1NCC)Br C50671221
CSc1ccc(cc1)NC(=O)C(=O)NCc2cccc(c2)OC(F)F C51789679
C[C@@H](C(=O)Nc1cccc(c1)SC)Nc2ccc(cc2)CC(=O)N(C)C C56171208
CCN(CC)C(=O)c1ccc(cc1)NC(=O)CNc2cc(ccc2C)F C15292316
CC[NH+](CC)c1ccc(cc1)NC(=O)/C=C/c2ccc(cc2)C(=O)N(C)C C57707541
C[C@@H](C(=O)NNC(=O)CC12CC3CC(C1)CC(C3)C2)OCC(F)(F)F C42819277
c1cc(ccc1NCCCC(=O)N/N=C/c2ccncc2)Br C59507546
c1cc(cnc1)COc2ccc(cc2)/C(=N\OCc3ccc(cc3)Cl)/N C60197221
Cc1c(c(n(n1)C)C)CCNC(=O)N[C@@H](CC(C)(C)C)c2ccccc2 C61989479
Cc1c([nH]c(n1)SCC(=O)NC[C@H]2CCCO2)Cc3ccccc3 C08135893
C[C@H]1C[C@H]1C(=O)NCCC(=O)NC[C@@H](C)c2nc3ccccc3s2 C58343337
CCCNC(=O)CN1c2ccccc2[C@H](C[C@@H]1C)C(=O)N[C@@H](C)CC C58223103
c1cc(ccc1CC(=O)N)OCC(=O)Oc2cc(ccc2Cl)Cl C65485759
CCC(CC)[C@H](c1cccs1)NC(=O)Cc2c(nc([nH]c2=O)C)C C57256145
CC[C@@H](C)NC(=O)[C@@H](C)NC(=O)COc1cccc(c1)Br C65783440
CCc1nc(cs1)CC(=O)Nc2ccc(cc2C)C(=O)N[C@H](C)CC C66034110
CCCCN(CC(=O)N)C(=O)c1csc(n1)c2ccccc2Cl C66306919
CC(C)C[C@H](C(=O)NC)NS(=O)(=O)c1ccc(c(c1)C(F)(F)F)F C66327794
CC(C)[C@@H](C(=O)Nc1ccc(cc1)CSC)NC(=O)c2ccco2 C66551645
CC(C)CCC(=O)NNC(=O)c1cnc(s1)Cc2ccc(cc2)F C66572161
CSCC[C@@H](c1[nH]c2ccccc2n1)NC(=O)c3ccc(cc3)C=O C66604687
CCN(C)c1ccc(cc1)C(=O)Nc2ccc(cc2)CC(=O)NC(C)C C66915154
Cc1ccccc1CN(C)C(=O)CCCC[C@@H]2[C@H]3[C@@H](CS2)NC(=O)N3 C67128581
CSc1ccc(cc1)CNC(=O)C(=O)Nc2ccc(cc2)OC(F)F C67435332
C[C@H](Cc1ccco1)NC(=O)C(=O)Nc2cccc(c2)SC(F)F C67498770
CC[C@H](c1cccs1)NC(=O)C(=O)Nc2cc(ccc2OCC)F C67533399
```
