## Supplementary material for "Using Single Protein/Ligand Binding Models to Predict Active Ligands for Unseen Proteins": Code and dataset: CHEMBL235 (part 1 of 2)

```
C[C@H]1CN(CCN1C(=O)NC(C)C)c2cc(nc(n2)SCC(=O)NC3CC3)Cl C04527326
C[C@H]1CN(CCN1C(=O)NC(C)C)c2cc(nc(n2)SCC(=O)NC(C)C)Cl C06705124
CC(C)CN1c2cc(ccc2OCC(C1=O)(C)C)NS(=O)(=O)c3ccc(cc3)NC(=O)C C09172394
Cn1c2ccccc2nc1c3c4c(nc5ccccc5n4)n(c3N)CCCN6CCCC6=O C09447377
Cc1ccc(cc1NC(=O)[C@H](C)NS(=O)(=O)c2ccc(cc2)Br)[N+](=O)[O-] C10127295
CC(=O)N(c1ccccc1F)c2nc(cs2)CSc3nnc(n3N)c4ccco4 C11592379
c1cc(oc1C(=O)Nc2cc(nn2c3[nH]c(=O)c4c(n3)CCCC4)C5CC5)Br C12130680
Cc1ccc(cc1)n2c(c(c(n2)C)NC(=O)CN3C(=O)[C@]4(CCCC[C@@H]4C)NC3=O)C C12753683
Cc1ccc(cc1C(=O)Nc2ccc(cc2)c3nnc4n3CCCCCC4)S(=O)(=O)NC C12804775
c1ccc(c(c1)c2[nH]c3ccccc3n2)NC(=O)[C@H]4CC(=O)N(C4)c5ccc6c(c5)OCCO6 C12506898
CC(C)C[C@@]1(C(=O)N(C(=O)N1)CC(=O)N2c3ccccc3NC(=O)C2(C)C)c4ccccc4 C13069880
C[C@@]1(C(=O)N(C(=O)N1)CC(=O)Nc2ccc3c(c2)OCCCO3)c4ccc5ccccc5c4 C13112173
Cc1ccc2c(=O)cc(oc2c1)C(=O)Nc3ccc(cc3)S(=O)(=O)Nc4nccs4 C09184853
CCOC(=O)Cn\1c2ccc(cc2s/c1=N\C(=O)c3c(cccc3F)F)S(=O)(=O)N C09809625
CCc1nc2c(c3c(s2)C[C@@H](CC3)C)c4n1c(nn4)SCC(=O)NNC(=O)C(C)C C13499821
Cc1ccc(cc1S(=O)(=O)N2CCCCCC2)NC(=O)c3c(c(c([nH]3)C)C(=O)OC)C C15312891
CCC(=O)Nc1nc2c(cc(cc2s1)NS(=O)(=O)c3cccc4c3nsn4)C C15863382
CCNC(=O)CN1CN(C2(C1=O)CCN(CC2)C(=O)Nc3ccccc3F)c4ccccc4 C16613091
c1ccc(c(c1)[C@@H]2[C@@H]3CC=C[C@H]3c4cc(ccc4N2)S(=O)(=O)NC[C@H]5CCCO5)[N+](=O)[O-] C20713622
c1cc(ccc1[C@H]2[C@@H]3CC=C[C@H]3c4cc(ccc4N2)S(=O)(=O)NC[C@H]5CCCO5)[N+](=O)[O-] C20757166
C[C@H](C(=O)NC(=O)NC)OC(=O)c1c2ccccc2nc\3c1CCC/C3=C\c4ccco4 C11500022
CCn1c2ccc(cc2nc1SCc3nc(no3)c4ccc(cc4)Cl)S(=O)(=O)N C22094163
C[C@@]1(C(=O)N(C(=O)N1)CC(=O)Nc2ccc(cc2)N3CCCCCC3)c4ccc(cc4)C#N C24138901
CC(C)[C@H](c1ccc2c(c1)OCCO2)NC(=O)CN3C(=O)[C@](NC3=O)(C)c4ccc(cc4)F C24504463
c1ccc2c(c1)c(c3c(n2)/C(=C/c4ccco4)/CCC3)C(=O)OCC(=O)NC(=O)c5ccc[nH]5 C24843609
Cc1ccc(cc1C)NC(=O)NC(=O)COC(=O)c2ccc(c(c2)N3CCCC3=O)Cl C25796204
Cc1ccc(cc1)n2c(c(c(n2)C)NC(=O)CN3C(=O)C4(CCCCCC4)NC3=O)C C31631296
Cc1ccccc1NS(=O)(=O)c2cc(ccc2Cl)c3c(nn4c3NC(=O)CCC4=O)C C33276564
CC(C)(C)c1ccc(cc1)[C@@H]2C3=C(CN(C3=O)CC(=O)NC[C@@H]4CCCO4)N(C(=O)N2)C C34792601
CC(C)(C)c1ccc(cc1)[C@H]2C3=C(CN(C3=O)CC(=O)NC[C@H]4CCCO4)N(C(=O)N2)C C34792608
C[C@H](c1[nH]c(=O)c2c(csc2n1)c3ccccc3)Sc4nnnn4c5ccc(cc5)O C23644732
CC[C@@H]1CCCCN1S(=O)(=O)c2ccc(cc2)NC(=O)[C@@H]3C=C(N=N3)c4ccccc4O C39359724
Cc1c2c(oc1C(=O)NNC(=O)c3ccc(cc3)[N+](=O)[O-])CCCC24SCCS4 C39851992
Cc1c\2c(oc1C(=O)Nc3nc4ccccc4s3)CCC/C2=N\NC(=O)c5ccncc5 C40814000
C[C@@H]([C@H]1C(=O)Nc2ccccc2S1)C(=O)Nc3nc(cs3)c4ccc(cc4)[N+](=O)[O-] C40839589
c1ccc(cc1)c2nnn(n2)CC(=O)N/N=C/c3cc(cc(c3O)Cl)Br C04132522
c1ccc(cc1)Cn2cc(cn2)NC(=O)c3cc4n(n3)[C@@H](C[C@@H](N4)c5ccco5)C(F)(F)F C03645213
C[C@]1(C(=O)N(C(=O)N1)CC(=O)c2ccc3c(c2)NC(=O)CO3)c4ccc(cc4)C(C)(C)C C16619199
Cc1c(c(n2c(n1)nc(n2)N)C)CC(=O)/N=c\3/n(ccs3)Cc4ccccc4Cl C31084277
Cc1c(c(n2c(n1)c(cn2)C#N)C)CCC(=O)Nc3ccc4c(c3)nc([nH]4)c5cccs5 C59950616
c1ccc2c(c1)c(c[nH]2)c3nnc(n3C4CC4)SCC(=O)Nc5ccc6c(c5)OCCO6 C13114750
CCc1ccc(cc1)[C@H]2[C@@H]3C(=NN=C3OC(=C2C#N)N)c4cc(c(c(c4)OC)OC)OC C00985180
CCOc1c(cc(cc1OC)[C@@H]2[C@H]3C(=NN=C3OC(=C2C#N)N)c4cccs4)OC C00970292
Cc1ccc(cc1)NS(=O)(=O)c2ccc(cc2)NC(=O)C3=NN=C4[C@@H]3COc5c4cccc5 C63660811
Cc1ccc(c(c1)C2=NN=C(C2)C(=O)Nc3ccc(cc3)S(=O)(=O)N4CCC(CC4)C)O C09124555
Cc1ccc(c(c1)C2=NN=C(C2)C(=O)Nc3ccc(cc3)S(=O)(=O)N4CCC[C@H](C4)C)O C09124414
CC[C@H]1C(=O)Nc2cc(c(cc2O1)S(=O)(=O)N(C)CC(=O)Nc3cccc(c3C)C)C C35453053
COc1cc(cc(c1OC)Br)/C=N/Nc2nc3c(c4ccccc4[nH]3)nn2 C64981530
Cc1ccc(cc1)n2c3c(c(cc(n3)OCC(=O)Nc4ccc(cc4)NC(=O)C)C)c(n2)C C45990878
Cc1cccc(c1)S(=O)(=O)c2cnc(nc2N)N3CCN(CC3)c4ccccc4OC C67336404
COc1cc(cc(c1OCc2ccc(cc2)F)Br)CNc3n[n-]nn3 C04943036
c1ccc2c(c1)C3c4ccccc4C2[C@H]([C@H]3C(=O)Nc5cccc(c5)[N+](=O)[O-])C(=O)[O-] C01508433
Cc1cc(cc(c1)N2C(=O)/C(=C\c3cc(n(c3C)c4ccc(cc4)C(=O)[O-])C)/C(=O)NC2=S)C C09260368
Cc1c2c(cc(=O)[nH]c2sc1C(=O)[O-])CSc3nnc(n3C4CC4)c5cccs5 C12788798
CCc1c(cc(s1)C(=O)Nc2ccc(cc2)S(=O)(=O)N3CCC[C@H](C3)C(=O)[O-])C C12992945
c1ccc2c(c1)ncn2c3ccc(cc3)/C=C(\C#N)/C(=O)Nc4ccc(cc4)C(=O)[O-] C13092508
CCc1ccccc1NC(=O)CSc2nc3cc(ccc3c(=O)n2CC)C(=O)[O-] C13202216
c1ccc(c(c1)N2CCN(CC2)S(=O)(=O)c3cc(ccc3Br)C(=O)[O-])O C13247441
c1cc(c(cc1S(=O)(=O)N2CCCCC2)NC(=O)CC3(CCCCC3)C(=O)[O-])Cl C13251995
c1ccc(cc1)n2c(=O)c3ccc(cc3nc2SCC(=O)Nc4ccccc4F)C(=O)[O-] C13266126
Cc1ccc(cc1NC(=O)CSc2nc3c(c4c(s3)CCC4)c(=O)n2C)C(=O)[O-] C13355833
CCn1c(=O)c2c(c(sc2nc1SCC(=O)Nc3ccc(cc3)C(=O)[O-])C)C C13364598
c1ccnc(c1)/C=C/C(=O)c2ccc(cc2)S(=O)(=O)Nc3ccc(cc3)C(=O)[O-] C13366827
CC1CCN(CC1)S(=O)(=O)c2ccc(cc2)NC(=O)/C=C/c3ccc(cc3)C(=O)[O-] C13393356
c1cc(ccc1/C=C/C(=O)Nc2ccc(cc2)S(=O)(=O)N3CCC[C@H](C3)C(=O)[O-])Cl C13396559
CC(C)c1ccc(cc1)C(=O)Nc2ccc(cc2)S(=O)(=O)N3CCC[C@H](C3)C(=O)[O-] C13396603
Cc1ccc(c(c1)C)S(=O)(=O)N2CCC(CC2)C(=O)Nc3ccc(cc3)/C=C/C(=O)[O-] C13402318
Cc1cccc(c1C)Nc2nnc(s2)SCC(=O)N3CCC[C@H](C3)C(=O)[O-] C13411721
Cc1c2c(ncn(c2=O)[C@@H](C)C(=O)Nc3cccc(c3Cl)Cl)sc1C(=O)[O-] C13417533
Cc1c2c(ncn(c2=O)[C@H](C)C(=O)Nc3cccc(c3Cl)Cl)sc1C(=O)[O-] C13417535
Cc1cc(cc(c1C)S(=O)(=O)Nc2ccc(cc2)Sc3nccn3C)C(=O)[O-] C12539047
Cc1c(c(n(n1)c2ccc(cc2)F)Cl)/C=C(\C#N)/C(=O)Nc3ccc(cc3)C(=O)[O-] C16440502
c1cc(cnc1)[C@H]2C3=C(C(=O)N2c4ccc(cc4)C(=O)[O-])NCCN=C3c5ccc(cc5)Cl C01404908
CCOc1cc(cc(c1O)Br)/C=C\2/C(=NC(=O)N(C2=O)c3ccc(cc3)C(C)C)[O-] C22135409
C[C@H]1CCC[C@H](N1S(=O)(=O)c2ccc(cc2)NC(=O)CC3(CCCCC3)C(=O)[O-])C C13253799
Cc1c(sc(n1)NC(=O)CCc2ccc(cc2)C#N)c3nnc(n3CC=C)[S-] C26300760
Cc1ccc(cc1Cl)NC(=O)c2cnn3c2N=C(C[C@H]3c4ccc(cc4)F)C(=O)[O-] C33288080
c1ccc2c(c1)cc(o2)C(=O)C3=C(C(=O)N([C@@H]3c4ccc(cc4)O)c5nccs5)[O-] C33385530
CC1=C([C@@H](N2C(=CSC2=N1)/C=C(/NC[C@@H]3CCCO3)\[O-])c4ccccc4)C(=O)N(C)C C35702300
CC1=C([C@H](N2C(=CSC2=N1)/C=C(/NC3CC3)\[O-])c4ccccc4OC)C(=O)OC C36053367
Cc1ccc2c(c1)sc(n2)N3[C@H](C(=C(C3=O)[O-])C(=O)c4ccco4)c5cccc(c5)O C00796062
Cc1ccccc1[N-]S(=O)(=O)c2nnc(s2)NC(=O)c3ccc(cc3)Br C09251770
Cc1ccccc1O[C@H](C)C(=O)Nc2ccc(cc2)S(=O)(=O)[N-]c3nccs3 C04411694
c1ccc2c(c1)nc(c(n2)[N-]S(=O)(=O)c3cccc(c3)Cl)NC[C@@H]4CCCO4 C16955809
c1cc(ccc1C(=O)[O-])NC(=O)c2ccc(c(c2)S(=O)(=O)N3CCCC3)Br C06191506
CCO[C@@H]1CC(=O)c2c(c3c(cc4c(n3)cccc4SC)c(=O)n2c5ccccc5[O-])N1 C39455909
c1cc2c(cc1c3cs/c(=N\S(=O)(=O)c4ccc(c(c4)C(=O)[O-])F)/[nH]3)CCO2 C13460377
Cc1ccc(cc1S(=O)(=O)N2CCCCCC2)NC(=O)[C@H]3[C@H]4C[C@@H]([C@@H]3C(=O)[O-])C=C4 C39679309
Cc1cc(c2c(c1)occ2CC(=O)Nc3ccc(cc3)S(=O)(=O)[N-]c4nccs4)C C39883641
c1ccc2c(c1)cccc2N3[C@H](NC(=O)C(=C3[S-])C#N)c4ccc(s4)[N+](=O)[O-] C39887756
CCCc1nnc(s1)/N=C(/C(=C/c2cc(c(c(c2)Br)O)OC)/C#N)\[O-] C39994596
CC(C)Cc1nnc(s1)/N=C(/C(=C/c2cc(c(c(c2)Br)O)OC)/C#N)\[O-] C39994816
c1ccc2c(c1)nc(s2)[N-]S(=O)(=O)c3cc4cccc5c4c(c3)C(=O)NC5=O C41124687
c1ccc(cc1)NC(=S)N2[C@@H](CC(=N2)c3c(c4ccccc4oc3=O)[O-])c5cccnc5 C49088189
CCN\1C(=O)C[C@H](S/C1=N\c2ccc(c(c2)C)C)C(=O)Nc3cccc(c3)C(=O)[O-] C58946407
Cc1ccc(cc1C)N2C(=O)[C@@](N=C2O)(C(F)(F)F)[N-]S(=O)(=O)c3ccc(cc3)Cl C02422270
CC1=c2c(nn(c2=NC(=O)[C@@H]1CCC(=O)N[C@H](c3cccs3)C4CCCC4)C)[O-] C63920001
C[C@H]1CC(=C(N1c2ccc(cc2)F)C)c3csc(n3)NC(=O)c4ccc(nn4)[O-] C64218758
Cc1cc(cc(c1)[N-]S(=O)(=O)[C@H]2C(=CN=N2)C(=O)Nc3ccc(cc3)Br)C C65055560
Cc1ccc(cc1C)NC(=O)c2cnn3c2N=C(C[C@H]3c4ccc(cc4F)F)C(=O)[O-] C65102337
CCOC(=O)C1=C(NC(=O)N[C@@H]1C)Cn2cnc3c(c2=O)c4c(s3)CCC4 C05224549
CC(=O)Nc1cccc(c1)C(=O)OCC(=O)N2c3ccccc3NC(=O)C2(C)C C05989886
CN(C)S(=O)(=O)c1ccc(cc1)NC(=O)Cc2c3ccccc3c(=O)[nH]n2 C07949428
CC1CCN(CC1)c2nnc(n2C3CC3)S[C@H](C)C(=O)NC(=O)NC C08752478
CN(C)c1nc(nc(n1)N)CSc2nccn2c3ccc(cc3)OC C09156645
Cc1c(c(nc(n1)NS(=O)(=O)c2ccc(cc2)NC(=O)C)OC)Cl C00849619
Cc1cc(on1)NC(=O)[C@H](C)Nc2ccc(c(c2)OC)N3CCCC3=O C10185363
Cc1c(c([nH]c(=O)c1C#N)C)CCC(=O)Nc2ncc(s2)C(=O)OC C12890335
CN1c2ccc(cc2CC1=O)NC(=O)Nc3cc(c(c(c3)OC)OC)OC C22506591
c1ccc2c(c1)c(nn(c2=O)CC(=O)Nc3nc(cs3)C[NH+]4CCCC4)[O-] C12786793
C[C@@H](c1ccc2c(c1)OCO2)NS(=O)(=O)c3cc([nH]c3)C(=O)N4CCCC4 C30379499
C[C@]1(C(=O)N(C(=O)N1)CC(=O)Nc2ccc(nc2)N3CCCC3)C4CC4 C29997285
Cc1ccc(cc1)[C@@]2(C(=O)N(C(=O)N2)CC(=O)Nc3ccnn3C(C)C)C C31837386
CN1CCc2ccccc2[C@@H]1CC(=O)NNC(=O)c3cccc(c3)[N+](=O)[O-] C35565588
Cc1ccc(cc1)S(=O)(=O)N2CCNC(=O)[C@@H]2CC(=O)Nc3nccs3 C36357566
c1ccc2c(c1)[nH]c(=O)n2C3CCN(CC3)C(=O)NCCCn4cccn4 C45712986
CN\1CCC/C1=N\S(=O)(=O)c2ccc(cc2)NC(=O)NC[C@H]3CCCO3 C48095965
COc1c(cccn1)NC(=O)N2CCC(CC2)NS(=O)(=O)c3ccccc3 C48414621
Cc1ccc(c(c1)OC(=O)[C@@H]2CC(=O)N(C2)c3ccc4c(c3)OCCO4)C(=O)N C49397855
C[C@H](C(=O)NC(=O)NC(C)C)Sc1nnnn1c2ccc(cc2)Cl C16057320
C[C@H](c1nncn1C)NC(=O)Nc2ccc(cc2)n3c(ccn3)C(F)(F)F C54509106
c1ccc(cc1)CN2CCN(CC2)c3ccc(cc3S(=O)(=O)N)[N+](=O)[O-] C15174205
Cc1ccc(c(c1)NC(=O)NCCc2nnc3n2CCCCC3)S(=O)(=O)C C56775645
C[C@H](C(=O)N1CCNC1=O)Sc2nnc(n2C3CC3)c4c[nH]c5c4cccc5 C07872820
Cc1ccc(o1)[C@]2(C(=O)N(C(=O)N2)CC(=O)Nc3ccc(cc3)CC#N)C C58217391
Cc1c(c(nc(=O)[nH]1)S[C@H](C)C(=O)Nc2cccc(c2)C#N)C(=O)OC C61397466
Cc1cc(ccc1n2cnnn2)NC(=O)N[C@@H]3CCN(C3)CC(F)(F)F C61750216
CC(C)(C)OC(=O)N1CCN(CC1)CCNC(=O)N2CCC[C@H](C2)CO C62565149
Cc1ccc(c2c1cn[nH]2)NC(=O)c3ccc(cc3)S(=O)(=O)N(C)OC C63714781
c1cc(ccc1[C@H]2[NH+]=N[C@H](O2)SC/C(=N/c3[nH]ncn3)/[O-])Br C63778106
Cc1nc(no1)CSc2ccccc2C(=O)Nc3ccc4c(c3)c(=O)[nH]cn4 C63828861
CS(=O)(=O)Cc1ccc(cc1)NC(=O)CN2C(=O)C3(CCCCC3)NC2=O C63983258
Cc1cc(c2c(n1)n3c(n2)CCCCC3)C(=O)Nc4ccc(cn4)N(C)CCO C64449470
CCCNC(=O)[C@H]1CCCN(C1)S(=O)(=O)c2cc3c(cc2C)NC(=O)CO3 C35378831
c1ccc(cc1)c2nc([nH]n2)c3ccccc3NC(=O)Cn4cccnc4=O C65156781
CCCNC(=O)[C@@H]1CCCN(C1)C(=O)NCc2ccc(nc2)n3ccnc3 C65284274
COc1ccccc1c2cc(on2)CNc3nccc(n3)N4CC[C@H](C4)O C65370012
CCn1c(ncn1)[C@@H]2CC(=O)Nc3c2cc(c(c3)OC)NC(=O)CC(C)C C65422413
Cc1ccc(cc1)NC(=O)NC(=O)CN2CCN(CC2)Cc3c(noc3C)C C65545106
C[C@@H](c1cccc(c1)N2CCOC2=O)NC(=O)Nc3cccc(c3)C(=O)N(C)C C65829687
c1cnn(c1)c2ccc(cn2)CNC(=O)N3CCC(CC3)NC(=O)C4CCC4 C66119799
c1cc(ccc1NC(=O)Cc2csc(n2)c3cnccn3)N4CCNC4=O C66281077
C[C@H]1CNC(=O)N1c2ccc(cc2)[C@H](C)NC(=O)[C@@H]3CCCN3C(=O)OC C66362928
COC(=O)N1CCC(CC1)NC(=O)N2CCC[C@H](C2)C(=O)NCC3CC3 C66364083
Cc1cccc(c1C)O[C@@H](C)C(=O)NNC(=O)[C@H]2CCCN2C(=O)OC C66591925
Cc1cc(nc(c1CNC(=O)CN2C(=O)C3(CCC(CC3)C)NC2=O)OC)C C66781095
CC(C)n1c2c(cc(c(=O)[nH]2)/C=C/C(=O)NCc3cccc4c3OCCO4)cn1 C67044391
CC(C)(C)OC(=O)NCC(=O)Nn1cnc2c(c1=O)c3c(s2)CCCC3 C67140832
C[C@H](C(=O)Nc1ccncc1[N+](=O)[O-])Sc2ccc(cc2)NC(=O)C C67169623
Cc1c(c(on1)C)CNC(=O)Nc2ccc(cc2)S(=O)(=O)N3CCCCC3 C67543718
c1ccc(cc1)N2C(=O)[C@H](C(=O)NC2=S)/C=N/c3ccc(cc3)C(=O)[O-] C04739410
c1cc2c(cc1NS(=O)(=O)c3ccc(c(c3)C(=O)[O-])F)OCCO2 C07052161
C[C@@H]1Cc2cc(ccc2N1C(=O)C)S(=O)(=O)Nc3ccc(cc3)C(=O)[O-] C11174905
c1cc(ccc1NS(=O)(=O)c2ccc(c(c2)C(=O)[O-])F)N3CCCC3=O C13060412
CC(=O)N1CCc2c1ccc(c2)NS(=O)(=O)c3ccc(c(c3)C(=O)[O-])F C13093425
c1cc(cc(c1)NC(=O)[C@@H]2CC=CC[C@@H]2C(=O)[O-])c3nnc4n3CCCCC4 C13249936
Cc1ccc(cc1NC(=O)[C@H]2CC=CC[C@@H]2C(=O)[O-])S(=O)(=O)N(C)C C13254830
c1cc(ccc1NC(=O)C2CCC2)S(=O)(=O)N3CCC[C@H](C3)C(=O)[O-] C13396763
Cc1c2c(ncn(c2=O)CC(=O)N[C@H]3CCCC[C@H]3C)sc1C(=O)[O-] C13417674
Cc1cc(c(c(c1)C)NC(=O)[C@@H](C)n2cnc3c(c2=O)c(c(s3)C(=O)[O-])C)C C13418097
Cc1c(c(n(n1)C)Cl)/C=C(\C#N)/C(=O)Nc2ccc(cc2)C(=O)[O-] C13459920
C[C@H]1CN(C[C@@H](O1)C)C(C)(C)CNC(=O)c2ccc3c(c2)nc(=S)n(c3[O-])C C25408017
CNC(=O)C1CCN(CC1)C(=O)c2ccc(cc2)[N-]S(=O)(=O)c3cccs3 C29000522
c1ccc(c(c1)NS(=O)(=O)c2ccc(cc2)N3C[C@@H](CC3=O)C(=O)[O-])F C32081241
C[C@@H]1Cc2cc(ccc2N1C(=O)C)S(=O)(=O)NCC3CCC(CC3)C(=O)[O-] C32917621
CC(=O)Nc1nnc(s1)S(=O)(=O)[N-]c2cccc(c2Cl)Cl C36182963
COc1ccc(cc1)/C=N/N2[C@H](NN=C2[S-])[C@@H]3C4=C(CCC4)N=N3 C38965994
COc1cccc(c1)/C=N/N2[C@@H](NN=C2[S-])[C@H]3C4=C(CCC4)N=N3 C39593378
c1cc(sc1)C(=O)Nc2nnc(s2)SCc3cc(=O)c(co3)[O-] C41127968
CC(=O)Nc1ccc(cc1)S(=O)(=O)[N-]c2nc(cs2)c3cccnc3 C41572956
C[C@@H](C(=O)c1ccc2c(c1)NC(=O)CO2)Sc3nc4c(c(n3)[O-])CCC4 C41607890
c1cc(ccc1NC(=O)[C@H]2CC=CC[C@H]2C(=O)[O-])N3CCCS3(=O)=O C44830173
C[C@H](c1[n-]nnn1)NS(=O)(=O)c2c(cc(cc2Cl)Br)Cl C44930132
Cc1ccc(cc1S(=O)(=O)N[C@@H](C)c2[n-]nnn2)Br C44930419
Cc1ccc(c(c1)Br)S(=O)(=O)N[C@H](C)c2[n-]nnn2 C44930454
Cc1ccc(cc1)c2nnc(n2CC(=O)N[C@@H](C)C(=O)N3CCCCC3)[S-] C47289766
CS(=O)(=O)[N-]c1cccc(c1)C(=O)N2CCC[C@H]2c3[nH]c4ccccc4n3 C24991885
CS(=O)(=O)[N-]c1ccc(cc1)N[C@H]2CC(=O)N(C2=O)c3ccc(cc3F)F C55118372
CS(=O)(=O)[N-]c1ccc(c(c1)C(=O)N2CCN(CC2)c3ccccc3F)O C55126969
CC[C@@]1(CCC(=O)NC1=O)c2ccc(cc2)[N-]S(=O)(=O)c3cccc(c3)C#N C57121575
CC(=O)Nc1ccc(cc1)c2csc(n2)[N-]S(=O)(=O)c3ccccc3C#N C57718765
c1cc(cc(c1)[N-]S(=O)(=O)c2c(cccc2F)F)C(=O)Nc3cnccn3 C58161215
c1cc(cc(c1)[N-]S(=O)(=O)c2ccc(cc2F)F)CN3C(=O)CNC3=O C31719845
COc1cc(ccc1O)/C=C\2/C(=O)N=C(S2)[N-]/N=C/c3ccco3 C32594732
Cc1cc(c(c(=O)o1)C2=NCCS[C@H](C2)c3cc(c(c(c3)OC)O)OC)[O-] C00754270
c1cc(cc(c1)[N-]S(=O)(=O)c2c(cc(cc2F)F)F)CN3C(=O)CNC3=O C60442652
c1ccc2c(c1)c(nn(c2=O)CCC(=O)Nc3c(c4c(s3)CCC4)C#N)[O-] C60915448
Cc1cc(cc(c1)Br)[N-]S(=O)(=O)c2nnc(s2)NC(=O)C C62192856
c1ccc2c(c1)N[C@@H](N2Cc3nnc(n3c4cccnc4)[S-])c5ccccn5 C39976618
CS(=O)(=O)c1nc([nH]n1)/N=C(/Cc2c(cccc2Cl)Cl)\[O-] C64347953
Cc1ccc(cc1)N2C(=O)C[C@@H](C2=O)Nc3ccc(c(c3)[N-]S(=O)(=O)C)C C64409921
CC1CCN(CC1)c2c(cc(cn2)NS(=O)(=O)c3ccc(c(c3)F)F)C(=O)[O-] C35397340
c1ccc2c(c1)c(c(n2C(=S)N[C@@H]3CS(=O)(=O)C[C@H]3Cl)[O-])N=O C40168683
CCC1=NN[C@@H](O1)C2=NC=C(C2)S(=O)(=O)[N-]c3ccc(c(c3)F)C C64924049
Cc1cc(cc(c1)[N-]S(=O)(=O)[C@@H]2C(=CN=N2)C(=O)Nc3ccc(c(c3)F)F)C C65055545
Cc1cc(cc(c1S(=O)(=O)[N-]c2nc3c(s2)C(=O)CCC3)C)NC(=O)C C66255208
CC(C)CS(=O)(=O)[N-]c1ccc(cc1)S(=O)(=O)/N=C\2/CCCN2 C66578573
C[C@@H](CC(=O)N([C@@H]1CC(=NC1=O)[O-])C2CC2)NC(=O)C3CCCCC3 C66644070
c1cc2c(cc1S(=O)(=O)[N-]c3ccc(nc3)NC(=O)C4CC4)CCO2 C67004890
c1cc(c(cc1N2CCOC2=O)NC(=O)[C@@H]3CC=CC[C@@H]3C(=O)[O-])F C67456206
c1c(cc(nc1Cl)Cl)C(=O)NC(=O)NN2CCCCC2 C00163011
CC[C@@H](C)NC(=O)CN1C(=O)C2(CCC(CC2)C)NC1=O C03592603
C[C@]1(C(=O)N(C(=O)N1)CC(=O)NC(C)(C)C)c2ccccc2 C03459783
C[C@@H]1CCc2c(c3c4ncnn4c(nc3s2)NC[C@@H](C)O)C1 C05533525
Cc1csc2n1c(=O)cc(n2)CSc3nnc(s3)N C09050399
CCc1c(c2c3nc(nn3c(nc2s1)NCCO)C)C C09531038
Cc1cc(cc(c1)NC(=O)C(=O)Nc2nc(cc(n2)C)C)C C09994712
c1ccc(cc1)C2=NN(C(=O)C2)c3ccc(cc3)S(=O)(=O)N C12339274
Cc1cc\2c(c(=O)[nH]1)C(=O)O/C2=C\c3c[nH]nc3c4cccs4 C12446906
c1cc(ccc1NC(=O)c2ccc3c(c2)nc[nH]3)N4CCCC4=O C29379618
Cc1c(c(n[nH]1)C)NC(=O)c2c(cnc(n2)SC)Cl C36733673
CC(C)(C)S(=O)(=O)c1cnc(nc1N)N2CCCCC2 C00124973
C=CCNC(=O)Nc1cccc(c1)N2CCCS2(=O)=O C38695145
COc1ccc(cc1)[C@@H]2C3=C(N=N[C@@H]3NC4=C2C(=O)CCC4)O C39358562
C[C@H]1C[C@]2(CC(C1)(C)C)C(=O)N(C(=O)N2)CC(=O)NC(C)C C36617593
C[C@@H]1C(=C([NH+]=C1C[C@H]2C(=C(C(=[NH+]2)C(=O)[O-])C)C)C(=O)[O-])C C39945579
C[C@@H]1CCC[C@H](C1)NC(=O)N2CC[NH+](CC2)CCC(=O)[O-] C40572186
Cc1ccc(c(c1OC)C)NS(=O)(=O)c2cn[nH]c2C C40829503
C[C@@H]([C@H]1CCCO1)n2c(nnn2)c3cc(ccc3N)Cl C42028534
c1ccc(c(c1)CS(=O)(=O)c2ccccc2N)[N+](=O)[O-] C42192011
Cn1c(nnc1SCC(=O)N2CCC[C@@H]3[C@@H]2CCCC3)N C42349920
Cn1c(nnc1SCC(=O)N2CCC[C@H]3[C@H]2CCCC3)N C42349923
c1ccc2c(c1)OC[C@H](O2)C(=O)Nc3ccc4cn[nH]c4c3 C42383626
c1c(cc(cc1Cl)Cl)NC(=O)NCc2nnc3n2CCC3 C43176925
c1c(csc1[N+](=O)[O-])Cn2c(c(cn2)Br)N C43666473
c1cc(sc1Cn2c(c(cn2)[N+](=O)[O-])N)Br C43669768
Cc1c[nH]/c(=N\S(=O)(=O)c2cc(cnc2)C#CCCO)/s1 C44245044
C=CCNC(=O)N1CCC(CC1)C(=O)Nc2nccs2 C44455267
c1cc(c(cc1N)c2nnnn2CC[C@@H]3CCCO3)Cl C44510648
C[C@@]1(C(=O)N(C(=O)N1)NC(=O)CC(C)(C)C)c2ccccc2 C44818338
c1cc(cc(c1)NC(=O)NCCC(=O)N2CCCCC2)C#N C46234591
c1c[nH]nc1C(=O)Nc2cc3c(cc2Br)OCCO3 C47988875
Cc1nnc(n1N)Sc2c3c4c(sc3ncn2)CCCC4 C48277704
C[C@H]1CN(C[C@@H](O1)C)C(=O)NCC(=O)NCC(F)(F)F C49340431
Cc1c(c[nH]n1)NC(=O)c2cc3c(s2)nc4n3ccs4 C49476657
Cc1ccc(c(c1)C)N(C)S(=O)(=O)c2cn(nc2N)C C49978619
c1c(c(cc(c1F)F)N)c2nnnn2CC[C@@H]3CCCO3 C50037111
C[C@H]1CCCCN1C(=O)c2cc(c(c(c2)Cl)N)[N+](=O)[O-] C50697131
c1ccc(c(c1)[C@@H]2CCCN2C(=O)c3c(non3)N)Cl C54431385
C#CCNC(=O)N1CCC(CC1)n2c3ccccc3[nH]c2=O C09113442
CC[C@@]1(C(=O)N(C(=O)N1)CC(=O)N[C@H]2CCCC[C@H]2C)C C58022575
c1cc(oc1C(=O)N2CCC[C@@H]3[C@@H]2CCCC3)S(=O)(=O)N C63653979
c1ccc(cc1)[C@@H]2CCCN(CC2)C3=[NH+]C(=NC4=NC=N[C@@H]34)[NH-] C63855445
c1ccc2c(c1)c(nc(n2)c3ccncc3)N[C@@H]4CCCNC4=O C63993004
c1cc2nnc(n2cc1NC(=O)NC3CCCC3)C4CCC4 C64542401
CC(C)c1c(noc1N)C2CCN(CC2)C(=O)c3cccn3C C65168248
CC(C)C(=O)N1CCC[C@H](C1)C(=O)Nc2cccc3c2[nH]nc3 C46195518
CC1(CC2=N[C@@H](N[C@H]2C(=O)NC1)[C@@H]3C=C(N=N3)C(C)(C)C)C C65499237
c1cc2c(cc1C(=O)NNC(=O)C=C3CCCCC3)OCCO2 C55981314
Cc1ccccc1n2cc(cn2)C(=O)Nc3c([nH]nc3C)C C66376409
c1cc(ccc1c2cnco2)NC(=O)[C@@H]3[C@H]4C[C@@H]([C@@H]3C(=O)[O-])C=C4 C04389524
c1cc(ccc1c2ccc(o2)CNc3n[n-]nn3)Br C04943016
Cc1ccc2c(c1)sc(c2Cl)C(=O)Nc3[n-]nnn3 C02773287
c1c(c(cc2c1OCCCO2)NC(=O)[C@H]3CCC=CC3)C(=O)[O-] C13332819
CC(C)(C)c1nnc(s1)NC(=O)[C@H]2[C@@H]3C[C@H]([C@@H]2C(=O)[O-])C=C3 C15774622
CC(C)(C)N1C(=O)/C(=C/c2c[nH]c3c2cccc3)/C(=NC1=O)[O-] C09360407
Cc1cc([nH]n1)c2nnc(n2/N=C/c3cccc(c3)Cl)[S-] C05595750
CC1=C([C@H](C(=C(N1)[S-])C#N)c2ccccc2[N+](=O)[O-])C(=O)C C00120853
Cn1c(=O)cc(nc1[O-])C(=O)Nc2ccc(c(c2)Cl)Cl C05626158
Cc1ccccc1CNc2nc3nc(c(c(n3n2)[O-])Cl)C C05603120
Cc1cc([nH]n1)c2nnc(n2/N=C/c3ccc(cc3)Cl)[S-] C05625921
C[C@H]1CCC[C@H]([C@@H]1C)NS(=O)(=O)c2ccc(o2)C(=O)[O-] C20593369
Cc1c(c(n[nH]1)C)CCc2nc3c4ccccc4nc(n3n2)[S-] C20643439
CC(C)(C)OC(=O)N1CCC2(CC1)NC(=O)C3([N-]2)CCCCC3 C22115418
c1ccc(cc1)[C@@H]2CC(=O)NN(C2=O)c3ccc(cc3)C(=O)[O-] C22145446
c1cc(cc(c1)O)/C=N/n2c(nnc2[S-])c3cccnc3 C06058019
Cc1cc(c2c(n1)n(nc2[O-])C)C(=O)NC3CCCCC3 C31780196
c1cc2c(cc1[N-]S(=O)(=O)c3ccc(nc3)Cl)c[nH]n2 C32591494
c1ccc(c(c1)CNc2nc3nc4c(c(n3n2)[O-])CCCC4)F C35562362
c1cc(ccc1CS(=O)(=O)/N=c/2\[nH]ccs2)C(=O)[O-] C36983891
c1cc(c(cc1NS(=O)(=O)N2CCCCCC2)C(=O)[O-])F C37591497
Cc1cc(c2c(c1)c3c([nH]2)nc(nn3)SCC(=O)[O-])C C19735268
Cc1cc[nH]/c(=N\S(=O)(=O)c2ccc(s2)C(=O)[O-])/c1 C38058522
Cc1c(c(nn2c1nnc2)[O-])CNc3ccccc3Cl C39549610
Cc1c(c(nn2c1nnc2)[O-])CNc3cccc(c3)Cl C39549615
c1ccc(cc1)/C=N/N2[C@H](NN=C2[S-])[C@@H]3C4=C(CCC4)N=N3 C39593247
Cc1c(c[nH]n1)S(=O)(=O)[N-]c2ccc(c3c2cccn3)Cl C40828712
Cc1c(sc(n1)NC(=O)[C@@H]2C[C@@H]2C)c3nnc(n3C)[S-] C42655738
c1cc(cc(c1)NC(=O)N2CCO[C@@H]3[C@H]2CCC3)C(=O)[O-] C43428408
CC(C)[C@H](c1cccs1)NC(=O)N2CCO[C@H](C2)C(=O)[O-] C43707059
c1cc(cc(c1)Nc2nccc(n2)N3CCSCC3)C(=O)[O-] C45948301
Cc1c2c([nH]c1/C(=C(/C#N)\C(=O)N3CCCC3)/[O-])CCCC2=O C48992312
CC(=O)Nc1ccc(c(c1)C(=O)[O-])N2CCOc3ccccc3C2 C35451121
c1ccc(c(c1)/C=N/n2c(nnc2[S-])c3cccnc3)O C01244854
c1ccc(c(c1)/C=N/n2c(nnc2[S-])c3ccncc3)O C01249278
Cc1cccc(c1)[N-]S(=O)(=O)c2c(nc3n2ccs3)NC C50635539
Cc1ccc(c(c1)Cl)[N-]S(=O)(=O)c2cnc(nc2)NC C50650319
Cc1ccc(c(c1)Br)O[C@@H](C)/C(=N/c2[nH]ncn2)/[O-] C48572125
C[C@H]1C[C@@H](CN(C1)S(=O)(=O)[N-]c2c3ccccc3[nH]n2)C C54433163
c1ccc(cc1)N2C(=O)C[C@@H](C2=O)Nc3ccc(cc3)C(=O)[O-] C40827055
CC1CC[NH+](CC1)c2ccc(cc2C(=O)[O-])[N-]S(=O)(=O)C C58013922
C[C@@H]1C[C@H](CN(C1)C(=O)NC(=O)CC(C)(C)CC(=O)[O-])C C61827605
COc1cc(ccc1O)/C=C\2/C(=O)N=C(S2)[N-]c3cccnc3 C17251375
c1cc(cc(c1)NC(=O)c2ccc(c(c2)F)F)c3[n-]nnn3 C12751867
Cc1ccc(o1)[C@@H](C)NC(=O)N2CCC(CC2)(C)C(=O)[O-] C62843567
CCCC1(CCN(CC1)C(=O)Nc2nc(cs2)C)C(=O)[O-] C62846525
C1CCCC(CC1)NC(=O)[C@H]2[N-]C(=NO2)C3=CC=C[C@H]4C3=CC=N4 C39959398
Cc1ccc(c2c1c[nH]n2)[N-]S(=O)(=O)c3ccc(cc3)C#N C63635397
C[C@H]1C(=C(N=N1)C)S(=O)(=O)[N-]c2ccc3c(c2)S[C@H](N3)C C38696905
Cc1cccc(c1C)NCc2nc3nc(c(c(n3n2)[O-])C)C C21525728
Cc1ccc(cc1)NC(=O)/C(=C/c2cc(c(cc2Br)OCc3ccccc3Cl)OC)/C#N C04196292
CC(=O)O[C@H]1CC[C@]2([C@@H]3CC[C@@]4([C@@H]([C@@H]3C[C@@H]([C@]2(C1)O)Br)CC[C@@H]4OC(=O)c5ccccc5)C)C C04288042
CCc1cccc2c1[nH]cc2[C@@H](CC(=O)N3CCN(CC3)c4cccc(c4)C(F)(F)F)c5cccs5 C00696676
C[C@H]1CCc2c(sc3c2c(=O)n(c(n3)SCC(=O)Nc4ccccc4C(C)C)c5ccccc5)C1 C02614265
c1ccc(c(c1)CN2c3ccc(cc3[C@@](C2=O)(CC(=O)c4ccc(s4)Br)O)Cl)Cl C08923611
CC(C)[C@H](c1ccc(cc1)Cl)C(=O)NN2C(=N/C(=C\c3ccc(cc3)SC)/C2=O)c4ccccc4 C08955217
Cc1cccc(c1C)NC(=O)CSc2nc3c(c(c(s3)C)c4ccccc4)c(=O)n2c5ccccc5 C09041388
c1ccc(cc1)c2c3c(c4c5c(c(ncn5)SCC(=O)Nc6ccc(cc6)Cl)sc4n2)CCC3 C01815809
c1ccc(cc1)C(c2ccccc2)NC(=O)CSC3=NC4=C([C@H](C3C#N)c5ccc(cc5)F)C(=O)CCC4 C12250510
c1ccc2c(c1)C=C(CO2)C(=O)N(c3ccc(cc3)F)[C@@H](c4ccc(cc4)F)C(=O)NC5CCCCC5 C13503369
c1ccc(cc1)[C@@]2(Cn3c4ccccc4cc3C(=O)N2Cc5cccc(c5)Cl)C(=O)NC6CCCCC6 C15722745
Cc1ccc(cc1Cl)/N=C\2/N(C(=O)[C@@H](S2)CC(=O)Nc3ccc(cc3)Br)C4CCCC4 C15911606
Cc1ccc(cc1)S(=O)(=O)Nc2c(c(c(c(n2)SC)Br)c3ccc(cc3)Cl)C#N C16310413
Cc1ccc(c(c1)Br)NC(=O)CSc2nnc(n2CC=C)C34CC5CC(C3)CC(C5)C4 C16381935
CC(C)c1cccc(c1NC(=O)N2CCC3(CC2)N(CCS3)C(=O)c4ccc(cc4)C(C)(C)C)C(C)C C16491741
c1ccc2c(c1)[C@@](C(=O)N2Cc3ccc(c(c3)Cl)Cl)(CC(=O)c4ccc(s4)Br)O C16524509
CC1=C([C@@H](C2=C(N1)C[C@@H](CC2=O)c3cccs3)c4ccccc4F)C(=O)OCc5ccc(cc5)OC C01074550
CCN(CC)c1ccc(cc1)[C@H]2[C@@H]3CC=C[C@H]3c4cc(ccc4N2)S(=O)(=O)N(C)Cc5ccccc5 C20696636
Cc1c2cc(sc2n(n1)c3ccc(cc3)Cl)C(=O)NCCSc4ccc(cc4)Br C03318468
Cc1ccccc1[C@@H](c2ccccc2)NC(=O)CN(c3ccc(cc3)F)S(=O)(=O)c4ccc(cc4)F C22398523
c1ccc(cc1)/C=C/C(=O)N2CCN(CC2)c3ccc(cc3Cl)NC(=O)c4ccc(c(c4)Cl)Cl C30826760
c1ccc(c(c1)CSc2nc3ccccc3n2CC(=O)Nc4nc(cs4)c5ccc(cc5)F)Cl C32685290
Cc1ccc(s1)CN(Cc2ccccc2)C(=O)CN(C3CC3)C(=O)Nc4ccc(cc4)Br C00743067
COc1cc(cc(c1OC)Br)/C=C/C(=O)Nc2nc(cs2)c3ccc(cc3Cl)Cl C01990503
CN1CCc2c(sc3c2c(=O)n(c(n3)SCNc4cccc5c4cccc5)c6ccc(cc6)Cl)C1 C34788609
Cc1ccccc1C(=O)N2[C@@H](CS[C@H]2C3CCCCC3)C(=O)NCCC(c4ccccc4)c5ccccc5 C35192187
CC1CCN(CC1)C(=O)c2cc(ccc2N3CCC(CC3)Cc4ccccc4)NC(=O)c5ccccc5Cl C35713104
CN(C)c1ccc(cc1)[C@H](CNC(=O)c2ccccc2I)N3CCc4ccccc4C3 C38666913
C[C@]1(CN(C(=O)N1CC2(CCN(CC2)O)C3CCCCC3)I)Cc4ccccc4 C39486696
Cc1ccc(cc1)n2c(=O)c3c4c(sc3nc2SCC(=O)Nc5ccccc5Cl)C[C@H](CC4)C C39869144
CC[C@]1(Cc2ccccc2-c3c1c(=O)n(c(n3)N/N=C/c4ccccc4Br)c5ccccc5)C C40035600
COc1ccc(cc1)c2c3c([nH]n2)C(=O)N([C@H]3c4cccc(c4)Br)Cc5ccccc5Cl C40344996
Cc1cc(c(c(c1Cl)C)Br)OCC(=O)Nc2c(c3c(s2)C[C@@H](CC3)C)C(=O)OC C01984233
C[C@@H](CCc1ccccc1)N2CC(=O)N3[C@@H](C2=O)Cc4c5ccccc5[nH]c4[C@H]3c6ccc(cc6)C(C)C C16042473
C[C@H](CCc1ccccc1)N2CC(=O)N3[C@@H](C2=O)Cc4c5ccccc5[nH]c4[C@H]3c6ccc(cc6)C(C)C C43741184
c1cc(cnc1)S(=O)(=O)NC[C@@H]2CC[C@H](N(C2)c3ccc(cc3)Cl)c4ccc(cc4Cl)Cl C45336135
c1ccc(cc1)c2cnc(o2)c3ccc(cc3)S(=O)(=O)Nc4ccc(cc4)I C47162622
c1ccc(cc1)CN(c2ccccc2)C(=O)c3c(c4n(n3)[C@@H](C[C@@H](N4)c5cccs5)C(F)(F)F)Cl C02304663
C=CCn1c(=O)c2c(nc1SCC(=O)Nc3ccc(cc3)Br)-c4ccccc4CC25CCCCC5 C01757447
c1cc(c(c(c1)Cl)Cl)[C@H]2[C@H]3C(=NC(=C2C#N)SCC(=O)Nc4ccc(cc4)Br)CCCC3=O C01778956
CCC(C)(C)[C@@H]1CCc2c(sc(c2C#N)NC(=O)CN3CCN(CC3)Cc4ccc(cc4Cl)F)C1 C22752577
Cc1ccc(cc1)n2c(c(c(c2C)Br)/C=N/NC(=O)[C@@H](C)Sc3ccc(cc3)Cl)C C20243752
c1ccc(cc1)CCN\2C(=O)C[C@@H](S/C2=N\c3ccc(cc3)F)C(=O)Nc4cc(cc(c4)Cl)Cl C33652648
c1ccc(cc1)CN\2C(=O)C[C@H](S/C2=N\c3ccc(cc3)F)C(=O)Nc4cc(cc(c4)Cl)Cl C35419604
C[C@@H]1CCc2c(sc(c2C#N)NC(=O)[C@H](C)Sc3nc(cc(n3)C(F)(F)F)c4cccs4)C1 C58965321
C=CCn1c(nnc1SCCC(=O)Nc2cc(ccc2Cl)Cl)c3ccc(cc3)Br C59265925
c1ccc(cc1)[C@H](C(=O)Nc2ccccc2C(=O)N3CCN(CC3)c4ccccc4)Sc5ccccc5 C59289582
CCOc1cc(cc(c1OCC=C)I)/C=C(\C#N)/C(=O)Nc2cccc(c2C)C C59474954
C=CCn1c(nnc1SCCC(=O)Nc2ccc(cc2)I)c3ccc(cc3)F C59795762
c1ccc2c(c1)CCN([C@H]2CC(=O)NC3CCCCCC3)S(=O)(=O)c4ccc(cc4)Br C64928214
Cc1ccc(c2c1cc(c(=O)[nH]2)CN(C[C@@H]3CCCO3)S(=O)(=O)c4cc(ccc4Cl)C(F)(F)F)C C00914796
Cc1ccccc1NC(=O)C2[C@@H](C3=C(CC(CC3=O)(C)C)N=C2C)c4cc(c(cc4Br)OC)OC C06444415
Cc1ccc(s1)/C=N/NC(=O)CSc2nnc(n2c3ccc(cc3)Br)c4ccccc4 C01762579
Cc1ccc(cc1)S(=O)(=O)[C@@H](CNS(=O)(=O)c2ccc3c(c2)CCCC3)c4ccc(cc4)N(C)C C09080145
Cc1ccc(c(c1)N2C[C@H](CC2=O)C(=O)Nc3cc(c(cc3C)[C@@H](C#N)c4ccc(cc4)Cl)Cl)OC C09342338
CN(C)c1ccc(cc1)NC(=O)CSc2nc3c(c4c(s3)CCCC4)c(=O)n2c5ccc(cc5)Cl C01826712
CCn1c(=O)c2c(c(sc2nc1SCC(=O)Nc3ccc(cc3)c4nc5ccc(cc5s4)C)C)C C02388102
Cc1nc2ccccc2c(=O)n1c3ccc(c(c3)NS(=O)(=O)c4ccc(c(c4)C(F)(F)F)F)Cl C09454843
CC[C@H](C)n1c(=O)c2c3c(sc2nc1SCc4[nH]c(=O)c5c6c(sc5n4)C[C@@H](CC6)C)CCCC3 C03321465
COC(=O)c1ccc(cc1)[C@@H]2C3=C(C[C@H](CC3=O)c4ccc(cc4)F)Nc5ccccc5N2C(=O)C6CC6 C09427530
C/C(=C\c1ccccc1)/C=N/NC(=O)CSc2nc3c(c4c(s3)CCCC4)c(=O)n2c5ccccc5 C13659807
CCOC(=O)c1c2c(sc1n3c(cc(c3C)/C=C(\C#N)/C(=O)Nc4cccc(c4C)Cl)C)CCCC2 C13784751
Cc1cc(cc(c1O[C@H](C)C(=O)Nc2ccc(cc2)S(=O)(=O)N3CCC(CC3)C)C)Br C14642637
Cc1c(cccc1Cl)NC(=O)C[C@H]2C(=O)N(/C(=N/c3cccc4c3cccc4)/S2)C[C@@H]5CCCO5 C03251772
Cc1ccc(s1)/C=N\NC(=O)CSc2nnc(n2c3ccccc3)c4ccc(cc4)Br C19849288
Cc1ccc(cc1)n2c(=O)c3c4c(sc3nc2SCC(=O)NN=Cc5ccc(cc5)F)CCCC4 C19861338
CCc1ccccc1N2C[C@@H](CC2=O)c3nnc(s3)NC(=O)[C@H](c4ccccc4)Sc5ccccc5 C20579759
c1cc(c(c(c1)Cl)Cl)NC(=S)N2CCN(CC2)c3c(c4c(c(n3)c5ccco5)CCCC4)C#N C20827023
Cc1cc(c(cc1C)S(=O)(=O)NC[C@H](c2ccc(cc2)N(C)C)N3CCN(CC3)c4ccccc4)C C21754831
CCc1ccccc1N(CC(=O)N[C@@H]2CC(Oc3c2cc(cc3)C)(C)C)S(=O)(=O)c4ccc(cc4)C C22319161
Cc1ccc(cc1)S(=O)(=O)N(CC(=O)N[C@H](C)c2ccc(cc2)N3CCCCC3)c4ccc(cc4)F C22324210
C[C@H]1CCCN(C1)c2ccc(cc2)[C@@H](C)NC(=O)CN(c3ccccc3Br)S(=O)(=O)C C22339542
C[C@@H]1CCCN(C1)c2ccc(cc2)[C@@H](C)NC(=O)CN(c3ccccc3F)S(=O)(=O)c4cccs4 C22426360
Cc1cccc(c1)NC(=O)CSc2c3c(c4c5c(c(nc4s3)CC(C)C)COC(C5)(C)C)ncn2 C26464193
CCc1ccc(cc1)[C@H]2CC(=NN2C3=NC(=O)[C@@H](S3)CC(=O)Nc4ccc(cc4)C)c5ccc(cc5)C C28155939
Cc1ccc(cc1)C2=NN([C@H](C2)c3ccc(cc3)C(C)C)C4=NC(=O)[C@H](S4)CC(=O)Nc5ccccc5F C28156254
c1ccc(cc1)[C@H]2CC(=NN2C3=NC(=O)[C@H](S3)CC(=O)Nc4cccc(c4)Cl)c5ccc(cc5)F C28156866
Cn1c2cc(c(cc2n(c1=O)C)SC3CCCCC3)NS(=O)(=O)c4ccc(cc4)Br C28049223
CC(C)NS(=O)(=O)c1ccc(cc1)C(=O)N2[C@H]([C@@H]3CCC/C(=C\c4ccccc4)/C3=N2)c5ccccc5 C33788445
CC1=C(c2c(sc3c2c(=O)n(c(=O)n3CC(=O)Nc4cccc5c4cccc5)CCc6ccccc6)C1)C C34726661
CCC1=C(Cc2c1c3c(=O)n(c(=O)n(c3s2)CC(=O)Nc4ccccc4C)Cc5ccc(cc5)Cl)C C34733364
CCc1ccc(cc1)NC(=O)N2CCN(C[C@H]2C)C(=O)CCN3CCc4c(ccs4)[C@@H]3c5cccc(c5)F C34830595
CC1([C@@H]2CC=C([C@H]1C2)CN(CCN3CCN(CC3)C(=O)CC(C)(C)C)C(=O)Nc4cccc(c4)Cl)C C16429413
Cc1ccc(cc1Cl)NC(=O)N(CC(=O)N2c3ccccc3-n4cccc4[C@H]2c5ccccc5)C6CC6 C35231745
CC(C)NC(=O)CN1c2c(c(nn2c3ccccc3)c4ccccc4)[C@@H](SCC1=O)c5ccccc5F C35593137
Cc1cccc(c1)n2c3c(c(n2)c4ccccc4)[C@H](SCC(=O)N3CC(=O)NC(C)C)c5cccs5 C37263973
CC(C)NC(=O)CN1c2c(c(nn2c3ccc(cc3)F)C(C)(C)C)[C@H](SCC1=O)c4ccccc4F C37425821
Cc1ccc(c(c1)Cn2c(=O)c3c4c(sc3n(c2=O)CC(=O)Nc5cccc6c5cccc6)CCC4)C C37641117
CN(C)c1ccc(cc1)[C@H](CNS(=O)(=O)c2ccc(c(c2)Cl)F)N3CCN(CC3)c4ccccc4 C38665935
C=CCn1c(nnc1SCc2ccc(cc2)C(=O)Nc3nccs3)c4ccc(cc4)Br C39850713
c1c(c2c(s1)CCCCC2)c3nnc(n3C[C@@H]4CCCO4)SCC(=O)NC56CC7CC(C5)CC(C7)C6 C39966999
C[C@@H]1c2c(sc(n2)COC(=O)C(C)(C)C)C[C@@]3([C@H]1[C@H]([C@@H](CC3)[C@H](C)C(=O)N4CCSCC4)O)C C43549314
Cc1ccc(cc1)S(=O)(=O)N2CCN(CC2)Cc3cccc(c3)C(=O)N[C@H](C)c4ccc(c(c4)C)C C44856396
Cc1ccc(cc1)n\2c(=O)/c(=C\c3ccccc3OC(C)C)/s/c2=C(\C#N)/C(=O)Nc4cccc(c4)C C13512275
Cc1ccc(cc1)S(=O)(=O)CNC(=O)[C@H](C2CCCCC2)N(c3ccccc3)C(=O)C#Cc4ccccc4 C36609503
Cc1c(c2ccccc2[nH]1)[C@H](c3ccccn3)N4CCN(CC4)[C@@H](c5ccccn5)[C@@H]6c7ccccc7N=C6C C22917923
Cc1cc(c(n1c2ccccc2F)C)/C=N/NC(=O)c3ccc(cc3)[C@@H]4N(C(=O)CS4)Cc5ccccc5 C28217147
c1ccc(cc1)S(=O)(=O)N(CC(=O)N/N=C/c2ccc(cc2)Br)c3cccc(c3)Cl C19950123
CCOC(=O)C1=C(N=c2n(c(=O)/c(=C\c3ccc(c(c3)Br)O)/s2)[C@@H]1c4ccc(cc4)F)C C59600330
C[C@H]1CCc2c(sc3c2c(ncn3)N4CCN(CC4)CC(=O)Nc5ccc(c(c5)C(F)(F)F)Cl)C1 C62656774
c1ccc(c(c1)C(=O)Nc2ccc3c(c2)OCO3)NC(=O)[C@H]4CCCC[C@H]4C(=O)[O-] C00627569
c1ccc(c(c1)/C=C/C2=NN([C@](C2)(C(F)(F)F)O)c3nc(cs3)C(=O)[O-])O C05243360
Cc1ccc(cc1)NC(=O)CN2C(=O)/C(=C\c3ccc(o3)c4ccc(cc4)C(=O)[O-])/NC2=O C08816383
CC(C)CNc1nnc(s1)SCC(=O)Nc2cc(ccc2Cl)C(=O)[O-] C13036097
Cc1ccc(c(c1)Cl)NC(=O)CSc2nc3cc(ccc3c(=O)n2C[C@@H](C)O)C(=O)[O-] C13051224
Cc1ccc(c(c1)Cl)NC(=O)CSc2nc3cc(ccc3c(=O)n2C[C@H](C)O)C(=O)[O-] C13051225
CC[C@H]1CCc2c(cc(s2)C(=O)NNS(=O)(=O)c3ccc(cc3)C(=O)[O-])C1 C13059538
CC(C)[C@H](c1ccc2c(c1)OCCCO2)NS(=O)(=O)c3ccc(c(c3)C(=O)[O-])O C13186409
CC(C)[C@@H](c1ccc2c(c1)OCCCO2)NS(=O)(=O)c3ccc(c(c3)C(=O)[O-])O C13186412
CCn1c(=O)c2ccc(cc2nc1SCC(=O)NC(=O)N[C@H]3CCC[C@@H]([C@@H]3C)C)C(=O)[O-] C13202374
c1ccc(cc1)Nc2nnc(s2)SCC(=O)Nc3cc(ccc3C(=O)[O-])F C13246182
Cc1cccc(c1)N2C(=O)[C@@H](SC2=O)CC(=O)Nc3ccc(c(c3)O)C(=O)[O-] C16923166
CCn1cc(c(n1)C(=O)NC2CCCC2)NC(=O)[C@H]3[C@H]4CC[C@@H]([C@@H]3C(=O)[O-])C4=C(C)C C17095973
CC(=O)Nc1c(=O)[nH]c(nc1[O-])SCC(=O)N(C2CCCCC2)C3CCCCC3 C12379554
CCc1ccccc1NC(=O)CSC2=C([C@@H](C(=C(N2)[O-])C(=O)OC)c3ccccc3F)C#N C20057945
C/C(=N\NC(=O)CC12CC3CC(C1)CC(C3)C2)/c4cc5c(cc4NC(=O)/C=C/C(=O)[O-])OCO5 C20158050
CC(C)CCNC(=O)c1ccc2c(c1)n3c(c(sc3=S)C(=O)NC(C)C)nc2[O-] C20617800
C[C@H](C(=O)Nc1ccc(cc1)OC(F)F)Nc2ccc(cc2)[N-]S(=O)(=O)C C23628499
Cc1c(c2ccccc2[nH]1)c3csc(n3)NC(=O)c4ccccc4[N-]S(=O)(=O)C C24830636
Cn1c2c(c(cc(n2)C3CC3)C(=O)Nc4cccc(c4)NC(=O)c5cccs5)c(n1)[O-] C32057808
c1ccc(c(c1)[N-]S(=O)(=O)c2cccc(c2)NC(=O)c3cc(n[nH]3)C4CC4)Cl C32776680
c1ccc(c(c1)/C=[NH+]/[N-]C2=NC(=O)[C@H](S2)CC(=O)Nc3ccccc3C(F)(F)F)[O-] C00992283
CCCCNC(=O)[C@H](c1ccccc1O)N(C)C(=O)c2cc(ccc2[O-])[N+](=O)[O-] C36530145
c1cc(oc1)/C=C(\C(=O)Nc2ccc(cc2)C(=O)[O-])/NC(=O)c3ccc(o3)Br C00915771
Cc1c2c(c(c3c1O[C@]4(C[C@H]([C@@H]([C@@]([C@@H]4C3)(C)CCC(=O)[O-])C(C)(C)O)O)C)OC)C(=O)OC2 C35457062
Cc1c2c(c(c3c1O[C@@]4(C[C@@H]([C@@H]([C@@]([C@@H]4C3)(C)CCC(=O)[O-])C(C)(C)O)O)C)OC)C(=O)OC2 C35457053
CCN(CC)c1ccc(c(c1)O)/C=N/N2[C@H](NN=C2[S-])[C@H]3C4=C(CCC4)N=N3 C38556398
CCCCCCN1[C@H]([C@H](C(=NC1=O)[O-])[C@@H]2c3c(c4ccccc4[nH]3)CCN2C)O C38570653
CC(C)CCCN1[C@H]([C@H](C(=NC1=O)[O-])[C@@H]2c3c(c4ccccc4[nH]3)CCN2C)O C38570978
c1ccc(cc1)Nc2ccc(cc2)/N=N/c3c4ccc(cc4ccc3O)S(=O)(=O)[O-] C38171513
C[C@]12CC[C@@H]3[C@@H]([C@@H]1CC[C@@H]2O)CCC4=C/C(=N/OCC(=O)NCCCCC(=O)[O-])/CC[C@]34C C39546553
c1ccc(cc1)NS(=O)(=O)c2ccc(cc2)NC(=O)[C@@H]3[C@H]4C[C@@H]([C@@H]3C(=O)[O-])C=C4 C39679417
CCN1[C@H](Nc2cc3ccccc3cc2C1=O)SCc4[nH]c(=O)c5ccc(cc5n4)C(=O)[O-] C39704622
Cc1ccc(cc1)c2nnc(n2CC(=O)[O-])SCC(=O)NC(=O)N[C@@H]3CCC[C@H]([C@@H]3C)C C39709378
c1cc(ccc1C(=O)[O-])NC(=O)[C@@H]2CC=CC[C@@H]2C(=O)Nc3ccc(cc3)[N+](=O)[O-] C39894784
C=CCOc1cccc(c1)[C@@H]2c3c([nH]nc3C(=O)N2CCO)c4cc(ccc4[O-])Cl C39897985
CCOc1ccc(cc1OCC)[C@H]2c3c([nH]nc3C(=O)N2CCO)c4cc(ccc4[O-])Cl C39897998
COc1cc(ccc1O)[C@@H]2c3c([nH]nc3C(=O)N2Cc4ccco4)c5cc(ccc5[O-])Cl C39898745
COC(=O)c1c2c(sc1NC(=O)N/C=C(/N3CCc4c3cccc4)\[O-])CCCC2 C43860254
C[C@H](/C(=N/C1=NN[C@@H](S1)c2ccccc2OC)/[O-])Sc3[nH]c4ccccc4n3 C39365038
[H]/N=C\1/[C@@H](SC(=O)[C@H]1/N=C/c2ccccc2Cl)CC(=O)Nc3cccc(c3)C(=O)[O-] C58836363
C[C@H](c1ccc(cc1)[N-]S(=O)(=O)C)NC(=O)[C@H](C(C)C)NC(=O)c2ccccc2Cl C58915775
Cc1ccc(cc1)C(=O)N[N-]C2=NC(=O)C[C@@H](S2)C(=O)Nc3cc(cc(c3)Cl)Cl C22531506
Cc1ccc(cc1S(=O)(=O)Nc2cccc(c2)S(=O)(=O)/N=C\3/CCCCCN3)C(=O)[O-] C13028953
CC1=C/C(=N\N=C/2\NC(=O)[C@H](S2)CC(=O)Nc3ccc(cc3)C(=O)[O-])/CC(C1)(C)C C15746669
Cc1ccc(cc1)NC(=O)C[C@@H]2C(=O)N=C(S2)[N-]Nc3nc4ccccc4s3 C15057068
Cc1ccc(cc1C(=O)[O-])S(=O)(=O)Nc2cccc(c2)Nc3nc(cs3)C C60166612
C[C@H](C(=O)OC)NC(=O)Nc1c(cc(cc1Br)Br)C(=O)[O-] C62825604
Cc1cc(c(c(c1)C)[N-]S(=O)(=O)C2=CN=C(C2)[C@H]3NN[C@@H](O3)c4ccccc4)C C64612793
Cc1ccc(c(c1)/[NH+]=C(\Nc2ccc(cc2)S(=O)(=O)[N-]c3ncccn3)/[S-])C C08686952
CC(C)(C)NC(=O)Nc1nnc(s1)SCC(=O)N2CCCCCC2 C04851437
c1ccc2c(c1)cc([nH]2)C(=O)OCC(=O)Nc3ccc4c(c3)OCCCO4 C05492245
CN(C)c1ccc(cc1)c2n[nH]c(=S)n2/N=C/c3cccc(c3O)OC C05810201
Cc1c2ccccc2oc1C(=O)NNS(=O)(=O)c3ccc(cc3)C(=O)C C07380361
Cc1c(oc(c1C(=O)O[C@@H](C)C(=O)NC(=O)NC2CCCCC2)C)C C08420322
COC(=O)c1ccc2c(c1)nc([nH]c2=O)CSC3=N[C@H]4CCCC[C@@H]4N3 C09478034
Cc1c(c[nH]n1)C(=O)N[C@H](C)c2cnc(nc2C)N(C)C3CCCCC3 C12316934
C/C=C/C=C/C(=O)NNC(=O)c1c2ccccc2c(=O)n(n1)c3ccccc3 C08088405
CCOc1ccccc1NS(=O)(=O)c2cc3c(cc2C)NC(=O)CO3 C20491702
C[C@@H](C(=O)Nc1cccc(c1)C#N)OC(=O)c2cc3ccccc3c(=O)[nH]2 C21590773
C[C@@H](C(=O)NC(=O)NCC=C)Sc1nnc2n1c3ccccc3s2 C25723862
c1ccc(c(c1)n2cc(cn2)c3ccnc(n3)NC[C@H]4CCC(=O)N4)Cl C23465932
Cc1ccc(cc1)S(=O)(=O)N[C@H](C)C(=O)Nc2ccc3c(c2)nccn3 C33478081
CCOc1cc(cc(c1O)/C=N/NC(=O)[C@@H]2C=C(N=N2)C)Br C38612349
C[C@H](C(=O)Nc1nccs1)Sc2nnc(n2C)c3ccc(cc3)O C39762832
C[C@]1(CCS(=O)(=O)C1)NC(=S)Oc2c(c3ccccc3[nH]2)N=O C40168653
CCOC(=O)[C@@H]1CCCN(C1)c2c(c(ncn2)N3CCCC[C@@H]3C)N C40731778
c1cc2c(c(c1)NC(=O)CCCc3ccc4c(c3)OCCO4)OCC(=O)N2 C41314227
C[C@@H](C(=O)Nc1ccc2c(c1)OCCCO2)Oc3ccc(cc3)NC(=O)C C42081929
C[C@@H](C(=O)N1CCN(CC1)C(=O)C)Nc2cccc(c2)NC(=O)C(C)(C)C C42667050
CCc1cc2c(s1)ncn(c2=O)CCC(=O)NC(=O)Nc3ccccc3 C42756229
Cc1nc([nH]n1)c2ccccc2NC(=O)/C=C\c3cnn(c3)c4ccccc4 C47264800
c1cc(ccc1NNC(=O)c2ccc(o2)S(=O)(=O)N3CCCCC3)F C47455972
C[C@@H](C(C)C)NC(=O)Nc1ccc(cc1)S(=O)(=O)/N=C/2\CCCN2C C48096016
Cc1ccc(c(c1)[C@H](C)NC(=O)C(=O)Nc2ccc3c(c2)OCCO3)OC C49273526
CC(C)CNC(=O)CNC(=O)N1CCN(CC1)C(=O)C2CCCCC2 C50116607
CC(C)C[C@H]1C(=O)N(C(=O)N1)CN2CCN(CC2)c3ccccc3O C15251013
Cc1ccc(cc1)N2C(=O)C[C@H](C2=O)Nc3ccc(c(c3)NC(=O)C)OC C55144815
CCC(=O)Nc1ccc(c(c1)NCc2cc(=O)n3c(n2)sc(n3)C)C C55847883
c1cc2cccc3c2c(c1)C(=O)N(C3=O)CCCC(=O)Nc4c(ccc[nH+]4)[O-] C57808971
c1cc(ccc1C(=O)Nc2ccc(nc2)N3CCOCC3)NC(=O)C4CC4 C22188494
CC(C)[C@@](C)(C#N)NC(=O)CN1C(=O)[C@](NC1=O)(C)c2ccccc2F C58185242
CC[C@@H](C)C(=O)NCC(=O)N1CCN(CC1)C(=O)NC2CCCCC2 C58223365
C[C@H](C(=O)NC(=O)NC12CC3CC(C1)CC(C3)C2)OC(=O)C4=NC=CC4 C63842526
Cc1ccc2cc(c(=O)[nH]c2c1)c3nc(on3)CCC(=O)NC4CCCC4 C35373356
CCC1=NN[C@H](O1)C2=NC=C(C2)S(=O)(=O)N[C@@H]3CCCc4c3cccc4 C64924035
Cc1ccc(cc1NC(=O)N[C@H](C)C(=O)N2CCCCC2)C(=O)OC C65804895
Cc1ccc(cc1)NC(=O)NC(=O)CN2CCN(CC2)Cc3cscn3 C65952797
CC(=O)Nc1ccc2c(c1)sc(n2)NC(=O)c3ccc(cc3)/C=N/OC C66339373
CC(C)(C)CNC(=O)Nc1cccc(c1)S(=O)(=O)N2CCN(CC2)C C66339987
CCNC(=O)NC1CCC(CC1)OC(=O)c2c(c3c(o2)CCCC3=O)C C66536454
Cc1cc(c2c(n1)n3c(n2)CCCCC3)C(=O)NNC(=O)CCC(C)C C66573168
Cc1cc(nc(c1CNC(=O)N2CCC(CC2)NC(=O)C(C)C)OC)C C67100575
Cc1cc(nc(c1CNC(=O)N2CCC[C@H](C2)C(=O)NC3CC3)OC)C C67101047
Cc1cc2c([nH]1)c(=O)n(c(n2)SCC(=O)Nc3nccs3)C(C)C C67239513
C[C@@H]1CCC[C@@H]([C@@H]1C)NC(=O)C(=O)Nc2ccc(cc2)N(C)C(=O)OC C67319416
Cc1c(c(n(n1)C)C)[C@@H](C)NC(=O)N2CCC[C@H](C2)C(=O)NCC3CC3 C67534849
CCCNC(=O)C1CCN(CC1)C(=O)N[C@@H](C)c2c(nn(c2C)C)C C67536085
C[C@H]1CCCCN1C(=O)[C@H](C)NC(=O)Nc2ccccc2Cn3cccn3 C67541219
CCc1ncc(s1)CN(C)C(=O)Nc2ccc(cc2)c3[nH]nc(n3)C C67572797
COCCNc1cnn(c(=O)c1Cl)C23C[C@@H]4C[C@H](C2)CC(C4)[C@@H]3C(=O)[O-] C02353637
CCC(CC)(CC(=O)Nc1ccc(cc1Br)[N+](=O)[O-])C(=O)[O-] C10824565
CC(=O)N[C@H](/C=C/c1ccccc1)c2cc(c3cccnc3c2[O-])[N+](=O)[O-] C12379470
Cc1ccc(o1)[C@H](C)Nc2ccc(cc2C(=O)[O-])S(=O)(=O)N(C)C C13193251
CN(CC(=O)Nc1ccccc1C(=O)[O-])C(=O)Cc2ccc3c(c2)CCO3 C13261637
Cc1cc(c(c(c1)C)Sc2ccc(cc2[N+](=O)[O-])C(=O)NCC(=O)[O-])C C13275799
COC(=O)c1ccc(cc1)S(=O)(=O)Nc2ccc(cc2SC)C(=O)[O-] C13278973
COc1cc(cc(c1)OC)/C=C(\C#N)/C(=O)Nc2ccc(cc2)C(=O)[O-] C13344931
Cc1ccccc1n2c(nnc2SCC(=O)Nc3ccc(cc3)C(=O)[O-])C C13364748
CC(C)N(C)S(=O)(=O)c1ccc(cc1)NC(=O)c2ccc(cc2)C(=O)[O-] C13415626
Cc1c2c(cc(=O)[nH]c2sc1C(=O)[O-])CSc3nnc(n3CC=C)C C13417560
c1cc(c(cc1C(F)(F)F)[N+](=O)[O-])NC(=O)CC2(CCCC2)C(=O)[O-] C13469984
CSc1cc(ccc1NS(=O)(=O)c2cccc3c2nsn3)C(=O)[O-] C19100067
Cc1ccc(cc1)CSCCNC(=O)c2cnn(c2C)c3ccc(nn3)[O-] C32905253
CCN(CC)c1ccc(cn1)NS(=O)(=O)c2ccc(cc2)C(=O)[O-] C36353488
CCC(=O)N[C@@H](c1cccs1)c2cc(c3cccnc3c2[O-])[N+](=O)[O-] C04844909
CCCCc1nnc(s1)NC(=O)[C@H](C)Sc2nc(cc(n2)[O-])C C08828764
CCSc1nnc(s1)/N=C(/C2=NN=C(C2)c3ccc(c(c3O)C)C)\[O-] C15973859
C[C@@H](C(=O)Nc1ccccc1)Sc2nc3cc(ccc3c(=O)n2C)C(=O)[O-] C13200294
CCCc1nnc(s1)/N=C(/C(=C/c2ccc(c(c2)OCC)O)/C#N)\[O-] C39994573
CCCc1nc2c(c(cs2)C(=O)[O-])c(=O)n1CC(=O)Nc3ccc(cc3)C C40693425
CC[C@H](C(=O)Nc1nnc(s1)C)Sc2nc3ccccc3c(n2)[O-] C41630751
Cc1cc(c2c(c1)occ(c2=O)C[C@H](C(=O)[O-])NC(=O)OC(C)(C)C)C C44295832
CCc1ccc(cc1S(=O)(=O)Nc2ccc3c(c2)OCCCO3)C(=O)[O-] C45945772
Cc1ccc(cc1C)NS(=O)(=O)c2cc(c(c(c2)OC)OC)C(=O)[O-] C45946089
Cc1ccc(cc1)c2nnc(n2CC(=O)Nc3cccnc3OC)[S-] C47554112
c1cc(ccc1C(=O)[O-])S(=O)(=O)Nc2ccc(cc2)Oc3ccncc3 C50534598
CCc1ccc(cc1)N/C(=C(\C#N)/C(=O)c2cc(c(s2)C)[N+](=O)[O-])/[O-] C50839094
COc1ccccc1/C=C\C(=C(/C#N)\C(=O)Nc2ccc3c(c2)OCCO3)\[O-] C51070266
CCCCS(=O)(=O)/N=C(/[C@H]1CCCN(C1)C(=O)Nc2cccc(c2)C)\[O-] C54427396
Cc1ccc(cc1F)S(=O)(=O)[N-]c2ccc3c(c2)c([nH]n3)C(=O)OC C55583832
CCC(=O)Nc1ccc(c(c1)[N-]S(=O)(=O)c2cccc3c2nsn3)C C55595040
CNC(=O)c1ccc(c(c1)[N-]S(=O)(=O)c2ccc(cc2)C(=O)OC)Cl C55620467
CCN(CC(=O)NC(C)(C)C)C(=O)Cn1c(nnc1[S-])c2cccs2 C58099451
Cc1ccc(cc1C)S(=O)(=O)Nc2ccc(c(c2)OC)[N-]S(=O)(=O)C C32088189
CCS(=O)(=O)[N-]c1ccc(cc1OC)NC(=O)N2CCCCCC2 C60108134
COC(=O)c1c2cc(ccc2n[nH]1)[N-]S(=O)(=O)c3c(cc(cc3F)F)F C60442557
C[C@H](CNC(=O)c1cccc(c1)n2c(=O)ccc(n2)[O-])N(C)c3ccccc3 C61400474
COC(=O)c1ccc(c(c1)[N-]S(=O)(=O)c2ccc3c(c2)CC(=O)N3)Cl C62139194
CCCS(=O)(=O)[N-]c1cccc(c1C)NC(=O)c2c(onc2CC)C C64362881
COc1cc(cc(c1OC)OC)N/C(=N/c2ccc3c(c2)OCCO3)/[S-] C13658707
Cc1ccc(cc1[N-]S(=O)(=O)C)NC(=O)/C(=C\c2ccc(cc2)OC)/C#N C64879793
CC(C)c1ccc(cc1)NC(=O)C2=CN=N[C@@H]2S(=O)(=O)[N-]c3ccccc3 C65055299
Cc1cc(ccc1[N-]S(=O)(=O)c2c(noc2C)C)C(=O)NC3CCCC3 C65223498
c1cc2c(cc1OCC(F)(F)F)sc(n2)[N-]S(=O)(=O)c3c[nH]nc3 C66253566
Cc1c(sc(n1)[N-]S(=O)(=O)c2ccc(c(c2)C(=O)OC)O)SC C66254551
C[C@@H]1C[C@H](CC(C1)(C)C)CC(=O)Nc2nnc(s2)[N-]S(=O)(=O)C C66628913
c1cc(c(cc1N2CCOC2=O)NC(=O)CC3(CCCCC3)C(=O)[O-])F C67456218
CCOC(=O)N(C)c1ccc(cc1)NC(=O)CC2(CCCCC2)C(=O)[O-] C67456246
CN(c1ccc(cc1)NC(=O)CC2(CCCCC2)CC(=O)[O-])C(=O)OC C67456677
c1cc(ccc1C(=O)/C=C/c2c(c(c(c(c2F)F)F)F)F)S(=O)(=O)N3CCC(CC3)C(=O)[O-] C13060059
COc1ccc(cc1S(=O)(=O)Oc2ccc(cc2Br)Br)/C=C/C(=O)[O-] C13074156
COc1cc(ccc1OS(=O)(=O)c2ccc(cc2Cl)Br)/C=C/C(=O)[O-] C13262956
c1cc(ccc1C(=O)/C=C/c2ccc(c(c2)Br)F)S(=O)(=O)N3CCC(CC3)C(=O)[O-] C13264684
COc1ccc(cc1Br)/C=C(/c2ccc(s2)S(=O)(=O)N3CCCCC3)\C(=O)[O-] C13344078
c1ccc(cc1)c2cnc(n2c3cccc(c3Cl)Cl)SCC(=O)N4CCC[C@@H](C4)C(=O)[O-] C13399197
COc1cc(cc(c1OS(=O)(=O)c2ccccc2Cl)Br)/C=C/C(=O)[O-] C13463069
Cc1ccc(cc1)C(=O)C2=C(C(=O)N([C@H]2c3cccc(c3)Br)CCCN4CCOCC4)[O-] C12582315
c1cc(cc(c1)Br)[C@@H]2C(=C(C(=O)N2CCCn3ccnc3)[O-])C(=O)c4ccc(cc4)Cl C09008562
CC(C)Oc1ccc(cc1)C(=O)C2=C(C(=O)N([C@H]2c3cccc(c3)Br)c4nccs4)[O-] C09007940
Cc1cc(ccc1OC)C(=O)C2=C(C(=O)N([C@@H]2c3cccc(c3)Br)Cc4cccnc4)[O-] C09271697
C=CCOc1ccc(cc1)C(=O)C2=C(C(=O)N([C@H]2c3cccc(c3)Br)c4ccccn4)[O-] C08903258
CN(c1ccccc1)S(=O)(=O)c2cccc(c2)[N-]S(=O)(=O)c3cc(ccc3F)F C20627463
c1ccc2cc(c(cc2c1)C(=O)N3CCN(CC3)Cc4cccs4)[N-]S(=O)(=O)c5cccs5 C22692108
Cc1ccccc1[N-]S(=O)(=O)c2c(c3c(s2)CN(CC3)Cc4c(cccc4F)F)C(=O)OC C23129517
c1cc(sc1)CN2CCN(CC2)C(=O)c3ccc(c(c3)S(=O)(=O)[N-]c4ccc(cc4)F)Cl C23736813
CCOC(=O)[C@@H]1[C@]([N-]/C(=C(\C#N)/c2ccccn2)/S1)(c3ccc(cc3)C)C(F)(F)F C12543536
c1cc(cc(c1)N2CCN(CC2)C(=O)c3ccc(cc3)[N-]S(=O)(=O)c4cccs4)C(F)(F)F C26114306
COc1ccc(cc1)[C@@H]2CCCN2C(=O)c3ccc(c(c3)[N-]S(=O)(=O)c4ccc(cc4)F)Cl C28307706
c1ccc(c(c1)c2ccc(s2)CN3CCN(CC3)C(=O)Cn4c(nnc4[S-])c5cccs5)F C29256562
c1ccc(c(c1)C(=O)N2CCN(CC2)Cc3ccc(cc3)Cl)[N-]S(=O)(=O)c4ccc(cc4)F C32197189
CCN(Cc1cccc(c1)[N-]S(=O)(=O)c2cc(ccc2Br)Br)C(=O)C C32599278
CS(=O)(=O)c1ccc(cc1)S(=O)(=O)[N-]c2ccccc2Oc3ccccc3Cl C32906728
Cc1ccc(cc1S(=O)(=O)[N-]c2ccccc2C(F)(F)F)CN3C(=O)[C@H]4CCCC[C@H]4C3=O C32975541
CCc1ccc(cc1)[C@H]2C(=C(C(=O)N2Cc3cccnc3)[O-])C(=O)c4cc5ccccc5o4 C33371812
COc1ccc(cc1F)C(=O)C2=C(C(=O)N([C@H]2c3cccc(c3)Br)Cc4cccnc4)[O-] C01134891
Cc1ccc(c(c1)C(=O)C2=C(C(=O)N([C@@H]2c3ccc(cc3)Br)CCN4CCOCC4)[O-])C C34944321
C[C@H]1Cc2cc(ccc2O1)C(=O)C3=C(C(=O)N([C@H]3c4ccc(cc4)C(C)(C)C)Cc5ccncc5)[O-] C35025817
Cc1c(sc(n1)N2[C@@H](C(=C(C2=O)[O-])C(=O)/C=C/c3ccccc3)c4ccccc4)C(=O)C C35420889
c1ccc(cc1)/C=C/C(=O)C2=C(C(=O)N([C@H]2c3cccc(c3)Br)Cc4cccnc4)[O-] C35444055
COc1ccc(cc1OC)c2c(cn(n2)Cc3ccccc3)/C=C\4/C(=NC(=S)S4)[O-] C17101542
CCOc1ccc(cc1Br)[N-]S(=O)(=O)c2cccc(c2)C(=O)N3CCC[C@@H](C3)C C36321776
C[C@H]1Cc2cc(ccc2O1)C(=O)C3=C(C(=O)N([C@@H]3c4ccc(cc4)C(C)(C)C)Cc5cccnc5)[O-] C08383496
C[C@H]1Cc2cc(ccc2O1)C(=O)C3=C(C(=O)N([C@@H]3c4ccc(cc4)C(C)(C)C)Cc5ccncc5)[O-] C38256695
Cc1ccsc1[C@H]\2[C@@H]3C(=NC(=NC3=O)SCC(C)C)N=C(/C2=C(\[O-])/OCC=C)C C39380065
Cc1ccsc1[C@H]\2[C@H]3C(=NC(=NC3=O)SCC(C)C)N=C(/C2=C(\[O-])/OCC=C)C C39380067
c1ccc(cc1)C/C(=C\2/C(=O)N(C(=S)S2)Cc3ccccc3)/C(=N/c4nnc(s4)CCl)/[O-] C39793611
CCSc1nnc(s1)N2[C@@H](C(=C(C2=O)[O-])C(=O)c3cccs3)c4ccc(cc4)C C39999394
CCSc1nnc(s1)N2[C@H](C(=C(C2=O)[O-])C(=O)c3ccccc3)c4ccc(cc4)C C39999663
CCSc1nnc(s1)N2[C@H](C(=C(C2=O)[O-])C(=O)c3ccc(cc3)F)c4ccccc4 C40000255
COc1ccc(cc1[C@@H]2C(=C(C(=O)N2CC=C)[O-])C(=O)c3cccs3)Br C40022715
CCCCN1[C@@H](C(=C(C1=O)[O-])C(=O)c2ccc3c(c2)OCCO3)c4c(cccc4Cl)F C40096918
CCO/C(=C\1/[C@@H](C(=C(N=C1C[S@](=O)c2ccccc2)C)C#N)c3ccccc3Cl)/[O-] C40447698
CCOC(=O)c1c(c\2c(o1)CCC/C2=N\N=C(\C(C(C(F)(F)F)(F)F)(F)F)/[O-])C C40823317
c1cc(sc1)CCN2c3ccc(cc3N(CC2=O)C(=O)/C=C/c4cccs4)C(=O)[O-] C44175190
c1cc(cc(c1)S(=O)(=O)[N-]c2ccc(cc2)SC(F)F)C(=O)N3CCc4c(ccs4)C3 C45731889
c1ccc(cc1)O/C(=C(\C(=O)Oc2ccccc2)/n3c4ccc(cc4sc3=O)Br)/[O-] C48523413
Cc1cc(c(c(=O)n1Cc2ccccn2)[C@@H](c3ccccc3)N4CCN(CC4)c5ccccc5)[O-] C16993755
Cc1cc(c(c(=O)n1Cc2cccnc2)[C@H](c3ccccc3)N4CCN(CC4)c5ccc(cc5)F)[O-] C16993837
CSc1ccc(cc1)[C@@H]2C(=C(C(=O)N2Cc3cccs3)[O-])S(=O)(=O)c4ccc(cc4)Cl C64558555
c1cc(ccc1C(=O)/C=C/c2ccc(c(c2)F)F)S(=O)(=O)N3CCC(CC3)C(=O)[O-] C13060071
c1cc(ccc1C(=O)/C=C/c2cc(ccc2F)Br)S(=O)(=O)N3CCC(CC3)C(=O)[O-] C13264682
COc1cc(ccc1OS(=O)(=O)c2cc(ccc2Br)Br)/C=C/C(=O)[O-] C13342438
CC(C)Cn1c(cnc1SCC(=O)N2CCC[C@@H](C2)C(=O)[O-])c3ccc(cc3)Br C13399172
COc1cc(cc(c1OS(=O)(=O)c2cccc(c2)Br)Br)/C=C/C(=O)[O-] C13463071
COc1cc(cc(c1OS(=O)(=O)c2ccc(cc2)Cl)Br)/C=C/C(=O)[O-] C13463102
COc1cc(cc(c1OS(=O)(=O)c2ccc(cc2)Br)Br)/C=C/C(=O)[O-] C13463104
CCSc1nnc(s1)N2[C@@H](C(=C(C2=O)[O-])C(=O)c3cccs3)c4ccc(cc4)F C09110954
Cc1ccc(cc1)C(=O)C2=C(C(=O)N([C@@H]2c3cccc(c3)Br)CCCN4CCOCC4)[O-] C08737835
Cc1cc(ccc1OC)C(=O)C2=C(C(=O)N([C@H]2c3ccc(c(c3)Cl)Cl)Cc4cccnc4)[O-] C08836570
c1cc(cc(c1)Br)[C@H]2C(=C(C(=O)N2CCCn3ccnc3)[O-])C(=O)c4ccc(cc4)Cl C09008563
Cc1cc(ccc1OC)C(=O)C2=C(C(=O)N([C@H]2c3cccc(c3)Br)Cc4cccnc4)[O-] C09271696
C=CCOc1ccc(cc1)C(=O)C2=C(C(=O)N([C@@H]2c3cccc(c3)Br)c4ccccn4)[O-] C08903265
C=CCn1c(=O)c2ccc(cc2nc1[S-])C(=O)N3CCN(CC3)C(c4ccccc4)c5ccccc5 C17356563
CCOC(=O)[C@@H]1[C@@]([N-]/C(=C(\C#N)/c2ccccn2)/S1)(c3ccc(cc3)C)C(F)(F)F C12543538
c1ccc2cc(c(cc2c1)C(=O)N3CCN(CC3)Cc4ccsc4)[N-]S(=O)(=O)c5cccs5 C25397579
CN(Cc1ccc(c(c1)F)OC)C(=O)c2cc3ccccc3cc2[N-]S(=O)(=O)c4cccs4 C25540362
CN(Cc1ccsc1)C(=O)c2ccc(c(c2)[N-]S(=O)(=O)c3ccc(cc3)F)Cl C32748208
CN(C)c1ccc(cc1)[C@@H]2C(=C(C(=O)N2Cc3ccco3)[O-])C(=O)c4ccc(cc4)Br C01122364
COc1ccc(cc1F)C(=O)C2=C(C(=O)N([C@@H]2c3cccc(c3)Br)Cc4cccnc4)[O-] C01134892
Cc1ccc(c(c1)C(=O)C2=C(C(=O)N([C@H]2c3ccc(cc3)Br)CCN4CCOCC4)[O-])C C34944319
C[C@@H]1Cc2cc(ccc2O1)C(=O)C3=C(C(=O)N([C@H]3c4ccc(cc4)C(C)(C)C)Cc5ccncc5)[O-] C35025816
Cc1c(sc(n1)N2[C@H](C(=C(C2=O)[O-])C(=O)/C=C/c3ccccc3)c4ccccc4)C(=O)C C35420891
Cc1c(sc(n1)C)C(=O)C2=C(C(=O)N([C@@H]2c3c(cccc3Cl)F)CCc4ccccc4)[O-] C35568096
c1ccc(cc1)CCN2[C@@H](C(=C(C2=O)[O-])C(=O)c3ccc4c(c3)OCCO4)c5ccccc5 C09424796
CCc1ccc(cc1)[C@@H]2C(=C(C(=O)N2c3nnc(s3)SC)[O-])C(=O)c4cccs4 C09446990
COc1ccc(cc1/C=C(/c2ccc(s2)S(=O)(=O)N3CCCCC3)\C(=O)[O-])Br C09540533
CCc1ccc(cc1)[C@H]2C(=C(C(=O)N2Cc3ccncc3)[O-])C(=O)c4ccc5c(c4)C[C@H](O5)C C38256736
Cc1ccsc1[C@@H]\2[C@@H]3C(=NC(=NC3=O)SCC(C)C)N=C(/C2=C(\[O-])/OCC=C)C C39380064
Cc1ccsc1[C@@H]\2[C@H]3C(=NC(=NC3=O)SCC(C)C)N=C(/C2=C(\[O-])/OCC=C)C C39380066
CCN(CC)C(=O)Cn1cc(c2c1cccc2)/C=C\3/C(=O)N(C(=N3)[S-])c4ccccc4 C39556623
CCSc1nnc(s1)N2[C@H](C(=C(C2=O)[O-])C(=O)c3cccs3)c4ccc(cc4)C C39999395
CCSc1nnc(s1)N2[C@@H](C(=C(C2=O)[O-])C(=O)c3cccs3)c4ccccc4F C39999438
CCSc1nnc(s1)N2[C@@H](C(=C(C2=O)[O-])C(=O)c3ccccc3)c4ccc(cc4)F C39999670
CCSc1nnc(s1)N2[C@@H](C(=C(C2=O)[O-])C(=O)c3ccccc3)c4ccccc4F C39999712
COc1cccc2c1oc(c2)C(=O)C3=C(C(=O)N([C@@H]3c4c(cccc4Cl)F)CC=C)[O-] C40028522
CCO/C(=C\1/[C@@H](C(=C(N=C1C[S@](=O)c2ccccc2F)C)C#N)c3ccccc3C(F)(F)F)/[O-] C40447636
CCn1c(c2ccc(cc2nc1=S)C(=O)N3CCC(CC3)CCc4ccc(cc4)OC)[O-] C45901962
Cc1cc(c(c(=O)n1Cc2ccccn2)[C@H](c3cccc(c3)F)N4CCN(CC4)c5ccccc5)[O-] C16993719
Cc1cc(c(c(=O)n1Cc2cccnc2)[C@H](c3ccccc3)N4CCN(CC4)c5ccccc5F)[O-] C16993850
CCN(CC)S(=O)(=O)c1cc(c(c(c1)[N-]S(=O)(=O)c2cc(cc(c2)F)F)C)C C10515910
COc1ccc(cc1/C=N/c2ccc(cc2)S(=O)(=O)[N-]c3nccs3)Br C19945773
CCOc1cc(c(cc1/C=C\2/C(=NC(=S)N(C2=O)c3ccccc3F)[O-])Br)OCC C59136263
C=CCc1cc(cc(c1OCC#N)Br)/C=C/2\C(=NC(=S)N(C2=O)c3ccccc3F)[O-] C59136371
CN(Cc1cccc(c1Cl)Cl)C(=O)Cn2c(nnc2[S-])c3ccc(cc3)OC C17917331
Cc1ccc(cc1S(=O)(=O)[N-]c2ccccc2C(F)(F)F)CN3C(=O)[C@@H]4CCCC[C@@H]4C3=O C32975541
Cc1c(cc(s1)C2=NN=C(C2)C(F)(F)F)S(=O)(=O)[N-]c3ccc(c(c3)Cl)OC C64452625
COc1ccccc1CN2[C@H](C(=C(C2=O)[O-])S(=O)(=O)c3ccc(cc3)Cl)c4ccc(cc4)F C64558544
CSc1ccc(cc1)[C@H]2C(=C(C(=O)N2Cc3cccs3)[O-])S(=O)(=O)c4ccc(cc4)Cl C64558556
Cc1c(cc(n1C)c2nc(cs2)c3ccccc3)S(=O)(=O)[N-]c4cccc(c4)OC C65008657
CC[C@H](C)NS(=O)(=O)c1ccc(cc1)S(=O)(=O)N(Cc2ccccc2)Cc3ccccc3F C00933147
Cc1ccc(c(c1)NC(=O)Cc2nc(cs2)COC(=O)CCC(=O)c3ccc(s3)Cl)C C09488982
c1cc(ccc1SCCNC(=O)CSc2ccc(cn2)S(=O)(=O)N3CCCCC3)Cl C09585857
Cc1cc(ccc1SCC(=O)OCC(=O)N(C)CC(=O)Nc2ccc(cc2)F)Br C11340570
C[C@@H](C(=O)Nc1ccccc1SC)Sc2nc3cc(ccc3c(=O)n2CCCOC)Cl C12091703
C[C@H](C(=O)Nc1ccccc1SC)Sc2nc3cc(ccc3c(=O)n2CCCOC)Cl C12091704
C[C@H](c1ccc(cc1)C(=O)CSc2nnc(n2c3ccccc3)Cc4ccccc4)NC(=O)C C12106039
Cc1ccn(n1)CCC(=O)N2CCC3(CC2)C[C@@H]3C(=O)NCCC(c4ccccc4)c5ccccc5 C12451694
CC[C@H](C)NS(=O)(=O)c1ccc(cc1)S(=O)(=O)N(Cc2ccccc2)Cc3cccs3 C00933133
COc1cccc(c1)[C@H](C(=O)NC2CCCCC2)N(C[C@@H]3CCCO3)C(=O)Cc4cccs4 C12476378
Cc1c(sc2c1c(=O)n(c(n2)S[C@H](C)C(=O)NC[C@H](C)c3ccccc3)CCOC)C C12752799
COc1ccc(cc1)CNC(=O)[C@H](c2ccccc2F)N(Cc3ccco3)C(=O)Cc4cccs4 C01354066
COc1ccc(cc1)S(=O)(=O)N2CCC[C@H](C2)C(=O)NCCSCc3ccccc3Cl C13681572
COc1ccc(cc1)CNC(=O)CCSc2nc3c(c4c(s3)CCCC4)c(=O)n2CC=C C01276176
COc1ccc(cc1OC)[C@@H]2[C@@H]3CC=C[C@@H]3c4cc(ccc4N2)S(=O)(=O)N(CC=C)CC=C C14479387
Cc1cc(ccc1SCC(=O)O[C@H](C)C(=O)Nc2ccc(c(c2)OC)OC)Br C15804221
c1ccc(cc1)[C@H](C(=O)NC2CC2)Sc3nnc(n3C4CC4)COc5ccccc5Cl C17712421
CC[C@H](C)NS(=O)(=O)c1c(c2c(s1)CN(CC2)Cc3ccccc3C(F)(F)F)C(=O)OC C15001101
COc1cc(cc(c1OC)OC)NC(=S)N2CCN(CC2)C(c3ccccc3)c4ccccc4 C20228330
Cc1c(c(n(n1)Cc2ccccc2Cl)C)/C=C/C(=O)OCC(=O)NCCc3ccc(cc3)F C21127740
CS(=O)(=O)N(CC(=O)NCCCOC1CCCC1)c2cc(c(cc2Cl)Cl)Cl C22365261
COc1ccc(cc1OC)CN(CCN2CCOCC2)C(=S)Nc3ccc(c(c3)Cl)Cl C22741559
Cc1cc(c(n1CCc2cccs2)C)C(=O)CSc3nc4ccccc4c(=O)n3CCCO C23290784
CN(C(c1ccccc1)c2ccccc2)C(=O)CSc3nc4ccccc4c(=O)n3CCCO C23891374
Cc1ccc(cc1)c2csc3c2c(=O)n(cn3)C[C@@H](COc4ccc(cc4OC)CC=C)O C24719277
CCOc1ccc(cc1OCC)NC(=O)CN(C)C(=O)/C=C/c2ccc(s2)Br C32966689
Cc1ccsc1CN(Cc2ccccc2)C(=O)CN(C[C@@H]3CCCO3)C(=O)Nc4ccccc4 C00743176
CC(C)(C)CC(=O)N(Cc1cc(ccc1N(C)C)NC(=O)Cc2ccccc2)C[C@@H]3CCCO3 C34921685
CCc1ccc(cc1)[C@@H]2C(=C(C(=O)N2CC[NH+](CC)CC)[O-])C(=O)c3ccc4c(c3)C[C@@H](O4)C C35006091
CCC[C@@H](C(=O)NCCOC)Sc1nc(c(c(=O)n1C)Cc2ccc(cc2)Br)C C35158901
c1ccc(cc1)CN(CCc2c[nH]c3c2cccc3)C(=O)CN(C4CC4)S(=O)(=O)c5ccccc5 C35350632
CC(=O)N(Cc1ccccc1)CC(=O)N(CCc2c[nH]c3c2cccc3)Cc4ccc(cc4)N(C)C C35393315
Cc1ccc(cc1)NC(=O)N(C[C@@H]2CCCO2)CC(=O)N(Cc3ccccc3)Cc4cccs4 C35799620
CC(C)(C)CC(=O)Nc1ccc(c(c1)CN(C[C@H]2CCCO2)C(=O)c3ccc(cc3)F)N(C)C C35944709
CC(C)(C)CC(=O)Nc1ccc(c(c1)CN(C[C@@H]2CCCO2)C(=O)c3ccccc3Cl)N(C)C C35944865
Cc1ccc(cc1)S(=O)(=O)CNC(=O)[C@@H](c2ccccc2C)N(C)C(=O)C[C@@H](C)c3ccccc3 C36533869
Cc1ccc(cc1)S(=O)(=O)CNC(=O)[C@@H]([C@H](C)c2ccccc2)N(C)C(=O)Cc3ccccc3 C36539707
CCCCC(=O)N(c1ccccc1Cl)[C@@H](/C=C\C)C(=O)NCS(=O)(=O)c2ccc(cc2)C C36550816
CCCCNC(=O)[C@@H](c1ccc(cc1)OC)N(Cc2ccc(o2)C)C(=O)C#Cc3ccccc3 C36597027
COc1ccc(cc1S(=O)(=O)NC2CCCC2)C(=O)N(CC=C)Cc3ccc(s3)Cl C36774024
CCc1ccc(cc1)[C@@H]2C(=C(C(=O)N2CC[NH+](CC)CC)[O-])C(=O)c3ccc4c(c3)C[C@H](O4)C C38255684
Cc1ccc(cc1)S(=O)(=O)N[C@H](C(C)C)C(=O)OCC(=O)c2ccc(cc2)Br C39211355
COc1ccc(cc1C(=O)CCC(=O)OCC(=O)Nc2cccc(c2Cl)Cl)Br C39517440
CC(C)(C)c1ccc2c(c1)N(C[C@H](O2)C(=O)NCCCSCc3ccccc3)S(=O)(=O)C C44943738
CCC/C=C/[C@@H](C(=O)NCS(=O)(=O)c1ccc(cc1)C)N(c2ccccc2)C(=O)CC(C)C C36605014
CC[NH+](CC)c1ccc(cc1)CN([C@@H]2CCS(=O)(=O)C2)C(=O)[C@H](C)Oc3cc(cc(c3)C)C C54310945
c1ccc(cc1)COc2ccccc2CNC(=O)Cc3ccc(s3)S(=O)(=O)N4CCCC4 C59313805
C/C(=C/1\C(=NN(C1=O)c2ccc(cc2)F)CC(=O)OC)/NCCSc3ccc(cc3)Cl C20287269
CN(CCS(=O)(=O)N[C@H](c1ccccc1)c2ccc(cc2)F)S(=O)(=O)c3ccc(cc3)F C62575396
CCCC1=NC(=NC(=O)C1)S[C@@H](CNS(=O)(=O)c2ccc(cc2)Cl)c3ccccc3 C63885840
CC[C@H](C)[C@H](C(=O)Nc1nnc(s1)C(C)C)N2C(=O)c3ccccc3C2=O C01770304
C[C@@H](C(=O)Nc1ccc2c(c1)OCO2)OC(=O)c3cc(ccc3OC)Cl C03497771
Cc1c(sc2c1c(=O)[nH]c(n2)[C@H](C)OC(=O)c3cc(cc(c3)OC)OC)C C04485776
Cc1ccc(cc1)N([C@@H](c2ccco2)C(=O)NC(C)(C)C)C(=O)c3csnn3 C04964651
Cc1cc(c(cc1C)C(=O)COC(=O)CN2C(=O)[C@]3(CCCC[C@H]3C)NC2=O)C C05040713
Cc1cccc(c1n2c(nnn2)S[C@@H](C)C(=O)Nc3ccc(cc3)C(=O)C)C C05391510
COc1ccc(c(c1OC)OC)/C=N/Nc2c3c4c(sc3ncn2)CCCC4 C05520026
C[C@H](C(=O)Nc1cccc2c1cccc2)OC(=O)CN3C(=O)c4ccccc4C3=O C05654054
Cc1ccc(cc1)C2=NN([C@@H](C2)c3ccco3)C(=O)COC(=O)c4ccc(cc4)O C05694227
CC(=O)Nc1c(c2c(s1)CCCC2)C(=O)OCc3ccc(cc3)[N+](=O)[O-] C03395775
c1ccc(cc1)C[C@@]2(C(=O)N(C(=O)N2)Cc3cccc(c3)[N+](=O)[O-])c4ccccc4 C06552994
c1ccc(c(c1)Nc2c(cccn2)C(=O)OCc3cc(=O)n4ccsc4n3)F C06884639
Cc1ccn(n1)Cc2nnc(s2)Nc3ccn(n3)Cc4ccccc4Cl C02731608
Cc1c(noc1c2ccc(c(c2)S(=O)(=O)Nc3cccc(c3)OC)OC)C C06887702
Cc1cccc(c1)c2nnc(n2C)SCC(=O)Nc3nnc(s3)C(C)(C)C C08298151
C[C@@H](C(=O)N/N=C/c1ccc(s1)[N+](=O)[O-])Oc2ccccc2Br C01425056
C[C@@H](C(=O)Nc1nnc(s1)c2cccc(c2)[N+](=O)[O-])Sc3ccccc3 C09347063
Cc1ccc2c(c1)S[C@@H](C2)C(=O)O[C@H](C)C(=O)Nc3cccc(c3)[N+](=O)[O-] C12965436
Cc1cccc(c1C)n2c(nnn2)S[C@H](C)C(=O)Nc3ccc(cc3)OC C15109899
CCc1ccc(cc1)NC(=O)Cn2c(=O)n3c(n2)ccc(n3)SC(C)(C)C C16844602
Cc1cccc(c1C)O[C@@H](C)c2nnc(s2)NC(=O)c3cc(on3)C(C)C C19235697
Cc1ccc(cc1S(=O)(=O)Nc2ccc(cc2)C(=O)OC)c3cnc(o3)C C21032952
CC1CCC(CC1)(c2nnnn2c3ccccc3OC)Nc4ccc(cc4)OC C22437049
c1ccc2c(c1)c(c[nH]2)c3nnc(o3)SCCCN4C(=O)c5ccccc5C4=O C24705950
Cc1ccc2c(c1)/C(=N\Nc3nc4ccccc4c(=O)n3CC=C)/C(=O)N2CC=C C15776883
CC(C)(C)c1nc(no1)c2cc(ccc2OC)S(=O)(=O)NC3CCCC3 C33013412
CC(C)CCNC(=O)c1ccc(o1)Cn2c3c(cccn3)n4cccc4c2=O C35423313
COc1ccc(c(c1)OC)/C=N/Nc2c3ccccc3nc(n2)c4cccnc4 C04837307
CCc1ccc(cc1)NC(=O)c2cccn(c2=O)Cc3cccc(c3)[N+](=O)[O-] C05270685
CCOC(=O)/C(=C/1\c2ccccc2CC(N1)(C)C)/C(=O)c3ccc(cc3)[N+](=O)[O-] C00894444
C[C@@H]1Cc2cc(ccc2O1)c3cc(no3)COC(=O)C(=O)c4c[nH]c5c4cccc5 C38757849
C[C@H]1Cc2ccc(cc2O1)c3cc(no3)COC(=O)c4ccc(cc4)NC(=O)C C38785945
CCCn1c(=O)c2c(ccs2)n3c1nnc3CCC(=O)NC4CCCCCC4 C45895880
Cc1c(cccc1[N+](=O)[O-])CS(=O)(=O)[C@H](C)C(=O)N[C@@H]2CCC[C@@H]([C@@H]2C)C C48716992
Cc1cc(ccc1S(=O)(=O)NC[C@@H]2CCN(C2)c3ccc(cc3)F)[N+](=O)[O-] C57101921
Cc1cccc(c1C)n2c(nnn2)S[C@@H](C)C(=O)Nc3cccc(c3)C(=O)C C15512163
CCc1ccc(cc1)[C@H]2C[C@@H](n3c(ncn3)N2)c4ccc(c(c4OC)OC)OC C02915276
c1cc(c(cc1NC(=O)CCSc2nnnn2C3CCCCC3)Cl)C#N C58492000
Cc1cc(c(c(c1)C)S(=O)(=O)N[C@@H](c2nc(no2)c3ccncc3)C(C)C)C C60363575
Cc1cccc(c1)N2CC[C@H](C2)CNS(=O)(=O)c3cccc(c3)[N+](=O)[O-] C62092550
CCC(=O)Nc1ccc(cc1)S(=O)(=O)N2[C@H]3CCCC[C@H]3C[C@H]2C(=O)OC C64595232
Cc1ccc(cc1)N2CN(S(=O)(=O)c3c2nccc3)CC(=O)NCCC(C)C C65240166
COc1cccc(c1)Nc2c(nc3n2ccnc3)c4ccc(c(c4)OC)OC C65323290
COC(=O)c1ccc2c(c1)cnn2CN3CCC[C@H](C3)C(=O)NC4CCCCC4 C65943969
CCn1c2ccccc2nc1[C@@H](C)NC(=O)N3CCN(CC3)C(=O)CCC(C)C C66040297
CC(C)c1nc(on1)CCCNC(=O)N2CCC[C@@H]2c3nc4ccccc4s3 C66234478
Cc1ccc2nc(cn2c1)COc3ccccc3C(=O)Nc4cnn(c4)C(C)C C66387626
C[C@@H](c1cccc(c1)S(=O)(=O)N(C)C)Nc2ccc(cc2Cl)[N+](=O)[O-] C66818414
c1cc(c(c(c1)F)NC(=O)COc2ccc(c(c2)F)[N+](=O)[O-])N3CCCC3 C67167433
CCCCC1CCC(CC1)NC(=O)C2CCN(CC2)c3ccc4nncn4n3 C67552624
CCn1cc(c(=O)c2c1cc(c(c2)F)N3CCN(CC3)C(=S)NC(=O)c4cccc(c4)OCC)C(=O)[O-] C08743554
CC(=O)[C@@H]1CC[C@H]2[C@@]1(CC[C@@H]3[C@@H]2CCC4=C/C(=N\OCC(=O)N[C@@H](Cc5ccccc5)C(=O)[O-])/CC[C@]34C)C C08762751
CC[C@H](C)[C@@H](C(=O)[O-])NC(=O)CNC(=O)Cc1c(c2cc3c(cc2oc1=O)occ3c4ccc(cc4)C)C C02161264
CC(C)C[C@H](C(=O)[O-])NC(=O)C1(CCN(CC1)C(=O)[C@@H]2CCCN2C(=O)OC(C)(C)C)c3ccccc3 C08790674
CCn1cc(c(=O)c2c1cc(c(c2)F)N3CCN(CC3)C(=S)Nc4ccc(cc4)C(=O)OCC)C(=O)[O-] C09086525
CCn1cc(c(=O)c2c1cc(c(c2)F)N3CCN(CC3)C(=S)Nc4cc(ccc4OC)OC)C(=O)[O-] C02356734
CC[C@H](C)[C@H](C(=O)[O-])NC(=O)CNC(=O)Cc1c(c2cc3c(cc2oc1=O)occ3c4ccc(cc4)F)C C11865577
CC(=O)[C@]1(CC[C@@H]2[C@@]1(CC[C@@H]3[C@H]2CCC4=C/C(=N/OCC(=O)N[C@@H](CCSC)C(=O)[O-])/CC[C@]34C)C)O C12296800
C[C@]12CC[C@H]3[C@@H]([C@@H]1CC[C@@H]2O)CCC4=C/C(=N\OCC(=O)NC[C@@H](CC(=O)[O-])c5ccccc5)/CC[C@]34C C12296999
CC(=O)[C@@H]1CC[C@@H]2[C@@]1(CC[C@@H]3[C@H]2CCC4=C/C(=N\OCC(=O)N[C@@H](Cc5ccccc5)C(=O)[O-])/CC[C@]34C)C C12659621
CC(=O)[C@H]1CC[C@@H]2[C@@]1(CC[C@@H]3[C@H]2CCC4=C/C(=N\OCC(=O)N[C@@H](Cc5ccccc5)C(=O)[O-])/CC[C@]34C)C C12659623
C[C@]12CC[C@@H]3[C@H]([C@H]1CC[C@@H]2OC(=O)CCC(=O)N[C@H](CCSC)C(=O)[O-])CCC4=CC(=O)CC[C@]34C C12661542
CC[C@@H](C)[C@@H](C(=O)N[C@@H]([C@H](C)CC)C(=O)[O-])NC(=O)C1(CCN(CC1)C(=O)OC(C)(C)C)c2ccccc2 C12885062
CC[C@H](C)[C@@H](C(=O)[O-])NC(=O)C1(CCN(CC1)C(=O)[C@H]2CSCN2C(=O)OC(C)(C)C)c3ccccc3 C12887007
CC[C@@H](C)[C@@H](C(=O)N[C@H](CC(C)C)C(=O)[O-])NC(=O)C1(CCN(CC1)C(=O)OC(C)(C)C)c2ccccc2 C12887531
CC(C)C[C@@H](C(=O)N[C@@H](CC(C)C)C(=O)[O-])NC(=O)C1(CCN(CC1)C(=O)OC(C)(C)C)c2ccccc2 C12887856
Cc1coc2c1cc3c(c(c(=O)oc3c2C)CC(=O)N[C@H](c4ccccc4)C(=O)N[C@H](C(C)C)C(=O)[O-])C C13591561
CC(C)C[C@@H](C(=O)N[C@@H](Cc1ccccc1)C(=O)[O-])NC(=O)[C@H]2C(S[C@@H]3N2C(=O)c4c3cccc4)(C)C C16026233
C[C@@]12CC[C@@H]3[C@H]([C@H]1CC[C@H]2OC(=O)CCC(=O)N[C@H](CCSC)C(=O)[O-])CCC4=CC(=O)CC[C@@]34C C16041633
CN(C)S(=O)(=O)c1ccc(cc1)C(=O)C2=C(C(=O)N([C@@H]2c3ccccc3F)CCN4CCOCC4)[O-] C08913981
CCOc1cc(ccc1O)[C@@H]2C(=C(C(=O)N2CCN3CCOCC3)[O-])C(=O)c4cc5cccc(c5o4)OC C12533337
Cc1c(c([nH]c1C(=O)OC)C)C(=O)C2=C(C(=O)N([C@@H]2c3ccc(cc3)C(C)(C)C)CCCn4ccnc4)[O-] C08827110
Cc1cc(nc(n1)[N-]S(=O)(=O)c2ccc(cc2)NC(=O)/C(=C/c3ccccc3)/NC(=O)c4ccco4)C C26504374
CC(C)NC(=O)CN1CCN(CC1)c2cc(c3cc(ccc3n2)NS(=O)(=O)c4cccs4)C(=O)[O-] C32985213
C[C@]12CC[C@@H]3[C@@H]([C@@H]1CC[C@@H]2OC(=O)CCC(=O)N[C@@H](CCSC)C(=O)[O-])CCC4=CC(=O)CC[C@]34C C35361854
C[C@@]12CC[C@H]3[C@@H]([C@@H]1CC[C@@]2(C)O)CCC4=C/C(=N/OCC(=O)NC[C@@H](CC(=O)[O-])c5ccccc5)/C=C[C@@]34C C35806390
CC(=O)[C@]1(CC[C@@H]2[C@@]1(CC[C@@H]3[C@@H]2CCC4=C/C(=N/OCC(=O)N[C@@H](CCSC)C(=O)[O-])/CC[C@]34C)C)O C36369749
C[C@H]1CN(CCN1C(=S)NCc2ccccc2)c3c(cc4c(c3OC)n(cc(c4=O)C(=O)[O-])C5CC5)F C09307878
CC(C)[C@@H](C(=O)NCC1CCC(CC1)C(=O)[O-])NC(=O)[C@@H]2Cc3ccccc3CN2C(=O)OC(C)(C)C C13539717
CC(C)S(=O)(=O)c1ccc(c(c1)N2CCN[C@H](C2)OC)[N-]S(=O)(=O)S(=O)(=O)c3ccccc3 C39482889
CN(C)S(=O)(=O)c1cccc(c1)C(=O)C2=C(C(=O)N([C@]23c4ccccc4N(C3=O)CC=C)CCOC)[O-] C39840880
CCOc1ccc(cc1C)C(=O)C2=C(C(=O)N([C@@H]2c3cc(c(c(c3)Br)O)OC)CCCO)[O-] C40048837
COc1cc(cc(c1O)Br)[C@H]2C(=C(C(=O)N2CCCO)[O-])C(=O)c3cccc(c3)OCC=C C40054547
COc1cccc2c1oc(c2)C(=O)C3=C(C(=O)N([C@@H]3c4cccc(c4)Br)CCOCCO)[O-] C40097729
CN(C)c1ccc(cc1)[C@H]2C(=C(C(=O)N2CCOCCO)[O-])C(=O)c3ccc(cc3)S(=O)(=O)N(C)C C40110502
CN(C)S(=O)(=O)c1ccc(cc1)C(=O)C2=C(C(=O)N([C@@H]2c3cccc4c3cccc4)CCOCCO)[O-] C40110508
c1cc(sc1)[C@H]2C(=C(C(=O)N2CCOCCO)[O-])C(=O)c3ccc(cc3)S(=O)(=O)N4CCCCC4 C40111017
C=CCOc1ccccc1[C@H]2C(=C(C(=O)N2CCO)[O-])C(=O)c3ccc(cc3)S(=O)(=O)N4CCCCC4 C40111174
CCOc1ccccc1[C@@H]2C(=C(C(=O)N2CCO)[O-])C(=O)c3ccc(cc3)S(=O)(=O)N4CCOCC4 C40111432
c1cc(ccc1C(=O)C2=C(C(=O)N([C@H]2c3ccncc3)CCOCCO)[O-])S(=O)(=O)N4CCCCCC4 C40112087
COC(=O)c1ccc(cc1)[C@@H]2[C@H]3[C@@H](C(=O)N(C3=O)Cc4ccccc4)[C@@](N2)(Cc5ccc(cc5)O)C(=O)[O-] C33869222
C[C@@]12CC[C@H]3[C@H]([C@@H]1CC[C@@]2(C)O)CCC4=C/C(=N/OCC(=O)NC[C@@H](CC(=O)[O-])c5ccccc5)/C=C[C@@]34C C43743692
CC(=O)[C@@]1(CC[C@H]2[C@]1(CC[C@H]3[C@@H]2CCC4=C/C(=N/OCC(=O)N[C@@H](CCSC)C(=O)[O-])/CC[C@@]34C)C)O C43746936
C[C@@]12CC[C@H]3[C@H]([C@@H]1CC[C@@H]2O)CCC4=C/C(=N\OCC(=O)NC[C@@H](CC(=O)[O-])c5ccccc5)/CC[C@@]34C C43746952
CC[C@@H](C(=O)Nc1ccc(cc1)S(=O)(=O)[N-]c2nc(cc(n2)C)C)N(c3ccccc3)S(=O)(=O)C C44842661
COc1ccc(cc1C(=O)Nc2ccc(cc2)S(=O)(=O)[N-]c3ncccn3)S(=O)(=O)N4CCCC4 C44900264
COc1ccc(cc1)N2CCN(CC2)CCNC(=O)CCn3c(=O)c4ccc(cc4nc3[S-])C(=O)OC C32959240
Cc1ccc(cc1)Sc2c3c(nc(n2)[O-])n(cn3)[C@@H]4[C@@H]([C@@H]([C@@H](O4)COC(=O)C)OC(=O)C)OC(=O)C C65743410
Cc1ccc(cc1)Sc2c3c(nc(n2)[O-])n(cn3)[C@@H]4[C@H]([C@@H]([C@@H](O4)COC(=O)C)OC(=O)C)OC(=O)C C33407458
COc1cc(ncn1)[N-]S(=O)(=O)c2ccc(cc2)NC(=S)NC(=O)/C=C/c3cccc4c3cccc4 C66200696
CC(C)N1C(=O)[C@@H]2[C@@H](CCN2C(=O)CC(C)(C)CC(=O)[O-])N(C1=O)Cc3cccc(c3)F C04260490
CCn1cc(c(=O)c2c1cc(c(c2)F)N3CC[C@H](O3)Cc4ccc(c(c4)OC)OC)C(=O)[O-] C02323979
CCn1cc(c(=O)c2c1cc(c(c2)F)N3CC[C@@H](O3)Cc4ccc(c(c4)OC)OC)C(=O)[O-] C02323981
CCN(CC)S(=O)(=O)c1ccc(cc1)S(=O)(=O)N2[C@H]3CCCC[C@H]3C[C@H]2C(=O)[O-] C13031840
CN(C)C(=O)[C@@H](c1ccccc1)Sc2nc3cc(ccc3c(=O)n2C[C@H]4CCCO4)C(=O)[O-] C13053510
CC(=O)c1ccc(cc1)N2CCN(CC2)S(=O)(=O)c3cc(ccc3OC)/C=C/C(=O)[O-] C13068191
COc1cc(cc(c1OS(=O)(=O)c2cc(ccc2Br)C(=O)[O-])OC)C=O C13075900
Cc1csc2n1c(=O)cc(n2)CSc3nnc(n3CCC(=O)[O-])c4ccc(cc4)F C13206644
Cc1cc(c(n1c2ccc(cc2)F)C)C(=O)CSc3nc4nc(c(c(n4n3)C)CC(=O)[O-])C C13221909
COc1ccc(cc1OC)/C=C(/c2ccc(s2)S(=O)(=O)N3CCOCC3)\C(=O)[O-] C13343946
Cc1c(sc2c1c(=O)n(c(n2)SCC(=O)N3CCC[C@H](C3)C(=O)[O-])CCOC)C C13393515
COCCn1c(nnc1SCC(=O)N2CCC[C@H](C2)C(=O)[O-])Cc3ccccc3 C13409098
COCCn1c(nnc1SCC(=O)N2CCC[C@@H](C2)C(=O)[O-])Cc3ccccc3 C13409102
c1cc(oc1)[C@@H]2CC(=NN2C(=O)CSc3nc(cs3)CC(=O)[O-])c4ccco4 C13416414
c1cc(ccc1F)S(=O)(=O)N2CCN(CC2)C(=O)CSc3nc(cs3)CC(=O)[O-] C13416705
Cc1ccc(cc1)c2nnc(n2CCC(=O)[O-])SCC(=O)N3CCO[C@H](C3)C C13462384
CCOC(=O)c1c(nc(s1)N2[C@H](C(=C(C2=O)[O-])C(=O)c3ccco3)c4cccs4)C C09043549
c1cc(sc1)[C@H]2C(=C(C(=O)N2CCCn3ccnc3)[O-])C(=O)c4ccc5c(c4)OCCO5 C09356695
Cc1c(n2ccccc2n1)C(=O)C3=C(C(=O)N([C@H]3c4cccs4)CCCN5CCOCC5)[O-] C09042871
Cc1ccc(o1)[C@H]2C(=C(C(=O)N2CCCN3CCOCC3)[O-])C(=O)c4ccc5c(c4)C[C@H](O5)C C20291121
Cc1ccc(o1)[C@@H]2C(=C(C(=O)N2CCCn3ccnc3)[O-])C(=O)c4ccc5c(c4)C[C@@H](O5)C C09356689
CCOC(=O)[C@@H]1CCCN(C1)C(=O)c2cc(ccn2)[N-]S(=O)(=O)c3ccc(cc3)F C20532882
CN(C)S(=O)(=O)c1ccc(cc1)[N-]S(=O)(=O)c2ccsc2C(=O)OC C22021369
C[C@H]1CCCN(C1)S(=O)(=O)c2ccc(cc2)[N-]S(=O)(=O)c3ccsc3C(=O)OC C24757161
CN(C)S(=O)(=O)c1cccc(c1)[N-]S(=O)(=O)c2ccsc2C(=O)OC C28694181
CCc1cccc(c1N\2[C@H]3CS(=O)(=O)C[C@@H]3S/C2=N\C(=O)COCC(=O)[O-])CC C32508042
c1ccc(cc1)[C@H]2C(=C(C(=O)N2CCCn3ccnc3)[O-])C(=O)c4ccc5c(c4)OCO5 C12042968
c1ccc(cc1)/C=C/C(=O)C2=C(C(=O)N([C@@H]2c3ccc(cc3)[N+](=O)[O-])Cc4cccnc4)[O-] C35444057
Cc1c(sc(n1)C)C(=O)C2=C(C(=O)N([C@@H]2c3cccc(c3)OCC=C)c4nnc(s4)C)[O-] C35566189
Cc1c(sc(n1)C)C(=O)C2=C(C(=O)N([C@H]2c3ccc(cc3)C(=O)OC)C[C@@H]4CCCO4)[O-] C35568435
COC(=O)c1ccc(cc1)[C@@H]2C(=C(C(=O)N2C[C@@H]3CCCO3)[O-])C(=O)c4ccco4 C00795051
CC(=O)c1ccc(cc1)[N-]S(=O)(=O)c2ccc3c(c2)N(C(=O)CS3)CC(=O)OC C08583883
C[C@@H]1C(=C(N=N1)C)C(=O)C2=C(C(=O)N([C@H]2c3cccc(c3)F)CCCN4CCOCC4)[O-] C39148784
c1cc(ccc1CCC(=O)[O-])S(=O)(=O)N2CCN(CC2)Cc3ccc4c(c3)OCCO4 C13029612
C[C@@H]1C[C@H](CN(C1)C(=O)CN2CCN(CC2)S(=O)(=O)c3ccc(cc3)CCC(=O)[O-])C C13314326
COC(=O)[C@@H](c1ccc(cc1)F)N2CCN(CC2)S(=O)(=O)c3ccc(c(c3)C(=O)[O-])Cl C13251877
Cc1c(cco1)c2nnc(n2CC=C)SCC3=CC(=O)N=C4C3=C([C@@H](S4)C(=O)[O-])C C39691817
Cc1c(c(n2c(n1)nc(n2)SCC(=O)N(C)C3CCCCC3)C)CCC(=O)[O-] C13209863
CCn1c(=O)c2ccc(cc2nc1S[C@@H](C)C(=O)[C@H]3C(=C(C(=N3)C)C(=O)C)C)C(=O)[O-] C13333123
COc1ccc(c(c1)[C@H]2C(=C(C(=O)N2CC=C)[O-])C(=O)c3ccc4c(c3)OCCO4)OC C40028183
CCOc1ccc(cc1OCC)[C@H]2C(=C(C(=O)N2C)[O-])C(=O)c3ccc4c(c3)OCCO4 C41541320
Cn1cnnc1S/C=C(/N2[C@@H](CC(=N2)c3ccc(cc3)OC)c4ccc(cc4)OC)\[O-] C44809880
CCOc1cc(ccc1OC)[C@H]2C(=C(C(=O)N2c3ccc4c(c3)OCCO4)[O-])C(=O)C5CC5 C58306436
CCN(CC)C(=O)CN1c2ccccc2/C(=N/[N-]S(=O)(=O)c3ccc(cc3)F)/C1=O C59147752
CCOC(=O)[C@H]1[C@H]([N-]C(=NC1=O)N2CCN(CC2)Cc3ccccc3)c4ccco4 C19530302
CC1=C(N=C([C@H]1C(=O)C2=C(C(=O)N([C@H]2c3ccc(cc3)F)Cc4cccnc4)[O-])C)C(=O)OC C08827123
COc1ccc(cc1OC)S(=O)(=O)[N-]/N=C\[C@H]2C=NN=C2c3ccc(cc3)F C63772239
CCOC(=O)[C@@H]1[C@H](CC2=C(C1=O)[C@@H](/C(=C(/[O-])\OCC)/C(=N2)C)c3ccccn3)c4ccco4 C04013968
Cc1cc(on1)c2c(sc(c2S(=O)(=O)[N-]c3cc(c(c(c3)OC)OC)OC)C)C C64845454
CC1=NC(=NC(=O)[C@@H]1CC(=O)[O-])CCc2ccc(cc2)S(=O)(=O)N3CCCC3 C65336393
CCOc1ccc(cc1)c2nnc(n2CCC(=O)[O-])S[C@H](C)C(=O)Nc3ccc(c(c3)F)F C13017991
C[C@H](C(=O)Nc1ccccc1SC)Sc2nc3cc(ccc3c(=O)n2CCCOC)C(=O)[O-] C13047974
C[C@@H](C(=O)NCc1ccc(cc1)Cl)Sc2nc3cc(ccc3c(=O)n2CCCOC)C(=O)[O-] C13048284
CCCN(Cc1ccc(cc1)C)C(=O)CSc2nc3cc(ccc3c(=O)n2C[C@@H](C)O)C(=O)[O-] C13052255
C[C@H](CCc1ccccc1)NC(=O)CSc2nc3cc(ccc3c(=O)n2C[C@@H]4CCCO4)C(=O)[O-] C13052755
CCOCCCn1c(=O)c2ccc(cc2nc1SCC(=O)Nc3ccc(cc3)C(=O)[O-])Cl C13062120
CCOCCCn1c(=O)c2ccc(cc2nc1SCC(=O)Nc3cccc(c3)C(=O)[O-])Cl C13062126
Cc1cccc(c1NC(=O)[C@H](C)Sc2nnc(n2CCC(=O)[O-])c3ccc(cc3)OC)C(C)C C13178517
COc1cc(ccc1OC(F)F)CCNc2ccc(cc2C(=O)[O-])S(=O)(=O)N3CCCCC3 C13181650
c1ccc(cc1)Oc2cccc(c2)NC(=O)CSc3nnc(n3CCC(=O)[O-])c4ccc(cc4)F C13206351
CCN(CC)S(=O)(=O)c1cc(ccc1OCC)NC(=O)CSCc2ccc(cc2)C(=O)[O-] C13220498
C[C@@H](C(=O)N[C@@H]1CCCc2c1cccc2)Sc3nc4ccccc4c(=O)n3CCCCCC(=O)[O-] C13223769
c1ccc(cc1)CNC(=O)[C@@H](c2ccccc2)Sc3nnc(n3CCC(=O)[O-])c4cccs4 C13239030
c1ccc(cc1)CNC(=O)[C@H](c2ccccc2)Sc3nnc(n3CCC(=O)[O-])c4cccs4 C13239033
CCOCCCn1c(=O)c2c(c(sc2nc1SCC(=O)Nc3cc(ccc3C(=O)[O-])F)C)C C13244046
c1ccc(cc1)n2c(nnc2SCC(=O)Nc3ccc(cc3)CC(=O)[O-])COc4ccccc4F C13246668
c1ccc(cc1)Cn2c(nnc2SCC(=O)N[C@H](c3ccccc3)c4cccs4)CC(=O)[O-] C13247610
C[C@H](c1ccccc1)N(Cc2ccccc2O)S(=O)(=O)c3cc(cc(c3OC)OC)/C=C/C(=O)[O-] C13250248
CCOCCCn1c(=O)c2c(c(sc2nc1SCC(=O)Nc3cccc(c3)C(=O)[O-])C)C C13266323
c1ccc(cc1)n2c(nnc2SCC(=O)NCc3ccc(cc3)C(=O)[O-])COc4ccccc4F C13348089
COCCCn1c(=O)c2ccc(cc2nc1SCC(=O)Nc3ccc(cc3)/C=C/C(=O)[O-])Cl C13410012
C=CCN(c1ccc(cc1)Cl)S(=O)(=O)c2cccc(c2)C(=O)N[C@@H](CC(=O)[O-])c3ccccc3 C13427763
COc1cc(cc(c1OC)S(=O)(=O)Nc2ccccc2SCC(F)(F)F)/C=C/C(=O)[O-] C22408397
CCOc1cc(ccc1O)[C@@H]2C(=C(C(=O)N2CCCOC)[O-])C(=O)c3ccc(cc3C)OCC(C)C C09272266
CCC1=C([C@H](N2C(=CSC2=N1)/C=C(/NCCCN3CCOCC3)\[O-])c4ccccc4F)C(=O)OC C34923097
CC1=C([C@H](N2C(=CSC2=N1)/C=C(/NCc3cccnc3)\[O-])c4ccccc4)C(=O)OCCOC C35692547
CCOc1ccccc1[C@@H]2[C@@H](C(=NC(=C2C#N)SCC(=O)Nc3ccccc3C)[O-])C(=O)OCC C08994974
c1ccc(c(c1)C(F)(F)F)NC(=O)CSc2nc3ccsc3c(=O)n2CCCCC(=O)[O-] C02925500
C[C@H](C(=O)[O-])Oc1ccc(cc1)C(=O)/C=C/c2ccc(o2)c3ccc(cc3)S(=O)(=O)NC(C)C C13278326
CC(C)COc1ccc(cc1OC)[C@H]2C(=C(C(=O)N2CCCO)[O-])C(=O)c3ccc(cc3)Br C40047858
CCOc1cc(ccc1OCCC(C)C)[C@H]2C(=C(C(=O)N2CCOCCO)[O-])C(=O)c3ccc(cc3)C C40076303
Cc1cc(ccc1C(=O)C2=C(C(=O)N([C@H]2c3ccc(c(c3)OC)OCC(C)C)CCO)[O-])OCC=C C40083336
CCN(CC)c1ccc(cc1)[C@@H]2C(=C(C(=O)N2CCOCCO)[O-])C(=O)c3ccc(cc3C)OC(C)C C40084315
Cc1cc(ccc1C(=O)C2=C(C(=O)N([C@@H]2c3ccccc3Br)CCOCCO)[O-])OC(C)C C40084323
CCOc1ccc(cc1C)C(=O)C2=C(C(=O)N([C@H]2c3c(cccc3Cl)Cl)CCOCCO)[O-] C40085652
CCN(CC)c1ccc(cc1)[C@H]2C(=C(C(=O)N2CCOCCO)[O-])C(=O)c3ccc(c(c3)C)OCC=C C40092047
Cc1cc(ccc1OCC=C)C(=O)C2=C(C(=O)N([C@H]2c3ccc(c(c3)OC)OCC(C)C)CCO)[O-] C40092313
Cc1cc(ccc1OC(C)C)C(=O)C2=C(C(=O)N([C@H]2c3ccc(cc3)Br)CCOCCO)[O-] C40093145
CCN(CC)c1ccc(cc1)[C@H]2C(=C(C(=O)N2CCOCCO)[O-])C(=O)c3ccc(c(c3)C)OC(C)C C40093258
CCOc1cc(ccc1OCC=C)[C@H]2C(=C(C(=O)N2CCO)[O-])C(=O)c3ccc(c(c3)C)OC(C)C C40093420
Cc1cc(ccc1OCC(C)C)C(=O)C2=C(C(=O)N([C@H]2c3cccc(c3)OCC=C)CCOCCO)[O-] C40093816
CCOc1ccccc1[C@H]2C(=C(C(=O)N2CCOCCO)[O-])C(=O)c3ccc(c(c3)C)OCC(C)C C40093834
C[C@H]1Cc2cc(ccc2O1)C(=O)C3=C(C(=O)N([C@@H]3c4cccc(c4)OCc5ccccc5)CCOCCO)[O-] C40095068
C[C@H]1Cc2cc(ccc2O1)C(=O)C3=C(C(=O)N([C@@H]3c4cccc(c4)OCCC(C)C)CCOCCO)[O-] C40095080
C[C@H]1Cc2cc(ccc2O1)C(=O)C3=C(C(=O)N([C@H]3c4cccc(c4)OCCC(C)C)CCOCCO)[O-] C40095083
CC(C)c1ccc(cc1)[C@H]2C(=C(C(=O)N2CCOCCO)[O-])C(=O)c3cc4cccc(c4o3)OC C40097855
CCOc1ccccc1[C@@H]2C(=C(C(=O)N2CCOCCO)[O-])C(=O)c3cccc(c3)OCc4ccc(cc4)C C40109058
Cc1ccc(cc1)COc2cccc(c2)C(=O)C3=C(C(=O)N([C@H]3c4ccc(cc4)C(=O)OC)CCO)[O-] C40109125
CCOc1ccc(cc1OCC)C(=O)/N=C(\Nc2cc(ccc2C)Cl)/[N-]Cc3c(nn(c3C)C)C C32972518
CCc1ccc(cc1)S(=O)(=O)Nc2ccc(c(c2)C(=O)[O-])N(C)CCc3c(nn(c3C)CC)C C33253789
Cc1cc(c(n1C2CC2)C)C(=O)CSc3nc4ccccc4c(=O)n3CCCCCC(=O)[O-] C13055684
Cc1ccc(cc1)c2nnc(n2CCC(=O)[O-])SCC(=O)c3cc(n(c3C)CC=C)C C13196752
COc1cc(cc(c1OC)S(=O)(=O)N(Cc2cccs2)Cc3cccs3)/C=C/C(=O)[O-] C13198758
CCCc1nnc(n1CC(=O)[O-])SCC(=O)c2cc(n(c2C)CCC3=CCCCC3)C C13202313
c1ccc(cc1)CN(Cc2ccccc2)C(=O)CSc3nnc(n3CC(=O)[O-])c4cccs4 C13203098
c1ccc(cc1)CN(CC(F)(F)F)C(=O)CSc2nnc(n2CC(=O)[O-])c3ccc(cc3)Cl C13204586
COc1ccc(cc1CSCC(=O)[O-])C(=O)/C=C/c2cc(c(c(c2)OC)OC(F)F)OC C13216808
Cc1ccc(cc1)c2nnc(n2CCC(=O)[O-])SCC(=O)N(C)Cc3ccc(cc3)SC C13219709
CCN(Cc1cccc(c1)F)C(=O)CSc2nnc(n2CCC(=O)[O-])c3cccc(c3)C C13219793
Cc1cc(c(n1CCc2ccccc2)C)C(=O)CSc3nc4ccccc4c(=O)n3CCC(=O)[O-] C13221196
Cc1cc(c(n1Cc2ccc(cc2)F)C)C(=O)CSc3nnc(n3Cc4ccccc4)CC(=O)[O-] C13247810
C[C@H](C1CC1)N(Cc2ccccc2)S(=O)(=O)c3cc(cc(c3OC)OC)/C=C/C(=O)[O-] C13250342
CCCN(CC1CC1)C(=O)CSc2nnc(n2[C@@H](C(C)C)C(=O)[O-])c3cccs3 C13271544
CCCN(CC1CC1)C(=O)CSc2nnc(n2[C@H](C(C)C)C(=O)[O-])c3cccs3 C13271545
CCN(CC)c1ccc(cc1)N2C(=O)/C(=C\c3ccc(c(c3)OCC)O[C@H](C)C(=O)[O-])/SC2=S C16916708
Cc1cc(ccc1OCC=C)C(=O)C2=C(C(=O)N([C@H]2c3ccc(cc3)F)CCCN4CCOCC4)[O-] C19928815
C=CCOc1ccc(cc1)C(=O)C2=C(C(=O)N([C@@H]2c3cccc(c3)Cl)CCCN4CCOCC4)[O-] C08817596
C[C@@H]1Cc2cc(ccc2O1)C(=O)C3=C(C(=O)N([C@H]3c4cccc(c4)OCC=C)CCCOC)[O-] C09312386
Cc1ccc(cc1)[C@@H]2C(=C(C(=O)N2CCCN3CCOCC3)[O-])C(=O)c4ccc(c(c4)C)OCC=C C24116112
CCOc1cccc(c1)C(=O)C2=C(C(=O)N([C@@H]2c3ccc(cc3)OCC=C)Cc4cccnc4)[O-] C33404074
CCOc1cccc(c1)C(=O)C2=C(C(=O)N([C@@H]2c3ccc(cc3)OCC=C)Cc4ccncc4)[O-] C33451009
CCOc1cc(ccc1OCCC(C)C)[C@@H]2C(=C(C(=O)N2CCCOC)[O-])C(=O)c3cccs3 C33509795
CCOc1cc(ccc1OCC=C)[C@H]2C(=C(C(=O)N2Cc3ccccc3)[O-])C(=O)c4ccco4 C33529402
CCOc1cc(ccc1OCC=C)[C@@H]2C(=C(C(=O)N2Cc3ccccc3)[O-])C(=O)c4ccco4 C33529403
CCOc1cc(ccc1OCC=C)[C@H]2C(=C(C(=O)N2Cc3cccnc3)[O-])C(=O)c4ccc(cc4)C C33541151
CCOc1cc(ccc1OCC=C)[C@@H]2C(=C(C(=O)N2Cc3cccnc3)[O-])C(=O)c4ccc(cc4)C C33541152
CCOc1cc(ccc1OCC=C)[C@H]2C(=C(C(=O)N2Cc3ccncc3)[O-])C(=O)c4ccc(cc4)C C33541371
CCOc1cc(ccc1OCC=C)[C@@H]2C(=C(C(=O)N2Cc3ccncc3)[O-])C(=O)c4ccc(cc4)C C33541372
CCOc1ccc(cc1)[C@@H]2C(=C(C(=O)N2CCOC)[O-])C(=O)c3ccc(c(c3)C)OC(C)C C09086071
Cc1ccc(o1)C(=O)C2=C(C(=O)N([C@H]2c3cccc(c3)OCCC(C)C)CCCOC)[O-] C33552744
Cc1ccc(o1)C(=O)C2=C(C(=O)N([C@@H]2c3cccc(c3)OCCC(C)C)CCCOC)[O-] C33552745
CCOc1ccc(cc1)C(=O)C2=C(C(=O)N([C@@H]2c3ccc(cc3)OCC=C)Cc4cccnc4)[O-] C09991776
Cc1cccc(c1)COc2ccc(cc2)C(=O)C3=C(C(=O)N([C@@H]3c4ccc(o4)C)CCCOC)[O-] C09507634
CCOc1cc(ccc1OCC=C)[C@@H]2C(=C(C(=O)N2CCCOC)[O-])C(=O)/C=C/c3ccccc3 C35443401
CCCOc1ccc(cc1OCC)[C@H]2C(=C(C(=O)N2Cc3cccnc3)[O-])C(=O)/C=C/c4ccccc4 C35444189
CCOc1cc(ccc1OCCC(C)C)[C@@H]2C(=C(C(=O)N2CC=C)[O-])C(=O)c3ccco3 C40022915
CCOc1cc(ccc1OCCC(C)C)[C@H]2C(=C(C(=O)N2CC=C)[O-])C(=O)c3ccco3 C40022917
CC(C)COc1ccc(cc1OC)[C@@H]2C(=C(C(=O)N2CC=C)[O-])C(=O)c3ccc(cc3)OC C40026270
CC(C)COc1ccc(cc1OC)[C@H]2C(=C(C(=O)N2CC=C)[O-])C(=O)c3ccc(cc3)OC C40026271
CCOc1ccc(cc1)C(=O)C2=C(C(=O)N([C@H]2c3ccc(c(c3)OC)OCC=C)CC=C)[O-] C40026415
CCOc1cc(ccc1OCC=C)[C@H]2C(=C(C(=O)N2CC=C)[O-])C(=O)c3ccc(cc3)F C40027975
CCOc1cc(ccc1OCc2ccccc2)[C@H]3C(=C(C(=O)N3CC=C)[O-])C(=O)c4c(nc(s4)C)C C40028639
CCCCCOc1ccc(cc1OCC)[C@@H]2C(=C(C(=O)N2CC=C)[O-])C(=O)c3c(nc(s3)C)C C40028642
CCOc1cc(ccc1OCCC(C)C)[C@@H]2C(=C(C(=O)N2CC=C)[O-])C(=O)c3c(nc(s3)C)C C40028644
CCOc1ccc(cc1OC)[C@H]2C(=C(C(=O)N2CC=C)[O-])C(=O)c3ccc(cc3)OCC=C C40028727
CCOc1cc(ccc1OCC=C)[C@@H]2C(=C(C(=O)N2CC=C)[O-])C(=O)c3cccc(c3)OC C40029108
CCOc1cccc(c1)C(=O)C2=C(C(=O)N([C@@H]2c3ccc(c(c3)OCC)OCC)CC=C)[O-] C40029270
CC(C)CC(=O)C1=C(C(=O)N([C@@H]1c2ccc(cc2)N(C)C)CCc3ccc(c(c3)OC)OC)[O-] C40358730
COc1cc(ccc1OC(F)F)CN(C2CC2)C(=O)CCn3c(nnc3[S-])c4cccs4 C46817378
CCC(CC)N(CCOC)C(=O)c1ccc(cc1)[N-]S(=O)(=O)c2ccc(c(c2)F)F C59266191
CCCS(=O)(=O)c1csc(c1NNS(=O)(=O)c2ccccc2C(F)(F)F)C(=O)OC C02148188
CCCCCNC(=O)c1c[nH]c2ccc(cc2c1=O)S(=O)(=O)N(C)c3ccccc3OCC C06181174
C[C@@H]([C@H](C(=O)OCC(=O)N(C)Cc1ccccc1)NS(=O)(=O)c2ccc(c(c2)Cl)Cl)O C09083657
CCOC(=O)c1c(c(c(s1)NC(=O)c2ccccc2SCC)C(=O)NC(=O)OCC)C C09346925
Cc1cc(c(cc1Cl)OC)NC(=O)COC(=O)CCNS(=O)(=O)c2cccc(c2)Cl C09361702
Cc1ccc(cc1)S(=O)(=O)NCC(=O)NCC(=O)OCC(=O)c2ccc(cc2)Br C10042645
c1ccc(c(c1)SCCC(=O)OCC(=O)Nc2cccc(c2)S(=O)(=O)/N=C/3\CCCN3)Cl C10405433
CCCCCc1nnc(s1)NC(=O)c2ccc(cc2)NC(=O)[C@@H]3CC(=O)N(C3)CCCC C10462267
CCCCN1C[C@@H](CC1=O)C(=O)Nc2ccc(cc2)C(=O)Nc3nnc(s3)S[C@@H](C)CC C10462341
c1ccc(cc1)CN(CCC(=O)N)C(=O)CSc2nnc(n2c3ccccc3)N4CCCCC4 C10983115
c1ccc(cc1)CNC(=O)CSc2nc3ccccc3c(=O)n2CCCC(=O)NCc4ccco4 C11847554
COc1ccccc1N([C@@H](c2ccccc2)C(=O)NC[C@H]3CCCO3)C(=O)CNC(=O)c4cccs4 C12490043
Cc1cc(no1)NC(=O)CCC(=O)N(CC=C)[C@@H](c2ccccc2Cl)C(=O)NC(C)(C)C C12491868
COc1ccc(cc1NC(=O)CSc2nnc(n2C[C@H]3CCCO3)CNc4ccc(cc4)F)Cl C00899916
Cc1cccc(c1N([C@H](C(C)C)C(=O)NCc2ccco2)C(=O)CNS(=O)(=O)c3ccccc3)C C13502806
CC(C)[C@@H](C(=O)NCc1ccco1)N(c2ccccc2F)C(=O)CNS(=O)(=O)c3ccccc3 C13502822
CC(C)[C@H](C(=O)NCc1ccco1)N(c2ccc(cc2)F)C(=O)CNS(=O)(=O)c3ccccc3 C13502858
CC[C@@H](C(=O)NCc1ccco1)N(C2CCCC2)C(=O)CNS(=O)(=O)c3ccc(cc3)F C13503061
CC(C)/C=C/CNc1cc2c(c(n(c2nc1)C[C@H]3CCCO3)C(=O)OC)NC(=O)c4ccccc4 C14748068
CC[C@H](C)C(=O)Nc1c2cc(cnc2n(c1C(=O)OC)C[C@@H]3CCCO3)NCc4ccc(s4)C C14752294
CCOCCCNS(=O)(=O)c1ccc(cc1)NC(=O)[C@H]2CC(=O)N(C2)c3ccc(cc3C)C C15466424
CC(C)[C@@H](C(=O)OCC(=O)N(C)CC(=O)Nc1ccc(cc1)F)NC(=O)c2ccccc2Cl C18243585
Cc1cc(no1)NC(=O)CSCC(=O)OCC(=O)N[C@@H](c2ccc(cc2)F)c3cccs3 C19141348
Cc1cc(c2c(c1)cc(c(=O)[nH]2)CN(Cc3ccc4c(c3)OCO4)C(=S)NCCCN5CCOCC5)C C19823303
CC[NH+](CC)CCCN1[C@H](C(=C(C1=O)[O-])C(=O)c2c(c([nH]c2C)C(=O)OC)C)c3ccc(cc3)C C20133557
CC1=C([C@@H](C(=C(N1)SCC(=O)Nc2cccc(c2)Cl)C#N)c3ccco3)C(=O)OCCOC C20150277
CCOC(=O)c1c2c(sc1NC(=O)[C@@H](C)OC(=O)c3ccc(cc3)CNC(=O)C)C[C@H](CC2)C C25587207
CCOc1ccc(cc1OCC)/C=C/C(=O)Nc2cccc(c2)S(=O)(=O)NCc3ccco3 C28275534
CCOC(=O)N1CCC(CC1)NC(=O)CCCNC(=O)Cc2coc3c2cc(c(c3)C)C(C)C C32394742
COCCNC(=O)CSc1ccccc1C(=O)Nc2cccc(c2)S(=O)(=O)N3CCCCC3 C32998232
CCn1c(nnc1SCC(=O)Nc2ccc(cc2)C(=O)C)CNc3nc(cs3)c4ccccc4 C35288650
CCCCNC(=O)[C@H](c1cccc(c1)O)N(Cc2ccc(o2)C)C(=O)Cc3ccc4c(c3)OCO4 C36598841
CC[C@H](C)N([C@@H](c1ccccc1Cl)C(=O)NC(C)(C)C)C(=O)CCC(=O)Nc2cc(on2)C C12491826
CC(=O)c1cccc(c1)N([C@H](c2ccccc2)C(=O)NC[C@@H]3CCCO3)C(=O)CNC(=O)c4cccs4 C12489577
CC[NH+](CC)CCN1[C@H](C(=C(C1=O)[O-])C(=O)c2c(c([nH]c2C)C(=O)OC)C)c3ccc(c(c3)Cl)Cl C33813319
C[C@H]1Cc2cc(ccc2N1C(=O)C3CC3)S(=O)(=O)NCC4CCC(CC4)C(=O)NCCCOC C09503454
Cc1c(c([nH]c1C(=O)[C@H](C)OC(=O)[C@H](C(C)C)NC(=O)c2c(cccc2F)F)C)C(=O)OC C39194809
CCC[C@@H](CNC(=O)COC(=O)CN1C(=O)C(NC1=O)(C)C)c2ccc(cc2Cl)Cl C39210720
C[C@H](c1ccccc1)NC(=O)c2ccccc2NC(=O)COC(=O)/C=C/c3cccc(c3OC)OC C39618390
CC(C)[C@H](C(=O)OCC(=O)N(C)CC(=O)Nc1ccccc1Cl)NC(=O)c2ccccc2F C39653954
CCc1c(sc(n1)NC(=O)[C@H](C)Sc2nnc(n2CC)CCNC(=O)c3ccccc3F)C C39750163
Cc1ccc(cc1)NC(=O)[C@@H](C)Sc2nnc(n2CC=C)[C@H](C)NC(=O)c3ccc(cc3)OC C39772710
CC[C@@H](C(=O)Nc1nccs1)Sc2nnc(n2CC=C)CC(=O)Nc3ccc(c(c3)Cl)C C39773126
Cc1cccc(c1)NC(=O)CSCC(=O)Nc2ccc(c(c2)OCc3cn4ccccc4n3)OC C40152489
CCOCCCNC(=O)c1c2c(sc1NC(=O)c3ccc(o3)S(=O)(=O)c4ccc(cc4)C)CCC2 C40322336
CCC[C@@H](c1nnnn1C2CCCCC2)N(CCCO)Cc3cc4cc(cc(c4[nH]c3=O)C)C C13501041
C[C@@H](COC)NS(=O)(=O)c1ccc(cc1)NC(=O)/C=C/c2cccc(c2OC(F)F)OC C14937054
CCCc1ccc(c(n1)SCc2nnc(n2N)CSc3c(ccc(n3)CCC)C#N)C#N C58834871
Cc1csc(n1)NC(=O)CSc2nnc(n2CC=C)CCNC(=O)c3ccc(cc3)Cl C59179447
Cc1ccc(cc1)S(=O)(=O)NC[C@H]2CCCN(C2)C(=O)CCNC(=O)OCC(F)(F)F C60359433
c1ccc(c(c1)C(=O)[O-])S[C@@H]2CC(=O)N(C2=O)c3ccccc3OC(F)F C00780827
C=CCn1c(=O)c2c(csc2nc1Sc3c(cccn3)C(=O)[O-])C4CC4 C13091719
CN(C)C(=S)Sc1ccc(cc1C(=O)[O-])S(=O)(=O)N2CCCCC2 C13190782
CN(C)c1ccc(cc1)[C@@H]2C(=C(C(=O)N2Cc3cccnc3)[O-])C(=O)c4ccc(cc4)F C18066816
c1ccc(c(c1)[C@@H]2C(=C(C(=O)N2CCN3CCOCC3)[O-])C(=O)c4ccc(cc4)F)F C19884754
Cc1cc(c(cc1C)/C=C/C(=O)c2ccc(cc2)S(=O)(=O)N(C)CC(=O)[O-])C C25452208
c1cc(ccc1S(=O)(=O)[N-]/C(=N/C2(OCCO2)C(F)(F)F)/C(F)(F)F)Cl C27515249
c1cc(cc(c1)S(=O)(=O)[N-]c2ccc(cc2)SC(F)F)C(=O)N3CCOCC3 C36264454
COC(=O)Cc1csc(n1)[N-]S(=O)(=O)c2ccc(s2)Br C36818512
CN(CCCC(=O)[O-])S(=O)(=O)c1cc(ccc1Br)Br C37328703
CC(C)CN(C(C)C)S(=O)(=O)c1cc(sc1Br)C(=O)[O-] C37836951
c1ccc(cc1)n2c(c(c(=O)n2c3ccccc3)CC[S@](=O)c4ccccc4)[O-] C00601310
C[C@@H](CC(C)C)N(C)S(=O)(=O)c1cc(sc1Br)C(=O)[O-] C37836556
c1ccc(c(c1)CN2CCN(CC2)S(=O)(=O)c3ccc(cc3)/C=C/C(=O)[O-])F C13089346
CCCCN1[C@@H](C(=C(C1=O)[O-])C(=O)c2c(nc(s2)C)C)c3ccc(cc3)C C40099039
CCCCN1[C@H](C(=C(C1=O)[O-])C(=O)c2c(nc(s2)C)C)c3ccc(cc3)C C40099040
CCCCN1[C@@H](C(=C(C1=O)[O-])C(=O)c2c(nc(s2)C)C)c3ccccc3F C40099143
CCCCN1[C@H](C(=C(C1=O)[O-])C(=O)c2c(nc(s2)C)C)c3ccccc3F C40099145
CN(C)C(=O)c1ccc(cc1Cl)[N-]S(=O)(=O)CCc2ccccc2F C41109323
CS(=O)(=O)c1ccccc1S(=O)(=O)[N-]c2ccccc2SC(F)F C42669661
CC[C@@H](C)[C@H]1C(=O)N(C(=O)N1Cc2cccc3c2cccc3)[C@@H](C(C)C)C(=O)[O-] C33876649
CC(C)C[C@@H]1C(=O)N(C(=O)N1Cc2cccc3c2cccc3)[C@H](C(C)C)C(=O)[O-] C33876783
c1ccc(c(c1)[N-]S(=O)(=O)c2cccc(c2)C(=O)[C@@H](C#N)c3ccccn3)F C46439911
c1ccc(c(c1)[N-]S(=O)(=O)c2ccc(cc2)C(=O)[C@@H](C#N)c3ccccn3)F C46439919
C[C@@H](/C(=N/S(=O)(=O)c1cc(ccc1Br)Br)/[O-])OCC=C C49302180
C[C@H](/C(=N/S(=O)(=O)c1cc(ccc1Br)Br)/[O-])OCC=C C49302182
Cc1ccc(c(c1)S(=O)(=O)[N-]c2ccccc2C(=O)N(C)C[C@@H](C)C#N)C C53078623
Cc1ccc(c(c1)S(=O)(=O)[N-]c2ccccc2C(=O)N(C)C[C@H](C)C#N)C C53078625
CCSc1ccccc1[N-]S(=O)(=O)c2cc(ccc2C)S(=O)(=O)C C55648899
CCCN(CC#N)C(=O)c1cccc(c1)[N-]S(=O)(=O)c2ccc(c(c2)F)F C56484290
CCN(CC)C(=O)c1ccccc1[N-]S(=O)(=O)c2ccc(c(c2F)F)F C57124510
CN(C)C(=O)c1cccc(c1)S(=O)(=O)[N-]c2ccc(cc2)SC(F)F C36309917
COCCn1c2cc(ccc2cn1)[N-]S(=O)(=O)c3ccc(cc3F)Cl C57995174
CCN(Cc1ccccc1[N-]S(=O)(=O)c2ccc(c(c2F)F)F)C(=O)C C32627055
CCOCCc1nnc(s1)[N-]S(=O)(=O)c2ccc(cc2)Br C59241362
CCN(Cc1ccccc1[N-]S(=O)(=O)c2c(cc(cc2F)F)F)C(=O)C C60442894
CCN([C@@H](C)CC(=O)[O-])S(=O)(=O)c1ccc(cc1Br)Br C61181663
CCN([C@H](C)CC(=O)[O-])S(=O)(=O)c1ccc(cc1Br)Br C61181665
CCN(C[C@@H](C)C(=O)[O-])S(=O)(=O)c1c(cc(cc1Br)F)F C61217196
Cc1cccc(c1)CN(C2CC2)C(=O)c3ccc(c(c3)[N-]S(=O)(=O)C)Cl C61379040
CN(Cc1c(cccc1Cl)F)CC(=O)[C@H](C#N)c2nc3ccccc3c(n2)[O-] C61780040
c1cc(ccc1CCN2CCCC2=O)S(=O)(=O)[N-]c3ccc(c(c3F)F)F C62160300
c1cc(cc(c1)N2CCOCC2)[N-]S(=O)(=O)c3ccc(cc3)C(=O)C4CC4 C62273946
CCN(CC)C(=O)c1ccc(cc1)S(=O)(=O)[N-]c2ccc(c(c2F)F)F C63147256
Cc1cc(nc(c1C#N)SCC(=O)C2=C(N([C@H](C2)C)C[C@@H]3CCCO3)C)[O-] C39936878
CCN(Cc1ccc(s1)Cl)C(=O)c2cc(ccc2[N-]S(=O)(=O)C)C C63721483
CCS(=O)(=O)[N-]c1ccc(c(c1)C)S(=O)(=O)N(C)c2ccc(cc2)F C57482895
CC(C)Oc1ccc(cc1[N-]S(=O)(=O)c2ccccc2S(=O)(=O)C)F C66586240
c1cc(oc1)Cn2c(c3ccc(cc3nc2=S)C(=O)OCC(F)(F)F)[O-] C55531442
C[C@H](c1cccc(c1)[N-]S(=O)(=O)c2ccccc2S(=O)(=O)C)SC C67244699
CCOC(=O)c1c(csc1NC(=O)CSc2c(c(cc(n2)C)C)C(=O)[O-])CC(C)C C13021997
Cc1cccc(c1)NC(=O)CSc2nc3ccccc3c(=O)n2CCCCCC(=O)[O-] C13055577
Cc1ccc(cc1F)NC(=O)[C@H](C)Sc2nc3ccccc3c(=O)n2CCCCCC(=O)[O-] C13055842
CC[C@H](c1ccc(cc1)OC)Nc2ccc(cc2C(=O)[O-])S(=O)(=O)N(CC)CC C13091758
Cc1ccc(c(c1)C)CCCNS(=O)(=O)c2cc(cc(c2OC)OC)/C=C/C(=O)[O-] C13186120
CC[C@@H](C)c1ccccc1NC(=O)CSc2nnc(n2CCC(=O)[O-])c3cccs3 C13192045
Cc1cccc(c1)c2nnc(n2CCC(=O)[O-])SCC(=O)NCCC3=CCCCC3 C13198129
C[C@@H]1CCC[C@H]([C@@H]1C)NC(=O)CSc2nc3ccccc3c(=O)n2CCCCCC(=O)[O-] C13223534
C[C@@H]1CCCC[C@H]1NC(=O)CSc2nc3ccccc3c(=O)n2CCCCCC(=O)[O-] C13223645
C[C@H](C(=O)Nc1ccc(cc1)F)Sc2nc3ccccc3c(=O)n2CCCCCC(=O)[O-] C13223742
CC(C)[C@@H](C(=O)[O-])n1c(nnc1SCC(=O)NCCC2=CCCCC2)c3cccs3 C13271482
c1ccc(cc1)COCCCNc2ccc(cc2C(=O)[O-])S(=O)(=O)N3CCCCC3 C13299186
CCCCOc1c(cc(cc1Cl)C(=O)N[C@H](CC(=O)[O-])c2cccs2)OC C13388453
CCCOc1c(cc(cc1Cl)/C=C/C(=O)N[C@@H](CC(=O)[O-])c2cccs2)OC C13388600
CCCc1ccc(cc1)NC(=O)CSc2nnc(n2CCC(=O)[O-])c3cccs3 C13443786
CC(C)[C@@H](c1ccccc1)NC(=O)CSc2nnc(n2[C@H](C(C)C)C(=O)[O-])c3cccs3 C13446789
c1cc(cnc1)[C@@H](CCCCCC(=O)[O-])CNS(=O)(=O)c2ccc(c(c2)Cl)Cl C13730221
c1cc(cnc1)[C@H](CCCCCC(=O)[O-])CNS(=O)(=O)c2ccc(c(c2)Cl)Cl C13730224
c1cc(cnc1)CCC[C@@H](CCCCNS(=O)(=O)c2ccc(cc2)F)CCC(=O)[O-] C13730333
c1ccc(cc1)CC(=O)NCCc2ccc(cc2)/C(=C\CCCC(=O)[O-])/c3cccnc3 C13733174
c1ccc(cc1)S(=O)(=O)NCCc2ccc(cc2)/C(=C\CCCC(=O)[O-])/c3cccnc3 C13733177
c1ccc(cc1)N(CC[C@H]2CN(CC[C@H]2CC(=O)[O-])C(=O)C3CCCCC3)CCN4CCOCC4 C20463560
CCOC(=O)c1ccc(cc1)CN([C@H](CC(C)C)C(=O)[O-])C(=S)Nc2ccc(c(c2)C)Cl C03036387
CS(=O)(=O)[N-]c1ccccc1C(=O)OCC(=O)N[C@@H](Cc2ccccc2)c3ccccc3 C24848836
CS(=O)(=O)[N-]c1ccccc1C(=O)OCC(=O)N[C@H](Cc2ccccc2)c3ccccc3 C24848838
c1cc(ccc1S(=O)(=O)NCCc2ccncc2CCCCCCC(=O)[O-])Cl C29392350
c1cc(ccc1S(=O)(=O)NCCCc2ccncc2CCCCCC(=O)[O-])Cl C29392787
CCCCCC[C@H](C)NC(=O)c1cccc(c1)S(=O)(=O)[N-]c2cc(on2)C C31095390
CC(C)CCNC(=O)COC(=O)c1ccccc1[N-]S(=O)(=O)c2ccc(cc2)F C06504345
CCCOc1ccc(cc1OCC)[C@@H]2C(=C(C(=O)N2Cc3ccccc3)[O-])C(=O)c4ccco4 C33528576
CC(C)CCOc1ccc(cc1OC)[C@@H]2C(=C(C(=O)N2Cc3ccco3)[O-])C(=O)c4cccs4 C35295811
Cc1ccccc1COc2ccc(cc2)C(=O)C3=C(C(=O)N([C@H]3c4ccco4)CCCOC)[O-] C35445477
Cc1ccccc1COc2ccc(cc2)C(=O)C3=C(C(=O)N([C@@H]3c4ccco4)CCCOC)[O-] C35445479
CC1=C([C@H](N2C(=CSC2=N1)/C=C(/NCC=C)\[O-])c3ccccc3)C(=O)OCCOC C35969563
CCOc1ccc(cc1)c2nnc(n2CC(=O)NCCSCc3ccccc3)[S-] C18150179
C[C@@H](c1ccc(cc1)CC(C)C)NC(=O)CSc2nnc(n2CC(=O)[O-])c3cccs3 C13204375
C[C@H](C(=O)NC1CCCCC1)Sc2nc3ccccc3c(=O)n2CCCCCC(=O)[O-] C13223759
CCOc1cc(ccc1O)[C@@H]2C(=C(C(=O)N2CC=C)[O-])C(=O)c3ccc(c(c3)C)OCC(C)C C40027758
CCCCN1[C@H](C(=C(C1=O)[O-])C(=O)c2ccc(cc2C)OCCC)c3ccc(c(c3)OC)O C40082638
CCCCN1[C@@H](C(=C(C1=O)[O-])C(=O)c2ccc(cc2C)OCC=C)c3ccc(c(c3)OC)O C40083371
CC(C)(C)OC(=O)N[C@H](Cc1ccc(s1)c2ccccc2C(OC)OC)C(=O)[O-] C44319484
CCCCC[C@@H](C)NC(=O)c1ccc2c(c1)nc(n(c2=O)CCCOC)[S-] C45794561
CCCOc1c(cc(cc1Cl)/C=C\C(=C(/C#N)\C(=O)NCC=C)\[O-])OCC C50854069
CCCn1cc(c(n1)C)C[N-]/C(=N/C(=O)c2cccc(c2)F)/Nc3ccc(cc3)OCC C32972768
CCc1ccccc1NC(=O)/C(=C\c2cc(c(c(c2)OC)OCC(=O)[O-])CC=C)/C#N C59302219
CCc1ccc(cc1)NC(=O)/C(=C\c2cc(c(c(c2)OC)OCC(=O)[O-])CC=C)/C#N C59302849
c1ccc(cc1)CCOCCCNC(=O)c2cccc(c2)S(=O)(=O)[N-]c3ccccc3F C59581890
COc1cc(c(cc1OC(F)F)NS(=O)(=O)c2ccc(cc2)CCCCl)C(=O)[O-] C60353852
CCCN(CCC)c1c(cc(cn1)NS(=O)(=O)c2ccc(cc2)CC)C(=O)[O-] C35397388
CCCCN(Cc1ccccc1)c2c(cc(cn2)NS(=O)(=O)c3cc(ccc3F)F)C(=O)[O-] C35397576
Cc1c(cccc1[N+](=O)[O-])C(=O)N2C[C@H](C[C@@H](C2)C)C C00209589
c1ccc(cc1)N2[C@@H](O2)c3ccc(cc3)[N+](=O)[O-] C01719098
c1cc2c(cc1[N+](=O)[O-])sc(n2)SCC#N C01818727
CC(C)(C)c1nnc2n1nc(s2)/C=C/c3ccco3 C05015484
c1cc(c(c(c1N2CCCC2)Cl)N3CCCC3)[N+](=O)[O-] C05027106
Cc1nc2ccc(cc2s1)/N=C/c3ccc(cc3)[N+](=O)[O-] C00124491
CC1(OC(=O)C(C(=O)O1)Cc2c(cco2)Br)C C02532403
c1cc(ccc1C(=O)N2CC[C@H]3CCCC[C@H]3C2)[N+](=O)[O-] C08161107
Cc1ccc(cc1C)/N=C/c2ccc(o2)[N+](=O)[O-] C00322356
Cc1ccsc1c2nnc3n2nc(s3)c4ccncc4 C12322161
CC/N=c\1/n(c(cs1)C)/N=C/c2ccc3c(c2)OCCO3 C12566898
c1ccc2c(c1)c(=O)nc(s2)c3ccc(cc3)[N+](=O)[O-] C19142859
Cc1cccc(c1n2c(nnn2)S[C@@H]3CCCCC3=O)C C21541688
Cc1cccc(c1n2c(nnn2)S[C@H]3CCCCC3=O)C C21541689
Cc1ccc2nc(c(n2c1)CCl)c3ccc(cc3)[N+](=O)[O-] C33503460
Cc1cc(c(c(c1C)S(=O)(=O)N=[N+]=[N-])C)C C34669682
C[C@@H]1CN([C@@H](CO1)C)c2ccc(cc2[N+](=O)[O-])CCl C35788206
c1ccc(c(c1)c2cnc(o2)CCl)[N+](=O)[O-] C36903589
c1ccc(cc1)Cc2nnc3n2nc(s3)c4ccncc4 C00612890
C[C@@]12C[C@@H](CC(C1)(C)C)N(C2)C(=O)c3ccc(cc3)[N+](=O)[O-] C00086965
Cc1cccc(c1)/C=N/N2[C@H](N=NC2=S)c3ccco3 C38931587
c1ccc(cc1)c2c3c(nnc2c4ccccc4)N=NC3=O C39575117
C[C@]12C[C@H](CC(C1)(C)C)N(C2)C(=O)c3cccc(c3)[N+](=O)[O-] C00250084
CC1(COCCN1c2ccc(cc2CCl)[N+](=O)[O-])C C48945833
CN(c1c(cccn1)[N+](=O)[O-])C2Cc3ccccc3C2 C48962607
C[C@H]1CCC[C@@H](C1)N(C)c2c(ccc(n2)Cl)[N+](=O)[O-] C49017328
Cc1cccc(c1)N2CCN(CC2)c3nc(cc(n3)C#N)C C49657714
c1cc(ccc1C2=CSC3=NCCN23)[N+](=O)[O-] C00121988
c1ccc(c(c1)[C@H]2CCCN2c3ccc(cn3)[N+](=O)[O-])Cl C52486396
c1cc(ccc1/C=N/c2c(ccs2)C#N)[N+](=O)[O-] C01394208
C[C@H]1CCC[C@H](C1)Sc2c(c(ncn2)Cl)[N+](=O)[O-] C54691823
c1ccc(cc1)[C@H]2CC(=Nc3n2nnn3)c4cccs4 C00520101
CN(c1ccc(cc1)[N+](=O)[O-])C(=O)[C@@H]2CCC=CC2 C57682074
c1cc(ccc1c2nc(cc(n2)Cl)Cl)[N+](=O)[O-] C58049079
C[C@@H]1CN(C[C@H](O1)C)C2(CCCC2)n3c4ccccc4nn3 C59422606
Cc1cc(c(c(c1)C)/N=C/c2ccc(o2)[N+](=O)[O-])C C59508146
C[C@@H]1CCCN([C@@H]1C)c2nc3ccc(cc3s2)[N+](=O)[O-] C59517263
c1ccn2c(c1)nnc2Sc3c(cc4c(n3)CCC4)C#N C61406556
C[C@@H]1C[C@@H](CN(C1)c2nc(nc(n2)Cl)OC)C C61514672
CCN(c1nc(nc(n1)Cl)OC)C2CCCC2 C61514859
C[C@H]1CCCN([C@@H]1C)c2nc(nc(n2)Cl)OC C61515177
CCOc1nc(nc(n1)Cl)N2CCCCCC2 C61516004
CC1CCN(CC1)c2nc(nc(n2)Cl)OC(C)C C61535377
C1CCN(C1)c2nc(nc(n2)Cl)N3CCSCC3 C61535774
CC[C@@H]1CCCN(C1)c2nc(nc(n2)Cl)N3CCCC3 C61537960
CN(C)c1nc(nc(n1)Cl)SC2CCOCC2 C62054787
Cc1ccc(cc1)c2c(nnn2c3nc(cs3)C)C#N C62425804
CN(C)c1ccc(cc1)c2nc3c4ccccc4ncn3n2 C35201663
Cc1cccc(c1n2c(nnn2)S[C@H](C)C#N)C C21541952
c1cncc(c1N2CCC[C@@H]2C3CCCCC3)[N+](=O)[O-] C66809833
c1ccc(c(c1)N2CC[NH+](CC2)[C@@H](c3ccc(cc3)Cl)c4nnnn4Cc5cccs5)F C01351504
CC(C)[C@H](c1nnnn1CCc2ccccc2)[NH+]3CCN(CC3)c4ccc(cc4)F C04857043
Cc1ccc(cc1)S(=O)(=O)N(CC[NH+]2CCCCC2)c3ccc4c(c3)OCCO4 C06009371
c1ccc(cc1)c2cnn3c2ncc(c3)c4ccn(c(=O)c4)CCC[NH+]5CCCCC5 C00589353
C[C@@H](c1nnc(n1c2ccc(cc2)Cl)SCC(=O)N3CCCc4c3cccc4)[NH+](C)C C09103220
CC[NH+](CC)CCN(c1nc2c(c(ccc2s1)C)C)C(=O)c3ccccc3S(=O)(=O)C C09387540
C[NH+](C)CCN(c1nc2c(cc(cc2s1)F)F)C(=O)c3ccc(cc3)C(=O)OC C09604202
CC1(C[C@@H]2C[C@](C1)(CN2C(=O)COC(=O)C3CCN(CC3)c4ccc(c[nH+]4)C(F)(F)F)C)C C09820873
CN(c1ccccc1)c2ccc(cc2)C[NH+]3CCC4(CC3)[C@H](CC(=O)N4CC=C)C(=O)OC C11786886
c1ccc(cc1)C(c2ccccc2)c3nc(on3)C[NH+]4CCC[C@H](C4)OCc5ccccn5 C11821318
COc1ccc(cc1)CN2C(=O)c3cccc(c3C2=O)N4CC[NH+](CC4)C[C@H]5CCC=CC5 C12167056
Cc1ccc(c(c1)N2CC[NH+](CC2)[C@@H](c3cccs3)c4nnnn4Cc5ccc(cc5)F)C C12642114
Cc1ccccc1n2cc(c(n2)c3ccc(c(c3)F)OC)C[NH+](C)[C@H](C)c4ccon4 C12709894
COc1ccc(cc1)N(Cc2cccs2)C(=O)C[NH+]3CCC[C@@H]3c4ccc5c(c4)OCCO5 C12915258
COCCn1c(cnc1S(=O)(=O)C2CCCCCC2)C[NH+]3CCCCCCC3 C12305345
CCn1c(ccn1)C(=O)N(CC[NH+](CC)CC)c2nc3ccc(cc3s2)Cl C13698724
CCn1ccc(n1)C(=O)N(CC[NH+](CC)CC)c2nc3c(c(ccc3s2)Cl)C C13702298
CCn1c(cc(n1)C(=O)N(CC[NH+](C)C)c2nc3c(c(ccc3s2)Cl)C)C C13703058
CC(C)CCc1nc(c2n1CC[NH+](C2)Cc3cnn(c3)C)Cc4ccc(cc4)OC C14744523
C[NH+](CC12CC3CC(C1)CC(C3)C2)[C@@H]4CCc5c(c(nn5CC=C)C(=O)N6CCOCC6)C4 C14753143
CCC(C)(C)n1c(nnn1)[C@H](c2ccc(cc2)F)N3CC[NH+](CC3)Cc4ccccc4 C20140008
CCN1CCN(CC1)C2CC[NH+](CC2)Cc3nc(no3)C4(CCCC4)c5ccc(cc5)C C20232993
C[C@@H]1CCCN(C1)C(=O)CSc2nc3ccccc3c(=O)n2CC[NH+](C(C)C)C(C)C C22014672
CC1CCN(CC1)C(=O)[C@@H](C)Sc2nc3ccccc3c(=O)n2CC[NH+](C(C)C)C(C)C C22097088
CCn1c(nn(c1=S)C[NH+]2CCN(CC2)C(c3ccccc3)c4ccccc4)c5ccncc5 C23473357
c1cc[nH+]c(c1)N2CCN(CC2)C(=O)COC(=O)c3ccc(s3)c4ccc(cc4)F C30876162
C[C@H](c1nnc(n1c2ccc(cc2)F)S[C@H](C)C(=O)N(C)c3ccccc3)[NH+]4CCCCC4 C21232290
CC(C)[NH+](CCn1c(=O)c2ccccc2nc1SCc3c(snn3)Cl)C(C)C C32776052
CCCC(=O)N(c1ccc(cc1)C)C2CC[NH+](CC2)Cc3cc(ccc3Cl)[N+](=O)[O-] C34683348
CCc1c(sc2c1c(nc(n2)SCC(C)C)N3CC[NH+](CC3)CC(=O)N4CC4)C C34761500
CCCN(Cc1c(nn(c1N2CC[NH+](CC2)CC)c3ccccc3)C)C(=O)c4ccc(cc4)C C34814846
CC[NH+]1CCN(CC1)c2c(c(nn2c3ccccc3)C)CN(C(C)C)C(=O)Cc4ccccc4 C34831228
C[C@H](c1nc2ccccc2c(=O)n1Cc3ccccc3)N(CC[NH+](C)C)C(=O)C(C)(C)C C35034730
CC1=C[C@H]([C@@H](C[C@H]1Cc2nnc(o2)c3ccncc3)C(C)C)C[NH+]4CCN(CC4)C C35442652
Cc1c(c(n(n1)c2ccccc2)N3CC[NH+](CC3)C)CN(CC(C)C)C(=O)c4cccs4 C35954216
c1ccc(cc1)C[NH+]2CCN(CC2)[C@H](c3ccccc3F)c4nnnn4C5CCCC5 C19372141
Cc1ccc(cc1)Cn2c3c(cn2)c(ncn3)N4CC[NH+](CC4)CCc5ccccc5 C01473028
CC[NH+](CC)CCN(c1nc2ccc(cc2s1)F)C(=O)c3ccn(n3)C(C)C C38508766
CCc1ccc2c(c1)c(=O)c3c(o2)C(=O)N([C@H]3c4ccc(cc4)OC)CC[NH+](C)C C38728299
Cc1cc(cc(c1)C(=O)N(CC[NH+](C)C)c2nc3c(s2)cccc3S(=O)(=O)C)C C38845860
COC(=O)c1csc2c1nc(cc2C(F)(F)F)N3CC[NH+](CC3)Cc4ccccc4C#N C39265263
COc1cc(c(c(c1)OC)C[NH+]2CCC[C@H](C2)C3=NN=C[C@@H]3c4ccc(cc4F)F)OC C39421124
CC[C@@H]1CCCCN1C(=O)CSc2nnc(n2c3ccc(cc3)Cl)[C@H](C)[NH+](C)C C39567394
c1cc(ccc1[C@H]2CC(=[NH+]c3n2ncn3)c4ccc(cc4)OC(F)F)OC(F)F C19894083
Cc1ccc(cc1)S(=O)(=O)N(C[C@H]2C=c3cc(ccc3=[NH+]C2=O)OC)C4CCCCC4 C39710167
CC1([C@@H]2CC=C([C@H]1C2)C[NH+]3CCC4(CC3)C(=O)N(C(=O)N4Cc5ccccc5)CCOC)C C43608649
c1ccc2c(c1)CC(C2)[NH+]3CCC(CC3)CN(Cc4cccc5c4non5)C[C@H]6CCCO6 C15062093
CCC[NH+](Cc1cc(cc2c1OCOC2)[N+](=O)[O-])[C@H](C)c3ccccc3Br C59121789
CC[C@@H]1c2ccsc2CC[NH+]1Cn3c(=S)n(c(n3)c4cccnc4)Cc5ccco5 C59579697
CCOc1ccc(cc1)[C@H]2[C@H]3C(=c4ccccc4=[NH+]3)CCN2Cc5cccn5c6ncccn6 C63832308
Cc1c2cc(ccc2oc1C(=O)NCCC[NH+]3CCCC3)S(=O)(=O)N4C[C@@H](C[C@@H](C4)C)C C02459831
Cc1c2cc(ccc2oc1C(=O)NCCC[NH+]3CCCC3)S(=O)(=O)N4C[C@@H](C[C@H](C4)C)C C02459835
CCC[NH+]1CCc2c(sc(n2)NC(=O)c3ccc(cc3)S(=O)(=O)N4CCC(CC4)C)C1 C09648746
Cn1cccc1[C@@H]2CCC[NH+]2CC(=O)Nc3cccc(c3)S(=O)(=O)N(C)c4ccccc4 C09664833
C[NH+](Cc1nc2c(c(cs2)c3ccccc3)c(=O)n1CC#N)CC(=O)Nc4cccc(c4)F C09703967
COC(=O)[C@@H]1C[C@@H](C[NH+]1Cc2cccc3c2cccc3)NC(=O)c4ccccc4n5cccn5 C12244558
CC[C@@]1([C@@H]2[C@@H]([C@@H]([NH2+]1)c3ccccc3F)C(=O)N(C2=O)c4cccc(c4)C(=O)C)C(=O)OCC C12498097
Cn1c(nnn1)SCC[NH2+]Cc2cn(nc2c3ccccc3Cl)c4ccc(cc4)F C12763496
Cc1cccc2c1[nH]c(=O)c(c2)C[NH+](Cc3nnnn3Cc4ccccc4)C5CCCCC5 C12832887
Cc1ccc(c2c1cc(c(=O)[nH]2)C[NH+](Cc3cccs3)Cc4nnnn4C5CCCC5)C C12833098
CC[NH+](CC)CCCN1[C@@H](/C(=C(/c2c(nc3n2cccc3)C)\O)/C(=O)C1=O)c4cccs4 C09234598
Cc1c(c([nH]c1C(=O)CSc2nnc(n2c3ccc(cc3)Cl)[C@@H](C)[NH+](C)C)C)C(=O)C C03376050
C[C@@H](C(=O)Nc1ccc(cc1)SC(F)F)[NH+]2CCN(CC2)c3ccccc3[N+](=O)[O-] C14923833
CC[NH+](CC)CCN1C(=O)c2cc3c(n2C[C@@]1(C)C(=O)NC4CCCCCCC4)cco3 C15675605
CC[NH+]1CCC[C@H]1CNC(=O)c2ccc(s2)N3Cc4cccc(c4Oc5c3cccn5)OC C15732223
CCCn1c2ccccc2n(c1=O)CC(=O)Nc3ccc(c(c3)C)N4CC[NH+](CC4)CC C16725552
c1cc(oc1)CN(C2=CCCCC2)C(=O)CN3CC[NH+](CC3)CC(=O)Nc4ccc(cc4)F C22800144
CC(=O)c1ccc(cc1)NC(=O)C[NH+]2CCN(CC2)S(=O)(=O)c3ccc(cc3)C(C)(C)C C23861103
Cc1ccc(c(c1)NC(=O)[C@H](C)[NH+]2CCN(CC2)[C@@H](c3ccccc3Cl)C(=O)OC)OC C24886991
CC[C@H](C)c1ccc(cc1)S(=O)(=O)N2CC[NH+](CC2)[C@H](C)c3[nH]c(=O)c4ccccc4n3 C27146244
CC[NH+]1CCN(CC1)c2ccc(cc2C)NC(=O)c3cccnc3SCc4c(noc4C)C C28732597
C[C@H](C(=O)Nc1cc(ccc1Cl)[N+](=O)[O-])[NH+]2CCN(CC2)Cc3ccc(cc3Cl)F C30154461
C[C@H]1CCc2c(c(c3ccccc3n2)C(=O)NCCC[NH+]4CCN(CC4)c5ncccn5)C1 C32333974
CCOc1cc(ccc1O)[C@H]2c3c(=O)c4cc(ccc4oc3C(=O)N2CCC[NH+](C)C)Cl C32623139
c1cc2c(nc1)nc(c3n2ccc3)N4CCC[C@H](C4)C(=O)NCCC[NH+]5CCCCCC5 C33019022
CCC[NH+]1CCN(CC1)c2nc3c(c4c(s3)CCCC4)c(=O)n2CC(=O)Nc5ccccc5 C34747143
CC[C@@H](c1nc2ccccc2c(=O)n1Cc3ccccc3)[NH+]4CCN(CC4)C(=O)NCC C35034909
COc1ccc(cc1)[C@@H](c2c(n3c(s2)ncn3)O)N4CC[NH+](CC4)Cc5ccccc5 C22031217
CC1CC[NH+](CC1)Cc2cc(=O)[nH]c(n2)N3CCN(CC3)C(=O)C[C@@H](C)CC(C)(C)C C35926361
Cc1ccc2c(c1)N(C(=O)c3cccnc3O2)CC(=O)NCCC[NH+]4C[C@@H](C[C@H](C4)C)C C09151472
Cc1ccc(cc1C)NC(=O)CN(c2ccc(cc2)OC)C3=[NH+][C@H]4CS(=O)(=O)C[C@H]4S3 C09408261
c1cc(oc1)[C@@H](CNC(=O)c2ccc3c(c2)OCO3)[NH+]4CCN(CC4)c5ccc(cc5)F C09829609
Cc1ccc(cc1C)NC(=O)CN(c2ccc(cc2)OC)C3=[NH+][C@@H]4CS(=O)(=O)C[C@H]4S3 C09408260
C[NH+]1CCN(CC1)[C@@H](CNS(=O)(=O)c2ccc3c(c2)CCCC3)c4ccc5c(c4)OCO5 C38771680
C[NH+]1CCN(CC1)[C@H](CNS(=O)(=O)c2ccc3c(c2)CCCC3)c4ccc5c(c4)OCO5 C38771684
C[C@@H]1C[C@@H](C[NH+](C1)CCCNC(=O)[C@@H]2CN(c3cc(ccc3O2)C(C)(C)C)S(=O)(=O)C)C C44907747
CC(C)(C)c1ccc2c(c1)N(C[C@@H](O2)C(=O)NCCC[NH+]3CCCCCC3)S(=O)(=O)C C44907950
Cc1cc(ccc1Br)NC(=O)C[NH+]2CCCN(CC2)c3cc(ccn3)C(=O)OC C48342772
COc1ccc2c(n1)c(c(cn2)F)CC[NH+]3CC[C@H](C3)CNCc4cc5c(cn4)OCS5 C45334738
c1ccc(cc1)C[NH+]2CCN(CC2)Cc3ccc(cc3)NC(=O)c4ccc(s4)[N+](=O)[O-] C59279607
c1cc[nH+]c(c1)N2CCC[C@H](C2)C(=O)OCC(=O)Nc3ccc(c(c3)Cl)OC(F)F C59351530
COc1cccc(c1OC)[C@H](CNC(=O)[C@@H]2COc3ccccc3O2)C4=c5ccccc5=[NH+]C4 C63117516
C[C@H]1C(=C([C@H](N1c2ccccc2)NC(=O)COC(=O)CCC3=c4ccccc4=[NH+]C3)C#N)C C63143717
CC(C)Oc1ccc(cc1NC(=O)CC2=c3ccccc3=[NH+]C2)S(=O)(=O)N4CCCCC4 C63180090
C[C@H](CCCC(C)C)NC(=O)[C@H](C)N1C(=O)[C@@]2([C@@H]3C(=c4ccccc4=[NH+]3)CCN2C1=O)C C63362603
Cc1coc2c1cc3c(c2)OC(=O)[C@@H]([C@H]3C)CCC(=O)NCCC4=c5cc(ccc5=[NH+]C4)OC C63385075
CC(C)(C)C[C@@H]1N=N[C@H](S1)NC(=O)[C@@H]2CC(=O)N(C2)CCC3=c4cc(ccc4=[NH+]C3)Cl C63557153
CC(=O)N[C@H](CC1=c2ccccc2=[NH+]C1)C(=O)OCC(=O)/C=C\3/C(c4ccccc4N3C)(C)C C63814518
COc1cc(c(cc1N2CCCC2)OC)/C=C(\C#N)/C(=O)NCCC3=c4ccccc4=[NH+]C3 C64097993
Cc1ccc(c(c1)N2CC[NH+](CC2)CCCNC(=O)[C@H]3CCCN(C3)c4nccc(n4)C)C C65001378
c1ccc(c(c1)[C@@H](CC(=O)[O-])n2cccc2C(=O)C(F)(F)F)F C12959121
CC(=C([C@H](c1cccs1)[C@H](c2ccccc2)[N+](=O)[O-])C(=O)C)[O-] C04954982
COC(=O)c1c(ccs1)S(=O)(=O)[N-]c2ccccc2SC C28694212
CSc1cccc(c1)[N-]/C(=N\S(=O)(=O)c2ccccc2)/SC C13466629
c1ccc(cc1)/N=C(\[N-]C#N)/SCC(=O)C23CC4CC(C2)CC(C4)C3 C06529075
COC(=O)[C@@H]1[C@@H](C(=C(N=C1[O-])SCC=C)C#N)c2ccccc2 C09088809
COc1cc(cc(c1OCC(=C)Cl)Br)/C=C/C(=O)[O-] C36815560
COC(=O)c1c2c(sc1[N-]S(=O)(=O)CCCCl)CCCC2 C36881836
CCCN([C@H](C)c1ccccc1Br)C(=O)[C@@H]2C[C@@H]2C(=O)[O-] C37832805
CCCN([C@H](C)c1ccccc1Br)C(=O)[C@H]2C[C@@H]2C(=O)[O-] C37832807
C=CCSc1ccccc1[N-]S(=O)(=O)c2cccnc2Cl C37980027
C=CCSc1ccccc1[N-]S(=O)(=O)c2ccnc(c2)Cl C38103650
CCCC[C@H](C(=O)[O-])N1C(=O)/C(=C(\C)/c2ccc(cc2)F)/SC1=S C39861892
CCCCN1[C@@H](C(=C(C1=O)[O-])C(=O)c2cccs2)c3ccc(cc3)C C40067496
CCCCN1[C@H](C(=C(C1=O)[O-])C(=O)c2cccs2)c3ccco3 C40067796
CC(C)CC(=O)C1=C(C(=O)N([C@@H]1c2ccc(cc2)Cl)CC=C)[O-] C40358220
CC[C@H](C)C[C@](CC)(C(=O)[O-])n1cc(ccc1=O)Br C41896997
C[C@@](c1ccccc1OC(F)F)(C(=O)[O-])Sc2nccs2 C41989850
CC(=CCC/C(=C\CN1C[C@]23C=C[C@H](O2)[C@@H]([C@H]3C1=O)C(=O)[O-])/C)C C43737353
CCCCS(=O)(=O)/N=C(/C=C\c1ccc(o1)Br)\[O-] C48518495
CCCCS(=O)(=O)/N=C(/c1csc(n1)c2cccs2)\[O-] C48518577
CCCCS[C@@H](C)/C(=N/S(=O)(=O)c1ccc(nc1)Cl)/[O-] C48761663
Cc1ccccc1n2c(c(cn2)CSCC(=O)[O-])n3cccc3 C49453580
c1ccc(cc1)CCS(=O)(=O)[N-]c2c(cno2)c3ccccc3 C49735705
Cc1ccccc1[C@@H]2[C@@H](C(=NC(=C2C(=O)OC)[O-])SCC=C)C#N C49812692
CC[C@H](C)N(CCOC)c1c(cc(cn1)Br)C(=O)[O-] C50044235
C[C@H](C1CC1)N(CCOC)c2c(cc(cn2)Br)C(=O)[O-] C50044252
c1cc(sc1CSCC(=O)N2CCC[C@H](C2)CC(=O)[O-])Cl C54295744
CCC[C@](C)(Cc1ccc(cc1Br)[N+](=O)[O-])C(=O)[O-] C54632817
CCC(CC)(Cc1ccc(cc1Br)[N+](=O)[O-])C(=O)[O-] C54633240
CS(=O)(=O)[N-]c1ccc(cc1)OC(=O)CSc2ccc(cc2)F C54737830
C/C(=C(/[C@@H](c1cccs1)[C@H](c2ccccc2)[N+](=O)[O-])\C(=O)C)/[O-] C19609924
C/C(=C(/[C@H](c1cccs1)[C@H](c2ccccc2)[N+](=O)[O-])\C(=O)C)/[O-] C19609922
CC(C)CN(C1CC1)S(=O)(=O)c2ccc(c(c2)C(=O)[O-])Cl C37499859
C[C@@H](C(=O)c1ccc(cc1)[N-]S(=O)(=O)C)Sc2ccccc2F C07025879
C[C@H](C(=O)c1ccc(cc1)[N-]S(=O)(=O)C)Sc2ccccc2F C07025880
CCN(C[C@@H](C)C(=O)[O-])C(=O)/C=C/c1ccc(s1)Br C61215602
CCN(C[C@H](C)C(=O)[O-])S(=O)(=O)c1ccc(cc1Br)C C61217258
CCOC(=O)CS(=O)(=O)[N-]c1cc(ccc1Cl)Br C61693107
CCCCS(=O)(=O)[N-]c1ccc(cc1)N2[C@H](COC[C@@H]2C)C C62554207
CC(C)CN(CC(=O)[O-])C(=O)/C=C/c1cc(cc(c1)Cl)Cl C62742208
CCC[C@@]1(CCN(C1)S(=O)(=O)c2ccc(s2)CC)C(=O)[O-] C62926239
CCCN(C)C(=O)c1ccccc1[N-]S(=O)(=O)c2cc(ccc2F)F C63678628
CC(C)OCc1cccc(c1)[N-]S(=O)(=O)c2c(cc(cc2F)F)F C63849174
c1cc(c(c(c1F)F)F)S(=O)(=O)/N=C(/CC(C2CC2)C3CC3)\[O-] C65042139
CN(Cc1ccccc1)S(=O)(=O)/N=C(/[C@H]2C[C@H]2c3cccc(c3)F)\[O-] C65648063
CS(=O)(=O)[N-]c1ccc(cc1)OC(=O)[C@H]2C[C@@H]2c3ccccc3F C66517207
C[C@H](c1cccc(c1)[N-]S(=O)(=O)/C=C/c2ccccc2Cl)OC C66584971
c1cc(c(cc1S(=O)(=O)/N=C(/CC(C2CC2)C3CC3)\[O-])C#N)F C66736771
COCCc1ccc(cc1)S(=O)(=O)[N-]c2cccc(c2F)F C67124828
COc1cc(cc(c1O)OC)/C=N/N2CCN(CC2)c3ccccc3 C00232137
COC(=O)c1ccc(cc1)NC(=S)N2CCC3(CC2)OCCO3 C01330547
COC(=O)c1c(ccs1)NS(=O)(=O)c2ccc3c(c2)CCO3 C00146212
C[C@@]1(C(=O)N(C(=O)N1)C[C@H](CCC#N)C#N)c2cccc3c2cccc3 C07201360
c1cc(oc1)/C=C/C(=O)Nc2ccc(cc2)S(=O)(=O)N3CCCC3 C00310171
Cc1cccc(c1C(=O)OC)NCc2cc(=O)n3c(csc3n2)C C08720791
Cc1ccc(cc1)Cc2cnc(s2)NC(=O)CN3C(=O)CCC3=O C11637579
CC(C)[C@@H](c1nnc2n1cccc2)NS(=O)(=O)c3cccs3 C12409733
Cc1ccc(cc1)NC(=O)CN(C)S(=O)(=O)N2CCC(CC2)C C12757375
COC(=O)c1cccc(c1)NC(=O)c2ccc(cc2)N3CCCC3=O C12976359
COc1cccc(c1OC)/C=N\n2c(n[nH]c2=S)C3CCCCC3 C13109277
CCCC(=O)Nc1nnc(s1)[C@@H]2CC(=O)N(C2)c3ccc(cc3)C C13944561
CCOc1cc2c(cc1NC(=O)Cc3c(nn(c3C)C)C)O[C@@H](C2)C C22975767
CCOc1cc2c(cc1/C=C/C(=O)Nc3nnc(s3)C)O[C@@H](C2)C C24022899
Cc1cccc(c1NC(=O)[C@H](C)OC(=O)c2c(cc(=O)oc2C)C)C C26016628
COc1cc(cc(c1OC)OC)/N=C/c2cc3ccccc3[nH]c2=O C27051866
C[C@H](c1ccc(c(c1)F)OC)[N-]S(=O)(=O)c2c(n(c[nH+]2)C)Cl C27960395
c1c([nH]nc1C(=O)N2CCN(CC2)C(=O)CCC3CCCC3)C4CC4 C31392953
Cc1ccc(cc1)Cn2ccc(=O)n(c2=O)CC(=O)Nc3ccccc3 C33330888
CCOC(=O)C(=O)Nc1c2c(nn1c3ccc(cc3C)C)CSC2 C35587849
CC(C)Nc1nnc(s1)SCc2cc(=O)n3ccsc3n2 C03383293
C[C@H](c1ccncc1)NC(=O)c2cn(nn2)[C@H](C)c3ccccc3F C04929583
CCN1c2ccc(cc2CC1=O)NS(=O)(=O)c3ccccc3OC C38706598
c1ccc(cc1)[C@H](C(=O)c2ccccc2)S[C@H]3C(=O)NC(=O)N=N3 C39408488
C[C@@H](C(=O)Nc1ccnn1C(C)C)Sc2c3c(ccs3)ncn2 C09501702
CC(C)c1nc(cs1)CC(=O)N[C@H]2CCCN(C2)c3ncccn3 C40553788
c1cc(ccc1c2nnnn2C3CC3)NC(=O)/C=C/c4ccsc4 C43055123
CCN(CC)S(=O)(=O)c1cc(ccc1C)NC(=O)N2CCCC2 C43321066
C[C@H](Cn1cccn1)NC(=O)N(C)Cc2ccc(o2)Br C44969719
CCn1c(nc2c1nccc2)CNS(=O)(=O)c3cc(cc(c3)C)C C47146842
C[C@@H](CNC(=O)c1cc2c(s1)nc3n2ccs3)Cn4cccn4 C47420983
Cc1cc(cc(c1S(=O)(=O)N[C@@H](C)c2cnn(c2C)C)C)OC C47462816
c1cc(ccc1C#N)NC(=O)CSc2cc(ncn2)N3CCCC3 C49006677
C[C@@H]1CN(C[C@H](O1)C)c2ccc(cc2)NC(=O)C(=O)N(C)CC(C)C C50176549
Cc1c(c(n(n1)C(C)C)C)NS(=O)(=O)c2ccc(cc2)C(=O)C C55649172
CCC(=O)N1CCC[C@H](C1)C(=O)Nc2nnc(s2)CC(C)(C)C C59742505
Cc1cc(ccc1S(=O)(=O)Nc2ccccc2Cn3cncn3)F C55686634
COc1cc(cc(c1)OC)N[C@@H]2CC(=O)N(C2=O)c3ccccc3F C02662398
c1ccc2c(c1)c([nH]n2)C(=O)OCC3=N[C@H](SC3)c4ccccn4 C64008876
CC1=NC(=NC(=O)[C@H]1CCC(=O)N[C@@H](C)c2cc3ccccc3o2)C C64705018
c1csc(n1)CCNC(=O)c2c(cnc(n2)N3CCCC3)Cl C50450482
CCN(Cc1ccc2c(c1)OCO2)Cc3[nH]c(=O)c4c(n3)ccs4 C58264784
C[C@H](C(=O)c1c[nH]c2c1cccc2)OC(=O)[C@H]3CCCN(C3)C(=O)C C10753426
CCCC(=O)N1CSC[C@@H]1C(=O)Nc2cc(nn2C(C)(C)C)C C66310559
Cc1c(scn1)CN(C)C(=O)NCCC(=O)N2CCCC[C@@H]2C C66598730
Cc1cc(nc(c1CNC(=O)[C@@H]2CCCN(C2)C(=O)C(C)C)OC)C C66780027
c1cc(ncc1Cl)N2CCN(CC2)CC(=O)NC[C@@H]3CCOC3 C66868647
c1ccc2c(c1)ncn2c3ccc(cn3)NC(=O)CCc4ccncc4 C67043755
CN(C)C(=O)Sc1cccc(c1)NC(=O)/C(=C\c2ccco2)/C#N C67071041
CCO[C@H]1CCCN(C1)C(=O)N[C@@H](C)c2ccc(cc2)n3ccnc3 C67589830
CC(C)C[C@H](c1ccccc1)NC(=O)CSc2nc3ccccc3c(=O)n2[C@H](C(C)C)C(=O)[O-] C13025669
Cc1ccccc1[C@H](C)NC(=O)CSc2nc3cc(ccc3c(=O)n2CCCOC)C(=O)[O-] C13048113
C/C(=N\NC(=O)c1ccc(cc1)C(C)(C)C)/c2ccc(cc2)S(=O)(=O)N(C)CCCC(=O)[O-] C13066562
CC(C)C[C@H](c1ccccc1)NC(=O)CSc2nnc(n2CC(=O)[O-])c3ccc(cc3)Cl C13204603
CC(C)C[C@@H](c1ccccc1)NC(=O)CSc2nnc(n2CC(=O)[O-])c3ccc(cc3)Cl C13204605
CCN(c1ccc(cc1)NC(=O)CSc2nnc(n2CC(=O)[O-])c3cccc(c3)C)C(C)C C13204790
c1ccc(cc1)Oc2ccccc2NC(=O)CSc3nnc(n3CCC(=O)[O-])c4ccc(cc4)F C13206210
C[C@H](C(=O)Nc1cccc(c1)C#N)Sc2nc3ccccc3c(=O)n2CCCCCC(=O)[O-] C13223690
C[C@@H](C(=O)Nc1cccc(c1)C#N)Sc2nc3ccccc3c(=O)n2CCCCCC(=O)[O-] C13223691
C[C@H](C(=O)Nc1ccccc1C#N)Sc2nc3ccccc3c(=O)n2CCCCCC(=O)[O-] C13223732
C[C@@H](C(=O)Nc1ccccc1C#N)Sc2nc3ccccc3c(=O)n2CCCCCC(=O)[O-] C13223733
c1ccc2c(c1)c(=O)n(c(n2)SCC(=O)Nc3ccccc3SCC#N)CCCCCC(=O)[O-] C13223787
CC(C)OCCCNC(=O)CSc1nc2cc(ccc2c(=O)n1c3ccccc3F)C(=O)[O-] C13231385
Cc1cccc(c1NC(=O)CSc2nnc(n2CCCOC)c3ccc(cc3)Cl)C(=O)[O-] C13242282
c1ccc(cc1)Cn2c(nnc2SCC(=O)c3ccc(cc3)NC(=O)c4ccccc4)CC(=O)[O-] C13247557
CCOc1ccccc1NC(=O)CSc2nnc(n2[C@@H](C(C)C)C(=O)[O-])c3cccs3 C13271228
CC(C)[C@@H](C(=O)[O-])n1c(nnc1SCC(=O)Nc2ccccc2SCC#N)c3cccs3 C13271860
CCOc1ccc(cc1)NC(=O)[C@H](C)Sc2nnc(n2[C@@H](C(C)C)C(=O)[O-])c3cccs3 C13272149
CCOc1ccc(cc1)NC(=O)[C@H](C)Sc2nnc(n2[C@H](C(C)C)C(=O)[O-])c3cccs3 C13272151
CC[C@H](C(=O)Nc1ccc(cc1)F)Sc2nc3cc(ccc3c(=O)n2CCCOC)C(=O)[O-] C13272293
CCc1cc2c(s1)nc(n(c2=O)CCCOC)SCC(=O)Nc3cc(ccc3C)C(=O)[O-] C13364784
COc1ccc(cc1S(=O)(=O)N2CCCCC2)NC(=O)CCSCc3ccc(cc3)C(=O)[O-] C13399482
COc1ccc(cc1)c2nnc(n2CC(=O)[O-])SCC(=O)Nc3ccccc3SC(F)F C13402684
CCCOc1ccccc1NC(=O)CSc2nc3ccccc3c(=O)n2[C@@H](C(C)C)C(=O)[O-] C13446534
C[C@@H](c1ccccc1)NC(=O)[C@H](C)Sc2nc3cc(ccc3c(=O)n2CCCOC)C(=O)[O-] C13446897
C[C@H](c1ccccc1)NC(=O)[C@@H](C)Sc2nc3cc(ccc3c(=O)n2CCCOC)C(=O)[O-] C13446906
Cc1cc(c(n1CCc2ccc(cc2)F)C)C(=O)CSc3[nH]c(=O)c(c(n3)C)CCC(=O)[O-] C13448358
CCOc1cc(ccc1O)[C@@H]2C(=C(C(=O)N2CCOC)[O-])C(=O)c3ccc(cc3)OCc4ccccc4C C35445414
CC1=C([C@H](N2C(=CSC2=N1)/C=C(/NC[C@H]3CCCO3)\[O-])c4cccc(c4)F)C(=O)OCCOC C35696501
CCN(CC)C(=O)C1=C(N=C2N([C@@H]1c3ccccc3OC)C(=CS2)/C=C(/NCCOC)\[O-])C C35698339
c1cc(sc1)c2nc(on2)CCCCCNC(=O)Cn3c(nnc3[S-])c4cccs4 C09930192
C[C@@H](c1ccccc1OC)NC(=O)CSc2nnc(n2[C@H](C(C)C)C(=O)[O-])c3cccs3 C13272005
C[C@H](c1ccccc1OC)NC(=O)CSc2nnc(n2[C@@H](C(C)C)C(=O)[O-])c3cccs3 C13272002
Cc1cc(ccc1OCC(C)C)C(=O)C2=C(C(=O)N([C@H]2c3ccc(cc3)N(C)C)CCCO)[O-] C40052707
CCN(CC)c1ccc(cc1)[C@@H]2C(=C(C(=O)N2CCOCCO)[O-])C(=O)c3ccc(cc3C)OCC=C C40083049
Cc1cc(ccc1OC)C(=O)C2=C(C(=O)N([C@@H]2c3ccc(cc3)C(C)(C)C)CCOCCO)[O-] C40085091
CCOc1ccc(cc1C)C(=O)C2=C(C(=O)N([C@@H]2c3ccc(c(c3)Cl)Cl)CCOCCO)[O-] C40085547
CCOc1ccc(cc1C)C(=O)C2=C(C(=O)N([C@@H]2c3cccc4c3cccc4)CCOCCO)[O-] C40085639
CCN(CC)c1ccc(cc1)[C@@H]2C(=C(C(=O)N2CCOCCO)[O-])C(=O)c3ccc(c(c3)C)OC(C)C C40093257
Cc1cc(ccc1OC(C)C)C(=O)C2=C(C(=O)N([C@@H]2c3ccccc3Br)CCOCCO)[O-] C40093269
Cc1cc(ccc1OC(C)C)C(=O)C2=C(C(=O)N([C@@H]2c3c(cccc3Cl)F)CCOCCO)[O-] C40093273
CC(C)CCOc1cccc(c1)[C@H]2C(=C(C(=O)N2CCO)[O-])C(=O)c3cc4cccc(c4o3)OC C40098090
CC(C)C[C@@H](C(=O)OC)NC(=O)c1ccc(c(c1)S(=O)(=O)[N-]c2ccccc2OC)Cl C30685455
CC(C)C[C@H](C(=O)OC)NC(=O)c1ccc(c(c1)S(=O)(=O)[N-]c2ccccc2OC)Cl C30685449
CCCn1cc(c(n1)C)C[N-]/C(=N/C(=O)c2ccc(c(c2)F)C)/Nc3cccc(c3)C(=O)OC C32972990
CCc1c(nc(n(c1=O)c2ccc(cc2)F)S[C@@H](C)C(=O)NCCc3ccc(c(c3)OC)OC)[O-] C59203360
CCOCCCNS(=O)(=O)c1ccc(cc1)[N-]S(=O)(=O)c2cc(ccc2Cl)Cl C59241332
Cc1ccc(cc1)S(=O)(=O)N(CCc2ccccc2)CC(=O)N/N=C/c3ccccc3C(=O)[O-] C59444258
C[C@H](CCCC(C)(C)OC)/C(=N/[N-]C1=NC(=O)[C@H](S1)CC(=O)Nc2ccccc2OC)/C C22507488
CCCCc1ccc(cc1)S(=O)(=O)c2cnc(nc2[O-])SCC(=O)NCc3ccco3 C17271368
CC1(CC2=C([C@H](Nc3c2c4ccccc4cc3)c5cc(ccc5[O-])[N+](=O)[O-])C(=O)C1)C C00753398
c1cc(c(cc1Cl)Cl)[C@H]2[C@H]3CC=C[C@@H]3c4c(c(cc(c4[N+](=O)[O-])Cl)[O-])N2 C04539489
C[C@@]1(CC[C@H]2[C@@H]([C@@H]1/C=C\3/C(=O)c4ccccc4N3)CC[C@@H]5[C@@]2(CC=CC5)C)C(=O)[O-] C12340244
c1ccc-2c(c1)Cc3c2ccc(c3)NS(=O)(=O)c4cc(ccc4Br)C(=O)[O-] C13059157
CC(C)(C)[C@H]1CC[C@@H]2c3c4ccccc4[nH]c3[C@H]5[C@H]([C@H]2C1)C(=O)N(C5=O)c6ccc(cc6)C(=O)[O-] C16958645
Cc1ccc2c(c1)c3c([nH]2)c(=O)n(c(n3)[O-])/N=C/c4c5ccccc5cc6c4cccc6 C09065687
c1cc2c(cc1C(=O)NC3CCCCC3)nc(n(c2=O)c4ccc(c(c4)Cl)F)[S-] C03630180
c1cc(cc(c1)n2c(=O)c3ccc(cc3nc2[S-])C(=O)NC4CCCCC4)C(F)(F)F C03630270
C[C@@H]1CCC[C@H]([C@@H]1C)NC(=O)c2cccc(c2)n3c(=O)c4ccc(cc4nc3[S-])Cl C20645464
Cc1ccc(cc1)N2[C@H](NC(=O)C(=C2[S-])C#N)c3ccc(o3)c4ccccc4Cl C28357076
c1cc(c(cc1[N-]S(=O)(=O)c2cc(c(cc2Cl)Cl)Cl)Br)O C28463624
Cc1ccc2c(c1)cc(c(n2)Cl)/C=N/N3[C@@H]([N-]/C(=C\c4ccc(cc4)O)/C3=O)c5ccccc5 C15221556
c1ccc2c(c1)cccc2N3[C@H](NC(=O)C(=C3[S-])C#N)c4c5ccccc5cc6c4cccc6 C33385615
Cc1ccc(c(c1)C(=O)C2=C(C(=O)N([C@@H]2c3cccc(c3)O)c4nc5ccc(cc5s4)C)[O-])C C34955149
Cc1ccccc1N2[C@H](NC(=O)C(=C2[S-])C#N)c3c4ccccc4cc5c3cccc5 C35073912
C[C@H]1CC(=C[C@H]([C@@H]1/C=N/n2c(=O)c3c(c4cc(ccc4[nH]3)Br)nc2[O-])C)C C17044556
CC(=C)[C@@H]1CC[C@]2([C@H]1[C@H]3CC[C@H]4[C@]5(CCC(=O)C([C@@H]5[C@@H](C[C@]4([C@@]3(CC2)C)C)O)(C)C)C)C(=O)[O-] C35464491
CC(=O)[C@@H]1CC[C@]2([C@@H]1[C@H]3CC[C@@H]4[C@]5(CC[C@@H](C([C@@H]5CC[C@]4([C@@]3(CC2)C)C)(C)C)O)C)C(=O)[O-] C35456370
c1ccc(cc1)N2[C@H](NC(=O)C(=C2[S-])C#N)c3ccc(o3)c4cc(ccc4Cl)Cl C01454017
Cc1ccc2c(c1)NC(=O)c3cc(ccc3O2)[N-]S(=O)(=O)c4ccc(cc4)c5ccccc5 C38715550
c1ccc(cc1)/C=C\2/C3=N[C@H](C(=O)N3C=C([N-]2)c4ccc(cc4)F)Cc5ccc(cc5)O C39132444
c1cc(cc(c1)Br)NC(=O)/C(=C/c2ccc(o2)c3cc(ccc3Cl)C(=O)[O-])/C#N C15012616
c1ccc(cc1)C[C@H]2CC(=O)c3c(c4c(cc5c(n4)cccc5F)c(=O)n3c6ccccc6[O-])N2 C39452429
c1ccc(cc1)N2[C@@H](NC(=O)C(=C2[S-])C#N)c3ccc4c(c3)c(on4)c5ccc(cc5)Cl C39887113
Cc1ccc(cc1)N2[C@H](NC(=O)C(=C2[S-])C#N)c3ccc(o3)c4ccc(cc4)Cl C39887128
Cc1cccc(c1)N2[C@@H](NC(=O)C(=C2[S-])C#N)c3ccc(o3)c4ccccc4Cl C39887149
Cc1cccc(c1)N2[C@@H](NC(=O)C(=C2[S-])C#N)c3ccc(o3)c4ccc(cc4)Cl C39887153
Cc1ccccc1N2[C@@H](NC(=O)C(=C2[S-])C#N)c3ccc(o3)c4cccc(c4)Cl C39887183
CC(C)c1ccc(cc1)N2[C@@H](NC(=O)C(=C2[S-])C#N)c3cccc(c3)Br C39887285
Cc1ccc(c(c1)N2[C@@H](NC(=O)C(=C2[S-])C#N)c3ccc4c(c3)c(on4)c5ccccc5)C C39887475
Cc1ccc(c(c1)C)N2[C@@H](NC(=O)C(=C2[S-])C#N)c3ccc4c(c3)c(on4)c5ccccc5 C39887529
Cc1ccc(cc1C)N2[C@H](NC(=O)C(=C2[S-])C#N)c3ccc4c(c3)c(on4)c5ccccc5 C39887720
Cc1ccc(c(c1)N2[C@H](NC(=O)C(=C2[S-])C#N)c3c4ccccc4cc5c3cccc5)C C40147952
CCCN1[C@H](c2c([nH]nc2C1=O)c3cc(ccc3[O-])Cl)c4ccc(cc4)Br C39898330
Cc1ccc(cc1)CN2[C@H](c3c([nH]nc3C2=O)c4cc(ccc4[O-])Cl)c5ccccc5F C39898938
c1cc(ccc1CN2[C@H](c3c([nH]nc3C2=O)c4cc(ccc4[O-])Cl)c5ccc(cc5)F)F C39899022
Cc1ccc(c(c1)F)NC(=O)c2ccc3c(c2)nc(=S)n(c3[O-])c4cccc(c4C)C C45899660
Cc1cccc(c1C)n2c(nnc2[S-])c3cnn4c3N[C@H](C[C@H]4C(F)F)c5ccccc5 C02790951
Cc1ccc(c(c1)C)n2c(nnc2[S-])c3cnn4c3N[C@H](C[C@H]4C(F)F)c5ccccc5 C02791093
COc1cc(cc(c1O)/C=C/2\C(=O)N=C(S2)[N-]c3ccccc3Cl)Br C16182971
c1cc(c(cc1/C=C(/c2nc(c3c4c(sc3n2)CCCC4)[O-])\Cl)Br)O C22345078
c1ccc(cc1)C\2=NC(=N[C@@H](/C2=C\3/Nc4ccccc4S3)c5ccc(cc5)[N+](=O)[O-])[S-] C12500515
Cc1ccc(cc1)c2c3c(n[nH]2)N=C4CC(CC(=C4[C@H]3c5cccc(c5)Br)[O-])(C)C C09152909
CC1=C([C@@H](C2=C(c3ccccc3C2=N1)[O-])c4ccc(c(c4)Br)O)C(=O)OC C19804874
CC(C)c1ccc2c(c1)[C@@]3(CC(=Nc4c3sc(c4c5ccccc5F)C(=O)[O-])O)C(=O)N2C C36358051
Cc1ccc(cc1)c2c3c(sc2C(=O)[O-])[C@@H](CC(=O)N3)c4ccc(cc4)Br C64796195
c1cc(ccc1c2c3c(sc2C(=O)[O-])[C@@H](CC(=O)N3)c4ccc(c(c4)Br)F)F C64796505
c1cc(cc(c1)Br)[C@H]2CC(=O)Nc3c2sc(c3c4ccc(cc4)F)C(=O)[O-] C64796523
c1cc(ccc1c2c3c(sc2C(=O)[O-])[C@H](CC(=O)N3)c4ccc(cc4)Br)F C64796528
c1ccc(cc1)[C@@H]2CCc3c(c(c4c5c(c(cc(=O)[nH]5)[O-])sc4n3)C(F)(F)F)C2 C65365144
C[C@@]12CC[C@@H]3[C@@H]([C@@H]1CC[C@@H]2C(=O)[O-])CCC4=CC(=O)CC[C@@]34C C04031199
CCCc1c2c(c3c4c(c(ncn4)[S-])sc3n1)CCCC2 C04863281
c1ccc2c(c1)C3c4ccccc4C2[C@@H]([C@@H]3C(=O)[O-])Br C01712183
c1ccc2c(c1)C3c4ccccc4C2[C@H]([C@H]3C(=O)[O-])Br C01712180
C[C@@H](CCC(=O)[O-])[C@H]1CC[C@@H]2[C@@]1(C=C[C@@H]3[C@H]2CC[C@H]4[C@@]3(CCC(=O)C4)C)C C13298410
C[C@@]12CC[C@H]3[C@]4(CCC[C@@]([C@@H]4CC[C@]3(C1)CC2=O)(C)C(=O)[O-])C C13371802
c1ccc2c(c1)CC3(CCCCCC3)N=C2C4=C(CCCC4=O)[O-] C06139972
c1c(c(cc(c1Cl)Cl)Cl)n2c(nnc2[S-])C3CC3 C20589410
CC(C)c1nnc(n1c2ccc(cc2Br)F)[S-] C20590886
c1ccc2c(c1)CC(C2)/N=C\3/C[C@@H](CC(=C3)[O-])c4ccccc4Cl C20847576
Cc1ccc(c(c1)Cl)S(=O)(=O)[N-]c2cccc(c2)Cl C25365260
c1cc(ccc1n2c(c3cc(ccc3nc2=S)Br)[O-])Cl C05491243
c1ccc(cc1)/N=C(\C(Cl)(Cl)Cl)/N=C(/C(F)(F)F)\[O-] C32620058
Cc1ccc(cc1)n2c(cc(c(c2=O)C(C)C)[O-])c3ccccc3 C03956962
c1c2cc(oc2c(cc1I)Cl)C(=O)[O-] C35656143
c1ccc(c(c1)n2c(c3c(ccs3)nc2=S)[O-])Br C35698459
c1ccc2c(c1)c(nc(n2)c3ccc(cc3)Br)[S-] C13685343
C[C@]12CC[C@@H]3[C@@]4(CCC[C@@]([C@@H]4CC[C@@]3(C1)CC2=O)(C)C(=O)[O-])C C04894748
c1cc(c(cc1Cl)Cl)CSc2[n-]nc(n2)C(F)(F)F C15924170
C[C@@]1(CCC2=C(C1)C(=O)C[C@@H]3[C@@]2(CCC[C@@]3(C)C(=O)[O-])C)C=C C31157890
COc1ccc(cc1)[C@@H]2c3c(nc(s3)[S-])SC[C@H]2C#N C38892372
c1cc2c(cc1[C@@H](c3ccc(cc3Cl)F)Br)oc(n2)[O-] C40285578
c1ccc(c(c1)[C@@H](c2ccc3c(c2)oc(n3)[O-])Br)Br C40285761
c1cc(cc(c1)Br)[C@@H](c2ccc3c(c2)oc(n3)[O-])Br C40285769
c1c(cc(c2c1sc(n2)[S-])Br)OC(F)(F)F C40456707
c1cc(ccc1SC2(CCCCC2)C(=O)[O-])Br C41983263
C[C@@](c1cccc2c1cccc2)(C(=O)[O-])Sc3nccs3 C41990159
c1cc(c(cc1Cl)F)[N-]S(=O)(=O)c2c(ccs2)Br C42350489
CC1=C([C@@]2(CCCC([C@@H]2CC1=O)(C)C)C)CC[C@H](C)CC(=O)[O-] C43510068
CC1=CC(=O)[C@@H]2[C@]([C@H]1CC[C@@H](C)CC(=O)[O-])(CCCC2(C)C)C C43510359
CC[C@H](c1nc(c2c-3c(sc2n1)Cc4c3cccc4)[O-])Cl C43554269
c1cc(cc(c1)Br)C(=O)C[C@H]2CCC[C@H](C2)C(=O)[O-] C43879450
c1ccc(c(c1)/C(=C(/C#N)\C(=O)c2ccsc2)/[O-])I C48529852
C[C@H](c1cccc(c1)Br)n2c(c3c(ccs3)nc2=S)[O-] C49569683
Cc1c(sc(n1)[S-])CC(=O)N(C)Cc2c(cccc2Cl)F C53637464
c1c(csc1C[C@]2(C[C@H]3CC[C@@H]2C3)C(=O)[O-])Br C54631883
Cc1ccc(cc1)n2c(c3cc(ccc3nc2=S)Br)[O-] C04867453
Cc1ccc(cc1S(=O)(=O)[N-]c2cc(c(cc2F)F)F)Br C61095157
CC1=C([C@H](C2=C(c3ccccc3C2=N1)[O-])c4ccccc4F)C#N C00479941
CC1=C([C@@H](C2=C(c3ccccc3C2=N1)[O-])c4ccccc4)C(=O)C C06138247
c1c(cc(c2c1c(c(cn2)c3c(cc(cn3)C(F)(F)F)Cl)[O-])F)Cl C04003104
c1ccc2c(c1)c(n(c(=S)n2)c3c(cccc3Cl)Cl)[O-] C00090111
Cc1ccc(cc1)n2c(=O)c3cc(ccc3nc2[S-])Br C04867453
CC1=Nc2ccccc2N=C3C1=C(C[C@H](C3)c4ccccc4F)[O-] C04945068
c1cc(ccc1n2c(c3ccc(cc3nc2=S)Cl)[O-])Cl C03379349
c1c(cc2c(c1C(F)(F)F)nc(s2)[S-])Br C65337241
c1ccc2c(c1)cccc2C3CCN(CC3)C(=O)c4cccnc4[S-] C58232502
c1c(cc(c(c1I)[O-])I)N=O C66087435
CC1(C=CN(C(=N1)[S-])c2c(c(c(c(c2F)F)C(F)(F)F)F)F)C C59124566
c1cc(ccc1c2csc3c2c(nc(n3)C(F)(F)F)[O-])Cl C66605788
c1ccc(c(c1)n2c(=O)c3ccc(cc3nc2SCc4c(c(c(c(c4F)F)F)F)F)C(=O)[O-])F C13017018
c1ccc(cc1)Cn2c(=O)c3ccc(cc3nc2SCC(=O)N4CCCc5c4cccc5)C(=O)[O-] C13044751
c1ccc2c(c1)cc(c(n2)Cl)CSc3nc4cc(ccc4c(=O)n3Cc5ccco5)C(=O)[O-] C13050932
Cc1ccc2c(cc(=O)oc2c1)CSc3nc4cc(ccc4c(=O)n3c5ccc(cc5)F)C(=O)[O-] C13266097
C[C@H]1Cc2ccccc2N1C(=O)CSc3nc4cc(ccc4c(=O)n3c5ccccc5F)C(=O)[O-] C13266493
C[C@H](C(=O)N1CCCc2c1cccc2)Sc3nc4cc(ccc4c(=O)n3c5ccccc5)C(=O)[O-] C13279544
C[C@@H]1CCc2c(sc3c2c(=O)n(c(n3)SCc4c(cco4)C(=O)[O-])c5ccc(cc5)Cl)C1 C13395236
c1ccc2c(c1)c(c(o2)C(=O)[O-])CSc3nc4c(c5c(s4)CCCC5)c(=O)n3C[C@H]6CCCO6 C13397205
c1ccc(cc1)C(=O)C2=C(C(=O)N([C@@H]2c3ccccc3[N+](=O)[O-])c4cccc(c4)Br)[O-] C09013672
c1ccc(cc1)C(=O)C2=C(C(=O)N([C@H]2c3ccccc3[N+](=O)[O-])c4cccc(c4)Br)[O-] C09014817
Cc1ccc(cc1)C(=O)C2=C(C(=O)N([C@@H]2c3cccc(c3)[N+](=O)[O-])c4cccc(c4)C(F)(F)F)[O-] C09073141
Cc1ccc(cc1)N2[C@@H](C(=C(C2=O)[O-])C(=O)c3ccc(cc3)[N+](=O)[O-])c4ccc(cc4)Br C09380583
COc1cccc(c1OC)[C@H]2C(=C(C(=O)N2c3nc4ccc(cc4s3)F)[O-])C(=O)c5ccc(cc5)F C09186693
COc1cccc(c1OC)[C@@H]2C(=C(C(=O)N2c3nc4ccc(cc4s3)F)[O-])C(=O)c5ccc(cc5)F C09186692
C[C@H]1CCCN(C1)S(=O)(=O)c2ccc(cc2)[N-]S(=O)(=O)c3cc(c(cc3Cl)Cl)Cl C20568973
C[C@H]1C[C@H](CN(C1)S(=O)(=O)c2ccc(cc2)[N-]S(=O)(=O)c3cc(ccc3Cl)Cl)C C13949239
c1ccc(c(c1)N2CCN(CC2)[C@H](c3cccs3)c4c(n5c(s4)nc(n5)c6ccco6)[O-])F C23666947
c1ccc2c(c1)c(cn2Cc3ccc(c(c3)Cl)Cl)/C=C\4/C(=NC(=O)N(C4=O)Cc5ccco5)[O-] C33352777
CCc1ccc(cc1)[C@H]2C(=C(C(=O)N2c3nc4ccc(cc4s3)F)[O-])C(=O)c5ccc6c(c5)OCCO6 C33723511
COc1cccc2c1oc(c2)C(=O)C3=C(C(=O)N([C@H]3c4ccc(c(c4)Cl)Cl)c5nccs5)[O-] C33795868
Cc1cc(c2c(c1)sc(n2)N3[C@H](C(=C(C3=O)[O-])C(=O)c4cccs4)c5ccc(cc5)N(C)C)C C35263438
Cc1c(n2ccccc2n1)C(=O)C3=C(C(=O)N([C@@H]3c4ccc(c(c4)Cl)Cl)Cc5ccccc5)[O-] C35420312
Cc1ccc(cc1C)N2[C@@H](SCC2=O)c3cccc(c3)[N-]S(=O)(=O)c4cccc5c4nccc5 C35561194
Cc1ccc(c(c1)C)n2c3c(c(n2)C(C)(C)C)[C@@H](SCC(=O)N3CC(=O)[O-])c4ccccc4Cl C35592337
Cc1ccc(c(c1)C)n2c3c(c(n2)c4ccccc4)[C@@H](SCC(=O)N3CC(=O)[O-])c5cccc(c5)Cl C35592405
Cc1ccc(c(c1)C)n2c3c(c(n2)c4ccccc4)[C@H](SCC(=O)N3CC(=O)[O-])c5cccc(c5)Cl C35592406
Cc1ccc(c(c1)C)n2c3c(c(n2)C(C)(C)C)[C@@H](SCC(=O)N3CC(=O)[O-])c4ccccc4C C35848425
Cc1ccc(cc1C)N2[C@H](SCC2=O)c3ccc(cc3)[N-]S(=O)(=O)c4cccc5c4nccc5 C35912504
Cc1cccc(c1)[C@@H]2c3c(nn(c3N(C(=O)CS2)CC(=O)[O-])c4cccc(c4C)C)C(C)(C)C C37263868
c1ccc2c(c1)nc(c(n2)N3CCN(CC3)c4ccccc4F)[N-]S(=O)(=O)c5ccc(cc5)Cl C09015795
Cc1ccc(cc1Cl)S(=O)(=O)[N-]c2ccc3c(c2)CCCN3S(=O)(=O)c4ccccc4 C38694626
Cc1ccc2cccc(c2n1)S(=O)(=O)[N-]c3ccc4c(c3)N(C(=O)C(CO4)(C)C)CCC(C)C C38708307
Cc1ccc(c(c1)S(=O)(=O)N=C2C=C(C(=O)c3c2cccc3)[N-]S(=O)(=O)c4ccccc4)C C15936861
Cc1ccc(cc1)c2csc3c2c(ncn3)SCC4=c5c(c(sc5=NC(=O)C4)C(=O)[O-])C C39692546
CCc1ccc2c(c1)sc(n2)N3[C@@H](C(=C(C3=O)[O-])C(=O)c4ccc5c(c4)OCCO5)c6cccs6 C39848801
CCSc1nnc(s1)N2[C@H](C(=C(C2=O)[O-])C(=O)c3cc4ccccc4o3)c5ccc(cc5)C C40000425
C[C@H](c1ccccc1)N2C(=O)/C(=C\c3cn(nc3c4ccc(cc4)Cl)c5ccccc5)/C(=NC2=O)[O-] C41108832
Cc1cc(c(cc1Cl)Cl)S(=O)(=O)[N-]c2ccc3c(c2)CN(CC3)S(=O)(=O)c4ccccc4 C49511493
CC\1=NN(C(=O)/C1=N\[N-]c2nc(cs2)c3ccccc3)c4nc(cs4)c5ccc(cc5)Cl C12412962
c1ccc(c(c1)/C=C/2\C(=NC(=O)N(C2=O)c3ccc(cc3)Br)[O-])OCc4ccc(cc4)Cl C59198275
c1ccc(c(c1)/C=C/2\C(=NC(=S)N(C2=O)c3ccc(cc3)Br)[O-])OCc4cccc(c4)F C59198627
c1ccc2c(c1)c(cn2Cc3ccc(c(c3)Cl)Cl)/C=C/4\C(=NC(=O)N(C4=O)Cc5ccco5)[O-] C13536038
COc1ccccc1[C@@H]2[C@@H]3C(=NC(=NC3=O)SCc4ccccc4Cl)N=C5C2=C(CCC5)[O-] C39731571
Cc1ccc(cc1)CSC2=NC(=O)[C@H]3[C@@H](C4=C(CCCC4=NC3=N2)[O-])c5ccc(c(c5)OC)OC C39765101
Cc1ccc(cc1)[C@@H]2C(=C(N=C3C2=C(CCC3)[O-])SCC(=O)N4CCN(CC4)Cc5ccccc5)C#N C01275771
c1ccc2c(c1)c(cn2Cc3ccc(cc3Cl)Cl)/C=C/4\C(=O)N=C(N(C4=O)Cc5ccco5)[O-] C09089692
c1ccc2c(c1)c(cn2Cc3ccc(c(c3)Cl)Cl)/C=C/4\C(=O)N=C(N(C4=O)Cc5ccco5)[O-] C13536038
c1ccc2c(c1)c(cn2CCOc3ccccc3Cl)/C=C\4/C(=O)N=C(N(C4=O)c5ccc(cc5)F)[O-] C02221876
C[C@H]1CC2=C([C@@H](/C(=C(/[O-])\OC3CCCCC3)/C(=N2)C)c4ccc(cc4)N(C)C)C(=O)[C@@H]1C(=O)OC C17950217
Cn1c2cc(c(cc2n(c1=O)C)Sc3ccc(cc3)F)[N-]S(=O)(=O)c4ccc(s4)Cl C45941144
C[C@H]1CCc2c(sc3c2c(=O)n(c(n3)Sc4c(cccn4)C(=O)[O-])c5ccccc5F)C1 C13090853
C[C@H]1Cc2c(c3ccccc3nc2/C(=C\c4csc(n4)N(c5ccccc5)C(=O)C)/C1)C(=O)[O-] C13361646
C[C@@H]1Cc2c(c3ccccc3nc2/C(=C\c4csc(n4)N(c5ccccc5)C(=O)C)/C1)C(=O)[O-] C13361648
CC(C)C1=C[C@@]23CC[C@H]4[C@]([C@@H]2C[C@@H]1[C@@H]5[C@@H]3C(=O)N(C5=O)Cc6ccccc6)(CCC[C@@]4(C)C(=O)[O-])C C15745979
Cc1cc(c(n1c2ccc(cc2)c3ccccc3)C)/C=C/4\C(=NC(=S)N(C4=O)c5ccc(cc5)Cl)[O-] C08997368
c1ccc(cc1)C(=O)C2=C(C(=O)N([C@H]2c3ccccc3Cl)c4cccc(c4)Br)[O-] C09460770
c1cc(sc1)C(=O)C2=C(C(=O)N([C@H]2c3ccc(cc3)Cl)c4nc5ccc(cc5s4)F)[O-] C09123647
Cc1cc(c2c(c1)sc(n2)N3[C@@H](C(=C(C3=O)[O-])C(=O)c4ccco4)c5cccc(c5)Br)C C09273696
c1cc(cc(c1)F)[C@H]2C(=C(C(=O)N2c3nc4ccc(cc4s3)F)[O-])C(=O)c5ccc(cc5)F C09302061
c1cc(ccc1[C@@H]2C(=C(C(=O)N2c3nc4ccc(cc4s3)F)[O-])C(=O)c5ccc(cc5)F)F C09045871
Cc1ccc(cc1)C(=O)C2=C(C(=O)N([C@@H]2c3ccc(c(c3)Cl)Cl)c4nc(c(s4)C)C)[O-] C09339600
Cc1ccc(cc1)C(=O)C2=C(C(=O)N([C@H]2c3ccc(c(c3)Cl)Cl)c4nc(c(s4)C)C)[O-] C09339599
Cc1ccc(cc1C)N2C(=O)/C(=C/c3ccc4c(c3)CCCN4Cc5ccccc5)/C(=NC2=S)[O-] C09010131
c1ccc(cc1)CN2CCCc3c2ccc(c3)/C=C/4\C(=NC(=S)N(C4=O)c5cccc(c5)Cl)[O-] C09111528
Cc1ccc2c(c1)sc(n2)N3[C@@H](C(=C(C3=O)[O-])C(=O)c4ccc5c(c4)C[C@H](O5)C)c6cccs6 C09357746
C[C@@H]1Cc2cc(ccc2O1)C(=O)C3=C(C(=O)N([C@@H]3c4ccccc4)c5nc6ccc(cc6s5)F)[O-] C09357555
C[C@H]1Cc2cc(ccc2O1)C(=O)C3=C(C(=O)N([C@@H]3c4ccccc4)c5nc6ccc(cc6s5)F)[O-] C09373737
C[C@H]1Cc2cc(ccc2O1)C(=O)C3=C(C(=O)N([C@H]3c4ccccc4)c5nc6ccc(cc6s5)F)[O-] C09357553
C[C@H]1Cc2cc(ccc2O1)C(=O)C3=C(C(=O)N([C@@H]3c4ccc(cc4)F)c5nc6ccc(cc6s5)F)[O-] C09358693
Cc1ccc(c(c1)Br)S(=O)(=O)[N-]c2ccc(c(c2)c3nnc4n3CCCCC4)Cl C28246298
c1ccc(c(c1)Cn2cc(c3c2cccc3)/C=C\4/C(=NC(=S)N(C4=O)c5ccccc5F)[O-])Cl C00631974
COc1ccc(c(c1)/N=C\c2cc(cc(c2[O-])I)I)OC C27474658
c1ccc2c(c1)cc(o2)C(=O)C3=C(C(=O)N([C@H]3c4cccs4)c5nc6ccc(cc6s5)F)[O-] C33431459
c1ccc2c(c1)cc(o2)C(=O)C3=C(C(=O)N([C@H]3c4ccccc4F)c5nc6ccc(cc6s5)F)[O-] C33432592
c1ccc(cc1)n2cc(c(n2)c3ccc(cc3)Br)/C=C(/C#N)\c4nc5ccccc5c(n4)[O-] C16736645
Cc1ccc2c(c1)sc(n2)N3[C@@H](C(=C(C3=O)[O-])C(=O)c4ccc(o4)C)c5ccc(cc5)Br C33582633
Cc1cc(c2c(c1)sc(n2)N3[C@H](C(=C(C3=O)[O-])C(=O)c4ccncc4)c5ccc(c(c5)Cl)Cl)C C33596038
Cc1cc(c2c(c1)sc(n2)N3[C@H](C(=C(C3=O)[O-])C(=O)c4ccc(cc4)Cl)c5ccco5)C C33624450
c1ccc(cc1)C(=O)C2=C(C(=O)N([C@@H]2c3ccc(cc3)Br)c4nc5ccccc5s4)[O-] C09993301
c1cc(sc1)C(=O)C2=C(C(=O)N([C@@H]2c3ccc(cc3)F)c4nc5ccc(cc5s4)Cl)[O-] C34920334
c1cc(cc(c1)Cl)[C@@H]2C(=C(C(=O)N2c3nc4ccc(cc4s3)Cl)[O-])C(=O)c5ccco5 C34920920
Cc1ccc(c(c1)C(=O)C2=C(C(=O)N([C@H]2c3ccco3)c4nc5ccc(cc5s4)Cl)[O-])C C34954714
c1ccc(cc1)C(=O)C2=C(C(=O)N([C@@H]2c3ccc(cc3)Br)c4cccc(c4)Cl)[O-] C09374706
c1ccc(c(c1)[C@H]2C(=C(C(=O)N2c3nc4ccc(cc4s3)Cl)[O-])C(=O)c5cccs5)F C35520977
Cc1cc(c2c(c1)sc(n2)N3[C@@H](C(=C(C3=O)[O-])C(=O)c4c(nc(s4)C)C)c5ccc(cc5)Cl)C C35566485
Cc1cc(c2c(c1)sc(n2)N3[C@H](C(=C(C3=O)[O-])C(=O)c4c(nc(s4)C)C)c5cccc(c5)Cl)C C35566508
c1cc(ccc1C(=O)C2=C(C(=O)N([C@H]2c3ccc(c(c3)Cl)Cl)c4nccs4)[O-])Br C09310128
c1ccc(cc1)Cn2cc(c3c2cccc3)/C=C\4/C(=NC(=S)N(C4=O)c5ccccc5Cl)[O-] C02277347
Cc1ccc(cc1Cl)N2C(=O)/C(=C\c3cn(c4c3cccc4)Cc5ccccc5F)/C(=O)N=C2[O-] C36550898
Cc1cc(c2c(c1)sc(n2)N3[C@H](C(=C(C3=O)[O-])C(=O)c4ccc(cc4)F)c5cccs5)C C38187327
Cc1c(sc(n1)N2[C@@H](C(=C(C2=O)[O-])C(=O)c3cc4ccccc4o3)c5ccc(c(c5)Cl)Cl)C C39848459
c1ccc(c(c1)CN2CCc3c2ccc(c3)/C=C\4/C(=NC(=S)N(C4=O)C5CCCCC5)[O-])Cl C01892430
Cc1cc(ccc1c2ccc(o2)/C=C\3/C(=NN(C3=O)c4ccc(cc4)C(=O)[O-])C)Br C58832453
CCO/C(=C/1\C(=O)/C(=C/c2cc3c(cc2Br)OCO3)/S\C1=N/c4ccc(cc4)C)/[O-] C59105424
c1cnc(nc1C(F)(F)F)SCc2nc3c(cc(cc3Br)Br)c(n2)[O-] C12854290
CC1(CC(=C2[C@@H]([C@H]3C(=NC(=NC3=O)SCc4ccccc4Cl)N=C2C1)c5cccs5)[O-])C C39730566
c1ccc(c(c1)CSC2=NC(=O)[C@@H]3[C@@H](C4=C(CCCC4=NC3=N2)[O-])c5ccc(cc5)F)Cl C39731519
c1ccc(c(c1)CSC2=NC(=O)[C@@H]3[C@H](C4=C(CCCC4=NC3=N2)[O-])c5ccc(cc5)F)Cl C39731524
c1ccc(c(c1)CSC2=NC(=O)[C@H]3[C@H](C4=C(CCCC4=NC3=N2)[O-])c5ccc(cc5)F)Cl C39731527
Cc1ccc(cc1Cl)N2C(=O)/C(=C/c3cccn3Cc4cccc5c4cccc5)/C(=O)N=C2[O-] C02377718
CC(C)C1=C[C@@]23CC[C@@H]4[C@@]([C@@H]2C[C@@H]1[C@@H]5[C@H]3C(=O)N(C5=O)c6ccc(cc6)OC)(CCC[C@@]4(C)C(=O)[O-])C C08762818
CC(C)C1=C[C@@]23CC[C@@H]4[C@@]([C@@H]2C[C@@H]1[C@@H]5[C@@H]3C(=O)N(C5=O)c6ccc(cc6)OC)(CCC[C@@]4(C)C(=O)[O-])C C09778523
CC(C)C1=C[C@]23CC[C@@H]4[C@@]([C@@H]2C[C@H]1[C@@H]5[C@H]3C(=O)N(C5=O)c6ccc(cc6)OC)(CCC[C@@]4(C)C(=O)[O-])C C12659686
C[C@H]1CCc2c(sc3c2c(=O)n(c(n3)Sc4c(cccn4)C(=O)[O-])c5ccc(cc5)Cl)C1 C13091022
Cc1cc(c(c(c1)Br)OS(=O)(=O)c2cc(cc(c2C)C)C(=O)[O-])Br C13310965
CN\1C(=O)/C(=C/c2ccc(c(c2)I)OC)/S/C1=N\c3cccc(c3)C(=O)[O-] C13941759
Cc1ccc(cc1)C(=O)C2=C(C(=O)N([C@H]2c3ccccc3)c4ccc(cc4)I)[O-] C16994884
Cc1ccc2c(c1)sc(n2)N3[C@H](C(=C(C3=O)[O-])C(=O)c4cccs4)c5cccc(c5)Br C08921225
Cc1ccc2c(c1)sc(n2)N3[C@@H](C(=C(C3=O)[O-])C(=O)c4cccs4)c5cccc(c5)Br C08921221
c1ccc(cc1)C(=O)C2=C(C(=O)N([C@H]2c3ccc(cc3)Br)c4nc5ccc(cc5s4)F)[O-] C09042298
Cc1cc(c2c(c1)sc(n2)N3[C@@H](C(=C(C3=O)[O-])C(=O)c4ccco4)c5ccc(cc5)Br)C C09046670
Cc1ccc(cc1)[C@@H]2C(=C(C(=O)N2c3nc4ccc(cc4s3)C)[O-])C(=O)c5ccc6c(c5)C[C@H](O6)C C09373695
Cc1cc(c2c(c1)sc(n2)N3[C@@H](C(=C(C3=O)[O-])C(=O)c4ccc5c(c4)C[C@@H](O5)C)c6ccc(cc6)F)C C09374774
C[C@@H]1Cc2cc(ccc2O1)C(=O)C3=C(C(=O)N([C@H]3c4cccs4)c5nc6ccc(cc6s5)Cl)[O-] C09403672
C[C@H]1Cc2cc(ccc2O1)C(=O)C3=C(C(=O)N([C@H]3c4cccs4)c5nc6ccc(cc6s5)Cl)[O-] C09403673
Cc1ccc(cc1)[C@@H]2C(=C(C(=O)N2c3nc4ccc(cc4s3)F)[O-])C(=O)c5ccc6c(c5)C[C@H](O6)C C09358905
Cc1ccc(cc1)[C@H]2C(=C(C(=O)N2c3nc4ccc(cc4s3)F)[O-])C(=O)c5ccc6c(c5)C[C@H](O6)C C09374263
Cc1ccc(cc1)C(=O)C2=C(C(=O)N([C@@H]2c3ccc(cc3)Br)c4nc5ccccc5s4)[O-] C09380200
c1ccc(cc1)C(=O)C2=C(C(=O)N([C@@H]2c3ccccc3F)c4nc5ccc(cc5s4)Br)[O-] C09370593
c1ccc(cc1)[C@@H]2C(=C(C(=O)N2c3nc4ccc(cc4s3)Cl)[O-])C(=O)c5cc6ccccc6o5 C33437219
Cc1ccc2c(c1)sc(n2)N3[C@@H](C(=C(C3=O)[O-])C(=O)c4ccc(o4)C)c5ccc(c(c5)Cl)Cl C33582629
c1ccc(cc1)C(=O)C2=C(C(=O)N([C@@H]2c3cccc(c3)Br)c4nc5ccc(cc5s4)F)[O-] C08973715
Cc1ccc(cc1)/C=C\c2nc3ccc(cc3c(=O)n2c4ccc(cc4)C(=O)[O-])I C33725429
Cc1ccc(o1)C(=O)C2=C(C(=O)N([C@H]2c3ccc(c(c3)Cl)Cl)c4nc5ccc(cc5s4)F)[O-] C34917845
c1cc(cc(c1)Cl)[C@@H]2C(=C(C(=O)N2c3nc4ccc(cc4s3)Cl)[O-])C(=O)c5cccs5 C34920640
Cc1ccc2c(c1)sc(n2)N3[C@H](C(=C(C3=O)[O-])C(=O)c4ccccc4)c5ccc(cc5)Br C34930662
Cc1ccc2c(c1)sc(n2)N3[C@@H](C(=C(C3=O)[O-])C(=O)c4ccco4)c5ccc(c(c5)Cl)Cl C34931973
Cc1ccc(c(c1)C(=O)C2=C(C(=O)N([C@H]2c3ccc(o3)C)c4nc5ccc(cc5s4)Cl)[O-])C C34954928
Cc1ccc2c(c1)sc(n2)N3[C@H](C(=C(C3=O)[O-])C(=O)c4ccc5c(c4)C[C@H](O5)C)c6ccc(cc6)Cl C09292010
Cc1c2ccc(cc2oc1C(=O)c3c(c(c(=O)n(c3[O-])Cc4ccc(cc4)F)C#N)C)Br C38624041
Cc1ccc(cc1)Cn2c(c(c(c(c2=O)C#N)C)C(=O)c3c(c4ccc(cc4o3)Br)C)[O-] C38624509
Cc1c2cc(ccc2oc1C(=O)c3c(c(c(=O)n(c3[O-])Cc4ccccc4Cl)C#N)C)Br C38626396
Cc1c2ccc(cc2oc1C(=O)c3c(c(c(=O)n(c3[O-])Cc4ccccc4Cl)C#N)C)Br C38626427
Cc1ccc(cc1)N2C(=O)[C@H]3[C@H](C2=O)C4(c5ccccc5C3c6c4cccc6)/C=N/c7cccc(c7)C(=O)[O-] C15133843
CCN1C(=O)/C(=C/c2cn(c3c2cc(cc3)Br)Cc4c(cccc4Cl)F)/N=C1[S-] C39556780
Cc1cccc(c1)Cn2cc(c3c2cccc3)/C=C\4/C(=NC(=O)N(C4=O)c5ccc(c(c5)Cl)C)[O-] C13685675
CCc1ccccc1N2C(=O)/C(=C/c3ccc(o3)c4ccc(c(c4C)C)Br)/C(=NC2=O)[O-] C58832900
CCc1ccccc1N2C(=O)/C(=C/c3ccc(o3)c4ccc(cc4C)Br)/C(=NC2=O)[O-] C58832931
CCc1cc(ccc1c2ccc(o2)/C=C\3/C(=NC(=O)N(C3=O)c4ccc(cc4)Cl)[O-])Br C58833547
CCc1cccc(c1n2c(cc(c2C)/C=C/3\C(=NC(=O)N(C3=O)c4ccc(cc4Cl)Cl)[O-])C)C C59104943
c1ccc2c(c1)c(cn2Cc3ccc(c(c3)Cl)Cl)/C=C/4\C(=NC(=O)N(C4=O)C5CCCCC5)[O-] C59109522
c1ccc(cc1)n2cccc2/C=C/3\C(=NC(=O)N(C3=O)c4ccc(cc4)C56CC7CC(C5)CC(C7)C6)[O-] C59249686
Cc1ccc(cc1)C2=C([C@@]3([C@@H]4[C@@H]([C@]2(C3=O)c5ccccc5)C(=NC4=O)[O-])c6ccccc6)c7ccc(cc7)C C59433343
Cc1ccc(cc1)C2=C([C@]3([C@H]4[C@@H]([C@@]2(C3=O)c5ccccc5)C(=NC4=O)[O-])c6ccccc6)c7ccc(cc7)C C59433344
CCO/C(=C/1\C(=O)/C(=C/c2ccc(cc2)I)/S\C1=N/c3ccc(cc3)C)/[O-] C59437079
Cc1cc(c(n1c2ccc(cc2)Br)C)/C=C/3\C(=O)N(/C(=N\c4cccc(c4)C(=O)[O-])/S3)C C59599938
Cc1ccc(cc1)CSC2=NC(=O)[C@@H]3[C@@H](C4=C(CC(CC4=NC3=N2)(C)C)[O-])c5ccc(cc5)C#N C39766331
Cc1ccc(cc1)CSC2=NC(=O)[C@H]3[C@H](C4=C(CC(CC4=NC3=N2)(C)C)[O-])c5ccc(cc5)C#N C39766336
Cc1ccc2c(c1)[C@@H]3[C@H](C(N2C(=O)CSc4[n-]c(nn4)c5ccccc5)(C)C)SSC3=S C38899144
Cc1cccc(c1)CSC2=NC(=O)[C@H]3[C@H](C4=C(CC(CC4=NC3=N2)(C)C)[O-])c5ccccc5Cl C63448045
c1ccc(c(c1)[C@@H]2C(=C(C(=O)N2CCCCCC(=O)[O-])O)C(=O)c3cccs3)F C04576429
Cc1c2ccccc2c(c3c1c4ccccc4cc3)CSCC[C@@H](C(=O)[O-])NC(=O)C C01635802
c1ccc(c(c1)[C@H]2C(=C(C(=O)N2CCCC(=O)[O-])O)C(=O)c3ccc(cc3)Br)F C08846496
C[C@H](c1ccc(cc1)Br)NC(=O)CSc2ncc(n2c3ccccc3)C(=O)[O-] C13090083
c1ccc(c(c1)[C@H](CC(=O)[O-])NC(=O)CSc2cc(ccc2Cl)Cl)Cl C13172586
c1ccc(c(c1)[C@@H](CC(=O)[O-])NC(=O)CSCc2cccc(c2)Br)Cl C13173390
c1ccc(c(c1)[C@H](CC(=O)[O-])NC(=O)CSCc2cccc(c2)Br)Cl C13173391
c1cc(ccc1[C@@H](CC(=O)[O-])NC(=O)/C=C/c2ccc(c(c2)C(F)(F)F)Cl)F C13177771
Cc1ccc(cc1)[C@@H](CC(=O)[O-])NC(=O)CSc2ccc(cc2C)Br C13179305
Cc1ccc(cc1)[C@H](CC(=O)[O-])NC(=O)CSc2ccc(cc2C)Br C13179308
c1cc(c(cc1S(=O)(=O)NCCSc2c(cc(cn2)C(F)(F)F)Cl)C(=O)[O-])Cl C13185188
c1cc(c(cc1S(=O)(=O)NCCSc2c(cc(cn2)C(F)(F)F)Cl)C(=O)[O-])F C13185206
Cc1nc(cs1)c2ccc(s2)CCNS(=O)(=O)c3ccc(c(c3)C(=O)[O-])Cl C13240401
Cc1nc(cs1)c2ccc(s2)CCNS(=O)(=O)c3cc(ccc3F)C(=O)[O-] C13240415
Cc1ccc(cc1)[C@@H](CC(=O)[O-])NS(=O)(=O)c2cc(ccc2OC)Br C13265334
c1c(cnc(c1Cl)SCCNS(=O)(=O)c2cc(cs2)C(=O)[O-])C(F)(F)F C13313477
Cc1cc(c(n1c2ccccc2)C)CCNS(=O)(=O)c3ccc(c(c3)C(=O)[O-])F C13315231
c1cc(ccc1C(=O)/C=C/c2ccc(c(c2)Cl)Cl)S(=O)(=O)NCCC(=O)[O-] C13362013
c1ccc(c(c1)/C=C/C(=O)c2ccc(cc2)S(=O)(=O)NCCCC(=O)[O-])Cl C13362075
C[C@H](c1ccc(c(c1)Cl)Cl)NC(=O)CSc2ncc(n2c3ccc(cc3)F)C(=O)[O-] C13363370
COc1ccc(cc1/C=C/C(=O)N[C@@H](CC(=O)[O-])c2cccs2)Br C13388082
c1cc(ccc1[C@@H](C(=O)NC2CC2)Sc3ncc(n3c4ccc(cc4)F)C(=O)[O-])F C13448983
CN(C)[C@H](CN1[C@H](C(=C(C1=O)[O-])C(=O)c2cccs2)c3ccc(cc3)O)c4cccs4 C20588749
C=CCn1c(=O)c2ccc(cc2nc1[S-])C(=O)NCCSCc3ccccc3C#N C24640501
CCOc1cc(ccc1O)[C@H]2C(=C(C(=O)N2Cc3ccccc3)[O-])C(=O)c4ccc(cc4)F C33510286
COC(=O)c1cc(sc1NC(=O)[C@@H]2[C@H]3CC[C@@H]([C@@H]2C(=O)[O-])C=C3)Cc4ccccc4 C35897697
Cc1ccc(c(c1)[N-]S(=O)(=O)c2cccc(c2)C(=O)NCCc3ccccn3)Br C36329342
c1cc2cccnc2c(c1)S(=O)(=O)[N-]c3ccc(cc3)CC(=O)NCc4cccs4 C38716119
Cc1cc(c(c(=O)n1Cc2ccccc2)[C@H](c3ccccc3)N4CCN(CC4)CCO)[O-] C23086377
CCOc1cc(ccc1O)[C@H]2C(=C(C(=O)N2CC=C)[O-])C(=O)c3ccc(cc3)Br C40025995
Cc1cc(ccc1OC)C(=O)C2=C(C(=O)N([C@@H]2c3c(cccc3Cl)F)CCCO)[O-] C40048751
Cc1cc(ccc1OC)C(=O)C2=C(C(=O)N([C@H]2c3c(cccc3Cl)F)CCCO)[O-] C40048752
C=CCOc1cccc(c1)C(=O)C2=C(C(=O)N([C@H]2c3cccc(c3)Br)CCCO)[O-] C40054495
C=CCOc1cccc(c1)C(=O)C2=C(C(=O)N([C@H]2c3ccccc3Br)CCCO)[O-] C40054621
C=CCOc1cccc(c1)C(=O)C2=C(C(=O)N([C@@H]2c3c(cccc3Cl)F)CCCO)[O-] C40054624
C=CCOc1ccccc1[C@H]2C(=C(C(=O)N2CCO)[O-])C(=O)c3ccc(cc3)Cl C40076765
Cc1cc(ccc1C(=O)C2=C(C(=O)N([C@@H]2c3ccc(cc3)Br)CCO)[O-])OC(C)C C40084359
Cc1cc(ccc1C(=O)C2=C(C(=O)N([C@H]2c3ccc(cc3)SC)CCO)[O-])OC(C)C C40084494
Cc1cc(ccc1OCC=C)C(=O)C2=C(C(=O)N([C@@H]2c3cccc(c3)Br)CCO)[O-] C40092096
Cc1cc(ccc1OCC=C)C(=O)C2=C(C(=O)N([C@@H]2c3ccccc3Br)CCO)[O-] C40092284
C=CCOc1cccc(c1)C(=O)C2=C(C(=O)N([C@H]2c3cccc4c3cccc4)CCO)[O-] C40102303
CCCNS(=O)(=O)c1ccc(cc1)[N-]S(=O)(=O)c2ccccc2Br C46543280
c1ccc(c(c1)[N-]S(=O)(=O)c2cccc(c2)NC(=O)CSc3ccncc3)Cl C28492455
c1cc(cc(c1)S(=O)(=O)[N-]c2ccc(cc2)SC(F)F)C(=O)NC3=NCCS3 C46551684
CCn1c(c(c(n1)C)C[N-]/C(=N/C(=O)c2cccc(c2)F)/Nc3cccc(c3)SC)C C32972101
Cc1cc(c(cc1Br)C)SCC(=O)N[C@@H](C)c2ccccc2[N-]S(=O)(=O)C C58912459
Cc1cc(c(cc1Br)C)SCC(=O)N[C@H](C)c2ccccc2[N-]S(=O)(=O)C C58912466
Cc1ccc(cc1)[C@@H]2CC(=C(C(=O)C2)/C=N/CCN3CCN(CC3)C(=S)NCC=C)[O-] C13923829
CCCS(=O)(=O)[N-]c1ccccc1C(=O)NCc2ccc(s2)Br C56847541
Cc1cc(ccc1SCC(=O)N[C@@H](C)c2ccccc2[N-]S(=O)(=O)C)Br C59849936
C[C@]12CC[C@@H]3[C@H]([C@@H]1CC[C@@H]2O)CC[C@@H]4[C@@]3(CC=C(C4)C(C)(C)C(=O)[O-])C C03850060
C[C@H](CCC(=O)[O-])[C@H]1CC[C@@H]2[C@@]1(CC[C@H]3[C@@H]2CC[C@H]4[C@@]3(CC[C@H](C4)O)C)C C03978715
c1ccc(c(c1)[C@H]2[C@H]3CC=C[C@H]3c4cc(ccc4N2)C(=O)[O-])Br C04172162
c1cc2c(c(c1)Br)N[C@@H]([C@@H]3[C@@H]2C=CC3)c4ccc(cc4)C(=O)[O-] C04675224
c1cc(ccc1[C@H]2[C@@H]3CC=C[C@@H]3c4cc(cc(c4N2)F)Br)C(=O)[O-] C04690259
c1cc(c(cc1[C@@H]2[C@H]3[C@@H]4CC[C@@H](C4)[C@@H]3c5c(cc(cc5N2)Cl)C(=O)[O-])F)F C04722462
c1ccc(c(c1)[C@@H]2[C@H]3CC=C[C@@H]3c4cc(ccc4N2)C(=O)[O-])C(F)(F)F C04820646
COc1ccc(cc1[C@H]2[C@H]3CC=C[C@@H]3c4cc(ccc4N2)C(=O)[O-])Br C04959441
Cc1c(cccc1Cl)NC2=NC(=O)/C(=C/c3ccc(cc3)C(=O)[O-])/S2 C02899899
c1cc2cccc(c2c(c1)CO)Sc3cccc4c3c(ccc4)C(=O)[O-] C01039003
C[C@]12CC[C@@H]3[C@H]([C@@H]1CC[C@@H]2C(=O)NC(C)(C)C)CC=C4[C@]3(CCC(=C4)C(=O)[O-])C C11616063
C[C@@H](CCC(=O)[O-])[C@H]1CC[C@@H]2[C@@]1(CC[C@@H]3[C@H]2CC[C@H]4[C@@]3(CC[C@H](C4)O)C)C C12493742
c1cc(ccc1[C@@H]2[C@@H]3CC=C[C@H]3c4cc(cc(c4N2)F)Br)C(=O)[O-] C12628282
c1cc(cc(c1)NC(=O)/C=C/c2ccc(c(c2)Cl)Br)C(=O)[O-] C13094923
C[C@@H](CCC(=O)[O-])[C@H]1CC[C@H]2[C@@]1(CC[C@@H]3[C@H]2CC=C4[C@@]3(CC[C@@H](C4)O)C)C C13298693
C[C@@H](CCC(=O)[O-])[C@H]1CC[C@@H]2[C@@]1(CC[C@@H]3[C@H]2CC=C4[C@@]3(CC[C@@H](C4)O)C)C C13298697
CC(=C1[C@H]2C=C[C@@H]1[C@H]([C@@H]2C(=O)Nc3ccc(c(c3)Cl)Cl)C(=O)[O-])C C13464430
C[C@H](CCC(=O)[O-])[C@H]1CC[C@H]2[C@]1(CC[C@@H]3[C@H]2CC[C@H]4[C@]3(CC[C@@H](C4)O)C)C C13508610
C[C@H](CCC(=O)[O-])[C@@H]1CC[C@H]2[C@]1(CC[C@@H]3[C@H]2CC=C4[C@]3(CC[C@@H](C4)O)C)C C14445833
c1cc(c(cc1Br)/C=N/c2c(c(nc(c2Cl)Cl)C(=O)[O-])Cl)O C16384326
CC[C@H]1CCc2c(sc(c2C#N)NC(=O)[C@@H]3CC(=C(C[C@@H]3C(=O)[O-])C)C)C1 C17078958
c1cc(ccc1[C@H]2[C@@H]3CC=C[C@@H]3c4cc(cc(c4N2)Br)C(=O)[O-])F C20249159
COC(=O)c1ccc(cc1)[C@@H]2[C@H]3[C@@H]4CC[C@@H](C4)[C@@H]3c5cc(ccc5N2)C(=O)[O-] C34772930
Cc1cc(ccc1Br)NC(=O)[C@H]2[C@H]3CC[C@@H]([C@@H]2C(=O)[O-])C3=C(C)C C35898250
C[C@H](CCC(=O)[O-])[C@H]1CC[C@H]2[C@@]1(CC[C@@H]3[C@@H]2CC=C4[C@@]3(CC[C@@H](C4)O)C)C C19796136
c1ccc2c(c1)c(c[nH]2)CCn3ccc(c(c3=O)Cc4c(cccc4Cl)F)[O-] C06062621
c1ccc(cc1)c2c(c(nnc2c3ccccc3)[O-])C(=O)Nc4ccc(cc4)F C05237468
Cc1ccc(c(c1)N2[C@H](NC(=O)C(=C2[S-])C#N)c3cccc4c3cccc4)C C40147950
C[C@@]12CCC(=CC1=CC[C@@H]3[C@H]2CC[C@@]4([C@@H]3CC[C@@]4(C#C)O)C)C(C)(C)C(=O)[O-] C43726558
C[C@H](CCC(=O)[O-])[C@@H]1CC[C@H]2[C@]1(CC[C@@H]3[C@@H]2CC[C@@H]4[C@]3(CC[C@H](C4)O)C)C C44607978
Cc1cccc2c1nc(nc2[O-])/C(=C/c3cc(c(c(c3)Cl)O)OC)/Cl C07136842
CC(C)(C)c1ccc(cc1)c2nnc(n2/N=C\[C@H]3CNc4c3cccc4)[S-] C48555457
c1ccc(c(c1)c2nnc(s2)/N=C(/Nc3ccc(c(c3)Cl)Cl)\[O-])F C18187642
c1ccc2c(c1)ccc(c2/C=N/n3c(nnc3[S-])c4ccc(cc4)F)O C02336019
c1ccc2c(c1)cc(s2)/C(=C(\C#N)/C(=O)Nc3cccc(c3Cl)Cl)/[O-] C50979517
Cn1cc(c2c1cccc2)/C(=C(\C#N)/C(=O)Nc3cc(cc(c3)Cl)Cl)/[O-] C50981492
Cc1cc(c(s1)C)/C(=C(\C#N)/C(=O)Nc2cc(cc(c2)Cl)Cl)/[O-] C50981496
Cc1ccc(cc1F)/C(=C(/C#N)\C(=O)Nc2ccccc2Br)/[O-] C51740087
c1ccc2c(c1)[C@@H]3[C@H]4CCCC[C@@]4(O2)NC(=C3C(=O)/C=C/c5ccc(cc5)Cl)[O-] C58084096
c1cc(cc(c1)Br)[C@H]2[C@H]3CC=C[C@H]3c4c(ccc(c4N2)Cl)C(=O)[O-] C37613807
c1cc(ccc1[C@H]2[C@@H]3CC=C[C@H]3c4c(ccc(c4N2)Cl)C(=O)[O-])Br C59267083
c1cc(ccc1[C@H]2[C@H]3CC=C[C@H]3c4cc(cc(c4N2)F)Br)C(=O)[O-] C59267166
c1ccc(c(c1)/N=N\c2ccc(c(c2)/C=C/3\C(=NC(=S)S3)[O-])O)Cl C59514448
c1cc(c(cc1C(=O)[O-])Br)Nc2c3c4c(sc3ncn2)CCC4 C62039724
c1ccc(cc1)[C@H]2CCc3c(c(c4c5c(c([nH]c(=O)n5)[O-])sc4n3)C(F)(F)F)C2 C12376184
C[C@@H](CCC(=O)[O-])[C@H]1CC[C@@H]2[C@@]1(CC[C@H]3[C@H]2CC[C@@H]4[C@@]3(CC[C@H](C4)O)C)C C64219050
COc1cccc(c1)/N=C(/Nc2ccc(cc2Cl)Br)\[S-] C13657965
c1ccc(cc1)c2c3c(sc2C(=O)[O-])[C@@H](CC(=O)N3)c4ccccc4Cl C64795382
CC1CCN(CC1)c2ccc(cc2NC(=O)c3ccc(cc3)Br)C(=O)[O-] C64820701
Cc1ccc(cc1)c2nnc(n2CC(=O)N[C@@H](C)Cc3ccc(cc3C)C)[S-] C66444418
CCCSc1nnc(s1)SCC(=O)N2CCC(CC2)C(=O)[O-] C13218974
CCCSc1nnc(s1)SCC(=O)N2CCC[C@H](C2)C(=O)[O-] C13404927
CCCSc1nnc(s1)SCC(=O)N2CCC[C@@H](C2)C(=O)[O-] C13404931
c1cc(cnc1)[C@@H]2[C@@H](CO[C@@H](O2)c3ccsc3)C/C=C\CCC(=O)[O-] C13740456
C=CCN(CC=C)S(=O)(=O)c1ccc(cc1Br)C(=O)[O-] C20559821
c1cc(cc(c1)N2CCCC2=O)C(=O)/C=C/c3ccc(cc3)OCC(=O)[O-] C21629958
CCCc1nnc(n1CC(=O)N(CC)Cc2ccc(s2)Cl)[S-] C26861399
c1cc(cnc1)[C@@H]2[C@H](CO[C@@H](O2)c3ccsc3)C/C=C\CCC(=O)[O-] C27755773
CCN(Cc1ccc(s1)Br)C(=O)CS[C@@H](C)C(=O)[O-] C37415141
CCN(Cc1ccc(s1)Br)C(=O)CS[C@H](C)C(=O)[O-] C37415143
c1cc(sc1CCCC(=O)N(CCC(=O)[O-])C2CC2)Br C37582659
CC(C)N(CCC(=O)[O-])C(=O)CSc1ccc(cc1)Br C37585415
CC(C)N(CCCC(=O)[O-])C(=O)/C=C/c1ccc(s1)Br C37586086
CCCn1cc(cc1C(=O)N(CCC(=O)[O-])C(C)(C)C)Br C37587070
CC[C@@H](C)N(CC(=O)[O-])C(=O)CSc1ccc(cc1)Br C37590420
CC[C@H](C)N(CC(=O)[O-])C(=O)CSc1ccc(cc1)Br C37590421
CC(C)N(CCCC(=O)[O-])S(=O)(=O)c1cccc(c1)Br C37591340
CCN(CCC(=O)[O-])C(=O)c1cc(cc(c1OC)Br)OC C38022523
CCCCS(=O)(=O)/N=C(/c1ccccc1SCc2cccs2)\[O-] C48552940
CCCc1nc(c(s1)/C(=N/S(=O)(=O)N(C)Cc2ccccc2)/[O-])C C48677973
CCN(CCOC)S(=O)(=O)c1cc(ccc1Br)C(=O)[O-] C48772180
CCN(CCOC)S(=O)(=O)c1ccc(cc1Br)C(=O)[O-] C49012591
C[C@@H](/C(=N/S(=O)(=O)c1ccc(cc1)Br)/[O-])OCCC=C C49416790
C[C@H](/C(=N/S(=O)(=O)c1ccc(cc1)Br)/[O-])OCCC=C C49416791
CCc1nnc(s1)/N=C(/N(Cc2cccc(c2)F)C[C@H]3CCCO3)\[O-] C51584436
CCc1ccc(s1)S(=O)(=O)[N-]c2ccccc2CN(CC)C(=O)C C55587842
CCOc1ccc(cc1F)[N-]S(=O)(=O)c2ccsc2C(=O)OC C55678396
CS(=O)(=O)c1cccc(c1)S(=O)(=O)[N-]c2cccc(c2)OCC=C C57124118
COCCOc1ccc(cc1F)[N-]S(=O)(=O)c2ccc(cc2F)F C57124220
COCCOc1ccc(cc1F)[N-]S(=O)(=O)c2ccc(nc2)Cl C57124246
COCCOc1ccc(cc1F)[N-]S(=O)(=O)c2cc(cc(c2)F)F C57124274
CCc1ccc(s1)S(=O)(=O)[N-]c2ccccc2C(=O)N(CC)CC C57124440
CCc1ccc(cc1)S(=O)(=O)[N-]c2ccccc2C(=O)N(CC)CC C57124482
COCCOc1ccccc1[N-]S(=O)(=O)c2cccc(c2F)Cl C57126132
CCCCN(C)C(=O)c1ccc(cc1)S(=O)(=O)[N-]c2ccc(cc2)F C11679261
Cc1ccc(cc1[N-]S(=O)(=O)C)C(=O)N(CC(C)C)CC(F)(F)F C58191797
CCO/C(=C(\c1nc(cs1)C)/C(=O)CSc2cc(ccc2C)C)/[O-] C58668916
C[C@H](CC(=O)[O-])CC(c1cc(c(cc1Br)OC)OC)(F)F C61830834
C[C@H](CS(=O)(=O)[N-]c1cccc(c1)F)C(=O)N(C)Cc2ccccc2 C62075213
COC(=O)c1cccc(c1)[N-]S(=O)(=O)c2ccc(cc2)C(=O)C3CC3 C62142147
CCCO[C@@H]1CCCN(C1)C(=O)/C=C/c2ccc(cc2)[N-]S(=O)(=O)C C62226660
CC(C)Cc1nc(cs1)/C(=N/S(=O)(=O)N(C)Cc2ccccc2)/[O-] C64100424
CCCO/C(=N/C(=N/S(=O)(=O)c1ccccc1)/c2ccccc2)/[S-] C13482187
CCc1ccc(cc1)CN(C)C(=O)c2ccccc2[N-]S(=O)(=O)CC C65835123
CS(=O)(=O)[N-]c1ccc(cc1)OC(=O)CCSc2ccccc2F C66517238
CCn1cc(cn1)S(=O)(=O)[N-]c2ccccc2SCC(F)(F)F C66578797
COCCOc1ccc(cc1[N-]S(=O)(=O)c2cccc(c2F)F)F C66585914
COCCOc1ccc(cc1[N-]S(=O)(=O)c2cc(cc(c2)F)F)F C66586039
CCS(=O)(=O)[N-]c1ccccc1C(=O)N(C)C[C@@H](C)c2ccccc2 C66714816
CCCCN(C)C(=O)c1ccccc1S(=O)(=O)[N-]c2ccc(cc2)F C67244067
c1cc(ccc1[C@@H]2[C@@H]3CC=C[C@@H]3c4cc(cc5c4N2C[C@@H]6[C@@H]5C=CC6)C(=O)[O-])Cl C03999522
c1ccc(c(c1)[C@@H]2[C@H]3CC=C[C@@H]3c4cc(cc5c4N2C[C@@H]6[C@@H]5C=CC6)C(=O)[O-])Cl C04321224
c1ccc(cc1)c2c([n+](c(n2[O-])c3ccccc3Cl)[O-])c4ccccc4 C06927765
c1ccc2c(c1)ccc(n2)c3nnc(n3[C@H]4CCc5c4cccc5)[S-] C08766776
c1cc(ncc1S(=O)(=O)[N-]c2c(cc(cc2Cl)Br)Cl)Cl C20301952
Cc1ccc(cc1Cl)[N-]C2=NS(=O)(=O)C(=C2C)c3ccccc3 C20901101
Cc1ccc(c(c1)Br)[N-]S(=O)(=O)c2cccc3c2ncc(c3)C C24248610
Cc1cc(c(cc1Br)C(C)C)OCc2nnc(n2C)[S-] C26469305
Cc1c(sc(c1C#N)[N-]S(=O)(=O)c2ccc3ccccc3c2)C C27929570
COc1ccc(cc1F)S(=O)(=O)[N-]c2cc(ccc2Cl)Cl C32585567
CC1(Cc2c(c(=O)c(c(n2c3ccc(cc3)Br)[O-])c4ccccc4)C(=O)C1)C C00707760
Cn1c(nnc1[S-])CSc2cc(nc3c2cccc3)C(F)(F)F C01039296
c1cc(c(nc1)Cl)S(=O)(=O)[N-]c2ccc(cc2Cl)Br C35099258
c1ccc(cc1)[C@@H]2C=C(N=N[C@@H]2Br)C3=C(c4ccccc4C3=O)[O-] C05531951
Cc1ccc(c(c1)Br)[N-]S(=O)(=O)c2cnc(s2)Cl C35233065
Cc1cc(ccc1[N-]S(=O)(=O)c2cnc(s2)Cl)Br C35233077
c1cc(c(c(c1)Cl)Cl)[N-]S(=O)(=O)c2cnc(s2)Cl C35356624
c1cnccc1c2nnc(n2c3c(cc(cc3Cl)Br)Cl)[S-] C37335911
Cc1ccc(cc1[N-]S(=O)(=O)c2ccc(cc2F)F)Br C37369309
Cc1cc(ccc1S(=O)(=O)[N-]c2ccc(cc2F)Br)F C37375348
c1ccc(c(c1)S(=O)(=O)[N-]c2nc3ccc(cc3s2)Cl)Br C37385949
Cc1ccc(cc1S(=O)(=O)[N-]c2nc3ccccc3s2)Br C37388659
c1cc(c(cc1Br)Br)S(=O)(=O)[N-]c2cc(cc(c2)F)F C37574947
c1ccc(cc1)[C@@H]2OC(O[C@@H](P2(=O)[O-])c3ccccc3)c4ccccc4 C13895377
c1ccc(cc1)[C@@H]2OC(O[C@H](P2(=O)[O-])c3ccccc3)c4ccccc4 C02019615
CC(C)(C)[C@@H]1CCC2=C3C(=NC(=NC3=O)c4cc(c(c(c4)Cl)[O-])Cl)S[C@H]2C1 C39345320
c1cc2c(cc1[C@@H](c3cc(cc(c3)Br)F)Br)oc(n2)[O-] C40285827
c1cc2c(cc1[C@H](C(C(F)(F)F)(F)F)Br)oc(n2)[O-] C40285833
c1ccc2c(c1)ccc3c2nccc3[N-]S(=O)(=O)c4ccc(cc4)Br C40384334
Cc1c(cc(c(n1)[N-]S(=O)(=O)c2ccc(cc2)Br)Cl)Cl C40433613
c1cc(ccc1S(=O)(=O)[N-]c2c(ccc3c2ncs3)Cl)Br C40433671
Cc1ccc(cc1C)[N-]S(=O)(=O)c2cc(cnc2Cl)Br C41065685
c1cc(c(c(c1)Cl)Cl)[N-]S(=O)(=O)c2cc(cnc2Cl)Br C41069652
c1ccc2c(c1)[C@](CCO2)(C(=O)[O-])Oc3ccccc3Br C41951578
c1ccc2c(c1)CC[C@@]2(C(=O)[O-])Sc3ccccc3Br C41983108
Cc1cc(=O)n(c(c1C(=O)[O-])C)c2cc(ccc2Br)Br C43673674
c1cc(cc(c1)I)[N-]S(=O)(=O)c2c(cc(cc2F)F)F C48552803
c1cc(cc(c1)Br)[N-]S(=O)(=O)c2ccc(c(c2)Cl)C#N C48652162
Cc1cccc(c1I)/C(=C(\C#N)/C(=O)c2ccoc2C)/[O-] C49168529
CC1(CC(=C2[C@H]([C@@](C(=S)N=C2C1)(CC=C)C#N)c3ccc(cc3)Br)[O-])C C01227880
Cc1ccc(c(c1)Br)S(=O)(=O)[N-]c2cc(ccc2C)C#N C50212732
Cc1ccc(c(c1)OC)S(=O)(=O)[N-]c2cc(ccc2Cl)Cl C54363364
Cc1ccccc1/N=C\2/[C@]3(CCOC(C3)(C)C)N(C(=N2)[S-])c4ccc(cc4)Cl C05854869
c1cc(cnc1)/C=C\2/C(=O)N=C(S2)[N-]c3cc(cc(c3)Cl)Cl C11640038
Cc1cc(ccc1[N-]S(=O)(=O)c2c(ccs2)Br)Br C48440813
Cc1ccc(c(c1)Br)S(=O)(=O)[N-]c2cc(ccc2Cl)Br C61693161
c1ccc(cc1)c2ccc(nc2)[N-]S(=O)(=O)c3ccccc3Cl C62061204
Cc1cc(cc(c1)Br)[N-]S(=O)(=O)c2ccc(nc2)Cl C62156622
CC1(Cc2c(c(c(c(=O)n2c3ccccc3)c4ccccc4)[O-])C(=O)C1)C C06394414
c1cc(c(cc1Br)S(=O)(=O)[N-]c2ccc(nc2)Cl)Cl C67244206
C[C@H](CCC(=O)[O-])[C@H]1CC[C@@H]2[C@@]1(CC[C@H]3[C@@H]2CC[C@H]4[C@@]3(CCCC4)C)C C03978664
c1cc2cccc-3c2c(c1)-c4c3c(sc4C(=O)c5cccs5)C(=O)[O-] C01758345
Cc1ccc(cc1)N(c2ccccc2C(=C)C)c3ccccc3C(=O)[O-] C05587873
C1CCCCCC(CCCCC1)NC(=O)[C@H]2CCCC[C@@H]2C(=O)[O-] C00133421
c1ccc(cc1)c2ccc(s2)/C=N/Nc3ccc(c(c3)C(=O)[O-])Cl C13066436
C/C(=N\Nc1ccc(cc1)C(=O)[O-])/c2ccc3cccc4c3c2CC4 C13268980
C[C@@H](CCC(=O)[O-])[C@H]1CC[C@H]2[C@@]1(CC[C@@H]3[C@H]2CC[C@H]4[C@@]3(CCCC4)C)C C13298356
C/C(=N\Nc1ccc(c(c1)C(=O)[O-])Cl)/c2cc(c(cc2Cl)Cl)F C13351971
Cc1cc(c(c(c1)C)/C(=N/Nc2ccc(c(c2)C(=O)[O-])Cl)/C)C C13351979
c1cc(c(cc1N/N=C/c2ccc(s2)Br)C(=O)[O-])Cl C13356304
C[C@@H](CCC(=O)[O-])[C@H]1CC[C@H]2[C@]1(CC[C@@H]3[C@H]2CC[C@H]4[C@]3(CCCC4)C)C C13783722
CC(C)c1ccccc1[C@H](c2ccccc2)C3=C(c4ccccc4C3=O)[O-] C00971607
c1cc(ccc1[C@@H]2CC(=C/C(=N\Cc3ccc(c(c3)Cl)Cl)/C2)[O-])Cl C04663839
c1ccc2c(c1)C(=C(C2=Nc3ccc(cc3)F)c4ccc(cc4)C(F)(F)F)[O-] C20178505
CC(C)(C)c1ccc(cc1)c2nnc(n2c3cccc(c3Cl)Cl)[S-] C06459321
COc1ccc(cc1N=C2c3ccccc3C(=C2c4ccccc4)[O-])Cl C20258828
CC1(CC(=C(C(=O)C1)Cc2cc(c(c(c2)C(C)(C)C)O)C(C)(C)C)[O-])C C04786068
Cc1ccc(c(c1)C)CSc2nc(c(c(n2)[O-])Cc3ccc(c(c3)C)C)C C25499065
C/C(=C\c1ccccc1)/C=C/2\C(=O)N=C(S2)[N-]c3ccccc3Cl C26779826
Cc1cccc(c1C)/N=N/c2c(n(nc2c3ccccc3)C(=S)[S-])C C17130514
Cc1cc(cc(c1CSc2nc3ccccc3c(n2)[O-])C)C(C)(C)C C32911016
CCc1ccc(cc1)[N-]C2=NC(=O)/C(=C/c3ccc(s3)Cl)/S2 C17167449
CC(C)c1ccc(cc1)/C=N/n2c(nnc2[S-])c3ccc(cc3)Cl C01804668
Cc1ccc(cc1)c2nc3cc(ccc3o2)/N=C/c4cc(ccc4[O-])C C00354856
Cc1ccc2c(c1)nc(o2)c3ccc(cc3[O-])/N=C/C=C/c4ccccc4 C02147745
CC(C)(C)[C@@H]1CCc2c(sc(n2)Nc3ccc(cc3)C(=O)[O-])C1 C36276452
CC(C)(C)[C@H]1CCc2c(sc(n2)Nc3ccc(cc3)C(=O)[O-])C1 C36276453
CCCCc1ccc(cc1)n2c(nnc2[S-])c3ccc(cc3)Cl C36611810
C[C@@H](CCC(=O)[O-])[C@@H]1CC[C@@H]2[C@@]1(CC[C@H]3[C@H]2CC[C@H]4[C@@]3(CCCC4)C)C C37629334
Cc1ccc(cc1F)/N=C/2\c3ccccc3C(=C2c4ccc(cc4)C(F)(F)F)[O-] C08594305
c1cc(ccc1[N-]S(=O)(=O)c2cnc(s2)Cl)SC(F)(F)F C38107708
CCc1ccc(cc1)/C=C(/c2nc3ccc(cc3c(n2)[O-])Cl)\Cl C07331920
CCc1ccccc1[N-]C2=NC(=O)/C(=C/C(=C/c3ccccc3)/Cl)/S2 C39870336
Cc1ccc(cc1C)n2c(nnc2[S-])c3ccc(cc3)C(C)(C)C C02853306
C[C@H](CCC(=O)[O-])[C@H]1CC[C@H]2[C@]1(CC[C@@H]3[C@@H]2CC[C@@H]4[C@]3(CCCC4)C)C C43721788
C[C@H](CCC(=O)[O-])[C@H]1CC[C@@H]2[C@]1(CC[C@H]3[C@@H]2CC[C@@H]4[C@]3(CCCC4)C)C C43721791
CC(C)C/C=C\[C@@H](C1=CC[C@@]2([C@@H](C1)CC[C@H]3[C@@H]2CC[C@@]4([C@@H]3CC[C@@H]4O)C)C)C(=O)[O-] C43726704
C[C@@H](CCC(=O)[O-])[C@H]1CC[C@H]2[C@]1(CC[C@@H]3[C@@H]2CC[C@@H]4[C@]3(CCCC4)C)C C43919254
C/C(=C\c1ccccc1)/C=C\2/C(=O)N=C(S2)[N-]c3cccc(c3)Cl C19911459
Cc1ccc(cc1)[C@@](c2ccccc2)(C3=C(c4ccccc4C3=O)[O-])Br C59370577
Cc1ccc(cc1)[C@](c2ccccc2)(C3=C(c4ccccc4C3=O)[O-])Br C59370580
CCc1ccc2c(c1)[N-]C(=NC(=N2)c3ccc(cc3)F)c4cccs4 C06743693
C/C(=C\c1ccccc1)/C=C\2/C(=O)N=C(S2)[N-]c3ccccc3Cl C13758914
CC1=C([C@@H](C2=C(c3ccccc3C2=N1)[O-])c4ccc(cc4)C(C)C)C(=O)C C17821513
c1ccc(cc1)C2=NC(=N[P@@](=O)([N-]2)c3ccccc3)C(Cl)(Cl)Cl C05257624
CC1(CC(=C2[C@@H](C(=C(N=C2C1)S[C@@H]3CCCC=C3)C#N)c4ccccc4)[O-])C C03196561
Cc1ccc(cc1Cl)/N=C(\Nc2ccc(c(c2)Cl)OC(F)F)/[S-] C08830396
Cc1cc(cc(c1)N/C(=N/c2ccc(cc2C)Br)/[S-])C C13659080
CCCc1ccc(cc1)[C@H]2C3=C(CC(CC3=O)(C)C)N=C4C2=C(c5c4cccc5)[O-] C08462491
CC(C)c1cccc(c1/N=C(/Nc2cccc(c2)Cl)\[S-])C(C)C C13659034
CCOC(=O)c1c2c(sc1NC(=O)[C@@H]3CC(=C(C[C@@H]3C(=O)[O-])C)C)CCCCCCCCCCC2 C08455482
CCOC(=O)c1c2c(sc1NC(=O)[C@H]3CC(=C(C[C@@H]3C(=O)[O-])C)C)CCCCCCCCCCC2 C08455483
CCOC(=O)c1c2c(sc1NC(=O)[C@H]3CC(=C(C[C@H]3C(=O)[O-])C)C)CCCCCCCCCCC2 C08455485
c1ccc(cc1)c2ccc(cc2)c3c(nc([nH]3)c4cc(ccc4[O-])[N+](=O)[O-])c5ccc(cc5)c6ccccc6 C03877592
Cc1cc2c(cc1C)oc(c(c2=O)OCc3cc(cc4c3OCOC4)C(=O)[O-])c5ccc(cc5)C(C)(C)C C08950797
Cc1ccc(cc1)c2nc3c(c(c(s3)C(=O)[O-])C)c(n2)SCC(=O)NC45CC6CC(C4)CC(C6)C5 C12540448
CN(C)c1ccc(cc1)/C=C/2\CCC[C@@H]3C2=NN([C@H]3c4ccc(cc4)N(C)C)C(=O)c5ccccc5C(=O)[O-] C12560318
CC(C)Oc1c(cc(cc1I)Br)/C=N\Nc2ccc(cc2)C(=O)[O-] C15930890
CC(C)(C)c1ccc(cc1)[C@@H]2[C@H]3C(=Nc4cc(ccc4N2C(=O)CCC(=O)[O-])Cl)C[C@@H](CC3=O)c5ccc(cc5)Cl C03772196
Cc1ccc2c(c1)c(cc(n2)c3ccc(cc3)OC(C)C)C(=O)N/N=C(/C)\c4cc(cc(c4[O-])Cl)Cl C20407682
CN(C)c1ccc(cc1)/C=C\2/CCC[C@H]3C2=NN([C@H]3c4ccc(cc4)N(C)C)C(=O)c5ccccc5C(=O)[O-] C26681029
CCC(C)(C)[C@@H]1CCc2c(c3cc(c4ccccc4c3o2)[N-]S(=O)(=O)c5ccc(c(c5)[N+](=O)[O-])Cl)C1 C28462724
CC(C)(C)c1c(c2cc(c3ccccc3c2o1)[N-]S(=O)(=O)c4cc(ccc4Cl)Cl)C(=O)OC C28462920
c1ccc(cc1)[N-]C2=NC(=O)/C(=C\c3ccc(c(c3)Br)OCc4ccc(cc4)Cl)/S2 C09234319
CCOc1cccc(c1)[C@H]2C(=C(C(=O)N2c3nc4c(cc(cc4s3)C)C)[O-])C(=O)c5ccc(cc5)C C33536307
c1ccc(cc1)[N-]C2=NC(=O)/C(=C\c3ccc(c(c3)Br)OCc4ccccc4Cl)/S2 C09233677
c1ccc(c(c1)COc2ccc(cc2Br)/C=C\3/C(=O)N=C(S3)[N-]c4ccc(cc4)F)C#N C16449907
CC\1(c2ccccc2N(/C1=C/C(=O)c3ccc(c(c3)S(=O)(=O)[N-]c4ccc(cc4)OC)Cl)C)C C32693822
CC1=C2C[C@H](CC[C@@]2(CC[C@@H](O1)OC(=O)C(=C)[C@@H]3CC[C@@]4(CCC[C@@]([C@@H]4C3)(C)O)C)C)C(=C)C(=O)[O-] C35458277
CN\1C(=O)/C(=C/c2ccc(c(c2)Cl)OCc3ccccc3F)/S/C1=N\c4cccc(c4)C(=O)[O-] C35656786
CC1=C([C@@H](N2C(=CSC2=N1)/C=C(/N(C)C3CCCCC3)\[O-])c4ccc(cc4)F)C(=O)N(C)C(C)C C35698121
Cc1ccc(cc1)[C@@H]2C(=C(N=C3N2C(=CS3)/C=C(/N4CCc5ccccc5C4)\[O-])C)C(=O)OC(C)C C35969936
Cc1ccc(cc1)[C@@H]2C(=C(N=C3N2C(=CS3)/C=C(/N4CCN(CC4)c5ccccc5F)\[O-])C)C(=O)OC C35970178
CC1=C([C@@H](N2C(=CSC2=N1)/C=C(/NC(C)C)\[O-])c3cccc(c3)Cl)C(=O)Nc4ccc(cc4)OC C36072065
CC1=C([C@H](N2C(=CSC2=N1)/C=C(/NC(C)C)\[O-])c3cccc(c3)Cl)C(=O)Nc4ccc(cc4)OC C36072066
CC[C@@H](C)c1ccc(cc1)N2C(=O)/C(=C\c3cn(c4c3cccc4)Cc5ccc(cc5)Cl)/C(=O)N=C2[O-] C36550896
CC[C@H](C)c1ccc(cc1)N2C(=O)/C(=C\c3cn(c4c3cccc4)Cc5cccc6c5cccc6)/C(=O)N=C2[O-] C36559467
CC[C@H](C)n1c(c(c(c(c1=O)C#N)C)C(=O)COc2c(c(c(c(c2Cl)Cl)Cl)Cl)Cl)[O-] C38617393
CC(C)CCn1c2ccccc2c(=O)c(c1[O-])C(=O)Nc3ccc(cc3)c4nc5ccc(cc5s4)Cl C39550235
CCCn\1c2cc(c(cc2s/c1=N\C(=O)c3cccc(c3)[N-]S(=O)(=O)c4ccc(cc4)Cl)C)C C36698240
Cc1ccc(cc1)S(=O)(=O)[N-]c2ccc(cc2c3nc4ccccc4s3)NC(=O)c5ccccc5F C39777930
CCCCc1ccc(cc1)N2[C@@H](NC(=O)C(=C2[S-])C#N)c3ccc(o3)c4cc(ccc4Cl)Cl C39887361
CCCCc1ccc(cc1)N2[C@@H](NC(=O)C(=C2[S-])C#N)c3ccc(o3)c4ccc(c(c4)Cl)Cl C39887365
c1ccc(cc1)CN2[C@@H](c3c([nH]nc3C2=O)c4cc(ccc4[O-])Cl)c5cccc(c5)Oc6ccccc6 C39898831
c1ccc(cc1)CN2[C@H](c3c([nH]nc3C2=O)c4cc(ccc4[O-])Cl)c5cccc(c5)Oc6ccccc6 C39898832
Cc1c(c(c(s1)[N-]S(=O)(=O)c2ccc3ccccc3c2)C(=O)OC)c4ccc(cc4)Br C41017496
CCc1ccccc1NC(=O)[C@H]2[C@H](/C(=C(/Nc3ccccc3CC)\[O-])/C(=O)C[C@]2(C)O)c4ccc(cc4)Cl C54622015
CCc1ccccc1NC(=O)[C@H]2[C@@H](/C(=C(/Nc3ccccc3CC)\[O-])/C(=O)C[C@]2(C)O)c4ccc(cc4)Cl C54622017
Cc1ccc(cc1)S(=O)(=O)[N-]c2c(nc3ccccc3n2)Nc4cccc5c4nccc5c6ccccc6 C02260573
CCO/C(=C/1\C(=O)/C(=C\c2cc(n(c2C)c3ccc(cc3)C(C)C)C)/S\C1=N/c4ccc(cc4)C)/[O-] C59247543
Cc1ccc(cc1)NC(=O)c2c3c(sc2n4c(cc(c4C)/C=N/c5ccc(cc5C)C(=O)[O-])C)CCCC3 C59248582
Cc1ccc(c(c1)C)c2nc3cc(ccc3o2)/N=C/c4cc(cc(c4[O-])[N+](=O)[O-])Cc5ccccc5Cl C59476434
c1cc(cc(c1)Br)CSc2nc3ccc(cc3s2)/N=C/c4cc(ccc4[O-])[N+](=O)[O-] C59517179
C[C@H]\1CCCCCCCCCC/C1=N\[N-]C2=NC(=O)[C@@H](S2)CC(=O)Nc3nc(cs3)c4ccccc4 C22506396
CCc1cccc(c1NC(=O)CSC2=C([C@@H](C3=C(CC(CC3=N2)(C)C)[O-])c4ccc(cc4)Cl)C#N)C C20171666
CCc1cccc(c1NC(=O)CSC2=C([C@H](C3=C(CC(CC3=N2)(C)C)[O-])c4ccc(cc4)Cl)C#N)C C20171664
c1ccc(cc1)N(c2ccccc2)C(=O)CSC3=C([C@H](C4=C(CCCC4=N3)[O-])c5ccccc5F)C#N C13174763
CCc1ccccc1NC(=O)CSC2=C([C@H](C3=C(CCCC3=N2)[O-])c4cccc(c4Cl)Cl)C#N C13165975
Cc1c(cccc1Cl)NC(=O)CSC2=C([C@@H](C3=C(CC(CC3=N2)(C)C)[O-])c4ccc(cc4)OC)C#N C13167817
Cc1c(cccc1Cl)NC(=O)CSC2=C([C@H](C3=C(CC(CC3=N2)(C)C)[O-])c4ccc(cc4)OC)C#N C13167819
CC(C)c1ccc(cc1)[C@H](c2cccs2)NS(=O)(=O)c3cc(ccc3Br)C(=O)[O-] C13312871
CC(C)c1ccc(cc1)[C@@H](c2cccs2)NS(=O)(=O)c3cc(ccc3Br)C(=O)[O-] C13312872
Cc1ccc(c(c1)C)Cc2c(nc(n(c2=O)Cc3cc(ccc3C)C)Nc4ccc(cc4)C(=O)[O-])C C16885588
c1ccc2c(c1)nc(c(n2)[N-]S(=O)(=O)c3cc(ccc3Cl)Cl)NCCC4=CCCCC4 C17207462
c1ccc(cc1)C(=C(c2cc(ccc2O)NS(=O)(=O)c3ccc(cc3)Cl)C(=O)c4ccccc4)[O-] C12494375
CN(C)c1ccc(cc1)/C=C/C=C/2\C(=O)N(/C(=N\c3ccccc3)/S2)Cc4ccc(cc4)C(=O)[O-] C16186332
Cc1ccc(c(c1)S(=O)(=O)Nc2ccc(c(c2)C(=O)[O-])N3CCC(CC3)Cc4ccccc4)C C32962038
CCOc1cc(cc(c1OCC=C)Br)/C=C\2/C(=O)N=C(S2)[N-]c3ccccc3Cl C15015832
COc1cc(ccc1OCc2c(cccc2Cl)F)/C=C\3/C(=O)N=C(S3)[N-]c4ccccc4F C10130582
CCOC(=O)C1=C(N=C2N([C@H]1c3ccccc3F)C(=CS2)/C=C(/Nc4cc(cc(c4)C)C)\[O-])C C34924034
CC1=C([C@@H](N2C(=CSC2=N1)/C=C(/NCC(C)C)\[O-])c3ccccc3Cl)C(=O)Nc4ccccc4 C35693358
CCOC(=O)C1=C(N=C2N([C@H]1c3ccc(cc3C)C)C(=CS2)/C=C(/N(C)C4CCCCC4)\[O-])C C35693614
CC1=C([C@@H](N2C(=CSC2=N1)/C=C(/N[C@H](C)c3ccccc3)\[O-])c4ccc(cc4)Cl)C(=O)OC C35694071
CCOC(=O)C1=C(N=C2N([C@@H]1c3ccc(cc3)Cl)C(=CS2)/C=C(/N(C)C4CCCCC4)\[O-])C C35694222
CCOC(=O)C1=C(N=C2N([C@H]1c3cccc(c3)F)C(=CS2)/C=C(/N[C@H](C)c4ccccc4)\[O-])C C35694518
Cc1ccccc1[C@H]2C(=C(N=C3N2C(=CS3)/C=C(/N4CCCC4)\[O-])C)C(=O)OCc5ccccc5 C35696967
CC1=C([C@H](N2C(=CSC2=N1)/C=C(/N3CCCC3)\[O-])c4ccc(cc4)Cl)C(=O)OCc5ccccc5 C35696988
Cc1ccccc1[C@@H]2C(=C(N=C3N2C(=CS3)/C=C(/Nc4ccc(cc4)F)\[O-])C)C(=O)OCC=C C35697167
Cc1ccc(cc1)[C@@H]2C(=C(N=C3N2C(=CS3)/C=C(/N4CCCC4)\[O-])C)C(=O)OCc5ccccc5 C35701281
CC1=C([C@H](N2C(=CSC2=N1)/C=C(/N(C)C3CCCCC3)\[O-])c4ccccc4)C(=O)OC(C)(C)C C35703720
CCN/C(=C/C1=CSC2=NC(=C([C@@H](N12)c3cc(ccc3C)C)C(=O)OC(C)C)C(F)(F)F)/[O-] C35705414
CCN/C(=C/C1=CSC2=NC(=C([C@H](N12)c3cc(ccc3C)C)C(=O)OC(C)C)C(F)(F)F)/[O-] C35705415
CC[C@@H](C)N/C(=C/C1=CSC2=NC(=C([C@@H](N12)c3cccc(c3)Cl)C(=O)Nc4ccccc4)C)/[O-] C35709740
Cc1ccc(c(c1)[C@@H]2C(=C(N=C3N2C(=CS3)/C=C(/NCC(C)C)\[O-])C)C(=O)Nc4ccccc4)C C35709790
Cc1cccc(c1)[C@H]2C(=C(N=C3N2C(=CS3)/C=C(/N[C@H](C)c4ccccc4)\[O-])C)C(=O)Nc5ccccc5 C36052586
CC[C@H](C)N/C(=C/C1=CSC2=NC(=C([C@H](N12)c3ccccc3F)C(=O)OCc4ccccc4)C)/[O-] C36061235
CCC1=C([C@@H](N2C(=CSC2=N1)/C=C(/N(C)Cc3ccccc3)\[O-])c4cc(ccc4C)C)C(=O)OC C36064723
CC1=C([C@H](N2C(=CSC2=N1)/C=C(/NCC(C)C)\[O-])c3ccc(cc3)Cl)C(=O)Nc4ccccc4 C36071950
CC[C@@H](C)N/C(=C/C1=CSC2=NC(=C([C@H](N12)c3ccc(cc3)Cl)C(=O)Nc4ccccc4)C)/[O-] C36071953
CC1=C([C@H](N2C(=CSC2=N1)/C=C(/NC(C)C)\[O-])c3ccc(cc3)C(C)C)C(=O)Nc4ccccc4 C36071988
CC1=C([C@@H](N2C(=CSC2=N1)/C=C(/NC3CC3)\[O-])c4ccc(cc4)C(C)C)C(=O)Nc5ccccc5 C36071989
CC1=C([C@H](N2C(=CSC2=N1)/C=C(/NC3CC3)\[O-])c4ccc(cc4)C(C)C)C(=O)Nc5ccccc5 C36071990
CC[C@@H](C)N/C(=C/C1=CSC2=NC(=C([C@H](N12)c3cc(ccc3C)C)C(=O)Nc4ccccc4)C)/[O-] C36072003
Cc1ccc(c(c1)C)NC(=O)C2=C(N=C3N([C@@H]2c4ccc(cc4)Cl)C(=CS3)/C=C(/NCC(C)C)\[O-])C C36072099
Cc1ccc(c(c1)C)NC(=O)C2=C(N=C3N([C@H]2c4ccc(cc4)Cl)C(=CS3)/C=C(/NCC(C)C)\[O-])C C36072100
CC[C@@H](C)N/C(=C/C1=CSC2=NC(=C([C@@H](N12)c3ccc(cc3)Cl)C(=O)Nc4ccc(cc4C)C)C)/[O-] C36072105
CC[C@H](C)N/C(=C/C1=CSC2=NC(=C([C@@H](N12)c3ccc(cc3)Cl)C(=O)Nc4ccc(cc4C)C)C)/[O-] C36072106
CC[C@@H](C)N/C(=C/C1=CSC2=NC(=C([C@H](N12)c3ccc(cc3)Cl)C(=O)Nc4ccc(cc4C)C)C)/[O-] C36072107
CC[C@H](C)N/C(=C/C1=CSC2=NC(=C([C@H](N12)c3ccc(cc3)Cl)C(=O)Nc4ccc(cc4C)C)C)/[O-] C36072108
CCCCCCC1=C/C(=C/2\C(=NN=C(N2)c3ccc(cc3Cl)Cl)c4ccccc4)/C(=CC1=O)[O-] C08445159
c1ccc(cc1)C(c2ccccc2)c3c(=O)[nH]c(nc3[O-])SC(c4ccccc4)c5ccccc5 C16309563
CCc1cccc2c1n(cc2/C=C\3/C(=O)N(C(=N3)[S-])c4ccc(cc4)OCC)Cc5ccccc5 C39556499
CN(c1ccccc1C(=O)[O-])C2=NC(=O)/C(=C/c3ccccc3OCc4ccccc4Cl)/S2 C39870000
CCc1ccccc1[N-]C2=NC(=O)/C(=C/c3cn(nc3c4ccc(cc4)OC)c5ccccc5)/S2 C39870326
C[C@@H](CCCC(C)C)[C@@H]1CC[C@@H]2[C@@]1(CC[C@@H]3[C@@H]2C[C@@H](C(=O)[C@@]3(C)CCC(=O)[O-])Br)C C34909194
c1ccc(cc1)c2ccc(cc2)/C=C/C(=O)N3CC(=O)N(c4c3cc(cc4)C(=O)[O-])CCc5cccs5 C44175169
c1ccc(cc1)C/N=C/2\N(C(=O)/C(=C\c3ccc(o3)c4cccc(c4)C(=O)[O-])/S2)Cc5ccccc5 C58825911
COc1cc(ccc1OCc2ccccc2Cl)/C=C\3/C(=O)N=C(S3)[N-]c4ccccc4Cl C33347436
Cc1ccc(cc1N/C(=N\C(=O)c2ccc(c(c2)Cl)F)/[N-]CCc3c[nH]c4c3cccc4)Cl C32943256
Cc1c(cccc1Cl)N/C(=N\C(=O)c2ccc(c(c2)Cl)F)/[N-]CCc3c[nH]c4c3cccc4 C32943322
c1ccc(cc1)c2c(nc([nH]2)c3cc(ccc3[O-])[N+](=O)[O-])c4ccc(cc4)Sc5ccccc5 C03877507
c1ccc(c(c1)/C=C/2\C(=O)N/C(=N/c3ccc(cc3)Br)/S2)OCc4ccc(cc4)C(=O)[O-] C09323821
Cc1ccc2c(c1)nc([nH]2)/C(=C\c3cc(c(c(c3)Cl)OCc4ccc(cc4)C(=O)[O-])Cl)/C#N C09934911
c1ccc(cc1)c2c(nc([nH]2)c3cc(ccc3[O-])[N+](=O)[O-])c4cccc(c4)Sc5ccccc5 C06446742
Cc1ccc2c(c1)[nH]c(n2)/C(=C/c3cc(c(c(c3)Cl)OCc4ccc(cc4)C(=O)[O-])Cl)/C#N C09263492
Cc1ccc(cc1)c2nnc(n2CC(=O)Nc3ncc(s3)Cc4ccc(cc4Cl)Cl)[S-] C22511207
CC(C)(C)c1ccc(cc1)NC(=O)c2ccccc2[N-]S(=O)(=O)c3ccc(cc3)Br C06146040
c1ccc2c(c1)cc3ccccc3c2/C=N/NC(=O)c4ccccc4[N-]S(=O)(=O)c5cccs5 C06147274
CC(C)(C)c1cc(c(c(c1)Cl)O)/N=C/c2cc(cc(c2[O-])[N+](=O)[O-])Cc3ccccc3Cl C27500986
Cc1ccc(cc1)S(=O)(=O)[N-]c2ccc(c3c2C(=O)c4ccccc4C3=O)Oc5ccc(cc5)C(C)(C)C C27837247
Cc1c(cccc1Cl)NC(=O)CSc2nc(cc(n2)[O-])c3c(nc(s3)c4ccccc4)C C33170093
COc1ccc(cc1)[C@H]2CC(=NN2/C(=C/SC3CCCCC3)/[O-])c4ccc(cc4)Br C33248873
CC[C@]1(Cc2ccccc2-c3c1c(nc(n3)S[C@@H](C)C(=O)N(c4ccccc4)c5ccccc5)[O-])C C03771757
CC[C@@]1(Cc2ccccc2-c3c1c(nc(n3)S[C@H](C)C(=O)N(c4ccccc4)c5ccccc5)[O-])C C03771760
Cc1ccc(cc1)N/C(=C/C2=CSC3=NC(=C([C@H](N23)c4ccc(cc4)Cl)C(=O)OC)C)/[O-] C34923581
Cc1ccc(cc1)N/C(=C/C2=CSC3=NC(=C([C@@H](N23)c4cccc(c4)Cl)C(=O)OC)C)/[O-] C34923644
Cc1ccc(cc1)N/C(=C/C2=CSC3=NC(=C([C@H](N23)c4cccc(c4)Cl)C(=O)OC)C)/[O-] C34923645
CC1CCN(CC1)/C(=C/C2=CSC3=NC(=C([C@@H](N23)c4ccc(cc4)C(C)C)C(=O)OC)C)/[O-] C34923760
CC1CCN(CC1)/C(=C/C2=CSC3=NC(=C([C@H](N23)c4ccc(cc4)C(C)C)C(=O)OC)C)/[O-] C34923761
Cc1ccc(c(c1)C(=O)C2=C(C(=O)N([C@@H]2c3ccc(cc3)C(C)C)c4nc5ccc(cc5s4)OC)[O-])C C35342936
Cc1cc(c2c(c1)sc(n2)N3[C@@H](C(=C(C3=O)[O-])C(=O)/C=C/c4ccccc4)c5ccc(cc5)C(C)(C)C)C C35421757
CC1=C([C@@H](N2C(=CSC2=N1)/C=C(/Nc3ccc(cc3)F)\[O-])c4cccc(c4)Cl)C(=O)OC C35697704
CC1=C([C@H](N2C(=CSC2=N1)/C=C(/Nc3ccc(cc3)F)\[O-])c4cccc(c4)Cl)C(=O)OC C35697706
CCN(C)/C(=C/C1=CSC2=NC(=C([C@@H](N12)c3cc(ccc3C)C)C(=O)Nc4ccccc4)C)/[O-] C35709799
CCOC(=O)C1=C(N=C2N([C@@H]1c3ccc(cc3C)C)C(=CS2)/C=C(/N4CCCC[C@@H]4C)\[O-])C C35969645
CCOC(=O)C1=C(N=C2N([C@@H]1c3ccc(cc3C)C)C(=CS2)/C=C(/N4CCCC[C@H]4C)\[O-])C C35969650
CC1=C([C@@H](N2C(=CSC2=N1)/C=C(/Nc3ccccc3F)\[O-])c4cccc(c4)Cl)C(=O)OC C35970285
CC1=C([C@H](N2C(=CSC2=N1)/C=C(/Nc3ccccc3F)\[O-])c4cccc(c4)Cl)C(=O)OC C35970288
c1ccc(cc1)c2c([nH]c(n2)c3cc(ccc3[O-])[N+](=O)[O-])c4ccc(cc4)Sc5ccccc5 C02921415
Cc1ccc(c(c1)C)[C@H]2C(=C(N=C3N2C(=CS3)/C=C(/Nc4ccc(cc4)F)\[O-])C)C(=O)OC C36053655
CCN(C)/C(=C/C1=CSC2=NC(=C([C@H](N12)c3ccc(cc3)Cl)C(=O)Nc4ccc(cc4C)C)C)/[O-] C36072114
CCCCc1ccc(cc1)N2C(=O)/C(=C\c3cc(n(c3C)c4cc(cc(c4)C)C)C)/C(=NC2=S)[O-] C36542256
CC(C)c1ccc(cc1)[C@@H]2C(=C(C(=O)N2c3cc(on3)C(C)(C)C)[O-])C(=O)c4ccc(cc4)Br C09272384
Cc1ccc(c(c1)C)[C@H](C)NC(=O)c2ccc(c(c2)S(=O)(=O)[N-]c3ccc(cc3C)C)Cl C38753531
Cc1c(sc(n1)N2[C@H](C(=C(C2=O)[O-])C(=O)c3ccc4cc(ccc4c3)OC)c5ccc(cc5)C(C)C)C C39848862
COC(=O)c1ccccc1[N-]C2=NC(=O)/C(=C\c3ccc(o3)c4cc(ccc4Cl)Cl)/S2 C39870149
CCCCc1ccc(cc1)N2[C@@H](NC(=O)C(=C2[S-])C#N)c3ccc(o3)c4ccccc4Cl C39887351
CCCCc1ccc(cc1)N2[C@H](NC(=O)C(=C2[S-])C#N)c3ccc(o3)c4cccc(c4)Cl C39887354
CCCCCN1[C@H](c2c([nH]nc2C1=O)c3cc(ccc3[O-])Cl)c4ccc(c(c4)Cl)Cl C39898530
Cc1ccc(cc1)CN2[C@@H](c3c([nH]nc3C2=O)c4cc(ccc4[O-])Cl)c5cccc(c5)Oc6ccccc6 C39898915
Cc1cccc(c1Cl)Cc2cnc(s2)NC(=O)Cn3c(nnc3[S-])c4ccc(cc4)Cl C46566267
c1ccc(c(c1)/C=C/2\C(=O)N/C(=N/c3cccc(c3Cl)Cl)/S2)OCc4ccc(cc4)C(=O)[O-] C18254798
Cc1c(c(c2cc(ccc2n1)Cl)c3ccccc3)C4=C[C@H](N(N4)C(=O)CCC(=O)[O-])c5ccccc5Cl C01756372
CC(C)c1ccc(cc1)Nc2c(nc3ccccc3n2)[N-]S(=O)(=O)c4cc(ccc4Cl)Cl C02336004
Cc1ccc(cc1)c2nnc(n2CCC(=O)/N=c/3\n(ccs3)Cc4ccccc4Cl)[S-] C31084245
CN\1C(=O)/C(=C\c2ccc(c(c2)Br)OCC=C)/S/C1=N\c3cccc(c3)C(=O)[O-] C59599999
CC(C)c1cc(c(c(c1)C(C)C)S(=O)(=O)[N-]c2cc(c(cc2Cl)Cl)Cl)C(C)C C33534597
C[C@H]\1CCCCCCCCCC/C1=N\[N-]C2=NC(=O)[C@H](S2)CC(=O)Nc3cccc(c3)C(F)(F)F C22506184
CCc1ccccc1NC(=O)CSC2=C([C@@H](C3=C(CCCC3=N2)[O-])c4ccc(cc4)Cl)C#N C13174330
CCc1ccccc1NC(=O)CSC2=C([C@H](C3=C(CCCC3=N2)[O-])c4ccc(cc4)Cl)C#N C13174332
CSCC[C@H](C(=O)[O-])N1C(=O)/C(=C\c2ccc(o2)c3cccc(c3)C(F)(F)F)/SC1=S C09884844
CSCC[C@H](C(=O)[O-])N1C(=O)/C(=C/c2ccc(o2)c3cccc(c3)C(F)(F)F)/SC1=S C10232833
Cc1cc(c(s1)C)C(=O)CSc2nnc(n2[C@@H](C(C)C)C(=O)[O-])c3cccs3 C13035622
CN(CCCC(=O)[O-])S(=O)(=O)c1ccc(cc1)C(=O)/C=C/c2ccc(cc2)Br C13066731
CN(CCCC(=O)[O-])S(=O)(=O)c1ccc(cc1)C(=O)/C=C/c2ccc(cc2F)Br C13066794
CCc1ccc(cc1)CN(Cc2cccnc2)S(=O)(=O)c3ccc(c(c3)C(=O)[O-])Br C13077122
c1ccc(cc1)CN(CC(F)(F)F)C(=O)CSc2ncc(n2c3ccc(cc3)F)C(=O)[O-] C13194979
COc1ccc(cc1CSCC(=O)[O-])C(=O)/C=C/c2cc(c(c(c2)Cl)OC)OC C13216786
Cc1c(c(n(n1)c2ccc(cc2)F)C)/C=C/C(=O)c3ccc(c(c3)CSCC(=O)[O-])OC C13216821
Cc1cc(c(n1c2ccc(cc2)OC(F)F)C)C(=O)CSc3nc(cs3)CC(=O)[O-] C13415443
c1ccc(cc1)CCN(Cc2cccs2)C(=O)CSc3nc(cs3)CC(=O)[O-] C13416562
CN(Cc1ccc(o1)c2ccc(cc2)Br)C(=O)CSc3nc(cs3)CC(=O)[O-] C13416612
CC[C@@H](C(=O)[O-])Oc1ccc(cc1OCC)/C=C/2\C(=O)N(C(=S)S2)c3ccccc3F C16918290
CC[C@H](C(=O)[O-])Oc1ccc(cc1OCC)/C=C/2\C(=O)N(C(=S)S2)c3ccccc3F C16918294
Cc1ccc(cc1)[C@H]2C(=C(C(=O)N2Cc3cccnc3)[O-])C(=O)c4ccc(cc4)OCC=C C09007730
Cc1cc(ccc1F)S(=O)(=O)N(CCCC(=O)[O-])Cc2ccc(cc2)Br C02499733
CCn1c(c2ccc(cc2nc1=S)C(=O)N(CC)Cc3ccc(cc3)OCc4ccccc4)[O-] C22973580
CN(CCOc1ccccc1F)C(=O)c2ccc(c(c2)S(=O)(=O)[N-]c3ccc(cc3)F)Cl C24214556
CN(CCOc1ccccc1F)C(=O)c2ccc(c(c2)[N-]S(=O)(=O)c3ccc(cc3)F)Cl C24499667
CN(Cc1ccccc1OC(F)(F)F)C(=O)c2ccccc2[N-]S(=O)(=O)c3ccc(cc3)F C26313527
c1cc(ccc1[C@@H](Cc2cc[n+](cc2)[O-])c3ccc(c(c3)OC(F)F)OC(F)F)C4(CCC4)[O-] C13442119
Cc1cc(ccc1OCC=C)C(=O)C2=C(C(=O)N([C@@H]2c3ccccc3F)Cc4cccnc4)[O-] C09994083
Cc1cc(ccc1OCC=C)C(=O)C2=C(C(=O)N([C@H]2c3ccccc3F)Cc4cccnc4)[O-] C09994084
Cc1cc(ccc1OC)C(=O)C2=C(C(=O)N([C@H]2c3ccc(cc3)Br)CCCOC)[O-] C09019064
COc1ccc(cc1OC)CCN2[C@H](C(=C(C2=O)[O-])C(=O)c3ccc(cc3)F)c4cccs4 C01104766
COc1ccc(cc1OC)CCN2[C@@H](C(=C(C2=O)[O-])C(=O)c3ccc(cc3)F)c4cccs4 C01104767
C=CCOc1ccc(cc1)C(=O)C2=C(C(=O)N([C@H]2c3cccc(c3)F)Cc4ccco4)[O-] C16732574
Cc1cc(ccc1C(=O)C2=C(C(=O)N([C@H]2c3ccc(cc3)F)Cc4cccnc4)[O-])OCC=C C04126055
C=CCOc1ccc(cc1)C(=O)C2=C(C(=O)N([C@@H]2c3ccc(cc3)F)Cc4ccco4)[O-] C16732562
C=CCOc1ccc(cc1)C(=O)C2=C(C(=O)N([C@H]2c3ccc(cc3)F)C[C@@H]4CCCO4)[O-] C16732410
Cc1ccc(cc1)[C@@H]2C(=C(C(=O)N2Cc3cccnc3)[O-])C(=O)c4ccc(c(c4)C)OCC=C C02502001
Cc1ccc(cc1)[C@H]2C(=C(C(=O)N2Cc3cccnc3)[O-])C(=O)c4ccc(c(c4)C)OCC=C C02502000
Cc1ccc(c(c1)C(=O)C2=C(C(=O)N([C@H]2c3ccc(cc3)OCC=C)Cc4cccnc4)[O-])C C34953889
C=CCOc1cccc(c1)[C@H]2C(=C(C(=O)N2Cc3ccco3)[O-])C(=O)c4ccc(cc4)F C35280922
COCCCN1[C@@H](C(=C(C1=O)[O-])C(=O)/C=C/c2ccccc2)c3cccc(c3)OCC=C C35443375
COCCCN1[C@H](C(=C(C1=O)[O-])C(=O)/C=C/c2ccccc2)c3cccc(c3)OCC=C C35443377
c1ccc(cc1)/C=C/C(=O)C2=C(C(=O)N([C@@H]2c3ccc(c(c3)Cl)Cl)CCCN4CCOCC4)[O-] C35443648
c1ccc(cc1)/C=C/C(=O)C2=C(C(=O)N([C@H]2c3ccc(c(c3)Cl)Cl)CCCN4CCOCC4)[O-] C35443651
CCN(CC)c1ccc(cc1)[C@@H]2C(=C(C(=O)N2Cc3ccccc3)[O-])C(=O)c4c(nc(s4)C)C C35568224
C=CCOc1ccc(cc1)[C@H]2C(=C(C(=O)N2C[C@H]3CCCO3)[O-])C(=O)c4ccc(cc4)F C38277596
CC(C)Oc1ccc(cc1)C(=O)C2=C(C(=O)N([C@@H]2c3ccc(cc3)Br)CCOC)[O-] C39827182
CC(C)Oc1ccc(cc1)C(=O)C2=C(C(=O)N([C@H]2c3ccc(cc3)Br)CCOC)[O-] C39827183
c1ccc(cc1)COc2ccc(cc2)C(=O)C3=C(C(=O)N([C@@H]3c4cccs4)Cc5cccnc5)[O-] C39834504
c1ccc(cc1)COc2ccc(cc2)C(=O)C3=C(C(=O)N([C@H]3c4cccs4)Cc5cccnc5)[O-] C39834505
CCOc1cccc(c1)C(=O)C2=C(C(=O)N([C@H]2c3cc(ccc3OC)Br)CC=C)[O-] C40029335
C=CCN1[C@@H](C(=C(C1=O)[O-])C(=O)c2ccc(cc2)OCc3ccccc3Cl)c4cccnc4 C40030552
CC(C)CC(=O)C1=C(C(=O)N([C@H]1c2ccc(cc2)F)CCc3ccc(c(c3)OC)OC)[O-] C40358777
c1ccc(cc1)SCCN2CCN(CC2)C(=O)c3cccc(c3)S(=O)(=O)[N-]c4ccccc4F C46862205
CCOC(=O)C1=C(N=C(/C(=C(/[O-])\OCC)/[C@@H]1c2cccnc2)CSc3ccccc3)C C26376315
CCN(CC)C(=O)COc1ccc(cc1Cl)[N-]S(=O)(=O)c2ccc(c(c2F)F)F C31721129
CCCCCCc1c(c2ccc(c(c2oc1=O)C)O[C@H](C)C(=O)[O-])C C03883070
CCCOc1ccc(cc1OCC)c2cc(c3cc(ccc3n2)C)C(=O)[O-] C04227691
C[C@@H](c1ccccc1)[C@@H](CC(=O)[O-])C(=O)NCC23CC4CC(C2)CC(C4)C3 C04698261
CCc1ccc(cc1)C2=NN([C@@H](C2)c3ccccc3Cl)C(=O)CCCC(=O)[O-] C05023124
Cc1ccc(cc1)[C@@](C)(c2ccccc2)[C@@](C)(CC=O)CC(=O)[O-] C01697519
Cc1cccc(c1)COc2ccccc2CCNC(=O)[C@@H]3CCCC[C@@H]3C(=O)[O-] C11834021
C=CCc1ccccc1OCCOc2ccc3ccccc3c2/C=C(\C#N)/C(=O)[O-] C11953712
Cc1cccc(c1OCCOc2ccccc2/C=C(/C#N)\C(=O)[O-])C(C)(C)C C11957402
c1ccc2c(c1)-c3ccccc3C2COC(=O)N4CCC[C@H](C4)CCCC(=O)[O-] C12649904
COc1ccc(cc1CC(=O)[O-])C(=O)/C=C/c2ccc(o2)c3ccccc3Cl C13066876
C[C@H](c1ccc(cc1)c2ccccc2)NS(=O)(=O)c3ccc(cc3)/C=C/C(=O)[O-] C13088812
Cc1ccc(cc1NC(=O)CCCSc2ccc(cc2)Cl)C(=O)[O-] C13169785
CCc1ccc(cc1)[C@H](c2cccs2)NS(=O)(=O)c3ccc(cc3)C(=O)[O-] C13184550
Cc1ccc(c(c1)C)CCCNS(=O)(=O)c2cc(ccc2Cl)C(=O)[O-] C13186109
CC[C@H](C)c1ccccc1NC(=O)COc2ccc(cc2Br)C(=O)[O-] C13191049
Cc1ccc(cc1)c2nnc(n2CCC(=O)[O-])SCc3ccccc3Cl C13196096
c1cc(ccc1CSCC(=O)Nc2ccc(cc2)N3CCCCCC3)C(=O)[O-] C13220514
Cc1ccc(cc1)Oc2ccccc2NC(=O)CSCc3ccc(cc3)C(=O)[O-] C13280493
CC(C)c1ccc(cc1)[C@@H](C(C)C)NS(=O)(=O)c2cc(cs2)C(=O)[O-] C13311421
CCCc1ccc(cc1)[C@@H](C(C)C)NS(=O)(=O)c2ccc(cc2)/C=C/C(=O)[O-] C13311510
Cc1ccc(cc1C(=O)[O-])S(=O)(=O)NCC(C)(c2ccccc2)c3ccccc3 C13315251
Cc1cc(ccc1NC(=O)CSC(c2ccccc2)c3ccccc3)C(=O)[O-] C13390797
c1ccc(cc1)[C@@H](C(=O)Nc2ccc(cc2)/C=C/C(=O)[O-])Sc3ccccc3 C13403838
C[C@H](C(=O)NC(c1ccccc1)c2ccccc2)Oc3ccccc3C(=O)[O-] C13410502
CC(C)(C)OC(=O)N[C@@H](CCC(=O)[O-])C1CCC(CC1)Cl C22014727
C[C@@H](c1ccccc1)NC(=O)Cc2cc(nc(n2)SCc3ccccc3F)[O-] C23138412
CCc1c(c(nn1c2ccc(cc2)C(C)(C)C)C[C@@H](C)CC(C)(C)C)C(=O)[O-] C33666468
c1ccc(cc1)CN(CCC(=O)[O-])c2c3ccccc3nc(n2)c4ccccc4 C35523982
c1ccc2c(c1)-c3ccccc3C2COC(=O)Nc4ccc(cc4)SCC(=O)[O-] C02583047
C[C@H]\1CC[C@H](C(=O)/C1=C\c2ccc(cc2)NC(=O)CCCC(=O)[O-])C(C)C C39985956
CCCOc1ccc(cc1)/C=C(\C#N)/C(=N/c2nc(cs2)c3ccc(cc3)C)/[O-] C40868312
CCSCc1cc(nc(n1)S[C@@H](C)C(=O)Nc2ccc(cc2C)C)[O-] C41631739
CCSCc1cc(nc(n1)S[C@H](C)C(=O)Nc2ccc(cc2C)C)[O-] C41631742
CC[C@H](C(=O)Nc1cccc(c1)C)Sc2nc(cc(n2)[O-])CSCC C41631853
C[C@H](CC(C)C)O[C@](c1ccc(cc1)Cl)(C2CC2)C(=O)[O-] C41937024
c1c(cc(c(c1Cl)Cl)Cl)C(=O)CCCCCC(=O)[O-] C43214189
CCCC[C@H](CC)CS(=O)(=O)c1cc(ccc1C)C(=O)[O-] C43455554
CC(C)(C)OC(=O)N[C@@H](Cc1c(ccc(c1Cl)Cl)C(F)(F)F)C(=O)[O-] C44301441
Cc1ccccc1c2ccc(s2)C[C@H](C(=O)[O-])NC(=O)OC(C)(C)C C44319184
CC(C)c1ccc(cc1)CC/C(=C(/C#N)\C(=O)Nc2cccc(c2)OC)/[O-] C50642316
CCc1c(cc(s1)/C(=C(\C#N)/C(=O)NCCc2ccc(cc2)OC)/[O-])C C51594692
CCc1cc(sc1C)/C(=C(\C#N)/C(=O)NCCc2ccc(cc2)OC)/[O-] C51594727
CCOc1cccc(c1)/C(=C(/C#N)\C(=O)Nc2ccc(cc2)SC(F)F)/[O-] C54810307
CCCCOc1cc2c(cc1OCC)c(c(s2)C(=O)[O-])Cl C58234973
Cc1cc(ccc1F)/N=C/c2ccc(c(c2)OC)OCc3cccc(c3)C(=O)[O-] C59248629
CC[C@H](C)c1ccccc1O[C@H](CC)C(=O)Nc2ccc(cc2)C(=O)[O-] C66145868
CC[C@@H](C)c1ccccc1O[C@H](CC)C(=O)Nc2cccc(c2)C(=O)[O-] C66146018
c1ccc(cc1)c2c(c(=O)[nH]c(n2)SCCC(=O)[O-])Cc3ccc(cc3)Cl C16853539
Cc1c(c2ccccc2[nH]1)/C(=C(/C#N)\C(=O)CCCC[C@@H]3CCSS3)/[O-] C66504582
CC[C@@H](C/C(=N/S(=O)(=O)c1ccc(c(c1)Br)OC)/[O-])C(C)C C66741724
c1ccc(cc1)c2c(nc3ccccc3n2)S[C@@H](c4ccccc4)C(=O)[O-] C03066261
c1ccc2c(c1)nc(s2)/C(=C/c3cccc(c3Cl)Cl)/CCC(=O)[O-] C05862699
Cc1cc(ccc1C(C)C)Oc2ccc(cc2)/C=C(\C#N)/C(=O)[O-] C11823316
Cc1cc(c(cc1Br)C(C)C)O[C@H](C)c2ccc(o2)C(=O)[O-] C11861363
Cc1cc(cc(c1O[C@@H](C(C)C)C(=O)[O-])C(C)(C)C)Br C11864033
CCCCCOc1c(cc(cc1Br)Cl)/C=C(\C#N)/C(=O)[O-] C11951204
c1ccc2c(c1)ccc(c2/C=C(/C#N)\C(=O)[O-])OCc3ccc(cc3)Cl C11951645
c1ccc2c(c1)ccc(c2/C=C\C(=O)[O-])OCc3ccc(cc3)Cl C11953851
C=CCOc1cccc2c1cc(n2CCCc3ccccc3)C(=O)[O-] C06713847
Cc1ccc(cc1)c2ccc(n2c3ccccc3C)CCC(=O)[O-] C00094830
C=CCOc1cccc(c1)/C=C/c2cc(c3ccccc3n2)C(=O)[O-] C13357114
c1cc(ccc1CSCc2ccc(cc2Br)F)C(=O)[O-] C13399495
CSc1ccc2cc(c(nc2c1)Cl)COc3ccc(cc3)C(=O)[O-] C13413406
CC[C@@H](C)c1ccc(cc1)C(=O)CSc2c(c(cc(n2)C)C)C(=O)[O-] C13445959
c1ccc(cc1)Cn2c(nnc2[S-])COc3ccc(cc3Cl)Cl C05999329
Cc1cc(cc(c1/C(=C\C(=O)c2c(cc(cc2C)OC)C)/[O-])C)OC C00339324
CC(C)Oc1ccc(cc1Cl)Cc2nnc(n2c3ccccc3)[S-] C05563433
Cc1cc(cc(c1OCc2ccc(s2)Cl)C)/C=C/C(=O)[O-] C20526403
Cc1cc(cc(c1OCc2ccc(s2)Br)C)/C=C/C(=O)[O-] C20526404
Cc1ccc2nc(c(n2c1)CCC(=O)[O-])c3ccc(cc3)C(C)(C)C C31972989
CCCCc1c(c(c(n(c1=O)c2nccs2)c3ccccc3)C)[O-] C03957027
COc1ccccc1/C=C/2\C(=O)N=C(S2)[N-]c3cccc(c3)C(F)(F)F C01841496
C[C@H](C(=O)[O-])Sc1ccccc1S(=O)(=O)C(F)(F)F C35233219
c1ccc(cc1)n2c(nnc2[S-])c3cccc(c3)OC(C(F)F)(F)F C08436423
c1cc(ccc1[C@@H](C(=O)[O-])N2CCOCC2)SC(F)(F)F C37359277
c1cc(ccc1CCC2(CCCCC2)CC(=O)[O-])Br C37364882
c1cc(c(cc1Cl)CCC2(CCCCC2)CC(=O)[O-])Cl C37364916
c1cc(cc(c1)Br)C[C@H](Cc2ccc(s2)Cl)C(=O)[O-] C37528625
Cc1ccc(cc1Cl)n2c(ccc2c3cccs3)CCC(=O)[O-] C00094899
Cc1ccc(cc1)S(=O)(=O)[N-]c2cc(sc2C(=O)C)c3ccccc3 C01027880
c1ccc2c(c1)cccc2OCCSc3nc4ccccc4c(n3)[O-] C13544973
CC[C@H](C)c1ccc(cc1)c2ccc(n2C3CCCC3)C(=O)[O-] C41547841
CCC[C@](C)(C(=O)[O-])Oc1c(cc(cc1Cl)Cl)Cl C41937640
c1ccc(cc1)[C@@](C2CC2)(C(=O)[O-])Sc3ccccc3Br C41983158
c1ccc(cc1)[C@](C2CC2)(C(=O)[O-])Sc3ccccc3Br C41983160
c1ccc(cc1)[C@](C2CC2)(C(=O)[O-])Sc3ccc(cc3)Br C41983281
C[C@@H]1c2ccccc2C(=C1Sc3cccc(c3)C(F)(F)F)/C=C/C(=O)[O-] C44214538
Cc1c(cco1)/C(=C(/C#N)\C(=O)CCc2ccc(cc2)C(C)C)/[O-] C49167834
C/C(=N\c1cccc(c1)OC(C(F)F)(F)F)/C2=C(c3ccccc3C2=O)[O-] C13401446
Cc1cccc(c1)/N=C/C(=C(/c2cccs2)\[O-])/C(=O)C(F)(F)F C02712845
Cc1ccccc1/N=C/C(=C(/c2cccs2)\[O-])/C(=O)C(F)(F)F C02712849
Cc1cccc(c1)/N=C/C(=C(\c2ccccc2)/[O-])/C(=O)C(F)(F)F C02712887
c1ccc(cc1)[C@H](CC(=O)c2ccc(cc2)F)C3=C(c4ccccc4C3=O)[O-] C59370598
CC(=O)C/N=C\1/N=C(S1)[N-]c2ccc(cc2Cl)C(F)(F)F C20872281
CCCCc1c(sc2n1cc(n2)c3ccc(cc3)C)C(=O)[O-] C62493498
CCc1ccc(cc1)c2cn3c(c(sc3n2)C(=O)[O-])CC(C)C C62493609
c1cc(ccc1/C(=C/C(=O)C(C(C(F)(F)F)(F)F)(F)F)/[O-])Cl C09113074
CCc1csc(n1)c2ccc(s2)S(=O)(=O)[N-]c3cc(ccc3C)C C64769314
CC(C)c1csc(n1)c2ccc(s2)S(=O)(=O)[N-]c3ccccc3 C64769501
c1ccc2c(c1)cccc2CC(=O)Oc3ccc(cc3C(=O)[O-])Cl C66143447
c1ccc(cc1)/C(=C/C2=C(CCCO2)C(=O)[O-])/c3ccc(cc3)Cl C02022796
C[C@@]12CCC[C@@]([C@@H]1CCC(=C)[C@@H]2CCc3ccoc3)(C)C(=O)[O-] C00519093
C[C@@]12CCC[C@@]([C@H]1CCC(=C)[C@@H]2CCc3ccoc3)(C)C(=O)[O-] C00519092
c1ccc(cc1)[C@@H]2C[C@]2(c3ccc(cc3)Cl)c4nc(cs4)C(=O)[O-] C11883902
c1ccc(cc1)[C@H]2C[C@]2(c3ccccc3F)c4nc(cs4)C(=O)[O-] C11886113
c1ccc(cc1)c2c(n(c(n2)c3ccccc3)[O-])c4ccccc4 C05286417
c1cc(sc1)C(=C(C(=O)c2cccs2)Br)[O-] C03107498
CCc1nnc(n1c2cc(ccc2Cl)C(F)(F)F)[S-] C20588667
CCc1nnc(n1c2c(cccc2Cl)C(F)(F)F)[S-] C20590793
c1ccc2c(c1)c(nc(n2)SCc3ccc(cc3)C#N)[S-] C06848212
c1ccc(c(c1)SCC(=O)c2ccc(cc2)C(=O)[O-])Br C28527124
c1cc(c(cc1Cl)Cl)CSc2nnc(s2)[S-] C05427143
CC(C)SCCc1nc2c(s1)cc(cc2Cl)C(=O)[O-] C31893934
Cc1ccc(cc1)[C@@H]2C[C@H]2c3nnc(n3Cc4ccccc4)[S-] C06556797
c1cc(n(c1c2c(cc(cc2Cl)Br)Cl)C3CC3)C(=O)[O-] C36917735
c1ccc(c(c1)Sc2c(cc(cn2)C(=O)[O-])Cl)Br C37381031
c1cc(c(cc1Br)C(F)(F)F)c2ccc(o2)C(=O)[O-] C37519052
C[C@]12CCC[C@]([C@@H]1CCC(=C)[C@@H]2CCc3ccoc3)(C)C(=O)[O-] C03881834
c1cc(c(cc1C(=O)CC2(CCCC2)CC(=O)[O-])Cl)Cl C40224396
c1cc(c(c(c1)F)F)[N-]S(=O)(=O)c2ccc(cc2Br)F C40231540
c1c(cc(c(c1Cl)OC2(CCSCC2)C(=O)[O-])Cl)Cl C41937634
C[C@@H]1CCC[C@@](C1)(C(=O)[O-])Oc2ccc(cc2F)Br C41956659
C[C@@H]1CCC[C@](C1)(C(=O)[O-])Oc2ccc(cc2F)Br C41956663
c1ccc2c(c1)c(ccc2Cl)O[C@@]3(CCSC3)C(=O)[O-] C41959337
c1ccc(c(c1)OC2(CCCCCC2)C(=O)[O-])I C41962289
Cc1cc(c(cc1Cl)C(C)C)O[C@@]2(CCSC2)C(=O)[O-] C41962872
Cc1ccc(cc1)S[C@](C)(c2ccccc2Br)C(=O)[O-] C41977229
C[C@](c1c(cccc1F)F)(C(=O)[O-])Sc2ccccc2F C41977447
Cc1csc(n1)S[C@](C)(c2ccc(cc2)Br)C(=O)[O-] C41980234
C[C@](c1ccc(cc1)F)(C(=O)[O-])Sc2ccccc2Br C41983059
C[C@](c1ccccc1)(C(=O)[O-])Sc2ccccc2Br C41983118
c1ccc2c(c1)CC(C2)(C(=O)[O-])Sc3ccccc3Br C41983154
CC(C)S[C@@](C)(c1cc2cc(ccc2o1)Br)C(=O)[O-] C41987778
c1cc(c(nc1)Sc2ccc(cc2)C(=O)[O-])Br C42375930
c1ccc(c(c1)C[C@@H](Cc2c(ccs2)Br)C(=O)[O-])F C43676888
c1cc(oc1/C=C/C(=O)[O-])c2cc(c(cc2Cl)Cl)Cl C44201344
CCc1cc(cc(c1Br)C)c2ccc(o2)C(=O)[O-] C45889474
CCc1ccc(s1)S(=O)(=O)[N-]c2cccc(c2F)Cl C48653612
c1cc(c(c(c1)Cl)C(=O)[O-])Sc2ccc(cc2)Br C54554080
c1cc(ccc1C[C@]2(C[C@H]3CC[C@@H]2C3)C(=O)[O-])Br C54631745
C[C@@](c1c(cccc1F)F)(C(=O)[O-])Sc2cccc(c2)Br C55309000
C[C@](c1c(cccc1F)F)(C(=O)[O-])Sc2cccc(c2)Br C55309002
Cc1cccc(c1)[C@@](C)(C(=O)[O-])Sc2cccc(c2)Br C55309031
c1cc(cc(c1)Br)SCc2ccc(s2)/C=C/C(=O)[O-] C55309136
Cc1c(cccc1Cl)[N-]S(=O)(=O)c2cccc(c2)Cl C07402814
c1cc(cc(c1)F)[N-]S(=O)(=O)c2c(cccc2Cl)Cl C16101218
CC1(CC(=C(C(=O)C1)/C=N/c2ccc(cc2)SC(F)F)[O-])C C60860583
Cc1cc(c(cc1Cl)C(C)C)O[C@@]2(CCCSC2)C(=O)[O-] C61589432
c1cc(cc(c1)Br)O[C@H]2CCCCC[C@H]2C(=O)[O-] C62760059
c1ccc(c(c1)O[C@H]2CCCCC[C@H]2C(=O)[O-])Br C62761250
c1ccc(c(c1)COc2ccccc2/C=C(/C#N)\c3ccc(cc3)C(=O)[O-])Cl C02887730
C#CCOC(=O)C1[C@@H](C([C@H]1c2ccccc2)C(=O)[O-])c3ccccc3 C05093438
CSc1ccccc1n2c(ccc2c3ccccc3)CCC(=O)[O-] C00032654
c1ccc2c(c1)nc(s2)/C(=C/c3ccc(cc3)F)/CCCC(=O)[O-] C07336269
COc1ccc(cc1CC(=O)[O-])C(=O)/C=C/c2cccc(c2Cl)Cl C07353194
CCc1ccc(cc1)/C=C(/c2nc3ccccc3s2)\SCC(=O)[O-] C07911889
c1ccc(c(c1)C(=O)[O-])OCCSc2ccccc2Br C11804397
Cc1ccccc1COc2c(cc(cc2Cl)/C=C/C(=O)[O-])OC C11861853
COc1cc(cc(c1OCc2ccc(cc2)Br)Cl)/C=C\C(=O)[O-] C11863066
COc1cc(cc(c1OCc2ccc(cc2)Br)Cl)/C=C/C(=O)[O-] C11863067
c1ccc(c(c1)c2nc(cs2)CC(=O)[O-])OCc3c(cccc3Cl)F C11864802
COc1cccc(c1OCc2ccc(c(c2)Cl)Cl)/C=C\C(=O)[O-] C11887882
Cc1cccc(c1)COc2ccccc2/C=C(/c3cccs3)\C(=O)[O-] C11891999
COc1cccc(c1OCc2cccc3c2cccc3)/C=C\C(=O)[O-] C11948179
COc1cc(cc(c1OCc2c(cccc2Cl)F)Cl)/C=C\C(=O)[O-] C11948370
COc1cc(cc(c1OCc2c(cccc2Cl)F)Cl)/C=C/C(=O)[O-] C11948374
Cc1ccccc1COc2c(cc(cc2Br)/C=C\C(=O)[O-])OC C11960512
Cc1ccccc1COc2c(cc(cc2Br)/C=C/C(=O)[O-])OC C11960516
CCCOc1c(cc(cc1OC)Br)C[C@@H](c2cccs2)C(=O)[O-] C11960613
COc1cc(cc(c1OCc2ccc(cc2Cl)Cl)Cl)/C=C/C(=O)[O-] C11994641
CCOc1ccc2ccccc2c1/C=C(\CC(=O)[O-])/c3nc4ccccc4s3 C13344116
C[C@H]1CC[C@@]2([C@@H]([C@@]1(C)CC/C(=C/C(=O)OC)/C)CCC=C2C(=O)[O-])C C13401025
CN(c1ccccc1C(=O)[O-])C(=O)CSCc2cccc(c2)Br C13440709
CC(C)c1nc2ccc(cc2s1)n3c(ccc3c4ccccc4)CCC(=O)[O-] C14291623
CCc1ccccc1n2c(nnc2[S-])CSCc3ccccc3 C06388257
CCc1ccc(s1)COc2ccc(cc2/C=C/C(=O)[O-])Br C20526648
c1ccc(cc1)c2cc(nc(n2)S[C@H](c3ccccc3)C(=O)[O-])C(F)(F)F C30822771
CCN(Cc1ccccc1c2nc(cs2)C(=O)[O-])c3ccccc3 C31945216
COc1cc(ccc1OCc2ccc(cc2Cl)Cl)/C=C\C(=O)[O-] C33371752
CC/C=C\CCc1c(c(n(n1)c2ccc(c(c2)Cl)F)C)C(=O)[O-] C35189437
c1cc(ccc1C(CCCCC(=O)[O-])(F)F)I C35324638
CCCCc1ccc(cc1)[N-]S(=O)(=O)c2cnc(s2)Cl C35356753
Cc1ccc(cc1)CN(c2ccc(cc2)CC(=O)[O-])C(=O)c3ccc(cc3)C C37554726
Cc1ccccc1CN(c2ccc(cc2)CC(=O)[O-])C(=O)c3ccc(cc3F)F C37555074
Cc1ccccc1CN(c2ccc(cc2)CC(=O)[O-])C(=O)c3ccc(cc3)Cl C37555215
Cc1ccccc1CN(c2ccc(cc2)CC(=O)[O-])C(=O)c3cccc(c3)F C37556134
CCCCc1c(nc2c(c1SCCC(=O)[O-])cccc2OC)C C01833606
CCCCc1ccc(cc1)[N-]C2=NC(=O)/C(=C/c3ccccn3)/S2 C39870105
CC(C)CCO[C@@](C)(c1cc2cc(ccc2o1)Br)C(=O)[O-] C41924395
CC(C)CC[C@@](C)(C(=O)[O-])Oc1ccccc1I C41962493
CC[C@](c1ccc(cc1)Br)(C(=O)[O-])SCc2ccco2 C41982718
Cc1c(c(nn1c2ccc(cc2)C(C)(C)C)C[C@@H](C)SC)C(=O)[O-] C43226388
C=CCSc1ccccc1[N-]S(=O)(=O)c2c(ccs2)Br C48440876
c1cc(oc1)/C(=C(/C#N)\C(=O)c2ccc(cc2)CSc3ccc(cc3)Cl)/[O-] C49198650
CC(C)(C)CCOc1c(cc(cc1Br)C(=O)[O-])OC C49254824
Cc1ccccc1/N=C/C(=C(\c2ccc(cc2)OC)/[O-])/C(=O)C(F)(F)F C02712738
CC(C)COc1ccc(cc1Cl)[N-]S(=O)(=O)c2cccs2 C30532164
C[C@H](CC(C)C)O[C@@](C)(c1ccc(c(c1)Br)F)C(=O)[O-] C61690475
CCS(=O)(=O)[N-]c1ccccc1C(=O)c2ccc(cc2)C(C)(C)C C41366310
COc1ccc(cc1)/C(=C(/C=N/c2ccccc2)\C(=O)C(F)(F)F)/[O-] C02712734
c1ccc(cc1)c2c(sc(n2)/C=C/c3ccc(c(c3)F)F)C(=O)[O-] C07333015
c1cc(cc(c1)Cl)/C=C/C(=O)c2ccc(s2)C(=O)[O-] C07333309
Cc1ccc(c(c1)/C(=C/C(=O)[O-])/c2ccc(c(c2)C)C)OC C11628734
c1ccc2cc(ccc2c1)SCc3ccc(o3)C(=O)[O-] C11861366
Cc1cccc(c1Oc2ccc(cc2F)/C=C/C(=O)[O-])C C20576670
Cc1ccc(cc1C)c2ccc(cc2)SCCC(=O)[O-] C32133657
C[C@H]1CC[C@@]2([C@@H]([C@@]1(C)CC/C(=C/C(=O)[O-])/C)CC(=O)C=C2C)C C35465089
Cc1ccc(cc1c2c(scn2)CC(=O)[O-])C(C)(C)C C36177615
Cc1c(c(nc(n1)SC2CCCC2)[O-])Cc3ccc(cc3)F C25502343
Cc1ccc(c(c1)C(=O)CC2(CCCCC2)CC(=O)[O-])C C37364700
c1cc2ccc3ccc(c4c3c2c(c1)cc4)C(=O)CCC(=O)[O-] C00154888
c1cc(ccc1c2ccc(cc2)F)[C@@H](C3CCCC3)C(=O)[O-] C41500497
Cc1ccc(c(c1)/C(=C/C(=O)[O-])/c2ccc(cc2)Cl)OC C41516507
C[C@](c1ccc(c(c1)Cl)Cl)(C(=O)[O-])OC2CCCC2 C41921431
CC[C@H]1CCCC[C@@H]1O[C@@](C)(c2ccccc2F)C(=O)[O-] C41925297
Cc1ccc(cc1)[C@@](C)(C(=O)[O-])OC[C@H]2CC=CC[C@@H]2C C41938783
C[C@](c1ccccc1F)(C(=O)[O-])Oc2ccccc2Br C41951475
CC(C)[C@](c1ccccc1)(C(=O)[O-])Sc2ccccc2 C41975747
Cc1ccc(cc1)S[C@](C)(c2c(cccc2F)F)C(=O)[O-] C41977207
CC(C)(C)[C@@H]1CCCC[C@@]1(C(=O)[O-])Sc2ccccn2 C41978236
Cc1ccc(c(c1)S[C@](C)(c2cccc(c2)F)C(=O)[O-])C C41980412
C[C@](c1ccccc1Cl)(C(=O)[O-])Sc2cccs2 C41980581
C[C@@](c1ccc2ccccc2c1)(C(=O)[O-])Sc3cccs3 C41980673
CC(C)[C@](c1ccccc1)(C(=O)[O-])Sc2cccs2 C41980797
Cc1cccc(c1)[C@@](C)(C(=O)[O-])Sc2ccc(c(c2)F)F C41983422
C[C@](c1ccccc1Cl)(C(=O)[O-])Sc2cc(ccc2F)F C41983471
CC(C)S[C@@](C)(c1ccc(cc1Cl)Cl)C(=O)[O-] C41987584
c1ccc(cc1)[C@@](C2CC2)(C(=O)[O-])SC3CCCCC3 C41988534
Cc1ccsc1C(CC2(CCCC2)CC(=O)[O-])(F)F C42730680
Cc1cc(sc1c2cc(ccc2Cl)OC)/C=C/C(=O)[O-] C43318254
Cc1cc(cc(c1)OCc2cc(cs2)/C=C/C(=O)[O-])C C43699811
c1cc(ccc1/C=C/C(=O)[O-])N2CCC[C@H]2C3CCCC3 C45085856
c1ccc(c(c1)c2cc(ccc2C(F)(F)F)/C=C/C(=O)[O-])F C47205126
c1ccc(c(c1)c2ccc(cc2C(F)(F)F)/C=C/C(=O)[O-])F C47205135
c1cc(c(cc1CCC(=O)[O-])c2ccc(c(c2)F)F)Cl C49901444
Cc1cccc(c1)N(C)[C@@](C)(c2ccccc2Cl)C(=O)[O-] C49991799
C[C@](c1ccc(cc1)Br)(C(=O)[O-])N(C)c2ccccc2F C50011088
Cc1cc(ccc1N(C)c2ccccc2F)/C=C/C(=O)[O-] C50558713
Cc1cc(c(c(c1)C)CSc2cc(ccn2)C(=O)[O-])C C53299866
CN(Cc1ccc(cc1)Cl)c2c(cccc2F)C(=O)[O-] C54189952
c1cc(ccc1C[C@H](C#N)c2ccc(c(c2)Cl)Cl)C(=O)[O-] C57737915
Cc1cc(c(c(c1)C)C[C@@H](c2ccccc2F)C(=O)[O-])C C57760403
CCc1c(sc(n1)Cc2ccc(c(c2)Cl)Cl)C(=O)[O-] C57902742
c1ccc2c(c1)c(c(s2)C(=O)c3ccc(cc3)OC(F)F)[O-] C12859504
Cc1ccc(c(c1)N(C)[C@@H](C)c2ccccc2F)C(=O)[O-] C62013407
C[C@H](c1ccccc1F)N(C)c2c(cccc2F)C(=O)[O-] C62018367
CCCc1nc(c(s1)C(=O)[O-])Cc2ccc(cc2)Cl C62490577
c1ccc2c(c1)nc(s2)SCc3cc(ccc3F)C(=O)[O-] C62764468
c1cc(c(cc1C(=O)[O-])F)CSc2ccc(cc2F)F C62765909
c1ccc2c(c1)CC[C@@](C2)(C(=O)[O-])SCC3CCCC3 C62836939
COC(=O)/C=C/1\C(=O)N(/C(=N/c2ccc(cc2)C(=O)[O-])/S1)CCc3ccccc3 C04682461
COc1ccc(cc1)/C=C/2\CCC[C@@H]3C2=NN([C@H]3c4ccc(cc4)OC)C(=O)CCC(=O)[O-] C04256390
CCN1C(=O)/C(=C/c2ccc(c(c2)OC)OCC#C)/SC1=Nc3cccc(c3)C(=O)[O-] C09075996
Cc1cccc(c1)c2nnc(n2CC(=O)[O-])SCC(=O)c3cc(sc3Cl)Cl C13035543
CC(C)(C)C(=O)CSc1nc2cc(ccc2c(=O)n1CCc3ccccc3)C(=O)[O-] C13045109
CC(C)Cn1c(=O)c2ccc(cc2nc1SCc3cc(on3)c4ccccc4)C(=O)[O-] C13049503
CCN(CC)S(=O)(=O)c1ccc(c(c1)C(=O)[O-])N(C)[C@@H]2CCCc3c2cccc3 C13090679
CCc1cc2c(s1)nc(n(c2=O)CCC(C)C)Sc3c(cccn3)C(=O)[O-] C13091201
CCc1cccc(c1)n2c(nnc2SCc3cccc(c3)C(=O)[O-])N4CCOCC4 C13193422
Cc1c(c(n(n1)Cc2ccc(cc2)F)Cl)/C=C(\C(=O)[O-])/Sc3ccc(cc3)[N+](=O)[O-] C13215110
Cc1ccc(cc1)C(=O)[C@@H](C)Sc2nc3cc(ccc3c(=O)n2Cc4ccco4)C(=O)[O-] C13280426
c1ccc(c(c1)c2ccc(o2)/C=C(\CCC(=O)[O-])/c3nc4ccccc4s3)[N+](=O)[O-] C13299663
C=CCn1c(=O)c2ccc(cc2nc1SCc3ncc(o3)c4ccc(cc4)F)C(=O)[O-] C13409675
CCOc1ccccc1n2c(nnn2)SCc3c4c(cccc4sc3C(=O)[O-])F C13414434
CCN\1C(=O)/C(=C/c2ccc(c(c2)OC)OCC)/S/C1=N\c3ccccc3C(=O)[O-] C16931845
C/C(=C\c1ccccc1)/C=N/n2c(nnc2[S-])c3cc(c(c(c3)OC)OC)OC C19850145
Cc1ccc(cc1)C(=O)C2=C(C(=O)N([C@@H]2c3ccccc3[N+](=O)[O-])CCc4ccccc4)[O-] C09176791
CCCCn1c2c(cc3cccc(c3n2)C)c(n1)[N-]S(=O)(=O)c4ccc(cc4)C(=O)C C16994932
COc1ccc(cc1)Oc2cc(ccc2OC)[N-]S(=O)(=O)c3cc(ccc3F)F C22411415
Cc1c(c(nc(n1)SC(F)F)[O-])CCC(=O)N(C)[C@@H](C)c2nc3ccccc3s2 C25573863
CCCCOc1ccc(cc1OC)/C=C(\C#N)/c2[n-]c3cc(cnc3n2)Br C27905195
c1ccc(cc1)COC(=O)CSc2nc3c(cnn3c4ccc(cc4)Cl)c(n2)[O-] C02717834
c1cc2c(cc1/C=C\3/C(=NC(=S)N(C3=O)CCC4=CCCCC4)[O-])CCN2CCCCl C01897182
CCCC1=NN(C(=O)[C@H]1C/C(=C/c2ccc(cc2)C#N)/C(=O)[O-])c3ccc(cc3)F C33735830
CC1=C([C@@H](N2C(=CSC2=N1)/C=C(/N(C)C(C)C)\[O-])c3ccc(cc3)OC)C(=O)OC C34923486
CC1=C([C@H](N2C(=CSC2=N1)/C=C(/N(C)C(C)C)\[O-])c3cccc(c3)OC)C(=O)OC C34923918
CCOC(=O)C1=C(N(C(=O)C[C@@H]1c2ccc(cc2)C)Cc3ccc(cc3)C(=O)[O-])C C35277174
CCOC(=O)C1=C(N(C(=O)C[C@@H]1c2cccc(c2)C)Cc3ccc(cc3)C(=O)[O-])C C35277216
CCOC(=O)C1=C(N=C2N([C@H]1c3ccccc3OC)C(=CS2)/C=C(/N4CCCC4)\[O-])C C35694354
CCOC(=O)[C@H]1[C@@H](C(=C(N=C1[O-])SCc2ccc(cc2)Cl)C#N)c3ccccc3F C09088771
CCOC(=O)C1=C(N=C2N([C@@H]1c3ccc(cc3)OC)C(=CS2)/C=C(/N4CCCC4)\[O-])C C36049885
Cc1cc(c(c(=O)n1CCOC)[C@@H](c2ccccc2Cl)N3CCN(CC3)c4ccccc4)[O-] C20604668
Cc1cc(c(c(=O)n1CCOC)[C@H](c2ccc(cc2)Cl)N3CCN(CC3)c4ccccc4)[O-] C21097797
Cc1ccc(c(c1)O[C@@H](C)C(=O)c2c(c(c(=O)n(c2[O-])CC(C)C)C#N)C)C(C)C C38617524
Cc1c(c(=O)n(c(c1C(=O)[C@H](C)Oc2ccc(cc2)C(C)C)[O-])Cc3ccco3)C#N C38619391
Cc1cccc(c1C)O[C@H](C)C(=O)c2c(c(c(=O)n(c2[O-])Cc3ccc(cc3)OC)C#N)C C38626717
C[C@H](C(=O)c1ccccc1)Sc2nc3cc(ccc3c(=O)n2CC(C)C)C(=O)[O-] C13280290
COc1ccc(cc1OC)/C=C\2/C(=O)N(/C(=N\c3cccc(c3)C(=O)[O-])/S2)CC=C C16928844
CCCCN1[C@@H](C(=C(C1=O)[O-])C(=O)c2cccs2)c3cc(ccc3OC)Br C40067820
CCCCN1[C@H](C(=C(C1=O)[O-])C(=O)c2cccs2)c3cc(ccc3OC)Br C40067822
CCCCN1[C@H](C(=C(C1=O)[O-])C(=O)c2cccc(c2)OC)c3c(cccc3Cl)F C40100661
Cc1c2cc(ccc2oc1C(=O)c3c(c(c(=O)n(c3[O-])CCCOC(C)C)C#N)C)Cl C40523297
Cc1ccc(cc1)N2C(=O)[C@H](C(=N2)COC)C/C(=C/c3ccc(cc3)Br)/C(=O)[O-] C33889406
CCCc1c(sc(n1)n2cccc2)/C(=N/c3nnc(s3)Cc4ccccc4)/[O-] C49549691
Cc1cc(c(c(=O)n1CCOC)[C@@H](c2cccc(c2)Cl)N3CCN(CC3)c4ccccc4)[O-] C16993383
COc1cc(cc(c1)OC)/C=C\2/C(=O)N=C(S2)/C=C(/c3cc(cc(c3)OC)OC)\[O-] C09283201
CCO/C(=C/1\C(=O)/C(=C/c2ccc(c(c2)OC)OCC#C)/S\C1=N/c3ccc(cc3)Cl)/[O-] C59247265
C[C@H](Cc1nnc(s1)[N-]S(=O)(=O)Cc2ccc(cc2)Cl)c3ccccc3 C59345429
CCCCc1c(nc2nc(nn2c1[O-])N(Cc3cccs3)C(=O)c4ccccc4)C C64792128
CCCCc1c(nc2nc(nn2c1[O-])N(Cc3cccs3)C(=O)c4cccs4)C C64792144
CCCCc1c(c(=O)c2c(o1)CC(CC2=O)(C)C)CC C02059164
Cc1cc(c2c(c1)oc(c2CC(=O)OC)Br)C C05240499
c1ccc(cc1)Cn2cc(cc(c2=O)C#N)c3ccccc3 C01391847
c1cc(cc(c1)F)/C(=C/c2ccc(o2)N3CCCCC3)/C#N C01060424
C[C@@H]1C[C@H](CN(C1)S(=O)(=O)c2ccc(cc2)C(C)C)C C01459080
Cc1ccc(cc1)N2CCN(CC2)/N=C/c3ccccc3Cl C00136735
c1ccc(cc1)c2cn3cccc(c3n2)/N=C/c4cccs4 C12042887
CC[C@H]1CCCCN1S(=O)(=O)c2ccc(cc2C)C C13947228
Cc1cccc(c1)N2CCN(CC2)C(=O)/C=C/c3cccs3 C16279207
C[C@H]1CN(C(=S)N(C1=O)c2ccccc2)Cc3ccccc3 C01679442
Cc1c(sc2c1c(ncn2)OCc3ccc(c(c3)F)F)C C21641413
c1ccc(cc1)CC2CCN(CC2)c3c(nccn3)Cl C21658322
Cc1ccc(c(c1)Cn2cnc(cc2=O)c3ccccc3)C C22604778
Cc1cc2c(cc1C)oc(c2CC(=O)OC)Br C26438442
CC(C)(C)c1c(cn(n1)c2ccc(cc2)Br)C=O C36894323
C[C@@H](c1ccco1)n2c3ccc(cc3nc2[C@@H](C)Cl)F C36911956
Cc1c(c(n(n1)C)Cl)CSc2nc3ccccc3s2 C37396786
C[C@H](c1ccco1)n2c3cccc(c3nc2[C@@H](C)Cl)F C37423101
Cc1nnc(s1)S[C@@H]2C[C@H](CC[C@@H]2C#N)C(C)(C)C C37668969
Cc1ccc(cc1)Sc2cc(nc(n2)c3ccccn3)C C00074614
Cc1cccc(c1C)N(c2nc(cs2)CCl)C(=O)C C04200429
CC[C@@]1(Cc2ccccc2C3=NC(=NC(=O)[C@H]31)SCC)C C39143021
CCc1cccc(c1N2C(=O)[C@H]3[C@@H]4C[C@H]([C@H]3C2=O)C=C4)CC C05341717
c1ccn2cc(nc2c1)Cc3nc(cs3)c4ccc(cc4)F C40040184
C=C(Cn1c2ccccc2nc1c3ccco3)Br C40238984
Cc1cc(ccc1OC)[C@@H](c2ccc3c(c2)OCCO3)Cl C40276040
COc1ccc(cc1F)[C@@H](c2ccc3c(c2)OCO3)Cl C40276843
C[C@@H](c1nc2cccc(c2n1C[C@@H]3CCCCO3)Cl)Cl C42824149
C[C@H](c1nc2cccc(c2n1C[C@@H]3CCCCO3)Cl)Cl C42824152
CC(C)(C)[C@@H]1CC[C@@H]([C@@H](C1)n2ccc(n2)C(F)(F)F)C#N C43298579
CN(CC1CCCCC1)C(=O)C2(CCCCCC2)C#N C44766338
C[C@@H](c1nc2cc(ccc2n1C[C@@H]3CCCOC3)Cl)Cl C44982394
c1cc(sc1CSc2nnc3n2CCCCC3)Cl C47821802
C[C@H](c1ccc(cc1)Cl)N(C)c2c3c(ccs3)ncn2 C48438664
Cc1ccc(cc1S(=O)(=O)N(C)c2ccc(cc2)F)Cl C48655718
CC[C@@H]1CO[C@H](CN1c2ccc(c(c2)C(F)(F)F)C#N)C C48916320
Cc1cc(cc(c1)N(C)S(=O)(=O)c2ccccc2Cl)C C49335977
CC(C)c1ccc(cc1)[C@H]2CC(=O)N=C([C@H]2C#N)SC C49916926
CC(C)c1ccn(n1)c2ccc(c(c2)C(F)(F)F)C#N C52884216
C[C@H](C(C)C)N(C)c1nc2c(s1)C(=O)CC(C2)(C)C C54862335
C[C@H](c1ccccc1)[C@H](C#N)c2ccc3c(c2)OCCO3 C57746543
Cc1nc(n(n1)Cc2c(cccc2Cl)F)c3ccccc3 C58180047
Cc1ccc(o1)[C@@H](C)n2c3ccccc3nc2[C@@H](C)Cl C49222749
Cc1cc(c(o1)C)[C@@H](C)n2c3ccccc3nc2[C@H](C)Cl C44731122
Cc1ccc(c(c1)n2c(c(c(n2)C(F)F)C=O)Cl)C C61628930
c1cc(c(c(c1)F)C#N)OCc2c(ccc(n2)Cl)Cl C61639851
Cc1ccc(cc1)N2C(=O)C[C@H](C2=O)Cc3cc(cc(c3)C)C C02876966
Cc1c(c(n(n1)c2ccccc2)N3CCCC3(C)C)CCl C63067659
Cc1ccc(c(c1)N2C(=O)C[C@H](C2=O)[C@H](C)c3ccccc3)C C02876460
C[C@H]1CCCC[C@H]1N(C)C(=O)c2cnc(s2)C(C)(C)C C67479271
CCCSc1nc2c(c3c(s2)COC(C3)(C)C)c(=O)n1CC(=C)C C02182993
COc1ccc(cc1)[C@@H]2CC(=NN2c3ccccc3OC)c4ccccc4 C04476916
CCCn1c(=O)c2ccc(cc2nc1SCc3cccc(c3)C#N)Cl C04788686
COc1ccccc1c2nnc(o2)SCc3c(cccc3Cl)F C00831967
C[C@@H]1Cc2ccccc2N1C(=O)COC(=O)C3CCC(CC3)C(C)(C)C C04978232
CC(=O)c1cccc(c1)/N=C/c2ccc(cc2)N3CCC(=N3)c4ccccc4 C04979821
Cc1cc2c(cc1C)sc(n2)/C=C/c3ccc(c(c3OC)OC)OC C05018632
CCC1=NC2=C([C@@H](C1C(=O)OCC)c3ccc(cc3)Cl)C(=O)CCC2 C00725292
c1ccc(c(c1)CSc2nnc(n2C3CCCCC3)c4ccncc4)F C01104257
Cn1c(nnc1SCc2c(cccc2Cl)F)c3ccc(cc3)OC C05848691
C=CC/N=c\1/n(c(cs1)c2cccc(c2)Cl)/N=C/c3ccccn3 C05863941
CC(C)c1ccc(cc1)c2c(c(=O)c2=O)N(C)c3ccccc3OC C06793567
CCc1c(c2c(s1)nc(n(c2=O)c3cccc(c3)OC)SCC)C C03520373
Cc1c2cc(ccc2oc1C(=O)OCC(=O)c3cc(ccc3F)F)Cl C07457139
Cc1ccc(cc1)C(=O)Oc2ccc(cc2C(=O)OC)Br C08568811
CCc1cccc2c1nc(s2)N(Cc3ccco3)C(=O)c4cccs4 C10527538
CCn\1c2c(cccc2s/c1=N\C(=O)/C=C/c3cccs3)OCC C12032822
Cc1c(cco1)c2nnc(n2C)SC(c3ccccc3)c4ccccc4 C12854008
C/C=C(/C)\C(=O)OCc1c2c(coc2c(c3c1[C@@H](CC=C3)C)OC)C C13300551
Cc1ccc2c(c1)s/c(=N/C(=O)Cc3cccs3)/n2CCOC C09651852
c1ccc(cc1)c2ccc(cc2)Cc3nnc(n3Cc4ccco4)S C17072275
Cc1ccc(cc1)SC2=C(N=C([C@H]2CC(C)C)C(C)C)[N+](=O)[O-] C00481348
CCCc1cc(=O)oc2c1cc3c(c2C)OCN(C3)CCc4ccccc4 C19890870
c1ccc(c(c1)COc2ccc(cc2CCl)Br)[N+](=O)[O-] C20483201
CC(C)OCCSc1nc2ccccc2c3n1c4ccccc4n3 C23470786
CCCSc1c(c(c2c(n1)/C(=C/c3ccco3)/CC2)c4ccco4)C#N C26845324
CC/N=C/1\N(C(=O)/C(=C\c2ccc(o2)Sc3ccccc3)/S1)CC C09323755
CCCCCn1c2c(c3c(s2)CC(=C3C)C)c(=O)n(c1=O)CC(=C)C C34724993
CCCCn1c2c(c3c(s2)CC(=C3CC)C)c(=O)n(c1=O)CCC C34730583
Cc1ccc(cc1)n2c(cc(n2)C(C)C)OC(=O)C(C)(C)CCl C35112319
C[C@@H]1C=C([C@H]2[C@H]([C@@]1(CO[C@@H]2c3ccc(cc3)OC)COC(=O)C)C)C C35361075
Cc1ccc(cc1C)C(=O)[C@@H](C)Sc2nnc(n2C3CCCCC3)C C23527109
c1coc(c1)/C=N/c2ccc(cc2)c3ccc(cc3)/N=C/c4occc4 C00348270
C[C@@H](C(=O)N1CCc2ccccc2C1)OC(=O)c3ccc(cc3)C(C)C C06427156
CCc1cc2c(cc1Cl)c(cc(=O)o2)COC(=O)c3cccs3 C39585458
Cc1cc(c(c(c1COC(=O)c2cc(c(nc2)Cl)Cl)C)C(=O)C)C C39587476
C[C@H]1C(=C(N=N1)C)Sc2ccccc2/N=C/c3ccc(cc3)OC C39699882
CCc1ccc(cc1)/C=C\2/C(=O)N(/C(=N\c3cccnc3)/S2)CC=C C39862983
Cc1ccc2c(c1C)O/C(=C\c3ccc(c(c3)OC)OCC(C)C)/C2=O C40062512
COC(=O)c1ccc(cc1)/C=C(\c2nc3ccccc3n2C(F)F)/Cl C40105128
CCN(C1CCCCC1)S(=O)(=O)c2ccc(c3c2cccc3)OCC C41095052
CCc1ccccc1N(c2nc(cs2)COc3ccccc3F)C(=O)C C43842465
Cc1ccc(cc1OC(=O)c2ccc(s2)Br)C(=O)OC C48527143
CC/N=C\1/N(C(=O)/C(=C\c2cc(c(cc2C)OC)C(C)C)/S1)CC C04704700
COc1ccc2c(c1)sc(n2)N3CCN(CC3)C/C=C/c4ccccc4 C56901385
CCCCc1cc(=O)oc2c1ccc3c2CN(CO3)Cc4ccccc4 C58979789
CC(C)(C)c1ccc(cc1)c2nnc(o2)SC[C@@H]3CCCCO3 C60731012
CC(C)(C)c1cc(cc(c1)OC(=O)C[C@@H]2CCS(=O)(=O)C2)C(C)(C)C C61203379
CCN(CC)C(=O)Cc1c(nc2n1ccc(c2)C)c3ccc(c(c3)C)C C62047173
CC(C)c1ccc(cc1)c2nnc(o2)SCc3ccnc(c3)Cl C66260920
c1ccc(c(c1)N2C[C@]34C=C[C@H](O3)[C@@H]([C@@H]4C2=O)C(=O)[O-])Br C03882513
c1ccc2c(c1)C3c4ccccc4C2[C@H]([C@@H]3C(=O)N5CCCCC5)C(=O)[O-] C03175647
c1cc2c(ccc3c2c(c1)C(=O)N3CC(=O)[O-])I C00944732
Cc1cccc(c1C)N2C(=O)/C(=C/c3cc(n(c3C)C)C)/C(=NC2=S)[O-] C08769944
Cc1nc2c(c3c(s2)C[C@@H](CC3)C(C)(C)C)c(=O)n1CC(=O)[O-] C19955787
c1ccc(c(c1)C(=O)N2CCN(CC2)c3ccc(cc3)C(=O)[O-])F C20265727
c1cc(ccc1CS(=O)(=O)[N-]c2ccc(cc2Br)F)C#N C20430683
c1cc(ccc1C(=O)[O-])S(=O)(=O)Cc2ccc(s2)Br C21793266
Cc1ccc(s1)S(=O)(=O)N2[C@@H]3CCCC[C@@H]3C[C@@H]2C(=O)[O-] C22152784
c1cc(c(nc1)F)c2cc3c(cc2F)c(=O)c4c(nsc4n3C5CC5)[O-] C28571069
Cc1ccc(nc1)c2cc3c(cc2F)c(=O)c4c(nsc4n3C5CC5)[O-] C28571950
c1cc(c(cc1F)[N-]S(=O)(=O)c2cc(ccc2C#N)Cl)F C31665837
c1ccc(cc1)[C@@H]2C[C@H](CN(C2)C(=O)c3ccccc3Cl)C(=O)[O-] C34708490
CC(C)(C)[C@@H](C(=O)[O-])N1C(=O)c2c(c(c(c(c2F)F)F)F)C1=O C34875664
c1c(csc1S(=O)(=O)N2CC[C@@H]3CCCC[C@@H]3C2)C(=O)[O-] C35164519
c1cc(ccc1C#N)[N-]S(=O)(=O)c2ccc(cc2Br)F C37408654
Cc1ccc(cc1S(=O)(=O)[N-]c2nncs2)Br C37575538
CN(Cc1cc(cs1)Br)C(=O)[C@@H]2CC=CC[C@H]2C(=O)[O-] C37832438
Cc1ccc(o1)/C=C/2\C(=NC(=S)N(C2=O)c3ccc(cc3)F)[O-] C00270392
c1cc(cnc1)CN2C(=O)/C(=C/c3ccc(cc3)Cl)/N=C2[S-] C01404820
C[C@H]1CCC(=C)/C(=C\C=C/C[C@@]1(C)CCC2=CCOC2=O)/C(=O)[O-] C13660052
c1cc(ccc1/C=C/C(=O)N2CCCC[C@@H]2CC(=O)[O-])Br C38025395
CCn1c2ccccc2c(=O)c(c1[O-])S(=O)(=O)c3ccccc3 C15828686
Cc1cc(cc(c1N2CCC[C@@H](C2)C(=O)[O-])Cl)S(=O)(=O)C C39320684
c1cc(c(cc1N2C(=O)/C(=C/[C@@H]3C=CC=N3)/C(=NC2=S)[O-])Cl)Cl C39943326
c1cc(sc1C[C@H]([C@H]2CCS(=O)(=O)C2)C(=O)[O-])Br C40377578
c1ccc2c(c1)CC[C@@]2(C(=O)[O-])n3cc(ccc3=O)Br C41896834
c1cc(ccc1C2(CC2)C(=O)N3CCC[C@@H]3CC(=O)[O-])Br C42144706
Cc1cnc(s1)[N-]S(=O)(=O)c2c(ccs2)Br C42351020
C[C@@H](CN(C)C(=O)c1cc(c(s1)Br)Br)C(=O)[O-] C42696030
Cc1ccc(c(c1)[N-]S(=O)(=O)c2cc(cnc2)Br)C C43531753
Cc1cccc(c1C)[N-]S(=O)(=O)c2cc(cnc2)Br C43531779
Cc1cc(=O)n(c(c1C(=O)[O-])C)c2ccccc2I C43673308
c1cc(c(c(c1F)C(=O)[O-])F)S(=O)(=O)Cc2c(ccs2)Br C43676060
CC1([C@H]2CC[C@@]13CSN([C@@H]3C2)C(=O)c4ccccc4C(=O)[O-])C C44075863
c1c(cc(c(c1C(=O)[O-])F)S(=O)(=O)N2C[C@H]3CC[C@@H]2C3)Cl C49716529
c1cc(c(cc1C(=O)N2CCC[C@@H](C2)CCC(=O)[O-])F)Br C43589753
Cc1c(c(n(n1)[C@]2(CCOc3c2cccc3)C(=O)[O-])C)Br C50594236
Cc1ccc(cc1)C(=O)C2CCN(CC2)c3cnnc(c3Cl)[O-] C54124125
c1cc2cc(ccc2nc1)[N-]S(=O)(=O)c3ccc(cc3)Br C54127694
c1cc(cc(c1)Br)[S@@](=O)Cc2ccoc2C(=O)[O-] C55308645
Cc1cc(c(c(=O)o1)C2=NCCS[C@@H](C2)c3ccc(cc3)SC)[O-] C00756223
COC1=C/C(=C(\N2CCN(CC2)c3ccccc3)/[S-])/C=CC1=O C09189292
c1ccc(c(c1)/C=C\2/C(=NC(=S)S2)[O-])OCc3cccnc3 C44013044
Cc1ccc(c(c1)[N-]S(=O)(=O)c2c(cc(cc2F)F)F)OC C60436869
c1cc(c(cc1Br)n2cc(ccc2=O)C(=O)[O-])Cl C61692404
C[C@H]1CN(CCCO1)c2cc(ccc2/C=C/C(=O)[O-])Br C61920546
c1cc(ccc1F)S(=O)(=O)c2cnc3cc(c(cc3c2[O-])F)Cl C15829508
c1ccc(c(c1)C(=O)[C@@H]2[C@@H]3[C@@H]([C@@H]4N2c5ccc(cc5C=C4)F)C(=NC3=O)[O-])Cl C09422348
c1cc(c(cc1[C@H]2CN(CCO2)c3cnnc(c3Cl)[O-])F)F C66815415
Cc1ccc(cc1)[C@H](C)[NH2+]Cc2ccc(cc2)N(C)C C20146033
Cc1ccc(c(c1)[C@H](C)[NH2+][C@@H](C)c2cccs2)OC C20148459
CN(C)[C@@H](C[NH2+]C1CCCCCCC1)c2cccs2 C21812113
CC(C)[NH2+]Cc1ccccc1N(C)C2CCCCC2 C34823781
CCN(c1ccc(cc1)[C@H](C)[NH2+]C)c2ccccc2C C34838681
CC[C@@H]1CCCCN1c2ccccc2[C@@H](C)[NH2+]CC C34841160
CC[C@@H](C)c1ccc(cc1)[C@H](c2ccc(o2)C)[NH2+]C C35468934
CC[NH2+][C@@H](c1ccc(cc1)C(C)(C)C)c2ccoc2 C35548218
CCC[NH2+][C@@H](c1ccc(cc1C)C)c2ccc(o2)C C35579397
CCC[NH2+][C@H](c1ccc2c(c1)C[C@@H](O2)C)C(C)(C)C C35586740
CCC[NH2+][C@H](c1ccc2c(c1)C[C@@H](O2)C)C3CCCC3 C35586792
CCC[NH2+][C@@H]1CCOc2c1cc(cc2C(C)(C)C)CC C35654393
CC(C)(C)[C@H](c1ccc(cc1)F)[NH2+]C[C@H]2CCOC2 C37119197
CC[C@H](C)[NH2+][C@H](c1ccco1)c2ccc(s2)Cl C37186608
CC[NH+]1CCC(CC1)[C@H](C)Nc2ccc(cc2)SC C37209261
Cc1cc(nc(c1[C@H](C)[NH2+]CCC2=CCCCC2)C)C C37216856
C[C@@H](c1ccc(cc1)N(C)C)[NH2+]CC2CCCCC2 C37255178
CC(C)[C@@H](c1cccs1)[NH2+][C@H]2CCCC[C@@H]2OC C37302691
C[C@H](c1ccc(cc1)C(C)(C)C)[NH2+]C[C@H]2CCOC2 C37507796
CC[C@@H]1CCCN1c2cccc(c2C[NH2+]C(C)C)Cl C37914725
Cc1c2ccccc2sc1[C@@H](C)NC[C@@H](C)[NH+](C)C C38087351
C[C@@H]1CCC[C@@](C1)(CN[C@@H](C)c2cccs2)[NH+](C)C C40668308
C[C@H](c1ccccc1)[C@H](c2nc(cs2)C(C)C)[NH2+]C C41187062
CC[NH2+]Cc1ccc(cc1)N(C)[C@H]2CCCC[C@@H]2C C42609462
C[C@@H]1CCCC[C@H]1CNC2=[NH+][C@@H](CS2)CC(C)C C42865940
CC[C@@H]1CCCC[NH+]1C[C@@H](c2cc(ccc2C)C)NC C43883304
CCc1ccc(s1)[C@H](C)[NH2+][C@@H](C)c2cc(oc2C)C C44730036
CC[NH2+][C@H](c1ccc(cc1)C(C)(C)C)[C@H]2CCOC2 C48624815
CCC[NH2+][C@@H](c1c(cc(cc1C)C)C)[C@H]2CCOC2 C48625620
C[C@@H](c1ccc(cc1)F)NC2=[NH+][C@@H](CS2)CC(C)C C49510461
CC[NH2+]Cc1ccc(cc1)N(C)c2ccc(cc2C)C C49988059
Cc1ccc(cc1)N(C)C[C@H](c2ccccc2C)[NH2+]C C50003147
CC1CCC(CC1)OC2(CCCC2)C[NH2+]C(C)(C)C C50490962
Cc1ccc(cc1)[C@@H](C[NH2+]C)O[C@@H]2CCCC[C@@H]2C C50491228
C[NH2+]C[C@@H](c1ccccc1)O[C@@H]2CCCc3c2cccc3 C50495456
Cc1cc(cc(c1)N(C)CC2(CCCC2)C[NH2+]C)C C51254505
CCc1ccccc1C[NH2+]C[C@H]2Cc3ccccc3O2 C52202923
CC[NH2+][C@H](Cc1c(cc(cc1C)C)C)c2c(cccn2)C C53301459
CC[NH2+][C@@H]1CCCCC[C@@H]1CN(C)c2ccccc2 C53861761
CCC[C@H]1CC[C@@H]([C@@H](C1)C[NH+](C)C2CCCCC2)O C53882226
CCCC1CC[NH+](CC1)C[C@H]2C[C@H](CC[C@@H]2O)CC C53884400
CCc1c(sc(n1)[C@](C)(C2CCCC2)[NH2+]C(C)C)C C54082178
CC[C@@H](C)c1ccc(cc1)NC[C@@H]2CCCC[NH+]2C C54241022
CCC(C)(C)[C@@H](c1ccc2c(c1)C[C@@H](O2)C)[NH2+]CC C54402843
Cc1ccc(cc1C)[C@H](C)NC[C@@H]2CC[NH+](C2)C(C)C C40622028
C[C@@H](c1ccc(c(c1)F)N2CCCCC2)[NH2+]CC(C)C C20468673
CCN[C@H](c1ccccc1)[C@@H](C)[NH+]2CCC(CC2)(C)C C61819847
CCC[NH2+][C@H](c1c(cc(cc1C)C)C)[C@H]2CCCOC2 C62233800
CCCCCCN1C[C@H]([NH2+]Cc2c1c(ccc2)C)C C62657713
CC[NH2+][C@@H](C)Cc1ccc(o1)c2cc(c(c(c2)F)F)F C62771089
CC(=O)O[C@@H]1CC[C@@]2([C@@H]3CC[C@]4([C@@H]([C@@H]3CC=C2C1)CC[C@@H]4C(=O)[O-])C)C C05227381
c1cc(cc(c1)I)/N=C/c2cc(ccc2[O-])[N+](=O)[O-] C05287877
CN(C)c1ccc(cc1Br)/C=C(\C#N)/c2ccc(cc2)C(=O)[O-] C09259716
CCc1ccc(cc1)/C=C/2\CCCCn3c2nc4c(c3=O)c(c(s4)C(=O)[O-])C C13215247
Cc1ccc(c(c1)Cl)[N-]S(=O)(=O)c2cc(sc2Cl)Cl C20627084
c1cc(ccc1N2CCN(CC2)c3c(c(nc(c3Cl)Cl)C(=O)[O-])Cl)F C25197698
Cc1ccc(c(c1)Cl)S(=O)(=O)[N-]c2cccc(c2)Br C25365137
CC(C)(C)c1cc(ccc1OCc2nnc(n2C)[S-])Br C26469128
Cc1ccc(c(c1)C)[N-]C2=NC(=O)/C(=C/c3c4ccccn4c(n3)C)/S2 C26550404
Cc1ccc(c(c1)Br)S(=O)(=O)[N-]c2ccccc2Cl C28195884
CC(C)(C)n1cccc1/C=C/2\C(=NC(=S)N(C2=O)c3cccc(c3Cl)Cl)[O-] C30803243
Cc1ccc(cc1S(=O)(=O)[N-]c2ccc3c(c2)sc(n3)SC)F C33298814
c1cc(ccc1[N+](=O)[O-])Oc2cc(c(cc2[O-])Br)Br C33608050
Cc1cc(cc(c1[N-]S(=O)(=O)c2cnc(s2)Cl)C)Br C35356620
C[C@H]1CC2=C(C[C@H]3[C@@](O2)(CC[C@@H]([C@@]3(C)C=C)C(C)(C)C(=O)[O-])C)C(=O)O1 C35465607
c1c(cc(cc1Cl)Cl)[N-]S(=O)(=O)c2cc(c(nc2)Cl)Cl C35552329
c1cc(nc(c1)Br)[N-]S(=O)(=O)c2cc(ccc2Cl)Cl C35678944
c1cc(ccc1CCCl)S(=O)(=O)[N-]c2ccc(cc2Cl)Br C36900499
Cc1c(c(nc(n1)c2ccc(cc2Cl)Br)[S-])C(=O)OC C37366945
c1cc(c(cc1Cl)[N-]S(=O)(=O)c2c(cc(cc2Br)F)F)Cl C37385728
Cc1cc(ccc1Br)[N-]S(=O)(=O)c2ccc(cc2Br)F C37408658
Cc1ccc(cc1S(=O)(=O)[N-]c2cc(ccc2F)Br)Br C37575776
c1cc(ccc1S(=O)(=O)[N-]c2cc(ccc2F)Br)Br C37575789
CSc1nc2ccc(cc2s1)[N-]S(=O)(=O)c3ccc(s3)Br C01040333
c1ccc2cc(ccc2c1)S(=O)(=O)[N-]c3cc(cc4c3nccc4)Br C01514500
CC1(Cc2c(sc(n2)[N-]S(=O)(=O)c3cc(ccc3Cl)Cl)C(=O)C1)C C18209776
Cc1ccc(cc1)/C=C(/c2nc3cc(c(cc3c(n2)[O-])OC)OC)\Cl C07502899
CC(C)(C)[C@@H](C(=O)[O-])N1C(=O)c2c(c(c(c(c2Cl)Cl)Cl)Cl)C1=O C38312107
CCn1c(c(c(c(c1=O)C#N)C)C(=O)c2c(c3c(s2)cccc3Cl)Cl)[O-] C38616128
c1cc(ccc1/C=C(/C2=NC(=O)C3=C4CCCC[C@@H]4SC3=N2)\Cl)C(=O)[O-] C39722651
c1ccc(cc1)C(c2ccccc2)N3c4cc(ccc4OCC3=O)C(=O)[O-] C40686107
c1ccc2c(c1)CC(C2)(C(=O)[O-])Oc3c(cccc3Br)Br C41950603
CC(=O)O[C@@H]1C(=C)[C@H]2CC[C@H]3[C@@]1(C2)CC[C@@H]4[C@@]3(CCC[C@]4(C)C(=O)[O-])C C43764173
CC(C)(C)[C@H](C(=O)[O-])N1C(=O)c2c(c(c(c(c2Cl)Cl)Cl)Cl)C1=O C45028204
c1cc(ccc1[N-]S(=O)(=O)c2ccc(cc2Cl)F)Br C48429969
c1cc(c(cc1F)Cl)S(=O)(=O)[N-]c2ccc(cc2Cl)Br C48430024
Cc1ccc(c(c1)Br)[N-]S(=O)(=O)c2ccc(c(c2)F)C C48653213
Cc1c(cco1)/C(=C(\C#N)/C(=O)c2cc3cc(ccc3o2)Br)/[O-] C49168386
c1c(c(cc2c1OCO2)Br)/C=C/c3cc(nc(n3)[O-])C(F)(F)F C04494715
Cc1cccc(c1)[N-]C2=NC(=O)/C(=C/c3c(nc4n3cc(s4)C)C)/S2 C28621293
c1cc(c(c(c1)Cl)S(=O)(=O)[N-]c2ccc(c(c2F)F)F)Cl C16129213
Cc1ccc(cc1[N-]S(=O)(=O)c2ccc(cc2)n3c(ccc3C)C)Cl C58850469
c1cc(c(cc1Br)[N-]S(=O)(=O)c2c(cc(cc2F)F)F)Cl C61693052
CCSC1=NC(=O)[C@H]2[C@@H](C3=C(CC(CC3=NC2=N1)(C)C)[O-])c4ccc(cc4)C C39729903
CCSC1=NC(=O)[C@@H]2[C@@H](C3=C(CC(CC3=NC2=N1)(C)C)[O-])c4ccc(cc4)Cl C39729978
Cc1ccc(cc1)C2=NN=C3[C@H]2C(=CC(=N3)c4ccc(cc4)Br)C(=O)[O-] C15677200
c1cc(ccc1[N-]C2=NC(=O)/C(=C/c3ccc4c(c3)OCO4)/S2)Cl C04426184
CCO/C(=C/1\[C@H](C2=C(CC(CC2=O)(C)C)N=C1C)c3ccc4c(c3)CCCN4C)/[O-] C19911072
Cc1cc(n(n1)C(=O)[C@]2(CC=C(C[C@@H]2c3ccc(cc3)F)C)C(=O)[O-])C C04318266
Cc1ccc(c(c1)C)Cc2c(nc3n(c2=O)c4ccc(cc4s3)OC)[O-] C12650046
c1ccc(cc1)/C=C/C(=O)C2=C(C(=O)N([C@H]2c3ccc(cc3)Br)c4cccc(c4)C(=O)[O-])O C09019504
CC(C)Cn1c(=O)c2c(csc2nc1SCC(=O)Nc3cccc(c3)C(=O)[O-])c4cccs4 C13352959
Cc1c(sc2c1c(=O)n(c(n2)SCC(=O)Nc3cccc(c3)C(=O)[O-])c4ccc(cc4)Cl)C C13364401
Cc1cc(c2c(c1)sc(n2)N3[C@H](C(=C(C3=O)[O-])C(=O)c4ccccc4)c5cccc(c5OC)OC)C C08896534
COc1ccc(cc1)C(=O)C2=C(C(=O)N([C@H]2c3ccc(cc3)C(=O)OC)c4nc5ccc(cc5s4)F)[O-] C08817906
COc1ccc(cc1)C(=O)C2=C(C(=O)N([C@@H]2c3ccc(cc3)C(=O)OC)c4nc5ccc(cc5s4)F)[O-] C08817907
Cc1ccc(cc1)C(=O)C2=C(C(=O)N([C@@H]2c3cccc(c3OC)OC)c4nc5ccc(cc5s4)C)[O-] C08919879
Cc1ccc(cc1)C(=O)C2=C(C(=O)N([C@H]2c3cccc(c3OC)OC)c4nc5ccc(cc5s4)F)[O-] C08816938
Cc1cc(c2c(c1)sc(n2)N3[C@H](C(=C(C3=O)[O-])C(=O)c4cccs4)c5cccc(c5OC)OC)C C08816757
Cc1ccc2c(c1)sc(n2)N3[C@H](C(=C(C3=O)[O-])C(=O)c4ccc(cc4)F)c5cccc(c5OC)OC C09275382
Cc1ccc2c(c1)sc(n2)N3[C@@H](C(=C(C3=O)[O-])C(=O)c4ccc(cc4)F)c5cccc(c5OC)OC C09275380
CCc1ccc2c(c1)sc(n2)N3[C@H](C(=C(C3=O)[O-])C(=O)c4ccc(cc4)F)c5ccc(c(c5)OC)O C08996496
Cc1ccc(cc1S(=O)(=O)[N-]c2c3c4c(sc3nc(n2)CN5CCOCC5)CCCC4)C(C)(C)C C13126333
Cc1ccc(cc1)C(=O)C2=C(C(=O)N([C@@H]2c3ccc(cc3)N(C)C)c4nc5ccc(cc5s4)OC)[O-] C33538064
CN(C)c1ccc(cc1)[C@@H]2C(=C(C(=O)N2c3nc4ccc(cc4s3)OC)[O-])C(=O)c5ccc(cc5)F C33540211
Cn1c2ccccc2c(=O)c(c1[O-])C(=O)C[C@@H](c3ccc(cc3)N(C)C)Nc4cc(ccc4Cl)Cl C16364034
CCOc1cc(ccc1O)[C@H]2C(=C(C(=O)N2c3ccc(c(c3)Br)C)[O-])C(=O)c4ccccc4 C00720153
CCOc1cc(ccc1O)[C@H]2C(=C(C(=O)N2c3nc4c(cc(cc4s3)C)C)[O-])C(=O)c5ccccc5 C33619769
CCOc1cc(ccc1O)[C@@H]2C(=C(C(=O)N2c3nc4c(cc(cc4s3)C)C)[O-])C(=O)c5ccccc5 C33619771
CN(C)c1ccc(cc1)[C@@H]2C(=C(C(=O)N2c3nc4ccc(cc4s3)Cl)[O-])C(=O)c5cccc(c5)OC C33789651
CN(C)c1ccc(cc1)[C@H]2C(=C(C(=O)N2c3nc4ccc(cc4s3)Cl)[O-])C(=O)c5cccc(c5)OC C33789652
CN(C)c1ccc(cc1)[C@H]2C(=C(C(=O)N2c3nc4ccc(cc4s3)F)[O-])C(=O)c5ccc(cc5)OC C34918390
CCOc1cc(ccc1O)[C@H]2C(=C(C(=O)N2c3nc4ccc(cc4s3)Cl)[O-])C(=O)c5ccccc5 C34919074
CC1=C([C@H](N2C(=CSC2=N1)/C=C(/N[C@@H]3CCCc4c3cccc4)\[O-])c5cccc(c5)OC)C(=O)OC C34923892
CC1=C([C@@H](N2C(=CSC2=N1)/C=C(/N[C@H]3CCCc4c3cccc4)\[O-])c5cccc(c5)OC)C(=O)OC C34923893
CC1=C([C@H](N2C(=CSC2=N1)/C=C(/N[C@H]3CCCc4c3cccc4)\[O-])c5cccc(c5)OC)C(=O)OC C34923894
CCOc1cc(ccc1O)[C@H]2C(=C(C(=O)N2c3nc4ccc(cc4s3)C)[O-])C(=O)c5ccc(cc5)C C34931367
CCOc1cc(ccc1O)[C@@H]2C(=C(C(=O)N2c3nc4ccc(cc4s3)C)[O-])C(=O)c5ccc(cc5)F C34931573
CCOc1cccc(c1)[C@@H]2C(=C(C(=O)N2c3nc4c(cc(cc4s3)C)C)[O-])C(=O)c5c(nc(s5)C)C C35566511
c1ccc(cc1)S(=O)(=O)[N-]c2ccccc2C3=NN([C@H](C3)c4ccco4)C(=O)c5ccccc5Cl C35683989
COc1ccc(cc1Br)/C=N/NC(=O)c2c(c(nnc2[O-])c3ccccc3)c4ccccc4 C01971847
Cc1ccc(cc1)/C=C(\c2[n-]nnn2)/[C@H]3N=C([C@@H](S3)NC(=O)c4ccc(cc4)C)c5ccc(cc5)Cl C39156857
Cc1ccc(cc1)C(=O)C2=C(C(=O)N([C@H]2c3ccc(cc3)O)c4nnc(s4)SCc5ccccc5)[O-] C39835146
CCSc1nnc(s1)N2[C@@H](C(=C(C2=O)[O-])C(=O)c3ccc4c(c3)C[C@@H](O4)C)c5cccc(c5)Cl C40000368
CCOc1ccc(cc1OC)[C@@H]2c3c([nH]nc3C(=O)N2Cc4ccc(cc4)F)c5cc(ccc5[O-])Cl C39899029
CCOc1ccc(cc1OC)[C@H]2c3c([nH]nc3C(=O)N2Cc4ccc(cc4)F)c5cc(ccc5[O-])Cl C39899030
COc1ccc(cc1OC)CCN2[C@H](c3c([nH]nc3C2=O)c4cc(ccc4[O-])Cl)c5ccc(cc5)F C39899180
COc1ccc(cc1OC)CCN2[C@@H](c3c([nH]nc3C2=O)c4cc(ccc4[O-])Cl)c5ccccc5F C39899187
COc1ccc(cc1OC)CCN2[C@H](c3c([nH]nc3C2=O)c4cc(ccc4[O-])Cl)c5ccccc5F C39899188
Cc1ccc(cc1)N\2C(=O)[C@@H](S/C2=C(\C#N)/C(=N/c3ccc(cc3)Cl)/[O-])Cc4cccc(c4)[N+](=O)[O-] C15401597
Cc1ccc(cc1)N\2C(=O)[C@H](S/C2=C(\C#N)/C(=N/c3ccc(cc3)Cl)/[O-])Cc4cccc(c4)[N+](=O)[O-] C15401596
Cc1ccc(cc1)N\2C(=O)[C@@H](S/C2=C(\C#N)/C(=N/c3ccc(cc3)F)/[O-])Cc4cccc(c4)[N+](=O)[O-] C33863053
c1ccc(cc1)/N=C\2/N(C(=O)C[C@H](S2)C(=O)Nc3ccc(cc3)C(=O)[O-])CCc4ccc(cc4)Cl C33725884
Cc1cc(c(n1c2ccc(cc2)Oc3ccc(cc3)OC)C)/C=C/4\C(=NC(=O)N(C4=O)C5CCCCC5)[O-] C59109550
COc1cc(cc(c1OCc2ccccc2Cl)Cl)/C=C/3\C(=NC(=O)N(C3=O)c4ccc(cc4)F)[O-] C59135215
c1cc(c(c(c1)Cl)Cl)NC(=O)/C(=C\c2cc(c(c(c2)Br)OCC(=O)[O-])Cl)/C#N C59336176
Cc1ccccc1CSC2=NC(=O)[C@@H]3[C@H](C4=C(CC(CC4=NC3=N2)(C)C)[O-])c5ccc(c(c5)OC)OC C63467788
c1ccc(c(c1)[C@@H]2C(=C(N=C3C2=C(CCC3)[O-])SCC(=O)Nc4ccccc4C(F)(F)F)C#N)F C01143034
Cc1ccccc1OCCn2cc(c3c2cccc3)/C=C\4/C(=O)N=C(N(C4=O)c5ccc(cc5)Cl)[O-] C09144476
c1ccc2c(c1)C(=C(C(=O)C2=O)/C(=N/c3cccc(c3)C(F)(F)F)/Nc4cccc(c4)C(F)(F)F)[O-] C26331298
CCCOC(=O)[C@H](CC)Sc1c2c3c(sc2ncn1)CCCC3 C01778517
CC[C@@H](C)OC(=O)C1[C@H](C2=C(CCCC2=O)N=C1C)c3ccc(cc3)SC C00716989
CC(=C)CSc1nc2ccccc2c(=O)n1c3ccc(cc3)OC(F)F C04513601
C=CCn1c(nnc1SCc2c(cccc2Cl)Cl)c3ccco3 C02390955
CCc1ccc(cc1)/C=N/n2cnnc2SCc3ccccc3Cl C05236490
CC[C@H](C(=O)OC)Sc1c2c(csc2ncn1)c3ccc(cc3)C C01935780
COc1cccc(c1OC)/C=C/C(=O)OCc2ccc(c(c2)Cl)Cl C02617124
Cc1ccc(cc1)C(=O)[C@H](C)OC(=O)CSc2nc3ccccc3s2 C06150897
C/C(=N\n\1c(cs/c1=N\CCOC)c2cccs2)/c3cccs3 C06312687
CN(c1ccccc1)C(=O)COC(=O)C2(CCCC2)c3ccc(cc3)Cl C06637043
Cc1c(cco1)c2nnc(n2CC=C)SCc3c(cccc3Cl)F C06911877
Cc1ccccc1OCCSc2nc3ccccc3c(=O)n2C(C)C C07236770
CC(C)CC(=O)N(CCc1csc2n1cc(n2)c3ccc(cc3)F)C4CC4 C06620467
C[C@@H]1C[C@H]1C(=O)OCC(=O)c2c3ccccc3n(c2c4ccccc4)C C05405606
CCOCCn\1c2c(cc(cc2s/c1=N\C(=O)Cc3cccs3)F)F C13310573
Cc1cccc(c1)S(=O)(=O)N(Cc2ccccc2OC)c3ccccc3 C14370124
Cc1ccccc1c2nnc(n2C)SCc3ccccc3OC(F)F C14568406
COC(=O)c1nccn1C(c2ccccc2)(c3ccccc3)c4ccccc4 C16194316
C[C@@H]([C@@H](C)/C(=N\N(C)C)/c1ccccc1)/C(=N/N(C)C)/c2ccccc2 C17060787
Cc1cccc(c1)O[C@@H](C)c2nnc(n2C)SCc3ccccc3C C17073226
Cc1cccc(c1)n2c(nnc2SCCOC)c3ccc(cc3)Cl C18258686
CC(C)c1ccc(cc1)CN2CCc3nnc(n3CC2)CCc4ccccc4 C20119050
CCCCN(c1ccccc1)C(=O)[C@H]2CC(=O)N(C2)c3ccc(cc3)CC C21449942
CCCCN(c1ccccc1)C(=O)[C@@H]2CC(=O)N(C2)c3ccc(cc3)CC C21449944
Cc1ccc2c(cc(=O)oc2c1)COC(=O)CSc3ccccc3Cl C22297123
CCN(Cc1ccc(s1)Cl)C(=O)/C=C/c2cc3cccc(c3o2)OC C22377429
CCOc1ccc(cc1)N2C(=O)[C@@H](N(C2=S)CC=C)c3ccc(cc3)C C28405613
Cc1c(c(n(n1)c2ccccc2)C)/C=N/N(Cc3ccccc3)c4ccccc4 C33535072
CCCCn1c(=O)c2c3c(sc2n(c1=O)CC(C)C)CC(=C3CC)C C34731849
CCCOC(=O)[C@@H]1CS[C@H](N1C(=O)C2CCCC2)C3CCCCC3 C35123479
CC[C@H](C)N(Cc1csc(n1)COc2cc(cc(c2C)C)C)C(=O)CC C36105961
CCCN(Cc1csc(n1)COc2cc(cc(c2C)C)C)C(=O)C(C)C C36106108
C[C@H](c1ccc(cc1)F)N(c2ccc(cc2)OC)S(=O)(=O)c3ccccc3 C36246587
Cc1ccccc1CSc2nnc(n2C[C@@H]3CCCO3)c4ccc(cc4)F C36630998
CCn1c(nnc1SCC(=O)c2ccc(c(c2)C)C)c3cccs3 C36879711
CC(C)(C)OC(=O)N1CC[C@@H](C1)COc2cccc(c2Cl)C(F)(F)F C39954430
Cc1cccc(c1OCCCCn2c3ccccc3nc2[C@@H]4CCCO4)C C40238875
CCCCCn1c2ccccc2nc1[C@@H]3CC(=O)N(C3)c4ccc(c(c4)C)C C40255016
CCCCn1c2cc(ccc2nc1CN3C[C@H](O[C@@H](C3)C)C)SCCC C43257799
CC[C@@H]1CCc2c(cc(s2)c3nnc(n3C)SCCc4ccncc4)C1 C45668726
CC[C@@H]1CCc2c(cc(s2)c3nnc(n3C)SCCc4ccccn4)C1 C45727131
CC[C@H]1CCc2c(cc(s2)c3nnc(n3C)SCCc4ccccn4)C1 C45727133
Cc1ccccc1Cn2ccnc2CN(C3CCCCC3)C(=O)C4CCCC4 C06689564
CC(C)(C)c1ccc(cc1)C(=O)[C@H]2CCCN(C2)Cc3cnc(nc3)SC C55244935
c1cc(sc1)Cc2nnc(n2C3CCCCC3)SCCc4ccncc4 C58007958
c1ccn2c(c1)nc(cc2=O)CSCCOc3ccc(cc3Cl)Cl C58690136
CCOC(=O)CCSc1nc-2c(c(n1)C(F)(F)F)CCc3c2cccc3 C05869474
C[C@H](c1ccc2ccccc2c1)Sc3nnc(n3Cc4ccco4)C5CC5 C59832418
CCCCC1CCC(CC1)C(=O)N2CCC(CC2)Cn3c(cc(n3)C)C C62130821
CCCCc1nc(on1)C[S@@](=O)Cc2c(cc(cc2C)C(C)(C)C)C C64813376
COc1ccccc1N(CCC#N)C(=O)Cn2c(=O)c3ccccc3c(n2)C(=O)[O-] C02619265
CSCC[C@@H](C(=O)[O-])NS(=O)(=O)c1ccc(c2c1cccc2)Br C11635073
Cc1c2ccc(c(c2oc(=O)c1CC(=O)N[C@H](CC(C)C)C(=O)[O-])C)OC C11865657
CN([C@@H]1CCS(=O)(=O)C1)C(=O)CSc2nnc(n2CC(=O)[O-])c3cccs3 C13034011
c1ccc2c(c1)c(=O)n(c(n2)SCC(=O)NCC(F)(F)F)CC(=O)[O-] C13222923
c1cc(ccc1[C@H](CC(=O)[O-])NC(=O)Cn2cc(ccc2=O)C(F)(F)F)F C13257968
Cc1ccc(cc1)[C@H](CC(=O)[O-])NC(=O)Cn2cc(cc(c2=O)Cl)C(F)(F)F C13258302
C=CCn1c(nnc1SCC(=O)N2Cc3ccccc3C[C@@H]2C(=O)[O-])c4ccncc4 C13417541
Cc1c(cnc(n1)C)C(=O)C2=C(C(=O)N([C@H]2c3ccco3)CCCN4CCOCC4)[O-] C13733097
Cc1ccc(cc1)S(=O)(=O)N2CCC[C@H](C2)C(=O)NCCCC(=O)[O-] C26477114
c1cc(ccc1F)S(=O)(=O)N2CCC[C@H](C2)C(=O)NCCCC(=O)[O-] C26477361
CC[C@H](C)[C@@H](C(=O)[O-])NS(=O)(=O)c1cccc2c1cccc2N(C)C C02579062
Cc1ccc2c(c1)OC(=O)CN2CC(=O)N[C@@H](CCSC)C(=O)[O-] C31845393
CCOc1ccc(cc1S(=O)(=O)N2CCCC2)[N-]S(=O)(=O)c3cnn(c3)C C32913181
c1ccnc(c1)[C@@H]2C(=C(C(=O)N2CCCn3ccnc3)[O-])C(=O)c4ccc5c(c4)OCO5 C08845124
c1cc(cnc1)[C@@H]2C(=C(C(=O)N2CCCn3ccnc3)[O-])C(=O)c4ccc5c(c4)OCO5 C08845122
COCCN1[C@@H](C(=C(C1=O)[O-])C(=O)c2ccncc2)c3cccc(c3)[N+](=O)[O-] C06420251
CCCn1cc(cc1C(=O)N[C@@H](CC(C)C)C(=O)[O-])Br C36857071
CSCC[C@@H](C(=O)[O-])NC(=O)c1ccc(c(c1)[N+](=O)[O-])Br C37407082
Cc1c(c(sc1C(=O)OC)S(=O)(=O)N2CCC(CC2)C(=O)[O-])C(=O)OC C03289684
COc1cccc(c1OC)[C@H]2C(=C(C(=O)N2CCO)[O-])C(=O)c3cccs3 C40067420
CCOC(=O)[C@@H]1C(=C2C(=NC(=NC2=O)CS(=O)(=O)CC(=O)[O-])S1)C C40148249
CC(C)CC(=O)C1=C(C(=O)N([C@@H]1c2ccc(cc2)N(C)C)CCO)[O-] C40358291
CN(Cc1cc(cs1)Br)C(=O)N[C@H](CCSC)C(=O)[O-] C42402987
CCN(Cc1cccc(c1)NC(=O)c2ccccc2[N-]S(=O)(=O)C)C(=O)C C48195416
Cc1c(sc(n1)N(CCOC)C(=O)C)/C(=N/c2nnc(s2)[C@@H]3CCCO3)/[O-] C49548141
COCCn1c(=O)ccc(n1)C(=O)OCc2cc(nc(n2)SC)[O-] C49600817
CCCCN/C(=C(\C#N)/C(=O)[C@H]1CC(=O)N(C1)c2ccc(cc2F)C)/[O-] C51012223
CC(C)n1cc(cc1C(=O)N[C@H](CCOC)C(=O)[O-])Br C52785075
CCC(CC)(CC(=O)Nc1cccc(c1)C(=O)N2CCOCC2)C(=O)[O-] C55149624
CCOC(=O)CC\1=NC(=S)N[C@H](/C1=C(\[O-])/OCC)c2ccsc2 C56055881
CCOC(=O)CC\1=NC(=S)N[C@@H](/C1=C(/[O-])\OCC)c2ccsc2 C56055882
Cc1c(sc(n1)[S-])CC(=O)NCCCN(C(C)C)S(=O)(=O)C C56763854
Cc1csc(n1)CCNS(=O)(=O)c2ccc(s2)CC(=O)[O-] C57328387
C[C@@H](c1cccc(c1)[N-]S(=O)(=O)C)NC(=O)CCN2CCSC2=O C46704019
C[C@@H](CS(=O)(=O)[N-]c1cccc(c1)F)C(=O)NC[C@H]2CCCO2 C62065520
c1ccc(cc1)[N-]S(=O)(=O)CCNC(=O)c2c3ccccn3c(n2)C4CC4 C62216200
Cc1ccc(cc1)[N-]S(=O)(=O)C[C@@H](C)C(=O)NCC(=O)N2CCCCC2 C62518359
CS[C@H]1C(=C(C(=O)N1C[C@@H]2CCCO2)CC(=O)[O-])C(=O)c3ccc(cc3)[N+](=O)[O-] C62716428
CC(C)CN(CC(=O)[O-])C(=O)CNC(=O)c1ccc(o1)Br C62742269
COc1ccc(cc1OC)[C@@H]2CC(=C(C(=O)C2)/C=N/CCc3cnc[nH]3)[O-] C04635268
CCCc1nnc(n1CC(=O)NCc2ccccc2n3cccn3)[S-] C63703558
Cc1cc(c(n1c2[n-]cnn2)C)C(=O)CSc3ccc(cn3)S(=O)(=O)N(C)C C09349359
COc1ccc(c(c1)[N-]S(=O)(=O)C2=CN=C(C2)[C@H]3N=N[C@@H](O3)C4CC4)OC C64924353
C[C@H](C/C(=N/S(=O)(=O)Cc1ccccc1C#N)/[O-])NC(=O)C2CCCC2 C66229850
Cc1c(cccc1S(=O)(=O)[N-]c2ncn(n2)Cc3ccccn3)C(=O)OC C66737623
Cc1c(sc(n1)[S-])CC(=O)NCC(=O)N(C)CCc2ccccn2 C66747197
Cc1cc(ccc1OC)S(=O)(=O)/N=C(/[C@@H](C)Sc2nnnn2C3CC3)\[O-] C66886851
CCC(CC)(CC(=O)Nc1cccc(c1C)C(=O)N2CCOCC2)C(=O)[O-] C67456168
C[C@@H](C/C(=N/S(=O)(=O)C[C@@H]1CCCCO1)/[O-])NC(=O)C2CCCCC2 C67632661
COc1ccc(cc1)C2=NN([C@H](C2)c3ccc(cc3)C(=O)[O-])c4ccccc4 C08474124
c1ccc2c(c1)ccc(c2/C=C(/C#N)\C(=O)[O-])OCc3ccc(c(c3)Cl)Cl C11797402
c1cc(cc(c1)OCc2c(ccc(c2Cl)Cl)Cl)/C=C(\C#N)/C(=O)[O-] C11802063
c1cc(c(c(c1)Cl)COc2ccc(cc2/C=C\C(=O)[O-])Br)F C11824897
CCc1cc2c3ccccc3c(=O)oc2cc1OCc4ccccc4C(=O)[O-] C11863985
c1ccc(cc1)[C@H](C(=O)N2CCCCC2)Oc3cc4ccccc4cc3C(=O)[O-] C13050336
c1ccc(cc1)[C@@H](C(=O)N2CCCCC2)Oc3cc4ccccc4cc3C(=O)[O-] C13050337
CC[C@H](C)c1ccc(cc1)OS(=O)(=O)c2ccc(c(c2)C(=O)[O-])C C13067494
Cc1cc(cc(c1)OS(=O)(=O)c2cc(c(cc2Cl)Cl)C(=O)[O-])C(C)C C13076694
c1cc(ccc1c2ccc(cc2)OS(=O)(=O)c3cc(ccc3F)F)C(=O)[O-] C13087665
CC(C)[C@H](c1ccc(cc1)Cl)C(=O)N2CCC(CC2)(c3ccccc3)C(=O)[O-] C13185892
c1ccc2cc(ccc2c1)/C=C(\C(=O)[O-])/Sc3ccc(cc3)[N+](=O)[O-] C13215117
c1ccc2c(c1)nc(s2)/C(=C/c3ccc(o3)c4ccc(cc4)Cl)/CC(=O)[O-] C13339241
Cc1ccccc1n2cnnc2SCc3c4c(cccc4sc3C(=O)[O-])F C13410156
c1ccc(cc1)[C@@H](C(=O)[O-])Sc2nc3c(c(n2)c4cccs4)CCCC3 C16477170
Cc1ccc(cc1)/C=C\2/C(=O)N(/C(=N/c3ccc(cc3)C(=O)[O-])/S2)CC=C C16929075
CN(c1ccccc1C(=O)[O-])C2=NC(=O)/C(=C/C(=C/c3ccccc3)/Cl)/S2 C16933829
COC(=O)c1ccc2c(c1)nc(nc2[O-])/C(=C/c3ccc(cc3)SC)/Cl C06908244
c1ccc2c(c1)CCN2C(=O)Cc3cc(nc(n3)SCc4ccccc4F)[O-] C23243122
Cc1ccc(c(c1)Cl)S(=O)(=O)[N-]c2ccc(cc2)SC(F)F C26545388
Cc1ccc(cc1)c2nnc(n2/N=C\C=C/c3ccccc3OC)[S-] C28352151
C[C@@H](C(=O)[O-])n1cc(c(cc1=O)Cc2cccc3c2cccc3)c4ccccc4 C29046546
CCOc1c(c(nn1C(=S)[S-])C)/N=N/c2cccc(c2)Cl C17142274
Cc1ccc(c(c1)C)c2csc(n2)SCc3ccc(o3)C(=O)[O-] C32611831
CCCc1cc(nc(n1)SCc2cc(cc3c2OCOC3)Cl)[O-] C16049382
CCc1ccc(cc1)[N-]C2=NC(=O)/C(=C/c3cn(c4c3cccc4)CC#N)/S2 C15229884
CCOc1ccc(cc1)/C=N/n2c(nnc2[S-])c3ccc(cc3Cl)Cl C02366555
Cc1ccccc1c2nnc(n2/N=C/C=C/c3ccccc3OC)[S-] C02276391
c1ccc(cc1)C2=C(C[C@H]([C@H](C2)C(=O)c3ccccc3)C(=O)[O-])c4ccccc4 C00771808
Cc1nc(c(c(n1)C(F)(F)F)c2ccc(cc2)OC)c3ccc(cc3[O-])OC C12478190
c1ccc(cc1)n2c(nnc2[S-])CSCc3ccc(cc3Cl)Cl C05757246
c1ccc(cc1)c2ccc(cc2)C(=O)CSc3[n-]c4cc(cnc4n3)Cl C05454008
Cc1ccc(cc1)/C=C\2/C(=O)N(/C(=N\c3cccc(c3)C(=O)[O-])/S2)CC=C C16928807
COC(=O)c1ccccc1[N-]C2=NC(=O)/C(=C/c3ccc(cc3)Cl)/S2 C39870176
CCOc1ccc(cc1/C=C(\C#N)/C(=N/c2nc3ccccc3s2)/[O-])Cl C41120676
CCCc1cc(nc(n1)SCc2cc3c(c(c2)Cl)OCOC3)[O-] C41627718
CC(C)[C@](c1ccccc1)(C(=O)[O-])Oc2ccccc2Br C41951546
CC[C@H](C)S[C@@](C)(c1cc2cc(ccc2o1)Br)C(=O)[O-] C41981841
C/C(=C\c1cc(cc(c1OC(=O)c2c(cccc2F)F)Cl)Cl)/C(=O)[O-] C44222806
C/C(=C\c1c(nn(c1Sc2ccc(cc2)Cl)C)C(F)(F)F)/C(=O)[O-] C44222883
COc1ccc(c(c1)/C=C/C(=O)c2cc(c(c(c2)Cl)[O-])Cl)OC C48057036
CCCOc1cccc(c1)/C=C(\C#N)/c2nc(c3c4c(sc3n2)CCCC4)[O-] C53104346
Cn1cc(cn1)S(=O)(=O)[N-]c2ccccc2SC(F)(F)F C55596145
CC(C)(C)c1cnc(o1)COc2cc(ccc2C(=O)[O-])Br C44483628
Cc1cccc(c1)N2[C@@H](C(=C(C2=O)[O-])C(=O)/C=C/c3ccccc3)c4ccccc4 C08969650
c1ccc(cc1)n2c3c(cn2)c(nc(n3)SCc4ccc(cc4)C(F)(F)F)[O-] C02717803
CCc1csc(n1)c2ccc(s2)S(=O)(=O)[N-]c3cc(ccc3F)Cl C64755838
Cc1cc(cc(c1O[C@@H](C)C(=O)Oc2cccc(c2)C(=O)[O-])C)Br C66144355
Cc1ccoc1/C(=C(/C#N)\C(=O)c2cccc(c2)OC3CCCC3)/[O-] C66730662
Cc1cccc(c1)c2nnc(n2CC(=O)OC3CCCCCC3)[S-] C55543938
c1cc(c(cc1[N+](=O)[O-])/C=N/Nc2nc(cs2)c3ccc(cc3Cl)Cl)[O-] C04592268
Cc1ccc2c(c1)c(c[nH]2)CCN3C(=O)C(=CC(=O)[O-])SC3=Nc4ccccc4 C05274642
Cc1ccc(cc1C)N2C(=O)c3ccc(cc3C2=O)C(=O)Nc4ccc(cc4)C(=O)[O-] C01058293
CC(=O)N1c2ccccc2NC3=C([C@H]1c4ccc(o4)c5cccc(c5)C(=O)[O-])C(=O)CC(C3)(C)C C08443832
Cc1c2c(nc3c(cc(cn3c2=O)C(=O)c4ccccc4O)c5ccccc5)sc1C(=O)[O-] C09114660
C/C(=N\Nc1c(c(nc(c1Cl)Cl)C(=O)[O-])Cl)/c2ccc(cc2)N3CCCC3=O C13013395
c1cc(c(cc1S(=O)(=O)N2CCOCC2)C(=O)[O-])N[C@H]3CC[C@H]4CCCC[C@@H]4C3 C13299464
c1cc(ccc1c2ccc(o2)/C=C(\C#N)/C(=O)Nc3c(c4c(s3)CCCC4)C#N)C(=O)[O-] C14151975
c1ccc(cc1)C2=N/C(=C/c3ccccc3[S-])/C(=O)N2c4ccc(cc4O)[N+](=O)[O-] C15220861
Cc1c(c(ccc1N2C(=O)/C(=C\Nc3ccccc3C(=O)[O-])/C(=N2)C)Br)C C20036783
c1ccc(cc1)c2c(c3ccccc3[nH]2)/C=C/4\C(=NC(=O)N(C4=O)C5CCCCC5)[O-] C02387088
c1ccc(cc1)S(=O)(=O)[N-]c2ccccc2C(=O)Nc3nc-4c(s3)Cc5c4cccc5 C20569519
COc1c(cc(cc1Br)Br)/C=C/C(=O)Nc2cc(ccc2[O-])[N+](=O)[O-] C21028172
c1ccc(cc1)c2c[nH]c3c2nc(nc3[O-])SCc4nc(no4)c5cccs5 C21657950
c1ccc(c(c1)c2c3nc(c4ccc(cc4n3nn2)C(=O)NC5CCCCC5)[O-])F C21867408
Cc1c2ccc3ccccc3c2oc1C(=O)Nc4nc(c(s4)c5nnc(n5CC=C)[S-])C C22972597
Cc1c(cnn1c2ccc(nn2)[O-])C(=O)N[C@H](c3ccc(cc3)C(C)(C)C)C(C)C C25611180
c1ccc(cc1)NC(=O)c2cc3ccccc3c(c2[O-])/C=N/c4ccc(cc4)[N+](=O)[O-] C27840908
Cc1ccc(cc1)Oc2ccccc2NC(=O)c3ccc4c(c3)nc(=S)n(c4[O-])C C31297286
c1cc(oc1/C=N/Nc2cc(c(c(c2)Br)[O-])Br)[N+](=O)[O-] C05344545
c1cc(c(cc1NS(=O)(=O)c2ccc(c(c2)F)F)C(=O)[O-])N3CCCCCC3 C32962109
Cc1ccc(cc1)C(=O)C2=C(C(=O)N([C@@H]2c3cccc(c3)O)c4nc5ccc(cc5s4)F)[O-] C33751903
c1cc(cc(c1)O)[C@H]2C(=C(C(=O)N2c3nc4ccc(cc4s3)F)[O-])C(=O)c5ccc(cc5)F C34917219
c1cc(sc1)C(=O)C2=C(C(=O)N([C@H]2c3ccc(cc3)O)c4nc5ccc(cc5s4)Cl)[O-] C34920344
Cc1ccc(o1)C(=O)C2=C(C(=O)N([C@@H]2c3ccc(cc3)O)c4nc5c(cc(cc5s4)C)C)[O-] C35263572
Cc1c2c(=O)[nH]c(nc2sc1C(=O)[O-])/C=C/c3cc4ccccc4nc3N5CCCCC5 C13117684
CCc1c(c(n(n1)c2ccc(c(c2)Cl)Cl)[O-])/C=C\3/C(=O)N(C(=O)N3)Cc4ccc(cc4)C C35836788
Cc1ccccc1n2c(=O)cc(nc2SCC(=O)Nc3cccc4c3cccc4)[O-] C15905781
Cc1c(nc(nc1[O-])n2c(cc(n2)C(C)(C)C)NC(=O)/C=C/c3ccccc3Cl)C C38740631
COc1cc2c(c3c(n(c2=O)c4ccccc4[O-])C(=O)C[C@@H](N3)Cc5ccccc5)nc1 C39449025
c1ccc2c(c1)/c(=N\S(=O)(=O)c3ccc(c(c3)C(=O)[O-])Cl)/c4c([nH]2)CCCC4 C13345914
Cc1ccccc1N2[C@H](NC(=O)C(=C2[S-])C#N)c3cn(nc3c4ccccc4)c5ccccc5 C39887204
CCCCc1ccc(cc1)N2[C@H](NC(=O)C(=C2[S-])C#N)c3ccc(cc3)[N+](=O)[O-] C39887336
COc1ccccc1N2[C@@H](NC(=O)C(=C2[S-])C#N)c3ccc(o3)c4cccc(c4)C(F)(F)F C39887575
CCc1ccc(cc1)[C@H]2c3c([nH]nc3C(=O)N2Cc4cccnc4)c5cc(ccc5[O-])Cl C39899218
c1cc2c(cccn2)c(c1)n3c(nnc3[S-])c4cc(n[nH]4)c5ccc(cc5)Cl C09421635
c1ccc(c(c1)CSc2nc3n(n2)[C@H](C4=C(N3)CCCC4=O)c5ccccc5C(=O)[O-])Cl C01282939
c1cc(c(cc1[N+](=O)[O-])/C=N\c2c(c3c(s2)CCCC3)C(=O)NC4CCCCC4)[O-] C16385659
Cc1ccc(cc1C)n2c(=O)c(c([nH]c2=O)[O-])/N=N/c3cccc(c3)C(F)(F)F C16312650
COc1cc(cc(c1O)OC)/C=C(/c2nc(c3c4c(sc3n2)CCCC4)[O-])\Cl C16440172
c1ccc(c(c1)/N=c/2\n(c(cs2)c3ccc(cc3[O-])O)/N=C/c4ccccn4)F C12737975
c1cc(c(c(c1)Cl)Cl)NC(=O)/C(=C\c2cc(cc(c2[O-])[N+](=O)[O-])Cl)/C#N C59336019
c1ccc(cc1)/N=C\2/NC(=O)/C(=C\c3cc(cc(c3[O-])Br)[N+](=O)[O-])/S2 C16451065
c1cc2cccc3c2c(c1)[N-]C(=N3)c4ccc(cc4)NC(=O)c5ccc(cc5)[N+](=O)[O-] C59487119
CC(C)c1nc([nH]n1)c2ccccc2[N-]S(=O)(=O)c3cc(sc3Cl)Cl C59779089
Cc1ccsc1[C@@H]2c3c(nn(c3N=C([C@H]2C(=O)[O-])c4ccccc4O)c5ccccc5)C C12585116
c1ccc(cc1)[C@@H]2C=C(N=C3N2N=C(N3)/N=C(/c4ccco4)\[O-])c5ccc(cc5)Cl C01777012
COc1ccc(cc1)/C(=N/C2=NN3[C@@H](C=C(N=C3N2)c4ccccc4)c5ccccc5)/[O-] C01790352
CC1(CC(=C2[C@@H](c3c([nH]nc3N=C2C1)c4ccc(cc4)[N+](=O)[O-])c5cccs5)[O-])C C20134875
c1ccc(cc1)[C@@H](c2c(=O)c3ccccc3oc2O)c4c(=O)c5ccccc5oc4[O-] C04746497
Cc1ccc2c(c1)c(c[nH]2)CCN\3C(=O)/C(=C\C(=O)[O-])/S/C3=N/C4CCCCC4 C05274649
c1cc(cc(c1)Cl)N2CCN(CC2)c3ccc(cc3)NC(=O)[C@H]4CCCC[C@@H]4C(=O)[O-] C00627164
c1ccc(c(c1)NC(=O)/C(=C/c2ccc(o2)c3ccc(cc3)C(=O)[O-])/C#N)Br C03254368
Cc1cc(nc(c1C(=O)[O-])S[C@H](C)C(=O)Nc2cc(c(cc2Cl)Cl)Cl)C C13021781
Cc1cc(nc(c1C(=O)[O-])S[C@@H](C)C(=O)Nc2cc(c(cc2Cl)Cl)Cl)C C13021783
C[C@H](c1ccc2ccccc2c1)Nc3cnn(c(=O)c3Cl)c4ccc(cc4)C(=O)[O-] C13037212
C[C@H](c1ccc(c(c1)Cl)Cl)Nc2cnn(c(=O)c2Cl)c3ccc(cc3)C(=O)[O-] C13037214
C[C@@H](c1cc(c(cc1Cl)Cl)F)Nc2cnn(c(=O)c2Cl)c3ccccc3C(=O)[O-] C13037265
C[C@@H](c1cc(c(cc1Cl)Cl)F)Nc2cnn(c(=O)c2Cl)c3ccc(cc3)C(=O)[O-] C13037267
Cc1ccc(cc1)[C@@H]2/C(=C(/C=C/c3ccccc3)\O)/C(=O)C(=O)N2c4cccc(c4)C(=O)[O-] C09374770
c1cc(cc(c1)Br)NC(=O)/C(=C/c2ccc(o2)c3ccc(cc3)C(=O)[O-])/C#N C13892820
c1ccc(c(c1)C(=O)Nc2nc3ccc(cc3s2)Cl)[N-]S(=O)(=O)c4ccc(cc4)F C20569619
Cc1cc(c2c(c1)nc(s2)NC(=O)c3ccccc3[N-]S(=O)(=O)c4ccc(cc4)F)C C20569838
C[C@H]1CCc2c(sc(n2)NC(=O)c3ccccc3[N-]S(=O)(=O)c4ccc(cc4)Cl)C1 C20569894
c1ccc(c(c1)C(=O)Nc2ccc(cc2)S(=O)(=O)[N-]c3cc(cc(c3)Cl)Cl)F C21305628
c1cc(cc(c1)Cl)NC(=O)c2ccc(c(c2)[N-]S(=O)(=O)c3ccc(cc3)F)Cl C23156647
Cc1ccc(cc1F)NC(=O)c2ccc(c(c2)[N-]S(=O)(=O)c3ccc(cc3)F)Cl C23157181
c1cc(sc1)c2nnc(n2CC(=O)Nc3nc(cs3)C45CC6CC(C4)CC(C6)C5)[S-] C24831471
Cc1c2ccccc2sc1C(=O)Nc3nc(c(s3)c4nnc(n4CC=C)[S-])C C25515445
CCn1c(c2ccc(cc2nc1=S)C(=O)Nc3ccccc3Oc4cccc(c4)C)[O-] C25535931
Cc1ccc(cc1F)NC(=O)c2cc(ccc2Cl)S(=O)(=O)[N-]c3ccccc3F C26564622
c1cc(cc(c1)NC(=O)C(F)(F)F)/C=C/c2cc(c3ccc(cc3n2)F)C(=O)[O-] C31855874
CC(C)C(=O)Nc1cccc(c1)/N=C/c2c(c(cc(c2Br)Br)OC)[O-] C32112074
c1cc(ccc1S(=O)(=O)Nc2ccc(cc2C(=O)[O-])N3CCCCCC3)Br C33007125
Cc1cccc(c1)N2CCN(C[C@@H]2C)c3ccc(cc3C(=O)[O-])NC(=O)c4ccccc4F C33078596
Cc1ccc(c(c1)C)S(=O)(=O)Nc2ccc(c(c2)C(=O)[O-])N3CCC(CC3)C C33253436
Cc1ccc2c(c1)c(c[nH]2)CCN\3C(=O)/C(=C\C(=O)[O-])/S/C3=N\C4CCCCC4 C16957169
Cc1cccc(c1)C(=O)Nc2ccc(cc2)/N=C/c3cc(cc(c3[O-])OC)Br C00725317
C[C@@H]\1CCCC/C1=N/NC(=O)c2ccc(cc2)[N-]S(=O)(=O)c3ccc(cc3)Br C09183581
Cc1ccc2c(c1)sc(n2)N3[C@@H](C(=C(C3=O)[O-])C(=O)/C=C/c4ccccc4)c5ccc(cc5)O C35421522
C[C@H]1CCC[C@@H]([C@@H]1C)NC(=O)c2ccc3c(c2)nc(n(c3=O)Cc4ccc(cc4)OC)[S-] C36064656
c1ccc(cc1)c2ccccc2NC(=O)CSc3[n-]c4cc(cnc4n3)Br C15890492
Cc1ccc(cc1)Nc2cnn(c(=O)c2Cl)C34C[C@@H]5C[C@H](C3)CC(C5)(C4)CC(=O)[O-] C08671620
CC1CCC(CC1)Nc2cnn(c(=O)c2Cl)C34C[C@@H]5C[C@H](C3)CC(C5)(C4)CC(=O)[O-] C16608704
c1cc(ccc1Nc2cnn(c(=O)c2Cl)C34C[C@@H]5C[C@H](C3)CC(C5)(C4)CC(=O)[O-])F C16428709
C[C@]1(CC[C@H](C1(C)C)C(=O)Nc2ccccc2/N=C/c3ccc(cc3)Cl)C(=O)[O-] C39413640
COc1cccc(c1)[C@H]2c3c([nH]nc3C(=O)N2Cc4ccc(cc4)F)c5cc(ccc5[O-])Cl C39899042
CC(C)c1ccc(cc1)[C@@H]2c3c([nH]nc3C(=O)N2Cc4cccnc4)c5cc(ccc5[O-])Cl C39899265
Cc1ccc(cc1)c2nnc(n2CC(=O)Nc3nc(cs3)c4ccc(c(c4)C)C)[S-] C45633443
Cc1cc(c(cc1C)c2csc(n2)NC(=O)Cn3c(nnc3[S-])c4cccs4)C C09728334
Cc1c(c([nH]c1C(=O)[O-])C)C(=O)/C=C/c2ccc(o2)c3ccc(cc3)Br C13078146
COc1cc(ccc1O)/C=C/2\C(=O)N=C(S2)[N-]c3ccc(cc3C(F)(F)F)Cl C27229119
C[C@@]1(c2ccccc2N=C(N1)[S-])Cc3c4ccccc4nc(n3)SCCC#N C06248298
CCO/C(=C/1\C(=O)/C(=C/c2cc(c(c(c2)Cl)O)OC)/S\C1=N/c3ccc(cc3)Cl)/[O-] C59105440
c1ccc(cc1)COc2ccccc2[C@H]3[C@H]4[C@@H]5CC[C@@H](C5)[C@@H]4c6cccc(c6N3)C(=O)[O-] C06804259
CCS(=O)(=O)[N-]c1ccc(cc1C)NC(=O)c2cc3c(s2)CCCCCC3 C59886920
Cc1ccc(cc1)[N-]C2=NC(=O)[C@@H](S2)CC(=O)Nc3cc(c(cc3Cl)Cl)Cl C15231742
Cc1ccccc1[C@@H]2C(=C(N=C3C2=C(CCC3)[O-])SCC(=O)Nc4cccc(c4)Cl)C#N C02310089
Cc1c(cccc1Cl)NC(=O)CSC2=C([C@@H](C3=C(CCCC3=N2)[O-])c4cccs4)C#N C13174270
Cc1ccc(cc1C)c2[n-]n3c(=O)cc(nc3n2)CNc4cccc(c4)C(F)(F)F C64790897
CC(C)C1=C[C@@]23CC[C@H]4[C@@]([C@@H]2C[C@@H]1[C@@H]5[C@@H]3C(=O)N(C5=O)c6ccccc6)(CCC[C@@]4(C)C(=O)[O-])C C04410161
Cc1c(c(c(c(c1Cl)C)Br)O)/C=N/c2ccc(cc2)C(=O)[O-] C03114035
CC(C)C1=C[C@@]23CC[C@@H]4[C@]([C@@H]2C[C@@H]1[C@@H]5[C@@H]3C(=O)N(C5=O)c6ccccc6)(CCC[C@@]4(C)C(=O)[O-])C C12341911
Cc1ccc(c(c1)[C@@H]2C[C@H](Nc3c2cc(cc3C(=O)[O-])Br)c4cccc(c4)Cl)C C12447159
CC1(CC2=C(c3c4ccccc4ccc3N[C@H]2c5ccc(o5)c6ccccc6C(=O)[O-])C(=O)C1)C C16578024
CC(C)C1=C[C@]23CC[C@@H]4[C@@]([C@H]2C[C@H]1[C@@H]5[C@@H]3C(=O)N(C5=O)c6ccccc6)(CCC[C@@]4(C)C(=O)[O-])C C16889947
CN\1C(=O)/C(=C/C(=C/c2ccccc2)/Cl)/S/C1=N\c3ccccc3C(=O)[O-] C16934166
C1CCCCCc2c(c(c(s2)NC(=O)[C@H]3[C@H]4CC[C@H](C4)[C@H]3C(=O)[O-])C#N)CCCC1 C17096120
c1cc(c(c(c1)Cl)/C=N\n2c(nnc2[S-])c3ccc(cc3)Cl)Cl C02588966
Cc1ccc(c(c1)Br)[N-]S(=O)(=O)c2c(cc(cc2Cl)Br)Cl C20302170
c1cc(sc1/C=N/Nc2ccc3c(cc(c(c3n2)[O-])Cl)Cl)Br C20615641
Cc1ccc(cc1C)/N=N/c2ccc(c(c2)/C=N/c3cccc4c3cccc4)[O-] C22781930
c1c(c(nn1C23CC4CC(C2)CC(C4)C3)C(=O)[O-])C56CC7CC(C5)CC(C7)C6 C27062282
c1cc(ccc1N2[C@H](NC(=O)C(=C2[S-])C#N)c3ccc(o3)c4ccc(c(c4)Cl)Cl)Cl C28356734
Cc1ccc(cc1)N2[C@@H](NC(=O)C(=C2[S-])C#N)c3ccc(o3)c4c(cccc4Cl)Cl C28357257
c1ccc(cc1)/C(=N\c2ccccc2Br)/C3=C(c4ccccc4C3=O)[O-] C17129947
c1cc(ccc1c2nnc(n2/N=C/c3ccc(c(c3)Cl)Cl)[S-])Cl C02358440
Cc1cc(c(c(c1)C)c2c(cc(n(c2=O)c3ccccc3)c4ccccc4)[O-])C C04114625
c1ccc(cc1)n2c3ccccc3c(=O)c(c2[O-])Sc4cc(c(cc4Cl)Cl)Cl C08384874
CC(C)C/C=C\[C@H](C1=CC[C@@]2([C@@H](C1)CC[C@@H]3[C@@H]2CC[C@@]4([C@@H]3CC[C@@H]4O)C)C)C(=O)[O-] C35252305
c1cc2cccc(c2c(c1)S(=O)(=O)[N-]c3ccc(c(c3)Cl)Cl)Cl C35685517
Cc1c(c2c(nc(nc2s1)/C(=C/c3ccccc3)/Cl)[O-])c4ccccc4 C36308990
Cc1ccccc1[C@H]2c3ccccc3OC(=C2/C=C/4\C(=NC(=S)S4)[O-])c5cccs5 C02054393
c1cc(sc1/C=C/C(=O)[O-])c2c(cc(cc2Br)Br)Br C37335247
c1cc(c(cc1[N-]S(=O)(=O)c2c(cc(cc2Cl)Br)Cl)Cl)Cl C37385716
Cc1ccc(cc1Cl)[N-]S(=O)(=O)c2c(cc(cc2Cl)Br)Cl C37385741
c1cc(c(cc1Cl)Cl)[N-]S(=O)(=O)c2c(cc(cc2Cl)Br)Cl C37385835
Cc1ccc(cc1[N-]S(=O)(=O)c2c(cc(cc2Cl)Br)Cl)Cl C37385947
Cc1cc(ccc1Br)S(=O)(=O)[N-]c2c(cc(cc2Cl)Cl)Cl C37387075
Cc1ccc(c(c1)Br)S(=O)(=O)[N-]c2c(cc(cc2Cl)Cl)Cl C37575685
c1ccc(c(c1)c2ccc(o2)/C=C(/c3nc4cc(ccc4c(n3)[O-])Cl)\Cl)F C07900642
Cc1ccccc1N2[C@H](NC(=O)C(=C2[S-])C#N)c3ccc(o3)c4ccc(cc4Cl)Cl C39887196
Cc1ccc(c(c1)N2[C@H](NC(=O)C(=C2[S-])C#N)c3ccc(o3)c4cc(ccc4Cl)Cl)C C39887470
CC(C)(C)c1ccc(cc1)[C@@H]2NC(=O)C(=C(N2c3cccc4c3cccc4)[S-])C#N C39887731
c1ccc2c(c1)cccc2N3[C@@H](NC(=O)C(=C3[S-])C#N)c4ccc(o4)c5ccccc5Cl C39887759
c1ccc2c(c1)cccc2N3[C@@H](NC(=O)C(=C3[S-])C#N)c4ccc(o4)c5cccc(c5)Cl C39887761
c1ccc2c(c1)cccc2N3[C@H](NC(=O)C(=C3[S-])C#N)c4ccc(o4)c5cccc(c5)Cl C39887762
c1ccc2c(c1)cccc2N3[C@H](NC(=O)C(=C3[S-])C#N)c4ccc(o4)c5ccc(cc5)Cl C39887764
CCc1ccc(cc1)N2[C@@H](NC(=O)C(=C2[S-])C#N)c3c4ccccc4cc5c3cccc5 C40147921
CCc1ccc(cc1)N2[C@H](NC(=O)C(=C2[S-])C#N)c3c4ccccc4cc5c3cccc5 C40147922
Cc1cc(c2ccc3ccccc3c2n1)[N-]S(=O)(=O)c4cccc5c4cccc5 C40384463
CC(C)C1=C[C@@]23CC[C@H]4[C@]([C@@H]2C[C@@H]1[C@H]5[C@@H]3C(=O)N(C5=O)c6ccccc6)(CCC[C@@]4(C)C(=O)[O-])C C43740671
c1ccc2c(c1)c(nc(n2)/C(=C\c3ccc(s3)c4ccccc4F)/Cl)[O-] C58406528
COc1c(cc(cc1Br)Br)/C=N/c2ccc3c(c2)sc(n3)[S-] C59387194
c1ccc(cc1)[N-]C2=NC(=O)/C(=C/c3ccc(o3)c4ccc(cc4)Cl)/S2 C06276912
CCc1ccc(cc1)c2c3c(n[nH]2)N=C4CC(CC(=C4[C@H]3c5ccccc5)[O-])(C)C C06733087
CCc1ccc(cc1)c2c3c(n[nH]2)N=C4CC(CC(=C4[C@@H]3c5cccs5)[O-])(C)C C06733088
CC1(CC(=C2[C@H](C(=C(N=C2C1)S[C@@H]3CCCC=C3)C#N)c4ccccc4)[O-])C C03196558
CC(=N/N=C/1\c2ccccc2C(=C1C(=O)C(c3ccccc3)c4ccccc4)[O-])C C05423693
Cc1ccc(c2c1c(c(o2)/C(=C(/C#N)\C(=O)Nc3ccccc3Cl)/[O-])C)C C66508147
c1cc(c(cc1Cl)OCC(=O)N/N=C/c2cc(cc(c2[O-])[N+](=O)[O-])Br)Cl C04132735
c1ccc(cc1)C=C/C(=C/2\[C@H](N(C(=O)C2=O)c3cccc(c3)C(=O)[O-])c4ccc(cc4)[N+](=O)[O-])/O C09045696
Cc1ccc(cc1C)N2C(=O)/C(=C/c3ccc(o3)c4ccc(cc4C)C(=O)[O-])/C(=O)NC2=O C02736176
c1cc(ccc1NS(=O)(=O)c2ccc(cc2)/N=C/c3cc(ccc3[O-])[N+](=O)[O-])F C12374606
Cc1ccc(n1c2ccc(cc2)C(=O)N/N=C/c3cc(c(c(c3)Br)[O-])[N+](=O)[O-])C C06280928
c1ccc(cc1)C=C/C(=C/2\[C@@H](N(C(=O)C2=O)c3cccc(c3)C(=O)[O-])c4ccc(cc4)[N+](=O)[O-])/O C09177368
c1ccc(cc1)Sc2ccc(cc2[N+](=O)[O-])S(=O)(=O)Nc3cccc(c3)C(=O)[O-] C13275087
c1cc(ccc1C(=O)[O-])NC2=C(C(=O)O[C@H]2OC(=O)c3ccc(cc3)[N+](=O)[O-])Cl C08723380
CC(C)CCNc1c(nc2ccccc2n1)[N-]S(=O)(=O)c3cccc4c3nsn4 C01294437
c1ccc2c(c1)cccc2NC(=O)CSc3nnc(s3)/N=C(/c4ccc(cc4)[N+](=O)[O-])\[O-] C08823018
Cc1ccc(c(c1)[N+](=O)[O-])OCC(=O)N/N=C\c2cc(cc(c2[O-])Br)Cl C15938610
c1cc(cc(c1)Cl)[N-]S(=O)(=O)c2ccc(c(c2)[N+](=O)[O-])N/N=C/c3cccnc3 C24035416
c1c(cc(c(c1/C=N\Nc2c(c(c(c(c2F)F)C(F)(F)F)F)F)[O-])[N+](=O)[O-])[N+](=O)[O-] C32123385
CC(C)(C)c1c(c(n(n1)c2ccccc2Cl)[O-])/C=C\3/C(=O)N(C(=O)N3)Cc4cccc(c4)C#N C35456331
CCN(CC)C(=O)C1=C(N=C2N([C@@H]1c3ccc(cc3)[N+](=O)[O-])C(=CS2)/C=C(/NC(C)C)\[O-])C C35697993
CCC1=C([C@@H](N2C(=CSC2=N1)/C=C(/NCC)\[O-])c3ccc(cc3)[N+](=O)[O-])C(=O)OC C35704541
CC[C@@H](C)N/C(=C/C1=CSC2=NC(=C([C@H](N12)c3cccc(c3)[N+](=O)[O-])C(=O)OC)C)/[O-] C36050710
CC[C@@H](C)N/C(=C/C1=CSC2=NC(=C([C@H](N12)c3ccc(cc3)[N+](=O)[O-])C(=O)OC)C)/[O-] C36050750
CC1=C([C@@H](N2C(=CSC2=N1)/C=C(/NCC3CC3)\[O-])c4ccc(cc4)[N+](=O)[O-])C(=O)OC C36050762
c1ccc2c(c1)ccc3c2cc(o3)C(=O)N/N=C/c4ccc(c(c4)[N+](=O)[O-])Sc5[n-]ncn5 C02424373
CCOC(=O)c1c(c2c(nc(nc2s1)/C(=C/c3ccc(c(c3)[N+](=O)[O-])O)/Cl)[O-])C C21190348
C/C=C/[C@@H](C(=O)NC(C)(C)C)N(c1cccc(c1)Cl)C(=O)c2cc(ccc2[O-])[N+](=O)[O-] C36484353
C[C@H](c1ccccc1)[C@@H](C(=O)NC(C)(C)C)N(C)C(=O)c2cc(ccc2[O-])[N+](=O)[O-] C36530147
CCCCNC(=O)[C@H](c1ccc(cc1)Cl)N(C)C(=O)c2cc(ccc2[O-])[N+](=O)[O-] C36530291
Cc1ccc(c(c1)C)[C@@H](C(=O)NC(C)(C)C)N(C(=O)c2cc(ccc2[O-])[N+](=O)[O-])C(C)(C)C C36585800
C/C=C/[C@H](C(=O)NC1CCCCC1)N(Cc2ccc(o2)C)C(=O)c3cc(ccc3[O-])[N+](=O)[O-] C36596710
c1cc(ccc1[N-]S(=O)(=O)c2ccc(c(c2)[N+](=O)[O-])N/N=C/c3ccncc3)Cl C09097021
Cc1c(c(n(n1)c2ccccc2)[O-])[C@@H]3Nc4ccccc4-c5c(nc(nn5)SCC=C)O3 C13154117
CC(C)(C)c1cc(n(n1)c2nc3c(c(n2)[O-])CCCC3)NC(=O)c4cc(on4)c5ccccc5 C38741290
C[C@H]1[C@@H](Oc2ccccc2O1)C(=O)Nc3cc(nn3c4nc5c(c(n4)[O-])CCCC5)C(C)(C)C C38741295
C[C@H]1[C@H](Oc2ccccc2O1)C(=O)Nc3cc(nn3c4nc5c(c(n4)[O-])CCCC5)C(C)(C)C C38741300
Cc1c(n2ccccc2n1)C(=O)Nc3cc(nn3c4nc5c(c(n4)[O-])CCCC5)C(C)(C)C C38741427
Cc1cc2c(c(c1)OCC(=C)C)[C@H]([C@H](C(=O)O2)CC(=O)/N=c\3/[nH]c(cs3)CC(=O)[O-])C C39272584
CC(C)S(=O)(=O)c1cccc2c1cc3c(n2)c4c(n(c3=O)[O-])C(=O)C[C@@H](N4)Cc5ccccc5 C39452502
Cc1cccc(c1C)n2c3c(cn2)c(nc(n3)n4c(cc(n4)C)NC(=O)c5ccc(cc5F)F)[O-] C17135722
c1cc(ccc1C(=O)[O-])Nc2c(c(ncn2)N3CCN(CC3)c4ccc(cc4)F)[N+](=O)[O-] C40660887
c1cc(oc1)c2nnc(n2C3CCCCC3)SCc4[nH]c(=O)c5ccc(cc5n4)C(=O)[O-] C13256217
c1cc(ccc1C(=O)Nc2ccc(c(c2)C(=O)[O-])N3CCCN(CC3)c4ccc(nn4)Cl)F C35511012
COc1ccc(cc1)[C@@H]2C[C@H](n3c(c(cn3)c4nnc(n4Cc5ccco5)[S-])N2)C(F)(F)F C02792000
Cc1ccc(c(c1)[N-]C2=NC(=O)/C(=C\c3ccc(o3)c4ccc(cc4)[N+](=O)[O-])/S2)O C54164331
CC(=O)Nc1ccc(cc1)[N-]C2=NC(=O)/C(=C\c3ccc(o3)c4ccc(cc4Cl)[N+](=O)[O-])/S2 C54164340
CC1=NC2=NC(=N[C@H](N2C(=C1)[O-])c3cccc(c3)[N+](=O)[O-])Nc4ccc(cc4)C(C)C C22468130
COc1ccccc1Nc2c(nc3ccccc3n2)[N-]S(=O)(=O)c4cccc5c4nsn5 C02377908
Cc1cc(cc(c1)C/N=C/2\NC(=O)/C(=C/c3cc(cc(c3[O-])OC)[N+](=O)[O-])/S2)C C59533301
Cc1cccc(c1S(=O)(=O)[N-]c2ccccc2C(=O)N[C@H](C)c3ccccc3)[N+](=O)[O-] C59769467
c1cc(ccc1CSC2=NC(=O)[C@H]3[C@H](C4=C(CCCC4=NC3=N2)[O-])c5ccc(cc5)O)[N+](=O)[O-] C39749220
Cc1ccc(cc1)S(=O)(=O)[N-]c2nc3c(cc(cc3s2)NC(=O)[C@H]4C5=C(CCCC5)N=N4)C C63600859
Cc1c(c(n(n1)c2ccccc2)O)/C=N/c3ccccc3c4c(nc(nn4)SCC=C)[O-] C15974523
C/C(=N/Nc1ccc(cc1S(=O)(=O)[N-]c2ccccc2Cl)[N+](=O)[O-])/c3ccccn3 C33634020
CC(C)c1ccc(cc1)CNc2ncc3c(n2)nc(=O)n(c3[O-])c4ccc5c(c4)OCO5 C67261538
CC1=C(C[C@H]([C@@H](C1)C(=O)Nc2c(c3c(s2)CCCCC3)C#N)C(=O)[O-])C C02793059
CC1=C(C[C@@H]([C@H](C1)C(=O)Nc2cc(cc(c2)Cl)Cl)C(=O)[O-])C C04893676
C/C(=N\NC(=O)c1c(c2ccccc2s1)Cl)/c3ccc(s3)C(=O)[O-] C05516949
c1c(c(cc(c1Cl)Cl)Cl)NC(=O)[C@@H]2CCCC[C@@H]2C(=O)[O-] C06328435
CC(=C1[C@@H]2CC[C@H]1[C@@H]([C@@H]2C(=O)Nc3cccc(c3)Br)C(=O)[O-])C C06820375
CC1=C([C@H](NC(=S)N1c2ccccc2)c3ccccc3Cl)C(=O)[O-] C08727218
c1cc(c(cc1C(=O)[O-])S(=O)(=O)NC2CCCCCCC2)Cl C13340930
c1cc(c(cc1Br)Cl)NC(=O)CC2(CCCCCC2)C(=O)[O-] C13467286
CC1=C([C@@H](NC(=S)N1c2ccccc2)c3ccccc3Cl)C(=O)[O-] C08727214
c1cc(c(c(c1)F)F)[C@H]2CC(=O)Nc3c2sc(c3c4ccc(cc4)F)C(=O)[O-] C15082327
C1CCc2c(c(c(s2)NC(=O)C34CC5CC(C3)CC(C5)C4)C(=O)[O-])C1 C05631047
c1ccc2c(c1)c(c[nH]2)/C=N/n3c(nnc3[S-])c4ccccc4Cl C06062607
c1c(cnc(c1Cl)Nc2cc(c(cc2Cl)Cl)Cl)C(=O)[O-] C21796778
Cc1ccc(c(c1)C)N2C(=O)C(=C([C@@]2(c3ccccc3)O)C(=O)c4ccccc4)[O-] C17819404
c1cc(ccc1/C=C(/c2[nH]c3cc(ccc3c(=O)n2)C(=O)[O-])\Cl)Br C23425287
c1ccc2c(c1)c(c[nH]2)/C=N/n3c(nnc3[S-])c4ccccc4Br C06062605
c1cc(ccc1c2c(cn[nH]2)/C=C/c3cc(nc(n3)[O-])C(F)(F)F)Cl C04171604
c1ccc2c(c1)/C(=C\3/C(=O)N=C(S3)[N-]c4ccc(cc4)Cl)/C(=O)N2 C34237835
c1ccc(c(c1)Cc2c(nc(nn2)Nc3ccccc3Cl)[O-])Cl C04225149
c1c(cc(c(c1Cl)NC(=O)[C@@H]2CCCC[C@@H]2C(=O)[O-])Cl)Br C37792699
c1ccc(cc1)c2csc3c2c(ncn3)Nc4ccc(cc4)C(=O)[O-] C00098569
Cc1ccc(cc1Br)N2[C@@H](NN=C2[S-])[C@H]3C=C(N=N3)C4CC4 C39214961
Cc1ccc(cc1Br)N2[C@H](NN=C2[S-])[C@H]3C=C(N=N3)C4CC4 C39214963
c1c(cc(cc1Cl)Cl)N2[C@@H](NN=C2[S-])[C@@H]3C=C(N=N3)C4CC4 C39238004
C[C@@H]1C[C@@](CC(C1)(C)C)(CC(=O)Nc2cc(cc(c2)Cl)Cl)C(=O)[O-] C39323120
Cc1c(c2c(n1[O-])-c3c(c(ccn3)c4ccccc4O)C(=O)CC2)Cc5ccccc5 C39457882
C[C@]1(CC[C@](C1(C)C)(C)C(=O)[O-])C(=O)Nc2ccc(c(c2)Cl)Cl C39749779
Cc1ccc(cc1)N2[C@@H](NC(=O)C(=C2[S-])C#N)c3ccc(o3)c4ccccc4 C39887125
Cc1ccc(c(c1)N2[C@@H](NC(=O)C(=C2[S-])C#N)c3ccccc3Cl)C C39887427
Cc1ccc(cc1C)N2C(=C(C(=O)N[C@]23CCC[C@H](C3)c4ccc(o4)C)C#N)[S-] C40144121
Cc1ccc(cc1)N2[C@@H](NC(=O)C(=C2[S-])C#N)c3cccc4c3cccc4 C40147897
c1cc(cc(c1)Nc2c3cccc(c3ncn2)Br)C(=O)[O-] C41479791
c1cc(cc(c1)Cl)C2(CCCC2)NC(=O)[C@H]3[C@H]4C[C@@H]([C@@H]3C(=O)[O-])C=C4 C41536949
Cc1c(c2ccccc2[nH]1)/C(=C(/C#N)\C(=O)[C@@H]3C[C@@H]3c4cccc(c4)Cl)/[O-] C50205186
Cc1ccc(cc1F)/C(=C(\C#N)/C(=O)Nc2ccc(c(c2)Cl)F)/[O-] C50949289
Cn1c2ccccc2c(c1/C(=C(/C#N)\C(=O)NC3CCCC3)/[O-])Cl C51654574
Cc1ccc(s1)[C@@H]2/C(=C(\c3ccccc3)/[O-])/C(=NC(=S)N2)C(=O)OC C56045959
c1ccc(cc1)N2[C@@H](NC(=O)C(=C2[S-])C#N)c3ccc(o3)c4ccccc4Cl C09089731
Cc1cc(ccc1Br)Nc2nc(cc(n2)[O-])C(F)(F)F C57342342
CC(C)(C)C(=O)Nc1c(cc(cc1Br)Br)C(=O)[O-] C62824946
CC(C)CN(C)C(=O)Nc1c(cc(cc1Br)Br)C(=O)[O-] C62825525
c1ccc(cc1)c2c3c(n[nH]2)N=C4CCCC(=C4[C@@H]3c5cccs5)[O-] C06733062
Cc1ccc(cc1)[C@H]2c3c([nH]nc3N=C4C2=C(CCC4)[O-])c5ccccc5 C06731937
COc1cc(ccc1O)/C=C\2/C(=O)N=C(S2)[N-]c3cccc(c3)Br C18255115
c1cc(ccc1/C=C\2/C(=O)N=C(S2)[N-]c3ccc(cc3)Br)O C15746288
c1ccc(cc1)c2c3c(sc2C(=O)[O-])[C@@H](CC(=O)N3)c4ccc(c(c4)F)F C64795462
C=CCn1cc(c2c1cccc2)/C(=C(\C#N)/C(=O)Nc3ccccc3)/[O-] C66507818
c1ccc(cc1)[C@H]2C[C@@H]2/C(=C(\C#N)/C(=O)Nc3cccc(c3Cl)Cl)/[O-] C66508712
c1ccc(cc1)[C@H]2C[C@H]2/C(=C(\C#N)/C(=O)Nc3cccc(c3Cl)Cl)/[O-] C66508714
c1ccc(cc1)[C@H]2CCc3c(sc(n3)NC(=O)c4cccnc4[S-])C2 C67593422
c1cc(oc1COc2c(c(c(c(c2Cl)Cl)Cl)Cl)Cl)C(=O)[O-] C02521387
Cc1ccc(cc1)[C@H]2CC(=NN2c3ccc(cc3)C(=O)[O-])c4ccccc4 C04532228
C/C(=C/c1ccccc1)/C=C\2/C(=O)N(C(=S)S2)c3cccc(c3)C(=O)[O-] C00974437
Cc1c(cc(o1)C(=O)[O-])COc2cc(c(cc2Cl)Br)Cl C11801362
c1ccc(cc1)[C@H]2C[C@@]2(c3ccc(cc3Cl)Cl)c4nc(cs4)C(=O)[O-] C11884756
CCOc1ccc2ccccc2c1/C=C(\c3cccs3)/C(=O)[O-] C11897394
CCOc1ccc(cc1)c2cc(nc(c2C#N)[S-])C(F)(F)F C13161718
c1ccc(cc1)c2nc(cs2)/C=C/c3cc(c4ccccc4n3)C(=O)[O-] C13361703
CCOc1ccc(cc1)n2c(nnc2[S-])c3ccc(cc3)Cl C05781698
Cc1ccc(cc1)[C@H]2C(=C(C(=O)N2c3ccccc3)[O-])C(=O)c4ccc(cc4)C C18059753
COc1ccc(cc1)Cc2nnc(n2c3ccc(c(c3)Cl)F)[S-] C05796059
c1cc(c(cc1/C=C/C(=O)[O-])F)Oc2ccc(cc2Br)Cl C20576980
c1ccc2c(c1)nc(s2)/C(=C\c3ccc(c(c3)Br)F)/CC(=O)[O-] C21189950
COc1ccc(cc1C(=O)[O-])/C=C(/C#N)\c2ccc(cc2)Br C22064926
CC(C)(C#N)c1ccc(cc1)[N-]S(=O)(=O)c2ccc(s2)Br C26547800
c1ccc(c(c1)n2c(nnc2[S-])c3ccc(cc3)OC(F)(F)F)Cl C01047841
Cc1ccc(cc1)C[C@H](C#N)Sc2[n-]nc(n2)c3ccccc3F C06879658
Cc1ccccc1n2c(cc(c2c3ccccc3)C(=O)[O-])c4ccccc4 C37624570
c1cc(ccc1Cc2ccncc2)[N-]S(=O)(=O)c3ccc(c(c3)Cl)Cl C04289733
Cc1c(nc(s1)[N-]S(=O)(=O)c2ccc3ccccc3c2)c4ccccc4 C40945526
COCc1cc(nc(n1)SCc2ccc(c(c2)Cl)Cl)[O-] C41608037
C[C@H]1CCCC[C@H]1O[C@@](C)(c2ccc(cc2)Br)C(=O)[O-] C41925807
C[C@](c1ccccc1Br)(C(=O)[O-])OC2CCCCCC2 C41973723
Cc1ccc(cc1)S[C@](C)(c2ccc(cc2)Br)C(=O)[O-] C41977273
C[C@@](c1ccc(c(c1)F)F)(C(=O)[O-])Sc2ccccc2Cl C41977811
Cc1ccccc1[C@@](C)(C(=O)[O-])Sc2ccccc2Br C41983124
C[C@@](c1cccc(c1)F)(C(=O)[O-])Sc2ccccc2Br C41983144
Cc1cccc(c1)S[C@](C)(c2ccc(cc2)Br)C(=O)[O-] C41990584
c1cc(c(cc1F)COc2ccc(cc2C(=O)[O-])Br)F C42255959
C[C@H](CCC(=O)[O-])[C@@H]1CC[C@H]2[C@]1(CC[C@@H]3[C@@H]2CC[C@@H]4[C@]3(CCC(=O)C4)C)C C44003949
c1cc(ccc1C(=O)c2cc3cc(ccc3o2)/C=C/C(=O)[O-])Br C44201391
c1cc(c(cc1F)COc2cc(ccc2C(=O)[O-])Br)F C44483883
Cc1ccc(c(c1)C(=O)[O-])OCc2cc(ccc2Br)F C48763613
c1cc(ccc1c2ccc(s2)/C=C\C(=C(/C#N)\C(=O)N3CCCC3)\[O-])Cl C48993170
Cc1ccc(cc1)N(C)[C@@](C)(c2ccccc2Br)C(=O)[O-] C50011005
CC(C)(C)c1cc(n(n1)c2ccccc2Br)SCC(=O)[O-] C52307565
CC(C)c1ccc(cc1)[N-]C2=NC(=O)[C@H](S2)Cc3ccccc3 C05807932
CC[C@@](Cc1c(ccs1)Br)(c2ccccc2)C(=O)[O-] C54633467
C[C@](c1ccc(cc1)F)(C(=O)[O-])Sc2cccc(c2)Br C55309018
c1cc(cc(c1)[N-]C2=NC(=O)/C(=C/c3ccc(cc3)F)/S2)C(F)(F)F C16669651
Cc1c(nc(s1)c2cccc(c2)Cl)c3ccc(cc3)[N-]S(=O)(=O)C C57525858
c1ccc(cc1)c2ccccc2S(=O)(=O)[N-]c3ccc(c(c3F)F)F C58645111
c1ccc(cc1)CS(=O)(=O)[N-]c2c(cc(cc2Cl)Cl)Cl C58902770
c1ccc(c(c1)/C=C/2\C(=NC(=S)S2)[O-])OCc3ccc(cc3)Cl C00975310
c1ccc(cc1)c2ccccc2[N-]S(=O)(=O)c3cc(ccc3Cl)Cl C05260280
c1ccc(c(c1)CS(=O)(=O)[N-]c2cc(ccc2Cl)Cl)Cl C59291697
C[C@](c1ccc(c(c1)Br)F)(C(=O)[O-])Sc2ccccc2F C61690550
COc1cc(ccc1SC)/C=C(\c2nc3ccccc3c(n2)[O-])/Cl C63867022
Cc1ccc(cc1)[N-]C2=NC(=O)/C(=C\c3ccccc3OC)/S2 C16661843
Cc1ccc(cc1)C(=O)Oc2ccc(cc2C(=O)[O-])Br C66145358
c1cc(ccc1n2c(=O)c3ccc(cc3nc2SCc4c(c(c(c(c4F)F)F)F)F)C(=O)[O-])F C13016770
CCc1c(sc2c1c(=O)n(c(n2)SCC(=O)N3CCC(CC3)C(=O)[O-])c4cc(ccc4C)C)C C13353986
CCc1c(sc2c1c(=O)n(c(n2)SCC(=O)N3CCC[C@H](C3)C(=O)[O-])c4cc(ccc4C)C)C C13397781
c1cc(cc(c1)F)n2c(nnc2SCc3c4c(cccc4sc3C(=O)[O-])F)N5CCOCC5 C13403879
Cc1ccc2cc(c(nc2c1)Cl)[C@@H]3CC(=NN3C(=O)CCC(=O)[O-])c4ccc(cc4)Br C13614772
Cc1ccc2cc(c(nc2c1)Cl)[C@H]3CC(=NN3C(=O)CCC(=O)[O-])c4ccc(cc4)Br C13614774
COc1ccc(cc1OC)C2=C([C@H](c3ccccc3O2)c4ccccc4)/C=C\5/C(=NC(=S)S5)[O-] C17122848
Cc1c(sc(n1)N2[C@@H](C(=C(C2=O)[O-])C(=O)c3ccccc3)c4ccc(c(c4)Cl)Cl)C(=O)OC C09357998
Cc1cc(c2c(c1)nc(s2)N3CCN(CC3)C(=O)c4ccccc4[N-]S(=O)(=O)c5ccc(cc5)F)C C20571928
c1cc(cc(c1)Cl)N2CCN(CC2)C(=O)CCCn3c(=O)c4cc(ccc4nc3[S-])Br C02973776
Cc1cccc(c1)N2CCN(CC2)C(=O)c3cc4ccccc4cc3[N-]S(=O)(=O)c5cccs5 C22507483
c1ccc(c(c1)C(=O)Nc2ccc(cc2)Br)[N-]S(=O)(=O)c3ccc(cc3)Br C06146967
COC(=O)c1ccc2c(c1)nc(n(c2=O)c3ccc(cc3)C(=O)N4CCC(CC4)Cc5ccccc5)[S-] C32959293
Cc1c(sc(n1)N2[C@H](C(=C(C2=O)[O-])C(=O)c3cc4ccccc4o3)c5ccc(cc5)Cl)C(=O)C C33388857
Cc1c(sc(n1)N2[C@@H](C(=C(C2=O)[O-])C(=O)c3cc4ccccc4o3)c5ccc(cc5)Cl)C(=O)C C33388860
COc1cccc(c1)[C@@H]2C(=C(C(=O)N2c3nc4ccc(cc4s3)F)[O-])C(=O)c5cccc(c5)OC C33796060
COc1cccc(c1)[C@H]2C(=C(C(=O)N2c3nc4ccc(cc4s3)F)[O-])C(=O)c5cccc(c5)OC C33796061
CN(C)c1ccc(cc1)[C@@H]2C(=C(C(=O)N2c3nc4ccc(cc4s3)Cl)[O-])C(=O)c5cccs5 C34920633
Cc1cccc(c1C)n2c3c(c(n2)C(C)(C)C)[C@H](SCC(=O)N3CC(=O)[O-])c4ccccc4Cl C35592346
CC(C)c1c(c(n(n1)c2ccc(cc2)F)[O-])C3=C(C(=O)N(C3=O)Cc4ccc(cc4)F)N5CCCC5 C35621147
CCN(CC)C(=O)C1=C(N=C2N([C@@H]1c3ccccc3Cl)C(=CS2)/C=C(/N4CCOCC4)\[O-])C C35693526
CCN(CC)C(=O)C1=C(N=C2N([C@H]1c3ccccc3Cl)C(=CS2)/C=C(/N4CCOCC4)\[O-])C C35693528
CCc1cccc2c1n(cc2/C=C\3/C(=O)N(C(=N3)[S-])c4ccccc4)CC(=O)N5CCC(CC5)C C39556689
CCc1cccc2c1n(cc2/C=C\3/C(=O)N(C(=N3)[S-])c4ccc(c(c4)C)C)CC(=O)N5CCCC5 C39556747
c1ccc2c(c1)c(cn2Cc3cccc(c3)Br)/C=C\4/C(=O)N(C(=N4)[S-])C[C@@H]5CCCO5 C39557078
Cc1c2=C(CC(=O)N=c2sc1C(=O)[O-])CSc3c4c(csc4nc(n3)C)c5cccs5 C39680363
c1ccc(cc1)C/C(=C\2/C(=O)N(C(=S)S2)c3ccccc3)/C(=N/c4nc5c(s4)CCCC5)/[O-] C39793627
c1cc(oc1)[C@@H]2C(=C(C(=O)N2c3nnc(s3)SCc4ccc(cc4)F)[O-])C(=O)c5ccc(cc5)F C39835327
c1cc(oc1)[C@H]2C(=C(C(=O)N2c3nnc(s3)SCc4ccc(cc4)F)[O-])C(=O)c5ccc(cc5)F C39835328
c1cc(oc1)C(=O)C2=C(C(=O)N([C@H]2c3ccc(cc3)F)c4nnc(s4)SCc5ccc(cc5)F)[O-] C39835340
CCSc1nnc(s1)N2[C@H](C(=C(C2=O)[O-])C(=O)c3ccccc3)c4ccc(cc4)Br C39999675
CCSc1nnc(s1)N2[C@H](C(=C(C2=O)[O-])C(=O)c3ccc(cc3)Br)c4ccccc4 C39999899
CCSc1nnc(s1)N2[C@@H](C(=C(C2=O)[O-])C(=O)c3ccc4c(c3)C[C@@H](O4)C)c5ccc(cc5)C C40000332
CCSc1nnc(s1)N2[C@H](C(=C(C2=O)[O-])C(=O)c3ccc4c(c3)C[C@H](O4)C)c5ccc(cc5)C C40000335
c1ccc2c(c1)c(cn2Cc3c(cccc3Cl)Cl)/C=C/4\C(=NC(=O)N(C4=O)Cc5ccco5)[O-] C08739304
Cc1ccc(cc1)C(=O)C2=C(C(=O)N([C@H]2c3ccc(cc3)Br)c4c(n(n(c4=O)c5ccccc5)C)C)[O-] C08694725
CCO/C(=C/1\C(=O)/C(=C/c2ccc(c(c2)Br)N(C)C)/S\C1=N/c3ccc(cc3)C)/[O-] C59105296
c1ccc(c(c1)/C=C/2\C(=NC(=S)N(C2=O)c3ccc(cc3)Br)[O-])OCc4ccc(cc4)F C59198628
Cc1cc(c(n1c2cc(ccc2Cl)C(=O)[O-])C)/C=C(/C#N)\C(=O)N3CCN(CC3)c4ccccc4 C59333128
CN\1C(=O)/C(=C\c2cc(c(cc2Br)OCC#C)OC)/S/C1=N\c3ccc(cc3)C(=O)[O-] C59597205
CCN(CC)c1ccc(c(c1)OC)/C=C/2\C(=NC(=O)N(C2=O)c3ccc(c(c3C)C)Br)[O-] C59860009
CCc1ccccc1N2C(=O)/C(=C/c3cc(n(c3C)c4ccccc4)c5ccccc5)/C(=NC2=S)[O-] C59942372
Cc1ccc(cc1)CSC2=NC(=O)[C@H]3[C@@H](C4=C(CCCC4=NC3=N2)[O-])c5cc(ccc5OC)OC C39765133
Cc1ccc(cc1)CSC2=NC(=O)[C@@H]3[C@H](C4=C(CCCC4=NC3=N2)[O-])c5cc(ccc5OC)OC C39765134
Cc1ccccc1CSC2=NC(=O)[C@@H]3[C@H](C4=C(CC(CC4=NC3=N2)(C)C)[O-])c5ccccc5OC C63467808
Cc1cc(c(c(c1)C)NC(=O)CSC2=C([C@@H](C3=C(CCCC3=N2)[O-])c4ccc(cc4)Cl)C#N)C C13174080
c1ccc2c(c1)c(cn2Cc3c(cccc3Cl)Cl)/C=C/4\C(=O)N=C(N(C4=O)Cc5ccco5)[O-] C08739304
Cc1ccc(cc1)S(=O)(=O)C2=C(C(=O)N([C@H]2c3ccc(cc3)Cl)Cc4ccc(cc4)Cl)[O-] C64558369
Cn1c2cc(c(cc2n(c1=O)C)Sc3ccccc3)[N-]S(=O)(=O)c4ccc(s4)Br C45941001
Cc1c(cccc1Cl)S(=O)(=O)[N-]c2cc3c(cc2Sc4ccc(cc4)F)n(c(=O)n3C)C C45941154
c1cc(sc1)C(=O)N2CCN(CC2)c3ccc(cc3)/N=C/c4cc(cc(c4[O-])Br)[N+](=O)[O-] C01838905
Cc1ccc(cc1)[C@@H]2[C@@H]3C(=Nc4ccccc4N2C(=O)CCC(=O)[O-])C[C@H](CC3=O)c5ccc(cc5)Cl C09075916
Cc1ccc(cc1)[C@@H]2[C@H]3C(=Nc4ccccc4N2C(=O)CCC(=O)[O-])C[C@@H](CC3=O)c5ccc(cc5)Cl C09075918
Cc1ccc(cc1)[C@@H]2CC3=Nc4ccccc4N([C@H](C3C(=O)C2)c5ccccc5Cl)C(=O)CCC(=O)[O-] C09934344
c1ccc(cc1)/C=C/N2CCN(CC2)C\3=C(c4ccccc4C(=O)/C3=N\S(=O)(=O)c5cccs5)[O-] C19891187
c1ccc2c(c1)nc(c(n2)Oc3ccc(cc3)Br)[N-]S(=O)(=O)c4ccc5c(c4)OCCO5 C24985334
CN(C)c1ccc(cc1)[C@@H]2C(=C(C(=O)N2c3nc4ccc(cc4s3)OC)[O-])C(=O)c5ccc(cc5)OC C33541839
CN(C)c1ccc(cc1)[C@H]2C(=C(C(=O)N2c3nc4ccc(cc4s3)OC)[O-])C(=O)c5ccc(cc5)OC C33541840
c1cc(cc(c1)[N+](=O)[O-])[C@H]2C(=C(C(=O)N2c3nc4ccc(cc4s3)F)[O-])C(=O)c5ccc(cc5)Cl C33555378
Cc1ccc2c(c1)sc(n2)N3[C@@H](C(=C(C3=O)[O-])C(=O)c4c(nc5n4cccc5)C)c6cccc(c6)OC C33814063
Cc1ccc2c(c1)sc(n2)N3[C@H](C(=C(C3=O)[O-])C(=O)c4c(nc5n4cccc5)C)c6cccc(c6)OC C33814064
Cc1ccc(cc1)C(=O)C2=C(C(=O)N([C@H]2c3cccc(c3)[N+](=O)[O-])c4nc5ccc(cc5s4)Cl)[O-] C34919572
c1cc(cc(c1)[N+](=O)[O-])[C@@H]2C(=C(C(=O)N2c3nc4ccc(cc4s3)Cl)[O-])C(=O)c5ccc(cc5)F C34919861
CCCc1nc(c2c3c(sc2n1)C[C@@H](CC3)C)N4CCN(CC4)/C(=N/S(=O)(=O)c5ccc(cc5)C)/[O-] C34919943
CCCc1nc(c2c3c(sc2n1)C[C@H](CC3)C)N4CCN(CC4)/C(=N/S(=O)(=O)c5ccc(cc5)C)/[O-] C34919945
Cc1ccc(o1)C(=O)C2=C(C(=O)N([C@@H]2c3ccc(cc3)C(=O)OC)c4nc5ccc(cc5s4)Cl)[O-] C34921320
Cc1ccc(o1)C(=O)C2=C(C(=O)N([C@H]2c3ccc(cc3)C(=O)OC)c4nc5ccc(cc5s4)Cl)[O-] C34921322
Cc1ccc2c(c1)sc(n2)N3[C@@H](C(=C(C3=O)[O-])C(=O)c4ccc(cc4)Cl)c5cccc(c5)[N+](=O)[O-] C34930963
CC1CCN(CC1)C2=C(C(=O)N(C2=O)Cc3ccco3)c4c(nn(c4[O-])c5ccc(cc5)Cl)C(C)C C35621462
c1ccc(cc1)S(=O)(=O)[N-]c2ccccc2C3=NN([C@@H](C3)c4ccco4)C(=O)c5ccccc5Cl C35683988
c1ccc(c(c1)C(=O)c2cc(ccc2[N-]S(=O)(=O)c3ccc4c(c3)OCCO4)Br)Cl C35684222
c1cc(ccc1C(=O)c2cc(ccc2[N-]S(=O)(=O)c3ccc4c(c3)OCCO4)Br)Cl C35684227
Cc1ccc(cc1)[C@@H]2C(=C(N=C3N2C(=CS3)/C=C(/N4CCN(CC4)C(=O)C)\[O-])C)C(=O)OC(C)(C)C C35703902
Cc1ccc(cc1)[C@H]2C(=C(N=C3N2C(=CS3)/C=C(/N4CCN(CC4)C(=O)C)\[O-])C)C(=O)OC(C)(C)C C35703904
CC1=C([C@@H](N2C(=CSC2=N1)/C=C(/N3CCN(CC3)C(=O)C)\[O-])c4cccc(c4)Cl)C(=O)OC(C)(C)C C35703978
CC1=C([C@H](N2C(=CSC2=N1)/C=C(/N3CCN(CC3)C(=O)C)\[O-])c4cccc(c4)Cl)C(=O)OC(C)(C)C C35703980
CC1=C([C@H](N2C(=CSC2=N1)/C=C(/N3CCN(CC3)C(=O)C)\[O-])c4ccc(cc4)Cl)C(=O)OC(C)(C)C C36061365
CCOc1ccccc1N2CCN(CC2)C\3=C(c4ccccc4C(=O)/C3=N\S(=O)(=O)c5cccs5)[O-] C08671601
c1cc(cc(c1)Cl)N2CCN(CC2)c3cnn(c(=O)c3Cl)C45C[C@@H]6C[C@H](C4)CC(C6)(C5)CC(=O)[O-] C16398928
CC(C)Cn1c2ccccc2c3c1-c4nc5cc(c(cc5c(=O)n4CC3)S(=O)(=O)Oc6ccccc6)[O-] C39541550
CCSc1nnc(s1)N2[C@@H](C(=C(C2=O)[O-])C(=O)c3ccc4c(c3)C[C@H](O4)C)c5cccc(c5)Cl C40000370
c1ccc(cc1)S(=O)(=O)N2CCCc3c2cc(cc3)[N-]S(=O)(=O)c4ccccc4Br C49491674
c1ccc(cc1)S(=O)(=O)N2CCCc3c2cc(cc3)[N-]S(=O)(=O)c4ccc(s4)Br C49491681
c1ccc(cc1)S(=O)(=O)N2CCCc3c2ccc(c3)[N-]S(=O)(=O)c4ccc(s4)Br C49503962
c1ccc(cc1)c2ccc(cc2)C(=O)N3CCC(CC3)c4nc5c(c(n4)[O-])nnn5Cc6c(cccc6Cl)F C01355381
CC[C@@H](C)n1c(c(c(c(c1=O)C#N)C)/C=N/c2c(cc(cc2Br)[N+](=O)[O-])Br)[O-] C39894532
Cc1cccc(c1C)N2CCN(CC2)c3cnn(c(=O)c3Cl)C45C[C@@H]6C[C@H](C4)CC(C6)(C5)CC(=O)[O-] C16350096
c1ccc(c(c1)/C=C/2\C(=NC(=O)N(C2=O)c3ccc4c(c3)OCO4)[O-])OCc5ccc(cc5Cl)Cl C59104302
CCOC(=O)c1c2c(sc1n3c(cc(c3C)/C=C/4\C(=NC(=O)N(C4=O)C5CCCCC5)[O-])C)CCCC2 C33352784
Cc1c(c2ccccc2n1Cc3ccc(cc3)[N+](=O)[O-])/C=C/4\C(=NC(=S)N(C4=O)c5ccccc5F)[O-] C59135995
Cc1ccc(cc1)N2C(=O)/C(=C/c3ccc(o3)c4ccc(cc4C)C(=O)[O-])/C(=O)N(C2=O)c5ccccc5 C59139099
Cc1cc(ccc1c2ccc(o2)/C=C\3/C(=NC(=O)N(C3=O)c4cccc(c4)Br)[O-])C(=O)OC C59198432
Cc1ccc(cc1c2ccc(o2)/C=C/3\C(=NC(=O)N(C3=O)c4cccc(c4)Br)[O-])C(=O)OC C59198433
CCOC(=O)c1c2c(sc1n3c(cc(c3C)/C=C\4/C(=NC(=O)N(C4=O)C5CCCCC5)[O-])C)CCCC2 C13536377
CC1(CC(=C2[C@H]([C@@H]3C(=NC(=NC3=O)SCc4ccccc4F)N=C2C1)c5ccc(cc5)[N+](=O)[O-])[O-])C C39730374
CC1(CC(=C2[C@H]([C@@H]3C(=NC(=NC3=O)SCc4ccccc4Cl)N=C2C1)c5ccc(cc5)OC)[O-])C C39730466
CC1(CC(=C2[C@@H]([C@@H]3C(=NC(=NC3=O)SCc4ccc(cc4)[N+](=O)[O-])N=C2C1)c5cccc(c5)F)[O-])C C39749365
CC1(CC(=C2[C@@H]([C@H]3C(=NC(=NC3=O)SCc4ccc(cc4)[N+](=O)[O-])N=C2C1)c5ccc(cc5)F)[O-])C C39749376
Cc1ccc(cc1)S(=O)(=O)/N=C/2\C(=O)c3ccccc3C(=C2N4CCN(CC4)c5ccccc5OC)[O-] C09355012
CCOC(=O)c1c2c(sc1n3c(cc(c3C)/C=C\4/C(=O)N=C(N(C4=O)C5CCCCC5)[O-])C)CCCC2 C13536377
CC(C)[C@H]1[C@H]2C[C@@H]([C@@H]([C@@H]2c3cccc(c3N1)C(=O)[O-])Cl)Sc4ccccc4[N+](=O)[O-] C04048171
c1ccc2cc(ccc2c1)NC(=O)/C(=C/c3ccc(o3)c4ccc(cc4)C(=O)[O-])/C#N C04723120
c1ccc(cc1)[C@@H]2C=C[C@H]([C@@H]3[C@@H]2C(=O)N(C3=O)Nc4ccc(cc4)C(=O)[O-])c5ccccc5 C09086599
C#CCOc1ccc2ccccc2c1/C=C/3\C(=O)N/C(=N/c4ccc(cc4)C(=O)[O-])/S3 C09323829
Cc1ccc(c(c1)c2c(sc(n2)Nc3ccc(cc3)Br)CC(=O)[O-])C C09207980
c1ccc2c(c1)cccc2NC(=O)/C(=C/c3ccc(o3)c4ccc(cc4)C(=O)[O-])/C#N C13457900
c1ccc(cc1)c2ccc(cc2)/C=N/n3c(nnc3[S-])c4cc(n[nH]4)c5ccccc5 C09244007
c1ccc2c(c1)nc(c(n2)[N-]S(=O)(=O)c3ccc(cc3)F)Nc4ccc(cc4Cl)Cl C16956579
Cc1cccc(c1)c2nnc(n2CC(=O)NC[C@@H]3CC4c5ccccc5C3c6c4cccc6)[S-] C22878718
Cc1cccc(c1C)NC(=O)c2ccccc2[N-]S(=O)(=O)c3ccc(cc3)Br C06146781
Cc1ccc(cc1C)NC(=O)c2ccccc2[N-]S(=O)(=O)c3ccc(cc3)Br C06146762
c1ccc(cc1)[C@@H]2C=C[C@H]([C@H]3[C@H]2C(=O)N(C3=O)Nc4ccc(cc4)C(=O)[O-])c5ccccc5 C25501719
Cc1ccc(c(c1)OCC(=O)Nc2cc(c(c(c2)Br)[O-])Br)C(C)C C32116558
c1ccc2c(c1)nc(c(n2)[N-]S(=O)(=O)c3ccc(cc3)F)Nc4ccc(c(c4)Cl)F C17208337
COCc1cc(nc(n1)Sc2c(c3ccc(cc3[nH]c2=O)Cl)c4ccccc4Cl)[O-] C17993855
Cc1cc(cc2c1nc(s2)NC(=O)c3ccccc3)[N-]S(=O)(=O)c4cccc(c4)Cl C33007847
Cc1cc(c(cc1C)S(=O)(=O)Nc2ccc(c(c2)C(=O)[O-])N3CCC(CC3)C)C C33253445
Cc1cccc(c1)n2c(c(c(n2)c3ccccc3F)c4ccc(cc4)NC(=O)c5ccco5)[O-] C35718874
C[C@]1(CC(=C([C@@H]([C@@H]1C(=O)c2ccccc2)c3cccc(c3)F)C(=O)c4ccccc4)[O-])O C12384359
Cc1ccc(cc1)S(=O)(=O)c2cc(c(c(c2[O-])Cl)C)NS(=O)(=O)c3ccc(cc3)C C33813409
Cc1cc(cc(c1)Nc2cnn(c(=O)c2Cl)C34C[C@@H]5C[C@H](C3)CC(C5)(C4)CC(=O)[O-])C C08671396
C[C@H](c1ccc(cc1Cl)Cl)NC(=O)Cn2c(nnc2[S-])c3ccc(cc3)Cl C18022045
C/C(=N/NC(=O)c1c(c(nnc1[O-])c2ccccc2)c3ccccc3)/c4ccc(cc4)Cl C08798439
c1ccc(cc1)c2c(c(nnc2c3ccccc3)[O-])C(=O)Nc4ccc(cc4)N5CCCC5 C08847691
C[C@@]1(CC[C@@H](C1(C)C)C(=O)Nc2ccccc2/N=C/c3ccc(cc3)Br)C(=O)[O-] C39724926
CCc1ccc(cc1)N2[C@@H](NC(=O)C(=C2[S-])C#N)c3ccc(o3)c4cccc(c4)C(F)(F)F C39887247
CCc1ccc(cc1)N2[C@H](NC(=O)C(=C2[S-])C#N)c3ccc(o3)c4cccc(c4)C(F)(F)F C39887248
CCCCc1ccc(cc1)N2[C@H](NC(=O)C(=C2[S-])C#N)c3cccc(c3)Br C39887340
CC(C)(C)[C@@H]1CCC2=C(C1)S[C@@H]([C@@H]2C#N)NC(=O)CSc3nc4ccccc4c(n3)[O-] C39964306
CC(C)(C)[C@H]1CCC2=C(C1)S[C@@H]([C@@H]2C#N)NC(=O)CSc3nc4ccccc4c(n3)[O-] C39964307
CC(C)(C)[C@@H]1CCC2=C(C1)S[C@H]([C@@H]2C#N)NC(=O)CSc3nc4ccccc4c(n3)[O-] C39964308
CCCCc1ccc(cc1)N2C(=C(C(=O)N[C@]23CCC[C@@H](C3)c4ccc(o4)C)C#N)[S-] C40144139
Cc1ccc(cc1)S(=O)(=O)[N-]c2ccc(cc2Cl)C(=O)NC3CCCCCC3 C44883247
COCc1cc(nc(n1)Sc2c(c3cc(ccc3[nH]c2=O)Cl)c4ccccc4Cl)[O-] C18088134
CCc1ccccc1n2c(nnc2[S-])c3cnn4c3N[C@@H](C[C@@H]4C(F)F)c5ccccc5 C02791226
CCc1ccccc1n2c(nnc2[S-])c3cnn4c3N[C@H](C[C@@H]4C(F)F)c5ccccc5 C02791224
c1ccc(cc1)Nc2c(nc3ccccc3n2)[N-]S(=O)(=O)c4cccc(c4)Cl C02414397
Cc1cc(cc(c1)NC(=O)c2cc(ccc2Cl)S(=O)(=O)[N-]c3ccc(cc3)F)C C16494295
CC(=O)Nc1ccc(cc1)/C=C\2/C(=O)N=C(S2)/C=C(/c3ccc(cc3)C(C)(C)C)\[O-] C16393332
Cc1c(c2c(nc(nc2s1)/C(=C/c3cc(c(c(c3)OC)O)OC)/Cl)[O-])c4ccccc4 C23779161
Cc1ccc(cc1)c2nc(n(n2)CNC3(CCOCC3)c4ccc(cc4)Br)[S-] C48290287
C[C@H](C(=O)Nc1cccc2c1cccc2)Sc3nc(c(c(n3)[O-])C#N)c4ccccc4 C59049230
c1ccc(cc1)/C(=N/S(=O)(=O)c2ccccc2)/[N-]c3cc(c(c(c3Cl)Cl)O)Cl C15223344
C#CCOc1ccc2ccccc2c1/C=C\3/C(=O)N/C(=N/c4ccc(cc4)C(=O)[O-])/S3 C18254817
c1ccc(cc1)/C=C/C(=N/C2=NN3[C@@H](C=C(N=C3N2)c4ccccc4)c5ccccc5)/[O-] C01795992
Cc1ccccc1[C@H]2C(=C(N=C3C2=C(CCC3)[O-])SCC(=O)Nc4ccc(c(c4)C)C)C#N C02310634
c1ccc(cc1)/C=C/C(=N/C2=NN3[C@@H](C=C(N=C3N2)c4ccccc4)c5ccc(cc5)F)/[O-] C09332355
c1ccc(cc1)/C=C/C(=N/C2=NN3[C@H](C=C(N=C3N2)c4ccccc4)c5ccc(cc5)F)/[O-] C09332356
Cc1ccc(cc1)[C@H]2C(=C(N=C3C2=C(CCC3)[O-])SCC(=O)Nc4cccc(c4)C)C#N C02212788
CC1(CC(=C2[C@@H](C(=C(N=C2C1)SCC(=O)NC(C)(C)C)C#N)c3ccc(cc3)Cl)[O-])C C08996098
CC1([C@H](CC[C@](O1)(C)C(c2cccc3c2cccc3)(c4cccc5c4cccc5)O)C(=O)[O-])C C03845842
c1ccc2c(c1)cc3ccccc3c2/C=C(\C#N)/C(=O)Nc4ccc(cc4)C(=O)[O-] C04508767
c1ccc(cc1)/N=C/2\NC(=O)/C(=C/c3cccn3c4cccc(c4)C(=O)[O-])/S2 C04687976
CCC[C@H]1CCc2c(sc(c2C#N)NC(=O)[C@@H]3CC(=C(C[C@@H]3C(=O)[O-])C)C)C1 C06936827
Cc1cc(c2c(c1)c(cc(n2)SCc3[nH]c(=O)c4ccc(cc4n3)C(=O)[O-])C)C C12547102
Cc1cc(cc(c1C)S(=O)(=O)Nc2ccc3c(c2)c4ccccc4o3)C(=O)[O-] C13078527
Cc1c(c(c(c(c1C)C)S(=O)(=O)Nc2ccc(cc2SC)C(=O)[O-])C)C C13278930
Cc1cccc(c1)Nc2cnn(c(=O)c2Cl)C34C[C@@H]5C[C@H](C3)CC(C5)[C@@H]4C(=O)[O-] C13281159
c1cc(cc(c1)Cl)Nc2cnn(c(=O)c2Cl)C34C[C@@H]5C[C@H](C3)CC(C5)(C4)C(=O)[O-] C13363988
c1ccc(cc1)c2c3c(sc2C(=O)[O-])[C@H](CC(=O)N3)c4ccccc4C(F)(F)F C15107125
c1ccc2c(c1)c(cc(n2)c3ccc(cc3)F)C(=O)Nc4c(c5c(s4)CCCC5)C(=O)[O-] C15228568
CN(C)c1ccc(cc1)NC(=O)c2c(c(c(c(c2Cl)Cl)Cl)Cl)C(=O)[O-] C00641097
Cc1cc(c2c(c1)sc(n2)N3[C@H](C(=C(C3=O)[O-])C(=O)c4ccccc4)c5ccc(cc5)O)C C33619576
Cc1cc(c2c(c1)sc(n2)N3[C@@H](C(=C(C3=O)[O-])C(=O)c4ccccc4)c5ccc(cc5)O)C C33619578
Cc1cc(c2c(c1)sc(n2)N3[C@@H](C(=C(C3=O)[O-])C(=O)c4ccccc4)c5cccc(c5)O)C C33622099
Cc1ccc(cc1)C(=O)C2=C(C(=O)N([C@H]2c3ccc(cc3)O)c4nc5ccc(cc5s4)C)[O-] C34931354
Cc1ccc(cc1F)Nc2cnn(c(=O)c2Cl)C34C[C@@H]5C[C@H](C3)CC(C5)(C4)C(=O)[O-] C13363973
c1cc(c(cc1n2c(nnc2[S-])CNC(=O)c3cc(ccc3Cl)Cl)Cl)Cl C09369262
c1ccc(cc1)N\2C(=O)/C(=C/c3cccc(c3)O)/S/C2=N\c4cccc(c4)C(=O)[O-] C39866718
CCc1ccccc1N2[C@@H](NC(=O)C(=C2[S-])C#N)c3ccc(o3)c4ccccc4 C39887397
CCc1ccc(cc1)N2[C@@H](NC(=O)C(=C2[S-])C#N)c3ccc(o3)c4ccccc4F C40147923
c1ccc(cc1)N\2C(=O)/C(=C\c3ccc[nH]3)/S/C2=N\c4cccc(c4)C(=O)[O-] C40467690
c1ccc(c(c1)[C@@H]2c3c([nH]nc3C(=O)N2Cc4ccc(cc4)F)c5cc(ccc5[O-])Cl)F C39899053
c1cc(cc(c1)OC2CSC2)[C@@H]3[C@@H]4CC=C[C@H]4c5cc(cc(c5N3)Cl)C(=O)[O-] C43769691
c1cc(ccc1Nc2cc(c(cc2F)[N+](=O)[O-])C(=O)[O-])I C50029672
c1ccc(c(c1)Nc2cc(c(cc2F)[N+](=O)[O-])C(=O)[O-])I C50029696
CCCc1nc(c(s1)/C(=C(/C#N)\C(=O)Nc2cc(cc(c2)Cl)Cl)/[O-])C C50982298
CC[C@H](C)c1ccc(cc1)N/C(=C(\C#N)/C(=O)c2c(ccc(n2)Cl)Cl)/[O-] C51017274
CCc1cc(sc1C)/C(=C(\C#N)/C(=O)Nc2ccccc2Br)/[O-] C51739986
CC1=NC2=NC(=N[C@H](N2C(=C1)[O-])c3ccc(cc3)F)Nc4ccc(cc4)C(C)C C19921253
c1ccc2c(c1)c(c[nH]2)/C=C/3\C(=O)N=C(S3)[N-]c4cccc(c4)C(F)(F)F C01784842
Cc1c(sc(n1)NC(=O)c2cc(c3ccccc3n2)[O-])Cc4ccccc4F C56084651
c1ccc(cc1)/C(=C/2\[C@H](NC(=S)N=C2C(F)(F)F)c3cccc(c3)[N+](=O)[O-])/[O-] C57531432
CCO/C(=C/1\C(=O)/C(=C/c2cc(c(c(c2)Cl)O)Cl)/S\C1=N/c3ccc(cc3)C)/[O-] C59364778
CCO/C(=C/1\C(=O)/C(=C/c2ccc(c(c2)Cl)O)/S\C1=N/c3ccc(cc3)C)/[O-] C59437101
c1ccc(c(c1)/N=C/2\NC(=O)/C(=C/c3ccc(o3)c4cccc(c4)C(=O)[O-])/S2)Cl C33153004
COc1cc(cc(c1O)/C=C\2/C(=O)N=C(S2)[N-]c3cccc(c3)Cl)Cl C15015703
CC1(CC(=C2[C@H](c3c([nH]nc3N=C2C1)c4ccc(cc4)OC)c5ccc(cc5)N(C)C)[O-])C C09597277
Cc1ccc(cc1)c2c3c(n[nH]2)N=C4CC(CC(=C4[C@@H]3c5ccc(c(c5)OC)OC)[O-])(C)C C09152914
Cc1ccc(cc1)/C(=N/C2=NN3[C@H](C=C(N=C3N2)c4ccccc4)c5ccc(cc5)F)/[O-] C09013700
CC1(CC(=C2C(=NC(=C(C23CCCCC3)C#N)SCC(=O)Nc4ccccc4)C1)[O-])C C04102623
CC(C)c1ccc(cc1)NC(=O)[C@@H]2CC(=O)N=C3C2=C(C[C@@H](C3)c4ccccc4)[O-] C08744131
Cc1ccc(cc1C)c2[n-]n3c(=O)cc(nc3n2)CNc4ccc(c(c4)Cl)C C64790917
CCc1ccc(cc1)[C@@H]2CC(=O)Nc3c2sc(c3c4ccc(cc4)F)C(=O)[O-] C64796303
CCc1ccc(cc1)[C@H]2CC(=O)Nc3c2sc(c3c4ccc(cc4)F)C(=O)[O-] C64796308
Cc1c(c2ccccc2[nH]1)/C(=C(/C#N)\C(=O)c3ccc(c(c3)C(F)(F)F)F)/[O-] C65647794
c1ccc(cc1)/N=C\2/NC(=O)/C(=C\c3cccn3c4ccc(cc4)C(=O)[O-])/S2 C15013718
c1cc(sc1c2nc(cs2)/C(=C(\C#N)/C(=O)NC3CCCCC3)/[O-])Cl C66507603
c1ccc(cc1)[C@@H]2C[C@H]2/C(=C(/C#N)\C(=O)Nc3ccccc3Oc4ccccc4)/[O-] C66508099
Cc1cc(cc(c1)[C@@H]2/C(=C(\c3ccccc3F)/[O-])/C(=NC(=S)N2)C(=O)OC)C C67116547
CCOC(=O)c1c2c(sc1NC(=O)[C@H]3[C@H]4C[C@@H]([C@@H]3C(=O)[O-])C=C4)CCCCC2 C04611980
c1cc(ccc1[C@@H]2[C@@H]3CC=C[C@@H]3c4c(ccc(c4N2)Cl)[N+](=O)[O-])C(=O)[O-] C04980120
c1ccc(cc1)N2CCN(CC2)c3ccc(cc3)NC(=O)[C@@H]4CC=CC[C@@H]4C(=O)[O-] C05139816
c1ccc2c(c1)ccc3c2nc(s3)NS(=O)(=O)c4ccsc4C(=O)[O-] C12521420
C/C(=N\Nc1ccc(c(c1)C(=O)[O-])Cl)/c2ccc(cc2)N3CCCC3=O C13013540
c1cc(ccc1C(=O)[O-])NC(=O)/C=C/c2cc3c(c(c2)Cl)OCCCO3 C13259752
c1cc(sc1/C=C/C(=O)Nc2cc3c(cc2C(=O)[O-])OCCCO3)Br C13332795
c1cc(ccc1COc2ccc(cc2CNc3[n-]nnn3)Br)F C19871617
Cc1cccc2c1nc(s2)NC(=O)c3ccc4c(c3)nc(n(c4=O)CC=C)[S-] C24761923
CC(=C)[C@@H]1CCC(=CC1)/C=N/n2c(=O)c3c(c4cc(ccc4[nH]3)Cl)nc2[O-] C17112802
c1ccc(cc1)N=Nc2ccc(cc2)NC(=O)[C@H]3CC(=CC[C@H]3C(=O)[O-])Cl C28628549
c1ccc(cc1)N=Nc2ccc(cc2)NC(=O)[C@H]3CC(=CC[C@@H]3C(=O)[O-])Cl C28628550
Cc1c(nnc(c1C(=O)Nc2ncc(s2)Cc3ccc(cc3)Br)[O-])C C32833451
CC(C)C(=O)Nc1nc2cc(ccc2s1)[N-]S(=O)(=O)c3cccs3 C33116467
Cc1ccc(cc1)C(=O)C2=C(C(=O)N([C@@H]2c3ccccc3)c4ccc(cc4)NC(=O)C)[O-] C09370718
Cn1c2ccccc2c(=O)c(c1[O-])C3=NN([C@@H](C3)c4ccccc4O)c5ccccc5 C03846545
c1ccc(cc1)/C=C(/C=N/N2[C@@H](NN=C2[S-])[C@@H]3C4=C(CCC4)N=N3)\Br C38691287
c1ccc(cc1)/C=C(/C=N/N2[C@@H](NN=C2[S-])[C@H]3C4=C(CCC4)N=N3)\Br C38691291
c1ccc(cc1)/C=C(/C=N/N2[C@H](NN=C2[S-])[C@H]3C4=C(CCC4)N=N3)\Br C38691293
c1cc(c(c(c1)Cl)Cl)/C=N/N2[C@H](NN=C2[S-])[C@@H]3C4=C(CCC4)N=N3 C38976143
Cc1c(sc(n1)NC(=O)c2c(c(nnc2[O-])c3ccccc3)c4ccccc4)C C08844306
COc1ccc(cc1)C2=C[C@H](N=N2)[C@@H]3NN=C(N3c4cccc5c4cccc5)[S-] C39238036
COS(=O)(=O)[N-]c1ccc(cc1N2CCN[C@H](C2)Br)c3ccccc3 C39482145
Cc1cc(nc(c1C(=O)[O-])S[C@H](C)c2[nH]c(=O)c3c(c(sc3n2)C)C)C C13022742
Cc1c2c(cc(=O)[nH]c2sc1C(=O)[O-])CSc3c4c5c(sc4ncn3)CCC5 C13416237
Cc1nc2ccc(cc2s1)NC(=O)c3cccc(c3)[N-]S(=O)(=O)c4cccs4 C46911129
CCOc1cccc(c1O)/C=N/n2c(nnc2[S-])c3ccccc3Cl C05960237
CCc1ccccc1N2C[C@H](CC2=O)/C(=C(/C#N)\C(=O)Nc3cccc(c3)C)/[O-] C50755720
Cc1ccccc1n2c(c(cn2)/C(=C(/C#N)\C(=O)Nc3ccccc3Cl)/[O-])C C50811693
Cc1ccc(c(c1)C)/C=C/C(=C(\C#N)/C(=O)Nc2ccc3c(c2)OCCO3)/[O-] C51070060
CC(C)CC(=O)Nc1ccc(cc1)[N-]S(=O)(=O)c2ccc(c(c2)C#N)Cl C55581652
CCS(=O)(=O)[N-]c1ccc(cc1)NS(=O)(=O)c2ccc(c(c2)Cl)C C55639062
CCS(=O)(=O)[N-]c1ccc(cc1)NS(=O)(=O)c2c(cc(cc2C)C)C C55639156
Cc1cc(ccc1[N-]S(=O)(=O)c2cccc(c2)C#N)C(=O)NC3CCCCC3 C55639218
Cc1c2ccccc2oc1[C@H](C)NC(=O)c3ccc4c(c3)nc(=S)n(c4[O-])C C57036076
Cc1c(sc2c1c(nc(n2)SCC(=O)c3ccc(cc3)NC(=O)C)[O-])C C05239092
c1ccc2c(c1)c(c(c(=O)o2)[N-]S(=O)(=O)c3cccs3)NC4CCCC4 C20533788
Cc1ccccc1N/C(=N\C(=O)c2cccc(c2)F)/[N-]Cc3c(nn(c3C)C)C C32972582
Cc1csc(n1)Nc2cccc(c2)[N-]S(=O)(=O)c3ccc(cc3)C#N C60059902
c1cc2c(cc1[N-]S(=O)(=O)c3ccc(c(c3)Cl)F)[nH]c(n2)[C@H]4CCCO4 C60062888
Cc1ccc(cc1)S(=O)(=O)[N-]/N=C\2/c3cc(ccc3NC2=O)Br C05093462
Cc1c(c(nc(n1)[O-])SCC2=C(NN([C@H]2Cl)c3ccccc3)C)C#N C39791894
Cc1cc(c(c(c1)C)[N-]S(=O)(=O)c2ccc(s2)c3ccc(=O)[nH]n3)C C20574736
CCS(=O)(=O)[N-]c1ccc(c(c1)C)S(=O)(=O)Nc2ccccc2Cl C63911148
Cc1ccc(cc1[N-]S(=O)(=O)C)NS(=O)(=O)c2c(c(cc(c2C)C)C)C C64373960
Cc1ccc(cc1[N-]S(=O)(=O)C)NC(=O)c2c(c(sc2n3c(ccc3C)C)C)C C65513481
c1ccc(c(c1)Cc2cnc(s2)[N-]S(=O)(=O)c3c[nH]c4c3cccn4)F C66253303
C[C@H](C(=O)Nc1cccc(c1)C(=O)C)Sc2[n-]c3cc(cnc3n2)Cl C05309564
c1cc2c(cc1[N-]S(=O)(=O)c3ccc(cc3F)Cl)[nH]c(n2)[C@H]4CCCO4 C66445523
Cc1c(c2ccccc2[nH]1)/C(=C(\C#N)/C(=O)c3cc(=O)n(c4c3cccc4)C)/[O-] C66504498
C[C@@H]([C@@H]1CC[C@@H]2[C@@]1(CC[C@@H]3[C@@H]2CC=C4[C@@]3(CC[C@@H](C4)OC(=O)C)C)C)C(=O)[O-] C04802082
CC(=O)O[C@H]1CC[C@@]2([C@H](C1)CC[C@@H]3[C@@H]2CC[C@@]4([C@@H]3CC[C@@H]4C(=O)[O-])C)C C05495621
CC(=O)O[C@H]1CC[C@H]2[C@@]1(CC[C@@H]3[C@H]2CC[C@@H]4[C@@]3(CC[C@@H](C4)CC(=O)[O-])C)C C13408391
C[C@@H](CCC(=O)[O-])[C@@H]1CC[C@@H]2[C@@]1(CC[C@@H]3[C@H]2C=C[C@H]4[C@@]3(CCCC4)C)C C13409182
c1ccc(cc1)c2c([n+](c(n2[O-])c3ccc(c(c3)Cl)Cl)[O-])c4ccccc4 C06927762
c1ccc(cc1)C(c2ccccc2)/N=C(\C#N)/C3=C(c4ccccc4C3=O)[O-] C08464561
COc1ccccc1/C=C/2\C(=O)N=C(S2)[N-]c3cccc(c3)Cl C01311936
Cc1ccc(c(c1)n2c(nnc2[S-])c3cc4c(n3C)ccs4)C C20386414
CC1(CC2=C([C@H](C3=C(CC(CC3=N2)(C)C)[O-])c4ccc(cc4)F)C(=O)C1)C C05690316
c1cc(ccc1/C=C/c2cc(nc(n2)[O-])C(F)(F)F)Br C04147219
c1cc(ccc1/C=C(\C#N)/c2nc3ccc(cc3c(n2)[O-])Br)Cl C25582320
c1cc(sc1)c2nnc(n2/N=C/c3ccc(c(c3)Cl)Cl)[S-] C28379935
Cc1c(cccc1Cl)S(=O)(=O)[N-]c2ccc3c(c2)sc(n3)SC C33298817
Cc1ccc(s1)/C=N\n2c(nnc2[S-])c3ccc(cc3Cl)Cl C01473645
Cn1c(nnc1[S-])c2cc(nc3c2cccc3)c4ccc(c(c4)Cl)Cl C17079047
CC(=O)O[C@H]1C[C@@H]2C(=CC[C@@H]3[C@@]2(CCC[C@@]3(C)C(=O)[O-])C)C[C@@]1(C)C=C C35464981
c1ccc(c(c1)c2ccc(s2)/C=C/C(=O)[O-])I C36927369
c1ccc(cc1)n2c(c(c(=O)n2c3ccccc3)C45CC6CC(C4)CC(C6)C5)[O-] C04425782
c1ccc2c(c1)nc(s2)SCc3nnc(n3C4CCCCC4)[S-] C01454628
CC[C@@H](C)c1ccc(cc1)[N-]S(=O)(=O)c2cnc(s2)Cl C38107062
CC[C@H](C)c1ccc(cc1)[N-]S(=O)(=O)c2cnc(s2)Cl C38107063
c1ccc(cc1)/C(=N\c2ccccc2)/c3c(c4ccccc4s3)[O-] C02262311
Cc1ccccc1CSc2[n-]c3cc(c(nc3n2)C)Br C05454346
Cc1c(cc2c(n1)nc([n-]2)SCc3ccccc3Cl)Br C05453562
c1cc(cc(c1)Br)/C=C(\C#N)/c2nc3ccc(cc3c(n2)[O-])Cl C39794872
CC1=C([C@H](N=N1)/N=C/2\CC(CC(=C2)[O-])(C)C)c3ccc(cc3)Cl C39916400
COC(=O)[C@@H]1CSc2c(sc(n2)[S-])[C@H]1c3ccc(cc3)Cl C40475882
c1ccc2c(c1)CCC[C@]2(C(=O)[O-])Oc3ccccc3I C41962464
CC[C@H](c1nc(c2c(csc2n1)c3ccc(s3)Br)[O-])Cl C43554444
CC(=O)O[C@H]1CC[C@@H]2[C@]1(CC[C@H]3[C@@H]2CC[C@H]4[C@]3(CC[C@@H](C4)CC(=O)[O-])C)C C43726483
c1cc(ccc1/C=C(\C#N)/c2nc3cc(ccc3c(n2)[O-])Cl)Cl C45705244
CC(=O)O[C@H]1CC[C@@]2([C@H](C1)CC[C@H]3[C@@H]2CC[C@@]4([C@@H]3CC[C@@H]4C(=O)[O-])C)C C48547314
c1ccc(cc1)c2nc3c(cc(cc3Br)Br)c(n2)[O-] C48606409
Cc1cc(ccc1S(=O)(=O)[N-]c2ccc(cc2F)Br)Cl C48652783
Cc1c(cccc1Cl)S(=O)(=O)[N-]c2ccc(cc2F)Br C48652787
Cc1cc(ccc1S(=O)(=O)[N-]c2ccc(cc2Br)F)Cl C48655241
Cc1ccc(c(c1)Cl)S(=O)(=O)[N-]c2cc(ccc2C)Br C48655500
c1ccc2c(c1)c3c(s2)cc(s3)/C(=C(/C#N)\C(=O)N4CCCC4)/[O-] C48989644
c1ccnc(c1)c2nc3cc(sc3c(n2)[O-])c4ccc(cc4)Cl C53851559
CC1(CC(=O)C2=C(C[C@@H](C(C2=C1)(C#N)C#N)c3ccc(cc3)c4ccccc4)[O-])C C22034796
Cc1cccc(c1)/C=C(\C#N)/c2nc3ccc(cc3c(n2)[O-])Br C25582408
c1cc(cc(c1)Cl)C(=O)n2c(c3cc(cc(c3nc2=S)Cl)Cl)[O-] C20437145
CCO/C(=C/1\C(=O)/C(=C/c2ccccc2C)/S\C1=N/c3ccc(cc3)C)/[O-] C59366049
CC1(C[C@@]2(CCO1)/C(=N/c3ccccc3)/N=C(N2c4ccccc4)[S-])C C13865249
c1cc(cc(c1)C#N)/C=C(/c2nc3ccc(cc3c(n2)[O-])Cl)\Cl C14180087
Cc1ccc(cc1S(=O)(=O)[N-]c2cc(ccc2Cl)Br)F C61693087
Cn1cc(c2c1cccc2)/C=C\3/C(=O)N=C(S3)[N-]c4ccccc4Cl C13804838
c1ccc2c(c1)c3nc(nn3c(n2)[S-])c4ccccc4Br C13113936
Cc1ccc(cc1)[C@@H]2C3=C(CC(CC3=O)(C)C)N=C4C2=C(c5c4cccc5)[O-] C04322980
c1ccc(cc1)c2ncc(s2)/C=C(\c3nc4ccccc4c(n3)[O-])/Cl C66255802
c1ccc(cc1)Sc2ccccc2NC(=O)CN3C(=O)C4(CCCCCC4)NC3=O C03307332
Cc1ccc(cc1)[C@]2(C(=O)N(C(=O)N2)CC(=O)Nc3ccccc3Cc4ccccc4)C C08643397
Cc1ccc(cc1C)S(=O)(=O)c2c3c(nc4ccccc4n3)n(c2N)Cc5cccs5 C08871055
C[C@@H]1CCc2c(sc3c2c(=O)[nH]c(n3)SCC(=O)Nc4ccc(cc4)N(C)C)C1 C01290709
Cc1ccc(cc1)[C@H](c2cccs2)NC(=O)CN3C(=O)[C@]4(CCCc5c4cccc5)NC3=O C09125093
Cc1ccc(cc1)[C@H]2[C@H](Sc3nnc(n3N2)c4ccccc4)C(=O)Nc5ccc(cc5)F C09237173
c1ccc(c(c1)[C@H]2c3cc4c(cc3OC(=C2C#N)N)OCO4)OCc5ccc(cc5)Cl C03628381
Cc1ccc(cc1)NC(=O)CSc2nnc(s2)NC(=O)c3cccc4c3cccc4 C09364245
Cc1cccc(c1C)NC(=O)CSc2nnc(s2)NC(=O)c3cc(cc(c3)C)C C09364857
Cc1cccc(c1)[C@H]2C(=C(N(C(=S)N2)c3cccc(c3)C)C)C(=O)Nc4cc(on4)C C10355422
Cc1cc(c2c(c1)C(=NNC(=O)c3ccc(cc3)NS(=O)(=O)c4cccs4)CCC2)C C12602132
CCCSc1[nH]c(=O)c2c(n1)NC3=C([C@H]2c4ccc(cc4)N(C)C)C(=O)CC(C3)(C)C C09524336
c1ccc(cc1)C(=O)N2[C@H]3CCCC[C@@H]3NC(=O)[C@H]2CC(=O)Nc4cc(cc(c4)Cl)Cl C13811640
CC1(CC2=C([C@H](N(c3ccccc3N2)CC(=O)NC4CCCC4)c5ccco5)C(=O)C1)C C14606306
Cc1ccc(cc1S(=O)(=O)Nc2ccc(c(c2)Cl)C)c3c4c(c(=O)[nH]n3)CCCC4 C15669378
Cc1ccc(cc1C)NS(=O)(=O)c2cc(ccc2C)c3c4c(c(=O)[nH]n3)CCCC4 C15669381
c1ccc(c(c1)N[C@@H](C(Cl)(Cl)Cl)NC(=O)c2ccc(cc2)[N+](=O)[O-])Cl C01232868
Cc1ccc(cc1)C(c2c(nn(c2O)c3ccccc3)C)c4c(nn(c4O)c5ccccc5)C C18250247
c1ccc(cc1)Cn2c(nnc2SCc3nc4ccccc4c(n3)N)c5ccccc5F C18259262
CCOc1ccc(cc1OCC)[C@@H]2[C@H]3C[C@H](CC=C3C(=C(C2(C#N)C#N)N)C#N)C(C)(C)C C01301430
C[C@H]1CCc2c(sc(c2C#N)NC(=O)c3ccc(cc3)NS(=O)(=O)c4ccccc4)C1 C20571133
c1ccc(cc1)Nc2nnc(s2)SCC(=O)Nc3c(c4c(s3)CCCCC4)C#N C21156144
COc1ccc(cc1)NC(=O)CN2c3ccccc3NC4=C([C@@H]2c5cccs5)C(=O)CCC4 C21722071
Cc1ccc(cc1)NC(=O)CSc2[nH]c(=O)c3c(n2)n(c(=S)s3)c4ccccc4C C32948423
Cc1ccc(cc1F)NC(=O)Nc2ccccc2SCc3cc(=O)n4ccccc4n3 C33026618
CC[C@H](C)Sc1[nH]c(=O)c2c(n1)NC3=C([C@H]2c4ccccc4OC)C(=O)CC(C3)(C)C C35450250
c1cc(c(cc1NC(=O)Nc2ccc(c(c2)Cl)Cl)C(=O)N3CCCC3)N4CCCCC4 C35709433
C[C@H](c1[nH]c(=O)c2c(csc2n1)c3cccs3)Sc4[nH]c5cc(ccc5n4)OC C08759699
C[C@@H](C(=O)/C(=C/1\Nc2ccccc2S1)/C#N)Sc3nnc(s3)NC4CCCCC4 C23893520
CCCNC(=O)[C@@H]1CCCCN1C(=O)c2csc(n2)Nc3cccc(c3Cl)Cl C37435654
c1ccc2c(c1)c(c(s2)C(=O)Oc3ccc4c(c3)OC(=C([C@@H]4c5ccco5)C#N)N)Cl C38688471
c1ccc(cc1)c2ccc(cc2)/C=N/N3[C@@H](NN[C@@H]3S)[C@@H]4C=C(N=N4)c5ccccc5 C38965892
C[C@@H]1C[C@@]2(CC(C1)(C)C)C(=O)N(C(=O)N2)CC(=O)Nc3ccccc3Cc4ccccc4 C36692498
CCC1CCC2(CC1)C(=O)N(C(=O)N2)CC(=O)Nc3cc(c(cc3Cl)Cl)Cl C39570287
Cc1ccc(cc1C)NC(=O)c2c(c\3c(o2)CCC/C3=N\NC(=O)c4ccccc4F)C C40812373
CCCSc1nc2n(n1)[C@@H](C(=C(N2)C)C(=O)Nc3ccc(cc3)C)c4cccc(c4)F C40982499
CCCSc1nc2n(n1)[C@@H](C(=C(N2)C)C(=O)Nc3cccc(c3)C)c4ccc(cc4)F C41021827
c1ccc2c(c1)cc(o2)C(=O)N3CCC(CC3)CNC(=O)Nc4ccccc4C(F)(F)F C43990871
COCCn1c2ccccc2nc1SCc3nc(c4c5c(sc4n3)CCCCC5)N C45631307
Cc1ccc(cc1)c2csc3c2nc([nH]c3=O)N4CCC[C@H](C4)C(=O)NC5CCCC5 C49421257
c1cc(oc1)/C=C/C(=O)Nc2ccc3c(c2)nc(o3)c4ccc(c(c4)Br)O C02211834
Cc1ccc(c(c1)c2c3c([nH]n2)C(=O)N([C@H]3c4ccc(cc4)C(C)C)Cc5ccco5)O C08845257
CCCc1cc(=O)[nH]c(n1)SCc2[nH]c(=O)c3c(csc3n2)c4ccccc4Cl C08966307
Cc1cc(c(n1c2cc(cc(c2)Cl)Cl)C)/C=N/NC(=O)C(=O)Nc3ccccc3F C58912861
Cc1ccc(cc1C)n2c(cc(c2C)/C=N/NC(=O)C(=O)Nc3ccc(c(c3)Cl)Cl)C C58913258
Cc1ccc(cc1)CN2[C@@H](C3=C(N=N[C@H]3C2=O)c4cc(c(cc4O)C)Cl)c5cccc(c5)O C08845413
Cc1ccc(cc1C)C2=CC(=O)N(c3c(cccn3)N2)CC(=O)Nc4cc(cc(c4)C)C C64668860
CC(C)c1ccc(cc1)NC(=O)c2cc3c([nH]c2=O)C[C@H](CC3=O)c4ccc(cc4)OC C64959122
Cc1cc(ccc1Br)NC(=O)CSc2nc3cc([nH]c3c(=O)n2C(C)C)C C67236152
CC[C@H](C)n1c(=O)c2c(cc([nH]2)C)nc1SCC(=O)Nc3ccc(c(c3)Cl)F C67238943
Cc1cc(ccc1Br)NC(=O)c2cc3c(s2)nc4ccccn4c3=O C02466892
CC(C)(C)c1ccc2c(c1)c3c([nH]2)/C(=N/N=C\4/c5ccccc5N(C4=O)C)/CCC3 C00653286
Cc1cccc(c1C)NC(=O)N2CCC3(CC2)N(CCS3)C(=O)c4cccs4 C04606590
CC(=O)N1c2ccccc2NC3=C([C@@H]1c4ccc(cc4)N(C)C)C(=O)CC(C3)(C)C C00993755
C[C@H]1CCc2c(sc3c2c(=O)[nH]c(n3)SCC(=O)N4CCCC[C@@H]4C)C1 C01368075
CC(C)(C)C1=NC(=S)SC2=NC(=O)C3(c4ccccc4-c5c3cccc5)NN12 C01636695
Cc1ccccc1S(=O)(=O)Nc2cc3c4c(oc3c(c2)Cl)CCCC4=O C05756372
Cc1ccc(cc1C)NS(=O)(=O)c2ccc3c(c2)C(=O)c4ccccc4C3=O C04147435
COc1cccc2c1O[C@@H](N3[C@@H]2CC(=N3)c4ccccc4O)c5ccccc5F C06721729
c1cc2c(cc1F)C(=NNc3c(cc(c(n3)Cl)Cl)Cl)CCS2(=O)=O C05866608
c1cc2c(cc1C(=O)Nc3ccc(c(c3)Cl)F)nc4n(c2=O)CCCCCC4 C08122668
Cc1nc(c2c(csc2n1)c3ccccc3)N4CCN(CC4)c5ccc(cc5)O C08147017
c1ccc2c(c1)[C@@H]3CC(=NN3[C@@]4(O2)c5cc(ccc5NC4=O)Br)c6cccs6 C08798559
c1ccc(cc1)N2C(=O)[C@@H]3[C@H]4C[C@@H]([C@@H]3C2=O)[C@@H]5[C@@H]4[C@@H](c6c([nH]c(=O)s6)S5)c7ccc(cc7)F C09041742
CN1C2=C([C@H](NC1=O)c3ccc(cc3)Br)C(=O)N(C2)c4ccc(cc4)F C09253799
c1ccc(c(c1)N2CCN(CC2)c3c4c(c5cc(ccc5[nH]4)Br)ncn3)F C09309870
c1ccc2c(c1)c3c([nH]2)[C@@H](N(CC3)C(=O)c4c5c(on4)CCCC5)c6ccccc6F C11817425
[H]/N=C/1\[C@@H](C2=CCCC[C@H]2[C@H](C1(C#N)C#N)c3ccc(o3)c4ccc(cc4)Br)C#N C12648767
C[C@]12CCC3(C[C@H]1CC[C@@H]4[C@H]2[C@H](C[C@]5([C@H]4CC[C@@H]5C6(OCCO6)C)C)O)OCCO3 C12661349
Cc1ccc2c(c1)c([nH]/c(=N\N=C\c3ccc4c(c3)cccn4)/n2)c5ccccc5 C06898178
Cc1cccn2c1nc(c2Nc3cccc(c3C)Cl)c4ccc5c(c4)nccn5 C05248927
c1cc2c(cc1Cl)n3cnnc3c(n2)Nc4ccc(cc4F)Br C04835041
Cc1ccc(c(c1)C2=NN3[C@@H](C2)c4cc(ccc4O[C@@H]3c5cccnc5)Br)O C09597236
Cc1ccc(cc1)N2C(=O)[C@H]3[C@H]4C[C@@H]([C@H]3C2=O)[C@@H]5[C@@H]4[C@H](c6c([nH]c(=O)s6)S5)c7cccs7 C13575585
Cc1ccsc1[C@H]2Nc3ccc(cc3-c4c(nc(nn4)SC)O2)Br C15015683
c1ccc2c(c1)/C(=C/3\C(=O)N(/C(=N/c4ccc(cc4)F)/S3)c5ccc(cc5)F)/C(=O)N2 C01136722
Cc1ccc(cc1C)NC2=NN=C(CS2)c3cc4c5c(c3)CC(=O)N5CCC4 C15403802
Cc1ccc(c(c1)n2cc3c(c2c4ccccc4)c(=O)n(n3C)c5ccccc5)O C15858709
c1ccc(c(c1)[C@@H]2C[C@H](Nc3n2nnn3)c4ccc(cc4)I)Cl C15866325
c1ccc(cc1)[C@H]2c3c(c4c(s3)CCCC4)CCN2C(=O)Nc5ccc6c(c5)OCCO6 C21047669
Cc1ccc2c(c1)sc(n2)n3c4c(c(n3)C)[C@H](CC(=O)N4)c5ccc(c(c5)Br)F C21660997
c1ccc2c(c1)c(c3c(n2)/C(=C/c4ccc(c(c4)Cl)Cl)/CC3)C(=O)N5CCNC(=O)C5 C32753925
Cc1ccccc1C(=O)N2CCSC23CCN(CC3)C(=O)Nc4cccc(c4C)C C35370139
Cc1ccc(cc1)[C@@H]2C3=C(c4ccccc4O2)N=C5N=CNN5[C@H]3c6ccccc6F C02256569
c1ccc(cc1)[C@H]2C3=C(c4ccccc4O[C@H]3c5ccccc5F)N=C6N2NC=N6 C02262569
c1ccc(c(c1)[C@@H]2C3=C(c4ccccc4O[C@H]3c5ccccc5Cl)N=C6N2NC=N6)Cl C19799276
CN1c2c(cc(cc2Cc3ccccc3)Br)C/C(=N/c4c1ncnc4Cl)/O C39480218
c1ccc2c(c1)CCC3=C2N=N[C@H]3C(=O)N/N=C/c4ccc(cc4)Br C39579397
Cc1ccc2c(c1)N(C(=O)c3cc(ccc3O2)NC(=O)/C=C/c4cccs4)C C49508443
c1cc(ccc1[C@H]2CC3=C([C@H](n4c(ncn4)N3)c5ccc(cc5)Cl)C(=O)C2)F C16995291
c1cc(cc(c1)Cl)[C@@H]2CC3=C([C@@H](n4c(ncn4)N3)c5cc(cc(c5)F)F)C(=O)C2 C18222954
Cc1cccc(c1)[C@@H]2CC3=C([C@@H](n4c(nc(n4)C)N3)c5cc(cc(c5)F)F)C(=O)C2 C18222440
CCC(C)(C)[C@H]1CCc2c(sc3c2c4nc(nn4cn3)c5ccccc5O)C1 C02798103
c1cc2cccc3c2c(c1)C(=O)N(C3=O)c4ccc(cc4)/N=C/c5ccc(cc5)O C05678327
C[C@]1(C(=O)N(C(=O)N1)Cc2c(c3ccccc3s2)Cl)c4cccc(c4)C#N C60346484
c1ccc2c(c1)C(=O)c3ccc(cc3C2=O)Nc4c5c6c(sc5ncn4)CCC6 C62039730
c1ccc(cc1)N2C(=O)[C@H]3[C@@H](C4=C(c5ccccc5C4=O)NC3=N2)c6ccc(cc6)Br C18195575
CC1(CC2=C([C@@H]([C@@H]3C(=NN(C3=O)c4ccccc4)N2)c5ccc(s5)Br)C(=O)C1)C C12348077
Cc1ccc-2c(c1)NC3(CCN(CC3)S(=O)(=O)c4ccc(c(c4)C)C)c5n2ccc5 C35399278
Cc1ccc2c(c1C)-n3cccc3C4(N2)CCN(CC4)S(=O)(=O)c5cccc(c5)Cl C64848186
C[C@@H]1c2c(sc(n2)NC(=O)c3cnccn3)C[C@@]4([C@H]1[C@H]([C@@H](CC4)[C@H](C)C(=O)N(C)Cc5ccccc5)O)C C04222104
CC1CCN(CC1)C(=O)c2cc(ccc2N3CCCCC3)NC(=O)Nc4cc(cc(c4)OC)OC C00750962
c1cc(ccc1NC(=O)COC(=O)c2cc(ccc2O)Br)S(=O)(=O)N3CCCC3 C03237406
COc1ccccc1/C=N/n2c(c(c3c2nc4ccccc4n3)S(=O)(=O)c5cccc(c5)Cl)N C02423569
c1ccc2c(c1)C(c3ccccc3O2)C(=O)Nc4ccc(cc4)S(=O)(=O)Nc5cnc6ccccc6n5 C02741474
c1cc(c(c(c1)Cl)Cl)NS(=O)(=O)c2ccc(cc2)NS(=O)(=O)c3ccc4c(c3)OCCO4 C01157584
Cc1c(c(=O)n(n1C)c2ccccc2)NC(=O)c3c(c4n(n3)[C@@H](C[C@@H](N4)c5cccs5)C(F)(F)F)Cl C00673851
C[C@@H](C(=O)NC(=O)NC1CCCCC1)Sc2nnc(n2c3ccc(cc3)Cl)c4ccncc4 C09469327
C[C@H]1CCCC[C@@]12C(=O)N(C(=O)N2)CC(=O)NCc3cn(nc3c4ccc(cc4)F)c5ccccc5 C09864068
CCC1CCC2(CC1)C(=O)N(C(=O)N2)CC(=O)O[C@@H](C)C(=O)Nc3ccc(cc3)Br C10133747
Cc1ccc(cc1C)Nc2nnc(s2)SCC(=O)Nc3c(n(n(c3=O)c4ccccc4)C)C C10212362
C[C@@H]1CCCC[C@@]12C(=O)N(C(=O)N2)CC(=O)O[C@@H](C)C(=O)Nc3cc(c(cc3Cl)Cl)Cl C10693827
Cc1cc(cc(c1)C(=O)N[C@H](CC(C)C)c2nnc3n2CCN(CC3)C(=O)c4ccc5cc[nH]c5c4)C C12029328
c1cc(ccc1S(=O)(=O)NC2CCCC2)S(=O)(=O)N3CCC(CC3)c4[nH]c5ccc(cc5n4)Cl C12876948
CCc1nc2c(c3c(s2)CCCC3)c4n1c(nn4)SCC(=O)Nc5cccc(c5)NC(=O)C C13499936
c1ccc2cc(ccc2c1)S(=O)(=O)N3CCN(CC3)C(=O)CCCNC(=O)NC4CCCCC4 C14848434
C[C@@H]1CCc2c(sc(c2C(=O)OC)NC(=O)CN3C(=O)[C@](NC3=O)(C)c4ccc(c(c4)F)F)C1 C15399262
Cc1cccc(c1C)NC(=O)NC(=O)COC(=O)[C@@H]2CCCN2C(=O)C34CC5CC(C3)CC(C5)C4 C16664018
Cc1cc(c(cc1S(=O)(=O)Nc2ccc(cc2)Nc3nc(cc(n3)N4CCCCC4)C)C)OC C17010358
COc1ccc(cc1Br)c2cc(nc3c2c(ncn3)N)c4cc(c(c(c4)OC)OC)OC C09694477
C[C@]1(C(=O)N(C(=O)N1)CC(=O)Nc2cc(ccc2N3CCCCC3)C(F)(F)F)c4ccc(cc4)C#N C24138915
C[C@H]1CCc2c(sc3c2c(=O)n(c(n3)S[C@@H](C)c4nc(nc(n4)N(C)C)N)c5ccccc5)C1 C24882643
Cc1cccc(c1C)NC(=O)CN(C[C@H]2CCCO2)S(=O)(=O)c3ccc4c(c3)CCCC(=O)N4 C32916612
Cc1cc(c(c(c1)C)S(=O)(=O)Nc2cc(ccc2N3CCN(CC3)c4cccc[nH+]4)C(=O)[O-])C C32961876
c1cc(cc(c1)Cl)NC(=O)c2nnc(s2)C(=O)N3CCC(CC3)CC(=O)NC4CCCCCC4 C33024873
Cc1ccc(cc1NC(=O)C2CCN(CC2)C(=O)Nc3ccc(s3)S(=O)(=O)N(C)C)Cl C33121570
Cc1cc(ccc1NC(=O)[C@H](C)NS(=O)(=O)c2ccc3c(c2)CCN3C(=O)N4CCCC4)Cl C33129096
Cc1cccc(c1C)NC(=O)[C@@H]2CCCN(C2)C(=O)c3nnc(s3)C(=O)Nc4ccc(cc4)Cl C33263538
CCc1ccccc1NC(=O)[C@H]2CCCN(C2)C(=O)c3nnc(s3)C(=O)Nc4ccc(cc4)Cl C33263541
Cc1ccc(c(c1)NC(=O)[C@@H]2CCCN(C2)C(=O)c3nnc(s3)C(=O)Nc4ccc(cc4)Cl)C C33263548
CC1(CC2=C([C@H](c3c(=O)[nH]c(nc3N2)SCc4ccc(cc4)[N+](=O)[O-])c5ccccc5F)C(=O)C1)C C35532285
Cc1ccc(cc1)NC(=O)N2CCN(CC2)c3ccc(cc3C(=O)N4CCCC4)NC(=O)c5ccccc5 C35992560
Cc1cccc(c1)n2c3c(c(n2)C)c(nc(n3)C)NC4CCC(CC4)NS(=O)(=O)c5ccc(cc5)Cl C35993148
C[C@@H]1CCCC[C@@H]1N2[C@@H]([C@@]34C=C[C@@H](O3)[C@@H]([C@@H]4C2=O)C(=O)Nc5cccc(c5)OC)C(=O)NC6CCCCC6 C36066267
c1cc(cc(c1)O)[C@H](C(=O)NC2CCCCC2)N(C3CCCCC3)C(=O)c4cccc(c4)[N+](=O)[O-] C36490962
c1ccc(cc1)Cc2cc3c(cc2O)CCN4[C@@H]3CO[P@@](=O)(N4)S(=O)(=O)Oc5ccccc5 C39465936
c1cc(oc1)/C=N/N=C/2\N(C(=O)[C@@H](S2)CC(=O)Nc3ccc(cc3)Br)c4ccc(cc4)O C33957245
C=CCOc1ccc(cc1)[C@@H]2c3c(n[nH]c3C(=O)N2[C@@H]4CCS(=O)(=O)C4)c5cc(ccc5O)Cl C38702037
Cc1c\2c(oc1C(=O)NN(c3ccccc3)c4ccccc4)CCC/C2=N\NC(=O)c5ccoc5C C40823506
Cc1ccc(c(c1)NC(=O)c2c(c\3c(o2)CCC/C3=N\NS(=O)(=O)c4ccc(cc4)F)C)OC C40826043
c1ccc(cc1)[C@H]2c3c(c4ccccc4[nH]3)C[C@H]5N2C(=O)N(C5=O)c6ccccc6C(=O)NC[C@H]7CCCO7 C43746281
c1ccc(cc1)Oc2ccc(cc2)NC(=O)CNC(=O)Cn3cnc4c(c3=O)c5c(s4)CCCC5 C02924719
CC(=O)c1cccc(c1)N2[C@@H]([C@@]34C=C[C@@](O3)([C@@H]([C@H]4C2=O)C(=O)Nc5ccccc5)C)C(=O)NC6CCCCC6 C01380885
c1cc(ccc1c2ccc(o2)C(=O)NC(=S)Nc3nc4ccc(cc4s3)[N+](=O)[O-])Br C22826712
Cc1cc(cc(c1)N(CC(=O)N/N=C/c2cc(c(c(c2)Br)O)OC)S(=O)(=O)C)C C59401566
c1ccc2c(c1)C3=N[C@@H](C(=O)N3C(=S)N2)CC(=O)NCCN4CCN(CC4)c5cccc(c5)Cl C63708011
Cc1ccc(c(c1)NC(=O)Cn2c(=O)c3c(c(n2)c4ccc(c(c4)S(=O)(=O)NC)C)CCCC3)C C64580145
CC[C@@H]1C(=O)Nc2cc(c(cc2O1)S(=O)(=O)N3CCC[C@@H](C3)C(=O)NC4CCCCCCC4)C C35379256
CC[C@H]1C(=O)Nc2cc(c(cc2O1)S(=O)(=O)N3CCC[C@@H](C3)C(=O)Nc4cccc(c4C)C)C C35379263
CN(c1ccccc1)S(=O)(=O)c2ccsc2C(=O)Nc3ccc(cc3)NC(=O)c4ccco4 C67245069
Cc1ccc(cc1)n2c(=O)c3c4c(sc3nc2SCC(=O)Nc5ccc(cc5)C(=O)[O-])CCCC4 C02264165
c1ccc(cc1)C2=C/C(=C/c3ccc(o3)c4ccc(cc4)Br)/C(=O)N2c5ccc(cc5)C(=O)[O-] C02059087
Cc1cc(c(n1c2ccc(c(c2)C(=O)[O-])Cl)C)/C=N/NC(=O)c3cc(ccc3OC)Br C15231330
COc1cc(ccc1NC(=O)c2cc3ccccc3o2)/N=C/c4cc(cc(c4[O-])[N+](=O)[O-])Br C16195946
Cc1cc(c2c(c1)sc(n2)N3[C@H](C(=C(C3=O)[O-])C(=O)c4ccc(cc4)F)c5ccc(cc5)[N+](=O)[O-])C C09353260
Cc1cc(c2c(c1)sc(n2)N3[C@@H](C(=C(C3=O)[O-])C(=O)c4ccc(cc4)F)c5cccc(c5)[N+](=O)[O-])C C09043395
Cc1cc(c2c(c1)sc(n2)N3[C@@H](C(=C(C3=O)[O-])C(=O)c4cccc(c4)OC)c5cccc(c5)[N+](=O)[O-])C C08894022
Cc1c2c([nH]c(nc2=O)CSc3nnc(n3C4CCCC4)c5ccccc5Cl)sc1C(=O)[O-] C25748757
c1ccc2c(c1)C(=NS(=O)(=O)c3ccc(cc3)Br)C=C(C2=O)Nc4ccc(cc4)C(=O)[O-] C28117075
CN(C)c1ccc(cc1)[C@H]2C(=C(C(=O)N2c3nc4ccc(cc4s3)F)[O-])C(=O)c5cc6ccccc6o5 C33432589
Cc1ccc2c(c1)sc(n2)N3[C@@H](C(=C(C3=O)[O-])C(=O)c4cc5ccccc5o4)c6cccc(c6)[N+](=O)[O-] C33438138
Cc1ccc(o1)C(=O)C2=C(C(=O)N([C@@H]2c3ccc(c(c3)Cl)Cl)c4nc5ccc(cc5s4)OC)[O-] C33540919
c1cc(ccc1[C@H]2C(=C(C(=O)N2c3nc4ccc(cc4s3)F)[O-])C(=O)c5ccc(cc5)Cl)[N+](=O)[O-] C33555381
CN(C)c1ccc(cc1)[C@@H]2C(=C(C(=O)N2c3nc4ccc(cc4s3)F)[O-])C(=O)c5ccc(cc5)Cl C33555675
c1cc(ccc1[C@@H]2C(=C(C(=O)N2c3nc4ccc(cc4s3)Cl)[O-])C(=O)c5ccc(cc5)F)[N+](=O)[O-] C34920011
CC1=C([C@H](N2C(=CSC2=N1)/C=C(/N3CCN(CC3)c4ccccc4F)\[O-])c5ccsc5)C(=O)OC C34923789
Cc1ccc(c(c1)C(=O)C2=C(C(=O)N([C@@H]2c3ccc(cc3)[N+](=O)[O-])c4nc5ccc(cc5s4)F)[O-])C C34954311
Cc1ccc(c(c1)C(=O)C2=C(C(=O)N([C@H]2c3ccc(cc3)N(C)C)c4nc5ccc(cc5s4)F)[O-])C C34954592
Cc1ccc(c(c1)C(=O)C2=C(C(=O)N([C@@H]2c3ccc(cc3)N(C)C)c4nc5c(cc(cc5s4)C)C)[O-])C C34955493
CCc1ccc(cc1)[C@H]2C(=C(C(=O)N2c3nc4c(cc(cc4s3)C)C)[O-])C(=O)c5c(nc(s5)C)C C35566498
CC1=C([C@@H](N2C(=CSC2=N1)/C=C(/N3CCOCC3)\[O-])c4ccc(cc4)Cl)C(=O)Nc5ccccc5 C36071965
Cc1c(sc(n1)N2[C@H](C(=C(C2=O)[O-])C(=O)c3ccc4c(c3)C[C@@H](O4)C)c5ccc(cc5)C(C)C)C(=O)C C09292223
Cc1ccc(cc1)c2cc(c3ccccc3n2)C(=O)Nc4ccc(cc4)S(=O)(=O)[N-]c5c(c(no5)C)C C03214460
COc1ccc2cc(ccc2c1)C(=O)C3=C(C(=O)N([C@H]3c4ccc(c(c4)Cl)Cl)c5nncs5)[O-] C39848956
CC1=C([C@@H](N2C(=CSC2=N1)/C=C(/N3CCOCC3)\[O-])c4cccc(c4)Cl)C(=O)Nc5ccccc5 C40401758
Cc1ccc(cc1Cl)S(=O)(=O)[N-]c2ccc3c(c2)CCCN3S(=O)(=O)c4ccc(cc4)OC C49506553
c1cc(ccc1/C=C\2/C(=O)N=C(S2)[N-]c3nnc(s3)SCC(=O)Nc4ccc(cc4)F)Cl C54201819
CC1(CC2=C([C@@H](c3c(nc(nc3[O-])SCc4ccc(cc4)[N+](=O)[O-])N2)c5cccc(c5)F)C(=O)C1)C C17242314
CC1(CC2=C([C@H](c3c(nc(nc3[O-])SCc4ccc(cc4)[N+](=O)[O-])N2)c5ccc(cc5)F)C(=O)C1)C C17242281
Cc1ccc(cc1)CSc2nc3c(c(n2)[O-])[C@@H](C4=C(N3)CC(CC4=O)(C)C)c5ccccc5[N+](=O)[O-] C33810578
CC1(CC2=C([C@@H](c3c(nc(nc3[O-])SCc4ccccc4F)N2)c5ccc(cc5)[N+](=O)[O-])C(=O)C1)C C17242480
CCO/C(=C/1\C(=O)/C(=C/c2ccc(o2)N3CCCCC3)/S\C1=N/c4ccc(cc4)Br)/[O-] C59105520
CCO/C(=C/1\C(=O)/C(=C/c2ccc(c(c2)Br)N(C)C)/S\C1=N/c3ccc(cc3)Cl)/[O-] C59364734
CC(C)c1ccc(cc1)N2C(=O)/C(=C/c3cn(c4c3cccc4)Cc5ccc(cc5)[N+](=O)[O-])/C(=NC2=O)[O-] C02323297
Cc1cc(cc(c1OCC(=O)Nc2cc(cc(c2OC)Cl)C(=O)[O-])Br)Br C20144477
Cc1ccccc1N2C(=O)c3cccc4c3c(cc(c4Nc5ccc(c(c5)C(=O)[O-])Cl)[N+](=O)[O-])C2=O C59859219
CC1(CC(=C2[C@@H]([C@@H]3C(=NC(=NC3=O)SCc4ccccc4F)N=C2C1)c5ccc(cc5)N(C)C)[O-])C C39730350
CC1(CC(=C2[C@H]([C@H]3C(=NC(=NC3=O)SCc4ccccc4F)N=C2C1)c5ccc(cc5)N(C)C)[O-])C C39730358
CC1(CC(=C2[C@H]([C@H]3C(=NC(=NC3=O)SCc4ccccc4F)N=C2C1)c5cccc(c5)[N+](=O)[O-])[O-])C C39730369
CC1(CC(=C2[C@@H]([C@H]3C(=NC(=NC3=O)SCc4ccccc4Cl)N=C2C1)c5ccc(cc5)OC)[O-])C C39730468
CC1(CC(=C2[C@H]([C@@H]3C(=NC(=NC3=O)SCc4ccccc4Cl)N=C2C1)c5ccccc5OC)[O-])C C39730535
CC1(CC(=C2[C@@H]([C@@H]3C(=NC(=NC3=O)SCc4ccc(cc4)[N+](=O)[O-])N=C2C1)c5ccc(cc5)F)[O-])C C39749373
CC1(CC(=C2[C@@H]([C@H]3C(=NC(=NC3=O)SCc4ccc(cc4)[N+](=O)[O-])N=C2C1)c5cccc(c5)OC)[O-])C C39749415
Cc1ccc(cc1)[C@H]2[C@H]3C(=NC(=NC3=O)SCc4ccc(cc4)[N+](=O)[O-])N=C5C2=C(CC(C5)(C)C)[O-] C39749495
CC1(CC(=C2[C@@H]([C@H]3C(=NC(=NC3=O)SCc4cccc(c4)[N+](=O)[O-])N=C2C1)c5ccc(cc5)OC)[O-])C C63448040
CC1(CC(=C2[C@H]([C@@H]3C(=NC(=NC3=O)SCc4cccc(c4)[N+](=O)[O-])N=C2C1)c5cccc(c5)OC)[O-])C C63448075
Cc1ccc(c(c1)C)CSC2=NC(=O)[C@H]3[C@@H](C4=C(CC(CC4=NC3=N2)(C)C)[O-])c5ccccc5OC C63448087
c1cc(cc(c1)[N+](=O)[O-])/C(=N/C2=NN3[C@@H](C=C(N=C3N2)c4ccc(cc4)Cl)c5ccc(cc5)Cl)/[O-] C09329578
c1cc(c(c(c1)Cl)Cl)[C@@H]2C(=C(N=C3C2=C(CCC3)[O-])SCC(=O)Nc4ccc(cc4)F)C#N C01000434
Cc1ccc(cc1C)NC(=O)CSC2=C([C@@H](C3=C(CCCC3=N2)[O-])c4cccc(c4Cl)Cl)C#N C13174116
COc1ccc(cc1OC)[C@@H]2C3=C(c4ccccc4CC3)N=c5n2c(=O)/c(=C\c6ccc(o6)c7cc(ccc7Cl)C(=O)[O-])/s5 C08751383
CCOC(=O)N1CCN(CC1)c2cc(c3c4c2noc4-c5ccccc5C3=O)Nc6ccc(cc6)C(=O)[O-] C09780533
Cc1cc(c2c(c1)sc(n2)N3[C@@H](C(=C(C3=O)[O-])C(=O)c4ccc(cc4)OC)c5cccc(c5)[N+](=O)[O-])C C08982896
Cc1cc(c2c(c1)sc(n2)N3[C@H](C(=C(C3=O)[O-])C(=O)c4ccc(cc4)OC)c5cccc(c5)[N+](=O)[O-])C C08974004
Cc1cc(c2c(c1)sc(n2)N3[C@@H](C(=C(C3=O)[O-])C(=O)c4ccc(cc4)OC)c5ccc(cc5)[N+](=O)[O-])C C09046471
Cc1cc(c2c(c1)sc(n2)N3[C@H](C(=C(C3=O)[O-])C(=O)c4ccc(cc4)OC)c5ccc(cc5)[N+](=O)[O-])C C09046472
Cc1cc(c2c(c1)sc(n2)N3[C@H](C(=C(C3=O)[O-])C(=O)c4ccc(cc4)F)c5ccc(cc5)C(=O)OC)C C09271455
Cc1cc(c2c(c1)sc(n2)N3[C@@H](C(=C(C3=O)[O-])C(=O)c4ccc(cc4)F)c5ccc(cc5)C(=O)OC)C C09271454
Cc1ccccc1OCCn2cc(c3c2cccc3)/C=C\4/C(=NC(=O)N(C4=O)c5ccc(c(c5)Cl)C)[O-] C08913858
Cc1ccc2c(c1)sc(n2)N3[C@@H](C(=C(C3=O)[O-])C(=O)c4ccc(c(c4)C)OC)c5cccc(c5)[N+](=O)[O-] C08996456
Cc1ccc2c(c1)sc(n2)N3[C@H](C(=C(C3=O)[O-])C(=O)c4ccc(c(c4)C)OC)c5cccc(c5)[N+](=O)[O-] C08996457
Cc1cc(c2c(c1)sc(n2)N3[C@H](C(=C(C3=O)[O-])C(=O)c4cccc(c4)OC)c5ccc(cc5)[N+](=O)[O-])C C08894061
Cc1ccc(c(c1)C(=O)C2=C(C(=O)N([C@@H]2c3cccc(c3)[N+](=O)[O-])c4nc5ccc(cc5s4)OC)[O-])C C33701926
Cc1ccc(c(c1)C(=O)C2=C(C(=O)N([C@H]2c3ccc(cc3)[N+](=O)[O-])c4nc5ccc(cc5s4)OC)[O-])C C33701928
Cc1ccc(c(c1)C(=O)C2=C(C(=O)N([C@@H]2c3ccc(cc3)[N+](=O)[O-])c4nc5ccc(cc5s4)OC)[O-])C C33701929
CC(C)c1ccc(cc1)N2[C@@H](NC(=O)C(=C2[S-])C#N)c3cn(nc3c4ccc(cc4)OC)c5ccccc5 C33786965
CC(C)c1ccc(cc1)N2[C@H](NC(=O)C(=C2[S-])C#N)c3cn(nc3c4ccc(cc4)OC)c5ccccc5 C33786966
Cc1cc(c2c(c1)sc(n2)N3[C@@H](C(=C(C3=O)[O-])C(=O)c4cccc(c4)OC)c5ccc(cc5)N(C)C)C C33790726
Cc1cc(c2c(c1)sc(n2)N3[C@H](C(=C(C3=O)[O-])C(=O)c4cccc(c4)OC)c5ccc(cc5)N(C)C)C C33790727
CC[C@@H](C)c1ccc(cc1)N2C(=O)/C(=C/c3cn(c4c3cccc4)Cc5ccc(cc5)Cl)/C(=NC2=O)[O-] C02225877
Cc1ccc(c(c1)C(=O)C2=C(C(=O)N([C@H]2c3ccc(cc3)C(=O)OC)c4nc5ccc(cc5s4)F)[O-])C C34954596
CCOc1cc(ccc1O)[C@H]2C(=C(C(=O)N2c3nc4ccc(cc4s3)C)[O-])C(=O)c5cc(ccc5C)C C34955061
Cc1cc(c2c(c1)sc(n2)N3[C@@H](C(=C(C3=O)[O-])C(=O)c4ccc(cc4)OC)c5ccc(cc5)N(C)C)C C35263773
Cc1cc(c2c(c1)sc(n2)N3[C@H](C(=C(C3=O)[O-])C(=O)c4ccc(cc4)OC)c5ccc(cc5)N(C)C)C C35263774
Cc1cc(c2c(c1)sc(n2)N3[C@@H](C(=C(C3=O)[O-])C(=O)/C=C/c4ccccc4)c5ccc(cc5)[N+](=O)[O-])C C35421720
Cc1ccccc1Cc2c(c(n(n2)c3ccccc3C)[O-])/C=C\4/C(=O)N(C(=O)N4)Cc5cc(ccc5F)F C35456435
Cc1ccccc1Cc2c(c(n(n2)c3cccc(c3C)C)[O-])/C=C\4/C(=O)N(C(=O)N4)Cc5ccc(cc5)F C35829441
Cc1ccccc1Cc2c(c(n(n2)c3ccccc3C)[O-])/C=C\4/C(=O)N(C(=O)N4)Cc5ccc(c(c5)F)F C35829509
Cc1ccccc1Cc2c(c(n(n2)c3ccccc3C)[O-])/C=C\4/C(=O)N(C(=O)N4)Cc5ccc(cc5F)F C35829522
CC(C)(C)c1cc(no1)N2[C@H](C(=C(C2=O)[O-])C(=O)c3ccc(cc3)Br)c4ccccc4OC C09380479
CC[C@H](C)c1ccc(cc1)N2C(=O)/C(=C\c3cn(c4c3cccc4)Cc5ccc(cc5)Cl)/C(=O)N=C2[O-] C36550897
CCOc1cc(ccc1O)[C@@H]2C(=C(C(=O)N2c3nc4c(cc(cc4s3)C)C)[O-])C(=O)c5ccc(cc5)C C38187213
CCCCn1c(c(c(c(c1=O)C#N)C)/N=N/c2c(cc(cc2Br)[N+](=O)[O-])Br)[O-] C39871596
c1ccc(cc1)C(c2ccccc2)N3CCN(CC3)c4c(c(ncn4)Nc5ccc(cc5)C(=O)[O-])[N+](=O)[O-] C40611962
CC[C@@H](C)c1ccc(cc1)N2C(=O)/C(=C/c3cn(c4c3cccc4)Cc5ccccc5Cl)/C(=NC2=O)[O-] C08744557
Cc1cc(nc(n1)/N=C(/Nc2cccc(c2)[N+](=O)[O-])\N=C(\N3c4ccccc4Sc5c3cccc5)/[O-])C C17160059
CCO/C(=C/1\C(=O)/C(=C/c2cc(n(c2C)c3ccc(cc3C)[N+](=O)[O-])C)/S\C1=N/c4ccc(cc4)C)/[O-] C59105295
CCCCc1ccc(cc1)n2c(cc(c2C)/C=C/3\C(=NC(=O)N(C3=O)c4cccc(c4)Br)[O-])C C59198416
CCO/C(=C/1\C(=O)/C(=C/c2cc(n(c2C)c3ccc(cc3)N(C)C)C)/S\C1=N/c4ccc(cc4)Cl)/[O-] C59247361
CCN(CC)c1ccc(c(c1)O)/C=C/2\C(=NC(=O)N(C2=O)c3ccc(cc3)C45CC6CC(C4)CC(C6)C5)[O-] C59860036
CC(C)(C)c1cc(nc2n1c(nn2)SCC(=O)N3[C@@H](CC(=N3)c4cccs4)c5ccc(cc5)F)[O-] C09018792
CC(C)(C)c1cc(nc2n1c(nn2)SCC(=O)N3[C@H](CC(=N3)c4cccs4)c5ccc(cc5)F)[O-] C09018793
CCOc1ccc(cc1)[C@@H]2[C@@H]3C(=NC(=NC3=O)SCc4ccccc4Cl)N=C5C2=C(CC(C5)(C)C)[O-] C39730542
CCOc1ccc(cc1)[C@H]2[C@@H]3C(=NC(=NC3=O)SCc4ccccc4Cl)N=C5C2=C(CC(C5)(C)C)[O-] C39730546
Cc1ccc(c(c1)C)CSC2=NC(=O)[C@H]3[C@@H](C4=C(CC(CC4=NC3=N2)(C)C)[O-])c5cc(ccc5OC)OC C63448103
Cc1ccc(c(c1)C)CSC2=NC(=O)[C@@H]3[C@H](C4=C(CC(CC4=NC3=N2)(C)C)[O-])c5cc(ccc5OC)OC C63448104
Cc1ccc(c(c1)C)CSC2=NC(=O)[C@H]3[C@H](C4=C(CC(CC4=NC3=N2)(C)C)[O-])c5cc(ccc5OC)OC C63448105
CC[C@@H](C)c1ccc(cc1)N2C(=O)/C(=C/c3cn(c4c3cccc4)Cc5ccccc5Cl)/C(=O)N=C2[O-] C08744557
CC1(CC2=C([C@@H](c3c(nc(nc3[O-])SCc4cccc(c4)[N+](=O)[O-])N2)c5cccc(c5)OC)C(=O)C1)C C20133657
CC1(CC2=C([C@H](c3c(nc(nc3[O-])SCc4cccc(c4)[N+](=O)[O-])N2)c5cccc(c5)OC)C(=O)C1)C C20133653
Cc1ccc(cc1NC(=O)CSc2nc3ccc(cc3s2)/N=C/c4cc(ccc4[O-])[N+](=O)[O-])Cl C02181398
CCOC(=O)C1=C(N=c2n(c(=O)/c(=C\c3ccc(o3)c4ccc(cc4)C(=O)[O-])/s2)[C@H]1c5ccccc5)C C08837098
CCOC(=O)[C@@H]1CCCN(C1)c2cc(c3c4c2noc4-c5ccccc5C3=O)Nc6cccc(c6)C(=O)[O-] C09780552
CCOC(=O)[C@@H]1CCCN(C1)c2cc(c3c4c2noc4-c5ccccc5C3=O)Nc6ccc(cc6)C(=O)[O-] C09780556
CCOC(=O)C1=C(N=c2n(c(=O)/c(=C\c3cc(ccc3[O-])[N+](=O)[O-])/s2)[C@@H]1c4ccc(cc4)SC)C C16682408
CC(C)OC(=O)c1c(csc1NC(=O)[C@@H]2[C@@H]3CC[C@H]([C@@H]2C(=O)[O-])O3)c4ccc(cc4)C5CCCCC5 C17136303
CC1=C([C@H](C2=C(N1)C[C@H](CC2=O)c3ccccc3)c4ccc(c(c4)[N+](=O)[O-])[O-])C(=O)OCc5ccccc5 C20058146
CCc1ccc2c(c1)sc(n2)N3[C@H](C(=C(C3=O)[O-])C(=O)c4ccc(cc4)C)c5cccc(c5OC)OC C08996973
CCCCC1CCC(CC1)C(=O)Nc2cc(nn2c3nc4c(cnn4c5ccc(cc5)Cl)c(n3)[O-])C C21112377
CCCCC1CCC(CC1)C(=O)Nc2cc(nn2c3nc4c(cnn4c5ccc(c(c5)C)C)c(n3)[O-])C C21113676
Cc1cc(c(c(c1)O[C@@H](C)C(=O)Nc2ccc(cc2)S(=O)(=O)[N-]c3cccc(c3Cl)Cl)C)C C30849729
Cn1c2ccccc2c(=O)c(c1[O-])C(=O)C[C@@H](c3ccc(cc3)Cl)N(c4ccccc4)c5ccccc5 C03846541
CCC1=C([C@H](N2C(=CSC2=N1)/C=C(/N[C@H]3CCCc4c3cccc4)\[O-])c5cccc(c5)C)C(=O)OC C34922975
CCOC(=O)C1=C(N=C2N([C@H]1c3ccccc3F)C(=CS2)/C=C(/N[C@H]4CCCc5c4cccc5)\[O-])C C34923986
Cc1ccc(c(c1)C(=O)C2=C(C(=O)N([C@@H]2c3ccc(cc3)C(C)C)c4nc(c(s4)C(=O)OC)C)[O-])C C34953348
CC(C)c1ccc(cc1)N2[C@@H](SCC2=O)c3cccc(c3)[N-]S(=O)(=O)c4cccc(c4)C(F)(F)F C35559904
Cc1ccc(cc1)n2c(c(c(n2)c3ccccc3)C(=O)CN(C(C)C)C(=O)c4ccc(c(c4)Cl)Cl)[O-] C35689844
CCN(CC)C(=O)C1=C(N=C2N([C@H]1c3ccccc3C)C(=CS2)/C=C(/N(C)Cc4ccccc4)\[O-])C C35695961
CCOC(=O)[C@H]1CCCN(C1)/C(=C/C2=CSC3=NC(=C([C@@H](N23)c4cccc(c4)Cl)C(=O)OC)C)/[O-] C35697740
CC1=C([C@@H](N2C(=CSC2=N1)/C=C(/N(C)Cc3ccccc3)\[O-])c4ccc(cc4)F)C(=O)N(C)C(C)C C35698113
CC1=C([C@H](N2C(=CSC2=N1)/C=C(/N(C)Cc3ccccc3)\[O-])c4ccc(cc4)F)C(=O)N(C)C(C)C C35698115
Cc1ccc(cc1)CN2CCN(CC2)/C(=C/C3=CSC4=NC(=C([C@H](N34)c5ccccc5)C(=O)OC)C)/[O-] C35970138
CCC1=C([C@@H](N2C(=CSC2=N1)/C=C(/N[C@@H](C)c3ccccc3)\[O-])c4ccc(cc4)C(C)C)C(=O)OC C36063294
Cc1ccc(c(c1)[C@@H]2C(=C(N=C3N2C(=CS3)/C=C(/NCC(C)C)\[O-])C)C(=O)OCc4ccccc4)C C36063492
c1ccc(cc1)[C@@H](C(=O)NC2CCCCC2)N(c3cccc(c3)Cl)C(=O)c4cc(ccc4[O-])[N+](=O)[O-] C36484332
Cc1ccccc1[C@H](C(=O)NC2CCCCC2)N(c3ccccc3Cl)C(=O)c4cc(ccc4[O-])[N+](=O)[O-] C36544633
Cc1ccc(c(c1)C)[C@@H](C(=O)NC2CCCCC2)N(Cc3ccc(o3)C)C(=O)c4cc(ccc4[O-])[N+](=O)[O-] C36596603
Cc1ccc(c(c1)C)[C@H](C(=O)NC2CCCCC2)N(Cc3ccc(o3)C)C(=O)c4cc(ccc4[O-])[N+](=O)[O-] C36596605
Cc1ccc(o1)CN([C@@H](c2ccccc2)C(=O)NC(C)(C)CC(C)(C)C)C(=O)c3cc(ccc3[O-])[N+](=O)[O-] C36596666
Cc1ccc(cc1)[C@@H]2C(=C(C(=O)N2c3nnc(s3)SCc4ccccc4F)[O-])C(=O)c5ccccc5 C39835273
Cc1ccc(cc1)[C@H]2C(=C(C(=O)N2c3nnc(s3)SCc4ccccc4F)[O-])C(=O)c5ccccc5 C39835274
Cc1ccc(cc1)C(=O)C2=C(C(=O)N([C@H]2c3ccccc3)c4nnc(s4)SCc5ccccc5F)[O-] C39835280
CC(C)Cc1nnc(s1)/N=C(/C(=C/c2cn(nc2C34CC5CC(C3)CC(C5)C4)c6ccccc6)/C#N)\[O-] C39997985
c1ccc(cc1)COc2ccc(cc2)[C@@H]3c4c([nH]nc4C(=O)N3Cc5ccco5)c6cc(ccc6[O-])Cl C39898761
CCOc1ccc(cc1OCC)[C@H]2c3c([nH]nc3C(=O)N2Cc4ccc(cc4)C)c5cc(ccc5[O-])Cl C39898956
CCCCn1c(c(c(c(c1=O)C#N)C)C(=O)COc2c(c(c(c(c2Cl)Cl)Cl)Cl)Cl)[O-] C40522221
CCN(c1cccc(c1)C)C(=O)c2c(c\3c(o2)CCC/C3=N\N=C(\C(C(C(F)(F)F)(F)F)(F)F)/[O-])C C40823293
CC1=C(O[C@H]2[C@H]1[C@@]3(CC[C@@H]4[C@@H]([C@@H]3C2)CC[C@H]5[C@]4(CC[C@@H](C5)OC(=O)CCC(=O)[O-])C)C)CCCCOC(=O)C C43737486
Cc1ccc(cc1)S(=O)(=O)[N-]c2c(nc3ccccc3n2)Nc4cccc(c4)c5ccc(cc5)[N+](=O)[O-] C02260754
CCO/C(=C/1\C(=O)/C(=C/c2ccc(o2)c3cc(ccc3C)[N+](=O)[O-])/S\C1=N/c4ccc(cc4)OC)/[O-] C59105469
CCO/C(=C/1\C(=O)/C(=C/c2ccc(o2)c3ccc(cc3C)[N+](=O)[O-])/S\C1=N/c4ccc(cc4)OC)/[O-] C59105500
Cc1cc(c(n1c2ccc(c(c2)Cl)C(=O)[O-])C)/C=N/c3ccc(cc3)Sc4ccc(cc4)[N+](=O)[O-] C59302242
Cc1ccc(n1c2ccc(cc2)C(=O)N/N=C/c3cc(n(c3C)c4ccc(cc4)C(=O)[O-])C)c5ccccc5 C59303714
CCO/C(=C/1\C(=O)/C(=C/c2cc(c(c(c2)Cl)OCC#C)Cl)/S\C1=N/c3ccc(cc3)OC)/[O-] C59364732
CCOC(=O)C1=C(N=c2n(c(=O)/c(=C\Nc3cccc(c3C)C(=O)[O-])/s2)[C@@H]1c4ccc(cc4)Cl)C C59437332
CN\1C(=O)/C(=C\c2cc(c(cc2Br)OCC=C)OC)/S/C1=N\c3cccc(c3)C(=O)[O-] C59599603
CCCOC(=O)c1cc(ccc1Cl)c2ccc(o2)/C=C/3\C(=NC(=O)N(C3=O)c4ccc(cc4C)C)[O-] C59861633
CCN(CC)c1ccc(cc1)[C@@H]2[C@@H]3C(=NC(=NC3=O)SCc4ccccc4F)N=C5C2=C(CCC5)[O-] C39731372
CCN(CC)c1ccc(cc1)[C@H]2[C@H]3C(=NC(=NC3=O)SCc4ccccc4F)N=C5C2=C(CCC5)[O-] C39731383
CCOc1ccc(cc1)NC(=O)CSC2=C([C@H](C3=C(CC(CC3=N2)(C)C)[O-])c4ccc(cc4)OC)C#N C13297901
CCOC(=O)C1=C(N=c2n(c(=O)/c(=C\c3ccc(o3)c4ccc(cc4)C(=O)[O-])/s2)[C@@H]1c5ccccc5)C C08837097
CCOC(=O)c1c(csc1/N=C/c2c3c(cc(c2[O-])[N+](=O)[O-])oc4c3CCCC4)c5ccc(cc5)C C01814906
CCOC(=O)C1CCN(CC1)c2cc(c3c4c2noc4-c5ccccc5C3=O)Nc6cccc(c6)C(=O)[O-] C09780539
CCOC(=O)C1CCN(CC1)c2cc(c3c4c2noc4-c5ccccc5C3=O)Nc6ccc(cc6)C(=O)[O-] C09780540
CCOC(=O)[C@H]1CCCN(C1)c2cc(c3c4c2noc4-c5ccccc5C3=O)Nc6ccc(cc6)C(=O)[O-] C09780560
CCCCc1ccc(cc1)N2C(=O)/C(=C\c3ccc(o3)c4cc(ccc4Cl)[N+](=O)[O-])/C(=NC2=S)[O-] C19804717
CCCCc1ccc(cc1)N2C(=O)/C(=C/c3ccc(o3)c4cc(ccc4Cl)[N+](=O)[O-])/C(=NC2=S)[O-] C02332580
CCCCC1CCC(CC1)C(=O)Nc2cc(nn2c3nc4c(cnn4c5cccc(c5)Cl)c(n3)[O-])C C21111962
CCCCC1CCC(CC1)C(=O)Nc2cc(nn2c3nc4c(cnn4c5cccc(c5C)C)c(n3)[O-])C C21113245
COc1cc(cc(c1OC)OC)c2cc3nc4ccccc4n3c(c2Sc5ccc(cc5)[N+](=O)[O-])[O-] C03367944
CC(C)(C)c1c(c2cc(c3ccccc3c2o1)[N-]S(=O)(=O)c4ccc(c(c4)[N+](=O)[O-])Cl)C(=O)OC C28462916
Cc1cc(c(c(c1)O[C@@H](C)C(=O)Nc2ccc(cc2)S(=O)(=O)[N-]c3ccc(cc3Cl)Cl)C)C C30871569
Cc1cc(ccc1NC(=O)c2cc3ccccc3o2)/N=C/c4cc(cc(c4[O-])[N+](=O)[O-])Cc5ccccc5 C32111991
Cn1c2ccccc2c(=O)c(c1[O-])C(=O)C[C@H](c3ccc(cc3)Cl)N(c4ccccc4)c5ccccc5 C03846542
Cc1cc(c2c(c1)sc(n2)N3[C@H](C(=C(C3=O)[O-])C(=O)c4cccs4)c5cccc(c5)OCC=C)C C33374871
Cc1ccc(c(c1)C(=O)C2=C(C(=O)N([C@@H]2c3cccs3)c4nnc(s4)SCc5ccccc5)[O-])C C33584216
CCOC(=O)c1ccc(cc1)/N=C/2\N(C(=O)/C(=C/c3ccc(o3)c4ccc(c(c4)C(=O)[O-])Cl)/S2)C C34112330
CCC1=C([C@@H](N2C(=CSC2=N1)/C=C(/N[C@H]3CCCc4c3cccc4)\[O-])c5cccc(c5)C)C(=O)OC C34922974
CC(C)(C)c1cc(cc(c1O)C(C)(C)C)[C@@H]2C(=C(C(=O)N2C[C@@H]3CCCO3)[O-])C(=O)c4ccc(cc4)F C35298005
CCOc1cc(cc(c1OCC)Br)/C=C\2/C(=O)N(/C(=N\c3ccc(cc3)C(=O)[O-])/S2)C C35656999
CN\1C(=O)/C(=C/c2cc(c(c(c2)Br)OCC=C)OC)/S/C1=N\c3cccc(c3)C(=O)[O-] C35657119
CCN(C)/C(=C/C1=CSC2=NC(=C([C@H](N12)c3ccc(cc3)[N+](=O)[O-])C(=O)OCc4ccccc4)C)/[O-] C35703703
CC[C@H](C)N/C(=C/C1=CSC2=NC(=C([C@H](N12)c3ccc(cc3)C(C)C)C(=O)OCc4ccccc4)C)/[O-] C35704612
Cc1ccc(c(c1)[N-]S(=O)(=O)c2ccccc2C#N)N3CCCN(C3=O)Cc4ccc(cc4)C(C)C C35916257
CCC1=C([C@@H](N2C(=CSC2=N1)/C=C(/N3CCc4ccccc4C3)\[O-])c5ccccc5OC)C(=O)OC C35969743
CCC1=C([C@H](N2C(=CSC2=N1)/C=C(/N3CCc4ccccc4C3)\[O-])c5cccc(c5)OC)C(=O)OC C35969848
CC[C@@H](C)N/C(=C/C1=CSC2=NC(=C([C@H](N12)c3ccccc3Cl)C(=O)OCc4ccccc4)C)/[O-] C36052959
Cc1ccc(c(c1)C)[C@H]2C(=C(N=C3N2C(=CS3)/C=C(/N4CCCC4)\[O-])C)C(=O)OCc5ccccc5 C36063597
c1cc(cc(c1)Cl)N([C@@H](C2CCCCC2)C(=O)NC3CCCCC3)C(=O)c4cc(ccc4[O-])[N+](=O)[O-] C36484278
CC(C)(C)NC(=O)[C@@H](c1ccc(cc1)Cl)N(c2cccc(c2)Cl)C(=O)c3cc(ccc3[O-])[N+](=O)[O-] C36484380
C[C@@H](c1ccccc1)[C@@H](C(=O)NC(C)(C)CC(C)(C)C)N(Cc2ccco2)C(=O)c3cc(ccc3[O-])[N+](=O)[O-] C36499703
Cc1ccc(c(c1)C)[C@H](C(=O)NC(C)(C)C)N(c2ccccc2Cl)C(=O)c3cc(ccc3[O-])[N+](=O)[O-] C36544623
CC(C)(C)N([C@H](c1c(cccc1Cl)Cl)C(=O)NC2CCCCC2)C(=O)c3cc(ccc3[O-])[N+](=O)[O-] C36585920
Cc1ccc(cc1)C(=O)C2=C(C(=O)N([C@H]2c3cc(c(c(c3)C(C)(C)C)O)C(C)(C)C)C[C@H]4CCCO4)[O-] C38277889
CC(C)(C)c1cc(cc(c1O)C(C)(C)C)[C@@H]2C(=C(C(=O)N2C[C@H]3CCCO3)[O-])C(=O)c4ccc(cc4)F C38277908
COc1ccc(cc1)c2c(cn(n2)c3ccccc3)/C=C\4/C(=O)N=C(S4)[N-]c5ccccc5C(=O)OC C39870157
C=CCOc1cccc(c1)[C@H]2c3c([nH]nc3C(=O)N2Cc4ccccc4Cl)c5cc(ccc5[O-])Cl C39899004
C/C(=C/N=C/1\[N-]/C(=N/c2ccc(c(c2)Cl)F)/S1)/N(Cc3ccc(cc3)N(C)C)Cc4cccnc4 C33438021
C=CCc1cc(ccc1OCc2cccc3c2cccc3)/C=C/4\C(=NC(=O)N(C4=O)c5ccc(cc5)F)[O-] C59135539
CCc1ccc(cc1)/N=C\2/C(=C(/C(=C/c3cc(n(c3C)c4ccc(c(c4)C)C)C)/S2)[O-])C(=O)OCC C59247278
CCO/C(=C/1\C(=O)/C(=C/c2ccccc2OCc3ccccc3C#N)/S\C1=N/c4ccc(cc4)Cl)/[O-] C59366155
CCOC(=O)C1=C(N=c2n(c(=O)/c(=C/c3cc(ccc3[O-])[N+](=O)[O-])/s2)[C@H]1c4ccc(cc4)SC)C C34138471
c1ccc(cc1)c2cc(c(n2c3ccc(cc3)[N+](=O)[O-])c4ccccc4)/C=N/c5ccc(c(c5)C(=O)[O-])O C59427605
Cc1cc(c(c(c1)C)NC(=O)[C@@H](C)Sc2nc3ccc(cc3s2)/N=C/c4cc(ccc4[O-])[N+](=O)[O-])C C59500666
c1cc(ccc1C(=O)[O-])Oc2ccc3c(c2)C(=O)N(C3=O)c4ccc(cc4)Sc5ccc(cc5)[N+](=O)[O-] C59505675
CN\1C(=O)/C(=C\c2cc(c(c(c2)Cl)OCc3ccccc3)OC)/S/C1=N\c4ccc(cc4)C(=O)[O-] C59598172
CN\1C(=O)/C(=C\c2cc(c(c(c2)Br)OCC=C)OC)/S/C1=N\c3cccc(c3)C(=O)[O-] C35657118
CCOC(=O)C1=C(N=c2n(c(=O)/c(=C/c3cc(ccc3[O-])[N+](=O)[O-])/s2)[C@@H]1c4ccc(cc4)C(C)C)C C59677984
CCOC(=O)C1=C(N=c2n(c(=O)/c(=C/c3cc(ccc3[O-])[N+](=O)[O-])/s2)[C@H]1c4ccc(cc4)C(C)C)C C59677986
Cc1ccc(cc1)S(=O)(=O)[N-]c2c(nc3ccccc3n2)Nc4ccc(cc4)c5ccc(cc5)[N+](=O)[O-] C03169289
c1ccc(cc1)c2c(cn(n2)CCC(=O)[O-])[C@H]3CC(=NN3c4ccccc4)c5ccc(cc5)Cl C12497634
c1ccc(cc1)Cn2c(=O)c3ccc(cc3nc2SCc4cc(on4)c5cccs5)C(=O)[O-] C13045035
CC(C)Cn1c(=O)c2ccc(cc2nc1SCC(=O)/C=C/3\C(c4ccccc4N3C)(C)C)C(=O)[O-] C13048860
CCc1ccc2c(cc(=O)oc2c1)CSc3nc4cc(ccc4c(=O)n3CC(C)C)C(=O)[O-] C13049049
CCOc1cc(cc(c1OC)Cl)/C=C/c2nc3ccccc3c(=O)n2c4ccc(cc4)C(=O)[O-] C13087085
CC(C)(C)c1ccc(cc1)c2nnc(n2C3CCCCC3)SCC(=O)N4CCC(CC4)C(=O)[O-] C13093097
CC(C)(C)c1ccc(cc1)c2nnc(n2C3CCCCC3)SCC(=O)N4CCC[C@H](C4)C(=O)[O-] C13253849
CCn1c2ccc(cc2nc1/C(=C/c3cc(c(c(c3)Br)OCC)OC)/Cl)C(=O)[O-] C13351096
Cc1cc2c(cc1C(C)C)c(cc(=O)o2)CSc3nc4cc(ccc4c(=O)n3CC=C)C(=O)[O-] C13363446
c1cc2c(cc1Br)c(=O)n(c(n2)SCc3c(cco3)C(=O)[O-])CCC4=CCCCC4 C13398783
CCOc1ccc(cc1)C(=O)C2=C(C(=O)N([C@H]2c3cccc(c3)Cl)c4nc5ccc(cc5s4)OC)[O-] C09068490
Cn1c2ccccc2c(=O)c(c1[O-])C(=O)C[C@H](c3ccc4c(c3)OCO4)N(c5ccccc5)c6ccccc6 C03846584
Cn1c2ccccc2c(=O)c(c1[O-])C(=O)C[C@@H](c3ccc4c(c3)OCO4)N(c5ccccc5)c6ccccc6 C03846583
CCc1ccc(cc1)[C@@H]2C(=C(C(=O)N2c3nc4ccc(cc4s3)OCC)[O-])C(=O)c5cccs5 C33551469
Cc1ccc(cc1)CSc2nnc(s2)N3[C@@H](C(=C(C3=O)[O-])C(=O)c4cc(ccc4C)C)c5ccco5 C33596298
Cc1cc(c2c(c1)sc(n2)N3[C@@H](C(=C(C3=O)[O-])C(=O)c4ccc(cc4)F)c5ccc(cc5)OCC=C)C C33634400
CCOc1cccc(c1)C(=O)C2=C(C(=O)N([C@@H]2c3ccc(cc3)N(C)C)c4nc5ccc(cc5s4)C)[O-] C33790025
CN(c1ccccc1)[C@]2(C(=C(C(=O)N2Cc3ccccc3)[O-])C(=O)c4ccccc4)c5ccccc5 C15218288
CCCN(CCC)/C(=C/C1=CSC2=NC(=C([C@H](N12)c3cccc(c3)OC)C(=O)OC)CC)/[O-] C34923201
CCOc1ccc2c(c1)sc(n2)N3[C@H](C(=C(C3=O)[O-])C(=O)c4cccc(c4)OC)c5cccc(c5)Cl C35300057
CCCc1c(c(n(n1)c2ccc(cc2C)C)[O-])C3=C(C(=O)N(C3=O)c4ccc(cc4)C)N(C)CC C35621540
CCN\1C(=O)/C(=C/c2ccc(c(c2)Cl)OCc3ccccc3C#N)/S/C1=N\c4ccc(cc4)C(=O)[O-] C35656642
CC1=C([C@@H](N2C(=CSC2=N1)/C=C(/N(C)Cc3ccccc3)\[O-])c4ccccc4F)C(=O)OC C35694167
CC1=C([C@H](N2C(=CSC2=N1)/C=C(/N(C)Cc3ccccc3)\[O-])c4ccccc4F)C(=O)OC C35694169
CC1=C([C@H](N2C(=CSC2=N1)/C=C(/N3CCCC3)\[O-])c4ccc(cc4)OC)C(=O)OC(C)(C)C C35701464
CCN(CC)/C(=C/C1=CSC2=NC(=C([C@H](N12)c3ccc(cc3)OC)C(=O)OC(C)(C)C)C)/[O-] C35701470
CC1=C([C@@H](N2C(=CSC2=N1)/C=C(/N(C)Cc3ccccc3)\[O-])c4cccc(c4)F)C(=O)OC C36050848
CC1=C([C@@H](N2C(=CSC2=N1)/C=C(/N3CCOCC3)\[O-])c4ccc(cc4)Cl)C(=O)OCc5ccccc5 C36053007
CC1=C([C@@H](N2C(=CSC2=N1)/C=C(/N3CCOCC3)\[O-])c4cccc(c4)Cl)C(=O)OCc5ccccc5 C36058601
CCc1ccc(cc1)[C@@H]2C(=C(C(=O)N2CCc3ccccc3)[O-])C(=O)c4ccc5c(c4)C[C@H](O5)C C09425060
CCCOc1cccc(c1)C(=O)C2=C(C(=O)N([C@@H]2c3cccs3)c4nc5c(cc(cc5s4)C)C)[O-] C35344684
COc1ccc(cc1F)S(=O)(=O)[N-]c2c3ccccc3oc2C(=O)c4ccc(c(c4)Cl)OC C38602801
Cc1c(c(nc(n1)S[C@@H](C)c2ccccc2)[O-])CC(=O)N3CCN(CC3)c4cccc(c4)C(F)(F)F C38899065
Cc1ccc(cc1)C(=O)C2=C(C(=O)N([C@@H]2c3ccc(cc3)F)c4nnc(s4)SCc5ccccc5)[O-] C39835141
Cc1ccc(cc1)C(=O)C2=C(C(=O)N([C@@H]2c3cccs3)c4nnc(s4)SCc5ccccc5)[O-] C39835143
Cc1ccc(cc1)[C@@H]2C(=C(C(=O)N2c3nnc(s3)SCc4ccccc4)[O-])C(=O)c5ccc(cc5)F C39835157
Cc1ccc(cc1)[C@@H]2C(=C(C(=O)N2c3nnc(s3)SCc4ccccc4)[O-])C(=O)c5cccs5 C39835161
Cc1ccc(cc1)CSc2nnc(s2)N3[C@H](C(=C(C3=O)[O-])C(=O)c4ccccc4)c5cccs5 C39835198
Cc1ccc(cc1)CSc2nnc(s2)N3[C@@H](C(=C(C3=O)[O-])C(=O)c4cccs4)c5ccccc5 C39835219
Cc1ccc(cc1)CSc2nnc(s2)N3[C@H](C(=C(C3=O)[O-])C(=O)c4cccs4)c5ccccc5 C39835220
Cc1ccc(cc1)CSc2nnc(s2)N3[C@H](C(=C(C3=O)[O-])C(=O)c4ccc(o4)C)c5ccc(cc5)C C39835242
C=CCN\1C(=O)[C@@H](S/C1=N\c2ccc(cc2)C(=O)[O-])Cc3cc(ccc3Cl)C(F)(F)F C39847395
c1cc(oc1)CN\2C(=O)[C@@H](S/C2=N\c3ccc(cc3)C(=O)[O-])Cc4cc(ccc4Cl)C(F)(F)F C39850839
CCCSc1nnc(s1)/N=C(/C(=C/c2ccc(o2)c3cccc(c3)Br)/C#N)\[O-] C39998161
Cc1cccn2c1nc(c2C(=O)C3=C(C(=O)N([C@H]3c4ccc(cc4)C(C)(C)C)CCc5ccccc5)[O-])C C40004158
C=CCN1[C@H](C(=C(C1=O)[O-])C(=O)c2ccc(cc2)Br)c3cccc(c3)Oc4ccccc4 C40025991
CCCCN1[C@@H](C(=C(C1=O)[O-])C(=O)c2ccc(c(c2)C)OCC(C)C)c3ccc(cc3)C(=O)OC C40094206
CCCCN1[C@H](C(=C(C1=O)[O-])C(=O)c2cc3cccc(c3o2)OC)c4ccc(cc4Cl)Cl C40098420
CCO/C(=C/1\C(=O)/C(=C/c2ccccc2OCc3ccc(cc3)F)/S\C1=N/c4ccc(cc4)Cl)/[O-] C59247274
CCN(CC)c1ccc(cc1)[C@@H]2[C@@H]3C(=NC(=NC3=O)SCc4ccccc4)N=C5C2=C(CC(C5)(C)C)[O-] C39730214
CN\1C(=O)/C(=C/c2cc(c(c(c2)Cl)OCC#C)OC)/S/C1=N/c3ccc(cc3)C(=O)[O-] C02155820
CN\1C(=O)/C(=C/c2cc(c(c(c2)Cl)OCC#C)OC)/S/C1=N/c3cccc(c3)C(=O)[O-] C02236885
CCOC(=O)c1c2c(sc1/N=C/c3cc(cc(c3[O-])[N+](=O)[O-])Br)CCCC2 C09934772
CCc1ccc(cc1)S(=O)(=O)c2c(n(nn2)c3ccc(cc3)C(=O)[O-])c4ccc(cc4)Cl C11730495
CC(C)Cn1c(=O)c2ccc(cc2nc1SCc3cc(cc4c3OCOC4)Cl)C(=O)[O-] C13049089
COc1cc(cc(c1OC)Cl)/C=C/c2nc3ccccc3c(=O)n2c4ccc(cc4)C(=O)[O-] C13087095
C=CCn1c(=O)c2ccc(cc2nc1SCc3cc4ccccc4nc3Cl)C(=O)[O-] C13089673
CCn1c(=O)c2ccc(cc2nc1SCc3cc(=O)oc4c3cc(c(c4)C)C(C)C)C(=O)[O-] C13201783
Cc1cc(c(cc1Cl)OC)n2c(=O)c3ccccc3nc2SCc4c(cco4)C(=O)[O-] C13255757
CCn1c(=O)c2ccc(cc2nc1SCc3c(c(on3)c4ccc(cc4)F)C)C(=O)[O-] C13333126
Cc1cc2c(cc1Cl)c(cc(=O)o2)CSc3nc4cc(ccc4c(=O)n3CC=C)C(=O)[O-] C13364239
CCCn1c(=O)c2c3c(sc2nc1SCc4c5ccccc5oc4C(=O)[O-])CCC3 C13415980
CN\1C(=O)/C(=C/c2cc(c(c(c2)Cl)OCC#C)OC)/S/C1=N\c3cccc(c3)C(=O)[O-] C13689262
CCOC(=O)c1c2c(sc1/N=C/c3ccc(c(c3[O-])[N+](=O)[O-])Br)CCCC2 C16683075
COc1cc(c(c(c1)OC)/C=N/n2c(nnc2[S-])c3ccc(cc3Cl)Cl)OC C09319588
COc1ccc(cc1OC)c2cc(nc(n2)n3c(cc(n3)c4ccccc4)[O-])c5ccccc5 C02496912
Cc1c(c(n(n1)CC(C)C)Cl)/C=C/c2nc3ccccc3c(=O)n2c4ccc(cc4)C(=O)[O-] C23260548
c1ccc(c(c1)[N-]S(=O)(=O)c2ccc(c(c2)[N+](=O)[O-])N3CCC[C@@H](C3)C(F)(F)F)Cl C09127071
c1ccnc(c1)c2c(c(n(n2)CC3CCCCC3)C(=O)[O-])Cc4cc5c(cc4Cl)OCO5 C26574447
c1cc(ccc1/C(=N/c2nnc(s2)SCc3ccc(cc3Cl)Cl)/[O-])[N+](=O)[O-] C33423145
CCOC(=O)C1=C(N=c2n(c(=O)/c(=C\c3ccccc3C(=O)[O-])/s2)[C@@H]1c4ccccc4)C C33608767
CC1=C([C@H](N2C(=CSC2=N1)/C=C(/N3CCCCC3)\[O-])c4ccc(cc4)OC)C(=O)OC C34923471
C[C@H]1CCCCN1/C(=C/C2=CSC3=NC(=C([C@@H](N23)c4ccc(cc4)OC)C(=O)OC)C)/[O-] C34923481
C[C@H]1CCCCN1/C(=C/C2=CSC3=NC(=C([C@H](N23)c4ccc(cc4)OC)C(=O)OC)C)/[O-] C34923483
C[C@H]1CCCCN1/C(=C/C2=CSC3=NC(=C([C@H](N23)c4ccccc4OC)C(=O)OC)C)/[O-] C34923727
CC1CCN(CC1)/C(=C/C2=CSC3=NC(=C([C@@H](N23)c4cccc(c4)OC)C(=O)OC)C)/[O-] C34923901
CC1CCN(CC1)/C(=C/C2=CSC3=NC(=C([C@H](N23)c4cccc(c4)OC)C(=O)OC)C)/[O-] C34923902
C[C@H]1CCCCN1/C(=C/C2=CSC3=NC(=C([C@@H](N23)c4cccc(c4)OC)C(=O)OC)C)/[O-] C34923904
CCOC(=O)C1=C(N=C2N([C@@H]1c3ccccc3F)C(=CS2)/C=C(/N4C[C@H](O[C@H](C4)C)C)\[O-])C C34924001
CCOC(=O)C1=C(N=C2N([C@H]1c3ccccc3F)C(=CS2)/C=C(/N4C[C@H](O[C@H](C4)C)C)\[O-])C C34924002
CCOC(=O)C1=C(N=C2N([C@H]1c3ccccc3F)C(=CS2)/C=C(/N4C[C@H](O[C@@H](C4)C)C)\[O-])C C34924004
CCCc1c(c(n(n1)C(C)(C)C)[O-])C2=C(C(=O)N(C2=O)c3ccccc3F)N4CCC(CC4)C C35621445
CCc1c(c(n(n1)c2cccc(c2)Cl)[O-])C3=C(C(=O)N(C3=O)C4CCCCC4)N(C)CC C35622496
Cc1cc(nc(n1)SCc2ccc(o2)C(=O)[O-])N3CCN(CC3)c4ccccc4Cl C35665148
CCC(=O)N1[C@@H](CC(=N1)c2ccccc2[N-]S(=O)(=O)c3ccccc3)c4ccc(cc4)C C35684028
CC1=C([C@H](N2C(=CSC2=N1)/C=C(/N3CCCCC3)\[O-])c4cccc(c4)OC)C(=O)OC C35970505
c1ccc(cc1)C2=C(OCCS2)/C(=N/c3nnc(s3)SCc4ccccc4F)/[O-] C36569567
c1ccc(cc1)c2nc(cs2)c3ccc(cc3)[N-]S(=O)(=O)c4ccc(cc4)[N+](=O)[O-] C02982442
CCCCN1[C@@H](C(=C(C1=O)[O-])C(=O)c2ccc3c(c2)C[C@@H](O3)C)c4c(cccc4Cl)F C40096210
Cc1ccc2c(c1)c(c(o2)C(=O)c3c(c(c(=O)n(c3[O-])CCc4ccc(cc4)OC)C#N)C)C C40523452
CCc1c(nc(s1)[N-]S(=O)(=O)c2ccccc2[N+](=O)[O-])c3ccc(cc3)Br C41017543
CCc1c(nc(s1)[N-]S(=O)(=O)c2cccc(c2)[N+](=O)[O-])c3ccc(cc3)Br C41017606
CCC1=NN(C(=O)[C@H]1C/C(=C/c2ccc(cc2)F)/C(=O)[O-])c3ccc(cc3)Br C33910228
CCOC(=O)c1c2c(sc1/N=C/c3cc(c(c(c3)Br)[O-])[N+](=O)[O-])CCCC2 C12413822
CCCc1ccc(cc1)S(=O)(=O)[N-]c2cc(c(cc2F)F)c3nnc4n3CCCCC4 C58659099
CC[C@H]1CCCCN1S(=O)(=O)c2ccc(cc2)[N-]S(=O)(=O)c3cc(ccc3Cl)Cl C59288818
CCn1c2ccccc2c3c1ccc(c3)/C=N/c4ccc(cc4)S(=O)(=O)[N-]c5cc(on5)C C59467000
CN\1C(=O)/C(=C\c2cc(c(c(c2)Cl)OCC#C)OC)/S/C1=N\c3ccc(cc3)C(=O)[O-] C33349167
CC(C)(C)c1nc2cc(ccc2o1)[N-]S(=O)(=O)c3ccc(c(c3)C(=O)OC)Br C59851446
Cc1c(c(n2c(n1)nc(n2)N(Cc3cccs3)C(=O)c4ccc(cc4)F)[O-])Cc5ccccc5 C64792047
COc1ccc(cc1)[C@@H]2CC(=C(C(=O)C2)/C=N/CCN3CCN(CC3)C(=O)NC45CC6CC(C4)CC(C6)C5)[O-] C19899327
Cc1ccc(s1)c2cc(c3ccccc3n2)C(=O)Nc4ccc(cc4)S(=O)(=O)[N-]c5c(c(no5)C)C C20407539
Cc1cc(nc(n1)[N-]S(=O)(=O)c2ccc(cc2)NC(=O)c3ccc(o3)c4cc(ccc4Cl)Cl)C C20974192
C[C@H]1C[C@H](CN(C1)C(=O)[C@@H](C)OC(=O)c2ccccc2[N-]S(=O)(=O)c3ccc(c(c3)[N+](=O)[O-])Cl)C C12546626
Cc1cc(nc(n1)[N-]S(=O)(=O)c2ccc(cc2)NC(=O)c3ccc(o3)c4cc(cc(c4)Cl)Cl)C C30830368
Cc1cc(nc(n1)[N-]S(=O)(=O)c2ccc(cc2)NC(=O)c3ccc(o3)c4ccc(cc4Cl)Cl)C C30830387
Cc1cc(nc(n1)[N-]S(=O)(=O)c2ccc(cc2)NC(=O)c3ccc(o3)c4ccc(c(c4)Cl)Cl)C C30830496
Cc1cc(nc(n1)[N-]S(=O)(=O)c2ccc(cc2)NC(=O)c3ccc(o3)c4cccc(c4Cl)Cl)C C30830708
c1ccc(cc1)N2CCN(CC2)c3cc(c4cc(ccc4[nH+]3)[N-]S(=O)(=O)c5ccccc5Cl)C(=O)[O-] C32985255
Cc1ccc(cc1S(=O)(=O)[N-]c2ccc3c(c2)c(cc([nH+]3)N4CCN(CC4)c5ccccc5)C(=O)[O-])F C32985261
CCCN1CCN(CC1)c2cc(c3cc(ccc3[nH+]2)[N-]S(=O)(=O)c4ccc(c(c4)Cl)Cl)C(=O)[O-] C32985283
Cc1c(sc2n1c3ccccc3n2)C(=O)C4=C(C(=O)N([C@@H]4c5ccc(cc5)C(C)C)Cc6cccnc6)[O-] C33515092
COc1ccc2c(c1)sc(n2)N3[C@@H](C(=C(C3=O)[O-])C(=O)c4ccc(cc4)F)c5ccc(cc5)C(=O)OC C33540243
Cn1c2ccccc2c(=O)c(c1[O-])C(=O)C[C@H](c3ccc(cc3)N(C)C)Nc4cc(ccc4Cl)Cl C16364032
CCOc1cccc(c1)C(=O)C2=C(C(=O)N([C@H]2c3cccc(c3)O)c4nc5ccc(cc5s4)OCC)[O-] C33804065
COc1cccc(c1)C(=O)C2=C(C(=O)N([C@@H]2c3ccc(cc3)C(=O)OC)c4nc5ccc(cc5s4)F)[O-] C33807030
Cc1cc(c2c(c1)sc(n2)N3[C@H](C(=C(C3=O)[O-])C(=O)/C=C/c4ccccc4)c5ccc(c(c5)OC)O)C C35421770
CCOc1cccc(c1)[C@H]2C(=C(C(=O)N2c3nc4c(cc(cc4s3)C)C)[O-])C(=O)c5c(nc(s5)C)C C35566512
CCOc1ccccc1[C@@H]2C(=C(C(=O)N2c3nc4c(cc(cc4s3)C)C)[O-])C(=O)c5c(nc(s5)C)C C35566517
Cc1c(c(n(n1)c2ccc(cc2)F)[O-])C3=C(C(=O)N(C3=O)c4cccc(c4)Cl)N(C)Cc5ccccc5 C35621360
CCN(CC)C(=O)C1=C(N=C2N([C@@H]1c3ccc(cc3)C(C)C)C(=CS2)/C=C(/N4CCN(CC4)C(=O)C)\[O-])C C35704717
CCN(CC)C(=O)C1=C(N=C2N([C@H]1c3ccc(cc3)C(C)C)C(=CS2)/C=C(/N4CCN(CC4)C(=O)C)\[O-])C C35704718
CCOC(=O)C1CCN(CC1)/C(=C/C2=CSC3=NC(=C([C@@H](N23)c4ccc(cc4)Cl)C(=O)NC)C)/[O-] C35709725
CCOC(=O)C1CCN(CC1)/C(=C/C2=CSC3=NC(=C([C@H](N23)c4ccc(cc4)Cl)C(=O)NC)C)/[O-] C35709726
Cc1ccccc1Cc2c(c(n(n2)c3ccccc3C)[O-])/C=C\4/C(=O)N(C(=O)N4)Cc5ccc(cc5)[N+](=O)[O-] C16534163
c1ccc(cc1)n2c(=O)c3c4c(sc3nc2SCC(=O)N/N=C/c5ccc(cc5)C(=O)[O-])CCCC4 C02234979
c1ccc(cc1)S(=O)(=O)[N-]c2c(nc3ccccc3n2)Nc4cccc(c4)S(=O)(=O)N5CCCCC5 C08686809
CC(C)CN1c2ccccc2/C(=N\NC(=O)c3cccc(c3)S(=O)(=O)[N-]c4ccc(cc4)Cl)/C1=O C06171079
CCSc1nnc(s1)N2[C@@H](C(=C(C2=O)[O-])C(=O)c3ccc4c(c3)C[C@H](O4)C)c5ccc(cc5)Cl C40000330
CCSc1nnc(s1)N2[C@H](C(=C(C2=O)[O-])C(=O)c3ccc4c(c3)OCCO4)c5ccc(cc5)C(C)C C40000417
Cc1cccn2c1nc(c2C(=O)C3=C(C(=O)N([C@@H]3c4cccc(c4)Oc5ccccc5)Cc6ccco6)[O-])C C40003969
Cc1cccn2c1nc(c2C(=O)C3=C(C(=O)N([C@H]3c4cccc(c4)Oc5ccccc5)Cc6ccco6)[O-])C C40003970
COc1ccc(cc1)[C@H]2c3c([nH]nc3C(=O)N2CCc4ccc(c(c4)OC)OC)c5cc(ccc5[O-])Cl C39899186
CC(=O)[C@@H]1CC[C@@H]2[C@]1(CC[C@@H]3[C@@H]2CCC4=C/C(=N/OCC(=O)NCc5ccc(cc5)C(=O)[O-])/CC[C@@]34C)C C43741398
CC(=O)[C@@H]1CC[C@H]2[C@]1(CC[C@@H]3[C@@H]2CCC4=C/C(=N/OCC(=O)NCc5ccc(cc5)C(=O)[O-])/CC[C@@]34C)C C43741402
Cc1c(noc1[N-]S(=O)(=O)c2ccc(cc2)NC(=O)c3c4cc(ccc4oc3c5ccccc5)OC)C C45977546
Cc1ccc(cc1)N2C(=O)[C@H]3[C@@H](c4c(nc(s4)[O-])S[C@@H]3C2=O)c5ccc(c(c5)OC)OCC(C)C C47145415
COc1ccc(cc1S(=O)(=O)[N-]c2ccc3c(c2)N(CCC3)S(=O)(=O)c4ccc(cc4)F)Cl C49503831
COc1ccc(cc1)S(=O)(=O)N2CCCc3c2ccc(c3)[N-]S(=O)(=O)c4ccc(c(c4)Cl)F C49506568
COc1ccc(cc1)S(=O)(=O)N2CCCc3c2ccc(c3)[N-]S(=O)(=O)c4ccc(c(c4)Cl)OC C49506605
COc1ccc(cc1)S(=O)(=O)N2CCCc3c2ccc(c3)[N-]S(=O)(=O)c4cc(ccc4OC)Cl C49506607
COc1cc(cc(c1OC)OC)[C@H]2C(=C(N=C3C2=C(CCC3)[O-])SCC(=O)Nc4ccc(cc4)Br)C#N C01249730
COc1cc(cc(c1OC)OC)[C@@H]2C(=C(N=C3C2=C(CCC3)[O-])SCC(=O)Nc4ccc(cc4)Br)C#N C01249731
COc1ccc(cc1OC)[C@@H]2[C@@H]3C(=NC(=NC3=O)SCc4ccccc4Cl)N=C5C2=C(CCC5)[O-] C39731486
CC[C@@H](C(=O)N[C@@H]1[C@@H](C2=C(S1)CCCC2)C#N)Sc3nc(c(c(n3)[O-])C#N)c4ccc(cc4)N(C)C C39273048
CC[C@H](C(=O)N[C@@H]1[C@@H](C2=C(S1)CCCC2)C#N)Sc3nc(c(c(n3)[O-])C#N)c4ccc(cc4)N(C)C C39273049
CC[C@@H](C(=O)N[C@H]1[C@@H](C2=C(S1)CCCC2)C#N)Sc3nc(c(c(n3)[O-])C#N)c4ccc(cc4)N(C)C C39273050
CC[C@H](C(=O)N[C@H]1[C@@H](C2=C(S1)CCCC2)C#N)Sc3nc(c(c(n3)[O-])C#N)c4ccc(cc4)N(C)C C39273051
c1ccc(cc1)N2CCN(CC2)c3cc(c4cc(ccc4n3)NS(=O)(=O)c5ccccc5Cl)C(=O)[O-] C32985255
CCOC(=O)c1c2c(sc1NC(=O)[C@H](C)Sc3nc4c(cnn4c5ccc(cc5)C)c(n3)[O-])CCC2 C02717949
CC1=C([C@H](n2c(=O)/c(=C/c3ccc(o3)c4ccccc4C(=O)[O-])/sc2=N1)c5ccccc5)C(=O)OC C02936507
CC1=C([C@@H](n2c(=O)/c(=C/c3ccc(o3)c4ccccc4C(=O)[O-])/sc2=N1)c5ccccc5)C(=O)OC C02936511
c1ccc(cc1)c2c3cc(ccc3nc(c2C4=NN([C@H](C4)c5cccs5)C(=O)CCC(=O)[O-])O)Cl C08830164
c1ccc(cc1)c2c3cc(ccc3nc(c2C4=NN([C@H](C4)c5ccc(cc5)F)C(=O)CCC(=O)[O-])O)Cl C09404130
Cc1c(cccc1Cl)NC(=O)[C@H](C)Sc2nc3cc(ccc3c(=O)n2c4ccccc4)C(=O)[O-] C13015451
Cc1ccc(cc1NC(=O)[C@@H](C)Sc2nc3cc(ccc3c(=O)n2c4ccccc4)C(=O)[O-])Cl C13015501
C[C@@H]1CCC[C@H]([C@@H]1C)NC(=O)[C@@H](C)Sc2nc3cc(ccc3c(=O)n2c4ccccc4F)C(=O)[O-] C13016999
C[C@@H]1CCC[C@@H]([C@@H]1C)NC(=O)[C@@H](C)Sc2nc3cc(ccc3c(=O)n2c4ccccc4F)C(=O)[O-] C13017003
C[C@H]1CCC[C@@H]([C@@H]1C)NC(=O)[C@@H](C)Sc2nc3cc(ccc3c(=O)n2c4ccccc4F)C(=O)[O-] C13017005
C[C@H](C(=O)Nc1ccccc1Cl)Sc2nc3cc(ccc3c(=O)n2c4ccccc4F)C(=O)[O-] C13017037
C[C@@H](C(=O)Nc1ccccc1Cl)Sc2nc3cc(ccc3c(=O)n2c4ccccc4F)C(=O)[O-] C13017040
Cc1ccc(cc1F)n2c(=O)c3ccccc3nc2SCC(=O)Nc4cc(ccc4Cl)C(=O)[O-] C13238393
Cc1c(cccc1Cl)n2c(=O)c3ccccc3nc2SCC(=O)Nc4cc(ccc4C(=O)[O-])F C13241438
CCn1c(=O)c2c(c(sc2nc1SCC(=O)Nc3cc(ccc3C(=O)[O-])F)c4ccccc4)C C13245078
CCn1c(=O)c2c3c(sc2nc1SCC(=O)Nc4cc5ccccc5cc4C(=O)[O-])CCCC3 C13246132
C[C@H](C(=O)Nc1cccc(c1)Cl)Sc2nc3cc(ccc3c(=O)n2c4ccccc4F)C(=O)[O-] C13256047
Cc1ccc(cc1NC(=O)CSc2nc3ccccc3c(=O)n2c4ccc(c(c4)Cl)F)C(=O)[O-] C13345362
Cc1cccc(c1C)n2c(=O)c3c(c(sc3nc2SCC(=O)Nc4ccc(cc4)C(=O)[O-])C)C C13355455
c1ccc(cc1)c2c3cc(ccc3nc(c2C4=NN([C@@H](C4)c5ccc(cc5)F)C(=O)CCC(=O)[O-])O)Cl C09404129
COc1ccc(cc1)n2c(=O)c3ccc(cc3nc2[S-])C(=O)Nc4ccc(cc4)Oc5ccccc5 C03632395
Cc1c(c(n(n1)Cc2cc(ccc2OC)/C=C/3\C(=O)N=C(S3)[N-]c4ccccc4)C)Br C20294345
Cc1nc2n(n1)c(c(s2)[C@H](c3cccs3)N4CCN(CC4)C(c5ccccc5)c6ccccc6)[O-] C22784356
Cc1c(c(n(n1)Cc2cc(ccc2OC)/C=C\3/C(=O)N=C(S3)[N-]c4ccccc4)C)Br C32561930
Cc1cccc(c1)N2CCN(C[C@@H]2C)c3ccc(cc3NS(=O)(=O)c4cc(cc(c4)C)C)C(=O)[O-] C32971182
CCOc1cccc(c1)C(=O)C2=C(C(=O)N([C@@H]2c3ccc(cc3)O)c4nc5c(cc(cc5s4)C)C)[O-] C33790804
CCOc1ccc2c(c1)sc(n2)N3[C@H](C(=C(C3=O)[O-])C(=O)c4cc(ccc4C)C)c5ccc(cc5)O C34954029
CCOc1ccc2c(c1)sc(n2)N3[C@@H](C(=C(C3=O)[O-])C(=O)c4cc(ccc4C)C)c5cccc(c5)O C34954204
CCOc1ccc2c(c1)sc(n2)N3[C@H](C(=C(C3=O)[O-])C(=O)c4cc(ccc4C)C)c5cccc(c5)O C34954205
CCOc1cccc(c1)C(=O)C2=C(C(=O)N([C@H]2c3cccc(c3)O)c4nc5c(cc(cc5s4)C)C)[O-] C35342501
CCOc1cccc(c1)C(=O)C2=C(C(=O)N([C@@H]2c3cccc(c3)O)c4nc5c(cc(cc5s4)C)C)[O-] C35342503
Cc1ccc2c(c1)sc(n2)N3[C@@H](C(=C(C3=O)[O-])C(=O)/C=C/c4ccccc4)c5cccc(c5)[N+](=O)[O-] C35421503
Cc1ccc2c(c1)sc(n2)N3[C@@H](C(=C(C3=O)[O-])C(=O)/C=C/c4ccccc4)c5ccc(cc5)[N+](=O)[O-] C35421509
CC1=C([C@@H](N2C(=CSC2=N1)/C=C(/NCc3ccc(cc3)F)\[O-])c4ccc(cc4)F)C(=O)N5CCCC5 C35698061
Cc1ccccc1Cc2c(c(n(n2)c3ccccc3C)[O-])/C=C\4/C(=O)N(C(=O)N4)Cc5ccc(cc5)F C35829440
Cc1ccccc1Cc2c(c(n(n2)c3ccccc3C)[O-])/C=C\4/C(=O)N(C(=O)N4)Cc5cccc(c5)F C35829492
CC1=C([C@@H](N2C(=CSC2=N1)/C=C(/N3CCc4ccccc4C3)\[O-])c5ccc(cc5)C(C)C)C(=O)OC C35970427
c1ccc(cc1)Oc2cccc(c2)[C@H]3c4c([nH]nc4C(=O)N3Cc5ccco5)c6cc(ccc6[O-])Cl C39898744
c1ccc(cc1)Oc2cccc(c2)[C@@H]3c4c([nH]nc4C(=O)N3Cc5cccnc5)c6cc(ccc6[O-])Cl C39899213
c1ccc(cc1)Oc2cccc(c2)[C@H]3c4c([nH]nc4C(=O)N3Cc5cccnc5)c6cc(ccc6[O-])Cl C39899214
Cc1c2c(cc(=O)[nH]c2sc1C(=O)[O-])CSc3nnc(n3C4CCCCC4)c5ccccc5F C13416714
Cc1c(c2ccccc2[nH]1)C(=O)[C@@H](C)Sc3nc4cc(ccc4c(=O)n3Cc5ccccc5)C(=O)[O-] C13044954
Cc1c(c2ccccc2[nH]1)C(=O)[C@H](C)Sc3nc4cc(ccc4c(=O)n3Cc5ccccc5)C(=O)[O-] C13044955
Cc1ccc(cc1)/N=C(/C(=C\2/N(C(=O)[C@H](S2)Cc3cccc(c3)[N+](=O)[O-])c4ccc(cc4)C)/C#N)\[O-] C54095883
CCO/C(=C/1\C(=O)/C(=C/c2cc(n(c2C)c3cccc(c3)[N+](=O)[O-])C)/S\C1=N/c4ccc(cc4)C)/[O-] C59364630
CCO/C(=C/1\C(=O)/C(=C/c2cc(n(c2C)c3ccc(cc3)N(C)C)C)/S\C1=N/c4ccc(cc4)C)/[O-] C59366070
Cc1ccc(c(c1)C)N2C(=O)/C(=C/c3ccc(o3)c4ccc(c(c4)C(=O)OC(C)C)Cl)/C(=NC2=O)[O-] C59861745
Cc1cccc(c1C)N2C(=O)/C(=C\c3ccc(o3)c4ccc(c(c4)C(=O)OC(C)C)Cl)/C(=NC2=O)[O-] C59861759
CC1=C([C@@H](n2c(=O)/c(=C\c3ccc(o3)c4ccccc4C(=O)[O-])/sc2=N1)c5ccccc5)C(=O)OC C06242477
CC1=C([C@H](n2c(=O)/c(=C\c3ccc(o3)c4ccccc4C(=O)[O-])/sc2=N1)c5ccccc5)C(=O)OC C06243375
CC1(CC(=C2[C@H](C(=C(N=C2C1)SCC(=O)Nc3cccc(c3)OC)C#N)c4ccc(cc4)Cl)[O-])C C09109833
c1ccc(cc1)c2cc(nc(n2)N/N=C/c3cc(ccc3[O-])[N+](=O)[O-])c4ccc(cc4)Br C08444790
c1ccc(cc1)C2=C/C(=C\c3ccc(o3)c4ccc(cc4)[N+](=O)[O-])/C(=O)N2c5ccc(c(c5)C(=O)[O-])Cl C08872207
Cc1c2cc3c(coc3c(c2oc(=O)c1CCC(=O)N4CCC(CC4)(c5ccccc5)C(=O)[O-])C)C(C)(C)C C02113174
Cc1cc(c2c(c1)sc(n2)N3[C@H](C(=C(C3=O)[O-])C(=O)c4ccc(c(c4)C)OC)c5ccccc5OC)C C13549448
CCc1ccc2c(c1)sc(n2)N3[C@@H](C(=C(C3=O)[O-])C(=O)c4ccc(cc4)C)c5cccc(c5)[N+](=O)[O-] C08894411
COC(=O)c1ccc2c(c1)nc(nc2[O-])/C(=C/c3cccc(c3)NC(=O)c4ccccc4Cl)/Cl C21191263
c1ccc(c(c1)NS(=O)(=O)c2cccc3c2cccc3S(=O)(=O)[N-]c4ccccc4Cl)Cl C21966664
CN(c1ccccc1C(=O)[O-])S(=O)(=O)c2ccc3c4c2cccc4C(=O)N3C(=O)/C=C/c5ccccc5 C27303195
c1ccc(c(c1)[N-]C2=NC(=O)/C(=C\c3ccc(c(c3)[N+](=O)[O-])Sc4ccc(cc4)Cl)/S2)Cl C32124672
c1ccc(cc1)CCN2[C@@H](C(=C(C2=O)[O-])C(=O)c3cc4ccccc4o3)c5ccc(c(c5)Cl)Cl C33415296
c1ccc(cc1)C(c2ccccc2)c3c(nc(c(=O)[nH]3)SCc4c(c(c(c(c4F)F)F)F)F)[O-] C15226878
CC[C@H](C)c1ccc(cc1)N2C(=O)/C(=C/c3cn(c4c3cccc4)Cc5ccc(cc5)C)/C(=NC2=O)[O-] C02224127
CN\1C(=O)/C(=C/c2ccc(o2)c3ccc(c(c3)C(=O)[O-])Cl)/S/C1=N\c4ccc(cc4)C(=O)OC C34112182
CCC1=C([C@@H](N2C(=CSC2=N1)/C=C(/N3CCc4ccccc4C3)\[O-])c5cccc(c5)F)C(=O)OC C34923158
Cc1ccc(c(c1)C(=O)C2=C(C(=O)N([C@H]2c3ccc(cc3)C(=O)OC)c4nc5ccc(cc5s4)C)[O-])C C34955144
CCC1=C([C@@H](N2C(=CSC2=N1)/C=C(/N3CCc4ccccc4C3)\[O-])c5cc(ccc5C)C)C(=O)OC C35969785
CC1=C([C@H](N2C(=CSC2=N1)/C=C(/N[C@@H]3CCCc4c3cccc4)\[O-])c5ccc(cc5)Cl)C(=O)OC C35970247
CC1=C([C@H](N2C(=CSC2=N1)/C=C(/N[C@H]3CCCc4c3cccc4)\[O-])c5ccc(cc5)Cl)C(=O)OC C35970252
CC1=C([C@@H](N2C(=CSC2=N1)/C=C(/N[C@H]3CCCc4c3cccc4)\[O-])c5cccc(c5)Cl)C(=O)OC C35970314
COC(=O)c1ccc2c(c1)nc(nc2[O-])/C(=C/c3cccc(c3)NC(=O)c4ccc(cc4)Cl)/Cl C36309017
CN([C@@H](c1cc2ccccc2c3c1cccc3)C(=O)NC4CCCCC4)C(=O)c5cc(ccc5[O-])[N+](=O)[O-] C36530106
c1ccc(cc1)C2=NN([C@@H](C2)c3ccc(cc3)Cl)C\4=NC(=O)S/C4=N\Nc5ccc(cc5)C(=O)[O-] C36633780
C[C@@H]1CCC[C@]2([C@@H]1CC[C@@]3([C@@H]2[C@@H](C[C@@H]\4[C@@]3(C[C@@H](/C4=C(\CCC=C(C)C)/C(=O)[O-])OC(=O)C)C)O)C)C C38654146
CCCCc1ccc(cc1)N2[C@@H](NC(=O)C(=C2[S-])C#N)c3ccc(o3)c4ccc(cc4Cl)Cl C39887363
COc1ccc(cc1)CCN2[C@H](c3c([nH]nc3C2=O)c4cc(ccc4[O-])Cl)c5cccc(c5)Cl C39899162
CCOc1cc(cc(c1OCc2cc(c(cc2C)C)C)Br)/C=C/3\C(=NC(=S)S3)[O-] C40942124
CC[C@@H](C)c1ccc(cc1)N2C(=O)/C(=C/c3cn(c4c3cccc4)Cc5ccccc5C)/C(=NC2=O)[O-] C02226042
CC[C@@H](C)c1ccc(cc1)N2C(=O)/C(=C/c3cn(c4c3cccc4)Cc5ccccc5F)/C(=NC2=O)[O-] C08741493
CC[C@H](C)c1ccc(cc1)N2C(=O)/C(=C/c3cn(c4c3cccc4)Cc5ccccc5F)/C(=NC2=O)[O-] C08741494
Cc1c(s/c(=N/C(=O)COc2cc(c(cc2Cl)Cl)Cl)/[nH]1)c3nnc(n3CC=C)[S-] C22890490
COc1ccc(c(c1)[C@H]2C3=C(c4ccccc4CC3)N=c5n2c(=O)/c(=C/c6ccc(o6)c7ccccc7C(=O)[O-])/s5)OC C01837941
c1ccc(c(c1)c2c3ccc(cc3[nH]c(=O)c2Sc4nc(cc(n4)[O-])CSc5ccc(cc5)Cl)Cl)Cl C01863631
CCO/C(=C/1\C(=O)/C(=C/c2ccc(o2)c3ccc(cc3Cl)[N+](=O)[O-])/S\C1=N/c4ccccc4)/[O-] C55510314
CCO/C(=C/1\C(=O)/C(=C/c2ccc(o2)c3ccc(cc3C)[N+](=O)[O-])/S\C1=N/c4ccc(cc4)C)/[O-] C59105329
Cc1cc(c(c(c1)C)S(=O)(=O)Nc2ccc(cc2)S(=O)(=O)[N-]c3cc(cc(c3)Cl)Cl)C C14225011
c1cc(c(cc1Cl)Cl)Cc2c(ccn(c2=O)NC(=O)C3CCN(CC3)c4c(cc(cn4)C(F)(F)F)Cl)[O-] C12956419
c1ccc(cc1)c2ccc(cc2)NC(=O)CSc3nc(c(nn3)c4cc(sc4Cl)Cl)[O-] C12985930
C[C@@H]\1CCCCCCCCCC/C1=N\[N-]C2=NC(=O)[C@H](S2)CC(=O)Nc3cccc(c3)C(F)(F)F C22506179
COc1cc(ccc1c2ccc(o2)/C=C\3/C(=O)N=C(S3)[N-]c4cccc(c4)Br)[N+](=O)[O-] C09311688
CC1(CC(=C2[C@H](C(=C(N=C2C1)SCC(=O)Nc3ccc(cc3)Cl)C#N)c4ccc(cc4)OC)[O-])C C08387672
Cc1ccc(c(c1)S(=O)(=O)Nc2ccc(c(c2)C(=O)[O-])N3CCN(CC3)c4cccc(c4C)C)C C32961631
Cc1ccc(c(c1)C)S(=O)(=O)Nc2ccc(c(c2)C(=O)[O-])N3CCN(CC3)c4cccc(c4C)C C32961633
Cc1cccc(c1C)N2CCN(CC2)c3ccc(cc3C(=O)[O-])NS(=O)(=O)c4ccc(c(c4)C)C C32961634
Cc1ccc(c(c1)N2CCN(CC2)c3ccc(cc3C(=O)[O-])NS(=O)(=O)c4cc(ccc4C)C)C C32961636
Cc1ccc(c(c1)C)S(=O)(=O)Nc2ccc(c(c2)C(=O)[O-])N3CCN(CC3)c4cc(ccc4C)C C32961638
Cc1ccc(c(c1)N2CCN(CC2)c3ccc(cc3C(=O)[O-])NS(=O)(=O)c4ccc(c(c4)C)C)C C32961639
Cc1cccc(c1C)N2CCN(CC2)c3ccc(cc3NS(=O)(=O)c4ccc(c(c4)C)C)C(=O)[O-] C32961867
CC(C)c1ccc(cc1)NC(=O)CSC2=C([C@@H](C3=C(CC(CC3=N2)(C)C)[O-])c4cccs4)C#N C13174746
CC[C@@H](C)c1ccc(cc1)N2C(=O)/C(=C/c3cccn3Cc4c(cccc4Cl)Cl)/C(=O)N=C2[O-] C08738327
COc1ccc(cc1)C(=O)Nc2ccc(c(c2)C(=O)[O-])N3Cc4ccccc4O[C@@H](C3)c5ccccc5 C35450977
CC[C@H](C(=O)Nc1ccc(cc1)Cl)Sc2nc3ccsc3c(=O)n2Cc4ccc(cc4)C(=O)[O-] C02932607
c1ccc(c(c1)Cn2c(=O)c3ccc(cc3nc2SCc4ccc(cc4)[N+](=O)[O-])C(=O)[O-])Cl C13049648
C=CCn1c(=O)c2ccc(cc2nc1SCCOc3ccc(cc3Br)Cl)C(=O)[O-] C13199915
CC(C)CCn1c(=O)c2ccc(cc2nc1SCC(=O)Nc3cc(ccc3Cl)C(=O)[O-])Cl C13342547
Cc1ccc(cc1NC(=O)CSc2nc3ccccc3c(=O)n2c4ccc(cc4)C(C)C)C(=O)[O-] C13345061
Cc1ccc(cc1NC(=O)CSc2nc3c(c4c(s3)C[C@@H](CC4)C)c(=O)n2CC(C)C)C(=O)[O-] C13347246
c1ccc(c(c1)/N=C/c2cc(cc(c2[O-])Br)[N+](=O)[O-])OC([C@H](C(F)(F)F)F)(F)F C03162230
CCc1ccc2c(c1)sc(n2)N3[C@H](C(=C(C3=O)[O-])C(=O)c4cccs4)c5ccc(cc5)C(=O)OC C13552686
CCC[C@@H](c1nc2c3cc(c(cc3nc(n2n1)[S-])OC)OC)Oc4ccc(cc4)Br C15962726
CCc1ccc2c(c1)sc(n2)N3[C@@H](C(=C(C3=O)[O-])C(=O)c4ccc(cc4)F)c5cccc(c5OC)OC C13552746
CC(C)(C)c1ccc(cc1)/C=C/C(=O)Nc2ccc(cc2)S(=O)(=O)[N-]c3cnc4ccccc4n3 C20468032
CC1=C([C@H](n2c(=O)/c(=C/c3ccccc3C(=O)[O-])/sc2=N1)c4ccccc4OC(C)C)C(=O)OC C22750491
Cc1c(c(nc(n1)SCc2ccc(c(c2)[N+](=O)[O-])OC)[O-])CCSCc3ccc(cc3)Cl C16854084
CCOC(=O)c1c(csc1NC(=O)CSc2nc3c(c(n2)[O-])CCCC3)c4ccc(cc4)C C32522585
COc1cc(ccc1OCc2ccccc2)/C=N\n3c(nnc3[S-])c4ccc(cc4Cl)Cl C02341043
CN\1C(=O)/C(=C/c2ccc(c(c2)OC)OCc3ccccc3C#N)/S/C1=N\c4ccc(cc4)C(=O)[O-] C34112396
Cc1ccc2c(c1)sc(n2)N3[C@@H](C(=C(C3=O)[O-])C(=O)/C=C/c4ccccc4)c5ccc(cc5)C(=O)OC C35421630
CCCc1c(c(n(n1)c2ccc(cc2C)C)[O-])C3=C(C(=O)N(C3=O)c4ccc(cc4)C)N(CC)CC C35621326
CCN(C)/C(=C/C1=CSC2=NC(=C([C@@H](N12)c3ccccc3Cl)C(=O)OCC)C(F)(F)F)/[O-] C35693006
CCOC(=O)C1=C(N=C2N([C@H]1c3ccccc3OC)C(=CS2)/C=C(/N(C)Cc4ccccc4)\[O-])C C35694378
CCN(CC)C(=O)C1=C(N=C2N([C@H]1c3ccc(cc3)C(F)(F)F)C(=CS2)/C=C(/N4CCCC4)\[O-])C C35696095
CC1=C([C@@H](N2C(=CSC2=N1)/C=C(/N(C)Cc3ccccc3)\[O-])c4cccc(c4)Cl)C(=O)OC C35697746
Cc1ccccc1[C@@H]2C(=C(N=C3N2C(=CS3)/C=C(/NC[C@H]4CCCO4)\[O-])C)C(=O)OC(C)(C)C C35703766
Cc1cccc(c1)[C@H]2C(=C(N=C3N2C(=CS3)/C=C(/NC[C@H]4CCCO4)\[O-])C)C(=O)OC(C)(C)C C35703834
CC1=C([C@H](N2C(=CSC2=N1)/C=C(/Nc3ccc(cc3)OC)\[O-])c4cccc(c4)Cl)C(=O)OC C35970299
Cc1ccc(cc1)[C@H]2C(=C(N=C3N2C(=CS3)/C=C(/N(C)Cc4ccccc4)\[O-])C)C(=O)OCCOC C36052670
CC1=C([C@@H](N2C(=CSC2=N1)/C=C(/N3CCCC3)\[O-])c4ccccc4F)C(=O)OCc5ccccc5 C36061242
CC1=C([C@H](N2C(=CSC2=N1)/C=C(/NC[C@@H]3CCCO3)\[O-])c4ccc(cc4)Cl)C(=O)OC(C)C C36064883
CC1=C([C@H](N2C(=CSC2=N1)/C=C(/NC[C@H]3CCCO3)\[O-])c4ccc(cc4)Cl)C(=O)OC(C)C C36064885
CC1=C([C@@H](N2C(=CSC2=N1)/C=C(/N3CCN(CC3)C(=O)C)\[O-])c4ccc(cc4)C(C)C)C(=O)OC(C)C C36071785
Cc1ccc(c(c1)C)[C@H]2C(=C(N=C3N2C(=CS3)/C=C(/NC[C@H]4CCCO4)\[O-])C)C(=O)OC(C)C C36071930
Cc1ccc2c(c1)sc(n2)N3[C@@H](C(=C(C3=O)[O-])C(=O)c4cccs4)c5cccc(c5)OCC=C C08973577
c1ccc(cc1)[C@H]2CCc3c(cc(c(n3)SCCC(=O)Nc4ccc(c(c4)C(=O)[O-])Cl)C#N)C2 C39427423
Cc1ccc(cc1)CSc2nnc(s2)N3[C@H](C(=C(C3=O)[O-])C(=O)c4ccccc4)c5ccccc5 C39835192
CCN(C)/C(=C/C1=CSC2=NC(=C([C@H](N12)c3ccc(cc3)C(C)C)C(=O)OC(C)C)C(F)(F)F)/[O-] C40401167
CC(C)COc1ccc(cc1OC)[C@H]2c3c([nH]nc3C(=O)N2Cc4ccccc4)c5cc(ccc5[O-])Cl C39898892
CCO/C(=C\1/[C@@H](C(=C(N=C1CSc2ccccc2Cl)C)C#N)c3ccccc3C(F)(F)F)/[O-] C40684904
CCc1cccc2c1[nH]cc2C(=O)CSc3nc4cc(ccc4c(=O)n3Cc5ccccc5)C(=O)[O-] C13044887
CCOC(=O)c1c(c2c(s1)[nH]c(nc2=O)/C(=C\c3ccc(cc3)C(=O)[O-])/c4ccccc4Cl)C C13216632
COc1cc(cc(c1OCC=C)Br)/C=C/2\C(=O)N/C(=N\c3ccc(cc3)C(=O)[O-])/S2 C13915261
c1ccc(cc1)CCCN\2C(=O)C[C@H](S/C2=N\c3cccc(c3)Cl)C(=O)Nc4cccc(c4)C(=O)[O-] C58945400
c1ccc(c(c1)/N=C/c2cc(cc(c2[O-])[N+](=O)[O-])Br)OC([C@H](C(F)(F)F)F)(F)F C59378911
Cc1cc(c(c(c1)C)CNC(=O)CSc2nc3ccc(cc3s2)[N-]S(=O)(=O)c4ccccc4)C C59489710
CCN(CC)c1ccc(cc1)[C@H]2[C@@H]3C(=NC(=NC3=O)SCc4ccccc4)N=C5C2=C(CCC5)[O-] C39731145
CC1(CC(=C2[C@H](C(=C(N=C2C1)SCc3ccccc3)C#N)c4cc(c(c(c4)OC)OC)OC)[O-])C C02316692
CC1(CC(=C2[C@H](C(=C(N=C2C1)SCC(=O)c3ccc(cc3)OC)C#N)c4ccc(cc4)OC)[O-])C C09374727
COc1cc(cc(c1OC)OC)[C@H]2C(=C(N=C3C2=C(CCC3)[O-])SCc4ccccc4Cl)C#N C02227353
Cc1ccc(c(c1)OCCn2cc(c3c2cccc3)/C=C\4/C(=O)N=C(N(C4=O)c5ccc(cc5)F)[O-])C(C)C C13551734
CC[C@@H](C(=O)Nc1ccc(c(c1)C)C)Sc2ncc(c(n2)[O-])S(=O)(=O)c3ccc(cc3C)C C64579524
c1cc(c(cc1C(=O)[O-])Br)OC(=O)c2ccc(c(c2)Br)OC[C@@H]3CCCO3 C66145212
CC1=NC2=C([C@@H](C1C(=O)OC3CCCC3)c4cc(c(c(c4)OC)[O-])[N+](=O)[O-])C(=O)C[C@H](C2)c5cccs5 C08846393
CC1=NC2=C([C@@H](C1C(=O)OC3CCCC3)c4cc(c(c(c4)OC)[O-])[N+](=O)[O-])C(=O)C[C@@H](C2)c5cccs5 C08846395
Cc1cc2c(cc1C)oc(c(c2=O)OCc3cc(cc4c3OCOC4)C(=O)[O-])c5ccc(c(c5)OC)OC C08978073
CCCCn1c(=O)c2ccc(cc2nc1SCC(=O)N(CCC)Cc3ccc(cc3)C)C(=O)[O-] C13044485
c1ccc(cc1)[C@@H]2CC(=NN2C(=O)COc3ccc(cc3[N+](=O)[O-])C(=O)[O-])c4ccc5ccccc5c4 C13053936
c1ccc(cc1)[C@@H]2CC(=NN2C(=O)COc3cc(ccc3[N+](=O)[O-])C(=O)[O-])c4ccc5ccccc5c4 C13187597
COc1ccc(cc1S(=O)(=O)Nc2ccc(cc2)Sc3ccc(cc3)Br)C(=O)[O-] C13360363
C[C@H]1CCc2c(sc3c2c(=O)n(c(n3)SCc4c(cco4)C(=O)[O-])CCc5ccccc5)C1 C13395127
Cc1cccc(c1)c2nnc(n2Cc3ccco3)SCc4c5c(cccc5sc4C(=O)[O-])F C13400435
c1ccc(cc1)/C=C/C(=O)C2=C(C(=O)N([C@@H]2c3cccc(c3)[N+](=O)[O-])c4cccc(c4)C(F)(F)F)[O-] C09019833
c1ccc(cc1)CSCCNC(=O)c2ccc3c(c2)nc(n(c3=O)c4ccc(c(c4)Cl)F)[S-] C03631835
Cc1ccc2c(c1)sc(n2)N3[C@@H](C(=C(C3=O)[O-])C(=O)c4ccc(cc4)OC)c5ccc(cc5)C(=O)OC C09046094
CCOc1ccc2c(c1)sc(n2)N3[C@H](C(=C(C3=O)[O-])C(=O)c4ccc(cc4)C)c5cccc(c5)[N+](=O)[O-] C09177310
CCc1ccc2c(c1)sc(n2)N3[C@@H](C(=C(C3=O)[O-])C(=O)c4cccs4)c5cccc(c5OC)OC C08742894
CCc1ccc2c(c1)sc(n2)N3[C@H](C(=C(C3=O)[O-])C(=O)c4ccc(cc4)OC)c5cccc(c5)[N+](=O)[O-] C13570958
c1ccc(cc1)n2cc(c(n2)c3ccc(o3)c4ccc(cc4)[N+](=O)[O-])/C=N/c5ccc(cc5)C(=O)[O-] C03218433
CCCSc1nnc(s1)N2[C@@H](C(=C(C2=O)[O-])C(=O)c3ccc(cc3)C)c4ccc(cc4)CC C27022149
CC(C)(C)c1c(c2cc(c3ccccc3c2o1)[N-]S(=O)(=O)c4cccc(c4)[N+](=O)[O-])C(=O)OC C28462912
CC[C@@H](C)Oc1c(cc(cc1Cl)/C=C\2/C(=O)N=C(S2)[N-]c3ccc(c(c3)Cl)Cl)OC C09973252
Cc1ccc(cc1)C(=O)C2=C(C(=O)N([C@H]2c3ccc(cc3)C(=O)OC)c4nc5ccc(cc5s4)OC)[O-] C33538070
CCOc1ccc2c(c1)sc(n2)N3[C@@H](C(=C(C3=O)[O-])C(=O)c4ccc(cc4)C)c5ccc(cc5)[N+](=O)[O-] C33547540
CCOc1ccc(cc1)C(=O)C2=C(C(=O)N([C@@H]2c3cccc(c3)[N+](=O)[O-])c4nc5ccc(cc5s4)C)[O-] C33595072
CCOc1cccc(c1)C(=O)C2=C(C(=O)N([C@@H]2c3ccc(cc3)[N+](=O)[O-])c4nc5ccc(cc5s4)C)[O-] C33727416
CCOc1ccc(cc1)C(=O)C2=C(C(=O)N([C@@H]2c3ccc(cc3)N(C)C)c4nc5ccc(cc5s4)F)[O-] C34918634
C=CCOc1ccc(cc1)[C@@H]2C(=C(C(=O)N2c3nc4ccc(cc4s3)Cl)[O-])C(=O)c5ccco5 C34920894
CCOc1cccc(c1)C(=O)C2=C(C(=O)N([C@@H]2c3cccc(c3)[N+](=O)[O-])c4nc5ccc(cc5s4)C)[O-] C35520478
CC1=C([C@H](N2C(=CSC2=N1)/C=C(/N(C)Cc3ccccc3)\[O-])c4ccccc4Cl)C(=O)OC C35693754
CCN(CC)C(=O)C1=C(N=C2N([C@@H]1c3ccc(cc3)C(F)(F)F)C(=CS2)/C=C(/NC4CC4)\[O-])C C36052599
CCN(CC)C(=O)C1=C(N=C2N([C@H]1c3ccc(cc3)C(F)(F)F)C(=CS2)/C=C(/NC4CC4)\[O-])C C36052600
Cc1c(c(=O)n(c(c1C(=O)c2c(c3c(s2)cccc3Cl)Cl)[O-])CCCOC(C)C)C#N C38621581
COC(=O)c1ccccc1[N-]C2=NC(=O)/C(=C/c3ccccc3OCc4ccc(cc4)Cl)/S2 C39870137
COC(=O)c1ccccc1[N-]C2=NC(=O)/C(=C\c3ccc(o3)c4ccc(cc4Cl)[N+](=O)[O-])/S2 C39870155
CCCOc1ccc(cc1OCC)/C=C(\C#N)/C(=N/c2nnc(s2)SCc3ccc(cc3)C)/[O-] C39997596
c1ccc(c(c1)CSc2nnc(s2)/N=C(/C(=C/c3ccc(o3)c4ccccc4[N+](=O)[O-])/C#N)\[O-])F C39998223
CCSc1nnc(s1)N2[C@H](C(=C(C2=O)[O-])C(=O)c3cccs3)c4ccc(cc4)C(C)(C)C C39999413
CCSc1nnc(s1)N2[C@@H](C(=C(C2=O)[O-])C(=O)c3ccc(cc3)C)c4ccc(cc4)C(C)C C39999826
CC1=C(O[C@H]2[C@@H]1[C@@]3(CC[C@@H]4[C@@H]([C@@H]3C2)CC[C@H]5[C@]4(CC[C@@H](C5)OC(=O)CCC(=O)[O-])C)C)CCCCOC(=O)C C43737484
COCC1=NN(C(=O)[C@H]1C/C(=C/c2ccc(c(c2)Cl)Cl)/C(=O)[O-])c3ccc(cc3)Br C33875066
CCOC(=O)c1c(n(c2c1cc(c(c2)C)[N-]S(=O)(=O)c3ccc(cc3)[N+](=O)[O-])c4ccc(cc4)C)C C16779786
CCCCN1c2ccc(cc2C[C@@]3([C@@H]1CCC)C(=NC(=O)N(C3=O)c4ccccc4C)[O-])[N+](=O)[O-] C09447362
CCCCN1c2ccc(cc2C[C@@]3([C@@H]1CCC)C(=NC(=O)N(C3=O)c4ccc(cc4)C)[O-])[N+](=O)[O-] C09009870
CCO/C(=C/1\C(=O)/C(=C/c2ccc(o2)c3ccc(cc3)[N+](=O)[O-])/S\C1=N/c4ccc(cc4)OC)/[O-] C59364642
CCOC(=O)C1=C(N=c2n(c(=O)/c(=C\c3ccccc3C(=O)[O-])/s2)[C@H]1c4ccc(cc4)N(C)C)C C59447091
CN\1C(=O)/C(=C\c2cc(ccc2OCC(=O)OC)Br)/S/C1=N\c3cccc(c3)C(=O)[O-] C59599559
CN\1C(=O)/C(=C\c2ccccc2OCc3ccc(cc3)[N+](=O)[O-])/S/C1=N\c4cccc(c4)C(=O)[O-] C59599612
CC\1=NN(C(=O)/C1=C\c2ccc(c(c2)[N+](=O)[O-])OCc3c(cccc3Cl)F)c4cccc(c4)C(=O)[O-] C59639406
CCCCN1c2ccc(cc2C[C@@]3([C@@H]1CCC)C(=NC(=O)N(C3=O)c4ccccc4Cl)[O-])[N+](=O)[O-] C09446743
CCc1ccccc1NC(=O)CSC2=C([C@@H](C3=C(CCCC3=N2)[O-])c4ccccc4OCC)C#N C13174279
CCCCN1c2ccc(cc2C[C@@]3([C@@H]1CCC)C(=O)N=C(N(C3=O)c4cc(cc(c4)C)C)[O-])[N+](=O)[O-] C09510505
CCCCN1c2ccc(cc2C[C@]3([C@@H]1CCC)C(=O)N=C(N(C3=O)c4cc(cc(c4)C)C)[O-])[N+](=O)[O-] C09510506
c1cc(c(cc1[N+](=O)[O-])Cl)c2ccc(o2)/C=C/c3cc(c4cc(ccc4n3)Br)C(=O)[O-] C08763515
Cc1ccc(cc1)c2c(c(=O)c3cc(c(cc3o2)C)C)OCc4cc(cc5c4OCOC5)C(=O)[O-] C08950695
Cc1ccc(cc1)c2c(c(=O)c3cc(ccc3o2)Cl)OCc4cc(cc5c4OCOC5)C(=O)[O-] C08978658
c1cc(ccc1N=C2C3(CCCC3)N(C(=N2)SCC(=O)[O-])c4ccc(cc4)Br)Cl C09113076
c1cc(ccc1CSc2nc3c(c4c(s3)CCCC4)c(=O)n2c5ccc(cc5)Cl)C(=O)[O-] C02260985
c1ccc(cc1)Cc2cc(c(c(c2)[N+](=O)[O-])[O-])/C=N/c3ccc4c(c3)nc(o4)c5ccc(cc5)Cl C09425570
c1ccc2c(c1)cc(c(n2)Cl)CSc3nc4cc(ccc4c(=O)n3c5ccccc5F)C(=O)[O-] C13017023
Cc1cccc(c1)n2c(=O)c3c4c(sc3nc2SCc5cccc(c5)C(=O)[O-])SCCC4 C13062199
Cc1ccc(cc1Br)N2C(=N/C(=N/c3ccc(cc3)Cl)/C24CCCCC4)SCC(=O)[O-] C08986589
Cc1cccc(c1/N=C\2/N(C(=O)/C(=C\c3ccc(o3)c4ccccc4C(=O)[O-])/S2)c5ccccc5)C C16349940
Cc1ccc(o1)C(=O)C2=C(C(=O)N([C@@H]2c3ccc(cc3)C(C)(C)C)c4nc5c(cc(cc5s4)C)C)[O-] C09302151
Cc1cc(c2c(c1)sc(n2)N3[C@H](C(=C(C3=O)[O-])C(=O)c4ccco4)c5ccc(cc5)C(C)C)C C09271390
CC(C)(C)c1ccc(cc1)[C@H]2C(=C(C(=O)N2c3nc4ccc(cc4s3)F)[O-])C(=O)c5cccs5 C09233045
CCc1ccc2c(c1)sc(n2)N3[C@@H](C(=C(C3=O)[O-])C(=O)c4ccc(cc4)Cl)c5ccccc5F C09329025
Cc1ccc2c(c1)sc(n2)N3[C@@H](C(=C(C3=O)[O-])C(=O)c4ccc5c(c4)C[C@@H](O5)C)c6ccc(cc6)C(C)C C09329404
Cc1c2c(n(n1)c3ccccc3)N=C4N(c5ccccc5N4[C@H]2c6ccc(cc6)C(=O)[O-])Cc7ccccc7 C21548909
c1ccc(cc1)C2=C/C(=C\c3ccc(o3)c4ccc(c(c4)Cl)Cl)/C(=O)N2c5ccc(cc5)C(=O)[O-] C27369917
CN(C)c1ccc(cc1)/C=C\2/C(=O)N([C@H]([N-]2)c3ccccc3)c4c(cc(cc4Cl)[N+](=O)[O-])Cl C28617396
Cc1ccc(cc1)C(=O)C2=C(C(=O)N([C@H]2c3ccc(cc3)C(C)(C)C)c4nc5c(cc(cc5s4)C)C)[O-] C08973930
CCc1ccc(cc1)[C@@H]2C(=C(C(=O)N2c3nc4ccc(cc4s3)C)[O-])C(=O)c5cc6ccccc6o5 C33438593
Cc1ccc2c(c1)sc(n2)N3[C@@H](C(=C(C3=O)[O-])C(=O)c4cc5ccccc5o4)c6ccc(cc6)C(C)C C33438938
Cc1cc(c2c(c1)sc(n2)N3[C@H](C(=C(C3=O)[O-])C(=O)c4cccc(c4)OC)c5ccc(cc5)C(C)C)C C08894066
CCc1ccc(cc1)[C@@H]2C(=C(C(=O)N2c3nc4ccc(cc4s3)F)[O-])C(=O)c5ccc(cc5)Cl C33555520
CCc1ccc(cc1)[C@@H]2C(=C(C(=O)N2c3nc4c(cc(cc4s3)C)C)[O-])C(=O)c5cccs5 C33642103
CCc1ccc(cc1)[C@@H]2C(=C(C(=O)N2c3nc4c(cc(cc4s3)C)C)[O-])C(=O)c5c(nc6n5cccc6)C C33814081
CC(C)Oc1ccc(cc1Br)/C=C\2/C(=O)N(/C(=N/c3cccc(c3)C(=O)[O-])/S2)C C16575657
Cc1ccc2c(c1)sc(n2)N3[C@H](C(=C(C3=O)[O-])C(=O)c4ccc(cc4)F)c5ccc(cc5)C(C)C C08973639
CC(C)c1ccc(cc1)[C@@H]2C(=C(C(=O)N2c3nc4ccc(cc4s3)Cl)[O-])C(=O)c5ccccc5 C34919191
CCc1ccc(cc1)[C@@H]2C(=C(C(=O)N2c3nc4ccc(cc4s3)Cl)[O-])C(=O)c5cc(ccc5C)C C34954708
Cc1ccc(c(c1)C(=O)C2=C(C(=O)N([C@H]2c3ccc(cc3)C(C)(C)C)c4nc5ccc(cc5s4)C)[O-])C C34954948
Cc1ccc(c(c1)C(=O)C2=C(C(=O)N([C@@H]2c3ccc(cc3)C(C)(C)C)c4nc5ccc(cc5s4)C)[O-])C C34954949
CCc1ccc(cc1)[C@@H]2C(=C(C(=O)N2c3nc4ccc(cc4s3)C)[O-])C(=O)c5cc(ccc5C)C C34955062
CCc1ccc(cc1)[C@H]2C(=C(C(=O)N2c3nc4ccc(cc4s3)C)[O-])C(=O)c5cc(ccc5C)C C34955063
Cc1ccc(cc1)[C@@H]2C(=C(C(=O)N2c3nc4ccc(cc4s3)Cl)[O-])C(=O)/C=C/c5ccccc5 C35421407
Cc1ccc(cc1)[C@H]2C(=C(C(=O)N2c3nc4ccc(cc4s3)Cl)[O-])C(=O)/C=C/c5ccccc5 C35421410
Cc1cc(c2c(c1)sc(n2)N3[C@@H](C(=C(C3=O)[O-])C(=O)c4ccccc4)c5ccc(cc5)C(C)C)C C08973907
Cc1cc(c2c(c1)sc(n2)N3[C@H](C(=C(C3=O)[O-])C(=O)c4ccccc4)c5ccc(cc5)C(C)C)C C08973908
CCc1ccc(cc1)N2C(=O)/C(=C\c3cn(c4c3cccc4)Cc5ccc(cc5Cl)Cl)/C(=O)N=C2[O-] C36543740
CCc1ccc(cc1)[C@H]2C(=C(C(=O)N2c3nc4c(cc(cc4s3)C)C)[O-])C(=O)c5ccc(cc5)C C38187216
c1ccc(cc1)c2csc(n2)/N=C/3\N(C(=O)/C(=C/c4ccc(cc4)C(=O)[O-])/S3)C5CCCCC5 C39866039
Cc1cccc(c1)S(=O)(=O)[N-]c2c(nc3ccccc3n2)N(C)c4ccc(c(c4)Cl)Cl C48311207
Cc1ccc(cc1)/N=C\2/[C@@H]([C@H](N(C2=O)c3ccc(cc3)C)c4ccc(cc4)Br)CC(=O)[O-] C49611651
c1ccc(cc1)n2c(nnc2SCc3cc(n4c5ccccc5nc4n3)[O-])c6ccc(cc6)Cl C09373641
CCO/C(=C/1\C(=O)/C(=C/c2ccc(o2)c3ccc(cc3)F)/S\C1=N/c4ccc(cc4)Br)/[O-] C59105432
CCOC(=O)c1c2c(sc1/N=C\3/N=C(/C(=C/4\c5ccccc5N(C4=O)C(C)C)/S3)[O-])CCCC2 C59146186
CCO/C(=C/1\C(=O)/C(=C\c2cc(n(c2C)c3cccc4c3cccc4)C)/S\C1=N/c5ccc(cc5)C)/[O-] C59364865
Cc1ccc(cc1)Sc2ccc(cc2[N+](=O)[O-])/C=C\3/C(=O)N=C(S3)/C=C(/c4ccc(cc4)Cl)\[O-] C13026733
CN\1C(=O)/C(=C\c2cn(c3c2cccc3)Cc4ccccc4C#N)/S/C1=N\c5ccc(cc5)C(=O)[O-] C59597230
CCCCSC1=NC(=O)[C@H]2[C@@H](C3=C(CC(CC3=NC2=N1)(C)C)[O-])c4ccc(cc4)Br C39775986
Cc1ccc(c(c1)C)CSC2=NC(=O)[C@@H]3[C@@H](C4=C(CC(CC4=NC3=N2)(C)C)[O-])c5cccc(c5)OC C63448054
CN(C)c1ccc(cc1)/C=C/2\CCC[C@@H]3C2=NN([C@H]3c4ccc(cc4)N(C)C)C(=O)CCC(=O)[O-] C08431621
c1cc(oc1)/C=C/C2=NN([C@H](C2)c3ccco3)C(=O)COc4c(cc(cc4Cl)C(=O)[O-])Cl C13043829
CN(C(=O)CSc1nc2cc(ccc2c(=O)n1Cc3ccccc3)C(=O)[O-])C4(CCCCC4)C#N C13044980
CCc1ccc2c(cc(=O)oc2c1)CSc3nc4cc(ccc4c(=O)n3C[C@@H]5CCCO5)C(=O)[O-] C13053157
c1cc(ccc1c2nc(on2)CSc3nc4cc(ccc4c(=O)n3C[C@H]5CCCO5)C(=O)[O-])Cl C13053432
Cc1ccc(cc1C)S(=O)(=O)N(C)c2ccc(cc2)OS(=O)(=O)c3ccc(cc3)C(=O)[O-] C13067745
Cc1cc(cc(c1C)S(=O)(=O)Oc2ccc(cc2)N(C)S(=O)(=O)c3ccccc3F)C(=O)[O-] C13087775
Cc1ccc(c(c1)S(=O)(=O)N(C)c2ccc(cc2)OS(=O)(=O)c3cc(ccc3F)C(=O)[O-])C C13093733
CC(C)(C)c1ccc(cc1)Sc2ccc(cc2[N+](=O)[O-])S(=O)(=O)N3CCC(CC3)C(=O)[O-] C13191746
Cc1ccc(cc1)CN(C)C(=O)CSc2nc3cc(ccc3c(=O)n2c4ccccc4F)C(=O)[O-] C13266940
c1ccc(cc1)CCn2c(=O)c3ccc(cc3nc2SCc4cc(=O)n5ccccc5n4)C(=O)[O-] C13280252
Cc1ccc(cc1)S(=O)(=O)N(C)c2ccc(cc2)OS(=O)(=O)c3cc(ccc3C)C(=O)[O-] C13307857
CC[C@@H](C)c1ccc(cc1)n2c(=O)c3ccccc3nc2SCC(=O)N4CCC[C@H](C4)C(=O)[O-] C13395130
Cc1ccc(cc1)c2csc3c2c(=O)n(c(n3)SCc4c(cco4)C(=O)[O-])C[C@H]5CCCO5 C13399124
C=CCn1c(nnc1SCc2c3c(cccc3sc2C(=O)[O-])F)[C@@H]4COc5ccccc5O4 C13417655
CC1=NC2=C([C@H](C1C(=O)OC(C)C)c3cc(c(c(c3)OC)[O-])[N+](=O)[O-])C(=O)C[C@H](C2)c4cccs4 C12384662
COc1ccc(cc1)C(=O)C2=C(C(=O)N([C@@H]2c3cccc(c3OC)OC)c4nc5ccc(cc5s4)F)[O-] C08818024
CC(C)(C)c1ccc(cc1)[C@H]2C(=C(C(=O)N2CCN3CCOCC3)[O-])C(=O)c4cc5ccccc5o4 C20263783
Cc1ccc2c(c1)sc(n2)N3[C@H](C(=C(C3=O)[O-])C(=O)c4cccc(c4)OC)c5cccc(c5OC)OC C09464096
CCOc1ccc2c(c1)sc(n2)N3[C@@H](C(=C(C3=O)[O-])C(=O)c4ccc(o4)C)c5ccc(cc5)N(C)C C33552391
Cc1ccc(c(c1)C(=O)C2=C(C(=O)N([C@@H]2c3ccc(cc3)C(=O)OC)c4nc(c(s4)C(=O)C)C)[O-])C C33580958
CCOC(=O)c1c(nc(s1)N2[C@H](C(=C(C2=O)[O-])C(=O)c3cc4ccccc4o3)c5ccc(cc5)C)C C33775701
CC1CCN(CC1)C2=C(C(=O)N(C2=O)CC(C)C)c3c(nn(c3[O-])c4ccc(cc4)OC)C(C)C C35621456
CC1=C([C@@H](N2C(=CSC2=N1)/C=C(/N3CCN(CC3)C(=O)C)\[O-])c4cccc(c4)Cl)C(=O)OCC=C C35701604
CCOc1ccc(cc1)N2[C@@H](SCC2=O)c3ccc(cc3)[N-]S(=O)(=O)c4cccc5c4nccc5 C35912465
CC1=C([C@@H](N2C(=CSC2=N1)/C=C(/N3CCN(CC3)C(=O)C)\[O-])c4ccccc4Cl)C(=O)OCC=C C36053047
CN(c1cc(ccc1OC)S(=O)(=O)[N-]c2ccc(cc2)F)S(=O)(=O)c3ccc(cc3)Cl C08666841
CCc1ccc(cc1)[C@H]2C(=C(C(=O)N2c3nc(c(s3)C(=O)OC)C)[O-])C(=O)c4ccc5c(c4)C[C@H](O5)C C38255770
Cc1ccc2c(c(oc2c1)C(=O)c3c(c(c(=O)n(c3[O-])CCc4ccc(c(c4)OC)OC)C#N)C)C C38625359
Cc1ccc(o1)C(=O)C2=C(C(=O)N([C@H]2c3cccs3)c4nnc(s4)SCc5ccccc5)[O-] C39835184
Cc1ccc(cc1)CSc2nnc(s2)N3[C@@H](C(=C(C3=O)[O-])C(=O)c4ccc(cc4)F)c5cccnc5 C39835215
Cc1ccc(o1)C(=O)C2=C(C(=O)N([C@H]2c3ccco3)c4nnc(s4)SCc5ccccc5Cl)[O-] C39835258
c1ccc(cc1)C(=O)C2=C(C(=O)N([C@H]2c3ccco3)c4nnc(s4)SCc5ccccc5F)[O-] C39835278
c1ccc(c(c1)CSc2nnc(s2)N3[C@H](C(=C(C3=O)[O-])C(=O)c4ccc(cc4)F)c5ccco5)F C39835288
c1ccc(cc1)[C@H]2C(=C(C(=O)N2c3nnc(s3)SCc4ccccc4F)[O-])C(=O)c5ccco5 C39835298
Cc1ccc(o1)C(=O)C2=C(C(=O)N([C@@H]2c3cccs3)c4nnc(s4)SCc5ccccc5F)[O-] C39835307
c1ccc(cc1)C(=O)C2=C(C(=O)N([C@H]2c3ccco3)c4nnc(s4)SCc5ccc(cc5)F)[O-] C39835318
COc1ccc2cc(ccc2c1)C(=O)C3=C(C(=O)N([C@@H]3c4ccc(cc4)C(=O)OC)c5nccs5)[O-] C39848829
CCCc1nnc(s1)/N=C(/C(=C/c2cn(nc2c3cc4ccccc4o3)c5ccccc5)/C#N)\[O-] C39997873
CCSc1nnc(s1)N2[C@@H](C(=C(C2=O)[O-])C(=O)c3ccc(cc3)Cl)c4cccc(c4)[N+](=O)[O-] C39999846
COc1cccc(c1OC)[C@@H]2CC(=NN2/C(=C/Sc3nc4ccccc4o3)/[O-])c5cccs5 C44810013
CC1CCN(CC1)c2ccc(cc2[N+](=O)[O-])/C(=N/c3nnc(s3)SCc4ccc(cc4)C#N)/[O-] C14621514
C=CCc1cc(ccc1OCc2ccc3c(c2)OCO3)/C=C\4/C(=NC(=O)N(C4=O)c5ccc(cc5)F)[O-] C59135534
CCO/C(=C/1\C(=O)/C(=C/c2cc(n(c2C)c3ccc(cc3)[N+](=O)[O-])C)/S\C1=N/c4ccc(cc4)OC)/[O-] C59366063
c1ccc(cc1)CS(=O)(=O)[N-]/N=C/c2ccc(o2)Sc3nc4ccc(cc4s3)[N+](=O)[O-] C59392326
COc1cc2c(cc1OC)[C@H](N(CC2)C/C(=N/c3ccc(cc3[N+](=O)[O-])Cl)/[O-])c4cccs4 C12995264
COc1cc(cc(c1OC)OC)[C@H]2[C@@H]3C(=NC(=NC3=O)SCc4ccccc4F)N=C5C2=C(CCC5)[O-] C39731244
COc1cc(cc(c1OC)OC)[C@H]2[C@H]3C(=NC(=NC3=O)SCc4ccccc4F)N=C5C2=C(CCC5)[O-] C39731252
CCCCN1c2ccc(cc2C[C@@]3([C@@H]1CCC)C(=O)N=C(N(C3=O)c4ccc(cc4)F)[O-])[N+](=O)[O-] C09510637
Cc1ccc(cc1S(=O)(=O)[N-]c2ccc(cn2)Cl)c3nnc(o3)c4ccc(c(c4)OC)OC C64988068
c1ccc(c(c1)NC(=O)COC(=O)c2cc(ccc2O)NS(=O)(=O)c3cccs3)F C03239755
CC(C)(C)[C@@H]1CCc2c(sc(c2C(=O)N)NC(=O)COc3ccccc3[N+](=O)[O-])C1 C02884330
CCn1c(nnc1SCC(=O)N/N=C/c2ccc(cc2O)O)c3ccc(cc3)Cl C09018985
Cc1ccc2c(c1)oc(n2)c3ccc(cc3O)NC(=S)NC(=O)c4cc(cc(c4)OC)OC C09064855
Cc1ccc(cc1)Nc2nc(nc(n2)N)CSc3nnc(n3Cc4ccccc4)C5CC5 C09217669
c1ccc(cc1)NC(=O)c2ccccc2NC(=S)NC(=O)/C=C/c3ccc(cc3)[N+](=O)[O-] C09229560
c1ccc(c(c1)C(=O)NC2CCCCC2)NC(=S)NC(=O)/C=C/c3ccc(cc3)[N+](=O)[O-] C09229640
Cc1c([nH]c2c1cc(cc2)C(=O)O[C@@H](C)C(=O)Nc3ccc(cc3)S(=O)(=O)NC(C)C)C C09552115
CCNc1cc(nc(n1)Nc2ccc(cc2)NS(=O)(=O)c3ccc4c(c3)sc(n4)C)C C09572453
Cc1ccccc1NC(=O)C[C@H]2C(=O)Nc3ccccc3N2CC(=O)NC[C@@H]4CCCO4 C09643022
C[C@H](C(=O)Nc1ccc(cc1)NC(=O)C)Sc2nnc(s2)Nc3cccc(c3)OC C09646663
COC(=O)c1ccc(cc1)NC(=O)Cc2csc(n2)NC(=O)Nc3ccc(cc3)Cl C09784464
CCn1c(=O)c2ccccc2nc1NNC(=O)[C@@H](C(C)C)NC(=O)c3ccc(cc3)C(C)(C)C C11156245
CC[C@H](C)[C@H](C(=O)NNc1nc2ccccc2c(=O)n1CC)NC(=O)c3ccc(cc3)Cl C11158228
C[C@@H](C(=O)NC1(CCCCC1)C#N)OC(=O)CCNC(=O)NC23CC4CC(C2)CC(C4)C3 C11440818
c1ccc(c(c1)/C=C/C(=O)NC(=S)NNC(=O)c2ccc(c(c2)[N+](=O)[O-])Cl)Cl C13981429
CCCCNS(=O)(=O)c1ccc2c(c1)[nH]c(n2)S[C@H](C)C(=O)NC3(CCCCC3)C#N C14094744
CCCC1(C(=O)N(C(=O)N1)CC(=O)Nc2ccccc2C(=O)NC3CCCC3)CCC C14423629
c1ccc(c(c1)c2nc3ccccc3s2)NC(=O)CSc4ccc(cc4[N+](=O)[O-])C(=O)N C14604018
CCC1=Nc2ccccc2N=C([C@H]1c3ccc(cc3)OC)NC(=O)CSc4nnc(s4)N C14608100
CCCCn1c(c(c(=O)[nH]c1=O)N(CCCC)C(=O)c2c(ccc(n2)Cl)Cl)N C14624247
CCCCN(c1c(n(c(=O)[nH]c1=O)CC(C)C)N)C(=O)COc2c(cc(cc2C)C)C C14719935
CCCCN(c1c(n(c(=O)[nH]c1=O)CC(C)C)N)C(=O)Cc2coc3c2cc(c(c3)C)C C14720179
CC[C@H](C)Nc1cc2c(c(n(c2nc1)CCc3c[nH]c4c3cccc4)C(=O)OC)NC(=O)C C14742822
CCOc1ccccc1NC(=O)CSc2nnc(s2)NC(=O)Nc3ccc(cc3)C C15882644
COc1cc(ccc1Cl)NC(=O)CCSc2nc([nH]n2)N/N=C/c3ccccc3Cl C20833427
CCOC(=O)c1c2c(sc1NC(=O)CCSc3nnc(n3N)C(C)(C)C)CCCC2 C20842102
CCOc1ccccc1NC(=O)CSc2nc([nH]n2)N/N=C/c3cccc4c3cccc4 C20905280
Cc1ccc(c(c1)S(=O)(=O)Oc2ccc(cc2OC)/C=N/NC(=O)c3ccc(cc3)N)C C20928879
CN(C)c1ccc(cc1)/C=N/Nc2[nH]nc(n2)SCCC(=O)Nc3ccccc3Cl C21076101
Cc1cccc(c1C)OCC(=O)Nc2cc(ccc2O)S(=O)(=O)Nc3ccccc3OC C22196686
CCOC(=O)c1c(c(c(s1)N)C#N)CSc2nnc(s2)Nc3ccccc3OC C22861977
C[C@H]1CCc2c(sc(c2C(=O)OC)NC(=O)CSc3nnc(n3N)c4ccccc4)C1 C32945169
CCOC(=O)c1c(c([nH]c1C)C(=O)COC(=O)c2c(c(c(c(n2)Cl)Cl)N)Cl)C C34878831
CCc1ccc2c(c1)c3c([nH]2)nc(nn3)SCC(=O)Nc4ccc(cc4)C(=O)NC5CC5 C35312599
CCCCNC(=O)[C@H](c1ccc2c(c1)OCO2)N(CCC)C(=O)c3c(cccc3O)O C36571183
C[C@@H](C(=O)Nc1nc(cs1)c2ccccc2)Sc3nnc(n3N)c4ccccc4OC C36640835
CCOC(=O)c1c2c(sc1NC(=O)N/N=C/c3ccc(c(c3)OC)O)C[C@@H](CC2)C C40845445
CC(=O)Nc1cccc(c1)Nc2nnc(s2)SCC(=O)Nc3ccccc3OC(F)F C46587781
Cc1ccc(cc1)C(=O)Oc2ccc(cc2OC)[C@@H](c3c[nH]nc3C)c4c([nH]nc4O)C C04113179
CC(C)c1ccc(cc1)Nc2nc(nc(n2)N)CN3CCN(CC3)c4cccc(c4)OC C54672231
CN(C)c1ccc(cc1)/C=N/Nc2[nH]nc(n2)SCC(=O)NC3C4CC5CC(C4)CC3C5 C59004979
COc1ccccc1CNC(=O)CSc2nc([nH]n2)N/N=C/c3ccc(cc3Cl)Cl C59014523
CCOc1ccc(cc1)/C=N/Nc2[nH]nc(n2)SCC(=O)NC3C4CC5CC(C4)CC3C5 C59014619
c1ccc(cc1)/C=C/C=N/Nc2[nH]nc(n2)SCC(=O)Nc3nc4ccccc4s3 C59016275
Cc1ccc(c(c1)C)NS(=O)(=O)c2ccc(c(c2)[N+](=O)[O-])NC[C@@H](c3ccccc3F)O C59386019
Cc1ccc(c(c1)C)NS(=O)(=O)c2ccc(c(c2)[N+](=O)[O-])NC[C@H](c3ccccc3F)O C59386021
CC(C)C/C(=N/Nc1[nH]nc(n1)SCC(=O)Nc2c(c3c(s2)CCCC3)C#N)/C C59891879
CC(=O)NC1(CCCCCC1)c2nc(on2)CCC(=O)Nc3cc(ccc3O)C(C)(C)C C59994450
CC[NH+](CC)c1ccc(cc1)[C@H]2[C@@H]3C(=NN=C3OC(=C2C#N)N)c4ccc(c(c4)OC)OCC C09292147
CCCCOC(=O)C1=C(OC(=C([C@]12c3ccccc3NC2=O)C(=O)OC(C)C)C)N C02235432
CC1=C([C@]2(c3ccccc3NC2=O)C(=C(O1)N)C(=O)OC(C)(C)C)C(=O)OC(C)(C)C C00706078
Cc1cc(no1)NS(=O)(=O)c2ccc(cc2)NC(=O)CCCc3c[nH]c4c3cccc4 C03404695
Cc1ccc2nc(cc(=O)n2c1)CSCc3nc(nc(n3)Nc4ccccc4C)N C07058053
c1cc(c(cc1[N+](=O)[O-])NC(=O)COC(=O)c2cc(ccc2N)Br)Cl C08758507
CS(=O)(=O)Nc1ccccc1C(=O)OCc2nc(c3c4c(sc3n2)CCCCC4)N C08720254
CCCC(=O)Nc1ccc(cc1)S(=O)(=O)Nc2ccc3c(c2)NC(=O)C(CO3)(C)C C09173653
C[C@H](C(=O)Nc1cccc(c1)S(=O)(=O)N(C)c2ccccc2)NC(=O)Nc3ccccc3 C09335827
c1ccc(cc1)n2c(nc(n2)SCc3nc(nc(n3)Nc4ccc(cc4)F)N)C5CC5 C09448374
Cc1ccc(c(c1)NC(=O)CNC(=O)COC(=O)c2ccc3c(c2)c(c([nH]3)C)C)OC C09552326
CC(=O)Nc1ccc(cc1)S(=O)(=O)N(C)CC(=O)Nc2ccccc2Nc3ccccc3 C09672487
c1ccc(c(c1)C(=O)NNC(=S)NC(=O)/C=C/c2cccc(c2)[N+](=O)[O-])Br C10450736
CC(C)(C)NC(=O)NC(=O)COC(=O)c1c2c(sc1NC(=O)C3CCCCC3)CCC2 C10932328
Cc1cccc(c1)C(=O)N[C@@H](C(C)C)C(=O)OCC(=O)NC(=O)N[C@@H]2CCCC[C@@H]2C C11762759
c1cc2ccc(c3c2c(c1)CC3)S(=O)(=O)NCCNc4ccc(nn4)Nc5cccnc5 C11796884
c1ccc2c(c1)c(c(s2)C(=O)NC(=S)NNC(=O)c3ccc(cc3)[N+](=O)[O-])Cl C12502466
c1ccc(c(c1)NC(=O)/C(=C/c2ccc3c(c2)OCO3)/NC(=O)/C=C/c4ccco4)O C12658033
Cc1ccc(cc1[N+](=O)[O-])S(=O)(=O)NNC(=S)Nc2ccc(c(c2)Cl)Cl C12659218
c1ccc2c(c1)c(c[nH]2)C(=O)NNC(=O)c3ccccc3OCc4cn5ccccc5n4 C12578147
c1ccc(cc1)n2c(nnc2SCc3nc(nc(n3)Nc4ccc(cc4)F)N)C5CC5 C09209039
Cn1c(nnc1SCC(=O)N/N=C/c2ccc(cc2O)O)c3ccc(cc3)Cl C02317348
c1ccc2c(c1)ccc(c2NC(=S)NC(=O)c3ccc(c(c3)[N+](=O)[O-])N4CCCCC4)O C14269565
CCOC(=O)c1cnc(nc1N)S[C@@H](C)C(=O)Nc2c(c3c(s2)CCCCC3)C#N C17015913
c1cc(ccc1C(=O)NC2CCCCC2)NC(=S)NC(=O)c3ccc(cc3)[N+](=O)[O-] C20058676
C=CCNS(=O)(=O)c1ccc2c(c1)[C@@H]3C=CC[C@H]3[C@H](N2)c4cc(ccc4O)[N+](=O)[O-] C20709504
Cc1cc(c(c(c1)C)CSc2nnc(n2N)N/N=C/c3c(nn(c3C)C(C)C)C)C C20911547
Cc1ccc(cc1)c2nnc(n2N)SCC(=O)Nc3cc(nn3c4ccc(cc4)C)C C21258675
Cc1cccc2c1nc([nH]c2=O)CSc3nnc(s3)Nc4cccc(c4)NC(=O)C C23079401
C[C@H](c1nc(nc(n1)Nc2ccccc2)N)Sc3nncn3c4cccc(c4)Cl C25025686
Cc1ccc(cc1C)NC(=O)NC(=O)COC(=O)c2cccc(c2)NC(=O)c3cccs3 C25793300
C[C@@H](C(=O)Nc1ccc(cc1)N(C)C)Sc2nnc(n2N)c3ccc(cc3)OC(F)F C30598123
Cc1ccccc1/C=N/NC(=O)[C@@H](c2c3ccccc3c(=O)[nH]n2)NC(=O)c4ccccc4 C13785308
CCc1ccc(cc1)NC(=O)N[C@H](C(C)C)C(=O)N2CCN([C@@H](C2)C)C(=O)NCC C34998272
CC(C)[C@H](C(=O)Nc1nnc(s1)c2ccccc2)NC(=O)Nc3ccc(cc3)C#N C35227829
COCCCNC(=O)c1ccc2c(c1)[C@@H]3C=CC[C@H]3[C@@H](N2)c4cc(ccc4O)[N+](=O)[O-] C14476236
Cc1ccc(o1)CN([C@H](c2ccco2)C(=O)NC3CCCCC3)C(=O)c4c(cccc4O)O C36597549
Cc1cc(c(c(c1)C)OCC(=O)N(CC(C)C)c2c(n(c(=O)[nH]c2=O)CC(C)C)N)C C36718473
CCOc1ccc(c(c1)OCC)C2=NN=C3[C@H]2[C@H](C(=C(O3)N)C#N)c4ccc(cc4)O C05095406
C[C@@H](C(=O)Nc1ccnn1C(C)C)Sc2nnc(n2N)c3ccc(cc3Cl)Cl C08644256
C[C@@H](C(=O)NC(=O)Nc1ccc(cc1)C#N)Sc2nnc(s2)NC3CCCCC3 C45898899
CCOc1cc(ccc1O)[C@H]2c3c(n[nH]c3C(=O)N2Cc4ccco4)c5cc(ccc5O)C C12063450
CC(=O)Nc1ccc(cc1)S(=O)(=O)N(C)CC(=O)Nc2ccc(cc2)Nc3ccccc3 C57613726
c1ccc(c(c1)C(=O)NNC(=O)CCc2ccc(cc2)S(=O)(=O)N3CCCCCC3)O C17526563
c1ccc(cc1)CN2c3ccccc3/C(=N\NC(=O)CNC(=O)c4ccccc4O)/C2=O C09330701
CC(C)n1cnnc1SCC(=O)Nc2ccc(cc2)NC(=O)Nc3ccc(cc3)Cl C58084975
Cc1ccc(cc1NC(=O)CSc2nc([nH]n2)N/N=C/c3ccc(cc3)N(C)C)Cl C59005330
COc1cccc(c1O)/C=N/Nc2[nH]nc(n2)SCC(=O)C3C4CC5CC(C4)CC3C5 C59016793
CCc1ccccc1NC(=O)CN(C)C(=O)Nc2ccc(c(c2)Cl)N3CCNC(=O)C3 C57885618
c1ccc(cc1)OC(=O)CSc2nc([nH]n2)N/N=C/c3cc(cc(c3O)Cl)Cl C59832752
CC[NH+](CC)c1ccc(cc1)[C@@H]2[C@H]3C(=NN=C3OC(=C2C#N)N)c4cc(ccc4OC)OC C01111486
C/C(=N/c1ccc(cc1)S(=O)(=O)N2CCOCC2)/Nc3ccc(c(c3)O)C(=O)[O-] C05826742
Cc1ccccc1NC(=O)N([C@@H]2C(N(C(=O)N2c3ccccc3C)[C@H](C)C(=O)[O-])(C)C)O C01511584
c1cc(oc1)C(=O)N/C(=C\c2ccc3c(c2)OCO3)/C(=O)Nc4ccc(cc4)C(=O)[O-] C12656761
C[C@]12CC[C@H]3[C@H]([C@@H]1CC[C@H]2O)CCC4=C/C(=N/OCC(=O)NCCCCC(=O)[O-])/CC[C@]34C C12875322
C[C@H](C(=O)NC(=O)NC1CCCC1)Sc2ncc(n2c3ccc(cc3)F)C(=O)[O-] C13016119
c1cc(ccc1/C=C/C(=O)[O-])S(=O)(=O)Nc2nc(cs2)c3ccc4c(c3)CC(=O)N4 C13031300
CCC(C)(C)C1CCC(CC1)Nc2ccc(cc2[N+](=O)[O-])C(=O)N[C@@H](C)C(=O)[O-] C13037492
c1cc(ccc1[C@@H](C(=O)NC2CC2)Sc3nc4cc(ccc4c(=O)n3CCO)C(=O)[O-])F C13047183
C[C@@H](Cn1c(=O)c2ccc(cc2nc1SCC(=O)Nc3ccc(cc3)F)C(=O)[O-])O C13051231
CC(=O)NCCc1ccc(s1)c2csc(n2)NS(=O)(=O)c3cccc(c3)C(=O)[O-] C13239821
Cc1ccc(cc1C)S(=O)(=O)Nc2cccc(c2)NC(=O)[C@@H]3CC=CC[C@@H]3C(=O)[O-] C13249146
Cc1ccc(cc1C)S(=O)(=O)Nc2cccc(c2)NC(=O)[C@@H]3CC=CC[C@H]3C(=O)[O-] C13249150
Cc1ccc(cc1C)S(=O)(=O)Nc2cccc(c2)NC(=O)[C@H]3CC=CC[C@H]3C(=O)[O-] C13249152
c1ccc(cc1)NS(=O)(=O)c2ccc(cc2)NC(=O)[C@@H]3CC=CC[C@H]3C(=O)[O-] C13253480
C[C@H](COC)NS(=O)(=O)c1ccc(cc1)NC(=O)CC2(CCCCCC2)C(=O)[O-] C13253961
C[C@@H]1CCc2c(cc(s2)C(=O)NNS(=O)(=O)c3ccc(c(c3)C(=O)[O-])F)C1 C13262235
c1ccc(c(c1)C(=O)NC2CCCC2)NS(=O)(=O)c3ccc(cc3)/C=C/C(=O)[O-] C13262375
Cc1ccc(n1c2ccc(cc2)C(=O)NNS(=O)(=O)c3ccc(cc3)C(=O)[O-])C C13265024
Cc1ccc(c(c1)n2cnnc2Sc3ccc(cc3C(=O)[O-])S(=O)(=O)N)C C13273264
CCC(=O)Nc1ccc(cc1)c2csc(n2)NS(=O)(=O)c3cc(cs3)C(=O)[O-] C13301094
C[C@@H](C(=O)NNC(=O)c1ccc(cc1)F)Sc2ncc(n2c3ccc(cc3)F)C(=O)[O-] C13452374
c1cc(ccc1S(=O)(=O)Nc2ccc(c(c2)C(=O)[O-])O)S(=O)(=O)N3CCCC3 C13464113
CCN(CC)S(=O)(=O)c1ccc(c(c1)NC(=O)CC2(CCCCC2)C(=O)[O-])O C13470011
c1cc(cc(c1)C(=O)[O-])[C@@H]2[C@@H]3CC=C[C@H]3c4cc(ccc4N2)S(=O)(=O)Nc5ncccn5 C14944236
c1ccc(cc1)C(=O)C2=C(C(=O)N([C@@H]2c3ccccc3F)c4ccc(cc4)S(=O)(=O)N)[O-] C18010011
C[C@]1(CC1(Cl)Cl)C(=O)NNC(=O)c2ccccc2[N-]S(=O)(=O)c3cccs3 C21196882
Cc1ccc(c(c1)c2c(nc(nn2)S[C@H](C)C(=O)Nc3ccccc3C)[O-])NC(=O)C C21882660
Cc1c(c(n[nH]1)C)S(=O)(=O)[N-]c2ccccc2C(=O)N[C@@H](C)c3ccccc3 C06920332
Cc1c(cc(cc1Cl)S(=O)(=O)[N-]c2ccc(cc2)CS(=O)(=O)N)[N+](=O)[O-] C25525498
Cc1c(c2cc(ccc2o1)NS(=O)(=O)c3ccc(c(c3)C(=O)[O-])O)C(=O)OC C28463281
c1ccc(c(c1)[N+](=O)[O-])OCC(=O)NC(=S)Nc2cc(c(c(c2)Cl)[O-])Cl C32119225
Cc1ccc/c(=N/S(=O)(=O)c2ccc(cc2)N/N=C/3\c4ccccc4C=C(C3=O)C(=O)[O-])/[nH]1 C16951531
C[C@H](C(=O)NCCc1c[nH]c2c1cc(cc2)Cl)S[C@@H]3[C@@H]4C(=NC=N4)N=C([N-]3)Cl C39041228
C[C@@H]1CCC[C@H]([C@@H]1C)NC(=O)CSc2nc3cc(ccc3c(=O)n2C[C@@H](C)O)C(=O)[O-] C39697934
c1cc(cc(c1)[N+](=O)[O-])NC(=O)[C@H]2CC=CC[C@H]2C(=O)Nc3ccc(cc3)C(=O)[O-] C39894783
COc1ccc(cc1OC)[C@H]2c3c([nH]nc3C(=O)N2CCCO)c4cc(ccc4[O-])Cl C39898046
CCCN1c2ccc(c3c2c(ccc3)C1=O)S(=O)(=O)[N-]c4cccc(c4)S(=O)(=O)N C41125260
C[C@@]1(C(=O)NC(=O)N1)c2cccc(c2)[N-]S(=O)(=O)c3ccccc3C(F)(F)F C46865130
c1cc(c(cc1[N+](=O)[O-])[N-]S(=O)(=O)c2ccc(s2)Br)NCCO C29433793
COc1cc(c(cc1OC)Br)S(=O)(=O)[N-]c2cc(ccc2Cl)C(=O)N C58723251
C[C@H](C(=O)NNC(=O)c1ccc(c(c1)S(=O)(=O)[N-]c2ccccc2OC)Cl)SC C33226004
[H]/N=C\1/N(C(=O)C[C@@H](S1)C(=O)Nc2ccc(cc2)C(=O)[O-])/N=C/c3ccc(cc3)Cl C58836829
C/C(=N\NC1=NC(=O)C[C@@H](S1)C(=O)Nc2ccc(cc2)C(=O)[O-])/c3ccc(cc3)F C36611056
Cc1ccc(cc1[N-]S(=O)(=O)C)N[C@H](C)C(=O)Nc2ccc(c(c2)OC)OC C60099849
CC(=O)Nc1cc(c(cc1NC(=O)CS(=O)(=O)[N-]c2ccc(cc2)N3CCCCC3)F)F C60354747
CC(C)CCNC(=O)c1c[nH]c2ccc(cc2c1=O)S(=O)(=O)[N-]c3ccccc3F C20726902
CCCCc1cc([nH]n1)NC(=O)c2ccc(cc2)S(=O)(=O)[N-]c3ccncc3 C64079247
CCN1c2ccccc2[C@H](C(=C1[O-])C(=O)/N=c/3\[nH]c(cs3)CC(=O)OCC)O C64197103
Cc1ccc(c(c1)C)[N-]S(=O)(=O)C2=CN=C(C2)[C@H]3NN[C@@H](O3)c4ccccc4 C64612765
COc1ccccc1[C@H]2C/C(=C/3\C(=O)N=C(N(C3=O)CCc4ccccc4)[O-])/NN2 C64788539
Cc1ccc(o1)C(c2ccc(cc2)/N=C/c3cc(ccc3[O-])[N+](=O)[O-])c4ccc(o4)C C04280950
Cc1ccc(o1)C(c2ccc(cc2)/N=C/c3cc(cc(c3[O-])[N+](=O)[O-])C)c4ccc(o4)C C04280956
c1ccc(c(c1)C(=O)[O-])Sc2ccc(cc2[N+](=O)[O-])S(=O)(=O)C(F)(F)F C03214801
CCOc1cc(cc(c1OC)Br)/C=C\2/C(=O)N(/C(=N\c3cccc(c3)C(=O)[O-])/S2)C C09012831
CC(C)Cn1c(=O)c2ccc(cc2nc1SCc3cc(=O)oc4c3c5ccccc5cc4)C(=O)[O-] C13048996
c1ccc2c(c1)cccc2CSc3nc4cc(ccc4c(=O)n3Cc5ccco5)C(=O)[O-] C13050755
COc1ccc(cc1Cl)n2c(=O)c3ccccc3nc2SCc4c5ccccc5oc4C(=O)[O-] C13255882
c1ccc(c(c1)n2c(=O)c3ccc(cc3nc2SCc4cc(on4)c5cccs5)C(=O)[O-])F C13280101
c1ccc(c(c1)n2c(=O)c3ccc(cc3nc2SCc4ncc(o4)c5ccc(cc5)F)C(=O)[O-])F C13280110
CC(C)c1ccc(cc1)n2c(nnn2)SCc3c4c(cccc4sc3C(=O)[O-])F C13401076
CC[C@@H](C)c1ccc2c(c1)nc(o2)c3ccc(cc3)/N=C\c4cccc(c4[O-])[N+](=O)[O-] C16610636
CC[C@@H](C)c1ccc(cc1)N2C(=O)/C(=C\c3ccc(o3)Sc4ccccc4)/C(=NC2=O)[O-] C20171480
CC[C@H](C)c1ccc(cc1)N2C(=O)/C(=C\c3ccc(o3)Sc4ccccc4)/C(=NC2=O)[O-] C17045113
CCOc1ccc(cc1Cl)c2c(cn(n2)c3ccccc3)/C=C(/C#N)\c4nc5ccccc5c(n4)[O-] C26779573
CC(C)(C)c1ccc(cc1)c2nnc(n2/N=C/C=C\c3ccccc3[N+](=O)[O-])[S-] C28352198
c1ccc2c(c1)cccc2CSc3nnc(s3)/N=C(/c4ccc(c(c4)[N+](=O)[O-])Cl)\[O-] C33431825
Cc1ccc(cc1)[C@@H]2C(=C(C(=O)N2CCc3ccccc3)[O-])C(=O)c4cc(ccc4C)C C33667117
Cc1ccc(cc1)[C@H]2C(=C(C(=O)N2CCc3ccccc3)[O-])C(=O)c4cc(ccc4C)C C33667119
CCCc1c(c(n(n1)c2ccccc2)[O-])C3=C(C(=O)N(C3=O)C4CCCCC4)N5CCC(CC5)C C35621429
CCOc1cc(cc(c1OC)Br)/C=C\2/C(=O)N(/C(=N\c3ccc(cc3)C(=O)[O-])/S2)C C35657207
CCc1c(c(n(n1)c2ccc(c(c2)Cl)Cl)[O-])C3=C(C(=O)N(C3=O)C4CCCCC4)N(C)CC C35963610
CCOC(=O)C1=C(N=C2N([C@H]1c3ccc(cc3C)C)C(=CS2)/C=C(/N4C[C@H](O[C@H](C4)C)C)\[O-])C C35969659
CCOC(=O)C1=C(N=C2N([C@H]1c3ccc(cc3C)C)C(=CS2)/C=C(/N4C[C@H](O[C@@H](C4)C)C)\[O-])C C35969665
Cc1ccc(cc1)[C@@H]2C(=C(N=C3N2C(=CS3)/C=C(/N4C[C@H](O[C@@H](C4)C)C)\[O-])C)C(=O)OC(C)C C35969931
CC1=C([C@@H](N2C(=CSC2=N1)/C=C(/N3CCc4ccccc4C3)\[O-])c5ccc(cc5)OC)C(=O)OC C35970026
CC1=C([C@H](N2C(=CSC2=N1)/C=C(/N3CCc4ccccc4C3)\[O-])c5ccc(cc5)OC)C(=O)OC C35970028
CC1=C([C@@H](N2C(=CSC2=N1)/C=C(/N3CCOCC3)\[O-])c4ccc(cc4)Cl)C(=O)OC(C)(C)C C36061362
CC1=C([C@H](N2C(=CSC2=N1)/C=C(/N3CCOCC3)\[O-])c4ccc(cc4)Cl)C(=O)OC(C)(C)C C36061363
CC(C)c1ccc(cc1)S(=O)(=O)N=C2C=C(C(=O)c3c2cccc3)[N-]S(=O)(=O)c4ccccc4 C15936853
CC1CCC(CC1)C(=O)N(c2c(cc(o2)c3ccc(cc3)c4cn5ccccc5n4)C(=O)[O-])C(C)C C39126686
CC(C)c1ccc(cc1)[C@@H]2C(=C(C(=O)N2c3nncs3)[O-])C(=O)c4ccc5cc(ccc5c4)OC C39848941
CC(C)c1ccc(cc1)[C@H]2C(=C(C(=O)N2c3nncs3)[O-])C(=O)c4ccc5cc(ccc5c4)OC C39848942
Cc1cc(no1)N2[C@H](C(=C(C2=O)[O-])C(=O)c3ccc4cc(ccc4c3)OC)c5ccc(cc5)C(C)C C39848984
Cc1ccc(cc1C)/N=N/c2c(c(c(=O)n(c2[O-])CCc3ccc(cc3)OC)C#N)C C39870499
Cc1c(c(=O)n(c(c1/N=N/c2cccc3c2cccc3)[O-])CCc4ccc(cc4)OC)C#N C39870959
Cc1ccc(c(c1)/N=N/c2c(c(c(=O)n(c2[O-])CCc3ccc(cc3)OC)C#N)C)C C39871203
CCCCN1[C@@H](C(=C(C1=O)[O-])C(=O)c2ccc3c(c2)C[C@@H](O3)C)c4c(cccc4Cl)Cl C40096204
CCCCN1[C@H](C(=C(C1=O)[O-])C(=O)c2ccc3c(c2)C[C@@H](O3)C)c4c(cccc4Cl)Cl C40096206
CCCCN1[C@H](C(=C(C1=O)[O-])C(=O)c2ccc3c(c2)C[C@H](O3)C)c4c(cccc4Cl)Cl C40096209
CCOC(=O)c1c2c(sc1[N-]S(=O)(=O)c3ccc4ccccc4c3)C[C@H](CC2)C C40944757
CCC1=NN(C(=O)[C@H]1C/C(=C/c2ccc(cc2)Br)/C(=O)[O-])c3ccc(cc3)C C33892709
CCCc1ccc(cc1)/C(=C(\C#N)/C(=O)/C=C/c2c(nc3n2ccs3)Cl)/[O-] C49111149
c1ccc(c(c1)/N=C(/C(=C/c2ccc(o2)c3cc(ccc3Cl)C(F)(F)F)/C#N)\[O-])[N+](=O)[O-] C12197173
C=CCN\1C(=O)/C(=C/c2ccc(o2)c3ccc(cc3)C(=O)[O-])/S/C1=N\c4nccs4 C35517282
COc1cc(cc(c1OCC=C)Br)/C=C(/c2nc3ccccc3c(n2)[O-])\Cl C11294386
c1ccc(cc1)C(c2ccccc2)N3c4ccccc4/C(=N/[N-]S(=O)(=O)c5ccccc5)/C3=O C59156584
Cc1ccc(cc1)c2cc(n(n2)Cc3ccccc3)/N=C/c4cc(ccc4[O-])[N+](=O)[O-] C59391472
CCc1nc2cc(ccc2o1)/N=C/c3cc(cc(c3[O-])[N+](=O)[O-])Cc4ccccc4 C59476458
CCOc1ccc(cc1OC)/C=C\2/C(=O)N=C(S2)[N-]c3ccc(cc3Cl)Cl C16684176
CCc1ccccc1[N-]S(=O)(=O)c2ccc(s2)c3cnc(o3)C4CCCC4 C65004648
CCOC(=O)C1=C(N=c2n(c(=O)/c(=C\c3ccc(cc3)C(=O)[O-])/s2)[C@H]1c4ccc(cc4)C(C)C)C C08749343
Cc1ccc(cc1)c2csc3c2c(=O)n(c(n3)SCc4cccc(c4)C(=O)[O-])CC=C C08950539
CC(C)C[C@]1(C[C@@H]([C@@H](N1C(=O)OCc2ccccc2)c3cccs3)C(=O)[O-])C(=O)OC(C)(C)C C12506696
CC(C)c1ccc(cc1)CSc2nc3cc(ccc3c(=O)n2Cc4ccco4)C(=O)[O-] C13050898
c1ccc(cc1)OC(=O)c2cc3ccccc3cc2OS(=O)(=O)c4cc(ccc4F)C(=O)[O-] C13093804
Cc1ccc2cc(c(nc2c1C)Cl)CSc3nnc(n3[C@@H](C(C)C)C(=O)[O-])c4cccs4 C13271990
CC(C)c1ccc(cc1)C(=O)CSc2nc3cc(ccc3c(=O)n2c4ccccc4)C(=O)[O-] C13279554
CCc1ccc(cc1)C(=O)[C@@H](C)Sc2nc3cc(ccc3c(=O)n2c4ccccc4F)C(=O)[O-] C13280065
CC(C)Cn1c(=O)c2c(csc2nc1SCc3ccc(cc3)C(=O)[O-])c4cccs4 C13354878
CCn1c(=O)c2ccc(cc2nc1SCC(=O)O[C@@H]3C[C@H](CC[C@@H]3C(C)C)C)C(=O)[O-] C13404462
C=CCn1c(=O)c2c(csc2nc1SCc3c4ccccc4oc3C(=O)[O-])c5ccccc5 C13416028
CN\1C(=O)/C(=C/c2ccc(c(c2)OC)OCc3ccc(cc3)F)/S/C1=N\c4ccc(cc4)C(=O)[O-] C13661270
CN\1C(=O)/C(=C/c2ccccc2OCc3ccc(cc3)C(=O)[O-])/S/C1=N\c4ccc(cc4)OC C15009550
CCOc1ccc2ccc(c(c2c1)/C=C\3/C(=O)N(/C(=N\c4ccc(cc4)C(=O)[O-])/S3)C)OCC C15009847
CCOC(=O)C1=C(N=c2n(c(=O)/c(=C/c3ccc(cc3)C(=O)[O-])/s2)[C@@H]1c4ccc(cc4)C(C)C)C C02120811
CCCCCCOc1ccc(cc1)c2nc3c4c5c(sc4nc(n3n2)[O-])C[C@H](CC5)C C27516970
CC(C)c1ccc(cc1)[C@@H]2C(=C(C(=O)N2CCc3ccccc3)[O-])C(=O)c4cc5ccccc5o4 C33415918
Cc1ccc(cc1)C(=O)C2=C(C(=O)N([C@@H]2c3ccc(cc3)OCC=C)c4nc5ccc(cc5s4)F)[O-] C33555902
COc1ccc(c(c1)OC)n2c(nnc2[S-])c3cccc(c3)COc4ccc(cc4Cl)Cl C02793211
Cc1cc(c2c(c1)sc(n2)N3[C@H](C(=C(C3=O)[O-])C(=O)c4cccs4)c5ccc(cc5)OCC=C)C C33642221
COc1ccccc1Oc2ccc(cc2)S(=O)(=O)[N-]c3ccc(c(c3)C(F)(F)F)Cl C33656941
C[C@H]1Cc2cc(ccc2O1)C(=O)C3=C(C(=O)N([C@H]3c4ccc(cc4)C(C)C)CCc5ccccc5)[O-] C09424979
CCC1=C([C@@H](N2C(=CSC2=N1)/C=C(/N3CCCC[C@H]3C)\[O-])c4ccccc4OC)C(=O)OC C34923046
CCCOc1ccc(cc1C)c2c(cn(n2)c3ccccc3)/C=C(\C#N)/c4nc5ccccc5c(n4)[O-] C34983904
CCOc1cccc(c1)[C@H]2C(=C(C(=O)N2c3nc4ccc(cc4s3)C)[O-])C(=O)/C=C/c5ccccc5 C35421676
CCN\1C(=O)/C(=C/c2ccccc2OCc3cccc(c3)F)/S/C1=N\c4ccc(cc4)C(=O)[O-] C35656475
CCN\1C(=O)/C(=C/c2ccccc2OCc3cccc(c3)C)/S/C1=N\c4ccc(cc4)C(=O)[O-] C35669383
CCN(CC)/C(=C/C1=CSC2=NC(=C([C@H](N12)c3ccccc3Cl)C(=O)OCC)C)/[O-] C35693408
CCOC(=O)C1=C(N=C2N([C@@H]1c3ccccc3F)C(=CS2)/C=C(/N(C)C4CCCCC4)\[O-])C C35694424
CC1=C([C@@H](N2C(=CSC2=N1)/C=C(/N3CCCC3)\[O-])c4cccs4)C(=O)OCc5ccccc5 C35704593
CCC1=C([C@@H](N2C(=CSC2=N1)/C=C(/N3CCCC[C@H]3C)\[O-])c4cccc(c4)OC)C(=O)OC C35969826
Cc1ccc(cc1)[C@H]2C(=C(N=C3N2C(=CS3)/C=C(/N(C)C(C)C)\[O-])C)C(=O)OC(C)C C35969951
Cc1c(cccc1C(=O)[O-])c2ccc(o2)/C=C\3/C(=O)N(/C(=N\c4ccccc4)/S3)CCOC C02777112
c1ccc(c(c1)N2CCN(CC2)c3cc(nc(n3)SCc4ccc(o4)C(=O)[O-])C(F)(F)F)Cl C36025045
CCN(C)/C(=C/C1=CSC2=NC(=C([C@@H](N12)c3ccccc3Cl)C(=O)OC(C)C)C)/[O-] C36050506
Cc1ccccc1[C@H]2C(=C(N=C3N2C(=CS3)/C=C(/N4CCOCC4)\[O-])C)C(=O)OCc5ccccc5 C36052998
CCC1=C([C@H](N2C(=CSC2=N1)/C=C(/N3CCCC3)\[O-])c4ccc(cc4)C(F)(F)F)C(=O)OC C36058381
CCC1=C([C@@H](N2C(=CSC2=N1)/C=C(/N3CCOCC3)\[O-])c4ccc(cc4)C(C)C)C(=O)OC C36063336
CCN(C)/C(=C/C1=CSC2=NC(=C([C@H](N12)c3cc(ccc3C)C)C(=O)OC(C)C)C)/[O-] C36071830
Cc1c(c2cc(c3ccccc3c2o1)[N-]S(=O)(=O)c4ccc(cc4)F)C(=O)OCc5ccccc5 C08439296
C[C@H](CCCC(C)C)[C@H]1CC[C@@H]2[C@@]1(CC[C@@H]([C@@H]2C(=O)[O-])[C@]3(CC[C@@H](CC3=O)OC(=O)C)C)C C39290576
CCc1ccccc1N2C(=O)/C(=C\c3cn(c4c3cccc4)Cc5cccc(c5)C(=O)OC)/N=C2[S-] C39557075
CC(C)c1ccc(cc1)C[C@@H]2C(=O)N(/C(=N/c3ccc(cc3)C(=O)[O-])/S2)Cc4ccccc4 C39850735
Cc1ccc(c(c1)O[C@H](C)C(=O)c2c(c(c(=O)n(c2[O-])Cc3ccccc3Cl)C#N)C)C(C)C C40523608
c1ccc2c(c1)c(cn2CCOc3ccc(cc3)Cl)/C=C(\C#N)/C(=N/c4nc5ccccc5s4)/[O-] C41120705
COc1cc(cc(c1OC(F)F)OC)/C=C(/c2nc(c3c(csc3n2)c4ccccc4)[O-])\Cl C45314822
CC/N=C\1/N(C(=O)/C(=C\c2ccc(c(c2)Br)OCc3ccc(cc3)C(=O)[O-])/S1)CC C09259652
CCCOc1ccc(cc1)C2=Nc3cc(ccc3[N-]C(=N2)c4cccs4)OC(F)(F)F C20447206
CCOC(=O)C1=C(C(=N[C@@H]1C)C)/C(=C(\C#N)/C(=O)c2ccc(cc2)SC(F)(F)F)/[O-] C64117700
CC(C)(C)c1ccc(cc1)C(=O)CCCSC2=C([C@H](C3=C(CCCC3=N2)[O-])c4ccco4)C#N C04695316
CCOc1cc(ccc1OCC=C)/C=C\2/C(=O)N(/C(=N\c3ccc(cc3)C(=O)[O-])/S2)C C09296018
CCOc1ccc(cc1CSc2nc3cc(ccc3c(=O)n2c4ccccc4F)C(=O)[O-])C(=O)C C13016929
CC(=O)c1ccc(c(c1)CSc2nc3cc(ccc3c(=O)n2CCc4ccccc4)C(=O)[O-])OC C13017127
CCCCn1c(=O)c2ccc(cc2nc1SCC(=O)N3CCC(CC3)Cc4ccccc4)C(=O)[O-] C13043982
c1cc2c(cc1C(=O)[O-])nc(n(c2=O)C[C@H]3CCCO3)SCCOc4ccc(cc4Cl)Cl C13053063
c1cc(c(c(c1)Cl)OCCSc2nc3cc(ccc3c(=O)n2C[C@@H]4CCCO4)C(=O)[O-])Cl C13053322
COc1cc(cc(c1OC)S(=O)(=O)Oc2ccc(cc2C3CCCCC3)Cl)/C=C/C(=O)[O-] C13068270
CCn1c(=O)c2ccc(cc2nc1SCC(=O)N(Cc3ccccc3)c4cccc(c4)C)C(=O)[O-] C13202343
Cc1cccc(c1)c2nnc(n2CC(=O)[O-])SCCOc3c(cccc3Cl)Cl C13205819
CSc1ccc2cc(c(nc2c1)Cl)CSc3nnc(n3CCC(=O)[O-])c4ccc(cc4)F C13206681
CC(C)(C)c1ccc(cc1)c2nnc(n2Cc3ccccc3)SCC(=O)N4CCC[C@@H](C4)C(=O)[O-] C13254092
CCN(c1cccc2c1cccc2)C(=O)CSc3nc4cc(ccc4c(=O)n3CC=C)C(=O)[O-] C13256306
CCc1ccc2c(cc(=O)oc2c1)CSc3nnc(n3[C@@H](C(C)C)C(=O)[O-])c4cccs4 C13271688
CCOc1ccc(cc1)C(=O)[C@H](C)Sc2nc3cc(ccc3c(=O)n2c4ccccc4F)C(=O)[O-] C13280078
c1cc(ccc1C(=O)CCCSc2nc3cc(ccc3c(=O)n2c4ccc(cc4)F)C(=O)[O-])F C13280118
CCOc1ccc(cc1)C(=O)[C@@H](C)Sc2nc3cc(ccc3c(=O)n2c4ccc(cc4)F)C(=O)[O-] C13280161
COc1ccccc1c2c(cn(n2)c3ccccc3)/C=C(\CCC(=O)[O-])/c4nc5ccccc5s4 C13361686
c1ccc(cc1)n2c(nnc2SCc3c4ccccc4oc3C(=O)[O-])COc5ccccc5F C13417448
CCc1c(sc2c1c(=O)n(c(n2)SCc3c4c(cccc4sc3C(=O)[O-])F)CCOC)C C13428665
CCc1cc(cc(c1)OCCOc2ccc(cc2/C=C/3\C(=NC(=S)S3)[O-])[N+](=O)[O-])C C13940211
COc1ccccc1OCCCOc2c(cc(cc2Cl)Cl)/C=C\3/C(=NC(=S)S3)[O-] C22309725
Cc1ccc(c(c1)C(=O)C2=C(C(=O)N([C@@H]2c3ccc(cc3)C(=O)OC)CCc4ccccc4)[O-])C C33671888
CCC1=C([C@@H](N2C(=CSC2=N1)/C=C(/N(C)Cc3ccco3)\[O-])c4ccccc4)C(=O)OC C34922944
CCC1=C([C@H](N2C(=CSC2=N1)/C=C(/N(C)Cc3ccco3)\[O-])c4ccccc4)C(=O)OC C34922945
Cc1ccc(c(c1)C(=O)C2=C(C(=O)N([C@H]2c3ccc(cc3)C(C)(C)C)CCCOC)[O-])C C34943649
CCN\1C(=O)/C(=C/c2ccc(c(c2)OCC)OCC#C)/S/C1=N\c3cccc(c3)C(=O)[O-] C35656615
CCN(C)/C(=C/C1=CSC2=NC(=C([C@@H](N12)c3cccc(c3)OC)C(=O)OC(C)C)C)/[O-] C35709669
CCN(C)/C(=C/C1=CSC2=NC(=C([C@H](N12)c3cccc(c3)OC)C(=O)OC(C)C)C)/[O-] C35709671
C[C@@H](CCC(=O)[O-])[C@H]1CC[C@@H]2[C@@]1([C@H](C[C@@H]3[C@@H]2CC[C@H]4[C@@]3(CC[C@H](C4)OC=O)C)OC=O)C C36034637
CCN(C)/C(=C/C1=CSC2=NC(=C([C@H](N12)c3ccc(cc3)F)C(=O)OCC=C)C)/[O-] C36053086
CCN(C)/C(=C/C1=CSC2=NC(=C([C@@H](N12)c3ccccc3OC)C(=O)OC(C)C)C)/[O-] C36064966
CCCCCCN1C(=O)/C(=C\c2cn(c3c2cccc3)Cc4ccccc4)/C(=O)N=C1[O-] C36537668
CCCCOc1c(cc(cc1Cl)C(=O)c2c(c(c(=O)n(c2[O-])C[C@@H]3CCCO3)C#N)C)Cl C38619007
Cc1c(c(=O)n(c(c1C(=O)COc2ccc(cc2)C(C)C)[O-])CCc3ccccc3)C#N C38620131
CC1=C2C(=CC(=O)N=C2S[C@@H]1C(=O)[O-])CSc3nnc(n3CC=C)c4ccc(cc4)C(C)(C)C C39692400
c1ccc(cc1)CCn2c(=O)c3ccc(cc3nc2SCC(=O)C4CCCCC4)C(=O)[O-] C13398467
Cc1ccc(cc1)c2nnc(n2CC(=O)[O-])SCC(=O)N(c3ccccc3)C4CCCCC4 C13205911
Cc1cccc(c1)c2nnc(n2CC(=O)[O-])SCC(=O)N(c3ccccc3)C4CCCCC4 C13206190
C[C@@H]1CC[C@@H]([C@@H](C1)OC(=O)CSc2nc3ccccc3c(=O)n2[C@@H](C)C(=O)[O-])C(C)C C39716121
C[C@H]1CC[C@@H]([C@@H](C1)OC(=O)CSc2nc3ccccc3c(=O)n2[C@@H](C)C(=O)[O-])C(C)C C39716122
CCc1ccc(cc1)[C@H]2C(=C(C(=O)N2c3nnc(s3)SCC)[O-])C(=O)c4ccc(c(c4)C)OC C40000121
C=CCN1[C@H](C(=C(C1=O)[O-])C(=O)c2ccc(cc2)OCc3ccccc3)c4cccc(c4)Cl C40023097
COc1cccc2c1oc(c2)C(=O)C3=C(C(=O)N([C@@H]3c4ccc(cc4)OCc5ccccc5)CC=C)[O-] C40028432
COc1cccc2c1oc(c2)C(=O)C3=C(C(=O)N([C@H]3c4cccc(c4)OCc5ccccc5)CC=C)[O-] C40028463
CCCCN1[C@@H](C(=C(C1=O)[O-])C(=O)c2cc3cccc(c3o2)OC)/C=C/c4ccccc4 C40098491
CC(C)CC(=O)C1=C(C(=O)N([C@@H]1c2ccccc2OC)CC3(CCCC3)c4ccccc4)[O-] C40358075
Cc1ccc(c(c1)O[C@H](C)C(=O)c2c(c(c(=O)n(c2[O-])Cc3ccc(cc3)OC)C#N)C)C(C)C C40527231
CCCOc1c(cc(cc1Cl)/C=C(\c2nc3cc(c(cc3c(n2)[O-])OC)OC)/Cl)OC C57485348
CCCOC(=O)CSC1=C([C@H](C2=C(CC(CC2=N1)(C)C)[O-])c3ccc(cc3)OC)C#N C13045477
CCOC(=O)c1cccc(c1)[N-]S(=O)(=O)c2ccc(s2)c3cnc(o3)C4CCCC4 C65004645
CCN1C(=O)/C(=C/c2ccc(c(c2)OCC)OCC#C)/SC1=Nc3ccc(cc3)C(=O)[O-] C08739394
COc1ccccc1CSc2nc3cc(ccc3c(=O)n2CCc4ccccc4)C(=O)[O-] C13017141
CC(C)[C@H](C(=O)[O-])n1c(=O)c2ccccc2nc1SCCOc3c(cccc3Cl)Cl C13025374
CC(C)N(c1ccccc1)C(=O)CSc2nc3cc(ccc3c(=O)n2Cc4ccccc4)C(=O)[O-] C13044698
C[C@@H](Cc1cccs1)N(Cc2ccccc2)S(=O)(=O)c3cc(ccc3Cl)C(=O)[O-] C13075016
CCN(CC)S(=O)(=O)c1ccc(c(c1)C(=O)[O-])Sc2ccc(cc2)C(C)(C)C C13091344
C[C@H](C(=O)c1ccccc1)Sc2nc3cc(ccc3c(=O)n2CCc4ccccc4)C(=O)[O-] C13280218
CCCCCn1c(=O)c2c3c(sc2nc1SCc4c(cco4)C(=O)[O-])CCCC3 C13396878
CC[C@@H]1CCc2c(cc(s2)c3nnc(n3CC=C)SCc4c(cco4)C(=O)[O-])C1 C13408702
CC[C@H]1CCc2c(cc(s2)c3nnc(n3CC=C)SCc4c(cco4)C(=O)[O-])C1 C13408706
CCN\1C(=O)/C(=C/c2ccc(c(c2)OCC)OCC#C)/S/C1=N\c3ccc(cc3)C(=O)[O-] C13685918
CCCCOC(=O)c1ccc(cc1)/N=C/c2cc(cc(c2[O-])Br)[N+](=O)[O-] C03087597
CCOc1ccc(cc1OC)/C=C\2/C(=O)N(/C(=N/c3ccccc3C(=O)[O-])/S2)CC=C C16928578
CCOc1ccc(cc1OC)/C=C\2/C(=O)N(/C(=N/c3ccc(cc3)C(=O)[O-])/S2)CC=C C16929119
CCCCCCN1[C@H](C(=C(C1=O)[O-])C(=O)c2ccc(cc2)C)c3ccc4c(c3)OCO4 C06187056
CCCCCCN1[C@H](C(=C(C1=O)[O-])C(=O)c2ccc(cc2)C)c3ccccc3[N+](=O)[O-] C06782995
COc1ccc(cc1OCc2ccccc2)/C=C(/c3nc4cc(ccc4c(n3)[O-])C(=O)OC)\Cl C21191253
CC(C)COc1ccc(nn1)c2cccc(c2)[N-]S(=O)(=O)c3ccccc3C(F)(F)F C23802275
CCc1ccc(cc1)CSc2nc(c(c(n2)[O-])Cc3cc(ccc3OC)[N+](=O)[O-])C C25498850
CCOc1cc(cc(c1OCc2ccccc2)Br)/C=C/C(=O)c3c(cc(oc3=O)C)[O-] C09588540
Cc1ccc(c(c1)C(=O)C2=C(C(=O)N([C@H]2c3ccc(cc3)C(=O)OC)CCc4ccccc4)[O-])C C33671887
CCC1=C([C@@H](N2C(=CSC2=N1)/C=C(/N(C)C(C)C)\[O-])c3ccccc3OC)C(=O)OC C34923060
CCC1=C([C@H](N2C(=CSC2=N1)/C=C(/N(C)C(C)C)\[O-])c3cccc(c3)OC)C(=O)OC C34923215
CCC1=C([C@@H](N2C(=CSC2=N1)/C=C(/N(C)Cc3ccco3)\[O-])c4ccc(cc4C)C)C(=O)OC C34923296
CCN\1C(=O)/C(=C/c2ccc(cc2OC)N(CC)CC)/S/C1=N\c3cccc(c3)C(=O)[O-] C35656257
CCN\1C(=O)/C(=C/c2ccc(c(c2)OC)OCC=C)/S/C1=N\c3ccc(cc3)C(=O)[O-] C35656885
CCN(CC)/C(=C/C1=CSC2=NC(=C([C@H](N12)c3ccc(cc3)F)C(=O)OCC)C)/[O-] C35693464
CCOC(=O)c1c(c([n-]c1C(Cl)(Cl)Cl)C(=O)OCC)C(Cl)(Cl)Cl C37624165
CCOc1ccc(cc1)CSc2nc(c(c(n2)[O-])Cc3cc(ccc3C)[N+](=O)[O-])C C37637440
CCCCOc1ccccc1C(=O)c2c(c(c(=O)n(c2[O-])[C@@H](C)c3ccccc3)C#N)C C38623380
CCOC(=O)c1cc(oc1N(C(C)C)C(=O)C2CCC(CC2)C)c3ccc(cc3)C(=O)[O-] C39126659
C=CCN\1C(=O)/C(=C/c2ccccc2OCC=C)/S/C1=N\c3cccc(c3)C(=O)[O-] C39866662
C=CCSc1nnc(s1)/N=C(/C(=C/c2cccc(c2)Oc3ccccc3)/C#N)\[O-] C39995046
Cc1cc(ccc1OCC(C)C)C(=O)C2=C(C(=O)N([C@@H]2c3ccccc3Cl)CC=C)[O-] C40027826
C=CCN1[C@@H](C(=C(C1=O)[O-])C(=O)c2cccc(c2)OCc3ccccc3Cl)c4cccs4 C40030154
C=CCN1[C@H](C(=C(C1=O)[O-])C(=O)c2cccc(c2)OCc3ccccc3Cl)c4cccs4 C40030155
CCCCN1[C@@H](C(=C(C1=O)[O-])C(=O)c2ccc(cc2)OC)c3ccc(cc3)C(C)(C)C C40077422
CCCCN1[C@H](C(=C(C1=O)[O-])C(=O)c2ccc(cc2)OC)c3ccc(cc3)C(C)(C)C C40077423
CCCCN1[C@@H](C(=C(C1=O)[O-])C(=O)c2ccc(cc2)OC(C)C)c3c(cccc3Cl)F C40079519
c1ccc(cc1)OCCCn2cc(c3c2cccc3)/C=C(\C#N)/C(=N/c4nc5ccccc5s4)/[O-] C41120730
CCc1cc(nc(n1)SCc2nc(no2)c3ccccc3OCc4ccccc4)[O-] C44169544
CCC1=NN(C(=O)[C@H]1C/C(=C/c2ccc(cc2)C(=O)OC)/C(=O)[O-])c3ccc(cc3)Br C33892901
CCOC(=O)c1ccccc1[N-]S(=O)(=O)c2ccc(cc2)c3ncc(o3)c4ccccc4 C47162740
COc1ccc(cc1)c2c(c(nc(n2)SCCCOc3ccc(cc3)Cl)[O-])C#N C31610406
CCOc1cc(cc(c1OC)Cl)/C=C\2/C(=C(/C(=N/c3ccc(cc3)C)/S2)C(=O)OCC)[O-] C59247681
CCOc1cc(ccc1OCc2ccccc2)/C=C/3\C(=O)N(/C(=N\c4ccc(cc4)C(=O)[O-])/S3)C C35656272
Cc1cccc(c1)c2nnc(n2CC(=O)N(CCc3ccccc3)Cc4cccs4)[S-] C12856843
CC[C@@H](C)c1ccccc1O[C@@H](C)C(=O)Oc2ccc(cc2C(=O)[O-])Br C66145630
CC[C@H](C)c1ccccc1O[C@@H](C)C(=O)Oc2ccc(cc2C(=O)[O-])Br C66145631
CC[C@@H](C)c1ccccc1O[C@H](C)C(=O)Oc2ccc(cc2C(=O)[O-])Br C66145633
COc1cc(ccc1OCc2ccc(o2)C(=O)OC)/C=C/C(=O)c3ccc(c(c3)OC)OCC(=O)[O-] C13060251
CC(C)C[C@@H](c1ccccc1)NC(=O)CSc2nnc(n2CCC(=O)[O-])c3cccs3 C13193286
CCC[C@@H](c1ccccc1)NC(=O)[C@H](C)Sc2nnc(n2CCC(=O)[O-])c3cccs3 C13193373
Cc1ccc(cc1)CSCCNS(=O)(=O)c2cc(cc(c2OC)OC)/C=C/C(=O)[O-] C13198639
c1ccc(cc1)[C@H](C(=O)NC2CC2)Sc3nc4ccccc4c(=O)n3CCCCCC(=O)[O-] C13223867
COc1cc(ccc1OCC=C)CN(C[C@@H]2CCCO2)S(=O)(=O)c3ccc(cc3)CCC(=O)[O-] C13246703
COc1cc(ccc1OCC=C)CN(C[C@H]2CCCO2)S(=O)(=O)c3ccc(cc3)CCC(=O)[O-] C13246704
c1cc(ccc1/C=C/C(=O)c2ccc(cc2)S(=O)(=O)NCCCC(=O)[O-])OC(F)(F)F C13272880
CN(c1ccccc1C(=O)OC)C(=O)CSc2nnc(n2CCC(=O)[O-])c3ccc(cc3)OC C13281150
CCOc1ccc(cc1)c2nnc(n2CC(=O)[O-])SCC(=O)N(C)c3ccccc3C(=O)OC C13444013
CCOc1ccc(cc1OCC)[C@H]2C(=C(C(=O)N2CCCn3ccnc3)[O-])C(=O)c4ccc(cc4)Cl C09462487
CCOc1ccc(cc1OCC)[C@@H]2C(=C(C(=O)N2CCCn3ccnc3)[O-])C(=O)c4ccc(cc4)Cl C09464491
COc1cccc2c1oc(c2)C(=O)C3=C(C(=O)N([C@@H]3c4ccc(cc4)OCC=C)CCCn5ccnc5)[O-] C33522420
CCCCOc1ccc(cc1OCC)[C@@H]2C(=C(C(=O)N2CCCN3CCOCC3)[O-])C(=O)c4ccco4 C33530370
CCOc1cc(ccc1OCCC(C)C)[C@H]2C(=C(C(=O)N2CCCN3CCOCC3)[O-])C(=O)c4ccco4 C33533533
CCOc1cc(ccc1OCCC(C)C)[C@@H]2C(=C(C(=O)N2CCCN3CCOCC3)[O-])C(=O)c4ccco4 C33533534
CCCCOc1cccc(c1)[C@H]2C(=C(C(=O)N2CCCn3ccnc3)[O-])C(=O)c4ccc(o4)C C33551104
CCCCOc1ccc(cc1OCC)[C@@H]2C(=C(C(=O)N2CCOC)[O-])C(=O)c3ccc(o3)C C33555821
CCCCOc1ccc(cc1OCC)[C@@H]2C(=C(C(=O)N2CCOC)[O-])C(=O)c3ccc4c(c3)OCCO4 C09424905
CCCCCOc1ccc(cc1OCC)[C@H]2C(=C(C(=O)N2CCN3CCOCC3)[O-])C(=O)c4ccc(o4)C C34917209
CCCCCOc1ccc(cc1OCC)[C@@H]2C(=C(C(=O)N2c3nnc(s3)C)[O-])C(=O)c4ccc(o4)C C34917575
COCCCN1[C@@H](C(=C(C1=O)[O-])C(=O)c2cccc(c2)OC)c3ccc(cc3)OCC=C C35277181
CCOc1cc(ccc1OCC=C)[C@H]2C(=C(C(=O)N2CCN3CCOCC3)[O-])C(=O)/C=C/c4ccccc4 C35443893
CCOc1cc(ccc1OCC=C)[C@@H]2C(=C(C(=O)N2CCOC)[O-])C(=O)c3c(n4cccc(c4n3)C)C C35484188
COc1cc(ccc1OCCC=C)c2nc(c(nn2)CCC(=O)N3CCN(CC3)Cc4ccccc4)[O-] C35922869
CCCCOc1ccc(cc1OCC)[C@@H]2C(=C(C(=O)N2CCOC)[O-])C(=O)c3c(nc4n3cccc4C)C C40003579
CCCCOc1ccc(cc1OCC)[C@H]2C(=C(C(=O)N2CCOC)[O-])C(=O)c3c(nc4n3cccc4C)C C40003580
CCOc1ccc(cc1OCC)[C@@H]2C(=C(C(=O)N2CCCOC)[O-])C(=O)c3c(nc4n3cccc4C)C C40003669
CCOc1ccc(cc1OCC)[C@H]2C(=C(C(=O)N2CCCOC)[O-])C(=O)c3c(nc4n3cccc4C)C C40003670
CCCOc1ccc(cc1OCC)[C@H]2C(=C(C(=O)N2CCCOC)[O-])C(=O)c3c(nc4n3cccc4C)C C40003672
CCN(CC)c1ccc(cc1)[C@H]2C(=C(C(=O)N2CCCO)[O-])C(=O)c3ccc(cc3)OCC C40048116
C=CCOc1cccc(c1)C(=O)C2=C(C(=O)N([C@H]2c3ccccc3OCC=C)CCCO)[O-] C40054631
CCN(CC)c1ccc(cc1)[C@@H]2C(=C(C(=O)N2CCOCCO)[O-])C(=O)c3ccc(cc3)Br C40076948
Cc1cc(ccc1C(=O)C2=C(C(=O)N([C@@H]2c3c(cccc3Cl)F)CCOCCO)[O-])OCC=C C40083072
Cc1cc(ccc1C(=O)C2=C(C(=O)N([C@H]2c3cccc(c3)OCC=C)CCO)[O-])OCC=C C40083220
Cc1cc(ccc1C(=O)C2=C(C(=O)N([C@H]2c3ccccc3OCC=C)CCO)[O-])OCC=C C40083324
Cc1cc(ccc1C(=O)C2=C(C(=O)N([C@@H]2c3ccc(cc3)SC)CCOCCO)[O-])OC(C)C C40084337
Cc1cc(ccc1C(=O)C2=C(C(=O)N([C@@H]2c3ccccc3F)CCOCCO)[O-])OCC(C)C C40084699
Cc1cc(ccc1OCC=C)C(=O)C2=C(C(=O)N([C@H]2c3ccc(c(c3)Cl)Cl)CCOCCO)[O-] C40091926
Cc1cc(ccc1OCC=C)C(=O)C2=C(C(=O)N([C@H]2c3c(cccc3Cl)F)CCOCCO)[O-] C40092064
Cc1cc(ccc1OCC=C)C(=O)C2=C(C(=O)N([C@H]2c3ccccc3OCC=C)CCO)[O-] C40092297
Cc1cc(ccc1OC(C)C)C(=O)C2=C(C(=O)N([C@@H]2c3ccc(cc3)SC)CCOCCO)[O-] C40093285
Cc1cc(ccc1OC(C)C)C(=O)C2=C(C(=O)N([C@H]2c3ccc(cc3)SC)CCOCCO)[O-] C40093287
Cc1cc(ccc1OC(C)C)C(=O)C2=C(C(=O)N([C@H]2/C=C/c3ccccc3)CCOCCO)[O-] C40093292
Cc1ccc(cc1)[C@H]2C(=C(C(=O)N2CCOCCO)[O-])C(=O)c3ccc(c(c3)C)OCC(C)C C40093747
Cc1cc(ccc1OCC(C)C)C(=O)C2=C(C(=O)N([C@H]2c3ccc(cc3)F)CCOCCO)[O-] C40093755
Cc1cc(ccc1OCC(C)C)C(=O)C2=C(C(=O)N([C@@H]2c3cccc(c3)Cl)CCOCCO)[O-] C40093806
CCOC(=O)[C@@H]([C@@H](c1ccc(cc1)[N+](=O)[O-])C2=C(c3ccccc3C2=O)[O-])C(=O)C(=O)OCC C59518168
CCOC(=O)[C@H]([C@@H](c1ccc(cc1)[N+](=O)[O-])C2=C(c3ccccc3C2=O)[O-])C(=O)C(=O)OCC C59518170
C[C@@H](CCCC(C)(C)OC)/C(=N/[N-]C1=NC(=O)[C@H](S1)CC(=O)Nc2ccccc2)/C C22506651
C=CCOC(=O)[C@H](CCC(=O)[O-])NC(=O)OCC1c2ccccc2-c3c1cccc3 C02565874
CCOCCCn1c(nnc1SCC(=O)Nc2cc(ccc2C)C(=O)[O-])c3ccc(cc3)Cl C03448054
CCCOc1ccc(cc1OCCC)[C@H](C)Nc2cnn(c(=O)c2Cl)c3ccccc3C(=O)[O-] C13037509
CCCCn1c(=O)c2ccc(cc2nc1SCC(=O)Nc3ccc(cc3)N(CC)CC)C(=O)[O-] C13043954
CCCCn1c(=O)c2ccc(cc2nc1SCC(=O)NCCN(CC)c3cccc(c3)C)C(=O)[O-] C13044495
CCCc1ccc(cc1)NC(=O)CSc2nc3ccccc3c(=O)n2CCCCCC(=O)[O-] C13055886
CC[C@H](C)c1ccccc1NC(=O)[C@H](C)Sc2nnc(n2CCC(=O)[O-])c3ccc(cc3)OCC C13194079
CC[C@H](C)c1ccccc1NC(=O)[C@@H](C)Sc2nnc(n2CCC(=O)[O-])c3ccc(cc3)OCC C13194081
CC[C@@H](C)c1ccccc1NC(=O)[C@H](C)Sc2nnc(n2CCC(=O)[O-])c3ccc(cc3)OCC C13194083
CC[C@@H](C)c1ccccc1NC(=O)[C@@H](C)Sc2nnc(n2CCC(=O)[O-])c3ccc(cc3)OCC C13194085
CCCCCC[C@@H](C)NC(=O)CSc1nc2cc(ccc2c(=O)n1CC=C)C(=O)[O-] C13219070
CCCCCC[C@H](C)NC(=O)CSc1nc2cc(ccc2c(=O)n1CC=C)C(=O)[O-] C13219071
CC[C@@H](C)c1ccccc1NC(=O)CSc2nc3ccccc3c(=O)n2CCCCCC(=O)[O-] C13223567
CC[C@H](C)c1ccccc1NC(=O)CSc2nc3ccccc3c(=O)n2CCCCCC(=O)[O-] C13223568
CC(C)c1ccc(cc1)CCNC(=O)CSc2nc3ccccc3c(=O)n2CCCCCC(=O)[O-] C13223881
C[C@H](c1ccccc1)OCCCNc2ccc(cc2[N+](=O)[O-])C(=O)c3ccccc3C(=O)[O-] C13298737
Cc1ccc(c(c1)OCc2nnc(n2CC=C)SCC(=O)Nc3cccc(c3)C(=O)[O-])C(C)C C13346608
Cc1ccc(c(c1)OCc2nnc(n2CC=C)SCC(=O)Nc3ccc(cc3)C(=O)[O-])C(C)C C13346840
CCc1ccc(cc1)OCc2nnc(n2CC(C)C)SCC(=O)Nc3ccc(cc3)C(=O)[O-] C13355394
CCCOc1cc(ccc1OC)/C=C/C(=O)c2ccc(cc2)S(=O)(=O)Nc3ccc(cc3)C(=O)[O-] C13366931
C[C@@H](C[C@@H](CCCCNS(=O)(=O)c1ccc(cc1)Cl)CCCc2cccnc2)C(=O)[O-] C13730436
C[C@H](C[C@@H](CCCCNS(=O)(=O)c1ccc(cc1)Cl)CCCc2cccnc2)C(=O)[O-] C13730439
CCCCCOC(=O)c1ccc(cc1)NC(=O)CSc2nc(c(nn2)c3ccccc3)[O-] C02606959
CCCCOc1cccc(c1)C(=O)C2=C(C(=O)N([C@@H]2c3ccc(cc3)OCC=C)c4nccs4)[O-] C33506860
CCCCOc1cccc(c1)C(=O)C2=C(C(=O)N([C@H]2c3ccc(cc3)OCC=C)c4nccs4)[O-] C33506863
CCCCOc1ccc(cc1)[C@@H]2C(=C(C(=O)N2Cc3ccco3)[O-])C(=O)c4ccc(cc4)OCC C34932731
CCCCOc1ccc(cc1)[C@H]2C(=C(C(=O)N2Cc3ccco3)[O-])C(=O)c4ccc(cc4)OCC C34932733
CCCCCOc1cccc(c1)[C@@H]2C(=C(C(=O)N2Cc3cccnc3)[O-])C(=O)/C=C/c4ccccc4 C35444175
CCCCCOc1cccc(c1)[C@H]2C(=C(C(=O)N2Cc3cccnc3)[O-])C(=O)/C=C/c4ccccc4 C35444177
CC1=C([C@H](N2C(=CSC2=N1)/C=C(/NCC3CC3)\[O-])c4ccc(c(c4)OC)OC)C(=O)OCC=C C36058632
CCCCCCN([C@@H](/C=C/C)C(=O)NC(C)(C)C)C(=O)c1cc(ccc1[O-])[N+](=O)[O-] C36513893
CCCCCCN([C@H](/C=C/C)C(=O)NC(C)(C)C)C(=O)c1cc(ccc1[O-])[N+](=O)[O-] C36513895
CCCCNC(=O)[C@@H](/C=C/CCC)N(CCC)C(=O)c1cc(ccc1[O-])[N+](=O)[O-] C36570190
CCCCN(CCCC)c1c(nc2ccccc2n1)[N-]S(=O)(=O)c3ccc(cc3)NC(=O)C C03001631
C[C@H](C(=O)Nc1ccccc1C(C)C)Sc2nc3ccccc3c(=O)n2CCCCCC(=O)[O-] C13055797
C[C@@H](C(=O)Nc1ccccc1C(C)C)Sc2nc3ccccc3c(=O)n2CCCCCC(=O)[O-] C13055800
C[C@H](CCCC(C)C)NC(=O)CSc1nc2ccccc2c(=O)n1[C@@H](Cc3ccccc3)C(=O)[O-] C13333073
C[C@@H](CCCC(C)C)NC(=O)CSc1nc2ccccc2c(=O)n1[C@@H](Cc3ccccc3)C(=O)[O-] C13333074
CCCCCCOc1ccc(cc1)[C@@H]2C(=C(C(=O)N2CC=C)[O-])C(=O)c3ccc(o3)C C40023287
CCCCCCOc1ccc(cc1)[C@H]2C(=C(C(=O)N2CC=C)[O-])C(=O)c3ccc(o3)C C40023288
CC(C)COc1ccc(cc1)C(=O)C2=C(C(=O)N([C@@H]2c3ccc(cc3)OCC=C)CC=C)[O-] C40026806
CCCCN1[C@@H](C(=C(C1=O)[O-])C(=O)c2ccc(cc2)C)c3ccc(c(c3)OCC)OCC=C C40076518
CCCCCOc1ccc(cc1)[C@@H]2C(=C(C(=O)N2CCO)[O-])C(=O)c3ccc(cc3C)OCC(C)C C40084821
CCCCCOc1ccc(cc1)[C@H]2C(=C(C(=O)N2CCO)[O-])C(=O)c3ccc(cc3C)OCC(C)C C40084822
CCCCN1[C@@H](C(=C(C1=O)[O-])C(=O)c2cccc(c2)OCC)c3ccccc3OCC=C C40101132
CCCCN1[C@H](C(=C(C1=O)[O-])C(=O)c2cccc(c2)OCC)c3ccccc3OCC=C C40101133
CCCCN1[C@H](C(=C(C1=O)[O-])C(=O)c2cccc(c2)OCC)c3ccc(c(c3)OC)OCC(C)C C40101145
CCCCN1[C@@H](C(=C(C1=O)[O-])C(=O)c2cccc(c2)OCC=C)c3ccccc3OCC C40102444
CCCCN1[C@H](C(=C(C1=O)[O-])C(=O)c2cccc(c2)OCC=C)c3ccccc3OCC C40102445
CCCCN(CCCC)S(=O)(=O)c1ccc(cc1)[N-]S(=O)(=O)c2ccccc2 C06310424
Cc1ccc(cc1)NC(=O)[C@@H]([C@H](C(=O)[O-])OC(=O)c2ccccc2)OC(=O)c3ccccc3 C09974072
Cc1cccc(c1)C(=O)O[C@@H]([C@@H](C(=O)[O-])OC(=O)c2cccc(c2)C)C(=O)Nc3ccccc3 C09974307
Cc1ccc(cc1C)NC(=O)[C@@H]([C@H](C(=O)[O-])OC(=O)c2ccccc2)OC(=O)c3ccccc3 C10130445
CCCCn1c(=O)c2ccc(cc2nc1SCC(=O)Nc3ccccc3OCC)C(=O)[O-] C13043976
CCCOc1ccccc1NC(=O)CSc2nc3cc(ccc3c(=O)n2CC(C)C)C(=O)[O-] C13049605
COC(=O)c1ccc(cc1)/C=C/C(=O)c2ccc(cc2)S(=O)(=O)NCc3ccc(cc3)C(=O)[O-] C13066708
COc1ccc(cc1S(=O)(=O)NCCC(c2ccccc2)c3ccccc3)/C=C/C(=O)[O-] C13076547
CC(C)(C)c1ccccc1NC(=O)CSc2nnc(n2CCC(=O)[O-])c3ccc(cc3)OC C13177998
c1ccc(cc1)C(CCNC(=O)COc2cc(ccc2[N+](=O)[O-])C(=O)[O-])c3ccccc3 C13187858
CC[C@@H](C)c1ccc(cc1)NC(=O)CSc2nnc(n2CCC(=O)[O-])c3cccs3 C13191854
CCOc1ccc(cc1OCC)[C@@H](C)Nc2ccc(cc2C(=O)[O-])S(=O)(=O)N3CCCCC3 C13191918
CCOc1ccc(cc1OCC)[C@H](C)Nc2ccc(cc2C(=O)[O-])S(=O)(=O)N3CCCCC3 C13191920
Cc1ccc(cc1)c2nc(on2)CCCCCNS(=O)(=O)c3ccc(c(c3)C(=O)[O-])Cl C13199127
CCCc1nnc(n1CC(=O)[O-])SCC(=O)Nc2ccc(cc2)Sc3cc(ccc3C)C C13202947
CCCc1nnc(n1CC(=O)[O-])SCC(=O)Nc2ccc(cc2)Sc3ccc(cc3C)C C13202949
CCN(CC)S(=O)(=O)c1ccc(c(c1)C(=O)[O-])N[C@@H](C)c2cc3cccc(c3o2)OCC C13212895
Cc1c(c(n2c(n1)nc(n2)SCC(=O)N[C@@H](c3ccc(cc3)C(C)C)C(C)C)C)CCC(=O)[O-] C13223457
Cc1c(c(n2c(n1)nc(n2)SCC(=O)N[C@H](c3ccc(cc3)C(C)C)C(C)C)C)CCC(=O)[O-] C13223458
Cc1cccc(c1C)NC(=O)CSc2nc3ccccc3c(=O)n2CCCCCC(=O)[O-] C13223490
CC[C@H](C)N(CC(=O)Nc1ccccc1C(F)(F)F)S(=O)(=O)c2ccc(cc2)/C=C/C(=O)[O-] C13250948
CC(C)(C)c1ccc(cc1)/C=C/C(=O)c2ccc(cc2)S(=O)(=O)NCCCC(=O)[O-] C13362140
CCN(c1ccc(cc1)NC(=O)CSc2nc3cc(ccc3c(=O)n2CC=C)C(=O)[O-])C(C)C C13363398
C[C@@H](c1ccccc1)OCCCNC(=O)c2ccc(cc2)[N-]S(=O)(=O)c3ccc(c(c3)F)F C22185908
CCOC(=O)Cc1csc(n1)NC(=O)Cc2cc(nc(n2)SCc3cccc(c3)Cl)[O-] C23242939
CCCCNC(=O)COC(=O)c1ccccc1[N-]S(=O)(=O)c2ccc(s2)Br C23538169
Cc1c(noc1[N-]S(=O)(=O)c2ccc(cc2)NC(=O)CCCOc3ccc(cc3)C(C)C)C C28232737
CCCc1cc(nc(n1)SCC(=O)Nc2cc(ccc2Cl)S(=O)(=O)N(CC)CC)[O-] C16046541
CCOC(=O)C1=C(N=C2N([C@@H]1c3ccccc3F)C(=CS2)/C=C(/NCCCOC)\[O-])C C34924013
CC1=C([C@H](N2C(=CSC2=N1)/C=C(/NC[C@@H]3CCCO3)\[O-])c4ccc(cc4)OC)C(=O)OCC=C C35697052
CC1=C([C@@H](N2C(=CSC2=N1)/C=C(/NCCOC)\[O-])c3cccc(c3)OC)C(=O)OC(C)C C35709631
CCN/C(=C/C1=CSC2=NC(=C([C@@H](N12)c3ccc(c(c3)OC)OC)C(=O)OCC=C)C)/[O-] C36058621
CC1=C([C@@H](N2C(=CSC2=N1)/C=C(/NC3CC3)\[O-])c4cc(ccc4OC)OC)C(=O)OCC=C C36058759
CCOC(=O)C1=C(N=C2N([C@H]1c3ccc(c(c3)OC)OC)C(=CS2)/C=C(/NCC4CC4)\[O-])C C36058902
CC1=C([C@@H](N2C(=CSC2=N1)/C=C(/NCCOC)\[O-])c3ccccc3OC)C(=O)OC(C)C C36064942
CCC/C=C/[C@@H](C(=O)NC(C)(C)C)N(CCC)C(=O)c1cc(ccc1[O-])[N+](=O)[O-] C36570182
CCCN([C@@H](C(CC)CC)C(=O)NC(C)(C)C)C(=O)c1cc(ccc1[O-])[N+](=O)[O-] C36570208
CCCCCCNC(=O)c1ccc(cc1)[N-]S(=O)(=O)c2ccc(c(c2)[N+](=O)[O-])C C36661265
CCOc1ccccc1NC(=O)COC(=O)c2ccccc2[N-]S(=O)(=O)c3ccc(cc3)F C39599165
C[C@H](C(=O)Nc1ccc(cc1)C(C)C)Sc2nc3cc(ccc3c(=O)n2CCCOC)C(=O)[O-] C13023855
C[C@@H](C(=O)NCCC1=CCCCC1)Sc2nnc(n2[C@H](C(C)C)C(=O)[O-])c3cccs3 C13271715
C[C@H](C(=O)NCCC1=CCCCC1)Sc2nnc(n2[C@H](C(C)C)C(=O)[O-])c3cccs3 C13271717
C[C@H](c1ccc(cc1)C(C)C)NC(=O)CSc2nnc(n2CCC(=O)[O-])c3cccs3 C13193171
CCCCOc1ccc(cc1)/C=C(\C#N)/C(=O)Nc2ccc(cc2)S(=O)(=O)[N-]c3nccs3 C40865071
Cc1c(c([nH]c1C(=O)[O-])C)C(=O)/C=C/c2ccc(c(c2)OC)OCc3ccc(cc3)C(=O)OC C13078130
Cc1ccc(cc1)S(=O)(=O)N(CCc2ccccc2)CC(=O)N/N=C/c3ccc(cc3)C(=O)[O-] C58883722
CC(C)(C)c1ccc(cc1)[C@@H]2CC(=C(C(=O)C2)/C=N/CCN3CCN(CC3)C(=S)NCC=C)[O-] C13923830
CCCCSc1[nH]c(=O)c2c(n1)N=C(/C(=C(/[O-])\OCC=C)/[C@H]2c3ccc(cc3)C(=O)OC)C C13114399
CCS(=O)(=O)[N-]c1ccc(cc1)NC(=O)c2ccc(c(c2)[N+](=O)[O-])SCCC(C)C C59885336
CSCC[C@@H](C(=O)O[C@H]1CC(=NC1=O)[O-])NC(=O)OCC2c3ccccc3-c4c2cccc4 C64219234
CCCCN(CC(=O)C(C)(C)C)c1c(cc(cn1)NC(=O)c2ccc(cc2)C)C(=O)[O-] C64978782
COc1ccc(cc1CSCC(=O)[O-])C(=O)/C=C/c2cc(c(cc2[N+](=O)[O-])OC(F)F)OC C11331751
CCOc1ccc(cc1)c2nnc(n2CCC(=O)[O-])S[C@@H](C)C(=O)N(C)C3(CCCCC3)C#N C13017899
CCOc1ccc(cc1)c2nnc(n2CCC(=O)[O-])S[C@H](C)C(=O)N(C)C3(CCCCC3)C#N C13017901
COCCCn1c(=O)c2ccc(cc2nc1SCc3ccc(o3)C(=O)OC)C(=O)[O-] C13023843
CCOc1ccc(cc1)CN(CCCn2ccnc2)S(=O)(=O)c3cc(ccc3OC)C(=O)[O-] C13066939
Cc1c(cco1)c2nnc(n2/N=C/c3ccc(cc3OC(F)F)OC(F)F)SCC(=O)[O-] C13077942
Cc1c(cco1)c2nnc(n2/N=C/c3ccc(c(c3)OC)OCCC(C)C)SCC(=O)[O-] C13077946
CCOc1cc(ccc1OCC(C)C)/C=N/n2c(nnc2SCC(=O)[O-])c3ccoc3C C13078001
CCOc1cc(ccc1OC(F)F)/C=N/n2c(nnc2SCC(=O)[O-])c3ccoc3C C13078061
CCOC(=O)CN(c1ccccc1)C(=O)CSc2nnc(n2CCC(=O)[O-])c3cccs3 C13192790
CCOc1ccc(cc1)c2nnc(n2CC(=O)[O-])SCc3c(cco3)C(=O)OCC C13195389
CCOc1ccc(cc1)c2nnc(n2CC(=O)[O-])SCc3cccc(c3)S(=O)(=O)N(C)C C13195553
CCOC(=O)C1CCN(CC1)C(=O)[C@H](C)Sc2nnc(n2CCC(=O)[O-])c3ccc(cc3)C C13196967
CCOC(=O)CN(c1ccc(cc1)F)C(=O)CSc2nnc(n2CC(=O)[O-])c3cccc(c3)C C13205780
c1ccc(cc1)N(CC#N)C(=O)CSc2nc3ccccc3c(=O)n2CCCCCC(=O)[O-] C13223825
Cc1ccc(cc1)c2nnc(n2CC(=O)[O-])SCC(=O)c3c(n(c(c3C(=O)OC)C)C(C)C)C C13246008
CCOC(=O)C1CCN(CC1)C(=O)CSc2nnc(n2[C@@H](C(C)C)C(=O)[O-])c3cccs3 C13271254
Cc1cc(c(n1CCOC)C)C(=O)CSc2nnc(n2[C@@H](C(C)C)C(=O)[O-])c3cccs3 C13271602
COc1ccc(cc1S(=O)(=O)N(Cc2ccc(c(c2)OC)OC(F)F)C3CC3)/C=C/C(=O)[O-] C13312792
c1ccc(cc1)CCN(CCc2ccccc2)C(=O)Cn3cc(cc(c3=O)C(=O)[O-])[N+](=O)[O-] C13316733
c1ccc2c(c1)c(=O)n(c(n2)SCc3nc(no3)c4cccnc4)CCCCCC(=O)[O-] C13405268
Cc1cccc(c1)c2nnc(n2CCC(=O)[O-])SCC(=O)N(Cc3ccco3)CC(F)(F)F C13444303
CCN(CC)S(=O)(=O)c1ccc(c(c1)C(=O)[O-])Sc2nnc(n2Cc3ccco3)C(C)C C13462750
CCOc1cc(ccc1OCC(=O)OCC)/C=C\2/C(=NN(C2=O)c3ccc(cc3)C(=O)[O-])C C13914924
CCN(CC)c1ccc(cc1)N2C(=O)/C(=C\c3ccc(c(c3)OCC)OCC(=O)[O-])/SC2=O C16916015
CC(C)Oc1ccc(cc1)C(=O)C2=C(C(=O)N([C@@H]2c3ccc(cc3)[N+](=O)[O-])CCCOC)[O-] C09436785
COCCN1[C@H](C(=C(C1=O)[O-])C(=O)c2ccc(cc2)OCC=C)c3cccc(c3)[N+](=O)[O-] C16731562
COCCCN1[C@H](C(=C(C1=O)[O-])C(=O)c2ccc(cc2)OCC=C)c3cccc(c3)[N+](=O)[O-] C16731716
CCCN(Cc1ccccc1)C(=O)c2ccc(cc2)S(=O)(=O)[N-]c3cc(ccc3OC)[N+](=O)[O-] C30012024
C[C@@H](C(=O)c1ccc(cc1)[N-]S(=O)(=O)C)OC(=O)c2ccc(cc2)OC[C@H]3CCCO3 C32672059
COc1ccc(cc1)C2=NN([C@H](C2)c3cccc(c3OC)OC)/C(=C/SCCC(=O)OC)/[O-] C33248880
COc1cccc(c1)C(=O)C2=C(C(=O)N([C@H]2c3ccc(cc3)OCC=C)CCCn4ccnc4)[O-] C33467812
COCCCN1[C@@H](C(=C(C1=O)[O-])C(=O)c2cc3cccc(c3o2)OC)c4ccc(cc4)C(=O)OC C33522917
CCOc1cc(ccc1OCc2ccc(o2)C(=O)OC)/C=N/n3c(nnc3[S-])C(F)F C02793598
CCOc1cc(ccc1OCc2ccccc2)[C@@H]3C(=C(C(=O)N3CCOC)[O-])C(=O)c4ccco4 C33529413
CCCCOc1ccc(cc1OCC)[C@H]2C(=C(C(=O)N2Cc3ccncc3)[O-])C(=O)c4ccco4 C33530389
CCOc1ccc(cc1OCC)[C@H]2C(=C(C(=O)N2Cc3ccco3)[O-])C(=O)c4ccc(cc4)OC C33760329
CCOc1cc(ccc1OCCC(C)C)[C@@H]2C(=C(C(=O)N2CCCOC)[O-])C(=O)c3ccc(o3)C C34917595
Cc1cccn2c1nc(c2C)C(=O)C3=C(C(=O)N([C@H]3c4cccc(c4)OCC=C)CCCOC)[O-] C35484266
CCCCOc1ccc(cc1OC)/C=N/[N-]S(=O)(=O)c2ccc(c(c2)[N+](=O)[O-])C C06674382
CCOC(=O)[C@](C(F)(F)F)([N-]S(=O)(=O)c1ccccc1)P(=O)(OC(C)C)OC(C)C C02570376
CCCCN([C@@H]1N=NC(=S)S1)S(=O)(=O)c2cc(cc(c2OC)OC)/C=C/C(=O)[O-] C39679960
CCCCN([C@H]1N=NC(=S)S1)S(=O)(=O)c2cc(cc(c2OC)OC)/C=C/C(=O)[O-] C39679961
CC(C)Oc1ccc(cc1)C(=O)C2=C(C(=O)N([C@@H]2c3cccc(c3)[N+](=O)[O-])CCCOC)[O-] C39827342
CCOc1ccc(cc1)C(=O)C2=C(C(=O)N([C@H]2c3cc(c(c(c3)OC)OC)OC)CC=C)[O-] C40026309
CCCOc1ccc(cc1OCC)[C@H]2C(=C(C(=O)N2CC=C)[O-])C(=O)c3ccc4c(c3)OCCO4 C40028135
CC(C)CC(=O)C1=C(C(=O)N([C@H]1c2cccc(c2)[N+](=O)[O-])CCc3ccc(c(c3)OC)OC)[O-] C40358785
CCCS(=O)(=O)N1CCC[C@@H]1/C(=N/c2nnc(s2)SCc3ccc(cc3)C(=O)OC)/[O-] C49574907
CCO/C(=C\1/[C@@H](C(=C(N=C1COCCN=[N+]=[N-])C)C(=O)OC)c2ccccc2F)/[O-] C29405291
CCOc1cc(cc(c1OCC(=O)[O-])CC=C)/C=C(/C#N)\C(=O)N2CCN(CC2)c3ccccc3 C59333333
CCCCn1c(=O)c2ccc(cc2nc1SCC(=O)N(C)Cc3ccc(cc3)C)C(=O)[O-] C13044364
COCCCn1c(=O)c2ccc(cc2nc1SCc3cc(ccc3OC)Cl)C(=O)[O-] C13048272
Cc1ccc(c(c1)OCCSc2nnc(n2CCC(=O)[O-])c3cccs3)C C13192572
Cc1ccc(c(c1)OCCSc2nnc(n2CC(=O)[O-])c3ccc(cc3)OC)C C13200706
CCCc1nnc(n1CC(=O)[O-])SCC(=O)O[C@@H]2C[C@H](CC[C@@H]2C(C)C)C C13201540
CCCCc1ncc(n1Cc2ccccc2Cl)/C=C(\Cc3ccccn3)/C(=O)[O-] C13728173
CCC/C(=N\CCC)/C1=C(C[C@@H]([C@H](C1=O)C(=O)OCC)C[C@@H](C)SCC)[O-] C05397207
CCCN(CCC)C(=O)c1ccc(cc1)S(=O)(=O)[N-]c2cccc(c2)C(F)(F)F C21221137
CCSCCc1c(nc(nc1[O-])SCc2ccc(c(c2)[N+](=O)[O-])OC)C C16854485
CCCCCOc1cccc(c1)[C@H]2C(=C(C(=O)N2c3nccs3)[O-])C(=O)c4ccc(o4)C C33552594
CCc1ccc(cc1)[C@H]2C(=C(C(=O)N2C[C@@H]3CCCO3)[O-])C(=O)c4ccc(cc4)OCC=C C16733165
CCC[C@@H](CC1(CCCC1)c2nnc(o2)c3ccc(=O)n(c3)Cc4ccccc4)C(=O)[O-] C34803309
CCCCCOc1ccc(cc1)[C@H]2C(=C(C(=O)N2Cc3ccco3)[O-])C(=O)c4ccc(o4)C C34932776
CCc1c(c(=O)n(c(n1)SCCCCC(=O)[O-])C)Cc2cccc(c2)Cl C35156638
Cc1ccc(c(c1)C#N)OC(C)(C)[C@@H]2OC[C@@H]([C@@H](O2)c3cccnc3)C/C=C\CCC(=O)[O-] C36242294
Cc1ccc(c(c1)OC(C)(C)[C@@H]2OC[C@@H]([C@@H](O2)c3cccnc3)C/C=C\CCC(=O)[O-])C#N C36242331
Cc1ccc(c(c1)OC(C)(C)[C@@H]2OC[C@H]([C@@H](O2)c3cccnc3)C/C=C\CCC(=O)[O-])C#N C36242337
CC(C)([C@@H]1OC[C@H]([C@@H](O1)c2cccnc2)C/C=C\CCC(=O)[O-])Oc3cccc(c3)F C36242421
CC(C)(Cc1ccccc1)[C@H]2OC[C@@H]([C@@H](O2)c3cccnc3)C/C=C\CCC(=O)[O-] C36242576
CCOCCCn1c(c(c(c(c1=O)C#N)C)C(=O)[C@@H](C)Oc2ccc(cc2)C(C)C)[O-] C38621346
CCCCCCn1c(c(c(c(c1=O)C#N)C)C(=O)COc2ccc(cc2)F)[O-] C38626986
CCCn1c(nnc1SCc2ccc(cc2)C(=O)[O-])COc3ccc(cc3)OC C39744706
CCCCOc1ccc(cc1OCC)/C=C(\C#N)/C(=N/c2nnc(s2)CCC)/[O-] C39994622
CCCSc1nnc(s1)/N=C(/C(=C/c2ccc(cc2)OCC=C)/C#N)\[O-] C39994955
CCCCSc1nnc(s1)/N=C(/C(=C/c2ccc(c(c2)OC)OCC)/C#N)\[O-] C39997026
CCCCSc1nnc(s1)/N=C(/C(=C/c2ccc(cc2)C(=O)OC)/C#N)\[O-] C39997085
CCCOc1ccc(cc1OCC)[C@@H]2C(=C(C(=O)N2CC=C)[O-])C(=O)c3ccc(cc3)C C40025718
CC(C)COc1ccc(cc1)C(=O)C2=C(C(=O)N([C@@H]2c3ccc(cc3)OC)CC=C)[O-] C40026820
Cc1cc(ccc1OCC=C)C(=O)C2=C(C(=O)N([C@@H]2c3ccc(cc3)C(=O)OC)CC=C)[O-] C40027466
CCOc1ccccc1[C@@H]2C(=C(C(=O)N2CC=C)[O-])C(=O)c3ccc(c(c3)C)OCC=C C40027504
CCCCOc1ccc(cc1C)C(=O)C2=C(C(=O)N([C@@H]2c3ccc(o3)C)CC=C)[O-] C40027688
CCCCOc1ccc(cc1C)C(=O)C2=C(C(=O)N([C@H]2c3ccc(o3)C)CC=C)[O-] C40027689
Cc1cc(ccc1OCC(C)C)C(=O)C2=C(C(=O)N([C@@H]2c3cccc(c3)OC)CC=C)[O-] C40027766
C=CCN1[C@H](C(=C(C1=O)[O-])C(=O)c2ccc(cc2)OCC=C)/C=C/c3ccccc3 C40028851
CCN(CC)c1ccc(cc1)[C@@H]2C(=C(C(=O)N2CC=C)[O-])C(=O)c3cccc(c3)OCC=C C40029914
C=CCN1[C@@H](C(=C(C1=O)[O-])C(=O)c2cccc(c2)OCC=C)/C=C/c3ccccc3 C40029952
C=CCN1[C@H](C(=C(C1=O)[O-])C(=O)c2cccc(c2)OCC=C)/C=C/c3ccccc3 C40029953
CCCCN1[C@@H](C(=C(C1=O)[O-])C(=O)c2cccs2)c3ccc(cc3)OCC=C C40067608
CCCCN1[C@H](C(=C(C1=O)[O-])C(=O)c2ccc(cc2)OC(C)C)c3ccc(c(c3)OC)OC C40079402
CCCCN1[C@@H](C(=C(C1=O)[O-])C(=O)c2ccc(cc2C)OC)c3ccc(cc3)C(=O)OC C40080249
CCCCN1[C@H](C(=C(C1=O)[O-])C(=O)c2ccc(c(c2)C)OC)c3cc(ccc3OC)OC C40085504
CCCCN1[C@H](C(=C(C1=O)[O-])C(=O)c2ccc(cc2)F)c3ccccc3OCC=C C40094832
CCCCN1[C@H](C(=C(C1=O)[O-])C(=O)c2ccc(cc2)OCC=C)c3cccs3 C40099691
CCCCN1[C@@H](C(=C(C1=O)[O-])C(=O)c2ccc(cc2)OCC=C)c3ccc(cc3OC)OC C40099694
CCCCCCN1[C@H](C(=C(C1=O)[O-])C(=O)CC(C)C)c2ccc(cc2)N(C)C C40358013
Cc1ccc(c(c1)S(=O)(=O)[N-]c2ccccc2C(=O)OCCOC(C)C)C C57476508
CC(C)CCN(CCC(C)C)C(=O)c1ccc2c(c1)nc(n(c2=O)CCCOC)[S-] C58638301
CCOc1ccc(c(c1)[N-]S(=O)(=O)c2cc(ccc2Cl)C(=O)OC)OCC C26534511
CCC(CC)CN(CC)C(=O)c1cccc(c1)S(=O)(=O)[N-]c2ccccc2F C32263116
COc1ccc(cc1)S(=O)(=O)[N-]c2ccccc2C(=O)OCC(=O)c3ccc(cc3)F C60382923
CC(=O)N(c1ccccc1)c2nc(cs2)/C=C/c3cc(c4ccccc4n3)C(=O)[O-] C08320944
Cc1cc(c(c(c1)C)S(=O)(=O)N=C2C=C(C(=O)c3c2cccc3)SCC(=O)[O-])C C12275370
c1cc(ccc1n2c(cnc2SCc3cc(cc4c3OCOC4)Cl)C(=O)[O-])F C13015716
CC(C)Cn1c(=O)c2c3c(sc2nc1Sc4c(cccn4)C(=O)[O-])CCCC3 C13090897
c1cc(ccc1n2c(cnc2SCc3cc(=O)oc4c3cc5c(c4)CCC5)C(=O)[O-])F C13353549
c1cc2c(cc1Cl)nc(n(c2=O)C3CCCCC3)SCc4c(cco4)C(=O)[O-] C13394073
c1coc(c1C(=O)[O-])CSc2nc3c(c4c(s3)CCC4)c(=O)n2C5CCCC5 C13397528
c1ccc(cc1)c2csc3n2c(nn3)SCc4c5ccccc5oc4C(=O)[O-] C13399659
Cc1ccc(c(c1)C)n2c(=O)c3ccccc3nc2SCc4c(cco4)C(=O)[O-] C13411787
Cc1c(c(n(n1)c2ncc(s2)c3ccccc3)[O-])[C@@H](c4ccccc4)C(C#N)C#N C05488260
Cc1cc(no1)N2[C@@H](C(=C(C2=O)[O-])C(=O)c3cccs3)c4ccc(cc4)C(C)C C08996815
C[C@H](c1ccccc1)n2c(nnc2[S-])Cn3c4ccccc4nc3c5ccccn5 C08915011
Cc1nnc(n1/N=C/c2ccc(o2)COc3c(cc(cc3Cl)Cl)Cl)[S-] C02791041
CCc1nc(no1)c2cc(sc2)S(=O)(=O)[N-]c3cccc(c3)Br C21702160
Cc1ccc(cc1)c2nnc(n2CC(=O)N3CCN(CC3)Cc4ccc(s4)Cl)[S-] C12998220
Cc1ccc(cc1)c2nnc(n2CC(=O)N3CCN(CC3)Cc4ccc(cc4Cl)F)[S-] C31785235
CCc1ccc(cc1)N2C(=O)/C(=C/c3cccn3Cc4ccccc4C)/C(=NC2=O)[O-] C13549987
COc1cc(cc(c1OC)OC)c2nnc(n2c3cc(cc(c3)Cl)Cl)[S-] C06136339
CN(C)c1ccc(cc1)/C=C\c2nc3ccccc3c(=O)n2c4ccc(cc4)C(=O)[O-] C33148346
CCSc1nc2ccc(cc2s1)[N-]S(=O)(=O)c3cccc4c3nsn4 C33298841
COc1ccc(c(c1)OC)/C=N/n2c(nnc2[S-])c3ccc(cc3Cl)Cl C01473653
c1ccc(cc1)Cn2cc(c3c2cccc3)/C=C/4\C(=NC(=O)N(C4=O)Cc5ccc(cc5)F)[O-] C08995588
c1cc(sc1/C(=C\C(=O)c2ccc(s2)N3CCOCC3)/[O-])N4CCOCC4 C16430770
Cc1ccccc1n2c3c(c(n2)C(C)(C)C)[C@H](SCC(=O)N3CC(=O)[O-])c4ccc(cc4)F C35592448
Cc1cccc(c1)[C@@H]2C(=C(N=C3N2C(=CS3)/C=C(/N4CCCC4)\[O-])C)C(=O)OC C35693958
CC1=C([C@@H](N2C(=CSC2=N1)/C=C(/N3CCCC3)\[O-])c4ccccc4F)C(=O)OC C35694155
CN(C)c1ccc(cc1)/C=C/c2nc3ccccc3c(=O)n2c4ccc(cc4)C(=O)[O-] C04819679
Cc1ccc(cc1)S(=O)(=O)[N-]/N=C\2/c3ccccc3N(C2=O)Cc4ccccc4 C06404575
C[C@@H]1Cc2cc(ccc2O1)C(=O)C3=C(C(=O)N([C@@H]3c4cccc5c4cccc5)C[C@@H]6CCCO6)[O-] C16749939
COc1cc(cc(c1OC)OC)/C=C(/c2nc3cc(ccc3c(n2)[O-])Cl)\Cl C07489025
CCc1c(c2nc(cc(n2n1)[O-])CSc3nccc(n3)C)c4ccc(cc4)Cl C09936267
CC1(COc2ccc(cc2N(C1=O)CC=C)[N-]S(=O)(=O)c3c(cccc3F)F)C C38707941
c1ccc2cc(ccc2c1)S(=O)(=O)[N-]/N=C/[C@@H]3C=NN=C3c4ccc(cc4)Cl C39420379
c1ccc2cc(ccc2c1)S(=O)(=O)[N-]/N=C/[C@H]3C=NN=C3c4ccc(cc4)Cl C39420380
CCc1cccc2c1n(cc2/C=C\3/C(=O)N(C(=N3)[S-])c4ccccc4)CC(=O)N5CCCC5 C39556503
CSc1nnc(s1)/N=C(/C(=C/c2ccc(o2)c3cccc(c3)Cl)/C#N)\[O-] C39998149
C[C@@](C1CC1)(C(=O)[O-])Oc2c(cc(cc2Br)[N+](=O)[O-])Br C41958915
CCc1cc(nc(n1)SCc2nc(no2)c3ccc(c(c3)Br)F)[O-] C44169019
Cc1ccc(cc1)[C@@H]2CC(=NN2/C(=C/Sc3nncn3C)/[O-])c4ccc(cc4)Br C44809828
Cc1ccc(cc1)[C@H]2CC(=NN2/C(=C/Sc3nncn3C)/[O-])c4ccc(cc4)Br C44809830
c1ccc(cc1)c2cnc(o2)c3ccc(cc3)S(=O)(=O)[N-]c4ccc(cn4)Cl C47162755
Cc1ccccc1S(=O)(=O)[N-]c2c(nc3ccccc3n2)N(C)c4ccccc4 C02309574
c1ccc(cc1)S(=O)(=O)[N-]c2ccc(cc2)S(=O)(=O)N3CCCc4c3cccc4 C59225024
C[C@H]1CC(=NO1)CSc2c(cc(c(n2)[O-])c3nc(cs3)c4ccccc4)C#N C39934452
CC[C@@H](C)SC1=NC(=O)[C@@H]2[C@@H](C3=C(CCCC3=NC2=N1)[O-])c4ccc(cc4)OC C39775220
CC(C)CCSC1=NC(=O)[C@@H]2[C@H](C3=C(CC(CC3=NC2=N1)(C)C)[O-])c4ccncc4 C39775881
CCCCSC1=NC(=O)[C@H]2[C@@H](C3=C(CC(CC3=NC2=N1)(C)C)[O-])c4ccc(o4)C C39776059
Cc1c(c(c(s1)C)S(=O)(=O)[N-]c2cc(ccc2OC)Cl)[C@H]3C=C(N=N3)C C64452730
Cc1ccc(c(c1)[N-]S(=O)(=O)c2c(sc(c2c3c(c(no3)C)C)C)C)OC C64845877
CC1=C(N=N[C@H]1[C@@H]2CC(=C(S2)C)S(=O)(=O)[N-]c3ccc(c(c3)Cl)OC)C C65137843
C[C@@H](C(=O)[O-])SCC(=O)N1c2ccccc2SC[C@@H]1c3ccccc3 C12779969
c1cc(ccc1CSc2cc(ccc2Cl)Cl)C(=O)N3CCC[C@H](C3)C(=O)[O-] C13171289
c1cc(sc1)[C@H]2C(=C(C(=O)N2C[C@H]3CCCO3)[O-])C(=O)c4ccc(cc4)F C18068541
c1ccc(c(c1)[C@H]2C(=C(C(=O)N2C[C@@H]3CCCO3)[O-])C(=O)c4ccc(cc4)F)F C05595949
Cc1ccc(cc1S(=O)(=O)[N-]c2ccccc2C(=O)OC)Br C23323951
COCc1cccc(c1)[N-]S(=O)(=O)c2cc(ccc2Br)Br C26547212
COC(=O)c1c(ccs1)S(=O)(=O)[N-]c2ccccc2I C28694150
COc1cc(c(cc1OC)Br)S(=O)(=O)[N-]c2cc(cc(c2)F)F C28781302
c1ccc(c(c1)C(=O)N2CCC[C@@H](C2)C(F)(F)F)[N-]S(=O)(=O)c3cccs3 C28513808
C=CCN1C(=O)/C(=C/c2cn(c3c2cccc3)Cc4ccccc4)/C(=NC1=S)[O-] C01249134
Cc1ccc(cc1)C(=O)C2=C(C(=O)N([C@H]2c3cccs3)Cc4ccccc4)[O-] C06295311
c1ccc(cc1)CN2CCO[C@H](C2)CSc3[n-]c4cc(cnc4n3)Cl C34896003
COC(=O)c1c(ccs1)[N-]S(=O)(=O)c2ccc(cc2)I C35220543
c1cc(c(cc1Br)Cl)n2c(nnc2SCC(=O)[O-])C3CC3 C37392494
CCC(=O)c1cccc(c1)S(=O)(=O)[N-]c2ccccc2I C37683605
c1ccc(cc1)OCc2nnc(n2/N=C/c3ccc(cc3)Br)[S-] C01300798
c1ccc(c(c1)/C=C(/c2ccc(s2)S(=O)(=O)N3CCCCC3)\C(=O)[O-])Cl C03305633
c1ccc(cc1)OCc2nnc(n2/N=C/c3ccc(s3)Br)[S-] C05650087
CCCn1c(c(c(c(c1=O)C#N)C)C(=O)[C@@H]2[C@@H](C2(C)C)C=C(Cl)Cl)[O-] C38616369
Cc1ccc(cc1C)/C(=C\2/C(=O)N(C(=S)S2)[C@@H](CC(C)C)C(=O)[O-])/C C39861831
Cc1c(sc(n1)C)C(=O)C2=C(C(=O)N([C@@H]2c3ccc(c(c3)Cl)Cl)CC=C)[O-] C40028560
Cc1ccc(cc1F)C(=O)C2=C(C(=O)N([C@H]2c3ccccc3Cl)CC=C)[O-] C40028961
c1cc(sc1)S(=O)(=O)[N-]c2ccc(cc2)C(=O)N3CCC[C@H]3c4ccsc4 C40110433
c1cc(c(cc1Br)C(=O)CC2(CCCC2)CC(=O)[O-])Br C40224337
COC(=O)[C@H]1[C@H](c2c(nc(s2)[S-])S[C@@H]1C(=O)OC)c3ccc(cc3)F C40475706
COCc1c(cccc1Br)[N-]S(=O)(=O)c2ccccc2Br C40491972
CC(=O)c1cccc(c1)S(=O)(=O)[N-]c2cc(ccc2Cl)N3CCCCC3 C41373920
CC[C@@](c1ccc(cc1)Br)(C(=O)[O-])Sc2nnc(s2)C C41987051
C[C@H](CN(C)S(=O)(=O)c1cc(sc1Br)Br)C(=O)[O-] C42702947
C[C@@]12CC[C@@H](C[C@H]1CC[C@H]3[C@@H]2CC[C@@]4([C@@H]3CCC4=O)C)OC(=O)CCC(=O)[O-] C43737541
COC(=O)c1ccc(s1)S(=O)(=O)[N-]c2ccccc2Br C48652106
c1cc(cc(c1)[N-]S(=O)(=O)c2ccc(c(c2)Cl)F)CN3CCCCC3=O C50534376
c1cc(ccc1S(=O)(=O)N2CCC(CC2)CCC(=O)[O-])Br C50923493
C[C@]12CCC(=O)C=C1CC[C@H]3[C@@H]2CC[C@]4([C@@H]3CC[C@@]4(C#C)OC(=O)CCC(=O)[O-])C C51347553
CCS(=O)(=O)c1ccc(cc1)S(=O)(=O)[N-]c2ccc(cc2Cl)Cl C55548997
Cc1c(cccc1Cl)S(=O)(=O)[N-]c2ccc(cc2)S(=O)(=O)C(F)F C55565855
COC(=O)c1cc(ccc1Br)S(=O)(=O)[N-]c2cccc(c2)C#C C57465655
Cc1ccc(c(c1)C)Sc2ccc(cc2)[N-]S(=O)(=O)c3cnn(c3)C C59769494
Cc1ccc(c(c1)Cl)S(=O)(=O)[N-]c2ccccc2CS(=O)(=O)C C60212815
CCc1ccc(s1)S(=O)(=O)[N-]c2ccc(cc2)N3[C@@H](COC[C@@H]3C)C C62554260
CCC[C@]1(CCCN(C1)S(=O)(=O)c2c(ccs2)Br)C(=O)[O-] C62874121
CCC[C@@]1(CCN(C1)S(=O)(=O)c2ccccc2Br)C(=O)[O-] C62925960
CSc1ccc(cc1[N-]S(=O)(=O)c2ccccc2S(=O)(=O)C)Cl C64374886
c1cc(cc(c1)Cl)[N-]S(=O)(=O)c2ccc(s2)CC(=O)N3CCCC3 C64919572
Cc1ccc(cc1C)[N-]S(=O)(=O)c2ccc(s2)CC(=O)N3CCCCC3 C64919774
CCn1c(ccn1)c2cc(sc2)S(=O)(=O)[N-]c3cc(ccc3Cl)C C65112396
Cc1ccc(c(c1)c2csc(n2)[N-]S(=O)(=O)c3cccc(c3F)F)OC C66250406
CC(=O)c1ccc(cc1)S(=O)(=O)[N-]c2nc(cs2)c3ccccc3F C66254166
Cc1ccc(c(c1)S(=O)(=O)[N-]c2cccc(c2)S(=O)(=O)C(F)F)C C66587348
C[C@@H](C/C(=C(\C#N)/C(=O)N1CCN(CC1)c2ccccc2F)/[O-])C(C)(C)C C66729368
Cc1ccc(cc1NC(=O)[C@@H](C)Sc2nc3cc(ccc3c(=O)n2CC=C)C(=O)[O-])Cl C13016408
C[C@H](C(=O)Nc1ccc(c(c1)F)F)Sc2nc3cc(ccc3c(=O)n2c4ccc(cc4)F)C(=O)[O-] C13016832
C[C@H](C(=O)Nc1cccc(c1)F)Sc2nc3cc(ccc3c(=O)n2c4ccccc4F)C(=O)[O-] C13017060
C[C@H](C(=O)Nc1ccccc1F)Sc2nc3cc(ccc3c(=O)n2Cc4ccccc4)C(=O)[O-] C13044892
CCn1c(=O)c2ccc(cc2nc1SCC(=O)Nc3c(ccc(c3Cl)C)Cl)C(=O)[O-] C13201051
CCn1c(=O)c2ccc(cc2nc1S[C@H](C)C(=O)Nc3cccc(c3Cl)Cl)C(=O)[O-] C13201429
C[C@H](C(=O)Nc1ccccc1SC)Sc2nc3cc(ccc3c(=O)n2c4ccccc4)C(=O)[O-] C13239370
Cc1ccccc1NC(=O)[C@@H](C)Sc2nc3cc(ccc3c(=O)n2c4ccccc4)C(=O)[O-] C13239395
C=CCn1c(=O)c2cc3ccccc3cc2nc1SCC(=O)Nc4cc(ccc4C(=O)[O-])F C13241052
c1cc(ccc1CCC2CCN(CC2)S(=O)(=O)c3cc(ccc3Br)C(=O)[O-])O C13251862
C[C@@H](C(=O)Nc1ccc(cc1)F)Sc2nc3cc(ccc3c(=O)n2c4ccc(cc4)F)C(=O)[O-] C13256180
Cc1ccc(cc1C)NC(=O)CSc2nc3cc(ccc3c(=O)n2c4ccccc4)C(=O)[O-] C13266041
Cc1ccccc1[C@H](C)NC(=O)CSc2nc3cc(ccc3c(=O)n2c4ccc(cc4)F)C(=O)[O-] C13266100
Cc1cc(cc(c1)NC(=O)CSc2nc3cc(ccc3c(=O)n2c4ccccc4)C(=O)[O-])C C13266976
Cc1c(cccc1Cl)NC(=O)CSc2nc3cc(ccc3c(=O)n2CC(C)C)C(=O)[O-] C13267191
c1ccc2c(c1)c(=O)n(c(n2)SCC(=O)Nc3cc(ccc3Cl)C(=O)[O-])c4ccc(cc4)F C13341479
CC(C)Cn1c(=O)c2c3c(sc2nc1SCC(=O)Nc4cccc(c4)C(=O)[O-])CCCC3 C13353314
CC(C)Cn1c(=O)c2c3c(sc2nc1SCC(=O)Nc4ccc(cc4)C(=O)[O-])CCCC3 C13355100
Cc1ccc(cc1)n2c(=O)c3c4c(sc3nc2SCC(=O)Nc5ccc(cc5)C(=O)[O-])CCC4 C13355203
c1ccc2c(c1)-c3ccccc3C2COC(=O)N[C@H]4CSc5ccccc5N(C4=O)CC(=O)[O-] C14632683
Cn1c2ccccc2c(=O)c(c1[O-])C(=O)C[C@@H](c3ccc4c(c3)OCO4)Nc5ccc6ccccc6c5 C19202898
COc1cccc2c1nc(s2)NC(=O)c3ccccc3[N-]S(=O)(=O)c4ccc(cc4)Cl C20569869
c1ccc(c(c1)C(=O)Nc2nc(cs2)c3ccc(cc3)C#N)[N-]S(=O)(=O)c4ccc(cc4)Cl C20569934
C[C@@H](c1ccccc1OC)NC(=O)c2ccc(c(c2)S(=O)(=O)[N-]c3ccc(cc3)F)Cl C24627014
c1ccc(c(c1)[N-]S(=O)(=O)c2ccc3c(c2)nc(o3)SCC(=O)Nc4ccc(cc4)F)Cl C32741655
Cc1ccccc1S(=O)(=O)Nc2ccc(c(c2)C(=O)[O-])N3CCN(CC3)Cc4ccccc4F C32961708
CC(C)(C)c1ccc(cc1)/C=C(\C#N)/C(=O)Nc2ccc(cc2)S(=O)(=O)[N-]c3nccs3 C20468028
Cc1cc(cc(c1F)C)S(=O)(=O)Nc2ccc(cc2)S(=O)(=O)[N-]c3ccc(cc3F)F C36053294
c1ccc(c(c1)C(=O)N/N=C/c2cc(ccc2F)Br)[N-]S(=O)(=O)c3cccs3 C36288341
c1ccc(cc1)c2cc(c3ccccc3n2)C(=O)Nc4ccc(cc4)S(=O)(=O)[N-]c5nccs5 C01795896
C[C@H]1[C@H]2[C@@H](C(=O)[C@@]3([C@@H]([C@@]2(CCC1=O)C)CC[C@@H]\4[C@@]3(C[C@@H](/C4=C(\CCC=C(C)C)/C(=O)[O-])OC(=O)C)C)C)O C35457251
Cc1cc(nc(n1)[N-]S(=O)(=O)c2ccc(cc2)NC(=O)/C(=C/c3ccccc3)/c4ccccc4)C C38755895
CCc1ccc(cc1)Nc2nnc(s2)SCC3=CC(=O)N=C4C3=C([C@H](S4)C(=O)[O-])C C39692171
C=CCOc1cccc(c1)[C@@H]2c3c([nH]nc3C(=O)N2Cc4ccco4)c5cc(ccc5[O-])Cl C39898779
Cc1c2c(cc(=O)[nH]c2sc1C(=O)[O-])CSc3nc4cc(ccc4c(=O)n3CC=C)Cl C13256106
CCCn1c(=O)c2c3c(sc2nc1SCc4cc(=O)[nH]c5c4c(c(s5)C(=O)[O-])C)CCC3 C13415967
CN(C)c1ccc(cc1)[C@@H]2C3=C(C[C@H](CC3=O)c4ccc(cc4)Cl)Nc5ccccc5N2C(=O)CCC(=O)[O-] C00718109
CCOc1ccccc1n2c(nnc2[S-])c3cnn4c3N[C@H](C[C@@H]4C(F)F)c5ccccc5 C02792477
COc1ccc(cc1S(=O)(=O)[N-]c2ccccc2Cl)NC(=O)/C=C/c3ccc(cc3)F C15898077
[H]\N=C(\C)/C(=C(/C)\[O-])/C(=O)COC(=O)c1c2ccccc2nc\3c1CCC/C3=C\c4cccs4 C58380221
c1ccc(cc1)CN\2C(=O)C[C@@H](S/C2=N\c3cccc(c3)Cl)C(=O)Nc4ccc(cc4)C(=O)[O-] C35335001
c1ccc2c(c1)n(c(=O)s2)CC(=O)Nc3ccc(cc3)S(=O)(=O)[N-]c4ccc(c(c4)Cl)Cl C59317108
CCOc1ccccc1[C@@H]2C(=C(N=C3C2=C(CCC3)[O-])SCC(=O)Nc4c(cc(cc4C)C)C)C#N C02312445
CCOc1ccccc1[C@H]2C(=C(N=C3C2=C(CCC3)[O-])SCC(=O)Nc4c(cc(cc4C)C)C)C#N C02312444
CCCn1cc(c(n1)C)C[N-]/C(=N/C(=O)c2ccc(c(c2)F)C)/Nc3cccc(c3)Br C32973112
Cc1cc(cc(c1)NC(=O)CSc2ncc(c(n2)[O-])S(=O)(=O)c3ccc(cc3)Cl)C C02693949
Cc1cccc(c1C)NC(=O)CSc2ncc(c(n2)[O-])S(=O)(=O)c3ccc(cc3)Cl C02693951
COc1ccccc1[C@H]2C(=C(N=C3C2=C(CCC3)[O-])SCC(=O)Nc4ccc(cc4)Cl)C#N C02312168
c1cc(ccc1S(=O)(=O)c2cnc(nc2[O-])SCC(=O)Nc3ccc(c(c3)Cl)F)Cl C10272422
Cc1ccc(cc1)S(=O)(=O)c2cnc(nc2[O-])SCC(=O)Nc3cc(ccc3C)Cl C10433698
CC(C)c1ccc(cc1)[C@@H](C(C)C)NC(=O)CSc2nc3cc(ccc3c(=O)n2CC=C)C(=O)[O-] C13219058
Cc1ccc(cc1NC(=O)CSc2nc3ccccc3c(=O)n2[C@@H](C)CCCC(C)C)C(=O)[O-] C13267178
CCCCCCOc1ccc(cc1OC)/C=N/n2c(nnc2[S-])c3ccccc3Cl C01783303
CCOc1cc(cc(c1OCCCOc2ccc(cc2)C(C)(C)C)Cl)/C=C/3\C(=NC(=S)S3)[O-] C27902844
c1ccc(c(c1)C2=N[C@H](CO2)C(=O)NCCCCC3CCCCC3)/C(=C\CCCCC(=O)[O-])/c4cccnc4 C29566429
c1cc(cnc1)/C(=C\CCCCC(=O)[O-])/c2ccc(cc2)c3nc(co3)C(=O)NCCCCC4CCCCC4 C29566975
CCCCN(Cc1ccccc1)c2ccc(cc2C(=O)[O-])NS(=O)(=O)c3ccc(cc3C)C C32962154
CCCCN(Cc1ccccc1)c2ccc(cc2C(=O)[O-])NS(=O)(=O)c3ccc(c(c3)F)F C33253628
C[C@@H](CCCC(C)(C)OC)Cc1c(c(n(n1)c2ccc(cc2)C(C)(C)C)c3ccccc3)C(=O)[O-] C33437288
CC(C)CCOc1cccc(c1)[C@@H]2C(=C(C(=O)N2Cc3ccccc3)[O-])C(=O)c4cc5cccc(c5o4)OC C33514554
CC(C)CCOc1cccc(c1)[C@H]2C(=C(C(=O)N2Cc3ccccc3)[O-])C(=O)c4cc5cccc(c5o4)OC C33514555
CCOc1cc(ccc1OCCC(C)C)[C@@H]2C(=C(C(=O)N2CCc3ccccc3)[O-])C(=O)c4ccc(cc4)C C33547195
C[C@@H](CCCC(C)(C)OC)Cc1c(c(n(n1)c2cccc(c2)Cl)c3ccccc3)C(=O)[O-] C33619451
CCC1=C([C@H](N2C(=CSC2=N1)/C=C(/NCCCc3ccccc3)\[O-])c4ccccc4)C(=O)OC C34922947
CCC1=C([C@H](N2C(=CSC2=N1)/C=C(/NCCCc3ccccc3)\[O-])c4cccc(c4)OC)C(=O)OC C34923237
CC(C)CCOc1cccc(c1)[C@H]2C(=C(C(=O)N2Cc3ccccc3)[O-])C(=O)/C=C/c4ccccc4 C35444657
CC1=C([C@@H](N2C(=CSC2=N1)/C=C(/NCCOC)\[O-])c3ccc(cc3)Cl)C(=O)OCc4ccccc4 C35696974
CC1=C([C@@H](N2C(=CSC2=N1)/C=C(/NCc3ccccc3)\[O-])c4ccc(cc4)OC)C(=O)OCC=C C35697010
CC1=C([C@@H](N2C(=CSC2=N1)/C=C(/NCC(C)C)\[O-])c3ccc(cc3)C(C)C)C(=O)OCc4ccccc4 C35704603
CC[C@H](C)N/C(=C/C1=CSC2=NC(=C([C@@H](N12)c3cccc(c3)OCc4ccccc4)C(=O)OCC)C)/[O-] C36050301
CC1=C([C@H](N2C(=CSC2=N1)/C=C(/NCC(C)C)\[O-])c3cccc(c3)OCc4ccccc4)C(=O)OCC=C C36058674
CCC1=C([C@H](N2C(=CSC2=N1)/C=C(/N[C@@H](C)CC)\[O-])c3cccc(c3)Oc4ccccc4)C(=O)OC C36064427
CCN/C(=C/C1=CSC2=NC(=C([C@H](N12)c3cccc(c3)OCc4ccccc4)C(=O)OC(C)C)C)/[O-] C36065043
CC[C@@H](C)N/C(=C/C1=CSC2=NC(=C([C@@H](N12)c3ccc(cc3)C(C)C)C(=O)OC(C)C)C(F)(F)F)/[O-] C36065062
CCN(CC)C(=O)C1=C(N=C2N([C@@H]1c3cccc(c3)Oc4ccccc4)C(=CS2)/C=C(/NCC(C)C)\[O-])C C36071658
CC(C)(C)c1ccc(cc1)OC(C)(C)[C@H]2OC[C@H]([C@@H](O2)c3cccnc3)C/C=C\CCC(=O)[O-] C36242543
CCCCCCOc1c(cc(cc1Cl)C(=O)c2c(c(c(=O)n(c2[O-])[C@@H](C)c3ccccc3)C#N)C)Cl C38623208
CCCCCCOc1c(cc(cc1Cl)C(=O)c2c(c(c(=O)n(c2[O-])[C@H](C)c3ccccc3)C#N)C)Cl C38623213
CCC[C@H](CC(C)C)Cn1cc(c2c1ccc(c2)C(=O)OC)C[N-]S(=O)(=O)Oc3ccccc3 C39491507
C[C@@H](CCCC(C)C)[C@H]1CC[C@@H]2[C@@]1(CC[C@@H]([C@@H]2C(=O)[O-])[C@@]3(CC[C@@H](CC3=O)OCc4ccccc4)C)C C37631558
Cc1cccc(c1)c2nnc(n2CCC(=O)[O-])SCC(=O)O[C@@H]3C[C@@H](CC[C@@H]3C(C)C)C C39692911
CCCCCOc1ccc(cc1OC)/C=C(\C#N)/C(=N/c2nnc(s2)SCc3ccccc3F)/[O-] C39997641
CC(C)COc1ccc(cc1)C(=O)C2=C(C(=O)N([C@H]2c3cccc(c3)OCc4ccccc4)CC=C)[O-] C40026839
CCCCCOc1ccc(cc1OC)[C@H]2C(=C(C(=O)N2CC=C)[O-])C(=O)c3ccc(c(c3)C)OCC(C)C C40027745
CCCCN1[C@@H](C(=C(C1=O)[O-])C(=O)c2ccc(cc2C)OCC)c3ccc(c(c3)OCC)OCCC(C)C C40081947
CCCCN1[C@H](C(=C(C1=O)[O-])C(=O)c2ccc(cc2C)OCC=C)c3ccc(cc3)C(C)(C)C C40083366
CCCCCCOc1ccc(cc1)[C@@H]2C(=C(C(=O)N2CCO)[O-])C(=O)c3ccc(cc3C)OCC(C)C C40084859
CCCCN1[C@@H](C(=C(C1=O)[O-])C(=O)c2ccc(cc2C)OCC(C)C)c3ccc(cc3)OCC=C C40084967
CCCCN1[C@H](C(=C(C1=O)[O-])C(=O)c2ccc(cc2C)OCC(C)C)c3cc(ccc3OC)Br C40085042
CCCCN1[C@@H](C(=C(C1=O)[O-])C(=O)c2ccc(c(c2)C)OCC=C)c3ccc(cc3)C(C)C C40092454
CCCCN1[C@@H](C(=C(C1=O)[O-])C(=O)c2cccc(c2)OCc3ccc(cc3)C)c4ccc(cc4)OCC=C C40109232
CCCCN1[C@@H](C(=C(C1=O)[O-])C(=O)c2cccc(c2)OCc3ccc(cc3)C)c4ccccc4OC C40109254
CCCCN1[C@H](C(=C(C1=O)[O-])C(=O)c2cccc(c2)OCc3ccc(cc3)C)c4ccccc4OC C40109255
CCCCN1[C@@H](C(=C(C1=O)[O-])C(=O)c2ccc(cc2)OCc3ccc(cc3)F)c4ccc(cc4)N(CC)CC C40110366
CCCCCN1[C@@H](c2c([nH]nc2C1=O)c3cc(ccc3[O-])Cl)c4ccc(c(c4)OCC)OCCCC C39898599
CCCCCCOc1ccc(cc1)[C@@H]2c3c([nH]nc3C(=O)N2CCCOC(C)C)c4cc(ccc4[O-])Cl C39899341
COc1cccc(c1OC2CCCC2)C[C@@H](C(=O)[O-])NC(=O)OCC3c4ccccc4-c5c3cccc5 C44324373
COc1cccc(c1OC2CCCC2)C[C@H](C(=O)[O-])NC(=O)OCC3c4ccccc4-c5c3cccc5 C44324376
CCc1ccc(cc1)/N=C\2/C(=C(/C(=C/c3cc(c(c(c3)Cl)OCC#C)OCC)/S2)[O-])C(=O)OCC C59105450
CCOc1cc(ccc1OCc2ccc(cc2)C)/C=C\3/C(=C(/C(=N/c4ccc(cc4)C)/S3)C(=O)OCC)[O-] C59247500
COc1ccc(cc1)/C(=C\c2ccc(o2)/C=C(\c3ccc(cc3)OC)/C(=O)OC)/C(=O)[O-] C05766189
CCC[C@@H](C(=O)[O-])N1C(=O)/C(=C\c2ccc(o2)c3ccc(cc3)C(=O)OCC)/SC1=S C09884868
CC[C@@H](C)c1ccc(cc1)OS(=O)(=O)c2cc(cc(c2OC)OC)/C=C/C(=O)[O-] C13067487
CCc1ccc2c(cc(=O)oc2c1)CSc3nnc(n3CCC(=O)[O-])c4ccc(cc4)F C13206515
COCCCn1c(=O)c2ccc(cc2nc1SCc3ccc(cc3)C(=O)[O-])Cl C13237115
Cc1c(noc1c2ccc(cc2)F)CSc3nnc(n3CCC(=O)[O-])c4cccs4 C13333093
CCN(c1ccccc1)C(=O)[C@H](C)Sc2nc3cc(ccc3c(=O)n2CC=C)C(=O)[O-] C13364261
COCCCn1c(=O)c2c3c(sc2nc1SCc4c5ccccc5oc4C(=O)[O-])CCC3 C13393773
CC[C@H](C)c1ccc(cc1)N2C(=O)/C(=C\c3ccc(c(c3)OCC)O[C@H](C)C(=O)[O-])/SC2=O C16917604
CCCCN1[C@H](C(=C(C1=O)[O-])C(=O)c2ccc(cc2)C)c3ccc(cc3OC)OC C06294210
CCCCN1[C@@H](C(=C(C1=O)[O-])C(=O)c2ccc(cc2)C)c3ccc(cc3OC)OC C06294205
Cc1cccc(c1)COc2ccc(cc2)C(=O)C3=C(C(=O)N([C@H]3c4cccs4)CCOC)[O-] C13553151
C[C@@H](C(=O)N(C)c1ccccc1)OC(=O)c2cccc(c2)[N-]S(=O)(=O)c3ccc(c(c3)F)F C21613907
Cc1c(c(nc(n1)SC(F)F)[O-])CCC(=O)N2CCC[C@@H]2c3cc(ccc3OC)OC C25577051
CCOC(=O)Cn1cc(c2c1cccc2)/C=C/3\C(=O)N=C(S3)[N-]c4ccc(cc4)OC C08445244
C=CCOc1ccc(cc1)[C@@H]2C(=C(C(=O)N2Cc3ccco3)[O-])C(=O)c4cc5ccccc5o4 C33378916
CCCOc1ccc(cc1)[C@@H]2C(=C(C(=O)N2Cc3ccco3)[O-])C(=O)c4ccc5c(c4)C[C@@H](O5)C C05919137
C=CCOc1ccc(cc1)[C@H]2C(=C(C(=O)N2Cc3ccccc3)[O-])C(=O)c4ccc(cc4)F C33510308
Cc1ccc(c(c1)C)OCc2ccc(o2)c3nnc(n3CCCN4CCOCC4)[S-] C33523460
CCN(CC)c1ccc(cc1)[C@@H]2C(=C(C(=O)N2Cc3ccco3)[O-])C(=O)c4ccc(cc4)OCC C00702694
CC(=CC[C@@H]1[C@@](O1)(C)[C@H]2[C@@H]([C@@H](CC[C@@]23CO3)OC(=O)/C=C/C=C/C=C/C=C/C(=O)[O-])OC)C C33913498
CCc1ccc(cc1)[C@@H]2C(=C(C(=O)N2CCCOC)[O-])C(=O)c3cc(ccc3C)C C06450788
Cc1ccc(cc1)C(=O)C2=C(C(=O)N([C@@H]2c3ccccc3)c4nc(c(s4)C(=O)OCC=C)C)[O-] C06144016
c1ccc(cc1)CCN2[C@H](C(=C(C2=O)[O-])C(=O)/C=C/c3ccccc3)c4cccc(c4)[N+](=O)[O-] C35444875
CC1=C([C@@H](N2C(=CSC2=N1)/C=C(/N3CCCC3)\[O-])c4ccc(cc4)F)C(=O)OCCOC C35693210
Cc1ccc(cc1)[C@H]2C(=C(N=C3N2C(=CS3)/C=C(/N4CCCC4)\[O-])C)C(=O)OCCOC C35696268
CC1=C([C@@H](N2C(=CSC2=N1)/C=C(/N3CCCC3)\[O-])c4ccccc4F)C(=O)OCCOC C35696415
CCN(C)/C(=C/C1=CSC2=NC(=C([C@H](N12)c3cccc(c3)F)C(=O)OCCOC)C)/[O-] C35696521
CC1=C([C@H](N2C(=CSC2=N1)/C=C(/N3CCCC3)\[O-])c4cccc(c4)F)C(=O)OCCOC C36052742
CC(C)(Cc1ccccc1C#N)[C@H]2OC[C@H]([C@@H](O2)c3cccnc3)C/C=C\CCC(=O)[O-] C36242620
C[C@@H](C(=O)N(C)C1CCCCC1)OC(=O)c2ccc(cc2)[N-]S(=O)(=O)c3cccs3 C08685582
Cc1cccc(c1C)OCC(=O)c2c(c(c(=O)n(c2[O-])CCc3ccc(cc3)OC)C#N)C C38624796
CC[C@@H](C)c1ccc(cc1)S(=O)(=O)[N-]/N=C/[C@@H]2C=NN=C2c3ccc(cc3)OC C39420329
CC[C@H](C)c1ccc(cc1)S(=O)(=O)[N-]/N=C/[C@H]2C=NN=C2c3ccc(cc3)OC C39420332
CC[C@@H]1CCCCN1C(=O)COC(=O)c2ccccc2[N-]S(=O)(=O)c3ccc(cc3)F C39599137
CCN(Cc1ccccc1)C(=O)COC(=O)c2ccccc2[N-]S(=O)(=O)c3ccc(cc3)F C39599251
CCCCN(CCCCS(=O)(=O)[O-])c1ccc(cc1)/N=N\c2cc(ccc2Cl)Cl C16980161
CCCCOc1ccc(cc1OCC)/C=C(\C#N)/C(=N/c2nnc(s2)C(C)C)/[O-] C39994695
CCCSc1nnc(s1)/N=C(/C(=C/c2ccc(o2)c3ccc(cc3)C(=O)C)/C#N)\[O-] C39998153
CC(=O)c1ccc(cc1)c2ccc(o2)/C=C(\C#N)/C(=N/c3nnc(s3)SCC=C)/[O-] C39998167
CC(C)COc1ccc(cc1)C(=O)C2=C(C(=O)N([C@H]2c3ccc(cc3)F)CC=C)[O-] C40026771
Cc1ccsc1[C@H]2C(=C(C(=O)N2CC=C)[O-])C(=O)c3ccc(c(c3)C)OCC=C C40027521
Cc1cc(ccc1OCC(C)C)C(=O)C2=C(C(=O)N([C@H]2c3cccs3)CC=C)[O-] C40027833
C=CCN1[C@@H](C(=C(C1=O)[O-])C(=O)c2cc3ccccc3o2)c4ccc(cc4)OCC=C C40028264
C=CCN1[C@H](C(=C(C1=O)[O-])C(=O)c2cccc(c2)OCC=C)c3ccccc3Cl C40029897
CCCCN1[C@@H](C(=C(C1=O)[O-])C(=O)c2cc3cccc(c3o2)OC)c4cccc(c4)OC C40098307
CCCCN1[C@H](C(=C(C1=O)[O-])C(=O)c2cc3cccc(c3o2)OC)c4ccc(cc4)N(C)C C40098425
CCOCCCn1c(c(c(c(c1=O)C#N)C)C(=O)c2cc(c(c(c2)Cl)OCC)Cl)[O-] C40523222
CC(=CC[C@@H]1[C@](O1)(C)[C@H]2[C@@H]([C@@H](CC[C@@]23CO3)OC(=O)/C=C/C=C/C=C/C=C\C(=O)[O-])OC)C C44681848
COc1ccc(cc1)/C(=C(/C=N/c2ccccc2C(=O)OC)\C(=O)C(F)(F)F)/[O-] C02712867
CC[C@@H](C)[C@H](C(=O)Nc1nnc(s1)c2ccc(cc2)N(C)C)NC(=O)CC(C)(C)C C04420101
CC[C@@H](C)[C@@H](C(=O)Nc1nnc(s1)c2ccc(cc2)N(C)C)NC(=O)CC(C)(C)C C04420097
CCOc1ccccc1Nc2nnc(s2)S[C@@H](C)C(=O)Nc3cccc(c3)C(=O)C C03266730
CCOC(=O)c1c(c(sc1NC(=S)NC(=O)c2cc(cc(c2)C)C)C(=O)OC)C C02857577
Cc1c(cccc1Cl)NCc2nnc(n2CC=C)SCC(=O)Nc3cccc(c3)OC C02544629
CCN(CC)c1ccc(c(c1)OC)/C=N\NC(=O)[C@@H](C(C)C)NC(=O)c2ccc(cc2)C C09886485
Cc1cccc(c1C)Nc2nnc(s2)SCC(=O)NCCc3ccc(c(c3)OC)OC C03463418
CCCNc1ccc(cc1NS(=O)(=O)c2ccc(c(c2)C)C)S(=O)(=O)N(CC)CC C10514185
Cc1cc(c(cc1Cl)OC)NC(=O)COC(=O)[C@@H](C(C)C)NC(=O)c2ccccc2Cl C13097354
CC[C@H](C)NC(=O)c1ccccc1NC(=O)[C@H](CC)N(c2ccc(c(c2)C)C)S(=O)(=O)C C13686579
CCOc1ccccc1NC(=O)[C@@H](c2ccccc2)OC(=O)c3csc(n3)NCC=C C15151221
C[C@@H](C(=O)NC1CCCCCC1)OC(=O)c2cccc(c2)S(=O)(=O)NCc3ccccc3 C15686493
CC[C@@H](C)[C@H](C(=O)Nc1nnc(s1)c2ccc(cc2)OC)NC(=O)Cc3cccs3 C16573684
c1cc(cc(c1)NC(=O)c2cccs2)C(=O)NCCCCCc3nc(no3)c4cccs4 C16786724
CCc1cccc(c1)NC(=O)COC(=O)[C@H](C(C)C)NS(=O)(=O)c2ccc(cc2)C C18408485
CC1=C([C@H](C(=C(N1)SCC(=O)Nc2ccc(cc2)Cl)C#N)c3ccco3)C(=O)OCC=C C20029132
CCOc1ccc(cc1)/C=N/Nc2[nH]nc(n2)SCC(=O)C3C4CC5CC(C4)CC3C5 C20608312
CCCc1ccc(cc1)[C@]2(C(=O)N(C(=O)N2)CC(=O)c3ccc(cc3)NC(=O)CC(C)C)C C22222258
Cc1ccc(c(c1)C)CN(C)C(=O)CSc2nnc(n2N)COc3cc(ccc3C(C)C)C C23328484
CCCCCc1nnc(s1)NC(=O)c2cccc(c2)NS(=O)(=O)c3ccccc3 C25577893
CCOC(=O)c1c(c(c(s1)N[C@H](C(Cl)(Cl)Cl)NC(=O)C(C)C)C(=O)OC)C C28294194
CCOC(=O)N[C@H](CC(C)C)CNC(=O)C1CCN(CC1)C(=O)c2ccc(cc2F)F C31700093
CCc1ccccc1NC(=O)N(CCOC)Cc2nc(cs2)C(=O)Nc3ccc(c(c3)C)C C33450188
CC1=C([C@@H](NC(=S)N1C)c2cccc(c2)NC(=O)COCc3ccccc3)C(=O)OC(C)C C33721420
CCCS(=O)(=O)Nc1ccc(c(c1)CN([C@@H](C)CC)C(=O)Nc2cccc(c2)F)N(C)C C35620205
CCOC(=O)C1=C(N=C2N([C@H]1c3ccc(cc3)F)C(=CS2)/C=C(/NCC[NH+](C)C)\[O-])C C35693452
CCOc1nc(n(n1)c2ccc(cc2)NC[C@@H](COCC=C)O)c3ccc(c(c3)Cl)Cl C35742944
CC[C@@H](C)NC(=O)[C@H]1[C@@H](OC(=O)N1Cc2ccccc2)c3ccc(cc3)NC(=O)CC(C)C C36216053
Cc1cccc(c1)CN2[C@H]([C@@H](OC2=O)c3ccc(cc3)NC(=O)C(C)C)C(=O)NCCC(C)C C36217339
Cc1ccc(cc1)CN2[C@H]([C@@H](OC2=O)c3cccc(c3)NC(=O)CC(C)C)C(=O)NCC4CC4 C36219063
CCCC(=O)Nc1cccc(c1)[C@H]2[C@@H](N(C(=O)O2)Cc3cccc(c3)Cl)C(=O)NCCC C36220307
CC(C)(C)CC(C)(C)NC(=O)[C@H](c1ccc(c(c1)OC)O)N(C)C(=O)c2ccccc2OC C36524171
Cc1ccc(o1)CN([C@H](c2ccc(c(c2)OC)O)C(=O)NC3CCCCC3)C(=O)CC(C)C C36556290
CCCCNC(=O)[C@H](c1ccc(cc1)OC)N(Cc2ccc(o2)C)C(=O)c3ccccc3O C36595440
CCCCCCn1c(nnc1SCC(=O)NC(=O)NC2CC2)c3ccc(cc3)Cl C36851908
CCCCNC(=O)c1cc(nc2c1cc(cc2)S(=O)(=O)NCCCC)c3cccnc3 C06238509
Cc1ccc(cc1)S(=O)(=O)N[C@H](C(C)C)C(=O)OCC(=O)Nc2cccc3c2cccc3 C39211300
C[C@@H](C(=O)NCC(=O)Nc1ccc(c(c1F)F)F)OC(=O)c2ccc(cc2)OCCC(C)C C39225437
CC[C@@H](C)c1ccccc1NC(=O)[C@H](C)OC(=O)CNS(=O)(=O)c2ccc(c(c2)C)C C39501796
CCOc1ccccc1C(=O)NCC(=O)OCC(=O)Nc2ccccc2Sc3ccccc3 C39590122
CC(C)[C@@H](C(=O)OCC(=O)c1ccc(cc1)NC(=O)C)NC(=O)c2ccc(cc2)C(C)(C)C C39642013
Cc1cccc(c1)NC(=O)Cc2nnc(n2CC=C)S[C@@H](C)C(=O)Nc3cccc(c3)C C39757783
CC[C@@H](C)NC(=O)CCN(Cc1ccco1)C(=O)c2csc(n2)Nc3ccccc3Cl C40388122
Cc1cc(c(c(c1)c2c3c([nH]n2)C(=O)N([C@@H]3c4cccc(c4)OCC=C)CCCOC)O)C C39911725
Cc1cc(no1)NC(=O)[C@@H](c2ccccc2)Sc3nnc(s3)NCCc4cccs4 C45619713
CC[NH+](CC)c1ccc(cc1)NC(=O)[C@@H](C)n2c(=O)ccc(n2)c3ccc(cc3)OCC C56989330
CCN(CC)S(=O)(=O)c1ccc(c(c1)NC(=O)N[C@@H](c2ccc(cc2)OC)C3CC3)Cl C58843625
CC(=Nc1cccc(c1)NC(=O)CCSc2nnc(n2CC=C)CNc3ccccc3)C C59265806
CC[C@@H](C(=O)Nc1ccc(cc1)OC)SC2=Nc3ccccc3NC(=C2)CC(=O)OC C64869588
CCCOC(=O)c1ccc(cc1)NC(=O)CNc2cccc(c2)C(=O)N3CCC(CC3)C C66107569
Cc1c2cc3c4c(oc3c(c2oc(=O)c1CC(=O)NCC5CCC(CC5)C(=O)[O-])C)CCCC4 C02156140
c1cc(cc(c1)n2cccc2/C=C(\C#N)/C(=O)Nc3cccc(c3)Br)C(=O)[O-] C08916688
CCOc1cc(cc(c1O)Cl)/C=C/2\CCCCn3c2nc4c(c3=O)c(c(s4)C(=O)[O-])C C13215294
Cc1c(c(no1)c2c(cccc2Cl)Cl)N[C@H]3[C@H]4N(C3=O)[C@@H](C(S4)(C)C)C(=O)[O-] C13453546
Cc1c2c(n(n1)c3ccccc3C(=O)[O-])NC4=C([C@H]2c5cccs5)C(=O)C[C@H](C4)c6cccs6 C18198547
Cc1ccc(cc1)C(=O)C2=C(C(=O)N([C@H]2c3cccc(c3)O)c4nc5ccc(cc5s4)F)[O-] C33751902
c1cc(sc1)C(=O)C2=C(C(=O)N([C@@H]2c3ccc(cc3)O)c4nc5ccc(cc5s4)Cl)[O-] C34920342
Cc1ccc2c(c1)sc(n2)N3[C@@H](C(=C(C3=O)[O-])C(=O)c4ccc(cc4)F)c5cccc(c5)O C34931595
Cc1ccc(c(c1)C(=O)C2=C(C(=O)N([C@@H]2c3cccc(c3)O)c4nc5ccc(cc5s4)F)[O-])C C34954599
c1ccc(cc1)/C=C/C(=O)C2=C(C(=O)N([C@@H]2c3ccc(cc3)O)c4nc5ccc(cc5s4)Cl)[O-] C35421419
c1ccc(cc1)OCc2nnc(n2/N=C/c3cc(cc(c3O)Br)Br)[S-] C09348890
Cc1ccc(cc1Cl)c2ccc(o2)/C=C/C(=O)NC(=S)/N=C/3\C=CC4=NC(=NC4=C3)[O-] C39357352
c1ccc(cc1)N2[C@@H](NN=N2)SCc3nc4c(cc(cc4Br)Br)c(n3)[O-] C39419776
CO[C@H]1CC(=O)c2c(c3c(cc4c(cccc4n3)Cc5ccccc5)c(=O)n2c6ccccc6[O-])N1 C39452799
c1cc(c(cc1C(=O)[O-])S(=O)(=O)/N=c/2\ccc(c-3cc[n-]cc23)[NH+]4CCCCC4)Br C13249485
c1ccc(cc1)N\2C(=O)/C(=C/3\c4ccccc4NC3=O)/S/C2=N\c5cccc(c5)C(=O)[O-] C39866768
Cc1ccc(cc1)N2[C@H](NC(=O)C(=C2[S-])C#N)c3cn(nc3c4ccccc4)c5ccccc5 C39887140
Cc1ccccc1N2[C@@H](NC(=O)C(=C2[S-])C#N)c3ccc4c(c3)c(on4)c5ccc(cc5)Cl C39887201
COc1ccccc1N2[C@@H](NC(=O)C(=C2[S-])C#N)c3ccc4c(c3)c(on4)c5ccc(cc5)Cl C39887587
Cc1ccc(cc1C)N2[C@@H](NC(=O)C(=C2[S-])C#N)c3cn(nc3c4ccccc4)c5ccccc5 C39887723
c1ccc(cc1)c2c3cc(ccc3no2)[C@@H]4NC(=O)C(=C(N4c5cccc6c5cccc6)[S-])C#N C39887775
c1ccc2c(c1)C(=O)c3cc(c(c(c3C2=O)Br)NC(=O)[C@H]4CC=CC[C@@H]4C(=O)[O-])Cl C39899507
c1cc(oc1)CN2[C@H](c3c([nH]nc3C2=O)c4cc(ccc4[O-])Cl)c5ccc(cc5)Br C39898732
c1cc(cc(c1)Br)[C@H]2c3c([nH]nc3C(=O)N2Cc4cccnc4)c5cc(ccc5[O-])Cl C39899198
CC(C)(C)c1ccc(cc1)[C@H]2c3c([nH]nc3C(=O)N2[C@H]4CCS(=O)(=O)C4)c5cc(ccc5[O-])Cl C40548181
Cc1c(noc1[N-]S(=O)(=O)c2ccc(cc2)NC(=O)c3c(ccc(c3Cl)Cl)Cl)C C40840755
CC(C)C1=C[C@@]23CC[C@@H]4[C@]([C@@H]2C[C@@H]1[C@H]5[C@@H]3C(=O)N(C5=O)c6ccc(cc6)O)(CCC[C@@]4(C)C(=O)[O-])C C43737051
CC(C)C1=C[C@@]23CC[C@H]4[C@]([C@@H]2C[C@@H]1[C@H]5[C@@H]3C(=O)N(C5=O)c6ccc(cc6)O)(CCC[C@@]4(C)C(=O)[O-])C C43737052
CC(C)C1=C[C@@]23CC[C@H]4[C@]([C@@H]2C[C@@H]1[C@H]5[C@@H]3C(=O)N(C5=O)c6ccccc6O)(CCC[C@@]4(C)C(=O)[O-])C C43737074
Cc1c2c(cc(=O)[nH]c2sc1C(=O)[O-])CSc3nnc(o3)c4c(c5ccccc5s4)Cl C13416935
Cc1cccc(c1C)n2c(c3ccc(cc3nc2=S)C(=O)Nc4ccc5c(c4)OCCCO5)[O-] C46561653
Cc1ccc2c(c1)NC(=O)c3cc(ccc3O2)[N-]S(=O)(=O)c4ccc(s4)Br C49508420
CSc1[nH]c(=O)c2c(n1)Oc3c(c(nc(n3)SC)[O-])[C@H]2c4ccc(cc4)Br C15769834
Cc1ccccc1n2c(nnc2[S-])c3cnn4c3N[C@@H](C[C@H]4C(F)(F)F)c5ccc(cc5)OC C02793161
COc1ccc(cc1O)[C@H]2c3c(nc(s3)[S-])S[C@@H]4[C@@H]2C(=O)N(C4=O)c5ccc(cc5)Cl C40475479
CC1(CC2=C([C@@H](n3c(nc(n3)SCc4ccccc4Cl)N2)c5ccc(cc5)C(=O)[O-])C(=O)C1)C C01282904
c1cc(cc(c1)NC(=O)c2cccc(c2)[N-]S(=O)(=O)c3cc(ccc3Cl)Cl)C#N C10897061
C[C@H]1CCC[NH+](C1)c2ccc(cc2[N-]S(=O)(=O)c3ccc(s3)Br)C(=O)[O-] C58013936
Cc1ccc(cc1C)/N=C/2\NC(=O)/C(=C/c3cc(c(c(c3)Br)[O-])[N+](=O)[O-])/S2 C59224068
Cc1ccc(cc1n2c(cc(c2C)/C=N/NC(=O)c3cc4cc(ccc4o3)Br)C)C(=O)[O-] C59305145
CCO/C(=C/1\C(=O)/C(=C/c2cc(c(c(c2)Cl)O)OC)/S\C1=N/c3ccc(cc3)C)/[O-] C59366102
CN\1C(=O)/C(=C\c2ccc(c(c2)I)O)/S/C1=N\c3cccc(c3)C(=O)[O-] C33293538
CC(C)c1ccc2c(c1)[C@@]3(CC(=O)Nc4c3sc(c4c5ccccc5Cl)C(=O)[O-])C(=O)N2C C36364832
c1cc(cc(c1)[N-]S(=O)(=O)c2ccc(c(c2)C(F)(F)F)Cl)NC(=O)N3CCCCCC3 C62590031
c1ccc(c(c1)CSC2=NC(=O)[C@H]3[C@@H](C4=C(CCCC4=NC3=N2)[O-])c5ccc(cc5)O)F C39731390
CC1=C([C@@H](C2=C(C[C@H](CC2=N1)c3ccco3)[O-])c4ccc(cc4)F)C(=O)Nc5ccccn5 C09090040
Cc1cccc(n1)NC(=O)C2=C(N=C3C[C@H](CC(=C3[C@H]2c4ccccc4)[O-])c5ccco5)C C09015202
CCOc1cc(cc(c1O)Br)[C@@H]2C3=C(CCCC3=NC(=C2C(=O)N4CCCCC4)C)[O-] C00729434
c1ccc2c(c1)CN(C[C@@H](O2)c3ccccc3F)c4c(cc(cn4)NC(=O)c5cccs5)C(=O)[O-] C64978818
COc1cc(ccc1O)[C@H]2c3c(nc(s3)[S-])S[C@H]4[C@@H]2C(=O)N(C4=O)c5ccc(cc5)Cl C40475440
c1ccc(cc1)Cn2c(=O)c3ccc(cc3nc2SCC(=O)Nc4ccc5ccccc5c4)C(=O)[O-] C13044753
C=CCn1c(=O)c2cc3ccccc3cc2nc1SCC(=O)Nc4cc5ccccc5cc4C(=O)[O-] C13241044
CC(C)(C)c1ccccc1NC(=O)CSc2nc3cc(ccc3c(=O)n2c4ccccc4)C(=O)[O-] C13265701
CC(C)c1ccc(cc1)NC(=O)CSc2nc3cc(ccc3c(=O)n2c4ccc(cc4)F)C(=O)[O-] C13266178
CC[C@@H](C)n1c(=O)c2c3c(sc2nc1SCC(=O)Nc4cccc(c4)C(=O)[O-])CCCCC3 C13354071
CC[C@H](C)n1c(=O)c2c3c(sc2nc1SCC(=O)Nc4ccc(cc4)C(=O)[O-])CCCCC3 C13355427
CC[C@@H]1CCc2c(cc(s2)c3nnc(n3C)SCC(=O)Nc4cc(ccc4Cl)C(=O)[O-])C1 C13363930
Cc1ccc(cc1)NC(=O)COc2ccc(cc2Br)/C=C(\C#N)/c3ccc(cc3)C(=O)[O-] C15013844
c1ccc(c(c1)C(=O)Nc2ccc(cc2)SC(F)F)[N-]S(=O)(=O)c3ccc(cc3)Br C06146989
Cc1cc(c(cc1C)S(=O)(=O)Nc2ccc(c(c2)C(=O)[O-])N3CCC(CC3)Cc4ccccc4)C C32962043
Cn1c2ccccc2c(=O)c(c1[O-])C(=O)C[C@@H](c3ccccc3O)N(c4ccccc4)c5ccccc5 C03846559
CCC1=C([C@@H](N2C(=CSC2=N1)/C=C(/N[C@H]3CCCc4c3cccc4)\[O-])c5ccccc5)C(=O)OC C34922894
CC1=C([C@@H](N2C(=CSC2=N1)/C=C(/NCc3ccccc3F)\[O-])c4ccccc4Cl)C(=O)OC C34923456
CC[C@H](C)N/C(=C/C1=CSC2=NC(=C([C@@H](N12)c3ccccc3C)C(=O)OCC)c4ccccc4)/[O-] C35692928
CC1=C([C@@H](N2C(=CSC2=N1)/C=C(/NCc3ccc(cc3)F)\[O-])c4cccs4)C(=O)OC(C)C C35702001
Cc1cccc(c1)[C@@H]2C(=C(N=C3N2C(=CS3)/C=C(/NCc4ccccn4)\[O-])C)C(=O)OC(C)(C)C C35703816
Cc1ccc(c(c1)[C@H]2C(=C(N=C3N2C(=CS3)/C=C(/NCc4ccncc4)\[O-])C)C(=O)OC(C)C)C C35709577
CCN(C)/C(=C/C1=CSC2=NC(=C([C@@H](N12)c3ccc(cc3)C(C)C)C(=O)Nc4ccccc4)C)/[O-] C35709783
Cc1cccc(c1C)n2c(c(c(n2)c3ccccc3)/C=C\4/C(=O)N(C(=O)N4)CCCc5ccccc5)[O-] C35829431
CCOC(=O)c1c2c(sc1NC(=O)[C@@H]3[C@H]4CC[C@@H]([C@@H]3C(=O)[O-])C4=C(C)C)C[C@@H](CC2)C(C)(C)C C35898105
CCOC(=O)C1=C(N=C2N([C@H]1c3ccccc3Cl)C(=CS2)/C=C(/NCC4CC4)\[O-])c5ccccc5 C36049948
CC1=C([C@H](N2C(=CSC2=N1)/C=C(/NC[C@H]3CCCO3)\[O-])c4ccccc4Cl)C(=O)OC(C)C C36050493
CC1=C([C@@H](N2C(=CSC2=N1)/C=C(/NC(C)C)\[O-])c3ccccc3Cl)C(=O)OCc4ccccc4 C36052955
CC1=C([C@@H](N2C(=CSC2=N1)/C=C(/N[C@@H](C)c3ccccc3)\[O-])c4ccccc4)C(=O)OC(C)(C)C C36061274
CC1=C([C@@H](N2C(=CSC2=N1)/C=C(/NC[C@H]3CCCO3)\[O-])c4ccccc4F)C(=O)OC(C)(C)C C36061470
CC1=C([C@@H](N2C(=CSC2=N1)/C=C(/NC[C@@H]3CCCO3)\[O-])c4cccc(c4)Cl)C(=O)OC(C)C C36064910
Cc1ccc(c(c1)C)[C@@H]2C(=C(N=C3N2C(=CS3)/C=C(/NCc4ccncc4)\[O-])C)C(=O)OC(C)C C36071903
C[C@H](CCC(=O)[O-])[C@H]1CC[C@@H]2[C@@]1([C@H](C[C@@H]3[C@@H]2CC[C@@H]4[C@@]3(CC[C@H](C4)O)C)OC(=O)c5ccccc5)C C37246134
CC[C@H](C(=O)Nc1cc(ccc1C)Cl)Sc2ncc(c(n2)[O-])S(=O)(=O)c3ccc(cc3)C C10433704
C[C@H](C(=O)Nc1cc(cc(c1)Cl)Cl)Sc2nc3cc(ccc3c(=O)n2CC(C)C)C(=O)[O-] C13048804
C[C@@H](C(=O)Nc1cc(ccc1Cl)Cl)Sc2nc3cc(ccc3c(=O)n2CC(C)C)C(=O)[O-] C13049035
Cc1ccc(cc1)c2nnc(n2CC(=O)Nc3nc(cs3)c4ccc(cc4C(C)C)C(C)C)[S-] C11437207
CCCCc1ccc(cc1)N2[C@H](NC(=O)C(=C2[S-])C#N)c3cn(nc3c4ccccc4)c5ccccc5 C39887372
C=CCOc1ccc(cc1)[C@H]2c3c([nH]nc3C(=O)N2Cc4ccc(cc4)F)c5cc(ccc5[O-])Cl C39899048
CCc1ccc(cc1)NC(=O)c2c(c\3c(o2)CCC/C3=N\N=C(\C(C(C(F)(F)F)(F)F)(F)F)/[O-])C C40823215
Cc1ccc(c(c1)[N-]S(=O)(=O)c2cc(ccc2Cl)C(=O)N[C@@H](c3ccccc3)c4ccccc4C)C C44849360
Cc1ccccc1[C@@H](c2ccccc2)NC(=O)c3ccc(c(c3)Cl)[N-]S(=O)(=O)c4ccccc4 C44886297
c1cc(ccc1CSCC(=O)Nc2ccc(cc2)S(=O)(=O)[N-]c3ccc(cc3Cl)Cl)F C44947730
Cc1ccc(cc1)NC(=O)CSc2nnc(s2)[N-]C3=NC(=O)/C(=C/c4ccc(cc4)Cl)/S3 C54201817
Cc1ccccc1NC(=O)CSc2nnc(s2)[N-]C3=NC(=O)/C(=C/c4ccc(cc4)Cl)/S3 C54201821
CC/C(=N\NS(=O)(=O)c1ccc(cc1)C)/C[C@@H](c2ccccc2)c3c(c4ccccc4oc3=O)[O-] C22204463
C=CCc1cc(cc(c1OCC(=O)[O-])Br)/C=C/2\C(=O)N/C(=N/c3ccc(cc3)F)/S2 C59106089
Cc1cc(nc(n1)/N=C(\N/C(=N/c2ccccc2Cl)/[S-])/N3CCC(CC3)Cc4ccccc4)C C14160042
Cc1cc(nc(n1)/N=C(\N/C(=N/c2ccc(cc2Cl)Cl)/[S-])/N3CCC(CC3)Cc4ccccc4)C C14160045
CCOc1cc(cc(c1OCC#C)Cl)/C=C\2/C(=O)N/C(=N\c3ccc(c(c3)C(=O)[O-])Cl)/S2 C15799562
CC(C)c1ccc(cc1)NC(=O)CSC2=C([C@@H](C3=C(CC(CC3=N2)(C)C)[O-])c4ccc(cc4)OC)C#N C01244345
Cc1ccc(cc1)N2C[C@H](N[C@@H]2SCc3nnc(n3c4ccc(cc4)OC)[S-])c5cccs5 C39336874
c1ccc(cc1)CC2CC[NH+](CC2)c3ccc(cc3C(=O)[O-])[N-]S(=O)(=O)c4cc(ccc4F)F C33253347
CC(C)c1ccc(cc1)S(=O)(=O)c2cnc(nc2[O-])SCC(=O)Nc3ccc(c(c3)Cl)F C10272421
CCc1ccc(cc1)NC(=O)CSc2ncc(c(n2)[O-])S(=O)(=O)c3cc(cc(c3)Cl)Cl C46016339
C[C@H](C(=O)Nc1cccc(c1)F)Sc2nc3cc(ccc3c(=O)n2c4ccccc4)C(=O)[O-] C13015446
CC(C)[C@@H](C(=O)[O-])n1c(=O)c2ccccc2nc1SCC(=O)Nc3c(cccc3Cl)Cl C13024840
Cc1cc(c(c(c1)Cl)NC(=O)CSc2nc3ccccc3c(=O)n2[C@H](C(C)C)C(=O)[O-])C C13025696
CC(C)Cn1c(=O)c2ccc(cc2nc1SCC(=O)Nc3ccc(cc3)Br)C(=O)[O-] C13048476
CC(C)Cn1c(=O)c2ccc(cc2nc1SCC(=O)Nc3ccc(c(c3)Cl)F)C(=O)[O-] C13048507
Cc1ccccc1[C@@H](C)NC(=O)CSc2nc3cc(ccc3c(=O)n2CC(C)C)C(=O)[O-] C13049347
c1ccc(c(c1)Cn2c(=O)c3ccc(cc3nc2SCC(=O)NC4CCCC4)C(=O)[O-])Cl C13049661
CC(C)Cn1c(=O)c2cc(ccc2nc1SCC(=O)Nc3ccc(cc3)C(=O)[O-])Br C13062188
C[C@H](c1ccc(cc1Cl)Cl)NC(=O)[C@@H](C)Sc2nc3cc(ccc3c(=O)n2C)C(=O)[O-] C13200330
c1cc(ccc1c2nnc(n2CC(=O)[O-])SCC(=O)NC34CC5CC(C3)CC(C5)C4)Cl C13203554
Cc1cc(c(c(c1)C)NC(=O)[C@H](C)Sc2nc3cc(ccc3c(=O)n2c4ccccc4)C(=O)[O-])C C13239401
Cc1c(sc2c1c(=O)n(c(n2)SCC(=O)Nc3cc(ccc3C(=O)[O-])F)CC(C)C)C C13243921
Cc1cc(c(c(c1)C)NC(=O)CSc2nc3cc(ccc3c(=O)n2c4ccccc4F)C(=O)[O-])C C13265939
c1cc(cc(c1)NC(=O)CSc2nc3c(c4c(s3)CCC4)c(=O)n2C5CCCC5)C(=O)[O-] C13346592
C=CCn1c(=O)c2ccc(cc2nc1SCC(=O)Nc3cccc(c3Cl)Cl)C(=O)[O-] C13363811
C[C@@H](C(=O)Nc1ccc(cc1Cl)F)Sc2nc3cc(ccc3c(=O)n2CC=C)C(=O)[O-] C13364915
c1cc(ccc1/C=C/C(=O)[O-])NC(=O)CSc2nc3c(c4c(s3)CCC4)c(=O)n2C5CCCC5 C13397552
c1ccc(cc1)c2ccc(s2)/C=C/C(=O)Nc3ccc(cc3)S(=O)(=O)N4CCC[C@H](C4)C(=O)[O-] C13398331
c1ccc(cc1)CCN\2C(=O)C[C@@H](S/C2=N\c3ccccc3)C(=O)Nc4ccc(cc4)C(=O)[O-] C13424065
CCCC\1=NN(C(=O)/C1=C\c2cc(c(c(c2)Br)O)OCC)c3ccc(cc3)C(=O)[O-] C13915582
Cc1cc(c(c(c1)C)/N=C\2/N(C(=O)[C@H](S2)CC(=O)Nc3ccc(cc3)C(=O)[O-])CC=C)C C17085036
CN(CCCNC(=O)c1nc2ccccc2c(n1)[O-])C(=O)c3c(c4ccc(cc4s3)Cl)Cl C22471576
CC(=O)Nc1ccc(cc1)S(=O)(=O)[N-]c2c(c3c(s2)C[C@H](CC3)C(C)(C)C)C(=O)OC C22574474
c1cc(c(nc1)Cl)S(=O)(=O)[N-]c2ccc(c(c2)S(=O)(=O)Nc3ccc(cc3)Cl)Cl C22756799
CC(C)(C)C(=O)N1CCC(CC1)C(=O)Nc2cc(ccc2[N-]S(=O)(=O)c3ccccc3F)Cl C31651559
c1ccc(cc1)N2CCN(CC2)c3ccc(c(c3)C(=O)[O-])NS(=O)(=O)c4ccc(cc4)F C33006876
Cc1ccc(cc1)C(=O)Nc2nc3cc(ccc3s2)[N-]S(=O)(=O)c4ccc(cc4)C(=O)C C33116507
CC(C)NC(=O)c1ccc(cc1)Oc2ccc(cn2)[N-]S(=O)(=O)c3ccc(s3)Br C33139462
CCC(=O)Nc1c(noc1/C=C/c2ccc(s2)S(=O)(=O)[N-]c3ccccc3Cl)C C33306573
Cc1ccc(s1)S(=O)(=O)Nc2cccc(c2)S(=O)(=O)[N-]c3ccc(cc3)Br C23245328
COC(=O)[C@@H]1[C@@H](C(=C(N=C1[O-])SCC(=O)Nc2cccc(c2)Cl)C#N)c3ccc(cc3)Cl C08969909
COC(=O)[C@@H]1[C@H](C(=C(N=C1[O-])SCC(=O)Nc2cccc(c2)Cl)C#N)c3ccc(cc3)Cl C08972644
CCC1=C([C@H](N2C(=CSC2=N1)/C=C(/NCc3ccccn3)\[O-])c4cccs4)C(=O)OC C36064449
C[C@H](C(=O)Nc1ccccc1C(C)C)Sc2nc3cc(ccc3c(=O)n2CC=C)C(=O)[O-] C13016325
C[C@@H](C(=O)Nc1ccccc1C(C)C)Sc2nc3cc(ccc3c(=O)n2CC=C)C(=O)[O-] C13016327
C[C@H](C(=O)Nc1ccccc1)Sc2nc3cc(ccc3c(=O)n2c4ccc(cc4)F)C(=O)[O-] C13256153
C[C@H](C(=O)Nc1cc(ccc1F)F)Sc2nc3cc(ccc3c(=O)n2CC(C)C)C(=O)[O-] C13049550
Cc1ccc(c(c1)c2csc(n2)NC(=O)Cn3c(nnc3[S-])c4ccc(cc4)OC)C C09686624
C[C@@H](C(=O)c1c[nH]c2c1cccc2)Sc3nc4cc(ccc4c(=O)n3CC(C)C)C(=O)[O-] C13049365
C[C@H](C(=O)c1c[nH]c2c1cccc2)Sc3nc4cc(ccc4c(=O)n3CC(C)C)C(=O)[O-] C13049367
CCc1cccc2c1[nH]cc2C(=O)CSc3nnc(n3CC(=O)[O-])c4ccc(cc4)Cl C13204046
Cc1ccc(cc1S(=O)(=O)[N-]c2ccc(cc2)Cl)NS(=O)(=O)c3ccccc3OC C57434737
Cc1ccc(cc1)Nc2nnc(s2)S[C@@H](C)C(=O)c3ccc(cc3)[N-]S(=O)(=O)C C57480570
Cc1ccc(cc1S(=O)(=O)[N-]c2cccc(c2)S(=O)(=O)Nc3ccccc3OC)Cl C31665662
CCO/C(=C/1\C(=O)/C(=C/c2cc(c(c(c2)Br)O)OC)/S\C1=N/c3ccc(cc3)OC)/[O-] C59105475
Cc1ccc(cc1)S(=O)(=O)[N-]c2ccc3c(c2)sc(n3)S[C@@H](C)C(=O)Nc4nccs4 C59489649
c1ccc(c(c1)CN2CCN(CC2)c3ccc(c(c3)C(=O)[O-])NS(=O)(=O)c4ccc(cc4)F)F C63620097
Cc1ccc(cc1F)NC(=O)CSc2ncc(c(n2)[O-])S(=O)(=O)c3cccc(c3)Cl C10272759
Cc1ccc(cc1)S(=O)(=O)c2cnc(nc2[O-])SCC(=O)Nc3ccc(cc3)Br C10433697
c1ccc2c(c1)ncc(n2)[N-]S(=O)(=O)c3ccc(cc3)N/C=C\C(=O)c4ccc(s4)Cl C01240837
Cc1ccc2c(c1)N([C@@H](C3=C(N2)C[C@@H](CC3=O)c4ccc(cc4)OC)c5cccs5)C(=O)CCC(=O)[O-] C01457558
CC[C@H](C)[C@H](C(=O)[O-])NC(=O)CCc1c(c2cc3c4c(oc3c(c2oc1=O)C)CCCC4)C C11865477
C[C@H](C(=O)Nc1cc(cc(c1)Cl)Cl)Sc2nc3ccccc3c(=O)n2CC(=O)[O-] C13055267
C[C@@H](C(=O)N[C@H]1CCCc2c1cccc2)Sc3nc4cc(ccc4c(=O)n3c5ccccc5)C(=O)[O-] C13093150
CCn1c(=O)c2ccc(cc2nc1SCC(=O)Nc3ccc(c(c3)Br)C)C(=O)[O-] C13202244
Cc1ccc(c(c1Cl)NC(=O)CSc2nc3ccccc3c(=O)n2CC(=O)[O-])Cl C13222546
CC(C)n1c(=O)c2c3c(sc2nc1SCC(=O)Nc4ccc(cc4)CC(=O)[O-])CCC3 C13246265
C[C@H]1CCC[C@@H](N1S(=O)(=O)c2ccc(cc2)NC(=O)CC3(CCCCCC3)C(=O)[O-])C C13253817
c1cc(c(cc1C(=O)[O-])S(=O)(=O)NCC2(CCCC2)c3ccc4c(c3)OCCO4)Cl C13269439
Cc1ccc(c(c1)Br)NC(=O)CSc2nc3ccccc3c(=O)n2[C@H](C)C(=O)[O-] C13333531
C[C@H](C(=O)[O-])n1c(=O)c2ccccc2nc1SCC(=O)Nc3ccccc3Br C13333571
c1cc(ccc1C2(CC2)C(=O)Nc3ccc(cc3)S(=O)(=O)N4CCC[C@H](C4)C(=O)[O-])Cl C13395957
c1cc(ccc1C2(CC2)C(=O)Nc3ccc(cc3)S(=O)(=O)N4CCC[C@@H](C4)C(=O)[O-])Cl C13395959
Cc1ccc(c(c1)SCC(=O)Nc2ccc(cc2)S(=O)(=O)N3CCC[C@@H](C3)C(=O)[O-])C C13397931
c1cc(ccc1/C=C/C(=O)[O-])NC(=O)c2ccc(c(c2)S(=O)(=O)N3CCCCCC3)Cl C13403590
Cc1c2c(ncn(c2=O)CC(=O)N[C@H](c3ccc(cc3)F)c4cccs4)sc1C(=O)[O-] C13418401
CC[C@H](C)[C@@H](C(=O)[O-])NC(=O)CCc1c(c2cc3c4c(oc3c(c2oc1=O)C)CCCC4)C C15953537
Cc1c(sc(n1)NC(=O)c2ccccc2[N-]S(=O)(=O)c3ccc(cc3)F)c4ccccn4 C21195572
Cc1cc(cc(c1)NC(=O)c2cc(ccc2Cl)S(=O)(=O)[N-]c3ccc(cc3)S(=O)(=O)C)C C21873879
c1cc(cc(c1)[N-]S(=O)(=O)c2ccc(c(c2)Cl)Cl)C(=O)Nc3nnc(s3)C4CC4 C22738699
CN(CC(=O)Nc1ccccc1Cl)C(=O)Cn2c(nnc2[S-])c3ccc(cc3)Cl C23039151
Cc1nc(cs1)c2ccc(s2)CNC(=O)Cn3c(nnc3[S-])c4ccc(cc4)OC C10105410
c1ccc2cc(c(cc2c1)C(=O)NCc3ccc4c(c3)OCCO4)[N-]S(=O)(=O)c5cccs5 C25175922
Cc1ccc(cc1)S(=O)(=O)[N-]c2ccc(cc2Cl)C(=O)Nc3ccc(cc3)N4CCCC4=O C30856372
c1ccc(cc1)c2c3ccccc3[nH]c(=O)c2C4=NN([C@H](C4)c5ccccc5)C(=O)CCC(=O)[O-] C32935048
CC(=O)c1ccc(cc1)S(=O)(=O)[N-]c2ccc3c(c2)sc(n3)NC(=O)c4ccccc4 C33007680
Cc1ccc(cc1Cl)[N-]S(=O)(=O)c2ccc(s2)/C=C/c3c(c(no3)C)NC(=O)C C33306428
COc1cc(c(cc1Cl)OC)NC(=O)[C@H]2CC(=O)N=C(S2)[N-]c3ccc(c(c3)Cl)F C17206770
CC1=C([C@@H](N2C(=CSC2=N1)/C=C(/NCc3ccccn3)\[O-])c4ccc(cc4)F)C(=O)N5CCCC5 C35698065
c1ccc(cc1)n2c(c(c(n2)Cc3cccs3)/C=C\4/C(=O)N(C(=O)N4)Cc5ccccc5F)[O-] C35829450
CC1=C([C@@H](N2C(=CSC2=N1)/C=C(/NC[C@@H]3CCCO3)\[O-])c4ccc(cc4)F)C(=O)N5CCCC5 C36053712
Cc1cc(no1)[N-]S(=O)(=O)c2ccc(cc2)NC(=O)/C=C/c3ccc(cc3)Br C01114383
Cc1ccc2c(c1)c(c(c(=O)[nH]2)C3=NN([C@H](C3)c4cccs4)C(=O)CCC(=O)[O-])c5ccccc5 C09427748
Cc1cc2c(c(c(=O)c1C(=O)OC)C)O[C@@]3(C2)[C@@H](CC[C@@H]([C@@]3(C)CCC(=O)[O-])C(C)(C)O)C C35457280
Cc1ccc(cc1C)N2C(=O)/C(=C/c3cn(c4c3cccc4)CC(=O)NC[C@@H]5CCCO5)/N=C2[S-] C39556396
COc1cccc2c1oc(c2)C(=O)C3=C(C(=O)N([C@H]3c4cccc(c4)Br)CCCO)[O-] C40053235
c1cc(cc(c1)Br)OCC(=O)Nc2ccc(cc2)S(=O)(=O)[N-]c3nccs3 C40852128
c1ccc(cc1)S(=O)(=O)[N-]c2ccc(c(c2)C(=O)Nc3ccc(cc3)N4CCCC4=O)Cl C44839556
CC(C)(C)C(=O)N1CCC(CC1)NC(=O)c2ccc(c(c2)[N-]S(=O)(=O)c3ccc(cc3)F)Cl C46842819
c1ccc(cc1)NC(=O)[C@H]2CCCN(C2)C(=O)c3cccc(c3)[N-]S(=O)(=O)c4cccs4 C46910141
Cc1cc(c(c(c1)C)NC(=O)CSC2=NC(=C([C@H]([C@H]2C#N)c3ccccc3Cl)C(=O)OC)[O-])C C49804107
c1ccc(cc1)CN\2C(=O)C[C@@H](S/C2=N\c3ccccc3)C(=O)Nc4ccc(cc4)C(=O)[O-] C33595831
Cc1ccc(cc1[N-]S(=O)(=O)C)C(=O)Nc2cc(ccc2n3c(cc(n3)C)C)C(F)(F)F C58981349
c1ccc(cc1)/N=C/2\N(C(=O)C[C@@H](S2)C(=O)Nc3ccc(cc3)C(=O)[O-])Cc4cccs4 C59108891
c1ccc(cc1)N2C[C@H](CC2=O)C(=O)Nc3ccc(cc3)S(=O)(=O)[N-]c4ccc(c(c4)Cl)Cl C59317259
C[C@@H](c1cccc(c1)[N-]S(=O)(=O)C)NC(=O)[C@H]2CCCN2C(=O)C34CC5CC(C3)CC(C5)C4 C59850723
CCS(=O)(=O)[N-]c1ccc(cc1C)NC(=O)CSc2c3c(c(sc3ncn2)C)C C59886995
Cc1ccc(cc1F)S(=O)(=O)[N-]c2cccc(c2)C(=O)NCc3ccccc3n4ccnc4 C60013691
C[C@@H]1C[C@H]1C(=O)Nc2ccc(c(c2)S(=O)(=O)[N-]c3ccccc3Cl)N4CCOCC4 C60387014
C[C@@H](C(=O)Nc1ccccc1)Sc2ncc(c(n2)[O-])S(=O)(=O)c3ccc(cc3)Cl C02698658
CCCCn1c(=O)c2ccc(cc2nc1SCC(=O)Nc3cc(ccc3C#N)Cl)C(=O)[O-] C13043957
Cc1ccc(cc1C)NC(=O)CSc2nc3cc(ccc3c(=O)n2CCCOC)C(=O)[O-] C13047259
CC(C)Cn1c(=O)c2ccc(cc2nc1SCC(=O)Nc3ccccc3SCC#N)C(=O)[O-] C13049239
C[C@@H](c1ccccc1)NC(=O)CSc2nc3cc(ccc3c(=O)n2Cc4ccco4)C(=O)[O-] C13050693
c1ccc(cc1)[C@@H](C(=O)NC2CC2)Sc3nc4cc(ccc4c(=O)n3Cc5ccco5)C(=O)[O-] C13050943
C[C@H](C(=O)Nc1cccc(c1)F)Sc2nc3cc(ccc3c(=O)n2Cc4ccco4)C(=O)[O-] C13050987
CCc1ccc2c(cc(=O)oc2c1)CSc3nc4cc(ccc4c(=O)n3C[C@H](C)O)C(=O)[O-] C13051748
Cc1ccc(cc1C)NC(=O)CSc2nc3cc(ccc3c(=O)n2C[C@@H]4CCCO4)C(=O)[O-] C13052702
c1cc2c(cc1C(=O)[O-])nc(n(c2=O)C[C@@H]3CCCO3)SCC(=O)Nc4ccc(cc4Cl)F C13052752
C[C@H](C(=O)Nc1cccc(c1)Cl)Sc2nc3cc(ccc3c(=O)n2C[C@H]4CCCO4)C(=O)[O-] C13052918
Cc1ccc(cc1)NC(=O)[C@@H](C)Sc2nc3cc(ccc3c(=O)n2C[C@@H]4CCCO4)C(=O)[O-] C13052966
C[C@@H](C(=O)NCCC1=CCCCC1)Sc2nc3cc(ccc3c(=O)n2C[C@@H]4CCCO4)C(=O)[O-] C13053197
Cc1cccc(c1)NC(=O)[C@H](C)Sc2nc3cc(ccc3c(=O)n2C[C@@H]4CCCO4)C(=O)[O-] C13053201
Cc1ccccc1NC(=O)[C@@H](C)Sc2nc3cc(ccc3c(=O)n2C[C@H]4CCCO4)C(=O)[O-] C13053306
C[C@H]1CCC[C@H]([C@@H]1C)NC(=O)[C@@H](C)Sc2nc3cc(ccc3c(=O)n2C[C@@H]4CCCO4)C(=O)[O-] C13053309
Cc1cc(cc(c1C)S(=O)(=O)Nc2cccc(c2)S(=O)(=O)N(C)c3ccccc3)C(=O)[O-] C13078656
CCn1c(=O)c2ccc(cc2nc1SCC(=O)Nc3ccc(cc3)N(CC)CC)C(=O)[O-] C13201138
Cc1ccccc1n2c(nnc2SCC(=O)Nc3cc(ccc3C(=O)[O-])F)c4ccncc4 C13242504
CCc1c(sc2c1c(=O)n(c(n2)SCC(=O)Nc3cc(ccc3C(=O)[O-])F)CCOC)C C13245238
CN(C1CCCCC1)S(=O)(=O)c2ccccc2NS(=O)(=O)c3cc(ccc3Cl)C(=O)[O-] C13246747
Cc1ccc(c(c1)C)n2c(cc(n2)C)NC(=O)CSc3ncc(n3c4ccc(cc4)F)C(=O)[O-] C13279986
CCOc1ccc(cc1)NC(=O)c2ccc3c(c2)nc(n(c3=O)c4ccc(c(c4)OC)OC)[S-] C03632126
Cc1ccc(cc1[N+](=O)[O-])S(=O)(=O)[N-]c2ccc(cc2)C(=O)N[C@H](C)c3ccccc3F C21917089
CC[C@@H](C(=O)Nc1ccc(cc1)S(=O)(=O)[N-]c2nccc(n2)C)Oc3cc(ccc3C)C C30757477
COc1ccccc1N2CCN(CC2)c3ccc(cc3C(=O)[O-])NS(=O)(=O)c4cccs4 C32961651
CCOC(=O)[C@@H]1CCCN(C1)c2ccc(cc2C(=O)[O-])NS(=O)(=O)c3ccccc3Cl C33253408
CCC[NH+]1CCN(CC1)c2cc(c3cc(ccc3n2)[N-]S(=O)(=O)c4ccccc4Cl)C(=O)[O-] C33256382
COc1ccc(c(c1OC)OC)[C@H]2CC(=O)Nc3c2c(nc(n3)SCc4ccc(cc4)F)[O-] C13567360
Cc1ccccc1CSc2nc3c(c(n2)[O-])[C@H](CC(=O)N3)c4cc(c(cc4OC)OC)OC C13567390
COc1cc(c(cc1OC)OC)[C@@H]2CC(=O)Nc3c2c(nc(n3)SCc4cccc(c4)F)[O-] C13567391
COc1cc(c(cc1OC)OC)[C@H]2CC(=O)Nc3c2c(nc(n3)SCc4cccc(c4)F)[O-] C13567392
CC1=C([C@@H](N2C(=CSC2=N1)/C=C(/NCCCN3CCCC3=O)\[O-])c4ccccc4)C(=O)OC C34923546
CCN(CC)C(=O)C1=C(N=C2N([C@H]1c3ccc(cc3)C)C(=CS2)/C=C(/NN4CCOCC4)\[O-])C C35698160
Cc1cc(cc(c1Cl)C)O[C@H](C)C(=O)Nc2ccc(cc2)S(=O)(=O)[N-]c3cc(on3)C C00935643
C[C@H]1CCc2c(sc3c2c(ncn3)SCC(=O)Nc4cc(c(cc4C(=O)[O-])OC)OC)C1 C12833688
Cc1c(noc1[N-]S(=O)(=O)c2ccc(cc2)NC(=O)CSc3nc4ccccc4s3)C C02265723
CCOC(=O)C1=C(C(=N[C@H]1C)C(=O)Nc2ccc(c(c2)S(=O)(=O)[N-]c3ccccc3F)C)C C38762687
CCOC(=O)c1c(nc(s1)NC(=O)Cc2c(nc(nc2[O-])S[C@@H](C)c3ccccc3)C)C C38899087
C[C@@H](C(=O)Nc1ccc(cc1)N(C)C)Sc2nnc(n2[C@@H](C(C)C)C(=O)[O-])c3cccs3 C13271750
CCCCN1C(=O)[C@@H]2[C@@H](N=C1SCc3[nH]c(=O)c4c(c(sc4n3)C(=O)[O-])C)SC(=C2C)C C39680104
Cc1ccc(c(c1)Nc2nnc(s2)SCC3=CC(=O)N=C4C3=C([C@H](S4)C(=O)[O-])C)OC C39690692
C[C@H](C(=O)Nc1ccc(cc1)C(=O)C)Sc2nc3cc(ccc3c(=O)n2CC(C)C)C(=O)[O-] C13048788
C[C@H](C(=O)NC1(CCCCC1)C#N)Sc2nc3cc(ccc3c(=O)n2CC(C)C)C(=O)[O-] C13049208
Cc1ccnc(n1)[N-]S(=O)(=O)c2ccc(cc2)NC(=O)Cc3coc4c3cc(cc4)C(C)(C)C C39883570
Cc1c2c(cc(=O)[nH]c2sc1C(=O)[O-])CSc3nnc(n3C[C@H]4CCCO4)c5cccs5 C13414548
CCc1cc2c(s1)nc(n(c2=O)CC=C)SCc3[nH]c(=O)c4ccc(cc4n3)C(=O)[O-] C13345905
CC(=O)c1ccc(cc1)S(=O)(=O)[N-]c2ccc(c(c2)C(=O)[O-])N3CCC[C@H](C3)C[NH+]4CCCC4 C32962278
CCOC(=O)C1CCN(CC1)c2ccc(cc2NS(=O)(=O)c3ccc(cc3C)C)C(=O)[O-] C33253939
C[C@@H](C(=O)Nc1ccc(cc1)S(=O)(=O)[N-]c2ncccn2)Oc3ccccc3C(C)(C)C C64982845
Cc1cc(ccc1C(C)C)O[C@@H](C)C(=O)Nc2ccc(cc2)S(=O)(=O)[N-]c3cc(on3)C C64983607
c1ccc(cc1)/N=C/2\N(C(=O)[C@@H](S2)CC(=O)Nc3ccc(cc3)C(=O)[O-])c4ccccc4 C09850879
C[C@H](C(=O)Nc1c(c2c(s1)CCCCC2)C#N)Sc3ncc(n3c4ccccc4)C(=O)[O-] C13016582
CCn1c(=O)c2ccc(cc2nc1S[C@@H](C)C(=O)Nc3ccc(cc3Br)C)C(=O)[O-] C13019385
Cc1ccc2cc(c(nc2c1)Cl)CSc3nc4cc(ccc4c(=O)n3C[C@H](C)O)C(=O)[O-] C13052100
CC1=C([C@H](NC(=O)N1c2ccc(cc2)C(=O)[O-])c3ccccc3C(F)(F)F)C(=O)OC C13060302
C[C@H](C(=O)NC1CCCCC1)Sc2nc3cc(ccc3c(=O)n2c4ccccc4)C(=O)[O-] C13093140
C[C@@H](C(=O)Nc1ccc(cc1)C(C)(C)C)Sc2nc3cc(ccc3c(=O)n2C)C(=O)[O-] C13200052
CCn1c(=O)c2ccc(cc2nc1SCC(=O)Nc3cc(cc(c3)Cl)Cl)C(=O)[O-] C13201198
c1ccc2c(c1)c(=O)n(c(n2)SCC(=O)Nc3cc(ccc3C(=O)[O-])F)c4ccccc4F C13241178
Cc1c(c(sc1c2ccccc2)NS(=O)(=O)c3cccc(c3)C(=O)[O-])C(=O)N4CCCCC4 C13247818
C[C@H]1CCc2c(sc3c2c(ncn3)SCC(=O)Nc4ccc(cc4)/C=C/C(=O)[O-])C1 C13256531
c1cc(ccc1n2c(=O)c3ccc(cc3nc2SCC(=O)NC4CCCCC4)C(=O)[O-])F C13266872
c1ccc(c(c1)n2c(=O)c3ccc(cc3nc2SCC(=O)Nc4ccc(c(c4)F)F)C(=O)[O-])F C13267015
c1ccc(c(c1)n2c(=O)c3ccc(cc3nc2SCC(=O)Nc4cc(cc(c4)F)F)C(=O)[O-])F C13280108
C[C@H](c1ccc(c(c1)Br)OC)Nc2cnn(c(=O)c2Cl)c3ccccc3C(=O)[O-] C13298460
c1cc(ccc1/C=C/C(=O)Nc2cc(ccc2C(=O)[O-])F)S(=O)(=O)N3CCCCCC3 C13303955
Cc1ccc(cc1NC(=O)CSc2nc3c(c(cs3)c4cccs4)c(=O)n2C)C(=O)[O-] C13345470
Cc1ccc(cc1)n2c(=O)c3ccccc3nc2SCC(=O)Nc4cccc(c4)C(=O)[O-] C13353036
c1ccc(cc1)n2c(=O)c3c4c(sc3nc2SCC(=O)Nc5cccc(c5)C(=O)[O-])CCC4 C13353614
Cc1cccc(c1)n2c(=O)c3ccccc3nc2SCC(=O)Nc4cccc(c4)C(=O)[O-] C13354807
COc1ccc(cc1)Cn2c(=O)c3ccc(cc3nc2[S-])C(=O)Nc4ccc(cc4)OC C03632274
c1cc2c(cc1CNC(=O)c3ccc4c(c3)nc(n(c4=O)CCC5=CCCCC5)[S-])OCO2 C03051918
c1ccc2cc(ccc2c1)S(=O)(=O)[N-]c3c(c4c(s3)CCCC4)C(=O)NC[C@@H]5CCCO5 C06147286
C[C@H](CCc1ccco1)NC(=O)c2ccc(c(c2)[N-]S(=O)(=O)c3ccc(cc3)F)Cl C22691626
Cc1ccc(cc1)S[C@@H](C)C(=O)Nc2nc(c(s2)c3nnc(n3CC=C)[S-])C C22890557
CN(C)[C@@H](CNC(=O)c1cc2ccccc2cc1[N-]S(=O)(=O)c3cccs3)c4cccs4 C25537979
Cc1ccccc1S(=O)(=O)Nc2ccc(cc2C(=O)[O-])N3CCN(CC3)c4ccccc4 C33007031
CC(C)NC(=O)c1ccc(cc1)c2nc3cc(ccc3n2C)[N-]S(=O)(=O)c4cc(ccc4F)F C33277059
CCc1c(nc(n(c1=O)c2ccccc2C)SCC(=O)Nc3nc4ccccc4s3)[O-] C16662308
Cc1ccccc1CSc2nc3c(c(n2)[O-])[C@@H](CC(=O)N3)c4cccc(c4OC)OC C13567347
Cc1ccccc1CSc2nc3c(c(n2)[O-])[C@H](CC(=O)N3)c4cc(ccc4OC)OC C13567398
c1cc(c(cc1[N-]S(=O)(=O)c2ccc(c(c2)F)F)C(=O)[O-])[NH+]3CCC(CC3)N4CCCCC4 C33253611
c1cc(cc(c1)S(=O)(=O)[N-]c2cccc(c2)Cl)NS(=O)(=O)c3ccc(c(c3)F)F C20834380
CC(=O)c1ccc(cc1)Nc2cnn(c(=O)c2Cl)C34C[C@@H]5C[C@H](C3)CC(C5)(C4)CC(=O)[O-] C13521911
CC(=O)c1ccc(cc1)N2CCN(CC2)c3ccc(cc3C(=O)[O-])NC(=O)c4cccs4 C08602067
CCOc1cc(ccc1OCC(=O)Nc2ccc(c(c2)Cl)Cl)/C=C\3/C(=NC(=S)S3)[O-] C38198194
Cc1cccc(c1)NC(=O)c2c(c3ccccc3o2)[N-]S(=O)(=O)c4ccc(c(c4)F)OC C38602816
COCCCN1[C@H](c2c([nH]nc2C1=O)c3cc(ccc3[O-])Cl)c4ccc(cc4)Cl C39898224
COCCCN1[C@@H](c2c([nH]nc2C1=O)c3cc(ccc3[O-])Cl)c4ccc(cc4)Br C39898233
c1ccc(cc1)S(=O)(=O)[N-]c2ccc(c(c2)C(=O)NCCCN3CCc4c3cccc4)Cl C44849396
CC[C@H](C)n1c(=O)c2ccccc2nc1SCc3cc(=O)[nH]c4c3c(c(s4)C(=O)[O-])C C13393585
Cc1ccc(cc1N/C(=N\C(=O)c2cccc(c2)Cl)/[N-]Cc3c(nn(c3C)C)C)Cl C32972339
Cc1cc(cc(c1)C(=O)/N=C(\Nc2cccc(c2)Br)/[N-]Cc3c(nn(c3C)C)C)C C32972575
CCc1cccc(c1)N/C(=N\C(=O)c2ccccc2Br)/[N-]Cc3c(nn(c3C)C)C C32972611
CCCn1cc(c(n1)C)C[N-]/C(=N/C(=O)c2cccc(c2)F)/Nc3ccc(cc3C)Cl C32973122
Cc1ccc(cc1[N-]S(=O)(=O)C)C(=O)Nc2ncc(s2)Cc3ccccc3Cl C58648057
CCS(=O)(=O)[N-]c1ccc(cc1)NC(=O)c2cccc3c2oc(c(c3=O)C)c4ccccc4 C59885268
Cc1ccc(cc1)[N-]S(=O)(=O)c2ccsc2C(=O)N[C@H](C)COc3ccc(cc3F)F C60337288
COC(=O)c1c(c2cc(ccc2nc1SCC(=O)Nc3cc(ccc3F)F)Cl)[O-] C15731464
c1ccc(cc1)C/N=C(/Nc2cccc(c2)C(=O)[O-])\N3CCN(CC3)Cc4cccc(c4)F C46021877
C[C@@H](C(=O)Nc1ccc(cc1)SC(F)F)Sc2ncc(n2c3ccc(cc3)F)C(=O)[O-] C13015886
CCn1c(=O)c2ccc(cc2nc1S[C@@H](C)C(=O)Nc3cc(ccc3C)Cl)C(=O)[O-] C13019392
Cc1ccc2cc(c(nc2c1)Cl)CSc3nc4cc(ccc4c(=O)n3C[C@@H](C)O)C(=O)[O-] C13052099
C[C@@H](C(=O)NC1CCCCC1)Sc2nc3cc(ccc3c(=O)n2c4ccccc4)C(=O)[O-] C13093141
C[C@H](C(=O)Nc1ccc(cc1)C(C)(C)C)Sc2nc3cc(ccc3c(=O)n2C)C(=O)[O-] C13200049
Cc1cc(c(c(c1)C)NC(=O)[C@@H](C)Sc2nc3cc(ccc3c(=O)n2c4ccccc4)C(=O)[O-])C C13239399
CCOC(=O)c1c2c(sc1NC(=O)C[C@@](C)(c3ccccc3)C(=O)[O-])C[C@H](CC2)C C13255704
C[C@@H]1CCc2c(sc3c2c(ncn3)SCC(=O)Nc4ccc(cc4)/C=C/C(=O)[O-])C1 C13256530
Cc1ccccc1n2c(=O)c3ccccc3nc2SCC(=O)Nc4ccccc4C(=O)[O-] C13353063
CCn1c(=O)c2c3c(sc2nc1SCC(=O)Nc4cccc(c4)C(=O)[O-])C[C@H](CC3)C C13354472
CC(C)n1c(=O)c2c3c(sc2nc1SCC(=O)Nc4cc(ccc4Cl)C(=O)[O-])CCC3 C13354831
CCn1c(=O)c2c3c(sc2nc1SCC(=O)Nc4ccc(cc4)C(=O)[O-])C[C@@H](CC3)C C13355612
c1cc(ccc1c2ccc(o2)CNS(=O)(=O)c3ccc(cc3)C(=O)[O-])Br C13461454
CCOC(=O)c1c(c(sc1NC(=O)CC2(CCCC2)C(=O)[O-])C)c3ccc(cc3)C C13468240
COc1ccc(cc1)Nc2cnn(c(=O)c2Cl)C34C[C@@H]5C[C@H](C3)CC(C5)(C4)CC(=O)[O-] C16217191
c1ccc2c(c1)nc(c(n2)[N-]S(=O)(=O)c3cc(ccc3Cl)Cl)NCc4ccco4 C17208479
C/C(=N\NC(=O)c1ccccc1[N-]S(=O)(=O)c2cccs2)/c3ccc(cc3)Cl C20785540
c1ccc2cc(ccc2c1)S(=O)(=O)[N-]c3c(c4c(s3)CCCC4)C(=O)NC[C@H]5CCCO5 C06147287
c1cc(ccc1NC(=O)c2ccc(c(c2)[N-]S(=O)(=O)c3ccc(cc3)F)Cl)N4CCOCC4 C24580819
Cc1c(sc(n1)NC(=O)c2ccc(o2)c3ccccc3F)c4nnc(n4CC=C)[S-] C25515427
Cc1c2ccccc2nc(c1CC(=O)Nc3nc(c(s3)c4nnc(n4CC=C)[S-])C)C C25575697
C[C@H](c1ccccc1)NC(=O)c2ccc(cc2)n3c(=O)c4ccc(cc4nc3[S-])C(=O)OC C32959302
CC(C)NC(=O)c1ccc(cc1)c2nc3cc(ccc3n2C)[N-]S(=O)(=O)c4ccc(cc4F)F C33277062
Cc1ccccc1CSc2nc3c(c(n2)[O-])[C@H](CC(=O)N3)c4cccc(c4OC)OC C13567348
c1cc(c(cc1[N-]S(=O)(=O)c2cc(ccc2F)F)C(=O)[O-])[NH+]3CCC(CC3)N4CCCCC4 C33253610
c1ccc(c(c1)S(=O)(=O)[N-]c2cc(ccc2[NH+]3CCC(CC3)N4CCCCC4)C(=O)[O-])Cl C33254031
Cc1ccc(cc1)CN2C(=O)/C(=C/c3c(nn(c3[O-])c4ccccc4)Cc5cccs5)/NC2=O C35829453
CCN/C(=C/C1=CSC2=NC(=C([C@H](N12)c3ccc(cc3)F)C(=O)N(C)C(C)C)C)/[O-] C36053729
Cc1ccccc1C(=O)Nc2cc(c3c(c2)sc(n3)[N-]S(=O)(=O)c4ccccc4)OC C21353353
Cc1ccc(cc1)NS(=O)(=O)c2ccc(cc2)[N-]S(=O)(=O)c3ccc(cc3)SC C02886334
Cc1c([nH]/c(=N/S(=O)(=O)c2cc(cs2)C(=O)[O-])/s1)c3ccc(cc3)OC(F)F C13301321
COCCCN1[C@@H](c2c([nH]nc2C1=O)c3cc(ccc3[O-])Cl)c4ccc(cc4)Cl C39898223
COCCCN1[C@@H](c2c([nH]nc2C1=O)c3cc(ccc3[O-])Cl)c4cccc(c4)Cl C39898275
CCOc1ccc(cc1)[C@@H]2c3c([nH]nc3C(=O)N2Cc4ccco4)c5cc(ccc5[O-])Cl C39898735
Cc1c\2c(oc1C(=O)NC3CCCC3)CCC/C2=N\N=C(\C(C(C(F)(F)F)(F)F)(F)F)/[O-] C40823164
CC[C@@H](C)n1c(=O)c2ccccc2nc1SCc3cc(=O)[nH]c4c3c(c(s4)C(=O)[O-])C C13393583
Cc1ccc(cc1C(=O)NC[C@@H](C)N(C)c2ccccc2)S(=O)(=O)[N-]c3ccccc3F C46837785
Cc1ccc(cc1)S(=O)(=O)[N-]/N=C(\c2ccc(cc2)O)/[C@H](C)[C@H]3c4ccccc4C(=O)O3 C48547775
Cc1ccc(cc1C)C(=O)/N=C(\Nc2cccc(c2)Br)/[N-]Cc3c(nn(c3C)C)C C32972413
CCc1ccccc1N/C(=N\C(=O)c2ccccc2Br)/[N-]Cc3c(nn(c3C)C)C C32972613
Cc1cccc(c1C)N/C(=N\C(=O)c2ccccc2Br)/[N-]Cc3c(nn(c3C)C)C C32972615
CCCn1cc(c(n1)C)C[N-]/C(=N/C(=O)c2ccccc2Br)/Nc3ccccc3C C32972800
CCCn1cc(c(n1)C)C[N-]/C(=N/C(=O)c2ccccc2F)/Nc3ccc(c(c3)Cl)F C32973032
CCCn1cc(c(n1)C)C[N-]/C(=N/C(=O)c2ccccc2Br)/Nc3cccc(c3)F C32973040
CCn1c(c(c(n1)C)CC[N-]/C(=N\C(=O)c2cccc(c2)Cl)/Nc3ccc(cc3)F)C C32973415
Cc1cc(ccc1N/C(=N\C(=O)c2cccc(c2)F)/[N-]CCc3c(nn(c3C)C)C)Cl C32973871
COc1ccc(cc1S(=O)(=O)[N-]c2ccccc2Cl)NC(=O)[C@H]3C[C@H]4CC[C@@H]3C4 C23619616
CCO/C(=C/1\C(=O)/C(=C/c2cc(c(c(c2)Cl)O)OC)/S\C1=N/c3ccc(cc3)OC)/[O-] C59247572
CCn1c(c(c(n1)C)CC[N-]/C(=N\C(=O)c2ccc(cc2)F)/Nc3cccc(c3)Br)C C32973470
Cc1ccc(cc1)NC(=O)CSc2ncc(c(n2)[O-])S(=O)(=O)c3ccc(cc3C)C C16840128
CC1(CCc2c(cc(c3c2oc(=O)c4c3CCC4)OCC(=O)NCCCCCC(=O)[O-])O1)C C08877482
Cc1cc(c(c(c1)C)NC(=O)[C@H](C)Sc2nc3cc(ccc3c(=O)n2CCCOC)C(=O)[O-])C C13023979
C[C@H](C(=O)Nc1cc(ccc1F)F)Sc2nc3cc(ccc3c(=O)n2CCCOC)C(=O)[O-] C13024240
CC\1(c2ccccc2N(/C1=C\C(=O)CSc3nc4cc(ccc4c(=O)n3CCO)C(=O)[O-])C)C C13045527
Cc1ccc(c(c1)Cl)NC(=O)CSc2nc3cc(ccc3c(=O)n2CCCOC)C(=O)[O-] C13047380
C[C@@H]1CCC[C@H]([C@@H]1C)NC(=O)CSc2nc3cc(ccc3c(=O)n2Cc4ccco4)C(=O)[O-] C13050678
Cc1c(cccc1Cl)NC(=O)CSc2nc3cc(ccc3c(=O)n2C[C@H]4CCCO4)C(=O)[O-] C13052699
C[C@H](C(=O)Nc1ccccc1F)Sc2nc3cc(ccc3c(=O)n2C[C@H]4CCCO4)C(=O)[O-] C13053140
C[C@H](C(=O)NCCC1=CCCCC1)Sc2nc3cc(ccc3c(=O)n2C[C@H]4CCCO4)C(=O)[O-] C13053198
Cc1ccccc1CCNC(=O)CSc2nc3cc(ccc3c(=O)n2C[C@@H]4CCCO4)C(=O)[O-] C13053499
C[C@@H](C(=O)Nc1ccccc1Cl)Sc2nc3cc(ccc3c(=O)n2C[C@H]4CCCO4)C(=O)[O-] C13053543
C[C@@H](C(=O)Nc1ccc(c(c1)F)F)Sc2nc3cc(ccc3c(=O)n2C[C@@H]4CCCO4)C(=O)[O-] C13053591
C[C@H](C(=O)Nc1ccc(c(c1)F)F)Sc2nc3cc(ccc3c(=O)n2C[C@H]4CCCO4)C(=O)[O-] C13053592
Cc1ccc(cc1F)NC(=O)[C@H](C)Sc2nc3cc(ccc3c(=O)n2C[C@H]4CCCO4)C(=O)[O-] C13053601
c1ccc(c(c1)n2c(=O)c3ccc(cc3nc2SCC(=O)Nc4ccc(cc4)CC#N)C(=O)[O-])F C13199929
c1ccc2c(c1)c3cc(ccc3o2)NC(=O)CSc4nnc(n4CC(=O)[O-])c5cccs5 C13203266
CCC(C)(C)C1CCC(CC1)NC(=O)CSc2nc3nc(c(c(n3n2)C)CCC(=O)[O-])C C13223460
CC(C)[C@](C)(C#N)NC(=O)CSc1nc2cc(ccc2c(=O)n1c3ccccc3F)C(=O)[O-] C13266638
CC(C)[C@](C)(C#N)NC(=O)CSc1nc2cc(ccc2c(=O)n1c3ccc(cc3)F)C(=O)[O-] C13266663
CC(C)CNc1nnc(s1)Sc2ccc(cc2C(=O)[O-])S(=O)(=O)N3CCCCC3 C13273599
Cc1ccc(c(c1)C)n2c(cc(n2)C)NC(=O)CSc3ncc(n3c4ccccc4)C(=O)[O-] C13280553
COCCn1c(=O)c2c3c(sc2nc1SCC(=O)Nc4cccc(c4)C(=O)[O-])CCCC3 C13353966
CCc1c(sc2c1c(=O)n(c(n2)SCC(=O)Nc3cc(ccc3C)C(=O)[O-])CCOC)C C13355841
COc1cccc(c1OC)/C=C/C(=O)c2ccc(cc2)S(=O)(=O)Nc3ccc(cc3)C(=O)[O-] C13366849
Cc1cc(cc(c1OCC(=O)Nc2ccc(cc2)S(=O)(=O)N3CCC[C@@H](C3)C(=O)[O-])C)Cl C13395971
CC(C)[C@@H](c1ccc(cc1)F)NC(=O)COc2ccc(cc2C(=O)[O-])S(=O)(=O)N3CCCC3 C13457078
Cc1cc(nc2c1cccc2)S[C@@H](C)C(=O)Nc3ccc(cc3)S(=O)(=O)[N-]c4ncccn4 C20980207
COc1cc2c(cc1OC)sc(n2)NC(=O)c3ccc(cc3)[N-]S(=O)(=O)c4cccs4 C21560368
C[C@H](C(=O)Nc1c(ccs1)C#N)OC(=O)c2cccc(c2)[N-]S(=O)(=O)c3ccc(c(c3)F)F C22196148
c1ccc2c(c1)ccc(n2)C(=O)N(CCCNC(=O)c3nc4ccccc4c(n3)[O-])C5CCCCC5 C22472320
Cc1c(c([nH]c1C(=O)OC)C)C(=O)C2=C(C(=O)N([C@@H]2c3ccc(cc3)C(C)C)Cc4cccnc4)[O-] C09360193
CN(C)c1ccc(cc1)NC(=O)COC(=O)c2ccccc2[N-]S(=O)(=O)c3cccs3 C06180705
CCN(CC)S(=O)(=O)c1ccc(cc1)S(=O)(=O)[N-]c2cccc(c2)NC(=O)C(C)(C)C C25473622
Cc1c(c(n[nH]1)/N=C/C2=C(C[C@@H](CC2=O)c3cc(c(c(c3)OC)OC)OC)[O-])c4ccccc4 C09293052
COc1cc(cc(c1OC)OC)[C@H]2CC(=O)Nc3c2c(nc(n3)SCc4ccccc4F)[O-] C13567388
CC1=C([C@H](N2C(=CSC2=N1)/C=C(/NC[C@@H]3CCCO3)\[O-])c4ccc(cc4)OC)C(=O)OC C36050635
CC1=C([C@@H](N2C(=CSC2=N1)/C=C(/NCc3ccccn3)\[O-])c4ccccc4OC)C(=O)OC C36053372
c1ccc(c(c1)[N-]S(=O)(=O)c2cccc(c2)NC(=O)CSc3ccc(cc3)[N+](=O)[O-])F C09562703
Cc1ccc(cc1)[C@H](CN2CCOCC2)Nc3cnn(c(=O)c3Cl)c4ccc(cc4)C(=O)[O-] C13299105
C[C@H](C(=O)N[C@@](C)(C#N)C(C)C)Sc1nc2cc(ccc2c(=O)n1c3ccccc3F)C(=O)[O-] C13256113
C[C@@H](c1ccc(cc1)C(=O)CSc2nc3cc(ccc3c(=O)n2CC(C)C)C(=O)[O-])NC(=O)C C13280378
c1cc(c(cc1S(=O)(=O)N2CCCCC2)C(=O)[O-])NCC3(CCCCC3)N4CCOCC4 C13191552
C[C@H](C(=O)Nc1ccc(cc1)OC)OC(=O)c2cccc(c2)S(=O)(=O)[N-]c3ccc(cc3)F C45480492
COc1cc2c3ccccc3oc2cc1[N-]S(=O)(=O)c4cccc(c4)S(=O)(=O)NC5CC5 C45800128
C[C@@H](C(=O)c1c[nH]c2c1cccc2)Sc3nc4cc(ccc4c(=O)n3C[C@@H]5CCCO5)C(=O)[O-] C13053397
c1ccc(c(c1)c2cc(no2)C3(CC3)C(=O)Nc4ccc(cc4)S(=O)(=O)[N-]c5nccs5)F C56919959
CCn1c(c(c(n1)C)CCN(C)c2ccc(cc2NS(=O)(=O)c3ccccc3C)C(=O)[O-])C C33254140
Cc1ccc(c(c1)Cl)N/C(=N/C(=O)c2cc(c(c(c2)OC)OC)OC)/[N-]C[C@H]3CCCO3 C46131991
Cc1ccccc1S(=O)(=O)Nc2cc(ccc2N(C)CCCc3c(nn(c3C)C)C)C(=O)[O-] C33254075
CCc1c(c(on1)NC(=O)C)c2ccc(c(c2)S(=O)(=O)[N-]c3ccc(cc3F)Cl)OC C65116216
Cc1c(cccc1C(=O)[O-])c2ccc(o2)/C=C\3/C(=O)N(C(=O)S3)CC(=O)Nc4ccccc4F C02735934
Cc1ccccc1NC(=O)CN2C(=O)/C(=C\c3ccc(o3)c4cccc(c4C)C(=O)[O-])/SC2=O C09232974
CC[C@H](C)NC(=O)C1CCN(CC1)S(=O)(=O)c2ccc3c(c2)c(c4c(n3)CC[C@@H](C4)C)C(=O)[O-] C09970025
Cc1cc(c(cc1Cl)OC)NC(=O)[C@H](C)Sc2nc3cc(ccc3c(=O)n2C)C(=O)[O-] C13019180
C[C@H](Cn1c(=O)c2ccc(cc2nc1S[C@@H](C)C(=O)N(C)C3(CCCCC3)C#N)C(=O)[O-])O C13052362
Cc1cc(ccc1N2CCCC2)NC(=O)CSc3nc4ccccc4c(=O)n3[C@@H](C)C(=O)[O-] C13237755
Cc1ccc(cc1)S(=O)(=O)N2CCC(CC2)NS(=O)(=O)c3ccc(cc3)/C=C/C(=O)[O-] C13252503
Cc1c(c(n2c(n1)nc(n2)S[C@H](C)C(=O)Nc3ccc(cc3)SC(F)F)C)CCC(=O)[O-] C13270767
Cc1ccc(cc1S(=O)(=O)N2CCCCCC2)NS(=O)(=O)c3cc(cs3)C(=O)[O-] C13300039
c1ccc(cc1)n2cc(c(n2)c3ccc4c(c3)OCCO4)/C=C(\C#N)/C(=O)Nc5ccc(cc5)C(=O)[O-] C13338311
Cc1ccc(cc1C(=O)[O-])S(=O)(=O)Nc2ccc(c(c2)S(=O)(=O)N3CCCCCC3)C C13349048
c1cc(ccc1NC(=O)COc2ccc(cc2)Br)S(=O)(=O)N3CCC[C@@H](C3)C(=O)[O-] C13397176
COc1cc(ccc1C(=O)Nc2ccc(cc2)S(=O)(=O)N3CCC[C@H](C3)C(=O)[O-])SC C13397222
CCOc1cc(cc(c1OCC)I)/C=C/c2[nH]c(=O)c(c(n2)[O-])[N+](=O)[O-] C13955268
CC(=O)Nc1ccc(cc1)N2[C@@H](C(=C(C2=O)[O-])C(=O)c3ccc(cc3)[N+](=O)[O-])c4ccccc4F C09011801
COc1ccc(cc1)n2c(=O)c3ccc(cc3nc2[S-])C(=O)Nc4ccc(cc4OC)OC C03632376
Cc1ccc(cc1N2CCN(CC2)C(=S)Nc3ccc(cc3)S(=O)(=O)[N-]c4ncccn4)Cl C20395572
Cn1c2c(cc(s2)C(=O)Nc3ccc(cc3)S(=O)(=O)[N-]c4nccs4)c(n1)C(F)(F)F C20607236
Cc1c(sc(n1)NC(=O)c2ccc(cc2)n3cnc4c3cccc4)c5nnc(n5CC=C)[S-] C22890570
C[C@H](C(=O)Nc1ccc(cc1F)Cl)Sc2c3c(nc(n2)C4CC4)n(c(nc3=O)[O-])C5CC5 C25149849
C[C@H](C(=O)Nc1ccc2c(c1)CCC2)Sc3c4c(nc(n3)C5CC5)n(c(nc4=O)[O-])C6CC6 C25149911
Cc1ccc(cc1C)c2cc(no2)C(=O)Nc3ccc(cc3)S(=O)(=O)[N-]c4nccc(n4)C C27583574
Cc1ccnc(n1)[N-]S(=O)(=O)c2ccc(cc2)NS(=O)(=O)Cc3c(cccc3Cl)F C30867995
CCS(=O)(=O)[N-]c1ccc2c(c1)c(cc([nH+]2)N3CCN(CC3)c4ccc(cc4)F)C(=O)[O-] C32985167
CCS(=O)(=O)c1nc2ccc(cc2s1)[N-]S(=O)(=O)c3ccc(c(c3)Cl)NC(=O)C C33298927
CCc1nnc(s1)[N-]S(=O)(=O)c2ccc(cc2)n3c(n[nH]c3=S)C45CC6CC(C4)CC(C6)C5 C15021579
CCN1CCN(CC1)c2cc(c3cc(ccc3n2)NS(=O)(=O)c4ccc(cc4)F)C(=O)[O-] C32985144
c1cc(ccc1NC(=O)[C@H]2CC(=O)N(C2)c3ccc(c(c3)Cl)F)S(=O)(=O)[N-]c4nccs4 C20627707
Cc1nnc(n1/N=C/c2cc(c(cc2[O-])O)[N+](=O)[O-])SCc3ccc(cc3)Br C35944010
Cc1cccc(c1)n2ccc(=O)c(n2)C(=O)Nc3ccc(cc3)S(=O)(=O)[N-]c4nccs4 C08973616
CCN(CC)C(=O)c1ccc2c(c1)[C@@H]3[C@@H](C[C@@H]([C@@H]3Cl)Sc4ccccc4[N+](=O)[O-])[C@@H](N2)C(=O)[O-] C08741212
Cc1cc(nc(n1)[N-]S(=O)(=O)c2ccc(cc2)NC(=O)CC[C@H]3COc4ccccc4O3)C C01060916
CC(C)S(=O)(=O)c1ccc(cc1)[C@H](C[N-]S(=O)(=O)Oc2ccccc2)N3CCN[C@@H](C3)Cl C39534582
c1cc(ccc1/C=C/C(=O)[O-])S(=O)(=O)Nc2ccc(cc2)C3=N/C(=C\[C@@H]4C=CC=N4)/C(=O)O3 C39639702
CC1=C2C(=NC(=NC2=O)CSc3nnc(s3)Nc4cccc(c4)Cl)S[C@H]1C(=O)[O-] C39704628
c1ccc(cc1)C(=O)C[C@H]2C(=O)N/C(=N\c3ccc(cc3)S(=O)(=O)[N-]c4nccs4)/S2 C39843159
c1ccc(cc1)/C=C/[C@@H]2C(=C(C(=O)N2CCO)[O-])C(=O)c3ccc(cc3)S(=O)(=O)N4CCCCC4 C40111189
CCCn1c(=O)c2c3c(sc2nc1SCc4[nH]c(=O)c5ccc(cc5n4)C(=O)[O-])CCC3 C13345861
Cc1ccc(cc1)N2CCN(C2=O)CC(=O)Nc3ccc(cc3)S(=O)(=O)[N-]c4nccs4 C49379435
Cc1cc(ccc1S(=O)(=O)[N-]c2ccccc2C(=O)Nc3ccc(nc3)N4CCOCC4)F C21066296
Cc1c(c(n2c(n1)c3ccccc3n2)C)CCC(=O)N[C@H](C)c4ccccc4[N-]S(=O)(=O)C C58912410
c1ccc(c(c1)/C=N/NC(=O)C2CCN(CC2)S(=O)(=O)c3ccc(cc3)Br)C(=O)[O-] C58985751
c1ccc(cc1)[C@H](C(=O)Nc2ccc(cc2)S(=O)(=O)[N-]c3ncccn3)Oc4ccccc4 C59248575
Cc1c(cccc1C(=O)[O-])c2ccc(o2)/C=C/3\C(=O)N(C(=O)S3)CC(=O)Nc4ccccc4F C33314332
c1ccc(cc1)n2c(cc(n2)C3CC3)NC(=O)c4ccc(cc4)S(=O)(=O)[N-]c5ccncc5 C60375120
Cc1c2c(ncnc2sc1C(=O)OC)Nc3ccc(cc3)S(=O)(=O)[N-]c4nccs4 C19953287
CCc1cccc2c1[nH]cc2C3=NN=C(SC3)[N-]c4ccc(cc4)S(=O)(=O)N5CCOCC5 C12515719
Cc1cc(nc2c1c(nc(n2)SCC(=O)Nc3cccc(c3)S(=O)(=O)N4CCCCC4)[O-])C C32957961
c1ccc(c(c1)[N-]S(=O)(=O)c2ccc(c(c2)Cl)Cl)OCC(=O)N[C@H]3CCS(=O)(=O)C3 C62625759
Cc1c(c(n(n1)C)C)C[N-]/C(=N/C(=O)c2ccc3c(c2)OCO3)/Nc4cccc(c4)Br C32972457
c1ccc(cc1)Cn2c(=O)c3ccc(cc3nc2S[C@@H](c4ccccc4)C(=O)NC5CC5)C(=O)[O-] C13045008
CC(C)Cn1c(=O)c2ccc(cc2nc1SCC(=O)Nc3ccc(cc3)N4CCCC4)C(=O)[O-] C13049416
CC(C)[C@](C)(C#N)NC(=O)CSc1nc2cc(ccc2c(=O)n1Cc3ccccc3Cl)C(=O)[O-] C13049678
CC(C)(C)c1ccccc1NC(=O)CSc2nc3cc(ccc3c(=O)n2C[C@@H]4CCCO4)C(=O)[O-] C13052954
c1ccc2c(c1)c3cc(ccc3o2)NC(=O)CSc4nnc(n4CCC(=O)[O-])c5ccc(cc5)F C13206469
CCC(C)(C)C1CCC(CC1)Nc2ccc(cc2[N+](=O)[O-])S(=O)(=O)N3CCC(CC3)C(=O)[O-] C13212731
Cc1ccccc1CCNC(=O)CSc2nc3cc(ccc3c(=O)n2c4ccc(cc4)F)C(=O)[O-] C13219113
C[C@H]1CCc2c(sc3c2c(=O)n(c(n3)SCC(=O)Nc4ccc(cc4)CC(=O)[O-])CC=C)C1 C13241297
Cc1cccc(c1NC(=O)CSc2nc3cc(sc3c(=O)n2CC=C)c4ccccc4)C(=O)[O-] C13244816
COc1cc(cc(c1OC)S(=O)(=O)Nc2cc(ccc2N3CCCCCC3)Cl)/C=C/C(=O)[O-] C13246286
c1ccc2c(c1)c(=O)n(c(n2)SCC(=O)Nc3ccc(cc3)/C=C/C(=O)[O-])Cc4ccc(cc4)F C13256469
CCn1c(=O)c2ccc(cc2nc1SCc3ccc(cc3)C(=O)Nc4ccc(cc4)OC)C(=O)[O-] C13270753
C=CCn1c(=O)c2c(csc2nc1SCC(=O)Nc3cccc(c3)C(=O)[O-])c4cccs4 C13346664
C[C@H]1CCc2c(sc3c2c(=O)n(c(n3)SCC(=O)NCc4ccc(cc4)C(=O)[O-])CC=C)C1 C13347842
CC(C)CCn1c(=O)c2ccccc2n3c1nnc3SCC(=O)Nc4cc(ccc4Cl)C(=O)[O-] C13364029
c1ccc(cc1)COc2ccccc2C(=O)Nc3ccc(cc3)S(=O)(=O)N4CCC[C@@H](C4)C(=O)[O-] C13396787
CCn1c(=O)c2c(csc2nc1SCC(=O)Nc3ccc(cc3)/C=C/C(=O)[O-])c4cccs4 C13408299
C=CCn1c(=O)c2c3c(sc2nc1SCC(=O)Nc4ccc(cc4)/C=C/C(=O)[O-])CCCC3 C13416084
CCC[C@H](CNC(=O)Cn1cnc2c(c1=O)c(c(s2)C(=O)[O-])C)c3ccc(cc3Cl)Cl C13417907
C[C@@H](C(=O)Nc1ccc(cc1)C(=O)C)OC(=O)c2ccccc2[N-]S(=O)(=O)c3ccc(cc3)F C21225302
C[C@H](C(=O)Nc1cccc(c1)C#N)OC(=O)c2ccccc2[N-]S(=O)(=O)c3ccc(s3)Cl C21225384
C[C@@H](C(=O)Nc1cccc(c1)C#N)OC(=O)c2ccccc2[N-]S(=O)(=O)c3ccc(s3)Cl C21225388
c1ccc(c(c1)C(F)(F)F)n2c(nnc2SCC(=O)Nc3ccc(cc3)C(=O)[O-])c4cccnc4 C01443546
C[C@@H](C(=O)Nc1cc(ccc1F)F)OC(=O)c2cccc(c2)[N-]S(=O)(=O)c3ccc(c(c3)F)F C22196145
c1ccc(c(c1)OCc2ccc(o2)C(=O)Nc3ccc(cc3)S(=O)(=O)[N-]c4nccs4)Cl C27974747
COc1ccc(cc1)S(=O)(=O)Nc2ccc(c(c2)C(=O)[O-])N3CCN(CC3)c4ccccc4OC C33253068
Cc1cccc(c1C)n2c(c(c(n2)c3ccccc3)/C=C\4/C(=O)N(C(=O)N4)CC(=O)OCc5ccccc5)[O-] C35829552
CCCc1nnc(n1/N=C/c2cc(c(cc2[O-])O)[N+](=O)[O-])SCc3ccc(cc3)Br C36329517
c1cc(oc1)CN([C@H](C2CCCCC2)C(=O)NC3CCCCC3)C(=O)c4cc(ccc4[O-])[N+](=O)[O-] C36499599
Cc1ccccc1[C@H](C(=O)NC2CCCCC2)N(Cc3ccco3)C(=O)c4cc(ccc4[O-])[N+](=O)[O-] C36499675
CC(C)(C)NC(=O)[C@@H](c1ccc(cc1)Cl)N(Cc2ccco2)C(=O)c3cc(ccc3[O-])[N+](=O)[O-] C36499832
CCOC(=O)[C@H]1[C@@H](C(=C(N=C1[O-])SCC(=O)Nc2ccc(cc2)Cl)C#N)c3ccccc3Cl C02310765
CC(C)(C)N([C@@H](c1cccc(c1)OC)C(=O)NC2CCCCC2)C(=O)c3cc(ccc3[O-])[N+](=O)[O-] C36585810
Cc1ccc(o1)CN([C@H](c2ccc(cc2)Cl)C(=O)NC(C)(C)C)C(=O)c3cc(ccc3[O-])[N+](=O)[O-] C36596741
Cc1ccc(cc1)[C@@H]2CC(=C(C(=O)C2)/C=N/CCN3CCN(CC3)CC(=O)Nc4cc(cc(c4)C)C)[O-] C22930790
Cc1ccc(cc1)S(=O)(=O)[N-]c2ccc(c(c2)C(=O)N[C@@H](C)c3ccc(c(c3)OC)OC)Cl C38754742
Cc1ccc(cc1)S(=O)(=O)[N-]c2ccc(c(c2)C(=O)N[C@H](C)c3ccc(c(c3)OC)OC)Cl C38754744
COC(=O)c1cc(cc(c1)NC(=O)c2c(c(nnc2[O-])c3ccccc3)c4ccccc4)C(=O)OC C09004759
CC[C@@H](C(=O)Nc1ccc(cc1)S(=O)(=O)/N=C(/C)\[O-])Sc2c(ccc(n2)c3ccc(cc3)C)C#N C39426890
C[C@H](c1ccc2ccccc2c1)NC(=O)CSc3nc4ccccc4c(=O)n3[C@@H](C(C)C)C(=O)[O-] C13025586
C[C@@H](C(=O)Nc1ccc(cc1Cl)F)Sc2nnc(n2[C@@H](C(C)C)C(=O)[O-])c3cccs3 C13271652
C[C@H](C(=O)Nc1ccc(cc1Cl)F)Sc2nnc(n2[C@H](C(C)C)C(=O)[O-])c3cccs3 C13271655
C[C@H](C(=O)Nc1ccccc1C(C)C)Sc2nc3cc(ccc3c(=O)n2Cc4ccco4)C(=O)[O-] C13050991
C[C@@H](C(=O)Nc1ccccc1C(C)C)Sc2nc3cc(ccc3c(=O)n2Cc4ccco4)C(=O)[O-] C13050992
CCc1c(n2c(nc1[O-])nnc2S[C@@H](C)C(=O)N[C@@H]3[C@@H](C4=C(S3)CCCCC4)C(=O)OCC)C C39732232
CCc1cc(ccc1OCC(=O)Nc2ccc(cc2)S(=O)(=O)[N-]c3nccs3)Br C40943841
Cc1c2c(cc(=O)[nH]c2sc1C(=O)[O-])CSc3nnc(n3Cc4ccco4)Cc5ccccc5 C13409290
CCc1cccc2c1[nH]cc2C(=O)CSc3nc4cc(ccc4c(=O)n3C[C@H]5CCCO5)C(=O)[O-] C13053125
COc1ccc(c(c1)OC)/C=C/2\CCCC\C2=N/[N-]C3=NC(=O)[C@H](S3)CC(=O)Nc4ccccc4 C22505778
CCc1ccc(cc1)NC(=O)CSc2ncc(c(n2)[O-])S(=O)(=O)c3ccc(cc3)N4CCCC4 C16840122
CC[C@H]([C@@H]1[C@H](C[C@](O1)(CC)[C@@H]2CC[C@@]([C@@H](O2)C)(CC)O)C)C(=O)[C@H](C)[C@H]([C@H](C)CCc3ccc(c(c3C(=O)[O-])O)C)O C03977796
CC[C@H]([C@H]1[C@H](C[C@](O1)(CC)[C@@H]2CC[C@@]([C@@H](O2)C)(CC)O)C)C(=O)[C@H](C)[C@H]([C@H](C)CCc3ccc(c(c3C(=O)[O-])O)C)O C03977797
CC[C@H]([C@H]1[C@H](C[C@](O1)(CC)[C@H]2CC[C@@]([C@@H](O2)C)(CC)O)C)C(=O)[C@H](C)[C@H]([C@H](C)CCc3ccc(c(c3C(=O)[O-])O)C)O C03977799
CC[C@H]([C@@H]1[C@H](C[C@@](O1)(CC)[C@H]2CC[C@@]([C@@H](O2)C)(CC)O)C)C(=O)[C@H](C)[C@@H]([C@@H](C)CCc3ccc(c(c3C(=O)[O-])O)C)O C04245599
Cc1c2c3c(cnc2n(n1)c4ccccc4)c(c(s3)c5ccc(cc5)Cl)OC(=O)CCCC(=O)[O-] C01494386
CC(C)[C@@H](C(=O)N/N=C/c1ccc(o1)c2ccc(cc2)C(=O)[O-])NC(=O)c3ccc(c(c3)Cl)Cl C10041155
CC(C)[C@H](C(=O)N/N=C/c1ccc(o1)c2ccc(cc2)C(=O)[O-])NC(=O)c3ccc(c(c3)Cl)Cl C10041156
COc1ccc(cc1)Oc2ccc(cc2[N+](=O)[O-])/C=N/Nc3c(c(nc(c3Cl)Cl)C(=O)[O-])Cl C14360373
COc1ccc2c(c1)sc(n2)N3[C@H](C(=C(C3=O)[O-])C(=O)c4ccc(cc4)F)c5ccc(cc5)OCC=C C09271224
COc1ccc2c(c1)sc(n2)N3[C@@H](C(=C(C3=O)[O-])C(=O)c4ccc(cc4)F)c5ccc(cc5)OCC=C C09271223
CC[C@@H](C)c1ccc(cc1)NC(=O)CCSc2nc([nH]n2)N/N=C/c3cc(cc(c3[O-])Cl)Cl C20834417
CC[C@H](C)c1ccc(cc1)NC(=O)CCSc2nc([nH]n2)N/N=C/c3cc(cc(c3[O-])Cl)Cl C20834419
CC(C)(C)C1CCC(CC1)C(=O)NNc2ccc(cc2[N+](=O)[O-])S(=O)(=O)[N-]c3cccc(c3)Cl C13527484
CC(C)(C)c1c(c2cc(c3ccccc3c2o1)[N-]S(=O)(=O)c4ccc(c(c4)[N+](=O)[O-])OC)C(=O)OC C26510343
COc1cc(cc(c1[O-])/C=N/NC(=O)c2ccccc2OCc3cccc(c3)Br)[N+](=O)[O-] C27528133
CC(=CCc1cc(ccc1O)C[C@]2(C(=C(C(=O)O2)[O-])c3cc(c(c(c3)O)O)CC=C(C)C)C(=O)OC)C C31162759
CC(=CCc1cc(ccc1O)C[C@@]2(C(=C(C(=O)O2)[O-])c3cc(c(c(c3)O)O)CC=C(C)C)C(=O)OC)C C31162763
CC(=CC[C@@H]1C[C@@]2(C(=C(C(=O)[C@@](C2=O)(C1(C)C)CC=C(C)C)C(=O)c3ccccc3)[O-])CC=C(C)C)C C13403694
CCc1ccc(cc1)[C@@H]2C(=C(C(=O)N2c3nc(c(s3)C(=O)OCC)C)[O-])C(=O)c4cc(ccc4C)C C34953521
CCc1ccc(cc1)[C@H]2C(=C(C(=O)N2c3nc(c(s3)C(=O)OCC)C)[O-])C(=O)c4cc(ccc4C)C C34953522
Cc1c(sc(n1)N2[C@H](C(=C(C2=O)[O-])C(=O)/C=C/c3ccccc3)c4ccc(cc4)C(C)(C)C)C(=O)OC C35420518
c1ccc(cc1)CSc2nnc(s2)N3[C@@H](C(=C(C3=O)[O-])C(=O)/C=C/c4ccccc4)c5ccccc5 C35421003
c1ccc(cc1)CSc2nnc(s2)N3[C@H](C(=C(C3=O)[O-])C(=O)/C=C/c4ccccc4)c5ccccc5 C35421005
CCCc1c(c(n(n1)c2ccc(cc2C)C)[O-])C3=C(C(=O)N(C3=O)c4ccc5c(c4)OCO5)N(CC)CC C35621328
CC[C@@H](C)N/C(=C/C1=CSC2=NC(=C([C@@H](N12)c3ccccc3Cl)C(=O)OCC)C(F)(F)F)/[O-] C35692982
CC1=C([C@@H](N2C(=CSC2=N1)/C=C(/N[C@H](C)c3ccccc3)\[O-])c4cccc(c4)Cl)C(=O)OCCOC C35696363
CC1=C([C@@H](N2C(=CSC2=N1)/C=C(/N(C)C3CCCCC3)\[O-])c4ccc(cc4)Cl)C(=O)OCC=C C35697430
CC1=C([C@@H](N2C(=CSC2=N1)/C=C(/N[C@H](C)c3ccccc3)\[O-])c4cccc(c4)Cl)C(=O)OC(C)(C)C C35703949
c1ccc(cc1)CN(Cc2ccccc2)/C(=N/C3=C([C@H](N=N3)Cc4ccc(c(c4)Cl)Cl)Cl)/[S-] C22840438
Cc1ccc(c(c1)[C@@H]2C(=C(N=C3N2C(=CS3)/C=C(/N[C@H](C)c4ccccc4)\[O-])C)C(=O)OC(C)C)C C36071811
CC(C)(C)NC(=O)[C@@H](c1c2ccccc2ccc1OC)N(C(=O)c3cc(ccc3[O-])[N+](=O)[O-])C(C)(C)C C36585869
CC(C)(C)NC(=O)[C@H](c1c2ccccc2ccc1OC)N(C(=O)c3cc(ccc3[O-])[N+](=O)[O-])C(C)(C)C C36585870
CCc1ccc(cc1)[C@@H]2C(=C(C(=O)N2c3nnc(s3)SCc4ccccc4)[O-])C(=O)c5ccc(o5)C C39835185
CCCSc1nnc(s1)/N=C(/C(=C/c2cn(nc2c3ccc(cc3)Cl)c4ccccc4)/C#N)\[O-] C39998030
c1cc(cc(c1)[N+](=O)[O-])c2ccc(o2)/C=C(\C#N)/C(=N/c3nnc(s3)SCc4ccc(cc4)F)/[O-] C39998228
c1ccc(c(c1)c2ccc(o2)/C=C(\C#N)/C(=N/c3nnc(s3)SCc4ccc(cc4)F)/[O-])[N+](=O)[O-] C39998230
Cc1ccc(cc1)[C@@H]2C(=C(C(=O)N2c3nnc(s3)SC/C=C/c4ccccc4)[O-])C(=O)c5ccco5 C40000552
CCCCN1[C@H](C(=C(C1=O)[O-])C(=O)c2ccc3c(c2)C[C@H](O3)C)c4cc(c(c(c4)C(C)(C)C)O)C(C)(C)C C40096190
CCCCN1[C@H](c2c([nH]nc2C1=O)c3cc(ccc3[O-])Cl)c4ccc(c(c4)OCC)OCCC(C)C C39898506
CC[C@@H](C)c1ccccc1OCCn2cc(c3c2cccc3)/C=C\4/C(=NC(=O)N(C4=O)c5ccc(cc5)F)[O-] C13685774
CC[C@H](C)c1ccccc1OCCn2cc(c3c2cccc3)/C=C\4/C(=NC(=O)N(C4=O)c5ccc(cc5)F)[O-] C13685781
CCOC(=O)C1=C(N=C2N([C@@H]1c3cc(c(c(c3)OC)OC)OC)C(=O)C=C(S2)/C(=N/c4ccc(cc4)Cl)/[O-])C C01442110
CCc1ccc(cc1)[C@H]2[C@H]([C@](CC(=C2C(=O)Nc3ccccc3CC)[O-])(C)O)C(=O)Nc4ccccc4CC C54622072
CCc1ccccc1NC(=O)[C@H]2[C@H](/C(=C(/Nc3ccccc3CC)\[O-])/C(=O)C[C@]2(C)O)/C=C/c4ccccc4 C54622100
CCc1ccccc1NC(=O)[C@H]2[C@@H](/C(=C(/Nc3ccccc3CC)\[O-])/C(=O)C[C@]2(C)O)/C=C/c4ccccc4 C54622102
CC(=O)/C(=N\Nc1ccc(cc1)S(=O)(=O)[N-]c2cccc(c2)Cl)/C(=O)Nc3cccc(c3)Cl C13134664
Cc1ccc(cc1)SCc2cc([nH]/c(=N/C(=N/C(=O)c3ccccc3)/Nc4ccc(cc4)OC)/n2)[O-] C09424332
c1ccc(cc1)Oc2ccc(cc2)N/C(=N\c3nc(cc(n3)[O-])CSc4nc5ccccc5s4)/N C09329737
CC[C@@H](C)c1ccccc1OCCn2cc(c3c2cccc3)/C=C\4/C(=O)N=C(N(C4=O)c5ccc(cc5)F)[O-] C13685774
CC[C@H](C)c1ccccc1OCCn2cc(c3c2cccc3)/C=C\4/C(=O)N=C(N(C4=O)c5ccc(cc5)F)[O-] C13685781
c1ccc(cc1)n2cc(c(n2)c3cc4ccccc4o3)/C=C(\CC(=O)[O-])/c5nc6ccccc6s5 C12658513
CC(C)[C@@H](C(=O)[O-])n1c(=O)c2ccccc2nc1SCc3cc4ccccc4nc3Cl C13025581
CC(C)[C@H](C(=O)[O-])n1c(=O)c2ccccc2nc1SCc3cc4ccccc4nc3Cl C13025582
C=CCN(Cc1ccc(s1)Br)S(=O)(=O)c2cc(c(cc2Cl)Cl)C(=O)[O-] C13077130
c1ccc(cc1)CC2CCN(CC2)c3ccc(cc3C(=O)[O-])S(=O)(=O)N4CCCCC4 C13189977
c1ccc(c(c1)N2C(=O)/C(=C/c3ccc(c(c3)Cl)Cl)/N=C2SCc4c(cco4)C(=O)[O-])F C13255967
C[C@H](C(=O)c1ccc(cc1)F)Sc2nc3cc(ccc3c(=O)n2c4ccccc4)C(=O)[O-] C13279549
C[C@@H](C(=O)c1ccc(cc1)F)Sc2nc3cc(ccc3c(=O)n2c4ccccc4)C(=O)[O-] C13279550
C[C@H](C(=O)c1ccc(c(c1)F)F)Sc2nc3cc(ccc3c(=O)n2c4ccccc4F)C(=O)[O-] C13280067
COc1ccc2cc(ccc2c1)/C=C(/c3ccc(s3)S(=O)(=O)N4CCCCC4)\C(=O)[O-] C13344109
c1ccc(cc1)CCN2[C@@H](C(=C(C2=O)[O-])C(=O)c3ccc(cc3)Br)c4ccccc4F C18144238
CC1CCN(CC1)c2ccc(nn2)c3cccc(c3)[N-]S(=O)(=O)c4ccccc4C(F)(F)F C20604363
c1ccc(cc1)CC2CCN(CC2)C(=O)c3ccc(c(c3)[N-]S(=O)(=O)c4ccc(cc4)F)Cl C17166788
CCSc1ccc(cc1)c2c(cn(n2)c3ccccc3)/C=C(/C#N)\c4nc5ccccc5c(n4)[O-] C27021281
c1ccc(cc1)CCN2[C@H](C(=C(C2=O)[O-])C(=O)c3cc4ccccc4o3)c5ccccc5F C33415924
c1ccc(cc1)CCN2[C@@H](C(=C(C2=O)[O-])C(=O)c3ccc(cc3)F)c4cccc(c4)Br C33529643
c1ccc(cc1)CCN2[C@H](C(=C(C2=O)[O-])C(=O)c3ccc(cc3)F)c4cccc(c4)Br C33529644
c1ccc(cc1)CCN2[C@H](C(=C(C2=O)[O-])C(=O)c3ccc(cc3)F)c4ccc(cc4)Br C33529652
COc1ccc2c(c1)sc(n2)N3[C@H](C(=C(C3=O)[O-])C(=O)/C=C/c4ccccc4)c5ccccc5F C35421295
Cc1ccc(cc1)[C@@H]2C(=C(C(=O)N2CCc3ccccc3)[O-])C(=O)c4c(n5cccc(c5n4)C)C C35484816
Cc1cccn2c1nc(c2C)C(=O)C3=C(C(=O)N([C@H]3c4cccc(c4)Cl)CCc5ccccc5)[O-] C35484858
Cc1cccn2c1nc(c2C)C(=O)C3=C(C(=O)N([C@@H]3c4cccc(c4)Cl)CCc5ccccc5)[O-] C35484859
CCc1ccc(cc1)N2[C@@H](SCC2=O)c3ccc(cc3)[N-]S(=O)(=O)c4cccc5c4nccc5 C35563145
CCN(CC)C(=O)C1=C(N=C2N([C@@H]1c3ccc(cc3)F)C(=CS2)/C=C(/N4CCCC4)\[O-])C C35696121
CCN(CC)C(=O)C1=C(N=C2N([C@H]1c3ccc(cc3)F)C(=CS2)/C=C(/N4CCCC4)\[O-])C C35696123
CC1=C([C@@H](N2C(=CSC2=N1)/C=C(/N(C)Cc3ccccc3)\[O-])c4ccc(cc4)Cl)C(=O)N(C)C C35709833
Cc1ccc(cc1)N2C(=O)[C@@](C(=NC2=O)[O-])(CCc3ccccn3)Cc4cccc(c4Cl)Cl C01131724
Cc1cc(c(c(=O)n1Cc2ccco2)[C@@H](c3ccc(cc3)F)N4CCN(CC4)c5ccccc5)[O-] C21098269
Cc1cc(c(c(=O)n1Cc2ccco2)[C@@H](c3ccccc3)N4CCN(CC4)c5ccc(cc5)F)[O-] C20604696
CC[C@H]1CCCCN1C(=O)c2cccc(c2)S(=O)(=O)[N-]c3cc(ccc3Cl)C(F)(F)F C08685518
Cc1c(c(=O)n(c(c1C(=O)[C@@H]2[C@H](C2(C)C)C=C(Cl)Cl)[O-])Cc3ccc(cc3)OC)C#N C38626544
CCCN1c2ccc(cc2OCC(C1=O)(C)C)[N-]S(=O)(=O)c3cccc(c3)C(F)(F)F C38710706
c1ccc(cc1)CSc2nnc(s2)N3[C@@H](C(=C(C3=O)[O-])C(=O)c4cccs4)c5cccs5 C39835165
c1ccc(cc1)CSc2nnc(s2)N3[C@H](C(=C(C3=O)[O-])C(=O)c4cccs4)c5cccs5 C39835166
c1cc(c(c(c1)Cl)Cl)C[C@H]2C(=O)N(/C(=N/c3ccc(cc3)C(=O)[O-])/S2)Cc4ccco4 C39850834
CCSc1nnc(s1)N2[C@@H](C(=C(C2=O)[O-])C(=O)c3ccccc3)c4ccc(c(c4)Cl)Cl C39999672
Cc1ccc(cc1)[C@@H]2C(=C(C(=O)N2CCc3ccccc3)[O-])C(=O)c4c(nc5n4cccc5C)C C40004141
C[C@@](CC(C)(C)OC)(C(=O)[O-])Oc1c(cc(cc1Br)Br)Br C41939074
c1ccc(cc1)S(=O)(=O)[N-]c2ccccc2C3=NN([C@@H](C3)c4cccs4)C(=O)c5cccs5 C49545540
CC1=C([C@@H](/C(=C(\[O-])/OC)/C(=N1)CSc2ccccc2)c3ccccc3C(F)(F)F)C#N C34802434
CC1=C([C@H](/C(=C(\[O-])/OC)/C(=N1)CSc2ccccc2)c3ccccc3C(F)(F)F)C#N C34802435
c1ccc(cc1)CCN2c3ccc(cc3/C(=N/[N-]S(=O)(=O)c4ccccc4)/C2=O)Br C59147015
c1ccc(cc1)CS(=O)(=O)[N-]/N=C\2/c3cc(ccc3N(C2=O)Cc4ccc(cc4)F)Br C59148630
c1ccc(cc1)CCN2c3ccc(cc3/C(=N/[N-]S(=O)(=O)c4ccc(cc4)F)/C2=O)Br C59165168
CCO/C(=C/1\C(=O)/C(=C/c2ccc(c(c2)Br)N(C)C)/S\C1=N/c3ccc(cc3)OC)/[O-] C59247675
Cc1ccc(cc1)S(=O)(=O)[N-]c2ccc3c(c2)sc(n3)SCC(=O)N4CCc5c4cccc5 C59417608
CCO/C(=C/1\C(=O)/C(=C/c2ccc(c(c2)Br)OCC#C)/S\C1=N/c3ccc(cc3)C)/[O-] C59437172
CCO/C(=C/1\C(=O)/C(=C/c2ccc(c(c2)Br)OC)/S\C1=N/c3ccc(cc3)OC)/[O-] C59437177
CC(C)CCSC1=NC(=O)[C@@H]2[C@H](C3=C(CCCC3=NC2=N1)[O-])c4ccc(cc4)N(C)C C39775067
Cc1ccc(cc1)S(=O)(=O)C2=C(C(=O)N([C@H]2c3ccc(cc3)C(C)C)Cc4ccc(cc4)F)[O-] C64558462
CCCC[C@@H](C(=O)[O-])N1C(=O)/C(=C\c2ccc(o2)c3ccc(cc3)Br)/SC1=S C08821475
Cc1ccc(cc1)C2=NN([C@H](C2)Cc3cc4cccc(c4nc3Cl)C)C(=O)CCCC(=O)[O-] C09404596
Cc1cccc(c1C)N(c2nc(cs2)/C=C(\CCC(=O)[O-])/c3nc4ccccc4s3)C(=O)C C13001866
Cc1cccc(c1N(c2nc(cs2)/C=C(\CCC(=O)[O-])/c3nc4ccccc4s3)C(=O)C)C C13001868
c1ccc(cc1)Cn2cc(c(n2)c3ccccc3)/C=C(\CC(=O)[O-])/c4nc5ccccc5s4 C13264557
c1ccc(cc1)N(C2CCCCC2)C(=O)CSc3ncc(n3c4ccc(cc4)F)C(=O)[O-] C13266151
CC(C)[C@@H](C(=O)[O-])n1c(nnc1SCc2ccc(cc2Br)F)c3cccs3 C13405772
c1ccc(cc1)CCn2c(=O)c3c4c(sc3nc2SCc5c(cco5)C(=O)[O-])CCCC4 C13413743
c1ccc(cc1)[C@H]2CC(=NN2C(=O)CSc3nc(cs3)CC(=O)[O-])c4ccc5ccccc5c4 C13414920
CCc1nc2c(cc(nc2n1Cc3ccc(cc3)[C@@H](CC(=O)[O-])c4ccc(cc4F)F)C)C C13756120
COc1cccc(c1OC)COC(=O)c2c(c(c(c(c2Cl)Cl)Cl)Cl)C(=O)[O-] C16228200
CCc1ccc2c(c1)sc(n2)N3[C@@H](C(=C(C3=O)[O-])C(=O)c4ccc(cc4)F)c5ccc(cc5)OCC=C C13551190
c1ccc(cc1)CSc2nnc(s2)N3[C@@H](C(=C(C3=O)[O-])C(=O)c4ccccc4)c5cccs5 C09356946
Cc1ccc(c(c1)C)OCCOc2c(cc(cc2Cl)/C=C\3/C(=NC(=S)S3)[O-])OC C22228848
COc1cc(ccc1OCCSc2cccc3c2cccc3)/C=C\4/C(=NC(=S)S4)[O-] C27527895
CCOc1cccc(c1)C(=O)C2=C(C(=O)N([C@@H]2c3ccc(cc3)C(C)C)c4nccs4)[O-] C33492681
CCOc1cccc(c1)C(=O)C2=C(C(=O)N([C@H]2c3ccc(cc3)C(C)C)c4nccs4)[O-] C33492683
Cc1ccc(cc1)C(=O)C2=C(C(=O)N([C@@H]2c3cccc(c3)OCC=C)c4nc5ccc(cc5s4)C)[O-] C33534748
Cc1ccc(cc1)C(=O)C2=C(C(=O)N([C@H]2c3cccc(c3)OCC=C)c4nc5ccc(cc5s4)C)[O-] C33534749
Cc1ccc(c(c1)C(=O)C2=C(C(=O)N([C@H]2c3ccc(cc3)N(C)C)CCc4ccccc4)[O-])C C33671883
Cc1ccc(c(c1)C(=O)C2=C(C(=O)N([C@@H]2c3ccc(cc3)N(C)C)CCc4ccccc4)[O-])C C33671884
CCc1ccc(cc1)[C@H]2C(=C(C(=O)N2c3nc4ccc(cc4s3)C)[O-])C(=O)c5cccc(c5)OCC C33727485
CCO/C(=C\1/[C@@H](C(=C(N=C1CSc2ccccc2)C)C#N)c3ccccc3C(F)(F)F)/[O-] C34802426
Cc1cc(c2c(c1)sc(n2)N3[C@H](C(=C(C3=O)[O-])C(=O)c4ccccc4)c5cccc(c5)OCC=C)C C35263582
CCOc1ccc(cc1)[C@H]2C(=C(C(=O)N2c3nc4ccc(cc4s3)Cl)[O-])C(=O)/C=C/c5ccccc5 C35421429
CCOc1ccc(cc1)[C@H]2C(=C(C(=O)N2c3nc4c(cc(cc4s3)C)C)[O-])C(=O)/C=C/c5ccccc5 C35421751
CCc1ccc(cc1)N2[C@H](SCC2=O)c3ccc(cc3)[N-]S(=O)(=O)c4cccc(c4)C(F)(F)F C35562958
Cc1ccc(cc1)[C@H]2C(=C(C(=O)N2c3nccs3)[O-])C(=O)c4ccc(cc4)OCc5cccc(c5)C C09464118
Cc1cc(c2c(c1)sc(n2)N3[C@H](C(=C(C3=O)[O-])C(=O)c4ccccc4)c5ccc(cc5)OCC=C)C C09361136
CCOCCCn1c(c(c(c(c1=O)C#N)C)C(=O)c2c(c3ccc(cc3s2)Cl)Cl)[O-] C38621151
Cc1c(c(=O)n(c(c1C(=O)[C@@H]2[C@H](C2(C)C)C=C(Cl)Cl)[O-])CCc3ccc(cc3)OC)C#N C38624624
COCCCN1C(=O)/C(=C\c2cn(c3c2cccc3)Cc4ccc(cc4Cl)Cl)/N=C1[S-] C39557035
COCCCN1C(=O)/C(=C\c2cn(c3c2cccc3)Cc4c(cccc4Cl)Cl)/N=C1[S-] C39557036
c1ccc(cc1)CSc2nnc(s2)N3[C@H](C(=C(C3=O)[O-])C(=O)c4cccs4)c5ccccc5 C39835160
COc1ccc(cc1/C=C(\C#N)/C(=N/c2nnc(s2)SCc3ccccc3)/[O-])Br C39997180
CN(C)c1ccc(cc1)/C=C(\C#N)/C(=N/c2nnc(s2)SCc3ccc(cc3)Cl)/[O-] C39997401
C=CCOc1ccccc1/C=C(\C#N)/C(=N/c2nnc(s2)SCc3ccc(cc3)F)/[O-] C39997730
CCCCN1[C@@H](C(=C(C1=O)[O-])C(=O)c2ccc3c(c2)OCCO3)c4ccc(cc4)C(C)(C)C C40096751
CCCCN1[C@H](C(=C(C1=O)[O-])C(=O)c2ccc3c(c2)OCCO3)c4ccc(cc4)C(C)(C)C C40096753
CCCCN1[C@@H](C(=C(C1=O)[O-])C(=O)c2cc3cccc(c3o2)OC)c4ccccc4Br C40098453
CCCCN1[C@@H](C(=C(C1=O)[O-])C(=O)c2ccc(c(c2)F)C)c3cc(ccc3OC)Br C40100180
Cc1c\2c(oc1C(=O)Oc3ccccc3)CCC/C2=N\N=C(\C(C(C(F)(F)F)(F)F)(F)F)/[O-] C40823299
CCCCCN1c2ccccc2/C(=N/[N-]S(=O)(=O)c3ccc(cc3)Br)/C1=O C12419826
CC(C)(C)C1=NN(C(=O)[C@@H]1[C@@H](CC(=O)c2ccc(cc2)Br)C(=O)[O-])c3ccccc3 C33678648
CC(C)OC(=O)c1ccc(c(c1)[N-]S(=O)(=O)c2cc(ccc2OC)Br)Cl C58370503
CCO/C(=C/1\C(=O)/C(=C/c2cn(c3c2cccc3)Cc4ccccc4)/S\C1=N/c5ccc(cc5)OC)/[O-] C59105394
CCOc1cc(ccc1OCc2ccc(cc2)Cl)/C=C/3\C(=NC(=S)N(C3=O)c4ccccc4F)[O-] C59136157
C=CCc1cc(ccc1OCc2ccccc2)/C=C/3\C(=NC(=S)N(C3=O)c4ccccc4F)[O-] C59136323
CCO/C(=C/1\C(=O)/C(=C/c2ccc(c(c2)Cl)OCC#C)/S\C1=N/c3ccc(cc3)OC)/[O-] C59366082
Cc1ccc(cc1)S(=O)(=O)c2c(nc([n-]2)c3ccc(cc3)OC)SC(=O)c4ccc(cc4)Cl C06017589
CSCC[C@H](C(=O)[O-])N1C(=O)/C(=C\c2ccc(o2)c3ccccc3C(F)(F)F)/SC1=S C09884835
CSCC[C@@H](C(=O)[O-])N1C(=O)/C(=C/C(=C/c2ccc(cc2)[N+](=O)[O-])/Cl)/SC1=S C12123100
CC(C)[C@H](C(=O)[O-])n1c(=O)c2ccccc2nc1SCC(=O)N(C)Cc3c(cccc3Cl)F C13025425
CC(C)[C@H](C(=O)[O-])n1c(=O)c2ccccc2nc1SCC(=O)N(C)Cc3ccccc3F C13025700
Cc1cc(c(n1CC(F)(F)F)C)C(=O)CSc2nnc(n2CCC(=O)[O-])c3cccs3 C13192919
COc1cc(c(cc1OC)Br)CSc2nnc(n2CC(=O)[O-])c3cccs3 C13204596
Cc1cccc(c1)c2nnc(n2CC(=O)[O-])SCC(=O)c3cc(n(c3C)c4cccc(c4)F)C C13206162
CN(C)c1ccc(cc1)CN(C[C@H]2CCCO2)S(=O)(=O)c3cc(ccc3Br)C(=O)[O-] C13247587
C=CCn1c(=O)c2ccc(cc2nc1SCc3ccc(cc3)S(=O)(=O)C(F)F)C(=O)[O-] C13247917
c1cc(ccc1/C=C/C(=O)c2ccc(cc2)S(=O)(=O)N3CCCC[C@@H]3C(=O)[O-])OC(F)(F)F C13272865
Cc1cc(c(n1CC(F)(F)F)C)C(=O)CSc2nc3ccccc3c(=O)n2[C@@H](C)C(=O)[O-] C13334492
CC[C@@H]1CCc2c(cc(s2)c3nnc(n3CC=C)SCC(=O)N4CCCC[C@@H]4C(=O)[O-])C1 C13408710
CC[C@@H](C(=O)[O-])Oc1ccc(cc1OCC)/C=C/2\C(=O)N(C(=S)S2)c3ccc(cc3)C(=O)C C16918372
Cc1ccc(cc1)[C@@H]2C(=C(C(=O)N2CCCN3CCOCC3)[O-])C(=O)c4ccc(c(c4)C)OC C12615858
COc1ccc(cc1Cl)C(=O)C2=C(C(=O)N([C@H]2c3cccc(c3)F)CCCn4ccnc4)[O-] C09239802
COc1cccc(c1)C(=O)C2=C(C(=O)N([C@H]2c3cccc(c3)Br)CCCn4ccnc4)[O-] C09045737
Cc1cc(ccc1OC)C(=O)C2=C(C(=O)N([C@H]2c3ccc(cc3Cl)Cl)CCCN4CCOCC4)[O-] C08817977
Cc1c(sc(n1)C)C(=O)C2=C(C(=O)N([C@H]2c3ccc(cc3)C(C)C)CCCN4CCOCC4)[O-] C09007977
c1ccc(cc1)/C=C/C(=O)C2=C(C(=O)N([C@H]2c3ccc(cc3)Br)CCCN4CCOCC4)[O-] C20171487
CN(C)c1ccc(cc1)[C@@H]2C(=C(C(=O)N2CCCN3CCOCC3)[O-])C(=O)c4ccc(cc4)F C20171521
c1ccc(cc1)/C=C/C(=O)C2=C(C(=O)N([C@H]2c3ccc(cc3)Cl)CCCN4CCOCC4)[O-] C09012773
Cc1ccc(cc1)[C@@H]2C(=C(C(=O)N2CCN3CCOCC3)[O-])C(=O)c4ccc(c(c4)F)OC(C)C C20308649
CC(C)Oc1ccc(cc1)C(=O)C2=C(C(=O)N([C@@H]2c3cccc(c3)Br)CCOC)[O-] C09356655
CC(C)(C)c1ccc(cc1)[C@@H]2C(=C(C(=O)N2CCCN3CCOCC3)[O-])C(=O)c4ccncc4 C20437082
C[C@H]1Cc2cc(ccc2O1)C(=O)C3=C(C(=O)N([C@H]3c4ccc(cc4)C(C)C)CCCn5ccnc5)[O-] C09460803
COc1ccc(cc1F)C(=O)C2=C(C(=O)N([C@@H]2c3ccc(cc3)F)CCCN4CCOCC4)[O-] C16729132
CN(Cc1cccc(c1OC)OC)C(=O)c2ccccc2[N-]S(=O)(=O)c3ccc(cc3)F C27482972
CCOc1ccc(cc1OCC)[C@H]2C(=C(C(=O)N2Cc3ccccc3)[O-])C(=O)c4ccncc4 C33380463
CCOc1ccc(cc1OCC)[C@H]2C(=C(C(=O)N2Cc3ccncc3)[O-])C(=O)c4cccs4 C33491859
CCO/C(=C\1/[C@@H](C(=C(N=C1C[S@@](=O)c2ccc(cc2)OC)C)C#N)c3ccccc3C(F)(F)F)/[O-] C34802446
CCc1ccc(cc1)[C@H]2C(=C(C(=O)N2CCCN3CCOCC3)[O-])C(=O)c4ccc5c(c4)C[C@@H](O5)C C35004786
COCCCN1[C@@H](C(=C(C1=O)[O-])C(=O)c2cccc(c2)OC)c3cccc(c3)Br C35276717
COc1cc(ccc1OCC=C)[C@H]2C(=C(C(=O)N2C[C@@H]3CCCO3)[O-])C(=O)c4ccc(cc4)F C35297358
CCOC(=O)CSC1=C([C@@H]([C@@H](C(=N1)[O-])C(=O)OC)c2ccccc2I)C#N C08973552
CC(C)([C@@H]1OC[C@H]([C@@H](O1)c2cccnc2)C/C=C\CCC(=O)[O-])S(=O)(=O)c3ccccc3 C36242477
CCOP(=O)([C@@]1(C=C(C(=O)c2c1cccc2)Cl)[N-]S(=O)(=O)c3ccccc3)OCC C02271593
c1ccc(cc1)CCN(Cc2ccccc2)S(=O)(=O)c3ccc4c(c3)CCN4C(=O)CCC(=O)[O-] C08671108
C[C@@H]1Cc2cc(ccc2O1)C(=O)C3=C(C(=O)N([C@H]3c4ccc(cc4)OCC=C)Cc5ccncc5)[O-] C38185203
C[C@@H](CCCC(C)C)n1c(=O)c2ccccc2nc1SCC(=O)N3CCCC[C@@H]3C(=O)[O-] C13398257
Cc1ccc(cc1C(=O)[O-])S(=O)(=O)N(Cc2cccs2)c3ccc(cc3)CN4CCOCC4 C13089116
c1ccc(cc1)C/C(=C\2/C(=O)N(C(=S)S2)Cc3ccccc3)/C(=N/c4nnc(s4)CCCl)/[O-] C39793638
CCCCN1[C@H](C(=C(C1=O)[O-])C(=O)c2ccc(cc2)S(=O)(=O)N(C)C)c3ccccc3F C40110864
CCN(CC)C(=O)COc1c(cc(cc1Br)/C=C/2\C(=NC(=S)S2)[O-])OCC C40942127
COc1cccc(c1OC)[C@H]2CC(=NN2/C(=C/SCCC(=O)OC)/[O-])c3ccc(cc3)Br C45076934
CCOc1ccc(cc1)CN2CCN(CC2)C(=O)c3cccc(c3)[N-]S(=O)(=O)c4cccs4 C46911257
CCOC(=O)C1=C(N=C(/C(=C(/[O-])\OCC)/[C@@H]1c2ccccc2C(F)(F)F)C[S@@](=O)c3ccncc3)C C26376276
CCOC(=O)C1=C(N=C(/C(=C(/[O-])\OCC)/[C@@H]1c2ccccc2C(F)(F)F)C[S@](=O)c3ccncc3)C C26376278
CCOC(=O)C1=C(N=C(/C(=C(/[O-])\OCC)/[C@@H]1c2ccccc2C(F)(F)F)C[S@](=O)c3ccccn3)C C26379423
COc1ccc(cc1OC)CCN2[C@@H](C(=C(C2=O)[O-])C(=O)c3ccc(cc3)Br)c4cccnc4 C01413294
CCN(CC)C(=O)CN1c2ccccc2/C(=N\N=C(\C(C(C(F)(F)F)(F)F)(F)F)/[O-])/C1=O C59153467
Cc1coc2c1cc3c(c(c(=O)oc3c2C)CCC(=O)NCCCCCC(=O)N4CCC(CC4)C(=O)[O-])C C09128623
COc1ccc(cc1)CN\2C(=O)[C@@H](S/C2=N\c3ccc(cc3)OC)CC(=O)Nc4ccc(cc4)C(=O)[O-] C09850642
COc1ccc(cc1)CN\2C(=O)[C@H](S/C2=N\c3ccc(cc3)OC)CC(=O)Nc4ccc(cc4)C(=O)[O-] C09850644
c1cc(cnc1)/C(=C/CCCCC(=O)[O-])/c2ccc(cc2)c3nc(co3)C(=O)NCCOC[C@@H]4CCCCO4 C13782525
Cc1cccc(c1NC(=O)Nc2ccc(cc2OC)c3cccn(c3=O)Cc4ccc(cc4)CCC(=O)[O-])C C14963298
Cc1cc(ccc1C(=O)C2=C(C(=O)N([C@@H]2c3ccc(cc3)O)c4nc(c(s4)C(=O)OCC=C)C)[O-])OC C09123687
CCOC(=O)c1c(nc(s1)N2[C@@H](C(=C(C2=O)[O-])C(=O)c3ccc(cc3)OCC=C)c4ccc(cc4)O)C C09067429
COc1cc(cc(c1[O-])[N+](=O)[O-])/C=N/Nc2[nH]nc(n2)SCC(=O)N(C3CCCCC3)C4CCCCC4 C20836316
CCOc1cc(cc(c1OCc2ccc(cc2)C(=O)[O-])Br)/C=N/NC(=O)CN3CCOCC3 C15229423
CCOc1cccc(c1)C(=O)C2=C(C(=O)N([C@H]2c3ccc(cc3)O)c4nc(c(s4)C(=O)OCC=C)C)[O-] C33385766
CCOc1cccc(c1)C(=O)C2=C(C(=O)N([C@H]2c3cccc(c3)O)c4nc(c(s4)C(=O)OCC=C)C)[O-] C33389154
CC1=C([C@H](N2C(=CSC2=N1)/C=C(/NCc3cccnc3)\[O-])c4ccc(cc4)[N+](=O)[O-])C(=O)OCCOC C35701082
CC1=C([C@@H](N2C(=CSC2=N1)/C=C(/NCCN3CCOCC3)\[O-])c4cccc(c4)[N+](=O)[O-])C(=O)OCC=C C35701491
CC1=C([C@H](N2C(=CSC2=N1)/C=C(/NCCN3CCOCC3)\[O-])c4cccc(c4)[N+](=O)[O-])C(=O)OCC=C C35701494
COc1ccc(cc1)[C@H]2[C@@H](C(=NC(=C2C#N)SCC(=O)Nc3ccccc3C(F)(F)F)[O-])C(=O)OC C09110780
CC1=C([C@H](N2C(=CSC2=N1)/C=C(/NCc3ccncc3)\[O-])c4ccc(c(c4)OC)OC)C(=O)OCC=C C36058614
CC1=C([C@@H](N2C(=CSC2=N1)/C=C(/NC[C@H]3CCCO3)\[O-])c4ccc(cc4OC)OC)C(=O)OCCOC C36061130
CC1=C([C@@H](N2C(=CSC2=N1)/C=C(/NC[C@H]3CCCO3)\[O-])c4cccc(c4OC)OC)C(=O)OCCOC C36061146
CCC1=C([C@@H](N2C(=CSC2=N1)/C=C(/NCCN3CCOCC3)\[O-])c4cccc(c4OC)OC)C(=O)OC C36064578
CCOc1ccccc1[C@@H]2[C@H](C(=NC(=C2C#N)SCC(=O)Nc3c(cc(cc3C)C)C)[O-])C(=O)OCC C02309829
CCOc1ccccc1[C@H]2[C@H](C(=NC(=C2C#N)SCC(=O)Nc3c(cc(cc3C)C)C)[O-])C(=O)OCC C02309828
CC(C)(C)CC(C)(C)NC(=O)[C@@H](c1cc(ccc1Cl)[N+](=O)[O-])N(C)C(=O)c2cc(ccc2[O-])[N+](=O)[O-] C36530198
CCCN([C@@H](c1cc(ccc1Cl)[N+](=O)[O-])C(=O)NC2CCCCC2)C(=O)c3cc(ccc3[O-])[N+](=O)[O-] C36570204
CCCCNC(=O)[C@H](c1ccc(c(c1)OC)OC)N(Cc2ccc(o2)C)C(=O)c3cc(ccc3[O-])[N+](=O)[O-] C36596697
CCOC(=O)c1c(nc(s1)N2[C@H](C(=C(C2=O)[O-])C(=O)c3ccc(cc3)OCC=C)c4cccc(c4)O)C C09192815
Cc1ccc(cc1F)S(=O)(=O)[N-]c2cccc(c2)C(=O)NC[C@H](c3ccc(cc3)OC)N4CCOCC4 C12521323
CC(C)OCCCNC(=O)C1CCN(CC1)S(=O)(=O)c2ccc3c(c2)c(c4c(n3)CCCCC4)C(=O)[O-] C09970071
CC(C)Cc1ccc(cc1)[C@@H](C[N-]S(=O)(=O)Oc2ccccc2)N3CCN[C@@H](C3)S(=O)(=O)C(C)C C39533611
CC(C)Cc1ccc(cc1)[C@H](C[N-]S(=O)(=O)Oc2ccccc2)N3CCN[C@@H](C3)S(=O)(=O)C(C)C C39533612
CCOC(=O)[C@@H]1[C@@H]([C@@H](S[C@@H]1NC(=O)CSc2nnc3n2c(cc(n3)[O-])C(C)(C)C)C(=O)OCC)C C39732330
CCOC(=O)[C@H]1[C@@H]([C@@H](S[C@@H]1NC(=O)CSc2nnc3n2c(cc(n3)[O-])C(C)(C)C)C(=O)OCC)C C39732332
CCOC(=O)[C@@H]1[C@H]([C@@H](S[C@@H]1NC(=O)CSc2nnc3n2c(cc(n3)[O-])C(C)(C)C)C(=O)OCC)C C39732334
CCOC(=O)c1c(nc(s1)N2[C@H](C(=C(C2=O)[O-])C(=O)c3ccc(cc3)OC(C)C)c4ccc(cc4)O)C C39828127
c1ccc(c(c1)COc2cccc(c2)C(=O)C3=C(C(=O)N([C@@H]3c4ccccc4[N+](=O)[O-])CCCO)[O-])Cl C40054810
c1ccc(c(c1)COc2cccc(c2)C(=O)C3=C(C(=O)N([C@H]3c4ccccc4[N+](=O)[O-])CCCO)[O-])Cl C40054811
CCN(CC)c1ccc(cc1)[C@H]2C(=C(C(=O)N2CCOCCO)[O-])C(=O)c3ccc(c(c3)C)OCC(C)C C40093860
CCOc1cc(ccc1OCc2ccccc2)[C@H]3C(=C(C(=O)N3CCO)[O-])C(=O)c4ccc5c(c4)C[C@@H](O5)C C40095553
CCOc1cc(ccc1OCc2ccccc2)[C@H]3C(=C(C(=O)N3CCO)[O-])C(=O)c4ccc5c(c4)C[C@H](O5)C C40095556
CCOc1cc(ccc1OCCC(C)C)[C@@H]2C(=C(C(=O)N2CCOCCO)[O-])C(=O)c3ccc(c(c3)F)C C40099828
Cc1ccc(cc1)COc2cccc(c2)C(=O)C3=C(C(=O)N([C@@H]3c4ccc(cc4)N(C)C)CCOCCO)[O-] C40109064
COc1cc(ccc1OCc2ccccc2)[C@H]3c4c([nH]nc4C(=O)N3CCCO)c5cc(ccc5[O-])Cl C39898072
Cc1cc(nc(n1)N/C(=N/C(=O)/C=C/c2cc(c(c(c2)OC)OC)OC)/[N-]CCc3c[nH]c4c3cccc4)C C14671509
C/C(=N\Nc1ccc(cc1[N+](=O)[O-])S(=O)(=O)[N-]c2ccccc2OC)/c3ccc4cc(ccc4c3)OC C35540648
CCOc1cc(cc(c1OCc2ccc(cc2)C(=O)[O-])Br)/C=N\NC(=O)CN3CCOCC3 C33862775
CCCC\1=NN(C(=O)/C1=C(\C)/Nc2ccc(cc2)S(=O)(=O)[N-]c3nccc(n3)C)c4ccc(cc4)OC C20287059
Cc1cccc(c1C)Nc2nc(nc(n2)N3CCC(CC3)C)N/N=C/c4cccc(c4OCC(=O)[O-])OC C59596775
CC[C@H](C)[C@@H](C(=O)NCc1ccccn1)NC(=O)c2cccc(c2)[C@@H](CC)c3c(=O)c4ccccc4oc3[O-] C13743249
C[C@H](c1ccc(cc1)CC(C)C)C(=O)NC(=S)Nc2ccc(cc2)S(=O)(=O)[N-]c3c(nccn3)OC C66200631
C[C@@H](c1ccc(cc1)CC(C)C)C(=O)NC(=S)Nc2ccc(cc2)S(=O)(=O)[N-]c3c(nccn3)OC C66200632
C[C@@H](c1ccc(cc1)CC(C)C)C(=O)NC(=S)Nc2ccc(cc2)S(=O)(=O)[N-]c3cc(ncn3)OC C66200704
c1ccnc(c1)[C@H]2CCCCN2c3nc(nc(n3)OCC(F)(F)F)N/N=C/c4cc(ccc4[O-])[N+](=O)[O-] C08846701
C[C@H](C(=O)Nc1ccc(cc1)SC(F)F)Sc2nnc(n2CC(=O)[O-])c3ccc(cc3)OC C13017311
COCCCn1c(=O)c2ccc(cc2nc1SCC(=O)Nc3ccc(c(c3)Cl)Cl)C(=O)[O-] C13047256
COCCCn1c(=O)c2ccc(cc2nc1SCC(=O)Nc3c(cccc3Cl)Cl)C(=O)[O-] C13047480
CCOc1ccc(cc1OCC)NC(=O)CSc2nc3cc(ccc3c(=O)n2CC(C)C)C(=O)[O-] C13049200
CC(C)[C@H](c1ccccc1)NC(=O)CSc2nc3cc(ccc3c(=O)n2C[C@@H]4CCCO4)C(=O)[O-] C13053667
CC(C)[C@@H](c1ccccc1)NC(=O)CSc2nc3cc(ccc3c(=O)n2C[C@@H]4CCCO4)C(=O)[O-] C13053668
CC(C)[C@@H](c1ccccc1)NC(=O)CSc2nc3cc(ccc3c(=O)n2C[C@H]4CCCO4)C(=O)[O-] C13053672
CCCCOC(=O)c1ccc(cc1)NC(=O)CSc2nnc(n2CC(=O)[O-])c3ccc(cc3)OC C13200409
Cc1ccc(cc1)[C@H](c2cccs2)NC(=O)CSc3nc4nc(c(c(n4n3)C)CCC(=O)[O-])C C13210625
Cc1ccc(cc1)[C@@H](c2cccs2)NC(=O)CSc3nc4nc(c(c(n4n3)C)CCC(=O)[O-])C C13210627
CC1CCN(CC1)c2ccc(cc2)NC(=O)CSc3nnc(n3CCC(=O)[O-])c4ccc(cc4)F C13220734
Cc1cc(c(cc1C)[N+](=O)[O-])NC(=O)CSc2nc3ccccc3c(=O)n2CCCCCC(=O)[O-] C13223586
CCc1cc2c(s1)nc(n(c2=O)CCCOC)SCC(=O)Nc3cc(ccc3Cl)C(=O)[O-] C13363907
CC(C)[C@H](c1ccc(cc1)OC)NC(=O)CSc2nc3ccccc3c(=O)n2[C@@H](C(C)C)C(=O)[O-] C13446572
COc1cc(cc(c1OCc2ccc(cc2)C(=O)[O-])Br)C=NNc3ccc(cn3)[N+](=O)[O-] C16195419
COc1ccc(cc1)N2C(=O)C(=C([C@@]2(C(=O)OC)Nc3ccc(cc3)[N+](=O)[O-])C(=O)c4ccccc4)[O-] C09310182
c1ccc2c(c1)c(nc(n2)C(=O)NCCCN(C3CCCCC3)C(=O)/C=C/c4cccc(c4)[N+](=O)[O-])[O-] C22472273
CCOC(=O)c1c(c(c([nH]1)C)C(=O)C2=C(C(=O)N([C@H]2c3ccc(cc3)C(C)C)Cc4cccnc4)[O-])C C09160205
COc1cc(cc(c1OCc2ccc(cc2)C(=O)[O-])Br)/C=N\Nc3ccc(cn3)[N+](=O)[O-] C33745884
Cc1c(sc(n1)N2[C@@H](C(=C(C2=O)[O-])C(=O)/C=C/c3ccccc3)c4cccc(c4)O)C(=O)OCC=C C35420696
Cc1c(sc(n1)N2[C@H](C(=C(C2=O)[O-])C(=O)/C=C/c3ccccc3)c4cccc(c4)O)C(=O)OCC=C C35420698
CC1=C([C@@H](N2C(=CSC2=N1)/C=C(/NCc3ccco3)\[O-])c4ccc(cc4)OC)C(=O)OCCOC C35693102
CC1=C([C@@H](N2C(=CSC2=N1)/C=C(/NC[C@@H]3CCCO3)\[O-])c4cccc(c4)[N+](=O)[O-])C(=O)OCC=C C35701520
CC1=C([C@H](N2C(=CSC2=N1)/C=C(/NC[C@H]3CCCO3)\[O-])c4cccc(c4)[N+](=O)[O-])C(=O)OCC=C C35701529
CC1=C([C@H](N2C(=CSC2=N1)/C=C(/NCc3ccncc3)\[O-])c4cc(cc(c4)OC)OC)C(=O)OC C36053309
CC1=C([C@@H](N2C(=CSC2=N1)/C=C(/NCc3ccco3)\[O-])c4ccccc4OC)C(=O)OCCOC C36058357
CC(C)(C)NC(=O)[C@H](c1ccc(cc1)N(C)C)N(Cc2ccco2)C(=O)c3cc(ccc3[O-])[N+](=O)[O-] C36499842
CCCCNC(=O)[C@H](c1ccc2c(c1)OCO2)N(Cc3ccco3)C(=O)c4cc(ccc4[O-])[N+](=O)[O-] C36499870
CCOc1cc(ccc1O)[C@@H]2C(=C(C(=O)N2CCCOC)[O-])C(=O)c3ccc(c(c3)C)OCC(C)C C09379787
Cc1ccc(o1)CN([C@H](c2ccc(cc2)OC)C(=O)NC(C)(C)C)C(=O)c3cc(ccc3[O-])[N+](=O)[O-] C36596733
COc1cc(cc(c1OC)OC)Nc2c(nc3ccccc3n2)[N-]S(=O)(=O)c4ccc(cc4)[N+](=O)[O-] C02324937
COc1ccc(c(c1)OC)NS(=O)(=O)c2ccc(cc2)[N-]S(=O)(=O)c3ccc(cc3)SC C02873624
C[C@@H](c1ccccc1)NC(=O)[C@@H](C)OC(=O)c2ccccc2[N-]S(=O)(=O)c3cccc(c3)[N+](=O)[O-] C39581366
C[C@H](c1ccccc1)NC(=O)[C@@H](C)OC(=O)c2ccccc2[N-]S(=O)(=O)c3cccc(c3)[N+](=O)[O-] C39581367
C[C@H](c1ccccc1)NC(=O)[C@H](C)OC(=O)c2ccccc2[N-]S(=O)(=O)c3cccc(c3)[N+](=O)[O-] C39581369
CCc1ccc(cc1)NC(=O)COC(=O)c2ccccc2[N-]S(=O)(=O)c3ccc4c(c3)OCCO4 C39615573
CCSc1nnc(s1)N2[C@@H](C(=C(C2=O)[O-])C(=O)c3ccc(cc3)OCC=C)c4ccc(cc4)O C40003162
CCSc1nnc(s1)N2[C@@H](C(=C(C2=O)[O-])C(=O)c3ccc(cc3)OCC=C)c4cccc(c4)O C40003178
CCSc1nnc(s1)N2[C@H](C(=C(C2=O)[O-])C(=O)c3ccc(cc3)OCC=C)c4cccc(c4)O C40003179
COc1cc(c(cc1OC)OC)/C=N/NC(=O)c2ccccc2[N-]S(=O)(=O)c3ccc(cc3)Cl C43761069
c1ccnc(c1)[C@H]2CCCCN2c3nc(nc(n3)OCC(F)(F)F)N/N=C/c4cccc(c4[O-])[N+](=O)[O-] C12360597
CCCC[C@@H]1CC=C(C(=O)N1Cc2ccc(cc2)c3ccccc3c4[n-]nnn4)CNS(=O)(=O)C C52617916
CC/C(=N\Nc1ccc(cc1[N+](=O)[O-])[N+](=O)[O-])/C[C@H](c2ccccc2)c3c(c4ccccc4oc3=O)[O-] C19301083
Cc1cc(c(c(n1)N/N=C/c2cc(c(c(c2)Cl)OCc3ccc(cc3)C(=O)[O-])OC)C#N)COC C59641240
C[C@@H](C(=O)Nc1cccc(c1)C#N)OC(=O)c2ccc(c(c2)S(=O)(=O)[N-]c3ccc(cc3)OC)F C22502359
Cc1cc(c(c(c1)C)S(=O)(=O)Nc2cc(c(nc2)N(C)CCCc3c(nn(c3C)C)C)C(=O)[O-])C C35397760
Cc1cc(c(cc1C)S(=O)(=O)Nc2cc(c(nc2)N(C)CCCc3c(nn(c3C)C)C)C(=O)[O-])C C35397783
CCCn1c(cc(n1)C)CN(C)c2c(cc(cn2)NS(=O)(=O)c3ccc4c(c3)CCCC4)C(=O)[O-] C35397883
C[C@H](c1ccc(cc1)CC(C)C)C(=O)Nc2ccc(cc2)S(=O)(=O)[N-]c3cc(nc(n3)OC)OC C66198655
CCCC[C@](C)(C(=O)N[C@@H]1[C@H]2N(C1=O)[C@@H](C(S2)(C)C)C(=O)[O-])O[C@@H]3C[C@H](CC[C@@H]3C(C)C)C C12296163
CCCCn1c(=O)c2ccc(cc2nc1SCC(=O)N[C@@H](C)c3ccc4ccccc4c3)C(=O)[O-] C13044413
CCCCn1c(=O)c2ccc(cc2nc1SCC(=O)N[C@@H](C)c3ccc4c(c3)CCCC4)C(=O)[O-] C13044466
CCOC(=O)c1c(c(sc1NC(=O)COc2cc(ccc2C(=O)[O-])C)C)c3ccc(cc3)C C13084610
CCOC(=O)c1c(c(sc1NC(=O)COc2ccc(cc2C(=O)[O-])C)C)c3ccc(cc3)C C13085798
CC(C)COc1c(cc(cc1Cl)/C=C/C(=O)Nc2cc(c(cc2Cl)C(=O)[O-])OC)OC C13172369
CC[C@H](C)c1ccc(cc1)NC(=O)[C@H](C)Sc2nnc(n2[C@@H](C(C)C)C(=O)[O-])c3cccs3 C13271765
CCCC[C@@H](CC)CNC(=O)c1ccc2c(c1)nc(n(c2=O)Cc3ccc4c(c3)OCO4)[S-] C02973588
CC[C@H](C(=O)Nc1ccc(cc1)S(=O)(=O)[N-]c2cccc(c2Cl)Cl)Oc3cccc(c3)OC C30754368
C[C@H](C(=O)NCC1CCCCC1)OC(=O)c2ccccc2[N-]S(=O)(=O)c3ccc(s3)Cl C12681699
CCCOc1cccc(c1)[C@@H]2C(=C(C(=O)N2c3nc4ccc(cc4s3)OCC)[O-])C(=O)c5cccs5 C33369891
CC[C@@H](C)c1ccc(cc1)N2C(=O)/C(=C/c3cn(c4c3cccc4)CCCOc5ccccc5)/C(=NC2=O)[O-] C08738363
Cc1cc(cc(c1)N/C(=C/C2=CSC3=NC(=C([C@@H](N23)c4ccccc4)C(=O)OCCOC)C)/[O-])C C34922756
CCC1=C([C@H](N2C(=CSC2=N1)/C=C(/NCCc3cccs3)\[O-])c4ccccc4)C(=O)OC C34922929
CC1=C([C@@H](N2C(=CSC2=N1)/C=C(/NCCc3cccs3)\[O-])c4ccccc4OC)C(=O)OC C34923738
CC1=C([C@H](N2C(=CSC2=N1)/C=C(/NCCc3cccs3)\[O-])c4ccccc4OC)C(=O)OC C34923739
CCOC(=O)C1=C(N=C2N([C@@H]1c3cccs3)C(=CS2)/C=C(/NCc4ccco4)\[O-])c5ccccc5 C35692886
CCOC(=O)C1=C(N=C2N([C@H]1c3ccccc3C)C(=CS2)/C=C(/NCc4ccncc4)\[O-])c5ccccc5 C35692920
CC[C@H](C)N/C(=C/C1=CSC2=NC(=C([C@H](N12)c3ccccc3C)C(=O)OCC)c4ccccc4)/[O-] C35692932
Cc1ccc(cc1)[C@H]2C(=C(N=C3N2C(=CS3)/C=C(/NCc4ccc(cc4)F)\[O-])C)C(=O)OCCOC C35696244
CC1=C([C@@H](N2C(=CSC2=N1)/C=C(/NCc3cccnc3)\[O-])c4ccccc4)C(=O)OCc5ccccc5 C35696912
Cc1ccc(cc1)[C@@H]2C(=C(N=C3N2C(=CS3)/C=C(/NCc4ccccc4)\[O-])C)C(=O)OCC=C C35697259
CCN(C)/C(=C/C1=CSC2=NC(=C([C@H](N12)c3cccc(c3)OCc4ccccc4)C(=O)OC)C)/[O-] C35697832
CCC1=C([C@H](N2C(=CSC2=N1)/C=C(/NC[C@H]3CCCO3)\[O-])c4ccc(cc4)C(F)(F)F)C(=O)OC C35701135
CC[C@@H](C)N/C(=C/C1=CSC2=NC(=C([C@H](N12)c3cccc(c3)Cl)C(=O)OCC)c4ccccc4)/[O-] C35704437
CC(C)OC(=O)C1=C(N=C2N([C@@H]1c3ccc(cc3)OC)C(=CS2)/C=C(/NC4CC4)\[O-])C(F)(F)F C35704697
CC(C)OC(=O)C1=C(N=C2N([C@H]1c3ccc(cc3)OC)C(=CS2)/C=C(/NC4CC4)\[O-])C(F)(F)F C35704698
CCOC(=O)C1=C(N=C2N([C@H]1c3ccc(cc3)C(C)C)C(=CS2)/C=C(/NC(C)C)\[O-])c4ccccc4 C35705071
CCOC(=O)C1=C(N=C2N([C@H]1c3cccc(c3)F)C(=CS2)/C=C(/NC[C@H]4CCCO4)\[O-])c5ccccc5 C35705103
CC[C@H](C)N/C(=C/C1=CSC2=NC(=C([C@H](N12)c3cc(ccc3C)C)C(=O)OC(C)C)C(F)(F)F)/[O-] C35705413
CC[C@H](C)N/C(=C/C1=CSC2=NC(=C([C@@H](N12)c3ccc(cc3)C(C)C)C(=O)OC(C)C)C)/[O-] C35709557
CC1=C([C@H](N2C(=CSC2=N1)/C=C(/Nc3ccc(cc3)F)\[O-])c4ccc(cc4)F)C(=O)OCCOC C36050112
CCOC(=O)C1=C(N=C2N([C@@H]1c3ccc(cc3)C(F)(F)F)C(=CS2)/C=C(/NCc4ccco4)\[O-])C C36050187
CC1=C([C@H](N2C(=CSC2=N1)/C=C(/NCc3ccc(cc3)F)\[O-])c4ccc(cc4)OC)C(=O)OC(C)C C36050521
CC1=C([C@@H](N2C(=CSC2=N1)/C=C(/NCc3ccco3)\[O-])c4ccccc4Cl)C(=O)OCC=C C36053019
CC1=C([C@@H](N2C(=CSC2=N1)/C=C(/N(C)Cc3ccccc3)\[O-])c4ccc(cc4)C(C)C)C(=O)OCC=C C36053253
Cc1ccc(c(c1)C)[C@@H]2C(=C(N=C3N2C(=CS3)/C=C(/NC[C@@H]4CCCO4)\[O-])C)C(=O)OCC=C C36058787
Cc1ccc(c(c1)C)[C@H]2C(=C(N=C3N2C(=CS3)/C=C(/NCC(C)C)\[O-])C)C(=O)OCCOC C36061169
CC1=C([C@@H](N2C(=CSC2=N1)/C=C(/NCCc3ccccn3)\[O-])c4ccccc4)C(=O)OC(C)(C)C C36061260
CC1=C([C@H](N2C(=CSC2=N1)/C=C(/NCCOC)\[O-])c3ccc(cc3)Cl)C(=O)OC(C)(C)C C36061327
CC1=C([C@H](N2C(=CSC2=N1)/C=C(/NC[C@@H]3CCCO3)\[O-])c4cccs4)C(=O)OCc5ccccc5 C36063452
Cc1ccc(c(c1)[C@@H]2C(=C(N=C3N2C(=CS3)/C=C(/NC[C@H]4CCCO4)\[O-])C)C(=O)OCc5ccccc5)C C36063521
C[C@H](C(=O)Nc1ccc(cc1)C(C)(C)C)Sc2nnc(n2[C@@H](C(C)C)C(=O)[O-])c3cccs3 C13271744
CCCCN1[C@@H](C(=C(C1=O)[O-])C(=O)c2ccc(cc2C)OCC=C)c3ccc(c(c3)Cl)Cl C40083353
CCCCN1[C@H](C(=C(C1=O)[O-])C(=O)c2ccc(cc2C)OCC=C)c3c(cccc3Cl)Cl C40083472
CCCCN1[C@H](C(=C(C1=O)[O-])C(=O)c2ccc(cc2C)OC(C)C)c3ccc(cc3)N(CC)CC C40084620
CCCCCN1[C@H](c2c([nH]nc2C1=O)c3cc(ccc3[O-])Cl)c4ccc(c(c4)OCC)OCCCC C39898600
CCOc1cc(ccc1OCC=C)[C@@H]2c3c([nH]nc3C(=O)N2Cc4ccccc4)c5cc(ccc5[O-])Cl C39898881
COc1ccc(c(c1)OC)[N-]C2=NC(=O)/C(=C/c3ccc(c(c3)OC)OCc4ccc(cc4)Cl)/S2 C08821784
CCCCc1ccc(cc1)S(=O)(=O)c2cnc(nc2[O-])SCC(=O)Nc3cccc(c3)SC C46016372
CC(C)Cc1c2c(c3c4c(c(nc(n4)SC)SCC(=O)[O-])sc3n1)CCC2 C02406613
CC(C)[C@H](C(=O)[O-])n1c(=O)c2ccccc2nc1SCc3ccc(c(c3)Cl)Cl C13025460
Cc1ccc(cc1)Cn2c(c(c(n2)C)/C=C/c3nc(c(s3)C(=O)[O-])c4ccccc4)Cl C13026568
c1ccc(cc1)Cn2c(=O)c3ccc(cc3nc2SCc4c(cccc4Cl)F)C(=O)[O-] C13044696
CC(C)Cn1c(=O)c2ccc(cc2nc1SCc3ccc(cc3)Br)C(=O)[O-] C13048489
CC(C)Cn1c(=O)c2ccc(cc2nc1SCc3ccc(cc3Cl)F)C(=O)[O-] C13048958
CC(C)Cn1c(=O)c2ccc(cc2nc1SCc3c(c(c(c(c3F)F)F)F)F)C(=O)[O-] C13049329
CCn1c(=O)c2c(csc2nc1SCc3cccc(c3)C(=O)[O-])c4cccs4 C13061549
CCn1c(nnc1SCc2c3c(cccc3sc2C(=O)[O-])F)c4cccs4 C13254477
C=CCn1c(=O)c2ccc(cc2nc1SCc3c(cccc3Cl)Cl)C(=O)[O-] C13363394
CCCn1c(=O)c2ccccc2nc1SCc3c4c(cccc4sc3C(=O)[O-])F C13413479
c1ccc(cc1)CCC2CCN(CC2)S(=O)(=O)c3cc(c(cc3Cl)Cl)C(=O)[O-] C13455826
CC1=C([C@@H]([N-]C(=N1)SCc2ccc(cc2)F)c3c4ccccc4ccc3OC)C(=O)C C09779829
CCc1ccc(cc1)[C@@H]2C(=C(C(=O)N2Cc3ccccc3)[O-])C(=O)c4ccc5c(c4)C[C@@H](O5)C C09354088
CCc1ccc(cc1)[C@@H]2C(=C(C(=O)N2Cc3ccccc3)[O-])C(=O)c4ccc5c(c4)C[C@H](O5)C C09354095
COc1ccc(c(c1)/N=C/c2cc(cc(c2[O-])Br)Cc3ccccc3Cl)OC C27500967
c1ccc(cc1)CCN2[C@@H](C(=C(C2=O)[O-])C(=O)c3cc4ccccc4o3)c5ccc(cc5)Cl C33413406
c1ccc(cc1)CCN2[C@H](C(=C(C2=O)[O-])C(=O)c3cc4ccccc4o3)c5ccc(cc5)Cl C33413407
Cc1ccc(cc1)[C@H]2C(=C(C(=O)N2CCc3ccccc3)[O-])C(=O)c4cc5ccccc5o4 C33413408
CCc1ccc(cc1)[C@H]2C(=C(C(=O)N2Cc3ccccc3)[O-])C(=O)c4cc5ccccc5o4 C33416444
Cc1ccc(cc1)C(=O)C2=C(C(=O)N([C@H]2c3cccc(c3)Br)CCc4ccccc4)[O-] C33528883
Cc1ccc(cc1)C(=O)C2=C(C(=O)N([C@@H]2c3cccc(c3)Cl)CCc4ccccc4)[O-] C33529637
Cc1ccc(cc1)C(=O)C2=C(C(=O)N([C@H]2c3cccc(c3)Cl)CCc4ccccc4)[O-] C33529638
c1ccc(c(c1)Oc2ccc(cc2)[N-]S(=O)(=O)c3ccc(c(c3)C(F)(F)F)Cl)Cl C33581691
CC(C)c1ccc(cc1)[C@H]2C(=C(C(=O)N2Cc3ccco3)[O-])C(=O)c4ccc(cc4)Br C35272730
Cc1ccc(cc1)C(=O)C2=C(C(=O)N([C@H]2c3ccc(cc3)C(C)(C)C)Cc4ccco4)[O-] C09086251
Cc1ccc(cc1)C(=O)C2=C(C(=O)N([C@@H]2c3ccc(cc3)C(C)(C)C)Cc4ccco4)[O-] C09086250
C[C@@H]1Cc2cc(ccc2O1)C(=O)C3=C(C(=O)N([C@@H]3c4ccc(cc4)Cl)CCc5ccccc5)[O-] C09463972
c1ccc(cc1)Cn2cc(c3c2cccc3)/C=C\4/C(=NC(=S)N(C4=O)CCC5=CCCCC5)[O-] C13765766
CCOc1cc(cc(c1OCc2ccc(s2)Br)Br)C(=O)[O-] C36825040
COc1cc(cc(c1OCc2ccc(c(c2)Cl)Cl)Br)/C=C/C(=O)[O-] C38198523
C=CCN\1C(=O)[C@H](S/C1=N\c2ccc(cc2)C(=O)[O-])Cc3cccc(c3Cl)Cl C39847390
c1ccc(cc1)CSc2nnc(s2)/N=C(/C(=C/c3cccc4c3cccc4)/C#N)\[O-] C39997149
Cc1ccsc1/C=C(\C#N)/C(=N/c2nnc(s2)SCc3ccc(cc3)Cl)/[O-] C39997408
c1ccc(c(c1)CSc2nnc(s2)/N=C(/C(=C/c3cccc(c3)Br)/C#N)\[O-])F C39997614
c1ccc(c(c1)/C=C(\C#N)/C(=N/c2nnc(s2)SCc3ccc(cc3)F)/[O-])Br C39997722
CCCCN1[C@H](C(=C(C1=O)[O-])C(=O)c2ccc(cc2)F)c3ccc(c(c3)Cl)Cl C40094646
CCCCN1[C@@H](C(=C(C1=O)[O-])C(=O)c2cc3ccccc3o2)c4c(cccc4Cl)F C40097681
CCCCN1[C@H](C(=C(C1=O)[O-])C(=O)c2ccc(c(c2)F)C)c3c(cccc3Cl)F C40100187
CCOc1cc(cc(c1OCc2ccc(cc2)Cl)Br)/C=C\3/C(=NC(=S)S3)[O-] C40942116
CCOC(=O)c1c2c(sc1[N-]S(=O)(=O)c3ccc4ccccc4c3)CCC[C@@H]2C C40944834
CCC1=NN(C(=O)[C@H]1C/C(=C/c2ccc(cc2)Br)/C(=O)[O-])c3ccc(cc3)F C33910339
CCOc1ccc(cc1OC)/C=C(/c2nc(c3c(csc3n2)c4ccccc4)[O-])\Cl C45314780
c1cc(ccc1C(c2ccc(cc2)F)c3nc(c(s3)CC(=O)[O-])c4cc(nc(c4)F)F)F C45336851
CC[C@H]1CCCCN1C(=O)/C=C/c2ccc(cc2)S(=O)(=O)[N-]c3ccccc3Cl C28490832
CCOC(=O)CSC1=C([C@@H](C2=C(CC(CC2=N1)(C)C)[O-])c3ccc(cc3)Br)C#N C02346619
CCOC(=O)CSC1=C([C@H](C2=C(CC(CC2=N1)(C)C)[O-])c3ccc(cc3)Br)C#N C13175694
CCCO/C(=C\1/[C@@H](C2=C(C[C@@H](CC2=O)c3ccc(cc3)OC)N=C1C)c4ccccc4Cl)/[O-] C02927509
CCCO/C(=C\1/[C@H](C2=C(C[C@@H](CC2=O)c3ccc(cc3)OC)N=C1C)c4ccccc4Cl)/[O-] C02927515
CCCO/C(=C\1/[C@@H](C2=C(C[C@H](CC2=O)c3ccc(cc3)OC)N=C1C)c4ccccc4Cl)/[O-] C02927519
c1ccc2c(c1)c(nc(n2)C(=O)NCCCN(C3CCCCC3)C(=O)CSc4ccc(cc4)Cl)[O-] C22472357
CC1=C([C@H](N2C(=CSC2=N1)/C=C(/N[C@H](C)c3ccccc3)\[O-])c4cccc(c4)Cl)C(=O)OCCOC C35696365
CCOC(=O)[C@@H]1CCCN(C1)/C(=C/C2=CSC3=NC(=C([C@H](N23)c4ccc(cc4)C)C(=O)OCC=C)C)/[O-] C35697326
CC1=C([C@H](N2C(=CSC2=N1)/C=C(/NCCN3CCOCC3)\[O-])c4ccc(cc4)Cl)C(=O)OCC=C C35697356
CC1=C([C@@H](N2C(=CSC2=N1)/C=C(/NCCc3ccccn3)\[O-])c4ccccc4Cl)C(=O)OCCOC C36050065
CCOC(=O)[C@H]1CCCN(C1)/C(=C/C2=CSC3=NC(=C([C@@H](N23)c4ccc(cc4C)C)C(=O)OCC)C)/[O-] C36050445
CC1=C([C@@H](N2C(=CSC2=N1)/C=C(/NCc3ccccn3)\[O-])c4cc(cc(c4)OC)OC)C(=O)OCC=C C36053195
CC1=C([C@H](N2C(=CSC2=N1)/C=C(/NCc3ccccn3)\[O-])c4cc(cc(c4)OC)OC)C(=O)OCC=C C36053196
CC1=C([C@H](N2C(=CSC2=N1)/C=C(/NC[C@@H]3CCCO3)\[O-])c4cc(cc(c4)OC)OC)C(=O)OCC=C C36053202
CCN(CC)C(=O)C1=C(N=C2N([C@H]1c3ccccc3OC)C(=CS2)/C=C(/N(C)Cc4ccccc4)\[O-])C C36053757
CC1=C([C@H](N2C(=CSC2=N1)/C=C(/NC[C@H]3CCCO3)\[O-])c4ccc(c(c4)OC)OC)C(=O)OC(C)(C)C C36061399
CCOC(=O)C1=C(N=C2N([C@H]1c3ccc(cc3)[N+](=O)[O-])C(=CS2)/C=C(/NCCOC)\[O-])c4ccccc4 C36064343
CCC1=C([C@H](N2C(=CSC2=N1)/C=C(/N3CCC[C@H](C3)C(=O)OCC)\[O-])c4cc(ccc4C)C)C(=O)OC C36064722
CC1=C([C@@H](N2C(=CSC2=N1)/C=C(/NCc3ccncc3)\[O-])c4cc(cc(c4)OC)OC)C(=O)OC(C)C C36064833
CC1=C([C@@H](N2C(=CSC2=N1)/C=C(/NCc3cccnc3)\[O-])c4cc(cc(c4)OC)OC)C(=O)OC(C)C C36064846
CC1=C([C@H](N2C(=CSC2=N1)/C=C(/NCc3cccnc3)\[O-])c4cc(cc(c4)OC)OC)C(=O)OC(C)C C36064847
CC1=C([C@H](N2C(=CSC2=N1)/C=C(/NC[C@H]3CCCO3)\[O-])c4cc(cc(c4)OC)OC)C(=O)OC(C)C C36064853
CC1=C([C@H](N2C(=CSC2=N1)/C=C(/NC[C@H]3CCCO3)\[O-])c4ccc(cc4OC)OC)C(=O)OC(C)C C36071685
CC1=C([C@@H](N2C(=CSC2=N1)/C=C(/NC[C@@H]3CCCO3)\[O-])c4cccc(c4OC)OC)C(=O)OC(C)C C36071716
CC1=C([C@H](N2C(=CSC2=N1)/C=C(/NC[C@@H]3CCCO3)\[O-])c4cccc(c4OC)OC)C(=O)OC(C)C C36071717
CC1=C([C@@H](N2C(=CSC2=N1)/C=C(/NC[C@H]3CCCO3)\[O-])c4cccc(c4OC)OC)C(=O)OC(C)C C36071718
CC1=C([C@H](N2C(=CSC2=N1)/C=C(/NC[C@H]3CCCO3)\[O-])c4cccc(c4OC)OC)C(=O)OC(C)C C36071719
CC1=C([C@@H](N2C(=CSC2=N1)/C=C(/NC[C@H]3CCCO3)\[O-])c4cc(ccc4OC)OC)C(=O)OC(C)C C36071748
CC(C)(C)NC(=O)[C@@H](c1ccc(cc1)C(F)(F)F)N(Cc2ccco2)C(=O)c3cc(ccc3[O-])[N+](=O)[O-] C36499662
CC(C)(C)NC(=O)[C@H](c1ccc(cc1)C(F)(F)F)N(Cc2ccco2)C(=O)c3cc(ccc3[O-])[N+](=O)[O-] C36499663
CN(C)c1ccc(cc1)[C@@H](C(=O)NC2CCCCC2)N(Cc3ccco3)C(=O)c4cc(ccc4[O-])[N+](=O)[O-] C36499844
CN(C)c1ccc(cc1)[C@H](C(=O)NC2CCCCC2)N(Cc3ccco3)C(=O)c4cc(ccc4[O-])[N+](=O)[O-] C36499846
CCCCCCN([C@@H](/C=C\C)C(=O)NCS(=O)(=O)c1ccc(cc1)C)C(=O)c2cc(ccc2[O-])[N+](=O)[O-] C36513896
CCCCCCN([C@@H](/C=C/C)C(=O)NCS(=O)(=O)c1ccc(cc1)C)C(=O)c2cc(ccc2[O-])[N+](=O)[O-] C36513897
CCCCCCN([C@H](/C=C\C)C(=O)NCS(=O)(=O)c1ccc(cc1)C)C(=O)c2cc(ccc2[O-])[N+](=O)[O-] C36513898
CCCCCCN([C@H](/C=C/C)C(=O)NCS(=O)(=O)c1ccc(cc1)C)C(=O)c2cc(ccc2[O-])[N+](=O)[O-] C36513899
CCCCC[C@H](C(=O)NCS(=O)(=O)c1ccc(cc1)C)N(CCC)C(=O)c2cc(ccc2[O-])[N+](=O)[O-] C36570273
CC(C)(C)N([C@@H](c1ccc(c(c1)OC)OC)C(=O)NC2CCCCC2)C(=O)c3cc(ccc3[O-])[N+](=O)[O-] C36585925
CC(C)(C)N([C@H](c1ccc(c(c1)OC)OC)C(=O)NC2CCCCC2)C(=O)c3cc(ccc3[O-])[N+](=O)[O-] C36585926
Cc1ccc(o1)CN([C@@H](c2cccc(c2)OC)C(=O)NC3CCCCC3)C(=O)c4cc(ccc4[O-])[N+](=O)[O-] C36596610
Cc1ccc(o1)CN([C@@H](c2ccc(cc2)OC)C(=O)NC3CCCCC3)C(=O)c4cc(ccc4[O-])[N+](=O)[O-] C36596734
Cc1ccc(o1)CN([C@H](c2ccc(cc2)OC)C(=O)NC3CCCCC3)C(=O)c4cc(ccc4[O-])[N+](=O)[O-] C36596736
CC(C)C[C@@H](Cn1cc(c2c1ccc(c2)C(=O)OC)C[N-]S(=O)(=O)Oc3ccccc3)c4ccccc4 C39491610
CCSc1nnc(s1)N2[C@@H](C(=C(C2=O)[O-])C(=O)c3ccc(c(c3)C)OCC(C)C)c4ccc(cc4)O C40000246
CCSc1nnc(s1)N2[C@H](C(=C(C2=O)[O-])C(=O)c3ccc(c(c3)C)OCC(C)C)c4ccc(cc4)O C40000247
COc1cccc(c1)[C@@H]2C(=C(C(=O)N2c3nnc(s3)SCC=C)[O-])C(=O)c4ccc(cc4)OCC=C C40003235
CCCCN1[C@@H](C(=C(C1=O)[O-])C(=O)c2ccc(c(c2)C)OCC)c3cc(c(c(c3)Br)O)OC C40085891
CCCCN1[C@H](C(=C(C1=O)[O-])C(=O)c2ccc(c(c2)C)OCC)c3cc(c(c(c3)Br)O)OC C40085892
C=CCOc1ccccc1[C@@H]2C(=C(C(=O)N2CCO)[O-])C(=O)c3cccc(c3)OCc4ccccc4Cl C40102924
CC(C)CCOc1ccc(cc1OC)[C@@H]2c3c([nH]nc3C(=O)N2CCCOC)c4cc(ccc4[O-])Cl C39898265
CC/C(=N/S(=O)(=O)c1ccc(cc1)[C@@H](CC2CCCC2)C(=O)Nc3nc4ccc(nc4s3)OC)/[O-] C45291126
CC/C(=N/S(=O)(=O)c1ccc(cc1)[C@H](CC2CCCC2)C(=O)Nc3nc4ccc(nc4s3)OC)/[O-] C45291129
CCOC(=O)CSC1=C([C@@H]([C@H]([C@@](N1)(C(F)(F)F)[O-])C(=O)c2cccs2)c3ccccc3Cl)C#N C02064192
Cc1cccc(c1)COc2c(cc(cc2Br)/C=C/C(=O)Nc3nc(cs3)CC(=O)[O-])OC C62715516
Cc1ccc(c(c1)OCCCC(C)(C)C(=O)Nc2ccc(cc2)S(=O)(=O)[N-]c3cc(ncn3)OC)C C66201372
C[C@H](C(=O)Nc1ccc(cc1)SC(F)F)Sc2nnc(n2CC(=O)[O-])c3ccc(cc3)Cl C13019485
C[C@H](C(=O)Nc1ccccc1Sc2ccccc2)Sc3nnc(n3CC(=O)[O-])c4cccs4 C13019816
C[C@@H](C(=O)Nc1ccccc1Sc2ccccc2)Sc3nnc(n3CC(=O)[O-])c4cccs4 C13019818
C[C@@H](c1cccs1)NC(=O)CSc2nc3cc(ccc3c(=O)n2CCc4ccccc4)C(=O)[O-] C13045234
c1ccc(cc1)CCn2c(=O)c3ccc(cc3nc2S[C@@H](c4ccccc4)C(=O)NC5CC5)C(=O)[O-] C13045238
CC(C)Cn1c(=O)c2ccc(cc2nc1SCC(=O)Nc3ccccc3SC(F)F)C(=O)[O-] C13049418
CC[C@@H](C)c1ccc(cc1)NC(=O)CSc2nc3cc(ccc3c(=O)n2C[C@@H]4CCCO4)C(=O)[O-] C13052802
CC[C@H](C)c1ccc(cc1)NC(=O)CSc2nc3cc(ccc3c(=O)n2C[C@@H]4CCCO4)C(=O)[O-] C13052803
CC[C@@H](C)c1ccc(cc1)NC(=O)CSc2nc3cc(ccc3c(=O)n2C[C@H]4CCCO4)C(=O)[O-] C13052804
Cc1cccc(c1)c2nnc(n2CCC(=O)[O-])SCC(=O)Nc3c(cccc3Cl)C(F)(F)F C13197982
c1cc(ccc1c2nnc(n2CC(=O)[O-])SCC(=O)NCCc3ccc(cc3Cl)Cl)Cl C13203925
Cc1ccc(cc1)c2nnc(n2CC(=O)[O-])S[C@H](C)C(=O)Nc3ccc(c(c3)Cl)OC(F)F C13205482
Cc1ccc(cc1)c2nnc(n2CC(=O)[O-])S[C@@H](C)C(=O)Nc3ccc(c(c3)Cl)OC(F)F C13205485
CCc1cc2c(s1)nc(n(c2=O)CC=C)SCC(=O)Nc3cc(c(cc3Cl)C(=O)[O-])OC C13241604
c1cc(cc(c1)S(=O)(=O)NCCC(=O)[O-])C(=O)/C=C/c2ccc(o2)c3cccc(c3Cl)Cl C13264639
CCc1ccc(c(c1NC(=O)CSc2nnc(n2CC(=O)[O-])c3ccc(cc3)Cl)CC)Cl C13280796
Cc1cc(c(cc1C)C(=O)COc2ccc(cc2OC)/C=C(\C#N)/C(=O)Nc3ccc(cc3)C(=O)[O-])C C13350068
C=CCn1c(nnc1SCC(=O)Nc2ccc(cc2)/C=C/C(=O)[O-])c3ccc(cc3)Br C13397697
Cc1cc(c(cc1Br)C(C)C)OCC(=O)N/N=C/c2ccc(c(c2C(=O)[O-])OC)OC C20344575
c1ccc(cc1)CN(CCCNC(=O)c2nc3ccccc3c(n2)[O-])C(=O)/C=C/c4ccc(cc4)Cl C22471872
c1ccc2c(c1)c(nc(n2)C(=O)NCCCN(C3CCCCC3)C(=O)COc4ccccc4Cl)[O-] C22472213
Cc1c(c(n(n1)C)C)CCCN(C)c2ccc(cc2C(=O)[O-])NS(=O)(=O)c3ccc(s3)Cl C32962268
CCn1c(c(c(n1)C)CCN(C)c2ccc(cc2C(=O)[O-])NS(=O)(=O)c3ccc(s3)Cl)C C32971078
CC1=C([C@@H](N2C(=CSC2=N1)/C=C(/NCCCN3CCOCC3)\[O-])c4ccc(cc4)Cl)C(=O)OC C34923596
CCOC(=O)C1=C(N=C2N([C@@H]1c3ccccc3)C(=CS2)/C=C(/NCc4ccncc4)\[O-])C(F)(F)F C35693010
CCOC(=O)C1=C(N=C2N([C@H]1c3ccccc3)C(=CS2)/C=C(/NCc4ccncc4)\[O-])C(F)(F)F C35693012
CCN(CC)C(=O)C1=C(N=C2N([C@@H]1c3ccccc3OC)C(=CS2)/C=C(/NCc4ccco4)\[O-])C C35698343
Cc1ccc(c(c1)C)[C@@H]2C(=C(N=C3N2C(=CS3)/C=C(/NCCCN4CCOCC4)\[O-])C)C(=O)OC C35970546
CCN(CC)C(=O)C1=C(N=C2N([C@H]1c3cccc(c3)OC)C(=CS2)/C=C(/NCc4ccco4)\[O-])C C36063641
CC(C)c1ccc(cc1)[C@@H]2[C@H](C(=NC(=C2C#N)SCC(=O)Nc3ccc(cc3)OC)[O-])C(=O)OC C02310573
CC(C)c1ccc(cc1)[C@H]2[C@H](C(=NC(=C2C#N)SCC(=O)Nc3ccc(cc3)OC)[O-])C(=O)OC C02310572
COc1ccc(cc1Cl)NC(=O)COC(=O)c2ccccc2[N-]S(=O)(=O)c3ccc(cc3)F C39599167
COc1ccc(cc1NC(=O)COC(=O)c2ccccc2[N-]S(=O)(=O)c3ccc(cc3)F)Cl C39599245
C[C@@H](C(=O)Nc1ccc(cc1)C(F)(F)F)Sc2nnc(n2[C@@H](C(C)C)C(=O)[O-])c3cccs3 C13271770
C[C@H](C(=O)Nc1ccc(cc1)C(F)(F)F)Sc2nnc(n2[C@@H](C(C)C)C(=O)[O-])c3cccs3 C13271772
C[C@@H](C(=O)Nc1ccccc1C(F)(F)F)Sc2nnc(n2[C@H](C(C)C)C(=O)[O-])c3cccs3 C13272161
C[C@H](C(=O)Nc1ccccc1C(F)(F)F)Sc2nnc(n2[C@H](C(C)C)C(=O)[O-])c3cccs3 C13272163
CCSc1nnc(s1)N2[C@@H](C(=C(C2=O)[O-])C(=O)c3ccc(cc3)OCC(C)C)c4ccc(cc4)O C40000084
CCSc1nnc(s1)N2[C@H](C(=C(C2=O)[O-])C(=O)c3ccc(cc3)OCC(C)C)c4ccc(cc4)O C40000085
CCSc1nnc(s1)N2[C@H](C(=C(C2=O)[O-])C(=O)c3ccc(cc3)OCC(C)C)c4cccc(c4)O C40000097
CC1=C([C@@H](N2C(=CSC2=N1)/C=C(/NC[C@@H]3CCCO3)\[O-])c4ccccc4Cl)C(=O)OCCOC C40400422
CC1=C([C@H](N2C(=CSC2=N1)/C=C(/NC[C@H]3CCCO3)\[O-])c4ccccc4Cl)C(=O)OCCOC C40400428
CC(C)CCOc1ccc(cc1OC)[C@H]2c3c([nH]nc3C(=O)N2CCOC)c4cc(ccc4[O-])Cl C39898168
CCOc1ccccc1c2nc(cs2)CC(=O)Nc3nc(c(s3)c4nnc(n4CC=C)[S-])C C45886527
COCCCn1c(=O)c2ccc(cc2nc1[S-])C(=O)Oc3ccc(cc3)NC(=O)c4cccs4 C45899612
CC(C)c1ccc(cc1)[C@H]2[C@@H](C(=NC(=C2C(=O)OC)[O-])SCC(=O)Nc3ccc(cc3)OC)C#N C49817580
Cc1cc(c(c(n1)N/N=C/c2ccc(c(c2)Br)OCc3ccc(cc3)C(=O)[O-])C#N)COC C59640993
Cc1cc(c(c(n1)N/N=C/c2cc(c(c(c2)Cl)OCc3ccc(cc3)C(=O)[O-])Cl)C#N)COC C59641123
CCCn1cc(c(n1)C)C[N-]/C(=N/C(=O)c2ccccc2Br)/Nc3cc(ccc3OC)C C32973066
CCn1c(c(c(n1)C)CCN(C)c2ccc(cc2NS(=O)(=O)c3c(cc(cc3C)C)C)C(=O)[O-])C C33254133
COCCCn1c(=O)c2ccc(cc2nc1SCc3cc(=O)oc4c3cc5c(c4)CCC5)C(=O)[O-] C13047860
C[C@H](c1ccc(cc1)F)N(C)C(=O)CSc2nc3cc(ccc3c(=O)n2Cc4ccco4)C(=O)[O-] C13051042
COc1ccc(cc1)c2nnc(n2CCC(=O)[O-])SCc3cc(=O)n4c5c(sc4n3)CCCC5 C13179210
CCOc1ccc(cc1)c2nnc(n2CC(=O)[O-])SCc3cc(=O)n4c5c(sc4n3)CCCC5 C13196000
c1ccc(cc1)CCN(Cc2ccccc2)C(=O)CSc3nnc(n3CC(=O)[O-])c4cccs4 C13203107
CCN(Cc1ccc(s1)Cl)C(=O)CSc2nnc(n2CC(=O)[O-])c3ccc(cc3)OCC C13219627
c1ccc(cc1)CCN(Cc2cccs2)C(=O)CSc3nnc(n3CC(=O)[O-])c4cccs4 C13220223
Cc1cc(c(n1c2ccc(cc2)C(C)C)C)C(=O)CSc3nc4nc(c(c(n4n3)C)CC(=O)[O-])C C13222269
CCOc1cc(c(cc1OCC)Br)CSc2nc3ccccc3c(=O)n2CC(=O)[O-] C13223276
CN(Cc1ccc(cc1)Cl)C(=O)CSc2nc3cc(ccc3c(=O)n2Cc4ccco4)C(=O)[O-] C13266398
Cc1cc(c(n1Cc2ccco2)C)C(=O)CSc3nnc(n3[C@@H](C(C)C)C(=O)[O-])c4cccs4 C13271610
Cc1ccc(cc1)N(CCC#N)C(=O)CSc2nc3cc(ccc3c(=O)n2c4ccccc4)C(=O)[O-] C13279526
CC(C)Cn1c(=O)c2ccc(cc2nc1SCC(=O)N(CCC#N)c3cccc(c3)Cl)C(=O)[O-] C13280334
Cc1cccc(c1)N2CCN(CC2)C(=O)CSc3nnc(n3[C@@H](C(C)C)C(=O)[O-])c4cccs4 C13446868
CC[C@H](C(=O)[O-])Oc1ccc(cc1OCC)/C=C/2\C(=O)N(C(=S)S2)c3ccc(cc3)N(CC)CC C16918352
CCOc1ccc2c(c1)sc(n2)N3[C@H](C(=C(C3=O)[O-])C(=O)c4ccc(o4)C)c5ccc(cc5)C(=O)OC C08898764
Cc1c(n2ccccc2n1)C(=O)C3=C(C(=O)N([C@H]3c4ccc(cc4)C(C)(C)C)CCCN5CCOCC5)[O-] C09042486
COc1ccc(cc1OC)c2c(cn(n2)Cc3ccc(cc3)Cl)/C=C(\C#N)/C(=N/c4nccs4)/[O-] C20259251
CCN(CC)S(=O)(=O)c1ccc(c(c1)[N-]S(=O)(=O)c2ccc(c(c2)Cl)OC(F)F)OC C32586746
Cc1c(sc(n1)N2[C@@H](C(=C(C2=O)[O-])C(=O)c3cc4ccccc4o3)c5ccccc5)C(=O)OCC=C C33364503
Cc1ccc(o1)[C@@H]2C(=C(C(=O)N2c3nc(c(s3)C(=O)OCC=C)C)[O-])C(=O)c4cc5ccccc5o4 C33370795
CCOc1ccc(cc1OCC)[C@H]2C(=C(C(=O)N2c3nc4ccc(cc4s3)C)[O-])C(=O)c5ccncc5 C33380161
Cc1c(sc(n1)N2[C@@H](C(=C(C2=O)[O-])C(=O)c3cccc(c3)OC)c4cccs4)C(=O)OCC=C C33382310
CCOc1cccc(c1)C(=O)C2=C(C(=O)N([C@@H]2c3ccc(o3)C)c4nc(c(s4)C(=O)OCC=C)C)[O-] C33389155
c1ccc(cc1)COc2ccc(cc2)[C@H]3C(=C(C(=O)N3Cc4ccco4)[O-])C(=O)c5ccc6c(c5)OCCO6 C08441575
CC(C)(C)c1ccc(cc1)[C@H]2C(=C(C(=O)N2CCCN3CCOCC3)[O-])C(=O)c4ccc5c(c4)OCO5 C33515131
Cc1c(sc(n1)N2[C@@H](C(=C(C2=O)[O-])C(=O)c3ccco3)c4cccc(c4)OCC=C)C(=O)OCC=C C33516180
CCOc1cc(ccc1OCc2ccccc2)[C@H]3C(=C(C(=O)N3c4nccs4)[O-])C(=O)c5ccco5 C33529744
CCOc1cccc(c1)[C@@H]2C(=C(C(=O)N2c3nc(c(s3)C(=O)OCC=C)C)[O-])C(=O)c4ccc(o4)C C33551709
CCOC(=O)c1c(nc(s1)N2[C@@H](C(=C(C2=O)[O-])C(=O)c3cccc(c3)OC)c4ccc(cc4)F)C C33774555
CCOc1cccc(c1)C(=O)C2=C(C(=O)N([C@@H]2c3ccncc3)c4nc5ccc(cc5s4)OCC)[O-] C33781351
Cc1c(n2ccccc2n1)C(=O)C3=C(C(=O)N([C@H]3c4ccc(cc4)C(=O)OC)CCc5ccccc5)[O-] C35420465
CCOc1cc(ccc1OCC=C)[C@H]2C(=C(C(=O)N2c3nccs3)[O-])C(=O)/C=C/c4ccccc4 C35420871
Cc1c(sc(n1)N2[C@@H](C(=C(C2=O)[O-])C(=O)/C=C/c3ccccc3)c4ccc(cc4)C(=O)OC)C(=O)C C35420975
CCCCOc1cccc(c1)[C@@H]2C(=C(C(=O)N2c3nnc(s3)C)[O-])C(=O)c4c(n5cccc(c5n4)C)C C35483889
CCOc1cc(ccc1OCC=C)[C@@H]2C(=C(C(=O)N2CCc3ccccc3)[O-])C(=O)c4c(nc(s4)C)C C35568053
CC1=C([C@@H](N2C(=CSC2=N1)/C=C(/N3CCOCC3)\[O-])c4ccccc4Cl)C(=O)OCCOC C36050089
Cc1c(sc(n1)N2[C@@H](C(=C(C2=O)[O-])C(=O)c3cccs3)c4ccccc4OC)C(=O)OCC=C C08779317
C[C@H](CC(=O)OC)[C@@H]1CC[C@@H]2[C@@]1(C(=O)C[C@@H]3[C@@H]2CC[C@@H]4[C@@]3(CC[C@@H](C4)OC(=O)CCC(=O)[O-])C)C C37245965
Cc1c(sc(n1)N2[C@H](C(=C(C2=O)[O-])C(=O)c3ccc(cc3)OC(C)C)c4cccs4)C(=O)OC C39828081
COc1ccc(cc1)C(=O)C2=C(C(=O)N([C@@H]2c3ccco3)c4nnc(s4)SCc5ccccc5)[O-] C39835151
COc1ccc(cc1)C(=O)C2=C(C(=O)N([C@H]2c3ccco3)c4nnc(s4)SCc5ccccc5)[O-] C39835152
CCCc1nnc(s1)/N=C(/C(=C/c2cn(nc2c3ccc(c(c3)F)OC)c4ccccc4)/C#N)\[O-] C39997855
CCOc1ccc(cc1F)c2c(cn(n2)c3ccccc3)/C=C(\C#N)/C(=N/c4nnc(s4)C(C)C)/[O-] C39997895
CCSc1nnc(s1)N2[C@@H](C(=C(C2=O)[O-])C(=O)c3cccs3)c4ccc(cc4)C(=O)OC C39999440
CCSc1nnc(s1)N2[C@H](C(=C(C2=O)[O-])C(=O)c3ccc(cc3)OC)c4ccc(cc4)N(C)C C39999965
CCCCOc1cccc(c1)[C@H]2C(=C(C(=O)N2c3nnc(s3)C)[O-])C(=O)c4c(nc5n4cccc5C)C C40003414
Cc1ccc(cc1)CO[C@H](c2ccc(cc2)Br)[C@@]3(CC(=NO3)CCC(=O)OC)C(=O)[O-] C43209235
COc1cc(cc(c1OCc2ccccc2C#N)CC=C)/C=C/3\C(=NC(=O)N(C3=O)c4ccc(cc4)F)[O-] C59135588
CCOC(=O)[C@@H]([C@H](c1ccc(cc1)Br)C2=C(c3ccccc3C2=O)[O-])C(=O)C(=O)OCC C59518147
Cc1cc(ccc1/C(=N\NC(=O)c2ccccc2)/N=N/c3ccc(cc3)C(=O)[O-])N(CCC#N)CCC#N C05580239
CCOc1cc(cc(c1OCC(=O)[O-])CC=C)/C=C\2/C(=O)N(C(=O)S2)CC(=O)Nc3ccc(cc3)C C08815732
Cc1c(oc2c1cc3c(c(c(=O)oc3c2)CC(=O)N4CCC(CC4)C(=O)NCCCCCC(=O)[O-])C)C C09129406
COc1cc(cc(c1OCC(=O)[O-])Br)/C=N/Nc2nc(nc(n2)N3CCCC3)N4CCCC4 C09310297
Cc1c(oc2c1cc3c(c(c(=O)oc3c2C)CCC(=O)N4CCC(CC4)C(=O)NCCCC(=O)[O-])C)C C13591447
CCOc1cc(ccc1O)[C@H]2C(=C(C(=O)N2c3nc(c(s3)C(=O)OCC)C)[O-])C(=O)c4ccccc4 C09045995
Cc1c(sc(n1)N2[C@H](C(=C(C2=O)[O-])C(=O)c3cccc(c3)OC)c4ccc(c(c4)OC)O)C(=O)OC C09358650
C[C@H]1Cc2cc(ccc2O1)C(=O)C3=C(C(=O)N([C@@H]3c4cccc(c4OC)OC)CCN5CCOCC5)[O-] C16286252
CCOc1ccc(cc1OCC)C(=O)Nc2cc(nn2c3nc4c(cnn4c5cccc(c5C)C)c(n3)[O-])C C21113356
CCOc1cc(cc(c1[O-])[N+](=O)[O-])[C@@H]2CC(=O)NC3=C2C(=O)C[C@H](C3)c4ccc(c(c4)OC)OC(C)C C21219649
CCOc1cc(cc(c1[O-])[N+](=O)[O-])[C@H]2CC(=O)NC3=C2C(=O)C[C@H](C3)c4ccc(c(c4)OC)OC(C)C C21219655
c1ccc(cc1)CN(CCCNC(=O)c2nc3ccccc3c(n2)[O-])C(=O)c4ccc(o4)Br C22471856
CCOc1cc(ccc1O)[C@H]2C(=C(C(=O)N2CCCN3CCOCC3)[O-])C(=O)c4ccc(c(c4)F)OC C16729114
COc1cc(ccc1O)[C@H]2C(=C(C(=O)N2CCCn3ccnc3)[O-])C(=O)c4ccc(cc4)Br C08926642
c1ccc(cc1)C2=NN([C@H](C2)c3cccs3)C4=NC(=O)[C@H](S4)CC(=O)N[C@@H](c5ccccc5)C(=O)[O-] C28068027
Cc1cc(nc(n1)[N-]S(=O)(=O)c2ccc(cc2)NC(=O)CN(c3cccc(c3)OC)S(=O)(=O)C)C C30872700
COc1cccc2c1oc(c2)C(=O)C3=C(C(=O)N([C@@H]3c4cccc(c4)[N+](=O)[O-])CCN5CCOCC5)[O-] C33522986
CCN(CC)C(=O)Cn1c(=O)c2c(c(sc2n(c1=O)CC(=O)Nc3cccc4c3cccc4)C(=O)[O-])C C34779134
CC(=O)N[C@H]1[C@@H]([C@@H]2[C@@H](COC(O2)(C)C)O[C@@H]1Oc3ccccc3C(=O)/C=C/c4ccccc4)OCC(=O)[O-] C35057589
c1ccc(cc1)COC(=O)CN2C(=O)/C(=C/c3c(nn(c3[O-])c4ccc(cc4)F)c5ccccc5)/NC2=O C35456561
C[C@@H]1Cc2ccccc2N1C(=O)COC(=O)c3ccccc3[N-]S(=O)(=O)c4ccc(c(c4)[N+](=O)[O-])O C35544299
Cc1c(sc(n1)C)C(=O)C2=C(C(=O)N([C@@H]2c3ccc(cc3)O)c4nc(c(s4)C(=O)OCC=C)C)[O-] C35565859
Cc1c(sc(n1)C)C(=O)C2=C(C(=O)N([C@H]2c3ccc(cc3)O)c4nc(c(s4)C(=O)OCC=C)C)[O-] C35565860
CC(C)(C)NC(=O)[C@@H](c1ccc(c(c1)OC)OC)N(Cc2ccco2)C(=O)c3cc(ccc3[O-])[N+](=O)[O-] C36499771
c1cc(oc1)CN([C@H](c2ccc3c(c2)OCO3)C(=O)NC4CCCCC4)C(=O)c5cc(ccc5[O-])[N+](=O)[O-] C36499866
Cc1ccc(o1)CN([C@H](c2ccc3c(c2)OCO3)C(=O)NC(C)(C)C)C(=O)c4cc(ccc4[O-])[N+](=O)[O-] C36596765
C[C@@H]1C(=O)[C@]2([C@@H](C(=O)O1)[C@@]3([C@@H](C[C@@H]([C@@]([C@@H]3CC2=C)(C)[C@@H](CC(=O)[O-])OC(=O)C)C(C)(C)O)OC(=O)C)C)C C37538344
Cc1cc(nc(n1)[N-]S(=O)(=O)c2ccc(cc2)NC(=O)C3(CCCC3)c4ccc(c(c4)OC)OC)C C08682427
Cc1ccc(c(c1)NS(=O)(=O)c2ccc(cc2)[N-]S(=O)(=O)c3ccc(cc3)N4CCCC4=O)OC C38755812
CC(C)S(=O)(=O)[C@@H]1CN(CCN1)c2cc(ccc2[N-]S(=O)(=O)S(=O)(=O)C(C)C)c3ccccc3 C39482254
CCOS(=O)(=O)[N-]c1ccc(cc1N2CCN[C@@H](C2)Br)S(=O)(=O)Oc3ccccc3 C39482809
CCOc1ccc(cc1C2=NC(=O)[C@H]3C(=N2)C(=NN3C)C(C)(C)C)S(=O)(=O)Nc4ccc(cc4)C(=O)[O-] C39557266
CCOC(=O)[C@@H]1[C@@H]([C@@H](S[C@@H]1NC(=O)CSc2nnc3n2c(cc(n3)[O-])C(C)C)C(=O)OCC)C C39732284
CCOc1ccc(cc1OCC)[C@@H]2C(=C(C(=O)N2CCOCCO)[O-])C(=O)c3ccc(c(c3)C)OC(C)C C40093224
CCOc1ccc(cc1OCC)[C@H]2C(=C(C(=O)N2CCOCCO)[O-])C(=O)c3ccc4c(c3)C[C@H](O4)C C40095088
C[C@H]1Cc2cc(ccc2O1)C(=O)C3=C(C(=O)N([C@@H]3c4ccc(c(c4)OC)OCC=C)CCOCCO)[O-] C40095224
CCOc1cc(ccc1OCC=C)[C@@H]2C(=C(C(=O)N2CCOCCO)[O-])C(=O)c3cc4ccccc4o3 C40097078
COc1cccc2c1oc(c2)C(=O)C3=C(C(=O)N([C@@H]3c4ccccc4Br)CCOCCO)[O-] C40097910
CC(C)(C)c1ccc(cc1)[C@@H]2C(=C(C(=O)N2CCOCCO)[O-])C(=O)c3ccc(cc3)S(=O)(=O)N(C)C C40110441
CC(C)(C)c1ccc(cc1)[C@@H]2C(=C(C(=O)N2CCO)[O-])C(=O)c3ccc(cc3)S(=O)(=O)N4CCCCC4 C40111067
CC(C)c1ccc(cc1)[C@H]2C(=C(C(=O)N2CCO)[O-])C(=O)c3ccc(cc3)S(=O)(=O)N4CCCCC4 C40111130
c1ccc(cc1)/C=C/[C@@H]2C(=C(C(=O)N2CCO)[O-])C(=O)c3ccc(cc3)S(=O)(=O)N4CCCCCC4 C40112205
Cc1ccc(cc1)N([C@H](C)C(=O)Nc2ccc(cc2)S(=O)(=O)[N-]c3nc(cc(n3)C)C)S(=O)(=O)C C44847069
CC(C)[C@@H](c1nnc(o1)S(=O)(=O)Cc2ccc(cc2)F)NS(=O)(=O)c3ccc4c(c3)oc(n4)[O-] C09029682
Cc1cc(nc(n1)[N-]S(=O)(=O)c2ccc(cc2)NC(=O)CCCN3C(=O)[C@H]4CC[C@@](C3=O)(C4(C)C)C)C C54646959
CCn1c(nnc1SCC(=O)Nc2cccc(c2)C(=O)[O-])[C@H]3CCCN3C(=O)c4ccccc4Cl C59180470
CCn1c(nnc1SCC(=O)Nc2ccc(cc2)C(=O)[O-])[C@H]3CCCN3C(=O)c4ccc(cc4)Cl C59180526
CCOc1cc(cc(c1OCC(=O)[O-])I)/C=N/NC(=O)c2cc3ccccc3o2 C59304262
Cc1cc(nc(n1)[N-]/C(=N\C(=O)[C@@H](Cc2ccccc2)N3C(=O)[C@H]4CCCC[C@@H]4C3=O)/Nc5ccccc5)C C17820570
Cc1cc(ccc1Br)OCC(=O)Nc2ccc(cc2)S(=O)(=O)[N-]c3cc(ncn3)OC C66200435
Cc1cc(ccc1OCC(C)C)C(=O)C2=C(C(=O)N([C@@H]2c3ccc(cc3)F)CCCN4CCOCC4)[O-] C09046892
CCOC(=O)c1c(nc(s1)N2[C@@H](C(=C(C2=O)[O-])C(=O)c3ccc(cc3)OCC=C)c4ccccc4F)C C08892675
CCOC(=O)c1c(nc(s1)N2[C@@H](C(=C(C2=O)[O-])C(=O)c3ccc(c(c3)C)OC)c4ccc(cc4)OC)C C09176413
CCCOc1ccc(cc1OCC)[C@@H]2C(=C(C(=O)N2Cc3ccco3)[O-])C(=O)c4ccc5c(c4)C[C@@H](O5)C C09311981
CC(C)CCOc1cccc(c1)[C@@H]2C(=C(C(=O)N2Cc3ccco3)[O-])C(=O)c4ccc5c(c4)OCCO5 C09329163
CCCCOc1ccc(cc1OCC)[C@@H]2C(=C(C(=O)N2CCOC)[O-])C(=O)c3ccc4c(c3)C[C@@H](O4)C C09374628
CCCCOc1ccc(cc1OCC)[C@@H]2C(=C(C(=O)N2CCOC)[O-])C(=O)c3ccc4c(c3)C[C@H](O4)C C09374632
C[C@H]1Cc2cc(ccc2O1)C(=O)C3=C(C(=O)N([C@@H]3c4cc(c(c(c4)OC)OC)OC)CCc5ccccc5)[O-] C09354118
CCCCOc1ccc(cc1)[C@H]2C(=C(C(=O)N2CCCn3ccnc3)[O-])C(=O)c4ccc5c(c4)C[C@H](O5)C C09373859
Cc1cc(ccc1OCC=C)C(=O)C2=C(C(=O)N([C@@H]2c3ccc(cc3)Cl)CCCN4CCOCC4)[O-] C24081470
CCN(CC)S(=O)(=O)c1ccc(cc1)C(=O)C2=C(C(=O)N([C@H]2c3ccc(cc3)C(C)C)CCCOC)[O-] C27988055
Cc1c(sc(n1)N2[C@@H](C(=C(C2=O)[O-])C(=O)c3cccc(c3)OC)c4ccc(cc4)OC)C(=O)OCC=C C33383511
Cc1c(sc(n1)N2[C@@H](C(=C(C2=O)[O-])C(=O)c3cccc(c3)OC)c4ccccc4F)C(=O)OCC=C C33383512
CCOc1cccc(c1)[C@@H]2C(=C(C(=O)N2c3nc(c(s3)C(=O)OCC=C)C)[O-])C(=O)c4cccs4 C33479933
CCOc1cc(ccc1OCc2ccccc2)[C@H]3C(=C(C(=O)N3Cc4ccco4)[O-])C(=O)c5ccc(o5)C C33555592
CCOc1cc(ccc1OCc2ccccc2)[C@@H]3C(=C(C(=O)N3Cc4ccco4)[O-])C(=O)c5ccc(o5)C C33555594
Cc1c(sc(n1)N2[C@H](C(=C(C2=O)[O-])C(=O)c3cccc(c3)OC)c4ccc(cc4)OC(C)C)C(=O)OC C08827804
CCOc1ccc(cc1)[C@H]2C(=C(C(=O)N2c3nc(c(s3)C(=O)OC)C)[O-])C(=O)c4cccc(c4)OCC C33762719
CCOc1ccc2c(c1)sc(n2)N3[C@@H](C(=C(C3=O)[O-])C(=O)c4ccncc4)c5ccc(cc5)OCC=C C33771387
Cc1cccc(c1)COc2ccc(cc2)C(=O)C3=C(C(=O)N([C@@H]3c4cccs4)CCCn5ccnc5)[O-] C09507919
COc1ccc(cc1F)C(=O)C2=C(C(=O)N([C@@H]2c3ccc(cc3)OCc4ccccc4)Cc5cccnc5)[O-] C16731248
CCOc1ccc(cc1)C(=O)C2=C(C(=O)N([C@@H]2c3cccc(c3)OCC)c4nc(c(s4)C(=O)OC)C)[O-] C34918797
CCOC(=O)C1=C(N=C2N([C@H]1c3cccc(c3)OC)C(=CS2)/C=C(/N4CCN(CC4)CCOC)\[O-])C C34922827
CCOc1cccc(c1)[C@H]2C(=C(C(=O)N2c3nc(c(s3)C(=O)OCC)C)[O-])C(=O)c4ccc(cc4)OC C34941709
CCOc1cc(ccc1OCC=C)[C@H]2C(=C(C(=O)N2c3nc(c(s3)C(=O)C)C)[O-])C(=O)c4ccccc4 C35270081
Cc1ccccc1COc2ccc(cc2)C(=O)C3=C(C(=O)N([C@@H]3c4ccc(cc4)OC)Cc5ccncc5)[O-] C16737056
CCOc1cc(ccc1OCc2ccccc2)[C@@H]3C(=C(C(=O)N3c4nccs4)[O-])C(=O)c5ccc(o5)C C35520176
Cc1ccccc1COc2ccc(cc2)C(=O)C3=C(C(=O)N([C@@H]3c4cccc(c4)OC)Cc5ccncc5)[O-] C35520812
CCCCOc1ccc(cc1OC)[C@H]2C(=C(C(=O)N2Cc3ccco3)[O-])C(=O)c4ccc5c(c4)C[C@H](O5)C C05918866
CC(C)([C@H]1OC[C@@H]([C@@H](O1)c2cccnc2)C/C=C\CCC(=O)[O-])Oc3ccc(cc3[N+](=O)[O-])SC C36242449
C[C@H]1Cc2cc(ccc2O1)C(=O)C3=C(C(=O)N([C@@H]3c4ccc(c(c4)OC)OCCC(C)C)C[C@@H]5CCCO5)[O-] C00703059
Cc1c(sc(n1)N2[C@@H](C(=C(C2=O)[O-])C(=O)c3ccc(cc3)OCC=C)c4ccccc4OC)C(=O)OC C39828094
Cc1c(sc(n1)N2[C@H](C(=C(C2=O)[O-])C(=O)c3ccc(cc3)OCC=C)c4ccccc4OC)C(=O)OC C39828095
CCc1ccc(cc1)[C@H]2C(=C(C(=O)N2c3nc(c(s3)C(=O)OC)C)[O-])C(=O)c4ccc(cc4)OC(C)C C39828111
c1ccc(cc1)COc2ccc(cc2)C(=O)C3=C(C(=O)N([C@H]3c4ccc(cc4)[N+](=O)[O-])Cc5cccnc5)[O-] C39834483
CCOc1ccc(cc1)[C@H]2C(=C(C(=O)N2c3nnc(s3)SCc4ccccc4)[O-])C(=O)c5ccco5 C39835172
COc1ccc2cc(ccc2c1)C(=O)C3=C(C(=O)N([C@H]3c4cccc(c4)OCC=C)Cc5cccnc5)[O-] C39847788
CCOc1ccc(cc1OCC)[C@@H]2C(=C(C(=O)N2c3nnc(s3)SCC)[O-])C(=O)c4cccs4 C39999458
CN(C)c1ccc(cc1)[C@@H]2C(=C(C(=O)N2c3nnc(s3)SC)[O-])C(=O)c4ccc(cc4)OCC=C C40003150
CCOc1cc(ccc1OCc2ccccc2)[C@H]3C(=C(C(=O)N3CC=C)[O-])C(=O)c4ccc5c(c4)OCCO5 C40028139
CCCCN1[C@@H](C(=C(C1=O)[O-])C(=O)c2ccc(cc2)Br)c3cc(c(c(c3)OC)OC)OC C40077096
CCCCN1[C@@H](C(=C(C1=O)[O-])C(=O)c2ccc(cc2)S(=O)(=O)N3CCCCC3)c4ccc(cc4)N(C)C C40111290
CCCCN1[C@H](C(=C(C1=O)[O-])C(=O)c2ccc(cc2)S(=O)(=O)N3CCCCC3)c4ccc(cc4)N(C)C C40111292
CCCCN1[C@H](C(=C(C1=O)[O-])C(=O)c2ccc(cc2)S(=O)(=O)N3CCCCCC3)c4ccccc4OC C40112273
CCO/C(=C\1/[C@H](C(=C(N=C1COCCn2cnc3c2cccc3)C)C(=O)OC)c4ccccc4Cl)/[O-] C29482891
CCCC[C@H]1CC=C(C(=O)N1Cc2ccc(cc2)c3ccccc3c4[n-]nnn4)CN(C)C(=O)N(C)C C52617962
CCCC[C@H]1CC=C(C(=O)N1Cc2ccc(cc2)c3ccccc3c4[n-]nnn4)CN(C)S(=O)(=O)C C52618053
CCOC(=O)COc1ccc(cc1CC=C)/C=C/2\C(=NC(=O)N(C2=O)c3cccc(c3)Br)[O-] C59198453
CCOC(=O)[C@@H]([C@@H](c1ccc(cc1)Br)C2=C(c3ccccc3C2=O)[O-])C(=O)C(=O)OCC C59518142
CCOC(=O)[C@H]([C@H](c1ccc(cc1)Br)C2=C(c3ccccc3C2=O)[O-])C(=O)C(=O)OCC C59518158
CCCOc1c(cc(cc1Br)CN2C[C@@H](CC2=O)C(=O)[O-])OC C08016970
c1cc(sc1)CN(c2ccc3c(c2)OCCO3)C(=O)CSCCC(=O)[O-] C12795863
C=CCn1c(cnc1SCC(=O)N2CCCC[C@@H]2C(=O)[O-])c3ccc(cc3)Cl C13397170
Cc1cc(c(n1C[C@@H]2CCCO2)C)C(=O)CSc3nc(cs3)CC(=O)[O-] C13415446
Cc1cc(c(n1C[C@H]2CCCO2)C)C(=O)CSc3nc(cs3)CC(=O)[O-] C13415449
Cc1cc(c(n1[C@@H](C)COC)C)C(=O)CSc2nc(cs2)CC(=O)[O-] C13415494
Cc1cc(c(n1CCCOC)C)C(=O)CSc2nc(cs2)CC(=O)[O-] C13416055
c1ccc(cc1)[C@H]2C(=C(C(=O)N2CCCn3ccnc3)[O-])C(=O)c4cccs4 C08739944
CC(C)(C)c1ccc(cc1)[C@H]2C(=C(C(=O)N2CCOC)[O-])C(=O)c3ccco3 C06781565
c1ccc(cc1)[C@@H]2C(=C(C(=O)N2CCCn3ccnc3)[O-])C(=O)c4ccccc4 C06446697
COCCCN1[C@H](C(=C(C1=O)[O-])C(=O)c2cccc(c2)OC)c3cccs3 C06238879
c1cc(cc(c1)F)[C@H]2C(=C(C(=O)N2CCCN3CCOCC3)[O-])C(=O)c4cccs4 C20080248
c1cc(cc(c1)F)[C@@H]2C(=C(C(=O)N2CCCN3CCOCC3)[O-])C(=O)c4ccc(cc4)F C20171875
COCCCN1[C@@H](C(=C(C1=O)[O-])C(=O)c2ccncc2)c3cccc(c3)Br C33586408
COCCCN1[C@H](C(=C(C1=O)[O-])C(=O)c2ccncc2)c3ccc(cc3)Br C33599956
COCCN1[C@H](C(=C(C1=O)[O-])C(=O)c2cccc(c2)OC)c3ccccc3F C06381566
Cc1ccsc1[C@@H]2C(=C(C(=O)N2CCCOC)[O-])C(=O)c3c(nc(s3)C)C C35566958
CCCN(CC(=O)[O-])S(=O)(=O)c1cc(cc(c1OC)Br)Cl C38020841
CC1=C(C(=N[C@@H]1C(=O)[O-])C)C(=O)/C=C/c2cc(c(c(c2)Cl)OC(F)F)OC C39701184
CC1=C(C(=N[C@H]1C(=O)[O-])C)C(=O)/C=C/c2cc(c(c(c2)Cl)OC(F)F)OC C39701185
CCOc1ccc(cc1)[C@H]2C(=C(C(=O)N2CC=C)[O-])C(=O)c3c(nc(s3)C)C C40028569
CC(C)C[C@@H](C(=O)[O-])N1C(=O)[C@@H](N(C1=O)Cc2cccc3c2cccc3)C(C)C C33912176
CC(C)C[C@H](C(=O)[O-])N1C(=O)[C@H](N(C1=O)Cc2cccc3c2cccc3)C(C)C C33912179
CCN(CCOC)S(=O)(=O)c1cc(cc(c1F)C(=O)[O-])Br C49012605
c1cc(cc(c1)F)CN(C[C@H]2CCCO2)/C(=N/c3nnc(s3)C(F)F)/[O-] C51643894
CC(C)(C)c1ccc(cc1)[C@@H]2C(=C(C(=O)N2CCOC)[O-])C(=O)c3ccco3 C06781553
CCOc1ccc(cc1F)[N-]S(=O)(=O)c2ccc(cc2)S(=O)(=O)CC C55678340
CCS(=O)(=O)[N-]c1ccc(c(c1)C)S(=O)(=O)N(C2CCCC2)C3CC3 C57481788
CS(=O)(=O)[N-]c1cccc(c1)C(=O)N(CC=C)Cc2ccc(s2)Cl C57511104
CCN(C[C@H](C)C#N)C(=O)c1ccc(cc1)S(=O)(=O)[N-]c2ccccc2F C47533900
CN(C)C(=O)/C(=C\c1cc(c(c(c1)Br)OCC(=O)[O-])CC=C)/C#N C59334834
C[C@@H](CS(=O)(=O)[N-]c1cccc(c1)F)C(=O)N(C)CC[C@@H]2CCCCO2 C62275863
Cc1ccc(cc1)C(=O)C2=C(C(=O)N([C@@H]2SC)C[C@@H]3CCCO3)CC(=O)[O-] C62716351
Cc1ccc(cc1)C(=O)C2=C(C(=O)N([C@@H]2SC)C[C@H]3CCCO3)CC(=O)[O-] C62716353
CS[C@H]1C(=C(C(=O)N1C[C@@H]2CCCO2)CC(=O)[O-])C(=O)c3ccccc3Cl C62716384
CS[C@@H]1C(=C(C(=O)N1C[C@H]2CCCO2)CC(=O)[O-])C(=O)c3ccccc3Cl C62716385
CS[C@H]1C(=C(C(=O)N1C[C@H]2CCCO2)CC(=O)[O-])C(=O)c3ccccc3Cl C62716386
Cc1cccc(c1)C(=O)C2=C(C(=O)N([C@@H]2SC)C[C@@H]3CCCO3)CC(=O)[O-] C62716387
Cc1cccc(c1)C(=O)C2=C(C(=O)N([C@H]2SC)C[C@H]3CCCO3)CC(=O)[O-] C62716390
Cc1ccccc1C(=O)C2=C(C(=O)N([C@@H]2SC)C[C@@H]3CCCO3)CC(=O)[O-] C62716399
Cc1ccccc1C(=O)C2=C(C(=O)N([C@H]2SC)C[C@@H]3CCCO3)CC(=O)[O-] C62716400
Cc1ccccc1C(=O)C2=C(C(=O)N([C@H]2SC)C[C@H]3CCCO3)CC(=O)[O-] C62716402
CC(=O)N(C)c1nc(cs1)/C=C/C(=O)c2ccc(c(c2)F)SCC(=O)[O-] C63277562
CN(CCOc1ccccc1F)C(=O)c2cc(ccc2[N-]S(=O)(=O)C)F C63691058
Cc1ccccc1OCCCN(C)C(=O)c2cc(ccc2[N-]S(=O)(=O)C)F C64301443
CN(CC(F)(F)F)C(=O)c1ccc2c(c1)nc(n(c2=O)CCCOC)[S-] C65641090
Cc1ccc(cc1S(=O)(=O)/N=C(/CCCOCCOC)\[O-])Br C65764080
CCS(=O)(=O)[N-]c1ccc(c(c1)C)S(=O)(=O)N(C)CCC(F)(F)F C66001663
Cc1ccc(cc1[N-]S(=O)(=O)C)C(=O)N(Cc2ccccc2)CC3CCC3 C57444037
CCn1c(c2ccc(cc2nc1=S)C(=O)OCCCc3cccc(n3)C)[O-] C66780490
CCN1c2ccc(c3c2c(ccc3)C1=O)S(=O)(=O)N(CC)c4ccccc4C(=O)[O-] C08715478
CC(C)Oc1c(cccc1OC)/C=C/2\C(=O)N(/C(=N/c3cccc(c3)C(=O)[O-])/S2)C C09261607
CC(C)Oc1c(cccc1OC)/C=C/2\C(=O)N(/C(=N/c3ccc(cc3)C(=O)[O-])/S2)C C09261616
COC(=O)CSc1nc2c(c3c(s2)CCCC3)c(=O)n1c4ccc(cc4)C(=O)[O-] C09763955
C[C@H]1CCC[C@@H](N1C(=O)CSc2nc3cc(ccc3c(=O)n2CC(C)C)C(=O)[O-])C C13048770
C[C@@H]1CCC[C@H](N1C(=O)CSc2nc3cc(ccc3c(=O)n2CC(C)C)C(=O)[O-])C C13048776
CC1CCN(CC1)C(=O)[C@@H](C)Sc2nc3cc(ccc3c(=O)n2CC(C)C)C(=O)[O-] C13049167
CC(C)Cn1c(=O)c2ccc(cc2nc1SCC(=O)N3CCCCCCC3)C(=O)[O-] C13049499
c1ccc2c(c1)cccc2COc3ccc(cc3C(=O)[O-])S(=O)(=O)N4CCOCC4 C13086947
c1ccc(c(c1)/C=C/c2nc3ccccc3c(=O)n2c4ccc(cc4)C(=O)[O-])OCC#N C13087086
Cc1ccc2c(cc(=O)oc2c1C)CSc3nnc(n3CC(=O)[O-])c4cccs4 C13203460
Cc1c(c(n(n1)c2ccc(cc2)F)Cl)/C=C(\C(=O)[O-])/Sc3ccc(cc3)[N+](=O)[O-] C13215086
C[C@@H]1C[C@H](CN(C1)C(=O)CSc2nc3cc(ccc3c(=O)n2CC(C)C)C(=O)[O-])C C13231692
C[C@@H]1C[C@@H](CN(C1)C(=O)CSc2nc3cc(ccc3c(=O)n2CC(C)C)C(=O)[O-])C C13231697
Cc1cc(cc(c1C)S(=O)(=O)N2CCC(CC2)C(=O)c3ccc(cc3)OC)C(=O)[O-] C13252751
Cc1ccc(cc1)c2nnc(n2CC(=O)[O-])SCc3cc(cc4c3OCOC4)Cl C13280867
C=CCn1c(=O)c2ccc(cc2nc1SCC(=O)N3CCCc4c3cccc4)C(=O)[O-] C13363402
c1ccc2c(c1)c(c(o2)C(=O)[O-])CSc3nnc(n3c4ccc(cc4)F)c5ccco5 C13407664
Cc1ccc(c(c1)n2c(nnn2)SCc3c4c(cccc4sc3C(=O)[O-])F)OC C13413250
CN(c1ccccc1C(=O)[O-])C(=O)c2ccc(cc2)S(=O)(=O)N(C)C3CCCCC3 C13441770
c1cc(ccc1c2ccc(o2)/C=C\3/C(=O)OC(=N3)c4ccc(cc4)OC(F)F)C(=O)[O-] C13459835
Cc1cc(c(c(n1)C)c2ccncc2)OCc3ccc(cc3)c4ccccc4c5[n-]nnn5 C13826893
c1ccc(cc1)CN2[C@H](C(=C(C2=O)[O-])C(=O)c3ccc(cc3)[N+](=O)[O-])c4ccccc4F C09108823
Cc1ccc(cc1)C(=O)C2=C(C(=O)N([C@H]2c3ccc(cc3)[N+](=O)[O-])Cc4ccccc4)[O-] C08837129
c1ccc(cc1)CN2[C@H](C(=C(C2=O)[O-])C(=O)c3ccc(cc3)[N+](=O)[O-])c4ccc(cc4)F C09012222
c1cc(cc(c1)F)CSc2nnc(s2)/N=C(/c3ccc(c(c3)[N+](=O)[O-])Cl)\[O-] C08792923
CCOc1cccc2c1Oc3c(c(nc(n3)c4ccc(c(c4OC)OC)OC)[S-])C2 C20380492
c1ccc(cc1)/C=C/C(=O)C2=C(C(=O)N([C@@H]2c3ccccc3[N+](=O)[O-])c4ccccc4)[O-] C09328656
CCN(c1ccccc1)S(=O)(=O)c2nnc(s2)/N=C(/c3cccc(c3)Cl)\[O-] C20486638
Cc1ccc(cc1)Cc2nnc(o2)c3cccc(c3)[N-]S(=O)(=O)c4ccc(cc4)C#N C21358804
CCN1C(=O)/C(=C/c2cn(c3c2cccc3)CCOc4cc(ccc4C)C)/C(=NC1=O)[O-] C27549060
COC(=O)c1cc(ccc1[N-]S(=O)(=O)C2=Cc3ccccc3CC2)N4CCOCC4 C32899960
CCc1c(c(n(n1)C)[O-])C2=C(C(=O)N(C2=O)c3ccc(cc3)C)N(C)Cc4ccccc4 C35622450
CC1=C([C@@H](N2C(=CSC2=N1)/C=C(/N3CCCC3)\[O-])c4ccc(cc4)OC)C(=O)OC C36050640
CC1=C([C@H](N2C(=CSC2=N1)/C=C(/N3CCCC3)\[O-])c4ccccc4OC)C(=O)OC C36053383
CC1=C([C@H](N2C(=CSC2=N1)/C=C(/N3CCCC3)\[O-])c4cccc(c4)OC)C(=O)OC C36053629
Cc1c(c(=O)n(c(c1C(=O)COc2ccc(cc2Cl)Cl)[O-])Cc3ccco3)C#N C38619141
CCCN(c1ccccc1C(=O)[O-])S(=O)(=O)c2ccc3c4c2cccc4C(=O)N3C C41091302
C[C@@H](C(=O)[O-])Oc1ccc(cc1OC)/C=C/2\C(=O)N(/C(=N/c3ccc(cc3)F)/S2)C C13880894
c1ccc2c(c1)c3c(o2)c(nc(n3)CSc4nnc(n4C5CC5)Cc6cccs6)[O-] C57867534
CCc1nnc(n1/N=C(/C(F)(F)F)\[O-])n2c(cc(n2)c3ccccc3)c4ccccc4 C59446046
CCN(CC)c1ccc(c(c1)OC)/C=C\2/C(=NC(=O)N(C2=O)c3cccc(c3)Cl)[O-] C59859993
COC(=O)c1ccc(cc1)[C@H]2[C@H]3C(=NC(=NC3=O)SCC=C)N=C4C2=C(CCC4)[O-] C39764535
Cc1c(cc(s1)c2nc(no2)c3ccccc3)S(=O)(=O)[N-]c4ccc(cc4)OC C35512490
Cc1c(cc(s1)c2nc(no2)c3ccccc3)S(=O)(=O)[N-]c4ccccc4OC C64450495
Cc1c(cc(s1)c2nc(on2)C3CC3)S(=O)(=O)[N-]c4cc(ccc4OC)Cl C35539445
COc1ccc(cc1Cl)[N-]S(=O)(=O)c2cc(cs2)c3nc(on3)C4CCC4 C35557263
c1ccc(cc1)[C@H]2CC(=Nc3n2nc(n3)/N=C(/COc4ccccc4)\[O-])c5ccccc5 C64790333
Cc1c(noc1c2ccc(s2)S(=O)(=O)[N-]c3c(cc(cc3Cl)OC)OC)C C65031392
Cc1cc(c(c(c1C)C)C)C(=O)CSc2nc3c(c(cc(n3)C)C(=O)OC)c(n2)[O-] C65585048
c1ccc(cc1)C(=O)C2CCN(CC2)S(=O)(=O)c3cc(ccc3Br)C(=O)[O-] C13252724
CN(C)c1ccc(cc1)[C@@H]2C(=C(C(=O)N2c3cccnc3)[O-])C(=O)c4ccc(cc4)Br C18151840
C[C@@H](c1ccccc1)n2c(nnc2[S-])Cn3c4ccccc4nc3c5ccccn5 C08914563
C[C@H]1Cc2cc(ccc2O1)C(=O)C3=C(C(=O)N([C@H]3c4cccc(c4)Cl)Cc5ccncc5)[O-] C09359769
Cc1ccc(cc1S(=O)(=O)N(C)C)[N-]S(=O)(=O)c2cc(sc2Cl)Cl C20627236
Cc1c(c(n(n1)Cc2ccccc2)Cl)/C=N/n3c(nnc3[S-])c4ccccc4 C20932719
COCC(=O)N1CCCc2c1cc(cc2)[N-]S(=O)(=O)c3cc(ccc3Cl)Cl C21756758
Cn1cnnc1Sc2ccccc2[N-]S(=O)(=O)c3ccc(c(c3)Cl)Cl C22197295
Cn1cnnc1Sc2ccccc2[N-]S(=O)(=O)c3cccc(c3Cl)Cl C22197305
Cc1ccc(s1)S(=O)(=O)[N-]c2ccc(cc2)S(=O)(=O)N3[C@@H](CCC[C@@H]3C)C C24070949
Cc1ccc(s1)S(=O)(=O)[N-]c2ccc(cc2)S(=O)(=O)N3[C@H](CCC[C@@H]3C)C C24070954
C=CCn1c(=O)c2ccc(cc2nc1[S-])C(=O)N3CCN(CC3)Cc4cccc5c4cccc5 C18215589
C[C@H]1Cc2cc(ccc2O1)C(=O)C3=C(C(=O)N([C@H]3c4cccc(c4)Cl)Cc5cccnc5)[O-] C09424613
Cc1ccc(c(c1)Br)S(=O)(=O)[N-]c2cccc(c2)S(=O)(=O)N3CCCCC3 C28196247
Cc1ccc(c(c1)S(=O)(=O)/N=C\2/C=C(C(=O)c3c2cccc3)SCC(=O)[O-])C C20060196
CCS(=O)(=O)c1nc2ccc(cc2s1)[N-]S(=O)(=O)c3ccccc3Cl C33298916
c1cc(c(cc1[N-]S(=O)(=O)c2ccc(c(c2)[N+](=O)[O-])Cl)C(F)(F)F)Cl C04288747
c1ccc2c(c1)cc(o2)C(=O)C3=C(C(=O)N([C@@H]3c4ccc(cc4)Br)Cc5ccco5)[O-] C33378764
Cc1ccc(c(c1)C(=O)C2=C(C(=O)N([C@H]2c3ccc(cc3)N(C)C)c4nccs4)[O-])C C33700449
c1ccc(cc1)CN2[C@@H](C(=C(C2=O)[O-])C(=O)c3ccc4c(c3)OCCO4)c5cccc(c5)Cl C09456062
c1ccc2c(c1)cc(o2)C(=O)C3=C(C(=O)N([C@@H]3c4ccccc4F)Cc5ccco5)[O-] C35520538
Cc1cccc(c1)[C@@H]2c3c(nn(c3N(C(=O)CS2)CC(=O)[O-])C(C)(C)C)C(C)(C)C C35592365
Cc1cccc(c1)[C@H]2c3c(nn(c3N(C(=O)CS2)CC(=O)[O-])C(C)(C)C)C(C)(C)C C35592366
CC(=O)N1[C@@H](CC(=N1)c2ccccc2[N-]S(=O)(=O)c3ccccc3)c4ccccc4F C35684010
CN1[C@@H]([C@@H](CO1)S(=O)(=O)[N-]c2ccc(cc2)N(C)C)c3ccc4ccccc4c3 C35917160
C[C@H]1Cc2cc(ccc2O1)C(=O)C3=C(C(=O)N([C@H]3c4ccccc4F)Cc5ccco5)[O-] C09423995
CSc1nnc(s1)N2[C@@H](C(=C(C2=O)[O-])C(=O)c3cccs3)c4ccccc4F C09453607
Cc1ccccc1[C@@H]2c3c(nn(c3N(C(=O)CS2)CC(=O)[O-])c4ccc(cc4)F)C(C)(C)C C37263844
CC(C)(C)c1c2c(n(n1)c3cccc(c3)Cl)N(C(=O)CS[C@@H]2c4ccsc4)CC(=O)[O-] C37263852
CC(C)(C)c1c2c(n(n1)c3cccc(c3)Cl)N(C(=O)CS[C@H]2c4ccsc4)CC(=O)[O-] C37263853
Cc1cccc(c1C)n2c3c(c(n2)C(C)(C)C)[C@@H](SCC(=O)N3CC(=O)[O-])c4ccsc4 C37423211
Cc1ccc(cc1)n2c3c(c(n2)C(C)(C)C)[C@@H](SCC(=O)N3CC(=O)[O-])c4ccccc4F C37424108
c1cc(ccc1[N-]S(=O)(=O)c2ccc(s2)Br)S(=O)(=O)N3CCCCC3 C00665670
Cc1ccc(cc1C)n2c3c(c(=O)n(c(n3)SCC(=O)[O-])c4ccccc4F)sc2=S C03026431
Cc1cc(c(cc1Cl)Cl)S(=O)(=O)[N-]c2ccc(c(c2)OC)N3CCCC3=O C38696425
Cc1cc(c(cc1Cl)Cl)S(=O)(=O)[N-]c2ccc(c(c2)N3CCCC3=O)OC C38697405
CC(=O)c1ccc(cc1)S(=O)(=O)[N-]c2ccc3c(c2)N(CC3)C(=O)c4cccs4 C38708898
CCc1cc2c(s1)ncnc2SCC3=c4c(c(sc4=NC(=O)C3)C(=O)[O-])C C39680029
c1ccc2c(c1)cccc2CN3CCN(CC3)S(=O)(=O)c4ccc(cc4)C(=O)[O-] C13183467
CCc1nnc(s1)N2[C@@H](C(=C(C2=O)[O-])C(=O)c3ccccc3)c4cccc(c4)Br C39849187
C[C@@H]1CN(C[C@H](O1)C)c2ccc(cc2F)[N-]S(=O)(=O)c3cc(ccc3OC)Br C40152626
Cc1c\2c(oc1C(=O)N3CCCC3)CCC/C2=N\N=C(\C(C(C(F)(F)F)(F)F)(F)F)/[O-] C40823241
c1ccc(cc1)S(=O)(=O)[N-]c2ccc(c(c2)Cl)C(=O)N3CCN(CC3)c4ccccc4F C44948325
CC1(COc2cc(ccc2N(C1=O)CC=C)[N-]S(=O)(=O)c3cc(cc(c3)F)F)C C49507358
c1ccc2cc(ccc2c1)S(=O)(=O)[N-]c3ccc(cc3)S(=O)(=O)N4CCCC4 C06858710
Cc1cc(nc(n1)[N-]S(=O)(=O)c2ccc(cc2)/N=C/c3ccc4ccccc4c3)C C59466950
CC(C)CCSC1=NC(=O)[C@@H]2[C@@H](C3=C(CC(CC3=NC2=N1)(C)C)[O-])c4ccncc4 C39775877
CC1=NC(=C([C@@H]1S(=O)(=O)[N-]c2ccc(c(c2)C(F)(F)F)Cl)C(=O)N3CCCC3)C C63651972
c1cc(ccc1C2=NN=C[C@@H]2/C=N\[N-]S(=O)(=O)c3cc(ccc3Cl)Cl)F C63772132
CC(C)Sc1cc2c(cc1[N-]S(=O)(=O)c3ccccc3Br)n(c(=O)n2C)C C64580877
C/C(=C/C(=O)c1c(=O)c2ccccc2n(c1O)C)/Nc3ccc(cc3)C(=O)[O-] C06292590
Cc1cc(cc(c1)O[C@@H](C)C(=O)NNC(=O)[C@@H]2[C@@H]3CC[C@@H](C3)[C@@H]2C(=O)[O-])C C06825778
c1cc(ccc1C(=O)[O-])S(=O)(=O)NNC(=O)c2cc3c(s2)CCCC3 C13059345
C[C@H](c1ccc2c(c1)OCCO2)NS(=O)(=O)c3ccc(c(c3)C(=O)[O-])O C13197490
CC[C@H](C)Nc1nnc(s1)SCc2[nH]c(=O)c3ccc(cc3n2)C(=O)[O-] C13238720
C=CCNc1nnc(s1)SCC(=O)Nc2cc(ccc2Cl)C(=O)[O-] C13364033
CC(C)NS(=O)(=O)c1ccc(cc1)NC(=O)/C=C/c2ccc(cc2)C(=O)[O-] C13415526
Cc1cccc(c1NC(=O)[C@@H](C)Nc2ccc(c(c2)OC)[N-]S(=O)(=O)C)C C27022910
CC1CCC(CC1)NC(=O)[C@H](C)Nc2ccc(c(c2)OC)[N-]S(=O)(=O)C C27022067
CCOC(=O)c1c(c(sc1/N=C/C2=C(CC(CC2=O)(C)C)[O-])C(=O)N)C C28978092
CCOc1ccc2c(c1)S[C@H](N2)NS(=O)(=O)c3ccc4c(c3)oc(n4)[O-] C38797272
COS(=O)(=O)[N-]c1ccc(cc1N2CCN[C@H](C2)F)c3ccccc3O C39482428
CCOc1cc(ccc1O)/C=N/N2[C@@H](NN=C2[S-])[C@H]3C4=C(CCC4)N=N3 C39593328
CC[C@H](C)NC(=O)Nc1ccc(cc1)S(=O)(=O)[N-]c2cc(nc(n2)C)C C39972750
CCc1ccc(cc1)NC(=S)Nc2ccc(cc2)S(=O)(=O)[N-]c3ncccn3 C13878676
CCNc1nnc(s1)SCc2[nH]c(=O)c3c(c(sc3n2)C(=O)[O-])C C13405846
CC(C)CC(=O)NNS(=O)(=O)c1cc(sc1Br)C(=O)[O-] C32588073
COc1ccc(cc1Cl)N/C(=C(\C#N)/C(=O)c2ccc3c(c2)NC(=O)CO3)/[O-] C50974353
CC(C)N/C(=C(\C#N)/C(=O)Cc1cs/c(=N\C(=O)c2cccs2)/[nH]1)/[O-] C50985993
c1ccc(c(c1)C(=O)NNS(=O)(=O)c2cc(cc3c2CCCC3)C(=O)[O-])F C55558631
Cc1cc(cc(c1S(=O)(=O)Nc2cc(c(cc2F)F)C(=O)[O-])C)NC(=O)C C55612326
c1ccc(c(c1)[N-]S(=O)(=O)c2ccc(cc2)S(=O)(=O)N)OC3CCCC3 C55632934
C[C@H](c1cccc(c1)[N-]S(=O)(=O)C)NC(=O)N(C)Cc2ccccc2O C56918074
Cc1cc(no1)[N-]S(=O)(=O)c2ccc(cc2)/N=C/c3cccc(c3O)O C59466354
CCS(=O)(=O)[N-]c1ccc(cc1C)NC(=O)c2c(c(c([nH]2)C)C(=O)OC)C C59886956
c1ccc(cc1)c2c(=O)[nH]c(nc2[O-])SCC(=O)Nc3cccnc3Cl C59941868
Cc1ccc(cc1[N-]S(=O)(=O)C)N[C@@H](C)C(=O)Nc2ccc(cc2)OC C60099827
Cc1cc(c(cc1C)S(=O)(=O)[N-]c2cc(cc(c2C)F)C(=O)N)[N+](=O)[O-] C60443254
c1ccc(cc1)CCN2C3=NC(=O)C[C@@H](C3=C(NC2=O)[O-])C(=O)Nc4ccc(c(c4)F)F C61720357
CC/C(=C\1/C(=NC(=O)N(C1=O)CC=C)[O-])/NNC(=O)c2ccccc2Cl C09332072
CC(=O)Nc1cccc(c1)[N-]S(=O)(=O)CCC(=O)NCCC2=CCCCC2 C62064650
C[C@@H](CS(=O)(=O)[N-]c1cccc(c1)F)C(=O)Nc2ccc3c(c2)[nH]c(=O)o3 C62220186
CCCS(=O)(=O)[N-]c1ccc(cc1)N[C@@H](C)C(=O)Nc2cccc(c2)C#N C63638006
C[C@@H]([C@@H]1Nc2ccccc2N1C)NC(=O)CSc3[n-]c(nn3)c4ccccc4 C63686292
C=CCn1c(nnc1[S-])CC2=N[C@@H](SC2)NC(=O)c3c4ccccc4[nH]n3 C64058093
Cc1ccc(cc1)CN2[C@H](C(=C(N2)C)C(=O)Nc3cccc(c3)c4[n-]nnn4)C C64213527
COc1ccc(c(c1)[N-]S(=O)(=O)c2ccc(cc2)S(=O)(=O)N)Cl C64374724
CCCS(=O)(=O)[N-]c1ccccc1C(=O)Nc2ccc(c(c2)C(=O)NC)F C64525049
CCCS(=O)(=O)[N-]c1cccc(c1C)NC(=O)CNC(=O)CC(C)(C)C C64901013
CS(=O)(=O)[N-]c1ccc(c(c1)C(=O)Nc2ccc(cn2)N3CCCC3)O C65636539
CCS(=O)(=O)[N-]c1ccc(cc1OC)NC(=O)N[C@@H](C)c2ccc(s2)C C65820183
Cc1c(cccc1Cl)S(=O)(=O)[N-]c2ccc(c(c2)OC)S(=O)(=O)N C65833140
CCS(=O)(=O)[N-]c1ccccc1C(=O)Nc2ccc(cc2)C(=O)NCC=C C65874215
COCCOc1c(cccc1Cl)[N-]S(=O)(=O)c2ccc(cc2)C(=O)N C66306365
CCOc1cc(ccc1C)[N-]S(=O)(=O)c2ccc(cc2F)S(=O)(=O)N C66588147
Cc1c(c2ccccc2[nH]1)/C(=C(/C#N)\C(=O)[C@@H](C)NC(=O)C3CCOCC3)/[O-] C67001265
C[C@@H](/C(=C(/C#N)\C(=O)Nc1ccc(c(c1)Cl)F)/[O-])NC(=O)C2CCOCC2 C67001650
CC(=O)Nc1ccc(c(c1)C(=O)NCCCCC(C)(C)C)[N-]S(=O)(=O)C C67050785
Cc1c(sc(n1)NC(=O)CNC(=O)CCC(C)C)c2nnc(n2C)[S-] C67149450
Cc1ccsc1C(=O)NNC(=O)CCn2c(nnc2[S-])c3cccs3 C67181524
c1cc(cc(c1)[N+](=O)[O-])/C=C(/C(=O)Nc2cccc(c2)C(=O)[O-])\NC(=O)c3ccc(cc3)Br C02952944
c1ccc(cc1)/C=C(/C(=O)N/N=C/c2cc(ccc2[N+](=O)[O-])[O-])\NC(=O)c3ccccc3 C03664658
c1ccc(c(c1)C(=O)N/C(=C\c2ccc3c(c2)OCO3)/C(=O)Nc4cccc(c4)C(=O)[O-])Br C12659299
C[C@]12CC[C@@H]3[C@@H]([C@@H]1CC[C@]2(C)O)CCC4=C/C(=N/OCC(=O)NCC5CCC(CC5)C(=O)[O-])/C=C[C@]34C C12662696
CCC(C)(C)C1CCC(CC1)NC(=O)CSc2nc3cc(ccc3c(=O)n2C[C@@H](C)O)C(=O)[O-] C13052281
CC1=C([C@H](NC(=O)N1c2ccc(cc2)C(=O)[O-])c3ccccc3C(F)(F)F)C(=O)Nc4ccccc4 C13060313
Cc1cc(ccc1F)S(=O)(=O)Nc2cc(c(c3c2cccc3)O)S[C@H](C)C(=O)[O-] C08871891
c1cc(cc(c1)NS(=O)(=O)c2ccc(c(c2)[N+](=O)[O-])NC3CCCCCC3)C(=O)[O-] C13190349
CC(C)(C)C(=O)Nc1ccc(cc1)c2csc(n2)NS(=O)(=O)c3ccc(c(c3)C(=O)[O-])F C13195431
C[C@H]1CCCC[C@@H]1Nc2ccc(cc2[N+](=O)[O-])S(=O)(=O)Nc3ccc(cc3)C(=O)[O-] C13211189
Cc1ccc(cc1C)S(=O)(=O)Nc2cccc(c2)NS(=O)(=O)c3cc(cs3)C(=O)[O-] C13302408
c1cc(ccc1/C=C/C(=O)c2ccc(cc2)S(=O)(=O)Nc3ccc(cc3)C(=O)[O-])O C13366835
Cc1ccc(c(c1)c2csc(n2)NC(=O)CCCNS(=O)(=O)c3ccc(cc3)C(=O)[O-])C C13409408
c1cc(ccc1[C@H](C(=O)N)Sc2nc3cc(ccc3c(=O)n2c4ccc(cc4)F)C(=O)[O-])F C13410805
c1cc(cc(c1)NC(=O)/C(=C\c2ccc(cc2)[N+](=O)[O-])/NC(=O)c3ccc(cc3)Br)C(=O)[O-] C15768464
Cc1ccc(cc1)NC(=O)c2cc(ccc2N3CCCCC3)NC(=O)[C@@H]4CC=CC[C@@H]4C(=O)[O-] C02818385
C/C(=N\NC(=O)c1c(c2ccccc2s1)Cl)/c3ccc(cc3)NC(=O)/C=C/C(=O)[O-] C19634958
Cc1ccc(c(c1)c2c(nc(nn2)S[C@H](C)C(=O)Nc3cccc(c3C)C)[O-])NC(=O)C C21882662
CCC(=O)Nc1ccc(cc1c2c(nc(nn2)S[C@@H](C)C(=O)Nc3c(cc(cc3C)C)C)[O-])C C21882722
Cc1cccc(c1NC(=O)/C(=C\C(=O)c2c(nc(s2)Nc3ccccc3Cl)C)/[O-])C(C)C C05724375
C[C@]12CC[C@@H]3[C@@H]([C@@H]1CC[C@]2(C)O)CCC4=C/C(=N/OCC(=O)NCc5ccc(cc5)C(=O)[O-])/C=C[C@]34C C12859448
c1ccc(cc1)C(=O)N/C(=C/c2ccc(cc2)[N+](=O)[O-])/C(=O)Nc3cccc(c3)C(=O)[O-] C00811345
c1cc(ccc1NC(=S)N[N-]S(=O)(=O)c2cc(c(cc2Cl)Cl)Cl)[N+](=O)[O-] C33568654
CC(C)NC(=O)c1c2c(sc1NC(=O)[C@@H]3CCCC[C@@H]3C(=O)[O-])C[C@@H](CC2)C(C)(C)C C35897796
Cc1cc(c(c(c1)O)Oc2ccc(c(c2C(=O)[O-])OC)[C@@H](CC(C)C)OC(=O)C)CO C37538711
c1cc(ccc1/C=C(\C(=O)Nc2ccc(cc2)C(=O)[O-])/NC(=O)c3ccc(cc3)Br)[N+](=O)[O-] C13520749
Cc1cc(cc(c1)NS(=O)(=O)c2ccc(cc2)NC(=O)[C@H]3CCCC[C@@H]3C(=O)[O-])C C06141467
Cc1cc(no1)[N-]S(=O)(=O)c2ccc(cc2)Nc3nc(cs3)c4ccc(cc4)O C02860959
c1ccc(cc1)N/C(=C/2\C(=NC(=O)N(C2=O)c3ccccc3F)[O-])/NCc4cccc(c4)F C01407638
CCOc1cc(ccc1OC(=O)c2ccccc2C)[C@H](c3c(n[nH]c3[O-])C)C4=C(N=N[C@@H]4O)C C39012561
Cc1c(c([nH]n1)[O-])[C@H](c2ccc(c(c2)OC)OC(=O)c3ccc(cc3)Br)C4=C(N=N[C@@H]4O)C C39354289
c1ccc(cc1)S(=O)(=O)S(=O)(=O)[N-]c2ccc(cc2N3CCN[C@H](C3)Cl)c4ccccc4O C39482479
CC(C)(C)c1cc(cc(c1O)C(C)(C)C)[C@H]2C(=C(C(=O)N2CCO)[O-])C(=O)c3ccc4c(c3)OCCO4 C40096670
CC(C)COc1ccc(cc1OC)[C@H]2c3c([nH]nc3C(=O)N2CCCO)c4cc(ccc4[O-])Cl C39898122
C[C@@]12CC/C(=N/OCC(=O)N[C@@H](c3ccccc3)C(=O)[O-])/C=C1CC[C@H]4[C@@H]2CC[C@@]5([C@@H]4CC[C@]5(C#C)O)C C43736726
CC(C)CC(=O)Nc1ccc(cc1)NC(=O)c2ccc3c(c2)nc(n(c3=O)CCCOC)[S-] C45914858
c1ccc(cc1)[C@@H](CNS(=O)(=O)c2cc(cs2)C(=O)[O-])c3c[nH]c4c3cccc4 C13308404
c1ccc(cc1)n2c(nnc2SCC(=O)Nc3cc(ccc3C(=O)[O-])F)c4cc5ccccc5[nH]4 C13243770
Cc1ccccc1n2c(nnc2SCC(=O)Nc3cc(ccc3C)C(=O)[O-])c4c[nH]c5c4cccc5 C13345192
CC(C)C[C@H](c1[nH]c2ccccc2n1)NC(=O)CCn3c(nnc3[S-])c4cccs4 C10960528
CCc1nnc(s1)[N-]S(=O)(=O)c2ccc(cc2)NC(=O)NC(CC)(C(F)(F)F)C(F)(F)F C33718241
Cc1c(sc(c1C(=O)N)[N-]S(=O)(=O)c2ccccc2[N+](=O)[O-])Cc3ccccc3 C59472732
c1ccc2c(c1)c(c(s2)C(=O)N/N=C(\NC(=O)/C=C/c3ccc(cc3)[N+](=O)[O-])/[S-])Cl C09229829
CC1CCN(CC1)c2ccc(cc2[N+](=O)[O-])C(=O)NC(=S)Nc3cc(c(cc3Cl)Cl)C(=O)[O-] C20153088
Cc1ccc(cc1)NC(=O)CSc2[nH]c(c/c(=N/S(=O)(=O)c3ccccc3)/n2)[O-] C08671928
Cc1nnc(s1)SCc2cc(=O)[nH]c(n2)N/C(=N\C(=O)c3ccccc3)/[N-]c4cccc(c4)Cl C18177529
CCC(=O)Nc1ccccc1c2c(nc(nn2)SCC(=O)Nc3cc(cc(c3)C)C)[O-] C35378058
CCC(=O)Nc1ccccc1c2c(nc(nn2)SCC(=O)Nc3cccc(c3C)C)[O-] C35378059
C[C@@H](C(=O)Nc1ccc(cc1)OC)Sc2nc(c(nn2)c3ccccc3NC(=O)C(C)C)[O-] C64774621
CCC(=O)Nc1ccccc1c2c(nc(nn2)S[C@@H](C)C(=O)Nc3ccc(cc3)C)[O-] C64774897
Cc1ccc(cc1[N+](=O)[O-])S(=O)(=O)Nc2cc(c(c3c2cccc3)O)S[C@H](C)C(=O)[O-] C08870830
c1ccc(cc1)/C=C/C(=O)N/C(=C\c2cccc(c2)[N+](=O)[O-])/C(=O)Nc3ccc(cc3)C(=O)[O-] C12656954
C[C@]12CC[C@H]3[C@@H]([C@@H]1CC[C@@H]2O)CCC4=C/C(=N\OCC(=O)NCc5ccc(cc5)C(=O)[O-])/CC[C@]34C C12660193
C[C@@H](C(=O)NC(=O)NC1CCCC1)Sc2nc3cc(ccc3c(=O)n2c4ccccc4F)C(=O)[O-] C13017121
Cc1ccc(cc1C)S(=O)(=O)Nc2cccc(c2)NS(=O)(=O)c3cc(cc(c3C)C)C(=O)[O-] C13030474
Cc1cc(cc(c1C)S(=O)(=O)Nc2ccc(cc2)NS(=O)(=O)c3ccc(c(c3)F)F)C(=O)[O-] C13079192
c1ccc2c(c1)CCC[C@H]2Nc3ccc(cc3[N+](=O)[O-])S(=O)(=O)Nc4cccc(c4)C(=O)[O-] C13190308
C[C@H](CNc1ccc(cc1[N+](=O)[O-])S(=O)(=O)Nc2cccc(c2)C(=O)[O-])c3ccccc3 C13191415
c1ccc2c(c1)CCC[C@@H]2Nc3ccc(cc3[N+](=O)[O-])S(=O)(=O)Nc4ccc(cc4)C(=O)[O-] C13211049
C[C@H](CNc1ccc(cc1[N+](=O)[O-])S(=O)(=O)Nc2ccc(cc2)C(=O)[O-])c3ccccc3 C13211463
Cc1ccc(cc1S(=O)(=O)Nc2ccc(cc2)Br)NC(=O)[C@H]3CC=CC[C@H]3C(=O)[O-] C13249531
CCc1c(cc(s1)C(=O)N/N=C(\C)/c2ccc(cc2)S(=O)(=O)Nc3ccc(cc3)C(=O)[O-])C C13361463
c1ccc2c(c1)c(cc(c2O)N=Nc3cccc(c3)C=Cc4[nH]c5ccccc5n4)S(=O)(=O)[O-] C13403818
c1ccc(cc1)/C=C/C=C(/C(=O)N/N=C/c2cc(cc(c2[O-])[N+](=O)[O-])Cl)\NC(=O)c3ccccc3 C15018428
CC[C@H](C(=O)Nc1c(cc(cc1C)C)C)Sc2nc(c(nn2)c3cc(ccc3NC(=O)CC)C)[O-] C21882708
CC[C@@H](C(=O)Nc1c(cc(cc1C)C)C)Sc2nc(c(nn2)c3cc(ccc3NC(=O)CC)C)[O-] C21882709
c1cc(ccc1NC(=O)CC2(CCCCCC2)C(=O)[O-])S(=O)(=O)/N=c/3\[nH]ccs3 C13252194
CC([C@H](NC(=O)c1cccc(c1)Cl)N/C(=N/C#N)/[N-]c2cc(cnc2)Br)(Cl)Cl C28866535
Cc1c(c([nH]n1)[O-])[C@H](c2ccc(cc2)OC(=O)c3ccccc3Cl)C4=C(N=N[C@@H]4O)C C39035103
Cc1c(c([nH]n1)[O-])[C@@H](c2ccc(c(c2)Br)OCc3ccccc3C#N)C4=C(N=N[C@@H]4O)C C39355841
C/C(=N/NC(=O)c1c(c2ccccc2s1)Cl)/c3ccc(cc3)NC(=O)[C@@H]4CC=CC[C@H]4C(=O)[O-] C39395817
CCOc1cc(ccc1OC(=O)c2ccc(cc2)F)[C@H](c3c(n[nH]c3[O-])C)C4=C(N=N[C@@H]4O)C C39422175
Cc1cccc(c1)c2nnc(n2CCC(=O)NCC3=CN(N[C@@H]3c4ccccc4)c5ccccc5)[S-] C39448163
c1ccc2c(c1)CCc3ccccc3N2C(=O)CSC4=N[C@@H]([N-]C(=N4)N)c5ccccc5[N+](=O)[O-] C39448868
C[C@H]1CCC[C@H]([C@@H]1C)N2[C@@H](Nc3ccccc3C2=O)SCc4[nH]c(=O)c5ccc(cc5n4)C(=O)[O-] C39722777
Cc1ccc(cc1)c2nnc(n2CC(=O)NCCNc3c(cc(cn3)C(F)(F)F)Cl)[S-] C18216046
CCOc1cc(ccc1OC(=O)c2ccc(cc2)Cl)[C@H](c3c(n[nH]c3[O-])C)C4=C(N=N[C@@H]4O)C C39960868
COc1ccc(cc1)CN2[C@H](c3c([nH]nc3C2=O)c4cc(ccc4[O-])Cl)c5ccc(c(c5)OC)O C39899098
C[C@@]12CC[C@@H]3[C@H]([C@@H]1CC[C@@H]2O)CCC4=C/C(=N\OCC(=O)N[C@@H](c5ccccc5)C(=O)[O-])/CC[C@@]34C C43736995
CC[C@@H](C(=O)Nc1ccccc1Cl)Sc2nc(c(nn2)c3cccc(c3NC(=O)C)C)[O-] C44803266
CC(=O)Nc1cc(ccc1F)NC(=O)/C=C/c2ccc(cc2)S(=O)(=O)[N-]c3ccccc3Cl C45865657
Cc1ccc(c(c1)Nc2nnc(s2)SCc3[nH]c(=O)c4c(c(sc4n3)C(=O)[O-])C)OC C13413519
CC(C)Cn1c(=O)c2ccc(cc2nc1SCC(=O)NCCc3c[nH]c4c3cccc4)C(=O)[O-] C13049486
CN(C)c1ccc(cc1)[C@@H](CNS(=O)(=O)c2ccc(cc2)C(=O)[O-])c3c[nH]c4c3cccc4 C13068499
CC(C)c1cccc(c1NC(=O)/C(=C(/[C@@H]2c3ccccc3C(=O)O2)\C(=O)c4ccccc4O)/[O-])C(C)C C05397893
c1ccc2c(c1)c(cc(n2)C3=C(c4ccccc4C3=O)[O-])NC(=O)CSc5[nH]c6ccccc6n5 C09972208
CC(=O)Nc1ccc(cc1)Nc2c(nc3ccccc3n2)[N-]S(=O)(=O)c4ccc(cc4)OC C02420202
CCC(C(F)(F)F)(C(F)(F)F)NC(=O)Nc1ccc(cc1)S(=O)(=O)[N-]c2nc(cc(n2)C)C C03094910
c1ccc(cc1)/C=C/C(=O)N/C(=C/c2cccc(c2)[N+](=O)[O-])/C(=O)Nc3ccc(cc3)C(=O)[O-] C59729845
c1cc(ccc1NC(=O)C[C@H]2C(=O)N=C(S2)[N-]N=C3CCCCCCCCCCC3)O C22505715
c1ccc(c(c1)c2nnc(n2C3CCCC3)SCc4cc(n5c(n4)nc(n5)N)[O-])Cl C60059134
c1ccc(cc1)Cn2c(nnc2SCc3cc(n4c(n3)nc(n4)N)[O-])c5ccccc5Cl C60059135
Cc1ccc(cc1)n2c(nnc2SCc3cc(n4c(n3)nc(n4)N)[O-])c5ccccc5F C60059183
Cc1cc(c(c(c1)c2c(nc(nn2)SCC(=O)Nc3cc(ccc3Cl)Cl)[O-])NC(=O)C)C C64687484
Cc1cc(c(c(c1)c2c(nc(nn2)SCC(=O)Nc3cccc4c3cccc4)[O-])NC(=O)C)C C64687498
Cc1cc(c(c(c1)c2c(nc(nn2)S[C@H](C)C(=O)Nc3ccc(cc3C)F)[O-])NC(=O)C)C C64774523
CC(C)C(=O)Nc1ccccc1c2c(nc(nn2)SCC(=O)Nc3ccc(cc3)Cl)[O-] C64774559
Cc1cc(ccc1NC(=O)[C@H](C)Sc2nc(c(nn2)c3ccccc3NC(=O)C(C)C)[O-])F C64774614
CC[C@H](C(=O)Nc1c(cc(cc1C)C)C)Sc2nc(c(nn2)c3ccccc3NC(=O)CC)[O-] C64774714
CCc1ccccc1NC(=O)[C@@H](C)Sc2nc(c(nn2)c3ccccc3NC(=O)c4ccccc4)[O-] C64774733
CCOC(=O)c1c2c(sc1NC(=O)[C@H](C)Sc3c(c(cc(n3)C)C)C(=O)[O-])CCCC2 C13021848
c1cc(ccc1CCC(=O)[O-])S(=O)(=O)Nc2nc(cs2)c3ccc(s3)Br C13032407
CC(C)Cn1c(=O)c2ccc(cc2nc1SCC(=O)Nc3ccccc3SC)C(=O)[O-] C13048706
CCCN(CC(=O)Nc1ccc(c(c1F)F)F)S(=O)(=O)c2cc(ccc2Cl)C(=O)[O-] C13069877
Cc1ccc(cc1)C(=O)C2=C(C(=O)N([C@H]2c3ccc(cc3)Br)CCCCCC(=O)[O-])O C09379724
CCn1c(=O)c2ccc(cc2nc1SCC(=O)N[C@@H](C)c3ccc(cc3)Br)C(=O)[O-] C13202345
Cc1ccc(cc1)c2nnc(n2CC(=O)[O-])SCC(=O)Nc3ccc(c(c3)Br)C C13205742
C[C@@H]1C[C@@H](CN(C1)S(=O)(=O)c2ccc(cc2)NC(=O)CSCc3ccc(cc3)C(=O)[O-])C C13220509
Cc1cccc(c1NC(=O)CSc2nc3ccccc3c(=O)n2CCC4=CCCCC4)C(=O)[O-] C13242913
c1ccc(cc1)n2c(=O)c3c(csc3nc2SCC(=O)Nc4cc(ccc4C(=O)[O-])F)C5CC5 C13244282
CCN(c1ccccc1)S(=O)(=O)c2ccc(c(c2)NC(=O)CC3(CCCC3)C(=O)[O-])Cl C13249334
CC(C)Cn1c(=O)c2cc(ccc2nc1SCC(=O)Nc3ccc(cc3)/C=C/C(=O)[O-])Cl C13260286
C[C@H](c1cccs1)NC(=O)CSc2nc3cc(ccc3c(=O)n2c4ccc(cc4)F)C(=O)[O-] C13266667
C[C@@H](C(=O)Nc1ccc(cc1)N2CCCCC2)Sc3ncc(n3c4ccc(cc4)F)C(=O)[O-] C13352317
c1ccc2c(c1)c(=O)n(c(n2)SCC(=O)Nc3ccc(cc3)C(=O)[O-])Cc4ccc(cc4)F C13355570
C=CCn1c(=O)c2ccc(cc2nc1SCC(=O)Nc3ccccc3Br)C(=O)[O-] C13363410
CC[C@@H]1CCc2c(cc(s2)c3nnc(n3C)SCC(=O)NCc4ccc(cc4)C(=O)[O-])C1 C13364144
c1ccc(cc1)Cc2ccccc2C(=O)Nc3ccc(cc3)S(=O)(=O)N4CCC[C@@H](C4)C(=O)[O-] C13397537
CCc1ccc(c(c1NC(=O)CSc2nc3cc(ccc3c(=O)n2C)C(=O)[O-])CC)Cl C13444659
CCn1c(=O)c2ccc(cc2nc1SCC(=O)N[C@@H](c3ccc(cc3)F)C(C)C)C(=O)[O-] C13444772
C=CCN\1C(=O)[C@@H](S/C1=N\c2cccc(c2)C(F)(F)F)CC(=O)Nc3ccc(cc3)C(=O)[O-] C13566882
Cc1ccc(cc1[N-]S(=O)(=O)c2cc(ccc2F)F)S(=O)(=O)Nc3ccccc3OC C20627179
COc1cc(cc(c1OCc2ccc(c(c2)Cl)Cl)Br)CNc3[n-]nnn3 C20877407
C[C@@H](C(=O)Nc1ccc(cc1)F)OC(=O)c2ccccc2[N-]S(=O)(=O)c3cc(ccc3F)F C21225607
CCCCc1nnc(s1)NC(=O)c2ccc(c(c2)S(=O)(=O)[N-]c3ccc(cc3)F)Cl C22742670
c1ccc(cc1)S(=O)(=O)Nc2cc(ccc2N3CCN(CC3)Cc4cccc(c4)F)C(=O)[O-] C32961993
c1ccc(cc1)S(=O)(=O)Nc2ccc(c(c2)C(=O)[O-])N3CCN(CC3)Cc4ccccc4F C33253232
Cc1c(c(on1)/C=C/c2ccc(s2)S(=O)(=O)[N-]c3ccc(cc3Cl)F)NC(=O)C4CC4 C33306662
CCOC(=O)C1=C(N=C2N([C@H]1c3cccc(c3)F)C(=CS2)/C=C(/NCc4ccncc4)\[O-])C C35694494
Cc1ccc(s1)S(=O)(=O)Nc2ccc(c(c2)S(=O)(=O)[N-]c3ccccc3OC)Cl C24070085
Cc1ccc(cc1)[C@H]2[C@@H](C(=NC(=C2C#N)SCC(=O)Nc3ccc4ccccc4c3)[O-])C(=O)OC C09110457
CC1=C([C@@H](N2C(=CSC2=N1)/C=C(/NCc3ccncc3)\[O-])c4ccsc4)C(=O)OC(C)C C36071831
Cc1c(cccc1Cl)NC(=O)CSC2=C([C@H]([C@@H](C(=N2)[O-])C(=O)OC)c3ccccc3Cl)C#N C02309780
CCCn1c(=O)c2c3c(sc2nc1SCC(=O)Nc4cc(ccc4C)C(=O)[O-])CCC3 C03378566
CC(C)c1ccc(cc1)N2CCN(CC2)C(=O)c3ccccc3NC(=O)/C=C(/c4ccccc4)\C(=O)[O-] C13108929
Cc1cc(ccc1OCC(C)C)C(=O)C2=C(C(=O)N([C@@H]2c3cccc(c3)Br)CCCO)[O-] C40052501
Cc1cc(ccc1OCC(C)C)C(=O)C2=C(C(=O)N([C@H]2c3cccc(c3)Br)CCO)[O-] C40093906
Cc1ccnc(n1)[N-]S(=O)(=O)c2ccc(cc2)NC(=O)c3ccccc3CCc4ccccc4 C44948858
CCn1c(c2ccc(cc2nc1=S)C(=O)NCc3cn(nc3c4ccccc4)Cc5ccccc5)[O-] C14505328
Cc1c(c2ccccc2[nH]1)C(=O)[C@@H](C)Sc3nnc(n3[C@@H](C(C)C)C(=O)[O-])c4cccs4 C13271834
Cc1c(c2ccccc2[nH]1)C(=O)[C@H](C)Sc3nnc(n3[C@@H](C(C)C)C(=O)[O-])c4cccs4 C13271832
Cc1c(c2ccccc2[nH]1)C(=O)[C@H](C)Sc3nnc(n3[C@H](C(C)C)C(=O)[O-])c4cccs4 C13271833
CN(CC(=O)Nc1ccc(c(c1)Cl)Cl)C(=O)c2cccc(c2)[N-]S(=O)(=O)c3cccs3 C46898440
CCO/C(=C\1/[C@@H]([C@@H](C(=NC1=O)SCC(=O)Nc2cccc(c2C)Cl)C#N)c3ccccc3Cl)/[O-] C49851169
C/C(=N\[N-]C1=NC(=O)C[C@H](S1)C(=O)Nc2cccc(c2)Cl)/C=C/c3ccc(cc3)N(C)C C36618853
c1ccc(cc1)C(=O)c2ccccc2C(=O)Nc3ccc(cc3)S(=O)(=O)[N-]c4nccs4 C59466920
CC1=C(C(CCC1)(C)C)/C=C/C(=N\[N-]C2=NC(=O)[C@@H](S2)CC(=O)Nc3ccccc3OC)/C C22507387
CCOc1ccccc1[C@@H]2C(=C(N=C3C2=C(CCC3)[O-])SCC(=O)Nc4c(cccc4C)C)C#N C02312674
CCn1c(c(c(n1)C)C[N-]/C(=N/C(=O)c2ccc(c(c2)F)F)/Nc3ccc(cc3)Br)C C32971992
c1ccc(cc1)CC2CCN(CC2)c3c(cc(cn3)C(=O)[O-])NS(=O)(=O)c4ccc(cc4)F C35479649
CCn1cc(c(n1)C(=O)NC2CCCCC2)NC(=O)[C@H]3CC=CC[C@H]3C(=O)[O-] C01460409
Cc1c(c(=O)n(n1C)c2ccccc2)NC(=S)N/N=C\c3cc(ccc3[O-])[N+](=O)[O-] C09446105
COc1cc(cc(c1OC)OC)C(=O)NC(=S)Nc2cc(ccc2[O-])[N+](=O)[O-] C09892133
COC(=O)c1c(c(sc1N)C(=O)OC)Cn2c(=O)c3ccccc3c(n2)C(=O)[O-] C03263922
CC[C@H](C)[C@@H](C(=O)[O-])NC(=O)C1CCN(CC1)C(=O)[C@H](C)NC(=O)OC(C)(C)C C12867126
C[C@@H](Cn1c(=O)c2ccc(cc2nc1SCC(=O)N[C@@](C)(C#N)C3CC3)C(=O)[O-])O C13051935
Cc1c(c(n2c(n1)nc(n2)S[C@@H](C)C(=O)NC(=O)NC3CCCCC3)C)CC(=O)[O-] C13222144
c1ccc(cc1)N(CCC(=O)N)C(=O)CSc2nc3ccccc3c(=O)n2CC(=O)[O-] C13245550
Cc1c(c(n2c(n1)nc(n2)S[C@@H](C)C(=O)NC(=O)NC3CCCC3)C)CCC(=O)[O-] C13270856
Cc1ccccc1n2c(nnn2)Sc3ccc(cc3C(=O)[O-])S(=O)(=O)N C13275446
c1ccc(c(c1)C(=O)Nc2ccc(cc2)S(=O)(=O)NCCC(=O)[O-])[N+](=O)[O-] C13394905
c1cc(cc(c1)N2CCCC2=O)NC(=O)CCCNS(=O)(=O)c3ccc(cc3)C(=O)[O-] C13398306
c1cc(ccc1C(=O)[O-])S(=O)(=O)NCCCC(=O)Nc2ccc(cc2)N3CCCC3=O C13418005
c1cnc(nc1)NS(=O)(=O)c2ccc(cc2)NC(=O)[C@H]3[C@H]4C[C@@H]([C@@H]3C(=O)[O-])C=C4 C13465360
CC(C)[C@@H](C(=O)N[C@@H](c1ccc(cc1)O)C(=O)[O-])n2c(=O)c3ccccc3nn2 C13548353
CC[C@H](C)[C@@H](C(=O)[O-])NC(=O)CNC(=O)CCc1c(c2cc3c(coc3cc2oc1=O)C)C C15958486
CC(=O)Nc1ccc(cc1)S(=O)(=O)[N-]c2cc(cnc2)C(=O)NC3CCCC3 C21931295
c1ccc2c(c1)c(nc(n2)C(=O)NCCNC(=O)c3cc(ccc3Cl)[N+](=O)[O-])[O-] C22470400
c1ccc(c(c1)c2[nH]nc(n2)C3CC3)NS(=O)(=O)c4ccc(c(c4)[N+](=O)[O-])[O-] C26541356
COC(=O)c1ccsc1NC(=O)c2ccsc2NC(=O)[C@@H]3[C@H]4CC[C@@H]([C@@H]3C(=O)[O-])O4 C35897893
c1cc(oc1)[C@H]2CC(=O)NC(=C2C#N)SCC(=O)Nc3ccc(cc3)C(=O)[O-] C03336184
c1cc(ccc1/C=C/c2ccnc(n2)[N-]S(=O)(=O)c3ccc(cc3)N)[N+](=O)[O-] C04662684
C[C@H](Cn1c(=O)c2ccc(cc2nc1SCC(=O)NCC(C)C)C(=O)[O-])O C13051536
C[C@H]1Cc2cc(ccc2O1)C(=O)C3=C(C(=O)N([C@@H]3c4ccc(cc4)O)CCOCCO)[O-] C40094908
C[C@H]1Cc2cc(ccc2O1)C(=O)C3=C(C(=O)N([C@@H]3c4cccc(c4)O)CCOCCO)[O-] C40095038
c1cc2c(c(c1)S(=O)(=O)[N-]c3ccc(cc3)NC(=O)NC4CC4)nsn2 C45866274
CCCC(=O)N[C@@]1(C2=C(NC(=O)N(C2=NC1=O)c3ccccc3)[O-])C(F)(F)F C49937266
c1cc(ccc1CN2C(=O)[C@@H]3[C@H](N[C@@]4([C@@H]3C2=O)c5cc(ccc5NC4=O)F)CCC(=O)[O-])F C16034016
CC[C@H](C)N1C(=O)[C@@H]2[C@H](N[C@@]3([C@@H]2C1=O)c4cccc(c4NC3=O)Cl)CCC(=O)[O-] C35375209
CCCCC1CCC(CC1)/C(=C(\C#N)/C(=O)c2c(n(c(=O)n(c2=O)C)C)N)/[O-] C51068180
Cc1cccc(c1C)O[C@H](C)C(=O)NNC(=O)c2cnn(c2C)c3ccc(nn3)[O-] C29819176
CCO[C@@H](C)C(=O)NNC(=O)c1ccccc1[N-]S(=O)(=O)c2cccs2 C58818970
c1ccc(c(c1)C(=O)NNC(=O)CCc2ccncc2)[N-]S(=O)(=O)c3cccs3 C59007812
c1ccc2c(c1)c(nn(c2=O)CCC(=O)Nc3cc(c[nH]c3=O)C(F)(F)F)[O-] C47502076
CCOC(=O)c1cnn2c1nc(cc2[O-])CN3c4ccc(cc4C[C@@H]3C)S(=O)(=O)N C59391505
Cc1cccc(c1S(=O)(=O)[N-]c2ccccc2n3c(c(cn3)C#N)N)[N+](=O)[O-] C55586649
C[C@H](c1cccc(c1)[N-]S(=O)(=O)C)NC(=O)[C@H](C)NC(=O)c2cccc(c2)[N+](=O)[O-] C59850729
Cc1ccc(cc1[N-]S(=O)(=O)C)C(=O)Nc2cccc(c2)N3CCNC3=O C47039800
Cc1c(c(=O)n(n1C)c2ccccc2)N/C(=N\[NH+]=C\c3ccc(cc3[O-])[N+](=O)[O-])/[S-] C13655675
COc1ccccc1n2c(c(c(=O)[nH]c2=O)C(=O)/C=C/c3ccc(c(c3)OC)O)[O-] C20567675
Cc1cc(c(cc1C)S(=O)(=O)[N-]c2cccc(c2)CS(=O)(=O)N)[N+](=O)[O-] C62930945
COc1cc(c(cc1OC)[N-]S(=O)(=O)c2cc(ccc2C#N)Cl)C(=O)N C63634075
CCC(=O)Nc1cccc(c1)N[C@@H]2CC(=O)N(C2=O)c3ccc(cc3C)C(=O)[O-] C63639076
CS(=O)(=O)[N-]c1ccccc1NC(=O)CCNS(=O)(=O)c2ccccc2 C63643634
Cc1c(cn(n1)C)[C@H]2C(=CN(N2)c3ccccc3)/C=C/C(=O)c4c(=O)[nH]c(=O)sc4[O-] C64427284
Cc1cccc(c1C(=O)OC)S(=O)(=O)[N-]c2ccc(c(c2)S(=O)(=O)N)C C64474919
CC(C)NC(=O)CN1CCN(CC1)c2cc(c3cc(ccc3[nH+]2)[N-]S(=O)(=O)C)C(=O)[O-] C33256351
CCCCN1C(=O)/C(=C\2/C[C@@H](NN2)c3ccc(c(c3OC)OC)OC)/C(=O)N=C1[O-] C64788374
CC(C)(C)OC(=O)Nc1ccc(cn1)NC(=O)c2ccc(nc2[O-])C(F)(F)F C66759470
CCS(=O)(=O)[N-]c1ccccc1C(=O)Nc2ccc(nc2)NC(=O)C3CC3 C66841913
COc1cc(cc(c1OCc2ccccc2Cl)Cl)CNc3ccc(c(c3)C(=O)[O-])N4CCOCC4 C09892676
CCOc1cc(cc(c1[O-])[N+](=O)[O-])[C@H]2C3=C(C[C@@H](CC3=O)c4cccs4)NC(=C2C(=O)OCC(C)C)C C12411379
CCOc1cc(cc(c1[O-])[N+](=O)[O-])[C@@H]2C3=C(C[C@@H](CC3=O)c4cccs4)NC(=C2C(=O)OCC(C)C)C C12411378
CCOc1cc(cc(c1[O-])[N+](=O)[O-])[C@H]2C3=C(C[C@H](CC3=O)c4cccs4)NC(=C2C(=O)OCC(C)C)C C12411383
CCOc1cc(cc(c1[O-])[N+](=O)[O-])[C@@H]2C3=C(C[C@H](CC3=O)c4cccs4)NC(=C2C(=O)OCC(C)C)C C12411381
C/C(=N\Nc1ccc(cc1S(=O)(=O)[N-]c2ccc(cc2)Cl)[N+](=O)[O-])/c3ccc(cc3)OC(F)F C12601158
CCOC(=O)c1c2c(sc1NC(=O)CSc3nc(c(nn3)Cc4ccccc4Cl)[O-])CCCC2 C27526201
CCOc1cccc(c1)C(=O)C2=C(C(=O)N([C@@H]2c3ccc(cc3)C(C)C)c4nc(c(s4)C(=O)OC)C)[O-] C33764341
CCOC(=O)c1c(nc(s1)N2[C@@H](C(=C(C2=O)[O-])C(=O)c3cccc(c3)OC)c4ccc(cc4)C(C)C)C C33775718
Cc1ccc(c(c1)OCCCn2cc(c3c2cccc3)/C=C/4\C(=NC(=O)N(C4=O)Cc5ccco5)[O-])C(C)C C08742604
CCCCCOc1cccc(c1)[C@H]2C(=C(C(=O)N2c3nccs3)[O-])C(=O)c4c(n5cccc(c5n4)C)C C35483746
CCCc1c(c(n(n1)c2ccc(cc2C)C)[O-])C3=C(C(=O)N(C3=O)Cc4ccco4)N(C)Cc5ccccc5 C35621389
CCN(CC)C(=O)C1=C(N=C2N([C@@H]1c3ccccc3)C(=CS2)/C=C(/N4CCC[C@@H](C4)C(=O)OCC)\[O-])C C35693306
CCN(CC)C(=O)C1=C(N=C2N([C@H]1c3ccccc3)C(=CS2)/C=C(/N4CCC[C@@H](C4)C(=O)OCC)\[O-])C C35693308
CCN(CC)C(=O)C1=C(N=C2N([C@@H]1c3ccccc3)C(=CS2)/C=C(/N4CCC[C@H](C4)C(=O)OCC)\[O-])C C35693310
CC1=C([C@H](N2C(=CSC2=N1)/C=C(/N[C@@H](C)c3ccccc3)\[O-])c4cccc(c4)Cl)C(=O)OCCOC C35696361
CC1=C([C@@H](N2C(=CSC2=N1)/C=C(/NCc3ccc(cc3)F)\[O-])c4cc(cc(c4)OC)OC)C(=O)OC C35697645
CC1=C([C@H](N2C(=CSC2=N1)/C=C(/NCc3ccc(cc3)F)\[O-])c4cc(cc(c4)OC)OC)C(=O)OC C35697647
CC1=C([C@@H](N2C(=CSC2=N1)/C=C(/NCCOC)\[O-])c3cccc(c3)Cl)C(=O)OCc4ccccc4 C35701337
CC1=C([C@H](N2C(=CSC2=N1)/C=C(/NC[C@H]3CCCO3)\[O-])c4ccccc4F)C(=O)OCc5ccccc5 C35703716
Cc1ccc(cc1)[C@@H]2C(=C(N=C3N2C(=CS3)/C=C(/NCCN4CCOCC4)\[O-])C)C(=O)OC(C)(C)C C35703854
Cc1ccc(cc1)[C@H]2C(=C(N=C3N2C(=CS3)/C=C(/NCCN4CCOCC4)\[O-])C)C(=O)OC(C)(C)C C35703856
CC[C@H](C)N/C(=C/C1=CSC2=NC(=C([C@H](N12)c3cccc(c3)Cl)C(=O)OCC)c4ccccc4)/[O-] C35704438
CCOC(=O)C1=C(N=C2N([C@@H]1c3ccccc3OC)C(=CS2)/C=C(/NCc4ccco4)\[O-])C(F)(F)F C35705140
CC1=C([C@@H](N2C(=CSC2=N1)/C=C(/NCCc3ccc(c(c3)OC)OC)\[O-])c4cccc(c4)F)C(=O)OC C35970467
CC1=C([C@@H](N2C(=CSC2=N1)/C=C(/NCc3ccccn3)\[O-])c4ccc(cc4)C(C)C)C(=O)OCCOC C36052725
CC1=C([C@@H](N2C(=CSC2=N1)/C=C(/NCc3ccc(cc3)F)\[O-])c4ccc(cc4)C(C)C)C(=O)OCC=C C36053241
CCN(CC)C(=O)C1=C(N=C2N([C@@H]1c3ccc(cc3)[N+](=O)[O-])C(=CS2)/C=C(/NCc4ccccc4)\[O-])C C36053686
CCN(CC)C(=O)C1=C(N=C2N([C@H]1c3ccc(cc3)[N+](=O)[O-])C(=CS2)/C=C(/NCc4ccccc4)\[O-])C C36053687
CC1=C([C@@H](N2C(=CSC2=N1)/C=C(/NCc3ccncc3)\[O-])c4cccs4)C(=O)OCc5ccccc5 C36063434
Cc1ccc(c(c1)[C@H]2C(=C(N=C3N2C(=CS3)/C=C(/NC[C@H]4CCCO4)\[O-])C)C(=O)OCc5ccccc5)C C36063524
CCOC(=O)C1=C(N=C2N([C@@H]1c3cccc(c3OC)OC)C(=CS2)/C=C(/NC(C)C)\[O-])c4ccccc4 C36064352
CCC1=C([C@@H](N2C(=CSC2=N1)/C=C(/N3CCC[C@H](C3)C(=O)OCC)\[O-])c4cc(ccc4C)C)C(=O)OC C36064721
CC1=C([C@H](N2C(=CSC2=N1)/C=C(/NCc3ccco3)\[O-])c4cccc(c4OC)OC)C(=O)OC(C)(C)C C36064770
CC1=C([C@@H](N2C(=CSC2=N1)/C=C(/NCc3ccc(cc3)F)\[O-])c4ccccc4OC)C(=O)OC(C)C C36064958
CCCN([C@H](c1c2ccccc2ccc1OC)C(=O)NC3CCCCC3)C(=O)c4cc(ccc4[O-])[N+](=O)[O-] C36570179
CCOc1ccc(cc1OC)CCCNC(=O)c2cc(ccc2Cl)[N-]S(=O)(=O)c3ccc(cc3)C C38754126
CCCCOc1c(cc(cc1Cl)C(=O)Nc2ccc(cc2)S(=O)(=O)[N-]c3nc(cc(n3)C)C)Cl C39868912
CCCCSc1nnc(s1)/N=C(/C(=C/c2cn(nc2c3ccc(cc3)Cl)c4ccccc4)/C#N)\[O-] C39998058
CCCCN1[C@H](C(=C(C1=O)[O-])C(=O)c2ccc(cc2)S(=O)(=O)N3CCCC3)c4ccc(cc4)C(C)(C)C C40111912
CC1=C([C@@H](N2C(=CSC2=N1)/C=C(/NCCN3CCOCC3)\[O-])c4cccc(c4)Cl)C(=O)OC(C)(C)C C40400918
CC1=C([C@H](N2C(=CSC2=N1)/C=C(/NCCN3CCOCC3)\[O-])c4cccc(c4)Cl)C(=O)OC(C)(C)C C40400920
CCCCN1[C@@H](c2c([nH]nc2C1=O)c3cc(ccc3[O-])Cl)c4ccc(c(c4)OCC)OCCC(C)C C39898505
CC(C)CCOc1ccc(cc1OC)[C@H]2c3c([nH]nc3C(=O)N2Cc4ccco4)c5cc(ccc5[O-])Cl C39898764
CCCOc1ccc(cc1OCC)[C@@H]2c3c([nH]nc3C(=O)N2CCCOC(C)C)c4cc(ccc4[O-])Cl C39899337
c1ccc(cc1)S(=O)(=O)[N-]c2ccc(cc2Cl)C(=O)NCCSCc3c(cccc3Cl)F C44843340
CCCC[C@@H]1Nc2ccn(c(=O)c2N1Cc3ccc(cc3)c4ccccc4c5[n-]nnn5)CC(=O)C(C)(C)C C52584097
CCCOc1ccc(cc1)N/C(=N/S(=O)(=O)c2ccc(cc2)Br)/[N-]c3nc(cc(n3)C)C C18168461
CCCOc1ccc(cc1)N/C(=N\S(=O)(=O)c2ccc(cc2)Br)/[N-]c3nc(cc(n3)C)C C18168461
Cc1ccc(c(c1)OCCCn2cc(c3c2cccc3)/C=C/4\C(=O)N=C(N(C4=O)Cc5ccco5)[O-])C(C)C C08742604
CCCCn1c(=O)c2ccc(cc2nc1SCc3c(c(on3)c4ccc(cc4)F)C)C(=O)[O-] C13044532
Cc1ccc(cc1Cl)N/N=C(\C)/c2ccc(cc2)S(=O)(=O)NCc3ccc(cc3)C(=O)[O-] C13066452
c1ccc(cc1)COc2ccccc2/C=C/c3nc4ccccc4c(=O)n3c5ccc(cc5)C(=O)[O-] C13087058
CC[C@@H](C)c1ccc(cc1)n2c(=O)c3cc(ccc3nc2SCc4c(cco4)C(=O)[O-])Cl C13260500
c1ccc(cc1)c2ccc(cc2)C(=O)CSc3nc4cc(ccc4c(=O)n3c5ccccc5)C(=O)[O-] C13279497
c1ccc(cc1)Cc2cc(c(c(c2)[N+](=O)[O-])[O-])/C=N/c3cccc(c3)NC(=O)c4ccc(cc4)F C01947763
COc1ccc(cc1OCc2ccccc2)/C=N\n3c(nnc3[S-])c4ccc(cc4Cl)Cl C02351516
CC(C)c1ccc(cc1)[C@@H]2C(=C(C(=O)N2c3nc4ccc(cc4s3)OC)[O-])C(=O)c5cccc(c5)OC C33724378
CC1=C([C@H](N2C(=CSC2=N1)/C=C(/Nc3cccc(c3)OC)\[O-])c4ccccc4Cl)C(=O)OC C34923433
CC1=C([C@@H](N2C(=CSC2=N1)/C=C(/Nc3cccc(c3)OC)\[O-])c4cccc(c4)Cl)C(=O)OC C34923658
CC1=C([C@H](N2C(=CSC2=N1)/C=C(/Nc3cccc(c3)OC)\[O-])c4cccc(c4)Cl)C(=O)OC C34923659
Cc1cc(cc(c1)N/C(=C/C2=CSC3=NC(=C([C@@H](N23)c4ccccc4OC)C(=O)OC)C)/[O-])C C34923748
CC1=C([C@H](N2C(=CSC2=N1)/C=C(/Nc3ccc(cc3)C(C)C)\[O-])c4ccsc4)C(=O)OC C34923819
Cc1ccc(cc1C)N/C(=C/C2=CSC3=NC(=C([C@H](N23)c4cccc(c4)OC)C(=O)OC)C)/[O-] C34923882
Cc1ccc(cc1)COc2ccc(cc2OC)/C=C\3/C(=O)N(/C(=N\c4cccc(c4)C(=O)[O-])/S3)C C35656285
CCN\1C(=O)/C(=C/c2ccccc2OCc3ccccc3C#N)/S/C1=N\c4cccc(c4)C(=O)[O-] C35656500
CC[C@H](C)N/C(=C/C1=CSC2=NC(=C([C@H](N12)c3ccccc3Cl)C(=O)Nc4ccccc4)C)/[O-] C35693372
CCC1=C([C@H](N2C(=CSC2=N1)/C=C(/N(C)C3CCCCC3)\[O-])c4ccc(cc4)C)C(=O)OC C35696750
Cc1cccc(c1)[C@@H]2C(=C(N=C3N2C(=CS3)/C=C(/N(C)C4CCCCC4)\[O-])C)C(=O)OCC=C C35697231
CC1=C([C@H](N2C(=CSC2=N1)/C=C(/Nc3ccc(cc3)F)\[O-])c4cccs4)C(=O)OC(C)C C35701993
CC[C@@H](C)N/C(=C/C1=CSC2=NC(=C([C@@H](N12)c3ccc(cc3)Cl)C(=O)NC(C)(C)C)C)/[O-] C35709907
CC[C@H](C)N/C(=C/C1=CSC2=NC(=C([C@H](N12)c3ccc(cc3)Cl)C(=O)NC(C)(C)C)C)/[O-] C35709910
CCOC(=O)C1=C(N=C2N([C@@H]1c3ccccc3F)C(=CS2)/C=C(/Nc4ccccc4F)\[O-])C C35970565
CCOC(=O)C1=C(N=C2N([C@H]1c3ccccc3F)C(=CS2)/C=C(/Nc4ccccc4F)\[O-])C C35970566
CC1=C([C@H](N2C(=CSC2=N1)/C=C(/N(C)Cc3ccccc3)\[O-])c4ccccc4Cl)C(=O)OC(C)C C36050503
CC1=C([C@H](N2C(=CSC2=N1)/C=C(/N[C@@H](C)c3ccccc3)\[O-])c4ccc(cc4)F)C(=O)Nc5ccccc5 C36052556
Cc1cccc(c1)[C@@H]2C(=C(N=C3N2C(=CS3)/C=C(/NCC(C)C)\[O-])C)C(=O)Nc4ccccc4 C36052571
Cc1cccc(c1)[C@H]2C(=C(N=C3N2C(=CS3)/C=C(/NCC(C)C)\[O-])C)C(=O)Nc4ccccc4 C36052572
Cc1cccc(c1)[C@@H]2C(=C(N=C3N2C(=CS3)/C=C(/N[C@H](C)c4ccccc4)\[O-])C)C(=O)Nc5ccccc5 C36052585
CCN(C)/C(=C/C1=CSC2=NC(=C([C@@H](N12)c3ccccc3C)C(=O)OCc4ccccc4)C)/[O-] C36052999
CC1=C([C@H](N2C(=CSC2=N1)/C=C(/N(C)Cc3ccccc3)\[O-])c4ccc(cc4)C(C)C)C(=O)OCC=C C36053254
Cc1ccc(c(c1)C)[C@@H]2C(=C(N=C3N2C(=CS3)/C=C(/N(C)Cc4ccccc4)\[O-])C)C(=O)OC C36053680
CC[C@H](C)N/C(=C/C1=CSC2=NC(=C([C@@H](N12)c3ccc(cc3)Cl)C(=O)Nc4ccccc4)C)/[O-] C36071952
CC[C@H](C)N/C(=C/C1=CSC2=NC(=C([C@@H](N12)c3cc(ccc3C)C)C(=O)Nc4ccccc4)C)/[O-] C36072002
c1ccc2cc(ccc2c1)N[C@H](c3ccc(cc3)F)/C(=C(/c4cccs4)\[O-])/C(=O)C(F)(F)F C06446995
CCCCCCn1c(c(c(c(c1=O)C#N)C)C(=O)c2c(c3cc(ccc3o2)Br)C)[O-] C38627376
CC(C)(C)c1ccc(cc1)/C=C(\C#N)/C(=N/c2nnc(s2)SCc3ccccc3Cl)/[O-] C39997239
CCCCN1[C@@H](C(=C(C1=O)[O-])C(=O)c2ccc(o2)C)c3cc(c(c(c3)C(C)(C)C)O)C(C)(C)C C40075876
CCCCN1[C@H](C(=C(C1=O)[O-])C(=O)c2ccc(o2)C)c3cc(c(c(c3)C(C)(C)C)O)C(C)(C)C C40075877
CCCCN1[C@@H](C(=C(C1=O)[O-])C(=O)c2ccc(cc2)Br)c3ccc(cc3)C(C)(C)C C40077084
CCCCN1[C@H](C(=C(C1=O)[O-])C(=O)c2ccc(cc2)Br)c3ccc(cc3)C(C)(C)C C40077085
CCOC(=O)c1c2c(sc1[N-]S(=O)(=O)c3ccc4ccccc4c3)C[C@H](CC2)C(C)(C)C C40944805
Cc1ccc(cc1)[C@H](c2ccccc2)NC(=O)c3ccc(cc3Cl)[N-]S(=O)(=O)c4ccccc4 C44880329
C[C@@H](c1ccc(cc1)C(C)(C)C)NC(=O)c2cc(ccc2Cl)[N-]S(=O)(=O)c3ccccc3 C44947311
Cc1c2c(cc(=O)[nH]c2sc1C(=O)[O-])CSc3nnc(s3)Nc4ccc(cc4)C(C)C C13412503
Cc1cccc(c1)c2nnc(n2CCC(=O)Nc3ncc(s3)Cc4cccc(c4Cl)C)[S-] C46566344
Cc1ccc(cc1)COc2ccc(cc2OC)/C=C/3\C(=O)N(/C(=N\c4cccc(c4)C(=O)[O-])/S3)C C35656286
CC(C)c1ccc(cc1)[C@H]2C(=C(N=C3C2=C(CCC3)[O-])SCC(=O)Nc4cccc(c4)OC)C#N C01240020
CCc1ccc(cc1)S(=O)(=O)Nc2ccc(c(c2)C(=O)[O-])N3CCN(CC3)c4cc(ccc4C)C C32961640
Cc1ccc(cc1)Nc2nc(cc(n2)Nc3ccc(cc3)[N-]S(=O)(=O)c4cc(ccc4F)F)C C64814514
c1ccc2c(c1)cccc2NS(=O)(=O)c3ccc4c(c3)[C@@H]5C=CC[C@H]5[C@H](N4)c6ccc(cc6)C(=O)[O-] C01461911
C[C@H]1[C@@H]2CC[C@]3([C@H]([C@]2(CC[C@H]1O)C)[C@@H](C[C@@H]\4[C@]3(C[C@@H](/C4=C(\CCC=C(C)C)/C(=O)[O-])OC(=O)C)C)O)C C08195628
C[C@H]1[C@@H]2CC[C@]3([C@@H]([C@]2(CC[C@H]1O)C)[C@@H](C[C@@H]\4[C@@]3(C[C@@H](/C4=C(\CCC=C(C)C)/C(=O)[O-])OC(=O)C)C)O)C C08214769
c1cc(c(cc1C(=O)[O-])c2ccc(o2)/C=C(\C#N)/C(=O)Nc3ccc(c(c3)Cl)Cl)Cl C09311364
Cc1ccc(cc1C)n2c(=O)c3ccccc3nc2SCc4c5ccccc5oc4C(=O)[O-] C13411938
Cc1cc(ccc1NS(=O)(=O)c2ccc3c(c2)[C@@H]4C=CC[C@@H]4[C@@H](N3)c5ccc(cc5)C(=O)[O-])Cl C14166010
Cc1ccc(cc1NS(=O)(=O)c2ccc3c(c2)[C@@H]4C=CC[C@@H]4[C@@H](N3)c5ccc(cc5)C(=O)[O-])Cl C14166034
Cc1ccc(cc1Cl)NS(=O)(=O)c2ccc3c(c2)[C@@H]4C=CC[C@@H]4[C@@H](N3)c5ccc(cc5)C(=O)[O-] C14166041
C[C@H]1[C@@H]2CC[C@]3([C@H]([C@]2(CC[C@H]1O)C)[C@@H](C[C@@H]\4[C@@]3(C[C@@H](/C4=C(\CCC=C(C)C)/C(=O)[O-])OC(=O)C)C)O)C C14243816
Cc1ccc(cc1NS(=O)(=O)c2ccc3c(c2)[C@H]4C=CC[C@H]4[C@H](N3)c5ccc(cc5)C(=O)[O-])Cl C16347728
c1ccc2c(c1)cccc2NS(=O)(=O)c3ccc4c(c3)[C@H]5C=CC[C@H]5[C@H](N4)c6ccc(cc6)C(=O)[O-] C16545042
C[C@]1(CC(=C([C@H]([C@@H]1C(=O)c2ccccc2)c3ccc(cc3)Br)C(=O)c4ccccc4)[O-])O C15722560
c1c(cc(c(c1Br)O)Br)CCC(=O)N/N=C/c2cc(cc(c2[O-])Cl)Cl C03199798
Cc1cc(ccc1NS(=O)(=O)c2ccc3c(c2)[C@H]4C=CC[C@@H]4[C@@H](N3)c5ccc(cc5)C(=O)[O-])Cl C20033645
Cc1ccc(cc1NS(=O)(=O)c2ccc3c(c2)[C@H]4C=CC[C@H]4[C@@H](N3)c5ccc(cc5)C(=O)[O-])Cl C20033669
Cc1ccc(cc1NS(=O)(=O)c2ccc3c(c2)[C@H]4C=CC[C@@H]4[C@@H](N3)c5ccc(cc5)C(=O)[O-])Cl C20033672
Cc1ccc(cc1Cl)NS(=O)(=O)c2ccc3c(c2)[C@H]4C=CC[C@H]4[C@@H](N3)c5ccc(cc5)C(=O)[O-] C20033695
Cc1ccc(cc1Cl)NS(=O)(=O)c2ccc3c(c2)[C@H]4C=CC[C@@H]4[C@H](N3)c5ccc(cc5)C(=O)[O-] C20033703
CCc1ccc2c(c1)sc(n2)N3[C@@H](C(=C(C3=O)[O-])C(=O)c4cccs4)c5ccc(cc5)C C08743908
c1c(cc(c(c1Br)O)Br)CCC(=O)N/N=C\c2cc(cc(c2[O-])Cl)Cl C25692664
Cc1ccc2c(c1)cc(c(n2)Cl)/C=N/N3[C@@H]([N-]/C(=C\c4ccccc4OC)/C3=O)c5ccccc5 C28617423
c1ccc2c(c1)cccc2NS(=O)(=O)c3ccc4c(c3)[C@H]5C=CC[C@H]5[C@@H](N4)c6ccc(cc6)C(=O)[O-] C32181106
Cc1ccc(c(c1)Br)[N-]S(=O)(=O)c2cc(cs2)c3nc(cs3)C(C)C C33297721
CCOc1cc(cc(c1O)/C=C\2/C(=O)N=C(S2)[N-]c3ccc(c(c3)Cl)C)Br C15015717
Cn1c2ccccc2c(=O)c(c1[O-])C(=O)C[C@H](c3c4ccccc4ccc3O)Nc5cccc6c5cccc6 C03846636
Cn1c2ccccc2c(=O)c(c1[O-])C(=O)C[C@@H](c3c4ccccc4ccc3O)Nc5cccc6c5cccc6 C03846635
Cc1ccc(cc1NS(=O)(=O)c2ccc3c(c2)[C@@H]4C=CC[C@H]4[C@@H](N3)c5ccc(cc5)C(=O)[O-])Cl C33716614
Cc1ccc(c(c1)C(=O)C2=C(C(=O)N([C@H]2c3ccc(cc3)N(C)C)c4nc5ccc(cc5s4)C)[O-])C C34955140
C[C@@H]1CCCCN1/C(=C/C2=CSC3=NC(=C([C@@H](N23)c4ccc(cc4)Cl)C(=O)OC)C)/[O-] C35970259
C[C@@H]1CCCCN1/C(=C/C2=CSC3=NC(=C([C@H](N23)c4ccc(cc4)Cl)C(=O)OC)C)/[O-] C35970264
Cc1cc(ccc1NS(=O)(=O)c2ccc3c(c2)[C@@H]4C=CC[C@H]4[C@@H](N3)c5ccc(cc5)C(=O)[O-])Cl C36056883
c1ccc2c(c1)nc(c(n2)[N-]S(=O)(=O)c3cccs3)Nc4ccc(c(c4)Cl)Cl C17246203
CCc1cc(cc(c1c2c(c(nc(n2)N)C(F)(F)F)c3ccc(cc3)Br)[O-])OC C01504525
Cc1ccccc1Cn2cc(c3c2cccc3)/C=C\4/C(=O)N(C(=N4)[S-])[C@H](C)c5ccccc5 C39556903
Cc1cccc(c1)Cn2cc(c3c2cccc3)/C=C\4/C(=O)N(C(=N4)[S-])[C@@H](C)c5ccccc5 C39556904
CCCCN1[C@@H](c2c([nH]nc2C1=O)c3cc(ccc3[O-])Cl)c4ccc(c(c4)Cl)Cl C39898429
CCCCN1[C@H](c2c([nH]nc2C1=O)c3cc(ccc3[O-])Cl)c4ccc(c(c4)Cl)Cl C39898430
CCOc1c(cc(cc1Cl)/C=C(/c2nc(c3c4c(sc3n2)CCCC4)[O-])\Cl)OC C45299579
CC(C)c1ccc(cc1)NS(=O)(=O)c2ccc3c(c2)[C@H]4C=CC[C@H]4[C@H](N3)c5ccccc5C(=O)[O-] C58846879
c1cc(cc(c1)Cl)NC(=O)Nc2ccc(cc2)S(=O)(=O)[N-]c3cc(cc(c3)Cl)Cl C59180629
C[C@@H]\1CCCCCCCCCC/C1=N\[N-]C2=NC(=O)[C@@H](S2)CC(=O)Nc3cccc(c3)F C22506168
C[C@H]\1CCCCCCCCCC/C1=N\[N-]C2=NC(=O)[C@@H](S2)CC(=O)Nc3cccc(c3)F C22506173
C[C@@H]\1CCCCCCCCCC/C1=N\[N-]C2=NC(=O)[C@H](S2)CC(=O)Nc3cccc(c3)F C22506158
C[C@H]\1CCCCCCCCCC/C1=N\[N-]C2=NC(=O)[C@H](S2)CC(=O)Nc3cccc(c3)F C22506163
Cc1ccccc1CSC2=NC(=O)[C@@H]3[C@@H](C4=C(CC(CC4=NC3=N2)(C)C)[O-])c5ccc(cc5)OC C63467810
Cc1ccccc1CSC2=NC(=O)[C@H]3[C@H](C4=C(CC(CC4=NC3=N2)(C)C)[O-])c5ccc(cc5)OC C63467813
Cc1ccc(cc1)S(=O)(=O)C2=C(C(=O)N([C@H]2c3ccc(cc3)Cl)c4ccc(cc4)C(C)C)[O-] C64558235
c1ccc2c(c1)c(c[nH]2)CC[N-]/C(=N/C(=O)c3cccc(c3)Cl)/Nc4ccc(cc4)Br C32943260
c1ccc2c(c1)c(c[nH]2)CC[N-]/C(=N/C(=O)c3cccc(c3)Cl)/Nc4cccc(c4)Br C32943498
c1ccc2c(c1)c(c[nH]2)CC[N-]/C(=N/C(=O)c3ccccc3Cl)/Nc4cccc(c4)Br C32943501
CC1=C([C@](C(=O)N1CCc2ccccc2)(C(F)(F)F)NC(=O)C3CC3)C(=O)c4ccccc4 C02868784
Cc1ccc(cc1)N([C@@H](C)C(=O)NCCSCc2c(cccc2Cl)F)S(=O)(=O)C C02875885
CC[C@@H]1CCCCN1C(=O)CSCC(=O)Nc2nc(cs2)c3ccc(cc3)Br C08883944
Cc1ccc(cc1)CS(=O)(=O)NC[C@@H](c2ccc(cc2)F)S(=O)(=O)c3cccs3 C08968204
c1ccc(cc1)S(=O)(=O)[C@H](CNC(=O)/C=C/c2ccc(c(c2)Cl)Cl)c3cccnc3 C09005408
CC(C)c1ccc(cc1)S(=O)(=O)[C@@H](CNC(=O)/C=C/c2ccc(cc2)F)c3cccnc3 C09043490
CN(C)c1ccc(cc1)[C@H](CNC(=O)c2c(cccc2Cl)F)S(=O)(=O)c3ccccc3 C09079886
Cc1ccc(cc1)S(=O)(=O)[C@H](CNC(=O)Cc2ccc(cc2)F)c3ccc(cc3)N(C)C C09080220
C=CCN\1C(=O)[C@@H](S/C1=N\c2ccc(cc2)SC(F)F)CC(=O)Nc3ccccc3 C09612927
c1ccc(cc1)N([C@H]2CCS(=O)(=O)C2)C(=O)CNc3ccccc3Sc4ccccc4 C10186001
c1ccc(cc1)C(CCNC(=O)[C@@H]2CC23CCN(CC3)C(=O)[C@@H]4CCOC4)c5ccccc5 C12190890
C[C@]12CC[C@H]3[C@@H]([C@@H]1CC[C@@H]2OC(=O)CCC(=O)NCc4cccs4)CCC5=CC(=O)CC[C@]35C C12660381
C=CCN(Cc1ccc(s1)Br)C(=O)CSc2[nH]c(nn2)c3cccs3 C12797296
c1cc(sc1)CC(=O)N(CCC2=CCCCC2)[C@@H](c3ccncc3)C(=O)NC4CCCC4 C01333765
CC(=O)N1[C@@H](CS[C@@H]1c2ccccc2O)C(=O)N(CCc3ccccc3)Cc4ccccc4 C14009688
CC(=O)Nc1ccc(cc1)SCC(=O)N(C)Cc2ccc(o2)c3ccc(cc3)Br C14162216
C[C@H]1CC(=O)Nc2cc(ccc2S1)S(=O)(=O)N(CCc3ccccc3)Cc4ccccc4 C15730498
CCc1cccc(c1NC(=O)CN(CC)S(=O)(=O)c2ccc(cc2)Br)CC C16162309
Cc1cc(=O)c(nn1c2ccccc2F)C(=O)NCCSCc3ccc(s3)Br C18201468
Cc1ccc(cc1)C[C@]2(CCC(=O)N2)CCC(=O)N3CCN(CC3)Cc4cccc(c4)Cl C14963516
c1cc(ccc1CN[C@@H]2CCc3c(sc4c3c(=O)n(cn4)CCCc5ccncc5)C2)F C19770760
Cc1cc(ccc1SCC(=O)O[C@@H](C)C(=O)Nc2ccc(cc2)C(=O)C)Br C20752510
Cc1cccc(c1C)NC(=O)CN(C[C@@H]2CCCO2)C(=O)c3cc(ccc3Cl)SC C21337005
CCCSCCCN1C(=O)c2cc3c(n2C[C@@]1(C)C(=O)NC4CCC(CC4)C)ccs3 C21808659
c1ccc(c(c1)CNS(=O)(=O)c2ccc(c(c2)Cl)F)c3ccc(cc3)CN4CCCC4=O C22845100
CC(C)Cn1c(=O)c2cc(ccc2nc1SCC(=O)NCc3cccs3)Br C23223699
COc1ccccc1N2CCN(CC2)C[C@@H](COc3c(cc(cc3F)Br)F)O C23224666
c1cc(ccc1CS(=O)(=O)N2CCC(CC2)C(=O)NCCSC3CCCCC3)Cl C24608462
c1ccc2c(c1)cccc2C(=O)N3CCC[C@H](C3)C(=O)NCCSCc4ccccc4C#N C24640536
CN(C)C(=O)CSc1ccccc1C(=O)NCCCN2c3ccccc3Sc4c2cccc4 C24646585
c1ccc(c(c1)NC(=O)[C@@H]2CCCN(C2)S(=O)(=O)c3cccs3)SCC(F)(F)F C25089654
c1ccc(c(c1)CS(=O)(=O)N2CCC(CC2)C(=O)NCCCc3ccc(cc3)F)Cl C30849537
CS(=O)(=O)N(CC(=O)NCCSC1CCCCC1)c2cccc(c2)Br C16225446
Cc1ccc(cc1)CN(CCc2c[nH]c3c2cccc3)C(=O)CN(C4CC4)C(=O)[C@H](C)Cl C35350991
c1ccc(cc1)n2c(c(cn2)CSCC(=O)NCc3ccccc3Br)n4cccc4 C02948349
c1ccc(cc1)CS(=O)(=O)N2CCC(CC2)C(=O)NCCSCc3c(cccc3Cl)F C08587424
c1cc(sc1)C2(CCCC2)C(=O)NCC[C@H]3CCCCN3S(=O)(=O)c4cccs4 C38561820
Cc1ccc(cc1)S(=O)(=O)[C@H](CNS(=O)(=O)c2ccc(cc2C)C)c3cccs3 C38564353
Cc1ccc(cc1)S(=O)(=O)[C@H](CNS(=O)(=O)c2ccc(c(c2)Cl)C)c3cccs3 C38564443
CC(C)Sc1ccc(cc1)CC(=O)NC[C@H](c2ccc3c(c2)CCN3C)N4CCOCC4 C38672004
CCc1ccccc1NC(=O)[C@H](C)SCC2=NC(=O)C3=C(CSC3=N2)c4ccccc4 C38769529
c1cc(ccc1SCC(=O)NCCN2CCN(CC2)c3nc4ccc(cc4s3)F)Cl C38773985
c1cc(ccc1F)SCC(=O)NCCN2CCN(CC2)c3nc4c(cc(cc4s3)F)F C38776031
c1ccc(cc1)[C@H]2CN(CCO2)CCCCNS(=O)(=O)c3ccc(cc3)Br C38860063
COc1cc(c(cc1OC)Br)S(=O)(=O)N[C@H](c2ccccc2)c3cccs3 C46550369
c1cc(ccc1CN2CC[C@H]([C@H](C2)CCC(=O)Nc3ccc(c(c3)F)F)N4CCOCC4)Cl C20998760
c1cc(ccc1NC(=S)N(Cc2ccc3c(c2)OCO3)C[C@H]4CCCO4)Br C34903424
CCCN([C@H](C)c1ccccc1Br)C(=O)c2cccc(c2)NC(=O)[C@@H]3CCCO3 C59120314
C[C@H](CCc1ccc(cc1)Br)NC(=O)[C@@H]2CCCN2S(=O)(=O)c3cccs3 C60322752
CCCS[C@@H]1NN=C(S1)SCC2=NC(=O)C3=C(CSC3=N2)c4ccc(s4)C C39792868
CCCCC(=O)OCC(=O)[C@H]1[C@@H](C[C@@H]2[C@@]1(C[C@@H]([C@]3([C@H]2C[C@@H](C4=CC(=O)C=C[C@@]43C)F)F)O)C)C C04212943
Cc1ccc(cc1)CS(=O)(=O)NC[C@H](c2ccc(cc2)C)S(=O)(=O)c3cccs3 C08967927
Cc1ccc(cc1C)S(=O)(=O)[C@H](CNS(=O)(=O)c2ccc(s2)C)c3cccs3 C09103573
c1ccc(cc1)[C@H](CNS(=O)(=O)Cc2ccccc2Cl)S(=O)(=O)c3cccs3 C09106897
Cc1cc(c(c(c1)C)NC(=O)CSc2cn(c3c2cccc3)CC(=O)N(C(C)C)C(C)C)C C10459235
CSc1ccc(cc1)NC(=O)CSc2nc3c(c(cs3)C4CC4)c(=O)n2c5ccccc5 C12004132
Cc1cc(=O)c(c(n1Cc2ccncc2)CCc3ccccc3)C(=O)NC[C@H]4C[C@H]5C[C@@H]4C=C5 C12246807
Cc1cccc(c1C)NC(=O)CN(C)C(=O)CCC(=O)c2ccc(cc2)I C12747257
Cc1c(c(=O)n(n1C)c2ccccc2)NC(=O)CCSCc3ccc(c(c3)Cl)Cl C13015242
c1cc(oc1)CN(CC(F)(F)F)C(=O)CSc2[nH]c(cn2)c3ccc(cc3)Br C13028125
c1ccc(cc1)[C@@H](c2cccs2)NC(=O)CSc3nnc(n3c4ccccc4)C5CC5 C09208245
c1ccc2c(c1)CCN2C(=O)CSc3cn(c4c3cccc4)CCNC(=O)c5cccs5 C09778274
Cc1ccccc1[C@H](C(=O)NCc2ccccc2)N(Cc3ccco3)C(=O)Cc4cccs4 C01331572
c1ccc(cc1)C(CCNC(=O)[C@@H]2CC23CCN(CC3)C(=O)C(=O)c4ccccc4)c5ccccc5 C14995076
C[C@H](C(=O)NCCSCc1ccc(c(c1)Cl)Cl)N(c2ccccc2)S(=O)(=O)C C16322338
Cc1ccc(c(c1)C)S(=O)(=O)N2CCC(CC2)C(=O)NCCSCc3cccs3 C18201586
Cc1ccc2c(c1)C(=O)N(C2=O)[C@H](C)C(=O)NCCSCc3ccc(s3)Br C18704730
C=CCn1c(nnc1SCC(=O)N[C@H]2CCCc3c2cccc3)c4ccc(cc4)Br C20831179
CC(C)OCCCn1cnc2c(c1=O)c3c(s2)C[C@@H](CC3)NCc4cccc(c4F)F C20860747
c1ccc(c(c1)NC(=O)CSc2nn(c(=S)s2)c3ccc(cc3)Cl)SCC#N C22149587
CC[C@H](c1ccc(c(c1)C)C)NC(=O)CN(c2ccc(cc2)Br)S(=O)(=O)C C22332089
c1ccc(c(c1)CNS(=O)(=O)c2ccc(cc2F)Cl)c3ccc(cc3)CN4CCCC4=O C22845145
CCCCN1[C@@H]([C@H](CCC1=O)C(=O)N[C@@H]2CCSc3c2cc(cc3)F)c4ccccc4OC C24499024
c1ccc(cc1)CSCCNC(=O)C2CCN(CC2)S(=O)(=O)Cc3ccccc3Cl C24607357
Cc1ccc(cc1)CSCCNC(=O)C2CCN(CC2)S(=O)(=O)Cc3ccccc3Cl C24607374
CN(Cc1cccc(c1)NC(=O)c2ccccc2Sc3ccccc3C#N)C(=O)C(F)(F)F C25970271
Cc1ccc(cc1)[C@@H](c2cccs2)NC(=O)CSc3nc(c(n3C[C@H]4CCCO4)C)C C26682957
c1cc(ccc1NC(=O)C[C@@H]2C(=O)N(/C(=N/c3ccc(cc3)SC(F)F)/S2)C4CC4)F C28354549
CCc1ccccc1NC(=O)CN2CCN(CC2)C(=O)CSc3ccc(cc3)Br C18128312
Cc1ccc(o1)CN([C@H](c2ccccc2)C(=O)NC3CCCCC3)C(=O)c4ccc(cc4)F C36602854
CCn1c(nnc1SCC(=O)N[C@@H](C)c2ccc(cc2)Br)c3cccs3 C36822271
c1ccc(cc1)S(=O)(=O)Nc2cccc(c2)C(=O)N(Cc3c(cccc3Cl)F)C4CC4 C37143026
C[C@H](C12CC3CC(C1)CC(C3)C2)NC(=O)[C@H](CCSC)N4C(=O)[C@@H]5CCCC[C@@H]5C4=O C37253084
CC(C)Sc1ccc(cc1)CC(=O)NCC[C@@H]2CCCCN2S(=O)(=O)c3cccs3 C38561915
Cc1ccc(c(c1)C)S(=O)(=O)NC[C@@H](c2cccs2)S(=O)(=O)c3ccc(cc3)Cl C38562983
Cc1ccc(cc1)S(=O)(=O)[C@@H](CNS(=O)(=O)c2ccc(c(c2)Cl)C)c3cccs3 C38564440
Cc1ccc(cc1)S(=O)(=O)[C@@H](CNS(=O)(=O)Cc2cccc(c2)Cl)c3cccs3 C38564457
CN(C)c1ccc(cc1)[C@@H](CNS(=O)(=O)Cc2ccc(cc2)F)N3CCc4ccccc4C3 C38666928
CS(=O)(=O)N(CC(=O)NCCCSC1CCCCC1)c2ccccc2Br C22339354
Cc1ccccc1NC(=O)Cc2nc(cs2)COC(=O)c3ccc(s3)Br C39476249
CC[NH+](CC)c1ccc(cc1)CN([C@H]2CCS(=O)(=O)C2)C(=O)/C=C/c3ccccc3Cl C54310840
CCSc1cccc(c1)C(=O)NCCN2CCN(CC2)c3nc4c(cc(cc4s3)F)F C56922725
Cc1ccc(cc1)[C@H](c2ccccc2)NCC(=O)N(c3ccccc3)[C@H]4CCS(=O)(=O)C4 C57383278
Cc1cc(cc(c1C)NC(=O)CCSc2ccccc2Br)S(=O)(=O)N(C)C C58941864
c1cc(ccc1NC(=S)N(Cc2ccc3c(c2)OCO3)C[C@@H]4CCCO4)Br C34903422
c1cc(cnc1)CN(Cc2ccc3c(c2)OCO3)C(=S)Nc4ccc(c(c4)Cl)C(F)(F)F C59170122
CCCCS(=O)(=O)N1CCC(CC1)C(=O)NC[C@H]2CC3c4ccccc4C2c5c3cccc5 C59259575
c1cc(ccc1S[C@H]2CC(=O)N(C2=O)CCNc3c(cc(cn3)C(F)(F)F)Cl)Cl C20218836
C[C@@H](CNC(=O)[C@@H](C)SCC1=NC(=O)C2=C(CSC2=N1)c3ccccc3)c4ccccc4 C39756295
Cc1c(cccc1Cl)NC(=S)N(CCCN2CCOCC2)Cc3cn(c4c3cccc4)C C20676473
Cc1ccc(cc1)CN(C)C(=O)CSc2nc3ccccc3c(=O)n2[C@H](C(C)C)C(=O)[O-] C13025420
CC(C)[C@@H](C(=O)[O-])n1c(=O)c2ccccc2nc1SCC(=O)N(C)Cc3ccc(cc3)Cl C13025421
c1ccc(c(c1)/C=C/C(=O)c2ccc(cc2)S(=O)(=O)N3CCC(CC3)C(=O)[O-])OC(F)F C13060045
Cc1c(c(n(n1)Cc2ccccc2Cl)C)CN(C)S(=O)(=O)c3ccc(cc3)/C=C/C(=O)[O-] C13089296
COc1cc(c(cc1OC)Br)CSc2nc3cc(ccc3c(=O)n2CC=C)C(=O)[O-] C13199919
CCCc1nnc(n1CC(=O)[O-])SCC(=O)c2cc(n(c2C)c3ccc(c(c3)Cl)F)C C13203183
Cc1ccccc1CN(C)C(=O)CSc2nnc(n2CC(=O)[O-])c3ccc(cc3)Cl C13204372
CCc1ccc(cc1)CN(C)C(=O)CSc2nnc(n2CCC(=O)[O-])c3cccs3 C13219309
Cc1cc(c(n1Cc2cccs2)C)C(=O)CSc3nnc(n3Cc4ccccc4)CC(=O)[O-] C13247239
CN(C)c1ccc(cc1)CN(C[C@@H]2CCCO2)S(=O)(=O)c3ccc(c(c3)C(=O)[O-])Br C13247575
CN(Cc1ccccc1N2CCCCC2)S(=O)(=O)c3cc(ccc3OC)/C=C/C(=O)[O-] C13315077
Cc1cc(c(n1[C@@H](C)c2ccccc2)C)C(=O)CSc3nc4ccccc4c(=O)n3[C@@H](C)C(=O)[O-] C13334670
CCc1cc2c(s1)nc(n(c2=O)CCC(C)C)SCC(=O)N3CCC(CC3)C(=O)[O-] C13363744
CCc1cc2c(s1)nc(n(c2=O)CCC(C)C)SCC(=O)N3CCC[C@@H](C3)C(=O)[O-] C13438605
CC(C)COc1ccc(cc1OC)/C=C\2/C(=NN(C2=O)c3ccc(c(c3)C(=O)[O-])Cl)C(F)(F)F C16266005
CC[C@@H](C)c1ccc(cc1)N2C(=O)/C(=C\c3ccc(c(c3)OC)OCC(=O)[O-])/SC2=O C16915363
c1ccc(cc1)/C=C/[C@@H]2C(=C(C(=O)N2CCCn3ccnc3)[O-])C(=O)c4ccc(cc4)Cl C06446338
Cc1cc(ccc1OC)C(=O)C2=C(C(=O)N([C@H]2c3ccc(cc3)C(C)(C)C)CCN4CCOCC4)[O-] C13598866
Cc1ccc(cc1)[C@@H]2C(=C(C(=O)N2CCCN3CCOCC3)[O-])C(=O)c4ccc(c(c4)Cl)OC C20229814
C=CCOc1ccc(cc1)C(=O)C2=C(C(=O)N([C@@H]2c3ccc(cc3)F)Cc4cccnc4)[O-] C08904438
Cc1ccc(c(c1)C(=O)C2=C(C(=O)N([C@H]2c3ccc(cc3)N(C)C)CCCN4CCOCC4)[O-])C C15228456
CC(C)Oc1ccc(cc1)C(=O)C2=C(C(=O)N([C@H]2c3cccc(c3)Br)CCOC)[O-] C09328337
CCc1ccc(cc1)N2C(=O)/C(=C\c3ccc(c(c3)OCC)OCc4cccc(c4)F)/C(=NC2=O)[O-] C22310678
C=CCOc1ccc(cc1)C(=O)C2=C(C(=O)N([C@@H]2c3cccc(c3)Cl)CCCn4ccnc4)[O-] C09424085
CC(C)(C)c1ccc(cc1)[C@H]2C(=C(C(=O)N2CCCN3CCOCC3)[O-])C(=O)c4ccco4 C25177950
CC(C)(C)c1ccc(cc1)[C@@H]2C(=C(C(=O)N2CCCOC)[O-])C(=O)c3ccc4c(c3)OCCO4 C27020907
COc1ccc(cc1)C2=NN([C@H](C2)c3cccc(c3OC)OC)/C(=C/SC4=NCCS4)/[O-] C33248882
C=CCOc1ccc(cc1)[C@@H]2C(=C(C(=O)N2Cc3cccnc3)[O-])C(=O)c4ccc(cc4)F C02501875
C=CCOc1ccc(cc1)[C@H]2C(=C(C(=O)N2Cc3cccnc3)[O-])C(=O)c4ccc(cc4)F C02501874
Cc1cc(ccc1OC)C(=O)C2=C(C(=O)N([C@H]2c3cccc(c3)Br)CCCOC)[O-] C09358827
COc1cc(cc(c1OC)OC)[C@H]2C(=C(C(=O)N2Cc3ccccc3)[O-])C(=O)c4ccc(cc4)F C33510291
CCc1ccc(cc1)[C@@H]2C(=C(C(=O)N2CCN3CCOCC3)[O-])C(=O)/C=C/c4ccccc4 C35443797
CCOc1cc(ccc1OCC=C)C2C3=C(CC(CC3=O)(C)C)N(C4=C2C(=O)CC(C4)(C)C)CC(=O)[O-] C35656195
C[C@@H]1Cc2cc(ccc2O1)C(=O)C3=C(C(=O)N([C@@H]3c4ccc(cc4)C(C)C)CCCN5CCOCC5)[O-] C15837171
CCN(CC)S(=O)(=O)c1ccc(c(c1)[N-]S(=O)(=O)c2ccc(c(c2F)F)F)OCC C08686888
CCc1ccc(cc1)N2C(=O)C(C(=NC2=O)[O-])(CCc3ccncc3)CCc4ccncc4 C08684825
CC(C)(C)c1ccc(cc1)[C@@H]2C(=C(C(=O)N2CCN3CCOCC3)[O-])C(=O)/C=C/c4ccco4 C39849449
CC(C)(C)c1ccc(cc1)[C@H]2C(=C(C(=O)N2CCN3CCOCC3)[O-])C(=O)/C=C/c4ccco4 C39849450
COc1cc(cc(c1OC)OC)[C@@H]2C(=C(C(=O)N2CC=C)[O-])C(=O)c3ccc(cc3)Br C40025998
CCN(CC)c1ccc(cc1)[C@@H]2C(=C(C(=O)N2CC=C)[O-])C(=O)c3ccc4c(c3)OCCO4 C40028176
CCCCN1[C@H](C(=C(C1=O)[O-])C(=O)c2ccc(cc2)S(=O)(=O)N3CCCC3)c4ccc(cc4)F C40111897
CCCCN1[C@@H](C(=C(C1=O)[O-])C(=O)c2ccc(cc2)S(=O)(=O)N3CCCC3)c4ccccc4F C40111957
CCCCN1[C@@H](C(=C(C1=O)[O-])C(=O)c2ccc(cc2)S(=O)(=O)N3CCCC3)c4cccc(c4)Cl C40111965
CCOC(=O)c1ccc(cc1)c2ccc(o2)/C=C\3/C(=O)N(C(=S)S3)[C@@H](CCSC)C(=O)[O-] C40567583
CCN(CC)S(=O)(=O)c1ccc(c(c1)[N-]S(=O)(=O)c2ccc(cc2F)Cl)OC C16151284
Cc1ccc(n1c2ccc(cc2)C(=O)O[C@@H](C)C(=O)c3ccc(cc3)[N-]S(=O)(=O)C)C C57480424
Cc1ccc(n1c2ccc(cc2)C(=O)O[C@H](C)C(=O)c3ccc(cc3)[N-]S(=O)(=O)C)C C57480426
CCOc1cc(cc(c1OCC#N)CC=C)/C=C/2\C(=NC(=S)N(C2=O)c3ccccc3F)[O-] C59136407
COc1ccc(cc1OC)Cc2nnc(s2)[N-]S(=O)(=O)Cc3ccccc3Cl C59291829
CCOc1cc(cc(c1OCc2ccc(cc2)C(=O)[O-])Br)/C=C(/C#N)\C(=O)N(C)C C59334676
CC(C)C[C@@H](C(=O)OCC(=O)Nc1cc(cc(c1)Cl)Cl)N2C(=O)c3ccccc3C2=O C01917077
C[C@H]1Cc2ccccc2N1S(=O)(=O)c3cccc(c3)C(=O)OCC(=O)NC4CCCCCC4 C03313907
CCc1ccc(cc1)NC(=O)Cn2cnc3c(c2=O)c(c(s3)C(=O)OC4CCCCC4)C C01291088
CCc1cc(=O)oc2c1ccc(c2C)OC(=O)C3CCC(CC3)CNC(=O)OC(C)(C)C C02114510
C[C@@H](C(=O)Nc1ccc(cc1C(F)(F)F)[N+](=O)[O-])OC(=O)c2cc3c(s2)CCCCC3 C09284137
CCOc1ccccc1S(=O)(=O)Nc2ccc(cc2)c3ccc(nn3)N4CCC(CC4)C C09297427
CC[C@H](C(=O)Nc1ccc2c(c1)OCO2)Sc3nc4ccsc4c(=O)n3CCC(C)C C02925093
CCOC(=O)c1c(c2c(nc(nc2s1)CC(=O)OC)Nc3ccc(cc3Cl)F)C C02912229
Cc1ccc(cc1)C(=O)c2c(c3ccccc3o2)NC(=O)c4cc(c(c(c4)OC)OC)OC C03655302
Cc1ccc(cc1OCC(=O)Nc2cc(ccc2OC)S(=O)(=O)N3CCCCC3)C(C)C C09639096
Cc1ccc(cc1)n2c(nnc2S[C@H](C)C(=O)Nc3ccccc3C#N)c4ccc(cc4)OC C10136135
Cc1ccccc1n2c(=O)c3ccccc3nc2SCC(=O)Nc4ccc(cc4)C(=O)OC C10316097
Cc1c(cccc1Cl)NC(=O)[C@H](C)Sc2nnc(n2Cc3ccco3)N4CCC(CC4)C C11542317
c1ccc(cc1)C(=O)N/C(=C\c2ccc(cc2)Cl)/C(=O)OCN3C(=O)c4ccccc4C3=O C12655265
CCCC[C@]1(C(=O)N(C(=O)N1)Cc2nc(no2)c3ccc(cc3)Cl)c4ccc(cc4)F C13040919
Cc1cccc(c1)n2c(nnc2SCC(=O)Nc3cc(nn3c4ccccc4)C(C)(C)C)C C09815387
CCc1nc2c(c3c(s2)CCCC3)c4n1c(nn4)SCC(=O)Nc5ccccc5OCC C13499902
CCCN(CCC)S(=O)(=O)c1ccc2c(c1)[C@H]3C=CC[C@H]3[C@@H](N2)c4ccccc4[N+](=O)[O-] C14478116
c1ccc(cc1)C[C@H](C(=O)N2C[C@H]3C[C@@H](C2)c4cccc(=O)n4C3)NC(=O)OCc5ccccc5 C16040266
c1ccc2c(c1)nc(s2)SCC(=O)NN=Cc3ccc(cc3)Oc4c(cnc(n4)Cl)F C16157694
CC[C@H](c1nc2ccccc2c(=O)n1c3ccc(cc3)OCC)N(C)C(=O)Nc4ccccc4C C16425455
CC(C)(C)OC(=O)N[C@@H](c1ccccc1)C(=O)Oc2ccc3c(c2)oc(=O)c4c3CCCC4 C17729732
Cc1cccc(c1)NC(=O)[C@H](C)OC(=O)c2ccc(cc2)S(=O)(=O)N(C)C3CCCCC3 C18370286
Cc1ccc(cc1)n2c(nnc2S[C@@H](C)C(=O)Nc3cc(ccc3OC)C)N4CCCCC4 C18595343
c1cc2c(c(c1)NC(=O)CSc3nnc(n3C4CCCCC4)Cc5cccs5)nsn2 C19077358
CCc1ccc(cc1)Nc2nc(c3c(n2)C[C@H](CC3=O)c4cc(c(c(c4)OC)OC)OC)C C20101567
CCCN(CCC)S(=O)(=O)c1ccc2c(c1)[C@H]3C=CC[C@H]3[C@H](N2)c4cccc(c4)[N+](=O)[O-] C20705176
CCCN(CCC)S(=O)(=O)c1ccc2c(c1)[C@H]3C=CC[C@H]3[C@H](N2)c4ccccc4[N+](=O)[O-] C20713237
CCOc1ccccc1Nc2nnc(s2)SCc3nnc(o3)c4ccc(cc4)Cl C20989807
C[C@H](c1ccc(cc1Cl)Cl)NC(=O)COC(=O)c2ccc(c(c2)[N+](=O)[O-])Br C22701420
Cc1cc(n(n1)c2ccc(c(n2)C(=O)OCC(=O)N[C@H](C)C34CC5CC(C3)CC(C5)C4)Cl)C C25389205
CCOc1ccccc1Nc2c(=O)n(c(nn2)SCc3ccccc3Cl)n4cccc4 C28536293
Cn1ccnc1[C@H](c2ccc(cc2)F)NC(=O)/C=C/c3ccc(s3)c4ccccc4[N+](=O)[O-] C29074043
C[C@H]1CCCC[C@H]1NC(=O)[C@@]2(Cn3c(cc4c3c(ccc4OC)OC)C(=O)N2CCC(C)C)C C33332095
Cc1ccccc1n2c(=O)c3ccccc3nc2[C@@H](C)N(CCOC)C(=O)Nc4ccccc4F C35065729
CCCN(CC(=O)N1CCn2cccc2[C@H]1c3cccc(c3)OC)C(=O)NC4CCCCC4 C35174035
CC(C)c1ccc(cc1)[C@H]2c3cccn3CCN2C(=O)CN(CCOC)C(=O)NC(C)(C)C C35469799
C[C@@H]1CCCC[C@@H]1NC(=O)[C@@]2(Cn3c(cc4c3c(ccc4OC)OC)C(=O)N2CCC(C)C)C C35538518
C[C@H](c1ccccc1)[C@H](C(=O)NC(C)(C)C)N(C(=O)c2cccc(c2)[N+](=O)[O-])C(C)(C)C C36591697
CC(C)(C)N([C@H](C1CCCCC1)C(=O)NC2CCCCC2)C(=O)c3ccc(cc3)[N+](=O)[O-] C36593466
c1ccc(cc1)[C@@H](C(=O)Nc2ccc(cc2Br)[N+](=O)[O-])OC(=O)[C@H]3CCC=CC3 C39581064
C[C@@H](C(=O)NC1CCCCC1)OC(=O)c2cccc(c2)S(=O)(=O)N3CCCc4c3cccc4 C39595277
Cc1c2ccccc2oc1c3nnc(n3CC(C)C)S[C@@H](C)C(=O)Nc4nc(c(s4)C)C C39741627
CC[C@@H](C(=O)Nc1nccs1)Sc2nnc(n2CC(C)C)c3c(c4ccccc4o3)C C39750775
c1ccc(c(c1)c2ccc(o2)/C=C/C(=O)c3ccc(cc3)NC(=O)c4cccs4)[N+](=O)[O-] C39850874
CC[C@]1(Cc2ccccc2-c3c1c(=O)n(c(n3)N/N=C/c4cc(ccc4OC)OC)CC)C C40035536
CCC[C@]1(Cc2ccccc2-c3c1c(=O)n(c(n3)N/N=C/c4ccco4)c5ccc(cc5)OC)C C40036194
C[C@H](c1nnc(n1C(C)C)SCc2[nH]c(=O)c3ccccc3n2)Oc4ccccc4C(C)C C19975195
C[C@H](C(=O)N[C@@H](c1ccccc1)c2ccc(cc2)OC)Sc3nnnn3C4CCCCC4 C45841570
CCCCn1c(=O)c2c(ccs2)n3c1nnc3CCC(=O)Nc4ccc(cc4)C(C)C C35528751
CCN(Cc1ccc(s1)Br)S(=O)(=O)c2cc(ccc2F)C(=O)[O-] C13094326
C=CCN(Cc1ccc(s1)Br)S(=O)(=O)c2cc(cs2)C(=O)[O-] C13311771
CCN(Cc1ccc(s1)Br)S(=O)(=O)c2ccc(s2)CC(=O)[O-] C13311947
CC(C)Cn1c(cnc1SCC(=O)N2CCC[C@H](C2)C(=O)[O-])c3ccc(cc3)Br C13399168
Cc1ccc(cc1)[C@H]2C(=C(C(=O)N2CCCn3ccnc3)[O-])C(=O)c4ccc(cc4)Br C08996482
CCc1ccc(cc1)[C@H]2C(=C(C(=O)N2CCOC)[O-])C(=O)c3ccc4c(c3)C[C@@H](O4)C C06381236
Cc1ccc(cc1)C(=O)C2=C(C(=O)N([C@H]2c3cccc(c3)Br)CCN4CCOCC4)[O-] C09046880
Cc1ccc(cc1)[C@H]2C(=C(C(=O)N2CCN3CCOCC3)[O-])C(=O)c4ccc(cc4)Br C20025013
Cc1ccc(cc1)C(=O)C2=C(C(=O)N([C@H]2c3ccc(cc3)Br)CCN4CCOCC4)[O-] C09045524
C=CCn1c(=O)c2ccc(cc2nc1[S-])C(=O)N3CCN(CC3)Cc4cccc(c4)C(F)(F)F C21927856
C=CCn1c(=O)c2ccc(cc2nc1[S-])C(=O)N3CCN(CC3)Cc4ccc(cc4)C(F)(F)F C12393194
CN(Cc1ccc(cc1)Br)C(=O)c2ccc(cc2)S(=O)(=O)[N-]c3ccccc3F C22439523
CS(=O)(=O)[N-]c1ccc(cc1Cl)C(=O)N2CCN(CC2)C(c3ccccc3)c4ccccc4 C22533499
Cc1cc(c(c(=O)n1Cc2ccccc2)[C@@H](c3ccccn3)N4CCN(CC4)c5ccccc5F)[O-] C16993622
Cc1cc(c(c(=O)n1Cc2ccccc2)[C@H](c3ccncc3)N4CCN(CC4)c5ccccc5F)[O-] C16993682
Cc1cc(c(c(=O)n1Cc2ccccc2)[C@@H](c3ccncc3)N4CCN(CC4)c5ccccc5F)[O-] C16993685
Cc1cc(c(c(=O)n1Cc2ccccc2)[C@H](c3ccccn3)N4CCN(CC4)c5ccc(cc5)F)[O-] C16993607
Cc1cc(c(c(=O)n1Cc2ccccc2)[C@H](c3cccnc3)N4CCN(CC4)c5ccc(cc5)F)[O-] C24022707
CN(Cc1ccc(c(c1)F)OC)C(=O)c2ccc(c(c2)[N-]S(=O)(=O)c3ccc(cc3)F)Cl C24092151
c1ccc(cc1)C[C@@H]2CCCN2C(=O)c3ccc(cc3)[N-]S(=O)(=O)c4cccs4 C25174275
COc1ccc(cc1F)C(=O)C2=C(C(=O)N([C@H]2c3cccc(c3)Br)Cc4ccco4)[O-] C26459027
c1cc(sc1)S(=O)(=O)[N-]c2ccc(cc2)C(=O)N3CCN(CC3)Cc4ccc(s4)Cl C18830939
CN(Cc1ccc(cc1)Br)C(=O)c2ccccc2[N-]S(=O)(=O)c3ccc(cc3)F C32194774
CCN(CC)C(=O)c1ccc(cc1Cl)[N-]S(=O)(=O)c2ccc(c(c2)Cl)OC C32628028
CCCS(=O)(=O)c1nc2ccc(cc2s1)[N-]S(=O)(=O)Cc3cccc(c3)F C33299076
C=CCOc1cccc(c1)[C@H]2C(=C(C(=O)N2c3nccs3)[O-])C(=O)c4cccs4 C33371189
COCCCN1[C@@H](C(=C(C1=O)[O-])C(=O)c2cc3ccccc3o2)c4cccc(c4)Cl C33763924
CCc1ccc(cc1)[C@@H]2C(=C(C(=O)N2CCOC)[O-])C(=O)c3ccc4c(c3)C[C@H](O4)C C04019575
CCO/C(=C\1/[C@@H](C(=C(N=C1CSc2ccncc2)C)C#N)c3ccccc3Cl)/[O-] C34802428
CCOc1ccc(cc1Br)[N-]S(=O)(=O)c2cccc(c2)C(=O)N3CCC[C@H](C3)C C36321779
CC(C)(C)c1ccc(cc1)[C@H]2C(=C(C(=O)N2C[C@H]3CCCO3)[O-])C(=O)c4cccs4 C06720044
CCc1ccc(cc1)[C@@H]2C(=C(C(=O)N2Cc3ccncc3)[O-])C(=O)c4ccc5c(c4)C[C@H](O5)C C38256733
Cc1cc(c(c(=O)n1Cc2cccnc2)[C@H](c3cccc(c3)F)N4CCN(CC4)c5ccccc5)[O-] C38545857
Cc1c(c(=O)n(c(c1C(=O)[C@@H](C)Oc2ccccc2F)[O-])[C@@H](C)c3ccccc3)C#N C38622947
CCCS(=O)(=O)N1CCCc2c1ccc(c2)[N-]S(=O)(=O)c3c(cccc3F)F C38700403
CCCCSC1=NC(=O)[C@@H]2[C@H](/C(=C(/[O-])\OC)/C(=NC2=N1)C)c3ccc(cc3)Cl C39379505
CC(C)c1ccc(cc1)CN2CCN(CC2)S(=O)(=O)c3ccc(c(c3)C(=O)[O-])F C13077234
CCCCN1[C@@H](C(=C(C1=O)[O-])C(=O)c2c(nc(s2)C)C)c3c(cccc3Cl)F C40099286
CCO/C(=C\1/[C@H](C(=C(N=C1C[S@](=O)c2ccccc2)C)C#N)c3ccccc3Cl)/[O-] C40447699
Cc1ccc(cc1C(=O)N(C)Cc2ccc(cc2)F)S(=O)(=O)[N-]c3ccccc3F C46817741
Cc1cc(c(c(=O)n1Cc2ccccn2)[C@@H](c3ccccc3)N4CCN(CC4)c5ccc(cc5)F)[O-] C16993750
CCN(CC)S(=O)(=O)c1cc(ccc1Cl)[N-]S(=O)(=O)c2ccc(cc2)F C16096724
Cc1cccc(c1C(=O)N2CCCC2)[N-]S(=O)(=O)c3ccc(cc3)CCCCl C58244623
c1ccc(cc1)CCc2nnc(s2)[N-]S(=O)(=O)c3ccc(cc3)Br C59132906
Cc1ccc(cc1)n2c(c(c(n2)C)/C=N/N=C(/C(C(C(F)(F)F)(F)F)(F)F)\[O-])C C59165291
CCN(CC)c1ccc(c(c1)OC)/C=C\2/C(=NC(=S)N(C2=O)c3ccc(cc3)Br)[O-] C59198516
CC[C@@H]1CCCCN1S(=O)(=O)c2ccc(cc2)[N-]S(=O)(=O)c3ccc(cc3)Br C59288891
CCN([C@@H](C)CC(=O)[O-])S(=O)(=O)c1c(cc(cc1Cl)Br)Cl C61181361
Cc1ccc(cc1)S(=O)(=O)C2=C(C(=O)N([C@H]2c3ccc(cc3)SC)Cc4ccc(cc4)F)[O-] C64558459
Cc1ccc(cc1)S(=O)(=O)C2=C(C(=O)N([C@@H]2c3ccc(cc3)SC)Cc4cccs4)[O-] C64558482
C=CCn1c(=O)c2ccc(cc2nc1SCC(=O)Nc3ccc(cc3)/N=N/c4ccccc4)C(=O)[O-] C13364471
Cc1cccc(c1C)NC(=O)Nc2ccc(cc2OC)c3cccn(c3=O)Cc4ccc(cc4)CCC(=O)[O-] C14963286
Cc1ccc(c(c1)NC(=O)Nc2ccc(cc2OC)c3cccn(c3=O)Cc4ccc(cc4)CCC(=O)[O-])C C14963294
CCCCOC(=O)c1c(oc2c1cc(c3c2cccc3)NS(=O)(=O)c4ccc(c(c4)C(=O)[O-])O)C C28463293
CCCc1c(c2cc(c3ccccc3c2o1)NS(=O)(=O)c4ccc(c(c4)C(=O)[O-])O)C(=O)OCC C28463325
CCOc1ccc(cc1OCC)[C@H](C)NC(=O)c2ccc(c(c2)Cl)[N-]S(=O)(=O)c3ccc(cc3)C C30861757
CCOc1cccc(c1)C(=O)C2=C(C(=O)N([C@H]2c3ccc(cc3)C(C)C)c4nc(c(s4)C(=O)OC)C)[O-] C33764340
CCN\1C(=O)/C(=C/c2ccc(c(c2)OCC)OCc3ccccc3F)/S/C1=N\c4ccc(cc4)C(=O)[O-] C35656378
CCOC(=O)[C@H]1CCCN(C1)/C(=C/C2=CSC3=NC(=C([C@H](N23)c4ccccc4F)C(=O)OCC)C)/[O-] C35694418
CC1=C([C@@H](N2C(=CSC2=N1)/C=C(/NC[C@@H]3CCCO3)\[O-])c4ccc(cc4)C(C)C)C(=O)OCCOC C35696443
CC1=C([C@H](N2C(=CSC2=N1)/C=C(/NC[C@H]3CCCO3)\[O-])c4ccc(cc4)C(C)C)C(=O)OCCOC C35696450
CCOC(=O)C1=C(N=C2N([C@@H]1c3ccc(cc3)[N+](=O)[O-])C(=CS2)/C=C(/NC(C)C)\[O-])c4ccccc4 C35705052
CCOC(=O)C1=C(N=C2N([C@H]1c3ccc(cc3)[N+](=O)[O-])C(=CS2)/C=C(/NC(C)C)\[O-])c4ccccc4 C35705053
CCN(C)/C(=C/C1=CSC2=NC(=C([C@@H](N12)c3ccc(cc3)[N+](=O)[O-])C(=O)OCC)c4ccccc4)/[O-] C35705062
CC[C@H](C)N/C(=C/C1=CSC2=NC(=C([C@@H](N12)c3ccccc3Cl)C(=O)OCC)c4ccccc4)/[O-] C36049940
CCOC(=O)C1CCN(CC1)/C(=C/C2=CSC3=NC(=C([C@H](N23)c4ccc(cc4C)C)C(=O)OCC)C)/[O-] C36050441
CCOC(=O)C1=C(N=C2N([C@H]1c3cccc(c3OC)OC)C(=CS2)/C=C(/NCc4ccccc4)\[O-])C C36052644
CCC1=C([C@H](N2C(=CSC2=N1)/C=C(/N3CCC[C@H](C3)C(=O)OCC)\[O-])c4cccc(c4)F)C(=O)OC C36052948
CC1=C([C@H](N2C(=CSC2=N1)/C=C(/NCc3ccncc3)\[O-])c4ccc(cc4)C(C)C)C(=O)OCC=C C36053224
CCC1=C([C@@H](N2C(=CSC2=N1)/C=C(/N3CCC[C@H](C3)C(=O)OCC)\[O-])c4ccc(cc4)OC)C(=O)OC C36058472
CCC1=C([C@H](N2C(=CSC2=N1)/C=C(/N3CCC[C@H](C3)C(=O)OCC)\[O-])c4ccccc4)C(=O)OC C36058536
CC1=C([C@H](N2C(=CSC2=N1)/C=C(/NCCN3CCOCC3)\[O-])c4ccc(cc4)Cl)C(=O)OC(C)(C)C C36061323
CCC1=C([C@H](N2C(=CSC2=N1)/C=C(/N[C@@H](C)c3ccccc3)\[O-])c4ccc(cc4)C(C)C)C(=O)OC C36063296
Cc1ccc(c(c1)C)[C@H]2C(=C(N=C3N2C(=CS3)/C=C(/NCCOC)\[O-])C)C(=O)OCc4ccccc4 C36063559
CCOC(=O)C1=C(N=C2N([C@H]1c3cccc(c3OC)OC)C(=CS2)/C=C(/NC(C)C)\[O-])c4ccccc4 C36064353
CCC1=C([C@@H](N2C(=CSC2=N1)/C=C(/N3CCC[C@H](C3)C(=O)OCC)\[O-])c4cccs4)C(=O)OC C36064464
CCC1=C([C@H](N2C(=CSC2=N1)/C=C(/N3CCC[C@@H](C3)C(=O)OCC)\[O-])c4cc(ccc4C)C)C(=O)OC C36064720
CC1=C([C@@H](N2C(=CSC2=N1)/C=C(/NCc3cccnc3)\[O-])c4ccc(cc4)C(C)C)C(=O)OC(C)C C36071775
CCOC(=O)[C@@H]1CCCN(C1)/C(=C/C2=CSC3=NC(=C([C@H](N23)c4ccsc4)C(=O)OC(C)C)C)/[O-] C36071857
C[C@@H](c1ccccc1)[C@@H](C(=O)NC2CCCCC2)N(Cc3ccco3)C(=O)c4cc(ccc4[O-])[N+](=O)[O-] C36499697
C[C@@H](c1ccccc1)[C@H](C(=O)NC2CCCCC2)N(Cc3ccco3)C(=O)c4cc(ccc4[O-])[N+](=O)[O-] C36499699
CCCCNC(=O)[C@H](c1c(cccc1Cl)Cl)N(Cc2ccco2)C(=O)c3cc(ccc3[O-])[N+](=O)[O-] C36499769
CCCCc1ccc(cc1)N2C(=O)/C(=C\c3cc(n(c3C)c4ccc(cc4)C(=O)OCC)C)/C(=NC2=S)[O-] C36542237
CC(C)(C)CC(C)(C)NC(=O)[C@@H](c1cccc(c1)O)N(C(=O)c2cc(ccc2[O-])[N+](=O)[O-])C(C)(C)C C36585788
CC(C)(C)CC(C)(C)NC(=O)[C@H](c1cccc(c1)O)N(C(=O)c2cc(ccc2[O-])[N+](=O)[O-])C(C)(C)C C36585789
CC(C)(C)CC(C)(C)NC(=O)[C@H](c1ccc(cc1)O)N(C(=O)c2cc(ccc2[O-])[N+](=O)[O-])C(C)(C)C C36585797
CCOc1cc(ccc1OC(=O)c2ccc(cc2)C(C)(C)C)[C@@H](c3c(n[nH]c3[O-])C)C4=C(N=N[C@@H]4O)C C39034792
CCOc1cc(ccc1OC(=O)c2ccc(cc2)C(C)(C)C)[C@H](c3c(n[nH]c3[O-])C)C4=C(N=N[C@@H]4O)C C39034793
CCCCOc1c(cc(cc1Cl)C(=O)Nc2ccc(cc2)S(=O)(=O)[N-]c3nccs3)Cl C39868910
C[C@@H](c1ccc(cc1)OC)NC(=S)Nc2ccc(cc2)S(=O)(=O)[N-]c3cc(cc(c3)Cl)Cl C39970968
Cc1cc(ccc1OCC(C)C)c2c(cn(n2)c3ccccc3)/C=C(\C#N)/C(=N/c4nnc(s4)C(C)C)/[O-] C39997900
Cc1cc(ccc1OC)C(=O)C2=C(C(=O)N([C@@H]2c3cc(c(c(c3)C(C)(C)C)O)C(C)(C)C)CCCO)[O-] C40048743
Cc1cc(ccc1OC)C(=O)C2=C(C(=O)N([C@H]2c3cc(c(c(c3)C(C)(C)C)O)C(C)(C)C)CCCO)[O-] C40048744
CC(C)(C)c1cc(cc(c1O)C(C)(C)C)[C@H]2C(=C(C(=O)N2CCCO)[O-])C(=O)c3cc4cccc(c4o3)OC C40053349
CCCCN1[C@@H](C(=C(C1=O)[O-])C(=O)c2ccc(cc2)S(=O)(=O)N3CCCCCC3)/C=C/c4ccccc4 C40112296
Cc1cc(nc(n1)N/C(=N/C(=O)/C=C/c2ccc(cc2)OC)/[N-]CCc3c[nH]c4c3cc(cc4)Cl)C C08758711
CC(=O)Nc1ccc(cc1)NC(=O)CSC2=C([C@@H](C3=C(CCCC3=N2)[O-])c4ccc(cc4)OCc5ccccc5)C#N C01278792
CCOc1ccc2c(c1)sc(n2)Sc3ccc(cc3[N+](=O)[O-])/C=N/[N-]S(=O)(=O)c4ccccc4 C59459220
CCOc1cc(cc(c1OCC(=O)OC)Cl)/C=C/2\C(=O)N(/C(=N\c3ccc(cc3)C(=O)[O-])/S2)C C59598347
Cc1ccc(cc1)SCc2cc(=O)nc([nH]2)N/C(=N/C(=O)c3ccccc3)/[N-]c4ccc(cc4)OC C09424332
CCCCOC(=O)C1[C@@H](C2=C(C[C@H](CC2=O)c3ccccc3)N=C1C)c4ccc(c(c4)[N+](=O)[O-])[O-] C04065152
c1ccc2c(c1)ccc(c2CNc3ccc(c(c3)C(=O)[O-])N4CCOCC4)OCc5ccc(cc5)F C09891867
CCCCn1c(=O)c2ccc(cc2nc1SCc3ncc(o3)c4ccc(cc4)Cl)C(=O)[O-] C13044441
c1ccc(cc1)CCn2c(nnc2SCc3c4ccccc4oc3C(=O)[O-])c5ccccc5F C13253602
Cc1ccc(c(c1)S(=O)(=O)Oc2ccc(cc2OC)/C=N/Nc3ccc(c(c3)C(=O)[O-])Cl)C C13338505
c1ccc2c(c1)nc(s2)/C(=C/c3ccc(c(c3)[N+](=O)[O-])Oc4ccccc4Cl)/CCC(=O)[O-] C13344972
CCCCOC(=O)C1=C(NC2=C([C@H]1c3ccc(c(c3)[N+](=O)[O-])[O-])C(=O)C[C@H](C2)c4ccccc4)C C19832196
CCCCOC(=O)C1=C(NC2=C([C@H]1c3ccc(c(c3)[N+](=O)[O-])[O-])C(=O)C[C@@H](C2)c4ccccc4)C C19832198
Cc1ccc(cc1)COc2c(cc(cc2Br)CNc3cc(ccc3C)C(=O)[O-])OC C20878827
CCCCC1CCC(CC1)C(=O)Nc2nc(cs2)c3ccc(s3)c4ccc(cc4)C(=O)[O-] C27913733
CC(C)c1ccc(cc1)S(=O)(=O)Nc2ccc(c(c2)C(=O)[O-])N3CCC(CC3)Cc4ccccc4 C32962042
CCOC(=O)C1=C(N=C2N([C@H]1c3ccccc3C)C(=CS2)/C=C(/NCc4ccccc4F)\[O-])C C34922709
CCOC(=O)C1=C(N=C2N([C@@H]1c3cccc(c3)OC)C(=CS2)/C=C(/Nc4ccc(c(c4)C)C)\[O-])C C34922768
CCOC(=O)C1=C(N=C2N([C@H]1c3cccc(c3)OC)C(=CS2)/C=C(/Nc4ccc(c(c4)C)C)\[O-])C C34922769
CCC1=C([C@@H](N2C(=CSC2=N1)/C=C(/Nc3ccc(cc3)C(C)C)\[O-])c4ccccc4)C(=O)OC C34922918
CCC1=C([C@@H](N2C(=CSC2=N1)/C=C(/Nc3cccc(c3)OC)\[O-])c4cccc(c4)F)C(=O)OC C34923164
CCC1=C([C@H](N2C(=CSC2=N1)/C=C(/NC3CCCCC3)\[O-])c4cccc(c4)OC)C(=O)OC C34923183
Cc1ccc(c(c1)C)[C@H]2C(=C(N=C3N2C(=CS3)/C=C(/NCCc4cccs4)\[O-])C)C(=O)OC C34923964
CCOC(=O)C1=C(N=C2N([C@H]1c3cccc(c3)F)C(=CS2)/C=C(/N[C@@H](C)c4ccccc4)\[O-])C C35694514
CCC1=C([C@@H](N2C(=CSC2=N1)/C=C(/N(C)Cc3ccccc3)\[O-])c4ccccc4C)C(=O)OC C35696683
CCN/C(=C/C1=CSC2=NC(=C([C@@H](N12)c3ccccc3Cl)C(=O)OCc4ccccc4)C)/[O-] C35696836
Cc1ccc(cc1)[C@@H]2C(=C(N=C3N2C(=CS3)/C=C(/N(C)C4CCCCC4)\[O-])C)C(=O)OCC=C C35697334
Cc1ccc(cc1)[C@H]2C(=C(N=C3N2C(=CS3)/C=C(/NC4CC4)\[O-])C)C(=O)OCc5ccccc5 C35701245
CC1=C([C@H](N2C(=CSC2=N1)/C=C(/NC3CC3)\[O-])c4cccc(c4)Cl)C(=O)OCc5ccccc5 C35701352
CCC1=C([C@@H](N2C(=CSC2=N1)/C=C(/N[C@@H](C)c3ccccc3)\[O-])c4cccc(c4)Cl)C(=O)OC C35704499
CC[C@@H](C)N/C(=C/C1=CSC2=NC(=C([C@@H](N12)c3cc(ccc3C)C)C(=O)OC(C)(C)C)C)/[O-] C35705280
CC[C@H](C)N/C(=C/C1=CSC2=NC(=C([C@@H](N12)c3cc(ccc3C)C)C(=O)OC(C)(C)C)C)/[O-] C35705281
CCN(C)/C(=C/C1=CSC2=NC(=C([C@H](N12)c3cccc(c3)Oc4ccccc4)C(=O)OC)C)/[O-] C35705441
CCC1=C([C@H](N2C(=CSC2=N1)/C=C(/Nc3ccccc3F)\[O-])c4cccc(c4)OC)C(=O)OC C35969813
CC[C@@H](C)N/C(=C/C1=CSC2=NC(=C([C@H](N12)c3ccccc3Cl)C(=O)OCC)c4ccccc4)/[O-] C36049941
CCOC(=O)C1=C(N=C2N([C@@H]1c3ccccc3C)C(=CS2)/C=C(/NC(C)C)\[O-])c4ccccc4 C36050013
CCC1=C([C@@H](N2C(=CSC2=N1)/C=C(/NCc3ccc(cc3)F)\[O-])c4ccc(cc4)C)C(=O)OC C36052861
CC[C@@H](C)N/C(=C/C1=CSC2=NC(=C([C@@H](N12)c3ccccc3F)C(=O)OCc4ccccc4)C)/[O-] C36061232
CC[C@H](C)N/C(=C/C1=CSC2=NC(=C([C@@H](N12)c3ccc(cc3)Cl)C(=O)OC(C)(C)C)C)/[O-] C36061333
CCN(C)/C(=C/C1=CSC2=NC(=C([C@H](N12)c3ccc(cc3C)C)C(=O)OCc4ccccc4)C)/[O-] C36063609
CCC1=C([C@H](N2C(=CSC2=N1)/C=C(/N[C@H](C)c3ccccc3)\[O-])c4ccc(cc4C)C)C(=O)OC C36064736
CC1=C([C@H](N2C(=CSC2=N1)/C=C(/NC(C)C)\[O-])c3cccc(c3)Oc4ccccc4)C(=O)OC C36065073
CCCCCCN([C@@H]([C@@H](C)c1ccccc1)C(=O)NC(C)(C)CC(C)(C)C)C(=O)c2cc(ccc2[O-])[N+](=O)[O-] C36513834
CCCCCCN([C@H](CCCCC)C(=O)NC1CCCCC1)C(=O)c2cc(ccc2[O-])[N+](=O)[O-] C36513915
C[C@H](c1ccccc1)[C@H](C(=O)NC(C)(C)C)N(c2ccccc2Cl)C(=O)c3cc(ccc3[O-])[N+](=O)[O-] C36544645
C[C@@H](c1ccccc1)[C@@H](C(=O)NC2CCCCC2)N(C(=O)c3cc(ccc3[O-])[N+](=O)[O-])C(C)(C)C C36585858
C[C@@H](c1ccccc1)[C@H](C(=O)NC2CCCCC2)N(C(=O)c3cc(ccc3[O-])[N+](=O)[O-])C(C)(C)C C36585860
Cc1ccc(cc1)[C@H](C(=O)NC(C)(C)CC(C)(C)C)N(C(=O)c2cc(ccc2[O-])[N+](=O)[O-])C(C)(C)C C36585997
CCCCCOc1c(cc(cc1Cl)C(=O)c2c(c(c(=O)n(c2[O-])C3CCCC3)C#N)C)Cl C38618005
CC[C@H](C(=O)Nc1ccc(cc1)C)Sc2ncc(c(n2)[O-])S(=O)(=O)c3ccc(cc3)C(C)C C09909034
CC[C@H](C(=O)Nc1ccc(cc1)C(C)C)Sc2ncc(c(n2)[O-])S(=O)(=O)c3ccc(cc3)C C10433706
CC(C)(C)c1cc(cc(c1O)C(C)(C)C)[C@@H]2C(=C(C(=O)N2CC=C)[O-])C(=O)c3ccc(cc3)OC C40026242
CC(C)(C)c1cc(cc(c1O)C(C)(C)C)[C@H]2C(=C(C(=O)N2CC=C)[O-])C(=O)c3cc4cccc(c4o3)OC C40028515
CCCCc1c(nc(n(c1=O)c2ccc(c(c2)C)C)SCC(=O)Nc3nc4ccccc4s3)[O-] C13571372
CCCOc1ccccc1N/C(=N/C(=O)c2c(c3ccccc3s2)Cl)/[N-]c4nc(cc(n4)C)C C13165655
CCCCOC(=O)C1[C@H](C2=C(C[C@@H](CC2=O)c3ccccc3)N=C1C)c4ccc(c(c4)[N+](=O)[O-])[O-] C04065154
CCc1ccc(cc1)NC(=O)CSc2nc3ccc(cc3s2)/N=C/c4cc(ccc4[O-])[N+](=O)[O-] C03094805
c1ccc2c(c1)ccc(c2CNc3ccc(c(c3)C(=O)[O-])N4CCOCC4)OCc5ccccc5F C09892682
c1cc(c(cc1OC(F)F)OC(F)F)/C=N/Nc2c(c(nc(c2Cl)Cl)C(=O)[O-])Cl C13343887
CC(C)(C)c1ccc(cc1)c2nnc(n2C3CCCC3)SCC(=O)Nc4ccc(cc4)C(=O)[O-] C13355439
Cc1ccc(c(c1)Cc2c(nc(n(c2=O)Cc3ccc(c(c3)OC)OC)Nc4ccc(cc4)C(=O)[O-])C)C C16883658
CCCCOC(=O)C1=C(NC2=C([C@@H]1c3ccc(c(c3)[N+](=O)[O-])[O-])C(=O)C[C@H](C2)c4ccccc4)C C19832195
CCCCOC(=O)C1=C(NC2=C([C@@H]1c3ccc(c(c3)[N+](=O)[O-])[O-])C(=O)C[C@@H](C2)c4ccccc4)C C19832197
COc1ccc(cc1[N+](=O)[O-])CSc2nc(c(c(n2)[O-])Cc3ccc(cc3)Cl)c4ccccc4 C16853533
CCCc1c(c2cc(ccc2o1)[N-]S(=O)(=O)c3cc(c(cc3Cl)Cl)Cl)C(=O)OCC C28463616
CC(C)c1ccc(cc1)S(=O)(=O)Nc2ccc(cc2C(=O)[O-])N3CCC(CC3)Cc4ccccc4 C33007300
CCCCc1c(nc(n(c1=O)c2ccc(c(c2)C)C)SCC(=O)Nc3ccc(cc3)Cl)[O-] C13774738
COc1ccc(cc1COc2ccc(cc2)c3ccccc3)/C=N/n4c(nnc4[S-])C(F)(F)F C02791778
CCC1=C([C@H](N2C(=CSC2=N1)/C=C(/Nc3ccc(cc3)C(C)C)\[O-])c4ccccc4)C(=O)OC C34922919
CCC1=C([C@H](N2C(=CSC2=N1)/C=C(/Nc3ccc(cc3)OC)\[O-])c4ccccc4F)C(=O)OC C34923079
CCC1=C([C@H](N2C(=CSC2=N1)/C=C(/Nc3ccc(cc3)C)\[O-])c4cccc(c4)OC)C(=O)OC C34923189
CCOC(=O)C1=C(N=C2N([C@@H]1c3ccccc3OC)C(=CS2)/C=C(/N(C)C4CCCCC4)\[O-])C C35694384
CCOC(=O)C1=C(N=C2N([C@@H]1c3cccc(c3)F)C(=CS2)/C=C(/N[C@H](C)c4ccccc4)\[O-])C C35694516
CCC1=C([C@@H](N2C(=CSC2=N1)/C=C(/N[C@@H](C)c3ccccc3)\[O-])c4ccccc4C)C(=O)OC C35696655
CCC1=C([C@H](N2C(=CSC2=N1)/C=C(/N(C)Cc3ccccc3)\[O-])c4ccccc4C)C(=O)OC C35696685
CCN/C(=C/C1=CSC2=NC(=C([C@H](N12)c3ccccc3Cl)C(=O)OCc4ccccc4)C)/[O-] C35696838
Cc1ccccc1[C@H]2C(=C(N=C3N2C(=CS3)/C=C(/NC4CC4)\[O-])C)C(=O)OCc5ccccc5 C35696951
Cc1cccc(c1)[C@@H]2C(=C(N=C3N2C(=CS3)/C=C(/Nc4ccc(cc4)F)\[O-])C)C(=O)OCC=C C35697199
Cc1ccc(cc1)[C@H]2C(=C(N=C3N2C(=CS3)/C=C(/N(C)C4CCCCC4)\[O-])C)C(=O)OCC=C C35697336
CCOC(=O)C1=C(N=C2N([C@@H]1c3ccc(cc3)C)C(=CS2)/C=C(/N[C@@H](C)c4ccccc4)\[O-])C C35698436
Cc1ccc(cc1)[C@@H]2C(=C(N=C3N2C(=CS3)/C=C(/NC4CC4)\[O-])C)C(=O)OCc5ccccc5 C35701241
CC1=C([C@H](N2C(=CSC2=N1)/C=C(/NCC(C)C)\[O-])c3cccc(c3)Cl)C(=O)OC(C)(C)C C35703923
CCC1=C([C@H](N2C(=CSC2=N1)/C=C(/N[C@@H](C)c3ccccc3)\[O-])c4cccc(c4)Cl)C(=O)OC C35704500
CCN/C(=C/C1=CSC2=NC(=C([C@H](N12)c3ccc(cc3C)C)C(=O)OCc4ccccc4)C)/[O-] C35704650
Cc1ccc(cc1)[C@@H]2C(=C(N=C3N2C(=CS3)/C=C(/NCc4ccccc4)\[O-])C)C(=O)OC(C)C C35704663
Cc1ccc(cc1)[C@H]2C(=C(N=C3N2C(=CS3)/C=C(/NCc4ccccc4)\[O-])C)C(=O)OC(C)C C35704664
Cc1ccc(c(c1)[C@@H]2C(=C(N=C3N2C(=CS3)/C=C(/NCC(C)C)\[O-])C)C(=O)OC(C)(C)C)C C35705272
CC1=C([C@@H](N2C(=CSC2=N1)/C=C(/NCc3ccccc3)\[O-])c4cccc(c4)F)C(=O)OC(C)C C35709601
CC[C@H](C)N/C(=C/C1=CSC2=NC(=C([C@H](N12)c3ccccc3Cl)C(=O)OCC)c4ccccc4)/[O-] C36049942
CCOC(=O)C1=C(N=C2N([C@H]1c3ccccc3C)C(=CS2)/C=C(/NC(C)C)\[O-])c4ccccc4 C36050014
CC1=C([C@H](N2C(=CSC2=N1)/C=C(/N3CCOCC3)\[O-])c4ccc(cc4)C(C)C)C(=O)OCC=C C36053250
CC1=C([C@@H](N2C(=CSC2=N1)/C=C(/NC(C)C)\[O-])c3ccccc3F)C(=O)OCc4ccccc4 C36061230
CC1=C([C@@H](N2C(=CSC2=N1)/C=C(/NC[C@@H]3CCCO3)\[O-])c4ccc(cc4)Cl)C(=O)OC(C)(C)C C36061354
CC1=C([C@@H](N2C(=CSC2=N1)/C=C(/NCc3ccccc3)\[O-])c4ccccc4F)C(=O)OC(C)C C36065000
CCCCCCN([C@H]([C@@H](C)c1ccccc1)C(=O)NC(C)(C)CC(C)(C)C)C(=O)c2cc(ccc2[O-])[N+](=O)[O-] C36513835
C[C@H](c1ccccc1)[C@@H](C(=O)NC2CCCCC2)N(C(=O)c3cc(ccc3[O-])[N+](=O)[O-])C(C)(C)C C36585859
CC[C@@H](C(=O)Nc1ccc(cc1)C)Sc2ncc(c(n2)[O-])S(=O)(=O)c3ccc(cc3)C(C)C C09909031
CC[C@@H](C(=O)Nc1ccc(cc1)C(C)C)Sc2ncc(c(n2)[O-])S(=O)(=O)c3ccc(cc3)C C10433705
CC(C)(C)c1cc(cc(c1O)C(C)(C)C)[C@H]2C(=C(C(=O)N2CC=C)[O-])C(=O)c3ccc(cc3)OC C40026243
CCCCN1[C@H](C(=C(C1=O)[O-])C(=O)c2cccs2)c3cc(c(c(c3)C(C)(C)C)O)C(C)(C)C C40067818
CCCCN1[C@@H](C(=C(C1=O)[O-])C(=O)c2ccc(cc2C)OC(C)C)c3ccc(c(c3)Cl)Cl C40084515
CCCCc1ccc(cc1)[N-]C2=NC(=O)/C(=C\c3ccc(o3)c4ccc(cc4Cl)[N+](=O)[O-])/S2 C54164344
Cc1ccc(cc1)S(=O)(=O)[N-]c2ccc3c(c2)sc(n3)SCC(=O)NCc4c(cc(cc4C)C)C C59489711
CCOC(=O)c1ccc(cc1)NC(=O)C[C@@H]2C(=O)N=C(S2)[N-]/N=C\3/CCCCCCCCCC[C@H]3C C22505973
CCc1ccc(cc1)N2C(=O)/C(=C/c3cn(c4c3cccc4)CCCOc5cccc(c5C)C)/C(=O)N=C2[O-] C13569983
COc1ccc(c(c1OC)C(=O)[O-])/C=N/NC(=O)CSc2nnc(n2c3ccccc3)c4ccccc4 C02869754
CCOc1cc(ccc1OCc2ccc(cc2)C(=O)[O-])/C=N/NC(=O)c3cc4cc(ccc4o3)[N+](=O)[O-] C09845987
c1cc(cc(c1)NC(=O)CSc2nnc(n2Cc3ccco3)COc4ccc(cc4)Cl)C(=O)[O-] C13344652
c1ccc(cc1)CN(CCCNC(=O)c2nc3ccccc3c(n2)[O-])C(=O)COc4ccccc4Cl C22471823
c1ccc2c(c1)c(nc(n2)C(=O)NCCCN(C3CCCCC3)C(=O)COc4ccccc4[N+](=O)[O-])[O-] C22472225
CCC1=C([C@H](N2C(=CSC2=N1)/C=C(/NCCCN3CCOCC3)\[O-])c4cccc(c4)F)C(=O)OC C34923161
CCC1=C([C@@H](N2C(=CSC2=N1)/C=C(/NCCCN3CCCC3=O)\[O-])c4cccc(c4)F)C(=O)OC C34923174
CC1=C([C@@H](N2C(=CSC2=N1)/C=C(/NC[C@H]3CCCO3)\[O-])c4ccc(cc4)OC)C(=O)OCCOC C35693138
CC1=C([C@H](N2C(=CSC2=N1)/C=C(/NC[C@@H]3CCCO3)\[O-])c4cccc(c4)OC)C(=O)OCCOC C35696549
CC1=C([C@H](N2C(=CSC2=N1)/C=C(/NC[C@H]3CCCO3)\[O-])c4cccc(c4)OC)C(=O)OCCOC C35696553
CC1=C([C@@H](N2C(=CSC2=N1)/C=C(/NCC3CC3)\[O-])c4ccc(c(c4)OC)OC)C(=O)OCCOC C35701004
CC1=C([C@H](N2C(=CSC2=N1)/C=C(/NC[C@@H]3CCCO3)\[O-])c4ccccc4OC)C(=O)OCCOC C35701045
CC1=C([C@H](N2C(=CSC2=N1)/C=C(/NC[C@H]3CCCO3)\[O-])c4ccccc4OC)C(=O)OCCOC C35701051
CC1=C([C@@H](N2C(=CSC2=N1)/C=C(/NC[C@@H]3CCCO3)\[O-])c4ccc(cc4)[N+](=O)[O-])C(=O)OCCOC C35701091
CCOC(=O)C1=C(N=C2N([C@@H]1c3ccc(c(c3)OC)OC)C(=CS2)/C=C(/NCc4ccncc4)\[O-])C C35702339
CCC1=C([C@H](N2C(=CSC2=N1)/C=C(/NCCN3CCOCC3)\[O-])c4cccc(c4)[N+](=O)[O-])C(=O)OC C35704452
CCOC(=O)C1=C(N=C2N([C@H]1c3ccc(cc3OC)OC)C(=CS2)/C=C(/NC[C@@H]4CCCO4)\[O-])C C36052628
CC1=C([C@@H](N2C(=CSC2=N1)/C=C(/NCCN3CCOCC3)\[O-])c4ccccc4OC)C(=O)OCC=C C36058637
CC1=C([C@@H](N2C(=CSC2=N1)/C=C(/NCCN3CCOCC3)\[O-])c4ccccc4F)C(=O)OCC=C C36058653
CCC1=C([C@@H](N2C(=CSC2=N1)/C=C(/NCc3cccnc3)\[O-])c4ccc(c(c4)OC)OC)C(=O)OC C36064518
CCC1=C([C@@H](N2C(=CSC2=N1)/C=C(/NC[C@@H]3CCCO3)\[O-])c4ccc(cc4OC)OC)C(=O)OC C36064560
CCC1=C([C@H](N2C(=CSC2=N1)/C=C(/NCc3cccnc3)\[O-])c4cccc(c4OC)OC)C(=O)OC C36064599
CCC1=C([C@@H](N2C(=CSC2=N1)/C=C(/NC[C@@H]3CCCO3)\[O-])c4cccc(c4OC)OC)C(=O)OC C36064602
CCC1=C([C@H](N2C(=CSC2=N1)/C=C(/NC[C@H]3CCCO3)\[O-])c4cccc(c4OC)OC)C(=O)OC C36064605
CCCCOc1ccc(cc1C)C(=O)C2=C(C(=O)N([C@H]2c3ccc(c(c3)OCC)O)Cc4cccnc4)[O-] C09086119
CCCN([C@@H](c1ccc(c(c1)OC)OC)C(=O)NC2CCCCC2)C(=O)c3cc(ccc3[O-])[N+](=O)[O-] C36570236
CCCCNC(=O)[C@H](c1ccc2c(c1)OCO2)N(Cc3ccc(o3)C)C(=O)c4cc(ccc4[O-])[N+](=O)[O-] C36596769
c1ccc(cc1)CCN(CC(=O)N/N=C/c2ccccc2C(=O)[O-])S(=O)(=O)c3ccc(cc3)Cl C13151645
CCOC(=O)/C(=C/c1ccc([nH]1)[C@@H](c2ccc(cc2)C(=O)[O-])[C@H]3C=CC(=N3)/C=C(\C#N)/C(=O)OCC)/C#N C39315023
CCOC(=O)/C(=C/c1ccc([nH]1)[C@H](c2ccc(cc2)C(=O)[O-])[C@H]3C=CC(=N3)/C=C(\C#N)/C(=O)OCC)/C#N C39315025
c1ccc(c(c1)C(=O)OCC(=O)Nc2ccccc2SCC#N)[N-]S(=O)(=O)c3ccc(cc3)F C39599118
Cc1cc(ccc1OCC=C)C(=O)C2=C(C(=O)N([C@@H]2c3ccc(c(c3)OC)OCC(C)C)CCCO)[O-] C40052158
CCOc1ccc(cc1OCC)[C@@H]2C(=C(C(=O)N2CCCO)[O-])C(=O)c3ccc(c(c3)C)OCC(C)C C40052661
Cc1cc(ccc1OCC(C)C)C(=O)C2=C(C(=O)N([C@@H]2c3ccc(c(c3)OC)OCC=C)CCCO)[O-] C40052730
Cc1ccc(cc1)COc2cccc(c2)C(=O)C3=C(C(=O)N([C@H]3c4cccc(c4)[N+](=O)[O-])CCCO)[O-] C40054891
Cc1ccc(cc1)COc2cccc(c2)C(=O)C3=C(C(=O)N([C@H]3c4ccc(cc4)[N+](=O)[O-])CCCO)[O-] C40054893
c1ccc(c(c1)COc2ccc(cc2)C(=O)C3=C(C(=O)N([C@@H]3c4cccc(c4)[N+](=O)[O-])CCCO)[O-])Cl C40055078
Cc1cc(ccc1C(=O)C2=C(C(=O)N([C@H]2c3ccc(cc3)OCC=C)CCOCCO)[O-])OCC(C)C C40084694
Cc1cc(ccc1C(=O)C2=C(C(=O)N([C@H]2c3cccc(c3)OCC=C)CCOCCO)[O-])OCC(C)C C40084710
CCN(CC)c1ccc(cc1)[C@@H]2C(=C(C(=O)N2CCOCCO)[O-])C(=O)c3ccc(cc3C)OCC(C)C C40084741
Cc1cc(ccc1OCC(C)C)C(=O)C2=C(C(=O)N([C@@H]2c3ccccc3OCC=C)CCOCCO)[O-] C40093877
CCOc1ccc(cc1OC)[C@H]2c3c([nH]nc3C(=O)N2CCCOC(C)C)c4cc(ccc4[O-])Cl C39899290
Cc1ccc(cc1)N(CC(=O)N/N=C/c2ccc(cc2)OCC(=O)[O-])S(=O)(=O)c3ccc(cc3)F C19945538
c1ccc(cc1)CCc2nnc(n2c3ccccc3)SCC(=O)N/N=C/c4cc(ccc4[O-])[N+](=O)[O-] C58988124
CCOC(=O)[C@@H]1[C@H](SC2=C1CCCC2)NC(=O)CSc3[n-]c(nn3)c4cc(cc(c4)OC)OC C39964928
CCCn1c(cc(n1)C)CN(C)c2c(cc(cn2)NS(=O)(=O)c3ccc(cc3)CC(C)C)C(=O)[O-] C35397887
C[C@H](c1ccc(cc1)CC(C)C)C(=O)NC(=S)Nc2ccc(cc2)S(=O)(=O)[N-]c3nccs3 C66199593
C[C@@H](c1ccc(cc1)CC(C)C)C(=O)NC(=S)Nc2ccc(cc2)S(=O)(=O)[N-]c3nccs3 C66199594
COc1c(nccn1)[N-]S(=O)(=O)c2ccc(cc2)NC(=O)CCCOc3ccc(cc3Cl)Cl C66200238
COc1c(nccn1)[N-]S(=O)(=O)c2ccc(cc2)NC(=O)c3ccc(cc3)OCCOc4ccccc4 C66200328
CC[C@@H](C)c1ccc(cc1)NC(=O)[C@@H](C)Sc2nc3cc(ccc3c(=O)n2CCCOC)C(=O)[O-] C13023887
C[C@H](C(=O)Nc1ccc(cc1)C(C)(C)C)Sc2nc3ccccc3c(=O)n2CCCCCC(=O)[O-] C13223730
c1cc(cnc1)[C@H](CCCCCC(=O)[O-])c2ccc(cc2)CCNS(=O)(=O)c3ccc(cc3)Cl C13733237
c1cc(cc(c1)[S@](=O)Cc2ccc(c(n2)/C=C/C(=O)[O-])OCCCCCCCCc3ccc(cc3)F)N C13833528
CCCC\1=NN(C(=O)/C1=C\c2cc(c(c(c2)Cl)O[C@@H](C)C(=O)OC)OCC)c3cccc(c3)C(=O)[O-] C13914216
CCCC\1=NN(C(=O)/C1=C\c2cc(c(c(c2)Cl)O[C@H](C)C(=O)OC)OCC)c3cccc(c3)C(=O)[O-] C13914218
CCCCCOc1ccc(cc1OCC)[C@H]2C(=C(C(=O)N2Cc3ccccc3)[O-])C(=O)c4cccs4 C33509141
CCOc1cc(ccc1OCCC(C)C)[C@H]2C(=C(C(=O)N2CCc3ccccc3)[O-])C(=O)c4ccco4 C33533781
CCOc1cc(ccc1OCCC(C)C)[C@@H]2C(=C(C(=O)N2c3nccs3)[O-])C(=O)/C=C/c4ccccc4 C35420881
CCOc1cc(ccc1OCCC(C)C)[C@@H]2C(=C(C(=O)N2Cc3ccco3)[O-])C(=O)/C=C/c4ccccc4 C35444381
CCOc1cc(ccc1OCCC(C)C)[C@@H]2C(=C(C(=O)N2Cc3ccccc3)[O-])C(=O)/C=C/c4ccccc4 C35444679
CC1=C([C@@H](N2C(=CSC2=N1)/C=C(/NCCc3ccccn3)\[O-])c4ccc(cc4)OC)C(=O)OCC=C C35697002
CC1=C([C@H](N2C(=CSC2=N1)/C=C(/NCCc3ccccn3)\[O-])c4ccc(cc4)OC)C(=O)OCC=C C35697004
CC(C)OC(=O)C1=C(N=C2N([C@@H]1c3ccc(cc3)OC)C(=CS2)/C=C(/NCCOC)\[O-])C(F)(F)F C35704695
CC1=C([C@H](N2C(=CSC2=N1)/C=C(/NCc3ccccn3)\[O-])c4ccc(cc4)C(C)C)C(=O)OCCOC C36052726
CC1=C([C@@H](N2C(=CSC2=N1)/C=C(/NCc3cccnc3)\[O-])c4ccc(cc4)C(C)C)C(=O)OCCOC C36052727
CC1=C([C@@H](N2C(=CSC2=N1)/C=C(/NC(C)C)\[O-])c3cccc(c3)OCc4ccccc4)C(=O)OCC=C C36058675
CC1=C([C@H](N2C(=CSC2=N1)/C=C(/NCc3ccco3)\[O-])c4ccc(cc4OC)OC)C(=O)OCC=C C36058686
CCCCCCN([C@@H](c1ccc(c(c1)OC)OC)C(=O)NCCCC)C(=O)c2cc(ccc2[O-])[N+](=O)[O-] C36513884
CCCCCCN([C@@H](c1ccc(c(c1)OC)O)C(=O)NC2CCCCC2)C(=O)c3cc(ccc3[O-])[N+](=O)[O-] C36513956
CCCCCCN([C@H](c1ccc(c(c1)OC)O)C(=O)NC2CCCCC2)C(=O)c3cc(ccc3[O-])[N+](=O)[O-] C36513957
CCCCCCN([C@H](c1ccc(c(c1)OC)O)C(=O)NCCCC)C(=O)c2cc(ccc2[O-])[N+](=O)[O-] C36513959
CCCOc1ccc(cc1OCC)/C=C(\C#N)/C(=N/c2nnc(s2)SCc3ccccc3Cl)/[O-] C39997348
CCCCOc1ccc(cc1OC)/C=C(\C#N)/C(=N/c2nnc(s2)SCc3ccccc3F)/[O-] C39997640
CCCCCOc1ccc(cc1)[C@H]2C(=C(C(=O)N2c3nnc(s3)SCC)[O-])C(=O)c4cccs4 C39999435
CCCCCOc1ccc(cc1)[C@H]2C(=C(C(=O)N2c3nnc(s3)SCC)[O-])C(=O)c4ccco4 C39999523
CCCSc1nnc(s1)N2[C@@H](C(=C(C2=O)[O-])C(=O)c3ccc(cc3)OCC=C)c4ccc(cc4)OC C40003203
CCCOc1ccc(cc1C)C(=O)C2=C(C(=O)N([C@@H]2c3ccc(c(c3)OCC)OCCC)CC=C)[O-] C40027324
CCOc1cc(ccc1OCCC(C)C)[C@H]2C(=C(C(=O)N2CC=C)[O-])C(=O)c3cccc(c3)OCC=C C40029887
CCOc1cc(ccc1OCC=C)[C@@H]2C(=C(C(=O)N2CC=C)[O-])C(=O)c3cccc(c3)OCc4ccccc4 C40030032
Cc1ccc(cc1)COc2cccc(c2)C(=O)C3=C(C(=O)N([C@H]3c4ccc(c(c4)OC)OCC=C)CC=C)[O-] C40030395
C=CCN1[C@H](C(=C(C1=O)[O-])C(=O)c2ccc(cc2)OCc3ccc(cc3)F)c4ccccc4OCC=C C40031093
CCCCCCOc1ccc(cc1)[C@H]2C(=C(C(=O)N2CCO)[O-])C(=O)c3ccc(cc3C)OCC=C C40083262
CCCCN1[C@@H](C(=C(C1=O)[O-])C(=O)c2ccc(cc2C)OCC(C)C)c3ccc(c(c3)OC)OCC(C)C C40085061
Cc1cc(ccc1OC)C(=O)C2=C(C(=O)N([C@@H]2c3cc(c(c(c3)C(C)(C)C)O)C(C)(C)C)CCOCCO)[O-] C40085187
Cc1cc(ccc1OC)C(=O)C2=C(C(=O)N([C@H]2c3cc(c(c(c3)C(C)(C)C)O)C(C)(C)C)CCOCCO)[O-] C40085188
CCCCN1[C@@H](C(=C(C1=O)[O-])C(=O)c2ccc(c(c2)C)OC(C)C)c3ccc(c(c3)OCC)OCC C40093638
CCCCN1[C@H](C(=C(C1=O)[O-])C(=O)c2ccc(cc2)OCC=C)c3ccc(c(c3)OC)OCC(C)C C40099733
CCCCN1[C@H](C(=C(C1=O)[O-])C(=O)c2cccc(c2)OCC=C)c3ccc(c(c3)OC)OCC(C)C C40102495
CCCCN1[C@@H](C(=C(C1=O)[O-])C(=O)c2cccc(c2)OCc3ccc(cc3)C)c4ccc(c(c4)OC)OCC C40109212
CCCCCCOc1ccc(cc1OC)[C@@H]2c3c([nH]nc3C(=O)N2CCCO)c4cc(ccc4[O-])Cl C39898117
CCCCCCOc1ccc(cc1OC)[C@H]2c3c([nH]nc3C(=O)N2CCCO)c4cc(ccc4[O-])Cl C39898118
CCCCCOc1ccc(cc1OCC)[C@@H]2c3c([nH]nc3C(=O)N2CC=C)c4cc(ccc4[O-])Cl C39898703
CCCCCCOc1ccc(cc1OC)/C=C/C(=O)Nc2ccc(cc2)S(=O)(=O)[N-]c3c(c(no3)C)C C40852681
c1ccc(cc1)COC(=O)NCCCC[C@H](C(=O)[O-])NC(=O)OCc2cccc-3c2Cc4c3cccc4 C44830615
CCc1ccc(cc1)/N=C\2/C(=C(/C(=C\c3ccc(c(c3)OC)OCC(=O)OCC)/S2)[O-])C(=O)OCC C59105383
CCOc1ccc(cc1)/N=C\2/C(=C(/C(=C/c3ccc(c(c3)OCC)OCC(=O)OC)/S2)[O-])C(=O)OCC C59247254
Cc1ccc(n1c2ccc(cc2)C(=O)N/N=C/c3cc(c(c(c3)OC)OCC(=O)[O-])CC=C)c4ccccc4 C59305225
Cc1ccccc1CSCC(=O)Nc2ccc(cc2NC(=O)CSCc3ccccc3C)C(=O)[O-] C59313308
CCc1ccc(cc1)/N=C\2/C(=C(/C(=C/c3cc(c(c(c3)Cl)OCC=C)OCC)/S2)[O-])C(=O)OCC C59366077
CCCCCCc1c(c2ccc(cc2oc1=O)OCC(=O)N[C@H](Cc3c[nH]c4c3cccc4)C(=O)[O-])C C08738908
Cc1c2ccc(c(c2oc(=O)c1CC(=O)N[C@H](c3ccccc3)C(=O)NCCCCCC(=O)[O-])C)OC C08790402
CCCC[C@H](C(=O)NCCC(=O)[O-])NC(=O)CCc1c(c2cc3c(c(oc3c(c2oc1=O)C)C)C)C C08876278
CCCNc1ccc(cc1NS(=O)(=O)c2cc(ccc2OC)C(=O)[O-])S(=O)(=O)N(CC)CC C10514192
CCCNc1ccc(cc1NS(=O)(=O)c2cc(cc(c2C)C)C(=O)[O-])S(=O)(=O)N(CC)CC C10514248
COc1ccccc1NS(=O)(=O)c2cc(ccc2N/N=C/c3ccccc3OCC(=O)[O-])[N+](=O)[O-] C12561302
CCCCn1c(=O)c2ccc(cc2nc1SCC(=O)NCCc3ccc(c(c3)OC)OC)C(=O)[O-] C13044043
C[C@H](C(=O)NCc1ccc2c(c1)OCO2)Sc3nc4ccccc4c(=O)n3CCCCCC(=O)[O-] C13055656
C[C@@H](C(=O)NCc1ccc2c(c1)OCO2)Sc3nc4ccccc4c(=O)n3CCCCCC(=O)[O-] C13055658
Cc1c(cccc1Cl)NC(=S)N/N=C(\C)/c2ccc(cc2)S(=O)(=O)N(C)CCCC(=O)[O-] C13066542
CCCc1nnc(n1CC(=O)[O-])S[C@H](C)C(=O)Nc2c(c3c(s2)C[C@@H](CC3)C)C(=O)OCC C13202093
CCc1c(sc(c1C(=O)OCC)NC(=O)CSc2nnc(n2CC(=O)[O-])c3cccs3)C C13203309
Cc1ccc(cc1)c2nnc(n2CC(=O)[O-])SCC(=O)Nc3cc(ccc3C(=O)OC)C(=O)OC C13204882
Cc1cccc(c1NC(=O)CSc2nc3ccccc3c(=O)n2CCCCCC(=O)OC)C(=O)[O-] C13245634
COc1cc(c(cc1OC)NC(=O)CSc2nnc(n2CC=C)c3ccc(cc3)[N+](=O)[O-])C(=O)[O-] C13246049
COc1cc(c(cc1OC)[N+](=O)[O-])CCNc2ccc(cc2[N+](=O)[O-])C(=O)c3ccccc3C(=O)[O-] C13298837
CCCOc1ccc(cc1OCCC)NC(=O)CSc2nc3ccccc3c(=O)n2[C@H](C)C(=O)[O-] C13445818
CCOC(=O)c1ccsc1NC(=O)CSc2nnc(n2[C@@H](C(C)C)C(=O)[O-])c3cccs3 C13446722
CCOC(=O)c1ccsc1NC(=O)CSc2nnc(n2[C@H](C(C)C)C(=O)[O-])c3cccs3 C13446725
CCOC(=O)[C@@](C(F)(F)F)(Nc1ccc(cc1)S(=O)(=O)[N-]c2nccs2)NC(=O)CC(C)C C20609131
CCOc1ccc(cc1OCC)CCNCc2cccn2c3nnc(s3)N4CCC(CC4)C(=O)[O-] C20942698
c1ccc(cc1)CN(CCCNC(=O)c2nc3ccccc3c(n2)[O-])C(=O)COc4ccccc4[N+](=O)[O-] C22471835
CC1=C([C@H](N2C(=CSC2=N1)/C=C(/NCCN3CCOCC3)\[O-])c4ccc(cc4)F)C(=O)OCCOC C35693172
CC1=C([C@@H](N2C(=CSC2=N1)/C=C(/NCCOC)\[O-])c3cc(ccc3OC)OC)C(=O)OCCOC C35703625
CC1=C([C@@H](N2C(=CSC2=N1)/C=C(/NCCCN3CCCC3=O)\[O-])c4ccccc4)C(=O)OCCOC C35969567
CC1=C([C@H](N2C(=CSC2=N1)/C=C(/NCCCN3CCCC3=O)\[O-])c4ccccc4)C(=O)OCCOC C35969571
CCOc1ccccc1[C@@H]2[C@@H](C(=NC(=C2C#N)SCC(=O)Nc3cccc(c3)OC)[O-])C(=O)OCC C09330715
CCOc1ccccc1[C@@H]2[C@H](C(=NC(=C2C#N)SCC(=O)Nc3cccc(c3)OC)[O-])C(=O)OCC C09330718
CC1=C([C@@H](N2C(=CSC2=N1)/C=C(/NC[C@@H]3CCCO3)\[O-])c4ccc(c(c4)OC)OC)C(=O)OCCOC C36058341
CC1=C([C@H](N2C(=CSC2=N1)/C=C(/NCCOC)\[O-])c3ccc(cc3OC)OC)C(=O)OCCOC C36061115
CC1=C([C@H](N2C(=CSC2=N1)/C=C(/NCCOC)\[O-])c3cccc(c3OC)OC)C(=O)OCCOC C36061141
CCCCNC(=O)[C@H](c1ccc(c(c1)OC)O)N(Cc2ccco2)C(=O)c3cc(ccc3[O-])[N+](=O)[O-] C36499881
Cc1ccc(cc1)COc2ccc(cc2)C(=O)C3=C(C(=O)N([C@@H]3c4ccc(cc4)OCC(=O)N)CC=C)[O-] C40030972
C=CCN1[C@@H](C(=C(C1=O)[O-])C(=O)c2ccc(cc2)OCc3ccc(cc3)F)c4ccc(cc4)OCC(=O)N C40031090
CCOc1ccc(cc1OCC)[C@H]2C(=C(C(=O)N2CCCO)[O-])C(=O)c3ccc(c(c3)C)OCC=C C40052042
CCOc1cc(ccc1OCC=C)[C@H]2C(=C(C(=O)N2CCCO)[O-])C(=O)c3cc4cccc(c4o3)OC C40053313
CCOc1cc(ccc1O)[C@@H]2C(=C(C(=O)N2CCCO)[O-])C(=O)c3ccc(cc3)OCc4ccc(cc4)C C40055212
CCN(CC)c1ccc(cc1)[C@H]2C(=C(C(=O)N2CCOCCO)[O-])C(=O)c3ccc(cc3)OC(C)C C40079173
CCOc1ccc(c(c1)C)C(=O)C2=C(C(=O)N([C@@H]2c3cccc(c3)OCCC(C)C)CCOCCO)[O-] C40081381
CCCOc1ccc(c(c1)C)C(=O)C2=C(C(=O)N([C@H]2c3ccc(cc3)OCC=C)CCOCCO)[O-] C40082145
CCCOc1ccc(cc1)[C@H]2C(=C(C(=O)N2CCOCCO)[O-])C(=O)c3ccc(cc3C)OCC=C C40082945
Cc1cc(ccc1C(=O)C2=C(C(=O)N([C@@H]2c3ccc(cc3)C(=O)OC)CCOCCO)[O-])OCC(C)C C40084701
CCOc1cc(ccc1OCCC(C)C)[C@@H]2C(=C(C(=O)N2CCO)[O-])C(=O)c3cccc(c3)OCC=C C40102278
CCCCN/C(=N/S(=O)(=O)c1ccc(cc1)NC(=O)c2ccc3c(c2)C(=O)N(C3=O)CCCC)/[O-] C41105287
CCOC(=O)CCCCC(=O)c1c([nH]c(=O)[nH]1)CSc2nc(c(c(n2)[O-])C#N)c3cccc(c3)OC C27570893
C=CCn1c(nnc1SCC(=O)Nc2cccc(c2)C(=O)[O-])CCNC(=O)c3ccccc3Cl C59178178
C=CCn1c(nnc1SCC(=O)Nc2cccc(c2)C(=O)[O-])CCNC(=O)c3ccc(cc3)Cl C59179438
c1cc(cc(c1)[N+](=O)[O-])/C=C(\C(=O)NCCCCCC(=O)[O-])/NC(=O)c2ccc(cc2)Br C59729987
COc1cc(c(cc1OC)[N+](=O)[O-])COC[C@@H](C(=O)[O-])NC(=O)OCC2c3ccccc3-c4c2cccc4 C65742683
CCCCOc1ccccc1C(=O)NC(=S)Nc2ccc(cc2)S(=O)(=O)[N-]c3c(nccn3)OC C66200603
c1ccc(cc1)[C@@H]2CC(=NN2c3ccc(cc3)/C=N/Nc4ccc(cc4)C(=O)[O-])c5ccccc5 C13759625
Cc1ccc(c(c1)C)Cn2c(=O)c(c(nc2Nc3ccc(cc3)C(=O)[O-])C)Cc4ccc(cc4)Cl C16884998
Cc1ccc(c(c1)Cn2c(=O)c(c(nc2Nc3ccc(cc3)C(=O)[O-])C)Cc4ccc(cc4)Cl)C C16885640
C[C@H](C/C=C/CSc1nc-2c(c(n1)[O-])[C@@](Cc3c2cccc3)(C)C4CCCCC4)c5ccccc5 C08766682
c1ccc(cc1)C(=C(C(=O)c2ccccc2)C(c3ccccc3)(c4ccccc4)c5ccccc5)[O-] C13283608
CCOc1ccccc1/N=N/c2c(nn(c2c3ccccc3)C(=S)[S-])c4ccccc4 C17139993
Cc1ccccc1Oc2ccc(cc2)S(=O)(=O)[N-]c3ccc(cc3)Oc4ccccc4Cl C33642853
CCCCCCC1=C/C(=C/2\C(=NN=C(N2)c3ccccc3)c4ccc(cc4)Cl)/C(=CC1=O)[O-] C02049987
CCCCCCC1=C/C(=C/2\C(=NN=C(N2)c3ccc(cc3)Cl)c4ccccc4)/C(=CC1=O)[O-] C02050015
CCOC(=O)C1=C(N=C2N([C@H]1c3ccccc3C)C(=CS2)/C=C(/Nc4ccc(cc4)C)\[O-])C C34922679
CCC1=C([C@@H](N2C(=CSC2=N1)/C=C(/Nc3ccc(c(c3)C)C)\[O-])c4ccccc4)C(=O)OC C34922882
CCC1=C([C@H](N2C(=CSC2=N1)/C=C(/Nc3ccc(c(c3)C)C)\[O-])c4ccccc4)C(=O)OC C34922883
CCC1=C([C@H](N2C(=CSC2=N1)/C=C(/Nc3cc(cc(c3)C)C)\[O-])c4ccccc4)C(=O)OC C34922951
CCC1=C([C@H](N2C(=CSC2=N1)/C=C(/NC3CCCCC3)\[O-])c4cccc(c4)C)C(=O)OC C34922961
CCC1=C([C@H](N2C(=CSC2=N1)/C=C(/Nc3ccc(cc3)C)\[O-])c4cccc(c4)C)C(=O)OC C34922965
CC1=C([C@H](N2C(=CSC2=N1)/C=C(/Nc3ccc(cc3)C(C)C)\[O-])c4ccccc4)C(=O)OC C34923537
CC1=C([C@@H](N2C(=CSC2=N1)/C=C(/NC3CCCCC3)\[O-])c4ccc(cc4)C(C)C)C(=O)OC C34923752
CC1=C([C@H](N2C(=CSC2=N1)/C=C(/NC3CCCCC3)\[O-])c4ccc(cc4)C(C)C)C(=O)OC C34923753
CC1=C([C@@H](N2C(=CSC2=N1)/C=C(/N3CCCC3)\[O-])c4ccc(cc4)C(C)C)C(=O)OCC=C C35697450
Cc1ccccc1[C@@H]2C(=C(N=C3N2C(=CS3)/C=C(/N(C)C4CCCCC4)\[O-])C)C(=O)OC(C)C C35702071
CC[C@H](C)N/C(=C/C1=CSC2=NC(=C([C@@H](N12)c3cc(ccc3C)C)C(=O)OC(C)C)C(F)(F)F)/[O-] C35705411
CC1=C([C@H](N2C(=CSC2=N1)/C=C(/NCC3CC3)\[O-])c4ccccc4Cl)C(=O)OCc5ccccc5 C36052966
CC1=C([C@H](N2C(=CSC2=N1)/C=C(/N3CCCC3)\[O-])c4ccc(cc4)C(C)C)C(=O)OC(C)C C36071782
CCN(C)/C(=C/C1=CSC2=NC(=C([C@@H](N12)c3ccc(cc3)C(C)C)C(=O)OC(C)C)C)/[O-] C36071789
CCCCCCn1c(c(c(c(c1=O)C#N)C)C(=O)c2c(c3ccc(cc3s2)C)Cl)[O-] C38627045
CCCCCCn1c(c(c(c(c1=O)C#N)C)C(=O)c2c(c3c(s2)cccc3Cl)Cl)[O-] C38627052
C=CCOc1ccc(cc1)/C=C\2/C(=O)N(/C(=N\c3cccc(c3)C(=O)[O-])/S2)C4CCCCC4 C39866853
Cc1ccc(cc1)CSc2nnc(s2)/N=C(/C(=C/c3ccc(cc3)C(C)(C)C)/C#N)\[O-] C39997482
CCOC(=O)c1c([nH]c(c1/C(=C(/C#N)\C(=O)c2ccc(cc2)SC(F)(F)F)/[O-])C)C C40156530
CCCCCN1[C@@H](c2c([nH]nc2C1=O)c3cc(ccc3[O-])Cl)c4ccc(cc4)C(C)(C)C C39898539
CCCCCN1[C@H](c2c([nH]nc2C1=O)c3cc(ccc3[O-])Cl)c4ccc(cc4)C(C)(C)C C39898540
CCCCCN1[C@H](c2c([nH]nc2C1=O)c3cc(ccc3[O-])Cl)c4ccc(cc4)C(C)C C39898608
CCOC(=O)c1c2c(sc1[N-]S(=O)(=O)c3ccc4ccccc4c3)C[C@@H](CC2)C(C)(C)C C40944803
C[C@H](CCCC(C)C)[C@H]1CC[C@H]2[C@]1(CC[C@@H]3[C@@H]2CC=C4[C@]3(CC[C@@H](C4)C[C@@H](C)C(=O)[O-])C)C C44135041
C[C@H](CCCC(C)C)[C@H]1CC[C@@H]2[C@]1(CC[C@H]3[C@@H]2CC=C4[C@]3(CC[C@@H](C4)C[C@@H](C)C(=O)[O-])C)C C44135043
Cc1ccc(cc1)[C@@H](c2ccccc2)NC(=O)c3ccc(c(c3)S(=O)(=O)[N-]c4cccc(c4)C)Cl C44885493
CC[C@@]1(Cc2ccccc2-c3c1c(nc(n3)SCC(=O)NC(c4ccccc4)c5ccccc5)[O-])C C03771762
CC[C@H](C)c1ccc(cc1)Nc2c(nc3ccccc3n2)[N-]S(=O)(=O)c4ccc(c(c4)C)C C06060073
CC[C@H](C)c1ccc(cc1)Nc2c(nc3ccccc3n2)[N-]S(=O)(=O)c4cc(ccc4C)C C06110758
CC[C@@H](C)c1ccc(cc1)Nc2c(nc3ccccc3n2)[N-]S(=O)(=O)c4cccc(c4)C C06110712
CC[C@H](C)c1ccc(cc1)Nc2c(nc3ccccc3n2)[N-]S(=O)(=O)c4cccc(c4)C C06110713
CC[C@H](C)c1ccc(cc1)Nc2c(nc3ccccc3n2)[N-]S(=O)(=O)c4ccc(cc4)C C06101563
CCCCc1ccc(cc1)Nc2c(nc3ccccc3n2)[N-]S(=O)(=O)c4cc(ccc4C)C C08870992
CC[C@@H](C)c1ccc(cc1)Nc2c(nc3ccccc3n2)[N-]S(=O)(=O)c4ccc(cc4)F C04647349
CCCCc1ccc(cc1)Nc2c(nc3ccccc3n2)[N-]S(=O)(=O)c4ccc(c(c4)C)C C02405721
CC[C@H](C)c1ccc(cc1)Nc2c(nc3ccccc3n2)[N-]S(=O)(=O)c4cccs4 C02409918
c1cc(ccc1C2CCCCC2)Oc3ccc(cc3/N=C/c4cc(ccc4[O-])[N+](=O)[O-])C(F)(F)F C59516506
CC(C)c1cc(c(c(c1)C(C)C)S(=O)(=O)[N-]c2cc(ccc2Cl)[N+](=O)[O-])C(C)C C33534599
CC(C)c1cc(c(c(c1)C(C)C)S(=O)(=O)[N-]c2nc3ccc(cc3s2)OC)C(C)C C33370410
c1ccc(cc1)[C@H](/C(=C(/c2cccs2)\[O-])/C(=O)C(F)(F)F)Nc3ccc4ccccc4c3 C13080706
Cc1c(cc(n1CCSCc2c(cccc2Cl)F)c3ccccc3)C(=O)[O-] C02380627
CC(C)c1ccc(cc1)CSc2nc3ccccc3c(=O)n2[C@H](C(C)C)C(=O)[O-] C13025417
CCOc1cc(cc(c1OC)Br)/C=C/c2nc(c(s2)C(=O)[O-])c3ccccc3 C13026478
CCOc1c(cc(cc1Br)/C=C/c2nc(c(s2)C(=O)[O-])c3ccccc3)OC C13026480
COc1cc(cc(c1OCC#C)Cl)/C=C/c2nc(c(s2)C(=O)[O-])c3ccccc3 C13026586
c1cc(ccc1c2nnc(n2CCC(=O)[O-])SCc3ccc(c(c3)Cl)Cl)F C13206110
c1cc(c(c(c1)Cl)CSc2nnc(n2CCC(=O)[O-])c3ccc(cc3)F)Cl C13206114
Cc1ccc(c(c1)CSc2nnc(n2[C@@H](C(C)C)C(=O)[O-])c3cccs3)C C13271840
Cc1ccc(c(c1)CSc2nnc(n2[C@H](C(C)C)C(=O)[O-])c3cccs3)C C13271841
CCCCn1c(=O)c2c3c(sc2nc1SCc4ccc(cc4)C(=O)[O-])CCC3 C13354404
C=CCn1c(=O)c2ccc(cc2nc1SCc3cccc(c3)C(F)(F)F)C(=O)[O-] C13363237
C=CCn1c(=O)c2ccc(cc2nc1SCc3ccccc3C(F)(F)F)C(=O)[O-] C13363708
c1ccc(cc1)[C@@H]2CC(=C(C(=O)C2)/C=N/CCC(c3ccccc3)c4ccccc4)[O-] C04386783
COc1ccc2c(c1OC)C(=C([C@@H]2CC(=O)c3ccccc3)C(=O)c4ccccc4)[O-] C20259518
COc1ccc2c(c1OC)C(=C([C@H]2CC(=O)c3ccccc3)C(=O)c4ccccc4)[O-] C20259520
CC(C)(Cn1ccc(c(c1=O)Cc2ccccc2)[O-])SCc3ccc(cc3)F C05832133
c1ccc(c(c1)OC(F)(F)F)S(=O)(=O)[N-]c2ccc(cc2)OC3CCCC3 C28260750
CCN(c1cccc(c1)C)C(=O)CSc2nc(c(c(n2)[O-])Cc3ccccc3)C C32522781
CCN(CC)c1ccc(c(c1)C)[N-]S(=O)(=O)c2cc(sc2C)c3nc(cs3)C C33290006
Cc1ccc(cc1)n2c(=O)c(c(nc2SCC(=O)c3ccccc3)[O-])Cc4ccccc4 C13774911
CCCc1nnc(n1/N=C/c2cccc(c2)OCc3ccc(cc3)Br)[S-] C01916326
CCOc1ccc(cc1)[C@@H]2C(=C(C(=O)N2Cc3ccccc3)[O-])C(=O)c4cc(ccc4C)C C33675058
CC(C)(C)c1ccc(cc1)[C@@H]2C(=C(C(=O)N2Cc3ccco3)[O-])C(=O)/C=C/c4ccccc4 C35444257
c1ccc(cc1)CCN2[C@@H](C(=C(C2=O)[O-])C(=O)/C=C/c3ccccc3)c4cccc(c4)Cl C35444983
CCOC(=O)c1c(c2ccccc2s1)S(=O)(=O)[N-]c3cccc(c3)C(F)(F)F C08605028
CCCCSc1nnc(s1)/N=C(/C(=C/c2ccc(cc2)Br)/C#N)\[O-] C39996986
c1ccc(cc1)CSc2nnc(s2)/N=C(/C(=C/C=C/c3ccccc3)/C#N)\[O-] C39997232
Cc1ccc(cc1)C(=O)C2=C(C(=O)N([C@@H]2c3cccc(c3)Oc4ccccc4)CC=C)[O-] C40025617
CCOc1ccc(cc1)C(=O)C2=C(C(=O)N([C@H]2c3ccc(cc3)C(C)C)CC=C)[O-] C40026371
Cc1cc(ccc1OC)C(=O)C2=C(C(=O)N([C@@H]2c3ccc(cc3)C(C)C)CC=C)[O-] C40027024
CCOc1ccc(cc1C)C(=O)C2=C(C(=O)N([C@@H]2c3cccc4c3cccc4)CC=C)[O-] C40027196
CCOc1ccc(cc1C)C(=O)C2=C(C(=O)N([C@@H]2c3c(cccc3Cl)Cl)CC=C)[O-] C40027212
Cc1ccc(cc1)[C@@H]2C(=C(C(=O)N2CC=C)[O-])C(=O)c3ccc(c(c3)C)OCC(C)C C40027728
C=CCN1[C@H](C(=C(C1=O)[O-])C(=O)c2cccc(c2)OCC=C)c3ccc(c(c3)Cl)Cl C40029803
CCCCN1[C@@H](C(=C(C1=O)[O-])C(=O)c2ccc(cc2C)OC(C)C)c3ccccc3F C40084561
CCCCN1[C@@H](C(=C(C1=O)[O-])C(=O)c2ccc(c(c2)C)OC)c3cccc(c3)Br C40085381
CCCCN1[C@H](C(=C(C1=O)[O-])C(=O)c2ccc(c(c2)C)OC)c3cccc(c3)Br C40085382
CCCCN1[C@@H](C(=C(C1=O)[O-])C(=O)c2ccc3c(c2)C[C@H](O3)C)c4ccc(cc4)CC C40095891
CCCCN1[C@@H](C(=C(C1=O)[O-])C(=O)c2ccc3c(c2)C[C@@H](O3)C)/C=C/c4ccccc4 C40096267
CCCCN1[C@H](C(=C(C1=O)[O-])C(=O)c2ccc3c(c2)C[C@@H](O3)C)/C=C/c4ccccc4 C40096269
CCCCN1[C@H](C(=C(C1=O)[O-])C(=O)c2ccc3c(c2)C[C@H](O3)C)/C=C/c4ccccc4 C40096272
CCCCCn1c(c(c(c(c1=O)C#N)C)C(=O)[C@H]2[C@@H](C2(C)C)C=C(Cl)Cl)[O-] C40522416
CCCCCn1c(c(c(c(c1=O)C#N)C)C(=O)[C@H]2[C@H](C2(C)C)C=C(Cl)Cl)[O-] C40522422
CCCOc1ccccc1/C=C(\C#N)/C(=N/c2nc(cs2)c3ccc(cc3)F)/[O-] C40948980
COc1cccc(c1OC)[C@H]2CC(=NN2/C(=C/SC3CCCCC3)/[O-])c4cccs4 C44809978
CCCc1ccc(cc1)/C(=C(\C#N)/C(=O)Cc2c(nn(c2C)c3ccccc3)C)/[O-] C49110705
CCOc1ccc(cc1OC)/C=C/2\C(=O)N=C(S2)[N-]c3cccc(c3)C(F)(F)F C01261049
CCOc1ccc(cc1OC)/C=C\2/C(=O)N=C(S2)[N-]c3cccc(c3)C(F)(F)F C18205280
Cc1ccc(cc1)S(=O)(=O)[N-]c2c(c(c(s2)Cc3ccccc3)C)C(=O)OC C59461161
Cc1ccc(c(c1)OCC(=O)Oc2ccc(cc2C(=O)[O-])Br)C(C)C C66145390
c1ccc(cc1)CN(c2ccccc2)/N=C/c3cc(cc(c3[O-])[N+](=O)[O-])Cl C04919879
c1ccc(cc1)[C@@H](c2c3ccccc3ccn2)[C@H](C(=O)c4ccccc4)C(=O)[O-] C01718225
c1cc(ccc1C(c2ccc(cc2)F)OC(=O)[C@H]3[C@H]4C[C@@H]([C@@H]3C(=O)[O-])C=C4)F C06829035
Cc1cc(cc(c1)Oc2c(oc3cc(ccc3c2=O)O[C@@H](C(C)C)C(=O)[O-])C)C C11862672
c1cc(c(c(c1)F)F)CSc2nc3cc(ccc3c(=O)n2Cc4ccco4)C(=O)[O-] C13051024
CC(C)Cn1c(=O)c2c3c(sc2nc1SCc4cccc(c4)C(=O)[O-])CCC3 C13061835
c1ccc(cc1)[C@@H](C(=O)[O-])Sc2c(c(cc(n2)c3cccs3)C(F)(F)F)C#N C06473916
C=CCn1c(=O)c2c(csc2nc1Sc3c(cccn3)C(=O)[O-])c4ccccc4 C13090787
CN(Cc1ccc(s1)Cl)c2ccc(cc2C(=O)[O-])S(=O)(=O)N3CCCCC3 C13190974
Cc1ccc(c(c1)OCCSc2nc3cc(ccc3c(=O)n2C)C(=O)[O-])C C13200002
CCn1c(=O)c2ccc(cc2nc1SCc3csc(n3)c4cccs4)C(=O)[O-] C13202292
c1ccc(cc1)CN(c2nc3c(s2)CCCC3)S(=O)(=O)c4ccc(cc4)C(=O)[O-] C13246547
c1ccc(cc1)n2c(=O)c3ccc(cc3nc2SCC(=O)C4CCCCC4)C(=O)[O-] C13254921
c1ccc(cc1)c2nnc(n2c3ccccc3)SCc4c5ccccc5oc4C(=O)[O-] C13403412
Cc1ccc(cc1)CCC2CCN(CC2)S(=O)(=O)c3ccc(c(c3)C(=O)[O-])F C13454843
CCOc1ccc(cc1)N2C(=N/C(=C\c3ccc(cc3)C(=O)[O-])/C2=O)c4ccccc4F C13941777
C[C@H](CCC(=O)[O-])[C@H]1CC[C@H]2[C@]1(C(=O)C[C@@H]3[C@H]2CC[C@H]4[C@]3(CC[C@H](C4)OC(=O)C)C)C C19799884
CC(C)c1ccc(cc1)[C@@H]2C(=C(C(=O)N2Cc3cccnc3)[O-])C(=O)c4ccc(cc4)Cl C09007668
Cc1cc(ccc1S(=O)(=O)[N-]c2ccc(nc2)N(C)C3CCCCC3)OC C20359971
CCOC(=O)c1c2c(sc1[N-]S(=O)(=O)c3ccc(cc3)Cl)CCCC2 C06179240
CCCc1cc(nc(n1)S[C@@H](C)C(=O)N2CCC[C@@H]2c3cccs3)[O-] C22931517
CCOC(=O)c1c(n(c(=S)s1)c2ccc(cc2)C)/N=C(/c3ccc(cc3)Cl)\[O-] C27526001
c1ccc(cc1)CCN2[C@@H](C(=C(C2=O)[O-])C(=O)c3ccccc3)c4cccc(c4)Cl C06423945
CCc1ccc(cc1)[C@H]2C(=C(C(=O)N2Cc3ccco3)[O-])C(=O)c4ccc(c(c4)F)C C04136991
c1cc(c(cc1OCc2ccc(o2)/C=N/n3c(nnc3[S-])C(F)F)Cl)Cl C36611088
Cc1cccc(c1)C[C@@H]2C(=O)N(/C(=N/c3ccc(cc3)C(=O)[O-])/S2)CC=C C01229761
c1ccc(cc1)/C=C/C(=O)Oc2ccc(cc2)/C=C(\C#N)/c3nc4ccccc4c(n3)[O-] C39868060
CCOc1ccc(cc1)N2C(=N/C(=C/c3ccc(cc3)C(=O)[O-])/C2=O)c4ccccc4F C39929439
CC(C)(C)OC(=O)N1CCN([C@H](C1)Cc2ccccc2)c3ccccc3C(=O)[O-] C39952716
CCCSc1nnc(s1)/N=C(/C(=C/c2cccc3c2cccc3)/C#N)\[O-] C39994953
CC(C)(C)c1ccc(cc1)[C@@H]2C(=C(C(=O)N2CC=C)[O-])C(=O)c3cccs3 C40022514
CCc1ccc(cc1)[C@@H]2C(=C(C(=O)N2CC=C)[O-])C(=O)c3ccc(c(c3)F)C C40028888
CCCCN1[C@@H](C(=C(C1=O)[O-])C(=O)c2ccco2)c3ccc(c(c3)Cl)Cl C40068366
CCCCN1[C@H](C(=C(C1=O)[O-])C(=O)c2ccco2)c3ccc(c(c3)Cl)Cl C40068367
CCCCN1[C@@H](C(=C(C1=O)[O-])C(=O)c2ccc3c(c2)C[C@H](O3)C)c4ccc(cc4)Cl C40095776
CCCCN1[C@H](C(=C(C1=O)[O-])C(=O)c2ccc3c(c2)C[C@@H](O3)C)c4ccc(cc4)F C40095808
CC(C)C[C@@](C)(C(=O)[O-])Oc1c(cc(cc1Br)Cl)[N+](=O)[O-] C41962015
CCC1=NN(C(=O)[C@H]1C/C(=C/c2ccc(cc2)F)/C(=O)[O-])c3ccc(cc3)C C33892720
CCc1cccc(c1)N2C(=O)/C(=C\c3ccc(cc3)OCc4csc(n4)C)/N=C2[S-] C45521095
CCc1ccc(cc1)CCC(=O)[C@@H](C#N)c2nc3cc(ccc3c(n2)[O-])Cl C47372872
CCc1ccc(cc1)CCC(=O)[C@H](C#N)c2nc3cc(ccc3c(n2)[O-])Cl C47372874
CCCc1ccc(cc1)/C(=C(/C#N)\C(=O)C2CCN(CC2)C(=O)C(C)(C)C)/[O-] C49110568
CC[C@H](C)c1ccc(cc1)N2C(=O)/C(=C/c3cccn3Cc4ccccc4)/C(=NC2=O)[O-] C02222550
Cc1ccc(cc1)SCCn2c(=O)c3ccc(cc3nc2[S-])C(=O)OC C09109877
CCC[C@H](C)n1c(nc2c1nccc2c3ccc(nc3C(F)(F)F)[O-])CC C13487165
Cc1cc(c(n1c2ccc(c(c2)Cl)C(=O)[O-])C)/C=N/c3cccc(c3C)C(=O)OC C59679053
CCCCSC1=NC(=O)[C@H]2[C@H](C3=C(CCCC3=NC2=N1)[O-])c4ccc(cc4)N(C)C C39774868
CCOc1ccc(cc1)[N-]S(=O)(=O)c2ccc(s2)[C@@H]3C(=C(N=N3)C)C C63653440
COC(=O)c1ccc(cc1)C(=O)Oc2ccc(cc2Br)C(=O)[O-] C66145251
Cc1ccc(cc1)c2nnc(n2CC(=O)N(C)C[C@@H](C)c3ccccc3)[S-] C66715092
Cc1ccc(c(c1)n2c(=O)c3c4c(sc3nc2S[C@@H](C)C(=O)[O-])CCC4)C C03378561
c1ccc2c(c1)-c3ccccc3C2N4CCN(CC4)/N=C\c5ccc(cc5)C(=O)[O-] C12468122
Cc1ccc(cc1)C(=O)C2=C(C(=O)N([C@@H]2c3ccccc3)c4nc(c(s4)C)C)[O-] C17123992
Cc1ccc(cc1)C(=O)C2=C(C(=O)N([C@H]2c3ccc(cc3)F)c4nc(c(s4)C)C)[O-] C08892650
Cc1c(sc(n1)N2[C@@H](C(=C(C2=O)[O-])C(=O)c3cccs3)c4cccc(c4)Cl)C C08836618
Cc1ccc(s1)c2cc(c3c(nn(c3n2)c4ccc(cc4)C(=O)[O-])C)C(F)F C20615273
C[C@@H]1Cc2ccccc2N1C(=O)c3ccccc3[N-]S(=O)(=O)c4cccs4 C06382761
Cc1cccnc1N2[C@@H](C(=C(C2=O)[O-])C(=O)c3ccccc3)c4ccccc4Cl C27061638
Cc1ccc2c(c1)ccc(n2)c3ccccc3[N-]S(=O)(=O)c4cccc(c4)C#N C33113770
Cc1ccc(cc1)c2c(n3ccccc3n2)[N-]S(=O)(=O)c4ccc(cc4)Cl C34915142
C[C@@H](CCC(=O)[O-])[C@H]1CC[C@@H]2[C@@]1(C(=O)C[C@@H]3[C@@H]2CC[C@@H]4[C@@]3(CCC(=O)C4)C)C C36056682
c1cc(ccc1C(=O)CSC2=C(C3(CCCCC3)[C@@H](C(=N2)[O-])C#N)C#N)Br C13757242
c1c(cc(c(c1C(=O)[O-])F)S(=O)(=O)CC2CCCCC2)Br C37310104
COc1ccc(cc1Cl)[N-]S(=O)(=O)c2ccc(cc2Br)F C37408666
C[C@@H](CCC(=O)[O-])[C@H]1CC[C@@H]2[C@@]1(C(=O)C[C@H]3[C@@H]2CC[C@@H]4[C@@]3(CCC(=O)C4)C)C C06779985
C[C@H](CCC(=O)[O-])[C@@H]1CC[C@@H]2[C@@]1(C(=O)C[C@H]3[C@@H]2CC[C@@H]4[C@@]3(CCC(=O)C4)C)C C06779984
Cc1c(c(=O)n(c(c1C(=O)[C@@H]2[C@H](C2(C)C)C=C(Cl)Cl)[O-])C3CCCC3)C#N C38617691
Cc1cc(cc(c1[N-]S(=O)(=O)c2ccc(cc2)N3CCCC3=O)Cl)Br C40135012
Cc1cc(ccc1[N-]S(=O)(=O)c2ccc(cc2)C(=O)C)I C40414082
CC(C)c1cc(on1)[N-]S(=O)(=O)c2cc(ccc2Br)Br C40692455
COc1cc2c(cc1OC)nc(nc2[O-])/C(=C/c3ccccc3Cl)/Cl C42367930
COc1ccc(c(c1)[N-]S(=O)(=O)c2cc(cnc2Cl)Br)Cl C43318486
COc1ccc(c(c1)[N-]S(=O)(=O)c2ccc(cc2)Br)Cl C43319106
COc1ccc(c(c1)[N-]S(=O)(=O)c2c(ccs2)Br)Cl C43319116
Cc1c(cc(cc1S(=O)(=O)Cc2c(ccs2)Br)C(=O)[O-])F C43676068
Cc1c(c(=O)n(c(c1C(=O)c2ccccc2Cl)[O-])[C@@H](C)c3ccccc3)C#N C44528835
Cc1ccc(c(c1OC)C)[N-]S(=O)(=O)c2c(ccs2)Br C48441007
CCCOCc1nc2c(cc(cc2Br)Br)c(n1)[O-] C49068599
c1ccc(c(c1)C(F)(F)F)[N-]C2=NC(=O)/C(=C/c3ccc4c(c3)OCO4)/S2 C05551741
c1cc(c(c(c1)Cl)S(=O)(=O)[N-]c2ccc(cc2)c3csnn3)Cl C57120241
c1ccc2c(c1)c(c(n(c2=O)c3ccccc3C(F)(F)F)[O-])/C=N/C4=NCCS4 C03170888
Cc1cc2cccc(c2nc1)S(=O)(=O)[N-]c3cccc(c3)C4SCCS4 C24372631
Cc1ccc(n1c2ccc(cc2)S(=O)(=O)[N-]c3cccc(c3)Br)C C58850452
CCN1C(=O)/C(=C/c2cn(c3c2cccc3)Cc4c(cccc4Cl)F)/C(=NC1=S)[O-] C59182256
Cc1ccc(cc1)C(=O)C2=C(C(=O)N([C@H]2c3ccccc3Cl)c4nccs4)[O-] C09763868
c1cc(c(cc1C(=O)[O-])/N=C/c2cc(c(o2)N3CCCC3)Br)Cl C59679627
Cc1c(nc(o1)C)c2ccc(cc2)S(=O)(=O)[N-]c3cc(ccc3Cl)Cl C62158490
c1ccc(cc1)c2ccc(cn2)[N-]S(=O)(=O)c3ccc(s3)Br C62545975
CCC[C@@]1(CCN(C1)C(=O)c2cc(c(s2)Br)Br)C(=O)[O-] C62922411
Cc1ccc(s1)[C@@H]2[C@H]3C(=NC(=NC3=O)SCC=C)N=C4C2=C(CC(C4)(C)C)[O-] C39765334
CC[C@@H](C)SC1=NC(=O)[C@@H]2[C@@H](C3=C(CC(CC3=NC2=N1)(C)C)[O-])c4cccs4 C39775578
CC(C)(C)c1ncc(s1)/C(=C(\C#N)/S(=O)(=O)c2ccc(cc2)Cl)/[O-] C63236129
Cc1c(c(c(s1)C)S(=O)(=O)[N-]c2cccc(c2)Cl)[C@@H]3C=C(N=N3)C C64452661
Cc1ccc(c(c1)[N-]S(=O)(=O)c2c(sc(c2c3cc(no3)C)C)C)C C64845463
Cc1ccc(cc1C)[N-]S(=O)(=O)c2c(sc(c2c3cc(no3)C)C)C C64845487
Cc1cc(cc(c1)[N-]S(=O)(=O)c2c(sc(c2c3cc(no3)C)C)C)C C64845497
COc1ccc(c(c1)Cl)[N-]S(=O)(=O)c2ccc(cc2)Br C65833683
c1cc(c(cc1C(=O)[O-])Br)OC(=O)c2ccc(o2)Br C66144954
Cc1ccc(cc1[N-]S(=O)(=O)/C=C/c2ccc(cc2)Br)C#N C66584081
COc1ccccc1S(=O)(=O)[N-]c2cc(ccc2Cl)Br C66585880
c1ccc(cc1)[C@H]2C([C@@H](C2C(=O)OC[C@@H]3CCCO3)c4ccccc4)C(=O)[O-] C04508959
c1ccc(cc1)Cn2cc(c3c2cccc3)[C@@H](CC(=O)c4ccccc4)C(=O)[O-] C01020907
c1ccc(cc1)Cn2cc(c3c2cccc3)[C@H](CC(=O)c4ccccc4)C(=O)[O-] C01020908
COc1cc(ccc1OCc2ccc(o2)C(=O)[O-])/C=C(/C#N)\c3cccc(c3)Cl C05050229
CCN(CC)c1ccc(cc1)/C=C(\CCC(=O)[O-])/c2nc3ccccc3s2 C06318317
Cc1cccc(c1)COc2ccc(cc2OC)/C=C(/c3cccs3)\C(=O)[O-] C11802122
Cc1ccc(cc1)COc2c(cccc2OC)/C=C(/c3cccs3)\C(=O)[O-] C11802389
c1ccc(c(c1)/C=C(/c2cccs2)\C(=O)[O-])OCc3ccc(cc3)[N+](=O)[O-] C11890036
Cc1cccc(c1)COc2cc(ccc2OC)/C=C(/c3cccs3)\C(=O)[O-] C11962750
Cc1ccc(cc1)COc2cc(ccc2OC)/C=C(/c3cccs3)\C(=O)[O-] C11992940
Cc1cccc(c1)c2nnc(n2CCC(=O)[O-])SCc3c(c(c(c(c3F)F)F)F)F C13198849
Cc1ccc(cc1)CCC2CCN(CC2)S(=O)(=O)c3ccc(s3)CC(=O)[O-] C13454866
c1ccc(cc1)[C@@H]2C([C@H](C2C(=O)OC[C@H]3CCCO3)c4ccccc4)C(=O)[O-] C02970496
CCCCCCN1[C@H](C(=C(C1=O)[O-])C(=O)c2ccccc2)c3ccccc3F C06782998
CCCCCCN1[C@@H](C(=C(C1=O)[O-])C(=O)c2ccccc2)c3ccccc3F C06782993
CCCCCCN1[C@H](C(=C(C1=O)[O-])C(=O)c2ccccc2)c3ccc(cc3)F C06782996
CCOc1ccc(cc1)c2nnc(n2/N=C/C=C/c3ccccc3OC)[S-] C05900369
CCCN(Cc1ccccc1)C(=O)Cn2c(nnc2[S-])c3ccc(cc3)C C22745250
Cc1cc(c(n1CC(F)(F)F)C)C(=O)CSc2nc(c(c(n2)[O-])C#N)c3ccccc3 C24754809
CCCCN1[C@H](C(=C(C1=O)[O-])C(=O)c2ccc(cc2)C)c3ccc(cc3)N(C)C C04844486
CCOc1cccc(c1)c2nnc(n2/N=C/C=C/c3ccccc3OC)[S-] C06657241
CCCc1nnc(n1CC(=O)N2CCC(CC2)CCc3ccc(cc3)C)[S-] C29423058
c1cc(ccc1[N-]/C(=N\C(=O)COc2ccc(cc2)Cl)/SC=O)Cl C17221899
Cc1ccc(cc1)C(=O)C2=C(C(=O)N([C@@H]2c3ccc(cc3)C(=O)OC)Cc4ccccc4)[O-] C33509415
Cc1ccc(cc1)OCc2cc(ccc2OC)/C=N/n3c(nnc3[S-])C(F)F C02792371
Cc1c2c(=O)n(c(=O)n(c2sc1C(=O)[O-])Cc3ccccc3)CCCc4ccccc4 C34779027
CCOC(=O)C1=C(N(C(=O)C[C@H]1c2ccc(cc2)C)Cc3cccc(c3)C(=O)[O-])C C35277170
c1ccc(cc1)Cn2cc(c3c2ccc(c3)[N+](=O)[O-])[C@H](CC(=O)[O-])c4ccccc4 C35806166
CCSCCc1c(nc(nc1[O-])SCc2cc(ccc2C)[N+](=O)[O-])C C37637380
CCCCn1c(c(c(c(c1=O)C#N)C)C(=O)[C@H](C)Oc2cc(cc(c2)C)C)[O-] C38616723
CCCCn1c(c(c(c(c1=O)C#N)C)C(=O)[C@H](C)Oc2ccc(c(c2)C)C)[O-] C38616727
CC\1=NC2=NC(=NC(=O)[C@@H]2[C@@H](/C1=C(/[O-])\OCC=C)c3ccc(cc3)Cl)SCC(C)C C39380048
Cc1cccc(c1)Cn2cc(c3c2cccc3)/C=C\4/C(=O)N(C(=N4)[S-])CCCOC C39556941
C[C@@H](C(=O)c1ccccc1)Sc2nc3cc(ccc3c(=O)n2CC(C)C)C(=O)[O-] C13280289
c1ccc(cc1)CN\2C(=O)[C@H](S/C2=N\c3ccc(cc3)C(=O)[O-])CC(=O)c4ccccc4 C39850758
COc1ccccc1/C=C(\C#N)/C(=N/c2nnc(s2)SCc3ccccc3F)/[O-] C39997604
CCN(CC)c1ccc(cc1)[C@@H]2C(=C(C(=O)N2CC=C)[O-])C(=O)c3ccc(cc3)C C40025766
CCc1ccc(cc1)[C@H]2C(=C(C(=O)N2CC=C)[O-])C(=O)c3ccc(c(c3)C)OC C40026959
CCc1ccc(cc1)[C@H]2C(=C(C(=O)N2CC=C)[O-])C(=O)c3cc4cccc(c4o3)OC C40028419
COc1cccc2c1oc(c2)C(=O)C3=C(C(=O)N([C@H]3/C=C/c4ccccc4)CC=C)[O-] C40028545
CCCCN1[C@@H](C(=C(C1=O)[O-])C(=O)c2ccco2)c3ccc(cc3)C(C)(C)C C40068378
c1ccc(cc1)Oc2c(cccn2)[N-]S(=O)(=O)c3ccccc3OC(F)(F)F C40146667
CCCCSc1nnc(s1)[N-]S(=O)(=O)c2ccc3ccccc3c2 C41017517
CCOC(=O)c1c2c(sc1[N-]S(=O)(=O)Cc3ccccc3Cl)CCCC2 C59291789
C[C@@H](Cc1nnc(s1)[N-]S(=O)(=O)Cc2ccccc2Cl)c3ccccc3 C59345744
CCCCCCN1C(=O)/C(=C/c2cn(c3c2cccc3)CCC)/C(=O)N=C1[O-] C09012623
CCCc1ccc(cc1)/C(=C(\C#N)/C(=O)c2ccc(cc2)S(=O)(=O)CC)/[O-] C64100762
CCCc1ccc(cc1)/C(=C(\C#N)/C(=O)/C=C/c2ccc(cc2[N+](=O)[O-])F)/[O-] C64100765
CC[C@@H](C)c1ccc(cc1)S(=O)(=O)[N-]c2nc(c(s2)SCC#N)C C66253640
C[C@H](c1ccc2cc(ccc2c1)OC)C(=O)Oc3ccc(cc3)[N-]S(=O)(=O)C C66517252
Cc1ccc(cc1)[C@@H]2CC(=NN2C(=O)CCCC(=O)[O-])c3cccs3 C05034405
Cc1ccc(cc1)[C@H]2CC(=NN2C(=O)CCCC(=O)[O-])c3cccs3 C05034409
c1ccc2c(c1)c(nc(n2)C3CC3)N(CCC(=O)[O-])C4CCCCC4 C06774454
c1ccc2cc(ccc2c1)[C@@H](C[N+](=O)[O-])Sc3ccccc3C(=O)[O-] C01043923
COc1cccc(c1OCc2cccc3c2cccc3)/C=C(\C#N)/C(=O)[O-] C11825527
COc1cccc(c1OCc2cccc3c2cccc3)/C=C(/C#N)\C(=O)[O-] C11825531
Cc1ccc(cc1)COc2c(cc(cc2Cl)/C=C(/C#N)\C(=O)[O-])OC C11859936
C=CCn1c(=O)c2ccsc2nc1SCc3cccc(c3)C(=O)[O-] C13061950
Cc1ccc(c(c1)C)CN(C)c2ccc(cc2[N+](=O)[O-])/C=C/C(=O)[O-] C13181368
Cc1cccc(c1)c2nnc(n2CC=C)Sc3c(cccn3)C(=O)[O-] C13279648
Cc1ccc(c(c1)OCC(=O)N(C)Cc2ccc(s2)Cl)C(=O)[O-] C13318829
CC(C)c1nnc(n1C2CC2)SCc3c4ccccc4oc3C(=O)[O-] C13408021
CCCc1nnc(n1c2ccc(cc2Cl)Cl)SCC(=O)[O-] C20591511
Cc1cc(ccc1S(=O)(=O)[N-]c2ccccc2C(=O)O[C@H](C)C#N)F C26245274
CC(=O)c1ccc(cc1)[N-]S(=O)(=O)c2ccc(c(c2)Cl)OC(F)F C32585359
Cc1c(nc(nn1)SCC(=O)O[C@H]2C[C@@H](CC[C@H]2C(C)C)C)[O-] C18227529
CC[C@@H](C)N(CC)S(=O)(=O)c1ccc(cc1Br)C(=O)[O-] C37112855
CCCc1cc(nc(n1)Sc2nc(c(s2)C(=O)OC)Cl)[O-] C37579508
CC(C)CCN(C)S(=O)(=O)c1cc(cc(c1Cl)C(=O)[O-])Cl C37837911
CC(C)COc1ccccc1[N-]S(=O)(=O)c2cnc(s2)Cl C38103839
CCOc1ccc(cc1)n2c(nnc2[S-])COc3ccc(cc3)C C39280047
C[C@@H](C(=O)N(C(C)C)C(C)C)Oc1c2ccccc2ccc1C(=O)[O-] C13316395
CCCCCn1c(c(c(c(c1=O)C#N)C)/N=N/c2ccc(cc2)F)[O-] C39870890
CCCSc1nnc(s1)/N=C(/C(=C/c2ccc(cc2)C)/C#N)\[O-] C39994923
COc1cccc(c1)C(=O)C2=C(C(=O)N([C@H]2c3cccc(c3)Cl)CC=C)[O-] C40029087
CCCCN1[C@H](C(=C(C1=O)[O-])C(=O)c2ccco2)c3ccc(cc3)Cl C40068355
CCCCN1[C@@H](C(=C(C1=O)[O-])C(=O)c2ccc(o2)C)c3ccc(cc3)C C40075748
CCCCCn1c(c(c(c(c1=O)C#N)C)C(=O)c2ccc(cc2)F)[O-] C40522371
c1cc(oc1)/C(=C(\C#N)/C(=O)c2ccc(cc2)OC[C@@H]3CCCO3)/[O-] C49196410
Cc1ccc(c(c1)O[C@@H](C)/C(=C(\C#N)/C(=O)c2ccco2)/[O-])C(C)C C49201580
CC(C)Oc1ccc(cc1)S(=O)(=O)[N-]c2c(cno2)c3ccccc3 C49735720
Cc1ccc(cc1)c2cnoc2[N-]S(=O)(=O)CCc3ccccc3 C49735845
CCc1cc(sc1C)C(=O)Oc2ccc(cc2)[N-]S(=O)(=O)C C54737779
CS(=O)(=O)[N-]c1ccc(cc1)OC(=O)[C@H]2CCCC[C@@H]2C(F)(F)F C54739046
CCOc1cc(ccc1OC)[N-]S(=O)(=O)C2=Cc3ccccc3CC2 C55631797
CCOc1cc(cc(c1OC)Cl)/C=C/c2ncc(s2)C(=O)[O-] C58391510
CC(C)(C)C[C@H]1CCCN1C(=O)/C=C/c2ccc(cc2)[N-]S(=O)(=O)C C61527515
CC[C@H]1CCCCN1C(=O)[C@@H](C)CS(=O)(=O)[N-]c2ccc(cc2)C C62105013
CCc1ccc(cc1)S(=O)(=O)[N-]c2cc(c(cc2F)F)C(=O)OC C24428393
CC(=O)c1ccc(cc1)[N-]/C(=N/S(=O)(=O)c2ccc(cc2)F)/c3ccccc3 C04998578
C[C@H](/C(=C(\C#N)/S(=O)(=O)c1cc(ccc1Cl)Cl)/[O-])OCC2CC2 C64682929
CN(C)S(=O)(=O)/N=C(/CCCc1ccc2c(c1)-c3ccccc3C2)\[O-] C50206633
CCCn1c(ccn1)c2cc(sc2)S(=O)(=O)[N-]c3ccccc3 C65112624
CCCCn1cc(c2c1nccc2)S(=O)(=O)[N-]c3ccc(cc3)C C65242323
CCCCn1cc(c2c1nccc2)S(=O)(=O)[N-]c3ccccc3C C65242324
C[C@@H](/C(=C(\C#N)/C(=O)c1ccco1)/[O-])Oc2ccccc2C(F)(F)F C66230519
COc1ccc(c(c1)[N-]S(=O)(=O)/C=C/c2ccccc2Cl)OC C66577168
CC(C)CS(=O)(=O)[N-]c1cccc(c1Oc2cccnc2)Cl C66582970
CCn1cc(cn1)S(=O)(=O)[N-]c2ccc(cc2C)SC(C)(C)C C66584813
C[C@@H](CC#N)Sc1ccccc1/N=C/c2cc(ccc2[O-])[N+](=O)[O-] C66746045
CCCCCCc1cc2c(cc1OCC(=O)[O-])oc(=O)c3c2CCC3 C02062433
CCCCN(CCC(=O)[O-])c1nc(ns1)Cc2ccc(cc2)F C04239464
COCCCn1c(ccc1c2ccc(cc2)Br)CCC(=O)[O-] C03017295
Cc1ccc(c(c1)OCCOc2cc(ccc2C(=O)[O-])OC)C(C)C C11798687
C=CCc1ccccc1OCCOc2cccc(c2)/C=C(\C#N)/C(=O)[O-] C11800182
CCCCOc1c(cc(cc1Cl)/C=C(\C#N)/C(=O)[O-])OCC C11826834
Cc1ccc(c(c1)OCCOc2cc(ccc2/C=C(\C#N)/C(=O)[O-])OC)C C11829345
Cc1ccc(c(c1)OCCOc2cc(ccc2/C=C(/C#N)\C(=O)[O-])OC)C C11829349
Cc1ccc(c(c1)C)OCCOc2cc(ccc2OC)/C=C(\C#N)/C(=O)[O-] C11862906
Cc1cccc(c1C)OCCOc2c(cccc2OC)/C=C/C(=O)[O-] C11864576
CCCCCOc1c(cc(cc1OC)Br)/C=C(/C#N)\C(=O)[O-] C11955019
Cc1cccc(c1C)OCCOc2cc(ccc2OC)/C=C(/C#N)\C(=O)[O-] C11956746
Cc1ccc(c(c1)OCCOc2ccc(cc2OC)/C=C/C(=O)[O-])C(C)C C11959395
CCCc1nnc(n1CC(=O)[O-])SCc2ccc(cc2)C(C)(C)C C13202297
CCCCCc1ccc(cc1)OS(=O)(=O)c2ccc(s2)CC(=O)[O-] C13308323
CCC/C(=N\CCc1ccc(c(c1)OC)OC)/C2=C(CC(CC2=O)(C)C)[O-] C12576854
CCCCCOc1ccc(cc1)/C=N/n2c(nnc2[S-])c3cccnc3 C02592473
CC(C)CN(CC(C)C)c1ccc(cc1[N+](=O)[O-])/C=C/C(=O)[O-] C33500542
CCC(CC)CN(CC)S(=O)(=O)c1cccc(c1)C(=O)[O-] C35247367
CCCCN(CC)S(=O)(=O)c1cc(ccc1CC)C(=O)[O-] C37226305
CCCCCN(C(C)C)S(=O)(=O)c1cccc(c1)C(=O)[O-] C37503137
CCOC(=O)c1ccc(cc1)n2c(ccc2c3cccs3)CCC(=O)[O-] C01074174
COc1ccc(cc1)c2ccc(n2c3cccc(c3)C(=O)OC)CCC(=O)[O-] C02621729
CCCCN([C@@H](C)CC)S(=O)(=O)c1ccc(s1)C(=O)[O-] C38058978
CCCCN([C@H](C)CC)S(=O)(=O)c1ccc(s1)C(=O)[O-] C38058979
CCCC[C@@H]1CN(CCN1C(=O)OC(C)(C)C)Cc2cccc(c2)C(=O)[O-] C39952675
C=CCN1[C@@H](C(=C(C1=O)[O-])C(=O)c2cccc(c2)OCC=C)c3ccccc3 C40029788
CCCCc1nnc(s1)/N=C(/C(=C/c2ccccc2OCCC)/C#N)\[O-] C40948992
CCCCOc1ccc(cc1)/C=C(\C#N)/C(=N/c2nnc(s2)C3CC3)/[O-] C41013277
CCCCS(=O)(=O)[N-]c1ccccc1C(=O)c2ccc(cc2)OC C41366083
CCOC(=O)c1ccc(cc1)CSc2nc(cc(n2)[O-])COC C41608396
CCCc1cc(nc(n1)SCC(=O)N(CCC)CCC)[O-] C41627728
CCCCc1cc(nc(n1)SCc2ccc(o2)C(=O)OC)[O-] C41628159
CCCC(CCC)(C(=O)[O-])Sc1nnnn1C2CCCC2 C41978664
CC[C@@H](C)C[C@](CC)(C(=O)[O-])Sc1ccccc1[N+](=O)[O-] C41984015
CC[C@H](C)N(CCOC)c1cccc(c1/C=C/C(=O)[O-])Cl C42589224
CCCCOC(=O)COc1c(cc(cc1Cl)C(=O)[O-])OC C43447387
CCCCCC/N=C(\C)/C1=C(CC([C@@H](C1=O)C(=O)OC)(C)C)[O-] C04102507
CCCCCc1nnc(s1)/N=C(/N(C)C(C2CC2)C3CC3)\[O-] C51585003
CCCC/N=C/1\CC([C@H](C(=C1C(=O)CCC)[O-])C(=O)OC)(C)C C04726022
CCCCOc1ccc(cc1OCC)/C=C/C(=O)c2c(cc(oc2=O)C)[O-] C18324026
CCCN(CCC)C(=O)C[C@@H](c1cccc2c1cccc2)C(=O)[O-] C57721666
CCC(CC)c1nc2cc(c(cc2n1CCCCC(=O)[O-])C)C C57867411
CCCCC(=O)c1ccc(cc1)SCc2ccc(o2)C(=O)[O-] C58016068
COc1cc(cc(c1OCC(=O)[O-])CC=C)/C=N/c2ccccc2Cl C59249178
CCCc1c(cc(s1)C(=O)N(CC)[C@H](C)CC(=O)[O-])CC C61179173
Cc1ccc(c(c1)OCCCC/C(=C(\C#N)/C(=O)c2ccoc2C)/[O-])C C63235399
CC(C)c1ccc(cc1)OCCCc2nnc(n2CC=C)[S-] C64872411
c1ccc(cc1)C(=O)OC[C@@H]2C[C@@H]([C@@H]2COC(=O)c3ccccc3)[O-] C34309825
c1ccc(cc1)C(=O)OC[C@@H]2C[C@@H]([C@H]2COC(=O)c3ccccc3)[O-] C65734862
CCn1c(=O)c2ccc(cc2nc1SCC(=O)N(C(C)C)C(C)C)C(=O)[O-] C13201539
CCn1c(=O)c2ccc(cc2nc1SCC(=O)N(C)Cc3ccc(cc3C)C)C(=O)[O-] C13202621
CC1CCC(CC1)N(C)C(=O)CSc2nnc(n2CC(=O)[O-])c3ccc(cc3)Cl C13204637
COc1cc(cc(c1OC)Br)/C=C(\C(=O)[O-])/Sc2ccc(cc2)[N+](=O)[O-] C13215090
CC(C)N(C(C)C)C(=O)CSc1nc2cc(ccc2c(=O)n1c3ccccc3)C(=O)[O-] C13266055
CC1CCN(CC1)C(=O)[C@H](C)Sc2nnc(n2[C@@H](C(C)C)C(=O)[O-])c3cccs3 C13271786
c1ccc(c(c1)C(=O)CSc2nc3cc(ccc3c(=O)n2Cc4ccco4)C(=O)[O-])F C13280399
CCc1cccc(c1N\2[C@@H]3CS(=O)(=O)C[C@@H]3S/C2=N\C(=O)CCCC(=O)[O-])CC C09429548
CCc1cccc(c1N\2[C@H]3CS(=O)(=O)C[C@@H]3S/C2=N\C(=O)CCCC(=O)[O-])CC C09429550
CCc1cccc(c1N\2[C@H]3CS(=O)(=O)C[C@H]3S/C2=N\C(=O)CCCC(=O)[O-])CC C09429555
Cc1ccc(c(c1)C)CN(C)C(=O)CSc2nc3ccccc3c(=O)n2[C@@H](C)C(=O)[O-] C13336219
c1ccc(cc1)Cc2nnc(n2c3ccccc3)SCC(=O)N4CCC[C@H](C4)C(=O)[O-] C13409138
c1ccc(cc1)Cc2nnc(n2c3ccccc3)SCC(=O)N4CCC[C@@H](C4)C(=O)[O-] C13409144
c1ccc(cc1)Cc2nnc(n2c3ccccc3)SCC(=O)N4CCC(CC4)C(=O)[O-] C13409154
c1cc(oc1)[C@H]2CC(=NN2C(=O)CSc3nc(cs3)CC(=O)[O-])c4cccs4 C13416390
CC[C@@H](C)N([C@H]1CCS(=O)(=O)C1)C(=O)COc2c(cc(cc2Cl)C(=O)[O-])Cl C13423400
CC[C@H](C)N([C@H]1CCS(=O)(=O)C1)C(=O)COc2c(cc(cc2Cl)C(=O)[O-])Cl C13423401
CCCCc1ccc(cc1)S(=O)(=O)N2CCN(CC2)C(=O)[C@H]3CC=CC[C@H]3C(=O)[O-] C17099012
C[C@H](C(=O)N1CCCC1)OC(=O)c2ccccc2[N-]S(=O)(=O)c3cc(ccc3F)F C23741987
C[C@@H](C(=O)N1CCCC1)OC(=O)c2ccccc2[N-]S(=O)(=O)c3cc(ccc3F)F C23741991
COc1ccc(cc1)[C@H]2C(=C(C(=O)N2Cc3ccco3)[O-])C(=O)c4ccc(c(c4)F)OC C26458951
CCN(CC)S(=O)(=O)c1ccc(cc1)n2c(cc3c2CC(CC3=O)(C)C)CC(=O)[O-] C27817127
C[C@H](c1nnc(n1c2ccc(cc2OC)OC)[S-])n3c(cc(n3)C(F)(F)F)C4CC4 C02792600
C[C@@H](c1nnc(n1c2ccc(cc2OC)OC)[S-])n3c(cc(n3)C(F)(F)F)C4CC4 C02792599
c1ccc(cc1)CN2[C@@H](C(=C(C2=O)[O-])C(=O)/C=C/c3ccccc3)c4cccc(c4)[N+](=O)[O-] C34780754
c1ccc(cc1)CN2[C@H](C(=C(C2=O)[O-])C(=O)/C=C/c3ccccc3)c4cccc(c4)[N+](=O)[O-] C34780756
COC(=O)c1ccc(cc1)[C@H]2C(=C(C(=O)N2C[C@@H]3CCCO3)[O-])C(=O)c4ccc(cc4)F C35278220
Cc1cccn2c1nc(c2C)C(=O)C3=C(C(=O)N([C@H]3c4ccccc4F)CCCOC)[O-] C35484256
Cc1nnc(s1)N2[C@@H](C(=C(C2=O)[O-])C(=O)c3cccs3)c4ccc(cc4)OCC=C C02501867
CCCO/C(=C\1/[C@@H](C2=C(C[C@@H]([C@@H](C2=O)C(=O)OC)C)N=C1C)c3ccc(cc3)N(C)C)/[O-] C19631943
COC(=O)c1ccc(cc1)[C@H]2C(=C(C(=O)N2C[C@H]3CCCO3)[O-])C(=O)c4ccc(cc4)F C38277549
Cc1ccc(c(c1)O[C@H](C)C(=O)c2c(c(c(=O)n(c2[O-])C[C@@H]3CCCO3)C#N)C)C(C)C C38618944
Cc1ccc(c(c1)O[C@H](C)C(=O)c2c(c(c(=O)n(c2[O-])C[C@H]3CCCO3)C#N)C)C(C)C C38618949
Cc1c(c(=O)n(c(c1C(=O)[C@H](C)Oc2ccccc2OC)[O-])Cc3ccc(cc3)F)C#N C38623757
C[C@H]1C[C@@H]([C@@H](N1[C@@H]2CCS(=O)(=O)C2)C)C(=O)CSc3[n-]c(nn3)CC4CCCC4 C39470457
C[C@H]1C[C@H]([C@@H](N1[C@@H]2CCS(=O)(=O)C2)C)C(=O)CSc3[n-]c(nn3)CC4CCCC4 C39470459
C[C@H](C(=O)N(C)c1ccccc1)Sc2nc3cc(ccc3c(=O)n2CC(C)C)C(=O)[O-] C13049069
Cc1cccc(c1)CN2CCN(CC2)S(=O)(=O)c3cc(ccc3OC)/C=C/C(=O)[O-] C13077081
CC[C@@H](C)CC1=C2C(=NC(=NC2=O)SCC(=O)N3CCC(CC3)C(=O)[O-])S[C@@H]1C C39715653
c1ccc2cc(ccc2c1)S(=O)(=O)[N-]c3nnc(s3)SCCN4CCOCC4 C39981837
CCCc1nnc(s1)/N=C(/C(=C/c2cn(nc2c3ccccc3)c4ccccc4)/C#N)\[O-] C39997840
Cc1cccn2c1nc(c2C(=O)C3=C(C(=O)N([C@H]3c4ccc(cc4)F)CCCOC)[O-])C C40003600
CCCCN1[C@@H](C(=C(C1=O)[O-])C(=O)c2cc3cccc(c3o2)OC)c4ccco4 C40098429
COC(=O)c1ccc(c(c1)S(=O)(=O)[N-]c2ccc(c(c2)Cl)F)C(=O)OC C16129954
COc1ccc(c(c1)/C=N/c2ccc(cc2)S(=O)(=O)[N-]c3nccs3)OC C19945652
CCCO/C(=C\1/[C@H](C2=C(C[C@@H]([C@@H](C2=O)C(=O)OC)C)N=C1C)c3ccc(cc3)N(C)C)/[O-] C13082610
CCOC(=O)[C@H]1CCCCN1C(=O)c2ccc(cc2)[N-]S(=O)(=O)c3ccc(cc3)F C60293165
CCCO/C(=C/1\[C@@H](C2=C(C[C@@H]([C@@H](C2=O)C(=O)OC)C)N=C1C)c3ccc(cc3)N(C)C)/[O-] C19631943
CCOC(=O)c1c(c(c(n1C)C)S(=O)(=O)[N-]c2cc(ccc2OC)Cl)C C64863312
COc1ccc(cc1OC)[N-]S(=O)(=O)c2ccc(s2)c3cnc(o3)C4CC4 C65003993
c1cc(ccc1C(=O)[O-])NC(=O)[C@H]2[C@H]3C[C@@H]([C@@H]2C(=O)OCC(C(F)F)(F)F)C=C3 C04143426
C=CCSc1ccccc1NS(=O)(=O)c2ccc(c(c2)C(=O)[O-])Cl C13030773
c1ccc(cc1)SCCCNS(=O)(=O)c2ccc(c(c2)C(=O)[O-])Br C13069445
CC[C@H](c1ccc(cc1)OC)NS(=O)(=O)c2ccc(c(c2)C(=O)[O-])Br C13089321
c1ccc(c(c1)CSCCNS(=O)(=O)c2cc(ccc2Cl)C(=O)[O-])F C13198673
CC[C@@H](C)OC(=O)c1c2c(sc1NC(=O)[C@H]3[C@@H]4CC[C@H]([C@@H]3C(=O)[O-])C=C4)CCCC2 C17097614
CC(C)C[C@@H](C(=O)[O-])NC(=O)COc1c(c(c(c(c1Cl)Cl)Cl)Cl)Cl C17143110
CC(C)OC(=O)c1c(csc1NC(=O)[C@@H]2[C@@H]3CC[C@H]([C@@H]2C(=O)[O-])C=C3)c4ccccc4 C19629884
Cc1ccc(cc1)NC(=O)COc2c(cc(cc2Br)/C=C/C(=O)[O-])OC C22077343
c1ccc(c(c1)NS(=O)(=O)c2ccc(c(c2)C(=O)[O-])F)SCC(F)(F)F C24345719
C[C@@H](CCc1ccccc1)NC(=O)c2cc(ccc2Cl)[N-]S(=O)(=O)C C30856309
c1ccc2c(c1)c(nn(c2=O)CCC(=O)Nc3ccccc3SCc4ccsc4)[O-] C32820427
CCc1c(c(c(s1)NC(=O)[C@@H]2[C@H]3CC[C@@H]([C@@H]2C(=O)[O-])C=C3)C(=O)OC)c4ccccc4 C35897846
CCCCC[C@@H](C)NS(=O)(=O)c1cc(sc1Br)C(=O)[O-] C36133446
CC(C)C[C@@H](c1ccccc1)NC(=O)Cn2c(nnc2[S-])c3cccs3 C12852012
c1c(c(sc1Br)Br)S(=O)(=O)NCCCCCCC(=O)[O-] C37406592
CCc1c(nc(n(c1=O)CC=C)SCC(=O)Nc2ccc(cc2)Br)[O-] C15979469
CCC(C(F)(F)F)(C(F)(F)F)N/C(=N/c1nnc(s1)SCC)/[O-] C02293136
c1ccc(c(c1)[N-]S(=O)(=O)c2ccc(cc2)C(=O)NCCc3cccc4c3nccc4)F C39540085
c1ccc(cc1)/C=C/[C@@H]2C(=C(C(=O)N2CCCO)[O-])C(=O)c3ccc(cc3)Br C40047859
Cc1cc(ccc1OC(C)C)C(=O)C2=C(C(=O)N([C@H]2/C=C/c3ccccc3)CCO)[O-] C40093516
Cc1ccc(cc1)[C@@H]2C(=C(C(=O)N2CCO)[O-])C(=O)c3ccc(c(c3)C)OCC(C)C C40093899
Cc1cc(c(cc1Br)C(C)C)OCC(=O)Nc2nc(cs2)CC(=O)[O-] C40538372
CCSCc1cc(nc(n1)S[C@@H](C)C(=O)Nc2cccc(c2)C(=O)C)[O-] C41631876
c1ccc2c(c1)-c3ccccc3C2COC(=O)N[C@@H](CC(=O)[O-])c4ccc5c(c4)CCO5 C44546923
C=CCSCC(=O)Nc1cccc(c1)S(=O)(=O)[N-]c2cccc(c2)Cl C44839487
COCCCn1c(=O)c2ccc(cc2nc1[S-])C(=O)Nc3cccc(c3)C(F)(F)F C45527087
CCCNS(=O)(=O)c1ccc(cc1)[N-]S(=O)(=O)c2ccc(c(c2)C)Br C46543279
C=CCOc1cccc(c1)NC(=O)CCn2c(nnc2[S-])c3cccs3 C55723399
C[C@@H](c1ccccc1)NC(=O)c2ccccc2[N-]S(=O)(=O)c3ccc(cc3)C(=O)C C16097112
C[C@H](c1ccccc1)NC(=O)c2ccccc2[N-]S(=O)(=O)c3ccc(cc3)C(=O)C C16097111
CCn1c(c(c(n1)C)C[N-]/C(=N/C(=O)c2ccc(c(c2)F)F)/Nc3ccc(cc3)C)C C32971998
CCCn1cc(c(n1)C)C[N-]/C(=N/C(=O)c2cccc(c2)F)/Nc3ccc(cc3)F C32973052
Cc1c(c(n(n1)C)C)CC[N-]/C(=N/C(=O)c2ccc(c(c2)F)F)/Nc3ccc(cc3)F C32973767
Cc1ccc(cc1)c2nnc(n2CC(=O)NCCCSc3ccccc3)[S-] C18083521
COc1ccc(cc1Cl)N/C(=N/C(=O)c2ccc(c(c2)F)F)/[N-]Cc3ccccn3 C46126184
CN(C)c1cccc(c1)C(=O)/N=C(/Nc2ccc(c(c2)Cl)F)\[N-]C[C@@H]3CCCO3 C46131693
CN(C)c1cccc(c1)C(=O)/N=C(/Nc2ccc(c(c2)Cl)F)\[N-]C[C@H]3CCCO3 C46131699
CN(C)c1cccc(c1)C(=O)/N=C(\Nc2cccc(c2)Br)/[N-]C[C@H]3CCCO3 C46132701
COc1cccc(c1)C(=O)/N=C(\Nc2cccc(c2)Br)/[N-]C[C@@H]3CCCO3 C46132765
c1ccc(cc1)[C@H]([C@@H]2CCCO2)NC(=O)c3cccc(c3)[N-]S(=O)(=O)c4cccs4 C58328140
CCCNS(=O)(=O)c1ccc(cc1)[N-]S(=O)(=O)c2ccc(s2)Br C58647566
CC[C@@H](C(C)C)NC(=O)Cc1ccc(cc1)[N-]S(=O)(=O)c2cccs2 C57456173
C/C(=C\c1ccccc1F)/C(=O)NCCCc2ccc(cc2)[N-]S(=O)(=O)C C62316337
C[C@@H](CS(=O)(=O)[N-]c1cccc(c1)F)C(=O)NC(C)(C)Cc2ccccc2 C62448454
CCCS(=O)(=O)[N-]c1cccc(c1C)NC(=O)c2csc(n2)CC(C)C C63660444
CCOc1ccc(cc1C)NC(=O)CCn2c(nnc2[S-])c3cccs3 C63820556
CC(C)(C)SCCNC(=O)Cn1c(nnc1[S-])c2ccc(cc2)Cl C67178828
CCCS(=O)(=O)[N-]c1cccc(c1)C(=O)Nc2cccc(c2)[C@@H](C)SC C67343199
C[C@@H](c1cccc(c1)NC(=O)/C=C/c2ccc(cc2)[N-]S(=O)(=O)C)SC C67343225
CN(C)c1ccc(cc1)n2c(ccc2c3ccc(cc3)Br)CCC(=O)[O-] C03634715
C=CCN(c1ccc(cc1)Cl)S(=O)(=O)c2ccc(c(c2)C(=O)[O-])Cl C03884870
CC(C)Oc1c(cc(cc1Br)/C=C(\c2cccs2)/C(=O)[O-])OC C11832295
Cc1cccc(c1)CSc2nc3cc(ccc3c(=O)n2Cc4ccco4)C(=O)[O-] C13050904
c1ccc(c(c1)CSc2nc3cc(ccc3c(=O)n2C[C@H]4CCCO4)C(=O)[O-])Cl C13052663
Cc1c(sc2c1c(=O)n(c(n2)SCc3cccc(c3)C(=O)[O-])CC=C)C C13061856
C/C=C/c1ccc(c(c1)OC)OS(=O)(=O)c2cc(ccc2Br)C(=O)[O-] C13068331
c1ccc(cc1)C2(CCN(CC2)C(=O)CSCc3ccc(c(c3)Cl)Cl)C(=O)[O-] C13186292
CC(C)(C)c1ccc(cc1)Sc2ccc(cc2C(=O)[O-])S(=O)(=O)N(C)C C13191743
Cc1ccc(cc1)N(Cc2ccco2)S(=O)(=O)c3cc(ccc3Cl)C(=O)[O-] C13247735
Cc1ccc(cc1)Cn2c(=O)c3ccccc3nc2SCc4c(cco4)C(=O)[O-] C13255900
c1ccc(cc1)n2c(=O)c3ccc(cc3nc2SCC(=O)c4ccccc4F)C(=O)[O-] C13279504
c1ccc(cc1)C(=O)CSc2nc3cc(ccc3c(=O)n2c4ccc(cc4)F)C(=O)[O-] C13280121
CCOc1c(cc(cc1Cl)/C=C/C(=O)N2CCc3c2ccc(c3)C(=O)[O-])OC C13448064
CCOc1ccc(cc1OC)/C=N/n2c(nnc2[S-])c3ccc(cc3)Cl C01242064
COC(=O)CCSc1nc-2c(c(n1)[O-])[C@@H](Cc3c2cccc3)C4CCCC4 C08769132
COC(=O)CCSc1nc-2c(c(n1)[O-])[C@H](Cc3c2cccc3)C4CCCC4 C08769134
c1ccc(c(c1)S(=O)(=O)[N-]c2cc(ccc2OCC(F)(F)F)F)Cl C25509941
c1ccc(c(c1)C(F)(F)F)S(=O)(=O)[N-]c2ccccc2OC(F)(F)F C29188175
CCOc1ccc(cc1)[C@H]2C(=C(C(=O)N2c3nccs3)[O-])C(=O)c4cc(ccc4C)C C33700179
CCC1=NN(C(=O)[C@H]1C/C(=C/c2ccc(cc2)F)/C(=O)[O-])c3ccc(cc3)F C33735824
CC(C)(C)c1ccc(cc1)[C@H]2C(=C(C(=O)N2C[C@@H]3CCCO3)[O-])C(=O)c4ccccc4 C06620465
CCC(=O)N1[C@H](CC(=N1)c2ccccc2[N-]S(=O)(=O)c3ccccc3)c4ccccc4 C35684043
CCN(c1ccccc1C(=O)[O-])S(=O)(=O)c2ccc(c3c2cccc3)OC C35685868
Cc1cc(cc(c1)OCc2ccc(o2)/C=C\3/C(=O)N(C(=N3)[S-])CC(C)C)C C36611100
c1ccc(cc1)CN(c2ccccc2)S(=O)(=O)c3ccc(c(c3)C(=O)[O-])Cl C03273267
Cc1c(sc2c1c(=O)n(c(n2)SCc3ccc(cc3)C(=O)[O-])CC=C)C C02265797
CC(C)(C)c1ccc(cc1)[C@@H]2C(=C(C(=O)N2C[C@H]3CCCO3)[O-])C(=O)c4ccccc4 C05840882
Cc1c(c(=O)n(c(c1C(=O)Cc2ccc(cc2)Cl)[O-])CCc3ccccc3)C#N C38620172
c1ccc(cc1)C[C@@H]2C(=O)N(/C(=N/c3ccc(cc3)C(=O)[O-])/S2)Cc4ccccc4 C39850725
c1ccc(cc1)C[C@H]2C(=O)N(/C(=N/c3ccc(cc3)C(=O)[O-])/S2)Cc4ccccc4 C39850726
c1ccc(cc1)CSc2nnc(s2)/N=C(/C(=C/C3=Cc4ccccc4OC3)/C#N)\[O-] C39997220
CSc1nnc(s1)/N=C(/C(=C/c2ccc(o2)c3cccc(c3)C(F)(F)F)/C#N)\[O-] C39998141
CCc1ccc(cc1)[C@H]2C(=C(C(=O)N2CC=C)[O-])C(=O)c3cc4ccccc4o3 C40028253
CCCCN1[C@H](C(=C(C1=O)[O-])C(=O)c2cccs2)c3c(cccc3Cl)F C40067837
CCCCN1[C@@H](C(=C(C1=O)[O-])C(=O)c2ccc(o2)C)c3cccc4c3cccc4 C40075866
CCCCN1[C@H](C(=C(C1=O)[O-])C(=O)c2ccccc2)c3c(cccc3Cl)F C40076219
CCCCN1[C@@H](C(=C(C1=O)[O-])C(=O)c2ccc3c(c2)C[C@H](O3)C)c4ccc(cc4)F C40095809
CCOC(=O)c1c2c(sc1[N-]S(=O)(=O)c3ccc4ccccc4c3)CCC2 C40945488
CCOC(=O)C\1=C(N(C(=O)/C1=C\c2ccc(cc2)C(=O)[O-])c3ccc(c(c3)C)C)C C13800135
C/N=C(\[C@@]\1(CCCC/C1=C\C=N\OCc2ccc(cc2)F)c3cccnc3)/[S-] C13590001
C/N=C(\[C@]\1(CCCC/C1=C\C=N\OCc2ccc(cc2)F)c3cccnc3)/[S-] C13590000
Cc1cc(ccc1S(=O)(=O)[N-]c2ccc(cc2)S(=O)(=O)N(C)C3CCCCC3)F C58611821
CCO/C(=C/1\C(=O)/C(=C/c2ccc(cc2)OCC#N)/S\C1=N/c3ccc(cc3)Cl)/[O-] C59364893
CCc1nnc(s1)[N-]S(=O)(=O)c2ccc(cc2)/N=C/c3c(cccc3Cl)Cl C59460939
c1cc(ccc1c2csc3c2c(nc(n3)SC[C@@H](CCC#N)C#N)[O-])F C61742269
COc1ccc(c(c1)OC)[C@@H]2/C(=C(/C=C/c3ccccc3)\[O-])/C(=O)C(=O)N2c4ccccc4 C09357545
CC(C)CSc1nc2ccc(cc2s1)[N-]S(=O)(=O)c3ccc4c(c3)OCCO4 C64747862
c1cc(ccc1C(F)(F)F)[N-]S(=O)(=O)c2ccc(s2)c3cnc(o3)C4CCC4 C65004461
c1cc(ccc1c2csc3c2c(nc(n3)SC[C@H](CCC#N)C#N)[O-])F C66402701
CCOc1ccc(cc1CSc2nc3cc(ccc3c(=O)n2Cc4ccco4)C(=O)[O-])C(=O)C C13050806
Cc1cccc(c1)c2nnc(n2CCC(=O)[O-])SCC(=O)N(CC=C)Cc3ccc(s3)Cl C13198186
Cc1cccc(c1)c2nnc(n2CCC(=O)[O-])SCC(=O)c3cc(n(c3C)c4ccccc4F)C C13198296
Cc1cccc(c1)c2nnc(n2CCC(=O)[O-])SCC(=O)c3cc(n(c3C)c4cccc(c4)F)C C13198893
Cc1cc(cc(c1)n2c(cc(c2C)C(=O)CSc3nnc(n3Cc4ccccc4)CC(=O)[O-])C)C C13247499
CCOC(=O)c1c(nc(s1)N(Cc2ccc(cc2)F)S(=O)(=O)c3cc(ccc3C)C(=O)[O-])C C13247916
CCCOc1ccc(cc1OCC)/C=C(/c2ccc(s2)S(=O)(=O)N3CCCCC3)\C(=O)[O-] C13344094
CCCCn1c2ccc(cc2nc1SCc3c4ccccc4oc3C(=O)[O-])S(=O)(=O)N(C)C C13409501
CCOCCCn1c(=O)c2c(c(sc2nc1SCc3c4ccccc4oc3C(=O)[O-])C)C C13427629
CC(C)c1ccc(cc1)[C@H]2C(=C(C(=O)N2CCCn3ccnc3)[O-])C(=O)c4ccc(cc4)OCC=C C09334210
CCOc1ccc(cc1OCC)[C@@H]2C(=C(C(=O)N2Cc3ccccc3)[O-])C(=O)c4ccc5c(c4)C[C@@H](O5)C C09353917
CCOc1ccc(cc1OCC)[C@H]2C(=C(C(=O)N2Cc3ccccc3)[O-])C(=O)c4ccc5c(c4)C[C@H](O5)C C09353922
CCOc1ccc(cc1OCC)[C@@H]2C(=C(C(=O)N2Cc3ccccc3)[O-])C(=O)c4ccc5c(c4)C[C@H](O5)C C09353921
C[C@@H]1Cc2cc(ccc2O1)C(=O)C3=C(C(=O)N([C@@H]3c4cccc(c4)OCCC(C)C)Cc5ccncc5)[O-] C09359180
CSc1ccc(cc1)C(=O)COC(=O)c2ccccc2[N-]S(=O)(=O)c3cccc(c3)[N+](=O)[O-] C21872727
C[C@H]1Cc2cc(ccc2O1)C(=O)C3=C(C(=O)N([C@H]3c4cccc(c4)OCCC(C)C)Cc5ccncc5)[O-] C09436621
Cc1ccc(cc1)[C@H]2C(=C(C(=O)N2c3nc(c(s3)C(=O)OCC=C)C)[O-])C(=O)c4cccc(c4)OC C33380282
CCOc1cc(ccc1OCc2ccccc2)[C@H]3C(=C(C(=O)N3Cc4ccco4)[O-])C(=O)c5cccs5 C33499610
Cc1ccc(cc1)C(=O)C2=C(C(=O)N([C@H]2c3cccc(c3)OCC=C)c4nc(c(s4)C(=O)OC)C)[O-] C33534274
Cc1ccc(cc1)C(=O)C2=C(C(=O)N([C@@H]2c3cccc(c3)OCC=C)c4nc(c(s4)C(=O)OC)C)[O-] C33534275
CCOc1cccc(c1)[C@H]2C(=C(C(=O)N2c3nc(c(s3)C(=O)OCC=C)C)[O-])C(=O)c4ccc(cc4)C C33535258
CCOc1cccc(c1)[C@@H]2C(=C(C(=O)N2c3nc(c(s3)C(=O)OCC=C)C)[O-])C(=O)c4ccc(cc4)C C33535260
Cc1cccc(c1)[C@H]2C(=C(N=C3N2C(=CS3)/C=C(/N4CCN(CC4)CCOC)\[O-])C)C(=O)OC(C)C C34923351
Cc1c(sc(n1)N2[C@@H](C(=C(C2=O)[O-])C(=O)/C=C/c3ccccc3)c4ccccc4F)C(=O)OCC=C C35420684
Cc1c(sc(n1)N2[C@H](C(=C(C2=O)[O-])C(=O)/C=C/c3ccccc3)c4ccccc4F)C(=O)OCC=C C35420688
Cc1c(sc(n1)N2[C@@H](C(=C(C2=O)[O-])C(=O)/C=C/c3ccccc3)c4cccc(c4)OCC=C)C(=O)C C35420991
Cc1c(sc(n1)N2[C@H](C(=C(C2=O)[O-])C(=O)/C=C/c3ccccc3)c4cccc(c4)OCC=C)C(=O)C C35420993
Cc1cccn2c1nc(c2C)C(=O)C3=C(C(=O)N([C@H]3c4cccc(c4)OCCC(C)C)CCCOC)[O-] C35484276
Cc1cccn2c1nc(c2C)C(=O)C3=C(C(=O)N([C@H]3c4cccc(c4)OCCC(C)C)Cc5ccco5)[O-] C35484688
CCOC(=O)C1CCN(CC1)/C(=C/C2=CSC3=NC(=C([C@@H](N23)c4cccc(c4)OC)C(=O)OC)C)/[O-] C35697977
CCOC(=O)C1CCN(CC1)/C(=C/C2=CSC3=NC(=C([C@H](N23)c4cccc(c4)OC)C(=O)OC)C)/[O-] C35697979
CC1=C([C@@H](N2C(=CSC2=N1)/C=C(/N3CCOCC3)\[O-])c4cc(cc(c4)OC)OC)C(=O)OCC=C C36053209
CC1=C([C@H](N2C(=CSC2=N1)/C=C(/N3CCOCC3)\[O-])c4ccc(cc4OC)OC)C(=O)OCC=C C36058702
CC1=C([C@@H](N2C(=CSC2=N1)/C=C(/N3CCOCC3)\[O-])c4cc(ccc4OC)OC)C(=O)OCC=C C36058765
CC1=C([C@H](N2C(=CSC2=N1)/C=C(/N3CCOCC3)\[O-])c4cc(ccc4OC)OC)C(=O)OCC=C C36058766
CC[C@H]1CCCCN1C(=O)COC(=O)c2ccccc2[N-]S(=O)(=O)c3ccc(cc3)OCC C39595690
CC\1(c2ccccc2N(/C1=C\C(=O)CSc3nnc(n3CCC(=O)[O-])c4ccc(cc4)OC)C)C C39709415
Cc1ccc(cc1)[C@@H]2C(=C(C(=O)N2c3nc(c(s3)C(=O)OC)C)[O-])C(=O)c4ccc(cc4)OCC=C C39828070
Cc1ccc(cc1)[C@H]2C(=C(C(=O)N2c3nc(c(s3)C(=O)OC)C)[O-])C(=O)c4ccc(cc4)OCC=C C39828071
CCCc1nnc(s1)/N=C(/C(=C/c2cn(nc2c3ccc(c(c3)F)OCC)c4ccccc4)/C#N)\[O-] C39997857
CCCOc1ccc(cc1F)c2c(cn(n2)c3ccccc3)/C=C(\C#N)/C(=N/c4nnc(s4)CC)/[O-] C39997938
CC(C)COc1ccc(cc1)c2c(cn(n2)c3ccccc3)/C=C(\C#N)/C(=N/c4nnc(s4)SC)/[O-] C39998003
CCOc1cc(ccc1OCC=C)[C@H]2C(=C(C(=O)N2c3nnc(s3)SCC)[O-])C(=O)c4ccccc4 C39999737
Cc1cccn2c1nc(c2C(=O)C3=C(C(=O)N([C@@H]3c4cccc(c4)OCCC(C)C)CCCOC)[O-])C C40003667
Cc1cccn2c1nc(c2C(=O)C3=C(C(=O)N([C@H]3c4cccc(c4)OCCC(C)C)CCCOC)[O-])C C40003668
CCCCN1[C@@H](C(=C(C1=O)[O-])C(=O)c2ccc(cc2C)OCC=C)c3cc(c(c(c3)OC)OC)OC C40083377
CCCCN1[C@@H](C(=C(C1=O)[O-])C(=O)c2ccc(c(c2)C)OCC=C)c3cc(c(c(c3)OC)OC)OC C40092370
CCCCN1[C@H](C(=C(C1=O)[O-])C(=O)c2ccc(c(c2)C)OCC=C)c3cc(c(c(c3)OC)OC)OC C40092371
COc1cc(ccc1OCc2ccccc2)/C=N/c3ccc(cc3)S(=O)(=O)[N-]c4nccs4 C19945794
CCOc1cc(cc(c1OCC=C)CC=C)/C=C/2\C(=NC(=O)N(C2=O)c3ccc(cc3)Br)[O-] C59198270
CCOc1cc(c(cc1OCC)Br)/C=C(\CCC(=O)[O-])/c2nc3ccccc3s2 C13026085
CCCCn1c(=O)c2ccc(cc2nc1SCC(=O)N(c3ccccc3)C(C)C)C(=O)[O-] C13043915
CCN(Cc1ccc(s1)Cl)C(=O)CSc2nc3cc(ccc3c(=O)n2CC(C)C)C(=O)[O-] C13049464
CCN(CC)c1ccc(cc1)N(Cc2cccs2)S(=O)(=O)c3cccc(c3)C(=O)[O-] C13079329
CCN(c1cccc2c1cccc2)C(=O)CSc3nnc(n3CCC(=O)[O-])c4ccc(cc4)C C13196275
Cc1cc(c(n1c2ccc(cc2)C(C)C)C)C(=O)CSc3nnc(n3CC(=O)[O-])c4cccs4 C13204264
COc1ccccc1C(=O)CSc2nc3cc(ccc3c(=O)n2CCc4ccccc4)C(=O)[O-] C13280215
CCOc1ccc(cc1)C(=O)[C@@H](C)Sc2nc3cc(ccc3c(=O)n2CC(C)C)C(=O)[O-] C13280341
COc1ccc(cc1)/C=N/OCC(=O)N(Cc2ccc(cc2)Br)c3ccccc3C(=O)[O-] C03170813
COC(=O)c1ccc(cc1)COc2ccccc2/C=C(\CC(=O)[O-])/c3nc4ccccc4s3 C13338244
COCCn1c(nnc1SCc2c3c(cccc3sc2C(=O)[O-])F)Cc4ccccc4 C13409121
c1ccc(cc1)C(c2ccccc2)OCCSc3nnc(n3CCC(=O)[O-])c4cccs4 C13443750
COc1cc(cc(c1OCC=C)Br)/C=C(\C(=O)[O-])/Sc2ccc(cc2)[N+](=O)[O-] C13458172
CCc1ccc(cc1)[C@H]2C(=C(C(=O)N2CCOC)[O-])C(=O)c3ccc(c(c3)C)OCC(C)C C13552856
CCOC(=O)c1c2c(sc1/N=C/c3cn(c4c3cccc4)C(=O)CCCC(=O)[O-])CCCC2 C03087985
CCOc1cc(cc(c1OCCOc2cccc(c2)OC)Cl)/C=C/3\C(=NC(=S)S3)[O-] C20175678
CC(C)(C)c1ccc(cc1)[C@@H]2C(=C(C(=O)N2Cc3cccnc3)[O-])C(=O)c4ccc(cc4)OCC=C C09008804
Cc1ccccc1OCCOCCOc2ccc(cc2/C=C/3\C(=NC(=S)S3)[O-])Cl C27531669
COc1cccc2c1oc(c2)C(=O)C3=C(C(=O)N([C@H]3c4cccc(c4)OCC=C)Cc5ccccc5)[O-] C33514547
CCCCCOc1cccc(c1)[C@H]2C(=C(C(=O)N2c3nccs3)[O-])C(=O)c4ccc5c(c4)C[C@@H](O5)C C09243706
Cc1c(cc(n1CCC2=CCCCC2)c3csc(n3)COc4ccc(cc4)OC)C(=O)[O-] C33597785
Cc1cc(ccc1C(=O)C2=C(C(=O)N([C@H]2c3ccc(cc3)C(C)C)Cc4cccnc4)[O-])OCC=C C09994524
CCCCOc1ccc(cc1)[C@@H]2C(=C(C(=O)N2Cc3ccco3)[O-])C(=O)c4ccc(cc4)Br C34932723
CCOc1cccc(c1)[C@@H]2C(=C(C(=O)N2CCc3ccccc3)[O-])C(=O)/C=C/c4ccccc4 C35445003
CCN(C)/C(=C/C1=CSC2=NC(=C([C@H](N12)c3ccc(cc3)Cl)C(=O)OCCOC)C)/[O-] C36052686
CCN(C)/C(=C/C1=CSC2=NC(=C([C@H](N12)c3cccc(c3)Cl)C(=O)OCCOC)C)/[O-] C36052702
CC(C)([C@@H]1OC[C@H]([C@@H](O1)c2cccnc2)C/C=C\CCC(=O)[O-])Oc3ccccc3Br C36242404
CC(C)([C@@H]1OC[C@H]([C@@H](O1)c2cccnc2)C/C=C\CCC(=O)[O-])Oc3ccc(cc3)Br C36242483
CCCCCOc1cccc(c1)[C@@H]2C(=C(C(=O)N2c3nccs3)[O-])C(=O)c4ccc5c(c4)C[C@H](O5)C C09243707
Cc1cccc(c1)COc2ccc(cc2)C(=O)C3=C(C(=O)N([C@@H]3c4ccc(cc4)OC)Cc5ccco5)[O-] C09463467
CC(C)c1ccc(cc1)[C@@H]2C(=C(C(=O)N2C[C@H]3CCCO3)[O-])C(=O)c4ccc(cc4)OCC=C C16731891
CCc1ccc(cc1)O[C@H](C)C(=O)c2c(c(c(=O)n(c2[O-])CCc3ccc(cc3)OC)C#N)C C38624861
CCCCCCn1c(c(c(c(c1=O)C#N)C)C(=O)COc2ccc(cc2)Br)[O-] C38626981
C=CCOc1ccccc1/C=C(\C#N)/C(=N/c2nnc(s2)SCc3ccccc3F)/[O-] C39997657
CCCCSc1ccc(cc1)c2c(cn(n2)c3ccccc3)/C=C(\C#N)/C(=N/c4nnc(s4)C)/[O-] C39997826
CCCOc1ccc(cc1C)C(=O)C2=C(C(=O)N([C@@H]2c3ccc(cc3)C)c4nnc(s4)SCC)[O-] C40000188
CCCOc1ccc(cc1C)C(=O)C2=C(C(=O)N([C@H]2c3ccc(cc3)C)c4nnc(s4)SCC)[O-] C40000189
Cc1cc(ccc1OCC(C)C)C(=O)C2=C(C(=O)N([C@H]2c3ccc(cc3)SC)CC=C)[O-] C40027877
COc1cc(ccc1OCc2ccccc2)[C@H]3C(=C(C(=O)N3CC=C)[O-])C(=O)c4cc5ccccc5o4 C40028273
COc1cc(ccc1OCC=C)[C@H]2C(=C(C(=O)N2CC=C)[O-])C(=O)c3cccc(c3)OCc4ccccc4 C40030077
COc1ccc(cc1)[C@@H]2C(=C(C(=O)N2CC=C)[O-])C(=O)c3cccc(c3)OCc4ccc(cc4)F C40030452
COc1ccccc1[C@H]2C(=C(C(=O)N2CC=C)[O-])C(=O)c3cccc(c3)OCc4ccc(cc4)F C40030477
Cc1ccc(cc1)COc2ccc(cc2)C(=O)C3=C(C(=O)N([C@H]3c4cccc(c4OC)OC)CC=C)[O-] C40030961
CCCCN1[C@H](C(=C(C1=O)[O-])C(=O)c2ccc3c(c2)C[C@@H](O3)C)c4cccc(c4)OCC=C C40096009
CCCCN1[C@@H](C(=C(C1=O)[O-])C(=O)c2ccc3c(c2)C[C@@H](O3)C)c4ccccc4OCC=C C40096222
CCCCN1[C@@H](C(=C(C1=O)[O-])C(=O)c2cc3cccc(c3o2)OC)c4ccc(cc4)OCC C40098267
CCCCN1[C@@H](C(=C(C1=O)[O-])C(=O)c2ccc(cc2)OCc3ccc(cc3)F)c4ccco4 C40110357
CCOc1cc(cc(c1OCc2ccccc2)CC=C)/C=C/3\C(=NC(=O)N(C3=O)c4ccc(cc4)F)[O-] C59135033
Cc1c2c(nc(nc2sc1C(=O)OCCOC)/C(=C/c3ccc(cc3)OC(C)C)/Cl)[O-] C59269894
CC(C)CN(CC(C)C)S(=O)(=O)c1ccc(cc1)[N-]S(=O)(=O)c2ccc(cc2)Cl C59328601
CC1=NC2=C([C@H](C1C(=O)OC(C)C)c3cc(c(c(c3)OC)[O-])[N+](=O)[O-])C(=O)C[C@H](C2)c4ccccc4OC C12402824
CC1=NC2=C([C@H](C1C(=O)OC(C)C)c3cc(c(c(c3)OC)[O-])[N+](=O)[O-])C(=O)C[C@@H](C2)c4ccccc4OC C12402826
CC1=NC2=C([C@@H](C1C(=O)OC(C)C)c3cc(c(c(c3)OC)[O-])[N+](=O)[O-])C(=O)C[C@@H](C2)c4ccccc4OC C12402827
CN(Cc1ccccc1F)C(=O)CSc2nc3cc(ccc3c(=O)n2Cc4ccccc4)C(=O)[O-] C13045012
COc1ccccc1c2nc(on2)CSc3nc4cc(ccc4c(=O)n3Cc5ccco5)C(=O)[O-] C13050926
Cc1cc(c(n1CC=C)C)C(=O)CSc2nc3cc(ccc3c(=O)n2c4ccc(cc4)F)C(=O)[O-] C13094443
c1ccc(c(c1)[C@@H]2/C(=C(/c3ccc(cc3)Br)\O)/C(=O)C(=O)N2CCCCCC(=O)[O-])F C09008523
c1ccc(c(c1)[C@H]2/C(=C(/c3ccc(cc3)Br)\O)/C(=O)C(=O)N2CCCCCC(=O)[O-])F C09072213
Cc1cccc(c1)c2nnc(n2CCC(=O)[O-])SCC(=O)c3cc(n(c3C)c4ccc(cc4)F)C C13198240
Cc1cc(cc(c1)n2c(cc(c2C)C(=O)CSc3nc4ccccc4c(=O)n3CCC(=O)[O-])C)C C13221384
Cc1cc(c(n1Cc2cccs2)C)C(=O)CSc3nc4cc(ccc4c(=O)n3CC=C)C(=O)[O-] C13256245
Cc1cc(c(n1c2ccccc2F)C)C(=O)CSc3nc4cc(ccc4c(=O)n3CC=C)C(=O)[O-] C13363591
CCOc1cc(ccc1OCc2ccc(cc2)[N+](=O)[O-])/C=C/3\C(=NC(=O)N(C3=O)c4cc(cc(c4)C)C)[O-] C09310894
CCCCN1c2ccc(cc2C[C@]3([C@H]1CCC)C(=NC(=O)N(C3=O)c4ccc(cc4)OC)[O-])[N+](=O)[O-] C16995824
Cc1ccc(cc1S(=O)(=O)[N-]c2ccccc2C(=O)O[C@@H](C)C(=O)N3CCc4c3cccc4)[N+](=O)[O-] C25423037
CN(C)[C@@H](CNC(=O)c1cccc(c1)[N-]S(=O)(=O)c2ccc(c(c2)Cl)Cl)c3cccs3 C15536526
CN(C)[C@H](CNC(=O)c1cccc(c1)[N-]S(=O)(=O)c2ccc(c(c2)Cl)Cl)c3cccs3 C15536528
COCc1c(c2cc(c3ccccc3c2o1)[N-]S(=O)(=O)c4ccc(c(c4)[N+](=O)[O-])Cl)C(=O)OC C28463066
COCc1c(c2cc(c3ccccc3c2o1)[N-]S(=O)(=O)c4cc(ccc4Cl)[N+](=O)[O-])C(=O)OC C28463070
CCCCn1c(=O)c2ccc(nc2n1Cc3ccc(cc3)c4ccccc4c5n[n-]nn5)N6CCOCC6 C29050969
Cc1c(sc(n1)N2[C@H](C(=C(C2=O)[O-])C(=O)c3ccc(cc3)F)c4ccccc4F)C(=O)OCC=C C08779274
Cc1cccc(c1)COc2ccc(cc2)C(=O)C3=C(C(=O)N([C@H]3c4cccs4)CCCn5ccnc5)[O-] C09463543
CC1=C([C@@H](N2C(=CSC2=N1)/C=C(/N3CCN(CC3)CCOC)\[O-])c4ccc(cc4)Cl)C(=O)OC C34923626
CCOC(=O)c1c(nc(s1)N2[C@@H](C(=C(C2=O)[O-])C(=O)c3cc(ccc3C)C)c4cccc(c4)[N+](=O)[O-])C C34953416
CCOC(=O)c1c(nc(s1)N2[C@H](C(=C(C2=O)[O-])C(=O)c3cc(ccc3C)C)c4ccc(cc4)[N+](=O)[O-])C C34953419
Cc1c(sc(n1)N2[C@@H](C(=C(C2=O)[O-])C(=O)c3ccc(cc3)F)c4ccc(cc4)F)C(=O)OCC=C C06144023
Cc1c(sc(n1)N2[C@H](C(=C(C2=O)[O-])C(=O)c3ccc(cc3)F)c4ccc(cc4)F)C(=O)OCC=C C06144024
CCN(c1ccccc1)S(=O)(=O)c2cc(ccc2Cl)[N-]S(=O)(=O)C[C@@]34CC[C@@H](C3(C)C)CC4=O C35328577
CCN(C1CCCCC1)C(=O)COC(=O)c2ccccc2[N-]S(=O)(=O)c3cccc(c3)[N+](=O)[O-] C21284263
COC(=O)C1=C(CSC1)Nc2ccccc2[N-]S(=O)(=O)c3ccc(cc3Cl)C(F)(F)F C13657758
Cc1c(sc(n1)N2[C@@H](C(=C(C2=O)[O-])C(=O)c3ccc4c(c3)C[C@H](O4)C)c5ccccc5)C(=O)OCC=C C38255881
c1cc2cccnc2c(c1)CCNC(=O)c3ccc(cc3)S(=O)(=O)[N-]c4cccc(c4)C(F)(F)F C39540086
CC[C@H]1CCCCN1C(=O)[C@H](C)OC(=O)c2ccccc2[N-]S(=O)(=O)c3cccc(c3)[N+](=O)[O-] C39581365
C=CCSc1nnc(s1)/N=C(/C(=C/c2cn(nc2c3cccc(c3)[N+](=O)[O-])c4ccccc4)/C#N)\[O-] C39998044
CCCCN1[C@H](C(=C(C1=O)[O-])C(=O)c2ccc(cc2)S(=O)(=O)N3CCCC3)c4ccc(cc4)CC C40111930
COC(=O)[C@H]1C(=O)[C@H]([C@]23[C@]1(CCCCCCCCCC2)[C@H](C(=C3C(=O)OC)[O-])C(=O)OC)C(=O)OC C43214689
COC(=O)[C@@H]1C(=O)[C@@H]([C@]23[C@]1(CCCCCCCCCC2)[C@H](C(=C3C(=O)OC)[O-])C(=O)OC)C(=O)OC C43214690
C[C@@H](CCC(=O)[O-])[C@@H]1CC[C@@H]2[C@]1([C@H](C[C@@H]3[C@@H]2C(=O)C[C@@H]4[C@]3(CC[C@H](C4)OC(=O)C)C)OC(=O)C)C C43726899
CC(=O)c1cccc(c1)[N-]S(=O)(=O)c2ccc(cc2)N/C=C/C(=O)c3ccc(c(c3)Cl)Cl C08400622
CC(C)c1ccc(cc1)N2C(=O)/C(=C\c3ccc(c(c3)OC)OCc4ccccc4[N+](=O)[O-])/C(=NC2=O)[O-] C59565749
CCCCN1c2ccc(cc2C[C@@]3([C@@H]1CCC)C(=NC(=O)N(C3=O)c4ccc(cc4)OC)[O-])[N+](=O)[O-] C09240743
CCCn1cc(c(n1)C)C[N-]/C(=N/C(=O)c2ccc(cc2)Cl)/Nc3ccc(cc3)Br C32972803
CCCn1cc(c(n1)C)C[N-]/C(=N/C(=O)c2cccc(c2)Cl)/Nc3ccc(cc3)Br C32972805
CCCn1cc(c(n1)C)C[N-]/C(=N/C(=O)c2ccc(cc2)Cl)/Nc3cccc(c3)Br C32973105
CCCn1cc(c(n1)C)C[N-]/C(=N/C(=O)c2cccc(c2)Cl)/Nc3cccc(c3)Br C32973106
c1ccc(cc1)c2[n-]c(c(n2)SCC(=O)NCc3ccccc3Cl)S(=O)(=O)c4ccccc4 C12112469
CCCCN1c2ccc(cc2C[C@@]3([C@@H]1CCC)C(=O)N=C(N(C3=O)c4ccc(cc4)OC)[O-])[N+](=O)[O-] C09240743
CCCCN1c2ccc(cc2C[C@]3([C@@H]1CCC)C(=O)N=C(N(C3=O)c4ccc(cc4)OC)[O-])[N+](=O)[O-] C09240744
CCCCN1c2ccc(cc2C[C@@]3([C@@H]1CCC)C(=O)N=C(N(C3=O)c4cccc(c4)OC)[O-])[N+](=O)[O-] C09187833
CCCCN1c2ccc(cc2C[C@]3([C@@H]1CCC)C(=O)N=C(N(C3=O)c4cccc(c4)OC)[O-])[N+](=O)[O-] C09187834
CCCCn1c(=O)c2ccc(cc2nc1SCC(=O)N(C)Cc3c(cccc3Cl)F)C(=O)[O-] C13044367
COCCCn1c(=O)c2ccc(cc2nc1SCc3cc4ccc(cc4nc3Cl)OC)C(=O)[O-] C13048095
CCCCc1c(c2ccccc2o1)CN(C)c3ccc(cc3C(=O)[O-])S(=O)(=O)N4CCOCC4 C13181613
CCOC(=O)c1c(nc(s1)N(Cc2ccccc2)S(=O)(=O)c3cc(cc(c3C)C)C(=O)[O-])C C13249661
Cc1cc(c(n1CCC(C)C)C)C(=O)CSc2nnc(n2[C@@H](C(C)C)C(=O)[O-])c3cccs3 C13271800
C=CCn1c(=O)c2ccc(cc2nc1SCC(=O)N(Cc3ccccc3)c4ccccc4)C(=O)[O-] C13280023
CCCCc1ccc(cc1)n2c(nnc2SCC(=O)N3CCC[C@H](C3)C(=O)[O-])c4cccs4 C13394348
CCOc1ccccc1c2nc(on2)CSc3nnc(n3[C@@H](C(C)C)C(=O)[O-])c4cccs4 C13405765
CCOc1ccccc1c2nc(on2)CSc3nnc(n3[C@H](C(C)C)C(=O)[O-])c4cccs4 C13405769
CCCC\1=NN(C(=O)/C1=C\c2cc(c(cc2Br)OC(C)C)OCC)c3ccc(cc3)C(=O)[O-] C13915584
CC(C)(C)c1ccc(cc1)[C@@H]2C(=C(C(=O)N2CCCn3ccnc3)[O-])C(=O)c4ccc(c(c4)Cl)OC C09292774
CC(C)(C)c1ccc(cc1)[C@H]2C(=C(C(=O)N2CCCn3ccnc3)[O-])C(=O)c4ccc(c(c4)Cl)OC C09292775
CCCCCOc1ccc(cc1)[C@H]2C(=C(C(=O)N2CCCn3ccnc3)[O-])C(=O)c4ccc5c(c4)C[C@@H](O5)C C09292793
CCCCCOc1ccc(cc1)[C@@H]2C(=C(C(=O)N2CCCn3ccnc3)[O-])C(=O)c4ccc5c(c4)C[C@H](O5)C C09292794
CCN(CC)S(=O)(=O)c1ccc(c(c1)C(=O)OCC(=O)N(CCc2ccccc2)Cc3ccccc3)[O-] C25392162
CCc1ccc(cc1)[C@@H]2C(=C(C(=O)N2c3nc(c(s3)C(=O)OCC)C)[O-])C(=O)c4cccc(c4)OC C33774665
CCc1ccc(cc1)[C@H]2C(=C(C(=O)N2c3nc(c(s3)C(=O)OCC)C)[O-])C(=O)c4cccc(c4)OC C33774666
CCOc1ccc(cc1C)C(=O)C2=C(C(=O)N([C@@H]2c3ccccc3F)c4nc(c(s4)C(=O)OCC)C)[O-] C01480087
CCCCOc1cccc(c1)[C@@H]2C(=C(C(=O)N2Cc3ccco3)[O-])C(=O)c4c(n5cccc(c5n4)C)C C35484682
CCOC(=O)C1=C(N=C2N([C@H]1c3cccc(c3OC)OC)C(=CS2)/C=C(/N(C)C4CCCCC4)\[O-])C C35696196
CCN(C)/C(=C/C1=CSC2=NC(=C([C@H](N12)c3ccc(cc3)OC)C(=O)OCc4ccccc4)C)/[O-] C35696870
CC1=C([C@@H](N2C(=CSC2=N1)/C=C(/N(C)Cc3ccccc3)\[O-])c4ccccc4F)C(=O)OCCOC C36052721
CCOC(=O)[C@@H]1CCCN(C1)/C(=C/C2=CSC3=NC(=C([C@@H](N23)c4ccccc4C)C(=O)OCC=C)C)/[O-] C36053137
CCc1cc2c(cc1OC(=O)C(C)(C)C)oc(c(c2=O)c3nc4ccccc4n3C)COCC(=O)[O-] C01156008
c1ccc(cc1)C(=O)OC[C@@H]2[C@H]([C@H]([C@@H](O2)C(=O)[O-])OC(=O)c3ccccc3)OC(=O)c4ccccc4 C38852167
COc1cc(cc(c1OC)OC)/C=C(\C#N)/C(=N/c2nnc(s2)SCc3ccc(cc3)Cl)/[O-] C39997429
Cc1ccc(cc1)CSc2nnc(s2)/N=C(/C(=C/c3ccc(c(c3)OC)OCC(C)C)/C#N)\[O-] C39997598
CCOc1ccc(cc1)c2c(cn(n2)c3ccccc3)/C=C(\C#N)/C(=N/c4nnc(s4)CC(C)C)/[O-] C39997957
CCCOc1ccc(cc1)[C@@H]2C(=C(C(=O)N2c3nnc(s3)SCC)[O-])C(=O)c4cccs4 C39999428
CCCOc1ccc(cc1)[C@H]2C(=C(C(=O)N2c3nnc(s3)SCC)[O-])C(=O)c4cccs4 C39999429
CCN(CC)c1ccc(cc1)[C@@H]2C(=C(C(=O)N2c3nnc(s3)SCC)[O-])C(=O)c4ccccc4 C39999746
CCSc1nnc(s1)N2[C@@H](C(=C(C2=O)[O-])C(=O)c3ccc(cc3)C)c4ccc(cc4)OCC=C C39999798
CCSc1nnc(s1)N2[C@H](C(=C(C2=O)[O-])C(=O)c3ccc(cc3)C)c4ccc(cc4)OCC=C C39999799
CCOc1ccc(cc1)C(=O)C2=C(C(=O)N([C@@H]2c3cccc(c3)OCC)c4nnc(s4)SCC)[O-] C40000012
CCCOc1ccc(cc1)C(=O)C2=C(C(=O)N([C@H]2c3cccs3)c4nnc(s4)SCC)[O-] C40000053
CCCOc1ccc(cc1C)C(=O)C2=C(C(=O)N([C@@H]2c3cccs3)c4nnc(s4)SCC)[O-] C40000206
CCCOc1ccc(cc1C)C(=O)C2=C(C(=O)N([C@H]2c3cccs3)c4nnc(s4)SCC)[O-] C40000207
CCSc1nnc(s1)N2[C@@H](C(=C(C2=O)[O-])C(=O)c3ccc(cc3)F)c4cccc(c4)OCC=C C40000306
CCSc1nnc(s1)N2[C@H](C(=C(C2=O)[O-])C(=O)c3ccc(cc3)OCC=C)c4ccc(cc4)C C40003159
CCSc1nnc(s1)N2[C@@H](C(=C(C2=O)[O-])C(=O)c3ccc(cc3)OCC=C)c4ccc(cc4)N(C)C C40003187
CCCCCOc1cccc(c1)[C@@H]2C(=C(C(=O)N2Cc3cccnc3)[O-])C(=O)c4c(nc5n4cccc5C)C C40003935
CCCCCOc1cccc(c1)[C@H]2C(=C(C(=O)N2Cc3cccnc3)[O-])C(=O)c4c(nc5n4cccc5C)C C40003936
CCCCOc1cccc(c1)[C@@H]2C(=C(C(=O)N2Cc3ccco3)[O-])C(=O)c4c(nc5n4cccc5C)C C40004007
CCCCOc1cccc(c1)[C@H]2C(=C(C(=O)N2Cc3ccco3)[O-])C(=O)c4c(nc5n4cccc5C)C C40004008
C=CCN1[C@H](C(=C(C1=O)[O-])C(=O)c2cccc(c2)OCc3ccc(cc3)F)c4cccc(c4)[N+](=O)[O-] C40030417
C=CCN1[C@H](C(=C(C1=O)[O-])C(=O)c2cccc(c2)OCc3ccc(cc3)F)c4ccc(cc4)[N+](=O)[O-] C40030419
C=CCN1[C@@H](C(=C(C1=O)[O-])C(=O)c2cccc(c2)OCc3ccc(cc3)F)c4ccccc4[N+](=O)[O-] C40030482
CCCCN1[C@@H](C(=C(C1=O)[O-])C(=O)c2ccc3c(c2)C[C@H](O3)C)c4ccc(c(c4)OCC)OCC=C C40096062
CC[C@@H](C)Oc1c(cc(cc1Cl)/C=C/2\C(=NC(=O)N(C2=O)c3cc(ccc3OCC)OCC)[O-])OC C59105076
CCCCOC(=O)c1cc(ccc1Cl)c2ccc(o2)/C=C\3/C(=NC(=O)N(C3=O)c4ccc(cc4)OC)[O-] C59862122
c1ccc(cc1)n2c(nnc2SCC(=O)N/N=C/c3ccc(cc3)C(=O)[O-])c4ccc(cc4)Cl C02361395
Cc1ccc(c(c1)NC(=O)[C@H](c2ccccc2)Sc3ncc(n3c4ccc(cc4)F)C(=O)[O-])OC C13015674
Cc1ccc(c(c1)NC(=O)[C@@H](c2ccccc2)Sc3ncc(n3c4ccc(cc4)F)C(=O)[O-])OC C13015677
COc1ccc(cc1S(=O)(=O)Nc2ncc(s2)Cc3c(cccc3Cl)Cl)/C=C/C(=O)[O-] C13030918
CCCCn1c(=O)c2ccc(cc2nc1SCC(=O)Nc3ccc(cc3C)N4CCCC4)C(=O)[O-] C13044513
Cc1cc(ccc1Cl)NC(=O)c2ccc(cc2)CSc3nnc(n3CC(=O)[O-])c4cccs4 C13203944
Cc1ccc(c(c1)n2c(nnc2SCC(=O)Nc3cc(ccc3C(=O)[O-])F)c4cccs4)OC C13241519
C[C@@H](CNC(=O)CSc1nc2cc(ccc2c(=O)n1c3ccc(cc3)F)C(=O)[O-])c4ccccc4 C13267312
C[C@H](CNC(=O)CSc1nc2cc(ccc2c(=O)n1c3ccc(cc3)F)C(=O)[O-])c4ccccc4 C13267315
CC(C)Cn1c(=O)c2ccc(cc2nc1SCC(=O)c3ccc(cc3)NC(=O)C(C)(C)C)C(=O)[O-] C13280351
C=CCn1c(=O)c2c(csc2nc1SCC(=O)Nc3ccc(cc3)C(=O)[O-])c4ccc(cc4)F C13355636
CCOC(=O)c1c2c(sc1Nc3c(nc4ccccc4n3)[N-]S(=O)(=O)c5ccccc5)CCC2 C06146093
CCc1ccc(cc1)S(=O)(=O)Nc2cc(ccc2N3CCN(CC3)Cc4ccccc4F)C(=O)[O-] C32962015
CC(=O)c1ccc(cc1)S(=O)(=O)Nc2cc(ccc2N3CCC(CC3)Cc4ccccc4)C(=O)[O-] C32971095
CCc1ccc(cc1)S(=O)(=O)Nc2ccc(c(c2)C(=O)[O-])N3CCN(CC3)c4ccc(cc4)OC C33253116
Cc1cc(c(c(c1)C)S(=O)(=O)Nc2ccc(c(c2)C(=O)[O-])N(C)CCCc3c(nn(c3C)C)C)C C33253682
Cc1cc(c(cc1C)S(=O)(=O)Nc2ccc(c(c2)C(=O)[O-])N(C)CCCc3c(nn(c3C)C)C)C C33253699
CCn1c(c(c(n1)C)CCN(C)c2ccc(cc2C(=O)[O-])NS(=O)(=O)c3c(cc(cc3C)C)C)C C33253779
CCn1c(c(c(n1)C)CCN(C)c2ccc(cc2C(=O)[O-])NS(=O)(=O)c3cc(c(cc3C)C)C)C C33253796
CCN(CC)C(=O)C1=C(N=C2N([C@H]1c3ccc(cc3)Cl)C(=CS2)/C=C(/NC[C@H]4CCCO4)\[O-])C C35698228
CCN(CC)C(=O)C1=C(N=C2N([C@@H]1c3cccc(c3)Cl)C(=CS2)/C=C(/NC[C@@H]4CCCO4)\[O-])C C35698301
CCN(CC)C(=O)C1=C(N=C2N([C@@H]1c3cccc(c3)Cl)C(=CS2)/C=C(/NC[C@H]4CCCO4)\[O-])C C35698305
CCN(CC)C(=O)C1=C(N=C2N([C@H]1c3cccc(c3)Cl)C(=CS2)/C=C(/NC[C@H]4CCCO4)\[O-])C C35698308
CCN(CC)C(=O)C1=C(N=C2N([C@@H]1c3ccccc3Cl)C(=CS2)/C=C(/NC[C@@H]4CCCO4)\[O-])C C36050284
CCN(CC)C(=O)C1=C(N=C2N([C@H]1c3ccccc3Cl)C(=CS2)/C=C(/NC[C@@H]4CCCO4)\[O-])C C36050285
CCN(CC)C(=O)C1=C(N=C2N([C@@H]1c3ccccc3Cl)C(=CS2)/C=C(/NC[C@H]4CCCO4)\[O-])C C36050286
CCN(CC)C(=O)C1=C(N=C2N([C@H]1c3ccccc3Cl)C(=CS2)/C=C(/NC[C@H]4CCCO4)\[O-])C C36050287
CC(C)(C)NC(=O)[C@H](c1ccc(cc1)C(F)(F)F)N(C(=O)c2cc(ccc2[O-])[N+](=O)[O-])C(C)(C)C C36585833
Cc1cc2c(c(c(c(=O)o2)Cc3ccccc3)C)c(c1)O[C@H](C)C(=O)NCC4CCC(CC4)C(=O)[O-] C02116562
Cc1cc2c(c(c(c(=O)o2)Cc3ccccc3)C)c(c1)O[C@@H](C)C(=O)NCC4CCC(CC4)C(=O)[O-] C02116558
CCCCCCc1nc2ccccc2c(=O)n1NC(=O)c3c(c4c(n(c3=O)CC(C)C)CCCC4)[O-] C15979331
c1ccc(cc1)n2c(nnc2SCC(=O)N/N=C/c3ccccc3C(=O)[O-])c4ccc(cc4)Cl C02293526
Cc1c([nH]/c(=N/S(=O)(=O)c2cc(ccc2OC)/C=C/C(=O)[O-])/s1)c3ccc(cc3)OC(F)F C13030730
C[C@@H](C(=O)Nc1cccc(c1Cl)Cl)Sc2nnc(n2[C@@H](C(C)C)C(=O)[O-])c3cccs3 C13271438
C[C@@H](C(=O)Nc1cccc(c1Cl)Cl)Sc2nnc(n2[C@H](C(C)C)C(=O)[O-])c3cccs3 C13271439
C[C@H](C(=O)Nc1cccc(c1Cl)Cl)Sc2nnc(n2[C@H](C(C)C)C(=O)[O-])c3cccs3 C13271441
C[C@@H](C(=O)Nc1cccc(c1)C(F)(F)F)Sc2nc3cc(ccc3c(=O)n2CC(C)C)C(=O)[O-] C13048758
C[C@H](C(=O)Nc1cccc(c1)C(F)(F)F)Sc2nc3cc(ccc3c(=O)n2CC(C)C)C(=O)[O-] C13048760
C[C@@H](C(=O)Nc1ccc(cc1)C(F)(F)F)Sc2nc3cc(ccc3c(=O)n2CC(C)C)C(=O)[O-] C13049142
C[C@@H](C(=O)Nc1ccccc1C(F)(F)F)Sc2nc3cc(ccc3c(=O)n2CC(C)C)C(=O)[O-] C13049533
C[C@H](C(=O)Nc1ccccc1C(F)(F)F)Sc2nc3cc(ccc3c(=O)n2CC(C)C)C(=O)[O-] C13049534
Cc1c(c(=O)n(c(c1/N=N/c2ccc(cc2[N+](=O)[O-])C(F)(F)F)[O-])CCc3ccc(cc3)OC)C#N C39871255
COc1cc(ccc1OCC=C)[C@H]2c3c([nH]nc3C(=O)N2Cc4ccccc4)c5cc(ccc5[O-])Cl C39898888
CC(C)CCOc1cccc(c1)[C@H]2c3c([nH]nc3C(=O)N2Cc4cccnc4)c5cc(ccc5[O-])Cl C39899256
C[C@@H](CC(C)C)N1CCN(CC1)c2cc(c3cc(ccc3n2)NS(=O)(=O)c4ccc(cc4)F)C(=O)[O-] C32985148
CCn1c(nnc1SCc2cc(=O)[nH]c3c2c(c(s3)C(=O)[O-])C)c4ccc(cc4)N(CC)CC C13399562
CC1=C([C@H](n2c(nc(n2)SCc3ccccc3Cl)N1)c4ccccc4C(=O)[O-])C(=O)OC(C)C C01282931
COc1ccc(cc1[N+](=O)[O-])CSc2nc3ccc(cc3s2)/N=C/c4cccc(c4[O-])[N+](=O)[O-] C59517575
CCCCN1c2ccc(cc2C[C@]3([C@@H]1CCC)C(=NC(=O)N(C3=O)c4cccc(c4)OC)[O-])[N+](=O)[O-] C09187834
Cc1cc(c(c(c1)C)S(=O)(=O)Nc2cc(ccc2N(C)CCCc3c(nn(c3C)C)C)C(=O)[O-])C C33254071
c1ccc(cc1)n2cc(c(n2)c3ccc(cc3)[N+](=O)[O-])/C=C(\CCC(=O)[O-])/c4nc5ccccc5s4 C13344979
COCCn1c(=O)c2c(csc2nc1SCc3c4ccccc4oc3C(=O)[O-])c5ccccc5 C13428655
Cc1ccc(cc1)c2nnc(o2)[C@@H](C)OC(=O)c3ccccc3[N-]S(=O)(=O)c4cc(ccc4F)F C22196301
C[C@H](c1nnc(o1)c2ccccc2)OC(=O)c3ccccc3[N-]S(=O)(=O)c4ccc(cc4)Cl C22473504
C[C@@H](c1nnc(o1)c2ccccc2)OC(=O)c3ccccc3[N-]S(=O)(=O)c4ccc(cc4)Cl C22473506
Cc1c(c2cc(ccc2o1)[N-]S(=O)(=O)c3cc(ccc3Cl)[N+](=O)[O-])C(=O)OCc4ccccc4 C28118795
CCCOC(=O)c1c(oc2c1cc(c3c2cccc3)[N-]S(=O)(=O)c4ccc(c(c4)[N+](=O)[O-])Cl)C C28462931
CCCOC(=O)c1c(oc2c1cc(c3c2cccc3)[N-]S(=O)(=O)c4cc(ccc4Cl)[N+](=O)[O-])C C28462935
Cc1ccc(cc1)[C@@H]2C(=C(C(=O)N2c3nc(c(s3)C(=O)OCC=C)C)[O-])C(=O)c4ccc(c(c4)F)C C16805514
COc1ccccc1Oc2ccc(cc2)[N-]S(=O)(=O)c3ccc(cc3)Oc4ccccc4OC C33657041
CCC1=C([C@H](N2C(=CSC2=N1)/C=C(/N3CCN(CC3)CCOC)\[O-])c4ccc(cc4C)C)C(=O)OC C34923303
Cc1ccc(c(c1)C(=O)C2=C(C(=O)N([C@H]2c3ccc(cc3)F)c4nc(c(s4)C(=O)OCC=C)C)[O-])C C34953684
Cc1ccc(c(c1)C(=O)C2=C(C(=O)N([C@@H]2c3ccc(cc3)F)c4nc(c(s4)C(=O)OCC=C)C)[O-])C C34953685
Cc1c(sc(n1)N2[C@H](C(=C(C2=O)[O-])C(=O)/C=C/c3ccccc3)c4cccc(c4)Cl)C(=O)OCC=C C35420694
CCCc1c(c(n(n1)c2ccc(cc2C)C)[O-])C3=C(C(=O)N(C3=O)c4ccc(cc4)OC)N(C)CC C35621536
CCN\1C(=O)/C(=C/c2ccc(cc2)OCc3cccc(c3)[N+](=O)[O-])/S/C1=N\c4ccc(cc4)C(=O)[O-] C35657073
CC1=C([C@@H](N2C(=CSC2=N1)/C=C(/N(C)Cc3ccccc3)\[O-])c4cccc(c4)[N+](=O)[O-])C(=O)OC C35694039
CC1=C([C@H](N2C(=CSC2=N1)/C=C(/N(C)Cc3ccccc3)\[O-])c4cccc(c4)[N+](=O)[O-])C(=O)OC C35694041
CCOC(=O)[C@@H]1CCCN(C1)/C(=C/C2=CSC3=NC(=C([C@@H](N23)c4ccccc4F)C(=O)OC)C)/[O-] C35694159
CCOC(=O)[C@H]1CCCN(C1)/C(=C/C2=CSC3=NC(=C([C@@H](N23)c4ccccc4F)C(=O)OC)C)/[O-] C35694161
CCOC(=O)C1=C(N=C2N([C@H]1c3ccccc3OC)C(=CS2)/C=C(/N(C)C4CCCCC4)\[O-])C C35694386
CCOC(=O)C1=C(N=C2N([C@@H]1c3ccc(cc3)[N+](=O)[O-])C(=CS2)/C=C(/N4CCCC4)\[O-])c5ccccc5 C35705060
CCOC(=O)C1=C(N=C2N([C@H]1c3ccc(cc3)[N+](=O)[O-])C(=CS2)/C=C(/N4CCCC4)\[O-])c5ccccc5 C35705061
CC1=C([C@@H](N2C(=CSC2=N1)/C=C(/N3CCCC3)\[O-])c4cc(cc(c4)OC)OC)C(=O)OC(C)C C35705320
CC1=C([C@H](N2C(=CSC2=N1)/C=C(/N3CCCC3)\[O-])c4cc(cc(c4)OC)OC)C(=O)OC(C)C C35705321
CCCc1c(c(n(n1)c2ccc(cc2C)C)[O-])C3=C(C(=O)N(C3=O)C4CCCCC4)N(CC)CC C35960811
CCCc1c(c(n(n1)c2ccccc2)[O-])C3=C(C(=O)N(C3=O)c4ccc(cc4OC)OC)N5CCC(CC5)C C35960871
CC1=C([C@H](N2C(=CSC2=N1)/C=C(/N(C)Cc3ccccc3)\[O-])c4ccc(cc4)[N+](=O)[O-])C(=O)OC C36050767
CCOC(=O)[C@@H]1CCCN(C1)/C(=C/C2=CSC3=NC(=C([C@H](N23)c4cccc(c4)F)C(=O)OC)C)/[O-] C36050846
CCOC(=O)[C@@H]1CCCN(C1)/C(=C/C2=CSC3=NC(=C([C@H](N23)c4ccccc4C)C(=O)OCC=C)C)/[O-] C36053139
CC1=C([C@@H](N2C(=CSC2=N1)/C=C(/N3CCCC3)\[O-])c4cc(cc(c4)OC)OC)C(=O)OCC=C C36053207
CC1=C([C@@H](N2C(=CSC2=N1)/C=C(/N3CCCC3)\[O-])c4cc(ccc4OC)OC)C(=O)OCC=C C36058763
CC1=C([C@@H](N2C(=CSC2=N1)/C=C(/N3CCCC3)\[O-])c4ccccc4OC)C(=O)OCc5ccccc5 C36061222
CC1=C([C@H](N2C(=CSC2=N1)/C=C(/N3CCCC3)\[O-])c4ccc(c(c4)OC)OC)C(=O)OC(C)(C)C C36061403
CCOC(=O)C1=C(N=C2N([C@@H]1c3cccc(c3)[N+](=O)[O-])C(=CS2)/C=C(/N4CCCC4)\[O-])c5ccccc5 C36064310
CCOC(=O)C1=C(N=C2N([C@H]1c3cccc(c3)[N+](=O)[O-])C(=CS2)/C=C(/N4CCCC4)\[O-])c5ccccc5 C36064311
CC1=C([C@@H](N2C(=CSC2=N1)/C=C(/N3CCCC3)\[O-])c4ccc(cc4OC)OC)C(=O)OC(C)C C36071686
CC1=C([C@H](N2C(=CSC2=N1)/C=C(/N3CCCC3)\[O-])c4ccc(cc4OC)OC)C(=O)OC(C)C C36071687
CCCCCOc1c(cc(cc1Cl)C(=O)c2c(c(c(=O)n(c2[O-])CCCOC)C#N)C)Cl C38620936
Cc1c(c(=O)n(c(c1/N=N/c2cccc(c2)C(F)(F)F)[O-])CCc3ccc(c(c3)OC)OC)C#N C39871493
Cc1c(c2cc(ccc2o1)[N-]S(=O)(=O)c3ccc(c(c3)[N+](=O)[O-])Cl)C(=O)OCc4ccccc4 C39986288
Cc1cc(ccc1OCC(C)C)c2c(cn(n2)c3ccccc3)/C=C(\C#N)/C(=N/c4nccs4)/[O-] C39997771
c1ccc(cc1)CSc2nnc(s2)/N=C(/C(=C/c3ccc(o3)c4ccccc4[N+](=O)[O-])/C#N)\[O-] C39998200
c1ccc(cc1)/C=C/CSc2nnc(s2)N3[C@H](C(=C(C3=O)[O-])C(=O)c4ccco4)c5ccccc5 C40000551
CCOc1cc(ccc1OCCC(C)C)[C@H]2C(=C(C(=O)N2CC=C)[O-])C(=O)c3cc4ccccc4o3 C40028315
CCOC(=O)c1c(n(c2c1cc(cc2C)[N-]S(=O)(=O)c3cccc(c3)[N+](=O)[O-])c4ccc(cc4)C)C C16779634
CCOC(=O)c1c(n(c2c1cc(c(c2)C)[N-]S(=O)(=O)c3cccc(c3)[N+](=O)[O-])c4ccc(cc4)C)C C16779636
COc1cc(ccc1OC(=O)c2ccc(cc2)[N+](=O)[O-])/C=C\3/C(=O)N=C(S3)[N-]c4ccccc4 C38203866
CCOC(=O)COc1ccc(cc1Cl)/C=C/2\C(=O)N(/C(=N\c3cccc(c3)C(=O)[O-])/S2)C C59599860
COc1cc(cc(c1OC)OC)c2nc(on2)CSc3nc(cc(n3)[O-])c4cccc(c4)Cl C65330951
COC(=O)c1ccc(o1)CSc2nc3cc(ccc3c(=O)n2c4ccc(cc4)F)C(=O)[O-] C13016703
Cc1c(cc(o1)CSc2nc3cc(ccc3c(=O)n2c4ccccc4F)C(=O)[O-])C(=O)OC C13016926
CCN1C[C@H](Oc2c1cccc2)CN(C)c3ccc(cc3C(=O)[O-])S(=O)(=O)N4CCCCC4 C13037550
c1cc(oc1)Cn2c(=O)c3ccc(cc3nc2SCc4cc(on4)c5cccs5)C(=O)[O-] C13050970
c1cc(sc1)c2cc(no2)CSc3nc4cc(ccc4c(=O)n3C[C@H]5CCCO5)C(=O)[O-] C13053522
c1ccc(cc1)c2cc(on2)CSc3nc4cc(ccc4c(=O)n3C[C@@H]5CCCO5)C(=O)[O-] C13053695
CCn1c2ccccc2c3c1ccc(c3)/C=N/n4c(nnc4SCC(=O)[O-])c5ccoc5C C13077987
Cc1ccc(cc1)C2=NN([C@@H](C2)c3ccco3)C(=O)CSc4ncc(n4c5ccccc5)C(=O)[O-] C13090073
Cc1cccc(c1C)N2CCN(CC2)C(=O)CSc3nc4cc(ccc4c(=O)n3CC=C)C(=O)[O-] C13219016
CCN(CC)S(=O)(=O)c1ccc(c(c1)C(=O)[O-])Oc2cc3c(cc2Cl)c(cc(=O)o3)C C13276076
CCc1ccc(cc1[N+](=O)[O-])/C=C(/c2ccc(s2)S(=O)(=O)N3CCCCC3)\C(=O)[O-] C13344098
c1ccc(cc1)c2cc(on2)CSc3nc4cc(ccc4c(=O)n3Cc5ccco5)C(=O)[O-] C13452468
COc1cc(ccc1OC(F)F)C2=N/C(=C\c3ccc(o3)c4ccc(cc4)C(=O)[O-])/C(=O)O2 C13459833
Cc1cccc(c1)N2CCN(CC2)C(=O)CSc3nc4cc(ccc4c(=O)n3CC(C)C)C(=O)[O-] C13049631
CC(C)c1ccc(cc1)[C@@H]2C(=C(C(=O)N2Cc3ccco3)[O-])C(=O)c4cccc(c4)[N+](=O)[O-] C09433843
C[C@H]1Cc2cc(ccc2O1)C(=O)C3=C(C(=O)N([C@H]3c4ccc(cc4)C(=O)OC)Cc5ccccc5)[O-] C09312142
C[C@H](C(=O)c1ccc(cc1)C(C)(C)C)Sc2c3c(nc(n2)C4CC4)n(c(nc3=O)[O-])C5CC5 C22418986
c1ccc(cc1)CCN2[C@H](C(=C(C2=O)[O-])C(=O)c3cc4ccccc4o3)c5ccc(cc5)[N+](=O)[O-] C16734288
Cc1ccc2c(c1)sc(n2)N3[C@H](C(=C(C3=O)[O-])C(=O)c4ccncc4)c5cccc(c5)OCC=C C33371704
Cc1ccc(c(c1)C)OCCn2cc(c3c2cccc3)/C=C/4\C(=NC(=O)N(C4=O)Cc5ccco5)[O-] C33381986
c1ccc(cc1)CCN2[C@H](C(=C(C2=O)[O-])C(=O)c3cc4ccccc4o3)c5cccc(c5)[N+](=O)[O-] C33413411
C[C@H]1Cc2cc(ccc2O1)C(=O)C3=C(C(=O)N([C@@H]3c4cccc(c4)OCC=C)c5nccs5)[O-] C09124644
Cc1ccc(c(c1)C(=O)C2=C(C(=O)N([C@H]2c3cccc(c3)OC)c4nc(c(s4)C(=O)OC)C)[O-])C C34953260
COC(=O)c1cc(cc(c1)S(=O)(=O)[N-]c2nc3c4ccccc4ccc3s2)C(=O)OC C23744751
CCN(CC)C1=C(C(=O)N(C1=O)c2ccc(cc2)OC)c3c(nn(c3[O-])c4cccc(c4C)C)C C35621300
Cc1c(c(n(n1)c2ccc(cc2)F)[O-])C3=C(C(=O)N(C3=O)c4ccc(cc4)OC)N(C)Cc5ccccc5 C35621358
Cc1ccc(cc1)[C@H]2C(=C(N=C3N2C(=CS3)/C=C(/N4CCN(CC4)C(=O)C)\[O-])C)C(=O)OCC=C C35697320
CC1=C([C@H](N2C(=CSC2=N1)/C=C(/N3CCCC3)\[O-])c4cc(cc(c4)OC)OC)C(=O)OC C36053327
CC1=C([C@H](N2C(=CSC2=N1)/C=C(/N3CCCC3)\[O-])c4cccc(c4OC)OC)C(=O)OC C36053475
CCN1C(=O)/C(=C/c2cc(c(c(c2)Cl)OCc3ccc(cc3)[N+](=O)[O-])OC)/N=C1[S-] C09295991
CCOC(=O)[C@H]1CCCN(C1)c2c(nc3ccccc3n2)[N-]S(=O)(=O)c4ccc(cc4)C C13100545
COc1ccc(cc1)S(=O)(=O)N2CCCc3c2ccc(c3)[N-]S(=O)(=O)c4cccc(c4)OC C38706312
C[C@@H](C(=O)N1CCCc2c1cccc2)Sc3nnc(n3[C@H](C(C)C)C(=O)[O-])c4cccs4 C13271737
C[C@@H](C(=O)N(C)C1(CCCCC1)C#N)Sc2nc3cc(ccc3c(=O)n2CC(C)C)C(=O)[O-] C13049517
c1ccc(c(c1)CSc2nnc(s2)N3[C@@H](C(=C(C3=O)[O-])C(=O)c4ccco4)c5cccs5)F C39835303
c1ccc(c(c1)CSc2nnc(s2)/N=C(/C(=C/c3ccccc3[N+](=O)[O-])/C#N)\[O-])Cl C39997267
CCCc1nnc(s1)/N=C(/C(=C/c2cn(nc2c3ccc4c(c3)C[C@H](O4)C)c5ccccc5)/C#N)\[O-] C39997864
Cc1cc(ccc1OC)c2c(cn(n2)c3ccccc3)/C=C(\C#N)/C(=N/c4nnc(s4)SC)/[O-] C39998008
CCSc1nnc(s1)N2[C@H](C(=C(C2=O)[O-])C(=O)c3cc4cccc(c4o3)OC)c5cccs5 C40000489
Cc1c(c(c(s1)[N-]S(=O)(=O)c2ccccc2[N+](=O)[O-])C(=O)OC)c3cccc(c3)Cl C41017552
c1ccc2c(c1)C(=O)N(C2=O)COC(=O)c3ccccc3[N-]S(=O)(=O)c4ccc(cc4)F C11237562
COc1cc(nc(n1)OC)[N-]S(=O)(=O)c2ccc(cc2)/N=C/c3ccc(cc3Cl)Cl C59461080
COc1cc(nc(n1)OC)[N-]S(=O)(=O)c2ccc(cc2)/N=C/c3cccc4c3cccc4 C59461191
c1ccnc(c1)COc2ccc(cc2Cl)[N-]S(=O)(=O)c3ccc(c(c3)[N+](=O)[O-])Cl C60166091
COc1ccccc1[N-]S(=O)(=O)c2ccc3c(c2)nc(o3)SCc4ccnc(c4)Cl C60299120
COc1cc(cc(c1OC)OC)[C@@H]2[C@H]3C(=NC(=NC3=O)SCc4ccccc4)N=C5C2=C(CCC5)[O-] C39731032
COc1ccc(cc1)c2[n-]c(nn2)S[C@@H]3CC(=O)N(C3=O)c4ccc(cc4)Oc5ccccc5 C01249501
Cc1cc(c(c(=O)n1Cc2cccnc2)[C@@H](c3ccc(cc3)OC)N4CCN(CC4)c5ccccc5)[O-] C16993784
Cc1c(cc(s1)c2nc(no2)c3ccc(cc3)F)S(=O)(=O)[N-]c4ccc(c(c4)OC)OC C46141360
Cc1c(cc(n1C)c2nc(cs2)c3ccccc3)S(=O)(=O)[N-]c4cc(cc(c4)OC)OC C65008663
CCCCn1c(=O)c2ccc(cc2nc1SCc3cc(=O)n4c(csc4n3)C)C(=O)[O-] C13044359
c1ccc(cc1)Cn2c(=O)c3ccc(cc3nc2SCC(=O)N4CCC(=N4)c5ccccc5)C(=O)[O-] C13044981
c1ccc(cc1)c2cnc(o2)CSc3nc4cc(ccc4c(=O)n3Cc5ccco5)C(=O)[O-] C13050866
c1cc(sc1)c2cc(no2)CSc3nc4cc(ccc4c(=O)n3C[C@@H]5CCCO5)C(=O)[O-] C13053521
c1ccc(cc1)c2cc(on2)CSc3nc4cc(ccc4c(=O)n3C[C@H]5CCCO5)C(=O)[O-] C13053696
Cc1ccc(cc1)S(=O)(=O)N(C)c2ccc(cc2)OS(=O)(=O)c3ccc(c(c3)C(=O)[O-])C C13067540
Cc1ccc2c(cc(c(c2n1)OS(=O)(=O)c3cc(cc(c3OC)OC)/C=C/C(=O)[O-])Cl)Cl C13075351
COc1cc(cc(c1OC)OC)/C=C/c2nc3ccccc3c(=O)n2c4ccc(cc4)C(=O)[O-] C13087015
c1ccc(cc1)n2c(cnc2SCC(=O)N3[C@@H](CC(=N3)c4cccs4)c5cccs5)C(=O)[O-] C13090094
Cc1ccc(cc1)S(=O)(=O)N(C)c2ccc(cc2)OS(=O)(=O)c3cc(ccc3F)C(=O)[O-] C13093768
CCn1c(cc(c1C)C(=O)CSc2nc3cc(ccc3c(=O)n2c4ccc(cc4)F)C(=O)[O-])C C13094447
Cc1ccc(cc1C)S(=O)(=O)N(C)c2ccc(cc2)OS(=O)(=O)c3cc(cs3)C(=O)[O-] C13307909
CCc1c(c2c(s1)nc(n(c2=O)Cc3ccc(cc3)C)SCC(=O)N4CCC[C@@H](C4)C(=O)[O-])C C13394740
CCc1ccccc1n2c(nnc2SCc3c4ccccc4oc3C(=O)[O-])N5CCOCC5 C13403988
CCOC(=O)c1c(nc(s1)N2[C@H](C(=C(C2=O)[O-])C(=O)c3ccc(cc3)F)c4ccc(cc4)C)C C09175232
CCOC(=O)c1c(nc(s1)N2[C@H](C(=C(C2=O)[O-])C(=O)c3ccc(cc3)C)c4ccc(cc4)F)C C09123702
Cc1ccc(o1)C(=O)C2=C(C(=O)N([C@H]2c3ccc(cc3)C(C)C)c4nc(c(s4)C(=O)OC)C)[O-] C13551468
CC(C)c1ccc(cc1)[C@H]2C(=C(C(=O)N2Cc3ccco3)[O-])C(=O)c4cccc(c4)[N+](=O)[O-] C09428408
c1ccc(cc1)CSc2nnc(s2)N3[C@@H](C(=C(C3=O)[O-])C(=O)c4cccs4)c5ccco5 C09329373
COc1ccc(cc1COc2cccc3c2nccc3)/C=C\4/C(=O)N(C(=N4)[S-])Cc5ccco5 C20602064
C[C@@H](C(=O)c1ccc(cc1)C(C)(C)C)Sc2c3c(nc(n2)C4CC4)n(c(nc3=O)[O-])C5CC5 C22418989
c1ccc(cc1)CCN2[C@@H](C(=C(C2=O)[O-])C(=O)c3cc4ccccc4o3)c5ccc(cc5)[N+](=O)[O-] C16734285
CCCS(=O)(=O)c1nc2ccc(cc2s1)[N-]S(=O)(=O)c3ccc(c(c3)Cl)OC C33299047
CCOC(=O)c1c(nc(s1)N2[C@H](C(=C(C2=O)[O-])C(=O)c3ccc4c(c3)C[C@H](O4)C)c5ccccc5)C C00703186
CCOC(=O)c1c(nc(s1)N2[C@H](C(=C(C2=O)[O-])C(=O)c3ccc4c(c3)C[C@@H](O4)C)c5ccccc5)C C00703188
Cc1ccc2c(c1)sc(n2)N3[C@@H](C(=C(C3=O)[O-])C(=O)c4ccncc4)c5cccc(c5)OCC=C C33371705
c1ccc(cc1)CCN2[C@@H](C(=C(C2=O)[O-])C(=O)c3cc4ccccc4o3)c5cccc(c5)[N+](=O)[O-] C33413410
CCOC(=O)c1c(nc(s1)N2[C@H](C(=C(C2=O)[O-])C(=O)c3cc4ccccc4o3)c5cccs5)C C33775756
Cc1ccc(c(c1)C(=O)C2=C(C(=O)N([C@@H]2c3ccc(cc3)OC)c4nc(c(s4)C(=O)OC)C)[O-])C C34953350
CCc1c(c(n(n1)c2ccc(cc2)OC)[O-])C3=C(C(=O)N(C3=O)Cc4ccccc4)N5CCCCC5 C35621663
c1ccc(cc1)S(=O)(=O)[N-]c2ccccc2C3=NN([C@@H](C3)c4ccco4)S(=O)(=O)c5ccccc5 C35683994
CN(C1CCCCC1)S(=O)(=O)c2ccc(cc2)S(=O)(=O)[N-]c3ccc(c4c3nccc4)OC C09184864
CCOC(=O)[C@@H]1CCCN(C1)c2c(nc3ccccc3n2)[N-]S(=O)(=O)c4ccc(cc4)C C13100544
COC(=O)c1cccc(c1)Cn2cc(c3c2cccc3)/C=C/4\C(=O)N(C(=N4)[S-])C[C@@H]5CCCO5 C39557066
C[C@H](C(=O)N1CCCc2c1cccc2)Sc3nnc(n3[C@@H](C(C)C)C(=O)[O-])c4cccs4 C13271738
CCn1c(nnc1SCC2=NC(=O)C3=C([C@H](SC3=N2)C(=O)[O-])C)c4ccc(cc4)C(C)(C)C C39692397
CN(C)S(=O)(=O)c1ccc(c(c1)C(=O)[O-])N2CCN(CC2)C(c3ccccc3)c4ccccc4 C13189840
c1cc(oc1)[C@H]2C(=C(C(=O)N2c3nnc(s3)SCc4ccc(cc4)Cl)[O-])C(=O)c5ccco5 C39835268
COc1ccc2cc(ccc2c1)C(=O)C3=C(C(=O)N([C@H]3c4cccc(c4OC)OC)c5nccs5)[O-] C39848850
CCSc1nnc(s1)N2[C@@H](C(=C(C2=O)[O-])C(=O)c3ccc(cc3)C)c4ccc(cc4)N(C)C C39999830
CCCCN1[C@H](C(=C(C1=O)[O-])C(=O)c2ccc(cc2)Br)c3cccc(c3)[N+](=O)[O-] C40077065
Cc1c(c(c(s1)[N-]S(=O)(=O)c2ccccc2[N+](=O)[O-])C(=O)OC)c3ccc(cc3)F C41017549
Cc1c(c(c(s1)[N-]S(=O)(=O)c2cccc(c2)[N+](=O)[O-])C(=O)OC)c3cccc(c3)Cl C41017617
CN(Cc1cccc(c1)[N+](=O)[O-])C(=O)c2cccc(c2)[N-]S(=O)(=O)c3cc(ccc3Cl)Cl C46622404
COc1ccc(c(c1)S(=O)(=O)[N-]c2ccc3c(c2)N(CCC3)S(=O)(=O)c4ccc(cc4)F)OC C36646869
CC\1=NN(C(=O)/C1=C\c2ccc(c(c2)OC)OC(=O)c3cccs3)c4ccc(c(c4)C(=O)[O-])Cl C16156442
Cc1c(cc(s1)c2nc(no2)c3ccccc3)S(=O)(=O)[N-]c4cc(cc(c4)OC)OC C46141254
COc1cc(nc(n1)OC)[N-]S(=O)(=O)c2ccc(cc2)/N=C/c3ccc4ccccc4c3 C59461192
COc1cc(cc(c1OC)OC)[C@H]2[C@@H]3C(=NC(=NC3=O)SCc4ccccc4)N=C5C2=C(CCC5)[O-] C39731030
COc1ccc(cc1)c2[n-]c(nn2)S[C@H]3CC(=O)N(C3=O)c4ccc(cc4)Oc5ccccc5 C01249501
c1ccc(cc1)c2c(cn(n2)c3ccccc3)[C@H]4C=C(NN4C(=O)CCCC(=O)[O-])c5ccc(cc5)Br C01786562
COC(=O)c1cc(cc(c1)Nc2cnn(c(=O)c2Cl)C34C[C@@H]5C[C@H](C3)CC(C5)[C@@H]4C(=O)[O-])C(=O)OC C16194045
Cc1ccc2c(c1)cc(o2)C(=O)C3=C(C(=O)N([C@@H]3c4ccc(cc4)C(C)(C)C)CCCN5CCOCC5)[O-] C33515505
CC1=C([C@@H](N2C(=CSC2=N1)/C=C(/N[C@@H]3CCCc4c3cccc4)\[O-])c5ccccc5)C(=O)OCCOC C34922722
CC1=C([C@@H](N2C(=CSC2=N1)/C=C(/N[C@H]3CCCc4c3cccc4)\[O-])c5ccccc5)C(=O)OCCOC C34922724
CC1=C([C@H](N2C(=CSC2=N1)/C=C(/N[C@H]3CCCc4c3cccc4)\[O-])c5ccccc5)C(=O)OCCOC C34922725
CC1=C([C@@H](N2C(=CSC2=N1)/C=C(/N3CCC(CC3)Cc4ccccc4)\[O-])c5ccccc5OC)C(=O)OC C34923716
CCOc1cc(cc(c1OCC=C)Br)/C=C\2/C(=O)N(/C(=N\c3ccc(cc3)C(=O)[O-])/S2)C C35656703
CC1=C([C@@H](N2C(=CSC2=N1)/C=C(/N(C)Cc3ccccc3)\[O-])c4cccc(c4)Cl)C(=O)OCCOC C35696387
CCOC(=O)C1CCN(CC1)/C(=C/C2=CSC3=NC(=C([C@@H](N23)c4cccc(c4)C)C(=O)OCC=C)C)/[O-] C35697219
CC(C)c1ccc(cc1)[C@@H]2C(=C(N=C3N2C(=CS3)/C=C(/N4CCCC4)\[O-])C(F)(F)F)C(=O)OC(C)C C36065068
CC(C)(C)NC(=O)[C@@H](c1c(cccc1Cl)Cl)N(Cc2ccco2)C(=O)c3cc(ccc3[O-])[N+](=O)[O-] C36499766
CC(C)(C)NC(=O)[C@H](c1c(cccc1Cl)Cl)N(Cc2ccco2)C(=O)c3cc(ccc3[O-])[N+](=O)[O-] C36499767
CC[C@@H](C)c1ccc(cc1)N2C(=O)/C(=C\c3cn(c4c3cccc4)CCOc5ccccc5C)/C(=O)N=C2[O-] C36548428
CCCCc1ccc(cc1)N2C(=O)/C(=C\c3cc(n(c3C)c4ccc(cc4)C(=O)OC)C)/C(=NC2=S)[O-] C36548480
c1cc(cc(c1)Cl)[N-]S(=O)(=O)c2ccc(c(c2)[N+](=O)[O-])N/N=C/c3ccc(cc3)N4CCOCC4 C12599421
c1ccc(cc1)N(CCC#N)C(=O)CSc2nc3c(c(cc(n3)c4cccs4)C(F)(F)F)c(n2)[O-] C18130199
CCOC(=O)[C@@H]1[C@H](SC2=C1CCCC2)NC(=O)CSc3nc(c(nn3)Cc4ccccc4Cl)[O-] C39154731
CCOC(=O)[C@@H]1[C@@H](SC2=C1CCCCC2)NC(=O)[C@@H](C)Sc3nnc4n3c(cc(n4)[O-])C(C)(C)C C39732322
CCOC(=O)[C@H]1[C@@H](SC2=C1CCCCC2)NC(=O)[C@@H](C)Sc3nnc4n3c(cc(n4)[O-])C(C)(C)C C39732324
CCOC(=O)[C@@H]1[C@H](SC2=C1CCCCC2)NC(=O)[C@@H](C)Sc3nnc4n3c(cc(n4)[O-])C(C)(C)C C39732326
CCOC(=O)[C@H]1[C@H](SC2=C1CCCCC2)NC(=O)[C@@H](C)Sc3nnc4n3c(cc(n4)[O-])C(C)(C)C C39732328
Cc1c(sc(n1)N2[C@H](C(=C(C2=O)[O-])C(=O)c3ccc(cc3)OC(C)C)[C@H](C)c4ccccc4)C(=O)OC C39828103
CCCCOc1c(cc(cc1Cl)C(=O)Nc2ccc(cc2)S(=O)(=O)[N-]c3cc(nc(n3)C)C)Cl C39868909
CCCc1nnc(s1)/N=C(/C(=C/c2cn(nc2c3ccc(c(c3)Cl)OCC)c4ccccc4)/C#N)\[O-] C39997870
CCCSc1nnc(s1)/N=C(/C(=C/c2cn(nc2c3ccc(c(c3)F)OC)c4ccccc4)/C#N)\[O-] C39998032
CCSc1nnc(s1)N2[C@@H](C(=C(C2=O)[O-])C(=O)c3cc4ccccc4o3)c5ccc(cc5)OCC=C C40000448
CCSc1nnc(s1)N2[C@@H](C(=C(C2=O)[O-])C(=O)c3cc4ccccc4o3)c5cccc(c5)OCC=C C40000460
CCCCN1[C@H](C(=C(C1=O)[O-])C(=O)c2ccc(cc2)S(=O)(=O)N3CCCCCC3)c4ccccc4Cl C40112277
c1ccc(cc1)c2c(cn(n2)c3ccccc3)[C@@H]4C=C(NN4C(=O)CCCC(=O)[O-])c5ccc(cc5)Br C01786564
CCO/C(=C/1\[C@H](N=C(N=C1C)SCC(=O)Nc2ccc(c(c2)C)C)c3c4ccccc4ccc3OC)/[O-] C58961780
CCO/C(=C\1/[C@@H](N=C(N=C1C)SCC(=O)Nc2ccc(c(c2)C)C)c3c4ccccc4ccc3OC)/[O-] C58961783
CCO/C(=C/1\[C@H](N=C(N=C1C)SCC(=O)Nc2ccccc2Cl)c3c4ccccc4ccc3OC)/[O-] C58961787
CCO/C(=C\1/[C@@H](N=C(N=C1C)SCC(=O)Nc2ccccc2Cl)c3c4ccccc4ccc3OC)/[O-] C58961788
COc1cc(cc(c1OCc2ccc(cc2)Cl)CC=C)/C=C/3\C(=NC(=O)N(C3=O)c4ccc(cc4)F)[O-] C59135030
COc1cc(cc(c1OCc2ccccc2Cl)CC=C)/C=C/3\C(=NC(=O)N(C3=O)c4ccc(cc4)F)[O-] C59135575
CCOc1cc(cc(c1OCc2ccc(cc2)F)CC=C)/C=C/3\C(=NC(=O)N(C3=O)c4ccc(cc4)F)[O-] C59135608
C=CCc1cc(ccc1OCc2cccc(c2)[N+](=O)[O-])/C=C/3\C(=NC(=S)N(C3=O)c4ccccc4F)[O-] C59136341
C=CCc1cc(ccc1OCc2ccc(cc2)[N+](=O)[O-])/C=C/3\C(=NC(=S)N(C3=O)c4ccccc4F)[O-] C59136343
COc1cc(cc(c1OCc2ccccc2F)CC=C)/C=C/3\C(=NC(=S)N(C3=O)c4ccccc4F)[O-] C59136380
COc1cc(cc(c1OCc2cccc(c2)F)CC=C)/C=C/3\C(=NC(=S)N(C3=O)c4ccccc4F)[O-] C59136381
COc1cc(cc(c1OCc2ccc(cc2)F)CC=C)/C=C/3\C(=NC(=S)N(C3=O)c4ccccc4F)[O-] C59136383
CCOC(=O)c1c(nc(s1)NC(=O)C[C@@H]2C(=O)N=C(S2)[N-]N=C3CCCCCCCCCCC3)C C22505858
CCOC(=O)c1c(nc(s1)NC(=O)C[C@H]2C(=O)N=C(S2)[N-]N=C3CCCCCCCCCCC3)C C22505853
CCOC(=O)c1c(nc(s1)NC(=O)C[C@@H]2C(=O)N=C(S2)[N-]/N=C\3/CCCCCCCCCC[C@@H]3C)C C22506405
CCOC(=O)c1c(nc(s1)NC(=O)C[C@@H]2C(=O)N=C(S2)[N-]/N=C\3/CCCCCCCCCC[C@H]3C)C C22506415
CCOC(=O)c1c(nc(s1)NC(=O)C[C@H]2C(=O)N=C(S2)[N-]/N=C\3/CCCCCCCCCC[C@H]3C)C C22506410
CC\1(c2ccccc2N(/C1=C\C=N\Nc3ccc(cc3S(=O)(=O)[N-]c4ccccc4OC)[N+](=O)[O-])C)C C12659006
CCOC(=O)c1c2c(sc1NC(=O)CSc3nc4c(cnn4c5ccc(cc5)C)c(n3)[O-])CCCC2 C02717944
CCOC(=O)c1c2c(sc1NC(=O)CSc3nc4c(cnn4c5ccc(c(c5)C)C)c(n3)[O-])CCC2 C02718453
C=CCN(c1ccccc1)C(=O)CSc2nc3ccsc3c(=O)n2Cc4ccc(cc4)C(=O)[O-] C02932797
CCCCn1c(=O)c2ccc(cc2nc1SCC(=O)N(CC)c3cccc4c3cccc4)C(=O)[O-] C13043973
CCCCN([C@H](C)CC)C(=O)CSc1nc2cc(ccc2c(=O)n1c3ccccc3F)C(=O)[O-] C13266635
c1ccc(cc1)CN(c2ccccc2)C(=O)CSc3nnc(n3CC(=O)[O-])c4ccc(cc4)Cl C13280785
Cc1ccc(cc1)[C@H]2C(=C(C(=O)N2c3nc(c(s3)C(=O)OCC=C)C)[O-])C(=O)c4ccc(c(c4)C)OC C09185674
C[C@H](c1ccccc1)N(C)C(=O)COC(=O)c2ccccc2[N-]S(=O)(=O)c3ccc(cc3)Cl C23261089
CCOC(=O)COc1cc(nc2c1cc(cc2)[N-]S(=O)(=O)c3ccc(cc3)C#N)c4ccccc4 C33292702
CCOc1cccc(c1)C(=O)C2=C(C(=O)N([C@H]2c3ccc(cc3)C)c4nc(c(s4)C(=O)OCC=C)C)[O-] C33385629
C[C@H]1Cc2cc(ccc2O1)C(=O)C3=C(C(=O)N([C@@H]3c4cccc(c4)OCCC(C)C)Cc5ccco5)[O-] C09424252
CCOc1ccc2c(c1)sc(n2)N3[C@H](C(=C(C3=O)[O-])C(=O)c4ccco4)c5cccc(c5)OCC=C C33516610
CCCOc1ccc(cc1OCC)[C@@H]2C(=C(C(=O)N2c3nc4ccc(cc4s3)F)[O-])C(=O)c5ccco5 C33528644
CCCOc1ccc(cc1OCC)[C@@H]2C(=C(C(=O)N2c3nc4ccc(cc4s3)C)[O-])C(=O)c5ccco5 C33528646
CCOc1ccc2c(c1)sc(n2)N3[C@@H](C(=C(C3=O)[O-])C(=O)c4ccc(o4)C)c5cccc(c5)OCC=C C33547978
CCOc1ccc2c(c1)sc(n2)N3[C@@H](C(=C(C3=O)[O-])C(=O)c4ccco4)c5ccc(cc5)OCC=C C33551985
CCOc1cc(ccc1OCc2ccccc2)[C@H]3C(=C(C(=O)N3Cc4ccccc4)[O-])C(=O)c5ccc(o5)C C33555794
CCOC(=O)c1c(nc(s1)N2[C@@H](C(=C(C2=O)[O-])C(=O)c3ccc(cc3)C)c4ccc(cc4)OCC=C)C C05356013
Cc1ccc(c(c1)C(=O)C2=C(C(=O)N([C@@H]2c3cccc(c3)Oc4ccccc4)CCCn5ccnc5)[O-])C C33699700
CC(C)CCOc1cccc(c1)[C@@H]2C(=C(C(=O)N2c3nccs3)[O-])C(=O)c4cc5cccc(c5o4)OC C33795966
CC(C)CCOc1cccc(c1)[C@H]2C(=C(C(=O)N2c3nccs3)[O-])C(=O)c4cc5cccc(c5o4)OC C33795967
CCOc1ccc(cc1)[C@H]2C(=C(C(=O)N2c3nc(c(s3)C(=O)OCC)C)[O-])C(=O)c4cc(ccc4C)C C34953427
Cc1ccc(c(c1)C(=O)C2=C(C(=O)N([C@H]2c3ccc(cc3)OC)c4nc(c(s4)C(=O)OCC=C)C)[O-])C C34953799
CCCCOc1ccc(cc1)[C@@H]2C(=C(C(=O)N2Cc3ccco3)[O-])C(=O)c4ccc5c(c4)C[C@@H](O5)C C35024929
Cc1ccc(cc1)n2c(c(c(n2)c3ccccc3)C(=O)CN(C(C)C)C(=O)c4ccc(cc4OC)OC)[O-] C35106776
Cc1ccccc1COc2ccc(cc2)C(=O)C3=C(C(=O)N([C@@H]3c4cccc(c4)OC)Cc5ccco5)[O-] C35445472
Cc1ccccc1COc2ccc(cc2)C(=O)C3=C(C(=O)N([C@H]3c4ccc(cc4)OC)Cc5ccco5)[O-] C35445556
CCOC(=O)[C@H]1CCCN(C1)/C(=C/C2=CSC3=NC(=C([C@@H](N23)c4ccccc4OC)C(=O)OC)C)/[O-] C35697800
CCOC(=O)[C@H]1CCCN(C1)/C(=C/C2=CSC3=NC(=C([C@@H](N23)c4ccc(cc4)OC)C(=O)OC)C)/[O-] C36050647
CC1=C([C@H](N2C(=CSC2=N1)/C=C(/N3CCOCC3)\[O-])c4ccc(cc4)C(C)C)C(=O)OCCOC C36052730
CCOC(=O)[C@@H]1CCCN(C1)/C(=C/C2=CSC3=NC(=C([C@H](N23)c4cccc(c4)OC)C(=O)OC)C)/[O-] C36053632
CCC1=C([C@@H](N2C(=CSC2=N1)/C=C(/N(C)Cc3ccccc3)\[O-])c4ccc(cc4)OC)C(=O)OC C36058474
CCN(C)/C(=C/C1=CSC2=NC(=C([C@H](N12)c3cccc(c3)[N+](=O)[O-])C(=O)OCC)c4ccccc4)/[O-] C36064313
Cc1ccc(c(c1)[N+](=O)[O-])SC(C)(C)[C@@H]2OC[C@@H]([C@@H](O2)c3cccnc3)C/C=C\CCC(=O)[O-] C36242464
Cc1ccc(c(c1)[N+](=O)[O-])SC(C)(C)[C@H]2OC[C@@H]([C@@H](O2)c3cccnc3)C/C=C\CCC(=O)[O-] C36242467
C[C@@H]1Cc2cc(ccc2O1)C(=O)C3=C(C(=O)N([C@@H]3c4cccc(c4)OCCC(C)C)Cc5ccco5)[O-] C09424251
COc1cc(ccc1OC(=O)c2ccc(cc2)F)/C=N\c3ccc(cc3)S(=O)(=O)[N-]c4nccs4 C33776583
CC(C)Cc1nnc(s1)/N=C(/C(=C/c2cn(nc2c3ccc(cc3)OCC=C)c4ccccc4)/C#N)\[O-] C39997982
CCCSc1nnc(s1)/N=C(/C(=C/c2cn(nc2c3ccc(cc3)OC)c4ccccc4)/C#N)\[O-] C39998025
CCCOc1ccc(cc1)C(=O)C2=C(C(=O)N([C@@H]2c3ccccc3F)c4nnc(s4)SCC)[O-] C40000042
CCCOc1ccc(cc1)C(=O)C2=C(C(=O)N([C@H]2c3ccccc3F)c4nnc(s4)SCC)[O-] C40000043
CCSc1nnc(s1)N2[C@H](C(=C(C2=O)[O-])C(=O)c3ccc(c(c3)C)OCC=C)c4cccs4 C40000229
C=CCOc1ccc(cc1)C(=O)C2=C(C(=O)N([C@@H]2c3ccccc3)c4nnc(s4)SCC=C)[O-] C40003223
CCCCN1[C@@H](C(=C(C1=O)[O-])C(=O)c2ccc3c(c2)C[C@@H](O3)C)c4ccc(c(c4)OCC)OCC=C C40096059
CCCCN1[C@H](C(=C(C1=O)[O-])C(=O)c2ccc3c(c2)C[C@H](O3)C)c4ccc(c(c4)OCC)OCC=C C40096064
CCCCN1[C@H](C(=C(C1=O)[O-])C(=O)c2ccc(cc2)S(=O)(=O)N3CCCC3)c4ccc(cc4)C(C)C C40111989
Cc1cc(cc(c1Cl)C)O[C@H](C)C(=O)c2c(c(c(=O)n(c2[O-])CCc3ccc(c(c3)OC)OC)C#N)C C40523488
CC[C@@H](C)c1ccccc1OCCn2cc(c3c2cccc3)/C=C\4/C(=NC(=O)N(C4=O)Cc5ccco5)[O-] C13660103
CCOc1ccc(c(c1)N2C(=O)/C(=C/c3cc(c(c(c3)Cl)OC(C)C)OCC)/C(=NC2=O)[O-])OCC C59104757
COC(=O)COc1ccccc1/C=C/2\C(=O)N(/C(=N/c3ccccc3)/S2)Cc4ccc(cc4)C(=O)[O-] C15013037
CC1=C([C@@H](/C(=C(\[O-])/OCCOC)/C(=N1)C)c2cccc(c2)[N+](=O)[O-])C(=O)OC/C=C/c3ccccc3 C19632657
CC[C@H](C)c1ccccc1OCCn2cc(c3c2cccc3)/C=C\4/C(=O)N=C(N(C4=O)Cc5ccco5)[O-] C13660106
C[C@H](CCC(=O)[O-])[C@@H]1CC[C@@H]2[C@@]1([C@@H](C[C@@H]3[C@@H]2CC[C@@H]4[C@@]3(CC[C@@H](C4)OC=O)C)OC=O)C C05159162
CCCCn1c(=O)c2ccc(cc2nc1SCc3nc(no3)c4ccc(cc4)Cl)C(=O)[O-] C13044453
Cc1ccc(cc1Sc2ccc(cc2S(=O)(=O)N3CCC(CC3)C(=O)[O-])[N+](=O)[O-])C(C)(C)C C13211300
C[C@@H](C(=O)C=C1C(c2ccccc2N1C)(C)C)Sc3nnc(n3CC(=O)[O-])c4ccc(cc4)Cl C13452584
COc1ccc(cc1OCc2ccccc2)/C=N/n3c(nnc3[S-])c4ccccc4Cl C08969992
Cc1ccc(cc1Cl)N2C(=O)/C(=C/c3cccn3CCOc4ccccc4C(C)C)/C(=NC2=O)[O-] C02590111
C[C@@H](C(=O)N1CCc2c1cccc2)OC(=O)c3ccccc3[N-]S(=O)(=O)c4ccc(s4)Cl C21225407
Cc1ccc2c(cc(=O)oc2c1)COC(=O)c3ccccc3[N-]S(=O)(=O)c4ccc(cc4)F C23538511
COc1ccc(cc1[N+](=O)[O-])Cn2c(=O)c(c(nc2c3ccccc3)[O-])Cc4ccc(cc4)Cl C16883291
c1ccc(c(c1)C(=O)OCc2ccc(cc2)C#N)[N-]S(=O)(=O)c3ccc(s3)Br C25592302
c1ccc(c(c1)C(=O)OCc2c(snn2)Cl)[N-]S(=O)(=O)c3ccc(s3)Br C25592344
c1ccc(cc1)Cn2cc(c3c2cccc3)/C=N/c4ccc(cc4)S(=O)(=O)[N-]c5nccs5 C16952934
C[C@H]1Cc2cc(ccc2O1)C(=O)C3=C(C(=O)N([C@H]3c4cccc(c4)Oc5ccccc5)Cc6ccco6)[O-] C00703067
COc1cccc(c1OCc2ccc(cc2)[N+](=O)[O-])/C=C\3/C(=O)N=C(S3)[N-]c4ccccc4 C15018853
Cc1cc(c2c(c1)sc(n2)N3[C@H](C(=C(C3=O)[O-])C(=O)c4ccco4)c5cccc(c5)OCC=C)C C33516618
c1cc(c(cc1[N+](=O)[O-])Br)c2ccc(o2)/C=N\N=C(\C(C(C(F)(F)F)(F)F)(F)F)/[O-] C16385680
CC1=C([C@@H](N2C(=CSC2=N1)/C=C(/N(C)Cc3ccccc3)\[O-])c4ccccc4)C(=O)OC C35693844
CC1=C([C@H](N2C(=CSC2=N1)/C=C(/N3CCOCC3)\[O-])c4cccc(c4)Cl)C(=O)OCC=C C35701602
CC1=C([C@@H](N2C(=CSC2=N1)/C=C(/N3CCOCC3)\[O-])c4cccs4)C(=O)OCc5ccccc5 C35704595
CC1=C([C@@H](N2C(=CSC2=N1)/C=C(/N3CCCC3)\[O-])c4cccc(c4)OC)C(=O)OC(C)C C35709657
CCC1=C([C@@H](N2C(=CSC2=N1)/C=C(/N3C[C@H](O[C@@H](C3)C)C)\[O-])c4cccc(c4)OC)C(=O)OC C35969838
CCN(C)/C(=C/C1=CSC2=NC(=C([C@H](N12)c3ccccc3Cl)C(=O)N(CC)CC)C)/[O-] C36050291
CCC1=C([C@H](N2C(=CSC2=N1)/C=C(/N3CCOCC3)\[O-])c4ccc(cc4)C(F)(F)F)C(=O)OC C36058383
CC1=C([C@@H](N2C(=CSC2=N1)/C=C(/N3CCOCC3)\[O-])c4ccccc4F)C(=O)OCc5ccccc5 C36061244
CCOc1ccc(cc1/N=N\c2ccc(c3c2cccc3)/N=N/c4cccc(c4)S(=O)(=O)[O-])C C31351443
Cc1cc2c(c(oc2cc1C)C(=O)c3c(c(c(=O)n(c3[O-])CCc4ccc(c(c4)OC)OC)C#N)C)C C38625362
c1ccc(cc1)[C@H]2C(=C(C(=O)N2c3nnc(s3)SCc4ccccc4F)[O-])C(=O)c5ccccc5 C39835272
Cc1c(c(=O)n(c(c1/N=N/c2ccc(cc2Cl)Cl)[O-])CCc3ccc(c(c3)OC)OC)C#N C39870598
Cc1c(c(=O)n(c(c1/N=N/c2ccc3ccccc3c2)[O-])CCc4ccc(c(c4)OC)OC)C#N C39870935
Cc1ccc(c(c1)c2c(cn(n2)c3ccccc3)/C=C(\C#N)/C(=N/c4nnc(s4)CC(C)C)/[O-])C C39997968
CCSc1nnc(s1)N2[C@H](C(=C(C2=O)[O-])C(=O)c3ccccc3)c4ccc(cc4)C(C)C C39999741
CCc1ccc(cc1)[C@H]2C(=C(C(=O)N2c3nnc(s3)SCC)[O-])C(=O)c4ccc5c(c4)C[C@H](O5)C C40000351
CCCCN1[C@H](C(=C(C1=O)[O-])C(=O)c2cc3cccc(c3o2)OC)c4c(cccc4Cl)F C40098462
CC(C)(C)[C@@H]1CCc2c(sc(c2C(=O)OC)[N-]S(=O)(=O)c3ccccc3[N+](=O)[O-])C1 C40944842
CCOC(=O)c1c(csc1[N-]S(=O)(=O)c2cccc(c2)[N+](=O)[O-])c3ccc(c(c3)C)C C40945871
C[C@H](CCC(=O)[O-])[C@H]1CC[C@@H]2[C@]1([C@H](C[C@@H]3[C@@H]2CC[C@@H]4[C@]3(CC[C@H](C4)OC=O)C)OC=O)C C43765303
c1ccc(cc1)S(=O)(=O)N2CCCc3c2cc(cc3)[N-]S(=O)(=O)c4ccc(cc4)OC(F)(F)F C49491679
c1ccc(cc1)S(=O)(=O)N2CCCc3c2ccc(c3)[N-]S(=O)(=O)c4ccc(cc4)OC(F)(F)F C49503960
Cc1ccccc1[N-]C2=NC(=O)/C(=C\c3ccc(cc3)OC(=O)c4cccc(c4)[N+](=O)[O-])/S2 C13041290
C[C@H](Cn1cc(c2c1cccc2)/C=C/3\C(=NC(=O)N(C3=O)c4ccc(cc4)Cl)[O-])COc5ccccc5 C08984807
CCCC[C@H]1CN(C(=O)N1Cc2ccc(nc2)c3ccccc3c4[n-]nnn4)c5ccccc5 C52541656
CC(C)(C)c1ccc(cc1)/C(=C/C2=NC(=O)/C(=C/c3cc(c(cc3[N+](=O)[O-])OC)OC)/S2)/[O-] C16393396
CCO/C(=C/1\C(=O)/C(=C/c2ccc(c(c2)Cl)OCC(=O)OC)/S\C1=N/c3ccc(cc3)C)/[O-] C59247233
c1cc(ccc1/N=C/c2cc(cc(c2[O-])[N+](=O)[O-])Br)OCC(C(F)F)(F)F C21965068
c1ccc(c(c1)/N=C/c2cc(cc(c2[O-])[N+](=O)[O-])Br)OCC(C(F)F)(F)F C59379119
CCN(CC)C(=O)[C@@H]1CCCN(C1)c2ccc(cc2/N=C/c3cc(ccc3[O-])[N+](=O)[O-])C(F)(F)F C59463208
Cc1ccc(cc1)CSC2=C([C@H](C3=C(CCCC3=N2)[O-])c4cc(c(c(c4)OC)OC)OC)C#N C01269683
CCCO/C(=C\1/[C@H](C2=C(C[C@H](CC2=O)c3ccc(cc3)OC)N=C1C)c4ccc(cc4)[N+](=O)[O-])/[O-] C02757938
CC[C@H](C)c1ccc(cc1)N2C(=O)/C(=C\c3ccc(o3)c4ccc(cc4)C(=O)OC)/C(=O)N=C2[O-] C13686666
Cc1c(cc(s1)c2nc(no2)c3ccc(cc3)Cl)S(=O)(=O)[N-]c4cc(ccc4OC)OC C46141324
C[C@@H](CCC(=O)[O-])[C@@H]1CC[C@@H]2[C@@]1([C@@H](C[C@@H]3[C@@H]2CC[C@@H]4[C@@]3(CC[C@@H](C4)OC=O)C)OC=O)C C05159161
CN(c1ccccc1)C(=O)CSc2nc3cc(ccc3c(=O)n2Cc4ccccc4Cl)C(=O)[O-] C13049652
CC(C)Oc1c(cccc1OC)/C=C/c2nc3ccccc3c(=O)n2c4ccc(cc4)C(=O)[O-] C13087089
Cc1cc(c(c(c1)C)N(c2nc(cs2)CSc3ncc(n3c4ccccc4)C(=O)[O-])C(=O)C)C C13090078
Cc1ccc(cc1Sc2ccc(cc2[N+](=O)[O-])S(=O)(=O)N3CCC(CC3)C(=O)[O-])C(C)(C)C C13190914
Cc1ccc2cc(c(nc2c1C)Cl)CSc3nnc(n3CCC(=O)[O-])c4cccs4 C13193144
Cc1ccccc1n2c(nnc2SCC(=O)N3CCC[C@@H](C3)C(=O)[O-])c4ccc(cc4)C(C)(C)C C13254129
CCN(CC)S(=O)(=O)c1ccc(c(c1)C(=O)[O-])Oc2ccc(cc2Cl)Br C13275266
Cc1ccc(cc1)c2nnc(n2CC(=O)[O-])SCc3cc4ccc(cc4nc3Cl)SC C13280945
Cc1c(noc1c2ccc(cc2)F)CSc3nc4cc(ccc4c(=O)n3CC=C)C(=O)[O-] C13333084
c1ccc(cc1)n2c(nnc2SCc3c4ccccc4oc3C(=O)[O-])Cc5cccs5 C13404255
Cc1ccc(cc1)c2nnc(n2CC(=O)[O-])SCc3cc(no3)c4ccc(cc4Cl)Cl C13458197
Cc1c(sc(n1)N2CCCCC2)C(=O)c3ccc(c(c3)[N+](=O)[O-])Sc4ccccc4C(=O)[O-] C16045107
c1ccc(cc1)/C=C/C(=O)C2=C(C(=O)N([C@H]2c3ccccc3[N+](=O)[O-])c4cccc(c4)C(F)(F)F)[O-] C09111003
COc1cc(ccc1OCc2ccccc2)/C=N/n3c(nnc3[S-])c4cccc(c4)Cl C09108891
Cc1c(sc(n1)N2[C@@H](C(=C(C2=O)[O-])C(=O)c3ccc(cc3)F)c4ccc(cc4)C(C)C)C(=O)OC C08996711
CCc1ccc2c(c1)sc(n2)N3[C@@H](C(=C(C3=O)[O-])C(=O)c4ccc(o4)C)c5ccc(cc5)C(=O)OC C08996644
Cc1ccc(c(c1)C)Cc2c(nc(n(c2=O)Cc3ccc(c(c3)[N+](=O)[O-])OC)c4ccccc4)[O-] C16883253
COc1ccc(cc1[N+](=O)[O-])Cn2c(=O)c(c(nc2c3ccccc3)[O-])Cc4ccccc4Cl C16883273
CCCCn1c(=O)c2cc(cnc2n1Cc3ccc(cc3)c4ccccc4c5n[n-]nn5)Cl C29051107
CCOc1ccc2c(c1)sc(n2)N3[C@@H](C(=C(C3=O)[O-])C(=O)c4ccc(cc4)C)c5ccc(cc5)N(C)C C33547982
CC1=C([C@H](N2C(=CSC2=N1)/C=C(/N3CCCC3)\[O-])c4ccc(cc4)OC)C(=O)OC(C)C C35693654
CC1=C([C@H](N2C(=CSC2=N1)/C=C(/N3CCOCC3)\[O-])c4ccccc4Cl)C(=O)OCC=C C35696992
CC1=C([C@@H](N2C(=CSC2=N1)/C=C(/N3CCOCC3)\[O-])c4cccc(c4)Cl)C(=O)OCC=C C35701599
CC1=C([C@H](N2C(=CSC2=N1)/C=C(/N3CCOCC3)\[O-])c4cccs4)C(=O)OCc5ccccc5 C35704596
CCC1=C([C@H](N2C(=CSC2=N1)/C=C(/N3C[C@H](O[C@H](C3)C)C)\[O-])c4cccc(c4)OC)C(=O)OC C35969835
C[C@@H](CCC(=O)[O-])[C@H]1CC[C@H]2[C@@]1([C@H](C[C@@H]3[C@@H]2CC[C@H]4[C@@]3(CC[C@H](C4)OC=O)C)OC=O)C C36034638
CCN(C)/C(=C/C1=CSC2=NC(=C([C@@H](N12)c3ccccc3Cl)C(=O)N(CC)CC)C)/[O-] C36050290
CCC1=C([C@@H](N2C(=CSC2=N1)/C=C(/N3CCOCC3)\[O-])c4ccc(cc4)C(F)(F)F)C(=O)OC C36058382
COC(=O)c1ccc(cc1)/C=N/n2c(nnc2[S-])n3c(cc(n3)c4ccccc4)c5ccccc5 C36724570
C[C@H](C(=O)/C=C\1/C(c2ccccc2N1C)(C)C)Sc3nnc(n3CC(=O)[O-])c4ccc(cc4)Cl C39668107
c1ccc(cc1)[C@@H]2C(=C(C(=O)N2c3nnc(s3)SCc4ccccc4F)[O-])C(=O)c5ccccc5 C39835271
c1ccc(cc1)[C@H]2C(=C(C(=O)N2c3nnc(s3)SCc4ccccc4F)[O-])C(=O)c5cccs5 C39835290
Cc1c(c(=O)n(c(c1/N=N/c2cc(ccc2Cl)Cl)[O-])CCc3ccc(c(c3)OC)OC)C#N C39870573
Cc1c(c(=O)n(c(c1/N=N/c2ccc(c(c2)Cl)OC)[O-])CCc3ccc(cc3)OC)C#N C39870984
CCCc1nnc(s1)/N=C(/C(=C/c2cn(nc2c3ccc4ccccc4c3)c5ccccc5)/C#N)\[O-] C39997841
c1ccc(cc1)CSc2nnc(s2)/N=C(/C(=C/c3ccc(o3)c4ccc(cc4)F)/C#N)\[O-] C39998193
CCc1ccc(cc1)[C@@H]2C(=C(C(=O)N2c3nnc(s3)SCC)[O-])C(=O)c4ccc5c(c4)C[C@H](O5)C C40000350
CCCCN1[C@@H](C(=C(C1=O)[O-])C(=O)c2cc3cccc(c3o2)OC)c4c(cccc4Cl)F C40098460
CCOC(=O)c1c(csc1[N-]S(=O)(=O)c2cccc(c2)[N+](=O)[O-])c3ccc(cc3C)C C41017620
COC(=O)c1c(csc1[N-]S(=O)(=O)c2cccc(c2)[N+](=O)[O-])c3ccc4c(c3)CCCC4 C41017628
COC(=O)c1ccc2c(c1)sc(n2)[N-]S(=O)(=O)c3ccc(cc3)c4ncc(o4)c5ccccc5 C47162908
CCC(=O)N1[C@H](CC(=N1)c2ccccc2[N-]S(=O)(=O)c3ccccc3)/C=C/c4ccccc4 C48229482
CC(C)Oc1ccc(cc1)c2nc(on2)CSc3nc(cc(n3)[O-])c4ccc(cc4)OC C48985688
CCOc1ccc(cc1S(=O)(=O)[N-]c2ccc3c(c2)N(CCC3)S(=O)(=O)c4ccc(cc4)F)C C49503811
CC[C@@H](C)c1ccc(cc1)N2C(=O)/C(=C\c3ccc(o3)c4ccc(cc4)C(=O)OC)/C(=NC2=O)[O-] C13686660
CCCC[C@@H]1CN(C(=O)N1Cc2ccc(nc2)c3ccccc3c4[n-]nnn4)c5ccccc5 C52541654
CCOc1ccc(cc1)[N-]C2=NC(=O)/C(=C/c3ccc(o3)c4cc(ccc4Cl)[N+](=O)[O-])/S2 C18193745
CCCO/C(=C\1/[C@@H](C2=C(C[C@H](CC2=O)c3ccc(cc3)OC)N=C1C)c4ccc(cc4)[N+](=O)[O-])/[O-] C02757937
c1cc(c(cc1C(=O)Oc2ccc(cc2C(=O)[O-])Cl)Br)OC[C@@H]3CCCO3 C66143665
C[C@H](CCC(=O)[O-])[C@H]1CC[C@@H]2[C@@]1([C@H](C[C@@H]3[C@@H]2CC[C@H]4[C@@]3(CC[C@H](C4)OC=O)C)OC=O)C C08446395
CCN(c1ccccc1)C(=O)[C@@H](C)Sc2nc3cc(ccc3c(=O)n2c4ccccc4F)C(=O)[O-] C13016974
c1ccc(cc1)CCn2c(=O)c3ccc(cc3nc2SCc4nc(no4)c5cccs5)C(=O)[O-] C13045235
c1ccc(cc1)c2nc(cs2)CSc3nc4cc(ccc4c(=O)n3Cc5ccco5)C(=O)[O-] C13050751
C=CCn1c(=O)c2ccc(cc2nc1SCc3ncc(o3)c4ccc(cc4)Cl)C(=O)[O-] C13061580
Cc1ccc2cc(c(nc2c1)Cl)CSc3nnc(n3CCC(=O)[O-])c4ccc(cc4)F C13206678
Cc1ccccc1n2c(nnc2SCC(=O)N3CCC[C@H](C3)C(=O)[O-])c4ccc(cc4)C(C)(C)C C13254127
CC(C)c1ccccc1n2c(cnc2SCC(=O)N3CCC(CC3)C(=O)[O-])c4ccc(cc4)Cl C13265858
CCc1ccc2c(cc(=O)oc2c1)CSc3nc4cc(ccc4c(=O)n3Cc5ccco5)C(=O)[O-] C13267084
CCN(c1ccccc1C)C(=O)CSc2nc3cc(ccc3c(=O)n2c4ccc(cc4)F)C(=O)[O-] C13280193
c1ccc2c(c1)c(c(o2)C(=O)[O-])CSc3nnc(n3C[C@H]4CCCO4)c5ccc(cc5)Cl C13413930
c1cc(c2c(c1)sc(c2CSc3nnc(n3C[C@H]4CCCO4)c5cccs5)C(=O)[O-])F C13414609
c1ccc(cc1)/C=C/C(=O)C2=C(C(=O)N([C@@H]2c3ccccc3[N+](=O)[O-])c4cccc(c4)C(F)(F)F)[O-] C09111004
CC(C)(C)c1ccc(cc1)Oc2ccc(cc2[N+](=O)[O-])/C=C(\C#N)/C(=N/c3nccs3)/[O-] C25388098
Cc1ccc(c(c1)Cc2c(nc(n(c2=O)Cc3ccc(c(c3)[N+](=O)[O-])OC)c4ccccc4)[O-])C C16883235
CCCS(=O)(=O)c1nc2ccc(cc2s1)[N-]S(=O)(=O)c3ccc(cc3)C(C)(C)C C33299027
C[C@@H]1Cc2cc(ccc2O1)C(=O)C3=C(C(=O)N([C@@H]3c4cccc(c4)Oc5ccccc5)Cc6ccco6)[O-] C00703070
CCOc1ccc2c(c1)sc(n2)N3[C@H](C(=C(C3=O)[O-])C(=O)c4ccc(cc4)C)c5ccc(cc5)N(C)C C33547981
COc1ccc(cc1COc2c(cccc2Cl)Cl)/C=N/n3c(nnc3[S-])C(F)F C02792040
CCc1ccc(cc1)N2C(=O)/C(=C\c3cccn3CCOc4cc(ccc4Cl)Cl)/C(=NC2=O)[O-] C34262182
Cc1cc(c2c(c1)sc(n2)N3[C@H](C(=C(C3=O)[O-])C(=O)c4ccco4)c5ccc(cc5)OCC=C)C C35263559
CCN\1C(=O)/C(=C/c2cc(c(cc2Br)OCC)OC)/S/C1=N\c3cccc(c3)C(=O)[O-] C35657114
COc1ccc(cc1[N+](=O)[O-])S(=O)(=O)[N-]c2ccc(cc2)Oc3ccc(cc3Cl)Cl C35685988
CC1=C([C@@H](N2C(=CSC2=N1)/C=C(/N3CCOCC3)\[O-])c4ccccc4Cl)C(=O)OCC=C C35696990
CCC1=C([C@@H](N2C(=CSC2=N1)/C=C(/N3C[C@H](O[C@H](C3)C)C)\[O-])c4cccc(c4)OC)C(=O)OC C35969832
C1CCC(CC1)N(C2CCCCC2)C(=O)[C@@H](C(=O)C(=O)N(C3CCCCC3)C4CCCCC4)[O-] C05496641
CCOC(=O)[C@H]1CCCN(C1)/C(=C/C2=CSC3=NC(=C([C@@H](N23)c4cccc(c4)F)C(=O)OC)C)/[O-] C36050845
CC1=C([C@H](N2C(=CSC2=N1)/C=C(/N3CCCC3)\[O-])c4ccc(cc4)OC)C(=O)OCC=C C36053052
CC1=C([C@@H](N2C(=CSC2=N1)/C=C(/N3CCCC3)\[O-])c4ccc(c(c4)OC)OC)C(=O)OC(C)(C)C C36061402
C[C@H](CC(=O)[O-])[C@@H]1CC[C@@H]2[C@@]1([C@@H](C[C@@H]3[C@@H]2CC[C@@H]4[C@@]3(CC[C@@H](C4)OC(=O)C)C)OC(=O)C)C C37624056
Cc1ccc(c(c1)O[C@H](C)C(=O)c2c(c(c(=O)n(c2[O-])[C@@H](C)c3ccccc3)C#N)C)C(C)C C38623335
c1ccc(cc1)C(=O)C2=C(C(=O)N([C@H]2c3cccs3)c4nnc(s4)SCc5ccccc5F)[O-] C39835276
CC(C)c1ccc(cc1)C[C@@H]2C(=O)N(/C(=N/c3ccc(cc3)C(=O)[O-])/S2)Cc4ccco4 C39850817
Cc1c(cccc1Cl)/N=N/c2c(c(c(=O)n(c2[O-])CCc3ccc(c(c3)OC)OC)C#N)C C39871105
Cc1c(c(=O)n(c(c1/N=N/c2ccc(c(c2)Cl)Cl)[O-])CCc3ccc(c(c3)OC)OC)C#N C39871373
Cc1ccc(cc1)CSc2nnc(s2)/N=C(/C(=C/C=C/c3ccccc3OC)/C#N)\[O-] C39997575
CCSc1nnc(s1)N2[C@H](C(=C(C2=O)[O-])C(=O)c3ccc(o3)C)c4ccc(cc4)C(C)(C)C C39999595
CCc1ccc(cc1)[C@@H]2C(=C(C(=O)N2c3nnc(s3)SCC)[O-])C(=O)c4ccc(cc4)C C39999788
CCc1ccc(cc1)[C@H]2C(=C(C(=O)N2c3nnc(s3)SCC)[O-])C(=O)c4ccc5c(c4)C[C@@H](O5)C C40000349
CCc1ccc(cc1)c2cc(nc(n2)SCc3nc(no3)c4ccc(c(c4)OC)OC)[O-] C40454488
CC(C)(C)[C@H]1CCc2c(sc(c2C(=O)OC)[N-]S(=O)(=O)c3cccc(c3)[N+](=O)[O-])C1 C40944854
CC[C@H](C)c1ccc(cc1)N2C(=O)/C(=C/c3ccc(o3)c4ccc(cc4)C(=O)OC)/C(=NC2=O)[O-] C02224509
C[C@H](CCC(=O)[O-])[C@H]1CC[C@H]2[C@]1([C@H](C[C@H]3[C@@H]2CC[C@@H]4[C@]3(CC[C@H](C4)OC=O)C)OC=O)C C43765309
COc1ccc(cc1)[C@H]2CC(=NN2/C(=C/Sc3nc4ccccc4o3)/[O-])c5ccc(cc5)OC C44809890
CCOc1cc(cc(c1OCC#N)Cl)/C=C/2\C(=O)N(/C(=N\c3cccc(c3)C(=O)[O-])/S2)C C59599554
CN\1C(=O)/C(=C\c2ccc(c(c2)Cl)OCC(=O)OC)/S/C1=N\c3cccc(c3)C(=O)[O-] C59599834
CCN(CC)c1ccc(c(c1)OCC)/C=C\2/C(=NC(=O)N(C2=O)c3cc(c(cc3Br)C)C)[O-] C59860062
CCCO/C(=C\1/[C@H](C2=C(C[C@@H](CC2=O)c3ccc(cc3)OC)N=C1C)c4ccc(cc4)[N+](=O)[O-])/[O-] C02757936
CCn1c2cc(c(cc2n(c1=O)CC)Sc3ccccc3)[N-]S(=O)(=O)c4ccccc4Cl C45941061
CCCCc1c(nc2nc(nn2c1[O-])N(Cc3cccc(c3)C#N)C(=O)c4cccc(c4)Cl)C C64814288
C[C@@H](CCC(=O)[O-])[C@H]1CC[C@@H]2[C@@]1([C@@H](C[C@@H]3[C@@H]2CC[C@@H]4[C@@]3(CC[C@@H](C4)OC=O)C)OC=O)C C05159165
CCOC(=O)C1=C(N=c2n(c(=O)/c(=C/c3ccc(cc3)C(=O)[O-])/s2)[C@@H]1c4ccccc4OC)C C02972484
CC\1=NN(C(=O)/C1=C\c2ccc(o2)c3ccc(cc3)C(=O)OC(C)C)c4ccc(c(c4)C(=O)[O-])Cl C08617970
COCCN\1C(=O)/C(=C/c2cccn2c3ccc(cc3)C(=O)[O-])/S/C1=N\c4ccccc4 C09934791
CCc1ccccc1N(c2nc(cs2)CSc3ncc(n3c4ccc(cc4)F)C(=O)[O-])C(=O)C C13015839
c1ccc(cc1)CCn2c(=O)c3ccc(cc3nc2SCc4ccc(cc4F)C#N)C(=O)[O-] C13045271
CCOc1ccccc1n2c(=O)c3ccccc3nc2SCc4c5ccccc5oc4C(=O)[O-] C13413361
COc1ccc(cc1OCc2ccccc2)/C=N/n3c(nnc3[S-])c4cccc(c4)Cl C16972027
CCOc1ccc(cc1)C(=O)C2=C(C(=O)N([C@@H]2c3ccc(cc3)C(C)C)c4nccs4)[O-] C08985584
COc1ccc(cc1COc2ccc(cc2)Cl)/C=N/n3c(nnc3[S-])C(F)(F)Cl C02791543
c1ccc(c(c1)C(=O)OCc2cccc(c2)C#N)[N-]S(=O)(=O)c3ccc(s3)Br C25592356
CCCCn1c2c(ccc(n2)Cl)c(=O)n1Cc3ccc(cc3)c4ccccc4c5n[n-]nn5 C29050817
c1cc(sc1)C(=O)Oc2ccc(cc2)/C=C\3/C(=NN(C3=O)c4ccc(cc4)C(=O)[O-])C(F)(F)F C29747694
C[C@@H]1Cc2cc(ccc2O1)C(=O)C3=C(C(=O)N([C@H]3c4cccc(c4)Oc5ccccc5)Cc6ccco6)[O-] C00703068
COc1cc(ccc1OCc2c(cccc2Cl)Cl)/C=N/n3c(nnc3[S-])C(F)(F)F C01806598
Cc1cc(c2c(c1)sc(n2)N3[C@@H](C(=C(C3=O)[O-])C(=O)c4ccco4)c5cccc(c5)OCC=C)C C33516619
Cc1ccc(cc1Cl)N2C(=O)/C(=C\c3cccn3CCOc4ccccc4C(C)C)/C(=NC2=O)[O-] C33546271
Cc1ccc(c(c1)C(=O)C2=C(C(=O)N([C@H]2c3ccco3)c4nnc(s4)SCc5ccccc5)[O-])C C33587626
CCC1=C([C@@H](N2C(=CSC2=N1)/C=C(/N3C[C@H](O[C@H](C3)C)C)\[O-])c4ccccc4OC)C(=O)OC C34923048
CCC1=C([C@H](N2C(=CSC2=N1)/C=C(/N3C[C@H](O[C@@H](C3)C)C)\[O-])c4ccccc4OC)C(=O)OC C34923051
CCc1ccc(cc1)[C@@H]2C(=C(C(=O)N2c3nc(c(s3)C(=O)OC)C)[O-])C(=O)c4cc(ccc4C)C C34953254
CCOC(=O)c1c(nc(s1)N2[C@H](C(=C(C2=O)[O-])C(=O)c3cc(ccc3C)C)c4ccc(cc4)C)C C34953415
CC(C)CN1C(=O)C(=C(C1=O)N2CCCCC2)c3c(nn(c3[O-])Cc4ccccc4)c5ccccc5 C35621267
CC1=C([C@H](N2C(=CSC2=N1)/C=C(/N(C)Cc3ccccc3)\[O-])c4ccccc4)C(=O)OC C35693846
CCOC(=O)[C@H]1CCCN(C1)/C(=C/C2=CSC3=NC(=C([C@H](N23)c4ccccc4F)C(=O)OC)C)/[O-] C35694165
CC1=C([C@@H](N2C(=CSC2=N1)/C=C(/N(C)Cc3ccccc3)\[O-])c4cccs4)C(=O)OC C35697550
CC1=C([C@H](N2C(=CSC2=N1)/C=C(/N3CCCC3)\[O-])c4cccc(c4)OC)C(=O)OC(C)C C35709659
CCC1=C([C@H](N2C(=CSC2=N1)/C=C(/N3C[C@H](O[C@@H](C3)C)C)\[O-])c4cccc(c4)OC)C(=O)OC C35969842
c1cc(ccc1CSc2nnc(n2c3ccc(cc3)F)c4ccc(cc4)[N+](=O)[O-])C(=O)[O-] C37398006
Cc1ccc2c(c1)sc(c2Cl)C(=O)c3c(c(c(=O)n(c3[O-])CCCOC(C)C)C#N)C C38621577
CCOC(=O)[C@@H]1C(=C2C(=NC(=NC2=O)/C(=C\c3ccc(cc3)C(=O)[O-])/c4ccc(cc4)Cl)S1)C C39724220
Cc1c(c(=O)n(c(c1/N=N/c2cccc(c2Cl)Cl)[O-])CCc3ccc(c(c3)OC)OC)C#N C39870646
Cc1c(c(=O)n(c(c1/N=N/c2cccc3c2cccc3)[O-])CCc4ccc(c(c4)OC)OC)C#N C39870960
CCc1ccc(cc1)/N=N/c2c(c(c(=O)n(c2[O-])CCc3ccc(c(c3)OC)OC)C#N)C C39871543
COc1ccc(cc1/C=C(\C#N)/C(=N/c2nnc(s2)SCc3ccccc3F)/[O-])Br C39997645
CC(C)CC(=O)C1=C(C(=O)N([C@H]1c2cccc(c2)[N+](=O)[O-])CC3(CCCC3)c4ccccc4)[O-] C40358121
CC(C)(C)[C@H]1CCc2c(sc(c2C(=O)OC)[N-]S(=O)(=O)c3ccccc3[N+](=O)[O-])C1 C40944844
CCOC(=O)c1c(csc1[N-]S(=O)(=O)c2ccccc2[N+](=O)[O-])c3ccc(c(c3)C)C C40945679
C[C@H](CCC(=O)[O-])[C@H]1CC[C@H]2[C@]1([C@H](C[C@@H]3[C@@H]2CC[C@@H]4[C@]3(CC[C@H](C4)OC=O)C)OC=O)C C43765305
CC1=C([C@@H](/C(=C(/[O-])\OCCc2ccccc2)/C(=N1)C)c3c(cccn3)c4ccccc4)[N+](=O)[O-] C29488681
CCOC(=O)CN1c2ccccc2/C(=N\n3c(nnc3[S-])c4ccc(cc4)C(C)(C)C)/C1=O C59168494
CCO/C(=C/1\C(=O)/C(=C/c2cc(c(c(c2)Cl)OCC#C)OC)/S\C1=N/c3ccc(cc3)C)/[O-] C59364898
c1ccc(c(c1)/N=C/c2cc(cc(c2[O-])Br)[N+](=O)[O-])OCC(C(F)F)(F)F C59379122
CCN(CC)C(=O)[C@H]1CCCN(C1)c2ccc(cc2/N=C/c3cc(ccc3[O-])[N+](=O)[O-])C(F)(F)F C59463209
CN\1C(=O)/C(=C\c2cc(c(c(c2)Cl)OCC(=O)OC)Cl)/S/C1=N\c3cccc(c3)C(=O)[O-] C59599622
CCN(CC)c1ccc(c(c1)OCC)/C=C/2\C(=NC(=O)N(C2=O)c3ccc(c(c3C)C)Br)[O-] C59860084
CCc1ccc(cc1)N2C(=O)/C(=C/c3cccn3CCOc4cc(ccc4Cl)Cl)/C(=NC2=O)[O-] C02383570
Cc1c(cc(s1)c2nc(no2)c3ccccc3)S(=O)(=O)[N-]c4cc(c(cc4OC)OC)Cl C46141253
CCCCc1c(nc2nc(nn2c1[O-])N(Cc3ccccc3Cl)C(=O)c4ccccc4)C C64792070
c1cc(ccc1[N-]S(=O)(=O)c2ccc(s2)c3cnc(o3)C4CCCC4)OC(F)(F)F C65004849
Cc1ccc(c(c1)n2c(nnc2SCC(=O)N3CCC(CC3)C(=O)[O-])c4cccs4)OC C03277440
CC(C)[C@@H](C(=O)[O-])n1c(=O)c2ccccc2nc1SCC(=O)N3CCN(CC3)c4ccccc4F C13025715
COc1ccc(cc1S(=O)(=O)Oc2c(cc(cc2I)C=O)OC)C(=O)[O-] C13068227
CC[C@H](C)c1ccc(cc1)S(=O)(=O)N2CCN(CC2)S(=O)(=O)c3ccc(c(c3)C(=O)[O-])C C13071819
CCN(CC)S(=O)(=O)c1ccc(c(c1)C(=O)[O-])N2CCC[C@@H]2c3ccc4c(c3)OCCCO4 C13091686
C=CCn1c(=O)c2ccc(cc2nc1S[C@H](c3ccccc3)C(=O)N4CCOCC4)C(=O)[O-] C13191648
Cc1ccc(cc1)c2nnc(n2CC(=O)[O-])SCC(=O)N3CCN(CC3)c4cccc(c4C)C C13220624
c1ccc2c(c1)c(=O)n(c(n2)SCC(=O)N3CCC[C@H](C3)C(=O)[O-])c4ccc(cc4)OC(F)F C13255852
c1ccc2c(c1)c(=O)n(c(n2)SCC(=O)N3CCC[C@@H](C3)C(=O)[O-])c4ccc(cc4)OC(F)F C13255854
CC(C)c1ccccc1n2c(nnc2SCC(=O)N3CCC[C@H](C3)C(=O)[O-])c4cccnc4 C13415591
Cc1cc(c(n1c2ccc(cc2)OC(F)F)C)C(=O)Cn3cnc4c(c3=O)c(c(s4)C(=O)[O-])C C13417765
c1ccc(cc1)OCc2ccccc2C(=O)N3CCN(CC3)S(=O)(=O)c4ccc(cc4)C(=O)[O-] C13445988
C[C@@H]1CN(CCO1)C(=O)CSc2nc3cc(ccc3c(=O)n2CCc4ccccc4)C(=O)[O-] C13462317
C[C@H]1CN(CCO1)C(=O)CSc2nc3cc(ccc3c(=O)n2CCc4ccccc4)C(=O)[O-] C13462320
COC(=O)c1cc(ccc1S(=O)(=O)Oc2ccc3c(c2)occ3CC(=O)[O-])Br C13462862
COc1ccc(cc1)[C@@H]2CC(=C(C(=O)C2)/C=N/CCN3CCN(CC3)[C@H]4c5ccccc5C(=O)O4)[O-] C19849605
CCOC(=O)c1c(nc(s1)N2[C@H](C(=C(C2=O)[O-])C(=O)c3ccc(o3)C)c4ccc(cc4)F)C C08996783
Cc1ccc(o1)C(=O)C2=C(C(=O)N([C@@H]2c3cccnc3)c4nnc(s4)SCc5ccc(cc5)F)[O-] C17208673
Cc1ccc(o1)C(=O)C2=C(C(=O)N([C@H]2c3cccnc3)c4nnc(s4)SCc5ccc(cc5)F)[O-] C09374326
C[C@H]1Cc2cc(ccc2O1)C(=O)C3=C(C(=O)N([C@@H]3c4cccc(c4)Br)CCCn5ccnc5)[O-] C09312783
CC1(CC(=C(C(=O)C1)[C@@H]2c3cc(c(cc3CCN2C(=O)CSC(=S)N4CCCC4)OC)OC)[O-])C C08934483
C[C@H]1CCC[C@@H](N1S(=O)(=O)c2ccc(cc2)[N-]S(=O)(=O)c3ccsc3C(=O)OC)C C22021487
CCOC(=O)c1c(nc(s1)N2[C@H](C(=C(C2=O)[O-])S(=O)(=O)c3ccccc3)c4ccc(cc4)C)C C24193076
CCOc1cc2c(cc1CSc3c4c(nc(n3)C5CC5)n(c(nc4=O)[O-])C6CC6)O[C@@H](C2)C C25149986
Cc1c(sc(n1)N2[C@@H](C(=C(C2=O)[O-])C(=O)c3ccc(cc3)OC)c4cccs4)C(=O)OC C08779267
c1cc(c(cc1[C@@H]2C(=C(C(=O)N2CCCn3ccnc3)[O-])C(=O)c4ccc5c(c4)OCO5)Cl)Cl C33515299
Cc1ccc(cc1)[C@@H]2C(=C(C(=O)N2c3nc(c(s3)C(=O)OC)C)[O-])C(=O)c4cccc(c4)OC C08827747
C[C@H]1Cc2cc(ccc2O1)C(=O)C3=C(C(=O)N([C@H]3c4ccc(cc4OC)OC)Cc5ccco5)[O-] C35024081
Cc1c(n2ccccc2n1)C(=O)C3=C(C(=O)N([C@@H]3c4ccc(cc4)C(=O)OC)Cc5ccccc5)[O-] C35420352
Cc1cccn2c1nc(c2C)C(=O)C3=C(C(=O)N([C@H]3c4cccc(c4)Cl)CCCN5CCOCC5)[O-] C35484414
CCc1ccc(cc1)[C@@H]2C(=C(C(=O)N2CCN3CCOCC3)[O-])C(=O)c4c(n5cccc(c5n4)C)C C35484448
CCc1ccc(cc1)[C@H]2C(=C(C(=O)N2CCN3CCOCC3)[O-])C(=O)c4c(n5cccc(c5n4)C)C C35484449
CCOC(=O)c1c(nc(s1)N2[C@@H](C(=C(C2=O)[O-])C(=O)c3c(nc(s3)C)C)c4ccccc4Cl)C C35565837
CC(C)(C)c1c2c(n(n1)c3ccc(cc3)OC)N(C(=O)CS[C@H]2c4ccccc4OC)CC(=O)[O-] C35848485
Cc1c(sc(n1)N2[C@H](C(=C(C2=O)[O-])C(=O)c3cccs3)c4cc(c(c(c4)OC)OC)OC)C C08897889
COC(=O)c1ccc(cc1)[C@H]2C(=C(C(=O)N2Cc3cccnc3)[O-])C(=O)c4cc5ccccc5o4 C13687832
C[C@@H]1Cc2cc(ccc2O1)C(=O)C3=C(C(=O)N([C@@H]3c4ccc(cc4)C(=O)OC)Cc5cccnc5)[O-] C15836981
C[C@@H]1Cc2cc(ccc2O1)C(=O)C3=C(C(=O)N([C@@H]3c4ccc(cc4)C(=O)OC)Cc5ccncc5)[O-] C15837084
Cc1c(n2ccccc2n1)C(=O)C3=C(C(=O)N([C@H]3c4cccc(c4)OCC=C)c5nccs5)[O-] C33813901
CC1=C2C(=CC(=O)N=C2S[C@@H]1C(=O)[O-])CSc3nnc(n3Cc4ccccc4)c5ccco5 C39680082
CC1=C(C(=N[C@H]1C(=O)CSc2nc3cc(ccc3c(=O)n2c4ccccc4F)C(=O)[O-])C)C(=O)C C13219132
CCCn1c(nnc1SCC2=NC(=O)C3=C([C@@H](SC3=N2)C(=O)[O-])C)c4ccc(cc4)Cl C39722696
CCCn1c(nnc1SCC2=NC(=O)C3=C([C@H](SC3=N2)C(=O)[O-])C)c4ccc(cc4)Cl C39722697
CCc1nnc(s1)N2[C@@H](C(=C(C2=O)[O-])C(=O)c3ccc(cc3)F)c4ccc(cc4)C(=O)OC C39849313
Cc1ccc(cc1)Sc2nc(c(s2)C(=O)C3=C(C(=O)N([C@@H]3c4cccnc4)Cc5cccnc5)[O-])C C39991671
Cc1cccn2c1nc(c2C(=O)C3=C(C(=O)N([C@H]3c4ccc(cc4)Cl)CCCN5CCOCC5)[O-])C C40003736
CCOc1cccc(c1)[C@@H]2C(=C(C(=O)N2Cc3ccco3)[O-])C(=O)c4c(nc5n4cccc5C)C C40004009
C[C@@H]1CCCN(C1)S(=O)(=O)c2ccc(cc2)[N-]S(=O)(=O)c3cc(ccc3F)C(=O)OC C58003507
C[C@@H]1CCCN(C1)C(=O)CSc2nc3cc(ccc3o2)S(=O)(=O)[N-]c4ccccc4OC C15221477
C[C@H]1CCCN(C1)C(=O)CSc2nc3cc(ccc3o2)S(=O)(=O)[N-]c4ccccc4OC C15221480
Cc1c(cco1)c2nnc(n2/N=C/c3cn(nc3c4ccncc4)c5ccccc5)SCC(=O)[O-] C13013598
CCN(CC)S(=O)(=O)c1ccc(c(c1)C(=O)[O-])N2CCN(CC2)S(=O)(=O)c3cccs3 C13090805
Cc1ccc(cc1)c2nnc(n2CCC(=O)[O-])SCC(=O)N3CCN(CC3)C(=O)c4cccs4 C13197509
Cc1ccc(o1)C2=NN([C@@H](C2)c3ccco3)C(=O)CSc4nnc(n4CC(=O)[O-])c5cccs5 C13204193
Cc1ccc(cc1)c2nnc(n2CC(=O)[O-])SCC(=O)N3[C@@H](CC(=N3)c4ccco4)c5ccco5 C13205822
Cc1cccc(c1)c2nnc(n2CC(=O)[O-])SCC(=O)N3[C@@H](CC(=N3)c4ccco4)c5ccco5 C13206085
CN(Cc1ccc(c(c1)F)OC)c2ccc(cc2S(=O)(=O)N3CCC(CC3)C(=O)[O-])[N+](=O)[O-] C13211934
COc1ccc(cc1)N2CCN(CC2)C(=O)CSc3nc4ccccc4c(=O)n3CCC(=O)[O-] C13221308
Cc1cc(c(n1c2cccc(c2)[N+](=O)[O-])C)C(=O)CSc3nc4ccccc4c(=O)n3CC(=O)[O-] C13223182
CN(C[C@@H]1COc2ccccc2O1)C(=O)CSc3nnc(n3CC(=O)[O-])c4ccc(cc4)Cl C13232579
c1cc(ccc1c2nnc(n2CCC(=O)[O-])SCC(=O)N3CCCc4c3ccc(c4)[N+](=O)[O-])F C13245068
CC(C)[C@@H](C(=O)[O-])n1c(nnc1SCC(=O)N2CCc3c2ccc(c3)[N+](=O)[O-])c4cccs4 C13245773
COc1cccc(c1OC(F)F)/C=C/C(=O)N2CCN(CC2)S(=O)(=O)c3ccc(cc3)C(=O)[O-] C13447446
COc1cc(cc(c1OC)S(=O)(=O)Oc2cccc(c2)c3nnc4n3CCCCC4)/C=C/C(=O)[O-] C13461255
CCOC(=O)c1c(nc(s1)N2[C@@H](C(=C(C2=O)[O-])C(=O)c3ccccc3)c4cccc(c4)[N+](=O)[O-])C C09174459
Cc1cc(ccc1OC)C(=O)C2=C(C(=O)N([C@@H]2c3ccc(cc3)[N+](=O)[O-])CCCN4CCOCC4)[O-] C13564508
Cc1cc(ccc1OC)C(=O)C2=C(C(=O)N([C@@H]2c3cccc(c3)[N+](=O)[O-])CCCN4CCOCC4)[O-] C08904428
Cc1cc(ccc1OC)C(=O)C2=C(C(=O)N([C@H]2c3cccc(c3)[N+](=O)[O-])CCCN4CCOCC4)[O-] C13583601
Cc1cccn2c1nc(c2C(=O)C3=C(C(=O)N([C@H]3c4ccc(cc4)C(=O)OC)CCN5CCOCC5)[O-])C C08836534
CC(C)Oc1ccc(cc1)C(=O)C2=C(C(=O)N([C@@H]2c3cccc(c3)[N+](=O)[O-])CCCn4ccnc4)[O-] C01154138
CCOC(=O)c1c(nc(s1)N2[C@H](C(=C(C2=O)[O-])C(=O)c3cccs3)c4ccc(cc4)[N+](=O)[O-])C C08779306
COc1cc(c(cc1Cl)OC)S(=O)(=O)[N-]c2ccccc2S(=O)(=O)N3CCC[C@H]3C(=O)OC C20436301
C[C@H](C(=O)N1CCCC1)OC(=O)c2ccccc2[N-]S(=O)(=O)c3ccc(c(c3)[N+](=O)[O-])Cl C23741528
COC(=O)c1ccc2c(c1)nc(n(c2=O)CCCC(=O)N3CCN(CC3)Cc4ccc5c(c4)OCO5)[S-] C32959248
Cc1c(sc(n1)N2[C@H](C(=C(C2=O)[O-])C(=O)c3ccncc3)c4ccc(cc4)C(=O)OC)C(=O)OC C33366582
Cc1c(sc(n1)N2[C@@H](C(=C(C2=O)[O-])C(=O)c3ccc4c(c3)OCCO4)c5cccnc5)C(=O)OCC=C C35021731
Cc1c(sc(n1)N2[C@@H](C(=C(C2=O)[O-])C(=O)c3ccc4c(c3)OCCO4)c5ccco5)C(=O)OCC=C C35021743
C[C@@H]1Cc2cc(ccc2O1)C(=O)C3=C(C(=O)N([C@H]3c4cc(c(c(c4)OC)OC)OC)Cc5cccnc5)[O-] C35023019
Cc1c(sc(n1)N2[C@H](C(=C(C2=O)[O-])C(=O)/C=C/c3ccccc3)c4ccc(cc4)[N+](=O)[O-])C(=O)OC C35420502
Cc1cccn2c1nc(c2C)C(=O)C3=C(C(=O)N([C@@H]3c4ccc(cc4)OC)CCCN5CCOCC5)[O-] C35484411
Cc1cccn2c1nc(c2C)C(=O)C3=C(C(=O)N([C@@H]3c4cc(c(c(c4)OC)OC)OC)Cc5ccco5)[O-] C35484653
CC1=C([C@@H](N2C(=CSC2=N1)/C=C(/N3CCN(CC3)C(=O)C)\[O-])c4ccc(cc4)OC)C(=O)OCCOC C35693150
CCOC(=O)C1=C(N=C2N([C@H]1c3ccc(c(c3)OC)OC)C(=CS2)/C=C(/N4CCN(CC4)C(=O)C)\[O-])C C35702363
C[C@H]1Cc2cc(ccc2O1)C(=O)C3=C(C(=O)N([C@H]3c4cc(c(c(c4)OC)OC)OC)C[C@@H]5CCCO5)[O-] C15880022
C[C@@H]1Cc2cc(ccc2O1)C(=O)C3=C(C(=O)N([C@@H]3c4ccc(c(c4)OC)OC)CCN5CCOCC5)[O-] C15952859
CCN(CC)S(=O)(=O)c1ccc(c(c1)[N-]S(=O)(=O)c2ccc(cc2)[N+](=O)[O-])N3CCCC3 C08685560
CC1=C2C(=CC(=O)N=C2S[C@@H]1C(=O)[O-])CSc3nnc(n3CC=C)c4ccc(cc4)[N+](=O)[O-] C39692477
CC1=C2C(=CC(=O)N=C2S[C@@H]1C(=O)[O-])CSc3nnc(n3CC=C)c4cccc(c4)[N+](=O)[O-] C39693214
CC(C)Cn1c(=O)c2ccc(cc2nc1SCC(=O)N([C@@H]3CCS(=O)(=O)C3)C4CC4)C(=O)[O-] C13049453
Cc1cccc(c1)CN2CCN(CC2)C(=O)CN(C)c3ccc(cc3C(=O)[O-])S(=O)(=O)N(C)C C13191190
Cc1ccc(cc1)c2nnc(n2CC(=O)[O-])SCC(=O)N([C@H]3CCS(=O)(=O)C3)C4CCCC4 C13209507
c1ccc2c(c1)cc(o2)C(=O)C3=C(C(=O)N([C@@H]3c4cccc(c4)[N+](=O)[O-])CCCN5CCOCC5)[O-] C39734463
Cc1cccn2c1nc(c2C(=O)C3=C(C(=O)N([C@H]3c4cccc(c4)OC)CCCN5CCOCC5)[O-])C C40003758
CCCCN1c2ccccc2[C@]3(C1=O)C(=C(C(=O)N3CCN4CCOCC4)[O-])C(=O)c5ccc(o5)C C40015334
CCCCN1[C@@H](C(=C(C1=O)[O-])C(=O)c2ccc(cc2)S(=O)(=O)N(C)C)c3ccc(cc3)[N+](=O)[O-] C40110787
CCO/C(=C\1/[C@H](C(=C(N=C1COCc2nnn(n2)C)C)C(=O)OC)c3cccc(c3Cl)Cl)/[O-] C26403206
c1cc(ccc1/C=N/c2ccc(cc2)S(=O)(=O)[N-]c3nccs3)OCC(=O)N4CCOCC4 C19945927
CCOC(=O)C1=C([C@H](C(=N1)C)C(=O)C2=C(C(=O)N([C@@H]2c3ccc(cc3)C(=O)OC)Cc4cccnc4)[O-])C C09175358
Cc1cc(c(n1c2[n-]cnn2)C)C(=O)CSc3nnc(n3C[C@H]4CCCO4)c5ccc(cc5)OC C09349265
CCOC(=O)c1cccc(c1)[N-]S(=O)(=O)c2cc(sc2C)c3nc(on3)C(=O)N4CCCC4 C65097607
Cc1cc2c(cc1C(C)C)c(cc(=O)o2)CSc3nc4ccccc4c(=O)n3[C@H](C(C)C)C(=O)[O-] C13025285
c1ccc(cc1)Cn2c(=O)c3ccc(cc3nc2SCc4cc(no4)c5ccccc5)C(=O)[O-] C13045094
CCn1c(=O)c2ccc(cc2nc1SCCOc3ccc(cc3Br)Cl)C(=O)[O-] C13202631
CC(C)N(C1CCCCC1)C(=O)CSc2nc3cc(ccc3c(=O)n2c4ccccc4F)C(=O)[O-] C13219137
CC(C)(C)c1ccc(cc1)c2nnc(n2C3CCCCC3)SCC(=O)N4CCC[C@@H](C4)C(=O)[O-] C13253851
CC(C)[C@@H](C(=O)[O-])n1c(nnc1SCc2cc(=O)oc3c2c4ccccc4cc3)c5cccs5 C13271632
CSc1ccc2cc(c(nc2c1)Cl)CSc3nnc(n3CC(=O)[O-])c4ccc(cc4)Cl C13280710
c1ccc2c(c1)nc(s2)/C(=C/c3ccc(o3)c4ccc(cc4[N+](=O)[O-])Cl)/CCC(=O)[O-] C13339813
C[C@@H]1CCc2c(sc3c2c(=O)n(c(n3)SCc4c(cco4)C(=O)[O-])CCC(C)C)C1 C13395455
CCc1cccc(c1)n2c(nnc2SCc3c4c(cccc4sc3C(=O)[O-])F)N5CCOCC5 C13403372
CCOc1ccc(cc1)n2c(=O)c3ccccc3nc2SCc4c5ccccc5oc4C(=O)[O-] C13413820
C=CCOc1ccc(cc1)[C@H]2C(=C(C(=O)N2c3nc4ccc(cc4s3)F)[O-])C(=O)c5ccc(cc5)F C09302130
CCc1ccc2c(c1)sc(n2)N3[C@@H](C(=C(C3=O)[O-])C(=O)c4cccs4)c5cc(ccc5OC)OC C13552531
Cc1ccc(cc1C)N2[C@@H](C(=C(C2=O)[O-])S(=O)(=O)c3ccc(cc3)Cl)c4cccc(c4)OCC=C C24193213
c1ccc(cc1)COc2ccc(cc2)[C@@H]3C(=C(C(=O)N3c4nccs4)[O-])C(=O)c5cc6ccccc6o5 C33386542
Cc1ccc(cc1)C(=O)C2=C(C(=O)N([C@H]2c3ccc(cc3)C(C)C)c4nc(c(s4)C(=O)OC)C)[O-] C01152944
Cc1ccc(cc1)C(=O)C2=C(C(=O)N([C@@H]2c3ccc(cc3)C(C)C)c4nc(c(s4)C(=O)OC)C)[O-] C01152945
Cc1ccc(o1)C(=O)C2=C(C(=O)N([C@@H]2c3cccc(c3)OCC=C)c4nc5c(cc(cc5s4)C)C)[O-] C33551045
CC1=C([C@@H](N2C(=CSC2=N1)/C=C(/N(C)Cc3ccco3)\[O-])c4ccc(cc4)Cl)C(=O)OC C34923618
CC1=C([C@H](N2C(=CSC2=N1)/C=C(/N(C)Cc3ccco3)\[O-])c4ccc(cc4)Cl)C(=O)OC C34923619
CCCN(CCC)/C(=C/C1=CSC2=NC(=C([C@@H](N12)c3ccccc3F)C(=O)OCC)C)/[O-] C34923989
CC(C)(C)c1ccc(cc1)[C@@H]2C(=C(C(=O)N2CCc3ccccc3)[O-])C(=O)c4ccc5c(c4)OCCO5 C09425226
Cc1ccc(o1)C(=O)C2=C(C(=O)N([C@@H]2c3ccc(cc3)OCC=C)c4nc5c(cc(cc5s4)C)C)[O-] C35263633
C=CCOc1cccc(c1)[C@H]2C(=C(C(=O)N2c3nc4ccc(cc4s3)F)[O-])C(=O)c5ccc(cc5)F C35281501
Cc1ccc(cc1)[C@H]2C(=C(C(=O)N2c3nccs3)[O-])C(=O)c4ccc(cc4)OCc5ccccc5C C35445273
COc1cccc2c1oc(c2)C(=O)C3=C(C(=O)N([C@@H]3c4cccc(c4)Cl)CCc5ccccc5)[O-] C35551484
CCCc1c(c(n(n1)c2ccc(cc2C)C)[O-])C3=C(C(=O)N(C3=O)c4ccccc4F)N(C)CC C35621538
CC1=C([C@H](N2C(=CSC2=N1)/C=C(/N3CCOCC3)\[O-])c4cccc(c4)F)C(=O)OCc5ccccc5 C35704628
CCOC(=O)C1=C(N=C2N([C@H]1c3ccccc3)C(=CS2)/C=C(/N4CCCC4)\[O-])C(F)(F)F C36050056
CCOC(=O)C1=C(N=C2N([C@@H]1c3ccc(cc3)C(F)(F)F)C(=CS2)/C=C(/N4CCCC4)\[O-])C C36050207
CCOC(=O)C1=C(N=C2N([C@H]1c3cccc(c3)Cl)C(=CS2)/C=C(/N4CCCC4)\[O-])c5ccccc5 C36063130
CCc1ccc(cc1)N2C(=O)/C(=C\c3cn(c4c3cccc4)CCOc5cc(ccc5C)C)/C(=O)N=C2[O-] C36496520
C[C@@H](CC(=O)[O-])[C@@H]1CC[C@@H]2[C@@]1([C@@H](C[C@@H]3[C@@H]2CC[C@@H]4[C@@]3(CC[C@@H](C4)OC(=O)C)C)OC(=O)C)C C37624055
Cc1c(c(=O)n(c(c1C(=O)[C@H](C)Oc2ccc(cc2)C(C)C)[O-])[C@H](C)c3ccccc3)C#N C38623327
Cc1ccc(cc1)C(=O)C2=C(C(=O)N([C@H]2c3cccs3)c4nnc(s4)SCc5ccccc5)[O-] C39835144
C=CCN\1C(=O)[C@H](S/C1=N\c2ccc(cc2)C(=O)[O-])Cc3cc(ccc3Cl)C(F)(F)F C39847396
c1ccc(cc1)CCN\2C(=O)[C@@H](S/C2=N\c3ccc(cc3)C(=O)[O-])Cc4ccc(cc4)F C39850782
c1cc(oc1)CN\2C(=O)[C@H](S/C2=N\c3ccc(cc3)C(=O)[O-])Cc4cc(ccc4Cl)C(F)(F)F C39850840
CCSc1nnc(s1)N2[C@@H](C(=C(C2=O)[O-])C(=O)c3ccccc3)c4ccc(cc4)C(C)C C39999740
CCc1ccc(cc1)[C@H]2C(=C(C(=O)N2c3nnc(s3)SCC)[O-])C(=O)c4cc5ccccc5o4 C40000441
Cc1cccn2c1nc(c2C(=O)C3=C(C(=O)N([C@@H]3c4ccc(cc4)C(C)(C)C)CCc5ccccc5)[O-])C C40004157
C=CCc1cc(ccc1OCc2ccc(cc2)F)/C=C/3\C(=NC(=S)N(C3=O)c4ccccc4F)[O-] C59136332
COC(=O)c1ccccc1[N-]S(=O)(=O)c2ccc(cc2)Oc3ccc(cc3)Br C59464774
CN\1C(=O)/C(=C\c2cc(c(c(c2)Cl)OCc3ccccc3)OC)/S/C1=N\c4cccc(c4)C(=O)[O-] C59599557
COc1cc(cc(c1OCC=C)Br)/C=C\2/C(=O)N=C(S2)[N-]c3ccccc3 C13124203
C=CCSC1=NC(=O)[C@H]2[C@@H](C3=C(CCCC3=NC2=N1)[O-])c4ccc(cc4)OCc5ccccc5 C39764565
Cc1ccc(cc1)CSC2=C([C@@H](C3=C(CCCC3=N2)[O-])c4cc(c(c(c4)OC)OC)OC)C#N C01269684
Cc1ccc(cc1)S(=O)(=O)C2=C(C(=O)N([C@@H]2c3ccc(cc3)C(=O)OC)c4ccc(cc4)C(C)C)[O-] C64558249
CC1=C([C@H](C2=C(C[C@H](CC2=N1)c3ccco3)[O-])c4cccc(c4)C(F)(F)F)C(=O)OC[C@@H]5CCCO5 C35913046
CCn1c2cc(c(cc2n(c1=O)CC)Sc3ccccc3)[N-]S(=O)(=O)c4ccc(s4)Cl C45941051
Cc1cc2c(cc1C(C)C)c(cc(=O)o2)CSc3nc4ccccc4c(=O)n3[C@@H](C(C)C)C(=O)[O-] C13025283
CCCCn1c(=O)c2ccc(cc2nc1SCc3cc(=O)oc4c3cc5c(c4)CCC5)C(=O)[O-] C13044250
Cc1ccsc1CN(c2ccc(c(c2)Cl)F)S(=O)(=O)c3cc(ccc3OC)C(=O)[O-] C13079306
CC(C)Cn1c(=O)c2ccc(cc2nc1SCC(=O)c3cc(sc3Cl)Cl)C(=O)[O-] C13231850
CC(C)[C@H](C(=O)[O-])n1c(nnc1SCc2cc(=O)oc3c2c4ccccc4cc3)c5cccs5 C13271633
Cc1ccc2cc(c(nc2c1)Cl)CSc3nnc(n3[C@@H](C(C)C)C(=O)[O-])c4cccs4 C13271944
CCc1c(c2c(s1)nc(n(c2=O)Cc3ccc(cc3)C)SCc4c(cco4)C(=O)[O-])C C13394745
c1ccc2c(c1)c(=O)n(c(n2)SCc3c(cco3)C(=O)[O-])CCc4ccc(cc4Cl)Cl C13398805
CCCCn1c(=O)c2c3c(sc2nc1SCc4c5ccccc5oc4C(=O)[O-])CCC3 C13413331
c1ccc(cc1)Oc2ccc(cc2)n3c(=O)c4ccccc4nc3SCc5c(cco5)C(=O)[O-] C13415517
Cc1c(sc(n1)N2[C@H](C(=C(C2=O)[O-])C(=O)c3ccc(cc3)Cl)c4ccc(cc4)C(C)C)C(=O)OC C08836676
CCOc1cc(cc(c1OC)Br)/C=C(/c2nc3cc(ccc3c(n2)[O-])C(=O)OC)\Cl C21191266
CCOc1c(cc(cc1Br)/C=C(/c2nc3cc(ccc3c(n2)[O-])C(=O)OC)\Cl)OC C21191271
c1ccc(c(c1)Cc2cc(c(c(c2)[N+](=O)[O-])[O-])/C=N/c3ccc(cc3)CN4CCOCC4)Cl C16450159
Cc1ccc(cc1C)N2[C@H](C(=C(C2=O)[O-])S(=O)(=O)c3ccc(cc3)Cl)c4cccc(c4)OCC=C C24193212
COCc1c(c2cc(c3ccccc3c2o1)[N-]S(=O)(=O)c4cc(ccc4Cl)Cl)C(=O)OC C28463074
CCCc1c(nc2ncnn2c1Sc3ccc(cc3)[N-]S(=O)(=O)c4ccc(s4)Cl)C C33122351
COc1cc(ccc1OCc2ccccc2)/C=N\n3c(nnc3[S-])c4ccc(cc4)Cl C09762844
c1ccc(cc1)COc2ccc(cc2)[C@H]3C(=C(C(=O)N3c4nccs4)[O-])C(=O)c5cc6ccccc6o5 C33386543
CC(C)(C)c1ccc(cc1)[C@@H]2C(=C(C(=O)N2Cc3ccco3)[O-])C(=O)c4cc5cccc(c5o4)OC C33522344
Cc1ccc(cc1)C(=O)C2=C(C(=O)N([C@@H]2c3cccc(c3)OCC=C)c4nc5c(cc(cc5s4)C)C)[O-] C33534750
Cc1ccc(o1)C(=O)C2=C(C(=O)N([C@H]2c3cccc(c3)OCC=C)c4nc5c(cc(cc5s4)C)C)[O-] C33551044
CCc1ccc(cc1)[C@H]2C(=C(C(=O)N2c3nc4ccc(cc4s3)OCC)[O-])C(=O)c5cccs5 C33551468
CN\1C(=O)/C(=C/c2ccc(c(c2)OC)OCc3ccccc3Cl)/S/C1=N\c4ccc(cc4)C(=O)[O-] C34112320
CCOC(=O)C1=C(N=C2N([C@H]1c3cccc(c3)OC)C(=CS2)/C=C(/N4CCC(CC4)C)\[O-])C C34922789
CC1=C([C@@H](N2C(=CSC2=N1)/C=C(/N(C)Cc3ccco3)\[O-])c4cccc(c4)Cl)C(=O)OC C34923678
CC1=C([C@H](N2C(=CSC2=N1)/C=C(/N(C)Cc3ccco3)\[O-])c4cccc(c4)Cl)C(=O)OC C34923679
CCCN(CCC)/C(=C/C1=CSC2=NC(=C([C@H](N12)c3ccccc3F)C(=O)OCC)C)/[O-] C34923990
CCOC(=O)c1c(nc(s1)N2[C@@H](C(=C(C2=O)[O-])C(=O)c3cc(ccc3C)C)c4ccc(cc4)Cl)C C34953412
CC(C)(C)c1ccc(cc1)[C@H]2C(=C(C(=O)N2CCc3ccccc3)[O-])C(=O)c4ccc5c(c4)OCCO5 C09425227
CCOc1cc(cc(c1OCC)Br)/C=C/2\C(=O)N=C(S2)[N-]c3ccccc3 C09233676
Cc1ccc(o1)C(=O)C2=C(C(=O)N([C@H]2c3ccc(cc3)OCC=C)c4nc5c(cc(cc5s4)C)C)[O-] C35263634
Cc1cccn2c1nc(c2C)C(=O)C3=C(C(=O)N([C@H]3c4ccc(cc4)C(C)(C)C)CCc5ccccc5)[O-] C35484832
CCc1ccc(cc1)[C@H]2C(=C(C(=O)N2CCc3ccccc3)[O-])C(=O)c4c(n5cccc(c5n4)C)C C35484841
CC1=C([C@H](N2C(=CSC2=N1)/C=C(/N(C)Cc3ccccc3)\[O-])c4cccs4)C(=O)OC C35697552
CCN(C)/C(=C/C1=CSC2=NC(=C([C@H](N12)c3ccc(cc3)Cl)C(=O)N(CC)CC)C)/[O-] C35698248
CC1=C([C@@H](N2C(=CSC2=N1)/C=C(/N3CCOCC3)\[O-])c4cccc(c4)F)C(=O)OCc5ccccc5 C35704627
CC1=C([C@H](N2C(=CSC2=N1)/C=C(/N(C)Cc3ccccc3)\[O-])c4cccc(c4)F)C(=O)OC C36050850
Cc1ccc(c(c1)[C@@H]2C(=C(N=C3N2C(=CS3)/C=C(/N4CCOCC4)\[O-])C)C(=O)OCC=C)C C36053275
Cc1ccc(c(c1)[C@H]2C(=C(N=C3N2C(=CS3)/C=C(/N4CCOCC4)\[O-])C)C(=O)OCC=C)C C36053276
Cc1ccc(cc1)Cn2c(c(c(c(c2=O)C#N)C)C(=O)[C@H](C)Oc3cc(ccc3C(C)C)C)[O-] C38624409
C[C@@H](C(=O)c1ccc(cc1)Br)Sc2nc3cc(ccc3c(=O)n2CC(C)C)C(=O)[O-] C13280327
c1cc(ccc1C(c2ccc(cc2)F)N3CCN(CC3)c4ccc(cc4[N+](=O)[O-])/C=C/C(=O)[O-])F C13211369
c1ccc(cc1)CCN\2C(=O)[C@H](S/C2=N\c3ccc(cc3)C(=O)[O-])Cc4ccc(cc4)F C39850783
CCCSc1nnc(s1)/N=C(/C(=C/c2ccc(o2)c3ccc(cc3)Br)/C#N)\[O-] C39998159
CCCCN1[C@@H](C(=C(C1=O)[O-])C(=O)c2cc3cccc(c3o2)OC)c4ccc(cc4Cl)Cl C40098419
c1cc(cc(c1)C(F)(F)F)/C=C/C(=O)N2CC(=O)N(c3c2cc(cc3)C(=O)[O-])CCc4cccs4 C44175174
C=CCc1cc(ccc1OCc2cccc(c2)F)/C=C/3\C(=NC(=S)N(C3=O)c4ccccc4F)[O-] C59136330
Cc1ccc(cc1)S(=O)(=O)C2=C(C(=O)N([C@H]2c3ccc(cc3)C(=O)OC)c4ccc(cc4)C(C)C)[O-] C64558250
CC1=C([C@@H](C2=C(C[C@@H](CC2=N1)c3ccco3)[O-])c4cccc(c4)C(F)(F)F)C(=O)OC[C@@H]5CCCO5 C20324706
COc1cc2cc(c(=O)[nH]c2cc1OC)CN(Cc3ccccc3)S(=O)(=O)c4ccc5c(c4)OCCO5 C00924891
COc1cc2cc(c(=O)[nH]c2cc1OC)CN(Cc3ccc(cc3)F)S(=O)(=O)c4ccc5c(c4)OCCO5 C00924893
c1ccc(cc1)S(=O)(=O)N2CCc3ccccc3[C@H]2CC(=O)OCC(=O)Nc4ccc5c(c4)OCCO5 C03272416
CCCCN(C)S(=O)(=O)c1ccc(cc1)C(=O)Nc2c(c3c(s2)CN(CC3)C(=O)C)C(=O)OCC C03007266
CN(C)c1ccc(cc1)[C@@H](CNS(=O)(=O)C2=CCS(=O)(=O)C2)S(=O)(=O)c3ccc(cc3)Cl C09080809
CN(C)c1ccc(cc1)[C@@H](CNC(=O)C2CCN(CC2)S(=O)(=O)C)S(=O)(=O)c3ccc(cc3)OC C09081173
CCN(CC)S(=O)(=O)c1ccc(cc1)C(=O)Nc2c(c3c(s2)CN(CC3)C(=O)OCC)C(=O)OC C09391481
C[C@@H]1CCCN(C1)S(=O)(=O)c2ccc(cc2)C(=O)Nc3nnc(o3)CCS(=O)(=O)c4ccccc4 C10692021
C[C@H]1CCCN(C1)S(=O)(=O)c2ccc(cc2)C(=O)Nc3nnc(o3)CCS(=O)(=O)c4ccccc4 C10692031
c1ccc(cc1)CNC(=O)[C@@H](c2ccncc2)N(C[C@H]3CCCO3)C(=O)Cn4nc(nn4)c5cccs5 C12470986
CCOC(=O)c1c2c(sc1NC(=O)[C@@H](C)Oc3coc(cc3=O)CSc4nncn4C)CCCC2 C12494826
CN([C@@H]1CCS(=O)(=O)C1)C(=O)COC(=O)/C=C/c2cn(nc2c3cc4ccccc4o3)c5ccccc5 C12529180
CCN(CC)C1=NC(=O)[C@@H](S1)CC(=O)Nc2cccc(c2)C(=O)OCC(=O)N(C)C3(CCCCC3)C#N C12630794
CCN1c2ccccc2[C@@]3(C1=O)C(=C(C(=O)N3CC[NH+](C)C)[O-])C(=O)c4ccc(cc4)S(=O)(=O)N(C)C C19927849
CCc1ccc2c(c1)cc(c(=O)[nH]2)[C@@H](c3nnnn3C[C@H]4CCCO4)N5CCN(CC5)c6ccccc6OC C19940737
Cc1cc2cc(c(=O)[nH]c2cc1C)CN(CCc3ccc(c(c3)OC)OC)Cc4nnnn4C[C@@H]5CCCO5 C20081780
Cc1cc2cc(c(=O)[nH]c2cc1C)CN(CCc3ccc(c(c3)OC)OC)Cc4nnnn4C[C@H]5CCCO5 C20081783
Cc1ccc2cc(c(=O)[nH]c2c1)[C@H](c3nnnn3C[C@@H]4CCCO4)N(Cc5ccco5)Cc6cccs6 C20082715
Cc1cc(c2c(c1)cc(c(=O)[nH]2)[C@H](c3nnnn3CCOC)N4CCN(CC4)Cc5ccccc5Cl)C C20083212
CC(C)(C)n1c(nnn1)[C@H](c2cc3cc(c(cc3[nH]c2=O)OC)OC)N4CCN(CC4)Cc5ccccc5 C20084179
CN(CC(OC)OC)C(=O)c1cn(c2ccc(cc2c1=O)S(=O)(=O)N3CCc4ccccc4C3)CC=C C20240498
COc1ccc(cc1S(=O)(=O)N2CCOCC2)NC(=O)CN(c3ccccc3Cl)S(=O)(=O)C C22330455
Cc1cc(cc(c1)COc2coc(cc2=O)CN3CCN(CC3)S(=O)(=O)c4ccc(cc4)NC(=O)C)C C23315445
CCN(CC)S(=O)(=O)c1ccc(c(c1)N2CCN(CC2)S(=O)(=O)c3cc(ccc3OC)OC)OC C23438200
Cc1c(cccn1)[C@H](C#N)N2CCN(CC2)C(=O)CN(C(c3ccccc3)c4ccccc4)S(=O)(=O)C C13833180
CS(=O)(=O)N(CC(=O)NCCCSC1CCCCC1)c2ccc(cc2)S(=O)(=O)N3CCOCC3 C22402018
CCOC(=O)[C@@H]1CCCN(C1)C(=O)Cc2csc(n2)NC(=O)CN(CCOC)C(=O)c3ccc(cc3)C C35080069
c1cc(oc1)CN(Cc2ccc(cc2)F)C(=O)CN(CCN3CCOCC3)C(=O)c4ccc(cc4)[N+](=O)[O-] C16652583
CCn1c(c(c(c1C(=O)OCC)C)C(=O)CN(Cc2ccco2)S(=O)(=O)c3ccc(cc3)NC(=O)C)C C35542977
COc1ccc(cc1)OCC(=O)c2ccc3c(c2)N(C(=O)CO3)Cc4ccc(o4)C(=O)NC[C@@H]5CCCO5 C35794463
CCOC(=O)[C@H]1CCCN(C1)C(=O)Cc2csc(n2)NC(=O)CN(CC(C)C)C(=O)c3ccccc3 C35807722
CCCN(Cc1cccn1Cc2nc(cs2)C(=O)NCCCN3CCOCC3)C(=O)c4ccccc4F C16534478
CCNC(=S)N(Cc1cnc(n1C[C@H]2CCCO2)S(=O)(=O)Cc3ccccc3F)C[C@@H]4CCCO4 C36032287
CCNC(=S)N(Cc1cnc(n1C[C@H]2CCCO2)S(=O)(=O)Cc3ccccc3F)C[C@H]4CCCO4 C36032292
Cc1ccc2c(c1)cc(c(=O)[nH]2)[C@H](c3nnnn3C[C@H]4CCCO4)N(Cc5cccs5)C[C@@H]6CCCO6 C33936800
Cc1ccc2cc(c(=O)[nH]c2c1)[C@@H](c3nnnn3C[C@H]4CCCO4)N(Cc5ccccc5)Cc6cccnc6 C33936809
Cc1ccc(cc1)S(=O)(=O)CNC(=O)[C@@H](c2cc(ccc2Cl)[N+](=O)[O-])N(C)C(=O)c3cccnc3 C36538558
Cc1ccc(cc1)S(=O)(=O)CNC(=O)[C@@H](c2ccc(cc2)N(C)C)N(C(=O)c3cccnc3)C(C)(C)C C36592732
Cc1ccc(cc1)S(=O)(=O)CNC(=O)[C@H](c2ccc(cc2)N(C)C)N(Cc3ccc(o3)C)C(=O)COC C36602210
Cc1ccc(cc1)N(CCC#N)C(=O)COC(=O)C2CCN(CC2)S(=O)(=O)c3ccc4c(c3)OCCO4 C24755651
COc1ccc2c(c1OC)C(=O)O[C@H]2NN3C(=O)/C(=C/c4cc(c(c(c4)OC)OC)OC)/SC3=S C39909666
c1cc(cc(c1)Cl)NC(=O)N(CCCN2CCOCC2)CC(=O)N(Cc3ccco3)C[C@H]4CCCO4 C40368520
CC(=O)N[C@@H]1[C@H]([C@@H]([C@@H](O[C@@H]1Sc2ccc(cc2)Br)COC(=O)C)OC(=O)C)OC(=O)C C40487594
COC(=O)[C@@H]1C(=O)[C@@H](C23C1(CCC45CC=CC4(CC2)C=CC5)[C@@H](C(=O)[C@@H]3C(=O)OC)C(=O)OC)C(=O)OC C43198700
CC(C)[C@H](c1nnnn1Cc2ccco2)N(Cc3ccc(cc3)F)Cc4cc5cc6c(cc5[nH]c4=O)OCCO6 C01334484
Cc1cc(c2c(c1)cc(c(=O)[nH]2)[C@H](c3nnnn3C[C@@H]4CCCO4)N(Cc5cccnc5)Cc6ccco6)C C57608474
CC(C)[C@H](c1nnnn1C[C@@H]2CCCO2)N(Cc3ccc(cc3)F)Cc4cc5cc(ccc5[nH]c4=O)OC C13498648
CC(C)[C@@H](c1nnnn1C[C@@H]2CCCO2)N(Cc3ccccc3OC)Cc4cc5ccc(cc5[nH]c4=O)OC C13498740
CC(C)[C@@H](c1nnnn1Cc2ccco2)N(Cc3ccccc3)Cc4cc5cc(c(cc5[nH]c4=O)OC)OC C13498830
CCCCN1CCN(CC1)C(=O)c2cn(nc2S(=O)(=O)N3CCN(CC3)c4cccc(c4)Cl)CC C67337570
CC[C@@H](C(=O)Nc1cccc(c1)OC)Sc2nc3ccsc3c(=O)n2Cc4ccc(cc4)C(=O)[O-] C02932594
CC[C@H](C(=O)Nc1cccc(c1)OC)Sc2nc3ccsc3c(=O)n2Cc4ccc(cc4)C(=O)[O-] C02932597
CCCOC(=O)C1[C@H](C2=C(C[C@@H](CC2=O)c3ccccc3OC)N=C1C)c4cc(c(c(c4)OC)[O-])[N+](=O)[O-] C12411196
c1ccc(cc1)CN(c2ccccc2C(=O)N/N=C/c3ccccc3C(=O)[O-])S(=O)(=O)c4ccccc4 C20059483
c1ccc(cc1)CN(CCCNC(=O)c2nc3ccccc3c(n2)[O-])C(=O)C4(CCCC4)c5ccccc5 C22471986
c1ccc(cc1)C(=O)Nc2nc3c(c(n2)[O-])n(cn3)C[C@@H](COc4ccccc4)OC(=O)c5ccccc5 C17198114
COc1ccc(cc1)NC(=O)CSc2nc(c(c(=O)n2c3ccccc3OC)Cc4ccccc4)[O-] C01203214
Cc1cccc(c1)[C@H]2C(=C(N=C3N2C(=CS3)/C=C(/NCCCN4CCCC4=O)\[O-])C)C(=O)OC(C)C C34923339
CCN(CC)/C(=C/C1=CSC2=NC(=C([C@@H](N12)c3cccc(c3)Oc4ccccc4)C(=O)OCC)C)/[O-] C35692711
CC1=C([C@H](N2C(=CSC2=N1)/C=C(/N(C)Cc3ccccc3)\[O-])c4cccc(c4)Cl)C(=O)OCCOC C35696389
CC1=C([C@@H](N2C(=CSC2=N1)/C=C(/NCCN3CCOCC3)\[O-])c4ccc(cc4)Cl)C(=O)OCC=C C35697354
CC[C@@H](C)N/C(=C/C1=CSC2=NC(=C([C@@H](N12)c3cc(cc(c3)OC)OC)C(=O)OCCOC)C)/[O-] C35700946
CC[C@H](C)N/C(=C/C1=CSC2=NC(=C([C@@H](N12)c3cc(cc(c3)OC)OC)C(=O)OCCOC)C)/[O-] C35700949
CC[C@@H](C)N/C(=C/C1=CSC2=NC(=C([C@H](N12)c3cc(cc(c3)OC)OC)C(=O)OCCOC)C)/[O-] C35700952
CC[C@H](C)N/C(=C/C1=CSC2=NC(=C([C@H](N12)c3cc(cc(c3)OC)OC)C(=O)OCCOC)C)/[O-] C35700955
CC1=C([C@@H](N2C(=CSC2=N1)/C=C(/NCCN3CCOCC3)\[O-])c4cccc(c4)Cl)C(=O)OCC=C C35701567
CC1=C([C@@H](N2C(=CSC2=N1)/C=C(/NCCN3CCOCC3)\[O-])c4ccccc4F)C(=O)OC(C)(C)C C35703986
CC1=C([C@H](N2C(=CSC2=N1)/C=C(/NCCN3CCOCC3)\[O-])c4ccccc4F)C(=O)OC(C)(C)C C35703988
CCC1=C([C@H](N2C(=CSC2=N1)/C=C(/NCCc3ccccn3)\[O-])c4ccc(cc4)[N+](=O)[O-])C(=O)OC C35704530
CC[C@@H](C)N/C(=C/C1=CSC2=NC(=C([C@H](N12)c3cc(ccc3C)C)C(=O)OC(C)C)C(F)(F)F)/[O-] C35705412
CCOC(=O)[C@H]1CCCN(C1)/C(=C/C2=CSC3=NC(=C([C@H](N23)c4ccccc4)C(=O)OCCOC)C)/[O-] C36049858
CCC1=C([C@H](N2C(=CSC2=N1)/C=C(/N3CCC[C@@H](C3)C(=O)OCC)\[O-])c4ccc(cc4)C)C(=O)OC C36052878
CC1=C([C@@H](N2C(=CSC2=N1)/C=C(/NC[C@@H]3CCCO3)\[O-])c4cc(cc(c4)OC)OC)C(=O)OCC=C C36053201
CC[C@@H](C)N/C(=C/C1=CSC2=NC(=C([C@@H](N12)c3ccc(cc3OC)OC)C(=O)OCCOC)C)/[O-] C36061120
CC[C@H](C)N/C(=C/C1=CSC2=NC(=C([C@@H](N12)c3ccc(cc3OC)OC)C(=O)OCCOC)C)/[O-] C36061121
CC[C@@H](C)N/C(=C/C1=CSC2=NC(=C([C@H](N12)c3ccc(cc3OC)OC)C(=O)OCCOC)C)/[O-] C36061122
CC[C@H](C)N/C(=C/C1=CSC2=NC(=C([C@H](N12)c3ccc(cc3OC)OC)C(=O)OCCOC)C)/[O-] C36061123
CC1=C([C@@H](N2C(=CSC2=N1)/C=C(/NC[C@@H]3CCCO3)\[O-])c4ccc(c(c4)OC)OC)C(=O)OC(C)(C)C C36061396
CC1=C([C@@H](N2C(=CSC2=N1)/C=C(/NC[C@H]3CCCO3)\[O-])c4ccc(c(c4)OC)OC)C(=O)OC(C)(C)C C36061398
CC1=C([C@@H](N2C(=CSC2=N1)/C=C(/NCc3ccncc3)\[O-])c4ccccc4OC)C(=O)OC(C)(C)C C36061410
CC1=C([C@H](N2C(=CSC2=N1)/C=C(/NCCN3CCOCC3)\[O-])c4ccccc4OC)C(=O)OC(C)(C)C C36061413
CCC1=C([C@@H](N2C(=CSC2=N1)/C=C(/NCCc3ccccn3)\[O-])c4cccc(c4)[N+](=O)[O-])C(=O)OC C36063135
CCC1=C([C@@H](N2C(=CSC2=N1)/C=C(/N3CCC[C@@H](C3)C(=O)OCC)\[O-])c4cc(ccc4C)C)C(=O)OC C36064719
CC1=C([C@@H](N2C(=CSC2=N1)/C=C(/NC[C@H]3CCCO3)\[O-])c4cc(cc(c4)OC)OC)C(=O)OC(C)C C36064852
CC1=C([C@@H](N2C(=CSC2=N1)/C=C(/NC[C@H]3CCCO3)\[O-])c4ccc(cc4OC)OC)C(=O)OC(C)C C36071684
CC1=C([C@H](N2C(=CSC2=N1)/C=C(/NCc3ccco3)\[O-])c4cccc(c4OC)OC)C(=O)OC(C)C C36071701
Cc1ccc(o1)CN([C@@H](c2ccco2)C(=O)NC(C)(C)CC(C)(C)C)C(=O)c3cc(ccc3[O-])[N+](=O)[O-] C36596688
Cc1ccc(o1)CN([C@H](c2ccco2)C(=O)NC(C)(C)CC(C)(C)C)C(=O)c3cc(ccc3[O-])[N+](=O)[O-] C36596689
CCCCOc1c(cc(cc1Cl)C(=O)Nc2ccc(cc2)S(=O)(=O)[N-]c3nccc(n3)C)Cl C39868947
CCCSc1nnc(s1)/N=C(/C(=C/c2cn(nc2c3cccc(c3)[N+](=O)[O-])c4ccccc4)/C#N)\[O-] C39998029
CCCSc1nnc(s1)/N=C(/C(=C/c2cn(nc2c3ccccc3)c4ccc(cc4)[N+](=O)[O-])/C#N)\[O-] C39998035
CCCOc1ccc(cc1OCC)[C@@H]2c3c([nH]nc3C(=O)N2Cc4ccco4)c5cc(ccc5[O-])Cl C39898793
CCCOc1ccc(cc1OCC)[C@H]2c3c([nH]nc3C(=O)N2Cc4ccco4)c5cc(ccc5[O-])Cl C39898794
CCOc1ccc(cc1OCC)[C@@H]2c3c([nH]nc3C(=O)N2CCCOC(C)C)c4cc(ccc4[O-])Cl C39899335
CCCC[C@@H]1CN(C(=O)N1Cc2ccc(nc2)c3ccccc3c4[n-]nnn4)c5c(cccc5CC)CC C52541650
CCOC(=O)c1c(n(c2c1cc(cc2C)[N-]S(=O)(=O)c3ccc(cc3)[N+](=O)[O-])c4ccc(cc4)OC)C C16779781
CCOC(=O)c1c(nc(s1)NC(=O)CSc2nc(c(c(n2)[O-])C#N)c3ccccc3)c4ccccc4 C59294707
Cc1ccc(cc1)COc2c(cc(cc2Br)/C=C/C(=O)Nc3nc(cs3)CC(=O)[O-])OC C62715548
CCOc1ccc(cc1)NC(=O)CSC2=C([C@@H](C3=C(CCCC3=N2)[O-])c4ccccc4OCC)C#N C13174456
CCOc1ccc(cc1)NC(=O)CSC2=C([C@H](C3=C(CCCC3=N2)[O-])c4ccccc4OCC)C#N C13174326
c1ccc(cc1)CCCN\2C(=O)[C@H](S/C2=N\c3ccccc3)CC(=O)Nc4ccc(cc4)C(=O)[O-] C09846362
CCOC(=O)c1c(csc1NC(=O)CSc2c(c(cc(n2)C)C)C(=O)[O-])c3ccc(cc3)C C13022046
CCCCn1c(=O)c2ccc(cc2nc1SCC(=O)NCc3ccc(cc3Cl)Cl)C(=O)[O-] C13044117
CCCCn1c(=O)c2ccc(cc2nc1S[C@H](C)C(=O)Nc3ccccc3SC)C(=O)[O-] C13044309
CCCCn1c(=O)c2ccc(cc2nc1S[C@H](C)C(=O)NCc3ccc(cc3)Cl)C(=O)[O-] C13044545
CCCCn1c(=O)c2ccc(cc2nc1S[C@H](C)C(=O)NCc3ccccc3Cl)C(=O)[O-] C13044577
C[C@H](CNC(=O)CSc1nc2cc(ccc2c(=O)n1Cc3ccccc3)C(=O)[O-])c4ccccc4 C13044993
CC(C)Cn1c(=O)c2ccc(cc2nc1SCC(=O)N[C@H](c3ccc(cc3)F)C(C)C)C(=O)[O-] C13049617
Cc1ccc(cc1)c2nnc(n2CCC(=O)[O-])SCC(=O)N[C@@H](C)C34CC5CC(C3)CC(C5)C4 C13196623
Cc1ccc(cc1)c2nnc(n2CCC(=O)[O-])SCC(=O)N[C@H](C)c3ccc(c(c3)Cl)Cl C13197341
Cc1ccc(cc1)[C@@H](c2cccs2)NC(=O)CSc3nnc(n3CC(=O)[O-])c4cccc(c4)C C13206342
C[C@H](C(=O)Nc1ccccc1c2ccccc2)Sc3nnc(n3CCC(=O)[O-])c4ccc(cc4)F C13206568
Cc1ccc(cc1)c2nnc(n2CC(=O)[O-])SCC(=O)N[C@@H](c3ccc(cc3)C)c4cccs4 C13209519
CC(C)CCn1c(=O)c2c3c(sc2nc1SCC(=O)Nc4ccc(cc4)CC(=O)[O-])CCCC3 C13245702
COC(=O)c1c(csc1NC(=O)CSCc2ccc(cc2)C(=O)[O-])c3ccccc3Cl C13280503
CC[C@H](C)c1ccccc1NC(=O)[C@@H](C)Sc2nnc(n2CC(=O)[O-])c3ccc(cc3)Cl C13280659
CC[C@H](C)c1ccccc1NC(=O)[C@H](C)Sc2nnc(n2CC(=O)[O-])c3ccc(cc3)Cl C13280661
CC(C)CCn1c(=O)c2c3c(sc2nc1SCC(=O)NCc4ccc(cc4)C(=O)[O-])CCCC3 C13348357
c1ccc(c(c1)/C=C/C(=O)c2ccc(cc2)S(=O)(=O)Nc3ccc(cc3)C(=O)[O-])OC(F)F C13362266
C[C@H](C(=O)NC(c1ccccc1)c2ccccc2)Sc3nc4cc(ccc4c(=O)n3CC=C)C(=O)[O-] C13364721
CC(C)CCn1c(=O)c2ccc(cc2nc1SCC(=O)Nc3ccc(cc3)/C=C/C(=O)[O-])Cl C13393803
c1ccc(c(c1)CSc2nnc(s2)SCC(=O)N/N=C\c3ccccc3C(=O)[O-])Cl C13941006
Cc1ccc(cc1C)[C@H](C)NC(=O)COC(=O)c2ccccc2[N-]S(=O)(=O)c3cccs3 C22017931
CCCN(CCC)/C(=C/C1=CSC2=NC(=C([C@@H](N12)c3cccc(c3)OC)C(=O)OCC)C)/[O-] C34922784
C[C@@H](C(=O)NCC1CCCCC1)OC(=O)c2cccc(c2)[N-]S(=O)(=O)c3ccc(c(c3)F)F C21124119
Cc1ccccc1[C@H]2C(=C(N=C3N2C(=CS3)/C=C(/NCc4cccnc4)\[O-])C)C(=O)OCC=C C35697181
Cc1ccc(cc1)[C@@H]2C(=C(N=C3N2C(=CS3)/C=C(/NCc4ccncc4)\[O-])C)C(=O)OCC=C C35697235
Cc1ccc(cc1)[C@@H]2C(=C(N=C3N2C(=CS3)/C=C(/NCc4ccccn4)\[O-])C)C(=O)OCC=C C35697290
CC1=C([C@@H](N2C(=CSC2=N1)/C=C(/NCc3cccnc3)\[O-])c4ccc(cc4)Cl)C(=O)OCC=C C35697402
CC1=C([C@@H](N2C(=CSC2=N1)/C=C(/NC[C@H]3CCCO3)\[O-])c4ccccc4F)C(=O)OCC=C C35701707
Cc1ccccc1[C@H]2C(=C(N=C3N2C(=CS3)/C=C(/NCc4ccccn4)\[O-])C)C(=O)OCC=C C36053130
CCN(CC)C(=O)C1=C(N=C2N([C@@H]1c3cccc(c3)OC)C(=CS2)/C=C(/NCC(C)C)\[O-])C C36063633
CC1=C([C@H](N2C(=CSC2=N1)/C=C(/NCCc3ccccn3)\[O-])c4ccccc4F)C(=O)OC(C)C C36064993
CCC[C@H](C)NC(=O)c1cc(ccc1Cl)S(=O)(=O)[N-]c2cc(c(cc2OC)OC)Cl C36674970
CCOc1ccc(cc1OCC)CCN2C(=O)/C(=C/c3cn(c4c3cccc4)CC=C)/N=C2[S-] C39557065
c1ccc(c(c1)C(=O)OCC(=O)Nc2ccccc2C(F)(F)F)[N-]S(=O)(=O)c3ccc(cc3)F C39599242
C[C@H](c1ccc2ccccc2c1)NC(=O)CSc3nnc(n3[C@@H](C(C)C)C(=O)[O-])c4cccs4 C13271952
C[C@@H](c1cccc2c1cccc2)NC(=O)CSc3nnc(n3[C@@H](C(C)C)C(=O)[O-])c4cccs4 C13272092
C[C@H](c1cccc2c1cccc2)NC(=O)CSc3nnc(n3[C@@H](C(C)C)C(=O)[O-])c4cccs4 C13272094
C[C@H](C(=O)Nc1ccccc1C(C)C)Sc2nnc(n2[C@H](C(C)C)C(=O)[O-])c3cccs3 C13272171
C[C@@H](C(=O)[O-])n1c(=O)c2ccccc2nc1SCC(=O)N[C@H](c3ccc(cc3)C(C)C)C(C)C C13336671
C[C@H](C(=O)[O-])n1c(=O)c2ccccc2nc1SCC(=O)N[C@H](c3ccc(cc3)C(C)C)C(C)C C13336679
Cc1cc(ccc1OCC(C)C)C(=O)C2=C(C(=O)N([C@@H]2c3ccc(c(c3)Cl)Cl)CCCO)[O-] C40052521
Cc1cc(ccc1OCC(C)C)C(=O)C2=C(C(=O)N([C@H]2c3c(cccc3Cl)Cl)CCCO)[O-] C40052725
Cc1ccc(cc1)COc2cccc(c2)C(=O)C3=C(C(=O)N([C@H]3c4c(cccc4Cl)F)CCCO)[O-] C40054969
CCOC(=O)C1=C(N=C2N([C@@H]1c3ccccc3)C(=CS2)/C=C(/NC[C@@H]4CCCO4)\[O-])C(F)(F)F C40400410
CC(C)C[C@@H](c1ccc(cc1)OC)NC(=O)c2cc(ccc2Cl)[N-]S(=O)(=O)c3ccccc3 C44949887
CC(CNC(=O)c1ccc2c(c1)nc(n(c2=O)CCCOC)[S-])(c3ccccc3)c4ccccc4 C45900862
CCCCc1nc(c(s1)C(=O)Nc2ccc(c(c2)S(=O)(=O)[N-]c3ccccc3Cl)OC)C C46768095
C[C@@](c1ccccc1)(C(=O)OC)NC(=O)/C=C/c2ccc(cc2)S(=O)(=O)[N-]c3ccccc3Cl C65575651
c1ccc(c(c1)CSc2nnc(s2)SCC(=O)N/N=C/c3ccccc3C(=O)[O-])Cl C01815619
CCC(C)(C)C1CCC(CC1)NC(=O)CSc2nc3ccccc3c(=O)n2[C@@H](C(C)C)C(=O)[O-] C13025829
CCC(C)(C)C1CCC(CC1)NC(=O)CSc2nc3ccccc3c(=O)n2[C@H](C(C)C)C(=O)[O-] C13025831
CCCCn1c(=O)c2ccc(cc2nc1S[C@@H](C)C(=O)Nc3ccccc3SC)C(=O)[O-] C13044308
CCCCn1c(=O)c2ccc(cc2nc1S[C@@H](C)C(=O)NCc3ccc(cc3)Cl)C(=O)[O-] C13044544
CCCCn1c(=O)c2ccc(cc2nc1S[C@@H](C)C(=O)NCc3ccccc3Cl)C(=O)[O-] C13044576
CC(C)Cn1c(=O)c2ccc(cc2nc1SCC(=O)N[C@@H](c3ccc(cc3)F)C(C)C)C(=O)[O-] C13049618
Cc1ccc(c(c1)NC(=O)[C@@H](c2ccccc2)Sc3nnc(n3CCC(=O)[O-])c4cccs4)C C13192177
Cc1ccc(cc1)c2nnc(n2CCC(=O)[O-])SCC(=O)N[C@H](C)C34CC5CC(C3)CC(C5)C4 C13196621
Cc1ccc(cc1)c2nnc(n2CCC(=O)[O-])SCC(=O)N[C@@H](C)c3ccc(c(c3)Cl)Cl C13197343
Cc1ccc(cc1)c2nnc(n2CC(=O)[O-])SCC(=O)Nc3ccccc3Sc4ccccc4 C13204982
Cc1ccc(cc1)[C@H](c2cccs2)NC(=O)CSc3nnc(n3CC(=O)[O-])c4cccc(c4)C C13206340
C[C@@H](C(=O)Nc1ccccc1c2ccccc2)Sc3nnc(n3CCC(=O)[O-])c4ccc(cc4)F C13206569
Cc1ccc(cc1)c2nnc(n2CC(=O)[O-])SCC(=O)N[C@H](c3ccc(cc3)C)c4cccs4 C13209517
CCC(C)(C)C1CCC(CC1)NC(=O)CSc2nnc(n2CC(=O)[O-])c3ccc(cc3)Cl C13220189
CC(C)[C@@H](C(=O)[O-])n1c(nnc1SCC(=O)Nc2ccccc2C(C)(C)C)c3cccs3 C13271474
CC(C)[C@@H](C(=O)[O-])n1c(nnc1SCC(=O)Nc2ccccc2c3ccccc3)c4cccs4 C13271486
CC[C@@H](C)c1ccccc1NC(=O)[C@@H](C)Sc2nnc(n2CC(=O)[O-])c3ccc(cc3)Cl C13280658
CC[C@@H](C)c1ccccc1NC(=O)[C@H](C)Sc2nnc(n2CC(=O)[O-])c3ccc(cc3)Cl C13280660
CCCCCn1c(=O)c2c3c(sc2nc1SCC(=O)Nc4cccc(c4)C(=O)[O-])CCC3 C13344764
C=CCn1c(=O)c2ccc(cc2nc1SCC(=O)NC(c3ccccc3)c4ccccc4)C(=O)[O-] C13363645
c1ccc2c(c1)c(=O)n(c(n2)SCC(=O)Nc3ccc(cc3)/C=C/C(=O)[O-])CCC4=CCCCC4 C13395589
CC(C)c1nnc(n1Cc2ccco2)Sc3ccc(cc3[N+](=O)[O-])C(=O)c4ccccc4C(=O)[O-] C13462752
c1ccc(cc1)[C@@H](C(=O)NC2CC2)OC(=O)c3ccccc3[N-]S(=O)(=O)c4ccc(s4)Cl C19356760
CCCCCc1nnc(s1)NC(=O)c2ccc(c(c2)[N-]S(=O)(=O)c3ccc(cc3)F)Cl C22975165
C[C@H](C(=O)NCC1CCCCC1)OC(=O)c2cccc(c2)[N-]S(=O)(=O)c3ccc(c(c3)F)F C21124115
Cc1ccc(cc1)[C@H]2C(=C(N=C3N2C(=CS3)/C=C(/NCc4ccncc4)\[O-])C)C(=O)OCC=C C35697237
Cc1ccc(cc1)[C@H]2C(=C(N=C3N2C(=CS3)/C=C(/NCc4ccccn4)\[O-])C)C(=O)OCC=C C35697292
CC1=C([C@H](N2C(=CSC2=N1)/C=C(/NCc3cccnc3)\[O-])c4ccc(cc4)Cl)C(=O)OCC=C C35697404
CC1=C([C@@H](N2C(=CSC2=N1)/C=C(/NCc3ccncc3)\[O-])c4cccc(c4)Cl)C(=O)OCC=C C35701561
CC1=C([C@H](N2C(=CSC2=N1)/C=C(/N[C@H](C)c3ccccc3)\[O-])c4cccc(c4)Cl)C(=O)OCC=C C35701596
CC1=C([C@H](N2C(=CSC2=N1)/C=C(/NC[C@@H]3CCCO3)\[O-])c4ccccc4F)C(=O)OCC=C C35701704
CC1=C([C@H](N2C(=CSC2=N1)/C=C(/NC[C@H]3CCCO3)\[O-])c4ccccc4F)C(=O)OCC=C C35701709
Cc1cccc(c1)[C@@H]2C(=C(N=C3N2C(=CS3)/C=C(/NCc4ccccn4)\[O-])C)C(=O)OCC=C C36053163
CCN(CC)C(=O)C1=C(N=C2N([C@H]1c3cccc(c3)OC)C(=CS2)/C=C(/NCC(C)C)\[O-])C C36063635
CCC[C@@H](C)NC(=O)c1cc(ccc1Cl)S(=O)(=O)[N-]c2cc(c(cc2OC)OC)Cl C36674969
C[C@@H](c1ccc2ccccc2c1)NC(=O)CSc3nnc(n3[C@H](C(C)C)C(=O)[O-])c4cccs4 C13271951
C[C@H](c1ccc2ccccc2c1)NC(=O)CSc3nnc(n3[C@H](C(C)C)C(=O)[O-])c4cccs4 C13271953
C[C@@H](c1cccc2c1cccc2)NC(=O)CSc3nnc(n3[C@H](C(C)C)C(=O)[O-])c4cccs4 C13272093
C[C@H](c1cccc2c1cccc2)NC(=O)CSc3nnc(n3[C@H](C(C)C)C(=O)[O-])c4cccs4 C13272095
C[C@@H](C(=O)Nc1ccccc1C(C)C)Sc2nnc(n2[C@H](C(C)C)C(=O)[O-])c3cccs3 C13272169
C[C@@H](C(=O)[O-])n1c(=O)c2ccccc2nc1SCC(=O)N[C@@H](c3ccc(cc3)C(C)C)C(C)C C13336669
C[C@H](C(=O)[O-])n1c(=O)c2ccccc2nc1SCC(=O)N[C@@H](c3ccc(cc3)C(C)C)C(C)C C13336675
Cc1cc(ccc1OCC(C)C)C(=O)C2=C(C(=O)N([C@H]2c3ccc(c(c3)Cl)Cl)CCCO)[O-] C40052524
Cc1ccc(cc1)COc2cccc(c2)C(=O)C3=C(C(=O)N([C@@H]3c4c(cccc4Cl)F)CCCO)[O-] C40054968
CCOC(=O)C1=C(N=C2N([C@H]1c3ccccc3)C(=CS2)/C=C(/NC[C@@H]4CCCO4)\[O-])C(F)(F)F C40400412
CC(C)C[C@H](c1ccc(cc1)OC)NC(=O)c2cc(ccc2Cl)[N-]S(=O)(=O)c3ccccc3 C44949891
CCn1c(c(c(n1)C)CC[N-]/C(=N\C(=O)c2ccc(cc2)Cl)/Nc3cc(ccc3OC)Cl)C C32973200
CCn1c(c(c(n1)C)CC[N-]/C(=N\C(=O)c2cccc(c2)Cl)/Nc3cc(ccc3OC)Cl)C C32973201
CCCCc1ccc(cc1)S(=O)(=O)c2cnc(nc2[O-])SCC(=O)Nc3c(cccc3C)C C64591979
C[C@H](CCC(=O)[O-])[C@H]1CC[C@@H]2[C@@]1([C@@H](C[C@@H]3[C@@H]2CC[C@@H]4[C@@]3(CC[C@@H](C4)OC=O)C)OC=O)C C05159166
CCCCC(=O)N(c1cc2c(c3c1cccc3)oc(=O)s2)S(=O)(=O)c4ccc(cc4)C(=O)[O-] C01926407
CCOC(=O)C1=C(N=c2n(c(=O)/c(=C/c3ccc(cc3)C(=O)[O-])/s2)[C@H]1c4ccccc4OC)C C02972481
CCOc1cc(ccc1OCC#C)/C=C\2/C(=O)N(/C(=N\c3ccc(c(c3)C(=O)[O-])Cl)/S2)C C08438934
COc1cc(cc(c1[O-])[N+](=O)[O-])/C=C/2\C(=O)N(/C(=N/Cc3ccccc3)/S2)Cc4ccccc4 C08780974
c1ccc(c(c1)OCCSc2nc3cc(ccc3c(=O)n2c4ccc(cc4)F)C(=O)[O-])F C13016665
c1ccc(cc1)CCn2c(=O)c3ccc(cc3nc2SCc4cc(ccc4F)C#N)C(=O)[O-] C13045272
CC(C)Cn1c(=O)c2ccc(cc2nc1SCc3ncc(o3)c4ccc(cc4)F)C(=O)[O-] C13049633
c1ccc(c(c1)CSc2nc3cc(ccc3c(=O)n2Cc4ccco4)C(=O)[O-])C(F)(F)F C13050897
Cc1cccc(c1)c2nnc(n2CC(=O)[O-])SCc3cc4ccc(cc4nc3Cl)SC C13206171
CCc1ccc(cc1)C(=O)CSc2nc3cc(ccc3c(=O)n2c4ccccc4F)C(=O)[O-] C13280047
c1cc(ccc1c2cnc(o2)CSc3nnc(n3CC(=O)[O-])c4ccc(cc4)Cl)Cl C13402079
CC(C)CCn1c(=O)c2ccccc2n3c1nnc3SCc4c5ccccc5oc4C(=O)[O-] C13409819
c1cc(c2c(c1)sc(c2CSc3nnc(n3C[C@@H]4CCCO4)c5cccs5)C(=O)[O-])F C13414606
Cn1c(nnc1SCc2c3c(cccc3sc2C(=O)[O-])F)COc4ccccc4Cl C13417976
C=CCN(c1ccc(cc1)Cl)S(=O)(=O)c2cccc(c2)C(=O)N3CCc4c3ccc(c4)C(=O)[O-] C13449805
CCOc1ccc(cc1)C(=O)C2=C(C(=O)N([C@H]2c3ccc(cc3)C(C)C)c4nccs4)[O-] C08921366
CC(C)COc1ccc(nn1)c2ccc(cc2)[N-]S(=O)(=O)c3cc(ccc3Cl)Cl C22419329
CCCCn1c(=O)c2ccc(nc2n1Cc3ccc(cc3)c4ccccc4c5n[n-]nn5)Cl C29051190
C[C@H]1Cc2cc(ccc2O1)C(=O)C3=C(C(=O)N([C@@H]3c4cccc(c4)Oc5ccccc5)Cc6ccco6)[O-] C00703069
COc1cc(ccc1OCc2ccccc2)/C=N/n3c(nnc3[S-])c4ccc(cc4)Cl C02248533
CCc1ccc(cc1)[C@@H]2C(=C(C(=O)N2Cc3ccccc3)[O-])C(=O)c4cc5cccc(c5o4)OC C33514521
CCC1=C([C@H](N2C(=CSC2=N1)/C=C(/N3C[C@H](O[C@H](C3)C)C)\[O-])c4ccccc4OC)C(=O)OC C34923049
CCc1ccc(cc1)[C@H]2C(=C(C(=O)N2c3nc(c(s3)C(=O)OC)C)[O-])C(=O)c4cc(ccc4C)C C34953255
Cc1cc(c2c(c1)sc(n2)N3[C@@H](C(=C(C3=O)[O-])C(=O)c4ccco4)c5ccc(cc5)OCC=C)C C35263558
CCN\1C(=O)/C(=C/c2cc(c(cc2Br)OC)OCC)/S/C1=N\c3cccc(c3)C(=O)[O-] C35656577
CCOC(=O)[C@@H]1CCCN(C1)/C(=C/C2=CSC3=NC(=C([C@@H](N23)c4cccc(c4)F)C(=O)OC)C)/[O-] C36050844
CC1=C([C@@H](N2C(=CSC2=N1)/C=C(/N3CCCC3)\[O-])c4ccc(cc4)OC)C(=O)OCC=C C36053051
CC1=C([C@H](N2C(=CSC2=N1)/C=C(/N3CCOCC3)\[O-])c4ccc(cc4)Cl)C(=O)OCC=C C36053216
CCC1=C([C@H](N2C(=CSC2=N1)/C=C(/N3CCN(CC3)C(=O)C)\[O-])c4ccc(cc4)C(C)C)C(=O)OC C36063342
CC1=C([C@@H](N2C(=CSC2=N1)/C=C(/N3CCCC3)\[O-])c4ccccc4OC)C(=O)OC(C)C C36064962
CCOCCCn1c(c(c(c(c1=O)C#N)C)C(=O)c2c(c3c(s2)cccc3Cl)Cl)[O-] C38621154
Cc1ccc(c(c1)O[C@@H](C)C(=O)c2c(c(c(=O)n(c2[O-])[C@@H](C)c3ccccc3)C#N)C)C(C)C C38623331
Cc1cc(c2c(c(oc2c1)C(=O)c3c(c(c(=O)n(c3[O-])CCc4ccc(c(c4)OC)OC)C#N)C)C)C C38625378
CCOC(=O)[C@H]1C(=C2C(=NC(=NC2=O)/C(=C\c3ccc(cc3)C(=O)[O-])/c4ccc(cc4)Cl)S1)C C39724221
COc1ccc(cc1)/C=C/C(=O)Oc2ccc(cc2)/C=C(\C#N)/c3nc4ccccc4c(n3)[O-] C39868089
Cc1c(c(=O)n(c(c1/N=N/c2c(cccc2Cl)Cl)[O-])CCc3ccc(c(c3)OC)OC)C#N C39870671
Cc1c(c(=O)n(c(c1/N=N/c2cc(ccc2OC)Cl)[O-])CCc3ccc(cc3)OC)C#N C39871030
Cc1ccc(cc1Cl)/N=N/c2c(c(c(=O)n(c2[O-])CCc3ccc(c(c3)OC)OC)C#N)C C39871055
COc1ccc(cc1/C=C(\C#N)/C(=N/c2nnc(s2)SCc3ccc(cc3)F)/[O-])Br C39997718
CCSc1nnc(s1)N2[C@@H](C(=C(C2=O)[O-])C(=O)c3ccc(o3)C)c4ccc(cc4)C(C)(C)C C39999594
CCc1ccc(cc1)[C@@H]2C(=C(C(=O)N2c3nnc(s3)SCC)[O-])C(=O)c4ccc5c(c4)C[C@@H](O5)C C40000348
CC(C)(C)[C@@H]1CCc2c(sc(c2C(=O)OC)[N-]S(=O)(=O)c3cccc(c3)[N+](=O)[O-])C1 C40944852
CC[C@@H](C)c1ccc(cc1)N2C(=O)/C(=C/c3ccc(o3)c4ccc(cc4)C(=O)OC)/C(=NC2=O)[O-] C02224505
C[C@H](CCC(=O)[O-])[C@H]1CC[C@@H]2[C@]1([C@H](C[C@H]3[C@@H]2CC[C@@H]4[C@]3(CC[C@H](C4)OC=O)C)OC=O)C C43765307
COc1ccc(cc1)[C@@H]2CC(=NN2/C(=C/Sc3nc4ccccc4o3)/[O-])c5ccc(cc5)OC C44809888
CC1=C([C@H](/C(=C(/[O-])\OCCc2ccccc2)/C(=N1)C)c3c(cccn3)c4ccccc4)[N+](=O)[O-] C29488678
CN\1C(=O)/C(=C\c2cc(ccc2OCC(=O)OC)Br)/S/C1=N\c3ccc(cc3)C(=O)[O-] C59598686
CCc1ccc(cc1)N2C(=O)/C(=C/c3cccn3CCOc4ccc(cc4Cl)Cl)/C(=O)N=C2[O-] C02260361
CCCO/C(=C\1/[C@@H](C2=C(C[C@@H](CC2=O)c3ccc(cc3)OC)N=C1C)c4ccc(cc4)[N+](=O)[O-])/[O-] C02757935
CCN1C[C@H](Oc2c1cccc2)CN(C)c3ccc(cc3[N+](=O)[O-])C(=O)c4ccccc4C(=O)[O-] C13037548
CCCCn1c(=O)c2ccc(cc2nc1SCc3cc(=O)oc4c3ccc(c4)OC)C(=O)[O-] C13044214
CCCCn1c(=O)c2ccc(cc2nc1S[C@@H](C)C(=O)N(C)C3(CCCCC3)C#N)C(=O)[O-] C13044540
COc1ccc(cc1)c2cc(on2)CSc3nc4cc(ccc4c(=O)n3Cc5ccco5)C(=O)[O-] C13051028
c1cc(c(cc1S(=O)(=O)N2CCCC2)C(=O)[O-])OCC(=O)N(C3CCCCC3)C4CCCCC4 C13083355
Cc1cc(c(n1CCC2=CCCCC2)C)C(=O)CSc3nc4cc(ccc4c(=O)n3C)C(=O)[O-] C13199822
COc1ccc(cc1)c2nnc(n2CC(=O)[O-])SCc3cc4ccc(cc4nc3Cl)SC C13201291
Cc1cccc(c1)c2nnc(n2CC(=O)[O-])SCC(=O)c3cc(n(c3C)c4cccc(c4)Cl)C C13206019
C=CCN(c1nc(cs1)c2ccc(cc2)[N+](=O)[O-])S(=O)(=O)c3cc(ccc3Cl)C(=O)[O-] C13247232
Cc1c(cc(o1)CSc2nc3cc(ccc3c(=O)n2Cc4ccccc4Cl)C(=O)[O-])C(=O)OC C13272305
COC(=O)c1ccc(o1)CSc2nc3cc(ccc3c(=O)n2Cc4ccccc4Cl)C(=O)[O-] C13272306
COc1ccccc1c2nnc(n2Cc3ccco3)SCc4c5ccccc5oc4C(=O)[O-] C13396249
CCCOC(=O)C1[C@@H](C2=C(C[C@@H](CC2=O)c3cccs3)N=C1C)c4cc(c(c(c4)OC)[O-])[N+](=O)[O-] C15277223
CCCOC(=O)C1[C@@H](C2=C(C[C@H](CC2=O)c3cccs3)N=C1C)c4cc(c(c(c4)OC)[O-])[N+](=O)[O-] C15277227
CCOC(=O)c1c(nc(s1)N2[C@@H](C(=C(C2=O)[O-])C(=O)c3ccc(o3)C)c4ccc(cc4)C(C)C)C C08740025
Cc1ccc(cc1)c2nnc(o2)[C@H](C)OC(=O)c3cccc(c3)[N-]S(=O)(=O)c4ccc(c(c4)F)F C22196140
CCN(c1ccccc1)S(=O)(=O)c2ccc(c(c2)[N-]S(=O)(=O)c3cccc(c3)Cl)OC C23744688
CC(C)COc1ccc(nn1)c2cccc(c2)[N-]S(=O)(=O)c3cc(ccc3Cl)[N+](=O)[O-] C23802257
CCN(Cc1ccccc1)c2c(nc3ccccc3n2)[N-]S(=O)(=O)c4cc(ccc4C)[N+](=O)[O-] C24203758
CCCCOC(=O)c1c(oc2c1cc(cc2)[N-]S(=O)(=O)c3cc(ccc3Cl)[N+](=O)[O-])C C28118385
Cc1ccc(c(c1)C(=O)C2=C(C(=O)N([C@H]2c3cccs3)c4nc(c(s4)C(=O)OCC=C)C)[O-])C C34953686
CCN(CC)C1=C(C(=O)N(C1=O)C2CCCCC2)c3c(nn(c3[O-])c4cccc(c4)Cl)COC C35621727
CCOC(=O)C1CCN(CC1)/C(=C/C2=CSC3=NC(=C([C@H](N23)c4ccccc4)C(=O)OC)C)/[O-] C35693834
CCOC(=O)[C@H]1CCCN(C1)/C(=C/C2=CSC3=NC(=C([C@@H](N23)c4ccccc4)C(=O)OC)C)/[O-] C35693838
CCOC(=O)[C@H]1CCCN(C1)/C(=C/C2=CSC3=NC(=C([C@H](N23)c4ccccc4)C(=O)OC)C)/[O-] C35693842
CCOC(=O)[C@@H]1CCCN(C1)/C(=C/C2=CSC3=NC(=C([C@@H](N23)c4cccs4)C(=O)OC)C)/[O-] C35697542
CC1=C([C@@H](N2C(=CSC2=N1)/C=C(/N3CCCC3)\[O-])c4ccc(cc4)[N+](=O)[O-])C(=O)OCC=C C35701667
CCOC(=O)C1=C(N=C2N([C@@H]1c3cc(cc(c3)OC)OC)C(=CS2)/C=C(/N4CCCC4)\[O-])C C36050968
CCOC(=O)C1=C(N=C2N([C@H]1c3cc(cc(c3)OC)OC)C(=CS2)/C=C(/N4CCCC4)\[O-])C C36050969
CCC1=C([C@H](N2C(=CSC2=N1)/C=C(/N3CCCC3)\[O-])c4ccc(cc4OC)OC)C(=O)OC C36064565
CC1=C([C@H](N2C(=CSC2=N1)/C=C(/N3CCOCC3)\[O-])c4cccc(c4OC)OC)C(=O)OC(C)(C)C C36064794
CC1=C([C@H](N2C(=CSC2=N1)/C=C(/N3CCCC3)\[O-])c4ccc(c(c4)OC)OC)C(=O)OC(C)C C36064933
CC1=C([C@H](N2C(=CSC2=N1)/C=C(/N3CCCC3)\[O-])c4cccc(c4OC)OC)C(=O)OC(C)C C36071721
C[C@@H]1Cc2cc(ccc2O1)C(=O)C3=C(C(=O)N([C@H]3c4ccc(cc4)C(=O)OC)CCc5ccccc5)[O-] C09463395
C[C@@H]1Cc2cc(ccc2O1)C(=O)C3=C(C(=O)N([C@@H]3c4ccc(cc4)C(=O)OC)CCc5ccccc5)[O-] C09463388
COc1cc(cc(c1OC)OC)c2nc(on2)CSc3nc(cc(n3)[O-])c4ccc(cc4)F C12415002
Cc1cccc(c1C)O[C@@H](C)C(=O)c2c(c(c(=O)n(c2[O-])CCc3ccc(cc3)OC)C#N)C C38624771
CCCCCCn1c(c(c(c(c1=O)C#N)C)/N=N/c2ccc(cc2Br)[N+](=O)[O-])[O-] C39870797
Cc1c(c(=O)n(c(c1/N=N/c2cc(ccc2OC)Cl)[O-])CCc3ccc(c(c3)OC)OC)C#N C39871031
COc1ccc(cc1OC)/C=C(\C#N)/C(=N/c2nnc(s2)SCc3ccc(cc3)Cl)/[O-] C39997416
COc1cccc(c1OC)/C=C(\C#N)/C(=N/c2nnc(s2)SCc3ccc(cc3)Cl)/[O-] C39997420
CCSc1ccc(cc1)c2c(cn(n2)c3ccccc3)/C=C(\C#N)/C(=N/c4nnc(s4)C(C)C)/[O-] C39997906
CCOc1ccc(c(c1)C)c2c(cn(n2)c3ccccc3)/C=C(\C#N)/C(=N/c4nnc(s4)SC)/[O-] C39998006
C=CCSc1nnc(s1)/N=C(/C(=C/c2cn(nc2c3ccc(cc3)F)c4ccccc4)/C#N)\[O-] C39998042
CC1=C([C@@H](N2C(=CSC2=N1)/C=C(/N3CCCC3)\[O-])c4cc(ccc4OC)OC)C(=O)OC(C)C C40401704
CC1=C([C@H](N2C(=CSC2=N1)/C=C(/N3CCCC3)\[O-])c4cc(ccc4OC)OC)C(=O)OC(C)C C40401707
CCO/C(=C/1\C(=O)/C(=C/c2cc(c(c(c2)Cl)OCC#C)OC)/S\C1=N/c3ccc(cc3)OC)/[O-] C59366064
CN\1C(=O)/C(=C\c2cc(c(c(c2)Cl)OCC(=O)OC)OC)/S/C1=N\c3cccc(c3)C(=O)[O-] C59599732
CCOC(=O)C(C1=C/C(=N\c2ccc(cc2)C)/c3c4c1noc4c5ccccc5c3[O-])C(=O)OCC C57294899
CCCCc1c(nc2nc(nn2c1[O-])N(Cc3cccc(c3)C#N)C(=O)c4ccccc4OC)C C64814284
CC1=NC2=C([C@H](C1C(=O)OCC(C)C)c3cc(c(c(c3)OC)[O-])[N+](=O)[O-])C(=O)C[C@H](C2)c4cccs4 C08439749
CC1=NC2=C([C@H](C1C(=O)OCC(C)C)c3cc(c(c(c3)OC)[O-])[N+](=O)[O-])C(=O)C[C@@H](C2)c4cccs4 C08439751
CCCc1nnc(n1/N=C/c2cc(cc(c2[O-])OC)[N+](=O)[O-])SCc3ccc(cc3)Cl C02610835
CCN(CC)S(=O)(=O)c1ccc(c(c1)/N=C/c2cc(cc(c2[O-])[N+](=O)[O-])Cl)N3CCCCC3 C12599842
CCN1C[C@@H](Oc2c1cccc2)CN(C)c3ccc(cc3[N+](=O)[O-])C(=O)c4ccccc4C(=O)[O-] C13037549
CC(C)Cn1c(=O)c2ccc(cc2nc1SCc3cc(no3)c4ccc(cc4)OC)C(=O)[O-] C13049599
COc1ccc(cc1CC(=O)[O-])C(=O)/C=C/c2ccc(o2)c3ccc(cc3Br)[N+](=O)[O-] C13066883
COc1cc(cc(c1OC(F)F)OC)/C=C/c2nc3ccccc3c(=O)n2c4ccc(cc4)C(=O)[O-] C13087102
Cc1ccc(cc1)c2nnc(n2CC(=O)[O-])SCC(=O)c3cc(n(c3C)c4ccc(c(c4)F)C)C C13205943
COc1cc(cc(c1)OC)CCC2CCN(CC2)S(=O)(=O)c3ccc(c(c3)C(=O)[O-])Cl C13251784
c1cc(cc(c1)C(F)(F)F)C(=O)CSc2nc3cc(ccc3c(=O)n2Cc4ccco4)C(=O)[O-] C13280393
CCCCc1ccc(cc1)n2c(nnn2)Sc3cnn(c(=O)c3Cl)c4ccc(cc4)C(=O)[O-] C13299404
CCCOC(=O)C1[C@H](C2=C(C[C@@H](CC2=O)c3cccs3)N=C1C)c4cc(c(c(c4)OC)[O-])[N+](=O)[O-] C15277222
CCCOC(=O)C1[C@H](C2=C(C[C@H](CC2=O)c3cccs3)N=C1C)c4cc(c(c(c4)OC)[O-])[N+](=O)[O-] C15277225
CCOC(=O)c1c(nc(s1)N2[C@H](C(=C(C2=O)[O-])C(=O)c3ccc(o3)C)c4ccc(cc4)C(C)C)C C08738324
c1cc(ccc1CN(CC2CCC(CC2)C(=O)[O-])S(=O)(=O)c3ccc(c(c3)[N+](=O)[O-])Cl)Cl C20665038
Cc1ccc(cc1)c2nnc(o2)[C@@H](C)OC(=O)c3cccc(c3)[N-]S(=O)(=O)c4ccc(c(c4)F)F C22196137
CCN(c1ccccc1)S(=O)(=O)c2ccc(c(c2)[N-]S(=O)(=O)c3ccccc3Cl)OC C23744697
CCCOC(=O)c1c(oc2c1cc(c3c2cccc3)[N-]S(=O)(=O)c4cccc(c4)[N+](=O)[O-])C C28462927
Cc1c(sc(n1)N2[C@H](C(=C(C2=O)[O-])C(=O)c3ccccc3)c4cccc(c4)Cl)C(=O)OCC=C C08779368
Cc1c(sc(n1)N2[C@@H](C(=C(C2=O)[O-])C(=O)c3ccccc3)c4cccc(c4)Cl)C(=O)OCC=C C08779367
CC1=C([C@@H](N2C(=CSC2=N1)/C=C(/N(C)Cc3ccco3)\[O-])c4ccc(cc4)OC)C(=O)OC C34923496
CC1=C([C@H](N2C(=CSC2=N1)/C=C(/N(C)Cc3ccco3)\[O-])c4ccc(cc4)OC)C(=O)OC C34923497
Cc1ccc(c(c1)C(=O)C2=C(C(=O)N([C@@H]2c3cccs3)c4nc(c(s4)C(=O)OCC=C)C)[O-])C C34953687
CCc1ccc(cc1)[C@@H]2C(=C(C(=O)N2c3nc(c(s3)C(=O)OC)C)[O-])C(=O)/C=C/c4ccccc4 C35420532
COc1cccc2c1oc(c2)C(=O)C3=C(C(=O)N([C@@H]3c4ccc(cc4)[N+](=O)[O-])CCc5ccccc5)[O-] C35551382
COc1cccc2c1oc(c2)C(=O)C3=C(C(=O)N([C@H]3c4ccc(cc4)[N+](=O)[O-])CCc5ccccc5)[O-] C35551385
CCOC(=O)C1CCN(CC1)/C(=C/C2=CSC3=NC(=C([C@@H](N23)c4ccccc4)C(=O)OC)C)/[O-] C35693832
CCOC(=O)[C@@H]1CCCN(C1)/C(=C/C2=CSC3=NC(=C([C@@H](N23)c4ccccc4)C(=O)OC)C)/[O-] C35693836
CCOC(=O)[C@H]1CCCN(C1)/C(=C/C2=CSC3=NC(=C([C@@H](N23)c4cccs4)C(=O)OC)C)/[O-] C35697544
CCOC(=O)[C@H]1CCCN(C1)/C(=C/C2=CSC3=NC(=C([C@H](N23)c4cccs4)C(=O)OC)C)/[O-] C35697548
CC1=C([C@H](N2C(=CSC2=N1)/C=C(/N3CCCC3)\[O-])c4cccc(c4)[N+](=O)[O-])C(=O)OCC=C C35701535
CCC1=C([C@H](N2C(=CSC2=N1)/C=C(/N3CCCC3)\[O-])c4cc(cc(c4)OC)OC)C(=O)OC C36064497
CCC1=C([C@@H](N2C(=CSC2=N1)/C=C(/N3CCCC3)\[O-])c4ccc(cc4OC)OC)C(=O)OC C36064564
CCC1=C([C@@H](N2C(=CSC2=N1)/C=C(/N3CCCC3)\[O-])c4cccc(c4OC)OC)C(=O)OC C36064608
CCC1=C([C@H](N2C(=CSC2=N1)/C=C(/N3CCCC3)\[O-])c4cccc(c4OC)OC)C(=O)OC C36064609
CC1=C([C@@H](N2C(=CSC2=N1)/C=C(/N3CCOCC3)\[O-])c4cccc(c4OC)OC)C(=O)OC(C)(C)C C36064792
CC1=C([C@@H](N2C(=CSC2=N1)/C=C(/N3CCCC3)\[O-])c4ccc(c(c4)OC)OC)C(=O)OC(C)C C36064932
CC1=C([C@@H](N2C(=CSC2=N1)/C=C(/N3CCCC3)\[O-])c4cccc(c4OC)OC)C(=O)OC(C)C C36071720
C[C@H]1Cc2cc(ccc2O1)C(=O)C3=C(C(=O)N([C@H]3c4ccc(cc4)C(=O)OC)CCc5ccccc5)[O-] C09463396
C[C@H]1Cc2cc(ccc2O1)C(=O)C3=C(C(=O)N([C@@H]3c4ccc(cc4)C(=O)OC)CCc5ccccc5)[O-] C09463391
Cc1c(c(=O)n(c(c1/N=N/c2ccc(c(c2)Cl)OC)[O-])CCc3ccc(c(c3)OC)OC)C#N C39870985
CCOc1ccc(c(c1)C)c2c(cn(n2)c3ccccc3)/C=C(\C#N)/C(=N/c4nnc(s4)C(C)C)/[O-] C39997894
CCOc1ccc(cc1C)c2c(cn(n2)c3ccccc3)/C=C(\C#N)/C(=N/c4nnc(s4)C(C)C)/[O-] C39997903
Cc1cc(ccc1OC)c2c(cn(n2)c3ccccc3)/C=C(\C#N)/C(=N/c4nnc(s4)CC(C)C)/[O-] C39997976
CCOc1ccc(cc1C)c2c(cn(n2)c3ccccc3)/C=C(\C#N)/C(=N/c4nnc(s4)SC)/[O-] C39998014
CCCCOc1cccc(c1)[C@H]2C(=C(C(=O)N2c3nccs3)[O-])C(=O)c4c(nc5n4cccc5C)C C40003326
CCOc1ccc(cc1)/N=N\c2ccc(c3c2ccc(c3)S(=O)(=O)[O-])/N=N/c4ccccc4OC C31361843
CCOC(=O)c1ccc(cc1)c2ccc(o2)/C=C(\C#N)/C(=N/c3ccc(cc3[N+](=O)[O-])Cl)/[O-] C13387999
CCCCOC(=O)c1ccc(cc1)n2c(cc(c2C)/C=C/3\C(=NC(=O)N(C3=O)C4CCCCC4)[O-])C C05946219
CCOc1cc(cc(c1[O-])[N+](=O)[O-])/C=C\2/C(=O)N(/C(=N/c3ccccc3)/S2)Cc4ccco4 C08384103
COc1cc(cc(c1OC)OC)/C=C/c2nc3cc(ccc3c(=O)n2c4ccc(cc4)C(=O)[O-])Cl C09489932
CCN(c1ccccc1)C(=O)[C@H](C)Sc2nc3cc(ccc3c(=O)n2c4ccccc4)C(=O)[O-] C13093144
C=CCn1c(=O)c2ccc(cc2nc1SCc3nc(no3)c4ccc(cc4)Cl)C(=O)[O-] C13093220
CCOc1cc(cc(c1[O-])/C=N/c2ccc3c(c2)nc(o3)c4ccc(cc4)N(C)C)[N+](=O)[O-] C08935278
C[C@H]1Cc2ccccc2N1C(=O)CSc3nc4cc(ccc4c(=O)n3CCc5ccccc5)C(=O)[O-] C13266543
CCN(c1ccccc1)C(=O)CSc2nc3cc(ccc3c(=O)n2c4ccccc4F)C(=O)[O-] C13267153
Cc1cc2c(cc(=O)oc2cc1C)CSc3nnc(n3[C@@H](C(C)C)C(=O)[O-])c4cccs4 C13271726
c1ccc(c(c1)C(=O)c2ccc(c(c2)[N+](=O)[O-])Sc3nncn3c4cccc(c4)Cl)C(=O)[O-] C13273241
Cc1ccc(cc1)CCC2CCN(CC2)c3ccc(cc3C(=O)[O-])S(=O)(=O)N4CCOCC4 C13279927
Cc1ccc2nc(cc(=O)n2c1)CSc3nc4cc(ccc4c(=O)n3CCc5ccccc5)C(=O)[O-] C13280223
c1ccc2c(c1)cccc2Cc3nnc(n3C4CCCCC4)SCC(=O)N5CCC(CC5)C(=O)[O-] C13344688
CCc1ccc2c(cc(=O)oc2c1)CSc3nc4cc(ccc4c(=O)n3CC=C)C(=O)[O-] C13363991
COc1ccc(cc1)c2c(c(oc2c3ccc(cc3)OC)/N=C/c4cc(ccc4[O-])[N+](=O)[O-])C#N C02287639
Cc1c(sc(n1)N2[C@@H](C(=C(C2=O)[O-])C(=O)c3ccccc3)c4ccc(cc4)C(C)C)C(=O)OC C08996472
CCc1ccc2c(c1)sc(n2)N3[C@@H](C(=C(C3=O)[O-])C(=O)c4ccco4)c5ccc(cc5)C(=O)OC C08744082
COc1ccc(c(c1)[N+](=O)[O-])S(=O)(=O)[N-]c2ccc(cc2)c3nc4ccccc4n3C(F)F C25146904
Cc1c(c2cc(c3ccccc3c2o1)[N-]S(=O)(=O)c4cc(ccc4Cl)[N+](=O)[O-])C(=O)OC(C)C C26462428
CCOc1ccc2c(c1)sc(n2)N3[C@@H](C(=C(C3=O)[O-])C(=O)c4cccs4)c5ccc(cc5)N(C)C C33551764
Cc1ccc(c(c1)C(=O)C2=C(C(=O)N([C@@H]2c3cccc(c3)[N+](=O)[O-])CCc4ccccc4)[O-])C C33667123
CCOC(=O)c1c(nc(s1)N2[C@@H](C(=C(C2=O)[O-])C(=O)c3ccc(c(c3)F)C)c4ccc(cc4)Cl)C C16730286
CCc1ccc(cc1)[C@H]2C(=C(C(=O)N2c3nc(c(s3)C(=O)OC)C)[O-])C(=O)c4cc5ccccc5o4 C33772822
Cc1cccc(c1)[C@@H]2C(=C(N=C3N2C(=CS3)/C=C(/N4CCOCC4)\[O-])C)C(=O)OCC=C C36053169
CC1=C([C@H](N2C(=CSC2=N1)/C=C(/N3CCOCC3)\[O-])c4ccccc4OC)C(=O)OC(C)(C)C C36061453
CC1=C([C@H](N2C(=CSC2=N1)/C=C(/N3CCCC3)\[O-])c4ccc(cc4)[N+](=O)[O-])C(=O)OC(C)C C36064987
COc1ccc(cc1)n2c(nnc2[S-])CSc3nnc(n3c4ccccc4)c5ccccc5 C36729281
CC[C@@H](C)n1c(c(c(c(c1=O)C#N)C)C(=O)/C=C/c2cn(nc2c3ccc(cc3)F)c4ccccc4)[O-] C38617241
CCOc1ccc(cc1S(=O)(=O)[N-]c2ccc3c(c2)N(CCC3)S(=O)(=O)c4ccccc4)C C38693278
c1ccc(cc1)CSc2nnc(s2)N3[C@H](C(=C(C3=O)[O-])C(=O)c4ccc(cc4)Cl)c5ccco5 C39835154
Cc1ccc(cc1)CSc2nnc(s2)N3[C@@H](C(=C(C3=O)[O-])C(=O)c4ccc(o4)C)c5ccccc5 C39835239
c1ccc(cc1)C(=O)C2=C(C(=O)N([C@H]2c3ccco3)c4nnc(s4)SCc5ccccc5Cl)[O-] C39835248
c1ccc(cc1)C(=O)C2=C(C(=O)N([C@H]2c3ccco3)c4nnc(s4)SCc5ccc(cc5)Cl)[O-] C39835260
Cc1ccc(cc1)C(=O)C2=C(C(=O)N([C@@H]2c3ccco3)c4nnc(s4)SCc5ccccc5F)[O-] C39835285
Cc1ccc(cc1)C(=O)C2=C(C(=O)N([C@@H]2c3ccco3)c4nnc(s4)SCc5ccc(cc5)F)[O-] C39835325
Cc1ccc(cc1)[C@@H]2C(=C(C(=O)N2c3nnc(s3)SCc4ccc(cc4)F)[O-])C(=O)c5ccco5 C39835337
COC(=O)c1ccccc1[N-]C2=NC(=O)/C(=C\c3ccc(o3)c4ccccc4[N+](=O)[O-])/S2 C39870152
CCCCCn1c(c(c(c(c1=O)C#N)C)/N=N/c2ccc(cc2Br)[N+](=O)[O-])[O-] C39870796
Cc1c(c(=O)n(c(c1/N=N/c2ccc(cc2)Cl)[O-])CCc3ccc(c(c3)OC)OC)C#N C39871397
Cc1c(c(=O)n(c(c1/N=N/c2cccc(c2)Br)[O-])CCc3ccc(c(c3)OC)OC)C#N C39871518
c1ccc(c(c1)CSc2nnc(s2)/N=C(/C(=C/c3cccc(c3)[N+](=O)[O-])/C#N)\[O-])Cl C39997269
CCSc1nnc(s1)N2[C@@H](C(=C(C2=O)[O-])C(=O)c3cc4ccccc4o3)c5ccc(cc5)SC C40000470
Cc1ccccc1[C@H]2C(=C(N=C3N2C(=CS3)/C=C(/N4CCOCC4)\[O-])C)C(=O)OCC=C C40400707
CCC1=NN(C(=O)[C@H]1C/C(=C/c2ccc(cc2)[N+](=O)[O-])/C(=O)[O-])c3ccc(cc3)Br C33910323
COc1ccc(c(c1)OC)[N-]C2=NC(=O)/C(=C\c3ccc(o3)c4cccc(c4)[N+](=O)[O-])/S2 C08821085
CCOC(=O)c1c(n(c2c1cc(cc2)[N-]S(=O)(=O)c3ccc(cc3)[N+](=O)[O-])c4ccc(cc4)C)C C16779773
c1cc(ccc1CSc2nc3ccc(cc3s2)/N=C/c4cc(ccc4[O-])[N+](=O)[O-])[N+](=O)[O-] C59505779
CCCCN1c2ccc(cc2C[C@]3([C@@H]1CCC)C(=NC(=O)N(C3=O)c4ccccc4Cl)[O-])[N+](=O)[O-] C09446745
CCOc1ccc(cc1)[C@H]2[C@@H]3C(=NC(=NC3=O)SCc4ccc(cc4)[N+](=O)[O-])N=C5C2=C(CCC5)[O-] C39749323
CCCCN1c2ccc(cc2C[C@@]3([C@@H]1CCC)C(=O)N=C(N(C3=O)c4ccccc4Cl)[O-])[N+](=O)[O-] C09446743
CCCCN1c2ccc(cc2C[C@@]3([C@@H]1CCC)C(=O)N=C(N(C3=O)c4ccc(cc4)Cl)[O-])[N+](=O)[O-] C09487481
C[C@H](C(=O)N(C)c1ccccc1)Sc2nc3cc(ccc3c(=O)n2Cc4ccccc4)C(=O)[O-] C13044909
c1ccc(cc1)CCn2c(=O)c3ccc(cc3nc2SCC(=O)N4CCCCCCC4)C(=O)[O-] C13045248
c1ccc(cc1)c2cc(no2)CSc3nc4cc(ccc4c(=O)n3Cc5ccco5)C(=O)[O-] C13050966
c1cc(oc1)/C=C/2\CCC[C@H]3C2=NN([C@H]3c4ccco4)C(=O)CSCc5ccc(cc5)C(=O)[O-] C13062416
Cc1ccc(cc1C)S(=O)(=O)N(C)c2ccc(cc2)Oc3ccc(cc3C(=O)[O-])[N+](=O)[O-] C13180257
CC(C)(C)c1ccc(cc1)c2nnc(n2C3CCCC3)SCC(=O)N4CCC[C@H](C4)C(=O)[O-] C13255005
CC(C)[C@@H](C(=O)[O-])n1c(nnc1SCc2cc3c(cc2Br)OCO3)c4cccs4 C13271992
CC(C)Cn1c(=O)c2ccc(cc2nc1SCc3nnc(o3)c4cc5c(s4)CCCC5)C(=O)[O-] C13280352
Cc1ccc(cc1C)S(=O)(=O)N(C)c2ccc(cc2)OS(=O)(=O)c3cc(ccc3C)C(=O)[O-] C13307907
C[C@H]1CCc2c(sc3c2c(=O)n(c(n3)SCc4c5ccccc5oc4C(=O)[O-])CCOC)C1 C13393567
COc1ccccc1n2c(nnc2SCc3c4ccccc4oc3C(=O)[O-])N5CCCCC5 C13404117
c1ccc2c(c1)cccc2Cc3nnc(n3C4CCCCC4)SCC(=O)N5CCC[C@H](C5)C(=O)[O-] C13416702
CCCN\1C(=O)/C(=C/c2cc(cc(c2[O-])OC)[N+](=O)[O-])/S/C1=N\c3ccc(cc3)OCC C15010084
c1ccc(cc1)CCN2[C@@H](C(=C(C2=O)[O-])C(=O)c3ccc(cc3)Br)c4ccc(cc4)[N+](=O)[O-] C01199030
COCc1c(c2cc(ccc2o1)[N-]S(=O)(=O)c3cc(c(cc3Cl)Cl)Cl)C(=O)OC C28463783
COc1cc(ccc1OC(=O)c2ccc(cc2Cl)Cl)/C=N/n3c(nnc3[S-])C(F)(F)F C01918438
COc1cccc(c1)C(=O)C2=C(C(=O)N([C@@H]2c3cccc(c3)Oc4ccccc4)c5nccs5)[O-] C33482369
CCc1ccc(cc1)[C@H]2C(=C(C(=O)N2c3nc(c(s3)C(=O)OC)C)[O-])C(=O)c4ccc(c(c4)F)C C16730335
COc1ccccc1Oc2ccc(cc2)S(=O)(=O)[N-]c3cc(ccc3Br)[N+](=O)[O-] C33661524
CCOC(=O)c1c(nc(s1)N2[C@H](C(=C(C2=O)[O-])C(=O)c3ccc(c(c3)F)C)c4ccc(cc4)Cl)C C16730283
Cc1ccc(cc1[N+](=O)[O-])S(=O)(=O)[N-]/N=C/c2c(c(n3c2cccc3)C(=O)c4ccc(cc4)F)C C12312159
COc1ccc2c(c1)sc(n2)N3[C@H](C(=C(C3=O)[O-])C(=O)/C=C/c4ccccc4)c5cccc(c5)[N+](=O)[O-] C35421226
CCC1=C([C@@H](N2C(=CSC2=N1)/C=C(/N3CCCC3)\[O-])c4ccc(cc4)[N+](=O)[O-])C(=O)OC C35704557
CCN(CC)C1=C(C(=O)N(C1=O)Cc2ccccc2)c3c(nn(c3[O-])c4cc(ccc4C)C)C C35960792
Cc1cccc(c1)[C@H]2C(=C(N=C3N2C(=CS3)/C=C(/N4CCOCC4)\[O-])C)C(=O)OCC=C C36053170
Cc1c(c(=O)n(c(c1C(=O)/C=C/c2cn(nc2c3ccc(cc3)F)c4ccccc4)[O-])CC(C)C)C#N C38617477
Cc1c(c(nc(n1)S[C@@H](C)c2ccccc2)[O-])CC(=O)N3CCN(CC3)c4ccccc4OC C38898911
CCOc1cc(cc(c1OCC)OCC)C(=O)n2c(c3cc(cc(c3nc2=S)Cl)Cl)[O-] C35669176
CC(C)N(c1ccccc1)C(=O)CSc2nc3cc(ccc3c(=O)n2c4ccccc4)C(=O)[O-] C13266804
Cc1ccc(cc1)CSc2nnc(s2)N3[C@H](C(=C(C3=O)[O-])C(=O)c4ccc(o4)C)c5ccccc5 C39835240
Cc1ccc(cc1)CSc2nnc(s2)N3[C@@H](C(=C(C3=O)[O-])C(=O)c4ccc(o4)C)c5cccs5 C39835243
c1ccc(cc1)[C@@H]2C(=C(C(=O)N2c3nnc(s3)SCc4ccccc4Cl)[O-])C(=O)c5ccco5 C39835249
c1ccc(cc1)[C@@H]2C(=C(C(=O)N2c3nnc(s3)SCc4ccc(cc4)Cl)[O-])C(=O)c5ccco5 C39835261
C=CCN\1C(=O)/C(=C\c2ccc(o2)c3ccccc3[N+](=O)[O-])/S/C1=N\c4cccc(c4)C(=O)[O-] C39866676
COC(=O)c1ccccc1[N-]C2=NC(=O)/C(=C\c3ccc(o3)c4cccc(c4)[N+](=O)[O-])/S2 C39870153
Cc1c(c(=O)n(c(c1/N=N/c2cccc(c2)Cl)[O-])CCc3ccc(c(c3)OC)OC)C#N C39870476
Cc1c(c(=O)n(c(c1/N=N/c2ccc(cc2[N+](=O)[O-])C(F)(F)F)[O-])CCc3ccccc3)C#N C39871254
Cc1cccc(c1/N=N/c2c(c(c(=O)n(c2[O-])CCc3ccc(c(c3)OC)OC)C#N)C)C C39871567
c1ccc(c(c1)CSc2nnc(s2)/N=C(/C(=C/c3ccc(cc3)[N+](=O)[O-])/C#N)\[O-])Cl C39997271
CCSc1nnc(s1)N2[C@@H](C(=C(C2=O)[O-])C(=O)c3ccco3)c4ccc(cc4)C(C)(C)C C39999498
CCSc1nnc(s1)N2[C@@H](C(=C(C2=O)[O-])C(=O)c3ccc(o3)C)c4ccc(cc4)C(C)C C39999644
CCSc1nnc(s1)N2[C@H](C(=C(C2=O)[O-])C(=O)c3cc4ccccc4o3)c5ccc(cc5)SC C40000471
COc1ccc(c(c1)OC)[N-]C2=NC(=O)/C(=C\c3ccc(o3)c4ccc(cc4)[N+](=O)[O-])/S2 C08821112
c1ccc(cc1)CCN2c3ccccc3/C(=N\n4c(nnc4[S-])COc5ccccc5)/C2=O C59168814
CCCCN1c2ccc(cc2C[C@@]3([C@@H]1CCC)C(=NC(=O)N(C3=O)c4ccccc4)[O-])[N+](=O)[O-] C09266270
CCCCN1c2ccc(cc2C[C@@]3([C@@H]1CCC)C(=NC(=O)N(C3=O)c4ccc(cc4)Cl)[O-])[N+](=O)[O-] C09487481
CCOc1ccc(cc1)[C@@H]2[C@H]3C(=NC(=NC3=O)SCc4ccc(cc4)[N+](=O)[O-])N=C5C2=C(CCC5)[O-] C39749324
CCCCN1c2ccc(cc2C[C@]3([C@@H]1CCC)C(=O)N=C(N(C3=O)c4ccc(cc4)C)[O-])[N+](=O)[O-] C09009871
CCCCN1c2ccc(cc2C[C@]3([C@@H]1CCC)C(=O)N=C(N(C3=O)c4ccccc4Cl)[O-])[N+](=O)[O-] C09446745
CCCCN1c2ccc(cc2C[C@]3([C@@H]1CCC)C(=O)N=C(N(C3=O)c4ccc(cc4)Cl)[O-])[N+](=O)[O-] C09487483
c1ccc2c(c1)c(c3c(n2)/C(=C/c4ccco4)/CC3)C(=O)OCC(=O)c5ccc[nH]5 C04309147
C=CCn1c(nnc1SCc2[nH]c(=O)c3ccccc3n2)c4ccc(cc4)F C04736234
C/C=C(\C)/C(=O)O[C@H]1C[C@@]2([C@@H](O2)[C@@H]([C@@]3([C@@H]1[C@@](CC3)(C(C)C)O)C)OC(=O)C)C C05638804
Cc1ccc(cc1)N(CC(=O)Nc2cccnc2)S(=O)(=O)c3ccc(cc3)C C00656679
COc1ccccc1n2c(=O)c3ccccc3nc2SCC(=O)c4ccc[nH]4 C06648416
CC(C)c1cccc(c1NC(=O)c2ccc(c(c2)[N+](=O)[O-])N3CCCC3)C(C)C C07668957
C[C@H](C(=O)NC1(CCCCC1)C#N)Sc2nnc(n2C3CC3)c4cccs4 C07763731
CCN(c1ccc(cc1)C2=NN=C(SC2)NC3CCCCC3)S(=O)(=O)C C12797689
C[C@H](c1cc2ccccc2o1)NC(=O)CSc3nncn3c4ccccc4F C07120760
C[C@@H](c1cc2ccccc2o1)NC(=O)CSc3nncn3c4ccccc4F C07120758
Cc1ccccc1n2cnnc2SCC(=O)N[C@H](C)c3cc4ccccc4o3 C08160612
c1cc(ccc1c2cc3nc4c(c(n3n2)NCCCn5ccnc5)CCCC4)F C04902571
Cc1ccccc1n2c(cc(c2C)C(=O)OCC(=O)NC3(CCCCC3)C#N)C C04270390
CC[C@H](C)NC(=O)CN1c2cc(ccc2OC(C1=O)(C)C)C(=O)c3cccs3 C19499970
CC(C)CCN1C(=O)c2ccc(n2C[C@@]1(C)C(=O)NC3CCCC3)c4ccco4 C21863793
Cc1nc(on1)CSc2ccccc2C(=O)Nc3nc(cs3)C(C)(C)C C22523191
c1ccc(c(c1)CNc2c3ccccc3nc(n2)c4ccncc4)Cn5cccn5 C25165526
Cc1c(c(on1)C)Cc2ccc(o2)C(=O)N[C@H](C)c3ccc(cc3)n4cccc4 C28244521
CC(C)(C)C[C@@H](c1ccccc1)NC(=O)CN2C(=O)C3(CCCCC3)N(C2=O)C C32380898
Cc1cc(c2c(c1)c(cc(=O)n2CCC(=O)Nc3cccc(c3)C(=O)OC)C)C C32527372
CC[C@@H](C(=O)Nc1cccc(c1C)C)Oc2ccc(=O)n(n2)c3ccc(cc3)F C33124569
CCCNC(=O)N(C)CC(=O)N1[C@@H](CC(=N1)c2ccccc2F)c3ccccc3 C35961777
Cc1cccc(c1)n2c(nnn2)S[C@H](C)C(=O)Nc3c(cccc3C(C)C)C C36821523
c1ccc(cc1)[C@@H](C(=O)NC2CCCC2)N(c3ccccc3)C(=O)c4ccno4 C01353763
CCOc1ccccc1NS(=O)(=O)c2ccc3c(c2)C[C@H](N3C(=O)C4CC4)C C06866724
c1ccc(cc1)CCCc2nnc3n2N[C@@H](S3)[C@H]4C=C(N=N4)c5ccccc5 C38745183
CCC(=O)Nc1ccc(cc1)C(=O)COc2c3c4c(sc3ncn2)CCCC4 C39561686
CCc1c(sc(n1)NC(=O)[C@@H](C)Sc2nnc(n2C)c3ccc(cc3)C)C C39761254
C[C@@H](C(=O)N[C@](C)(C#N)C(C)C)Sc1c2ccccc2nc(n1)c3ccco3 C12784630
CCc1ccc(cc1)N2C[C@@H](OC2=O)CNS(=O)(=O)c3ccc(cc3C)F C41178019
Cc1c2c(cc(nc2n(n1)C)C3CC3)C(=O)N[C@H](C)c4cccc(c4)OC(C)C C46847841
CCCn1c(=O)c2ccccc2n3c1nnc3SC[C@@H](c4cccc(c4)F)O C51155343
CC(C)[C@@H](C(=O)N[C@H]1CCC[C@@H](C1)C(F)(F)F)n2nc(nn2)c3ccccc3 C53301267
Cc1ccccc1c2nc(on2)CNc3ccccc3CN4C[C@H](O[C@H](C4)C)C C55869981
CCN([C@@H](C)c1cc2ccccc2o1)C(=O)Nc3ccccc3CN(C)C(=O)C C56626390
CCc1ccccc1NC(=S)N2CCC(CC2)n3nc(nn3)c4cccs4 C17081585
C[C@H](C(=O)Nc1c(cc(cc1Cl)Cl)Cl)Sc2nnnn2CC=C C52894432
CC(C)c1ccc(cc1)n2c(nnn2)SCC(=O)Nc3cc(ccc3F)F C05217450
CCOc1ccc(cc1S(=O)(=O)N2CCCCC2)/N=C/c3ccccc3O C05288619
C1CCC(CC1)C[C@@H]2CCCN2C(=O)NC[C@H]([C@H]3CCOC3)N4CCOCC4 C61859392
Cc1cc2c(cc1C)nc3ccc(cn3c2=O)/C(=N\CCCCc4cccnc4)/O C29553999
CC(=O)Nc1ccc2c(c1)s/c(=N/C(=O)/C=C/c3ccccc3)/n2CCOC C13118211
Cc1cc(n2c(n1)nc(n2)SC[C@H](COc3c(cccc3Cl)Cl)O)C C07195985
Cc1ccc(cc1C)N2CC[C@@H](C2=O)C(=O)Oc3cccc(c3)NC(=O)C4CC4 C66511177
C[C@@H](CC(=O)N1CCN(CC1)[C@@H](C#N)c2ccccc2)NC(=O)C3CCCCC3 C66603246
Cc1cccc(c1C)OCCC(=O)Nc2ccc(cc2)c3nnc4n3CCCC4 C66803507
c1cc(c(cc1C(F)(F)F)[N+](=O)[O-])N2CCC(CC2)NC(=O)CC3CCCC3 C66859720
CC(C)(C)OC(=O)N(C)Cc1ccccc1NC(=O)[C@@H]2Cc3ccccc3OC2 C67366551
COc1ccc(cc1NCc2nc(no2)Cc3cccc(c3)Br)C#N C67450369
c1cc(ccc1O[C@@H]2CCCCNC2=O)OC(=O)/C=C/c3ccc4c(c3)CCO4 C67638619
CCOc1ccccc1/N=C/c2cc(cc(c2[O-])[N+](=O)[O-])Br C05953808
CC(=O)c1ccc2ccccc2c1OS(=O)(=O)c3cc(cs3)C(=O)[O-] C13305719
CCOc1cc(cc(c1[O-])/C=N\c2ccc3c4c2cccc4CC3)[N+](=O)[O-] C16688242
CC1=CC[C@@]23CC[C@@H]([C@@]2(CC1)OC(=O)C)[C@@](OC3=O)(C)/C=C/C=C(/C)\C(=O)[O-] C17176182
COc1cccc(c1OC)/C=N/n2c(nnc2[S-])c3ccccc3Cl C06007375
CCCCc1nnc2n1N3[C@H](SC=C3S2)c4ccc(cc4)C(=O)[O-] C20719791
CCc1nc(no1)c2cc(sc2)S(=O)(=O)[N-]c3ccc(c(c3)Cl)F C21702119
Cc1ccc2c(c1)CCCN2S(=O)(=O)c3cc(ccc3OC)/C=C/C(=O)[O-] C23990520
Cc1c(c(nc(n1)SC)[O-])CCC(=O)N2CCO[C@H](C2)c3ccc(cc3)F C29116370
Cc1cc(ccc1S(=O)(=O)[N-]c2ccc(nc2)Oc3ccccc3C#N)F C32915854
COc1ccc(c(c1)OC)/C=N\n2c(nnc2[S-])c3ccc(cc3)Cl C01473722
COc1cccc(c1OC)/C=N\n2c(nnc2[S-])c3ccccc3Cl C01478724
COc1ccc(c(c1)OC)S(=O)(=O)[N-]c2nc3ccc(cc3s2)F C28248313
COc1cc(c(cc1Cl)OC)[N-]S(=O)(=O)c2cnc(s2)Cl C35233078
Cc1ccc(c(c1)S(=O)(=O)[N-]c2cc(no2)c3ccc(cc3)Cl)OC C36079227
Cc1cc(cc(c1Cl)C)OCc2ccc(o2)/C=N/n3c(nnc3[S-])C C36611334
Cc1cc(cc(c1Cl)C)OCc2ccc(o2)/C=N/n3cnnc3[S-] C36611472
CCCn1c2c(cc3ccccc3n2)c(n1)[N-]S(=O)(=O)c4ccccc4 C09329629
Cc1cccc(c1)S(=O)(=O)[N-]c2c(nc3ccccc3n2)OC(C)C C05030192
CC(C)Cn1c2c(cc3ccccc3n2)c(n1)[N-]S(=O)(=O)c4ccccc4 C17015227
Cc1cc(n(n1)c2nc(cs2)c3nnc(n3CC=C)[S-])C(F)(F)F C05736711
COC(=O)c1cc(ccc1[N-]S(=O)(=O)c2cnc(s2)Cl)Cl C38107015
CCCn1c(c(c(c(c1=O)C#N)C)C(=O)c2c(c3cc(ccc3o2)CC)C)[O-] C38616539
Cc1cccc(c1C)O[C@@H](C)C(=O)c2c(c(c(=O)n(c2[O-])C(C)C)C#N)C C38617085
c1cc(ccc1C2=NN=C[C@H]2/C=N/[N-]S(=O)(=O)c3ccc(cc3)Br)F C39405200
Cc1ccc(c(c1)C)S(=O)(=O)[N-]/N=C/[C@H]2C=NN=C2c3ccc(cc3)F C39432338
C[C@H](C(=O)c1ccc(cc1)F)Sc2nc(c(c(n2)[O-])C#N)c3ccco3 C14129671
CCCn1c(c(c(c(c1=O)C#N)C)/N=N/c2ccccc2C(F)(F)F)[O-] C39870769
c1cc(ccc1C2=NN=C[C@@H]2/C=N\[N-]S(=O)(=O)c3ccc(cc3)Br)F C39933863
Cc1c2c(oc1C(=O)[O-])CC/C(=C\c3ccc(c(c3)OC(F)F)OC)/C2=O C40089633
c1cc(c(cc1C(=O)[O-])[N+](=O)[O-])OCc2c(ccs2)Br C43675627
CN(Cc1cc(sc1)Br)c2ccc(cc2C(=O)[O-])[N+](=O)[O-] C44412213
c1cc(c(cc1C(=O)[O-])OCc2ccc(s2)Br)[N+](=O)[O-] C50517701
CC(C)Oc1ccc(cc1[N-]S(=O)(=O)c2ccc(c(c2)C#N)Cl)C#N C57122610
c1ccc(c(c1)CS(=O)(=O)[N-]c2cc(ccc2Cl)[N+](=O)[O-])Cl C06473805
CCO/C(=C/1\C(=O)/C(=C/c2ccc(o2)OC)/S\C1=N/c3ccc(cc3)C)/[O-] C59366072
Cc1cc(nc2c1c(nc(n2)S[C@H](C)C(=O)N(C(C)C)C(C)C)[O-])C C12729783
CCSc1nnc(s1)SCc2nc3c4ccccc4oc3c(n2)[O-] C61133282
CCCCSC1=NC(=O)[C@H]2[C@@H](C3=C(CC(CC3=NC2=N1)(C)C)[O-])c4cccnc4 C39776079
CCCCSC1=NC(=O)[C@H]2[C@H](C3=C(CC(CC3=NC2=N1)(C)C)[O-])c4cccnc4 C39776081
Cc1ccc(c(c1)[N-]S(=O)(=O)c2ccc(s2)[C@H]3C(=C(N=N3)C)C)OC C63653614
CC1=C(N=N[C@H]1c2ccc(s2)S(=O)(=O)[N-]c3ccccc3OC)C C63653667
CCc1nc(no1)c2cc(c(s2)C)S(=O)(=O)[N-]c3ccc(c(c3)C)C C35539300
Cc1ccc(cc1)[N-]S(=O)(=O)c2cc(sc2C)c3nc(on3)C4CC4 C35539457
Cc1ccccc1[N-]S(=O)(=O)c2ccc(s2)c3nnc(o3)C4CCC4 C64920504
CCc1c(n2c(n1)sc(n2)C(C)C)S(=O)(=O)[N-]c3ccccc3C C65183980
Cc1cc(ccc1S(=O)(=O)[N-]c2nc3ccccc3s2)C(=O)OC C66246909
Cc1cccc(c1C(=O)OC)S(=O)(=O)[N-]c2nc3c(cccc3s2)C C66247700
c1cc(ccc1OC(F)(F)F)S(=O)(=O)[N-]c2nc3c(s2)C(=O)CCC3 C66255153
Cc1cc(ccc1[N-]S(=O)(=O)C2CCCCC2)Oc3c(cccn3)C#N C66580363
CCCCn1c(=O)c2ccc(cc2nc1SCc3nc(no3)c4ccc(cc4OC)OC)C(=O)[O-] C13044472
Cc1c(cccc1Cl)NC(=O)[C@H](C)Sc2nc3ccccc3c(=O)n2CCCCCC(=O)[O-] C13055794
Cc1cc(c(c(c1)Cl)NC(=O)CSc2nc3ccccc3c(=O)n2CCCCCC(=O)[O-])C C13223669
CCCCN([C@@H](C)CC)C(=O)CSc1nc2cc(ccc2c(=O)n1c3ccccc3F)C(=O)[O-] C13266632
Cc1cc(cc(c1)OCCN(C)c2ccc(cc2[N+](=O)[O-])S(=O)(=O)Nc3ccc(cc3)C(=O)[O-])C C13299138
COc1cc(cc(c1OCc2ccc(cc2)C(=O)[O-])Cl)C=NNC(=O)Cc3ccccc3[N+](=O)[O-] C16195423
CCOc1ccc(cc1C)C(=O)C2=C(C(=O)N([C@@H]2c3ccc(cc3)C(C)(C)C)CCCN4CCOCC4)[O-] C24080997
CCOc1ccc(cc1OC)/C=N/Nc2ccc(cc2[N+](=O)[O-])S(=O)(=O)[N-]c3cccc(c3)Cl C12529333
CCOc1cc(cc(c1OCCCOc2ccc(cc2)Cl)[N+](=O)[O-])/C=C\3/C(=NC(=S)S3)[O-] C26580613
C=CCOc1ccc(cc1)C(=O)C2=C(C(=O)N([C@H]2c3cccc(c3)Oc4ccccc4)Cc5cccnc5)[O-] C16734453
CCOc1cc(ccc1OCc2ccccc2)[C@@H]3C(=C(C(=O)N3CCc4ccccc4)[O-])C(=O)c5ccco5 C33530062
Cc1cc(ccc1OCC(C)C)C(=O)C2=C(C(=O)N([C@H]2c3ccc(cc3)Br)CCCOC)[O-] C09379814
CC1=C([C@@H](N2C(=CSC2=N1)/C=C(/NCc3ccccc3F)\[O-])c4ccccc4)C(=O)OCCOC C34922754
Cc1cc(ccc1C(=O)C2=C(C(=O)N([C@@H]2c3cccc(c3)Br)CCCOC)[O-])OCC(C)C C16713762
COc1cc(cc(c1OCc2ccc(cc2)C(=O)[O-])Cl)/C=N\NC(=O)Cc3ccccc3[N+](=O)[O-] C35191293
CC1=C([C@H](N2C(=CSC2=N1)/C=C(/NCc3ccccc3)\[O-])c4ccc(cc4)OC)C(=O)OCCOC C35693108
CC[C@H](C)N/C(=C/C1=CSC2=NC(=C([C@@H](N12)c3ccc(cc3)C(C)C)C(=O)OCCOC)C)/[O-] C35696437
Cc1ccc(c(c1)[C@H]2C(=C(N=C3N2C(=CS3)/C=C(/NCCc4ccccn4)\[O-])C)C(=O)OCCOC)C C35703662
CC1=C([C@@H](N2C(=CSC2=N1)/C=C(/NCCOC)\[O-])c3ccc(cc3)[N+](=O)[O-])C(=O)OCc4ccccc4 C35703689
CCOC(=O)C1=C(N=C2N([C@@H]1c3ccccc3OC)C(=CS2)/C=C(/NC[C@H]4CCCO4)\[O-])C(F)(F)F C35705148
CC1=C([C@H](N2C(=CSC2=N1)/C=C(/NCc3ccccc3)\[O-])c4ccccc4F)C(=O)OCCOC C36052706
CCC1=C([C@H](N2C(=CSC2=N1)/C=C(/N[C@H](C)c3ccccc3)\[O-])c4cc(cc(c4)OC)OC)C(=O)OC C36064479
CC1=C([C@@H](N2C(=CSC2=N1)/C=C(/NCCc3ccccn3)\[O-])c4ccc(cc4)[N+](=O)[O-])C(=O)OC(C)C C36064972
CC1=C([C@H](N2C(=CSC2=N1)/C=C(/NCCc3ccccn3)\[O-])c4ccc(cc4)[N+](=O)[O-])C(=O)OC(C)C C36064973
CCCCCCN([C@H](c1ccc(cc1C)C)C(=O)NC(C)(C)C)C(=O)c2cc(ccc2[O-])[N+](=O)[O-] C36513785
CCCCCCN([C@@H](c1ccc(c(c1)OC)OC)C(=O)NC(C)(C)C)C(=O)c2cc(ccc2[O-])[N+](=O)[O-] C36513882
CCCCCCN([C@H](c1ccc2c(c1)OCO2)C(=O)NC(C)(C)C)C(=O)c3cc(ccc3[O-])[N+](=O)[O-] C36513949
Cc1cc(ccc1OCC(C)C)C(=O)C2=C(C(=O)N([C@@H]2c3cccc(c3)Br)CCCOC)[O-] C09272200
CCCN([C@@H](c1ccc(cc1)Cl)C(=O)NC(C)(C)CC(C)(C)C)C(=O)c2cc(ccc2[O-])[N+](=O)[O-] C36570292
CCCCC[C@@H](C(=O)NCS(=O)(=O)c1ccc(cc1)C)N(C(=O)c2cc(ccc2[O-])[N+](=O)[O-])C(C)(C)C C36585960
CCCCC[C@H](C(=O)NCS(=O)(=O)c1ccc(cc1)C)N(C(=O)c2cc(ccc2[O-])[N+](=O)[O-])C(C)(C)C C36585961
CCc1ccc(cc1)NC(=O)[C@H](C)OC(=O)c2ccc(cc2)[N-]S(=O)(=O)c3ccc(c(c3)[N+](=O)[O-])C C08686853
CCc1ccc(cc1)NC(=O)[C@@H](C)OC(=O)c2ccc(cc2)[N-]S(=O)(=O)c3ccc(c(c3)[N+](=O)[O-])C C08686851
Cc1ccc(c(c1)O[C@@H](C)C(=O)c2c(c(c(=O)n(c2[O-])CCc3ccc(c(c3)OC)OC)C#N)C)C(C)C C38625340
C[C@@H](CCCC(C)C)[C@H]1CC[C@@H]2[C@@]1(CC[C@H]([C@H]2C(=O)C(=O)[O-])[C@]3(CC[C@@H](CC3=O)OC(=O)C)C)C C13409046
CCc1ccc(cc1)[C@H]2C(=C(C(=O)N2c3nc(c(s3)C(=O)OC)C)[O-])C(=O)c4ccc(cc4)OCC=C C39828113
CCOc1ccc(cc1OCC)/C=C(\C#N)/C(=N/c2nnc(s2)SCc3ccc(cc3)F)/[O-] C39997724
CCCOc1ccc(cc1OCC)/C=C(\C#N)/C(=N/c2nnc(s2)SCc3ccc(cc3)F)/[O-] C39997742
CCOc1cccc(c1)[C@H]2C(=C(C(=O)N2c3nnc(s3)SCC)[O-])C(=O)c4ccc(cc4)OCC=C C40003182
CCCOc1ccc(cc1OCC)[C@H]2C(=C(C(=O)N2CC=C)[O-])C(=O)c3ccc(c(c3)C)OCC(C)C C40027809
CCOc1cc(ccc1O)[C@@H]2C(=C(C(=O)N2CC=C)[O-])C(=O)c3ccc(cc3)OCc4ccccc4Cl C40030548
COC(=O)c1ccc(cc1)[C@H]2C(=C(C(=O)N2CC=C)[O-])C(=O)c3ccc(cc3)OCc4ccc(cc4)F C40031037
CCCCN1[C@H](C(=C(C1=O)[O-])C(=O)c2ccc(cc2C)OCC(C)C)c3cc(c(c(c3)OC)OC)OC C40084958
CCCCN1[C@@H](C(=C(C1=O)[O-])C(=O)c2ccc3c(c2)C[C@@H](O3)C)c4ccc(c(c4)OC)OCC(C)C C40096261
CCCCN1[C@H](C(=C(C1=O)[O-])C(=O)c2ccc3c(c2)C[C@H](O3)C)c4ccc(c(c4)OC)OCC(C)C C40096266
CCN(CC)/C(=C/C1=CSC2=NC(=C([C@@H](N12)c3cc(cc(c3)OC)OC)C(=O)OCC=C)C)/[O-] C40400716
CCCC[C@@H]1CN(C(=O)N1Cc2ccc(nc2)c3ccccc3c4[n-]nnn4)c5c(cccc5C(C)C)C(C)C C52541638
CC1=C([C@@H](/C(=C(\[O-])/OCC(C)C)/C(=N1)C)C2=CCN(C=C2)C(=O)OC(C)(C)C)C(=O)OCC(C)C C27724541
CCOc1ccc(cc1)/C(=N/Nc2ccc(cc2S(=O)(=O)[N-]c3ccc(cc3)OC)[N+](=O)[O-])/C C62630767
CC1=C([C@@H](/C(=C(\[O-])/OCC(C)C)/C(=N1)C)C2=CC=CN(C2)C(=O)OC(C)(C)C)C(=O)OCC(C)C C27723641
CC(C)(C)CC(C)(C)c1ccc(c(c1)[N+](=O)[O-])OCC(=O)N/N=C/c2ccc(o2)c3cccc(c3)C(=O)[O-] C03186672
CCCCCCn1c(nnc1SCC(=O)Nc2ccc(cc2)CC(=O)[O-])c3ccc(cc3)Cl C13241323
c1cc(cnc1)/C(=C/CCCCC(=O)[O-])/c2ccc(cc2)c3nc(co3)C(=O)NCCOCC4CCCCC4 C13782521
c1cc(cnc1)/C(=C/CCCCC(=O)[O-])/c2ccc(cc2)c3nc(co3)C(=O)NCCCOC4CCCCC4 C13782523
Cc1c(c(n(n1)c2ccccc2)[O-])/C=N\NC(=O)COc3ccc(cc3[N+](=O)[O-])C(C)(C)CC(C)(C)C C22343410
CCCCCCOC(=O)c1c(oc2c1cc(cc2)[N-]S(=O)(=O)c3ccc(c(c3)[N+](=O)[O-])OC)C C26510294
CCCCCCOc1ccc(cc1OC)C(=O)Nc2nc(c(s2)c3nnc(n3CC=C)[S-])C C30671240
CCOc1ccc(cc1OCC)[C@@H](C)NC(=O)c2ccc(c(c2)Cl)[N-]S(=O)(=O)c3ccc(cc3)C C30861751
Cc1cc(ccc1OCC(C)C)C(=O)C2=C(C(=O)N([C@H]2c3ccc(c(c3)Cl)Cl)CCCOC)[O-] C09019992
CC1=C([C@H](N2C(=CSC2=N1)/C=C(/N[C@@H](C)c3ccccc3)\[O-])c4ccc(cc4)OC)C(=O)OCCOC C35693124
CCOC(=O)C1CCN(CC1)/C(=C/C2=CSC3=NC(=C([C@@H](N23)c4ccccc4OC)C(=O)OCC)C)/[O-] C35694360
CCOC(=O)[C@H]1CCCN(C1)/C(=C/C2=CSC3=NC(=C([C@@H](N23)c4ccccc4OC)C(=O)OCC)C)/[O-] C35694370
CC[C@@H](C)N/C(=C/C1=CSC2=NC(=C([C@H](N12)c3ccc(cc3)C(C)C)C(=O)OCCOC)C)/[O-] C35696439
CC1=C([C@H](N2C(=CSC2=N1)/C=C(/NCCOC)\[O-])c3ccc(cc3)Cl)C(=O)OCc4ccccc4 C35696976
CCOC(=O)C1=C(N=C2N([C@H]1c3ccccc3OC)C(=CS2)/C=C(/NCc4ccco4)\[O-])C(F)(F)F C35705141
CC1=C([C@@H](N2C(=CSC2=N1)/C=C(/NCCc3ccccn3)\[O-])c4ccc(cc4)C(C)C)C(=O)OC(C)C C35709548
CC1=C([C@@H](N2C(=CSC2=N1)/C=C(/NCc3ccccn3)\[O-])c4ccc(cc4)C(C)C)C(=O)OCC=C C36053243
CCC1=C([C@@H](N2C(=CSC2=N1)/C=C(/N3CCC(CC3)C(=O)OCC)\[O-])c4ccccc4OC)C(=O)OC C36063232
CC(C)(C)CC(C)(C)NC(=O)[C@@H](c1ccccc1)N(Cc2ccco2)C(=O)c3cc(ccc3[O-])[N+](=O)[O-] C36499734
CCCCNC(=O)[C@@H](c1c(cccc1Cl)Cl)N(Cc2ccco2)C(=O)c3cc(ccc3[O-])[N+](=O)[O-] C36499768
CCCCCCN([C@@H](c1ccc2c(c1)OCO2)C(=O)NC(C)(C)C)C(=O)c3cc(ccc3[O-])[N+](=O)[O-] C36513948
CCCCCCN([C@@H](c1ccc2c(c1)OCO2)C(=O)NC3CCCCC3)C(=O)c4cc(ccc4[O-])[N+](=O)[O-] C36513950
CCCCCCN([C@H](c1ccc2c(c1)OCO2)C(=O)NC3CCCCC3)C(=O)c4cc(ccc4[O-])[N+](=O)[O-] C36513951
CCCCCCN([C@@H](c1ccc2c(c1)OCO2)C(=O)NCCCC)C(=O)c3cc(ccc3[O-])[N+](=O)[O-] C36513952
CCCCCCN([C@H](c1ccc2c(c1)OCO2)C(=O)NCCCC)C(=O)c3cc(ccc3[O-])[N+](=O)[O-] C36513953
CCCN([C@@H](c1ccc(c(c1)OC)OC)C(=O)NC(C)(C)CC(C)(C)C)C(=O)c2cc(ccc2[O-])[N+](=O)[O-] C36570238
CCCN([C@H](c1ccc(c(c1)OC)OC)C(=O)NC(C)(C)CC(C)(C)C)C(=O)c2cc(ccc2[O-])[N+](=O)[O-] C36570239
CCCN([C@H](c1ccc(cc1)Cl)C(=O)NC(C)(C)CC(C)(C)C)C(=O)c2cc(ccc2[O-])[N+](=O)[O-] C36570293
CCCN([C@@H](c1ccc2c(c1)OCO2)C(=O)NC(C)(C)CC(C)(C)C)C(=O)c3cc(ccc3[O-])[N+](=O)[O-] C36570316
CCCN([C@H](c1ccc2c(c1)OCO2)C(=O)NC(C)(C)CC(C)(C)C)C(=O)c3cc(ccc3[O-])[N+](=O)[O-] C36570317
CC[C@@H](Cc1ccccc1)Cn2cc(c3c2ccc(c3)C(=O)OC)C[N-]S(=O)(=O)Oc4ccccc4 C39491086
CCC[C@H](Cn1cc(c2c1ccc(c2)C(=O)OC)C[N-]S(=O)(=O)Oc3ccccc3)c4ccccc4O C39491547
C[C@H](CCCC(C)C)NC(=O)CSc1nc2cc(ccc2c(=O)n1c3ccccc3F)C(=O)[O-] C13219148
C[C@H](c1ccc(cc1)C(C)C)NC(=O)CSc2nc3ccccc3c(=O)n2CCCCCC(=O)[O-] C13223829
C[C@@H](CCCC(C)C)[C@H]1CC[C@H]2[C@@]1(CC[C@H]([C@H]2C(=O)C(=O)[O-])[C@]3(CC[C@@H](CC3=O)OC(=O)C)C)C C13409044
CCCCCOc1c(cc(cc1Cl)C(=O)Nc2ccc(cc2)S(=O)(=O)[N-]c3nccc(n3)C)Cl C39869021
CCCc1c(c2cc(c3ccccc3c2o1)[N-]S(=O)(=O)c4ccc(c(c4)[N+](=O)[O-])OC)C(=O)OCC C39987031
CCN(CC)/C(=C/C1=CSC2=NC(=C([C@H](N12)c3cc(cc(c3)OC)OC)C(=O)OCC=C)C)/[O-] C40400718
CCCCCOc1ccc(cc1OCC)[C@@H]2c3c([nH]nc3C(=O)N2CCOC)c4cc(ccc4[O-])Cl C39898205
c1ccc(cc1)COC(=O)N2CCC[C@@H](C2)C[C@@H](C(=O)[O-])NC(=O)OCC3c4ccccc4-c5c3cccc5 C44326573
c1ccc(cc1)COC(=O)N2CCC[C@H](C2)C[C@H](C(=O)[O-])NC(=O)OCC3c4ccccc4-c5c3cccc5 C44326587
CCOc1ccc(cc1OCC)[C@H](C)NC(=O)c2ccc(cc2Cl)[N-]S(=O)(=O)c3ccc(cc3)C C44850548
CCCCNS(=O)(=O)c1ccc(cc1)[N-]S(=O)(=O)c2ccc(cc2)c3ncc(o3)c4ccccc4 C47162767
CCCC[C@H]1CN(C(=O)N1Cc2ccc(nc2)c3ccccc3c4[n-]nnn4)c5c(cccc5C(C)C)C(C)C C52541640
CCCC[C@H]1Nc2ccn(c(=O)c2N1Cc3ccc(cc3)c4ccccc4c5[n-]nnn5)CC(=O)C(C)(C)C C52584103
C/C(=N\Nc1ccc(cc1S(=O)(=O)[N-]c2ccc(cc2)OC)[N+](=O)[O-])/c3ccccc3OC(F)F C34846557
CC/C(=N\Nc1ccc(cc1S(=O)(=O)[N-]c2ccccc2OC)[N+](=O)[O-])/c3ccc(cc3)OC(F)F C35544372
CC[C@H](C)Oc1c(cc(cc1Cl)/C=C/2\C(=NC(=O)N(C2=O)c3cc(ccc3OCC)OCC)[O-])OCC C59104119
CCc1ccc(cc1)/N=C\2/C(=C(/C(=C/c3cc(c(c(c3)Cl)OCC=C)OC)/S2)[O-])C(=O)OCC C59364852
CCCCOc1ccc(cc1)Nc2c(nc3ccccc3n2)[N-]S(=O)(=O)c4cccc(c4)[N+](=O)[O-] C08738627
CCN(c1ccccc1)C(=O)[C@H](C)Sc2nc3cc(ccc3c(=O)n2Cc4ccccc4)C(=O)[O-] C13044942
Cc1cccc(c1OCCSc2nc3cc(ccc3c(=O)n2CC(C)C)C(=O)[O-])C C13049241
Cc1cc(cc(c1)OCCSc2nc3cc(ccc3c(=O)n2Cc4ccco4)C(=O)[O-])C C13050929
COCCn1c(=O)c2c(csc2nc1SCc3cccc(c3)C(=O)[O-])c4ccccc4Cl C13061463
CCOc1cc(ccc1OC(F)F)/C=C/c2nc3ccccc3c(=O)n2c4ccc(cc4)C(=O)[O-] C13087100
Cc1ccc(cc1)c2nnc(n2CC(=O)[O-])SCC(=O)N(C3CCCCC3)C4CCCCC4 C13205144
CCc1ccc(cc1)C(=O)[C@H](C)Sc2nc3cc(ccc3c(=O)n2CC(C)C)C(=O)[O-] C13280322
CC(C)CCn1c(=O)c2c(csc2nc1SCc3c(cco3)C(=O)[O-])c4cccs4 C13393805
CCCCc1ccc(cc1)n2c(=O)c3ccccc3nc2SCc4c(cco4)C(=O)[O-] C13413380
Cc1c(noc1c2ccc(cc2)F)CSc3nnc(n3[C@@H](C(C)C)C(=O)[O-])c4cccs4 C13446707
Cc1cccc(c1)c2nnc(n2CCC(=O)[O-])S[C@H](C)C(=O)C=C3C(c4ccccc4N3C)(C)C C13452977
CC[C@H](C)c1ccc(cc1)S(=O)(=O)Oc2c(cc(cc2Br)/C=C/C(=O)[O-])OC C13463061
CCc1nc2c(cc(nc2n1Cc3ccc(c(c3)C)N(CC)[C@H](c4ccccc4)C(=O)[O-])C)C C13732507
CCOC(=O)c1c(nc(s1)N2[C@H](C(=C(C2=O)[O-])C(=O)c3ccccc3)c4ccc(cc4)C(C)C)C C09275473
CCOc1cc(ccc1OC(=O)c2ccc(cc2Cl)Cl)/C=C(\C#N)/C(=N/c3nccs3)/[O-] C20175864
CC(C)c1ccc(cc1)[C@@H]2C(=C(C(=O)N2c3ccccn3)[O-])C(=O)c4ccc(cc4)OCC=C C09271828
CCOc1cc(ccc1OCCOc2ccc(cc2Cl)Cl)/C=C\3/C(=NC(=S)S3)[O-] C22310468
CCc1ccc(cc1)CSc2nc(c(c(n2)[O-])Cc3ccc(c(c3)[N+](=O)[O-])OC)C C25498936
CCOc1cc(ccc1OCc2ccccc2)/C=C\3/C(=O)N(/C(=N\c4ccc(cc4)C(=O)[O-])/S3)C C35656271
CCOc1cc(ccc1OCC=C)/C=C\2/C(=O)N(/C(=N\c3cccc(c3)C(=O)[O-])/S2)C C35656372
CCN(CC)/C(=C/C1=CSC2=NC(=C([C@H](N12)c3ccccc3F)C(=O)OCC)C)/[O-] C35694410
CCN(CC)/C(=C/C1=CSC2=NC(=C([C@H](N12)c3cccc(c3)F)C(=O)OCC)C)/[O-] C35694546
CCN(CC)/C(=C/C1=CSC2=NC(=C([C@@H](N12)c3ccc(cc3)Cl)C(=O)OC(C)C)C)/[O-] C35705330
CCc1cc(nc(n1)SCc2ccc(o2)C(=O)[O-])N3CCN(CC3)c4cccc(c4)C(F)(F)F C36025025
CCOc1ccc(cc1)Cc2c(nc(nc2[O-])SCc3cc(ccc3C)[N+](=O)[O-])C C37637378
CN(c1ccccc1)C(=O)C(=O)/C(=C(/c2ccc(cc2)Cl)\[O-])/C(=N/c3ccccc3)/C(=O)OC C13683799
CCCCOc1c(cc(cc1Cl)C(=O)c2c(c(c(=O)n(c2[O-])CCC)C#N)C)Cl C38616535
CCOc1ccccc1/C=C(\C#N)/C(=N/c2nnc(s2)SCc3ccccc3Cl)/[O-] C39997247
CC(C)COc1ccc(cc1)C(=O)C2=C(C(=O)N([C@H]2c3cccc4c3cccc4)CC=C)[O-] C40026881
Cc1cc(ccc1OCC(C)C)C(=O)C2=C(C(=O)N([C@H]2c3cccc(c3)Cl)CC=C)[O-] C40027789
Cc1cc(ccc1OCC(C)C)C(=O)C2=C(C(=O)N([C@H]2c3ccccc3Br)CC=C)[O-] C40027857
C=CCN1[C@@H](C(=C(C1=O)[O-])C(=O)c2cc3ccccc3o2)c4ccc(cc4)OCc5ccccc5 C40028266
C=CCN1[C@H](C(=C(C1=O)[O-])C(=O)c2cccc(c2)OCc3ccc(cc3)F)c4ccc(cc4)Cl C40030413
C=CCN1[C@@H](C(=C(C1=O)[O-])C(=O)c2ccc(cc2)OCc3ccccc3Cl)c4ccccc4 C40030526
Cc1ccc(cc1)COc2ccc(cc2)C(=O)C3=C(C(=O)N([C@H]3c4c(ccs4)C)CC=C)[O-] C40030955
CCCCN1[C@@H](C(=C(C1=O)[O-])C(=O)c2ccc(cc2)OC(C)C)c3cccc(c3)Br C40079381
CCCCN1[C@H](C(=C(C1=O)[O-])C(=O)c2ccc(cc2C)OCC)c3ccc(cc3)Br C40081813
CCCCN1[C@@H](C(=C(C1=O)[O-])C(=O)c2ccc(cc2C)OCC)c3c(cccc3Cl)F C40082023
CCCCN1[C@@H](C(=C(C1=O)[O-])C(=O)c2cc3cccc(c3o2)OC)c4ccc(cc4)CC C40098295
CC(C)CC(=O)C1=C(C(=O)N([C@@H]1c2ccc(cc2)N(C)C)CC3(CCCC3)c4ccccc4)[O-] C40358067
CCN(C)/C(=C/C1=CSC2=NC(=C([C@@H](N12)c3ccc(cc3)C)C(=O)OCC=C)C)/[O-] C40400712
CCCCCn1c(c(c(c(c1=O)C#N)C)C(=O)[C@@H](C)Oc2ccc(cc2Cl)Cl)[O-] C40522557
CCOc1cc(ccc1OCc2ccccc2Cl)/C=C(\C#N)/C(=N/c3nc4ccccc4s3)/[O-] C41120607
C[C@@H](CCCC(C)C)[C@H]1CC[C@@H]2[C@]1(CC[C@@H]([C@@H]2C(=O)[O-])[C@@]3(CC[C@@H](CC3=O)OC(=O)C)C)C C43766886
CCCCOc1ccc(cc1)/C=C(/c2nc(c3c(c(sc3n2)C(=O)OC)C)[O-])\Cl C21190687
CCc1ccc(cc1)/N=C\2/C(=C(/C(=C/c3ccc(c(c3)Cl)OCC#N)/S2)[O-])C(=O)OCC C59247368
CC[C@H](C(=O)C)Oc1ccccc1/C=C\2/C(=O)N(/C(=N/c3cccc(c3)C(=O)[O-])/S2)CC C16931783
CC[C@@H](C(=O)C)Oc1ccccc1/C=C\2/C(=O)N(/C(=N/c3ccccc3C(=O)[O-])/S2)CC C16932046
CC[C@H](C(=O)C)Oc1ccccc1/C=C\2/C(=O)N(/C(=N/c3ccc(cc3)C(=O)[O-])/S2)CC C16932244
COCCOc1ccc(cc1Br)C(=O)Oc2ccc(cc2C(=O)[O-])Br C66145598
CCOc1cc(cc(c1OCc2ccccc2C#N)Cl)/C=C(\C#N)/c3ccc(cc3)C(=O)[O-] C02884474
COCCCN\1C(=O)/C(=C/c2cccn2c3cccc(c3)C(=O)[O-])/S/C1=N\c4ccccc4 C08986304
Cc1ccccc1OCCSc2nc3cc(ccc3c(=O)n2Cc4ccccc4)C(=O)[O-] C13044859
c1ccc(cc1)CCn2c(=O)c3ccc(cc3nc2SCc4cc(on4)c5ccccc5)C(=O)[O-] C13045251
COC(=O)c1ccc2c(c1)nc(n(c2=O)Cc3ccccc3Cl)SCc4ccc(cc4)C(=O)[O-] C13237120
c1cc(sc1)CN(C23CC4CC(C2)CC(C4)C3)S(=O)(=O)c5ccc(cc5)CCC(=O)[O-] C13250888
c1ccc(cc1)OC(=O)c2cc3ccccc3cc2OS(=O)(=O)c4ccc(s4)CC(=O)[O-] C13308076
C=CCn1c(=O)c2ccc(cc2nc1SCCOc3ccc(cc3Cl)Cl)C(=O)[O-] C13363581
Cc1ccccc1OCc2nnc(n2c3ccccc3)SCc4c5ccccc5oc4C(=O)[O-] C13397413
Cc1cccc(c1OCc2nnc(n2c3ccccc3)SCc4c5ccccc5oc4C(=O)[O-])C C13398074
CCn1c(=O)c2ccc(cc2nc1SCC(=O)O[C@H]3C[C@H](CC[C@@H]3C(C)C)C)C(=O)[O-] C13404466
c1ccc(c(c1)OCc2nnc(n2C3CC3)SCc4c5c(cccc5sc4C(=O)[O-])F)Cl C13440844
CCOC(=O)c1c(n(c(c1S(=O)(=O)[N-]c2ccccc2Cl)c3ccccc3)c4ccccc4)C C19924703
CCc1ccc2c(c1)sc(n2)N3[C@H](C(=C(C3=O)[O-])C(=O)c4ccco4)c5ccc(cc5)OCC=C C08996505
CCCCCOc1ccc(cc1)/C=N/n2c(nnc2[S-])c3ccc(cc3Cl)Cl C02390663
CCCC1=NO[C@](C1)([C@H](c2ccc(cc2)Br)OCc3ccccc3C)C(=O)[O-] C33751107
Cc1ccc(cc1)[C@H]2C(=C(C(=O)N2Cc3ccco3)[O-])C(=O)c4ccc(cc4)OCc5ccccc5C C35445267
CCN\1C(=O)/C(=C/c2cc(c(c(c2)Cl)OCC=C)OC)/S/C1=N\c3cccc(c3)C(=O)[O-] C35656674
CC1=C([C@H](N2C(=CSC2=N1)/C=C(/N(C)Cc3ccccc3)\[O-])c4cccc(c4)OC)C(=O)OC C35697987
CCN(CC)/C(=C/C1=CSC2=NC(=C([C@H](N12)c3ccc(cc3)C)C(=O)N(CC)CC)C)/[O-] C35698188
CCN(C)/C(=C/C1=CSC2=NC(=C([C@H](N12)c3cccc(c3)F)C(=O)OCC)c4ccccc4)/[O-] C35705113
CCOC(=O)C1=C(N=C2N([C@H]1c3ccc(cc3C)C)C(=CS2)/C=C(/N(C)Cc4ccccc4)\[O-])C C36050449
CC1=C([C@H](N2C(=CSC2=N1)/C=C(/N(C)Cc3ccccc3)\[O-])c4ccccc4)C(=O)OC(C)(C)C C36061303
CCN(C)/C(=C/C1=CSC2=NC(=C([C@@H](N12)c3ccccc3OC)C(=O)OC(C)(C)C)C)/[O-] C36061460
CCCCCCN1C(=O)/C(=C\c2cn(c3c2cccc3)Cc4ccccc4)/C(=NC1=S)[O-] C36489319
CN(c1ccccc1)c2ccc(cc2[N+](=O)[O-])/C=C(\CCC(=O)[O-])/c3nc4ccccc4s3 C08687864
CCOC(=O)c1c(c(cs1)c2ccc(cc2)C)S(=O)(=O)[N-]c3ccc(c(c3)Cl)OC C08605384
CCCCC1CCC(CC1)C(=O)c2c(c(c(=O)n(c2[O-])Cc3ccc(cc3)OC)C#N)C C38626914
CCOc1ccc(cc1)/N=C/2\N(C(=O)/C(=C/c3ccc(o3)c4ccc(cc4)C(=O)[O-])/S2)CC=C C35517347
c1ccc(cc1)Oc2cccc(c2)/C=C(\C#N)/C(=N/c3nnc(s3)SCc4ccccc4F)/[O-] C39997646
C=CCN1[C@H](C(=C(C1=O)[O-])C(=O)c2cccc(c2)OCc3ccccc3)c4c(cccc4Cl)Cl C40030071
C=CCN1[C@H](C(=C(C1=O)[O-])C(=O)c2cccc(c2)OCc3ccccc3Cl)c4ccc(cc4)F C40030105
C=CCN1[C@H](C(=C(C1=O)[O-])C(=O)c2cccc(c2)OCc3ccccc3Cl)c4cccc(c4)Cl C40030135
C=CCN1[C@@H](C(=C(C1=O)[O-])C(=O)c2cccc(c2)OCc3ccc(cc3)F)c4ccc(cc4)Cl C40030412
C=CCN1[C@H](C(=C(C1=O)[O-])C(=O)c2cccc(c2)OCc3ccc(cc3)F)c4cccc(c4)Cl C40030459
C=CCN1[C@H](C(=C(C1=O)[O-])C(=O)c2ccc(cc2)OCc3ccccc3Cl)c4cccc(c4)Cl C40030567
C=CCN1[C@H](C(=C(C1=O)[O-])C(=O)c2ccc(cc2)OCc3ccc(cc3)F)c4c(cccc4Cl)F C40031089
CCCCN1[C@H](C(=C(C1=O)[O-])C(=O)c2ccc(cc2)OC(C)C)c3cccc4c3cccc4 C40079494
CCCCN1[C@@H](C(=C(C1=O)[O-])C(=O)c2ccc(cc2C)OCC)c3ccc(cc3)Br C40081811
CCOc1cc(ccc1OCc2ccc(cc2)F)/C=C(\C#N)/C(=N/c3nc4ccccc4s3)/[O-] C41120604
C[C@H](CCCC(C)(C)OC)Cc1c(c(n(n1)c2ccccc2F)c3ccccc3)C(=O)[O-] C43226252
C[C@H](CCCC(C)C)[C@@H]1CC[C@@H]2[C@]1(CC[C@@H]([C@@H]2C(=O)[O-])[C@@]3(CC[C@@H](CC3=O)OC(=O)C)C)C C43766883
CCOc1ccc(cc1)/N=C\2/C(=C(/C(=C\c3ccc(cc3)C(C)C)/S2)[O-])C(=O)OCC C59247486
c1cc(c(cc1/N=C/c2cc(ccc2[O-])[N+](=O)[O-])C(F)(F)F)OCC(C(F)F)(F)F C59475475
CC[C@H](C(=O)C)Oc1ccccc1/C=C\2/C(=O)N(/C(=N\c3ccccc3C(=O)[O-])/S2)CC C16932042
CC[C@H](C(=O)C)Oc1ccccc1/C=C\2/C(=O)N(/C(=N\c3ccc(cc3)C(=O)[O-])/S2)CC C16932244
CC[C@@H](C)c1ccc(cc1)N2C(=O)/C(=C/c3cccn3CCOc4ccccc4Cl)/C(=O)N=C2[O-] C17058847
c1ccc(cc1)COc2ccccc2c3nc(on3)CSc4nc(cc(n4)[O-])c5ccccc5 C65330974
CC(C)CCOc1ccc(cc1C(=O)Oc2ccc(cc2Br)C(=O)[O-])Br C66145157
CC(C)(C)c1ccc(c(c1)C(C)(C)C)OCC(=O)Oc2ccc(cc2Br)C(=O)[O-] C66145172
Cc1ccc(c(c1)OCCSc2nc3cc(ccc3c(=O)n2CCCOC)C(=O)[O-])C C13047747
c1ccc(cc1)[C@H](C(=O)N2CCCCC2)Sc3nc4ccccc4c(=O)n3CCCCCC(=O)[O-] C13055723
c1ccc(cc1)[C@@H](C(=O)N2CCCCC2)Sc3nc4ccccc4c(=O)n3CCCCCC(=O)[O-] C13055725
CCOc1cc(cc(c1OCC)OCC)c2nnc(o2)SCc3cccc(c3)C(=O)[O-] C13061907
CC(C)CCOc1ccc(cc1)/C=C/C(=O)c2cccc(c2)S(=O)(=O)N3CCC(CC3)C(=O)[O-] C13062816
CCOc1ccc(cc1)c2nnc(n2CC(=O)[O-])SCC(=O)N(c3ccccc3)C4CCCCC4 C13195874
Cc1ccc(cc1)c2nnc(n2CCC(=O)[O-])SCC(=O)c3cc(n(c3C)CCC(C)C)C C13197065
COc1ccc(cc1CSCC(=O)[O-])C(=O)/C=C/c2ccc(c(c2)OC)OCc3cccs3 C13216827
CC(C)(C)N(Cc1ccccc1)C(=O)CSc2nc3ccccc3c(=O)n2CCCCCC(=O)[O-] C13223638
CCCCN([C@@H](C)CC)C(=O)CSc1nc2ccccc2c(=O)n1CCCCCC(=O)[O-] C13223664
CCCN(Cc1ccc(c(c1)OCC)OCCC)S(=O)(=O)c2ccc(c(c2)C(=O)[O-])Cl C13246296
c1ccc(cc1)C(c2ccccc2)OCCSc3nc4ccccc4c(=O)n3CCC(=O)[O-] C13270902
COc1ccc(cc1Br)CSc2nc3ccccc3c(=O)n2CCCCCC(=O)[O-] C13271047
CCCCN([C@@H](C)CC)C(=O)CSc1nnc(n1[C@H](C(C)C)C(=O)[O-])c2cccs2 C13271590
CCOc1cc(ccc1OCc2ccc(o2)C(=O)OC)/C=C(\CC(=O)[O-])/c3nc4ccccc4s3 C13344860
CC(C)c1ccc(cc1)[C@@H]2C(=C(C(=O)N2CCCn3ccnc3)[O-])C(=O)c4ccc(cc4)OC(C)C C08898470
CCCOc1ccc(cc1)C(=O)C2=C(C(=O)N([C@@H]2c3ccc(cc3)C(C)C)CCCn4ccnc4)[O-] C09333999
C[C@@H]1Cc2cc(ccc2O1)C(=O)C3=C(C(=O)N([C@H]3c4cccc(c4)OCCC(C)C)CCCOC)[O-] C09354420
Cc1cccc(c1)COc2ccc(cc2)C(=O)C3=C(C(=O)N([C@H]3c4cccs4)CCCOC)[O-] C09460924
Cc1cccc(c1)COc2ccc(cc2)C(=O)C3=C(C(=O)N([C@@H]3c4cccs4)CCCOC)[O-] C09477333
CCOc1cc(ccc1OCCC(C)C)[C@H]2C(=C(C(=O)N2Cc3ccco3)[O-])C(=O)c4cccs4 C33509888
CCOc1ccc(cc1OCC)[C@H]2C(=C(C(=O)N2CCc3ccccc3)[O-])C(=O)c4ccc(cc4)C C33540577
CCOc1cc(ccc1OCCC(C)C)[C@H]2C(=C(C(=O)N2CCCOC)[O-])C(=O)c3ccc(cc3)C C33546727
CCOc1cc(ccc1OCCC(C)C)[C@@H]2C(=C(C(=O)N2CCCOC)[O-])C(=O)c3ccc(cc3)C C33546728
CCOc1ccc(cc1)[C@@H]2C(=C(C(=O)N2CCCOC)[O-])C(=O)c3ccc(c(c3)C)OCC(C)C C09375175
COc1cc(ccc1OCC=C)c2nc(c(nn2)CCC(=O)N3CCC(CC3)Cc4ccccc4)[O-] C34766186
CC(C)CCOc1cccc(c1)[C@@H]2C(=C(C(=O)N2CCOC)[O-])C(=O)c3cc4cccc(c4o3)OC C35520269
CC(C)CCOc1cccc(c1)[C@H]2C(=C(C(=O)N2CCOC)[O-])C(=O)c3cc4cccc(c4o3)OC C35520271
CC(C)CCOc1cccc(c1)[C@@H]2C(=C(C(=O)N2CCCOC)[O-])C(=O)/C=C/c3ccccc3 C35521231
CCCCCCOc1ccc(cc1)[C@@H]2C(=C(C(=O)N2Cc3ccco3)[O-])C(=O)c4c(nc(s4)C)C C35567692
CCCCCCOc1ccc(cc1)[C@H]2C(=C(C(=O)N2Cc3ccco3)[O-])C(=O)c4c(nc(s4)C)C C35567694
CCN(CC)/C(=C/C1=CSC2=NC(=C([C@H](N12)c3ccc(cc3)C)C(=O)OCCOC)C)/[O-] C35696272
CCN(CC)/C(=C/C1=CSC2=NC(=C([C@H](N12)c3cccc(c3)F)C(=O)OCCOC)C)/[O-] C35696509
CCCc1nnc(s1)/N=C(/C(=C/c2cn(nc2c3ccc(cc3)OCC=C)c4ccccc4)/C#N)\[O-] C39997866
CCCCOc1ccc(cc1)[C@@H]2C(=C(C(=O)N2c3nnc(s3)SCC)[O-])C(=O)c4ccco4 C39999514
CCCCOc1cccc(c1)[C@H]2C(=C(C(=O)N2c3nnc(s3)SCC)[O-])C(=O)c4ccco4 C39999539
CCOc1cccc(c1)[C@@H]2C(=C(C(=O)N2CC=C)[O-])C(=O)c3ccc(cc3)OCC(C)C C40026836
CCCOc1ccc(cc1OCC)[C@H]2C(=C(C(=O)N2CC=C)[O-])C(=O)c3ccc(c(c3)C)OCC C40027163
CC(C)CCOc1cccc(c1)[C@H]2C(=C(C(=O)N2CC=C)[O-])C(=O)c3cccc(c3)OC C40029103
CCCCN1[C@@H](C(=C(C1=O)[O-])C(=O)c2ccc(cc2C)OCC=C)c3ccccc3OC C40083437
CCCCN1[C@H](C(=C(C1=O)[O-])C(=O)c2ccc(cc2C)OCC=C)c3cccc(c3OC)OC C40083460
CCCCN1[C@@H](C(=C(C1=O)[O-])C(=O)c2ccc(cc2C)OC(C)C)c3ccc(c(c3)OC)OC C40084529
CCCCN1[C@@H](C(=C(C1=O)[O-])C(=O)c2ccc(cc2C)OC(C)C)c3ccc(cc3OC)OC C40084613
CCCCN1[C@H](C(=C(C1=O)[O-])C(=O)c2ccc(c(c2)C)OCC=C)c3ccccc3OC C40092458
CCCCN1[C@@H](C(=C(C1=O)[O-])C(=O)c2ccc(c(c2)C)OCC=C)c3ccccc3[N+](=O)[O-] C40092466
CCCCN1[C@H](C(=C(C1=O)[O-])C(=O)c2ccc(c(c2)C)OC(C)C)c3ccc(c(c3)OC)OC C40093561
CCCCN1[C@@H](C(=C(C1=O)[O-])C(=O)c2ccc3c(c2)C[C@@H](O3)C)c4ccc(c(c4)OC)OCCCC C40095945
CCCCN1[C@H](C(=C(C1=O)[O-])C(=O)c2ccc3c(c2)C[C@H](O3)C)c4ccc(c(c4)OC)OCCCC C40095949
CCCC[C@H]1CN(C(=O)N1Cc2ccc(nc2)c3ccccc3c4[n-]nnn4)CCCC C52541648
c1ccc(cc1)C(=O)CCCOC(=O)c2ccccc2[N-]S(=O)(=O)c3ccc(cc3)F C57476326
Cc1ccc(cc1)c2nc(on2)CCCCCNc3cnn(c(=O)c3Cl)c4ccc(cc4)C(=O)[O-] C13037424
CCCCC[C@H](C)NC(=O)CSc1nc2cc(ccc2c(=O)n1c3ccc(cc3)F)C(=O)[O-] C13219127
CCCCCC[C@H](C)NC(=O)CSc1nc2cc(ccc2c(=O)n1Cc3ccco3)C(=O)[O-] C13219188
CC[C@@H](C)c1ccc(cc1)NC(=O)CSc2nnc(n2[C@H](C(C)C)C(=O)[O-])c3cccs3 C13271278
CCCCc1ccc(cc1)NC(=O)CSc2nnc(n2[C@H](C(C)C)C(=O)[O-])c3cccs3 C13271341
CCOc1cc(cc(c1OCc2ccc(cc2)Cl)CC=C)/C=C/c3[nH]c(=O)c(c(n3)[O-])[N+](=O)[O-] C09234781
CC1=C[C@H]([C@@H](C[C@H]1CC(=O)N(C)Cc2ccccc2)C(C)C)CNC(=O)CC(C)(C)CC(=O)[O-] C30880155
CC[C@H](C)c1ccccc1OCCCn2cc(c3c2cccc3)/C=C/4\C(=NC(=O)N(C4=O)Cc5ccco5)[O-] C33390266
CC(C)(C)c1ccc(cc1)CO[C@H](c2ccc(cc2)Cl)[C@]3(CC(=NO3)CCC(=O)OC)C(=O)[O-] C33533008
CC1=C([C@H](N2C(=CSC2=N1)/C=C(/Nc3cccc(c3)OC)\[O-])c4ccccc4)C(=O)OCCOC C34922739
CCOc1cc(ccc1OCCC(C)C)[C@H]2C(=C(C(=O)N2c3nccs3)[O-])C(=O)/C=C/c4ccccc4 C35420883
CCOc1cc(ccc1OCC=C)[C@H]2C(=C(C(=O)N2CCc3ccccc3)[O-])C(=O)/C=C/c4ccccc4 C35445029
CC1=C([C@H](N2C(=CSC2=N1)/C=C(/NCc3ccc(cc3)F)\[O-])c4ccccc4OC)C(=O)OCCOC C35701038
CC[C@H](C)N/C(=C/C1=CSC2=NC(=C([C@H](N12)c3cccc(c3)OC)C(=O)OCc4ccccc4)C)/[O-] C35704638
CCN/C(=C/C1=CSC2=NC(=C([C@H](N12)c3cccc(c3OC)OC)C(=O)OCC)c4ccccc4)/[O-] C35705065
CC1=C([C@H](N2C(=CSC2=N1)/C=C(/NCCc3ccccn3)\[O-])c4ccc(cc4)F)C(=O)OCC=C C36053060
CCC1=C([C@H](N2C(=CSC2=N1)/C=C(/NCCOC)\[O-])c3ccc(cc3)C(F)(F)F)C(=O)OC C36058374
CC1=C([C@H](N2C(=CSC2=N1)/C=C(/NCc3ccccc3)\[O-])c4ccc(c(c4)OC)OC)C(=O)OCC=C C36058618
CC1=C([C@@H](N2C(=CSC2=N1)/C=C(/NC(C)C)\[O-])c3cc(ccc3OC)OC)C(=O)OCC=C C36058751
CCOC(=O)C1=C(N=C2N([C@H]1c3cccc(c3OC)OC)C(=CS2)/C=C(/NC4CC4)\[O-])c5ccccc5 C36064355
CCC1=C([C@H](N2C(=CSC2=N1)/C=C(/N[C@H](C)CC)\[O-])c3ccc(c(c3)OC)OC)C(=O)OC C36064509
CCC1=C([C@H](N2C(=CSC2=N1)/C=C(/NCC(C)C)\[O-])c3cccc(c3OC)OC)C(=O)OC C36064583
CCC1=C([C@H](N2C(=CSC2=N1)/C=C(/N(C)Cc3ccccc3)\[O-])c4cccc(c4OC)OC)C(=O)OC C36064615
CC1=C([C@H](N2C(=CSC2=N1)/C=C(/NC[C@H]3CCCO3)\[O-])c4cccc(c4OC)OC)C(=O)OC(C)(C)C C36064788
CCN(CC)C(=O)C1=C(N=C2N([C@H]1c3cccc(c3)Oc4ccccc4)C(=CS2)/C=C(/NCC(C)C)\[O-])C C36071659
CCCCNC(=O)[C@@H]([C@H](C)c1ccccc1)N(Cc2ccco2)C(=O)c3cc(ccc3[O-])[N+](=O)[O-] C36499711
CCC/C=C/[C@H](C(=O)NC1CCCCC1)N(Cc2ccco2)C(=O)c3cc(ccc3[O-])[N+](=O)[O-] C36499719
CCC(CC)[C@H](C(=O)NC1CCCCC1)N(Cc2ccco2)C(=O)c3cc(ccc3[O-])[N+](=O)[O-] C36499747
CCCCCCN([C@@H](c1ccc(cc1C)C)C(=O)NC(C)(C)C)C(=O)c2cc(ccc2[O-])[N+](=O)[O-] C36513784
CCCCCCN([C@H](c1ccco1)C(=O)NC2CCCCC2)C(=O)c3cc(ccc3[O-])[N+](=O)[O-] C36513873
CCCCCCN([C@H](/C=C\C)C(=O)NC(C)(C)CC(C)(C)C)C(=O)c1cc(ccc1[O-])[N+](=O)[O-] C36513906
CCCN([C@H](c1ccc(cc1C)C)C(=O)NC(C)(C)CC(C)(C)C)C(=O)c2cc(ccc2[O-])[N+](=O)[O-] C36570109
CCCN([C@@H](c1ccc(cc1)C)C(=O)NC(C)(C)CC(C)(C)C)C(=O)c2cc(ccc2[O-])[N+](=O)[O-] C36570308
CCCCNC(=O)[C@H](c1ccc(cc1C)C)N(Cc2ccc(o2)C)C(=O)c3cc(ccc3[O-])[N+](=O)[O-] C36596607
CCCCNC(=O)[C@H]([C@H](C)c1ccccc1)N(Cc2ccc(o2)C)C(=O)c3cc(ccc3[O-])[N+](=O)[O-] C36596647
Cc1ccc(cc1)CO/N=C\[C@@H]2CN(CC(=C2[O-])/C=N/OCc3ccc(cc3)C)c4ccc(cc4)[N+](=O)[O-] C38194858
CC(=O)O[C@@H]1CC[C@]2([C@H](C1)C[C@H]([C@@H]3[C@@H]2C[C@H]([C@@]4([C@H]3CC[C@@H]4CCCC(=O)[O-])C)OC(=O)C)OC(=O)C)C C39370878
C[C@@H](CCCC(C)C)[C@H]1CC[C@H]2[C@@]1(CC[C@@H]([C@H]2C(=O)C(=O)[O-])[C@]3(CC[C@@H](CC3=O)OC(=O)C)C)C C39738338
Cc1c(sc(n1)N2[C@H](C(=C(C2=O)[O-])C(=O)c3ccc(cc3)OCC=C)[C@@H](C)c4ccccc4)C(=O)OC C39828105
CCCCOc1ccc(cc1)C(=O)C2=C(C(=O)N([C@H]2c3cccs3)c4nnc(s4)SCC)[O-] C40000077
CCCCCOc1cccc(c1)[C@H]2C(=C(C(=O)N2Cc3ccco3)[O-])C(=O)c4c(nc5n4cccc5C)C C40004012
CCCCN1[C@H](C(=C(C1=O)[O-])C(=O)c2ccc(cc2C)OCC(C)C)c3ccc(cc3)N(CC)CC C40085034
CCCCN1[C@H](C(=C(C1=O)[O-])C(=O)c2ccc(cc2)OCc3ccc(cc3)C)c4cccc(c4)[N+](=O)[O-] C40110041
CCCCOc1ccc(cc1OCC)[C@H]2c3c([nH]nc3C(=O)N2CCCOC)c4cc(ccc4[O-])Cl C39898300
c1ccc(c(c1)Cn2cccc2C[C@H](C(=O)[O-])NC(=O)OCC3c4ccccc4-c5c3cccc5)[N+](=O)[O-] C44320768
c1ccc(cc1)COC(=O)N2CCC[C@@H](C2)C[C@H](C(=O)[O-])NC(=O)OCC3c4ccccc4-c5c3cccc5 C44326583
CCCC[C@@H]1N=C(CN1Cc2ccc(cc2)c3ccccc3c4[n-]nnn4)c5cccnc5C(=O)OC C52603596
CCCCNC(=O)CSC1=NN=C([C@]([N-]1)(c2ccc(cc2)C)OCCCC)c3ccc(cc3)C C12645260
CC[C@@H](C)Oc1c(cc(cc1Cl)/C=C/2\C(=NC(=O)N(C2=O)c3cc(ccc3OCC)OCC)[O-])OCC C59104117
C[C@H](CCC/C(=N/[N-]C1=NC(=O)[C@H](S1)CC(=O)Nc2cccc(c2)[N+](=O)[O-])/C)CCC=C(C)C C22507045
COc1ccc(cc1)c2c(cn(n2)c3ccccc3)C4=NN([C@H](C4)c5ccc(cc5)Br)C(=O)CCC(=O)[O-] C01277932
C[C@@H]1Cc2cc(ccc2O1)C(=O)C3=C(C(=O)N([C@H]3c4ccc(cc4)C(C)(C)C)CCCN5CCOCC5)[O-] C19938486
CC(C)(C)c1ccc(cc1)[C@H]2C(=C(C(=O)N2CCN3CCOCC3)[O-])C(=O)c4ccc(c(c4)Cl)OC C20233994
CC(C)c1ccc(cc1)[C@@H]2C(=C(C(=O)N2CCCn3ccnc3)[O-])C(=O)c4ccc(cc4)Br C09379740
C[C@@H]1Cc2cc(ccc2O1)C(=O)C3=C(C(=O)N([C@@H]3c4cccc(c4)OCCC(C)C)Cc5cccnc5)[O-] C09471159
CCN(CC)S(=O)(=O)c1ccc2c(c1)nc(n2C[C@H]3CCCO3)SCc4ccc(cc4)[C@@H](C)C(=O)[O-] C25143628
Cc1cc(ccc1C(=O)C2=C(C(=O)N([C@H]2c3ccc(cc3)F)c4nc(c(s4)C(=O)OCC=C)C)[O-])OC C09272824
CC(C)(C)c1ccc(cc1)[C@@H]2C(=C(C(=O)N2CCCn3ccnc3)[O-])C(=O)c4cc5cccc(c5o4)OC C33522404
CCOc1ccc(cc1OCC)[C@@H]2C(=C(C(=O)N2c3nc4ccc(cc4s3)F)[O-])C(=O)c5ccc(o5)C C33553373
CCOc1ccc(cc1OCC)[C@@H]2C(=C(C(=O)N2c3nc4ccc(cc4s3)C)[O-])C(=O)c5ccc(o5)C C33553375
CCc1ccc(cc1)[C@H]2C(=C(C(=O)N2c3nnc(s3)SCc4ccccc4)[O-])C(=O)c5ccncc5 C33764724
CCOc1ccc(cc1)[C@H]2C(=C(C(=O)N2c3nc(c(s3)C(=O)OC)C)[O-])C(=O)c4cc(ccc4C)C C34953245
CCOC(=O)c1c(nc(s1)N2[C@H](C(=C(C2=O)[O-])C(=O)c3cc(ccc3C)C)c4cccc(c4)OC)C C34953528
CCOC(=O)c1c(nc(s1)N2[C@H](C(=C(C2=O)[O-])C(=O)c3cc(ccc3C)C)c4ccc(cc4)N(C)C)C C34953609
Cc1ccc(c(c1)C(=O)C2=C(C(=O)N([C@@H]2c3ccccc3F)c4nc(c(s4)C(=O)OCC=C)C)[O-])C C34953802
Cc1cc(ccc1OCC=C)C(=O)C2=C(C(=O)N([C@@H]2c3ccc(cc3)F)c4nc(c(s4)C(=O)OC)C)[O-] C09994093
CCOc1ccc(cc1OCC)[C@@H]2C(=C(C(=O)N2c3nc4ccc(cc4s3)F)[O-])C(=O)c5ccccc5 C35264323
CCOC(=O)c1c(nc(s1)N2[C@@H](C(=C(C2=O)[O-])C(=O)c3ccc(cc3)F)c4cccc(c4)OCC=C)C C35280906
Cc1cccn2c1nc(c2C)C(=O)C3=C(C(=O)N([C@H]3c4cccc(c4)OCCC(C)C)c5nccs5)[O-] C35483747
Cc1ccccc1[C@H]2C(=C(N=C3N2C(=CS3)/C=C(/N(C)Cc4ccccc4)\[O-])C)C(=O)OCCOC C35693248
CCN(CC)C(=O)C1=C(N=C2N([C@H]1c3ccccc3F)C(=CS2)/C=C(/N(C)Cc4ccccc4)\[O-])C C35698034
CCOC(=O)[C@H]1CCCN(C1)/C(=C/C2=CSC3=NC(=C([C@H](N23)c4cc(ccc4C)C)C(=O)OCC)C)/[O-] C36050357
CCC1=C([C@@H](N2C(=CSC2=N1)/C=C(/N3CCC[C@@H](C3)C(=O)OCC)\[O-])c4ccc(cc4)C)C(=O)OC C36052877
C[C@@H]1Cc2cc(ccc2O1)C(=O)C3=C(C(=O)N([C@@H]3c4cccc(c4)OCc5ccccc5)Cc6ccco6)[O-] C09454277
C[C@H]1Cc2cc(ccc2O1)C(=O)C3=C(C(=O)N([C@@H]3c4ccc(cc4)OCc5ccccc5)C[C@@H]6CCCO6)[O-] C08441476
Cc1c(c(=O)n(c(c1C(=O)[C@H]2[C@H](C2(C)C)C=C(Cl)Cl)[O-])CCc3ccc(c(c3)OC)OC)C#N C38625058
Cc1ccc(cc1)[C@H]2C(=C(C(=O)N2c3nc(c(s3)C(=O)OC)C)[O-])C(=O)c4ccc(cc4)OC(C)C C39828067
Cc1c(sc(n1)N2[C@@H](C(=C(C2=O)[O-])C(=O)c3cc4cccc(c4o3)OC)c5cccc(c5)OCC=C)C C39848621
Cc1csc(n1)N2[C@H](C(=C(C2=O)[O-])C(=O)c3ccc4cc(ccc4c3)OC)c5cccc(c5)OCC=C C39848922
Cc1c(sc(n1)Sc2ccccc2)C(=O)C3=C(C(=O)N([C@H]3c4ccc(cc4)C(C)C)CCCOC)[O-] C39991584
CCCc1nnc(s1)/N=C(/C(=C/c2cn(nc2c3ccc(c(c3)Cl)OC)c4ccccc4)/C#N)\[O-] C39997838
CCCCSc1nnc(s1)/N=C(/C(=C/c2cn(nc2c3ccc(cc3)F)c4ccccc4)/C#N)\[O-] C39998056
CCSc1nnc(s1)N2[C@H](C(=C(C2=O)[O-])C(=O)c3ccco3)c4cccc(c4)Oc5ccccc5 C39999503
CCSc1nnc(s1)N2[C@H](C(=C(C2=O)[O-])C(=O)c3ccc(cc3)OC)c4cccc(c4)OCC=C C39999955
CCN(CC)c1ccc(cc1)[C@H]2C(=C(C(=O)N2c3nnc(s3)SCC)[O-])C(=O)c4ccc(cc4)F C40000319
CCOc1ccc(cc1)[C@H]2C(=C(C(=O)N2c3nnc(s3)SCC)[O-])C(=O)c4ccc5c(c4)C[C@H](O5)C C40000347
CCOc1cccc(c1)[C@H]2C(=C(C(=O)N2c3nnc(s3)SCC)[O-])C(=O)c4ccc5c(c4)C[C@H](O5)C C40000379
CCOc1ccc(cc1)[C@H]2C(=C(C(=O)N2c3nnc(s3)SCC)[O-])C(=O)c4cc5ccccc5o4 C40000435
CCOc1cccc(c1)[C@H]2C(=C(C(=O)N2c3nnc(s3)SCC)[O-])C(=O)c4cc5ccccc5o4 C40000463
CCOc1ccc(cc1)[C@H]2C(=C(C(=O)N2c3nnc(s3)SC)[O-])C(=O)c4ccc(cc4)OCC=C C40003117
CCSc1nnc(s1)N2[C@H](C(=C(C2=O)[O-])C(=O)c3ccc(cc3)OCC=C)c4cccc(c4)OC C40003171
CCCCN1[C@@H](C(=C(C1=O)[O-])C(=O)c2ccc(cc2)S(=O)(=O)N3CCCCC3)c4ccc(cc4)Cl C40111197
CCCCN1[C@H](C(=C(C1=O)[O-])C(=O)c2ccc(cc2)S(=O)(=O)N3CCCCCC3)c4ccc(cc4)Cl C40112217
CCCCN1[C@H](C(=C(C1=O)[O-])C(=O)c2ccc(cc2)S(=O)(=O)N3CCCCCC3)c4ccc(cc4)F C40112227
CCOc1ccc(cc1F)S(=O)(=O)[N-]c2ccc3c(c2)CCCN3S(=O)(=O)c4ccc(cc4)OC C49506601
Cc1ccc(c(c1)OCCn2cc(c3c2cccc3)/C=C\4/C(=NC(=O)N(C4=O)Cc5ccco5)[O-])C(C)C C13685893
CCOc1ccc(c(c1)N2C(=O)/C(=C/c3cc(n(c3C)c4ccccc4C(C)C)C)/C(=NC2=O)[O-])OCC C59104754
CCOc1cc(cc(c1OCc2ccccc2F)CC=C)/C=C/3\C(=NC(=O)N(C3=O)c4ccc(cc4)F)[O-] C59135606
CCOc1cc(cc(c1OCC=C)CC=C)/C=C/2\C(=NC(=O)N(C2=O)c3cccc(c3)Br)[O-] C59198466
Cc1ccc(cc1[N+](=O)[O-])S(=O)(=O)[N-]/N=C/c2ccc(cc2)OCc3ccc(cc3)Br C59384098
c1cc(cc(c1)Cl)c2c(cn(n2)CCC(=O)[O-])/C=C/C(=O)c3ccc(cc3)F C05786106
COc1ccc(cc1Br)CSc2nnc(n2CC(=O)[O-])c3cccs3 C13019790
CC(C)[C@@H](C(=O)[O-])n1c(=O)c2ccccc2nc1SCc3ccccc3OC C13025397
c1cc(sc1)c2nnc(n2CCC(=O)[O-])SCc3c(c(c(c(c3F)F)F)F)F C13193087
CCn1c(=O)c2ccc(cc2nc1SCc3ccccc3OCC)C(=O)[O-] C13202199
c1cc(sc1)c2nnc(n2C[C@@H]3CCCO3)SCc4ccc(cc4)C(=O)[O-] C13236860
c1cc(sc1)c2nnc(n2C[C@H]3CCCO3)SCc4ccc(cc4)C(=O)[O-] C13236863
CCN(CC)c1ccc(cc1)CN(C)S(=O)(=O)c2cc(ccc2C)C(=O)[O-] C13248469
Cc1cccc(c1OCCSc2nc3ccccc3c(=O)n2[C@@H](C)C(=O)[O-])C C13334225
Cc1cccc(c1OCCSc2nc3ccccc3c(=O)n2[C@H](C)C(=O)[O-])C C13334230
CCOC(=O)CSc1nnc(s1)/N=C(/c2cc3c(s2)CC[C@@H](C3)C)\[O-] C21247743
CCOc1ccc(cc1CN2CCOCC2)C(=O)/C=C/c3ccc(cc3)C(=O)[O-] C13066720
C[C@H](C1CC1)N(C)C(=O)c2ccc(cc2)S(=O)(=O)[N-]c3cccc(c3)C(F)(F)F C25472222
COC(=O)c1cccc(c1)[N-]S(=O)(=O)c2ccc(c(c2)Cl)OC(F)F C32587842
CCN(Cc1ccc(c(c1)F)OC)C(=O)CCc2c(nc(nc2[O-])SC)C C32805828
CCc1ccc(cc1)[C@@H]2C(=C(C(=O)N2CCOC)[O-])C(=O)c3cc4ccccc4o3 C33752861
CCOc1cccc(c1)[C@@H]2C(=C(C(=O)N2c3nccs3)[O-])C(=O)/C=C/c4ccccc4 C35420845
c1ccc(c(c1)[C@H]2OC[C@@H]([C@@H](O2)c3cccnc3)C/C=C\CCC(=O)[O-])Cl C36242392
CC(C)c1ccc(cc1)[C@H]2C(=C(C(=O)N2CCOC)[O-])C(=O)c3cccs3 C05045100
CC[C@H](C)n1c(c(c(c(c1=O)C#N)C)C(=O)[C@@H](CC)Oc2ccccc2F)[O-] C38617357
CC[C@H](C)n1c(c(c(c(c1=O)C#N)C)C(=O)[C@@H](CC)Oc2ccc(cc2)F)[O-] C38617361
CCOc1ccc(cc1)C(=O)C2=C(C(=O)N([C@@H]2c3c(ccs3)C)CC=C)[O-] C40026390
Cc1cc(ccc1OC)C(=O)C2=C(C(=O)N([C@H]2c3ccc(cc3)SC)CC=C)[O-] C40027081
CCOc1cccc(c1)C(=O)C2=C(C(=O)N([C@@H]2c3c(ccs3)C)CC=C)[O-] C40029309
CCOc1cccc(c1)C(=O)C2=C(C(=O)N([C@H]2c3c(ccs3)C)CC=C)[O-] C40029311
CCCCN1[C@H](C(=C(C1=O)[O-])C(=O)c2ccc(c(c2)C)OC)c3ccc(o3)C C40085502
CCOC(=O)[C@H]1[C@@H](c2c(nc(s2)[S-])S[C@@H]1C(=O)OCC)c3ccco3 C40475820
CC[C@@H](C(=O)c1c(c(c(=O)n(c1[O-])CC(C)C)C#N)C)Oc2ccccc2F C40522768
Cc1c(c(nc(n1)S[C@H](C(C)C)C(=O)[O-])c2ccc(cc2)N(C)C)C(=O)C C44881510
Cc1cccc(c1)CN(C2CC2)C(=O)CCn3c(nnc3[S-])c4cccs4 C45199687
COCc1ccccc1[N-]S(=O)(=O)C2=Cc3ccc(cc3CC2)OC(F)F C50532041
COCCCn1c(c2ccc(cc2nc1=S)C(=O)Oc3ccccc3F)[O-] C55528746
c1cc(cc(c1)[N-]S(=O)(=O)c2ccc(c(c2F)F)F)COCc3ccco3 C55633109
c1cc(cc(c1)OCCCC#N)[N-]S(=O)(=O)c2c(cccc2Cl)Cl C55640073
CCOC(=O)[C@H]1CCCCN1C/C(=N/c2c(cccc2Cl)C(F)(F)F)/[O-] C12932547
Cc1cccc(c1)c2nnc(n2CC(=O)N(CC=C)Cc3cccs3)[S-] C58116904
Cc1ccc(cc1)c2nnc(n2CC(=O)N(CC=C)Cc3cccs3)[S-] C58116908
COc1ccc(c(c1)S(=O)(=O)[N-]c2ccc(c(c2)Cl)OC(F)F)OC C06328807
c1ccc(c(c1)c2ccc(o2)CC/C(=N/S(=O)(=O)Cc3ccc(cc3)C#N)/[O-])F C42308513
c1ccc(cc1)SCc2nnc(s2)[N-]S(=O)(=O)Cc3ccc(cc3)Cl C59345454
COC(=O)c1ccccc1[N-]S(=O)(=O)c2ccc(cc2)CCBr C41130919
Cc1ccc(cc1)[N-]S(=O)(=O)C[C@@H](C)C(=O)N(Cc2ccccc2)C(C)C C62104032
Cc1ccc(cc1)[N-]S(=O)(=O)C[C@H](C)C(=O)N(Cc2ccccc2)C(C)C C62104033
Cc1ccc(cc1)CN(CC#C)C(=O)CCn2c(nnc2[S-])c3cccs3 C63535349
CC(C)Cc1ccc(cc1)S(=O)(=O)[N-]/N=C\[C@H]2C=NN=C2c3ccc(cc3)F C63772217
CS(=O)(=O)[N-]c1ccc(cc1)C(=O)/C=C/c2ccccc2OC(F)(F)F C64307954
CO[C@H]1CCCC[C@@H]1OC(=O)c2ccc(cc2)[N-]S(=O)(=O)c3cccs3 C66533736
CCn1c(c2ccc(cc2nc1=S)C(=O)Oc3ccc(cc3)CCOC)[O-] C41792632
CCCCN(C)C(=O)c1ccccc1S(=O)(=O)[N-]c2ccc(cc2F)Cl C67244099
CCCCN(C)C(=O)c1ccccc1S(=O)(=O)[N-]c2cc(ccc2F)Cl C67244126
CCOC(=O)[C@@H](CCSC)NC(=O)c1c(onc1c2c(cccc2Cl)F)C C04105193
Cc1cccc(c1NC(=O)N(CC(C)C)CC(=O)N(Cc2cccn2C)C3CC3)C C04515910
CCOC(=O)c1c2c(sc1NC(=O)CCSc3nnc(s3)C)CCCC2 C02828728
Cc1cc(c(n1c2ccccc2)C)C(=O)CSc3nnc(s3)NCCOC C04541665
CCOCCCN(CC(=O)Nc1nc(c(s1)C)C)C(=O)c2ccc(cc2)Cl C04951981
Cc1c(cn(n1)CCCNC(=O)CCS(=O)(=O)c2ccc3ccccc3c2)Cl C02809136
Cc1cc(c(n1CC=C)C)C(=O)CSc2nc3ccccc3c(=O)n2CCCO C06366318
CCn1c(=O)c2c3c(sc2nc1SCC(=O)NCCCOC)C[C@H](CC3)C C06549245
CCCc1ccc(cc1)S(=O)(=O)NCc2ccc(s2)S(=O)(=O)N(C)C C10678656
C[C@H](c1ccc(cc1)F)NC(=O)[C@@H](C)OC(=O)c2ccc(cc2)CN3CCCC3=O C11069613
CC(=O)[C@@H](Cc1ccccc1)NC(=O)CSc2nncn2CCc3cccs3 C11106775
Cc1cc(c(n1C2CC2)C)C3=NN=C(SC3)NCCc4ccc(c(c4)OC)OC C14171551
Cc1ccc(cc1)SCCC(=O)OCC(=O)Nc2ccccc2S(=O)(=O)C C15816783
CCN(CC)S(=O)(=O)c1ccc(nc1)S[C@@H](C)C(=O)Nc2cccc(c2)F C18457423
Cc1cc(c(n1C2CC2)C)C(=O)COC(=O)C3(CCCC3)CC(=O)NC(C)(C)C C19357052
CCN(CC)C(=O)CSC1=C([C@@H](C(=C(N1)C)C(=O)OCC)c2cccs2)C#N C19597264
CC[NH+](CC)CCCN1[C@@H](C(=C(C1=O)[O-])C(=O)c2ccc(cc2)C)c3cccnc3 C19973782
COc1cccc(c1OC[C@H](CN2CCN(CC2)c3cccc(c3)Cl)O)OC C20109794
C[C@@H](CNC(=O)Cn1c2c(c(n1)C(F)(F)F)CCC2)Cn3ccc(n3)C(F)(F)F C20607535
C=CCn1c(nnc1SCC(=O)N2CCc3ccccc3C2)CNc4ccccc4 C20831146
COCCCN(Cc1cccs1)S(=O)(=O)c2ccc3c(c2)CCCC(=O)N3 C21535886
C/C=C/c1ccc(c(c1)OC)OCC(=O)NC[C@H](c2cccs2)N3CCOCC3 C12753185
C/C=C/c1ccc(c(c1)OC)OCC(=O)NC[C@@H](c2cccs2)N3CCOCC3 C12753191
CC(C)C[C@H](CNC(=O)c1cnn(c1)Cc2ccccc2Cl)N3CCOCC3 C22970629
c1ccc(c(c1)C(=O)OCC(=O)NC(=O)c2cccs2)SCc3cscn3 C29016852
CC(=O)c1cccc(c1)N(CC(=O)NCCSc2ccccc2)S(=O)(=O)C C02869450
CCOC(=O)c1cc(n(c1C)CC(=O)NC[C@@H](c2cccs2)N3CCCC3)C C32761834
CC(C)COCCCNC(=O)[C@H]1CCCN(C1)S(=O)(=O)c2ccc(cc2)Cl C32898954
c1cc(c(cc1[N+](=O)[O-])C(=O)NCCCOCC2CC2)I C33226027
CC[NH+](CC)CCCN1[C@H](C(=C(C1=O)[O-])C(=O)c2ccc(cc2)F)c3ccc(o3)C C33498114
CCCN(Cc1cc(ccc1N(C)C)NC(=O)COC)C(=O)Cc2cccs2 C35618544
CN(C)c1ccc(cc1CN(CC2CC2)C(=O)c3cccs3)NC(=O)COC C35620550
CN(C)c1ccc(cc1CN(Cc2cccc(c2)F)C(=O)COC)NC(=O)C3CC3 C35620812
CCn1c(=O)c2c3c(sc2nc1SCC(=O)NCCCOC)C[C@@H](CC3)C C06549244
CN(C)c1ccc(cc1CN(CCOC)C(=O)C2CC2)NC(=O)c3cccs3 C06709169
CCCCNC(=O)[C@H](c1ccccc1C)N(Cc2ccco2)C(=O)c3cccnc3 C36505740
CC(C)(C)CC(C)(C)NC(=O)[C@@H](c1ccc(cc1)OC)N(C)C(=O)c2cccnc2 C36538652
CCCN([C@H](/C=C\C)C(=O)NCS(=O)(=O)c1ccc(cc1)C)C(=O)CC(C)C C36560975
Cc1ccc(o1)CN([C@H](c2ccc(cc2)N(C)C)C(=O)NC(C)(C)C)C(=O)CCl C36600149
CC[NH+](CC)CCCN1[C@H](C(=C(C1=O)[O-])C(=O)c2ccc(o2)C)c3cccs3 C20135653
CCCC(=O)Nc1ccc(cc1)C(=O)[C@H](C)Sc2ccc(cn2)C(=O)N3CCCC3 C40068648
CCCC(=O)Nc1ccc(cc1)C(=O)CSc2ccc(cn2)C(=O)N3CCCC3 C45110205
CN(CCCNC(=O)[C@@H]1CCCCN1S(=O)(=O)c2ccccc2)c3ccccc3 C46629885
Cc1ccc(cc1)NC(=O)CSc2ccccc2C(=O)OCC(=O)N3CCCC3 C05336677
CN(C)c1ccc(cc1CN(CC2CC2)C(=O)COC)NC(=O)c3cccs3 C06721981
COCCCNC(=O)CN1CCN(CC1)C(=O)C2(CCCC2)c3ccc(cc3)F C58245809
COc1cccc(c1)NC(=S)N(Cc2cccc(c2OC)OC)C[C@@H]3CCCO3 C06887146
Cc1cc(c(s1)C)C(=O)CCC(=O)N2CCC[C@H](C2)CNC(=O)OC(C)(C)C C60093806
CCCCCCNC(=O)[C@@H]1CCCN(C1)C(=O)c2ccc(cc2)S(=O)(=O)CC C60276297
CCN([C@H]1CCS(=O)(=O)C1)C(=O)[C@H](C)Nc2ccc(c(c2)OCC(F)F)C C60368054
CCOC(=O)CSC(=O)Nc1cccn(c1=O)Cc2c(cccc2Cl)Cl C05796170
c1ccc(c(c1)CSC2=NCCS2)C(=O)OCC(=O)NC3(CCCCC3)C#N C05803749
C[C@@H]1CCc2c(sc3c2c(=O)n(c(n3)SCC(=O)NCCOC)CC(C)C)C1 C06141347
CCc1cccc2c1[nH]cc2C(=O)CSc3nnc(s3)N(C4CC4)C(=O)CC C07672982
Cc1c(c([nH]c1C(=O)OCC(=O)N(Cc2ccccc2)Cc3ccccc3)C)C(=O)C C04548593
COCCCNC(=O)CSc1nc2ccccc2c(=O)n1c3ccc(c(c3)Cl)F C08759615
Cc1c(sc2c1c(=O)n(c(n2)SCC(=O)N[C@H](C)c3ccc(cc3)F)CCOC)C C08769426
C[C@@H](C(=O)Nc1ccc2c(c1)OCCO2)OC(=O)CCSc3ccc(cc3)Cl C09128241
C[C@H](COC)NC(=O)CSc1nc2c(c3c(s2)CCCCC3)c(=O)n1CC=C C09194384
COCCCn1c(=O)c2ccccc2nc1SCC(=O)Nc3cccc(c3)Cl C09412814
CC[C@@H](C)Cc1c(sc2c1c(=O)[nH]c(n2)CSc3nnc(n3C4CC4)C5CC5)C C09712294
CN(C)S(=O)(=O)c1ccc2c(c1)sc(n2)NC(=O)CCCSc3ccccc3 C09824595
CCOc1cccc2c1nc(s2)NC(=O)CCCS(=O)(=O)c3ccc(cc3)C C10218491
Cc1cc(c(n1c2nccs2)C)/C=C/C(=O)O[C@@H](c3ccccc3)C(=O)NC4CC4 C10697941
C[C@H](C(=O)OCC(=O)Nc1c(c2c(s1)CCC2)C(=O)OC)Sc3ccccc3 C10928350
c1nc2c(c3c(s2)CCCC3)c(=O)n1CCC(=O)NCCCOC4CCCCC4 C11356250
COC(=O)c1ccc(nc1)c2cccc3c2O[C@H](C3)CNC(=O)Cc4ccc(cc4)SC C11970414
Cc1ccc(o1)[C@H](C(=O)NC[C@@H]2CCCO2)N(c3ccccc3)C(=O)Cc4cccs4 C12492771
c1ccc(cc1)OC[C@H](CSc2nnc(n2c3ccc(cc3)F)c4ccncc4)O C12544067
CCc1ccc(s1)S(=O)(=O)NCCCn2c(=O)ccc(n2)c3ccc(cc3)F C13799506
C[C@H](COC)n1c(=O)c2ccccc2nc1S[C@H](c3ccccc3)C(=O)NC4CC4 C14139249
Cn1c(nnc1SC[C@H]2CCCO2)CCNC(=O)C3(CCCCC3)c4ccccc4 C14980355
Cc1cccc(c1)CSc2nnc(n2CC=C)CNC(=O)[C@H]3CCOC(C3)(C)C C15004015
CCCc1cc(sc1C)C(=O)OCC(=O)N(C)CC(=O)Nc2c(cccc2C)C C07400338
Cc1cc(c(n1CCc2ccc(cc2)F)C)C(=O)COC(=O)c3cc(=O)[nH]c4c3cccc4 C16051144
CCN(CC)S(=O)(=O)c1ccc(c(c1)C(=O)N[C@H](C)c2ccc(cc2)F)N3CCCC3 C20924252
CC(C)Cc1ccc(cc1)CN2CCc3nnc(n3CC2)CNC(=O)Cc4cccc(c4)F C14987000
C[C@H](c1ccc(cc1)C(=O)COc2ccc(cc2Br)C(=O)OC)NC(=O)C C25457136
CC(C)CCNC(=O)CSc1c2c3c(sc2nc(n1)CN4CCOCC4)CCCC3 C32670219
CCOC(=O)c1c(c(c(s1)NC(=O)CSC(=S)N2CCC(CC2)C)C#N)C C32697704
CCN(CC)c1nc2ccsc2c(=O)n1CC(=O)NCCc3ccc(cc3)Cl C33308737
Cc1ccc(c(c1)Sc2cc(ncn2)N3CCC(CC3)C(=O)NCCCOC)C C33312067
CCC[C@H](C(=O)N1CCN(CC1)Cc2ccccc2)NS(=O)(=O)c3ccc(cc3)Cl C34952679
COCCNC(=O)CCCSc1nc2ccccc2c(=O)n1c3cccc(c3)F C35144921
C[C@H](C(=O)NCCCOC)Sc1nc2ccccc2c(=O)n1c3cccc(c3)F C35159244
c1ccc2c(c1)c(c[nH]2)CCN(Cc3cccs3)Cc4nc(co4)C(=O)N5CCCC5 C35710345
CC(C)CCNC(=O)[C@H](C1CCCC1)N2CCN(CC2)C(=O)c3ccc(cc3)OC C35775198
CN(C)c1ccc(cc1CN(Cc2ccco2)C(=O)c3ccc(cc3)F)NC(=O)C4CCC4 C35945203
CN(C)C(=O)c1ccc(cc1)NC(=O)COC(=O)/C(=C/c2ccc(cc2)F)/c3cccs3 C36060105
CCN(CC)C(=O)[C@@H](C1CCN(CC1)C(=O)CC(C)C)NC(=O)c2cccc(c2)C C36211774
Cc1ccc(cc1)Cc2c(nc(nc2N3CCN(CC3)C[C@H](COC(C)(C)C)O)C)C C36340499
CCC(=O)N(C1CCCCC1)[C@@H](/C=C/C)C(=O)NCS(=O)(=O)c2ccc(cc2)C C36493288
CC(C)(C)NC(=O)[C@@H](c1ccc(cc1)N(C)C)N(Cc2ccco2)C(=O)c3ccccc3 C36502612
CCCCNC(=O)[C@H](c1ccco1)N(Cc2ccc(o2)C)C(=O)C#Cc3ccccc3 C36596939
CCN(C1CCCCC1)C(=O)[C@H](C)Sc2nc3ccccc3c(=O)n2CCCO C23939712
Cc1ccc(cc1)CN(CC(=O)NC[C@H]2CCCO2)S(=O)(=O)c3ccc(cc3)C C00916038
CC[NH+](CC)c1ccc(cc1)CN(C)C(=O)Cn2c(nnc2[S-])c3cccs3 C09932567
c1ccc2c(c1)c(c(s2)COC(=O)CCCNC3=NS(=O)(=O)c4c3cccc4)Cl C45599264
COc1cc(ccc1OC[C@@H](Cn2cnc3c(c2=O)cc(cc3Cl)Cl)O)CC=C C45872878
c1ccc(c(c1)NC(=O)CSc2nnc(n2C3CC3)c4cccs4)SCC#N C17271655
CC(=O)O[C@@H]1CCC([C@@H]2[C@@]1([C@@H]3[C@H](C[C@@H]4[C@H]([C@@]3([C@@H](C2)OC(=O)C)C(=O)C4=C)OC(=O)C)OC(=O)C)C=O)(C)C C04268201
CC(=O)c1ccc(cc1)N([C@H](c2ccc(cc2)C(=O)OC)C(=O)NC3CCCCC3)C(=O)Cn4c5ccccc5nn4 C00906039
CCn1c(nnc1SCC(=O)Nc2c(cccc2Cl)Cl)c3ccc(cc3)S(=O)(=O)N4CCCCC4 C00892118
c1cc(sc1)CN(Cc2ccc3c(c2)OCO3)S(=O)(=O)c4ccc(cc4)S(=O)(=O)NC5CCCCC5 C00933341
CC(C)S(=O)(=O)c1csc(c1n2cccc2)C(=O)NNC(=O)c3cc(cc(c3)C(F)(F)F)C(F)(F)F C01037635
c1ccc(cc1)[C@H](CNS(=O)(=O)c2ccc(cc2)Cl)Sc3nncn3/N=C/c4cccc(c4)[N+](=O)[O-] C03227115
COC(=O)c1cccc(c1)N([C@@H](c2cccs2)C(=O)NC3CCCCC3)C(=O)[C@@H]4COc5ccccc5O4 C00931009
COc1cc(cc(c1)OC)N([C@H](c2cccs2)C(=O)NC3CCCCC3)C(=O)[C@@H]4COc5ccccc5O4 C00930974
c1ccc(cc1)n2c(nnn2)SCC(=O)Nc3ccc4c(c3)sc(n4)SCC(=O)N5CCc6c5cccc6 C01886001
CC(C)OC(=O)C1=c2n(c(=O)/c(=C/c3ccc(cc3)C(=O)OC)/s2)C(=C([C@@H]1c4ccc(cc4)C(=O)OC)C#N)N C01895567
CC(C)OC(=O)C1=c2n(c(=O)/c(=C/c3ccc(cc3)C(=O)OC)/s2)C(=C([C@H]1c4ccc(cc4)C(=O)OC)C#N)N C01895560
CN(C)c1ccc(cc1)NC(=O)[C@H](c2cccs2)N(Cc3nc(cs3)c4ccccc4)C(=O)Cn5c6ccccc6nn5 C08695690
CN(C)c1ccc(cc1)NC(=O)[C@H]([C@H]2CCC=CC2)N(Cc3ccc(cc3)F)C(=O)CN4c5ccccc5C(=O)C4=O C08695760
CN(C)c1ccc(cc1)NC(=O)[C@H](c2ccc(cc2)Cl)N(Cc3cccnc3)C(=O)CN4c5ccccc5C(=O)C4=O C08695823
CCN(C(=O)CSc1[nH]ncn1)C2(CCCC2)C(=O)N[C@H](c3ccc(cc3)Cl)c4ccccc4Cl C08752704
Cc1cc(c(c(c1)C)NC(=O)[C@@H]2CC(=O)N(C2)CCCN3C[C@@H](CC3=O)C(=O)Nc4c(cc(cc4C)C)C)C C09861048
Cc1ccccc1CCN([C@@H](c2cn(nc2C)C)C(=O)NC3CCCCC3)C(=O)[C@H]4COc5ccccc5O4 C00931427
Cc1ccccc1CCN([C@H](c2ccc(cc2)F)C(=O)NC[C@@H]3CCCO3)C(=O)Cn4c5ccccc5nn4 C12481322
C[C@@H]1CCCN(C1)S(=O)(=O)c2ccc(cc2)N[C@H](c3cc(c(c(c3)OC)OC)OC)C(=O)NC(C)(C)C C12714620
CCN1C(=O)/C(=C\c2cn(nc2C)C)/N=C1SCC(=O)Nc3c(c4c(s3)C[C@H](CC4)C)C(=O)OCC C13959489
C[C@@]12CCC(=O)C=C1CC[C@H]3[C@@H]2CC[C@]4([C@@H]3CC[C@]4(C(=O)COC(=O)CCC(=O)NCc5ccccn5)O)C C15957035
Cc1ccc(o1)c2nnn(n2)CC(=O)N(c3cc4ccccc4nc3)[C@H](c5ccncc5)C(=O)NC6CCCC6 C00903591
CCC(C)(C)n1c(nnn1)[C@H](c2cc3cc(ccc3[nH]c2=O)C)N(Cc4ccc(cc4)Cl)Cc5ccco5 C19972877
Cc1cc2cc(c(=O)[nH]c2cc1C)[C@@H](c3nnnn3CCOC)N(CCc4ccccc4)Cc5cccs5 C19973240
CCC(C)(C)n1c(nnn1)[C@H](c2cc3ccc(cc3[nH]c2=O)C)N(Cc4ccccc4Cl)Cc5ccco5 C20082615
CCOc1ccc(cc1)NC(=O)[C@H]2[C@H]3C=C[C@@]4([C@@H]2C(=O)N([C@@H]4C(=O)N[C@@H]5CCCC[C@@H]5C)C[C@@H]6CCCO6)O3 C20107013
CCc1ccc2c(c1)cc(c(=O)[nH]2)[C@H](c3nnnn3CCc4ccccc4)N5CCN(CC5)Cc6ccccc6 C20109298
Cc1ccc(cc1)n2c(nnc2SCCCCC(=O)N3CCN([C@H](C3)C)C(=O)C4CC4)Cc5ccccc5 C34689652
CC1([C@@H]2CC=C([C@H]1C2)CN(CCN3CCN(CC3)C(=O)c4ccc(cc4)[N+](=O)[O-])C(=O)Cc5ccccc5)C C35095464
C[C@@H]1CN(CCN1C(=O)C2CCC2)C(=O)CCCCSc3nnc(n3c4ccccc4)Cc5ccccc5 C35174615
CC(C)N(CC(=O)Nc1nc(cs1)CC(=O)N2CCN(CC2)c3ccccc3F)C(=O)C4CCCCC4 C33905167
COCCN(Cc1cnc(n1C[C@H]2CCCO2)S(=O)(=O)Cc3ccccc3F)C(=O)Cc4ccccc4 C36030669
Cc1ccc(cc1)S(=O)(=O)CNC(=O)[C@H](c2ccc(cc2C)C)N(c3ccccc3Cl)C(=O)COC C36549046
CCOc1cc(cc(c1OCC)OCC)C(=O)N2CCC3(CC2)N(CCO3)S(=O)(=O)c4ccc(cc4)C C38633465
CCC(=O)Nc1ccc(cc1)S(=O)(=O)NC[C@@H](c2ccc(cc2)N(C)C)N3CCN(CC3)c4ccccc4 C38665964
Cc1ccc(c(c1)[N+](=O)[O-])NC(=O)C(=O)NC[C@H](c2ccc(cc2)N(C)C)N3CCN(CC3)c4ccccc4 C38666054
CN(C)c1ccc(cc1)[C@H](CNC(=O)[C@H]2CC(=O)N(C2)c3ccccc3)N4CCN(CC4)c5ccc(cc5)F C38666180
c1ccc(c(c1)CN([C@H](c2ccc(cc2)F)C(=O)NC[C@H]3CCCO3)C(=O)c4ccc(o4)CN5CCOCC5)Cl C00885729
c1ccc(c(c1)c2nnn(n2)CC(=O)N(c3ccc4c(c3)OCCO4)[C@H](c5ccc(cc5)F)C(=O)NC6CCCCC6)F C00887926
Cc1ccc(cc1)c2nnn(n2)CC(=O)N(c3ccc(cc3)C)[C@H](c4ccc(o4)C)C(=O)NCc5ccc(cc5)F C00888073
Cc1ccc(o1)c2nnn(n2)CC(=O)N(Cc3ccccc3Cl)[C@H](c4ccc(o4)C)C(=O)NC5CCCCC5 C00888415
Cc1ccc(c(c1)N([C@H](c2ccc(o2)C)C(=O)NC[C@H]3CCCO3)C(=O)Cn4nc(nn4)c5ccc(cc5)F)OC C00903893
CC[C@@H](c1nnnn1Cc2ccc(cc2)OC)N(Cc3cccnc3)Cc4cc5cc6c(cc5[nH]c4=O)OCCO6 C01326065
CC(C)[C@@H](c1nnnn1Cc2ccco2)N(Cc3ccccc3Cl)Cc4cc5cc6c(cc5[nH]c4=O)OCO6 C01336724
CC(C)(C)n1c(nnn1)[C@@H](c2cc3ccc(cc3[nH]c2=O)OC)N(CCc4ccccc4)Cc5cccc(c5OC)OC C01362155
Cc1cc(c2cc(c(=O)[nH]c2c1)[C@@H](c3nnnn3Cc4ccco4)N(Cc5cccnc5)Cc6ccccc6Cl)C C01382563
CCOC(=O)c1c2c(sc1NC(=O)CSC3=C([C@@H]([C@@H]4C(=N3)CCCC4=O)c5ccc(o5)C)C#N)CCCC2 C01758437
CN(C)c1ccc(cc1)/C=C\2/C(=O)N(C(=N2)SCn3c(=O)c4ccccc4nn3)c5ccc(cc5)OC(F)F C03324763
CCC[C@H](c1nnnn1C(C)(C)CC)N(Cc2ccccc2OC)Cc3cc4cc5c(cc4[nH]c3=O)OCO5 C13500864
CCN(CC)S(=O)(=O)c1ccc(cc1)NC(=O)CSc2nnc(n2CC=C)CNc3ccc(cc3)C C59265623
COC(=O)CC1(CCCC1)CC(=O)N[C@H]2CO[C@H]3[C@@H]2OC[C@H]3OCc4ccccc4 C05396692
CCCCNC(=O)c1cc(n(c1C)C[C@@H]2CCCO2)c3csc(n3)c4cnccn4 C06273638
CC[C@@H](C)N1C(=O)/C(=C/c2c(nc3ccccn3c2=O)NCCCOC)/SC1=S C06631922
CC[C@H](C)N1C(=O)/C(=C/c2c(nc3ccccn3c2=O)NCCCOC)/SC1=S C06821271
CC(C)(C)CC(=O)Nc1ccc(c(c1)CN(C[C@@H]2CCCO2)C(=O)COC)N(C)C C06722584
CCCN(CC(=O)Nc1ccccc1C)C(=O)c2ccc(cc2)S(=O)(=O)N(C)C C07265883
CC(C)S(=O)(=O)c1nnc(o1)[C@H](Cc2ccccc2)NC(=O)Cc3cccs3 C08054759
Cc1cc(c(n1CCCOC)C)C(=O)CN2C(=O)[C@](NC2=O)(C)c3ccc(cc3)Cl C08623214
CCN1C(=O)/C(=C/c2c(nc3ccccn3c2=O)NCCCOC(C)C)/SC1=S C09462021
CS(=O)(=O)NCCc1ccc(cc1)C(=O)CN2C(=O)/C(=C/c3cccs3)/SC2=O C10538486
C[C@H](C(=O)OCC(=O)Nc1cccc(c1)S(=O)(=O)N(C)C)Sc2ccccc2 C10931125
c1ccc(cc1)S(=O)(=O)CCCC(=O)Nc2nnc(o2)Cc3ccc(s3)Cl C11694689
Cc1cc(c(n1[C@@H](C)COC)C)C(=O)COC(=O)C[C@@H]2C(=O)Nc3ccccc3S2 C12425090
c1ccc(cc1)S(=O)(=O)CCC(=O)OCC(=O)Nc2c(c3c(s2)CCCC3)C#N C13148183
Cc1cc(c(n1C[C@H]2CCCO2)C)C(=O)COC(=O)c3c(c(sc3NC(=O)C)C)C C03310316
CC(C)CN1C[C@@H](CN(CC1=O)C(=O)[C@H](C(C)C)NC(=O)C)OCc2ccccc2F C14535060
Cc1cc(c(s1)C)c2ccnc(n2)n3c(c(cn3)C(=O)NCCCSC)COC C14975720
CCOc1ccc(cc1)n2c(=O)c3c4c(sc3nc2SCC(=O)NCCC#N)CCC4 C15184538
CCOC(=O)/C=c\1/n(c(=O)/c(=C/c2ccc(cc2)C)/s1)CC(=O)NC[C@H]3CCCO3 C03337917
CCc1cc2c(s1)ncn(c2=O)NC(=O)CSCc3cc(ccc3OC)C(=O)C C17246730
C[C@@H](C(=O)NC(C)(C)C)N(Cc1cccs1)C(=O)c2ccc(o2)CN3CCOCC3 C19825742
CC(C)Cc1ccc(cc1)CN2CCc3nnc(n3CC2)[C@H](C(C)C)NS(=O)(=O)C C20783478
CCCCN(CCS(=O)(=O)N1CCNCC1)S(=O)(=O)c2cc(ccc2C)C C15868995
c1cc(sc1)S(=O)(=O)N(CC(=O)NCCCn2ccnc2)c3ccc(cc3)F C22400227
CCN(CC)S(=O)(=O)c1ccc(cc1)NC(=O)c2ccc(cc2)CN3CCCC3=O C22526982
Cc1ccc(cc1)S(=O)(=O)N2CCC(CC2)C(=O)OCC(=O)NCC(F)(F)F C22879484
COc1ccc(cc1OC)S(=O)(=O)NC[C@@H](c2ccc(cc2)F)N3CCOCC3 C23108149
CS(=O)(=O)NCCc1ccc(cc1)C(=O)COC(=O)c2cc(cnc2)Br C24844205
Cn1ccnc1[C@]([C@H](CN2CCN(CC2)c3ccccc3)C(=O)OC)(C(F)(F)F)O C24927231
Cc1ccc(cc1)[C@@H](CC(=O)OC(C)C)NC(=O)[C@H]2CCCN(C2)C(=O)c3ccco3 C25323461
C[C@@H]1CCCN(C1)S(=O)(=O)N(Cc2ccc(cc2)C(=O)NC3CC3)Cc4ccco4 C28035976
COCCCNC(=O)c1cccc(c1)S(=O)(=O)N2CCN(CC2)c3ccc(cc3)F C28492574
C[C@@H](C(=O)c1ccc(s1)CNC(=O)C)OC(=O)Cc2ccc(cc2)N3CCCC3=O C31627363
CCc1ccc(cc1)CN(Cc2cccnc2)C(=O)CN3C(=O)[C@](NC3=O)(C)C4CC4 C32678909
Cc1ccc(cc1)n2c(c(cn2)[C@@H](C)NC(=O)CCc3c(nn(c3C)CCC#N)C)C C32827390
Cc1c(c(=O)n(c(n1)SCC(=O)NCCCN2CCOCC2)C)Cc3ccc(cc3)F C35156773
CC[C@@H](C)C(=O)N1CCN(CC1)[C@H](C2CCCC2)C(=O)NCCCN3CCCC3=O C36256422
CCN(CC)S(=O)(=O)c1ccc(=O)n(c1)CC(=O)N[C@H](C)c2ccccc2Cl C36622678
CCS(=O)(=O)c1nc(c(s1)NCCCOC)S(=O)(=O)c2ccc(cc2)C C06751877
C=CCNc1nnc(s1)SCC(=O)N([C@@H]2CCS(=O)(=O)C2)C3CCCCC3 C09724274
COCCN1[C@@H](C=N[C@@H]1S(=O)(=O)CC2CC2)CN3CCc4c5ccccc5[nH]c4C3 C39509326
CN(Cc1ccc(cc1)F)C(=O)COC(=O)CCNS(=O)(=O)c2cccc(c2)Cl C39566192
CC(C)[C@@H](C(=O)N1CCCC1)NC(=O)CSc2nccn2c3ccc(cc3)OC C39610809
CCN(Cc1ccccc1)S(=O)(=O)c2ccc(cc2)S(=O)(=O)NCc3ccncc3 C39981784
C[C@H](C(=O)NCc1cccs1)Sc2nnc(n2C[C@H]3CCCO3)N4CCCC4 C10877599
c1cc(oc1)CN(Cc2ccc3c(c2)OCO3)C(=S)NCCCN4CCOCC4 C59075913
CC(C)Cn1c(nnc1SC)CCCNC(=O)[C@H]2CC(=O)N(C2)CC(F)(F)F C59403928
COc1cc(cc(c1)OC)NC(=O)[C@H](CCSC)N2C(=O)[C@@H]3CCCC[C@@H]3C2=O C14246035
Cc1ccc(cc1)NC(=O)CS[C@@H](C)C(=O)OCC2=NC(=O)[C@@H]3C(=N2)C=CS3 C39782300
Cc1nc(cs1)CN(C)C(=O)C[C@@H]2C(=O)NCCN2C/C=C/c3ccccc3OC C14980822
Cc1cccc(c1)C(=O)O[C@H]([C@@H](C(=O)[O-])OC(=O)c2cccc(c2)C)C(=O)Nc3ccc(cc3)C#N C09972640
Cc1cccc(c1)C(=O)O[C@@H]([C@H](C(=O)[O-])OC(=O)c2cccc(c2)C)C(=O)Nc3ccc(cc3)C#N C09972641
Cc1ccc(cc1)C(=O)O[C@H]([C@@H](C(=O)[O-])OC(=O)c2ccc(cc2)C)C(=O)Nc3ccccc3C#N C09973189
Cc1ccc(cc1)C(=O)O[C@@H]([C@H](C(=O)[O-])OC(=O)c2ccc(cc2)C)C(=O)Nc3ccccc3C#N C09973190
Cc1cccc(c1)C(=O)O[C@H]([C@@H](C(=O)[O-])OC(=O)c2cccc(c2)C)C(=O)Nc3ccccc3C#N C09973678
CCCCn1c(=O)c2ccc(cc2nc1SCC(=O)Nc3cc(ccc3OC)OC)C(=O)[O-] C13043945
CCc1ccc(cc1)NC(=O)[C@@H](C)Sc2nc3cc(ccc3c(=O)n2CCCOC)C(=O)[O-] C13047576
CCc1ccc(cc1)NC(=O)[C@H](C)Sc2nc3cc(ccc3c(=O)n2CCCOC)C(=O)[O-] C13047579
CCN(c1ccc(cc1)NC(=O)CSc2nnc(n2CC(=O)[O-])c3ccc(cc3)C)C(C)C C13204793
Cc1ccc(cc1NC(=O)CSc2nc3ccccc3c(=O)n2CCCCCC(=O)OC)C(=O)[O-] C13223476
CCOC(=O)c1ccccc1NC(=O)CSc2nc3ccccc3c(=O)n2CCCCCC(=O)[O-] C13223574
Cc1ccc(cc1NC(=O)CSc2nc3ccccc3c(=O)n2CCCCCC(=O)[O-])C(=O)OC C13223662
c1ccc(cc1)Cn2c(nnc2SCC(=O)Nc3ccc(cc3)/N=N/c4ccccc4)CC(=O)[O-] C13246951
CCOc1ccccc1NC(=O)[C@@H](C)Sc2nnc(n2[C@@H](C(C)C)C(=O)[O-])c3cccs3 C13272212
CCOc1ccccc1NC(=O)[C@H](C)Sc2nnc(n2[C@H](C(C)C)C(=O)[O-])c3cccs3 C13272215
CC(C)[C@@H](C(=O)Nc1ccc(cc1)F)Sc2nc3cc(ccc3c(=O)n2CCCOC)C(=O)[O-] C13272297
CCCCn1c(=O)c2ccc(cc2nc1SCC(=O)Nc3ccc(cc3)C(=O)[O-])C(=O)OC C13346906
COc1cc(cc(c1OC)OC)/C=C/C(=O)c2ccc(cc2)S(=O)(=O)Nc3ccc(cc3)C(=O)[O-] C13366844
CC(C)Oc1c(cc(cc1Cl)/C=C/C(=O)Nc2c(cc(c(c2OC)OC)OC)C(=O)[O-])OC C13444215
CC(C)Oc1c(cc(cc1Cl)/C=C/C(=O)Nc2cc(c(cc2C(=O)[O-])OC)OCCOC)OC C13451205
COC(=O)c1cccc(c1)NC(=O)COC(=O)c2ccccc2[N-]S(=O)(=O)c3ccc(cc3)F C21462474
CC1=C([C@H](N2C(=CSC2=N1)/C=C(/NCc3ccco3)\[O-])c4cccs4)C(=O)OCCOC C35695845
Cc1ccc(cc1)[C@@H]2C(=C(N=C3N2C(=CS3)/C=C(/NCc4ccncc4)\[O-])C)C(=O)OCCOC C35696198
Cc1ccc(cc1)[C@H]2C(=C(N=C3N2C(=CS3)/C=C(/NCc4ccccn4)\[O-])C)C(=O)OCCOC C35696248
Cc1ccc(cc1)[C@@H]2C(=C(N=C3N2C(=CS3)/C=C(/NCc4cccnc4)\[O-])C)C(=O)OCCOC C35696250
CC1=C([C@H](N2C(=CSC2=N1)/C=C(/NC(C)C)\[O-])c3cc(cc(c3)OC)OC)C(=O)OCCOC C35700943
CCOC(=O)C1=C(N=C2N([C@@H]1c3ccc(c(c3)OC)OC)C(=CS2)/C=C(/NC[C@H]4CCCO4)\[O-])C C36058899
CCC1=C([C@H](N2C(=CSC2=N1)/C=C(/NCCOC)\[O-])c3cc(ccc3OC)OC)C(=O)OC C36064627
CC1=C([C@H](N2C(=CSC2=N1)/C=C(/NCCOC)\[O-])c3ccc(c(c3)OC)OC)C(=O)OC(C)C C36064919
CCCCNC(=O)[C@H](c1ccc(cc1C)C)N(Cc2ccco2)C(=O)c3cc(ccc3[O-])[N+](=O)[O-] C36499642
C/C=C/[C@@H](C(=O)NC(C)(C)CC(C)(C)C)N(Cc1ccco1)C(=O)c2cc(ccc2[O-])[N+](=O)[O-] C36499800
C/C=C/[C@H](C(=O)NC(C)(C)CC(C)(C)C)N(Cc1ccco1)C(=O)c2cc(ccc2[O-])[N+](=O)[O-] C36499804
CCCCNC(=O)[C@@H](c1ccc(cc1)N(C)C)N(C(=O)c2cc(ccc2[O-])[N+](=O)[O-])C(C)(C)C C36585990
CCCCNC(=O)[C@H](C1CCCCC1)N(Cc2ccc(o2)C)C(=O)c3cc(ccc3[O-])[N+](=O)[O-] C36596584
CCCCNC(=O)[C@H](c1ccc(cc1)C)N(Cc2ccc(o2)C)C(=O)c3cc(ccc3[O-])[N+](=O)[O-] C36596763
CCOC(=O)c1c(nc(s1)NC(=O)Cc2c(nc(nc2[O-])SCc3cccc(c3)OC)C)C C38898325
COC(=O)c1ccc(cc1)NC(=O)COC(=O)c2ccccc2[N-]S(=O)(=O)c3ccc(cc3)F C39599222
C[C@@H](C(=O)Nc1ccccc1C(C)C)Sc2nc3cc(ccc3c(=O)n2CCCOC)C(=O)[O-] C13048316
CCOC(=O)C1=C(N=C2N([C@@H]1c3ccc(cc3OC)OC)C(=CS2)/C=C(/NCCOC)\[O-])C C40400628
c1ccc(c(c1)CC(=O)OCC(=O)OCC(=O)OCC(=O)[O-])Nc2c(cccc2Cl)Cl C44699432
CCn1c(c(c(n1)C)C[N-]/C(=N\C(=O)c2ccc(c(c2)F)C)/Nc3ccc(cc3)C(=O)OCC)C C32972185
CCCn1cc(c(n1)C)C[N-]/C(=N\C(=O)c2cccc(c2)Cl)/Nc3cc(cc(c3)OC)OC C32973085
CCCOc1ccc(cc1)NC(=O)[C@H]2CC(=O)N=C(S2)[N-]/N=C(\C)/C=C/c3ccc(cc3)N(C)C C08683177
CCOC(=O)[C@@H]1[C@@H](SC2=C1CCCC2)NC(=O)CSc3[n-]c(nn3)c4cc(cc(c4)OC)OC C39964924
CCOC(=O)[C@H]1[C@@H](SC2=C1CCCC2)NC(=O)CSc3[n-]c(nn3)c4cc(cc(c4)OC)OC C39964926
CCOC(=O)[C@H]1[C@H](SC2=C1CCCC2)NC(=O)CSc3[n-]c(nn3)c4cc(cc(c4)OC)OC C39964930
CCCn1cc(c(n1)C)C[N-]/C(=N/C(=O)c2cccc(c2)N(C)C)/Nc3cc(ccc3OC)Cl C32972829
CCCn1c(cc(n1)C)CN(C)c2c(cc(cn2)NS(=O)(=O)c3ccc(cc3)C(C)C)C(=O)[O-] C35397886
CCc1ccc(cc1)S(=O)(=O)c2cnc(nc2[O-])SCC(=O)Nc3ccc(cc3)C(=O)OCC C46016429
CC(C)CCOc1ccccc1C(=O)Nc2ccc(cc2)S(=O)(=O)[N-]c3c(nccn3)OC C66200314
CCC[C@H](C(=O)[O-])NC(=O)CCc1c(c2cc3c(cc2oc1=O)occ3C(C)(C)C)C C02117425
CCCC[C@H](C(=O)[O-])NC(=O)Cc1c(c2c(cc3c(c2oc1=O)CCC(O3)(C)C)OC)C C08765111
C[C@@H](C(=O)Nc1ccc(c(c1)OC)OC)Sc2ncc(n2c3ccc(cc3)F)C(=O)[O-] C13016010
CCN(c1ccccc1C)C(=O)CSc2nc3cc(ccc3c(=O)n2CCO)C(=O)[O-] C13047120
c1cc(ccc1/C=C/C(=O)N[C@H](CC(=O)[O-])c2ccc(cc2)F)S(=O)(=O)N3CCCCCC3 C13176792
CSc1cccc(c1)NC(=O)CSc2nnc(n2CC(=O)[O-])c3cccs3 C13203122
C[C@@H](C(=O)Nc1ccccc1SC)Sc2nnc(n2CC(=O)[O-])c3cccs3 C13203731
c1ccc(c(c1)NC(=O)CSc2nnc(n2CCC(=O)[O-])c3ccc(cc3)F)F C13206321
c1cc(ccc1c2nnc(n2CCC(=O)[O-])SCC(=O)Nc3c(ccs3)C#N)F C13206538
Cc1cccc(c1NC(=O)CSc2nc3ccccc3c(=O)n2CCC(=O)[O-])C(C)C C13221048
Cc1ccccc1CCNC(=O)CSc2nc3ccccc3c(=O)n2CC(=O)[O-] C13223309
C[C@@H](C1CC1)NC(=O)CSc2nc3cc(ccc3c(=O)n2Cc4ccco4)C(=O)[O-] C13231941
c1cc(c(cc1F)Sc2ccc(cc2[N+](=O)[O-])S(=O)(=O)NCCC(=O)[O-])F C13240740
C[C@@H](COC)n1c(=O)c2ccccc2nc1SCC(=O)Nc3ccc(cc3)CC(=O)[O-] C13241672
CSCC[C@H](c1nnc2n1cccc2)NS(=O)(=O)c3cc(ccc3Cl)C(=O)[O-] C13248908
c1cc(ccc1CCC(=O)N[C@H](CC(=O)[O-])c2ccc(cc2)F)S(=O)(=O)N3CCCCCC3 C13257635
C[C@H](C(=O)[O-])n1c(=O)c2ccccc2nc1SCC(=O)NCCC3=CCCCC3 C13333700
CCN(CC)S(=O)(=O)c1ccc(c(c1)NS(=O)(=O)c2ccc(c(c2)C(=O)[O-])F)C C13362435
CN(Cc1ccccc1)S(=O)(=O)c2ccc(cc2)NS(=O)(=O)c3ccc(c(c3)C(=O)[O-])F C13362655
CCN(CC)S(=O)(=O)c1ccc(c(c1)C(=O)Nc2ccc(cc2)/C=C/C(=O)[O-])F C13402355
Cc1cc(c(cc1CSCC(=O)Nc2cc3c(cc2C(=O)[O-])OCCO3)OC)OC C13430827
CCN(CC)S(=O)(=O)c1ccc(c(c1)C(=O)Nc2ccc(cc2)CC(=O)[O-])Br C13439141
c1ccc(cc1)CN(C[C@H](c2ccc(cc2)[N+](=O)[O-])O)C(=O)[C@H]3[C@@H]4C[C@H]([C@@H]3C(=O)[O-])C=C4 C15774638
CCOc1cc(cc(c1OCC)Br)/C=C(/C(=O)[O-])\Sc2[nH]nc(n2)C C20529964
CCOCCCn1c(=O)c2ccc(cc2nc1[S-])C(=O)NC[C@@H]3COc4ccccc4O3 C02972159
CC(C)c1ccc(cc1)[C@H]2CC(=NN2C3=NC(=O)[C@H](S3)CC(=O)NCC(=O)[O-])c4ccccc4 C28067393
Cc1ccnc(n1)[N-]S(=O)(=O)c2ccc(cc2)NC(=O)[C@@H](C)SCc3ccccc3 C30855526
Cc1ccnc(n1)[N-]S(=O)(=O)c2ccc(cc2)NC(=O)c3ccc(c(c3)CC=C)OC C30861847
CCN(Cc1cccc(c1)NC(=O)c2ccc(cc2)[N-]S(=O)(=O)c3cccs3)C(=O)C C31587842
COc1cccc(c1)C(=O)C2=C(C(=O)N([C@H]2c3cccc(c3)O)CCCn4ccnc4)[O-] C33467873
COc1ccc(cc1F)C(=O)C2=C(C(=O)N([C@@H]2c3cccc(c3)O)CCCn4ccnc4)[O-] C00702655
c1ccc(cc1)CN2CC[NH+](CC2)[C@H](c3cn(c4c3ccc(c4)F)CCC(=O)[O-])C(=O)[O-] C36357654
CC(C)c1ccc(cc1)OCC(=O)Nc2ccc(cc2)S(=O)(=O)[N-]c3ncccn3 C00942844
C[C@H](CC(=O)N[C@H]1[C@@H]2N(C1=O)C(=C(CS2)COC(=O)C)C(=O)[O-])c3ccccc3 C08489898
CCOc1cc(ccc1O)[C@H]2C(=C(C(=O)N2CCOC)[O-])C(=O)c3ccc4c(c3)C[C@H](O4)C C38249578
CCCc1ccc(c(c1)N2CCN[C@@H](C2)S(=O)(=O)C(C)C)[N-]S(=O)(=O)OC C39481498
C[C@@H](C(C)C)NC(=O)CSc1nc2cc(ccc2c(=O)n1C[C@H]3CCCO3)C(=O)[O-] C13053091
Cc1ccc(o1)C(=O)C2=C(C(=O)N([C@H]2c3ccc(cc3)C(C)C)CCOCCO)[O-] C40075527
Cc1ccc(o1)[C@@H]2C(=C(C(=O)N2CCO)[O-])C(=O)c3ccc(c(c3)C)OCC(C)C C40094071
c1ccc(cc1)/C=C/[C@@H]2C(=C(C(=O)N2CCOCCO)[O-])C(=O)c3ccc4c(c3)OCCO4 C40096476
c1ccc2c(c1)cc(o2)C(=O)C3=C(C(=O)N([C@@H]3c4ccccc4Cl)CCOCCO)[O-] C40097096
C=CCOc1cccc(c1)[C@@H]2C(=C(C(=O)N2CCO)[O-])C(=O)c3cc4ccccc4o3 C40097279
CCCCN1[C@H](C(=C(C1=O)[O-])C(=O)c2ccc(cc2)S(=O)(=O)N(C)C)c3cccc(c3)O C40110876
COc1ccc(cc1[N-]S(=O)(=O)c2cccc(c2)C(=O)NCCC(=O)N3CCCC3)Cl C17799551
COc1ccc(cc1OCc2cccnc2)NC(=O)c3ccc4c(c3)nc(n(c4=O)CC=C)[S-] C46659644
Cc1c(c(nc(n1)SC(F)F)[O-])CCC(=O)Nc2cccc(c2)CN(C)C(=O)C C46768865
C[C@@H](CC(=O)NC[C@@H](CC(=O)[O-])c1ccc(cc1)Cl)N2C(=O)c3ccccc3C2=O C49477710
C[C@H](CC(=O)NC[C@@H](CC(=O)[O-])c1ccc(cc1)Cl)N2C(=O)c3ccccc3C2=O C49477712
CNS(=O)(=O)c1ccc(cc1)S(=O)(=O)[N-]c2ccc(c(c2)Cl)OCc3ccccn3 C57985198
CC\1=NC(=C([C@H](/C1=C(\[O-])/OCC=C)c2cccs2)C#N)SCC(=O)Nc3nccs3 C17526820
CCc1ccc2c(c1)cc(c(=O)[nH]2)CN(Cc3ccc4c(c3)OCO4)C(=S)N[C@@H](C)c5ccccc5 C00875197
Cc1ccc(c(c1)NC(=O)Cc2nc(cs2)COC(=O)/C(=C/c3ccccc3)/NC(=O)C)C C08774116
COC(=O)c1c(ccs1)NC(=O)CSc2ccccc2NC(=O)CSc3ccc(cc3)Cl C08781766
CCOc1ccccc1NC(=O)Cc2csc(n2)SCC(=O)Nc3ccc(cc3)Cl C08852489
Cc1ccc(c(c1)Br)NC(=O)COC(=O)c2ccccc2N/C=C/C(=O)C(F)(F)F C03317521
Cc1cc(cc(c1S(=O)(=O)NCc2ccccc2CS(=O)(=O)NC(C)C)C)C(C)(C)C C10760918
CCCCN(C)S(=O)(=O)c1ccc(cc1)NCC(=O)Nc2ccc(cc2Br)C C11047261
Cc1cc(ccc1SCC(=O)OCC(=O)Nc2ccccc2C(=O)NC3CC3)Br C11340639
C[C@H](c1ccccc1)NC(=O)[C@H](C)OC(=O)c2ccccc2SCC(=O)Nc3ccc(cc3)F C11701582
Cc1cc(c(c(c1)C)NC(=O)[C@H](C)OC(=O)c2ccccc2SCC(=O)Nc3ccc(cc3)F)C C11701967
CCC(C)(C)NC(=O)[C@@H](c1ccc(cc1)C)N(c2ccccc2)C(=O)CNC(=O)c3cccs3 C12489139
Cc1cc(c2cc(c(=O)[nH]c2c1)CN(Cc3ccc(cc3)OC)C(=S)Nc4ccc(cc4)OC)C C00884221
CCc1ccccc1NC(=S)N(Cc2ccccc2OC)Cc3cc4ccc(cc4[nH]c3=O)OC C01222721
Cc1cccc(c1C)NC(=S)N(Cc2ccccc2OC)Cc3cc4ccc(cc4[nH]c3=O)OC C01222722
Cc1ccc(cc1)NC(=O)CSc2ccccc2C(=O)OCC(=O)Nc3cccc(c3)Cl C13057357
c1cc(sc1)[C@@H](C(=O)NC2CCCC2)N(Cc3ccc(cc3)F)C(=O)CNC(=O)c4cccs4 C13506120
Cc1ccc(cc1)[C@@H](C(=O)NC2CCCC2)N(Cc3cccs3)C(=O)CNC(=O)c4cccs4 C13506238
CC(C)CCOc1ccc(cc1C(=O)NC(=S)Nc2ccc(cc2)C(=O)N(C)C)Br C13626195
Cc1ccc(c(c1)OCC(=O)NNC(=O)c2ccc(c(c2)Br)OCC(C)C)C(C)C C14653048
CC1=C([C@@H](C(=C(N1)SCC(=O)Nc2ccccc2Cl)C#N)c3ccccc3F)C(=O)OCC=C C19901186
Cc1ccccc1NC(=O)CSC2=C([C@@H](C(=C(N2)C)C(=O)OCC=C)c3ccccc3F)C#N C20348420
C=CCn1c(nnc1SCC(=O)N[C@@H]2CCCc3c2cccc3)CNc4cccc5c4cccc5 C20830960
CCSc1nnc(s1)SCC(=O)Nc2ccc(cc2)C(=O)Nc3ccc(cc3)OC C22041816
CCCc1n[nH]c(=S)n1NCc2cc(c(c(c2)Br)OCc3ccc(cc3)F)OC C22109851
c1ccc(cc1)C[C@@H](C(=O)NCCSCc2ccccc2C#N)NS(=O)(=O)c3ccccc3F C25393586
C=CCn1c(n[nH]c1=S)Cc2csc(n2)NC(=O)CCCc3ccc(s3)Br C25682041
Cc1ccc(cc1Cl)Cc2cnc(s2)NC(=O)CCc3ccc(cc3)S(=O)(=O)NC4CC4 C30800355
c1ccc(cc1)CC2CCN(CC2)c3ccc(cc3C(=O)NC[C@@H]4CCCO4)NC(=O)Cc5ccccc5 C00750290
C[C@H](CCc1ccccc1)NC(=O)c2ccc(cc2)N[C@H]3c4ccccc4C(=O)N3C[C@@H]5CCCO5 C35730614
C[C@@H](c1ccccc1)[C@@H](C(=O)NC(C)(C)C)N(Cc2ccco2)C(=O)C(c3ccccc3)(c4ccccc4)O C36502224
CC(C)(C)CC(C)(C)NC(=O)[C@@H](C(c1ccccc1)c2ccccc2)N(C)C(=O)[C@@H]3CCC(=O)N3 C36537217
CC(C)(C)CC(C)(C)NC(=O)[C@@H](c1ccc(cc1)OC)N(c2ccccc2Cl)C(=O)CO C36547847
CC(C)(C)CC(C)(C)NC(=O)[C@@H](c1ccc(cc1)N(C)C)N(c2ccccc2Cl)C(=O)CO C36547865
CCCCNC(=O)[C@@H](c1ccc(cc1)C(F)(F)F)N(c2ccccc2Cl)C(=O)[C@@H]3CCC(=O)N3 C36548378
CCCN([C@@H](c1ccc(c(c1)OC)O)C(=O)NC(C)(C)C)C(=O)Cc2ccc(cc2)Br C36567518
CCCN([C@H](c1c(cccc1Cl)Cl)C(=O)NC(C)(C)CC(C)(C)C)C(=O)[C@@H]2CCC(=O)N2 C36575818
Cc1ccc(o1)CN([C@H](c2cccc(c2)O)C(=O)NC(C)(C)C)C(=O)C(c3ccccc3)c4ccccc4 C36600189
Cc1ccc(o1)CN([C@H](c2c(cccc2Cl)Cl)C(=O)NC(C)(C)CC(C)(C)C)C(=O)CO C36600477
Cc1ccc(o1)CN([C@@H](c2cccc(c2)O)C(=O)NC(C)(C)CC(C)(C)C)C(=O)c3ccc(cc3)F C36602725
C=CCC1=CC=C/C(=C/NNC(=O)CSc2nnc(s2)SCc3ccccc3Cl)/C1=O C12467107
CC(C)CC(=O)N[C@H](c1ccccc1)[C@H](C(=O)c2ccccc2O)S(=O)(=O)c3ccccc3 C39493601
CS[C@H]1C[NH+](CCN1)[C@@H](C[N-]S(=O)(=O)Oc2ccccc2)c3ccc(cc3)Cc4ccccc4 C39531146
c1ccc(c(c1)NC(=O)c2ccc(cc2)S(=O)(=O)NCc3ccco3)SCC(F)(F)F C46539938
c1ccc(cc1)CN2CCN(CC2)c3ccc(cc3)NC(=S)NC(=O)COc4ccccc4 C57312054
Cc1ccc(cc1)[C@@H](c2cccs2)NCC(=O)N(C)c3ccccc3C(=O)NCc4ccco4 C12807845
CCN(CC)c1ccc(cc1)n2c(cc(c2C)/C=C(/C#N)\C(=O)NCCc3c[nH]c4c3cccc4)C C59104725
CCN(c1ccccc1)C(=O)Cc2ccc(cc2)NC(=O)/C=C/c3ccc(cc3)C(=O)NC4CC4 C59339321
CCN(CC)S(=O)(=O)c1cc(ccc1Cl)NCC(=O)NCC2(CCC2)c3ccccc3 C59954247
Cc1ccc(cc1)S(=O)(=O)N[C@@H](CCSC)C(=O)Nc2cccc(c2)N3CCCCC3 C59995519
C[C@@H](c1ccc(cc1)CC(C)C)C(=O)NC(=S)Nc2ccc(cc2)S(=O)(=O)N3CCCC3 C66199578
CCN(CC)S(=O)(=O)c1ccc(c(c1)C(=O)OCC(=O)Nc2ccc(cc2)OC(F)F)Cl C03391693
CCOC(=O)c1c(c(sc1NC(=O)Cn2c3c(c(n2)C(F)(F)F)CCCC3)C(=O)OCC)C C00869790
Cc1c(c([nH]c1C(=O)CSc2nnc(n2c3ccccc3)COc4ccccc4F)C)C(=O)OC C08826453
COc1ccc(cc1)[C@@H](CNS(=O)(=O)c2cc(ccc2OC)OC)S(=O)(=O)c3cccs3 C08968476
Cc1c(sc(n1)NC(=O)Cn2c(=O)c3c(nc2SCCc4ccccc4)CCC3)C(=O)OCC=C C09003684
CCOc1ccc(cc1OCC)NC(=O)COC(=O)/C=C/c2c(nn(c2C)c3ccc(cc3)F)C C09418042
Cc1cc(cc2c1nc(s2)NC(=O)c3ccc(cc3)S(=O)(=O)N(CCOC)CCOC)Cl C09427424
CCN(CC)S(=O)(=O)c1ccc(c(c1)C(=O)OCC(=O)Nc2ccc(cc2)N3CCCCC3)F C09107096
CCC1CCC2(CC1)C(=O)N(C(=O)N2)CC(=O)OCC(=O)c3cc(n(c3C)CCc4ccccc4)C C10133379
CCN(CC)S(=O)(=O)c1ccc(cc1)/C=C/C(=O)OCC(=O)Nc2cc(ccc2OC)Cl C10148780
CCN(CC)S(=O)(=O)c1cc(c(c(c1)NS(=O)(=O)c2ccc(c(c2)OCC)OCC)C)C C10516124
c1ccc(cc1)CC2CCN(CC2)C(=O)COC(=O)c3cccc(c3)S(=O)(=O)NCc4ccco4 C10603115
CCOC(=O)c1c(cc(s1)NC(=O)CSc2nnc(n2C[C@@H]3CCCO3)c4cccs4)C C10630034
CCN(CC)S(=O)(=O)c1ccc(c(c1)NC(=O)[C@@H](C)OC(=O)c2ccc(cc2)N(C)C)Cl C11030858
CCOC(=O)c1c(c([nH]c1C)C(=O)CSc2nc3cc(ccc3c(=O)n2CCCOC)Cl)C C11527682
COCCN(CCOC)S(=O)(=O)c1ccc(cc1)C(=O)Nc2nc3c(ccc(c3s2)Cl)Cl C11634733
CCCNC(=O)c1ccc2c(c1)nc(n(c2=O)c3cc(cc(c3)C)C)SCC(=O)CC(=O)OC C12415187
Cc1c(c2ccccc2[nH]1)C(=O)[C@@H](C)Sc3nc4cc(ccc4c(=O)n3CCCOC)C(=O)OC C12784747
C[C@@H](COC)n1c(nnc1S[C@H](C)C(=O)Nc2ccc(cc2)C(=O)C)COc3ccccc3F C13041932
CCCCNC(=O)CN(c1cccc(c1)S(=O)(=O)N2CCCC2)S(=O)(=O)c3cccs3 C14734111
CCN(CC)S(=O)(=O)c1cc(ccc1C)NC(=O)CSc2nnc(n2C)Cc3cccs3 C15125410
CCN(CC(=O)NC(C)C)C(=O)c1cc(ccc1Cl)S(=O)(=O)N(CC=C)c2ccccc2OC C16044731
CCCOCCOC(=O)C1=C(NC2=C([C@@H]1c3ccccc3OCC)C(=O)[C@H]([C@H](C2)C)C(=O)OC)C C19723281
Cc1ccc2c(c1)cc(c(=O)[nH]2)[C@H](c3nnnn3CCOC)N(CCc4ccccc4)Cc5ccccc5 C20082112
Cc1cccc2c1[nH]c(=O)c(c2)[C@H](c3nnnn3CCOC)N(CCc4ccccc4)Cc5cccs5 C20082940
CCOc1ccc(cc1)NC(=O)CSc2nnc(n2CC=C)[C@H]3CCCN3C(=O)c4cccc(c4)C C20334564
COCc1nnc(n1CC=C)SCC(=O)Nc2nnc(s2)SCc3ccccc3Cl C20426006
CCOC(=O)c1c(c(c(s1)NC(=O)CCSc2nnc(n2c3ccccc3)C(F)(F)F)C#N)C C20840968
c1ccc(cc1)NC(=O)CN(Cc2ccco2)C(=O)CCc3ccc(cc3)S(=O)(=O)N4CCCC4 C21711837
C/C=C/c1ccc(c(c1)OC)OC[C@@H](CSc2nnc(n2c3ccccc3C)N4CCOCC4)O C22133708
CCN(CC)C(=O)c1ccc(cc1)NC(=O)COC(=O)/C(=C/c2cc(n(c2C)CCC(C)C)C)/C#N C23460186
CCCCNC(=O)[C@H](/C=C/C)N(Cc1ccco1)C(=O)[C@@H]2CCCN2C(=O)OCc3ccccc3 C36494076
CCC/C=C/[C@@H](C(=O)NCS(=O)(=O)c1ccc(cc1)C)N(Cc2ccco2)C(=O)c3ccco3 C36498417
CCCCCC(=O)N(Cc1ccc(o1)C)[C@@H](c2ccco2)C(=O)NCS(=O)(=O)c3ccc(cc3)C C36600748
CC(C)CCOc1c(cc(cc1Cl)C(=O)N(CCOC)Cc2[nH]c(=O)c3ccccc3n2)OC C36728354
Cc1c(c(c(c(n1)SCC(=O)Nc2cccc3c2cccc3)C#N)c4ccco4)C(=O)OCCOC C02229346
CCCN(CCC)S(=O)(=O)c1ccc(cc1)C(=O)Nc2nnc(o2)Cc3ccc(cc3)SC C36658303
Cc1ccc(cc1)S(=O)(=O)N[C@H](C(C)C)C(=O)OCC(=O)c2cc(n(c2C)c3nccs3)C C39211359
CCCCS(=O)(=O)c1ncc(c(n1)Cl)C(=O)NC[C@H](c2ccc(cc2)C(C)C)N3CCOCC3 C40986252
CC[C@@H](c1nnnn1Cc2ccc(cc2)F)N(Cc3cccs3)Cc4cc5cc(ccc5[nH]c4=O)OC C01374524
CC[C@H](c1nnnn1CCc2ccccc2)N(Cc3cccnc3)Cc4cc5c(cc(cc5[nH]c4=O)C)C C01375385
CC[C@@H](c1nnnn1CCc2ccccc2)N(Cc3cccnc3)Cc4cc5ccc(c(c5[nH]c4=O)C)C C01375525
CC[C@H](c1nnnn1C(C)(C)C)N(Cc2ccc(cc2)C)Cc3cc4cc(ccc4[nH]c3=O)OCC C13494432
CC[C@@H](c1nnnn1Cc2ccccc2)N(Cc3ccccc3)Cc4cc5cc(ccc5[nH]c4=O)OCC C13494730
Cc1ccc(cc1)CN(Cc2cc3cc(c(cc3[nH]c2=O)C)C)[C@@H](c4nnnn4CCOC)C(C)C C13498926
CCC[C@@H](c1nnnn1C[C@@H]2CCCO2)N(Cc3cccs3)Cc4cc5c(ccc(c5[nH]c4=O)C)C C13499668
CCC[C@H](c1nnnn1C[C@@H]2CCCO2)N(Cc3cccs3)Cc4cc5c(ccc(c5[nH]c4=O)C)C C13499667
CCOC(=O)C1=C([C@@H](C(=N1)C)C(=O)C2=C(C(=O)N([C@H]2c3ccc(cc3)C(C)C)CCC[NH+](C)C)[O-])C C08837937
CC[NH+](CC)CCN1[C@@H](C(=C(C1=O)[O-])C(=O)[C@@H]2C(=C(N=C2C)C(=O)OC)C)c3ccc(cc3)C(C)C C20265814
CCOC(=O)C1=NC(=C([C@@H]1C)CN(Cc2ccc(cc2)C)S(=O)(=O)C3=CNN([C@@H]3C)C(F)F)C C64470681
CCc1cccc(c1NC(=O)CN(c2ccccc2OCC)S(=O)(=O)c3ccc(cc3)SC)C C02877912
CC(C)c1ccc(cc1)/C=C/C(=O)NC[C@@H](c2ccc(c(c2)OC)OC)S(=O)(=O)c3cccs3 C08969153
COCCCn1c(=O)c2ccccc2nc1SCC(=O)Nc3ccccc3Sc4ccccc4 C09412906
Cc1cccc(c1)c2nnc(n2CCOC)SCC(=O)N[C@@H](c3ccc(cc3)F)c4cccs4 C10332042
C[C@H](c1ccc(cc1Cl)Cl)NC(=O)[C@H](C)OC(=O)/C=C/c2ccc(c(c2)OC)OC(F)F C13130407
c1ccc(cc1)Cn2c(nnc2SCc3ccccc3Cl)CNC(=O)CCC(=O)c4ccc(cc4)F C14993077
CCCN(Cc1cccn1Cc2ccc(o2)C(=O)NCCc3ccc(cc3Cl)Cl)C(=O)CC C16533672
CC(C)N(CC(=O)N(CCc1c[nH]c2c1cccc2)Cc3ccc(cc3)N(C)C)C(=O)C4CCCCC4 C16648496
CCSCCOC(=O)C1=C(NC2=C([C@H]1c3ccc(cc3)C(=O)OC)C(=O)C[C@@H](C2)c4cccs4)C C03640157
CCc1cccc(c1NC(=O)CSc2nc3cc(ccc3c(=O)n2CCCOCC)Cl)CC C21707596
Cc1ccc(cc1)S(=O)(=O)N(CC(=O)NCCCSCc2ccco2)c3cccc(c3)Cl C22320254
Cc1ccc(cc1)N(CC(=O)NCCCSCc2ccco2)S(=O)(=O)c3ccc(cc3)Cl C22371682
CCOc1ccccc1CNC(=O)CN(c2cccc(c2)F)S(=O)(=O)c3ccc(cc3)SC C22396790
CC(C)C[C@H](c1ccc(cc1)OC)NC(=O)CN(c2ccc(cc2)F)S(=O)(=O)c3cccs3 C22398449
COc1ccccc1C(=O)N[C@@H](CCSC)C(=O)N2CCN(CC2)C(c3ccccc3)c4ccccc4 C32975592
Cc1ccccc1Cn2c3ccccc3nc2SCC(=O)OCC(=O)Nc4cccc(c4)SC C33014068
CCCCn1c(c(cc1c2csc(n2)COc3cc(cc(c3)Cl)Cl)C(=O)NC[C@H]4CCCO4)C C33597784
Cc1ccc(cc1)n2c(nnc2SCc3ccccc3C)[C@H](C)NC(=O)COCc4ccccc4 C33700200
Cc1ccc(s1)CN(Cc2ccccc2)C(=O)CN(CCOC)C(=O)Nc3ccc(c(c3)Cl)Cl C33758841
CCc1ccc(cc1)NC(=O)N(C[C@@H]2CCCO2)CC(=O)N(Cc3ccccc3)Cc4c(ccs4)C C33786907
CCc1cccc(c1)NC(=O)N(C[C@@H]2CCCO2)CC(=O)N(Cc3ccccc3)Cc4cccs4 C34761384
CCSCCOC(=O)C1=C(NC2=C([C@@H]1c3ccc(cc3)SC)C(=O)[C@@H]([C@@H](C2)C)C(=O)OC)C C34772046
Cc1cccc(c1NC(=O)N2CCN(CC2)CCN(Cc3ccc(cc3)F)C(=O)C[C@@H](C)CC(C)(C)C)C C35002580
CCOC(=O)[C@@H](c1ccccc1)N2C[C@@H](c3c2cccc3)C[C@@H](C)NS(=O)(=O)c4ccc(cc4)C C35093282
CC(C)C(=O)N(Cc1ccccc1)CC(=O)N(CCc2c[nH]c3c2cccc3)Cc4ccc(cc4)N(C)C C35393319
CC[C@H](C)N(CC(=O)N(CCc1c[nH]c2c1cccc2)Cc3ccc(cc3)N(C)C)C(=O)C(C)(C)C C35394867
CC[C@H](C)N(CC(=O)N(CCc1c[nH]c2c1cccc2)Cc3ccc(cc3)N(C)C)C(=O)Cc4ccccc4 C35394871
CC[C@@H](C)N(CC(=O)N(CCc1c[nH]c2c1cccc2)Cc3ccc(cc3)N(C)C)C(=O)c4ccc(cc4)C C35394919
Cc1c(c(nc(n1)c2ccccc2)N3CCN(CC3)C[C@@H](COCC=C)O)Cc4ccccc4Cl C35782856
CCc1cccc(c1)NC(=O)N(C[C@H]2CCCO2)CC(=O)N(Cc3ccccc3)Cc4ccc(s4)C C35805037
CC(C)CC(=O)Nc1ccc(c(c1)CN(Cc2ccccc2)S(=O)(=O)c3cccc(c3)Cl)N(C)C C35945042
Cc1ccc(cc1)CS(=O)(=O)c2ncc(n2Cc3ccccc3)CN(CC(C)C)C(=S)NC(C)C C36032175
CCC/C=C/[C@H](C(=O)NCS(=O)(=O)c1ccc(cc1)C)N(C2CCCCC2)C(=O)c3ccc(cc3)F C36492425
CC(C)(C)CC(C)(C)NC(=O)[C@@H](C(c1ccccc1)c2ccccc2)N(Cc3ccco3)C(=O)COC C36505374
CCCCCCN([C@H](c1ccccc1C)C(=O)NCS(=O)(=O)c2ccc(cc2)C)C(=O)c3ccccc3 C36516447
Cc1ccc(cc1)S(=O)(=O)CNC(=O)[C@@H]([C@@H](C)c2ccccc2)N(C)C(=O)C[C@@H](C)c3ccccc3 C36533909
CC(C)(C)CC(C)(C)NC(=O)[C@H](c1ccc(cc1)N(C)C)N(c2ccccc2Cl)C(=O)COC C36549262
CCCCC(=O)N(c1cccc(c1)Cl)[C@H](c2ccccc2)C(=O)NCS(=O)(=O)c3ccc(cc3)C C36555183
CC[C@@H](c1ccccc1)C(=O)N(Cc2ccc(o2)C)[C@@H](c3ccc(cc3)N(C)C)C(=O)NC(C)(C)C C36558670
CCCN([C@@H](c1ccc(cc1C)C)C(=O)NCS(=O)(=O)c2ccc(cc2)C)C(=O)Cc3ccccc3C C36561429
CCCN([C@H](c1ccccc1C)C(=O)NCS(=O)(=O)c2ccc(cc2)C)C(=O)[C@H](CC)c3ccccc3 C36565445
CCCCC[C@@H](C(=O)NCS(=O)(=O)c1ccc(cc1)C)N(CCC)C(=O)c2ccc(cc2)Cl C36566587
CCCCNC(=O)[C@H](c1ccc2c(c1)OCO2)N(CCC)C(=O)Cc3ccc(cc3)Br C36567516
Cc1ccc(cc1)S(=O)(=O)CNC(=O)[C@@H]([C@H](C)c2ccccc2)N(C(=O)CC(C)C)C(C)(C)C C36580611
CCC/C=C/[C@@H](C(=O)NCS(=O)(=O)c1ccc(cc1)C)N(C(=O)c2ccc(cc2)Cl)C(C)(C)C C36583519
CCN(CC)C(=O)c1c(c(c(s1)NC(=O)[C@H](c2ccccc2)Sc3ccccc3)C(=O)OC)C C01218592
COc1cc(cc(c1OC)OC)/C=C/C(=O)N(CCCO)C[C@@H]2CC2(c3ccccc3)c4ccccc4 C39195210
CCOc1ccc(cc1)NC(=O)CCSc2nnc(n2CC=C)c3ccccc3Br C39752879
CC[NH+](CC)c1ccc(cc1)CN([C@H]2CCS(=O)(=O)C2)C(=O)[C@H](C)Oc3cc(ccc3C(C)C)C C54311070
C[C@@H](c1ccccc1)N(Cc2cc(c(c(c2)OC)OC)OC)C(=S)Nc3ccc(c(c3)OC)Cl C59186908
C=CCN(CC=C)S(=O)(=O)c1ccc(cc1)NC(=O)COc2ccc(cc2Br)Cl C00677265
Cc1cc(cc(c1OCC(=O)Nc2ccc(cc2)S(=O)(=O)N(CC=C)CC=C)C)Br C02137143
Cc1ccc(c(c1)N(CC(=O)NCCSCc2c(cccc2Cl)Cl)S(=O)(=O)C)OC C02815341
CCn1c(nnc1SCC(=O)Nc2nc(c(s2)C)c3ccccc3)CSCc4ccccc4F C02887489
Cc1ccc(cc1)CNC(=O)CCCCCn2c(=O)c3c(ccs3)n(c2=O)Cc4cccc(c4)C C09598939
C[C@H](CCc1ccccc1)NC(=O)[C@@H](C)Sc2nc3c(c4c(s3)CCCC4)c(=O)n2CCOC C11019137
Cc1ccc(c(c1)N(CC(=O)NCCSCc2ccccc2F)S(=O)(=O)c3ccccc3)OC C13670040
CS(=O)(=O)N(CC(=O)NCCSCc1ccccc1F)c2ccc(cc2)Oc3ccccc3 C13673728
Cc1ccc(c(c1)N(CC(=O)NCCSCc2ccc(cc2Cl)Cl)S(=O)(=O)C)OC C16285131
CCCN(Cc1cccn1Cc2ccc(o2)C(=O)N[C@H](C)CCc3ccccc3)C(=O)c4ccccc4F C16533872
CCCCN(CC(=O)N(CCc1c[nH]c2c1cccc2)Cc3ccc(c(c3)Cl)Cl)C(=O)COC C16648175
C[C@@H](c1ccc(cc1)C(=O)CSc2nc3ccccc3c(=O)n2CCCc4ccccc4)NC(=O)C C16666849
CCN(CC)C(=O)CSC1=C([C@@H](C(=C(N1)C)C(=O)OCc2ccccc2)c3ccccc3Cl)C#N C20170646
COc1ccccc1N(CC(=O)NCCSCc2ccccc2Cl)S(=O)(=O)c3ccccc3 C20239052
COCCCn1c(nnc1SCC(=O)Nc2ccccc2SC(F)F)c3ccccc3Cl C11314688
CCCN(CC(=O)Nc1ccccc1C)C(=O)COC(=O)CSc2ccc(cc2)Br C22157546
CC(C)C[C@@H](c1ccc(cc1)OC)NC(=O)CN(c2ccc(cc2)F)S(=O)(=O)c3cccs3 C22398452
Cc1ccccc1CSCCCNC(=O)CN(c2ccccc2Oc3ccccc3)S(=O)(=O)C C22402094
CCOCCCn1c(=O)c2ccc(cc2nc1SCC(=O)N[C@@H](c3ccccc3)C(C)C)Cl C29425425
CC[C@H](C)NC(=O)c1cc(n(c1C)CCCOC)c2csc(n2)COc3cc(cc(c3)Cl)Cl C33597671
Cc1ccc(cc1C)NC(=O)N(CCCOC)CC(=O)N(Cc2ccccc2)Cc3ccc(s3)C C33614590
CCSCCOC(=O)C1=C(NC2=C([C@H]1c3ccc(cc3)SC)C(=O)[C@@H]([C@@H](C2)C)C(=O)OC)C C34772047
CCCC(=O)N(CCN1CCN(CC1)C(=O)Nc2c(cccc2C(C)C)C(C)C)Cc3ccc(cc3)F C35003343
Cc1ccccc1CS(=O)(=O)c2ncc(n2Cc3ccccc3)CN(C(C)C)C(=S)NC(C)C C35667654
CCc1c(c(n(n1)c2ccccc2)Oc3ccc(cc3F)F)CN(CCOC)C[C@H](c4ccccc4)O C35777391
Cn1c(c(c(n1)c2ccccc2)CN(Cc3ccco3)C[C@@H](c4ccccc4)O)Oc5ccc(cc5)F C35778348
CCc1ccccc1NC(=O)N(C[C@H]2CCCO2)CC(=O)N(Cc3ccccc3)Cc4cccs4 C35799642
CC(C)CC(=O)Nc1ccc(c(c1)CN(Cc2ccccc2)S(=O)(=O)c3ccc(cc3)F)N(C)C C35944773
CCNC(=S)N(Cc1cnc(n1Cc2ccccc2)S(=O)(=O)Cc3ccccc3C)CC(C)C C36040731
CCCCC[C@H](C(=O)NCS(=O)(=O)c1ccc(cc1)C)N(c2cccc(c2)Cl)C(=O)CC(C)C C36481020
CCCCCCN([C@@H](c1ccc(cc1)C)C(=O)NCS(=O)(=O)c2ccc(cc2)C)C(=O)c3ccccc3 C36516620
CCCC[C@@H](CC)C(=O)N(C)[C@H]([C@@H](C)c1ccccc1)C(=O)NCS(=O)(=O)c2ccc(cc2)C C36526851
CC[C@@H](c1ccccc1)C(=O)N(C)[C@H]([C@@H](C)c2ccccc2)C(=O)NCS(=O)(=O)c3ccc(cc3)C C36527410
CCC(CC)[C@@H](C(=O)NCS(=O)(=O)c1ccc(cc1)C)N(C)C(=O)Cc2cccc(c2Cl)Cl C36531650
CCC/C=C/[C@H](C(=O)NCS(=O)(=O)c1ccc(cc1)C)N(C)C(=O)C(c2ccccc2)c3ccccc3 C36536114
CCCCCC(=O)N(C)[C@@H](c1c(cccc1Cl)Cl)C(=O)NCS(=O)(=O)c2ccc(cc2)C C36536761
CC(C)(C)CC(C)(C)NC(=O)[C@@H](c1ccc(cc1)N(C)C)N(c2ccccc2Cl)C(=O)COC C36549261
CCCN([C@@H](C(CC)CC)C(=O)NCS(=O)(=O)c1ccc(cc1)C)C(=O)Cc2ccccc2C C36561604
CCCCNC(=O)[C@H](c1ccc(c(c1)OC)OC)N(CCC)C(=O)Cc2cccc(c2Cl)Cl C36571609
CCCN([C@@H](c1ccc(cc1C)C)C(=O)NCS(=O)(=O)c2ccc(cc2)C)C(=O)Cc3ccccc3 C36578207
CCCCC(=O)N(CCC)[C@H](c1c(cccc1Cl)Cl)C(=O)NCS(=O)(=O)c2ccc(cc2)C C36578972
Cc1ccc(cc1)S(=O)(=O)CNC(=O)[C@H]([C@H](C)c2ccccc2)N(C(=O)CC(C)C)C(C)(C)C C36580612
CCC(CC)[C@@H](C(=O)NCS(=O)(=O)c1ccc(cc1)C)N(C(=O)Cc2ccccc2C)C(C)(C)C C36581247
CCC/C=C/[C@H](C(=O)NCS(=O)(=O)c1ccc(cc1)C)N(C(=O)c2ccccc2Cl)C(C)(C)C C36592903
COCCCn1c(nnc1SCC(=O)Nc2ccc(cc2)SC(F)F)c3ccccc3Cl C39659564
C[C@H](C(=O)c1ccc(cc1)NC(=O)C(C)C)Sc2nnc(s2)SCc3ccc(cc3)OC C23263088
CC[NH+](CC)c1ccc(cc1)CN([C@@H]2CCS(=O)(=O)C2)C(=O)[C@H](C)Oc3ccc(cc3)C(C)C C54311060
Cc1ccc(cc1Cl)NC(=S)N(Cc2ccc(cc2)OC)Cc3cc(c(c(c3)OC)OC)OC C59068015
COc1ccc(cc1Cl)NC(=S)N(Cc2ccccc2)Cc3ccc(c(c3OC)OC)OC C59169323
COc1cc(cc(c1OCc2ccc(c(c2)Cl)Cl)Br)/C=C/C(=O)NCCC(=O)OC C62715671
CC(C)N(CC(=O)N(CCc1c[nH]c2c1cccc2)Cc3ccc(cc3)N(C)C)C(=O)/C=C/c4ccccc4 C04212614
CC[C@H](C)N(Cc1ccc(cc1)C)S(=O)(=O)c2ccc(cc2)S(=O)(=O)NCc3ccccc3 C01329371
c1ccc(c(c1)CSc2nc3ccccc3c(=O)n2CCCCCC(=O)NCc4ccco4)Cl C02970460
Cc1ccc(cc1)CNC(=O)CCCCCn2c(=O)c3c(ccs3)n(c2=O)Cc4ccc(cc4)C C02686611
CCN(CC)S(=O)(=O)c1ccc(cc1)NC(=O)c2ccc(c(c2)Br)OCCC(C)C C14645442
CC(C)COc1ccc(cc1Br)C(=O)Nc2ccc(cc2)S(=O)(=O)N(CC=C)CC=C C14652372
CCOc1ccccc1N(CC(=O)NCCSCc2ccccc2)S(=O)(=O)c3ccc(cc3)C C15821535
Cc1nnc(n1c2ccccc2)SCc3nc(cs3)C(=O)NCCC(c4ccccc4)c5ccccc5 C16460311
CCCN(Cc1cccn1Cc2ccc(o2)C(=O)N[C@@H](C)c3ccccc3)C(=O)c4ccccc4F C16533837
CCCN(Cc1cccn1Cc2ccc(o2)C(=O)N[C@H](C)c3ccccc3)C(=O)c4ccccc4F C16533838
CCN(CC)c1ccc(cc1)c2nnc(n2C)S[C@H](C)C(=O)Nc3ccc(cc3)SC(F)F C16731247
CC[NH+](CC)CCCN1[C@@H](C(=C(C1=O)[O-])C(=O)c2ccc3c(c2)C[C@H](O3)C)c4ccc(cc4)C(C)(C)C C20331406
Cc1ccc(cc1)S(=O)(=O)N(CC(=O)NCCCSCc2ccco2)c3ccccc3Cl C22319832
c1ccc(cc1)S(=O)(=O)N(CC(=O)NCCCSCc2ccco2)c3ccc(c(c3)Cl)F C22373756
CCCCCn1c(=O)c2c3c(sc2nc1SCC(=O)c4ccc(cc4)[C@H](C)NC(=O)C)CCC3 C24510919
CCOCCCn1c(=O)c2ccc(cc2nc1S[C@H](C)C(=O)Nc3ccccc3C(C)C)Cl C26593780
COc1ccc(cc1)S(=O)(=O)N(CC(=O)NCCCSC2CCCCC2)c3ccccc3F C22401992
c1ccc(cc1)CN2CCN(CC2)/C(=N\c3ccccc3)/SCC(=O)Nc4ccccc4OC(F)F C32693274
Cc1ccc(cc1)n2c(nnc2SCc3ccccc3C)[C@@H](C)NC(=O)COCc4ccccc4 C33700199
Cc1ccc(o1)CN(Cc2ccc(cc2)F)C(=O)CN(C(C)C)C(=O)Nc3c(cccc3C(C)C)C(C)C C35179712
CC(C)CN(CC(=O)N(CCc1c[nH]c2c1cccc2)Cc3ccc(cc3)N(C)C)C(=O)C(C)(C)C C35350665
CC(C)N(CC(=O)N(CCc1c[nH]c2c1cccc2)Cc3ccc(cc3)N(C)C)C(=O)c4cccs4 C35350686
CC[C@@H](C)N(CC(=O)N(CCc1c[nH]c2c1cccc2)Cc3ccc(cc3)N(C)C)C(=O)Cc4ccccc4 C35394869
CC[C@H](C)C(=O)N(CC(=O)N(CCc1c[nH]c2c1cccc2)Cc3ccc(cc3)N(C)C)[C@@H](C)CC C35394961
COc1cccc(c1)[C@@H]2c3cccn3CCN2C(=O)CCC(=O)NCCC(c4ccccc4)c5ccccc5 C35523608
Cc1ccc(cc1)CS(=O)(=O)c2ncc(n2Cc3ccccc3)CN(CC(C)C)C(=S)NC4CC4 C36032173
CCNC(=S)N(Cc1cnc(n1C2CCCCC2)S(=O)(=O)Cc3cccc(c3)C)CC(C)C C36032228
Cc1ccccc1Cc2c(nc(nc2N3CCN(CC3)C[C@@H](COCC(C)C)O)c4ccccc4)C C36340146
CCCCOC[C@H](CN1CCN(CC1)c2c(c(nc(n2)c3ccccc3)C)Cc4ccccc4F)O C36340405
CCc1c(c(nc(n1)c2ccccc2)N3CCN(CC3)C[C@H](COC(C)C)O)Cc4ccccc4F C36340833
C[C@@H](c1ccccc1)[C@H](C(=O)NC2CCCCC2)N(Cc3ccco3)C(=O)[C@H](c4ccccc4)OC C36494993
CCCCC/C=C/C(=O)N(C)[C@H](c1ccc(cc1)Cl)C(=O)NCS(=O)(=O)c2ccc(cc2)C C36526540
CCC/C=C/[C@@H](C(=O)NCS(=O)(=O)c1ccc(cc1)C)N(c2ccccc2Cl)C(=O)C(=C)C C36548861
CCCCC(=O)N(c1ccccc1Cl)[C@@H](c2ccccc2)C(=O)NCS(=O)(=O)c3ccc(cc3)C C36550754
CCC/C=C/[C@H](C(=O)NCS(=O)(=O)c1ccc(cc1)C)N(c2cccc(c2)Cl)C(=O)CCl C36551911
CCC(CC)[C@@H](C(=O)NCS(=O)(=O)c1ccc(cc1)C)N(c2cccc(c2)Cl)C(=O)C(=C)C C36553352
CCCN([C@H](c1ccccc1)C(=O)NCS(=O)(=O)c2ccc(cc2)C)C(=O)CCC3CCCCC3 C36562624
CCCCNC(=O)[C@@H](c1ccc2c(c1)OCO2)N(CCC)C(=O)Cc3ccc(cc3)Br C36567514
CCCN([C@H](c1ccc(c(c1)OC)OC)C(=O)NC(C)(C)C)C(=O)Cc2cccc(c2Cl)Cl C36571605
CCCN([C@@H](c1ccccc1)C(=O)NCS(=O)(=O)c2ccc(cc2)C)C(=O)C[C@@H](C)c3ccccc3 C36572508
CCCN([C@H](c1ccccc1)C(=O)NCS(=O)(=O)c2ccc(cc2)C)C(=O)C[C@H](C)c3ccccc3 C36572511
CCCN([C@@H]([C@H](C)c1ccccc1)C(=O)NCS(=O)(=O)c2ccc(cc2)C)C(=O)Cc3ccccc3 C36578285
CCCCC[C@@H](C(=O)NCS(=O)(=O)c1ccc(cc1)C)N(C(=O)Cc2ccccc2C)C(C)(C)C C36581311
CCCCC[C@@H](C(=O)NCS(=O)(=O)c1ccc(cc1)C)N(C(=O)C#Cc2ccccc2)C(C)(C)C C36586239
CCC(=O)N([C@H](C(c1ccccc1)c2ccccc2)C(=O)NCS(=O)(=O)c3ccc(cc3)C)C(C)(C)C C36594196
C[C@H](c1ccc2ccccc2c1)NC(=O)CSc3nc4ccccc4c(=O)n3CCCOC(C)C C09620562
C[C@@H](C(=O)c1ccc(cc1)NC(=O)C(C)C)Sc2nnc(s2)SCc3ccc(cc3)OC C23263084
CCCCNC(=O)c1cc(n(c1C)C[C@H]2CCCO2)c3csc(n3)COc4cc(cc(c4)Cl)Cl C43251101
CCCCn1c(c(cc1c2csc(n2)COc3cc(cc(c3)Cl)Cl)C(=O)NCCOC)C C33914369
c1ccc(cc1)CCc2nnc(n2c3ccccc3)SCCCC(=O)N/N=C/c4ccccc4F C58989308
C[C@@H](C(=O)OCC(=O)N(Cc1ccccc1)Cc2ccccc2)NC(=O)c3ccccc3Cl C09582531
CS(=O)(=O)NCCc1ccc(s1)C(=O)COC(=O)c2ccccc2Cc3ccccc3 C09949860
CCN(CCCNC(=O)CCc1ccc(cc1)S(=O)(=O)N2CCCCC2)c3ccccc3 C09920115
Cc1c(c(n(n1)CC(C)C)C)CC(=O)OCC(=O)NCC(c2ccccc2)c3ccccc3 C11392346
CS(=O)(=O)NCCc1ccc(s1)C(=O)COC(=O)C2(CCCC2)c3cccc(c3)F C12698424
CO[C@@H]1[C@H]([C@@H]([C@@H]([C@@H](O1)CO)OCc2ccccc2)OCc3ccccc3)OCc4ccccc4 C14590107
Cc1ccc(cc1)CSCCNC(=O)CN(c2cc(ccc2OC)C)S(=O)(=O)C C02982215
CC(C)CCNC(=O)c1coc(n1)CN(CCC(C)C)C(=O)c2cccc(c2)Br C00963456
CCCN(Cc1cccn1Cc2ccc(o2)C(=O)NCc3ccc(cc3)F)C(=O)C4CC4 C16534091
CCN1CCCc2c1ccc(c2)CN(CCN3CCOCC3)C(=S)Nc4ccc(cc4)OC C15962334
C=CCn1c(nnc1SCCC(=O)Nc2ccc(cc2)OC(F)(F)F)C(F)(F)F C20840189
c1ccc(cc1)CC[C@@H]2C(=O)N(C(=O)N2)CC(=O)N(CCc3ccccc3)Cc4ccccc4 C20891911
CCOC(=O)Cc1csc(n1)SCc2csc(n2)CC(=O)Nc3ccc(cc3)C C22153454
COc1ccc(cc1)N(CC(=O)NCCCSc2ccc(cc2)Cl)S(=O)(=O)C C22332561
CCN(CC)S(=O)(=O)c1ccc(c(c1)NC(=O)CSc2ccc3c(c2)CCC3)OCC C22423933
CC[C@@H](c1ccc(cc1)C)NC(=O)CCCN(c2ccc(c(c2)Cl)OC)S(=O)(=O)C C22516572
C[C@H](c1ccccc1)OCCCNC(=O)/C=C/c2csc(n2)N(c3ccccc3)C(=O)C C23021575
c1ccc(cc1)Cn2c(nnc2SC[C@@H](COCc3ccccc3F)O)c4cccnc4 C24095172
CCN(CC)S(=O)(=O)c1ccc(c(c1)NC(=O)CCSc2ccccc2F)OCC C24343007
CCCCC[C@H]1N([C@H](CS1)C(=O)N[C@@H](C)C(C)C)C(=O)c2cc(cc(c2)OC)OC C35193252
CC(C)N(CC(=O)N(CCc1c[nH]c2c1cccc2)Cc3ccc(cc3)N(C)C)C(=O)C4CCC4 C35350698
CCCN(Cc1cc(ccc1N(C)C)NS(=O)(=O)CCC)C(=O)Cc2cccs2 C35618586
C[C@@H](c1ccccc1)N(Cc2cc(ccc2N(C)C)NC(=O)CC(C)(C)C)C(=O)COC C35620632
CC(C)CC(=O)N(CCOC)CC(=O)N(CCc1c[nH]c2c1cccc2)Cc3ccc(cc3)F C35761226
Cc1cccc(c1)NC(=O)N(CCOC)CC(=O)N(Cc2ccccc2)Cc3ccc(s3)C C35804917
Cc1ccc(cc1)NC(=O)Cc2nc(cs2)COC(=O)CCC(=O)c3ccc(s3)Cl C36213082
CCCCOC[C@H](CN1CCN(CC1)c2c(c(nc(n2)C)CC)Cc3cccc(c3)F)O C36340729
CCCCOC[C@@H](CN1CCN(CC1)c2c(c(nc(n2)C)CC)Cc3ccc(cc3)F)O C36340800
CCC(CC)[C@@H](C(=O)NCS(=O)(=O)c1ccc(cc1)C)N(C)C(=O)Cc2ccccc2C C36525369
CCCCCC(=O)N(C)[C@H](c1ccc(cc1)C)C(=O)NCS(=O)(=O)c2ccc(cc2)C C36536852
CCCN([C@H](/C=C\C)C(=O)NCS(=O)(=O)c1ccc(cc1)C)C(=O)C[C@@H](C)c2ccccc2 C36572634
CCCC(=O)N(CCC)[C@@H](C1CCCCC1)C(=O)NCS(=O)(=O)c2ccc(cc2)C C36573818
CCCC(=O)N(CCC)[C@@H](c1ccccc1C)C(=O)NCS(=O)(=O)c2ccc(cc2)C C36573908
CCCN([C@H]([C@@H](C)c1ccccc1)C(=O)NCS(=O)(=O)c2ccc(cc2)C)C(=O)CC C36578586
CCCCCC(=O)N([C@H](/C=C\C)C(=O)NCS(=O)(=O)c1ccc(cc1)C)C(C)(C)C C36590985
C=CCN(CC=C)C(=O)Cn1c2ccccc2nc1CCCNC(=O)Cc3ccccc3Cl C40208706
CC(C)N(C(C)C)C(=O)Cn1c2ccccc2nc1CCCCCNC(=O)c3cccs3 C40223844
CC(C)OCCCn1c(=O)c2ccccc2nc1SCC(=O)Nc3ccc(cc3)SC C45632671
CCN(CC)S(=O)(=O)c1cc(ccc1OCC)NC(=O)CCSc2ccccc2F C58304373
CCOc1ccccc1NC(=S)N(Cc2cccnc2)Cc3ccc(cc3OC)OC C59059581
CCc1ccc(cc1)NC(=S)N(Cc2ccc(c(c2OC)OC)OC)C[C@@H]3CCCO3 C59063190
CCc1ccc(cc1)NC(=S)N(Cc2ccc(c(c2OC)OC)OC)C[C@H]3CCCO3 C59063191
CCc1ccc(cc1)NC(=S)N(Cc2cc(c(c(c2)OC)OC)OC)C[C@@H]3CCCO3 C59063200
Cc1ccc(c(c1)NC(=S)N(Cc2cc(c(c(c2)OC)OC)OC)C[C@H]3CCCO3)Cl C59065527
COc1cccc(c1OC)CN(C[C@H]2CCCO2)C(=S)Nc3ccc(cc3OC)Cl C59067211
CC(C)c1ccccc1NC(=S)N(Cc2cccnc2)Cc3ccc(c(c3OC)OC)OC C05945151
Cc1cccc(c1Cl)NC(=S)N(Cc2cc(c(cc2OC)OC)OC)C[C@H]3CCCO3 C59188181
CCCN(CCC)S(=O)(=O)c1ccc(cc1)NC(=O)c2ccccc2SCCOC C59239234
CCN(CC)c1ccc(cc1NC(=O)Cc2ccc(s2)C)S(=O)(=O)N(CC)CC C60032207
CC[C@@H](CNC(=O)CSc1nnc(n1CC(F)(F)F)c2ccncc2)c3ccccc3 C60163050
CCCCOP(=O)([C@@]1(C=C(C(=O)c2c1cccc2)Cl)NS(=O)(=O)c3ccc(cc3)Cl)OCCCC C01875744
CCCCc1cc(=O)oc2c1cc(c(c2)OC(=O)[C@@H]([C@@H](C)CC)NS(=O)(=O)c3ccc(cc3)C)Cl C02091942
CC1=NC(=C([C@@H]([C@@H]1C(=O)OCC=C)c2ccc(c(c2)OC)O)C#N)SCC(=O)N(c3ccccc3)c4ccccc4 C01821891
Cc1ccccc1CN([C@H](c2cc(c(c(c2)OC)OC)OC)C(=O)Nc3ccc(cc3)N(C)C)C(=O)Cc4ccccc4 C08694449
CCN(CC)c1ccc(cc1)/C=N/NC(=O)CSc2nnc(n2c3ccc(cc3)C)c4ccc(cc4)OC C01822937
CCCCN(CC(=O)N(Cc1cccn1Cc2ccccc2Cl)CC(C)C)C(=O)NCC(=O)OCC C16459050
CC(C)CN(Cc1cccn1Cc2ccccc2Cl)C(=O)CN(CCCOC)C(=O)NCc3ccccc3 C16463086
CCCCN(CC(=O)N(CCc1c[nH]c2c1cccc2)Cc3ccccc3)C(=O)c4ccc(c(c4)[N+](=O)[O-])C C16648019
CC[C@@H](c1ccccc1)C(=O)N(CCOC)CC(=O)N(CCc2c[nH]c3c2cccc3)Cc4ccc(cc4)C C16649070
CCOc1ccccc1N(CC(=O)NCCSCc2ccc(cc2)Cl)S(=O)(=O)c3ccccc3 C20233892
CCCC[NH+](CCCC)CCCN1[C@H](C(=C(C1=O)[O-])C(=O)c2ccc(cc2)Br)c3ccco3 C25181719
CC1=C(C(C(=C(N1)C)C(=O)OCC(C)C)c2cn(nc2c3cccs3)c4ccccc4)C(=O)OCC(C)C C25581141
c1ccc2c(c1)c(=O)n(c(n2)SCCCCCC(=O)NCc3ccco3)c4cccc(c4)C(F)(F)F C35191942
CN(C)c1ccc(cc1)CN(CCc2c[nH]c3c2cccc3)C(=O)CN(CCc4ccccc4)C(=O)C5CCC5 C35394977
CCCCCC(=O)N(C1CCCCC1)[C@@H](c2ccc(cc2)N(C)C)C(=O)NCS(=O)(=O)c3ccc(cc3)C C36490351
CCCCC[C@H](C(=O)NC1CCCCC1)N(Cc2ccco2)C(=O)[C@H]3CCCN3C(=O)OCc4ccccc4 C36494084
C[C@H](CC(=O)N(Cc1ccco1)[C@H](c2ccc3c(c2)OCO3)C(=O)NC(C)(C)CC(C)(C)C)c4ccccc4 C36501973
CCCCCCN([C@H](c1ccc(cc1C)C)C(=O)NCS(=O)(=O)c2ccc(cc2)C)C(=O)c3ccco3 C36512954
CCCCCCN([C@H](c1ccc2c(c1)OCO2)C(=O)NCS(=O)(=O)c3ccc(cc3)C)C(=O)C=C(C)C C36516923
CCCCCCN([C@@H](c1c(cccc1Cl)Cl)C(=O)NCS(=O)(=O)c2ccc(cc2)C)C(=O)CC C36522636
CCCCCCN([C@@H](c1ccc2c(c1)OCO2)C(=O)NCS(=O)(=O)c3ccc(cc3)C)C(=O)CCCC C36523042
CCCCC/C=C\C(=O)N(c1ccccc1Cl)[C@@H](/C=C\C)C(=O)NCS(=O)(=O)c2ccc(cc2)C C36542307
CCCCCC(=O)N(c1cccc(c1)Cl)[C@H](/C=C/CCC)C(=O)NCS(=O)(=O)c2ccc(cc2)C C36552516
CCCCNC(=O)[C@@H](C(CC)CC)N(Cc1ccc(o1)C)C(=O)[C@H]2CCCN2C(=O)OCc3ccccc3 C36555494
Cc1ccccc1CC(=O)N(Cc2ccc(o2)C)[C@H](c3ccc(cc3)[N+](=O)[O-])C(=O)NC(C)(C)CC(C)(C)C C36556722
CCCCC/C=C/C(=O)N(Cc1ccc(o1)C)[C@@H](/C=C/CCC)C(=O)NCS(=O)(=O)c2ccc(cc2)C C36557489
CCCN([C@@H](c1ccco1)C(=O)NC(C)(C)CC(C)(C)C)C(=O)[C@@H]2CCCN2C(=O)OCc3ccccc3 C36560055
CCCN([C@H](c1ccc(cc1)OC)C(=O)NC2CCCCC2)C(=O)[C@H]3CCCN3C(=O)OCc4ccccc4 C36560118
CCCCNC(=O)[C@H](c1ccc(cc1)Cl)N(CCC)C(=O)[C@H]2CCCN2C(=O)OCc3ccccc3 C36560130
CCCN([C@@H]([C@H](C)c1ccccc1)C(=O)NCS(=O)(=O)c2ccc(cc2)C)C(=O)c3ccccc3OC C36560275
CCCC[C@H](CC)C(=O)N(CCC)[C@H](c1ccc(cc1)Cl)C(=O)NCS(=O)(=O)c2ccc(cc2)C C36564952
CCCN([C@H](c1ccc(cc1C)C)C(=O)NCS(=O)(=O)c2ccc(cc2)C)C(=O)[C@H](CC)c3ccccc3 C36565269
CCCN([C@@H]([C@H](C)c1ccccc1)C(=O)NCS(=O)(=O)c2ccc(cc2)C)C(=O)C[C@@H](C)c3ccccc3 C36572454
CCCN([C@@H](c1ccc(cc1)C)C(=O)NCS(=O)(=O)c2ccc(cc2)C)C(=O)C[C@H](C)c3ccccc3 C36572722
CCC(CC)[C@@H](C(=O)NC1CCCCC1)N(C(=O)[C@H]2CCCN2C(=O)OCc3ccccc3)C(C)(C)C C36579510
CCCCC/C=C/C(=O)N([C@@H](c1ccc(cc1)Cl)C(=O)NCS(=O)(=O)c2ccc(cc2)C)C(C)(C)C C36582291
CCC(CC)[C@@H](C(=O)NCS(=O)(=O)c1ccc(cc1)C)N(C(=O)C[C@H](C)c2ccccc2)C(C)(C)C C36588137
CCc1cccc(c1N([C@H](C)COC)C(=O)Cn2c3ccccc3nc2CCCNC(=O)C4CCCCC4)C C38584222
CCCC[NH+](CCCC)CCCN1[C@@H](C(=C(C1=O)[O-])C(=O)c2cccs2)c3cccc(c3OC)OC C40018793
CCCC[NH+](CCCC)CCCN1[C@H](C(=C(C1=O)[O-])C(=O)c2ccco2)c3ccc(cc3)Br C40018836
CCCC[NH+](CCCC)CCCN1[C@H](C(=C(C1=O)[O-])C(=O)c2ccc(o2)C)c3ccc(cc3)Br C40018970
CCCC[NH+](CCCC)CCCN1[C@@H](C(=C(C1=O)[O-])C(=O)c2ccc3c(c2)OCCO3)c4ccccc4F C40019661
CCCC[NH+](CCCC)CCCN1[C@@H](C(=C(C1=O)[O-])C(=O)c2ccc(c(c2)F)C)c3ccc(cc3)[N+](=O)[O-] C40019904
CCCC[NH+](CCCC)CCCN1[C@H](C(=C(C1=O)[O-])C(=O)c2cccc(c2)OC)c3c(cccc3Cl)F C40020188
CCOC(=O)c1c(c(sc1NC(=O)CCCOc2ccc(cc2Br)C)C(=O)OC(C)C)C C40944300
CCOc1ccc(cc1)N(CC(=O)N[C@@H](CC(C)C)c2ccc(cc2)OC)S(=O)(=O)c3ccc(cc3)F C44905091
C/C=C\[C@@H](C(=O)NC(C)(C)CC(C)(C)C)N(c1ccccc1)C(=O)[C@@H]2CCCN2C(=O)OCc3ccccc3 C36604328
CC(C)(C)CC(C)(C)NC(=O)[C@H](c1ccc(cc1)[N+](=O)[O-])N(c2ccccc2)C(=O)[C@H](c3ccccc3)OC C36605331
CCCCC[C@H](C(=O)NCS(=O)(=O)c1ccc(cc1)C)N(c2ccccc2)C(=O)Cc3ccccc3C C36605605
CCCCSc1nc2ccc(cc2s1)NC(=O)CSc3nnc(n3CC=C)c4cccc(c4)OC C59807708
Cc1ccc(cc1)C(=O)COC(=O)CCCC(=O)Nc2ccc(cc2)C(=O)O[C@H](C)C(=O)c3ccccc3 C09445878
Cc1ccc(cc1)C(=O)COC(=O)c2ccc(cc2)NC(=O)CCCC(=O)O[C@H](C)C(=O)c3ccc(cc3)C C09445914
CCCCCn1c(=O)c2ccc(cc2nc1SCC(=O)c3ccc(cc3)Cl)C(=O)NCc4ccco4 C03052320
CCOc1ccccc1N([C@@H](c2ccc(cc2)C)C(=O)NCCC(C)C)C(=O)Cn3c4ccccc4nn3 C12712654
COc1cc(cc(c1OC)OC)[C@@H](Nc2ccccc2)P(=O)(OC3CCCCC3)OC4CCCCC4 C09466127
Cc1ccc(cc1[N+](=O)[O-])C(=O)N(CC(C)C)CC(=O)N(CCc2c[nH]c3c2cccc3)Cc4ccccc4 C16647852
Cc1ccc(cc1)CN(CCc2c[nH]c3c2cccc3)C(=O)CN(CCOC)C(=O)C[C@H](C)CC(C)(C)C C16649064
CCOc1ccc(cc1)Cc2c(nc(n(c2=O)Cc3ccc(c(c3)OC)OC)Nc4ccc(cc4)OC)C C16883565
CCOC(CCn1c(=O)c2c(c3ccccc3s2)nc1SCC(=O)Nc4ccc(c(c4)C)C)OCC C02962160
CCOc1ccccc1N(CC(=O)NCCCSCc2ccccc2C)S(=O)(=O)c3ccc(cc3)C C22322052
CCCC[NH+](CCCC)CCCN1[C@@H](C(=C(C1=O)[O-])C(=O)c2ccc(cc2)Br)c3ccco3 C25181728
CCOC(=O)c1c(csc1NC(=O)CSc2nnc(n2CC=C)C3CCCCC3)c4cccs4 C25391432
c1ccnc(c1)S(=O)(=O)Cc2cccc(c2)[C@@H](c3c(cc(oc3=O)C(CC4CC4)CC5CC5)O)C6CC6 C27317646
C/C=C(\C)/C=C/C=C/[C@H]([C@H](C)[C@@H]([C@@H](C)CCc1c(c(=O)c2c(cc(c(c2o1)O)OC)OC)C)OC)OC C33838906
C[C@H](CCCN(Cc1ccccc1OC)C(=O)c2ccc3c(c2)OCO3)Nc4cc(cc5c4nccc5)OC C35095985
Cc1cccc(c1)CS(=O)(=O)c2ncc(n2C3CCCCC3)CN(Cc4ccco4)C(=S)NC(C)C C35665995
CCCCCC(=O)N(C1CCCCC1)[C@H](c2ccc(cc2)N(C)C)C(=O)NCS(=O)(=O)c3ccc(cc3)C C36490352
CCC(CC)[C@@H](C(=O)NC1CCCCC1)N(Cc2ccco2)C(=O)[C@@H]3CCCN3C(=O)OCc4ccccc4 C36494041
CC(C)(C)CC(C)(C)NC(=O)[C@@H](c1ccc(c(c1)OC)OC)N(Cc2ccco2)C(=O)c3ccccc3OC C36494251
CCCCC/C=C\C(=O)N(Cc1ccco1)[C@@H](C2CCCCC2)C(=O)NCS(=O)(=O)c3ccc(cc3)C C36495773
C[C@@H](c1ccccc1)[C@@H](C(=O)NC(C)(C)CC(C)(C)C)N(Cc2ccco2)C(=O)Cc3ccc4c(c3)OCO4 C36502068
CCCCCC(=O)N(Cc1ccco1)[C@@H]([C@@H](C)c2ccccc2)C(=O)NCS(=O)(=O)c3ccc(cc3)C C36504085
CC(C)(C)CC(C)(C)NC(=O)[C@H](C(c1ccccc1)c2ccccc2)N(Cc3ccco3)C(=O)c4cccnc4 C36505706
C[C@H](c1ccccc1)[C@@H](C(=O)NC(C)(C)CC(C)(C)C)N(Cc2ccco2)C(=O)c3ccc(cc3)[N+](=O)[O-] C36506494
CCCCCCN([C@H](c1ccc(cc1)C)C(=O)NC(C)(C)C)C(=O)[C@H]2CCCN2C(=O)OCc3ccccc3 C36508034
CCCCCCN([C@H](CCCCC)C(=O)NCS(=O)(=O)c1ccc(cc1)C)C(=O)c2ccc(cc2)Cl C36511447
CCCCCCN([C@@H](c1ccc(cc1)Cl)C(=O)NCS(=O)(=O)c2ccc(cc2)C)C(=O)c3ccco3 C36513166
CCCCCCN([C@H]([C@@H](C)c1ccccc1)C(=O)NCS(=O)(=O)c2ccc(cc2)C)C(=O)CCS C36515427
CCCCCCN([C@@H](c1ccc(cc1)Cl)C(=O)NCS(=O)(=O)c2ccc(cc2)C)C(=O)C=C(C)C C36516892
CCCCCCN([C@H](c1c(cccc1Cl)Cl)C(=O)NCS(=O)(=O)c2ccc(cc2)C)C(=O)CC C36522637
CCCCC/C=C/C(=O)N(C)[C@H](c1c(cccc1Cl)Cl)C(=O)NCS(=O)(=O)c2ccc(cc2)C C36526420
CCCC[C@H](CC)C(=O)N(C)[C@H](c1c(cccc1Cl)Cl)C(=O)NCS(=O)(=O)c2ccc(cc2)C C36526983
CC(C)(C)CC(C)(C)NC(=O)[C@@H](c1cc(ccc1Cl)[N+](=O)[O-])N(C)C(=O)CCc2ccc(cc2)OC C36531922
CCCCCC(=O)N(c1cccc(c1)Cl)[C@H](c2ccccc2)C(=O)NCS(=O)(=O)c3ccc(cc3)C C36552526
CCCCNC(=O)[C@H](c1cc(ccc1Cl)[N+](=O)[O-])N(Cc2ccc(o2)C)C(=O)CCC3CCCCC3 C36557063
CCCCNC(=O)[C@@H](c1ccc(cc1)Cl)N(CCC)C(=O)[C@@H]2CCCN2C(=O)OCc3ccccc3 C36560127
CCCCC/C=C\C(=O)N(CCC)[C@@H](c1ccc2c(c1)OCO2)C(=O)NCS(=O)(=O)c3ccc(cc3)C C36563970
CCCC[C@H](CC)C(=O)N(CCC)[C@H](c1ccc(cc1C)C)C(=O)NCS(=O)(=O)c2ccc(cc2)C C36564184
CCCCNC(=O)[C@@H]([C@H](C)c1ccccc1)N(C(=O)[C@@H]2CCCN2C(=O)OCc3ccccc3)C(C)(C)C C36579474
Cc1ccc(o1)CN([C@H](c2ccc(cc2)[N+](=O)[O-])C(=O)NC(C)(C)CC(C)(C)C)C(=O)Cc3ccccc3 C36603348
Cc1ccc(cc1)S(=O)(=O)N(CCc2cccs2)CC(=O)N[C@H]3CCCC[C@@H]3OCc4ccccc4 C39266773
CCCC[NH+](CCCC)CCCN1[C@H](C(=C(C1=O)[O-])C(=O)c2cc3cccc(c3o2)OC)c4cccs4 C40019756
CCCC[C@@H](CC)CN1C(=O)/C(=C/c2c(c(c(=O)n(c2NCc3ccccc3)CC)C#N)C)/SC1=S C40066428
Cc1ccc(c(c1)Br)NC(=O)CSc2nnc(n2CC=C)CCCOc3ccccc3C C40978358
CCCSc1nc2n(n1)[C@@H](C(=C(N2)C)C(=O)OCC=C)c3cc(c(c(c3)Br)OC)OCC C40982635
CCCCC(=O)N(Cc1ccc(o1)C)[C@@H](c2cc(ccc2Cl)[N+](=O)[O-])C(=O)NC(C)(C)CC(C)(C)C C36603892
CCCCNC(=O)[C@H](C1CCCCC1)N(c2ccccc2)C(=O)[C@@H]3CCCN3C(=O)OCc4ccccc4 C36604241
CCC/C=C/[C@H](C(=O)NCS(=O)(=O)c1ccc(cc1)C)N(c2ccccc2)C(=O)Cc3ccccc3C C36605517
CCC/C=C/[C@@H](C(=O)NCS(=O)(=O)c1ccc(cc1)C)N(c2ccccc2)C(=O)[C@@H](CC)c3ccccc3 C36607214
c1ccc(cc1)CCCSc2nnc(s2)NC(=O)CSc3nnc(n3c4ccccc4)C5CCC5 C59907548
C=CCc1ccccc1OCC(=O)N/N=C/c2cc(ccc2OC(=O)/C=C/c3ccccc3)Br C04230277
C=CCOc1cccc(c1)/C=N/NC(=O)c2ccc(cc2)CN(c3ccccc3)S(=O)(=O)c4ccccc4 C03664557
CCCCCC[C@@H](CCl)c1c(nc(s1)c2csc(n2)CCNC(=O)OC(C)(C)C)C(=O)OC C06006478
Cc1ccc(cc1)C(=O)[C@@H](C)OC(=O)CCCC(=O)Nc2ccc(cc2)C(=O)OCC(=O)c3ccccc3 C09445911
CCOc1ccccc1N([C@H](c2ccc(cc2)C)C(=O)NCCC(C)C)C(=O)Cn3c4ccccc4nn3 C12712650
CCOC(=O)c1c(c(sc1NC(=O)CSc2nccc(n2)c3ccc(cc3)Cl)C(=O)OCC)C C02806225
Cc1ccc(c(c1)N(CC(=O)NCCSCc2ccccc2Cl)S(=O)(=O)c3ccccc3)OC C20234340
Cc1cccc(c1)NC(=O)CSc2nnc(n2c3ccccc3)CSCN(c4ccccc4)C(C)C C02544719
Cc1ccc(cc1)S(=O)(=O)N(CC(=O)NCCCSCc2cccc(c2)C)c3cc(ccc3OC)C C22324692
COc1ccc(cc1OC)S(=O)(=O)N(CC(=O)NCCCc2ccccc2Cl)c3ccc(cc3)F C22363875
CCCC[C@@H](CC)CN1C(=O)/C(=C\c2c(nc3ccc(cn3c2=O)C)NCCCOCC)/SC1=S C33498255
C/C=C(\C)/C=C/C=C/[C@@H]([C@@H](C)[C@@H]([C@@H](C)CCc1c(c(=O)c2c(cc(c(c2o1)O)OC)OC)C)OC)OC C33836524
CCC(CC)C(=O)N(Cc1ccco1)CC(=O)N(CCc2c[nH]c3c2cccc3)Cc4ccc(cc4)N(C)C C34745204
CCCN(CCC)C(=O)[C@H](CC(C)C)N1CC2=C(C1=O)[C@H](NC(=O)N2CC)c3ccccc3C(F)(F)F C34791435
CC(C)(C)CC(=O)N(CCN1CCN(CC1)C(=O)Nc2cccc(c2)OC)C/C=C/c3ccccc3OC C35004318
C[C@@H](CCCN(Cc1ccccc1OC)C(=O)COCc2ccccc2)Nc3cc(cc4c3nccc4)OC C35096000
COCCCN(CC(=O)N(CCc1c[nH]c2c1cccc2)Cc3ccccc3)C(=O)C45CC6CC(C4)CC(C6)C5 C35350542
CCNC(=S)N(Cc1ccco1)Cc2cnc(n2C3CCCCC3)S(=O)(=O)Cc4cccc(c4)C C35665994
CC(C)c1ccc(cc1)NC(=O)N(CCOC)CC(=O)N(Cc2ccc3c(c2)OCO3)Cc4cccs4 C35775077
CC(C)CC(=O)N(CC(C)C)CC(=O)Nc1nc(cn1c2ccc(c(c2)OC)OC)c3ccc(cc3)Cl C36051953
CCCCC(=O)N(C1CCCCC1)[C@@H](c2ccc(cc2)OC)C(=O)NCS(=O)(=O)c3ccc(cc3)C C36493662
CCC(CC)[C@@H](C(=O)NCS(=O)(=O)c1ccc(cc1)C)N(Cc2ccco2)C(=O)CCC3CCCCC3 C36495651
CCCCC/C=C/C(=O)N(Cc1ccco1)[C@@H](C(CC)CC)C(=O)NCS(=O)(=O)c2ccc(cc2)C C36496026
CCCC[C@H](CC)C(=O)N(Cc1ccco1)[C@@H](c2ccccc2)C(=O)NCS(=O)(=O)c3ccc(cc3)C C36496490
CCCCNC(=O)[C@H](c1ccc(cc1)N(C)C)N(Cc2ccco2)C(=O)Cc3cccc(c3Cl)Cl C36501059
CCCCCC(=O)N(Cc1ccco1)[C@H]([C@@H](C)c2ccccc2)C(=O)NCS(=O)(=O)c3ccc(cc3)C C36504086
CCCCNC(=O)[C@H](C(c1ccccc1)c2ccccc2)N(Cc3ccco3)C(=O)c4ccc(cc4)[N+](=O)[O-] C36506458
CCCCCCN([C@H](c1ccco1)C(=O)NCS(=O)(=O)c2ccc(cc2)C)C(=O)Cc3ccccc3C C36509236
CCCCCCN([C@H]([C@@H](C)c1ccccc1)C(=O)NCS(=O)(=O)c2ccc(cc2)C)C(=O)c3ccco3 C36513028
CCCCCCN([C@H](c1ccc(cc1)Cl)C(=O)NCS(=O)(=O)c2ccc(cc2)C)C(=O)c3ccco3 C36513167
CCCCCC(=O)N(c1cccc(c1)Cl)[C@@H](C2CCCCC2)C(=O)NCS(=O)(=O)c3ccc(cc3)C C36552411
CCCN([C@H](C(CC)CC)C(=O)NC(C)(C)CC(C)(C)C)C(=O)[C@@H]1CCCN1C(=O)OCc2ccccc2 C36560040
CCCN([C@@H](c1ccco1)C(=O)NC(C)(C)CC(C)(C)C)C(=O)[C@H]2CCCN2C(=O)OCc3ccccc3 C36560057
CCCCC/C=C\C(=O)N(CCC)[C@@H](c1ccc(cc1)N(C)C)C(=O)NCS(=O)(=O)c2ccc(cc2)C C36563887
CCCC[C@@H](CC)C(=O)N(CCC)[C@@H](c1ccc(cc1)N(C)C)C(=O)NCS(=O)(=O)c2ccc(cc2)C C36564983
CCCN([C@H](C(c1ccccc1)c2ccccc2)C(=O)NCS(=O)(=O)c3ccc(cc3)C)C(=O)C(=C)C C36576386
CCCCNC(=O)[C@H]([C@H](C)c1ccccc1)N(C(=O)[C@@H]2CCCN2C(=O)OCc3ccccc3)C(C)(C)C C36579475
Cc1ccc(cc1)S(=O)(=O)CNC(=O)[C@@H]([C@@H](C)c2ccccc2)N(C(=O)CCC3CCCCC3)C(C)(C)C C36581666
CC[C@H](C)N(Cc1ccc(cc1OS(=O)(=O)c2ccc(cc2)OC)N(CC)CC)C(=O)NC(C)(C)C C37421860
CCN(CC)c1ccc(c(c1)OS(=O)(=O)c2ccc(cc2)OC)CN(CC(C)C)C(=O)NC(C)(C)C C37423632
C=CCn1c(nnc1SCC(=O)c2ccc(cc2)c3ccccc3)CCC(=O)Nc4ccccc4Cl C39741989
CCCC[NH+](CCCC)CCCN1[C@H](C(=C(C1=O)[O-])C(=O)c2ccc(o2)C)c3c(cccc3Cl)Cl C40019046
CCCC[NH+](CCCC)CCCN1[C@@H](C(=C(C1=O)[O-])C(=O)c2ccc(cc2)F)c3cccc(c3OC)OC C40019625
CCCC[NH+](CCCC)CCCN1[C@@H](C(=C(C1=O)[O-])C(=O)c2ccc(c(c2)F)C)c3ccc(cc3)N(C)C C40020005
CC(C)CN(CC(=O)N(CCc1c[nH]c2c1cccc2)Cc3ccc(cc3)F)C(=O)COCc4ccccc4 C40368356
CCCc1nc(no1)c2ccc(c(c2)F)N3CCC[C@H](C3)C(=O)NCCc4ccc(c(c4)OCC)OCC C40892423
Cc1ccccc1NC(=O)CSc2nnc(n2CC=C)CCCOc3ccc(cc3C)Br C40978369
CCOc1ccccc1CNC(=O)CN(c2ccccc2OCC)S(=O)(=O)c3ccc(cc3)SC C44880054
CCCCC(=O)N(Cc1ccc(o1)C)[C@@H]([C@@H](C)c2ccccc2)C(=O)NCS(=O)(=O)c3ccc(cc3)C C36603844
C/C=C\[C@H](C(=O)NC(C)(C)CC(C)(C)C)N(c1ccccc1)C(=O)[C@@H]2CCCN2C(=O)OCc3ccccc3 C36604330
Cc1ccc(cc1)S(=O)(=O)NCCCC(=O)Oc2ccc3c(c2)oc(c(c3=O)Oc4ccccc4)C(F)(F)F C01877117
CCCCc1ccc(cc1)N2C[C@H](CC2=O)C(=O)OCC(=O)Nc3c(c4c(s3)C[C@H](CC4)C)C(=O)OC C08846876
CCCC[C@H](CC)CN1C(=O)/C(=C/c2c(nc3c(cccn3c2=O)C)NCCCOC(C)C)/SC1=S C09461240
CCCN(CCC)S(=O)(=O)c1ccc(cc1)C(=O)Nc2nc(cs2)c3cc4cccc(c4o3)OCC C10749557
CCCCN(CC)S(=O)(=O)c1ccc(cc1)C(=O)Nc2nc(cs2)c3cc4cc(ccc4o3)OCC C10885312
C[C@H](CC(=O)N[C@H](C)c1nnc(n1c2ccc(cc2)[N+](=O)[O-])SCc3ccc(cc3)F)CC(C)(C)C C16567624
c1ccc(cc1)CN(CCc2c[nH]c3c2cccc3)C(=O)CN(C4CC4)C(=O)/C=C/c5ccc(cc5)[N+](=O)[O-] C16647945
CC(C)N(CC(=O)N(CCc1c[nH]c2c1cccc2)Cc3ccc(cc3)N(C)C)C(=O)CCc4ccccc4 C16648504
CC[C@H](c1ccccc1)C(=O)N(CCOC)CC(=O)N(CCc2c[nH]c3c2cccc3)Cc4ccc(cc4)C C16649068
Cc1cccc(c1)CSCCCNC(=O)CN(c2ccccc2F)S(=O)(=O)c3ccc(cc3)OC C22424700
CCOc1ccccc1N(CC(=O)N[C@H](CC(C)C)c2ccc(cc2)OC)S(=O)(=O)c3ccc(cc3)C C22431205
CCOCCCN(CC(=O)N(Cc1ccccc1)Cc2cccs2)C(=O)NC34CC5CC(C3)CC(C5)C4 C33659487
C[C@@H](CCCN(Cc1ccc(cc1)N(C)C)S(=O)(=O)c2ccccc2)Nc3cc(cc4c3nccc4)OC C35096075
CCCC[NH+](CCCC)CCCN1[C@H](C(=C(C1=O)[O-])C(=O)c2ccc(cc2)Cl)c3ccccc3[N+](=O)[O-] C35164554
CCCCN(CC(=O)N(CCc1c[nH]c2c1cccc2)Cc3ccc(cc3)N(C)C)C(=O)Cc4cccs4 C35350712
CCCN(Cc1cccn1Cc2nc(cs2)C(=O)N[C@@H](C)CCc3ccccc3)C(=O)c4ccc(cc4)F C35470092
CCCCC(=O)N(C1CCCCC1)[C@H](c2ccc(cc2)OC)C(=O)NCS(=O)(=O)c3ccc(cc3)C C36493665
CCCCC(=O)N(C1CCCCC1)[C@@H](c2ccc(cc2)N(C)C)C(=O)NCS(=O)(=O)c3ccc(cc3)C C36493696
CCCC[C@@H](CC)C(=O)N(Cc1ccco1)[C@H](C2CCCCC2)C(=O)NCS(=O)(=O)c3ccc(cc3)C C36496256
CCCC[C@@H](CC)C(=O)N(Cc1ccco1)[C@H](/C=C/CCC)C(=O)NCS(=O)(=O)c2ccc(cc2)C C36496470
CCCC[C@@H](CC)C(=O)N(Cc1ccco1)[C@H](c2ccccc2)C(=O)NCS(=O)(=O)c3ccc(cc3)C C36496491
CCCCCCN([C@H](c1ccc(cc1)N(C)C)C(=O)NCS(=O)(=O)c2ccc(cc2)C)C(=O)CC(C)C C36508822
CCCCCCN([C@H](c1ccco1)C(=O)NCS(=O)(=O)c2ccc(cc2)C)C(=O)c3ccc(cc3)Cl C36511395
CCCCCCN([C@H](c1ccc(cc1C)C)C(=O)NCS(=O)(=O)c2ccc(cc2)C)C(=O)CCCC C36522796
CCC/C=C/[C@@H](C(=O)NCS(=O)(=O)c1ccc(cc1)C)N(C)C(=O)/C(=C\c2ccccc2)/c3ccccc3 C36523248
CCCCC/C=C/C(=O)N(C)[C@@H](c1ccc(cc1)C(F)(F)F)C(=O)NCS(=O)(=O)c2ccc(cc2)C C36526226
CCCC[C@H](CC)C(=O)N(C)[C@@H](c1c(cccc1Cl)Cl)C(=O)NCS(=O)(=O)c2ccc(cc2)C C36526981
CCCCC[C@@H](C(=O)NCS(=O)(=O)c1ccc(cc1)C)N(c2ccccc2Cl)C(=O)c3ccccc3 C36546665
CCCCCC(=O)N(c1ccccc1Cl)[C@H](c2ccccc2)C(=O)NCS(=O)(=O)c3ccc(cc3)C C36548012
CCCCNC(=O)[C@H](C(CC)CC)N(Cc1ccc(o1)C)C(=O)[C@@H]2CCCN2C(=O)OCc3ccccc3 C36555493
Cc1ccc(o1)CN([C@@H](c2ccc(cc2)N(C)C)C(=O)NC(C)(C)CC(C)(C)C)C(=O)c3ccccc3OC C36555720
CCCN([C@H](c1ccco1)C(=O)NC(C)(C)CC(C)(C)C)C(=O)[C@H]2CCCN2C(=O)OCc3ccccc3 C36560058
CCCCNC(=O)[C@@H](c1ccc(cc1)Cl)N(CCC)C(=O)[C@H]2CCCN2C(=O)OCc3ccccc3 C36560129
CCCN([C@H]([C@H](C)c1ccccc1)C(=O)NCS(=O)(=O)c2ccc(cc2)C)C(=O)Cc3ccccc3C C36561506
CCCN([C@H](c1ccc(cc1C)C)C(=O)NCS(=O)(=O)c2ccc(cc2)C)C(=O)CCC3CCCCC3 C36562393
CCCCC/C=C\C(=O)N(CCC)[C@H](c1ccc(cc1)Cl)C(=O)NCS(=O)(=O)c2ccc(cc2)C C36563851
CCCCC/C=C/C(=O)N(CCC)[C@@H](c1ccc(cc1)N(C)C)C(=O)NCS(=O)(=O)c2ccc(cc2)C C36563889
CCCC[C@H](CC)C(=O)N(CCC)[C@@H](c1ccc(cc1C)C)C(=O)NCS(=O)(=O)c2ccc(cc2)C C36564180
CCCCNC(=O)[C@H](c1cc(ccc1Cl)[N+](=O)[O-])N(CCC)C(=O)Cc2ccc(cc2)Br C36567320
CCC(CC)[C@H](C(=O)NC1CCCCC1)N(C(=O)[C@@H]2CCCN2C(=O)OCc3ccccc3)C(C)(C)C C36579509
Cc1ccc(cc1)S(=O)(=O)CNC(=O)[C@H]([C@@H](C)c2ccccc2)N(C(=O)CCC3CCCCC3)C(C)(C)C C36581667
CCCCCC(=O)N(Cc1ccc(o1)C)[C@@H](c2ccccc2C)C(=O)NCS(=O)(=O)c3ccc(cc3)C C36600666
CC[C@H](C(=O)Nc1cccc2c1cccc2)Sc3nnc(n3CC=C)COc4ccc(cc4OCC)C C39755685
CCCC[NH+](CCCC)CCCN1[C@@H](C(=C(C1=O)[O-])C(=O)c2ccc(o2)C)c3ccc(cc3)Br C40018969
CCCC[NH+](CCCC)CCCN1[C@@H](C(=C(C1=O)[O-])C(=O)c2ccc3c(c2)OCCO3)c4c(ccs4)C C40019671
CCCC[NH+](CCCC)CCCN1[C@H](C(=C(C1=O)[O-])C(=O)c2ccc(c(c2)F)C)c3ccc(cc3)N(C)C C40020007
Cc1ccc(c(c1)OCC(=O)NCCCCCc2nc3ccccc3n2CCC(=O)N4CCCCCC4)C C40220480
C[C@H](CC(=O)N(CC(=O)N(CCc1c[nH]c2c1cccc2)Cc3ccccc3OC)C(C)C)CC(C)(C)C C35761143
CCCCNC(=O)[C@H](C1CCCCC1)N(c2ccccc2)C(=O)[C@H]3CCCN3C(=O)OCc4ccccc4 C36604243
CCCC[C@@H](CC)C(=O)N(c1ccccc1)[C@H](c2ccccc2)C(=O)NCS(=O)(=O)c3ccc(cc3)C C36606772
CCOc1ccc(cc1)N(CC(=O)NCCSc2ccccn2)S(=O)(=O)c3ccc(cc3)SC C08426158
CCCCOc1ccc(cc1)[C@H](C)NC(=O)CN2c3cc(ccc3SCC2=O)S(=O)(=O)N(CC)CC C08812516
Cc1cc(n(n1)c2nc(cs2)c3nnc(n3CC=C)SCCCCOc4ccccc4)C(F)(F)F C08925730
COc1ccc(c(c1)OC)N(CC(=O)NCCSCc2ccccc2F)S(=O)(=O)c3ccccc3 C13648444
CCCCCN(CCCCC)S(=O)(=O)c1ccc(c(c1)c2[nH]c(=O)c3c(n2)c(nn3C)CCC)OCC C13763735
CC[C@H](c1nc2ccccc2c(=O)n1c3ccc(cc3)OCC)N(CCOC)C(=O)C[C@H](C)CC(C)(C)C C16424994
CC[C@@H](C)N(CC(=O)N(Cc1cccn1Cc2ccccc2Cl)CC(C)C)C(=O)CCc3ccccc3 C16458856
CC[C@@H](C)N(CC(=O)N(Cc1cccn1Cc2ccccc2Cl)CC(C)C)C(=O)[C@@H]3C[C@H]3c4ccccc4 C16458878
CCCCN(CC(=O)N(Cc1cccn1Cc2ccccc2Cl)CC(C)C)C(=O)c3ccc(cc3)Cl C16458907
CCCCN(CC(=O)N(Cc1cccn1Cc2ccccc2Cl)CC(C)C)C(=O)c3ccc(cc3)CC C16458928
CCCCN(CC(=O)N(Cc1cccn1Cc2ccccc2Cl)CC(C)C)C(=O)[C@H]3C[C@H]3c4ccccc4 C16458935
CCCCCc1ccc(cc1)C(=O)N(CCCOC)CC(=O)N2CCc3c(ccs3)[C@@H]2c4ccc(cc4)C C16502009
CCCCN(CC(=O)N1CCc2c(ccs2)[C@@H]1c3ccc(cc3)C(C)(C)C)C(=O)CCC(=O)OCC C16503765
CCOCCCN(CC(=O)N1CCc2c(ccs2)[C@@H]1c3ccccc3C)C(=O)COCc4ccccc4 C16530528
CC1=NN(C(=O)[C@H]1C(=O)CCCCCCCCC(=O)[C@H]2C(=NN(C2=O)c3ccccc3)C)c4ccccc4 C16607628
Cc1ccc(cc1)S(=O)(=O)N(CCCOC)CC(=O)N(CCc2c[nH]c3c2cccc3)Cc4ccccc4 C16648436
CCCCc1ccc(cc1)C(=O)N(CC(C)C)CC(=O)N(Cc2ccc3c(c2)OCO3)Cc4ccc(o4)C C16650464
CCCCCc1ccc(cc1)C(=O)N(CCC)CC(=O)N(Cc2ccc3c(c2)OCO3)Cc4ccc(o4)C C16650631
CC[C@H](C)c1ccc(cc1)NC(=O)CCSc2nnc(n2c3ccccc3)CNc4ccccc4OC C20831288
C[C@@H]1[C@H]([C@@H]([C@@H]([C@@H](O1)OCc2ccccc2)OCc3ccccc3)OCc4ccccc4)OCc5ccccc5 C22051618
c1ccc(cc1)C(=O)C[C@H](c2ccco2)C([C@H](CC(=O)c3ccccc3)c4ccco4)C(=O)C5=CC=CCC5 C25500230
Cc1ccc(cc1)Cc2nc(sn2)N(CCC(=O)N3CCN(CC3)C/C=C/c4ccccc4)CCOC C16527524
Cc1ccc2c(c1)c(=O)c(co2)CN(Cc3ccccc3)C(=O)CN(CCC(C)C)C(=O)CCC4CCCC4 C33635054
CCCC[C@@H](C(=O)N1CCC[C@@H](C1)C(=O)OCC)Sc2nc(c(c(=O)n2C)Cc3ccccc3)COC C33665138
CCOC(=O)[C@H]1CCCN(C1)C(=O)CCCCSc2nc(c(n2C(C)C)c3ccccc3)c4ccccc4 C33727765
CCc1ccc(cc1)C(=O)N(CC(=O)N(CCc2ccc(c(c2)OC)OC)Cc3ccc(s3)C)[C@@H](C)CC C33746874
Cc1ccsc1CN(Cc2ccc(cc2)F)C(=O)CN(C[C@@H]3CCCO3)C(=O)C[C@H](C)CC(C)(C)C C34856413
Cc1ccccc1n2c(cc(n2)C(C)(C)C)NC(=O)CN(CCCOC)S(=O)(=O)c3ccc(cc3)OC C35144003
CCCC[NH+](CCCC)CCCN1[C@H](C(=C(C1=O)[O-])C(=O)c2ccc(cc2)OC)c3ccc(cc3)C(=O)OC C35164619
CC(C)(C)c1ccc(cc1)S(=O)(=O)N(CCCOC)CC(=O)N(Cc2ccccc2)Cc3cccs3 C35225305
CCCCCN(CC(=O)N(Cc1cccn1Cc2ccccc2C)[C@H](C)CC)C(=O)c3ccccc3Cl C35395145
Cc1ccccc1CS(=O)(=O)c2ncc(n2CC(C)C)CN(C3CC3)C(=S)Nc4ccc(cc4)OC C35667640
CC[C@H](C)N(CC(=O)N(CCc1ccc(c(c1)OC)OC)Cc2ccc(s2)C)C(=O)c3cccs3 C35797777
CC[C@@H](C)N(CC(=O)N(CCc1ccc(c(c1)OC)OC)Cc2ccc(s2)C)C(=O)C[C@H](C)CC(C)(C)C C35797797
CC[C@H](c1ccccc1)C(=O)N(CCN2CCOCC2)CC(=O)N(Cc3ccccc3)Cc4ccc(s4)C C33853851
CC[C@@H](C)N(CC(=O)N(Cc1ccc(cc1)F)Cc2coc3ccccc3c2=O)C(=O)C[C@@H](C)CC(C)(C)C C35820184
CCCCCCN([C@@H](c1ccco1)C(=O)NCS(=O)(=O)c2ccc(cc2)C)C(=O)[C@H](CC)CCCC C36510618
CCCCCCN([C@@H](/C=C\C)C(=O)NCS(=O)(=O)c1ccc(cc1)C)C(=O)C[C@@H](C)c2ccccc2 C36515916
CCCCCCN([C@H](/C=C\C)C(=O)NCS(=O)(=O)c1ccc(cc1)C)C(=O)Cc2ccc3c(c2)OCO3 C36516192
CCCCCCN([C@@H](C(CC)CC)C(=O)NCS(=O)(=O)c1ccc(cc1)C)C(=O)Cc2ccccc2 C36522328
CCCCCN(CCCCC)S(=O)(=O)c1ccc(c(c1)C2=NC(=O)[C@H]3C(=N2)C(=NN3C)CCC)OCC C39557190
CCCC[NH+](CCCC)CCCN1[C@H](C(=C(C1=O)[O-])C(=O)c2cccs2)c3ccc(cc3)N(CC)CC C40018792
CCCC[NH+](CCCC)CCCN1[C@@H](C(=C(C1=O)[O-])C(=O)c2c(nc(s2)C)C)c3ccc(cc3)[N+](=O)[O-] C40019771
CCOC(=O)c1cnc(nc1CSc2nnc(n2CC=C)[C@@H](C)Oc3ccccc3)N4CCC[C@@H](C4)C C41662092
C[C@H](CC(=O)N(CC(C)C)CC(=O)N(CCc1ccc(c(c1)OC)OC)Cc2cccs2)CC(C)(C)C C34720694
CC(C)(C)C(=O)OC[C@@H]1[C@H]([C@H]([C@@H]([C@@H](O1)F)OC(=O)C(C)(C)C)OC(=O)C(C)(C)C)OC(=O)C(C)(C)C C44075584
CCc1ccc2c(c1)cc(c(=O)[nH]2)CN(Cc3ccc(cc3)F)C(=S)NCCc4ccc(c(c4)OC)OC C00875294
CCN(CC)c1ccc(cc1)/C=N/NC(=O)CSc2nnc(n2c3ccccc3)CCc4ccccc4 C58988678
CCOc1cc(ccc1OCC=C)/C=N/NC(=O)CN(c2ccccc2OC)S(=O)(=O)c3ccccc3 C20214269
CN(C)C(=O)CCS[C@@H](c1cccc(c1)/C=C/c2ccc3ccc(cc3n2)Cl)SCCC(=O)OC C38433056
CCn\1c2ccc(cc2s/c1=N\C(=O)c3ccc(cc3)S(=O)(=O)N(CCOC)CCOC)OCC C08796244
CCc1ccc2c(c1)s/c(=N\C(=O)c3ccc(cc3)S(=O)(=O)N(CC=C)CC=C)/n2CC(=O)OCC C09275604
CCCCN(CCCC)S(=O)(=O)c1ccc(cc1)C(=O)Nc2c(c(c(s2)C(=O)OC)C)C(=O)OC C09472597
CCOc1cccc2c1nc(s2)N(C[C@@H]3CCCO3)C(=O)c4cc(c(c(c4)OCC)OCC)OCC C10877725
CCCC[C@H](CC)CN1C(=O)/C(=C/c2c(nc3ccc(cn3c2=O)C)N(CCC)CCC)/SC1=S C13759274
C[C@]1(CC(=NCCc2ccccc2)C([C@@H]([C@@H]1C(=O)OCC=C)c3cccc(c3)[N+](=O)[O-])C(=O)OCC=C)O C15081181
CCCN(CC(=O)N(Cc1ccccc1)Cc2cccn2Cc3ccc(cc3)F)C(=O)c4ccc(cc4)CC C16462217
Cc1ccc(cc1)C(=O)N(CCCOC)CC(=O)N(Cc2cccn2Cc3ccccc3Cl)CC(C)C C16462970
CCCCCCc1ccc(cc1)C(=O)N(CCCOC)CC(=O)N2CCc3c(ccs3)[C@H]2c4ccccc4 C16486986
CCCCCc1ccc(cc1)C(=O)N(CCCOC)CC(=O)N2CCc3c(ccs3)[C@H]2c4ccc(cc4)C C16502012
CCCCc1ccc(cc1)C(=O)N(CCCOCC)CC(=O)N2CCc3c(ccs3)[C@H]2c4ccc(cc4)C C16502374
C[C@H](CC(=O)N(CCCOC)CC(=O)N1CCc2c(ccs2)[C@H]1c3ccc(cc3)OC)CC(C)(C)C C16508057
CCCCc1ccc(cc1)C(=O)N(CCCOC)CC(=O)N2CCc3c(ccs3)[C@H]2c4ccc(cc4)OC C16508116
CCCCc1ccc(cc1)C(=O)N(C[C@@H]2CCCO2)CC(=O)N(Cc3ccc(cc3)F)Cc4ccc(o4)C C16650099
CCCN(CCC)S(=O)(=O)c1ccc2c(c1)c(cn2CC)/C=N/NC(=S)Nc3cc(ccc3C)C C20183380
CCCN(CCC)S(=O)(=O)c1ccc2c(c1)c(cn2CC)/C=N\NC(=S)Nc3c(cccc3C)C C32961213
CCOC(=O)C1CCN(CC1)C(=O)CCCCSc2nnc(n2c3ccc(cc3)C)Cc4ccccc4 C33698684
CCc1ccc(cc1)C(=O)N(CC(=O)N(CCc2ccc(c(c2)OC)OC)Cc3ccc(s3)C)[C@H](C)CC C33746875
CCCCC(=O)N1CCC(CC1)N(Cc2ccccc2C)C(=O)CN(CCC(C)C)S(=O)(=O)CCC C34909682
CCOC(=O)[C@@H]1CCCN(C1)C(=O)CCCCSc2nnc(n2c3ccc(cc3)C)Cc4ccccc4 C35128245
COCCN(CC(=O)N(CCc1c[nH]c2c1cccc2)Cc3ccc(cc3)F)C(=O)NCc4ccccc4 C35351091
CC[C@H](C)N(Cc1cccn1Cc2ccccc2C)C(=O)CN(CC(C)C)C(=O)c3ccc(c(c3)[N+](=O)[O-])C C35393253
CCOC(=O)Cc1csc(n1)NC(=O)CSc2nnc(n2C3CCCCC3)[C@@H](C)Oc4ccccc4 C35653312
CC[C@@H](C)N(CC(=O)N(Cc1cccn1Cc2ccccc2Cl)CC(C)C)C(=O)CCC3CCCC3 C35752141
CCCCN(CC(=O)N(Cc1cccn1Cc2ccccc2Cl)CC(C)C)C(=O)/C=C/c3ccccc3 C35752192
COCCN(CC(=O)N(Cc1ccccc1)Cc2cccs2)C(=O)C(c3ccccc3)c4ccccc4 C35796694
CC[C@H](C)N(CC(=O)N(CCc1ccc(c(c1)OC)OC)Cc2ccc(s2)C)C(=O)C[C@@H](C)CC(C)(C)C C35797794
Cc1ccc(s1)CN(CCc2ccc(c(c2)OC)OC)C(=O)CN(CC=C)C(=O)/C=C/c3ccccc3 C35798197
Cc1ccc(s1)CN(Cc2ccccc2)C(=O)CN(CCOC)C(=O)C(c3ccccc3)c4ccccc4 C35798536
CCCN(Cc1cccn1Cc2ccc(o2)C(=O)N3CCN(CC3)c4ccccc4OCC)C(=O)CC(C)C C35829386
CC(C)(C)CC(C)(C)NC(=O)[C@H](c1ccc(cc1)[N+](=O)[O-])N(Cc2ccco2)C(=O)[C@H](c3ccccc3)OC C36495058
CCCCCCN([C@H](c1cc(ccc1Cl)[N+](=O)[O-])C(=O)NC(C)(C)C)C(=O)Cc2ccc3c(c2)OCO3 C36516151
CCCCCCN([C@@H](/C=C/C)C(=O)NCS(=O)(=O)c1ccc(cc1)C)C(=O)Cc2ccc3c(c2)OCO3 C36516191
CCCCCCN([C@H](c1ccc2c(c1)OCO2)C(=O)NC(C)(C)CC(C)(C)C)C(=O)c3cccc(c3)[N+](=O)[O-] C36520148
CC(C)(C)C(=O)OC[C@H]1[C@@H]([C@H]([C@H]([C@H](O1)F)OC(=O)C(C)(C)C)OC(=O)C(C)(C)C)OC(=O)C(C)(C)C C36533673
CCC(CC)[C@H](C(=O)NC(C)(C)CC(C)(C)C)N(c1ccccc1Cl)C(=O)CNC(=O)c2ccccc2 C36548227
CCCC[C@H](CC)C(=O)N(Cc1ccc(o1)C)[C@@H](c2ccco2)C(=O)NCS(=O)(=O)c3ccc(cc3)C C36558139
CCC/C=C/[C@@H](C(=O)NCS(=O)(=O)c1ccc(cc1)C)N(CCC)C(=O)Cc2ccc3c(c2)OCO3 C36572876
CCCCNC(=O)[C@H](c1ccc(cc1)OC)N(C(=O)[C@H]2CCCN2C(=O)OCc3ccccc3)C(C)(C)C C36579575
CCCCC/C=C/C(=O)N([C@@H](c1cccc(c1)O)C(=O)NCS(=O)(=O)c2ccc(cc2)C)C(C)(C)C C36581867
CCCCCC(=O)N([C@H](c1ccc(c(c1)OC)OC)C(=O)NCS(=O)(=O)c2ccc(cc2)C)C(C)(C)C C36590962
CCOc1cc(ccc1OCCC(C)C)/C=C/2\C(=C(C(=O)N(C2=O)CCc3ccc(c(c3)OC)OC)C#N)C C38608357
CCOc1cccc2c1nc(s2)N(CCCN3CCOCC3)C(=O)CCCSc4ccc(cc4)F C36717654
CCCC[NH+](CCCC)CCCN1[C@@H](C(=C(C1=O)[O-])C(=O)c2ccc(c(c2)C)OCC(C)C)c3ccc(o3)C C40019591
CCCC[NH+](CCCC)CCCN1[C@@H](C(=C(C1=O)[O-])C(=O)c2ccc(cc2)F)c3ccc(cc3)N(CC)CC C40019623
CC[C@@H](c1ccccc1)C(=O)N(CC=C)CC(=O)N(Cc2ccccc2)Cc3cccn3Cc4ccccc4 C40371949
CC[C@@H](C)N(CC(=O)N(CCc1ccc(c(c1)OC)OC)Cc2ccc(s2)C)C(=O)c3ccc(cc3)C C40372103
CCOC(=O)c1cnc(nc1CSc2nnc(n2CC=C)Cc3ccc(cc3)OC)N4CCC[C@H](C4)C C41662366
CC(C)(C)C(=O)OC[C@H]1[C@@H]([C@@H]([C@@H]([C@@H](O1)F)OC(=O)C(C)(C)C)OC(=O)C(C)(C)C)OC(=O)C(C)(C)C C44608484
CCCCN(CCCC)C(=O)c1cn(nc1S(=O)(=O)N2CCN(CC2)c3cccc(c3)Cl)CCC C67337663
CC(C)(C)NC(=O)N(C[C@@H]1CCCO1)CC(=O)N(Cc2ccccc2)Cc3ccco3 C04345755
CCCN(Cc1cccn1Cc2ccc(o2)C(=O)NC(C)C)C(=O)c3ccc(cc3)F C04422871
CCCN(Cc1cccn1Cc2ccc(o2)C(=O)NC(C)C)C(=O)c3ccccc3F C04457449
CCc1c(sc2c1c(=O)n(c(n2)SCC(=O)NCCOC)C[C@@H]3CCCO3)C C04790154
CCN(CC)S(=O)(=O)c1ccc(cc1)NC(=O)CS(=O)(=O)Cc2ccccc2 C00987741
CCCN(CCC)S(=O)(=O)c1ccc(cc1)NC(=O)[C@H]2CC(=O)N(C2)C(C)(C)C C04975765
CN(C)S(=O)(=O)c1ccc(c(c1)C(=O)OCC(=O)NCCC2=CCCCC2)Cl C03533248
COc1cc(cc(c1OC)OC)/C=C/C(=O)OCC(=O)N[C@@H]2CCCc3c2cccc3 C03415185
Cc1cc(c(n1CCCOC)C)C(=O)COC(=O)c2ccc3c(c2)NC(=O)[C@@H](S3)C C08716435
c1cc(sc1)CC(=O)NCCCc2nnc(o2)S(=O)(=O)Cc3ccc(cc3)F C09027798
Cc1ccc(cc1)N2[C@@H]([C@H](CCC2=O)C(=O)OCC(=O)NCCOC)c3cccs3 C09602903
Cc1cc(c(n1CCOC)C)/C=C(\C#N)/C(=O)O[C@@H](C)C(=O)Nc2cccc(c2)Cl C09603838
CC[C@@H](C)c1ccccc1N2C[C@H](CC2=O)C(=O)Nc3nc(cs3)CC(=O)OCC C12734782
Cc1csc(=O)n1CCC(=O)OCc2ccc(cc2)C(=O)Nc3ccc(cc3)OC C13112619
Cc1cc(cc(c1)N(CC(=O)NCCCn2ccnc2)S(=O)(=O)c3ccccc3)C C09668803
COc1cccc(c1)N(CC(=O)NCCSCc2ccccc2F)S(=O)(=O)C C13670384
Cc1ccc(cc1C)S(=O)(=O)NCCCC(=O)O[C@@H](C)C(=O)N2CCC(CC2)C C14167714
CCN(CC)S(=O)(=O)c1ccc(c(c1)NS(=O)(=O)c2ccc(cc2)C)OCC C16100451
CC[NH+](CC)CCCN1[C@@H](C(=C(C1=O)[O-])C(=O)c2ccc(o2)C)c3cccc(c3)Cl C19973800
COc1cc(ccc1NC(=S)N(CCCN2CCOCC2)Cc3ccco3)Cl C20228471
C[C@H](C(=O)OCCN1C(=O)c2ccccc2C1=O)SCC(=O)Nc3ccc(cc3)F C10472850
Cc1c(sc(c1C(=O)OC)NC(=O)COC(=O)CCc2ccc3ccccc3n2)C C21432075
CN(c1ccccc1)S(=O)(=O)c2ccccc2C(=O)OCC(=O)NCC(F)(F)F C22881413
CC(C)OC(=O)C[C@@H](c1ccc(cc1)OC)NC(=O)c2c(cnc(n2)SC)Cl C23007837
CCCn1c(nnc1SCC(=O)Nc2ccccc2SCC#N)c3ccncc3 C23941017
CC1CCC(CC1)N(C)C(=O)COC(=O)CCNS(=O)(=O)c2cccc(c2)Cl C24736389
C[C@H](C(=O)NC1CC1)OC(=O)CCc2ccc(cc2)S(=O)(=O)N3CCCCCC3 C26678289
c1cc(ccc1n2c(nnc2SC[C@H](COC[C@H]3CCCO3)O)c4ccncc4)F C32751062
CCOCCCNc1c(c(=O)n2ccccc2n1)/C=C/3\C(=O)N(C(=S)S3)CC=C C33350054
COc1cc2c(cc1OC)[C@H](N(CC2)C[C@@H](COC[C@@H]3CCCO3)O)c4cccs4 C34870242
c1c(cc(cc1C(F)(F)F)C(F)(F)F)CN2C[C@H](CC2=O)C(=O)NCCCN3CCOCC3 C34917008
Cc1c(c(=O)n(c(n1)SCCCC(=O)NCc2ccco2)C)Cc3ccc(cc3)F C35158167
CC[NH+](CC)CCCN1[C@H](C(=C(C1=O)[O-])C(=O)c2c(nc(s2)C)C)c3c(cccc3Cl)F C35568317
CCCCC(=O)N(C)[C@H](c1ccccc1C)C(=O)NCS(=O)(=O)c2ccc(cc2)C C36540300
C/C=C\[C@@H](C(=O)NCS(=O)(=O)c1ccc(cc1)C)N(C(=O)CC(C)C)C(C)(C)C C36580715
CCc1cc(c(s1)NC(=O)CSc2nncn2c3ccc(cc3)C)C(=O)OCC C36702390
COc1ccc(cc1OC)/C=C/C(=O)NC[C@H](c2cccs2)S(=O)(=O)c3ccc(cc3)F C38565295
CC[C@H]1CCCCN1C(=O)[C@@H](C)OC(=O)CCNS(=O)(=O)c2cccc(c2)Cl C39566171
CCOc1cc(ccc1OCc2ccccc2F)/C=C(\C#N)/C(=O)NC[C@@H]3CCCO3 C40006574
C[C@@H](c1nc2ccccc2n1CC(=O)N(CC(C)C)CC(C)C)NC(=O)[C@@H]3CCCO3 C40196409
Cc1ccc(c(c1)CSc2nc(cs2)CC(=O)NCCCn3c(=O)cccn3)C C44200990
Cc1cc(c(n1CCC(C)C)C)/C=C(\C#N)/C(=O)OCC(=O)Nc2nc(c(s2)C)C C46585734
c1ccc(c(c1)CNC[C@H](c2cccs2)N3CCOCC3)OCC(=O)N4CCCC4 C25261330
Cc1ccc(cc1Cl)n2cnnc2SCC(=O)NCCCCN3CCOCC3 C57563437
CCOc1ccc(cc1)NC(=S)N(Cc2cccc(c2OC)OC)C[C@H]3CCCO3 C35240553
CCCN(CCC)S(=O)(=O)c1ccc(cc1)C(=O)N[C@H]2CN(N=C2)c3ccccc3 C59489558
CCN(C)C(=O)[C@H](C)Sc1nnc(n1c2ccccc2)CNc3ccccc3OC C59811552
C[C@@H](C(=O)OCC(=O)N[C@H](CC(C)C)c1ccccc1)N2C(=O)[C@H]3CCCC[C@@H]3C2=O C59875838
C[C@H](c1ccccc1)N(Cc2nnc(s2)C(=O)Nc3ccc(cc3)OC)CC4CC4 C60339171
Cn1c(=O)c2c(cn1)c3ccccc3n2CCCC(=O)NCCSCc4ccco4 C35397025
Cc1ccc(cc1)S(=O)(=O)N(Cc2ccccc2)c3ccccc3C(=O)N/N=C/c4cccc(c4OC)OC C01059052
CCCN(CC(=O)Nc1cc(nn1c2ccc(cc2)OC)C(C)(C)C)S(=O)(=O)c3c(cc(cc3C)C)C C00751122
Cc1cc(nc(n1)SCC(=O)N(Cc2ccccc2)[C@H](c3ccc(cc3)Cl)C(=O)Nc4ccc(cc4)N(C)C)C C03771787
Cc1ccccc1CN([C@H]([C@@H]2CCC=CC2)C(=O)Nc3ccc(cc3)N(C)C)C(=O)CSc4nc(cc(n4)C)C C01407890
Cc1ccccc1CN([C@@H]([C@H]2CCC=CC2)C(=O)Nc3ccc(cc3)OC)C(=O)CSc4nc(cc(n4)C)C C01407984
C[C@H]([C@@H](C(=O)OC(C)(C)C)NC(=O)c1ccc(c(c1)S(=O)(=O)N2CCCCCC2)Cl)OC(C)(C)C C12680541
CCn1c2ccc(cc2nc1SCC(=O)N[C@@H](C)C34CC5CC(C3)CC(C5)C4)S(=O)(=O)N(CC)CC C13129480
Cc1ccc(cc1)n2c(cc(n2)C(C)(C)C)NC(=O)CN(CCCOC)C(=O)c3ccc(c(c3)Cl)Cl C16436035
Cc1ccc(c(c1)C)Cn2c(=O)c(c(nc2Nc3ccc(cc3)C(=O)OC)C)Cc4ccc(c(c4)OC)OC C16885046
CCc1ccc2c(c1)cc(c(=O)[nH]2)[C@@H](c3nnnn3C4CCCC4)N(CCc5ccccc5)Cc6ccccc6 C19941394
CCC(C)(C)n1c(nnn1)[C@@H](c2cc3cc(ccc3[nH]c2=O)C)N(CCc4ccccc4)Cc5cccs5 C19972886
CCC(C)(C)n1c(nnn1)[C@@H](c2cc3c(ccc(c3[nH]c2=O)C)C)N(CCc4ccccc4)Cc5ccccc5 C20079494
CC[C@@H](c1nnnn1CCc2ccccc2)N(Cc3ccccc3Cl)Cc4cc5cc(ccc5[nH]c4=O)C C13494922
CCOc1ccc(cc1)S(=O)(=O)N(CC(=O)N[C@H](C)c2ccc(cc2)N3CCCCC3)c4ccc(cc4)C C22344919
CCCCCNC(=O)CSc1nc(cc(n1)Cl)N2CCN([C@H](C2)C)C(=O)c3ccc(cc3)C(C)(C)C C33629449
CC(C)(C)c1cc(n(n1)c2ccccc2Cl)NC(=O)CN(CCCOC)C(=O)c3cccc4c3cccc4 C33677060
Cc1cc(c(c(c1)C)S(=O)(=O)N(CCc2c[nH]c3c2cc(cc3)OC)Cc4ccc(c(c4)OC)OC)C C34929779
Cc1cccc(c1NC(=O)N2CCN(CC2)CCN(CC3=CC[C@H]4C[C@@H]3C4(C)C)C(=O)C[C@@H](C)CC(C)(C)C)C C34997698
CC[C@@H](c1nc2ccccc2c(=O)n1c3ccc(cc3)OC)N(CCCOC)C(=O)Nc4cccc(c4C)C C35111080
CC(C)N(CC(=O)Nc1cc(nn1c2ccc(c(c2)Cl)Cl)C(C)(C)C)C(=O)COCc3ccccc3 C35691320
CCCCCN(CC(=O)Nc1cc(nn1c2ccccc2Cl)C(C)(C)C)C(=O)c3ccc4c(c3)OCO4 C35700336
Cc1ccc(cc1)NC(=O)N(CCC(C)C)CC(=O)N2CCc3c(ccs3)[C@H]2COc4ccccc4OC C36122529
C/C=C\[C@@H](C(=O)NCS(=O)(=O)c1ccc(cc1)C)N(c2cccc(c2)Cl)C(=O)CCC3CCCCC3 C36481673
C/C=C\[C@H](C(=O)NCS(=O)(=O)c1ccc(cc1)C)N(c2cccc(c2)Cl)C(=O)CCC3CCCCC3 C36481675
CC(C)(C)CC(C)(C)NC(=O)[C@@H](c1ccc(cc1)OC)N(C2CCCCC2)C(=O)c3ccc(cc3)[N+](=O)[O-] C36492746
CC(C)(C)CC(C)(C)NC(=O)[C@@H](c1ccc(cc1)[N+](=O)[O-])N(Cc2ccco2)C(=O)c3ccccc3Cl C36506083
C/C=C/[C@H](C(=O)NCS(=O)(=O)c1ccc(cc1)C)N(c2ccccc2Cl)C(=O)CCC3CCCCC3 C36541904
Cc1ccc(o1)CN([C@H](c2ccc3c(c2)OCO3)C(=O)NC(C)(C)CC(C)(C)C)C(=O)c4ccccc4OC C36555737
Cc1ccc(o1)CN([C@@H](c2c3ccccc3ccc2OC)C(=O)NC(C)(C)C)C(=O)[C@H](c4ccccc4)OC C36556385
CCCN([C@H](c1c(cccc1Cl)Cl)C(=O)NC(C)(C)CC(C)(C)C)C(=O)c2cccc(c2)[N+](=O)[O-] C36576185
CCCN([C@@H]([C@@H](C)c1ccccc1)C(=O)NCS(=O)(=O)c2ccc(cc2)C)C(=O)c3ccccc3Cl C36577435
CCCN([C@@H]([C@H](C)c1ccccc1)C(=O)NCS(=O)(=O)c2ccc(cc2)C)C(=O)c3ccccc3Cl C36577437
CCCN([C@@H](c1c(cccc1Cl)Cl)C(=O)NC(C)(C)CC(C)(C)C)C(=O)c2ccc(cc2)[N+](=O)[O-] C36578075
Cc1ccc(o1)CN([C@@H](c2ccc3c(c2)OCO3)C(=O)NC(C)(C)CC(C)(C)C)C(=O)c4ccc(cc4)OC C36595693
Cc1ccc(o1)CN([C@@H](c2c3ccccc3ccc2OC)C(=O)NC(C)(C)CC(C)(C)C)C(=O)c4ccco4 C36595819
Cc1ccc(o1)CN([C@H](c2cc(ccc2Cl)[N+](=O)[O-])C(=O)NC(C)(C)C)C(=O)C[C@@H](C)c3ccccc3 C36598631
Cc1ccc(o1)CN([C@H](C2CCCCC2)C(=O)NC(C)(C)CC(C)(C)C)C(=O)Cc3ccc4c(c3)OCO4 C36598831
Cc1ccc(cc1)[C@@H](C(=O)NC(C)(C)CC(C)(C)C)N(Cc2ccc(o2)C)C(=O)Cc3ccc4c(c3)OCO4 C36598980
Cc1ccc(o1)CN([C@H](c2ccc(cc2)[N+](=O)[O-])C(=O)NC(C)(C)CC(C)(C)C)C(=O)c3ccc(cc3)F C36602902
CCOc1c(cc(cc1C)S(=O)(=O)NC[C@H](c2ccc(cc2)N(C)C)N3CCN(CC3)c4ccccc4)C C38665973
CC[NH+](CC)CCN(c1nc2ccccc2s1)C(=O)c3ccccc3[N-]S(=O)(=O)c4ccc(cc4)C C36690295
Cc1cccc(c1)N([C@H](c2cc(c(c(c2)OC)OC)OC)C(=O)NC3CCCCC3)C(=O)Cc4cccs4 C00921893
Cc1ccc(c2c1cc(c(=O)[nH]2)[C@H](c3nnnn3CCc4ccccc4)N(Cc5ccccc5)Cc6ccco6)C C01381836
CCCSc1nc2c(c3c(s2)CO[C@](C3)(C)CC)c4n1c(nn4)SCC(=O)N[C@@H](C)Cc5ccccc5 C01873967
CCCSc1nc2c(c3c(s2)CO[C@@](C3)(C)CC)c4n1c(nn4)SCC(=O)N[C@H](C)Cc5ccccc5 C01873973
COc1ccc(cc1)NCc2nnc(n2c3ccccc3)SCC(=O)N(C4CCCCC4)C5CCCCC5 C20828750
CC[C@H](c1nnnn1CCc2ccccc2)N(Cc3ccc(cc3)F)Cc4cc5c(cc(cc5[nH]c4=O)C)C C57641952
CC[C@H](c1nnnn1CCc2ccccc2)N(Cc3ccc(cc3)F)Cc4cc5ccc(c(c5[nH]c4=O)C)C C57642125
C[C@H](C(=O)Nc1cc(c(c(c1)OC)OC)OC)Sc2nc(cc(n2)C(F)(F)F)c3ccccc3OC C58963035
CCOC(=O)COc1c(cc(cc1Cl)/C=N/c2c(c3c(s2)CCCC3)C(=O)NC4CCCCC4)OC C59246001
C[C@H](CCc1ccccc1)NC(=O)CN(Cc2ccco2)S(=O)(=O)c3ccc(cc3)Cl C09462086
C[C@H](CCc1ccccc1)NC(=O)[C@@H](C)Sc2nc3ccccc3c(=O)n2[C@@H](C)COC C10420193
CCOc1ccccc1Nc2nnc(s2)SCC(=O)N(Cc3ccccc3F)C4CC4 C11236597
CCN(CC)S(=O)(=O)c1cccc(c1)NC(=O)CCCSc2nc3ccccc3s2 C12542761
CCCCCCn1c(=O)c2c3c(sc2nc1SCC(=O)N[C@](C)(C#N)C4CC4)CCC3 C13156484
C[C@@H](CCc1ccco1)NC(=O)[C@H](CSCc2ccccc2)N3Cc4ccccc4C3=O C13366397
CC(C)c1ccc(cc1)[C@H](C(=O)NC2CCCC2)N(CCOC)C(=O)Cc3cccs3 C13498269
CC[C@H](C(=O)NCCSCc1cccc(c1)C)N(c2ccc(cc2)F)S(=O)(=O)C C13715530
CCOCCCn1c(=O)c2ccccc2nc1S[C@@H](C)C(=O)Nc3ccccc3C(C)C C16770110
COc1ccc(c(c1)OC)/C=C/C(=O)OCC(=O)N[C@H](c2ccc(cc2)F)c3cccs3 C18223276
CCc1cccc2c1[nH]cc2C(=O)CSc3nnc(n3CC=C)COc4ccccc4F C20990620
COc1cc(c(cc1OC)OC)CN(C[C@@H]2CCCO2)C(=S)NC3CCCCCCC3 C21261740
Cc1c(cco1)c2nnc(n2CC=C)SCC(=O)N[C@H](C)c3ccc(cc3)CC(C)C C21283932
CCc1ccccc1N(CC(=O)NCCCSc2ccc(cc2)Cl)S(=O)(=O)C C22329869
Cc1ccccc1CSCCCNC(=O)CN(c2ccc(cc2C)Cl)S(=O)(=O)C C22336626
c1cc(oc1)CN(CCCN2CCOCC2)C(=S)Nc3cc(ccc3Cl)C(F)(F)F C22569570
c1cc(oc1)CN(CCCN2CCOCC2)C(=S)Nc3cc(ccc3C(F)(F)F)Cl C22569580
Cc1ccc(cc1)n2c(nnc2SC[C@H](COCc3ccccc3)O)c4ccccc4OC C24096314
CC[C@@H](C)c1ccccc1NC(=O)[C@H](C)OC(=O)CCc2ncc(o2)c3c(cccc3F)F C28995979
CCCNC(=O)c1ccc2c(c1)nc(n(c2=O)CCOC)SCc3ccc(cc3)C=C C33076925
CCCCSc1nnc(s1)NC(=O)CCc2cc(c(cc2Br)OC)OC C02608753
CCc1ccccc1NC(=O)N(CC=C)CC(=O)N(Cc2ccccc2)Cc3cccn3C C33379981
CC[C@@H](C)[C@H](C(=O)N1CCC(CC1)Cc2ccccc2)NC(=O)COCc3ccccc3 C34969299
CC[C@@H](C)N(Cc1cc(ccc1N(C)C)NC(=O)CC(C)C)S(=O)(=O)c2ccc(cc2)F C35945564
CCC(CC)[C@H](C(=O)NCS(=O)(=O)c1ccc(cc1)C)N(C2CCCCC2)C(=O)CC C36493217
CCCCC(=O)N(C1CCCCC1)[C@@H](/C=C\C)C(=O)NCS(=O)(=O)c2ccc(cc2)C C36493607
CCC(=O)N(Cc1ccco1)[C@H](c2ccc(cc2)N(C)C)C(=O)NC(C)(C)CC(C)(C)C C36507154
C/C=C\[C@H](C(=O)NC(C)(C)CC(C)(C)C)N(Cc1ccc(o1)C)C(=O)c2ccccc2OC C36555686
CCCN([C@@H](c1ccc(cc1)N(C)C)C(=O)NC(C)(C)CC(C)(C)C)C(=O)c2ccco2 C36568889
CC[C@@]1(C(=O)N(C(=O)N1)CC(=O)N(CCC(C)C)CCC(C)C)c2ccc(cc2)Cl C36848593
CC[C@H](C(=O)NCCOC)Oc1ccc2c(c1)[C@H](N(CC2)C(=O)CC(C)C)c3ccccc3 C37601682
Cc1ccc(cc1)NC(=O)CSc2ccccc2C(=O)OCC(=O)c3ccccc3OC C39546595
COc1cccc(c1OC)/C=C/C(=O)OCC(=O)Nc2ccccc2Sc3ccccc3 C39618615
CC[C@@H](C)N([C@@H](C)CC)C(=O)Cn1c2ccccc2nc1[C@@H](C)NC(=O)Cc3ccccc3C C40195887
CC[C@H](C)NC(=O)c1coc(n1)CN([C@@H](C)CC)C(=O)C(c2ccccc2)c3ccccc3 C00962396
CCC(=O)N(Cc1ccc(o1)C)[C@@H](c2ccc(cc2)N(C)C)C(=O)NC(C)(C)CC(C)(C)C C36603704
CCCC(=O)Nc1ccc(cc1)C(=O)[C@@H](C)Sc2nnc(n2C3CC3)Cc4cccs4 C57795264
CCCC(=O)Nc1ccc(cc1)C(=O)[C@H](C)Sc2nnc(n2C3CC3)Cc4cccs4 C57795268
CCC[C@@H](c1ccccc1)NC(=O)[C@@H](C)Sc2nnc(n2C3CC3)Cc4cccs4 C26225406
CCOCCCNC(=O)[C@H](C)Sc1nnc(n1c2ccccc2F)c3ccccc3Cl C58593118
CCOCCCNC(=O)[C@H](C)Sc1nnc(n1C)c2cc3c(s2)CC[C@@H](C3)C(C)(C)C C29567822
CCOCCCNC(=O)[C@@H](C)Sc1nnc(n1C)c2cc3c(s2)CC[C@H](C3)C(C)(C)C C29567825
Cc1c(cccc1Cl)NC(=S)N(Cc2ccc(c(c2OC)OC)OC)Cc3ccco3 C59065777
Cc1cccc(c1NC(=S)N(Cc2cccc(c2OC)OC)C[C@H]3CCCO3)C(C)C C59095726
COc1ccc(c(c1)CN(C[C@@H]2CCCO2)C(=S)Nc3ccc(c(c3)Cl)C(F)(F)F)OC C59169715
COc1ccc(c(c1)CN(C[C@H]2CCCO2)C(=S)Nc3ccc(c(c3)Cl)C(F)(F)F)OC C59169716
CCc1cccc(c1NC(=S)N(Cc2ccccc2)Cc3ccc(c(c3OC)OC)OC)CC C59199627
Cc1ccc(c(c1)C(=O)C2=C(C(=O)N([C@H]2c3ccc(cc3)O/C=C/C=C)CCC[NH+](C)C)[O-])C C20307911
Cc1ccc(cc1)CSCCNC(=O)CCSCC2=NC(=O)C3=C4CCC[C@@H]4SC3=N2 C40075290
CCOCCCn1c(=O)c2ccccc2nc1SCC(=O)Nc3ccccc3C(C)C C10786037
CCOC(=O)CC(=O)C[C@H](/C=C/c1c(nc(n1c2ccc(cc2)F)c3ccccc3)C(C)C)O C12957891
CCOC(=O)CC(=O)C[C@@H](/C=C/c1c(nc(n1c2ccc(cc2)F)c3ccccc3)C(C)C)O C12957897
c1ccc(cc1)CN(Cc2ccccc2)C(=O)COC(=O)CNC(=O)CC34CC5CC(C3)CC(C5)C4 C14129584
CCCN(CC(=O)N(CCc1c[nH]c2c1cccc2)Cc3ccccc3OC)C(=O)C(C)(C)CCl C16648120
CCCCN1CCCc2c1ccc(c2)CN(CCCN3CCOCC3)C(=S)Nc4ccc(cc4)C C20730828
CC[C@@H](CNC(=O)CSc1nnc(n1CCCOC)c2ccccc2Cl)c3ccccc3 C11313921
Cc1cccc(c1)NC(=O)N(CCCOC)CC(=O)N(Cc2ccccc2)Cc3cccs3 C33717523
CCCCNC(=O)N(C[C@@H]1CCCO1)CC(=O)N(Cc2ccccc2)Cc3ccc(s3)C C35088379
COCCN(CC(=O)N(CCc1c[nH]c2c1cccc2)Cc3ccc(cc3)F)C(=O)Cc4ccccc4 C35350915
Cc1ccc(cc1)CN(CCc2c[nH]c3c2cccc3)C(=O)CN(CCOC)C(=O)C(C)(C)CCl C35351000
CC[C@H](C)N(CC(=O)N(CCc1c[nH]c2c1cccc2)Cc3ccc(cc3)N(C)C)C(=O)[C@H](C)Cl C35394953
CCCN(CC(=O)N(CCc1c[nH]c2c1cccc2)Cc3ccccc3OC)C(=O)c4cccc(c4)F C35760798
CCCCNC(=O)N(CCCOCC)CC(=O)N1CCc2c(ccs2)[C@H]1c3ccccc3 C35768174
Cc1c(c(n(n1)c2ccccc2)Oc3ccc(cc3)F)CN(CCOC)C[C@H](c4ccccc4)O C35784654
Cc1c(c(n(n1)c2ccccc2)Oc3ccccc3F)CN(CCOC)C[C@@H](c4ccccc4)O C35789088
Cc1c(c(n(n1)c2ccc(cc2)F)Oc3ccccc3F)CN(CCOC)C[C@H](c4ccccc4)O C35789321
CCOC(=O)c1csc(n1)CSc2ncc(n2CCC(c3ccccc3)c4ccccc4)CO C35843730
CCCS(=O)(=O)Nc1ccc(c(c1)CN(Cc2cccc(c2)F)C(=O)C(CC)CC)N(C)C C35947489
CCNC(=S)N(Cc1cnc(n1CC(C)C)S(=O)(=O)Cc2cccc(c2)Cl)C3CC3 C36032040
CC(C)NC(=S)N(Cc1cnc(n1Cc2ccccc2)S(=O)(=O)Cc3ccccc3)C4CC4 C36040720
CC(C)NC(=S)N(CC=C)Cc1cnc(n1Cc2ccccc2)S(=O)(=O)Cc3ccccc3 C36040730
CCNC(=S)N(CC=C)Cc1cnc(n1Cc2ccccc2)S(=O)(=O)Cc3ccccc3C C36040746
CCN(CC)c1c(c(no1)c2ccccc2)CN(C[C@@H]3CCCO3)C(=S)Nc4ccc(cc4)F C36245887
CCC/C=C/[C@@H](C(=O)NCS(=O)(=O)c1ccc(cc1)C)N(c2cccc(c2)Cl)C(=O)CCS C36485608
CCCCCCN([C@@H](c1ccccc1)C(=O)NCS(=O)(=O)c2ccc(cc2)C)C(=O)C=C(C)C C36516788
CCCCCCN([C@@H](C1CCCCC1)C(=O)NCS(=O)(=O)c2ccc(cc2)C)C(=O)CCl C36517244
CCCCCCN([C@H](C1CCCCC1)C(=O)NCS(=O)(=O)c2ccc(cc2)C)C(=O)CCl C36517245
CCCCCCN([C@@H](c1ccc(cc1)C)C(=O)NCS(=O)(=O)c2ccc(cc2)C)C(=O)C(=C)C C36520708
CCCCCCN([C@H](c1ccc(cc1)C)C(=O)NCS(=O)(=O)c2ccc(cc2)C)C(=O)C(=C)C C36520709
CCC(CC)[C@@H](C(=O)NCS(=O)(=O)c1ccc(cc1)C)N(C)C(=O)CCC2CCCCC2 C36525933
CCCCC[C@H](C(=O)NCS(=O)(=O)c1ccc(cc1)C)N(C)C(=O)C[C@H](C)c2ccccc2 C36534116
CCC/C=C/[C@H](C(=O)NCS(=O)(=O)c1ccc(cc1)C)N(c2ccccc2Cl)C(=O)CCS C36545842
CCCCCC(=O)N(c1ccccc1Cl)[C@@H](/C=C\C)C(=O)NCS(=O)(=O)c2ccc(cc2)C C36548071
CCCCCC(=O)N(c1cccc(c1)Cl)[C@H](/C=C\C)C(=O)NCS(=O)(=O)c2ccc(cc2)C C36552587
CCCCNC(=O)[C@H]([C@H](C)c1ccccc1)N(Cc2ccc(o2)C)C(=O)c3ccccc3OC C36555611
CCCCNC(=O)[C@@H](c1ccc(cc1)Cl)N(Cc2ccc(o2)C)C(=O)[C@H](c3ccccc3)OC C36556481
CCCN([C@@H](C(CC)CC)C(=O)NCS(=O)(=O)c1ccc(cc1)C)C(=O)c2ccc(cc2)Cl C36566458
CCCN([C@H](/C=C/C)C(=O)NCS(=O)(=O)c1ccc(cc1)C)C(=O)C(c2ccccc2)c3ccccc3 C36574581
CCCCC(=O)N(CCC)[C@@H](c1ccc(cc1C)C)C(=O)NCS(=O)(=O)c2ccc(cc2)C C36578813
Cc1ccc(o1)CN([C@H](c2ccc(cc2)N(C)C)C(=O)NC(C)(C)CC(C)(C)C)C(=O)CCS C36598405
Cc1ccccc1CC(=O)NCCCc2nc3ccccc3n2CC(=O)N(CC(C)C)CC(C)C C40208545
CCCS(=O)(=O)Nc1ccc(c(c1)CN(Cc2ccccc2)C(=O)CC(C)(C)C)N(C)C C40389065
C[C@H]1CCCCN1c2c(c(no2)c3ccccc3)CN(CCCOC)C(=S)Nc4ccc(cc4)F C40408499
CCCC[C@H](CC)CNC(=O)CCS(=O)(=O)c1cc2c(cc1Br)CCN2C(=O)CC C40450802
C=CCN(CC=C)c1cc(nc(n1)SCc2cccc(c2)C(=O)NCc3ccco3)Cl C00740823
CCc1ccc(cc1)NC(=S)N(Cc2ccc(cc2)OC)Cc3ccc(cc3OC)OC C59062963
Cc1ccc(cc1Cl)NC(=S)N(CCCN2CCOCC2)Cc3ccc(cc3OC)OC C59083634
COc1ccc(c(c1)NC(=S)N(Cc2ccccc2)Cc3cc(c(c(c3)OC)OC)OC)Cl C59099551
COc1ccc(cc1)CN(CCCN2CCOCC2)C(=S)Nc3ccc(c(c3)C(F)(F)F)Cl C59107698
CCCCCCNC(=O)[C@@H]1CCCN(C1)C(=O)CSCc2cc(on2)c3cccs3 C60276194
Cc1cc(c(n1c2cc(on2)C)C)C(=O)CSc3nnc(n3CCC(=O)[O-])c4ccc(cc4)OC C13178834
CCN(Cc1ccc(c(c1)OC)OC)C(=O)CSc2nc3cc(ccc3c(=O)n2CC=C)C(=O)[O-] C13219020
CCCN\1C(=O)/C(=C\c2ccc(c(c2)OCC)OCCC(=O)[O-])/S/C1=N\c3nnc(s3)CC C16920208
CC1(CC(=C(C(=O)C1)/C(=N/CCc2ccc(c(c2)OC)OC)/CCCN3C(=O)c4ccccc4C3=O)[O-])C C12402125
CCOc1ccc(cc1OC)[C@@H]2C(=C(C(=O)N2CCCN3CCOCC3)[O-])C(=O)c4cc5ccccc5o4 C19938423
CC(C)Oc1ccc(cc1)C(=O)C2=C(C(=O)N([C@@H]2c3ccc(cc3)[N+](=O)[O-])CCCn4ccnc4)[O-] C01155552
CC(C)Oc1ccc(cc1)C(=O)C2=C(C(=O)N([C@H]2c3ccc(cc3)[N+](=O)[O-])CCCn4ccnc4)[O-] C01155551
Cc1cc(no1)N2[C@H](C(=C(C2=O)[O-])C(=O)c3ccc(cc3)OCC=C)c4cc(c(c(c4)OC)OC)OC C13550434
C=CCOc1ccc(cc1)C(=O)C2=C(C(=O)N([C@@H]2c3cccc(c3)[N+](=O)[O-])CCCN4CCOCC4)[O-] C09046513
CCOc1ccc(cc1)C(=O)C2=C(C(=O)N([C@@H]2c3ccc(c(c3)OCC)OCC)CCCn4ccnc4)[O-] C08984739
CCOc1ccc(cc1)C(=O)C2=C(C(=O)N([C@H]2c3ccc(c(c3)OCC)OCC)CCCn4ccnc4)[O-] C08920965
CCOc1cc(ccc1OCC=C)[C@@H]2C(=C(C(=O)N2CCCOC)[O-])C(=O)c3ccc4c(c3)C[C@@H](O4)C C09312160
CCN(CC)S(=O)(=O)c1ccc(c(c1)[N-]S(=O)(=O)c2ccsc2C(=O)OC)OC(C)C C22021452
CCOC(=O)c1c(nc(s1)N2[C@@H](C(=C(C2=O)[O-])C(=O)c3ccncc3)c4cccc(c4)OCC=C)C C33371015
Cc1c(sc(n1)N2[C@@H](C(=C(C2=O)[O-])C(=O)c3ccncc3)c4cccc(c4)OCC=C)C(=O)OCC=C C33371017
CCOc1cccc(c1)[C@H]2C(=C(C(=O)N2c3nc(c(s3)C(=O)OCC=C)C)[O-])C(=O)c4ccncc4 C33375174
CCOc1cccc(c1)[C@@H]2C(=C(C(=O)N2c3nc(c(s3)C(=O)OCC=C)C)[O-])C(=O)c4ccncc4 C33375175
CCOc1ccc(cc1OCC)[C@H]2C(=C(C(=O)N2c3nc(c(s3)C(=O)OC)C)[O-])C(=O)c4ccco4 C33525805
CCOc1cc(ccc1OCc2ccccc2)[C@@H]3C(=C(C(=O)N3CCCn4ccnc4)[O-])C(=O)c5ccco5 C33529743
CCCCCOc1ccc(cc1OCC)[C@@H]2C(=C(C(=O)N2CCCn3ccnc3)[O-])C(=O)c4ccco4 C33532937
CCOc1cc(ccc1OCCC(C)C)[C@H]2C(=C(C(=O)N2CCN3CCOCC3)[O-])C(=O)c4ccco4 C33533535
CCOc1cc(ccc1OCCC(C)C)[C@@H]2C(=C(C(=O)N2CCN3CCOCC3)[O-])C(=O)c4ccco4 C33533536
CCOc1cc(ccc1OCCC(C)C)[C@H]2C(=C(C(=O)N2CCCn3ccnc3)[O-])C(=O)c4ccco4 C33533568
CCOc1cc(ccc1OCCC(C)C)[C@@H]2C(=C(C(=O)N2CCCn3ccnc3)[O-])C(=O)c4ccco4 C33533569
CCCCOc1ccc(cc1OCC)[C@H]2C(=C(C(=O)N2CCCN3CCOCC3)[O-])C(=O)c4ccc(o4)C C33555829
CCCCOc1ccc(cc1OCC)[C@@H]2C(=C(C(=O)N2CCN3CCOCC3)[O-])C(=O)c4ccc(o4)C C33555835
CCCCOc1ccc(cc1OCC)[C@H]2C(=C(C(=O)N2CCCn3ccnc3)[O-])C(=O)c4ccc(o4)C C33555986
CCOC(=O)c1c(nc(s1)N2[C@H](C(=C(C2=O)[O-])C(=O)c3ccc(cc3)OCC=C)c4ccco4)C C08893216
CCOc1cc(ccc1OCC=C)[C@H]2C(=C(C(=O)N2c3nnc(s3)C)[O-])C(=O)c4ccc(cc4)OC C33767518
COc1ccc(cc1)CN2CCN(CC2)C(=O)CCc3c(nc(nn3)c4ccc(c(c4)OC)OCC=C)[O-] C34766293
CCOc1ccc(cc1)C(=O)C2=C(C(=O)N([C@@H]2c3cc(c(c(c3)OC)OC)OC)Cc4ccco4)[O-] C35298048
CCOc1cc(ccc1OCC=C)[C@@H]2C(=C(C(=O)N2CCCOC)[O-])C(=O)c3c(n4cccc(c4n3)C)C C35484282
CCOc1cc(ccc1OCC=C)[C@H]2C(=C(C(=O)N2CCCOC)[O-])C(=O)c3c(n4cccc(c4n3)C)C C35484283
CC1=C([C@H](N2C(=CSC2=N1)/C=C(/N3CCOCC3)\[O-])c4ccc(c(c4)OC)OC)C(=O)OCCOC C36058350
CC(=O)c1ccc(c(c1)[N+](=O)[O-])OC(C)(C)[C@@H]2OC[C@H]([C@@H](O2)c3cccnc3)C/C=C\CCC(=O)[O-] C36242374
CCOC(=O)[C@@](C(F)(F)F)([N-]S(=O)(=O)c1ccc(cc1)C)P(=O)(OCC(C)C)OCC(C)C C04277116
C[C@H](Cn1cc(c2c1ccc(c2)C(=O)OC)C[N-]S(=O)(=O)Oc3ccccc3)S(=O)(=O)C(C)C C39491349
CCCOc1ccc(cc1)C(=O)C2=C(C(=O)N([C@@H]2c3cccnc3)c4nc(c(s4)C(=O)OCC=C)C)[O-] C39834456
CCCOc1ccc(cc1)C(=O)C2=C(C(=O)N([C@H]2c3cccnc3)c4nc(c(s4)C(=O)OCC=C)C)[O-] C39834457
Cc1c(sc(n1)N2[C@@H](C(=C(C2=O)[O-])C(=O)c3ccc(cc3)OCC=C)c4cccnc4)C(=O)OCC=C C39834460
CCSc1nnc(s1)N2[C@@H](C(=C(C2=O)[O-])C(=O)c3cccs3)c4ccc(c(c4)OC)OCC=C C39999470
CCOc1cc(ccc1OCC=C)[C@@H]2C(=C(C(=O)N2CCOC)[O-])C(=O)c3c(nc4n3cccc4C)C C40003577
CCCCN1[C@H](C(=C(C1=O)[O-])C(=O)c2ccc(cc2)S(=O)(=O)N(C)C)c3ccc(cc3OC)OC C40110941
CCCCN1[C@H](C(=C(C1=O)[O-])C(=O)c2ccc(cc2)S(=O)(=O)N(C)C)c3cc(ccc3OC)OC C40110963
CCCCN1[C@@H](C(=C(C1=O)[O-])C(=O)c2ccc(cc2)S(=O)(=O)N(C)C)c3ccc(c(c3)OC)OCC=C C40110977
CCCCN1[C@H](C(=C(C1=O)[O-])C(=O)c2ccc(cc2)S(=O)(=O)N3CCCC3)c4ccc(c(c4)OC)OC C40111916
CCCCN1[C@H](C(=C(C1=O)[O-])C(=O)c2ccc(cc2)S(=O)(=O)N3CCCC3)c4ccc(cc4OC)OC C40112020
CCN(CCC#N)c1ccc(cc1)/N=N\c2ccc(cc2OC)/N=N/c3cccc(c3)S(=O)(=O)[O-] C31361841
CC1=C(N=C([C@@H]1C(=O)C2=C(C(=O)N([C@@H]2c3ccc(cc3)C(C)(C)C)CCCN4CCOCC4)[O-])C)C(=O)OC C09046279
CC1=C(N=C([C@@H]1C(=O)C2=C(C(=O)N([C@@H]2c3ccc(cc3)C(C)C)CCCN4CCOCC4)[O-])C)C(=O)OC C09270387
CCCCn1c(=O)c2ccc(cc2nc1SCC(=O)N[C@@H](C)c3cc(ccc3OC)OC)C(=O)[O-] C13044499
CCCCn1c(=O)c2ccc(cc2nc1SCC(=O)N[C@H](C)c3cc(ccc3OC)OC)C(=O)[O-] C13044500
CCCCOC(=O)c1ccc(cc1)NC(=O)CSc2nnc(n2CC(=O)[O-])c3ccc(cc3)C C13205150
COc1ccc(c(c1)[N+](=O)[O-])c2ccc(o2)/C=C/C(=O)c3ccc(c(c3)CSCC(=O)[O-])OC C13216709
c1ccc2c(c1)c(=O)n(c(n2)SCC(=O)Nc3ccc(cc3)C(F)(F)F)CCCCCC(=O)[O-] C13223560
CCC[C@H](c1ccccc1)NC(=O)[C@@H](C)Sc2nc3ccccc3c(=O)n2CCCCCC(=O)[O-] C13223844
Cc1ccc(c(c1)OCc2nnc(n2CC=C)SCC(=O)Nc3ccc(cc3)CC(=O)[O-])C(C)C C13243881
CCOc1ccc(cc1)c2nnc(n2CCC(=O)[O-])S[C@@H](C(C)C)C(=O)Nc3ccc(cc3)OC C13270651
CCOc1ccc(cc1)c2nnc(n2CCC(=O)[O-])S[C@H](C(C)C)C(=O)Nc3ccc(cc3)OC C13270652
CCCOc1ccc(cc1OCCC)NC(=O)CSc2nnc(n2CC(=O)[O-])c3ccc(cc3)C C13281072
COc1ccc(cc1)c2nc(on2)CCCCCNS(=O)(=O)c3cc(ccc3Cl)C(=O)[O-] C13313462
CCCCOc1c(cc(cc1Cl)C(=O)Nc2c(cc(c(c2OC)OC)OC)C(=O)[O-])OC C13444207
CC(C)(C)OC(=O)NCCCSC[C@@H](C(=O)[O-])NC(=O)OCC1c2ccccc2-c3c1cccc3 C15722206
Cc1cc(ccc1C(=O)C2=C(C(=O)N([C@H]2c3ccc(cc3)[N+](=O)[O-])CCCOC)[O-])OCc4ccccc4 C09380531
CCOc1cc(cc(c1OCC(=O)[O-])Cl)C2C(=C(NC(=C2C(=O)OCC)C)C)C(=O)OCC C00689016
COc1ccccc1C(=O)N/C(=C\c2ccc(cc2)Br)/C(=O)NCCCCCC(=O)[O-] C27528367
CCc1cc(c(cc1OCc2cccc(n2)C(=O)NCCCCCCCCC(=O)[O-])O)C(=O)C C28464589
CCCn1c(cc(n1)C)CN(C)c2ccc(cc2C(=O)[O-])NS(=O)(=O)c3ccc(cc3)OCC C33253812
CCCCOc1cccc(c1)[C@H]2C(=C(C(=O)N2c3nc(c(s3)C(=O)OCC)C)[O-])C(=O)c4ccco4 C33516840
CCCCOc1cccc(c1)[C@@H]2C(=C(C(=O)N2c3nc(c(s3)C(=O)OCC)C)[O-])C(=O)c4ccco4 C33516841
CCCCOc1ccc(cc1OCC)[C@H]2C(=C(C(=O)N2CCCN3CCOCC3)[O-])C(=O)c4ccc(cc4)C C33542036
CCC1=C([C@H](N2C(=CSC2=N1)/C=C(/NCCCN3CCOCC3)\[O-])c4cccc(c4)OC)C(=O)OC C34923209
CCCCOc1ccc(cc1OCC)[C@H]2C(=C(C(=O)N2Cc3cccnc3)[O-])C(=O)/C=C/c4ccccc4 C35444197
CC1=C([C@@H](N2C(=CSC2=N1)/C=C(/NCCOC)\[O-])c3cc(cc(c3)OC)OC)C(=O)OCC=C C36053181
CC[C@H](C)N/C(=C/C1=CSC2=NC(=C([C@H](N12)c3ccc(c(c3)OC)OC)C(=O)OCCOC)C)/[O-] C36058337
CC1=C([C@H](N2C(=CSC2=N1)/C=C(/NCCOC)\[O-])c3ccc(cc3OC)OC)C(=O)OCC=C C36058684
CC1=C([C@H](N2C(=CSC2=N1)/C=C(/NCc3cccnc3)\[O-])c4ccc(cc4OC)OC)C(=O)OCC=C C36058696
CC1=C([C@@H](N2C(=CSC2=N1)/C=C(/NC[C@H]3CCCO3)\[O-])c4cccc(c4OC)OC)C(=O)OCC=C C36058735
CC1=C([C@H](N2C(=CSC2=N1)/C=C(/NCCOC)\[O-])c3cc(cc(c3)OC)OC)C(=O)OC(C)C C36064841
CC1=C([C@@H](N2C(=CSC2=N1)/C=C(/NCCOC)\[O-])c3ccc(cc3OC)OC)C(=O)OC(C)C C36071666
CCCCNC(=O)CN1CCN(CC1)/C(=N\Cc2ccc(cc2)C)/Nc3ccc(cc3)C(=O)[O-] C21047043
Cc1cc(ccc1OCC(C)C)C(=O)C2=C(C(=O)N([C@@H]2c3ccc(c(c3)OC)OCC(C)C)CCCO)[O-] C40052742
Cc1cc(ccc1C(=O)C2=C(C(=O)N([C@H]2c3cccc(c3)Oc4ccccc4)CCOCCO)[O-])OC(C)C C40084218
Cc1cc(ccc1C(=O)C2=C(C(=O)N([C@@H]2c3cccc4c3cccc4)CCOCCO)[O-])OCC(C)C C40084739
Cc1cc(ccc1C(=O)C2=C(C(=O)N([C@H]2c3cccc4c3cccc4)CCOCCO)[O-])OCC(C)C C40084740
Cc1cc(ccc1OCC=C)C(=O)C2=C(C(=O)N([C@H]2c3cccc(c3)OCCC(C)C)CCOCCO)[O-] C40092008
Cc1cc(ccc1OCC(C)C)C(=O)C2=C(C(=O)N([C@H]2c3cccc4c3cccc4)CCOCCO)[O-] C40093857
Cc1ccc(cc1)[C@@H]2C(=C(C(=O)N2CCOCCO)[O-])C(=O)c3cccc(c3)OCc4ccccc4Cl C40102830
Cc1ccc(cc1)COc2cccc(c2)C(=O)C3=C(C(=O)N([C@H]3c4cccc(c4)OCC=C)CCO)[O-] C40109133
CCN(CC)c1ccc(cc1)[C@@H]2C(=C(C(=O)N2CCO)[O-])C(=O)c3ccc(cc3)OCc4ccc(cc4)F C40110250
CC(C)(C)OC(=O)N[C@@H](Cc1c2ccccc2ccc1OCc3ccc(o3)C(=O)OC)C(=O)[O-] C44318775
CC(C)(C)c1ccc(cc1)C(=O)N/C(=C/c2ccc(cc2)OC)/C(=O)NCCCCCC(=O)[O-] C59073878
CCCCNC(=O)CN1CCN(CC1)/C(=N/c2ccc(cc2)C(=O)[O-])/NCc3ccc(cc3)C C21047043
CC[C@@H](C)c1ccccc1O[C@@H](CC)C(=O)Nc2ccc(cc2)S(=O)(=O)[N-]c3c(nccn3)OC C66200375
CC[C@H](C)c1ccccc1O[C@H](CC)C(=O)Nc2ccc(cc2)S(=O)(=O)[N-]c3c(nccn3)OC C66200378
CCCCCCOc1ccc(cc1)C(=O)Nc2ccc(cc2)S(=O)(=O)[N-]c3cc(ncn3)OC C66200487
CC[C@@H](C)c1ccccc1O[C@@H](CC)C(=O)Nc2ccc(cc2)S(=O)(=O)[N-]c3cc(ncn3)OC C66200551
CC[C@H](C)c1ccccc1O[C@@H](CC)C(=O)Nc2ccc(cc2)S(=O)(=O)[N-]c3cc(ncn3)OC C66200552
CC[C@@H](C)c1ccccc1O[C@H](CC)C(=O)Nc2ccc(cc2)S(=O)(=O)[N-]c3cc(ncn3)OC C66200553
CC[C@H](C)c1ccccc1O[C@H](CC)C(=O)Nc2ccc(cc2)S(=O)(=O)[N-]c3cc(ncn3)OC C66200554
c1ccc(c(c1)/C=N/NC(=O)CSc2ccc(cc2)[N+](=O)[O-])OCc3ccc(cc3)C(=O)[O-] C09259023
Cc1ccc(cc1C)[C@@H](C)NC(=O)CSc2nc3cc(ccc3c(=O)n2CCCOC)C(=O)[O-] C13024092
CCN(CC)S(=O)(=O)c1ccc(c(c1)NS(=O)(=O)c2cc(ccc2C)C(=O)[O-])OC(C)C C13029470
C[C@@H](C(=O)Nc1ccc2c(c1)OCO2)Sc3nc4ccccc4c(=O)n3CCCCCC(=O)[O-] C13055654
Cc1cccc(c1NC(=O)[C@@H](C)Sc2nc3ccccc3c(=O)n2CCCCCC(=O)[O-])C C13055851
CCN(CC)S(=O)(=O)c1cc(ccc1OCC)NS(=O)(=O)c2cc(cc(c2C)C)C(=O)[O-] C13079228
CCN(c1ccc(cc1)NC(=O)CSc2nnc(n2CC(=O)[O-])c3ccc(cc3)OC)C(C)C C13200082
CCOC(=O)c1ccc(cc1)NC(=O)CSc2nnc(n2CC(=O)[O-])c3ccc(cc3)Cl C13203693
CCc1ccccc1NC(=O)CN(C)C(=O)[C@@H](C)Sc2nnc(n2CC(=O)[O-])c3cccc(c3)C C13205713
CCCN(CC(=O)Nc1ccccc1C)C(=O)CSc2nnc(n2CC(=O)[O-])c3cccc(c3)C C13205876
CC(C)[C@H](C(=O)Nc1ccc(cc1)OC)Sc2nnc(n2CCC(=O)[O-])c3ccc(cc3)OC C13270476
CC[C@H](c1ccc(cc1)C)NC(=O)CSc2nnc(n2[C@H](C(C)C)C(=O)[O-])c3cccs3 C13271972
CCOC(=O)c1c(cc(s1)NC(=O)CSc2nnc(n2CC(=O)[O-])c3ccc(cc3)Cl)C C13280795
CCCCOC(=O)c1ccc(cc1)NC(=O)CSc2nc3ccccc3c(=O)n2[C@H](C)C(=O)[O-] C13333666
CCOC(=O)c1ccccc1NC(=O)CSc2nc3cc(ccc3c(=O)n2CC=C)C(=O)[O-] C13364681
CCOC(=O)c1ccc(cc1)NC(=O)CSc2nc3cc(ccc3c(=O)n2CC=C)C(=O)[O-] C13364871
C=CCN(c1ccccc1)S(=O)(=O)c2cccc(c2)C(=O)N[C@H](CC(=O)[O-])c3cccs3 C13389830
COCCN(CC(=O)Nc1ccccc1C(F)(F)F)S(=O)(=O)c2cc(ccc2Cl)C(=O)[O-] C13454376
Cc1c(c([nH]c1C(=O)COC(=O)c2ccccc2[N-]S(=O)(=O)c3ccc(cc3)F)C)C(=O)OC C21327884
CCOc1cc(cc(c1OCC)OCC)C(=O)Nc2nc(c(s2)c3nnc(n3CC=C)[S-])C C30671211
CCOC(=O)c1c(c(sc1NC(=O)CSc2nc3c(c(n2)[O-])CCC3)C(=O)OCC)C C32522556
Cc1c(c(n(n1)C)C)CCCN(C)c2ccc(cc2C(=O)[O-])NS(=O)(=O)c3ccc(cc3)OC C33253683
CCn1c(c(c(n1)C)CCN(C)c2ccc(cc2C(=O)[O-])NS(=O)(=O)c3ccc(cc3)OC)C C33253780
CCCn1c(cc(n1)C)CN(C)c2ccc(cc2C(=O)[O-])NS(=O)(=O)c3ccc(cc3)OC C33253801
CC1=C([C@@H](N2C(=CSC2=N1)/C=C(/NCCCN3CCCC3=O)\[O-])c4ccccc4OC)C(=O)OC C34923744
CC1=C([C@H](N2C(=CSC2=N1)/C=C(/NCCCN3CCCC3=O)\[O-])c4ccccc4OC)C(=O)OC C34923745
CC1=C([C@@H](N2C(=CSC2=N1)/C=C(/NCCCN3CCCC3=O)\[O-])c4cccc(c4)OC)C(=O)OC C34923931
CC1=C([C@H](N2C(=CSC2=N1)/C=C(/NC[C@@H]3CCCO3)\[O-])c4cccc(c4)F)C(=O)OCCOC C35696497
CCOC(=O)C1=C(N=C2N([C@@H]1c3cccc(c3OC)OC)C(=CS2)/C=C(/NCCOC)\[O-])C C36052639
CC1=C([C@@H](N2C(=CSC2=N1)/C=C(/NCc3cccnc3)\[O-])c4cccc(c4)F)C(=O)OCCOC C36052739
CCN/C(=C/C1=CSC2=NC(=C([C@@H](N12)c3ccc(cc3OC)OC)C(=O)OCCOC)C)/[O-] C36061124
CCC1=C([C@@H](N2C(=CSC2=N1)/C=C(/NCCOC)\[O-])c3cccc(c3OC)OC)C(=O)OC C36064584
CCC1=C([C@@H](N2C(=CSC2=N1)/C=C(/NC[C@@H]3CCCO3)\[O-])c4cc(ccc4OC)OC)C(=O)OC C36064643
CCC1=C([C@H](N2C(=CSC2=N1)/C=C(/NC[C@@H]3CCCO3)\[O-])c4cc(ccc4OC)OC)C(=O)OC C36064644
CCC1=C([C@H](N2C(=CSC2=N1)/C=C(/NC[C@H]3CCCO3)\[O-])c4cc(ccc4OC)OC)C(=O)OC C36064647
CCCCNC(=O)[C@@H](c1ccccc1C)N(Cc2ccco2)C(=O)c3cc(ccc3[O-])[N+](=O)[O-] C36499681
CCCCNC(=O)[C@H](c1ccccc1)N(Cc2ccc(o2)C)C(=O)c3cc(ccc3[O-])[N+](=O)[O-] C36596670
CCOC(=O)c1ccc(cc1)NC(=O)C[C@@H]2C(=O)N(/C(=N\c3ccc(cc3)C(=O)[O-])/S2)CC=C C33379391
CCN(CC)c1ccc(cc1)[C@H]2C(=C(C(=O)N2CCO)[O-])C(=O)c3ccc(c(c3)C)OC(C)C C40093466
CC(C)(C)c1ccc(cc1)[C@@H]2C(=C(C(=O)N2CCOCCO)[O-])C(=O)c3cc4cccc(c4o3)OC C40097761
COCCCN1[C@H](c2c([nH]nc2C1=O)c3cc(ccc3[O-])Cl)c4ccc(c(c4)OC)OCC=C C39898310
C[C@H](c1nnc(n1C(C)C)S[C@@H](C)C(=O)Nc2cccc(c2)C(=O)[O-])Oc3ccccc3OC C19999112
C[C@H](c1nnc(n1C(C)C)S[C@H](C)C(=O)Nc2cccc(c2)C(=O)[O-])Oc3ccccc3OC C19999118
C[C@@H](c1nnc(n1C(C)C)S[C@@H](C)C(=O)Nc2cccc(c2)C(=O)[O-])Oc3ccccc3OC C19999109
C[C@@H](c1nnc(n1C(C)C)S[C@H](C)C(=O)Nc2cccc(c2)C(=O)[O-])Oc3ccccc3OC C19999115
CC(C)C[C@@H](C(=O)OC)NC(=O)c1cccc(c1)S(=O)(=O)[N-]c2cc(ccc2OC)Cl C24723648
CN(CCCNC(=O)c1ccc(cc1)[N-]S(=O)(=O)c2cccc(c2)[N+](=O)[O-])c3ccccc3 C17840739
CCOc1ccccc1N(CC(=O)N/N=C/c2ccc(cc2)C(=O)[O-])S(=O)(=O)c3ccccc3 C20493171
CCc1c(nc(n(c1=O)c2ccc(cc2)C)S[C@H](C)C(=O)NCCc3ccc(c(c3)OC)OC)[O-] C59203560
CC(C)CCOc1ccc(cc1)C(=O)Nc2ccc(cc2)S(=O)(=O)[N-]c3c(nccn3)OC C66200321
CCOc1cc(cc(c1[O-])[N+](=O)[O-])C2C(=CN(C=C2C(=O)OC)Cc3ccccc3)C(=O)OC C04644033
CCOc1ccc(cc1OCC)NC(=O)CSc2ncc(n2c3ccc(cc3)F)C(=O)[O-] C09491006
C[C@H](C(=O)Nc1ccccc1OC(F)F)Sc2nnc(n2CCC(=O)[O-])c3cccs3 C13017782
C[C@@H](c1ccc(cc1F)F)NC(=O)CSc2nc3cc(ccc3c(=O)n2CCCOC)C(=O)[O-] C13024106
CCN(CC)C(=O)CSc1nnc(s1)SCC(=O)Nc2cc(ccc2Cl)C(=O)[O-] C13035845
CCOc1ccc(cc1OCC)CCNc2cnn(c(=O)c2Cl)c3ccc(cc3)C(=O)[O-] C13036642
Cc1cccc(c1NC(=O)CSc2nc3cc(ccc3c(=O)n2CCCOC)C(=O)[O-])C(C)C C13047465
COCCCn1c(=O)c2ccc(cc2nc1SCC(=O)Nc3cccc(c3)SC)C(=O)[O-] C13047540
C[C@@H](c1ccc(cc1)F)NC(=O)CSc2nc3cc(ccc3c(=O)n2CCCOC)C(=O)[O-] C13048035
C[C@H](c1ccc(cc1)F)NC(=O)CSc2nc3cc(ccc3c(=O)n2CCCOC)C(=O)[O-] C13048037
Cc1ccc(cc1)CNC(=O)[C@@H](C)Sc2nc3cc(ccc3c(=O)n2CCCOC)C(=O)[O-] C13048371
CC(C)Cn1c(=O)c2ccc(cc2nc1SCC(=O)N[C@@H](Cc3ccccc3)C(=O)C)C(=O)[O-] C13049277
CCC[C@H](c1ccccc1)NC(=O)CSc2nc3cc(ccc3c(=O)n2C[C@@H]4CCCO4)C(=O)[O-] C13053421
CC(=O)c1ccc(cc1)NC(=O)CSc2nc3ccccc3c(=O)n2CCCCCC(=O)[O-] C13055599
COc1ccc(cc1)c2nnc(n2CC(=O)[O-])SCc3nc(no3)c4ccc(cc4OC)OC C13191752
CCc1cccc(c1NC(=O)CSc2nnc(n2CC(=O)[O-])c3ccc(cc3)OC)CC C13200160
CCN(c1ccc(cc1)NC(=O)CSc2nnc(n2CC(=O)[O-])c3cccs3)C(C)C C13202871
CCOc1ccc(cc1S(=O)(=O)N2CCCC2)NC(=O)CSCc3ccc(cc3)C(=O)[O-] C13220493
CN(C)c1ccc(cc1)CNC(=O)CSc2nc3ccccc3c(=O)n2CCCCCC(=O)[O-] C13223885
CC(C)OCCCNC(=O)CSc1nc2cc(ccc2c(=O)n1c3ccccc3)C(=O)[O-] C13235077
CCN(CC)C(=O)c1c(c(c(s1)NC(=O)CC2(CCCCC2)C(=O)[O-])C(=O)OCC)C C13249648
CCN(CC)S(=O)(=O)c1cc(ccc1OCC)NC(=O)CC2(CCCCCC2)C(=O)[O-] C13253983
CCN(CC)S(=O)(=O)c1ccc(c(c1)NC(=O)CC2(CCCCCC2)C(=O)[O-])OCC C13254376
CCOCCCn1c(=O)c2c(c(sc2nc1SCC(=O)NCc3ccc(cc3)C(=O)[O-])C)C C13266458
Cc1ccc(cc1)c2nnc(n2CC(=O)[O-])SCc3cc(c(cc3[N+](=O)[O-])OC(F)F)OC C13270434
CC(C)OCCCn1c(=O)c2ccccc2nc1SCC(=O)Nc3ccc(cc3)C(=O)[O-] C13346914
CCOc1cc(cc(c1OC)Cl)/C=C/C(=O)c2ccc(cc2)S(=O)(=O)NCCCC(=O)[O-] C13362153
CCOc1cc2c(cc1/C=C/C(=O)c3ccc(cc3)S(=O)(=O)NCCCC(=O)[O-])O[C@H](C2)C C13366585
CC(C)[C@@H](c1ccc(cc1)OC)NC(=O)CSc2nc3ccccc3c(=O)n2CCC(=O)[O-] C13445250
COCCN(CC(=O)Nc1ccccc1C(F)(F)F)S(=O)(=O)c2ccc(c(c2)C(=O)[O-])Cl C13454379
COCCN(CC(=O)Nc1ccccc1C(F)(F)F)S(=O)(=O)c2cc(ccc2F)C(=O)[O-] C13454405
CCOC(=O)C[C@@H](c1cccc(c1)[N+](=O)[O-])[N-]S(=O)(=O)c2cc(ccc2Cl)[N+](=O)[O-] C08892135
COc1ccc(cc1)C(=O)COC(=O)c2ccccc2[N-]S(=O)(=O)c3cccc(c3)[N+](=O)[O-] C23885539
CCOc1cc(cc(c1OCC)OCC)C(=O)NCc2nnc(n2c3cccc(c3)C)[S-] C27528257
CCOc1cc(ccc1O)[C@@H]2C(=C(C(=O)N2CCOC)[O-])C(=O)c3ccc(c(c3)C)OC(C)C C09085819
CCOc1cc(ccc1O)[C@H]2C(=C(C(=O)N2CCOC)[O-])C(=O)c3ccc(c(c3)C)OC(C)C C09085820
CCCN(CCC)S(=O)(=O)c1ccc(cc1)C(=O)NCc2nnc(n2c3ccccc3)[S-] C17271661
COC(=O)c1cccc(c1)COC(=O)c2ccccc2[N-]S(=O)(=O)c3cccc(c3)[N+](=O)[O-] C36763184
CC[C@H](C(=O)Nc1ccccc1OCC)Sc2nc3ccsc3c(=O)n2CCC(=O)[O-] C02932565
CCOc1ccc(cc1C)C(=O)C2=C(C(=O)N([C@@H]2c3ccc(c(c3)OCC)OCC)CCCO)[O-] C40048863
CCOc1cc(ccc1OCC=C)[C@H]2C(=C(C(=O)N2CCCO)[O-])C(=O)c3cc4ccccc4o3 C40053155
COc1cccc2c1oc(c2)C(=O)C3=C(C(=O)N([C@@H]3c4cccc(c4)OCC=C)CCCO)[O-] C40053296
CCOc1ccc(cc1C)C(=O)C2=C(C(=O)N([C@H]2c3ccc(c(c3)OCC)OCC=C)CCO)[O-] C40085762
CCOc1ccc(cc1OCC)[C@H]2C(=C(C(=O)N2CCO)[O-])C(=O)c3ccc(c(c3)C)OCC=C C40092213
CCOc1ccc(cc1OCC)[C@@H]2C(=C(C(=O)N2CCO)[O-])C(=O)c3ccc(c(c3)C)OC(C)C C40093413
CCOc1ccc(cc1OCC)[C@H]2C(=C(C(=O)N2CCO)[O-])C(=O)c3ccc(c(c3)C)OC(C)C C40093415
Cc1cc(ccc1OCC(C)C)C(=O)C2=C(C(=O)N([C@@H]2c3ccc(cc3)C(=O)OC)CCO)[O-] C40093986
CCOC(=O)c1c(c(sc1[N-]S(=O)(=O)c2cccc(c2)[N+](=O)[O-])C(=O)OC(C)C)C C40945863
CCOc1ccc(cc1OCC)C(=O)/N=C(\Nc2cccc(c2)F)/[N-]Cc3c(nn(c3C)C)C C32972535
CCc1nnc(s1)[N-]S(=O)(=O)c2ccc(cc2)N/C=C\C(=O)c3ccc(cc3)OCC C13388800
C[C@@H](CNC(=O)[C@H](C)Sc1nc2cc(ccc2c(=O)n1CCCOC)C(=O)[O-])c3ccccc3 C13024036
C[C@@H](CNC(=O)[C@@H](C)Sc1nc2cc(ccc2c(=O)n1CCCOC)C(=O)[O-])c3ccccc3 C13024039
CC[C@H](CNC(=O)CSc1nc2cc(ccc2c(=O)n1CCCOC)C(=O)[O-])c3ccccc3 C13024143
CCCCn1c(=O)c2ccc(cc2nc1SCC(=O)NCCc3ccc(cc3)OC)C(=O)[O-] C13043970
COc1cc(cc(c1OC)S(=O)(=O)NCCC(c2ccccc2)c3ccccc3)/C=C/C(=O)[O-] C13076544
CCN(CC)S(=O)(=O)c1ccc(c(c1)C(=O)[O-])N[C@@H](C)c2ccc(c(c2)OCC)OCC C13091426
CC[C@@H](C)c1ccccc1NC(=O)CSc2nnc(n2CCC(=O)[O-])c3ccc(cc3)OC C13177691
CCOc1ccc(cc1)c2nnc(n2CCC(=O)[O-])SCC(=O)Nc3ccccc3SCC=C C13194471
COc1ccc(cc1NC(=O)CSc2nc3ccccc3c(=O)n2CCCCCC(=O)[O-])Cl C13223577
Cc1ccccc1[C@@H](C)NC(=O)CSc2nc3ccccc3c(=O)n2CCCCCC(=O)[O-] C13223827
COCCCn1c(nnc1SCC(=O)Nc2ccc(cc2)/C=C/C(=O)[O-])c3ccccc3Cl C13255105
CCOc1cc(ccc1OCc2ccc(o2)C(=O)OC)/C=C/C(=O)c3ccc(cc3)O[C@H](C)C(=O)[O-] C13365829
CCCCOc1cccc(c1)[C@@H]2C(=C(C(=O)N2CCCn3ccnc3)[O-])C(=O)c4ccc5c(c4)C[C@@H](O5)C C09358968
CCCOc1cccc(c1)C(=O)C2=C(C(=O)N([C@@H]2c3ccc(cc3)OCC=C)Cc4cccnc4)[O-] C33408498
CCOc1cc(ccc1O)[C@@H]2C(=C(C(=O)N2CCOC)[O-])C(=O)c3ccc(cc3)OCc4cccc(c4)C C09462724
C[C@H]1Cc2cc(ccc2O1)C(=O)C3=C(C(=O)N([C@H]3c4ccc(c(c4)OC)OCCC(C)C)CCCOC)[O-] C35003947
Cc1c(sc(n1)N2[C@@H](C(=C(C2=O)[O-])C(=O)c3ccccc3)c4cccc(c4)OCC=C)C(=O)OCC=C C35263434
Cc1c(sc(n1)N2[C@H](C(=C(C2=O)[O-])C(=O)c3ccccc3)c4cccc(c4)OCC=C)C(=O)OCC=C C35263435
CC1=C([C@@H](N2C(=CSC2=N1)/C=C(/NCCc3ccccn3)\[O-])c4ccccc4)C(=O)OCCOC C35692509
CCOC(=O)C1=C(N=C2N([C@H]1c3cc(cc(c3)OC)OC)C(=CS2)/C=C(/NCCOC)\[O-])C C35694236
CCOC(=O)C1=C(N=C2N([C@H]1c3cc(ccc3OC)OC)C(=CS2)/C=C(/NCCOC)\[O-])C C36051043
CCc1ccccc1NC(=O)CSC2=C([C@@H]([C@@H](C(=N2)[O-])C(=O)OCC)c3ccccc3OCC)C#N C02309896
C[C@@H]1Cc2cc(ccc2O1)C(=O)C3=C(C(=O)N([C@@H]3c4ccc(c(c4)OC)OCCC(C)C)CCCOC)[O-] C38249652
C[C@@H](c1ccc(cc1)CC(C)C)NC(=O)CSc2nnc(n2CCC(=O)[O-])c3cccs3 C13193188
CCOc1cc(ccc1OCCC(C)C)[C@@H]2C(=C(C(=O)N2CCOC)[O-])C(=O)c3c(nc4n3cccc4C)C C40003583
CCCCOc1ccc(cc1OCC)[C@@H]2C(=C(C(=O)N2CCCOC)[O-])C(=O)c3c(nc4n3cccc4C)C C40003675
CCOc1cc(ccc1OCc2ccccc2)[C@@H]3C(=C(C(=O)N3CCCO)[O-])C(=O)c4cc5ccccc5o4 C40053156
CCOc1cc(ccc1OCc2ccccc2)[C@H]3C(=C(C(=O)N3CCCO)[O-])C(=O)c4cc5ccccc5o4 C40053157
CCOc1cc(ccc1OCCC(C)C)[C@@H]2C(=C(C(=O)N2CCCO)[O-])C(=O)c3cc4ccccc4o3 C40053162
CCOc1cc(ccc1OCCC(C)C)[C@H]2C(=C(C(=O)N2CCCO)[O-])C(=O)c3cc4ccccc4o3 C40053163
C=CCOc1cccc(c1)[C@@H]2C(=C(C(=O)N2CCCO)[O-])C(=O)c3cccc(c3)OCc4ccccc4 C40054704
Cc1ccc(cc1)COc2cccc(c2)C(=O)C3=C(C(=O)N([C@H]3c4ccc(cc4)C(=O)OC)CCCO)[O-] C40054927
CCOc1cc(ccc1OCCC(C)C)[C@@H]2C(=C(C(=O)N2CCO)[O-])C(=O)c3ccc(cc3)OC(C)C C40079311
CCOc1ccc(c(c1)C)C(=O)C2=C(C(=O)N([C@H]2c3ccc(c(c3)OCC)OCCC(C)C)CCO)[O-] C40081675
Cc1cc(ccc1C(=O)C2=C(C(=O)N([C@H]2c3cccc(c3)Oc4ccccc4)CCOCCO)[O-])OCC=C C40082921
CCCCOc1ccccc1[C@H]2C(=C(C(=O)N2CCOCCO)[O-])C(=O)c3ccc(cc3C)OCC=C C40083094
CCCCOc1ccc(c(c1)C)C(=O)C2=C(C(=O)N([C@@H]2c3ccccc3OCC=C)CCOCCO)[O-] C40083673
CCCCOc1ccc(c(c1)C)C(=O)C2=C(C(=O)N([C@H]2c3ccccc3OCC=C)CCOCCO)[O-] C40083675
CCOc1ccc(cc1C)C(=O)C2=C(C(=O)N([C@H]2c3ccc(cc3)C(C)(C)C)CCOCCO)[O-] C40085558
Cc1cc(ccc1OC(C)C)C(=O)C2=C(C(=O)N([C@@H]2c3ccc(c(c3)OC)OCc4ccccc4)CCO)[O-] C40093373
CCCOc1ccc(cc1OCC)[C@@H]2C(=C(C(=O)N2CCO)[O-])C(=O)c3ccc(c(c3)C)OCC(C)C C40094017
Cc1ccc(cc1)COc2cccc(c2)C(=O)C3=C(C(=O)N([C@H]3c4ccccc4OCC=C)CCO)[O-] C40109183
C=CCOc1cccc(c1)[C@H]2C(=C(C(=O)N2CCO)[O-])C(=O)c3cccc(c3)OCc4ccc(cc4)F C40109383
C=CCOc1ccccc1[C@@H]2C(=C(C(=O)N2CCO)[O-])C(=O)c3cccc(c3)OCc4ccc(cc4)F C40109422
C=CCOc1ccccc1[C@H]2C(=C(C(=O)N2CCO)[O-])C(=O)c3cccc(c3)OCc4ccc(cc4)F C40109423
C=CCOc1cccc(c1)[C@@H]2C(=C(C(=O)N2CCO)[O-])C(=O)c3ccc(cc3)OCc4ccccc4Cl C40109594
C=CCOc1cccc(c1)[C@H]2C(=C(C(=O)N2CCO)[O-])C(=O)c3ccc(cc3)OCc4ccccc4Cl C40109595
C=CCOc1ccc(cc1)[C@@H]2C(=C(C(=O)N2CCO)[O-])C(=O)c3ccc(cc3)OCc4ccc(cc4)F C40110208
C=CCOc1ccccc1[C@H]2C(=C(C(=O)N2CCO)[O-])C(=O)c3ccc(cc3)OCc4ccc(cc4)F C40110263
CCCCN1[C@@H](C(=C(C1=O)[O-])C(=O)c2ccc(cc2)S(=O)(=O)N3CCCC3)c4ccc(cc4)OCC=C C40111947
COC(=O)c1cccc(c1)NC(=O)[C@H]([C@@H](C(=O)[O-])OC(=O)c2ccccc2)OC(=O)c3ccccc3 C09972995
COc1cccc(c1)C(=O)O[C@H]([C@@H](C(=O)[O-])OC(=O)c2cccc(c2)OC)C(=O)Nc3ccccc3 C09973975
COc1cccc(c1)C(=O)O[C@@H]([C@H](C(=O)[O-])OC(=O)c2cccc(c2)OC)C(=O)Nc3ccccc3 C09973976
C[C@@H](C(=O)Nc1ccccc1OC(F)F)Sc2nnc(n2CCC(=O)[O-])c3ccc(cc3)OC C13021124
CCOc1ccc(cc1)c2nnc(n2CC(=O)[O-])S[C@@H](C)C(=O)Nc3ccc(cc3)OC(F)F C13195463
CCc1cc(c(s1)NC(=O)CSc2nnc(n2CC(=O)[O-])c3cccc(c3)C)C(=O)OCC C13205170
c1ccc(c(c1)OCCCNc2ccc(cc2[N+](=O)[O-])S(=O)(=O)Nc3cccc(c3)C(=O)[O-])F C13240839
c1ccc(c(c1)OCCCNc2ccc(cc2[N+](=O)[O-])S(=O)(=O)Nc3ccc(cc3)C(=O)[O-])F C13240845
CCOC(=O)c1ccc(cc1)NC(=O)CSc2nnc(n2[C@@H](C(C)C)C(=O)[O-])c3cccs3 C13271312
CCOC(=O)c1ccccc1NC(=O)CSc2nnc(n2[C@@H](C(C)C)C(=O)[O-])c3cccs3 C13271346
c1ccc(cc1)COCCCNc2ccc(cc2[N+](=O)[O-])S(=O)(=O)Nc3ccc(cc3)C(=O)[O-] C13299194
CCOc1cc(ccc1OCc2ccc(o2)C(=O)OC)/C=C(\C#N)/C(=O)Nc3ccc(cc3)C(=O)[O-] C13344940
Cc1ccc(cc1NC(=O)CSc2nnc(n2[C@H](C)COC)COc3ccccc3F)C(=O)[O-] C13345282
Cc1ccc(cc1NC(=O)CSc2nnc(n2[C@@H](C)COC)COc3ccccc3F)C(=O)[O-] C13345284
CCOc1cc(cc(c1OCC)OCC)c2nnc(o2)SCC(=O)Nc3ccc(cc3)C(=O)[O-] C13355389
CC(C)Oc1c(cc(cc1Cl)/C=C/C(=O)c2ccc(cc2)S(=O)(=O)NCCCC(=O)[O-])OC C13366588
CCCOc1ccc(cc1OCCC)NC(=O)CSc2nc3cc(ccc3c(=O)n2C)C(=O)[O-] C13444656
CCOc1ccc(c(c1)NC(=O)CSc2nc3ccccc3c(=O)n2[C@@H](C(C)C)C(=O)[O-])OCC C13446558
CC(C)CCSc1ccc(cc1[N+](=O)[O-])C(=O)Nc2cc(c(cc2C(=O)[O-])OC)OCCOC C13451090
CC[C@H](C)[C@@H](C(=O)NCCCC(=O)[O-])NC(=O)CCc1c(c2cc3c(c(oc3c(c2oc1=O)C)C)C)C C15969638
CCOC(=O)c1ccccc1NC(=O)CSc2nc(cc(n2)[O-])CC(=O)NCc3cccs3 C22629383
c1ccc(cc1)CCCNC(=O)COC(=O)c2ccccc2[N-]S(=O)(=O)c3cccc(c3)[N+](=O)[O-] C23550668
CC1=C([C@@H](N2C(=CSC2=N1)/C=C(/NCCCN3CCOCC3)\[O-])c4ccccc4)C(=O)OCCOC C34922734
CC1=C([C@H](N2C(=CSC2=N1)/C=C(/NCc3ccncc3)\[O-])c4ccc(cc4)OC)C(=O)OCCOC C35693088
CC1=C([C@@H](N2C(=CSC2=N1)/C=C(/NC[C@@H]3CCCO3)\[O-])c4cc(ccc4OC)OC)C(=O)OCCOC C35703645
CC1=C([C@H](N2C(=CSC2=N1)/C=C(/NC[C@@H]3CCCO3)\[O-])c4cc(ccc4OC)OC)C(=O)OCCOC C35703647
CC1=C([C@@H](N2C(=CSC2=N1)/C=C(/NCc3ccncc3)\[O-])c4cccc(c4)OC)C(=O)OCCOC C36052747
CC1=C([C@H](N2C(=CSC2=N1)/C=C(/NC(C)C)\[O-])c3ccc(c(c3)OC)OC)C(=O)OCCOC C36058326
CCCCC[C@H](C(=O)NCS(=O)(=O)c1ccc(cc1)C)N(C)C(=O)c2cc(ccc2[O-])[N+](=O)[O-] C36530269
CCCCNC(=O)[C@H](c1ccc(c(c1)OC)OC)N(C(=O)c2cc(ccc2[O-])[N+](=O)[O-])C(C)(C)C C36585928
CCCCCC[C@@H]1[C@@H](c2ccc(cc2OC1=O)OCC(=O)N[C@@H](Cc3c[nH]c4c3cccc4)C(=O)[O-])C C38555632
CCCCCC[C@H]1[C@@H](c2ccc(cc2OC1=O)OCC(=O)N[C@@H](Cc3c[nH]c4c3cccc4)C(=O)[O-])C C38555634
CCN(CC)S(=O)(=O)c1ccc(c(c1)C(=O)[O-])NCCNc2c(cc(cn2)C(F)(F)F)Cl C13212038
CCOC(=O)[C@H]1[C@@H]([C@@H](S[C@@H]1NC(=O)CSc2nc(cc(n2)[O-])c3ccccc3)C(=O)OCC)C C39724680
CCOc1cc(ccc1OCCC(C)C)[C@@H]2C(=C(C(=O)N2CCO)[O-])C(=O)c3ccc(cc3C)OC C40080013
CCN(CC)c1ccc(cc1)[C@H]2C(=C(C(=O)N2CCOCCO)[O-])C(=O)c3ccc(cc3)OCC(C)C C40080617
CCOc1ccc(cc1OCC)[C@@H]2C(=C(C(=O)N2CCO)[O-])C(=O)c3ccc(cc3C)OCC(C)C C40084847
CCOc1ccc(cc1OCC)[C@H]2C(=C(C(=O)N2CCO)[O-])C(=O)c3ccc(cc3C)OCC(C)C C40084848
CCCOc1ccc(cc1OCC)[C@@H]2C(=C(C(=O)N2CCO)[O-])C(=O)c3ccc(c(c3)C)OCC=C C40092215
CC(C)CCOc1cccc(c1)[C@@H]2C(=C(C(=O)N2CCOCCO)[O-])C(=O)c3cc4cccc(c4o3)OC C40097845
CCOc1cc(ccc1OCc2ccccc2)[C@H]3C(=C(C(=O)N3CCO)[O-])C(=O)c4cccc(c4)OCC=C C40102273
C=CCOc1cccc(c1)[C@@H]2C(=C(C(=O)N2CCOCCO)[O-])C(=O)c3cccc(c3)OCc4ccccc4 C40102538
CCOc1cc(ccc1OCC=C)[C@@H]2C(=C(C(=O)N2CCO)[O-])C(=O)c3cccc(c3)OCc4ccccc4 C40102650
Cc1ccc(cc1)COc2cccc(c2)C(=O)C3=C(C(=O)N([C@@H]3c4cccc(c4)OC)CCOCCO)[O-] C40109042
CCOc1cccc(c1)[C@@H]2C(=C(C(=O)N2CCOCCO)[O-])C(=O)c3cccc(c3)OCc4ccc(cc4)C C40109052
Cc1ccc(cc1)COc2cccc(c2)C(=O)C3=C(C(=O)N([C@@H]3c4ccc(c(c4)OC)OCC=C)CCO)[O-] C40109180
Cc1ccc(cc1)COc2cccc(c2)C(=O)C3=C(C(=O)N([C@H]3c4ccc(c(c4)OC)OCC=C)CCO)[O-] C40109181
CCOC(=O)c1c(c([nH]c1C)C(=O)CSc2nnc(n2[C@@H](C(C)C)C(=O)[O-])c3cccs3)C C13271446
c1ccc2c(c1)c(c[nH]2)CCNC(=O)CSc3nc4ccccc4c(=O)n3CCCCCC(=O)[O-] C13223878
CCCn1cc(c(n1)C)C[N-]/C(=N/C(=O)c2cc(c(c(c2)OC)OC)OC)/Nc3cccc(c3)Cl C32972930
CCOc1cc(ccc1OCc2ccc(o2)C(=O)[O-])/C=C(\C#N)/c3cccc(c3)Br C03017676
CC(C)[C@@H](C(=O)[O-])n1c(=O)c2ccccc2nc1SCCOc3c(cccc3Cl)Cl C13025372
Cc1ccc(s1)CN(CCc2ccccc2)S(=O)(=O)c3cc(c(cc3Cl)Cl)C(=O)[O-] C13186070
Cc1ccc(cc1)c2nnc(n2CC(=O)[O-])SCC(=O)c3cc(n(c3C)c4cc(cc(c4)C)C)C C13205872
CCCCn1c(=O)c2c3c(sc2nc1SCc4nc5cc(ccc5n4CC)C(=O)[O-])CCC3 C13218313
c1ccc(cc1)Cn2cc(c(n2)c3ccccc3)/C=C(\CCC(=O)[O-])/c4nc5ccccc5s4 C13264590
Cc1ccc(c(c1)C(=O)CSc2nc3cc(ccc3c(=O)n2CCc4ccccc4)C(=O)[O-])C C13280224
c1cc(ccc1c2nnc(n2CC(=O)[O-])SCCOc3cc(ccc3Cl)Cl)Cl C13280721
CC(C)(C)c1ccc(cc1)c2nnc(n2Cc3ccco3)SCc4c(cco4)C(=O)[O-] C13396592
CC(C)c1ccccc1n2c(nnc2SCc3c(cco3)C(=O)[O-])c4ccc(cc4)OC C13412718
Cc1c(noc1c2ccc(cc2)F)CSc3nnc(n3[C@H](C(C)C)C(=O)[O-])c4cccs4 C13446710
Cc1ccc(cc1)c2nnc(n2CCC(=O)[O-])S[C@H](C)C(=O)C=C3C(c4ccccc4N3C)(C)C C13452943
CCN\1C(=O)/C(=C/c2ccc(c(c2)OCC)OCC)/S/C1=N\c3ccc(cc3)C(=O)[O-] C13686861
CCc1nc2c(cc(nc2n1Cc3ccc(c(c3)C)N(CC)[C@@H](c4ccccc4)C(=O)[O-])C)C C13732511
CCc1nc2c(cc(nc2n1Cc3ccc(cc3)N(CC)[C@@H](c4cc(ccc4F)F)C(=O)[O-])C)C C13732558
CCN\1C(=O)/C(=C/c2ccccc2OCc3ccc(cc3)C(=O)[O-])/S/C1=N\c4ccc(cc4)OC C15009569
CCOC(=O)c1c(nc(s1)N2[C@@H](C(=C(C2=O)[O-])C(=O)c3ccccc3)c4ccc(cc4)C(C)C)C C09236744
CCc1ccc(cc1)Cc2c(nc(nc2[O-])SCc3cc(ccc3OC)[N+](=O)[O-])C C25498653
Cc1ccc(cc1)S/C=C(/N2[C@@H](CC(=N2)c3ccc(cc3)OC)c4cccc(c4OC)OC)\[O-] C33248877
CCCc1nnc(n1/N=C/c2ccc(c(c2)OC)OCc3c(cccc3Cl)Cl)[S-] C01915758
Cc1cc(nc(n1)SCCOCCOc2ccc3ccccc3c2Br)[O-] C16381898
CCc1ccc(cc1)[C@H]2C(=C(C(=O)N2CCc3ccccc3)[O-])C(=O)c4cc5cccc(c5o4)OC C35551440
CCN\1C(=O)/C(=C/c2ccc(c(c2)OC)OCC=C)/S/C1=N\c3cccc(c3)C(=O)[O-] C35656440
CCN\1C(=O)/C(=C/c2ccc(c(c2)OCC)OCC)/S/C1=N\c3cccc(c3)C(=O)[O-] C35656764
CCN(CC)/C(=C/C1=CSC2=NC(=C([C@@H](N12)c3ccc(cc3)F)C(=O)OCC)C)/[O-] C35693462
CCN(CC)/C(=C/C1=CSC2=NC(=C([C@H](N12)c3ccccc3C)C(=O)OCC=C)C)/[O-] C35697189
CCN(C)/C(=C/C1=CSC2=NC(=C([C@@H](N12)c3cc(ccc3C)C)C(=O)OCC)c4ccccc4)/[O-] C36064388
CCOc1ccc(cc1)C(=O)c2c(c3ccccc3o2)[N-]S(=O)(=O)c4ccc(c(c4)F)OC C38602799
CCCCOc1c(cc(cc1Cl)C(=O)c2c(c(c(=O)n(c2[O-])CC=C)C#N)C)Cl C38616959
CCCCCn1c(c(c(c(c1=O)C#N)C)/N=N/c2ccccc2C(=O)c3ccccc3)[O-] C39871572
CCCCSc1nnc(s1)/N=C(/C(=C/c2ccc(o2)c3ccc(cc3)F)/C#N)\[O-] C39998179
Cc1cc(ccc1OCC=C)C(=O)C2=C(C(=O)N([C@@H]2c3cccc4c3cccc4)CC=C)[O-] C40027522
Cc1cc(ccc1OCC(C)C)C(=O)C2=C(C(=O)N([C@H]2c3cccc(c3)Br)CC=C)[O-] C40027733
C=CCN1[C@H](C(=C(C1=O)[O-])C(=O)c2cc3ccccc3o2)c4ccc(cc4)OCc5ccccc5 C40028267
COc1cccc2c1oc(c2)C(=O)C3=C(C(=O)N([C@@H]3c4cccc(c4)Oc5ccccc5)CC=C)[O-] C40028412
C=CCN1[C@H](C(=C(C1=O)[O-])C(=O)c2ccc(cc2)OCc3ccccc3Cl)c4ccccc4 C40030527
Cc1ccc(cc1)[C@@H]2C(=C(C(=O)N2CC=C)[O-])C(=O)c3ccc(cc3)OCc4ccc(cc4)F C40030994
CCCCN1[C@H](C(=C(C1=O)[O-])C(=O)c2ccc(cc2)OC(C)C)c3cccc(c3)Br C40079382
CCCCN1[C@H](C(=C(C1=O)[O-])C(=O)c2ccc(cc2C)OCC)c3c(cccc3Cl)F C40082025
CCCCN1[C@H](C(=C(C1=O)[O-])C(=O)c2cc3cccc(c3o2)OC)c4ccc(cc4)CC C40098297
CC(C)CC(=O)C1=C(C(=O)N([C@H]1c2ccc(cc2)N(C)C)CC3(CCCC3)c4ccccc4)[O-] C40358069
CCCCCn1c(c(c(c(c1=O)C#N)C)C(=O)[C@H](C)Oc2ccc(cc2Cl)Cl)[O-] C40522560
Cc1c(c(=O)n(c(c1C(=O)[C@@H](C)Oc2ccc(cc2)C(C)C)[O-])Cc3ccc(cc3)OC)C#N C40527228
CC[C@@H](C)c1ccc(cc1)N2C(=O)/C(=C/c3cccn3CCOc4ccc(cc4)Cl)/C(=NC2=O)[O-] C08739492
CCCCCCCOC(=O)c1c(oc2c1cc(cc2)[N-]S(=O)(=O)c3ccc(cc3)F)C C03255108
c1ccc(cc1)c2cnc(o2)COC(=O)c3ccccc3[N-]S(=O)(=O)c4ccc(cc4)F C57476329
CCc1ccc(cc1)/N=C\2/C(=C(/C(=C/c3cc(c(cc3OC)OC)Cl)/S2)[O-])C(=O)OCC C59364825
CC[C@@H](C(=O)C)Oc1ccccc1/C=C\2/C(=O)N(/C(=N\c3cccc(c3)C(=O)[O-])/S2)CC C16931787
Cc1c2c(nc(nc2sc1C(=O)OCCOC)/C(=C/C(=C/c3ccccc3)/C)/Cl)[O-] C60349775
CC[C@H](C(=O)C)Oc1ccccc1/C=C\2/C(=O)N(/C(=N/c3ccccc3C(=O)[O-])/S2)CC C16932042
C=CCn1c(=O)c2c(csc2nc1SCC(=O)[O-])c3ccccc3 C04747705
CN(C)S(=O)(=O)c1ccc(cc1)C(=O)/C=C/c2ccc(cc2)C(=O)[O-] C06432317
c1cc(c(c(c1)F)F)CSc2nnc(n2CC(=O)[O-])c3cccs3 C13239181
CC(C)Cn1c(=O)c2ccccc2nc1SCc3c(cco3)C(=O)[O-] C13413784
CC(=O)c1cccc(c1)[N-]S(=O)(=O)c2cc(ccc2Cl)C(=O)OC C26528648
CCc1c(sc(c1C#N)[N-]S(=O)(=O)c2cc(ccc2OC)OC)C C27922283
c1ccc2c(c1)c(=O)n(c(n2)SCCCC(=O)[O-])c3ccccc3F C35691386
CCN(CC(C)C)S(=O)(=O)c1ccc(c(c1)C(=O)[O-])Br C37111358
CC[C@H](C)N(CC)S(=O)(=O)c1cc(sc1Br)C(=O)[O-] C37112570
CC[C@H](C)CN(C)S(=O)(=O)c1ccc(c(c1)C(=O)[O-])Br C37173025
CCC[C@H](C)N(C)S(=O)(=O)c1cc(sc1Br)C(=O)[O-] C37504988
CC[C@@H](C)n1c(c(c(c(c1=O)C#N)C)C(=O)COc2ccc(cc2)F)[O-] C38617196
CC[C@@H](C)n1c(c(c(c(c1=O)C#N)C)C(=O)COc2cc(cc(c2)C)C)[O-] C38617326
CC[C@@H](C)n1c(c(c(c(c1=O)C#N)C)C(=O)COc2cccc(c2C)C)[O-] C38617330
CC(C)[C@@H]1CN(CCN1C(=O)OC(C)(C)C)Cc2ccccc2C(=O)[O-] C39952782
Cc1ccsc1[C@H]2C(=C(C(=O)N2CC=C)[O-])C(=O)c3ccc(cc3)OC C40026231
CCCCN1[C@H](C(=C(C1=O)[O-])C(=O)c2ccc(c(c2)F)C)c3cccnc3 C40100089
c1ccc(c(c1)/C=C/C(=N/S(=O)(=O)c2cccs2)/[O-])OC(F)F C42243557
CCCCn1c(c(c(n1)C)/C=C/C(=C(\C#N)/C(=O)N2CCCC2)/[O-])Cl C48992192
Cc1c(c(n(n1)CC(C)C)Cl)/C=C/C(=C(/C#N)\C(=O)c2ccco2)/[O-] C49196929
CCCc1c(sc(n1)n2cccc2)/C(=N/c3nnc(s3)C4CC4)/[O-] C49549194
CCc1ccc(s1)S(=O)(=O)[N-]c2c(cno2)c3ccc(cc3)OC C49735979
CS(=O)(=O)[N-]c1ccc(cc1)OC(=O)[C@H]2C[C@@H]2c3cccc(c3)Cl C50206479
CS(=O)(=O)[N-]c1ccc(cc1)OC(=O)[C@H]2C[C@H]2c3cccc(c3)Cl C50206481
CCOc1cc(ccc1OC)[N-]S(=O)(=O)c2cccc(c2F)Cl C55631754
Cc1c(c(n(n1)C)Cl)S(=O)(=O)[N-]c2ccccc2OCC(C)C C55651978
CC(C)(C)Cc1nnc(s1)[N-]S(=O)(=O)Cc2ccccc2Cl C59291813
CCOC(=O)c1c(c(c(s1)[N-]S(=O)(=O)c2ccc(cc2)C)C#N)C C59466232
CC(C)O/C(=N/C(=N\S(=O)(=O)c1ccccc1)/c2ccccc2)/[S-] C13482108
CCN(CC)C(=O)c1ccc(cc1)S(=O)(=O)[N-]c2cc(ccc2C)F C63147345
C[C@H](C(=O)Oc1ccccc1OC)n2c(nnc2[S-])c3cccs3 C64335224
COc1ccc(c(c1)[N-]S(=O)(=O)c2ccsc2C(=O)OC)Cl C64374581
COc1ccc(c(c1)[N-]S(=O)(=O)c2ccc(c(c2)OC)OC)Cl C64374627
Cc1ccc(o1)[C@@H]\2C(=C(N=C(/C2=C(\[O-])/OC(C)C)C)C)C(=O)OC(C)C C00623595
CCc1cccc(c1)[N-]S(=O)(=O)c2cc(cs2)c3nnc(o3)CC C65098668
c1ccc(c(c1)C(F)(F)F)n2c(nnc2SCC(=O)[O-])c3ccco3 C65407531
CCCCS(=O)(=O)/N=C(/c1c2c(n(n1)c3ccccc3C)CCC2)\[O-] C65484809
CCN(C[C@H]1CCOC1)C(=O)Cn2c(nnc2[S-])c3ccc(cc3)C C65622610
C[C@@H](/C(=N/S(=O)(=O)c1cc(sc1Cl)Cl)/[O-])OCCC=C C65647768
CCCCS(=O)(=O)/N=C(/C1(CCOCC1)c2ccc(cc2)Cl)\[O-] C66003091
CCOC(=O)c1csc(n1)[N-]S(=O)(=O)c2ccc(cc2C)Cl C66247280
Cc1c(sc(n1)[N-]S(=O)(=O)c2ccccc2OC(F)F)SC C66254575
CCN(CC(=C)C)C(=O)CSc1[n-]c2cc(cnc2n1)Br C66276592
CS(=O)(=O)[N-]c1ccc(cc1)OC(=O)[C@@H]2C[C@@H]2c3ccccc3Cl C66517210
CS(=O)(=O)[N-]c1ccc(cc1)OC(=O)[C@H]2C[C@@H]2c3ccccc3Cl C66517211
CS(=O)(=O)[N-]c1ccc(cc1)OC(=O)[C@@H]2C[C@H]2c3ccccc3Cl C66517212
CC(C)CS(=O)(=O)[N-]c1cc(ccc1N2CCOCC2)C(F)(F)F C66577316
CC[C@@H](C)N(C)C(=O)c1ccc(cc1)S(=O)(=O)[N-]c2ccc(cc2)F C66646522
CCS[C@@H](C(C)C)C(=O)[C@@H](C#N)c1nc2cc(ccc2c(n1)[O-])Cl C67600713
CCS[C@H](C(C)C)C(=O)[C@@H](C#N)c1nc2cc(ccc2c(n1)[O-])Cl C67600714
CC[C@@H]1CC(CCCN1C2=NC(=O)/C(=C/c3ccc(cc3)OCC(=O)[O-])/S2)(C)C C04784159
CC(C)(C)[C@@H]1N(C(=O)[C@@](N1C(=O)c2ccccc2)(Cc3ccccc3)CC(=O)[O-])C C06363910
CC(C)[C@H](C(=O)[O-])n1c(=O)c2ccccc2nc1SCc3ccccc3C#N C13025632
CN(Cc1ccc(s1)Cl)S(=O)(=O)c2cc(ccc2OC)/C=C/C(=O)[O-] C13077092
c1ccc(c(c1)N2CCN(CC2)S(=O)(=O)c3ccc(cc3)CCC(=O)[O-])Cl C13087427
c1cc(oc1)CN(CC(F)(F)F)S(=O)(=O)c2cc(ccc2Cl)C(=O)[O-] C13088854
CCN(CC)S(=O)(=O)c1ccc(c(c1)C(=O)[O-])N2CCc3ccccc3C2 C13090292
c1cc(sc1)C2=Nn3c(nnc3S[C@H]2CC(=O)[O-])CCC4CCCCC4 C13182672
CN(Cc1ccccc1N2CCCCC2)S(=O)(=O)c3cccc(c3)C(=O)[O-] C13315070
CN(Cc1ccccc1N2CCCCC2)S(=O)(=O)c3ccc(c(c3)C(=O)[O-])F C13315074
c1cc2cccnc2c(c1)CSc3nnc(n3CCC(=O)[O-])c4cccs4 C13452878
COc1cc(cc(c1OC)OC)[N-]S(=O)(=O)c2cc(sc2Cl)Cl C20626986
Cc1cc2cccc(c2nc1)S(=O)(=O)[N-]c3cccc(c3)OC[C@H]4CCCO4 C32776776
COc1cccc(c1)C(=O)C2=C(C(=O)N([C@@H]2c3ccccc3F)Cc4ccco4)[O-] C06294931
CCO/C(=C\1/[C@H](C(=C(N=C1CS(=O)(=O)c2ccccc2)C)C#N)c3ccccc3)/[O-] C34802451
Cc1ccc(cc1)[C@@H]2C(=C(C(=O)N2CCOC)[O-])C(=O)c3ccc4c(c3)C[C@@H](O4)C C06565355
Cc1cc(c(c(c1C)S(=O)(=O)Oc2ccc(cc2OC)/C=C/C(=O)[O-])C)C C07814902
CCOc1ccc(nn1)c2cccc(c2)[N-]S(=O)(=O)c3ccc(s3)Cl C08610147
CCSc1nnc(s1)/N=C(/c2cccn(c2=O)Cc3ccccc3Cl)\[O-] C08600356
Cc1ccc(cc1)[C@@H]2C(=C(C(=O)N2CCOC)[O-])C(=O)c3ccc4c(c3)C[C@H](O4)C C38249532
COc1ccc(cc1)C(=O)C2=C(C(=O)N([C@@H]2[C@H]3CCC=CC3)Cc4ccco4)[O-] C38277414
CCCn1c(c(c(c(c1=O)C#N)C)C(=O)COc2c(c(c(c(c2F)F)F)F)F)[O-] C38616523
Cc1ccc(c(c1)CN(C)C(=O)Cn2c(nnc2[S-])c3cccs3)OC C09918819
COC(=O)c1ccc(cc1)[C@@H]2C(=C(C(=O)N2CC=C)[O-])C(=O)c3ccc(cc3)F C40027950
COc1cccc2c1oc(c2)C(=O)C3=C(C(=O)N([C@@H]3c4cccs4)CC=C)[O-] C40028494
CCCc1ccc(cc1)/C(=C(\C#N)/C(=O)C2CCN(CC2)C(=O)c3ccco3)/[O-] C49110703
Cc1nc(cs1)COc2ccccc2/C=C/C(=C(\C#N)/C(=O)c3ccco3)/[O-] C49200883
CC(C)(C)c1nnc(s1)/N=C(/N(Cc2cccc(c2)F)C[C@@H]3CCCO3)\[O-] C51618527
Cc1cc(ccc1S(=O)(=O)[N-]c2ccc(cc2)S(=O)(=O)N(C)CC=C)F C55621215
COc1cc(c(cc1OC)S(=O)(=O)[N-]c2ccc(c(c2)F)OC(F)F)F C55638096
c1ccc(c(c1)C#N)S(=O)(=O)[N-]c2cc(ccc2OC[C@@H]3CCCO3)Cl C57123287
CCc1cccc(c1)[N-]S(=O)(=O)c2ccc(cc2)S(=O)(=O)N3CCCC3 C07057489
CCS(=O)(=O)[N-]c1ccc(c(c1)C)S(=O)(=O)N(C)[C@@H](C)c2ccccc2 C57479764
CCOc1c(cc(cc1Br)/C=C/C(=O)c2c(cc(oc2=O)C)[O-])OC C18030681
COc1ccccc1S(=O)(=O)[N-]c2cc(ccc2n3cccn3)C(F)(F)F C52537198
C[C@H]1CN([C@@H](CO1)C)C(=O)c2cccc(c2)S(=O)(=O)[N-]c3ccc(cc3)SC(F)F C58703116
CCc1c(nc(n(c1=O)c2ccc(cc2)F)SCC(=O)N(C)c3ccccc3)[O-] C59203346
CCN([C@@H](C)c1cc2ccccc2o1)C(=O)c3ccc(c(c3)[N-]S(=O)(=O)C)C C55605481
C[C@@H](CS(=O)(=O)[N-]c1cccc(c1)OC)C(=O)N2CCCc3c2cccc3 C62107823
Cc1c(nc(o1)C)c2ccc(cc2)S(=O)(=O)[N-]c3ccc(cc3)C(=O)C4CC4 C62149010
COc1ccc(cc1)OCc2nc(cs2)c3ccc(cc3)[N-]S(=O)(=O)C C63630002
CCSC1=C([C@H](C2=C(CCCC2=N1)[O-])c3cc(c(c(c3)OC)OC)OC)C#N C01315283
COc1ccc(cc1)[N-]S(=O)(=O)c2ccc(s2)c3cnc(o3)C4CCC4 C65004238
CCOc1ccccc1[N-]S(=O)(=O)c2cc(n(c2C)C)c3nc(cs3)C C65009043
CCCCS(=O)(=O)/N=C(/[C@@H]1CCN(C1=O)c2ccc(c(c2)Cl)Cl)\[O-] C66003138
CCCCS(=O)(=O)/N=C(/[C@H]1CCN(C1=O)c2cc(ccc2Cl)Cl)\[O-] C66003146
COC(=O)c1ccc(cc1S(=O)(=O)[N-]c2nc(cs2)c3ccccc3)F C66246808
CCn1cc(cn1)S(=O)(=O)[N-]c2ncc(s2)Cc3ccc(c(c3)Cl)C C66252866
COC(=O)c1c(ccs1)S(=O)(=O)[N-]c2nc(cs2)c3ccccc3F C66254182
CCCCS(=O)(=O)/N=C(/[C@H]1CCN(C1=O)c2ccc(c(c2)Cl)Cl)\[O-] C66504135
c1ccc2c(c1)nc(s2)/C(=C/c3ccc(c(c3)[N+](=O)[O-])N4CCCC4)/CC(=O)[O-] C09157386
CC1CCN(CC1)C(=O)CSc2nc3ccccc3c(=O)n2[C@@H](C(C)C)C(=O)[O-] C13024944
c1ccc(cc1)[C@@H](C(=O)N2CCCCC2)Sc3nc4ccccc4c(=O)n3CC(=O)[O-] C13055431
CCOC(=O)C1CCN(CC1)S(=O)(=O)c2cc(ccc2Br)C(=O)[O-] C13075183
c1ccc(cc1)n2c(cnc2SCC(=O)N3CCN(CC3)c4ccc(cc4)F)C(=O)[O-] C13090068
CCN(c1ccccc1)C(=O)[C@H](C)Sc2nc3cc(ccc3c(=O)n2C)C(=O)[O-] C13200199
c1ccc(cc1)c2cnc(o2)CSc3nc4ccccc4c(=O)n3CC(=O)[O-] C13222956
Cc1cccc(c1)N2CCN(CC2)S(=O)(=O)c3cc(ccc3OC)/C=C/C(=O)[O-] C13240575
CC(C)Cn1c(=O)c2cc(ccc2nc1SCC(=O)N3CCC[C@@H](C3)C(=O)[O-])Cl C13260244
CCn1c(=O)c2ccc(cc2nc1SCc3cc(on3)c4cccs4)C(=O)[O-] C13333122
Cc1c(sc2c1c(=O)n(c(n2)SCC(=O)N3CCC(CC3)C(=O)[O-])CC(C)C)C C13349168
C[C@H]1CCC[C@@H](N1C(=O)CSc2nc3cc(ccc3c(=O)n2CC=C)C(=O)[O-])C C13364218
COc1cc(cc(c1OC)OC)/C=C/C(=O)N2CCCc3c2cccc3C(=O)[O-] C13390460
Cc1ccc(c2c1[C@H](CC2=O)C)OS(=O)(=O)c3cc(ccc3OC)/C=C/C(=O)[O-] C13454253
COc1ccc(c(c1OC)OC)/C=N/n2c(nnc2[S-])c3ccc(cc3)F C05981866
c1cc(ccc1C(=O)[O-])n2c(nnn2)SCC(=O)c3ccc(s3)Cl C19852291
CC[C@]1(Cc2ccccc2-c3c1c(n4c(n3)nnc4SCC(=O)OCC)[O-])C C17209600
COc1ccc(cc1S(=O)(=O)[N-]c2ccc(c(c2)C(F)(F)F)Cl)[N+](=O)[O-] C21631938
c1cc(cc(c1)[N+](=O)[O-])CSc2nnc(s2)/N=C(/c3cccs3)\[O-] C07388327
CCOC(=O)C1CCN(CC1)[C@H](c2cccs2)c3c(n4c(s3)ncn4)[O-] C22610138
COc1cc2c3ccccc3oc2cc1[N-]S(=O)(=O)c4ccsc4C(=O)OC C28694203
CCS(=O)(=O)c1nc2ccc(cc2s1)[N-]S(=O)(=O)c3ccc(cc3)C(=O)C C33298925
CN(C)c1ccc(cc1)[C@H]2C(=C(C(=O)N2c3nccs3)[O-])C(=O)c4cccc(c4)OC C33488983
c1ccc(cc1)CN2[C@H](C(=C(C2=O)[O-])C(=O)c3cccs3)c4cccc(c4)[N+](=O)[O-] C35060691
c1ccc2c(c1)c(nn(c2=O)CC(=O)OCC(=O)c3ccc(cc3)Br)[O-] C09032778
c1cc(cc(c1)N2CCCS2(=O)=O)[N-]S(=O)(=O)c3ccc(cc3)OC(F)(F)F C38695135
Cc1ccc(cc1C)S(=O)(=O)[N-]/N=C/[C@H]2C=NN=C2c3ccc(cc3)OC C39420340
Cc1ccc(c(c1)S(=O)(=O)[N-]/N=C/[C@@H]2C=NN=C2c3ccc(cc3)OC)C C39432332
CCCN([C@@H]1N=NC(=S)S1)S(=O)(=O)c2cc(ccc2Br)C(=O)[O-] C39679992
CCCN([C@H]1N=NC(=S)S1)S(=O)(=O)c2cc(cc(c2C)C)C(=O)[O-] C39679999
CSc1ccc(cc1)c2nc(on2)CSc3nc(cc(n3)[O-])c4ccncc4 C44169499
COc1cccc(c1OC)c2nc(cs2)/C(=C(\C#N)/C(=O)c3ccco3)/[O-] C49201309
COc1ccc(cc1OC)S(=O)(=O)[N-]c2c(cno2)c3ccc(cc3)Cl C49736080
Cc1ccc(c(c1)S(=O)(=O)[N-]c2cc(ccc2OC(F)F)[N+](=O)[O-])F C55589875
c1cc(c(cc1[N+](=O)[O-])[N-]S(=O)(=O)c2cc(cc(c2)F)F)OC(F)F C55589967
Cc1c(cccc1S(=O)(=O)[N-]c2ccc(c(c2)F)OC(F)F)[N+](=O)[O-] C55638093
COC(=O)c1ccccc1S(=O)(=O)[N-]c2ccc(cc2)n3cnc4c3cccc4 C57748432
c1cc(ccc1CS(=O)(=O)/N=C(/C=C/c2ccc(cc2)Cl)\[O-])[N+](=O)[O-] C42339825
Cc1ccc(cc1)c2[n-]c(nn2)SCc3cc(=O)n4c(n3)sc(n4)CC(C)C C15731854
CCCc1nn2c(=O)cc(nc2s1)CSc3[n-]c(nn3)c4ccc(cc4)C C15732015
CC1=C[C@@H](N=N1)c2ccc(s2)S(=O)(=O)[N-]c3ccc(cc3)C(=O)OC C63653271
CC1=C(N=N[C@@H]1c2ccc(s2)S(=O)(=O)[N-]c3ccc(cc3OC)OC)C C63653331
Cc1ccc(cc1C)S(=O)(=O)[N-]/N=C\[C@@H]2C=NN=C2c3ccc(cc3)OC C63772196
Cc1c(noc1c2c(sc(c2S(=O)(=O)[N-]c3ccc(c(c3)OC)OC)C)C)C C64845669
CCc1c(n2c(n1)sc(n2)C(C)C)S(=O)(=O)[N-]c3cccc(c3)OC C65183982
CCc1c(n2c(n1)sc(n2)C(C)C)S(=O)(=O)[N-]c3ccc(cc3C)OC C65184024
Cc1ccc(c(c1)[N+](=O)[O-])S(=O)(=O)[N-]c2ncc(s2)Cc3ccccc3 C66249407
COc1ccc(c(c1)S(=O)(=O)[N-]c2nc3c(cccc3s2)OC)OC C66249740
Cc1c2cc(ccc2oc1C(=O)Oc3ccc(cc3)[N-]S(=O)(=O)C)OC C66517117
CCC(CC)/C(=C(\C#N)/C(=O)c1c(n(nn1)c2ccc3c(c2)cccn3)C)/[O-] C67003609
CC[C@]1(Cc2c(sc3c2c(=O)n(c(n3)SCC(=O)[O-])Cc4ccccc4)CO1)C C02254517
CN(Cc1cc(ccc1OC)Br)S(=O)(=O)c2ccc(c(c2)C(=O)[O-])Cl C13070186
CCN(CC)S(=O)(=O)c1ccc(c(c1)C(=O)[O-])N2CCC[C@H](C2)C(F)(F)F C13091127
c1ccc2c(c1)cc(c(n2)Cl)CSc3nnc(n3CC(=O)[O-])c4cccs4 C13204344
c1cc(ccc1/C=C/C(=O)c2ccc(cc2)S(=O)(=O)N3CCC(CC3)C(=O)[O-])F C13264653
CN(Cc1ccccc1N2CCCCC2)S(=O)(=O)c3ccc(c(c3)C(=O)[O-])Br C13315083
Cc1c(c(n2c(n1)nc(n2)SCc3ccc(cc3Br)F)C)CCC(=O)[O-] C13404681
Cc1ccc(cc1)C(=O)C2=C(C(=O)N([C@H]2c3ccc(cc3)N(C)C)C[C@H]4CCCO4)[O-] C05446083
c1ccc(c(c1)[C@@H]2C(=C(C(=O)N2CCN3CCOCC3)[O-])C(=O)c4ccc(cc4)Cl)Cl C20057950
C[C@H]1Cc2cc(ccc2O1)C(=O)C3=C(C(=O)N([C@@H]3c4ccc(cc4)C(C)C)Cc5ccncc5)[O-] C09413653
c1cc(ccc1OCc2ccc(o2)/C=N/n3c(nnc3[S-])C(F)F)Br C02790115
c1ccc(cc1)CN2CCN(CC2)C(=O)c3ccc(c(c3)Cl)[N-]S(=O)(=O)c4ccccc4 C22513231
Cc1ccc(o1)CN(C)C(=O)c2ccc(c(c2)[N-]S(=O)(=O)c3ccc(cc3)F)Cl C23159096
c1ccc(cc1)/C=C/CN2CCN(CC2)C(=O)Cn3c(nnc3[S-])c4cccs4 C14233422
COC(=O)c1cc(c(cc1F)F)[N-]S(=O)(=O)c2ccccc2OC(F)(F)F C24428569
C[C@H]1Cc2cc(ccc2O1)C(=O)C3=C(C(=O)N([C@@H]3c4cccnc4)CCc5ccccc5)[O-] C09451871
c1ccc(cc1)CCn2c(nnc2SCc3cc4c(cc3Br)OCCO4)[O-] C26266635
c1ccc(c(c1)OC(F)(F)F)S(=O)(=O)[N-]c2ccc(c(c2)Cl)N3CCCC3=O C32895571
CCCS(=O)(=O)c1nc2ccc(cc2s1)[N-]S(=O)(=O)c3cc(cc(c3)F)F C33299065
CCc1ccc(cc1)[C@@H]2C(=C(C(=O)N2C[C@@H]3CCCO3)[O-])C(=O)c4ccc5c(c4)C[C@@H](O5)C C08662343
COCCN1[C@H](C(=C(C1=O)[O-])C(=O)c2cc3ccccc3o2)c4cccc(c4)Cl C33758145
COCCCN1[C@H](C(=C(C1=O)[O-])C(=O)c2cc3ccccc3o2)c4ccc(cc4)F C33760248
COc1ccc(cc1)[C@@H]2C(=C(C(=O)N2Cc3ccco3)[O-])C(=O)c4ccc(cc4)Br C34932179
C[C@H]1Cc2cc(ccc2O1)C(=O)C3=C(C(=O)N([C@H]3c4cccc5c4cccc5)CCOC)[O-] C35003149
COc1ccc(cc1)[C@@H]2C(=C(C(=O)N2c3nccs3)[O-])C(=O)/C=C/c4ccccc4 C35420817
CN1[C@@H]([C@@H](CO1)S(=O)(=O)[N-]c2ccc(cc2)N(C)C)c3cccc(c3)C(F)(F)F C35916838
C[C@H]1Cc2cc(ccc2O1)C(=O)C3=C(C(=O)N([C@H]3c4cccc(c4)Cl)CCOC)[O-] C09424968
CC(C)(C)c1ccc(cc1)[C@H]2C(=C(C(=O)N2C[C@@H]3CCCO3)[O-])C(=O)c4ccco4 C00795033
Cc1cccc(n1)N2[C@@H](C(=C(C2=O)[O-])C(=O)c3cccs3)c4cccc(c4)Oc5ccccc5 C09007850
c1ccc(cc1)CCN2[C@H](C(=C(C2=O)[O-])C(=O)c3cc4ccccc4o3)c5ccncc5 C06457298
C[C@@H]1Cc2cc(ccc2O1)C(=O)C3=C(C(=O)N([C@H]3c4cccc(c4)Br)CCOC)[O-] C16286463
Cc1c(c(=O)n(c(c1C(=O)COc2c(c(c(c(c2F)F)F)F)F)[O-])Cc3ccccc3)C#N C38619815
CCCSC1=NC(=O)[C@H]2[C@@H](/C(=C(/[O-])\OCC=C)/C(=NC2=N1)C)c3c(ccs3)C C39380023
CC\1=NC2=NC(=NC(=O)[C@@H]2[C@H](/C1=C(/[O-])\OCC=C)c3cccc(c3)F)SCC=C C39380144
CC\1=NC2=NC(=NC(=O)[C@H]2[C@H](/C1=C(\[O-])/OCC=C)c3cccc(c3)F)SCC=C C39380148
c1ccc(c(c1)CSc2nnc(s2)/N=C(/C(=C/c3ccncc3)/C#N)\[O-])Cl C39997333
CCSc1nnc(s1)N2[C@@H](C(=C(C2=O)[O-])C(=O)c3cccs3)c4ccccc4 C39999390
Cc1ccsc1[C@@H]2C(=C(C(=O)N2CC=C)[O-])C(=O)c3cc4cccc(c4o3)OC C40028502
CCCCN1[C@H](C(=C(C1=O)[O-])C(=O)c2ccc3c(c2)OCCO3)c4ccccc4F C40096811
COc1ccc(cc1)[C@@H]2c3c(nc(s3)[S-])SC(=C2C(=O)OC)C(=O)OC C40475315
CCOC(=O)[C@H]1[C@H](c2c(nc(s2)[S-])S[C@@H]1C(=O)OCC)c3cccnc3 C40475783
Cc1ccc(cc1)[C@@H]2CC(=NN2/C(=C/Sc3ncccn3)/[O-])c4ccc(cc4)OC C44809836
CC[C@@H]1CCCCN1C(=O)c2cccc(c2)S(=O)(=O)[N-]c3cc(ccc3OC)Cl C28490651
Cc1ccc(cc1)S(=O)(=O)/N=C(/N(Cc2ccc(cc2)Br)C[C@@H]3CCCO3)\[O-] C59076374
CC[C@@H]1CCCCN1S(=O)(=O)c2ccc(cc2)[N-]S(=O)(=O)c3ccccc3 C59288703
CCc1nnc(s1)[N-]S(=O)(=O)c2ccc(cc2)/N=C/c3ccc(cc3)Br C59460942
CN(C)C(=O)Sc1ccccc1[N-]S(=O)(=O)c2ccc(c(c2)Br)OC C60376745
COc1ccccc1CN2[C@H](C(=C(C2=O)[O-])S(=O)(=O)c3ccccc3)c4ccc(cc4)Cl C64558107
CCOc1ccc(cc1)[N-]S(=O)(=O)c2ccc(s2)CC(=O)N3CCCCC3 C64919730
Cc1ccc(c(c1)[N-]S(=O)(=O)c2ccc(s2)CC(=O)N3CCCCC3)OC C64919818
CSCC[C@@H](C(=O)[O-])N1C(=O)/C(=C\c2ccc(o2)c3cccc(c3)[N+](=O)[O-])/SC1=S C08818956
CSCC[C@H](C(=O)[O-])N1C(=O)/C(=C\c2ccc(o2)c3cccc(c3)[N+](=O)[O-])/SC1=S C08818957
COc1ccc(cc1S(=O)(=O)Oc2cc(c(cc2OC)Br)C=O)/C=C/C(=O)[O-] C13067416
CN(Cc1ccc(c(c1OC)OC)OC)S(=O)(=O)c2ccc(c(c2)C(=O)[O-])Br C13068906
CCN(CC)C(=O)CSc1nnc2n1N=C([C@H](S2)CC(=O)[O-])c3ccc(cc3)Cl C13182904
c1ccc(c(c1)N2CCN(CC2)C(=O)CSc3nnc(n3CCC(=O)[O-])c4ccc(cc4)F)F C13220724
CN(Cc1ccc2cc(ccc2c1)OC)C(=O)CSc3nc4ccccc4c(=O)n3CC(=O)[O-] C13223203
CS(=O)(=O)c1ccc(cc1)c2csc(n2)N(CC=C)S(=O)(=O)c3ccc(c(c3)C(=O)[O-])F C13249238
COCCn1c(=O)c2c(csc2nc1SCC(=O)N3CCC(CC3)C(=O)[O-])c4ccccc4 C13354024
c1ccc(cc1)n2c(nnc2SCC(=O)N3CCC(CC3)C(=O)[O-])COc4ccccc4F C13417446
COCCn1c(=O)c2c(csc2nc1SCC(=O)N3CCC[C@@H](C3)C(=O)[O-])c4ccccc4 C13428654
Cc1cccc(c1)N2CCN(CC2)C(=O)CSc3nnc(n3CCC(=O)[O-])c4cccs4 C13443890
Cn1c(=O)c2ccc(cc2nc1SCC(=O)N(Cc3ccco3)CC(F)(F)F)C(=O)[O-] C13444480
COc1cc(ccc1OS(=O)(=O)c2ccc(cc2C(=O)OC)Br)/C=C/C(=O)[O-] C13462830
C[C@@H]1Cc2cc(ccc2O1)C(=O)C3=C(C(=O)N([C@H]3c4ccc(cc4)N(C)C)CCCN5CCOCC5)[O-] C09312956
C=CCOc1cccc(c1)[C@@H]2C(=C(C(=O)N2Cc3ccco3)[O-])C(=O)c4ccc5c(c4)OCCO5 C09244247
COc1cccc(c1)[C@H]2C(=C(C(=O)N2CCCn3ccnc3)[O-])C(=O)c4cc5ccccc5o4 C09270438
COc1cccc(c1)[C@@H]2C(=C(C(=O)N2CCCn3ccnc3)[O-])C(=O)c4cc5ccccc5o4 C09270436
Cc1ccc(cc1)[C@H]2C(=C(C(=O)N2CCCN3CCOCC3)[O-])C(=O)c4cnn(c4C)c5ccccc5 C20133993
C[C@@H]1Cc2cc(ccc2O1)C(=O)C3=C(C(=O)N([C@@H]3c4ccc(cc4)N(C)C)CCCN5CCOCC5)[O-] C09311957
C[C@@H]1Cc2cc(ccc2O1)C(=O)C3=C(C(=O)N([C@@H]3c4ccc(cc4)C(=O)OC)CCOC)[O-] C09374726
CCN(CC)C(=O)[C@@H](c1ccccc1)Sc2c3c(nc(n2)C4CC4)n(c(nc3=O)[O-])C5CC5 C22419059
Cc1ccc(cc1F)C(=O)C2=C(C(=O)N([C@@]23c4ccccc4N(C3=O)CC=C)CCCN5CCOCC5)[O-] C24147345
Cc1ccc(cc1)C(=O)C2=C(C(=O)N([C@]23c4ccccc4N(C3=O)CC=C)CCCN5CCOCC5)[O-] C24147566
CCCN1c2ccccc2[C@]3(C1=O)C(=C(C(=O)N3CCCN4CCOCC4)[O-])C(=O)c5ccc(cc5)C C24147581
CCCN1c2ccccc2[C@@]3(C1=O)C(=C(C(=O)N3CCCN4CCOCC4)[O-])C(=O)c5ccc(cc5)C C24147585
COc1ccc(cc1OC)[C@@H]2C(=C(C(=O)N2Cc3ccco3)[O-])C(=O)c4ccc(c(c4)F)OC C26459074
c1ccc(cc1)CN(C2CC2)C(=O)c3ccc(cc3)[N-]S(=O)(=O)c4cccc(c4)[N+](=O)[O-] C31070098
CCCS(=O)(=O)c1nc2ccc(cc2s1)[N-]S(=O)(=O)c3ccc(c(c3)OC)OC C33299039
COc1cccc2c1oc(c2)C(=O)C3=C(C(=O)N([C@@H]3c4ccccc4)CCCn5ccnc5)[O-] C33522392
COc1cccc2c1oc(c2)C(=O)C3=C(C(=O)N([C@H]3c4ccccc4)CCCn5ccnc5)[O-] C33522393
COc1ccc(cc1F)C(=O)C2=C(C(=O)N([C@H]2c3ccc(cc3)C(=O)OC)Cc4cccnc4)[O-] C16731272
COc1cccc2c1oc(c2)C(=O)C3=C(C(=O)N([C@@H]3c4ccccc4F)CCCn5ccnc5)[O-] C13692047
C[C@@H]1Cc2cc(ccc2O1)C(=O)C3=C(C(=O)N([C@H]3c4ccccc4OC)CCCN5CCOCC5)[O-] C35004764
CCc1ccc(cc1)[C@H]2C(=C(C(=O)N2CCCN3CCOCC3)[O-])C(=O)c4ccc5c(c4)OCCO5 C35004790
C[C@@H]1Cc2cc(ccc2O1)C(=O)C3=C(C(=O)N([C@H]3c4cccc(c4)OC)CCCN5CCOCC5)[O-] C35004885
C[C@H]1Cc2cc(ccc2O1)C(=O)C3=C(C(=O)N([C@H]3c4cccc(c4)OC)CCCN5CCOCC5)[O-] C35004887
CCOc1ccc(cc1OC)[C@@H]2C(=C(C(=O)N2Cc3cccnc3)[O-])C(=O)c4ccc5c(c4)C[C@@H](O5)C C35022916
C=CCOc1ccc(cc1)[C@@H]2C(=C(C(=O)N2C[C@@H]3CCCO3)[O-])C(=O)c4ccc5c(c4)OCCO5 C35025467
Cc1c(n2ccccc2n1)C(=O)C3=C(C(=O)N([C@@H]3c4cccc(c4)OCC=C)Cc5cccnc5)[O-] C35420142
Cc1c(sc(n1)C)C(=O)C2=C(C(=O)N([C@H]2c3ccccc3)c4nc(c(s4)C(=O)OCC=C)C)[O-] C35565854
Cc1c(sc(n1)C)C(=O)C2=C(C(=O)N([C@H]2c3cccs3)c4nc(c(s4)C(=O)OCC=C)C)[O-] C35565870
COc1ccc(c(c1)CN2CCN(CC2)C(=O)c3ccc(cc3)S(=O)(=O)[N-]c4ccccc4F)OC C33024170
Cc1ccccc1N2C(=O)[C@@](C(=NC2=O)[O-])(CCc3ccccn3)Cc4ccc(c(c4)OC)OC C13153347
C[C@H]1Cc2cc(ccc2O1)C(=O)C3=C(C(=O)N([C@@H]3c4cccc(c4)OC)CCCN5CCOCC5)[O-] C38255380
CC1=C(C(=N[C@H]1C(=O)CSc2nc3cc(ccc3c(=O)n2CC(C)C)C(=O)[O-])C)C(=O)C C13048917
CCCCN1[C@@H](C(=C(C1=O)[O-])C(=O)c2ccc3c(c2)OCCO3)c4cccc(c4OC)OC C40096897
CCCCN1[C@H](C(=C(C1=O)[O-])C(=O)c2ccc(cc2)S(=O)(=O)N3CCOCC3)c4ccc(cc4)F C40111496
CCCCN1[C@H](C(=C(C1=O)[O-])C(=O)c2ccc(cc2)S(=O)(=O)N3CCCC3)c4ccc(o4)C C40112039
CCOC(=O)[C@@H]1[C@@H](CC2=C(C1=O)[C@@H](/C(=C(\[O-])/OCC)/C(=N2)C)c3ccccn3)c4ccccc4OC C08416268
CCOC(=O)C1=C(N=c2n(c(=O)/c(=C/c3cccc(c3)OCC(=O)[O-])/s2)[C@@H]1c4cccs4)C C02076349
Cc1ccc(cc1)c2c(cn(n2)c3ccccc3)[C@H]4CC(=NN4C(=O)CCCC(=O)[O-])c5ccco5 C09129695
CC(C)[C@H](C(=O)[O-])n1c(=O)c2ccccc2nc1SCC(=O)N3CCC(CC3)Cc4ccccc4 C13024706
CCCCn1c(=O)c2ccc(cc2nc1SCC(=O)N3CCN(CC3)c4ccccc4F)C(=O)[O-] C13044518
CCN(c1ccccc1)C(=O)[C@@H](C)Sc2nc3cc(ccc3c(=O)n2C[C@H]4CCCO4)C(=O)[O-] C13053266
CCN(c1ccccc1C)C(=O)CSc2nc3cc(ccc3c(=O)n2C[C@@H]4CCCO4)C(=O)[O-] C13053681
CCN(c1ccccc1C)C(=O)CSc2nc3cc(ccc3c(=O)n2C[C@H]4CCCO4)C(=O)[O-] C13053682
c1ccc(cc1)[C@H](C(=O)N2CCCC2)Sc3nc4ccccc4c(=O)n3CCCCCC(=O)[O-] C13055716
Cc1cc(cc(c1OC(F)F)C)/C=C/C(=O)c2ccc(cc2)S(=O)(=O)N3CCC(CC3)C(=O)[O-] C13060103
CC(=O)N(c1ccccc1OC)c2nc(cs2)CSc3ncc(n3c4ccccc4)C(=O)[O-] C13090080
CCN(c1ccc(cc1)F)C(=O)CSc2nc3cc(ccc3c(=O)n2Cc4ccco4)C(=O)[O-] C13195001
CC1(c2ccccc2N(C1=CC(=O)CSc3nnc(n3CC(=O)[O-])c4ccc(cc4)OC)C)C C13200383
Cc1ccc(cc1)c2nnc(n2CC(=O)[O-])SCC(=O)c3cc(n(c3C)Cc4cccs4)C C13205329
c1ccc(cc1)CC2CCN(CC2)C(=O)CSc3nnc(n3CCC(=O)[O-])c4ccc(cc4)F C13206249
CCN(Cc1ccc(s1)Cl)C(=O)CSc2nnc(n2CC(=O)[O-])c3ccc(cc3)Cl C13220137
Cc1cc(c(n1CCC2=CCCCC2)C)C(=O)CSc3nc4ccccc4c(=O)n3CC(=O)[O-] C13222852
C=CCN(c1nc(cs1)c2ccc(cc2)[N+](=O)[O-])S(=O)(=O)c3ccc(c(c3)C(=O)[O-])Cl C13247234
Cc1cccc(c1)n2c(nnc2SCc3c(cco3)C(=O)[O-])c4cccc(c4)S(=O)(=O)N(C)C C13415501
C[C@H]1Cc2cc(ccc2O1)C(=O)C3=C(C(=O)N([C@@H]3c4ccc(cc4)C(C)C)CCCn5ccnc5)[O-] C09460808
CCOC(=O)C1=C(N=c2n(c(=O)/c(=C\c3cccc(c3)OCC(=O)[O-])/s2)[C@H]1c4cccs4)C C26464714
Cc1ccc(o1)[C@H]2C(=C(C(=O)N2c3nc(c(s3)C(=O)OCC=C)C)[O-])C(=O)c4cc5ccccc5o4 C33370794
COc1ccc2c(c1)sc(n2)N3[C@H](C(=C(C3=O)[O-])C(=O)c4ccncc4)c5cccc(c5)OCC=C C33371698
COc1cccc(c1)C(=O)C2=C(C(=O)N([C@@H]2c3cccc(c3)Oc4ccccc4)CCCn5ccnc5)[O-] C33467798
CCOc1cccc(c1)[C@H]2C(=C(C(=O)N2c3nc(c(s3)C(=O)OCC)C)[O-])C(=O)c4cccs4 C33479924
COc1ccc2c(c1)sc(n2)N3[C@H](C(=C(C3=O)[O-])C(=O)c4ccncc4)c5ccc(cc5)OCC=C C33771386
CCOc1cccc(c1)C(=O)C2=C(C(=O)N([C@H]2c3ccncc3)c4nc5ccc(cc5s4)OCC)[O-] C33781350
Cc1ccc(c(c1)C(=O)C2=C(C(=O)N([C@H]2c3ccco3)c4nc(c(s4)C(=O)OCC=C)C)[O-])C C34953741
Cc1ccc(c(c1)C(=O)C2=C(C(=O)N([C@@H]2c3ccco3)c4nc(c(s4)C(=O)OCC=C)C)[O-])C C34953742
CCOc1cc(ccc1OCC=C)[C@H]2C(=C(C(=O)N2Cc3ccco3)[O-])C(=O)/C=C/c4ccccc4 C35444371
CCc1ccc(cc1)[C@@H]2C(=C(C(=O)N2c3nc(c(s3)C(=O)OCC=C)C)[O-])C(=O)c4c(nc(s4)C)C C35565861
CCCCCOc1ccc(cc1OCC)[C@@H]2C(=C(C(=O)N2Cc3ccco3)[O-])C(=O)c4c(nc(s4)C)C C35567688
CCc1c(c(n(n1)c2ccc(cc2)OC)[O-])C3=C(C(=O)N(C3=O)c4ccccc4F)N(CC)CC C35621699
CCN(CC)C1=C(C(=O)N(C1=O)c2ccccc2F)c3c(nn(c3[O-])c4cccc(c4)Cl)COC C35621725
CCOC(=O)[C@@H]1CC[C@H]2[C@@]1(CC[C@@H]3[C@@H]2CC[C@@]4([C@@]3(CC[C@@H](C4)OC(=O)C)C(=O)[O-])OC(=O)C)C C36372201
CCOC(=O)[C@@H]1CC[C@@H]2[C@]1(CC[C@@H]3[C@@H]2CC[C@@]4([C@@]3(CC[C@@H](C4)OC(=O)C)C(=O)[O-])OC(=O)C)C C36372202
c1ccc(cc1)COc2cccc(c2)[C@H]3C(=C(C(=O)N3Cc4ccco4)[O-])C(=O)c5ccc6c(c5)OCCO6 C09425047
Cc1c2=C(CC(=O)N=c2sc1C(=O)[O-])CSc3nc4ccccc4c(=O)n3CCCOC(C)C C39680417
Cc1c(sc(n1)N2[C@H](C(=C(C2=O)[O-])C(=O)c3ccc(cc3)OCC=C)c4cccs4)C(=O)OC C39828085
Cc1nnc(s1)/N=C(/C(=C/c2cn(nc2c3ccc(cc3)OCC(C)C)c4ccccc4)/C#N)\[O-] C39997808
CCc1nnc(s1)/N=C(/C(=C/c2cn(nc2c3ccc(cc3C)OCC)c4ccccc4)/C#N)\[O-] C39997933
CCc1nnc(s1)/N=C(/C(=C/c2cn(nc2c3ccc(c(c3)C)OCC)c4ccccc4)/C#N)\[O-] C39997943
CC(C)Cc1nnc(s1)/N=C(/C(=C/c2cn(nc2c3ccc(cc3)OC)c4ccccc4)/C#N)\[O-] C39997962
CCSc1nnc(s1)N2[C@@H](C(=C(C2=O)[O-])C(=O)c3ccccc3)c4ccc(cc4)C(=O)OC C39999714
CCCCOc1cccc(c1)[C@@H]2C(=C(C(=O)N2c3nnc(s3)C)[O-])C(=O)c4c(nc5n4cccc5C)C C40003413
CC1=C([C@@H](N2C(=CSC2=N1)/C=C(/N3CCCC3)\[O-])c4cccc(c4OC)OC)C(=O)OCCOC C40400909
COc1ccc(cc1)/C=C/C2=N/C(=C\c3ccc(c(c3)OC)OC)/C(=O)N2c4ccc(cc4)C(=O)[O-] C59232203
COc1ccc2ccccc2c1/C=N/c3ccc(cc3)S(=O)(=O)[N-]c4cc(nc(n4)OC)OC C59461202
CCOC(=O)[C@H]([C@@H](c1ccc(cc1)Br)C2=C(c3ccccc3C2=O)[O-])C(=O)C(=O)OCC C59518144
CCOC(=O)C1=C([C@@H](C(=N1)C)C(=O)C2=C(C(=O)N([C@H]2c3ccc(cc3)C(C)C)Cc4cccnc4)[O-])C C09160205
Cc1ccc(cc1)C(=O)c2cc(c(cc2OC)OC)[C@H]\3C(=C(N=C(/C3=C(\[O-])/OC)C)C)C(=O)OC C26391756
C[C@@H](C(=O)N(C)C1(CCCCC1)C#N)Sc2nnc(n2CCC(=O)[O-])c3ccc(cc3)OC C13021003
COCCCn1c(=O)c2ccc(cc2nc1SCc3nc(no3)c4cccs4)C(=O)[O-] C13048158
CCOc1ccc(cc1)n2c(cc(c2C)/C=N/n3c(nnc3SCC(=O)[O-])c4ccoc4C)C C13077944
Cc1c(cco1)c2nnc(n2/N=C/c3cc(c(c(c3)Cl)OC(F)F)OC)SCC(=O)[O-] C13078043
CCOc1ccc(cc1)c2nnc(n2CCC(=O)[O-])SCc3cc(=O)n4c(csc4n3)C C13194257
CCCc1nnc(n1CC(=O)[O-])SCC(=O)N2[C@H](CC(=N2)c3ccc(cc3)Cl)c4ccco4 C13201921
Cc1cc(c(n1Cc2ccco2)C)C(=O)CSc3nnc(n3CCC(=O)[O-])c4ccc(cc4)F C13206544
Cc1cc(c(n1c2cc(on2)C)C)C(=O)CSc3nnc(n3CCC(=O)[O-])c4ccc(cc4)F C13206646
Cc1cc(c(n1[C@H](C)COC)C)C(=O)CSc2nc3cc(ccc3c(=O)n2CC=C)C(=O)[O-] C13256247
Cc1cc(c(n1[C@H](C)COC)C)C(=O)CSc2nnc(n2[C@H](C(C)C)C(=O)[O-])c3cccs3 C13271624
Cc1ccc(cc1)c2nnc(n2CC(=O)[O-])SCC(=O)N(C)c3ccccc3C(=O)OC C13281058
CCOc1ccccc1c2nc(on2)CSc3nc4ccccc4c(=O)n3CCC(=O)[O-] C13404890
CCOC(=O)COc1cc(c(cc1OC)/C=C\2/C(=NN(C2=O)c3cccc(c3)C(=O)[O-])C)Br C13914080
CCCN\1C(=O)/C(=C\c2ccc(c(c2)OCC)O[C@@H](C)C(=O)[O-])/S/C1=N\c3nnc(s3)C C16918093
CC[C@H](C(=O)[O-])Oc1ccc(cc1OCC)/C=C/2\C(=O)N(/C(=N\c3nnc(s3)C)/S2)CC C16919444
Cc1cc(ccc1OC(C)C)C(=O)C2=C(C(=O)N([C@@H]2c3ccc(cc3)[N+](=O)[O-])CCOC)[O-] C09370884
C=CCOc1ccc(cc1)C(=O)C2=C(C(=O)N([C@H]2c3ccc(cc3)[N+](=O)[O-])Cc4cccnc4)[O-] C09065153
CC(C)COc1ccc(cc1)C(=O)C2=C(C(=O)N([C@@H]2c3cccc(c3)[N+](=O)[O-])Cc4cccnc4)[O-] C09460855
CC(C)COc1ccc(cc1)C(=O)C2=C(C(=O)N([C@H]2c3cccc(c3)[N+](=O)[O-])Cc4cccnc4)[O-] C09460854
CCOc1cc(ccc1OCC=C)[C@H]2C(=C(C(=O)N2CCOC)[O-])C(=O)c3ccc4c(c3)C[C@@H](O4)C C09357305
CN(C)S(=O)(=O)c1ccc(cc1)S(=O)(=O)[N-]c2ccc(c(c2)Oc3ccc(cc3)OC)OC C22411374
C=CCOc1ccc(cc1)C(=O)C2=C(C(=O)N([C@@H]2c3cccc(c3)[N+](=O)[O-])Cc4ccco4)[O-] C16734379
Cc1ccc(o1)[C@@H]2C(=C(C(=O)N2c3nc(c(s3)C(=O)OCC=C)C)[O-])C(=O)c4cccc(c4)OC C33385623
CCCCOc1ccc(cc1OCC)[C@H]2C(=C(C(=O)N2CCCn3ccnc3)[O-])C(=O)c4cccs4 C33500445
Cc1c(sc(n1)N2[C@H](C(=C(C2=O)[O-])C(=O)c3ccco3)c4cccc(c4)OCC=C)C(=O)OC C33516175
CCOc1cc(ccc1OCc2ccccc2)[C@@H]3C(=C(C(=O)N3Cc4ccco4)[O-])C(=O)c5ccncc5 C33808367
CCOC(=O)c1c(nc(s1)N2[C@@H](C(=C(C2=O)[O-])C(=O)c3ccc(cc3)OCC=C)c4cccnc4)C C09281265
CC(C)([C@H]1OC[C@@H]([C@@H](O1)c2cccnc2)C/C=C\CCC(=O)[O-])Oc3ccccc3S(=O)(=O)C C36242506
CCCOc1ccc(cc1OCC)[C@@H]2C(=C(C(=O)N2Cc3ccco3)[O-])C(=O)c4ccc5c(c4)OCCO5 C09425167
CCCOc1ccc(cc1OCC)[C@H]2C(=C(C(=O)N2Cc3ccco3)[O-])C(=O)c4ccc5c(c4)OCCO5 C09425168
Cc1c(sc(n1)N2[C@@H](C(=C(C2=O)[O-])C(=O)c3ccc(cc3)OCC(C)C)c4cccnc4)C(=O)OC C09192795
CCOc1cc(ccc1OCC=C)[C@H]2C(=C(C(=O)N2Cc3ccco3)[O-])C(=O)c4ccc5c(c4)OCCO5 C33910824
COc1cc(ccc1OC(=O)CSCC=C)/C=N\c2ccc(cc2)S(=O)(=O)[N-]c3nccs3 C33776582
C[C@@H]1C(=C(C(=N1)C(=O)[C@@H](C)OC(=O)c2ccccc2[N-]S(=O)(=O)c3cccs3)C)C(=O)OC C39785794
C[C@H]1C(=C(C(=N1)C(=O)[C@H](C)OC(=O)c2ccccc2[N-]S(=O)(=O)c3cccs3)C)C(=O)OC C39785799
CCSc1nnc(s1)N2[C@@H](C(=C(C2=O)[O-])C(=O)c3cccs3)c4cc(c(c(c4)OC)OC)OC C39999422
CCSc1nnc(s1)N2[C@H](C(=C(C2=O)[O-])C(=O)c3cccs3)c4cc(c(c(c4)OC)OC)OC C39999423
CCCCN1[C@@H](C(=C(C1=O)[O-])C(=O)c2ccc(cc2)S(=O)(=O)N(C)C)c3ccc(cc3)C(=O)OC C40110866
CCCCN1[C@H](C(=C(C1=O)[O-])C(=O)c2ccc(cc2)S(=O)(=O)N(C)C)c3ccc(cc3)C(=O)OC C40110868
CCOc1cc(cc(c1OC)Cl)/C=C/C(=N/S(=O)(=O)CCN2C(=O)c3ccccc3C2=O)/[O-] C40129928
C[C@@H]1C(=C(C(=N1)C(=O)COC(=O)c2ccccc2[N-]S(=O)(=O)c3ccc(cc3)F)C)C(=O)OC C44657356
CCOC(=O)CCS/C=C(/N1[C@@H](CC(=N1)c2ccc(cc2)OC)c3cccc(c3OC)OC)\[O-] C44809864
CCOC(=O)CCS/C=C(/N1[C@H](CC(=N1)c2ccc(cc2)OC)c3cccc(c3OC)OC)\[O-] C44809866
CCCC[C@@H]\1C(=C(N=C(/C1=C(\[O-])/OC)C)C)C(=O)OCCN2C(=O)c3ccccc3S2(=O)=O C29555143
CCOc1cc(ccc1OCC(=O)OCC)/C=C/2\C(=NC(=O)N(C2=O)c3cccc(c3)Br)[O-] C59198409
COc1ccccc1OCCCn2cc(c3c2cccc3)/C=C/4\C(=NC(=O)N(C4=O)Cc5ccco5)[O-] C09011720
CC1=C(N=C([C@@H]1C(=O)C2=C(C(=O)N([C@H]2c3ccc(cc3)C(C)C)CCN4CCOCC4)[O-])C)C(=O)OC C08893014
C[C@H]1C(=C(C(=N1)C(=O)[C@@H](C)OC(=O)c2ccc(cc2)[N-]S(=O)(=O)c3cccs3)C)C(=O)OC C64230976
C[C@H]1C(=C(C(=N1)C(=O)[C@H](C)OC(=O)c2ccc(cc2)[N-]S(=O)(=O)c3cccs3)C)C(=O)OC C64230978
CCCOC(=O)Cn1c2ccc(cc2oc1=O)S(=O)(=O)[N-]c3cc(ccc3OC)Cl C64818891
CCCCN(CC(=O)N1CC(=O)N(C1)c2cccc(c2)C)C(=O)NC(C)(C)C C04219749
CCCOC(=O)[C@@H](C)n1cnc2c(c1=O)c(c(s2)C(=O)Nc3ccccc3C)C C01784743
CNc1ccc(cc1[N+](=O)[O-])C(=O)OCC(=O)c2ccc(cc2)Br C04509579
Cc1cc(cc(c1)c2nnc(o2)S[C@@H](C)C(=O)c3c(c(c([nH]3)C)C(=O)OC)C)C C05219582
CC(C)c1c2c(c3c4c(c(ncn4)NCCCOC(C)C)oc3n1)CC(OC2)(C)C C02210276
c1ccc(c(c1)NC(=O)COC(=O)/C=C/c2cccc(c2)Br)[N+](=O)[O-] C05813817
C[C@@H](C(=O)NC1CCCC1)OC(=O)c2cccc(c2)S(=O)(=O)N3CCCCCC3 C05809393
Cc1ccc(cc1C)N([C@@H](C)C(=O)Nc2cc(ccc2C)C(=O)OC)S(=O)(=O)C C04816392
Cc1cc(cc(c1)OCCOC(=O)CN2C(=O)[C@]3(CCCC[C@@H]3C)NC2=O)C C07090824
c1cc(ccc1c2nc(on2)CSc3nnc(s3)NC[C@H]4CCCO4)Cl C08324715
Cc1c(cc(c(n1)NC(=O)COC(=O)/C(=C/c2ccc(cc2)OC)/C#N)Cl)Cl C09958966
CCn1c(nnc1S[C@@H](C)C(=O)Nc2ccccc2C#N)c3ccccc3OC C10242532
Cc1ccc(cc1)c2nnc(n2C)SCC(=O)Nc3cc(ccc3C)C(=O)OC C10263884
Cc1ccc(cc1n2cccc2)C(=O)Nc3cc(cc(c3)C(=O)OC)C(=O)OC C11329632
C[C@@H](C(=O)Nc1cccc(c1)[N+](=O)[O-])OC(=O)c2cc(ccc2Cl)SC C03474230
CC[C@H](C)c1ccc(cc1)S(=O)(=O)Nc2ccc(cc2)c3nnnn3C4CC4 C12762471
CCCCCNc1nc2c(n1C)c(=O)n(c(=O)n2C)Cc3ccccc3Cl C13511770
Cc1cc(c(c(c1)C)S(=O)(=O)Nc2cc(c(cc2C(=O)OC)OC)OC)C C14256264
Cc1cccc(c1)C(=O)N[C@@H](C(C)C)C(=O)OCc2cc(=O)n3cc(ccc3n2)C C14638475
CCCCCc1nnc(s1)NC(=O)C2=NN(C(=O)CC2)c3cc(ccc3C)C C14714182
CCCCCc1nnc(s1)NC(=O)CN2c3cccc4c3c(ccc4)S2(=O)=O C14714332
Cc1cc(no1)NC(=O)CN(CC(C)C)S(=O)(=O)c2cc(ccc2Cl)Cl C16614124
CCCOC(=O)c1ccc(cc1)NC(=O)c2ccc3c(c2)C[C@H](N3S(=O)(=O)C)C C20005525
Cc1cccc(c1)n2c(nnn2)SCC(=O)c3ccc(cc3)NC(=O)C(C)(C)C C21102157
Cc1ccccc1OCCOC(=O)CN2C(=O)[C@]3(C[C@@H](CC(C3)(C)C)C)NC2=O C21181289
Cc1csc2n1c(=O)cc(n2)COC(=O)c3ccc(cc3)NC(=O)CC(C)C C21632858
C[C@H](C(=O)Nc1ccccc1[N+](=O)[O-])OC(=O)/C=C/c2cccc(c2)Br C21739304
C=CCn1c(nnc1SCC(=O)Nc2nc3ccc(cc3s2)F)c4ccco4 C23201964
Cc1c(cco1)c2nnc(n2CC=C)S[C@@H](C)C(=O)Nc3cccc4c3cccn4 C23519556
C[C@H](C(=O)Nc1cc(ccc1C(=O)OC)C(=O)OC)N2CCCc3c2cccc3 C25406916
Cc1ccc(cc1S(=O)(=O)Nc2cc(c(cc2OC)OC)Cl)C(=O)OC C28198059
CC(C)C(=O)N[C@@H](c1cccc(c1)[N+](=O)[O-])c2c3ccccc3ccc2OC(=O)C C00855819
CCCCCn1c2c(=O)[nH]c(=O)n(c2nc1N3CCC(CC3)Cc4ccccc4)C C02594526
CC1CCN(CC1)c2nnc(s2)n3cccc3CNc4cc(ccc4OC)OC C08583835
CCc1c(c(nc(n1)n2c(cc(n2)C)C)SCCC(=O)Nc3ccccc3C#N)C C40851048
CCCCOC(=O)c1cccc(c1)NC(=O)c2c(c3c(s2)ncn(c3=O)C)C C41303598
Cc1ccc(c(c1)NC(=O)[C@H](C)OC(=O)c2c3c(n(n2)c4ccccc4)CCC3)OC C45680439
CC[C@@H]1CCCCN1C(=O)[C@@H](C)OC(=O)c2cc3cc(cc(c3[nH]2)OC)OC C45917875
C[C@H](C(=O)Nc1cc(c(cc1Cl)OC)OC)Sc2ccc(cc2)[N+](=O)[O-] C46577879
CCc1ccccc1NC(=O)[C@H](C)S(=O)(=O)Cc2cccc(c2C)[N+](=O)[O-] C48717354
C[C@H]1[C@@H](ON=C1CNCc2ccc(cc2)Cl)c3cc(c4c(c3OC)OCO4)OC C15085724
Cc1cc(c(n1c2cc(cc(c2)C(=O)OC)C(=O)OC)C)c3csc(n3)NC C07844425
C[C@H](c1nc(no1)c2ccccc2)Sc3nnc(s3)NC[C@@H]4CCCO4 C53050187
COc1ccccc1N(CC(=O)NN=C2CCCCC2)S(=O)(=O)c3ccccc3 C19949968
c1ccc2c(c1)c(=O)n(nn2)CCCCCC(=O)Nc3nc4ccccc4s3 C09015756
CC(C)[C@@H](c1ccc(c(c1)OC)OC)C(=O)Nc2ccc(cc2)N3CCOC3=O C62148977
Cc1ccc(cc1)COc2c(cc(cc2Br)CNC3N=NN=N3)OC C39572592
C[C@H]1C[C@@H](CN(C1)c2cc(ncn2)SCC(=O)Nc3cccc(c3)C(=O)OC)C C65133276
CC(C)c1ccc(c(c1)C(=O)OC)NC(=O)Cc2csc(n2)c3cnccn3 C66354522
CCN(CC)c1ncc(c(n1)C(=O)N(CC(=O)NC)c2cccc(c2)F)Cl C66460519
CCCCn1c(=O)c2ccc(cc2nc1SCc3cc(ccc3OC)C(=O)C)C(=O)[O-] C13044138
CCCCn1c(=O)c2ccc(cc2nc1SCC(=O)N(C)[C@H](C)c3ccc(cc3)F)C(=O)[O-] C13044671
CC(C)Cn1c(=O)c2ccc(cc2nc1SCc3ccc(c(c3)OC)OC(F)F)C(=O)[O-] C13049420
CCN(CC)S(=O)(=O)c1ccc(c(c1)C(=O)[O-])N(C)Cc2ccc3cc(ccc3c2)OC C13181690
CCOc1ccc(cc1)c2nnc(n2CCC(=O)[O-])SCc3c(cccc3Cl)F C13193444
CCOc1ccc(cc1)c2nnc(n2CCC(=O)[O-])SCc3cc(=O)oc4c3cc(c(c4)C)Cl C13193902
CCOC(=O)c1c(sc(n1)N(Cc2ccccc2)S(=O)(=O)c3cc(cc(c3C)C)C(=O)[O-])C C13247383
CC[C@H](C)c1ccc(cc1)N2C(=O)/C(=C\c3ccc(c(c3)OC)O[C@@H](CC)C(=O)[O-])/SC2=S C16913089
CC[C@H](C)c1ccc(cc1)N2C(=O)/C(=C\c3ccc(c(c3)OC)O[C@H](CC)C(=O)[O-])/SC2=S C16913097
CC(C)c1ccc(cc1)[C@@H]2C(=C(C(=O)N2Cc3cccnc3)[O-])C(=O)c4ccc(cc4)OCC=C C09236080
C/C(=N\O[C@H](c1ccccc1)c2ccccn2)/C[C@H]3CCc4c(cccc4OCC(=O)[O-])C3 C26020712
COc1cc(ccc1OCc2ccc(o2)C(=O)OC)/C=C/3\C(=O)N=C(S3)[N-]c4ccc(cc4)F C10131078
C[C@H]1Cc2cc(ccc2O1)C(=O)C3=C(C(=O)N([C@H]3c4cccc(c4)Oc5ccccc5)CCCOC)[O-] C08383916
Cc1c(n2ccccc2n1)C(=O)C3=C(C(=O)N([C@@H]3c4ccc(cc4)OCC=C)CCc5ccccc5)[O-] C35420458
CCN(C)/C(=C/C1=CSC2=NC(=C([C@@H](N12)c3cc(ccc3OC)OC)C(=O)OCC)C)/[O-] C35694436
CCN(CC)/C(=C/C1=CSC2=NC(=C([C@H](N12)c3cc(cc(c3)OC)OC)C(=O)OC)C)/[O-] C35697667
CCN(CC)/C(=C/C1=CSC2=NC(=C([C@H](N12)c3ccc(cc3OC)OC)C(=O)OC)C)/[O-] C35697848
CCN(CC)/C(=C/C1=CSC2=NC(=C([C@H](N12)c3cc(ccc3OC)OC)C(=O)OC)C)/[O-] C35697899
CCN(C)/C(=C/C1=CSC2=NC(=C([C@@H](N12)c3ccc(cc3OC)OC)C(=O)OCC)C)/[O-] C36052633
CCC1=C([C@H](N2C(=CSC2=N1)/C=C(/N(C)CC)\[O-])c3ccc(cc3OC)OC)C(=O)OC C36064575
Cc1cccc(c1)COc2ccc(cc2)C(=O)C3=C(C(=O)N([C@H]3c4cccc(c4)OC)CCCOC)[O-] C09507136
Cc1cc(ccc1C(=O)C2=C(C(=O)N([C@H]2c3ccc(cc3)Br)CCOC)[O-])OCC(C)C C09019056
CCCCCOc1cccc(c1)[C@H]2C(=C(C(=O)N2c3nccs3)[O-])C(=O)c4c(nc5n4cccc5)C C33813908
CC(C)c1ccc(cc1)[C@H]2C(=C(C(=O)N2C[C@H]3CCCO3)[O-])C(=O)c4ccc(cc4)OCC=C C16731888
CCCCCCn1c(c(c(c(c1=O)C#N)C)C(=O)COc2c(c(c(c(c2F)F)F)F)F)[O-] C38627347
Cc1ccc(cc1)[C@@H]2C(=C(C(=O)N2CCCOC)[O-])C(=O)c3c(nc(s3)Sc4ccccc4)C C39991536
Cc1ccc(cc1)Sc2nc(c(s2)C(=O)C3=C(C(=O)N([C@@H]3c4ccccc4)CCCOC)[O-])C C39991679
CCc1ccc(cc1)[C@H]2C(=C(C(=O)N2c3nnc(s3)SCC)[O-])C(=O)c4ccc(cc4)OCC C39999991
CCSc1nnc(s1)N2[C@H](C(=C(C2=O)[O-])C(=O)c3ccc(cc3)F)c4cccc(c4)OCC=C C40000307
CCSc1nnc(s1)N2[C@@H](C(=C(C2=O)[O-])C(=O)c3ccc(cc3)OCC=C)c4ccccc4F C40003174
CCCOc1ccc(cc1OCC)[C@@H]2C(=C(C(=O)N2CC=C)[O-])C(=O)c3ccc(cc3)Br C40026040
Cc1cc(ccc1OCC=C)C(=O)C2=C(C(=O)N([C@@H]2c3cc(ccc3OC)Br)CC=C)[O-] C40027534
C=CCN1[C@H](C(=C(C1=O)[O-])C(=O)c2cccc(c2)OCc3ccc(cc3)Cl)c4ccccc4[N+](=O)[O-] C40030247
Cc1ccc(cc1)COc2ccc(cc2)C(=O)C3=C(C(=O)N([C@H]3c4cccc(c4)[N+](=O)[O-])CC=C)[O-] C40030850
Cc1ccc(cc1)COc2ccc(cc2)C(=O)C3=C(C(=O)N([C@H]3c4ccc(cc4)[N+](=O)[O-])CC=C)[O-] C40030858
C=CCN1[C@@H](C(=C(C1=O)[O-])C(=O)c2ccc(cc2)OCc3ccc(cc3)F)c4cccc(c4)[N+](=O)[O-] C40030996
CCCCN1[C@@H](C(=C(C1=O)[O-])C(=O)c2ccc(cc2)OC)c3ccc(cc3)N(CC)CC C40077510
CCCCN1[C@@H](C(=C(C1=O)[O-])C(=O)c2ccc(cc2)OC(C)C)c3ccc(cc3)N(C)C C40079487
CCCCN1[C@@H](C(=C(C1=O)[O-])C(=O)c2ccc(cc2C)OC(C)C)c3ccccc3[N+](=O)[O-] C40084605
CCCCN1[C@H](C(=C(C1=O)[O-])C(=O)c2ccc(c(c2)C)OCC)c3ccc(cc3)N(C)C C40085946
CCCCN1[C@@H](C(=C(C1=O)[O-])C(=O)c2ccc(c(c2)C)OC(C)C)c3cccc(c3)[N+](=O)[O-] C40093527
CCCCN1[C@H](C(=C(C1=O)[O-])C(=O)c2ccc(c(c2)C)OC(C)C)c3ccc(cc3)[N+](=O)[O-] C40093535
CCCCN1[C@H](C(=C(C1=O)[O-])C(=O)c2ccc(c(c2)C)OC(C)C)c3ccccc3[N+](=O)[O-] C40093671
CCCCN1[C@H](C(=C(C1=O)[O-])C(=O)c2ccc3c(c2)C[C@@H](O3)C)c4ccc(cc4)OCC=C C40095928
CCCCN1[C@@H](C(=C(C1=O)[O-])C(=O)c2cc3cccc(c3o2)OC)c4ccccc4OCC C40098410
CC(C)CC(=O)C1=C(C(=O)N([C@@H]1c2ccc(c(c2)OC)OC)CC3(CCCC3)c4ccccc4)[O-] C40358115
CCOC(=O)C1=C(N=C(/C(=C(/[O-])\OCC)/[C@H]1/C=C/c2ccccc2[N+](=O)[O-])C)c3ccccc3 C27523557
CCC[C@@H]1CC(=CC(=O)N1Cc2ccc(cc2)c3ccccc3c4[n-]nnn4)C(=O)OC(C)C C52541906
CCCOc1ccc(cc1OCC)/C=C(/c2nc3cc(c(cc3c(n2)[O-])OC)OC)\Cl C16385274
CCO/C(=C/1\C(=O)/C(=C\c2ccc(c(c2)Cl)OCC(=O)OC)/S\C1=N/c3ccc(cc3)OC)/[O-] C59105428
CCOC(=O)CNC(=O)CSc1nnc2n1cnc3c2c4c(s3)C[C@@H](CC4)C C04188714
CCOc1ccc(cc1)[C@H](Nc2ccc(cc2)[N+](=O)[O-])P3(=O)OCCCO3 C04173936
Cc1cc(=O)nc2n1n(c3c2cc(c(c3)OC)OC)CC(=O)NCCC4=CCCCC4 C02948087
C[C@H](Cc1nnc(n1c2ccccc2)SCC(=O)c3ccc(cc3)[N+](=O)[O-])O C01124437
CCN(C1CCCCC1)C(=O)COC(=O)CN2C(=O)[C@@]3(CCCC[C@@H]3C)NC2=O C05068008
Cc1ccc(cc1)S(=O)(=O)OCC(C)(C)NC(=O)c2ccc(cc2)[N+](=O)[O-] C01639999
C[C@H](c1nc(no1)c2ccc(cc2)OC)NS(=O)(=O)c3ccc(cc3)OC C04998204
CCN(CC)S(=O)(=O)c1cc(ccc1C)C(=O)Nc2ccc(cc2)[N+](=O)[O-] C04948076
CC(C)Sc1nc2c(cnn2CCNC(=O)c3ccco3)c(n1)N4CCCC4 C08797803
CCCCn1c2c(c(=O)[nH]c1=O)n(c(n2)CSc3nc(c(c(n3)C)C)C)CC C08725356
Cc1nnc(s1)NC(=O)[C@@H](C)Sc2nnc(n2CC=C)c3cc4ccccc4o3 C09304140
CCSc1nnc(s1)NC(=O)CSc2nnnn2c3ccccc3C C10382194
c1ccc(cc1)n2cc(cn2)CCNS(=O)(=O)c3ccc(cc3[N+](=O)[O-])Cl C12980433
CCOC(=O)c1c2c(sc1NC(=O)[C@H](C)Sc3nnnn3C)C[C@@H](CC2)C C03575844
Cc1ccc(c(c1)C)N2C[C@@H](CC2=O)C(=O)Nc3cc(cc(c3)C(=O)OC)C(=O)OC C15465465
CCOc1cc(cc(c1OC)Cl)/C=C/C(=O)Nc2ccc(cc2)n3cnnn3 C15645164
CC(C)C(=O)Nc1cccc(c1)C(=O)OCc2cc(=O)n3c(n2)sc(n3)C4CC4 C15771998
CSc1ncc(n1c2ccccc2)C(=O)OCC(=O)Nc3cccc4c3nsn4 C19104725
CCCNC(=O)c1ccc(o1)Cn2c(=O)ccc(n2)N3CCN(CC3)c4ccccc4 C21533438
CCCCn1c2c(c(=O)[nH]c1=O)n(c(n2)c3cnn(c3)Cc4ccccc4)CC C22813706
Cc1c(cco1)c2nnc(n2CC=C)S[C@H](C)C(=O)Nc3ccnn3C(C)C C23875480
Cc1ccc(cc1C)n2c(nnn2)SCC(=O)Nc3cccc(c3)C(=O)OC C24515576
C[C@@]1(C(=O)N(C(=O)N1)CN(CC=C)Cc2ccccc2)c3ccc(cc3)[N+](=O)[O-] C26688284
Cc1cc(on1)NC(=O)[C@@H](C)OC(=O)c2cc3c(nn(c3s2)CC(C)C)C C32876099
C[C@H](CNS(=O)(=O)c1ccccc1[N+](=O)[O-])c2nc3ccccc3n2C(F)F C32927622
CC(C)CCNC(=O)c1cnc(nc1OC)N2CCN(CC2)c3ccccc3C#N C37524363
CCCCNC(=O)CN1c2cc(ccc2OCC1=O)S(=O)(=O)N3CCCCCC3 C05058874
CCCn1c(=O)[nH]nc1SCC(=O)c2cc(n(c2C)c3ccc4c(c3)OCO4)C C06511611
CCCCCCn1c2c(=O)[nH]c(=O)n(c2nc1N3CCN(CC3)c4ccccc4)C C02593740
CC(C)C(=O)Nc1ccccc1C(=O)OCc2cc(=O)n3c(n2)sc(n3)C4CC4 C08607312
C[C@@H]1C(=C(N=N1)C)CCN(C)C(=O)[C@@H]2C=C(ON2)COc3cc(cnc3)Cl C39479180
CCCn1c(cc(c1C)/C=C(/C#N)\C(=O)Nc2cccc(c2)c3nnnn3C4CC4)C C39538334
CC[C@H](C(=O)Nc1nc(cs1)c2ccc(cc2)n3cnnn3)Oc4ccccc4F C40992912
CC[C@@H](C)c1[nH]c(=O)cc(n1)CSc2nnc(n2CC=C)c3cc(n(n3)C)C C41338165
Cc1cc(c(n1CCOC)C)C2=NN=C(SC2)Nc3ccccc3[N+](=O)[O-] C41863623
c1ccc(c(c1)[N+](=O)[O-])S(=O)(=O)NCC2CCN(CC2)C(=O)Cc3cccs3 C43958893
CCn1c2ccc(cc2nc(c1=O)C)C(=O)O[C@@H](C)C(=O)N[C@](C)(C#N)C(C)C C45538393
c1cc(ccc1c2nnnn2C3CC3)NC(=O)c4ccc(nc4)OCC(F)(F)F C45874982
CC[C@@H](C)n1c(ccn1)NC(=O)[C@H](C)Sc2nnnn2c3cccc(c3C)C C49419595
CCC(=O)N(Cc1ccc(o1)C)[C@H](c2ccc(cc2)[N+](=O)[O-])C(=O)NC(C)(C)C C36603639
CCCCNC(=O)[C@H]1CC[C@@H](N(C1)S(=O)(=O)c2ccc(cc2C)[N+](=O)[O-])C C53672524
Cc1cccc(c1S(=O)(=O)NCCCn2c(nc3c2cccc3)C)[N+](=O)[O-] C55977621
Cc1ccc(cc1[N+](=O)[O-])S(=O)(=O)N[C@@H](CC(=O)OC)c2ccc(cc2)F C56497996
c1cc(ccc1N2CCN(CC2)CCNS(=O)(=O)c3ccc(cc3)[N+](=O)[O-])F C56966130
C[C@H](C(=O)Nc1ccc(cc1)C(=O)c2nccn2C)Sc3ccc(cc3)[N+](=O)[O-] C24597122
Cc1ccc(cc1S(=O)(=O)NC[C@H](C)N2CCN(CC2)c3ccccc3)[N+](=O)[O-] C32440586
COC(=O)c1ccc(cc1C(=O)OC)Oc2ccc(cc2)NC(=O)[C@@H]3CCCO3 C08189097
c1ccc(cc1)n2c(nnc2SCC(=O)Nc3ccc(cc3)[N+](=O)[O-])C4CC4 C06128932
Cc1cc(c(cc1C)S(=O)(=O)NCCCn2cnc3c2cccc3)[N+](=O)[O-] C60497764
C[C@@H](CC(=O)Nc1ncc(s1)S(=O)(=O)c2ccc(cc2)[N+](=O)[O-])C3CC3 C64777346
COc1cc(ccc1OCc2cccc(c2)C(=O)[O-])C=NNC(=O)CSc3ccc(cc3)[N+](=O)[O-] C09259526
CCOc1ccc(c(c1)NC(=O)CSc2nc3cc(ccc3c(=O)n2CC(C)C)C(=O)[O-])OCC C13049609
c1ccc2c(c1)c(c[nH]2)c3nnc(n3c4ccc(cc4)Cl)SCC(=O)NCCCCCC(=O)[O-] C03277434
C[C@H](c1ccccc1)OCCCNc2ccc(cc2[N+](=O)[O-])S(=O)(=O)Nc3cccc(c3)C(=O)[O-] C13298753
C[C@H](c1ccccc1)OCCCNc2ccc(cc2[N+](=O)[O-])S(=O)(=O)Nc3ccc(cc3)C(=O)[O-] C13298770
CCCOc1ccc(cc1OCCC)NC(=O)CSc2nc3cc(ccc3c(=O)n2CC)C(=O)[O-] C13444847
COc1cc(ccc1OCc2cccc(c2)C(=O)[O-])/C=N/NC(=O)CSc3ccc(cc3)[N+](=O)[O-] C16214780
c1ccc(c(c1)CSc2nnc(s2)SCC(=O)N/N=C\c3ccccc3OCC(=O)[O-])Cl C19826283
CCCCOc1ccc(cc1OCC)[C@H]2C(=C(C(=O)N2CCCOC)[O-])C(=O)c3ccc4c(c3)C[C@@H](O4)C C09312457
CCCCOc1ccc(cc1OCC)[C@@H]2C(=C(C(=O)N2CCCOC)[O-])C(=O)c3ccc4c(c3)C[C@@H](O4)C C09312456
CCCCOc1ccc(cc1OCC)[C@H]2C(=C(C(=O)N2CCCOC)[O-])C(=O)c3ccc4c(c3)C[C@H](O4)C C09313133
CCCCOc1ccc(cc1OCC)[C@@H]2C(=C(C(=O)N2CCCOC)[O-])C(=O)c3ccc4c(c3)C[C@H](O4)C C09312458
CCCCOC(=O)NC(C(F)(F)F)(C(F)(F)F)Nc1ccc(cc1)S(=O)(=O)[N-]c2cc(on2)C C03832823
CCOc1ccc(cc1)c2nnc(n2CC(=O)NCCCCCc3nc(no3)c4cccs4)[S-] C09930165
COc1cc(ccc1OCc2cccc(c2)C(=O)[O-])/C=N\NC(=O)CSc3ccc(cc3)[N+](=O)[O-] C30809075
CCCCOc1cccc(c1)C(=O)C2=C(C(=O)N([C@@H]2c3ccco3)c4nc(c(s4)C(=O)OCC)C)[O-] C33379139
CCCCOc1cccc(c1)C(=O)C2=C(C(=O)N([C@H]2c3ccco3)c4nc(c(s4)C(=O)OCC)C)[O-] C33379140
CCCCOc1cccc(c1)C(=O)C2=C(C(=O)N([C@@H]2c3ccc(cc3)OCC=C)CCCn4ccnc4)[O-] C33478456
CCCCCCN1C(=O)/C(=C/c2ccc(c(c2)COc3ccc(cc3)NC(=O)C)OC)/C(=NC1=S)[O-] C02590867
CC1=C([C@@H](N2C(=CSC2=N1)/C=C(/NCc3ccncc3)\[O-])c4cc(ccc4OC)OC)C(=O)OCC=C C35701741
CC1=C([C@@H](N2C(=CSC2=N1)/C=C(/NCc3cccnc3)\[O-])c4cc(ccc4OC)OC)C(=O)OCC=C C35701757
CC[C@H](C)N/C(=C/C1=CSC2=NC(=C([C@@H](N12)c3cccc(c3OC)OC)C(=O)OCCOC)C)/[O-] C35703602
CC[C@H](C)N/C(=C/C1=CSC2=NC(=C([C@H](N12)c3cccc(c3OC)OC)C(=O)OCCOC)C)/[O-] C35703604
CC1=C([C@H](N2C(=CSC2=N1)/C=C(/NCC3CC3)\[O-])c4cc(ccc4OC)OC)C(=O)OCCOC C35703654
CC1=C([C@@H](N2C(=CSC2=N1)/C=C(/NC[C@@H]3CCCO3)\[O-])c4cccc(c4OC)OC)C(=O)OCC=C C36058733
CC1=C([C@H](N2C(=CSC2=N1)/C=C(/NC[C@@H]3CCCO3)\[O-])c4cccc(c4OC)OC)C(=O)OCC=C C36058734
CC1=C([C@H](N2C(=CSC2=N1)/C=C(/NC[C@H]3CCCO3)\[O-])c4cccc(c4OC)OC)C(=O)OCC=C C36058736
CC1=C([C@H](N2C(=CSC2=N1)/C=C(/NCC3CC3)\[O-])c4ccc(cc4OC)OC)C(=O)OCCOC C36061133
CC1=C([C@@H](N2C(=CSC2=N1)/C=C(/NCCOC)\[O-])c3ccc(c(c3)OC)OC)C(=O)OC(C)(C)C C36061382
CC1=C([C@H](N2C(=CSC2=N1)/C=C(/NCCOC)\[O-])c3ccc(c(c3)OC)OC)C(=O)OC(C)(C)C C36061383
CCCCCCN([C@@H](c1ccc(cc1)[N+](=O)[O-])C(=O)NC(C)(C)C)C(=O)c2cc(ccc2[O-])[N+](=O)[O-] C36513886
CCCCCCN([C@H](c1ccc(cc1)[N+](=O)[O-])C(=O)NC(C)(C)C)C(=O)c2cc(ccc2[O-])[N+](=O)[O-] C36513887
CCCCCCN([C@@H](c1ccc(cc1)[N+](=O)[O-])C(=O)NCCCC)C(=O)c2cc(ccc2[O-])[N+](=O)[O-] C36513890
CCCN([C@H](c1ccc(cc1)[N+](=O)[O-])C(=O)NC(C)(C)CC(C)(C)C)C(=O)c2cc(ccc2[O-])[N+](=O)[O-] C36570247
CCOc1cc(ccc1OCc2nnc(n2c3ccccc3)SCC(=O)Nc4cccc(c4)C(=O)[O-])C C02859646
CCOc1ccc(cc1)S(=O)(=O)[N-]c2ccccc2C(=O)OCC(=O)Nc3ccccc3OCC C39595693
CCCOc1ccc(cc1OCC)[C@H]2C(=C(C(=O)N2CCCO)[O-])C(=O)c3ccc(c(c3)C)OCC(C)C C40052667
CCOc1cccc(c1)[C@@H]2C(=C(C(=O)N2CCCO)[O-])C(=O)c3cccc(c3)OCc4ccc(cc4)C C40054938
CCOc1cccc(c1)[C@H]2C(=C(C(=O)N2CCCO)[O-])C(=O)c3cccc(c3)OCc4ccc(cc4)C C40054939
CC(C)(C)c1cc(cc(c1O)C(C)(C)C)[C@H]2C(=C(C(=O)N2CCOCCO)[O-])C(=O)c3ccc(cc3)OC C40077289
CCCCCCOc1ccc(cc1)[C@H]2C(=C(C(=O)N2CCOCCO)[O-])C(=O)c3ccc(cc3C)OC C40079724
CCOc1cc(ccc1OCCC(C)C)[C@@H]2C(=C(C(=O)N2CCO)[O-])C(=O)c3ccc(cc3C)OCC=C C40083257
CCOc1cc(ccc1OCCC(C)C)[C@H]2C(=C(C(=O)N2CCO)[O-])C(=O)c3ccc(cc3C)OCC=C C40083259
Cc1cc(ccc1C(=O)C2=C(C(=O)N([C@@H]2c3cccc(c3)Oc4ccccc4)CCOCCO)[O-])OC(C)C C40084217
Cc1cc(ccc1C(=O)C2=C(C(=O)N([C@@H]2c3cccc(c3)OCCC(C)C)CCOCCO)[O-])OC(C)C C40084285
Cc1cc(ccc1C(=O)C2=C(C(=O)N([C@H]2c3c(cccc3Cl)Cl)CCOCCO)[O-])OCC(C)C C40084750
CCOc1cc(ccc1OCCC(C)C)[C@@H]2C(=C(C(=O)N2CCO)[O-])C(=O)c3ccc(c(c3)C)OCC=C C40092226
CCOc1cc(ccc1OCCC(C)C)[C@H]2C(=C(C(=O)N2CCO)[O-])C(=O)c3ccc(c(c3)C)OCC=C C40092228
Cc1cc(ccc1OCC(C)C)C(=O)C2=C(C(=O)N([C@H]2c3ccc(c(c3)Cl)Cl)CCOCCO)[O-] C40093758
Cc1ccc(cc1[N+](=O)[O-])S(=O)(=O)[N-]c2ccc(cc2)C(=O)NCCCO[C@@H](C)c3ccccc3 C46544952
C[C@H]1Cc2ccccc2N1S(=O)(=O)c3cccc(c3)C(=O)OCc4ccc(o4)C(=O)OC C03431582
Cc1ccc(cc1C(=O)OCc2ccccc2[N+](=O)[O-])S(=O)(=O)N3CCCCC3 C07680038
c1cc2cccc3c2c(c1)C(=O)N(C3=O)CCCC(=O)OCc4cccc(c4)[N+](=O)[O-] C08670005
CCCCn1c(nnn1)CSc2nnc(n2c3ccc(cc3)Cl)c4ccncc4 C08860826
COc1cc(cc(c1OC)OC)C(=O)N(c2nc3ccc(cc3s2)F)/N=C/c4ccco4 C09148822
C=CCn1c2ccccc2nc1SCC(=O)N3CCN(CC3)c4ccccc4[N+](=O)[O-] C09656676
COc1ccc(c(c1)OC)c2nc(on2)CSc3nnc(n3C4CC4)Cc5cccs5 C09712211
Cc1csc(n1)SCc2cc(=O)c(co2)OC(=O)c3ccc(c(c3)[N+](=O)[O-])Cl C09739690
CC(C)C[C@@H](C(=O)OCc1cc(=O)n2ccsc2n1)N3C(=O)c4ccccc4C3=O C10788275
Cc1ccc2c(cc(=O)oc2c1C)COC(=O)c3ccc(c(c3)S(=O)(=O)N(C)C)OC C10790909
CC[C@H]1CCCCN1C(=O)COC(=O)c2cc(nc3c2cnn3C(C)C)c4cc(oc4C)C C10953985
COc1cc(cc(c1OC)OC)c2nnc(o2)CSc3nc4ccccc4n3CC=C C11650533
CCn1c(nnc1SCc2nc(no2)c3cccc(c3)Cl)CN4CCCCCC4=O C12127425
CCCC(CCC)C(=O)N1CCN(CC1)c2c3c(ncn2)n(nn3)c4ccc(cc4)F C12310262
CC(C)OCCCN1[C@@H](c2c(=O)c3cc(ccc3oc2C1=O)Cl)c4cccc(c4)[N+](=O)[O-] C01875623
CCOCCn\1c2c(cccc2s/c1=N\C(=O)CN3C(=O)c4ccccc4C3=O)OC C12063270
CCOC(=O)c1c(oc2c1c(nc(n2)C)N(C)c3cc(c(cc3OC)OC)Cl)C C15727405
CCN(c1cccc2c1cccc2)C(=O)COC(=O)Cn3cnc4c5ccccc5oc4c3=O C17151963
c1cc(c(nc1)Sc2ccc3c(c2)OCCO3)C(=O)OCc4cc(on4)c5ccco5 C19125035
CC(C)CCn1c(nnn1)[C@@H](c2cccc(c2OC)OC)N3CCN(CC3)c4ccccc4 C13505371
COc1ccc(cc1)[C@H](c2nnnn2C3CCCC3)N4CCN(CC4)c5ccc(cc5)OC C13503884
CCn1c(nnc1SCc2ccc(cc2)[N+](=O)[O-])[C@@H]3CCCN3C(=O)c4ccc(cc4)C C20294257
CC(C)Cn1c(=O)c2ccc(cc2nc1SCc3cc(=O)n4ccsc4n3)C(=O)OC C21367069
Cc1c(c(on1)C(C)C)C(=O)OCc2csc(n2)N(c3ccccc3OC)C(=O)C C23032698
c1cc(oc1)c2cc(no2)CSc3nnc(n3CCN4CCOCC4)c5ccc(cc5)F C23982533
C[C@@H](C(=O)N(CCC#N)c1ccccc1)OC(=O)/C=C/c2ccc(c(c2)[N+](=O)[O-])Cl C24478142
c1ccc2c(c1)n3c(=O)cc(nc3s2)COC(=O)CCc4nc(no4)c5ccsc5 C24863879
Cc1ccc(cc1[N+](=O)[O-])C(=O)OCC(=O)N2CCN(CC2)Cc3ccc(s3)Cl C29560977
CC[C@@H](C)[C@@H](C(=O)OCc1cc(=O)n2ccccc2n1)N3C(=O)c4ccccc4C3=O C32747353
CCn1c(nnc1SCc2nnc3n2c4ccccc4c(=O)n3CC)Cc5ccccc5 C32858142
CCOC(=O)c1c(c2cc(ccc2o1)S(=O)(=O)N3CCC[C@H]3c4cc(no4)C(C)C)C C33086983
CC[C@@H](c1nc2ccccc2c(=O)n1CC)N(CC)C(=O)c3ccc(cc3Cl)[N+](=O)[O-] C35008922
CCOC(=O)[C@@H](C)Oc1cccn2c1nc(c(c2=O)c3cc(n(n3)c4ccc(cc4)C)C)C C35924584
COC(=O)c1ccc(cc1)Cn2cnc3c2c(=O)n(c(=O)n3c4ccc(cc4)F)CC=C C37557700
COC(=O)c1ccc(cc1)Cn2cnc3c2c(=O)n(c(=O)n3c4ccccc4)CC5CC5 C37559236
CN(Cc1ccco1)C(=O)COC(=O)c2ccc3c(c2)C(=O)N(C3=O)c4ccccc4Cl C39535032
CC(C)CN(CC(C)C)C(=O)COC(=O)c1ccc2c(c1)SC3=NS(=O)(=O)CCN23 C39566540
CCO[C@@]1(N=Cc2c(nnn2OCC(=O)c3ccc(cc3)Br)O1)c4ccccc4 C39929541
CC(C)n1c(nnc1SCc2ncc(o2)c3ccc(cc3)OC)CCc4cnn(c4)C C41342275
CCOC(=O)c1cnc(nc1CSc2nnc(n2C(C)C)C(C)C)N3CCCC3 C41360734
Cc1ccc(cc1)OCc2nnc(n2CC=C)Sc3c4c(c(nn4C)C)nc(n3)C5CC5 C41683912
c1ccc(cc1)N(CC#N)C(=O)COC(=O)c2cccc(c2)CN3C(=O)c4ccccc4C3=O C45282422
Cc1cc(c(n1Cc2cccs2)C)C(=O)OCc3cc(cc4c3OCOC4)[N+](=O)[O-] C45399249
CCN(CC)S(=O)(=O)c1ccc(c(c1)[N+](=O)[O-])N2CCN(CC2)Cc3cccc(c3)C C18901508
CC(C)N(C[C@@H]1CCCN(C1)C(=O)Cc2ccccc2[N+](=O)[O-])C(=O)OC(C)(C)C C48242830
Cc1nnc(n1/N=C/c2ccc(c(c2)[N+](=O)[O-])N3CCCC3)SCc4ccccc4 C59489976
CCc1nc(no1)CSc2nc3cc(c(cc3c(=O)n2CCC4=CCCCC4)OC)OC C59960987
c1cc(sc1)[C@@H]2CC(=NN2C(=O)COc3ccc(cc3C=O)[N+](=O)[O-])c4cccs4 C24636720
Cc1cc(cc2c1C(=O)/C(=C/c3cc(c(cc3OC)OC)OC)/O2)OCC(=O)OC(C)C C41502593
CCC1=C([C@@H](N=N1)S(=O)(=O)N2CCN(CC2)c3cc(ccc3C)Cl)C(=O)OCC C64392807
c1ccc(c(c1)C#N)Sc2ccccc2C(=O)OCc3cc(cc4c3OCOC4)[N+](=O)[O-] C02658736
C[C@H]1C[C@@H](CN(C1)S(=O)(=O)c2ccc(cc2)C(=O)OCc3ccc(o3)C(=O)OC)C C03483120
CCOC(=O)C1CCN(CC1)S(=O)(=O)c2ccc(cc2)c3ccc(cc3)[N+](=O)[O-] C04565060
CCOc1ccccc1Oc2ccc(cc2[N+](=O)[O-])S(=O)(=O)N3CCCCCC3 C06552326
CO/C=C/[C@H]1[C@H](C(=C(OC1(OC)OC)c2ccccc2)C#N)c3ccc(cc3)[N+](=O)[O-] C08445499
CC[C@H](C)c1ccc(cc1)N2C[C@H](CC2=O)C(=O)OCC(=O)c3ccc(cc3)[N+](=O)[O-] C00635587
CC(C)(C)OC(=O)C[S@](=O)c1ccc(cc1[N+](=O)[O-])S(=O)(=O)C(F)(F)F C08741890
CC1=NC(=C([C@H](C1C(=O)OC)c2cccc(c2)[N+](=O)[O-])C(=O)OCCCBr)C C08743938
CN(Cc1c(cccc1Cl)F)C(=O)COC(=O)c2ccc(o2)c3ccc(cc3)[N+](=O)[O-] C09091241
CCOC(=O)CCn\1c2c(cccc2s/c1=N\C(=O)c3ccc(s3)[N+](=O)[O-])F C09284865
CCOC(=O)CCn\1c2c(cccc2s/c1=N\C(=O)c3ccc4c(c3)OCCO4)OC C09285384
Cc1c(c(c(c(c1C)C)C(=O)OCc2nnc(o2)c3cc(c(c(c3)OC)OC)OC)C)C C09458177
CCCCn1c(nnn1)CSc2nnc(n2c3ccccc3)c4ccccc4OC C09469472
c1ccc(c(c1)c2nc(on2)COC(=O)c3ccc(cc3)S(=O)(=O)N4CCCC4)Cl C09669492
Cc1ccc(cc1C)N(c2nc(cs2)COC(=O)c3ccc(s3)[N+](=O)[O-])C(=O)C C09765444
CCOC(=O)/C(=C\1/N(C(=O)[C@H](S1)Cc2cccc(c2)[N+](=O)[O-])c3ccc(cc3)C)/C#N C01888456
Cc1ccc2c(c1C)nc(s2)N(CCCn3ccnc3)C(=O)c4ccc(cc4)[N+](=O)[O-] C10585593
CC(C)n1c(=O)c2ccccc2nc1SCc3nc(no3)c4ccc(c(c4)OC)OC C10864876
CCN(CC)C(=O)CSc1nnc2n1c3ccccc3c(=O)n2c4cc(ccc4OC)C C09104253
c1cc(cc(c1)[N+](=O)[O-])C(=O)N(CCCn2ccnc2)c3nc4c(s3)cccc4Cl C10578962
CCn1c(cc(n1)C)C(=O)/N=c/2\n(c3ccc(cc3s2)C(=O)OC)CCOCC C13700055
c1ccc(c(c1)c2nc(on2)CSc3nnc(n3Cc4ccco4)c5cccnc5)Cl C14636630
CCN(c1ccccc1)S(=O)(=O)c2ccc(c(c2)[N+](=O)[O-])N(C)Cc3ccco3 C15172107
CCN(c1ccccc1)S(=O)(=O)c2ccc(c(c2)[N+](=O)[O-])Oc3ccc(cc3)C#N C15175232
CN(C)S(=O)(=O)c1ccc(cc1)C(=O)/C=C/c2ccc(o2)c3ccccc3[N+](=O)[O-] C15188913
CCc1ccc(cc1)c2ccc(=O)n(n2)Cc3nc(no3)c4cc(cc(c4)OC)OC C16844806
C[C@@H]1CCc2c(csc2C1)c3nnc(n3CC=C)SCn4cc(cn4)[N+](=O)[O-] C17090728
CC(C)(C)n1c(nnn1)[C@H](c2cc(ccc2OC)OC)N3CCN(CC3)c4ccccc4F C13504088
Cc1c(c(n(n1)Cc2ccccc2Cl)C)/C=C/C(=O)OCn3c(=O)c4ccccc4nn3 C21815849
C[C@@H]1Cc2cc(ccc2O1)c3cc(no3)COC(=O)c4ccc(cc4)S(=O)(=O)N(C)C C22769132
COc1ccc(c2c1nc(s2)N(Cc3ccco3)C(=O)c4ccc(cc4)C(=O)OC)OC C22899817
CCCCn1c(nnn1)CSc2nc3ccccc3c(=O)n2Cc4ccc(cc4)OC C24108085
c1cc(oc1)[C@@H]2CC(=NN2C(=O)COC(=O)/C=C/c3ccc4c(c3)OCO4)c5cccs5 C24281473
Cc1ccc(cc1)n2c(nnc2SCC(=O)c3ccc(cc3)[N+](=O)[O-])c4ccco4 C28402279
Cc1cc2c(cc(=O)oc2cc1C)CSc3nnc(o3)c4cc(c(c(c4)OC)OC)OC C28848664
CC(C)c1nc(on1)COc2cc(c(cc2Cl)Cl)OCc3nc(no3)C(C)C C29141933
COc1ccccc1c2cc(no2)C(=O)N3CCC(=CC3)c4c(cc(cc4OC)OC)OC C30036075
CCCCCN([C@@H](CC)c1nc2ccccc2c(=O)n1C)C(=O)c3cccc(c3)[N+](=O)[O-] C35060843
c1ccc(cc1)n2c(nnc2SCCCC(=O)N3CCCCC3)c4ccc(cc4)[N+](=O)[O-] C35173632
Cc1ccc(cc1)CN(c2ccc(c(c2)OC)OC)S(=O)(=O)c3ccc(cc3)[N+](=O)[O-] C36247058
CCCCN(Cc1ccco1)C(=O)[C@@H]2CCCN(C2)c3c4c(ncn3)n5c(n4)CCCCC5 C09211214
Cc1cc(c2c(c1)oc3c(c2=O)[C@@H](N(C3=O)CCCOC(C)C)c4cccc(c4)[N+](=O)[O-])C C40057205
CCCCCn1c(=O)c2ccccc2c(n1)C(=O)OCc3cc(=O)n4ccc(cc4n3)C C45451719
c1ccc(c(c1)C(=O)OCc2cc(cc3c2OCOC3)[N+](=O)[O-])SCc4cscn4 C45798680
CC1CCN(CC1)c2nnc(n2C[C@H]3CCCO3)SCc4nc(no4)Cc5ccccc5 C46743085
CCN(C[C@@H]1CCCO1)c2ccc(cc2[N+](=O)[O-])S(=O)(=O)N(CC)c3ccccc3 C48310057
CCc1ccc(cc1)c2nc(on2)CSc3nc4cc(ccc4o3)S(=O)(=O)N(C)C C57851494
C[C@H](c1nc(no1)c2cccnc2)OC(=O)C3=NN([C@@H](C3)c4ccccc4)c5ccccc5 C58669534
C[C@@H]1C[C@@H](CN(C1)S(=O)(=O)c2ccc(cc2)C(=O)OCc3cc(sc3)[N+](=O)[O-])C C59336636
Cc1cc(cc(c1)N(CCC#N)C(=O)COC(=O)c2ccc(c(c2)[N+](=O)[O-])Cl)C C06062168
c1cc(ccc1c2nnc(n2CCC(=O)[O-])SCc3cc(=O)n4ccsc4n3)F C13206524
COC(=O)c1ccc(o1)CSc2nc3cc(ccc3c(=O)n2c4ccccc4)C(=O)[O-] C13218538
c1ccc2c(c1)c(=O)n(c(n2)SCc3nc(no3)c4ccsc4)CCC(=O)[O-] C13237686
CCOc1cc2c(cc1OCC)CN(CC2)S(=O)(=O)c3ccc(c(c3)C(=O)[O-])F C13311672
Cc1ccc(o1)C2=NN([C@@H](C2)c3cccs3)C(=O)CSc4nc(cs4)CC(=O)[O-] C13416418
C[C@@H](c1ccc(cc1)F)N(C)C(=O)CSc2nc3ccccc3c(=O)n2[C@H](C)C(=O)[O-] C13445794
CCOc1cc(ccc1OCC(=O)[O-])/C=C/2\C(=O)N(/C(=N\c3nccs3)/S2)C C16916298
Cc1cc(c(c(=O)n1CCOC)[C@@H](c2cccnc2)N3CCN(CC3)c4ccccc4)[O-] C16993448
CN(C)C(=O)COC(=O)c1ccccc1[N-]S(=O)(=O)c2ccc(s2)Br C23538155
CC(=O)Oc1c(cc(cc1OC)/C=N/n2c(nnc2[S-])c3ccc(cc3)Cl)OC C01473724
COC(=O)c1ccc(cc1)[C@@H]2C(=C(C(=O)N2Cc3ccccc3)[O-])C(=O)c4ccncc4 C33367020
c1ccc(cc1)CCN2[C@H](C(=C(C2=O)[O-])C(=O)c3ccco3)c4ccc(cc4)[N+](=O)[O-] C33533182
CC(C)(C)c1ccc(cc1)[C@H]2C(=C(C(=O)N2CCN3CCOCC3)[O-])C(=O)c4ccncc4 C35226034
c1ccc(cc1)/C=C/C(=O)C2=C(C(=O)N([C@@H]2c3cccc(c3)[N+](=O)[O-])Cc4ccco4)[O-] C35444217
COC(=O)c1cc(cc(c1)[N-]S(=O)(=O)c2cc(c(nc2)Cl)Cl)C(=O)OC C35552345
Cc1c(sc(n1)C)C(=O)C2=C(C(=O)N([C@@H]2c3cccc(c3)OCC=C)c4nccs4)[O-] C35565941
Cc1cc(cc(c1)OCC(=O)c2ccc3c(c2)N(C(=O)CO3)Cc4ccc(o4)C(=O)[O-])C C37510204
Cc1ccc(cc1C)OCC(=O)c2ccc3c(c2)N(C(=O)CO3)Cc4ccc(o4)C(=O)[O-] C37510210
c1ccc(c(c1)OCC(=O)c2ccc3c(c2)N(C(=O)CO3)Cc4ccc(o4)C(=O)[O-])F C37510911
C=CCSc1nnc(s1)N2[C@@H](C(=C(C2=O)[O-])C(=O)c3ccco3)c4ccccc4F C09320296
CCCCSc1nc(c(c(=O)n1C)[C@@H]2c3ccc(c(c3C(=O)O2)OC)OC)[O-] C13116065
Cc1ccc(c(c1)S(=O)(=O)[N-]/N=C/[C@H]2C=NN=C2c3ccc(c(c3)OC)OC)C C39420320
Cc1ccc(c(c1)C)S(=O)(=O)[N-]/N=C/[C@H]2C=NN=C2c3ccc(c(c3)OC)OC C39420346
COc1ccc(c(c1)S(=O)(=O)[N-]/N=C/[C@@H]2C=NN=C2c3ccc(cc3)Cl)OC C39420355
COC(=O)[C@H](c1ccc(cc1)F)N2CCN(CC2)S(=O)(=O)c3ccc(cc3)C(=O)[O-] C13251889
CC1=C2C(=CC(=O)N=C2S[C@H]1C(=O)[O-])CSc3nnc(n3CC=C)c4ccc(cc4)F C39692467
CN(c1ccccc1C(=O)[O-])C2=NC(=O)/C(=C/c3cc(c(c(c3)OC)OC)OC)/S2 C39870030
Cc1cc(ccc1OC)C(=O)C2=C(C(=O)N([C@@H]2c3cccc(c3)[N+](=O)[O-])CC=C)[O-] C40026928
CCCCN1[C@@H](C(=C(C1=O)[O-])C(=O)c2ccc3c(c2)C[C@@H](O3)C)c4cccc(c4)[N+](=O)[O-] C40095787
CCCCN1[C@@H](C(=C(C1=O)[O-])C(=O)c2ccc3c(c2)C[C@H](O3)C)c4cccc(c4)[N+](=O)[O-] C40095790
CCCCN1[C@H](C(=C(C1=O)[O-])C(=O)c2ccc3c(c2)C[C@H](O3)C)c4cccc(c4)[N+](=O)[O-] C40095792
CCCCN1[C@@H](C(=C(C1=O)[O-])C(=O)c2ccc3c(c2)C[C@H](O3)C)c4ccc(cc4)[N+](=O)[O-] C40095803
CCCCN1[C@@H](C(=C(C1=O)[O-])C(=O)c2c(nc(s2)C)C)c3cccc(c3)[N+](=O)[O-] C40099042
COc1ccc(cc1OC)[C@H]2c3c(nc(s3)[S-])S[C@H]([C@@H]2C(=O)OC)C(=O)OC C40475669
Cc1c(c(=O)n(c(c1C(=O)[C@@H](C)Oc2ccccc2OC)[O-])Cc3ccco3)C#N C40523022
CCOc1ccc(cc1)c2csc(n2)[N-]S(=O)(=O)c3ccccc3[N+](=O)[O-] C40945620
CCOc1ccccc1c2csc(n2)[N-]S(=O)(=O)c3cccc(c3)[N+](=O)[O-] C40945899
CC(C)Cc1nnc(s1)/N=C(/Cn2c(=O)ccc(n2)c3ccc(cc3F)OC)\[O-] C49550879
CC1=C([C@@H](/C(=C(\[O-])/OC)/C(=N1)C)C2=CCN(C=C2)C(=O)OC(C)(C)C)C(=O)OC(C)C C27717090
CC1=C([C@@H](/C(=C(\[O-])/OC)/C(=N1)C)C2=CC=CN(C2)C(=O)OC)C(=O)OCC(C)C C27729958
CS(=O)(=O)[N-]c1ccc(cc1)C(=O)/C=C/c2ccc(o2)c3ccc(cc3)[N+](=O)[O-] C58230843
Cc1ccc(cc1[N+](=O)[O-])S(=O)(=O)[N-]c2ccc(cc2)C(=O)N(C)CC(F)(F)F C58915329
CCN(CC)c1ccc(c(c1)OC)/C=C\2/C(=NC(=O)N(C2=O)Cc3ccccc3)[O-] C33316852
Cc1nnnn1c2ccc(c(c2)[N-]S(=O)(=O)c3ccc(cc3)CCC(C)C)F C60376687
COc1ccc(c(c1)S(=O)(=O)[N-]/N=C\[C@@H]2C=NN=C2c3ccc(cc3)Cl)OC C63772214
CCn1c(nnc1SCC(=O)c2cc(n(c2C)c3[n-]ncn3)C)c4cccs4 C12593325
CC1=C([C@@H](/C(=C(/[O-])\OC)/C(=N1)C)c2ccc(cc2)OC(=O)c3ccco3)C(=O)OC C19866100
COc1cc(c(cc1[N-]S(=O)(=O)c2ccc(s2)CC(=O)N3CCCC3)Cl)OC C64919581
COc1ccc(c(c1)[N-]S(=O)(=O)c2ccc(s2)c3nnc(o3)C4CC4)OC C64920245
COc1ccc(c(c1)OC)[N-]S(=O)(=O)c2ccc(s2)c3nnc(o3)C4CCCC4 C64920670
CCOC(=O)c1c2c(sc1NC(=O)CCCn3cc(cn3)[N+](=O)[O-])CCCC2 C04686842
CCn1c(nnc1SCC(=O)OCC(=O)Nc2cccc(c2)OC)c3ccco3 C04788352
CCOC(=O)c1c(c(sc1NC=C2C(=O)OC(OC2=O)(C)C)C(=O)OCC)C C01093204
C=CCn1c(nnc1SCC(=O)Nc2ccc(cc2[N+](=O)[O-])F)c3ccncc3 C06051667
CCOc1cc(c(cc1S(=O)(=O)N[C@@H]2CCCC[C@@H]2C)OCC)n3cnnn3 C01325335
Cc1cc(n2c(n1)nc(n2)C(=O)OCC(=O)c3ccc(cc3)NC(=O)CC(C)C)C C03347665
Cc1ccc(cc1)n2c(nnn2)SCC(=O)Nc3cc(c(c(c3)OC)OC)OC C03498559
CCCCn1c2c(c(=O)[nH]c1=O)n(c(n2)CSc3nnc(n3CC)c4ccccc4)C C08724733
CCc1nn(c(=O)c2n1c3ccoc3c2)[C@@H](C)C(=O)NCCc4ccc(cc4OC)OC C08965011
Cc1cc(on1)c2ccc(c(c2)S(=O)(=O)Nc3cc(c(c(c3)OC)OC)OC)OC C09228203
Cc1c(c([nH]c1C(=O)[C@@H](C)OC(=O)c2cccc(c2)S(=O)(=O)N(C)C)C)C(=O)OC C09643363
CCn1c(nnc1SCC(=O)c2cccc(c2)[N+](=O)[O-])CC(=O)Nc3ccccc3F C09698975
C[C@H](C(=O)Nc1ccc(cc1)[N+](=O)[O-])OC(=O)Cn2cc(ccc2=O)C(F)(F)F C10595198
CC(C)C[C@H](C(=O)OCC(=O)NC(=O)c1cccn1C)N2C(=O)c3ccccc3C2=O C10788243
CC(C)Cn1c2c(c(=O)n(c1=O)CC(=O)Nc3cccc(c3)Cl)n(cn2)CCOC C10579506
CCCn1c2c(c(=O)n(c1=O)CC(=O)Nc3ccc(cc3)Cl)n(c(n2)C)CCOC C10884003
c1cc(c(cc1[N+](=O)[O-])C(F)(F)F)NC(=O)COC(=O)CN2CCCCCC2=O C11385494
C[C@H](c1ccc(cc1)F)NC(=O)[C@@H](C)OC(=O)c2ccc(c(c2)[N+](=O)[O-])S(=O)(=O)C C11673421
[H]/N=C\1/N(C(=O)/C(=C/c2ccc(c(c2)OCC)OCC=C)/S1)c3c(non3)n4cccc4 C12411568
CC[C@@H](C(=O)NC(C)(C)C)N(c1ccccc1F)C(=O)Cn2c(nnn2)c3ccc(o3)C C12494504
CCCCN1[C@H]([C@@H](CC1=O)C(=O)Nc2ccc(cc2)n3cnnn3)c4ccc(cc4)OC C13117255
Cc1c(cco1)c2nnc(n2CCOC)SCC(=O)Nc3ccc(cc3)C(=O)OC C13512216
C[C@@H](COC)NC(=O)CN(c1ccc(cc1)[N+](=O)[O-])S(=O)(=O)c2ccccc2 C13847187
CCOC(=O)Oc1c(cc(cc1OC)C(=O)Nc2ccc3c(c2)sc(=O)n3C)OC C15830662
Cc1c(sc(c1C(=O)OC)NC(=O)COC(=O)c2c(oc(c2C#N)n3cccc3)C)C C17187216
CCOC(=O)c1cc(cc(c1)[N+](=O)[O-])C(=O)N(C)CC(=O)Nc2c(cc(cc2C)C)C C17962053
Cc1ccc(cc1)S(=O)(=O)N(C)CC(=O)OCC(=O)Nc2cccc3c2nsn3 C19077203
CCN(CC)S(=O)(=O)c1ccc(cc1)CNS(=O)(=O)c2ccccc2[N+](=O)[O-] C20003225
CC[C@@H](C(=O)NCCCn1cc(cn1)[N+](=O)[O-])n2c3c(c(n2)C(F)(F)F)CCC3 C20607612
CCOC(=O)C1=C(N(c2ncnn2[C@@H]1c3ccc(cc3)C)CC(=O)NCCOC)C C21350894
C[C@@H](C(=O)Nc1ccc(cc1)[N+](=O)[O-])Sc2nnc(n2Cc3ccco3)C4CC4 C21685256
CCOC(=O)c1cc2n(n1)C[C@@](N(C2=O)CCCOC)(C)C(=O)NC3CCCCCC3 C21779536
COCCCNC(=O)CN(c1ccccc1)S(=O)(=O)c2ccccc2[N+](=O)[O-] C22278833
COc1cc(cc(c1OC)OC)/C=C/C(=O)OCC(=O)Nc2cccc3c2nsn3 C25383426
CCn1c(nnn1)SCC(=O)Nc2c3c(cc(nc3sc2C(=O)OCC)C)C C32874009
c1cc(ccc1C(=O)N/N=C/c2ccc(cc2OC(F)F)OC(F)F)n3cnnn3 C36312668
CCCCn1c2c(c(=O)n(c1=O)CC(=O)N3CCCCCC3)n(c(n2)CO)CCC C36799464
COc1cc(cc(c1OC)OC)/C=C/C(=O)NCCOc2cc(ncn2)N3CCCCC3 C38520714
CCOC(=O)c1c(c(c([nH]1)C)C(=O)CN(C2CC2)C(=O)c3ccc(c(c3)[N+](=O)[O-])C)C C40384556
COc1ccc(cc1OC)/C=N/Nc2cncc(n2)[C@H](C#N)c3ccc(c(c3)OC)OC C44551078
C[C@H](C(=O)N[C@@](C)(C#N)C(C)C)OC(=O)c1cc(nc2c1cnn2C(C)C)c3ccco3 C11044308
CC(C)c1nc(on1)CCCC(=O)Nc2cc(nn2[C@H]3CCS(=O)(=O)C3)C(C)(C)C C48248769
CCOc1cc(cc(c1OCC)OCC)C(=O)Nc2nnc(o2)c3c(nc(s3)C)C C49449533
CCOC(=O)C1CCN(CC1)C(=O)[C@@H](C)OC(=O)c2c(c(c([nH]2)C)C(=O)OC(C)C)C C22306798
Cc1c(c(nc(n1)SC)C)CCC(=O)OCC(=O)Nc2ccc3c(c2)C(=O)N(C3=O)C C26706715
COc1cc(cc(c1OC)OC)/C=C/C(=O)Nc2cccc(c2)c3nnnn3C4CC4 C10092744
COc1cccc(c1OC)CNc2ccc(cc2S(=O)(=O)N3CCCC3)[N+](=O)[O-] C59393963
CCOc1ccc(cc1OCC)NC(=O)Cn2cc(c(n2)[N+](=O)[O-])Br C54919765
Cc1nnc(n1CC=C)S[C@H](C)C(=O)Nc2nc(cs2)c3cccc(c3)[N+](=O)[O-] C36807382
CCCn1c(=O)c2c(ccs2)n3c1nnc3CCC(=O)Nc4cc(cc(c4)OC)OC C35528689
c1ccc(cc1)N\2C(=O)[C@H](S/C2=N/N=C/c3ccc(cc3)Br)CC(=O)[O-] C01058834
CC(=O)c1cc(ccc1OS(=O)(=O)c2ccc(c(c2)C(=O)[O-])F)Br C13076850
c1cc(ccc1/C=C/C(=O)[O-])S(=O)(=O)N2CCC[C@@H]2c3ccc4c(c3)OCCO4 C13088558
CCn1c(=O)c2ccc(cc2nc1S[C@H](C)C(=O)N3CCc4ccccc4C3)C(=O)[O-] C13201764
Cc1ccc2c(cc(=O)oc2c1C)CSc3nc4ccccc4c(=O)n3CC(=O)[O-] C13222887
c1ccc2c(c1)c(=O)n(c(n2)SCc3cc(=O)oc4c3cc5c(c4)CCC5)CC(=O)[O-] C13222952
CC1CCN(CC1)C(=O)CSc2nc3cc(ccc3c(=O)n2c4ccccc4)C(=O)[O-] C13265875
C[C@H](C(=O)[O-])n1c(=O)c2ccccc2nc1SCc3cc4c(c(c3)Cl)OCO4 C13271033
Cc1c(c(n(n1)c2ccc(cc2)F)Cl)/C=C(/c3ccc4ccccc4n3)\C(=O)C(=O)[O-] C09631607
Cc1ccc(cc1C(=O)[O-])S(=O)(=O)N2CCN(CC2)c3ccc(cc3F)C(=O)C C13313458
c1cc2c(cc1/C=C(/c3ccc(s3)S(=O)(=O)N4CCCCC4)\C(=O)[O-])OCCO2 C13344033
CCc1c(cc(s1)C(=O)N2CCN(CC2)S(=O)(=O)c3cc(cs3)C(=O)[O-])C C13398996
Cn1c(nnc1SCc2c3c(cccc3sc2C(=O)[O-])F)[C@H]4CCS(=O)(=O)C4 C13405523
c1ccc2c(c1)c(=O)n(c(n2)SCC(=O)N3CCC[C@H](C3)C(=O)[O-])c4ccc(cc4)F C13412098
Cc1c2c(ncn(c2=O)CC(=O)N(C)Cc3ccc(c(c3)Cl)Cl)sc1C(=O)[O-] C13418355
CC\1=NN(C(=O)/C1=C\c2cc(c(c(c2)Br)OC)OC)c3ccc(cc3)C(=O)[O-] C13914469
Cc1ccc(c(c1)N2C(=O)[C@@H](SC2=O)CC(=O)N(C)c3ccccc3C(=O)[O-])C C16924027
CCc1ccccc1N2C[C@@H](CC2=O)c3nnc(s3)/N=C(/C(Cl)(Cl)Cl)\[O-] C20580447
Cc1cc(ccc1N2CCCC2=O)S(=O)(=O)[N-]c3ccccc3C(=O)N4CCCCC4 C30863764
c1ccc(cc1)CN2[C@@H](C(=C(C2=O)[O-])C(=O)c3ccc4c(c3)OCCO4)c5cccs5 C09453524
c1ccc(cc1)Cn2cc(c3c2cccc3)/C=C/4\C(=NC(=O)N(C4=O)Cc5ccco5)[O-] C01186957
Cc1ccc(c(c1)C(=O)C2=C(C(=O)N([C@H]2c3ccco3)c4nc(c(s4)C(=O)C)C)[O-])C C33700967
C/C(=C(/C1=C(C(=O)C(=O)c2c1occ2C(=O)c3ccc(cc3)OC)Cl)\C(=O)C)/[O-] C05631607
C[C@H](C(=O)N1CCN(CC1)Cc2ccccc2)Sc3c4c(nc[n-]4)nc(n3)Cl C20647529
Cc1cccn2c1nc(c2C)C(=O)C3=C(C(=O)N([C@H]3c4ccccc4F)Cc5ccco5)[O-] C35484670
CC[C@H]1C(=O)N(Cc2cc(ccc2O1)[N-]S(=O)(=O)c3ccccc3C#N)C4CC4 C35547966
Cc1c(sc(n1)C)C(=O)C2=C(C(=O)N([C@@H]2c3ccc(cc3)N(C)C)c4nccs4)[O-] C35565979
Cc1c(sc(n1)C)C(=O)C2=C(C(=O)N([C@H]2c3ccc(c(c3)Cl)Cl)Cc4ccco4)[O-] C35567618
Cc1c(sc(n1)C)C(=O)C2=C(C(=O)N([C@@H]2c3c(cccc3Cl)Cl)C[C@@H]4CCCO4)[O-] C35568562
C[C@H]1Cc2cc(ccc2O1)C(=O)C3=C(C(=O)N([C@H]3c4ccco4)C[C@@H]5CCCO5)[O-] C13123433
C[C@@H]1Cc2cc(ccc2O1)C(=O)C3=C(C(=O)N([C@@H]3c4ccccc4)C[C@@H]5CCCO5)[O-] C04114979
c1ccc(c(c1)[N-]S(=O)(=O)c2cccc(c2)C(=O)N3CCN(CC3)c4ccccc4F)F C03215287
Cc1ccc(c(c1)C(=O)C2=C(C(=O)N([C@H]2c3cccnc3)c4nc(c(s4)C(=O)C)C)[O-])C C06195139
CC(C)c1ccc(cc1)S(=O)(=O)N2CCN(CC2)C(=O)[C@@H]3[C@H](C4CCC3CC4)C(=O)[O-] C19647821
C[C@@H]1CCCC[C@@H]1N([C@@H]2N=NC(=S)S2)S(=O)(=O)c3ccc(c(c3)C(=O)[O-])F C39679934
Cc1ccccc1n2cnnc2SCC3=c4c(c(sc4=NC(=O)C3)C(=O)[O-])C C39690242
Cc1nnc(s1)/N=C(/C(=C/c2cn(nc2c3cccs3)c4ccccc4)/C#N)\[O-] C39997797
Cc1cccn2c1nc(c2C(=O)C3=C(C(=O)N([C@H]3c4ccccc4)Cc5ccco5)[O-])C C40003942
Cc1ccc(cc1)S(=O)(=O)[C@@H]2CCCC(=C2C(=O)c3cn(nn3)c4ccccc4)[O-] C40157173
CCc1c(c2ncc3c(n2n1)ccn(c3=O)[C@H](CS)C(=O)[O-])c4ccc(cc4)Cl C40397495
CN(Cc1ccc(o1)Br)S(=O)(=O)c2cc(oc2Br)C(=O)[O-] C55329640
c1cc(ccc1CN2CCN(CC2)[C@H]3CC(=O)N(C3=O)c4ccc(cc4)C(=O)[O-])Cl C59522672
c1ccc2c(c1)c(cn2Cc3ccc(cc3)F)/C=C/4\C(=NC(=O)N(C4=O)Cc5ccco5)[O-] C09009622
CC1=NC(=C([C@H]1S(=O)(=O)[N-]c2cc(ccc2OC)Cl)C(=O)N3CCCC3)C C63652263
CC1=NC(=C([C@@H]1S(=O)(=O)[N-]c2ccccc2C(F)(F)F)C(=O)N3CCCCC3)C C63652410
Cc1c(cc(n1C)C(=O)N2CCCCC2)S(=O)(=O)[N-]c3ccc(c(c3)Cl)OC C64922288
Cc1c(cc(n1C)C(=O)N2CCC(CC2)C)S(=O)(=O)[N-]c3cc(ccc3OC)Cl C64922378
CCS(=O)(=O)[N-]c1ccc(cc1)C2(CCCCC2)C(=O)N3CCC4(CC3)OCCO4 C65029453
CCc1nnc(o1)C2=C([C@H](C(=N2)C)S(=O)(=O)[N-]c3ccc(c(c3)C)Br)C C65186202
Cc1cc(ccc1[N-]S(=O)(=O)[C@@H]2C(=NC(=C2c3nnc(o3)C4CC4)C)C)Cl C65193797
c1ccc(c(c1)[C@@H]2CC(=NN2C(=O)CCCC(=O)[O-])c3ccc(cc3)Br)Cl C03864985
c1ccc(c(c1)[C@H]2CC(=NN2C(=O)CCCC(=O)[O-])c3ccc(cc3)Br)Cl C03864986
CCN(Cc1ccc(s1)Br)S(=O)(=O)c2cc(ccc2Cl)C(=O)[O-] C13089580
CCN(Cc1ccc(s1)Br)S(=O)(=O)c2cc(ccc2Br)C(=O)[O-] C13089588
c1cc(ccc1/C=C(/c2ccc(s2)S(=O)(=O)N3CCCCC3)\C(=O)[O-])C(F)(F)F C13344039
Cc1ccc(cc1)CCC2CCN(CC2)S(=O)(=O)c3ccc(c(c3)C(=O)[O-])Br C13454838
CCC(=O)N1c2ccc(cc2C[C@@H]1C)S(=O)(=O)[N-]c3cc(cc(c3)C(F)(F)F)C(F)(F)F C20209143
c1cc(ccc1c2cnc(o2)C3CC3)S(=O)(=O)[N-]c4ccc(c(c4)C(F)(F)F)Cl C21033441
COC(=O)c1cccc(c1)S(=O)(=O)[N-]c2ccc(c(c2)C(F)(F)F)Br C24258807
COc1ccc(cc1OC(F)F)[N-]S(=O)(=O)c2cc(ccc2Br)Br C29326319
c1ccc(cc1)CCN2[C@H](C(=C(C2=O)[O-])C(=O)c3ccco3)c4ccc(c(c4)Cl)Cl C33533184
c1ccc(cc1)CCN2[C@@H](C(=C(C2=O)[O-])C(=O)c3ccco3)c4ccc(cc4)I C33533455
c1ccc(cc1)CCN2[C@H](C(=C(C2=O)[O-])C(=O)c3ccco3)c4ccc(cc4)I C33533456
Cc1ccc(c(c1)C(=O)C2=C(C(=O)N([C@H]2c3ccc(cc3)N(C)C)Cc4ccccc4)[O-])C C33701241
Cc1ccc(c(c1)C(=O)C2=C(C(=O)N([C@H]2c3ccc(cc3)I)CCOC)[O-])C C34943505
CC(C)(C)c1ccc(cc1)[C@@H]2C(=C(C(=O)N2c3nccs3)[O-])C(=O)/C=C/c4ccccc4 C35420747
Cc1c(sc(n1)C)C(=O)C2=C(C(=O)N([C@H]2c3ccc(c(c3)Cl)Cl)CCc4ccccc4)[O-] C35567917
C[C@H](c1ccccc1)N(C)C(=O)c2ccc(c(c2)[N-]S(=O)(=O)c3ccc(cc3)F)Cl C18125054
C[C@@H]1Cc2cc(ccc2O1)C(=O)C3=C(C(=O)N([C@H]3c4ccccc4)CCc5ccccc5)[O-] C09463165
C[C@H]1Cc2cc(ccc2O1)C(=O)C3=C(C(=O)N([C@@H]3c4ccccc4F)CCc5ccccc5)[O-] C09471396
C[C@@H]1Cc2cc(ccc2O1)C(=O)C3=C(C(=O)N([C@H]3c4cccs4)CCc5ccccc5)[O-] C09454441
C[C@H]1Cc2cc(ccc2O1)C(=O)C3=C(C(=O)N([C@H]3c4cccs4)CCc5ccccc5)[O-] C09470844
c1cc(sc1)c2cc(c3c(n2)nc(nc3[O-])SCC(=O)C(F)(F)F)C(F)(F)F C18054950
Cc1c(c(n(n1)c2ccc(cc2)F)Cl)/C=C(\CCC(=O)[O-])/c3nc4ccccc4s3 C08686174
Cc1c(c(=O)n(c(c1C(=O)C(c2ccccc2)c3ccccc3)[O-])[C@@H](C)c4ccccc4)C#N C38623411
CC(C)OC1=C(C(=O)[C@@]1(c2ccccc2)[O-])C3(SCCCS3)c4ccccc4OC C39932852
CC(C)OC1=C(C(=O)[C@]1(c2ccccc2)[O-])C3(SCCCS3)c4ccccc4OC C39932853
COc1ccc(cc1[C@@H]2C(=C(C(=O)N2CC=C)[O-])C(=O)c3ccc(cc3)Cl)Br C40025946
CCCCN1[C@H](C(=C(C1=O)[O-])C(=O)c2ccc(cc2)Br)c3ccc(cc3)Br C40077075
CCCCN1[C@@H](C(=C(C1=O)[O-])C(=O)c2ccc3c(c2)C[C@H](O3)C)c4c(cccc4Cl)F C40096213
CCO/C(=C\1/[C@H](C(=C(N=C1C[S@@](=O)c2ccccc2C)C)C#N)c3ccccc3C(F)(F)F)/[O-] C40447644
c1ccc(cc1)S(=O)(=O)c2ccc(cc2)[N-]S(=O)(=O)c3ccccc3C(F)(F)F C41105324
COc1ccc(cc1)[C@@H]2CC(=NN2/C(=C/SC3=NCCS3)/[O-])c4ccc(cc4)Br C45076929
COc1ccc(cc1)[C@H]2CC(=NN2/C(=C/SC3=NCCS3)/[O-])c4ccc(cc4)Br C45076931
CC(C)c1ccc(cc1)N2C(=O)/C(=C\c3ccc4c(c3)CCN4CCCCl)/C(=NC2=S)[O-] C51347665
COc1ccc(cc1OC(F)F)[N-]S(=O)(=O)c2ccc(cc2Cl)Br C29326509
Cc1ccc(cc1C(F)(F)F)[N-]S(=O)(=O)c2cc(c(cc2Br)OC)OC C58475042
CCOc1c(cc(cc1Br)/C=C/2\C(=NC(=S)N(C2=O)c3ccccc3F)[O-])CC=C C59136369
C=CCc1cc(cc(c1OCC#C)Br)/C=C/2\C(=NC(=S)N(C2=O)c3ccccc3F)[O-] C59136373
c1ccc(cc1)CN2c3ccccc3/C(=N\N=C(\C(C(C(F)(F)F)(F)F)(F)F)/[O-])/C2=O C59147486
Cc1ccc(c(c1)C)n2c(c(c(n2)C)/C=N/N=C(/C(C(C(F)(F)F)(F)F)(F)F)\[O-])C C59148855
c1cc(ccc1CC#N)[N-]S(=O)(=O)c2ccc(cc2)Oc3ccc(cc3)Br C59464771
CN(C)C(=O)Sc1ccccc1[N-]S(=O)(=O)c2ccc(c(c2)C(F)(F)F)Cl C60376736
Cn1c2ccccc2nc1CCc3cccc(c3)[N-]S(=O)(=O)c4ccc(s4)Br C21357325
CCOC(=O)CSC1=C([C@@H](C2=C(CCCC2=N1)[O-])c3cccc(c3Cl)Cl)C#N C13176777
CCOC(=O)CSC1=C([C@H](C2=C(CCCC2=N1)[O-])c3cccc(c3Cl)Cl)C#N C13176778
CCc1ccc(cc1)[C@H]2C(=C(C(=O)N2Cc3ccc(cc3)C)[O-])S(=O)(=O)c4ccccc4 C64558043
Cc1ccc(cc1)CN2[C@H](C(=C(C2=O)[O-])S(=O)(=O)c3ccc(cc3)C)c4ccc(cc4)SC C64558321
Cc1ccc(cc1)S(=O)(=O)C2=C(C(=O)N([C@H]2c3ccc(cc3)SC)Cc4ccc(cc4)Cl)[O-] C64558376
Cc1ccc(cc1)S(=O)(=O)C2=C(C(=O)N([C@@H]2c3ccc(cc3)SC)Cc4ccccc4Cl)[O-] C64558433
CCCOC(=O)C1[C@@H](C2=C(CC(CC2=O)(C)C)N=C1C)c3ccc(c(c3)OCC)O C04066151
C[C@H]1CCc2c(sc(c2C(=O)OC(C)C)NC(=O)c3cc(cc(c3)OC)OC)C1 C00996529
CCOC(=O)c1cc2c(n1CC(=O)Nc3ccccc3C)ccn2c4ccc(cc4)F C01353537
C=CCOc1cccc(c1)[C@H]2Nc3ccccc3-c4c(nc(nn4)SCC=C)O2 C02094666
Cc1ccc(cc1)S(=O)(=O)N(C)CCOC(=O)Nc2ccc(c(c2)Cl)Cl C02030735
Cc1ccc(c(c1)C)N(CC(=O)N/N=C/c2ccccc2)S(=O)(=O)c3ccccc3 C05542282
CC(C)(C)NC(=O)CN(c1ccc(c(c1)Cl)OC)S(=O)(=O)c2ccccc2 C03666651
Cc1cc2c(cc1C(C)C)c(cc(=O)o2)COC(=O)/C=C/c3ccc(c(c3)OC)O C06551866
CCOc1ccccc1Nc2nnc(s2)SCC(=O)N3C[C@@H](C[C@@H](C3)C)C C03562664
CCc1cccc(c1NC(=O)[C@H](CC)Sc2c3cc4c(n3c(nn2)C)cco4)CC C06894147
CCCOc1ccc(nn1)c2ccc(cc2)NS(=O)(=O)c3cc(ccc3F)F C07428046
Cc1cc(c(cc1CSc2nnc(n2C3CC3)c4c[nH]c5c4cccc5)OC)OC C08313379
Cc1ccccc1c2nnc(n2CC=C)SCC(=O)Nc3nc4ccccc4s3 C09261400
c1cc(c(c(c1)Cl)NC(=O)COC(=O)/C=C/c2ccc3c(c2)OCO3)C(F)(F)F C03401376
c1ccc2cc(ccc2c1)SCC(=O)OCC(=O)Nc3c4ccccc4oc3C#N C03376152
C=CCn1c(nnc1SCC(=O)Nc2cc(ccc2C#N)Cl)c3ccccc3F C02624485
C[C@H](C(=O)Nc1ccc(cc1Cl)F)OC(=O)c2cc(c(c(c2)Cl)OC)OC C09817378
C[C@H](C(=O)Nc1ccccc1C#N)Sc2nnc(n2CC=C)c3ccc(cc3)Cl C10240486
CC(C)Oc1cccc(c1)C(=O)Nc2ccc(cc2)S(=O)(=O)N(C)c3ccccc3 C10471196
c1c(c(cc(c1Cl)Cl)Cl)OCC(=O)OCC(=O)NC2(CCCCC2)C#N C11423937
Cc1ccc(cc1)[C@@H](c2cccs2)NC(=O)CSc3nnnn3C4CCCCC4 C12802025
C[C@@H]1CC[C@]2(O1)CCC[C@@H](O2)CCCCC[C@H]3c4cc(cc(c4C(=O)O3)OC)O C13423825
C[C@@H]1CCCC[C@H]1NC(=O)CSc2nnc(n2CC=C)c3cc4ccccc4o3 C15019329
Cc1cc(cc(c1)OCC(=O)Nc2cccc(c2)S(=O)(=O)N(C)c3ccccc3)C C15839919
CC(C)CNC(=O)COC(=O)c1c2ccccc2nc\3c1CCC/C3=C\c4ccco4 C16049009
Cc1ccc(cc1C)N(CC(=O)N/N=C/c2cccs2)S(=O)(=O)c3ccccc3 C16311993
CCOC(=O)C1=C(Nc2nc(nn2[C@@H]1c3cccs3)SCc4ccccc4C)C C20134030
CCN(CC)c1ccc(cc1)NC(=O)CSc2nnc3n2cc(cc3Cl)Cl C20856222
CCN(CC)c1ccc(c(c1)C)NS(=O)(=O)c2cc(ccc2C)c3cnc(o3)C C21032893
Cc1ccc(cc1)c2nc(on2)CSc3nnc(s3)NCc4ccc(cc4)F C21738087
C[C@H]1CCc2c(sc(c2C(=O)OC(C)C)NC(=O)[C@H](C)Sc3nncs3)C1 C23957165
C[C@H](C(=O)OCC(=O)Nc1ccc2c(c1)OC3(O2)CCCC3)Sc4ccccc4 C25051184
CCOC(=O)[C@@H]1[C@H](CC2=C(C1=O)[C@H](C(=C(N2)C)C(=O)OCC)c3cccc(c3)F)C C13567997
CCn1c(=O)c(nnc1SCc2ccc(cc2)OC)Nc3ccc(cc3)Cl C28537971
C[C@@H](C(=O)NC1CCCCC1)Sc2nnc(n2Cc3ccccc3)c4ccco4 C08131995
CC(C)c1ccc(cc1)S(=O)(=O)NCCn2c3c(cccn3)nc2c4ccccc4 C33252098
CCCN([C@H](CC)c1nc2ccccc2c(=O)n1c3ccc(cc3)F)C(=O)NCC C35066758
Cc1cccc(c1)n2c(nnc2SCC(=O)N[C@H](C)c3ccccc3)c4ccco4 C35128925
CCC(=O)N(CC(=O)Nc1nc(cn1c2ccc(cc2)C)c3ccc(cc3)C)C4CC4 C36051317
Cc1ccc(c(c1)OCC(=O)O[C@H](C)c2[nH]c(=O)c3c(c(sc3n2)C)C)C(C)C C07805178
C[C@H](C(=O)NCC1CCCCC1)Sc2nc3ccccc3c(=O)n2Cc4ccco4 C09010928
CCOc1ccc2ccccc2c1C(=O)Nc3c(c(c(s3)C(=O)OCC)C)C#N C36685970
Cc1ccc(cc1)COc2ccccc2C3=NN=C(C3)C(=O)N/N=C/c4cccs4 C38930806
C[C@@H]1CCC[C@H]([C@@H]1C)NC(=O)COC(=O)c2ccccc2C(=O)N(C)c3ccccc3 C09703287
C[C@H](C(=O)Nc1ccccc1C#N)Sc2nc3ccccc3c(=O)n2CCC(C)C C05491954
C[C@@H](c1[nH]c(=O)c2c(csc2n1)c3ccco3)SCc4cccc(c4)C(=O)OC C29374339
C[C@H](c1[nH]c(=O)c2c(csc2n1)c3ccco3)SCc4cccc(c4)C(=O)OC C29374344
CCc1cccc2c1[nH]cc2C(=O)[C@H](c3ccccc3)Sc4nnnn4C5CC5 C30341793
CC(C)c1ccc2c(c1)c(=O)n3cc(ccc3n2)/C(=N/CCCCc4ccncc4)/O C29561723
Cc1ccsc1CCNS(=O)(=O)c2cc(cs2)c3nc(on3)C4CCCC4 C35557641
Cc1cccc(c1)C(=O)O[C@@H]([C@H](C(=O)[O-])OC(=O)c2cccc(c2)C)C(=O)Nc3ccncc3 C09973798
C[C@@H](C(=O)Nc1cccc(c1)C(=O)C)Sc2nc3cc(ccc3c(=O)n2CCCOC)C(=O)[O-] C13047570
C[C@@H](c1ccccc1OC)NC(=O)CSc2nc3cc(ccc3c(=O)n2CCCOC)C(=O)[O-] C13048168
C[C@H](c1ccccc1OC)NC(=O)CSc2nc3cc(ccc3c(=O)n2CCCOC)C(=O)[O-] C13048170
COCCCn1c(=O)c2ccc(cc2nc1SCC(=O)Nc3ccc(cc3)N4CCCC4)C(=O)[O-] C13048178
c1ccc(cc1)SCCCNc2ccc(cc2[N+](=O)[O-])S(=O)(=O)N3CCC(CC3)C(=O)[O-] C13191740
CCN(CCNc1ccc(cc1[N+](=O)[O-])S(=O)(=O)N2CCC(CC2)C(=O)[O-])c3cccc(c3)C C13191997
COC(=O)c1c2c(sc1NC(=O)CSc3nnc(n3CCC(=O)[O-])c4cccs4)CCC2 C13192245
CCOc1ccc(cc1)c2nnc(n2CC(=O)[O-])S[C@H](C)C(=O)Nc3ccc(cc3)N(C)C C13195461
C[C@@H](C(=O)Nc1ccc(cc1)OC(F)F)Sc2nnc(n2CC(=O)[O-])c3ccc(cc3)OC C13200789
CCc1ccccc1NC(=O)CN(C)C(=O)CSc2nnc(n2CC(=O)[O-])c3cccs3 C13203914
CCN(CC(=O)NCc1ccc(cc1)F)C(=O)CSc2nnc(n2CC(=O)[O-])c3cccc(c3)C C13206064
CCOC(=O)c1ccccc1NC(=O)CSc2nc3nc(c(c(n3n2)C)CCC(=O)[O-])C C13209806
CCCOC(=O)c1ccc(cc1)NC(=O)CSc2nc3nc(c(c(n3n2)C)CCC(=O)[O-])C C13210038
CCc1ccccc1NC(=O)CN(C)C(=O)[C@H](C)Sc2nc3nc(c(c(n3n2)C)CCC(=O)[O-])C C13210239
CCOc1ccc(cc1OCC)NC(=O)CSc2nc3ccccc3c(=O)n2CCC(=O)[O-] C13221272
CCCn1c(nnc1SCC(=O)Nc2cc(c(cc2C(=O)[O-])OC)OC)c3ccncc3 C13244177
CCCCc1ccc(cc1)n2c(nnn2)SCC(=O)Nc3cc(c(cc3C(=O)[O-])OC)OC C13246417
c1ccc(cc1)Cn2c(nnc2SCC(=O)c3ccc(cc3)NC(=O)c4ccco4)CC(=O)[O-] C13248178
CN(CCCC(=O)N(C)CC(=O)Nc1ccccc1C(=O)[O-])S(=O)(=O)c2ccc(cc2)F C13261669
CCN(CC)S(=O)(=O)c1ccc(c(c1)NS(=O)(=O)c2ccc(c(c2)C(=O)[O-])F)OCC C13262157
CCN(CC)S(=O)(=O)c1ccc(c(c1)NS(=O)(=O)c2ccc(c(c2)C(=O)[O-])F)OC(C)C C13265446
CCOC(=O)CCCNC(=O)CSc1nc2cc(ccc2c(=O)n1c3ccccc3F)C(=O)[O-] C13266354
COCCCn1c(=O)c2ccc(cc2nc1SCC(=O)Nc3cccc(c3)C(=O)[O-])C(=O)OC C13266380
COc1ccc(cc1OC)[C@H](CC(=O)OC)NS(=O)(=O)c2cc(c(cc2Cl)Cl)C(=O)[O-] C13312537
CCCN(CC(=O)Nc1ccccc1C)C(=O)CSc2nc3ccccc3c(=O)n2[C@H](C)C(=O)[O-] C13334326
CN(c1ccccc1)c2ccc(cc2[N+](=O)[O-])/C=C/C(=O)c3ccc(cc3)S(=O)(=O)NCC(=O)[O-] C13361977
c1cc(ccc1/C=C/C(=O)c2ccc(cc2)S(=O)(=O)NCCCC(=O)[O-])N3CCOCC3 C13366460
CCN(CC)S(=O)(=O)c1ccc2nnc(n2c1)SCC(=O)Nc3ccc(cc3)/C=C/C(=O)[O-] C13407968
CCCOc1ccc(cc1OCCC)[C@@H](C)NC(=O)Cn2cnc3c(c2=O)c(c(s3)C(=O)[O-])C C13418299
CCOC(=O)/C=C/c1ccc(cc1)NC(=O)CSc2nc3nc(c(c(n3n2)C)CCC(=O)[O-])C C13444954
CC(C)[C@H](c1ccc(cc1)OC)NC(=O)COc2ccc(cc2C(=O)[O-])S(=O)(=O)N3CCCC3 C13457068
COc1ccc(cc1)[C@@H]2/C(=C(/c3ccc(cc3)[N+](=O)[O-])\O)/C(=O)C(=O)N2CCCCCC(=O)[O-] C09109875
COC(=O)CCCN\1C(=O)[C@@H](S/C1=N\c2ccccc2)CC(=O)Nc3ccc(cc3)C(=O)[O-] C17242253
CC(C)(C)c1ccc(cc1)[C@@H]2C(=C(C(=O)N2CCOCCO)[O-])C(=O)c3ccc(cc3)[N+](=O)[O-] C09459620
CCOC(=O)c1c(c(c([nH]1)C)C(=O)C2=C(C(=O)N([C@@H]2c3ccc(cc3)C)CCCn4ccnc4)[O-])C C13282747
CCC(CC)[C@H](C(=O)NCS(=O)(=O)c1ccc(cc1)C)N(C)C(=O)c2cc(ccc2[O-])[N+](=O)[O-] C36530205
CCN(CC)S(=O)(=O)c1ccc(c(c1)C(=O)[O-])NC[C@H](c2ccc(o2)C)N3CCOCC3 C13272494
CCOc1ccc(cc1OCC)[C@@H]2C(=C(C(=O)N2CCCO)[O-])C(=O)c3cc4ccccc4o3 C40053150
Cc1cc(ccc1C(=O)C2=C(C(=O)N([C@@H]2c3ccc(cc3)C(=O)OC)CCOCCO)[O-])OC(C)C C40084260
Cc1cc(ccc1C(=O)C2=C(C(=O)N([C@H]2c3ccc(cc3)C(=O)OC)CCOCCO)[O-])OC(C)C C40084261
Cc1cc(ccc1OCC(C)C)C(=O)C2=C(C(=O)N([C@@H]2c3cccc(c3OC)OC)CCO)[O-] C40094068
CCOc1cc(ccc1OCC=C)[C@@H]2C(=C(C(=O)N2CCO)[O-])C(=O)c3ccc4c(c3)C[C@@H](O4)C C40095545
CCOc1ccccc1[C@@H]2C(=C(C(=O)N2CCOCCO)[O-])C(=O)c3cc4cccc(c4o3)OC C40097861
CCOC(=O)c1c(c([nH]c1C)C(=O)[C@@H](C)Sc2nnc(n2CC(=O)[O-])c3cccs3)C C13203786
CCOc1ccc(cc1OCC)CC(=O)Nc2ccc(cc2)S(=O)(=O)[N-]c3nc(cc(n3)C)C C59402277
CCCc1cc(nc(n1)n2c(cc(n2)C)NC(=O)c3cc(c(c(c3)OCC)OCC)OCC)[O-] C15881338
Cc1cc(n(n1)CCCNC(=O)c2cc(cc(c2OC)OC)S(=O)(=O)[N-]c3ccccc3F)C C25171234
CCOC(=O)[C@@H]1[C@H]([C@@H](S[C@@H]1NC(=O)CSc2[n-]c(nn2)Cc3ccccc3)C(=O)C)C C39969283
CCCn1cc(c(n1)C)C[N-]/C(=N/C(=O)c2cc(c(c(c2)OC)OC)OC)/Nc3cccc(c3)F C32973043
Cc1cc(c(n1c2ccc(cc2)Cl)C)C(=O)[C@H](C)Sc3nc4ccccc4c(=O)n3CC(=O)[O-] C13055415
Cc1cc(c(n1c2cccc(c2)SC)C)C(=O)CSc3nc4cc(ccc4c(=O)n3C)C(=O)[O-] C13200465
CN(Cc1ccccc1F)C(=O)CSc2nc3cc(ccc3c(=O)n2c4ccccc4F)C(=O)[O-] C13219138
c1cc(oc1)[C@H]2CC(=NN2C(=O)CSc3ncc(n3c4ccc(cc4)F)C(=O)[O-])c5cccs5 C13266069
Cc1ccc(cc1F)n2c(cc(c2C)C(=O)CSc3nc4ccccc4c(=O)n3[C@@H](C)C(=O)[O-])C C13335618
COC(=O)c1ccc(cc1)[C@@H]2[C@H]3C(=Nc4ccccc4N2C(=O)CCC(=O)[O-])C[C@@H](CC3=O)c5ccccc5 C09043513
Cc1cc(ccc1C(=O)C2=C(C(=O)N([C@@H]2c3ccc(cc3)F)c4nc(c(s4)C(=O)OC)C)[O-])OC C08837183
Cc1cc(ccc1OC)C(=O)C2=C(C(=O)N([C@@H]2c3ccc(cc3)F)c4nc(c(s4)C(=O)OC)C)[O-] C09008691
CCOC(=O)c1c(nc(s1)N2[C@H](C(=C(C2=O)[O-])C(=O)c3ccc(cc3)Cl)c4ccccc4F)C C09339558
CCOC(=O)c1c(nc(s1)N2[C@@H](C(=C(C2=O)[O-])C(=O)c3ccc(cc3)Cl)c4ccccc4F)C C09302113
CCOC(=O)c1c(nc(s1)N2[C@@H](C(=C(C2=O)[O-])C(=O)c3cccs3)c4cccc(c4)Cl)C C13549733
CCc1ccc(cc1)N2C(=O)/C(=C\c3cc(n(c3C)c4ccc(cc4)C(=O)OCC)C)/C(=NC2=S)[O-] C20192374
CC(C)(C)c1ccc(cc1)[C@H]2C(=C(C(=O)N2CCN3CCOCC3)[O-])C(=O)c4ccc5c(c4)OCO5 C20193149
Cc1c(n2ccccc2n1)C(=O)C3=C(C(=O)N([C@@H]3c4ccc(cc4)C(C)(C)C)CCN5CCOCC5)[O-] C09007810
Cc1ccc(cc1)CSc2nnc(s2)N3[C@@H](C(=C(C3=O)[O-])C(=O)c4ccc(o4)C)c5cccnc5 C09411327
Cc1ccc(cc1)CSc2nnc(s2)N3[C@@H](C(=C(C3=O)[O-])C(=O)c4ccc(o4)C)c5ccncc5 C09358463
c1ccc(cc1)CSc2nnc(s2)N3[C@@H](C(=C(C3=O)[O-])C(=O)c4ccco4)c5ccc(cc5)F C09328491
CCOC(=O)N1CCN(CC1)[C@@H](c2ccccc2Cl)c3c(cc(n(c3=O)Cc4ccccn4)C)[O-] C22697940
Cc1ccc(cc1)S(=O)(=O)C2=C(C(=O)N([C@H]2c3ccc(cc3)C(=O)OC)c4ccc(cc4)OC)[O-] C23119083
COC(=O)c1ccc(cc1)[C@H]2C(=C(C(=O)N2Cc3ccco3)[O-])C(=O)c4ccc(cc4)Br C01121235
COC(=O)c1ccc(cc1)[C@@H]2C(=C(C(=O)N2Cc3ccco3)[O-])C(=O)c4ccc(cc4)Br C01121243
c1cc(c(cc1[C@H]2C(=C(C(=O)N2CCCN3CCOCC3)[O-])C(=O)c4ccc5c(c4)OCO5)Cl)Cl C33515148
CCCCN1c2ccccc2[C@@]3(C1=O)C(=C(C(=O)N3Cc4cccnc4)[O-])C(=O)c5cc6ccccc6o5 C33583425
Cc1cccc(c1)COc2ccc(cc2)C(=O)C3=C(C(=O)N([C@H]3c4cccs4)c5nnc(s5)C)[O-] C09540743
c1ccc(cc1)CSc2nnc(s2)N3[C@@H](C(=C(C3=O)[O-])C(=O)c4ccncc4)c5ccc(cc5)F C33591146
Cc1ccc(c(c1)C(=O)C2=C(C(=O)N([C@@H]2c3ccc(cc3)Br)CCCN4CCOCC4)[O-])C C34944023
C[C@@H]1Cc2cc(ccc2O1)C(=O)C3=C(C(=O)N([C@H]3c4cccc5c4cccc5)CCCN6CCOCC6)[O-] C35004877
C[C@H]1Cc2cc(ccc2O1)C(=O)C3=C(C(=O)N([C@H]3c4cccc5c4cccc5)CCCN6CCOCC6)[O-] C35004879
C[C@@H]1Cc2cc(ccc2O1)C(=O)C3=C(C(=O)N([C@H]3c4ccc(cc4)C(C)(C)C)CCN5CCOCC5)[O-] C35005218
c1ccc(cc1)Oc2cccc(c2)[C@H]3C(=C(C(=O)N3Cc4cccnc4)[O-])C(=O)c5ccc6c(c5)OCCO6 C16737471
CC[C@H]1C(=O)N(Cc2cc(ccc2O1)[N-]S(=O)(=O)c3ccccc3C#N)Cc4ccc(cc4)OC C35548099
CCc1ccc(cc1)N2C(=O)/C(=C/c3cc(n(c3C)c4ccc(cc4)C(=O)OCC)C)/C(=NC2=S)[O-] C00858028
Cc1ccc(cc1)n2c3c(c(n2)C(C)(C)C)[C@H](SCC(=O)N3CC(=O)[O-])c4cc(ccc4OC)OC C37263915
CCCCN1c2ccccc2[C@@]3(C1=O)C(=C(C(=O)N3C[C@@H]4CCCO4)[O-])C(=O)c5ccc6c(c5)C[C@@H](O6)C C09557578
CCCCN1c2ccccc2[C@]3(C1=O)C(=C(C(=O)N3C[C@@H]4CCCO4)[O-])C(=O)c5ccc6c(c5)C[C@@H](O6)C C09557579
C[C@H]1Cc2cc(ccc2O1)C(=O)C3=C(C(=O)N([C@@H]3c4cccc5c4cccc5)CCCN6CCOCC6)[O-] C38255374
C[C@@H]1Cc2cc(ccc2O1)C(=O)C3=C(C(=O)N([C@@H]3c4ccc(cc4)C(C)(C)C)CCN5CCOCC5)[O-] C38255501
Cc1c(c(=O)n(c(c1C(=O)/C=C/c2cn(nc2c3ccccc3)c4ccccc4)[O-])Cc5cccnc5)C#N C38622078
c1ccc(c(c1)CSc2nnc(s2)N3[C@H](C(=C(C3=O)[O-])C(=O)c4ccco4)c5cccnc5)Cl C39835254
c1cc(oc1)C(=O)C2=C(C(=O)N([C@H]2c3ccncc3)c4nnc(s4)SCc5ccc(cc5)Cl)[O-] C39835264
CCCc1nnc(s1)/N=C(/C(=C/c2cn(nc2c3ccc4c(c3)C[C@@H](O4)C)c5ccccc5)/C#N)\[O-] C39997863
CCSc1nnc(s1)N2[C@@H](C(=C(C2=O)[O-])C(=O)c3ccc4c(c3)C[C@H](O4)C)c5ccc(cc5)N(C)C C40000390
CCCCN1c2ccccc2[C@@]3(C1=O)C(=C(C(=O)N3C[C@@H]4CCCO4)[O-])C(=O)c5cc6ccccc6o5 C40015345
CCCCN1c2ccccc2[C@@]3(C1=O)C(=C(C(=O)N3C[C@H]4CCCO4)[O-])C(=O)c5cc6ccccc6o5 C40015347
CCOC(=O)COc1ccc(cc1)[C@@H]2c3c(nc(s3)[O-])S[C@H]4[C@@H]2C(=O)N(C4=O)c5ccc(cc5)F C47147728
CCOC(=O)COc1ccccc1[C@@H]2c3c(nc(s3)[O-])S[C@H]4[C@@H]2C(=O)N(C4=O)c5ccc(cc5)F C47147754
COC(=O)c1c(ccs1)S(=O)(=O)[N-]c2ccc3c(c2)N(CCC3)S(=O)(=O)c4ccccc4 C49491664
COc1ccccc1N2CCN(CC2)S(=O)(=O)c3ccc(cc3)[N-]S(=O)(=O)c4ccc(cc4)F C59341568
C[C@@H]1CN(C[C@@H](O1)C)C(=O)COC(=O)c2cc(c(cc2Cl)Cl)S(=O)(=O)[N-]c3ccc(cc3)F C15981660
CCN(CC)C(=O)c1c(nc(s1)c2cc(c(n2C)C)S(=O)(=O)[N-]c3ccc(cc3Cl)C)C C65036556
CCc1ccc(cc1)N2C(=O)C[C@@H](C2=O)N(Cc3ccc(cc3)OC)C(=O)/C=C/C(=O)[O-] C02318756
CCCN1C(=O)[C@@H]2[C@@H](CCN2C(=O)CC(C)(C)CC(=O)[O-])N(C1=O)Cc3cccs3 C04260479
C[C@H]1CCCN(C1)C(=O)CSc2nc3cc(ccc3c(=O)n2CCCOC)C(=O)[O-] C13035094
C[C@H]1CCCCN1C(=O)CSc2nc3cc(ccc3c(=O)n2CCCOC)C(=O)[O-] C13047678
CSCC[C@@H](C(=O)[O-])N1C(=O)/C(=C\c2ccc(o2)c3ccccc3[N+](=O)[O-])/SC1=S C13073892
CCn1cc(c(=O)c2c1cc(c(c2)F)N3CCN(CC3)C(=O)CCCSc4ccccc4)C(=O)[O-] C13178993
Cc1cc(c(n1[C@@H](C)COC)C)C(=O)CSc2nc3cc(ccc3c(=O)n2C)C(=O)[O-] C13200857
Cc1c(c(n2c(n1)nc(n2)SCC(=O)N(C)Cc3c(cccc3Cl)F)C)CCC(=O)[O-] C13210402
CC[C@H](C)N([C@@H]1CCS(=O)(=O)C1)C(=O)CSc2ncc(n2c3ccc(cc3)F)C(=O)[O-] C13218765
CCCc1nnc(n1CC(=O)[O-])SCC(=O)N2CCN(CC2)c3cccc(c3)Cl C13219506
CCCc1nnc(n1CC(=O)[O-])SCC(=O)N2CCN(CC2)c3cccc(c3C)C C13219511
Cc1cc(c(n1C[C@H]2CCCO2)C)C(=O)CSc3nc4ccccc4c(=O)n3CC(=O)[O-] C13222840
Cc1ccsc1CN(C)C(=O)CSc2nc3nc(c(c(n3n2)C)CCC(=O)[O-])C C13223419
CC(C)CN([C@H]1CCS(=O)(=O)C1)C(=O)CSc2ncc(n2c3ccc(cc3)F)C(=O)[O-] C13352519
COc1ccccc1c2nnc(n2CC=C)SCC(=O)N3Cc4ccccc4C[C@H]3C(=O)[O-] C13396200
C=CCOc1ccc(cc1)/C=C/C(=O)N2CCN(CC2)S(=O)(=O)c3cc(cs3)C(=O)[O-] C13398980
c1ccc(cc1)n2c(nnc2SCC(=O)N3CCCC[C@H]3C(=O)[O-])COc4ccccc4F C13417452
c1ccc(cc1)n2c(nnc2SCC(=O)N3CCCC[C@@H]3C(=O)[O-])COc4ccccc4F C13417455
CC(C)OCCCn1c(=O)c2ccc(cc2nc1SCC(=O)N3CCCC[C@@H]3C(=O)[O-])Cl C13427638
CC(C)OCCCn1c(=O)c2ccc(cc2nc1SCC(=O)N3CCCC[C@H]3C(=O)[O-])Cl C13427639
c1ccc(cc1)CN(CCC(=O)[O-])C(=O)c2ccc3c(c2)C(=O)N(C3=O)C[C@@H]4CCCO4 C13428855
c1ccc(cc1)CN(CCC(=O)[O-])C(=O)c2ccc3c(c2)C(=O)N(C3=O)C[C@H]4CCCO4 C13428856
C[C@@H]1CN(C[C@H](O1)C)S(=O)(=O)c2ccc(cc2)C(=O)N(CCC(=O)[O-])Cc3ccccc3 C13428928
C[C@@H]1CN(C[C@@H](O1)C)S(=O)(=O)c2ccc(cc2)C(=O)N(CCC(=O)[O-])Cc3ccccc3 C13428930
COCCn1c(=O)c2cc(sc2nc1SCC(=O)N3CCCC[C@@H]3C(=O)[O-])c4ccccc4 C13429002
Cc1c(c(n2c(n1)nc(n2)SCC(=O)N(C)[C@H](C)c3ccc(cc3)F)C)CCC(=O)[O-] C13444999
Cc1ccc(o1)[C@H]2C(=C(C(=O)N2CCCn3ccnc3)[O-])C(=O)c4ccc(c(c4)Cl)OC C09292971
CN(CC(=O)[O-])S(=O)(=O)c1ccc(cc1)C(=O)/C=C/c2cccc(c2OC(F)F)OC C25452165
Cc1ccc(cc1)[C@H]2C(=C(C(=O)N2CCOC)[O-])C(=O)c3ccc(cc3)S(=O)(=O)N4CCCCC4 C16192769
CN(C)S(=O)(=O)c1ccc(cc1)C(=O)C2=C(C(=O)N([C@H]2c3ccccc3F)CCOC)[O-] C09307319
COCCCN1[C@H](C(=C(C1=O)[O-])C(=O)c2ccc3c(c2)OCCO3)c4ccc(cc4)OC C09424597
CCOc1cccc(c1)[C@H]2C(=C(C(=O)N2CCOC)[O-])C(=O)c3c(n4cccc(c4n3)C)C C35484177
Cc1c(sc(n1)C)C(=O)C2=C(C(=O)N([C@@H]2c3ccc(cc3)N(C)C)CCCN4CCOCC4)[O-] C35567229
CCCc1c(c(n(n1)C)[O-])C2=C(C(=O)N(C2=O)C[C@H]3CCCO3)N(C)Cc4ccccc4 C35621405
CCCCc1c(nc(n(c1=O)c2ccc(cc2)OC)SCC(=O)N3CCOCC3)[O-] C16639493
CCN(CC)S(=O)(=O)c1ccc(c(c1)C(=O)[O-])SCC2=NC(=O)C3=C([C@H](SC3=N2)C)C C39703779
Cc1cccn2c1nc(c2C(=O)C3=C(C(=O)N([C@H]3c4cccc(c4)OC)CCCOC)[O-])C C40003630
Cc1c(sc(n1)C)C(=O)C2=C(C(=O)N([C@H]2c3cc(c(c(c3)OC)OC)OC)CC=C)[O-] C40028585
CCCCN1[C@@H](C(=C(C1=O)[O-])C(=O)c2ccc(cc2)S(=O)(=O)N3CCCCC3)c4ccncc4 C40111304
CCCCN1[C@H](C(=C(C1=O)[O-])C(=O)c2ccc(cc2)S(=O)(=O)N3CCCC3)c4cccnc4 C40111936
CCN(CC)S(=O)(=O)c1cc(ccc1C)[N-]S(=O)(=O)c2ccc(cc2)S(=O)(=O)C C45865893
COCCN1C(=O)C(=C([C@@]12c3ccccc3N(C2=O)CC=C)C(=O)c4ccc(cc4)OC)[O-] C09557042
COC(=O)COc1ccc(cc1CC=C)/C=C/2\C(=NC(=O)N(C2=O)c3ccc(cc3)F)[O-] C59135545
COc1cc(cc(c1OC)OC)/C=N/c2ccc(cc2)S(=O)(=O)[N-]c3nccs3 C59466646
CCOC(=O)[C@@H]1CCCCN1C(=O)CS(=O)(=O)[N-]c2ccc(cc2)N3CCCCC3 C60354375
CCOC(=O)[C@H]1CCCCN1C(=O)CS(=O)(=O)[N-]c2ccc(cc2)N3CCCCC3 C60354376
Cc1cc(c(n1c2[n-]cnn2)C)C(=O)CSc3nnc(n3C4CC4)Cc5cccs5 C12593348
CCOc1ccc(c(c1)[N-]S(=O)(=O)[C@H]2C(=NC(=C2C(=O)N3CCCC3)C)C)OCC C63652327
COc1ccccc1CN2[C@H](C(=C(C2=O)[O-])S(=O)(=O)c3ccccc3)c4ccc(cc4)C(=O)OC C64558110
CCOC(=O)[C@H]1[C@H](CC2=C(C1=O)[C@@H](/C(=C(\[O-])/OCC)/C(=N2)C)c3ccccn3)c4ccccc4OC C08416279
Cc1cc(ccc1c2ccc(o2)/C=C/3\C(=O)N(/C(=N/c4ccccc4)/S3)CCOC)C(=O)[O-] C02141746
c1ccc(c(c1)C(=O)[O-])N(CCC2=CCCCC2)S(=O)(=O)c3ccc4c5c3cccc5C(=O)N4 C11691661
CC1=C(O[C@H]2[C@@H]1[C@]3(CC[C@@H]4[C@H]([C@H]3C2)CC[C@@H]5[C@@]4(CC[C@@H](C5)OC(=O)CCC(=O)[O-])C)C)CCCCOC(=O)C C12660561
c1ccc2c(c1)nc(s2)/C(=C/c3ccc(c(c3)[N+](=O)[O-])Oc4ccccc4Cl)/CC(=O)[O-] C13344849
Cc1c(c2c(s1)nc(n(c2=O)CC=C)SCc3ccc(cc3)C(=O)[O-])c4ccc(cc4)F C13354899
C=CCn1c(=O)c2cc(sc2nc1SCc3c4ccccc4oc3C(=O)[O-])c5ccccc5 C13416178
Cc1c(c(n(n1)Cc2cc(ccc2OC)/C=N/Nc3ccccc3C(=O)[O-])C)Br C13756112
Cc1cccc(c1)S(=O)(=O)[N-]c2c(nc3ccccc3n2)Nc4ccc(cc4)OC(F)(F)F C17247208
CCC(C)(C)[C@@H]1CCc2c(sc(c2C(=O)OC)NC(=O)[C@@H]3CC(=C(C[C@@H]3C(=O)[O-])C)C)C1 C20573129
CCC(C)(C)[C@H]1CCc2c(sc(c2C(=O)OC)NC(=O)[C@@H]3CC(=C(C[C@@H]3C(=O)[O-])C)C)C1 C20573130
CCC(C)(C)[C@@H]1CCc2c(sc(c2C(=O)OC)NC(=O)[C@H]3CC(=C(C[C@@H]3C(=O)[O-])C)C)C1 C20573133
CCC(C)(C)[C@H]1CCc2c(sc(c2C(=O)OC)NC(=O)[C@H]3CC(=C(C[C@@H]3C(=O)[O-])C)C)C1 C20573135
Cc1c(c(nc(n1)SCc2ccc(cc2)C3CCCCC3)[O-])Cc4cc(ccc4O)[N+](=O)[O-] C25499029
CC(C)c1ccc(cc1)S(=O)(=O)Nc2ccc(c(c2)C(=O)[O-])N3CCN(CC3)c4ccccc4 C33253094
CCC1=C([C@@H](N2C(=CSC2=N1)/C=C(/NC3CCCCC3)\[O-])c4ccccc4F)C(=O)OC C34923074
CC1=C([C@@H](N2C(=CSC2=N1)/C=C(/Nc3ccc(cc3)OC)\[O-])c4ccccc4Cl)C(=O)OC C34923416
CC1=C([C@H](N2C(=CSC2=N1)/C=C(/Nc3ccc(cc3)OC)\[O-])c4ccccc4Cl)C(=O)OC C34923417
Cc1ccc(cc1)[C@@H]2C(=C(N=C3N2C(=CS3)/C=C(/Nc4ccc(cc4)OC)\[O-])C)C(=O)OC C34923562
Cc1ccc(cc1)[C@H]2C(=C(N=C3N2C(=CS3)/C=C(/Nc4ccc(cc4)OC)\[O-])C)C(=O)OC C34923563
CC1=C([C@@H](N2C(=CSC2=N1)/C=C(/NCc3ccccc3F)\[O-])c4cccc(c4)Cl)C(=O)OC C34923680
Cc1ccc(cc1)N/C(=C/C2=CSC3=NC(=C([C@@H](N23)c4cccc(c4)OC)C(=O)OC)C)/[O-] C34923883
CCOc1cccc(c1)C(=O)C2=C(C(=O)N([C@H]2c3ccc(cc3)N(C)C)c4nc5c(cc(cc5s4)C)C)[O-] C35342207
CC1=C([C@H](N2C(=CSC2=N1)/C=C(/Nc3ccc(cc3)F)\[O-])c4ccccc4)C(=O)OC(C)C C35693670
Cc1cccc(c1)[C@@H]2C(=C(N=C3N2C(=CS3)/C=C(/N[C@H](C)c4ccccc4)\[O-])C)C(=O)OC C35693929
CC1=C([C@@H](N2C(=CSC2=N1)/C=C(/NC3CC3)\[O-])c4cccc(c4)Cl)C(=O)OC(C)(C)C C35703953
CCOC(=O)C1=C(N=C2N([C@H]1c3ccccc3C)C(=CS2)/C=C(/Nc4ccccc4F)\[O-])C C35969474
Cc1ccc(cc1)N/C(=C/C2=CSC3=NC(=C([C@@H](N23)c4ccc(cc4)OC)C(=O)OC)C)/[O-] C35969998
Cc1ccc(cc1)N/C(=C/C2=CSC3=NC(=C([C@H](N23)c4ccc(cc4)OC)C(=O)OC)C)/[O-] C35970001
CC1=C([C@@H](N2C(=CSC2=N1)/C=C(/Nc3ccc(cc3)OC)\[O-])c4cccc(c4)Cl)C(=O)OC C35970297
CC(C)Oc1c(cc(cc1I)/C=N\Nc2ccc(cc2)C(=O)[O-])OC C36046204
CC[C@H](C)N/C(=C/C1=CSC2=NC(=C([C@H](N12)c3ccccc3Cl)C(=O)OCc4ccccc4)C)/[O-] C36052960
CCC1=C([C@H](N2C(=CSC2=N1)/C=C(/N[C@@H](C)c3ccccc3)\[O-])c4ccccc4)C(=O)OC C36058499
CC1=C([C@H](N2C(=CSC2=N1)/C=C(/N(C)Cc3ccccc3)\[O-])c4ccccc4F)C(=O)OCC=C C36058672
CCC1=C([C@H](N2C(=CSC2=N1)/C=C(/N3CCCC3)\[O-])c4ccc(cc4)C(C)C)C(=O)OC C36063334
CC[C@@H](C)N/C(=C/C1=CSC2=NC(=C([C@@H](N12)c3cccc(c3)Cl)C(=O)OC(C)C)C)/[O-] C36064902
COc1cc(ccc1OCC=C)/C=C(/c2nc(c3c(csc3n2)c4ccccc4)[O-])\Cl C36308963
CC(C)Sc1ccc(cc1)CC(=O)Nc2cc(nn2c3nc4c(c(n3)[O-])CCCC4)C(C)(C)C C38741310
Cc1ccccc1Oc2ccc(cc2)S(=O)(=O)[N-]c3ccc(cc3[N+](=O)[O-])c4ccccc4 C39715238
CC(C)(C)c1cc(cc(c1O)C(C)(C)C)[C@@H]2C(=C(C(=O)N2CC=C)[O-])C(=O)c3cccs3 C40022711
Cc1ccc(c(c1)[C@@H]2C(=C(N=C3N2C(=CS3)/C=C(/NC4CC4)\[O-])C)C(=O)OC(C)(C)C)C C40401104
Cc1ccc(cc1)[C@@H](c2ccccc2)NC(=O)c3ccc(cc3Cl)[N-]S(=O)(=O)c4ccccc4 C44880327
CCn1c(nnc1SCc2cc(=O)[nH]c3c2c(c(s3)C(=O)[O-])C)c4ccc(cc4)C(C)(C)C C13396517
CC(C)(C)c1ccc(cc1)/C(=C/C2=NC(=O)/C(=C/c3ccc(c(c3)OC)OC(F)F)/S2)/[O-] C23715950
c1ccc(c(c1)NC(=O)c2ccc(cc2)SC(F)(F)F)[N-]S(=O)(=O)c3cccs3 C23194776
Cc1cc(ccc1c2ccc(o2)/C=C\3/C(=O)N(/C(=N/c4ccccc4)/S3)CCOC)C(=O)[O-] C02141747
COc1cc(ccc1OC(=O)c2c(c3ccccc3s2)Cl)/C=N/c4ccccc4C(=O)[O-] C59500681
c1ccc(cc1)[C@H](/C(=C(\c2cccs2)/[O-])/C(=O)C(F)(F)F)Nc3ccc4ccccc4c3 C13080706
Cc1cccc(c1)COc2ccc(cc2OC)/C=C/3\C(=O)N(/C(=N\c4cccc(c4)C(=O)[O-])/S3)C C59599761
CCc1ccc(cc1)S(=O)(=O)Nc2ccc(cc2C(=O)[O-])N3CCN(CC3)c4cccc(c4C)C C33007019
Cc1cc(nc(n1)N2CCCCC2)Nc3ccc(cc3)[N-]S(=O)(=O)c4ccccc4C(F)(F)F C64802150
CCCn1c(nnc1SCc2c3c(cccc3sc2C(=O)[O-])F)c4ccc(cc4)Cl C13254842
CCc1cccc(c1N(c2nc(cs2)/C=N/Nc3ccc(cc3)C(=O)[O-])C(=O)C)CC C13299568
Cc1c(c(n(n1)c2ccccc2)Oc3ccc(cc3)F)/C=N/Nc4ccc(cc4)C(=O)[O-] C13351148
CCOc1cc(cc(c1OC)Cl)/C=N/Nc2c(c(nc(c2Cl)Cl)C(=O)[O-])Cl C13356701
c1cc(ccc1COc2c(cc(cc2Cl)/C=C(/C#N)\c3ccc(cc3)C(=O)[O-])Cl)[N+](=O)[O-] C16474603
Cc1ccc(c(c1)Cc2c(nc(n(c2=O)Cc3ccccc3)Nc4ccc(cc4)C(=O)[O-])C)C C16884758
Cc1ccc(c(c1)Cn2c(=O)c(c(nc2Nc3ccc(cc3)C(=O)[O-])C)Cc4ccccc4)C C16885065
Cc1ccc(c(c1)C)Cc2c(nc(n(c2=O)Cc3ccccc3)Nc4ccc(cc4)C(=O)[O-])C C16885552
C[C@H](C/C=C/CSc1nc-2c(c(n1)[O-])[C@H](Cc3c2cccc3)C4CCCC4)c5ccccc5 C09046800
Cc1c(c(nc(n1)SCc2ccc3c(c2)CCCC3)[O-])Cc4ccc(c(c4)[N+](=O)[O-])OC C25498927
Cc1c(c(nc(n1)SCc2ccc(c(c2)[N+](=O)[O-])OC)[O-])Cc3ccc4c(c3)CCCC4 C25499184
CC(C)CCOc1ccc(cc1)/C=N/c2cc(ccc2[O-])C34CC5(CC(C3)(CC(C5)(C4)C)C)C C27469890
CCCCCCOc1ccc(cc1)c2nc3c4c5c(sc4nc(n3n2)[O-])COC(C5)(C)C C27516738
c1cc(ccc1Sc2ccc(cc2[N+](=O)[O-])/C=N\Nc3ccc(c(c3)C(=O)[O-])Cl)Cl C32124591
Cc1ccc(cc1)Sc2ccc(cc2[N+](=O)[O-])/C=N\Nc3ccc(c(c3)C(=O)[O-])Cl C32124607
Cc1ccc(cc1)/C(=C(\C(c2ccccc2)c3ccccc3)/C(=O)C(=O)Nc4ccccc4)/[O-] C17783713
CCOC(=O)[C@@H]1[C@H](C(=C(N=C1/C=C(/c2ccccc2)\[O-])C)C#N)c3ccccc3C(F)(F)F C34802406
CCOC(=O)[C@H]1[C@H](C(=C(N=C1/C=C(/c2ccccc2)\[O-])C)C#N)c3ccccc3C(F)(F)F C34802407
CCC1=C([C@@H](N2C(=CSC2=N1)/C=C(/Nc3cc(cc(c3)C)C)\[O-])c4ccccc4)C(=O)OC C34922950
CCC1=C([C@@H](N2C(=CSC2=N1)/C=C(/NC3CCCCC3)\[O-])c4cccc(c4)C)C(=O)OC C34922960
CC1=C([C@@H](N2C(=CSC2=N1)/C=C(/Nc3ccc(cc3)C(C)C)\[O-])c4ccccc4)C(=O)OC C34923536
CCC1=C([C@@H](N2C(=CSC2=N1)/C=C(/Nc3ccccc3F)\[O-])c4cccc(c4)C)C(=O)OC C35969714
Cc1ccccc1[C@H]2C(=C(N=C3N2C(=CS3)/C=C(/N(C)Cc4ccccc4)\[O-])C)C(=O)OCC=C C36053142
CC1=C([C@@H](N2C(=CSC2=N1)/C=C(/NCC(C)C)\[O-])c3ccccc3OC)C(=O)OCc4ccccc4 C36061208
CC[C@H](C)N/C(=C/C1=CSC2=NC(=C([C@H](N12)c3ccc(cc3C)C)C(=O)OC(C)C)C)/[O-] C36071918
Cc1c(c(nc(n1)SCc2cc(ccc2O)[N+](=O)[O-])[O-])Cc3ccc(cc3)C4CCCCC4 C25499276
C=CCOc1ccccc1/C=C\2/C(=O)N(/C(=N\c3cccc(c3)C(=O)[O-])/S2)C4CCCCC4 C39866816
CC(C)c1ccc(cc1)/C=C(\C#N)/C(=N/c2nnc(s2)SCc3ccc(cc3)Cl)/[O-] C39997358
CCCCN1[C@@H](C(=C(C1=O)[O-])C(=O)c2ccc(cc2)C)c3cc(c(c(c3)C(C)(C)C)O)C(C)(C)C C40076554
CC[C@@H](C)N/C(=C/C1=CSC2=NC(=C([C@@H](N12)c3ccc(cc3)C(C)C)C(=O)OC)C)/[O-] C40400744
CC[C@H](C)N/C(=C/C1=CSC2=NC(=C([C@@H](N12)c3ccc(cc3)C(C)C)C(=O)OC)C)/[O-] C40400746
CC[C@@H](C)N/C(=C/C1=CSC2=NC(=C([C@H](N12)c3ccc(cc3)C(C)C)C(=O)OC)C)/[O-] C40400748
CC[C@H](C)N/C(=C/C1=CSC2=NC(=C([C@H](N12)c3ccc(cc3)C(C)C)C(=O)OC)C)/[O-] C40400750
CCCCCN1[C@@H](c2c([nH]nc2C1=O)c3cc(ccc3[O-])Cl)c4ccc(cc4)C(C)C C39898607
Cc1ccc(cc1)S(=O)(=O)[N-]c2ccccc2C(=O)O[C@H]3C[C@@H](CC[C@H]3C(C)C)C C43764347
Cc1ccc(cc1)S(=O)(=O)[N-]c2ccccc2C(=O)O[C@H]3C[C@H](CC[C@H]3C(C)C)C C43764348
CC[C@@H](C)c1ccc(cc1)Nc2c(nc3ccccc3n2)[N-]S(=O)(=O)c4ccc(c(c4)C)C C06060072
CC[C@@H](C)c1ccc(cc1)Nc2c(nc3ccccc3n2)[N-]S(=O)(=O)c4cc(ccc4C)C C06110757
c1ccc(cc1)Oc2ccc(cc2)Nc3c(nc4ccccc4n3)[N-]S(=O)(=O)c5cccs5 C08836446
CC[C@@H](C)c1ccc(cc1)Nc2c(nc3ccccc3n2)[N-]S(=O)(=O)c4ccc(cc4)C C06101561
CC[C@@H](C)c1ccc(cc1)Nc2c(nc3ccccc3n2)[N-]S(=O)(=O)c4ccc(cc4)OC C06110709
CC[C@H](C)c1ccc(cc1)Nc2c(nc3ccccc3n2)[N-]S(=O)(=O)c4ccc(cc4)F C04647352
CC[C@@H](C)c1ccc(cc1)Nc2c(nc3ccccc3n2)[N-]S(=O)(=O)c4cccs4 C04522137
CC[C@@H](C)c1ccc(cc1)Nc2c(nc3ccccc3n2)[N-]S(=O)(=O)c4ccccc4 C06110706
CC[C@H](C)c1ccc(cc1)Nc2c(nc3ccccc3n2)[N-]S(=O)(=O)c4ccccc4 C06110708
CC(C)c1cc(c(c(c1)C(C)C)S(=O)(=O)[N-]c2nc3ccc(cc3s2)[N+](=O)[O-])C(C)C C34919225
C/C(=C/N=C\1/N=C(S1)[N-]c2ccc(c(c2)Cl)Cl)/NCCc3ccc(cc3)F C59074124
CCOc1ccc(cc1OCC)[N-]C2=N/C(=N/C=C(/C)\NCCc3ccc(c(c3)Cl)Cl)/S2 C59074140
CCCCCCSC1=C([C@@H](C2=C(CCCC2=N1)[O-])c3cccc(c3Cl)Cl)C#N C13166253
CCCCCCSC1=C([C@H](C2=C(CCCC2=N1)[O-])c3cccc(c3Cl)Cl)C#N C02359806
CCCOc1c(cc(cc1Br)/C=C(\CC(=O)[O-])/c2nc3ccccc3s2)OCC C13066619
Cc1ccc(cc1)c2nnc(n2CCC(=O)[O-])SCC(=O)N(C3CCCCC3)C4CCCCC4 C13196597
CC[C@@H](C)c1ccc(cc1)C(=O)CSc2nc3cc(ccc3c(=O)n2Cc4ccco4)C(=O)[O-] C13280414
CCOc1cc(cc(c1OCCCOc2cccc(c2)C)Cl)/C=C\3/C(=NC(=S)S3)[O-] C26593488
CCOc1ccc2c(c1)sc(n2)N3[C@@H](C(=C(C3=O)[O-])C(=O)c4cccs4)c5cccc(c5)OCC=C C33374866
CCCC1=NO[C@@](C1)([C@H](c2ccc(cc2)Br)OCc3ccc(cc3)C(C)(C)C)C(=O)[O-] C33532981
CCCC1=NO[C@](C1)([C@H](c2ccc(cc2)Br)OCc3ccc(cc3)C(C)(C)C)C(=O)[O-] C33532982
CCCC1=NO[C@](C1)([C@@H](c2ccc(cc2)Br)OCc3ccc(cc3)C(C)(C)C)C(=O)[O-] C33532984
CCCOc1ccc(cc1)C(=O)C2=C(C(=O)N([C@@H]2c3cccs3)c4nc5ccc(cc5s4)OCC)[O-] C33553247
CCCCCOc1ccc(cc1)[C@H]2C(=C(C(=O)N2c3nc4ccc(cc4s3)C)[O-])C(=O)c5ccncc5 C33776283
CCCCCC1=NO[C@](C1)([C@@H](c2ccc(c(c2)Cl)Cl)OCc3ccc(cc3)F)C(=O)[O-] C34387984
CCN\1C(=O)/C(=C/c2ccc(c(c2)OCC)OCc3cccc(c3)F)/S/C1=N\c4cccc(c4)C(=O)[O-] C35669427
CCN(C)/C(=C/C1=CSC2=NC(=C([C@@H](N12)c3cccc(c3)OCc4ccccc4)C(=O)OC)C)/[O-] C35697830
Cc1ccccc1[C@@H]2C(=C(N=C3N2C(=CS3)/C=C(/N(C)Cc4ccccc4)\[O-])C)C(=O)OCC=C C36053141
Cc1cc(ccc1OCC(C)C)C(=O)C2=C(C(=O)N([C@@H]2c3ccc(cc3)C(C)(C)C)CCOC)[O-] C09273017
CCC[C@@H](CC)Cn1cc(c2c1ccc(c2)C(=O)OC)C[N-]S(=O)(=O)Oc3ccccc3 C39491376
CCOc1ccc(cc1)N2C(=O)/C(=C/c3cn(c4c3cccc4)CCCOc5ccccc5)/N=C2[S-] C39556800
CCCCCCn1c2ccccc2nc1SCC3=c4c(c(sc4=NC(=O)C3)C(=O)[O-])C C39680208
C[C@H]1CC[C@@H]([C@@H](C1)OC(=O)CSc2nnc(n2CC(=O)[O-])c3ccc(cc3)Cl)C(C)C C39692806
CCCCOc1ccc(cc1Cl)c2c(cn(n2)c3ccccc3)/C=C(\C#N)/C(=N/c4nccs4)/[O-] C39997784
CC(C)c1ccc(cc1)[C@H]2C(=C(C(=O)N2c3nnc(s3)SC)[O-])C(=O)c4ccc(cc4)OCC=C C40003147
CCOc1cccc(c1)[C@H]2C(=C(C(=O)N2CC=C)[O-])C(=O)c3cccc(c3)OCc4ccc(cc4)C C40030347
CCOc1ccc(cc1)[C@@H]2C(=C(C(=O)N2CC=C)[O-])C(=O)c3ccc(cc3)OCc4ccc(cc4)C C40030877
CCc1ccc(cc1)[C@@H]2C(=C(C(=O)N2CC=C)[O-])C(=O)c3ccc(cc3)OCc4ccc(cc4)F C40031018
CCCCN1[C@@H](C(=C(C1=O)[O-])C(=O)c2ccc(cc2)OCC(C)C)c3c(cccc3Cl)F C40081204
CCCCN1[C@H](C(=C(C1=O)[O-])C(=O)c2ccc(cc2C)OCC=C)c3cccc(c3)Br C40083348
CCCCN1[C@@H](C(=C(C1=O)[O-])C(=O)c2ccc(cc2C)OCC=C)c3ccc(cc3Cl)Cl C40083445
CCCCN1[C@@H](C(=C(C1=O)[O-])C(=O)c2ccc(cc2C)OCC(C)C)c3ccccc3Br C40085043
CCCCN1[C@@H](C(=C(C1=O)[O-])C(=O)c2ccc(c(c2)C)OCC=C)c3ccc(c(c3)Cl)Cl C40092336
CCCCN1[C@@H](C(=C(C1=O)[O-])C(=O)c2ccc(c(c2)C)OCC=C)c3c(cccc3Cl)Cl C40092507
CCCCN1[C@H](C(=C(C1=O)[O-])C(=O)c2ccc(c(c2)C)OCC=C)c3c(cccc3Cl)F C40092512
CCCCN1[C@H](C(=C(C1=O)[O-])C(=O)c2ccc(c(c2)C)OCC(C)C)c3ccc(c(c3)Cl)Cl C40094141
CCCCN1[C@H](C(=C(C1=O)[O-])C(=O)c2ccc(c(c2)C)OCC(C)C)c3ccc(cc3)Br C40094143
CCCCN1[C@@H](C(=C(C1=O)[O-])C(=O)c2ccc3c(c2)C[C@H](O3)C)c4ccc(cc4)OCc5ccccc5 C40095936
CCCCN1[C@@H](C(=C(C1=O)[O-])C(=O)c2cccc(c2)OCC=C)c3c(cccc3Cl)Cl C40102476
CCCCN1[C@H](C(=C(C1=O)[O-])C(=O)c2cccc(c2)OCC=C)c3c(cccc3Cl)Cl C40102477
CCCCN1[C@H](C(=C(C1=O)[O-])C(=O)c2cccc(c2)OCc3ccc(cc3)F)c4ccccc4OC C40109491
CCCCN1[C@H](C(=C(C1=O)[O-])C(=O)c2cccc(c2)OCc3ccc(cc3)F)c4c(cccc4Cl)F C40109517
CCCCN1[C@H](C(=C(C1=O)[O-])C(=O)c2ccc(cc2)OCc3ccccc3Cl)c4cccs4 C40109683
CCCCN1[C@H](C(=C(C1=O)[O-])C(=O)c2ccc(cc2)OCc3ccc(cc3)C)c4ccc(cc4)F C40110045
CCCCN1[C@@H](C(=C(C1=O)[O-])C(=O)c2ccc(cc2)OCc3ccc(cc3)C)c4c(cccc4Cl)F C40110124
CCCCN1[C@H](C(=C(C1=O)[O-])C(=O)c2ccc(cc2)OCc3ccc(cc3)C)c4c(cccc4Cl)F C40110125
CCCCN1[C@@H](C(=C(C1=O)[O-])C(=O)c2ccc(cc2)OCc3ccc(cc3)F)c4cccs4 C40110346
CCCCCn1c(c(c(c(c1=O)C#N)C)C(=O)/C=C/c2cn(nc2c3ccccc3)c4ccccc4)[O-] C40522442
CCCCOc1c(cc(cc1Cl)C(=O)c2c(c(c(=O)n(c2[O-])CCCOC(C)C)C#N)C)Cl C40523291
CCCCN(c1ccccc1C(=O)[O-])S(=O)(=O)c2ccc3c4c2cccc4C(=O)N3CCC C41125127
CCOc1ccc(cc1)/N=C\2/C(=C(/C(=C/c3ccc(c(c3)Br)OCC)/S2)[O-])C(=O)OCC C59247564
CCOc1ccc(cc1)/N=C\2/C(=C(/C(=C/c3ccc(c(c3)Cl)OCC=C)/S2)[O-])C(=O)OCC C59364512
CC[C@@H](C(=O)C)Oc1ccccc1/C=C\2/C(=O)N(/C(=N\c3cccc(c3)C(=O)[O-])/S2)CC=C C16929066
CC[C@@H](C(=O)C)Oc1ccccc1/C=C\2/C(=O)N(/C(=N/c3ccc(cc3)C(=O)[O-])/S2)CC=C C16929325
CCN(Cc1ccccc1)c2ccc(cc2)/C=N/Nc3cccc(c3)C(=O)[O-] C04867093
c1ccc(cc1)COc2ccc3ccccc3c2CNc4ccc(c(c4)C(=O)[O-])N5CCOCC5 C09891860
Cc1ccc(c(c1)OCCSc2nc3cc(ccc3c(=O)n2CC(C)C)C(=O)[O-])C C13048941
CCOc1cc(c(cc1OCC)Br)/C=N/Nc2ccc(cc2)C(=O)[O-] C13336818
CCCOc1c(cc(cc1Br)/C=N/Nc2ccc(cc2)C(=O)[O-])OC C13351098
c1ccc(c(c1)C(=O)[O-])N/N=C/c2ccc(cc2OC(F)F)OC(F)F C13458911
CCCCCCN1[C@@H](C(=C(C1=O)[O-])C(=O)c2ccc(cc2)C)c3ccccc3Cl C06149625
CCCC[C@@H](CC)CN1[C@H](C(=C(C1=O)[O-])C(=O)C)c2ccc(cc2)C(C)C C20617803
CCCC[C@H](CC)CN1[C@H](C(=C(C1=O)[O-])C(=O)C)c2ccc(cc2)C(C)C C20617805
CCOc1ccc(cc1)Cc2c(=O)[nH]c(nc2[O-])SCc3ccc(c(c3)Br)OC C26807280
CCOC(=O)C1=C(N=C2N([C@H]1c3ccc(cc3C)C)C(=CS2)/C=C(/NCC=C)\[O-])C C34922869
CCC1=C([C@H](N2C(=CSC2=N1)/C=C(/NCc3cccc(c3)F)\[O-])c4cccc(c4)C)C(=O)OC C34923017
CCOC(=O)C1=C(N=C2N([C@H]1c3ccccc3F)C(=CS2)/C=C(/NCc4cccc(c4)F)\[O-])C C34924028
CCc1ccc(cc1)[C@@H]2C(=C(C(=O)N2CCc3ccccc3)[O-])C(=O)/C=C/c4ccccc4 C35444929
CCN(CC)/C(=C/C1=CSC2=NC(=C([C@H](N12)c3ccc(cc3C)C)C(=O)OCC)C)/[O-] C35693610
CCN(CC)/C(=C/C1=CSC2=NC(=C([C@@H](N12)c3ccccc3)C(=O)OC(C)C)C)/[O-] C35693692
CCN(CC)/C(=C/C1=CSC2=NC(=C([C@H](N12)c3ccccc3)C(=O)OC(C)C)C)/[O-] C35693694
CC[C@@H](C)N/C(=C/C1=CSC2=NC(=C([C@H](N12)c3cccc(c3)F)C(=O)OCC)C)/[O-] C35694504
CC[C@H](C)N/C(=C/C1=CSC2=NC(=C([C@H](N12)c3cccc(c3)F)C(=O)OCC)C)/[O-] C35694506
CC[C@@H](C)N/C(=C/C1=CSC2=NC(=C([C@H](N12)c3cccc(c3)C)C(=O)N(CC)CC)C)/[O-] C35695987
CCC1=C([C@H](N2C(=CSC2=N1)/C=C(/N[C@@H](C)CC)\[O-])c3cccc(c3)F)C(=O)OC C35696810
CCN(C)/C(=C/C1=CSC2=NC(=C([C@H](N12)c3ccc(cc3)Cl)C(=O)OCC=C)C)/[O-] C35697428
CCN/C(=C/C1=CSC2=NC(=C([C@H](N12)c3ccc(cc3C)C)C(=O)OCC=C)C)/[O-] C35701833
CCN/C(=C/C1=CSC2=NC(=C([C@@H](N12)c3ccc(cc3)C(F)(F)F)C(=O)OC(C)C)C)/[O-] C35701856
CCOC(=O)C1=C(N=C2N([C@@H]1c3cccc(c3)F)C(=CS2)/C=C(/NC4CC4)\[O-])c5ccccc5 C35705098
CC1=C([C@@H](N2C(=CSC2=N1)/C=C(/NCc3ccc(cc3)F)\[O-])c4ccccc4)C(=O)OC(C)C C36050562
CC1=C([C@H](N2C(=CSC2=N1)/C=C(/NCc3ccc(cc3)F)\[O-])c4ccccc4)C(=O)OC(C)C C36050563
CC[C@H](C)N/C(=C/C1=CSC2=NC(=C([C@H](N12)c3ccccc3C)C(=O)N(CC)CC)C)/[O-] C36052546
CCC1=C([C@H](N2C(=CSC2=N1)/C=C(/NCC3CC3)\[O-])c4ccccc4C)C(=O)OC C36052790
CCC1=C([C@H](N2C(=CSC2=N1)/C=C(/NCC3CC3)\[O-])c4cccc(c4)C)C(=O)OC C36052830
Cc1cccc(c1)[C@@H]2C(=C(N=C3N2C(=CS3)/C=C(/NC(C)C)\[O-])C)C(=O)OCC=C C36053149
Cc1cccc(c1)[C@H]2C(=C(N=C3N2C(=CS3)/C=C(/NC(C)C)\[O-])C)C(=O)OCC=C C36053150
Cc1ccc(c(c1)[C@H]2C(=C(N=C3N2C(=CS3)/C=C(/NC4CC4)\[O-])C)C(=O)OCC=C)C C36053270
CC1=C([C@@H](N2C(=CSC2=N1)/C=C(/NCc3ccc(cc3)F)\[O-])c4ccc(cc4)C(C)C)C(=O)OC C36053542
CC1=C([C@H](N2C(=CSC2=N1)/C=C(/NCc3ccc(cc3)F)\[O-])c4ccc(cc4)C(C)C)C(=O)OC C36053543
CC1=C([C@@H](N2C(=CSC2=N1)/C=C(/NCc3ccc(cc3)F)\[O-])c4ccccc4)C(=O)OC(C)(C)C C36061280
CCOc1ccc(cc1)[C@@H](C)NC(=O)c2ccc(c(c2)S(=O)(=O)[N-]c3cccc(c3C)C)Cl C38755374
C[C@@H](CCCC(C)C)[C@H]1CC[C@@H]2[C@@]1(CC[C@@H]3[C@@H]2CCC(=O)[C@@]3(C)CCC(=O)[O-])C C39566909
Cc1ccc(cc1)COc2ccc(cc2)C(=O)C3=C(C(=O)N([C@H]3c4ccccc4OCC=C)CC=C)[O-] C40030977
CCCCN1[C@H](C(=C(C1=O)[O-])C(=O)c2ccc(c(c2)C)OC(C)C)/C=C/c3ccccc3 C40093738
CCOC(=O)C1=C(N=C2N([C@H]1c3ccccc3)C(=CS2)/C=C(/NC(C)C)\[O-])c4ccccc4 C40400404
CCCCN1[C@@H](c2c([nH]nc2C1=O)c3cc(ccc3[O-])Cl)c4cccc(c4)OCc5ccccc5 C39898489
c1ccc2c(c1)c(cn2C3CCCC3)C[C@@H](C(=O)[O-])NC(=O)OCC4c5ccccc5-c6c4cccc6 C44323246
c1ccc2c(c1)c(cn2C3CCCC3)C[C@H](C(=O)[O-])NC(=O)OCC4c5ccccc5-c6c4cccc6 C44323252
CCOc1ccc(cc1)[C@@H](C)NC(=O)c2ccc(c(c2)S(=O)(=O)[N-]c3ccc(cc3C)C)Cl C44880773
CCCCN(CCCC)S(=O)(=O)c1ccc(cc1)[N-]S(=O)(=O)c2ccc(cc2)Cl C33706905
CCS(=O)(=O)[N-]c1ccc(cc1C)NC(=O)c2ccccc2OCc3ccccc3Cl C59887025
CCCCCCSC1=C([C@@H](C2=C(CCCC2=N1)[O-])c3ccc(c(c3)OC)O)C#N C02276579
CCCS(=O)(=O)[N-]c1cccc(c1C)NC(=O)CSC(F)(F)F C64362763
CC[C@H](C)c1ccc(c(c1)Br)OCC(=O)Oc2ccccc2C(=O)[O-] C66144098
CCN(CC)S(=O)(=O)c1ccc(c(c1)C(=O)[O-])NC(c2ccccc2)c3ccccc3 C13190402
CC[C@H](C)c1ccc(cc1)NC(=O)CSc2nnc(n2CC(=O)[O-])c3ccc(cc3)Cl C13203528
CCOC(=O)c1c(csc1NC(=O)C[C@@](C)(c2ccccc2)C(=O)[O-])c3ccccc3Cl C13251014
CC(C)Cc1ccc(cc1)[C@@H](c2cccs2)NS(=O)(=O)c3ccc(s3)CC(=O)[O-] C13313493
CCCc1ccc(cc1)[C@@H](c2cccs2)NS(=O)(=O)c3ccc(s3)CC(=O)[O-] C13315029
CC[C@@H](C)c1ccc(cc1)c2csc(n2)NC(=O)/C=C/c3ccc(o3)CCC(=O)[O-] C13446773
CCOC(=O)c1c(c(sc1NC(=O)C[C@H](c2ccccc2)C(=O)[O-])C)c3ccc(cc3)C C13468242
CCOC(=O)c1c(c(sc1NC(=O)CSc2nc(c(c(n2)[O-])Cc3ccccc3)C)C)C C32522630
CCCCN(CC)c1ccc(cc1NS(=O)(=O)c2ccccc2Cl)C(=O)[O-] C33254010
CC1=C([C@@H](N2C(=CSC2=N1)/C=C(/NCCc3ccccc3)\[O-])c4cccc(c4)OC)C(=O)OC C34923887
CC1=C([C@H](N2C(=CSC2=N1)/C=C(/NCCc3ccccc3)\[O-])c4cccc(c4)OC)C(=O)OC C34923888
CCN/C(=C/C1=CSC2=NC(=C([C@H](N12)c3cccc(c3)OC)C(=O)OCc4ccccc4)C)/[O-] C35704640
CCN/C(=C/C1=CSC2=NC(=C([C@@H](N12)c3ccccc3OC)C(=O)OCC)C(F)(F)F)/[O-] C35705142
CCN/C(=C/C1=CSC2=NC(=C([C@H](N12)c3ccccc3OC)C(=O)OCC)C(F)(F)F)/[O-] C35705143
CCOC(=O)C1=C(N=C2N([C@@H]1c3ccc(cc3)OC)C(=CS2)/C=C(/NCC4CC4)\[O-])C C36049883
CCOC(=O)C1=C(N=C2N([C@H]1c3ccc(cc3)OC)C(=CS2)/C=C(/NCC4CC4)\[O-])C C36049884
CCOC(=O)C1=C(N=C2N([C@H]1c3ccccc3C)C(=CS2)/C=C(/NCCc4ccccn4)\[O-])C C36049908
CCOC(=O)C1=C(N=C2N([C@@H]1c3cccc(c3)OC)C(=CS2)/C=C(/NCC4CC4)\[O-])C C36050380
CCOC(=O)C1=C(N=C2N([C@H]1c3cccc(c3)OC)C(=CS2)/C=C(/NCC4CC4)\[O-])C C36050381
CCOC(=O)C1=C(N=C2N([C@@H]1c3ccccc3OC)C(=CS2)/C=C(/NCC4CC4)\[O-])C C36051008
CCOC(=O)C1=C(N=C2N([C@H]1c3ccccc3OC)C(=CS2)/C=C(/NCC4CC4)\[O-])C C36051009
CC1=C([C@@H](N2C(=CSC2=N1)/C=C(/NCc3ccco3)\[O-])c4ccccc4)C(=O)OCC=C C36053095
CC1=C([C@@H](N2C(=CSC2=N1)/C=C(/NC(C)C)\[O-])c3ccccc3OC)C(=O)OCC=C C36058641
Cc1ccc(c(c1)C)[C@@H]2C(=C(N=C3N2C(=CS3)/C=C(/NC(C)C)\[O-])C)C(=O)OCCOC C36061176
CCOC(=O)C1=C(N=C2N([C@H]1c3ccccc3OC)C(=CS2)/C=C(/NC4CC4)\[O-])C(F)(F)F C36064405
CCC1=C([C@@H](N2C(=CSC2=N1)/C=C(/NCCOC)\[O-])c3cc(ccc3C)C)C(=O)OC C36064677
CCC1=C([C@H](N2C(=CSC2=N1)/C=C(/NCCOC)\[O-])c3cc(ccc3C)C)C(=O)OC C36064678
CC1=C([C@H](N2C(=CSC2=N1)/C=C(/NCCOC)\[O-])c3ccc(cc3)Cl)C(=O)OC(C)C C36064865
Cc1ccc(cc1Cc2c(=O)[nH]c(nc2[O-])SCCSCC(=C)C)[N+](=O)[O-] C37637462
Cc1ccc(cc1Cl)NC(=S)N(Cc2ccc(cc2)OC)CC3CCC(CC3)C(=O)[O-] C03036022
Cc1ccc(cc1)S(=O)(=O)[N-]c2ccc(c(c2)Cl)C(=O)NCCSCc3ccccc3 C38772840
CCCCN1[C@H](C(=C(C1=O)[O-])C(=O)c2ccc(c(c2)F)C)c3ccc(cc3)OCC=C C40100097
CCCCN1[C@H](C(=C(C1=O)[O-])C(=O)c2ccc(c(c2)F)C)c3ccccc3OCC=C C40100191
CCC1=C([C@@H](N2C(=CSC2=N1)/C=C(/NCCOC)\[O-])c3ccc(cc3C)C)C(=O)OC C40401100
CC(C)CCOc1cccc(c1)[C@H]2c3c([nH]nc3C(=O)N2CCOC)c4cc(ccc4[O-])Cl C39898196
CCCCCCn1c(c(c(c(c1=O)C#N)C)C(=O)COc2cc(cc(c2)C)C)[O-] C40527235
CCc1ccccc1NC(=O)[C@@H](CC)Sc2nc(cc(n2)[O-])COC(C)C C41632754
CCc1ccc(cc1)NC(=O)[C@@H](CC)Sc2nc(cc(n2)[O-])COC(C)C C41632796
C[C@@H](CCCC(C)(C)O)Cc1c(c(n(n1)c2ccccc2F)C(C)C)C(=O)[O-] C33602022
CC(C)(C)OC(=O)N[C@H](Cc1ccc(o1)COc2ccc(cc2Cl)Br)C(=O)[O-] C44318690
c1ccc2c(c1)-c3ccccc3C2COC(=O)N[C@@H](Cc4cccnc4OC5CCCC5)C(=O)[O-] C44321258
c1ccc2c(c1)-c3ccccc3C2COC(=O)N[C@H](Cc4cccnc4OC5CCCC5)C(=O)[O-] C44321259
CC[C@@H](C(=O)Nc1ccc(cc1)S(=O)(=O)[N-]c2ccccc2Cl)Oc3cccc(c3)OC C44846948
CC[C@H](C(=O)Nc1ccc(cc1)S(=O)(=O)[N-]c2ccccc2Cl)Oc3cccc(c3)OC C44846951
Cc1c(c(nc(n1)SC(F)F)[O-])CCC(=O)NCCCC2CCCCC2 C46769491
Cc1c(c(nc(n1)SC(F)F)[O-])CCC(=O)Nc2cccc(c2)OCc3cccc(c3)C#N C46779359
CCOc1cc(cc(c1OCC(=O)[O-])CC=C)/C=C/2\C(=O)N/C(=N/c3ccc(cc3)F)/S2 C59106124
c1ccc(c(c1)/C=N/NC(=O)C(C(C(F)(F)F)(F)F)(F)F)OCc2ccc(cc2)C(=O)[O-] C59157668
CCOC(=O)c1cnn2c1nc(cc2[O-])CN[C@@H](c3ccc(cc3)C(C)(C)C)C(C)C C60160276
Cc1cc(c(c(c1)C)S(=O)(=O)Nc2cc(c(nc2)N(CC(C)C)CC(C)C)C(=O)[O-])C C35479640
CCc1ccc(cc1)NC(=O)/C(=C/c2ccc(c(c2)OC)OCc3ccc(cc3)C(=O)[O-])/C#N C09261724
CCN(CC)c1ccc(cc1)N(Cc2cccs2)S(=O)(=O)c3cc(ccc3C)C(=O)[O-] C13031282
CC(C)c1ccc(cc1)CSc2nc3cc(ccc3c(=O)n2CCCOC)C(=O)[O-] C13048087
CCCOc1c(cccc1OCC)/C=C/c2nc3ccccc3c(=O)n2c4ccc(cc4)C(=O)[O-] C13087080
c1ccc(cc1)C(CCNC(=O)COc2ccc(cc2Br)C(=O)[O-])c3ccccc3 C13191267
Cc1ccc(cc1)c2nnc(n2CCC(=O)[O-])S[C@H](C)C(=O)Nc3ccc(cc3)C(C)(C)C C13196916
CC[C@@H](C)c1ccc(cc1)NC(=O)[C@@H](C)Sc2nnc(n2CC(=O)[O-])c3ccc(cc3)C C13205509
CC[C@H](C)c1ccc(cc1)NC(=O)[C@@H](C)Sc2nnc(n2CC(=O)[O-])c3ccc(cc3)C C13205512
CC[C@H](C)c1ccc(cc1)NC(=O)[C@H](C)Sc2nnc(n2CC(=O)[O-])c3ccc(cc3)C C13205517
CCN(CC)C(=O)COc1ccc(cc1)/C(=N/Nc2ccc(cc2)C(=O)[O-])/C C13349892
CCCCCn1c(=O)c2ccc(cc2nc1SCC(=O)Nc3cccc(c3)C(=O)[O-])Cl C13364541
CCCCCC/N=C(\CCCN1C(=O)c2ccccc2C1=O)/C3=C(CC(CC3=O)(C)C)[O-] C12419728
CCCc1cc(nc(n1)SCC(=O)Nc2c(c3c(s2)C[C@H](CC3)C)C(=O)OCC)[O-] C15879790
CCCc1cc(nc(n1)SCC(=O)Nc2c(c3c(s2)C[C@@H](CC3)C)C(=O)OCC)[O-] C15879793
CCOc1cc(cc(c1OCC=C)Cl)/C=N\Nc2cccc(c2)C(=O)[O-] C32706853
CC(C)CN(CC(C)C)c1ccc(cc1C(=O)[O-])NS(=O)(=O)c2cccc(c2)F C33253587
CCCC1=NN(C(=O)[C@H]1C/C(=C/c2ccc(cc2)C(=O)OC)/C(=O)[O-])c3ccc(cc3)Cl C33415445
CCCN(CCC)/C(=C/C1=CSC2=NC(=C([C@@H](N12)c3cccc(c3)F)C(=O)OC)CC)/[O-] C34923154
CCOC(=O)C1=C(N=C2N([C@@H]1c3cccc(c3)OC)C(=CS2)/C=C(/NCC(C)C)\[O-])C C35693558
CCOC(=O)C1=C(N=C2N([C@H]1c3cccc(c3)OC)C(=CS2)/C=C(/NCC(C)C)\[O-])C C35693560
CCOC(=O)C1=C(N=C2N([C@@H]1c3ccccc3OC)C(=CS2)/C=C(/NCC(C)C)\[O-])C C35694314
CCOC(=O)C1=C(N=C2N([C@H]1c3ccccc3OC)C(=CS2)/C=C(/NCC(C)C)\[O-])C C35694316
Cc1ccc(cc1)[C@@H]2C(=C(N=C3N2C(=CS3)/C=C(/NC[C@@H]4CCCO4)\[O-])C)C(=O)OCC=C C35697302
Cc1ccc(cc1)[C@H]2C(=C(N=C3N2C(=CS3)/C=C(/NC[C@@H]4CCCO4)\[O-])C)C(=O)OCC=C C35697304
Cc1ccc(cc1)[C@@H]2C(=C(N=C3N2C(=CS3)/C=C(/NC[C@H]4CCCO4)\[O-])C)C(=O)OCC=C C35697306
CC1=C([C@@H](N2C(=CSC2=N1)/C=C(/NCCOC)\[O-])c3ccc(cc3)C(C)C)C(=O)OC C36053526
CC1=C([C@H](N2C(=CSC2=N1)/C=C(/NCCOC)\[O-])c3ccc(cc3)C(C)C)C(=O)OC C36053527
CC[C@@H](C)N/C(=C/C1=CSC2=NC(=C([C@@H](N12)c3cccc(c3)OC)C(=O)N(CC)CC)C)/[O-] C36063647
CC[C@H](C)N/C(=C/C1=CSC2=NC(=C([C@@H](N12)c3cccc(c3)OC)C(=O)N(CC)CC)C)/[O-] C36063649
CC[C@@H](C)N/C(=C/C1=CSC2=NC(=C([C@H](N12)c3cccc(c3)OC)C(=O)N(CC)CC)C)/[O-] C36063651
CC[C@H](C)N/C(=C/C1=CSC2=NC(=C([C@H](N12)c3cccc(c3)OC)C(=O)N(CC)CC)C)/[O-] C36063652
CCCCCSc1nc(c(c(n1)[O-])Cc2cc(ccc2OC)[N+](=O)[O-])C C25498793
CCCCCSc1nc(c(c(n1)[O-])Cc2ccc(c(c2)[N+](=O)[O-])OC)C C25498879
COC(=O)c1ccc(cc1)COc2ccccc2/C=N/Nc3cccc(c3)C(=O)[O-] C05781518
CCC(=O)OCC1=CCC[C@@H]2[C@]1(CC[C@@H]([C@@]2(C)CC[C@@H](C)CC(=O)[O-])C)C C36375080
CCC(=O)OCC1=CCC[C@@H]2[C@@]1(CC[C@@H]([C@@]2(C)CC[C@@H](C)CC(=O)[O-])C)C C36375076
CCCCCCn1c(c(c(c(c1=O)C#N)C)C(=O)C2CCC(CC2)CCCC)[O-] C38627392
CCCOc1ccccc1/C=C(\C#N)/C(=N/c2nnc(s2)SCc3ccc(cc3)Cl)/[O-] C39997453
CCCOc1ccccc1/C=C(\C#N)/C(=N/c2nnc(s2)SCc3ccccc3F)/[O-] C39997658
CC1=C([C@@H](N2C(=CSC2=N1)/C=C(/NCc3ccco3)\[O-])c4ccc(cc4)F)C(=O)OCC=C C40400673
CC1=C([C@H](N2C(=CSC2=N1)/C=C(/NCc3ccco3)\[O-])c4ccc(cc4)F)C(=O)OCC=C C40400675
CCCCN1[C@H](c2c([nH]nc2C1=O)c3cc(ccc3[O-])Cl)c4ccc(c(c4)OCC)OCC C39898496
CCCCOC(=O)c1ccc(cc1)Nc2nc(c(nn2)Cc3cccs3)[O-] C41598045
CCCCOC(=O)c1cccc(c1)Nc2nc(c(nn2)Cc3cccs3)[O-] C41598084
CCc1c(c(nn1c2cccc(c2)Cl)C[C@H](C)CCCC(C)(C)O)C(=O)[O-] C33871644
CCOC(=O)c1cc2cc(ccc2s1)NC(=O)CCc3c(nc(nc3[O-])SC(F)F)C C46655511
c1ccc(cc1)CN(c2ccccc2)/N=C/c3ccccc3OCc4ccc(cc4)C(=O)[O-] C59167142
CCc1ccc(cc1)NC(=O)/C(=C\c2ccc(c(c2)OC)OCc3cccc(c3)C(=O)[O-])/C#N C59248259
CCCS(=O)(=O)[N-]c1cccc(c1C)NC(=O)c2ccc(o2)COc3ccc(cc3C)C C60102664
CCCCc1ccc(cc1)S(=O)(=O)c2cnc(nc2[O-])SCC(=O)NC3CCCCC3 C17271343
CCOc1cc(ccc1C(=O)[O-])CC(=O)N[C@H](CC(C)C)c2ccccc2N3CCCCC3 C03831411
CC(C)Cn1c(=O)c2ccc(cc2nc1SCC(=O)N[C@H](c3ccccc3)C(C)C)C(=O)[O-] C13049615
CC(C)c1ccc(cc1)[C@@H](C(C)C)NS(=O)(=O)c2cc(ccc2OC)/C=C/C(=O)[O-] C13185653
CCOC(=O)c1c(csc1NC(=O)CSc2ccccc2C(=O)[O-])c3ccc(cc3)C C13189420
CC[C@@H](C)c1ccc(cc1)NC(=O)CSc2nnc(n2CC(=O)[O-])c3ccc(cc3)C C13204735
CC[C@H](C)c1ccc(cc1)NC(=O)CSc2nnc(n2CC(=O)[O-])c3ccc(cc3)C C13204737
CCOC(=O)c1c(csc1NC(=O)C[C@@H](c2ccccc2)C(=O)[O-])c3ccc(cc3)C C13255762
CCCOc1c(cc(cc1Cl)/C=C(\C#N)/C(=O)Nc2ccc(cc2)C(=O)[O-])OCC C13357028
CCOc1cc(cc(c1OCC#C)CC=C)/C=C(/C#N)\c2ccc(cc2)C(=O)[O-] C16448256
Cc1c(sc(n1)NC(=O)CCCSc2ccc(cc2)Cl)c3nnc(n3CC=C)[S-] C22972782
CCc1cccc(c1)NC(=O)COC(=O)c2ccccc2[N-]S(=O)(=O)c3ccc(cc3)F C23538368
CCOc1ccc(cc1)Cc2c(=O)[nH]c(nc2[O-])SCc3c(cccc3OC)C(=O)C C26505592
Cc1cc(ccc1OCCCC(=O)Nc2nc(c(s2)c3nnc(n3CC=C)[S-])C)Cl C30672591
CCOc1ccc(cc1)Cc2c(=O)[nH]c(nc2[O-])SCc3cc(ccc3OC)C(=O)C C16361340
CCOc1ccc(cc1OCC)CCn2c(nnc2[S-])c3cc(n[nH]3)c4ccc(cc4)C C08783448
C=CCOc1ccc(cc1)[C@H]2C(=C(C(=O)N2CCc3ccccc3)[O-])C(=O)c4cccs4 C33532720
CCOC(=O)C1=C(N=C2N([C@@H]1c3cccc(c3)OC)C(=CS2)/C=C(/NCC=C)\[O-])C C34922810
CCOC(=O)C1=C(N=C2N([C@H]1c3cccc(c3)OC)C(=CS2)/C=C(/NCC=C)\[O-])C C34922811
CC1=C([C@@H](N2C(=CSC2=N1)/C=C(/NC(C)C)\[O-])c3cccc(c3)Cl)C(=O)OCCOC C35696347
CC1=C([C@H](N2C(=CSC2=N1)/C=C(/NC(C)C)\[O-])c3cccc(c3)Cl)C(=O)OCCOC C35696349
CCN/C(=C/C1=CSC2=NC(=C([C@@H](N12)c3ccc(cc3)OC)C(=O)OCC=C)C)/[O-] C35697030
CCN/C(=C/C1=CSC2=NC(=C([C@H](N12)c3ccc(cc3)OC)C(=O)OCC=C)C)/[O-] C35697032
Cc1ccc(c(c1)C)[C@@H]2C(=C(N=C3N2C(=CS3)/C=C(/NCCCOC)\[O-])C)C(=O)OC C35970556
Cc1ccccc1[C@H]2C(=C(N=C3N2C(=CS3)/C=C(/NCCOC)\[O-])C)C(=O)OC(C)C C36058828
CCC[C@@H](C)NC(=O)c1cccc(c1)S(=O)(=O)[N-]c2ccc(c(c2)Br)OCC C36674975
CCCCc1cc(=O)oc2c1cc(c(c2)O[C@@H](C)C(=O)NCC3CCC(CC3)C(=O)[O-])Cl C02126012
CCc1ccccc1NC(=O)COC(=O)c2ccccc2[N-]S(=O)(=O)c3ccc(cc3)F C39599183
C[C@@H](C(=O)NCCC1=CCCCC1)Sc2nc3cc(ccc3c(=O)n2CC(C)C)C(=O)[O-] C13049075
C[C@H](C(=O)NCCC1=CCCCC1)Sc2nc3cc(ccc3c(=O)n2CC(C)C)C(=O)[O-] C13049077
CCCCN1[C@@H](C(=C(C1=O)[O-])C(=O)c2ccc(cc2C)OCC=C)c3cccs3 C40083447
Cc1cc(ccc1C(=O)C2=C(C(=O)N([C@@H]2c3ccc(cc3)C(C)C)CCO)[O-])OCC(C)C C40084861
CCCCN1[C@@H](C(=C(C1=O)[O-])C(=O)c2ccc(c(c2)C)OCC(C)C)c3cccc(c3)O C40094210
CCCCN1[C@@H](C(=C(C1=O)[O-])C(=O)c2ccc(cc2)F)c3ccc(cc3)N(CC)CC C40094801
CCCCN1[C@H](C(=C(C1=O)[O-])C(=O)c2ccc(cc2)F)c3ccc(cc3)N(CC)CC C40094803
CCOC(=O)C1=C(N=C2N([C@@H]1c3ccc(cc3)Cl)C(=CS2)/C=C(/NCCOC)\[O-])C C40400522
CCN/C(=C/C1=CSC2=NC(=C([C@@H](N12)c3ccccc3OC)C(=O)OCC=C)C)/[O-] C40400855
C/C=C(\C)/[C@H]([C@@H](C)/C=C(\C)/C/C=C/C(=C/Cc1c(c(c(c(n1)OC)OC)[O-])C)/C)O C40572029
CCCOC(=O)c1ccccc1NC(=O)CSc2nc(cc(n2)[O-])C(C)C C41626823
C[C@H](C(=O)c1ccc(cc1)[N-]S(=O)(=O)C)OC(=O)/C=C/c2ccc(cc2)C(C)C C57480355
CCCn1cc(c(n1)C)C[N-]/C(=N/C(=O)c2ccc(c(c2)F)C)/Nc3ccccc3CC C32972983
CCC(CC)CN(CC)C(=O)c1cccc(c1)S(=O)(=O)[N-]c2ccccc2Cl C32742069
C[C@@H](CCc1ccccc1)NC(=O)CSc2nc(c(c(n2)[O-])C#N)c3ccc(cc3)OC C12928852
C[C@H](CCc1ccccc1)NC(=O)CSc2nc(c(c(n2)[O-])C#N)c3ccc(cc3)OC C12928858
CCCCC[C@H]\1CCCC/C1=N\[N-]C2=NC(=O)[C@@H](S2)CC(=O)Nc3ccccc3 C22506630
CCCCC[C@H]\1CCCC/C1=N\[N-]C2=NC(=O)[C@H](S2)CC(=O)Nc3ccccc3 C22506619
CCCCc1ccc(cc1)CC(=O)Nc2ccc(cc2)[N-]S(=O)(=O)CCC C60091811
c1ccc(cc1)CCN/C(=N\c2ccc(cc2)C(=O)[O-])/N3CCN(CC3)Cc4ccccc4F C21047267
CCN(Cc1ccccc1)c2c(cc(cn2)NS(=O)(=O)c3ccc(cc3)C(C)C)C(=O)[O-] C35397229
Cc1c(cccc1Cl)S(=O)(=O)Nc2cc(c(nc2)N(CC(C)C)CC(C)C)C(=O)[O-] C64843368
CC(C)COc1ccc2ccccc2c1C[C@H](C(=O)[O-])NC(=O)OC(C)(C)C C66114535
c1ccc(c(c1)C[C@@H](CC(=O)[O-])NC(=O)OCC2c3ccccc3-c4c2cccc4)C(F)(F)F C02575651
c1ccc(cc1)/C=C/C[C@@H](CC(=O)[O-])NC(=O)OCC2c3ccccc3-c4c2cccc4 C02385927
c1ccc(cc1)/C=C/C[C@H](CC(=O)[O-])NC(=O)OCC2c3ccccc3-c4c2cccc4 C02385794
CCCC[C@@](CCC(=O)[O-])(c1cnc(s1)Nc2ccc(cc2)C)C(=O)OCC C01869274
CC(C)CCOc1ccc(cc1OC)/C=N/Nc2ccc(c(c2)C(=O)[O-])Cl C06047003
CCCc1c(c(nn1c2cccc(c2)Cl)C[C@@H](C)CCCC(C)(C)O)C(=O)[O-] C06891234
CCCC/C(=N\CCc1c([nH]c2c1cc(cc2)OC(F)(F)F)C)/C3=C(CC(CC3=O)(C)C)[O-] C08846543
CCCCCCNc1c(nc2ccccc2n1)[N-]S(=O)(=O)c3cccc(c3)Cl C02589988
CC[C@@H](C)c1ccc(cc1)OCCCOc2ccccc2/C=C/3\C(=NC(=S)S3)[O-] C22257458
CC[C@H](C)c1ccc(cc1)OCCCOc2ccccc2/C=C/3\C(=NC(=S)S3)[O-] C22257463
CCCOc1ccc(cc1)/C=C(\C#N)/C(=N/c2nc(cs2)c3ccc(cc3)OCCC)/[O-] C27563340
CC(C)C(=O)[C@]12C(=O)[C@H](C[C@@H]([C@@]1(C)CCC=C(C)C)CC=C(C)C)C(=O)C(=C2[O-])CC=C(C)C C27644186
CC(C)CN(CC(C)C)c1ccc(cc1C(=O)[O-])NS(=O)(=O)c2ccc3c(c2)CCCC3 C32962136
CCCCN(Cc1ccccc1)c2ccc(cc2C(=O)[O-])NS(=O)(=O)c3cc(ccc3C)C C32962150
CCCCN(CC)c1ccc(cc1C(=O)[O-])NS(=O)(=O)c2cccc(c2C)Cl C33253575
CCc1c(c(nn1c2ccc(cc2)C(C)(C)C)C[C@H](C)CCCC(C)(C)O)C(=O)[O-] C33636030
Cc1ccc(c(c1)C(=O)C2=C(C(=O)N([C@@H]2c3ccc(cc3)OCC=C)CCc4ccccc4)[O-])C C33670484
CCCc1c(c(nn1c2ccc(cc2)C(C)(C)C)C[C@@H](C)CCCC(C)(C)OC)C(=O)[O-] C34913649
CCC1=C([C@@H](N2C(=CSC2=N1)/C=C(/NCCc3cccs3)\[O-])c4ccccc4)C(=O)OC C34922928
CCCN(CCC)/C(=C/C1=CSC2=NC(=C([C@H](N12)c3cccc(c3)F)C(=O)OC)CC)/[O-] C34923155
Cc1cccc(c1)[C@H]2C(=C(N=C3N2C(=CS3)/C=C(/NCCC(C)C)\[O-])C)C(=O)OC(C)C C34923325
CCCN(CCC)/C(=C/C1=CSC2=NC(=C([C@@H](N12)c3cccc(c3)Cl)C(=O)OC)C)/[O-] C34923650
CC[C@H](C)N/C(=C/C1=CSC2=NC(=C([C@@H](N12)c3ccccc3)C(=O)OCC)C(F)(F)F)/[O-] C35693036
CC[C@H](C)N/C(=C/C1=CSC2=NC(=C([C@@H](N12)c3ccc(cc3)C(C)C)C(=O)N(CC)CC)C)/[O-] C35704710
CCOC(=O)C1=C(N=C2N([C@@H]1c3ccccc3C)C(=CS2)/C=C(/NCCc4cccs4)\[O-])C C35969500
CC[C@@H](C)N/C(=C/C1=CSC2=NC(=C([C@H](N12)c3cccc(c3)C)C(=O)OCC=C)C)/[O-] C36053153
CCC1=C([C@@H](N2C(=CSC2=N1)/C=C(/NCC(C)C)\[O-])c3ccc(cc3)C(C)C)C(=O)OC C36063274
CCCCCCn1c(c(c(c(c1=O)C#N)C)C(=O)COc2ccc(cc2)C(C)C)[O-] C38627322
CC[C@H](C)c1ccc(cc1)[C@H](c2cccs2)NC(=O)C[C@@H](c3ccccc3)C(=O)[O-] C39679664
CCCCc1ccc(cc1)C[C@@H]2C(=O)N(/C(=N/c3ccc(cc3)C(=O)[O-])/S2)CC=C C39847381
CCCCc1ccc(cc1)C[C@H]2C(=O)N(/C(=N/c3ccc(cc3)C(=O)[O-])/S2)Cc4ccco4 C39850820
CC(C)c1ccc(cc1)[C@@H]2C(=C(C(=O)N2CC=C)[O-])C(=O)c3ccc(cc3)OCc4ccccc4 C40023126
CC(C)COc1ccc(cc1)C(=O)C2=C(C(=O)N([C@@H]2c3ccc(cc3)C(C)C)CC=C)[O-] C40026858
Cc1cc(ccc1OCC=C)C(=O)C2=C(C(=O)N([C@@H]2c3ccc(cc3)C(C)(C)C)CC=C)[O-] C40027426
CCCCN1[C@H](C(=C(C1=O)[O-])C(=O)c2ccc(cc2C)OCC=C)c3ccc(cc3)Br C40083356
CCCCN1[C@H](C(=C(C1=O)[O-])C(=O)c2ccc(cc2C)OC(C)C)c3ccc(cc3)C(C)(C)C C40084528
CCCCN1[C@H](C(=C(C1=O)[O-])C(=O)c2ccc(cc2C)OCC(C)C)c3ccc(cc3)C C40084924
CCCCN1[C@H](C(=C(C1=O)[O-])C(=O)c2ccc(c(c2)C)OCC=C)c3cccc(c3)Br C40092329
CCCCN1[C@H](C(=C(C1=O)[O-])C(=O)c2ccc(c(c2)C)OCC=C)c3ccc(cc3)Br C40092340
CCCCN1[C@@H](C(=C(C1=O)[O-])C(=O)c2ccc(c(c2)C)OC(C)C)c3ccc(cc3)CC C40093572
CCCCN1[C@H](C(=C(C1=O)[O-])C(=O)c2ccc(c(c2)C)OCC(C)C)c3c(cccc3Cl)F C40094301
CCCCN1[C@H](C(=C(C1=O)[O-])C(=O)c2ccc(cc2)OCc3ccc(cc3)C)c4cccs4 C40110105
Cc1ccccc1[C@H]2C(=C(N=C3N2C(=CS3)/C=C(/NCC4CC4)\[O-])C)C(=O)OCC=C C40400703
CCCCC1=NO[C@@](C1)([C@H](c2ccc(cc2)Cl)OCc3ccccc3C)C(=O)[O-] C43209152
C[C@@H](CCCC(C)(C)O)Cc1c(c(n(n1)c2ccc(c(c2)Cl)F)C(C)C)C(=O)[O-] C33613289
C[C@H](CCCC(C)(C)O)Cc1c(c(n(n1)c2ccc(c(c2)Cl)F)c3ccccc3)C(=O)[O-] C33857596
c1ccc2c(c1)-c3ccccc3C2COC(=O)N[C@@H](CC(=O)[O-])c4ccc(cc4)SC(F)(F)F C44546981
c1ccc2c(c1)-c3ccccc3C2COC(=O)N[C@H](CC(=O)[O-])c4ccc(cc4)SC(F)(F)F C02505616
CCCCN(Cc1cccs1)c2ccc(cc2C(=O)[O-])NC(=O)c3cccc(c3)C C46053664
CCOc1ccc(cc1)/N=C\2/C(=C(/C(=C/c3ccc(cc3)OCC#C)/S2)[O-])C(=O)OCC C59366074
CCCCN(CCCc1ccccc1)S(=O)(=O)c2ccc(c(c2)[N+](=O)[O-])[O-] C05309115
c1ccc2c(c1)c(=O)n(c(n2)SCc3ccc(cc3)Cl)CCCCCC(=O)[O-] C13055563
Cc1ccccc1CSc2nc3ccccc3c(=O)n2CCCCCC(=O)[O-] C13055909
COc1ccc(cc1CSCC(=O)[O-])C(=O)/C=C/c2ccc(o2)c3ccccc3F C13216836
CC(C)Cn1c(=O)c2ccc(cc2nc1SCCCC(=O)c3ccccc3)C(=O)[O-] C13280259
CCCCCN(Cc1ccc(cc1)Cl)S(=O)(=O)c2cc(cs2)C(=O)[O-] C13311941
CCCCCCN1[C@@H](C(=C(C1=O)[O-])C(=O)c2ccccc2)c3ccccc3[N+](=O)[O-] C09089424
CCOc1ccc(cc1OCC)C/C(=N\Cc2ccccc2)/C3=C(CC(CC3=O)(C)C)[O-] C05927884
C=CCc1ccccc1OCCOc2ccc(cc2/C=C/3\C(=NC(=S)S3)[O-])[N+](=O)[O-] C13942405
Cc1c(c(nc(n1)SCc2ccc(c(c2)[N+](=O)[O-])OC)[O-])CCSCC=C C16854057
CCCCc1c(nc(n(c1=O)c2ccc(c(c2)C)C)SCC(=O)N(CC)CC)[O-] C08694357
C=CCOc1ccc(cc1)[C@H]2C(=C(C(=O)N2CCc3ccccc3)[O-])C(=O)c4ccccc4 C33526068
CC(C)(Cc1ccc(cc1)F)[C@H]2OC[C@H]([C@@H](O2)c3cccnc3)C/C=C\CCC(=O)[O-] C36242518
Cc1ccc(cc1CSc2nc(c(c(n2)[O-])CCSCC=C)C)[N+](=O)[O-] C37637386
CCCCCn1c(c(c(c(c1=O)C#N)C)C(=O)c2ccc(cc2)OCC(C)C)[O-] C38616786
CCCCCn1c(c(c(c(c1=O)C#N)C)C(=O)[C@@H](CC)Oc2ccccc2F)[O-] C38616816
CCCCCn1c(c(c(c(c1=O)C#N)C)C(=O)[C@H](CC)Oc2ccccc2F)[O-] C38616817
CCCCCn1c(c(c(c(c1=O)C#N)C)C(=O)[C@@H](CC)Oc2ccc(cc2)F)[O-] C38616818
CCCCCn1c(c(c(c(c1=O)C#N)C)C(=O)[C@H](CC)Oc2ccc(cc2)F)[O-] C38616819
CCCCCCn1c(c(c(c(c1=O)C#N)C)C(=O)[C@@H](C)Oc2ccccc2F)[O-] C38627148
CCCCCCn1c(c(c(c(c1=O)C#N)C)C(=O)[C@H](C)Oc2ccccc2F)[O-] C38627152
CCCCCCn1c(c(c(c(c1=O)C#N)C)C(=O)[C@@H](C)Oc2ccc(cc2)F)[O-] C38627156
CCCCCCn1c(c(c(c(c1=O)C#N)C)C(=O)[C@H](C)Oc2ccc(cc2)F)[O-] C38627160
COc1cccc(c1)[C@@H]2C(=C(C(=O)N2CC=C)[O-])C(=O)c3ccc(cc3)OCc4ccccc4 C40023074
COc1cccc(c1)[C@H]2C(=C(C(=O)N2CC=C)[O-])C(=O)c3ccc(cc3)OCc4ccccc4 C40023075
CCCCOc1ccc(cc1)C(=O)C2=C(C(=O)N([C@@H]2c3c(ccs3)C)CC=C)[O-] C40026714
CCCCOc1ccc(cc1)C(=O)C2=C(C(=O)N([C@H]2c3c(ccs3)C)CC=C)[O-] C40026715
COc1cccc(c1)C(=O)C2=C(C(=O)N([C@@H]2c3cccc(c3)OCc4ccccc4)CC=C)[O-] C40029098
COc1cccc(c1)C(=O)C2=C(C(=O)N([C@H]2c3cccc(c3)OCc4ccccc4)CC=C)[O-] C40029099
COc1cccc(c1)[C@H]2C(=C(C(=O)N2CC=C)[O-])C(=O)c3cccc(c3)OCc4ccccc4 C40029995
CCCCN1[C@@H](C(=C(C1=O)[O-])C(=O)c2cccs2)c3ccc(cc3)OCCC C40067600
CCCCN1[C@H](C(=C(C1=O)[O-])C(=O)c2cccs2)c3ccc(cc3)OCCC C40067602
CCCCN1[C@H](C(=C(C1=O)[O-])C(=O)c2ccccc2)c3ccc(cc3)N(CC)CC C40076203
CCCCN1[C@@H](C(=C(C1=O)[O-])C(=O)c2ccc(cc2C)OCC)c3ccc(cc3)OC C40081894
CCCCN1[C@H](C(=C(C1=O)[O-])C(=O)c2ccc(cc2C)OCC)c3ccc(cc3)OC C40081895
CCCCN1[C@@H](C(=C(C1=O)[O-])C(=O)c2ccc(c(c2)C)OC)c3ccc(cc3)OCC C40085395
CCCCN1[C@H](C(=C(C1=O)[O-])C(=O)c2ccc(c(c2)C)OC)c3ccc(cc3)OCC C40085396
CCCCN1[C@H](C(=C(C1=O)[O-])C(=O)c2cccc(c2)OCC=C)c3ccc(cc3)F C40102353
CCCCN1[C@@H](C(=C(C1=O)[O-])C(=O)c2ccc(cc2)OCc3ccc(cc3)C)c4cccnc4 C40110064
CCCCN1[C@H](C(=C(C1=O)[O-])C(=O)c2ccc(cc2)OCc3ccc(cc3)C)c4cccnc4 C40110065
CCCCCn1c(c(c(c(c1=O)C#N)C)C(=O)[C@@H](C)Oc2ccc(cc2)CC)[O-] C40522541
CCCCCCn1c(c(c(c(c1=O)C#N)C)C(=O)COc2ccc(c(c2)C)C)[O-] C40527236
CCCCOc1ccc(cc1)/C=C(\C#N)/C(=N/c2nnc(s2)C(CC)CC)/[O-] C40927380
CCc1c(c(nn1c2ccc(cc2)C#N)C[C@H](C)CCCC(C)(C)OC)C(=O)[O-] C43226307
CCc1c(c(nn1c2ccc(cc2)C#N)C[C@@H](C)CCCC(C)(C)OC)C(=O)[O-] C43226306
CCOc1ccc(cc1)/C=C(/c2nc(c3c(c(sc3n2)C(=O)OCCOC)C)[O-])\Cl C16387338
C[C@@H](C(=O)c1ccc(cc1)[N-]S(=O)(=O)C)OC(=O)c2ccccc2Oc3ccccc3 C24046903
C[C@H](C(=O)c1ccc(cc1)[N-]S(=O)(=O)C)OC(=O)c2ccccc2Oc3ccccc3 C24046901
CCC(CC)CN(CC)C(=O)Cc1ccc(cc1)[N-]S(=O)(=O)c2cccs2 C32742075
Cc1ccc(cc1)C(=O)COC(=O)c2ccccc2[N-]S(=O)(=O)c3ccc(cc3)OC C60382924
CCc1ccc(cc1)/C=C/C(=O)c2ccc(cc2)S(=O)(=O)NCc3ccc(cc3)C(=O)[O-] C13066705
Cc1ccc(cc1)c2nnc(n2CCC(=O)[O-])SCC(=O)Nc3ccccc3C(C)(C)C C13196635
Cc1cccc(c1)c2nnc(n2CCC(=O)[O-])SCC(=O)Nc3ccccc3C(C)(C)C C13198123
Cc1cccc(c1)c2nnc(n2CCC(=O)[O-])S[C@H](C)C(=O)Nc3ccc(cc3)C(C)C C13198395
Cc1cccc(c1)c2nnc(n2CCC(=O)[O-])S[C@@H](C)C(=O)Nc3ccc(cc3)C(C)C C13198397
CCCCc1ccc(cc1)NC(=O)CSc2nc3cc(ccc3c(=O)n2CC)C(=O)[O-] C13201278
CCOC(=O)c1c(csc1NC(=O)C[C@@H](c2ccccc2)C(=O)[O-])c3ccccc3Cl C13251020
CCOC(=O)c1c(csc1NC(=O)C[C@H](c2ccccc2)C(=O)[O-])c3ccc(c(c3)C)C C13254807
CCOC(=O)c1c(c2cc(ccc2o1)CC/C(=N/Nc3cccc(c3)C(=O)[O-])/C)C C13351550
CCc1cc2c(s1)nc(n(c2=O)CCC(C)C)SCC(=O)Nc3ccc(cc3)C(=O)[O-] C13364604
CC(C)CCOc1c(cc(cc1Cl)C(=O)Nc2ccc(cc2)/C=C/C(=O)[O-])OC C13402303
CCCN(CC(=O)Nc1ccccc1C)C(=O)COc2c(cc(cc2Cl)C(=O)[O-])Cl C13423435
CC(C)c1cccc(c1)NC(=O)CSc2nnc(n2[C@@H](C(C)C)C(=O)[O-])c3cccs3 C13446758
CC(C)c1cccc(c1)NC(=O)CSc2nnc(n2[C@H](C(C)C)C(=O)[O-])c3cccs3 C13446761
c1ccc(cc1)CCN=C(Nc2ccc(cc2)C(=O)[O-])N3CCN(CC3)Cc4cccc(c4)F C21047255
c1ccc(cc1)C(CCNC(=O)CCn2c(nnc2[S-])c3cccs3)c4ccccc4 C25964042
CCCCN(CC)c1ccc(cc1C(=O)[O-])NS(=O)(=O)c2ccccc2C C33253567
CC[C@@H](C)Oc1ccc(cc1)c2nc(c(nn2)CCC(=O)NCC3CCCCC3)[O-] C34763693
CC[C@H](C)Oc1ccc(cc1)c2nc(c(nn2)CCC(=O)NCC3CCCCC3)[O-] C34763698
CCC1=C([C@@H](N2C(=CSC2=N1)/C=C(/NCC=C)\[O-])c3ccccc3OC)C(=O)OC C34923066
CCC1=C([C@@H](N2C(=CSC2=N1)/C=C(/NCCOC)\[O-])c3ccc(cc3)Cl)C(=O)OC C35696756
CCC1=C([C@@H](N2C(=CSC2=N1)/C=C(/NCCOC)\[O-])c3cccc(c3)Cl)C(=O)OC C35704495
CCC1=C([C@H](N2C(=CSC2=N1)/C=C(/NCCOC)\[O-])c3cccc(c3)Cl)C(=O)OC C35704496
CC1=C([C@@H](N2C(=CSC2=N1)/C=C(/NC(C)C)\[O-])c3ccc(cc3)Cl)C(=O)OCCOC C36052675
CC1=C([C@H](N2C(=CSC2=N1)/C=C(/NC(C)C)\[O-])c3ccc(cc3)Cl)C(=O)OCCOC C36052676
Cc1ccc(c(c1)C)[C@H]2C(=C(N=C3N2C(=CS3)/C=C(/NC(C)C)\[O-])C)C(=O)OCCOC C36061177
CC1=C([C@@H](N2C(=CSC2=N1)/C=C(/NCCOC)\[O-])c3ccccc3)C(=O)OC(C)(C)C C36061264
CC1=C([C@H](N2C(=CSC2=N1)/C=C(/NCCOC)\[O-])c3ccccc3)C(=O)OC(C)(C)C C36061265
CCCCc1c(nc(n(c1=O)c2ccccc2OC)SCC(=O)c3ccccc3)[O-] C13635567
CCCCc1[nH+]cc(n1Cc2ccc(cc2)C(=O)[O-])/C=C(\Cc3cccs3)/C(=O)[O-] C29319828
CCc1ccc(cc1)NC(=O)COC(=O)c2ccccc2[N-]S(=O)(=O)c3ccc(cc3)F C39599214
CCCCN1[C@@H](C(=C(C1=O)[O-])C(=O)c2ccc(cc2C)OCC=C)c3ccccc3F C40083399
CCCCN1[C@@H](C(=C(C1=O)[O-])C(=O)c2ccc(cc2C)OCC(C)C)c3ccc(cc3)O C40084937
CCCCN1[C@@H](C(=C(C1=O)[O-])C(=O)c2ccc(c(c2)C)OCC(C)C)c3ccc(cc3)O C40094144
CCCCN1[C@@H](C(=C(C1=O)[O-])C(=O)c2ccc(cc2)OCc3ccc(cc3)F)c4ccc(cc4)O C40110286
CCCCN1[C@H](C(=C(C1=O)[O-])C(=O)c2ccc(cc2)OCc3ccc(cc3)F)c4ccc(cc4)O C40110287
CCN(CC)c1ccc(cc1)[C@@H]2C(=C(C(=O)N2)[O-])C(=O)c3cc(c(c(c3)C)OCC(C)C)C C40124286
CCN(CC)c1ccc(cc1)[C@H]2C(=C(C(=O)N2)[O-])C(=O)c3cc(c(c(c3)C)OCC(C)C)C C40124287
CCCOc1ccccc1[C@@H]2C(=C(C(=O)N2)[O-])C(=O)c3cc(c(c(c3)C)OCC(C)C)C C40124310
CCCOc1ccccc1[C@H]2C(=C(C(=O)N2)[O-])C(=O)c3cc(c(c(c3)C)OCC(C)C)C C40124311
Cc1cc(ccc1S(=O)(=O)NC[C@@H]2[C@H](C3CCC2CC3)/C=C\CCCC(=O)[O-])Cl C40818495
CCCSCc1cc(nc(n1)S[C@@H](CC)C(=O)Nc2ccc(cc2)F)[O-] C41632291
CCCSCc1cc(nc(n1)S[C@H](CC)C(=O)Nc2ccc(cc2)F)[O-] C41632294
CC(C)C[NH+](CC(C)C)c1ccc(cc1C(=O)[O-])[N-]S(=O)(=O)c2cccs2 C32962133
CCCn1cc(c(n1)C)C[N-]/C(=N/C(=O)c2ccc(c(c2)C)C)/Nc3cc(ccc3OC)Cl C32972832
CCCn1cc(c(n1)C)C[N-]/C(=N/C(=O)c2cccc(c2)Cl)/Nc3ccccc3CC C32972974
CCCCC[C@@H]\1CCCC/C1=N\[N-]C2=NC(=O)[C@@H](S2)CC(=O)Nc3ccccc3 C22506624
c1ccc(cc1)CCN/C(=N\c2ccc(cc2)C(=O)[O-])/N3CCN(CC3)Cc4cccc(c4)F C21047255
CCCCN(CC)c1ccc(cc1NS(=O)(=O)c2ccc(cc2)C)C(=O)[O-] C33254000
CCCCNC(=O)c1cccnc1Oc2ccc(cc2)[N-]S(=O)(=O)c3ccc(s3)Cl C65074603
CC1CCC(CC1)C(=O)N[C@H](CCSC)C(=O)N2CCN(CC2)c3ccccc3F C04762601
COc1ccc(cc1Br)S(=O)(=O)NCCSCc2ccco2 C02458507
CC(C)CN(Cc1cc(ccc1N(C)C)NC(=O)C2CC2)C(=O)c3cccc(c3)F C06722482
CC(C)CC(=O)NC[C@@H](c1ccc(cc1)N(C)C)S(=O)(=O)c2ccc(cc2)F C08029485
c1cc(sc1)S(=O)(=O)[C@@H](CNS(=O)(=O)CCCCl)c2ccc(cc2)F C08968226
CC(C)c1ccc(cc1)S(=O)(=O)[C@H](CNC(=O)Cc2cccs2)c3cccnc3 C09007456
Cc1cc(c(n1CCc2cccs2)C)C3=NN=C(SC3)NCc4ccco4 C09744486
Cc1cc(c(s1)C)C(=O)CCC(=O)OCC(=O)Nc2ccccc2Br C09884302
CC1(C[C@@]1(CN(C)C(=O)CC[C@]2(CCC(=O)N2)Cc3ccco3)c4ccccc4)C C12099714
Cc1c(c2c(cn1)CN(CC2)C(=O)CCC3CCCC3)CNC(=O)Cc4cccs4 C11790702
c1ccc2c(c1)c(c(s2)C(=O)NC(=S)N(CCC#N)Cc3cccnc3)Cl C12659257
COC/C(=C\C(=C/C=C)\C1(CCOCC1)C(=O)Nc2ccc(c(c2)Cl)Cl)/OC C13482112
CSCC[C@@H](C(=O)Nc1ccccc1SC)N2C(=O)c3ccccc3C2=O C15306108
Cc1nc(c(c(n1)O)CC[S@](=O)C2CCCC2)/C=C/c3ccc(cc3)N(C)C C16856041
c1cc(cc(c1)Cl)CS(=O)(=O)[N-]CC[NH+]2CCN(CC2)c3ccc(cc3)F C21157340
CN(CC(=O)Nc1ccccc1C(F)(F)F)C(=O)CSC(=S)N2CCCC2 C22679369
CC(C)C[C@H](CNC(=O)COc1ccc(cc1F)Br)N2CCOCC2 C22969923
CC[C@H](C)NS(=O)(=O)c1ccc(cc1)C(=O)N(C)[C@H](C)c2ccc(c(c2)F)F C23764552
CC(C)(C)SCCNC(=O)C1CCN(CC1)S(=O)(=O)Cc2ccc(cc2)F C24609765
Cc1ccc(c(c1)C)n2ccnc2SCC(=O)c3ccc(s3)CNC(=O)C C26035434
c1ccc(c(c1)C(=O)Nc2ccc(cc2)S(=O)(=O)C(F)F)SC[C@@H]3CCCO3 C26782592
c1ccc(cc1)n2c(nnc2SCCO)COc3cccc(c3)Br C27579283
CN(Cc1c(cccc1Cl)F)C(=O)/C=C/c2ccc(cc2)S(=O)(=O)NC3CC3 C31740023
Cc1ccc2nc(cc(=O)n2c1)CSCCC(=O)NCc3ccccc3Cl C32778691
CCCNC(=O)c1csc(n1)CN(CCC)C(=O)c2cccc(c2)Br C33674924
Cc1c(c(=O)n(c(n1)SCCCC(=O)NCC(C)C)C)Cc2ccccc2F C35158271
CC(C)N(CC(=O)N(CCc1c[nH]c2c1cccc2)Cc3ccc(cc3)F)C(=O)C C35345564
CC(C)CCNC(=O)[C@H](C1CCCC1)N2CCN(CC2)C(=O)c3cc(cc(c3)F)F C35775260
COCCN1[C@H]([C@@H](c2ccccc2C1=O)C(=O)NCCc3cccs3)c4ccccc4 C35972230
CC(C)CNC(=O)[C@@H](C1CCCC1)N2CCN(CC2)C(=O)Cc3ccc(cc3)F C36251451
Cc1ccc(cc1)[C@@H](C(=O)NC(C)(C)C)N(Cc2ccc(o2)C)C(=O)CCS C36598408
c1ccc(cc1)[C@@H](C(=O)NC2CCCC2)N(Cc3cccnc3)C(=O)Cc4cccs4 C13151185
Cc1ccc(cc1)S(=O)(=O)[C@H](CNC(=O)COc2ccccc2F)c3cccs3 C38563548
c1ccc(cc1)[C@H]2CN(CCO2)CCCCNS(=O)(=O)Cc3ccc(cc3)F C38860260
C[C@@H](CCC(C)C)NC(=O)c1ccc(c(c1)S(=O)(=O)N(C)C)Br C15307573
CC(C)Sc1ccc(cc1)CC(=O)N2CCN(CC2)CCNC(=O)c3ccsc3 C44451956
C[C@H](C(=O)N[C@H](CC(C)C)c1ccccc1)N(c2ccc(cc2)F)S(=O)(=O)C C44847427
c1ccc(c(c1)CSCCNC(=O)/C=C/c2ccc(cc2)N3CCCS3(=O)=O)F C45824703
CCN(Cc1ccccc1)C(=O)CCSCc2[nH]c(=O)c3c4c(sc3n2)CCC4 C45864023
c1cc(sc1)S(=O)(=O)N2CCCC[C@@H]2CCNC(=O)CSC3CCCC3 C49487167
CCc1ccc(s1)CNC(=O)CSc2nc3ccccc3c(=O)n2C4CC4 C53612402
c1cc(sc1)CN(C[C@H]2CCCO2)CC(=O)Nc3c(c4c(s3)CCC4)C#N C58172509
Cc1c(cccc1Cl)S(=O)(=O)NCCCc2nc(cs2)c3ccncc3 C58316822
Cc1ccc(cc1OC)NC(=S)N(CCN2CCOCC2)Cc3ccc(cc3)F C59080807
Cc1ccc(cc1)NC(=S)N(Cc2cccc(c2OC)OC)C[C@@H]3CCCO3 C59101081
COc1cc(cc(c1)OC)NC(=S)N(Cc2cccnc2)Cc3ccccc3F C06288965
CC(C)CCc1nc(cs1)CS(=O)(=O)CC(=O)Nc2ccc(cc2)Cl C60104087
CN(Cc1ccc(s1)Cl)C(=O)CSc2nnc(s2)NCC(F)(F)F C60217380
CCCC(=O)N[C@@H]1CCCN(C1)C(=O)[C@@]2(CCN(C2)Cc3ccccc3)C(F)(F)F C60352606
C[C@H](CCC(C)C)NC(=O)CSCC1=NC(=O)C2=C3CCCC[C@@H]3SC2=N1 C64057310
c1ccc(cc1)SCCC(=O)Nc2cccc(c2)S(=O)(=O)N3CCCCC3 C06114735
c1cc(cc(c1)S(=O)(=O)N2CCCC2)NC(=O)CSCc3ccc(cc3)F C07146324
CCNS(=O)(=O)c1ccc(cc1)C(=O)N(CC=C)Cc2ccc(s2)Cl C07980390
CN(C)c1ccc(cc1)[C@H](CNC(=O)C2CC2)S(=O)(=O)c3ccc(cc3)Cl C08029590
c1ccc(cc1)[C@@H](CNS(=O)(=O)c2ccccc2)S(=O)(=O)c3ccccc3 C08053124
c1ccc(cc1)[C@@H](CNS(=O)(=O)c2cccs2)S(=O)(=O)c3ccccc3 C08053150
c1cc(sc1)[C@H](c2ccc(cc2)F)NC(=O)CSc3nnc(n3C4CC4)C5CC5 C08939481
Cc1ccccc1CS(=O)(=O)NC[C@H](c2ccccc2)S(=O)(=O)c3ccccc3 C08970676
CS(=O)(=O)N(CCCC(=O)Nc1cccc(c1)Br)c2ccccc2 C09426012
CC(C)[C@@H](Cn1c(=O)ccc(n1)c2ccc(c(c2)F)F)NC(=O)Cc3ccsc3 C12182897
CS(=O)(=O)c1ccccc1S(=O)(=O)Nc2ccccc2SCC(F)(F)F C12584488
Cc1ccc(cc1C(=O)NCCCSc2ccc(cc2)F)S(=O)(=O)N(C)C C14198168
c1ccc(c(c1)F)SCCC(=O)Nc2cccc(c2)S(=O)(=O)N3CCCC3 C15630467
COc1ccc(cc1OC)C(=O)N[C@H](C(Cl)(Cl)Cl)SC2=NCCS2 C15777233
Cc1ccc(c(c1)C[S@@](=O)CCc2c(nc(nc2O)C)/C=C/c3ccncc3)C C16856106
C[C@@H](CCc1cn(c2c1cccc2)CC=C)NC(=O)[C@H]3CC(=O)OC34CCCCC4 C16888525
CN(Cc1ccccc1Cl)C(=O)CCNS(=O)(=O)c2ccc(cc2)Cl C17918534
c1ccc(cc1)C2(CC2)C(=O)Nc3ccc4c(c3)CN(CC4)CCCn5cccn5 C19760004
c1ccc2c(c1)C[C@H](N(C2)C(=O)c3ccco3)C(=O)NCCSCc4ccccc4F C22832777
CC[C@@H](CNC(=O)[C@H]1Cc2ccccc2CN1S(=O)(=O)CC)c3ccccc3 C22973494
CN(Cc1ccc(cc1Cl)Cl)C(=O)c2ccc(s2)CCNS(=O)(=O)C C23039283
CC[C@@H](C)NS(=O)(=O)c1ccc(cc1)C(=O)N(C)[C@@H](C)c2ccc(c(c2)F)F C23764543
Cc1ccccc1[C@H](c2ccccc2)OC[C@H](CN3C(=O)CC4(C3=O)CCCC4)O C24101783
c1ccc(c(c1)Cn2cc(cn2)C(=O)NC[C@H](c3cccs3)N4CCCC4)Cl C25383777
c1ccc(cc1)C(CCNC(=O)[C@@H]2CCCN2C(=O)c3ccco3)c4ccccc4 C25513960
Cc1c(c(on1)C)CSCC(=O)NCc2ccc(cc2)CN3CCc4c3cccc4 C27588220
C[C@H](CC[C@@H]1CN(c2c1cccc2)CC(=C)OC)NC(=O)[C@@H]3CCOC(C3)(C)C C27689143
CN(Cc1ccccc1Br)C(=O)c2cccc(c2)S(=O)(=O)NCC3CC3 C29757270
c1ccc(cc1)C[C@H](CN2CCO[C@@H](C2)CN(CC3CC3)C(=O)c4ccc(cc4)F)O C34691668
C[NH+](C)CCN1[C@@H](C(=C(C1=O)[O-])C(=O)/C=C/c2ccccc2)c3cccc(c3)Cl C35443563
CC(C)C[C@@H](C(=O)NCc1ccncc1)N2[C@@H](SCC2=O)c3ccccc3Cl C35614012
c1ccc(cc1)[C@H]2C[C@@H]2C(=O)NCCN3CCN(CC3)C(=O)[C@@H]4C[C@@H]4c5ccccc5 C35966847
CN(CC(=O)Nc1ccccc1C(F)(F)F)C(=O)c2ccccc2SCC#N C35982300
CC[C@H](C)CNC(=O)[C@H](C1CCCC1)N2CCN(CC2)C(=O)c3ccccc3F C36254342
c1cc(cc(c1)N(Cc2ccc(cc2)F)C(=O)C3CC3)CC(=O)NC[C@H]4CCCO4 C37600908
c1cc(sc1)CC(=O)NCC[C@@H]2CCCCN2S(=O)(=O)c3cccs3 C38561186
Cc1ccc(cc1)S(=O)(=O)[C@@H](CNC(=O)COc2ccccc2F)c3cccs3 C38563546
c1ccc(c(c1)CS(=O)(=O)NC[C@@H](c2cccs2)N3CCOCC3)Cl C38622489
c1ccc(cc1)[C@@H]2CN(CCO2)CCCNS(=O)(=O)Cc3ccccc3Cl C38859935
CN(CCCNS(=O)(=O)c1ccc(c(c1)Br)OC)CC(F)(F)F C40105655
c1ccc(c(c1)NC(=O)CCN2C(=O)[C@@H]3CCCC[C@H]3C2=O)SCC(F)(F)F C46539960
CC1CCN(CC1)[C@H](CNS(=O)(=O)c2ccc(cc2)C(=O)C)c3cccs3 C23994489
c1ccc(cc1)S(=O)(=O)NCCN2CCN(CC2)Cc3ccc(s3)Cl C57800993
CSc1ccccc1NC(=O)CCSc2nnc(n2c3ccccc3)C4CC4 C58491825
Cc1ccc(c(c1)Cl)NC(=S)N(CCN2CCOCC2)Cc3ccc(o3)C C33788020
Cc1cccc(c1NC(=S)N(CCCN2CCOCC2)Cc3ccc(o3)C)Cl C33438725
c1ccc(cc1)n2c(nnc2SCC(=O)NCc3ccccc3Cl)C4CCC4 C59906639
CC(C)(C)C[C@@H]1CCCN1C(=O)c2cccc(c2)S(=O)(=O)NCc3cccs3 C60239592
c1cc(oc1)[C@H]2C[C@H]2C(=O)NC[C@@H](c3ccc(cc3)C(F)(F)F)N4CCOCC4 C60337504
c1cc(ccc1CSCC(=O)NCc2ccc3c(c2)CCN3C(=O)c4ccncc4)F C64978285
CCCCN(CCCCS(=O)(=O)[O-])c1ccc(cc1)/N=N/c2cc(ccc2Cl)Cl C05125337
COc1ccc(cc1S(=O)(=O)Nc2ccccc2SCc3ccccc3)/C=C/C(=O)[O-] C13031126
CCOc1ccc(cc1)c2nnc(n2CC(=O)[O-])SCC(=O)c3cc(sc3Cl)Cl C13035548
CCCN(CC1CC1)C(=O)CSc2nc3cc(ccc3c(=O)n2Cc4ccccc4)C(=O)[O-] C13044847
c1ccc2cc(c(cc2c1)C(=O)[O-])OCC(=O)NCCc3ccccc3OC(F)F C13050307
c1ccc(cc1)C(CCNC(=O)COc2ccccc2C(=O)[O-])c3ccccc3 C13080259
CCN(CC)S(=O)(=O)c1ccc(c(c1)C(=O)[O-])NC[C@H](C)c2ccccc2 C13091207
CN(C)S(=O)(=O)c1ccc(c(c1)C(=O)[O-])NCCC(c2ccccc2)c3ccccc3 C13190474
c1ccc2c(c1)c(=O)n(c(n2)SCc3cccc(c3F)F)CCCCCC(=O)[O-] C13238648
COc1cc(cc(c1)OC)CCC2CCN(CC2)S(=O)(=O)c3ccc(cc3)/C=C/C(=O)[O-] C13251788
CCCCOC(=O)c1ccc(cc1)NC(=O)CC2(CCCCCC2)C(=O)[O-] C13251911
CCOC(=O)c1c(csc1NC(=O)C[C@](C)(c2ccccc2)C(=O)[O-])c3ccc(cc3)F C13254945
CCOC(=O)c1c(csc1NC(=O)C[C@@](C)(c2ccccc2)C(=O)[O-])c3ccc(cc3)F C13254947
CC(C)c1ccc(cc1)[C@@H](C(C)C)NC(=O)CSc2nc(cs2)CC(=O)[O-] C13416587
COc1ccc(cc1)CCC2CCN(CC2)S(=O)(=O)c3cc(ccc3OC)/C=C/C(=O)[O-] C13454790
CCC/C(=N\CCC)/C1=C(C[C@H]([C@H](C1=O)C(=O)OCC)C[C@@H](C)SCC)[O-] C05397313
COC(=O)c1c(csc1NC(=O)CSCC(=O)[O-])c2ccc(cc2)C3CCCCC3 C19646346
CCCCCCN1[C@H](C(=C(C1=O)[O-])C(=O)c2ccc(cc2)C)c3ccc(c(c3)OC)O C06149630
CCCC/C(=N\CCc1ccc(c(c1)OCC)OCC)/C2=C(CCCC2=O)[O-] C04625233
CCOc1ccc(cc1)C(=O)C2=C(C(=O)N([C@@H]2c3cccc(c3)[N+](=O)[O-])CCc4ccccc4)[O-] C33534613
Cc1c2c(c(c(c1OC)C/C=C(\C)/CC/C=C(\C)/CCC(=O)[O-])O)C(=O)OC2 C35466168
CC(C)([C@@H]1OC[C@@H]([C@@H](O1)c2cccnc2)C/C=C\CCC(=O)[O-])Sc3ccccc3 C36242225
CC(C)([C@H]1OC[C@H]([C@@H](O1)c2cccnc2)C/C=C\CCC(=O)[O-])Sc3ccccc3 C36242231
CCCCCC[C@H](C)NS(=O)(=O)c1cc(sc1Br)C(=O)[O-] C37048801
CCCCC1CCC(CC1)C(=O)c2c(c(c(=O)n(c2[O-])CCCOCC)C#N)C C38621419
C[C@H](c1ccc(cc1)CC(C)C)NC(=O)CSc2ncc(n2c3ccc(cc3)F)C(=O)[O-] C13364805
CCCCSc1nnc(s1)/N=C(/C(=C/C=C/c2ccccc2OC)/C#N)\[O-] C39997061
CCOc1ccc(cc1OC)/C=C(\C#N)/C(=N/c2nnc(s2)SCc3ccccc3F)/[O-] C39997638
CCOc1ccc(cc1C)C(=O)C2=C(C(=O)N([C@H]2c3ccccc3OCC=C)CC=C)[O-] C40027221
CCCCN1[C@H](C(=C(C1=O)[O-])C(=O)c2ccc(cc2)OCC(C)C)c3cccc(c3)O C40081082
Cc1cc(ccc1C(=O)C2=C(C(=O)N([C@@H]2c3ccc(cc3)C(C)(C)C)CCO)[O-])OCC=C C40083137
CCCCN1[C@H](C(=C(C1=O)[O-])C(=O)c2ccc(c(c2)C)OCC)c3ccc(cc3)[N+](=O)[O-] C40085842
Cc1cc(ccc1OCC=C)C(=O)C2=C(C(=O)N([C@@H]2c3ccc(cc3)C(C)(C)C)CCO)[O-] C40092122
CCCCN1[C@@H](C(=C(C1=O)[O-])C(=O)c2cccc(c2)OC)c3ccc(cc3)OCC=C C40100568
Cc1ccc(cc1)COc2ccc(cc2)C(=O)C3=C(C(=O)N[C@H]3c4ccccc4OCC=C)[O-] C40127550
CCCCCCN1[C@@H](C(=C(C1=O)[O-])C(=O)CC(C)C)c2ccc(cc2)N(C)C C40358011
C[C@@H](CCCC(C)(C)O)Cc1c(c(n(n1)c2ccc(cc2)C#N)C(C)C)C(=O)[O-] C33597779
C[C@H](CCCC(C)C)NC(=O)c1ccc(cc1)[N-]S(=O)(=O)c2cccs2 C25345886
C[C@@H](CCCC(C)C)NC(=O)c1ccc(cc1)[N-]S(=O)(=O)c2cccs2 C25345890
CCCOc1ccc(cc1OCC)/C=C/C(=C(\C#N)/C(=O)NC2CCCCC2)/[O-] C50681232
CC(C)CCOc1c(cc(cc1Cl)/C(=C(/C#N)\C(=O)NCC=C)/[O-])OC C50849665
CC/C(=N/[N-]C1=NC(=O)[C@@H](S1)CC(=O)Nc2ccccc2)/CC(C)(C)c3ccccc3 C22506673
CC/C(=N/[N-]C1=NC(=O)[C@H](S1)CC(=O)Nc2ccccc2)/CC(C)(C)c3ccccc3 C22506668
C[C@@H](CC(C)(C)c1ccccc1)NC(=O)c2ccc3c(c2)nc(n(c3=O)CCCOC)[S-] C60114314
C[C@H](CC(C)(C)c1ccccc1)NC(=O)c2ccc3c(c2)nc(n(c3=O)CCCOC)[S-] C60114318
Cc1ccn2c(c1)nc(c2CC(=O)NCCCCCC(=O)[O-])c3ccc(c(c3)C)C C62049314
Cc1cccn2c1nc(c2CC(=O)NCCCCCC(=O)[O-])c3ccc(c(c3)C)C C62049411
CCCN(CCC)c1ccc(cc1C(=O)[O-])NS(=O)(=O)c2ccccc2 C33253489
CCCc1nnc(n1CC(=O)Nc2ccc(c(c2)C)O[C@@H](C)CC(C)C)[S-] C67174371
CCCc1nnc(n1CC(=O)Nc2ccc(c(c2)C)O[C@H](C)CC(C)C)[S-] C67174372
CC(C)c1ccc(cc1)[C@@H](CC(=O)C(C)(C)C)[C@@H](c2ccc(cc2)[N+](=O)[O-])C(=O)[O-] C01859442
CC(C)c1ccc(cc1)[C@H](CC(=O)C(C)(C)C)[C@H](c2ccc(cc2)[N+](=O)[O-])C(=O)[O-] C01859448
CC(C)CCN(CCC(C)C)C(=O)COc1c2ccccc2ccc1C(=O)[O-] C13086222
CCCCCCN1[C@@H](C(=C(C1=O)[O-])C(=O)c2ccccc2)c3ccc(cc3)C(C)C C09363571
CCCC[C@@H](CC)CN1[C@H](C(=C(C1=O)[O-])C(=O)C)c2ccc(cc2)C(C)(C)C C20617811
CCCC[C@H](CC)CN1[C@H](C(=C(C1=O)[O-])C(=O)C)c2ccc(cc2)C(C)(C)C C20617813
CCCC[C@@H](CC)CN1[C@@H](C(=C(C1=O)[O-])C(=O)C)c2ccc(cc2)C(C)(C)C C20617815
CCCC[C@H](CC)CN1[C@@H](C(=C(C1=O)[O-])C(=O)C)c2ccc(cc2)C(C)(C)C C20617817
CCCCc1ccc(cc1)NC(=O)CCc2c(nc(nc2[O-])SC(F)F)C C25527268
Cc1ccc(c(c1)C(=O)C2=C(C(=O)N([C@H]2c3ccc(cc3)OCC=C)CCc4ccccc4)[O-])C C33670483
CCOC(=O)C1=C(N=C2N([C@@H]1c3ccc(cc3C)C)C(=CS2)/C=C(/NCCc4ccccc4)\[O-])C C34922848
CCOC(=O)C1=C(N=C2N([C@H]1c3ccc(cc3C)C)C(=CS2)/C=C(/NCCc4ccccc4)\[O-])C C34922849
CCC1=C([C@H](N2C(=CSC2=N1)/C=C(/NCCc3ccccc3)\[O-])c4ccccc4)C(=O)OC C34922889
Cc1cccc(c1)[C@@H]2C(=C(N=C3N2C(=CS3)/C=C(/NCCC(C)C)\[O-])C)C(=O)OC(C)C C34923324
Cc1ccc(cc1)[C@H]2C(=C(N=C3N2C(=CS3)/C=C(/NCCC(C)C)\[O-])C)C(=O)OC(C)C C34923375
CC1=C([C@@H](N2C(=CSC2=N1)/C=C(/NCC(C)C)\[O-])c3ccc(cc3)F)C(=O)OCC=C C35697078
CCOC(=O)C1=C(N=C2N([C@@H]1c3ccc(cc3)C(C)C)C(=CS2)/C=C(/N[C@H](C)c4ccccc4)\[O-])C C35700869
CCOC(=O)C1=C(N=C2N([C@@H]1c3cccc(c3)C)C(=CS2)/C=C(/NCC(C)C)\[O-])c4ccccc4 C36050023
CCOC(=O)C1=C(N=C2N([C@H]1c3cccc(c3)C)C(=CS2)/C=C(/NCC(C)C)\[O-])c4ccccc4 C36050024
CC[C@@H](C)N/C(=C/C1=CSC2=NC(=C([C@@H](N12)c3cccc(c3)C)C(=O)OCC)c4ccccc4)/[O-] C36050031
CC[C@H](C)N/C(=C/C1=CSC2=NC(=C([C@@H](N12)c3cccc(c3)C)C(=O)OCC)c4ccccc4)/[O-] C36050032
CC[C@@H](C)N/C(=C/C1=CSC2=NC(=C([C@H](N12)c3cccc(c3)C)C(=O)OCC)c4ccccc4)/[O-] C36050033
CC[C@H](C)N/C(=C/C1=CSC2=NC(=C([C@H](N12)c3cccc(c3)C)C(=O)OCC)c4ccccc4)/[O-] C36050034
CC[C@H](C)N/C(=C/C1=CSC2=NC(=C([C@H](N12)c3ccccc3Cl)C(=O)OCC=C)C)/[O-] C36053028
CC[C@H](C)N/C(=C/C1=CSC2=NC(=C([C@@H](N12)c3cccc(c3)C)C(=O)OCC=C)C)/[O-] C36053152
CCc1ccc(cc1)[C@@H]2C(=C(C(=O)N2Cc3ccco3)[O-])C(=O)c4ccc(cc4)OCc5cccc(c5)C C09464153
Cc1ccc(cc1Cc2c(nc(nc2[O-])SCCSCC(=C)C)C)[N+](=O)[O-] C37637471
C/C=C(/CC(=O)[O-])\C=C\[C@@H](C)C/C=C/CC/C=C/C=C\C[C@@H](C)/C(=C\C=C(C)C)/C C38337215
c1ccc(cc1)C(c2ccccc2)(c3ccccc3)SCCCCCC(=O)[O-] C39959763
CCCOc1ccccc1/C=C(\C#N)/C(=N/c2nnc(s2)SCc3ccccc3Cl)/[O-] C39997330
CCOc1ccc(cc1C)C(=O)C2=C(C(=O)N([C@H]2c3cc(c(c(c3)C(C)(C)C)O)C(C)(C)C)CC=C)[O-] C40027207
CC(C)c1ccc(cc1)[C@@H]2C(=C(C(=O)N2CC=C)[O-])C(=O)c3ccc(cc3)OCc4ccccc4Cl C40030580
CC(C)(C)c1ccc(cc1)[C@H]2C(=C(C(=O)N2CC=C)[O-])C(=O)c3ccc(cc3)OCc4ccc(cc4)F C40031011
CCCCN1[C@@H](C(=C(C1=O)[O-])C(=O)c2ccc(cc2)OCC)c3ccc(cc3)C(C)C C40077836
CCCCN1[C@H](C(=C(C1=O)[O-])C(=O)c2ccc(cc2C)OCC)c3ccc(cc3)C(C)C C40081953
CCCCN1[C@H](C(=C(C1=O)[O-])C(=O)c2ccc(cc2C)OC(C)C)c3ccc(cc3)C(C)C C40084598
CCCCN1[C@H](C(=C(C1=O)[O-])C(=O)c2ccc(cc2C)OCC(C)C)c3ccccc3Br C40085044
CCCCN1[C@@H](C(=C(C1=O)[O-])C(=O)c2ccc(c(c2)C)OCC=C)c3cccc(c3)Br C40092328
CCCCN1[C@@H](C(=C(C1=O)[O-])C(=O)c2ccc(c(c2)C)OCC=C)c3ccc(cc3)Br C40092339
CCCCN1[C@@H](C(=C(C1=O)[O-])C(=O)c2ccc(c(c2)C)OC(C)C)/C=C/c3ccccc3 C40093737
CCCCN1[C@@H](C(=C(C1=O)[O-])C(=O)c2ccc(cc2)OCc3ccc(cc3)C)c4cccs4 C40110104
Cc1ccc(cc1)S(=O)(=O)[N-]/N=C(\CCc2ccccc2)/C(=N\c3ccccc3)/Oc4ccccc4 C15776459
Cc1ccccc1[C@@H]2C(=C(N=C3N2C(=CS3)/C=C(/NCC4CC4)\[O-])C)C(=O)OCC=C C40400701
CCCCC1=NO[C@](C1)([C@@H](c2ccc(cc2)Cl)OCc3ccccc3C)C(=O)[O-] C43209151
C[C@@H](CCCC(C)(C)O)Cc1c(c(n(n1)c2ccc(c(c2)Cl)F)c3ccccc3)C(=O)[O-] C33857594
CCCCCCCCn1c(nnc1[S-])COc2ccc(cc2)Br C03259262
CCCCCN(CCCCC)C(=O)Cn1c(nnc1[S-])c2cccc(c2)C C53802460
CCOc1ccc(cc1)/N=C\2/C(=C(/C(=C/c3ccc(c(c3)Cl)OCC#C)/S2)[O-])C(=O)OCC C59366055
CCCCc1ccc(cc1)[N-]C2=NC(=O)/C(=C/c3ccc(cc3)OCc4ccccc4Cl)/S2 C08821756
CCCCc1ccc(cc1)[N-]C2=NC(=O)/C(=C/c3ccccc3OCC=C)/S2 C06869026
CCCCC[C@H]1CCN2c3c1cc(cc3[C@@H]4C=CC[C@@H]4[C@@H]2c5ccc(cc5)Br)C(=O)[O-] C04817549
CCCCC[C@H]1CCN2c3c1cc(cc3[C@H]4C=CC[C@H]4[C@@H]2c5ccc(cc5)Br)C(=O)[O-] C12659670
Cc1c(c(n(n1)Cc2ccccc2Cl)C)/C=N/Nc3c(c(nc(c3Cl)Cl)C(=O)[O-])Cl C13343975
c1ccc(cc1)N2[C@@H](CC(=N2)c3cccc(c3)/N=C/c4cc(ccc4[O-])[N+](=O)[O-])c5ccc(cc5)F C15773336
CC(C)(C)c1ccc(cc1)S(=O)(=O)/N=C/2\C=C(C(=O)c3c2cccc3)Nc4ccc(cc4)C(=O)[O-] C11616128
c1ccc(cc1)S(=O)(=O)[N-]c2c(nc3ccccc3n2)Nc4ccc(c(c4)C(F)(F)F)Cl C16955719
Cc1ccc(cc1)SCc2cc(nc(n2)Sc3c(c4ccccc4[nH]c3=O)c5ccccc5)[O-] C09334747
c1cc(ccc1[N-]S(=O)(=O)c2cc(c(c(c2)Cl)Oc3ccc(cc3Cl)[N+](=O)[O-])Cl)F C01037954
c1ccc(cc1)Cc2cc(c(c(c2)[N+](=O)[O-])[O-])/C=N/c3cccc(c3)c4nc5cc(ccc5o4)Cl C01947815
CC(C)(C)c1ccc(cc1)S(=O)(=O)N=C2C=C(C(=O)c3c2cccc3)Nc4ccc(cc4)C(=O)[O-] C28117106
Cc1ccc(cc1[N+](=O)[O-])S(=O)(=O)[N-]c2cc(cc3c2cccc3)Sc4nc5ccccc5s4 C28119971
CCC(C)(C)[C@@H]1CCc2c(c3cc(c4ccccc4c3o2)[N-]S(=O)(=O)c5cc(ccc5Cl)[N+](=O)[O-])C1 C28462732
c1ccc(c(c1)Cc2cc(c(c(c2)Br)[O-])/C=N\c3ccc(cc3)Cc4ccncc4)Cl C27500949
Cc1cc(c2c(c1)sc(n2)N3[C@@H](C(=C(C3=O)[O-])C(=O)c4cccc(c4)OC)c5ccc(cc5)C(C)C)C C08894064
CC[C@@]1(Cc2ccccc2-c3c1c(nc(n3)S[C@@H](C)C(=O)N(c4ccccc4)c5ccccc5)[O-])C C03771758
Cc1cc(c2c(c1)sc(n2)N3[C@@H](C(=C(C3=O)[O-])C(=O)c4ccc(c(c4)C)OC)c5ccc(cc5)C(C)C)C C09427385
CCC1=C([C@@H](N2C(=CSC2=N1)/C=C(/N3CCc4ccccc4C3)\[O-])c5cccc(c5)C)C(=O)OC C34922996
Cc1ccc(c(c1)C(=O)C2=C(C(=O)N([C@H]2c3ccc(cc3)C(C)C)c4nc5ccc(cc5s4)OC)[O-])C C35342934
C=CCN\1C(=O)/C(=C/c2ccc(o2)c3ccc(cc3)C(=O)[O-])/S/C1=N\c4cccc5c4cccc5 C35517276
CC1=C([C@@H](N2C(=CSC2=N1)/C=C(/Nc3ccc(cc3)F)\[O-])c4ccccc4)C(=O)Nc5ccccc5 C35692626
CC1=C([C@H](N2C(=CSC2=N1)/C=C(/Nc3ccc(cc3)F)\[O-])c4ccccc4)C(=O)Nc5ccccc5 C35692628
Cc1ccc(cc1C)N/C(=C/C2=CSC3=NC(=C([C@@H](N23)c4ccc(cc4)Cl)C(=O)OC)C)/[O-] C35970227
CC1=C([C@@H](N2C(=CSC2=N1)/C=C(/N3CCOCC3)\[O-])c4ccc(cc4)C(C)C)C(=O)Nc5ccccc5 C36071993
CCn1c2ccccc2c3c1ccc(c3)Nc4c(nc5ccccc5n4)[N-]S(=O)(=O)c6cccs6 C02423969
CC[C@@H](C)c1ccc(cc1)N2C(=O)/C(=C\c3cn(c4c3cccc4)Cc5ccccc5C)/C(=O)N=C2[O-] C36542235
CC[C@H](C)c1ccc(cc1)N2C(=O)/C(=C\c3cn(c4c3cccc4)Cc5ccccc5C)/C(=O)N=C2[O-] C36542236
CC(C)c1ccc(cc1)[C@H]2C(=C(C(=O)N2c3cc(on3)C(C)(C)C)[O-])C(=O)c4ccc(cc4)Br C09272385
CCCCc1ccc(cc1)N2[C@H](NC(=O)C(=C2[S-])C#N)c3ccc(o3)c4cc(ccc4Cl)Cl C39887362
CCCCc1ccc(cc1)N2[C@H](NC(=O)C(=C2[S-])C#N)c3ccc(o3)c4ccc(c(c4)Cl)Cl C39887366
CCCCc1ccc(cc1)N2[C@@H](NC(=O)C(=C2[S-])C#N)c3ccc4c(c3)c(on4)c5ccccc5 C39887367
CC(C)c1ccc(cc1)[C@@H]2c3c([nH]nc3C(=O)N2Cc4ccc(cc4)OC)c5cc(ccc5[O-])Cl C39899127
CC[C@H](C)c1ccc(cc1)N2C(=O)/C(=C/c3cn(c4c3cccc4)Cc5ccccc5C)/C(=NC2=O)[O-] C02226047
Cc1cc(c(c(c1)Cl)Nc2nnc(s2)SCc3cc(=O)[nH]c4c3c(c(s4)C(=O)[O-])C)C C13407148
c1ccc(cc1)c2cnc(o2)c3ccc(cc3)S(=O)(=O)[N-]c4nc(cs4)c5ccc(cc5)Cl C47162914
Cc1c(s/c(=N/C(=O)CSc2cccc3c2c(ccc3)Cl)/[nH]1)c4nnc(n4CC=C)[S-] C26297661
CC(C)c1ccc(cc1)[C@@H]2C[C@H](n3c(cc(n3)c4nnc(n4Cc5ccccc5)[S-])N2)C(F)(F)F C02791415
c1ccc2c(c1)ccc(c2/C=N/c3ccc(cc3)C(=O)[O-])OC(=O)c4c(c5ccccc5s4)Cl C58871783
c1cc(c(cc1[N+](=O)[O-])/C=N/NC(=O)CSc2c(c(c(c(c2Cl)Cl)Cl)Cl)Cl)[O-] C59153013
CCO/C(=C/1\C(=O)/C(=C/c2cn(c3c2cccc3)Cc4ccccc4F)/S\C1=N/c5ccc(cc5)C)/[O-] C59247323
Cc1ccc(cc1)NC(=O)c2c3c(sc2n4c(cc(c4C)/C=N/c5cccc(c5C)C(=O)[O-])C)CCCC3 C59250022
CCO/C(=C/1\C(=O)/C(=C/c2cc(c(cc2C)OC)C(C)C)/S\C1=N/c3ccc(cc3)Br)/[O-] C59366095
Cc1ccc(c(c1)C)c2nc3cc(ccc3o2)/N=C/c4cc(cc(c4[O-])[N+](=O)[O-])Cc5ccccc5 C59476431
c1cc(cc(c1)NC(=O)C[C@H]2C(=O)N=C(S2)[N-]N=C3CCCCCCCCCCC3)C(F)(F)F C22505674
C[C@H]\1CCCCCCCCCC/C1=N\[N-]C2=NC(=O)[C@@H](S2)CC(=O)Nc3cccc(c3)C(F)(F)F C22506194
C[C@@H]\1CCCCCCCCCC/C1=N\[N-]C2=NC(=O)[C@H](S2)CC(=O)Nc3nc(cs3)c4ccccc4 C22506381
Cc1cc(nc(n1)N/C(=N/C(=O)Nc2ccc(c(c2)Cl)Cl)/[N-]c3ccc(cc3)c4ccccc4)C C09082923
c1ccc(c(c1)/C=C/2\C(=O)N/C(=N\c3ccc(cc3)Br)/S2)OCc4ccc(cc4)C(=O)[O-] C13880957
COc1ccc(cc1)/C=C/C(=N/C2=NN3[C@@H](C=C(N=C3N2)c4ccc(cc4)Cl)c5ccc(cc5)Cl)/[O-] C09462345
Cc1ccc(cc1)S(=O)(=O)C2=C(C(=O)N([C@@H]2c3ccc(cc3)C(C)C)c4ccc(cc4)C(C)C)[O-] C64558261
Cc1ccc(c(c1)Nc2c(nc3ccccc3n2)[N-]S(=O)(=O)c4cc(ccc4Cl)Cl)OC C08871001
c1cc(cnc1)Cc2ccc3c(c2/C=C/CCCC(=O)[O-])CC[C@H](C3)NS(=O)(=O)c4ccc(cc4)Cl C03828514
Cc1ccc(c(c1)OCc2nnc(n2CC=C)SCc3cccc(c3)C(=O)[O-])C(C)C C13061883
CC[C@H](C)c1ccc(cc1)NC(=O)[C@@H](C)Sc2nnc(n2CCC(=O)[O-])c3ccc(cc3)C C13196977
Cc1ccc(cc1NC(=O)CSc2nc3ccccc3c(=O)n2[C@H](C)CCCC(C)C)C(=O)[O-] C13267176
CCCCc1ccc(cc1)[C@H](c2cccs2)NS(=O)(=O)c3cc(ccc3OC)C(=O)[O-] C13311703
CCCC/C(=N\CCc1c([nH]c2c1cc(cc2)OCc3ccccc3)C)/C4=C(C[C@@H](CC4=O)c5ccccc5)[O-] C08846546
Cc1c(c(nc(n1)SC(F)F)[O-])CCC(=O)N(CCc2ccccc2)Cc3cccs3 C25669812
c1cc(cnc1)/C(=C/CCC(=O)[O-])/c2ccc(cc2)c3nc(co3)C(=O)NCCCCC4CCCCC4 C29563064
CCN(Cc1ccccc1)c2ccc(cc2C(=O)[O-])NS(=O)(=O)c3ccc(cc3)CC(C)C C32962033
CCCCN(Cc1ccccc1)c2ccc(cc2C(=O)[O-])NS(=O)(=O)c3ccc(cc3)C(=O)C C32962164
CCOc1cc(ccc1OCCC(C)C)[C@H]2C(=C(C(=O)N2CCc3ccccc3)[O-])C(=O)c4ccc(cc4)C C33547194
c1cc2ccc3ccc(c4c3c2c(c1)cc4)S(=O)(=O)NCCCCCCCCCCC(=O)[O-] C34902789
CCCCCOc1ccc(cc1)[C@@H]2C(=C(C(=O)N2C[C@@H]3CCCO3)[O-])C(=O)c4ccc(cc4)Br C34933057
CCCCCOc1ccc(cc1)[C@H]2C(=C(C(=O)N2C[C@@H]3CCCO3)[O-])C(=O)c4ccc(cc4)Br C34933059
CCOc1cc(ccc1OCCC(C)C)[C@@H]2C(=C(C(=O)N2c3nccs3)[O-])C(=O)c4ccc(cc4)Cl C35279394
CCOc1cc(ccc1OCCC(C)C)[C@H]2C(=C(C(=O)N2c3nccs3)[O-])C(=O)c4ccc(cc4)Cl C35279399
CCOc1ccc(cc1)[C@H]2C(=C(C(=O)N2Cc3ccco3)[O-])C(=O)c4ccc(cc4)OCc5ccccc5C C35445396
COc1cccc2c1oc(c2)C(=O)C3=C(C(=O)N([C@@H]3c4cccc(c4)OCC=C)CCc5ccccc5)[O-] C35551501
CCCCOc1c(cc(cc1I)/C=C(\C(=O)[O-])/NC(=O)c2ccccc2)OCC C35668404
CC[C@H](C)N/C(=C/C1=CSC2=NC(=C([C@H](N12)c3ccccc3Cl)C(=O)OCCOC)C)/[O-] C35693076
CC1=C([C@@H](N2C(=CSC2=N1)/C=C(/N[C@H](C)c3ccccc3)\[O-])c4cccs4)C(=O)OCCOC C35695871
CC[C@@H](C)N/C(=C/C1=CSC2=NC(=C([C@H](N12)c3ccccc3OC)C(=O)OCC=C)C)/[O-] C35701661
CC1=C([C@@H](N2C(=CSC2=N1)/C=C(/NCCOC)\[O-])c3ccccc3Cl)C(=O)OCc4ccccc4 C36052953
CCOC(=O)C1=C(N=C2N([C@@H]1c3ccc(cc3)C(C)C)C(=CS2)/C=C(/NCCOC)\[O-])C C36058272
CCN/C(=C/C1=CSC2=NC(=C([C@@H](N12)c3cccc(c3)OCc4ccccc4)C(=O)OC(C)C)C)/[O-] C36065042
CC(C)(C)c1ccc(cc1)OC(C)(C)[C@@H]2OC[C@@H]([C@@H](O2)c3cccnc3)C/C=C\CCC(=O)[O-] C36242537
CCCCCN(CCCCC)C(=O)[C@@H](CCC(=O)[O-])NC(=O)c1ccc(c(c1)Cl)Cl C03782183
CCCCCOc1ccc(cc1)[C@H]2C(=C(C(=O)N2C[C@H]3CCCO3)[O-])C(=O)c4ccc(cc4)Br C38241435
CCC[C@H](CC)Cn1cc(c2c1ccc(c2)C(=O)OC)C[N-]S(=O)(=O)Oc3ccccc3 C39491377
C[C@H](CCCC(C)C)NC(=O)CSc1nc2cc(ccc2c(=O)n1CCc3ccccc3)C(=O)[O-] C13045240
C=CCN1[C@H](C(=C(C1=O)[O-])C(=O)c2ccc(cc2)OCc3ccccc3)c4ccc(cc4)OCC=C C40023081
CCOc1ccc(cc1C)C(=O)C2=C(C(=O)N([C@H]2c3ccc(c(c3)OCC)OCCC(C)C)CC=C)[O-] C40027173
CC(C)(C)c1cc(cc(c1O)C(C)(C)C)[C@H]2C(=C(C(=O)N2CC=C)[O-])C(=O)c3ccc(cc3)OCC=C C40028821
CCOc1ccc(cc1OCC)[C@@H]2C(=C(C(=O)N2CC=C)[O-])C(=O)c3cccc(c3)OCc4ccc(cc4)C C40030352
Cc1ccc(cc1)COc2cccc(c2)C(=O)C3=C(C(=O)N([C@@H]3c4ccc(c(c4)OC)OCC=C)CC=C)[O-] C40030394
CCOc1ccc(cc1)[C@H]2C(=C(C(=O)N2CC=C)[O-])C(=O)c3ccc(cc3)OCc4ccc(cc4)C C40030879
CCCCN1[C@@H](C(=C(C1=O)[O-])C(=O)c2ccc(cc2)OCC(C)C)c3ccc(cc3)OCC C40081000
CCCCN1[C@H](C(=C(C1=O)[O-])C(=O)c2ccc(cc2C)OCC(C)C)c3cccc(c3)OCC=C C40084990
CCCCN1[C@@H](C(=C(C1=O)[O-])C(=O)c2ccc(c(c2)C)OC(C)C)c3ccccc3OCC C40093664
CCCCN1[C@H](C(=C(C1=O)[O-])C(=O)c2ccc(c(c2)C)OCC(C)C)c3ccc(c(c3)OC)OCC C40094153
CCCCN1[C@H](C(=C(C1=O)[O-])C(=O)c2ccc3c(c2)C[C@H](O3)C)c4ccc(c(c4)OC)OCc5ccccc5 C40095956
Cc1ccc(cc1)COc2cccc(c2)C(=O)C3=C(C(=O)N([C@H]3c4cccc(c4)OCCC(C)C)CCO)[O-] C40109141
CCCCN1[C@@H](C(=C(C1=O)[O-])C(=O)c2ccc(cc2)OCc3ccc(cc3)F)c4cccc(c4OC)OC C40110370
CCCCCOc1ccc(cc1)[C@H]2c3c([nH]nc3C(=O)N2CCOC)c4cc(ccc4[O-])Cl C39898174
CCCCCOc1ccc(cc1OCC)[C@H]2c3c([nH]nc3C(=O)N2CCCC)c4cc(ccc4[O-])Cl C39898504
CC(C)(C)OC(=O)N[C@@H](Cc1nccn1C(c2ccccc2)(c3ccccc3)c4ccccc4)C(=O)[O-] C44298859
COc1ccccc1Cn2cccc2C[C@@H](C(=O)[O-])NC(=O)OCC3c4ccccc4-c5c3cccc5 C44326087
CCCCCCNS(=O)(=O)c1ccc(cc1)[N-]S(=O)(=O)c2cc(ccc2Cl)Cl C05940237
c1ccc(c(c1)CSCC(=O)N/N=C/c2ccccc2OCc3ccc(cc3)C(=O)[O-])Cl C59154814
CC(C)CN(CC(C)C)c1ccc(cc1NS(=O)(=O)c2ccc(c(c2)Cl)OC)C(=O)[O-] C33254017
CCOP(=O)(Nc1ccc-2c(c1)Cc3c2ccc(c3)Cl)OCC C01662438
CCCCn1c(c(c2c1cc(c(c2)O)Br)C(=O)OCC)C C03154116
c1cc(ccc1CNn2cnnc2SCc3ccc(cc3)F)Cl C00359855
C[C@@H](c1ccccc1)Nc2nc(cs2)c3ccc(cc3OC)OC C05156736
CC1CCC(CC1)NC(=O)COC(=O)/C=C/c2cccc(c2)Cl C05745393
CCc1c(cc(s1)C(=O)OCC(=O)Nc2ccc(c(c2)F)F)C C06432745
CCc1ccc(cc1)C(=O)O[C@@H](C)C(=O)Nc2ccc(c(c2F)F)F C06617998
C[C@H](c1ccc(cc1Cl)Cl)NC(=O)COC(=O)C2CCCC2 C06640889
CCc1c(c(nn1c2ccc(cc2)Cl)CC(C)C)C(=O)NC(C)C C06773724
c1cc(ccc1CSCC(=O)Nc2ccnn2C3CCCC3)Cl C07454138
C[C@@H](C(=O)NC1CCCC1)OC(=O)C2(CCCC2)c3ccccc3F C07562544
CCN/C(=N\CC)/SCc1cc(=O)oc2c1cc(c(c2)C)Cl C07750974
Cc1cccc(c1)NC(=O)CS/C(=N/c2ccccc2)/N3CCCC3 C08332490
CC(C)/C=N/NC(=O)COc1ccc(cc1Br)C(C)C C08557726
C[C@H](c1ccccc1)NC(=O)[C@@H](C)OC(=O)c2ccc(s2)Cl C11489027
C[C@H](C(=O)Nc1cc(ccc1F)F)OC(=O)/C=C/c2ccc(cc2)F C15802936
CCc1ccccc1N2C[C@H](CC2=O)C(=O)NC(C)(C)CC(C)(C)C C20372131
CC(C)Sc1ccccc1C(=O)Nc2nnc(s2)CC(C)(C)C C20612894
Cc1ccc(c(c1)C(=O)O[C@@H](C)C(=O)N[C@@H](C)c2ccc(cc2)F)C C22703948
Cc1c(c(n(n1)CC(C)C)Cl)/C=C/C(=O)N[C@H](C)c2cccs2 C23785876
CC(C)[C@H](c1ccccc1)NC(=O)/C=C/c2cnn(c2)c3ccccc3 C25158531
c1ccc(c(c1)Cn2c(ccn2)NC(=O)CSC3CCCC3)Cl C29296596
C[C@H]1CCC[C@@H]([C@@H]1C)NC(=O)CCCc2ncc(o2)c3ccccc3 C31727643
CCN(CC)c1ccc(cc1)/C=N/n2cc([nH]c2=S)c3ccccc3 C08653688
CCN(CC)c1nc(cs1)c2ccc(cc2)NC(=O)c3ccccc3 C35317982
C/C=C/[C@H](C(=O)NC(C)(C)C)N(c1ccccc1Cl)C(=O)C(=C)C C36548934
CC(=CC(=O)N([C@@H](c1ccccc1)C(=O)NC(C)(C)C)C(C)(C)C)C C36589202
CCOC(=O)c1c(c2c(cccc2s1)F)CNc3cccc(c3)C#N C36717473
c1cc(c(cc1/C=C/C(=O)OCC(=O)NC2CCCC2)Cl)Cl C03409397
Cc1ccccc1C(=O)c2cccn2CC(=O)N[C@@H](C)c3ccccc3 C06805925
c1ccc(cc1)[C@@H](O)P(=O)(OC2CCCCC2)OC3CCCCC3 C02361420
C[C@H](c1ccccc1)NC(=O)C[C@H](c2ccc3c(c2)OCCO3)C4CC4 C40644101
Cc1ccc(cc1)[C@H](CNC(=O)[C@@H](C)C2CCCC2)N3CCOCC3 C41308996
CCc1ccc(cc1)[C@@H](C)NC(=O)CSc2c3ccccc3cnn2 C44156950
C[C@@H](C(=O)NC(C)(C)C)Sc1nccn1c2ccc(cc2)C(C)C C27078670
c1ccc(cc1)CN(Cc2ccco2)C(=O)NCc3cccc(c3)F C45608388
Cc1ccc(s1)CNC(=O)N(Cc2ccccc2)Cc3ccco3 C45679282
CCCNc1c(nns1)COc2ccc(cc2Br)C C50832652
CC(C)c1ccc(cc1)SCC(=O)Nc2nnc(s2)C(C)C C59251146
Cc1ccc(cc1C)[C@@H](C)NC(=O)/C=C/c2ccc(c(c2)OC)OC C59351173
CCOC(=O)[C@@H](C)NC(=O)c1cc2c(s1)CC[C@@H](C2)C(C)(C)C C59967810
CC/C=C(/C)\C(=O)OCC(=O)Nc1ccc(c(c1)C)Br C60094488
CCCNc1cc(nc(n1)c2ccc(cc2)Br)COC C51697791
C[C@@H](COCC(F)(F)F)NC(=O)N1CCC[C@H]1c2ccc(cc2)F C62658592
CCc1ccccc1NC(=O)C(=O)c2cccn2Cc3ccc(cc3)C C65084292
Cc1csc(n1)CCCCNC(=O)N2CCC[C@H]2C3CCCC3 C66141563
CC(C)n1cc(cn1)NC(=O)[C@@H](c2ccccc2)Sc3ccccc3 C66389847
CN(CC(=O)NC1CCCCC1)[C@@H](c2ccccc2)c3ccccn3 C66541973
Cc1nc(cs1)[C@H](C)NC(=O)N(Cc2ccccc2)[C@@H](C)C3CC3 C66704378
CC(C)(C)SCCNC(=O)N1CCC(CC1)C(=O)c2ccccc2 C67088422
Cc1ccc(cc1)C(=O)N(CC(C)C)CC(=O)Nc2ncc(s2)C C00325545
c1ccc2c(c1)c(cn2CC(=O)Nc3ccccc3OC(F)F)C=O C04841866
C[C@H]1CCc2c(cc(s2)C(=O)OCC(=O)N[C@@](C)(C#N)C3CC3)C1 C05773449
CCc1ccccc1NC(=O)[C@@H](C)N(c2ccccc2)S(=O)(=O)C C00080009
CN(C)S(=O)(=O)c1ccc(cc1)C(=O)NCCC2=CCCCC2 C03278475
c1ccc(c(c1)C(=O)OCC(=O)Nc2ccc(cc2)N3CCCC3)F C07186980
CC[C@H](C)NC(=O)CCCN1C(=O)c2cccc3c2c(ccc3)C1=O C07608551
CC(C)CC[C@@]1(C(=O)N(C(=O)N1)CC(=O)c2ccc(s2)Cl)C C08886296
CCC[C@@H](C)NC(=O)[C@@H]1CCCN1S(=O)(=O)c2ccc(cc2)C C09050244
C[C@@H](C(=O)c1ccc(c(c1)F)F)OC(=O)c2cccc(c2)NC(=O)C C11407338
c1ccc(cc1)[C@H]2[C@H]3CCCC[C@H]3[C@@H]2NC(=O)CCCn4cncn4 C19373796
c1ccc(cc1)[C@H]2[C@@H]3CCCC[C@H]3[C@@H]2NC(=O)CCCn4cncn4 C19373798
CCNC(=O)CN(CC)S(=O)(=O)c1ccc(c(c1)Cl)Cl C21179769
CCCC(=O)NC[C@H](c1ccc2c(c1)CCCN2C)N3CCOCC3 C16838279
CCCN(Cc1ccccc1)CN2C(=O)C3(CCC(CC3)C)NC2=O C16350843
CC[C@H](C)NC(=O)[C@@H](C)Sc1nncn1c2cccc(c2)Cl C24024021
Cc1csc(n1)NC(=O)COC(=O)/C=C/c2ccccc2Cl C24170807
CCC[C@@H](C)NC(=O)[C@H](C)Sc1nc2ccsc2c(=O)n1C C28421763
Cc1cc(cc(c1C)S(=O)(=O)NC)C(=O)N(C)[C@@H](C)CC(C)C C30426712
CC(C)[C@@H](C(=O)NCc1ccco1)Sc2c3c(ccs3)ncn2 C30704911
CCc1ccc(cc1)S(=O)(=O)Nc2cccc(c2)CN(C)C(=O)C C32596428
CC[C@H](C)NC(=O)[C@H]1CS[C@@H](N1C(=O)c2ccco2)CC(C)C C35194899
CCOc1cc(cc(c1OCc2cc(no2)C)Br)CO C36825100
CCCn1cc(c2c1cccc2)SCC(=O)Nc3nnc(s3)C C00425888
COc1ccc(c(c1)OC)NS(=O)(=O)c2ccc(cc2)SC C00582085
C[C@H](CCC(C)C)NC(=O)c1ccc2c(c1)CCN2S(=O)(=O)C C36703584
C[C@@H](Cc1ccccc1F)C(=O)NCc2nc(no2)c3cccs3 C40678162
C[C@@H]1CCCC[C@@H]1NC(=O)[C@@H](C(C)C)Sc2nncn2C3CC3 C43892545
CC(C)c1ccc(cc1)CN(C2CC2)C(=O)C(=O)Nc3nccs3 C48027045
CCCc1c(c(n(n1)c2ccc(cc2)C)C)C(=O)NC[C@H]3CCCO3 C06801823
CCCN([C@H]1CCS(=O)(=O)C1)C(=O)[C@@H](C)Nc2ccc(cc2)C C55617463
CCCC(=O)N1CCC[C@H]1C(=O)NC[C@@H]2CCN(C2)c3ccccc3 C57114657
CCn1c2ccccc2n(c1=O)C[C@@H](COc3cc(cc(c3)C)C)O C58647906
COCc1ccc(cc1)C(=O)Nc2c(c3c(s2)CCC3)C(=O)OC C58997117
CCCC\1=NN(C(=O)/C1=C(\C)/NC[C@H]2CCCO2)c3ccc(cc3)F C17071998
CCCc1c(cc(s1)C(=O)N2CCN(CC2)CC(=O)NC)CC C61525174
Cc1ccc(cc1)/C(=C/C(=O)NC[C@H]2CN(C(=O)O2)C3CC3)/C(C)C C62074349
CC(=O)N1CCc2c1ccc(c2)S(=O)(=O)NCCCC(C)(C)C C62125414
COC(=O)CNc1ccc(cc1)CN2c3cc(ccc3CC2=O)Cl C63284991
C1CCc2c(sc(c2C#N)NC(=O)CCN(CC#N)C3CC3)CC1 C63516318
CN(Cc1ccc(c(c1)O)OC)C[C@@H]2C=NN=C2c3ccc(cc3)F C63857691
CCc1ccccc1S(=O)(=O)NCCn2c(nc3c2cccc3)C C64888091
CCN([C@@H](C)C(C)C)C(=O)C(=O)Nc1ccc(cc1)N2CCCCC2 C65600732
Cc1cc(cc(c1)OC[C@H](CN2CCN(CC2)c3nccs3)O)C C66349787
CCN([C@H]1CCCC[C@@H]1C)C(=O)CNS(=O)(=O)c2cccs2 C66674972
Cc1nc(on1)CCCNC(=O)/C=C/c2cccc(c2Cl)Cl C66725452
CCC[C@H](C)NC(=O)[C@@H](C)N1CCN(CC1)c2ccc(cn2)Cl C66868971
CC(C)(C)SCCNC(=O)N(C)Cc1ccc2c(c1)OCCO2 C67088476
CN(Cc1ccccc1)C(=O)NCCC(=O)N(C)c2ccccc2F C67272692
CC(C)CN1CCO[C@@H](C1)CNC(=O)c2cnc(s2)C(C)(C)C C67477524
CC(C)(C)c1cc(cc(c1O)C(C)(C)C)CCC(=O)N/N=C/c2cc(c(c(c2)OC)[O-])[N+](=O)[O-] C02883926
CCCCCn1c(=O)c2c3c(sc2nc1SCC(=O)Nc4cc(ccc4C)C(=O)[O-])CCCC3 C13345680
COc1ccc(cc1OC)[C@@H](C(=C(c2cccs2)[O-])C(=O)C(F)(F)F)Nc3ccc4ccccc4c3 C06162729
CC(C)(C)CC(C)(C)c1ccc(cc1)OP(=O)([O-])Oc2ccc(cc2)C(C)(C)CC(C)(C)C C01995174
c1cc(cnc1)Cc2cc3c(c(c2)/C=C/CCCC(=O)[O-])CC[C@@H](C3)NS(=O)(=O)c4ccc(cc4)Cl C29202881
Cc1ccc(cc1C)N/C(=C/C2=CSC3=NC(=C([C@H](N23)c4ccccc4)C(=O)OCCOC)C)/[O-] C34922715
Cc1ccc(cc1)N/C(=C/C2=CSC3=NC(=C([C@@H](N23)c4ccccc4)C(=O)OCCOC)C)/[O-] C34922716
CCc1ccc(cc1)[C@H]2C(=C(C(=O)N2c3nc(c(s3)C(=O)OCC=C)C)[O-])C(=O)c4cc(ccc4C)C C34953734
CC(=CCC[C@H](CO)[C@H]1CC[C@@]2([C@@]1(CC[C@@]34[C@@H]2CC[C@@H]([C@@]3(C4)CCC(=O)[O-])C(=C)CO)C)C)C C35459223
CCOC(=O)C1=C(N=C2N([C@H]1c3ccccc3C)C(=CS2)/C=C(/NC[C@@H]4CCCO4)\[O-])c5ccccc5 C35692944
CCOC(=O)C1=C(N=C2N([C@@H]1c3cccc(c3)[N+](=O)[O-])C(=CS2)/C=C(/N(C)Cc4ccccc4)\[O-])C C35694230
CCOC(=O)C1=C(N=C2N([C@H]1c3cccc(c3)[N+](=O)[O-])C(=CS2)/C=C(/N(C)Cc4ccccc4)\[O-])C C35694232
Cc1ccccc1[C@@H]2C(=C(N=C3N2C(=CS3)/C=C(/NCc4ccncc4)\[O-])C)C(=O)OCc5ccccc5 C35696929
CC[C@@H](C)N/C(=C/C1=CSC2=NC(=C([C@@H](N12)c3ccccc3C)C(=O)OCc4ccccc4)C)/[O-] C35696941
CCOC(=O)C1=C(N=C2N([C@H]1c3cccc(c3)[N+](=O)[O-])C(=CS2)/C=C(/NCC(C)C)\[O-])c4ccccc4 C35705025
CCOC(=O)C1=C(N=C2N([C@H]1c3cc(ccc3C)C)C(=CS2)/C=C(/NC[C@@H]4CCCO4)\[O-])C(F)(F)F C35705159
CC1=C([C@H](N2C(=CSC2=N1)/C=C(/NCc3ccccc3)\[O-])c4cccc(c4)[N+](=O)[O-])C(=O)OC(C)C C35705309
CC1=C([C@@H](N2C(=CSC2=N1)/C=C(/NCCc3c[nH]c4c3cccc4)\[O-])c5ccc(cc5)OC)C(=O)OC C35970004
CCOC(=O)C1CCN(CC1)/C(=C/C2=CSC3=NC(=C([C@H](N23)c4ccccc4)C(=O)OC(C)C)C)/[O-] C36050571
CCC1=C([C@H](N2C(=CSC2=N1)/C=C(/N3CCC[C@H](C3)C(=O)OCC)\[O-])c4ccccc4C)C(=O)OC C36052800
Cc1ccccc1[C@@H]2C(=C(N=C3N2C(=CS3)/C=C(/NCc4ccc(cc4)F)\[O-])C)C(=O)OCC=C C36053127
CC1=C([C@H](N2C(=CSC2=N1)/C=C(/N(C)Cc3ccccc3)\[O-])c4ccc(cc4)Cl)C(=O)OCC=C C36053220
CCOC(=O)[C@H]1CCCN(C1)/C(=C/C2=CSC3=NC(=C([C@H](N23)c4ccc(cc4)C(C)C)C(=O)OC)C)/[O-] C36053567
CC1=C([C@H](N2C(=CSC2=N1)/C=C(/NCC(C)C)\[O-])c3ccc(cc3)C(F)(F)F)C(=O)OC(C)C C36058802
CC1=C([C@H](N2C(=CSC2=N1)/C=C(/NCC(C)C)\[O-])c3ccc(c(c3)OC)OC)C(=O)OC(C)(C)C C36061381
CC1=C([C@@H](N2C(=CSC2=N1)/C=C(/NCc3ccccc3)\[O-])c4ccccc4OC)C(=O)OC(C)C C36064946
CC(C)N/C(=C/C1=CSC2=NC(=C([C@@H](N12)c3ccccc3OC)C(=O)OC(C)C)C(F)(F)F)/[O-] C36065052
CC1=C([C@@H](N2C(=CSC2=N1)/C=C(/NCc3ccccc3)\[O-])c4cccc(c4OC)OC)C(=O)OC(C)C C36071702
CCOC(=O)C1CCN(CC1)/C(=C/C2=CSC3=NC(=C([C@@H](N23)c4cccc(c4)F)C(=O)OC(C)C)C)/[O-] C36071891
CCOC(=O)[C@@H]1CCCN(C1)/C(=C/C2=CSC3=NC(=C([C@@H](N23)c4cccc(c4)F)C(=O)OC(C)C)C)/[O-] C36071895
CCCCNC(=O)[C@H](c1ccc(cc1)O)N(c2cccc(c2)Cl)C(=O)c3cc(ccc3[O-])[N+](=O)[O-] C36484293
CCCCCCN([C@H](c1cccc(c1)O)C(=O)NC2CCCCC2)C(=O)c3cc(ccc3[O-])[N+](=O)[O-] C36513771
CCCCCCN([C@H](c1ccc(cc1)O)C(=O)NC(C)(C)CC(C)(C)C)C(=O)c2cc(ccc2[O-])[N+](=O)[O-] C36513781
CCCCCCN([C@@H](c1ccccc1O)C(=O)NCCCC)C(=O)c2cc(ccc2[O-])[N+](=O)[O-] C36513824
CC(C)(C)CC(C)(C)NC(=O)[C@H](c1ccc(cc1)C(F)(F)F)N(C)C(=O)c2cc(ccc2[O-])[N+](=O)[O-] C36530123
C/C=C\[C@H](C(=O)NC(C)(C)CC(C)(C)C)N(c1ccccc1Cl)C(=O)c2cc(ccc2[O-])[N+](=O)[O-] C36544690
CCCN([C@@H](c1ccc(cc1)C(F)(F)F)C(=O)NC2CCCCC2)C(=O)c3cc(ccc3[O-])[N+](=O)[O-] C36570140
CCCN([C@H](c1ccc(cc1)C(F)(F)F)C(=O)NC2CCCCC2)C(=O)c3cc(ccc3[O-])[N+](=O)[O-] C36570141
CC(C)(C)c1cc(cc(c1O)C(C)(C)C)[C@H]2C(=C(C(=O)N2CCCO)[O-])C(=O)c3cccc(c3)OCC=C C40054617
CCOC(=O)C1=C(N=C2N([C@H]1c3ccccc3OC)C(=CS2)/C=C(/NCc4ccc(cc4)F)\[O-])C C40400536
CCCCc1ccc(c(c1)C)SCC\2=NC(=C([C@@H](/C2=C(\[O-])/OCC)c3ccccc3C(F)(F)F)C#N)C C40447708
CCCOc1ccc(cc1OCC)[C@@H]2c3c([nH]nc3C(=O)N2Cc4ccccc4)c5cc(ccc5[O-])Cl C39898879
CCCOc1ccc(cc1OCC)[C@H]2c3c([nH]nc3C(=O)N2Cc4ccccc4)c5cc(ccc5[O-])Cl C39898880
c1ccc(cc1)COc2ccccc2/C=N/NC(=O)c3ccccc3[N-]S(=O)(=O)c4ccc(cc4)Cl C43190494
CCCCc1ccc(cc1)Nc2nnc(s2)SCc3[nH]c(=O)c4c(c(sc4n3)C(=O)[O-])C C13352615
CCOC(=O)c1c2c(sc1NC(=O)CSc3[nH]c(=O)c(c(n3)[O-])Cc4ccccc4)CCCCCC2 C59941935
CCOc1ccc(cc1)[N-]C2=NC(=O)/C(=C/c3cc(c(cc3[N+](=O)[O-])OCc4ccccc4)OC)/S2 C18193741
CCCCc1ccc(cc1)S(=O)(=O)c2cnc(nc2[O-])SCC(=O)Nc3cccc(c3)Cl C17271437
CCCCc1ccc(cc1)S(=O)(=O)c2cnc(nc2[O-])SCC(=O)Nc3ccc(c(c3)Cl)OC C46016354
CCCCc1ccc(cc1)S(=O)(=O)c2cnc(nc2[O-])SCC(=O)Nc3cc(ccc3OC)Cl C46016359
c1ccc2c(c1)cccc2CSc3nnc(s3)SCC(=O)N/N=C/c4ccccc4C(=O)[O-] C02361130
CC1=C([C@H](NC(=O)N1c2ccc(cc2)C(=O)[O-])c3ccc(s3)c4ccccc4)C(=O)OCCOC C13033151
CC1=C([C@@H](NC(=O)N1c2ccc(cc2)C(=O)[O-])c3ccc(s3)c4ccccc4)C(=O)OCCOC C13033153
CCCCn1c(=O)c2ccc(cc2nc1S[C@@H](C)C(=O)Nc3ccccc3C(F)(F)F)C(=O)[O-] C13044556
CCCCn1c(=O)c2ccc(cc2nc1SCC(=O)N[C@H](c3ccc(cc3)F)C(C)C)C(=O)[O-] C13044658
C[C@@H](C(=O)NCCC1=CCCCC1)Sc2nc3cc(ccc3c(=O)n2Cc4ccccc4)C(=O)[O-] C03394606
C[C@H](c1ccc(cc1)c2ccccc2)NC(=O)CSc3nc4cc(ccc4c(=O)n3CC=C)C(=O)[O-] C13363879
COc1cccc(c1)NCc2nnc(n2C3CCCCC3)SCc4c5ccccc5oc4C(=O)[O-] C13401963
Cc1ccccc1CN(CC2CCC(CC2)C(=O)[O-])C(=S)Nc3cc(c(cc3OC)Cl)C C20679340
CCN(CC)C1=C(C(=O)N(C1=O)c2cc(ccc2OC)C)c3c(nn(c3[O-])c4ccc(cc4)OC)C(C)C C35621346
CCOC(=O)C1=C(N=C2N([C@H]1c3ccccc3)C(=CS2)/C=C(/NCc4ccco4)\[O-])C(F)(F)F C35693028
CC1=C([C@@H](N2C(=CSC2=N1)/C=C(/Nc3ccc(cc3)F)\[O-])c4cccs4)C(=O)OCCOC C35695863
CC1=C([C@H](N2C(=CSC2=N1)/C=C(/Nc3ccc(cc3)F)\[O-])c4cccs4)C(=O)OCCOC C35695865
CC1=C([C@@H](N2C(=CSC2=N1)/C=C(/NCCOC)\[O-])c3ccccc3)C(=O)OCc4ccccc4 C35696880
CC[C@@H](C)N/C(=C/C1=CSC2=NC(=C([C@H](N12)c3ccccc3C)C(=O)OCc4ccccc4)C)/[O-] C35696945
Cc1ccc(cc1)[C@@H]2C(=C(N=C3N2C(=CS3)/C=C(/NC[C@H]4CCCO4)\[O-])C)C(=O)OCc5ccccc5 C35701275
CC1=C([C@H](N2C(=CSC2=N1)/C=C(/NC[C@H]3CCCO3)\[O-])c4ccc(cc4)OC)C(=O)OC(C)(C)C C35701452
Cc1ccc(c(c1)C)[C@@H]2C(=C(N=C3N2C(=CS3)/C=C(/NCc4cccnc4)\[O-])C)C(=O)OCC=C C35701835
Cc1ccc(c(c1)C)[C@H]2C(=C(N=C3N2C(=CS3)/C=C(/NCc4cccnc4)\[O-])C)C(=O)OCC=C C35701838
CC1=C([C@H](N2C(=CSC2=N1)/C=C(/NCCc3ccccn3)\[O-])c4ccc(cc4)F)C(=O)OC(C)C C35701896
CCN(C)/C(=C/C1=CSC2=NC(=C([C@H](N12)c3ccc(cc3)[N+](=O)[O-])C(=O)OCC)c4ccccc4)/[O-] C35705063
CCOC(=O)[C@@H]1CCCN(C1)/C(=C/C2=CSC3=NC(=C([C@@H](N23)c4cccs4)C(=O)OCC)C)/[O-] C36050267
CCOC(=O)[C@H]1CCCN(C1)/C(=C/C2=CSC3=NC(=C([C@@H](N23)c4cccs4)C(=O)OCC)C)/[O-] C36050268
CCOC(=O)[C@H]1CCCN(C1)/C(=C/C2=CSC3=NC(=C([C@H](N23)c4cccs4)C(=O)OCC)C)/[O-] C36050270
CCOC(=O)C1CCN(CC1)/C(=C/C2=CSC3=NC(=C([C@H](N23)c4cc(ccc4C)C)C(=O)OCC)C)/[O-] C36050351
CCC1=C([C@H](N2C(=CSC2=N1)/C=C(/N3CCC(CC3)C(=O)OCC)\[O-])c4cccc(c4)C)C(=O)OC C36052836
CCC1=C([C@H](N2C(=CSC2=N1)/C=C(/N3CCC[C@@H](C3)C(=O)OCC)\[O-])c4cccc(c4)F)C(=O)OC C36052946
CC1=C([C@@H](N2C(=CSC2=N1)/C=C(/NCc3ccc(cc3)F)\[O-])c4ccc(cc4OC)OC)C(=O)OC C36053426
CCC1=C([C@@H](N2C(=CSC2=N1)/C=C(/N3CCC[C@H](C3)C(=O)OCC)\[O-])c4ccccc4F)C(=O)OC C36058593
Cc1ccc(c(c1)C)[C@@H]2C(=C(N=C3N2C(=CS3)/C=C(/NCc4ccc(cc4)F)\[O-])C)C(=O)OCC=C C36058783
CC1=C([C@H](N2C(=CSC2=N1)/C=C(/NC[C@H]3CCCO3)\[O-])c4ccccc4OC)C(=O)OC(C)(C)C C36061447
CC1=C([C@H](N2C(=CSC2=N1)/C=C(/NCc3ccncc3)\[O-])c4cccs4)C(=O)OCc5ccccc5 C36063436
CCOC(=O)C1=C(N=C2N([C@@H]1c3ccccc3OC)C(=CS2)/C=C(/NC4CC4)\[O-])c5ccccc5 C36064336
CCC1=C([C@@H](N2C(=CSC2=N1)/C=C(/N(C)Cc3ccccc3)\[O-])c4cc(cc(c4)OC)OC)C(=O)OC C36064502
CCc1ccc(cc1)N2C(=O)/C(=C\c3cn(c4c3cccc4)CCOc5ccccc5CC=C)/C(=O)N=C2[O-] C36558949
Cc1ccc(cc1)SCCC(=O)Nc2ccc(c(c2)S(=O)(=O)[N-]c3ccccc3Cl)OC C08694128
CCCCn1cc(c2c1cccc2)/C=C\3/C(=O)N(C(=N3)[S-])CCc4ccc(c(c4)OCC)OCC C39557097
CCCSc1ccc(cc1)c2c(cn(n2)c3ccccc3)/C=C(\C#N)/C(=N/c4nnc(s4)SC)/[O-] C39998019
CCCSc1nnc(s1)/N=C(/C(=C/c2cn(nc2c3ccc(c(c3)C)OC)c4ccccc4)/C#N)\[O-] C39998033
CCCCCOc1cccc(c1)[C@@H]2C(=C(C(=O)N2c3nccs3)[O-])C(=O)c4c(nc5n4cccc5C)C C40003329
CCCCN1[C@H](C(=C(C1=O)[O-])C(=O)c2ccc(cc2)S(=O)(=O)N3CCCCCC3)c4ccc(cc4)CC C40112237
Cc1cccc(c1)c2nnc(n2CCC(=O)[O-])S[C@@H](c3ccccc3)C(=O)c4c[nH]c5c4cccc5 C13198320
CCO/C(=C/1\C(=O)/C(=C/c2cc(c(c(c2)Cl)OCC=C)OC)/S\C1=N/c3ccc(cc3)OC)/[O-] C59364829
CCOc1cc(cc(c1OCC(=O)OC)Cl)/C=C/2\C(=O)N(/C(=N\c3cccc(c3)C(=O)[O-])/S2)C C59599565
CCOC(=O)COc1c(cc(cc1Cl)/C=C/2\C(=O)N(/C(=N\c3cccc(c3)C(=O)[O-])/S2)C)OC C59599918
CC[C@@H](C(=O)C)Oc1ccccc1/C=C\2/C(=O)N(/C(=N\c3ccc(cc3C(=O)[O-])O)/S2)CC=C C16927179
CC[C@H](C(=O)C)Oc1ccccc1/C=C\2/C(=O)N(/C(=N\c3ccc(cc3C(=O)[O-])O)/S2)CC=C C16927175
CC[C@@H](C(=O)C)Oc1ccccc1/C=C\2/C(=O)N(/C(=N/c3ccc(cc3C(=O)[O-])O)/S2)CC=C C16927179
CC[C@H](C(=O)C)Oc1ccccc1/C=C\2/C(=O)N(/C(=N/c3ccc(cc3C(=O)[O-])O)/S2)CC=C C16927175
CCc1ccccc1[N-]C2=NC(=O)/C(=C/c3ccc(c(c3)OCC)OCc4ccccc4Cl)/S2 C08821793
CC(C)c1ccc(cc1)Nc2nnc(s2)SCC(=O)Nc3cc(c(cc3Cl)C(=O)[O-])OC C13241465
Cc1cc(c(cc1Cl)C(C)C)OCC(=O)N/N=C(/C)\c2ccc(cc2)/N=C/c3cc(ccc3[O-])[N+](=O)[O-] C16268062
CCOc1ccc(cc1)Cc2c(nc(n(c2=O)Cc3cc(ccc3C)C)NNc4ccc(cc4)C(=O)[O-])C C16885122
Cc1ccc(cc1)CO/N=C/[C@@H]2CN(CC(=C2[O-])/C=N\OCc3ccc(cc3)C)c4ccc(cc4)[N+](=O)[O-] C20389032
c1ccc(c(c1)/C=N/Nc2ccc(cc2[N+](=O)[O-])S(=O)(=O)[N-]c3cccc(c3)Cl)OC(F)F C12537664
c1cc(cc(c1)Cl)[N-]S(=O)(=O)c2ccc(c(c2)[N+](=O)[O-])N/N=C/c3ccc(cc3)OC(F)F C12540409
CCCCCOC(=O)c1c(oc2c1cc(c3c2cccc3)NS(=O)(=O)c4ccc(c(c4)C(=O)[O-])O)C C28463296
CCC1=C([C@@H](N2C(=CSC2=N1)/C=C(/NCCc3c[nH]c4c3cccc4)\[O-])c5ccccc5)C(=O)OC C34922890
CC1=C([C@@H](N2C(=CSC2=N1)/C=C(/NCc3ccc(cc3)F)\[O-])c4ccc(cc4)Cl)C(=O)OCC=C C35697398
CCN(CC)C(=O)C1=C(N=C2N([C@@H]1c3ccccc3OC)C(=CS2)/C=C(/N[C@H](C)c4ccccc4)\[O-])C C35698355
CC1=C([C@@H](N2C(=CSC2=N1)/C=C(/NC(C)C)\[O-])c3ccc(cc3)[N+](=O)[O-])C(=O)OCc4ccccc4 C35703693
CCC1=C([C@@H](N2C(=CSC2=N1)/C=C(/N[C@H](C)c3ccccc3)\[O-])c4cccc(c4)[N+](=O)[O-])C(=O)OC C35704465
CCN/C(=C/C1=CSC2=NC(=C([C@@H](N12)c3ccc(cc3)C(C)C)C(=O)OC(C)C)C(F)(F)F)/[O-] C35705402
CCC1=C([C@@H](N2C(=CSC2=N1)/C=C(/N3CCC(CC3)C(=O)OCC)\[O-])c4ccc(cc4)C)C(=O)OC C36052873
CC1=C([C@H](N2C(=CSC2=N1)/C=C(/NCc3ccco3)\[O-])c4ccc(cc4)C(C)C)C(=O)OCC=C C36053232
CCOC(=O)[C@@H]1CCCN(C1)/C(=C/C2=CSC3=NC(=C([C@@H](N23)c4ccc(cc4)C(C)C)C(=O)OC)C)/[O-] C36053564
CC1=C([C@H](N2C(=CSC2=N1)/C=C(/NC(C)C)\[O-])c3ccccc3OC)C(=O)OCc4ccccc4 C36061213
Cc1ccc(c(c1)C)[C@@H]2C(=C(N=C3N2C(=CS3)/C=C(/NCC(C)C)\[O-])C)C(=O)OCc4ccccc4 C36063553
Cc1ccc(c(c1)C)[C@@H]2C(=C(N=C3N2C(=CS3)/C=C(/NC[C@@H]4CCCO4)\[O-])C)C(=O)OCc5ccccc5 C36063587
CCOC(=O)C1=C(N=C2N([C@@H]1c3ccc(cc3C)C)C(=CS2)/C=C(/NC[C@@H]4CCCO4)\[O-])c5ccccc5 C36064398
CCN(CC)C(=O)C1=C(N=C2N([C@@H]1c3cccc(c3)Oc4ccccc4)C(=CS2)/C=C(/NC5CC5)\[O-])C C36071662
CC[C@@H](C)N/C(=C/C1=CSC2=NC(=C([C@H](N12)c3ccc(cc3)C(C)C)C(=O)Nc4ccc(cc4)OC)C)/[O-] C36072085
CCCCNC(=O)[C@H](c1ccccc1O)N(c2cccc(c2)Cl)C(=O)c3cc(ccc3[O-])[N+](=O)[O-] C36484313
CCC/C=C/[C@H](C(=O)NC1CCCCC1)N(c2cccc(c2)Cl)C(=O)c3cc(ccc3[O-])[N+](=O)[O-] C36484325
CCCCNC(=O)[C@@H](c1ccc(cc1)N(C)C)N(c2cccc(c2)Cl)C(=O)c3cc(ccc3[O-])[N+](=O)[O-] C36484386
CCCCC[C@@H](C(=O)NC(C)(C)CC(C)(C)C)N(Cc1ccco1)C(=O)c2cc(ccc2[O-])[N+](=O)[O-] C36499818
CCCCCCN([C@H](c1cccc(c1)O)C(=O)NC(C)(C)CC(C)(C)C)C(=O)c2cc(ccc2[O-])[N+](=O)[O-] C36513773
CCCCCCN([C@@H](c1cccc(c1)OC)C(=O)NC2CCCCC2)C(=O)c3cc(ccc3[O-])[N+](=O)[O-] C36513794
CCCCCCN([C@H](c1ccccc1O)C(=O)NC(C)(C)CC(C)(C)C)C(=O)c2cc(ccc2[O-])[N+](=O)[O-] C36513823
CCCCCCN([C@H](c1c2ccccc2ccc1OC)C(=O)NC(C)(C)C)C(=O)c3cc(ccc3[O-])[N+](=O)[O-] C36513843
CCCCCCN([C@@H](c1ccc(cc1)N(C)C)C(=O)NC2CCCCC2)C(=O)c3cc(ccc3[O-])[N+](=O)[O-] C36513936
CCCCNC(=O)[C@H](c1ccccc1O)N(c2ccccc2Cl)C(=O)c3cc(ccc3[O-])[N+](=O)[O-] C36544641
CCC(CC)[C@@H](C(=O)NC(C)(C)CC(C)(C)C)N(c1ccccc1Cl)C(=O)c2cc(ccc2[O-])[N+](=O)[O-] C36544668
CC(C)(C)CC(C)(C)NC(=O)[C@H](c1ccco1)N(c2ccccc2Cl)C(=O)c3cc(ccc3[O-])[N+](=O)[O-] C36544677
CCCCNC(=O)[C@H](c1ccc(cc1)OC)N(c2ccccc2Cl)C(=O)c3cc(ccc3[O-])[N+](=O)[O-] C36544707
CCCCNC(=O)[C@@H](c1ccc(cc1)C)N(c2ccccc2Cl)C(=O)c3cc(ccc3[O-])[N+](=O)[O-] C36544720
CC(C)(C)CC(C)(C)NC(=O)[C@H](C1CCCCC1)N(C(=O)c2cc(ccc2[O-])[N+](=O)[O-])C(C)(C)C C36585781
CC(C)(C)CC(C)(C)NC(=O)[C@H](c1ccc(cc1)OC)N(C(=O)c2cc(ccc2[O-])[N+](=O)[O-])C(C)(C)C C36585973
CCC/C=C/[C@H](C(=O)NC(C)(C)CC(C)(C)C)N(Cc1ccc(o1)C)C(=O)c2cc(ccc2[O-])[N+](=O)[O-] C36596656
CCCCC[C@H](C(=O)NC(C)(C)CC(C)(C)C)N(Cc1ccc(o1)C)C(=O)c2cc(ccc2[O-])[N+](=O)[O-] C36596729
Cc1ccc(cc1)[C@H](C(=O)NC(C)(C)CC(C)(C)C)N(Cc2ccc(o2)C)C(=O)c3cc(ccc3[O-])[N+](=O)[O-] C36596761
CCCCCCn1c(c(c(c(c1=O)C#N)C)C(=O)/C=C/c2cn(nc2c3ccc(cc3)F)c4ccccc4)[O-] C38627067
CCCCc1c(n2c3c(nc2n(c1=O)Cc4ccccc4)n(c(=O)n(c3=O)CCCC)CCCC)[O-] C34090867
Cc1cc(ccc1C(=O)C2=C(C(=O)N([C@@H]2c3cc(c(c(c3)C(C)(C)C)O)C(C)(C)C)CCO)[O-])OC(C)C C40084473
C[C@H](CCCC(C)C)[C@H]1CC[C@H]2[C@]1(CC[C@@H]3[C@@H]2CC=C4[C@]3(CC[C@@H](C4)OC(=O)CCC(=O)[O-])C)C C44135056
CCCC[C@@H]1Nc2ccn(c(=O)c2N1Cc3ccc(cc3)c4ccccc4c5[n-]nnn5)Cc6ccccc6 C52584076
CC(=C)[C@H]1CC[C@]2([C@@H]1[C@H]3CC[C@@H]4[C@@]5(CC[C@@H](C([C@@H]5CC[C@@]4([C@]3(CC2)C)C)(C)C)OC(=O)CCC(=O)[O-])C)COC(=O)C C01872169
CCc1ccc(cc1)/N=C\2/C(=C(/C(=C/c3ccc(o3)c4ccc(cc4OC)[N+](=O)[O-])/S2)[O-])C(=O)OCC C59437124
CCCCOc1cccc(c1)NC(=O)CSC2=C([C@H](C3=C(CC(CC3=N2)(C)C)[O-])c4cccs4)C#N C13174191
CCCCc1ccc(cc1)S(=O)(=O)c2cnc(nc2[O-])SCC(=O)Nc3cccc(c3C)Cl C46016380
Cc1cccc(c1)C(=O)O[C@H]([C@H](C(=O)[O-])OC(=O)c2cccc(c2)C)C(=O)Nc3ccc(c(c3)C)C C09972664
CCCCn1c(=O)c2ccc(cc2nc1SCC(=O)N[C@H](C)c3cccc4c3cccc4)C(=O)[O-] C13044517
C/C(=N\Nc1ccc(c(c1)Cl)Cl)/c2ccc(cc2)S(=O)(=O)N(C)CCCC(=O)[O-] C13066392
CC(C)c1ccc(cc1)[C@H](c2cccs2)NS(=O)(=O)c3cc(ccc3OC)/C=C/C(=O)[O-] C13312876
CC[C@@H](C)c1ccc(cc1)NC(=O)[C@H](C)Sc2nc3cc(ccc3c(=O)n2CC=C)C(=O)[O-] C13363860
CCc1nc2c(cc(nc2n1Cc3ccc(c(c3)C)N(CC=C)[C@@H](c4ccccc4)C(=O)[O-])C)C C13732517
CCn1c(nnc1SCC(=O)N/N=C/c2ccc(cc2)C(=O)[O-])c3ccc(cc3)C(C)(C)C C16712180
COc1ccc(cc1OC)[C@H](C(=C(c2cccs2)[O-])C(=O)C(F)(F)F)Nc3ccc4ccccc4c3 C06162735
CCOC(=O)c1c2c(sc1NC(=O)CSc3nc(c(c(n3)[O-])Cc4ccccc4)C)CCCC2 C32522632
CCOC(=O)[C@@H]1CCCN(C1)c2ccc(cc2C(=O)[O-])NS(=O)(=O)c3ccc(cc3)C(C)(C)C C33253418
CCC1=C([C@H](N2C(=CSC2=N1)/C=C(/NCc3ccccc3F)\[O-])c4cccc(c4)OC)C(=O)OC C34923239
CC1=C([C@H](N2C(=CSC2=N1)/C=C(/NCCc3cccs3)\[O-])c4ccc(cc4)OC)C(=O)OC C34923489
CCOC(=O)C1=C(N=C2N([C@@H]1c3ccccc3C)C(=CS2)/C=C(/NC[C@@H]4CCCO4)\[O-])c5ccccc5 C35692942
CCOC(=O)C1=C(N=C2N([C@H]1c3ccccc3)C(=CS2)/C=C(/NCC(C)C)\[O-])C(F)(F)F C35693024
CC[C@@H](C)N/C(=C/C1=CSC2=NC(=C([C@H](N12)c3ccc(cc3)OC)C(=O)OC(C)C)C)/[O-] C35693644
CC1=C([C@H](N2C(=CSC2=N1)/C=C(/NCC(C)C)\[O-])c3ccc(cc3)Cl)C(=O)OCC=C C35697364
Cc1ccc(c(c1)[C@@H]2C(=C(N=C3N2C(=CS3)/C=C(/NC[C@H]4CCCO4)\[O-])C)C(=O)OCC=C)C C35697482
CCN(CC)C(=O)C1=C(N=C2N([C@H]1c3ccccc3OC)C(=CS2)/C=C(/NCc4ccc(cc4)F)\[O-])C C35698369
CCC1=C([C@H](N2C(=CSC2=N1)/C=C(/NC[C@@H]3CCCO3)\[O-])c4ccc(cc4)C(F)(F)F)C(=O)OC C35701129
CC[C@H](C)N/C(=C/C1=CSC2=NC(=C([C@H](N12)c3ccc(cc3)OC)C(=O)OC(C)(C)C)C)/[O-] C35701399
CCC1=C([C@H](N2C(=CSC2=N1)/C=C(/NCCc3ccccn3)\[O-])c4cccc(c4)Cl)C(=O)OC C35704494
CCN(C)/C(=C/C1=CSC2=NC(=C([C@H](N12)c3ccccc3OC)C(=O)OCC)c4ccccc4)/[O-] C35705049
CCOC(=O)C1=C(N=C2N([C@H]1c3cccc(c3)F)C(=CS2)/C=C(/NCc4ccco4)\[O-])c5ccccc5 C35705097
CCOC(=O)C1=C(N=C2N([C@H]1c3cccc(c3)C)C(=CS2)/C=C(/NC[C@H]4CCCO4)\[O-])c5ccccc5 C36050046
CCOC(=O)C1=C(N=C2N([C@@H]1c3ccccc3)C(=CS2)/C=C(/NCC4CC4)\[O-])C(F)(F)F C36050053
CC1=C([C@@H](N2C(=CSC2=N1)/C=C(/Nc3ccc(cc3)F)\[O-])c4ccc(cc4)F)C(=O)OCCOC C36050111
CCC1=C([C@@H](N2C(=CSC2=N1)/C=C(/N3CCC[C@H](C3)C(=O)OCC)\[O-])c4ccccc4C)C(=O)OC C36052799
CCC1=C([C@@H](N2C(=CSC2=N1)/C=C(/N3CCC[C@@H](C3)C(=O)OCC)\[O-])c4cccc(c4)F)C(=O)OC C36052945
CC1=C([C@@H](N2C(=CSC2=N1)/C=C(/NCC(C)C)\[O-])c3ccccc3Cl)C(=O)OCC=C C36053015
CC1=C([C@H](N2C(=CSC2=N1)/C=C(/NCc3ccc4c(c3)OCO4)\[O-])c5ccccc5)C(=O)OCC=C C36053104
CCOC(=O)[C@@H]1CCCN(C1)/C(=C/C2=CSC3=NC(=C([C@H](N23)c4ccc(cc4)C(C)C)C(=O)OC)C)/[O-] C36053566
CCC1=C([C@H](N2C(=CSC2=N1)/C=C(/N3CCC[C@@H](C3)C(=O)OCC)\[O-])c4ccccc4)C(=O)OC C36058533
CCC1=C([C@H](N2C(=CSC2=N1)/C=C(/N3CCC[C@@H](C3)C(=O)OCC)\[O-])c4ccccc4F)C(=O)OC C36058592
Cc1ccccc1[C@H]2C(=C(N=C3N2C(=CS3)/C=C(/NCCc4ccccn4)\[O-])C)C(=O)OC(C)C C36058824
CC1=C([C@H](N2C(=CSC2=N1)/C=C(/NCCOC)\[O-])c3cccc(c3)Cl)C(=O)OC(C)(C)C C36061375
CCN/C(=C/C1=CSC2=NC(=C([C@@H](N12)c3cccc(c3OC)OC)C(=O)OCc4ccccc4)C)/[O-] C36063468
Cc1ccc(c(c1)C)[C@H]2C(=C(N=C3N2C(=CS3)/C=C(/NC[C@H]4CCCO4)\[O-])C)C(=O)OCc5ccccc5 C36063593
CCOC(=O)[C@H]1CCCN(C1)/C(=C/C2=CSC3=NC(=C([C@H](N23)c4ccccc4F)C(=O)OC(C)C)C)/[O-] C36065029
CC(C)(C)c1ccc(cc1)NC(=O)COC(=O)c2ccc(cc2)[N-]S(=O)(=O)c3ccc(c(c3)F)F C06169584
Cc1cccc(c1C)[N-]S(=O)(=O)c2cc(ccc2Cl)C(=O)N[C@H](CC(C)C)c3ccc(cc3)OC C38752896
C[C@@H](C(=O)Nc1ccc(cc1)C(C)(C)C)Sc2nnc(n2[C@@H](C(C)C)C(=O)[O-])c3cccs3 C13271742
CCCCc1ccc(cc1)Nc2nnc(s2)SCC3=CC(=O)N=C4C3=C([C@@H](S4)C(=O)[O-])C C39680129
CSc1ccc(cc1)[C@@H]2C(=C(C(=O)N2CC=C)[O-])C(=O)c3cccc(c3)OCc4ccccc4Cl C40030184
CC1=C([C@H](N2C(=CSC2=N1)/C=C(/NCC(C)C)\[O-])c3ccc(cc3OC)OC)C(=O)OC(C)C C40401695
CCCCCOc1ccc(cc1)[C@H]2c3c([nH]nc3C(=O)N2Cc4cccnc4)c5cc(ccc5[O-])Cl C39899234
Cc1ccc(cc1)CSCCNC(=O)c2cc(ccc2Cl)[N-]S(=O)(=O)c3ccc(cc3)C C44883259
Cc1ccc(cc1)S(=O)(=O)[N-]c2ccc(cc2Cl)C(=O)NCCSCc3cccc(c3)Cl C44904570
CC1=C([C@H](n2c(nc(n2)SCc3ccccc3Cl)N1)c4ccc(cc4)C(=O)[O-])C(=O)OCC=C C54622425
CCc1ccc(cc1)/N=C\2/C(=C(/C(=C/c3ccc(c(c3)OC)OCC#C)/S2)[O-])C(=O)OCC C59366149
CCCCc1ccc(cc1)S(=O)(=O)c2cnc(nc2[O-])SCC(=O)Nc3ccc(c(c3)F)C C17271388
CCCCn1c(=O)c2ccc(cc2nc1SCC(=O)N[C@@H](C)c3cccc4c3cccc4)C(=O)[O-] C13044516
CCCCCCn1c(=O)c2c3c(sc2nc1SCC(=O)Nc4cccc(c4)C(=O)[O-])CCC3 C13266304
Cc1cc(cc(c1)OCCCSc2nc3cc(ccc3c(=O)n2Cc4ccco4)C(=O)[O-])C C13280472
CC(C)(C)c1ccc(cc1)c2nnc(n2Cc3ccco3)SCC(=O)Nc4cccc(c4)C(=O)[O-] C13344743
CCCCCn1c(=O)c2c3c(sc2nc1SCC(=O)Nc4cccc(c4)C(=O)[O-])CCCC3 C13344762
Cc1ccc(c(c1)C)n2c(nnc2SCC(=O)Nc3ccc(cc3)/C=C/C(=O)[O-])Cc4ccccc4 C13415734
Cc1ccc(c(c1)C)Cn2c(=O)c(c(nc2Nc3ccc(cc3)C(=O)[O-])C)Cc4ccc(c(c4)OC)OC C16885045
c1cc(ccc1CCNC(=O)CCCCCn2c(=O)c3cc(ccc3nc2[S-])Br)Cl C02973901
CCOC(=O)C1CCN(CC1)c2ccc(cc2C(=O)[O-])NS(=O)(=O)c3ccc(cc3)C(C)(C)C C33253524
CCC1=C([C@@H](N2C(=CSC2=N1)/C=C(/NCc3ccccc3F)\[O-])c4cccc(c4)OC)C(=O)OC C34923238
CC1=C([C@@H](N2C(=CSC2=N1)/C=C(/NCCc3cccs3)\[O-])c4ccc(cc4)OC)C(=O)OC C34923488
CC1=C([C@H](N2C(=CSC2=N1)/C=C(/NCCCOC)\[O-])c3ccc(cc3)C(C)C)C(=O)OC C34923765
CCCc1c(c(n(n1)c2ccc(cc2C)C)[O-])C3=C(C(=O)N(C3=O)c4ccc(cc4)OC)N(CC)CC C35621322
CCOC(=O)C1=C(N=C2N([C@@H]1c3ccccc3)C(=CS2)/C=C(/NCC(C)C)\[O-])C(F)(F)F C35693022
CCOC(=O)[C@@H]1CCCN(C1)/C(=C/C2=CSC3=NC(=C([C@H](N23)c4ccccc4F)C(=O)OCC)C)/[O-] C35694416
CCOC(=O)[C@H]1CCCN(C1)/C(=C/C2=CSC3=NC(=C([C@H](N23)c4cccc(c4)F)C(=O)OCC)C)/[O-] C35694562
CCC1=C([C@@H](N2C(=CSC2=N1)/C=C(/N3CCC[C@H](C3)C(=O)OCC)\[O-])c4ccc(cc4)F)C(=O)OC C35696615
Cc1ccc(cc1)[C@@H]2C(=C(N=C3N2C(=CS3)/C=C(/NCc4ccco4)\[O-])C)C(=O)OCC=C C35697255
Cc1ccc(cc1)[C@H]2C(=C(N=C3N2C(=CS3)/C=C(/NCc4ccco4)\[O-])C)C(=O)OCC=C C35697257
CCN(CC)C(=O)C1=C(N=C2N([C@H]1c3ccccc3OC)C(=CS2)/C=C(/N[C@H](C)c4ccccc4)\[O-])C C35698357
CCN(CC)C(=O)C1=C(N=C2N([C@@H]1c3ccccc3OC)C(=CS2)/C=C(/NCc4ccc(cc4)F)\[O-])C C35698367
CC[C@@H](C)N/C(=C/C1=CSC2=NC(=C([C@H](N12)c3ccc(cc3)OC)C(=O)OC(C)(C)C)C)/[O-] C35701396
CCOC(=O)C1=C(N=C2N([C@H]1c3ccccc3C)C(=CS2)/C=C(/NCc4ccco4)\[O-])C(F)(F)F C35703556
CCOC(=O)C1=C(N=C2N([C@@H]1c3cccc(c3)F)C(=CS2)/C=C(/NCc4ccco4)\[O-])c5ccccc5 C35705096
CCC1=C([C@@H](N2C(=CSC2=N1)/C=C(/N[C@@H](C)CC)\[O-])c3cc(cc(c3)OC)OC)C(=O)OC C35705190
CCC1=C([C@H](N2C(=CSC2=N1)/C=C(/N[C@H](C)CC)\[O-])c3cc(cc(c3)OC)OC)C(=O)OC C35705193
CC1=C([C@@H](N2C(=CSC2=N1)/C=C(/NCCc3ccccc3)\[O-])c4ccccc4OC)C(=O)OC C35970363
CCOC(=O)C1=C(N=C2N([C@H]1c3ccccc3OC)C(=CS2)/C=C(/NCc4ccccc4)\[O-])C C36051001
CC1=C([C@@H](N2C(=CSC2=N1)/C=C(/Nc3ccc(cc3)F)\[O-])c4ccccc4F)C(=O)OCCOC C36052711
CCC1=C([C@@H](N2C(=CSC2=N1)/C=C(/N3CCC[C@@H](C3)C(=O)OCC)\[O-])c4ccccc4C)C(=O)OC C36052797
CCC1=C([C@@H](N2C(=CSC2=N1)/C=C(/N3CCC[C@@H](C3)C(=O)OCC)\[O-])c4ccccc4)C(=O)OC C36058531
Cc1ccccc1[C@@H]2C(=C(N=C3N2C(=CS3)/C=C(/NCCc4ccccn4)\[O-])C)C(=O)OC(C)C C36058823
CC1=C([C@@H](N2C(=CSC2=N1)/C=C(/NCCN3CCOCC3)\[O-])c4ccc(cc4)Cl)C(=O)OC(C)(C)C C36061322
CC1=C([C@@H](N2C(=CSC2=N1)/C=C(/NCCOC)\[O-])c3cccc(c3)Cl)C(=O)OC(C)(C)C C36061374
CCOC(=O)C1=C(N=C2N([C@@H]1c3ccc(cc3)Cl)C(=CS2)/C=C(/NCC(C)C)\[O-])c4ccccc4 C36063098
Cc1ccc(c(c1)C)[C@@H]2C(=C(N=C3N2C(=CS3)/C=C(/NC[C@H]4CCCO4)\[O-])C)C(=O)OCc5ccccc5 C36063591
CCC1=C([C@H](N2C(=CSC2=N1)/C=C(/N[C@@H](C)CC)\[O-])c3cc(ccc3OC)OC)C(=O)OC C36064629
CCOC(=O)[C@@H]1CCCN(C1)/C(=C/C2=CSC3=NC(=C([C@H](N23)c4ccccc4F)C(=O)OC(C)C)C)/[O-] C36065028
Cc1cccc(c1C)[N-]S(=O)(=O)c2cc(ccc2Cl)C(=O)N[C@@H](CC(C)C)c3ccc(cc3)OC C38752893
CCSc1nnc(s1)N2[C@H](C(=C(C2=O)[O-])C(=O)c3ccc(cc3)OCC(C)C)c4ccc(cc4)C C40000081
CC1=C([C@@H](N2C(=CSC2=N1)/C=C(/NCC(C)C)\[O-])c3ccc(cc3OC)OC)C(=O)OC(C)C C40401692
CCCCCN1[C@H](c2c([nH]nc2C1=O)c3cc(ccc3[O-])Cl)c4ccc(cc4)OCc5ccccc5 C39898562
CCOc1cc(ccc1OCc2ccccc2)[C@H]3c4c([nH]nc4C(=O)N3CC=C)c5cc(ccc5[O-])Cl C39898700
CCCCCOc1ccc(cc1)[C@@H]2c3c([nH]nc3C(=O)N2Cc4cccnc4)c5cc(ccc5[O-])Cl C39899233
CCCCCn1c(c(c(c(c1=O)C#N)C)C(=O)/C=C/c2cn(nc2c3ccc(cc3)F)c4ccccc4)[O-] C40522445
C[C@H](CCCC(C)C)[C@H]1CC[C@H]2[C@]1(CC[C@H]3[C@@H]2CC=C4[C@]3(CC[C@@H](C4)OC(=O)CCC(=O)[O-])C)C C44135059
CCOC(=O)c1c(nc(n1c2ccccc2OC)SC)[N-]S(=O)(=O)c3cc(c(cc3Cl)Cl)Cl C01034940
CCOc1cc(ccc1OCC#C)/C=C\2/C(=C(/C(=N/c3ccc(cc3)C)/S2)C(=O)OCC)[O-] C59105516
CC(C)CN(CC(C)C)S(=O)(=O)c1ccc(cc1)[N-]S(=O)(=O)c2cc(ccc2Cl)Cl C59328643
CCCCc1ccc(cc1)S(=O)(=O)c2cnc(nc2[O-])SCC(=O)Nc3ccc(cc3)C C64591962
COC(=O)[C@H](CSCc1ccccc1)NC(=O)CC2(CCCC2)CC(=O)[O-] C04228939
CCCc1cc(c(s1)NC(=O)[C@@H]2[C@H]3C[C@@H]([C@@H]2C(=O)[O-])C=C3)C(=O)OCC C04904851
COc1cc(cc(c1OC)Cl)/C=C/C(=O)N[C@@H](CC(=O)[O-])c2ccccc2Cl C13173312
Cc1ccc(cc1Cl)/C=C/C(=O)N[C@H](CC(=O)[O-])c2ccc(c(c2)OC)OC C13184534
c1cc(cc(c1)S(=O)(=O)NCCSc2c(cc(cn2)C(F)(F)F)Cl)C(=O)[O-] C13185191
CCN(CC)C(=O)c1cccc(c1)NC(=O)C[C@@](C)(c2ccccc2)C(=O)[O-] C13253835
c1ccc(cc1)c2c(cn(n2)c3ccccc3)/C=C/C(=O)N[C@H](CC(=O)[O-])c4ccccc4 C13278304
CCN(CCNC(=O)CSc1c(cccn1)C(=O)[O-])c2cccc(c2)C C13317936
COc1cc(c(cc1OC)Br)CC(=O)N[C@@H](CC(=O)[O-])c2cccs2 C13389932
C[C@H](C(=O)NC(c1ccccc1)c2ccccc2)Sc3nc(cs3)CC(=O)[O-] C13415798
c1cc(sc1S(=O)(=O)NC[C@@H](CCC(=O)[O-])C(F)(F)F)Br C16769912
CCNC(=S)N1CCN(CC1)CC/N=C/C2=C(C[C@@H](CC2=O)c3ccc(cc3)F)[O-] C19840947
COc1ccc(cc1S(=O)(=O)Nc2ccccc2SCC(F)(F)F)C(=O)[O-] C23043350
CCCc1nnc(n1CC(=O)N[C@@H](c2ccccc2)c3ccc(cc3)OC)[S-] C25448860
CCCCN/C(=N/S(=O)(=O)c1cnccc1Sc2ccc(cc2)Cl)/[O-] C06486164
COCCCNC(=O)c1ccc(cc1Cl)[N-]S(=O)(=O)c2ccccc2 C38772874
c1ccc(cc1)CSCCNC(=O)Cn2c(nnc2[S-])c3cccs3 C14226399
Cc1ccc(cc1)C(=O)C2=C(C(=O)N([C@H]2c3ccccc3OCC=C)CCO)[O-] C40076429
Cc1cc(ccc1C(=O)C2=C(C(=O)N([C@H]2c3cccs3)CCO)[O-])OCC(C)C C40084874
Cc1cc(c(n1C2CCCCC2)C)/C=C/C(=C(\C#N)/C(=O)NCCCOC)/[O-] C49101507
Cc1cc(ccc1SC/C(=C(\C#N)/C(=O)NCCCOC)/[O-])Br C49102577
C=CCNC(=S)N1CCN(CC1)CC/N=C/C2=C(C[C@@H](CC2=O)c3ccccc3)[O-] C19708203
CCOc1ccccc1N/C(=C(\C#N)/C(=O)CCSc2ccc(cc2)F)/[O-] C50902250
CCOc1ccccc1N/C(=C(\C#N)/C(=O)/C=C\c2ccc(cc2)N(C)C)/[O-] C50902307
CCOc1ccccc1N/C(=C(\C#N)/C(=O)Cc2ccc(cc2)n3cccc3)/[O-] C50903236
CCCCN/C(=C(\C#N)/C(=O)/C=C\c1ccc(c(c1)OCC)OC(F)F)/[O-] C51007809
CCS(=O)(=O)[N-]c1ccc(cc1)NC(=O)c2ccc(cc2)OCC3CC3 C55312367
CCOc1cc(ccc1OC(F)F)CNC(=O)Cc2c(nc(s2)[S-])C C56976933
COCCNC(=O)/C=C/c1ccc(cc1)S(=O)(=O)[N-]c2ccccc2Cl C15272617
Cc1ccc(cc1)CSCCNC(=O)c2cccc(c2)[N-]S(=O)(=O)C C10334582
CCc1ccccc1OCC(=O)Nc2ccc(c(c2)C)[N-]S(=O)(=O)CC C58157255
CCCS(=O)(=O)[N-]c1ccccc1C(=O)NCCc2c(cccc2F)F C58489566
C[C@@H](c1cccc(c1)[N-]S(=O)(=O)C)NC(=O)CCC(=O)c2ccc(s2)Cl C46703946
C[C@H](c1cccc(c1)[N-]S(=O)(=O)C)NC(=O)CCSc2ccc(cc2)F C46703147
CCc1cccc(c1NC(=O)[C@@H](C)CS(=O)(=O)[N-]c2cccc(c2)OC)C C62121302
CCOc1ccccc1NC(=O)[C@@H](C)CS(=O)(=O)[N-]c2cccc(c2)F C62126968
c1ccc(cc1)[N-]S(=O)(=O)CCNC(=O)CCCC(=O)c2ccc(cc2)F C62313397
CCCS(=O)(=O)[N-]c1ccc(cc1)NC(=O)c2csc(n2)CC(C)C C63660104
Cc1ccc(cc1)c2nnc(n2CC(=O)N[C@H](C)COCC(F)(F)F)[S-] C63698658
C=CCn1c(nnc1[S-])CC2=N[C@@H](SC2)NC(=O)CCC3CCCC3 C64058074
CCCS(=O)(=O)[N-]c1cccc(c1C)NC(=O)CSc2ccccc2 C64363046
Cc1ccc(c(c1)C(=O)Nc2cccc(c2)COCC3CC3)[N-]S(=O)(=O)C C65122384
CCS(=O)(=O)[N-]c1ccccc1C(=O)N[C@H](C)c2cccc(c2)OC(F)F C65867643
CCS(=O)(=O)[N-]c1ccccc1C(=O)N[C@H](C)COc2ccc(cc2)C C65901340
CCS[C@@H](C(C)C)C(=O)Nc1ccc(cc1)S(=O)(=O)[N-]c2nccs2 C66267391
CCS(=O)(=O)[N-]c1ccc(c(c1)C)S(=O)(=O)NCCC2CCCC2 C57481127
COc1ccccc1COC[C@@H](CSc2[n-]c3cc(cnc3n2)Cl)O C66399801
CCCCN/C(=C(\C#N)/C(=O)c1ccc(cc1)n2ccc(n2)C(F)(F)F)/[O-] C66508907
CCN(CC)c1ccc(cc1)C(=O)N[C@H](C)c2cccc(c2)[N-]S(=O)(=O)C C66916496
C=CCN(CC=C)C(=O)c1ccc(cc1)NC(=O)CC2(CCCC2)CC(=O)[O-] C67456383
CCCCc1ccc(cc1)[C@@H](c2cccs2)NS(=O)(=O)c3cc(ccc3OC)/C=C/C(=O)[O-] C13311721
CC[C@@H](C)c1ccc(cc1)[C@H](c2cccs2)NS(=O)(=O)c3cc(ccc3OC)/C=C/C(=O)[O-] C13312839
CCOc1cc(cc(c1OCC(=O)OCC)I)/C=N/Nc2ccc(cc2)C(=O)[O-] C13914028
c1cc(cc(c1)/C(=C\CCCCC(=O)[O-])/c2cccnc2)C3=N[C@H](CO3)C(=O)NCCCCC4CCCCC4 C29560509
CCCCC(=O)Nc1ccc(cc1OC)/N=C/c2cc(cc(c2[O-])[N+](=O)[O-])Cc3ccccc3Cl C32114911
CCCCCC1=NO[C@](C1)([C@H](c2ccc(cc2)Br)OCc3ccc(cc3)C(C)(C)C)C(=O)[O-] C33532998
CC(C)(C)c1ccc(cc1)CO[C@@H](c2ccc(c(c2)Cl)Cl)[C@@]3(CC(=NO3)CCC(=O)OC)C(=O)[O-] C33533009
CCC1=C([C@@H](N2C(=CSC2=N1)/C=C(/NCCOc3ccccc3)\[O-])c4cccc(c4)C)C(=O)OC C34923020
CCOC(=O)[C@H]1CCCN(C1)/C(=C/C2=CSC3=NC(=C([C@H](N23)c4ccc(cc4)F)C(=O)OCC=C)C)/[O-] C35697105
CC1=C([C@H](N2C(=CSC2=N1)/C=C(/NCc3ccc(cc3)F)\[O-])c4cccc(c4)OC)C(=O)OCC=C C35701821
CC[C@@H](C)N/C(=C/C1=CSC2=NC(=C([C@H](N12)c3ccc(cc3)C(C)C)C(=O)OCC)c4ccccc4)/[O-] C35705074
Cc1ccc(c(c1)[C@H]2C(=C(N=C3N2C(=CS3)/C=C(/NCCOC)\[O-])C(F)(F)F)C(=O)OC(C)C)C C35705407
CCOC(=O)C1=C(N=C2N([C@H]1c3ccccc3C)C(=CS2)/C=C(/NCCOc4ccccc4)\[O-])C C35969516
CCOC(=O)C1=C(N=C2N([C@H]1c3cccc(c3)OC)C(=CS2)/C=C(/NCCOc4ccccc4)\[O-])C C35969618
CCOC(=O)C1=C(N=C2N([C@@H]1c3cc(cc(c3)OC)OC)C(=CS2)/C=C(/N(C)Cc4ccccc4)\[O-])C C36050974
CCOC(=O)C1=C(N=C2N([C@H]1c3cc(cc(c3)OC)OC)C(=CS2)/C=C(/N(C)Cc4ccccc4)\[O-])C C36050975
CCC1=C([C@H](N2C(=CSC2=N1)/C=C(/NC(C)C)\[O-])c3cccc(c3)OCc4ccccc4)C(=O)OC C36058600
CC1=C([C@@H](N2C(=CSC2=N1)/C=C(/Nc3ccc(cc3)F)\[O-])c4ccc(c(c4)OC)OC)C(=O)OCC=C C36058619
CC1=C([C@H](N2C(=CSC2=N1)/C=C(/NC(C)C)\[O-])c3cccc(c3OC)OC)C(=O)OCc4ccccc4 C36063466
CC1=C([C@@H](N2C(=CSC2=N1)/C=C(/NC(C)C)\[O-])c3cc(ccc3OC)OC)C(=O)OCc4ccccc4 C36063476
CCN(CC)C(=O)C1=C(N=C2N([C@H]1c3cccc(c3)OCc4ccccc4)C(=CS2)/C=C(/NC(C)C)\[O-])C C36063620
CCOC(=O)C1=C(N=C2N([C@@H]1c3ccccc3OC)C(=CS2)/C=C(/NCC(C)C)\[O-])c4ccccc4 C36064324
CCC1=C([C@@H](N2C(=CSC2=N1)/C=C(/NCc3ccc(cc3)F)\[O-])c4ccc(cc4OC)OC)C(=O)OC C36064552
CC[C@@H](C)N/C(=C/C1=CSC2=NC(=C([C@H](N12)c3cccc(c3)Oc4ccccc4)C(=O)OC(C)C)C)/[O-] C36064824
CC1=C([C@H](N2C(=CSC2=N1)/C=C(/NCC(C)C)\[O-])c3cccc(c3)OCc4ccccc4)C(=O)OC(C)C C36065035
CC1=C([C@H](N2C(=CSC2=N1)/C=C(/NC(C)C)\[O-])c3cccc(c3)OCc4ccccc4)C(=O)OC(C)C C36065037
CCCCC[C@@H](C(=O)NC1CCCCC1)N(c2cccc(c2)Cl)C(=O)c3cc(ccc3[O-])[N+](=O)[O-] C36484370
CCCCCCN([C@@H](c1ccc(cc1C)C)C(=O)NC(C)(C)CC(C)(C)C)C(=O)c2cc(ccc2[O-])[N+](=O)[O-] C36513788
CCCCCCN([C@H](c1c(cccc1Cl)Cl)C(=O)NC(C)(C)C)C(=O)c2cc(ccc2[O-])[N+](=O)[O-] C36513879
CC(C)(C)CC(C)(C)NC(=O)[C@H](C(c1ccccc1)c2ccccc2)N(C)C(=O)c3cc(ccc3[O-])[N+](=O)[O-] C36530101
C[C@H](CCCC(C)C)[C@@H]1CC[C@@H]2[C@@]1(CC[C@@H]3[C@@H]2CC=C4[C@@]3(CC[C@@H](C4)OC(=O)CCC(=O)[O-])C)C C35024412
CCc1ccc(cc1)[C@@H]2C(=C(C(=O)N2c3nnc(s3)SCC)[O-])C(=O)c4ccc(c(c4)C)OCC=C C40000216
C=CCN1[C@H](C(=C(C1=O)[O-])C(=O)c2cccc(c2)OCc3ccccc3Cl)c4cccc(c4)OCC=C C40030141
CC(C)CCOc1cccc(c1)[C@@H]2C(=C(C(=O)N2CC=C)[O-])C(=O)c3cccc(c3)OCc4ccc(cc4)F C40030472
CCCCN1[C@H](C(=C(C1=O)[O-])C(=O)c2ccc(cc2C)OC(C)C)c3ccc(c(c3)OCC)OCCC(C)C C40084594
CCCCN1[C@@H](C(=C(C1=O)[O-])C(=O)c2ccc3c(c2)C[C@H](O3)C)c4ccc(c(c4)OCC)OCCC(C)C C40096082
CCCCN1[C@@H](C(=C(C1=O)[O-])C(=O)c2cccc(c2)OCc3ccc(cc3)C)c4cccc(c4)[N+](=O)[O-] C40109200
CCCCN1[C@@H](C(=C(C1=O)[O-])C(=O)c2cccc(c2)OCc3ccc(cc3)F)c4ccc(cc4)N(CC)CC C40109508
CCCCN1[C@H](C(=C(C1=O)[O-])C(=O)c2ccc(cc2)OCc3ccc(cc3)C)c4ccc(cc4)N(CC)CC C40110115
CCCCN1[C@H](C(=C(C1=O)[O-])C(=O)c2ccc(cc2)OCc3ccc(cc3)F)c4ccc(cc4)SC C40110401
CCCCN1[C@H](c2c([nH]nc2C1=O)c3cc(ccc3[O-])Cl)c4ccc(c(c4)OC)OCCC(C)C C39898464
CCCCCN1[C@H](c2c([nH]nc2C1=O)c3cc(ccc3[O-])Cl)c4ccc(c(c4)OCC)OCCCCC C39898602
Cc1ccc(cc1)S(=O)(=O)[N-]c2ccc(c(c2)Cl)C(=O)NCCCc3ccc(cc3)OC(C)C C44901306
CCOC(=O)C1=C(N=C(/C(=C(/[O-])\OCC)/[C@@H]1c2ccccc2C(F)(F)F)CSc3ccccc3C)C C26377138
CCCCOC(=O)C1=C(Nc2nc(nn2[C@@H]1c3ccc(cc3)C(=O)[O-])SCc4ccccc4F)C C54642026
CCN(CC)c1ccc(c(c1)OCC)/C=C\2/C(=C(/C(=N/c3ccc(cc3)OCC)/S2)C(=O)OCC)[O-] C59364783
CCOC(=O)COc1ccc(cc1Cl)/C=C\2/C(=C(/C(=N/c3ccc(cc3)C)/S2)C(=O)OCC)[O-] C59366086
CCc1ccc(cc1)/N=C\2/C(=C(/C(=C/c3ccc(c(c3)OCC)OCC(=O)OCC)/S2)[O-])C(=O)OCC C59366115
CC(C)(c1ccccc1CC[C@H](c2cccc(c2)/C=C/c3ccc4ccc(cc4n3)Cl)SC5(CC5)CC(=O)[O-])O C61389370
CCCCc1ccc(cc1)S(=O)(=O)c2cnc(nc2[O-])SCC(=O)Nc3cccc(c3)CC C17271432
CC(C)CCC[C@@H](C)[C@H]1CC[C@@H]2[C@@]1(CC[C@@H]([C@@H]2C(=O)[O-])[C@]3(CCC=CC3=O)C)C C04666762
CC(C)c1cc(c(c(c1)C(C)C)S(=O)(=O)Nc2cccc(c2)C(=O)[O-])C(C)C C06352204
C/C(=N\Nc1c(c(nc(c1Cl)Cl)C(=O)[O-])Cl)/CCc2ccc(cc2)OC C13343969
c1ccc2c(c1)c(c(o2)C(=O)[O-])CSc3nnc(n3C4CCCCC4)Cc5cccs5 C13416746
c1ccc(cc1)Cn2cc(c(n2)c3cccs3)/C=N/Nc4ccccc4C(=O)[O-] C13459111
CC(C)c1ccc(cc1)NC(=O)Cc2cc(nc(n2)SCc3ccccc3F)[O-] C23138356
Cc1ccc(c(c1)C)Cc2c(nc(nc2[O-])SCc3ccc(c(c3)[N+](=O)[O-])OC)c4ccccc4 C16853448
CCCCCOc1cccc(c1)c2nc3c4c5c(sc4nc(n3n2)[O-])C[C@@H](CC5)C(C)(C)C C27516885
CCCCCOc1cccc(c1)c2nc3c4c5c(sc4nc(n3n2)[O-])C[C@H](CC5)C(C)(C)C C27516886
c1ccc(cc1)c2cc(nc(n2)SCC(=O)Nc3ccccc3Sc4ccccc4)[O-] C32522800
CCCc1ccc(cc1)NC(=O)CSc2nc(c(nn2)Cc3ccc(c(c3)Cl)Cl)[O-] C32810089
Cc1cc(c(cc1C)S(=O)(=O)Nc2ccc(cc2C(=O)[O-])N3CCC(CC3)Cc4ccccc4)C C33007410
CCC1=C([C@@H](N2C(=CSC2=N1)/C=C(/N(C)C(C)C)\[O-])c3ccc(cc3C)C)C(=O)OC C34923276
Cc1ccc(cc1)[C@@H]2C(=C(N=C3N2C(=CS3)/C=C(/NC(C)(C)C)\[O-])C)C(=O)OC(C)C C34923362
CCCN(CCC)/C(=C/C1=CSC2=NC(=C([C@@H](N12)c3ccc(cc3)C)C(=O)OC)C)/[O-] C34923570
Cc1ccc(c(c1)C(=O)C2=C(C(=O)N([C@H]2c3ccc(cc3)OCC=C)c4nc5ccc(cc5s4)F)[O-])C C34954424
CC(C)(C)c1cc(cc(c1O)C(C)(C)C)[C@@H]2C(=C(C(=O)N2Cc3ccco3)[O-])C(=O)c4ccc(cc4)F C35297408
CC(C)(C)c1cc(cc(c1O)C(C)(C)C)[C@H]2C(=C(C(=O)N2Cc3ccco3)[O-])C(=O)c4ccc(cc4)F C35297411
CCOC(=O)C1=C(N=C2N([C@@H]1c3ccccc3Cl)C(=CS2)/C=C(/Nc4ccc(cc4)F)\[O-])C C35693394
CCOC(=O)C1=C(N=C2N([C@H]1c3ccccc3Cl)C(=CS2)/C=C(/Nc4ccc(cc4)F)\[O-])C C35693396
CCC1=C([C@@H](N2C(=CSC2=N1)/C=C(/NCc3ccccc3)\[O-])c4ccccc4C)C(=O)OC C35696639
Cc1ccc(cc1)[C@@H]2C(=C(N=C3N2C(=CS3)/C=C(/NC(C)C)\[O-])C)C(=O)OC(C)(C)C C35703871
CCC1=C([C@H](N2C(=CSC2=N1)/C=C(/N[C@@H](C)CC)\[O-])c3ccc(cc3C)C)C(=O)OC C35705253
CCOC(=O)C1=C(N=C2N([C@@H]1c3ccc(cc3C)C)C(=CS2)/C=C(/Nc4ccc(cc4)F)\[O-])C C36050414
CCOC(=O)C1=C(N=C2N([C@H]1c3ccc(cc3C)C)C(=CS2)/C=C(/Nc4ccc(cc4)F)\[O-])C C36050415
CCC1=C([C@@H](N2C(=CSC2=N1)/C=C(/N[C@@H](C)CC)\[O-])c3ccc(cc3)Cl)C(=O)OC C36052893
CC1=C([C@H](N2C(=CSC2=N1)/C=C(/N3CCOCC3)\[O-])c4ccccc4Cl)C(=O)OCc5ccccc5 C36052970
CC1=C([C@H](N2C(=CSC2=N1)/C=C(/NCc3ccccc3)\[O-])c4ccc(cc4)C(C)C)C(=O)OC C36053531
CC1=C([C@@H](N2C(=CSC2=N1)/C=C(/NC(C)C)\[O-])c3ccc(cc3)C(C)C)C(=O)OC C36053532
Cc1ccc(c(c1)[C@@H]2C(=C(N=C3N2C(=CS3)/C=C(/NC(C)C)\[O-])C)C(=O)OC(C)C)C C36071803
Cc1ccc(c(c1)C)[C@H]2C(=C(N=C3N2C(=CS3)/C=C(/NC(C)C)\[O-])C)C(=O)OC(C)C C36071914
Cc1ccc(cc1)C/N=C(/Nc2ccc(cc2)C(=O)[O-])\N3CCN(CC3)c4cc(ccc4C)C C21046774
CCCCC1CCC(CC1)C(=O)c2c(c(c(=O)n(c2[O-])Cc3ccc(cc3)C)C#N)C C38624501
CCCCCCn1c(c(c(c(c1=O)C#N)C)C(=O)[C@H](C)Oc2cc(c(c(c2)C)Cl)C)[O-] C38627192
C[C@H](CCCC(C)C)[C@H]1CC[C@@H]2[C@@]1(CC[C@@H]3[C@@H]2CCC(=O)[C@@]3(C)CCC(=O)[O-])C C39566908
C[C@H](CCCC(C)C)[C@H]1CC[C@@H]2[C@@]1(CC[C@@H]([C@@H]2C(=O)[O-])[C@@]3(CCCCC3=O)C)C C37629413
CCCCCCn1c(c(c(c(c1=O)C#N)C)/N=N/c2ccc(cc2)Br)[O-] C39870440
CCCc1nnc(s1)/N=C(/C(=C/c2cc(c(c(c2)C(C)(C)C)O)C(C)(C)C)/C#N)\[O-] C39994594
CC(C)c1ccc(cc1)/C=C(\C#N)/C(=N/c2nnc(s2)SCc3ccc(cc3)F)/[O-] C39997675
CCN(C)/C(=C/C1=CSC2=NC(=C([C@H](N12)c3ccc(cc3C)C)C(=O)OC(C)C)C)/[O-] C40401755
CCOC(=O)[C@H]1[C@H](c2c(nc(s2)[S-])S[C@@H]1C(=O)OCC)c3ccc(cc3)C(C)(C)C C40475777
CCCOc1ccc(cc1)[C@H]2c3c([nH]nc3C(=O)N2Cc4ccccc4Cl)c5cc(ccc5[O-])Cl C39898988
C[C@H](c1ccc(cc1)C(C)(C)C)NC(=O)c2ccc(c(c2)Cl)[N-]S(=O)(=O)c3ccccc3 C44901540
Cc1cccc(c1)c2nnc(n2CCC(=O)Nc3nc(cs3)c4ccc(cc4)C(C)(C)C)[S-] C45633389
CCC1=C([C@H](N2C(=CSC2=N1)/C=C(/N(C)C(C)C)\[O-])c3cc(ccc3C)C)C(=O)OC C35969792
CCc1cccc2c1[nH]cc2/C(=C(/C#N)\C(=O)CCc3ncc(o3)c4ccc(cc4)Cl)/[O-] C48344483
c1cc(ccc1SCc2cc(nc(n2)SCC(=O)Nc3cc(cc(c3)Cl)Cl)[O-])Cl C58866342
CCc1ccc(cc1)/N=C\2/C(=C(/C(=C/c3ccc(cc3)N(C)C)/S2)[O-])C(=O)OCC C59105290
c1ccc(cc1)c2ccccc2Oc3ccc(cc3/N=C/c4cc(ccc4[O-])[N+](=O)[O-])C(F)(F)F C59506985
CCOc1cc(cc(c1OCC)Br)/C=C/2\C(=O)N(/C(=N\c3cccc(c3)C(=O)[O-])/S2)C C35656568
Cc1ccc(cc1)C(=O)O[C@H]([C@H](C(=O)[O-])OC(=O)c2ccc(cc2)C)C(=O)Nc3ccc(c(c3)C)C C09973930
COc1cc(cc(c1OC)OC)C(=O)Oc2ccc(cc2)/C=N/Nc3ccc(c(c3)C(=O)[O-])Cl C13074689
CCCCn1c2ccc(cc2nc1/C(=C/c3ccc(cc3)C(=O)[O-])/Cl)S(=O)(=O)N(CC)CC C13216461
Cc1ccnc(n1)O[C@@H](C(=O)[O-])C(c2ccc(cc2)F)(c3ccc(cc3)F)OCCC4CCCCC4 C13899592
c1ccc(cc1)C(c2ccccc2)(c3ccccc3)SC[C@@H](C(=O)[O-])Nc4ccccc4[N+](=O)[O-] C08628857
Cc1ccc(c(c1)OCc2nnc(n2CC=C)Sc3c(cccc3[N+](=O)[O-])C(=O)[O-])C(C)(C)C C26510041
CC(C)Oc1ccc(cc1)Cc2c(nc(nc2OC)SC)[N-]S(=O)(=O)c3ccc(cc3)OC C26952833
CCCCOc1ccc(cc1)/C=N/Nc2ccc(cc2S(=O)(=O)[N-]c3ccccc3Cl)[N+](=O)[O-] C23444397
CCC1=C([C@H](N2C(=CSC2=N1)/C=C(/NCCOc3ccccc3)\[O-])c4cccc(c4)C)C(=O)OC C34923021
CC1=C([C@H](N2C(=CSC2=N1)/C=C(/N(C)C3CCCCC3)\[O-])c4ccc(cc4)OC)C(=O)OCCOC C35693164
CC1=C([C@H](N2C(=CSC2=N1)/C=C(/NCc3ccccc3)\[O-])c4ccc(cc4)Cl)C(=O)OCCOC C35696296
CC1=C([C@@H](N2C(=CSC2=N1)/C=C(/NCc3ccccc3)\[O-])c4cccc(c4)Cl)C(=O)OCCOC C35696343
CCOC(=O)[C@@H]1CCCN(C1)/C(=C/C2=CSC3=NC(=C([C@@H](N23)c4ccccc4F)C(=O)OCC=C)C)/[O-] C35701723
CC[C@H](C)N/C(=C/C1=CSC2=NC(=C([C@H](N12)c3ccc(cc3)C(C)C)C(=O)OCC)c4ccccc4)/[O-] C35705075
CC1=C([C@H](N2C(=CSC2=N1)/C=C(/N[C@H](C)c3ccccc3)\[O-])c4ccccc4F)C(=O)OCCOC C36052716
CCOC(=O)C1=C(N=C2N([C@@H]1c3ccc(cc3)C(C)C)C(=CS2)/C=C(/NCCN4CCOCC4)\[O-])C C36058264
CCOC(=O)C1=C(N=C2N([C@H]1c3ccc(cc3)C(C)C)C(=CS2)/C=C(/NCCN4CCOCC4)\[O-])C C36058266
CC1=C([C@H](N2C(=CSC2=N1)/C=C(/NCC(C)C)\[O-])c3cc(ccc3OC)OC)C(=O)OCC=C C36058746
CCC1=C([C@@H](N2C(=CSC2=N1)/C=C(/N3CCC[C@@H](C3)C(=O)OCC)\[O-])c4cccc(c4)OC)C(=O)OC C36063415
CC[C@@H](C)N/C(=C/C1=CSC2=NC(=C([C@H](N12)c3cccc(c3OC)OC)C(=O)OC(C)C)C)/[O-] C36071708
CCCCNC(=O)[C@H](c1cccc(c1)OC)N(c2cccc(c2)Cl)C(=O)c3cc(ccc3[O-])[N+](=O)[O-] C36484301
CCCCCCN([C@@H](c1cccc(c1)OC)C(=O)NC(C)(C)C)C(=O)c2cc(ccc2[O-])[N+](=O)[O-] C36513792
CCCCCCN([C@@H](c1ccc(cc1)OC)C(=O)NC(C)(C)C)C(=O)c2cc(ccc2[O-])[N+](=O)[O-] C36513920
CCCN([C@@H](C(c1ccccc1)c2ccccc2)C(=O)NC3CCCCC3)C(=O)c4cc(ccc4[O-])[N+](=O)[O-] C36570122
CCCCNC(=O)[C@@H](c1c2ccccc2ccc1OC)N(CCC)C(=O)c3cc(ccc3[O-])[N+](=O)[O-] C36570180
CCCCNC(=O)[C@H](c1c2ccccc2ccc1OC)N(CCC)C(=O)c3cc(ccc3[O-])[N+](=O)[O-] C36570181
CCCCNC(=O)[C@H](c1c(cccc1Cl)Cl)N(CCC)C(=O)c2cc(ccc2[O-])[N+](=O)[O-] C36570233
CCCCNC(=O)[C@@H](c1ccc(cc1)C(F)(F)F)N(C(=O)c2cc(ccc2[O-])[N+](=O)[O-])C(C)(C)C C36585836
CCCCNC(=O)[C@H](c1ccc(cc1)C(F)(F)F)N(C(=O)c2cc(ccc2[O-])[N+](=O)[O-])C(C)(C)C C36585837
CCCCC[C@@H](C(=O)NC1CCCCC1)N(Cc2ccc(o2)C)C(=O)c3cc(ccc3[O-])[N+](=O)[O-] C36596724
CCCCC[C@H](C(=O)NC1CCCCC1)N(Cc2ccc(o2)C)C(=O)c3cc(ccc3[O-])[N+](=O)[O-] C36596726
CCCCCCOc1c(cc(cc1Cl)C(=O)Nc2ccc(cc2)S(=O)(=O)[N-]c3ncccn3)Cl C39869063
CCCc1nnc(s1)/N=C(/C(=C/c2cn(nc2c3ccc(c(c3)C)OCC(C)C)c4ccccc4)/C#N)\[O-] C39997862
CCc1nnc(s1)/N=C(/C(=C/c2cn(nc2c3ccc(c(c3)C)OCCC(C)C)c4ccccc4)/C#N)\[O-] C39997945
CCCOc1ccc(cc1C)c2c(cn(n2)c3ccccc3)/C=C(\C#N)/C(=N/c4nnc(s4)CC(C)C)/[O-] C39997970
C=CCN1[C@@H](C(=C(C1=O)[O-])C(=O)c2ccc(cc2)OCc3ccc(cc3)F)c4cccc(c4)OCC=C C40031044
CCCCN1[C@@H](C(=C(C1=O)[O-])C(=O)c2cccc(c2)OCc3ccc(cc3)F)c4cccc(c4)[N+](=O)[O-] C40109440
CCOC(=O)C1CCN(CC1)/C(=C/C2=CSC3=NC(=C([C@@H](N23)c4ccc(cc4)F)C(=O)OCC=C)C)/[O-] C40400677
CCCCOc1ccc(cc1OCC)[C@@H]2c3c([nH]nc3C(=O)N2Cc4ccco4)c5cc(ccc5[O-])Cl C39898797
CCCCOc1ccc(cc1OCC)[C@H]2c3c([nH]nc3C(=O)N2Cc4ccco4)c5cc(ccc5[O-])Cl C39898798
CCOC(=O)C1=C(N=C(/C(=C(/[O-])\OCC)/[C@H]1c2ccccc2C(F)(F)F)CSc3ccccc3C)C C26377140
CCCC[C@@H]1CC=C(C(=O)N1Cc2ccc(cc2)c3ccccc3c4[n-]nnn4)CNC(=O)OC(C)(C)C C52617997
CCCC[C@H]1CC=C(C(=O)N1Cc2ccc(cc2)c3ccccc3c4[n-]nnn4)CNC(=O)OC(C)(C)C C52618001
CCCC[C@@H]1CC=C(C(=O)N1Cc2ccc(cc2)c3ccccc3c4[n-]nnn4)CNC(=O)N(CC)CC C52618112
CCCC[C@H]1CC=C(C(=O)N1Cc2ccc(cc2)c3ccccc3c4[n-]nnn4)CNC(=O)N(CC)CC C52618117
Cc1ccc(cc1)NC(=O)/C(=C\c2cc(c(c(c2)OC)OCc3ccc(cc3)C(=O)[O-])CC=C)/C#N C59335714
CCOc1cc(cc(c1OCc2ccc(cc2)Cl)CC=C)/C=C/c3c(c([nH]c(=O)n3)[O-])[N+](=O)[O-] C09234631
CCCCc1ccc(cc1)S(=O)(=O)c2cnc(nc2[O-])SCC(=O)Nc3cc(ccc3OC)C C46016378
CC(C)(C)c1ccc(c(c1)C(C)(C)C)OCC(=O)Nc2ccc(cc2)S(=O)(=O)[N-]c3c(nccn3)OC C66200346
CC(C)(C)c1ccc(c(c1)C(C)(C)C)OCC(=O)Nc2ccc(cc2)S(=O)(=O)[N-]c3cc(ncn3)OC C66200522
CC(C)(C)CC(C)(C)c1ccc(cc1)OCC(=O)N/N=C/c2cccc(c2[O-])[N+](=O)[O-] C03144772
CC(C)(C)CC(C)(C)c1ccc(cc1)OCC(=O)N/N=C/c2ccc(c(c2)[N+](=O)[O-])[O-] C03144774
CCCCn1c(=O)c2ccc(cc2nc1SCC(=O)Nc3ccc(cc3)C(C)(C)C)C(=O)[O-] C13043946
CCCCn1c(=O)c2ccc(cc2nc1SCC(=O)Nc3ccccc3C(C)(C)C)C(=O)[O-] C13044115
Cc1ccc(c(c1)Cn2c(=O)c(c(nc2Nc3ccc(cc3)C(=O)[O-])C)Cc4ccc(c(c4)OC)OC)C C16885685
CCC/C(=N\CCc1c([nH]c2c1cc(cc2)OC(F)(F)F)C)/C3=C(C[C@@H](CC3=O)c4ccccc4)[O-] C08846564
CCCCN(CCCC)C(=O)CSc1nc-2c(c(n1)[O-])C3(CCCCC3)Cc4c2cc(cc4)C C08837359
CCCc1cc(nc(n1)S[C@H](CNS(=O)(=O)c2ccc(cc2)Cl)c3ccccc3)[O-] C12566774
CCCc1ccc(cc1)[C@H](c2cccs2)NC(=O)Cn3c(nnc3[S-])c4ccc(cc4)OC C24648368
CC(C)CCc1c(nc(nc1[O-])SCc2ccc(c(c2)[N+](=O)[O-])OC)c3ccccc3 C16853317
Cc1c(cccc1Cl)S(=O)(=O)Nc2ccc(c(c2)C(=O)[O-])N(CC(C)C)CC(C)C C32962140
CCCN(CCC)c1ccc(cc1C(=O)[O-])NS(=O)(=O)c2cc(c(cc2C)C)C C33253508
CCOC(=O)C1=C(N=C2N([C@H]1c3cccc(c3)OC)C(=CS2)/C=C(/Nc4cccc(c4)OC)\[O-])C C34922797
CCOC(=O)C1=C(N=C2N([C@@H]1c3ccc(cc3C)C)C(=CS2)/C=C(/NCCC(C)C)\[O-])C C34922860
CCC1=C([C@@H](N2C(=CSC2=N1)/C=C(/NCCC(C)C)\[O-])c3cccc(c3)C)C(=O)OC C34922998
CCC1=C([C@@H](N2C(=CSC2=N1)/C=C(/NCCC(C)C)\[O-])c3cccc(c3)F)C(=O)OC C34923162
CC(C)(C)OC(=O)N1CCC[C@@H](C1)[C@@H](CC(=O)[O-])NC(=O)OCC2c3ccccc3-c4c2cccc4 C35629888
CCN/C(=C/C1=CSC2=NC(=C([C@@H](N12)c3cccc(c3)Oc4ccccc4)C(=O)OCC)C)/[O-] C35692698
CCOC(=O)[C@@H]1CCCN(C1)/C(=C/C2=CSC3=NC(=C([C@H](N23)c4cccc(c4)C)C(=O)OCC)C)/[O-] C35692850
CC1=C([C@@H](N2C(=CSC2=N1)/C=C(/NC3CC3)\[O-])c4ccc(cc4)OC)C(=O)OCc5ccccc5 C35696860
CC1=C([C@@H](N2C(=CSC2=N1)/C=C(/NCc3ccco3)\[O-])c4ccccc4)C(=O)OCc5ccccc5 C35696884
Cc1ccccc1[C@@H]2C(=C(N=C3N2C(=CS3)/C=C(/NCC4CC4)\[O-])C)C(=O)OCc5ccccc5 C35696961
CC1=C([C@H](N2C(=CSC2=N1)/C=C(/NCC3CC3)\[O-])c4ccc(cc4)Cl)C(=O)OCc5ccccc5 C35696984
CC1=C([C@@H](N2C(=CSC2=N1)/C=C(/Nc3ccc(cc3)F)\[O-])c4ccc(cc4)OC)C(=O)OCC=C C35697026
CC[C@H](C)N/C(=C/C1=CSC2=NC(=C([C@H](N12)c3ccc(cc3)C)C(=O)OCC=C)C)/[O-] C35697272
CCOC(=O)C1=C(N=C2N([C@H]1c3ccc(cc3C)C)C(=CS2)/C=C(/NCC4CC4)\[O-])c5ccccc5 C35705135
Cc1ccc(c(c1)[C@H]2C(=C(N=C3N2C(=CS3)/C=C(/NCC(C)C)\[O-])C(F)(F)F)C(=O)OC(C)C)C C35705405
CCOC(=O)C1=C(N=C2N([C@H]1c3ccccc3)C(=CS2)/C=C(/NCC4CC4)\[O-])c5ccccc5 C36050002
CCC1=C([C@@H](N2C(=CSC2=N1)/C=C(/N3CCC(CC3)C(=O)OCC)\[O-])c4ccccc4C)C(=O)OC C36052795
CC[C@@H](C)N/C(=C/C1=CSC2=NC(=C([C@@H](N12)c3ccc(cc3)F)C(=O)OCC=C)C)/[O-] C36053065
Cc1ccc(c(c1)[C@H]2C(=C(N=C3N2C(=CS3)/C=C(/NCc4ccc(cc4)F)\[O-])C)C(=O)OCC=C)C C36053272
CCOC(=O)C1=C(N=C2N([C@H]1c3ccc(cc3)C(C)C)C(=CS2)/C=C(/NCC(C)C)\[O-])C C36058269
CCOC(=O)C1=C(N=C2N([C@H]1c3ccc(cc3)C(C)C)C(=CS2)/C=C(/NCc4ccccn4)\[O-])C C36058296
CC1=C([C@H](N2C(=CSC2=N1)/C=C(/NCc3ccc(cc3)F)\[O-])c4ccccc4F)C(=O)OCC=C C36058664
Cc1ccc(c(c1)C)[C@@H]2C(=C(N=C3N2C(=CS3)/C=C(/NCc4ccccc4)\[O-])C)C(=O)OCCOC C36061174
CC1=C([C@@H](N2C(=CSC2=N1)/C=C(/NCC3CC3)\[O-])c4ccccc4OC)C(=O)OC(C)(C)C C36061448
CCC1=C([C@H](N2C(=CSC2=N1)/C=C(/NCc3ccc(cc3)F)\[O-])c4ccccc4OC)C(=O)OC C36063197
CCC1=C([C@H](N2C(=CSC2=N1)/C=C(/NC[C@H]3CCCO3)\[O-])c4ccc(cc4)C(C)C)C(=O)OC C36063325
CC1=C([C@H](N2C(=CSC2=N1)/C=C(/NCc3ccc(cc3)F)\[O-])c4ccccc4OC)C(=O)OC(C)C C36064959
CC1=C([C@H](N2C(=CSC2=N1)/C=C(/NCc3ccccc3)\[O-])c4ccc(cc4)C(C)C)C(=O)OC(C)C C36071755
CCCCCCN([C@@H](c1ccccc1)C(=O)NCCCC)C(=O)c2cc(ccc2[O-])[N+](=O)[O-] C36513860
C[C@H](c1ccccc1)[C@H](C(=O)NC(C)(C)CC(C)(C)C)N(C)C(=O)c2cc(ccc2[O-])[N+](=O)[O-] C36530161
CCCN([C@@H]([C@H](C)c1ccccc1)C(=O)NC2CCCCC2)C(=O)c3cc(ccc3[O-])[N+](=O)[O-] C36570166
CCCCNC(=O)[C@@H](c1c(cccc1Cl)Cl)N(C(=O)c2cc(ccc2[O-])[N+](=O)[O-])C(C)(C)C C36585921
CC[C@H](Cn1cc(c2c1ccc(c2)C(=O)OC)C[N-]S(=O)(=O)Oc3ccccc3)c4ccccc4 C39491417
CC[C@H](C)c1ccc(cc1)[C@@H](c2cccs2)NC(=O)C[C@@H](c3ccccc3)C(=O)[O-] C39679662
CCCc1cc(nc(n1)SCc2nc(no2)c3ccccc3OCc4ccccc4)[O-] C44169549
CCCCc1ccc(cc1)N/C(=N/S(=O)(=O)c2ccc(cc2)Cl)/[N-]c3nc(cc(n3)C)C C18181122
COc1cc(ccc1OCc2ccc(cc2)C(=O)[O-])/C=N/Nc3ccc(cc3)C(=O)OC C59166768
C/C(=C/N=C\1/N=C(S1)[N-]c2ccc(c(c2)Cl)F)/NCCc3cc(ccc3OC)OC C59255126
CCCCCOC(=O)C1[C@H](C2=C(CC(CC2=O)(C)C)N=C1C)c3ccc(c(c3)[N+](=O)[O-])[O-] C04059679
CCCCOC(=O)c1ccc(cc1)/N=C/c2c(c(c(c(c2[O-])[N+](=O)[O-])C)Cl)C C03114267
CCC(C)(C)[C@H]1CCc2c(sc(c2C(=O)OCC)NC(=O)[C@@H]3CCCC[C@@H]3C(=O)[O-])C1 C08454294
CC[C@@H](C)c1ccc(cc1)[C@H](c2cccs2)NS(=O)(=O)c3cccc(c3)C(=O)[O-] C13312806
CC[C@H](C)c1ccc(cc1)[C@H](c2cccs2)NS(=O)(=O)c3ccc(cc3)C(=O)[O-] C13312836
CCc1cc2c(s1)nc(n(c2=O)CCC(C)C)SCc3ccc(cc3)C(=O)[O-] C13363358
COc1cc(cc(c1OCC=C)Br)/C=N/Nc2ccc(cc2)C(=O)[O-] C13458382
COc1cc(ccc1OC(=O)c2ccccc2F)/C=N/Nc3ccccc3C(=O)[O-] C13458901
Cc1ccc(c(c1)CSc2nc(c(c(n2)[O-])Cc3cc(ccc3OC)[N+](=O)[O-])C)OC C25498826
CC(C)CC(=C1C(=O)C(C(=O)C(C1=O)(CC=C(C)C)CC=C(C)C)CC=C(C)C)[O-] C03935792
CCN\1C(=O)/C(=C/c2cc(c(c(c2)OCC)O)CC=C)/S/C1=N\c3cccc(c3)C(=O)[O-] C33311304
CCC1=C([C@H](N2C(=CSC2=N1)/C=C(/NCC=C)\[O-])c3ccc(cc3C)C)C(=O)OC C34923287
CCOC(=O)C1=C(N=C2N([C@H]1c3ccccc3C)C(=CS2)/C=C(/NCC(C)C)\[O-])C C35692793
CCC1=C([C@H](N2C(=CSC2=N1)/C=C(/NCC(C)C)\[O-])c3ccccc3C)C(=O)OC C35696637
CCC1=C([C@H](N2C(=CSC2=N1)/C=C(/NCC3CC3)\[O-])c4ccc(cc4)Cl)C(=O)OC C35696782
CCC1=C([C@@H](N2C(=CSC2=N1)/C=C(/N(C)Cc3ccccc3)\[O-])c4cccc(c4)F)C(=O)OC C35696828
CC1=C([C@@H](N2C(=CSC2=N1)/C=C(/NC(C)C)\[O-])c3ccc(cc3)Cl)C(=O)OCC=C C35697374
```
