## Supplementary material for "Using Single Protein/Ligand Binding Models to Predict Active Ligands for Unseen Proteins": Code and dataset: CHEMBL235 (part 2 of 2)

```
CCN(CC)C(=O)C1=C(N=C2N([C@H]1c3ccc(cc3)C)C(=CS2)/C=C(/N(C)Cc4ccccc4)\[O-])C C35698192
CCN(CC)/C(=C/C1=CSC2=NC(=C([C@@H](N12)c3ccc(cc3)Cl)C(=O)N(CC)CC)C)/[O-] C35698238
CC[C@H](C)N/C(=C/C1=CSC2=NC(=C([C@@H](N12)c3ccc(cc3)C)C(=O)OCC)C)/[O-] C35698430
CC1=C([C@H](N2C(=CSC2=N1)/C=C(/NC(C)C)\[O-])c3ccc(cc3)OC)C(=O)OC(C)(C)C C35701387
Cc1ccccc1[C@@H]2C(=C(N=C3N2C(=CS3)/C=C(/NC[C@@H]4CCCO4)\[O-])C)C(=O)OC(C)(C)C C35703762
Cc1cccc(c1)[C@@H]2C(=C(N=C3N2C(=CS3)/C=C(/NC[C@@H]4CCCO4)\[O-])C)C(=O)OC(C)(C)C C35703828
CC[C@H](C)N/C(=C/C1=CSC2=NC(=C([C@H](N12)c3ccc(cc3)C)C(=O)OC(C)(C)C)C)/[O-] C35703880
CC[C@H](C)N/C(=C/C1=CSC2=NC(=C([C@@H](N12)c3ccccc3C)C(=O)OCC)C)/[O-] C36049914
CC[C@@H](C)N/C(=C/C1=CSC2=NC(=C([C@H](N12)c3ccccc3)C(=O)OC(C)C)C)/[O-] C36050558
CCC1=C([C@H](N2C(=CSC2=N1)/C=C(/NCC(C)C)\[O-])c3cccc(c3)C)C(=O)OC C36052808
CCC1=C([C@H](N2C(=CSC2=N1)/C=C(/NCC(C)C)\[O-])c3ccc(cc3)C)C(=O)OC C36052854
CCC1=C([C@H](N2C(=CSC2=N1)/C=C(/N[C@H](C)CC)\[O-])c3ccc(cc3)Cl)C(=O)OC C36052896
CC1=C([C@H](N2C(=CSC2=N1)/C=C(/Nc3ccc(cc3)F)\[O-])c4ccc(cc4OC)OC)C(=O)OC C36053421
CC1=C([C@@H](N2C(=CSC2=N1)/C=C(/NC[C@@H]3CCCO3)\[O-])c4ccc(cc4)C(C)C)C(=O)OC C36053550
CC1=C([C@@H](N2C(=CSC2=N1)/C=C(/NC[C@H]3CCCO3)\[O-])c4ccc(cc4)C(C)C)C(=O)OC C36053552
CC[C@@H](C)N/C(=C/C1=CSC2=NC(=C([C@@H](N12)c3ccc(cc3)C)C(=O)N(CC)CC)C)/[O-] C36053734
CC[C@@H](C)N/C(=C/C1=CSC2=NC(=C([C@H](N12)c3ccc(cc3)C)C(=O)N(CC)CC)C)/[O-] C36053736
CCC1=C([C@H](N2C(=CSC2=N1)/C=C(/NCC3CC3)\[O-])c4ccccc4Cl)C(=O)OC C36058409
CCC1=C([C@H](N2C(=CSC2=N1)/C=C(/NCc3ccccc3)\[O-])c4ccccc4)C(=O)OC C36058489
Cc1ccccc1[C@H]2C(=C(N=C3N2C(=CS3)/C=C(/NCC4CC4)\[O-])C)C(=O)OC(C)C C36058856
CC[C@@H](C)N/C(=C/C1=CSC2=NC(=C([C@@H](N12)c3cc(ccc3C)C)C(=O)OC(C)C)C)/[O-] C36071805
Cc1ccc(c(c1)[C@@H]2C(=C(N=C3N2C(=CS3)/C=C(/NC[C@@H]4CCCO4)\[O-])C)C(=O)OC(C)C)C C36071821
Cc1ccc(c(c1)C)[C@@H]2C(=C(N=C3N2C(=CS3)/C=C(/NC[C@@H]4CCCO4)\[O-])C)C(=O)OC(C)C C36071927
CCCN([C@@H](c1ccc(cc1C)C)C(=O)NC2CCCCC2)C(=O)c3cc(ccc3[O-])[N+](=O)[O-] C36570106
Cc1ccc(cc1Cc2c(nc(nc2[O-])SCCSC3CCCC3)C)[N+](=O)[O-] C37637469
CCCCOc1c(cc(cc1Cl)C(=O)c2c(c(c(=O)n(c2[O-])CC(C)C)C#N)C)Cl C38617540
C[C@@H](CCCC(C)C)[C@@H]1CC[C@@H]2[C@@]1(CC[C@@H]([C@@H]2C(=O)C(=O)[O-])[C@@]3(CCCCC3=O)C)C C37629451
CCCCC1CCC(CC1)CC(=O)Nc2cc(nn2c3nc(cc(n3)[O-])C(C)C)C C09017726
CCCCCn1c(c(c(c(c1=O)C#N)C)/N=N/c2ccc(cc2)N=Nc3ccccc3)[O-] C39870841
CC[C@@H](C)c1ccc(cc1)[C@@H](c2cccs2)NC(=O)c3ccc(c(c3)[N-]S(=O)(=O)C)C C58647625
CCCCOC(=O)c1ccc(cc1)/N=C/c2cc(n(c2C)c3ccc(c(c3)Cl)C(=O)[O-])C C59249701
CC[C@@H](C(=O)[O-])Oc1ccccc1/C=C\2/C(=O)N(/C(=N\c3ccc(cc3O)C)/S2)CC=C C16932716
CCCC/C(=N\CCc1c([nH]c2c1cccc2)C)/C3=C(C[C@H](CC3=O)c4ccccc4)[O-] C13572773
CCC/C(=N\Nc1c(c(nc(c1Cl)Cl)C(=O)[O-])Cl)/c2cccc(c2)[N+](=O)[O-] C13352782
Cc1cc(c(c(n1)C)Cc2ccccc2)OCc3ccc(cc3)c4ccccc4c5[n-]nnn5 C13826896
CC(C)Oc1c(cc(cc1I)/C=N/Nc2ccc(cc2)C(=O)[O-])OC C13913973
c1ccc(c(c1)[N-]S(=O)(=O)c2cc(ccc2N/N=C/c3cccc(c3)F)[N+](=O)[O-])Cl C20755398
Cc1ccccc1/C=N/Nc2ccc(cc2S(=O)(=O)[N-]c3ccccc3Cl)[N+](=O)[O-] C20755406
Cc1ccc(cc1)/C=N/Nc2ccc(cc2[N+](=O)[O-])S(=O)(=O)[N-]c3ccc(cc3)Cl C16043590
Cc1ccccc1/C=N/Nc2ccc(cc2S(=O)(=O)[N-]c3ccc(cc3)Cl)[N+](=O)[O-] C12621613
Cc1cccc(c1)/C=N/Nc2ccc(cc2[N+](=O)[O-])S(=O)(=O)[N-]c3cccc(c3)Cl C12652761
c1ccc(c(c1)/C=N/Nc2ccc(cc2[N+](=O)[O-])S(=O)(=O)[N-]c3ccc(cc3)Cl)Cl C12562581
Cc1ccccc1/C=N/Nc2ccc(cc2[N+](=O)[O-])S(=O)(=O)[N-]c3ccc(cc3)Cl C12562583
c1ccc(c(c1)[N-]S(=O)(=O)c2cc(ccc2N/N=C/C3CCCCC3)[N+](=O)[O-])Cl C09096966
Cc1ccc(c(c1)C)/C=N/Nc2ccc(cc2S(=O)(=O)[N-]c3ccc(cc3)Cl)[N+](=O)[O-] C12564578
c1cc(cc(c1)Cl)[N-]S(=O)(=O)c2ccc(c(c2)[N+](=O)[O-])N/N=C/[C@@H]3CCC=CC3 C09613088
c1cc(cc(c1)Cl)[N-]S(=O)(=O)c2ccc(c(c2)[N+](=O)[O-])N/N=C/c3ccc(cc3)F C12532531
CCC1=C([C@@H](N2C(=CSC2=N1)/C=C(/Nc3ccc(cc3)C)\[O-])c4ccccc4)C(=O)OC C34922884
CCC1=C([C@H](N2C(=CSC2=N1)/C=C(/Nc3ccc(cc3)C)\[O-])c4ccccc4)C(=O)OC C34922885
CCC1=C([C@@H](N2C(=CSC2=N1)/C=C(/NC(C)(C)C)\[O-])c3cc(ccc3C)C)C(=O)OC C34923120
CCC1=C([C@H](N2C(=CSC2=N1)/C=C(/NC(C)(C)C)\[O-])c3cc(ccc3C)C)C(=O)OC C34923121
CCC1=C([C@@H](N2C(=CSC2=N1)/C=C(/NC3CCCCC3)\[O-])c4cccc(c4)F)C(=O)OC C34923148
CCC1=C([C@@H](N2C(=CSC2=N1)/C=C(/NC(C)(C)C)\[O-])c3ccc(cc3C)C)C(=O)OC C34923256
CCC1=C([C@H](N2C(=CSC2=N1)/C=C(/NC(C)(C)C)\[O-])c3ccc(cc3C)C)C(=O)OC C34923257
Cc1cc(cc(c1)N/C(=C/C2=CSC3=NC(=C([C@@H](N23)c4cccc(c4)OC)C(=O)OC)C)/[O-])C C34923943
Cc1cc(cc(c1)N/C(=C/C2=CSC3=NC(=C([C@H](N23)c4cccc(c4)OC)C(=O)OC)C)/[O-])C C34923944
CCOC(=O)C1=C(N=C2N([C@@H]1c3ccccc3)C(=CS2)/C=C(/N(C)C4CCCCC4)\[O-])C C35692787
CCOC(=O)C1=C(N=C2N([C@@H]1c3ccc(cc3)C(C)C)C(=CS2)/C=C(/NC(C)C)\[O-])C C35700859
CCOC(=O)C1=C(N=C2N([C@H]1c3ccc(cc3)C(C)C)C(=CS2)/C=C(/NC(C)C)\[O-])C C35700862
CCOC(=O)C1=C(N=C2N([C@H]1c3ccc(cc3)C(C)C)C(=CS2)/C=C(/N4CCCC4)\[O-])C C35700912
CC[C@@H](C)N/C(=C/C1=CSC2=NC(=C([C@@H](N12)c3ccccc3C)C(=O)OC(C)(C)C)C)/[O-] C35703740
Cc1ccc(cc1)[C@@H]2C(=C(N=C3N2C(=CS3)/C=C(/NCC(C)C)\[O-])C)C(=O)OC(C)(C)C C35703859
CC1=C([C@@H](N2C(=CSC2=N1)/C=C(/NC(C)C)\[O-])c3cccc(c3)Cl)C(=O)OC(C)(C)C C35703934
CC[C@H](C)N/C(=C/C1=CSC2=NC(=C([C@@H](N12)c3ccccc3F)C(=O)OC(C)(C)C)C)/[O-] C35703995
CCC1=C([C@@H](N2C(=CSC2=N1)/C=C(/NCC(C)C)\[O-])c3ccc(cc3C)C)C(=O)OC C35705250
CCC1=C([C@H](N2C(=CSC2=N1)/C=C(/Nc3ccccc3F)\[O-])c4cccc(c4)C)C(=O)OC C35969717
Cc1ccc(c(c1)C)[C@@H]2C(=C(N=C3N2C(=CS3)/C=C(/NCCC(C)C)\[O-])C)C(=O)OC C35970551
CCN(C)/C(=C/C1=CSC2=NC(=C([C@@H](N12)c3ccccc3Cl)C(=O)OCC)c4ccccc4)/[O-] C36049949
CCC1=C([C@H](N2C(=CSC2=N1)/C=C(/N(C)Cc3ccccc3)\[O-])c4ccccc4Cl)C(=O)OC C36058421
CCC1=C([C@@H](N2C(=CSC2=N1)/C=C(/NCC(C)C)\[O-])c3cc(ccc3C)C)C(=O)OC C36064673
CCC1=C([C@H](N2C(=CSC2=N1)/C=C(/NCC(C)C)\[O-])c3cc(ccc3C)C)C(=O)OC C36064675
CCN/C(=C/C1=CSC2=NC(=C([C@@H](N12)c3ccc(cc3)C(C)C)C(=O)OC(C)C)C)/[O-] C36071766
CCN/C(=C/C1=CSC2=NC(=C([C@H](N12)c3ccc(cc3)C(C)C)C(=O)OC(C)C)C)/[O-] C36071767
CC[C@@H](C)N/C(=C/C1=CSC2=NC(=C([C@H](N12)c3cc(ccc3C)C)C(=O)OC(C)C)C)/[O-] C36071807
c1cc(c(c(c1)F)/C=N/Nc2ccc(cc2S(=O)(=O)[N-]c3ccc(cc3)Cl)[N+](=O)[O-])F C36287822
Cc1ccccc1[C@@H](C(=O)NC2CCCCC2)N(c3cccc(c3)Cl)C(=O)c4cc(ccc4[O-])[N+](=O)[O-] C36484304
CC(C)(C)NC(=O)[C@H](c1ccc(cc1)Cl)N(c2ccccc2Cl)C(=O)c3cc(ccc3[O-])[N+](=O)[O-] C36544709
CCCCCCn1c(c(c(c(c1=O)C#N)C)C(=O)c2c(c3cc(c(cc3o2)C)Cl)C)[O-] C38627382
CCCC1=NN(C(=O)[C@H]1C/C(=C/c2ccc(c(c2)Cl)Cl)/C(=O)[O-])c3ccc(cc3)C C33892725
CCOC(=O)[C@H]1[C@@H](C(=C(N=C1/C=C(/c2ccccc2)\[O-])C)C#N)c3ccccc3C(F)(F)F C34802405
CC(C)c1ccc(cc1)Nc2c(nc3ccccc3n2)[N-]S(=O)(=O)c4ccc(cc4)OC C02434700
C[C@@H](C/N=C\1/N=C(S1)[N-]c2ccc(c(c2)Cl)F)N(Cc3ccccc3)C(=S)Nc4cccnc4 C20550538
CCN\1C(=O)/C(=C\c2ccc(o2)c3cccc(c3)C(=O)OC)/S/C1=N\c4ccc(cc4)C(=O)[O-] C17819444
CCCCCOC(=O)C1[C@@H](C2=C(CC(CC2=O)(C)C)N=C1C)c3ccc(c(c3)[N+](=O)[O-])[O-] C04059681
CCC(C)(C)[C@@H]1CCc2c(sc(c2C(=O)OCC)NC(=O)[C@@H]3CCCC[C@@H]3C(=O)[O-])C1 C08454293
COc1cc(ccc1OCc2cnc(s2)Cl)/C=N/Nc3ccc(cc3)C(=O)[O-] C08873067
CCN\1C(=O)/C(=C\c2cc(c(c(c2)OCC)O)CC=C)/S/C1=N\c3cccc(c3)C(=O)[O-] C09305539
CC[C@](C(C)C)(C(=O)N[C@@H]1[C@H]2N(C1=O)[C@@H](C(S2)(C)C)C(=O)[O-])O[C@H]3C[C@H](CC[C@@H]3C(C)C)C C12296198
c1cc(c(c(c1)Cl)OCCSc2nc3cc(ccc3c(=O)n2Cc4ccco4)C(=O)[O-])Cl C13050882
CC[C@H](C)c1ccc(cc1)[C@@H](c2cccs2)NS(=O)(=O)c3cccc(c3)C(=O)[O-] C13312812
CC[C@@H](C)c1ccc(cc1)[C@H](c2cccs2)NS(=O)(=O)c3ccc(cc3)C(=O)[O-] C13312835
c1cc(ccc1/C=N/Nc2ccc(cc2)C(=O)[O-])OC([C@@H](C(F)(F)F)F)(F)F C13351254
Cc1ccc(cc1)/N=N/c2cc(ccc2NS(=O)(=O)c3cc(ccc3OC)/C=C/C(=O)[O-])C C13367260
CCn1c(=O)c2ccc(cc2nc1SCC(=O)O[C@H]3C[C@@H](CC[C@@H]3C(C)C)C)C(=O)[O-] C13404474
CCCOc1ccc(cc1)/C=C\2/C(=O)N(/C(=N/c3ccc(cc3C(=O)[O-])O)/S2)CC=C C16926993
CCCOc1ccc(cc1)/C=C\2/C(=O)N(/C(=N/c3ccc(c(c3)O)C(=O)[O-])/S2)CC=C C16927264
CCC(C)(C)[C@H]1CCc2c(sc(c2C(=O)OCC)NC(=O)[C@@H]3CCCC[C@H]3C(=O)[O-])C1 C02104973
CCCCCOC(=O)C1=C(NC2=C([C@H]1c3ccc(c(c3)[N+](=O)[O-])[O-])C(=O)CC(C2)(C)C)C C19314631
Cc1ccc(c(c1)CSc2nc(c(c(n2)[O-])Cc3ccc(c(c3)[N+](=O)[O-])OC)C)OC C25498911
COc1ccc(cc1COc2ccccc2Cc3ccccc3)/C=N/n4c(nnc4[S-])C(F)F C02791506
CCOc1cc(cc(c1OCc2cccc(c2)F)Cl)/C=C/n3c(nnc3[S-])c4ccccc4 C09296075
CCC1=C([C@H](N2C(=CSC2=N1)/C=C(/NCC=C)\[O-])c3cc(ccc3C)C)C(=O)OC C34923141
CCOC(=O)C1=C(N=C2N([C@@H]1c3ccccc3C)C(=CS2)/C=C(/NCC(C)C)\[O-])C C35692791
CCC1=C([C@H](N2C(=CSC2=N1)/C=C(/N(CC)CC)\[O-])c3ccccc3C)C(=O)OC C35696677
CCC1=C([C@@H](N2C(=CSC2=N1)/C=C(/NCC3CC3)\[O-])c4ccc(cc4)Cl)C(=O)OC C35696780
CCN(C)/C(=C/C1=CSC2=NC(=C([C@H](N12)c3cc(ccc3C)C)C(=O)OCC=C)C)/[O-] C35697500
CCN(CC)/C(=C/C1=CSC2=NC(=C([C@@H](N12)c3ccc(cc3)C(C)C)C(=O)OC)C)/[O-] C35697905
CCOC(=O)C1=C(N=C2N([C@H]1c3ccc(cc3)C)C(=CS2)/C=C(/NCC(C)C)\[O-])C C35698414
CC[C@@H](C)N/C(=C/C1=CSC2=NC(=C([C@@H](N12)c3ccc(cc3)C)C(=O)OCC)C)/[O-] C35698428
CC[C@@H](C)N/C(=C/C1=CSC2=NC(=C([C@H](N12)c3ccc(cc3)C)C(=O)OCC)C)/[O-] C35698432
CC1=C([C@@H](N2C(=CSC2=N1)/C=C(/NC(C)C)\[O-])c3ccc(cc3)OC)C(=O)OC(C)(C)C C35701385
CCN(C)/C(=C/C1=CSC2=NC(=C([C@H](N12)c3ccccc3C)C(=O)OCC)C(F)(F)F)/[O-] C35703578
Cc1ccccc1[C@H]2C(=C(N=C3N2C(=CS3)/C=C(/NC[C@H]4CCCO4)\[O-])C)C(=O)OC(C)(C)C C35703768
CC[C@@H](C)N/C(=C/C1=CSC2=NC(=C([C@@H](N12)c3ccccc3C)C(=O)OCC)C)/[O-] C36049913
CC[C@@H](C)N/C(=C/C1=CSC2=NC(=C([C@@H](N12)c3ccccc3)C(=O)OC(C)C)C)/[O-] C36050556
CCOC(=O)C1=C(N=C2N([C@@H]1c3ccc(cc3)Cl)C(=CS2)/C=C(/NCC4CC4)\[O-])C C36050882
CCC1=C([C@@H](N2C(=CSC2=N1)/C=C(/NCC(C)C)\[O-])c3cccc(c3)C)C(=O)OC C36052807
CCC1=C([C@H](N2C(=CSC2=N1)/C=C(/NCC(C)C)\[O-])c3ccc(cc3)Cl)C(=O)OC C36052888
CC1=C([C@@H](N2C(=CSC2=N1)/C=C(/Nc3ccc(cc3)F)\[O-])c4ccc(cc4OC)OC)C(=O)OC C36053420
CC1=C([C@H](N2C(=CSC2=N1)/C=C(/NC[C@H]3CCCO3)\[O-])c4ccc(cc4)C(C)C)C(=O)OC C36053553
CC[C@H](C)N/C(=C/C1=CSC2=NC(=C([C@@H](N12)c3ccc(cc3)C)C(=O)N(CC)CC)C)/[O-] C36053735
CCC1=C([C@@H](N2C(=CSC2=N1)/C=C(/NCC3CC3)\[O-])c4ccccc4Cl)C(=O)OC C36058408
Cc1ccccc1[C@@H]2C(=C(N=C3N2C(=CS3)/C=C(/NCC4CC4)\[O-])C)C(=O)OC(C)C C36058855
Cc1ccc(c(c1)[C@H]2C(=C(N=C3N2C(=CS3)/C=C(/NC[C@H]4CCCO4)\[O-])C)C(=O)OC(C)C)C C36071824
CC[C@@](C(C)C)(C(=O)N[C@@H]1[C@@H]2N(C1=O)[C@@H](C(S2)(C)C)C(=O)[O-])O[C@@H]3C[C@@H](CC[C@@H]3C(C)C)C C36367440
CCCN([C@H](c1ccc(cc1C)C)C(=O)NC2CCCCC2)C(=O)c3cc(ccc3[O-])[N+](=O)[O-] C36570107
CCCCCCn1c(c(c(c(c1=O)C#N)C)C(=O)[C@H]2[C@H](C2(C)C)C=C(Cl)Cl)[O-] C38627037
C[C@H](CCCC(C)C)[C@@H]1CC[C@@H]2[C@@]1(CC[C@@H]([C@@H]2C(=O)C(=O)[O-])[C@@]3(CCCCC3=O)C)C C37629449
CCCCCCn1c(c(c(c(c1=O)C#N)C)/N=N/c2ccccc2C(F)(F)F)[O-] C39870772
CCc1ccc(cc1)c2cc(nc(n2)SCc3nc(no3)c4cccc(c4OC)OC)[O-] C40454494
CC[C@H](C(=O)[O-])Oc1ccccc1/C=C\2/C(=O)N(/C(=N\c3ccc(cc3O)C)/S2)CC=C C16932713
CCCC/C(=N\CCc1c([nH]c2c1cccc2)C)/C3=C(C[C@@H](CC3=O)c4ccccc4)[O-] C13572773
CC[C@H](C(=O)[O-])Oc1ccccc1/C=C\2/C(=O)N(/C(=N/c3ccc(cc3O)C)/S2)CC=C C16932713
Cc1ccc(cc1Cl)N/N=C(\C)/c2ccc(cc2)S(=O)(=O)Nc3ccc(cc3)C(=O)[O-] C13060824
c1ccc(cc1)Cn2cc(nn2)/C=C/C=N/Nc3c(c(nc(c3Cl)Cl)C(=O)[O-])Cl C13186727
CC(C)Cn1c(nnc1SCc2c3c(cccc3sc2C(=O)[O-])F)c4ccccc4F C13254044
Cc1c(c(=O)n(n1C)c2ccccc2)Nc3ccc(cc3)/C(=N/Nc4ccc(cc4)C(=O)[O-])/C C13336803
CC[C@@H](C)c1ccc(cc1)n2c(=O)c3ccc(cc3nc2SCc4c(cco4)C(=O)[O-])Cl C13395231
C=CCn1c(nnc1SCc2c3c(cccc3sc2C(=O)[O-])F)c4ccc(cc4)Cl C13395926
c1cc(ccc1C(=O)Nc2ccc(cc2)S(=O)(=O)N3CCC[C@@H](C3)C(=O)[O-])SC(F)(F)F C13398489
CCOc1ccccc1Nc2nnc(s2)SCc3c4c(cccc4sc3C(=O)[O-])F C13415907
Cc1ccsc1/C=N/Nc2ccc(cc2S(=O)(=O)[N-]c3ccccc3Cl)[N+](=O)[O-] C20755402
c1ccc(c(c1)[N-]S(=O)(=O)c2cc(ccc2N/N=C/c3c(cccc3F)F)[N+](=O)[O-])Cl C20755419
c1ccc(c(c1)/C=N/Nc2ccc(cc2S(=O)(=O)[N-]c3ccccc3Cl)[N+](=O)[O-])Cl C12564422
Cc1ccc(cc1S(=O)(=O)[N-]c2cccc(c2)C(=O)c3ccc(cc3)C(C)(C)C)[N+](=O)[O-] C22512549
c1ccc(c(c1)[N-]S(=O)(=O)c2cc(ccc2N/N=C/c3ccc(c(c3)F)F)[N+](=O)[O-])Cl C15353865
Cc1ccsc1/C=N/Nc2ccc(cc2S(=O)(=O)[N-]c3ccc(cc3)Cl)[N+](=O)[O-] C12564425
Cc1ccc(s1)/C=N/Nc2ccc(cc2[N+](=O)[O-])S(=O)(=O)[N-]c3cccc(c3)Cl C12529326
Cc1c(c(nc(n1)SCc2ccc3c(c2)CCCC3)[O-])Cc4cc(ccc4OC)[N+](=O)[O-] C25498842
Cc1cc(ccc1NC(=O)c2ccccc2)/N=C/c3cc(cc(c3[O-])[N+](=O)[O-])Cc4ccccc4 C01948663
CC(C)Oc1c(cc(cc1I)/C=N\Nc2cccc(c2)C(=O)[O-])OC C32465113
CCOC(=O)C1=C(N=C2N([C@@H]1c3ccccc3C)C(=CS2)/C=C(/NC4CCCCC4)\[O-])C C34922672
CCOC(=O)C1=C(N=C2N([C@H]1c3ccccc3C)C(=CS2)/C=C(/NC4CCCCC4)\[O-])C C34922673
CCC1=C([C@H](N2C(=CSC2=N1)/C=C(/Nc3ccccc3F)\[O-])c4ccccc4)C(=O)OC C34922881
CCC1=C([C@H](N2C(=CSC2=N1)/C=C(/NC3CCCCC3)\[O-])c4ccccc4F)C(=O)OC C34923075
CCC1=C([C@H](N2C(=CSC2=N1)/C=C(/NC3CCCCC3)\[O-])c4cccc(c4)F)C(=O)OC C34923149
Cc1ccc(cc1C)N/C(=C/C2=CSC3=NC(=C([C@H](N23)c4ccccc4OC)C(=O)OC)C)/[O-] C34923707
CCOC(=O)C1=C(N=C2N([C@@H]1c3ccccc3F)C(=CS2)/C=C(/NC4CCCCC4)\[O-])C C34923969
CCOC(=O)C1=C(N=C2N([C@H]1c3ccccc3F)C(=CS2)/C=C(/NC4CCCCC4)\[O-])C C34923970
CCOC(=O)C1=C(N=C2N([C@H]1c3ccccc3)C(=CS2)/C=C(/N(C)C4CCCCC4)\[O-])C C35692789
CC1=C([C@@H](N2C(=CSC2=N1)/C=C(/N(C)C3CCCCC3)\[O-])c4ccccc4)C(=O)OC(C)C C35693708
Cc1cccc(c1)[C@H]2C(=C(N=C3N2C(=CS3)/C=C(/N[C@@H](C)c4ccccc4)\[O-])C)C(=O)OC C35693927
Cc1cccc(c1)[C@H]2C(=C(N=C3N2C(=CS3)/C=C(/N[C@H](C)c4ccccc4)\[O-])C)C(=O)OC C35693931
CCN(CC)/C(=C/C1=CSC2=NC(=C([C@@H](N12)c3ccc(cc3)Cl)C(=O)OCC=C)C)/[O-] C35697422
CC[C@@H](C)N/C(=C/C1=CSC2=NC(=C([C@H](N12)c3ccccc3F)C(=O)OC(C)(C)C)C)/[O-] C35703997
CC[C@H](C)N/C(=C/C1=CSC2=NC(=C([C@H](N12)c3cccc(c3)Cl)C(=O)Nc4ccccc4)C)/[O-] C35709744
CC[C@H](C)N/C(=C/C1=CSC2=NC(=C([C@H](N12)c3cccc(c3)C)C(=O)Nc4ccccc4)C)/[O-] C36052582
Cc1cccc(c1)[C@@H]2C(=C(N=C3N2C(=CS3)/C=C(/N[C@@H](C)c4ccccc4)\[O-])C)C(=O)Nc5ccccc5 C36052583
Cc1ccccc1[C@@H]2C(=C(N=C3N2C(=CS3)/C=C(/N(C)Cc4ccccc4)\[O-])C)C(=O)OC(C)C C36058865
CCN(C)/C(=C/C1=CSC2=NC(=C([C@H](N12)c3ccccc3F)C(=O)OCc4ccccc4)C)/[O-] C36061249
CCN(C)/C(=C/C1=CSC2=NC(=C([C@H](N12)c3ccc(cc3)Cl)C(=O)OC(C)(C)C)C)/[O-] C36061371
CCC1=C([C@@H](N2C(=CSC2=N1)/C=C(/N3CCCC3)\[O-])c4ccc(cc4)C(C)C)C(=O)OC C36063332
CC[C@H](C)N/C(=C/C1=CSC2=NC(=C([C@H](N12)c3cc(ccc3C)C)C(=O)OC(C)C)C)/[O-] C36071808
Cc1ccccc1NC(=O)C2=C(N=C3N([C@H]2c4ccc(cc4)Cl)C(=CS3)/C=C(/NCC(C)C)\[O-])C C36072116
Cc1ccc(cc1)[C@@H](C(=O)NC2CCCCC2)N(c3ccccc3Cl)C(=O)c4cc(ccc4[O-])[N+](=O)[O-] C36544718
COc1cc(cc(c1OC)OC)/C=C\2/C(=O)N(/C(=N\c3cccc(c3)C(=O)[O-])/S2)C4CCCCC4 C39866849
Cc1c(c(=O)n(c(c1/N=N/c2ccc(cc2)N=Nc3ccccc3)[O-])CCc4ccccc4)C#N C39870858
Cc1ccc(c(c1)[C@H]2C(=C(N=C3N2C(=CS3)/C=C(/NC4CC4)\[O-])C)C(=O)OC(C)(C)C)C C40401107
C[C@H](CCCC(C)C)[C@H]1CC[C@H]2[C@]1(CC[C@H]3[C@@H]2CC=C4[C@]3(CC[C@@H](C4)C[C@@H](C)C(=O)[O-])C)C C44135045
CCCCn1c(nnc1[S-])c2cc3n(n2)[C@@H](C[C@@H](N3)c4ccc(cc4)C(C)C)C(F)(F)F C02791289
c1ccc(cc1)[C@@H](/C(=C(/c2cccs2)\[O-])/C(=O)C(F)(F)F)Nc3ccc4ccccc4c3 C18068669
CCO/C(=C/1\C(=O)/C(=C/c2ccc(c(c2)Cl)OCC=C)/S\C1=N/c3ccc(cc3)Cl)/[O-] C59105433
Cc1ccc(cc1)Nc2nc(cc(n2)Nc3ccc(cc3)[N-]S(=O)(=O)c4cccs4)C C64802004
CC1=NC2=C([C@@H](C1C(=O)OCc3ccccc3)c4ccc(c(c4)[N+](=O)[O-])[O-])C(=O)C[C@H](C2)c5ccccc5 C01182083
Cc1c2cc3nc(cc4c(c(c(n4C)cc5nc(cc(c1CCC(=O)[O-])[nH]2)C(=C5C)CCC(=O)[O-])C=C)C)C(=C3C)C=C C04208857
c1cc(ccc1/C=N/c2ccc(cc2)S(=O)(=O)c3ccc(cc3)/N=C/c4ccc(cc4)C(=O)[O-])C(=O)[O-] C06172040
CCN(c1cccc(c1)C)S(=O)(=O)c2ccc(c(c2)C(=O)[O-])Sc3ccc(cc3)Br C02920041
c1cc(ccc1/C=N/c2ccc(cc2)Sc3ccc(cc3)/N=C/c4ccc(cc4)C(=O)[O-])C(=O)[O-] C02897257
CCOC(=O)C1=C(N=c2n(c(=O)/c(=C/c3ccc(o3)c4ccc(c(c4)C(=O)[O-])Cl)/s2)[C@H]1c5ccccc5)C C01837194
c1ccc(c(c1)COc2ccc(cc2/C=N/Nc3ccc(c(c3)C(=O)[O-])Cl)Br)F C09234339
c1cc(c2c(c1)sc(c2CSc3nnc(n3C4CCCCC4)Cc5cccs5)C(=O)[O-])F C12852178
Cc1ccc2cc(c(nc2c1C)Cl)CSc3nnc(n3[C@H](C(C)C)C(=O)[O-])c4cccs4 C13271991
CN(C)c1cccc(c1)c2nnc(n2c3ccc(c(c3)Cl)Cl)SCc4c(cco4)C(=O)[O-] C13399412
c1ccc(cc1)Cc2nnc(n2Cc3ccco3)SCc4c5c(cccc5sc4C(=O)[O-])F C13409325
c1ccc(cc1)CCn2c(=O)c3ccc(cc3nc2SCc4cc(no4)c5ccccc5)C(=O)[O-] C13452454
c1cc(ccc1c2nnc(n2CC(=O)[O-])SCc3cc(no3)c4ccc(cc4Cl)Cl)Cl C13458191
CN\1C(=O)/C(=C/c2ccccc2OCc3ccc(cc3)C(=O)[O-])/S/C1=N\c4ccc(cc4)C(=O)[O-] C13688302
COc1cc(cc(c1OCc2cccc(c2)F)Br)/C=C(/C#N)\c3ccc(cc3)C(=O)[O-] C16195665
CC[C@H](C)Oc1c(cc(cc1I)/C=C(/C#N)\c2ccc(cc2)C(=O)[O-])OC C16447663
c1ccc(cc1)Cc2cc(c(c(c2)[N+](=O)[O-])[O-])/C=N/c3cc(ccc3N4CCOCC4)C(F)(F)F C16480949
Cc1ccc(c(c1)Cn2c(=O)c(c(nc2Nc3ccc(cc3)C(=O)[O-])C)Cc4cccc5c4cccc5)C C16885704
CC(C)(C)c1ccc(cc1)[C@@H]2CC(=O)[C@H]3[C@H](N(c4ccccc4NC3=C2)C(=O)CCC(=O)[O-])c5ccc(cc5)C(F)(F)F C03772240
C[C@H]1Cc2cc(ccc2O1)C(=O)C3=C(C(=O)N([C@@H]3c4ccc(cc4)C(C)(C)C)CCc5ccccc5)[O-] C09353924
C[C@H]1Cc2cc(ccc2O1)C(=O)C3=C(C(=O)N([C@H]3c4ccc(cc4)C(C)(C)C)CCc5ccccc5)[O-] C09375100
CCCOC(=O)c1c(oc2c1cc(cc2)[N-]S(=O)(=O)c3cc(c(cc3Cl)Cl)Cl)C C28463779
COc1ccccc1C(=O)CSc2nc3c(c(cc(n3)c4cccs4)C(F)(F)F)c(n2)[O-] C15379123
Cc1ccc(cc1)C(=O)C2=C(C(=O)N([C@H]2c3ccc(cc3)C(C)C)CCc4c[nH]c5c4cccc5)[O-] C01414705
c1ccc(cc1)Cc2cnc(s2)/N=C(/C(=C/c3cn(nc3c4ccccc4)c5ccccc5)/C#N)\[O-] C33771298
CCO/C(=C\1/[C@H](C(=C(N=C1CSc2ccc(cc2)Cl)C)C#N)c3ccccc3C(F)(F)F)/[O-] C34802489
CCCCCCn1c(c(c(n1)C)C(=O)c2ccc(cc2)C(=O)c3c(nn(c3[O-])CCCCCC)C)[O-] C17281874
CC1=C([C@H](N2C(=CSC2=N1)/C=C(/N(C)Cc3ccccc3)\[O-])c4cccc(c4)Cl)C(=O)OC C35697748
CC1=C([C@H](N2C(=CSC2=N1)/C=C(/N3CCCC3)\[O-])c4cccc(c4)F)C(=O)OCc5ccccc5 C35704626
CC1=C([C@H](N2C(=CSC2=N1)C=C([O-])[O-])c3cccc(c3)Oc4ccccc4)C(=O)OC(C)(C)C C36048734
CCOC(=O)C1=C(N=C2N([C@H]1c3ccccc3F)C(=CS2)/C=C(/N(C)Cc4ccccc4)\[O-])C C36051031
CCC1=C([C@@H](N2C(=CSC2=N1)/C=C(/N3CCCC3)\[O-])c4ccc(cc4)C(F)(F)F)C(=O)OC C36058380
CCC1=C([C@@H](N2C(=CSC2=N1)/C=C(/N(C)Cc3ccccc3)\[O-])c4ccccc4Cl)C(=O)OC C36058419
CCOC(=O)C1=C(N=C2N([C@H]1c3ccccc3C)C(=CS2)/C=C(/N4CCCC4)\[O-])C(F)(F)F C36061109
CCCCCCOc1c(cc(cc1Cl)C(=O)c2c(c(c(=O)n(c2[O-])C[C@H]3CCCO3)C#N)C)Cl C38618877
C[C@@H](c1ccccc1)c2cc(c(c(c2)[C@@H](C)c3ccccc3)OP(=O)([O-])[O-])[C@@H](C)c4ccccc4 C38644202
C[C@@H](c1ccccc1)c2cc(c(c(c2)[C@@H](C)c3ccccc3)OP(=O)([O-])[O-])[C@H](C)c4ccccc4 C38644208
c1ccc(cc1)N2C(=O)/C(=C/c3cn(c4c3cccc4)CCCOc5ccccc5Cl)/N=C2[S-] C39556269
Cc1ccc(cc1C)N2C(=O)/C(=C/c3cn(c4c3cccc4)CCCOc5ccccc5)/N=C2[S-] C39556714
c1c(ccc(c1)C(=O)[O-])/C=N/c2ccc(cc2)S(=O)(=O)c3ccc(cc3)/N=C/c4ccc(cc4)C(=O)[O-] C39719881
Cc1ccc(cc1[N-]C2=NC(=O)/C(=C/c3cn(nc3c4ccc(cc4)OC)c5ccccc5)/S2)C(=O)[O-] C39870061
CC(C)c1ccc(cc1)C(c2c(=O)[nH]c(nc2[O-])SCC=C)c3c(=O)[nH]c(nc3[O-])SCC=C C12382950
Cc1ccc(cc1F)C(=O)C2=C(C(=O)N([C@H]2c3cc(c(c(c3)C(C)(C)C)O)C(C)(C)C)CC=C)[O-] C40028987
CCOC(=O)C1=C(N=C2N([C@H]1c3ccccc3Cl)C(=CS2)/C=C(/N4CCCC4)\[O-])c5ccccc5 C40400396
Cc1ccc(cc1)SCc2cc(nc(n2)SCC(=O)N3c4ccccc4[C@@](CC3(C)C)(C)c5ccccc5)[O-] C01875009
Cc1ccc(cc1[N-]C2=NC(=O)/C(=C/c3ccccc3OCc4ccccc4Cl)/S2)C(=O)[O-] C54164271
CC[C@@H](C)c1ccc(cc1)n2c(nnc2[S-])CCCCc3nnc(n3c4ccc(cc4)[C@@H](C)CC)[S-] C05949810
CC[C@@H](C)c1ccc(cc1)n2c(nnc2[S-])CCCCc3nnc(n3c4ccc(cc4)[C@H](C)CC)[S-] C05949811
CCO/C(=C/1\C(=O)/C(=C/c2ccccc2OCc3ccc(cc3)C(=O)[O-])/S\C1=N/c4ccc(cc4)C)/[O-] C59364881
CN\1C(=O)/C(=C\c2ccccc2OCc3ccc(cc3)C(=O)[O-])/S/C1=N\c4ccc(cc4)C(=O)[O-] C59598617
CC[C@@](C)(C#C)OC(=O)c1c(c(c(c(c1Cl)Cl)Cl)Cl)C(=O)[O-] C06412170
Cc1cc(c(cc1Br)C(C)C)OCc2cc(oc2C)C(=O)[O-] C11861504
c1ccc2c(c1)cccc2COc3ccc4ccccc4c3/C=C(\C#N)/C(=O)[O-] C11889077
c1cc(ccc1c2ccc(cc2)OS(=O)(=O)c3ccc(c(c3F)F)F)C(=O)[O-] C13263320
CCn1c(=O)c2ccccc2nc1SCc3c4c(cccc4sc3C(=O)[O-])F C13416990
COc1ccccc1[C@H]2C(=C(C(=O)N2c3cccc(c3)Cl)[O-])C(=O)c4ccccc4 C09044723
CN(C)c1ccc(cc1)c2nnc(n2/N=C/C(=C/c3ccccc3)/Cl)[S-] C06247542
COC(=O)c1ccc(cc1)/C=C\2/C(=O)N=C(S2)[N-]c3ccc(cc3)Cl C20174504
C[C@@H]1Cc2cc(ccc2O1)C(=O)C3=C(C(=O)N([C@@H]3c4ccccc4)Cc5ccccc5)[O-] C09375208
COc1ccccc1[C@H]2C(=C(C(=O)N2c3ccccc3)[O-])C(=O)c4ccc(cc4)F C05800229
COc1cc(ccc1OC(F)F)/C=C(/c2nc3ccc(cc3c(n2)[O-])Cl)\Cl C27123020
COc1ccccc1/C=C/C=N/n2c(nnc2[S-])c3ccccc3Cl C06762496
COc1cc(cc(c1OC)Cl)/C=C/c2cc(c3ccc(cc3n2)F)C(=O)[O-] C31855898
Cc1cccc(c1[N-]S(=O)(=O)c2cc(cc(c2)Cl)Cl)C(=O)OC C32937594
COc1ccc(cc1)c2nnc(n2/N=C/C(=C/c3ccccc3)/Cl)[S-] C02343907
Cc1c(c(n2c(n1)nc(n2)SCc3ccccc3Cl)[O-])Cc4ccccc4 C18029808
CC(=O)c1c(cc(s1)c2ccccc2)[N-]S(=O)(=O)c3ccccc3 C01027878
CC\1(c2ccccc2N(/C1=C\C(=O)CSc3ccccc3C(=O)[O-])C)C C04801705
c1ccc(cc1)/C=C/C(=O)C2=C(C(=O)N([C@@H]2c3ccccc3)c4ccccc4)[O-] C17180903
COc1ccccc1/C=C\C=N\n2c(nnc2[S-])c3ccc(cc3)Cl C06096307
c1ccc(cc1)[C@@H](CC(=O)c2ccccc2)c3c(c4ccccc4oc3=O)[O-] C06252410
CCOc1ccc(cc1[N-]S(=O)(=O)c2ccccc2Br)Cl C40446709
C[C@H]1CCc2c(sc(c2C(=O)OC)[N-]S(=O)(=O)c3ccc4ccccc4c3)C1 C40944761
CCOc1cc(c(cc1Cl)S(=O)(=O)[N-]c2ccc(cn2)Cl)Cl C41095696
Cn1c(c(c(n1)C(F)(F)F)/C=C/C(=O)[O-])Sc2ccc(cc2)Br C44214452
CC(C)Oc1ccccc1/C=N/n2c(nnc2[S-])c3ccc(cc3Cl)Cl C45330366
c1cc(ccc1[N-]S(=O)(=O)c2c(cc(cc2Cl)Cl)Cl)OCC#N C45774836
c1ccc(c(c1)[N-]S(=O)(=O)C2=Cc3ccc(cc3CC2)OC(F)F)F C50530491
c1cc(c(cc1[N-]S(=O)(=O)c2ccc(cc2Cl)F)F)OC(F)F C55638072
c1cc(cc(c1)Br)S(=O)(=O)[N-]c2ccc(cc2)OC(F)(F)F C06316367
c1ccc(c(c1)[N-]S(=O)(=O)c2ccc(c(c2)Cl)F)OC(F)(F)F C16730524
Cc1cc(c(n1c2ccc(c(c2)Cl)C(=O)[O-])C)/C=N/c3ccccc3OC C59249288
c1cc(cc(c1)[N-]S(=O)(=O)c2cc(ccc2Cl)C(F)(F)F)c3cnco3 C59362110
COc1ccc(cc1S(=O)(=O)[N-]c2ccc(nc2)c3ccccc3)Cl C62545984
COc1ccc(c(c1)OC)/C=C\2/C(=O)N=C(S2)[N-]c3ccccc3Cl C13712296
Cc1ccc(cc1)n2c3c(cn2)c(nc(n3)SCc4ccc(cc4)C(F)(F)F)[O-] C02717955
CCc1ccc(cc1)[N-]S(=O)(=O)c2c(sc(c2[C@@H]3C=C(N=N3)C)C)C C64452680
Cc1ccc(o1)[C@@H]2C3=C(CCCC3=NC(=C2C(=O)OCc4ccccc4)C)[O-] C00883285
CC1=C([C@@H](C2=C(CC(CC2=N1)(C)C)[O-])c3ccccc3)C(=O)OC[C@H]4CCCO4 C00853784
Cc1cc(ccc1F)S(=O)(=O)[N-]c2ccc3c(c2)sc(n3)SC(C)C C64747834
Cc1ccc(c(c1)C)[N-]C2=NC(=O)/C(=C\c3cc(ccc3OC)OC)/S2 C16661553
Cc1ccc(c(c1)[N-]S(=O)(=O)c2ccc(s2)c3cnc(o3)C4CC4)C C65004092
c1cc(cc(c1)Br)[N-]S(=O)(=O)c2ccc(s2)c3cnc(o3)C4CC4 C65004205
Cc1ccc(c(c1)Cl)[N-]S(=O)(=O)c2ccc(s2)c3cnc(o3)C4CCC4 C65004381
c1ccc(c(c1)/C=C/C(=O)Oc2ccc(cc2Br)C(=O)[O-])Cl C66144871
c1cc(ccc1/C=C/C(=O)Oc2ccc(cc2C(=O)[O-])Br)Cl C66145698
Cc1c(cco1)/C(=C(/C#N)\C(=O)[C@H](C)Oc2cc(cc(c2)Cl)Cl)/[O-] C66230513
CS(=O)(=O)[N-]c1ccc(cc1)OC(=O)c2cc(cc(c2)Cl)Cl C66517149
c1ccc2c(c1)CCN2C(=O)Cc3ccc(cc3)[N-]S(=O)(=O)C4CCCCC4 C66584529
Cc1cccc(c1)c2nnc(n2CC(=O)O[C@@H]3C[C@H]4C[C@@H]([C@@H]3C)C4(C)C)[S-] C41790199
Cc1cc(nc(c1C(=O)[O-])SCc2nnc(o2)c3cc4c(s3)CC[C@H](C4)C(C)(C)C)C C13023239
c1ccc(cc1)n2c(=O)c3ccc(cc3nc2SCC(=O)c4cc(sc4Cl)Cl)C(=O)[O-] C13035530
c1ccc(c(c1)Cn2c(=O)c3ccc(cc3nc2SCc4ccc(cc4F)C#N)C(=O)[O-])Cl C13049700
Cc1c(sc2c1c(=O)n(c(n2)SCc3c4ccccc4oc3C(=O)[O-])Cc5ccccc5)C C13254509
Cc1ccc2cc(c(nc2c1)Cl)CSc3nc4cc(ccc4c(=O)n3CC=C)C(=O)[O-] C13267063
Cc1cc(c(cc1C)C(=O)CSc2nc3cc(ccc3c(=O)n2c4ccccc4)C(=O)[O-])C C13279521
Cc1cc(c(c(c1)C)C(=O)CSc2nc3cc(ccc3c(=O)n2c4ccc(cc4)F)C(=O)[O-])C C13280134
Cc1ccc(cc1)c2nnc(n2CC(=O)[O-])SCc3cc4ccc(c(c4nc3Cl)C)C C13280946
CCn1c(=O)c2c(csc2nc1SCc3c4ccccc4oc3C(=O)[O-])c5ccccc5 C13393740
c1cc(c2c(c1)sc(c2CSc3nnc(n3c4ccc(cc4)F)c5ccco5)C(=O)[O-])F C13407676
Cc1ccccc1n2c(nnc2SCc3c4c(cccc4sc3C(=O)[O-])F)c5ccncc5 C13413894
CCc1ccc(cc1)n2c(cc(c2C)/C=C\3/C(=NC(=O)N(C3=O)c4ccc(cc4)[C@H](C)CC)[O-])C C08743563
CCc1ccc(cc1)n2c(cc(c2C)/C=C\3/C(=NC(=O)N(C3=O)c4ccc(cc4)[C@@H](C)CC)[O-])C C08743562
Cc1cccc(c1OCc2ccc(o2)/C=N/n3c(nnc3[S-])c4cccs4)Cl C20617955
Cc1ccc(c(c1)N2CCN(CC2)C(=O)Cc3cc(nc(n3)SCc4ccc(cc4)F)[O-])C C23242486
C/C=C(/C)\C(=O)O[C@@H]1C(=C)[C@@H]2CC[C@H]3[C@]1([C@H]2OC(=O)C)CC[C@@H]4[C@]3(CCC[C@@]4(C)C(=O)[O-])C C31157692
CCOc1cc(c(cc1OC)Br)/C=C\2/C(=O)N=C(S2)[N-]c3ccc(c(c3)Cl)C C15015742
CCc1ccc(cc1)n2c(cc(c2C)/C=C/3\C(=NC(=O)N(C3=O)c4ccc(cc4)[C@@H](C)CC)[O-])C C02210256
CCc1ccc(cc1)n2c(cc(c2C)/C=C/3\C(=NC(=O)N(C3=O)c4ccc(cc4)[C@H](C)CC)[O-])C C02210261
C/C=C(/C)\C(=O)O[C@@H]1C(=C)[C@@H]2CC[C@@H]3[C@]1([C@H]2OC(=O)C)CC[C@@H]4[C@]3(CCC[C@@]4(C)C(=O)[O-])C C35455641
C/C=C(/C)\C(=O)O[C@H]1C(=C)[C@@H]2CC[C@@H]3[C@]1([C@H]2OC(=O)C)CC[C@@H]4[C@]3(CCC[C@@]4(C)C(=O)[O-])C C35455646
CCC1=C([C@H](N2C(=CSC2=N1)/C=C(/N3CCCC3)\[O-])c4cccc(c4)Cl)C(=O)OC C35704510
c1ccc(cc1)S(=O)(=O)[N-]c2cc(ccc2Cl)N3CCCN(C3=O)Cc4cccc(c4)Cl C35917367
CCC1=C([C@@H](N2C(=CSC2=N1)/C=C(/N3CCCCC3)\[O-])c4ccccc4F)C(=O)OC C35969749
CCOC(=O)C1=C(N=C2N([C@H]1c3cccs3)C(=CS2)/C=C(/N4CCCC4)\[O-])c5ccccc5 C36049974
Cc1ccccc1[C@@H]2C(=C(N=C3N2C(=CS3)/C=C(/N4CCCC4)\[O-])C)C(=O)OC(C)C C36058857
CCCCCn1c(c(c(c(c1=O)C#N)C)C(=O)c2c(c3cc(c(cc3o2)C)Cl)C)[O-] C38616837
Cc1c(c(=O)n(c(c1C(=O)COc2c(c(c(c(c2Cl)Cl)Cl)Cl)Cl)[O-])CC=C)C#N C38616950
Cc1cc(cc(c1Cl)C)O[C@@H](C)C(=O)c2c(c(c(=O)n(c2[O-])[C@@H](C)c3ccccc3)C#N)C C38623028
Cc1cc(cc(c1Cl)C)O[C@@H](C)C(=O)c2c(c(c(=O)n(c2[O-])[C@H](C)c3ccccc3)C#N)C C38623035
Cc1cc(cc(c1Cl)C)O[C@H](C)C(=O)c2c(c(c(=O)n(c2[O-])[C@H](C)c3ccccc3)C#N)C C38623038
CC(C)CCN1c2ccc(cc2OCC(C1=O)(C)C)[N-]S(=O)(=O)c3ccccc3Br C38707642
Cc1c(c(nc(n1)S[C@H](C)c2ccccc2)[O-])CC(=O)N3CCN(CC3)c4ccccc4Cl C38898882
Cc1c(c(nc(n1)S[C@@H](C)c2ccccc2)[O-])CC(=O)N3CCN(CC3)c4cccc(c4)Cl C38898885
Cc1c(c(nc(n1)S[C@H](C)c2ccccc2)[O-])CC(=O)N3CCN(CC3)c4cccc(c4)Cl C38898889
Cc1c(c(nc(n1)S[C@@H](C)c2ccccc2)[O-])CC(=O)N3CCN(CC3)c4ccc(cc4)Cl C38899542
Cc1c(c(nc(n1)S[C@H](C)c2ccccc2)[O-])CC(=O)N3CCN(CC3)c4ccc(cc4)Cl C38899545
CC(C)CCN1c2cc(ccc2OCC(C1=O)(C)C)[N-]S(=O)(=O)c3ccccc3Br C38710755
c1ccc(c(c1)/C=C(\C#N)/C(=N/c2nnc(s2)SCc3ccc(cc3)Cl)/[O-])Cl C39997376
CC(C)(C)c1ccc(cc1)[C@H]2C(=C(C(=O)N2CC=C)[O-])C(=O)c3ccc(cc3)Br C40025989
CCCCN1[C@H](C(=C(C1=O)[O-])C(=O)c2ccc3c(c2)C[C@@H](O3)C)c4ccc(c(c4)Cl)Cl C40095815
CCCCN1[C@H](C(=C(C1=O)[O-])C(=O)c2ccc3c(c2)C[C@H](O3)C)c4ccc(c(c4)Cl)Cl C40095819
CCCCN1[C@@H](C(=C(C1=O)[O-])C(=O)c2ccc3c(c2)C[C@@H](O3)C)c4ccc(cc4Cl)Cl C40096126
CCCCN1[C@H](C(=C(C1=O)[O-])C(=O)c2ccc3c(c2)C[C@@H](O3)C)c4ccc(cc4Cl)Cl C40096128
CCC1=NN(C(=O)[C@H]1C/C(=C/c2ccc(cc2)Cl)/C(=O)[O-])c3ccc(cc3)Br C33892890
CCN(c1ccccc1)C(=O)c2cccc(c2)[N-]S(=O)(=O)c3cc(ccc3Cl)Cl C32369600
CCCCc1ccc(cc1)n2c(cc(c2C)/C=C\3/C(=NC(=S)N(C3=O)c4ccc(cc4)Cl)[O-])C C33347339
c1ccc2c(c1)c(c(s2)C(=O)Oc3ccc(cc3)/C=N/c4ccccc4C(=O)[O-])Cl C59500698
Cc1ccc(cc1)S(=O)(=O)[N-]c2ccc(cc2/C=N/c3ccc(cc3)OC)Br C59946867
Cc1ccccc1[C@H]2CC(=NN2C(=O)CCC(=O)[O-])c3c(nc4ccccc4c3c5ccccc5)C C62602341
CCc1ccc(cc1)N2C(=O)[C@H](S[C@]23c4ccccc4N(C3=O)Cc5ccccc5)CC(=O)[O-] C01608181
CC(C)[C@@H](C(=O)[O-])n1c(=O)c2ccccc2nc1SCc3c(cccc3Cl)F C13024392
Cc1nc(cs1)CSc2nc3cc(ccc3c(=O)n2Cc4ccccc4Cl)C(=O)[O-] C13234631
c1cc(ccc1c2nnc(n2c3ccc(cc3)F)SCc4c(cco4)C(=O)[O-])F C13261309
COc1cc(ccc1OS(=O)(=O)c2c(cc(cc2Cl)Br)Cl)/C=C/C(=O)[O-] C13262957
c1cc(ccc1C(=O)/C=C/c2ccc(c(c2)Cl)Cl)S(=O)(=O)N3CCC(CC3)C(=O)[O-] C13264658
C[C@H](C(=O)[O-])n1c(=O)c2ccccc2nc1SCc3cc4ccc(cc4nc3Cl)SC C13335393
c1ccc2c(c1)c(=O)n(c(n2)SCc3c(cco3)C(=O)[O-])c4ccccc4C(F)(F)F C13396955
Cc1cc(ccc1Br)n2c(cc(c2C)C(=O)CSc3nc(cs3)CC(=O)[O-])C C13416292
COc1cc(cc(c1OS(=O)(=O)c2ccc(c(c2)Cl)Cl)Br)/C=C/C(=O)[O-] C13463025
COc1cc(cc(c1OS(=O)(=O)c2cc(ccc2Cl)Cl)Br)/C=C/C(=O)[O-] C13463029
COc1cc(cc(c1OS(=O)(=O)c2cc(cc(c2)Cl)Cl)Br)/C=C/C(=O)[O-] C13463067
CCOc1ccc(cc1OC)/C=N/n2c(nnc2[S-])c3ccccc3Br C09334890
CCCCN1C(=O)/C(=C\c2cn(c3c2cccc3)Cc4ccccc4)/C(=NC1=S)[O-] C20841951
C[C@H]1Cc2cc(ccc2O1)C(=O)C3=C(C(=O)N([C@@H]3c4ccc(cc4)C(C)C)Cc5cccnc5)[O-] C09424632
C[C@@H]1Cc2cc(ccc2O1)C(=O)C3=C(C(=O)N([C@H]3c4ccc(cc4)C(C)C)Cc5cccnc5)[O-] C09424633
COc1ccc(c(c1)S(=O)(=O)[N-]c2ccc(cc2)OC(F)(F)F)Br C28577589
CN(C)c1ccc(cc1)[C@H]2C(=C(C(=O)N2Cc3ccccc3)[O-])C(=O)c4cc5ccccc5o4 C33416931
CCOc1cccc(c1)[C@H]2C(=C(C(=O)N2c3nc4ccc(cc4s3)C)[O-])C(=O)c5cccs5 C33482061
CCOc1cccc(c1)[C@@H]2C(=C(C(=O)N2c3nc4ccc(cc4s3)C)[O-])C(=O)c5cccs5 C33482062
CCOc1ccc(cc1)[C@H]2C(=C(C(=O)N2c3nc4ccc(cc4s3)F)[O-])C(=O)c5cccs5 C34917237
Cc1ccc(c(c1)C(=O)C2=C(C(=O)N([C@@H]2c3ccc(c(c3)Cl)Cl)CCOC)[O-])C C34943185
Cc1c(sc(n1)N2[C@H](C(=C(C2=O)[O-])C(=O)/C=C/c3ccccc3)c4ccc(cc4)Cl)C(=O)C C35420895
Cc1nnc(s1)N2[C@@H](C(=C(C2=O)[O-])C(=O)/C=C/c3ccccc3)c4ccc(cc4)C(C)(C)C C35421059
Cc1nnc(s1)N2[C@H](C(=C(C2=O)[O-])C(=O)/C=C/c3ccccc3)c4ccc(cc4)C(C)(C)C C35421061
CC(=O)N1[C@@H](CC(=N1)c2ccccc2[N-]S(=O)(=O)c3ccccc3)/C=C/c4ccccc4 C35684038
CCC(=O)N1[C@@H](CC(=N1)c2ccccc2[N-]S(=O)(=O)c3ccccc3)c4ccccc4 C35684042
c1ccc(cc1)CCN2C(=O)/C(=C\c3cn(c4c3cccc4)Cc5ccccc5)/C(=O)N=C2[O-] C36533326
Cc1c(c(=O)n(c(c1C(=O)[C@@H](C)Oc2ccccc2Cl)[O-])[C@H](C)c3ccccc3)C#N C38623152
Cc1ccc(cc1)OCC(=O)c2c(c(c(=O)n(c2[O-])Cc3ccccc3Cl)C#N)C C38625969
Cc1ccc(cc1)CN\2CCS/C2=N\C(=O)CCn3c(nnc3[S-])c4cccc(c4)C C38779335
CN(Cc1cc(ccc1OC)Br)C(=O)Cn2c(nnc2[S-])c3ccc(cc3)Cl C17957789
Cc1cccc(c1)c2nnc(n2CC(=O)N(C)Cc3ccccc3N4CCCCC4)[S-] C10899801
CCSc1nnc(s1)N2[C@H](C(=C(C2=O)[O-])C(=O)c3cccs3)c4cccc(c4)Cl C39999443
CCSc1nnc(s1)N2[C@@H](C(=C(C2=O)[O-])C(=O)c3ccc(cc3)C)c4ccccc4F C39999804
CCSc1nnc(s1)N2[C@@H](C(=C(C2=O)[O-])C(=O)c3ccc(cc3)F)c4ccc(cc4)C C40000258
Cc1cccn2c1nc(c2C(=O)C3=C(C(=O)N([C@H]3c4ccccc4)CCc5ccccc5)[O-])C C40004138
Cc1cccn2c1nc(c2C(=O)C3=C(C(=O)N([C@@H]3c4ccccc4F)CCc5ccccc5)[O-])C C40004179
Cc1cccn2c1nc(c2C(=O)C3=C(C(=O)N([C@H]3c4ccccc4F)CCc5ccccc5)[O-])C C40004180
CC1=NN(C(=O)[C@H]1C/C(=C/c2ccc(cc2)C(F)(F)F)/C(=O)[O-])c3ccc(cc3)Br C33875083
Cc1ccc(cc1)[C@H](c2c(cc(n(c2=O)Cc3cccnc3)C)[O-])N4CCN(CC4)c5ccccc5 C17041137
c1ccc(cc1)Cn2cc(c3c2cccc3)/C=C/4\C(=O)N=C(N(C4=O)CCc5ccc(cc5)F)[O-] C01816109
c1ccc(cc1)C=C(/C=C(/C#N)\C(=N\c2cccc(c2)S(=O)(=O)N3CCCCC3)\[O-])Cl C57645452
CCO/C(=C/1\C(=O)/C(=C/c2ccc(cc2)OCC#N)/S\C1=N/c3ccc(cc3)C)/[O-] C59364610
CCc1nnc(s1)[N-]S(=O)(=O)c2ccc(cc2)/N=C/c3ccc(cc3Cl)Cl C59460938
CCc1nnc(s1)[N-]S(=O)(=O)c2ccc(cc2)/N=C/c3cccc4c3cccc4 C59461152
CC(C)c1ccc(cc1)[C@H]2C(=C(C(=O)N2Cc3ccccc3)[O-])S(=O)(=O)c4ccccc4 C64557989
Cc1c(cc(n1C)c2nc(cs2)c3ccc(cc3)F)S(=O)(=O)[N-]c4cccc(c4)OC C65008810
Cc1c(cc(n1C)c2nc(cs2)c3ccc(cc3)F)S(=O)(=O)[N-]c4ccc(cc4)OC C65008812
CCOc1ccc(cc1S(=O)(=O)[N-]c2ccc(cc2Br)C)c3csc(n3)C C65060263
CN\1C(=O)/C(=C/c2ccc(c(c2)OC)OCC#C)/S/C1=N\c3cccc(c3)C(=O)[O-] C12318339
Cc1ccc2c(cc(=O)oc2c1C)CSc3nc4ccccc4c(=O)n3[C@@H](C(C)C)C(=O)[O-] C13025226
CC1CCN(CC1)C(=O)[C@@H](C)Sc2nc3cc(ccc3c(=O)n2Cc4ccccc4)C(=O)[O-] C13044943
CC1CCN(CC1)C(=O)[C@H](C)Sc2nc3cc(ccc3c(=O)n2Cc4ccccc4)C(=O)[O-] C13044944
CCOc1ccc(cc1)n2c(=O)c3c4c(sc3nc2Sc5c(cccn5)C(=O)[O-])CCC4 C13090923
c1ccc(c(c1)C(=O)c2ccc(c(c2)[N+](=O)[O-])N3CCC[C@H](C3)C(F)(F)F)C(=O)[O-] C13180389
c1ccc(c(c1)C(=O)c2ccc(c(c2)[N+](=O)[O-])N3CCC[C@@H](C3)C(F)(F)F)C(=O)[O-] C13180392
Cc1cc(c(n1c2ccc3c(c2)OCO3)C)C(=O)COc4ccc(cc4Br)C(=O)[O-] C13191503
C=CCn1c(=O)c2ccccc2n3c1nnc3SCc4c5c(cccc5sc4C(=O)[O-])F C13253666
CC[C@H]1CCCCN1C(=O)CSc2nc3cc(ccc3c(=O)n2c4ccc(cc4)F)C(=O)[O-] C13265797
Cc1cc2c(cc1C(C)C)c(cc(=O)o2)CSc3nc4ccccc4c(=O)n3[C@@H](C)C(=O)[O-] C13333925
Cc1ccccc1n2c(nnc2SCC(=O)N3CCC[C@H](C3)C(=O)[O-])c4ccc(cc4)Cl C13412787
Cc1ccccc1n2c(nnc2SCC(=O)N3CCC[C@@H](C3)C(=O)[O-])c4ccc(cc4)Cl C13412790
Cc1ccc(c(c1)n2c(=O)c3ccccc3nc2SCc4c(cco4)C(=O)[O-])OC C13413277
COc1ccc(cc1)n2c(=O)c3c4c(sc3nc2SCc5c(cco5)C(=O)[O-])CCCC4 C13415370
Cc1cc(c(n1c2ccc(cc2)C(C)C)C)C(=O)Cn3cnc4c(c3=O)c(c(s4)C(=O)[O-])C C13418200
CN(c1ccccc1)S(=O)(=O)c2cc(ccc2Cl)C(=O)N(C)c3ccccc3C(=O)[O-] C13441361
CN(c1ccccc1)S(=O)(=O)c2ccc(c(c2)C(=O)N(C)c3ccccc3C(=O)[O-])Cl C13441363
CN\1C(=O)/C(=C/c2ccc(c(c2)OC)OCC#C)/S/C1=N\c3ccc(cc3)C(=O)[O-] C12318338
c1ccc(cc1)C(=O)c2cc(ccc2[N-]S(=O)(=O)c3ccccc3[N+](=O)[O-])Cl C01230377
c1ccc(cc1)C(=O)C2=C(C(=O)N([C@@H]2c3cccc(c3)[N+](=O)[O-])c4cccc(c4)C(F)(F)F)[O-] C09339470
CCOc1ccccc1N2C(=O)/C(=C\c3cn(c4c3cccc4)Cc5ccccc5)/C(=NC2=O)[O-] C19800339
c1ccc(cc1)[C@H]2C(=C(C(=O)N2c3cccc(c3)C(F)(F)F)[O-])C(=O)c4ccc(cc4)[N+](=O)[O-] C09471262
CCN1C[C@H](Oc2c1cccc2)CN(C)C(=O)Cn3c(nnc3[S-])c4ccc(cc4)Cl C24652500
Cc1ccc(c(c1)Cl)S(=O)(=O)[N-]c2cc(ccc2OC)S(=O)(=O)N3CCCCCC3 C25366646
c1ccc(cc1)Cc2cc(c(c(c2)[N+](=O)[O-])[O-])/C=N/c3ccccc3N4CCOCC4 C32115465
CCc1cc(n2c(n1)nc(n2)C)Sc3ccc(cc3)[N-]S(=O)(=O)c4ccc(s4)Cl C33122370
c1ccc(cc1)c2c3ccccc3nc(n2)N4CCN(CC4)C(=O)CC5(CCCC5)CC(=O)[O-] C00755388
CCCc1c(c(n(n1)c2ccccc2)[O-])C3=C(C(=O)N(C3=O)c4ccc(cc4)C)N5CCCC5 C35621138
c1ccc(cc1)C(=O)N2[C@@H](CC(=N2)c3ccccc3[N-]S(=O)(=O)c4ccccc4)c5ccco5 C35683990
c1ccc(cc1)C(=O)N2[C@H](CC(=N2)c3ccccc3[N-]S(=O)(=O)c4ccccc4)c5ccco5 C35683991
CCN(CC)C(=O)C1=C(N=C2N([C@@H]1c3cccc(c3)C)C(=CS2)/C=C(/N4CCOCC4)\[O-])C C35696011
CCN(CC)C(=O)C1=C(N=C2N([C@H]1c3cccc(c3)C)C(=CS2)/C=C(/N4CCOCC4)\[O-])C C35696013
CCN(CC)C(=O)C1=C(N=C2N([C@@H]1c3ccc(cc3)C)C(=CS2)/C=C(/N4CCOCC4)\[O-])C C35698182
c1ccc(c(c1)CSc2nc3nc(cc(n3n2)[O-])CSc4ncccn4)Cl C09936014
CCN1C(=O)/C(=C/c2ccc(c(c2)Br)OCc3cccc(c3)[N+](=O)[O-])/N=C1[S-] C09295975
c1ccc(cc1)C(c2ccccc2)N3CCN(CC3)c4ccc(cc4[N+](=O)[O-])C(=O)[O-] C20405727
CC(C)CCN1c2cc(ccc2OCC(C1=O)(C)C)[N-]S(=O)(=O)c3cccc4c3nccc4 C38708300
CN(c1ccccc1)C(=O)CSc2nc3cc(ccc3c(=O)n2c4ccc(cc4)F)C(=O)[O-] C13267158
COc1cccc(c1)[C@@H]2C(=C(C(=O)N2c3nccs3)[O-])C(=O)c4ccc5cc(ccc5c4)OC C39848833
COc1cccc(c1)[C@H]2C(=C(C(=O)N2c3nccs3)[O-])C(=O)c4ccc5cc(ccc5c4)OC C39848834
Cc1ccc(c(c1)c2c(cn(n2)c3ccccc3)/C=C(\C#N)/C(=N/c4nnc(s4)SC)/[O-])C C39998000
CCSc1nnc(s1)N2[C@H](C(=C(C2=O)[O-])C(=O)c3cc4ccccc4o3)c5cccs5 C40000467
COc1ccc(cc1/C=C(\C#N)/C(=N/c2ccc(cc2C(F)(F)F)[N+](=O)[O-])/[O-])Br C13388079
Cc1c(cc(s1)c2nc(no2)c3ccc(cc3)F)S(=O)(=O)[N-]c4cccc(c4)C(=O)C C46141391
Cc1cc(nc(n1)[N-]S(=O)(=O)c2ccc(cc2)/N=C/c3c4ccccc4ccc3OC)C C59466987
CC1=C([C@@H](C2=C(c3ccccc3C2=N1)[O-])c4ccc(c(c4OC)OC)OC)C(=O)OC C20026824
Cc1ccc(c(c1)[N-]S(=O)(=O)c2cc(sc2C)c3nc(no3)c4ccccc4)OC C64450488
Cc1c(c(c(s1)C)S(=O)(=O)[N-]c2c(cc(cc2Cl)OC)OC)[C@H]3C(=C(N=N3)C)C C64452851
Cc1ccc(c(c1)[N-]S(=O)(=O)c2cc(cs2)c3nc(on3)C4CCCC4)OC C35557592
Cc1cc(c(c(n1)C)c2ccccc2)OCc3ccc(cc3)c4ccccc4c5[n-]nnn5 C01555026
c1ccc(cc1)c2cc(nc(c2C#N)S[C@@H](c3ccccc3)C(=O)[O-])c4ccccc4 C03078182
CCN\1C(=O)/C(=C/C=C/c2ccc(cc2)N(C)C)/S/C1=N\c3cccc(c3)C(=O)[O-] C06870014
c1ccc(cc1)[C@H]2C([C@@H](C2C(=O)Oc3cccc4c3cccc4)c5ccccc5)C(=O)[O-] C00659559
c1ccc(cc1)[C@H]2C([C@H](C2C(=O)Oc3cccc4c3cccc4)c5ccccc5)C(=O)[O-] C00659556
c1cc(c(c(c1)Cl)CSc2nc3cc(ccc3c(=O)n2Cc4ccco4)C(=O)[O-])Cl C13017185
c1cc(oc1)Cn2c(=O)c3ccc(cc3nc2SCc4ccc(c(c4)Cl)Cl)C(=O)[O-] C13050875
CCn1c(nnc1SCc2c3c(cccc3sc2C(=O)[O-])F)c4ccc(cc4)Cl C13256299
c1ccc(c(c1)C(=O)c2ccc(c(c2)[N+](=O)[O-])Sc3ccc(cc3)Br)C(=O)[O-] C13275239
Cc1ccc(cc1)c2nnc(n2c3ccccc3C(C)C)Sc4c(cccn4)C(=O)[O-] C13279433
c1ccc2cc(ccc2c1)C(=O)CSc3nc4cc(ccc4c(=O)n3c5ccc(cc5)F)C(=O)[O-] C13280126
Cc1c2c(nc(n(c2=O)c3ccccc3)SCc4c(cco4)C(=O)[O-])sc1c5ccccc5 C13401835
c1ccc(cc1)c2nnc(n2c3ccc(cc3)F)SCc4c5ccccc5oc4C(=O)[O-] C13411980
c1ccc(c(c1)Cc2cc(c(c(c2)[N+](=O)[O-])[O-])/C=N/c3ccccc3N4CCCC4)Cl C16450172
C=CCN\1C(=O)/C(=C/C(=C/c2ccccc2)/Cl)/S/C1=N\c3ccccc3C(=O)[O-] C16928723
CC(C)c1ccc(cc1)[C@H]2C(=C(C(=O)N2c3nc4ccc(cc4s3)OC)[O-])C(=O)c5ccccc5 C09339526
Cc1ccc(c(c1)Cc2c(nc(nc2[O-])SCc3ccc4c(c3)CCCC4)C)OC C25498755
Cc1c(c(nc(n1)SCc2ccc(cc2)[N+](=O)[O-])[O-])Cc3ccc4c(c3)CCCC4 C25499169
Cc1c(c2cc(ccc2o1)[N-]S(=O)(=O)c3cc(c(cc3Cl)Cl)Cl)C(=O)OC(C)C C28463612
COc1ccc(cc1)/N=N/c2c(nn(c2c3ccccc3)C(=S)[S-])c4ccccc4 C17130542
Cc1ccccc1OCc2nnc(n2c3cc(cc(c3)C(F)(F)F)C(F)(F)F)[S-] C32919392
CC(C)c1ccccc1[N-]S(=O)(=O)c2cc(cs2)c3nc(cs3)C(C)(C)C C33297758
CC(C)c1ccc(cc1)[C@@H]2C(=C(C(=O)N2Cc3ccccc3)[O-])C(=O)c4cc5ccccc5o4 C33416928
Cc1cc(c(n1c2ccc(cc2)Cl)C)/C=N\n3c(nnc3[S-])c4ccc(cc4)OC(F)F C03306287
c1ccc(cc1)CCN2[C@@H](C(=C(C2=O)[O-])C(=O)c3ccc(cc3)F)c4ccc(c(c4)Cl)Cl C33529649
c1ccc(cc1)CCN2[C@H](C(=C(C2=O)[O-])C(=O)c3ccc(cc3)F)c4ccc(c(c4)Cl)Cl C33529650
Cc1ccc(c(c1)C(=O)C2=C(C(=O)N([C@H]2c3cccc(c3)Oc4ccccc4)c5nccs5)[O-])C C33700191
CCOc1cc(c(cc1C(C)C)/C=C\2/C(=O)N(/C(=N\c3ccc(cc3)C(=O)[O-])/S2)C)C C35656325
CC1=C([C@H](N2C(=CSC2=N1)/C=C(/N3CCCC3)\[O-])c4ccccc4)C(=O)OC(C)(C)C C36061291
c1ccc(cc1)c2nnc(n2c3ccccc3)SCc4nnc(n4C5CCCCC5)[S-] C36729279
c1ccc2c(c1)c(c(s2)C(=O)Oc3ccc(cc3)/C=N/c4ccc(cc4)C(=O)[O-])Cl C03095174
CCc1ccc2c(c1)c(c(o2)C(=O)c3c(c(c(=O)n(c3[O-])CCc4ccccc4)C#N)C)C C38620204
c1cc(ccc1/C=C/c2cc(nc(n2)[O-])C(F)(F)F)/C=C/C3=NC(=O)N=C(C3)C(F)(F)F C39700610
C[C@@H]1C(=Cc2ccccc2O1)/C=C(\C#N)/C(=N/c3nnc(s3)SCc4ccc(cc4)Cl)/[O-] C39997461
CC(C)(C)c1ccc(cc1)[C@@H]2c3c(nc(s3)[S-])S[C@@H]([C@@H]2C(=O)OC)C(=O)OC C40475682
CC(C)(C)c1ccc(cc1)[C@H]2c3c(nc(s3)[S-])S[C@@H]([C@@H]2C(=O)OC)C(=O)OC C40475683
CC(C)(C)c1ccc(cc1)[C@H]2c3c(nc(s3)[S-])S[C@H]([C@@H]2C(=O)OC)C(=O)OC C40475686
COc1ccc(cc1)[C@@H]2CC(=NN2/C(=C/Sc3nc4ccccc4s3)/[O-])c5cccs5 C44809960
c1ccc(cc1)c2cnc(o2)c3ccc(cc3)S(=O)(=O)[N-]c4nc(cs4)c5ccccc5 C47162500
CC(C)(C)c1ccc(cc1)/C(=C/C2=NC(=O)/C(=C/c3ccc(cc3)C(=O)OC)/S2)/[O-] C16393376
CCO/C(=C/1\C(=O)/C(=C/c2ccc(cc2)C(C)C)/S\C1=N/c3ccc(cc3)OC)/[O-] C59105281
c1ccc(cc1)C(c2ccccc2)N3c4ccccc4/C(=N/[N-]S(=O)(=O)c5ccc(cc5)F)/C3=O C59158922
CCO/C(=C/1\C(=O)/C(=C/c2ccc(o2)c3ccc(cc3)Cl)/S\C1=N/c4ccc(cc4)OC)/[O-] C59364877
CCO/C(=C/1\C(=O)/C(=C/c2cc(c(c(c2)Cl)OCC#N)Cl)/S\C1=N/c3ccc(cc3)C)/[O-] C59366093
c1ccc(cc1)CSc2nc3ccc(cc3s2)/N=C/c4cc(ccc4[O-])[N+](=O)[O-] C59383749
C=CCSc1nc2ccc(cc2s1)/N=C/c3cc(cc(c3[O-])Br)[N+](=O)[O-] C59387215
Cc1cccc(c1)CSc2nc3ccc(cc3s2)/N=C/c4cc(ccc4[O-])[N+](=O)[O-] C59517207
c1ccc(cc1)C/N=C\2/N(C(=O)/C(=C\c3cccc(c3)OC(=O)[O-])/S2)C4CCCCC4 C28640860
c1cc(c(cc1[N-]S(=O)(=O)c2cc(cs2)c3nc(on3)C4CCCC4)C(F)(F)F)Cl C65009791
Cc1cc(cc(c1O[C@@H](C)C(=O)Oc2ccc(cc2C(=O)[O-])Br)C)Br C66145566
Cc1ccc(cc1)COc2cc(c(cc2OC)/C=C/C(=O)[O-])Br C02140866
C[C@@H](c1ccccc1)N([C@@H](C)c2ccccc2)C(=O)c3ccccc3C(=O)[O-] C00641886
c1ccc(c(c1)/C=C(/C#N)\c2ccc(cc2)F)OCc3ccc(cc3)C(=O)[O-] C05636382
Cc1ccc(cc1)S(=O)(=O)N(CC(=C)Cl)c2ccccc2C(=O)[O-] C01713706
c1ccc(cc1)[C@@H]2OCc3cc(cc(c3O2)CSc4nc(cs4)CC(=O)[O-])F C08748069
COc1ccc(cc1OCc2ccc(cc2Cl)Cl)/C=C(/C#N)\C(=O)[O-] C11887858
c1ccc(c(c1)CSc2ncc(n2c3ccc(cc3)F)C(=O)[O-])C(F)(F)F C13015800
Cc1ccc(cc1)[C@H](c2ccccc2)OS(=O)(=O)c3ccc(c(c3)C(=O)[O-])C C13068102
CC(C)N(c1ccccc1)C(=O)COc2c3ccccc3ccc2C(=O)[O-] C13085948
Cc1ccc(cc1C)SCCC(=O)N2CCC(CC2)(c3ccccc3)C(=O)[O-] C13186191
c1ccc2c(c1)cccc2CSc3nc4ccccc4c(=O)n3CCC(=O)[O-] C13221126
C=CCn1c2ccccc2nc1SCc3c4ccccc4oc3C(=O)[O-] C13410059
c1ccc(cc1)CCC2CCN(CC2)S(=O)(=O)c3ccc(cc3)C(=O)[O-] C13455848
CC(C)c1ccc(cc1)[C@H]2C(=C(C(=O)N2C[C@@H]3CCCO3)[O-])C(=O)c4cccs4 C06782333
CC(C)c1ccc(cc1)[C@@H]2C(=C(C(=O)N2C[C@@H]3CCCO3)[O-])C(=O)c4cccs4 C06782319
CCc1ccc(cc1)[C@H]2C(=C(C(=O)N2Cc3ccco3)[O-])C(=O)c4ccc(cc4)C C06785549
COc1ccccc1n2c(nnc2[S-])c3cccc(c3)OC(C(F)F)(F)F C06911440
CCCc1cc(nc(n1)S[C@H](C)c2nc3ccccc3n2C(F)F)[O-] C32879283
CC(C)(C)c1ccc(cc1)/C=N\n2c(nnc2[S-])COc3ccccc3 C02321399
Cc1ccc(o1)[C@H]2C(=C(C(=O)N2CCc3ccccc3)[O-])C(=O)c4ccc(cc4)Cl C33528880
CCc1ccccc1Oc2ccc(cn2)[N-]S(=O)(=O)c3ccccc3C C34840446
Cc1cc(nc(n1)SCCCC(=O)c2ccc(cc2)Br)[O-] C37331314
Cc1cccc(c1)CN(c2ccc(cc2)CC(=O)[O-])C(=O)c3cccs3 C37555622
c1ccc(cc1)CN(c2ccc(cc2)C(=O)[O-])S(=O)(=O)c3ccccc3 C01138709
c1ccc(cc1)N(Cc2ccc(cc2)C(=O)[O-])S(=O)(=O)c3ccccc3 C04719361
CCCCc1c(nc2nc(nn2c1[O-])SCc3ccc(cc3)Cl)C C18029811
CCCCn1c(c(c(c(c1=O)C#N)C)C(=O)c2ccc(cc2)C(C)(C)C)[O-] C38616598
COC(=O)c1ccccc1[N-]C2=NC(=O)/C(=C/C=C/c3ccccc3)/S2 C39870195
COc1ccc(cc1)C(=O)C2=C(C(=O)N([C@H]2c3cccc4c3cccc4)CC=C)[O-] C40026233
CCc1ccc(cc1)[C@@H]2C(=C(C(=O)N2CC=C)[O-])C(=O)c3ccc(cc3)F C40027920
COc1cccc(c1)C(=O)C2=C(C(=O)N([C@@H]2c3ccc(cc3Cl)Cl)CC=C)[O-] C40029130
CCCCN1[C@@H](C(=C(C1=O)[O-])C(=O)c2ccc(cc2)C)c3ccc(cc3)C C40076444
CCCCN1[C@H](C(=C(C1=O)[O-])C(=O)c2ccc(cc2)C)c3ccc(cc3)F C40076451
CCCCN1[C@H](C(=C(C1=O)[O-])C(=O)c2ccc(cc2)Br)c3ccccc3 C40077059
CCCCN1[C@H](C(=C(C1=O)[O-])C(=O)c2ccc(cc2)F)c3ccc(cc3)C C40094633
CCCCN1[C@H](C(=C(C1=O)[O-])C(=O)c2ccc(c(c2)F)C)c3ccccc3 C40100049
CCCSc1nnc(s1)[N-]S(=O)(=O)c2ccc3ccccc3c2 C41017514
CCCc1cc(nc(n1)SCc2ccc(c(c2)Br)OC)[O-] C42301594
Cc1ccccc1CO[C@@H](c2ccc(cc2)Cl)[C@@]3(CC(=NO3)C)C(=O)[O-] C43209106
Cc1ccccc1CO[C@@H](c2ccc(cc2)Cl)[C@]3(CC(=NO3)C)C(=O)[O-] C43209108
Cc1ccccc1CO[C@H](c2ccc(cc2)Cl)[C@]3(CC(=NO3)C)C(=O)[O-] C43209109
C[C@@H](Cc1c(c(n(n1)c2ccc(cc2)C#N)C(C)C)C(=O)[O-])c3ccccc3 C43226323
COc1cc(ccc1OC(=O)c2ccc(c(c2)Cl)Cl)/C=C/C(=O)[O-] C44214372
CCCc1ccc(cc1)/C(=C(/C#N)\C(=O)c2cccc(c2)N3CCCC3=O)/[O-] C49111375
COc1ccc(cc1)/C(=C(\C=N\c2ccc(cc2)F)/C(=O)C(F)(F)F)/[O-] C02712856
CCCSc1[n-]s/c(=N/C(=O)CN2CCC[C@H](C2)C(F)(F)F)/n1 C24601172
Cc1ccc(cc1)c2csc(c2S(=O)(=O)[N-]c3ccccc3)C(=O)OC C35504501
CCCCn1cc(c2c1nccc2)S(=O)(=O)[N-]c3ccc(cc3)Cl C65242330
CC(C)(C)c1ccc(c(c1)C(C)(C)C)OCC(=O)N2CCC[C@@H](C2)C(=O)[O-] C66152165
CC(C)(C)c1ccc(c(c1)C(C)(C)C)OCC(=O)N2CCC[C@H](C2)C(=O)[O-] C66152166
CCN\1C(=O)/C(=C/C=C/c2ccc(cc2)N(C)C)/S/C1=N\c3ccc(cc3)C(=O)[O-] C06870012
c1ccc(cc1)[C@@H]2C([C@H](C2C(=O)Oc3cccc4c3cccc4)c5ccccc5)C(=O)[O-] C00659558
COc1ccc(cc1)n2c(=O)c3c4c(sc3nc2SCc5ccc(cc5)C(=O)[O-])CCCC4 C01804762
c1ccc(cc1)C(=O)N(Cc2cccc3c2cccc3)c4ccc(c(c4)C(=O)[O-])N5CCOCC5 C09891855
c1ccc(cc1)[C@@H]2C([C@@H](C2C(=O)Oc3cccc4c3cccc4)c5ccccc5)C(=O)[O-] C12376110
c1ccc(cc1)c2c(sc(n2)/C=C/c3cc(ccc3OC(F)F)Br)C(=O)[O-] C13026578
CCn1c(=O)c2ccc(cc2nc1SCc3csc(n3)c4ccccc4Cl)C(=O)[O-] C13202318
c1ccc(c(c1)C(=O)c2ccc(c(c2)[N+](=O)[O-])Sc3ccc(c(c3)Cl)F)C(=O)[O-] C13276265
c1ccc(c(c1)C(=O)c2ccc(c(c2)[N+](=O)[O-])Sc3ccccc3Br)C(=O)[O-] C13276444
c1ccc(cc1)n2c(=O)c3ccc(cc3nc2SCC(=O)c4ccc(c(c4)Cl)Cl)C(=O)[O-] C13279593
CC(C)Cn1c(=O)c2c3c(sc2nc1SCc4ccc(cc4)C(=O)[O-])CCCC3 C13354424
CC(C)Cn1c(=O)c2cc(ccc2nc1SCc3c4ccccc4oc3C(=O)[O-])Br C13399319
C=CCn1c(=O)c2cc3ccccc3cc2nc1SCc4c5c(cccc5sc4C(=O)[O-])F C13401810
c1ccc(cc1)Cn2c(=O)c3c4c(sc3nc2SCc5c6ccccc6oc5C(=O)[O-])CCC4 C13413313
CC(C)n1c(=O)c2c(csc2nc1SCc3c4ccccc4oc3C(=O)[O-])c5cccs5 C13427996
CCc1cc(c2c(n1)CCCCC2)OCc3ccc(cc3)c4ccccc4c5[n-]nnn5 C13826905
C=CCN\1C(=O)/C(=C/C(=C/c2ccccc2)/Cl)/S/C1=N\c3cccc(c3)C(=O)[O-] C16928988
C=CCN\1C(=O)/C(=C/C(=C/c2ccccc2)/Cl)/S/C1=N\c3ccc(cc3)C(=O)[O-] C16929254
Cc1cc(cc(c1OC(F)F)C)/C=C(/c2nc3cc(ccc3c(n2)[O-])C(=O)OC)\Cl C21334271
c1ccc(cc1)Cc2cc(c(c(c2)Br)[O-])/C=N/c3ccc(cc3)CN4CCOCC4 C16480926
CC(C)(C)c1csc(n1)c2cc(sc2)S(=O)(=O)[N-]c3ccccc3SC C33297827
CC(C)c1ccc(cc1)[C@H]2C(=C(C(=O)N2Cc3ccccc3)[O-])C(=O)c4cc5ccccc5o4 C33416927
Cc1cc(c(n1c2ccc(cc2)Cl)C)/C=N/n3c(nnc3[S-])c4ccc(cc4)OC(F)F C03306289
CCc1cccc(c1n2c(=O)cc(nc2SCC(=O)N3CCCc4c3cccc4)[O-])CC C13129334
c1ccc(c(c1)C(F)(F)F)[N-]S(=O)(=O)c2ccc(cc2)Oc3ccccc3Cl C33650601
Cc1ccc(c(c1)C(=O)C2=C(C(=O)N([C@@H]2c3cccc(c3)Oc4ccccc4)c5nccs5)[O-])C C33700193
COc1ccccc1Oc2ccc(cc2)[N-]S(=O)(=O)c3c(cccc3Cl)Cl C33700939
CCC1=C([C@H](N2C(=CSC2=N1)/C=C(/N3CCC(CC3)C)\[O-])c4ccccc4)C(=O)OC C34922905
CCC1=C([C@H](N2C(=CSC2=N1)/C=C(/N3CCC(CC3)C)\[O-])c4cc(ccc4C)C)C(=O)OC C34923129
CCOC(=O)C1=C(N=C2N([C@H]1c3ccccc3F)C(=CS2)/C=C(/N4CCC(CC4)C)\[O-])C C34923994
c1cc(cc(c1)OC2CCCC2)/C=C\3/C(=O)N=C(S3)[N-]c4cccc(c4)C(F)(F)F C15016386
CCOc1cc(c(cc1C(C)C)/C=C\2/C(=O)N(/C(=N\c3cccc(c3)C(=O)[O-])/S2)C)C C35656849
CCC1=C([C@H](N2C(=CSC2=N1)/C=C(/N3CCCC3)\[O-])c4ccc(cc4)Cl)C(=O)OC C35696786
CCC1=C([C@@H](N2C(=CSC2=N1)/C=C(/N3CCCC3)\[O-])c4cccc(c4)Cl)C(=O)OC C35704509
CCOC(=O)C1=C(N=C2N([C@@H]1c3ccc(cc3C)C)C(=CS2)/C=C(/N4CCCC4)\[O-])C C36050436
c1cc(cc(c1)[N-]S(=O)(=O)c2ccc(cc2)C(F)(F)F)c3ccc(nn3)N4CCCCCC4 C15941568
CC(C)CCN1c2ccc(cc2OCC(C1=O)(C)C)[N-]S(=O)(=O)c3ccc(s3)Cl C38710733
CC(C)CCN1c2ccc(cc2OCC(C1=O)(C)C)[N-]S(=O)(=O)c3ccc(c(c3)Cl)F C38942837
C[C@@H]1C(=Cc2ccccc2O1)/C=C(\C#N)/C(=N/c3nnc(s3)SCc4ccccc4Cl)/[O-] C39997337
C[C@H]1C(=Cc2ccccc2O1)/C=C(\C#N)/C(=N/c3nnc(s3)SCc4ccccc4Cl)/[O-] C39997339
CC(C)(C)c1ccc(cc1)[C@@H]2C(=C(C(=O)N2CC=C)[O-])C(=O)c3ccc(cc3)Br C40025988
CC(C)(C)c1ccc(cc1)[C@@H]2c3c(nc(s3)[S-])S[C@H]([C@@H]2C(=O)OC)C(=O)OC C40475685
Cc1c(c(c(s1)[N-]S(=O)(=O)c2ccc3ccccc3c2)C(=O)OC)c4ccc(cc4)F C41017487
Cc1ccc(cc1)c2csc3c2c(nc(n3)/C(=C/c4ccc(c(c4)OC)OCC#N)/Cl)[O-] C57457837
CN\1C(=O)/C(=C\c2ccc(c(c2)Cl)OCC=C)/S/C1=N\c3ccc(c(c3)C(=O)[O-])Cl C33779746
Cc1ccc(cc1)CSc2nc3ccc(cc3s2)/N=C/c4cc(ccc4[O-])[N+](=O)[O-] C59517241
CN\1C(=O)/C(=C\c2ccc(c(c2)Cl)OCC=C)/S/C1=N\c3cccc(c3)C(=O)[O-] C33381891
COC(=O)c1ccccc1c2ccc(o2)/C=C/3\C(=O)N=C(S3)[N-]c4ccccc4Cl C18136972
CC1(CC(=C2[C@@H](C(=C(N=C2C1)SCc3ccccc3)C#N)c4ccc(c(c4)OC)OC)[O-])C C09113345
CCc1ccc(cc1)N2[C@@H](C(=C(C2=O)[O-])S(=O)(=O)c3ccc(cc3)C)c4ccc(cc4)C(C)C C64558225
Cc1ccc(cc1)[C@@H](c2cccs2)NC(=O)COc3cc4ccccc4cc3C(=O)[O-] C13050341
c1ccc2cc(ccc2c1)/C=C/C(=O)c3ccc(cc3)S(=O)(=O)Nc4ccc(cc4)C(=O)[O-] C13366910
C=CCn1c(nnc1SCc2c3c(cccc3sc2C(=O)[O-])F)c4ccc(cc4)F C13397485
c1ccc(cc1)c2c(cn(n2)Cc3ccccc3Cl)/C=N/Nc4ccccc4C(=O)[O-] C13459547
Cc1c(c(nc(n1)SCc2ccccc2Cl)[O-])Cc3cc(ccc3OC)[N+](=O)[O-] C25498815
CCCOc1ccc(cc1Cl)c2c(cn(n2)c3ccccc3)/C=C(/C#N)\c4nc5ccccc5c(n4)[O-] C26779577
CCCCC(=O)Nc1ccc(cc1OC)/N=C/c2cc(cc(c2[O-])Cl)Br C32115348
Cc1ccc(c(c1)C)S(=O)(=O)Nc2ccc(cc2C(=O)[O-])N3CCC(CC3)Cc4ccccc4 C33007259
Cc1ccc(cc1C)S(=O)(=O)Nc2ccc(cc2C(=O)[O-])N3CCC(CC3)Cc4ccccc4 C33007277
CCc1ccc(cc1)[C@@H]2C(=C(C(=O)N2CCc3c[nH]c4c3cccc4)[O-])C(=O)c5ccc(cc5)C C01414704
CCc1ccc(cc1)[C@H]2C(=C(C(=O)N2CCc3c[nH]c4c3cccc4)[O-])C(=O)c5ccc(cc5)C C01414703
CCc1ccc(cc1)N2C(=O)/C(=C/c3cn(c4c3cccc4)CCOc5cc(ccc5C)C)/C(=NC2=O)[O-] C01851894
CCC1=C([C@@H](N2C(=CSC2=N1)/C=C(/NCC=C)\[O-])c3cc(ccc3C)C)C(=O)OC C34923140
Cc1cccc(c1)[C@H]2C(=C(N=C3N2C(=CS3)/C=C(/N(C)C(C)C)\[O-])C)C(=O)OC(C)C C34923331
CC1=C([C@@H](N2C(=CSC2=N1)/C=C(/NCc3ccccc3F)\[O-])c4ccc(cc4)Cl)C(=O)OC C34923622
CC1=C([C@H](N2C(=CSC2=N1)/C=C(/NCc3ccccc3F)\[O-])c4ccc(cc4)Cl)C(=O)OC C34923623
CC(C)(C)c1cc(cc(c1O)C(C)(C)C)[C@H]2C(=C(C(=O)N2C[C@@H]3CCCO3)[O-])C(=O)c4ccccc4 C35297441
CCOC(=O)C1=C(N=C2N([C@@H]1c3cccc(c3)C)C(=CS2)/C=C(/NCC(C)C)\[O-])C C35692811
CCOC(=O)C1=C(N=C2N([C@@H]1c3ccccc3C)C(=CS2)/C=C(/NC4CC4)\[O-])c5ccccc5 C35692934
CC1=C([C@@H](N2C(=CSC2=N1)/C=C(/N[C@@H](C)c3ccccc3)\[O-])c4ccccc4)C(=O)OC C35693792
CCC1=C([C@@H](N2C(=CSC2=N1)/C=C(/NCc3ccccc3)\[O-])c4ccc(cc4)F)C(=O)OC C35696587
CCN/C(=C/C1=CSC2=NC(=C([C@@H](N12)c3ccccc3)C(=O)OCc4ccccc4)C)/[O-] C35696904
CCOC(=O)C1=C(N=C2N([C@@H]1c3ccc(cc3)C)C(=CS2)/C=C(/NCC(C)C)\[O-])C C35698412
CCN(CC)/C(=C/C1=CSC2=NC(=C([C@@H](N12)c3cccs3)C(=O)OCc4ccccc4)C)/[O-] C35704597
CCC1=C([C@@H](N2C(=CSC2=N1)/C=C(/N(C)CC)\[O-])c3cc(ccc3C)C)C(=O)OC C35705246
CCC1=C([C@@H](N2C(=CSC2=N1)/C=C(/NC(C)(C)C)\[O-])c3cccc(c3)C)C(=O)OC C35969708
CC1=C([C@@H](N2C(=CSC2=N1)/C=C(/N(C)C(C)C)\[O-])c3ccc(cc3)C(C)C)C(=O)OC C35970432
c1ccc(cc1)c2cc(nc(n2)SCc3ccc(o3)C(=O)[O-])N4CCN(CC4)c5ccccc5Cl C36025053
CC[C@H](C)N/C(=C/C1=CSC2=NC(=C([C@H](N12)c3ccccc3C)C(=O)OCC)C)/[O-] C36049916
CC1=C([C@H](N2C(=CSC2=N1)/C=C(/NC(C)C)\[O-])c3ccccc3Cl)C(=O)OC(C)C C36050471
CC1=C([C@H](N2C(=CSC2=N1)/C=C(/N3CCCC3)\[O-])c4ccccc4Cl)C(=O)OCC=C C36053046
Cc1ccc(cc1)[C@H]2C(=C(N=C3N2C(=CS3)/C=C(/N(C)Cc4ccccc4)\[O-])C)C(=O)OC C36053307
Cc1ccc(c(c1)C)[C@H]2C(=C(N=C3N2C(=CS3)/C=C(/NCC(C)C)\[O-])C)C(=O)OC C36053641
CC[C@@H](C)N/C(=C/C1=CSC2=NC(=C([C@H](N12)c3ccc(cc3C)C)C(=O)OC)C)/[O-] C36053652
CCC1=C([C@H](N2C(=CSC2=N1)/C=C(/NC(C)C)\[O-])c3cc(ccc3C)C)C(=O)OC C36064687
CCC1=C([C@@H](N2C(=CSC2=N1)/C=C(/N(C)CC)\[O-])c3ccc(cc3C)C)C(=O)OC C36064765
CCN/C(=C/C1=CSC2=NC(=C([C@@H](N12)c3ccc(cc3C)C)C(=O)OC(C)C)C)/[O-] C36071919
Cc1ccc(c(c1)C)[C@H]2C(=C(N=C3N2C(=CS3)/C=C(/NC4CC4)\[O-])C)C(=O)OC(C)C C36071922
CC(C)(C)c1cc(cc(c1O)C(C)(C)C)[C@@H]2C(=C(C(=O)N2C[C@H]3CCCO3)[O-])C(=O)c4ccccc4 C38277885
CC(C)(C)c1cc(cc(c1O)C(C)(C)C)[C@H]2C(=C(C(=O)N2C[C@H]3CCCO3)[O-])C(=O)c4ccccc4 C38277887
CCCCCCn1c(c(c(c(c1=O)C#N)C)C(=O)c2c(c3cc(ccc3o2)CC)C)[O-] C38627379
CCCCSc1nnc(s1)/N=C(/C(=C/c2ccc(o2)c3cccc(c3)Br)/C#N)\[O-] C39998189
CCCCCN1[C@H](c2c([nH]nc2C1=O)c3cc(ccc3[O-])Cl)c4ccc(cc4)CC C39898550
Cc1ccc(cc1)CN2[C@H](c3c([nH]nc3C2=O)c4cc(ccc4[O-])Cl)c5ccc(cc5)OCC=C C39898932
CCO/C(=C\1/[C@H](C(=C(N=C1CSc2ccccc2Cl)C)C#N)c3ccccc3C(F)(F)F)/[O-] C40684907
CC[C@@H](C)c1ccc(cc1)[C@H](c2cccs2)NC(=O)c3ccc(c(c3)[N-]S(=O)(=O)C)C C58647631
C/C(=C/N=C\1/N=C(S1)[N-]c2ccc(cc2)F)/NCCc3ccc(c(c3)Cl)Cl C59074129
CCc1ccc(cc1)/N=C\2/C(=C(/C(=C/c3cc(c(cc3Br)O)OC)/S2)[O-])C(=O)OCC C59247643
CN\1C(=O)/C(=C\c2cc(c(c(c2)Cl)OCC=C)OC)/S/C1=N\c3cccc(c3)C(=O)[O-] C35656302
CCOc1ccc(cc1)[C@H]2C(=C(N=C3C2=C(CCC3)[O-])SCC(=O)Nc4cccc(c4C)Cl)C#N C02312109
CCCCn1c(=O)c2ccc(cc2nc1SCc3cc(=O)oc4c3ccc(c4)CC)C(=O)[O-] C13044249
Cc1ccc(cc1)Nc2nc(cs2)CSc3nc4cc(ccc4c(=O)n3CC=C)C(=O)[O-] C13149219
CC(C)c1ccc(c(c1)C(C)C)c2csc(n2)NS(=O)(=O)c3cc(ccc3OC)C(=O)[O-] C13195316
CC[C@@H](C)c1ccc(cc1)n2c(=O)c3ccccc3nc2SCC(=O)Nc4ccc(cc4)C(=O)[O-] C13355786
CC[C@H](C)c1ccc(cc1)n2c(=O)c3ccccc3nc2SCC(=O)Nc4ccc(cc4)C(=O)[O-] C13355790
C=CCc1ccccc1OCCOc2c(cc(cc2Cl)Cl)/C=C\3/C(=NC(=S)S3)[O-] C22229150
CCCCSc1ccc(cc1)c2c(cn(n2)c3ccccc3)/C=C(/C#N)\c4nc5ccccc5c(n4)[O-] C26779618
CCN(CC)S(=O)(=O)c1cccc(c1)c2nnc(n2c3c(cccc3C(C)C)C(C)C)[S-] C03529775
CCOc1cc(cc(c1OCC=C)Cl)/C=C\2/C(=O)N(/C(=N\c3cccc(c3)C(=O)[O-])/S2)C C35656327
CCN(CC)/C(=C/C1=CSC2=NC(=C([C@@H](N12)c3ccccc3Cl)C(=O)OC(C)C)C)/[O-] C35693616
CC1=C([C@H](N2C(=CSC2=N1)/C=C(/Nc3ccc(cc3)F)\[O-])c4ccccc4)C(=O)OCC=C C35697133
CCN(CC)C(=O)C1=C(N=C2N([C@@H]1c3cccc(c3)Cl)C(=CS2)/C=C(/NCC(C)C)\[O-])C C35698250
CCN(CC)C(=O)C1=C(N=C2N([C@H]1c3cccc(c3)Cl)C(=CS2)/C=C(/NCC(C)C)\[O-])C C35698252
CC[C@@H](C)N/C(=C/C1=CSC2=NC(=C([C@@H](N12)c3cccc(c3)Cl)C(=O)N(CC)CC)C)/[O-] C35698270
CC[C@@H](C)N/C(=C/C1=CSC2=NC(=C([C@H](N12)c3cccc(c3)Cl)C(=O)N(CC)CC)C)/[O-] C35698274
CC1=C([C@@H](N2C(=CSC2=N1)/C=C(/NC3CC3)\[O-])c4ccc(cc4)C(F)(F)F)C(=O)OC(C)C C35701862
CCN(CC)/C(=C/C1=CSC2=NC(=C([C@H](N12)c3cccs3)C(=O)OCc4ccccc4)C)/[O-] C35704598
CC1=C([C@H](N2C(=CSC2=N1)/C=C(/NCc3ccco3)\[O-])c4ccc(cc4)Cl)C(=O)OC(C)C C35705327
CC1=C([C@H](N2C(=CSC2=N1)/C=C(/NCC(C)C)\[O-])c3cccc(c3)Cl)C(=O)OC(C)C C35705337
CC1=C([C@@H](N2C(=CSC2=N1)/C=C(/NCc3ccco3)\[O-])c4cccc(c4)Cl)C(=O)OC(C)C C35705338
CC1=C([C@H](N2C(=CSC2=N1)/C=C(/NCc3ccco3)\[O-])c4cccc(c4)Cl)C(=O)OC(C)C C35705339
CC1=C([C@@H](N2C(=CSC2=N1)/C=C(/NCc3ccco3)\[O-])c4ccccc4Cl)C(=O)OC(C)C C36050466
CC1=C([C@H](N2C(=CSC2=N1)/C=C(/NCc3ccco3)\[O-])c4ccccc4Cl)C(=O)OC(C)C C36050467
CC[C@@H](C)N/C(=C/C1=CSC2=NC(=C([C@@H](N12)c3ccccc3Cl)C(=O)OC(C)C)C)/[O-] C36050472
CC[C@@H](C)N/C(=C/C1=CSC2=NC(=C([C@H](N12)c3ccccc3Cl)C(=O)OC(C)C)C)/[O-] C36050474
CC1=C([C@H](N2C(=CSC2=N1)/C=C(/N[C@@H](C)c3ccccc3)\[O-])c4ccc(cc4)OC)C(=O)OC C36050621
CC1=C([C@@H](N2C(=CSC2=N1)/C=C(/N[C@H](C)c3ccccc3)\[O-])c4ccc(cc4)OC)C(=O)OC C36050622
CC1=C([C@H](N2C(=CSC2=N1)/C=C(/N[C@H](C)c3ccccc3)\[O-])c4ccc(cc4)OC)C(=O)OC C36050623
CCC1=C([C@@H](N2C(=CSC2=N1)/C=C(/NCc3ccccc3)\[O-])c4cccc(c4)F)C(=O)OC C36052921
CCC1=C([C@H](N2C(=CSC2=N1)/C=C(/NCc3ccccc3)\[O-])c4cccc(c4)F)C(=O)OC C36052922
CCN(CC)C(=O)C1=C(N=C2N([C@@H]1c3ccc(cc3)Cl)C(=CS2)/C=C(/NCC(C)C)\[O-])C C36053738
CCN(CC)C(=O)C1=C(N=C2N([C@H]1c3ccc(cc3)Cl)C(=CS2)/C=C(/NCC(C)C)\[O-])C C36053739
CC[C@@H](C)N/C(=C/C1=CSC2=NC(=C([C@@H](N12)c3ccc(cc3)Cl)C(=O)N(CC)CC)C)/[O-] C36053744
CC[C@H](C)N/C(=C/C1=CSC2=NC(=C([C@@H](N12)c3ccc(cc3)Cl)C(=O)N(CC)CC)C)/[O-] C36053745
CCC1=C([C@@H](N2C(=CSC2=N1)/C=C(/NCc3ccccc3)\[O-])c4ccccc4F)C(=O)OC C36058558
CCC1=C([C@H](N2C(=CSC2=N1)/C=C(/NCc3ccccc3)\[O-])c4ccccc4F)C(=O)OC C36058559
CCN/C(=C/C1=CSC2=NC(=C([C@@H](N12)c3ccccc3F)C(=O)OCc4ccccc4)C)/[O-] C36061236
Cc1ccc(cc1)[C@H]2C(=C(N=C3N2C(=CS3)/C=C(/NC[C@@H]4CCCO4)\[O-])C)C(=O)OC(C)(C)C C36061313
Cc1ccc(cc1)[C@@H]2C(=C(N=C3N2C(=CS3)/C=C(/NC[C@H]4CCCO4)\[O-])C)C(=O)OC(C)(C)C C36061314
Cc1ccc(cc1)[C@H]2C(=C(N=C3N2C(=CS3)/C=C(/NC[C@H]4CCCO4)\[O-])C)C(=O)OC(C)(C)C C36061315
CCC1=C([C@@H](N2C(=CSC2=N1)/C=C(/N[C@@H](C)c3ccccc3)\[O-])c4cc(ccc4C)C)C(=O)OC C36064688
CC1=C([C@H](N2C(=CSC2=N1)/C=C(/NC3CC3)\[O-])c4cccc(c4)Oc5ccccc5)C(=O)OC C36065075
Cc1ccc(cc1C)NC(=S)N(Cc2ccc(cc2)C(=O)[O-])Cc3ccc(cc3)Br C03035635
Cc1ccc(cc1)c2nnc(n2C3CCCCC3)SCC(=O)N/N=C/c4ccc(cc4)C(=O)[O-] C09411380
Cc1cc(n(n1)c2nc(cc(n2)[O-])C(C)(C)C)NC(=O)CCC(c3ccccc3)c4ccccc4 C09017999
CCOc1cc(ccc1OCc2ccccc2C)/C=C(\C#N)/C(=N/c3nc4ccccc4s3)/[O-] C41120614
Cc1ccccc1[N-]C2=NC(=O)/C(=C/c3ccc(c(c3)OC)OCc4ccc(cc4)[N+](=O)[O-])/S2 C13063207
CCn1c(c(c(n1)C)C[N-]/C(=N/C(=O)c2ccc(cc2)C(C)(C)C)/Nc3cccc(c3C)Cl)C C32971631
CCOc1ccc(cc1OCC)CCN/C(=C/N=C\2/N=C(S2)[N-]c3cc(ccc3Cl)Cl)/C C58978849
Cc1ccccc1OCCSc2nc3ccc(cc3s2)/N=C/c4cc(ccc4[O-])[N+](=O)[O-] C59854994
C[C@H](c1ccccc1)[C@@H](c2ccccc2)Oc3c(cccc3[N+](=O)[O-])C(=O)[O-] C04565947
C[C@@H](c1ccccc1)[C@H](c2ccccc2)Oc3c(cccc3[N+](=O)[O-])C(=O)[O-] C04565948
c1ccc(cc1)[C@@H](c2c3ccccc3ccn2)[C@@H](C(=O)c4ccccc4)C(=O)[O-] C01718223
c1ccc(cc1)[C@H](c2c3ccccc3ccn2)[C@@H](C(=O)c4ccccc4)C(=O)[O-] C01718224
C=CCN(c1ccccc1Cl)S(=O)(=O)c2cc(ccc2Cl)C(=O)[O-] C03228209
c1ccc(cc1)Sc2ccc(cc2[N+](=O)[O-])C(=O)c3ccccc3C(=O)[O-] C01036300
Cc1ccc(c(c1)Oc2coc3cc(ccc3c2=O)O[C@H](C(C)C)C(=O)[O-])C C11801425
c1cc(oc1)Cn2c(=O)c3ccc(cc3nc2SCc4ccc(cc4)Cl)C(=O)[O-] C13050610
COc1ccc(cc1S(=O)(=O)Oc2c(cc(cc2Cl)Cl)Cl)/C=C/C(=O)[O-] C13074009
CC(C)Cn1c(=O)c2c(csc2nc1Sc3c(cccn3)C(=O)[O-])c4cccs4 C13090925
CN(Cc1ccc(c(c1)Cl)Cl)c2ccc(cc2[N+](=O)[O-])/C=C/C(=O)[O-] C13191527
CN(Cc1ccc(cc1Cl)Cl)c2ccc(cc2[N+](=O)[O-])/C=C/C(=O)[O-] C13191710
c1cc(ccc1c2cnc(n2CCC3=CCCCC3)SCC(=O)[O-])Cl C04902192
C=CCn1c(=O)c2ccc(cc2nc1SC/C=C/c3ccccc3)C(=O)[O-] C13363611
c1ccc(c(c1)[N+](=O)[O-])SCc2nnc(n2c3cccc(c3)C(F)(F)F)[S-] C03179756
CN(Cc1ccc(cc1)C(F)(F)F)C(=O)Cn2c(nnc2[S-])c3ccc(cc3)Cl C21915298
CN(C1CCCCC1)S(=O)(=O)c2ccc(cc2)[N-]S(=O)(=O)c3ccc(cc3)Cl C23717856
CCN(c1cccc(c1)C)C(=O)CSc2nc(c(c(n2)[O-])C#N)c3ccccc3 C05238236
CCOC(=O)C1=C(N=C2N([C@@H]1c3cccs3)C(=CS2)/C=C(/N4CCCC4)\[O-])C C36050261
Cc1ccccc1[C@@H]2[C@@H](C(=NC(=C2C#N)SCc3cccc4c3cccc4)[O-])C(=O)OC C09012624
Cc1ccccc1[C@H]2[C@H](C(=NC(=C2C#N)SCc3cccc4c3cccc4)[O-])C(=O)OC C09012625
CCCn1cc(c2c1cccc2)/C=C/3\C(=NC(=S)N(C3=O)CCC4=CCCCC4)[O-] C02385389
Cc1cc(cc(c1Cl)C)O[C@H](C)C(=O)c2c(c(c(=O)n(c2[O-])CC(C)C)C#N)C C38617509
Cc1ccc(c(c1)OCC(=O)c2c(c(c(=O)n(c2[O-])C3CCCCC3)C#N)C)C(C)C C38618381
Cc1ccc(c(c1)O[C@@H](C)C(=O)c2c(c(c(=O)n(c2[O-])C3CCCCC3)C#N)C)C(C)C C38618392
Cc1ccc(c(c1)O[C@H](C)C(=O)c2c(c(c(=O)n(c2[O-])C3CCCCC3)C#N)C)C(C)C C38618395
CC\1(c2ccccc2N(/C1=C\C(=O)CSCc3ccc(cc3)C(=O)[O-])C)C C39699552
CCc1nnc(s1)N2[C@H](C(=C(C2=O)[O-])C(=O)c3ccccc3)c4ccc(cc4)C(C)C C39849168
C/C(=C/1\C(=O)N=C(S1)[N-]c2ccccc2C(=O)OC)/c3ccc(cc3)OC C39870206
CCCCSc1nnc(s1)/N=C(/C(=C/c2ccccc2Cl)/C#N)\[O-] C39996978
CCCCSc1nnc(s1)/N=C(/C(=C/c2cccc(c2)Cl)/C#N)\[O-] C39996980
Cc1cc(ccc1OC)C(=O)C2=C(C(=O)N([C@@H]2c3cccc4c3cccc4)CC=C)[O-] C40027046
CCCCN1[C@@H](C(=C(C1=O)[O-])C(=O)c2ccc(cc2)C)c3ccc(cc3)CC C40076468
CCCCN1[C@H](C(=C(C1=O)[O-])C(=O)c2ccc3c(c2)C[C@@H](O3)C)c4ccc(cc4)Cl C40095775
CC(C)C[C@](C)(C(=O)[O-])Oc1c(cc(cc1Br)Cl)[N+](=O)[O-] C41962017
Cc1ccc(cc1)CO[C@@H](c2ccc(c(c2)Cl)Cl)[C@@]3(CC(=NO3)C)C(=O)[O-] C43209202
Cc1ccc(cc1)CO[C@@H](c2ccc(c(c2)Cl)Cl)[C@]3(CC(=NO3)C)C(=O)[O-] C43209204
C[C@@]12CCC[C@@]([C@H]1CCC(=C)[C@@H]2CCc3ccoc3CN4CCOCC4)(C)C(=O)[O-] C43465363
C[C@@H](CCC(=O)[O-])[C@@H]1CC[C@@H]2[C@@]1(C(=O)C[C@@H]3[C@@H]2CC[C@@H]4[C@@]3(CC[C@H](C4)OC(=O)C)C)C C43766947
CC(C)COc1cccc(c1)[N-]S(=O)(=O)c2ccc(s2)Br C48441193
COC(=O)c1ccccc1/N=C/C(=C(\c2ccccc2)/[O-])/C(=O)C(F)(F)F C02712891
CCOc1ccc(cc1)[N-]/C(=N/C#N)/SCc2ccccc2C(F)(F)F C13563042
Cc1ccc(cc1C(=O)[O-])c2ccc(o2)/C=N/c3ccc(cc3C)C(=O)OC C59105078
CCO/C(=C/1\C(=O)/C(=C/c2ccccc2OCC#N)/S\C1=N/c3ccc(cc3)Cl)/[O-] C59364900
Cc1cc(no1)[N-]S(=O)(=O)c2ccc(cc2)/N=C/c3ccc(cc3)C(C)C C59466755
CCOc1ccc(cc1OC)/C=C\2/C(=O)N=C(S2)[N-]c3ccc(c(c3)C)C C13750540
Cc1cccc(c1)c2nnc(n2CC(=O)OCc3ccc(s3)Cl)[S-] C63237129
COC(=O)c1ccc(cc1)C(=O)Oc2ccc(cc2C(=O)[O-])Br C66145684
Cc1ccc(c(c1)C)OCc2ccc(o2)/C(=C(/C#N)\C(=O)c3ccoc3C)/[O-] C66505930
Cc1ccc(cc1)c2nnc(n2CC(=O)N(C)C[C@H](C)c3ccccc3)[S-] C66715093
CCN1C(=O)/C(=C/c2ccc(c(c2)OC)OCC)/SC1=Nc3ccc(cc3)C(=O)[O-] C08914518
CCCC[C@@H](C(=O)[O-])N1C(=O)/C(=C\c2ccc(o2)c3ccc(cc3)F)/SC1=S C12274222
Cc1ccc(c(c1)OCc2nnc3n2N=C([C@@H](S3)CC(=O)[O-])c4ccccc4)C(C)C C13182991
Cc1ccc(c(c1)OCc2nnc3n2N=C([C@H](S3)CC(=O)[O-])c4ccccc4)C(C)C C13182994
CSc1ccc2cc(c(nc2c1)Cl)CSc3nnc(n3CC(=O)[O-])c4cccs4 C13204312
C=CCN(c1nc(cs1)c2ccc(cc2)Cl)S(=O)(=O)c3ccc(c(c3)C(=O)[O-])F C13247256
CCn1c(=O)c2ccc(cc2nc1SCc3cc4c(cc3OCC)C[C@@H](O4)C)C(=O)[O-] C13270733
Cc1ccc(cc1S(=O)(=O)N(CC=C)Cc2ccc(s2)Br)C(=O)[O-] C13311769
c1ccc2c(c1)nc(s2)/C(=C/c3cc(ccc3N4CCCCC4)[N+](=O)[O-])/CCC(=O)[O-] C13344150
C=CCn1c(=O)c2ccc(cc2nc1SCc3ncc(o3)c4ccccc4)C(=O)[O-] C13364263
c1ccc(cc1)Cn2c(nnc2SCc3c4ccccc4oc3C(=O)[O-])c5ccncc5 C13393884
CCn1c(nnc1SCc2c3ccccc3oc2C(=O)[O-])c4ccccc4OC C13396158
c1cc(ccc1c2cnc(o2)CSc3nnc(n3CC(=O)[O-])c4ccc(cc4)Cl)F C13402106
CN\1C(=O)/C(=C/c2ccc(c(c2)OC)OCC=C)/S/C1=N\c3ccc(cc3)C(=O)[O-] C13689246
COc1cccc(c1OC)/C=C\2/C(=O)N(/C(=N/c3ccccc3C(=O)[O-])/S2)CC=C C16928563
Cc1ccc(cc1)C(=O)C2=C(C(=O)N([C@@H]2c3cccc(c3)[N+](=O)[O-])CCc4ccccc4)[O-] C09110860
Cc1ccc(cc1)C(=O)C2=C(C(=O)N([C@@H]2c3ccc(cc3)C(C)(C)C)CCN4CCOCC4)[O-] C09046645
Cc1ccc(cc1)C(=O)C2=C(C(=O)N([C@H]2c3ccc(cc3)C(C)(C)C)CCN4CCOCC4)[O-] C09176624
COc1cc(ccc1OCC#N)/C=C\2/C(=O)N=C(S2)[N-]c3cccc(c3)C(F)(F)F C20987313
c1ccc(c(c1)C(=O)OCc2ccc(nc2)Cl)[N-]S(=O)(=O)c3ccc(cc3)F C22987944
Cc1c(c(nc(n1)SC(F)F)[O-])CCC(=O)N2CCC[C@H]2c3ccc(cc3)OC C25576803
CCN(CC)C(=S)Sc1c(=O)nc(n(c1[O-])c2ccccc2)c3ccccc3 C17111133
COc1ccc(cc1COc2ccccc2Cl)/C=N/n3c(nnc3[S-])C(F)F C02792067
CC1=C([C@@H](N2C(=CSC2=N1)/C=C(/N(C)C(C)C)\[O-])c3cccc(c3)OC)C(=O)OC C34923917
C[C@H]1Cc2cc(ccc2O1)C(=O)C3=C(C(=O)N([C@H]3c4ccc(cc4)C(C)(C)C)CCOC)[O-] C35002948
CCCc1c(c(n(n1)c2ccccc2)[O-])C3=C(C(=O)N(C3=O)CCC)N4CCC(CC4)C C35621431
CCN(C)/C(=C/C1=CSC2=NC(=C([C@@H](N12)c3ccc(cc3)OC)C(=O)OC)C)/[O-] C35693784
CCCc1c(c(n(n1)C)[O-])C2=C(C(=O)N(C2=O)c3cccc(c3)C)N(C)Cc4ccccc4 C35960833
c1ccc2cc(ccc2c1)[C@@H]3OC[C@H]([C@@H](O3)c4cccnc4)C/C=C\CCC(=O)[O-] C36242245
c1cc(cnc1)[C@H]2[C@@H](CO[C@@H](O2)c3ccc(c(c3)Cl)Cl)C/C=C\CCC(=O)[O-] C36242275
COc1ccc(cc1F)S(=O)(=O)[N-]c2nnc(s2)SCc3ccc(cc3)Cl C38602832
CCCS(=O)(=O)N1CCCc2c1ccc(c2)[N-]S(=O)(=O)c3cccc(c3)C(F)(F)F C38710686
COC(=O)c1cccc(c1)Cn2cc(c3c2cccc3)/C=C/4\C(=O)N(C(=N4)[S-])CC=C C39556946
C[C@@H](C(=O)c1ccc(cc1)F)Sc2nc3cc(ccc3c(=O)n2CC(C)C)C(=O)[O-] C13280332
CC(C)Cn1c(=O)c2ccc(cc2nc1SCC(=O)C3CCCCC3)C(=O)[O-] C13398787
CCOc1ccc(cc1)/N=N/c2c(c(c(=O)n(c2[O-])CCc3ccccc3)C#N)C C39871443
CCc1ccccc1N2C(=O)/C(=C/c3cc(c(c(c3)OC)OC(F)F)OC)/N=C2[S-] C39976014
CCOc1ccc(cc1C)C(=O)C2=C(C(=O)N([C@@H]2c3c(cccc3Cl)F)CC=C)[O-] C40027214
CCCCN1[C@@H](C(=C(C1=O)[O-])C(=O)c2cc3ccccc3o2)c4ccc(cc4)OC C40097530
CCCCN1[C@@H](C(=C(C1=O)[O-])C(=O)c2cc3cccc(c3o2)OC)c4ccc(cc4)F C40098247
CCCCN1[C@H](C(=C(C1=O)[O-])C(=O)c2cc3cccc(c3o2)OC)c4ccccc4F C40098340
CCCN1c2ccc(c3c2c(ccc3)C1=O)S(=O)(=O)[N-]c4ccc(cc4)C(=O)OC C41125266
COc1ccc(cc1)C2=NN([C@@H](C2)c3ccc(cc3)F)/C(=C/SCc4ccco4)/[O-] C44810025
COc1ccc(cc1)C2=NN([C@H](C2)c3ccc(cc3)F)/C(=C/SCc4ccco4)/[O-] C44810027
COC(=O)c1c(ccs1)S(=O)(=O)[N-]c2ccc(cc2)/N=N/c3ccccc3 C28694169
Cc1cccn2c1nc(c2)COC(=O)c3ccccc3[N-]S(=O)(=O)c4ccc(cc4)F C58633808
CN\1C(=O)/C(=C\c2ccc(c(c2)OC)OCC=C)/S/C1=N\c3cccc(c3)C(=O)[O-] C35656726
COc1ccccc1C2=NN=C(C2)/N=C(/[N-]c3ccc(c(c3)Cl)OC)\SC C20440261
c1ccc(cc1)c2c(c(nc(n2)SCCCCN3C(=O)c4ccccc4C3=O)[O-])C#N C09042081
CCCCc1c(nc2nc(nn2c1[O-])N(Cc3ccccc3)C(=O)c4cccs4)C C64792061
C=CCN1C(=O)[C@H](SC1=Nc2ccc(cc2)C(=O)[O-])Cc3ccccc3 C01801298
Cc1c(c(n2c(n1)nnc2SCc3ccccc3Cl)C)CCC(=O)[O-] C07636247
c1ccc2c(c1)cccc2COc3ccccc3CN4C[C@@H](CC4=O)C(=O)[O-] C11864441
COc1cccc(c1OCc2c(cccc2Cl)F)/C=C(/C#N)\C(=O)[O-] C11897367
CCN(CC)S(=O)(=O)c1ccc(c(c1)C(=O)[O-])N2CCCCCCC2 C13090667
Cc1ccc(c(c1)CN(C)S(=O)(=O)c2cc(cc(c2C)C)C(=O)[O-])OC C13315445
CCCn1c(=O)c2ccc(cc2nc1SCc3c(cco3)C(=O)[O-])Cl C13425922
c1cc(cc(c1)OCC(F)(F)F)[N-]S(=O)(=O)c2ccc(nc2)Cl C32600069
CCOC(=O)c1c(nn(c1C)c2ccc(cc2)/N=C/c3ccccc3[O-])C C20223891
CC[C@H](C)CN(C)S(=O)(=O)c1cc(ccc1Br)C(=O)[O-] C37173031
CC(C)CCN(C)S(=O)(=O)c1ccc(cc1Br)C(=O)[O-] C37837897
CC(C)CCN(C)S(=O)(=O)c1cc(ccc1Br)C(=O)[O-] C37837932
CCOc1ccc(cc1)S(=O)(=O)[N-]c2nc3ccc(cc3s2)OC C02754963
Cc1c(c(=O)n(c(c1C(=O)c2ccc(cc2)OCC(C)C)[O-])C(C)C)C#N C38617072
Cc1c(c(=O)n(c(c1C(=O)COc2ccc(cc2)C(C)C)[O-])C(C)C)C#N C38617111
CC[C@@H](C)n1c(c(c(c(c1=O)C#N)C)C(=O)COc2ccc(c(c2)C)C)[O-] C38617328
CC[C@H](C)n1c(c(c(c(c1=O)C#N)C)C(=O)COc2cccc(c2C)C)[O-] C38617331
CC(C)[C@H]1CN(CCN1C(=O)OC(C)(C)C)Cc2ccc(cc2)C(=O)[O-] C39952774
CC(C)[C@@H]1CN(CCN1C(=O)OC(C)(C)C)Cc2ccc(cc2)C(=O)[O-] C39952780
CC(C)[C@H]1CN(CCN1Cc2ccc(cc2)C(=O)[O-])C(=O)OC(C)(C)C C39952786
CCCCN1[C@@H](C(=C(C1=O)[O-])C(=O)c2cc3ccccc3o2)c4ccco4 C40097642
Cc1ccc(cc1C)/C=C/c2nc3ccccc3c(=O)n2CCCC(=O)[O-] C40139854
Cc1cc(cc(c1)OCC(=O)c2c(c(c(=O)n(c2[O-])CC(C)C)C#N)C)C C40522724
Cc1cccc(c1C)OCC(=O)c2c(c(c(=O)n(c2[O-])CC(C)C)C#N)C C40522730
CS(=O)(=O)[N-]c1ccc(cc1)C(=O)COc2c(cccc2Cl)Cl C43277007
c1cc(c(cc1/C=C/C(=O)[O-])[N+](=O)[O-])Sc2ccc(cn2)C(F)(F)F C44201310
Cc1cc(ccc1C(C)C)O[C@@H](C)/C(=N/S(=O)(=O)c2cccs2)/[O-] C48448839
CCCc1c(sc(n1)n2cccc2)/C(=N/c3nnc(s3)C(C)C)/[O-] C49545192
Cc1ccc(c(c1)OC/C(=N/C2=NCC(=O)N2c3ccccc3)/[O-])C(C)C C17179789
CC1=C([C@H](/C(=C(\[O-])/OC)/C(=N1)C)c2cccc(c2)C#N)C(=O)OCC(C)C C26824903
COc1ccc(cc1F)[N-]S(=O)(=O)c2ccccc2OC(F)(F)F C55619022
c1ccc(c(c1)S(=O)(=O)[N-]c2cccc(c2)OCc3cccnc3)Cl C55632256
c1ccc(cc1)OCc2ccccc2[N-]S(=O)(=O)c3ccccc3C#N C55688111
Cc1cc(ccc1F)S(=O)(=O)[N-]c2ccccc2C(=O)O[C@@H](C)C#N C14902311
CCOC(=O)c1c2c(sc1[N-]S(=O)(=O)c3ccc(cc3)C)CCC2 C59460986
CCOc1ccc(cc1)[N-]S(=O)(=O)c2ccc(s2)[C@@H]3C=C(N=N3)C C63653065
CCOc1ccccc1[N-]S(=O)(=O)c2ccc(s2)[C@H]3C=C(N=N3)C C63653228
CC(C)OCc1cccc(c1)[N-]S(=O)(=O)c2ccc(c(c2)C#N)Cl C63849306
c1ccc(c(c1)[N-]S(=O)(=O)c2ccc(s2)[N+](=O)[O-])SC(F)F C63911564
C=CCN\1C(=O)[C@@H](S/C1=N\c2ccc(cc2)C(=O)[O-])Cc3ccccc3 C12343834
CCOC(=O)C1=C([C@@H](C(=N1)C)S(=O)(=O)[N-]c2ccc(c(c2)Cl)C)C C64862758
CCOc1ccccc1[N-]S(=O)(=O)c2ccc(s2)c3cnc(o3)C C65003922
CCc1ccc(cc1)[N-]S(=O)(=O)c2cc(cs2)c3ccnn3CC C65112403
CCCn1c(ccn1)c2cc(sc2)S(=O)(=O)[N-]c3ccc(cc3)F C65112564
COc1ccc(cc1OC)[N-]S(=O)(=O)/C=C/c2ccc(cc2)Br C66577074
c1cc(c(cc1[N-]S(=O)(=O)C2CCCCC2)C#N)OCC(F)(F)F C66580864
c1cc(cc(c1)SC(F)F)[N-]S(=O)(=O)c2ccc(s2)[N+](=O)[O-] C66588442
CCN([C@H]1CCCC[C@@H]1C)C(=O)/C=C/c2ccc(cc2)[N-]S(=O)(=O)C C66674920
CCN([C@@H]1CCCC[C@H]1C)C(=O)/C=C/c2ccc(cc2)[N-]S(=O)(=O)C C66674921
CS(=O)(=O)[N-]c1ccc(cc1)OC(=O)c2cnc(s2)c3cccs3 C67622081
CCN(CC)c1ccc(cc1)/C=C\2/C(=NN(C2=O)c3ccc(cc3)C(=O)[O-])C C05655932
c1cc(ccc1C(=O)[O-])S(=O)(=O)N(C[C@@H]2CCC=CC2)C[C@H]3CCCO3 C00798929
CC(C)[C@@H](C(=O)[O-])n1c(=O)c2ccccc2nc1SCc3ccccc3C#N C13025631
Cc1cc(cc(c1C)S(=O)(=O)N(C)Cc2ccc(cc2)N(C)C)C(=O)[O-] C13094217
COc1cc(ccc1OS(=O)(=O)c2ccc(cc2F)Cl)/C=C/C(=O)[O-] C13262968
C=CCn1c(=O)c2ccc(cc2nc1SCc3cccc(c3)C#N)C(=O)[O-] C13266922
Cc1c(sc2c1c(=O)n(c(n2)SCc3c(cco3)C(=O)[O-])CC=C)C C13416105
c1ccc(c(c1)[C@@H]2C(=C(C(=O)N2CCN3CCOCC3)[O-])C(=O)c4ccc(cc4)Cl)F C19883924
Cc1c(cn(n1)C)n2c(nnc2[S-])c3cccc(c3)COCC(F)(F)F C08548545
CCN1CCN(CC1)c2ccccc2[N-]S(=O)(=O)c3ccc(cc3)OC C22287377
CCCOC(=O)c1c(oc2c1cc(cc2)[N-]S(=O)(=O)c3cccs3)C C28464066
CN(Cc1ccco1)C(=O)c2ccccc2[N-]S(=O)(=O)c3ccc(cc3)Cl C29497435
CCCCCc1nnc(s1)/N=C(/c2c(nc(s2)c3ccc(o3)C)C)\[O-] C31276573
CCc1c(nc(n(c1=O)c2ccc(cc2)C)SCC(=O)N(CC)CC)[O-] C01230448
COc1ccccc1Oc2ccc(cc2)S(=O)(=O)[N-]c3ccccc3C#N C33616301
c1cc(ccc1OCc2ccc(o2)/C=N/n3c(nnc3[S-])C(F)F)Cl C02791068
c1cc(cnc1)[C@H]2[C@H](CO[C@@H](O2)c3ccc(cc3)C#N)C/C=C\CCC(=O)[O-] C36242585
c1ccc(cc1)OCc2ccc(o2)/C=C/3\C(=O)N(C(=N3)[S-])C[C@@H]4CCCO4 C02803902
CCc1nnc(n1/N=C/c2ccc(o2)COc3ccc(c(c3)Cl)F)[S-] C36611345
CCc1nnc(n1/N=C/c2ccc(o2)COc3c(cccc3Cl)C)[S-] C36611361
C=CCN1C(=O)/C(=C\c2ccccc2OCc3ccc(cc3)F)/C(=NC1=O)[O-] C12363510
Cc1c(c(=O)n(c(c1C(=O)[C@@H](C)Oc2ccc(cc2)C(C)C)[O-])CC=C)C#N C38616941
CC[C@H](C)n1c(c(c(c(c1=O)C#N)C)C(=O)[C@H](C)Oc2cc(cc(c2)C)C)[O-] C38617310
CC(C)C[C@@H]1CN(CCN1C(=O)OC(C)(C)C)Cc2ccc(cc2)C(=O)[O-] C39952693
CC(C)OCc1cc(nc(n1)SCc2cc3c(c(c2)Cl)OCOC3)[O-] C41632786
CC[C@@H](C)c1ccccc1N2C[C@H](CC2=O)/C(=C(/C#N)\C(=O)c3ccco3)/[O-] C49196543
CCCCc1ccc(cc1)N2C[C@H](CC2=O)/C(=C(/C#N)\C(=O)c3ccco3)/[O-] C49202545
CCCN(Cc1ccc(cc1)C#N)/C(=N/c2nnc(s2)c3ccsc3)/[O-] C52495978
CC(C)CCN(C1CC1)S(=O)(=O)c2cc(oc2Br)C(=O)[O-] C55329605
C=CCN(C1CCCC1)S(=O)(=O)c2cc(oc2Br)C(=O)[O-] C55329635
c1ccc(c(c1)C#N)S(=O)(=O)[N-]c2ccc(c(c2)C#N)OCC(F)(F)F C55595672
COc1ccc(c(c1)S(=O)(=O)[N-]c2ccc(c(c2)F)OC(F)F)OC C55638108
COc1ccc(cc1OC)S(=O)(=O)[N-]c2nc(cs2)c3ccccc3 C07052469
CCOc1ccc2c(c1)sc(n2)[N-]S(=O)(=O)c3cccc(c3)C(=O)C C07055007
Cc1ccc(cc1C(=O)O[C@H](C)C(=O)c2ccc(cc2)[N-]S(=O)(=O)C)F C29949801
C[C@@H](C(=O)N1CCCc2c1cccc2[N-]S(=O)(=O)C)OCc3ccccc3 C58546203
c1ccc(c(c1)[N-]S(=O)(=O)c2ccc(cc2)C(=O)C3CC3)N4CCOCC4 C62146363
CCc1ccc(cc1)[N-]S(=O)(=O)c2cc(cs2)c3nc(on3)C4CC4 C35557038
CCOC(=O)c1c(c(c(n1C)C)S(=O)(=O)[N-]c2ccc(cc2Cl)C)C C64863230
CCc1ccccc1[N-]S(=O)(=O)c2ccc(s2)c3nnc(o3)C4CC4 C64920183
CCc1cccc(c1)[N-]S(=O)(=O)c2ccc(s2)c3nnc(o3)C4CC4 C64920283
CCn1c(ccn1)c2cc(sc2)S(=O)(=O)[N-]c3ccc(cc3C)OC C65112460
CCCn1c(ccn1)c2cc(sc2)S(=O)(=O)[N-]c3ccc(cc3)OC C65112547
CCOC(=O)Cc1csc(n1)[N-]S(=O)(=O)C2=Cc3ccccc3CC2 C66246943
CCn1cc(cn1)S(=O)(=O)[N-]c2ncc(s2)Cc3ccccc3Cl C66250725
Cc1cc(cc(c1S(=O)(=O)[N-]c2nc(c(s2)SCC#N)C)C)OC C66253718
Cc1cc(c(cc1S(=O)(=O)[N-]c2nc(c(s2)SCC#N)C)C)OC C66253720
Cc1c(cccc1OC(F)F)[N-]S(=O)(=O)c2cc(ccc2C(=O)OC)F C66584870
C[C@@H](CC#N)Sc1ccccc1/N=C/c2cc(cc(c2[O-])[N+](=O)[O-])Cl C66746026
CCC(=O)c1ccc(cc1)OC(=O)c2ccc3c(c2)nc(=S)n(c3[O-])CC C66779475
Cc1ccc(s1)C(=O)Oc2ccc(s2)C(=O)Oc3ccc(s3)C(=O)[O-] C04099316
Cc1ccc2c(c1)cc(c(n2)Cl)C[C@@H]3CC(=NN3C(=O)CCCC(=O)[O-])c4ccccc4 C04178266
CCN(CCC#N)c1ccc(c(c1)C)/C=C/c2cc(c3ccccc3n2)C(=O)[O-] C05637192
CC(C)c1ccc(cc1)S(=O)(=O)N=C2C=C(C(=O)c3c2cccc3)SCCC(=O)[O-] C11691637
CC(C)c1ccccc1Oc2coc3cc(ccc3c2=O)O[C@H](C(C)C)C(=O)[O-] C11955663
Cc1ccc(cc1)c2nnc(n2CCC(=O)[O-])SCc3c(cccc3Cl)F C12749295
Cc1cc(cc(c1)OS(=O)(=O)c2cc(ccc2OC)/C=C/C(=O)[O-])C(C)C C13076701
Cc1cccc(c1)c2nnc(n2CCC(=O)[O-])SCc3ccc(cc3Cl)F C13198334
CCc1c(sc2c1c(=O)n(c(n2)SCc3ccc(cc3)C(=O)[O-])C[C@@H]4CCCO4)C C13237071
CCc1c(sc2c1c(=O)n(c(n2)SCc3ccc(cc3)C(=O)[O-])C[C@H]4CCCO4)C C13237073
C=CCn1c(nnc1SCc2c3ccccc3oc2C(=O)[O-])c4ccccc4 C13255505
C[C@@H](C(=O)[O-])n1c(=O)c2ccccc2nc1SCc3ccccc3Oc4ccccc4 C13335437
C[C@H](C(=O)[O-])n1c(=O)c2ccccc2nc1SCc3ccccc3Oc4ccccc4 C13335440
Cc1cc(c(n1c2ccc(cc2)OC(F)F)C)C(=O)/C(=C/c3ccc(cc3)C(=O)[O-])/C#N C13343597
CCc1cc2c(s1)nc(n(c2=O)CC=C)SCc3ccc(cc3)C(=O)[O-] C13354593
c1ccc(cc1)Cn2c(nnc2SCc3c4c(cccc4sc3C(=O)[O-])F)C5CC5 C13394012
c1ccc2c(c1)c(=O)n(c(n2)SCc3c(cco3)C(=O)[O-])CCC4=CCCCC4 C13395574
CC(C)Cn1c(cnc1SCc2c(cco2)C(=O)[O-])c3ccc(cc3)Br C13399176
CCCOc1ccccc1/C=C\2/C(=O)N=C(S2)N(C)c3ccccc3C(=O)[O-] C16933761
Cc1cccc(c1n2c(nnc2SCC(=O)[O-])COc3c(cccc3C)C)C C01573462
CC(C)c1ccc(cc1[N+](=O)[O-])/C=C(\CCC(=O)[O-])/c2nc3ccccc3s2 C23776926
CC(C)(C)c1ccc(cc1)c2nnc3n2CN(CS3)CCCCCC(=O)[O-] C30825139
CC(=CCC/C(=C\CC(C)(C)CN1C[C@]23C=C[C@H](O2)[C@@H]([C@@H]3C1=O)C(=O)[O-])/C)C C33348962
COc1ccc(cc1COc2ccc(c(c2)Cl)F)/C=N/n3c(nnc3[S-])C(F)F C02791516
Cc1ccc(cc1)C(=O)C2=C(C(=O)N([C@@H]2c3ccc(cc3)N(C)C)CCc4ccccc4)[O-] C33529602
Cc1ccc(c(c1)C(=O)C2=C(C(=O)N([C@@H]2c3ccc(cc3)C(C)C)CCOC)[O-])C C06382487
c1ccc(cc1)CCN2[C@@H](C(=C(C2=O)[O-])C(=O)/C=C/c3ccccc3)c4ccccc4F C35444975
CCN(C)/C(=C/C1=CSC2=NC(=C([C@H](N12)c3ccsc3)C(=O)OC(C)C)C)/[O-] C36071864
CCOC(=O)[C@H]1[C@@H](c2c(nc(s2)[O-])S[C@@H]1C(=O)OCC)c3ccc(cc3)Cl C04124524
CCOC(=O)[C@@H]1[C@H](c2c(nc(s2)[O-])S[C@@H]1C(=O)OCC)c3ccc(cc3)Cl C04124525
CCOC(=O)c1c(c2ccccc2s1)S(=O)(=O)[N-]c3ccc(c(c3)Cl)OC C08604777
CC[C@H](C)n1c(c(c(c(c1=O)C#N)C)C(=O)[C@@H](C)Oc2ccc(cc2)C(C)C)[O-] C38617375
CC[C@H](C)n1c(c(c(c(c1=O)C#N)C)C(=O)[C@@H](C)Oc2cc(ccc2C(C)C)C)[O-] C38617379
Cc1c(c(=O)n(c(c1C(=O)[C@H](C)Oc2ccc(cc2)C(C)C)[O-])CC(C)C)C#N C38617523
CCCCC1CCC(CC1)C(=O)c2c(c(c(=O)n(c2[O-])Cc3ccco3)C#N)C C38619465
CCc1ccc(cc1)C2=NN=C[C@@H]2/C=N/[N-]S(=O)(=O)c3ccc(cc3)C(C)C C39420299
CN(c1ccccc1C(=O)[O-])C2=NC(=O)/C(=C/c3ccccc3OCC=C)/S2 C39869998
CCCCSc1nnc(s1)/N=C(/C(=C/c2c(cccc2Cl)F)/C#N)\[O-] C39997057
CCCCSc1nnc(s1)/N=C(/C(=C/c2ccc(cc2)SC)/C#N)\[O-] C39997079
CCCCN1[C@@H](C(=C(C1=O)[O-])C(=O)c2cc3ccccc3o2)c4ccc(cc4)SC C40097702
CCCCN1[C@H](C(=C(C1=O)[O-])C(=O)c2cc3ccccc3o2)c4ccc(cc4)SC C40097704
CCCCN1[C@H](C(=C(C1=O)[O-])C(=O)c2ccc(c(c2)F)C)c3ccc(cc3)SC C40100199
CCCCc1ccc(cc1)CC(=O)[C@@H](C#N)c2nc3cc(ccc3c(n2)[O-])Cl C48849569
CCCC[C@@H]1CC=CC(=O)N1Cc2ccc(cc2)c3ccccc3c4[n-]nnn4 C52618082
CCCC[C@H]1CC=CC(=O)N1Cc2ccc(cc2)c3ccccc3c4[n-]nnn4 C52618086
CCCOC(=O)c1ccccc1[N-]S(=O)(=O)c2ccc(s2)Br C37163556
CCc1ccc(cc1)C2=NN=C[C@H]2/C=N\[N-]S(=O)(=O)c3ccc(cc3)C(C)C C63772163
Cc1ccc(cc1)CCCCC(=O)[C@@H](C#N)c2nc3cc(ccc3c(n2)[O-])Cl C64100386
CCOc1ccc(cc1OC)[C@@H]2C3=C(CCCC3=NC(=C2C(=O)OCC=C)C)[O-] C04066061
c1cc(ccc1C(=O)Oc2ccc(cc2Br)C(=O)[O-])OC[C@H]3CCCO3 C66145269
c1ccn(c1)c2ccc(cc2)c3cc(nc(n3)SCCCC(=O)[O-])C(F)(F)F C02798719
Cc1ccccc1OCCSc2nc3ccccc3c(=O)n2[C@H](C(C)C)C(=O)[O-] C13025242
CC(C)Cn1c(=O)c2ccc(cc2nc1SCC(=O)N(Cc3ccccc3)C(C)C)C(=O)[O-] C13048897
CCc1ccc(cc1)CN(C)c2ccc(cc2C(=O)[O-])S(=O)(=O)N(CC)CC C13091101
CCN(CC)S(=O)(=O)c1ccc(c(c1)C(=O)[O-])N(C)Cc2ccc(cc2C)C C13181356
c1cc(sc1)c2nnc(n2CC(=O)[O-])SCC(=O)N(C3CCCCC3)C4CCCCC4 C13203246
c1ccc(cc1)CN(c2ccccc2)C(=O)CSc3ncc(n3c4ccccc4)C(=O)[O-] C13280545
COc1ccc(cc1)c2nnc(n2C[C@@H]3CCCO3)SCc4ccc(cc4)C(=O)[O-] C13354473
COc1ccc(cc1)c2nnc(n2C[C@H]3CCCO3)SCc4ccc(cc4)C(=O)[O-] C13354477
Cc1cccc(c1OCc2nnc(n2c3ccccc3)SCc4c(cco4)C(=O)[O-])C C13398078
CC[C@H](C(=O)C)Oc1ccccc1/C=C\2/C(=O)N=C(S2)N(C)c3ccccc3C(=O)[O-] C16933879
Cc1ccc(cc1)C(=O)C2=C(C(=O)N([C@H]2c3ccc(cc3)C(C)C)CCCOC)[O-] C06812943
Cc1c(c(nc(n1)SC(F)F)[O-])CCC(=O)N2CCC[C@H]2c3cc(ccc3OC)OC C25577046
CC(C)N(c1ccccc1)C(=O)COc2ccc(cc2)/C=N/n3c(nnc3[S-])C(F)(F)F C02544710
CCc1ccc(cc1)[C@H]2C(=C(C(=O)N2CCCOC)[O-])C(=O)c3cc(ccc3C)C C06381227
c1ccc(cc1)CCN2[C@H](C(=C(C2=O)[O-])C(=O)/C=C/c3ccccc3)c4ccc(cc4)[N+](=O)[O-] C35444883
CC(C)([C@@H]1OC[C@H]([C@@H](O1)c2cccnc2)C/C=C\CCC(=O)[O-])Sc3ccccc3 C36242229
CC(C)(Cc1ccccc1)[C@H]2OC[C@H]([C@@H](O2)c3cccnc3)C/C=C\CCC(=O)[O-] C36242580
CC(C)(Cc1ccc(cc1C#N)F)[C@H]2OC[C@@H]([C@@H](O2)c3cccnc3)C/C=C\CCC(=O)[O-] C36242606
CC(=CC[C@H]1[C@](O1)(C)[C@@H]2[C@@H]([C@@H](CC[C@@]23CO3)OC(=O)/C=C/C=C/C=C/C=C/C(=O)[O-])OC)C C33838850
C[C@H](C(=O)N(C)C1CCCCC1)OC(=O)c2ccc(cc2)[N-]S(=O)(=O)c3cccs3 C08685583
CCCOc1c(cc(cc1Cl)C(=O)c2c(c(c(=O)n(c2[O-])CCCOC)C#N)C)Cl C38620931
Cc1cccc(c1OCC(=O)c2c(c(c(=O)n(c2[O-])CCc3ccc(cc3)OC)C#N)C)C C38624675
Cc1cc(cc(c1)O[C@@H](C)C(=O)c2c(c(c(=O)n(c2[O-])CCc3ccc(cc3)OC)C#N)C)C C38624756
Cc1ccc(cc1C)O[C@@H](C)C(=O)c2c(c(c(=O)n(c2[O-])CCc3ccc(cc3)OC)C#N)C C38624763
c1ccc(c(c1)C(=O)OCC(=O)c2ccc(c(c2)F)F)[N-]S(=O)(=O)c3ccc(cc3)F C39599094
C[C@H]1CC[C@H]([C@@H](C1)OC(=O)CSc2nc3ccccc3c(=O)n2CC(=O)[O-])C(C)C C39692968
C[C@@H](Cc1c(nc2n(c1=O)c3ccc(cc3s2)OC)[O-])C(=O)OCCC(C)C C16853626
CCOc1ccc(cc1OC)/C=C(\C#N)/C(=N/c2nnc(s2)SCc3ccccc3)/[O-] C39997163
Cc1ccc(cc1)CSc2nnc(s2)/N=C(/C(=C/c3ccc(cc3OC)OC)/C#N)\[O-] C39997532
Cc1ccc(cc1)CSc2nnc(s2)/N=C(/C(=C/c3ccc(c(c3)OC)OC)/C#N)\[O-] C39997544
Cc1ccc(cc1)CSc2nnc(s2)/N=C(/C(=C/c3cc(ccc3OC)OC)/C#N)\[O-] C39997550
CCCCCOc1ccc(cc1OCC)[C@H]2C(=C(C(=O)N2CC=C)[O-])C(=O)c3ccc(o3)C C40023284
CN(c1ccccc1)C(=O)COC(=O)c2ccccc2[N-]S(=O)(=O)c3ccc(s3)Cl C40023620
Cc1ccc(cc1)[C@@H]2C(=C(C(=O)N2CC=C)[O-])C(=O)c3ccc(c(c3)C)OCC=C C40027404
Cc1cc(ccc1OCC(C)C)C(=O)C2=C(C(=O)N([C@@H]2c3ccccc3)CC=C)[O-] C40027724
Cc1cc(ccc1OCC(C)C)C(=O)C2=C(C(=O)N([C@H]2c3ccccc3)CC=C)[O-] C40027725
CCN(CC)c1ccc(cc1)[C@H]2C(=C(C(=O)N2CC=C)[O-])C(=O)c3ccc(c(c3)F)C C40028979
CCc1ccc(cc1)[C@H]2C(=C(C(=O)N2CC=C)[O-])C(=O)c3cccc(c3)OCC=C C40029825
C=CCN1[C@H](C(=C(C1=O)[O-])C(=O)c2cccc(c2)OCC=C)c3cccc(c3)Cl C40029857
Cc1ccc(cc1)COc2ccc(cc2)C(=O)C3=C(C(=O)N([C@@H]3c4ccco4)CC=C)[O-] C40030952
CCCCN1[C@@H](C(=C(C1=O)[O-])C(=O)c2ccc(cc2)OC(C)C)c3cccc(c3OC)OC C40079497
CCCCN1[C@H](C(=C(C1=O)[O-])C(=O)c2ccc(cc2C)OC(C)C)c3ccc(o3)C C40084624
CCCCN1[C@H](C(=C(C1=O)[O-])C(=O)c2ccc(c(c2)C)OC(C)C)c3ccc(o3)C C40093696
CCCCN1[C@@H](C(=C(C1=O)[O-])C(=O)c2ccc(cc2)F)c3ccccc3OCC=C C40094831
CCCCN1[C@@H](C(=C(C1=O)[O-])C(=O)c2cc3ccccc3o2)c4ccc(cc4OC)OC C40097638
CCCCCn1c(c(c(c(c1=O)C#N)C)C(=O)[C@H](C)Oc2ccccc2Cl)[O-] C40522518
CCOc1ccc(cc1OC)/C=C(\C#N)/C(=N/c2nnc(s2)Cc3ccc(cc3)Cl)/[O-] C40858483
CCCCCC(=O)N1CC[C@H]([C@H](C1)CC2=NCCc3c2ccc(c3)F)CC(=O)[O-] C49590575
CCOC(=O)c1cccc(c1)[N-]S(=O)(=O)c2ccc(s2)c3cnc(o3)C4CCC4 C65004288
c1ccc(c(c1)C(=O)[O-])SCCCN2C(=O)c3cccc4c3c(ccc4)C2=O C04070868
c1ccc2c(c1)c(=O)n(c(n2)SCCCC(=O)[O-])c3cccc(c3)Cl C04520321
CC[C@H](C)[C@H](C(=O)[O-])N1C(=O)/C(=C/C(=C/c2ccccc2)/C)/SC1=S C05374269
CC(C)C[C@H](C(=O)[O-])N1C(=O)/C(=C\c2ccc(o2)c3ccccc3F)/SC1=S C08884258
c1cc(sc1)C2=NN([C@@H](C2)c3ccc(cc3)Br)C(=O)CCCC(=O)[O-] C09432076
c1ccc(cc1)C2(CCN(CC2)C(=O)CCSc3ccccc3Cl)C(=O)[O-] C13185586
c1ccc(cc1)CCC2CCN(CC2)S(=O)(=O)c3ccc(c(c3)C(=O)[O-])F C13455839
c1ccc(cc1)CCC2CCN(CC2)S(=O)(=O)c3cc(cs3)C(=O)[O-] C13455870
c1cc(sc1)C2=NN([C@H](C2)c3ccc(cc3)Br)C(=O)CCCC(=O)[O-] C13689440
c1ccc(cc1)CCN2[C@H](C(=C(C2=O)[O-])C(=O)c3ccccc3)c4ccccc4F C05409270
c1cc(sc1)S(=O)(=O)[N-]c2cc(ccc2OCC(F)(F)F)Cl C22608985
COC(=O)c1cccc(c1)S(=O)(=O)[N-]c2ccc(c(c2)C(F)(F)F)Cl C24257646
c1ccc(cc1)CCN2[C@H](C(=C(C2=O)[O-])C(=O)c3ccc(cc3)F)c4ccccc4 C06423980
Cc1ccc(o1)C(=O)C2=C(C(=O)N([C@H]2c3cccc(c3)Cl)CCc4ccccc4)[O-] C33533945
Cc1ccc(c(c1)C(=O)C2=C(C(=O)N([C@H]2c3ccco3)CCc4ccccc4)[O-])C C33670477
CCc1ccc(cc1)[C@@H]2C(=C(C(=O)N2Cc3cccnc3)[O-])C(=O)c4cc(ccc4C)C C34953879
CCCn1c(c(c(c(c1=O)C#N)C)C(=O)C(c2ccccc2)c3ccccc3)[O-] C38616528
CCCC[C@@H](C(=O)[O-])N1C(=O)/C(=C(\C)/c2ccc(c(c2)C)C)/SC1=S C39861895
CSc1ccc(cc1)/C=C(\C#N)/C(=N/c2nnc(s2)SCC=C)/[O-] C39996947
COc1ccc(cc1)C(=O)C2=C(C(=O)N([C@H]2c3c(cccc3Cl)Cl)CC=C)[O-] C40026249
Cc1ccc(cc1F)C(=O)C2=C(C(=O)N([C@@H]2c3ccc(cc3)SC)CC=C)[O-] C40029010
Cc1ccc(cc1F)C(=O)C2=C(C(=O)N([C@@H]2/C=C/c3ccccc3)CC=C)[O-] C40029016
CCCCN1[C@@H](C(=C(C1=O)[O-])C(=O)c2ccco2)c3cccc4c3cccc4 C40068474
CCCCN1[C@H](C(=C(C1=O)[O-])C(=O)c2ccco2)c3cccc4c3cccc4 C40068475
CCCCN1[C@H](C(=C(C1=O)[O-])C(=O)c2ccc(cc2)F)c3ccccc3F C40094715
CCOc1cc(ccc1OCc2cccc(c2)C)/C=C/3\C(=NC(=S)S3)[O-] C06961382
CCN(Cc1cccc(c1)F)C(=O)Cn2c(nnc2[S-])c3cccc(c3)C C45574781
c1ccc(c(c1)/C(=N/S(=O)(=O)c2cccs2)/[O-])SCc3cccs3 C48427994
Cc1c(cco1)/C(=C(\C#N)/C(=O)c2ccc(cc2)SCc3csc(n3)C)/[O-] C49168048
CCCOc1ccc(cc1)[N-]S(=O)(=O)c2c(ccs2)Br C51787019
CCCc1c(sc(n1)N(C)Cc2cc(cs2)Br)C(=O)[O-] C54968509
CCCc1c(sc(n1)N(C)Cc2cc(sc2)Br)C(=O)[O-] C54968665
CCOc1cc(ccc1OC(F)F)Cn2c(=O)c3ccccc3nc2[S-] C55179566
Cc1ccc(c(c1)OCCOC)[N-]S(=O)(=O)C2=Cc3ccccc3CC2 C55648822
COc1c(cc(cc1F)[N-]S(=O)(=O)c2ccc(cc2)OC(F)(F)F)F C55682654
CC(=O)c1cccc(c1)S(=O)(=O)[N-]c2ccccc2SC3CCCC3 C32094439
COc1ccc(c(c1)S(=O)(=O)[N-]c2ccc(cc2C(F)(F)F)Cl)OC C07405743
CN(C)c1ccc(cc1)/C=C(/c2nc3ccccc3s2)\SCC(=O)[O-] C26763862
CCN(c1cccc(c1)C)C(=O)[C@H](C)CS(=O)(=O)[N-]c2cccc(c2)F C62160183
c1cc(ccc1c2nccs2)[N-]S(=O)(=O)c3ccc(cc3)C(=O)C4CC4 C62451321
Cc1ccc(cc1)CN(CC#C)C(=O)Cn2c(nnc2[S-])c3cccc(c3)C C64867943
CS(=O)(=O)[N-]c1ccc(cc1)/C=C/C(=O)N(CC2CCCCC2)C3CC3 C65655158
COc1ccc(c(c1)Cl)[N-]S(=O)(=O)c2ccccc2OC(F)(F)F C65833503
CC[C@H](C)c1ccc(c(c1)Br)OCC(=O)N2CCC(CC2)C(=O)[O-] C66057310
CC(C)CCOc1ccc(cc1C(=O)N2CCC[C@H](C2)C(=O)[O-])Br C66152150
CC[C@@H](C)c1ccc(c(c1)Br)OCC(=O)N2CCC[C@@H](C2)C(=O)[O-] C66152239
CC[C@H](C)c1ccc(c(c1)Br)OCC(=O)N2CCC[C@@H](C2)C(=O)[O-] C66152240
CC[C@H](C)c1ccc(c(c1)Br)OCC(=O)N2CCC[C@H](C2)C(=O)[O-] C66152242
Cc1c(sc(n1)[N-]S(=O)(=O)c2ccc(cc2)C(C)(C)C)SCC#N C66253638
c1ccc(c(c1)Cc2nnc(n2c3ccccc3Cl)SCC(=O)[O-])F C67473224
CCOc1cc(ccc1OCC(C)C)/C=C(\C#N)/C(=O)Nc2ccc(cc2)C(=O)[O-] C06209984
CCOC(=O)c1cc(sc1NC(=O)CSc2c(c(cc(n2)C)C)C(=O)[O-])C(C)C C13023066
CCCCn1c(=O)c2ccc(cc2nc1SCC(=O)NC3CCCCCC3)C(=O)[O-] C13044044
CCCCn1c(=O)c2ccc(cc2nc1S[C@H](C)C(=O)Nc3ccccc3Cl)C(=O)[O-] C13044543
CCCCn1c(=O)c2ccc(cc2nc1S[C@@H](C)C(=O)Nc3cc(ccc3C)C)C(=O)[O-] C13044546
CCCCn1c(=O)c2ccc(cc2nc1S[C@H](C)C(=O)Nc3cc(ccc3C)C)C(=O)[O-] C13044547
CCCCn1c(=O)c2ccc(cc2nc1S[C@H](C)C(=O)Nc3ccc(cc3C)C)C(=O)[O-] C13044549
CCCCn1c(=O)c2ccc(cc2nc1S[C@H](C)C(=O)Nc3c(cccc3C)C)C(=O)[O-] C13044598
Cc1ccccc1CNC(=O)CSc2nc3cc(ccc3c(=O)n2CC(C)C)C(=O)[O-] C13049492
Cc1ccc(c(c1)OCCSc2nc3cc(ccc3c(=O)n2C[C@@H](C)O)C(=O)[O-])C C13051602
Cc1ccc(cc1)c2nnc(n2CCC(=O)[O-])S[C@H](C)C(=O)N[C@H]3CCCC[C@@H]3C C13197085
CC[C@@H](C)c1ccc(cc1)NC(=O)CSc2nnc(n2CC(=O)[O-])c3cccs3 C13202811
CCCCN(C)S(=O)(=O)c1ccc(cc1)NC(=O)CC2(CCCCCC2)C(=O)[O-] C13253831
Cc1ccc(cc1NC(=O)CSc2nnc(n2CC=C)c3ccccc3)C(=O)[O-] C13345354
CCCn1c(=O)c2cc(sc2nc1SCC(=O)Nc3ccccc3C(=O)[O-])CC C13363133
CCc1ccc(cc1)NC(=O)CSc2nc3cc(ccc3c(=O)n2CC=C)C(=O)[O-] C13363233
CC(C)CCn1c(=O)c2ccccc2nc1SCC(=O)Nc3ccccc3C(=O)[O-] C13363285
Cc1ccc(cc1NC(=O)CSc2nc3ccccc3c(=O)n2CCC(C)C)C(=O)[O-] C13364954
Cc1ccnc(n1)[N-]S(=O)(=O)c2ccc(cc2)NC(=O)CCc3ccc(cc3)C(C)(C)C C22525076
C[C@H](c1ccccc1)NC(=O)c2ccccc2[N-]S(=O)(=O)c3ccc(cc3)OC(F)(F)F C23441287
Cc1ccc(cc1NC(=O)CCc2c(nc(nc2[O-])SC(F)F)C)C(=O)OC C25534599
CCCN(Cc1ccc(cc1)c2ccccc2c3n[n-]nn3)c4c(cccn4)[C@@H](C)O C13832850
CCOc1cc(ccc1O)[C@H]2C(=C(C(=O)N2Cc3ccccc3)[O-])C(=O)/C=C/c4ccccc4 C34871118
CCOC(=O)C1=C(N=C2N([C@@H]1c3cccc(c3)OC)C(=CS2)/C=C(/NCC#C)\[O-])C C34922816
CCOC(=O)C1=C(N=C2N([C@H]1c3cccc(c3)OC)C(=CS2)/C=C(/NCC#C)\[O-])C C34922817
CCOc1cc(cc(c1OCc2ccccc2F)Br)/C=C(\C(=O)[O-])/NC(=O)C C35667250
CCOC(=O)C1=C(N=C2N([C@H]1c3ccc(cc3)OC)C(=CS2)/C=C(/NC(C)C)\[O-])C C35692660
CC[C@H](C)N/C(=C/C1=CSC2=NC(=C([C@@H](N12)c3ccco3)C(=O)OCC)C)/[O-] C35693480
CCOC(=O)C1=C(N=C2N([C@H]1c3ccsc3)C(=CS2)/C=C(/NCc4cccnc4)\[O-])C C35694478
Cc1ccc(cc1)[C@@H]2C(=C(N=C3N2C(=CS3)/C=C(/NCCOC)\[O-])C)C(=O)OC C35697566
CC1=C([C@H](N2C(=CSC2=N1)/C=C(/NCCOC)\[O-])c3ccccc3F)C(=O)OC C36050777
CC1=C([C@H](N2C(=CSC2=N1)/C=C(/NCc3ccccc3)\[O-])c4ccccc4OC)C(=O)OC C36053357
CCC1=C([C@H](N2C(=CSC2=N1)/C=C(/NCc3ccco3)\[O-])c4ccccc4)C(=O)OC C36058487
CCC1=C([C@@H](N2C(=CSC2=N1)/C=C(/NC3CC3)\[O-])c4cccc(c4)OC)C(=O)OC C36063381
CCN/C(=C/C1=CSC2=NC(=C([C@H](N12)c3ccccc3OC)C(=O)OC(C)C)C)/[O-] C36064955
C[C@@H](c1ccc(cc1)C(C)C)NC(=O)CSc2nc3ccccc3c(=O)n2CC(=O)[O-] C13223138
C[C@@H](c1ccc(cc1)C(C)C)NC(=O)CSc2nc3ccccc3c(=O)n2[C@H](C)C(=O)[O-] C13335512
CCCc1cc(nc(n1)S[C@H](C)C(=O)N[C@H]2[C@@H](C3=C(S2)CCC3)C(=O)OCC)[O-] C39724654
CCCCN1[C@H](C(=C(C1=O)[O-])C(=O)c2ccc3c(c2)C[C@@H](O3)C)c4ccc(c(c4)OCC)O C40095883
CCCCN1[C@H](C(=C(C1=O)[O-])C(=O)c2ccc3c(c2)C[C@H](O3)C)c4ccc(c(c4)OCC)O C40095887
CCOC(=O)[C@H]1[C@H](c2c(nc(s2)[S-])S[C@@H]1C(=O)OCC)c3ccc(c(c3)OC)O C40475749
Cc1c(c2ccccc2[nH]1)C(=O)CSc3nnc(n3[C@H](C(C)C)C(=O)[O-])c4cccs4 C13271509
C[C@H](C(=O)c1c[nH]c2c1cccc2)Sc3nnc(n3[C@@H](C(C)C)C(=O)[O-])c4cccs4 C13271976
CCCCN(Cc1ccc(cc1)c2ccccc2c3[n-]nnn3)c4c(cccn4)O C13832858
CCCn1c2ccccc2nc1/N=C(/[C@H](C(C)C)NS(=O)(=O)c3ccccc3)\[O-] C06144113
CC[C@H](C)c1ccccc1NC(=O)[C@H](C)OC(=O)c2ccccc2[N-]S(=O)(=O)C C28076065
CCCn1cc(c(n1)C)C[N-]/C(=N/C(=O)c2ccc(cc2)Cl)/Nc3ccccc3OC C32972952
CCCn1c(=O)cc(nc1SCC(=O)Nc2ccccc2Oc3ccccc3)[O-] C12947659
COc1ccc(cc1)c2c3c(sc2C(=O)[O-])[C@@H](CC(=O)N3)c4cccc(c4OCC=C)OC C64796745
CCOc1ccc(cc1OCC)C(=O)Nc2ccccc2[N-]S(=O)(=O)c3cccs3 C23172648
c1ccc(cc1)CCCn2c(=O)c3ccccc3nc2SCc4c5ccccc5oc4C(=O)[O-] C13398825
CCOC(=O)c1c(csc1NC(=O)[C@H]2CC=CC[C@@H]2C(=O)[O-])c3ccc(cc3)C4CCCCC4 C02766897
CCOC(=O)c1c(csc1NC(=O)[C@H]2CC=CC[C@H]2C(=O)[O-])c3ccc(cc3)C4CCCCC4 C02766895
Cc1ccc(cc1NCc2cc(c(c(c2)Br)OCc3ccc(cc3)F)OC)C(=O)[O-] C20880807
CCCCCCOc1ccc(cc1)c2nc3c4c5c(sc4nc(n3n2)[O-])C[C@@H](CC5)C(C)(C)C C27516901
Cc1c2c3c(cnc2n(n1)c4ccccc4)c(c(s3)c5ccc(cc5)Cl)OCCCCC(=O)[O-] C28220628
COc1cc(cc(c1OCC=C)I)/C=N\Nc2cccc(c2)C(=O)[O-] C32705949
CCCCc1c(nc(n(c1=O)c2ccc(cc2)C)SCC(=O)Nc3cccc4c3cccc4)[O-] C13774564
CCC1=C([C@@H](N2C(=CSC2=N1)/C=C(/NCc3cccc(c3)F)\[O-])c4cccc(c4)F)C(=O)OC C34923172
CCC1=C([C@H](N2C(=CSC2=N1)/C=C(/NCc3cccc(c3)F)\[O-])c4cccc(c4)F)C(=O)OC C34923173
CC1=C([C@@H](N2C(=CSC2=N1)/C=C(/NCCc3ccccc3)\[O-])c4cccc(c4)Cl)C(=O)OC C34923646
CCC1=C([C@@H](N2C(=CSC2=N1)/C=C(/NCc3ccccc3)\[O-])c4ccc(cc4)Cl)C(=O)OC C35696760
CCC1=C([C@H](N2C(=CSC2=N1)/C=C(/N(C)Cc3ccccc3)\[O-])c4cccc(c4)F)C(=O)OC C35696830
CC1=C([C@H](N2C(=CSC2=N1)/C=C(/NC(C)C)\[O-])c3ccc(cc3)C(F)(F)F)C(=O)OC(C)C C35701854
CC[C@@H](C)N/C(=C/C1=CSC2=NC(=C([C@@H](N12)c3ccc(cc3)F)C(=O)OC(C)C)C)/[O-] C35701910
CC[C@H](C)N/C(=C/C1=CSC2=NC(=C([C@H](N12)c3ccc(cc3)F)C(=O)OC(C)C)C)/[O-] C35701917
CCN/C(=C/C1=CSC2=NC(=C([C@@H](N12)c3cccc(c3)Cl)C(=O)OCC)c4ccccc4)/[O-] C35704439
CC[C@@H](C)N/C(=C/C1=CSC2=NC(=C([C@@H](N12)c3cccc(c3)F)C(=O)OC(C)C)C)/[O-] C35709606
CC[C@H](C)N/C(=C/C1=CSC2=NC(=C([C@@H](N12)c3cccc(c3)F)C(=O)OC(C)C)C)/[O-] C35709608
CC[C@@H](C)N/C(=C/C1=CSC2=NC(=C([C@H](N12)c3cccc(c3)F)C(=O)OC(C)C)C)/[O-] C35709610
CC[C@H](C)N/C(=C/C1=CSC2=NC(=C([C@H](N12)c3cccc(c3)F)C(=O)OC(C)C)C)/[O-] C35709611
CC1=C([C@H](N2C(=CSC2=N1)/C=C(/NCCc3cccs3)\[O-])c4cccc(c4)Cl)C(=O)OC C35970350
CCOC(=O)C1=C(N=C2N([C@H]1c3ccccc3C)C(=CS2)/C=C(/NCc4ccc(cc4)F)\[O-])C C36049924
CCOC(=O)C1=C(N=C2N([C@H]1c3cc(ccc3C)C)C(=CS2)/C=C(/NCc4ccccc4)\[O-])C C36050325
CCOC(=O)C1=C(N=C2N([C@H]1c3cc(ccc3C)C)C(=CS2)/C=C(/NCC4CC4)\[O-])C C36050345
CCOC(=O)C1=C(N=C2N([C@@H]1c3cc(ccc3C)C)C(=CS2)/C=C(/N(C)Cc4ccccc4)\[O-])C C36050358
CCOC(=O)C1=C(N=C2N([C@@H]1c3ccc(cc3C)C)C(=CS2)/C=C(/NCC(C)C)\[O-])C C36050400
CCOC(=O)C1=C(N=C2N([C@H]1c3ccc(cc3C)C)C(=CS2)/C=C(/NCC4CC4)\[O-])C C36050435
CC1=C([C@H](N2C(=CSC2=N1)/C=C(/NCc3ccccc3)\[O-])c4ccccc4)C(=O)OC(C)C C36050553
CCC1=C([C@H](N2C(=CSC2=N1)/C=C(/NCc3ccc(cc3)F)\[O-])c4ccc(cc4)Cl)C(=O)OC C36052902
CC1=C([C@H](N2C(=CSC2=N1)/C=C(/N[C@@H](C)c3ccccc3)\[O-])c4ccccc4Cl)C(=O)OCC=C C36053030
CC1=C([C@@H](N2C(=CSC2=N1)/C=C(/Nc3ccc(cc3)F)\[O-])c4ccccc4F)C(=O)OCC=C C36058661
CC[C@@H](C)N/C(=C/C1=CSC2=NC(=C([C@H](N12)c3ccccc3C)C(=O)OC(C)C)C)/[O-] C36058837
CCOC(=O)C1=C(N=C2N([C@H]1c3ccc(cc3)C)C(=CS2)/C=C(/NC(C)C)\[O-])c4ccccc4 C36063053
CCC1=C([C@H](N2C(=CSC2=N1)/C=C(/NCc3ccccc3)\[O-])c4cc(ccc4C)C)C(=O)OC C36064684
CC[C@@H](C)N/C(=C/C1=CSC2=NC(=C([C@H](N12)c3ccc(cc3)Cl)C(=O)OC(C)C)C)/[O-] C36064872
Cc1ccc(c(c1)[C@H]2C(=C(N=C3N2C(=CS3)/C=C(/NCc4ccccc4)\[O-])C)C(=O)OC(C)C)C C36071802
CC[C@H](C)N/C(=C/C1=CSC2=NC(=C([C@@H](N12)c3cc(ccc3C)C)C(=O)OC(C)C)C)/[O-] C36071806
CCCCOc1c(cc(cc1Cl)C(=O)c2c(c(c(=O)n(c2[O-])[C@@H](C)CC)C#N)C)Cl C38617410
C[C@H](CCCC(C)C)[C@H]1CC[C@@H]2[C@@]1(CC[C@@H]([C@@H]2C(=O)C(=O)[O-])[C@@]3(CCCCC3=O)C)C C37629453
CC(C)c1ccc(cc1)C[C@@H]2C(=O)N(/C(=N/c3ccc(cc3)C(=O)[O-])/S2)CCc4ccccc4 C39850776
CCN(CC)c1ccc(cc1)/C=C(\C#N)/C(=N/c2nnc(s2)SCc3ccccc3Cl)/[O-] C39997295
CCCCSc1nnc(s1)/N=C(/C(=C/c2ccc(o2)c3ccc(cc3)Cl)/C#N)\[O-] C39998184
CCCCN1[C@@H](C(=C(C1=O)[O-])C(=O)c2ccc(c(c2)C)OC(C)C)c3ccc(c(c3)Cl)Cl C40093540
CCCCOc1ccc(cc1)[C@@H]2c3c([nH]nc3C(=O)N2Cc4ccc(cc4)C)c5cc(ccc5[O-])Cl C39898929
C[C@@H](CCCC(C)C)[C@H]1CC[C@H]2[C@@]1(CC[C@@H]3[C@@H]2C[C@@H](C(=O)[C@@]3(C)CCC(=O)[O-])Br)C C43757738
C[C@H]1Cc2cc(ccc2O1)C(=O)C3=C(C(=O)N([C@H]3c4cccc(c4)Oc5ccccc5)CCc6ccccc6)[O-] C01842833
CCO/C(=C/1\C(=O)/C(=C/c2ccc(cc2)OCc3ccc(cc3)C)/S\C1=N/c4ccc(cc4)OC)/[O-] C59247685
CCOc1ccc(cc1)/N=C\2/C(=C(/C(=C/c3cc(n(c3C)c4cc(cc(c4)C)C)C)/S2)[O-])C(=O)OCC C59366109
CC[C@@H](C)c1ccc(c(c1)Br)OCC(=O)Oc2ccc(cc2Br)C(=O)[O-] C66145257
CC(C)(C)OC(=O)N[C@H](CSC(c1ccccc1)(c2ccccc2)c3ccccc3)C(=O)[O-] C04534296
CCCCC1=NO[C@@](C1)([C@@H](c2ccc(cc2)Cl)OCc3ccc(cc3)F)C(=O)[O-] C06655639
CC(C)C(=O)Oc1ccc(cc1)C(c2ccc(cc2)OC(=O)C(C)C)c3ccccc3C(=O)[O-] C08452252
CCOc1cc(ccc1OCc2ccccc2C)C=NNc3ccccc3C(=O)[O-] C11905633
CC[C@@H](C)c1ccc(cc1)[C@H](C(C)C)NS(=O)(=O)c2ccc(cc2)/C=C/C(=O)[O-] C13185330
CC[C@@H](C)c1ccc(cc1)[C@@H](C(C)C)NS(=O)(=O)c2ccc(cc2)/C=C/C(=O)[O-] C13185336
c1ccc2c(c1)nc(s2)/C(=C/c3ccc(cc3)OC([C@H](C(F)(F)F)F)(F)F)/CCC(=O)[O-] C13350943
CCOc1cc(cc(c1OCC=C)Br)/C=C(\CCC(=O)[O-])/c2nc3ccccc3s2 C13357059
CCOc1cc(cc(c1OCC=C)Br)/C=N/Nc2ccccc2C(=O)[O-] C13458998
CCCCCCN1[C@H](C(=C(C1=O)[O-])C(=O)c2ccccc2)c3ccc(cc3)C(C)C C09363572
CCCCCCN1[C@@H](C(=C(C1=O)[O-])C(=O)c2ccc(cc2)C)c3ccc(cc3)C(C)C C06160051
CCc1ccccc1NC(=S)N(Cc2cccc(c2)Br)CC3CCC(CC3)C(=O)[O-] C03036502
CCN(Cc1ccccc1)c2ccc(cc2)/C=C(\CCC(=O)[O-])/c3nc4ccccc4s3 C25394614
CCOc1cc(ccc1OCc2ccccc2C)/C=N\Nc3ccccc3C(=O)[O-] C31798703
Cc1ccc(cc1S(=O)(=O)Nc2ccc(c(c2)C(=O)[O-])N(CC(C)C)CC(C)C)F C33253591
CCCCC1=NO[C@@](C1)([C@H](c2ccc(cc2)Br)OCc3ccc(cc3)F)C(=O)[O-] C33575490
C[C@H](CCCC(C)(C)O)Cc1c(c(n(n1)c2cccc(c2)Cl)c3ccccc3)C(=O)[O-] C33612435
CCOC(=O)C1=C(N=C2N([C@@H]1c3ccccc3C)C(=CS2)/C=C(/NCCc4ccccc4)\[O-])C C34922680
CCC1=C([C@@H](N2C(=CSC2=N1)/C=C(/NCCc3cccs3)\[O-])c4ccccc4F)C(=O)OC C34923108
CC1=C([C@H](N2C(=CSC2=N1)/C=C(/NCC(C)C)\[O-])c3ccccc3F)C(=O)OCC=C C35701676
CC1=C([C@@H](N2C(=CSC2=N1)/C=C(/NCCCc3ccccc3)\[O-])c4cccc(c4)Cl)C(=O)OC C35970353
CC1=C([C@H](N2C(=CSC2=N1)/C=C(/NCCCc3ccccc3)\[O-])c4cccc(c4)Cl)C(=O)OC C35970356
CCOC(=O)C1=C(N=C2N([C@@H]1c3cccc(c3)C)C(=CS2)/C=C(/NCC4CC4)\[O-])c5ccccc5 C36050047
CCOC(=O)C1=C(N=C2N([C@H]1c3cccc(c3)C)C(=CS2)/C=C(/NCC4CC4)\[O-])c5ccccc5 C36050048
CC1=C([C@H](N2C(=CSC2=N1)/C=C(/NCC(C)C)\[O-])c3ccc(cc3)C(C)C)C(=O)OCC=C C36053228
CCOC(=O)C1=C(N=C2N([C@H]1c3ccc(cc3)C(C)C)C(=CS2)/C=C(/NCc4ccccc4)\[O-])C C36058282
CC[C@H](C)N/C(=C/C1=CSC2=NC(=C([C@@H](N12)c3ccc(cc3C)C)C(=O)OCC=C)C)/[O-] C36058780
Cc1ccc(c(c1)C)[C@@H]2C(=C(N=C3N2C(=CS3)/C=C(/NCC4CC4)\[O-])C)C(=O)OCC=C C36058791
CCOC(=O)C1=C(N=C2N([C@@H]1c3cc(ccc3C)C)C(=CS2)/C=C(/NCC(C)C)\[O-])C(F)(F)F C36064412
CCCCCCn1c(c(c(c(c1=O)C#N)C)C(=O)[C@@H](C)Oc2ccc(cc2)C(C)C)[O-] C38627330
CC[C@H](C)c1ccc(cc1)[C@H](c2cccs2)NC(=O)C[C@@](C)(c3ccccc3)C(=O)[O-] C39679660
Cc1cc(ccc1OCC=C)C(=O)C2=C(C(=O)N([C@H]2c3ccc(cc3)C(C)C)CC=C)[O-] C40027501
CCOc1cccc(c1)C(=O)C2=C(C(=O)N([C@@H]2c3cc(c(c(c3)C(C)(C)C)O)C(C)(C)C)CC=C)[O-] C40029329
CCOc1cccc(c1)C(=O)C2=C(C(=O)N([C@H]2c3cc(c(c(c3)C(C)(C)C)O)C(C)(C)C)CC=C)[O-] C40029331
CCCCN1[C@@H](C(=C(C1=O)[O-])C(=O)c2ccc(cc2C)OCC(C)C)c3c(cccc3Cl)F C40085047
CCCCN1[C@@H](C(=C(C1=O)[O-])C(=O)c2ccc(c(c2)C)OCC=C)c3c(cccc3Cl)F C40092510
CCCCN1[C@@H](C(=C(C1=O)[O-])C(=O)c2ccc(c(c2)C)OCC(C)C)c3ccc(cc3)C C40094124
CCCCN1[C@@H](C(=C(C1=O)[O-])C(=O)c2ccc(c(c2)C)OCC(C)C)c3ccc(cc3Cl)Cl C40094262
CCCCN1[C@@H](C(=C(C1=O)[O-])C(=O)c2ccc(cc2)OCC=C)c3c(cccc3Cl)Cl C40099714
CCCCN1[C@H](C(=C(C1=O)[O-])C(=O)c2cccc(c2)OC)c3cc(c(c(c3)C(C)(C)C)O)C(C)(C)C C40100653
CCCCCn1c(c(c(c(c1=O)C#N)C)C(=O)[C@@H](C)Oc2ccc(cc2)C(C)C)[O-] C40522547
CCCCOc1ccc(cc1)/C=C(\C#N)/C(=N/c2nc(cs2)c3ccccc3OC)/[O-] C41013283
C[C@H](CCCC(C)(C)O)Cc1c(c(n(n1)c2ccccc2F)c3ccccc3)C(=O)[O-] C33875419
C[C@@H](CCCC(C)(C)O)Cc1c(c(n(n1)c2cccc(c2)Cl)C(C)C)C(=O)[O-] C43226343
C[C@H](CCCC(C)(C)O)Cc1c(c(n(n1)c2cccc(c2)Cl)C(C)C)C(=O)[O-] C43226344
Cc1c(c(nc(n1)SC(F)F)[O-])CCC(=O)N[C@@H](C)C(c2ccccc2)c3ccccc3 C46768919
Cc1c(c(nc(n1)SC(F)F)[O-])CCC(=O)N[C@H](C)C(c2ccccc2)c3ccccc3 C46768920
CCCn1cc(c(n1)C)C[N-]/C(=N/C(=O)c2cccc(c2)Cl)/Nc3ccc(cc3)C(C)C C32972914
CCOc1cc(cc(c1OCC)Cl)/C=C\2/C(=C(/C(=N/c3ccc(cc3)C)/S2)C(=O)OCC)[O-] C59105280
CC[C@@H](C)c1ccccc1O[C@@H](CC)C(=O)Oc2ccc(cc2C(=O)[O-])Br C66145667
CCOc1ccc(cc1OCC)[C@@H]2c3cc(c(cc3CC(=O)N2c4ccc(cc4)C(=O)[O-])OCC)OCC C08590027
Cc1ccc(cc1)NC(=O)[C@H]([C@H](C(=O)[O-])OC(=O)c2cccc(c2)C)OC(=O)c3cccc(c3)C C10130327
CCCCn1c(=O)c2ccc(cc2nc1SCC(=O)N(CCCC)[C@@H](C)CC)C(=O)[O-] C13044185
c1ccc(c(c1)CSc2nc3ccccc3c(=O)n2CCCCCC(=O)[O-])C(F)(F)F C13223816
c1ccc2c(c1)c(=O)n(c(n2)SCc3ccc(cc3)C(F)(F)F)CCCCCC(=O)[O-] C13238645
CC(C)Cc1ccc(cc1)[C@H](c2cccs2)NS(=O)(=O)c3cc(ccc3OC)/C=C/C(=O)[O-] C13313489
Cc1ccc(c(c1)OCc2nnc(n2CC=C)SCC(=O)Nc3cc(ccc3C)C(=O)[O-])C(C)C C13347208
COc1cc(cc(c1OC)OC)C(=O)Oc2ccc(cc2)/C=N/Nc3ccc(cc3)C(=O)[O-] C13350960
COc1cc(ccc1OCc2ccc(o2)C(=O)OC)/C=N/Nc3ccc(c(c3)C(=O)[O-])Cl C13356325
COc1cc(cc(c1OC)OC)C(=O)Oc2ccc(cc2)/C=N/Nc3ccccc3C(=O)[O-] C13458897
CCOc1ccc(cc1)Cc2c(nc(n(c2=O)Cc3ccc(c(c3)OC)OC)Nc4ccc(cc4)C(=O)[O-])C C16883580
CCOc1cc(ccc1OCc2ccccc2)[C@@H]3C(=C(C(=O)N3Cc4ccccc4)[O-])C(=O)c5cccs5 C33500120
CC(C)CCOc1cccc(c1)[C@H]2C(=C(C(=O)N2Cc3ccco3)[O-])C(=O)c4cc5cccc(c5o4)OC C33522387
CCOc1cc(ccc1OCC=C)[C@H]2C(=C(C(=O)N2CCc3ccccc3)[O-])C(=O)c4ccc(cc4)C C33541405
CCCCCOc1ccc(cc1OCC)[C@@H]2C(=C(C(=O)N2Cc3ccccc3)[O-])C(=O)c4ccc(o4)C C34917582
CCOc1ccc(cc1)C(=O)C2=C(C(=O)N([C@H]2c3cccc(c3)OCCC(C)C)c4nccs4)[O-] C34919632
CCC1=C([C@@H](N2C(=CSC2=N1)/C=C(/NCCCN3CCOCC3)\[O-])c4cc(ccc4C)C)C(=O)OC C34923130
CCC1=C([C@H](N2C(=CSC2=N1)/C=C(/NCCCOC)\[O-])c3ccc(cc3C)C)C(=O)OC C34923275
CCOC(=O)[C@@H]1CCCN(C1)/C(=C/C2=CSC3=NC(=C([C@@H](N23)c4ccccc4OC)C(=O)OCC)C)/[O-] C35694368
CCOC(=O)[C@H]1CCCN(C1)/C(=C/C2=CSC3=NC(=C([C@H](N23)c4ccccc4OC)C(=O)OCC)C)/[O-] C35694374
CC1=C([C@H](N2C(=CSC2=N1)/C=C(/NCC(C)C)\[O-])c3cccc(c3)Cl)C(=O)OCCOC C35696341
CC1=C([C@H](N2C(=CSC2=N1)/C=C(/NCC3CC3)\[O-])c4ccc(cc4)OC)C(=O)OCC=C C35697060
Cc1ccc(cc1)[C@@H]2C(=C(N=C3N2C(=CS3)/C=C(/NCCc4ccccn4)\[O-])C)C(=O)OCC=C C35697243
CCOC(=O)[C@@H]1CCCN(C1)/C(=C/C2=CSC3=NC(=C([C@@H](N23)c4cccc(c4)OC)C(=O)OCC)C)/[O-] C36050386
CC1=C([C@@H](N2C(=CSC2=N1)/C=C(/NCC3CC3)\[O-])c4ccccc4OC)C(=O)OCC=C C36058647
CC1=C([C@H](N2C(=CSC2=N1)/C=C(/NCc3ccco3)\[O-])c4ccc(c(c4)OC)OC)C(=O)OC(C)(C)C C36061385
CCC1=C([C@H](N2C(=CSC2=N1)/C=C(/N3CCC[C@@H](C3)C(=O)OCC)\[O-])c4ccccc4OC)C(=O)OC C36063242
CCC1=C([C@H](N2C(=CSC2=N1)/C=C(/N[C@H](C)CC)\[O-])c3cc(ccc3OC)OC)C(=O)OC C36064631
CC[C@@H](C)N/C(=C/C1=CSC2=NC(=C([C@@H](N12)c3cc(ccc3OC)OC)C(=O)N(CC)CC)C)/[O-] C36071939
CCCCNC(=O)[C@@H]([C@H](C)c1ccccc1)N(c2cccc(c2)Cl)C(=O)c3cc(ccc3[O-])[N+](=O)[O-] C36484320
CCCCC[C@H](C(=O)NC1CCCCC1)N(Cc2ccco2)C(=O)c3cc(ccc3[O-])[N+](=O)[O-] C36499816
CCCCNC(=O)[C@H]([C@@H](C)c1ccccc1)N(Cc2ccc(o2)C)C(=O)c3cc(ccc3[O-])[N+](=O)[O-] C36596645
CCC/C=C/[C@H](C(=O)NC1CCCCC1)N(Cc2ccc(o2)C)C(=O)c3cc(ccc3[O-])[N+](=O)[O-] C36596652
CCC(CC)[C@H](C(=O)NC1CCCCC1)N(Cc2ccc(o2)C)C(=O)c3cc(ccc3[O-])[N+](=O)[O-] C36596675
CCOc1ccccc1CCCNC(=O)c2cc(ccc2Cl)[N-]S(=O)(=O)c3ccccc3 C38756743
C[C@@H]1CC[C@@H]([C@@H](C1)OC(=O)CSc2nnc(n2CCC(=O)[O-])c3cccs3)C(C)C C39692883
C[C@@H](C(=O)[O-])n1c(nnc1SCC(=O)N[C@H](c2ccc(cc2)C(C)C)C(C)C)c3cccs3 C13333207
Cc1cc(ccc1OCC=C)c2c(cn(n2)c3ccccc3)/C=C(\C#N)/C(=N/c4nnc(s4)CC(C)C)/[O-] C39997969
CC(C)Cc1nnc(s1)/N=C(/C(=C/c2cn(nc2c3ccc(cc3)OCC(C)C)c4ccccc4)/C#N)\[O-] C39997971
CCOc1ccccc1[C@H]2C(=C(C(=O)N2CC=C)[O-])C(=O)c3ccc(cc3)OCc4ccc(cc4)F C40031059
CCCCN1[C@@H](C(=C(C1=O)[O-])C(=O)c2ccc(c(c2)C)OCC(C)C)c3ccccc3OC C40094251
CCCCN1[C@H](C(=C(C1=O)[O-])C(=O)c2cccc(c2)OCc3ccc(cc3)C)c4ccc(c(c4)OC)O C40109219
CCCCN1[C@H](C(=C(C1=O)[O-])C(=O)c2ccc(cc2)OCc3ccc(cc3)C)c4ccc(c(c4)OC)O C40110059
CCOc1cc(ccc1OCCC(C)C)[C@H]2c3c([nH]nc3C(=O)N2CCCOC)c4cc(ccc4[O-])Cl C39898304
C[C@H](CCCC(C)C)[C@H]1CC[C@H]2[C@]1(CC[C@@H]([C@H]2C(=O)C(=O)[O-])[C@@]3(CC[C@@H](CC3=O)OC(=O)C)C)C C43726763
CCOc1ccc(cc1OC)CCCNC(=O)c2ccc(c(c2)Cl)[N-]S(=O)(=O)c3ccc(cc3)C C44899738
CCCCCO/C(=C\1/[C@@H](C(=C(N=C1C)C)C(=O)OCCOCCC)c2cccc(c2)[N+](=O)[O-])/[O-] C29345901
c1ccc(cc1)COC(=O)N2CCCC[C@H]2[C@@H](CNC(=O)OCC3c4ccccc4-c5c3cccc5)C(=O)[O-] C55168455
c1ccc(cc1)OCCNC(=O)CSc2nc3ccc(cc3s2)/N=C/c4cc(ccc4[O-])[N+](=O)[O-] C59506555
C[C@@H](CCC/C(=N/[N-]C1=NC(=O)[C@@H](S1)CC(=O)Nc2ccccc2)/C)CCC=C(C)C C22506720
c1ccc(cc1)c2ccccc2OCc3nnc(n3c4ccccc4C(F)(F)F)SCC(=O)[O-] C03311927
Cc1cc(cc(c1C)S(=O)(=O)N(Cc2ccc(cc2)OC)[C@@H](C)Cc3cccs3)C(=O)[O-] C13246529
C=CCn1c(nnc1SCc2ccc(cc2)C(=O)[O-])COc3ccccc3c4ccccc4 C13354741
CCc1nc2c(cc(nc2n1Cc3ccc(c(c3)C)N(CC=C)[C@H](c4ccccc4)C(=O)[O-])C)C C13732514
C[C@@H]1CC[C@H]([C@H](C1)OC(=O)COC(=O)c2cc(ccc2[O-])S(=O)(=O)N3CCCC3)C(C)C C25392126
CCOc1ccc2c(c1)sc(n2)N3[C@H](C(=C(C3=O)[O-])C(=O)c4cccs4)c5cccc(c5)OCC=C C33374865
CCc1ccc(cc1)[C@H]2C(=C(C(=O)N2Cc3cccnc3)[O-])C(=O)c4ccc(cc4)OCc5cccc(c5)C C09461111
CCc1ccc(cc1)[C@@H]2C(=C(C(=O)N2Cc3cccnc3)[O-])C(=O)c4ccc(cc4)OCc5cccc(c5)C C09506803
CCCCCOc1cccc(c1)[C@@H]2C(=C(C(=O)N2c3nc4ccc(cc4s3)C)[O-])C(=O)c5ccco5 C33525178
CCCOc1cccc(c1)[C@@H]2C(=C(C(=O)N2c3nc4ccc(cc4s3)OCC)[O-])C(=O)c5ccc(o5)C C33547685
CCOc1ccc2c(c1)sc(n2)N3[C@@H](C(=C(C3=O)[O-])C(=O)c4cccs4)c5ccc(cc5)OCC=C C33551719
CCCCCOc1cccc(c1)[C@H]2C(=C(C(=O)N2c3nc4ccc(cc4s3)C)[O-])C(=O)c5ccc(o5)C C33552740
CCCN(CCC)/C(=C/C1=CSC2=NC(=C([C@@H](N12)c3ccccc3C)C(=O)OCC)C)/[O-] C34922686
CCCCCOc1ccc(cc1)[C@@H]2C(=C(C(=O)N2c3ccccn3)[O-])C(=O)c4ccc5c(c4)C[C@@H](O5)C C34990696
CCCCCOc1ccc(cc1)[C@H]2C(=C(C(=O)N2c3ccccn3)[O-])C(=O)c4ccc5c(c4)C[C@@H](O5)C C34990698
CCCCCOc1cccc(c1)[C@H]2C(=C(C(=O)N2c3nc4c(cc(cc4s3)C)C)[O-])C(=O)c5ccco5 C35520567
CCOC(=O)[C@H]1CCCN(C1)/C(=C/C2=CSC3=NC(=C([C@@H](N23)c4ccccc4)C(=O)OCC)C)/[O-] C35692777
CCOC(=O)[C@H]1CCCN(C1)/C(=C/C2=CSC3=NC(=C([C@H](N23)c4ccccc4)C(=O)OCC)C)/[O-] C35692781
CC1=C([C@H](N2C(=CSC2=N1)/C=C(/N(C)Cc3ccccc3)\[O-])c4cc(cc(c4)OC)OC)C(=O)OC C35697675
CCN(CC)/C(=C/C1=CSC2=NC(=C([C@@H](N12)c3cc(ccc3C)C)C(=O)OCC)c4ccccc4)/[O-] C35705094
CCC1=C([C@H](N2C(=CSC2=N1)/C=C(/N3CCC[C@@H](C3)C(=O)OCC)\[O-])c4ccccc4C)C(=O)OC C36052798
CC1=C([C@H](N2C(=CSC2=N1)/C=C(/N(C)Cc3ccccc3)\[O-])c4ccc(cc4OC)OC)C(=O)OC C36053447
CC1=C([C@@H](N2C(=CSC2=N1)/C=C(/N(C)Cc3ccccc3)\[O-])c4cc(ccc4OC)OC)C(=O)OC C36053516
CCC1=C([C@@H](N2C(=CSC2=N1)/C=C(/N3CCC[C@@H](C3)C(=O)OCC)\[O-])c4ccccc4F)C(=O)OC C36058591
CCN(CC)C(=O)C1=C(N=C2N([C@@H]1c3cccc(c3)OC)C(=CS2)/C=C(/N(C)Cc4ccccc4)\[O-])C C36063677
CCC1=C([C@@H](N2C(=CSC2=N1)/C=C(/N3CCC[C@@H](C3)C(=O)OCC)\[O-])c4cccs4)C(=O)OC C36064462
CCN(C)/C(=C/C1=CSC2=NC(=C([C@@H](N12)c3cccc(c3OC)OC)C(=O)OC(C)(C)C)C)/[O-] C36064798
CCc1cc2c(cc1OC(=O)C(C)(C)C)oc(c(c2=O)c3nc4ccccc4n3C)CCCC(=O)[O-] C01155601
CCc1ccc(cc1)N2C(=O)/C(=C\c3cccn3CCOc4ccc(cc4)[C@H](C)CC)/C(=NC2=O)[O-] C37866068
CCCCCn1c(c(c(c(c1=O)C#N)C)C(=O)c2cc(c(c(c2)Cl)OCCC)Cl)[O-] C38616831
Cc1ccc(c(c1)O[C@@H](C)C(=O)c2c(c(c(=O)n(c2[O-])CCc3ccc(cc3)OC)C#N)C)C(C)C C38624870
c1ccc(cc1)COc2ccc(cc2)/C=C(\C#N)/C(=N/c3nnc(s3)SCc4ccccc4Cl)/[O-] C39997253
CCCCSc1nnc(s1)/N=C(/C(=C/c2cn(nc2c3ccc(cc3)C)c4ccccc4)/C#N)\[O-] C39998057
CCSc1nnc(s1)N2[C@H](C(=C(C2=O)[O-])C(=O)c3cccs3)c4cccc(c4)OCCC(C)C C39999457
CCCCCOc1cccc(c1)[C@@H]2C(=C(C(=O)N2c3nnc(s3)SCC)[O-])C(=O)c4ccc(o4)C C39999636
CCSc1nnc(s1)N2[C@@H](C(=C(C2=O)[O-])C(=O)c3ccc(c(c3)C)OCC(C)C)c4cccs4 C40000252
Cc1cc(ccc1OCC(C)C)C(=O)C2=C(C(=O)N([C@@H]2c3cc(ccc3OC)Br)CC=C)[O-] C40027854
C=CCN1[C@@H](C(=C(C1=O)[O-])C(=O)c2cccc(c2)OCC=C)c3ccc(cc3)OCc4ccccc4 C40029838
CN(C)c1ccc(cc1)[C@H]2C(=C(C(=O)N2CC=C)[O-])C(=O)c3cccc(c3)OCc4ccccc4Cl C40030157
COc1ccccc1[C@@H]2C(=C(C(=O)N2CC=C)[O-])C(=O)c3cccc(c3)OCc4ccc(cc4)Cl C40030240
COc1cccc(c1)[C@@H]2C(=C(C(=O)N2CC=C)[O-])C(=O)c3ccc(cc3)OCc4ccccc4Cl C40030554
CCCCN1[C@@H](C(=C(C1=O)[O-])C(=O)c2ccc(c(c2)C)OCC)c3cc(ccc3OC)Br C40085963
CCCCN1[C@H](C(=C(C1=O)[O-])C(=O)c2cccc(c2)OCC=C)c3ccc(cc3)N(CC)CC C40102463
CCCCN1[C@@H](C(=C(C1=O)[O-])C(=O)c2ccc(cc2)OCc3ccccc3Cl)c4ccco4 C40109686
CCCCC1CCC(CC1)C(=O)c2c(c(c(=O)n(c2[O-])CCc3ccc(cc3)OC)C#N)C C40523446
CCCC[C@@H]1N=C(CN1Cc2ccc(cc2)c3ccccc3c4[n-]nnn4)c5c(ccc(n5)C)OC C52603590
CCOc1cc(ccc1OCC#N)/C=C\2/C(=C(/C(=N/c3ccc(cc3)Cl)/S2)C(=O)OCC)[O-] C59105495
CCOc1cc(ccc1OCC#C)/C=C\2/C(=C(/C(=N/c3ccc(cc3)Cl)/S2)C(=O)OCC)[O-] C59366085
CCc1ccc(cc1)/N=C\2/C(=C(/C(=C/c3cc(c(c(c3)Cl)OCC)OC)/S2)[O-])C(=O)OCC C59366153
CC[C@H](C(=O)C)Oc1ccccc1/C=C\2/C(=O)N(/C(=N\c3ccc(cc3)C(=O)[O-])/S2)CC=C C16929321
CC(C)c1ccc(cc1)CN(c2ccc(cc2)OC)S(=O)(=O)c3cc(ccc3OC)C(=O)[O-] C13076853
CCCCc1ccc(cc1)n2c(nnc2SCC(=O)N3CCC(CC3)C(=O)[O-])c4ccc(cc4)C C13344664
c1ccc2c(c1)c(c(o2)C(=O)[O-])CSc3nnc(n3Cc4ccco4)COc5ccc(cc5)Cl C13394170
CCn1c(nnc1SCc2c3ccccc3oc2C(=O)[O-])c4ccc(cc4)N(CC)CC C13399589
C[C@@H]1CC[C@@H]([C@H](C1)OC(=O)COC(=O)c2cc(ccc2[O-])S(=O)(=O)N3CCCC3)C(C)C C25392133
C[C@H]1CC[C@@H]([C@H](C1)OC(=O)COC(=O)c2cc(ccc2[O-])S(=O)(=O)N3CCCC3)C(C)C C25392146
CCCc1ccc(cc1)c2cnc(nc2/N=C(\C(F)(F)F)/[N-]S(=O)(=O)c3ccccc3)SC C32620090
CCCCCOc1cccc(c1)[C@H]2C(=C(C(=O)N2c3nc4ccc(cc4s3)C)[O-])C(=O)c5ccco5 C33525177
CCCOc1cccc(c1)[C@H]2C(=C(C(=O)N2c3nc4ccc(cc4s3)OCC)[O-])C(=O)c5ccc(o5)C C33547684
CCOc1ccc2c(c1)sc(n2)N3[C@H](C(=C(C3=O)[O-])C(=O)c4cccs4)c5ccc(cc5)OCC=C C33551718
CCCCCOc1cccc(c1)[C@@H]2C(=C(C(=O)N2c3nc4ccc(cc4s3)C)[O-])C(=O)c5ccc(o5)C C33552741
CCCOc1ccc(cc1)C(=O)C2=C(C(=O)N([C@@H]2c3ccc(o3)C)c4nc5ccc(cc5s4)OCC)[O-] C33554819
Cc1cc(ccc1C(=O)C2=C(C(=O)N([C@H]2c3ccc(cc3)C(C)(C)C)Cc4cccnc4)[O-])OCC=C C09994528
Cc1cc(ccc1C(=O)C2=C(C(=O)N([C@@H]2c3ccc(cc3)C(C)(C)C)Cc4cccnc4)[O-])OCC=C C09994526
CCOc1ccc(cc1C)C(=O)C2=C(C(=O)N([C@H]2c3ccc(cc3)C)CCc4ccc(cc4)OC)[O-] C08440526
Cc1c2c(=O)n(c(=O)n(c2sc1C(=O)[O-])CCCc3ccccc3)CCCc4ccccc4 C34779033
CCCCCOc1cccc(c1)[C@@H]2C(=C(C(=O)N2c3nc4c(cc(cc4s3)C)C)[O-])C(=O)c5ccco5 C35520565
CCN\1C(=O)/C(=C/c2ccc(cc2OCC)N(CC)CC)/S/C1=N\c3ccc(cc3)C(=O)[O-] C35656907
CCOC(=O)[C@@H]1CCCN(C1)/C(=C/C2=CSC3=NC(=C([C@@H](N23)c4ccccc4)C(=O)OCC)C)/[O-] C35692775
CCOC(=O)[C@@H]1CCCN(C1)/C(=C/C2=CSC3=NC(=C([C@H](N23)c4ccccc4)C(=O)OCC)C)/[O-] C35692779
CCOC(=O)[C@H]1CCCN(C1)/C(=C/C2=CSC3=NC(=C([C@H](N23)c4cccc(c4)C)C(=O)OCC)C)/[O-] C35692852
CCOC(=O)[C@@H]1CCCN(C1)/C(=C/C2=CSC3=NC(=C([C@H](N23)c4cccc(c4)F)C(=O)OCC)C)/[O-] C35694560
CCC1=C([C@H](N2C(=CSC2=N1)/C=C(/N3CCC[C@@H](C3)C(=O)OCC)\[O-])c4ccc(cc4)F)C(=O)OC C35696613
CCN(CC)/C(=C/C1=CSC2=NC(=C([C@H](N12)c3ccc(cc3)Cl)C(=O)OCC=C)C)/[O-] C35697424
CCC1=C([C@H](N2C(=CSC2=N1)/C=C(/N3CCC(CC3)C(=O)OCC)\[O-])c4ccccc4C)C(=O)OC C36052796
CC1=C([C@@H](N2C(=CSC2=N1)/C=C(/N(C)Cc3ccccc3)\[O-])c4ccc(cc4OC)OC)C(=O)OC C36053446
CC1=C([C@H](N2C(=CSC2=N1)/C=C(/N(C)Cc3ccccc3)\[O-])c4cc(ccc4OC)OC)C(=O)OC C36053517
CCC1=C([C@H](N2C(=CSC2=N1)/C=C(/N3CCC(CC3)C(=O)OCC)\[O-])c4cccs4)C(=O)OC C36064461
CCN(C)/C(=C/C1=CSC2=NC(=C([C@H](N12)c3cccc(c3OC)OC)C(=O)OC(C)(C)C)C)/[O-] C36064800
CCOC(=O)C1CCN(CC1)/C(=C/C2=CSC3=NC(=C([C@@H](N23)c4ccsc4)C(=O)OC(C)C)C)/[O-] C36071851
CCOC(=O)[C@@H]1CCCN(C1)/C(=C/C2=CSC3=NC(=C([C@@H](N23)c4ccsc4)C(=O)OC(C)C)C)/[O-] C36071855
CCOC(=O)[C@H]1CCCN(C1)/C(=C/C2=CSC3=NC(=C([C@H](N23)c4ccsc4)C(=O)OC(C)C)C)/[O-] C36071858
CCOC(=O)c1c(nc(s1)SCC(=O)N(Cc2ccccc2)c3nc4c(cccc4s3)C)[O-] C36482003
CCCCCOc1ccc(cc1)[C@H]2C(=C(C(=O)N2c3ccccn3)[O-])C(=O)c4ccc5c(c4)C[C@H](O5)C C38249465
CCCCCCn1c(=O)c2ccccc2nc1SCC3=c4c(c(sc4=NC(=O)C3)C(=O)[O-])C C39690622
C[C@@H]1CC[C@H]([C@@H](C1)OC(=O)CSc2nnc(n2CC(=O)[O-])c3ccc(cc3)OC)C(C)C C39708408
CCOc1ccc(cc1)CCC2CCN(CC2)C(=O)CCn3c(nnc3[S-])c4cccs4 C12934005
c1ccc(cc1)COc2ccc(cc2)/C=C(\C#N)/C(=N/c3nnc(s3)SCc4ccc(cc4)Cl)/[O-] C39997374
CCN(CC)c1ccc(cc1)/C=C(\C#N)/C(=N/c2nnc(s2)SCc3ccccc3F)/[O-] C39997632
CCCCCOc1cccc(c1)[C@H]2C(=C(C(=O)N2c3nnc(s3)SCC)[O-])C(=O)c4ccc(o4)C C39999637
C=CCN1[C@H](C(=C(C1=O)[O-])C(=O)c2ccc(cc2)OCC=C)c3cccc(c3)OCc4ccccc4 C40028773
COc1ccc(cc1)[C@H]2C(=C(C(=O)N2CC=C)[O-])C(=O)c3cccc(c3)OCc4ccccc4Cl C40030129
CN(C)c1ccc(cc1)[C@@H]2C(=C(C(=O)N2CC=C)[O-])C(=O)c3cccc(c3)OCc4ccccc4Cl C40030156
COc1ccccc1[C@H]2C(=C(C(=O)N2CC=C)[O-])C(=O)c3cccc(c3)OCc4ccc(cc4)Cl C40030241
CCCCN1[C@@H](C(=C(C1=O)[O-])C(=O)c2ccc(cc2C)OCC(C)C)c3ccc(cc3)[N+](=O)[O-] C40084929
CCCCN1[C@@H](C(=C(C1=O)[O-])C(=O)c2cccc(c2)OCC=C)c3ccc(cc3)N(CC)CC C40102462
CCCOc1c(cc(cc1Cl)C(=O)c2c(c(c(=O)n(c2[O-])CCc3ccc(cc3)OC)C#N)C)Cl C40523425
CCCCCCn1c(c(c(c(c1=O)C#N)C)/C=N/c2ccc(cc2[N+](=O)[O-])C(F)(F)F)[O-] C39894155
CC(C)COc1ccc(cc1)C2=N/C(=C\c3ccc(cc3)OC(C)C)/C(=O)N2c4ccc(cc4)C(=O)[O-] C59231228
CCc1ccc(cc1)/N=C\2/C(=C(/C(=C/c3cc(c(c(c3)Cl)OC)OCC)/S2)[O-])C(=O)OCC C59364690
CCCCn1c(=O)c2ccc(cc2nc1SCC(=O)N[C@@H](C)CCCC(C)C)C(=O)[O-] C13044487
CCCCC[C@@H](C)NC(=O)CSc1nc2cc(ccc2c(=O)n1CCCC)C(=O)[O-] C13044490
CC[C@H](C)c1ccc(cc1)NC(=O)[C@@H](C)Sc2nnc(n2CC(=O)[O-])c3ccc(cc3)OCC C13195488
c1ccc2c(c1)c(=O)n(c(n2)SCc3nc(no3)c4ccccc4Cl)CCCCCC(=O)[O-] C13223871
CCOc1cc(ccc1OCc2ccc(o2)C(=O)OC)/C=N/Nc3ccccc3C(=O)[O-] C13459213
c1cc(cnc1)/C(=C/CCCCC(=O)[O-])/c2ccc(cc2)c3nc(co3)C(=O)NCCOC4CCCCC4 C13782522
CC(C)(C)CC(C)(C)c1ccc(cc1)OCC(=O)N/N=C/c2cc(c(c(c2)OC)[O-])[N+](=O)[O-] C03084858
CCCCc1ncc(n1Cc2ccc(cc2)C(=O)[O-])C=C(Cc3cccs3)C(=O)OC C22006049
CCCC/C(=C/C=C(\C)/C(=O)c1c(cc(n(c1=O)C)CCC/C=C/NC(=O)OC)[O-])/C C28952587
CCOc1cc(ccc1OCCC(C)C)[C@H]2C(=C(C(=O)N2Cc3ccccc3)[O-])C(=O)c4cccs4 C33510585
CC1=C([C@H](N2C(=CSC2=N1)/C=C(/NCCc3ccccc3)\[O-])c4ccccc4)C(=O)OCCOC C34922721
CCC1=C([C@H](N2C(=CSC2=N1)/C=C(/NCCCN3CCCC3=O)\[O-])c4ccc(cc4C)C)C(=O)OC C34923291
CC(=O)O[C@H]1CC[C@@]2([C@@H](C1)C[C@@H]([C@@H]3[C@@H]2C[C@@H]([C@@]4([C@@H]3CC[C@@H]4CCCC(=O)[O-])C)OC(=O)C)OC(=O)C)C C35268906
CC(C)c1cc(nc(n1)SCc2ccc(o2)C(=O)[O-])N(C)CCc3ccc(c(c3)OC)OC C35665141
CC1=C([C@H](N2C(=CSC2=N1)/C=C(/NCc3ccc(cc3)F)\[O-])c4ccccc4)C(=O)OCCOC C35692543
CC1=C([C@H](N2C(=CSC2=N1)/C=C(/NCC3CC3)\[O-])c4ccc(cc4)Cl)C(=O)OCCOC C35696324
CCN(CC)/C(=C/C1=CSC2=NC(=C([C@H](N12)c3cccc(c3)Cl)C(=O)OCCOC)C)/[O-] C35696385
CC1=C([C@@H](N2C(=CSC2=N1)/C=C(/NCc3ccco3)\[O-])c4cc(ccc4OC)OC)C(=O)OCC=C C35701746
CC1=C([C@H](N2C(=CSC2=N1)/C=C(/NCc3ccco3)\[O-])c4cc(ccc4OC)OC)C(=O)OCC=C C35701748
CC[C@H](C)N/C(=C/C1=CSC2=NC(=C([C@H](N12)c3cccc(c3OC)OC)C(=O)OCC)C)/[O-] C36052648
CC1=C([C@@H](N2C(=CSC2=N1)/C=C(/NCc3ccco3)\[O-])c4cc(cc(c4)OC)OC)C(=O)OCC=C C36053183
CC1=C([C@H](N2C(=CSC2=N1)/C=C(/NCc3ccco3)\[O-])c4cc(cc(c4)OC)OC)C(=O)OCC=C C36053184
CC1=C([C@H](N2C(=CSC2=N1)/C=C(/Nc3ccc(cc3)F)\[O-])c4ccc(c(c4)OC)OC)C(=O)OCC=C C36058620
CC1=C([C@@H](N2C(=CSC2=N1)/C=C(/NCc3ccco3)\[O-])c4ccc(cc4OC)OC)C(=O)OCC=C C36058685
Cc1ccc(c(c1)C)[C@H]2C(=C(N=C3N2C(=CS3)/C=C(/N[C@@H](C)c4ccccc4)\[O-])C)C(=O)OCCOC C36061179
CC1=C([C@@H](N2C(=CSC2=N1)/C=C(/NCc3ccco3)\[O-])c4cc(cc(c4)OC)OC)C(=O)OC(C)C C36064842
CC1=C([C@H](N2C(=CSC2=N1)/C=C(/NCc3ccco3)\[O-])c4ccc(cc4OC)OC)C(=O)OC(C)C C36071669
CC1=C([C@@H](N2C(=CSC2=N1)/C=C(/NCc3ccco3)\[O-])c4cc(ccc4OC)OC)C(=O)OC(C)C C36071730
CCCCNC(=O)[C@@H]([C@@H](C)c1ccccc1)N(Cc2ccco2)C(=O)c3cc(ccc3[O-])[N+](=O)[O-] C36499709
CCCCNC(=O)[C@H]([C@H](C)c1ccccc1)N(Cc2ccco2)C(=O)c3cc(ccc3[O-])[N+](=O)[O-] C36499712
CCCC(=NNc1ccc(cc1[N+](=O)[O-])S(=O)(=O)[N-]c2ccccc2OC)CCC C08686837
Cc1c(sc(n1)N2[C@H](C(=C(C2=O)[O-])C(=O)c3ccc(cc3)OCC=C)[C@H](C)c4ccccc4)C(=O)OC C39828107
CCc1ccc(cc1)[C@@H]2C(=C(C(=O)N2CCCOC)[O-])C(=O)c3c(nc(s3)Sc4ccc(cc4)C)C C39991696
CCCSc1nnc(s1)N2[C@@H](C(=C(C2=O)[O-])C(=O)c3ccc(cc3)OCC=C)c4ccccc4F C40003205
CCOc1cc(ccc1OCc2ccccc2)[C@H]3C(=C(C(=O)N3CC=C)[O-])C(=O)c4ccc(cc4)C C40025726
COc1cccc(c1OC)[C@H]2C(=C(C(=O)N2CC=C)[O-])C(=O)c3cccc(c3)OCc4ccccc4Cl C40030169
CCCCN1[C@@H](C(=C(C1=O)[O-])C(=O)c2ccc(cc2)OCC)c3ccc(cc3)N(CC)CC C40077858
CCCCN1[C@@H](C(=C(C1=O)[O-])C(=O)c2ccc(cc2C)OCC)c3cccc(c3)OCC=C C40081915
CCCCN1[C@@H](C(=C(C1=O)[O-])C(=O)c2ccc(cc2C)OCC=C)c3ccc(c(c3)OCC)OCC C40083421
CCCCN1[C@@H](C(=C(C1=O)[O-])C(=O)c2ccc(c(c2)C)OC)c3ccc(cc3)N(CC)CC C40085497
CCCCN1[C@H](C(=C(C1=O)[O-])C(=O)c2ccc(c(c2)C)OCC(C)C)c3ccc(c(c3)OCC)O C40094167
CCCCN1[C@@H](C(=C(C1=O)[O-])C(=O)c2ccc3c(c2)C[C@@H](O3)C)c4ccc(c(c4)OC)OCCC(C)C C40095939
CCCCN1[C@H](C(=C(C1=O)[O-])C(=O)c2ccc(cc2)OCC=C)c3ccc(cc3)C(C)C C40099679
C[C@H](CCCC(C)(C)OC)Cc1c(c(n(n1)c2ccc(c(c2)Cl)F)C(C)C)C(=O)[O-] C33363733
CCOc1cc(cc(c1OCC(=O)OCC)Cl)/C=C/2\C(=O)N(/C(=N\c3cccc(c3)C(=O)[O-])/S2)C C59599627
C[C@@H](CCC/C(=N/[N-]C1=NC(=O)[C@H](S1)CC(=O)Nc2ccccc2)/C)CCC=C(C)C C22506712
CCOc1ccc(cc1OCC)C/C(=N\CCc2ccccc2)/C3=C(CC(CC3=O)(C)C)[O-] C08683334
CCCCc1ccc(cc1)S(=O)(=O)c2cnc(nc2[O-])SCC(=O)Nc3cc(ccc3OC)OC C46016350
CCCCc1ccc(cc1)S(=O)(=O)c2cnc(nc2[O-])SCC(=O)Nc3ccc(cc3OC)OC C46016352
CCCCc1ccc(cc1)S(=O)(=O)c2cnc(nc2[O-])SCC(=O)Nc3cc(cc(c3)OC)OC C46016370
CCOc1cc(ccc1OCc2cccc3c2cccc3)/C=C(\C#N)/C(=O)Nc4ccccc4C(=O)[O-] C02774443
CCCCn1c(=O)c2ccc(cc2nc1SCC(=O)N(c3ccccc3)C4CCCCC4)C(=O)[O-] C13044422
COc1ccc(cc1)[C@@H](C2=C(c3ccccc3C2=O)[O-])[C@H](c4ccc(cc4)OC)C(=O)c5ccc(cc5)OC C06304031
COc1ccc(cc1)[C@H](C2=C(c3ccccc3C2=O)[O-])[C@@H](c4ccc(cc4)OC)C(=O)c5ccc(cc5)OC C06304073
CCCCCCN(CCCCCC)C(=O)c1c(c(c(c(c1Cl)Cl)Cl)Cl)C(=O)[O-] C31351835
CCCOc1cccc(c1)[C@H]2C(=C(C(=O)N2c3nc4ccc(cc4s3)OCC)[O-])C(=O)c5cccs5 C33369890
CCOc1ccc(cc1)OCc2ccc(cc2)c3nnc(n3c4ccc(cc4OC)OC)[S-] C02793466
CCCCCOc1ccc(cc1)[C@@H]2C(=C(C(=O)N2c3nc4c(cc(cc4s3)C)C)[O-])C(=O)c5ccncc5 C33776284
CCCOc1cccc(c1)C(=O)C2=C(C(=O)N([C@@H]2c3cccs3)c4nc5ccc(cc5s4)OCC)[O-] C33781364
CC[C@H](C)c1ccc(cc1)N2C(=O)/C(=C/c3cn(c4c3cccc4)CCCOc5ccccc5)/C(=NC2=O)[O-] C08738364
CCC1=C([C@@H](N2C(=CSC2=N1)/C=C(/NCCc3ccccc3)\[O-])c4cccc(c4)C)C(=O)OC C34922968
CCC1=C([C@H](N2C(=CSC2=N1)/C=C(/NCCc3ccccc3)\[O-])c4ccccc4F)C(=O)OC C34923081
CCC1=C([C@@H](N2C(=CSC2=N1)/C=C(/NCCc3ccccc3)\[O-])c4cccc(c4)OC)C(=O)OC C34923192
CCCCCOc1ccc(cc1)[C@@H]2C(=C(C(=O)N2c3nc4ccc(cc4s3)C)[O-])C(=O)c5cccs5 C34931956
CCN(C)/C(=C/C1=CSC2=NC(=C([C@@H](N12)c3cccc(c3)Oc4ccccc4)C(=O)OCC)C)/[O-] C35692715
CCOC(=O)C1=C(N=C2N([C@@H]1c3ccc(cc3)C(F)(F)F)C(=CS2)/C=C(/NCC(C)C)\[O-])C C35693414
CC1=C([C@H](N2C(=CSC2=N1)/C=C(/Nc3ccc(cc3)F)\[O-])c4ccc(cc4)C(C)C)C(=O)OCC=C C35697436
CC1=C([C@@H](N2C(=CSC2=N1)/C=C(/NC3CC3)\[O-])c4ccc(cc4)C(C)C)C(=O)OCC=C C35697442
CCN(CC)C(=O)C1=C(N=C2N([C@@H]1c3ccccc3OC)C(=CS2)/C=C(/N[C@@H](C)c4ccccc4)\[O-])C C35698351
CCOC(=O)C1=C(N=C2N([C@H]1c3ccc(cc3)C(C)C)C(=CS2)/C=C(/NC[C@H]4CCCO4)\[O-])C C35700900
CCC1=C([C@@H](N2C(=CSC2=N1)/C=C(/NC3CC3)\[O-])c4cccc(c4)OCc5ccccc5)C(=O)OC C35701211
Cc1ccc(cc1)[C@@H]2C(=C(N=C3N2C(=CS3)/C=C(/NC[C@@H]4CCCO4)\[O-])C)C(=O)OCc5ccccc5 C35701268
CC1=C([C@H](N2C(=CSC2=N1)/C=C(/NCc3ccco3)\[O-])c4ccccc4F)C(=O)OCc5ccccc5 C35703707
CCOC(=O)C1=C(N=C2N([C@@H]1c3ccc(cc3C)C)C(=CS2)/C=C(/NCC4CC4)\[O-])c5ccccc5 C35705134
CCN(CC)/C(=C/C1=CSC2=NC(=C([C@@H](N12)c3cccc(c3)Oc4ccccc4)C(=O)OC(C)C)C)/[O-] C35705302
CCOC(=O)C1=C(N=C2N([C@@H]1c3ccccc3)C(=CS2)/C=C(/NCc4ccccc4)\[O-])c5ccccc5 C36049985
CCOC(=O)C1=C(N=C2N([C@@H]1c3ccccc3)C(=CS2)/C=C(/N(C)Cc4ccccc4)\[O-])c5ccccc5 C36050007
CCOC(=O)C1=C(N=C2N([C@H]1c3cccc(c3)C)C(=CS2)/C=C(/NCc4ccco4)\[O-])c5ccccc5 C36050028
CC1=C([C@@H](N2C(=CSC2=N1)/C=C(/N[C@H](C)c3ccccc3)\[O-])c4ccccc4Cl)C(=O)OCC=C C36053031
CC1=C([C@@H](N2C(=CSC2=N1)/C=C(/NCCc3ccccn3)\[O-])c4ccc(cc4)C(C)C)C(=O)OC C36053522
CCOC(=O)C1=C(N=C2N([C@@H]1c3ccc(cc3)C(C)C)C(=CS2)/C=C(/NCC(C)C)\[O-])C C36058267
CCC1=C([C@@H](N2C(=CSC2=N1)/C=C(/N[C@H](C)c3ccccc3)\[O-])c4ccc(cc4)OC)C(=O)OC C36058449
CC1=C([C@@H](N2C(=CSC2=N1)/C=C(/NCc3ccc(cc3)F)\[O-])c4ccccc4F)C(=O)OCC=C C36058663
CC1=C([C@@H](N2C(=CSC2=N1)/C=C(/NCCc3ccccn3)\[O-])c4ccc(cc4)Cl)C(=O)OC(C)(C)C C36061324
CC[C@@H](C)N/C(=C/C1=CSC2=NC(=C([C@@H](N12)c3ccccc3OC)C(=O)OC(C)(C)C)C)/[O-] C36061424
CC1=C([C@@H](N2C(=CSC2=N1)/C=C(/NCc3ccc(cc3)F)\[O-])c4ccccc4OC)C(=O)OC(C)(C)C C36061436
CCOC(=O)C1=C(N=C2N([C@H]1c3cc(ccc3C)C)C(=CS2)/C=C(/NCC4CC4)\[O-])c5ccccc5 C36064381
COc1cc(ccc1OCc2ccccc2Cl)/C=C\3/C(=O)N=C(S3)[N-]c4ccccc4C(=O)OC C39870143
CCOc1ccc(cc1C)C(=O)C2=C(C(=O)N([C@H]2c3ccc(cc3)C(C)C)c4nnc(s4)SCC)[O-] C40000181
CCCCN1[C@@H](C(=C(C1=O)[O-])C(=O)c2ccc(cc2C)OCC(C)C)c3cccc(c3)Br C40084927
CCCCN1[C@H](C(=C(C1=O)[O-])C(=O)c2ccc(cc2C)OCC(C)C)c3ccc(c(c3)Cl)Cl C40084934
CCCCN1[C@@H](C(=C(C1=O)[O-])C(=O)c2ccc(c(c2)C)OCC=C)c3cc(c(c(c3)C(C)(C)C)O)C(C)(C)C C40092497
CCCCN1[C@@H](C(=C(C1=O)[O-])C(=O)c2ccc(c(c2)C)OCC(C)C)c3cccc(c3)Br C40094130
CCCCN1[C@@H](C(=C(C1=O)[O-])C(=O)c2ccc(c(c2)C)OCC(C)C)c3ccc(cc3)Br C40094142
CCCCN1[C@@H](C(=C(C1=O)[O-])C(=O)c2ccc(c(c2)C)OCC(C)C)c3ccccc3Br C40094294
CCCCN1[C@@H](C(=C(C1=O)[O-])C(=O)c2cc3cccc(c3o2)OC)c4cc(c(c(c4)C(C)(C)C)O)C(C)(C)C C40098448
CCCCCN1[C@@H](c2c([nH]nc2C1=O)c3cc(ccc3[O-])Cl)c4cccc(c4)OCC=C C39898581
CCCCOc1ccc(cc1)Nc2c(nc3ccccc3n2)[N-]S(=O)(=O)c4ccc(cc4)Cl C02196986
CCCCc1ccc(cc1)N/C(=N/S(=O)(=O)c2ccc(cc2)C)/[N-]c3nc(cc(n3)C)C C12354876
CCOc1ccc(cc1OCC)/C=C\2/C(=C(/C(=N/c3ccc(cc3)Br)/S2)C(=O)OCC)[O-] C59366123
CCOc1cc(ccc1OCc2ccc(cc2)C(=O)[O-])/C=C(/C#N)\C(=O)Nc3ccc(cc3)C C04210246
CCOc1cc(ccc1OCc2ccc(cc2)C(=O)[O-])/C=C(/C#N)\C(=O)Nc3cccc(c3)C C12411590
CCOC(=O)c1cc(sc1NC(=O)COc2c3ccccc3ccc2C(=O)[O-])C(C)C C13086324
Cc1ccc(cc1)c2nnc(n2CCC(=O)[O-])S[C@H](C)C(=O)Nc3ccc(cc3)C(C)C C13196899
Cc1ccc(cc1)c2nnc(n2CCC(=O)[O-])S[C@@H](C)C(=O)Nc3ccc(cc3)C(C)C C13196901
CC(C)Cn1c(nnc1SCC(=O)Nc2ccc(cc2)CC(=O)[O-])c3ccc(cc3Cl)Cl C13243854
CCOC(=O)c1c(csc1NC(=O)C[C@H](c2ccccc2)C(=O)[O-])c3ccc(cc3C)C C13249756
CCOC(=O)c1c(csc1NC(=O)C[C@@H](c2ccccc2)C(=O)[O-])c3cc(ccc3C)C C13249772
CCOC(=O)c1c(csc1NC(=O)C[C@](C)(c2ccccc2)C(=O)[O-])c3ccccc3Cl C13251012
CC[C@@H](C)c1ccccc1NC(=O)CSc2nc3cc(ccc3c(=O)n2CC(C)C)C(=O)[O-] C13267318
CC[C@H](C)c1ccccc1NC(=O)CSc2nc3cc(ccc3c(=O)n2CC(C)C)C(=O)[O-] C13267319
CC(C)[C@@H](C(=O)[O-])n1c(nnc1SCC(=O)Nc2ccc(cc2)C(C)(C)C)c3cccs3 C13271180
CC(C)[C@H](C(=O)[O-])n1c(nnc1SCC(=O)Nc2ccc(cc2)C(C)(C)C)c3cccs3 C13271181
c1ccc(c(c1)/C=C/C(=O)c2ccc(cc2)S(=O)(=O)Nc3ccc(cc3)C(=O)[O-])OC(F)(F)F C13272892
CC[C@H](C)c1ccc(cc1)[C@H](C(C)C)NS(=O)(=O)c2ccc(s2)CC(=O)[O-] C13315350
c1ccc(cc1)CCn2c(nnc2SCC(=O)Nc3ccc(cc3)C(=O)[O-])c4ccccc4F C13355354
CC[C@@H](C)c1ccc(cc1)NC(=O)CSc2nc3cc(ccc3c(=O)n2CC=C)C(=O)[O-] C13364197
Cc1cccc(c1)n2c(nnc2SCC(=O)Nc3ccc(cc3)/C=C/C(=O)[O-])Cc4ccccc4 C13407424
C=CCOc1ccc(cc1)Cc2c(=O)[nH]c(nc2[O-])SCc3ccc(cc3)[N+](=O)[O-] C25494231
c1ccc(c(c1)CSc2nnc(s2)SCC(=O)N/N=C\c3ccc(cc3)C(=O)[O-])Cl C30742757
CCCN(CCC)c1ccc(cc1C(=O)[O-])NS(=O)(=O)c2cc(ccc2C)F C33253505
CCCCc1c(nc(n(c1=O)c2ccc(cc2)OC)SCC(=O)Nc3ccc(cc3)Cl)[O-] C09331025
CCCCc1c(nc(n(c1=O)c2ccccc2C)SCC(=O)Nc3ccc(cc3)OC)[O-] C08694355
CC1=C([C@@H](N2C(=CSC2=N1)/C=C(/NC(C)C)\[O-])c3ccc(cc3)OC)C(=O)OCC=C C35697014
CC1=C([C@H](N2C(=CSC2=N1)/C=C(/NC(C)C)\[O-])c3ccc(cc3)OC)C(=O)OCC=C C35697016
CC1=C([C@@H](N2C(=CSC2=N1)/C=C(/NCCOC)\[O-])c3ccccc3Cl)C(=O)OC(C)C C36050464
CC1=C([C@H](N2C(=CSC2=N1)/C=C(/NCCOC)\[O-])c3ccccc3Cl)C(=O)OC(C)C C36050465
CC1=C([C@H](N2C(=CSC2=N1)/C=C(/NCc3ccccc3)\[O-])c4ccc(cc4)OC)C(=O)OC(C)C C36050513
CC1=C([C@H](N2C(=CSC2=N1)/C=C(/NCCc3ccccn3)\[O-])c4ccccc4)C(=O)OC(C)C C36050549
CC1=C([C@@H](N2C(=CSC2=N1)/C=C(/NCc3ccncc3)\[O-])c4ccccc4Cl)C(=O)OCC=C C36053011
Cc1cccc(c1)[C@H]2C(=C(N=C3N2C(=CS3)/C=C(/NC[C@H]4CCCO4)\[O-])C)C(=O)OCC=C C36053168
CCN(CC)C(=O)C1=C(N=C2N([C@H]1c3ccccc3OC)C(=CS2)/C=C(/NCC(C)C)\[O-])C C36053751
CC[C@@H](C)N/C(=C/C1=CSC2=NC(=C([C@@H](N12)c3ccccc3OC)C(=O)N(CC)CC)C)/[O-] C36053752
CCC1=C([C@@H](N2C(=CSC2=N1)/C=C(/NCC3CC3)\[O-])c4ccc(cc4)OC)C(=O)OC C36058461
CCC1=C([C@@H](N2C(=CSC2=N1)/C=C(/NCC3CC3)\[O-])c4cccc(c4)OC)C(=O)OC C36063398
CC1=C([C@@H](N2C(=CSC2=N1)/C=C(/NCCOC)\[O-])c3ccc(cc3)Cl)C(=O)OC(C)C C36064864
CC1=C([C@@H](N2C(=CSC2=N1)/C=C(/NCCOC)\[O-])c3cccc(c3)Cl)C(=O)OC(C)C C36064898
CC1=C([C@H](N2C(=CSC2=N1)/C=C(/NCCOC)\[O-])c3cccc(c3)Cl)C(=O)OC(C)C C36064899
c1cc(ccc1CSc2nnc(s2)SCC(=O)N/N=C/c3ccc(cc3)C(=O)[O-])Cl C02357350
C[C@@H](CCCC(C)C)n1c(=O)c2ccccc2nc1SCc3c(cco3)C(=O)[O-] C13398245
CCCCN1[C@H](C(=C(C1=O)[O-])C(=O)c2ccc(cc2)C)c3ccc(cc3)N(CC)CC C40076547
CCCN1[C@@H](c2c([nH]nc2C1=O)c3cc(ccc3[O-])Cl)c4ccc(c(c4)OCC)OCCC C39898395
CCCN1[C@H](c2c([nH]nc2C1=O)c3cc(ccc3[O-])Cl)c4ccc(c(c4)OCC)OCCC C39898396
CCCCN1[C@@H](c2c([nH]nc2C1=O)c3cc(ccc3[O-])Cl)c4ccc(c(c4)OC)OCC=C C39898511
CCCCN1[C@H](c2c([nH]nc2C1=O)c3cc(ccc3[O-])Cl)c4ccc(c(c4)OC)OCC=C C39898512
CCCCCn1c(c(c(c(c1=O)C#N)C)C(=O)COc2cc(ccc2C(C)C)C)[O-] C40522538
CCCOC(=O)c1ccc(cc1)NC(=O)c2cc(ccc2C)S(=O)(=O)[N-]c3ccccc3F C15923177
CCCCCCNC(=O)c1ccc(c(c1)[N-]S(=O)(=O)c2ccc(cc2)F)Cl C25343451
CCCCc1ccc(cc1)S(=O)(=O)c2cnc(nc2[O-])SCC(=O)Nc3cccc(c3)F C17271442
CCCCCCn1c2ccccc2c3c1nc(nn3)N/N=C/c4ccc(cc4)C(=O)[O-] C64981457
CC[C@@H](C)c1ccc(cc1)NC(=O)CSc2nc3ccccc3c(=O)n2[C@@H](C(C)C)C(=O)[O-] C13024495
CC[C@H](C)c1ccc(cc1)NC(=O)CSc2nc3ccccc3c(=O)n2[C@@H](C(C)C)C(=O)[O-] C13024497
CC[C@H](C)c1ccc(cc1)NC(=O)CSc2nc3ccccc3c(=O)n2[C@H](C(C)C)C(=O)[O-] C13024501
CCCCn1c(=O)c2ccc(cc2nc1SCC(=O)Nc3ccc(cc3)CC)C(=O)[O-] C13044008
CCCCn1c(=O)c2ccc(cc2nc1SCC(=O)Nc3ccccc3CC)C(=O)[O-] C13044362
CCc1ccc(cc1)[C@H](C)NC(=O)CSc2nc3cc(ccc3c(=O)n2CC(C)C)C(=O)[O-] C13049351
c1ccc(c(c1)CSc2nc3ccccc3c(=O)n2CCCCCC(=O)[O-])Cl C13055568
CCOC(=O)c1c(c(sc1NC(=O)COc2ccc(cc2)C(=O)[O-])C)c3ccc(cc3)C C13079882
CCOC(=O)c1c(c(sc1NC(=O)COc2ccccc2C(=O)[O-])C)c3ccc(cc3)C C13080261
CCc1ccc(cc1)[C@H](c2cccs2)NS(=O)(=O)c3cc(ccc3OC)/C=C/C(=O)[O-] C13184556
CCc1ccc(cc1)[C@@H](c2cccs2)NS(=O)(=O)c3cc(ccc3OC)/C=C/C(=O)[O-] C13184559
CCOC(=O)c1c(csc1NC(=O)C[C@](C)(c2ccccc2)C(=O)[O-])c3ccc(cc3)C C13255755
CCOC(=O)c1c(csc1NC(=O)C[C@@](C)(c2ccccc2)C(=O)[O-])c3ccc(cc3)C C13255756
CCCCOC(=O)c1ccc(cc1)NS(=O)(=O)c2cc(ccc2Br)C(=O)[O-] C13264901
CC(C)Cc1ccc(cc1)[C@H](c2cccs2)NS(=O)(=O)c3ccc(s3)CC(=O)[O-] C13313492
CCCCOC(=O)c1ccc(cc1)NS(=O)(=O)c2cc(c(cc2Cl)Cl)C(=O)[O-] C13340670
CCc1cc2c(s1)nc(n(c2=O)CCC(C)C)SCC(=O)Nc3ccccc3C(=O)[O-] C13363131
c1ccc(cc1)CCn2c3ccccc3nc2SCC(=O)Nc4ccc(cc4)/C=C/C(=O)[O-] C13415434
CC[C@H](C)c1ccc(cc1)c2csc(n2)NC(=O)/C=C/c3ccc(o3)CCC(=O)[O-] C13446775
Cc1ccccc1CN(CC2CCC(CC2)C(=O)[O-])C(=S)Nc3ccc(c(c3)Cl)OC C20679336
Cc1ccccc1CSCCNC(=O)c2ccc(cc2Cl)[N-]S(=O)(=O)c3ccccc3 C30873440
CCCOc1c(cc(cc1I)/C=C(\C(=O)[O-])/NC(=O)c2ccccc2)OCC C35667853
CCOc1cc(cc(c1OCC(=C)C)Br)/C=C(\C(=O)[O-])/NC(=O)c2ccccc2 C35668302
CC1=C([C@H](N2C(=CSC2=N1)/C=C(/NCc3ccco3)\[O-])c4ccccc4)C(=O)OCC=C C36053096
CC1=C([C@H](N2C(=CSC2=N1)/C=C(/NC(C)C)\[O-])c3ccccc3OC)C(=O)OCC=C C36058642
Cc1ccc(c(c1)[C@@H]2C(=C(N=C3N2C(=CS3)/C=C(/NC(C)C)\[O-])C)C(=O)OCCOC)C C36061158
Cc1ccc(c(c1)[C@H]2C(=C(N=C3N2C(=CS3)/C=C(/NC(C)C)\[O-])C)C(=O)OCCOC)C C36061159
CC1=C([C@@H](N2C(=CSC2=N1)/C=C(/NCCOC)\[O-])c3ccccc3F)C(=O)OC(C)(C)C C36061462
Cc1ccccc1CN(CC2CCC(CC2)C(=O)[O-])C(=S)Nc3cc(ccc3OC)Cl C15962348
Cc1ccc(cc1)CSc2nnc(s2)SCC(=O)N/N=C/c3ccc(cc3)C(=O)[O-] C02329389
Cc1c(c(nc(n1)SCc2cccc(c2)OC)[O-])CC(=O)NCCC3=CCCCC3 C38898362
CCCCn1c(=O)c2ccc(cc2nc1S[C@@H](C)C(=O)NCC3CCCCC3)C(=O)[O-] C13044299
CCCCN1[C@H](C(=C(C1=O)[O-])C(=O)c2ccc(cc2C)OCC=C)c3ccc(cc3)F C40083352
CCCCN1[C@H](C(=C(C1=O)[O-])C(=O)c2ccc(cc2C)OCC=C)c3ccccc3F C40083400
CCC1=C([C@H](N2C(=CSC2=N1)/C=C(/NCCOC)\[O-])c3ccc(cc3C)C)C(=O)OC C40401102
CCCCOc1ccc(cc1OC)[C@@H]2c3c([nH]nc3C(=O)N2CC=C)c4cc(ccc4[O-])Cl C39898663
CC(C)OCCCn1c2ccc(cc2nc1Nc3cccc(c3)SC)C(=O)[O-] C43254906
Cc1ccccc1CSCCNC(=O)c2cc(ccc2Cl)[N-]S(=O)(=O)c3ccccc3 C44841438
CCCCCCNC(=O)c1cc(ccc1Cl)S(=O)(=O)[N-]c2ccc(cc2)F C25343055
CCc1ccccc1N/C(=N\C(=O)c2ccccc2Cl)/[N-]CCc3c(nn(c3C)CC)C C32973340
c1ccc(cc1)SCC(=O)N/N=C/c2ccccc2OCc3ccc(cc3)C(=O)[O-] C59153505
CCc1ccccc1NC(=O)/C(=C\c2ccc(c(c2)OC)OCc3cccc(c3)C(=O)[O-])/C#N C59678621
CCCS(=O)(=O)[N-]c1ccc(cc1)NC(=O)[C@H](C)Oc2ccc(cc2)C(C)(C)C C60091769
CCOC(=O)c1cnn2c1nc(cc2[O-])CN[C@H](c3ccc(cc3)C(C)(C)C)C(C)C C60160278
CCC[C@@H](c1cccc(c1)C(F)(F)F)NC(=O)CCn2c(nnc2[S-])c3cccc(c3)C C60368312
Cc1ccc(cc1)S(=O)(=O)c2c(nc([n-]2)c3ccccc3)SCC(=O)NCCC(C)C C12252526
Cc1cc(c(cc1C)S(=O)(=O)Nc2cc(c(nc2)N(CC(C)C)CC(C)C)C(=O)[O-])C C35479642
CC(C)CN(CC(C)C)c1ccc(cc1NS(=O)(=O)c2ccc(cc2)F)C(=O)[O-] C33254013
CC(C)CN(CC(C)C)c1ccc(cc1NC(=O)c2ccc(cc2)OC)C(=O)[O-] C64820676
CC(C)CN(CC(C)C)c1c(cc(cn1)NS(=O)(=O)c2ccc3c(c2)CCCC3)C(=O)[O-] C64843358
c1ccc2c(c1)C(=O)C(/C(=N/CCCCCCCCCCC(=O)[O-])/C2=O)n3c4ccccc4nn3 C09085826
Cc1ccc(cc1)c2nnc(n2CC(=O)[O-])SCC(=O)c3cc(n(c3C)CCC4=CCCCC4)C C13205287
COc1ccc(cc1CSCC(=O)[O-])C(=O)/C=C/c2ccc(o2)c3ccc(cc3[N+](=O)[O-])Cl C13216690
CCCOc1ccc(cc1)C(=O)C2=C(C(=O)N([C@H]2c3ccc(cc3)C)c4nc(c(s4)C(=O)OCC)C)[O-] C09043473
COc1ccc(cc1CSCC(=O)[O-])C(=O)/C=C/c2ccccc2OCc3ccc(cc3)C(=O)OC C23043170
CCOc1ccc(cc1Cl)C(=O)C2=C(C(=O)N([C@H]2c3ccc(cc3)C(C)(C)C)CCCn4ccnc4)[O-] C09292901
CCCCOc1ccc(cc1)[C@H]2C(=C(C(=O)N2Cc3ccco3)[O-])C(=O)c4cc5cccc(c5o4)OC C33522362
CCOc1cc(ccc1OCc2ccccc2)[C@H]3C(=C(C(=O)N3Cc4ccco4)[O-])C(=O)c5ccc(cc5)C C33541827
CCCCCOc1ccc(cc1OCC)[C@@H]2C(=C(C(=O)N2Cc3ccco3)[O-])C(=O)c4ccc(cc4)C C33546505
CCOc1cc(ccc1OCCC(C)C)[C@@H]2C(=C(C(=O)N2c3nccs3)[O-])C(=O)c4ccc(cc4)C C33546977
CCOc1cc(ccc1OCCC(C)C)[C@H]2C(=C(C(=O)N2CCc3ccccc3)[O-])C(=O)c4ccc(o4)C C34918042
CCCCCOc1ccc(cc1)[C@H]2C(=C(C(=O)N2Cc3ccco3)[O-])C(=O)c4ccc(c(c4)F)C C16731763
CC(=O)O[C@@H]1CC[C@@]2([C@@H](C1)C[C@@H]([C@@H]3[C@@H]2C[C@@H]([C@@]4([C@@H]3CC[C@@H]4CCCC(=O)[O-])C)OC(=O)C)OC(=O)C)C C35268905
CC(C)CCOc1cccc(c1)[C@H]2C(=C(C(=O)N2Cc3ccco3)[O-])C(=O)/C=C/c4ccccc4 C35444359
CCOc1cc(ccc1OCCC(C)C)[C@H]2C(=C(C(=O)N2Cc3ccco3)[O-])C(=O)/C=C/c4ccccc4 C35444383
CCCCCOc1ccc(cc1)[C@H]2C(=C(C(=O)N2Cc3ccco3)[O-])C(=O)c4c(n5cccc(c5n4)C)C C35484667
CCN(CC)/C(=C/C1=CSC2=NC(=C([C@@H](N12)c3ccccc3Cl)C(=O)OCCOC)C)/[O-] C35693078
CCN(CC)/C(=C/C1=CSC2=NC(=C([C@@H](N12)c3ccc(cc3OC)OC)C(=O)OCC)C)/[O-] C35696169
CCOC(=O)C1=C(N=C2N([C@H]1c3cccc(c3OC)OC)C(=CS2)/C=C(/N(C)Cc4ccccc4)\[O-])C C35696192
CCN(CC)/C(=C/C1=CSC2=NC(=C([C@@H](N12)c3cccc(c3)Cl)C(=O)OCCOC)C)/[O-] C35696383
CC1=C([C@@H](N2C(=CSC2=N1)/C=C(/N(C)Cc3ccccc3)\[O-])c4ccccc4OC)C(=O)OCCOC C35701069
C[C@H](Cn1cc(c2c1ccc(c2)C(=O)OC)C[N-]S(=O)(=O)Oc3ccccc3)c4ccccc4 C39491275
CC(C)Oc1ccc(cc1)C(=O)C2=C(C(=O)N([C@H]2c3ccc(cc3)C(C)(C)C)CCCOC)[O-] C39827483
CCOc1ccc(cc1OCC)/C=C(\C#N)/C(=N/c2nnc(s2)SCc3ccccc3Cl)/[O-] C39997320
CCCc1nnc(s1)/N=C(/C(=C/c2cn(nc2c3ccc(c(c3)C)OCC=C)c4ccccc4)/C#N)\[O-] C39997851
CCCCSc1nnc(s1)/N=C(/C(=C/c2cn(nc2c3ccc(cc3)OC)c4ccccc4)/C#N)\[O-] C39998054
CCSc1nnc(s1)N2[C@@H](C(=C(C2=O)[O-])C(=O)c3ccc(cc3)C)c4cccc(c4)OCCC(C)C C39999822
CCCCCOc1ccc(cc1)[C@@H]2C(=C(C(=O)N2Cc3ccco3)[O-])C(=O)c4c(nc5n4cccc5C)C C40003991
CCOc1cc(ccc1OCc2ccccc2)[C@@H]3C(=C(C(=O)N3CC=C)[O-])C(=O)c4ccc(cc4)C C40025724
CCOc1cc(ccc1OCCC(C)C)[C@H]2C(=C(C(=O)N2CC=C)[O-])C(=O)c3ccc(cc3)C C40025736
CCCCOc1ccc(cc1C)C(=O)C2=C(C(=O)N([C@H]2c3cc(ccc3OC)Br)CC=C)[O-] C40027695
Cc1cc(ccc1OCC(C)C)C(=O)C2=C(C(=O)N([C@@H]2c3cccc(c3)OCC=C)CC=C)[O-] C40027794
Cc1cc(ccc1OCC(C)C)C(=O)C2=C(C(=O)N([C@@H]2c3ccc(c(c3)OC)OCC(C)C)CC=C)[O-] C40027880
CCOc1cccc(c1)C(=O)C2=C(C(=O)N([C@@H]2c3ccc(c(c3)OCC)OCCC(C)C)CC=C)[O-] C40029282
C=CCN1[C@H](C(=C(C1=O)[O-])C(=O)c2cccc(c2)OCc3ccccc3)c4cccc(c4)Oc5ccccc5 C40029983
COc1cccc(c1OC)[C@@H]2C(=C(C(=O)N2CC=C)[O-])C(=O)c3cccc(c3)OCc4ccccc4Cl C40030168
CCCCN1[C@@H](C(=C(C1=O)[O-])C(=O)c2ccc(cc2)Br)c3ccc(c(c3)OCC)OCC=C C40077144
CCCCN1[C@@H](C(=C(C1=O)[O-])C(=O)c2ccc(cc2C)OCC=C)c3ccc(c(c3)OC)OCC=C C40083475
CCCCN1[C@@H](C(=C(C1=O)[O-])C(=O)c2ccc(cc2C)OCC(C)C)c3ccc(cc3OC)OC C40085027
CCCCN1[C@H](C(=C(C1=O)[O-])C(=O)c2ccc(cc2C)OCC(C)C)c3cccc(c3OC)OC C40085036
CCCCN1[C@@H](C(=C(C1=O)[O-])C(=O)c2ccc(c(c2)C)OCC=C)c3ccc(c(c3)OC)OCC(C)C C40092532
CCCCN1[C@H](C(=C(C1=O)[O-])C(=O)c2ccc(c(c2)C)OCC(C)C)c3ccc(cc3)[N+](=O)[O-] C40094135
CCCCN1[C@H](C(=C(C1=O)[O-])C(=O)c2cc3cccc(c3o2)OC)c4cccc(c4)OCC=C C40098359
CCCCN1[C@H](C(=C(C1=O)[O-])C(=O)c2cccc(c2)OCc3ccc(cc3)C)c4ccc(cc4OC)OC C40109269
CCCCN1[C@@H](C(=C(C1=O)[O-])C(=O)c2cccc(c2)OCc3ccc(cc3)F)c4ccc(cc4)N(C)C C40109500
CCCCN1[C@@H](C(=C(C1=O)[O-])C(=O)c2ccc(cc2)OCc3ccccc3Cl)c4cccc(c4)[N+](=O)[O-] C40109642
CCCCN1[C@H](C(=C(C1=O)[O-])C(=O)c2ccc(cc2)OCc3ccc(cc3)F)c4ccccc4[N+](=O)[O-] C40110344
CCCCN1[C@H](C(=C(C1=O)[O-])C(=O)c2ccc(cc2)OCc3ccc(cc3)F)c4ccc(cc4OC)OC C40110355
CCOC(=O)COc1ccc(cc1OC)/C=C\2/C(=C(/C(=N/c3ccc(cc3)Cl)/S2)C(=O)OCC)[O-] C59247518
CCOC(=O)COc1ccc(cc1OC)/C=C/2\C(=C(/C(=N/c3ccc(cc3)C)/S2)C(=O)OCC)[O-] C59364847
CC(C)C[C@]1(C[C@@H]([C@@H](N1C(=O)OCc2ccccc2)c3cncs3)C(=O)[O-])C(=O)OC(C)(C)C C12506698
COCCCn1c(=O)c2ccc(cc2nc1SCCOc3c(cccc3Cl)Cl)C(=O)[O-] C13048041
CCCN(Cc1ccc(cc1)C)C(=O)CSc2nc3cc(ccc3c(=O)n2CC(C)C)C(=O)[O-] C13049468
C[C@@H]1CC[C@@H]([C@@H](C1)OC(=O)CSc2nnc(n2CC(=O)[O-])c3ccc(cc3)OC)C(C)C C13199982
CCCOc1ccc(cc1)C(=O)C2=C(C(=O)N([C@@H]2c3ccc(cc3)C)c4nc(c(s4)C(=O)OCC)C)[O-] C09175898
CCOc1ccc(cc1C)C(=O)C2=C(C(=O)N([C@H]2c3ccc(cc3)C(C)(C)C)CCCN4CCOCC4)[O-] C24081000
Cc1cc(ccc1OCC=C)C(=O)C2=C(C(=O)N([C@H]2c3ccc(cc3)C(C)C)CCCN4CCOCC4)[O-] C24081434
Cc1cc(ccc1OCC=C)C(=O)C2=C(C(=O)N([C@@H]2c3ccc(cc3)C(C)(C)C)CCN4CCOCC4)[O-] C27552156
CCOc1cc(ccc1OCCC(C)C)[C@@H]2C(=C(C(=O)N2CCc3ccccc3)[O-])C(=O)c4ccco4 C33533782
CCCCOc1ccc(cc1OCC)[C@H]2C(=C(C(=O)N2c3nccs3)[O-])C(=O)c4ccc(cc4)C C33546086
CCCCOc1ccc(cc1OCC)[C@@H]2C(=C(C(=O)N2c3nccs3)[O-])C(=O)c4ccc(cc4)C C33546087
CCCCCOc1ccc(cc1OCC)[C@H]2C(=C(C(=O)N2CCCOC)[O-])C(=O)c3ccc(cc3)C C33546311
CCCCCOc1ccc(cc1OCC)[C@@H]2C(=C(C(=O)N2CCCOC)[O-])C(=O)c3ccc(cc3)C C33546312
CCCCOP(=O)(C(C(F)(F)F)(C(F)(F)F)[N-]S(=O)(=O)c1ccccc1)OCCCC C33626224
CCCCOc1ccc(cc1)C(=O)C2=C(C(=O)N([C@@H]2c3cccc(c3)F)c4nc(c(s4)C(=O)OC)C)[O-] C16730266
CCCCOc1ccc(cc1)C(=O)C2=C(C(=O)N([C@H]2c3cccc(c3)F)c4nc(c(s4)C(=O)OC)C)[O-] C16730269
CCCCCOc1cccc(c1)[C@H]2C(=C(C(=O)N2c3nccs3)[O-])C(=O)c4cc5cccc(c5o4)OC C33795965
CCOc1cc(ccc1OCC=C)[C@H]2C(=C(C(=O)N2Cc3ccccc3)[O-])C(=O)c4ccc(cc4)Cl C35275784
CCOCCOc1nc(n(n1)c2ccc(cc2)[N-]S(=O)(=O)c3ccc(cc3)Cl)c4ccccc4F C35403434
CCCCCOc1ccc(cc1)[C@@H]2C(=C(C(=O)N2Cc3ccco3)[O-])C(=O)c4c(n5cccc(c5n4)C)C C35484666
CCN(CC)/C(=C/C1=CSC2=NC(=C([C@@H](N12)c3cc(ccc3OC)OC)C(=O)OCC)C)/[O-] C35694432
CCN(C)/C(=C/C1=CSC2=NC(=C([C@@H](N12)c3cc(cc(c3)OC)OC)C(=O)OCC=C)C)/[O-] C36053211
CCN(C)/C(=C/C1=CSC2=NC(=C([C@H](N12)c3cc(cc(c3)OC)OC)C(=O)OCC=C)C)/[O-] C36053212
CCN(C)/C(=C/C1=CSC2=NC(=C([C@@H](N12)c3ccc(cc3OC)OC)C(=O)OCC=C)C)/[O-] C36058705
CCN(C)/C(=C/C1=CSC2=NC(=C([C@H](N12)c3ccc(cc3OC)OC)C(=O)OCC=C)C)/[O-] C36058706
CCCCCCOc1c(cc(cc1Cl)C(=O)c2c(c(c(=O)n(c2[O-])CCC)C#N)C)Cl C38616487
CC(C)Oc1ccc(cc1)C(=O)C2=C(C(=O)N([C@@H]2c3ccc(cc3)C(C)(C)C)CCCOC)[O-] C39827482
CCCOc1ccc(cc1)C(=O)C2=C(C(=O)N([C@H]2c3ccc(cc3)CC)c4nc(c(s4)C(=O)OC)C)[O-] C39828109
CC(C)COc1ccc(cc1OC)/C=C(\C#N)/C(=N/c2nnc(s2)SCc3ccc(cc3)Cl)/[O-] C39997473
CCCCOc1ccc(cc1C)C(=O)C2=C(C(=O)N([C@H]2c3cccs3)c4nnc(s4)SCC)[O-] C40000241
CCCOc1ccc(cc1)[C@H]2C(=C(C(=O)N2c3nnc(s3)SC)[O-])C(=O)c4ccc(cc4)OCC=C C40003129
CCOc1cc(ccc1OCCC(C)C)[C@@H]2C(=C(C(=O)N2CC=C)[O-])C(=O)c3ccc(cc3)C C40025734
CCN(CC)c1ccc(cc1)[C@H]2C(=C(C(=O)N2CC=C)[O-])C(=O)c3ccc(cc3)OCC(C)C C40026883
CCOc1cc(ccc1OCc2ccccc2)[C@@H]3C(=C(C(=O)N3CC=C)[O-])C(=O)c4ccc(c(c4)C)OC C40027014
CCCCOc1ccc(cc1C)C(=O)C2=C(C(=O)N([C@@H]2c3cc(ccc3OC)Br)CC=C)[O-] C40027694
CCCCOc1ccc(cc1OCC)[C@@H]2C(=C(C(=O)N2CC=C)[O-])C(=O)c3cc4ccccc4o3 C40028310
CCOc1cccc(c1)C(=O)C2=C(C(=O)N([C@@H]2c3ccc(c(c3)OCC)OCc4ccccc4)CC=C)[O-] C40029276
CCOc1cccc(c1)C(=O)C2=C(C(=O)N([C@H]2c3ccc(c(c3)OCC)OCc4ccccc4)CC=C)[O-] C40029277
C=CCN1[C@@H](C(=C(C1=O)[O-])C(=O)c2cccc(c2)OCc3ccccc3)c4cccc(c4)Oc5ccccc5 C40029982
C=CCN1[C@H](C(=C(C1=O)[O-])C(=O)c2cccc(c2)OCc3ccccc3)c4ccccc4OCC=C C40030079
COc1ccc(c(c1)[C@H]2C(=C(C(=O)N2CC=C)[O-])C(=O)c3cccc(c3)OCc4ccccc4Cl)OC C40030173
CCCCN1[C@H](C(=C(C1=O)[O-])C(=O)c2ccc(cc2C)OCC=C)c3ccc(cc3)C(=O)OC C40083402
CCCCN1[C@H](C(=C(C1=O)[O-])C(=O)c2ccc(cc2C)OCC=C)c3cc(ccc3OC)Br C40083468
CCCCN1[C@H](C(=C(C1=O)[O-])C(=O)c2ccc(c(c2)C)OCC=C)c3ccc(cc3)C(=O)OC C40092407
CCCCN1[C@@H](C(=C(C1=O)[O-])C(=O)c2ccc(c(c2)C)OCC(C)C)c3ccc(cc3)[N+](=O)[O-] C40094133
CCCCN1[C@H](C(=C(C1=O)[O-])C(=O)c2ccc3c(c2)C[C@H](O3)C)c4ccc(c(c4)OCC)OCCC C40096058
CCCCN1[C@@H](C(=C(C1=O)[O-])C(=O)c2cc3ccccc3o2)c4ccc(c(c4)OCC)OCC=C C40097582
CCCCN1[C@@H](C(=C(C1=O)[O-])C(=O)c2cc3cccc(c3o2)OC)c4ccccc4OCC=C C40098466
CCCCN1[C@H](C(=C(C1=O)[O-])C(=O)c2cc3cccc(c3o2)OC)c4ccccc4OCC=C C40098468
CCCCN1[C@@H](C(=C(C1=O)[O-])C(=O)c2ccc(cc2)OCc3ccc(cc3)F)c4ccc(cc4OC)OC C40110354
COc1cccc(c1OCc2ccccc2F)CNc3ccc(c(c3)C(=O)[O-])N4CCOCC4 C04638997
Cc1c2cc3c(coc3c(c2oc(=O)c1CC(=O)NCCCCCC(=O)[O-])C)C(C)(C)C C02159359
CCN(CC)c1ccc(cc1)Nc2c3cccc(c3ncc2C(=O)OCC)C(=O)[O-] C11906996
Cc1c2cc3c(cc2oc(=O)c1CC(=O)NCCCCCC(=O)[O-])occ3c4ccc(cc4)F C02114465
CCCCn1c(=O)c2ccc(cc2nc1S[C@H](c3ccc(cc3)F)C(=O)NC4CC4)C(=O)[O-] C13044683
CCc1cccc(c1NC(=O)CSc2nc3cc(ccc3c(=O)n2CC(C)C)C(=O)[O-])CC C13048627
CCCN(CC(=O)Nc1cc(ccc1Cl)Cl)S(=O)(=O)c2ccc(cc2)/C=C/C(=O)[O-] C13088503
CC[C@@H](C)c1ccc(cc1)NC(=O)[C@H](C)Sc2nnc(n2CC(=O)[O-])c3cccs3 C13203686
c1ccc(cc1)SCCNc2ccc(cc2[N+](=O)[O-])C(=O)c3ccccc3C(=O)[O-] C13212599
CC(C)c1ccc(cc1)[C@@H](C(C)C)NC(=O)CSc2nc3ccccc3c(=O)n2CC(=O)[O-] C13223348
CC(C)c1ccc(cc1)[C@H](C(C)C)NC(=O)CSc2nc3ccccc3c(=O)n2CC(=O)[O-] C13223349
CCCn1c(nnc1SCC(=O)Nc2ccc(cc2)/C=C/C(=O)[O-])c3ccc(cc3)Cl C13254856
CCCCc1ccc(cc1)Nc2nnc(s2)SCC(=O)N3CCC[C@H](C3)C(=O)[O-] C13254860
CCCCc1ccc(cc1)Nc2nnc(s2)SCC(=O)N3CCC[C@@H](C3)C(=O)[O-] C13254862
CCCc1ccc(cc1)NC(=O)CSc2nc3cc(ccc3c(=O)n2CC=C)C(=O)[O-] C13279999
CC[C@@H](C)c1ccccc1NC(=O)[C@@H](C)Sc2nnc(n2CC(=O)[O-])c3ccc(cc3)C C13280882
CCOc1ccccc1/C=C/C(=O)c2ccc(cc2)S(=O)(=O)Nc3ccc(cc3)C(=O)[O-] C13366869
CC(C)CCSc1ccc(cc1[N+](=O)[O-])C(=O)Nc2ccc(cc2)/C=C/C(=O)[O-] C13402263
Cc1ccccc1[C@@H](C)NC(=O)COC(=O)c2ccccc2[N-]S(=O)(=O)c3ccc(cc3)F C23538359
CCCCOC(=O)c1cccc(c1)NC(=O)CSc2nc3c(c(n2)[O-])CCC3 C32521326
CCN(CC)c1ccc(cc1)/C=N/Nn2c(nnc2[S-])c3ccc(cc3)OCC C06871795
CC1=C([C@@H](N2C(=CSC2=N1)/C=C(/NCCCOC)\[O-])c3ccccc3Cl)C(=O)OC C34923434
CC1=C([C@@H](N2C(=CSC2=N1)/C=C(/NCCCOC)\[O-])c3ccc(cc3)Cl)C(=O)OC C34923600
CC1=C([C@H](N2C(=CSC2=N1)/C=C(/NCCCOC)\[O-])c3cccc(c3)Cl)C(=O)OC C34923661
Cc1ccc(cc1)[C@@H]2C(=C(N=C3N2C(=CS3)/C=C(/NC(C)C)\[O-])C)C(=O)OCCOC C35696218
Cc1ccc(cc1)[C@H]2C(=C(N=C3N2C(=CS3)/C=C(/NC(C)C)\[O-])C)C(=O)OCCOC C35696220
CCN/C(=C/C1=CSC2=NC(=C([C@@H](N12)c3cccc(c3)Cl)C(=O)OCCOC)C)/[O-] C35696367
CCN/C(=C/C1=CSC2=NC(=C([C@H](N12)c3cccc(c3)Cl)C(=O)OCCOC)C)/[O-] C35696369
CC1=C([C@H](N2C(=CSC2=N1)/C=C(/NC3CC3)\[O-])c4cccc(c4)Cl)C(=O)OCCOC C35696373
CCC1=C([C@H](N2C(=CSC2=N1)/C=C(/NCCOC)\[O-])c3cccc(c3)C)C(=O)OC C35696697
CCN(CC)C(=O)C1=C(N=C2N([C@H]1c3ccccc3OC)C(=CS2)/C=C(/NCC4CC4)\[O-])C C35698390
CCOC(=O)C1=C(N=C2N([C@@H]1c3ccccc3C)C(=CS2)/C=C(/NCCOC)\[O-])C C36049909
CCN/C(=C/C1=CSC2=NC(=C([C@@H](N12)c3ccccc3Cl)C(=O)OCCOC)C)/[O-] C36050077
CC1=C([C@H](N2C(=CSC2=N1)/C=C(/NC3CC3)\[O-])c4ccccc4Cl)C(=O)OCCOC C36050080
CC1=C([C@H](N2C(=CSC2=N1)/C=C(/NCCOC)\[O-])c3ccccc3F)C(=O)OC(C)C C36064997
CC1=C([C@H](N2C(=CSC2=N1)/C=C(/NCCOC)\[O-])c3cccc(c3)F)C(=O)OC(C)C C36071874
Cc1c2cc3c4c(oc3c(c2oc(=O)c1CCC(=O)NCCCCCC(=O)[O-])C)CCCC4 C02097101
c1ccc(cc1)Cc2ccc(cc2)[C@@H](C[N-]S(=O)(=O)Oc3ccccc3)N4CCN[C@@H](C4)F C39531236
C[C@@H](CNC(=O)CSc1nc2cc(ccc2c(=O)n1CC(C)C)C(=O)[O-])c3ccccc3 C13049375
C=CCOc1ccccc1[C@H]2C(=C(C(=O)N2)[O-])C(=O)c3cccc(c3)OCc4ccc(cc4)F C40126935
CCc1cccc2c1[nH]cc2C(=O)CSc3nnc(n3CCC(=O)[O-])c4cccc(c4)C C13198259
CCCn1cc(c(n1)C)C[N-]/C(=N/C(=O)c2cccc(c2)N(C)C)/Nc3cccc(c3C)Cl C32972842
CCCn1cc(c(n1)C)C[N-]/C(=N/C(=O)c2cccc(c2)N(C)C)/Nc3ccc(cc3C)Cl C32973114
CCCCSc1[nH]c(=O)c2c(n1)N=C(/C(=C(/[O-])\OCC=C)/[C@H]2c3ccc(cc3)OC)C C12699665
Cc1cc(cc(c1)S(=O)(=O)Nc2cc(c(nc2)N(CC(C)C)CC(C)C)C(=O)[O-])C C35397528
CCCCN(C)c1ccc(cc1NS(=O)(=O)c2ccc(c(c2)Cl)OC)C(=O)[O-] C33253849
CCCN(CCC)c1c(cc(cn1)NS(=O)(=O)c2ccc(c(c2)Cl)Cl)C(=O)[O-] C35397397
CCCCN(CC)c1c(cc(cn1)NS(=O)(=O)c2cc(c(cc2C)C)C)C(=O)[O-] C35397504
CC(C)CN(CC(C)C)c1c(cc(c[nH+]1)[N-]S(=O)(=O)c2ccc(s2)Cl)C(=O)[O-] C35397517
CCCCc1ccc(cc1)S(=O)(=O)c2cnc(nc2[O-])SCC(=O)NC3CCCC3 C17271338
CCOc1cc(cc(c1OCc2ccc(cc2)F)CC=C)/C=C/3\C(=O)N(C(=O)S3)CC(=O)[O-] C09323698
Cc1cc(c(n1c2ccccc2)C)C(=O)CSc3nnc(n3CCC(=O)[O-])c4cccs4 C13192432
COc1cc(c(cc1OC)Br)CSc2nnc(n2CCC(=O)[O-])c3cccs3 C13193364
Cc1ccc(cc1)c2nnc(n2CCC(=O)[O-])SCC(=O)N(C)Cc3ccc(cc3)F C13197234
CCCc1nnc(n1CC(=O)[O-])SCC(=O)c2cc(n(c2C)c3ccc(cc3)Cl)C C13202344
Cc1cccc(c1)c2nnc(n2CCC(=O)[O-])SCC(=O)N(C)Cc3ccccc3F C13219807
c1ccc(cc1)CN(Cc2ccccc2)C(=O)CSc3nc4ccccc4c(=O)n3CC(=O)[O-] C13222731
C[C@@H]1CCC[C@H](N1C(=O)CSc2nc3ccccc3c(=O)n2CCCCCC(=O)[O-])C C13223590
C[C@H]1CCC[C@@H](N1C(=O)CSc2nc3ccccc3c(=O)n2CCCCCC(=O)[O-])C C13223594
COc1cc(cc(c1OC)S(=O)(=O)N(Cc2ccccc2)CC(F)(F)F)/C=C/C(=O)[O-] C13247944
Cc1ccc(cc1)c2nnc(n2CCC(=O)[O-])SCc3ccc(cc3)S(=O)(=O)C(F)F C13248046
Cc1cc(c(n1C2CC2)C)C(=O)CSc3nnc(n3[C@H](C(C)C)C(=O)[O-])c4cccs4 C13271887
CN(c1cccc(c1)Cl)S(=O)(=O)c2cccc(c2)C(=O)N(CCC(=O)[O-])Cc3ccccc3 C13429272
Cc1cc(ccc1OCC=C)C(=O)C2=C(C(=O)N([C@@H]2c3ccccc3F)CCN4CCOCC4)[O-] C19885510
Cc1cc(ccc1OCC=C)C(=O)C2=C(C(=O)N([C@H]2c3ccccc3F)CCCN4CCOCC4)[O-] C19928821
Cc1cc(ccc1OCC=C)C(=O)C2=C(C(=O)N([C@@H]2c3ccc(cc3)Cl)CCN4CCOCC4)[O-] C19938307
C=CCOc1ccc(cc1)C(=O)C2=C(C(=O)N([C@@H]2c3cccc(c3)Cl)CCN4CCOCC4)[O-] C09270418
Cc1ccc(cc1)[C@@H]2C(=C(C(=O)N2CCCn3ccnc3)[O-])C(=O)c4ccc(cc4)OCC=C C09042774
Cc1ccc(cc1)C(=O)C2=C(C(=O)N([C@H]2c3cccc(c3)OCC=C)CCCn4ccnc4)[O-] C09067703
C[C@H]1Cc2cc(ccc2O1)C(=O)C3=C(C(=O)N([C@@H]3c4cccc(c4)OCC=C)CCOC)[O-] C09354320
C[C@@H]1Cc2cc(ccc2O1)C(=O)C3=C(C(=O)N([C@@H]3c4cccc(c4)OCC=C)CCOC)[O-] C09354318
CCN(CC)c1ccc(cc1)[C@H]2C(=C(C(=O)N2CCN3CCOCC3)[O-])C(=O)c4ccc(cc4)C C20606197
CCO/C(=C(\c1nc(cs1)C)/C(=O)CSc2nnc(n2c3ccc(cc3)C)c4ccccc4)/[O-] C21577323
Cc1cc(ccc1OCC=C)C(=O)C2=C(C(=O)N([C@H]2c3ccc(cc3)F)CCN4CCOCC4)[O-] C24334171
CCOc1ccc(cc1OC)CN(C)C(=O)c2cccc(c2)S(=O)(=O)[N-]c3ccccc3Cl C31198662
Cc1cccc(c1)COc2ccc(cc2)C(=O)C3=C(C(=O)N([C@@H]3c4ccco4)CCOC)[O-] C09435240
CCOc1cccc(c1)C(=O)C2=C(C(=O)N([C@@H]2c3cccc(c3)Br)CCCn4ccnc4)[O-] C33468853
CCOc1cccc(c1)C(=O)C2=C(C(=O)N([C@H]2c3cccc(c3)Br)CCCn4ccnc4)[O-] C33468855
CCOc1cc(ccc1OCCC(C)C)[C@@H]2C(=C(C(=O)N2Cc3cccnc3)[O-])C(=O)c4cccs4 C33509886
CCOc1ccc(cc1OCC)[C@@H]2C(=C(C(=O)N2CCc3ccccc3)[O-])C(=O)c4ccco4 C33526170
CCOc1ccc(cc1OCC)[C@@H]2C(=C(C(=O)N2Cc3ccncc3)[O-])C(=O)c4ccc(cc4)C C33540560
COc1ccc(cc1)C(=O)C2=C(C(=O)N([C@@H]2c3cccc(c3)OCC=C)Cc4ccncc4)[O-] C34941342
CCOc1ccc(cc1OCC)[C@@H]2C(=C(C(=O)N2Cc3ccco3)[O-])C(=O)c4ccccc4 C35264231
CCOc1cc(ccc1OCC=C)[C@H]2C(=C(C(=O)N2Cc3cccnc3)[O-])C(=O)c4ccccc4 C35269802
COc1ccc(cc1)C(=O)C2=C(C(=O)N([C@@H]2c3ccc(cc3)OCC=C)C[C@@H]4CCCO4)[O-] C35279214
COc1cc(ccc1OCC=C)[C@@H]2C(=C(C(=O)N2Cc3ccco3)[O-])C(=O)c4cccs4 C35296823
COc1cc(ccc1OCC=C)[C@H]2C(=C(C(=O)N2Cc3ccco3)[O-])C(=O)c4cccs4 C35296825
COc1cc(ccc1OCC=C)[C@H]2C(=C(C(=O)N2Cc3ccco3)[O-])C(=O)c4ccc(cc4)F C35296873
Cc1ccc(cc1)C(=O)C2=C(C(=O)N([C@@H]2c3ccc(c(c3)OC)OCC=C)C[C@@H]4CCCO4)[O-] C35296924
CCc1ccc(cc1)[C@@H]2C(=C(C(=O)N2CCCN3CCOCC3)[O-])C(=O)c4cccc(c4)OC C35297070
Cc1c(sc(n1)N2[C@H](C(=C(C2=O)[O-])C(=O)/C=C/c3ccccc3)c4ccc(cc4)OCC=C)C(=O)C C35420965
CCOc1cc(ccc1OCC=C)[C@@H]2C(=C(C(=O)N2CCOC)[O-])C(=O)/C=C/c3ccccc3 C35443235
CCOc1ccc(cc1OCC)[C@@H]2C(=C(C(=O)N2Cc3cccnc3)[O-])C(=O)/C=C/c4ccccc4 C35444183
COc1cc(cc(c1OC)OC)[C@@H]2C(=C(C(=O)N2Cc3ccccc3)[O-])C(=O)/C=C/c4ccccc4 C35444591
CCOc1ccc(cc1OCC)[C@@H]2C(=C(C(=O)N2CCc3ccccc3)[O-])C(=O)c4c(nc(s4)C)C C35568042
CCOc1ccc(cc1C)C(=O)C2=C(C(=O)N([C@@H]2c3ccc(cc3)F)CCCN4CCOCC4)[O-] C12489279
COc1ccc(cc1)C(=O)C2=C(C(=O)N([C@H]2c3ccc(cc3)OCC=C)C[C@H]4CCCO4)[O-] C38277584
CC(C)c1ccc(cc1)[C@@H]2C(=C(C(=O)N2CCCN3CCOCC3)[O-])C(=O)/C=C/c4ccco4 C39849483
Cc1ccc(cc1)Sc2nc(c(s2)C(=O)C3=C(C(=O)N([C@H]3c4cccnc4)CCCOC)[O-])C C39991701
Cc1ccc(cc1)Sc2nc(c(s2)C(=O)C3=C(C(=O)N([C@H]3c4ccncc4)CCCOC)[O-])C C39991721
CCCC[C@@H](C(=O)[O-])N1C(=O)/C(=C\c2ccc(o2)c3ccc(cc3[N+](=O)[O-])OC)/SC1=S C08818995
CC(C)[C@H](C(=O)[O-])n1c(=O)c2ccccc2nc1SCC(=O)N(Cc3ccccc3)C(C)(C)C C13025003
CCCCn1c(=O)c2ccc(cc2nc1SCC(=O)c3cc(n(c3C)C[C@@H]4CCCO4)C)C(=O)[O-] C13044197
CCCCn1c(=O)c2ccc(cc2nc1SCC(=O)c3cc(n(c3C)c4cc(on4)C)C)C(=O)[O-] C13044372
Cc1cc(c(n1CCc2ccc(cc2)Cl)C)/C=N/n3c(nnc3SCC(=O)[O-])c4ccoc4C C13078018
Cc1cccc(c1)c2nnc(n2CCC(=O)[O-])SCC(=O)c3cc(n(c3C)c4ccccc4)C C13198238
CCc1ccc(cc1)CN(C)C(=O)CSc2nc3cc(ccc3c(=O)n2CC=C)C(=O)[O-] C13218998
C=CCn1c(=O)c2ccc(cc2nc1SCC(=O)N(Cc3ccco3)c4ccccc4)C(=O)[O-] C13237128
C=CCN(c1nc(cs1)c2ccc(cc2)[N+](=O)[O-])S(=O)(=O)c3ccc(cc3)/C=C/C(=O)[O-] C13247238
Cc1ccc(cc1)c2nnc(n2CC(=O)[O-])SCC(=O)N(CC(F)(F)F)c3ccccc3OC C13270420
CCn1c(=O)c2ccc(cc2nc1SCC(=O)N(CC(F)(F)F)c3ccccc3OC)C(=O)[O-] C13270735
CCn1c(=O)c2ccc(cc2nc1SCC(=O)N(CC(F)(F)F)c3ccc(cc3)OC)C(=O)[O-] C13270736
Cc1ccc(c(c1)C)CN(C)C(=O)CSc2nnc(n2[C@@H](C(C)C)C(=O)[O-])c3cccs3 C13272022
CCN(CC)S(=O)(=O)c1cccc(c1)c2nnc(o2)SCc3c4ccccc4oc3C(=O)[O-] C13415547
COc1ccc(cc1)CCC2CCN(CC2)S(=O)(=O)c3cc(cc(c3OC)OC)/C=C/C(=O)[O-] C13454775
CCc1nnc(s1)/N=C/2\N(C(=O)/C(=C\c3ccc(c(c3)OCC)O[C@H](CC)C(=O)[O-])/S2)CC C16919475
CCOC(=O)c1ccc(cc1)N2[C@H](C(=C(C2=O)[O-])C(=O)c3cccs3)c4ccc(c(c4)OC)OC C08838163
Cc1cccc(c1)COc2ccc(cc2)C(=O)C3=C(C(=O)N([C@H]3c4cccc(c4)[N+](=O)[O-])CCOC)[O-] C09462541
Cc1ccc(cc1)C(=O)COC(=O)c2ccccc2[N-]S(=O)(=O)c3cccc(c3)[N+](=O)[O-] C32169812
CCOc1cccc(c1)C(=O)C2=C(C(=O)N([C@@H]2c3cccc(c3)OC)c4nc(c(s4)C(=O)OCC)C)[O-] C33364520
Cc1ccc(cc1)C(=O)C2=C(C(=O)N([C@@H]2c3cc(c(c(c3)OC)OC)OC)CCc4ccccc4)[O-] C33529272
CCOc1cc(ccc1OCC=C)[C@H]2C(=C(C(=O)N2c3nccs3)[O-])C(=O)c4ccc(cc4)C C33541401
COC(=O)CCC1=NO[C@](C1)([C@@H](c2ccc(c(c2)Cl)Cl)OCc3ccccc3)C(=O)[O-] C34258673
COc1cc(ccc1OCC2CCC2)c3nc(c(nn3)CCC(=O)N4CCN(CC4)c5ccc(cc5)F)[O-] C34767420
Cc1ccccc1COc2ccc(cc2)C(=O)C3=C(C(=O)N([C@@H]3c4cccc(c4)[N+](=O)[O-])CCOC)[O-] C35445279
Cc1ccc(cc1[N+](=O)[O-])S(=O)(=O)[N-]/N=C(\C)/c2ccc(cc2OC(F)F)OC(F)F C12658609
CC1=C([C@@H](N2C(=CSC2=N1)/C=C(/N3CCCC3)\[O-])c4ccc(cc4)OC)C(=O)OCCOC C35693146
CC1=C([C@H](N2C(=CSC2=N1)/C=C(/N3CCCC3)\[O-])c4cc(cc(c4)OC)OC)C(=O)OCCOC C35700977
CCN(C)/C(=C/C1=CSC2=NC(=C([C@@H](N12)c3cc(cc(c3)OC)OC)C(=O)OCCOC)C)/[O-] C35700992
CCN(C)/C(=C/C1=CSC2=NC(=C([C@H](N12)c3cc(cc(c3)OC)OC)C(=O)OCCOC)C)/[O-] C35700995
CCN(C)/C(=C/C1=CSC2=NC(=C([C@@H](N12)c3cccc(c3)[N+](=O)[O-])C(=O)OCC=C)C)/[O-] C35701555
CCN(C)/C(=C/C1=CSC2=NC(=C([C@H](N12)c3cccc(c3)[N+](=O)[O-])C(=O)OCC=C)C)/[O-] C35701558
CC1=C([C@@H](N2C(=CSC2=N1)/C=C(/N3CCOCC3)\[O-])c4cccc(c4OC)OC)C(=O)OCC=C C36058741
CCN(C)/C(=C/C1=CSC2=NC(=C([C@@H](N12)c3ccc(cc3OC)OC)C(=O)OCCOC)C)/[O-] C36061138
CC(C)([C@H]1OC[C@@H]([C@@H](O1)c2cccnc2)C/C=C\CCC(=O)[O-])Oc3ccc(cc3[N+](=O)[O-])F C36242262
CC(C)([C@H]1OC[C@H]([C@@H](O1)c2cccnc2)C/C=C\CCC(=O)[O-])Oc3ccc(cc3[N+](=O)[O-])F C36242267
CC[C@H](C(=O)c1c(c(c(=O)n(c1[O-])CCc2ccc(c(c2)OC)OC)C#N)C)Oc3ccc(cc3)F C38625318
COc1ccc(cc1)[C@H]2C(=C(C(=O)N2c3nnc(s3)SC)[O-])C(=O)c4ccc(cc4)OCC=C C40003133
CCCCN1[C@H](C(=C(C1=O)[O-])C(=O)c2ccc3c(c2)C[C@@H](O3)C)c4ccc(c(c4)OC)OCC C40095850
CCCCN1[C@@H](C(=C(C1=O)[O-])C(=O)c2ccc3c(c2)OCCO3)c4ccc(cc4)N(CC)CC C40096894
CCCCN1[C@H](C(=C(C1=O)[O-])C(=O)c2ccc3c(c2)OCCO3)c4ccc(cc4)N(CC)CC C40096896
CC(C)OCCCN1c2ccc(cc2N(CC1=O)C(=O)CSc3ccc(cc3)Cl)C(=O)[O-] C43259367
CCOC(=O)[C@H]\1[C@@H](/C(=C(\[O-])/OCC)/C(=N/C1=C\C(=O)c2ccccc2)C)c3ccccc3[N+](=O)[O-] C29399601
CCCOc1ccc(cc1OCC)/C=C/C(=O)O[C@@H](C)C(=O)c2ccc(cc2)[N-]S(=O)(=O)C C32863978
CC(C)CN(CC(C)C)S(=O)(=O)c1ccc(cc1)[N-]S(=O)(=O)c2ccccc2[N+](=O)[O-] C59328622
CCOc1cc(ccc1OCC(=O)OC)/C=C/2\C(=O)N(/C(=N\c3ccc(cc3)C(=O)[O-])/S2)C C59598561
CCOC(=O)COc1ccc(cc1OC)/C=C/2\C(=O)N(/C(=N\c3cccc(c3)C(=O)[O-])/S2)C C59599930
CCN(c1ccccc1)S(=O)(=O)c2ccc(c(c2)[N-]S(=O)(=O)c3cccc(c3)C(=O)OC)OC C62602575
CC1=C([C@@H](/C(=C(\[O-])/OCC=C)/C(=N1)C)c2cn(nc2c3ccco3)c4ccccc4)C(=O)OCC=C C19800690
CC1=C([C@H](/C(=C(\[O-])/OCC=C)/C(=N1)C)c2cn(nc2c3ccco3)c4ccccc4)C(=O)OCC=C C19800690
CCCCn1c(=O)c2ccc(cc2nc1SCC(=O)N(C)Cc3ccc(cc3C)C)C(=O)[O-] C13044462
CCOc1ccc(cc1CSc2nc3cc(ccc3c(=O)n2CC(C)C)C(=O)[O-])C(=O)C C13049000
CCN(CC)c1ccc(cc1)N(Cc2cccs2)S(=O)(=O)c3ccc(cc3)C(=O)[O-] C13079332
Cc1cc(cc(c1)n2c(cc(c2C)C(=O)CSc3nnc(n3CCC(=O)[O-])c4cccs4)C)C C13193114
Cc1ccc(cc1)c2nnc(n2CCC(=O)[O-])SCc3cc(c(cc3OC)Br)OC C13197313
Cc1cccc(c1)c2nnc(n2CCC(=O)[O-])SCc3cc(c(cc3OC)Br)OC C13198812
CCOc1cc(cc(c1OCC)Br)/C=C(\C(=O)[O-])/Sc2ccc(cc2)[N+](=O)[O-] C13215094
CCOc1cc2c(cc1CSc3nnc(n3CCC(=O)[O-])c4ccc(cc4)C)O[C@@H](C2)C C13270666
CC(C)Cn1c(=O)c2ccc(cc2nc1SCCCC(=O)c3ccc(cc3)F)C(=O)[O-] C13280261
COc1ccc(cc1)c2nnc(n2CC(=O)N(CCc3ccccc3)Cc4cccs4)[S-] C24774502
C/C(=N\O[C@@H](c1ccccc1)c2ccccn2)/C[C@@H]3CCc4c(cccc4OCC(=O)[O-])C3 C26020690
C/C(=N\O[C@@H](c1ccccc1)c2ccccn2)/C[C@H]3CCc4c(cccc4OCC(=O)[O-])C3 C26020697
C/C(=N\O[C@H](c1ccccc1)c2ccccn2)/C[C@@H]3CCc4c(cccc4OCC(=O)[O-])C3 C26020704
Cc1c(c(sc1C(=O)OC)S(=O)(=O)[N-]c2ccc(cc2)Oc3ccccc3Cl)C(=O)OC C33620932
Cc1cccc(c1)COc2ccc(cc2)C(=O)C3=C(C(=O)N([C@H]3c4cccc(c4)OC)Cc5ccco5)[O-] C09461292
Cc1cccc(c1)COc2ccc(cc2)C(=O)C3=C(C(=O)N([C@@H]3c4cccc(c4)OC)Cc5ccco5)[O-] C09461291
CCC1=C([C@@H](N2C(=CSC2=N1)/C=C(/N(C)Cc3ccco3)\[O-])c4cccc(c4)OC)C(=O)OC C34923234
CCC1=C([C@H](N2C(=CSC2=N1)/C=C(/N(C)Cc3ccco3)\[O-])c4cccc(c4)OC)C(=O)OC C34923235
Cc1cccn2c1nc(c2C)C(=O)C3=C(C(=O)N([C@H]3c4ccc(cc4)OCC=C)CCc5ccccc5)[O-] C35484850
Cc1cccn2c1nc(c2C)C(=O)C3=C(C(=O)N([C@H]3c4cccc(c4)OCC=C)CCc5ccccc5)[O-] C35484864
CCC1=C([C@@H](N2C(=CSC2=N1)/C=C(/N(C)CC)\[O-])c3cc(cc(c3)OC)OC)C(=O)OC C35705194
CCN(C)/C(=C/C1=CSC2=NC(=C([C@@H](N12)c3cccc(c3)Cl)C(=O)OCCOC)C)/[O-] C36052701
CC1=C([C@@H](N2C(=CSC2=N1)/C=C(/N3CCCC3)\[O-])c4ccc(cc4OC)OC)C(=O)OCC=C C36058699
CCN(C)/C(=C/C1=CSC2=NC(=C([C@H](N12)c3cc(ccc3C)C)C(=O)OCCOC)C)/[O-] C36061163
CCN(C)/C(=C/C1=CSC2=NC(=C([C@H](N12)c3ccc(cc3OC)OC)C(=O)OC(C)C)C)/[O-] C36071693
CCCCCOc1cccc(c1)[C@@H]2C(=C(C(=O)N2c3nccs3)[O-])C(=O)c4c(nc5n4cccc5)C C33813907
CCCCn1c2c(c(c1[N-]S(=O)(=O)c3ccc(cc3)C)C(=O)OCC)nc4ccccc4n2 C02312830
CC(C)c1ccc(cc1)[C@H]2C(=C(C(=O)N2C[C@@H]3CCCO3)[O-])C(=O)c4ccc(cc4)OCC=C C16731882
CCc1ccc(cc1)O[C@@H](C)C(=O)c2c(c(c(=O)n(c2[O-])CCc3ccc(cc3)OC)C#N)C C38624858
Cc1cc(ccc1OCC=C)c2c(cn(n2)c3ccccc3)/C=C(\C#N)/C(=N/c4nnc(s4)C(C)C)/[O-] C39997889
CCCSc1ccc(cc1)c2c(cn(n2)c3ccccc3)/C=C(\C#N)/C(=N/c4nnc(s4)CC)/[O-] C39997953
C=CCN1[C@H](C(=C(C1=O)[O-])C(=O)c2cccc(c2)OCc3ccc(cc3)Cl)c4cccc(c4)[N+](=O)[O-] C40030195
C=CCN1[C@@H](C(=C(C1=O)[O-])C(=O)c2cccc(c2)OCc3ccc(cc3)Cl)c4ccc(cc4)[N+](=O)[O-] C40030196
C=CCN1[C@@H](C(=C(C1=O)[O-])C(=O)c2cccc(c2)OCc3ccc(cc3)Cl)c4ccccc4[N+](=O)[O-] C40030246
C=CCN1[C@H](C(=C(C1=O)[O-])C(=O)c2ccc(cc2)OCc3ccccc3Cl)c4ccccc4[N+](=O)[O-] C40030597
C=CCN1[C@@H](C(=C(C1=O)[O-])C(=O)c2ccc(cc2)OCc3ccc(cc3)Cl)c4ccccc4[N+](=O)[O-] C40030783
C=CCN1[C@H](C(=C(C1=O)[O-])C(=O)c2ccc(cc2)OCc3ccc(cc3)Cl)c4ccccc4[N+](=O)[O-] C40030784
Cc1ccc(cc1)COc2ccc(cc2)C(=O)C3=C(C(=O)N([C@@H]3c4ccc(cc4)[N+](=O)[O-])CC=C)[O-] C40030856
CCCCN1[C@@H](C(=C(C1=O)[O-])C(=O)c2ccc(cc2C)OC(C)C)c3cccc(c3)[N+](=O)[O-] C40084507
CCCCN1[C@H](C(=C(C1=O)[O-])C(=O)c2ccc(cc2C)OC(C)C)c3cccc(c3)[N+](=O)[O-] C40084508
CCCCN1[C@@H](C(=C(C1=O)[O-])C(=O)c2ccc(cc2C)OC(C)C)c3ccc(cc3)[N+](=O)[O-] C40084511
CCCCN1[C@H](C(=C(C1=O)[O-])C(=O)c2ccc(cc2C)OC(C)C)c3ccc(cc3)[N+](=O)[O-] C40084512
CCCCN1[C@@H](C(=C(C1=O)[O-])C(=O)c2ccc(c(c2)C)OC(C)C)c3ccc(cc3)[N+](=O)[O-] C40093533
CCCCN1[C@@H](C(=C(C1=O)[O-])C(=O)c2ccc(c(c2)C)OC(C)C)c3ccccc3[N+](=O)[O-] C40093670
CCCCN1[C@@H](C(=C(C1=O)[O-])C(=O)c2ccc3c(c2)C[C@@H](O3)C)c4ccc(cc4)OCC=C C40095926
CCOC(=O)c1c(c(sc1[N-]S(=O)(=O)c2ccc3ccccc3c2)C(=O)OC(C)C)C C40945534
COc1ccc(cc1)C2=NN([C@H](C2)c3cccc(c3OC)OC)/C(=C/SCc4ccccc4)/[O-] C44809862
CCCc1ccc(cc1)c2c(sc(n2)/N=C(/c3cc(c(cc3[N+](=O)[O-])OC(F)F)OC)\[O-])C C10963868
CCOC(=O)C1=C(N=C(/C(=C(/[O-])\OCC)/[C@@H]1/C=C/c2ccccc2[N+](=O)[O-])C)c3ccccc3 C27523556
CCC[C@@H]1CC(=CC(=O)N1Cc2ccc(cc2)c3ccccc3c4[n-]nnn4)OCc5cccnc5 C52541954
CCCN(CCC)S(=O)(=O)c1ccc(cc1)C(=O)Oc2ccccc2C(=O)[O-] C01681376
CCCCCn1c(=O)c2ccc(cc2nc1SCC(=O)c3ccccc3)C(=O)[O-] C06918758
CC(C)Cn1c(=O)c2ccc(cc2nc1SCCOc3ccc(cc3)OC)C(=O)[O-] C13048939
c1ccc2c(c1)c(=O)n(c(n2)SCc3cccc(c3)Cl)CCCCCC(=O)[O-] C13055566
CCCCCN(Cc1ccc(cc1)Cl)S(=O)(=O)c2ccc(c(c2)C(=O)[O-])F C13077114
Cc1ccc(cc1)c2nnc(n2CCC(=O)[O-])SCCOc3cc(cc(c3)C)C C13196121
CCCCOc1cc(ccc1OC)/C=C(\C(=O)[O-])/Sc2ccc(cc2)[N+](=O)[O-] C13215141
CCOc1cc2c(cc1CSc3nnc(n3CCC(=O)[O-])c4cccc(c4)C)O[C@@H](C2)C C13270687
C[C@@H](C(=O)[O-])n1c(=O)c2ccccc2nc1SCCOC(c3ccccc3)c4ccccc4 C13271036
C[C@H](C(=O)[O-])n1c(=O)c2ccccc2nc1SCCOC(c3ccccc3)c4ccccc4 C13271037
Cc1cccc(c1)OCCSc2nnc(n2[C@H](C(C)C)C(=O)[O-])c3cccs3 C13271567
Cc1ccccc1OCCSc2nnc(n2[C@@H](C(C)C)C(=O)[O-])c3cccs3 C13271568
Cc1ccccc1OCCSc2nnc(n2[C@H](C(C)C)C(=O)[O-])c3cccs3 C13271569
CCCCOC(=O)CSc1nc2cc(ccc2c(=O)n1c3ccccc3F)C(=O)[O-] C13280069
COCCCn1c(nnc1SCc2ccc(cc2)C(=O)[O-])c3ccc(cc3)Cl C13354685
CCCCCCN1[C@H](C(=C(C1=O)[O-])C(=O)c2ccccc2)c3ccccc3[N+](=O)[O-] C09089425
CCCCCCN1[C@H](C(=C(C1=O)[O-])C(=O)c2ccccc2)c3ccc(cc3)N(C)C C09014135
CCCCCCN1[C@H](C(=C(C1=O)[O-])C(=O)c2ccc(cc2)C)c3ccc(cc3)OC C06149634
CCCCCCN1[C@@H](C(=C(C1=O)[O-])C(=O)c2ccc(cc2)C)c3ccc(cc3)OC C06149622
CCCCCCN1[C@H](C(=C(C1=O)[O-])C(=O)c2ccccc2)c3cccc(c3)[N+](=O)[O-] C06782997
CCCCCCN1[C@@H](C(=C(C1=O)[O-])C(=O)c2ccccc2)c3cccc(c3)[N+](=O)[O-] C06782992
Cc1c(c(nc(n1)SCc2ccc(c(c2)[N+](=O)[O-])OC)[O-])CCSC(C)C C16855184
CCOc1cc(ccc1OC[C@@H](C)COc2ccccc2)/C=C\3/C(=NC(=S)S3)[O-] C32109508
C=CCOc1ccc(cc1)[C@@H]2C(=C(C(=O)N2CCc3ccccc3)[O-])C(=O)c4cccs4 C33532718
CC(C)CCOc1cccc(c1)[C@H]2C(=C(C(=O)N2Cc3ccco3)[O-])C(=O)c4ccc(cc4)F C35297186
COC(=O)c1ccc(cc1)[C@@H]2C(=C(C(=O)N2CCc3ccccc3)[O-])C(=O)/C=C/c4ccccc4 C35444979
COC(=O)c1ccc(cc1)[C@H]2C(=C(C(=O)N2CCc3ccccc3)[O-])C(=O)/C=C/c4ccccc4 C35444981
CC(C)(Cc1ccc(cc1)F)[C@H]2OC[C@@H]([C@@H](O2)c3cccnc3)C/C=C\CCC(=O)[O-] C36242514
CCCCCCn1c(c(c(c(c1=O)C#N)C)C(=O)COc2ccc(cc2)Cl)[O-] C38626977
CCN(C1CCCCC1)C(=O)COC(=O)c2ccccc2[N-]S(=O)(=O)c3ccc(cc3)F C39599248
CCCCSc1nnc(s1)/N=C(/C(=C/c2ccc(cc2)OCCC)/C#N)\[O-] C39996974
Cc1ccc(cc1)C(=O)C2=C(C(=O)N([C@H]2c3cccc(c3)OCCC(C)C)CC=C)[O-] C40025713
CCCOc1ccc(cc1C)C(=O)C2=C(C(=O)N([C@@H]2c3ccc(cc3)SC)CC=C)[O-] C40027392
CCc1ccc(cc1)[C@@H]2C(=C(C(=O)N2CC=C)[O-])C(=O)c3ccc(c(c3)C)OCC=C C40027436
CCc1ccc(cc1)[C@H]2C(=C(C(=O)N2CC=C)[O-])C(=O)c3ccc(c(c3)C)OCC=C C40027437
Cc1cc(ccc1OCC=C)C(=O)C2=C(C(=O)N([C@H]2/C=C/c3ccccc3)CC=C)[O-] C40027563
CCCCOc1ccc(cc1C)C(=O)C2=C(C(=O)N([C@@H]2c3cccs3)CC=C)[O-] C40027672
CCCCOc1ccc(cc1C)C(=O)C2=C(C(=O)N([C@H]2c3cccs3)CC=C)[O-] C40027673
CC(C)CCOc1cccc(c1)[C@@H]2C(=C(C(=O)N2CC=C)[O-])C(=O)c3ccc(cc3)F C40027968
CCCCN1[C@@H](C(=C(C1=O)[O-])C(=O)c2ccc(cc2)C)c3ccccc3OCC=C C40076566
CCCCN1[C@@H](C(=C(C1=O)[O-])C(=O)c2ccc(cc2)OCC(C)C)c3cccs3 C40081154
CCCCN1[C@H](C(=C(C1=O)[O-])C(=O)c2ccc(cc2)OCC(C)C)c3cccs3 C40081156
CCCCN1[C@@H](C(=C(C1=O)[O-])C(=O)c2ccc(cc2C)OCCC)c3cccs3 C40082773
CCCCN1[C@@H](C(=C(C1=O)[O-])C(=O)c2ccc(cc2C)OCC=C)c3ccccc3 C40083339
CCCCN1[C@H](C(=C(C1=O)[O-])C(=O)c2ccc(c(c2)C)OCC)c3ccc(cc3)SC C40085982
CCCCN1[C@H](C(=C(C1=O)[O-])C(=O)c2ccc(c(c2)C)OCC=C)c3cccs3 C40092473
CCCCN1[C@@H](C(=C(C1=O)[O-])C(=O)c2ccc(c(c2)C)OCC(C)C)c3ccc(o3)C C40094285
CCCCN1[C@@H](C(=C(C1=O)[O-])C(=O)c2cccc(c2)OCC=C)c3ccc(cc3)C C40102344
CCCCc1nnc(n1/N=C/c2ccc(c(c2)OC)OCCc3ccccc3)[S-] C06072962
CCCCOc1ccc(cc1)/C=N/c2ccc(cc2)S(=O)(=O)[N-]c3nccs3 C19945767
C[C@@H](CCC(=O)[O-])[C@H]1CC[C@H]2[C@@]1([C@H](C[C@@H]3[C@@H]2C(=O)C[C@H]4[C@@]3(CC[C@H](C4)OC(=O)C)C)OC(=O)C)C C04293127
CCOC(=O)C1=C(N=c2n(c(=O)/c(=C\c3ccc(cc3)OCC(=O)[O-])/s2)[C@H]1c4ccc(cc4)F)C C09007612
COc1cc(ccc1OCc2cccc(c2)[N+](=O)[O-])/C=C(\C#N)/c3ccc(cc3)C(=O)[O-] C09260265
CCCC[C@H](C(=O)[O-])N1C(=O)/C(=C/c2ccc(o2)c3ccc(c(c3)[N+](=O)[O-])C)/SC1=S C10232799
CCCCn1c(=O)c2ccc(cc2nc1SCC(=O)c3cc(n(c3C)C(C)C)C)C(=O)[O-] C13044423
CCCCn1c(=O)c2ccc(cc2nc1SCC(=O)N3CCN(CC3)c4cccc(c4)C)C(=O)[O-] C13044672
Cc1ccccc1CN(C)C(=O)CSc2nc3cc(ccc3c(=O)n2Cc4ccccc4)C(=O)[O-] C13044971
c1ccc(cc1)CCn2c(=O)c3ccc(cc3nc2SCc4nnc(o4)c5ccccc5)C(=O)[O-] C13045186
COc1ccc(cc1CC(=O)[O-])C(=O)/C=C/c2ccc(o2)c3ccc(cc3[N+](=O)[O-])Cl C13066869
CCN(CC)S(=O)(=O)c1ccc(c(c1)C(=O)[O-])N2CCC(CC2)Cc3ccccc3 C13090461
CC1CCC(CC1)N(C)C(=O)CSc2nc3cc(ccc3c(=O)n2CCc4ccccc4)C(=O)[O-] C13093238
CCCn1c(cc(c1C)C(=O)CSc2nc3cc(ccc3c(=O)n2c4ccc(cc4)F)C(=O)[O-])C C13094445
Cc1cc(c(n1CC=C)C)C(=O)CSc2nc3cc(ccc3c(=O)n2c4ccccc4F)C(=O)[O-] C13094457
Cn1c2ccccc2c(c1c3ccccc3)C(=O)CSc4nnc(n4CC(=O)[O-])c5cccs5 C13203322
CN(Cc1ccc(c(c1)Cl)Cl)C(=O)CSc2nc3cc(ccc3c(=O)n2CC=C)C(=O)[O-] C13219000
CC(C)[C@H](C(=O)[O-])n1c(nnc1SCC(=O)N(C2CCCCC2)C(C)C)c3cccs3 C13238828
c1ccc(cc1)Cn2c(nnc2SCc3cc(cc4c3O[C@H](OC4)c5ccccc5)F)CC(=O)[O-] C13247378
CCCN(CC1CC1)C(=O)CSc2nc3cc(ccc3c(=O)n2c4ccccc4F)C(=O)[O-] C13266171
CC(C)N(Cc1ccccc1)C(=O)CSc2nc3cc(ccc3c(=O)n2c4ccccc4)C(=O)[O-] C13267098
COc1cc(cc(c1OC)OC)c2nnc(o2)SCc3c4c(cccc4sc3C(=O)[O-])F C13414230
CCOc1cc(c(cc1OCC)Br)CSc2nc3cc(ccc3c(=O)n2C)C(=O)[O-] C13444483
COc1ccc(cc1)c2cc(on2)CSc3nc4cc(ccc4c(=O)n3CC=C)C(=O)[O-] C13452392
COc1cc(c(cc1OCc2ccccc2)[N+](=O)[O-])/C=C(/C#N)\c3ccc(cc3)C(=O)[O-] C16194886
CCOC(=O)c1c(nc(s1)N2[C@H](C(=C(C2=O)[O-])C(=O)c3ccco3)c4ccc(cc4)C(C)C)C C08903765
CCOC(=O)c1c(nc(s1)N2[C@@H](C(=C(C2=O)[O-])C(=O)c3ccco3)c4ccc(cc4)C(C)C)C C08903760
C[C@H](c1nnc(o1)c2cccs2)OC(=O)c3ccccc3[N-]S(=O)(=O)c4ccc(s4)Cl C22196159
c1ccc(c(c1)COC(=O)c2ccccc2[N-]S(=O)(=O)c3ccc(cc3)F)[N+](=O)[O-] C22987938
CCOC(=O)C1=C(N=c2n(c(=O)/c(=C\c3cccc(c3)OCC(=O)[O-])/s2)[C@@H]1c4cccs4)C C26464709
CCOC(=O)C1=C(N=C2N([C@@H]1c3cccc(c3OC)OC)C(=CS2)/C=C(/N4CCCC4)\[O-])C C36052657
CCOC(=O)[C@@H]1CCCN(C1)/C(=C/C2=CSC3=NC(=C([C@@H](N23)c4ccsc4)C(=O)OC)C)/[O-] C36053592
CCOC(=O)[C@H]1CCCN(C1)/C(=C/C2=CSC3=NC(=C([C@@H](N23)c4ccsc4)C(=O)OC)C)/[O-] C36053593
CCOC(=O)[C@@H]1CCCN(C1)/C(=C/C2=CSC3=NC(=C([C@H](N23)c4ccsc4)C(=O)OC)C)/[O-] C36053594
CCOC(=O)[C@H]1CCCN(C1)/C(=C/C2=CSC3=NC(=C([C@H](N23)c4ccsc4)C(=O)OC)C)/[O-] C36053595
CCOc1ccc(cc1)[C@H]2C(=C(C(=O)N2CCc3ccccc3)[O-])C(=O)c4c(nc5n4cccc5C)C C40004154
CCOc1cc(ccc1OCCC(C)C)[C@H]2C(=C(C(=O)N2CC=C)[O-])C(=O)c3cccs3 C40022647
C=CCN1[C@H](C(=C(C1=O)[O-])C(=O)c2ccc(cc2)OCc3ccccc3Cl)c4ccco4 C40030609
CCOC(=O)[C@H]1[C@H](c2c(nc(s2)[S-])S[C@@H]1C(=O)OCC)c3ccc(cc3)OC C40475762
CCOC(=O)c1c(c(sc1[N-]S(=O)(=O)c2ccccc2[N+](=O)[O-])C)c3ccc(cc3)Cl C40944846
CCOC(=O)c1c(c(sc1[N-]S(=O)(=O)c2cccc(c2)[N+](=O)[O-])C)c3ccc(cc3)Cl C40944856
CCc1ccc(cc1)c2csc(c2C(=O)OC)[N-]S(=O)(=O)c3ccccc3[N+](=O)[O-] C41017560
C[C@@H](CCC(=O)[O-])[C@@H]1CC[C@@H]2[C@]1([C@H](C[C@H]3[C@@H]2C(=O)C[C@@H]4[C@]3(CC[C@H](C4)OC(=O)C)C)OC(=O)C)C C43726901
c1ccc(cc1)c2ccc(cc2)CO[C@@H]3CC(=O)[C@H]([C@H]3CC/C=C\CCC(=O)[O-])N4CCOCC4 C43898760
CCCOCC1=C([C@@H](/C(=C(\[O-])/OC)/C(=N1)C)c2cccc(c2Cl)Cl)C(=O)OCC C26479041
COC(=O)c1ccc(c(c1)S(=O)(=O)[N-]c2ccccc2Cc3ccccc3)C(=O)OC C16147710
c1ccc(c(c1)C(=O)OCc2ccc(cc2)[N+](=O)[O-])[N-]S(=O)(=O)c3ccc(cc3)F C57475973
Cc1cccc(c1)[N-]S(=O)(=O)c2ccc(c(c2)C(=O)O[C@@H](C)c3nc(no3)C(C)C)Cl C27060536
CC(C)c1ccc(cc1)/C=N/c2ccc(cc2)S(=O)(=O)[N-]c3cc(nc(n3)OC)OC C59461183
CCN(CC)C(=O)CSc1nc2ccc(cc2s1)/N=C/c3cc(ccc3[O-])[N+](=O)[O-] C59517731
CCOC(=O)COc1ccccc1/C=C/2\C(=O)N(/C(=N\c3cccc(c3)C(=O)[O-])/S2)C C59599792
CCOC(=O)COc1ccc(cc1)/C=C/2\C(=O)N(/C(=N\c3cccc(c3)C(=O)[O-])/S2)C C59600001
CCCCCCn1c(=O)c2c3c(sc2nc1SCC(=O)NCCC)CCC3 C04364447
CCCCNC(=O)N(CC(=O)N(Cc1ccccc1)Cc2ccc(s2)C)C(C)C C04421769
C[C@H](CCCC(C)(C)OC)CCNS(=O)(=O)c1ccc2c(c1)c3ccccc3o2 C04653546
CCc1ccc(cc1)Nc2nnc(s2)SCC(=O)N(CC(C)C)CC(C)C C06319627
CC[C@H]1C(=O)N(C(=S)S1)CCCCCC(=O)Nc2ncc(s2)Cc3ccccc3 C11636762
CC(C)c1ccc(cc1)C(=O)COC(=O)c2ccccc2SCC(=O)NC(C)C C13056008
CC[C@@H](C(=O)NCCSCc1cccc(c1)C)N(c2cccc(c2)Cl)S(=O)(=O)C C13712369
CCCCCCn1cc(c2c1cccc2)CC[C@H](C)NC(=O)[C@H]3CC(=O)OC34CCCC4 C16888502
CC(C)(C)c1nnc(n1CC=C)SCCC(=O)NC(c2ccccc2)c3ccccc3 C20839400
CCCCN1[C@H]([C@@H](CCC1=O)C(=O)NCCSc2ccccc2)c3ccccc3OC C22694404
COC(=O)C[C@@H](c1cccs1)NC(=O)CSC(c2ccccc2)c3ccccc3 C25079712
CC(C)CNC(=O)CCCCCSc1nc2ccccc2c(=O)n1c3ccc(cc3)F C35191904
CCc1ccc(cc1)NC(=O)N(CC2CC2)CC(=O)N(Cc3ccccc3)Cc4cccs4 C35394593
CCC(CC)C(=O)N(Cc1cc(ccc1N(C)C)NC(=O)C2CCC2)[C@H](C)C(C)C C35620668
CCC/C=C/[C@H](C(=O)NC(C)(C)C)N(Cc1ccco1)C(=O)Cc2ccccc2C C36495240
CCCCCC(=O)N(Cc1ccco1)[C@@H](c2ccc(cc2)C)C(=O)NC3CCCCC3 C36504243
CCCCNC(=O)[C@H](C1CCCCC1)N(Cc2ccco2)C(=O)Cc3ccccc3 C36506638
CCCCNC(=O)[C@H](/C=C/C)N(c1ccccc1Cl)C(=O)C[C@@H](C)c2ccccc2 C36546206
CCCCNC(=O)[C@H]([C@H](C)c1ccccc1)N(c2cccc(c2)Cl)C(=O)COC C36553613
CCCCNC(=O)[C@H](C(CC)CC)N(c1cccc(c1)Cl)C(=O)c2cccnc2 C36553905
CCCN([C@H](c1ccc(cc1)Cl)C(=O)NC(C)(C)CC(C)(C)C)C(=O)CCS C36572209
CCCN([C@@H](c1ccc(cc1)OC)C(=O)NC(C)(C)CC(C)(C)C)C(=O)C=C(C)C C36573762
CCCC(=O)N(CCC)[C@H](C(c1ccccc1)c2ccccc2)C(=O)NC(C)(C)C C36573867
CCCCNC(=O)[C@H]([C@H](C)c1ccccc1)N(C(=O)c2ccccc2OC)C(C)(C)C C36579731
C[C@@H](c1ccccc1)[C@@H](C(=O)NC(C)(C)CC(C)(C)C)N(C(=O)COC)C(C)(C)C C36592286
CCCCNC(=O)[C@H]([C@H](C)c1ccccc1)N(Cc2ccc(o2)C)C(=O)c3ccccc3 C36599161
CCCCCC(=O)N(Cc1ccc(o1)C)[C@@H](c2ccccc2)C(=O)NC3CCCCC3 C36600722
CCCCC[C@H](C(=O)NC(C)(C)C)N(Cc1ccc(o1)C)C(=O)c2ccccc2Cl C36602662
CCCCNC(=O)[C@@H]([C@@H](C)c1ccccc1)N(Cc2ccc(o2)C)C(=O)c3ccc(cc3)F C36602803
CCCc1ccc(cc1)[C@@H](c2cccs2)NC(=O)CCc3c(nn(c3C)CCC#N)C C36723787
Cc1cccc(c1)CN(c2ccc(cc2)CC(=O)NCCOC)C(=O)/C=C/c3ccccc3 C37555406
C[C@@H](c1ccccc1)NC(=O)C[C@@H](c2ccccc2)[C@H](c3cccnc3)C(=O)N(C(C)C)C(C)C C34987280
CCCC(CCC)C(=O)NCC[C@H]1CCCCN1S(=O)(=O)c2ccc(cc2)C C38555000
COc1ccc(c(c1)CCNC(=S)N(Cc2ccccc2)C[C@H]3CCC=CC3)OC C39432382
CCCC(=O)[C@@H](CC(C)C)[C@H](c1ccccc1)NC(=O)S(=O)(=O)c2ccccc2 C39494492
c1ccc(cc1)[C@H](C(=O)NCc2cccc(c2)COCc3ccco3)Sc4ccccc4 C46809570
Cc1ccc(cc1C)NC(=S)N(Cc2ccccc2)Cc3ccc(c(c3OC)OC)OC C59006984
Cc1ccc(c(c1)NC(=S)N(Cc2ccccc2)Cc3cccc(c3OC)OC)OC C59007507
Cc1cc(ccc1NC(=S)N(Cc2ccccc2)Cc3cc(c(c(c3)OC)OC)OC)Cl C59007572
Cc1ccc(c(c1)C)NC(=S)N(Cc2ccccc2)Cc3ccc(c(c3OC)OC)OC C59008596
CC(C)OCCCNC(=S)N(Cc1ccc(cc1Cl)Cl)C[C@H]2CCCO2 C59038302
Cc1cc(cc(c1)NC(=S)N(Cc2ccccc2)Cc3ccc(c(c3OC)OC)OC)C C59062314
Cc1ccc(cc1Cl)NC(=S)N(Cc2ccccc2)Cc3ccc(c(c3OC)OC)OC C59067840
Cc1ccc(cc1)CNC(=S)N(CCCN2CCOCC2)Cc3ccccc3C C59082650
CCc1cccc(c1NC(=S)N(CCCN2CCOCC2)C[C@@H]3CCC=CC3)CC C33770241
CCc1cccc(c1NC(=S)N(CCCN2CCOCC2)C[C@H]3CCC=CC3)CC C33770242
CCc1ccc(cc1)CN(CCCN2CCOCC2)C(=S)Nc3ccccc3Cl C33392330
Cc1cc(c(c(c1)C)NC(=S)N(CCCN2CCOCC2)Cc3ccc(cc3)C(C)C)C C59092758
Cc1cccc(c1Cl)NC(=S)N(Cc2ccccc2)Cc3cc(c(c(c3)OC)OC)OC C59195684
CCCCOCCCNC(=O)Cc1c(nc2n1ccc(c2)C)c3ccc(c(c3)C)C C62049283
CCCN(c1ccc(cc1)C(C)C)C(=O)Cc2c3ccccc3[nH]c2C(=O)[O-] C04876296
c1ccc(cc1)C(=O)C[C@H](c2ccccc2Cl)Sc3ccccc3C(=O)[O-] C06251977
c1ccc2c(c1)c(cc(n2)/C=C/c3ccc(cc3OC(F)F)OC(F)F)C(=O)[O-] C06430688
Cc1ccc(c(c1C)OCCOc2ccccc2c3nc(cs3)C(=O)[O-])C C11822574
Cc1cc(cc(c1)OCCOc2ccccc2/C=C(/c3cccs3)\C(=O)[O-])C C11860726
CC[C@@H](C)c1ccccc1NC(=O)COc2c(cc(c(c2C(=O)[O-])Cl)Cl)Cl C13014674
COc1cc(cc(c1OC(F)F)Cl)/C=C/c2nc(c(s2)C(=O)[O-])c3ccccc3 C13026576
CC(C)Cn1c(=O)c2ccc(cc2nc1SCc3ccc(cc3)C(F)(F)F)C(=O)[O-] C13049591
CCC(C)(C)C1CCC(CC1)NC(=O)COc2cc3ccccc3cc2C(=O)[O-] C13050361
c1ccc(cc1)CN(c2ccccc2)C(=O)COc3cc4ccccc4cc3C(=O)[O-] C13050584
c1ccc2c(c1)ccc(c2/C=C(\CCC(=O)[O-])/c3nc4ccccc4s3)OC(F)F C13264579
CC(C)c1ccc(cc1)[C@H](c2cccs2)NS(=O)(=O)c3cccc(c3)C(=O)[O-] C13312861
CC(C)c1ccc(cc1)[C@@H](c2cccs2)NS(=O)(=O)c3cccc(c3)C(=O)[O-] C13312862
Cc1ccc(cc1C(=O)[O-])S(=O)(=O)N[C@H](c2ccc(cc2)C(C)C)c3cccs3 C13312889
CCCn1c(nnc1SCc2ccc(cc2)C(=O)[O-])c3ccc(cc3)Cl C13354659
C=CCn1c(nnc1SCc2ccc(cc2)C(=O)[O-])c3ccc(cc3)Br C13355064
CC(C)c1ccc(cc1)CSc2nc3cc(ccc3c(=O)n2CC=C)C(=O)[O-] C13364948
Cc1ccc(cc1C)Sc2ccc(cc2)NC(=O)COc3ccccc3C(=O)[O-] C13410856
c1ccc(c(c1)C(=O)[O-])OCC(=O)Nc2ccc(cc2)Sc3ccc(cc3)Br C13410860
Cc1ccc(cc1C)Sc2ccc(cc2)NC(=O)COc3ccc(cc3)C(=O)[O-] C13413084
Cc1ccc(cc1C)Sc2ccc(cc2)NC(=O)COc3cccc(c3)C(=O)[O-] C13419076
Cc1ccc(c(c1)Sc2ccc(cc2)NC(=O)COc3cccc(c3)C(=O)[O-])C C13419078
c1cc(sc1)[C@H](c2ccc(cc2)F)NC(=O)COc3c(cc(cc3Cl)C(=O)[O-])Cl C13423671
c1cc(sc1)[C@@H](c2ccc(cc2)F)NC(=O)COc3c(cc(cc3Cl)C(=O)[O-])Cl C13423672
CCCc1nnc(n1/N=C/c2c3ccccc3ccc2OCc4ccccc4)[S-] C06075964
CCCCCn1c(=O)c2ccc(cc2nc1[S-])C(=O)Nc3cccc(c3)C(F)(F)F C03631171
CCCC[C@H](CC)CN1[C@@H](C(=C(C1=O)[O-])C(=O)C)c2ccc(cc2)C(C)C C20617809
CCCCOc1ccc(c(c1)C)c2c(cn(n2)c3ccccc3)/C=C/4\C(=NC(=S)S4)[O-] C22309638
CCCCc1ccc(cc1)[C@H](C(C)C)NC(=O)c2ccc(nc2[O-])C(F)(F)F C25062703
c1ccc(cc1)S(=O)(=O)[N-]c2ccc(cc2Cl)C(=O)NCCCc3ccccc3Cl C30857628
c1ccc(cc1)CN2[C@H](C(=C(C2=O)[O-])C(=O)c3ccccc3)c4cccc(c4)Oc5ccccc5 C33499176
CC[C@@H](C)c1ccc(cc1)n2c(nnc2[S-])CSCc3ccccc3 C17075806
CCc1ccc(cc1)[C@@H]2C(=C(C(=O)N2CCc3ccccc3)[O-])C(=O)c4ccc5c(c4)C[C@@H](O5)C C09424697
CCc1ccc(cc1)[C@H]2C(=C(C(=O)N2CCc3ccccc3)[O-])C(=O)c4ccc5c(c4)C[C@H](O5)C C09424698
Cc1c(c(nc(n1)SCCOc2ccccc2F)[O-])Cc3ccccc3 C18117562
c1ccc(c(c1)C(=O)Nc2cccc(c2)/C=C(\CCC(=O)[O-])/c3nc4ccccc4s3)Cl C09630999
CCCCC1CCC(CC1)C(=O)c2c(c(c(=O)n(c2[O-])Cc3ccccc3)C#N)C C38619848
Cc1c(c(nc(n1)SCc2ccc(cc2)F)[O-])CC(=O)Nc3ccccc3C(C)C C38898200
C[C@@H](CCCC(C)C)[C@H]1CC[C@@H]2[C@@]1(CC[C@@H]([C@@H]2C(=O)[O-])[C@]3(CCC(=O)C=C3)C)C C39290534
C[C@H](CCCC(C)C)[C@H]1CC[C@@H]2[C@@]1(CC[C@@H]([C@@H]2C(=O)[O-])[C@]3(CCC=CC3=O)C)C C39290540
CC(C)CC(=O)OCC1=CC[C@H]2[C@@]([C@@]13CC[C@](O3)(C)CC(=O)[O-])(CCCC2(C)C)C C31158331
Cc1ccccc1C[C@@H]2C(=O)N(/C(=N/c3ccc(cc3)C(=O)[O-])/S2)CCc4ccccc4 C39850768
CCCCN1[C@@H](C(=C(C1=O)[O-])C(=O)c2ccc(c(c2)C)OC)c3ccc(cc3Cl)Cl C40085485
CCCc1ccc(cc1)/C(=C(\C#N)/C(=O)c2cc(n(n2)C(C)(C)C)C3CC3)/[O-] C49136060
CCCc1c(cc(s1)/C(=C(/C#N)\C(=O)Nc2ccccc2OC)/[O-])CC C50922555
CCOC(=O)c1c2c(sc1[N-]S(=O)(=O)c3ccccc3)C[C@H](CC2)C(C)(C)C C59413257
COc1cc(ccc1OCc2ccccc2F)/C=C\3/C(=O)N=C(S3)[N-]c4ccccc4 C36245393
Cc1cccc(c1)c2nnc(n2CCC(=O)N[C@H](CC3CCCCC3)c4ccccc4)[S-] C60361518
c1ccc(cc1)[C@@H](CC2CCCCC2)NC(=O)Cn3c(nnc3[S-])c4ccc(cc4)Cl C60361521
CCCCCCSC1=C([C@H](C2=C(CCCC2=N1)[O-])c3ccc(c(c3)OC)O)C#N C02276578
C[C@H](CCC(=O)[O-])[C@H]1CC[C@@]2([C@@]1(CCC3=C2CC[C@@H]4[C@@]3(CC[C@@H](C4(C)C)OC(=O)C)C)C)C C04565795
c1ccc(cc1)C[NH+](Cc2c3ccccc3ccc2[S-])Cc4c5ccccc5ccc4[S-] C04991096
CCOC(=O)c1c2c(sc1NC(=O)[C@@H]3CCCC[C@H]3C(=O)[O-])CCCCCCCCCCC2 C08455537
Cc1ccc(c(c1C)Oc2ccc(cc2)/C=C(\c3ccc(cc3)OC)/C(=O)[O-])C C11860145
CC(C)c1ccc(cc1)[C@@H]2C[C@@H](c3cc(cc(c3N2)C(=O)[O-])Br)c4ccc(c(c4)OC)OC C12401729
CC(C)c1ccc(cc1)[C@H]2C[C@@H](c3cc(cc(c3N2)C(=O)[O-])Br)c4ccc(c(c4)OC)OC C12401730
CC(C)c1ccc(cc1)[C@H]2C[C@H](c3cc(cc(c3N2)C(=O)[O-])Br)c4ccc(c(c4)OC)OC C12401732
c1ccc(cc1)c2c(sc(n2)/C=C/c3cccc(c3)NC(=O)c4ccc(cc4)Cl)C(=O)[O-] C13026536
c1ccc(c(c1)Cn2cc(c3c2cccc3)/C=N/Nc4ccc(cc4)C(=O)[O-])Cl C05489524
CC(C)CCC[C@@H](C1=CC[C@]2([C@H](C1)CC[C@H]3[C@@H]2CC[C@]4([C@H]3CC[C@H]4O)C)C)C(=O)[O-] C13398609
CC(C)(C)[C@H]1CCc2c(sc3c2c(=O)n(c(n3)SCc4ccc(cc4)C(=O)[O-])c5ccccc5)C1 C16322824
CCc1ccc(cc1)/C=C\2/C(=O)N(/C(=N/c3ccccc3C(=O)[O-])/S2)CC=C C16928537
CC(C)c1ccc(cc1)/C=C\2/C(=O)N(/C(=N/c3ccccc3C(=O)[O-])/S2)CC=C C16928541
CCOCCSc1nc-2c(c(n1)[O-])[C@@](Cc3c2cccc3)(C)C4CCCCC4 C17145458
c1ccc(cc1)c2c(cn(n2)Cc3ccc(cc3Cl)Cl)/C=C/c4cc(nc(n4)[O-])C(F)(F)F C20058966
CCc1ccc(cc1)Cc2c(=O)[nH]c(nc2[O-])SCc3c(cc(cc3C)C)C C25498079
Cc1ccc(c(c1)Cc2c(nc(nc2[O-])SCc3ccccc3Cl)C)OC C25498726
Cc1ccc(c(c1)CSc2nc(c(c(n2)[O-])Cc3ccc(cc3)C4CCCCC4)C)C C25499246
Cc1c(c(nc(n1)SCc2ccccc2Cl)[O-])Cc3ccc(cc3)C4CCCCC4 C25499251
c1cc(cc(c1)C(=O)[O-])/C=C\2/C(=O)c3ccc(cc3O2)OC(c4ccc(cc4)F)c5ccc(cc5)F C27101776
CCOc1c(c(nn1C(=S)[S-])c2ccccc2)/N=N/c3ccccc3Cl C17140008
CC(C)C(=O)Nc1cccc(c1)/N=C/c2cc(cc(c2[O-])Br)Cc3ccccc3 C32114614
Cc1ccccc1Oc2ccc(cc2)S(=O)(=O)[N-]c3ccc(c(c3)C(F)(F)F)Cl C33634796
CCc1ccc2c(c1)nc(o2)c3cccc(c3)/N=C/c4cc(cc(c4[O-])Br)Cc5ccccc5 C08448904
CCc1ccc2c(c1)sc(n2)N3[C@H](C(=C(C3=O)[O-])C(=O)c4ccc(cc4)C)c5ccc(cc5)C(C)(C)C C08894481
CC[C@]1(Cc2ccccc2-c3c1c(nc(n3)SCC(=O)Nc4cccc(c4)C(F)(F)F)[O-])C C01407730
CCc1ccc2c(c1)sc(n2)N3[C@H](C(=C(C3=O)[O-])C(=O)c4ccc(cc4)C)c5ccc(cc5)C(C)C C08894488
C[C@@H]1CCC[C@@]2([C@@H]1CC[C@@]3([C@@H]2[C@@H](C[C@@H]\4[C@@]3(C[C@@H](/C4=C(\CCC=C(C)C)/C(=O)[O-])OC(=O)C)C)O)C)C C38654136
CCCCN1C(=O)/C(=C\c2cn(c3c2cccc3)Cc4c(cccc4Cl)Cl)/N=C1[S-] C39557002
c1ccc(cc1)CN\2C(=O)[C@@H](S/C2=N\c3ccc(cc3)C(=O)[O-])Cc4cccc(c4Cl)Cl C39850751
C[C@H](CCCC(C)C)[C@@H]1CC[C@@H]2[C@@]1(CC[C@@H]3[C@@H]2CC[C@@H]4[C@@]3(CC[C@@H](C4)C(=O)[O-])C)C C39942025
C[C@H](CCCC(C)C)[C@@H]1CC[C@H]2[C@@]1(CC[C@@H]3[C@@H]2CC[C@@H]4[C@@]3(CC[C@@H](C4)C(=O)[O-])C)C C36371321
C[C@H](CCCC(C)C)[C@H]1CC[C@@H]2[C@@]1(CC[C@@H]3[C@@H]2CC=C4[C@@]3(CC[C@@H](C4)C(=O)[O-])C)C C39945525
c1ccc(c(c1)CSc2nnc(s2)/N=C(/C(=C/c3ccc(cc3Cl)Cl)/C#N)\[O-])Cl C39997273
c1ccc2c(c1)nc(s2)/N=C(/C(=C/c3ccc(cc3)OCc4ccc(cc4Cl)Cl)/C#N)\[O-] C41108903
C[C@H](CCCC(C)C)[C@@H]1CC[C@H]2[C@@]1(CC[C@@H]3[C@@H]2CC[C@H]4[C@@]3(CC[C@@H](C4)C(=O)[O-])C)C C43757863
C[C@H](CCC[C@H](C)C(=O)[O-])[C@@H]1CC[C@H]2[C@]1(CC[C@@H]3[C@@H]2CC=C4[C@]3(CC[C@@H](C4)O)C)C C43769268
CC(C)c1ccc(cc1)c2csc3c2c(=O)[nH]c(n3)SCc4cccc(c4)C(=O)[O-] C09043194
CCCn1c2ccccc2nc1[C@@H](c3cc(c(c(c3)C(C)(C)C)O)C(C)(C)C)[O-] C13774777
C/C(=C/N=C\1/N=C(S1)[N-]c2ccc(cc2)Cl)/NCc3ccc(c(c3)Cl)Cl C33712826
CCc1ccc(cc1)/N=C\2/C(=C(/C(=C/c3ccc(s3)Br)/S2)[O-])C(=O)OCC C59105501
CCc1ccc(cc1)/N=C\2/C(=C(/C(=C/c3ccc(s3)C)/S2)[O-])C(=O)OCC C59247662
c1ccc(cc1)c2cc(c(n2c3ccc(cc3)Cl)c4ccccc4)/C=N/c5ccc(c(c5)C(=O)[O-])Cl C59427466
CS(=O)(=O)[N-]c1ccc2c(c1)sc(n2)S[C@@H](c3ccccc3)c4ccc(cc4)Cl C59432060
CCc1ccc(cc1)/N=C\2/C(=C(/C(=C/c3c(ccs3)C)/S2)[O-])C(=O)OCC C59437096
c1ccc(c(c1)/C=N/c2ccccc2C(=O)[O-])OC(=O)c3c(c4ccccc4s3)Cl C59500713
c1ccc2c(c1)c(c(s2)C(=O)Oc3cccc(c3)/C=N/c4cccc(c4)C(=O)[O-])Cl C59503603
Cc1ccc2c(c1)sc(n2)[N-]S(=O)(=O)c3c(cc(cc3C(C)C)C(C)C)C(C)C C33370412
c1cc(cc(c1)/N=C(/N(Cc2ccc3c(c2)OCO3)c4ccc(cc4)F)\[S-])C(F)(F)F C01026781
CC1=C([C@@H](C2=C(C[C@H](CC2=N1)c3ccccc3OC)[O-])c4ccc(cc4)Cl)C(=O)OC(C)C C00781627
CCOc1c(cc(cc1Br)/C=C\2/C(=O)N(/C(=N\c3ccc(cc3)C(=O)[O-])/S2)C)OC C08454165
c1ccc(cc1)Cn2c(=O)c3ccc(cc3nc2SCc4cc(cc5c4OCOC5)Cl)C(=O)[O-] C13044918
C[C@H](C(=O)N1CCCc2c1cccc2)Sc3nc4cc(ccc4c(=O)n3Cc5ccccc5)C(=O)[O-] C13044924
CCOc1cc2c(cc1/C=C/c3nc4ccccc4c(=O)n3c5ccc(cc5)C(=O)[O-])O[C@@H](C2)C C13087097
CCOc1cc2c(cc1/C=C/c3nc4ccccc4c(=O)n3c5ccc(cc5)C(=O)[O-])O[C@H](C2)C C13087098
c1ccc(c(c1)n2c(=O)c3ccc(cc3nc2SCc4coc(n4)c5cccs5)C(=O)[O-])F C13280086
c1cc(ccc1c2ccc(o2)/C=C(/c3ccc(s3)S(=O)(=O)N4CCCCC4)\C(=O)[O-])Cl C13344087
COc1cccc(c1)n2c(=O)c3c4c(sc3nc2SCc5c(cco5)C(=O)[O-])CCCCC4 C13415620
c1ccc(cc1)c2cc(on2)CSc3nc4cc(ccc4c(=O)n3c5ccccc5F)C(=O)[O-] C13452427
Cc1ccc(cc1)C(=O)C2=C(C(=O)N([C@@H]2c3ccccc3[N+](=O)[O-])c4cccc(c4)C(F)(F)F)[O-] C16993817
Cc1ccc(cc1)C(=O)C2=C(C(=O)N([C@H]2c3ccccc3[N+](=O)[O-])c4cccc(c4)C(F)(F)F)[O-] C16993821
CC(C)c1ccc(cc1)[C@H]2C(=C(C(=O)N2c3nc4ccc(cc4s3)OC)[O-])C(=O)c5ccco5 C09270940
Cc1ccc2c(c1)sc(n2)N3[C@@H](C(=C(C3=O)[O-])C(=O)c4ccc(cc4)F)c5ccc(cc5)C(=O)OC C09123033
Cc1cc(c2c(c1)sc(n2)N3[C@@H](C(=C(C3=O)[O-])C(=O)c4ccccc4)c5ccc(cc5)C(=O)OC)C C09073687
Cc1cc(c2c(c1)sc(n2)N3[C@@H](C(=C(C3=O)[O-])C(=O)c4cccc(c4)OC)c5cccc(c5)OC)C C08739818
CCOc1ccc2c(c1)sc(n2)N3[C@H](C(=C(C3=O)[O-])C(=O)c4ccc5c(c4)C[C@@H](O5)C)c6cccs6 C09412478
CCOc1ccc2c(c1)sc(n2)N3[C@@H](C(=C(C3=O)[O-])C(=O)c4ccc5c(c4)C[C@@H](O5)C)c6cccs6 C09412477
CCOc1ccc2c(c1)sc(n2)N3[C@@H](C(=C(C3=O)[O-])C(=O)c4ccc5c(c4)C[C@H](O5)C)c6cccs6 C09412491
Cc1nc2n(n1)c(c(s2)[C@@H](c3cccs3)N4CCN(CC4)C(c5ccccc5)c6ccccc6)[O-] C22784348
c1cc(sc1)c2nnc(n2CC(=O)N[C@@H](c3ccc4c(c3)CCCC4)c5cccs5)[S-] C24278238
c1cc(sc1)c2nnc(n2CC(=O)N[C@H](c3ccc4c(c3)CCCC4)c5cccs5)[S-] C24278247
COc1cccc(c1)C(=O)C2=C(C(=O)N([C@@H]2c3cccc(c3)Cl)c4nc5ccc(cc5s4)OC)[O-] C33724387
CC(C)(C)c1ccc(cc1)[C@@H]2C(=C(C(=O)N2c3nccs3)[O-])C(=O)c4cc5cccc(c5o4)OC C33795877
CC(C)(C)c1ccc(cc1)[C@H]2C(=C(C(=O)N2c3nccs3)[O-])C(=O)c4cc5cccc(c5o4)OC C33795878
COc1cccc(c1)[C@H]2C(=C(C(=O)N2c3nc4ccc(cc4s3)Cl)[O-])C(=O)c5cccc(c5)OC C33797874
COC(=O)c1ccc(cc1)[C@H]2C(=C(C(=O)N2c3nc4ccc(cc4s3)Cl)[O-])C(=O)c5cccs5 C34920638
CCOc1ccc2c(c1)sc(n2)N3[C@@H](C(=C(C3=O)[O-])C(=O)c4cc(ccc4C)C)c5ccc(o5)C C34954206
CCOc1ccc2c(c1)sc(n2)N3[C@H](C(=C(C3=O)[O-])C(=O)c4cc(ccc4C)C)c5ccc(o5)C C34954207
CCOc1ccc(cc1C)c2c(cn(n2)c3ccccc3)/C=C(\C#N)/c4nc5ccccc5c(n4)[O-] C34983889
C[C@@H]1Cc2cc(ccc2O1)C(=O)C3=C(C(=O)N([C@H]3c4cccc(c4)Oc5ccccc5)c6ccccn6)[O-] C34990216
C[C@H]1Cc2cc(ccc2O1)C(=O)C3=C(C(=O)N([C@H]3c4cccc(c4)Oc5ccccc5)c6ccccn6)[O-] C34990219
CN\1C(=O)/C(=C/c2cc(c(c(c2)Br)OCC#C)OC)/S/C1=N\c3cccc(c3)C(=O)[O-] C35656870
CCOC(=O)C1=C(N=C2N([C@@H]1c3ccc(cc3C)C)C(=CS2)/C=C(/N4C[C@H](O[C@H](C4)C)C)\[O-])C C35969656
Cc1ccc(cc1)[C@@H]2C(=C(N=C3N2C(=CS3)/C=C(/N4C[C@H](O[C@H](C4)C)C)\[O-])C)C(=O)OC(C)C C35969925
Cc1ccc(cc1)[C@H]2C(=C(N=C3N2C(=CS3)/C=C(/N4C[C@H](O[C@@H](C4)C)C)\[O-])C)C(=O)OC(C)C C35969934
Cc1c(sc(n1)N2[C@H](C(=C(C2=O)[O-])C(=O)c3ccc4c(c3)C[C@H](O4)C)c5ccc(cc5)C(C)C)C(=O)C C09292225
Cc1cc(c2c(c1)sc(n2)N3[C@H](C(=C(C3=O)[O-])C(=O)c4cccs4)c5ccc(cc5)C(=O)OC)C C08974087
C[C@@H]1Cc2cc(ccc2O1)C(=O)C3=C(C(=O)N([C@@H]3c4cccc(c4)Oc5ccccc5)c6ccccn6)[O-] C38249432
c1ccc(cc1)C/C(=C\2/C(=O)N(C(=S)S2)Cc3ccccc3)/C(=N/c4nc5ccccc5s4)/[O-] C39793743
Cc1cc(no1)N2[C@@H](C(=C(C2=O)[O-])C(=O)c3ccc4cc(ccc4c3)OC)c5ccc(cc5)C(C)C C39848983
CCO/C(=C/1\C(=O)/C(=C/c2cc(c(cc2OC)OC)Br)/S\C1=N/c3ccc(cc3)C)/[O-] C59247514
CCOc1c(cc(cc1Br)/C=C/2\C(=O)N(/C(=N\c3cccc(c3)C(=O)[O-])/S2)C)OC C59599710
CCOc1cc(cc(c1OC)Br)/C=C/2\C(=O)N(/C(=N\c3cccc(c3)C(=O)[O-])/S2)C C34367961
Cc1ccc(cc1)S(=O)(=O)[N-]c2ccc(cc2/C=N/c3ccccc3Br)[N+](=O)[O-] C59946832
Cc1cccc(c1)NC(=O)CSC2=C([C@H](C3=C(CCCC3=N2)[O-])c4ccccc4C(F)(F)F)C#N C13174470
Cc1ccccc1NC(=O)CSC2=C([C@@H](C3=C(CCCC3=N2)[O-])c4ccccc4C(F)(F)F)C#N C13174314
Cc1ccccc1NC(=O)CSC2=C([C@H](C3=C(CCCC3=N2)[O-])c4ccccc4C(F)(F)F)C#N C13174316
Cc1ccccc1CSC2=NC(=O)[C@H]3[C@@H](C4=C(CC(CC4=NC3=N2)(C)C)[O-])c5ccc(c(c5)OC)OC C63467787
Cc1ccccc1CSC2=NC(=O)[C@H]3[C@H](C4=C(CC(CC4=NC3=N2)(C)C)[O-])c5ccc(c(c5)OC)OC C63467789
c1ccc(cc1)OC/C(=N/c2nc3n(n2)[C@@H](CC(=N3)c4ccc(cc4)Cl)c5ccc(cc5)F)/[O-] C64790533
Cc1c(c(c2cc(ccc2n1)Cl)c3ccccc3)C4=C[C@@H](N(N4)C(=O)CCC(=O)[O-])c5ccccc5F C01791306
Cc1ccc(cc1)c2csc3c2c(ncn3)SCC(=O)Nc4cc(ccc4Cl)C(=O)[O-] C13057991
Cc1ccc(cc1C)Sc2ccc(cc2)NS(=O)(=O)c3ccc(c(c3)C(=O)[O-])Br C13129786
COc1cc(ccc1OC2CCCC2)[C@@H]3CC(=O)Nc4c3sc(c4c5ccc(cc5)F)C(=O)[O-] C15082345
COc1ccc(cc1OC2CCCC2)[C@@H]3CC(=O)Nc4c3sc(c4c5ccc(cc5)F)C(=O)[O-] C15082704
CCC[C@H](C)c1ccc(c(c1)/N=C/c2c(c(cc(c2Br)Br)OC)[O-])O C03113577
c1ccc(cc1)NC(=O)CSc2nc3ccc(cc3s2)/N=C/c4cc(cc(c4[O-])Cl)Cl C03663361
C[C@H](C12CC3CC(C1)CC(C3)C2)NC(=O)CCCn4c(=O)c5cc(ccc5nc4[S-])Br C20644191
c1cc(ccc1Cc2cnc(s2)NC(=O)Cn3c(nnc3[S-])c4ccc(cc4)Cl)Cl C22131421
Cc1c(sc(n1)NC(=O)c2cc3c(s2)CC[C@@H](C3)C(C)(C)C)c4nnc(n4CC=C)[S-] C22972618
CN(Cc1ccc(c(c1)Cl)Cl)C(=O)c2cc(ccc2[O-])S(=O)(=O)Nc3ccccc3Cl C24768767
CC(C)c1ccc(cc1)NC(=O)c2ccccc2[N-]S(=O)(=O)c3ccc(cc3)Br C06146053
Cc1cccc(c1)c2nnc(n2CC(=O)Nc3ncc(s3)Cc4cccc(c4Cl)C)[S-] C26038980
c1cc(c(c(c1)Cl)Cl)Cc2cnc(s2)NC(=O)Cn3c(nnc3[S-])c4cccs4 C26366833
Cn1c2ccccc2c(=O)c(c1[O-])C(=O)C[C@@H](c3ccc(cc3)Cl)Nc4ccc5ccccc5c4 C03846539
Cc1ccc(cc1)C(=O)C2=C(C(=O)N([C@H]2c3cccc(c3)Br)CCc4c[nH]c5c4cccc5)[O-] C01414729
Cc1ccc(cc1)C(=O)C2=C(C(=O)N([C@H]2c3ccccc3Cl)CCc4c[nH]c5c4cccc5)[O-] C01414693
Cc1ccc(cc1)C(=O)C2=C(C(=O)N([C@@H]2c3ccc(cc3)Br)CCc4c[nH]c5c4cccc5)[O-] C01414702
c1ccc2c(c1)c(c[nH]2)CCN3[C@H](C(=C(C3=O)[O-])C(=O)c4ccc(cc4)F)c5ccc(cc5)Br C01413450
CC1=C([C@H](N2C(=CSC2=N1)/C=C(/N3CCCC3)\[O-])c4ccc(cc4)C(C)C)C(=O)Nc5ccccc5 C35709782
CC1=C([C@H](N2C(=CSC2=N1)/C=C(/N[C@H](C)c3ccccc3)\[O-])c4ccc(cc4)Cl)C(=O)N(C)C C36072052
C/C(=C\CC[C@H](CO)[C@@H]1CC[C@]2([C@]1(CCC3=C2CC[C@@H]4[C@@]3(CCC(=O)C4(C)C)C)C)C)/C(=O)[O-] C35456209
Cc1cc(ccc1Br)NC(=O)Cc2c(nc(nc2[O-])S[C@@H](C)c3ccccc3)C C38899476
Cc1c(c(nc(n1)S[C@H](C)c2ccccc2)[O-])CC(=O)Nc3nc4ccc(cc4s3)Cl C38899570
c1ccc2c(c1)c(c[nH]2)CCN3[C@H](C(=C(C3=O)[O-])C(=O)c4ccc(cc4)F)c5ccc(cc5Cl)Cl C01413458
c1ccc(cc1)[C@H]2C(=N[C@@H](N2)SCc3nnc(n3c4ccc(cc4)Cl)[S-])c5ccccc5 C39279774
c1ccc(cc1)[C@H]2C(=N[C@H](N2)SCc3nnc(n3c4ccc(cc4)Cl)[S-])c5ccccc5 C39279776
c1ccc(cc1)[C@H]2C(=CN(N2)Cc3ccc(c(c3)Cl)Cl)/C=C/c4cc(nc(n4)[O-])C(F)(F)F C39321560
c1ccc2c(c1)c(c[nH]2)CCN3[C@@H](C(=C(C3=O)[O-])C(=O)c4ccc(cc4)Br)c5ccc(cc5)F C01413419
CCCCCN1[C@H](c2c([nH]nc2C1=O)c3cc(ccc3[O-])Cl)c4ccc(cc4)Br C39898532
CCOc1ccc(cc1)[C@H]2c3c([nH]nc3C(=O)N2Cc4ccccc4Cl)c5cc(ccc5[O-])Cl C39898974
CCc1ccc(cc1)[C@@H]2c3c([nH]nc3C(=O)N2Cc4ccc(cc4)OC)c5cc(ccc5[O-])Cl C39899101
COc1ccc(cc1)CCN2[C@@H](c3c([nH]nc3C2=O)c4cc(ccc4[O-])Cl)c5ccccc5F C39899159
Cc1ccc(cc1C)NC(=O)c2c(c\3c(o2)CCC/C3=N\N=C(\C(C(C(F)(F)F)(F)F)(F)F)/[O-])C C40823221
C/C(=C\CC[C@H](CO)[C@H]1CC[C@@]2([C@@]1(CCC3=C2CC[C@@H]4[C@]3(CCC(=O)C4(C)C)C)C)C)/C(=O)[O-] C44681304
COc1ccc(cc1S(=O)(=O)[N-]c2ccccc2Cl)NC(=O)c3cc4c(cccc4s3)F C45830023
Cc1cccc(c1Cl)Cc2cnc(s2)NC(=O)c3ccc4c(c3)nc(n(c4=O)CC=C)[S-] C46566282
Cc1cccc(c1)c2nnc(n2CC(=O)Nc3ncc(s3)Cc4ccc(c(c4)Cl)C)[S-] C58613526
Cc1ccc(cc1)NC(=O)c2c3c(sc2n4c(cc(c4C)/C=N/c5ccc(cc5)C(=O)[O-])C)CCCC3 C59678499
Cc1ccc(cc1)C(=O)N/N=C/c2cc(ccc2[N-]S(=O)(=O)c3ccc(cc3)C)Br C59946916
c1ccc(cc1)c2cs/c(=N\C(=N\C(=N\S(=O)(=O)c3ccccc3)\c4ccccc4)\[S-])/[nH]2 C15906413
CC1(CC(=C2[C@@H](C(=C(N=C2C1)SCC(=O)Nc3cccc(c3)F)C#N)c4ccc(cc4)OC)[O-])C C08837003
CCOc1ccc(cc1)[C@H]2C(=C(N=C3C2=C(CCC3)[O-])SCC(=O)Nc4cccc(c4)C)C#N C02312192
Cc1ccc(cc1)N2C[C@@H](N[C@@H]2SCc3nnc(n3c4ccc(cc4)F)[S-])c5cccs5 C39336878
Cc1ccc(cc1)NC(=O)CSC2=C([C@H](C3=C(CC(CC3=N2)(C)C)[O-])c4ccc(cc4)OC)C#N C13189336
c1ccc(c(c1)[C@H]2C(=C(N=C3C2=C(CCC3)[O-])SCC(=O)Nc4cccc(c4)Cl)C#N)C(F)(F)F C02311234
Cc1cc(c(c(c1)C)NC(=O)CSC2=C([C@@H](C3=C(CC(CC3=N2)(C)C)[O-])c4ccc(cc4)OC)C#N)C C13175317
CC1(CC(=C2[C@@H](C(=C(N=C2C1)SCC(=O)Nc3cccc(c3)Cl)C#N)c4ccc(cc4)OC)[O-])C C09089553
COc1cccc(c1)NC(=O)CSC2=C([C@@H](C3=C(CCCC3=N2)[O-])c4cccc(c4Cl)Cl)C#N C01000431
Cc1ccc(c(c1)NC(=O)CSC2=C([C@@H](C3=C(CCCC3=N2)[O-])c4ccccc4C(F)(F)F)C#N)C C13174369
CCCCCCOC(=O)c1ccccc1N/C=C(\C#N)/c2nc(cs2)c3ccc(c(c3)C)C C09057800
Cc1ccc(c(c1)N[C@@H](CC(=O)c2ccccc2)C(=O)OCC(=O)c3ccc(cc3)Br)C C02819334
Cc1ccc(cc1)n2c(nnc2SCc3cccc(c3)C)[C@@H](C)NC(=O)C[C@@H](C)CC(C)(C)C C16568492
C[C@H](CC(=O)N(CC(=O)N(CCc1c[nH]c2c1cccc2)Cc3ccccc3)C4CC4)CC(C)(C)C C16647931
CCCCN(CC(=O)N(CCc1c[nH]c2c1cccc2)Cc3ccc(cc3)C)C(=O)c4cccs4 C16649115
Cc1ccc(cc1)S(=O)(=O)N(CC(=O)NCCSCc2ccc(cc2)Cl)c3ccc(cc3)F C20236163
CCCCN1CCCc2c1ccc(c2)CN(CCCN3CCOCC3)C(=S)Nc4cc(cc(c4)C)C C20730884
Cc1ccc(cc1)S(=O)(=O)N(CC(=O)NCCCSCc2ccccc2)c3cc(ccc3C)Cl C22325305
C[C@H](CCc1ccccc1)NC(=O)CN(c2cccc(c2)F)S(=O)(=O)c3ccc(cc3)SC C22399956
Cc1ccc(cc1)CSCCCNC(=O)CN(c2ccc(cc2)F)S(=O)(=O)c3ccc(cc3)F C22424760
C=CCN(CC=C)c1cc(nc(n1)SCc2cccc(c2)C(=O)Nc3ccc(cc3)F)Cl C33728190
CC(C)CCNC(=O)CCCCSc1nc2ccccc2c(=O)n1c3cccc(c3)Cl C33759563
c1ccc(cc1)SCC(=O)NCCCN(c2ccc(cc2)F)S(=O)(=O)c3ccc4ccccc4c3 C34971701
C[C@@H](CC(=O)Nc1ccc(cc1)N2CCN(CC2)C(=O)C[C@H](C)CC(C)(C)C)CC(C)(C)C C35744675
CC(C)CN(Cc1c(nn(c1Oc2ccccc2F)C)c3ccccc3)C[C@@H](c4ccccc4)O C35778273
CC(C)CN(CC(=O)N(Cc1ccccc1)Cc2cccs2)C(=O)Nc3c(cccc3C(C)C)C(C)C C35799459
CCCCN(CC(=O)N(CCc1c[nH]c2c1cccc2)Cc3ccc(cc3)C(C)(C)C)C(=O)C4CCC4 C35842520
CC(C)CN(Cc1c(nn(c1Oc2ccc(cc2)F)C)c3ccccc3)C[C@@H](c4ccccc4)O C36307357
C[C@H](c1ccccc1)[C@@H](C(=O)NC(C)(C)CC(C)(C)C)N(Cc2ccco2)C(=O)C3CCCCC3 C36494446
CCC/C=C/[C@@H](C(=O)NC(C)(C)CC(C)(C)C)N(Cc1ccco1)C(=O)Cc2ccccc2C C36495245
CCCCC/C=C\C(=O)N(Cc1ccco1)[C@@H](c2ccc(cc2)C(F)(F)F)C(=O)NC(C)(C)C C36495893
CC[C@@H](c1ccccc1)C(=O)N(Cc2ccco2)[C@@H]([C@@H](C)c3ccccc3)C(=O)NC(C)(C)C C36496959
CCCCNC(=O)[C@H](c1ccc(cc1)Cl)N(Cc2ccco2)C(=O)Cc3ccc(cc3)Br C36497778
CCCCNC(=O)[C@H](c1ccccc1C)N(Cc2ccco2)C(=O)Cc3cccc(c3Cl)Cl C36500967
CCC/C=C/[C@@H](C(=O)NC1CCCCC1)N(Cc2ccco2)C(=O)Cc3cccc(c3Cl)Cl C36500988
CCCCC[C@@H](C(=O)NC(C)(C)CC(C)(C)C)N(Cc1ccco1)C(=O)c2ccccc2Cl C36506113
C[C@@H](CC(=O)N(C)[C@H](c1ccc(cc1)N(C)C)C(=O)NC(C)(C)CC(C)(C)C)c2ccccc2 C36534183
CCC/C=C/[C@@H](C(=O)NC(C)(C)CC(C)(C)C)N(c1ccccc1Cl)C(=O)c2cccnc2 C36549401
CCC(CC)[C@@H](C(=O)NC(C)(C)CC(C)(C)C)N(c1ccccc1Cl)C(=O)c2cccnc2 C36549423
CCCC[C@H](CC)C(=O)N(Cc1ccc(o1)C)[C@@H](c2ccc(cc2C)C)C(=O)NC3CCCCC3 C36557866
CCCC[C@@H](CC)C(=O)N(Cc1ccc(o1)C)[C@H](c2ccc(cc2)Cl)C(=O)NC(C)(C)C C36558256
CCCCNC(=O)[C@@H](c1ccccc1C)N(Cc2ccc(o2)C)C(=O)[C@H](CC)c3ccccc3 C36558456
CCCCC[C@H](C(=O)NC1CCCCC1)N(Cc2ccc(o2)C)C(=O)c3ccc(cc3)Cl C36558891
Cc1ccccc1CC(=O)N([C@@H](c2ccc(cc2)N(C)C)C(=O)NC(C)(C)CC(C)(C)C)C(C)(C)C C36581339
CCCCNC(=O)[C@H](c1ccc(cc1)C)N(Cc2ccc(o2)C)C(=O)Cc3ccc(cc3)Br C36595236
CCCCNC(=O)[C@@H](c1ccc(cc1C)C)N(Cc2ccc(o2)C)C(=O)C(c3ccccc3)c4ccccc4 C36600198
CCCCCC(=O)N(Cc1ccc(o1)C)[C@@H](C(c2ccccc2)c3ccccc3)C(=O)NC(C)(C)C C36600634
CCCCCC(=O)N(Cc1ccc(o1)C)[C@@H](c2c(cccc2Cl)Cl)C(=O)NC(C)(C)C C36600756
CCCCC[C@@H](C(=O)NC1CCCCC1)N(Cc2ccc(o2)C)C(=O)c3ccccc3Cl C36602663
CCC/C=C/[C@@H](C(=O)NC(C)(C)CC(C)(C)C)N(Cc1ccc(o1)C)C(=O)c2ccc(cc2)F C36602847
CCCCC[C@@H](C(=O)NC(C)(C)CC(C)(C)C)N(Cc1ccc(o1)C)C(=O)c2ccc(cc2)F C36602931
Cc1ccc(c(c1)C)[C@H](C(=O)NC(C)(C)CC(C)(C)C)N(Cc2ccc(o2)C)C(=O)Cc3ccccc3 C36603212
C[C@@H](CC(=O)N(CC(=O)N(CCc1c[nH]c2c1cccc2)Cc3ccccc3)C(C)C)CC(C)(C)C C33685950
C[C@H](C(=O)N(CC(C)C)CC(=O)N(CCc1c[nH]c2c1cccc2)Cc3ccc(c(c3)Cl)Cl)Cl C16648154
CCCCCOC(=O)c1ccc(cc1)NC(=O)COc2cc(c(c(c2Br)C)Cl)C C40942808
Cc1ccc(cc1)CSCCNC(=O)CN(c2cc(ccc2C)C)S(=O)(=O)c3ccccc3 C44791936
Cc1ccc(cc1)S(=O)(=O)N(CC(=O)NCCSc2ccccc2)c3ccc(cc3)C(C)C C20235298
CCCCC(=O)N(Cc1ccc(o1)C)[C@H]([C@H](C)c2ccccc2)C(=O)NC(C)(C)CC(C)(C)C C36603855
Cc1ccccc1[C@H](C(=O)NC(C)(C)CC(C)(C)C)N(c2ccccc2)C(=O)[C@H](c3ccccc3)OC C36605247
CC(C)c1nnc(n1CC=C)SCC(=O)Nc2ccccc2SCc3cccc(c3)Br C59910417
Cc1ccc(cc1)CSCCNC(=O)CN(c2ccc(cc2)C)S(=O)(=O)c3ccc(cc3)F C02883901
Cc1c(cccc1Cl)N(CC(=O)NCCSCc2ccccc2)S(=O)(=O)c3ccccc3 C02978806
Cc1ccc(c(c1)N[C@H](CC(=O)c2ccccc2)C(=O)OCC(=O)c3ccc(cc3)Br)C C02819335
CC[C@@H](C)c1ccccc1O[C@@H](CC)C(=O)Nc2ccc(cc2)C(=O)N(CC)c3ccccc3 C13621744
Cc1ccc(cc1)CN(CCc2c[nH]c3c2cccc3)C(=O)CN(C(C)C)C(=O)C[C@H](C)CC(C)(C)C C16648963
CCOc1cc(ccc1OCc2ccc(cc2Cl)Cl)/C=N/NCc3ccccc3OC C20761627
Cc1ccc(cc1)CSCCCNC(=O)CN(c2ccc(cc2)C)S(=O)(=O)c3ccc(cc3)F C22344045
c1ccc(cc1)N(CC(=O)NCCCSCc2ccc(cc2)Cl)S(=O)(=O)c3ccc(cc3)Cl C22361477
c1ccc(cc1)N(CC(=O)NCCCSc2ccc(cc2)Cl)S(=O)(=O)c3ccc(cc3)F C22368637
Cc1cccc(c1)N(CC(=O)NCCCSc2ccc(cc2)Cl)S(=O)(=O)c3ccc(cc3)Cl C22371158
Cc1cccc(c1)N(CC(=O)NCCCSCc2ccccc2)S(=O)(=O)c3ccc(cc3)Cl C22371178
CSc1ccc(cc1)S(=O)(=O)N(CC(=O)NCCCc2ccccc2Cl)c3cccc(c3)F C22400958
Cc1ccc(cc1)S(=O)(=O)N(CC(=O)NCCCSC2CCCCC2)c3ccc(c(c3)Cl)C C22325874
CC(=O)[C@H](C[NH+](Cc1ccccc1)Cc2ccccc2)[C@@H](c3ccccc3)c4c(=O)c5ccccc5oc4[O-] C25585132
CC[C@H](C)CN(CC(=O)N(Cc1ccccc1)Cc2cccs2)C(=O)Nc3ccc(cc3)C C33437733
CC[C@H](C)CN(CC(=O)N(Cc1ccccc1)Cc2cccs2)C(=O)Nc3ccccc3C C33644125
C[C@H](CC(=O)Nc1ccc(cc1)N2CCN(CC2)C(=O)C[C@H](C)CC(C)(C)C)CC(C)(C)C C35744677
CC(C)CN(CC(=O)N(CCc1c[nH]c2c1cccc2)Cc3ccccc3)C(=O)C4CCCCC4 C35760680
CC[C@@H](C)CN(CC(=O)N(Cc1ccccc1)Cc2ccc(s2)C)C(=O)Nc3ccc(c(c3)Cl)C C35799270
CCC(CC)[C@@H](C(=O)NC(C)(C)CC(C)(C)C)N(c1cccc(c1)Cl)C(=O)c2ccco2 C36483694
CCCCNC(=O)[C@H](c1ccccc1)N(Cc2ccco2)C(=O)/C(=C/c3ccccc3)/c4ccccc4 C36493880
CCCCC/C=C/C(=O)N(Cc1ccco1)[C@H]([C@@H](C)c2ccccc2)C(=O)NC3CCCCC3 C36495948
CCCC[C@H](CC)C(=O)N(Cc1ccco1)[C@H]([C@@H](C)c2ccccc2)C(=O)NC3CCCCC3 C36496442
C/C=C\[C@@H](C(=O)NC(C)(C)CC(C)(C)C)N(Cc1ccco1)C(=O)Cc2ccc(cc2)Br C36497755
CCC/C=C/[C@H](C(=O)NC(C)(C)C)N(Cc1ccco1)C(=O)Cc2cccc(c2Cl)Cl C36500987
CCCCC(=O)N(Cc1ccco1)[C@H](C(c2ccccc2)c3ccccc3)C(=O)NC(C)(C)C C36507238
CCCCC/C=C/C(=O)N(c1ccccc1Cl)[C@@H](c2ccco2)C(=O)NC3CCCCC3 C36542190
C/C=C/[C@@H](C(=O)NC(C)(C)CC(C)(C)C)N(c1ccccc1Cl)C(=O)CCc2ccc(cc2)OC C36545688
Cc1ccccc1CC(=O)N(Cc2ccc(o2)C)[C@H](c3ccccc3C)C(=O)NC(C)(C)CC(C)(C)C C36556576
CCCCNC(=O)[C@H](C(CC)CC)N(Cc1ccc(o1)C)C(=O)[C@@H]2C[C@@H]3C[C@H]([C@H]2C)C3(C)C C36556899
CCCCC/C=C/C(=O)N(Cc1ccc(o1)C)[C@@H](C2CCCCC2)C(=O)NC3CCCCC3 C36557230
CCCCNC(=O)[C@H]([C@@H](C)c1ccccc1)N(Cc2ccc(o2)C)C(=O)[C@@H](CC)c3ccccc3 C36558487
CCCCC[C@H](C(=O)NC1CCCCC1)N(Cc2ccc(o2)C)C(=O)[C@@H](CC)c3ccccc3 C36558627
CCCN([C@H](c1ccc(cc1)N(C)C)C(=O)NC(C)(C)CC(C)(C)C)C(=O)c2cccc(c2)Cl C36569176
CCCN([C@H](c1c2ccccc2ccc1OC)C(=O)NC(C)(C)CC(C)(C)C)C(=O)CCS C36572081
CCCN([C@H](c1ccc(cc1)N(C)C)C(=O)NC2CCCCC2)C(=O)C[C@@H](C)c3ccccc3 C36572705
CCCN([C@H](c1ccc(cc1)N(C)C)C(=O)NC(C)(C)C)C(=O)C(c2ccccc2)c3ccccc3 C36574619
C[C@H](c1ccccc1)[C@@H](C(=O)NC(C)(C)CC(C)(C)C)N(C(=O)c2ccccc2OC)C(C)(C)C C36579725
Cc1ccc(o1)CN([C@@H](c2c(cccc2Cl)Cl)C(=O)NC(C)(C)CC(C)(C)C)C(=O)CCS C36598334
CCCCCC(=O)N(Cc1ccc(o1)C)[C@H](c2c(cccc2Cl)Cl)C(=O)NCCCC C36600763
Cc1ccc(o1)CN([C@@H](c2ccc(cc2)Cl)C(=O)NC(C)(C)CC(C)(C)C)C(=O)Cc3ccccc3 C36603393
C[C@H](c1ccc(cc1)F)NC(=O)[C@H](C)Sc2nnc(n2CCc3ccccc3)Cc4cccs4 C36820826
C[C@@H](c1ccc(cc1)C(=O)CSc2nnc(s2)SCc3ccc(cc3)C(C)C)NC(=O)C C16664492
C=CCn1c(c(nc1SCCNS(=O)(=O)c2cccc3c2cccc3)c4ccccc4)c5ccccc5 C40361171
CCc1ccc(cc1)N(CC(=O)N[C@H](CC(C)C)c2ccccc2)S(=O)(=O)c3ccccc3 C44904272
CCCCNC(=O)[C@H](c1ccc(cc1)N(C)C)N(c2ccccc2)C(=O)Cc3cccc(c3Cl)Cl C36610631
CC(C)(C)CC(C)(C)NC(=S)N(Cc1ccccc1)Cc2cc(c(c(c2)OC)OC)OC C59035755
CCCCN(CCCC)S(=O)(=O)c1ccc(cc1)NC(=O)c2ccc(c(c2)Cl)Cl C34767082
CCCCSc1ccccc1NC(=O)CSc2nnc(n2CC=C)c3ccc(cc3)F C59795713
CCCCC1CCC(CC1)C(=O)Nc2c(c(cs2)c3cc(ccc3OC)C)C(=O)OCC C62059801
c1ccc(cc1)Oc2ccc(cc2)Nc3nnc(s3)SCC(=O)Nc4ccc(cc4)C(=O)[O-] C13355028
CCOc1ccccc1/C=N/Nc2ccc(cc2[N+](=O)[O-])S(=O)(=O)[N-]c3ccc(cc3)Cl C12562837
C/C(=N\Nc1ccc(cc1S(=O)(=O)[N-]c2ccccc2Cl)[N+](=O)[O-])/c3ccc(cc3)OC(F)F C12555506
CCc1ccc(cc1)[C@@H]2C(=C(C(=O)N2c3nc(c(s3)C(=O)OCC=C)C)[O-])C(=O)c4cc(ccc4C)C C34953733
CC(=CCC[C@@H](CO)[C@H]1CC[C@@]2([C@@]1(CC[C@@]34[C@@H]2CC[C@@H]([C@@]3(C4)CCC(=O)[O-])C(=C)CO)C)C)C C35459221
CCN(C)/C(=C/C1=CSC2=NC(=C([C@H](N12)c3cccc(c3)Oc4ccccc4)C(=O)OCC)C)/[O-] C35692717
CCOC(=O)C1=C(N=C2N([C@H]1c3ccc(cc3)C(F)(F)F)C(=CS2)/C=C(/NCC(C)C)\[O-])C C35693416
CCN(CC)C(=O)C1=C(N=C2N([C@H]1c3ccccc3OC)C(=CS2)/C=C(/N[C@@H](C)c4ccccc4)\[O-])C C35698353
CC[C@H](C)N/C(=C/C1=CSC2=NC(=C([C@@H](N12)c3ccc(cc3)OC)C(=O)OC(C)(C)C)C)/[O-] C35701393
CC1=C([C@H](N2C(=CSC2=N1)/C=C(/Nc3ccc(cc3)F)\[O-])c4cccc(c4)[N+](=O)[O-])C(=O)OCC=C C35701506
CC1=C([C@H](N2C(=CSC2=N1)/C=C(/NCC(C)C)\[O-])c3ccc(cc3)[N+](=O)[O-])C(=O)OCc4ccccc4 C35703688
CCC1=C([C@H](N2C(=CSC2=N1)/C=C(/N[C@@H](C)c3ccccc3)\[O-])c4cccc(c4)[N+](=O)[O-])C(=O)OC C35704464
CCC1=C([C@H](N2C(=CSC2=N1)/C=C(/N[C@H](C)c3ccccc3)\[O-])c4ccc(cc4)[N+](=O)[O-])C(=O)OC C35704540
CCOC(=O)C1=C(N=C2N([C@H]1c3cccc(c3)[N+](=O)[O-])C(=CS2)/C=C(/NCC4CC4)\[O-])c5ccccc5 C35705039
CC[C@H](C)N/C(=C/C1=CSC2=NC(=C([C@H](N12)c3ccc(cc3)[N+](=O)[O-])C(=O)OCC)c4ccccc4)/[O-] C35705057
CCOC(=O)C1=C(N=C2N([C@@H]1c3cc(ccc3C)C)C(=CS2)/C=C(/NC[C@@H]4CCCO4)\[O-])C(F)(F)F C35705158
Cc1ccc(c(c1)[C@@H]2C(=C(N=C3N2C(=CS3)/C=C(/NCCOC)\[O-])C)C(=O)OC(C)(C)C)C C35705274
CC1=C([C@@H](N2C(=CSC2=N1)/C=C(/NCc3ccccc3)\[O-])c4cccc(c4)[N+](=O)[O-])C(=O)OC(C)C C35705308
Cc1ccc(c(c1)[C@@H]2C(=C(N=C3N2C(=CS3)/C=C(/NCC(C)C)\[O-])C(F)(F)F)C(=O)OC(C)C)C C35705404
CCOC(=O)C1CCN(CC1)/C(=C/C2=CSC3=NC(=C([C@@H](N23)c4ccccc4)C(=O)OC(C)C)C)/[O-] C36050570
CCOC(=O)C1=C(N=C2N([C@H]1c3cccc(c3)[N+](=O)[O-])C(=CS2)/C=C(/N[C@H](C)c4ccccc4)\[O-])C C36050913
CC1=C([C@H](N2C(=CSC2=N1)/C=C(/NCc3ccccc3)\[O-])c4ccccc4Cl)C(=O)OCC=C C36053022
Cc1ccc(c(c1)[C@@H]2C(=C(N=C3N2C(=CS3)/C=C(/NCc4ccc(cc4)F)\[O-])C)C(=O)OCC=C)C C36053271
CCC1=C([C@H](N2C(=CSC2=N1)/C=C(/N[C@H](C)c3ccccc3)\[O-])c4ccc(cc4)OC)C(=O)OC C36058450
CCOC(=O)[C@H]1CCCN(C1)/C(=C/C2=CSC3=NC(=C([C@H](N23)c4ccccc4C)C(=O)OC(C)C)C)/[O-] C36058864
CC1=C([C@@H](N2C(=CSC2=N1)/C=C(/NC(C)C)\[O-])c3ccccc3OC)C(=O)OCc4ccccc4 C36061212
CCOC(=O)C1=C(N=C2N([C@@H]1c3ccc(cc3)C)C(=CS2)/C=C(/NC[C@@H]4CCCO4)\[O-])c5ccccc5 C36063074
CC1=C([C@@H](N2C(=CSC2=N1)/C=C(/NC[C@H]3CCCO3)\[O-])c4cccc(c4)Oc5ccccc5)C(=O)OC C36065078
CC[C@@H](C)N/C(=C/C1=CSC2=NC(=C([C@@H](N12)c3cc(ccc3OC)OC)C(=O)OC(C)C)C)/[O-] C36071736
CC[C@H](C)N/C(=C/C1=CSC2=NC(=C([C@@H](N12)c3ccc(cc3)C(C)C)C(=O)Nc4ccc(cc4)OC)C)/[O-] C36072084
CCCC[C@](C)(C(=O)N[C@H]1[C@@H]2N(C1=O)[C@@H](C(S2)(C)C)C(=O)[O-])O[C@@H]3C[C@@H](CC[C@@H]3C(C)C)C C36367361
CCCCNC(=O)[C@@H](c1ccc(cc1)O)N(c2cccc(c2)Cl)C(=O)c3cc(ccc3[O-])[N+](=O)[O-] C36484292
C/C=C\[C@H](C(=O)NC(C)(C)CC(C)(C)C)N(c1cccc(c1)Cl)C(=O)c2cc(ccc2[O-])[N+](=O)[O-] C36484362
CCCCNC(=O)[C@H](c1ccc(cc1)C)N(c2cccc(c2)Cl)C(=O)c3cc(ccc3[O-])[N+](=O)[O-] C36484393
CCCCCCN([C@@H](c1cccc(c1)O)C(=O)NC2CCCCC2)C(=O)c3cc(ccc3[O-])[N+](=O)[O-] C36513770
CCCCCCN([C@@H](c1cccc(c1)O)C(=O)NC(C)(C)CC(C)(C)C)C(=O)c2cc(ccc2[O-])[N+](=O)[O-] C36513772
CCCCNC(=O)[C@H](c1ccc(cc1)O)N(c2ccccc2Cl)C(=O)c3cc(ccc3[O-])[N+](=O)[O-] C36544621
CC(C)(C)CC(C)(C)NC(=O)[C@@H](c1ccco1)N(c2ccccc2Cl)C(=O)c3cc(ccc3[O-])[N+](=O)[O-] C36544676
CCCCNC(=O)[C@@H](c1ccc(cc1)OC)N(c2ccccc2Cl)C(=O)c3cc(ccc3[O-])[N+](=O)[O-] C36544706
CCCN([C@H](c1ccc(cc1)N(C)C)C(=O)NC(C)(C)CC(C)(C)C)C(=O)c2cc(ccc2[O-])[N+](=O)[O-] C36570301
CC(C)(C)CC(C)(C)NC(=O)[C@H](c1ccccc1O)N(C(=O)c2cc(ccc2[O-])[N+](=O)[O-])C(C)(C)C C36585851
CC(C)(C)CC(C)(C)NC(=O)[C@@H](c1ccc(cc1)OC)N(C(=O)c2cc(ccc2[O-])[N+](=O)[O-])C(C)(C)C C36585972
CC(C)(C)CC(C)(C)NC(=O)[C@H](c1ccc(cc1)Cl)N(C(=O)c2cc(ccc2[O-])[N+](=O)[O-])C(C)(C)C C36585981
CCCCC[C@@H](C(=O)NC(C)(C)CC(C)(C)C)N(Cc1ccc(o1)C)C(=O)c2cc(ccc2[O-])[N+](=O)[O-] C36596728
Cc1ccc(cc1)[C@@H](C(=O)NC(C)(C)CC(C)(C)C)N(Cc2ccc(o2)C)C(=O)c3cc(ccc3[O-])[N+](=O)[O-] C36596759
CCCCCc1c(c(cc2c1Oc3cc(cc(c3C(=O)O2)CC(=O)CCCCC)O)O)C(=O)[O-] C01687300
CC[C@@H](Cn1cc(c2c1ccc(c2)C(=O)OC)C[N-]S(=O)(=O)Oc3ccccc3)c4ccccc4 C39491416
CCCCN1[C@H](C(=C(C1=O)[O-])C(=O)c2cc3cccc(c3o2)OC)c4cc(c(c(c4)C(C)(C)C)O)C(C)(C)C C40098449
Cc1cc(nc(n1)N/C(=N/C(=O)c2ccc(cc2)c3ccccc3)/[N-]CCc4c[nH]c5c4ccc(c5)OC)C C08758407
COc1ccc(cc1)C(=O)Oc2ccc(cc2)/C=C(\C#N)/C(=N/c3ccc(cc3C(F)(F)F)[N+](=O)[O-])/[O-] C13388132
CC(C)(C)OC(=O)N[C@@H](CSC(c1ccccc1)(c2ccccc2)c3ccccc3)C(=O)[O-] C12648675
CCC(CC)n1c(nnc1SCc2c3ccccc3oc2C(=O)[O-])COc4ccccc4Cl C13256474
CCCc1cc(nc(n1)SCC(=O)Nc2c(c(cs2)c3ccc(cc3)C)C(=O)OCC)[O-] C32522525
CCCCOc1cccc(c1)[C@H]2C(=C(C(=O)N2c3nc4ccc(cc4s3)OCC)[O-])C(=O)c5ccco5 C33517295
CCCCOc1cccc(c1)[C@@H]2C(=C(C(=O)N2c3nc4ccc(cc4s3)OCC)[O-])C(=O)c5ccco5 C33517296
CCCCCC1=NO[C@@](C1)([C@@H](c2ccc(cc2)Cl)OCc3ccc(cc3)C(C)(C)C)C(=O)[O-] C33532995
CCCCOc1cccc(c1)C(=O)C2=C(C(=O)N([C@H]2c3ccco3)c4nc5ccc(cc5s4)OCC)[O-] C33573318
CCC1=C([C@@H](N2C(=CSC2=N1)/C=C(/NCCC(C)C)\[O-])c3ccccc3OC)C(=O)OC C34923054
CCC1=C([C@@H](N2C(=CSC2=N1)/C=C(/NCCc3cccs3)\[O-])c4ccccc4OC)C(=O)OC C34923064
CCCN(CCC)/C(=C/C1=CSC2=NC(=C([C@@H](N12)c3ccc(cc3)OC)C(=O)OC)C)/[O-] C34923476
CC1=C([C@H](N2C(=CSC2=N1)/C=C(/NCCCc3ccccc3)\[O-])c4cccc(c4)OC)C(=O)OC C34923940
CCCCCCOc1ccc(cc1)[C@@H]2C(=C(C(=O)N2Cc3ccco3)[O-])C(=O)c4c(n5cccc(c5n4)C)C C35484696
CCCCCCOc1ccc(cc1)[C@H]2C(=C(C(=O)N2Cc3ccco3)[O-])C(=O)c4c(n5cccc(c5n4)C)C C35484697
CCOC(=O)[C@@H]1CCCN(C1)/C(=C/C2=CSC3=NC(=C([C@@H](N23)c4ccc(cc4)F)C(=O)OCC=C)C)/[O-] C35697099
CCN(CC)/C(=C/C1=CSC2=NC(=C([C@H](N12)c3cccc(c3)OCc4ccccc4)C(=O)OC)C)/[O-] C35697828
CCN/C(=C/C1=CSC2=NC(=C([C@H](N12)c3cc(cc(c3)OC)OC)C(=O)OCc4ccccc4)C)/[O-] C35701320
CC1=C([C@H](N2C(=CSC2=N1)/C=C(/NC3CC3)\[O-])c4cccc(c4)OCc5ccccc5)C(=O)OCC=C C35701738
CCOC(=O)C1=C(N=C2N([C@@H]1c3cc(ccc3C)C)C(=CS2)/C=C(/NCCOC)\[O-])c4ccccc4 C35705084
CCOC(=O)C1=C(N=C2N([C@@H]1c3ccc(cc3C)C)C(=CS2)/C=C(/NCCOC)\[O-])c4ccccc4 C35705130
CCC1=C([C@@H](N2C(=CSC2=N1)/C=C(/N[C@@H](C)c3ccccc3)\[O-])c4cccc(c4OC)OC)C(=O)OC C35705224
CCOC(=O)C1=C(N=C2N([C@@H]1c3cccc(c3)OC)C(=CS2)/C=C(/NCCOc4ccccc4)\[O-])C C35969615
CC[C@@H](C)N/C(=C/C1=CSC2=NC(=C([C@H](N12)c3ccc(cc3)C(C)C)C(=O)OCC=C)C)/[O-] C36053239
CC[C@H](C)N/C(=C/C1=CSC2=NC(=C([C@H](N12)c3cccc(c3)OCc4ccccc4)C(=O)OC)C)/[O-] C36053395
CCN/C(=C/C1=CSC2=NC(=C([C@H](N12)c3ccc(cc3OC)OC)C(=O)OCc4ccccc4)C)/[O-] C36061253
CCN(C)/C(=C/C1=CSC2=NC(=C([C@@H](N12)c3ccc(cc3OC)OC)C(=O)OCc4ccccc4)C)/[O-] C36061254
CC[C@H](C)N/C(=C/C1=CSC2=NC(=C([C@@H](N12)c3ccccc3OC)C(=O)OCC)c4ccccc4)/[O-] C36064331
CCCCC[C@@H](C(=O)NC(C)(C)C)N(c1ccccc1Cl)C(=O)c2cc(ccc2[O-])[N+](=O)[O-] C36544696
CCCN([C@@H](C(CC)CC)C(=O)NC(C)(C)CC(C)(C)C)C(=O)c1cc(ccc1[O-])[N+](=O)[O-] C36570214
CCc1ccc(cc1)[C@H]2C(=C(C(=O)N2c3nnc(s3)SCC)[O-])C(=O)c4ccc(c(c4)C)OCC=C C40000217
CCCCCCOc1ccc(cc1)[C@@H]2C(=C(C(=O)N2Cc3ccco3)[O-])C(=O)c4c(nc5n4cccc5C)C C40004021
CCOc1cc(ccc1OCCC(C)C)[C@H]2C(=C(C(=O)N2CC=C)[O-])C(=O)c3ccc(c(c3)C)OCC=C C40027497
Cc1cc(ccc1OCC(C)C)C(=O)C2=C(C(=O)N([C@@H]2c3cccc(c3)Oc4ccccc4)CC=C)[O-] C40027754
CCCCN1[C@@H](C(=C(C1=O)[O-])C(=O)c2ccc(c(c2)C)OC)c3ccc(c(c3)OCC)OCc4ccccc4 C40085465
CCCCN1[C@@H](C(=C(C1=O)[O-])C(=O)c2ccc(c(c2)C)OCC)c3ccc(c(c3)OCC)OCCC(C)C C40085927
CCCCN1[C@@H](C(=C(C1=O)[O-])C(=O)c2ccc(c(c2)C)OCC)c3cc(c(c(c3)C(C)(C)C)O)C(C)(C)C C40085961
CCCCN1[C@@H](C(=C(C1=O)[O-])C(=O)c2ccc(c(c2)C)OC(C)C)c3ccc(c(c3)OC)OCC(C)C C40093734
CCCCN1[C@@H](C(=C(C1=O)[O-])C(=O)c2ccc(c(c2)C)OCC(C)C)c3ccc(cc3)C(C)C C40094248
CCCCN1[C@H](C(=C(C1=O)[O-])C(=O)c2cccc(c2)OCc3ccc(cc3)C)c4ccc(cc4)[N+](=O)[O-] C40109203
CCCCN1[C@@H](C(=C(C1=O)[O-])C(=O)c2ccc(cc2)OCc3ccccc3Cl)c4ccc(cc4)[N+](=O)[O-] C40109644
CCCCN1[C@H](C(=C(C1=O)[O-])C(=O)c2ccc(cc2)OCc3ccc(cc3)C)c4ccc(cc4)[N+](=O)[O-] C40110043
CCCCN1[C@@H](C(=C(C1=O)[O-])C(=O)c2ccc(cc2)OCc3ccc(cc3)C)c4ccc(cc4)OCC=C C40110072
CCCCN1[C@@H](C(=C(C1=O)[O-])C(=O)c2ccc(cc2)OCc3ccc(cc3)C)c4ccc(cc4)N(CC)CC C40110114
CCCCN1[C@H](C(=C(C1=O)[O-])C(=O)c2ccc(cc2)OCc3ccc(cc3)F)c4ccccc4OCC=C C40110389
CCCCCOc1c(cc(cc1Cl)C(=O)c2c(c(c(=O)n(c2[O-])CCCC)C#N)C)Cl C40522251
CCCCCC1=NO[C@@](C1)([C@H](c2ccc(cc2)Br)OCc3ccccc3C)C(=O)[O-] C43209172
CCCc1c(c(nn1c2cc(ccc2Cl)Cl)C[C@H](C)CCCC(C)(C)OC)C(=O)[O-] C43226264
CCCCc1ccc(cc1)n2c(cc(c2C)/C=C/3\C(=NC(=O)N(C3=O)c4cc(ccc4OCC)OCC)[O-])C C59105132
CCCCC[C@H]\1CCC/C1=N\[N-]C2=NC(=O)[C@H](S2)CC(=O)Nc3ccc(cc3)/N=N/c4ccccc4 C22506973
Cc1ccn2c(c1)nc(c2CC(=O)NCCCCCCCCCCC(=O)[O-])c3ccc(c(c3)C)C C62049300
CCCn1cc(c(n1)C)C[N-]/C(=N/C(=O)c2ccc(cc2)C(C)(C)C)/Nc3cc(ccc3OC)Cl C32972830
CC[C@H](C)COC(=O)O[C@H]1CC[C@@]2([C@@H]3CC[C@@]4([C@@H]([C@@H]3CC=C2C1)CC[C@@H]4[C@@H](C)CCCC(C)C)C)C C04258085
CCCOc1ccc(cc1)C(=O)O[C@H]2CC[C@]3([C@@H]4CC[C@@]5([C@@H]([C@@H]4CC=C3C2)CC[C@@H]5[C@@H](C)CCCC(C)C)C)C C06500683
CCOc1ccc(cc1)C(=O)O[C@@H]2CC[C@@]3([C@@H]4CC[C@@]5([C@@H]([C@@H]4CC=C3C2)CC[C@@H]5[C@@H](C)CCCC(C)C)C)C C06600735
CSc1ccc2c(c1)sc(n2)N(CCc3cccs3)C(=O)CCSc4ccc(cc4)Cl C10097868
C[C@H](C(=O)c1ccc(cc1)C(C)(C)C)Sc2nnc(n2CCc3ccccc3)c4ccccc4F C02652117
CCCCN(CCCC)c1c2c(c3c4c(c(nc3s2)c5ccccc5)CCC4)nc(n1)SC C13770988
CCCC[C@@H]1C(=O)N(C(=C[C@]1(c2ccccc2)C(=O)c3ccc(cc3)C)c4ccccc4)CCCC C15770923
CCCC[C@@H]1C(=O)N(C(=C[C@@]1(c2ccccc2)C(=O)c3ccc(cc3)C)c4ccccc4)CCCC C15770927
c1ccc(cc1)C(=O)C[C@H](c2ccccc2Cl)[C@H](c3ccco3)N=C(c4ccccc4)c5ccccc5 C16476537
CCCCc1ccc(cc1)C(=O)N(CC(C)C)CC(=O)N2CCc3c(ccs3)[C@@H]2c4ccccc4 C16486291
CCCCc1ccc(cc1)C(=O)N(CCC)CC(=O)N2CCc3c(ccs3)[C@@H]2c4ccc(cc4)C C16501793
CCCCN(CC(=O)N1CCc2c(ccs2)[C@H]1c3ccc(cc3)C(C)(C)C)C(=O)CC(C)(C)C C16503696
Cc1ccccc1[C@H]2c3ccsc3CCN2C(=O)CN(CC(C)C)C(=O)C[C@@H](C)CC(C)(C)C C16529102
Cc1ccccc1[C@H]2c3ccsc3CCN2C(=O)CN(CC(C)C)C(=O)C[C@H](C)CC(C)(C)C C16529104
CCCCN(CC(=O)N1CCc2c(ccs2)[C@H]1c3ccccc3C)C(=O)[C@@H](CC)c4ccccc4 C16529929
CCCCN(CC(=O)N1CCc2c(ccs2)[C@@H]1c3ccccc3C)C(=O)[C@H](CC)c4ccccc4 C16529930
Cc1ccccc1[C@@H]2c3ccsc3CCN2C(=O)CN(CC4CC4)C(=O)C[C@H](C)CC(C)(C)C C16530588
CCCCc1ccc(cc1)C(=O)N(CC=C)CC(=O)N2CCc3c(ccs3)[C@@H]2c4ccccc4C C16530702
c1ccc(cc1)n2c(nnc2SCC(=O)c3ccc(cc3)F)CSCc4ccccc4Cl C20512738
CCCS[C@H](c1cccc(c1)/C=C\c2ccc3ccc(cc3n2)Cl)SCCC(=O)N(C)C C27644053
CC(C)CN(C[C@H]1CN(C[C@@H]1c2cccc(c2)C(F)(F)F)Cc3cccs3)C(=O)c4ccc(cc4)F C34699117
CCO[C@H]1C=C2C[C@@H](CC[C@@]2([C@@H]3[C@@H]1[C@@H]4CC[C@@H]([C@@]4(CC3)C)[C@@H](C)CCCC(C)C)C)OC(=O)c5ccccc5 C34715586
CC(C)CN(C[C@H]1CN(C[C@@H]1c2cccc(c2)F)Cc3ccccc3C(F)(F)F)C(=O)C(C)C C34740477
CCc1cccc(c1)OC(=O)O[C@H]2CC[C@@]3([C@@H]4CC[C@@]5([C@@H]([C@@H]4CC=C3C2)CC[C@@H]5[C@@H](C)CCCC(C)C)C)C C04256707
CCc1cccc(c1)OC(=O)O[C@H]2CC[C@]3([C@@H]4CC[C@@]5([C@@H]([C@@H]4CC=C3C2)CC[C@@H]5[C@@H](C)CCCC(C)C)C)C C04256709
C[C@@H](CC(=O)N(Cc1cccn1Cc2ccc(cc2)Br)C3CCCCC3)CC(C)(C)C C35304830
Cc1ccc(cc1)[C@@H]2c3ccsc3CCN2C(=O)CN(CC(C)C)C(=O)C[C@H](C)CC(C)(C)C C35382204
Cc1ccc(cc1)Cn2cccc2CN(Cc3ccccc3)C(=O)C(c4ccccc4)c5ccccc5 C35729298
c1ccc(cc1)CN(Cc2cccn2Cc3ccc(cc3)Br)C(=O)CSc4ccccc4 C35730194
CC[C@@H](C)N(CC(=O)N1CCc2c(ccs2)[C@@H]1c3ccc(cc3)C)C(=O)C[C@@H](C)CC(C)(C)C C35770582
CC[C@@H](C)N(CC(=O)N1CCc2c(ccs2)[C@H]1c3ccc(cc3)C)C(=O)C[C@@H](C)CC(C)(C)C C35770584
CC(C)CN(C[C@H]1CN(C[C@@H]1c2cccc(c2)F)Cc3ccccc3C(F)(F)F)C(=O)c4ccccc4 C35888261
CC(C)CN(C[C@H]1CN(C[C@@H]1c2cccc(c2)F)Cc3ccc(cc3)C(F)(F)F)C(=O)C(C)C C37523706
c1ccc(cc1)N(C(=O)/C=C/c2sccc2)CCN(C(=O)/C=C/c3sccc3)c4ccccc4 C13979441
CC[C@@H](C[C@@H](C)[C@@H]1CC[C@@H]2[C@@]1(CC[C@@H]3[C@@H]2CC=C4[C@@]3(CC[C@@H](C4)OC(=O)c5cccnc5)C)C)CC(C)C C04427890
C[C@@H](CCCC(C)C)[C@H]1CC[C@@H]2[C@@]1(CC[C@@H]3[C@@H]2C[C@@H]([C@@]4([C@@H]3CC[C@@H](C4)OC(=O)C)C)OC(=O)C)C C08648660
C[C@@H](CCCC(C)C)[C@@H]1CC[C@@H]2[C@@]1(CC[C@@H]3[C@@H]2CC=C4[C@@]3(CC[C@@H](C4)OC(=O)c5ccc(cc5)OC)C)C C06133944
C[C@@H](CCCC(C)C)[C@@H]1CC[C@@H]2[C@@]1(CC[C@@H]3[C@@H]2CC=C4[C@@]3(CC[C@@H](C4)OC(=O)OCCC(C)C)C)C C04258079
C[C@@H](CCCC(C)C)[C@H]1CC[C@@H]2[C@@]1(CC[C@@H]3[C@@H]2CC=C4[C@@]3(CC[C@@H](C4)OC(=O)OCCC(C)C)C)C C04258081
C[C@@H](CCCC(C)C)[C@H]1CC[C@@H]2[C@@]1(CC[C@@H]3[C@@H]2CC=C4[C@@]3(CC[C@@H](C4)OC(=O)Oc5ccc(cc5)F)C)C C04256067
C[C@@H](CCCC(C)C)[C@H]1CC[C@H]2[C@@]1(CC[C@@H]3[C@@H]2C[C@H](C4=C[C@@H](CC[C@]34C)OC(=O)C)OC(=O)C)C C36020275
C[C@H](CCCC(C)C)[C@@H]1CC[C@@H]2[C@@]1(CC[C@@H]3[C@@H]2CC[C@@H]4[C@@]3(C[C@H]([C@@H](C4)OC(=O)C)OC(=O)C)C)C C36371514
C[C@H](CCCC(C)C)[C@@H]1CC[C@@H]2[C@@]1(CC[C@@H]3[C@@H]2CC[C@@H]4[C@@]3(C[C@@H]([C@H](C4)OC(=O)C)OC(=O)C)C)C C39942081
C[C@H](CCCC(C)C)[C@H]1CC[C@@H]2[C@@]1(CC[C@@H]3[C@@H]2CC[C@@H]4[C@@]3(CC[C@H]([C@H]4OC(=O)C)OC(=O)C)C)C C36371521
C[C@H](CCCC(C)C)[C@H]1CC[C@@H]2[C@@]1(CC[C@@H]3[C@@H]2CC=C4[C@@]3(CC[C@@H]([C@H]4OC(=O)C)OC(=O)C)C)C C36371569
C[C@@H](CCCC(C)C)[C@H]1CC[C@@H]2[C@@]1(CC[C@@H]3[C@@H]2C[C@@H](C4=C[C@@H](CC[C@@]34C)OC(=O)C)OC(=O)C)C C36371575
CCCCCCSc1nc-2c(c(=O)n1c3ccc(cc3)OCC)C4(CCCC4)Cc5c2cccc5 C40036640
C[C@H](CC(=O)N(Cc1ccccn1)C[C@@]2(CCC[C@@]3([C@@H]2CCc4c3ccc(c4)C(C)C)C)C)CC(C)(C)C C35096514
C[C@@H](CCCC(C)C)[C@H]1CC[C@H]2[C@@]1(CC[C@@H]3[C@@H]2C[C@@H](C4=C[C@@H](CC[C@@]34C)OC(=O)C)OC(=O)C)C C43758217
C[C@H](CCCC(C)C)[C@H]1CC[C@H]2[C@]1(CC[C@H]3[C@@H]2C[C@H](C4=C[C@@H](CC[C@@]34C)OC(=O)C)OC(=O)C)C C43764112
CCOP(=O)(C(=C(SCc1ccc(s1)Cl)SCc2ccc(s2)Cl)C#N)OCC C02220101
CCCc1nnc(n1/N=C/c2cc(ccc2OCC)Br)SCc3ccc(cc3)Cl C02610951
CCSCCOC(=O)C1[C@@H](C2=C(C[C@H](CC2=O)c3ccccc3OC)N=C1C)c4cccc(c4)Cl C09804965
c1ccc(cc1)[C@H]2CC(=NN2C(=O)COC(=O)CCSc3ccccc3)c4ccc5ccccc5c4 C12541625
c1ccc(cc1)[C@@H](C(=O)c2ccccc2)OC(=O)/C=C/c3cn(nc3c4ccc(cc4)Cl)c5ccccc5 C03224359
COC(=O)Cn\1c2ccc(cc2s/c1=N\C(=O)CCCSCc3ccccc3)Br C12310860
c1ccc2c(c1)c(=O)n(c(n2)c3ccc(cc3)Cl)CCCCCCOc4c(cccc4Cl)Cl C01759973
CC[C@H](c1nc2ccccc2c(=O)n1c3ccc(c(c3)Cl)F)N(CC)C(=O)C[C@@H](C)CC(C)(C)C C16428495
CC[C@H](c1nc2ccccc2c(=O)n1c3ccc(c(c3)Cl)F)N(CC)C(=O)C[C@H](C)CC(C)(C)C C16428498
CCc1ccc(cc1)n2c(=O)c3ccccc3nc2[C@@H](CC)N(CCC(C)C)C(=O)c4ccc(cc4)F C16430064
CCc1ccc(cc1)n2c(=O)c3ccccc3nc2[C@@H](CC)N(CCc4ccccc4)C(=O)C5CCC5 C16430231
CCCCCc1ccc(cc1)C(=O)N(CC(=O)N2CCc3c(ccs3)[C@@H]2c4ccc(cc4)C)C5CC5 C16500259
CC(C)CN(CC(=O)N1CCc2c(ccs2)[C@@H]1c3ccc(cc3)C(C)(C)C)C(=O)COc4ccccc4 C16502804
CCCCc1ccc(cc1)C(=O)N(CC(=O)N2CCc3c(ccs3)[C@@H]2c4ccc(cc4)C(C)(C)C)C(C)C C16503079
CCCCN(CC(=O)N1CCc2c(ccs2)[C@@H]1c3ccc(cc3)C(C)(C)C)C(=O)[C@@H]4C[C@H]4c5ccccc5 C16503783
Cc1ccccc1[C@H]2c3ccsc3CCN2C(=O)CN(Cc4ccco4)C(=O)C[C@H](C)CC(C)(C)C C16529306
CCCCCc1ccc(cc1)C(=O)N(CC(=O)N2CCc3c(ccs3)[C@@H]2c4ccccc4C)C5CC5 C16529510
CCCCCc1ccc(cc1)C(=O)N(CC=C)CC(=O)N2CCc3c(ccs3)[C@@H]2c4ccccc4C C16530690
CCCCCN(CC(=O)N1CCc2c(ccs2)[C@@H]1c3ccccc3C)C(=O)CSc4ccccc4 C16530830
CCCCN(CC(=O)N1c2ccccc2-n3cccc3[C@@H]1c4ccc(cc4)F)C(=O)CCC5CCCC5 C16569439
CCCC[C@H](CC)CN1C(=O)/C(=C/2\c3cc(ccc3N(C2=O)CCCC)Br)/SC1=S C16731919
CC(C)CCC[C@@H](C)[C@H]1CC[C@@H]2[C@]1(CC[C@H]3[C@H]2CC(=O)[C@@]4([C@]3(CC[C@H](C4)OC(=O)C)C)OC(=O)C)C C17137662
CCCCN(CCCC)c1c(c2c(c(n1)F)N(CCS2(=O)=O)Cc3cccc(c3)Br)F C24615956
COCCCn1c(nnc1SCc2cccc(c2F)Cl)c3cc(nc4c3cccc4)c5ccccc5 C25165069
CCc1cccc(c1N([C@@H](C)COC)C(=O)Cn2c3ccccc3nc2/C=C/c4ccc(cc4)Cl)C C32664140
c1ccc(cc1)CN2CCN(CC2)/C(=N\c3ccccc3)/SCC(=O)N(c4ccccc4)c5ccccc5 C32693152
CCCCN(CC(=O)N1c2ccccc2-n3cccc3[C@H]1c4ccccc4)C(=O)[C@H](CC)c5ccccc5 C33767948
CCCN(CC(=O)N(Cc1ccccc1)Cc2cccs2)C(=O)C(c3ccccc3)c4ccccc4 C34715178
CCCC[C@@H](CC)C(=O)N1CCN(C[C@@H]1C)C(=O)CCN2CCc3c(ccs3)[C@@H]2c4cccc(c4)F C34830538
CC[C@@H](c1nc2ccccc2c(=O)n1CC)N(Cc3ccccc3)C(=O)C(c4ccccc4)c5ccccc5 C35008784
CCCC[C@@H](CC)C(=O)N(CC)[C@H](C)c1nc2ccccc2c(=O)n1c3ccc(cc3)Br C35038214
CCCCCCN([C@@H](C)c1nc2ccccc2c(=O)n1c3ccc(cc3)Br)C(=O)C(C)C C35040063
CC[C@@H](c1nc2ccccc2c(=O)n1c3ccc(cc3)C)N(Cc4ccccc4)C(=O)CCc5ccccc5 C35058735
CC[C@@H](c1nc2ccccc2c(=O)n1c3ccc(cc3)C)N(CCC(C)C)C(=O)[C@@H](c4ccccc4)Cl C35062259
c1ccc(cc1)Cc2nnc(n2c3ccc(c(c3)Cl)Cl)SCCCCC(=O)N4CCCCC4 C35173164
c1ccc(cc1)CC2CCN(CC2)C(=O)CN(Cc3ccccc3)c4nc(ns4)Cc5ccc(cc5)F C35380469
CCCCCc1ccc(cc1)C(=O)N2CCCN(CC2)c3c(c(nc(n3)C)CC)Cc4ccc(cc4)C C35402770
CCCN1CCc2c(c(nn2c3cccc(c3)Cl)CN(C(C)C)C(=O)[C@@H](CC)c4ccccc4)C1 C35574202
CCCCc1ccc(cc1)C(=O)N(CCC)CC(=O)N2CCc3c(ccs3)[C@@H]2c4ccc(cc4)C(C)(C)C C35770792
CC[C@@H](c1ccccc1)C(=O)N(CC=C)CC(=O)N2CCc3c(ccs3)[C@@H]2c4ccc(cc4)C(C)(C)C C35770812
Cc1ccc(s1)CN(Cc2ccccc2)C(=O)CN(C3CCCCC3)C(=O)CSc4ccccc4 C35798612
Cc1ccccc1[C@@H]2c3ccsc3CCN2C(=O)CN(C[C@H]4CCCO4)C(=O)C[C@@H](C)CC(C)(C)C C35808897
CCCC[C@@H](CC)C(=O)N1CCN(C[C@@H]1C)C(=O)CCN2CCc3c(ccs3)[C@@H]2c4ccccc4C C35938748
CCCCSc1nc2c(c3c(s2)CN(CC3)Cc4ccccc4)c(=O)n1c5ccc(cc5)OCC C39869431
C[C@H](CCCC(C)C)[C@@H]1CC[C@@H]2[C@@]1(CC[C@@H]3[C@@H]2CC(=O)[C@@]4([C@@]3(CC[C@@H](C4)OC(=O)C)C)OC(=O)C)C C34895108
C[C@H](c1nc2ccccc2c(=O)n1c3ccc(cc3)Br)N(CCC(C)C)C(=O)CCCCl C35062072
Cc1ccc(c(c1)OCCCCn2c3ccccc3nc2[C@@H]4CC(=O)N(C4)c5ccccc5F)C(C)C C40252884
C[C@H](CC[C@H](C)C(C)C)[C@H]1CC[C@H]2[C@@]1(CC=C3C2=CC[C@]4([C@@]3(CC[C@@H](C4)OC(=O)C)C)OC(=O)C)C C43758952
CC/N=C\1/N(C(=O)/C(=C/c2cc(c(c(c2)OC)OCc3ccc(c(c3)Cl)Cl)CC=C)/S1)CC C59104891
c1ccc(cc1)CCN(Cc2ccccc2)C(=O)CSC3=NC(=O)C4=C(CSC4=N3)c5cccs5 C39943922
CCN(Cc1ccc(s1)Br)S(=O)(=O)c2cc(cc(c2OC)OC)/C=C/C(=O)[O-] C13089584
c1ccc(cc1)CC2CCN(CC2)C(=O)CSc3nnc(n3CCC(=O)[O-])c4cccs4 C13191975
CCCc1nnc(n1CC(=O)[O-])S[C@@H](C)C(=O)c2cc(n(c2C)c3ccc(cc3)Cl)C C13202970
Cc1ccc(cc1)c2nnc(n2CC(=O)[O-])SCC(=O)c3cc(n(c3C)CC(F)(F)F)C C13205689
CN(Cc1ccc(c(c1)Cl)Cl)C(=O)CSc2nnc(n2CCC(=O)[O-])c3cccs3 C13219311
Cc1cc(c(n1CCc2cccs2)C)C(=O)CSc3nc4ccccc4c(=O)n3CCC(=O)[O-] C13221395
Cc1cc(c(n1CCc2ccc(cc2)F)C)C(=O)CSc3nc4ccccc4c(=O)n3CC(=O)[O-] C13222854
CN(Cc1ccc(s1)Cl)C(=O)CSc2nnc(n2CCC(=O)[O-])c3ccc(cc3)F C13233177
Cc1cc(c(n1c2ccccc2F)C)C(=O)CSc3nnc(n3Cc4ccccc4)CC(=O)[O-] C13247267
C[C@H](C(=O)[O-])n1c(=O)c2ccccc2nc1SCC(=O)N(CC=C)Cc3ccc(s3)Cl C13333740
CC[C@@H](C(=O)[O-])Oc1ccc(cc1OCC)/C=C/2\C(=O)N(C(=S)S2)c3ccccc3OCC C16918248
Cc1cc(ccc1OC(C)C)C(=O)C2=C(C(=O)N([C@@H]2c3ccc(cc3)F)CCCN4CCOCC4)[O-] C09313080
Cc1cc(ccc1OC(C)C)C(=O)C2=C(C(=O)N([C@H]2c3cccs3)CCCN4CCOCC4)[O-] C13451542
C=CCOc1ccc(cc1)C(=O)C2=C(C(=O)N([C@@H]2c3cccc(c3)Br)CCCn4ccnc4)[O-] C09174605
CCc1ccc(cc1)[C@H]2C(=C(C(=O)N2CCCN3CCOCC3)[O-])C(=O)c4ccc(c(c4)F)OC C16266169
C=CCOc1ccc(cc1)C(=O)C2=C(C(=O)N([C@@H]2c3ccc(c(c3)Cl)Cl)CCN4CCOCC4)[O-] C08903991
C=CCOc1ccc(cc1)C(=O)C2=C(C(=O)N([C@H]2c3ccc(c(c3)Cl)Cl)CCN4CCOCC4)[O-] C08837972
Cc1cc(ccc1OCC=C)C(=O)C2=C(C(=O)N([C@H]2c3ccc(cc3)Cl)CCCN4CCOCC4)[O-] C24081473
Cc1ccccc1COc2ccc(cc2)C(=O)C3=C(C(=O)N([C@@H]3c4ccccc4)CCCn5ccnc5)[O-] C09458958
CCOc1cc(ccc1OCc2ccccc2)[C@@H]3C(=C(C(=O)N3CCOC)[O-])C(=O)c4cccs4 C33498791
CCCCCOc1ccc(cc1OCC)[C@@H]2C(=C(C(=O)N2Cc3ccncc3)[O-])C(=O)c4cccs4 C33508348
CCOc1cc(ccc1OCCC(C)C)[C@H]2C(=C(C(=O)N2Cc3ccncc3)[O-])C(=O)c4ccc(cc4)C C33546956
CCOc1cc(ccc1OCCC(C)C)[C@@H]2C(=C(C(=O)N2Cc3ccncc3)[O-])C(=O)c4ccc(cc4)C C33546957
CCOc1ccc(cc1OCC)[C@H]2C(=C(C(=O)N2Cc3ccccc3)[O-])C(=O)c4ccc(o4)C C33553213
Cc1cc(ccc1C(=O)C2=C(C(=O)N([C@H]2c3ccc(cc3)OCC=C)Cc4cccnc4)[O-])OCC=C C09994519
Cc1cc(ccc1C(=O)C2=C(C(=O)N([C@@H]2c3ccc(cc3)OCC=C)Cc4cccnc4)[O-])OCC=C C09994518
Cc1cc(ccc1OCC=C)C(=O)C2=C(C(=O)N([C@H]2c3ccc(cc3)N(C)C)Cc4cccnc4)[O-] C02480578
CCOc1cc(ccc1OCCC(C)C)[C@@H]2C(=C(C(=O)N2Cc3ccncc3)[O-])C(=O)c4ccc(cc4)F C34941106
CCOc1cc(ccc1OCCC(C)C)[C@H]2C(=C(C(=O)N2Cc3ccncc3)[O-])C(=O)c4ccc(cc4)F C34941107
Cc1cc(ccc1OCC=C)C(=O)C2=C(C(=O)N([C@H]2c3ccc(cc3)OC)Cc4cccnc4)[O-] C02480570
CCOc1cc(ccc1OCc2ccccc2)[C@@H]3C(=C(C(=O)N3Cc4cccnc4)[O-])C(=O)c5ccccc5 C35270531
CCOc1cc(ccc1OCc2ccccc2)[C@H]3C(=C(C(=O)N3c4nccs4)[O-])C(=O)c5ccccc5 C35270735
CCOc1cc(ccc1OCC=C)[C@H]2C(=C(C(=O)N2c3nccs3)[O-])C(=O)c4ccc(cc4)Cl C35275749
CCN(CC)c1ccc(cc1)[C@H]2C(=C(C(=O)N2C[C@@H]3CCCO3)[O-])C(=O)c4ccc(cc4)OC C35277675
COc1cc(ccc1OCc2ccccc2)[C@H]3C(=C(C(=O)N3Cc4ccco4)[O-])C(=O)c5cccs5 C35282098
Cc1ccc(cc1)C(=O)C2=C(C(=O)N([C@@H]2c3ccc(c(c3)OC)OCC=C)Cc4ccco4)[O-] C35296848
CCOc1ccc(cc1OCC)[C@H]2C(=C(C(=O)N2Cc3ccco3)[O-])C(=O)c4ccc(cc4)F C35297646
Cc1c(n2ccccc2n1)C(=O)C3=C(C(=O)N([C@H]3c4cccc(c4)OCC=C)CCc5ccccc5)[O-] C35420473
CCOc1cc(ccc1OCc2ccccc2)[C@@H]3C(=C(C(=O)N3CCOC)[O-])C(=O)/C=C/c4ccccc4 C35443239
CCOc1cc(ccc1OCC=C)[C@@H]2C(=C(C(=O)N2Cc3cccnc3)[O-])C(=O)/C=C/c4ccccc4 C35444191
COc1cc(cc(c1OC)OC)[C@H]2C(=C(C(=O)N2Cc3ccccc3)[O-])C(=O)/C=C/c4ccccc4 C35444593
CCOc1ccc(cc1OCC)[C@H]2C(=C(C(=O)N2CCc3ccccc3)[O-])C(=O)c4c(nc(s4)C)C C35568045
CC(C)Oc1ccc(cc1)C(=O)C2=C(C(=O)N([C@@H]2c3ccc(cc3)Br)CCCOC)[O-] C39827408
C=CCOc1ccc(cc1)C(=O)C2=C(C(=O)N([C@@H]2c3ccc(cc3Cl)Cl)CCN4CCOCC4)[O-] C39827866
Cc1c(sc(n1)Sc2ccccc2)C(=O)C3=C(C(=O)N([C@@H]3c4cccc(c4)OC)CCCOC)[O-] C39991560
Cc1c(sc(n1)Sc2ccc(cc2)Cl)C(=O)C3=C(C(=O)N([C@@H]3c4cccnc4)CCCOC)[O-] C39991738
CCCCOc1ccc(cc1OCC)[C@@H]2C(=C(C(=O)N2CC=C)[O-])C(=O)c3c(nc(s3)C)C C40028640
CCCCN1[C@@H](C(=C(C1=O)[O-])C(=O)c2ccc(cc2)S(=O)(=O)N3CCCC3)c4ccc(cc4)SC C40112061
CCOC(=O)c1ccc(cc1)c2ccc(o2)/C=C\3/C(=O)N(C(=S)S3)[C@H](CCSC)C(=O)[O-] C40567585
CCOC(=O)C1=C(N=C(/C(=C(/[O-])\OCC)/[C@@H]1c2ccccc2C(F)(F)F)C[S@@](=O)c3ccccc3)C C26381887
CN(C)C(=O)CCS[C@H](c1cccc(c1)/C=C\c2ccc3ccc(cc3n2)Cl)SCCC(=O)[O-] C11616769
Cc1cc(c(n1CC(F)(F)F)C)C(=O)CSc2nc3ccccc3c(=O)n2[C@@H](C(C)C)C(=O)[O-] C13025401
Cc1cc(c(n1CC(F)(F)F)C)C(=O)CSc2nc3ccccc3c(=O)n2[C@H](C(C)C)C(=O)[O-] C13025402
C[C@@H](C(=O)N(Cc1ccccc1)Cc2ccccc2)Sc3nc4ccccc4c(=O)n3CC(=O)[O-] C13055387
CN(CCCC(=O)[O-])S(=O)(=O)c1ccc(cc1)C(=O)/C=C/c2c(cccc2Cl)Cl C13066768
CN(CCCC(=O)[O-])S(=O)(=O)c1ccc(cc1)C(=O)/C=C/c2ccc(cc2)N3CCCCC3 C13066805
COc1cc(cc(c1OC)S(=O)(=O)N(Cc2ccccc2)Cc3ccccc3)/C=C/C(=O)[O-] C13073729
Cc1cc(c(n1[C@H](C)c2ccccc2)C)C(=O)CSc3nnc(n3CCC(=O)[O-])c4cccs4 C13192961
Cc1ccc(cc1)c2nnc(n2CCC(=O)[O-])SCC(=O)c3cc(n(c3C)CC(F)(F)F)C C13197206
CC[C@H]1CCCCN1C(=O)CSc2nc3ccccc3c(=O)n2CCCCCC(=O)[O-] C13223488
C[C@@H](C(=O)[O-])n1c(=O)c2ccccc2nc1SCC(=O)N(Cc3ccccc3)Cc4ccccc4 C13333596
Cc1cc(c(n1CCC(C)C)C)C(=O)CSc2nc3ccccc3c(=O)n2[C@@H](C)C(=O)[O-] C13334113
c1ccc(cc1)CN(c2ccccc2)C(=O)CSc3nnc(n3CC(=O)[O-])c4cccs4 C13443471
CCCCCC(=O)N1CCN(CC1)CC/N=C/C2=C(C[C@@H](CC2=O)c3ccc(cc3)F)[O-] C19849547
Cc1cc(ccc1OCC=C)C(=O)C2=C(C(=O)N([C@@H]2c3ccc(cc3)F)CCCN4CCOCC4)[O-] C19928812
Cc1cccc(c1)COc2ccc(cc2)C(=O)C3=C(C(=O)N([C@H]3c4ccccc4)CCCn5ccnc5)[O-] C13548897
C=CCOc1ccc(cc1)C(=O)C2=C(C(=O)N([C@H]2c3cccc(c3)Br)CCCn4ccnc4)[O-] C09174586
C=CCOc1ccc(cc1)[C@@H]2C(=C(C(=O)N2CCCn3ccnc3)[O-])C(=O)c4ccc(cc4)Br C09045636
Cc1cc(ccc1OC(C)C)C(=O)C2=C(C(=O)N([C@H]2c3ccc(cc3)F)CCCN4CCOCC4)[O-] C09312318
C[C@H]1Cc2cc(ccc2O1)C(=O)C3=C(C(=O)N([C@H]3c4cccc(c4)OCc5ccccc5)CCOC)[O-] C09312231
C[C@@H]1Cc2cc(ccc2O1)C(=O)C3=C(C(=O)N([C@H]3c4cccc(c4)OCc5ccccc5)CCOC)[O-] C09312230
C[C@@H]1Cc2cc(ccc2O1)C(=O)C3=C(C(=O)N([C@@H]3c4cccc(c4)OCc5ccccc5)CCOC)[O-] C09313057
CCOc1ccc(cc1OC)[C@@H]2C(=C(C(=O)N2CCc3ccccc3)[O-])C(=O)c4ccc5c(c4)C[C@H](O5)C C09313146
C=CCOc1cccc(c1)[C@H]2C(=C(C(=O)N2CCCn3ccnc3)[O-])C(=O)c4ccc(cc4)Br C08934798
Cc1ccccc1COc2ccc(cc2)C(=O)C3=C(C(=O)N([C@H]3c4ccccc4)CCCn5ccnc5)[O-] C09458962
C[C@H](C(=O)c1ccc(cc1)[N-]S(=O)(=O)C)OC(=O)CSc2ccc(cc2)Br C32864745
COc1cccc(c1)C(=O)C2=C(C(=O)N([C@@H]2c3ccc(cc3)OCC=C)Cc4ccco4)[O-] C33415521
COCCCN1[C@@H](C(=C(C1=O)[O-])C(=O)c2cc3ccccc3o2)c4ccc(cc4)OCC=C C33761947
COC(=O)CCC1=NO[C@@](C1)([C@H](c2ccc(cc2)Cl)OCc3ccc(cc3)F)C(=O)[O-] C34387993
CCOc1cc(ccc1OCc2ccccc2)[C@H]3C(=C(C(=O)N3Cc4cccnc4)[O-])C(=O)c5ccccc5 C35270535
COc1cc(ccc1OCc2ccccc2)[C@@H]3C(=C(C(=O)N3Cc4ccco4)[O-])C(=O)c5cccs5 C35282095
COc1cc(ccc1OCc2ccccc2)[C@@H]3C(=C(C(=O)N3Cc4ccco4)[O-])C(=O)c5ccc(cc5)F C35282865
COc1ccc(cc1OC)CCN(Cc2ccc(cc2)Cl)Cc3nc(cs3)C(=O)[O-] C35395199
Cc1c(n2ccccc2n1)C(=O)C3=C(C(=O)N([C@@H]3c4cccc(c4)OCC=C)CCc5ccccc5)[O-] C35420474
CCCCOc1ccc(cc1)[C@@H]2C(=C(C(=O)N2Cc3ccncc3)[O-])C(=O)c4ccc5c(c4)C[C@H](O5)C C38256780
COCCN1[C@H](C(=C(C1=O)[O-])C(=O)c2ccc(cc2)OCC=C)c3cccc(c3)Br C39827123
C=CCOc1ccc(cc1)C(=O)C2=C(C(=O)N([C@H]2c3ccc(cc3Cl)Cl)CCN4CCOCC4)[O-] C39827867
CC(C)(C)c1ccc(cc1)[C@@H]2C(=C(C(=O)N2CCCN3CCOCC3)[O-])C(=O)c4ccccc4OC C39848083
Cc1c(sc(n1)Sc2ccccc2)C(=O)C3=C(C(=O)N([C@H]3c4cccc(c4)OC)CCCOC)[O-] C39991561
Cc1c(sc(n1)Sc2ccccc2)C(=O)C3=C(C(=O)N([C@H]3c4ccc(cc4)OC)CCCOC)[O-] C39991565
CCOc1cc(ccc1OCc2ccccc2)[C@@H]3C(=C(C(=O)N3CC=C)[O-])C(=O)c4ccco4 C40022903
CC(C)COc1ccc(cc1)C(=O)C2=C(C(=O)N([C@H]2c3ccc(c(c3)OC)OC)CC=C)[O-] C40026787
CCCCN1[C@H](C(=C(C1=O)[O-])C(=O)c2ccc(cc2)S(=O)(=O)N(C)C)/C=C/c3ccccc3 C40111002
CCCCN1[C@H](C(=C(C1=O)[O-])C(=O)c2ccc(cc2)S(=O)(=O)N3CCCC3)c4ccc(cc4)SC C40112064
CCOC(=O)[C@H]\1[C@@H](/C(=C(\[O-])/OCC)/C(=N/C1=C\C(=O)c2ccncc2)C)c3ccccc3C(F)(F)F C38331970
CCOC(=O)C1=C(N=C(/C(=C(/[O-])\OCC)/[C@H]1c2ccccc2C(F)(F)F)CSc3ccncc3)C C26376165
CCOC(=O)C1=C(N=C(/C(=C(/[O-])\OCC)/[C@H]1c2ccccc2C(F)(F)F)C[S@@](=O)c3ccccc3)C C26381895
CCOC(=O)C1=C(N=C(/C(=C(/[O-])\OCC)/[C@H]1c2ccccc2C(F)(F)F)C[S@](=O)c3ccccc3)C C26381899
CCOC(=O)[C@H]([C@@H](c1ccc(cc1)Cl)C2=C(c3ccccc3C2=O)[O-])C(=O)C(=O)OCC C59518163
CCOC(=O)C1=C(N=C(/C(=C(/[O-])\OCC)/[C@@H]1c2c(noc2CCc3cccc(c3)Br)C)C)C C28022530
CCc1ccc(cc1)S(=O)(=O)N(c2cc(c(c3c2cccc3)OC(=O)C)SCC(=O)[O-])C(=O)C C01926235
CC(=O)O[C@@]1(CC[C@@H]2[C@@]1(CC[C@H]3[C@H]2CCC4=CC(=O)CC[C@]34C)C)C(=O)COC(=O)CCC(=O)[O-] C12873258
CC(C)N(Cc1ccccc1)C(=O)CSc2nc3cc(ccc3c(=O)n2C[C@H]4CCCO4)C(=O)[O-] C13053015
COc1ccc(cc1OC(F)F)/C=C/C(=O)c2ccc(cc2)S(=O)(=O)N3CCC(CC3)C(=O)[O-] C13060102
CCCc1nnc(n1CC(=O)[O-])SCC(=O)N2[C@H](CC(=N2)c3cccs3)c4cccs4 C13203297
Cc1cc(c(n1CCOC)C)C(=O)CSc2nnc(n2CCC(=O)[O-])c3ccc(cc3)F C13206525
CN(Cc1ccc2cc(ccc2c1)OC)C(=O)CSc3nc4ccccc4c(=O)n3CCC(=O)[O-] C13221444
CCOc1cc(c(cc1OCC)Br)CSc2nc3nc(c(c(n3n2)C)CC(=O)[O-])C C13222426
CCOc1ccc(cc1)c2nnc(n2CC(=O)[O-])SCC(=O)N(C)Cc3ccc(s3)Cl C13232257
C[C@@H](C(=O)[O-])n1c(nnc1SCC(=O)N(Cc2ccco2)c3ccccc3)c4cccs4 C13237532
C[C@H](C(=O)[O-])n1c(=O)c2ccccc2nc1SCC(=O)N(CC(F)(F)F)c3ccc(cc3)OC C13271039
CC(C)[C@@H](C(=O)[O-])n1c(nnc1SCc2cccc(c2)S(=O)(=O)N(C)C)c3cccs3 C13271822
CC(C)[C@H](C(=O)[O-])n1c(nnc1SCc2cccc(c2)S(=O)(=O)N(C)C)c3cccs3 C13271823
CN(Cc1ccccc1N2CCCCC2)S(=O)(=O)c3cc(cc(c3OC)OC)/C=C/C(=O)[O-] C13315071
Cc1cc(c(n1C[C@@H]2CCCO2)C)C(=O)CSc3nc4cc(ccc4c(=O)n3CC=C)C(=O)[O-] C13363839
CCN(Cc1ccc(c(c1)F)OC)C(=O)CSc2nnc(n2CC(=O)[O-])c3cccs3 C13403006
CCN(CC)c1ccc(cc1)N2C(=O)/C(=C\c3ccc(c(c3)OCC)O[C@@H](C)C(=O)[O-])/SC2=O C16917498
C[C@@H]1Cc2cc(ccc2O1)C(=O)C3=C(C(=O)N([C@@H]3c4cccc(c4)OCC=C)CCCN5CCOCC5)[O-] C15837023
Cc1ccc(cc1)C(=O)C2=C(C(=O)N([C@@H]2c3ccc(c(c3)OC)OC)CCCN4CCOCC4)[O-] C09042954
COc1cccc(c1OC)[C@H]2C(=C(C(=O)N2CCCN3CCOCC3)[O-])C(=O)c4ccc(cc4)Cl C20029417
COc1cccc(c1OC)[C@@H]2C(=C(C(=O)N2CCCN3CCOCC3)[O-])C(=O)c4ccc(cc4)Cl C20029418
CN(C)S(=O)(=O)c1ccc(cc1)C(=O)C2=C(C(=O)N([C@@H]2c3cccc(c3)Cl)CCCOC)[O-] C17209290
Cc1c(cnn1c2ccccc2)C(=O)C3=C(C(=O)N([C@@H]3c4ccc(cc4)C(C)C)CCCN5CCOCC5)[O-] C13643878
COc1ccc(cc1OC)C(=O)C2=C(C(=O)N([C@@H]2c3cccc(c3)Cl)CCCN4CCOCC4)[O-] C08837929
C[C@H]1Cc2cc(ccc2O1)C(=O)C3=C(C(=O)N([C@H]3c4ccc(cc4)C(=O)OC)CCCOC)[O-] C09354013
CC(C)(C)c1ccc(cc1)[C@H]2C(=C(C(=O)N2CCCOC)[O-])C(=O)c3ccc(cc3)S(=O)(=O)N(C)C C09089216
COc1ccc(cc1)C(=O)C2=C(C(=O)N([C@@H]2c3ccc(c(c3)CN4CCOCC4)OC)CC=C)[O-] C20606218
CCOc1ccc(cc1OCC)[C@H]2C(=C(C(=O)N2Cc3cccnc3)[O-])C(=O)c4ccc5c(c4)C[C@H](O5)C C09452558
Cc1ccccc1COc2ccc(cc2)C(=O)C3=C(C(=O)N([C@@H]3c4ccncc4)CCCn5ccnc5)[O-] C09464877
CCN(Cc1ccc(c(c1)OC)OCc2cccs2)C(=O)CCn3c(=O)c4ccccc4c(n3)[O-] C29435048
CCOc1cccc(c1)C(=O)C2=C(C(=O)N([C@@H]2c3ccc(cc3)C(=O)OC)Cc4ccco4)[O-] C33423005
CCOc1cccc(c1)C(=O)C2=C(C(=O)N([C@H]2c3ccc(cc3)C(=O)OC)Cc4ccco4)[O-] C33423006
CCCOc1ccc(cc1OCC)[C@H]2C(=C(C(=O)N2Cc3ccncc3)[O-])C(=O)c4ccc(o4)C C33554722
Cc1ccc(c(c1)C(=O)C2=C(C(=O)N([C@H]2c3ccc(cc3)C(=O)OC)CCCn4ccnc4)[O-])C C33699930
CCOc1ccccc1[C@H]2C(=C(C(=O)N2CCCN3CCOCC3)[O-])C(=O)c4ccc5c(c4)C[C@@H](O5)C C35004770
CCOc1ccc(cc1OCC)[C@H]2C(=C(C(=O)N2Cc3ccccc3)[O-])C(=O)c4ccc5c(c4)OCCO5 C09456219
CCOc1ccc(cc1)C(=O)C2=C(C(=O)N([C@@H]2c3ccc(cc3)C(=O)OC)Cc4ccco4)[O-] C35278148
CN(C)c1ccc(cc1)[C@H]2C(=C(C(=O)N2CCCN3CCOCC3)[O-])C(=O)c4cccc(c4)OC C35297498
COc1cc(cc(c1OC)OC)[C@H]2C(=C(C(=O)N2Cc3cccnc3)[O-])C(=O)/C=C/c4ccccc4 C35444111
Cc1c(sc(n1)C)C(=O)C2=C(C(=O)N([C@H]2c3cc(c(c(c3)OC)OC)OC)CCc4ccccc4)[O-] C35567958
CC(C)([C@H]1OC[C@H]([C@@H](O1)c2cccnc2)C/C=C\CCC(=O)[O-])Oc3ccccc3S(=O)(=O)C C36242510
COc1cccc(c1)C(=O)C2=C(C(=O)N([C@H]2c3ccc(c(c3)CN4CCOCC4)OC)CC=C)[O-] C36612382
COCCCN1[C@@H](C(=C(C1=O)[O-])C(=O)c2ccc(cc2)S(=O)(=O)N3CCCCC3)c4ccc(cc4)F C09360365
CC1=C2C(=CC(=O)N=C2S[C@@H]1C(=O)[O-])CSc3nnc(n3CCOC)Cc4ccccc4 C39690116
CCCCn1c(=O)c2ccc(cc2nc1S[C@@H](C)C(=O)[C@H]3C(=C(C(=N3)C)C(=O)C)C)C(=O)[O-] C13044530
COc1cc(ccc1OCc2ccccc2)[C@@H]3C(=C(C(=O)N3CC=C)[O-])C(=O)c4ccc5c(c4)OCCO5 C40028102
COc1cc(cc(c1OC)OC)[C@H]2C(=C(C(=O)N2CC=C)[O-])C(=O)c3cccc(c3)OCC=C C40029827
CCCCN1[C@@H](C(=C(C1=O)[O-])C(=O)c2c(nc(s2)C)C)c3cc(c(c(c3)OC)OC)OC C40099099
Cc1c(c(n(n1)c2ccccc2)C)/C=C/C(=O)O[C@@H](C)C(=O)c3ccc(cc3)[N-]S(=O)(=O)C C32865064
CCOc1ccc(cc1S(=O)(=O)N(C)C)[N-]S(=O)(=O)c2cccc(c2)OC(F)(F)F C24372936
Cc1cc(c(n1CCOC)C)C(=O)CSc2nc3cc(ccc3c(=O)n2C[C@@H]4CCCO4)C(=O)[O-] C13053096
Cc1cc(c(n1C[C@@H]2CCCO2)C)C(=O)CSc3nnc(n3CCC(=O)[O-])c4ccc(cc4)OC C13178088
COc1ccc(cc1)c2nnc(n2CCC(=O)[O-])SCC(=O)c3cn(c4c3cccc4)CCC#N C13178919
CCOc1ccc(cc1)c2nnc(n2CC(=O)[O-])SCC(=O)c3cc(n(c3C)C[C@@H]4CCCO4)C C13195237
Cc1cc(c(n1CCCCCC(=O)OC)C)C(=O)CSc2nc3ccccc3c(=O)n2CC(=O)[O-] C13222959
CCOCCCn1c(=O)c2c(c(sc2nc1SCC(=O)Nc3c(cccc3C(=O)[O-])C)C)C C13244044
Cc1nc(cs1)c2ccc(cc2)CCNS(=O)(=O)c3cc(cc(c3OC)OC)/C=C/C(=O)[O-] C13315705
CCOC(=O)c1c(csc1NC(=O)CSc2ncc(n2c3ccc(cc3)F)C(=O)[O-])C4CC4 C13355675
COc1cc(cc(c1OC)Br)/C=C/C(=O)c2ccc(cc2)S(=O)(=O)NCCC(=O)[O-] C13366340
CCCCCn1c(=O)c2c3c(sc2nc1SCC(=O)N[C@@H](Cc4ccccc4)C(=O)[O-])CCC3 C13396929
COc1ccc(cc1)[C@H](CC(=O)[O-])NC(=O)c2cccc(c2)S(=O)(=O)N(CC=C)c3ccccc3 C13427143
CCc1cc2c(s1)nc(n(c2=O)CCC(C)C)SCC(=O)N[C@H](Cc3ccccc3)C(=O)[O-] C13438623
Cc1ccc(cc1)S(=O)(=O)N(C)Cc2ccc(cc2)C(=O)N/N=C(\CCC(=O)[O-])/c3cccs3 C14360326
c1ccc(cc1)CNC(=O)CN2c3ccccc3/C(=C/4\C(=O)N(C(=S)S4)CCCCCC(=O)[O-])/C2=O C15230912
CC(C)Oc1ccc(cc1F)C(=O)C2=C(C(=O)N([C@H]2c3ccc(c(c3)OC)OC)CCN4CCOCC4)[O-] C09089017
Cc1ccc(cc1)C(=O)C2=C(C(=O)N([C@@H]2c3ccc(c(c3)OC)OCC=C)CCN4CCOCC4)[O-] C16247520
CCOc1cc(ccc1O)[C@H]2C(=C(C(=O)N2Cc3cccnc3)[O-])C(=O)c4ccc(cc4)OCC(C)C C09357048
COCCCN1[C@@H](C(=C(C1=O)[O-])C(=O)c2ccc(cc2)OCC=C)c3cc(c(c(c3)OC)OC)OC C09373700
CC(C)Oc1ccc(cc1)C(=O)C2=C(C(=O)N([C@H]2c3cc(c(c(c3)OC)OC)OC)CCCOC)[O-] C09350873
CC(C)Oc1ccc(cc1)C(=O)C2=C(C(=O)N([C@@H]2c3cc(c(c(c3)OC)OC)OC)CCCOC)[O-] C09350874
CCN(CC)S(=O)(=O)c1ccc(cc1)C(=O)C2=C(C(=O)N([C@H]2c3ccc(cc3)OCC=C)CCOC)[O-] C09328464
CCOc1ccc(cc1C)C(=O)C2=C(C(=O)N([C@H]2c3ccc(c(c3)OC)OC)CCCN4CCOCC4)[O-] C24081290
CCCOc1ccc(cc1)[C@@H]2C(=C(C(=O)N2CCCn3ccnc3)[O-])C(=O)c4ccc5c(c4)OCCO5 C08835491
CCOc1cccc(c1)C(=O)C2=C(C(=O)N([C@@H]2c3cc(c(c(c3)OC)OC)OC)Cc4ccco4)[O-] C33422157
CCOc1cccc(c1)C(=O)C2=C(C(=O)N([C@@H]2c3ccc(cc3)C(=O)OC)CCCn4ccnc4)[O-] C33470405
C=CCOc1cccc(c1)[C@@H]2C(=C(C(=O)N2CCCN3CCOCC3)[O-])C(=O)c4ccc5c(c4)OCO5 C33515159
CCCCOc1ccc(cc1OCC)[C@@H]2C(=C(C(=O)N2CCCn3ccnc3)[O-])C(=O)c4ccco4 C33530394
Cc1ccc(c(c1)C(=O)C2=C(C(=O)N([C@@H]2c3cc(c(c(c3)OC)OC)OC)CCCn4ccnc4)[O-])C C33699712
CCOc1cc(ccc1OCc2ccccc2)[C@H]3C(=C(C(=O)N3CCOC)[O-])C(=O)c4ccncc4 C33808358
CCOc1cc(ccc1OCCC(C)C)[C@H]2C(=C(C(=O)N2CCCn3ccnc3)[O-])C(=O)c4ccncc4 C33808588
CCOc1ccc(cc1)C(=O)C2=C(C(=O)N([C@@H]2c3cc(c(c(c3)OC)OC)OC)C[C@@H]4CCCO4)[O-] C35298374
CC1=C([C@H](N2C(=CSC2=N1)/C=C(/NCc3ccncc3)\[O-])c4cccc(c4)OC)C(=O)OCC=C C35701799
CCCOc1ccc(cc1OCC)[C@@H]2C(=C(C(=O)N2CCOC)[O-])C(=O)c3ccc4c(c3)OCCO4 C09469990
CCCOc1ccc(cc1OCC)[C@H]2C(=C(C(=O)N2CCOC)[O-])C(=O)c3ccc4c(c3)OCCO4 C09469994
COc1cc(cc(c1OC)OC)[C@H]2C(=C(C(=O)N2Cc3cccnc3)[O-])C(=O)c4ccc(cc4)OCC=C C16734080
CCOc1ccc(cc1)N2C(=O)/C(=C/c3cn(c4c3cccc4)CC(=O)NCCCOC)/N=C2[S-] C39556428
c1ccc(cc1)CNC(=O)CN2c3ccccc3/C(=C\4/C(=O)N(C(=S)S4)CCCCCC(=O)[O-])/C2=O C39983424
CCOc1ccc(cc1C)C(=O)C2=C(C(=O)N([C@@H]2c3ccc(c(c3)OC)OCC(C)C)CCCO)[O-] C40048933
CCOc1cc(ccc1OCCC(C)C)[C@H]2C(=C(C(=O)N2CCCO)[O-])C(=O)c3c(nc(s3)C)C C40053473
C=CCOc1ccccc1[C@H]2C(=C(C(=O)N2CCOCCO)[O-])C(=O)c3ccc(cc3)Br C40076959
Cc1cc(ccc1C(=O)C2=C(C(=O)N([C@@H]2c3ccc(cc3)N(C)C)CCOCCO)[O-])OCC(C)C C40084733
CCOc1ccc(cc1C)C(=O)C2=C(C(=O)N([C@H]2c3ccc(cc3)Br)CCOCCO)[O-] C40085550
CCOc1ccc(cc1C)C(=O)C2=C(C(=O)N([C@H]2c3ccccc3Br)CCOCCO)[O-] C40085650
C[C@H]1Cc2cc(ccc2O1)C(=O)C3=C(C(=O)N([C@@H]3c4cccc(c4)Oc5ccccc5)CCOCCO)[O-] C40094937
CCN(CC)c1ccc(cc1)[C@H]2C(=C(C(=O)N2CCOCCO)[O-])C(=O)c3ccc4c(c3)C[C@H](O4)C C40095181
C=CCOc1cccc(c1)C(=O)C2=C(C(=O)N([C@H]2c3cccc(c3)Br)CCOCCO)[O-] C40102051
c1ccc(c(c1)COc2cccc(c2)C(=O)C3=C(C(=O)N([C@H]3c4ccco4)CCOCCO)[O-])Cl C40102841
Cc1ccc(o1)[C@H]2C(=C(C(=O)N2CCOCCO)[O-])C(=O)c3cccc(c3)OCc4ccccc4Cl C40102843
CCCCN1[C@@H](C(=C(C1=O)[O-])C(=O)c2ccc(cc2)S(=O)(=O)N(C)C)c3ccc(c(c3)OC)OC C40110819
CCCC/C=C/CCN1C(=O)[C@H]2[C@@H](N[C@@]([C@@H]2C1=O)(Cc3ccc4ccccc4c3)C(=O)[O-])c5nccs5 C43218506
COc1ccc(cc1CSCC(=O)[O-])C(=O)/C=C/c2ccc(c(c2)O)OC C05269545
CCCc1ccc(cc1)c2c(sc(c2C(=O)OC)NC(=O)CCC(=O)[O-])C C05952309
c1ccc(c(c1)CSCC(=O)N/N=C/c2ccc(cc2)OCC(=O)[O-])Br C07003315
COc1ccc(cc1CSCC(=O)[O-])C(=O)/C=C/c2cccc(c2OC)O C11331748
Cc1cccc(c1)/C=C/C(=O)c2ccc(cc2)S(=O)(=O)NCCCC(=O)[O-] C12768484
c1ccc(c(c1)[C@H](CC(=O)[O-])NC(=O)CCCSc2ccc(cc2)Cl)Cl C13172839
CCOc1cc(cc(c1OC)Cl)/C=C/C(=O)N[C@@H](CC(=O)[O-])c2ccccc2Cl C13173290
c1cc(ccc1[C@@H](CC(=O)[O-])NC(=O)CCCSc2ccc(cc2)Cl)Cl C13173944
CCOC(=O)c1cc(sc1NC(=O)CSc2ccccc2C(=O)[O-])C(C)C C13189659
c1ccc(cc1)CSCCNc2ccc(cc2C(=O)[O-])S(=O)(=O)N3CCCCC3 C13192940
c1ccc(c(c1)CSCCNS(=O)(=O)c2ccc(cc2)/C=C/C(=O)[O-])F C13198686
COc1cccc(c1OC)/C=C/C(=O)c2ccc(c(c2)CSCC(=O)[O-])OC C13216663
C[C@H](c1ccccc1)OCCCNS(=O)(=O)c2cc(ccc2Br)C(=O)[O-] C13248201
Cc1nc(cs1)c2ccc(cc2)CCNS(=O)(=O)c3ccc(cc3)CCC(=O)[O-] C13315711
CC(C)Oc1ccc(cc1OC)/C=C/C(=O)N[C@H](CC(=O)[O-])c2cccs2 C13388440
CC(C)[C@H](c1ccc(cc1)OC)NC(=O)CSc2nc(cs2)CC(=O)[O-] C13417033
c1cc(c(c(c1)Cl)OCCSCC(=O)NCc2ccc(cc2)C(=O)[O-])Cl C08735610
CC(=O)Oc1c(cc(cc1Br)Br)C(=O)NCCCCCC(=O)[O-] C33797892
C[C@H](CCC(C)C)NC(=O)c1ccc(cc1)[N-]S(=O)(=O)c2ccc(cc2)C(=O)C C25514785
Cc1ccc(cc1)c2nnc(n2CC(=O)NCCCOCc3ccccc3)[S-] C10103527
C=CCOc1cccc(c1)[C@H]2C(=C(C(=O)N2CCCO)[O-])C(=O)c3ccc(cc3)Br C40047788
CCOc1ccc(cc1)C(=O)C2=C(C(=O)N([C@@H]2c3ccc(cc3)SC)CCCO)[O-] C40048145
Cc1ccc(cc1)[C@@H]2C(=C(C(=O)N2CCCO)[O-])C(=O)c3ccc(c(c3)C)OCC=C C40051951
Cc1cc(ccc1OCC(C)C)C(=O)C2=C(C(=O)N([C@H]2c3ccc(cc3)F)CCCO)[O-] C40052517
Cc1cc(ccc1OCC(C)C)C(=O)C2=C(C(=O)N([C@@H]2c3ccccc3F)CCCO)[O-] C40052617
C=CCOc1ccc(cc1)C(=O)C2=C(C(=O)N([C@@H]2c3cccc4c3cccc4)CCCO)[O-] C40053644
CCN(CC)c1ccc(cc1)[C@@H]2C(=C(C(=O)N2CCCO)[O-])C(=O)c3ccc(c(c3)F)C C40053808
C=CCOc1cccc(c1)C(=O)C2=C(C(=O)N([C@@H]2c3cccc4c3cccc4)CCCO)[O-] C40054606
Cc1ccc(cc1)COc2cccc(c2)C(=O)C3=C(C(=O)N([C@@H]3c4ccccc4F)CCCO)[O-] C40054924
Cc1cc(ccc1C(=O)C2=C(C(=O)N([C@@H]2c3ccc(cc3)SC)CCO)[O-])OCC=C C40083331
CC(C)(C)c1ccc(cc1)[C@H]2C(=C(C(=O)N2CCO)[O-])C(=O)c3ccc(cc3)OCC=C C40099457
CCCCN1[C@H](C(=C(C1=O)[O-])C(=O)c2ccc(cc2)OCC=C)c3ccc(cc3)O C40099603
CCc1ccc(cc1)[C@@H]2C(=C(C(=O)N2CCO)[O-])C(=O)c3cccc(c3)OCC=C C40102216
CCN(CC)c1ccc(cc1)[C@@H]2C(=C(C(=O)N2)[O-])C(=O)c3cccc(c3)OCC=C C40126172
C=CCOc1cccc(c1)[C@@H]2C(=C(C(=O)N2)[O-])C(=O)c3ccc(cc3)OCc4ccc(cc4)F C40127724
CCOc1ccc(cc1)c2ccc(o2)/C=C\3/C(=O)N(C(=S)S3)[C@@H](CCSC)C(=O)[O-] C40564397
CCCCS(=O)(=O)/N=C(/C=C/c1cccc(c1)OCc2csc(n2)C)\[O-] C42344148
CCc1ccc(cc1)N/C(=C(\C#N)/C(=O)CCc2c(nn(c2C)CC(C)C)C)/[O-] C50836595
CCCCN/C(=C(\C#N)/C(=O)COc1ccc(cc1)C2SCCCS2)/[O-] C51008214
CCCCN/C(=C(\C#N)/C(=O)c1ccc(cc1)SCc2csc(n2)C)/[O-] C51010982
CCOc1ccccc1N/C(=C(\C#N)/C(=O)CCOc2ccc(cc2F)F)/[O-] C54810811
CC(C)OCCCNC(=O)c1ccc(c(c1)[N-]S(=O)(=O)c2ccc(cc2)F)Cl C23158118
CCS(=O)(=O)[N-]c1ccc(cc1)NC(=O)CCCC(=O)c2ccc(cc2)F C58532642
CCCS(=O)(=O)[N-]c1ccc(cc1)NC(=O)CCC(=O)c2cc(sc2C)C C60091794
C[C@H](CS(=O)(=O)[N-]c1cccc(c1)OC)C(=O)NCCc2ccccc2F C62082718
C[C@H](CS(=O)(=O)[N-]c1cccc(c1)OC)C(=O)NCCc2ccc(cc2)F C62083259
Cc1ccc(cc1)COc2c(cc(cc2Br)/C=C/C(=O)N[C@H](C(C)C)C(=O)[O-])OC C62715532
CS(=O)(=O)[N-]c1ccc(cc1)/C=C/C(=O)NCCc2ccc(cc2)OCC#C C63477594
C[C@H](C(=O)Nc1ccc(c(c1)[N-]S(=O)(=O)c2cccs2)F)OCCC=C C66318110
CCOCCCN/C(=C(\C#N)/C(=O)c1csc(n1)c2ccc(s2)Cl)/[O-] C66505633
Cc1ccc(cc1NC(=O)CSc2nnc(n2CCc3ccccc3)Cc4cccs4)C(=O)[O-] C03279586
CCCCn1c(=O)c2ccc(cc2nc1S[C@H](C)C(=O)NCCC3=CCCCC3)C(=O)[O-] C13044271
CC[C@@H](C)c1ccc(cc1)NC(=O)CSc2nnc(n2CCC(=O)[O-])c3ccc(cc3)C C13196160
CC[C@H](C)c1ccc(cc1)NC(=O)CSc2nnc(n2[C@H](C(C)C)C(=O)[O-])c3cccs3 C13271279
CC[C@@H](C)c1ccc(cc1)N2C(=O)/C(=C\c3ccc(c(c3)OCC)O[C@H](CC)C(=O)[O-])/SC2=S C16919018
Cc1ccnc(n1)O[C@@H](C(=O)[O-])C(c2ccccc2)(c3ccccc3)OCCC4CCCCC4 C13896125
CCCN(CCC)c1ccc(cc1C(=O)[O-])NS(=O)(=O)c2ccc(c(c2)Cl)OC C33253498
CCOc1cc(ccc1OCc2ccccc2)[C@H]3C(=C(C(=O)N3Cc4ccccc4)[O-])C(=O)c5cccs5 C33500119
CCCCCOc1ccc(cc1)[C@H]2C(=C(C(=O)N2Cc3cccnc3)[O-])C(=O)c4cc5cccc(c5o4)OC C33523050
CCCCCOc1ccc(cc1)[C@@H]2C(=C(C(=O)N2Cc3cccnc3)[O-])C(=O)c4cc5cccc(c5o4)OC C33523051
CCCN(CCC)/C(=C/C1=CSC2=NC(=C([C@H](N12)c3ccccc3)C(=O)OCCOC)C)/[O-] C34922727
CC1=C([C@H](N2C(=CSC2=N1)/C=C(/NCCC(C)C)\[O-])c3ccccc3)C(=O)OCCOC C34922737
CCOC(=O)C1=C(N=C2N([C@H]1c3ccc(cc3C)C)C(=CS2)/C=C(/NCCCOC)\[O-])C C34922865
CCC1=C([C@H](N2C(=CSC2=N1)/C=C(/NCCCOC)\[O-])c3cc(ccc3C)C)C(=O)OC C34923135
Cc1cccc(c1)[C@@H]2C(=C(N=C3N2C(=CS3)/C=C(/NCCCOC)\[O-])C)C(=O)OC(C)C C34923328
CCN(C)/C(=C/C1=CSC2=NC(=C([C@@H](N12)c3ccc(c(c3)OC)OC)C(=O)OCC)c4ccccc4)/[O-] C35705044
CC1=C([C@@H](N2C(=CSC2=N1)/C=C(/N(C)Cc3ccccc3)\[O-])c4ccc(cc4)OC)C(=O)OCCOC C36050101
CCOC(=O)C1=C(N=C2N([C@H]1c3cc(ccc3OC)OC)C(=CS2)/C=C(/NCC(C)C)\[O-])C C36051041
CCOC(=O)C1=C(N=C2N([C@H]1c3cccc(c3OC)OC)C(=CS2)/C=C(/N[C@H](C)c4ccccc4)\[O-])C C36052652
Cc1ccc(c(c1)[C@@H]2C(=C(N=C3N2C(=CS3)/C=C(/NCCOC)\[O-])C)C(=O)OCC=C)C C36053263
CC1=C([C@H](N2C(=CSC2=N1)/C=C(/NC(C)C)\[O-])c3cc(ccc3OC)OC)C(=O)OCC=C C36058752
CCOC(=O)C1=C(N=C2N([C@H]1c3ccc(c(c3)OC)OC)C(=CS2)/C=C(/N(C)Cc4ccccc4)\[O-])C C36058908
CCC1=C([C@@H](N2C(=CSC2=N1)/C=C(/N[C@H](C)c3ccccc3)\[O-])c4ccc(cc4OC)OC)C(=O)OC C36064548
CC1=C([C@H](N2C(=CSC2=N1)/C=C(/NCc3ccccc3)\[O-])c4ccc(c(c4)OC)OC)C(=O)OC(C)C C36064923
CC[C@H](C)N/C(=C/C1=CSC2=NC(=C([C@H](N12)c3cc(ccc3OC)OC)C(=O)N(CC)CC)C)/[O-] C36071942
C[C@@H](c1ccccc1)[C@H](C(=O)NC(C)(C)CC(C)(C)C)N(C(=O)c2cc(ccc2[O-])[N+](=O)[O-])C(C)(C)C C36585863
CCOc1ccc(cc1OCC)[C@H]2c3cc(c(cc3CC(=O)N2c4ccc(cc4)C(=O)[O-])OCC)OCC C08606304
CCCCCOc1c(cc(cc1Cl)C(=O)c2c(c(c(=O)n(c2[O-])CCOC)C#N)C)Cl C38620542
CC(=O)O[C@H]1CC[C@]2([C@@H](C1)C[C@H]([C@@H]3[C@@H]2C[C@H]([C@@]4([C@H]3CC[C@@H]4CCCC(=O)[O-])C)OC(=O)C)OC(=O)C)C C39370880
C[C@@H](CCCC(C)C)NC(=O)CSc1nc2cc(ccc2c(=O)n1Cc3ccccc3)C(=O)[O-] C13045015
Cc1c(sc(n1)N2[C@@H](C(=C(C2=O)[O-])C(=O)c3ccc(cc3)OCC=C)[C@H](C)c4ccccc4)C(=O)OC C39828106
CCCSc1nnc(s1)/N=C(/C(=C/c2ccc(o2)c3ccc(cc3)C(=O)OCC)/C#N)\[O-] C39998150
CCCSc1nnc(s1)N2[C@@H](C(=C(C2=O)[O-])C(=O)c3ccc(cc3)OCC=C)c4ccc(cc4)F C40003193
CCCCSc1nnc(s1)N2[C@@H](C(=C(C2=O)[O-])C(=O)c3ccc(cc3)OCC=C)c4cccc(c4)O C40003219
CCCCSc1nnc(s1)N2[C@H](C(=C(C2=O)[O-])C(=O)c3ccc(cc3)OCC=C)c4cccc(c4)O C40003220
Cc1cc(ccc1OCC(C)C)C(=O)C2=C(C(=O)N([C@H]2c3ccccc3OCC=C)CC=C)[O-] C40027867
COc1cccc(c1OC)[C@H]2C(=C(C(=O)N2CC=C)[O-])C(=O)c3cccc(c3)OCc4ccc(cc4)Cl C40030263
CCOc1ccc(cc1OC)[C@@H]2C(=C(C(=O)N2CC=C)[O-])C(=O)c3cccc(c3)OCc4ccc(cc4)C C40030304
CCOc1ccc(cc1OC)[C@@H]2C(=C(C(=O)N2CC=C)[O-])C(=O)c3ccc(cc3)OCc4ccc(cc4)C C40030881
CCCCN1[C@@H](C(=C(C1=O)[O-])C(=O)c2cccs2)c3ccc(c(c3)OCC)OCCCC C40067725
CCCCN1[C@H](C(=C(C1=O)[O-])C(=O)c2ccc(cc2C)OCC(C)C)c3ccc(cc3)SC C40085058
CCCCN1[C@H](C(=C(C1=O)[O-])C(=O)c2ccc(c(c2)C)OCC(C)C)c3cccc(c3)[N+](=O)[O-] C40094129
CCCCN1[C@H](C(=C(C1=O)[O-])C(=O)c2ccc(c(c2)C)OCC(C)C)c3ccccc3[N+](=O)[O-] C40094261
CCCCN1[C@@H](C(=C(C1=O)[O-])C(=O)c2cc3ccccc3o2)c4ccc(c(c4)OCC)OCCC C40097579
CCCCN1[C@H](C(=C(C1=O)[O-])C(=O)c2ccc(c(c2)F)C)c3ccc(c(c3)OC)OCC(C)C C40100203
c1ccc(cc1)COC(=O)N2CC[C@@H](C2)C[C@H](C(=O)[O-])NC(=O)OCC3c4ccccc4-c5c3cccc5 C44321192
c1ccc(cc1)COC(=O)N2CCCC[C@@H]2C[C@@H](C(=O)[O-])NC(=O)OCC3c4ccccc4-c5c3cccc5 C44326591
CCCCCc1ccc(cc1)NC(=O)c2ccc3c(c2)nc(n(c3=O)CCCOC)[S-] C45898831
CCCC[C@H]1CC=C(C(=O)N1Cc2ccc(cc2)c3ccccc3c4[n-]nnn4)CNC(=O)CCC C52617929
CCCCc1ccc(cc1)S(=O)(=O)c2cnc(nc2[O-])SCC(=O)NCc3ccc(cc3)C C17271353
CCCCn1c(nnc1SCC(=O)Nc2ccccc2F)c3ccco3 C04161492
CCOc1ccccc1NC(=O)COC(=O)Cc2coc3c2cc(c(c3)C)C C04493697
Cc1c(c(no1)c2c(cccc2Cl)F)C(=O)OCC(=O)NCCC(C)C C04871143
c1cc(ccc1SCCNC(=O)COc2cc(ccc2[N+](=O)[O-])F)Cl C05281900
COc1ccc(cc1OC)/C=C/C(=O)OCC(=O)Nc2ccc(cc2)Cl C01934060
Cc1ccc(cc1C)[C@@H](C)NC(=O)COC(=O)c2c(cccc2OC)OC C05537551
Cc1c(c([nH]c1C(=O)[C@@H](C)OC(=O)/C=C/c2cccc(c2)F)C)C(=O)OC C05741535
Cc1ccc(cc1C)NC(=O)COC(=O)/C=C/c2ccc(c(c2)OC)OC C06407148
CC(C)CNC(=O)CCN(c1c2ccccc2nc(n1)c3ccco3)C4CC4 C06766795
CCSc1nnc(s1)NC(=O)/C=C/c2ccc(c(c2)OC)OC(C)C C07264292
Cc1ccc(cc1NC(=O)CCc2c(nn(c2C)CC(C)C)C)C(=O)OC C07961378
Cc1cccc(c1)C(=O)Oc2ccc(cc2OC)/C=C(\C#N)/C(=O)NCC=C C01917584
CCOc1ccccc1N(CC(=O)NC2CC2)S(=O)(=O)c3ccc(cc3)C C00879969
CCN(CC)c1ccc(cc1)C(=O)COC(=O)c2cc3ccccc3c(=O)[nH]2 C09221237
CCOc1ccc(cc1S(=O)(=O)N2CCCCC2)NC(=O)CCC(C)C C12809530
CC(C)c1ccc(cc1)[C@H](C(C)C)NC(=O)CSc2nnnn2C3CC3 C12883121
CCn1c(nnc1S[C@@H](C(C)C)C(=O)NCc2ccccc2)c3ccco3 C14021938
C[C@H](C(=O)Nc1ccccc1OC(F)F)OC(=O)c2ccc(cc2)C=O C15691987
Cc1cc(ccc1NC(=O)COC(=O)c2cccc(c2)COC)N3CCCC3 C19294794
Cc1ccc(c(c1)NC(=O)[C@@H](C)O/N=C/c2ccc(cc2)OC(F)F)OC C21701047
CC[C@H](CNC(=O)CSc1nnnn1c2cccc(c2)C)c3ccccc3 C22986705
C[C@@H](CNC(=O)[C@@H](C)OC(=O)c1ccc(cc1)n2cccn2)c3ccccc3 C23265583
CCCN(CC1CC1)C(=O)[C@H](C)Sc2nnc(o2)c3c[nH]c4c3cccc4 C23287513
CC[C@H](C)C(=O)Nc1ccc(cc1)n2c(c(cn2)C(=O)OCC)C(F)(F)F C36764346
Cc1cc(c(c(c1COC(=O)[C@H](C(C)C)NC(=O)c2ccco2)C)C(=O)C)C C39193014
CCOC(=O)COc1cccc(c1)NC(=O)N(C)[C@@H](C)c2cccs2 C44165721
C[C@@H](Cc1[nH]c2c(n1)ncnc2OCc3ccccc3)OCc4ccccc4 C44171454
CC(C)CCN(CCC(C)C)C(=O)NC1CCN(CC1)C(=O)c2ccoc2 C45565218
c1ccc(c(c1)C(=O)OCC(=O)NC2CCCCCC2)OC[C@@H]3CCCO3 C45604780
c1ccc(c(c1)C(=O)OCC(=O)NC2CCCCCC2)OC[C@H]3CCCO3 C45604781
CCN(C1=CCCCC1)C(=O)CSc2nnc(s2)NC[C@H]3CCCO3 C45703381
c1cc(ccc1COC[C@H](CSc2nnnn2C3CCCCC3)O)Cl C52814926
c1ccc2c(c1)ccn2CCCNC(=O)N(Cc3ccco3)C[C@H]4CCCO4 C56533053
c1cc(sc1)c2nc(on2)CCCSc3nnc(s3)NC4CC4 C57943114
Cc1ccc(c(c1)NC(=O)[C@H](C)OC(=O)/C=C/c2ccc(c(c2)OC)OC)C C15691565
CC(C)C[C@H](c1ccccc1)NS(=O)(=O)Cc2ccc(cc2)[N+](=O)[O-] C45797861
CCCCN(C)S(=O)(=O)N(C)CC(=O)Nc1ccc(c(c1)Cl)Cl C46796411
c1ccc(cc1)/C=C/C(=O)N/C(=C/c2ccco2)/C(=O)OCc3ccco3 C02997564
CCCN(CCC)C(=O)CSc1nnc(o1)c2c[nH]c3c2cccc3 C27205923
CCCCCc1nnc(s1)NC(=O)C(=O)N2CCC[C@H](CC2)CCC C64296171
CC(C)N(Cc1ccc(cc1)[N+](=O)[O-])CC(=O)NCc2cc(cc(c2)F)F C64350764
CC(C)[C@@H](C(=O)Nc1cccc(c1)OC)Sc2nnc(s2)OC(C)C C65846300
Cc1ccc(s1)CN(C(C)C)C(=O)NCCCc2nc(no2)C(C)C C66234166
c1ccc(c(c1)NC(=O)c2ccc(nc2)OCC3CC3)OC[C@H]4CCCCO4 C66334352
c1ccc(c(c1)NC(=O)c2ccc(nc2)OCC3CC3)OCc4cscn4 C66358562
CC(C)OC(=O)/C=C/c1ccc(cc1)S(=O)(=O)Nc2ccccc2OC C66522183
Cc1ccccc1C[C@@H](CNC(=O)N(C)Cc2c(ncs2)C)C(=O)OC C66704272
CCC[C@@](C)(C(=O)OC)NC(=O)CN1C[C@@H](OCC1(C)C)c2ccccc2 C66896677
CCCO[C@@H]1CCCN(C1)C(=O)C[C@H](C)NS(=O)(=O)c2ccc(cc2)F C67360642
C[C@H](c1cccs1)N(C)C(=O)NCCN(C2CC2)C(=O)OC(C)(C)C C67421919
CCCCCN(Cc1nc(cs1)C(=O)OCC)C(=O)NC23CC4CC(C2)CC(C4)C3 C04929287
CCCN(CCC)S(=O)(=O)c1ccc(cc1)NC(=O)Oc2cc(ccc2C(C)C)C C01703582
CCOC(=O)c1c2c(sc1NC(=O)COC(=O)/C=C/c3ccc(cc3)C)C[C@H](CC2)C C01919298
CCCN(CCC)S(=O)(=O)c1ccc(cc1)C(=O)Nc2nc3c(cccc3s2)C(C)C C08967551
CCOc1ccc(cc1)NC(=O)CSc2nc3ccccc3c(=O)n2CCC4=CCCCC4 C02969952
CC(C)c1ccc2c(c1)sc(n2)NC(=O)c3ccc(cc3)S(=O)(=O)N(CC=C)CC=C C09599648
CCOc1cc(cc(c1OC)Cl)/C=C/C(=O)OCC(=O)Nc2c(cc(cc2Cl)C)C C09617329
C[C@@H](c1ccc2ccccc2c1)NC(=O)CSc3nnc(n3CC=C)c4ccccc4OC C10242733
C=CCSc1nnc(s1)NC(=O)CCc2nc(c(o2)c3ccccc3)c4ccccc4 C11529892
CC[C@H](C)c1ccccc1N2C[C@H](CC2=O)C(=O)OCc3csc(n3)Nc4ccc(cc4)C C12528998
c1ccc(cc1)COc2ccc(cc2OCc3ccccc3)/C=N/Nc4ccc(nn4)Cl C12577948
c1ccc(cc1)CNC(=O)c2ccccc2OCC(=O)N(Cc3ccco3)C4=CCCCC4 C13148903
CCCC(=O)Nc1ccc(cc1)C(=O)COC(=O)c2ccccc2OCc3cccc(c3)C C15354999
CCCOc1c(cc(cc1Cl)/C=C/C(=O)N(C)CC(=O)Nc2ccccc2CC)OC C15558325
Cc1ccc(cc1)S(=O)(=O)N/N=C(/c2ccc(cc2)OC)\c3ccc(cc3)OCC(C)C C16310032
CCCN(CC(=O)Nc1cc(nn1c2ccccc2)C(C)(C)C)C(=O)[C@H]3C[C@H]3c4ccccc4 C16433981
CCOC(=O)C1=C(N(C(=O)C[C@H]1c2ccc(c(c2)Cl)Cl)CC(=O)NCCC(C)C)C C16603909
CCOc1ccccc1N(CC(=O)Nc2ccc(cc2)C(C)C)S(=O)(=O)c3ccccc3 C16693483
CC[C@H](C)c1ccccc1NC(=O)[C@H](C)Sc2nnc(n2CC)c3ccccc3OC C22093926
CCCCn1c(nnn1)NCc2cc(ccc2OCc3ccc(cc3Cl)Cl)Cl C22109687
Cc1cccc(c1)n2c(nnc2SC[C@H](COCc3ccc(cc3)OC)O)c4ccccc4 C24096213
Cc1ccc(cc1)n2c(nnc2SC[C@@H](COc3ccc(cc3)C)O)c4ccccc4OC C24096309
CCc1ccccc1N(c2nc(cs2)CSc3[nH]nc(n3)CCC4CCCC4)C(=O)C C28778691
CC[C@@H](C)c1ccccc1OCC(=O)Nc2ccc(cc2)S(=O)(=O)N(C)C3CCCCC3 C01075761
CCOc1cc(cc(c1O)CC=C)/C=C\2/C(=O)N(/C(=N\c3ccccc3)/S2)CCOC C09311614
Cc1cccc2c1nc(cc2C)SCCC(=O)Nc3nc(c(s3)C(=O)OCC(C)C)C C32529082
CCCN(CC(=O)Nc1cc(nn1c2ccc(cc2)C)C(C)(C)C)C(=O)Cc3ccccc3 C35136153
CC(C)N(CC(=O)Nc1cc(nn1C(C)(C)C)C(C)(C)C)C(=O)CCc2ccccc2 C35136654
CCCN(CC(=O)Nc1cc(nn1c2cccc(c2)C)C(C)(C)C)C(=O)C(C)(C)CCl C35143087
CCCN(CCC(=O)Nc1nnc(s1)c2cccc(c2)C)C(=O)C[C@@H](C)CC(C)(C)C C35153909
CCCNC(=O)N(CC(C)C)CC(=O)N1CCc2c(ccs2)[C@H]1COc3ccc(cc3)C C36122791
CCCCCCN([C@@H](c1ccc2c(c1)OCO2)C(=O)NC3CCCCC3)C(=O)C(=C)C C36520733
Cc1ccc(o1)CN([C@@H](c2ccco2)C(=O)NC(C)(C)CC(C)(C)C)C(=O)C3CCCCC3 C36555898
Cc1ccc(o1)CN([C@H](c2ccco2)C(=O)NC3CCCCC3)C(=O)CCC4CCCCC4 C36557078
CCCCNC(=O)[C@H](c1ccc2c(c1)OCO2)N(CCC)C(=O)[C@@H]3C[C@@H]4C[C@H]([C@H]3C)C4(C)C C36562313
CCCN([C@@H](c1ccc2c(c1)OCO2)C(=O)NC3CCCCC3)C(=O)[C@@H](CC)c4ccccc4 C36566090
CCCC(=O)N([C@@H](c1ccc2c(c1)OCO2)C(=O)NC(C)(C)CC(C)(C)C)C(C)(C)C C36589652
CCCCCC(=O)N([C@H](c1ccc2c(c1)OCO2)C(=O)NC3CCCCC3)C(C)(C)C C36591054
Cc1cccc(c1)N(C)c2cc(ncn2)Nc3cccc(c3)C(=O)N(CC(C)C)CC(C)C C39301265
CC[C@@]1(Cc2ccccc2-c3c1c(=O)n(c(n3)N/N=C/c4ccc(cc4)OCC=C)CC=C)C C40035469
CC[C@@]1(Cc2ccccc2-c3c1c(=O)n(c(n3)N/N=C/c4ccccc4OCC=C)CC=C)C C40035651
CCCCOc1ccc(cc1OCC)[C@H]2c3c(n[nH]c3C(=O)N2CCC)c4ccc(cc4)C C40341564
CCCCNC(=O)/C(=C/c1ccc(c(c1)OC)OC(=O)/C=C/c2ccc(cc2)C(C)C)/C#N C40970205
C[C@H](Cc1nnc(o1)S[C@H](C)C(=O)c2ccc(cc2)NC(=O)C(C)(C)C)c3ccccc3 C32864356
Cc1cccc(c1)OC[C@H](CSc2nnc(n2C3CCCCC3)c4ccc(cc4)OC)O C15233754
C/C(=N\NC(=O)c1ccc(cc1)N(CC=C)S(=O)(=O)c2ccccc2)/CCc3ccccc3 C19926606
CCc1ccc(cc1)c2cc(nc(n2)SCCCC(=O)Nc3cc(on3)C)C(F)(F)F C58973040
COc1ccc(c(c1)N/C(=N/c2cc(ccc2OC)OC)/S[C@@H]3CCCC=C3)OC C59225520
CCOc1ccc(cc1OCC)C2=C(N=N[C@H]2N/C(=N/c3ccc(c(c3)Cl)F)/SC)C C63514985
CCCN(CCC)c1nc2c(s1)c(ncn2)SCC(=O)Nc3ccc(cc3Cl)C C64944465
CCCCOC(=O)c1ccc(cc1)Nc2c3c(c(sc3ncn2)C)c4ccccc4 C01942456
CCc1ccccc1N(CC(=O)Nc2ccccc2C(F)(F)F)S(=O)(=O)c3ccccc3 C01169877
C=CCn1c(nnc1SCc2ccc(c(c2)Cl)Cl)CC(=O)Nc3ccccc3Cl C09262576
Cc1ccccc1NC(=S)N2CCc3cc(c(cc3[C@@H]2COc4cc(cc(c4)C)C)OC)OC C02718313
c1cc(ccc1c2c(nnc(n2)SCC(=O)NCCC3=CCCCC3)c4ccc(cc4)F)F C02950871
c1ccc(cc1)Sc2ccccc2NC(=O)CSc3nnc(n3C4CC4)c5ccccc5F C09639179
c1ccc(c(c1)C(F)(F)F)NC(=O)COC(=O)CCN2c3ccccc3Sc4c2cccc4 C03220934
Cc1ccccc1CCN([C@@H](c2ccc(cc2)F)C(=O)NC3CCCCC3)C(=O)c4ccco4 C01341697
c1cc(ccc1CSc2ccc(cc2)Cl)C(=O)OCC(=O)Nc3cc(ccc3C#N)Cl C03230115
Cc1ccccc1Nc2nnc(s2)SCC(=O)N(Cc3ccccc3)C(C)(C)C C03292255
Cc1ccc(cc1C)NC(=O)COC(=O)CC2(CCCCC2)Cc3nc4ccccc4s3 C13133832
Cc1ccc(cc1)[C@@H](C(=O)NC2CCCC2)N(c3ccc(cc3)C(=O)C)C(=O)Cc4cccs4 C13498306
Cc1ccc(cc1)[C@H](C(=O)NC2CCCC2)N(c3ccc(cc3)OC)C(=O)Cc4cccs4 C13498317
Cc1cccc(c1N(CC(=O)NC[C@H](C)Cc2cccc3c2cccc3)S(=O)(=O)C)C C22338654
Cc1cc(c(c(c1)C)N(CC(=O)N[C@H](C)CC(C)(C)c2ccccc2)S(=O)(=O)C)C C22426233
Cc1cc(c(c(c1)C)S(=O)(=O)N(Cc2ccccc2)CC(=O)N[C@@H](C)c3ccc(cc3)F)C C22535992
Cc1ccc(cc1)S(=O)(=O)N(CC(=O)NC[C@@H](C)c2ccccc2)c3ccccc3 C25164056
CCn1cc(c2c1cccc2)/C=C\3/C(=O)c4ccc(c(c4O3)C[NH+](CC(C)C)CC(C)C)[O-] C28182828
CCOC(=O)C1CCN(CC1)C(=O)CCc2cc(c(c(c2)C(C)(C)C)O)C(C)(C)C C17170203
Cc1c(c(c(s1)NC(=O)COc2ccccc2C(C)C)C(=O)OC)c3cccc(c3)Cl C28284478
Cc1c(c(n(n1)c2nc(cs2)CC(=O)Nc3ccccc3C(F)(F)F)C)CCC(C)C C33004616
CC(C)NC(=O)c1ccc(cc1)Cn2c(=O)c3ccccc3nc2SCc4ccc(cc4)C=C C33058615
CC[C@@H](C(=O)NCCC(C)C)Sc1nc2ccccc2c(=O)n1c3cccc(c3)Cl C35144699
CC[C@H](C(=O)NCC(C)C)Oc1ccc2c(c1)[C@@H](N(CC2)C(=O)C3CCCC3)c4ccc(cc4)C C35856476
C[C@@H](c1ccccc1)NC(=O)[C@@H]2C[C@@H](CN(C2)Cc3cc(cc(c3)OC)OC)c4ccc(cc4)F C35896308
C[C@H](CC(=O)Nc1ccc(cc1)[C@H]2N(C(=O)CS2)c3cccc(c3)OC)CC(C)(C)C C35927184
c1cc(cc(c1)Cl)N([C@@H](c2ccco2)C(=O)NC3CCCCC3)C(=O)CCC4CCCCC4 C36481647
Cc1ccc(c(c1)C)[C@H](C(=O)NC(C)(C)CC(C)(C)C)N(C2CCCCC2)C(=O)c3cccnc3 C36491831
CN(C)c1ccc(cc1)[C@@H](C(=O)NC2CCCCC2)N(C3CCCCC3)C(=O)Cc4ccccc4 C36493020
CCCC(=O)N(c1cccc(c1)Cl)[C@H](c2c3ccccc3ccc2OC)C(=O)NC(C)(C)C C36551629
CCC/C=C/[C@@H](C(=O)NC1CCCCC1)N(c2cccc(c2)Cl)C(=O)c3cccnc3 C36553878
Cc1ccc(o1)CN([C@H]([C@H](C)c2ccccc2)C(=O)NC(C)(C)C)C(=O)C3CCCCC3 C36555837
C/C=C\[C@@H](C(=O)NC1CCCCC1)N(Cc2ccc(o2)C)C(=O)Cc3cccc(c3Cl)Cl C36597938
Cc1ccc(c(c1)OCC(=O)OCC(=O)Nc2c(cc(cc2Cl)Cl)Cl)C(C)C C36615582
Cc1ccc(cc1)[C@@H]2c3cc(ccc3CCN2C(=O)CC(C)C)O[C@@H](C)C(=O)NCC(C)C C37280787
CC(C)CNC(=O)c1ccc(cc1)CSc2nnc(n2c3ccccc3F)c4cccs4 C37397911
C[C@@H]1CC[C@@H]([C@@H](C1)OP(=O)([C@@H](c2ccncc2)O)O[C@@H]3C[C@H](CC[C@@H]3C(C)C)C)C(C)C C39882153
CCCCC1CCC(CC1)C(=O)Nc2ccc(cc2)S(=O)(=O)N3CCCC[C@H]3CC C40038594
Cc1ccccc1[C@H](C(=O)NC2CCCCC2)N(c3ccccc3)C(=O)[C@H](c4ccccc4)OC C36605245
C[C@@H](c1ccccc1)[C@@H](C(=O)NC2CCCCC2)N(c3ccccc3)C(=O)c4ccc(cc4)OC C36608304
Cc1ccc(cc1)[C@@H](C(=O)NC(C)(C)CC(C)(C)C)N(c2ccccc2)C(=O)c3ccco3 C36608728
CC(=O)c1cccc(c1)NC(=O)CCSc2nc(cc(n2)C(F)(F)F)c3ccc(cc3)F C58968801
c1cc(c(nc1)Cl)NC(=O)CCCSc2nc(cc(n2)C(F)(F)F)c3ccc(cc3)F C58971293
Cc1ccc(cc1C)N(CC(=O)NCCc2ccc(cc2)Cl)S(=O)(=O)c3ccccc3 C59382259
Cc1ccc(cc1NC(=O)CN(CCc2ccccc2)S(=O)(=O)c3ccc(cc3)Cl)Cl C59444110
Cc1ccc(cc1)S(=O)(=O)N(CCc2ccccc2)CC(=O)Nc3cccc(c3C)Cl C59515900
C=CCn1c(nnc1SCCC(=O)Nc2ccc(cc2)Cl)c3ccc(cc3)Cl C59794965
Cc1nnc(s1)SCc2c3ccccc3oc2C(=O)N[C@@H](C)CC(C)(C)c4ccccc4 C60302362
CC[NH+](CC)c1ccc(cc1)/C=C\2/C(=O)c3ccc(c(c3O2)C)OCc4ccccc4OC C62957617
C[C@H](c1cccs1)NCc2cc3c(ccc(c3nc2c4cccc(c4)OC)OC)OC C64002435
CCc1ccc(cc1)NC(=O)CN(Cc2ccc(c(c2)Cl)Cl)S(=O)(=O)c3ccccc3 C01163593
c1ccc(cc1)S(=O)(=O)N(CC(=O)NCCC2=CCCCC2)c3cccc(c3Cl)Cl C02817022
Cc1ccc(cc1)S(=O)(=O)N(CC(=O)NC(C(C)C)C(C)C)c2ccc(c(c2)Cl)C C02979000
CCCCOC(=O)c1ccc(cc1)Nc2c3c(csc3ncn2)c4ccc(cc4)Cl C01986071
Cc1ccc(c(c1)C)NC(=S)N2CCc3cc(c(cc3[C@@H]2COc4cc(cc(c4)C)C)OC)OC C08796633
Cc1ccc(cc1)c2csc3c2c(=O)n(c(n3)SCC(=O)Nc4ccc(cc4)C(C)C)CC=C C09041003
CCc1cccc(c1n2c(nnc2SCC)CNC(=O)C34CC5CC(C3)CC(C5)C4)CC C09390875
CCc1ccc(cc1)C(=O)c2cn(c3ccc(cc3c2=O)CC)CC(=O)Nc4ccc(cc4)C(C)C C09855913
CC(C)(C)c1ccc(c(c1)C(C)(C)C)OCC(=O)Nc2cccc(c2)OC[C@@H]3CCCO3 C10469573
Cc1cccc(c1Nc2nnc(s2)SCC(=O)N(Cc3ccccc3)C(C)(C)C)C C03294874
CC[C@@H](C)c1ccc(cc1)NC(=O)CSc2nc(cc(n2)C(F)(F)F)c3ccco3 C00902131
CCCCc1ccc(cc1)NC(=O)[C@H]2CCCN(C2)S(=O)(=O)Cc3c(cccc3Cl)Cl C13679227
Cc1ccc(cc1)S(=O)(=O)N(CC(=O)NCCC2=CCCCC2)c3cccc(c3)Cl C13940797
CC(C)c1ccc(cc1)c2nnc(n2CC=C)SCC(=O)Nc3ccc(cc3)Br C14102531
CC(C)c1ccc(cc1)CSc2nnc(s2)SCC(=O)Nc3c(c4c(s3)CCC4)C#N C16664486
CCN(CC)c1ccc(cc1)[C@H]2C3=C(C[C@H](CC3=O)c4ccccc4)NC(=C2C(=O)OCC)C C08916364
Cc1ccc(cc1)S(=O)(=O)N(CC(=O)NC(C(C)C)C(C)C)c2ccc(cc2C)Cl C20236312
Cc1ccc(c(c1)NC(=O)[C@@H](c2ccccc2)OC(=O)c3ccccc3C(=O)c4cccs4)C C21480613
CC[C@@H](c1ccc(cc1C)C)NC(=O)CN(c2ccccc2Cl)S(=O)(=O)c3ccc(cc3)C C22320087
CC[C@H](c1ccc(cc1C)C)NC(=O)CN(c2cccc(c2C)Cl)S(=O)(=O)c3ccc(cc3)C C22325738
C[C@H](Cc1cccc2c1cccc2)CNC(=O)CN(c3cc(cc(c3)Cl)Cl)S(=O)(=O)C C22334939
Cc1ccc(cc1)N(CC(=O)N[C@@H](C)c2cc(ccc2C)C)S(=O)(=O)c3ccc(cc3)SC C22345043
CC[C@@H](c1ccc(c(c1)C)C)NC(=O)CN(c2ccc(c(c2)C)C)S(=O)(=O)c3ccc(cc3)Cl C22363149
Cc1ccc(cc1)[C@H](c2ccccc2)NC(=O)CN(c3ccccc3F)S(=O)(=O)c4cccs4 C22398611
Cc1ccc(cc1)S(=O)(=O)N(CC(=O)N[C@@H](c2ccccc2)c3ccccc3C)c4ccccc4C C22430165
CCC[C@@H](c1cccs1)NC(=O)CCCn2c3cc(ccc3n4cccc4c2=O)Br C33032052
C=Cc1ccc(cc1)CSc2nc3ccccc3c(=O)n2Cc4ccc(cc4)C(=O)NC5CCCC5 C33058667
CCCCOC(=O)[C@H]1CS[C@H](N1C(=O)Nc2ccccc2C(F)(F)F)C3CCCCC3 C35124531
Cc1ccccc1n2c(nnc2SCC(=O)NCCc3ccc(cc3Cl)Cl)c4ccccc4 C35138587
CC[C@H](C(=O)NCCC(C)C)Sc1nc2ccccc2c(=O)n1c3ccc(c(c3)Cl)Cl C35145238
CCOc1ccc(cc1/C=C/C(=O)Nc2c(c3c(s2)C[C@@H](CC3)C)C(=O)OCC)Br C01924702
CC[C@H](C)N(CCC(=O)Nc1ccc(c(c1)C)C)c2nc(ns2)Cc3ccc(cc3)C C35806401
CCc1c(c(n(n1)c2ccccc2)Oc3ccc(cc3F)F)CCC(=O)Nc4ccccc4F C35817331
CCc1c(c(n(n1)c2ccccc2)Oc3ccccc3F)CCC(=O)Nc4ccc(cc4)C C35817418
CC(C)CC(=O)N(c1cccc(c1)Cl)[C@H](c2c3ccccc3ccc2OC)C(=O)NC(C)(C)C C36480920
CC(=CC(=O)N(Cc1ccco1)[C@@H](C2CCCCC2)C(=O)NC(C)(C)CC(C)(C)C)C C36502652
CN(C)c1ccc(cc1)[C@@H](C(=O)NC2CCCCC2)N(C)C(=O)/C(=C/c3ccccc3)/c4ccccc4 C36523441
CO[C@@H](c1ccccc1)C(=O)N(c2ccccc2Cl)[C@H](c3ccccc3)C(=O)NC4CCCCC4 C36541373
CC(C)(C)CC(C)(C)NC(=O)[C@@H](C1CCCCC1)N(c2ccccc2Cl)C(=O)c3ccco3 C36543892
C[C@@H](C(=O)Nc1cccc(c1Cl)Cl)Sc2nnc(s2)SCc3ccc(cc3)OC C36866209
C[C@H](c1ccccc1)NC(=O)CCN(c2c3ccccc3nc(n2)c4cccs4)C5CCCCC5 C37384822
CCOc1ccc(cc1)/N=C(\c2nc3ccccc3s2)/N/N=C/c4ccc(cc4)C(C)C C33723019
CC(C)CCOC(=O)c1ccc(cc1)NC(=O)/C=C/c2ccc(c(c2)Br)OC C40847720
Cc1ccc(c(c1)C)[C@H](C)NC(=O)c2ccc(cc2)CN(c3ccccc3)S(=O)(=O)c4ccccc4 C44899729
CCCCOc1ccc(cc1OCC)/C=C/[C@]23C(c4cc(ccc4N2CCC(=O)N3)C)(C)C C02129019
CCCCNC(=O)[C@H](c1ccco1)N(c2ccccc2)C(=O)[C@@H]3C[C@@H]4C[C@H]([C@H]3C)C4(C)C C36605739
c1ccc(cc1)C(c2ccccc2)[C@H](C(=O)NC3CCCCC3)N(c4ccccc4)C(=O)c5ccco5 C36608519
COc1cc(cc(c1OCc2ccccc2)CC=C)/C=C/3\C(=O)N/C(=N/c4ccc(cc4)F)/S3 C59105782
CCOc1cc(ccc1OCc2cccc3c2cccc3)/C=C(\C#N)/C(=O)NC4CCCCC4 C59433059
CCOc1cc(cc(c1OCc2ccccc2Cl)Cl)/C=C(\C#N)/C(=O)Nc3ccccc3C C59536608
COCCn1c(=O)c2ccccc2nc1SCC(=O)Nc3ccccc3Oc4ccccc4 C06905329
CC(C)(C)OC(=O)NCCCCCC(=O)Oc1cc2c(cc1Cl)c3c(c(=O)o2)CCC3 C02399181
CCCN(CC(=O)Nc1ccccc1C)C(=O)COC(=O)c2c(ccc(n2)Cl)Cl C09646446
Cc1ccc(cc1)NC(=O)CSc2nc3c4ccccc4oc3c(=O)n2CCCOC(C)C C09751878
CCOCCCn1c(=O)c2c(c3ccccc3o2)nc1SCC(=O)Nc4cccc(c4)Cl C02713565
CCN(c1ccccc1)S(=O)(=O)c2cccc(c2)C(=O)O[C@H](C)C(=O)N[C@@H]3CCCC[C@@H]3C C10155761
CCN(c1ccccc1)S(=O)(=O)c2cccc(c2)C(=O)O[C@@H](C)C(=O)Nc3ccccc3C C10155803
CCCCN([C@H]1CCS(=O)(=O)C1)C(=O)CSc2nnc(s2)Nc3ccc(c(c3)C)C C10212316
Cc1cc(cc(c1)N(CCC#N)C(=O)CSc2nnc(s2)Nc3cccc(c3)OC)C C10267393
C[C@H](c1ccccc1)NC(=O)[C@H](C)OC(=O)c2cccc(c2)S(=O)(=O)N(C)c3ccccc3 C11501114
CCCCn1c2ccccc2nc(c1=O)CCC(=O)OCC(=O)Nc3cccc(c3C)C C11590164
CCCCn1c2ccccc2nc(c1=O)CCC(=O)OCC(=O)N[C@@H]3CCC[C@@H]([C@@H]3C)C C11590217
CCCCn1c2ccccc2nc(c1=O)CCC(=O)OCC(=O)N[C@H]3CCC[C@@H]([C@@H]3C)C C11590218
CC(C)(C)OC(=O)NCCCC(=O)Oc1cc2c(cc1Cl)c(cc(=O)o2)c3ccccc3 C02403555
c1cc(cc(c1)Br)OCC(=O)N/N=C/c2ccc(cc2)OC(=O)/C=C/c3ccco3 C01066200
Cc1ccc(c(c1)C(=O)COC(=O)c2cc(c(cc2NC(=O)c3cccs3)OC)OC)C C03392962
CCC(C)(C)NC(=O)[C@H](c1ccc(cc1)C(C)C)N(C2CC2)C(=O)Cn3c4ccccc4nn3 C13023988
CCCCc1c(nn(c1C)c2nc(c(s2)C(=O)N[C@H](c3ccccc3)C(=O)OC)C)C C15669174
CCOc1ccccc1N(CC(=O)Nc2ccc(cc2)CC#N)S(=O)(=O)c3ccc(cc3)C C20235685
CCc1cccc(c1n2c(nnc2SCC(=O)N[C@](C)(C#N)C3CC3)c4cccnc4)CC C21459056
CCCN(CC(=O)Nc1ccccc1C)C(=O)CSc2nc3ccccc3c(=O)n2C(C)C C21461851
CN(CCNC(=O)CN(c1ccccc1Oc2ccccc2)S(=O)(=O)C)c3ccccc3 C22401496
C[C@H](c1ccc(cc1Cl)Cl)NC(=O)[C@H](C)OC(=O)c2cc(c(c(c2)OC)OC)OC C22512359
Cc1cccc(c1C)NC(=O)CN(C)C(=O)c2ccc(c(c2)[N+](=O)[O-])SCCC(C)C C24738191
C[C@H](C(=O)Nc1cccc(c1Cl)Cl)OC(=O)/C=C/c2cc(c(c(c2)OC)OC)OC C28301713
CCN(CC)S(=O)(=O)c1cc(ccc1C)C(=O)Oc2ccc(cc2)NC(=O)c3cccs3 C28309484
CCCCNC(=O)CSc1nc(cc(n1)Cl)N2CCN([C@H](C2)C)C(=O)CC(C)C C33459954
CCCCCNC(=O)CSc1nc(cc(n1)Cl)N2CCN([C@H](C2)C)C(=O)CCC C34688299
CC[C@H](C)N(CC(=O)N1CCc2c(ccs2)[C@@H]1c3ccccc3)C(=O)NCC(=O)OCC C35358489
CC(C)Cn1c(cnc1S(=O)(=O)Cc2ccccc2)CN(C(C)C)C(=O)NC(C)(C)C C36031355
CCCN([C@H](c1ccco1)C(=O)NC(C)(C)CC(C)(C)C)C(=O)Cc2ccc3c(c2)OCO3 C36572917
CCCCNC(=O)[C@@H](c1ccc(cc1C)C)N(C(=O)c2cccc(c2)[N+](=O)[O-])C(C)(C)C C36591642
Cc1c(c(n(n1)c2ccc(cc2)OC)Oc3ccc(cc3)OC)CCC(=O)NCC(C)C C37278633
CCCCn1c2ccccc2nc(c1=O)CCC(=O)OCC(=O)Nc3cccc4c3cccc4 C03296904
COc1ccccc1/C=C/C=N/NC(=O)[C@@H]2C=C(N=N2)c3ccccc3OCc4ccccc4 C38612579
COCCCn1c(nnc1SCC(=O)Nc2ccccc2Cl)c3cc4ccccc4o3 C39750173
C[C@@H](C(=O)NC1CCCCC1)Sc2nnc(n2c3ccccc3)COc4ccccc4OC C39757247
Cc1cccc(c1OCC(=O)c2ccc3c(c2)N(C(=O)CO3)CC(=O)NCCC(C)C)C C40411036
c1ccc(cc1)CO[C@H]2[C@@H]([C@H]([C@H](CO2)OC(=O)c3ccccc3)O)OC(=O)c4ccccc4 C44608260
C[C@H](CCCC(C)C)NC(=O)COC(=O)c1ccc(cc1)N2C(=O)c3ccccc3C2=O C18417937
CCCCN\1C(=O)[C@@H](S/C1=N\c2cccc(c2)C)CC(=O)Nc3ccc(cc3OC)OC C28721193
CCC(C)(C)n1c(nnn1)[C@H](C(C)C)N(Cc2ccccc2)Cc3cc4ccc(cc4[nH]c3=O)C C13498497
CCN(CC)S(=O)(=O)c1ccc(cc1)C(=O)O[C@@H](C)C(=O)Nc2cc(ccc2C)Cl C15804025
Cc1ccc(cc1)S(=O)(=O)Oc2ccc(cc2OC)/C=C/C(=O)Nc3cccc(c3)COC C25822348
C[C@@H](c1ccc(cc1Cl)Cl)NC(=O)COC(=O)CCCc2nc(no2)C(C)(C)C C58777089
C=CCSc1nnc(s1)NC(=O)CSc2nc(n(n2)c3ccccc3)c4ccccc4 C59312524
CCn1c(nnc1SCC(=O)Nc2ccc(cc2OC[C@H]3CCCO3)C)c4ccccc4C C60013054
Cc1cccc(c1)CCNC(=O)CCCCN2C(=O)C3=Nc4ccc(cc4C3=NC2=S)OC C63490847
Cc1ccc(cc1)c2nc3n(c(c(c(=O)n3n2)CC(=O)N[C@@H](C)CCc4ccccc4)C)CC=C C64813829
CCc1ccc(cc1)NC(=O)CSc2nc3c(c(=O)n2CC=C)sc(n3)N(CC)CC C65320062
COc1cc(ccc1OC(=O)c2c(c3ccccc3s2)Cl)/C=N/NC(=O)[C@H](c4ccccc4)OC C04210863
CCCc1cc(=O)oc2c1cc(c(c2)OC(=O)[C@H](CCC)NS(=O)(=O)c3ccc(cc3)C)Cl C02393547
CCOc1cc(ccc1OS(=O)(=O)c2ccc(cc2)C)/C=N/Nc3nc(c(s3)C)c4ccccc4 C08384711
CCOC(=O)[C@@H](C)Sc1nnc(n1c2cccc(c2C)Cl)CNC(=O)C34CC5CC(C3)CC(C5)C4 C08793488
CCCCOC(=O)c1ccc(cc1)NC(=O)Cn2cnc3c(c2=O)c(c(s3)C)c4ccc(c(c4)C)C C08950009
CCCCOC(=O)c1ccc(cc1)NC(=O)Cn2cnc3c(c2=O)c(cs3)c4ccc(c(c4)C)C C08950032
CC[C@H](C(=O)NCc1ccc(cc1)C)Sc2nc3cc4c(cc3c(=O)n2CCC5=CCCCC5)OCO4 C02974324
CCOc1cc(cc(c1OCC)OCC)C(=O)Nc2ccc(cc2)[C@@H]3OCC([C@@H](O3)C(C)C)(C)C C12411425
CC(C)(C)c1cc(cc(c1)C(C)(C)C)C(=O)OCC(=O)Nc2ccc(cc2)S(=O)(=O)N3CCCC3 C12498326
CCCn1c(cc(c1C)/C=C(\C#N)/C(=O)OCC(=O)Nc2ccc(cc2)c3nc4ccc(cc4s3)C)C C12542559
CCOC(=O)c1c2c(sc1NC(=O)COC(=O)c3ccccc3C(=O)c4ccc(cc4)C)C[C@H](CC2)C C03296118
CCOC(=O)c1c2c(sc1NC(=O)COC(=O)c3ccccc3C(=O)c4ccc(cc4)C)C[C@@H](CC2)C C03296120
CCc1ccccc1N([C@@H](c2ccc(cc2)C)C(=O)NCCC(C)C)C(=O)Cn3c4ccccc4nn3 C12712751
CCCCc1cc(=O)oc2c1ccc(c2C)OC(=O)[C@H](C(C)C)NS(=O)(=O)c3ccc(cc3)C C13555471
Cc1ccccc1c2nnc(n2CC=C)SCC(=O)Nc3cc(ccc3Cl)C(=O)OC(C)C C16392837
CCCCCNC(=O)CSc1nc(cc(n1)Cl)N2CCN([C@H](C2)C)C(=O)CCC3CCCC3 C16604879
Cc1ccc(c(c1)C)Cc2c(nc(n(c2=O)Cc3ccc(c(c3)OC)OC)Nc4ccccc4OC)C C16883606
CC[C@H](C)OC(=O)C1=C(NC2=C([C@H]1c3ccc(cc3)N(CC)CC)C(=O)[C@H]([C@H](C2)C)C(=O)OC)C C01461115
CCCCOC(=O)c1ccc(cc1)NC(=O)c2ccc3c(c2)CCN3S(=O)(=O)c4ccc(cc4)C C20889244
Cc1ccc(cc1)S(=O)(=O)N(CC(=O)N[C@H](C)c2ccc(cc2)N3CCCCC3)c4ccc(cc4)OC C22321780
Cc1ccc(cc1)OC[C@@H](C)NC(=O)CN(c2cc(ccc2OC)C)S(=O)(=O)c3ccc(cc3)C C22324760
Cc1ccc(cc1C)[C@@H](C)NC(=O)CN(c2ccc(cc2)Cl)S(=O)(=O)c3ccc(c(c3)OC)OC C22370014
Cc1ccc(c(c1)S(=O)(=O)N(CC(=O)N[C@@H](C)c2cc(c(cc2C)C)C)c3ccc(cc3)OC)OC C22536346
Cc1ccc(c(c1)S(=O)(=O)N(CC(=O)N[C@@H](C)c2ccc(cc2)F)c3ccc(c(c3)Cl)OC)OC C22536352
C[C@H](C(=O)Nc1ccccc1)OC(=O)c2cccc(c2)S(=O)(=O)N(CC=C)c3ccccc3Cl C28675406
Cc1ccccc1COc2ccc(cc2OC)/C=C/C(=O)Nc3cc(c(cc3Cl)C(=O)OC)OC C01936871
CCCC(=O)N(CCN1CCN(CC1)C(=O)Nc2ccc(cc2)C(C)C)C/C=C/c3ccccc3OC C33432016
CCc1ccc(cc1)n2c(=O)c3ccccc3nc2[C@H](CC)N(CCOC)C(=O)Nc4cccc(c4)F C35092299
CCCCCCNC(=O)Cc1csc2n1c(=O)c(c(n2)C)c3cc(n(n3)c4ccc(cc4C)C)C C35911743
CC(C)CN(Cc1c2c(n(n1)c3ccccc3OC)CCN(C2)Cc4ccccc4)C(=O)NC(C)(C)C C35931401
CN(Cc1ccccc1)C(=O)c2ccc(cc2)Nc3c(cnn(c3=O)Cc4ccccc4)Oc5ccccc5 C36083400
CC(C)(C)CC(C)(C)NC(=O)[C@H](c1ccc(cc1)OC)N(Cc2ccco2)C(=O)c3ccccc3OC C36494298
CCCC[C@@H](CC)C(=O)N(Cc1ccco1)[C@H](c2ccc3c(c2)OCO3)C(=O)NC4CCCCC4 C36496718
CC(C)(C)CC(C)(C)NC(=O)[C@H](C(c1ccccc1)c2ccccc2)N(C)C(=O)c3ccc(cc3)[N+](=O)[O-] C36539362
CC(C)(C)CC(C)(C)NC(=O)[C@H](c1ccc(cc1)[N+](=O)[O-])N(c2ccccc2Cl)C(=O)CCl C36547462
CCCC(=O)N(c1cccc(c1)Cl)[C@H](c2ccc(cc2)[N+](=O)[O-])C(=O)NC(C)(C)CC(C)(C)C C36551705
CCCC[C@H](CC)C(=O)N(Cc1ccc(o1)C)[C@@H](c2ccc3c(c2)OCO3)C(=O)NC4CCCCC4 C36558307
CCCN([C@H](C(c1ccccc1)c2ccccc2)C(=O)NC3CCCCC3)C(=O)c4cccc(c4)[N+](=O)[O-] C36576026
CCCCNC(=O)[C@H](c1cc2ccccc2c3c1cccc3)N(CCC)C(=O)c4cccc(c4)[N+](=O)[O-] C36576034
CC(C)(C)CC(C)(C)NC(=O)[C@@H](c1ccc(cc1)[N+](=O)[O-])N(C(=O)c2ccccc2Cl)C(C)(C)C C36592988
CC(C)(C)CC(C)(C)NC(=O)[C@H](c1ccc(cc1)Cl)N(C(=O)c2ccc(cc2)[N+](=O)[O-])C(C)(C)C C36593725
Cc1ccc(o1)CN([C@H](c2ccc3c(c2)OCO3)C(=O)NC(C)(C)CC(C)(C)C)C(=O)Cc4ccccc4 C36603418
Cc1cc(cc(c1)OCC(=O)c2ccc3c(c2)N(C(=O)CO3)CCCC(=O)NC4CCCCC4)C(C)C C37275363
CC1=C([C@@H](C(=C(N1)SCC(=O)C23CC4CC(C2)CC(C4)C3)C#N)c5ccc(cc5)C(=O)OC)C(=O)OC C39327140
Cc1ccc(cc1n2c(ccc2C)C)NC(=O)CSc3nnc(n3CC=C)c4cccc(c4)OC(C)C C39758220
CCC[C@@]1(Cc2ccccc2-c3c1c(=O)n(c(n3)N/N=C/c4ccc(c(c4)OC)OCC=C)CC=C)C C40036363
CCCOc1ccc(cc1[C@@H]2C(=C(Nc3n2nc(n3)SCCC)C)C(=O)OCC=C)Br C40982759
CC(C)(C)NC(=O)[C@@H](c1cc(ccc1Cl)[N+](=O)[O-])N(c2ccccc2)C(=O)CCC3CCCCC3 C36605924
CC1=C([C@H](n2c(nc(n2)SCc3ccccc3F)N1)c4cccc(c4)OC)C(=O)OCc5ccccc5 C54644161
CCOc1cc(cc(c1OCC(=O)OCC)CC=C)/C=C/2\C(=O)N/C(=N/c3ccc(cc3)F)/S2 C59106126
Cc1ccn2c(c1)nc(c2NC(C)(C)CC(C)(C)C)c3ccccc3OC(=O)C(C)(C)CCl C04156524
CCCc1ccc(cc1)c2nn3c(c(c4c3n2CCCC4)c5ccccc5)C(=S)NCCOC C03243440
CCN(CC)c1ccc(cc1)/C=N/NC(=O)c2ccc(cc2)CSc3nc4ccccc4s3 C03238776
CC(C)(C)c1ccc(cc1)C(=O)C[C@@H](c2ccc(cc2)SC)Nc3ccc(cc3)[N+](=O)[O-] C08783295
CCOc1ccc(cc1OCC)CCNc2c3ccccc3nc(n2)c4ccc(cc4)Cl C09527100
CC[C@@H](C)c1ccccc1O[C@@H](CC)C(=O)Nc2ccccc2C(=O)N(CC)c3ccccc3 C10475148
CCCCCOc1ccc(cc1OCC)/C=C/[C@]23C(c4cc(ccc4N2CC(=O)N3)C)(C)C C08791991
Cc1ccc(cc1)CCCNC(=O)CN(c2ccc(c(c2)C)C)S(=O)(=O)c3ccc(cc3)C C13648695
CCCC[C@H](CC)C(=O)N[C@H](C)c1nnc(n1c2ccc(cc2)C)SCc3cccc(c3)C C16568496
CCC(C)(C)[C@@H]1CCc2c(sc(c2C(=O)OC)NC(=O)c3ccc(cc3)OCC(C)C)C1 C02752779
CCCCCNC(=O)CSc1nnc(n1c2ccc(c(c2)Cl)Cl)c3ccc(cc3)C C35173703
CC(C)CNC(=O)CCCCSc1nnc(n1c2ccc(c(c2)Cl)Cl)c3ccccc3 C35173789
CCCCCCC(=O)N[C@@H](C)c1nnc(n1c2ccc(cc2)C)SCc3ccccc3C C35707813
CCC/C=C/[C@@H](C(=O)NC1CCCCC1)N(c2cccc(c2)Cl)C(=O)c3ccc(cc3)OC C36483448
CC(C)(C)CC(C)(C)NC(=O)[C@@H](C1CCCCC1)N(Cc2ccco2)C(=O)C3CCCCC3 C36494347
CC(C)(C)CC(C)(C)NC(=O)[C@H](C1CCCCC1)N(Cc2ccco2)C(=O)C3CCCCC3 C36494348
C[C@H](c1ccccc1)[C@H](C(=O)NC(C)(C)CC(C)(C)C)N(Cc2ccco2)C(=O)C3CCCCC3 C36494448
CC(C)CC(=O)N(Cc1ccco1)[C@H]([C@H](C)c2ccccc2)C(=O)NC(C)(C)CC(C)(C)C C36494730
CCCCC/C=C/C(=O)N(Cc1ccco1)[C@@H](c2ccc(cc2)Cl)C(=O)NC3CCCCC3 C36496170
CCCCC/C=C/C(=O)N(Cc1ccco1)[C@H](c2ccc(cc2)C)C(=O)NC3CCCCC3 C36496206
CCCC[C@@H](CC)C(=O)N(Cc1ccco1)[C@H](c2ccccc2C)C(=O)NC3CCCCC3 C36496407
CCCC[C@@H](CC)C(=O)N(Cc1ccco1)[C@@H](c2ccc(cc2)Cl)C(=O)NC3CCCCC3 C36496668
CCCC[C@H](CC)C(=O)N(Cc1ccco1)[C@H](c2ccc(cc2)Cl)C(=O)NC3CCCCC3 C36496671
C[C@H](c1ccccc1)[C@@H](C(=O)NC(C)(C)CC(C)(C)C)N(Cc2ccco2)C(=O)C=C(C)C C36502761
C[C@@H](c1ccccc1)[C@H](C(=O)NC(C)(C)CC(C)(C)C)N(Cc2ccco2)C(=O)C=C(C)C C36502762
CCCCCCN([C@@H](c1ccco1)C(=O)NC(C)(C)CC(C)(C)C)C(=O)C#Cc2ccccc2 C36514106
CCCCNC(=O)[C@H](c1c2ccccc2ccc1OC)N(c3ccccc3Cl)C(=O)C(=C)C C36548858
CCCCCC(=O)N(c1cccc(c1)Cl)[C@H](c2ccco2)C(=O)NC(C)(C)CC(C)(C)C C36552556
CCCCCC(=O)N(c1cccc(c1)Cl)[C@H](c2ccc(cc2)N(C)C)C(=O)NC3CCCCC3 C36552630
CCCCNC(=O)[C@@H](c1c2ccccc2ccc1OC)N(c3cccc(c3)Cl)C(=O)C(=C)C C36553320
CCC(CC)[C@@H](C(=O)NC(C)(C)CC(C)(C)C)N(c1cccc(c1)Cl)C(=O)c2cccnc2 C36553902
CCCCNC(=O)[C@H](c1ccc(cc1)OC)N(c2cccc(c2)Cl)C(=O)c3ccccc3Cl C36554149
Cc1ccc(o1)CN([C@H]([C@@H](C)c2ccccc2)C(=O)NC(C)(C)CC(C)(C)C)C(=O)CC(C)C C36556124
CCC/C=C/[C@H](C(=O)NC1CCCCC1)N(Cc2ccc(o2)C)C(=O)[C@@H]3C[C@@H]4C[C@H]([C@H]3C)C4(C)C C36556885
Cc1ccccc1[C@@H](C(=O)NC(C)(C)CC(C)(C)C)N(C(=O)c2ccccc2OC)C(C)(C)C C36579702
CC(C)(C)CC(C)(C)NC(=O)[C@H](c1ccc(cc1)OC)N(C(=O)C2CCCCC2)C(C)(C)C C36580446
CCCCC/C=C/C(=O)N([C@H](c1ccc(cc1)N(C)C)C(=O)NC2CCCCC2)C(C)(C)C C36582317
CC[C@H](c1ccccc1)C(=O)N([C@H](c2ccco2)C(=O)NC(C)(C)CC(C)(C)C)C(C)(C)C C36583206
C[C@@H](c1ccccc1)[C@@H](C(=O)NC(C)(C)CC(C)(C)C)N(C(=O)c2ccc(cc2)OC)C(C)(C)C C36584458
C[C@H](c1ccccc1)[C@@H](C(=O)NC(C)(C)CC(C)(C)C)N(C(=O)c2ccc(cc2)OC)C(C)(C)C C36584459
C[C@H](c1ccccc1)[C@H](C(=O)NC(C)(C)CC(C)(C)C)N(C(=O)c2ccc(cc2)OC)C(C)(C)C C36584461
CCCC(=O)N(Cc1ccc(o1)C)[C@@H]([C@H](C)c2ccccc2)C(=O)NC(C)(C)CC(C)(C)C C36599718
CCCCCCOC(=O)c1ccc(cc1)NC(=O)COc2c(cc(cc2C)Br)C C40864999
CCCCNC(=O)[C@H](c1c(cccc1Cl)Cl)N(c2ccccc2)C(=O)c3ccccc3OC C36604507
CCCCC/C=C/C(=O)N(c1ccccc1)[C@@H](c2ccc(cc2)OC)C(=O)NC3CCCCC3 C36606443
CCCCC/C=C/C(=O)N(c1ccccc1)[C@@H](c2ccc(cc2)N(C)C)C(=O)NC(C)(C)C C36606471
CCC(CC)[C@@H](C(=O)NC(C)(C)CC(C)(C)C)N(c1ccccc1)C(=O)c2ccc(cc2)OC C36608352
CCOC(=O)c1c2c(sc1NC(=O)COc3ccccc3CC=C)C[C@H](CC2)C(C)(C)C C02610022
CCc1ccc(cc1)c2cc(nc(n2)SCCCC(=O)Nc3cccnc3Cl)C(F)(F)F C58972994
CCCCCOc1ccc(cc1OCC)/C=C/[C@@]23C(c4ccccc4N2CCC(=N3)O)(C)C C02108745
CC[C@H](C)c1ccc(cc1)NC(=O)COC(=O)CSc2ccc3ccccc3c2Br C03265796
CC(C)CO[P@](=O)(c1ccc(cc1)N(C)C)[C@@H](c2ccc(cc2)Br)Nc3ccccc3 C02366465
CC(C)CO[P@@](=O)(c1ccc(cc1)N(C)C)[C@@H](c2ccc(cc2)Cl)Nc3ccccc3 C02403467
CC(C)c1ccc(cc1)[C@@H](Nc2ccccc2)[P@](=O)(c3ccc(cc3)N(C)C)OC(C)C C02264925
Cc1ccc(cc1)N[C@@H](CCSc2nc3ccccc3c(=O)n2CC(C)C)c4ccccc4 C12635399
CC1=C([C@@]2([C@@](C1=O)(CC[C@@](O2)(C)CCC[C@@H](C)CCC[C@@H](C)CCCC(C)C)O)C(=O)C)C C13307099
Cc1ccc(cc1)[C@@H](CCNC(=O)C[C@@H](c2ccccc2)[C@@H]3CCOC(C3)(C)C)c4ccco4 C16392042
COc1ccc(cc1NC(=S)N(Cc2ccccc2)Cc3cccn3Cc4cccc(c4)Cl)Cl C03055423
CCC(C)(C)c1ccc(c(c1)C(C)(C)CC)OC[C@@H](CN2CCN(CC2)c3ccc(cc3)C)O C27571879
CCCCNC(=O)[C@@H](/C=C/C)N(c1cccc(c1)Cl)C(=O)/C(=C/c2ccccc2)/c3ccccc3 C36480349
CC(C)CC(=O)N(c1cccc(c1)Cl)[C@@H](c2ccccc2)C(=O)NC(C)(C)CC(C)(C)C C36480943
CCC(CC)[C@@H](C(=O)NC(C)(C)CC(C)(C)C)N(c1cccc(c1)Cl)C(=O)CC(C)C C36480959
CCCCC/C=C/C(=O)N(c1cccc(c1)Cl)[C@@H](c2ccc(cc2)C)C(=O)NC(C)(C)C C36482100
CCCC[C@H](CC)C(=O)N(c1cccc(c1)Cl)[C@H](c2ccccc2C)C(=O)NCCCC C36482279
CCCCNC(=O)[C@@H](/C=C/CCC)N(c1cccc(c1)Cl)C(=O)c2ccc(cc2)Cl C36482942
CCCCNC(=O)[C@@H](C(CC)CC)N(c1cccc(c1)Cl)C(=O)c2ccc(cc2)Cl C36482958
C[C@@H](c1ccccc1)[C@@H](C(=O)NC(C)(C)CC(C)(C)C)N(c2cccc(c2)Cl)C(=O)CCS C36485576
CCC/C=C/[C@@H](C(=O)NC1CCCCC1)N(c2cccc(c2)Cl)C(=O)C[C@@H](C)c3ccccc3 C36486181
CCCCNC(=O)[C@H](C(CC)CC)N(c1cccc(c1)Cl)C(=O)C[C@H](C)c2ccccc2 C36486271
CCCCC[C@@H](C(=O)NC1CCCCC1)N(C2CCCCC2)C(=O)c3ccccc3Cl C36492260
CCCCCCN([C@@H](c1ccc(cc1)C)C(=O)NC2CCCCC2)C(=O)c3ccc(cc3)Cl C36511480
CCCCNC(=O)[C@H](c1ccc(cc1C)C)N(C)C(=O)/C(=C/c2ccccc2)/c3ccccc3 C36523123
CCC/C=C/[C@H](C(=O)NC(C)(C)C)N(C)C(=O)CCCc1cc2cccc3c2c4c1cccc4cc3 C36524842
CC(C)(C)CC(C)(C)NC(=O)[C@H](c1ccccc1)N(C)C(=O)C(c2ccccc2)c3ccccc3 C36536128
CC(C)CC(=O)N(c1ccccc1Cl)[C@H](C2CCCCC2)C(=O)NC(C)(C)CC(C)(C)C C36541039
CCC(CC)[C@@H](C(=O)NC(C)(C)CC(C)(C)C)N(c1ccccc1Cl)C(=O)CC(C)C C36541182
CCCCNC(=O)[C@H](c1c(cccc1Cl)Cl)N(c2ccccc2Cl)C(=O)CC(C)C C36541203
CCCC[C@H](CC)C(=O)N(c1ccccc1Cl)[C@H](c2ccccc2C)C(=O)NCCCC C36542558
CCCCNC(=O)[C@H]([C@@H](C)c1ccccc1)N(c2ccccc2Cl)C(=O)c3ccc(cc3)Cl C36543213
CCCCC[C@@H](C(=O)NCCCC)N(c1ccccc1Cl)C(=O)C[C@H](C)c2ccccc2 C36546221
CCCC(=O)N(c1ccccc1Cl)[C@@H](c2ccc(cc2)Cl)C(=O)NC(C)(C)CC(C)(C)C C36547239
C[C@@H](c1ccccc1)[C@H](C(=O)NC(C)(C)CC(C)(C)C)N(c2ccccc2Cl)C(=O)C(=C)C C36548845
CCCCC[C@H](C(=O)NC1CCCCC1)N(c2ccccc2Cl)C(=O)c3ccc(cc3)F C36549870
C/C=C\[C@@H](C(=O)NC(C)(C)CC(C)(C)C)N(c1ccccc1Cl)C(=O)Cc2ccccc2 C36550257
CCCCCC(=O)N(c1cccc(c1)Cl)[C@@H](c2ccc(cc2)C)C(=O)NC(C)(C)CC(C)(C)C C36552639
CCCN([C@@H](/C=C\C)C(=O)NC(C)(C)CC(C)(C)C)C(=O)/C(=C/c1ccccc1)/c2ccccc2 C36559786
CCCCNC(=O)[C@H](C(c1ccccc1)c2ccccc2)N(CCC)C(=O)C3CCCCC3 C36560510
CCCN([C@@H](C(c1ccccc1)c2ccccc2)C(=O)NC(C)(C)CC(C)(C)C)C(=O)CC(C)C C36560807
CCCN([C@@H](c1cc2ccccc2c3c1cccc3)C(=O)NC(C)(C)C)C(=O)C[C@@H](C)c4ccccc4 C36572364
CCCN([C@H](c1ccc(cc1)Cl)C(=O)NC(C)(C)CC(C)(C)C)C(=O)c2ccccc2Cl C36577576
Cc1ccc(cc1)[C@@H](C(=O)NC(C)(C)CC(C)(C)C)N(C(=O)Cc2ccccc2C)C(C)(C)C C36581349
CCCCC[C@@H](C(=O)NC1CCCCC1)N(C(=O)[C@@H]2C[C@@H]3C[C@H]([C@H]2C)C3(C)C)C(C)(C)C C36581517
CCCC[C@@H](CC)C(=O)N([C@H](C(c1ccccc1)c2ccccc2)C(=O)NC(C)(C)C)C(C)(C)C C36582480
CC(C)(C)CC(C)(C)NC(=O)[C@H](c1ccccc1)N(C(=O)Cc2ccc(cc2)Br)C(C)(C)C C36583926
C[C@@H](c1ccccc1)[C@H](C(=O)NC(C)(C)CC(C)(C)C)N(C(=O)c2ccccc2)C(C)(C)C C36588880
CCCCNC(=O)[C@@H](c1ccccc1)N(C(=O)C(c2ccccc2)c3ccccc3)C(C)(C)C C36590364
C[C@H](c1ccccc1)[C@@H](C(=O)NC(C)(C)CC(C)(C)C)N(C(=O)c2ccccc2Cl)C(C)(C)C C36592884
CCC/C=C/[C@H](C(=O)NC(C)(C)CC(C)(C)C)N(C(=O)c1ccccc1Cl)C(C)(C)C C36592907
Cc1ccccc1CC(=O)N(c2ccccc2)[C@@H](c3ccc(cc3)Cl)C(=O)NC(C)(C)CC(C)(C)C C36605624
CCCCC/C=C\C(=O)N(c1ccccc1)[C@H](c2c(cccc2Cl)Cl)C(=O)NC(C)(C)C C36606352
CC(C)(C)[C@@H]1CCc2c(sc(c2C(=O)OC)NC(=O)[C@H](c3ccccc3)Sc4ccccc4)C1 C02729059
CC(C)(C)[C@@H]1CCc2c(sc(c2C(=O)N(CC=C)CC=C)NC(=O)c3ccccc3Cl)C1 C02985015
CCOc1cc(cc(c1OC(C)C)I)/C=N/NCc2c(cccc2Cl)Cl C09197595
c1ccc(cc1)N[C@@H](c2c(cccc2Cl)Cl)P(=O)(OC3CCCCC3)OC4CCCCC4 C02409181
Cc1cc(cc(c1OCC(=O)N/N=C/C=C(\C)/CCC=C(C)C)Br)Br C12483330
CCc1ccccc1N([C@@H](c2ccc(cc2)C)C(=O)NCc3cccs3)C(=O)c4cccs4 C12635771
C/C=C\[C@@H](C(=O)NC1CCCCC1)N(c2cccc(c2)Cl)C(=O)/C(=C/c3ccccc3)/c4ccccc4 C36480344
CCCCNC(=O)[C@H](c1ccc(cc1C)C)N(c2cccc(c2)Cl)C(=O)c3ccc(cc3)Cl C36482897
CCCCNC(=O)[C@@H]([C@H](C)c1ccccc1)N(c2cccc(c2)Cl)C(=O)C#Cc3ccccc3 C36484474
C[C@H](CC(=O)N(c1cccc(c1)Cl)[C@H](C2CCCCC2)C(=O)NC(C)(C)C)c3ccccc3 C36485919
C[C@@H](CC(=O)N(c1cccc(c1)Cl)[C@H](c2ccccc2)C(=O)NC3CCCCC3)c4ccccc4 C36486221
Cc1ccc(cc1)[C@@H](C(=O)NC(C)(C)C)N(c2cccc(c2)Cl)C(=O)C[C@@H](C)c3ccccc3 C36486477
C[C@H]1[C@@H](C[C@@H]2C[C@H]1C2(C)C)C(=O)N(C)[C@H]([C@@H](C)c3ccccc3)C(=O)NC(C)(C)CC(C)(C)C C36525604
Cc1ccc(cc1)[C@@H](C(=O)NC(C)(C)CC(C)(C)C)N(C)C(=O)Cc2cccc(c2Cl)Cl C36531748
C/C=C/[C@@H](C(=O)NC(C)(C)C)N(c1ccccc1Cl)C(=O)/C(=C/c2ccccc2)/c3ccccc3 C36540560
CCCC[C@@H](CC)C(=O)N(c1ccccc1Cl)[C@@H](C2CCCCC2)C(=O)NC(C)(C)C C36542435
Cc1ccc(c(c1)C)[C@H](C(=O)NC(C)(C)C)N(c2ccccc2Cl)C(=O)C[C@@H](C)c3ccccc3 C36546036
C/C=C/[C@@H](C(=O)NC(C)(C)C)N(c1ccccc1Cl)C(=O)C(c2ccccc2)c3ccccc3 C36547584
CC(=C)C(=O)N(c1ccccc1Cl)[C@@H](C(c2ccccc2)c3ccccc3)C(=O)NC(C)(C)C C36548781
Cc1ccccc1[C@@H](C(=O)NC(C)(C)CC(C)(C)C)N(c2ccccc2Cl)C(=O)C(=C)C C36548817
CCCCNC(=O)[C@H](C1CCCCC1)N(c2ccccc2Cl)C(=O)c3ccccc3Cl C36549542
CCC/C=C/[C@H](C(=O)NC(C)(C)C)N(c1ccccc1Cl)C(=O)c2ccccc2Cl C36549604
CCCCNC(=O)[C@H](c1ccc(cc1C)C)N(c2ccccc2Cl)C(=O)c3ccc(cc3)F C36549736
CCCCC(=O)N(c1ccccc1Cl)[C@H](c2ccc(cc2C)C)C(=O)NC3CCCCC3 C36550657
C/C=C\[C@H](C(=O)NC(C)(C)C)N(c1cccc(c1)Cl)C(=O)C(c2ccccc2)c3ccccc3 C36552099
C/C=C/[C@@H](C(=O)NC(C)(C)CC(C)(C)C)N(c1cccc(c1)Cl)C(=O)c2ccc(cc2)F C36554337
C[C@@H](c1ccccc1)[C@H](C(=O)NC2CCCCC2)N(c3cccc(c3)Cl)C(=O)Cc4ccccc4 C36554622
CCCCC(=O)N(c1cccc(c1)Cl)[C@@H]([C@H](C)c2ccccc2)C(=O)NC(C)(C)CC(C)(C)C C36555156
CCCCNC(=O)[C@H](c1ccc(cc1C)C)N(CCC)C(=O)/C(=C/c2ccccc2)/c3ccccc3 C36559583
CCCN([C@@H](c1ccc(cc1)C(F)(F)F)C(=O)NC2CCCCC2)C(=O)[C@@H]3C[C@@H]4C[C@H]([C@H]3C)C4(C)C C36561975
CCCN([C@H](c1c(cccc1Cl)Cl)C(=O)NC(C)(C)CC(C)(C)C)C(=O)C#Cc2ccccc2 C36570511
CCCN([C@H](c1ccccc1C)C(=O)NC2CCCCC2)C(=O)Cc3cccc(c3Cl)Cl C36571531
CCCN([C@H](C1CCCCC1)C(=O)NC(C)(C)CC(C)(C)C)C(=O)c2ccccc2Cl C36577336
CCCN([C@H](c1c(cccc1Cl)Cl)C(=O)NC(C)(C)CC(C)(C)C)C(=O)c2ccccc2Cl C36577512
CC(C)(C)N([C@H](C1CCCCC1)C(=O)NC2CCCCC2)C(=O)/C(=C/c3ccccc3)/c4ccccc4 C36579096
C[C@@H](c1ccccc1)[C@@H](C(=O)NC(C)(C)C)N(C(=O)/C(=C/c2ccccc2)/c3ccccc3)C(C)(C)C C36579202
CC(C)(C)N([C@@H](c1ccccc1)C(=O)NC2CCCCC2)C(=O)/C(=C/c3ccccc3)/c4ccccc4 C36579233
Cc1ccccc1CC(=O)N([C@H]([C@H](C)c2ccccc2)C(=O)NC3CCCCC3)C(C)(C)C C36581200
Cc1ccc(cc1)[C@H](C(=O)NC(C)(C)CC(C)(C)C)N(C(=O)Cc2ccccc2C)C(C)(C)C C36581350
CCC/C=C/[C@@H](C(=O)NC(C)(C)CC(C)(C)C)N(C(=O)C[C@H](C)c1ccccc1)C(C)(C)C C36588093
CCC/C=C/[C@H](C(=O)NC(C)(C)CC(C)(C)C)N(C(=O)C[C@H](C)c1ccccc1)C(C)(C)C C36588094
CC(C)(C)N([C@@H](C(c1ccccc1)c2ccccc2)C(=O)NC3CCCCC3)C(=O)c4ccccc4 C36588814
CCCCNC(=O)[C@H](c1ccccc1C)N(C(=O)C(c2ccccc2)c3ccccc3)C(C)(C)C C36590321
CC(=C)C(=O)N([C@@H](c1cc2ccccc2c3c1cccc3)C(=O)NC(C)(C)CC(C)(C)C)C(C)(C)C C36591925
Cc1ccccc1[C@@H](C(=O)NC(C)(C)CC(C)(C)C)N(C(=O)c2ccccc2Cl)C(C)(C)C C36592854
CC(C)(C)N([C@@H](C(c1ccccc1)c2ccccc2)C(=O)NC3CCCCC3)C(=O)c4ccc(cc4)F C36593155
CCCCC1CCC(CC1)C(=O)Nc2c(c(c(s2)C)c3ccc(cc3)Br)C(=O)OC C41018351
CN(C)CC1=C(N(C[C@H]([C@@H]1c2ccccc2)C(=O)c3ccccc3)Nc4ccccc4)c5ccccc5 C13757289
C[C@@H](c1ccccc1)[C@@H](C(=O)NC(C)(C)C)N(c2ccccc2)C(=O)Cc3ccc(cc3)Br C36607872
C[C@H](c1ccccc1)[C@@H](C(=O)NC(C)(C)C)N(c2ccccc2)C(=O)Cc3ccc(cc3)Br C36607873
CCC(=O)N[C@H](c1ccc(cc1)N(C)C)c2c3ccccc3ccc2OC(=O)COc4ccccc4 C02063571
CCOC(=O)c1c2c(sc1NC(=O)COC(=O)C(c3ccccc3)c4ccccc4)C[C@@H](CC2)C C01919279
CCOC(=O)c1c2c(sc1NC(=O)COC(=O)C(c3ccccc3)c4ccccc4)C[C@H](CC2)C C01919278
CC[C@@H](C)c1ccccc1NC(=O)[C@H](C)Sc2nnc(n2C3CC3)COc4ccccc4Cl C09414182
CCCCCn1c(=O)c2ccc(cc2nc1SCc3ccncc3)C(=O)NCCC4=CCCCC4 C09775445
CC[C@H](CNC(=O)CSc1nnc(n1c2ccccc2)COc3ccccc3F)c4ccccc4 C10440525
CC[C@H](CNC(=O)CSc1nnc(n1CC)CSc2nc3ccccc3s2)c4ccccc4 C11313897
CCOc1cc(cc(c1OC)Cl)/C=C/C(=O)OCC(=O)N[C@@H](c2ccccc2)c3cccs3 C11966062
CCOc1ccc2ccccc2c1C(=O)Nc3nc(cs3)CSCc4cc(cc(c4)OC)OC C12287299
CCC[C@@H](CNC(=O)COC(=O)c1c(c2ccccc2o1)COC)c3ccc(cc3Cl)Cl C02651977
Cc1ccc(cc1)[C@@H](C(=O)c2ccc(cc2)C)OC(=O)[C@H](C(C)C)NS(=O)(=O)c3ccccc3F C13100834
CCOC(=O)c1ccc(cc1)N([C@@H](c2cccs2)C(=O)NC3CCCC3)C(=O)Cc4cccs4 C13497662
Cc1ccccc1OCc2nnc(n2CC=C)S[C@@H](C)C(=O)NC(c3ccccc3)c4ccccc4 C03460401
CCCN(Cc1cccn1Cc2ccc(o2)C(=O)N[C@@H](Cc3ccccc3)c4ccccc4)C(=O)CC C16533674
CCCCS(=O)(=O)N[C@@H](C)c1nnc(n1c2cc(ccc2C)Cl)SCc3ccccc3 C16568210
CCCCCNC(=O)c1cccc(c1)CN2C(=C([C@@H](CC2=O)c3cccc(c3)F)C(=O)OCC)C C16603692
Cc1ccc(cc1)S(=O)(=O)N(CC(=O)NCCSc2ccccc2)c3cc(ccc3OC)Cl C20236194
CCCCCn1c(=O)c2ccc(cc2nc1SCc3ccc(cc3)C)C(=O)NCc4ccco4 C03052214
CCOc1cc(cc(c1OCc2ccccc2C#N)Br)/C=N/NCc3ccccc3OC C20763368
CCn1c(nnc1S[C@@H](C)C(=O)Nc2ccccc2C(F)(F)F)c3ccc(cc3)N(CC)CC C20981809
CCn1c(nnc1S[C@H](C)C(=O)Nc2ccccc2C(F)(F)F)c3ccc(cc3)N(CC)CC C20981815
C[C@H](CNC(=O)[C@H](C)Sc1nnc(n1c2ccccc2)COc3ccccc3F)c4ccccc4 C21470694
Cc1ccc(cc1C)N(CC(=O)NCCCSCc2ccco2)S(=O)(=O)c3ccc(cc3)Cl C22363009
CCOc1ccccc1N(CC(=O)N[C@@H](CC(C)C)c2ccccc2)S(=O)(=O)c3ccc(cc3)C C22431196
CCOc1ccc(cc1)N(CC(=O)N[C@@H](CC(C)C)c2ccccc2)S(=O)(=O)c3ccc(cc3)C C22431260
Cc1ccc(cc1)S(=O)(=O)N(CC(=O)N[C@@H](CC(C)C)c2ccccc2)c3cc(ccc3OC)C C22431750
CCOC(=O)c1c(csc1NC(=O)COC(=O)C2(CCCC2)c3cccc(c3)F)c4cccs4 C25397001
CC[C@@H](C)N(CCC(=O)Nc1nnc(s1)c2ccccc2)C(=O)C(c3ccccc3)c4ccccc4 C35155763
CC[C@@H](C)N(CC(=O)N(CCc1c[nH]c2c1cccc2)Cc3ccc(cc3)N(C)C)C(=O)CC(C)(C)C C35394937
CC[C@H](C)N(CC(=O)N(CCc1c[nH]c2c1cccc2)Cc3ccc(cc3)N(C)C)C(=O)CC(C)(C)C C35394939
CC(C)CN(Cc1c(nn(c1Oc2cccc(c2)OC)C)c3ccccc3)C[C@H](c4ccccc4)O C35778156
CCCCOC[C@H](CN1CCN(CC1)c2c(c(nc(n2)c3ccccc3)C)Cc4cccc(c4)C)O C36340600
CCCCC(=O)N(C1CCCCC1)[C@H](/C=C/CCC)C(=O)NCS(=O)(=O)c2ccc(cc2)C C36493512
CCCCCCN([C@H](c1ccccc1C)C(=O)NCS(=O)(=O)c2ccc(cc2)C)C(=O)C=C(C)C C36516731
CCCCCCN([C@@H](c1ccc(cc1C)C)C(=O)NCS(=O)(=O)c2ccc(cc2)C)C(=O)C(=C)C C36520235
Cc1ccc(o1)CN([C@@H](c2ccc(cc2)OC)C(=O)NC(C)(C)CC(C)(C)C)C(=O)CC(C)C C36556247
CCCC[C@@H](CC)C(=O)N(Cc1ccc(o1)C)[C@H](c2ccc(cc2)N(C)C)C(=O)NC(C)(C)C C36558272
CCCCNC(=O)[C@@H](c1ccc(cc1)OC)N(Cc2ccc(o2)C)C(=O)[C@@H](CC)c3ccccc3 C36558650
CCCN([C@H](c1ccc(cc1)N(C)C)C(=O)NC(C)(C)CC(C)(C)C)C(=O)[C@H](c2ccccc2)OC C36561368
CCCCNC(=O)[C@H](c1ccc(c(c1)OC)OC)N(CCC)C(=O)[C@@H]2C[C@@H]3C[C@H]([C@H]2C)C3(C)C C36562171
CCCCC/C=C\C(=O)N([C@@H](c1ccccc1)C(=O)NCS(=O)(=O)c2ccc(cc2)C)C(C)(C)C C36582106
CCCC[C@H](CC)C(=O)N([C@H](c1ccccc1)C(=O)NCS(=O)(=O)c2ccc(cc2)C)C(C)(C)C C36582644
CCCCNC(=O)[C@H](c1ccc(cc1)Cl)N(Cc2ccc(o2)C)C(=O)CCc3ccc(cc3)OC C36598129
CCCCNC(=O)[C@@H](c1ccc(cc1)OC)N(Cc2ccc(o2)C)C(=O)C[C@@H](C)c3ccccc3 C36598750
COc1ccccc1N[C@@H](CC(=O)c2ccccc2)C(=O)OCC(=O)c3ccc(cc3)Br C02246482
CCCc1ccc(cc1)S(=O)(=O)NC[C@H](c2ccc(cc2)N(C)C)N3CCN(CC3)c4ccccc4 C38665913
CCC(CC)C(=O)NCCCCCc1nc2ccccc2n1CC(=O)N3CCCc4c3cccc4 C40211700
CN(C1CCCCC1)C(=O)Cn2c3ccccc3nc2CCCCCNC(=O)/C=C/c4ccccc4 C40220183
CCc1ccc(cc1)c2ccc(nn2)N3CCC(CC3)C(=O)NCCCN(CC)c4ccccc4 C40923914
CC(=O)c1cccc(c1)NC(=O)CCCSc2nc(cc(n2)C(F)(F)F)c3cccc(c3)OC C58974014
CCCCOC(=O)c1ccc(cc1)NC(=O)/C(=C/c2cn(c3c2cccc3)Cc4ccccc4)/C#N C01769782
CCCCOC(=O)[C@H](Cc1cc(ccc1Cl)Cl)Sc2nnc(s2)NC(=O)c3ccccc3 C12274164
CCOC(=O)c1c2c(sc1NC(=O)[C@@H](C)OC(=O)C(c3ccccc3)c4ccccc4)C[C@@H](CC2)C C03314229
CCCCOC(=O)c1ccc(cc1)NC(=O)CSc2c3cc(ccc3nc(n2)c4ccccc4)F C06480734
CCCCNS(=O)(=O)c1ccc2c(c1)nc(n2CCCC)[C@@H](C)Oc3ccc(cc3C)Cl C13148028
CCN(CC)S(=O)(=O)c1ccc(cc1)NC(=O)c2cc(ccc2OCCC(C)C)Br C14650475
C[C@@]1(CC(=NCCc2ccccc2)C([C@@H]([C@@H]1C(=O)OCC=C)c3ccc(cc3)Cl)C(=O)OCC=C)O C15081175
CCO[C@H](C[C@]([C@H](c1ccccc1)O)(n2c3ccccc3nn2)Oc4ccccc4)c5ccccc5 C15776727
CC(C)CCNC(=O)c1csc(n1)CSc2nnc(n2c3cccc(c3)Cl)Cc4ccccc4 C16460952
CC[C@H](c1ccc(cc1C)C)NC(=O)CN(c2ccccc2OCC)S(=O)(=O)c3ccc(cc3)Cl C22363860
CCOc1ccccc1N(CC(=O)N[C@H](C)c2cc(ccc2C)C)S(=O)(=O)c3ccc(cc3)SC C22370052
CCOc1ccccc1N(CC(=O)N[C@H](C)c2ccc(c(c2)C)C)S(=O)(=O)c3ccc(cc3)SC C22370170
Cc1ccc(cc1)S(=O)(=O)N(CC(=O)N[C@H](CC(C)C)c2ccc(cc2)OC)c3cc(ccc3C)C C22430453
CCCCOC(=O)c1ccc(cc1)NC(=O)CCc2csc3n2cc(n3)c4ccc(cc4)Cl C23234854
COc1ccc(cc1)S(=O)(=O)N(CC(=O)NCCCSC2CCCCC2)c3cccc(c3)Cl C22363610
CCOc1cc(ccc1OCc2ccccc2F)/C=N/NC(=O)CSc3nc4ccccc4s3 C32520514
CCOc1ccc(cc1OCC)/C=C/C(=O)Nc2c(c(cs2)c3ccc(c(c3)C)C)C(=O)OCC C01918664
CC[C@H](C)CN(CC(=O)N(Cc1ccccc1)Cc2ccc(s2)C)C(=O)Nc3ccc(cc3)OCC C34716183
CCCC[C@@H](CC)C(=O)N1CCN(C[C@@H]1C)C(=O)[C@@H]([C@@H](C)CC)NC(=O)c2ccc(cc2)C(C)(C)C C34979391
Cc1ccccc1NC(=O)N2CCN(CC2)CCN(Cc3ccc(cc3)F)C(=O)C[C@@H](C)CC(C)(C)C C35002593
CCCCS(=O)(=O)N[C@@H](C)c1nnc(n1c2cc(ccc2C)Cl)SCc3ccc(cc3)F C35226392
CC(C)CN(CC(=O)Nc1cc(nn1c2ccccc2Cl)c3ccccc3)C(=O)CCC4CCCC4 C35702745
CCCN(Cc1c(nn(c1Oc2ccc(cc2)OC)c3cccc(c3)Cl)C)C[C@H](c4ccccc4)O C35777090
CC(C)CN(CC(=O)Nc1nc(cn1c2ccc(cc2)C(C)C)c3ccccc3)C(=O)Cc4ccccc4 C36046131
Cc1ccc(cc1)CN([C@@H]([C@H]2CCC=CC2)C(=O)Nc3ccc(cc3OC)OC)C(=O)Cc4ccccc4 C01419753
CCCNC(=O)N(C[C@@H](C)CC)CC(=O)N1CCc2c(ccs2)[C@@H]1COc3ccc(cc3C)C C36122594
CCCCC(=O)N(C1CCCCC1)[C@@H](c2ccc(cc2C)C)C(=O)NCS(=O)(=O)c3ccc(cc3)C C36493405
CCCCC(=O)N(C1CCCCC1)[C@H](c2ccc(cc2C)C)C(=O)NCS(=O)(=O)c3ccc(cc3)C C36493406
CCCCNC(=O)[C@@H](c1c2ccccc2ccc1OC)N(Cc3ccco3)C(=O)[C@H](CC)c4ccccc4 C36496988
C[C@H](CC(=O)N(Cc1ccco1)[C@@H](c2ccc(cc2)N(C)C)C(=O)NC3CCCCC3)c4ccccc4 C36501935
C[C@@H](CC(=O)N(Cc1ccco1)[C@H](c2ccc(cc2)N(C)C)C(=O)NC3CCCCC3)c4ccccc4 C36501936
CCC/C=C/[C@H](C(=O)NCS(=O)(=O)c1ccc(cc1)C)N(c2ccccc2Cl)C(=O)C=C(C)C C36546842
CCCCC[C@H](C(=O)NCS(=O)(=O)c1ccc(cc1)C)N(c2cccc(c2)Cl)C(=O)C=C(C)C C36551451
CCCC(=O)N(c1cccc(c1)Cl)[C@H](c2ccc(c(c2)OC)OC)C(=O)NC(C)(C)CC(C)(C)C C36551697
CCCCC/C=C/C(=O)N(Cc1ccc(o1)C)[C@@H](c2ccc(cc2)N(C)C)C(=O)NC3CCCCC3 C36557698
CCC/C=C/[C@H](C(=O)NCS(=O)(=O)c1ccc(cc1)C)N(C(=O)CCC2CCCCC2)C(C)(C)C C36581693
CCCCC/C=C/C(=O)N([C@H](c1ccc(cc1)C)C(=O)NCS(=O)(=O)c2ccc(cc2)C)C(C)(C)C C36582333
CCC(CC)[C@H](C(=O)NCS(=O)(=O)c1ccc(cc1)C)N(C(=O)[C@H](CC)c2ccccc2)C(C)(C)C C36583178
Cc1ccc(o1)CN([C@H](C2CCCCC2)C(=O)NC3CCCCC3)C(=O)CCc4ccc(cc4)OC C36597979
Cc1ccc(o1)CN([C@H](c2cccc(c2)OC)C(=O)NC3CCCCC3)C(=O)C[C@@H](C)c4ccccc4 C36598503
Cc1ccc(o1)CN([C@@H](c2c3ccccc3ccc2OC)C(=O)NC(C)(C)CC(C)(C)C)C(=O)C(=C)C C36601705
CC(C)c1ccc(cc1)OCC(=O)NC[C@@H](c2ccc(cc2)N(C)C)N3CCN(CC3)c4ccccc4 C38665843
CC(C)C[C@H](Cn1cc(c2c1ccc(c2)C(=O)OC)CNS(=O)(=O)c3ccccc3)c4ccccc4 C39491609
Cc1ccccc1COc2ccccc2C(=O)OCc3csc(n3)CC(=O)Nc4ccccc4C C39569834
Cc1ccccc1OCCCc2nnc(n2CC=C)SCC(=O)Nc3c(cc(cc3Cl)C)C C40978365
CCCCn1c(c(cc1c2csc(n2)COc3ccc(cc3)OC)C(=O)NCC4CCCCC4)C C43251683
CCOc1ccccc1N(CC(=O)Nc2ccccc2SCC)S(=O)(=O)c3ccc(cc3)Cl C44949515
C[C@H](C(=O)Nc1ccc(c(c1)OC)OC)Sc2nnc(s2)SCc3ccc(cc3)C(C)C C17000345
Cc1ccc(n1c2ccc(cc2)C(=O)N/N=C/c3cc(c(c(c3)OC)OCC#C)CC=C)c4ccccc4 C59304235
Cc1cc(c(c(n1)N/N=C/c2ccc(c(c2)CC=C)OCc3ccc(c(c3)Cl)Cl)C#N)COC C59641518
CCCc1c(c(n(n1)c2cccc(c2)Cl)O)C(=O)CN(CCC)C(=O)c3ccc(cc3)CC C04145800
CCN(c1cccc2c1cccc2)C(=S)NC(=O)c3cc(c(c(c3)OCC)OCC)OCC C03281362
CC(C)COC(=O)[C@H]1[C@H]([C@H]([C@@](CC1=O)(C)O)C(=O)OCC(C)C)c2ccc(cc2)C(C)(C)C C13563617
CC(C)COC(=O)[C@H]1[C@@H]([C@H]([C@@](CC1=O)(C)O)C(=O)OCC(C)C)c2ccc(cc2)C(C)(C)C C13563620
CCOc1ccccc1CCCNC(=O)CN(c2ccccc2)S(=O)(=O)c3ccc(cc3)C C13649134
CCN(CC)C(=O)c1c(c(c(s1)NC(=O)/C=C/c2ccc(cc2)C(C)C)C(=O)OCC)C C01218008
CCCCCNC(=O)CN1C(=C([C@H](CC1=O)c2ccc(c(c2)Cl)Cl)C(=O)OCC)C C16603913
CC(C)CN(CC(=O)N(Cc1ccccc1)Cc2ccco2)C(=O)Nc3ccc(cc3)C(C)C C16653124
CCOC(=O)c1c(cc(=O)n(n1)c2ccccc2C)NCCC(c3ccccc3)c4ccccc4 C17297391
CCc1ccc(cc1)c2csc(c2C(=O)OCC)NC(=O)/C=C/c3ccc(c(c3)OC)OC C01974060
CCn1cc(c2c1cccc2)/C=C(/C(=O)N(CC(C)C)CC(C)C)\NC(=O)c3ccc(cc3)OC C20439113
C[C@H](C(=O)Nc1ccc(cc1)C(C)(C)C)Sc2nnc(n2CC=C)COc3ccccc3F C20990635
CC[C@@H](C)c1ccccc1NC(=O)[C@@H](C)Sc2nnc(n2CC=C)c3ccccc3OC C21673665
Cc1ccc(cc1)S(=O)(=O)N(CC(=O)NCCCOC2CCCC2)c3cc(ccc3C)Cl C22325324
C[C@@H](CC(C)(C)c1ccccc1)NC(=O)CN(c2ccccc2Oc3ccccc3)S(=O)(=O)C C22426189
Cc1ccc(cc1C)[C@H](C)NC(=O)CSc2nnc(n2CCC(C)C)COc3ccccc3 C22522265
CCCn1c(nnc1SC[C@H](COc2ccc(cc2OC)/C=C/C)O)c3cccc(c3)C C24828585
CCOC(=O)/C(=N/OC)/c1csc(n1)NC(c2ccccc2)(c3ccccc3)c4ccccc4 C27332917
CCOc1ccc(cc1)c2c(sc(c2C(=O)OC)NC(=O)COc3ccccc3C(C)C)C C01979825
CC(C)c1ccc2c(c1)c(=O)n3cc(ccc3n2)C(=O)NCCCCCCCc4cccnc4 C29565981
CC[NH+](CC)CCCn1c(nnc1[S-])c2ccc(o2)COc3ccc(cc3Cl)Cl C33580317
CCCCN(CC(=O)Nc1cc(nn1c2ccc(cc2)Cl)c3ccccc3)C(=O)CCC C35129986
CCCN(CC(=O)Nc1cc(nn1c2ccccc2)c3ccccc3)C(=O)C[C@H](C)CC(C)(C)C C35130170
CCCCN(CC(=O)Nc1cc(nn1c2ccccc2)C(C)(C)C)C(=O)[C@@H](c3ccccc3)Cl C35135721
CCCCN(CC(=O)Nc1cc(nn1c2ccccc2)C(C)(C)C)C(=O)[C@H](c3ccccc3)Cl C35135724
CCCNC(=O)N(Cc1c(nn(c1Oc2ccccc2)c3ccc(cc3)F)CC)CC4CC4 C35973100
CCCNC(=O)N(C[C@H](C)CC)CC(=O)N1CCc2c(ccs2)[C@@H]1COc3ccccc3 C36122721
CCC(CC)[C@@H](C(=O)NC(C)(C)CC(C)(C)C)N(Cc1ccco1)C(=O)c2ccc(cc2)OC C36498173
COc1ccc(cc1)CCC(=O)N(Cc2ccco2)[C@@H](C3CCCCC3)C(=O)NC4CCCCC4 C36501076
CC(=CC(=O)N(Cc1ccco1)[C@@H](c2ccc(cc2)N(C)C)C(=O)NC(C)(C)CC(C)(C)C)C C36502906
CCCCCCN([C@H](c1ccc(cc1)N(C)C)C(=O)NC2CCCCC2)C(=O)c3ccco3 C36513177
CC(C)(C)CC(C)(C)NC(=O)[C@@H](c1ccc(cc1)OC)N(C)C(=O)CCc2ccc(cc2)OC C36532006
CCCCC[C@H](C(=O)NC1CCCCC1)N(Cc2ccc(o2)C)C(=O)[C@H](c3ccccc3)OC C36556464
CCCCNC(=O)[C@@H](c1cccc(c1)OC)N(Cc2ccc(o2)C)C(=O)CCC3CCCCC3 C36556982
CCCCC/C=C\C(=O)N(Cc1ccc(o1)C)[C@@H](c2cccc(c2)OC)C(=O)NC(C)(C)C C36557314
CCCCC/C=C/C(=O)N(Cc1ccc(o1)C)[C@H](c2ccc(cc2)OC)C(=O)NC(C)(C)C C36557664
CCCCC/C=C\C(=O)N(Cc1ccc(o1)C)[C@@H](c2ccc(cc2)N(C)C)C(=O)NC(C)(C)C C36557693
CCCC[C@@H](CC)C(=O)N(Cc1ccc(o1)C)[C@H](c2ccc(cc2)OC)C(=O)NC(C)(C)C C36558240
CCCN([C@H](c1ccccc1)C(=O)NC(C)(C)CC(C)(C)C)C(=O)Cc2ccc3c(c2)OCO3 C36572891
Cc1ccc(o1)CN([C@@H](c2ccc(cc2)OC)C(=O)NC(C)(C)CC(C)(C)C)C(=O)C=C(C)C C36599554
C[C@H](Cc1cccc2c1cccc2)CNC(=O)CN(c3ccc(cc3)OC(C)C)S(=O)(=O)C C22425586
CC(C)CC(=O)N[C@@H](c1ccccc1)[C@H](c2ccccc2)C(=O)S(=O)(=O)Oc3ccccc3 C39493540
CC(C)C[C@@H]([C@@H](c1ccccc1)NC(=O)S(=O)(=O)Oc2ccccc2)C(=O)c3ccccc3 C39494798
COc1ccccc1NC(=O)c2ccc(cc2)CSc3nnc(n3CC=C)Cc4ccccc4 C39850675
CCN(c1ccccc1)C(=O)Cn2c3ccccc3nc2CCCCCNC(=O)C4CCCCC4 C40212179
CCCCc1ccc(cc1)NC(=O)CCSc2c(c(nc(n2)n3c(cc(n3)C)C)CC)C C40850946
CCCCNC(=O)[C@@H](c1ccc2c(c1)OCO2)N(c3ccccc3)C(=O)CCC4CCCCC4 C36606040
CCCCNC(=O)[C@H](c1ccc2c(c1)OCO2)N(c3ccccc3)C(=O)CCC4CCCCC4 C36606041
CC(C)COc1ccc(cc1)C(=O)N/C(=C\c2ccc(cc2)Cl)/C(=O)OCc3ccco3 C59073071
CCOc1ccc(cc1OCC)CCNC(=O)Cc2c(nc3n2cccc3C)c4ccc(c(c4)C)C C62049394
CCN(CC)c1ccc(c(c1)OCC)/C=C\2/C(=O)C(=C(S2)Nc3ccc(cc3)C)C(=O)OCC C08438414
Cn1c(nnc1SCCOc2ccccc2CC=C)c3ccc(cc3)NC(=O)c4ccccc4F C02185517
CCCCN(CCCC)S(=O)(=O)c1ccc2c(c1)c(c(o2)C(=O)N[C@@H]3CCCC[C@@H]3C)C C08811173
CCCCN(CCCC)S(=O)(=O)c1ccc(cc1)C(=O)Nc2nc3c(cccc3s2)C(C)C C08967627
CCCCSc1nc(c2c3c(sc2n1)COC(C3)(C)C)NCCc4ccc(c(c4)OC)OC C02367795
CC[C@@H](C)c1ccccc1O[C@@H](CC)C(=O)Nc2ccc(cc2)S(=O)(=O)N(C)c3ccccc3 C10678944
CCCCCCn1c(nnc1SCC(=O)Nc2ccc(cc2)Cl)COc3ccccc3F C12650728
CCOC(=O)c1c(csc1NC(=O)CO/N=C/c2ccc(cc2)C(C)(C)C)c3ccc(cc3)C C03285149
Cc1ccccc1NC(=O)Cc2nc(cs2)COC(=O)c3ccccc3OCc4ccc(cc4)F C13102716
CCOc1ccccc1C(=O)N[C@H](C(C)C)C(=O)OCC(=O)c2ccc3c(c2)-c4ccccc4C3 C02639828
CCCCCCn1c(nnc1SCC(=O)NC2CCCCCC2)COc3ccccc3F C15980200
CCCCN(CC(=O)Nc1cc(nn1c2ccccc2C)C(C)(C)C)C(=O)C(C)(C)CCl C16432868
CCN(CC(=O)Nc1c(c(nn1c2ccccc2C)C)c3ccccc3)C(=O)C[C@H](C)CC(C)(C)C C16437601
CCCCCC(=O)Nc1cccc(c1)[C@H]2C(=C(N=C3N2CCCS3)C)C(=O)OCC(C)C C16613819
Cc1ccc(cc1)S(=O)(=O)N(CC(=O)NCCCc2ccccc2OC)c3cccc(c3)Cl C22320152
Cc1ccccc1Cn2c3ccccc3nc2SCC(=O)OCC(=O)Nc4ccc(cc4)C(C)C C33014062
CC[C@@H](C)N(CC(=O)N(Cc1cccn1Cc2ccccc2Cl)CC(C)C)C(=O)NC(C)(C)C C35077800
CCCCN(CCC(=O)Nc1nnc(s1)c2ccc(cc2)C)C(=O)C[C@H](C)CC(C)(C)C C35156238
CCCC[C@@H](CC)C(=O)N(CCC(=O)Nc1nnc(s1)c2ccc(cc2)Cl)[C@@H](C)CC C35700917
Cc1ccccc1[C@H](C(=O)NC(C)(C)CC(C)(C)C)N(Cc2ccco2)C(=O)c3ccccc3OC C36494164
CC(C)(C)CC(C)(C)NC(=O)[C@H](c1ccco1)N(Cc2ccco2)C(=O)CCC3CCCCC3 C36495666
CCC/C=C/[C@H](C(=O)NC1CCCCC1)N(Cc2ccco2)C(=O)CCc3ccc(cc3)OC C36501163
C[C@H](CC(=O)N(Cc1ccco1)[C@@H](c2ccc(cc2)OC)C(=O)NC3CCCCC3)c4ccccc4 C36501903
C[C@@H](CC(=O)N(Cc1ccco1)[C@H](c2ccc(cc2)OC)C(=O)NC3CCCCC3)c4ccccc4 C36501904
C[C@H](CC(=O)N(Cc1ccco1)[C@H](c2ccc(cc2)OC)C(=O)NC3CCCCC3)c4ccccc4 C36501905
CC(=C)C(=O)N(Cc1ccco1)[C@@H](c2c3ccccc3ccc2OC)C(=O)NC(C)(C)CC(C)(C)C C36505081
CCCCC(=O)N(Cc1ccco1)[C@@H](c2ccc(cc2)N(C)C)C(=O)NC(C)(C)CC(C)(C)C C36507447
CCCCCCN([C@H](c1ccc2c(c1)OCO2)C(=O)NC(C)(C)CC(C)(C)C)C(=O)CCl C36517530
CC(C)(C)CC(C)(C)NC(=O)[C@@H](c1ccc(cc1)OC)N(C(=O)c2ccccc2OC)C(C)(C)C C36580157
Cc1ccc(o1)CN([C@@H](C2CCCCC2)C(=O)NC(C)(C)CC(C)(C)C)C(=O)c3ccc(cc3)OC C36595485
CCC(CC)[C@@H](C(=O)NC1CCCCC1)N(Cc2ccc(o2)C)C(=O)CCc3ccc(cc3)OC C36598066
CCCCN(CCCC)S(=O)(=O)c1ccc2c(c1)c(c(o2)C(=O)NCc3ccc(cc3)C)C C03046968
CCOCCCn1c(=O)c2c(c3ccccc3s2)nc1SCC(=O)Nc4ccc(cc4)C(C)C C08608284
CCC[C@H](Cn1cc(c2c1ccc(c2)C(=O)OC)CNS(=O)(=O)c3ccccc3)c4ccccc4 C39491525
C[C@@H](C(=O)Nc1ccccc1C(C)C)Sc2nnc(n2CCC(C)C)COc3ccccc3 C21604896
CC(C)(C)c1ccccc1NC(=O)CSc2nnc(n2CCCOC)c3ccccc3Cl C39659552
CC(C)(C)c1ccc(cc1)/C=N\NC(=O)CN(CCc2ccccc2)S(=O)(=O)c3ccccc3 C39986587
CCC[C@]1(Cc2ccccc2-c3c1c(=O)n(c(n3)N/N=C/c4cccc(c4)OCCC)CC=C)C C40036492
CCC[C@]1(Cc2ccccc2-c3c1c(=O)n(c(n3)N/N=C/c4cccc(c4)OCC=C)CC=C)C C40036500
CCO[C@H](C[C@]([C@@H](c1ccccc1)O)(n2c3ccccc3nn2)Oc4ccccc4)c5ccccc5 C40151456
CC(C)N(c1ccccc1)C(=O)Cn2c3ccccc3nc2CCCCCNC(=O)C4CCCCC4 C40212180
CCCCN1[C@H](c2c(n[nH]c2C1=O)c3ccc(cc3)C)c4ccc(c(c4)OCC)OCCCC C40341548
Cc1ccc(cc1)COc2ccc(cc2OC)/C=N/NC(=O)COc3cc(ccc3C(C)C)C C40911140
CCCC[C@@H](CC)CNC(=O)c1cc(n(c1C)CC2CCCCC2)c3csc(n3)c4cnccn4 C43252268
Cc1ccc(cc1)S(=O)(=O)N(CC(=O)NCCSc2ccccn2)c3ccc(cc3)C(C)C C44792806
CCCCC(=O)N(Cc1ccc(o1)C)[C@@H](c2cccc(c2)OC)C(=O)NC(C)(C)CC(C)(C)C C36603784
CCCCOc1ccc(cc1OCC)/C=C/C(=O)Nc2c(c3c(s2)C[C@@H](CC3)C)C(=O)OCC C54624574
CCCCOc1ccc(cc1OCC)/C=C/C(=O)Nc2c(c3c(s2)C[C@@H](CC3)C)C(=O)OC C02608828
Cc1ccc(cc1)S(=O)(=O)N(CCc2ccccc2)CC(=O)N/N=C/c3ccc(cc3)C(C)(C)C C58883622
CCOc1cc(cc(c1OCC=C)CC=C)/C=N/NC(=O)c2cc3cc(ccc3o2)Br C59680179
CS(=O)(=O)N(CC(=O)NCCSCc1ccc(c(c1)Cl)Cl)c2cccc(c2Cl)Cl C02089099
CC(C)c1ccc(cc1)/C=C/C(=O)NC[C@@H](c2ccc(cc2)OC)S(=O)(=O)c3cccs3 C08968652
c1cc(ccc1CCNC(=O)CSc2nc3ccsc3c(=O)n2CCc4ccc(cc4)Cl)Cl C09274371
Cc1ccc(cc1C)N(CC(=O)NCCSC2CCCCC2)S(=O)(=O)c3ccccc3 C09659753
CCCCCC[C@H](C)NC(=O)[C@H]1CS[C@H](N1C(=O)OC(C)(C)C)c2ccc(cc2)Cl C12631820
Cc1cc(cc(c1)NC(=O)CSc2nnc(n2CCc3ccccc3)Cc4cccs4)C C12744327
CCC[C@H](C)NC(=O)[C@@H](Cc1ccccc1)n2c(=O)c3ccccc3nc2SCC(=C)C C13016867
CC[C@H](C)N(CC(=O)Nc1cccc(c1C)C)C(=O)CSc2c(cc(cn2)C(F)(F)F)Cl C13031363
CC[C@H](C)c1ccc(c(c1)Br)OCC(=O)Nc2cccc(c2)OC[C@H]3CCCO3 C14832113
CC[C@@H](C)c1ccc(c(c1)Br)OCC(=O)Nc2ccccc2OC[C@@H]3CCCO3 C14832150
CC(C)OCCCNC(=O)c1ccc2c(c1)N(C(=O)/C(=C/c3ccccc3)/S2)Cc4ccc(cc4)F C20736308
Cc1ccc(cc1)SCCCNC(=O)CN(c2cc(c(cc2Cl)Cl)Cl)S(=O)(=O)C C22365216
Cc1ccc(cc1C)N(CC(=O)N[C@H](CC(C)C)c2ccccc2)S(=O)(=O)c3ccccc3 C22428174
Cc1ccc(cc1C)N(CC(=O)N[C@@H](CC(C)C)c2ccccc2)S(=O)(=O)c3ccccc3 C22428176
CC(C)C[C@H](c1ccccc1)NC(=O)CN(c2ccc(cc2)Br)S(=O)(=O)c3ccccc3 C22428594
Cc1ccc(cc1)N(CC(=O)N[C@@H](CC(C)C)c2ccccc2)S(=O)(=O)c3ccc(cc3)C C22430302
CC(C)(C)CC(C)(C)c1ccc(cc1)OC[C@@H](CN2CCN(CC2)c3ccccc3OC)O C26780386
Cc1ccc(c(c1)C)NC(=O)N(CC(C)C)CC(=O)N(Cc2ccccc2)Cc3cccs3 C33568980
CC[C@@H](C)NC(=O)c1cc(n(c1C)CC(C)C)c2csc(n2)COc3cc(cc(c3)Cl)Cl C33614933
CC[C@H](C)NC(=O)c1cc(n(c1C)CC(C)C)c2csc(n2)COc3cc(cc(c3)Cl)Cl C33614935
CCCCCNC(=O)[C@@H](C)Sc1nc2ccccc2c(=O)n1c3cccc(c3)C(F)(F)F C35141372
c1ccc(cc1)Cc2nnc(n2c3ccccc3)SCCCCC(=O)Nc4ccccc4F C35173089
CC(C)C[C@@H]1N([C@@H](CS1)C(=O)OCC(C)C)C(=O)Nc2c(cccc2C(C)C)C(C)C C35197712
c1ccc(cc1)C(CCNC(=O)CSc2nc(cc(n2)Cl)N3CCCC3)c4ccccc4 C35247191
C[C@@H](CC(=O)N1CCN(CC1)c2ccc(cc2)NC(=O)CCc3ccccc3)CC(C)(C)C C00738649
CC[C@@H](C)N(CC(=O)N(Cc1ccccc1)Cc2cccs2)C(=O)Nc3ccccc3Br C35799541
CC[C@@H](C(=O)NCC(C)C)Oc1ccc2c(c1)[C@@H](N(CC2)C(=O)CC(C)C)c3ccc(cc3)F C35857724
CC[C@H](C(=O)NCC(C)C)Oc1ccc2c(c1)[C@@H](N(CC2)C(=O)CC(C)C)c3ccc(cc3)F C35857726
Cc1cc(ccc1F)[C@H]2C[C@@H](CN(C2)Cc3cc(cc(c3)OC)OC)C(=O)NCCc4ccccc4 C35896479
CCC(CC)C(=O)N(Cc1cc(ccc1N(C)C)NC(=O)c2cccc(c2)F)[C@H](C)C(C)C C35946245
Cc1ccccc1CN([C@H](c2ccccc2)C(=O)Nc3ccc(cc3)N(C)C)C(=O)Cc4ccccc4 C03773352
CC[C@@H](c1ccccc1)C(=O)N(Cc2ccco2)[C@H](c3ccc(cc3)Cl)C(=O)NC(C)(C)C C36497236
CC(C)(C)CC(C)(C)NC(=O)[C@H](c1ccccc1)N(Cc2ccco2)C(=O)c3ccc(cc3)Cl C36497430
CC(C)(C)CC(C)(C)NC(=O)[C@H](c1ccc(cc1)Cl)N(Cc2ccco2)C(=O)c3ccccc3 C36502609
Cc1ccc(cc1)[C@@H](C(=O)NC(C)(C)CC(C)(C)C)N(Cc2ccco2)C(=O)c3ccc(cc3)F C36506395
C[C@@H](c1ccccc1)[C@H](C(=O)NC2CCCCC2)N(Cc3ccco3)C(=O)Cc4ccccc4 C36506721
CCC(=O)N(c1ccccc1Cl)[C@@H](c2ccc(cc2)N(C)C)C(=O)NC(C)(C)CC(C)(C)C C36550594
Cc1ccccc1[C@@H](C(=O)NC(C)(C)CC(C)(C)C)N(Cc2ccc(o2)C)C(=O)CC(C)C C36556092
CC[C@@H](c1ccccc1)C(=O)N(Cc2ccc(o2)C)[C@@H](C3CCCCC3)C(=O)NC(C)(C)C C36558334
CCCN([C@@H](c1ccc(cc1)OC)C(=O)NC2CCCCC2)C(=O)C[C@@H](C)c3ccccc3 C36572672
CCCCCC(=O)N(Cc1ccc(o1)C)[C@@H](c2ccc(cc2C)C)C(=O)NC3CCCCC3 C36600620
CCCCNC(=O)[C@@H](c1c(cccc1Cl)Cl)N(Cc2ccc(o2)C)C(=O)c3ccccc3Cl C36602627
Cc1ccc(cc1)Cn2cc(c3c2cccc3)[C@H](CC(=O)NCCN4CCOCC4)c5ccccc5Cl C37380106
Cc1ccc(c(c1)NC(=O)Cc2nc(cs2)COC(=O)C(c3ccccc3)c4ccccc4)C C39583772
Cc1ccc(c(c1)O[C@@H](C)C(=O)Nc2nnc(s2)SC/C=C/c3ccccc3)C(C)C C39885673
Cc1ccccc1CC(=O)N[C@@H](C)c2nc3ccccc3n2CCOc4ccccc4C(C)C C40195679
CC(C)c1ccc(cc1)N2CCN(C2=O)CC(=O)NCCC(c3ccccc3)c4ccccc4 C49403773
C=CCn1c(nnc1SCCC(=O)Nc2ccc(cc2)C(F)(F)F)c3cccc(c3)Cl C59794877
Cc1ccc(cc1)S(=O)(=O)CN/C(=N/C(=S)N(c2ccccc2)c3ccccc3)/c4ccccc4 C18114073
Cc1ccc(cc1)/C(=N\C(=S)N(c2ccccc2)c3ccccc3)/NCS(=O)(=O)c4ccccc4 C15357274
CCCCCc1ccc(cc1)C(=O)N(CCC)CC(=O)N2CCc3c(ccs3)[C@@H]2c4ccc(cc4)C C16501758
CCCCc1ccc(cc1)C(=O)N(CCCC)CC(=O)N2CCc3c(ccs3)[C@@H]2c4ccccc4C C16529960
CCCCN([C@H](C)c1nc2ccccc2c(=O)n1c3ccc(cc3)Cl)C(=O)C[C@H](C)CC(C)(C)C C35036352
Cc1cccc(c1)CSc2nnc(n2c3cc(ccc3C)Cl)[C@@H](C)NC(=O)C[C@H](C)CC(C)(C)C C35199514
Cc1ccccc1CSc2nnc(n2c3cc(ccc3C)Cl)CNC(=O)C[C@@H](C)CC(C)(C)C C35265084
CCCCC(=O)N(CC(=O)N(Cc1cccn1Cc2ccccc2Cl)C3CCCCC3)[C@H](C)CC C35752058
CCCCCCC(=O)N(CC(C)C)CC(=O)N1CCc2c(ccs2)[C@@H]1c3ccc(cc3)C(C)(C)C C35770689
Cc1ccsc1CN(Cc2ccccc2)C(=O)CN(C3CCCCC3)C(=O)C[C@@H](C)CC(C)(C)C C35798885
CCCCC/C=C\C(=O)N(c1cccc(c1)Cl)[C@@H](C2CCCCC2)C(=O)NC(C)(C)CC(C)(C)C C36481745
CCCCC/C=C\C(=O)N(c1cccc(c1)Cl)[C@H](c2ccc(cc2)Cl)C(=O)NC3CCCCC3 C36482073
CCCC[C@@H](CC)C(=O)N(c1cccc(c1)Cl)[C@@H](c2c(cccc2Cl)Cl)C(=O)NCCCC C36482396
CCCC[C@@H](CC)C(=O)N(c1cccc(c1)Cl)[C@@H](c2ccc(cc2)C)C(=O)NC(C)(C)CC(C)(C)C C36482516
C/C=C\[C@@H](C(=O)NC(C)(C)C)N(Cc1ccco1)C(=O)CCCc2cc3cccc4c3c5c2cccc5cc4 C36494907
CCCCCCN([C@@H](c1ccc(cc1C)C)C(=O)NCCCC)C(=O)/C(=C\c2ccccc2)/c3ccccc3 C36507741
CCCCCCN([C@@H](c1ccc(cc1C)C)C(=O)NC2CCCCC2)C(=O)Cc3cccc(c3Cl)Cl C36514976
CCCCNC(=O)[C@@H](C1CCCCC1)N(C)C(=O)CCCc2cc3cccc4c3c5c2cccc5cc4 C36524798
C/C=C\[C@H](C(=O)NC(C)(C)CC(C)(C)C)N(C)C(=O)CCCc1cc2cccc3c2c4c1cccc4cc3 C36524881
Cc1ccccc1CC(=O)N(C)[C@@H](C(c2ccccc2)c3ccccc3)C(=O)NC(C)(C)CC(C)(C)C C36525261
CCCC[C@@H](CC)C(=O)N(c1ccccc1Cl)[C@@H](c2c(cccc2Cl)Cl)C(=O)NC(C)(C)C C36542672
CC[C@H](c1ccccc1)C(=O)N(c2ccccc2Cl)[C@@H](C3CCCCC3)C(=O)NC(C)(C)CC(C)(C)C C36542845
CCCCNC(=O)[C@@H](/C=C/CCC)N(c1ccccc1Cl)C(=O)Cc2cccc(c2Cl)Cl C36545539
C[C@H](CC(=O)N(c1ccccc1Cl)[C@@H](c2ccccc2)C(=O)NC(C)(C)CC(C)(C)C)c3ccccc3 C36546136
C[C@H](c1ccccc1)[C@@H](C(=O)NC(C)(C)CC(C)(C)C)N(c2ccccc2Cl)C(=O)Cc3ccccc3 C36550166
CCC(CC)[C@H](C(=O)NC1CCCCC1)N(Cc2ccc(o2)C)C(=O)/C(=C\c3ccccc3)/c4ccccc4 C36555410
Cc1ccc(c(c1)C)[C@@H](C(=O)NC(C)(C)CC(C)(C)C)N(Cc2ccc(o2)C)C(=O)Cc3ccccc3C C36556537
CC[C@H](c1ccccc1)C(=O)N(Cc2ccc(o2)C)[C@H]([C@@H](C)c3ccccc3)C(=O)NC4CCCCC4 C36558481
CCCN([C@@H](C(CC)CC)C(=O)NC(C)(C)CC(C)(C)C)C(=O)/C(=C\c1ccccc1)/c2ccccc2 C36559718
CCCN([C@@H](c1ccc(cc1)N(C)C)C(=O)NC2CCCCC2)C(=O)/C(=C\c3ccccc3)/c4ccccc4 C36559843
CCCN([C@H](C1CCCCC1)C(=O)NC(C)(C)C)C(=O)CCCc2cc3cccc4c3c5c2cccc5cc4 C36561060
CCCN([C@H](c1ccc(cc1)C)C(=O)NC(C)(C)C)C(=O)CCCc2cc3cccc4c3c5c2cccc5cc4 C36561124
CCCN([C@H](c1ccc(cc1C)C)C(=O)NC(C)(C)CC(C)(C)C)C(=O)Cc2cccc(c2Cl)Cl C36571503
CCCN([C@@H]([C@H](C)c1ccccc1)C(=O)NC2CCCCC2)C(=O)C(c3ccccc3)c4ccccc4 C36574508
CCCN([C@H](c1ccc(cc1)C)C(=O)NC(C)(C)CC(C)(C)C)C(=O)C(c2ccccc2)c3ccccc3 C36574631
CC(C)(C)CC(C)(C)NC(=O)[C@H](c1ccccc1)N(C(=O)/C(=C/c2ccccc2)/c3ccccc3)C(C)(C)C C36579239
CCCCNC(=O)[C@@H](c1ccc(cc1)Cl)N(C(=O)/C(=C\c2ccccc2)/c3ccccc3)C(C)(C)C C36579344
CCCCNC(=O)[C@H](c1ccc(cc1)Cl)N(C(=O)/C(=C\c2ccccc2)/c3ccccc3)C(C)(C)C C36579346
CC(C)(C)CC(C)(C)NC(=O)[C@@H](c1ccc(cc1)C(F)(F)F)N(C(=O)CCC2CCCCC2)C(C)(C)C C36581637
CCCCC/C=C\C(=O)N([C@@H](C(c1ccccc1)c2ccccc2)C(=O)NC3CCCCC3)C(C)(C)C C36581946
CCCCC/C=C\C(=O)N([C@H](C(c1ccccc1)c2ccccc2)C(=O)NC3CCCCC3)C(C)(C)C C36581948
CCCCN(CCCC)S(=O)(=O)c1ccc(cc1)C(=O)/N=c/2\n(c3c4ccccc4ccc3s2)CC C33787155
C[C@@H](CCCC(C)C)[C@@H]1CC[C@@H]2[C@@]1(CC[C@@H]3[C@@H]2CC=C4[C@@]3(CC[C@@H](C4)OC(=O)N(CCC#N)CCC#N)C)C C03848551
CCCCCCOc1ccc(cc1)[C@@H]2c3c(=O)c4cc(ccc4oc3C(=O)N2c5nnc(s5)CC)CC C40040977
CCCCN(CC(=O)N1CCc2c(ccs2)[C@@H]1c3ccc(cc3)Cl)C(=O)C[C@H](C)CC(C)(C)C C40371161
CC1=C(O[C@H]2[C@@H]1[C@@]3(CC[C@@H]4[C@@H]([C@@H]3C2)CC=C5[C@]4(CC[C@@H](C5)OC(=O)CCC(C)C)C)C)CC[C@@H](C)CNC(=O)C C43604438
CCCCNC(=O)[C@H](c1ccccc1C)N(c2ccccc2)C(=O)/C(=C\c3ccccc3)/c4ccccc4 C36604086
CC(C)CC(=O)N(c1ccccc1)[C@@H](C(c2ccccc2)c3ccccc3)C(=O)NC(C)(C)CC(C)(C)C C36604934
Cc1ccccc1CC(=O)N(c2ccccc2)[C@@H]([C@@H](C)c3ccccc3)C(=O)NC(C)(C)CC(C)(C)C C36605500
CCCC[C@@H](CC)C(=O)N(c1ccccc1)[C@@H](C(c2ccccc2)c3ccccc3)C(=O)NC(C)(C)C C36606622
Cc1cccc(c1N2CCN(CC2)CN3C(=O)/C(=C\c4ccc5c(c4)OCO5)/N=C3SCC[C@@H](C)CCC=C(C)C)C C12955454
C[C@@H](CCCC(C)C)[C@H]1CC[C@H]2[C@]1(CC[C@@H]3[C@H]2CC=C4[C@]3(CC[C@@H](C4)OC(=O)CCN5CCOCC5)C)C C15970791
CCCCCc1ccc(cc1)C(=O)N(CC(=O)N2CCc3c(ccs3)[C@@H]2c4ccccc4)[C@@H](C)CC C16486653
CCCCCc1ccc(cc1)C(=O)N(CC(=O)N2CCc3c(ccs3)[C@H]2c4ccccc4)[C@@H](C)CC C16486654
CCCCCc1ccc(cc1)C(=O)N(CC(=O)N2CCc3c(ccs3)[C@@H]2c4ccccc4)[C@H](C)CC C16486655
CCCCCc1ccc(cc1)C(=O)N(CCC)CC(=O)N2CCc3c(ccs3)[C@H]2c4ccc(cc4)C C16501761
CCCCc1ccc(cc1)C(=O)N(CCCC)CC(=O)N2CCc3c(ccs3)[C@H]2c4ccccc4C C16529961
CCc1ccccc1N(CC(=O)NC[C@H](C)Cc2cccc3c2cccc3)S(=O)(=O)c4ccc(cc4)C C22319064
Cc1ccccc1CSc2nnc(n2c3cc(ccc3C)Cl)[C@@H](C)NC(=O)C[C@H](C)CC(C)(C)C C33666167
CCCN([C@@H](CC)c1nc2ccccc2c(=O)n1c3ccc(cc3)Cl)C(=O)C[C@@H](C)CC(C)(C)C C35037468
CCCCCCN([C@@H](C)c1nc2ccccc2c(=O)n1c3ccc(cc3)F)C(=O)/C=C/c4ccccc4 C35040312
CCCC[C@@H](CC)C(=O)N(CCCC)[C@@H](C)c1nc2ccccc2c(=O)n1c3ccc(c(c3)Cl)F C35059234
CCCCC(=O)N(CC(=O)N(Cc1cccn1Cc2ccccc2Cl)C3CCCCC3)[C@@H](C)CC C35752055
CCCCCCc1ccc(cc1)C(=O)N(CC(=O)N2CCc3c(ccs3)[C@@H]2c4ccc(cc4)C)C5CC5 C35770574
CCCCCCc1ccc(cc1)C(=O)N(CCC)CC(=O)N2CCc3c(ccs3)[C@@H]2c4ccc(cc4)C C35770628
CCCN(CC(=O)N1CCc2c(ccs2)[C@@H]1c3ccc(cc3)C(C)(C)C)C(=O)C[C@H](C)CC(C)(C)C C35770782
CCCCC/C=C/C(=O)N(c1cccc(c1)Cl)[C@H](C2CCCCC2)C(=O)NC(C)(C)CC(C)(C)C C36481748
CCCCC/C=C/C(=O)N(c1cccc(c1)Cl)[C@@H](c2ccccc2)C(=O)NC(C)(C)CC(C)(C)C C36481926
CCCCC/C=C/C(=O)N(c1cccc(c1)Cl)[C@@H](c2ccc(cc2)Cl)C(=O)NC3CCCCC3 C36482072
CCCCC[C@@H](C(=O)NC1CCCCC1)N(c2cccc(c2)Cl)C(=O)Cc3cccc(c3Cl)Cl C36485265
CCCCC[C@H](C(=O)NCCCC)N(c1cccc(c1)Cl)C(=O)Cc2cccc(c2Cl)Cl C36485268
CCCCCCN([C@@H](c1ccc(cc1C)C)C(=O)NCCCC)C(=O)/C(=C/c2ccccc2)/c3ccccc3 C36507742
CCCCCCN([C@H](c1ccc(cc1C)C)C(=O)NCCCC)C(=O)Cc2cccc(c2Cl)Cl C36514979
CCCCCCN([C@H](C(CC)CC)C(=O)NC1CCCCC1)C(=O)Cc2cccc(c2Cl)Cl C36515033
C[C@H](c1ccccc1)[C@H](C(=O)NC(C)(C)CC(C)(C)C)N(C)C(=O)C(c2ccccc2)c3ccccc3 C36536100
CCCCC[C@H](C(=O)NC(C)(C)CC(C)(C)C)N(c1ccccc1Cl)C(=O)Cc2ccccc2C C36541619
CCC/C=C/[C@H](C(=O)NC(C)(C)CC(C)(C)C)N(c1ccccc1Cl)C(=O)CCC2CCCCC2 C36541852
CCCCC/C=C/C(=O)N(c1ccccc1Cl)[C@@H](C2CCCCC2)C(=O)NC(C)(C)CC(C)(C)C C36541974
CCCCC/C=C/C(=O)N(c1ccccc1Cl)[C@H](C2CCCCC2)C(=O)NC(C)(C)CC(C)(C)C C36541976
CCCC[C@H](CC)C(=O)N(c1ccccc1Cl)[C@@H](c2ccccc2C)C(=O)NC(C)(C)CC(C)(C)C C36542552
CCCC[C@H](CC)C(=O)N(c1ccccc1Cl)[C@@H]([C@@H](C)c2ccccc2)C(=O)NC3CCCCC3 C36542580
CCCC[C@H](CC)C(=O)N(c1ccccc1Cl)[C@@H](c2c(cccc2Cl)Cl)C(=O)NC(C)(C)C C36542673
CCCC[C@H](CC)C(=O)N(c1ccccc1Cl)[C@@H](c2ccc(cc2)Cl)C(=O)NC3CCCCC3 C36542761
CCCC[C@H](CC)C(=O)N(c1ccccc1Cl)[C@@H](c2ccc(cc2)C)C(=O)NC(C)(C)CC(C)(C)C C36542797
Cc1ccc(cc1)[C@@H](C(=O)NC(C)(C)CC(C)(C)C)N(c2ccccc2Cl)C(=O)C[C@@H](C)c3ccccc3 C36546267
CCCCNC(=O)[C@H](/C=C/CCC)N(c1cccc(c1)Cl)C(=O)C(c2ccccc2)c3ccccc3 C36552080
CC(=C)C(=O)N(c1cccc(c1)Cl)[C@@H](C(c2ccccc2)c3ccccc3)C(=O)NC(C)(C)CC(C)(C)C C36553248
CCCN([C@H](C(c1ccccc1)c2ccccc2)C(=O)NC(C)(C)CC(C)(C)C)C(=O)C3CCCCC3 C36560508
CCC(CC)[C@H](C(=O)NC(C)(C)CC(C)(C)C)N(C(=O)Cc1cccc(c1Cl)Cl)C(C)(C)C C36587232
Cc1ccc(o1)CN([C@@H]([C@@H](C)c2ccccc2)C(=O)NC3CCCCC3)C(=O)C[C@@H](C)c4ccccc4 C36598578
Cc1ccc(o1)CN([C@H]([C@H](C)c2ccccc2)C(=O)NC(C)(C)CC(C)(C)C)C(=O)c3ccccc3Cl C36602580
CCOC(=O)/C(=C/c1c(c(c(cc1C)C)Cc2c(c(c(cc2C)C)/C=C(/C(=O)OCC)\C#N)C)C)/C#N C02072418
C[C@H]1CC[C@H](C[C@H]1OP(=O)([C@@H](c2cccnc2)OC(=O)C3CC3)O[C@H]4C[C@@H](CC[C@@H]4C)C(C)C)C(C)C C33747925
CCCCN(CCCC)S(=O)(=O)c1ccc(cc1)C(=O)/N=c\2/n(c3c(cccc3s2)OC)CCC C39723307
C[C@@H](CCCC(C)C)[C@@H]1CC[C@@H]2[C@@]1(CC[C@@H]3[C@@H]2CC=C4[C@@]3(CC[C@@H](C4)OC(=O)CCC(=O)OC)C)C C33854407
CCC(=O)OC[C@@H](C)CCC1=C([C@H]2[C@@H](O1)C[C@@H]3[C@]2(CC[C@@H]4[C@@H]3CC=C5[C@]4(CC[C@@H](C5)OC(=O)CC)C)C)C C43736805
CCCCC/C=C/C(=O)N(c1ccccc1)[C@@H](c2ccc(cc2)Cl)C(=O)NC(C)(C)CC(C)(C)C C36606463
CCCC[C@H](CC)C(=O)N(c1ccccc1)[C@@H](C(c2ccccc2)c3ccccc3)C(=O)NCCCC C36606631
CCOc1cc(cc(c1OCc2cccc3c2cccc3)CC=C)/C=C(/C#N)\C(=O)Nc4ccc(cc4)C C59335743
Cc1cccc(c1N2CCN(CC2)CN3C(=O)/C(=C\c4ccc5c(c4)OCO5)/N=C3SCC[C@H](C)CCC=C(C)C)C C12955458
Cc1cc(c(c2c1O[C@](CC2)(C)CCC[C@H](C)CCC[C@H](C)CCCC(C)C)CN3CCOCC3)O C35275786
CCCCC(=O)[C@@H]1/C(=N/CCC2=c3cc(ccc3=[NH+][C@@H]2C)OCc4ccccc4)/C[C@H](CC1=O)c5ccccc5 C63514629
CC(C)(C)OC(=O)C(C)(c1nc(nc(n1)Cl)N(c2ccccc2)c3ccccc3)C(=O)OC(C)(C)C C02062080
CCOC(=O)C1CCC(CC1)CN(Cc2ccc(cc2)Cl)S(=O)(=O)c3ccc(cc3)C(C)(C)C C09490693
Cc1ccc(cc1C)/N=C/c2ccc(cc2OC(=O)c3ccc(cc3)OC)OC(=O)c4ccc(cc4)OC C03082621
CC(C)[C@H]1C[C@@H](CCO1)[C@@H](CCNC(=O)C[C@@H](c2ccccc2)c3ccc(cc3)OC(C)C)c4ccccc4 C12661288
CCCCCC(=O)N(CCCCC)[C@H](CC)c1nc2ccccc2c(=O)n1c3ccc(cc3)Br C16427164
CCCCN(CC(=O)N(Cc1cccn1Cc2ccccc2Cl)C3CCCCC3)C(=O)c4ccc(cc4)C C16458639
CCCCCCC(=O)N(CCCC)CC(=O)N1c2ccccc2-n3cccc3[C@@H]1c4ccc(cc4)Cl C16569147
CCN(CC)C(=S)SCCN(CC)c1ccc(cc1)/N=N/c2c(cc(cc2Cl)[N+](=O)[O-])Cl C16678387
CCCCCc1ccc(cc1)C(=O)N[C@@H](C)c2nnc(n2c3ccc(cc3)C)SCc4ccccc4C C33567182
CCCCCCN([C@@H](C)c1nc2ccccc2c(=O)n1c3ccc(cc3)C)C(=O)[C@H](c4ccccc4)Cl C35063651
CCCCCCN([C@@H](C)c1nc2ccccc2c(=O)n1c3cc(ccc3C)C)C(=O)c4cccc(c4)[N+](=O)[O-] C35072110
CCCCc1ccc(cc1)C(=O)N(CCC(C)C)[C@@H](C)c2nc3ccccc3c(=O)n2c4ccccc4Cl C35689121
CCCCCc1ccc(cc1)C(=O)N(CCC)[C@H](C)c2nc3ccccc3c(=O)n2c4ccccc4CC C35689280
CCCCCc1ccc(cc1)C(=O)N(CC(=O)N2CCc3c(ccs3)[C@H]2c4ccccc4C)[C@H](C)CC C35808820
CCC/C=C/[C@H](C(=O)NC(C)(C)C)N(c1cccc(c1)Cl)C(=O)/C(=C\c2ccccc2)/c3ccccc3 C36480308
CCCCNC(=O)[C@H](C(CC)CC)N(c1cccc(c1)Cl)C(=O)/C(=C/c2ccccc2)/c3ccccc3 C36480329
Cc1ccc(c(c1)C)[C@@H](C(=O)NC(C)(C)CC(C)(C)C)N(c2cccc(c2)Cl)C(=O)CCC3CCCCC3 C36481563
C[C@H](CC(=O)N(Cc1ccco1)[C@@H]([C@@H](C)c2ccccc2)C(=O)NC(C)(C)CC(C)(C)C)c3ccccc3 C36501735
CCCCCCN([C@@H](c1ccc(cc1)C)C(=O)NC2CCCCC2)C(=O)/C(=C\c3ccccc3)/c4ccccc4 C36507911
CCCCCCN([C@H](C1CCCCC1)C(=O)NC(C)(C)CC(C)(C)C)C(=O)Cc2cccc(c2Cl)Cl C36514959
CCCCCCN([C@@H]([C@@H](C)c1ccccc1)C(=O)NC2CCCCC2)C(=O)Cc3cccc(c3Cl)Cl C36515006
CCCCCCN([C@H](c1ccccc1)C(=O)NC(C)(C)CC(C)(C)C)C(=O)Cc2cccc(c2Cl)Cl C36515027
C[C@@H](c1ccccc1)[C@@H](C(=O)NC(C)(C)CC(C)(C)C)N(C)C(=O)/C(=C/c2ccccc2)/c3ccccc3 C36523225
CC(C)(C)CC(C)(C)NC(=O)[C@H](c1ccc(cc1)N(C)C)N(C)C(=O)/C(=C/c2ccccc2)/c3ccccc3 C36523447
CCC/C=C/[C@@H](C(=O)NC1CCCCC1)N(C)C(=O)CCCc2cc3cccc4c3c5c2cccc5cc4 C36524843
C[C@@H](c1ccccc1)[C@@H](C(=O)NC(C)(C)CC(C)(C)C)N(c2ccccc2Cl)C(=O)c3ccccc3OC C36540659
CCCCC/C=C\C(=O)N(c1ccccc1Cl)[C@@H](C(c2ccccc2)c3ccccc3)C(=O)NCCCC C36542049
CCCCC/C=C\C(=O)N(c1ccccc1Cl)[C@H](C(c2ccccc2)c3ccccc3)C(=O)NCCCC C36542051
CCCC[C@H](CC)C(=O)N(c1ccccc1Cl)[C@H](C(c2ccccc2)c3ccccc3)C(=O)NC(C)(C)C C36542518
CC[C@H](c1ccccc1)C(=O)N(c2ccccc2Cl)[C@H](c3ccccc3C)C(=O)NC(C)(C)CC(C)(C)C C36542927
CCC(CC)[C@H](C(=O)NC(C)(C)C)N(c1ccccc1Cl)C(=O)C(c2ccccc2)c3ccccc3 C36547572
CCCCNC(=O)[C@@H](c1ccc(cc1)C)N(c2ccccc2Cl)C(=O)C(c3ccccc3)c4ccccc4 C36547607
Cc1ccc(o1)CN([C@H]([C@H](C)c2ccccc2)C(=O)NC(C)(C)CC(C)(C)C)C(=O)CCC3CCCCC3 C36557033
CCCCC/C=C/C(=O)N(Cc1ccc(o1)C)[C@@H](c2ccc(cc2)Cl)C(=O)NC(C)(C)CC(C)(C)C C36557686
CCCCC[C@H](C(=O)NC(C)(C)C)N(CCC)C(=O)CCCc1cc2cccc3c2c4c1cccc4cc3 C36561118
CCCN([C@@H](c1cc2ccccc2c3c1cccc3)C(=O)NC(C)(C)CC(C)(C)C)C(=O)CCC4CCCCC4 C36562456
CCCN([C@@H](c1c2ccccc2ccc1OC)C(=O)NC(C)(C)CC(C)(C)C)C(=O)C[C@@H](C)c3ccccc3 C36572476
CCCCC/C=C/C(=O)N([C@@H](C(c1ccccc1)c2ccccc2)C(=O)NC(C)(C)CC(C)(C)C)C(C)(C)C C36581951
CCCCNC(=O)[C@@H](c1cc2ccccc2c3c1cccc3)N(C(=O)C[C@@H](C)c4ccccc4)C(C)(C)C C36587975
CCCCCC(=O)N([C@H](C(c1ccccc1)c2ccccc2)C(=O)NC(C)(C)CC(C)(C)C)C(C)(C)C C36590826
CC(C)(C)CC(C)(C)NC(=O)[C@H](C(c1ccccc1)c2ccccc2)N(C(=O)Cc3ccccc3)C(C)(C)C C36593840
Cc1ccc(c(c1)C)[C@H](C(=O)NC(C)(C)CC(C)(C)C)N(Cc2ccc(o2)C)C(=O)C[C@@H](C)c3ccccc3 C36598491
c1cc2cccc3c2c(c1)C(=O)N(C3=O)CCCCCCCCCN4C(=O)c5cccc6c5c(ccc6)C4=O C36644145
CCCCC[C@H](C(=O)NC(C)(C)CC(C)(C)C)N(C)C(=O)CCCc1cc2cccc3c2c4c1cccc4cc3 C36524892
CCC/C=C/[C@H](C(=O)NC1CCCCC1)N(c2ccccc2)C(=O)/C(=C\c3ccccc3)/c4ccccc4 C36604114
CCCCC[C@@H](C(=O)NC1CCCCC1)N(c2ccccc2)C(=O)/C(=C\c3ccccc3)/c4ccccc4 C36604188
CCCCNC(=O)[C@@H](c1ccc(cc1)Cl)N(c2ccccc2)C(=O)/C(=C/c3ccccc3)/c4ccccc4 C36604213
CCC(CC)[C@H](C(=O)NC(C)(C)CC(C)(C)C)N(c1ccccc1)C(=O)Cc2ccc(cc2)Br C36607899
C[C@H]1CC[C@@H](C[C@H]1OP(=O)([C@H](c2cccnc2)OC(=O)C)O[C@H]3C[C@H](CC[C@@H]3C)C(C)C)C(C)C C12524393
CCCCC(=O)[C@H]1/C(=N/CCC2=c3cc(ccc3=[NH+][C@H]2C)OCc4ccccc4)/C[C@@H](CC1=O)c5ccccc5 C63514630
CC(C)c1cccc(c1OCCOCCn2c(=O)c3ccccc3nc2c4ccc(cc4)Cl)C(C)C C01820718
CCCCCOC(=O)CSc1nnc2n1c(nc3c2c4c(s3)CO[C@@](C4)(C)CC)SCCC C02371315
CCCCCOC(=O)CS[C@@H]1Nc2c(c3c(s2)C[C@H](CC3)C(C)(C)C)C(=O)N1Cc4ccccc4 C09968894
C[C@H]1CC[C@@H]([C@H](C1)OP(=O)([C@@H](C[N+](=O)[O-])c2ccccc2)O[C@@H]3C[C@H](CC[C@@H]3C(C)C)C)C(C)C C11852568
CCCCN(CCCC)C(=O)CSc1nc-2c(c(=O)n1CC=C)C3(CCCCC3)Cc4c2cccc4 C13552707
CCCCN(Cc1cccn1Cc2ccc(cc2)Br)C(=O)CN(CCC(C)C)C(=O)C(C)(C)C C16462695
CC[C@H](C)N(CC(=O)N(Cc1cccn1Cc2ccccc2)C3CCCCC3)C(=O)c4ccc(cc4)C(C)(C)C C16463484
CCCCCc1ccc(cc1)C(=O)N(CC(=O)N2CCc3c(ccs3)[C@H]2c4ccc(cc4)Cl)[C@H](C)CC C16487476
CN(C)c1ccc(cc1)C(c2ccc(cc2)N(C)C)OC(c3ccc(cc3)N(C)C)c4ccc(cc4)N(C)C C16887370
Cc1cccc(c1)NC(=S)N(CCCN(C)c2ccccc2)Cc3cccn3Cc4ccc(cc4)Cl C20732656
Cc1ccc(cc1)CSCCCNC(=O)CN(c2ccc(cc2)C(C)C)S(=O)(=O)c3ccc(cc3)C C22319437
CCOc1cc(cc(c1OCC)OCC)C(=O)Oc2ccc3c(c2)occ(c3=O)Oc4cc(ccc4C)C C01985552
c1ccc(cc1)C(=O)C(c2ccc(cc2)C(C(=O)c3ccccc3)C(=O)c4ccccc4)C(=O)c5ccccc5 C15773039
CCC(C)(C)c1ccc(c(c1)C(C)(C)CC)OCCCCN(C[C@H]2C[C@H]3C[C@@H]2C=C3)C(=O)NC(C)(C)C C35001506
CCCN([C@@H](CC)c1nc2ccccc2c(=O)n1Cc3ccccc3)C(=O)C(c4ccccc4)c5ccccc5 C35008230
CCCCN([C@H](CC)c1nc2cc(ccc2c(=O)n1CC)Cl)S(=O)(=O)c3ccc(cc3)C(C)(C)C C35026356
CCCCc1ccc(cc1)C(=O)N(CCC)[C@H](CC)c2nc3ccccc3c(=O)n2c4ccccc4OC C35094042
CCCCCN([C@@H](C)c1nc2ccccc2c(=O)n1c3ccc(cc3)Cl)C(=O)C[C@H](C)CC(C)(C)C C35688865
CCCCc1ccc(cc1)C(=O)N(CCCC)CC(=O)N2c3ccccc3-n4cccc4[C@H]2c5ccc(cc5)C C35707004
CCCCCc1ccc(cc1)C(=O)N(CC(C)C)CC(=O)N2CCc3c(ccs3)[C@@H]2c4ccc(cc4)C C35770556
CCCCCc1ccc(cc1)C(=O)N(C[C@H](C)CC)CC(=O)N(Cc2ccccc2)Cc3ccc(s3)C C35795314
CCCCNC(=O)[C@@H](C(CC)CC)N(c1cccc(c1)Cl)C(=O)/C(=C\c2ccccc2)/c3ccccc3 C36480326
CCCCC[C@@H](C(=O)NCCCC)N(c1cccc(c1)Cl)C(=O)/C(=C\c2ccccc2)/c3ccccc3 C36480354
CC(C)(C)CC(C)(C)NC(=O)[C@@H](c1ccc(cc1)C(F)(F)F)N(Cc2ccco2)C(=O)C3CCCCC3 C36494413
c1cc(oc1)CN([C@@H](c2ccc(cc2)C(F)(F)F)C(=O)NC3CCCCC3)C(=O)CCC4CCCCC4 C36495583
CCCCCCN([C@@H]([C@H](C)c1ccccc1)C(=O)NC(C)(C)C)C(=O)Cc2cccc(c2Cl)Cl C36515004
CCC/C=C/[C@H](C(=O)NC(C)(C)CC(C)(C)C)N(C)C(=O)CCCc1cc2cccc3c2c4c1cccc4cc3 C36524846
C[C@@H](CC(=O)N(C)[C@@H](C(c1ccccc1)c2ccccc2)C(=O)NC(C)(C)CC(C)(C)C)c3ccccc3 C36532476
CCCCNC(=O)[C@H](C1CCCCC1)N(c2ccccc2Cl)C(=O)/C(=C\c3ccccc3)/c4ccccc4 C36540523
Cc1ccc(c(c1)C)[C@@H](C(=O)NC(C)(C)CC(C)(C)C)N(c2ccccc2Cl)C(=O)CCC3CCCCC3 C36541788
CCCCC/C=C/C(=O)N(c1ccccc1Cl)[C@H]([C@@H](C)c2ccccc2)C(=O)NC(C)(C)CC(C)(C)C C36542116
CCCCC/C=C/C(=O)N(c1ccccc1Cl)[C@@H](c2ccc(cc2)OC)C(=O)NC(C)(C)CC(C)(C)C C36542348
CCCCC/C=C/C(=O)N(c1ccccc1Cl)[C@H](c2ccc(cc2)C)C(=O)NC(C)(C)CC(C)(C)C C36542398
CCCC[C@H](CC)C(=O)N(c1ccccc1Cl)[C@H](c2c(cccc2Cl)Cl)C(=O)NCCCC C36542679
CCC(CC)[C@H](C(=O)NC(C)(C)CC(C)(C)C)N(c1ccccc1Cl)C(=O)C[C@H](C)c2ccccc2 C36546154
CCC(CC)[C@@H](C(=O)NC1CCCCC1)N(c2ccccc2Cl)C(=O)C(c3ccccc3)c4ccccc4 C36547573
CCCCC[C@@H](C(=O)NC1CCCCC1)N(c2ccccc2Cl)C(=O)C(c3ccccc3)c4ccccc4 C36547601
CCCCC[C@H](C(=O)NCCCC)N(c1ccccc1Cl)C(=O)C(c2ccccc2)c3ccccc3 C36547604
CCCN([C@@H](C1CCCCC1)C(=O)NC(C)(C)CC(C)(C)C)C(=O)Cc2ccc(cc2)Br C36567115
CCC/C=C/[C@@H](C(=O)NC(C)(C)CC(C)(C)C)N(C(=O)/C(=C\c1ccccc1)/c2ccccc2)C(C)(C)C C36579220
CCCCC/C=C\C(=O)N([C@H](C(c1ccccc1)c2ccccc2)C(=O)NC(C)(C)CC(C)(C)C)C(C)(C)C C36581952
CCCC[C@H](CC)C(=O)N([C@H](C(c1ccccc1)c2ccccc2)C(=O)NC3CCCCC3)C(C)(C)C C36582485
CCCC[C@H](CC)C(=O)N([C@@H](c1c(cccc1Cl)Cl)C(=O)NC(C)(C)CC(C)(C)C)C(C)(C)C C36582722
CCCCNC(=O)[C@H](c1cc2ccccc2c3c1cccc3)N(C(=O)C[C@@H](C)c4ccccc4)C(C)(C)C C36587976
CCC/C=C/[C@@H](C(=O)NC1CCCCC1)N(Cc2ccc(o2)C)C(=O)C(c3ccccc3)c4ccccc4 C36600224
CCC/C=C/[C@H](C(=O)NC(C)(C)CC(C)(C)C)N(Cc1ccc(o1)C)C(=O)C(c2ccccc2)c3ccccc3 C36600227
CCCCc1ccc2c(c1)s/c(=N\C(=O)c3ccc(cc3)S(=O)(=O)N(CC)CCCC)/n2CC#C C39722071
CCCCN(CCCC)C(=O)CSc1nc-2c(c(=O)n1c3ccc(cc3)OC)C4(CCCC4)Cc5c2cccc5 C01802809
CCC(CC)[C@@H](C(=O)NC1CCCCC1)N(c2ccccc2)C(=O)/C(=C/c3ccccc3)/c4ccccc4 C36604141
C[C@H]1CC[C@@H](C[C@H]1OP(=O)([C@H](c2cccnc2)OC(=O)C)O[C@H]3C[C@@H](CC[C@@H]3C)C(C)C)C(C)C C12524392
CC[C@@H](C)c1ccccc1NC(=O)[C@@H](C)Sc2nnc(n2C3CC3)COc4ccccc4Cl C09414171
CC[C@H](C)c1ccccc1NC(=O)[C@H](C)Sc2nnc(n2C3CC3)COc4ccccc4Cl C09414186
CCCCN(CC(=O)Nc1cc(nn1c2ccc(cc2)C)C(C)(C)C)C(=O)/C=C/c3ccccc3 C16434097
CCCCCN(CC(=O)Nc1cc(nn1c2cccc(c2)C)C(C)(C)C)C(=O)c3cccc(c3)Cl C16437067
CCCCCN(CC(=O)Nc1cc(nn1c2ccccc2Cl)C(C)(C)C)C(=O)c3ccc(cc3)C C16437689
CCCCN(CCCC)S(=O)(=O)c1ccc2c(c1)c(c(o2)C(=O)Nc3ccc(c(c3)Cl)C)C C03048463
Cc1ccc(cc1)S(=O)(=O)N(CC(=O)N[C@H](CC(C)C)c2ccc(cc2)OC)c3ccc(cc3C)Cl C22431819
Cc1cc(c(cc1C)[C@@H](C)NC(=O)CN(CCc2ccccc2)S(=O)(=O)c3ccc(c(c3)Cl)OC)C C22536257
CCCCNC(=O)N(CCCOCC)CC(=O)N1CCc2c(ccs2)[C@H]1c3ccc(cc3)Cl C33563384
CCc1cccc(c1)NC(=O)N(C[C@@H]2CCCO2)CC(=O)N(Cc3ccc(cc3)F)Cc4c(ccs4)C C33715034
Cc1ccsc1CN(Cc2ccccc2)C(=O)CN(C[C@@H]3CCCO3)C(=O)Nc4ccc(cc4)C(C)C C33718908
CC(C)CN(CCC(=O)Nc1nnc(s1)c2ccc(cc2)Br)C(=O)CCc3ccccc3 C33762006
CC(C)c1ccc(cc1)NC(=O)N(C[C@@H]2CCCO2)CC(=O)N(Cc3ccccc3)Cc4cccs4 C34859195
CC[C@H](C)N(CCC(=O)Nc1nnc(s1)c2ccccc2)C(=O)C(c3ccccc3)c4ccccc4 C35155765
CCCN(CCC)S(=O)(=O)c1cccc(c1)c2csc(n2)N/N=C/c3ccc(cc3)Cl C33960216
CC(C)CN(Cc1cc(ccc1N(C)C)NC(=O)CC(C)(C)C)S(=O)(=O)c2cccc(c2)Cl C35944769
CCCNC(=O)N(C[C@H](C)CC)CC(=O)N1CCc2c(ccs2)[C@@H]1COc3ccc(cc3)F C36123784
CCCC[C@@H](CC)C(=O)N(c1cccc(c1)Cl)[C@@H](c2ccc3c(c2)OCO3)C(=O)NC(C)(C)C C36482524
CCC/C=C/[C@H](C(=O)NCS(=O)(=O)c1ccc(cc1)C)N(C2CCCCC2)C(=O)c3ccccc3Cl C36492175
CCC(CC)[C@H](C(=O)NCS(=O)(=O)c1ccc(cc1)C)N(C2CCCCC2)C(=O)c3ccccc3Cl C36492197
CCCCC[C@H](C(=O)NCS(=O)(=O)c1ccc(cc1)C)N(C2CCCCC2)C(=O)Cc3ccccc3 C36492995
CC(C)(C)NC(=O)[C@@H](c1ccc(cc1)N(C)C)N(Cc2ccco2)C(=O)/C(=C/c3ccccc3)/c4ccccc4 C36493958
CC(C)(C)CC(C)(C)NC(=O)[C@H](c1ccccc1)N(Cc2ccco2)C(=O)c3ccccc3OC C36494212
CC(C)(C)CC(C)(C)NC(=O)[C@H](c1ccc(cc1)N(C)C)N(Cc2ccco2)C(=O)c3ccc(cc3)Cl C36497526
CC(C)(C)CC(C)(C)NC(=O)[C@H](c1ccc(cc1)N(C)C)N(Cc2ccco2)C(=O)c3cccc(c3)Cl C36499170
CC(C)(C)CC(C)(C)NC(=O)[C@@H](c1ccco1)N(Cc2ccco2)C(=O)Cc3cccc(c3Cl)Cl C36501014
CCC(CC)[C@H](C(=O)NCS(=O)(=O)c1ccc(cc1)C)N(c2ccccc2Cl)C(=O)C3CCCCC3 C36540910
Cc1ccc(o1)CN([C@@H](c2ccc(cc2)N(C)C)C(=O)NC(C)(C)C)C(=O)CCC3CCCCC3 C36557174
CCCN([C@H](c1ccccc1C)C(=O)NCS(=O)(=O)c2ccc(cc2)C)C(=O)CCC3CCCCC3 C36562504
CCCN([C@@H](C1CCCCC1)C(=O)NCS(=O)(=O)c2ccc(cc2)C)C(=O)[C@H](CC)c3ccccc3 C36565148
Cc1ccc(cc1)S(=O)(=O)CNC(=O)[C@H](C2CCCCC2)N(C(=O)C[C@H](C)c3ccccc3)C(C)(C)C C36587878
Cc1ccc(cc1)S(=O)(=O)CNC(=O)[C@H](c2ccccc2C)N(C(=O)C[C@H](C)c3ccccc3)C(C)(C)C C36588018
Cc1ccc(cc1)[C@H](C(=O)NCS(=O)(=O)c2ccc(cc2)C)N(C(=O)C[C@H](C)c3ccccc3)C(C)(C)C C36588314
CC(C)(C)CC(C)(C)NC(=O)[C@@H](c1ccc(c(c1)OC)OC)N(C(=O)c2ccccc2Cl)C(C)(C)C C36592977
CCCCNC(=O)[C@@H](c1c2ccccc2ccc1OC)N(Cc3ccc(o3)C)C(=O)c4cccc(c4)Cl C36596063
Cc1ccc(o1)CN([C@H](c2ccco2)C(=O)NC(C)(C)CC(C)(C)C)C(=O)Cc3cccc(c3Cl)Cl C36597931
C/C=C\[C@H](C(=O)NC(C)(C)CC(C)(C)C)N(Cc1ccc(o1)C)C(=O)CCc2ccc(cc2)OC C36598104
Cc1ccc(o1)CN([C@H](c2c3ccccc3ccc2OC)C(=O)NC(C)(C)C)C(=O)C[C@@H](C)c4ccccc4 C36598591
Cc1ccc(o1)CN([C@H](c2c3ccccc3ccc2OC)C(=O)NC(C)(C)C)C(=O)C[C@H](C)c4ccccc4 C36598593
Cc1ccc(o1)CN([C@@H](c2ccc(cc2)N(C)C)C(=O)NC3CCCCC3)C(=O)C[C@H](C)c4ccccc4 C36598776
CC(C)c1ccc(cc1)OCC(=O)NC[C@@H](c2ccc(cc2)N(C)C)N3CCN(CC3)c4ccc(cc4)F C38666171
Cc1cccc(c1)N(Cc2ccc(cc2)OC)S(=O)(=O)CCCNc3nc4ccccc4s3 C39293082
C[C@@H](c1nnc(n1CC=C)SCC(=O)c2ccc(cc2)c3ccccc3)NC(=O)c4ccc(cc4)Cl C39757033
CCCCCOc1cccc(c1)/C=N/Nc2nc-3c(c(=O)n2CC=C)[C@](Cc4c3cccc4)(C)CC C40035816
C=CC(=O)NCCCCCc1nc2ccccc2n1CC(=O)N(C3CCCCC3)C4CCCCC4 C40219719
CCCCNC(=O)/C(=C/c1ccc(cc1)OC(=O)COc2cc(c(c(c2Br)C)Cl)C)/C#N C40992993
CCCC[C@@H](CC)CNC(=O)c1cc(n(c1C)Cc2ccco2)c3csc(n3)c4ccc(nc4)C C33923391
Cc1ccc(cc1)S(=O)(=O)CNC(=O)[C@H](C2CCCCC2)N(c3ccccc3)C(=O)CCC4CCCCC4 C36605803
Cc1cccc(c1)NCc2nnc(n2c3ccccc3)SCCC(=O)N(c4ccccc4)c5ccccc5 C59262752
Cn1c(nnc1SCCOc2ccccc2C=C)c3ccc(cc3)NC(=O)Cc4cccc5c4cccc5 C59856183
CCCCCCc1cc2c(cc1OCC(=O)Nc3c(cccc3C(C)C)C)oc(=O)c4c2CCC4 C03233809
CC[C@H](C(=O)N/N=C\c1c2ccccc2ccc1OCC=C)Oc3ccc4ccccc4c3Br C08384614
c1ccc(cc1)CCCN2[C@H](C(=O)N(C2=S)CCc3ccccc3)CC(=O)Nc4ccccc4 C09805483
C[C@@H](C(=O)NCCC1=CCCCC1)Sc2nnc(n2C3CCCC3)c4ccc(cc4)C(C)(C)C C03285225
Cc1ccc(c(c1)NC(=O)[C@@H](c2ccccc2)OC(=O)C(c3ccccc3)c4ccccc4)OC C12657771
CCc1ccc(cc1)/C=N/NC(=O)CSc2nnc(s2)SCc3ccccc3Cl C02338180
CC[C@@H](C)c1ccccc1O[C@@H](C)C(=O)Nc2ccc(cc2)C(=O)N(CC)c3cccc4c3cccc4 C14568574
CC[C@@H](C)c1ccccc1O[C@H](C)C(=O)Nc2ccc(cc2)C(=O)N(CC)c3cccc4c3cccc4 C14568578
C[C@H](CCc1ccccc1)NC(=O)CN(Cc2ccccc2)c3nc(ns3)Cc4ccccc4 C16495306
COc1cccc(c1OCc2c(cccc2Cl)F)/C=N/NC(=O)CSc3ccc(cc3)Cl C20274611
CC[C@@H](Cc1ccccc1)CNC(=O)CN(c2ccccc2F)S(=O)(=O)c3ccc(cc3)C C22323670
Cc1cc(c(c(c1)C)S(=O)(=O)N(CCc2ccccc2)CC(=O)N[C@H](C)c3cc(c(cc3C)C)C)C C22536073
CCC[C@@H](C(=O)NC(c1ccccc1)c2ccccc2)Sc3nc(c(c(=O)n3C)Cc4ccc(cc4)F)C C33684499
CC(C)CN(CC(=O)N(Cc1ccccc1)Cc2cccs2)C(=O)NC34CC5CC(C3)CC(C5)C4 C33767420
Cc1ccccc1CSc2nnc(n2c3cc(ccc3Cl)Cl)CNC(=O)CCC4CCCC4 C34719984
Cc1ccc(cc1)NC(=O)CCCCSc2nnc(n2c3ccc(c(c3)Cl)Cl)c4ccccc4 C35173801
Cc1ccc(cc1n2c(nnc2SCc3ccc(cc3)F)CNC(=O)C[C@H](C)CC(C)(C)C)Cl C35200557
CCCCCCc1ccc(cc1)C(=O)Nc2ccc(c(c2)C(=O)N3CCCC3)N4CCc5ccccc5C4 C35728702
CCCN(CC(=O)N(CCc1c[nH]c2c1cccc2)Cc3ccc(c(c3)Cl)Cl)C(=O)C4CCCCC4 C35758894
CCCCC/C=C\C(=O)N(c1cccc(c1)Cl)[C@@H](c2ccc(cc2)OC)C(=O)NC(C)(C)C C36482051
C[C@@H](c1ccccc1)[C@@H](C(=O)NC(C)(C)CC(C)(C)C)N(c2cccc(c2)Cl)C(=O)c3ccco3 C36483650
CC(C)(C)CC(C)(C)NC(=O)[C@H](c1cccc(c1)OC)N(C2CCCCC2)C(=O)c3ccccc3Cl C36492109
Cc1ccccc1[C@H](C(=O)NC2CCCCC2)N(Cc3ccco3)C(=O)CCC4CCCCC4 C36495590
CC[C@H](c1ccccc1)C(=O)N(Cc2ccco2)[C@H](c3ccccc3C)C(=O)NC4CCCCC4 C36496920
Cc1ccccc1[C@@H](C(=O)NC2CCCCC2)N(Cc3ccco3)C(=O)C[C@@H](C)c4ccccc4 C36501698
Cc1ccc(cc1)[C@@H](C(=O)NC2CCCCC2)N(Cc3ccco3)C(=O)C[C@H](C)c4ccccc4 C36501952
CC(=CC(=O)N(Cc1ccco1)[C@@H](C(c2ccccc2)c3ccccc3)C(=O)NC4CCCCC4)C C36502698
CC(C)CC(=O)N(c1ccccc1Cl)[C@@H](c2ccc(cc2)OC)C(=O)NC(C)(C)CC(C)(C)C C36541254
CC(C)(C)CC(C)(C)NC(=O)[C@@H](c1c(cccc1Cl)Cl)N(c2cccc(c2)Cl)C(=O)COC C36553674
Cc1ccc(cc1)[C@@H](C(=O)NC(C)(C)C)N(Cc2ccc(o2)C)C(=O)/C(=C/c3ccccc3)/c4ccccc4 C36555457
Cc1ccc(cc1)[C@H](C(=O)NC(C)(C)C)N(Cc2ccc(o2)C)C(=O)/C(=C/c3ccccc3)/c4ccccc4 C36555459
Cc1ccc(o1)CN([C@@H](c2ccccc2)C(=O)NC3CCCCC3)C(=O)CCC4CCCCC4 C36557052
CC[C@@H](c1ccccc1)C(=O)N(Cc2ccc(o2)C)[C@@H](c3ccc(cc3C)C)C(=O)NC4CCCCC4 C36558386
CC[C@@H](c1ccccc1)C(=O)N(Cc2ccc(o2)C)[C@@H](/C=C/C)C(=O)NC(C)(C)CC(C)(C)C C36558615
CC[C@H](c1ccccc1)C(=O)N(Cc2ccc(o2)C)[C@@H](/C=C\C)C(=O)NC(C)(C)CC(C)(C)C C36558616
Cc1ccccc1[C@@H](C(=O)NC(C)(C)CC(C)(C)C)N(Cc2ccc(o2)C)C(=O)c3ccc(cc3)Cl C36558784
Cc1ccc(o1)CN([C@H](c2ccc(cc2)Cl)C(=O)NC(C)(C)CC(C)(C)C)C(=O)c3ccc(cc3)Cl C36558909
CCCN([C@H]([C@@H](C)c1ccccc1)C(=O)NC(C)(C)CC(C)(C)C)C(=O)c2ccccc2OC C36560282
CCCN([C@@H](c1cccc(c1)OC)C(=O)NC2CCCCC2)C(=O)C(c3ccccc3)c4ccccc4 C36574466
CC(C)(C)CC(C)(C)NC(=O)[C@@H](c1ccc(cc1)N(C)C)N(C(=O)C2CCCCC2)C(C)(C)C C36580465
C[C@@H](CC(=O)N([C@H](c1cccc(c1)OC)C(=O)NC2CCCCC2)C(C)(C)C)c3ccccc3 C36587945
C/C=C\[C@@H](C(=O)NC(C)(C)CC(C)(C)C)N(Cc1ccc(o1)C)C(=O)C[C@@H](C)c2ccccc2 C36598714
C/C=C\[C@H](C(=O)NC(C)(C)CC(C)(C)C)N(Cc1ccc(o1)C)C(=O)C[C@@H](C)c2ccccc2 C36598716
C/C=C/[C@H](C(=O)NC(C)(C)CC(C)(C)C)N(Cc1ccc(o1)C)C(=O)C[C@@H](C)c2ccccc2 C36598717
CCCCNC(=O)[C@H](c1cc2ccccc2c3c1cccc3)N(Cc4ccc(o4)C)C(=O)C(=C)C C36601627
Cc1ccccc1CSc2nnc(n2c3cc(ccc3C)Cl)CNC(=O)CCC4CCCC4 C40363978
C[C@H](c1ccccc1)[C@H](C(=O)NC2CCCCC2)N(c3ccccc3)C(=O)[C@H](c4ccccc4)OC C36605265
CC(C)(C)CC(C)(C)NC(=O)[C@H](c1ccco1)N(c2ccccc2)C(=O)CCC3CCCCC3 C36605947
Cc1cc(cc(c1OC)C(=O)OCCSc2ccc(cc2)NC(=O)c3ccccc3)Br C57318195
CC[C@H](C)c1ccc(cc1)OCC(=O)Nc2ccc(cc2)N3CCN(CC3)Cc4ccccc4Cl C22750224
CCOC(=O)c1c(csc1NC(=O)CSCc2ccc(cc2)C(=O)[O-])c3ccccc3 C13066140
CC[C@@H](C)c1ccccc1NC(=O)CSc2nnc(n2CCC(=O)[O-])c3ccc(cc3)C C13196384
CC[C@H](C)c1ccccc1NC(=O)CSc2nnc(n2CCC(=O)[O-])c3ccc(cc3)C C13196387
Cc1cccc(c1)c2nnc(n2CCC(=O)[O-])SCC(=O)N[C@H](C)c3ccc(cc3)C(C)C C13198930
Cc1cccc(c1)c2nnc(n2CCC(=O)[O-])SCC(=O)N[C@@H](C)c3ccc(cc3)C(C)C C13198933
Cc1ccc(cc1NC(=O)CSc2nc3ccccc3c(=O)n2CCCCCC(=O)[O-])Cl C13223494
Cc1ccc(c(c1)Cl)NC(=O)CSc2nc3ccccc3c(=O)n2CCCCCC(=O)[O-] C13223526
C[C@H](C(=O)Nc1cccc(c1)Cl)Sc2nc3ccccc3c(=O)n2CCCCCC(=O)[O-] C13223608
Cc1cc(ccc1NC(=O)CSc2nc3ccccc3c(=O)n2CCCCCC(=O)[O-])Cl C13223621
C[C@@H](C(=O)Nc1ccc(cc1)Cl)Sc2nc3ccccc3c(=O)n2CCCCCC(=O)[O-] C13223753
C[C@@H]1CCC[C@H]([C@@H]1C)NC(=O)[C@@H](C)Sc2nc3ccccc3c(=O)n2CCCCCC(=O)[O-] C13223779
C[C@@H]1CCC[C@@H]([C@@H]1C)NC(=O)[C@@H](C)Sc2nc3ccccc3c(=O)n2CCCCCC(=O)[O-] C13223781
C[C@H]1CCC[C@@H]([C@@H]1C)NC(=O)[C@@H](C)Sc2nc3ccccc3c(=O)n2CCCCCC(=O)[O-] C13223782
CCc1ccc(cc1)[C@H](C)NC(=O)CSc2nnc(n2[C@@H](C(C)C)C(=O)[O-])c3cccs3 C13271959
CC(C)Cc1ccc(cc1)[C@H](c2cccs2)NS(=O)(=O)c3ccc(cc3)CCC(=O)[O-] C13313490
CCCCCCn1c(=O)c2ccccc2nc1SCC(=O)Nc3cccc(c3)C(=O)[O-] C13353226
CCC[C@H](CNC(=O)COc1ccc(cc1OC)C(=O)[O-])c2ccc(cc2Cl)Cl C13419937
c1ccnc(c1)c2cnc(o2)C(=O)CCCCCCc3ccc(cc3)C(=O)[O-] C14979891
CCCC[C@@H](CC)CNC(=O)c1ccc(cc1)[N-]S(=O)(=O)c2cccs2 C29710071
CCCC[C@H](CC)CNC(=O)c1ccc(cc1)[N-]S(=O)(=O)c2cccs2 C29710076
CCCCOC(=O)c1cccc(c1)NC(=O)CSc2nc(cc(n2)[O-])CC C32522314
C=CCCOc1ccc(cc1)c2nc(c(nn2)CCC(=O)NCC3CCCCC3)[O-] C34764293
CCC1=C([C@@H](N2C(=CSC2=N1)/C=C(/NCCCOC)\[O-])c3ccccc3F)C(=O)OC C34923102
CC1=C([C@@H](N2C(=CSC2=N1)/C=C(/NCC(C)C)\[O-])c3ccccc3)C(=O)OCCOC C35692513
CC1=C([C@H](N2C(=CSC2=N1)/C=C(/NCC(C)C)\[O-])c3ccccc3)C(=O)OCCOC C35692515
CC1=C([C@@H](N2C(=CSC2=N1)/C=C(/NCC3CC3)\[O-])c4ccc(cc4)F)C(=O)OCCOC C35693206
CC1=C([C@@H](N2C(=CSC2=N1)/C=C(/NCC(C)C)\[O-])c3cccs3)C(=O)OCCOC C35695835
CC[C@@H](C)N/C(=C/C1=CSC2=NC(=C([C@@H](N12)c3cccs3)C(=O)OCCOC)C)/[O-] C35695855
CC[C@H](C)N/C(=C/C1=CSC2=NC(=C([C@@H](N12)c3cccs3)C(=O)OCCOC)C)/[O-] C35695857
CC[C@H](C)N/C(=C/C1=CSC2=NC(=C([C@H](N12)c3cccs3)C(=O)OCCOC)C)/[O-] C35695861
CC[C@@](CCC(=O)[O-])(c1csc(n1)Nc2ccc(cc2)C)C(=O)OCC C02335017
CCC[C@@H](C)NC(=O)COC(=O)c1ccccc1[N-]S(=O)(=O)c2cc(ccc2C)C C39610377
CCC[C@H](C)NC(=O)COC(=O)c1ccccc1[N-]S(=O)(=O)c2cc(ccc2C)C C39610379
CCOc1ccccc1[C@@H]2C(=C(C(=O)N2CC=C)[O-])C(=O)c3ccc(cc3)OCC(C)C C40026862
CC(C)COc1ccc(cc1)C(=O)C2=C(C(=O)N([C@@H]2c3ccc(cc3)C(C)C)CCCO)[O-] C40048551
CC(C)COc1ccc(cc1)C(=O)C2=C(C(=O)N([C@H]2c3ccc(cc3)C(C)C)CCCO)[O-] C40048552
CCCCN1[C@H](C(=C(C1=O)[O-])C(=O)c2ccc(cc2)C)c3ccc(c(c3)OC)OCC=C C40076565
CCCCN1[C@@H](C(=C(C1=O)[O-])C(=O)c2ccc(cc2C)OCC=C)c3ccc(c(c3)OCC)O C40083373
CCCCN1[C@@H](C(=C(C1=O)[O-])C(=O)c2ccc(c(c2)C)OC(C)C)c3ccc(c(c3)OCC)O C40093568
COCCCN/C(=C(\C#N)/C(=O)/C=C/c1ccc(cc1)SC(F)(F)F)/[O-] C49104107
CCCC[C@@H](CC)CNC(=O)Cn1c(nnc1[S-])c2ccc(cc2)OC C29708501
CCCC[C@H](CC)CNC(=O)Cn1c(nnc1[S-])c2ccc(cc2)OC C29708507
CCCCCC[C@H](C)NC(=O)Cn1c(nnc1[S-])c2ccc(cc2)OC C31094833
CCOc1cc(cc(c1OCC(=O)[O-])CC=C)/C=C(/C#N)\C(=O)Nc2cccc(c2Cl)Cl C59336549
CCCCn1c(c(c(n1)C)/C=C/C(=O)Nc2cccc(c2C)[N-]S(=O)(=O)CCC)Cl C60098454
CCCCN(CC)c1c(cc(cn1)NS(=O)(=O)c2ccc(cc2)C(C)C)C(=O)[O-] C35397494
CCN(Cc1ccccc1)c2c(cc(cn2)NS(=O)(=O)c3ccc(cc3)CC(C)C)C(=O)[O-] C64843194
CC(C)CN(CC(C)C)c1c(cc(cn1)NS(=O)(=O)c2ccc(cc2)C(C)C)C(=O)[O-] C64843360
CCCCN(CC)c1c(cc(cn1)C(=O)[O-])NS(=O)(=O)c2ccc(cc2)C(C)C C64843953
CCOCCCN/C(=N/c1cccc(c1)C(=O)[O-])/N2CCN(CC2)c3cc(ccc3C)C C46021939
CCOC(=O)c1c2c(sc1NC(=O)[C@@H]3[C@H]4CC[C@@H]([C@@H]3C(=O)[O-])O4)CCCCCCCCCCC2 C08455469
c1cc(ccc1COc2ccc(cc2/C=N\Nc3ccc(c(c3)C(=O)[O-])Cl)Br)F C09833561
c1ccc(c(c1)C(F)(F)F)Nc2nnc(s2)SCc3ccc(cc3)C(=O)[O-] C12565248
Cc1ccc(cc1)[C@H](c2cccs2)NC(=O)COc3cc4ccccc4cc3C(=O)[O-] C13050340
CC[C@@H](C)c1ccc(cc1)NC(=O)[C@H](C)Oc2ccc(cc2Br)C(=O)[O-] C13191437
Cc1ccc(cc1S(=O)(=O)N[C@H](c2ccc(cc2)C(C)C)c3cccs3)C(=O)[O-] C13312883
c1cc(sc1)Cc2nnc(n2C3CCCCC3)SCc4ccc(cc4)C(=O)[O-] C13317622
Cc1ccc(c(c1)C)SCc2cccc(c2)C(=O)Nc3ccc(cc3)/C=C/C(=O)[O-] C13402249
CCCCn1c(=O)c2ccccc2nc1SCc3c4c(cccc4sc3C(=O)[O-])F C13413422
Cc1ccc(cc1)[C@@H](c2cccs2)NC(=O)COc3c(cc(cc3Cl)C(=O)[O-])Cl C13423623
CCCn1c(=O)c2cc(sc2nc1SCc3c4c(cccc4sc3C(=O)[O-])F)CC C13440416
CCCOc1c(cc(cc1Br)Br)/C=N/Nc2ccccc2C(=O)[O-] C13459004
CC(C)c1ccc(cc1)[C@H]2C(=C(C(=O)N2CCc3ccccc3)[O-])C(=O)c4ccccc4 C06782337
CCCc1cc(nc(n1)SCc2ccc(cc2)C(=O)Nc3ccc(cc3C)C)[O-] C05488514
Cc1cc(ccc1OC(C)C)Cc2c(=O)[nH]c(nc2[O-])SCc3ccccc3 C05634775
CCCc1cc(nc(n1)SCC(=O)Nc2ccccc2Sc3ccccc3)[O-] C15879799
Cc1cc(c(c(c1)C)CSc2[nH]c(=O)c(c(n2)[O-])Cc3ccc(cc3)OCC=C)C C25494227
Cc1ccc(c(c1)Cc2c(nc(nc2[O-])SCc3cc(ccc3OC)C)C)OC C25498738
CCCCCOc1ccc(cc1)/C=N/n2c(nnc2[S-])c3ccc(cc3)Cl C02210754
CCc1ccc(cc1)[C@@H]2C(=C(C(=O)N2CCc3ccccc3)[O-])C(=O)c4cc5ccccc5o4 C33415324
CCOc1cc(ccc1OCc2ccc(cc2)C(C)(C)C)/C=C/3\C(=NC(=S)S3)[O-] C33421087
CCc1cccc(c1n2c(=O)cc(nc2SCc3ccc(cc3)c4ccccc4)[O-])CC C13133853
CCOc1ccc(cc1)n2c(nnc2[S-])c3cccc(c3)COc4ccccc4Br C02793505
CCC/C(=N\CCc1c([nH]c2c1cccc2)C)/C3=C(C[C@H](CC3=O)c4ccccc4)[O-] C18280823
CCCCOc1cc(ccc1OC)/C=C(/c2nc3c(cccc3c(n2)[O-])C)\Cl C07136816
Cc1c(c(nc(n1)SCc2ccc(cc2)F)[O-])CC(=O)Nc3ccc(cc3)C(C)C C38897913
CCc1ccc(cc1)NC(=O)Cc2c(nc(nc2[O-])SCc3cccc(c3)Cl)C C38898774
CCc1ccc(cc1)NC(=O)Cc2c(nc(nc2[O-])S[C@@H](C)c3ccccc3)C C38899280
CCc1ccc(cc1)NC(=O)Cc2c(nc(nc2[O-])S[C@H](C)c3ccccc3)C C38899282
c1ccc(cc1)COC(=O)[C@H]2[C@@H](C=C[C@@H]([C@@H]2C(=O)[O-])c3ccccc3)c4ccccc4 C39372688
CCCCc1ccc(cc1)[N-]C2=NC(=O)/C(=C/C(=C/c3ccccc3)/Cl)/S2 C39870103
Cc1ccc(cc1NS(=O)(=O)c2c(cc(cc2C(C)C)C(C)C)C(C)C)C(=O)[O-] C39973415
c1ccc(cc1)/C=C/C=C(\C#N)/C(=N/c2nnc(s2)SCc3ccc(cc3)Cl)/[O-] C39997474
CC(C)(C)c1ccc(cc1)/C=C(\C#N)/C(=N/c2nnc(s2)SCc3ccccc3F)/[O-] C39997603
CC(C)(C)c1cc(cc(c1O)C(C)(C)C)[C@H]2C(=C(C(=O)N2CC=C)[O-])C(=O)c3ccc(cc3)Cl C40025945
CCCCN1[C@H](C(=C(C1=O)[O-])C(=O)c2ccc3c(c2)C[C@@H](O3)C)c4ccc(cc4)C(C)C C40096096
CCCCN1[C@@H](C(=C(C1=O)[O-])C(=O)c2cccc(c2)OCc3ccc(cc3)C)c4cccs4 C40109264
CCO/C(=C\1/[C@H](C(=C(N=C1CSc2ccccc2C)C)C#N)c3ccccc3C(F)(F)F)/[O-] C40447685
CCCOc1ccccc1/C=C(\C#N)/C(=N/c2nc(cs2)c3ccc(c(c3)C)C)/[O-] C40948986
C[C@@H](Cc1c(c(n(n1)c2cc(ccc2Cl)Cl)C(C)C)C(=O)[O-])CC(C)(C)C C43226274
C[C@@H](CCCC(C)(C)OC)Cc1c(c(n(n1)c2ccc(c(c2)Cl)F)C(C)C)C(=O)[O-] C33363734
C[C@@H](CCCC(C)C)[C@H]1CC[C@@H]2[C@]1(CC[C@@H]([C@@H]2C(=O)[O-])[C@@]3(CCC(=O)C=C3)C)C C43766850
CC1=C(C(CCC1)(C)C)[C@@H](CC(=O)[O-])NC(=O)OCC2c3ccccc3-c4c2cccc4 C02505612
COC(=O)c1c(ccs1)S(=O)(=O)[N-]c2ccc(cc2)SC(F)(F)F C55616443
CCc1ccc(cc1)/N=C\2/C(=C(/C(=C/c3cc(n(c3C)C4CCCCC4)C)/S2)[O-])C(=O)OCC C59105282
CCCCc1ccc2c(c1)sc(n2)NC(=S)/N=C(/C(Cl)(Cl)Cl)\[O-] C32118804
COc1ccc(cc1Br)CSc2nc(c(c(n2)[O-])Cc3ccccc3)c4ccccc4 C12649085
CCOc1ccccc1/C=C\2/C(=C(/C(=N/c3ccc(cc3)Br)/S2)C(=O)OCC)[O-] C59437081
c1cc(ccc1N/C(=N/c2ccc(cc2)OC(F)(F)F)/[S-])OC(F)(F)F C13659127
CC(C)(C)c1cc(ccc1OCC(=O)Oc2ccc(cc2Br)C(=O)[O-])Br C66145188
c1cc(ccc1C(=O)C[C@@H](c2ccc(c(c2)Cl)Cl)SCC(=O)[O-])Cl C04344315
c1ccc(cc1)COc2ccccc2/C=C(/CC(=O)[O-])\c3nc4ccccc4s3 C06529637
c1ccc(cc1)COc2ccccc2/C=C(\CC(=O)[O-])/c3nc4ccccc4s3 C07155797
CCOc1cc(cc(c1OCc2cccc3c2cccc3)Cl)/C=C/C(=O)[O-] C11804225
C=CCc1ccccc1Oc2ccc(cc2)c3nc4ccccc4n3CC(=O)[O-] C11864849
Cc1cccc(c1C)OCCOc2ccc3ccccc3c2/C=C(/C#N)\C(=O)[O-] C11895936
Cc1cc(c(c(c1)OCCOc2c(cc(cc2Cl)/C=C\C(=O)[O-])OC)C)C C11945124
CCOc1cc(cc(c1OCc2c(cccc2Cl)F)Cl)/C=C\C(=O)[O-] C11993400
Cc1ccc(c(c1)OCCOc2ccc3ccccc3c2/C=C(\C#N)/C(=O)[O-])C C11994578
Cc1ccc(c(c1)OCCOc2ccc3ccccc3c2/C=C(/C#N)\C(=O)[O-])C C11994579
CCOc1cc(ccc1OC(F)F)/C=C/c2cc(c3ccccc3n2)C(=O)[O-] C13055642
COc1ccc(cc1CC(=O)[O-])C(=O)/C=C/c2ccc(o2)c3ccc(c(c3)Cl)Cl C13066882
Cc1ccc(cc1)c2nnc(n2CCC(=O)[O-])S[C@H](C)c3ccccc3Cl C13197218
CCN(CC)S(=O)(=O)c1ccc(c(c1)C(=O)[O-])Sc2c(c(cc(c2C)C)C)C C13276058
c1cc(c2c(c1)sc(c2CSc3nnc(n3C4CC4)Cc5cccs5)C(=O)[O-])F C13402466
CCOc1cc(c(cc1/C=C(/C#N)\c2ccc(cc2)C(=O)[O-])Br)OCC C16447918
Cc1c(c(nc(n1)SC(F)F)[O-])CCC(=O)N(C)Cc2ccc(c(c2)Cl)Cl C25537454
CC(C)(C)c1ccc(cc1)[C@H]2C(=C(C(=O)N2CCc3ccccc3)[O-])C(=O)c4ccco4 C33533189
Cc1ccc(o1)C(=O)C2=C(C(=O)N([C@@H]2c3ccc(cc3)C(C)(C)C)CCc4ccccc4)[O-] C33533701
Cc1ccc(o1)C(=O)C2=C(C(=O)N([C@H]2c3ccc(cc3)C(C)(C)C)CCc4ccccc4)[O-] C33533702
CCCC1=NO[C@@](C1)([C@H](c2ccc(cc2)Br)OCc3ccc(cc3)F)C(=O)[O-] C33574960
CCCC1=NO[C@](C1)([C@H](c2ccc(cc2)Br)OCc3ccc(cc3)F)C(=O)[O-] C33574961
CCCC1=NO[C@@](C1)([C@@H](c2ccc(cc2)Br)OCc3ccc(cc3)F)C(=O)[O-] C33574962
COc1ccccc1Oc2ccc(cc2)S(=O)(=O)[N-]c3ccccc3C(F)(F)F C33608635
COc1ccccc1Oc2ccc(cc2)[N-]S(=O)(=O)c3ccccc3C(F)(F)F C34943730
c1ccc(cc1)CCN2[C@@H](C(=C(C2=O)[O-])C(=O)/C=C/c3ccccc3)c4ccc(cc4)Cl C35444867
c1ccc(cc1)CCN2[C@H](C(=C(C2=O)[O-])C(=O)/C=C/c3ccccc3)c4ccc(cc4)Cl C35444869
CCCCCCN1C(=O)/C(=C/c2ccc(cc2)N3CCCCCC3)/C(=NC1=S)[O-] C02412125
CCCCN1CCc2c1ccc(c2)/C=C/3\C(=NC(=S)N(C3=O)CCC4=CCCCC4)[O-] C13513230
CCCCN1C(=O)/C(=C\c2cn(c3c2cccc3)Cc4cccc(c4)OC)/N=C1[S-] C39556943
CCCCSc1nnc(s1)/N=C(/C(=C/c2cccc(c2)Br)/C#N)\[O-] C39996984
CCCCSc1nnc(s1)/N=C(/C(=C/c2cccc3c2cccc3)/C#N)\[O-] C39997011
CCOc1ccc(cc1C)C(=O)C2=C(C(=O)N([C@H]2c3ccc(c(c3)Cl)Cl)CC=C)[O-] C40027097
CCOc1ccc(cc1C)C(=O)C2=C(C(=O)N([C@H]2c3ccc(cc3Cl)Cl)CC=C)[O-] C40027185
Cc1cc(ccc1OCC(C)C)C(=O)C2=C(C(=O)N([C@H]2c3ccc(cc3)Cl)CC=C)[O-] C40027727
CCCCN1[C@H](C(=C(C1=O)[O-])C(=O)c2ccc(cc2)OC)c3c(cccc3Cl)Cl C40077525
CCCCN1[C@H](C(=C(C1=O)[O-])C(=O)c2ccc(cc2C)OC)c3ccc(c(c3)Cl)Cl C40080156
CCCCN1[C@H](C(=C(C1=O)[O-])C(=O)c2ccc3c(c2)C[C@@H](O3)C)c4ccc(cc4)CC C40095890
CCCCN1[C@H](C(=C(C1=O)[O-])C(=O)c2ccc3c(c2)C[C@H](O3)C)c4ccc(cc4)CC C40095893
CCCCN1[C@@H](C(=C(C1=O)[O-])C(=O)c2cccc(c2)OC)c3ccc(c(c3)Cl)Cl C40100534
CC(C)CC(=O)C1=C(C(=O)N([C@@H]1c2ccccc2)CC3(CCCC3)c4ccccc4)[O-] C40358079
CC(C)CC(=O)C1=C(C(=O)N([C@H]1c2ccccc2)CC3(CCCC3)c4ccccc4)[O-] C40358081
CCCOc1ccccc1/C=C(\C#N)/C(=N/c2nc(cs2)c3ccc(cc3)C)/[O-] C40948930
CCC1=NO[C@@](C1)([C@@H](c2ccc(c(c2)Cl)Cl)OCc3ccc(cc3)C)C(=O)[O-] C43209218
CCC1=NO[C@](C1)([C@@H](c2ccc(c(c2)Cl)Cl)OCc3ccc(cc3)C)C(=O)[O-] C43209219
CCC1=NO[C@@](C1)([C@H](c2ccc(c(c2)Cl)Cl)OCc3ccc(cc3)C)C(=O)[O-] C43209220
CCC1=NO[C@](C1)([C@H](c2ccc(c(c2)Cl)Cl)OCc3ccc(cc3)C)C(=O)[O-] C43209221
COc1ccc(cc1)C2=NN([C@@H](C2)c3ccc(cc3)F)/C(=C/SCc4ccccc4)/[O-] C44810021
COc1ccc(cc1)C2=NN([C@H](C2)c3ccc(cc3)F)/C(=C/SCc4ccccc4)/[O-] C44810023
CCc1ccccc1[N-]C2=NC(=O)/C(=C\c3ccc(c(c3)OC)OCC)/S2 C35042707
c1ccc-2c(c1)Cc3c2ccc(c3)[C@@H](CC(=O)[O-])NC(=O)OCC4c5ccccc5-c6c4cccc6 C02505618
CCOc1cc(cc(c1OC)Cl)/C=C/c2nc(c(s2)C(=O)[O-])c3ccccc3 C07333004
CCOc1cc(cc(c1O)/C=C\2/C(=O)N(/C(=N\c3cccc(c3)C(=O)[O-])/S2)C)Br C08399610
c1ccc(cc1)[C@H](c2cccs2)NC(=O)COc3cc4ccccc4cc3C(=O)[O-] C13050400
c1ccc(cc1)C(CNC(=O)COc2cc3ccccc3cc2C(=O)[O-])c4ccccc4 C13050560
c1ccc(cc1)C(c2ccccc2)NC(=O)COc3c4ccccc4ccc3C(=O)[O-] C13086078
CC[C@@H](C)c1ccc(cc1)NC(=O)COc2ccc(cc2Br)C(=O)[O-] C13190860
CC[C@H](C)c1ccc(cc1)NC(=O)COc2ccc(cc2Br)C(=O)[O-] C13190862
Cc1ccc(cc1)c2nnc(n2CCC(=O)[O-])SCc3ccc(cc3Cl)Cl C13196086
Cc1ccc(cc1)c2nnc(n2CCC(=O)[O-])SCc3c(cccc3Cl)Cl C13196098
Cc1cccc(c1)c2nnc(n2CCC(=O)[O-])SCc3c(cccc3Cl)Cl C13197652
CC(C)[C@H](c1ccc(cc1)C(C)(C)C)NS(=O)(=O)c2ccc(cc2)/C=C/C(=O)[O-] C13314138
CC(C)[C@@H](c1ccc(cc1)C(C)(C)C)NS(=O)(=O)c2ccc(cc2)/C=C/C(=O)[O-] C13314140
CC(C)[C@H](c1ccc(cc1)C(C)(C)C)NS(=O)(=O)c2ccc(cc2)C(=O)[O-] C13314143
CC(C)[C@@H](c1ccc(cc1)C(C)(C)C)NS(=O)(=O)c2ccc(cc2)C(=O)[O-] C13314144
CCCc1ccc(cc1)[C@H](c2cccs2)NS(=O)(=O)c3cc(ccc3F)C(=O)[O-] C13315024
CCCc1ccc(cc1)[C@@H](c2cccs2)NS(=O)(=O)c3cc(ccc3F)C(=O)[O-] C13315025
Cc1cc(nc(c1C(=O)[O-])SCC(=O)Nc2cc(ccc2Sc3ccc(cc3)F)Cl)C C13446286
Cc1c(cccc1NCc2cc(c(c(c2)Br)OCc3ccccc3F)OC)C(=O)[O-] C20880819
Cc1c(c(nc(n1)SC(F)F)[O-])CCC(=O)Nc2ccc(c(c2)C(F)(F)F)Cl C25529167
Cc1c(c(nc(n1)SC(F)F)[O-])CCC(=O)N[C@H](C)c2ccc(cc2Cl)Cl C25537586
Cc1c(c(nc(n1)SC(F)F)[O-])CCC(=O)N[C@@H](C)c2ccc(cc2Cl)Cl C25537590
Cc1cccc(c1)c2nnc(n2CC(=O)N[C@H](C)C(c3ccccc3)c4ccccc4)[S-] C31382011
Cc1cccc(c1)c2nnc(n2CC(=O)N[C@@H](C)C(c3ccccc3)c4ccccc4)[S-] C31382015
CCc1ccc(cc1)[C@H]2C(=C(C(=O)N2CCc3c[nH]c4c3cccc4)[O-])C(=O)c5ccc(cc5)F C01414745
CCc1ccc(cc1)[C@@H]2C(=C(C(=O)N2CCc3c[nH]c4c3cccc4)[O-])C(=O)c5ccc(cc5)F C01414746
COc1cccc(c1)C(=O)C2=C(C(=O)N([C@@H]2c3ccc(c(c3)Cl)Cl)CCc4ccccc4)[O-] C33509748
COc1cccc(c1)C(=O)C2=C(C(=O)N([C@H]2c3ccc(c(c3)Cl)Cl)CCc4ccccc4)[O-] C33509750
Cc1ccc(c(c1)C)Cc2[nH]c(=O)c(c(n2)[O-])CCSCc3ccc(cc3)Cl C35288284
Cc1ccc(c(c1)Cc2[nH]c(=O)c(c(n2)[O-])CCSCc3ccc(cc3)Cl)C C35288313
c1ccc(cc1)C(c2ccccc2)c3c(=O)[nH]c(nc3[O-])SCC(=O)c4ccccc4 C13582437
Cc1ccccc1[N-]S(=O)(=O)c2cc(ccc2Cl)C(=O)NCCC3=CCCCC3 C01075707
CCCCc1ccc(cc1)NC(=O)CSc2[n-]c3cc(c(nc3n2)C)Br C09210914
CCCCCCn1c(c(c(c(c1=O)C#N)C)C(=O)c2ccc(cc2)Br)[O-] C38626969
CCc1ccccc1NC(=O)Cc2c(nc(nc2[O-])SCc3ccc(cc3)F)C C38898062
CC(C)c1ccc(cc1)CCNC(=O)Cn2c(nnc2[S-])c3ccc(cc3)Cl C12777690
CCCCN1[C@@H](C(=C(C1=O)[O-])C(=O)c2cc3ccccc3o2)c4ccc(cc4)CC C40097479
CCCCCc1ccc(cc1)NC(=O)CSc2nc3c(c(n2)[O-])CSC3 C41606553
c1ccc-2c(c1)Cc3c2ccc(c3)[C@H](CC(=O)[O-])NC(=O)OCC4c5ccccc5-c6c4cccc6 C44546988
Cc1cccc(c1)c2nnc(n2CCC(=O)NC[C@@H](c3ccccc3)C(C)C)[S-] C46681819
Cc1cccc(c1)c2nnc(n2CCC(=O)NC[C@H](c3ccccc3)C(C)C)[S-] C46681821
Cc1cccc(c1)c2nnc(n2CCC(=O)N[C@@H](c3cccs3)C4CCCC4)[S-] C46760104
CCc1ccccc1NC(=O)c2ccc(cc2)S(=O)(=O)[N-]c3cccc(c3)C(F)(F)F C23623352
c1ccc(cc1)[C@@H](C2CCCCC2)NC(=O)CCn3c(nnc3[S-])c4cccs4 C32746032
c1ccc(cc1)[C@H](C2CCCCC2)NC(=O)CCn3c(nnc3[S-])c4cccs4 C32746031
CC(C)Sc1ccccc1C(=O)Nc2cccc(c2)S(=O)(=O)[N-]c3ccccc3Cl C59362717
CCCS(=O)(=O)[N-]c1ccc(cc1)NC(=O)C(C)(C)c2ccc(c(c2)Cl)Cl C60266979
CCCCN(CC)c1ccc(cc1NC(=O)c2ccc(cc2)Br)C(=O)[O-] C64820709
CC[C@@H](C)c1ccc(c(c1)Br)OCC(=O)Nc2ccc(cc2)C(=O)[O-] C66145870
CC[C@H](C)c1ccc(c(c1)Br)OCC(=O)Nc2ccc(cc2)C(=O)[O-] C66145871
CCOC(=O)c1c(c(sc1NC(=O)[C@H]2CC=CC[C@H]2C(=O)[O-])C)c3ccc(cc3)C(C)(C)C C02759613
CCOc1cccc(c1OC(F)F)/C=N/Nc2ccc(cc2)C(=O)[O-] C07890604
c1ccc(c(c1)COc2ccc(cc2CNc3ccc(c(c3)C(=O)[O-])N4CCOCC4)Cl)F C09892681
CCCOc1c(cc(cc1Br)/C=N/Nc2ccc(c(c2)C(=O)[O-])Cl)OC C13351880
CCCOc1cc(ccc1OC)/C=N/Nc2ccc(c(c2)C(=O)[O-])Cl C13356300
CCc1cccc(c1Nc2nnc(s2)SCc3c(cco3)C(=O)[O-])CC C13407112
CCOc1cccc(c1OC(F)F)/C=N/Nc2ccccc2C(=O)[O-] C13459472
COc1cc(cc(c1OCC=C)Cl)/C=N/Nc2cccc(c2)C(=O)[O-] C13915469
CCCCCCN1[C@@H](C(=C(C1=O)[O-])C(=O)c2ccc(cc2)C)c3cccc(c3)F C09015337
CCOC(=O)c1c(c(sc1NC(=O)[C@@H]2CC=CC[C@@H]2C(=O)[O-])C)c3ccc(cc3)C(C)(C)C C02759616
CCOC(=O)c1c(c(sc1NC(=O)[C@H]2CC=CC[C@@H]2C(=O)[O-])C)c3ccc(cc3)C(C)(C)C C02759615
CCOC(=O)c1c(c(sc1NC(=O)[C@@H]2CC=CC[C@H]2C(=O)[O-])C)c3ccc(cc3)C(C)(C)C C02759614
CCOC(=O)c1c(csc1NC(=O)[C@@H]2[C@@H]3CC[C@@H](C3)[C@@H]2C(=O)[O-])c4ccc(cc4)C(C)(C)C C20168156
CCOC(=O)c1c(csc1NC(=O)[C@H]2[C@@H]3CC[C@@H](C3)[C@@H]2C(=O)[O-])c4ccc(cc4)C(C)(C)C C20168158
Cc1c(c(nc(n1)SC(F)F)[O-])CCC(=O)Nc2cc(ccc2OC)C(C)(C)C C25462570
Cc1c(c(nc(n1)SCc2ccc(cc2)F)[O-])CCSCC(=C)C C25502059
CCN(CC)/C(=C/C1=CSC2=NC(=C([C@@H](N12)c3ccccc3)C(=O)OCC)C(F)(F)F)/[O-] C35693050
CCOC(=O)C1=C(N=C2N([C@@H]1c3ccc(cc3)F)C(=CS2)/C=C(/NCC(C)C)\[O-])C C35693430
CC[C@@H](C)N/C(=C/C1=CSC2=NC(=C([C@@H](N12)c3ccccc3F)C(=O)OCC)C)/[O-] C35694392
CC[C@H](C)N/C(=C/C1=CSC2=NC(=C([C@@H](N12)c3ccccc3F)C(=O)OCC)C)/[O-] C35694394
CC[C@@H](C)N/C(=C/C1=CSC2=NC(=C([C@H](N12)c3ccccc3F)C(=O)OCC)C)/[O-] C35694396
CC[C@H](C)N/C(=C/C1=CSC2=NC(=C([C@H](N12)c3ccccc3F)C(=O)OCC)C)/[O-] C35694398
CCC1=C([C@@H](N2C(=CSC2=N1)/C=C(/N(CC)CC)\[O-])c3ccc(cc3)F)C(=O)OC C35696607
CCN(C)/C(=C/C1=CSC2=NC(=C([C@@H](N12)c3cccc(c3)C)C(=O)OCC=C)C)/[O-] C35697227
CCN/C(=C/C1=CSC2=NC(=C([C@@H](N12)c3ccc(cc3)Cl)C(=O)OCC=C)C)/[O-] C35697390
CCC1=C([C@@H](N2C(=CSC2=N1)/C=C(/NC(C)C)\[O-])c3ccc(cc3)C(F)(F)F)C(=O)OC C35701115
CCC1=C([C@H](N2C(=CSC2=N1)/C=C(/NC(C)C)\[O-])c3ccc(cc3)C(F)(F)F)C(=O)OC C35701117
CCOC(=O)C1=C(N=C2N([C@@H]1c3ccccc3)C(=CS2)/C=C(/NCc4ccc(cc4)F)\[O-])C C36049899
CCOC(=O)C1=C(N=C2N([C@H]1c3ccccc3)C(=CS2)/C=C(/NCc4ccc(cc4)F)\[O-])C C36049900
CCN/C(=C/C1=CSC2=NC(=C([C@@H](N12)c3ccc(cc3)C)C(=O)OCC)c4ccccc4)/[O-] C36063063
CCN/C(=C/C1=CSC2=NC(=C([C@H](N12)c3ccc(cc3)C)C(=O)OCC)c4ccccc4)/[O-] C36063065
CC1=C([C@@H](N2C(=CSC2=N1)/C=C(/NCC3CC3)\[O-])c4ccc(cc4)Cl)C(=O)OC(C)C C36064886
CC1=C([C@H](N2C(=CSC2=N1)/C=C(/NCC3CC3)\[O-])c4ccc(cc4)Cl)C(=O)OC(C)C C36064887
COc1cc(cc(c1OCC=C)Cl)/C=N\Nc2cccc(c2)C(=O)[O-] C36623599
CCCCN(CCCC)c1cc(ccc1/C=C/C(=O)[O-])Br C36670553
CCCCN1[C@@H](C(=C(C1=O)[O-])C(=O)c2ccc(c(c2)C)OC(C)C)c3ccc(cc3)C C40093524
CCCCN1[C@H](C(=C(C1=O)[O-])C(=O)c2ccc(c(c2)C)OC(C)C)c3ccc(cc3)C C40093526
CCOC(=O)C1=C(N=C2N([C@@H]1c3ccc(cc3)C(F)(F)F)C(=CS2)/C=C(/NC(C)C)\[O-])C C40400457
Cc1ccccc1[C@@H]2C(=C(N=C3N2C(=CS3)/C=C(/NC(C)C)\[O-])C)C(=O)OCC=C C40400689
Cc1ccccc1[C@H]2C(=C(N=C3N2C(=CS3)/C=C(/NC(C)C)\[O-])C)C(=O)OCC=C C40400691
CCCCOc1ccc(cc1)[C@@H]2c3c([nH]nc3C(=O)N2CC=C)c4cc(ccc4[O-])Cl C39898655
CCCCOc1ccc(cc1)Nc2nc(c(nn2)Cc3cccs3)[O-] C41599234
CCCCc1ccc(cc1)Nc2c(nc3ccccc3n2)[N-]S(=O)(=O)c4cccc(c4)C C02398175
COc1cc(ccc1OCc2ccc(cc2)C(=O)[O-])/C=N/Nc3c(c(c(c(c3F)F)F)F)F C59148308
CCOc1cc(ccc1OCC=C)/C=C\2/C(=O)N=C(S2)[N-]c3ccccc3Cl C33399270
CCOc1cc(ccc1OCC=C)/C=C/2\C(=O)N=C(S2)[N-]c3ccccc3Cl C15011960
Cc1ccc(c(c1)N2CCN(CC2)/C(=N/c3ccc(cc3)C(=O)[O-])/NCCc4ccccc4)C C63668520
CCCCC/C/1=C/[C@@H](/C=C\C/C=C(\O1)/CC[C@@H](C)CCCC(=O)[O-])O C64220136
CCCCC/C/1=C/[C@@H](/C=C\C/C=C(\O1)/CC[C@H](C)CCCC(=O)[O-])O C64220137
CC(C)CC(=O)Nc1ccc(cc1C(=O)[O-])N2CCN(CC2)C(c3ccccc3)c4ccccc4 C35422741
CCN(CC)c1ccc(cc1)/C=C(\C(=O)N/N=C/c2ccc(cc2)C(=O)[O-])/NC(=O)c3ccccc3 C08386071
CCCCn1c(=O)c2ccc(cc2nc1SCC(=O)Nc3ccccc3OC(F)F)C(=O)[O-] C13044126
CCN(CC)c1ccc(cc1)NC(=O)CSc2nc3cc(ccc3c(=O)n2CC(C)C)C(=O)[O-] C13048569
C/C(=N\Nc1ccc(c(c1)C(=O)[O-])Cl)/c2ccc(cc2)S(=O)(=O)NCCCOC C13060728
CCn1c(nnc1SCC(=O)Nc2cc(ccc2C)C(=O)[O-])c3ccc(cc3)N(CC)CC C13062098
CC[C@H](C)c1ccc(cc1)NC(=O)[C@H](C)Sc2nnc(n2CC(=O)[O-])c3ccc(cc3)OC C13200824
c1ccc(c(c1)C(=O)c2ccc(c(c2)[N+](=O)[O-])NCCCOC3CCCCC3)C(=O)[O-] C13212851
CCn1c(nnc1SCC(=O)Nc2cc(ccc2C(=O)[O-])F)c3ccc(cc3)N(CC)CC C13244998
c1cc(ccc1/C=C/C(=O)[O-])NC(=O)CSc2nnc(s2)Nc3ccc(cc3)OC(F)(F)F C13401381
c1ccc(c(c1)C(=O)OCC(=O)Nc2ccc(cc2)OC(F)F)[N-]S(=O)(=O)c3ccc(cc3)F C23538451
c1ccc(c(c1)/C=C(/C(=O)NCCCCCC(=O)[O-])\NC(=O)c2ccccc2Cl)Cl C26803987
C=CCc1ccccc1OCc2ccc(o2)C(=O)Nc3ccc(cc3)S(=O)(=O)[N-]c4nccs4 C27984022
CCOC(=O)N[C@H](CC(C)C)CNC(=O)Cn1c(nnc1[S-])c2ccc(cc2)Cl C31702344
CCCn1c(cc(n1)C)CN(C)c2ccc(cc2NS(=O)(=O)c3ccc(cc3)CC)C(=O)[O-] C33254144
Cc1ccc(cc1)[C@@H]2C(=C(N=C3N2C(=CS3)/C=C(/NCc4ccco4)\[O-])C)C(=O)OCCOC C35696214
CC1=C([C@@H](N2C(=CSC2=N1)/C=C(/NCc3ccccn3)\[O-])c4ccc(cc4)OC)C(=O)OCC=C C35697038
CC1=C([C@@H](N2C(=CSC2=N1)/C=C(/NCc3cccnc3)\[O-])c4ccc(cc4)OC)C(=O)OCC=C C35697042
CC1=C([C@@H](N2C(=CSC2=N1)/C=C(/NC[C@H]3CCCO3)\[O-])c4ccc(cc4)OC)C(=O)OCC=C C35697054
Cc1ccc(cc1)[C@@H]2C(=C(N=C3N2C(=CS3)/C=C(/NCCN4CCOCC4)\[O-])C)C(=O)OCC=C C35697239
Cc1ccc(cc1)[C@H]2C(=C(N=C3N2C(=CS3)/C=C(/NCCN4CCOCC4)\[O-])C)C(=O)OCC=C C35697241
CCN/C(=C/C1=CSC2=NC(=C([C@@H](N12)c3cc(cc(c3)OC)OC)C(=O)OCC=C)C)/[O-] C35697346
CCN/C(=C/C1=CSC2=NC(=C([C@H](N12)c3cc(cc(c3)OC)OC)C(=O)OCC=C)C)/[O-] C35697348
CC1=C([C@H](N2C(=CSC2=N1)/C=C(/NC(C)C)\[O-])c3ccc(c(c3)OC)OC)C(=O)OCC=C C35701636
CCC1=C([C@@H](N2C(=CSC2=N1)/C=C(/NCC3CC3)\[O-])c4ccc(c(c4)OC)OC)C(=O)OC C35705214
CCC1=C([C@H](N2C(=CSC2=N1)/C=C(/NCCCN3CCCC3=O)\[O-])c4cccc(c4)C)C(=O)OC C35969734
CC1=C([C@H](N2C(=CSC2=N1)/C=C(/NC[C@H]3CCCO3)\[O-])c4ccc(cc4)Cl)C(=O)OCCOC C36052682
CC1=C([C@@H](N2C(=CSC2=N1)/C=C(/NC3CC3)\[O-])c4cc(cc(c4)OC)OC)C(=O)OCC=C C36053193
CCN/C(=C/C1=CSC2=NC(=C([C@@H](N12)c3ccc(cc3OC)OC)C(=O)OCC=C)C)/[O-] C36058693
CCN/C(=C/C1=CSC2=NC(=C([C@H](N12)c3ccc(cc3OC)OC)C(=O)OCC=C)C)/[O-] C36058694
CCN/C(=C/C1=CSC2=NC(=C([C@@H](N12)c3cccc(c3OC)OC)C(=O)OCC=C)C)/[O-] C36058723
CC1=C([C@H](N2C(=CSC2=N1)/C=C(/NC3CC3)\[O-])c4cccc(c4OC)OC)C(=O)OCC=C C36058726
CCOC(=O)C1=C(N=C2N([C@@H]1c3ccc(c(c3)OC)OC)C(=CS2)/C=C(/NCC4CC4)\[O-])C C36058901
Cc1ccc(c(c1)C)[C@@H]2C(=C(N=C3N2C(=CS3)/C=C(/NCc4ccccn4)\[O-])C)C(=O)OCCOC C36061186
Cc1ccc(c(c1)C)[C@H]2C(=C(N=C3N2C(=CS3)/C=C(/NCc4ccccn4)\[O-])C)C(=O)OCCOC C36061187
Cc1ccc(c(c1)C)[C@@H]2C(=C(N=C3N2C(=CS3)/C=C(/NC[C@@H]4CCCO4)\[O-])C)C(=O)OCCOC C36061192
Cc1ccc(c(c1)C)[C@H]2C(=C(N=C3N2C(=CS3)/C=C(/NC[C@H]4CCCO4)\[O-])C)C(=O)OCCOC C36061195
CCCCNC(=O)[C@@H](c1ccccc1C)N(CCC)C(=O)c2cc(ccc2[O-])[N+](=O)[O-] C36570150
CCCCNC(=O)[C@@H](c1ccc(cc1)C)N(CCC)C(=O)c2cc(ccc2[O-])[N+](=O)[O-] C36570310
CCCCC[C@@H]1NN=C(S1)/N=C(/[C@@H](C)SCC2=NC(=O)C3=C(CSC3=N2)c4ccccc4)\[O-] C38785167
CCCCC[C@H]1NN=C(S1)/N=C(/[C@@H](C)SCC2=NC(=O)C3=C(CSC3=N2)c4ccccc4)\[O-] C38785168
CCCCC[C@H]1NN=C(S1)/N=C(/[C@H](C)SCC2=NC(=O)C3=C(CSC3=N2)c4ccccc4)\[O-] C38785170
CCCSc1nnc(s1)N2[C@@H](C(=C(C2=O)[O-])C(=O)c3ccc(cc3)OCC=C)c4ccc(cc4)O C40003195
CCCSc1nnc(s1)N2[C@H](C(=C(C2=O)[O-])C(=O)c3ccc(cc3)OCC=C)c4ccc(cc4)O C40003196
CCCSc1nnc(s1)N2[C@H](C(=C(C2=O)[O-])C(=O)c3ccc(cc3)OCC=C)c4cccc(c4)O C40003208
CC(C)(C)c1cc(cc(c1O)C(C)(C)C)[C@H]2C(=C(C(=O)N2CCOCCO)[O-])C(=O)c3cccs3 C40067200
CCCCC[C@@H](C)NC(=O)c1ccc(cc1)[N-]S(=O)(=O)c2cccc(c2)[N+](=O)[O-] C25347813
CCCCC[C@H](C)NC(=O)c1ccc(cc1)[N-]S(=O)(=O)c2cccc(c2)[N+](=O)[O-] C25347816
[H]\N=C(\C)/C(=C(/C)\[O-])/C(=O)COC(=O)CCc1cc(c(c(c1)C(C)(C)C)O)C(C)(C)C C58450118
CCS(=O)(=O)[N-]c1ccc(cc1C)NC(=O)c2ccc(c(c2)[N+](=O)[O-])SCCC(C)C C59886970
CCS(=O)(=O)[N-]c1ccc(cc1C)NC(=O)[C@H](C(C)C)NC(=O)OCc2ccccc2 C59919206
CC(C)COC(=O)c1ccc(cc1)NC(=O)CCC(=O)OCC(=O)c2ccc(cc2)OC C04178298
CCCCOC(=O)c1ccc(cc1)NC(=O)COC(=O)CN2CCCCCC2=O C05539372
Cc1ccc(cc1)S(=O)(=O)N[C@H](CC(C)C)C(=O)OCC(=O)N(C(C)C)C(C)C C06099075
CCc1c(sc(c1C(=O)OCC)NC(=O)COC(=O)CSc2nc(cc(n2)C)C)C C08658850
CCCCCOC(=O)c1c(n(c2c1cc(cc2)NS(=O)(=O)CC)S(=O)(=O)CC)C C08870522
CCCCO[P@](=O)(c1ccc(cc1)N(C)C)[C@@H](c2cc(c(c(c2)OC)OC)OC)O C02397453
Cc1cc(c(n1CC=C)C)C(=O)COC(=O)c2cc(c(cc2NC(=O)C(C)C)OC)OC C09922482
CCc1c(sc(c1C(=O)OCC)NC(=O)COC(=O)c2c(cccc2OC)OC)C C03394978
CC(C)CCOc1c(cc(cc1Cl)C(=O)OCC(=O)NC[C@H]2CCCO2)OC C12091491
CCOC(=O)c1c(cc(s1)NC(=O)COc2ccc(cc2OC)/C=C/C(=O)OC)C C12864809
CCCCCCn1c(=O)c2ccccc2c(n1)C(=O)OCC(=O)N[C@](C)(C#N)C3CC3 C13006973
CC(C)OC(=O)CSc1nnc(n1c2ccc(cc2)OC)CNc3ccc(cc3)OC C06076997
CCOC(=O)CNC(=O)N(CC(C)C)CC(=O)N(Cc1ccccc1)Cc2ccc(o2)C C16651486
CCOc1ccccc1NC(=O)[C@@H](C)OC(=O)/C(=C/c2cc(n(c2C)CCC(C)C)C)/C#N C16794725
Cc1c(c(n(n1)CC(C)C)C)CC(=O)OCC(=O)c2ccc(cc2)NC(=O)CC(C)C C18384346
CCN(CC)S(=O)(=O)c1cccc(c1)NC(=O)COC(=O)CSc2ccccc2C C20822050
CC(C)OC(=O)C[C@H](c1ccccc1[N+](=O)[O-])NC(=O)/C=C/c2ccccc2OC(F)F C22189594
CCC[C@H](C)NC(=O)COC(=O)c1ccccc1C(=O)c2ccc(c(c2)[N+](=O)[O-])SC C22657439
CCOc1ccccc1OCC(=O)OCC(=O)Nc2ccc(c(c2)Cl)OC(F)F C24608971
Cc1c(c(c(c(c1C)C)S(=O)(=O)NCCC(=O)OCC(=O)N(CC=C)CC=C)C)C C24793691
CCn1c(nnc1SC[C@@H](COCc2ccc(c(c2)OC)OC)O)c3ccccc3C C24829336
Cc1c(c(on1)C)CSc2c(cccn2)C(=O)OCC(=O)N[C@@H](C)CCCC(C)C C27939908
CCOC(=O)CC[C@@H](C(=O)OCC)NC(=O)c1ccc(cc1)/N=N/N(C)c2ccccc2 C17352640
CCCC[C@@H](CC)CNC(=O)c1cc(n(c1C)CCOC)c2csc(n2)C(=O)OCC C33628005
CCCCN([C@@H](CC)c1nc2ccccc2c(=O)n1CC)C(=O)NCC(=O)OCC C35027327
Cc1ccc(cc1)n2c(cc(n2)C(C)(C)C)NC(=O)CN(CCCOC)C(=O)COC C35140992
CCCCNC(=O)c1csc(n1)CN(CCCC)S(=O)(=O)c2ccc(cc2)OC C35151835
CCOCCCN([C@@H](C)C(=O)c1c(c([nH]c1C)C(=O)OCC)C)C(=O)CC(C)C C35645282
CC(C)CNC(=O)c1coc(n1)CN(CCN2CCOCC2)Cc3ccc(cc3)C(C)C C35711765
c1ccc(cc1)C[C@H](CN(CCc2nc(no2)c3cccc(c3)[N+](=O)[O-])Cc4ccco4)O C35743275
CCCC[C@H](CC)C(=O)Nc1nnc(s1)SCC(=O)c2cccc(c2)[N+](=O)[O-] C35913006
C=CCC[C@@H](CN(CCc1nc(no1)c2cccc(c2)[N+](=O)[O-])Cc3ccco3)O C36147686
CCCCNC(=O)[C@@H](c1ccc(cc1)[N+](=O)[O-])N(Cc2ccco2)C(=O)CCC C36503146
CCCCNC(=O)[C@H](C(CC)CC)N(Cc1ccco1)C(=O)c2cccc(c2)[N+](=O)[O-] C36504856
CCCCC(=O)N(Cc1ccco1)[C@@H](c2ccc(cc2)[N+](=O)[O-])C(=O)NCCCC C36507389
CCCCCCN([C@@H](c1ccco1)C(=O)NC(C)(C)C)C(=O)c2cccc(c2)[N+](=O)[O-] C36519962
CCC/C=C/[C@H](C(=O)NCS(=O)(=O)c1ccc(cc1)C)N(CCC)C(=O)c2ccco2 C36568758
CCCCO[P@](=O)(c1ccc(cc1)N(C)C)[C@H](c2cc(c(c(c2)OC)OC)OC)O C02397455
CCCc1ccc(cc1)C(=O)COC(=O)C2C(=C(NC(=C2C(=O)OC)C)C)C(=O)OC C39547191
CC1=C(C(C(=C(N1)C)C(=O)OC)C(=O)OCC(=O)N(CC(C)C)CC(C)C)C(=O)OC C39547264
COCCCNc1c(c(ncn1)N(Cc2ccccc2)Cc3ccccc3)[N+](=O)[O-] C40599840
CCCCNC(=O)/C(=C/c1ccc(c(c1)OC)OC(=O)c2c(cccc2OC)OC)/C#N C40968880
CCCSc1nc2n(n1)[C@H](C(=C(N2)C)C(=O)OCC=C)c3cccc(c3OCC)OC C40982632
CCOc1ccc(cc1OCC)[C@@H](C)NC(=O)CSCc2ccc(c(c2)[N+](=O)[O-])OC C46627815
CCCN(CCC)CN1c2ccccc2/C(=N/NC(=O)COc3ccccc3OC)/C1=O C38169707
CCOC(=O)C1=C(NC(=C([C@@H]1c2ccccc2Cl)C(=O)OC)C)COCCN=[N+]=[N-] C19228818
COc1ccc(c(c1)NC(=S)N(Cc2ccc(cc2OC)OC)Cc3ccco3)OC C59088314
CCCc1nc(on1)[C@H](C)OC(=O)CCCNc2nc(cs2)c3ccc(s3)C C59953780
CCCCc1ccc(cc1)n2c(nnn2)SC[C@@H](COCc3ccco3)O C66237571
CCOC(=O)C1CCN(CC1)C(=O)CCCCCCNC(=O)OC(C)(C)C C67125729
CC(C)CC=C[C@@H](C1=CC[C@]2([C@H](C1)CC[C@H]3[C@@H]2CC[C@]4([C@@H]3CC[C@@H]4O)C)C)C(=O)[O-] C04292958
C[C@@H](CCC(=O)[O-])[C@H]1CC[C@H]2[C@@]1([C@H](C[C@@H]3[C@@H]2CC[C@H]4[C@@]3(CCCC4)C)O)C C04293093
C[C@@H](CCC(=O)[O-])[C@H]1CC[C@@H]2[C@@]1([C@H](C[C@H]3[C@@H]2CC[C@H]4[C@@]3(CCCC4)C)O)C C04293095
C[C@@H](CCC(=O)[O-])[C@H]1CC[C@H]2[C@@]1(CC[C@@H]3[C@@H]2[C@@H](C[C@H]4[C@@]3(CCCC4)C)O)C C04293134
CCC1(c2ccccc2N[C@@H](O1)c3ccc(o3)c4ccc(cc4)C(=O)[O-])CC C04708440
Cc1cc(ccc1c2ccc(o2)/C=N/c3ccc(c(c3)C)Br)C(=O)[O-] C01095475
c1ccc(cc1)/N=C/2\N(C(=O)/C(=C/c3ccc(cc3)C(=O)[O-])/S2)c4ccccc4 C02910350
CN\1C(=O)/C(=C\c2ccc(o2)c3cccc(c3)F)/S/C1=N\c4cccc(c4)C(=O)[O-] C09261610
c1ccc(cc1)c2cs/c(=N\C(=O)c3ccccc3)/n2c4ccc(cc4)C(=O)[O-] C05572317
c1cc(c(c(c1)Cl)Cl)c2ccc(o2)/C=N/Nc3ccc(cc3)C(=O)[O-] C13351151
CC(C)(C)[C@@H]1CCc2c(cc(s2)C(=O)N/N=C/c3ccc(cc3)C(=O)[O-])C1 C13356856
C[C@@H](CCC(=O)[O-])[C@H]1CC[C@@H]2[C@@]1([C@H](C[C@@H]3[C@H]2CC[C@H]4[C@@]3(CCCC4)C)O)C C13409163
C/C(=N\Nc1c(c(nc(c1Cl)Cl)C(=O)[O-])Cl)/c2ccc(c(c2)Br)F C13458610
c1ccc2cc(ccc2c1)C3=N/C(=C\c4ccc(o4)c5ccc(cc5)C(=O)[O-])/C(=O)O3 C13459807
C/C(=C\c1ccccc1)/C=C\2/C(=O)N(/C(=N/c3ccc(cc3)C(=O)[O-])/S2)C C16934419
COc1ccc(cc1)[C@H]2CC(=C/C(=N\Cc3ccc(c(c3)Cl)Cl)/C2)[O-] C04807110
c1ccc(cc1)c2nnc(n2/N=C/c3ccc(o3)c4ccc(cc4)Cl)[S-] C05450665
Cc1cc(c(cc1C)O)/N=C/c2cc(cc(c2[O-])Br)Cc3ccccc3Cl C27500913
C[C@@H]1CCc2c(c3c4nc(nn4c(nc3s2)[O-])c5ccc(cc5)OCC(C)C)C1 C27516822
C[C@H]1CCc2c(sc3c2c4nc(nn4c(n3)[O-])c5ccc(cc5)OCC(C)C)C1 C27516960
c1ccc2c(c1)cccc2COc3ccc(cc3Br)/C=C\4/C(=NC(=S)S4)[O-] C33055288
CCc1ccc(cc1)/C=N\n2c(nnc2[S-])c3ccc(cc3Cl)Cl C02284590
Cc1ccc2c(c1)sc(n2)c3ccc(cc3)/N=C/c4cccc(c4[O-])c5ccccc5 C02067242
Cc1cc(cc(c1)N2C(=O)/C(=C\c3cc(n(c3C)c4ccc(cc4)C(C)(C)C)C)/C(=O)N=C2[O-])C C36559485
Cc1ccc(cc1)S(=O)(=O)Nc2c(c3cc(ccc3nc2[O-])Cl)c4ccccc4 C01006265
c1c(c(sc1Br)Br)CCC2(CCCCC2)CC(=O)[O-] C37364921
CCc1ccccc1[N-]S(=O)(=O)c2c(cc(cc2Cl)Br)Cl C37384252
c1ccc(cc1)/N=C\2/N(C(=O)/C(=C/c3ccc(cc3)C(=O)[O-])/S2)c4ccccc4 C12730208
COc1ccccc1/C=C\C=N\n2c(nnc2[S-])c3ccc(cc3Cl)Cl C06096326
COc1ccccc1/C=C/C=N/n2c(nnc2[S-])c3ccc(cc3Cl)Cl C02235405
c1ccc(c(c1)[N-]S(=O)(=O)c2cnc(s2)Cl)SC(F)(F)F C38106937
Cc1cc2c(cc1Cl)c(c(o2)C(=O)c3c(c(c(=O)n(c3[O-])Cc4ccc(cc4)F)C#N)C)C C38624018
c1cc(ccc1/C=C\2/C(=O)N(/C(=N\c3nccs3)/S2)C4CCCCC4)C(=O)[O-] C39865091
c1ccc(c(c1)/C=C\2/C(=O)N(/C(=N\c3cccc(c3)C(=O)[O-])/S2)C4CCCCC4)F C39866838
CC[C@@H](C)n1c(c(c(c(c1=O)C#N)C)/N=N/c2ccc(cc2)c3ccccc3)[O-] C39870724
Cc1c(c(=O)n(c(c1/N=N/c2ccc(cc2)c3ccccc3)[O-])C4CCCC4)C#N C39870730
CCOc1ccc(cc1)N2[C@H](NC(=O)C(=C2[S-])C#N)c3c4ccccc4cc5c3cccc5 C40147984
c1ccc(c(c1)CN2[C@@H](c3c([nH]nc3C2=O)c4cc(ccc4[O-])Cl)c5ccc(cc5)F)Cl C39898971
Cc1c(nc(s1)/N=C(/C(=C/c2ccc(cc2)Cl)/C#N)\[O-])c3ccc(cc3)Cl C40927112
c1ccc2c(c1)nc(s2)[N-]S(=O)(=O)c3ccc(cc3)C4CCCCC4 C41091118
C[C@@H](CCC(=O)[O-])[C@@H]1CC[C@@H]2[C@]1([C@H](C[C@H]3[C@@H]2CC[C@@H]4[C@]3(CCCC4)C)O)C C43726833
C[C@@H](CCC(=O)[O-])[C@@H]1CC[C@H]2[C@]1([C@H](C[C@H]3[C@@H]2CC[C@@H]4[C@]3(CCCC4)C)O)C C43726834
C[C@@H](CCC(=O)[O-])[C@@H]1CC[C@@H]2[C@]1(CC[C@@H]3[C@@H]2[C@@H](C[C@@H]4[C@]3(CCCC4)C)O)C C43726907
C/C(=C\c1ccccc1)/C=C/2\C(=O)N=C(S2)[N-]c3ccc(cc3Cl)Cl C27229188
Cc1c(sc(n1)N2[C@@H](C3=C(N2)/C(=C/c4ccc(cc4)F)/CCC3)c5ccc(cc5)F)C(=O)[O-] C03260549
Cc1ccccc1c2nnc(n2/N=C/c3ccc(o3)c4ccc(cc4)Cl)[S-] C21188655
c1cc(ccc1/C=C\2/C(=O)N=C(S2)[N-]c3ccc(cc3C(F)(F)F)Cl)F C13805044
CC1=C(N=N[C@@H]1c2ccc(s2)S(=O)(=O)[N-]c3ccc(cc3)C(C)C)C C63653561
Cc1ccc(c(c1)OC(F)F)N/C(=N\c2ccc(c(c2)Cl)Cl)/[S-] C08682734
Cc1ccc(o1)[C@H]2C3=C(CC(CC3=NC(=C2C(=O)OC4CCCCC4)C)(C)C)[O-] C00861569
c1ccc(cc1)/C=C/2\CCC[C@@H]3C2=NN([C@H]3c4ccccc4)C(=O)c5ccccc5C(=O)[O-] C12285219
c1ccc2c(c1)c(=O)n(c(n2)/C=C/c3c(cccc3Cl)Cl)c4ccc(cc4)C(=O)[O-] C13087046
Cc1ccc2c(c1)sc(n2)N3[C@H](C(=C(C3=O)[O-])C(=O)c4cccs4)c5cccc(c5)Cl C09044997
Cc1ccc2c(c1)sc(n2)N3[C@H](C(=C(C3=O)[O-])C(=O)c4cccs4)c5ccc(cc5)Cl C09008334
c1cc(c(c(c1)Cl)Cl)[N-]S(=O)(=O)c2ccc3c(c2)CCCN3C(=O)c4ccc(cc4)F C20766827
c1cc(c(cc1C(=O)/C=C/c2cc(c(c(c2)Br)[O-])Br)[N+](=O)[O-])Cl C25423026
c1ccc(cc1)/C=C\2/CCC[C@@H]3C2=NN([C@@H]3c4ccccc4)C(=O)c5ccccc5C(=O)[O-] C26580596
c1ccc2c(c1)nc(s2)c3ccc(cc3Cl)[N-]S(=O)(=O)c4ccccc4F C33124036
Cc1ccc(cc1Cl)[N-]C2=NC(=O)/C(=C/c3cc(cc(c3OC)OC)Cl)/S2 C15015741
c1ccc(cc1)/C=C(/C=N/n2c(nnc2[S-])c3ccc(cc3)Cl)\Br C02340263
CCn1c2ccccc2c3c1ccc(c3)/C=N/n4c(nnc4[S-])c5ccc(cc5)Cl C02199147
COc1ccc(cc1/C=N/n2c(nnc2[S-])c3ccc(cc3Cl)Cl)Br C02269341
c1cc(ccc1CSc2nc(cc(=O)n2c3ccc(c(c3)Cl)Cl)[O-])Br C13129031
c1cc(cc(c1)OC(C(F)F)(F)F)c2nnc(n2c3ccc(c(c3)Cl)F)[S-] C02791623
Cc1ccc(cc1)C(=O)C2=C(C(=O)N([C@@H]2c3cccs3)c4nc5c(cc(cc5s4)C)C)[O-] C33628559
Cc1cc(ccc1/N=C/c2cc(cc(c2[O-])OC)Br)c3nc4ccccc4o3 C02067733
Cc1ccc2c(c1)sc(n2)N3[C@@H](C(=C(C3=O)[O-])C(=O)c4ccc(cc4)Cl)c5cccs5 C34930974
Cc1ccc2c(c1)sc(n2)N3[C@H](C(=C(C3=O)[O-])C(=O)c4ccc(cc4)F)c5cccc(c5)Cl C08973643
Cc1ccccc1c2nnc(n2/N=C/c3ccc(o3)c4ccccc4Br)[S-] C12485549
c1ccc(cc1)/C=C(\C=N\n2c(nnc2[S-])c3ccccc3Br)/Cl C09359494
Cc1c(c(=O)n(c(c1C(=O)c2c(c3c(s2)cc(cc3Cl)Cl)Cl)[O-])CC=C)C#N C38616883
Cc1c(c(=O)n(c(c1C(=O)c2c(c3ccccc3s2)Cl)[O-])[C@H](C)c4ccccc4)C#N C38622736
c1ccc(cc1)N2C(=O)/C(=C/c3cn(c4c3cccc4)Cc5c(cccc5Cl)F)/N=C2[S-] C39556405
CCc1cccc2c1n(cc2/C=C\3/C(=O)N(C(=N3)[S-])CC)Cc4ccc(cc4)Cl C39556753
Cc1cccc(c1)Cn2cc(c3c2cccc3)/C=C/4\C(=O)N(C(=N4)[S-])C5CCCCC5 C39556959
c1ccc(cc1)N2C(=O)/C(=C\c3cn(c4c3cccc4)Cc5ccc(cc5Cl)F)/N=C2[S-] C39557017
c1ccc(cc1)c2c(cn(n2)c3ccccc3)/C=C\4/C(=N\c5ccccc5)/N=C(S4)[O-] C35484911
c1ccc(cc1)c2c(cn(n2)c3ccccc3)/C=C\4/C(=N\c5ccc(cc5)F)/N=C(S4)[O-] C35484916
Cc1ccccc1/C=C\2/C(=O)N(/C(=N\c3cccc(c3)C(=O)[O-])/S2)C4CCCCC4 C39866800
Cc1c(c(=O)n(c(c1C(=O)c2c(c3c(s2)cccc3Cl)Cl)[O-])Cc4ccccc4)C#N C40523104
CCOc1c(cc(cc1Cl)/C=C(/c2nc3cc(ccc3c(n2)[O-])Cl)\Cl)OC C45326493
CCc1cccc(c1[N-]S(=O)(=O)c2cc(c(cc2Br)Cl)Cl)C C54363525
CC1=C(SC(=C2C(=O)N=C(S2)[N-]N=C(c3ccccc3)c4ccccc4)S1)C C57354883
c1ccc(c(c1)C2=N/C(=C\c3ccc(cc3)Cl)/C(=O)N2c4ccc(cc4)C(=O)[O-])Br C59229687
Cc1cc(c(n1c2ccc(c(c2)Cl)C(=O)[O-])C)/C=N/c3ccc(cc3)I C59249564
Cc1cc(ccc1Br)/N=C/c2cc(n(c2C)c3ccc(c(c3)Cl)C(=O)[O-])C C59302385
c1ccc(cc1)S(=O)(=O)[N-]c2ccc3c(c2)nc(o3)c4cc(ccc4Cl)Cl C59399455
c1ccc(cc1)c2csc(n2)/C=C(\c3nc(c4c(csc4n3)c5cccs5)[O-])/Cl C60370903
Cc1ccc(cc1)[C@H]2[C@H]3C(=NC(=NC3=O)SCc4ccccc4F)N=C5C2=C(CC(C5)(C)C)[O-] C39730288
Cc1ccc(cc1)[C@H]2[C@H]3C(=NC(=NC3=O)SCc4ccccc4Cl)N=C5C2=C(CCC5)[O-] C39731471
Cc1ccc(cc1)CSC2=NC(=O)[C@@H]3[C@H](C4=C(CCCC4=NC3=N2)[O-])c5ccc(cc5)Cl C39765066
CC[C@H](C)SC1=NC(=O)[C@@H]2[C@@H](C3=C(CCCC3=NC2=N1)[O-])c4ccc(c(c4)Cl)Cl C39775354
CC[C@H](C)SC1=NC(=O)[C@H]2[C@@H](C3=C(CCCC3=NC2=N1)[O-])c4ccc(c(c4)Cl)Cl C39775356
Cc1cccc(c1)N2[C@H](/C(=C(/C=C/c3ccccc3)\[O-])/C(=O)C2=O)c4ccc(cc4)Br C09370698
Cc1ccc(cc1)[C@H]2[C@@H]3C(=NC(=NC3=O)SCc4ccc(cc4)Cl)N=C5C2=C(CCC5)[O-] C63447965
CC1(CC(=C2[C@H](C(=C(N=C2C1)SCc3ccccc3Cl)C#N)c4cccs4)[O-])C C09046814
Cc1ccccc1CSC2=NC(=O)[C@H]3[C@@H](C4=C(CC(CC4=NC3=N2)(C)C)[O-])c5ccc(cc5)F C63467835
Cc1ccc(cc1C)n2c3c(cn2)c(nc(n3)SCc4ccc(cc4)Br)[O-] C02718017
Cc1cc(ccc1[N-]S(=O)(=O)c2ccc(s2)c3cnc(o3)C4CCCC4)Cl C65004615
Cc1ccc(c(c1)Cl)[N-]S(=O)(=O)c2ccc(s2)c3cnc(o3)C4CCCC4 C65004732
CN\1C(=O)/C(=C\c2ccccc2OCc3ccccc3C#N)/S/C1=N\c4ccc(cc4)C(=O)[O-] C04472813
CCOC(=O)c1c2c(sc1NC(=O)[C@@H]3CC=CC[C@H]3C(=O)[O-])CCCCCCCCCC2 C02754669
CC[C@@H](C)c1ccc(cc1)c2c(sc(c2C#N)NC(=O)[C@@H]3CC(=C(C[C@@H]3C(=O)[O-])C)C)C C08454421
c1ccc(c(c1)C(=O)[O-])S[C@@H]2CC(=O)N(C2=O)c3ccc(cc3)SC(F)(F)F C09082945
Cc1cc(c(c(c1)Cl)NC(=O)/C(=C/c2ccc(cc2)C(=O)[O-])/C(=O)c3ccccc3)C C13216839
Cc1cc(c(c(c1)C)C(=O)CSc2nc3cc(ccc3c(=O)n2c4ccccc4F)C(=O)[O-])C C13280054
CC[C@@H]1CCc2c(cc(s2)c3nnc(n3C)SCc4c5ccccc5oc4C(=O)[O-])C1 C13408604
CCc1ccc(cc1)n2c(=O)c3ccccc3nc2SCc4c5ccccc5oc4C(=O)[O-] C13412828
C=CCN\1C(=O)/C(=C/C(=C/c2ccccc2)/Cl)/S/C1=N\c3ccc(c(c3)O)C(=O)[O-] C16927390
c1ccc(cc1)Cn2c(cc(n2)c3ccc(cc3)Br)/N=C/c4cc(ccc4[O-])[N+](=O)[O-] C03024342
c1cc(oc1)c2nnc(n2/N=C/c3ccc(o3)COc4c(cc(cc4Cl)Cl)Cl)[S-] C20617907
c1cc(c(c(c1)Cl)OCc2ccc(o2)/C=N/n3c(nnc3[S-])c4cccs4)Cl C20617953
COc1ccc2c(c1)sc(n2)c3ccc(cc3Cl)[N-]S(=O)(=O)Cc4cc(cc(c4)F)F C33169084
c1ccc(cc1)N(c2ccccc2)c3ccc(cc3)/C=N/n4c(nnc4[S-])c5ccccn5 C03337261
Cc1ccc(cc1)C(=O)C2=C(C(=O)N([C@H]2c3ccc(cc3)C(=O)OC)c4nc5ccc(cc5s4)Cl)[O-] C34919840
Cc1ccc(cc1)[C@H]2C(=C(N=C3N2C(=CS3)/C=C(/NC4CCCCC4)\[O-])C)C(=O)OC C34923557
CCN(C)/C(=C/C1=CSC2=NC(=C([C@H](N12)c3ccccc3Cl)C(=O)Nc4ccccc4)C)/[O-] C35693392
CC1=C([C@@H](N2C(=CSC2=N1)/C=C(/N(C)C3CCCCC3)\[O-])c4ccccc4)C(=O)OC C35693856
Cc1ccc(cc1)[C@H]2C(=C(N=C3N2C(=CS3)/C=C(/N4CCCC4)\[O-])C)C(=O)OC(C)(C)C C35703900
CCC1=C([C@@H](N2C(=CSC2=N1)/C=C(/N3C[C@H](O[C@H](C3)C)C)\[O-])c4cc(ccc4C)C)C(=O)OC C35969777
CCC1=C([C@H](N2C(=CSC2=N1)/C=C(/N3C[C@H](O[C@@H](C3)C)C)\[O-])c4cc(ccc4C)C)C(=O)OC C35969783
Cc1ccc(cc1C)N/C(=C/C2=CSC3=NC(=C([C@H](N23)c4cccc(c4)Cl)C(=O)OC)C)/[O-] C35970294
Cc1cc(cc(c1)N/C(=C/C2=CSC3=NC(=C([C@H](N23)c4ccsc4)C(=O)OC)C)/[O-])C C35970459
CCN(C)/C(=C/C1=CSC2=NC(=C([C@@H](N12)c3cccc(c3)Cl)C(=O)Nc4ccccc4)C)/[O-] C36071983
CC(C)(C)c1ccc(cc1)S(=O)(=O)[N-]c2ccc3c(c2)N(CCC3)S(=O)(=O)c4ccccc4 C38693272
Cc1ccc2c(c1)sc(n2)NC(=O)Cc3c(nc(nc3[O-])SCc4cccc(c4)Cl)C C38898809
Cc1cc(ccc1NC(=O)Cc2c(nc(nc2[O-])S[C@H](C)c3ccccc3)C)Br C38899454
COC(=O)c1ccc(cc1)/C=C\2/C(=O)N(/C(=N\c3cccc(c3)C(=O)[O-])/S2)C4CCCCC4 C39866837
CCC(C)(C)[C@@H]1CCc2c(c3cc(ccc3o2)NS(=O)(=O)c4cccc(c4)C(=O)[O-])C1 C39986050
CC(C)c1nnc(s1)/N=C(/C(=C/c2cc(c(c(c2)C(C)(C)C)O)C(C)(C)C)/C#N)\[O-] C39994666
Cc1ccc(c(c1)[C@H]2C(=C(N=C3N2C(=CS3)/C=C(/N4CCCC4)\[O-])C)C(=O)OC(C)(C)C)C C40401113
CCCCN1[C@H](c2c([nH]nc2C1=O)c3cc(ccc3[O-])Cl)c4ccc(cc4)C(C)(C)C C39898440
COc1ccc(cc1)c2cc(nc(n2)SCc3nc(no3)c4ccc(c(c4)Br)F)[O-] C48985683
c1ccc(cc1)COc2ccccc2/C=C\3/C(=O)N/C(=N\c4ccc(cc4)C(=O)[O-])/S3 C15931974
CC(C)Cn1c(nnc1[S-])c2cc3n(n2)[C@@H](C[C@@H](N3)c4ccc(cc4)C(C)C)C(F)(F)F C02790970
CC(C)Cn1c(nnc1[S-])c2cc3n(n2)[C@@H](C[C@H](N3)c4ccc(cc4)C(C)C)C(F)(F)F C02790969
C=CCOc1ccc(cc1/C=C\2/C(=O)N/C(=N\c3ccc(cc3)C(=O)[O-])/S2)Br C12379089
CC1=C([C@H](/C(=C(\[O-])/OC)/C(=N1)C)c2ccc3c(c2)nc(c(n3)c4ccccc4)c5ccccc5)C(=O)OC C26399113
CCc1ccccc1Nc2c(nc3ccccc3n2)[N-]S(=O)(=O)c4ccc(c(c4)C)C C02425459
CCc1cccc(c1)Nc2c(nc3ccccc3n2)[N-]S(=O)(=O)c4cccc(c4)Cl C02416575
CCc1ccc(cc1)Nc2c(nc3ccccc3n2)[N-]S(=O)(=O)c4cc(ccc4C)C C02222658
CCc1cccc(c1)Nc2c(nc3ccccc3n2)[N-]S(=O)(=O)c4cc(ccc4C)C C02413983
CC(C)(C)c1ccc(cc1)S(=O)(=O)Nc2ccc(c(c2)C(=O)[O-])N3CCCCCCC3 C32962194
CC(C)c1cc(c(c(c1)C(C)C)S(=O)(=O)[N-]c2c(cccc2Cl)Cl)C(C)C C33534595
c1ccc(c(c1)/C=C\2/C(=O)N/C(=N\c3ccc(cc3)F)/S2)OCc4ccc(cc4)C(=O)[O-] C59106143
c1ccc(c(c1)Cc2cc(c(c(c2)[N+](=O)[O-])[O-])/C=N/c3ccc4c(c3)nc(o4)c5ccccc5F)Cl C59401214
Cc1cc(nc(n1)N/C(=N\C(=O)c2ccccc2)/[N-]c3ccc(cc3)Cl)c4ccccc4 C59487998
Cc1ccc(cc1C)[N-]/C(=N/C(=O)c2ccccc2)/Nc3nc(cc(n3)c4ccccc4)C C59488000
c1ccc(cc1)/N=C\2/N(C(=O)/C(=C\c3ccc(o3)c4cccc(c4)C(=O)[O-])/S2)Cc5cccnc5 C15978685
CC[C@H](C)c1ccc(cc1)N2C(=O)/C(=C/c3cccn3Cc4ccc(cc4Cl)Cl)/C(=O)N=C2[O-] C08914409
CCC(C)(C)[C@@H]1CCc2c(c3cc(ccc3o2)NS(=O)(=O)c4ccc(cc4)C(=O)[O-])C1 C08439335
CC[C@H](C)c1ccc(cc1)c2c(sc(c2C#N)NC(=O)[C@@H]3CC(=C(C[C@@H]3C(=O)[O-])C)C)C C08454422
CC[C@H](C)c1ccc(cc1)c2c(sc(c2C#N)NC(=O)[C@H]3CC(=C(C[C@@H]3C(=O)[O-])C)C)C C08454424
c1ccc(cc1)c2c(sc(n2)/C=C/c3ccc(o3)c4ccc(cc4[N+](=O)[O-])Cl)C(=O)[O-] C13026499
Cc1cc(cc(c1C)S(=O)(=O)Nc2ncc(s2)Cc3cc(ccc3Cl)Cl)C(=O)[O-] C13030613
CC[C@H]1CCc2c(cc(s2)c3nnc(n3C)SCc4c5ccccc5oc4C(=O)[O-])C1 C13408608
c1ccc(c(c1)Nc2nnc(s2)SCc3c4c(cccc4sc3C(=O)[O-])F)F C13412288
C=CCN\1C(=O)/C(=C/C(=C/c2ccccc2)/Cl)/S/C1=N\c3ccc(cc3C(=O)[O-])O C16927105
c1ccc(c(c1)C(=O)[O-])S[C@H]2CC(=O)N(C2=O)c3ccc(cc3)SC(F)(F)F C19902812
c1ccc(cc1)c2c(c(n[nH]2)c3ccccc3)C(=C(c4ccccc4)[O-])C(=O)c5ccccc5 C03107511
CCc1ccc2c(c1)sc(n2)N3[C@H](C(=C(C3=O)[O-])C(=O)c4ccc(cc4)F)c5ccc(cc5)C(C)(C)C C09185694
c1ccc(c(c1)/C=N/Nc2cnnc(c2Cl)[O-])OCc3cccc(c3)Br C20828207
Cc1ccc(cc1/N=C/c2cc(cc(c2[O-])[N+](=O)[O-])Cc3ccccc3)c4nc5cc(ccc5o4)Cl C01947821
COc1cc(c(cc1N2CCCC2)OC)/C=C/3\C(=O)N=C(S3)[N-]c4cccc(c4Cl)Cl C02057527
COc1ccc(cc1)[N-]/C(=N\C2(Oc3ccccc3O2)C(Cl)(Cl)Cl)/C(F)(F)F C19990343
Cc1ccc(cc1)C(=O)C2=C(C(=O)N([C@@H]2c3ccc(cc3)C(=O)OC)c4nc5ccc(cc5s4)Cl)[O-] C34919842
CCC1=C([C@@H](N2C(=CSC2=N1)/C=C(/N3CCCC[C@H]3C)\[O-])c4cccc(c4)C)C(=O)OC C34922988
CCC1=C([C@H](N2C(=CSC2=N1)/C=C(/N3CCc4ccccc4C3)\[O-])c5cccc(c5)C)C(=O)OC C34922997
CCC1=C([C@@H](N2C(=CSC2=N1)/C=C(/N3CCCC[C@@H]3C)\[O-])c4ccccc4F)C(=O)OC C34923088
Cc1ccc(cc1)[C@@H]2C(=C(N=C3N2C(=CS3)/C=C(/N4CCCCC4)\[O-])C)C(=O)OC(C)C C34923364
Cc1ccc(cc1)N/C(=C/C2=CSC3=NC(=C([C@@H](N23)c4ccccc4)C(=O)OC)C)/[O-] C34923514
Cc1cc(c2c(c1)sc(n2)N3[C@H](C(=C(C3=O)[O-])C(=O)/C=C/c4ccccc4)c5ccc(cc5)C(C)(C)C)C C35421761
CCN\1C(=O)/C(=C/c2cc(c(c(c2)C(C)(C)C)O)C(C)(C)C)/S/C1=N\c3cccc(c3)C(=O)[O-] C35657196
CC1=C([C@H](N2C(=CSC2=N1)/C=C(/N(C)C3CCCCC3)\[O-])c4ccccc4)C(=O)OC C35693858
Cc1ccc(c(c1)[C@@H]2C(=C(N=C3N2C(=CS3)/C=C(/N4CCOCC4)\[O-])C)C(=O)OC(C)(C)C)C C35705294
CCC1=C([C@@H](N2C(=CSC2=N1)/C=C(/N3C[C@H](O[C@H](C3)C)C)\[O-])c4ccc(cc4C)C)C(=O)OC C35969877
CC1=C([C@H](N2C(=CSC2=N1)/C=C(/N3CCCC3)\[O-])c4ccc(cc4)C(C)C)C(=O)OC C36053557
CCN(C)/C(=C/C1=CSC2=NC(=C([C@@H](N12)c3ccc(cc3)Cl)C(=O)Nc4ccccc4)C)/[O-] C36071969
CCOc1ccc(cc1)c2nnc(n2N/N=C/c3c4ccccc4cc5c3cccc5)[S-] C16789657
CC(C)c1ccc(cc1)S(=O)(=O)[N-]c2ccc3c(c2)N(CCC3)S(=O)(=O)c4ccc(cc4)F C38693633
Cc1cccc2c1nc(s2)NC(=O)Cc3c(nc(nc3[O-])SCc4cccc(c4)Cl)C C38898812
Cc1c(c(nc(n1)S[C@H](C)c2ccccc2)[O-])CC(=O)Nc3ccc(c(c3)Cl)Cl C38899385
Cc1c(c(=O)n(c(c1/N=N/c2ccc(cc2Cl)Cl)[O-])CCc3ccc(cc3)OC)C#N C39870597
Cc1c(c(=O)n(c(c1/N=N/c2cccc(c2Cl)Cl)[O-])CCc3ccc(cc3)OC)C#N C39870645
Cc1c(c(=O)n(c(c1/N=N/c2ccccc2C(=O)c3ccccc3)[O-])[C@@H](C)c4ccccc4)C#N C39871588
CCCCc1ccc(cc1)N2[C@@H](NC(=O)C(=C2[S-])C#N)c3ccc(o3)c4cccc(c4)Cl C39887353
CCC(C)(C)[C@H]1CCc2c(c3cc(ccc3o2)NS(=O)(=O)c4cccc(c4)C(=O)[O-])C1 C39986052
C/C(=C\CC[C@H](CO)[C@H]1CC[C@@]2([C@@]1(CCC3=C2CC[C@@H]4[C@@]3(CCC(=O)C4(C)C)C)C)C)/C(=O)[O-] C49181413
Cc1ccc(cc1)/N=C\2/NC(=O)/C(=C/c3ccccc3OCc4ccc(cc4)C(=O)[O-])/S2 C08984879
CC(C)Cn1c(nnc1[S-])c2cc3n(n2)[C@H](C[C@@H](N3)c4ccc(cc4)C(C)C)C(F)(F)F C02790968
CC(C)Cn1c(nnc1[S-])c2cc3n(n2)[C@H](C[C@H](N3)c4ccc(cc4)C(C)C)C(F)(F)F C02790967
C=CCOc1ccc(cc1/C=C\2/C(=O)N/C(=N\c3cccc(c3)C(=O)[O-])/S2)Br C15932019
c1cc(ccc1c2ccc(o2)/C=C(\C#N)/C(=N/c3ccc(cc3C(F)(F)F)[N+](=O)[O-])/[O-])Cl C09057495
Cc1ccc(cc1)c2nc3cc(ccc3o2)/N=C/c4cc(cc(c4[O-])[N+](=O)[O-])Cc5ccccc5Cl C59401213
CN\1C(=O)/C(=C\c2ccccc2OCc3ccccc3C#N)/S/C1=N\c4cccc(c4)C(=O)[O-] C59599925
c1cc(ccc1c2nnc(n2CC(=O)NCC3(CCCCC3)c4ccc(cc4)F)[S-])Cl C59996759
C[C@@H]\1CCCCCCCCCC/C1=N\[N-]C2=NC(=O)[C@@H](S2)CC(=O)Nc3cccc(c3)C(F)(F)F C22506189
CCCCCSC1=NC(=O)[C@H]2[C@H](C3=C(CC(CC3=NC2=N1)(C)C)[O-])c4ccccc4Cl C39889169
c1ccc(cc1)/N=C/2\N(C(=O)/C(=C\c3ccc(o3)c4cccc(c4)C(=O)[O-])/S2)Cc5cccnc5 C15978685
CC1=C([C@@H](/C(=C(\[O-])/OC)/C(=N1)C)c2ccc3c(c2)nc(c(n3)c4ccccc4)c5ccccc5)C(=O)OC C26399113
CC(C)c1ccc(cc1)NC(=O)CSc2nc3cc(ccc3c(=O)n2Cc4ccccc4)C(=O)[O-] C13044716
CC(C)c1ccccc1NC(=O)CSc2nc3cc(ccc3c(=O)n2Cc4ccccc4)C(=O)[O-] C13044760
C[C@@H]1CCC[C@H]([C@@H]1C)NC(=O)CSc2nc3cc(ccc3c(=O)n2CCc4ccccc4)C(=O)[O-] C13045139
C[C@H]1CCC[C@H]([C@@H]1C)NC(=O)CSc2nc3cc(ccc3c(=O)n2CCc4ccccc4)C(=O)[O-] C13045140
C[C@@H]1CCC[C@@H]([C@@H]1C)NC(=O)CSc2nc3cc(ccc3c(=O)n2CCc4ccccc4)C(=O)[O-] C13045141
CC(C)Cn1c(=O)c2ccc(cc2nc1SCC(=O)Nc3ccc(cc3)c4ccccc4)C(=O)[O-] C13048829
CN(CC(=O)Nc1ccc(c(c1)C(F)(F)F)Cl)C(=O)COc2cc3ccccc3cc2C(=O)[O-] C13050158
Cc1ccc(cc1)c2nnc(n2CCC(=O)[O-])SCC(=O)Nc3cc(c(cc3Cl)Cl)Cl C13196143
C[C@H](C(=O)Nc1ccccc1c2ccccc2)Sc3nnc(n3CC(=O)[O-])c4ccc(cc4)Cl C13204109
COc1ccc(cc1S(=O)(=O)N[C@@H](c2ccc3c(c2)CCCC3)c4cccs4)/C=C/C(=O)[O-] C13269406
CC(C)Cn1c(=O)c2c(csc2nc1SCC(=O)Nc3ccccc3C(=O)[O-])c4cccs4 C13353329
CC(C)CCn1c(=O)c2c3c(sc2nc1SCC(=O)Nc4cccc(c4)C(=O)[O-])CCCC3 C13354931
CC(C)c1ccccc1n2c(=O)c3ccccc3nc2SCC(=O)Nc4ccc(cc4)/C=C/C(=O)[O-] C13412677
Cc1ccc(cc1)n2c(nnc2SCC(=O)Nc3ccc(cc3)/C=C/C(=O)[O-])c4ccccc4F C13414846
c1ccc(c(c1)C(=O)Nc2cccc(c2)S(=O)(=O)[N-]c3ccccc3Cl)OC[C@@H]4CCCO4 C23607361
c1ccc(c(c1)C(=O)Nc2cccc(c2)S(=O)(=O)[N-]c3ccccc3Cl)OC[C@H]4CCCO4 C23607364
C[C@H](C(=O)Nc1ccc(cc1F)Cl)OC(=O)c2ccccc2[N-]S(=O)(=O)c3ccc(cc3)F C24223234
C[C@@H](C(=O)Nc1ccc(cc1F)Cl)OC(=O)c2ccccc2[N-]S(=O)(=O)c3ccc(cc3)F C24223245
Cc1c(sc(n1)NC(=O)CSC(c2ccccc2)c3ccccc3)c4nnc(n4CC=C)[S-] C26296057
COc1ccc(cc1)[C@H](C2CC2)NC(=O)c3ccc4c(c3)nc(n(c4=O)CCc5ccccc5)[S-] C31258268
COc1ccc(cc1)[C@@H](C2CC2)NC(=O)c3ccc4c(c3)nc(n(c4=O)CCc5ccccc5)[S-] C31258270
CCc1ccc(cc1)S(=O)(=O)Nc2ccc(c(c2)C(=O)[O-])N3CCN(CC3)Cc4cccc(c4)F C33253226
CCc1ccc(cc1)S(=O)(=O)Nc2ccc(c(c2)C(=O)[O-])N3CCN(CC3)Cc4ccccc4F C33253239
CCOC(=O)C1=C(N=C2N([C@@H]1c3cccc(c3)OC)C(=CS2)/C=C(/N[C@@H]4CCCc5c4cccc5)\[O-])C C34922778
CCOC(=O)C1=C(N=C2N([C@H]1c3cccc(c3)OC)C(=CS2)/C=C(/N[C@@H]4CCCc5c4cccc5)\[O-])C C34922779
CCOC(=O)C1=C(N=C2N([C@@H]1c3cccc(c3)OC)C(=CS2)/C=C(/N[C@H]4CCCc5c4cccc5)\[O-])C C34922780
CCOC(=O)C1=C(N=C2N([C@H]1c3cccc(c3)OC)C(=CS2)/C=C(/N[C@H]4CCCc5c4cccc5)\[O-])C C34922781
CC1=C([C@@H](N2C(=CSC2=N1)/C=C(/NCc3ccco3)\[O-])c4ccccc4C(F)(F)F)C(=O)OC C35694187
CC1=C([C@H](N2C(=CSC2=N1)/C=C(/NCc3ccco3)\[O-])c4ccccc4C(F)(F)F)C(=O)OC C35694189
CCC1=C([C@@H](N2C(=CSC2=N1)/C=C(/NCc3ccccn3)\[O-])c4cccc(c4)Cl)C(=O)OC C35704505
CCC1=C([C@H](N2C(=CSC2=N1)/C=C(/NCc3ccccn3)\[O-])c4cccc(c4)Cl)C(=O)OC C35704506
CC(C)c1ccc(cc1)[C@@H]2[C@@H](C(=NC(=C2C#N)SCC(=O)Nc3cccc(c3)Cl)[O-])C(=O)OC C09270767
CCC1=C([C@@H](N2C(=CSC2=N1)/C=C(/NCc3ccccn3)\[O-])c4ccccc4Cl)C(=O)OC C36058398
CCC1=C([C@H](N2C(=CSC2=N1)/C=C(/NCc3ccccn3)\[O-])c4ccccc4Cl)C(=O)OC C36058399
Cc1ccccc1[C@H]2C(=C(N=C3N2C(=CS3)/C=C(/N(C)Cc4ccccc4)\[O-])C)C(=O)OC(C)C C36058866
CC(C)c1ccc(cc1)[C@H]2[C@@H](C(=NC(=C2C#N)SCC(=O)Nc3cccc(c3)Cl)[O-])C(=O)OC C02312264
CC(C)c1ccc(cc1)[C@@H]2[C@H](C(=NC(=C2C#N)SCC(=O)Nc3cccc(c3)Cl)[O-])C(=O)OC C02312263
C[C@H](c1ccc2ccccc2c1)NC(=O)CSc3nc4cc(ccc4c(=O)n3CC(C)C)C(=O)[O-] C13049343
C[C@@H](c1cccc2c1cccc2)NC(=O)CSc3nc4cc(ccc4c(=O)n3CC(C)C)C(=O)[O-] C13049495
CC(C)CCOc1cccc(c1)[C@@H]2c3c([nH]nc3C(=O)N2Cc4cccnc4)c5cc(ccc5[O-])Cl C39899255
CCOC(=O)c1ccc(cc1Cl)NC(=O)c2ccc(c(c2)S(=O)(=O)[N-]c3ccccc3C)Cl C44839440
Cc1c(c2ccccc2[nH]1)C(=O)CSc3nc4cc(ccc4c(=O)n3CCc5ccccc5)C(=O)[O-] C13045168
COc1ccc(cc1)n2c(=O)c(c(nc2SCC(=O)Nc3ccc(cc3)Br)[O-])Cc4ccccc4 C01306274
c1ccc(cc1)CCCN\2C(=O)C[C@@H](S/C2=N\c3ccc(cc3)Cl)C(=O)Nc4cccc(c4)C(=O)[O-] C33694836
c1ccc(cc1)CCCN\2C(=O)C[C@H](S/C2=N\c3ccc(cc3)Cl)C(=O)Nc4cccc(c4)C(=O)[O-] C33694837
C[C@H](C/N=C\1/N=C(S1)[N-]c2ccc(c(c2)Cl)F)N(Cc3ccccc3)C(=S)Nc4cccnc4 C20550540
CC(C)CCNC(=O)CSc1nc2c(c(n1)[O-])sc(=S)n2c3cc(ccc3OC)Cl C13136218
CC(C)(C)c1ccc(cc1)S(=O)(=O)c2cnc(nc2[O-])SCC(=O)NCc3ccccc3Cl C09941122
CC(=O)c1ccc(cc1)S(=O)(=O)[N-]c2cc(ccc2[NH+]3CCC(CC3)Cc4ccccc4)C(=O)[O-] C32971095
CC(C)c1ccc(cc1)S(=O)(=O)c2cnc(nc2[O-])SCC(=O)Nc3cccc(c3)SC C02693098
CCCC[C@H](C(=O)[O-])N1C(=O)/C(=C\c2ccc(o2)c3ccc(c(c3)[N+](=O)[O-])C)/SC1=S C08823935
CCCCn1c(=O)c2ccc(cc2nc1SCC(=O)N(C)C3(CCCCC3)C#N)C(=O)[O-] C13044397
Cc1cc2c(cc(=O)oc2cc1C)CSc3nc4cc(ccc4c(=O)n3CCCOC)C(=O)[O-] C13047909
COc1ccc(cc1)c2nnc(n2CCC(=O)[O-])SCc3cc(=O)oc4c3c5ccccc5cc4 C13178208
CCn1c(=O)c2ccc(cc2nc1SCC(=O)c3cc(n(c3C)CCc4cccs4)C)C(=O)[O-] C13202415
COC(=O)c1ccc2c(c1)nc(n(c2=O)Cc3ccco3)SCc4ccc(cc4)C(=O)[O-] C13237142
Cc1cc(c(n1c2ccccc2)C)C(=O)CSc3nnc(n3[C@@H](C(C)C)C(=O)[O-])c4cccs4 C13271510
COc1ccc(cc1Cl)C(=O)CSc2nc3cc(ccc3c(=O)n2Cc4ccco4)C(=O)[O-] C13280461
c1ccn2cc(nc2c1)COc3ccc(cc3)/C=C(\C(=O)[O-])/Sc4ccc(cc4)[N+](=O)[O-] C13299691
Cc1cc(c(n1CCC2=CCCCC2)C)C(=O)CSc3nc4ccccc4c(=O)n3[C@@H](C)C(=O)[O-] C13333768
Cc1cccc(c1)N(Cc2ccccc2)C(=O)CSc3nc4ccccc4c(=O)n3[C@H](C)C(=O)[O-] C13335158
CC(C)(C)c1ccc(cc1)c2nnc(n2Cc3ccco3)SCC(=O)N4CCC(CC4)C(=O)[O-] C13344745
CC(C)(C)c1ccc(cc1)c2nnc(n2Cc3ccco3)SCC(=O)N4CCC[C@H](C4)C(=O)[O-] C13396588
CC(C)(C)c1ccc(cc1)c2nnc(n2Cc3ccco3)SCC(=O)N4CCC[C@@H](C4)C(=O)[O-] C13396590
CC1(CC(=C(C(=O)C1)/C(=N/CCc2ccccc2)/CCCN3C(=O)c4ccccc4C3=O)[O-])C C12402126
C[C@@H]1Cc2cc(ccc2O1)C(=O)C3=C(C(=O)N([C@@H]3c4ccc(cc4)C(C)(C)C)CCCn5ccnc5)[O-] C09359897
C[C@H]1Cc2cc(ccc2O1)C(=O)C3=C(C(=O)N([C@H]3c4ccc(cc4)C(C)(C)C)CCCn5ccnc5)[O-] C09374542
Cc1ccc(cc1S(=O)(=O)[N-]c2ccc(cc2)S(=O)(=O)N(C)C3CCCCC3)C(=O)OC C23055715
CCOC(=O)CSc1nnc(s1)/N=C(/c2cc3c(nn(c3s2)c4ccccc4Cl)C)\[O-] C29392522
COC(=O)COc1cc(nc2c1cc(cc2)[N-]S(=O)(=O)c3ccc(cc3)C#N)c4ccccc4 C33292697
COc1cccc2c1oc(c2)C(=O)C3=C(C(=O)N([C@H]3c4ccc(cc4)C(=O)OC)Cc5ccccc5)[O-] C33514538
COc1cccc2c1oc(c2)C(=O)C3=C(C(=O)N([C@@H]3c4ccc(cc4)C(=O)OC)Cc5ccccc5)[O-] C33514539
CCOc1cccc(c1)[C@@H]2C(=C(C(=O)N2c3nc4ccc(cc4s3)OCC)[O-])C(=O)c5ccco5 C33517949
CCCC1=NN(C(=O)[C@H]1C/C(=C/c2ccc(cc2)[N+](=O)[O-])/C(=O)[O-])c3ccc(cc3)Cl C33574363
CCOc1cccc(c1)C(=O)C2=C(C(=O)N([C@@H]2c3ccco3)c4nc5ccc(cc5s4)OCC)[O-] C33781355
CCN(C)/C(=C/C1=CSC2=NC(=C([C@@H](N12)c3cc(cc(c3)OC)OC)C(=O)OC)C)/[O-] C35697677
CCOC(=O)C1=C(N=C2N([C@H]1c3cccc(c3OC)OC)C(=CS2)/C=C(/N4CCCC4)\[O-])C C36052658
CCN(C)/C(=C/C1=CSC2=NC(=C([C@H](N12)c3ccc(cc3OC)OC)C(=O)OC)C)/[O-] C36053451
Cc1ccc(c(c1)C)[C@@H]2C(=C(N=C3N2C(=CS3)/C=C(/N4CCOCC4)\[O-])C)C(=O)OCCOC C36061200
Cc1ccc(c(c1)C)[C@H]2C(=C(N=C3N2C(=CS3)/C=C(/N4CCOCC4)\[O-])C)C(=O)OCCOC C36061201
CC(C)([C@H]1OC[C@@H]([C@@H](O1)c2cccnc2)C/C=C\CCC(=O)[O-])Oc3ccccc3SC C36242309
CCN(CC)C(=O)CSc1nc(c(c(=O)n1c2ccccc2C)Cc3ccccc3)[O-] C13635554
CCOc1ccc(cc1)[C@@H](c2c(cc(n(c2=O)CCOC)C)[O-])N3CCN(CC3)c4ccc(cc4)F C21098045
CCn1c2ccc(cc2nc1SCC3=c4c(c(sc4=NC(=O)C3)C(=O)[O-])C)C(=O)OCC C39690582
CCCc1nnc(s1)/N=C(/C(=C/c2cn(nc2c3ccc(c(c3)C)OC)c4ccccc4)/C#N)\[O-] C39997858
CCOc1ccc(cc1)c2c(cn(n2)c3ccccc3)/C=C(\C#N)/C(=N/c4nnc(s4)C(C)C)/[O-] C39997875
CCSc1nnc(s1)N2[C@@H](C(=C(C2=O)[O-])C(=O)c3ccc(cc3)C)c4ccc(cc4)C(=O)OC C39999806
CCSc1nnc(s1)N2[C@H](C(=C(C2=O)[O-])C(=O)c3ccc(cc3)C)c4ccc(cc4)C(=O)OC C39999807
CCOc1ccc(cc1C)C(=O)C2=C(C(=O)N([C@@H]2c3ccc(c(c3)OCC)OCC=C)CC=C)[O-] C40027164
CCOc1ccc(cc1OCC)[C@H]2C(=C(C(=O)N2CC=C)[O-])C(=O)c3ccc(c(c3)C)OCC=C C40027487
Cc1cc(ccc1OCC(C)C)C(=O)C2=C(C(=O)N([C@@H]2c3cccc(c3OC)OC)CC=C)[O-] C40027846
CCN(CC)c1ccc(cc1)[C@H]2C(=C(C(=O)N2CC=C)[O-])C(=O)c3cccc(c3)OCC=C C40029915
CCCCN1[C@H](C(=C(C1=O)[O-])C(=O)c2ccc(cc2)S(=O)(=O)N3CCCCC3)c4ccc(cc4)C C40111203
CCOC(=O)[C@@H]1[C@H](c2c(nc(s2)[S-])S[C@@H]1C(=O)OCC)c3ccc(cc3)OC C40475761
CCOC(=O)c1c(csc1[N-]S(=O)(=O)c2cccc(c2)[N+](=O)[O-])c3ccc(cc3)F C40945879
Cc1ccc(cc1C)OCCCn2cc(c3c2cccc3)/C=C/4\C(=NC(=O)N(C4=O)Cc5ccco5)[O-] C13569686
CCOc1cc(cc(c1OCC)CC=C)/C=C/2\C(=NC(=O)N(C2=O)c3cccc(c3)Br)[O-] C59198464
CC[C@H](C)CC1=C2C(=NC(=NC2=O)/C(=C/c3ccc(cc3)OCC(=O)[O-])/Cl)S[C@@H]1C C39932143
CC[C@H](C)CC1=C2C(=NC(=NC2=O)/C(=C/c3ccc(cc3)OCC(=O)[O-])/Cl)S[C@H]1C C39932145
Cc1cccc(c1C)OCCCn2cc(c3c2cccc3)/C=C/4\C(=O)N=C(N(C4=O)Cc5ccco5)[O-] C08997383
COc1cc(cc(c1OCC=C)Br)CNc2ccc(cc2)C(=O)[O-] C02860627
Cc1ccccc1CN(CC2CCC(CC2)C(=O)[O-])C(=S)Nc3c(cccc3C)C C03037334
CCC(C)(C)[C@@H]1CCc2c(sc(c2C(=O)OC)NC(=O)CCCC(=O)[O-])C1 C05950858
CO/N=C(/c1csc(n1)NC(c2ccccc2)(c3ccccc3)c4ccccc4)\C(=O)[O-] C06569125
C[C@@H](C(=O)Nc1ccc(cc1)SC(F)F)SCc2ccc(cc2)C(=O)[O-] C13020172
c1ccc(cc1)C(CCNS(=O)(=O)c2ccc(cc2)C(=O)[O-])c3ccccc3 C13076549
CC(C)c1ccc(cc1)NC(=O)CSc2ncc(n2c3ccccc3)C(=O)[O-] C13089698
c1cc(sc1)[C@H](c2ccc(cc2)F)NS(=O)(=O)c3ccc(cc3)/C=C/C(=O)[O-] C13184957
Cc1cc(cc(c1C)S(=O)(=O)NCCSc2ccc(cc2)Cl)C(=O)[O-] C13198619
C[C@H](c1ccccc1)N(Cc2ccccc2O)S(=O)(=O)c3ccc(cc3)C(=O)[O-] C13250266
CCOC(=O)c1c(csc1NC(=O)CC2(CCCC2)C(=O)[O-])c3ccc(cc3)Cl C13251006
c1cc(c(cc1S(=O)(=O)NCCCC[C@H]2C[C@H]3CC[C@@H]2C3)C(=O)[O-])Br C13252315
CCOC(=O)c1c2c(sc1NC(=O)CC3(CCCCCC3)C(=O)[O-])CCCC2 C13255025
CCOC(=O)c1c2c(sc1NC(=O)CC3(CCCCC3)C(=O)[O-])C[C@H](CC2)C C13255712
CCOC(=O)c1c2c(sc1NC(=O)CC3(CCCCC3)C(=O)[O-])C[C@@H](CC2)C C13255714
c1ccc(cc1)c2ccc(s2)/C=C/C(=O)N[C@@H](CC(=O)[O-])c3ccccc3Cl C13259120
C[C@@H](C(=O)Nc1ccccc1Sc2ccccc2)Sc3c(cccn3)C(=O)[O-] C13310178
Cc1ccc(cc1S(=O)(=O)NCCSCc2ccc(s2)Br)C(=O)[O-] C13311324
c1cc(sc1)[C@H](CC(=O)[O-])NC(=O)/C=C/c2ccc(c(c2)C(F)(F)F)Cl C13388519
Cc1cc(cc(c1)NC(=O)[C@@H](c2ccccc2)Sc3nc(cs3)CC(=O)[O-])C C13415013
CCCc1ccc(cc1)c2c(sc(c2C#N)NC(=O)C[C@H](C)CC(=O)[O-])C C17078524
c1cc(sc1)CNC(=O)Cc2cc(nc(n2)SCc3ccc(cc3)F)[O-] C23242297
Cc1c(c(nc(n1)SC(F)F)[O-])CCC(=O)Nc2cccc(c2)SC C25462871
CN(Cc1ccccc1)c2ccc(cc2C(=O)[O-])NS(=O)(=O)c3ccc(c(c3)F)F C33253476
Cc1ccccc1S(=O)(=O)Nc2cc(ccc2N(C)Cc3ccccc3)C(=O)[O-] C33253913
CCS(=O)(=O)[N-]c1ccc(c(c1)C(=O)[O-])[NH+]2CCC(CC2)Cc3ccccc3 C33253340
CCc1ccc(cc1)NC(=O)C[C@@H]2C(=O)N=C(S2)[N-]/N=C(\C)/C3CCCCC3 C06995663
Cc1ccccc1OCCC(=O)Nc2cccc(c2)S(=O)(=O)[N-]c3ccccc3Cl C08685546
Cc1cc(ccc1C(=O)C2=C(C(=O)N([C@@H]2c3ccc(cc3)C(C)C)CCO)[O-])OC(C)C C40084443
CCOc1ccccc1[C@@H]2C(=C(C(=O)N2)[O-])C(=O)c3cc(c(c(c3)C)OCC(C)C)C C40124268
CC(C)C(=O)C1=C([C@@](C(=O)C(C1=O)(CC=C(C)C)CC=C(C)C)(CC=C(C)C)O)[O-] C35466192
CCCCSc1nnc(s1)/N=C(/C(=C/c2c[nH]c3c2cccc3)/C#N)\[O-] C45165869
CC(C)Sc1ccc(cc1)/C(=C(\C#N)/C(=O)Nc2ccc(c(c2)OC)OC)/[O-] C50942681
CCOc1ccccc1/C=C\C(=C(\C#N)/C(=O)Nc2ccc(c(c2)Cl)OC)\[O-] C50974159
Cc1ccc(cc1O[C@@H](C)C(=O)Nc2ccccc2[N-]S(=O)(=O)C)C(C)C C56409693
C[C@H](C12CC3CC(C1)CC(C3)C2)NC(=O)CS/C(=N\C#N)/[N-]c4ccccc4 C13942149
CC(C)c1cccc(c1)N/C(=N/C(=O)c2cccc(c2)F)/[N-]Cc3ccncc3 C45940545
CCc1ccc(cc1)N/C(=N/C(=O)c2ccc(c(c2)Cl)F)/[N-]Cc3ccncc3 C45940587
CC(C)c1cccc(c1)N/C(=N/C(=O)c2cccc(c2)F)/[N-]Cc3ccccn3 C46126936
c1cc(ccc1C(=O)[O-])NC(=O)[C@H]2CCCC[C@@H]2C(=O)OCC(C(F)F)(F)F C58838251
c1cc(cc(c1)NC(=O)[C@H]2CCCC[C@H]2C(=O)OCC(C(F)F)(F)F)C(=O)[O-] C58838268
C[C@@H](c1cccc(c1)[N-]S(=O)(=O)C)NC(=O)CSc2ccc(cc2)C(C)(C)C C58952201
CCCc1c(cc(s1)C(=O)N[C@H](C)c2ccccc2[N-]S(=O)(=O)C)CC C43284679
CC[C@@H](C)c1c(nc(n(c1=O)[C@H](C)CC)SCC(=O)Nc2ccccc2C)[O-] C13957261
CCCS(=O)(=O)[N-]c1ccc(cc1)NC(=O)COc2cc(ccc2Cl)Cl C60091751
C[C@@H](CS(=O)(=O)[N-]c1cccc(c1)OC)C(=O)Nc2ccc(cc2)C(C)C C62121964
C[C@H](CS(=O)(=O)[N-]c1cccc(c1)OC)C(=O)Nc2ccc(cc2)C(C)C C62121966
CS(=O)(=O)[N-]c1ccc(cc1)CCCNC(=O)C23CC4CC(C2)CC(C4)C3 C62184263
CCCCCCN/C(=C(\C#N)/C(=O)c1c2c(n(n1)c3ccccc3C)CCC2)/[O-] C65489154
C[C@@H](CN(C)C(=O)N[C@H](C)c1cccc(c1)[N-]S(=O)(=O)C)c2ccccc2 C67406159
CCOC(=O)c1c2c(sc1NC(=O)[C@@H]3CC=CC[C@H]3C(=O)[O-])C[C@H](CC2)C(C)(C)C C03983176
CCOC(=O)c1c2c(sc1NC(=O)[C@@H]3CC=CC[C@H]3C(=O)[O-])C[C@@H](CC2)C(C)(C)C C08444251
c1ccc(c(c1)C(=O)[O-])NC(=O)/C(=C/c2ccc(cc2)OC([C@H](C(F)(F)F)F)(F)F)/C#N C13058623
c1ccc(c(c1)C(=O)[O-])NC(=O)/C(=C/c2ccc(cc2)OC([C@@H](C(F)(F)F)F)(F)F)/C#N C13058625
Cc1ccc(c(c1)C)/C=C/C(=O)c2ccc(cc2)S(=O)(=O)NCc3ccc(cc3)C(=O)[O-] C13066709
Cc1ccc(c(c1)/C=C/C(=O)c2ccc(cc2)S(=O)(=O)NCc3ccc(cc3)C(=O)[O-])C C13066710
Cc1ccc(cc1NC(=O)/C=C/c2cc(c(c(c2)Cl)OC(C)C)OC)C(=O)[O-] C13170146
Cc1cc(cc(c1C)S(=O)(=O)N(Cc2ccccc2O)[C@@H](C)c3ccccc3)C(=O)[O-] C13250276
C[C@](CC(=O)Nc1ccc(cc1)Cc2nc3ccccc3s2)(c4ccccc4)C(=O)[O-] C13253550
c1cc(sc1)[C@@H](c2ccc3c(c2)CCCC3)NS(=O)(=O)c4ccc(s4)CC(=O)[O-] C13269419
C[C@H](C(=O)Nc1ccccc1Sc2ccccc2)Sc3ccccc3C(=O)[O-] C13312157
C[C@@H](C(=O)Nc1ccccc1OC(F)F)Oc2c3ccccc3ccc2C(=O)[O-] C13316389
c1cc(c(c(c1)Cl)Cc2cnc(s2)NC(=O)/C=C/c3ccc(o3)CCC(=O)[O-])Cl C13394514
CC(C)CNc1nnc(s1)SCc2c3c(cccc3sc2C(=O)[O-])F C13405938
CCOC(=O)c1c2c(sc1NC(=O)[C@@H]3CC=CC[C@@H]3C(=O)[O-])C[C@H](CC2)C(C)(C)C C17098569
CC(C)(C)c1ccc(cc1)c2csc(c2C(=O)OC)NC(=O)[C@@H]3[C@@H]4CC[C@@H](C4)[C@@H]3C(=O)[O-] C20468255
c1ccc(c(c1)[N-]S(=O)(=O)c2cccc(c2)C(=O)NCCC3=CCCCC3)Cl C21003031
Cc1c(c(nc(n1)SCc2ccccc2F)[O-])CC(=O)Nc3ccccc3SC C23138643
Cc1ccc(c(c1)CSc2nc(cc(n2)[O-])CC(=O)NCc3cccs3)C C23243950
Cc1ccccc1NC(=O)CSc2nc(c(c(=O)n2c3ccccc3)Cc4ccccc4)[O-] C01102429
CCC1=C([C@@H](N2C(=CSC2=N1)/C=C(/NCC#C)\[O-])c3cccc(c3)C)C(=O)OC C34923018
CCOC(=O)C1=C(N=C2N([C@@H]1c3ccccc3)C(=CS2)/C=C(/NCC4CC4)\[O-])C C35692767
CCC1=C([C@@H](N2C(=CSC2=N1)/C=C(/NCC)\[O-])c3ccc(cc3)C)C(=O)OC C35696720
CCC1=C([C@H](N2C(=CSC2=N1)/C=C(/NCC)\[O-])c3ccc(cc3)C)C(=O)OC C35696722
CCC1=C([C@@H](N2C(=CSC2=N1)/C=C(/NC(C)C)\[O-])c3cccs3)C(=O)OC C35705176
CC1=C([C@H](N2C(=CSC2=N1)/C=C(/NCCc3ccccc3)\[O-])c4ccsc4)C(=O)OC C35970445
CCN/C(=C/C1=CSC2=NC(=C([C@H](N12)c3ccccc3C)C(=O)OCC)C)/[O-] C36049920
CC[C@H](C)N/C(=C/C1=CSC2=NC(=C([C@H](N12)c3ccccc3)C(=O)OC)C)/[O-] C36050665
CCC1=C([C@@H](N2C(=CSC2=N1)/C=C(/NCC)\[O-])c3cccc(c3)C)C(=O)OC C36052817
CCC1=C([C@H](N2C(=CSC2=N1)/C=C(/NCC)\[O-])c3cccc(c3)C)C(=O)OC C36052818
CCC1=C([C@H](N2C(=CSC2=N1)/C=C(/NC(C)C)\[O-])c3ccccc3)C(=O)OC C36058491
CCCCC1CCC(CC1)C(=O)Nc2ccc(cc2)S(=O)(=O)[N-]c3nccs3 C05028183
Cc1c(c(nc(n1)SCc2ccc(cc2)F)[O-])CC(=O)Nc3cc(ccc3OC)Cl C38898149
Cc1ccc(cc1NC2=NC(=O)/C(=C/c3ccccc3OCC=C)/S2)C(=O)[O-] C39870060
Cc1ccc(cc1C)n2c(=O)ccc(n2)S/C=C(/N[C@@H](C)CCc3ccccc3)\[O-] C43860286
Cc1c(cc(c(c1Cl)N2CCCCC2)Cl)C[C@@H](C(=O)[O-])NC(=O)OC(C)(C)C C44319393
Cc1c(cc(c(c1Cl)N2CCCCC2)Cl)C[C@H](C(=O)[O-])NC(=O)OC(C)(C)C C44319394
Cc1c(c(nc(n1)SC)[O-])CCC(=O)Nc2cc(cc(c2)C(F)(F)F)C(F)(F)F C45754409
C/C(=C\c1ccccc1)/C=C(\C(=O)[O-])/SCC(=O)Nc2ccccc2C(F)(F)F C15055635
CCCn1cc(c(n1)C)C[N-]/C(=N\C(=O)c2cccc(c2)Cl)/Nc3ccc(cc3C)C C32972855
CCCn1cc(c(n1)C)C[N-]/C(=N/C(=O)c2ccc(c(c2)F)C)/Nc3cc(cc(c3)C)C C32973016
CC(C)c1cccc(c1)N/C(=N/C(=O)c2cccc(c2)Cl)/[N-]Cc3ccncc3 C45940344
C/C(=C\N=C/1\N=C(S1)[N-]c2ccc(c(c2)Cl)F)/NCCN3CCOCC3 C59358097
CCOc1cccc(c1)[C@H](C)NC(=O)c2cc(ccc2C)S(=O)(=O)[N-]c3ccccc3F C60185458
CCCCSc1[nH]c(=O)c2c(n1)N=C(/C(=C(/[O-])\OCC=C)/[C@H]2c3cccc(c3)F)C C13117843
CCCN(CC1CCCCC1)C(=O)N[C@@H](C)c2cccc(c2)[N-]S(=O)(=O)C C52554837
CC\1=Nc2c(c(=O)[nH]c(n2)SCC(C)C)[C@H](/C1=C(/[O-])\OCC=C)c3ccc(cc3)Cl C13114388
CC\1=Nc2c(c(=O)[nH]c(n2)SCC(C)C)[C@@H](/C1=C(/[O-])\OCC=C)c3ccc(cc3)Cl C13114387
CCCOc1c(cccc1OC)[C@H]2CC(=O)Nc3c2sc(c3c4ccc(cc4)F)C(=O)[O-] C64796345
COc1ccc(cc1)c2c3c(sc2C(=O)[O-])[C@H](CC(=O)N3)c4ccccc4OCC=C C64796722
CCCCc1cc(=O)oc2c1ccc(c2C)OCC(=O)NCCCCCC(=O)[O-] C04062053
CCOc1ccc(cc1)OCCSc2nc3cc(ccc3c(=O)n2CCCOC)C(=O)[O-] C13048414
Cc1ccccc1CCNC(=O)CSc2nc3ccccc3c(=O)n2CCCCCC(=O)[O-] C13055745
CCCCN([C@H](C)CC)C(=O)CSc1nnc(n1CC(=O)[O-])c2ccc(cc2)OCC C13195457
CCCCCC[C@H](C)NC(=O)CSc1nnc(n1CC(=O)[O-])c2ccc(cc2)OC C13219294
CCCCCC[C@H](C)NC(=O)CSc1nnc(n1CCC(=O)[O-])c2cccs2 C13219396
CCc1ccc(cc1)CN(C)C(=O)CSc2nnc(n2CCC(=O)[O-])c3ccc(cc3)OCC C13219414
CCOc1ccc(cc1)c2nnc(n2CCC(=O)[O-])SCC(=O)N(CC=C)c3ccccc3 C13219417
CCCCC[C@@H](C)NC(=O)CSc1nnc(n1CCC(=O)[O-])c2ccc(cc2)OCC C13219455
CCOc1ccc(cc1)c2nnc(n2CC(=O)[O-])SCC(=O)N[C@@H](C)CCCC(C)C C13219668
CCOc1ccc(cc1)c2nnc(n2CC(=O)[O-])SCC(=O)N[C@H](C)CCCC(C)C C13219669
CCCCCC[C@@H](C)NC(=O)CSc1nnc(n1CC(=O)[O-])c2ccc(cc2)OCC C13219676
c1ccc2c(c1)c(=O)n(c(n2)SCC(=O)Nc3ccc(cc3)OC(F)F)CCCCCC(=O)[O-] C13223630
c1ccc2c(c1)c(=O)n(c(n2)SCC(=O)Nc3ccccc3OC(F)F)CCCCCC(=O)[O-] C13223631
CCN(CCNC(=O)CSc1nnc(n1CCC(=O)[O-])c2cccc(c2)C)c3cccc(c3)C C13235989
CCc1ccc(cc1)OCc2nnc(n2CC(C)C)SCC(=O)Nc3ccc(cc3)CC(=O)[O-] C13245834
CC(C)CCCCCCNS(=O)(=O)c1cc(cc(c1OC)OC)/C=C/C(=O)[O-] C13250563
C[C@H](C(=O)NCCc1ccc(cc1)OC)Sc2nc3ccccc3c(=O)n2CCCCCC(=O)[O-] C13271052
C[C@@H](C(=O)NCCc1ccc(cc1)OC)Sc2nc3ccccc3c(=O)n2CCCCCC(=O)[O-] C13271053
CC[C@H](C(=O)NCc1ccccc1)Sc2nc3ccccc3c(=O)n2CCCCCC(=O)[O-] C13271082
CC(C)[C@H](C(=O)[O-])n1c(nnc1SCC(=O)NCCCSc2ccccc2)c3cccs3 C13272061
CC(C)NS(=O)(=O)c1ccc(cc1)c2ccc(o2)/C=C/C(=O)c3ccc(cc3)OCCCC(=O)[O-] C13278314
CCOc1ccc(cc1)c2nnc(n2CCC(=O)[O-])SCC(=O)N[C@@H](c3cccs3)C(C)C C13444075
CCCCOC(=O)/C(=C(/C[C@@H](CC)C(=O)c1ccccc1)\C(=O)C=C(C)C)/[O-] C05501768
CCCCOC(=O)C(=C(C[C@H](CC)C(=O)c1ccccc1)C(=O)C=C(C)C)[O-] C05501774
CCCc1cc(nc(n1)SCC(=O)Nc2ccc(cc2)C(=O)OCCOCC)[O-] C32520990
CCCCCOc1ccc(cc1)[C@@H]2C(=C(C(=O)N2Cc3cccnc3)[O-])C(=O)c4cccc(c4)OCC C33404855
CCCCOc1ccc(cc1C)C(=O)C2=C(C(=O)N([C@@H]2c3ccc(c(c3)OCC)O)CCCOC)[O-] C09019950
CCCC[C@@H](C)C(C)(C)OC(=O)C[C@@H](C(=O)OC(C)(C)[C@@H](C)CCCC)S(=O)(=O)[O-] C33605096
CCOc1cc(ccc1OCCC(C)C)[C@@H]2C(=C(C(=O)N2CCOC)[O-])C(=O)c3ccc(cc3)OC C33777196
CCCCCOc1cccc(c1)[C@H]2C(=C(C(=O)N2CCCOC)[O-])C(=O)c3c(nc4n3cccc4)C C33814314
CCOc1cc(ccc1OCCC(C)C)[C@@H]2C(=C(C(=O)N2CCOC)[O-])C(=O)c3ccccc3 C35272534
CCCC[C@@](CCC(=O)[O-])(c1csc(n1)Nc2ccc(cc2)C)C(=O)OCC C02208173
CCCCN(CCCC)S(=O)(=O)c1ccc(cc1)[N-]S(=O)(=O)c2ccc(cc2)NC(=O)C C08670850
CCOc1ccc(cc1)S(=O)(=O)[N-]c2ccccc2C(=O)OCC(=O)NCCC(C)C C39595628
C[C@@H](c1ccc(cc1)CC(C)C)NC(=O)CSc2nnc(n2CCC(=O)[O-])c3ccc(cc3)OC C13179086
CCCOc1ccc(cc1C)C(=O)C2=C(C(=O)N([C@H]2c3ccc(c(c3)OC)OCC(C)C)CC=C)[O-] C40027397
CCCCCCOc1ccc(cc1)[C@@H]2C(=C(C(=O)N2CCCO)[O-])C(=O)c3cccs3 C40046375
CCOc1cc(ccc1OCCC(C)C)[C@H]2C(=C(C(=O)N2CCCO)[O-])C(=O)c3ccc(cc3)C C40047340
CCN(CC)c1ccc(cc1)[C@@H]2C(=C(C(=O)N2CCCO)[O-])C(=O)c3ccc(cc3)OCC(C)C C40048573
Cc1cc(ccc1OCC(C)C)C(=O)C2=C(C(=O)N([C@@H]2c3ccccc3OCC=C)CCCO)[O-] C40052732
CCCCCOc1ccc(cc1)[C@H]2C(=C(C(=O)N2CCOCCO)[O-])C(=O)c3ccc(cc3C)OC C40079664
CCCCCOc1ccc(cc1OCC)[C@@H]2C(=C(C(=O)N2CCO)[O-])C(=O)c3ccc(cc3C)OC C40080009
CC(C)CCOc1cccc(c1)[C@H]2C(=C(C(=O)N2CCO)[O-])C(=O)c3ccc(cc3)OCC=C C40099511
CC(C)CCOc1cccc(c1)[C@@H]2C(=C(C(=O)N2CCO)[O-])C(=O)c3cccc(c3)OCC=C C40102264
CCOC(=O)CCN(Cc1ccccc1)c2ccc(cc2C(=O)[O-])NC(=O)c3ccc(cc3)OC C46053683
CCCCCCN/C(=C(\C#N)/C(=O)/C=C\c1c(nn(c1Cl)CCCC)C)/[O-] C49228096
CCCCCCN/C(=C(\C#N)/C(=O)/C=C/c1c(nn(c1Cl)CCCC)C)/[O-] C49228101
C[C@@H](CCC=C(C)C)CCOC(=O)CCC(=O)Nc1ccc(cc1)C(=O)[O-] C59421294
C[C@H](CCC=C(C)C)CCOC(=O)CCC(=O)Nc1ccc(cc1)C(=O)[O-] C59421297
c1cc(ccc1C(=O)[O-])N[C@@H](C[N+](=O)[O-])C(C(C(F)(F)F)(F)F)(F)F C01728724
CCN(CC)c1ccc(cc1)NS(=O)(=O)c2cc(cc(c2C)C)C(=O)[O-] C08104929
CC(C)[C@@H](c1ccc(cc1)Cl)C(=O)N[C@@H](CC(=O)[O-])c2ccccc2Cl C13172991
CC(C)[C@@H](c1ccc(cc1)Cl)C(=O)N[C@H](CC(=O)[O-])c2ccccc2Cl C13172993
Cc1ccc(cc1)[C@H](CC(=O)[O-])NC(=O)/C=C/c2ccc(c(c2)C(F)(F)F)Cl C13181277
c1cc(cc(c1)F)CCNc2ccc(cc2C(=O)[O-])S(=O)(=O)N3CCCCC3 C13212974
c1cc(c(cc1NC(=O)/C=C/c2ccc(o2)CCC(=O)[O-])C(F)(F)F)Cl C13255362
CCc1cc(c(s1)NC(=O)CC2(CCCCCC2)C(=O)[O-])C(=O)OCC C13255753
C[C@@H](CNC(=O)CSc1ncc(n1c2ccc(cc2)F)C(=O)[O-])c3ccccc3 C13267252
CC[C@H](C)c1ccc(cc1)NC(=O)[C@H](C)Sc2nc(cs2)CC(=O)[O-] C13415816
C[C@@H]1CC[C@@]2([C@@H]([C@@]1(C)CC/C(=C/C(=O)[O-])/COC(=O)C)CCC=C2CO)C C13484087
c1cc(c(cc1Br)S(=O)(=O)NCCCCCCC(=O)[O-])Br C20301900
CCCc1cc(nc(n1)SCC(=O)Nc2ccccc2SCC#N)[O-] C06609402
Cc1c(sc(n1)NC(=O)CCC2CCCC2)c3nnc(n3CC=C)[S-] C22890391
CCOc1ccc(cc1)c2nnc(n2CC(=O)N[C@@H](C)c3ccccc3F)[S-] C24629025
CCOc1ccc(cc1)c2nnc(n2CC(=O)N[C@H](C)c3ccccc3F)[S-] C24629032
CCCCC[C@H](C)NS(=O)(=O)c1cc(sc1Br)C(=O)[O-] C36133448
c1ccc(cc1)C(c2ccccc2)SC[C@H](C(=O)[O-])/[NH+]=C/c3c4ccccc4ccc3[O-] C16931476
C[C@H](CCC(C)C)NS(=O)(=O)c1cc(ccc1Br)C(=O)[O-] C35133310
C[C@H](CCC(C)C)NS(=O)(=O)c1ccc(cc1Br)C(=O)[O-] C36133414
C[C@H](CCCC(C)C)NS(=O)(=O)c1ccc(c(c1)C(=O)[O-])Br C13075702
CCCCc1ccc(cc1)N2[C@@H](NC(=O)C(=C2[S-])C#N)c3ccc(c(c3)OC)OC C39887329
C[C@H](C(=O)Nc1ccc(cc1)F)Sc2nc(cc(n2)[O-])CSC(C)C C41631128
CC[C@@H](C(=O)Nc1c(cccc1C)C)Sc2nc(cc(n2)[O-])COC(C)C C41632565
CC[C@H](C(=O)Nc1c(cccc1C)C)Sc2nc(cc(n2)[O-])COC(C)C C41632567
C[C@@H]1CC[C@]2([C@H]([C@]1(C)CC/C(=C/C(=O)[O-])/COC(=O)C)CCC=C2CO)C C43510611
c1ccc(cc1)C2(CC2)CNC(=O)c3cccc(c3)[N-]S(=O)(=O)c4cccs4 C46914012
CCc1ccc(s1)S(=O)(=O)[N-]c2ccc(cc2C)C(=O)NCC(C)C C50533889
CCc1ccc(cc1)N/C(=C(\C#N)/C(=O)c2ccc(cc2)SC(F)F)/[O-] C50836790
CCCCN/C(=C(\C#N)/C(=O)c1ccc(cc1)S(=O)(=O)C(F)(F)F)/[O-] C51012206
CC[C@H](C)c1ccc(cc1)N/C(=C(\C#N)/C(=O)c2ccc(cc2)/C=N\OC)/[O-] C51030406
CC[C@H](C)c1ccc(cc1)N/C(=C(\C#N)/C(=O)c2ccc(cc2)/C=N/OC)/[O-] C51030407
CCCNC(=O)c1ccc(cc1Cl)[N-]S(=O)(=O)c2ccc(s2)CC C57121092
CCN(CC)c1ccc(cc1C(=O)[O-])NS(=O)(=O)c2cc(cc(c2)C)C C33253661
CCCS(=O)(=O)[N-]c1cccc(c1C)NC(=O)/C=C/c2ccc(cc2)F C58172194
c1ccc(cc1)CSCCNC(=O)CCn2c(nnc2[S-])c3ccc(cc3)F C58202150
CCO/C(=C/1\[C@H](N=C(N=C1C)SCC(=O)Nc2ccccc2Cl)c3ccccc3)/[O-] C58948206
C[C@@H](c1ccccc1)NC(=O)CSc2nc(c(c(=O)n2c3ccccc3)C(C)C)[O-] C59203153
CCCS(=O)(=O)[N-]c1ccc(cc1)NC(=O)[C@H](C)Oc2cccc(c2)Cl C60091778
Cc1ccc(cc1[N-]S(=O)(=O)C)C(=O)N[C@@H](C)CC(C)(C)c2ccccc2 C60114238
Cc1ccc(cc1[N-]S(=O)(=O)C)C(=O)N[C@H](C)CC(C)(C)c2ccccc2 C60114241
Cc1ccc(c(c1)C(=O)N[C@H](C)CC(C)(C)c2ccccc2)[N-]S(=O)(=O)C C60114270
Cc1ccc(cc1)[N-]S(=O)(=O)C[C@H](C)C(=O)Nc2ccccc2C(C)C C62121641
CCc1ccc(c(c1)NC(=O)[C@@H](C)CS(=O)(=O)[N-]c2cccc(c2)F)C C62146642
Cc1ccc(cc1)[C@@H](C(C)C)C(=O)NCCS(=O)(=O)[N-]c2ccccc2 C62328165
Cc1c(sc(n1)[S-])CC(=O)N[C@@H](C)c2ccc(cc2)OCC(F)(F)F C63083458
Cc1ccc(cc1)CCCCC(=O)Nc2ccc(c(c2)[N-]S(=O)(=O)C)C C63660327
CCN(CC)S(=O)(=O)c1ccc(cc1)/N=C(/Nc2ccc(cc2)F)\[S-] C05092071
CCN(Cc1ccccc1)c2ccc(cc2NC(=O)c3cccs3)C(=O)[O-] C64820553
CCCS(=O)(=O)[N-]c1cccc(c1C)NC(=O)[C@@H]2C[C@@H]2c3cccc(c3)F C67236173
Cc1cccc(c1C)NC(=O)[C@@H]2[C@@H](C=C[C@@H]([C@@H]2C(=O)[O-])c3ccccc3)c4ccccc4 C05101660
Cc1cccc(c1C)NC(=O)[C@H]2[C@H](C=C[C@@H]([C@@H]2C(=O)[O-])c3ccccc3)c4ccccc4 C05101664
CC1=C(C(CCC1)(C)C)/C=C/C2=CC(=CC(=O)[O-])C[C@H](C2)C3=C(CCCC3(C)C)C C05812813
C[C@]12CCCC[C@@H]1CC[C@@H]3[C@@H]2CC[C@]4([C@@H]3CC[C@@]4(CN=Cc5cc(ccc5[O-])[N+](=O)[O-])O)C C08740067
C[C@]12CCCC[C@@H]1CC[C@H]3[C@@H]2CC[C@]4([C@@H]3CC[C@@]4(C/N=C/c5cc(ccc5[O-])[N+](=O)[O-])O)C C09046127
C[C@]12CCCC[C@H]1CC[C@@H]3[C@@H]2CC[C@]4([C@@H]3CC[C@@]4(CN=Cc5cc(ccc5[O-])[N+](=O)[O-])O)C C12654865
Cc1ccc2c(c1)nc(s2)c3ccc(cc3)/N=C/c4cc(cc(c4[O-])[N+](=O)[O-])Cl C03083459
Cc1cccc(c1C)NC(=O)[C@@H]2[C@@H](C=C[C@H]([C@@H]2C(=O)[O-])c3ccccc3)c4ccccc4 C15800072
Cc1ccc(cc1C)S(=O)(=O)[N-]c2c(nc3ccccc3n2)Nc4cc(cc(c4)C)C C17246922
Cc1ccc(cc1C)/N=N/c2ccc(c(c2)/C=N/c3ccccc3Br)[O-] C22781909
Cc1ccc(cc1C)Cc2c(nc(nc2[O-])SCc3ccc4c(c3)CCCC4)C C25499104
CC(C)(C)[C@@H]1CCc2c(c3cc(c4ccccc4c3o2)[N-]S(=O)(=O)c5cc(ccc5Cl)Cl)C1 C26462532
CC(C)(C)[C@H]1CCc2c(c3cc(c4ccccc4c3o2)[N-]S(=O)(=O)c5cc(ccc5Cl)Cl)C1 C26462538
c1ccc(c(c1)Cc2cc(c(c(c2)Br)[O-])/C=N/c3cc(ccc3O)Cl)Cl C01948653
CC(C)Oc1cccc(c1)c2nc3c4c5c(sc4nc(n3n2)[O-])C[C@H](CC5)C(C)(C)C C27516904
Cc1ccc(cc1)/N=N/c2c(nn(c2c3ccccc3)C(=S)[S-])c4ccccc4 C17129925
Cc1c(c(nn1C(=S)[S-])c2ccccc2)/N=N/c3cccc(c3Cl)Cl C17130516
c1ccc(cc1)[C@H]2OCc3cc(cc(c3O2)CSc4nc5ccccc5c(n4)[O-])Br C32911009
Cc1ccc(cc1S(=O)(=O)[N-]c2ccc(c(c2)Cl)c3nc4ccc(cc4s3)Cl)F C33169096
CC(C)c1ccc(cc1)[C@@H]2C(=C(C(=O)N2c3nc4ccc(cc4s3)F)[O-])C(=O)c5ccc(cc5)F C08973731
Cc1ccc2c(c1)oc(n2)c3ccc(cc3[O-])/N=C/c4ccc(o4)c5ccc(cc5)Br C03101015
c1ccc2c(c1)nc(s2)c3ccc(cc3[O-])/N=C/C=C/c4ccc(cc4Cl)Cl C02052785
Cc1cc(nc2c1c3c(s2)c(nc(n3)c4ccc(s4)Cc5ccccc5)[O-])C(F)(F)F C36611372
Cc1c(c(=O)n(c(c1C(=O)c2c(c3c(s2)cccc3Cl)Cl)[O-])[C@H](C)c4ccccc4)C#N C38622760
Cc1cccc(c1)N2C(=O)/C(=C/c3cn(c4c3cccc4)Cc5ccc(c(c5)Cl)Cl)/N=C2[S-] C39556982
COc1ccc(cc1)/N=C/2\C(=C\c3cn(nc3c4ccc(cc4)Cl)c5ccccc5)\SC(=N2)[O-] C35516142
c1cc(cc(c1)F)/C=C\2/C(=O)N(/C(=N\c3cccc(c3)C(=O)[O-])/S2)C4CCCCC4 C39866839
CC(C)c1ccc(cc1)N2[C@@H](NC(=O)C(=C2[S-])C#N)c3ccc(o3)c4cc(ccc4Cl)Cl C39887307
CC(=C)[C@@H]1CC[C@@]2([C@H]1[C@@H]3CC[C@@H]4[C@@]5(CC[C@H](C([C@@H]5CC[C@@]4([C@]3(CC2)C)C)(C)C)OC(=O)C)C)C(=O)[O-] C43743112
CC(=C)[C@@H]1CC[C@]2([C@@H]1[C@@H]3CC[C@@H]4[C@@]5(CC[C@@H](C([C@@H]5CC[C@@]4([C@]3(CC2)C)C)(C)C)OC(=O)C)C)C(=O)[O-] C43867123
c1ccc(c(c1)[N-]S(=O)(=O)c2c(ccs2)Br)SC(F)(F)F C48441093
Cc1cc(cc(c1)/N=C\2/NC(=O)/C(=C\c3ccc(o3)c4ccc(cc4)C(=O)[O-])/S2)C C09311478
Cc1ccc(c(c1)Nc2c(nc3ccccc3n2)[N-]S(=O)(=O)c4cc(ccc4C)C)C C02426094
C/C(=C/N=C\1/N=C(S1)[N-]c2ccc(c(c2)Cl)Cl)/NC3CCCCCCC3 C05827704
CCCCN1c2ccc(cc2/C(=C/3\C(=N/C(=N\c4ccc(cc4C)C)/S3)[O-])/C1=O)Br C59145953
Cc1ccc(cc1C)/N=C/2\NC(=O)/C(=C/c3ccc(o3)c4ccc(cc4)C(=O)[O-])/S2 C59224010
Cc1ccc(cc1/N=C/2\NC(=O)/C(=C\c3ccc(o3)c4ccc(cc4)C(=O)[O-])/S2)Cl C59224321
Cc1ccc(c(c1)/N=C/c2cc(cc(c2O)I)Cc3ccccc3Cl)[O-] C59401226
Cc1ccc(c(c1)C)/N=C\2/NC(=O)/C(=C/c3ccc(o3)c4ccc(cc4)C(=O)[O-])/S2 C59459418
Cc1c(cccc1/N=C/c2cc(cc(c2[O-])[N+](=O)[O-])Cl)c3nc4ccccc4s3 C59476404
Cc1c(cccc1/N=C/c2c(c(c(c(c2[O-])[N+](=O)[O-])C)Cl)C)c3nc4ccccc4s3 C59476419
Cc1ccc(cc1)[C@H]2c3c(nc(nc3[O-])SCc4cccc(c4)F)NC5=C2C(=O)CC(C5)(C)C C04793448
Cc1ccccc1CSc2nc3c(c(n2)[O-])[C@H](C4=C(N3)CC(CC4=O)(C)C)c5ccc(cc5)F C09608871
c1cc(cc(c1)C(=O)[O-])c2ccc(o2)/C=C\3/C(=O)N/C(=N\c4cccc(c4Cl)Cl)/S3 C59566683
Cc1ccc(cc1)[C@H]2[C@@H]3C(=NC(=NC3=O)SCc4ccccc4Cl)N=C5C2=C(CC(C5)(C)C)[O-] C39730456
Cc1ccc(cc1)CSC2=NC(=O)[C@H]3[C@H](C4=C(CCCC4=NC3=N2)[O-])c5ccc(c(c5)Cl)Cl C39765179
Cc1ccc(c(c1)C)CSC2=NC(=O)[C@@H]3[C@H](C4=C(CC(CC4=NC3=N2)(C)C)[O-])C(C)C C63448120
CC1(CC(=C2[C@@H](C3=C(c4ccccc4C3=O)N=C2C1)c5cccc(c5)OC(=O)c6ccccc6F)[O-])C C08410211
c1ccc(c(c1)CSC2=C([C@H](C3=C(CCCC3=N2)[O-])c4cccc(c4Cl)Cl)C#N)Cl C13174798
Cc1ccc(cc1)[C@H]2C(=C(N=C3C2=C(CCC3)[O-])SCc4ccc(cc4)Cl)C#N C02359092
c1ccc(c(c1)[C@H]2[C@@H]3C[C@@H]([C@@H]([C@@H]3c4cc(ccc4N2)C(=O)[O-])Cl)Sc5ccccc5[N+](=O)[O-])Cl C04045290
c1ccc(cc1)C2=C/C(=C\c3ccc(o3)c4ccc(c(c4)Cl)Cl)/C(=O)N2c5cccc(c5)C(=O)[O-] C08872150
CC1(CC[C@@]23CC[C@@]4([C@@H]([C@@H]2[C@@H]1OC3)CC[C@H]5[C@]4(CC[C@@H]6[C@@]5(CC[C@H](C6(C)C)OC(=O)CCC(=O)[O-])C)C)C)C C12659371
c1ccc(c(c1)[C@@H]2[C@H]3C[C@H]([C@H]([C@@H]3c4cc(ccc4N2)C(=O)[O-])Cl)Sc5ccccc5[N+](=O)[O-])Cl C13590530
c1ccc2c(c1)nc(c(n2)[N-]S(=O)(=O)c3cc(ccc3Cl)Cl)Nc4ccc(c(c4)Cl)F C17209047
CN1CCc2ccccc2[C@@H]1Cc3ccccc3[N-]S(=O)(=O)c4cc(c(cc4Cl)Cl)Cl C20412880
CN1CCc2ccccc2[C@H]1Cc3ccccc3[N-]S(=O)(=O)c4cc(c(cc4Cl)Cl)Cl C20412883
Cc1ccc(cc1)SCc2cc(nc(n2)SCc3nc(nc(n3)Nc4cccc(c4C)C)N)[O-] C09193167
c1ccc(cc1)/C=C/2\CCC[C@@H]3C2=NN([C@@H]3c4ccccc4)C(=O)c5ccccc5c6ccccc6C(=O)[O-] C34890843
Cc1ccc(o1)C(=O)C2=C(C(=O)N([C@@H]2c3ccc(cc3)C(C)C)c4nc5ccc(cc5s4)Cl)[O-] C34921309
Cc1ccc(c(c1)C(=O)C2=C(C(=O)N([C@H]2c3ccc(cc3)C(C)C)c4nc5ccc(cc5s4)F)[O-])C C34954426
c1ccc(cc1)/C=C/C(=O)C2=C(C(=O)N([C@H]2c3cccc(c3)Cl)c4nc5ccc(cc5s4)Cl)[O-] C35421467
Cc1cc(c2c(c1)sc(n2)N3[C@@H](C(=C(C3=O)[O-])C(=O)/C=C/c4ccccc4)c5cccc(c5)Cl)C C35421838
Cc1cc(c(cc1[N-]S(=O)(=O)c2cc(c(nc2)Cl)Cl)Cl)[C@@H](C#N)c3ccc(cc3)Cl C35552322
Cc1cc(c(cc1[N-]S(=O)(=O)c2cc(c(nc2)Cl)Cl)Cl)[C@H](C#N)c3ccc(cc3)Cl C35552325
c1ccc(c(c1)[C@@H](C(=O)NC2CCCCC2)N(c3cccc(c3)Cl)C(=O)c4cc(ccc4[O-])[N+](=O)[O-])O C36484310
c1ccc(c(c1)[C@H](C(=O)NC2CCCCC2)N(c3cccc(c3)Cl)C(=O)c4cc(ccc4[O-])[N+](=O)[O-])O C36484311
Cc1cc(c2c(c1)sc(n2)N3[C@@H](C(=C(C3=O)[O-])C(=O)c4cccs4)c5ccc(cc5)C(C)(C)C)C C08974063
C[C@@]12CC[C@@]34CCC([C@@H]([C@@H]3[C@@H]1CC[C@@H]5[C@]2(CC[C@@H]6[C@@]5(CC[C@@H](C6(C)C)OC(=O)CCC(=O)[O-])C)C)OC4)(C)C C38408096
C[C@@]12CC[C@]34CCC([C@H]([C@@H]3[C@@H]1CC[C@@H]5[C@]2(CC[C@@H]6[C@@]5(CC[C@@H](C6(C)C)OC(=O)CCC(=O)[O-])C)C)OC4)(C)C C38408097
CCc1cccc2c1n(cc2/C=C\3/C(=O)N(C(=N3)[S-])c4ccccc4)Cc5c(cccc5Cl)F C39556827
C[C@@H](c1ccccc1)N2C(=O)/C(=C/c3cn(c4c3cccc4)Cc5c(cccc5Cl)F)/N=C2[S-] C39557093
c1ccc(c(c1)c2ccc(o2)/C=C/3\C(=O)N(/C(=N\c4cccc(c4)C(=O)[O-])/S3)C5CCCCC5)Cl C39866820
c1ccc(c(c1)c2ccc(o2)/C=C/3\C(=O)N(/C(=N\c4cccc(c4)C(=O)[O-])/S3)C5CCCCC5)[N+](=O)[O-] C39866822
c1cc(cc(c1)/N=C/2\N(C(=O)/C(=C\c3ccc(o3)c4ccc(cc4)[N+](=O)[O-])/S2)C5CCCCC5)C(=O)[O-] C39866824
CCc1ccc(cc1)N2[C@@H](NC(=O)C(=C2[S-])C#N)c3ccc(o3)c4cc(ccc4Cl)C(F)(F)F C39887249
CCc1ccc(cc1)N2[C@H](NC(=O)C(=C2[S-])C#N)c3ccc(o3)c4cc(ccc4Cl)C(F)(F)F C39887250
CCc1ccccc1N2[C@@H](NC(=O)C(=C2[S-])C#N)c3ccc(o3)c4cc(ccc4Cl)C(F)(F)F C39887409
CC(C)(C)c1ccc(cc1)[C@@H]2c3c([nH]nc3C(=O)N2Cc4ccccc4Cl)c5cc(ccc5[O-])Cl C39898975
CN1c2ccc(c3c2c(ccc3)C1=O)S(=O)(=O)[N-]c4ccc(cc4)Oc5ccc(cc5Cl)Cl C41091322
C[C@]12CC[C@]34CCC([C@H]([C@@H]3[C@@H]1CC[C@@H]5[C@@]2(CC[C@@H]6[C@]5(CC[C@@H](C6(C)C)OC(=O)CCC(=O)[O-])C)C)OC4)(C)C C43736984
c1ccc(c(c1)c2csc3c2c(=O)[nH]c(n3)/C(=C/c4ccc(cc4)C(=O)[O-])/c5cccs5)Cl C13357899
Cc1c2c(n(n1)c3ccccc3)N=C4C(=Nc5ccccc5N4[C@H]2c6ccc(cc6)Cl)[N-]c7ccc(c(c7)[N+](=O)[O-])Cl C01844587
Cc1c2c(n(n1)c3ccccc3)N=C4C(=Nc5ccccc5N4[C@@H]2c6ccc(cc6)Cl)[N-]c7ccc(c(c7)[N+](=O)[O-])Cl C01844588
Cc1c2c(n(n1)c3ccccc3)N=C4C(=Nc5ccccc5N4[C@H]2c6cccc(c6)[N+](=O)[O-])[N-]c7ccc(c(c7)Cl)Cl C01852794
Cc1c2c(n(n1)c3ccccc3)N=C4C(=Nc5ccccc5N4[C@@H]2c6cccc(c6)[N+](=O)[O-])[N-]c7ccc(c(c7)Cl)Cl C01852796
Cc1c2c(n(n1)c3ccccc3)N=C4C(=Nc5ccccc5N4[C@H]2c6cccc(c6)[N+](=O)[O-])[N-]c7ccc(cc7Cl)Cl C01865400
CCc1ccc(cc1)[C@@H]2[C@H]([C@](CC(=C2C(=O)Nc3cccc(c3C)C)[O-])(C)O)C(=O)Nc4cccc(c4C)C C54622066
Cc1ccc(c(c1)N2C(=O)c3cccc4c3c(cc(c4Nc5ccc(c(c5)C(=O)[O-])Cl)[N+](=O)[O-])C2=O)C C59859221
Cc1cccc(c1C)N2C(=O)c3cccc4c3c(cc(c4Nc5ccc(c(c5)C(=O)[O-])Cl)[N+](=O)[O-])C2=O C59859236
Cc1ccc(cc1C)N2C(=O)c3cccc4c3c(cc(c4Nc5ccc(c(c5)C(=O)[O-])Cl)[N+](=O)[O-])C2=O C59859242
c1ccc(c(c1)NC(=O)C[C@@H]2C(=O)N=C(S2)[N-]N=C3CCCCCCCCCCC3)Br C22505710
c1ccc(c(c1)NC(=O)C[C@H]2C(=O)N=C(S2)[N-]N=C3CCCCCCCCCCC3)Br C22505704
Cc1cc(nc(n1)N/C(=N/C(=O)N2c3ccccc3Sc4c2cccc4)/[N-]c5ccc(cc5)OC)C C12564560
c1ccc(c(c1)/C=C/C(=N/C2=NN3[C@@H](C=C(N=C3N2)c4ccc(cc4)Cl)c5ccc(cc5)F)/[O-])Cl C02251226
c1ccc(c(c1)/C=C/C(=N/C2=NN3[C@H](C=C(N=C3N2)c4ccc(cc4)Cl)c5ccc(cc5)F)/[O-])Cl C02251224
Cc1ccc(cc1)NC(=O)CSC2=C([C@H](C3=C(CC(CC3=N2)(C)C)[O-])c4ccc(cc4)Cl)C#N C13297953
Cc1ccc(cc1C)NC(=O)CSC2=C([C@@H](C3=C(CC(CC3=N2)(C)C)[O-])c4ccc(cc4)Cl)C#N C13189402
Cc1cc(c(cc1C)[N+](=O)[O-])c2ccc(o2)/C=C\3/C(=O)N/C(=N/c4ccc(c(c4)C(=O)[O-])Cl)/S3 C13549354
Cc1ccc(cc1)C(=O)Nc2ccc(c(c2)C(=O)[O-])N3Cc4ccccc4O[C@H](C3)c5ccccc5F C35451015
c1ccc(cc1)C2=C/C(=C\c3ccc(o3)c4ccc(cc4)Br)/C(=O)N2c5cccc(c5)C(=O)[O-] C08854110
c1ccc(cc1)C2(c3ccccc3N[C@H](O2)c4cc(cc(c4[O-])[N+](=O)[O-])Br)c5ccccc5 C08846731
COc1ccccc1[C@@H]2C3=C(c4ccccc4CC3)N=c5n2c(=O)/c(=C/c6ccc(cc6)C(=O)[O-])/s5 C01897978
c1ccc(c(c1)C(=O)N2[C@H]([C@@H]3CCC/C(=C\c4ccc(cc4)Cl)/C3=N2)c5ccc(cc5)Cl)C(=O)[O-] C09731026
COc1ccccc1[C@@H]2C3=C(c4ccccc4CC3)N=c5n2c(=O)/c(=C\c6ccc(cc6)C(=O)[O-])/s5 C09805467
CC(=C)[C@@H]1CC[C@]2([C@@H]1[C@H]3CC[C@@H]4[C@]5(CC[C@H](C([C@H]5CC[C@]4([C@@]3(CC2)C)C)(C)C)OC(=O)C)C)C(=O)[O-] C12869904
c1ccc(cc1)/N=C\2/N(C(=O)/C(=C/c3cc(cc(c3[O-])[N+](=O)[O-])Br)/S2)c4ccccc4 C13549035
c1ccc(cc1)/N=C\2/N(C(=O)/C(=C/c3cc(cc(c3[O-])Br)[N+](=O)[O-])/S2)c4ccccc4 C15015420
Cc1c(c(c(c(c1Cl)C)[N+](=O)[O-])[O-])/C=N/c2ccc3c(c2)nc(o3)c4cccc(c4Cl)Cl C03114229
Cc1ccc2c(c1)-c3c(c(nc(n3)SCC(=O)Nc4cccc5c4cccc5)[O-])C6(C2)CCCCC6 C09302155
Cc1cc(c2c(c1)sc(n2)N3[C@@H](C(=C(C3=O)[O-])C(=O)c4cccs4)c5ccc(c(c5)Cl)Cl)C C08987988
c1cc2c(cc1/N=C/c3cc(cc(c3[O-])[N+](=O)[O-])Br)nc(o2)c4cc(c(cc4Cl)F)F C32114753
c1cc2c(cc1/N=C/c3cc(cc(c3[O-])Br)[N+](=O)[O-])nc(o2)c4cc(c(cc4Cl)F)F C32115534
CC(C)c1ccc(cc1)[C@H]2C(=C(C(=O)N2c3nc4ccc(cc4s3)F)[O-])C(=O)c5cc6ccccc6o5 C33432585
Cc1cc(c2c(c1)sc(n2)N3[C@H](C(=C(C3=O)[O-])C(=O)c4cc5ccccc5o4)c6cccc(c6)Cl)C C33445144
Cc1ccc(cc1)C(=O)C2=C(C(=O)N([C@@H]2c3ccc(c(c3)Cl)Cl)c4nc5ccc(cc5s4)F)[O-] C33555723
Cc1cc(c2c(c1)sc(n2)N3[C@@H](C(=C(C3=O)[O-])C(=O)c4ccccc4)c5ccc(c(c5)Cl)Cl)C C33619571
COc1ccc(cc1)c2nc3cc(ccc3o2)/N=C/c4cc(cc(c4[O-])I)Cl C02186532
Cc1ccc(cc1)C(=O)C2=C(C(=O)N([C@H]2c3cccc(c3)Cl)c4nc5ccc(cc5s4)Cl)[O-] C34919843
Cc1ccc(cc1)C(=O)C2=C(C(=O)N([C@@H]2c3cccc(c3)Cl)c4nc5ccc(cc5s4)Cl)[O-] C34919845
Cc1ccc(c(c1)C(=O)C2=C(C(=O)N([C@H]2c3ccc(cc3)Cl)c4nc5ccc(cc5s4)Cl)[O-])C C34954604
Cc1ccc(c(c1)C(=O)C2=C(C(=O)N([C@@H]2c3ccc(cc3)Cl)c4nc5ccc(cc5s4)Cl)[O-])C C34954605
Cc1ccc(cc1)[C@@H]2C(=C(C(=O)N2c3nc4ccc(cc4s3)Cl)[O-])C(=O)c5cc(ccc5C)C C34954606
Cc1ccc(cc1)[C@H]2C(=C(C(=O)N2c3nc4ccc(cc4s3)Cl)[O-])C(=O)c5cc(ccc5C)C C34954607
Cc1ccc(c(c1)C(=O)C2=C(C(=O)N([C@H]2c3ccc(cc3)Cl)c4nc5c(cc(cc5s4)C)C)[O-])C C34955154
Cc1cc(c2c(c1)sc(n2)N3[C@H](C(=C(C3=O)[O-])C(=O)/C=C/c4ccccc4)c5cccc(c5)Cl)C C35421842
CC(=C)[C@@H]1CC[C@@]2([C@H]1[C@@H]3CC[C@@H]4[C@]5(CC[C@@H](C([C@@H]5CC[C@]4([C@@]3(CC2)C)C)(C)C)OC(=O)C)C)C(=O)[O-] C35494056
COc1ccc(cc1)[C@H]2CC3=C([C@@H](C4=C(C[C@@H](CC4=N3)c5ccc(cc5)OC)[O-])c6ccccc6)C(=O)C2 C09243369
Cc1cccc(c1)N2C(=O)/C(=C\c3cn(c4c3cccc4)Cc5ccc(cc5Cl)Cl)/N=C2[S-] C39556978
c1ccc2c(c1)c(cn2Cc3ccc(cc3)Br)/C=C/4\C(=O)N(C(=N4)[S-])C5CCCCC5 C39557071
c1ccc(cc1)n2cc(c(n2)c3ccc(cc3)Cl)/C=C\4/C(=N\c5ccc(cc5)Cl)/N=C(S4)[O-] C35516174
Cc1ccc(cc1)CN2[C@@H](c3c([nH]nc3C2=O)c4cc(ccc4[O-])Cl)c5ccc(c(c5)Cl)Cl C39898903
CC(=C)[C@@H]1CC[C@@]2([C@@H]1[C@@H]3CC[C@H]4[C@@]5(CC[C@H](C([C@@H]5CC[C@@]4([C@]3(CC2)C)C)(C)C)OC(=O)C)C)C(=O)[O-] C43743113
CC(=C)[C@@H]1CC[C@@]2([C@H]1[C@@H]3CC[C@@H]4[C@@]5(CC[C@@H](C([C@@H]5CC[C@@]4([C@]3(CC2)C)C)(C)C)OC(=O)C)C)C(=O)[O-] C43867125
CN1C(=C2[C@@H](C3=C(c4ccccc4C3=O)N=C2N(C1=O)C)c5ccc(cc5)OC(=O)c6c(c7ccccc7s6)Cl)[O-] C01274912
Cc1c2c(n(n1)c3ccccc3)N=C4C(=Nc5ccccc5N4[C@H]2c6ccc(cc6)Cl)[N-]c7ccc(cc7Cl)Cl C01870180
Cc1c2c(n(n1)c3ccccc3)N=C4C(=Nc5ccccc5N4[C@H]2c6cccs6)[N-]c7ccc(c(c7)Cl)Cl C01870523
Cc1c2c(n(n1)c3ccccc3)N=C4C(=Nc5ccccc5N4[C@H]2c6ccccc6F)[N-]c7ccc(cc7Cl)Cl C01873546
Cc1c2c(n(n1)c3ccccc3)N=C4C(=Nc5ccccc5N4[C@H]2c6ccc(cc6)F)[N-]c7ccc(c(c7)Cl)Cl C01882165
c1ccc(cc1)c2cc(nc(n2)Sc3c(c4cc(ccc4[nH]c3=O)Cl)c5ccccc5Cl)[O-] C18250941
c1ccc2c(c1)cccc2CN3c4ccccc4/C(=N\n5c(nnc5[S-])c6ccccc6Cl)/C3=O C59168668
CCO/C(=C/1\C(=O)/C(=C/c2cc(n(c2C)c3ccc(cc3C)C)C)/S\C1=N/c4ccc(cc4)Cl)/[O-] C59364876
CCO/C(=C/1\C(=O)/C(=C/c2ccc(o2)c3cccc(c3Cl)Cl)/S\C1=N/c4ccc(cc4)C)/[O-] C59366161
CN(C)c1ccc(cc1)c2c(c(nc(n2)SCC(=O)N3c4ccccc4Sc5c3cccc5)[O-])C#N C59456722
c1ccc2c(c1)CCC3=C2N=c4n(c(=O)/c(=C\c5ccc(cc5)C(=O)[O-])/s4)[C@@H]3c6cccc(c6)[N+](=O)[O-] C59567333
c1ccc2c(c1)CCC3=C2N=c4n(c(=O)/c(=C\c5ccc(cc5)C(=O)[O-])/s4)[C@H]3c6cccc(c6)[N+](=O)[O-] C59567335
c1ccc(cc1)[C@H]2C=C(N3C4=C/C(=N\c5ccc(cc5)C(=O)[O-])/C=CC4=N[C@@]36[C@@H]2CCCC6)c7ccccc7 C13511736
c1ccc2c(c1)C(=C/C(=C/3\C(=NN(C3=O)c4nc5ccccc5s4)CSc6ccc(cc6)Cl)/N2)[O-] C12406697
Cc1ccc(cc1)[C@@H]2[C@H]3C(=NC(=NC3=O)SCc4ccccc4Cl)N=C5C2=C(CC(C5)(C)C)[O-] C39730459
Cc1ccc(cc1)CSC2=NC(=O)[C@H]3[C@@H](C4=C(CCCC4=NC3=N2)[O-])c5ccc(c(c5)Cl)Cl C39765177
Cc1ccc(cc1C)/N=C\2/N(C(=O)/C(=C/c3cccc(c3[O-])[N+](=O)[O-])/S2)c4ccc(c(c4)C)C C02083901
c1cc2c(cccc2Cl)c(c1)c3nc4cc(ccc4o3)/N=C/c5cc(cc(c5[O-])[N+](=O)[O-])Cl C01818319
C[C@H]1C[C@@H](CN(C1)c2cc(c3c4c2noc4-c5ccccc5C3=O)Nc6ccccc6C(=O)[O-])C C03742022
CC(=C)[C@@H]1CC[C@]2([C@@H]1[C@H]3CC[C@@H]4[C@]5(CC[C@H](C([C@@H]5CC[C@]4([C@@]3(CC2)C)C)(C)C)OC(=O)C)C)C(=O)[O-] C12869895
CC(=C)[C@@H]1CC[C@]2([C@@H]1[C@H]3CC[C@H]4[C@]5(CC[C@H](C([C@H]5CC[C@]4([C@@]3(CC2)C)C)(C)C)OC(=O)C)C)C(=O)[O-] C12869919
c1ccc2c(c1)-c3c4c(c(cc(c4no3)N5CCCCCC5)Nc6cccc(c6)C(=O)[O-])C2=O C03742016
C[C@@H]1C[C@H](CN(C1)c2cc(c3c4c2noc4-c5ccccc5C3=O)Nc6ccccc6C(=O)[O-])C C03742021
CC1CCN(CC1)c2cc(c3c4c2noc4-c5ccccc5C3=O)Nc6ccccc6C(=O)[O-] C03742034
C[C@H]1CCCN(C1)c2cc(c3c4c2noc4-c5ccccc5C3=O)Nc6ccccc6C(=O)[O-] C03742043
C[C@H]1CCCN(C1)c2cc(c3c4c2noc4-c5ccccc5C3=O)Nc6cccc(c6)C(=O)[O-] C03742045
C[C@H]1CCCN(C1)c2cc(c3c4c2noc4-c5ccccc5C3=O)Nc6ccc(cc6)C(=O)[O-] C03742047
c1ccc(c(c1)/C=N/Nc2c(c(nc(c2Cl)Cl)C(=O)[O-])Cl)I C13343802
c1ccc2c(c1)c(c(s2)c3nnc(o3)SCc4c5c(cccc5sc4C(=O)[O-])F)Cl C13416959
c1cc2c(cc1/N=C/c3cc(cc(c3[O-])[N+](=O)[O-])Cl)nc(o2)c4ccc(cc4Cl)Cl C03083468
Cc1ccc(c(c1)[C@@H]2C[C@H](Nc3c2cc(cc3C(=O)[O-])Br)[C@H](C)c4ccccc4)C C14944351
c1cc(c(c(c1)Cl)Cl)c2nc3cc(ccc3o2)/N=C/c4cc(cc(c4[O-])Br)[N+](=O)[O-] C03113135
c1cc2c(cc1/N=C/c3cc(cc(c3[O-])Br)[N+](=O)[O-])nc(o2)c4cc(ccc4Cl)Cl C03114084
c1cc2c(cccc2Br)c(c1)c3nc4cc(ccc4o3)/N=C/c5cc(ccc5[O-])[N+](=O)[O-] C16431557
c1ccc(cc1)N=C2N(C(=O)/C(=C/c3cc(cc(c3[O-])[N+](=O)[O-])Br)/S2)C4CCCCC4 C03770599
Cc1ccc2c(c1)oc(n2)c3cc(ccc3Cl)/N=C/c4c(c(c(c(c4[O-])[N+](=O)[O-])C)Cl)C C03114263
c1cc2c(cc1/N=C/c3cc(cc(c3[O-])[N+](=O)[O-])Br)nc(o2)c4cc(ccc4Cl)Cl C03191528
Cc1ccc(cc1/N=C/c2cc(cc(c2[O-])Br)[N+](=O)[O-])C34C[C@H]5C[C@@H](C3)CC(C5)(C4)Cl C27469905
Cc1ccc(cc1/N=C/c2c3ccc(cc3ccc2[O-])[N+](=O)[O-])c4nc5cc(cc(c5o4)C)C C01884440
CC(C)(C)[C@H]1CCc2c(c3cc(ccc3o2)[N-]S(=O)(=O)c4cc(c(cc4Cl)Cl)Cl)C1 C28463697
c1ccc(cc1)[C@H]2[N-]/C(=C\c3ccc(cc3)Cl)/C(=O)N2c4c(cc(cc4Cl)[N+](=O)[O-])Cl C28617374
Cc1ccc2c(c1)cc(c(n2)Cl)/C=N/N3[C@@H]([N-]/C(=C\c4ccccc4Cl)/C3=O)c5ccccc5 C28617417
c1ccc(cc1)c2c(c(nnc2c3ccccc3)[O-])n4c(=O)c5ccccc5c(n4)c6ccccc6 C17210384
c1ccc(cc1)[C@@H]2OCc3cc(cc(c3O2)CSc4nc5ccccc5c(n4)[O-])Br C32911008
Cc1ccc2c(c1)sc(n2)c3ccc(cc3Cl)[N-]S(=O)(=O)c4ccc(c(c4)F)C C33169067
Cc1ccc2c(c1)sc(n2)c3ccc(cc3Cl)[N-]S(=O)(=O)c4ccc(cc4)Br C33289255
Cc1ccc(cc1Cl)S(=O)(=O)[N-]c2ccc(c(c2)Cl)c3nc4ccc(cc4s3)Cl C33289274
Cc1ccc2c(c1)sc(n2)N3[C@@H](C(=C(C3=O)[O-])C(=O)c4ccc(cc4)F)c5ccc(c(c5)Cl)Cl C35520983
c1ccc2c(c1)c(nc(n2)SC[C@@H]3Nc4c(cc(cc4Cl)Cl)C(=O)N3c5ccccc5F)[O-] C39446505
c1ccc2c(c1)c(nc(n2)SC[C@H]3Nc4c(cc(cc4Cl)Cl)C(=O)N3c5ccccc5F)[O-] C39446506
Cc1ccc(cc1C)/C(=C\2/C(=O)N(/C(=N\c3cccc(c3)C(=O)[O-])/S2)C4CCCCC4)/C C39866880
CC(C)c1ccc(cc1)N2[C@@H](NC(=O)C(=C2[S-])C#N)c3ccc(o3)c4ccc(c(c4)Cl)Cl C39887311
CC(=C)[C@@H]1CC[C@@]2([C@@H]1[C@@H]3CC[C@@H]4[C@@]5(CC[C@@H](C([C@@H]5CC[C@@]4([C@]3(CC2)C)C)(C)C)OC(=O)C)C)C(=O)[O-] C43867122
c1ccc(cc1)c2ccc(cc2)C3=CS/C(=C(/C#N)\c4[n-]c5ccccc5n4)/N3c6ccccc6 C08636637
C#CC1([C@@H]2[C@H](N3CN4[C@H](C1C2([C@@H]3c5ccccc5)[C@@H]4c6ccccc6)c7ccccc7)c8ccccc8)[O-] C55392565
CC(C)(C)C1=CC(=C(N2CCN(CC2)c3cccc(c3)Cl)[S-])C=C(C1=O)C(C)(C)C C09188005
CCCCN1c2ccc(cc2/C(=C/3\C(=N/C(=N\c4cc(ccc4C)Cl)/S3)[O-])/C1=O)Br C59146307
Cc1ccc(c(c1)/N=C\2/N(C(=O)/C(=C\c3ccc(cc3)C(=O)[O-])/S2)c4cc(ccc4C)C)C C59221238
c1ccc2c(c1)N(c3ccccc3S2)C(=O)CSc4nc(c(c(n4)[O-])C#N)c5cccc(c5)Cl C02230432
Cc1cc(c(c(c1)/N=C/c2cc(cc(c2O)I)Cc3ccccc3Cl)[O-])C C59401228
c1ccc(cc1)c2ccc(cc2)C3=CS/C(=C(\C#N)/c4[n-]c5ccccc5n4)/N3c6ccccc6 C33863986
Cc1ccc(cc1)[C@H]2[C@@H]3C(=NC(=NC3=O)SCc4ccc(cc4Cl)F)N=C5C2=C(CC(C5)(C)C)[O-] C63447969
Cc1ccc(cc1)[C@H]2[C@H]3C(=NC(=NC3=O)SCc4ccc(cc4Cl)F)N=C5C2=C(CC(C5)(C)C)[O-] C63447971
Cc1cc(nc(n1)N/C(=N/C(=O)N2c3ccccc3Sc4c2cccc4)/[N-]c5ccc(cc5)Cl)C C18097303
c1ccc(c(c1)CSC2=C([C@@H](C3=C(CCCC3=N2)[O-])c4cccc(c4Cl)Cl)C#N)Cl C13174797
c1cc(ccc1/N=C\2/NC(=O)/C(=C\c3ccc(o3)c4cc(ccc4Cl)C(=O)[O-])/S2)F C14257300
c1ccc(c(c1)[C@H]2[C@H]3C[C@@H]([C@@H]([C@@H]3c4cc(ccc4N2)C(=O)[O-])Cl)Sc5ccccc5[N+](=O)[O-])Cl C04045292
CC(C)(C)[C@H]1CC[C@@H]2c3c4ccccc4[nH]c3[C@@H]([C@@H]([C@@H]2C1)C(=O)[O-])C(=O)Nc5ccc(cc5)SC C05843094
c1cc(ccc1[C@H]2[C@@H]3CC=C[C@H]3c4cc(ccc4N2)S(=O)(=O)Nc5cc(ccc5Cl)Cl)C(=O)[O-] C00653944
c1ccc(c(c1)[C@@H]2[C@@H]3C[C@@H]([C@@H]([C@@H]3c4cc(ccc4N2)C(=O)[O-])Cl)Sc5ccccc5[N+](=O)[O-])F C06445629
c1ccc(c(c1)[C@@H]2[C@H]3C[C@@H]([C@@H]([C@@H]3c4cc(ccc4N2)C(=O)[O-])Cl)Sc5ccccc5[N+](=O)[O-])F C06445645
c1ccc(c(c1)[N+](=O)[O-])S[C@@H]2C[C@@H]3[C@@H](Nc4ccc(cc4[C@@H]3[C@@H]2Cl)C(=O)[O-])c5ccc(cc5)F C12375673
c1ccc(c(c1)[N+](=O)[O-])S[C@H]2C[C@@H]3[C@@H](Nc4ccc(cc4[C@@H]3[C@@H]2Cl)C(=O)[O-])c5ccc(cc5)F C12375674
Cc1ccc2cc(c(nc2c1)Cl)CSc3nc4cc(ccc4c(=O)n3c5ccccc5)C(=O)[O-] C13093166
c1ccc(c(c1)[C@H]2[C@@H]3C[C@H]([C@H]([C@@H]3c4cc(ccc4N2)C(=O)[O-])Cl)Sc5ccccc5[N+](=O)[O-])F C13381881
c1ccc(c(c1)[C@H]2[C@H]3C[C@H]([C@H]([C@@H]3c4cc(ccc4N2)C(=O)[O-])Cl)Sc5ccccc5[N+](=O)[O-])F C13381883
COc1ccc(cc1Br)c2nc3cc(ccc3o2)/N=C/c4cc(cc(c4[O-])[N+](=O)[O-])Cl C01954906
c1ccc(cc1)[C@@H]2[C@@H]3C[C@H]([C@H]([C@@H]3c4cc(ccc4N2)C(=O)[O-])Cl)Sc5ccccc5[N+](=O)[O-] C13600793
c1ccc(cc1)[C@@H]2[C@H]3C[C@H]([C@H]([C@@H]3c4cc(ccc4N2)C(=O)[O-])Cl)Sc5ccccc5[N+](=O)[O-] C13600799
CCc1ccc2c(c1)nc(o2)c3cc(ccc3O)/N=C\c4cc(cc(c4[O-])[N+](=O)[O-])Br C15134322
c1ccc(c(c1)[N+](=O)[O-])S[C@@H]2C[C@@H]3[C@@H](Nc4ccc(cc4[C@H]3[C@@H]2Cl)C(=O)[O-])c5ccc(cc5)F C15163345
c1cc(ccc1[C@@H]2[C@@H]3CC=C[C@@H]3c4cc(ccc4N2)S(=O)(=O)Nc5cc(ccc5Cl)Cl)C(=O)[O-] C16429230
c1cc(ccc1[C@@H]2[C@@H]3CC=C[C@H]3c4cc(ccc4N2)S(=O)(=O)Nc5cc(ccc5Cl)Cl)C(=O)[O-] C18190832
c1cc(ccc1[C@H]2[C@@H]3CC=C[C@@H]3c4cc(ccc4N2)S(=O)(=O)Nc5cc(ccc5Cl)Cl)C(=O)[O-] C18190834
Cc1ccc(cc1C)S(=O)(=O)[N-]c2c(nc3ccccc3n2)Nc4ccc(cc4)Br C17207604
c1ccc2c(c1)nc(c(n2)[N-]S(=O)(=O)c3cccc(c3)Cl)Nc4cccc(c4)Br C17206059
c1ccc2c(c1)c(cc(c2O)Sc3nc4ccccc4s3)NS(=O)(=O)c5cccc(c5)C(=O)[O-] C28463101
CCc1ccc(cc1)[C@H]2C(=C(C(=O)N2c3nc4c(cc(cc4s3)C)C)[O-])C(=O)c5cccs5 C33642104
CC(C)c1ccc(cc1)[C@H]2C(=C(C(=O)N2c3nc4ccc(cc4s3)Cl)[O-])C(=O)c5ccco5 C34920903
Cc1ccc(c(c1)C(=O)C2=C(C(=O)N([C@H]2c3cccc(c3)[N+](=O)[O-])c4nc5c(cc(cc5s4)C)C)[O-])C C34955158
Cc1ccc(c(c1)C(=O)C2=C(C(=O)N([C@@H]2c3cccc(c3)[N+](=O)[O-])c4nc5c(cc(cc5s4)C)C)[O-])C C34955159
Cc1ccc(c(c1)C(=O)C2=C(C(=O)N([C@H]2c3ccc(cc3)[N+](=O)[O-])c4nc5c(cc(cc5s4)C)C)[O-])C C34955274
CCc1ccc(cc1)[C@@H]2C(=C(C(=O)N2c3nc4c(cc(cc4s3)C)C)[O-])C(=O)c5cc(ccc5C)C C34955288
c1cc(ccc1[C@@H]2[C@H]3CC=C[C@@H]3c4cc(ccc4N2)S(=O)(=O)Nc5cc(ccc5Cl)Cl)C(=O)[O-] C35403562
C[C@@H](c1ccccc1)N2C(=O)/C(=C\c3cn(c4c3cccc4)Cc5ccccc5Cl)/N=C2[S-] C39557022
CCc1c(nc(s1)/N=C(/C(=C/c2ccc(cc2)Cl)/C#N)\[O-])c3ccc(cc3)Br C41013079
c1ccc(cc1)c2cnc(o2)c3ccc(cc3)S(=O)(=O)[N-]c4nc5ccc(cc5s4)Br C47162516
Cc1ccc(cc1)/N=C\2/[C@@H]([C@@H](N(C2=O)c3ccc(cc3)C)c4ccc(cc4)Br)CC(=O)[O-] C49611650
Cc1ccc(cc1)[C@@H]2c3c(nc(nc3[O-])SCc4ccc(cc4)[N+](=O)[O-])NC5=C2C(=O)CC(C5)(C)C C17041212
Cc1ccc(cc1)CSc2nc3c(c(n2)[O-])[C@H](C4=C(N3)CC(CC4=O)(C)C)c5ccccc5[N+](=O)[O-] C33810579
Cc1ccc(cc1)CSc2nc3c(c(n2)[O-])[C@@H](C4=C(N3)CC(CC4=O)(C)C)c5cccc(c5)[N+](=O)[O-] C33421983
c1cc(ccc1[C@@H]2[C@@H]3CC=C[C@@H]3c4cc(ccc4N2)S(=O)(=O)Nc5ccc(cc5Cl)Cl)C(=O)[O-] C58847736
c1cc(ccc1C(=O)[O-])NS(=O)(=O)c2ccc3c(c2)[C@H]4C=CC[C@H]4[C@H](N3)c5ccc(cc5Cl)Cl C58849872
c1cc(c(c(c1)Cl)[C@@H]2[C@@H]3CC=C[C@@H]3c4cc(ccc4N2)S(=O)(=O)Nc5ccc(cc5)C(=O)[O-])Cl C58849877
CCO/C(=C/1\C(=O)/C(=C\c2cc(n(c2C)c3cccc(c3C)C)C)/S\C1=N/c4ccc(cc4)Cl)/[O-] C59105514
CCO/C(=C/1\C(=O)/C(=C/c2ccc(c3c2cccc3)OC)/S\C1=N/c4ccc(cc4)Br)/[O-] C59366067
Cc1ccccc1CSc2nc3c(c(n2)[O-])[C@@H](C4=C(N3)CC(CC4=O)(C)C)c5ccc(cc5)OC C09608828
Cc1ccc(cc1)[C@@H]2c3c(nc(nc3[O-])SCc4cccc(c4)[N+](=O)[O-])NC5=C2C(=O)CC(C5)(C)C C04793597
c1ccc2c(c1)N(c3ccccc3S2)C(=O)c4ccc(cc4)[N-]S(=O)(=O)c5cccc(c5)[N+](=O)[O-] C12564517
CCCCSC1=NC(=O)[C@@H]2[C@@H](C3=C(CC(CC3=NC2=N1)(C)C)[O-])c4ccc(cc4)Br C39775985
CCCCSC1=NC(=O)[C@@H]2[C@H](C3=C(CC(CC3=NC2=N1)(C)C)[O-])c4ccc(cc4)Br C39775987
Cc1ccc(cc1NC(=O)CSC2=C([C@@H](C3=C(CCCC3=N2)[O-])c4ccc(cc4)Cl)C#N)Cl C13174408
Cc1ccc(cc1NC(=O)CSC2=C([C@H](C3=C(CCCC3=N2)[O-])c4ccc(cc4)Cl)C#N)Cl C13174409
Cc1ccccc1NC(=O)CSC2=C([C@@H](C3=C(CC(CC3=N2)(C)C)[O-])c4ccc(cc4)Cl)C#N C13297903
CC(C)c1ccc2c(c1)c(c([nH]2)O)/N=N/C(=O)c3cccc(c3)S(=O)(=O)[N-]c4cccc(c4)Cl C17887172
CC(C)c1ccc2c(c1)c(c([nH]2)O)/N=N/C(=O)c3cccc(c3)S(=O)(=O)[N-]c4ccccc4Cl C13122292
Cc1ccc(cc1C)C(=O)COC(=O)[C@H]2CCCC[C@@H]2C(=O)OCC(=O)c3ccc(c(c3)C)C C00659155
CCC[C@@H](C(=O)OCC)Sc1nnc(n1c2ccccc2OC)c3ccccc3Cl C04186498
CCc1cccc(c1N(COC)C(=O)Cn2c3ccccc3nc2Cc4cccs4)CC C08787016
CCc1ccc2c(c1)s/c(=N\C(=O)c3cc(c(c(c3)OCC)OCC)OCC)/n2CC#C C09275831
CCCCc1ccc2c(c1)s/c(=N/C(=O)CCCS(=O)(=O)c3ccc(cc3)C)/n2CC#C C09475878
Cc1ccc(cc1)c2c(nnc(n2)SCC(=O)N(CC(C)C)CC(C)C)c3ccc(cc3)C C03312652
CC[C@@H](C)CCCCN(c1nc2ccccc2s1)C(=O)c3ccc(cc3Cl)[N+](=O)[O-] C13097884
CCCCc1nc2c(c(cn2[C@H](C)CC)OC(=O)CCCC)c3n1c4ccccc4n3 C13211643
CCOCCn\1c2ccc(cc2s/c1=N\C(=O)CCCSc3ccc(cc3)Cl)F C12629829
CCCCOCCCN1[C@H](c2ccccc2C1=O)c3c4ccccc4n(c3c5ccccc5)C C13943802
CCCCCCc1ccc(cc1)C(=O)N2CCCN(CC2)c3nc(ns3)Cc4ccccc4 C16485883
CCCCCC(=O)N(CC(=O)N1CCc2c(ccs2)[C@@H]1c3ccc(cc3)Cl)[C@@H](C)CC C16487437
CCCN(CC(=O)N1CCc2c(ccs2)[C@@H]1c3ccccc3C)C(=O)C[C@@H](C)CC(C)(C)C C16529384
CCCCCC(C)(CCCCC)c1ccc2c(c1)OCCOCCOCCOCCO2 C16637837
CCCCCN(CCCC)c1c2c(c3c4c(c(nc3s2)N5CCOCC5)CCCC4)ncn1 C26803469
Cn1cc(c2c1c(=O)n(c(n2)SCc3ccc(cc3)C=C)CCCOC)c4ccccc4 C32951153
C[C@H]1CC[C@H]([C@@H](C1)OC(=O)COC(=O)c2ccccc2Sc3ccccc3C#N)C(C)C C34857193
CCCN([C@H](CC)c1nc2ccccc2c(=O)n1Cc3ccccc3)C(=O)CCc4ccccc4 C35008229
CCCN([C@H](CC)c1nc2cc(ccc2c(=O)n1CC)Cl)C(=O)[C@H](CC)c3ccccc3 C35026384
CCCCCCN([C@H](C)c1nc2ccccc2c(=O)n1CCC)S(=O)(=O)c3ccc(cc3)C C35028510
CCCC[C@H](CC)C(=O)N(CCCC)[C@@H](C)c1nc2ccccc2c(=O)n1c3ccc(cc3)F C35038690
CCCCCN([C@@H](C)c1nc2ccccc2c(=O)n1CC)C(=O)C[C@H](C)CC(C)(C)C C35042216
CCCCCN([C@@H](C)c1nc2ccccc2c(=O)n1c3ccccc3)C(=O)/C=C/c4ccccc4 C35043393
CCCCC(=O)N(CC(C)C)[C@@H](CC)c1nc2ccccc2c(=O)n1c3ccc(cc3)C C35058551
CCCCCCC(=O)N(CC)[C@@H](C)c1nc2ccccc2c(=O)n1c3cccc(c3)Cl C35059404
CCCCCN([C@@H](C)c1nc2ccccc2c(=O)n1Cc3ccccc3)C(=O)CC(C)(C)C C35061099
CCCC[C@@H](CC)C(=O)N(CC)[C@H](C)c1nc2ccccc2c(=O)n1c3ccc(cc3)C C35062939
CCCCC(=O)N(CCC(C)C)[C@H](C)c1nc2ccccc2c(=O)n1c3cccc(c3)C C35067444
CCCCC(=O)N(CCC)[C@H](CC)c1nc2ccccc2c(=O)n1c3cccc(c3)Cl C35071545
CCCCCN([C@@H](CC)c1nc2ccccc2c(=O)n1c3cccc(c3)Cl)C(=O)C4CC4 C35072851
CCCCCN([C@H](CC)c1nc2ccccc2c(=O)n1c3cccc(c3)Cl)C(=O)C4CC4 C35072853
CCCCCCN([C@@H](C)c1nc2ccccc2c(=O)n1c3ccc(cc3)CC)C(=O)CCCC C35091354
CCCCC(=O)N(CCC(C)C)[C@@H](CC)c1nc2ccccc2c(=O)n1c3ccccc3OC C35094291
Cc1ccc(c(c1)n2c(=O)c3ccccc3nc2[C@@H](C)N(CCC(C)C)C(=O)CC(C)C)OC C35094810
CCCCC[C@H]1N([C@@H](CS1)C(=O)OCCCC)C(=O)c2ccc(cc2)C(C)(C)C C35119471
CCCCCc1ccc(cc1)C(=O)N2[C@@H](CS[C@@H]2CC(C)C)C(=O)OCCCC C35197264
CCCCCc1ccc(cc1)C(=O)N2[C@H](CS[C@@H]2CC(C)C)C(=O)OCCCC C35197265
CCCCCCC(=O)N(CC(=O)N(Cc1ccccc1)Cc2ccc(s2)C)C3CCCCC3 C35798610
CC1=C([C@@H](CC(=O)N1Cc2cccc(c2)C(=O)OC)c3ccc(cc3)C(C)C)C(=O)OCC=C C35832368
COP(=S)(OC)Oc1ccc(cc1)Sc2ccc(cc2)OP(=S)(OC)OC C02027006
CCCCc1ccc2c(c1)s/c(=N\C(=O)Cc3ccc(cc3)CC)/n2CC(=O)OC C39716410
Cc1ccccc1OCc2nnc(n2c3ccccc3)SCCOc4ccc(cc4)Cl C39762402
CCCCN(CCCC)C(=O)[C@@H]1CCCN(C1)c2ccc(cc2F)c3nc(on3)C(C)C C40877355
CCCCc1ccc(cc1)N(C(=O)c2cc(cc(c2)OC)OC)S(=O)(=O)c3ccc(cc3)C C40969359
CCCCCC[C@](C)(/C(=C\C(=O)c1ccc(cc1)[N+](=O)[O-])/N2CCCCC2)OC C43465239
C[C@H](CC(=O)N(CC(C)C)CC(=O)N1CCc2c(ccs2)[C@H]1c3ccccc3)CC(C)(C)C C35767936
CCCCCC(=O)N1[C@@H](CS[C@@H]1c2ccc(cc2)C(C)(C)C)C(=O)OCCC C04710932
C[C@@H](c1ccc(o1)C(=O)OC)Sc2nnc(s2)SCc3ccc(cc3)C(C)C C31844253
COc1ccccc1c2cc(nc(n2)SCCC(=O)ON=C3CCCCC3)C(F)(F)F C58967910
C=CCn1c(nnc1SCCC(=O)N(c2ccccc2)c3ccccc3)c4ccc(cc4)F C59795764
CCN(CC)C(=S)SC(C(=O)C(C)(C)C)SC(=S)N(CC)CC C02272166
CCCCC(=O)N(C[C@H](C)CC)CC(=O)N(Cc1ccccc1)Cc2cccs2 C04588539
CCCCOCN(COCCCC)c1cccc(c1)[N+](=O)[O-] C01567347
CCOc1cc(cc(c1OCC)OCC)C(=O)N[C@H](C)CCCC(C)C C04672607
CCCC[C@@H](CC)C(=O)N(Cc1nc(cs1)C(=O)NCC(C)C)CC(C)C C04711006
CCCCC/C=C/C/C=C/CCCCCCCC1=N[C@@](CO1)(CC)CO C05523690
Cc1c(c(c(c(c1OC)OC)OC)OC)C/C=C(\C)/CC/C=C(\C)/CCC=C(C)C C01650819
CCCC[C@@H](CC)CN(C[C@H](CC)CCCC)N=O C04352941
CCCCOC(C(OCCCC)OCCCC)OCCCC C04404593
CCCCCC[C@H](C)NC(=O)CC(C)(C)CC(=O)N(CC)CC C09763667
c1cc(ccc1c2nnc(o2)CCCCCCCCCCN3C(=O)CCC3=O)Cl C11637986
CCCCOCP(=S)(COCCCC)COCCCC C04566845
CCCCOC(=O)C[C@@H](C(=O)OCCCC)C(C)(C)/C=C(\C)/C[C@@H](C)CCC C17300693
C(CCCCCCOC(=O)CS)CCCCCOC(=O)CS C04706574
CC(=O)OCCCCCCCCCCCCCCCCCCO C04803752
CC(=C)C(=O)OCCCCCCCCCCCCCCOC(=O)C(=C)C C04978354
CCCCC[C@H](C)C(=O)OC[C@H](CC)CCCC C33611171
CCCCC(=O)N(CCC(C)C)[C@@H](CC)c1nc2ccccc2c(=O)n1CCOC C35041994
CC[C@H](C)C[C@@H](C)C[C@@H](C[C@@H](C)/C=C(\C)/C=C(/C[C@@H](C)C(=O)[O-])\C(=O)[O-])CO C35458176
CCCC[C@@H](CC)C(=O)N(CCCC)CC(=O)N(CCOC)Cc1cccn1C C06734377
CCCC[C@H](CC)C(=O)N(CCC)CC(=O)c1c(c(n(c1C)CC)C(=O)OC)C C06735180
CCCCNC(=O)[C@H](/C=C/CCC)N(Cc1ccco1)C(=O)Cc2ccccc2 C36506746
CCCCCCN([C@@H](CCCCC)C(=O)NC(C)(C)CC(C)(C)C)C(=O)CC(C)C C36508795
CCCCCCN([C@H](C1CCCCC1)C(=O)NC(C)(C)C)C(=O)/C=C\CCCCC C36509735
CCCCCCN([C@@H](C(CC)CC)C(=O)NC(C)(C)C)C(=O)[C@H](CC)CCCC C36510594
CCCCCCN([C@H](C(CC)CC)C(=O)NC1CCCCC1)C(=O)CCCC C36522929
CCCCC/C=C\C(=O)N(c1ccccc1Cl)[C@@H](/C=C/C)C(=O)NCCCC C36542321
CCCCC[C@@H](C(=O)NC(C)(C)CC(C)(C)C)N(CCC)C(=O)CC(C)C C36560995
CCCCC/C=C\C(=O)N(CCC)[C@H](C(CC)CC)C(=O)NC(C)(C)C C36563542
CCCC[C@H](CC)C(=O)N(CCC)[C@H](C(CC)CC)C(=O)NC(C)(C)CC(C)(C)C C36564665
CCCCCC(=O)N(CCC)[C@H](C1CCCCC1)C(=O)NC(C)(C)CC(C)(C)C C36574963
CCCCCC(=O)N(CCC)[C@H](/C=C\C)C(=O)NC(C)(C)CC(C)(C)C C36575182
CCCCC[C@H](C(=O)NCCCC)N(CCC)C(=O)CCCC C36579028
CCCC[C@@H](CC)C(=O)N([C@H](/C=C/CCC)C(=O)NC(C)(C)C)C(C)(C)C C36582619
CCCCC[C@@H](C(=O)NC1CCCCC1)N(C(=O)[C@@H](CC)CCCC)C(C)(C)C C36582789
CCCCCC(=O)N([C@H](C(CC)CC)C(=O)NC(C)(C)CC(C)(C)C)C(C)(C)C C36590938
CCCCCCN(CCCCCC)S(=O)(=O)c1c(nn(c1C)C(F)F)C C36614909
CCCCCCc1c(c(on1)CCCCCC)CCCCC C37630094
CCCC[C@@H](CC)COC(=O)/C=C\C(=O)OC[C@@H](CC)CCCC C31357020
CC(=O)OC[C@@H](CC(=O)CCCCCCCCCCCC#C)O C08681540
CCCC[C@@H](CC)COC(=O)CSCSCC(=O)OC[C@@H](CC)CCCC C38634809
CCCCCCC(=O)N(CC(C)C)CC(=O)c1c(c(n(c1C)CC)C(=O)OC)C C06740255
C=CCCCCC[C@]12CCCC[C@](S1(=O)=O)(CC2)CCCCCC=C C43199205
CCCCCC[C@H](C)OCCCC[C@](C)(C#N)NCCC C45323934
CCCC[C@@H](CC)COCCCC[C@@](C)(C#N)NC C45324484
CCCC[C@H](CC)COCCCC[C@](C)(C#N)NC1CC1 C45324540
CCCC[C@H](CC)COCCC[C@@](C)(C#N)NCC C45324639
CCCCC/C=C/C(=O)N(c1ccccc1)[C@H](/C=C/CCC)C(=O)NC2CCCCC2 C36606269
CCCCCCNC(=S)N(Cc1ccc(cc1)C(C)(C)C)C[C@@H]2CCCO2 C59029984
CCCCC[C@@H](CC)NC(=S)N(CCN1CCOCC1)C[C@H]2CCC=CC2 C59080924
CCCCN(CCC(=O)N[C@@H](C)CC)c1nc(ns1)Cc2ccc(cc2)C C04506935
CC(C)C[C@H](c1ccccc1)NC(=O)CCCCCCN2C(=O)c3ccccc3C2=O C02320361
CCCCc1ccc(cc1)C(=O)N(CC(=O)c2c(c([nH]c2C)C(=O)OCC)C)C3CC3 C06836579
CCOC(=O)c1c(c(c([nH]1)C)C(=O)CN(C2CC2)C(=O)C[C@@H](C)CC(C)(C)C)C C06837551
C[C@H](C(=O)N(Cc1ccccc1)Cc2ccccc2)OC(=O)c3csc(n3)NCC=C C10134838
CCCCC[C@H](C)NC(=O)CSc1ccc(cn1)S(=O)(=O)N(C)C2CCCCC2 C10199217
CCCN(CCC)S(=O)(=O)c1ccc(cc1)NC(=O)c2cccc(c2)O[C@H](C)CC C10473674
CC(C)(C)OC(=O)NCCCCCc1nnc(o1)SCc2c(cccc2Cl)Cl C02397400
CC(C)(C)OC(=O)NCCCCCc1nnc(o1)SCc2ccc(c(c2)Cl)Cl C13514110
CCCCC[C@@H](C)NC(=O)CSc1nc2ccccc2c(=O)n1Cc3ccc(cc3)OC C19013928
CCCCCCn1c(nnc1SCC(=O)NC[C@@H]2CCCO2)c3ccc(cc3)Cl C20787194
CCCN(CC(=O)Nc1ccccc1C)C(=O)COC(=O)CSc2ccccc2Cl C21179614
CCc1ccc(cc1)OCc2nnc(n2CC(C)C)S[C@@H](C)C(=O)NCC=C C21602949
CC(C)c1ccc(cc1)N(CC(=O)NCCCSCc2ccco2)S(=O)(=O)C C22330215
CC[C@H]1CCc2c(sc(c2C(=O)OCC)NC(=O)CCCC(=O)OCC)C1 C22331770
C[C@@H](CNC(=O)[C@H](C)Sc1nnc(n1CC=C)COc2ccccc2F)c3ccccc3 C22519787
Cc1ccc(c(c1)OCC(=O)OCc2csc(n2)CC(=O)NCc3ccccc3)C(C)C C22525860
CCC[C@@H](c1ccccc1)NC(=O)CSc2nnc(n2C)c3ccc(cc3)N(CC)CC C23294086
CC[C@@H](C)[C@@H](c1ccccc1)C(=O)OCc2csc(n2)CC(=O)Nc3ccccc3OC C24968306
CCOc1cc(ccc1OCC(=O)N2CCCCC2)C(=O)N[C@@H](C)CCCC(C)C C25344250
CC(C)CCCCCCNC(=O)c1ccc(o1)CS(=O)(=O)c2ccccc2 C29432936
CCN(CC)c1cc(nc(n1)SCc2ccc(cc2)C(=O)NCCOC)C(F)(F)F C35671918
CCCCCC(=O)Nc1ccc(c(c1)CN(CC(C)C)C(=O)c2ccco2)N(C)C C35968741
CCCCC[C@@H](C(=O)NCCCC)N(C1CCCCC1)C(=O)c2cccnc2 C36492020
CCCCNC(=O)[C@@H](C1CCCCC1)N(Cc2ccco2)C(=O)[C@H](c3ccccc3)OC C36494921
CCC/C=C/[C@@H](C(=O)NC(C)(C)C)N(Cc1ccco1)C(=O)[C@H](c2ccccc2)OC C36495007
CCC(CC)[C@H](C(=O)NC1CCCCC1)N(Cc2ccco2)C(=O)[C@H](c3ccccc3)OC C36495030
CCC(CC)[C@@H](C(=O)NC(C)(C)C)N(Cc1ccco1)C(=O)C[C@@H](C)c2ccccc2 C36501790
CCCCNC(=O)[C@H](/C=C/CCC)N(Cc1ccco1)C(=O)c2ccccc2Cl C36506036
CCCCNC(=O)[C@@H](/C=C/CCC)N(Cc1ccco1)C(=O)c2ccc(cc2)F C36506277
CCCCC/C=C\C(=O)N(Cc1ccc(o1)C)[C@@H](/C=C\C)C(=O)NC(C)(C)C C36557621
CCCC[C@H](CC)C(=O)N(Cc1ccc(o1)C)[C@H](c2ccco2)C(=O)NC3CCCCC3 C36558145
CCCN([C@H](c1ccc(c(c1)OC)OC)C(=O)NC(C)(C)CC(C)(C)C)C(=O)C(=C)C C36576586
CCCCNC(=O)[C@H](C(c1ccccc1)c2ccccc2)N(CCC)C(=O)c3cccnc3 C36577085
CCCCNC(=O)[C@@H](C(CC)CC)N(C(=O)Cc1ccc2c(c1)OCO2)C(C)(C)C C36588491
CCCCNC(=O)[C@@H]([C@H](C)c1ccccc1)N(Cc2ccc(o2)C)C(=O)CCC C36599722
CC[C@@H](CC(C)C)Cn1cc(c2c1ccc(c2)C(=O)OC)CNS(=O)(=O)C(C)C C39491398
C[C@H](CCCC(C)C)NC(=O)CSc1nnc(n1C[C@H]2CCCO2)c3ccc(cc3)F C12867997
C[C@@H](c1nc2ccccc2n1CCCCOc3ccccc3CC=C)NC(=O)c4cccnc4 C40180805
CCC(CC)C(=O)NCCCCCc1nc2ccccc2n1CC(=O)N3CCCC[C@@H]3C C40211697
CCc1ccc(cc1)c2ccc(=O)n(n2)CCC(=O)NCCCN(CC)c3ccccc3 C41254040
Cc1ccc(c(c1)OCC(=O)OCC(=O)c2ccc(s2)CNC(=O)C(C)(C)C)C(C)C C45371784
CCc1ccccc1OCC(=O)OCC(=O)c2ccc(s2)CNC(=O)C(C)(C)C C45372078
CCCCCN(CCCCC)C(=O)CCc1c(c2c(nn(c2[nH]c1=O)C)C)C C45988440
C[C@H](COC)NC(=O)CCCSc1nc(cc(n1)C(F)(F)F)c2ccccc2OC C58974208
CCOc1ccccc1NC(=S)N(Cc2ccccc2)Cc3cccc(c3OC)OC C59007884
COc1ccc(c(c1)CN(Cc2ccccc2)C(=S)Nc3cc(cc(c3)OC)OC)OC C06289412
CN(CCCCCc1cc(n[nH]1)c2ccccc2)C(=O)CCC(=O)c3cccs3 C59334991
CCOc1ccc(cc1)n2c(nnc2SCCCCCO)c3cccc(c3)OC C60330976
c1ccc(cc1)OCCOc2ccccc2CNc3ccc(cc3)OC[C@H]4CCCO4 C66166616
CCOC(=O)c1c(c(sc1NC(=O)CCC(=O)[O-])C)c2ccc(cc2)CC(C)C C03864298
CCCCOc1c(cccc1OC)CCNC(=O)[C@@H]2CCCC[C@@H]2C(=O)[O-] C11955333
CCC[C@H](c1ccccc1)Nc2ccc(cc2C(=O)[O-])S(=O)(=O)N(CC)CC C13091774
CCCOc1c(cc(cc1Cl)/C=C/C(=O)N[C@@H](CC(=O)[O-])c2ccccc2Cl)OC C13173510
CC(C)CCOc1c(cc(cc1Cl)C(=O)N[C@@H](CC(=O)[O-])c2ccc(cc2)F)OC C13177999
c1ccc(cc1)OCCSc2nc3ccccc3c(=O)n2CCCCCC(=O)[O-] C13223660
CC(C)COc1c(cc(cc1Cl)/C=C/C(=O)N[C@@H](CC(=O)[O-])c2ccccc2)OC C13225002
CCN(CC)c1ccc(cc1)/C=C/C(=O)c2ccc(c(c2)OC)OCC(=O)[O-] C13350474
CCOc1c(cc(cc1Cl)/C=C/C(=O)N(CCC(=O)[O-])Cc2ccccc2)OC C13428829
COc1cc(ccc1OCC=C)/C=C/C(=O)NCCc2ccc(cc2)C(=O)[O-] C13442000
CCCC[C@H](CC)CN1[C@@H](C(=C(C1=O)[O-])C(=O)C)c2ccc(c(c2)OCC)O C19923521
CCCC[C@H](CC)CN1[C@@H](C(=C(C1=O)[O-])C(=O)C)c2ccc(cc2)OCC C19923551
CC(C)COc1ccc(cc1)C(=O)C2=C(C(=O)N([C@H]2c3cccs3)CCCOC)[O-] C09329821
CCC[C@H](CNC(=O)CSCCC(=O)[O-])c1ccc(cc1Cl)Cl C24972230
CCCCOCCCNC(=O)c1cccc(c1)S(=O)(=O)[N-]c2ccccc2Cl C36329365
CCc1ccc(cc1)NC(=S)N(Cc2ccc(cc2)C(=O)[O-])Cc3ccc(c(c3)OC)OC C03036483
CCCCCOc1ccc(cc1OC)[C@@H]2C(=C(C(=O)N2CC=C)[O-])C(=O)c3cccs3 C40022502
CCOc1ccccc1[C@@H]2C(=C(C(=O)N2CC=C)[O-])C(=O)c3ccc(cc3)OCc4ccccc4 C40023132
CCOc1ccc(cc1)C(=O)C2=C(C(=O)N([C@@H]2c3cccc(c3)OCCC(C)C)CC=C)[O-] C40026352
CCCOc1ccccc1[C@H]2C(=C(C(=O)N2CC=C)[O-])C(=O)c3ccc(cc3)OCC C40026419
CCCCCOc1ccc(cc1)[C@@H]2C(=C(C(=O)N2CC=C)[O-])C(=O)c3c(nc(s3)C)C C40028604
CCCCCOc1ccc(cc1)[C@H]2C(=C(C(=O)N2CC=C)[O-])C(=O)c3cccc(c3)OC C40029077
CCOc1cccc(c1)C(=O)C2=C(C(=O)N([C@@H]2c3cccc(c3)OCCC(C)C)CC=C)[O-] C40029268
Cc1ccc(cc1F)C(=O)C2=C(C(=O)N([C@@H]2c3cccc(c3)OCCC(C)C)CCCO)[O-] C40053768
CSc1ccc(cc1)[C@@H]2C(=C(C(=O)N2CCCO)[O-])C(=O)c3cccc(c3)OCc4ccccc4 C40054762
CCCCN1[C@H](C(=C(C1=O)[O-])C(=O)c2ccccc2)c3ccc(c(c3)OCC)OCC=C C40076175
CCCCN1[C@H](C(=C(C1=O)[O-])C(=O)c2ccc(cc2C)OC)c3cccc(c3)OCC=C C40080266
CCCCN1[C@@H](C(=C(C1=O)[O-])C(=O)c2ccc(cc2)OCC(C)C)c3cccc(c3)OC C40081037
CCCCN1[C@@H](C(=C(C1=O)[O-])C(=O)c2ccc(cc2C)OCC(C)C)c3cccc(c3)OC C40084961
CCCCN1[C@@H](C(=C(C1=O)[O-])C(=O)c2ccc(cc2)F)c3ccc(c(c3)OC)OCc4ccccc4 C40094702
CCCCN1[C@@H](C(=C(C1=O)[O-])C(=O)c2c(nc(s2)C)C)c3cccc(c3)OCCC(C)C C40099182
CCOc1cc(ccc1OCCC(C)C)/C=C/2\C(=O)N(C(=S)S2)[C@@H](c3ccccc3)C(=O)[O-] C40936329
CCN(Cc1ccccc1)c2ccc(c(c2)C)C[C@H](C(=O)[O-])NC(=O)OC(C)(C)C C44320259
C[C@H](/C(=C(\C#N)/C(=O)NCCCOC(C)C)/[O-])Oc1cccc(c1)C(C)(C)C C49222513
CCCCCCN/C(=C(\C#N)/C(=O)/C=C/c1ccc(c(c1)OCC)OC)/[O-] C49224956
CCCCOc1ccc(cc1OCC)/C=C/C(=C(\C#N)/C(=O)NC(C)C)/[O-] C50985267
CC[C@@H](C)c1ccc(cc1)N/C(=C(\C#N)/C(=O)COCCOc2ccccc2)/[O-] C51030790
C[C@@H](c1ccc(cc1)CC(C)C)C(=O)N/N=C/c2ccccc2OCc3ccc(cc3)C(=O)[O-] C59148642
c1cc(cc(c1)[N-]S(=O)(=O)c2cccs2)C(=O)NCCCCOc3ccc(cc3)F C59290062
Cc1ccc(cc1)c2nnc(n2CC(=O)NCCCOCCc3ccccc3)[S-] C54593376
CCCS(=O)(=O)[N-]c1ccccc1C(=O)NCCCO[C@@H](C)c2ccccc2 C56204559
COc1cc(ccc1SCC(=O)[O-])C(=O)/C=C/c2cc(c(c(c2)OC)O)CC=C C60364413
C[C@H](CCc1ccccc1)CCOC(=O)[C@H](CC(=O)[O-])NCc2ccco2 C61908181
COc1cc(ccc1OCc2ccc(cc2)Br)/C=C/C(=O)NCCCC(=O)[O-] C62715758
Cc1ccc(c(c1)OCCCCC(=O)Oc2ccc(cc2)[N-]S(=O)(=O)C)C C63236151
CCOc1ccccc1N/C(=C(\C#N)/C(=O)CCCCc2ccc(cc2)C)/[O-] C64101246
CC(C)CCOc1ccc2ccccc2c1C[C@@H](C(=O)[O-])NC(=O)OC(C)(C)C C66114530
COc1ccc(cc1[N-]S(=O)(=O)C)NC(=O)CCCCCc2cccs2 C67135758
C[C@@H](c1cccc(c1)[N-]S(=O)(=O)C)NC(=O)CCCCCc2cccs2 C67137081
CCOC(=O)c1c(n(c(c1CC(=O)c2ccccc2)c3ccccc3)CCCC(=O)[O-])C C67340073
C/C(=C\C=C\C=C(/C)\C=C\C=C(\C)/C=C/C(=O)OC)/C=C/C=C(\C)/C=C/C(=O)[O-] C04097700
CCCc1c(c(nn1c2ccccc2F)C[C@H](C)CCCC(C)(C)OC)C(=O)[O-] C06636434
c1ccc(cc1)c2ccc(cc2)CO[C@H]3CO[C@@H]([C@H]3CC/C=C\CCC(=O)[O-])c4cccnc4 C04805333
CCc1ccccc1NC(=O)[C@H]([C@@H](C(=O)[O-])OC(=O)c2ccc(cc2)C)OC(=O)c3ccc(cc3)C C09973741
CCc1ccccc1NC(=O)[C@H]([C@H](C(=O)[O-])OC(=O)c2cccc(c2)C)OC(=O)c3cccc(c3)C C09974305
C[C@@H](C(=O)Nc1ccc(cc1)C(C)(C)C)Sc2nc3ccccc3c(=O)n2CCCCCC(=O)[O-] C13223731
CCOc1ccc(cc1)c2nnc(n2CC(=O)[O-])SCC(=O)O[C@@H]3C[C@H](CC[C@@H]3C(C)C)C C13403476
CCOc1ccc(cc1)c2nnc(n2CCC(=O)[O-])SCC(=O)O[C@H]3C[C@H](CC[C@@H]3C(C)C)C C13403568
CCC/C(=N\O[C@H](c1ccccc1)c2cccnc2)/C[C@H]3CCc4c(cccc4OCC(=O)[O-])C3 C26025429
CC(C)CCOc1cccc(c1)[C@@H]2C(=C(C(=O)N2CCc3ccccc3)[O-])C(=O)/C=C/c4ccccc4 C35445015
Cc1ccccc1COc2ccc(cc2)C(=O)C3=C(C(=O)N([C@@H]3c4ccc(cc4)C(C)C)CCCOC)[O-] C35445519
CC[C@H](C)N/C(=C/C1=CSC2=NC(=C([C@H](N12)c3cc(cc(c3)OC)OC)C(=O)OCC=C)C)/[O-] C36053192
CC1=C([C@@H](N2C(=CSC2=N1)/C=C(/NCC(C)C)\[O-])c3cc(ccc3OC)OC)C(=O)OCC=C C36058745
CCCCCCN([C@@H](c1ccc(cc1C)C)C(=O)NC2CCCCC2)C(=O)c3cc(ccc3[O-])[N+](=O)[O-] C36513786
CCCCCCN([C@@H]([C@H](C)c1ccccc1)C(=O)NC2CCCCC2)C(=O)c3cc(ccc3[O-])[N+](=O)[O-] C36513832
CCCCC[C@@H](C(=O)NC(C)(C)CC(C)(C)C)N(C)C(=O)c1cc(ccc1[O-])[N+](=O)[O-] C36530272
CCCN([C@@H]([C@@H](C)c1ccccc1)C(=O)NC(C)(C)CC(C)(C)C)C(=O)c2cc(ccc2[O-])[N+](=O)[O-] C36570168
CCC/C=C/[C@@H](C(=O)NC(C)(C)CC(C)(C)C)N(CCC)C(=O)c1cc(ccc1[O-])[N+](=O)[O-] C36570188
CCC(CC)[C@@H](C(=O)NC(C)(C)CC(C)(C)C)N(C(=O)c1cc(ccc1[O-])[N+](=O)[O-])C(C)(C)C C36585905
C/C(=C/C=C/C=C(/C)\C=C\C=C(/C)\C=C\C(=O)OC)/C=C/C=C(/C)\C=C\C(=O)[O-] C38653867
CCCCCOc1cccc(c1)[C@@H]2C(=C(C(=O)N2c3nnc(s3)SCC)[O-])C(=O)c4cccs4 C39999454
CC(C)COc1ccc(cc1)C(=O)C2=C(C(=O)N([C@@H]2c3ccc(cc3)OCc4ccccc4)CC=C)[O-] C40026808
CCCCOc1ccc(cc1OCC)[C@H]2C(=C(C(=O)N2CC=C)[O-])C(=O)c3ccc(cc3)OCC(C)C C40026851
CCCCOc1ccc(cc1OCC)[C@H]2C(=C(C(=O)N2CC=C)[O-])C(=O)c3ccc(c(c3)C)OCC=C C40027493
CCCCOc1ccc(cc1C)C(=O)C2=C(C(=O)N([C@H]2c3ccc(c(c3)OCC)OCC=C)CC=C)[O-] C40027651
CCCCOc1ccc(cc1C)C(=O)C2=C(C(=O)N([C@@H]2c3ccc(c(c3)OC)OCC(C)C)CC=C)[O-] C40027720
CCCCCCOc1ccc(cc1)[C@H]2C(=C(C(=O)N2CC=C)[O-])C(=O)c3ccc(cc3)OCC=C C40028793
CCCCCCOc1ccc(cc1)[C@@H]2C(=C(C(=O)N2CC=C)[O-])C(=O)c3cccc(c3)OC C40029118
Cc1ccc(cc1)COc2cccc(c2)C(=O)C3=C(C(=O)N([C@H]3c4ccccc4OCC=C)CC=C)[O-] C40030397
CCCOc1ccc(cc1)[C@@H]2C(=C(C(=O)N2CC=C)[O-])C(=O)c3cccc(c3)OCc4ccc(cc4)F C40030444
CCCCOc1ccccc1[C@@H]2C(=C(C(=O)N2CC=C)[O-])C(=O)c3cccc(c3)OCc4ccc(cc4)F C40030522
CCCCN1[C@@H](C(=C(C1=O)[O-])C(=O)c2ccc(cc2C)OC)c3ccc(c(c3)OCC)OCCC(C)C C40080311
CCCCN1[C@@H](C(=C(C1=O)[O-])C(=O)c2ccc(cc2C)OC(C)C)c3cccc(c3)OCCC(C)C C40084581
CCCCN1[C@@H](C(=C(C1=O)[O-])C(=O)c2ccc(cc2C)OC(C)C)c3ccc(c(c3)OCC)OCCC C40084585
CCCCN1[C@@H](C(=C(C1=O)[O-])C(=O)c2ccc(cc2C)OCC(C)C)c3cccc(c3)OCC C40084993
CCCCN1[C@@H](C(=C(C1=O)[O-])C(=O)c2ccc(cc2C)OCC(C)C)c3cccc(c3)OCCC(C)C C40084999
CCCCN1[C@H](C(=C(C1=O)[O-])C(=O)c2ccc(c(c2)C)OCC=C)c3ccc(cc3)OCC=C C40092387
CCCCN1[C@@H](C(=C(C1=O)[O-])C(=O)c2ccc(c(c2)C)OCC=C)c3ccccc3OCC=C C40092516
CCCCN1[C@@H](C(=C(C1=O)[O-])C(=O)c2ccc(c(c2)C)OC(C)C)c3ccccc3OCC=C C40093718
CCCCN1[C@@H](C(=C(C1=O)[O-])C(=O)c2ccc3c(c2)C[C@@H](O3)C)c4ccc(c(c4)OCC)OCCCC C40096065
CCCCN1[C@@H](C(=C(C1=O)[O-])C(=O)c2cccc(c2)OCc3ccccc3)c4ccccc4OCC=C C40102816
CCCCN1[C@@H](C(=C(C1=O)[O-])C(=O)c2cccc(c2)OCc3ccc(cc3)F)c4cccc(c4)OCC=C C40109482
CCCCN1[C@@H](C(=C(C1=O)[O-])C(=O)c2ccc(cc2)OCc3ccc(cc3)F)c4cccc(c4)OCC=C C40110322
CCCCN1[C@@H](C(=C(C1=O)[O-])C(=O)c2ccc(cc2)OCc3ccc(cc3)F)c4ccccc4OCC C40110332
CCCCCN1[C@H](c2c([nH]nc2C1=O)c3cc(ccc3[O-])Cl)c4ccc(c(c4)OCC)OCCC C39898596
CCCCCN1[C@H](c2c([nH]nc2C1=O)c3cc(ccc3[O-])Cl)c4ccc(c(c4)OCC)OCC=C C39898598
C[C@H](CCCCC(C)C)[C@H]1CC[C@H]2[C@@]1(CC[C@@H]3[C@@H]2CC=C4[C@@]3(CC[C@@H](C4)OC(=O)CCC(=O)[O-])C)C C44559583
CCCCC[C@@H]\1CCC/C1=N\[N-]C2=NC(=O)[C@@H](S2)CC(=O)Nc3ccc(cc3)/N=N/c4ccccc4 C22506982
CCCCCCCCCCCCCCCC(=O)OC[C@@H]1CC[P@@](=O)(O1)[O-] C64859231
CCCCCCCCCCCCCCCC(=O)OC[C@@H]1CC[P@](=O)(O1)[O-] C64859241
CCc1ccccc1NC(=O)[C@@H]([C@@H](C(=O)[O-])OC(=O)c2ccc(cc2)C)OC(=O)c3ccc(cc3)C C09973740
CCCCCC[C@@H](C)NC(=O)CSc1nc2cc(ccc2c(=O)n1c3ccc(cc3)F)C(=O)[O-] C13219128
CC(C)(C)OC(=O)NCCCC[C@@H](CCC(=O)[O-])NC(=O)OCC1c2ccccc2-c3c1cccc3 C14632604
c1ccc2c(c1)cccc2c3ccc(cc3)S(=O)(=O)NC[C@H](CCCCCC(=O)[O-])c4cccnc4 C27438292
CCCCC[C@@H](C)Cn1c(nnc1SCc2cc(n3c(n2)ncn3)[O-])c4ccc(cc4)C(C)(C)C C32809551
CCCCCOc1ccc(cc1OCC)[C@@H]2C(=C(C(=O)N2Cc3ccccc3)[O-])C(=O)c4cccs4 C33509143
CCc1c(c(nn1c2ccc(cc2)C(C)(C)C)C[C@@H](C)CCCC(C)(C)OC)C(=O)[O-] C33614922
CC(C)(C)OC(=O)NCCCC[C@H](CC(=O)[O-])NC(=O)OCC1c2ccccc2-c3c1cccc3 C33683179
CCOc1cc(ccc1OCCC(C)C)[C@@H]2C(=C(C(=O)N2Cc3ccccc3)[O-])C(=O)c4ccc(cc4)F C34941166
CCCCCOc1ccc(cc1)[C@@H]2C(=C(C(=O)N2CCCOC)[O-])C(=O)c3ccc(cc3C)OCC=C C35022337
CCOc1cc(ccc1OCCC(C)C)[C@H]2C(=C(C(=O)N2Cc3ccccc3)[O-])C(=O)/C=C/c4ccccc4 C35444681
CC[C@H](C)N/C(=C/C1=CSC2=NC(=C([C@H](N12)c3ccc(cc3)C(C)C)C(=O)OCCOC)C)/[O-] C35696441
CC1=C([C@@H](N2C(=CSC2=N1)/C=C(/NC3CC3)\[O-])c4cccc(c4)Oc5ccccc5)C(=O)OCCOC C36050123
CC1=C([C@@H](N2C(=CSC2=N1)/C=C(/NCc3ccco3)\[O-])c4ccc(cc4)C(C)C)C(=O)OCCOC C36052723
CCCCCCN([C@@H](C1CCCCC1)C(=O)NC(C)(C)CC(C)(C)C)C(=O)c2cc(ccc2[O-])[N+](=O)[O-] C36513764
CCCCCCN([C@@H]([C@H](C)c1ccccc1)C(=O)NC(C)(C)C)C(=O)c2cc(ccc2[O-])[N+](=O)[O-] C36513828
CCCCCCN([C@H]([C@@H](C)c1ccccc1)C(=O)NCCCC)C(=O)c2cc(ccc2[O-])[N+](=O)[O-] C36513839
CCCCCCN([C@H](c1c(cccc1Cl)Cl)C(=O)NCCCC)C(=O)c2cc(ccc2[O-])[N+](=O)[O-] C36513881
CCCCCCN([C@H](/C=C\C)C(=O)NC1CCCCC1)C(=O)c2cc(ccc2[O-])[N+](=O)[O-] C36513902
CCCCCCN([C@@H](c1ccc(cc1)C)C(=O)NC(C)(C)CC(C)(C)C)C(=O)c2cc(ccc2[O-])[N+](=O)[O-] C36513944
CCC/C=C/[C@H](C(=O)NC(C)(C)CC(C)(C)C)N(C(=O)c1cc(ccc1[O-])[N+](=O)[O-])C(C)(C)C C36585882
CCCCCn1c(c(c(c(c1=O)C#N)C)C(=O)c2cc(c(c(c2)Cl)OCCCCC)Cl)[O-] C38616833
CCCCCCOc1ccc(cc1OC)/C=C(\C#N)/C(=N/c2nnc(s2)SCCC)/[O-] C39994984
CC(C)(C)c1cc(cc(c1O)C(C)(C)C)[C@@H]2C(=C(C(=O)N2CCCO)[O-])C(=O)c3ccc(cc3)OCC=C C40053654
CC(C)(C)c1cc(cc(c1O)C(C)(C)C)[C@H]2C(=C(C(=O)N2CCCO)[O-])C(=O)c3ccc(cc3)OCC=C C40053655
CCCCN1[C@H](C(=C(C1=O)[O-])C(=O)c2ccc(cc2)OCC(C)C)c3ccc(cc3)OCC=C C40081051
CCCCN1[C@H](C(=C(C1=O)[O-])C(=O)c2ccc(cc2)OCC(C)C)c3ccccc3OCC=C C40081214
CCCCN1[C@H](C(=C(C1=O)[O-])C(=O)c2ccc(cc2C)OCC)c3ccc(c(c3)OCC)OCCC(C)C C40081948
CCCCN1[C@@H](C(=C(C1=O)[O-])C(=O)c2ccc(cc2C)OCC=C)c3ccc(cc3)OCCC C40083383
CCCCN1[C@H](C(=C(C1=O)[O-])C(=O)c2ccc(cc2C)OCC=C)c3ccc(c(c3)OC)OCCC(C)C C40083392
CCCCCOc1ccc(cc1)[C@H]2C(=C(C(=O)N2CCCC)[O-])C(=O)c3ccc(cc3C)OCC=C C40083396
CCCCN1[C@@H](C(=C(C1=O)[O-])C(=O)c2ccc(cc2C)OCC(C)C)c3ccc(c(c3)OCC)OCCC C40085003
CCCCN1[C@H](C(=C(C1=O)[O-])C(=O)c2ccc(cc2C)OCC(C)C)c3ccc(c(c3)OCC)OCCC C40085004
CCCCN1[C@@H](C(=C(C1=O)[O-])C(=O)c2ccc(c(c2)C)OC(C)C)c3ccc(c(c3)OCC)OCCCC C40093646
CCCCN1[C@H](C(=C(C1=O)[O-])C(=O)c2ccc(c(c2)C)OCC(C)C)c3ccc(c(c3)OC)OCC(C)C C40094321
CCCCCOc1ccc(cc1)[C@H]2C(=C(C(=O)N2CCCC)[O-])C(=O)c3ccc4c(c3)C[C@@H](O4)C C40095959
CCCCN1[C@H](C(=C(C1=O)[O-])C(=O)c2ccc3c(c2)C[C@H](O3)C)c4ccc(c(c4)OCC)OCCCC C40096069
CCCCN1[C@H](C(=C(C1=O)[O-])C(=O)c2cccc(c2)OCc3ccc(cc3)C)c4ccc(cc4)OCC=C C40109233
CCCCN1[C@@H](C(=C(C1=O)[O-])C(=O)c2cccc(c2)OCc3ccc(cc3)C)c4cccc(c4)OCC=C C40109246
CCCCN1[C@H](C(=C(C1=O)[O-])C(=O)c2ccc(cc2)OCc3ccc(cc3)C)c4ccc(c(c4)OCC)O C40110061
CCCCN1[C@@H](C(=C(C1=O)[O-])C(=O)c2ccc(cc2)OCc3ccc(cc3)F)c4ccccc4OCC=C C40110387
CCCCCOc1ccc(cc1OCC)[C@H]2c3c([nH]nc3C(=O)N2CC=C)c4cc(ccc4[O-])Cl C39898704
CCCCCCn1c(nnc1SCC(=O)Nc2cccc(c2)C(=O)[O-])c3c[nH]c4c3cccc4 C13353429
CCCCCCn1c(nnc1SCC(=O)Nc2ccccc2C(=O)[O-])c3c[nH]c4c3cccc4 C13353433
CCCCCCn1c(nnc1SCC(=O)Nc2ccc(cc2)C(=O)[O-])c3c[nH]c4c3cccc4 C13355145
CCCC[C@H](CC)/C(=N/C(=N/CCc1c[nH]c2c1ccc(c2)OC)/Nc3nc(cc(n3)C)C)/[O-] C08758374
CCCC(CCC)/C(=N/C(=N/CCc1c[nH]c2c1ccc(c2)OC)/Nc3nc(cc(n3)C)C)/[O-] C09971274
CCc1ccc(cc1)/N=C\2/C(=C(/C(=C/c3ccccc3OCC(=O)OCC)/S2)[O-])C(=O)OCC C59364719
Cc1c(c2c(nc(nc2s1)C)NCCCCCCCCCCC(=O)[O-])c3ccc(cc3)F C62048885
CCCCC[C@H]\1C(=C(N=C(/C1=C(\[O-])/OCCCc2cccnc2)C)C)C(=O)OCCCc3cccnc3 C26660763
CCCCc1ccc(cc1)[C@H](C(C)C)NS(=O)(=O)c2cc(ccc2OC)/C=C/C(=O)[O-] C13186353
CC[C@@H](C)c1ccc(cc1)NC(=O)[C@H](C)Sc2nnc(n2CCC(=O)[O-])c3ccc(cc3)OCC C13194046
CCOc1cc(cc(c1OCc2ccc(cc2)C(=O)[O-])CC=C)/C=C(/C#N)\C(=O)NCc3ccc(cc3)OC C16688413
CCCCCc1ccc(cc1)SCC(=O)Nc2ccc(cc2)S(=O)(=O)[N-]c3cncc(n3)OC C20582719
c1ccc(cc1)c2ccc(cc2)CO[C@@H]3CO[C@H]([C@H]3CC/C=C\CCC(=O)[O-])c4cccnc4 C26169904
CCOc1cc(cc(c1OCCOCCOc2ccc(c(c2)C)C)Cl)/C=C/3\C(=NC(=S)S3)[O-] C27531849
CCc1cc(cc(c1)OCC(=O)N/N=C\c2ccc(c(c2)OC)OCc3ccc(cc3)C(=O)[O-])C C33304987
Cc1cccc(c1)COc2ccc(cc2)C(=O)C3=C(C(=O)N([C@@H]3c4ccc(cc4)OCC=C)CCCOC)[O-] C09507076
CCCCOc1cccc(c1)C(=O)C2=C(C(=O)N([C@H]2c3ccc(cc3)C(C)(C)C)CCCn4ccnc4)[O-] C33478353
CCCCCOc1cccc(c1)[C@H]2C(=C(C(=O)N2Cc3ccco3)[O-])C(=O)c4cc5cccc(c5o4)OC C33522384
CCCCCOc1cccc(c1)[C@@H]2C(=C(C(=O)N2Cc3ccco3)[O-])C(=O)c4cc5cccc(c5o4)OC C33522385
CC(C)(C)c1ccc(cc1)CO[C@@H](c2ccc(cc2)C(F)(F)F)[C@@]3(CC(=NO3)CCC(=O)OC)C(=O)[O-] C33533001
CC(C)(C)c1ccc(cc1)CO[C@H](c2ccc(cc2)C(F)(F)F)[C@@]3(CC(=NO3)CCC(=O)OC)C(=O)[O-] C33533003
CC1=C([C@@H](N2C(=CSC2=N1)/C=C(/NCC(C)C)\[O-])c3ccc(cc3)C(F)(F)F)C(=O)OCCOC C35693062
CC1=C([C@H](N2C(=CSC2=N1)/C=C(/NC[C@@H]3CCCO3)\[O-])c4ccc(cc4)C(C)C)C(=O)OCCOC C35696445
CC[C@@H](C)N/C(=C/C1=CSC2=NC(=C([C@@H](N12)c3cccc(c3OC)OC)C(=O)OCC=C)C)/[O-] C36058719
CCCCCCN([C@H]([C@H](C)c1ccccc1)C(=O)NC2CCCCC2)C(=O)c3cc(ccc3[O-])[N+](=O)[O-] C36513833
CCC/C=C/[C@@H](C(=O)NC(C)(C)CC(C)(C)C)N(c1ccccc1Cl)C(=O)c2cc(ccc2[O-])[N+](=O)[O-] C36544654
CCCCC[C@H](C(=O)NCCCC)N(c1ccccc1Cl)C(=O)c2cc(ccc2[O-])[N+](=O)[O-] C36544703
CCC/C=C/[C@H](C(=O)NC(C)(C)CC(C)(C)C)N(CCC)C(=O)c1cc(ccc1[O-])[N+](=O)[O-] C36570189
CCCCNC(=O)[C@H](C(c1ccccc1)c2ccccc2)N(C(=O)c3cc(ccc3[O-])[N+](=O)[O-])C(C)(C)C C36585819
CCC(CC)[C@H](C(=O)NC(C)(C)CC(C)(C)C)N(C(=O)c1cc(ccc1[O-])[N+](=O)[O-])C(C)(C)C C36585906
C[C@@H](C(=O)Nc1ccc(cc1)C(C)C)Sc2nc3ccccc3c(=O)n2CCCCCC(=O)[O-] C13223726
CCCCSc1nnc(s1)/N=C(/C(=C/c2ccc(c(c2)OC)OCc3ccccc3)/C#N)\[O-] C39997030
CCCCCCOc1ccc(cc1)c2c(cn(n2)c3ccccc3)/C=C(\C#N)/C(=N/c4nnc(s4)C)/[O-] C39997814
CCCCCOc1ccc(cc1OCC)[C@H]2C(=C(C(=O)N2CC=C)[O-])C(=O)c3ccc(cc3)Br C40026047
CCCCOc1ccc(cc1C)C(=O)C2=C(C(=O)N([C@H]2c3ccc(c(c3)OC)OCC(C)C)CC=C)[O-] C40027721
CCCOc1ccc(cc1)[C@@H]2C(=C(C(=O)N2CC=C)[O-])C(=O)c3ccc(c(c3)C)OCC(C)C C40027768
CCCOc1ccc(cc1)[C@H]2C(=C(C(=O)N2CC=C)[O-])C(=O)c3ccc(c(c3)C)OCC(C)C C40027769
CC(C)CCOc1cccc(c1)[C@@H]2C(=C(C(=O)N2CC=C)[O-])C(=O)c3ccc(cc3)OCC=C C40028776
CCOc1cc(ccc1OCCC(C)C)[C@H]2C(=C(C(=O)N2CC=C)[O-])C(=O)c3ccc(cc3)OCC=C C40028791
CC(C)CCOc1cccc(c1)[C@@H]2C(=C(C(=O)N2CC=C)[O-])C(=O)c3cccc(c3)OCC=C C40029872
C=CCN1[C@H](C(=C(C1=O)[O-])C(=O)c2cccc(c2)OCc3ccc(cc3)F)c4ccc(cc4)OCC=C C40030449
CCOc1ccc(cc1OCC)[C@@H]2C(=C(C(=O)N2CC=C)[O-])C(=O)c3ccc(cc3)OCc4ccc(cc4)C C40030932
CCCCN1[C@H](C(=C(C1=O)[O-])C(=O)c2ccc(cc2C)OC)c3ccc(c(c3)OCC)OCCC(C)C C40080313
CCCCN1[C@H](C(=C(C1=O)[O-])C(=O)c2ccc(cc2)OCC(C)C)c3cc(c(c(c3)C(C)(C)C)O)C(C)(C)C C40081190
CCCCN1[C@H](C(=C(C1=O)[O-])C(=O)c2ccc(cc2C)OCC)c3ccc(c(c3)OC)OCC(C)C C40082056
CCCCN1[C@H](C(=C(C1=O)[O-])C(=O)c2ccc(cc2C)OCC=C)c3cccc(c3)OCC=C C40083410
CCCCN1[C@H](C(=C(C1=O)[O-])C(=O)c2ccc(cc2C)OCCCC)c3ccccc3[N+](=O)[O-] C40084118
CCCCN1[C@H](C(=C(C1=O)[O-])C(=O)c2ccc(cc2C)OC(C)C)c3ccc(c(c3)OCC)OCC C40084584
CCCCCCOc1ccc(cc1)[C@H]2C(=C(C(=O)N2CCO)[O-])C(=O)c3ccc(cc3C)OCC(C)C C40084860
CCCCN1[C@H](C(=C(C1=O)[O-])C(=O)c2ccc(cc2C)OCC(C)C)c3cccc(c3)OCC C40084994
CCCCN1[C@@H](C(=C(C1=O)[O-])C(=O)c2ccc(cc2C)OCC(C)C)c3cc(ccc3OC)OC C40085039
CCCCN1[C@H](C(=C(C1=O)[O-])C(=O)c2ccc(cc2C)OCC(C)C)c3cc(ccc3OC)OC C40085040
CCCCN1[C@@H](C(=C(C1=O)[O-])C(=O)c2ccc(c(c2)C)OCCC)c3ccc(c(c3)OCC)OCCC(C)C C40091813
CCCCN1[C@H](C(=C(C1=O)[O-])C(=O)c2ccc(c(c2)C)OCC=C)c3ccc(c(c3)OCC)OCCCC C40092444
CCCCN1[C@@H](C(=C(C1=O)[O-])C(=O)c2ccc(c(c2)C)OCCCC)c3ccc(c(c3)OCC)O C40092964
CCc1ccc(cc1)/N=C\2/C(=C(/C(=C\c3ccc(c(c3)OC)OCC(=O)OC)/S2)[O-])C(=O)OCC C59247631
CCCCC[C@H]\1CCC/C1=N\[N-]C2=NC(=O)[C@@H](S2)CC(=O)Nc3ccc(cc3)/N=N/c4ccccc4 C22506988
CCCCc1ccc(cc1)[N-]C2=NC(=O)/C(=C/c3ccc(c(c3)OCC)OCc4ccc(cc4)Cl)/S2 C08821797
CCCCN(Cc1cccn1Cc2cccc(c2)C)C(=O)CN([C@H](C)CC)C(=O)CCC C04571181
c1cc(sc1)C(=O)NCCCCCCCCCCCCNC(=O)c2cccs2 C04646712
CCCC[C@@H](CC)C(=O)OCCNC(=O)[C@H](C)OC(=O)[C@@H](CC)CCCC C04428346
CCCC/C=C/[C@@H]1C=C[C@H](C[C@H]1C(=O)OCC)CCCCCCCC(=O)OCC C17003916
CC[C@@H](C)N([C@@H](C)CC)C(=O)NCCCCCCNC(=O)N([C@@H](C)CC)[C@@H](C)CC C13303251
CCCC[C@@H](CC)CN(C[C@@H](CC)CCCC)C(=O)C(Cl)(Cl)Cl C17161173
CCCC[C@H](CC)C(=O)N(c1cccc(c1)Cl)[C@H](/C=C/CCC)C(=O)NCCCC C36482335
CCCCC[C@@H](C(=O)NC(C)(C)C)N(c1cccc(c1)Cl)C(=O)[C@H](CC)CCCC C36482446
CCCC[C@@H](CC)C(=O)N(Cc1ccco1)[C@@H](/C=C/CCC)C(=O)NCCCC C36496480
CCCC[C@H](CC)C(=O)N(Cc1ccco1)[C@H](c2ccc(cc2)OC)C(=O)NCCCC C36496663
CCCCNC(=O)[C@H](/C=C/CCC)N(Cc1ccco1)C(=O)[C@@H](CC)c2ccccc2 C36497015
CCCCNC(=O)[C@H](C(CC)CC)N(Cc1ccco1)C(=O)[C@H](CC)c2ccccc2 C36497091
CCCCCC(=O)N(Cc1ccco1)[C@H](C(CC)CC)C(=O)NC(C)(C)CC(C)(C)C C36504144
CCCCCCN([C@@H](C1CCCCC1)C(=O)NC(C)(C)CC(C)(C)C)C(=O)CC(C)C C36508569
CCCCCCN([C@H](C1CCCCC1)C(=O)NC(C)(C)CC(C)(C)C)C(=O)CC(C)C C36508570
CCCCCCN([C@@H](/C=C/CCC)C(=O)NCCCC)C(=O)Cc1ccccc1C C36509205
CCCCCCN([C@@H](/C=C/C)C(=O)NCCCC)C(=O)Cc1cccc(c1Cl)Cl C36515067
CCCCCCN([C@H](CCCCC)C(=O)NC1CCCCC1)C(=O)CCCC C36522995
CCCCC[C@H](C(=O)NCCCC)N(Cc1ccc(o1)C)C(=O)Cc2ccccc2C C36556784
CCCC[C@H](CC)C(=O)N(Cc1ccc(o1)C)[C@@H](C2CCCCC2)C(=O)NCCCC C36557809
CCCC[C@H](CC)C(=O)N(Cc1ccc(o1)C)[C@@H](c2ccccc2O)C(=O)NCCCC C36558015
CCCC[C@@H](CC)C(=O)N(Cc1ccc(o1)C)[C@@H](/C=C/CCC)C(=O)NC2CCCCC2 C36558067
CCCC[C@@H](CC)C(=O)N(Cc1ccc(o1)C)[C@H](C(CC)CC)C(=O)NCCCC C36558132
CCCC[C@@H](CC)C(=O)N(Cc1ccc(o1)C)[C@@H](/C=C/C)C(=O)NC(C)(C)CC(C)(C)C C36558211
CCCCC[C@H](C(=O)NC1CCCCC1)N(Cc2ccc(o2)C)C(=O)[C@@H](CC)CCCC C36558227
CCCCC[C@H](C(=O)NC1CCCCC1)N(Cc2ccc(o2)C)C(=O)[C@H](CC)CCCC C36558229
CCCCNC(=O)[C@@H](/C=C/CCC)N(Cc1ccc(o1)C)C(=O)[C@@H](CC)c2ccccc2 C36558510
CCCCNC(=O)[C@@H](/C=C/CCC)N(Cc1ccc(o1)C)C(=O)[C@H](CC)c2ccccc2 C36558512
CCCCC[C@H](C(=O)NCCCC)N(Cc1ccc(o1)C)C(=O)[C@H](CC)c2ccccc2 C36558637
CCCCC[C@@H](C(=O)NCCCC)N(CCC)C(=O)/C(=C\c1ccccc1)/c2ccccc2 C36559804
CCC/C=C/[C@@H](C(=O)NC(C)(C)CC(C)(C)C)N(CCC)C(=O)CCC1CCCCC1 C36562610
CCCCC/C=C/C(=O)N(CCC)[C@H](c1ccc(cc1)O)C(=O)NC(C)(C)CC(C)(C)C C36563044
CCCCC/C=C\C(=O)N(CCC)[C@@H](c1ccccc1)C(=O)NC(C)(C)CC(C)(C)C C36563490
CCCCC/C=C/C(=O)N(CCC)[C@@H](c1c(cccc1Cl)Cl)C(=O)NCCCC C36563642
CCCCC/C=C\C(=O)N(CCC)[C@H](c1ccc(cc1)N(C)C)C(=O)NCCCC C36563917
CCCCC/C=C/C(=O)N(CCC)[C@@H](c1ccc2c(c1)OCO2)C(=O)NCCCC C36563996
CCCC[C@@H](CC)C(=O)N(CCC)[C@H](c1cccc(c1)O)C(=O)NC(C)(C)CC(C)(C)C C36564117
CCCC[C@@H](CC)C(=O)N(CCC)[C@@H](c1ccc(cc1)O)C(=O)NC(C)(C)CC(C)(C)C C36564154
CCC/C=C/[C@H](C(=O)NC(C)(C)CC(C)(C)C)N(CCC)C(=O)C[C@@H](C)c1ccccc1 C36572497
CCC/C=C/[C@@H](C(=O)NC(C)(C)CC(C)(C)C)N(CCC)C(=O)C[C@H](C)c1ccccc1 C36572498
CCCCC/C=C/C(=O)N([C@H]([C@@H](C)c1ccccc1)C(=O)NCCCC)C(C)(C)C C36582065
CCCCC/C=C\C(=O)N([C@H](c1ccc(cc1)N(C)C)C(=O)NCCCC)C(C)(C)C C36582324
CCCC[C@H](CC)C(=O)N([C@@H](C(CC)CC)C(=O)NC(C)(C)CC(C)(C)C)C(C)(C)C C36582686
CCCCCC(=O)N([C@H](C(CC)CC)C(=O)NCCCC)C(C)(C)C C36590940
CCCCNC(=O)[C@@H](/C=C/CCC)N(Cc1ccc(o1)C)C(=O)C[C@H](C)c2ccccc2 C36598612
CC(C)CCCCCCCCCCCCCCC1=NC(CO1)(CO)CO C38644910
CCCC[C@@H](CC)C(=O)N(c1ccccc1)[C@@H](C(CC)CC)C(=O)NCCCC C36606814
CCCC[C@H](CC)C(=O)N(c1ccccc1)[C@@H](C(CC)CC)C(=O)NCCCC C36606815
CCCCC[C@@H](C(=O)NC1CCCCC1)N(c2ccccc2)C(=O)[C@@H](CC)CCCC C36606914
CCO[P@](=O)(CCCCCCCCCC=C)OCc1ccccc1 C65749004
CCOC(=O)c1c2c(sc1NC(=O)CCC(=O)[O-])C[C@H](CC2)C(C)(C)C C04701873
CC[C@H](C)c1ccc(cc1)OCC(=O)Nc2ccc(cc2)OCC(=O)[O-] C01146890
CCCCOC(=O)c1ccc(cc1)NC(=O)[C@@H]2[C@H]3C[C@@H]([C@@H]2C(=O)[O-])C=C3 C05420026
CCCCOC(=O)c1ccc(cc1)NC(=O)[C@H]2[C@H]3C[C@@H]([C@@H]2C(=O)[O-])C=C3 C05420037
CCOC(=O)c1c2c(sc1NC(=O)CCC(=O)[O-])C[C@H](CC2)c3ccccc3 C05953130
Cc1c(c([nH]c1C(=O)[O-])C)C(=O)/C=C/c2ccc(c(c2)OCC(C)C)OC C08056720
CCOc1cc(cc(c1OCC)Cl)CCNC(=O)[C@@H]2CCCC[C@@H]2C(=O)[O-] C11947962
CCOc1cc(cc(c1OCC)Cl)CCNC(=O)[C@H]2CCCC[C@H]2C(=O)[O-] C11947981
CC(C)c1ccc(cc1)CCNS(=O)(=O)c2ccc(cc2)/C=C/C(=O)[O-] C13088704
COc1cc(ccc1OCC=C)/C=C/C(=O)Nc2ccccc2C(=O)[O-] C13166025
c1ccc(c(c1)CSCCNc2ccc(cc2[N+](=O)[O-])C(=O)[O-])F C13192846
CCCOC(=O)c1ccc(cc1)NC(=O)CC2(CCCCCC2)C(=O)[O-] C13251518
CCc1ccc(c(c1NC(=O)/C=C/c2ccc(o2)CCC(=O)[O-])CC)Cl C13408252
CCN(c1ccc(cc1)NC(=O)COc2ccc(cc2)C(=O)[O-])C(C)C C13412160
CC(C)[C@@H](c1ccc(cc1)F)NC(=O)COc2cc(ccc2C(=O)[O-])OC C13456524
CCCCOC(=O)c1ccc(cc1)NC(=O)[C@H]2[C@@H]3C[C@H]([C@@H]2C(=O)[O-])C=C3 C13465544
C(CCCCOc1c(c(c(c(c1F)F)C(=O)[O-])F)F)CCCO C16698346
CCCC[C@@H](c1c(nc([nH]c1=O)SCC2CCCC2)C)C(=O)[O-] C16855597
CCOC(=O)c1c2c(sc1NC(=O)CCC(=O)[O-])C[C@@H](CC2)c3ccccc3 C05953129
CCCC1(/C(=N/c2ccc(cc2)N(CC)CC)/NC(=NC1=O)[O-])CCC C05444266
c1cc(c(cc1Br)[N+](=O)[O-])NCCCCCCC(=O)[O-] C19481905
CCOc1cc(ccc1OC(F)F)/C=C(\C(=O)[O-])/NC(=O)C2CCCCC2 C24829394
C1C2CC3CC1CC(C2)(C3)C(=O)NCCCCC/C(=C/[N+](=O)[O-])/[O-] C03226994
CCN(CC)c1ccc(cc1)/C=C(\C(=O)[O-])/NC(=O)c2ccccc2OC C28309119
c1cc(cc(c1)Br)/C=C/C(=O)NCCCCCCC(=O)[O-] C37411248
c1cc(ccc1/C=C/C(=O)NCCCCCCC(=O)[O-])Br C37411263
CCCCCCNS(=O)(=O)c1ccc(cc1Br)C(=O)[O-] C37464710
CCCC[C@H](C[C@@H](COCCC)O)c1nnc(n1c2ccccc2)[S-] C05694880
C[C@@H](Cc1c([nH]c(nc1=O)c2ccccc2)[O-])C(=O)OCCC(C)C C16852936
c1cc(ccc1CSc2ncc(c(n2)C(=O)NCCCC(=O)[O-])Cl)Cl C41154694
CCCCc1cc(nc(n1)SCC(=O)Nc2ccc(cc2)C(=O)C)[O-] C41627921
CCc1cccc(c1NC(=O)CSc2nc(cc(n2)[O-])CSCC)C C41631553
CCCSCc1cc(nc(n1)S[C@H](C)C(=O)NC2CCCC2)[O-] C41632248
CCc1ccc(cc1)NC(=O)CSc2nc(cc(n2)[O-])COC(C)C C41632538
Cc1c(c([nH]c1C(=O)[O-])C)C(=O)/C=C/c2ccc(c(c2)OC)OCC(C)C C13078137
CC(C)COc1ccccc1NC(=O)C[C@](C)(c2ccccc2)C(=O)[O-] C48382455
CC[C@H](C)c1ccccc1OC/C(=C(/C#N)\C(=O)Nc2cccc(c2)OC)/[O-] C50642348
CCc1ccc(cc1)N/C(=C(\C#N)/C(=O)/C=C/c2ccccc2OCC)/[O-] C50836243
CCCCc1c(c2ccccc2o1)/C=C/C(=C(\C#N)/C(=O)NCC=C)/[O-] C50854537
CCOc1ccccc1N/C(=C(\C#N)/C(=O)COc2ccc(cc2)C(C)C)/[O-] C50902424
CCOc1ccccc1N/C(=C(\C#N)/C(=O)CCSc2ccc(c(c2)C)C)/[O-] C50902876
C[C@H](CC(=O)Nc1nc(cs1)c2ccccc2)[C@H](CC(C)C)C(=O)[O-] C09137843
C[C@@H](CCCC(C)C)NC(=O)Cn1c(nnc1[S-])c2cccs2 C25345425
[H]\N=C(\C)/C(=C(/COC(=O)c1c2ccccc2nc(c1CC)CCC)\[O-])/C(=O)C C58450553
C/C(=C\c1ccccc1)/C(=O)NCCCc2ccc(cc2)[N-]S(=O)(=O)C C62316335
Cc1ccc(cc1)CCCCC(=O)Nc2ccccc2[N-]S(=O)(=O)C C63643640
CCCc1nnc(n1CC(=O)NCCOc2ccccc2C(C)(C)C)[S-] C66426875
c1ccc(cc1)CCN/C(=C(\C#N)/C(=O)c2cccc(c2)OC3CCCC3)/[O-] C66729334
c1cc(sc1)CCCCCC(=O)Nc2ccc(cc2)c3nc(on3)[O-] C67167347
CCCCCN/C(=C(\C#N)/C(=O)c1csc(n1)c2ccccc2C)/[O-] C67601271
CC[C@@H](C)c1ccc(cc1)n2c(=O)c3ccccc3nc2SCC(=O)Nc4ccccc4C(=O)[O-] C03448041
c1ccc2c(c1)ccc(c2CNc3ccc(c(c3)C(=O)[O-])N4CCOCC4)OCc5ccccc5Cl C09892667
CCOc1cc(ccc1OC(F)F)/C=N/Nc2c(c(nc(c2Cl)Cl)C(=O)[O-])Cl C13061074
CCOc1cccc(c1OC(F)F)/C=N/Nc2c(c(nc(c2Cl)Cl)C(=O)[O-])Cl C13264387
CC[C@H](C)c1ccc(cc1)n2c(=O)c3ccccc3nc2SCC(=O)Nc4ccccc4C(=O)[O-] C03448044
CCCCc1ccc(cc1)Nc2c(nc3ccccc3n2)[N-]S(=O)(=O)c4ccc(cc4)F C09009339
Cc1ccccc1Oc2ccc(cc2)[N-]S(=O)(=O)c3ccc(cc3)Oc4ccccc4OC C33657043
CCOc1cc(cc(c1OCC(=O)[O-])Br)/C=N\Nc2ccc(c(c2)Cl)Cl C33676997
CCC1=C([C@@H](N2C(=CSC2=N1)/C=C(/NC3CCCCC3)\[O-])c4ccccc4OC)C(=O)OC C34923030
CCC1=C([C@H](N2C(=CSC2=N1)/C=C(/NC3CCCCC3)\[O-])c4ccccc4OC)C(=O)OC C34923031
CC1=C([C@@H](N2C(=CSC2=N1)/C=C(/NCCC(C)C)\[O-])c3ccccc3Cl)C(=O)OC C34923430
CC1=C([C@H](N2C(=CSC2=N1)/C=C(/NCCC(C)C)\[O-])c3ccccc3Cl)C(=O)OC C34923431
CC1=C([C@@H](N2C(=CSC2=N1)/C=C(/NCCC(C)C)\[O-])c3ccc(cc3)Cl)C(=O)OC C34923598
CC1=C([C@H](N2C(=CSC2=N1)/C=C(/NCCC(C)C)\[O-])c3ccc(cc3)Cl)C(=O)OC C34923599
CC1=C([C@@H](N2C(=CSC2=N1)/C=C(/NCCC(C)C)\[O-])c3cccc(c3)Cl)C(=O)OC C34923656
CC1=C([C@H](N2C(=CSC2=N1)/C=C(/NCCC(C)C)\[O-])c3cccc(c3)Cl)C(=O)OC C34923657
CCN\1C(=O)/C(=C/c2ccc(c(c2)OC)OCc3cccc(c3)F)/S/C1=N\c4ccc(cc4)C(=O)[O-] C35656725
CCOC(=O)C1=C(N=C2N([C@H]1c3ccccc3Cl)C(=CS2)/C=C(/NC4CC4)\[O-])c5ccccc5 C35692856
CCN(C)/C(=C/C1=CSC2=NC(=C([C@@H](N12)c3ccccc3C)C(=O)OCC)c4ccccc4)/[O-] C35692954
CC[C@@H](C)N/C(=C/C1=CSC2=NC(=C([C@@H](N12)c3cccc(c3)Cl)C(=O)OCC)C)/[O-] C35694270
CC[C@@H](C)N/C(=C/C1=CSC2=NC(=C([C@H](N12)c3cccc(c3)Cl)C(=O)OCC)C)/[O-] C35694274
CCC1=C([C@@H](N2C(=CSC2=N1)/C=C(/NCc3ccc(cc3)F)\[O-])c4ccccc4Cl)C(=O)OC C35701155
CCN/C(=C/C1=CSC2=NC(=C([C@H](N12)c3ccc(cc3)C)C(=O)OCc4ccccc4)C)/[O-] C35701238
CC[C@H](C)N/C(=C/C1=CSC2=NC(=C([C@H](N12)c3ccccc3C)C(=O)OC(C)(C)C)C)/[O-] C35703745
CC1=C([C@@H](N2C(=CSC2=N1)/C=C(/NCCc3ccccc3)\[O-])c4ccc(cc4)Cl)C(=O)OC C35970238
CCOC(=O)C1=C(N=C2N([C@H]1c3cc(ccc3C)C)C(=CS2)/C=C(/NCc4ccc(cc4)F)\[O-])C C36050335
CC[C@@H](C)N/C(=C/C1=CSC2=NC(=C([C@@H](N12)c3ccc(cc3)Cl)C(=O)OCC)C)/[O-] C36050858
CC[C@H](C)N/C(=C/C1=CSC2=NC(=C([C@@H](N12)c3ccc(cc3)Cl)C(=O)OCC)C)/[O-] C36050859
CC[C@@H](C)N/C(=C/C1=CSC2=NC(=C([C@H](N12)c3ccc(cc3)Cl)C(=O)OCC)C)/[O-] C36050860
CCC1=C([C@H](N2C(=CSC2=N1)/C=C(/NCc3ccccc3)\[O-])c4cccc(c4)C)C(=O)OC C36052810
CCC1=C([C@@H](N2C(=CSC2=N1)/C=C(/NCc3ccc(cc3)F)\[O-])c4cccc(c4)C)C(=O)OC C36052821
CCC1=C([C@@H](N2C(=CSC2=N1)/C=C(/NCc3ccc(cc3)F)\[O-])c4cccc(c4)F)C(=O)OC C36052931
CCN(C)/C(=C/C1=CSC2=NC(=C([C@H](N12)c3ccccc3)C(=O)OCc4ccccc4)C)/[O-] C36052988
CCN(C)/C(=C/C1=CSC2=NC(=C([C@H](N12)c3ccc(cc3)C(C)C)C(=O)OCC=C)C)/[O-] C36053256
CCC1=C([C@@H](N2C(=CSC2=N1)/C=C(/N[C@H](C)c3ccccc3)\[O-])c4ccccc4)C(=O)OC C36058501
CC1=C([C@H](N2C(=CSC2=N1)/C=C(/NC(C)C)\[O-])c3ccc(cc3)C(C)C)C(=O)OC(C)C C36071757
Cc1ccc(c(c1)[C@H]2C(=C(N=C3N2C(=CS3)/C=C(/NCC(C)C)\[O-])C)C(=O)OC(C)C)C C36071796
CCCCCCN1[C@@H](C(=C(C1=O)[O-])C(=O)c2ccc(cc2)C)c3ccc(cc3)Br C09379636
CCCCCOc1c(cc(cc1Cl)C(=O)c2c(c(c(=O)n(c2[O-])C(C)C)C#N)C)Cl C38617134
C[C@H](c1ccccc1)c2ccccc2OP(=O)([O-])Oc3ccccc3[C@@H](C)c4ccccc4 C38647834
C[C@H](CCCC(C)C)[C@@H]1CC[C@@H]2[C@@]1(CC[C@@H]3[C@@H]2CCC4=C(C(=O)CC[C@@]34C)CCC(=O)[O-])C C36371638
CC(C)(C)c1cc(cc(c1O)C(C)(C)C)[C@@H]2C(=C(C(=O)N2CC=C)[O-])C(=O)c3cccc(c3)OC C40029152
CC[C@@H](C)N/C(=C/C1=CSC2=NC(=C([C@@H](N12)c3ccccc3Cl)C(=O)OCC)C)/[O-] C40400441
CC[C@H](C)N/C(=C/C1=CSC2=NC(=C([C@@H](N12)c3ccccc3Cl)C(=O)OCC)C)/[O-] C40400443
CC[C@H](C)N/C(=C/C1=CSC2=NC(=C([C@H](N12)c3ccccc3Cl)C(=O)OCC)C)/[O-] C40400447
CC(C)CCOc1cccc(c1)[C@@H]2c3c([nH]nc3C(=O)N2Cc4ccc(cc4)F)c5cc(ccc5[O-])Cl C39899069
CCc1ccc(cc1)/N=C\2/C(=C(/C(=C/c3cc(c(c(c3)Br)OC)OC)/S2)[O-])C(=O)OCC C59247686
CCOc1cc(ccc1OCc2ccccc2)/C=C\3/C(=O)N=C(S3)[N-]c4ccccc4Cl C33687237
CCCCc1ccc(cc1)[N-]C2=NC(=O)/C(=C\c3ccc(o3)c4ccccc4[N+](=O)[O-])/S2 C08821052
CCCCc1ccc(cc1)[N-]C2=NC(=O)/C(=C\c3ccc(o3)c4ccc(cc4)[N+](=O)[O-])/S2 C08821104
CC(C)OC(=O)c1c(csc1NC(=O)[C@@H]2[C@H]3CC[C@@H]([C@@H]2C(=O)[O-])O3)c4ccc(cc4)C5CCCCC5 C08454434
CC(C)OC(=O)c1c(csc1NC(=O)[C@H]2[C@@H]3CC[C@H]([C@@H]2C(=O)[O-])O3)c4ccc(cc4)C5CCCCC5 C17136306
CCCOC(=O)c1cc(ccc1Cl)c2ccc(o2)/C=C/3\C(=NC(=O)N(C3=O)c4ccccc4CC)[O-] C19596427
CC[C@@H](C(=O)Nc1ccc(cc1)S(=O)(=O)[N-]c2cccc(c2Cl)Cl)Oc3cc(ccc3C)C C30872962
Cn1c2ccccc2c(=O)c(c1[O-])C(=O)C[C@H](c3ccc(cc3)N(C)C)N(c4ccccc4)c5ccccc5 C03846622
Cn1c2ccccc2c(=O)c(c1[O-])C(=O)C[C@@H](c3ccc(cc3)N(C)C)N(c4ccccc4)c5ccccc5 C03846621
CCC1=C([C@@H](N2C(=CSC2=N1)/C=C(/N3CCC(CC3)Cc4ccccc4)\[O-])c5ccccc5)C(=O)OC C34922896
Cc1cc(ccc1[N+](=O)[O-])OCc2cc(ccc2OC)/C=C/3\C(=O)N=C(S3)[N-]c4cccc(c4)Cl C35167497
CC(C)(C)c1cc(cc(c1O)C(C)(C)C)[C@H]2C(=C(C(=O)N2C[C@@H]3CCCO3)[O-])C(=O)c4ccc(cc4)OC C35297992
CCc1c(c(n(n1)c2cccc(c2)Cl)[O-])C3=C(C(=O)N(C3=O)c4cc(ccc4OC)C)N(CC)CC C35621705
CCOC(=O)C1CCN(CC1)/C(=C/C2=CSC3=NC(=C([C@@H](N23)c4ccccc4Cl)C(=O)OC)C)/[O-] C35693748
CCOC(=O)C1CCN(CC1)/C(=C/C2=CSC3=NC(=C([C@H](N23)c4ccccc4Cl)C(=O)OC)C)/[O-] C35693750
CCOC(=O)[C@H]1CCCN(C1)/C(=C/C2=CSC3=NC(=C([C@@H](N23)c4ccc(cc4)Cl)C(=O)OC)C)/[O-] C35694101
CCN(CC)/C(=C/C1=CSC2=NC(=C([C@@H](N12)c3ccccc3Cl)C(=O)OCc4ccccc4)C)/[O-] C35696840
CCOC(=O)[C@@H]1CCCN(C1)/C(=C/C2=CSC3=NC(=C([C@@H](N23)c4cccc(c4)Cl)C(=O)OC)C)/[O-] C35697738
CCOC(=O)[C@H]1CCCN(C1)/C(=C/C2=CSC3=NC(=C([C@H](N23)c4cccc(c4)Cl)C(=O)OC)C)/[O-] C35697744
CCN(CC)C(=O)C1=C(N=C2N([C@H]1c3ccc(cc3)Cl)C(=CS2)/C=C(/N(C)Cc4ccccc4)\[O-])C C35698244
CC1=C([C@H](N2C(=CSC2=N1)/C=C(/NCCOC)\[O-])c3cccc(c3)Cl)C(=O)OCc4ccccc4 C35701340
CCOC(=O)C1=C(N=C2N([C@H]1c3cc(ccc3C)C)C(=CS2)/C=C(/NC[C@@H]4CCCO4)\[O-])c5ccccc5 C35705091
Cc1ccc(c(c1)[C@H]2C(=C(N=C3N2C(=CS3)/C=C(/NCCN4CCOCC4)\[O-])C)C(=O)OC(C)(C)C)C C35705269
Cc1ccc(c(c1)[C@H]2C(=C(N=C3N2C(=CS3)/C=C(/N[C@H](C)c4ccccc4)\[O-])C)C(=O)OC(C)(C)C)C C35705287
Cc1ccccc1n2c(c(c(n2)Cc3ccc(cc3)F)/C=C\4/C(=O)N(C(=O)N4)CCCc5ccccc5)[O-] C35829427
CCN(CC)C(=O)C1=C(N=C2N([C@@H]1c3ccc(cc3)F)C(=CS2)/C=C(/NCc4ccc(cc4)F)\[O-])C C36052613
CCN(CC)C(=O)C1=C(N=C2N([C@H]1c3ccc(cc3)F)C(=CS2)/C=C(/NCc4ccc(cc4)F)\[O-])C C36052614
CC1=C([C@@H](N2C(=CSC2=N1)/C=C(/NCC(C)C)\[O-])c3ccccc3Cl)C(=O)OCc4ccccc4 C36052951
CCOC(=O)[C@@H]1CCCN(C1)/C(=C/C2=CSC3=NC(=C([C@@H](N23)c4ccc(cc4C)C)C(=O)OC)C)/[O-] C36053676
CCN(CC)C(=O)C1=C(N=C2N([C@H]1c3ccccc3F)C(=CS2)/C=C(/N[C@@H](C)c4ccccc4)\[O-])C C36053705
CCN(CC)C(=O)C1=C(N=C2N([C@@H]1c3ccccc3F)C(=CS2)/C=C(/NCc4ccc(cc4)F)\[O-])C C36053708
CCN(CC)C(=O)C1=C(N=C2N([C@H]1c3ccccc3F)C(=CS2)/C=C(/NCc4ccc(cc4)F)\[O-])C C36053709
CC1=C([C@@H](N2C(=CSC2=N1)/C=C(/NCc3ccncc3)\[O-])c4ccc(cc4)Cl)C(=O)OC(C)(C)C C36061320
CCC1=C([C@@H](N2C(=CSC2=N1)/C=C(/NCCN3CCOCC3)\[O-])c4ccc(cc4)C(C)C)C(=O)OC C36063266
CCC1=C([C@H](N2C(=CSC2=N1)/C=C(/NCCN3CCOCC3)\[O-])c4ccc(cc4)C(C)C)C(=O)OC C36063268
CCCCNC(=O)[C@H](c1ccc(cc1C)C)N(c2ccccc2Cl)C(=O)c3cc(ccc3[O-])[N+](=O)[O-] C36544625
CC[C@H](C)c1ccc(cc1)N2C(=O)/C(=C\c3cn(c4c3cccc4)CCOc5ccccc5C)/C(=O)N=C2[O-] C36548430
CC(C)(C)c1cc(cc(c1O)C(C)(C)C)[C@@H]2C(=C(C(=O)N2C[C@H]3CCCO3)[O-])C(=O)c4ccc(cc4)OC C38277898
CC(C)(C)c1cc(cc(c1O)C(C)(C)C)[C@H]2C(=C(C(=O)N2C[C@H]3CCCO3)[O-])C(=O)c4ccc(cc4)OC C38277901
c1ccc(cc1)/C=C/CSc2nnc(s2)N3[C@H](C(=C(C3=O)[O-])C(=O)c4cccs4)c5ccccc5 C40000549
CC(C)OC(=O)C1=C(N=C2N([C@H]1c3ccccc3OC)C(=CS2)/C=C(/N4CCCC4)\[O-])C(F)(F)F C40401155
CCOc1ccc(cc1OCC)[C@@H]2c3c([nH]nc3C(=O)N2Cc4ccc(cc4)C)c5cc(ccc5[O-])Cl C39898955
CC(C)CCOc1cccc(c1)[C@H]2c3c([nH]nc3C(=O)N2Cc4ccc(cc4)F)c5cc(ccc5[O-])Cl C39899070
c1ccc(cc1)Oc2ccc(cc2)S(=O)(=O)Nc3ccc(cc3)S(=O)(=O)[N-]c4cccc(c4)Cl C44884070
CCOC(=O)c1cc(ccc1Cl)NC(=O)c2ccc(c(c2)S(=O)(=O)[N-]c3cc(ccc3C)C)Cl C44900520
CCCC[C@@H]1Nc2ccc(cc2C(=O)N1Cc3ccc(cc3)c4ccccc4c5[n-]nnn5)c6ccccn6 C52542030
CCCC[C@H]1Nc2ccc(cc2C(=O)N1Cc3ccc(cc3)c4ccccc4c5[n-]nnn5)c6ccccn6 C52542032
c1ccc(cc1)CCCN\2C(=O)C[C@H](S/C2=N\c3ccc(cc3)Cl)C(=O)Nc4ccc(cc4)C(=O)[O-] C35351833
CC[C@@H](C)c1ccccc1OCCn2cc(c3c2cccc3)/C=C/4\C(=NC(=O)N(C4=O)c5ccc(cc5)Cl)[O-] C01803712
Cc1cc(ccc1/N=C\2/NC(=O)/C(=C/c3cc(c(c(c3)OC)OCC(=O)[O-])CC=C)/S2)Br C59247921
CCO/C(=C/1\C(=O)/C(=C/c2ccccc2OCc3ccc(cc3)[N+](=O)[O-])/S\C1=N/c4ccc(cc4)C)/[O-] C59364889
c1ccc(cc1)c2ccc(cc2)C(=O)CSc3nc4ccc(cc4s3)[N-]S(=O)(=O)c5ccccc5 C59497909
CCOc1ccc(cc1)NC(=O)CSC2=C([C@@H](C3=C(CC(CC3=N2)(C)C)[O-])c4ccc(cc4)OC)C#N C13297916
CC(C)CN\1C(=O)/C(=C/c2cc(ccc2OCC(=O)[O-])Br)/S/C1=N\c3ccc(cc3)OC C08664286
CCOc1ccc(cc1)/C=C\2/CCC[C@@H]3C2=NN([C@@H]3c4ccc(cc4)OCC)C(=O)c5ccccc5C(=O)[O-] C09057115
CCOc1ccc(cc1)/C=C\2/CCC[C@@H]3C2=NN([C@H]3c4ccc(cc4)OCC)C(=O)c5ccccc5C(=O)[O-] C09057116
CCOc1ccc(cc1)/C=C\2/CCC[C@H]3C2=NN([C@H]3c4ccc(cc4)OCC)C(=O)c5ccccc5C(=O)[O-] C09057117
CCCCn1c(=O)c2ccc(cc2nc1SCc3cc4ccc(cc4nc3Cl)OC)C(=O)[O-] C13044404
Cc1cccc(c1)c2nnc(n2CCC(=O)[O-])SCc3cc4ccc(cc4nc3Cl)SC C13198899
C=CCn1c(=O)c2ccc(cc2nc1SCC(=O)N(c3ccccc3)C4CCCCC4)C(=O)[O-] C13266156
c1ccc(c(c1)n2c(=O)c3ccc(cc3nc2SCCCC(=O)c4ccc(cc4)F)C(=O)[O-])F C13280038
C[C@H](C(=O)c1ccc(c(c1)F)F)Sc2nc3cc(ccc3c(=O)n2CCc4ccccc4)C(=O)[O-] C13280230
C[C@H](C(=O)c1ccc(cc1)F)Sc2nc3cc(ccc3c(=O)n2CCc4ccccc4)C(=O)[O-] C13280237
CCc1nc2c(cc(nc2n1Cc3ccc(cc3)N(CC)[C@H](c4ccccc4Cl)C(=O)[O-])C)C C13732544
CCOc1ccc(cc1)/C=C/2\CCC[C@H]3C2=NN([C@@H]3c4ccc(cc4)OCC)C(=O)c5ccccc5C(=O)[O-] C13940321
CCOc1ccc(cc1)/C=C/2\CCC[C@@H]3C2=NN([C@@H]3c4ccc(cc4)OCC)C(=O)c5ccccc5C(=O)[O-] C13940322
CCOc1ccc(cc1)/C=C/2\CCC[C@H]3C2=NN([C@H]3c4ccc(cc4)OCC)C(=O)c5ccccc5C(=O)[O-] C13940323
CCOc1ccc(cc1)/C=C/2\CCC[C@@H]3C2=NN([C@H]3c4ccc(cc4)OCC)C(=O)c5ccccc5C(=O)[O-] C13940324
CCOC(=O)c1c(nc(s1)N2[C@H](C(=C(C2=O)[O-])C(=O)c3ccc(cc3)F)c4ccc(cc4)C(C)(C)C)C C09123685
CCOc1ccc(cc1)[C@@H]2C(=C(C(=O)N2c3nc4ccc(cc4s3)OCC)[O-])C(=O)c5cccs5 C09185004
CCc1ccc(cc1)N2C(=O)/C(=C\c3cn(c4c3cccc4)CCCOc5ccc(cc5C)C)/C(=NC2=O)[O-] C20357453
Cc1cc(ccc1OCC(C)C)C(=O)C2=C(C(=O)N([C@H]2c3ccc(c(c3)Cl)Cl)Cc4cccnc4)[O-] C09272985
CCOC(=O)COc1ccc(cc1Br)/C=C\2/C(=O)N=C(S2)[N-]c3ccc(cc3)F C32101861
c1ccc(cc1)CCN2[C@@H](C(=C(C2=O)[O-])C(=O)c3cc4ccccc4o3)c5cccc(c5)Oc6ccccc6 C33415311
c1ccc(cc1)CCN2[C@H](C(=C(C2=O)[O-])C(=O)c3cc4ccccc4o3)c5cccc(c5)Oc6ccccc6 C33415312
CCOc1cccc(c1)[C@@H]2C(=C(C(=O)N2c3nc4ccc(cc4s3)OCC)[O-])C(=O)c5cccs5 C33481053
CC(C)CCOc1cccc(c1)[C@H]2C(=C(C(=O)N2c3nc4ccc(cc4s3)F)[O-])C(=O)c5cccs5 C33491008
CC(C)CCOc1cccc(c1)[C@@H]2C(=C(C(=O)N2c3nc4ccc(cc4s3)F)[O-])C(=O)c5cccs5 C33491010
CCOc1ccc(cc1OCC)[C@@H]2C(=C(C(=O)N2c3nc4ccc(cc4s3)C)[O-])C(=O)c5cccs5 C33492765
CCCCOc1ccc(cc1)[C@H]2C(=C(C(=O)N2c3nc4c(cc(cc4s3)C)C)[O-])C(=O)c5cccs5 C33642219
CCCCOc1cccc(c1)C(=O)C2=C(C(=O)N([C@@H]2c3cccs3)c4nc5ccc(cc5s4)C)[O-] C33790322
Cc1ccc(cc1)[C@H]2C(=C(N=C3N2C(=CS3)/C=C(/N(C)Cc4ccco4)\[O-])C)C(=O)OC(C)C C34923397
Cc1ccc(cc1)[C@@H]2C(=C(C(=O)N2c3nc(c(s3)C(=O)OCC=C)C)[O-])C(=O)c4cc(ccc4C)C C34953682
CCc1ccc(cc1)[C@@H]2C(=C(C(=O)N2CCc3ccccc3)[O-])C(=O)c4cc5cccc(c5o4)OC C35551437
CCOC(=O)C1=C(N=C2N([C@@H]1c3cccc(c3)F)C(=CS2)/C=C(/N(C)Cc4ccccc4)\[O-])C C35694564
CCC1=C([C@@H](N2C(=CSC2=N1)/C=C(/N(C)Cc3ccccc3)\[O-])c4ccc(cc4)F)C(=O)OC C35696619
CCN(C)/C(=C/C1=CSC2=NC(=C([C@@H](N12)c3cc(ccc3C)C)C(=O)OCC)C(F)(F)F)/[O-] C35705166
CCCCOc1ccc(cc1Cl)c2c(cn(n2)c3ccccc3)/C=C(\C#N)/c4nc5ccccc5c(n4)[O-] C13751089
Cc1cc(ccc1OCC(C)C)C(=O)C2=C(C(=O)N([C@H]2c3ccc(cc3)Br)CC=C)[O-] C40027741
Cc1cc(ccc1OCC(C)C)C(=O)C2=C(C(=O)N([C@@H]2c3ccccc3Br)CC=C)[O-] C40027856
C=CCN1[C@H](C(=C(C1=O)[O-])C(=O)c2cccc(c2)OCc3ccccc3)c4c(cccc4Cl)F C40030073
C=CCN1[C@@H](C(=C(C1=O)[O-])C(=O)c2cccc(c2)OCc3ccc(cc3)Cl)c4ccccc4F C40030224
C=CCN1[C@H](C(=C(C1=O)[O-])C(=O)c2ccc(cc2)OCc3ccc(cc3)F)c4ccc(c(c4)Cl)Cl C40031003
C=CCN1[C@@H](C(=C(C1=O)[O-])C(=O)c2ccc(cc2)OCc3ccc(cc3)F)c4cccc(c4)Cl C40031038
C=CCN1[C@@H](C(=C(C1=O)[O-])C(=O)c2ccc(cc2)OCc3ccc(cc3)F)c4cccc5c4cccc5 C40031076
CCCCN1[C@@H](C(=C(C1=O)[O-])C(=O)c2ccc(cc2C)OC(C)C)c3cccc(c3)Br C40084509
CCCCN1[C@@H](C(=C(C1=O)[O-])C(=O)c2ccc(cc2C)OC(C)C)c3ccc(cc3)Br C40084517
CCCCN1[C@@H](C(=C(C1=O)[O-])C(=O)c2ccc(c(c2)C)OCC(C)C)c3ccc(cc3)OCC=C C40094186
CCO/C(=C/1\C(=O)/C(=C/c2cc(c(c(c2)Cl)OCC=C)OC)/S\C1=N/c3ccc(cc3)C)/[O-] C59364625
CCc1ccc(cc1)/N=C\2/C(=C(/C(=C/c3cc(c(cc3OC)OC)Br)/S2)[O-])C(=O)OCC C59364905
CCOc1cc(ccc1OCc2ccccc2F)/C=C\3/C(=NC(=O)N(C3=O)c4ccc(cc4)C(C)(C)C)[O-] C33927805
CCOC(=O)c1ccc(cc1)c2ccc(o2)/C=C\3/C(=O)N=C(S3)[N-]c4cccc(c4)C(F)(F)F C15016269
CCCCCSC1=NC(=O)[C@H]2[C@@H](C3=C(CC(CC3=NC2=N1)(C)C)[O-])c4ccc(c(c4)OC)OC C39889091
CCOc1cc(cc(c1OCc2ccc(cc2)C(=O)[O-])CC=C)/C=N/NC(=O)c3cccs3 C03766243
CC[C@H](C)c1ccc(cc1)NC(=O)[C@@H](C)Sc2nnc(n2CC(=O)[O-])c3ccc(cc3)Cl C13204219
CC[C@H](C)c1ccc(cc1)NC(=O)[C@H](C)Sc2nnc(n2CC(=O)[O-])c3ccc(cc3)Cl C13204223
CC[C@H](C)c1ccc(cc1)[C@H](c2cccs2)NS(=O)(=O)c3ccc(cc3)/C=C/C(=O)[O-] C13312824
CC[C@H](C)c1ccc(cc1)[C@@H](c2cccs2)NS(=O)(=O)c3ccc(s3)CC(=O)[O-] C13312850
CC(C)c1ccc(cc1)[C@H](c2cccs2)NS(=O)(=O)c3ccc(cc3)CCC(=O)[O-] C13312879
CCCCCn1c(=O)c2c3c(sc2nc1SCC(=O)Nc4cc(ccc4C)C(=O)[O-])CCC3 C13345682
CC[C@@H](C)c1ccc(cc1)NC(=O)[C@@H](C)Sc2nc3cc(ccc3c(=O)n2CC=C)C(=O)[O-] C13363856
CCc1cc2c(s1)nc(n(c2=O)CCC(C)C)SCC(=O)Nc3cc(ccc3Cl)C(=O)[O-] C13363909
CC[C@@H]1CCc2c(cc(s2)c3nnc(n3CC=C)SCC(=O)Nc4cccc(c4)C(=O)[O-])C1 C13364419
Cc1ccc(cc1)c2nnc(n2CCC(=O)[O-])SCC(=O)O[C@H]3C[C@@H](CC[C@@H]3C(C)C)C C13403626
CCOC(=O)c1c(c(sc1NC(=O)[C@H]2[C@@H]3CC[C@@H](C3)[C@@H]2C(=O)[O-])C)c4ccc(cc4)CC(C)C C02759690
Cc1cc(c(c(c1)C)S(=O)(=O)Nc2ccc(c(c2)C(=O)[O-])N(CC(C)C)CC(C)C)C C32962131
CC1=C([C@H](N2C(=CSC2=N1)/C=C(/NCCC(C)C)\[O-])c3ccc(cc3)OC)C(=O)OC C34923485
CC1=C([C@H](N2C(=CSC2=N1)/C=C(/NCCC(C)C)\[O-])c3cccc(c3)OC)C(=O)OC C34923910
CC[C@H](C)N/C(=C/C1=CSC2=NC(=C([C@@H](N12)c3ccc(cc3)Cl)C(=O)OCCOC)C)/[O-] C35696300
CC[C@@H](C)N/C(=C/C1=CSC2=NC(=C([C@H](N12)c3cccc(c3)Cl)C(=O)OCCOC)C)/[O-] C35696355
CC1=C([C@H](N2C(=CSC2=N1)/C=C(/NC(C)C)\[O-])c3ccc(cc3)OC)C(=O)OCc4ccccc4 C35696850
CC1=C([C@H](N2C(=CSC2=N1)/C=C(/NCc3cccnc3)\[O-])c4ccccc4)C(=O)OCc5ccccc5 C35696914
CCN(CC)/C(=C/C1=CSC2=NC(=C([C@H](N12)c3ccc(cc3)OC)C(=O)OCC=C)C)/[O-] C35697064
CCN(CC)/C(=C/C1=CSC2=NC(=C([C@H](N12)c3cccc(c3)C)C(=O)OCC=C)C)/[O-] C35697217
CC1=C([C@@H](N2C(=CSC2=N1)/C=C(/NC[C@H]3CCCO3)\[O-])c4ccc(cc4)Cl)C(=O)OCC=C C35697410
CC1=C([C@@H](N2C(=CSC2=N1)/C=C(/NCC(C)C)\[O-])c3cccc(c3)Cl)C(=O)OCC=C C35701574
CC[C@H](C)N/C(=C/C1=CSC2=NC(=C([C@H](N12)c3ccc(cc3C)C)C(=O)OCCOC)C)/[O-] C35703670
CC[C@H](C)N/C(=C/C1=CSC2=NC(=C([C@@H](N12)c3cccc(c3)Oc4ccccc4)C(=O)OC)C)/[O-] C35705431
CC[C@H](C)N/C(=C/C1=CSC2=NC(=C([C@H](N12)c3ccc(cc3)C(C)C)C(=O)OC(C)C)C)/[O-] C35709563
CCOC(=O)C1=C(N=C2N([C@@H]1c3cccc(c3)C)C(=CS2)/C=C(/NC[C@H]4CCCO4)\[O-])c5ccccc5 C36050045
CC1=C([C@@H](N2C(=CSC2=N1)/C=C(/Nc3ccc(cc3)F)\[O-])c4ccccc4Cl)C(=O)OCCOC C36050075
Cc1ccccc1[C@H]2C(=C(N=C3N2C(=CS3)/C=C(/NC[C@@H]4CCCO4)\[O-])C)C(=O)OCc5ccccc5 C36052994
Cc1ccccc1[C@@H]2C(=C(N=C3N2C(=CS3)/C=C(/NCc4ccco4)\[O-])C)C(=O)OCC=C C36053121
Cc1ccc(c(c1)[C@H]2C(=C(N=C3N2C(=CS3)/C=C(/NCc4ccccn4)\[O-])C)C(=O)OCC=C)C C36053274
CC1=C([C@@H](N2C(=CSC2=N1)/C=C(/NC3CC3)\[O-])c4cccc(c4)OCc5ccccc5)C(=O)OC C36053396
CCC1=C([C@@H](N2C(=CSC2=N1)/C=C(/NCC(C)C)\[O-])c3ccc(cc3)OC)C(=O)OC C36058433
CCC1=C([C@H](N2C(=CSC2=N1)/C=C(/N[C@@H](C)CC)\[O-])c3ccc(cc3)OC)C(=O)OC C36058444
Cc1ccc(c(c1)C)[C@@H]2C(=C(N=C3N2C(=CS3)/C=C(/NCC(C)C)\[O-])C)C(=O)OCC=C C36058771
CCC1=C([C@@H](N2C(=CSC2=N1)/C=C(/N[C@H](C)c3ccccc3)\[O-])c4ccc(cc4)C(C)C)C(=O)OC C36063298
CCN(CC)C(=O)C1=C(N=C2N([C@@H]1c3cccc(c3)OC)C(=CS2)/C=C(/N[C@@H](C)c4ccccc4)\[O-])C C36063653
CCCc1cc(nc(n1)S[C@H](C)C(=O)N[C@H]2[C@@H](C3=C(S2)CCCCC3)C(=O)OCC)[O-] C39724658
CCc1ccc(cc1)[C@@H]2C(=C(C(=O)N2c3nnc(s3)SCC)[O-])C(=O)c4ccc(c(c4)C)OCC C40000164
CCSc1nnc(s1)N2[C@H](C(=C(C2=O)[O-])C(=O)c3ccc(c(c3)C)OCC(C)C)c4ccccc4 C40000243
CCCCN1[C@H](C(=C(C1=O)[O-])C(=O)c2ccc(cc2C)OCC=C)c3ccccc3Br C40083470
CCCCN1[C@H](C(=C(C1=O)[O-])C(=O)c2ccc(c(c2)C)OC)c3cc(c(c(c3)C(C)(C)C)O)C(C)(C)C C40085506
CCCCN1[C@H](C(=C(C1=O)[O-])C(=O)c2ccc3c(c2)C[C@@H](O3)C)c4ccc(c(c4)OC)OCc5ccccc5 C40095952
CCCCN1[C@@H](C(=C(C1=O)[O-])C(=O)c2cccc(c2)OCc3ccc(cc3)C)c4ccc(cc4)O C40109208
CCCCN1[C@H](C(=C(C1=O)[O-])C(=O)c2cccc(c2)OCc3ccc(cc3)C)c4ccc(cc4)O C40109209
CC[C@@H](C)N/C(=C/C1=CSC2=NC(=C([C@H](N12)c3ccccc3C)C(=O)OCC=C)C)/[O-] C40400697
CCCCOc1ccc(cc1)[C@@H]2c3c([nH]nc3C(=O)N2Cc4ccc(cc4)OC)c5cc(ccc5[O-])Cl C39899107
C/C(=C/N=C\1/N=C(S1)[N-]c2ccc(c(c2)Cl)F)/NCCc3ccc(c(c3)OC)OC C58970780
c1ccc(c(c1)/C=N/c2ccc(cc2)Sc3ccc(cc3)[N+](=O)[O-])OCc4ccc(cc4)C(=O)[O-] C59104940
CCOc1ccc(cc1)NC(=O)[C@@H](C)Sc2nc3ccc(cc3s2)[N-]S(=O)(=O)c4ccccc4 C59422337
CC(C)OCCCNC(=S)N(Cc1ccccc1)Cc2ccncc2 C05910735
CCCCOCCCNS(=O)(=O)c1ccc(cc1)Br C02739351
CCC[C@H](c1ccccc1)NC(=O)CSc2nnc(s2)SCC C08333344
CCCc1c(cc(s1)C(=O)OCC(=O)NCc2cccs2)CC C11877612
C=CCNc1nnc(s1)SCCCC(=O)c2ccccc2 C23938966
Cc1ccc(c(c1)OC)OCC(=O)NCCSCc2ccsc2 C24278318
CCCCC[C@H](C(=O)NCCCC)N(C)C(=O)CCS C36532307
CCCCNC(=O)[C@H](c1ccccc1C)N(CCC)C(=O)CCl C36574223
CC(C)C[C@@H](c1nccs1)NC(=O)CCCC(=O)c2ccc(cc2)F C40665913
CC[C@@H]([C@@](C)(C[C@H]([C@]1([C@@H](CCC2=C1C(=O)CC2)C)C)OCOC)C=C)O C43762518
CCc1cccc(c1NC(=S)N(CCOC)[C@H](C)c2ccco2)C C13543377
Cc1ccc(cc1)NC(=O)CS[C@H](C)C(=O)N(CC=C)CC=C C47465352
c1cc(oc1)COCCCNC(=O)c2ccc(cc2)SC(F)F C48262211
CCCCSc1nnc(s1)SCC(=O)NCCC(C)C C48395908
CC(C)CCOCCOc1c(cc(cc1Cl)CO)OC C49266610
CCCCN(CCCC)S(=O)(=O)c1ccc(nc1)NC C50650930
CCCCCN(C(C)C)S(=O)(=O)c1ccc(nc1)NCC C50673748
CCCCCN(C(C)C)S(=O)(=O)c1cccnc1NCC C50673752
CCOc1ccc2c(c1)[nH]c(n2)SCC(OCC)OCC C06693823
CCCCOCCCNS(=O)(=O)c1ccccc1Br C23993917
CCCCOCCCNS(=O)(=O)c1ccc(c(c1)F)F C57718534
CCNC(=S)N(Cc1ccccc1OCC)C[C@@H]2CCCO2 C59025409
CCCCCNC(=S)N(Cc1ccccn1)C[C@@H]2CCCO2 C59029522
CCOc1ccc(cc1)CN(C[C@H]2CCCO2)C(=S)NCC(C)C C59034896
CC[C@@H](C)NC(=S)N(Cc1ccc(cc1)OC)Cc2ccco2 C59035157
CCOc1ccccc1CN(C[C@@H]2CCCO2)C(=S)NC(C)(C)C C59035676
CC(C)(C)c1ccc(cc1)CN(C[C@@H]2CCCO2)C(=S)NCCOC C59036614
COCCCNC(=S)N(Cc1cccnc1)CC2=CCCCC2 C59036933
CCCC[C@H](CC)CNC(=O)[C@H]1CCCN(C1)C(=O)CCC C54844811
C[C@H](CCCC(C)C)NC(=O)CN(C)C(=O)OC(C)(C)C C60377845
C[C@@H](CCCC(C)C)NC(=O)CN(C)C(=O)OC(C)(C)C C60377846
CC1CCN(CC1)C(=S)SCC(=O)NCCCOC2CCCC2 C61257401
CCCCS[C@@H](C)C(=O)NCc1cccc(c1)CN2CCO[C@H](C2)C C62291959
CCCCCCn1c(cc(=O)c(c1CN(CC=C)CC=C)O)C C62384890
CCC[NH+](CCC)CCc1nc(c(s1)C(=O)[O-])C2CCC2 C62493328
CCC[C@@H]1CC[C@@H]([C@@H](C1)[NH+](CCC)CCN(C)C)C(=O)[O-] C62754783
CCOCCOc1c(cccc1Cl)NC(=O)CSCC=C C58419662
CC(C)OCCCNC(=O)N(CC=C)Cc1cccc(c1)C#N C63400145
CCOc1ccc(cc1N[C@@H](C)C(=O)N(CC=C)CC=C)C#N C63641574
CCCC(CCC)S(=O)(=O)CCC(=O)Nc1ccccc1 C63928039
CCCC(CCC)S(=O)(=O)CC(=O)NCCc1cccs1 C63928233
CCCN(C)c1ccc(cc1)C(=O)N[C@@H](C)COCC(F)(F)F C64052096
c1ccc(cc1)CN(CC#N)C[C@H](COCc2ccc(cc2)Cl)O C64932242
CC(C)CCc1nc(cs1)CSCC(=O)NCc2ccco2 C65013364
Cc1csc(n1)CCCCNC(=O)N(CC=C)Cc2ccccc2F C66204680
C=CCn1cc(c2c1cccc2)C(=O)NCCCOCC3CC3 C57428612
c1ccc(cc1)CCOCCCNS(=O)(=O)C2CCCCC2 C66576139
CCN(CC)C(=O)CCCC(=O)N[C@H](C)Cc1ccc(cc1C)C C66651129
CCCCNC(=O)[C@@H]1CCCN(C1)C(=O)CCCCCc2cccs2 C67149942
c1cc(sc1)CCCCCC(=O)N2CSC[C@H]2C(=O)NCC3CC3 C67272038
Cc1cc(cc(c1C)S(=O)(=O)Nc2cc(c(c3c2cccc3)O)SCCC(=O)[O-])C(C)(C)C C08870750
C/C(=N\Nc1ccccc1C(F)(F)F)/c2ccc(cc2)S(=O)(=O)Nc3ccc(cc3)C(=O)[O-] C13060727
C/C(=N\Nc1ccc(c(c1)C(=O)[O-])Cl)/c2ccc(cc2)S(=O)(=O)NCc3ccc(cc3)F C13356292
CCN(CC)c1ccc2cc(c(=O)oc2c1)c3nc(c(s3)CC(=O)[O-])c4ccc(cc4)c5ccccc5 C09635892
CCC(C)(C)[C@@H]1CCc2c(sc(c2C(=O)NCc3ccc(cc3)C)NC(=O)[C@@H]4[C@@H]5CC[C@@H](C5)[C@@H]4C(=O)[O-])C1 C20573115
CCC(C)(C)[C@H]1CCc2c(sc(c2C(=O)NCc3ccc(cc3)C)NC(=O)[C@@H]4[C@@H]5CC[C@@H](C5)[C@@H]4C(=O)[O-])C1 C20573117
CCC(C)(C)[C@H]1CCc2c(sc(c2C(=O)NCc3ccc(cc3)C)NC(=O)[C@H]4[C@@H]5CC[C@@H](C5)[C@@H]4C(=O)[O-])C1 C20573122
CCCc1ccc(cc1)[C@H](c2cccs2)NC(=O)Cn3c(nnc3[S-])c4cccc(c4)C C24648320
CCCc1ccc(cc1)[C@@H](c2cccs2)NC(=O)Cn3c(nnc3[S-])c4cccc(c4)C C24648329
CC[C@H](C(=O)Nc1ccc(cc1)S(=O)(=O)[N-]c2ccc(cc2Cl)Cl)Oc3ccc(cc3)F C30861522
CC(C)(C)c1ccc(cc1)OCc2cc(ccc2OC)/C=N/n3c(nnc3[S-])C(F)(F)F C02791937
CCC1=C([C@@H](N2C(=CSC2=N1)/C=C(/Nc3ccc(cc3)OC)\[O-])c4cccc(c4)C)C(=O)OC C34922966
CC1=C([C@H](N2C(=CSC2=N1)/C=C(/NCCc3c[nH]c4c3cccc4)\[O-])c5cccc(c5)F)C(=O)OC C34923847
CCN\1C(=O)/C(=C/c2c(ccc3c2cc(cc3)OCC)OCC)/S/C1=N\c4ccc(cc4)C(=O)[O-] C35656986
CCC1=C([C@H](N2C(=CSC2=N1)/C=C(/N[C@H](C)c3ccccc3)\[O-])c4ccccc4C)C(=O)OC C35696661
CCN(CC)/C(=C/C1=CSC2=NC(=C([C@H](N12)c3ccccc3Cl)C(=O)OCc4ccccc4)C)/[O-] C35696842
CC[C@H](C)N/C(=C/C1=CSC2=NC(=C([C@@H](N12)c3cccc(c3)Cl)C(=O)N(CC)CC)C)/[O-] C35698272
CCOC(=O)C1=C(N=C2N([C@H]1c3ccc(cc3)C)C(=CS2)/C=C(/N[C@@H](C)c4ccccc4)\[O-])C C35698438
Cc1ccccc1[C@H]2C(=C(N=C3N2C(=CS3)/C=C(/NCC4CC4)\[O-])C)C(=O)OC(C)(C)C C35703771
CC[C@@H](C)N/C(=C/C1=CSC2=NC(=C([C@@H](N12)c3ccc(cc3)C)C(=O)OC(C)(C)C)C)/[O-] C35703875
CC(C)CN/C(=C/C1=CSC2=NC(=C([C@@H](N12)c3ccc(cc3)OC)C(=O)OC(C)C)C(F)(F)F)/[O-] C35704693
CCN/C(=C/C1=CSC2=NC(=C([C@@H](N12)c3ccc(cc3)C(C)C)C(=O)N(CC)CC)C)/[O-] C35704713
CCN/C(=C/C1=CSC2=NC(=C([C@H](N12)c3ccc(cc3)C(C)C)C(=O)N(CC)CC)C)/[O-] C35704714
CC[C@@H](C)N/C(=C/C1=CSC2=NC(=C([C@@H](N12)c3cccc(c3)OC)C(=O)Nc4ccccc4)C)/[O-] C35709806
CC[C@H](C)N/C(=C/C1=CSC2=NC(=C([C@@H](N12)c3cccc(c3)OC)C(=O)Nc4ccccc4)C)/[O-] C35709808
CC[C@H](C)N/C(=C/C1=CSC2=NC(=C([C@H](N12)c3cccc(c3)OC)C(=O)Nc4ccccc4)C)/[O-] C35709811
CC1=C([C@H](N2C(=CSC2=N1)/C=C(/NCCc3ccccc3)\[O-])c4ccc(cc4)Cl)C(=O)OC C35970241
CCN/C(=C/C1=CSC2=NC(=C([C@@H](N12)c3ccccc3Cl)C(=O)OCC)c4ccccc4)/[O-] C36049943
CCN/C(=C/C1=CSC2=NC(=C([C@H](N12)c3ccccc3Cl)C(=O)OCC)c4ccccc4)/[O-] C36049944
CC[C@@H](C)N/C(=C/C1=CSC2=NC(=C([C@@H](N12)c3ccccc3Cl)C(=O)N(CC)CC)C)/[O-] C36050278
CC[C@H](C)N/C(=C/C1=CSC2=NC(=C([C@H](N12)c3ccccc3Cl)C(=O)N(CC)CC)C)/[O-] C36050281
CC1=C([C@@H](N2C(=CSC2=N1)/C=C(/NCC3CC3)\[O-])c4ccccc4Cl)C(=O)OC(C)C C36050494
CC1=C([C@H](N2C(=CSC2=N1)/C=C(/NCC3CC3)\[O-])c4ccccc4Cl)C(=O)OC(C)C C36050495
CCC1=C([C@H](N2C(=CSC2=N1)/C=C(/N[C@H](C)c3ccccc3)\[O-])c4ccccc4)C(=O)OC C36058503
CCC1=C([C@@H](N2C(=CSC2=N1)/C=C(/N[C@H](C)c3ccccc3)\[O-])c4ccccc4F)C(=O)OC C36058564
CCC1=C([C@@H](N2C(=CSC2=N1)/C=C(/NCc3ccc(cc3)F)\[O-])c4cc(ccc4C)C)C(=O)OC C36064696
CC[C@H](C)N/C(=C/C1=CSC2=NC(=C([C@@H](N12)c3cccc(c3)Cl)C(=O)OC(C)C)C)/[O-] C36064903
Cc1ccc(c(c1)C)[C@@H]2C(=C(N=C3N2C(=CS3)/C=C(/NCC(C)C)\[O-])C)C(=O)OC(C)C C36071909
CC1=C([C@@H](N2C(=CSC2=N1)/C=C(/NC(C)C)\[O-])c3ccc(cc3)C(C)C)C(=O)Nc4ccc(cc4)OC C36072081
CCN(CC)c1ccc(c(c1)OCC)/C=C\2/C(=O)N(/C(=N\c3ccc(cc3)C(=O)[O-])/S2)C C35657050
C[C@@H](CCCC(C)C)[C@H]1CC[C@@H]2[C@@]1(CC[C@@H]3[C@@H]2CCC4=C(C(=O)CC[C@@]34C)CCC(=O)[O-])C C36371641
Cc1cc(cc(c1OCC(C)C)C)C(=O)C2=C(C(=O)N[C@H]2c3cc(c(c(c3)C(C)(C)C)O)C(C)(C)C)[O-] C40124295
CCOC(=O)[C@H]1[C@@H](c2c(nc(s2)[S-])S[C@@H]1C(=O)OCC)c3ccc(cc3)C(C)(C)C C40475773
CC(C)OCCCN1[C@@H](c2c([nH]nc2C1=O)c3cc(ccc3[O-])Cl)c4ccc(cc4)C(C)(C)C C39899291
CC(C)c1ccc(cc1)[C@@H]2c3c([nH]nc3C(=O)N2CCCOC(C)C)c4cc(ccc4[O-])Cl C39899343
C[C@@H](CCCC(C)C)[C@H]1CC[C@H]2[C@@]1(CC[C@@H]3[C@@H]2[C@@H](C=C4[C@@]3(CC[C@@H](C4)O)C)OCC(=O)[O-])C C43758233
CCc1cccc(c1Nc2nnc(s2)SCc3cc(=O)[nH]c4c3c(c(s4)C(=O)[O-])C)CC C13407093
CCCCc1ccc(cc1)[N-]C2=NC(=O)/C(=C\c3ccc(o3)c4ccc(cc4[N+](=O)[O-])C)/S2 C54164353
CCOc1ccc(cc1OC)/C=C\2/C(=C(/C(=N/c3ccc(cc3)Br)/S2)C(=O)OCC)[O-] C59105479
CCOc1cc(ccc1OC)/C=C\2/C(=C(/C(=N/c3ccc(cc3)Br)/S2)C(=O)OCC)[O-] C59437132
Cc1cc2c(c(c1)C(C)(C)C)OP(=O)(Oc3c(cc(cc3C(C)(C)C)C)C2)[O-] C02566856
c1ccc(cc1)[C@H]2[C@@H]3CCCCC3=C4CCCC[C@@H]4[C@@H]2C(=O)[O-] C04005859
c1ccc2c(c1)c3ccccc3c4c2[nH]c(n4)c5ccc(cc5)C(=O)[O-] C04190479
C1CCCCCC(CCCCC1)NC(=O)[C@@H]2CC=CC[C@H]2C(=O)[O-] C05374987
c1ccc2c(c1)-c3ccccc3C2=NNc4ccc(cc4)C(=O)[O-] C05776050
c1cc(cc(c1)Br)/C=N/Nc2ccc(cc2)C(=O)[O-] C06220426
c1cc(cc(c1)Cl)[C@H]2[C@@H]3CC=C[C@@H]3c4cc(cc(c4N2)Cl)C(=O)[O-] C08378158
c1cc(cc(c1)Cl)[C@H]2[C@H]3CC=C[C@@H]3c4cc(cc(c4N2)Cl)C(=O)[O-] C08378162
c1cc\2c(c(c1)F)SCC/C2=N\Nc3ccc(cc3)C(=O)[O-] C13317321
CCc1ccc(cc1)/C=N/n2c(nnc2[S-])c3ccccc3Cl C05902780
Cc1ccc(cc1)c2nnc(n2/N=C/C(=C/c3ccccc3)/C)[S-] C01260439
Cc1ccccc1c2nnc(n2/N=C/C(=C/c3ccccc3)/C)[S-] C01302849
Cc1ccc(cc1Cl)N=C2c3ccccc3C(=C2c4ccccc4)[O-] C20395428
c1cc(ccc1NCc2cc(cc(c2[O-])Cl)Cl)I C20477464
c1cc(ccc1/C=C(/c2nc3cc(ccc3c(n2)[O-])Cl)\Cl)Br C21191131
Cc1cc(c2c(c1)c(nc(n2)/C(=C/c3c4ccccc4cc5c3cccc5)/C#N)[O-])C C15634726
Cc1ccc2c(c1)c(nc(n2)/C(=C/c3c4ccccc4cc5c3cccc5)/C#N)[O-] C06187981
Cc1cc(cc(c1O)C(C)(C)C)C2=C(c3ccccc3C2=O)[O-] C05385628
c1cc(ccc1/C=N\n2c(nnc2[S-])c3ccc(cc3)Cl)C(F)(F)F C01242283
c1ccc(cc1)c2c(c3ccccc3c4c2oc(c(c4=O)c5ccccc5)[O-])O C03957514
CCCCc1c(cc2n(c1=O)-c3ccc(cc3C2(C)C)Cl)[O-] C02570618
Cc1cccc(c1)/N=C/2\c3ccccc3C(=C2c4ccccc4)[O-] C02561537
CC(=C)[C@@H]1CC[C@@]2([C@H]1[C@@H]3CC[C@@H]4[C@H]([C@@H]3CC2)CC[C@@H]5[C@@H]4CC/C(=N\O)/C5)C(=O)[O-] C34766490
c1ccc2c(c1)cccc2[C@H]3[C@H]4[C@@H]5CC[C@@H](C5)[C@@H]4c6cc(ccc6N3)C(=O)[O-] C34772935
c1cc(ccc1[C@H]2[C@@H]3[C@@H]4CC[C@@H](C4)[C@@H]3c5c(cc(cc5Cl)Cl)N2)C(=O)[O-] C34776581
CC1=CC(=O)[C@H]2[C@H]1C[C@@]3(CC[C@@H]([C@@H]3CC=C2C(=O)[O-])[C@@H](C)/C=C/C=C(C)C)C C35271046
C[C@@H]1CCc2c(sc3c2c(nc(n3)/C(=C/c4ccc(cc4)Cl)/C#N)[O-])C1 C04865336
Cc1ccc2c(c1)sc(n2)N3C(=O)/C(=C/c4ccc(cc4)Cl)/N=C3[S-] C05046811
c1cc(sc1/C=C/C(=O)[O-])c2c(cc(cc2Cl)Br)Cl C36927372
c1cc2c(cc1Cl)nc(nc2[O-])/C(=C/c3cc(ccc3O)Cl)/Cl C08693829
c1ccc(cc1)c2nc(nc(n2)SCc3c(cccc3Cl)F)[O-] C08637127
Cc1ccccc1CN2c3cc(ccc3Sc4ccccc4C2=O)C(=O)[O-] C03029000
CC(C)(C)c1ccc(c(c1)[O-])/N=C/c2cc(ccc2O)Br C06212208
c1cc(c(cc1N/N=C/2\C[C@@H]3C[C@H]2[C@@H]4[C@@H]3CCC4)C(=O)[O-])Cl C39724475
Cc1cccc(c1[N-]C2=NC(=O)/C(=C/C(=C/c3ccccc3)/Cl)/S2)O C39869789
Cc1ccc(c(c1)S(=O)(=O)[N-]c2cc(nc3c2ccc4c3cccc4)C)C C40384458
CC(C)(C)c1ccc(cc1)[C@@H]2c3c(nc(s3)[S-])SC[C@@H]2C#N C40476032
CC(C)(C)c1ccc(cc1)[C@H]2c3c(nc(s3)[S-])SC[C@@H]2C#N C40476034
Cc1cc(c(c(c1C)c2cc(nc(n2)[S-])C(F)(F)F)C)C C41563240
C[C@@H](CCC(=O)[O-])[C@@H]1CC[C@@H]2[C@]1(CC[C@H]3[C@@H]2C(=O)C[C@@H]4[C@]3(CCCC4)C)C C43726868
c1ccc2c(c1)c3ccc(cc3o2)Nc4ccccc4C(=O)[O-] C55104265
Cc1cc(c(c(c1)C)S(=O)(=O)[N-]c2ccc(cc2C(F)(F)F)Cl)C C14221173
c1ccc(cc1)C=C(/C=C(/C#N)\C(=N\c2c(cccc2Cl)Cl)\[O-])Cl C60694213
C[C@@H](c1ccccc1)Nc2c3ccccc3nc(n2)c4ccccc4[O-] C13130352
[H]/N=C/1\CC(CC(=C1[C@@H]2C=C(N=C2c3ccccc3)c4ccccc4)[O-])(C)C C39964271
Cc1cccc(c1)N2C(=N/C(=N\c3ccccc3C)/[C@]24CCOC(C4)(C)C)[S-] C17147272
CC(C)c1ccc(cc1)[C@@H]2C3=C(CC(CC3=NC4=C2C(=O)c5c4cccc5)(C)C)[O-] C17511210
CC(C)c1ccc(cc1)[C@H]2C3=C(CC(CC3=NC4=C2C(=O)c5c4cccc5)(C)C)[O-] C04663796
Cc1ccc(cc1)N2C(=N/C(=N\c3ccccc3C)/[C@@]24CCOC(C4)(C)C)[S-] C13477762
CC(C)c1ccc(cc1)[C@@H]2CC(=C3C=Nc4ccccc4N=C3C2)[O-] C18222453
CCOc1ccccc1[C@@H]2C(=C(N=c3n2c(=O)/c(=C\c4cccc(c4)OCC(=O)[O-])/s3)C)C(=O)OCC C08452220
CCOc1ccccc1[C@H]2C(=C(N=c3n2c(=O)/c(=C\c4cccc(c4)OCC(=O)[O-])/s3)C)C(=O)OCC C08452221
CCCCn1c(=O)c2ccc(cc2nc1SCC(=O)Nc3c(cccc3CC)CC)C(=O)[O-] C13043990
CCCCn1c(=O)c2ccc(cc2nc1SCC(=O)NCCc3ccc(cc3)Cl)C(=O)[O-] C13044116
CCOC(=O)c1cc(sc1NC(=O)CSCc2ccc(cc2)C(=O)[O-])c3ccccc3 C13062487
c1ccc(c(c1)CSCCNc2ccc(cc2[N+](=O)[O-])C(=O)c3ccccc3C(=O)[O-])F C13181434
CC[C@H](C)c1ccccc1NC(=O)[C@H](C)Sc2nnc(n2CCC(=O)[O-])c3ccc(cc3)C C13197021
CCCCc1ccc(cc1)NC(=O)CSc2nnc(n2CC(=O)[O-])c3ccc(cc3)C C13204956
c1ccc(cc1)Cc2ccccc2NC(=O)CSc3nnc(n3CCC(=O)[O-])c4ccc(cc4)F C13206494
CC(C)c1ccc(cc1)CCNC(=O)CSc2nc3cc(ccc3c(=O)n2CC=C)C(=O)[O-] C13219042
CCC(C)(C)C1CCC(CC1)NC(=O)CSc2nnc(n2CCC(=O)[O-])c3ccc(cc3)C C13219767
CCC(C)(C)C1CCC(CC1)NC(=O)CSc2nnc(n2CCC(=O)[O-])c3cccc(c3)C C13219877
CC(C)c1ccc(cc1)[C@@H](C(C)C)NC(=O)CSc2nnc(n2CC(=O)[O-])c3cccs3 C13220295
CC(C)c1ccc(cc1)[C@H](C(C)C)NC(=O)CSc2nnc(n2CC(=O)[O-])c3cccs3 C13220296
c1ccc2c(c1)c(=O)n(c(n2)SCC(=O)Nc3ccc(c(c3)Cl)Cl)CCCCCC(=O)[O-] C13223491
c1ccc2c(c1)c(=O)n(c(n2)SCC(=O)Nc3cc(cc(c3)Cl)Cl)CCCCCC(=O)[O-] C13223514
c1ccc(cc1)CCn2c(nnc2SCC(=O)Nc3ccc(cc3)C(=O)[O-])Cc4cccs4 C13355358
CCCCCn1c(=O)c2ccc(cc2nc1SCC(=O)NCc3ccc(cc3)C(=O)[O-])Cl C13364295
Cc1ccccc1c2cc(ccc2C(=O)N[C@@H](CCSC)C(=O)[O-])/C=C/c3cc(cnc3)c4ccccc4 C27842428
CC(C)CN(CC(C)C)c1ccc(cc1C(=O)[O-])NS(=O)(=O)c2ccc(cc2)C(=O)C C32962142
CCCCCOc1ccc(cc1OCC)[C@H]2C(=C(C(=O)N2c3nnc(s3)C)[O-])C(=O)c4ccc(cc4)C C33546695
CCCCCOc1ccc(cc1OCC)[C@@H]2C(=C(C(=O)N2c3nnc(s3)C)[O-])C(=O)c4ccc(cc4)C C33546696
CCC1=C([C@@H](N2C(=CSC2=N1)/C=C(/NCCCOC)\[O-])c3cccc(c3)C)C(=O)OC C34923004
CCOC(=O)C1=C(N=C2N([C@@H]1c3cccs3)C(=CS2)/C=C(/NCCOC)\[O-])c4ccccc4 C35692882
CCOC(=O)C1=C(N=C2N([C@H]1c3cccs3)C(=CS2)/C=C(/NCCOC)\[O-])c4ccccc4 C35692884
Cc1ccc(cc1)[C@@H]2C(=C(N=C3N2C(=CS3)/C=C(/NCC4CC4)\[O-])C)C(=O)OCCOC C35696262
Cc1ccc(cc1)[C@H]2C(=C(N=C3N2C(=CS3)/C=C(/NCC4CC4)\[O-])C)C(=O)OCCOC C35696264
CC[C@@H](C)N/C(=C/C1=CSC2=NC(=C([C@@H](N12)c3cccc(c3)F)C(=O)OCCOC)C)/[O-] C35696475
CC[C@@H](C)N/C(=C/C1=CSC2=NC(=C([C@H](N12)c3cccc(c3)F)C(=O)OCCOC)C)/[O-] C35696479
CC[C@H](C)N/C(=C/C1=CSC2=NC(=C([C@H](N12)c3cccc(c3)F)C(=O)OCCOC)C)/[O-] C35696481
CC[C@@H](C)N/C(=C/C1=CSC2=NC(=C([C@@H](N12)c3ccc(cc3)F)C(=O)OCCOC)C)/[O-] C36050107
CC[C@H](C)N/C(=C/C1=CSC2=NC(=C([C@@H](N12)c3ccc(cc3)F)C(=O)OCCOC)C)/[O-] C36050108
CC[C@@H](C)N/C(=C/C1=CSC2=NC(=C([C@H](N12)c3ccc(cc3)F)C(=O)OCCOC)C)/[O-] C36050109
CC[C@H](C)N/C(=C/C1=CSC2=NC(=C([C@H](N12)c3ccc(cc3)F)C(=O)OCCOC)C)/[O-] C36050110
CC[C@H](C)N/C(=C/C1=CSC2=NC(=C([C@@H](N12)c3ccccc3F)C(=O)OCCOC)C)/[O-] C36052708
CC[C@H](C)N/C(=C/C1=CSC2=NC(=C([C@H](N12)c3ccccc3F)C(=O)OCCOC)C)/[O-] C36052710
CCOc1cc(ccc1C(=O)[O-])CC(=O)N[C@@H](CC(C)C)c2ccccc2N3CCCCC3 C03798537
C[C@H](c1ccc(cc1)CC(C)C)NC(=O)COC(=O)c2c(cn(n2)c3ccccc3C(F)(F)F)[O-] C16050408
C[C@@H](c1ccc(cc1)CC(C)C)NC(=O)COC(=O)c2c(cn(n2)c3ccccc3C(F)(F)F)[O-] C16050409
CCSc1nnc(s1)N2[C@@H](C(=C(C2=O)[O-])C(=O)c3ccc(c(c3)C)OCC=C)c4cccc(c4)OC C40000220
CCSc1nnc(s1)N2[C@H](C(=C(C2=O)[O-])C(=O)c3ccc(c(c3)C)OCC=C)c4cccc(c4)OC C40000221
CCSc1nnc(s1)N2[C@@H](C(=C(C2=O)[O-])C(=O)c3ccc(c(c3)C)OCC=C)c4ccc(cc4)OC C40000222
CCSc1nnc(s1)N2[C@H](C(=C(C2=O)[O-])C(=O)c3ccc(c(c3)C)OCC=C)c4ccc(cc4)OC C40000223
CCOc1cc(ccc1O)[C@@H]2C(=C(C(=O)N2CC=C)[O-])C(=O)c3cccc(c3)OCc4ccccc4Cl C40030116
CCOc1cc(ccc1O)[C@H]2C(=C(C(=O)N2CC=C)[O-])C(=O)c3cccc(c3)OCc4ccccc4Cl C40030117
CCCCCCNS(=O)(=O)c1ccc(cc1)[N-]S(=O)(=O)c2ccc(cc2)Cl C05940262
CCOc1ccc(cc1)/N=C\2/C(=C(/C(=C\c3ccc(c(c3)OC)OCC(=O)OC)/S2)[O-])C(=O)OCC C59364524
CCOCCCN/C(=N/c1ccc(cc1)C(=O)[O-])/N2CCN(CC2)c3cc(ccc3C)Cl C21046294
CCOCCC/N=C(/Nc1cccc(c1)C(=O)[O-])\N2CCN(CC2)c3cc(ccc3C)Cl C15786604
CCCCc1ccc(cc1)S(=O)(=O)c2cnc(nc2[O-])SCC(=O)NCc3ccc(cc3)F C17271359
c1ccc(cc1)C2(C[C@@H]2C(=O)N/N=C\c3cc(cc(c3[O-])Br)[N+](=O)[O-])c4ccccc4 C08386049
c1ccc(cc1)C2(C[C@H]2C(=O)N/N=C\c3cc(cc(c3[O-])Br)[N+](=O)[O-])c4ccccc4 C08386050
CC(C)(C)c1ccc(cc1)[C@@H]2C[C@H]2C(=O)NN=Cc3cc(cc(c3[O-])Br)[N+](=O)[O-] C08860976
CC(C)(C)c1ccc(cc1)[C@H]2C[C@H]2C(=O)N/N=C\c3cc(cc(c3[O-])Br)[N+](=O)[O-] C08860978
CC1=C([C@@H](NC(=O)N1c2ccc(cc2)C(=O)[O-])c3ccc(s3)c4ccccc4)C(=O)OC C13033141
C[C@H](C(=O)Nc1cc2c(cc1OC)c3ccccc3o2)Oc4c5ccccc5ccc4C(=O)[O-] C13086288
C[C@@H](C(=O)Nc1cc2c(cc1OC)c3ccccc3o2)Oc4c5ccccc5ccc4C(=O)[O-] C13086290
Cc1ccc(cc1C)n2c(nnc2SCC(=O)Nc3cc(ccc3C(=O)[O-])F)c4ccccc4 C13241190
C/C(=N\Nc1ccc(c(c1)Cl)Cl)/c2ccc(cc2)S(=O)(=O)N3CCC(CC3)C(=O)[O-] C13263946
Cc1ccc(cc1C)N(c2nc(cs2)/C=N/Nc3ccc(c(c3)C(=O)[O-])Cl)C(=O)C C13264016
Cc1cccc(c1C)N(c2nc(cs2)/C=N/Nc3ccc(c(c3)C(=O)[O-])Cl)C(=O)C C13264033
CC(=O)N(c1cccc(c1)Cl)c2nc(cs2)/C=N/Nc3ccc(c(c3)C(=O)[O-])Cl C13264034
Cc1cccc(c1N(c2nc(cs2)/C=N/Nc3ccc(c(c3)C(=O)[O-])Cl)C(=O)C)C C13264035
CC(=O)N(c1ccc(cc1F)F)c2nc(cs2)/C=N/Nc3ccc(c(c3)C(=O)[O-])Cl C13264036
Cc1ccc(cc1Cl)N/N=C(\C)/c2ccc(cc2)S(=O)(=O)N3CCC(CC3)C(=O)[O-] C13264050
c1ccc2c(c1)c(c(s2)c3nnc(o3)SCC(=O)Nc4cc(ccc4Cl)C(=O)[O-])Cl C13342028
Cc1ccc(cc1NC(=O)CSc2nc3ccccc3c(=O)n2c4cc(cc(c4)C)C)C(=O)[O-] C13345078
Cc1ccc(c(c1)n2c(=O)c3c(c(sc3nc2SCC(=O)Nc4cccc(c4)C(=O)[O-])C)C)C C13346616
Cc1ccc(cc1NC(=O)CSc2nc3cc(ccc3c(=O)n2C4CCCCC4)Cl)C(=O)[O-] C13347004
COc1cccc(c1OC(F)F)/C=N/Nc2c(c(nc(c2Cl)Cl)C(=O)[O-])Cl C13352785
C[C@@H]1CCc2c(sc3c2c(=O)n(c(n3)SCC(=O)Nc4ccc(cc4)C(=O)[O-])C5CCCC5)C1 C13364581
C[C@H]1CCc2c(sc3c2c(=O)n(c(n3)SCC(=O)Nc4ccc(cc4)C(=O)[O-])C5CCCC5)C1 C13364583
c1ccc(cc1)SC(=CC(=O)N/N=C/c2cc(ccc2[O-])[N+](=O)[O-])Sc3ccccc3 C20527430
COc1cc(ccc1OCc2ccc(cc2)Br)/C=N\Nc3cnnc(c3Cl)[O-] C31857557
Cc1cc(c(cc1C)S(=O)(=O)Nc2ccc(c(c2)C(=O)[O-])N3CCN(CC3)c4ccccc4)C C33253105
CC1=C([C@H](N2C(=CSC2=N1)/C=C(/NC3CCCCC3)\[O-])c4ccc(cc4)OC)C(=O)OC C34923465
CC1=C([C@@H](N2C(=CSC2=N1)/C=C(/NC3CCCCC3)\[O-])c4ccccc4OC)C(=O)OC C34923704
CC1=C([C@H](N2C(=CSC2=N1)/C=C(/NC3CCCCC3)\[O-])c4ccccc4OC)C(=O)OC C34923705
Cc1ccc(cc1)N/C(=C/C2=CSC3=NC(=C([C@@H](N23)c4ccccc4OC)C(=O)OC)C)/[O-] C34923708
Cc1ccc(cc1)N/C(=C/C2=CSC3=NC(=C([C@H](N23)c4ccsc4)C(=O)OC)C)/[O-] C34923783
CC1=C([C@@H](N2C(=CSC2=N1)/C=C(/Nc3cccc(c3)OC)\[O-])c4cccc(c4)F)C(=O)OC C34923861
CC1=C([C@@H](N2C(=CSC2=N1)/C=C(/NC3CCCCC3)\[O-])c4cccc(c4)OC)C(=O)OC C34923875
Cc1cccc(c1)n2c(=O)c(c(cn2)Oc3cc(cc(c3)C)C)Nc4cccc(c4)C(=O)[O-] C35702437
Cc1ccccc1Cc2c(c(n(n2)c3cccc(c3C)C)[O-])/C=C\4/C(=O)N(C(=O)N4)CC=C(C)C C35829447
CCc1ccc(cc1)Nc2cnn(c(=O)c2Cl)C34C[C@@H]5C[C@H](C3)CC(C5)(C4)CC(=O)[O-] C13521919
CCOc1ccccc1Nc2c(nc3ccccc3n2)[N-]S(=O)(=O)c4ccc(cc4)Cl C08589960
Cc1cc(c(cc1Cl)OC)Nc2c(nc3ccccc3n2)[N-]S(=O)(=O)c4ccccc4 C08606741
CC(C)(C)c1cc(n(n1)c2nc3c(c(n2)[O-])CCCC3)NC(=O)c4ccccc4SC(F)F C38741433
Cc1ccc(cc1S(=O)(=O)/N=c\2/[nH]c(c(s2)C)c3ccc(cc3)OC(F)F)C(=O)[O-] C13030736
C[C@H](CCCC(C)C)NC(=O)c1c2c(nc3ccccc3n2)n4c1nc(c5c4cccc5)[O-] C11692082
C[C@@H](CCCC(C)C)NC(=O)c1c2c(nc3ccccc3n2)n4c1nc(c5c4cccc5)[O-] C11692083
Cc1ccc(cc1OCC(=O)/N=c/2\[nH]c(c(s2)c3nnc(n3CC=C)[S-])C)C(C)C C22972594
COc1ccc(cc1)[C@@H]2C=C(N=C3N2N=C(N3)/N=C(/C=C/c4ccccc4Cl)\[O-])c5ccccc5 C09013268
CN(C)c1ccccc1NC(=O)c2cc(c3ccccc3c2[O-])/N=N/c4ccccc4OC C04044757
Cc1ccc(c(c1)Nc2c(nc3ccccc3n2)[N-]S(=O)(=O)c4cc(ccc4C)C)OC C02437420
Cc1ccc(c(c1)Nc2c(nc3ccccc3n2)[N-]S(=O)(=O)c4ccc(c(c4)C)C)OC C02421423
c1cnc(nc1)[N-]S(=O)(=O)c2ccc(cc2)NC(=O)c3ccc(cc3)SC(F)(F)F C15576536
COc1ccccc1/C=C/C(=N/C2=NN3[C@H](C=C(N=C3N2)c4ccccc4)c5ccc(cc5)Cl)/[O-] C09461958
COc1ccccc1/C=C/C(=N/C2=NN3[C@H](C=C(N=C3N2)c4ccc(cc4)Cl)c5ccccc5)/[O-] C02329262
CCc1ccc(cc1)c2c3c(n[nH]2)N=C4CC(CC(=C4[C@@H]3c5cc(c(cc5OC)OC)OC)[O-])(C)C C09597470
CC(C)CCC[C@@H](C)[C@H]1CC[C@H]2[C@@]1(CC[C@@H]([C@H]2C(=O)C(=O)[O-])[C@]3(CC[C@@H](CC3=O)OC(=O)C)C)C C03850222
Cc1cccc(c1)C(=O)O[C@@H]([C@H](C(=O)[O-])OC(=O)c2cccc(c2)C)C(=O)Nc3cccc(c3)C C09973789
Cc1ccc(cc1)NC(=O)[C@H]([C@@H](C(=O)[O-])OC(=O)c2cccc(c2)C)OC(=O)c3cccc(c3)C C10130320
Cc1ccc(cc1)C(=O)O[C@@H]([C@H](C(=O)[O-])OC(=O)c2ccc(cc2)C)C(=O)Nc3ccc(cc3)C C10130960
CCCCn1c(=O)c2ccc(cc2nc1SCC(=O)N[C@@H](c3ccccc3)C(C)C)C(=O)[O-] C13044657
CC[C@@H](C)c1ccc(cc1)NC(=O)[C@H](C)Sc2nnc(n2CCC(=O)[O-])c3ccc(cc3)OC C13178474
CC[C@H](C)c1ccc(cc1)[C@@H](C(C)C)NS(=O)(=O)c2cc(cc(c2OC)OC)/C=C/C(=O)[O-] C13185316
CC(C)c1ccc(cc1)[C@@H](C(C)C)NC(=O)CSc2nnc(n2CCC(=O)[O-])c3cccs3 C13219376
CC(C)c1ccc(cc1)NC(=O)CSc2nc3ccccc3c(=O)n2CCCCCC(=O)[O-] C13223492
c1ccc(cc1)CCn2c(=O)c3ccc(cc3nc2SCC(=O)NCCC4=CCCCC4)C(=O)[O-] C13266207
CC[C@H](C)c1ccccc1OCCCn2cc(c3c2cccc3)/C=C\4/C(=NC(=O)N(C4=O)Cc5ccco5)[O-] C20267679
CC[C@@H](C)c1ccc(cc1)OCCCOc2c(cccc2OC)/C=C/3\C(=NC(=S)S3)[O-] C22257523
CCc1ccc(cc1)[C@@H]2C(=C(C(=O)N2c3nc(c(s3)C(=O)OCC)C)[O-])C(=O)c4cccc(c4)OCC C33364514
CC1=C([C@H](N2C(=CSC2=N1)/C=C(/NCc3cccc(c3)F)\[O-])c4ccccc4)C(=O)OCCOC C34922747
CCOC(=O)C1=C(N=C2N([C@H]1c3ccc(cc3C)C)C(=CS2)/C=C(/NCCCN4CCOCC4)\[O-])C C34922859
CCC1=C([C@@H](N2C(=CSC2=N1)/C=C(/NCCCN3CCCC3=O)\[O-])c4cc(ccc4C)C)C(=O)OC C34923144
CCOc1ccc(cc1)C(=O)C2=C(C(=O)N([C@@H]2c3ccc(c(c3)OCC)OCCC(C)C)Cc4ccco4)[O-] C34930090
CCCCCOc1cccc(c1)[C@H]2C(=C(C(=O)N2Cc3ccco3)[O-])C(=O)c4c(n5cccc(c5n4)C)C C35484687
CC[C@H](C)N/C(=C/C1=CSC2=NC(=C([C@H](N12)c3cccc(c3)Oc4ccccc4)C(=O)OCC)C)/[O-] C35692696
CC1=C([C@H](N2C(=CSC2=N1)/C=C(/NCc3ccccc3)\[O-])c4ccc(cc4)F)C(=O)OCCOC C35693180
Cc1cccc(c1)[C@H]2C(=C(N=C3N2C(=CS3)/C=C(/NCC(C)C)\[O-])C)C(=O)OCCOC C35693256
CC1=C([C@@H](N2C(=CSC2=N1)/C=C(/NCc3ccccc3)\[O-])c4cccc(c4)F)C(=O)OCCOC C35696471
CC1=C([C@@H](N2C(=CSC2=N1)/C=C(/N(C)Cc3ccccc3)\[O-])c4cccc(c4)OC)C(=O)OCCOC C35696563
CC1=C([C@@H](N2C(=CSC2=N1)/C=C(/NC(C)C)\[O-])c3ccc(c(c3)OC)OC)C(=O)OCc4ccccc4 C35701355
CC1=C([C@H](N2C(=CSC2=N1)/C=C(/NCCc3ccccn3)\[O-])c4cccc(c4)OC)C(=O)OC(C)C C35709629
Cc1ccc(cc1)[C@@H]2C(=C(N=C3N2C(=CS3)/C=C(/NCCCOC)\[O-])C)C(=O)OC(C)C C35969942
CCOC(=O)C1=C(N=C2N([C@H]1c3ccccc3Cl)C(=CS2)/C=C(/NCCOC)\[O-])C(F)(F)F C36050052
CC1=C([C@H](N2C(=CSC2=N1)/C=C(/NCC3CC3)\[O-])c4ccc(cc4OC)OC)C(=O)OCC=C C36058698
CC1=C([C@@H](N2C(=CSC2=N1)/C=C(/NCC3CC3)\[O-])c4cccc(c4OC)OC)C(=O)OCC=C C36058737
Cc1ccc(c(c1)C)[C@H]2C(=C(N=C3N2C(=CS3)/C=C(/NCCN4CCOCC4)\[O-])C)C(=O)OCC=C C36058770
CCC1=C([C@@H](N2C(=CSC2=N1)/C=C(/N[C@H](C)c3ccccc3)\[O-])c4cc(ccc4OC)OC)C(=O)OC C36064634
CCCCCCSc1nc(c(c(=O)n1c2ccccc2)[C@H]3c4ccc(c(c4C(=O)O3)OC)OC)[O-] C13140458
Cc1c(c(=O)n(c(c1C(=O)[C@H](C)Oc2ccc(cc2)C(C)C)[O-])CCc3ccc(c(c3)OC)OC)C#N C38625337
C[C@@H](CC(C)C)Cn1cc(c2c1ccc(c2)C(=O)OC)C[N-]S(=O)(=O)Oc3ccccc3 C39491255
CCc1ccccc1NC(=O)COC(=O)c2ccccc2[N-]S(=O)(=O)c3ccc(cc3)OCC C39595696
CCSc1nnc(s1)N2[C@H](C(=C(C2=O)[O-])C(=O)c3ccc(cc3)OCC(C)C)c4cccc(c4)OC C40000091
CCOc1cccc(c1)[C@H]2C(=C(C(=O)N2c3nnc(s3)SCC)[O-])C(=O)c4ccc(c(c4)C)OCC C40000179
CC(C)CCOc1cccc(c1)[C@@H]2C(=C(C(=O)N2CC=C)[O-])C(=O)c3cc4cccc(c4o3)OC C40028466
C=CCN1[C@@H](C(=C(C1=O)[O-])C(=O)c2cccc(c2)OCc3ccccc3)c4cccc(c4)OCC=C C40030018
COc1cccc(c1OC)[C@@H]2C(=C(C(=O)N2CC=C)[O-])C(=O)c3cccc(c3)OCc4ccc(cc4)Cl C40030262
CCOc1ccc(cc1)[C@H]2C(=C(C(=O)N2CC=C)[O-])C(=O)c3ccc(cc3)OCc4ccc(cc4)F C40031007
CCCCN1[C@@H](C(=C(C1=O)[O-])C(=O)c2ccc(cc2C)OCC=C)c3ccc(cc3)OCC C40083361
CCCCN1[C@H](C(=C(C1=O)[O-])C(=O)c2ccc(cc2C)OCC=C)c3cccc(c3)OCC C40083414
CCCCN1[C@H](C(=C(C1=O)[O-])C(=O)c2ccc(c(c2)C)OCC=C)c3ccc(cc3)SC C40092528
CCCCN1[C@H](C(=C(C1=O)[O-])C(=O)c2ccc(c(c2)C)OC(C)C)c3ccc(cc3)C(=O)OC C40093611
CCCCN1[C@H](C(=C(C1=O)[O-])C(=O)c2ccc3c(c2)C[C@H](O3)C)c4ccc(c(c4)OC)OCCC(C)C C40095943
CCCCN1[C@H](C(=C(C1=O)[O-])C(=O)c2cc3cccc(c3o2)OC)c4ccc(cc4)OCC=C C40098319
CCCCN1[C@@H](C(=C(C1=O)[O-])C(=O)c2ccc(cc2)OCC=C)c3ccc(cc3)N(CC)CC C40099700
c1ccc(cc1)COC(=O)N2CCC(CC2)C[C@H](C(=O)[O-])NC(=O)OCC3c4ccccc4-c5c3cccc5 C44320810
c1ccc(cc1)COC(=O)N2CC[C@H](C2)C[C@@H](C(=O)[O-])NC(=O)OCC3c4ccccc4-c5c3cccc5 C44321191
CCCCCC(=O)N1c2ccccc2NC3=C([C@H]1c4ccc(o4)c5cccc(c5)C(=O)[O-])C(=O)CC(C3)(C)C C08444213
c1ccc(cc1)C/N=C\2/N(C(=O)/C(=C\c3ccc(o3)c4ccc(cc4)C(=O)[O-])/S2)Cc5ccccc5 C08496263
C/C(=N\Nc1c(c(c(c(c1F)F)F)F)F)/c2ccc(cc2)S(=O)(=O)Nc3ccc(cc3)C(=O)[O-] C13061099
c1ccc(c(c1)Cc2cc(c(c(c2)[N+](=O)[O-])[O-])/C=N/c3cc(ccc3N4CCOCC4)C(F)(F)F)Cl C16450155
Cc1ccccc1C(=O)Nc2cccc(c2)/N=C/c3cc(cc(c3[O-])[N+](=O)[O-])Cc4ccccc4Cl C27500924
Cc1ccc(cc1)[N-]S(=O)(=O)c2cc(ccc2Cl)C(=O)N[C@H](c3ccccc3)c4ccccc4C C30849004
c1ccc(cc1)C/N=C\2/N(C(=O)/C(=C/c3ccc(o3)c4ccc(cc4)C(=O)[O-])/S2)Cc5ccccc5 C27527981
Cc1ccc(c(c1)C(=O)C2=C(C(=O)N([C@H]2c3ccc(cc3)OCC=C)c4nc5c(cc(cc5s4)C)C)[O-])C C34955405
Cc1ccc(c(c1)C(=O)C2=C(C(=O)N([C@@H]2c3ccc(cc3)OCC=C)c4nc5c(cc(cc5s4)C)C)[O-])C C34955406
CCN\1C(=O)/C(=C/c2cc(c(c(c2)Br)OCC)OCC)/S/C1=N\c3cccc(c3)C(=O)[O-] C35657200
CCOC(=O)C1=C(N=C2N([C@@H]1c3cccs3)C(=CS2)/C=C(/Nc4ccc(cc4)F)\[O-])c5ccccc5 C35692894
CC[C@@H](C)N/C(=C/C1=CSC2=NC(=C([C@@H](N12)c3ccccc3Cl)C(=O)Nc4ccccc4)C)/[O-] C35693366
CC[C@H](C)N/C(=C/C1=CSC2=NC(=C([C@@H](N12)c3ccccc3Cl)C(=O)Nc4ccccc4)C)/[O-] C35693368
CC[C@@H](C)N/C(=C/C1=CSC2=NC(=C([C@@H](N12)c3ccc(cc3)OC)C(=O)OCc4ccccc4)C)/[O-] C35696852
CC1=C([C@@H](N2C(=CSC2=N1)/C=C(/N3CCCC3)\[O-])c4ccc(cc4)Cl)C(=O)OCc5ccccc5 C35696986
CCC1=C([C@@H](N2C(=CSC2=N1)/C=C(/N[C@H](C)c3ccccc3)\[O-])c4cccc(c4)Cl)C(=O)OC C35704501
CCN(CC)C(=O)C1=C(N=C2N([C@H]1c3cccc(c3)Oc4ccccc4)C(=CS2)/C=C(/N5CCCC5)\[O-])C C35709528
CC[C@H](C)N/C(=C/C1=CSC2=NC(=C([C@@H](N12)c3cccc(c3)Cl)C(=O)Nc4ccccc4)C)/[O-] C35709742
CC1=C([C@H](N2C(=CSC2=N1)/C=C(/N(C)Cc3ccccc3)\[O-])c4ccc(cc4)Cl)C(=O)NC(C)(C)C C35709930
CCOC(=O)C1=C(N=C2N([C@@H]1c3ccccc3C)C(=CS2)/C=C(/N(C)C4CCCCC4)\[O-])c5ccccc5 C36050019
CC1=C([C@H](N2C(=CSC2=N1)/C=C(/Nc3ccc(cc3)F)\[O-])c4ccccc4Cl)C(=O)OC(C)C C36050477
Cc1cccc(c1)[C@@H]2C(=C(N=C3N2C(=CS3)/C=C(/NCc4ccc(cc4)F)\[O-])C)C(=O)Nc5ccccc5 C36052589
Cc1cccc(c1)[C@H]2C(=C(N=C3N2C(=CS3)/C=C(/NCc4ccc(cc4)F)\[O-])C)C(=O)Nc5ccccc5 C36052590
CC1=C([C@@H](N2C(=CSC2=N1)/C=C(/N3CCCC3)\[O-])c4ccccc4Cl)C(=O)OCc5ccccc5 C36052967
CC1=C([C@@H](N2C(=CSC2=N1)/C=C(/N[C@@H](C)c3ccccc3)\[O-])c4ccc(cc4)Cl)C(=O)OC(C)(C)C C36061339
CC1=C([C@@H](N2C(=CSC2=N1)/C=C(/NCC(C)C)\[O-])c3ccc(cc3)Cl)C(=O)Nc4ccccc4 C36071949
CC[C@H](C)N/C(=C/C1=CSC2=NC(=C([C@H](N12)c3ccc(cc3)Cl)C(=O)Nc4ccccc4)C)/[O-] C36071954
CC[C@@H](C)N/C(=C/C1=CSC2=NC(=C([C@@H](N12)c3cccc(c3)Cl)C(=O)Nc4ccc(cc4)OC)C)/[O-] C36072067
CC[C@H](C)N/C(=C/C1=CSC2=NC(=C([C@@H](N12)c3cccc(c3)Cl)C(=O)Nc4ccc(cc4)OC)C)/[O-] C36072068
CC[C@@H](C)N/C(=C/C1=CSC2=NC(=C([C@H](N12)c3cccc(c3)Cl)C(=O)Nc4ccc(cc4)OC)C)/[O-] C36072069
CC[C@H](C)N/C(=C/C1=CSC2=NC(=C([C@H](N12)c3cccc(c3)Cl)C(=O)Nc4ccc(cc4)OC)C)/[O-] C36072070
CC1=C([C@H](N2C(=CSC2=N1)/C=C(/N3CCCC3)\[O-])c4ccc(cc4)C(C)C)C(=O)Nc5ccc(cc5)OC C36072092
C[C@@H](CCC(=O)[O-])[C@H]1CC[C@@H]2[C@@]1([C@H](C[C@@H]3[C@@H]2CC[C@H]4[C@@]3(CCC(=O)C4)C)OC(=O)c5ccccc5)C C36611987
CCC[C@H](Cn1cc(c2c1ccc(c2)C(=O)OC)C[N-]S(=O)(=O)Oc3ccccc3)c4ccccc4 C39491527
c1ccc(cc1)CSc2nnc(s2)/N=C(/C(=C/c3ccc(o3)c4ccc(c(c4)Cl)Cl)/C#N)\[O-] C39998201
c1ccc(c(c1)CSc2nnc(s2)/N=C(/C(=C/c3ccc(o3)c4cccc(c4)Cl)/C#N)\[O-])Cl C39998206
c1cc(ccc1CSc2nnc(s2)/N=C(/C(=C/c3ccc(o3)c4ccc(cc4)Cl)/C#N)\[O-])Cl C39998208
CC(C)c1ccc(cc1)[C@@H]2c3c([nH]nc3C(=O)N2CCc4ccc(cc4)OC)c5cc(ccc5[O-])Cl C39899171
C[C@@H](CCCC(C)C)[C@H]1CC[C@@H]2[C@]1(CC[C@@H]3[C@@H]2CC=C4[C@]3(CC[C@@H](C4)OC(=O)c5ccccc5C(=O)[O-])C)C C43919285
CCCC1=NN(C(=O)[C@H]1C/C(=C/c2ccc(c(c2)Cl)Cl)/C(=O)[O-])c3ccc(cc3)Br C33892880
c1ccc(cc1)Nc2ccc(cc2)Nc3c(nc4ccccc4n3)[N-]S(=O)(=O)c5ccc(cc5)Cl C02217268
c1ccc(cc1)C/N=C/2\N(C(=O)/C(=C\c3ccc(o3)c4ccc(cc4)C(=O)[O-])/S2)Cc5ccccc5 C58825941
CCCCN1c2ccccc2/C(=C/3\C(=N/C(=N/c4c(c5c(s4)CCCC5)C(=O)OCC)/S3)[O-])/C1=O C59146187
CCc1ccc(cc1)/N=C\2/C(=C(/C(=C/c3ccc(c(c3)Br)N(C)C)/S2)[O-])C(=O)OCC C59364665
CCO/C(=C/1\C(=O)/C(=C/c2cc(c(c(c2)C(C)(C)C)O)C(C)(C)C)/S\C1=N/c3ccc(cc3)OC)/[O-] C59366050
Cc1ccc(cc1)S(=O)(=O)[N-]c2ccc3c(c2)sc(n3)SCc4c(cc(cc4C)C(C)(C)C)C C59417588
Cc1cc(cc(c1CSc2nc3ccc(cc3s2)[N-]S(=O)(=O)c4ccccc4)C)C(C)(C)C C59417589
Cc1ccc(cc1)COc2c(cc(cc2Cl)/C=C/3\C(=O)N(/C(=N\c4cccc(c4)C(=O)[O-])/S3)C)OC C59599670
Cc1ccc(cc1c2ccc(o2)/C=N/NC(=O)c3ccc(cc3)n4c(ccc4c5ccccc5)C)C(=O)[O-] C59680082
CCOc1cc(cc(c1OCC)Br)/C=C\2/C(=O)N=C(S2)[N-]c3cccc(c3C)Cl C15016089
c1ccc(cc1)COC(=O)N2CCCC[C@@H]2[C@H](CC(=O)[O-])NC(=O)OCC3c4ccccc4-c5c3cccc5 C12648337
CC(C)Oc1ccc(cc1)/C=C(/C(=O)Nc2cccc(c2)C(=O)[O-])\NC(=O)/C=C/c3ccc(cc3)OC C12657320
CCCCn1c(=O)c2ccc(cc2nc1SCC(=O)Nc3ccc(cc3)[C@H](C)CC)C(=O)[O-] C13044006
COc1cc(ccc1OCC(=O)Nc2ccccc2C(F)(F)F)/C=N/Nc3cccc(c3)C(=O)[O-] C13342827
CCc1cccc(c1Nc2nnc(s2)SCC(=O)Nc3ccc(cc3)/C=C/C(=O)[O-])CC C13407144
CCc1ccc(cc1)N[C@H]2NC(=O)/C(=C/c3ccc(c(c3)OCC)OCc4ccc(cc4)C(=O)[O-])/S2 C16161892
CCc1ccc(cc1)N[C@@H]2NC(=O)/C(=C/c3ccc(c(c3)OCC)OCc4ccc(cc4)C(=O)[O-])/S2 C16161894
CCc1ccc(cc1)N[C@H]2NC(=O)/C(=C\c3ccc(c(c3)OCC)OCc4ccc(cc4)C(=O)[O-])/S2 C16161936
CCOc1ccc(cc1)Cc2c(nc(n(c2=O)Cc3ccccc3Cl)NNc4ccc(cc4)C(=O)[O-])C C16885174
CC(C)(C)OC(=O)N[C@H](CSC(c1ccccc1)(c2ccccc2)c3ccccc3)C(=O)NCC(=O)[O-] C16931509
c1ccc(c(c1)C2=N[C@H](CO2)C(=O)NCCCCC3CCCCC3)/C(=C/CCCCC(=O)[O-])/c4cccnc4 C29563068
CCCCN(Cc1ccccc1)c2ccc(cc2NS(=O)(=O)c3cc(ccc3C)F)C(=O)[O-] C32971203
CC(C)CN(CC(C)C)c1ccc(cc1C(=O)[O-])NS(=O)(=O)c2cc(ccc2OC)Cl C33253584
CCCn1c(cc(n1)C)CN(C)c2ccc(cc2C(=O)[O-])NS(=O)(=O)c3ccc(cc3)C(C)(C)C C33253816
CCCOc1ccc(cc1C)Cc2c(=O)[nH]c(nc2[O-])SCc3cc(ccc3OC)C(=O)C C09058557
CCC1=C([C@@H](N2C(=CSC2=N1)/C=C(/NCCCc3ccccc3)\[O-])c4ccccc4)C(=O)OC C34922946
CCCN(CCC)/C(=C/C1=CSC2=NC(=C([C@@H](N12)c3cccc(c3)OC)C(=O)OC)CC)/[O-] C34923200
CCC1=C([C@@H](N2C(=CSC2=N1)/C=C(/NCCCc3ccccc3)\[O-])c4cccc(c4)OC)C(=O)OC C34923236
CC(C)(C)c1cc(nc(n1)SCc2cccc(c2)C(=O)[O-])N(C)CCc3ccc(c(c3)OC)OC C35665105
CCN/C(=C/C1=CSC2=NC(=C([C@@H](N12)c3cc(cc(c3)OC)OC)C(=O)OCc4ccccc4)C)/[O-] C35701317
CC[C@@H](C)N/C(=C/C1=CSC2=NC(=C([C@H](N12)c3ccc(cc3)C(C)C)C(=O)OCc4ccccc4)C)/[O-] C35704611
CCOC(=O)C1=C(N=C2N([C@@H]1c3cccc(c3OC)OC)C(=CS2)/C=C(/N[C@@H](C)c4ccccc4)\[O-])C C36052649
CC1=C([C@@H](N2C(=CSC2=N1)/C=C(/NC(C)C)\[O-])c3ccc(cc3OC)OC)C(=O)OCc4ccccc4 C36061250
CC[C@H](C)N/C(=C/C1=CSC2=NC(=C([C@H](N12)c3ccc(c(c3)OC)OC)C(=O)OC(C)(C)C)C)/[O-] C36061391
CCC1=C([C@@H](N2C(=CSC2=N1)/C=C(/N[C@@H](C)CC)\[O-])c3cccc(c3)Oc4ccccc4)C(=O)OC C36064426
CCC1=C([C@@H](N2C(=CSC2=N1)/C=C(/N(C)Cc3ccccc3)\[O-])c4cccc(c4OC)OC)C(=O)OC C36064614
CCC1=C([C@H](N2C(=CSC2=N1)/C=C(/N(C)Cc3ccccc3)\[O-])c4cc(ccc4OC)OC)C(=O)OC C36064651
CC[C@H](C)N/C(=C/C1=CSC2=NC(=C([C@@H](N12)c3ccc(cc3OC)OC)C(=O)OC(C)C)C)/[O-] C36071675
CC(C)(C)c1ccc(cc1)OC(C)(C)[C@@H]2OC[C@H]([C@@H](O2)c3cccnc3)C/C=C\CCC(=O)[O-] C36242541
CCCCCCN([C@@H](/C=C/C)C(=O)NC(C)(C)CC(C)(C)C)C(=O)c1cc(ccc1[O-])[N+](=O)[O-] C36513905
CCCCNC(=O)[C@@H]([C@H](C)c1ccccc1)N(c2ccccc2Cl)C(=O)c3cc(ccc3[O-])[N+](=O)[O-] C36544648
CCCCC[C@@H](C(=O)NC(C)(C)CC(C)(C)C)N(c1ccccc1Cl)C(=O)c2cc(ccc2[O-])[N+](=O)[O-] C36544700
CCCCNC(=O)[C@H](c1cc2ccccc2c3c1cccc3)N(CCC)C(=O)c4cc(ccc4[O-])[N+](=O)[O-] C36570129
C[C@H](CCOC(=O)c1ccc(cc1C(=O)OCC[C@@H](C)CC(C)(C)C)C(=O)[O-])CC(C)(C)C C38646861
C[C@@H](CCCC(C)C)[C@@H]1CC[C@@H]2[C@@]1(CC[C@@H]([C@@H]2C(=O)[O-])[C@@]3(CC[C@@H](CC3=O)OCc4ccccc4)C)C C37631554
C=CCN1[C@H](C(=C(C1=O)[O-])C(=O)c2cccc(c2)OCc3ccc(cc3)Cl)c4ccc(cc4)OCC=C C40030221
C=CCN1[C@H](C(=C(C1=O)[O-])C(=O)c2ccc(cc2)OCc3ccccc3Cl)c4ccccc4OCC=C C40030641
CC(C)(C)c1cc(cc(c1O)C(C)(C)C)[C@@H]2C(=C(C(=O)N2CCCO)[O-])C(=O)c3cccc(c3)OCC=C C40054616
Cc1cc(ccc1OCC=C)C(=O)C2=C(C(=O)N([C@H]2c3cc(c(c(c3)C(C)(C)C)O)C(C)(C)C)CCO)[O-] C40092279
CCCCN1[C@@H](C(=C(C1=O)[O-])C(=O)c2cccc(c2)OCc3ccc(cc3)C)c4ccc(cc4)[N+](=O)[O-] C40109202
CCCCN1[C@H](C(=C(C1=O)[O-])C(=O)c2cccc(c2)OCc3ccc(cc3)C)c4ccc(cc4)C(=O)OC C40109239
CCCCN1[C@@H](C(=C(C1=O)[O-])C(=O)c2cccc(c2)OCc3ccc(cc3)C)c4ccccc4[N+](=O)[O-] C40109260
CCCCOc1ccc(cc1OCC)[C@H]2c3c([nH]nc3C(=O)N2CCC)c4cc(ccc4[O-])Cl C39898402
CCCCN1[C@@H](c2c([nH]nc2C1=O)c3cc(ccc3[O-])Cl)c4ccc(c(c4)OCC)OCCC C39898497
CCCC[C@H](CC)/C(=N/C(=N/CCc1c[nH]c2c1cc(cc2)Cl)/Nc3nc(cc(n3)C)C)/[O-] C14671524
CCCCC[C@@H]\1C(=C(N=C(/C1=C(\[O-])/OCCCc2cccnc2)C)C)C(=O)OCCCc3cccnc3 C26660763
CCOc1cc(ccc1OCC(=O)OCC)/C=C\2/C(=C(/C(=N/c3ccc(cc3)C)/S2)C(=O)OCC)[O-] C59105361
CC[C@@H](C)c1ccc(cc1)OCC(=O)Nc2cc(cc(c2)NC(=O)COc3ccc(cc3)[C@@H](C)CC)C(=O)[O-] C59453036
C/C(=N/[N-]C1=NC(=O)[C@@H](S1)CC(=O)Nc2ccc(cc2)/N=N/c3ccccc3)/CC(C)(C)C4CCCCC4 C22507023
CCOC(=O)C1=C(N=C(/C(=C(/[O-])\OCC)/[C@H]1c2c(noc2CCc3ccc(cc3)c4ccccc4)C)C)C C26834913
CCCCn1c(=O)c2ccc(cc2nc1SCC(=O)Nc3ccc(c(c3)Cl)Cl)C(=O)[O-] C13043933
CCCCn1c(=O)c2ccc(cc2nc1SCC(=O)Nc3cc(ccc3Cl)Cl)C(=O)[O-] C13043965
CCN(c1ccccc1C)C(=O)CSc2nc3cc(ccc3c(=O)n2Cc4ccccc4)C(=O)[O-] C13045091
C[C@H](C(=O)NC1CCCCCC1)Sc2nc3cc(ccc3c(=O)n2CCc4ccccc4)C(=O)[O-] C13045257
C[C@@H](C(=O)NC1CCCCCC1)Sc2nc3cc(ccc3c(=O)n2CCc4ccccc4)C(=O)[O-] C13045259
Cc1c2c(nc(n(c2=O)CC=C)SCC(=O)Nc3cccc(c3)C(=O)[O-])sc1c4ccccc4 C13195018
c1ccc2c(c1)c(=O)n(c(n2)SCC(=O)Nc3cc(ccc3C(=O)[O-])F)CCC4=CCCCC4 C13242916
CC[C@@H](C)c1ccc(cc1)NC(=O)CSc2nc3cc(ccc3c(=O)n2c4ccccc4)C(=O)[O-] C13266121
CC[C@@H](C)c1ccccc1NC(=O)CSc2nc3cc(ccc3c(=O)n2c4ccccc4)C(=O)[O-] C13267210
Cc1cc2c(cc1C(C)C)c(cc(=O)o2)CSc3nnc(n3[C@@H](C(C)C)C(=O)[O-])c4cccs4 C13271684
CCc1cc2c(s1)nc(n(c2=O)CC=C)SCC(=O)Nc3c(cc(cc3Cl)Cl)C(=O)[O-] C13342022
Cc1ccc(cc1NC(=O)CSc2nc3ccccc3c(=O)n2CCC4=CCCCC4)C(=O)[O-] C13345600
Cc1ccc(cc1)c2csc3c2c(=O)n(c(n3)SCC(=O)Nc4ccccc4C(=O)[O-])CC=C C13354004
CC(C)CCn1c(=O)c2c3c(sc2nc1SCC(=O)Nc4ccc(cc4)C(=O)[O-])CCCC3 C13355814
C[C@@H](C(=O)Nc1ccccc1c2ccccc2)Sc3nc4cc(ccc4c(=O)n3CC=C)C(=O)[O-] C13363989
Cc1ccc(cc1)n2c(nnc2SCC(=O)Nc3ccc(cc3)/C=C/C(=O)[O-])c4cccc(c4)C C13396086
Cc1ccc(c(c1)OCc2nnc(n2CC=C)SCc3c4ccccc4oc3C(=O)[O-])C(C)C C13397709
c1ccc(c(c1)c2nnc(n2C3CCCCC3)SCC(=O)Nc4ccc(cc4)/C=C/C(=O)[O-])F C13416737
CCN\1C(=O)/C(=C/c2ccc(cc2)OCc3cccc(c3)[N+](=O)[O-])/S/C1=N\c4cccc(c4)C(=O)[O-] C15010963
CCOc1cc(ccc1OCc2ccc(cc2)Br)/C=N\Nc3cnnc(c3Cl)[O-] C31783732
CCOC(=O)c1c(csc1NC(=O)CSc2nc3c(c(n2)[O-])CCC3)c4ccc(cc4)Cl C32522554
CCO/C(=C\1/[C@@H](C(=C(N=C1CSc2ccc(cc2)OC)C)C#N)c3ccccc3C(F)(F)F)/[O-] C34802490
CCOC(=O)C1=C(N=C2N([C@@H]1c3cccc(c3)OC)C(=CS2)/C=C(/Nc4ccc(cc4)C)\[O-])C C34922770
Cc1cccc(c1)[C@H]2C(=C(N=C3N2C(=CS3)/C=C(/N(C)Cc4ccco4)\[O-])C)C(=O)OC(C)C C34923345
Cc1ccc(cc1)[C@@H]2C(=C(N=C3N2C(=CS3)/C=C(/NCCc4cccs4)\[O-])C)C(=O)OC(C)C C34923380
CCOC(=O)C1=C(N=C2N([C@@H]1c3ccccc3F)C(=CS2)/C=C(/Nc4ccc(cc4)OC)\[O-])C C34923977
Cc1ccccc1[C@H]2C(=C(N=C3N2C(=CS3)/C=C(/N(C)Cc4ccccc4)\[O-])C)C(=O)OC(C)(C)C C35703785
CC1=C([C@@H](N2C(=CSC2=N1)/C=C(/NCc3ccccn3)\[O-])c4ccccc4F)C(=O)OC(C)(C)C C35704001
CC1=C([C@H](N2C(=CSC2=N1)/C=C(/NCc3ccccn3)\[O-])c4ccccc4F)C(=O)OC(C)(C)C C35704003
CC1=C([C@@H](N2C(=CSC2=N1)/C=C(/NCc3cccnc3)\[O-])c4ccc(cc4)Cl)C(=O)OC(C)C C35705328
CC1=C([C@H](N2C(=CSC2=N1)/C=C(/NCc3cccnc3)\[O-])c4ccc(cc4)Cl)C(=O)OC(C)C C35705329
Cc1ccc(cc1C)NC(=O)CSC2=C([C@@H]([C@@H](C(=N2)[O-])C(=O)OC)c3ccc(cc3)C(C)C)C#N C09374567
Cc1ccc(cc1C)NC(=O)CSC2=C([C@H]([C@@H](C(=N2)[O-])C(=O)OC)c3ccc(cc3)C(C)C)C#N C09331046
Cc1ccc(cc1C)NC(=O)CSC2=C([C@H]([C@H](C(=N2)[O-])C(=O)OC)c3ccc(cc3)C(C)C)C#N C09331051
CCN(C)/C(=C/C1=CSC2=NC(=C([C@H](N12)c3ccc(cc3)F)C(=O)OCC)c4ccccc4)/[O-] C36049972
CC1=C([C@@H](N2C(=CSC2=N1)/C=C(/NCc3ccccn3)\[O-])c4ccccc4Cl)C(=O)OC(C)C C36050484
CC1=C([C@H](N2C(=CSC2=N1)/C=C(/NCc3ccccn3)\[O-])c4ccccc4Cl)C(=O)OC(C)C C36050485
CC1=C([C@@H](N2C(=CSC2=N1)/C=C(/NCc3cccnc3)\[O-])c4ccccc4Cl)C(=O)OC(C)C C36050486
CC1=C([C@H](N2C(=CSC2=N1)/C=C(/NCc3cccnc3)\[O-])c4ccccc4Cl)C(=O)OC(C)C C36050487
CC1=C([C@H](N2C(=CSC2=N1)/C=C(/N(C)Cc3ccccc3)\[O-])c4ccc(cc4)C(C)C)C(=O)OC C36053569
CCN(C)/C(=C/C1=CSC2=NC(=C([C@H](N12)c3cc(ccc3C)C)C(=O)OCc4ccccc4)C)/[O-] C36063547
CC1=C([C@@H](N2C(=CSC2=N1)/C=C(/N(C)Cc3ccccc3)\[O-])c4ccsc4)C(=O)OC(C)C C36071859
Cc1cc(ccc1OCC(C)C)C(=O)C2=C(C(=O)N([C@@H]2c3cccc(c3)Br)CC=C)[O-] C40027732
CCCCN1[C@H](C(=C(C1=O)[O-])C(=O)c2ccc(c(c2)C)OC(C)C)c3ccc(cc3)Br C40093544
CCCCN1[C@H](C(=C(C1=O)[O-])C(=O)c2ccc(c(c2)C)OC(C)C)c3ccccc3Br C40093708
CCCc1ccc(cc1)c2c(sc(n2)NC(=O)Cn3c(nnc3[S-])c4ccc(cc4)OC)C C09653460
C[C@@H](C(=O)c1c[nH]c2c1cccc2)Sc3nc4cc(ccc4c(=O)n3CCc5ccccc5)C(=O)[O-] C13045229
C[C@H](C(=O)c1c[nH]c2c1cccc2)Sc3nc4cc(ccc4c(=O)n3CCc5ccccc5)C(=O)[O-] C13045228
c1ccc(c(c1)COc2ccc(cc2)/C=N/c3ccc(cc3)S(=O)(=O)[N-]c4nccs4)Cl C19945890
CCCOc1ccccc1NC(=O)c2ccc3c(c2)sc(n3)[N-]S(=O)(=O)c4ccccc4C C58962142
CCCCn1c(=O)c2ccc(cc2nc1SCC(=O)N(Cc3ccccc3)C(C)(C)C)C(=O)[O-] C13044140
CCCOc1ccc(cc1)OCCSc2nc3cc(ccc3c(=O)n2C[C@H]4CCCO4)C(=O)[O-] C13053333
COc1ccc(cc1CC(=O)[O-])C(=O)/C=C/c2ccc(c(c2)OC)OCc3ccc(cc3)F C13066856
CCN(Cc1ccc(c(c1)OC)OCc2cccs2)c3ccc(cc3[N+](=O)[O-])C(=O)[O-] C13193092
CC(C)CCCCCCn1c(=O)c2ccccc2nc1SCC(=O)N3CCC[C@@H](C3)C(=O)[O-] C13394083
CCCN\1C(=O)/C(=C\c2ccc(c(c2)OCC)O[C@@H](CC)C(=O)[O-])/S/C1=N\c3nccs3 C16919398
CCOc1cc(cc(c1OCCCOc2cccc(c2)C)[N+](=O)[O-])/C=C/3\C(=NC(=S)S3)[O-] C13940268
CCCCOc1ccc(cc1)[C@@H]2C(=C(C(=O)N2Cc3ccco3)[O-])C(=O)c4ccc(c(c4)F)OC C26458931
CCCCN(Cc1ccc(cc1)c2ccccc2c3n[n-]nn3)c4c(cccn4)OC(=O)C C13832861
Cc1ccc(cc1)[C@@H]2C(=C(C(=O)N2CCCOC)[O-])C(=O)c3ccc(cc3C)OCC(C)C C09357330
CCCCCOc1ccc(cc1OCC)[C@H]2C(=C(C(=O)N2CCOC)[O-])C(=O)c3ccc(cc3)C C33546309
CC(C)CCOc1cccc(c1)[C@@H]2C(=C(C(=O)N2Cc3ccco3)[O-])C(=O)c4ccc(cc4)OC C33757519
CCCCCOc1ccc(cc1)[C@H]2C(=C(C(=O)N2Cc3ccco3)[O-])C(=O)c4cccs4 C34932765
CCCCCOc1ccc(cc1)[C@H]2C(=C(C(=O)N2C[C@@H]3CCCO3)[O-])C(=O)c4cccs4 C34933022
CCCCCOc1ccc(cc1)[C@@H]2C(=C(C(=O)N2CCOC)[O-])C(=O)c3ccc4c(c3)C[C@@H](O4)C C16734652
CCN(CC)/C(=C/C1=CSC2=NC(=C([C@H](N12)c3ccc(cc3)F)C(=O)OCCOC)C)/[O-] C35693216
CN(CCc1ccc(c(c1)OC)OC)c2cc(nc(n2)SCc3cccc(c3)C(=O)[O-])COC C36024968
Cc1ccc(cc1)[C@H]2C(=C(C(=O)N2CCCOC)[O-])C(=O)c3ccc(c(c3)C)OCC(C)C C09272364
CCCCCOc1ccc(cc1)[C@@H]2C(=C(C(=O)N2CCOC)[O-])C(=O)c3ccc4c(c3)C[C@H](O4)C C16734658
CCCCCCOc1ccc(cc1)C(=O)c2c(c(c(=O)n(c2[O-])Cc3ccco3)C#N)C C38619208
CCOc1ccc(cc1)S(=O)(=O)[N-]c2ccccc2C(=O)O[C@H](C)C(=O)N(C)c3ccccc3 C39595658
CCOc1ccc(cc1)S(=O)(=O)[N-]c2ccccc2C(=O)OCC(=O)N(C)C3CCCCC3 C39595707
CCCCCCOc1ccc(cc1OC)/C=C(\C#N)/C(=N/c2nnc(s2)C(C)C)/[O-] C39994684
CCOc1ccc(cc1OCC)/C=C(\C#N)/C(=N/c2nnc(s2)SCc3ccccc3)/[O-] C39997194
CCOC(=O)c1ccc(cc1)c2ccc(o2)/C=C(\C#N)/C(=N/c3nnc(s3)SCC=C)/[O-] C39998164
CC(C)CCOc1cccc(c1)[C@H]2C(=C(C(=O)N2CC=C)[O-])C(=O)c3ccc(cc3)OC C40026193
CCOc1ccc(cc1)[C@H]2C(=C(C(=O)N2CC=C)[O-])C(=O)c3ccc(cc3)OCC(C)C C40026781
CC(C)COc1ccc(cc1)C(=O)C2=C(C(=O)N([C@H]2c3ccc(cc3)OCC=C)CC=C)[O-] C40026807
CCCOc1ccc(cc1C)C(=O)C2=C(C(=O)N([C@H]2c3ccc(c(c3)OCC)OCC)CC=C)[O-] C40027323
Cc1cc(ccc1OCC(C)C)C(=O)C2=C(C(=O)N([C@H]2c3ccc(cc3OC)OC)CC=C)[O-] C40027837
Cc1cc(ccc1OCC(C)C)C(=O)C2=C(C(=O)N([C@H]2c3cc(ccc3OC)OC)CC=C)[O-] C40027851
CCCCN1[C@H](C(=C(C1=O)[O-])C(=O)c2cccs2)c3ccc(c(c3)OCC)OCCC C40067711
CCCCN1[C@H](C(=C(C1=O)[O-])C(=O)c2ccco2)c3ccc(c(c3)OCC)OCc4ccccc4 C40068445
CCCCN1[C@H](C(=C(C1=O)[O-])C(=O)c2ccc(cc2C)OC)c3ccc(c(c3)OCC)OCC=C C40080297
CCCCN1[C@H](C(=C(C1=O)[O-])C(=O)c2ccc(cc2C)OCCC)c3ccc(cc3OC)OC C40082783
CCCCN1[C@@H](C(=C(C1=O)[O-])C(=O)c2ccc(cc2C)OCC=C)c3ccc(c(c3)OC)OCC C40083363
CCCCN1[C@H](C(=C(C1=O)[O-])C(=O)c2ccc(cc2C)OC(C)C)c3ccc(c(c3)OC)OCC C40084526
CCCCN1[C@H](C(=C(C1=O)[O-])C(=O)c2ccc(c(c2)C)OCC)c3ccc(cc3)C(=O)OC C40085898
CCCCN1[C@H](C(=C(C1=O)[O-])C(=O)c2ccc(c(c2)C)OCC)c3ccc(cc3OC)OC C40085948
CCCCN1[C@@H](C(=C(C1=O)[O-])C(=O)c2ccc(c(c2)C)OCC=C)c3ccc(cc3)[N+](=O)[O-] C40092331
CCCCN1[C@H](C(=C(C1=O)[O-])C(=O)c2ccc(c(c2)C)OCC=C)c3ccc(cc3)OC C40092401
CCCCN1[C@@H](C(=C(C1=O)[O-])C(=O)c2ccc(c(c2)C)OCC=C)c3cccc(c3OC)OC C40092489
CCCCN1[C@@H](C(=C(C1=O)[O-])C(=O)c2cc3ccccc3o2)c4ccc(c(c4)OC)OCC=C C40097684
CCCCN1[C@@H](C(=C(C1=O)[O-])C(=O)c2cc3ccccc3o2)c4ccc(c(c4)OC)OCC(C)C C40097708
CCCCN1[C@H](C(=C(C1=O)[O-])C(=O)c2ccc(cc2)OCC=C)c3ccc(cc3)C(=O)OC C40099645
CCCCN1[C@@H](C(=C(C1=O)[O-])C(=O)c2ccc(cc2)OCC=C)c3ccc(cc3)N(C)C C40099692
CCCCN1[C@H](C(=C(C1=O)[O-])C(=O)c2ccc(c(c2)F)C)c3ccc(c(c3)OCC)OCC C40100135
CCCCN1[C@@H](C(=C(C1=O)[O-])C(=O)c2ccc(c(c2)F)C)c3ccc(c(c3)OC)OCC=C C40100188
Cc1ccc(cc1)CO[C@@H](c2ccc(c(c2)Cl)Cl)[C@]3(CC(=NO3)CCC(=O)OC)C(=O)[O-] C43209240
CCc1ccc(cc1)/N=C\2/C(=C(/C(=C/c3ccc(cc3)OCC(=O)OC)/S2)[O-])C(=O)OCC C59105306
CCCC[C@@](C)(C(=O)N[C@@H]1[C@H]2N(C1=O)[C@@H](C(S2)(C)C)C(=O)[O-])O[C@@H]3C[C@H](CC[C@@H]3C(C)C)C C12296164
CC[C@H](C)c1ccc(cc1)NC(=O)[C@H](C)Sc2nc3cc(ccc3c(=O)n2CC(C)C)C(=O)[O-] C13049136
c1ccc2c(c1)ccc(c2/C=C(/C#N)\C(=O)NCCc3c[nH]c4c3cccc4)OCc5ccc(cc5)C(=O)[O-] C15224822
CC(C)(C)OC(=O)N[C@@H](C(=O)[O-])C(C)(C)SC(c1ccccc1)(c2ccccc2)c3ccccc3 C15721704
CC(C)c1c(c(c(n1CC[C@H](C[C@H](CC(=O)[O-])O)O)c2ccc(cc2)F)c3ccccc3)C(=O)c4ccccc4 C03977784
CCc1ccccc1NC(=S)N(Cc2ccc(cc2)C(=O)[O-])Cc3ccc(cc3)Br C03035638
COc1ccc(cc1)[C@H](C2=C(c3ccccc3C2=O)[O-])[C@H](c4ccc(cc4)OC)C(=O)c5ccc(cc5)OC C06304078
CC(=CCC[C@@H](CO)[C@@H]1CC[C@@]2([C@]1(CC[C@]34[C@H]2CC[C@H]([C@]3(C4)CCC(=O)[O-])C(=C)CO)C)C)C C31165671
CC(=CCC[C@H](CO)[C@@H]1CC[C@@]2([C@]1(CC[C@]34[C@H]2CC[C@H]([C@]3(C4)CCC(=O)[O-])C(=C)CO)C)C)C C31165675
CC(=CCC[C@@H](CO)[C@H]1CC[C@@]2([C@]1(CC[C@]34[C@H]2CC[C@H]([C@]3(C4)CCC(=O)[O-])C(=C)CO)C)C)C C31165679
CC(C)CN(CC(C)C)c1ccc(cc1C(=O)[O-])NS(=O)(=O)c2ccc(cc2)Br C33253580
CCC1=C([C@H](N2C(=CSC2=N1)/C=C(/NCCc3cccs3)\[O-])c4cccc(c4)C)C(=O)OC C34923009
CCOC(=O)C1=C(N=C2N([C@H]1c3ccccc3F)C(=CS2)/C=C(/NCCc4ccccc4)\[O-])C C34923980
CCOC(=O)C1=C(N=C2N([C@H]1c3ccccc3F)C(=CS2)/C=C(/NCCc4c[nH]c5c4cccc5)\[O-])C C34923982
CC(=CCC[C@H](CO)[C@@H]1CC[C@@]2([C@@]1(CC[C@@]34[C@@H]2CC[C@@H]([C@@]3(C4)CCC(=O)[O-])C(=C)CO)C)C)C C35459218
CC[C@H](C)N/C(=C/C1=CSC2=NC(=C([C@@H](N12)c3ccccc3)C(=O)OCc4ccccc4)C)/[O-] C35696894
Cc1ccccc1[C@@H]2C(=C(N=C3N2C(=CS3)/C=C(/NCc4cccnc4)\[O-])C)C(=O)OCc5ccccc5 C35696953
Cc1ccc(cc1)[C@@H]2C(=C(N=C3N2C(=CS3)/C=C(/NCc4ccncc4)\[O-])C)C(=O)OCc5ccccc5 C35701216
Cc1ccc(cc1)[C@@H]2C(=C(N=C3N2C(=CS3)/C=C(/NCc4ccccn4)\[O-])C)C(=O)OCc5ccccc5 C35701248
CC1=C([C@H](N2C(=CSC2=N1)/C=C(/NCC(C)C)\[O-])c3cccc(c3)Cl)C(=O)OCc4ccccc4 C35701333
CCOC(=O)C1=C(N=C2N([C@H]1c3cccc(c3)Cl)C(=CS2)/C=C(/NCC4CC4)\[O-])c5ccccc5 C35704444
CCC1=C([C@@H](N2C(=CSC2=N1)/C=C(/N[C@@H](C)c3ccccc3)\[O-])c4ccccc4OC)C(=O)OC C35704519
CCC1=C([C@H](N2C(=CSC2=N1)/C=C(/NCc3ccncc3)\[O-])c4ccc(cc4)C(C)C)C(=O)OC C35704566
CC[C@@H](C)N/C(=C/C1=CSC2=NC(=C([C@H](N12)c3cc(ccc3C)C)C(=O)OCC)c4ccccc4)/[O-] C35705088
CC1=C([C@H](N2C(=CSC2=N1)/C=C(/NCCOC)\[O-])c3ccc(cc3)C(C)C)C(=O)Nc4ccccc4 C35709768
CCOC(=O)C1=C(N=C2N([C@H]1c3cccc(c3)Oc4ccccc4)C(=CS2)/C=C(/NC5CC5)\[O-])C C36049890
CC[C@H](C)N/C(=C/C1=CSC2=NC(=C([C@H](N12)c3ccc(cc3)C(F)(F)F)C(=O)OCC)C)/[O-] C36050192
Cc1ccccc1[C@H]2C(=C(N=C3N2C(=CS3)/C=C(/NC[C@H]4CCCO4)\[O-])C)C(=O)OCc5ccccc5 C36052996
Cc1cccc(c1)[C@H]2C(=C(N=C3N2C(=CS3)/C=C(/NCc4ccc(cc4)F)\[O-])C)C(=O)OCC=C C36053162
CC[C@H](C)N/C(=C/C1=CSC2=NC(=C([C@@H](N12)c3cccc(c3)OCc4ccccc4)C(=O)OC)C)/[O-] C36053393
CCN(CC)C(=O)C1=C(N=C2N([C@@H]1c3cccc(c3)OC)C(=CS2)/C=C(/N[C@H](C)c4ccccc4)\[O-])C C36063657
CCC1=C([C@H](N2C(=CSC2=N1)/C=C(/NCC)\[O-])c3cccc(c3)Oc4ccccc4)C(=O)OC C36064431
CC1=C([C@H](N2C(=CSC2=N1)/C=C(/NC3CC3)\[O-])c4cccc(c4)Oc5ccccc5)C(=O)OC(C)C C36064827
CC(C)c1ccc(cc1)[C@@H]2C(=C(N=C3N2C(=CS3)/C=C(/NC(C)C)\[O-])C(F)(F)F)C(=O)OC(C)C C36065060
Cc1ccc(c(c1)C)[C@H]2C(=C(N=C3N2C(=CS3)/C=C(/NCCc4ccccn4)\[O-])C)C(=O)OC(C)C C36071908
CC(C)[C@H](CNC(=O)c1cc(ccc1Cl)S(=O)(=O)[N-]c2ccc(cc2)F)Nc3ccccc3 C12558658
c1ccc(cc1)Cc2c(c(cn(c2=O)CCc3c[nH]c4c3cccc4)/C=N/OCc5cccc(c5)Cl)[O-] C12960152
CCCCSc1nnc(s1)/N=C(/C(=C/c2cn(nc2c3cc(ccc3C)C)c4ccccc4)/C#N)\[O-] C39998059
Cc1cc(ccc1OCC=C)C(=O)C2=C(C(=O)N([C@H]2c3cc(c(c(c3)C(C)(C)C)O)C(C)(C)C)CCCO)[O-] C40052115
Cc1cc(ccc1OC(C)C)C(=O)C2=C(C(=O)N([C@H]2c3cc(c(c(c3)C(C)(C)C)O)C(C)(C)C)CCO)[O-] C40093477
CC1=C([C@@H](N2C(=CSC2=N1)/C=C(/NCC3CC3)\[O-])c4cccc(c4)Oc5ccccc5)C(=O)OC(C)C C40401122
CCCN1[C@@H](c2c([nH]nc2C1=O)c3cc(ccc3[O-])Cl)c4ccc(c(c4)OCC)OCc5ccccc5 C39898399
CCCCCN1[C@@H](c2c([nH]nc2C1=O)c3cc(ccc3[O-])Cl)c4ccc(c(c4)OCC)OCCCCC C39898601
COc1ccc(cc1)CCN2[C@H](c3c([nH]nc3C2=O)c4cc(ccc4[O-])Cl)c5cccc(c5)OCC=C C39899168
CCCCc1ccc(cc1)Nc2nnc(s2)SCc3cc(=O)[nH]c4c3c(c(s4)C(=O)[O-])C C13254858
CCOc1ccc(cc1)Nc2nc(c(s2)/C(=C\C(=O)C(=O)Nc3c(cccc3C(C)C)C(C)C)/[O-])C C48553807
CC[C@@H](c1ccccc1)/C(=N/C(=N/CCc2c[nH]c3c2cc(cc3)Cl)/Nc4nc(cc(n4)C)C)/[O-] C14730346
CC(=O)c1ccc(cc1)NC(=O)CSC2=C([C@@H](C3=C(CCCC3=N2)[O-])c4ccc(cc4)OCc5ccccc5)C#N C01250177
CCc1ccc(cc1)/N=C\2/C(=C(/C(=C/c3ccc(c(c3)Br)OCC=C)/S2)[O-])C(=O)OCC C59366136
CCCCc1ccc(cc1)S(=O)(=O)c2cnc(nc2[O-])SCC(=O)Nc3cc(ccc3C)Cl C46016361
CCCN1C(=O)/C(=C/c2ccc(cc2)OCC(=O)[O-])/SC1=Nc3ccc(cc3)OCC C08438897
CCCCn1c(=O)c2ccc(cc2nc1SCC(=O)N(CC)c3ccccc3C)C(=O)[O-] C13044667
c1ccc2c(c1)c(=O)n(c(n2)SCc3ccc(cc3)Br)CCCCCC(=O)[O-] C13055565
c1ccc2c(c1)c(=O)n(c(n2)SCc3c(cccc3Cl)F)CCCCCC(=O)[O-] C13055571
c1ccc2c(c1)c(=O)n(c(n2)SCc3ccc(cc3Cl)F)CCCCCC(=O)[O-] C13055637
c1ccc(cc1)Oc2ccccc2CSc3nnc(n3CCC(=O)[O-])c4cccs4 C13193154
Cc1cccc(c1OCCSc2nnc(n2[C@@H](C(C)C)C(=O)[O-])c3cccs3)C C13271862
Cc1cccc(c1OCCSc2nnc(n2[C@H](C(C)C)C(=O)[O-])c3cccs3)C C13271863
Cc1cc(cc(c1)OCCSc2nnc(n2[C@@H](C(C)C)C(=O)[O-])c3cccs3)C C13271994
Cc1cc(cc(c1)OCCSc2nnc(n2[C@H](C(C)C)C(=O)[O-])c3cccs3)C C13271995
Cc1ccc(c(c1)OCc2nnc(n2CC=C)SCc3ccc(cc3)C(=O)[O-])C(C)C C13355068
CCCCn1c(=O)c2ccc(cc2nc1SCc3ccc(cc3)C(=O)[O-])C(=O)OC C13355120
COc1ccc(cc1)C(=O)CC(=O)c2ccc(cc2)C(=O)/C=C(\c3ccc(cc3)OC)/[O-] C01635437
Cc1ccc(cc1)C(=O)C2=C(C(=O)N([C@H]2c3cccc(c3)OCCC(C)C)Cc4ccco4)[O-] C33538738
Cc1cc(ccc1OCC(C)C)C(=O)C2=C(C(=O)N([C@@H]2c3ccc(c(c3)Cl)Cl)CCOC)[O-] C09380682
Cc1ccc(c(c1)C(=O)C2=C(C(=O)N([C@H]2c3cccc(c3)Oc4ccccc4)CCCOC)[O-])C C34943653
c1ccc2c(c1)c(=O)n(c(n2)SCCCCCC(=O)[O-])c3cccc(c3)C(F)(F)F C35191432
CC(C)CCOc1cccc(c1)[C@@H]2C(=C(C(=O)N2c3nccs3)[O-])C(=O)/C=C/c4ccccc4 C35420857
CCN(CC)/C(=C/C1=CSC2=NC(=C([C@@H](N12)c3cccc(c3)OC)C(=O)OCC)C)/[O-] C35693591
CCN(C)/C(=C/C1=CSC2=NC(=C([C@@H](N12)c3ccc(cc3)OC)C(=O)OCC=C)C)/[O-] C35697074
CCN(C)/C(=C/C1=CSC2=NC(=C([C@H](N12)c3ccc(cc3)OC)C(=O)OCC=C)C)/[O-] C35697076
Cc1cc(ccc1OCC=C)C(=O)C2=C(C(=O)N([C@H]2c3ccc(cc3)C(C)C)Cc4cccnc4)[O-] C09994080
Cc1c(c(=O)n(c(c1C(=O)COc2ccc(cc2)C(C)C)[O-])CCc3ccc(cc3)OC)C#N C38624852
C=CCSc1nnc(s1)/N=C(/C(=C/c2ccc(cc2)OCc3ccccc3)/C#N)\[O-] C39995008
C=CCOc1ccc(cc1)/C=C(\C#N)/C(=N/c2nnc(s2)SCc3ccccc3)/[O-] C39997154
CCCOc1ccccc1/C=C(\C#N)/C(=N/c2nnc(s2)SCc3ccccc3)/[O-] C39997205
CCOc1ccc(cc1OC)/C=C(\C#N)/C(=N/c2nnc(s2)SCc3ccc(cc3)Cl)/[O-] C39997424
CCCCOc1ccc(cc1C)C(=O)C2=C(C(=O)N([C@@H]2c3ccccc3Br)CC=C)[O-] C40027696
C=CCN1[C@H](C(=C(C1=O)[O-])C(=O)c2ccc(cc2)OCC=C)c3ccc(cc3)OCc4ccccc4 C40028749
COc1cccc(c1)[C@@H]2C(=C(C(=O)N2CC=C)[O-])C(=O)c3cccc(c3)OCc4ccccc4Cl C40030122
COc1ccccc1[C@@H]2C(=C(C(=O)N2CC=C)[O-])C(=O)c3cccc(c3)OCc4ccccc4Cl C40030146
CCc1ccc(cc1)[C@@H]2C(=C(C(=O)N2CC=C)[O-])C(=O)c3ccc(cc3)OCc4ccccc4Cl C40030550
CCc1ccc(cc1)[C@H]2C(=C(C(=O)N2CC=C)[O-])C(=O)c3ccc(cc3)OCc4ccccc4Cl C40030551
CCCCN1[C@@H](C(=C(C1=O)[O-])C(=O)c2ccc(cc2C)OCC=C)c3ccc(cc3)Cl C40083341
CCCCN1[C@@H](C(=C(C1=O)[O-])C(=O)c2ccc(cc2C)OCC(C)C)c3ccccc3F C40084979
CCCCN1[C@@H](C(=C(C1=O)[O-])C(=O)c2ccc(c(c2)C)OCC)c3ccc(cc3)SC C40085981
CCCCN1[C@H](C(=C(C1=O)[O-])C(=O)c2ccc3c(c2)C[C@@H](O3)C)c4ccc(cc4)N(CC)CC C40096164
CCCCN1[C@H](C(=C(C1=O)[O-])C(=O)c2ccc3c(c2)C[C@H](O3)C)c4ccc(cc4)N(CC)CC C40096167
CCCCN1[C@@H](C(=C(C1=O)[O-])C(=O)c2cc3ccccc3o2)c4ccc(cc4)OCC=C C40097502
CCCCN1[C@H](C(=C(C1=O)[O-])C(=O)c2cc3ccccc3o2)c4ccc(cc4)OCC=C C40097504
CCCCN1[C@H](C(=C(C1=O)[O-])C(=O)c2cc3ccccc3o2)c4cccc(c4)OCC=C C40097555
CCCCN1[C@H](C(=C(C1=O)[O-])C(=O)c2ccc(cc2)OCC=C)c3ccc(cc3)OCC=C C40099631
CCCCN1[C@@H](C(=C(C1=O)[O-])C(=O)c2cccc(c2)OCC=C)c3ccc(cc3)Br C40102356
CCCCN1[C@@H](C(=C(C1=O)[O-])C(=O)c2cccc(c2)OCC=C)c3ccccc3Br C40102474
CCCCN1[C@@H](C(=C(C1=O)[O-])C(=O)c2cccc(c2)OCc3ccc(cc3)C)c4ccco4 C40109270
CCCCN1[C@@H](C(=C(C1=O)[O-])C(=O)c2cccc(c2)OCc3ccc(cc3)F)c4ccc(o4)C C40109512
CCCCN1[C@H](C(=C(C1=O)[O-])C(=O)c2ccc(cc2)OCc3ccccc3Cl)c4ccco4 C40109687
CCCCN1[C@H](C(=C(C1=O)[O-])C(=O)c2ccc(cc2)OCc3ccc(cc3)C)c4ccco4 C40110111
CCCC1=NN(C(=O)[C@H]1C/C(=C/c2ccc(cc2)C(=O)OC)/C(=O)[O-])c3ccc(cc3)F C33910333
CCc1ccc(cc1)N2C(=O)/C(=C/c3cccn3CCOc4ccc(cc4)[C@@H](C)CC)/C(=NC2=O)[O-] C13940699
COc1cc(c(cc1OCc2ccccc2)[N+](=O)[O-])/C=C(\C#N)/c3ccc(cc3)C(=O)[O-] C02882879
CCCC[C@@H](C(=O)[O-])N1C(=O)/C(=C/c2ccc(o2)c3ccc(c(c3)[N+](=O)[O-])C)/SC1=S C10232798
CCOC(=O)c1ccoc1CSc2nc3cc(ccc3c(=O)n2c4ccccc4F)C(=O)[O-] C13016956
COCCCn1c(=O)c2ccc(cc2nc1SC/C=C/c3ccccc3)C(=O)[O-] C13048029
COc1cc(cc(c1OC(F)F)Cl)/C=C(\C(=O)[O-])/Sc2ccc(cc2)[N+](=O)[O-] C13215147
c1ccc(cc1)N(C2CCCCC2)C(=O)CSc3nc4ccccc4c(=O)n3CCC(=O)[O-] C13221401
c1ccc(cc1)c2nc(on2)CSc3nc4ccccc4c(=O)n3CCCCCC(=O)[O-] C13238616
CCN(CC)S(=O)(=O)c1ccc(c(c1)C(=O)[O-])N(C)Cc2ccc(cc2)N3CCCCC3 C13298494
CCN(CC)c1ccc(cc1)/C=C(/c2ccc(s2)S(=O)(=O)N3CCCCC3)\C(=O)[O-] C13344029
c1cc(cc(c1)OCC(=O)[O-])C(=O)/C=C/c2ccc(o2)c3ccc(cc3Br)[N+](=O)[O-] C13357738
CCc1cc2c(s1)nc(n(c2=O)CCC(C)C)SCc3c(cco3)C(=O)[O-] C13438608
COc1cc(ccc1OCc2cccc(c2)[N+](=O)[O-])/C=C(/C#N)\c3ccc(cc3)C(=O)[O-] C16474400
CC[C@H](C)c1ccc(cc1)N2C(=O)/C(=C\c3ccc(c(c3)OC)O[C@@H](CC)C(=O)[O-])/SC2=O C16913075
COc1cc(cc(c1OC)OC)[C@@H](C[N+](=O)[O-])c2c3ccccc3n(c2c4ccccc4)[O-] C00723808
COc1ccc(c(c1Cl)Cl)S(=O)(=O)[N-]c2cc(ccc2C(=O)OC)C(=O)OC C06625679
c1ccc(c(c1)C(=O)OCC(=O)c2ccc(cc2)F)[N-]S(=O)(=O)c3ccc(cc3)F C21331975
CCCCCn1c(=O)c2cccnc2n1Cc3ccc(cc3)c4ccccc4c5n[n-]nn5 C29051396
CCOC(=O)CSc1nnc(s1)/N=C(/c2c(c3c(nc(nc3s2)C(C)(C)C)C)C)\[O-] C29393581
CCCc1c(c(n(n1)c2ccc(cc2C)C)[O-])C3=C(C(=O)N(C3=O)Cc4ccco4)N(C)CC C35621530
CCCCN(c1ccccc1C(=O)[O-])S(=O)(=O)c2ccc(c(c2)[N+](=O)[O-])Cl C35686063
CCC1=C([C@@H](N2C(=CSC2=N1)/C=C(/N3CCCC3)\[O-])c4ccc(c(c4)OC)OC)C(=O)OC C35705216
CCC1=C([C@H](N2C(=CSC2=N1)/C=C(/N3CCCC3)\[O-])c4cc(ccc4OC)OC)C(=O)OC C35705233
Cc1ccccc1[C@@H]2C(=C(N=C3N2C(=CS3)/C=C(/N4CCCC4)\[O-])C)C(=O)OCCOC C36050143
CCOC(=O)C1=C(N=C2N([C@@H]1c3cc(ccc3OC)OC)C(=CS2)/C=C(/N4CCCC4)\[O-])C C36051072
CCOC(=O)C1=C(N=C2N([C@H]1c3cc(ccc3OC)OC)C(=CS2)/C=C(/N4CCCC4)\[O-])C C36051073
CCN(C)/C(=C/C1=CSC2=NC(=C([C@@H](N12)c3cccc(c3OC)OC)C(=O)OCC)C)/[O-] C36052661
CC1=C([C@@H](N2C(=CSC2=N1)/C=C(/N3CCOCC3)\[O-])c4ccc(cc4)OC)C(=O)OCC=C C36053053
CCN(C)/C(=C/C1=CSC2=NC(=C([C@@H](N12)c3ccc(cc3OC)OC)C(=O)OC)C)/[O-] C36053450
CCN(C)/C(=C/C1=CSC2=NC(=C([C@H](N12)c3cc(ccc3OC)OC)C(=O)OC)C)/[O-] C36053519
CCOC(=O)C1=C(N=C2N([C@@H]1c3ccc(c(c3)OC)OC)C(=CS2)/C=C(/N4CCCC4)\[O-])C C36058903
CCOC(=O)C1=C(N=C2N([C@H]1c3ccc(c(c3)OC)OC)C(=CS2)/C=C(/N4CCCC4)\[O-])C C36058904
CCCCCCC(=O)N1CCC(CC1)c2nc3c(c(n2)[O-])nnn3Cc4ccccc4Cl C08582709
Cc1c(c(=O)n(c(c1C(=O)[C@@H](C)Oc2ccc(cc2Cl)Cl)[O-])CCCOC(C)C)C#N C38621787
CCCCSc1nnc(s1)SCC2=c3c(c(sc3=NC(=O)C2)C(=O)[O-])C C39692777
Cc1c(c(=O)n(c(c1/N=N/c2ccccc2C(=O)c3ccccc3)[O-])CCCOC)C#N C39871580
COc1ccc(c(c1)OC)/C=C(\C#N)/C(=N/c2nnc(s2)SCc3ccc(cc3)F)/[O-] C39997701
Cc1cc(ccc1OCC(C)C)C(=O)C2=C(C(=O)N([C@H]2c3ccc(cc3)[N+](=O)[O-])CC=C)[O-] C40027735
CCCOc1ccc(cc1OCC)[C@@H]2C(=C(C(=O)N2CC=C)[O-])C(=O)c3cc4ccccc4o3 C40028304
CCCCN1[C@H](C(=C(C1=O)[O-])C(=O)c2ccc(cc2)C)c3ccc(cc3)C(=O)OC C40076495
CCCCN1[C@@H](C(=C(C1=O)[O-])C(=O)c2ccc(cc2C)OC(C)C)c3ccc(o3)C C40084623
CCCCN1[C@H](C(=C(C1=O)[O-])C(=O)c2ccc(c(c2)C)OCC)c3cccc(c3OC)OC C40085956
CCCCN1[C@@H](C(=C(C1=O)[O-])C(=O)c2cc3ccccc3o2)c4ccc(cc4)C(=O)OC C40097537
CCCCN1[C@H](C(=C(C1=O)[O-])C(=O)c2cccc(c2)OC)c3ccc(cc3)OCC=C C40100569
CCCOc1ccccc1/C=C(\C#N)/C(=N/c2nc(cs2)c3ccc(cc3)[N+](=O)[O-])/[O-] C40948940
CCCC1=NN(C(=O)[C@H]1C/C(=C/c2ccc(cc2)[N+](=O)[O-])/C(=O)[O-])c3ccc(cc3)C C33892749
CCOc1cc(ccc1OC(F)F)/C=C(/c2nc3cc(c(cc3c(n2)[O-])OC)OC)\Cl C16385314
Cc1ccc(cc1F)S(=O)(=O)[N-]c2cccc(c2)C(=O)O[C@@H](C)c3nc(no3)C(C)C C58755220
CCOc1ccc(c(c1)N2C(=O)/C(=C/c3cc(c(cc3C)OC)C(C)C)/C(=NC2=O)[O-])OCC C59104910
Cc1cc(ccc1S(=O)(=O)[N-]c2ccccc2C(=O)OCC(=O)C(C)(C)C)F C05588415
Cc1cc(ccc1F)S(=O)(=O)[N-]c2ccccc2C(=O)OCC(=O)C(C)(C)C C15187451
Cc1cc(ccc1c2ccc(o2)/C=C(\C#N)/C(=O)OCCOC)C(=O)[O-] C02445277
CC(C)[C@@H](COC(=O)c1c(cccc1[N+](=O)[O-])C(=O)[O-])c2ccccc2 C03136938
Cc1cc(ccc1/N=N/c2cccc(c2)C(=O)[O-])N(CCC#N)CCC#N C05552618
COc1ccc(c(c1)OC)/C=C(\C(=O)[O-])/Sc2ccc(cc2)[N+](=O)[O-] C07907883
COc1cc(cc(c1)OC)/C=C(\C(=O)[O-])/Sc2ccc(cc2)[N+](=O)[O-] C07907947
Cc1ccc(cc1)c2nnc(n2CCC(=O)[O-])SCC(=O)N3CCCC[C@H]3C C13196725
Cc1cc(c(n1C)C)C(=O)CSc2nnc(n2CC(=O)[O-])c3ccc(cc3)Cl C13204070
COc1cccc(c1OC)/C=C(\C(=O)[O-])/Sc2ccc(cc2)[N+](=O)[O-] C13215055
C=CCn1c(nnc1SCC(=O)N2CCC(CC2)C(=O)[O-])c3ccc(cc3)Cl C13395911
Cc1cccc(c1)c2nnc(n2CC=C)SCc3c(cco3)C(=O)[O-] C13396042
CCN(CC)C(=O)Cc1ccc(cc1)/N=C/c2cc(ccc2[O-])[N+](=O)[O-] C31854648
CCOC(=O)Cc1csc(n1)[N-]S(=O)(=O)c2ccc(s2)Cl C34337602
CCc1nc2n(n1)c(c(s2)[C@@H](c3cccs3)N4CCC[C@@H](C4)C(=O)OCC)[O-] C36104787
CCOC(=O)Cc1csc(n1)[N-]S(=O)(=O)c2ccc(cc2)Cl C00826222
CCOc1ccccc1/C=N/n2c(nnc2[S-])COc3ccccc3 C01241437
CCCCn1c(c(c(c(c1=O)C#N)C)C(=O)COc2cccc(c2)C)[O-] C38616668
CCN(CCS(=O)(=O)[O-])c1ccc(c(c1)C)/N=N\c2nc3ccc(cc3s2)C C38633055
CCOc1ccccc1/C=C(\C#N)/C(=N/c2nnc(s2)CC(C)C)/[O-] C39994777
CC(C)Cc1nnc(s1)/N=C(/C(=C/C=C/c2ccccc2OC)/C#N)\[O-] C39994828
COc1cccc(c1)/C=C(\C#N)/C(=N/c2nnc(s2)SCC=C)/[O-] C39995003
COc1cccc(c1)[C@H]2C(=C(C(=O)N2CC=C)[O-])C(=O)c3cc4cccc(c4o3)OC C40028425
COc1ccccc1[C@@H]2C(=C(C(=O)N2CC=C)[O-])C(=O)c3cc4cccc(c4o3)OC C40028484
CCCCN1[C@H](C(=C(C1=O)[O-])C(=O)CC(C)C)c2ccccc2[N+](=O)[O-] C40357989
CCCCN1[C@H](C(=C(C1=O)[O-])C(=O)CC(C)C)c2ccc(cc2)[N+](=O)[O-] C40357993
CC(C)CC(=O)C1=C(C(=O)N([C@@H]1c2ccc(cc2)[N+](=O)[O-])CC(C)C)[O-] C40358159
CC(C)CC(=O)C1=C(C(=O)N([C@H]1c2ccc(cc2)[N+](=O)[O-])CC(C)C)[O-] C40358161
CC(C)CC(=O)C1=C(C(=O)N([C@@H]1c2cccc(c2)[N+](=O)[O-])CC(C)C)[O-] C40358175
CC(C)CC(=O)C1=C(C(=O)N([C@H]1c2cccc(c2)[N+](=O)[O-])CC(C)C)[O-] C40358177
CCCCCn1c(c(c(c(c1=O)C#N)C)C(=O)c2cccc(c2)OC)[O-] C40522359
CCC(CC)c1nnc(s1)/N=C(/C(=C/c2ccc(cc2)OC)/C#N)\[O-] C40927177
CCOc1ccc(cc1)/C=C(\C#N)/C(=N/c2nnc(s2)SCC)/[O-] C41013266
COCc1cc(nc(n1)SCCCN2C(=O)c3ccccc3C2=O)[O-] C41608406
CCCC(CCC)(C(=O)[O-])n1cc(cc(c1=O)[N+](=O)[O-])Br C41918856
CCCc1c(sc(n1)n2cccc2)/C(=N/c3nnc(s3)CCC)/[O-] C49549620
c1ccc(cc1)CN(CC#N)C/C(=N/c2ccc(cc2[N+](=O)[O-])Cl)/[O-] C40155681
c1cc(cc(c1)[N-]S(=O)(=O)c2ccc(cc2)C#N)COCc3ccco3 C55633113
CCOc1cc(ccc1[N-]S(=O)(=O)c2ccsc2C(=O)OC)C C55644265
Cc1cc(ccc1[N-]S(=O)(=O)c2ccsc2C(=O)OC)OC(C)C C55652197
CCOc1ccc(cc1[N-]S(=O)(=O)c2cccc(c2)C(=O)OC)C#N C57125698
CCOc1ccc(cc1[N-]S(=O)(=O)c2ccc(cc2)C(=O)OC)C#N C57125746
COC(=O)c1ccc(c(c1)S(=O)(=O)[N-]c2cccc3c2cccc3)C(=O)OC C16101296
c1cc(cc(c1)[N+](=O)[O-])/C=C/C(=O)c2ccc(c(c2)F)SCC(=O)[O-] C58732435
COc1ccc(cc1)S(=O)(=O)[N-]c2nnc(s2)COc3ccc(cc3)Cl C05941116
CC(C)OCc1cccc(c1)[N-]S(=O)(=O)c2ccc(s2)[N+](=O)[O-] C63849180
CCOc1ccc(cc1C)[N-]S(=O)(=O)c2ccsc2C(=O)OC C63850612
COc1cc(cc(c1)OC)[N-]S(=O)(=O)c2ccc(s2)c3cnc(o3)C4CC4 C65004036
c1c(cc(cc1F)S(=O)(=O)/N=C(/CC(C2CC2)C3CC3)\[O-])[N+](=O)[O-] C65046997
Cc1cc(ccc1S(=O)(=O)/N=C(/CSCCC(C)C)\[O-])[N+](=O)[O-] C66517371
CCn1cc(cn1)S(=O)(=O)[N-]c2ccccc2COc3ccccc3 C66582741
Cc1ccc(c(c1)[N+](=O)[O-])S(=O)(=O)[N-]c2ccccc2S[C@H](C)CC#N C66814165
C[C@@H](C(=O)OC)N1C(=O)/C(=C/c2ccccc2OCc3ccc(cc3)C(=O)[O-])/SC1=O C12381069
C[C@@H](C(=O)N(C)C1(CCCCC1)C#N)Sc2nnc(n2CCC(=O)[O-])c3cccs3 C13017597
C[C@H](C(=O)N1CCCCCC1)Sc2nc3cc(ccc3c(=O)n2CCCOC)C(=O)[O-] C13024279
COCCCn1c(=O)c2ccc(cc2nc1SCC(=O)N3CCCCCCC3)C(=O)[O-] C13048245
CCN(CC)S(=O)(=O)c1ccc(c(c1)C(=O)[O-])N2CCc3cc(c(cc3C2)OC)OC C13091001
COc1ccc2c(cc(=O)oc2c1)CSc3nnc(n3CCC(=O)[O-])c4cccs4 C13192474
CCN(C1CCCCC1)C(=O)CSc2nnc(n2CC(=O)[O-])c3cccs3 C13203062
C[C@H](c1cccc(c1)[N+](=O)[O-])N(C)S(=O)(=O)c2ccc(cc2)CCC(=O)[O-] C13240080
Cc1c(cco1)c2nnc(n2/N=C/c3ccccc3OC(F)(F)F)SCC(=O)[O-] C13269028
Cc1cc(c(n1C)C)C(=O)CSc2nnc(n2[C@@H](C(C)C)C(=O)[O-])c3cccs3 C13271630
c1cc(oc1)/C=C/C2=NN([C@@H](C2)c3ccco3)C(=O)COc4ccc(cc4)CC(=O)[O-] C13421618
CN(Cc1cc(ccc1Cl)[N+](=O)[O-])S(=O)(=O)c2ccc(cc2)CCC(=O)[O-] C13461416
CCN\1C(=O)/C(=C\c2ccc(c(c2)OCC)OCC(=O)[O-])/S/C1=N\c3nccs3 C16916305
CC(C)c1ccc(cc1)[C@@H]2C(=C(C(=O)N2CCCOC)[O-])C(=O)c3ccco3 C06782315
Cc1ccc(cc1)C(=O)C2=C(C(=O)N([C@@H]2c3ccc(cc3)N(C)C)CCCOC)[O-] C13161952
CC(C)Oc1ccc(cc1)C(=O)C2=C(C(=O)N([C@H]2c3cccs3)CCOC)[O-] C17208823
CC(C)Oc1ccc(cc1)C(=O)C2=C(C(=O)N([C@@H]2c3cccs3)CCOC)[O-] C13216508
Cc1ccc(c(c1)C(=O)C2=C(C(=O)N([C@@H]2c3ccc(cc3)[N+](=O)[O-])CCCOC)[O-])C C34943527
c1cc(cnc1)[C@H]2[C@H](CO[C@@H](O2)c3ccc(cc3)[N+](=O)[O-])C/C=C\CCC(=O)[O-] C36242555
Cc1c(c(=O)n(c(c1C(=O)COc2ccc(cc2)OC)[O-])Cc3ccc(cc3)OC)C#N C38626578
CCCCCCn1c(c(c(c(c1=O)C#N)C)C(=O)c2ccc(cc2)[N+](=O)[O-])[O-] C38627009
CCCCSC1=NC(=O)[C@H]2[C@@H](/C(=C(/[O-])\OC)/C(=NC2=N1)C)c3ccc(c(c3)OC)OC C39379544
COc1ccc(cc1OC)CCN\2C(=O)[C@H](S/C2=N\c3ccc(cc3)Cl)CC(=O)[O-] C33857093
C[C@@H]1C[C@H](CN(C1)C(=O)CSc2nc3cc(ccc3c(=O)n2CCCOC)C(=O)[O-])C C13035378
Cc1c(c(n2c(n1)nc(n2)SCC(=O)N(C3CCCCC3)C(C)C)C)CCC(=O)[O-] C13223400
CCOc1ccc(cc1OC)/C=C(\C#N)/C(=N/c2nnc(s2)CC(C)C)/[O-] C39994808
CCOc1ccc(cc1)C(=O)C2=C(C(=O)N([C@H]2c3cccc(c3)[N+](=O)[O-])CC=C)[O-] C40026279
CCCCN1[C@H](C(=C(C1=O)[O-])C(=O)c2ccc(o2)C)c3ccc(cc3)C(=O)OC C40075811
COc1cc(cc(c1OC)OC)C(=O)Oc2ccc(cc2)/C=C(/C#N)\C(=O)[O-] C43078851
CCCCS(=O)(=O)/N=C(/[C@H](CC)n1nc(nn1)c2ccc(cc2)Cl)\[O-] C48553413
CCC(CC)CN(CC)S(=O)(=O)c1cc(oc1Br)C(=O)[O-] C55313633
Cc1cc(ccc1OC)[N-]S(=O)(=O)c2cc(ccc2C(=O)OC)C(=O)OC C55688874
COCCCOc1ccccc1[N-]S(=O)(=O)c2cc(ccc2C#N)Cl C57121024
COCCOc1ccccc1[N-]S(=O)(=O)c2ccc(c(c2)[N+](=O)[O-])Cl C57126042
CC[C@H](C)Oc1cccc(c1)[N-]S(=O)(=O)c2ccc(cc2)S(=O)(=O)CC C57126167
CC[C@H](C)Oc1cccc(c1)[N-]S(=O)(=O)c2cc(ccc2OC)[N+](=O)[O-] C57126275
COc1ccc(cc1[N-]S(=O)(=O)c2cc(ccc2C(=O)OC)C(=O)OC)Cl C16101426
C[C@H](C(=O)OC)Sc1nc2cc(ccc2o1)S(=O)(=O)[N-]c3ccccc3OC C57470911
CCN(c1nc2ccccc2s1)C(=O)COC(=O)c3ccccc3[N-]S(=O)(=O)C C17144664
COc1cc(cc(c1OC)OC)[N-]S(=O)(=O)c2cc(ccc2Cl)C(=O)OC C26527762
CCN(CC)C(=O)c1ccc(cc1)[N-]S(=O)(=O)c2cc(ccc2Cl)C(=O)OC C26533549
CCN(CC)C(=O)Cc1ccc(cc1)[N-]S(=O)(=O)c2c(cccc2[N+](=O)[O-])C C55585679
Cc1cc(c(cc1C)S(=O)(=O)[N-]c2cccc(c2)OCCCC#N)[N+](=O)[O-] C60443475
COc1cccc(c1OC(F)F)/C=C/C(=O)c2ccc(cc2)[N-]S(=O)(=O)C C64307927
CCOC(=O)c1c(c(c(n1C)C)S(=O)(=O)[N-]c2cc(c(cc2OC)OC)Cl)C C35480287
CCC1=C([C@@H](N=N1)S(=O)(=O)[N-]c2ccc(c(c2)Cl)OC)C(=O)OCC C64700700
CC(C)OCCOCc1cccc(c1)[N-]S(=O)(=O)c2ccc(nc2)Cl C65832867
COc1cc(c(c(c1OC)OC)[N-]S(=O)(=O)C2CCCCC2)C(=O)OC C66578117
CCn1cc(cn1)S(=O)(=O)[N-]c2cccc(c2)COCCc3ccccc3 C66583607
C[C@H](CC#N)Sc1ccccc1[N-]S(=O)(=O)c2cccc(c2)C(=O)OC C66813996
c1ccc(cc1)/C=C/CSc2nnc(n2c3ccccc3)c4ccco4 C02281357
CC[C@@H](C(=O)OC(C)C)Sc1c2c3c(sc2ncn1)C[C@H](CC3)C C00952373
C[C@H](c1ccc(cc1)F)Sc2nnc(n2Cc3ccccc3)c4ccco4 C04309003
CCCCCc1ccc(nc1)c2ccc(c(c2)[N+](=O)[O-])Br C02068681
Cc1ccc(cc1)CSc2nncn2/N=C/c3ccc(cc3)C(C)(C)C C01780641
Cc1cccc(c1)c2nnc(n2CC=C)SCc3ccccc3OC C04355066
C=CCOC(=O)/C(=C/c1ccc(o1)c2ccc(c(c2)Cl)Cl)/C#N C02669742
CCCCOC(=O)/C(=C/c1cn(c2c1cccc2)Cc3ccccc3)/C#N C02276712
CCCCN(c1nnc(s1)c2ccccc2C)C(=O)c3cccc(c3)F C04982407
COc1ccc(cc1)[C@H](c2ccccc2)OC(=O)C3=Cc4ccccc4OC3 C01352288
C=C[C@@H]([C@H](CC(=O)c1ccccc1)c2ccccc2)n3c4ccccc4nn3 C05283225
Cc1cccc(c1)c2nnc(n2Cc3ccco3)SCc4ccccc4F C05478129
CCOCCC/N=c/1\cc(oc2c1cc(cc2)Cl)c3ccc(cc3)OC C01986641
CCC[C@](C=C)(/C(=N/c1ccccc1)/SC)n2c3ccccc3nn2 C05597683
Cc1ccc(cc1)[C@H]2C[C@H]2/C(=N/OC(=O)c3ccco3)/c4ccc(cc4)F C05617852
CC(C)(C)c1ccc(cc1)CSc2nnc(n2CC=C)c3ccco3 C02392581
Cc1cccc(c1)CSc2nnc(n2Cc3ccco3)c4ccccc4 C06207108
C[C@H]1CC[C@H]([C@@H](C1)OC(=O)CSc2nc(ns2)SC)C(C)C C06721351
Cc1ccc(c(c1)OCc2cc(ccc2OC)C=C(C#N)C#N)C(C)(C)C C02766666
CCn1c(nnc1SCc2cc(ccc2OC)C)c3ccc(cc3)Cl C07828832
CC(C)c1cc(ccc1OC(=O)c2ccc(cc2)C(=O)OC)Br C09230752
CCCCN(CC)C1=N[C@@H](C(=O)N1c2ccccc2C)Cc3ccccc3 C09643640
CCOCCn\1c2ccc(cc2s/c1=N\C(=O)Cc3ccccc3)Cl C06352076
CCC[C@@H](C)n1c(nc2c1nccc2c3ccc(cc3Cl)C(=O)C)CC C13479618
CCn1c(nnc1SCc2ccc(cc2Cl)F)c3ccccc3OC C14082505
CC(C)Oc1ccc(cc1Br)C(=O)Oc2ccccc2C(=O)C C14782740
CCN(CC)c1c2cc(ccc2nc(n1)/C=C\c3ccc(cc3)Cl)OC C17299593
Cc1ccc(c(c1)n2c(nnc2SCCOC)c3ccccc3Cl)C C18261044
CCCCn1c(=O)c2c3c(sc2n(c1=O)CCCC)CC(=C3CC)C C34730585
CCCCCn1c(=O)c2c3c(sc2n(c1=O)CC(C)C)CC(=C3CC)C C34731899
CCC1=C(Cc2c1c3c(=O)n(c(=O)n(c3s2)CC(C)C)CCC(C)C)C C34731901
CCCCCn1c2c(c3c(s2)CC(=C3CC)C)c(=O)n(c1=O)CCC C34731971
CCCSc1nc2c3c(sc2c(n1)N(CC)CC)CC(OC3)(C)C C34773098
CCCCC[C@@H]1N([C@@H](CS1)C(=O)OC)C(=O)c2ccc(cc2)C(C)(C)C C35119784
CCCCOC(=O)[C@H]1CS[C@@H](N1C(=O)C2CCCC2)C3CCCCC3 C35124442
Cc1nnc(n1C2CCCCC2)SCC(=O)c3ccc(cc3)C(C)(C)C C21276389
CCn1c(nnc1SCc2cc(ccc2C)C)c3ccccc3OC C36807301
C[C@@H]1C2=C(C[C@H](CC2=O)c3ccc(cc3)C(C)(C)C)N=C1C(=O)OCC=C C39312266
CCCCOC(=O)C1=NC2=C([C@@H]1C)C(=O)C[C@@H](C2)c3ccc(cc3)CC C39313775
C=CCn1c(nnc1SCc2ccccc2F)c3cc4ccccc4o3 C39754925
Cc1ccc(c(c1)Cn2c3ccccc3nc2COc4ccccc4OC)C C40233176
CC(C)c1ccccc1OCCn2c3ccccc3nc2c4ccco4 C40239008
CCOc1ccc(cc1)c2cc3c(nccn3n2)SCc4cccc(c4)C C45925330
CCOc1ccc(cc1)c2cc3c(nccn3n2)SCc4cccc(c4)F C45925333
Cc1cc(cc(c1OCCCCOc2c3ccccc3ncn2)C)Cl C48234103
CCCN(CCC)CN1c2ccccc2/C(=N/c3cccc(c3)C)/C1=O C59377480
CCCCN(C)CN1c2ccccc2/C(=N\c3cccc(c3C)Cl)/C1=O C59378017
c1ccc(c(c1)/C=N/OCc2csc(n2)c3ccc(cc3)F)OC(F)F C59950033
CC(C)c1c(n2cc(cc(c2n1)Cl)C(F)(F)F)COC(=O)C(C)C C62049475
CC/N=C\1/N(C(=O)/C(=C/c2cc(c(cc2C)OCC)C(C)C)/S1)CC C15010306
Cc1ccccc1n2c(=O)c3c4c(sc3nc2SCC(=O)NCCCCCC(=O)[O-])CCCCC4 C02649236
CC(=O)n1cc(c2c1cccc2)C3=C(N(O[C@@H]3C(=O)OCc4ccccc4)[O-])C(=O)OCc5ccccc5 C23402618
C/C(=N\Nc1ccc(cc1S(=O)(=O)[N-]c2ccccc2Cl)[N+](=O)[O-])/CCc3ccc4c(c3)OCO4 C12563846
c1cc(cnc1)Cc2ccc3c(c2/C=C/CCC(=O)[O-])CC[C@H](C3)NS(=O)(=O)c4ccc(cc4)Cl C29203855
Cc1c(sc(n1)N2[C@@H](C(=C(C2=O)[O-])C(=O)/C=C/c3ccccc3)c4ccc(cc4)Cl)C(=O)OCC=C C35420652
CC1=C([C@H](N2C(=CSC2=N1)/C=C(/N(C)Cc3ccccc3)\[O-])c4ccc(cc4)F)C(=O)OCCOC C35693220
CC[C@H](C)N/C(=C/C1=CSC2=NC(=C([C@H](N12)c3ccc(cc3)C(F)(F)F)C(=O)N(CC)CC)C)/[O-] C35696091
CC1=C([C@@H](N2C(=CSC2=N1)/C=C(/NCc3ccc(cc3)F)\[O-])c4cccc(c4OC)OC)C(=O)OC C35697874
CC1=C([C@H](N2C(=CSC2=N1)/C=C(/NCc3ccc(cc3)F)\[O-])c4cccc(c4OC)OC)C(=O)OC C35697876
CCN(CC)C(=O)C1=C(N=C2N([C@@H]1c3ccc(cc3)C)C(=CS2)/C=C(/NCCc4ccccn4)\[O-])C C35698129
CCN(CC)C(=O)C1=C(N=C2N([C@H]1c3ccc(cc3)C)C(=CS2)/C=C(/NCCc4ccccn4)\[O-])C C35698131
Cc1ccccc1[C@@H]2C(=C(N=C3N2C(=CS3)/C=C(/NCCN4CCOCC4)\[O-])C)C(=O)OC(C)(C)C C35703722
Cc1ccccc1[C@H]2C(=C(N=C3N2C(=CS3)/C=C(/NCCN4CCOCC4)\[O-])C)C(=O)OC(C)(C)C C35703723
Cc1cccc(c1)[C@H]2C(=C(N=C3N2C(=CS3)/C=C(/NCCN4CCOCC4)\[O-])C)C(=O)OC(C)(C)C C35703799
CC(C)OC(=O)C1=C(N=C2N([C@H]1c3ccc(cc3)OC)C(=CS2)/C=C(/NCCOC)\[O-])C(F)(F)F C35704696
CCOC(=O)C1=C(N=C2N([C@@H]1c3cccc(c3)[N+](=O)[O-])C(=CS2)/C=C(/NC(C)C)\[O-])c4ccccc4 C35705028
CCOC(=O)C1=C(N=C2N([C@H]1c3cccc(c3)[N+](=O)[O-])C(=CS2)/C=C(/NC(C)C)\[O-])c4ccccc4 C35705029
CCOC(=O)C1=C(N=C2N([C@@H]1c3cccc(c3)[N+](=O)[O-])C(=CS2)/C=C(/NC4CC4)\[O-])c5ccccc5 C35705036
CCOC(=O)C1=C(N=C2N([C@H]1c3cccc(c3)[N+](=O)[O-])C(=CS2)/C=C(/NC4CC4)\[O-])c5ccccc5 C35705037
CCOC(=O)C1=C(N=C2N([C@H]1c3ccc(cc3)C(C)C)C(=CS2)/C=C(/NCC(C)C)\[O-])C(F)(F)F C35705153
CC1=C([C@H](N2C(=CSC2=N1)/C=C(/NCCCN3CCCC3=O)\[O-])c4ccc(cc4)C(C)C)C(=O)OC C35970440
CCOC(=O)C1=C(N=C2N([C@@H]1c3ccccc3)C(=CS2)/C=C(/NCc4ccncc4)\[O-])c5ccccc5 C36049977
CCOC(=O)C1=C(N=C2N([C@H]1c3ccccc3)C(=CS2)/C=C(/NCc4ccncc4)\[O-])c5ccccc5 C36049978
CCOC(=O)C1CCN(CC1)/C(=C/C2=CSC3=NC(=C([C@H](N23)c4ccc(cc4)OC)C(=O)OC)C)/[O-] C36050645
CCOC(=O)[C@H]1CCCN(C1)/C(=C/C2=CSC3=NC(=C([C@H](N23)c4ccc(cc4)OC)C(=O)OC)C)/[O-] C36050649
CC1=C([C@@H](N2C(=CSC2=N1)/C=C(/N(C)Cc3ccccc3)\[O-])c4ccccc4)C(=O)OCc5ccccc5 C36052983
CCOC(=O)[C@@H]1CCCN(C1)/C(=C/C2=CSC3=NC(=C([C@@H](N23)c4ccccc4)C(=O)OC(C)(C)C)C)/[O-] C36061298
CC1=C([C@H](N2C(=CSC2=N1)/C=C(/NCc3ccccn3)\[O-])c4ccccc4OC)C(=O)OC(C)(C)C C36061439
CC1=C([C@@H](N2C(=CSC2=N1)/C=C(/NCc3cccnc3)\[O-])c4ccccc4OC)C(=O)OC(C)(C)C C36061440
CC1=C([C@H](N2C(=CSC2=N1)/C=C(/NCc3cccnc3)\[O-])c4ccccc4OC)C(=O)OC(C)(C)C C36061441
CCC1=C([C@H](N2C(=CSC2=N1)/C=C(/N3CCC(CC3)C(=O)OCC)\[O-])c4ccc(cc4C)C)C(=O)OC C36064754
C[C@H](c1ccccc1)[C@@H](C(=O)NC2CCCCC2)N(Cc3ccco3)C(=O)c4cc(ccc4[O-])[N+](=O)[O-] C36499698
C[C@H](c1ccccc1)[C@H](C(=O)NC2CCCCC2)N(Cc3ccco3)C(=O)c4cc(ccc4[O-])[N+](=O)[O-] C36499701
Cc1c(sc(n1)N2[C@H](C(=C(C2=O)[O-])C(=O)c3ccc(cc3)OC(C)C)[C@@H](C)c4ccccc4)C(=O)OC C39828101
Cc1c(c(=O)n(c(c1/N=N/c2ccc(cc2)N=Nc3ccccc3)[O-])CCc4ccc(c(c4)OC)OC)C#N C39870860
CC(C)COc1ccc(cc1)c2c(cn(n2)c3ccccc3)/C=C(\C#N)/C(=N/c4nnc(s4)C(C)C)/[O-] C39997891
CCN(CC)c1ccc(cc1)[C@H]2C(=C(C(=O)N2c3nnc(s3)SCC)[O-])C(=O)c4ccc(cc4)C C39999833
C=CCN1[C@@H](C(=C(C1=O)[O-])C(=O)c2cccc(c2)OCc3ccccc3Cl)c4cccc(c4)[N+](=O)[O-] C40030100
C=CCN1[C@H](C(=C(C1=O)[O-])C(=O)c2cccc(c2)OCc3ccccc3Cl)c4cccc(c4)[N+](=O)[O-] C40030101
C=CCN1[C@@H](C(=C(C1=O)[O-])C(=O)c2cccc(c2)OCc3ccccc3Cl)c4ccc(cc4)[N+](=O)[O-] C40030102
C=CCN1[C@H](C(=C(C1=O)[O-])C(=O)c2cccc(c2)OCc3ccccc3Cl)c4ccc(cc4)[N+](=O)[O-] C40030103
C=CCN1[C@@H](C(=C(C1=O)[O-])C(=O)c2cccc(c2)OCc3ccccc3Cl)c4ccccc4[N+](=O)[O-] C40030152
C=CCN1[C@H](C(=C(C1=O)[O-])C(=O)c2cccc(c2)OCc3ccccc3Cl)c4ccccc4[N+](=O)[O-] C40030153
C=CCN1[C@@H](C(=C(C1=O)[O-])C(=O)c2ccc(cc2)OCc3ccccc3Cl)c4cccc(c4)[N+](=O)[O-] C40030532
C=CCN1[C@H](C(=C(C1=O)[O-])C(=O)c2ccc(cc2)OCc3ccccc3Cl)c4cccc(c4)[N+](=O)[O-] C40030533
CCOC(=O)C1=C(N=C2N([C@H]1c3ccc(cc3)[N+](=O)[O-])C(=CS2)/C=C(/NC4CC4)\[O-])c5ccccc5 C40401076
CCOc1cc(ccc1OCCC(C)C)[C@H]2c3c([nH]nc3C(=O)N2CCOC)c4cc(ccc4[O-])Cl C39898208
COc1ccc(cc1OC)CCC(=O)Nc2ccc(cc2)S(=O)(=O)[N-]c3cc(cc(c3)Cl)Cl C44886472
Cc1cc(no1)[N-]S(=O)(=O)c2ccc(cc2)NC(=O)[C@@H](C)Oc3ccc(cc3)C(C)(C)c4ccccc4 C64983323
CCCCCCn1c2ccccc2c3c1nc(nn3)N/N=C/c4cc(cc(c4[O-])[N+](=O)[O-])Br C65002846
Cc1cc(c(n1CC=C)C)C(=O)CSc2nc3cc(ccc3c(=O)n2Cc4ccccc4)C(=O)[O-] C13044875
CN(CCCC(=O)[O-])S(=O)(=O)c1ccc(cc1)C(=O)/C=C/c2ccc(o2)c3ccc(cc3)Cl C13066785
Cc1ccc(cc1C)n2c(cc(c2C)C(=O)CSc3nnc(n3CCC(=O)[O-])c4cccs4)C C13192438
Cc1ccc(cc1)c2nnc(n2CCC(=O)[O-])SCC(=O)c3cc(n(c3C)c4cccc(c4)F)C C13197395
CCOC(=O)c1c(nc(s1)N(Cc2ccccc2)S(=O)(=O)c3cc(ccc3Cl)C(=O)[O-])C C13249647
CCCN\1C(=O)/C(=C\c2ccc(c(c2)OC)O[C@@H](CC)C(=O)[O-])/S/C1=N\c3nc(cs3)C C16913416
CCCN\1C(=O)/C(=C\c2ccc(c(c2)OC)O[C@H](CC)C(=O)[O-])/S/C1=N\c3nc(cs3)C C16913420
Cc1cccc(c1)COc2ccc(cc2)C(=O)C3=C(C(=O)N([C@H]3c4cccc(c4)[N+](=O)[O-])CCCOC)[O-] C09463464
CCc1ccc(cc1)[C@@H]2C(=C(C(=O)N2CCCN3CCOCC3)[O-])C(=O)c4ccc(c(c4)C)OC(C)C C20234413
CC(C)c1ccc(cc1)[C@H]2C(=C(C(=O)N2CCN3CCOCC3)[O-])C(=O)c4ccc(c(c4)F)OC(C)C C20308643
CCOc1ccc(cc1C)C(=O)C2=C(C(=O)N([C@@H]2c3ccc(cc3)F)c4nc(c(s4)C(=O)OCC)C)[O-] C01480015
CCOc1cc(ccc1OCc2ccccc2)[C@@H]3C(=C(C(=O)N3c4nccs4)[O-])C(=O)c5cccs5 C33499616
CCOc1cc(ccc1OCc2ccccc2)[C@H]3C(=C(C(=O)N3Cc4ccccc4)[O-])C(=O)c5ccco5 C33530063
CCOc1cc(ccc1OCc2ccccc2)[C@@H]3C(=C(C(=O)N3Cc4ccccc4)[O-])C(=O)c5ccco5 C33530064
CCOc1cccc(c1)[C@@H]2C(=C(C(=O)N2c3nc(c(s3)C(=O)OCC)C)[O-])C(=O)c4ccc(cc4)C C33535256
Cc1ccc(c(c1)C(=O)C2=C(C(=O)N([C@H]2c3cc(c(c(c3)OC)OC)OC)CCc4ccccc4)[O-])C C33670469
Cc1ccc(c(c1)C(=O)C2=C(C(=O)N([C@@H]2c3cc(c(c(c3)OC)OC)OC)CCc4ccccc4)[O-])C C33670470
CCOc1cc(ccc1OCCC(C)C)[C@@H]2C(=C(C(=O)N2CCCOC)[O-])C(=O)c3ccc4c(c3)C[C@@H](O4)C C09290663
CCOc1cc(ccc1OCCC(C)C)[C@H]2C(=C(C(=O)N2CCCOC)[O-])C(=O)c3ccc4c(c3)C[C@@H](O4)C C09290664
CCOc1ccc(cc1)[C@H]2C(=C(C(=O)N2c3nc(c(s3)C(=O)OCC)C)[O-])C(=O)c4ccc(c(c4)F)C C16730277
CCOc1cccc(c1)[C@@H]2C(=C(C(=O)N2c3nc(c(s3)C(=O)OCC=C)C)[O-])C(=O)c4ccc(cc4)F C35283149
CCOc1cccc(c1)[C@H]2C(=C(C(=O)N2c3nc(c(s3)C(=O)OCC=C)C)[O-])C(=O)c4ccc(cc4)F C35283153
CCOc1cc(ccc1OCc2ccccc2)[C@@H]3C(=C(C(=O)N3CCCOC)[O-])C(=O)/C=C/c4ccccc4 C35443405
CCN(CC)/C(=C/C1=CSC2=NC(=C([C@H](N12)c3ccc(cc3OC)OC)C(=O)OCCOC)C)/[O-] C35703590
CCOc1cc(ccc1OCCC(C)C)[C@H]2C(=C(C(=O)N2CCCOC)[O-])C(=O)c3ccc4c(c3)C[C@H](O4)C C09290667
COCCOc1nc(n(n1)c2ccc(cc2)[N-]S(=O)(=O)c3ccc(cc3)Cl)c4ccc(cc4)OC C37385139
Cc1cc(ccc1C(=O)C2=C(C(=O)N([C@@H]2c3ccccc3F)c4nc(c(s4)C(=O)OC)C)[O-])OCC=C C16701032
Cc1c(c(=O)n(c(c1C(=O)/C=C/c2cn(nc2c3ccccc3)c4ccccc4)[O-])CCCOC(C)C)C#N C38621587
CCOc1ccc(cc1OC)/C=C(\C#N)/C(=N/c2nnc(s2)SCc3ccc(cc3)F)/[O-] C39997711
COc1ccc(cc1)c2c(cn(n2)c3ccccc3)/C=C(\C#N)/C(=N/c4nnc(s4)SCC=C)/[O-] C39998040
CCN(CC)c1ccc(cc1)[C@H]2C(=C(C(=O)N2c3nnc(s3)SCC)[O-])C(=O)c4cccs4 C39999467
CCSc1nnc(s1)N2[C@@H](C(=C(C2=O)[O-])C(=O)c3ccccc3)c4ccc(cc4)OCC=C C39999704
CCSc1nnc(s1)N2[C@H](C(=C(C2=O)[O-])C(=O)c3ccccc3)c4ccc(cc4)OCC=C C39999705
CCSc1nnc(s1)N2[C@@H](C(=C(C2=O)[O-])C(=O)c3ccc(cc3)OCC=C)c4ccccc4 C40003154
CCSc1nnc(s1)N2[C@H](C(=C(C2=O)[O-])C(=O)c3ccc(cc3)OCC=C)c4ccccc4 C40003155
C=CCN1[C@@H](C(=C(C1=O)[O-])C(=O)c2ccc(cc2)OCc3ccccc3)c4cccc(c4)[N+](=O)[O-] C40023022
C=CCN1[C@H](C(=C(C1=O)[O-])C(=O)c2ccc(cc2)OCc3ccccc3)c4cccc(c4)[N+](=O)[O-] C40023023
CCCCN1[C@@H](C(=C(C1=O)[O-])C(=O)c2ccc(cc2C)OC(C)C)c3cc(c(c(c3)OC)OC)OC C40084539
CCCCN1[C@H](C(=C(C1=O)[O-])C(=O)c2ccc(cc2C)OC(C)C)c3cc(c(c(c3)OC)OC)OC C40084540
CCCCN1[C@@H](C(=C(C1=O)[O-])C(=O)c2ccc3c(c2)C[C@@H](O3)C)c4ccc(c(c4)OCC)OCC C40096045
CCCCN1[C@H](C(=C(C1=O)[O-])C(=O)c2ccc3c(c2)C[C@@H](O3)C)c4ccc(c(c4)OCC)OCC C40096047
CCCCN1[C@H](C(=C(C1=O)[O-])C(=O)c2ccc3c(c2)C[C@H](O3)C)c4ccc(c(c4)OCC)OCC C40096050
CCCCN1[C@@H](C(=C(C1=O)[O-])C(=O)c2ccc(cc2)S(=O)(=O)N(C)C)c3ccc(cc3)C(C)C C40110907
Cc1ccccc1CO[C@H](c2ccc(c(c2)Cl)Cl)[C@@]3(CC(=NO3)CCC(=O)OC)C(=O)[O-] C43209187
Cc1ccccc1CO[C@H](c2ccc(c(c2)Cl)Cl)[C@]3(CC(=NO3)CCC(=O)OC)C(=O)[O-] C43209189
COc1ccc(cc1)CCS(=O)(=O)[N-]c2ccc3c(c2)CCCN3S(=O)(=O)c4ccc(cc4)OC C49506591
CCOc1ccc(c(c1)N2C(=O)/C(=C/c3ccccc3OCc4ccccc4C#N)/C(=NC2=O)[O-])OCC C59105089
CCCCOC(=O)c1ccc(cc1)n2c(cc(c2C)/C=C\3/C(=NC(=O)N(C3=O)Cc4ccccc4)[O-])C C59109486
CC(C)CN(CC(C)C)c1ccc(cc1[N+](=O)[O-])/C=C\2/C(=NC(=O)N(C2=O)Cc3ccccc3)[O-] C59498892
CS(=O)(=O)[N-]c1ccc(cc1)C(=O)CSc2nnc(n2Cc3ccccc3)c4ccc(cc4)F C21096635
CCCCn1c(=O)c2ccc(cc2nc1SCC(=O)N(C)Cc3ccc(s3)Cl)C(=O)[O-] C13044446
CCCCn1c(=O)c2ccc(cc2nc1SCC(=O)N(C)[C@@H](C)c3ccc(cc3)F)C(=O)[O-] C13044670
Cc1c(noc1c2ccc(cc2)F)CSc3nc4cc(ccc4c(=O)n3CCCOC)C(=O)[O-] C13048264
CC(C)Cn1c(=O)c2ccc(cc2nc1SCC(=O)N(Cc3ccco3)c4ccccc4)C(=O)[O-] C13049588
c1ccc2c(c1)c(=O)n(c(n2)SCc3cc(cc4c3OCOC4)Cl)CCCCCC(=O)[O-] C13223722
CCCCc1ccc(cc1)n2c(nnc2SCC(=O)N3CCC[C@@H](C3)C(=O)[O-])c4cccs4 C13394351
COCCCn1c(=O)c2c(csc2nc1SCc3c(cco3)C(=O)[O-])c4ccccc4Cl C13437694
CCCN\1C(=O)/C(=C\c2ccc(c(c2)OCC)O[C@H](CC)C(=O)[O-])/S/C1=N\c3nnc(s3)CC C16919465
Cc1cccc(c1)COc2ccc(cc2)C(=O)C3=C(C(=O)N([C@H]3c4ccc(cc4)N(C)C)Cc5ccco5)[O-] C18158711
CCc1ccc(s1)C(=O)COC(=O)c2ccccc2[N-]S(=O)(=O)c3cccc(c3)[N+](=O)[O-] C24094201
CCCCCOc1ccc(cc1)[C@H]2C(=C(C(=O)N2CCCn3ccnc3)[O-])C(=O)c4ccc5c(c4)C[C@H](O5)C C09292796
COc1ccc(cc1)c2cc(ccc2OC(F)F)[N-]S(=O)(=O)c3ccc(cc3[N+](=O)[O-])OC C25146894
CCOc1ccc(cc1C)C(=O)C2=C(C(=O)N([C@H]2c3ccc(cc3)F)c4nc(c(s4)C(=O)OCC)C)[O-] C01480014
CCOc1cc(ccc1OCC=C)[C@H]2C(=C(C(=O)N2c3nc4ccc(cc4s3)F)[O-])C(=O)c5ccco5 C33529406
C[C@H]1CC[C@@H]([C@@H](C1)OC(=O)COC(=O)c2cc(ccc2[O-])S(=O)(=O)N3CCOCC3)C(C)C C33708747
C[C@@H]1CC[C@H]([C@@H](C1)OC(=O)COC(=O)c2cc(ccc2[O-])S(=O)(=O)N3CCOCC3)C(C)C C33708748
C[C@H]1CC[C@H]([C@@H](C1)OC(=O)COC(=O)c2cc(ccc2[O-])S(=O)(=O)N3CCOCC3)C(C)C C33708749
Cc1cccc(c1)COc2ccc(cc2)C(=O)C3=C(C(=O)N([C@@H]3c4ccc(cc4)N(C)C)Cc5ccco5)[O-] C09460976
CCOc1ccc(cc1)[C@@H]2C(=C(C(=O)N2c3nc(c(s3)C(=O)OCC)C)[O-])C(=O)c4ccc(c(c4)F)C C16730280
CCCN(CCC)/C(=C/C1=CSC2=NC(=C([C@@H](N12)c3ccccc3)C(=O)OCCOC)C)/[O-] C34922726
CCOC(=O)C1=C(N=C2N([C@@H]1c3cccc(c3)OC)C(=CS2)/C=C(/N(C)Cc4ccco4)\[O-])C C34922818
CCOc1ccc(cc1C)C(=O)C2=C(C(=O)N([C@H]2c3ccccc3F)c4nc(c(s4)C(=O)OCC)C)[O-] C01480086
CCN(C)/C(=C/C1=CSC2=NC(=C([C@@H](N12)c3ccc(c(c3)OC)OC)C(=O)OC(C)C)C)/[O-] C35705366
CCN(C)/C(=C/C1=CSC2=NC(=C([C@H](N12)c3ccc(c(c3)OC)OC)C(=O)OC(C)C)C)/[O-] C35705367
CCN(C)/C(=C/C1=CSC2=NC(=C([C@@H](N12)c3cc(ccc3OC)OC)C(=O)OC(C)C)C)/[O-] C35709545
CCN(C)/C(=C/C1=CSC2=NC(=C([C@H](N12)c3cc(ccc3OC)OC)C(=O)OC(C)C)C)/[O-] C35709546
CC1=C([C@@H](N2C(=CSC2=N1)/C=C(/N3CCCC3)\[O-])c4ccc(c(c4)OC)OC)C(=O)OCC=C C36058633
CC1=C([C@H](N2C(=CSC2=N1)/C=C(/N3CCCC3)\[O-])c4ccc(c(c4)OC)OC)C(=O)OCC=C C36058634
CC1=C([C@H](N2C(=CSC2=N1)/C=C(/N3CCCC3)\[O-])c4cccc(c4OC)OC)C(=O)OCC=C C36058740
CC1=C([C@H](N2C(=CSC2=N1)/C=C(/N3CCCC3)\[O-])c4cc(ccc4OC)OC)C(=O)OCC=C C36058764
CCC1=C([C@@H](N2C(=CSC2=N1)/C=C(/N(C)Cc3ccccc3)\[O-])c4cccc(c4)OC)C(=O)OC C36063422
CCN(C)/C(=C/C1=CSC2=NC(=C([C@@H](N12)c3ccc(cc3OC)OC)C(=O)OC(C)C)C)/[O-] C36071692
CCN(C)/C(=C/C1=CSC2=NC(=C([C@@H](N12)c3cccc(c3OC)OC)C(=O)OC(C)C)C)/[O-] C36071726
CCN(C)/C(=C/C1=CSC2=NC(=C([C@H](N12)c3cccc(c3OC)OC)C(=O)OC(C)C)C)/[O-] C36071727
COc1ccc(cc1COc2ccccc2[N+](=O)[O-])/C=N/[N-]S(=O)(=O)c3ccc(cc3)Cl C00663006
CCCC(CCC)Cn1cc(c2c1ccc(c2)C(=O)OC)C[N-]S(=O)(=O)Oc3ccccc3 C39491488
COc1cc(cc(c1OC)OC)/C=C(\C#N)/C(=N/c2nnc(s2)SCc3ccccc3Cl)/[O-] C39997310
CCCOc1ccc(cc1C)c2c(cn(n2)c3ccccc3)/C=C(\C#N)/C(=N/c4nnc(s4)CC)/[O-] C39997929
CCN(CC)c1ccc(cc1)[C@H]2C(=C(C(=O)N2c3nnc(s3)SCC)[O-])C(=O)c4ccccc4 C39999747
CCCOc1ccc(cc1)C(=O)C2=C(C(=O)N([C@@H]2c3cccs3)c4nnc(s4)SCC)[O-] C40000052
CCSc1nnc(s1)N2[C@H](C(=C(C2=O)[O-])C(=O)c3ccc(cc3)OCC=C)c4ccc(cc4)N(C)C C40003188
C=CCN1[C@@H](C(=C(C1=O)[O-])C(=O)c2cccc(c2)OCc3ccc(cc3)F)c4ccc(cc4)[N+](=O)[O-] C40030418
CCCCN1[C@@H](C(=C(C1=O)[O-])C(=O)c2ccc(c(c2)C)OC)c3ccc(c(c3)OCC)OCC=C C40085463
CCc1ccc(cc1)c2cc(nc(n2)SCc3nc(no3)c4cc(c(c(c4)OC)OC)OC)[O-] C40454491
CCC[C@@H]1CC(=CC(=O)N1Cc2ccc(cc2)c3ccccc3c4[n-]nnn4)OCc5ccncc5 C52541932
CCC[C@H]1CC(=CC(=O)N1Cc2ccc(cc2)c3ccccc3c4[n-]nnn4)OCc5ccncc5 C52541934
CCC[C@@H]1CC(=CC(=O)N1Cc2ccc(cc2)c3ccccc3c4[n-]nnn4)OCc5ccccn5 C52541958
CCC[C@H]1CC(=CC(=O)N1Cc2ccc(cc2)c3ccccc3c4[n-]nnn4)OCc5ccccn5 C52541961
CCCCN(CCCC)S(=O)(=O)c1ccc(cc1)[N-]S(=O)(=O)c2ccccc2[N+](=O)[O-] C33733873
CCCCN(CCCC)S(=O)(=O)c1ccc(cc1)[N-]S(=O)(=O)c2cccc(c2)[N+](=O)[O-] C59132391
CCOCN1C(=C([C@H](C(=C1C)C(=O)OCC)c2cccc(c2)[N+](=O)[O-])C(=O)[O-])C C04529472
CCOC(=O)[C@@]1(CCCN([C@@H]1Cc2ccccc2)C(=O)OCc3ccccc3)C(=O)[O-] C05395525
C=CCSc1ccccc1NS(=O)(=O)c2ccc(cc2)CCC(=O)[O-] C07709694
CCN(CC)c1ccc(cc1)NC(=O)CSCc2ccc(cc2)C(=O)[O-] C13066176
Cc1ccc(cc1)CSCCNS(=O)(=O)c2ccc(cc2)/C=C/C(=O)[O-] C13198647
CCn1c(cc(c1C)C(=O)CSc2nnc(n2[C@@H](C(C)C)C(=O)[O-])c3cccs3)C C13271964
CCn1c(cc(c1C)C(=O)CSc2nnc(n2[C@H](C(C)C)C(=O)[O-])c3cccs3)C C13271965
C=CCOc1ccc(cc1)/C=C/C(=O)N[C@H](CC(=O)[O-])c2cccs2 C13388086
c1ccc(cc1)Cc2ccccc2OCC(=O)N[C@H](CC(=O)[O-])c3cccs3 C13389472
CCOc1ccccc1c2nc(on2)CSc3nnc(n3CC(=O)[O-])c4cccs4 C13403079
CCCCN1[C@@H](C(=C(C1=O)[O-])C(=O)c2ccc(cc2)[N+](=O)[O-])c3ccc(c(c3)OC)OC C09370687
CCOC(=O)c1cc(on1)c2ccc(s2)S(=O)(=O)[N-]c3cc(cc(c3)OC)OC C20994782
CCOC(=O)COc1cccc(c1)[N-]S(=O)(=O)c2ccc(c(c2)[N+](=O)[O-])Cl C32095432
CCOc1ccccc1[C@@H]2C(=C(C(=O)N2CCCOC)[O-])C(=O)c3ccc(c(c3)C)OC C09374273
COc1ccc(cc1)[C@@H]2C(=C(C(=O)N2Cc3ccco3)[O-])C(=O)c4ccc(cc4)OCC=C C16734393
CCCC[C@@H](CC)CN1[C@@H](C(=C(C1=O)[O-])C(=O)C)c2ccccc2OC C35147543
Cc1ccccc1COc2ccc(cc2)C(=O)C3=C(C(=O)N([C@@H]3c4ccco4)CCOC)[O-] C35445475
c1c(c(sc1Cl)Cl)S(=O)(=O)NCCCCCCC(=O)[O-] C37374759
CCCCCCn1c2ccccc2nc1SCC3=NC(=O)C4=C([C@H](OC4=N3)C)C(=O)[O-] C39680212
CCOc1ccc(cc1OCC)[C@@H]2C(=C(C(=O)N2CC=C)[O-])C(=O)c3ccccc3 C40025449
CN(Cc1cc(sc1)Br)C(=O)NCCCCCCC(=O)[O-] C42366670
C[C@H](CCCC(C)C)NC(=O)CCn1c(nnc1[S-])c2cccs2 C25345470
CC(C)OCCCN/C(=C(\C#N)/C(=O)c1ccc(s1)c2ccc(cc2)F)/[O-] C49219028
CCCCCCN/C(=C(\C#N)/C(=O)c1cc(c(c(c1)Cl)OC)Cl)/[O-] C49226070
CCCCCc1nnc(s1)/N=C(/c2cc(c(cc2[N+](=O)[O-])OC(F)F)OC)\[O-] C10962092
CCOc1ccccc1N/C(=C(\C#N)/C(=O)CCSc2ccc(cc2)C)/[O-] C50902102
CCCC[C@@H](CC)CNC(=O)Cn1c(nnc1[S-])c2cccs2 C29708370
CCCOc1ccc(cc1OCCC)[C@@H](C)NC(=O)c2cccnc2[S-] C30514038
CCOc1ccccc1/C=N/c2ccc(cc2)S(=O)(=O)[N-]c3cc(nc(n3)OC)OC C59461166
Cc1cccc(c1[N-]S(=O)(=O)c2cc(cc(c2)C(=O)OC)C(=O)OC)C(=O)OC C59778892
C[C@H](CC(=O)NCCCc1ccc(cc1)[N-]S(=O)(=O)C)c2ccc(cc2)F C62064234
Cc1ccc(cc1)[N-]S(=O)(=O)C[C@@H](C)C(=O)NC[C@@H](C)Cc2ccccc2 C62091966
C[C@@H](CS(=O)(=O)[N-]c1cccc(c1)F)C(=O)NCCCc2ccccc2 C62093951
C[C@H](CS(=O)(=O)[N-]c1cccc(c1)F)C(=O)NCCCc2ccccc2 C62093952
Cc1ccc(cc1)CCC(=O)NCCCc2ccc(cc2)[N-]S(=O)(=O)C C62104799
CC/C(=C\C(=O)NCCCc1ccc(cc1)[N-]S(=O)(=O)C)/c2ccccc2 C62104871
Cc1ccc(cc1)[N-]S(=O)(=O)C[C@@H](C)C(=O)NCCCC(C)(C)C C62126189
CC[C@H](CC(=O)NCCS(=O)(=O)[N-]c1ccccc1)c2ccc(cc2)F C62216137
c1ccc(cc1)[N-]S(=O)(=O)CCNC(=O)CCCc2cccc(c2)Cl C62216278
Cc1ccc(cc1)[N-]S(=O)(=O)C[C@@H](C)C(=O)NCC[C@H](C)c2ccccc2 C62218275
C[C@H](CCNC(=O)[C@@H](C)CS(=O)(=O)[N-]c1cccc(c1)F)c2ccccc2 C62218284
CS(=O)(=O)[N-]c1ccc(cc1)CCCNC(=O)CCc2ccccc2Cl C62225306
CC[C@@H](c1ccc(cc1)F)C(=O)NCCCc2ccc(cc2)[N-]S(=O)(=O)C C62225376
C[C@H](CS(=O)(=O)[N-]c1cccc(c1)F)C(=O)NCCCC(C)(C)C C62262710
C[C@H](Cc1ccccc1F)C(=O)NCCCc2ccc(cc2)[N-]S(=O)(=O)C C62316341
CC(C)[C@@H](CC(=O)NCCS(=O)(=O)[N-]c1ccccc1)c2ccccc2 C62328151
Cc1ccc(cc1)CCCCC(=O)N[C@@H](C)c2cccc(c2)[N-]S(=O)(=O)C C63645226
CCCCCCN/C(=C(\C#N)/C(=O)c1csc(n1)c2ccccc2F)/[O-] C64670060
Cc1ccc(cc1[N-]S(=O)(=O)C)NC(=O)CCCCCc2cccs2 C67148178
CCOC(=O)[C@@H](Cc1ccccc1)CNC(=O)Cc2c(nc(s2)[S-])C C67266003
CC(C)(C)CC(C)(C)c1ccc(cc1)OCCOc2ccc(cc2[N+](=O)[O-])S(=O)(=O)[O-] C01761766
CCCC[C@@H](C(=O)[O-])NC(=O)[C@@H](C)Oc1ccc2c(c(c(=O)oc2c1C)Cc3ccccc3)C C02154374
c1ccc2c(c1)c(=O)n(c(n2)SCC(=O)Nc3c(cccc3F)F)CCCCCC(=O)[O-] C13055588
c1ccc2c(c1)c(=O)n(c(n2)SCC(=O)NC3CCCCC3)CCCCCC(=O)[O-] C13055603
CCN(CC)S(=O)(=O)c1ccc(c(c1)NC(=O)CSCc2ccc(cc2)C(=O)[O-])C C13062394
CCc1cc(c(s1)NC(=O)CSCc2ccc(cc2)C(=O)[O-])C(=O)OCC C13062546
CCC[C@H](c1ccccc1)NS(=O)(=O)c2cc(cc(c2OC)OC)/C=C/C(=O)[O-] C13089463
CCC[C@H](c1ccccc1)NC(=O)CSc2nc3cc(ccc3c(=O)n2CC=C)C(=O)[O-] C13089676
CCC[C@@H](c1ccccc1)NC(=O)CSc2nc3cc(ccc3c(=O)n2CC=C)C(=O)[O-] C13089677
CCN(CC)S(=O)(=O)c1ccc(c(c1)C(=O)[O-])NCCOc2ccccc2F C13091079
c1ccc(c(c1)CCNC(=O)CSc2ncc(n2c3ccc(cc3)F)C(=O)[O-])OC(F)F C13094330
CC(C)OCCCNc1ccc(cc1[N+](=O)[O-])C(=O)c2ccccc2C(=O)[O-] C13180003
C[C@H](CNC(=O)[C@@H](C)Sc1nnc(n1CCC(=O)[O-])c2cccs2)c3ccccc3 C13193051
CCc1ccc(cc1)[C@H](C)NC(=O)CSc2nnc(n2CCC(=O)[O-])c3cccs3 C13193180
Cc1cccc(c1)c2nnc(n2CCC(=O)[O-])S[C@H](C)C(=O)NCCc3ccc(cc3)F C13198565
CCCc1nnc(n1CC(=O)[O-])S[C@H](C)C(=O)Nc2ccc(cc2)[C@@H](C)CC C13202620
CCCc1nnc(n1CC(=O)[O-])S[C@H](C)C(=O)Nc2ccc(cc2)[C@H](C)CC C13202624
CCCc1nnc(n1CC(=O)[O-])SCC(=O)N[C@@H](c2ccccc2)c3ccc(cc3)Cl C13203380
CC[C@H](CNC(=O)CSc1nnc(n1CC(=O)[O-])c2cccs2)c3ccccc3 C13204518
CCc1cccc(c1NC(=O)CSc2nnc(n2CCC(=O)[O-])c3ccc(cc3)F)CC C13206258
c1ccc2c(c1)c(=O)n(c(n2)SCC(=O)Nc3ccc(cc3)F)CCCCCC(=O)[O-] C13223528
C[C@H](C(=O)NC1CCCC1)Sc2nc3ccccc3c(=O)n2CCCCCC(=O)[O-] C13223703
CCCN([C@@H](C)C(=O)Nc1cccc(c1)Cl)S(=O)(=O)c2ccc(cc2)CCC(=O)[O-] C13249461
CCOC(=O)/C=C/c1ccc(cc1)NS(=O)(=O)c2ccc(cc2)CCC(=O)[O-] C13278679
C[C@@H](c1ccccc1)OCCCNc2ccc(cc2[N+](=O)[O-])/C=C/C(=O)[O-] C13298747
Cc1cc(cc(c1OC(F)F)C)/C=C/C(=O)c2ccc(cc2)S(=O)(=O)NCCC(=O)[O-] C13366427
c1cc(ccc1/C=C/C(=O)c2ccc(cc2)S(=O)(=O)NCCCC(=O)[O-])N3CCCCC3 C13366564
CCCN(CCC)S(=O)(=O)c1cccc(c1)C(=O)Nc2ccc(cc2)/C=C/C(=O)[O-] C13404154
c1ccc(cc1)C(CCNC(=O)CSc2nc(cs2)CC(=O)[O-])c3ccccc3 C13415152
CC(C)[C@@H](c1ccc(cc1)F)NC(=O)CSc2nnc(n2CCC(=O)[O-])c3cccs3 C13443817
CC(C)CCCCCCNC(=O)Cn1c(nnc1[S-])c2cccs2 C29695057
C[C@H](CCCC(C)C)NS(=O)(=O)c1cc(ccc1OC)/C=C/C(=O)[O-] C13075714
CCOc1cc(ccc1O)[C@@H]2C(=C(C(=O)N2CC=C)[O-])C(=O)c3ccc(c(c3)C)OCC=C C40027434
CC(C)CCOc1cccc(c1)[C@@H]2C(=C(C(=O)N2CCCO)[O-])C(=O)c3cccs3 C40046359
Cc1cc(ccc1OCC(C)C)C(=O)C2=C(C(=O)N([C@@H]2c3ccc(cc3)OC)CCCO)[O-] C40052613
Cc1cc(ccc1OCC(C)C)C(=O)C2=C(C(=O)N([C@@H]2c3ccccc3OC)CCCO)[O-] C40052686
Cc1cc(ccc1C(=O)C2=C(C(=O)N([C@H]2c3cccc(c3)OCC=C)CCO)[O-])OC(C)C C40084418
CCOc1ccccc1[C@H]2C(=C(C(=O)N2CCO)[O-])C(=O)c3ccc(c(c3)C)OCC(C)C C40094040
CCCCN1[C@H](C(=C(C1=O)[O-])C(=O)c2ccc(cc2)OCC=C)c3ccc(c(c3)OC)O C40099617
CCCCN1[C@@H](C(=C(C1=O)[O-])C(=O)c2cccc(c2)OCC=C)c3ccc(c(c3)OC)O C40102372
CCCCN1[C@H](C(=C(C1=O)[O-])C(=O)c2cccc(c2)OCC=C)c3ccc(c(c3)OC)O C40102373
CC(C)(C)OC(=O)N[C@@H](Cc1ccc(o1)c2ccc(cc2)C(OC)OC)C(=O)[O-] C44319477
CC(C)OCCCN/C(=C(\C#N)/C(=O)/C=C\c1ccc(cc1)C(C)(C)C)/[O-] C49220185
CC(C)OCCCN/C(=C(\C#N)/C(=O)/C=C/c1ccc(cc1)C(C)(C)C)/[O-] C49220189
CCCCCCN/C(=C(\C#N)/C(=O)/C=C\c1ccc(c(c1)OC)OCC=C)/[O-] C49224895
CCCCc1ccc(cc1)N/C(=C(\C#N)/C(=O)CCCc2nc(no2)C(C)C)/[O-] C50841958
CC[C@@H](C)c1ccc(cc1)N/C(=C(\C#N)/C(=O)CCCc2nc(no2)C(C)C)/[O-] C51030854
CCCCC[C@H](C)NS(=O)(=O)c1ccc(cc1C)[N-]S(=O)(=O)CC C57481213
CCOc1cc(cc(c1OCC(=O)[O-])CC=C)/C=C(/C#N)\C(=O)Nc2ccc(cc2)C C59335745
CCCCCCN/C(=C(\C#N)/C(=O)c1ccn(n1)c2cc(ccc2OC)C)/[O-] C65489149
CCOC(=O)c1cc(cc(c1)NC(=O)[C@H]2CC(=C(C[C@@H]2C(=O)[O-])C)C)C(=O)OCC C04651247
CCOC(=O)c1cc(cc(c1)NC(=O)[C@H]2CC(=C(C[C@H]2C(=O)[O-])C)C)C(=O)OCC C04651250
CC(C)OC(=O)c1cc(cc(c1)NC(=O)[C@@H]2CCCC[C@@H]2C(=O)[O-])C(=O)OC(C)C C04651251
C=CCN(CC=C)S(=O)(=O)c1ccc(cc1)NC(=O)[C@@H]2CCCC[C@@H]2C(=O)[O-] C01004095
Cc1ccc(cc1)C(=O)C2=C(C(=O)N([C@H]2c3ccc4c(c3)OCO4)CCCCCC(=O)[O-])O C08426297
CC(C)OC(=O)c1cc(cc(c1)NC(=O)[C@@H]2[C@@H]3CC[C@@H](C3)[C@@H]2C(=O)[O-])C(=O)OC(C)C C08454427
Cc1c(c(=O)oc2c1c(cc3c2CCC(O3)(C)C)OC)CC(=O)NCCCCCC(=O)[O-] C08765147
c1ccc(c(c1)CCC(=O)[O-])OCC(=O)Nc2cccc(c2)S(=O)(=O)N3CCCCCC3 C13014319
CCOC(=O)c1c(c(sc1NC(=O)CSc2c(c(cc(n2)C)C)C(=O)[O-])C(=O)C)C C13022192
CCCCn1c(=O)c2ccc(cc2nc1SCC(=O)N[C@H](C)C(C)C)C(=O)[O-] C13044191
CCCCn1c(=O)c2ccc(cc2nc1SCC(=O)N[C@@H](C)c3ccco3)C(=O)[O-] C13044496
COCCCn1c(=O)c2ccc(cc2nc1SCC(=O)Nc3ccc(cc3)Cl)C(=O)[O-] C13047467
COCCCn1c(=O)c2ccc(cc2nc1SCC(=O)NC3CCCCCC3)C(=O)[O-] C13047497
C[C@@H](C(=O)Nc1cccc(c1)F)Sc2nc3cc(ccc3c(=O)n2CCCOC)C(=O)[O-] C13048305
Cc1cccc(c1NC(=O)[C@H](C)Sc2nc3cc(ccc3c(=O)n2CCCOC)C(=O)[O-])C C13048365
CCc1ccc(cc1)CN(C)C(=O)CSc2nc3cc(ccc3c(=O)n2C[C@@H](C)O)C(=O)[O-] C13052245
C[C@H](C(=O)Nc1ccccc1OC(F)F)Sc2nc3ccccc3c(=O)n2CCC(=O)[O-] C13055205
CCN(CC)S(=O)(=O)c1ccc(cc1)NC(=O)COc2ccccc2C(=O)[O-] C13080172
C[C@H](c1ccccc1OC)NC(=O)CSc2nc3cc(ccc3c(=O)n2CC=C)C(=O)[O-] C13089674
C[C@@H](c1ccccc1OC)NC(=O)CSc2nc3cc(ccc3c(=O)n2CC=C)C(=O)[O-] C13089675
CCOc1ccc(cc1OCC)NC(=O)COc2ccc(cc2Br)C(=O)[O-] C13191473
Cc1ccc(cc1)c2nnc(n2CCC(=O)[O-])SCC(=O)N[C@H](C)c3cccs3 C13197476
C[C@@H](C(=O)Nc1ccccc1SC)Sc2nnc(n2CC(=O)[O-])c3ccc(cc3)OC C13200866
C[C@@H](C(=O)NCCc1ccc(cc1)F)Sc2nnc(n2CC(=O)[O-])c3cccs3 C13203784
Cc1cccc(c1)c2nnc(n2CC(=O)[O-])SCC(=O)NCCC3=CCCCC3 C13205218
CCN(CC)c1ccc(cc1)NC(=O)CSc2nc3ccccc3c(=O)n2CC(=O)[O-] C13222600
c1cc(sc1)Cc2nnc(n2C3CC3)SCC(=O)Nc4ccc(cc4)CC(=O)[O-] C13245148
CC(C)[C@@H](C(=O)[O-])n1c(nnc1SCC(=O)Nc2ccc(cc2)N(C)C)c3cccs3 C13271206
CC(C)[C@@H](C(=O)[O-])n1c(nnc1SCC(=O)N[C@@](C)(C#N)C2CC2)c3cccs3 C13271806
CC(C)[C@H](C(=O)[O-])n1c(nnc1SCC(=O)N[C@@](C)(C#N)C2CC2)c3cccs3 C13271807
c1ccc(cc1)CNS(=O)(=O)c2ccc(c(c2)C(=O)[O-])OS(=O)(=O)Cc3ccccc3 C13305938
COC(=O)C[C@H](c1ccc(cc1)Br)NS(=O)(=O)c2ccc(cc2)/C=C/C(=O)[O-] C13313806
COCCCn1c(=O)c2ccccc2nc1SCC(=O)Nc3ccc(cc3)C(=O)[O-] C13364762
C[C@@H](COC)n1c(=O)c2ccccc2nc1SCC(=O)Nc3ccc(cc3)/C=C/C(=O)[O-] C13417087
COc1cc(cc(c1OC)S(=O)(=O)N[C@H](c2cccs2)C3CC3)/C=C/C(=O)[O-] C13456192
CCCN(CCC)S(=O)(=O)c1ccc(cc1)NC(=O)[C@@H]2CCCC[C@H]2C(=O)[O-] C13990124
c1cc(ccc1C(=O)C2=C(C(=O)N([C@H]2c3ccc4c(c3)OCO4)CCCCCC(=O)[O-])O)F C09993277
COC(=O)c1c(ccs1)S(=O)(=O)[N-]c2ccccc2C(=O)NCCc3ccccc3 C22021356
c1ccc(cc1)CN(CCCNC(=O)c2nc3ccccc3c(n2)[O-])C(=O)/C=C/c4ccco4 C22471884
CCOc1cccc(c1)C(=O)C2=C(C(=O)N([C@@H]2c3ccc(c(c3)OCC)O)Cc4ccco4)[O-] C33422153
CCOc1cc(ccc1O)[C@@H]2C(=C(C(=O)N2CCCOC)[O-])C(=O)c3cc4ccccc4o3 C33761929
CCc1nnc(s1)[N-]S(=O)(=O)c2ccc(cc2)N/C=C\C(=O)c3cccc(c3)OC C09010242
Cc1ccccc1OCCCC(=O)Nc2ccc(cc2)S(=O)(=O)[N-]c3cc(nc(n3)C)C C01772542
CCN(CC)S(=O)(=O)c1ccc(c(c1)C(=O)[O-])NCC(C)(C)N2C[C@@H](O[C@H](C2)C)C C13465297
Cc1cc(ccc1OCC(C)C)C(=O)C2=C(C(=O)N([C@@H]2c3ccco3)CCCO)[O-] C40052710
Cc1cc(ccc1OC)C(=O)C2=C(C(=O)N([C@@H]2c3ccccc3OCC=C)CCO)[O-] C40085357
Cc1cc(ccc1OCC=C)C(=O)C2=C(C(=O)N([C@H]2c3ccc(cc3)N(C)C)CCO)[O-] C40092254
C[C@@H](c1ccc(c(c1)OC)OC(C)C)NC(=O)Cn2c(nnc2[S-])c3ccc(cc3)OC C31513816
CCn1c(c(c(n1)C)C[N-]/C(=N\C(=O)c2cccc(c2)F)/Nc3cc(cc(c3)OC)OC)C C32972109
CCOc1ccc(cc1)[N-]S(=O)(=O)c2cc(ccc2Cl)C(=O)N[C@H](C)Cn3ccnc3 C59403550
CCC(CC)NC(=O)CSc1nc2cc(ccc2c(=O)n1CCc3ccccc3)C(=O)[O-] C13045172
C[C@H](C(=O)Nc1cccc(c1)F)Sc2nc3ccccc3c(=O)n2CCCCCC(=O)[O-] C13055786
CCOc1ccccc1/C=C/C(=O)c2ccc(cc2)S(=O)(=O)NCc3ccc(cc3)C(=O)[O-] C13066691
CC(C)C[C@@H](c1ccccc1)NS(=O)(=O)c2cc(cc(c2OC)OC)/C=C/C(=O)[O-] C13089259
CC(C)CCSc1ccc(cc1[N+](=O)[O-])C(=O)N[C@H](CC(=O)[O-])c2ccc(cc2)Cl C13175118
CC[C@H](C)c1ccccc1NC(=O)[C@H](C)Sc2nnc(n2CCC(=O)[O-])c3cccs3 C13192721
C[C@@H](CCc1ccccc1)NC(=O)CSc2nnc(n2CC(=O)[O-])c3ccc(cc3)Cl C13203622
Cc1ccc(cc1)c2nnc(n2CC(=O)[O-])SCC(=O)Nc3ccccc3SCC=C C13206004
CC[C@@H](CNC(=O)CSc1nnc(n1CC(=O)[O-])c2ccc(cc2)C)c3ccccc3 C13206028
CC[C@@H](CNC(=O)CSc1nnc(n1CC(=O)[O-])c2cccc(c2)C)c3ccccc3 C13206354
CCn1c(=O)c2ccc(cc2nc1SCC(=O)N[C@@H](C)CCCC(C)C)C(=O)[O-] C13220100
c1ccc2c(c1)c(=O)n(c(n2)SCC(=O)Nc3ccccc3Cl)CCCCCC(=O)[O-] C13223496
C[C@H]1CCC[C@H]([C@@H]1C)NC(=O)CSc2nc3ccccc3c(=O)n2CCCCCC(=O)[O-] C13223536
c1ccc2c(c1)c(=O)n(c(n2)SCC(=O)Nc3ccc(cc3)Cl)CCCCCC(=O)[O-] C13223566
Cc1ccc(cc1NC(=O)CSc2nc3ccccc3c(=O)n2CCCCCC(=O)[O-])F C13223623
Cc1ccc(cc1)NC(=O)[C@@H](C)Sc2nc3ccccc3c(=O)n2CCCCCC(=O)[O-] C13223632
C[C@@H]1CCCC[C@@H]1NC(=O)CSc2nc3ccccc3c(=O)n2CCCCCC(=O)[O-] C13223643
C[C@H]1CCCC[C@H]1NC(=O)CSc2nc3ccccc3c(=O)n2CCCCCC(=O)[O-] C13223646
CCc1cccc(c1NC(=O)CSc2nnc(n2[C@@H](C(C)C)C(=O)[O-])c3cccs3)CC C13271248
CC(C)[C@H](C(=O)[O-])n1c(nnc1SCC(=O)NCCC2=CCCCC2)c3cccs3 C13271483
CCN(CC)S(=O)(=O)c1ccc(c(c1)C(=O)[O-])NCCCc2nc3ccccc3s2 C13272557
CCOC(=O)/C=C/c1ccc(cc1)NC(=O)CSCc2ccc(cc2)C(=O)[O-] C13280512
C[C@@H](c1ccccc1)OCCCNc2ccc(cc2C(=O)[O-])S(=O)(=O)N3CCCCC3 C13298743
CC(C)CCSc1ccc(cc1[N+](=O)[O-])C(=O)N[C@@H](CC(=O)[O-])c2cccs2 C13388396
CC(C)CCOc1c(cc(cc1Cl)C(=O)N[C@H](CC(=O)[O-])c2cccs2)OC C13388434
CCCOc1c(cc(cc1Cl)/C=C/C(=O)N[C@H](CC(=O)[O-])c2cccs2)OC C13388602
Cc1ccc(cc1)c2nnc(n2CCC(=O)[O-])SCC(=O)N[C@@H](c3ccc(cc3)F)C(C)C C13444205
Cc1cc(c(n1CCC2=CCCCC2)C)C(=O)CSc3[nH]c(=O)c(c(n3)C)CCC(=O)[O-] C13448355
c1cc(cnc1)/C(=C/CCCC(=O)[O-])/c2ccc(cc2)CCNS(=O)(=O)c3ccc(cc3)F C13733180
CCOC(=O)c1ccc(cc1)CN([C@H](CC(C)C)C(=O)[O-])C(=S)Nc2ccc(c(c2)Cl)C C03036383
COc1ccc(cc1OC)CCNC(=O)Cc2cc(nc(n2)SCc3ccc(cc3)F)[O-] C23242301
Cc1ccc(cc1)NC(=S)N(Cc2ccc(cc2)C(=O)[O-])Cc3ccc(c(c3)OC)OC C03036468
Cc1c(c(=O)n(c(c1C(=O)c2ccc(cc2)OCC=C)[O-])CCc3ccc(c(c3)OC)OC)C#N C38625150
CCc1ccc(cc1)OCC(=O)c2c(c(c(=O)n(c2[O-])CCc3ccc(c(c3)OC)OC)C#N)C C38625320
C[C@H](CCc1ccccc1)NC(=O)CSc2nc3ccccc3c(=O)n2[C@H](C(C)C)C(=O)[O-] C13024669
C[C@H](CNC(=O)CSc1nnc(n1[C@@H](C(C)C)C(=O)[O-])c2cccs2)c3ccccc3 C13271982
C[C@@H](CNC(=O)CSc1nnc(n1[C@@H](C(C)C)C(=O)[O-])c2cccs2)c3ccccc3 C13271984
CCOc1ccc(cc1)c2nnc(n2CC(=O)[O-])SCC(=O)N(C3CCCCC3)C(C)C C13219618
CCCCOc1cccc(c1)[C@H]2C(=C(C(=O)N2CCOC)[O-])C(=O)c3c(nc4n3cccc4C)C C40003564
CCOc1cc(ccc1O)[C@H]2C(=C(C(=O)N2CC=C)[O-])C(=O)c3ccc(c(c3)C)OCC(C)C C40027759
CCCCN1[C@H](C(=C(C1=O)[O-])C(=O)c2ccc(cc2C)OCC=C)c3ccc(c(c3)OC)O C40083372
CC(C)(C)OC(=O)N[C@@H](Cc1ccc(s1)c2ccc(cc2)C(OC)OC)C(=O)[O-] C44319467
CC(C)(C)OC(=O)N[C@@H](Cc1ccc(s1)c2ccccc2C(OC)OC)C(=O)[O-] C44319483
CC(C)(C)OC(=O)N[C@@H](Cc1ccc(s1)c2cccc(c2)C(OC)OC)C(=O)[O-] C44319485
CCCCCc1ccc(cc1)C(=O)CC/C(=C(/C#N)\C(=O)Nc2ccccn2)/[O-] C54730356
CCCCCCNS(=O)(=O)c1ccc(cc1)[N-]S(=O)(=O)c2ccccc2 C05940292
c1ccc(cc1)CCOCCCNC(=O)c2ccc(cc2)S(=O)(=O)[N-]c3ccccc3F C59582356
CCOC(=O)C1=C(N=C(/C(=C(/[O-])\OCC)/[C@@H]1c2c(noc2CCc3cccc(c3)OC)C)C)C C28011511
CCOCCCN/C(=N\c1cccc(c1)C(=O)[O-])/N2CCN(CC2)c3cccc(c3C)C C15786603
CCCCN(Cc1ccccc1)c2c(cc(c[nH+]2)[N-]S(=O)(=O)c3cccs3)C(=O)[O-] C35397573
CCCCCCc1c(c2ccc(c(c2oc1=O)C)OCC(=O)NCCC(=O)[O-])C C02096638
CC(C)(C)SSC[C@@H](C(=O)[O-])NC(=O)OC(C)(C)c1cc(cc(c1)OC)OC C02570572
CCCCC[C@H](C)NC(=O)CSc1nc2ccccc2c(=O)n1[C@@H](C(C)C)C(=O)[O-] C13025856
c1ccc2c(c1)c(=O)n(c(n2)SCC(=O)Nc3ccc(cc3F)Cl)CCCCCC(=O)[O-] C13055596
C[C@@H](C(=O)Nc1c(cccc1F)F)Sc2nc3ccccc3c(=O)n2CCCCCC(=O)[O-] C13055824
C[C@H](C(=O)Nc1ccc(c(c1)F)F)Sc2nc3ccccc3c(=O)n2CCCCCC(=O)[O-] C13055827
CC(C)C[C@H](c1ccccc1)NS(=O)(=O)c2cc(cc(c2OC)OC)/C=C/C(=O)[O-] C13089260
CCC[C@@H](c1ccccc1)NC(=O)[C@H](C)Sc2nnc(n2CC(=O)[O-])c3ccc(cc3)Cl C13204653
CC[C@H](CNC(=O)CSc1nnc(n1CC(=O)[O-])c2ccc(cc2)C)c3ccccc3 C13206030
CC[C@H](CNC(=O)CSc1nnc(n1CC(=O)[O-])c2cccc(c2)C)c3ccccc3 C13206356
CCn1c(=O)c2ccc(cc2nc1SCC(=O)N[C@H](C)CCCC(C)C)C(=O)[O-] C13220101
CCCCC[C@@H](C)NC(=O)CSc1nnc(n1CC(=O)[O-])c2cccc(c2)C C13220445
CCCCC[C@H](C)NC(=O)CSc1nnc(n1CC(=O)[O-])c2cccc(c2)C C13220446
Cc1ccc(cc1)c2nnc(n2CC(=O)[O-])SCC(=O)N[C@H](C)CCCC(C)C C13220696
c1ccc2c(c1)c(=O)n(c(n2)SCC(=O)Nc3ccc(c(c3)Cl)F)CCCCCC(=O)[O-] C13223485
Cc1ccc(cc1Cl)NC(=O)CSc2nc3ccccc3c(=O)n2CCCCCC(=O)[O-] C13223500
C[C@@H]1CCC[C@@H]([C@@H]1C)NC(=O)CSc2nc3ccccc3c(=O)n2CCCCCC(=O)[O-] C13223538
c1ccc2c(c1)c(=O)n(c(n2)SCC(=O)NC3CCCCCC3)CCCCCC(=O)[O-] C13223576
Cc1ccc(cc1)NC(=O)[C@H](C)Sc2nc3ccccc3c(=O)n2CCCCCC(=O)[O-] C13223633
CCN(CCNC(=O)CSCc1ccc(cc1)C(=O)[O-])c2cccc(c2)C C13232776
CCCCOC(=O)c1ccc(cc1)NC(=O)C[C@@](C)(c2ccccc2)C(=O)[O-] C13251901
C[C@H](C(=O)Nc1cc(ccc1F)F)Sc2nc3ccccc3c(=O)n2CCCCCC(=O)[O-] C13271054
C[C@@H](CCc1ccccc1)NC(=O)CSc2nc3cc(ccc3c(=O)n2CC=C)C(=O)[O-] C13363543
CC(C)c1ccc(cc1)/C=C/C(=O)c2ccc(cc2)S(=O)(=O)NCCCC(=O)[O-] C13366478
c1ccc(c(c1)c2ccc(o2)/C=C/C(=O)c3ccc(cc3)S(=O)(=O)NCCCC(=O)[O-])Cl C13366520
Cc1ccc(cc1)c2nnc(n2CCC(=O)[O-])SCC(=O)N[C@@H](c3cccs3)C(C)C C13444211
Cc1cccc(c1)c2nnc(n2CCC(=O)[O-])SCC(=O)N[C@@H](c3cccs3)C(C)C C13444380
CC(C)[C@H](c1cccs1)NC(=O)CSc2nnc(n2[C@H](C(C)C)C(=O)[O-])c3cccs3 C13446809
CC(C)[C@@H](c1cccs1)NC(=O)CSc2nnc(n2[C@H](C(C)C)C(=O)[O-])c3cccs3 C13446812
CCCCOc1cccc(c1)[C@@H]2C(=C(C(=O)N2CCOC)[O-])C(=O)c3c(n4cccc(c4n3)C)C C35484174
C=CCn1c(nnc1[S-])CC2=N[C@@H](SC2)NC(=O)COc3ccccc3Cc4ccccc4 C38798727
C[C@@H](CCc1ccccc1)NC(=O)CSc2nc3ccccc3c(=O)n2[C@@H](C(C)C)C(=O)[O-] C13024663
C[C@H](CCc1ccccc1)NC(=O)CSc2nc3ccccc3c(=O)n2[C@@H](C(C)C)C(=O)[O-] C13024667
C[C@@H](CCCC(C)C)NC(=O)CSc1nc2ccccc2c(=O)n1[C@@H](C(C)C)C(=O)[O-] C13025843
C[C@@H](CCCC(C)C)NC(=O)CSc1nc2ccccc2c(=O)n1[C@H](C(C)C)C(=O)[O-] C13025847
CCCCC[C@H](C)NC(=O)CSc1nc2ccccc2c(=O)n1[C@H](C(C)C)C(=O)[O-] C13025860
C[C@H](CNC(=O)CSc1nnc(n1[C@H](C(C)C)C(=O)[O-])c2cccs2)c3ccccc3 C13271983
C[C@@H](CNC(=O)CSc1nnc(n1[C@H](C(C)C)C(=O)[O-])c2cccs2)c3ccccc3 C13271985
CCCCN1[C@H](C(=C(C1=O)[O-])C(=O)c2ccc(cc2)OC(C)C)c3ccc(c(c3)OCC)O C40079408
CCCCN1[C@@H](C(=C(C1=O)[O-])C(=O)c2ccc(cc2C)OCCC)c3ccc(c(c3)OC)O C40082637
CCCCN1[C@H](C(=C(C1=O)[O-])C(=O)c2ccc(cc2)OCC=C)c3cc(c(c(c3)OC)OC)OC C40099623
CCCCN1[C@@H](C(=C(C1=O)[O-])C(=O)c2cccc(c2)OCC=C)c3cccc(c3)[N+](=O)[O-] C40102346
CCCCN1[C@H](C(=C(C1=O)[O-])C(=O)c2cccc(c2)OCC=C)c3cccc(c3)[N+](=O)[O-] C40102347
CCCCN1[C@@H](C(=C(C1=O)[O-])C(=O)c2cccc(c2)OCC=C)c3ccc(c(c3)OCC)O C40102374
CCCCN/C(=C(\C#N)/C(=O)c1cc(c(c(c1)Cl)OCCC(C)C)OC)/[O-] C51007768
CC(C)(C)OC(=O)N[C@@H](CCC(=O)OCc1cccc2c1-c3ccccc3C2)C(=O)[O-] C55161953
CC(C)(C)SCC(=O)N/N=C/c1ccc(c(c1)OC)OCc2ccc(cc2)C(=O)[O-] C59146517
CCCCOCCOCc1cccc(c1)NC(=O)Cc2c(nc(s2)[S-])C C63713028
CCOC(=O)C1=C(N=C(/C(=C(/[O-])\OCC)/[C@H]1c2c(noc2CCc3cccc(c3)OC)C)C)C C28011511
CCc1ccc(s1)[C@H]2C(=C(N(C(=O)N2)CCCCC(=O)[O-])C)C(=O)OCC C67029761
CCc1ccccc1NC(=O)[C@@H]([C@@H](C(=O)[O-])OC(=O)c2ccccc2)OC(=O)c3ccccc3 C01782177
CCCCCCc1c(c2ccc(c(c2oc1=O)C)O[C@H](C)C(=O)NCCC(=O)[O-])C C02157104
CCc1ccc(cc1)NC2=C(C(=O)/C(=C/c3ccc(c(c3)OC)OCC(=O)[O-])/S2)C(=O)OCC C02969188
CCCCn1c(=O)c2ccc(cc2nc1SCC(=O)N[C@@H](CC(C)C)c3ccccc3)C(=O)[O-] C13044454
CCCCn1c(=O)c2ccc(cc2nc1SCC(=O)N[C@H](CC(C)C)c3ccccc3)C(=O)[O-] C13044455
CC[C@H](C)c1ccc(cc1)NC(=O)CSc2nc3cc(ccc3c(=O)n2CCCOC)C(=O)[O-] C13047416
CCCOc1ccc(cc1)OCCSc2nc3cc(ccc3c(=O)n2CCCOC)C(=O)[O-] C13048049
CCCCCC[C@H](C)NC(=O)CSc1nc2cc(ccc2c(=O)n1C[C@@H]3CCCO3)C(=O)[O-] C13053477
CCCCCC[C@@H](C)NC(=O)CSc1nc2cc(ccc2c(=O)n1C[C@H]3CCCO3)C(=O)[O-] C13053478
CCCCCC[C@H](C)NC(=O)CSc1nc2cc(ccc2c(=O)n1C[C@H]3CCCO3)C(=O)[O-] C13053479
COc1cc(ccc1OC(F)F)CSc2nc3ccccc3c(=O)n2CCCCCC(=O)[O-] C13055714
CC[C@@H](C)c1ccccc1NC(=O)[C@@H](C)Sc2nnc(n2CCC(=O)[O-])c3ccc(cc3)OC C13178531
CC[C@H](C)c1ccccc1NC(=O)[C@@H](C)Sc2nnc(n2CCC(=O)[O-])c3ccc(cc3)OC C13178534
CC[C@@H](C)c1ccccc1NC(=O)[C@H](C)Sc2nnc(n2CCC(=O)[O-])c3ccc(cc3)OC C13178537
CC[C@H](C)c1ccccc1NC(=O)[C@H](C)Sc2nnc(n2CCC(=O)[O-])c3ccc(cc3)OC C13178540
CC[C@H](C)c1ccccc1NC(=O)CSc2nnc(n2CCC(=O)[O-])c3ccc(cc3)OCC C13193642
CC[C@H](C)c1ccccc1NC(=O)[C@@H](C)Sc2nnc(n2CC(=O)[O-])c3ccc(cc3)OCC C13195526
Cc1ccc(cc1)c2nnc(n2CCC(=O)[O-])SCC(=O)N[C@@H](C)c3ccc(cc3)CC(C)C C13197443
CCCCCC[C@H](C)NC(=O)CSc1nnc(n1CC(=O)[O-])c2ccc(cc2)C C13220705
CC[C@H](C)Cc1c(sc(c1C(=O)OCC)NC(=O)C[C@@H](c2ccccc2)C(=O)[O-])C C13254799
CC[C@@H](C)Cc1c(sc(c1C(=O)OCC)NC(=O)C[C@H](c2ccccc2)C(=O)[O-])C C13254801
CC[C@@H](C)Cc1c(sc(c1C(=O)OCC)NC(=O)C[C@@H](c2ccccc2)C(=O)[O-])C C13254803
CC(C)[C@H](C(=O)Nc1ccccc1)Sc2nc3ccccc3c(=O)n2CCCCCC(=O)[O-] C13271076
CC(C)[C@@H](C(=O)Nc1ccc(cc1)OC)Sc2nc3ccccc3c(=O)n2CCCCCC(=O)[O-] C13271078
CC(C)[C@H](C(=O)Nc1ccc(cc1)OC)Sc2nc3ccccc3c(=O)n2CCCCCC(=O)[O-] C13271079
c1cc(cnc1)/C(=C\CCCC(=O)[O-])/c2ccc(cc2)CCNS(=O)(=O)c3ccc(cc3)Cl C04770996
CCc1ccc(cc1)OCc2nnc(n2CC(C)C)SCC(=O)NCc3ccc(cc3)C(=O)[O-] C13347834
c1cc(cc(c1)/C(=C\CCCC(=O)[O-])/c2cccnc2)CCNS(=O)(=O)c3ccc(cc3)Cl C13733165
CCCCc1ccc(cc1)N2C(=O)/C(=C\c3ccc(c(c3)OCC)O[C@@H](CC)C(=O)[O-])/SC2=S C16918386
CCCCC[C@@H](C)NC(=O)Cc1ccc(cc1)[N-]S(=O)(=O)c2ccccc2[N+](=O)[O-] C22512523
CCCOc1ccc(cc1OCCC)C(=O)Nc2nc(c(s2)c3nnc(n3CC=C)[S-])C C22972814
COc1cc(ccc1OCCC=C)c2nc(c(nn2)CCC(=O)N3CCC(CC3)Cc4ccccc4)[O-] C34767445
CCCCCOc1ccc(cc1OCC)[C@@H]2C(=C(C(=O)N2c3nccs3)[O-])C(=O)c4ccc(o4)C C34917446
CCOc1cc(ccc1OCC=C)[C@H]2C(=C(C(=O)N2CCc3ccccc3)[O-])C(=O)c4ccc(cc4)F C35299391
Cc1ccc(cc1)[C@H]2C(=C(N=C3N2C(=CS3)/C=C(/NCCc4ccccn4)\[O-])C)C(=O)OCCOC C36052664
CC[C@@H](C)N/C(=C/C1=CSC2=NC(=C([C@@H](N12)c3ccccc3OC)C(=O)OCCOC)C)/[O-] C36058360
CC[C@H](C)N/C(=C/C1=CSC2=NC(=C([C@H](N12)c3ccccc3OC)C(=O)OCCOC)C)/[O-] C36058363
C[C@H](CCCC(C)C)NC(=O)CSc1nc2cc(ccc2c(=O)n1Cc3ccco3)C(=O)[O-] C13050950
C[C@@H](CCCC(C)C)NC(=O)CSc1nc2cc(ccc2c(=O)n1Cc3ccco3)C(=O)[O-] C13050952
CCCCOc1ccc(cc1C)C(=O)C2=C(C(=O)N([C@H]2c3ccc(c(c3)OCC)O)CC=C)[O-] C40027599
CCCCN1[C@@H](C(=C(C1=O)[O-])C(=O)c2ccc(cc2)OCC(C)C)c3cc(c(c(c3)OC)OC)OC C40081030
Cc1cc(ccc1C(=O)C2=C(C(=O)N([C@@H]2c3cccc(c3)OCCC(C)C)CCO)[O-])OC(C)C C40084427
Cc1cc(ccc1C(=O)C2=C(C(=O)N([C@H]2c3cccc(c3)OCCC(C)C)CCO)[O-])OC(C)C C40084428
CCCCN1[C@@H](C(=C(C1=O)[O-])C(=O)c2ccc(c(c2)C)OCC=C)c3ccc(c(c3)OCC)O C40092364
CCCCCCOc1ccc(cc1)[C@@H]2C(=C(C(=O)N2CCOCCO)[O-])C(=O)c3ccc(c(c3)F)C C40099830
CCCCCOc1ccc(cc1OC)[C@@H]2c3c([nH]nc3C(=O)N2CCOC)c4cc(ccc4[O-])Cl C39898137
CCCCCOc1ccc(cc1OC)[C@H]2c3c([nH]nc3C(=O)N2CCOC)c4cc(ccc4[O-])Cl C39898138
CCc1cccc2c1[nH]cc2C(=O)CSc3nnc(n3CCC(=O)[O-])c4ccc(cc4)OCC C13193885
CCCCOc1ccc(cc1OCC)/C=C/C(=O)Nc2ccc(cc2)S(=O)(=O)[N-]c3nccs3 C54624592
CCCCc1ccc(cc1)S(=O)(=O)c2cnc(nc2[O-])SCC(=O)NCc3ccccc3OC C46016389
Cc1ccc(cc1)N(CC(=O)Nc2ccc(cc2)C(=O)C)S(=O)(=O)c3ccc(cc3)SC C01204539
C[C@H](C(=O)NCCC1=CCCCC1)Sc2nc3ccccc3c(=O)n2c4ccccc4OC C03421873
C[C@@H](c1nnc(o1)S[C@@H](c2ccccc2)C(=O)Nc3ccc(cc3)F)Oc4ccccc4F C10213277
CCCCN(c1ccccc1)C(=O)c2ccc(cc2)NC(=O)[C@H]3CC(=O)N(C3)c4ccccc4 C10462846
CC(C)c1nnc(n1Cc2ccco2)S[C@@H](c3ccccc3)C(=O)c4c[nH]c5c4cccc5 C10931592
CC(C)N(c1ccc(cc1)Nc2ccccc2)C(=O)COC(=O)C3C[C@H]4CCC[C@@H](C3)C4=O C10992873
c1ccc(cc1)CCn2c(nnc2SCc3[nH]c(=O)c4ccccc4n3)Cc5cccs5 C11328764
CCc1cccc(c1)NC(=O)CSc2nc3c(c(c(s3)C)CC)c(=O)n2C[C@@H]4CCCO4 C11770443
Cc1ccccc1OCc2nnc(n2c3ccccc3)S[C@@H](C)C(=O)Nc4c(cccc4C)C C00898756
CC/C(=N\CCC(c1ccccc1)c2ccccc2)/C3C(=O)NC(=O)N(C3=O)c4ccc(cc4)C C09424790
C=CCn1c(nnc1SCC(=O)Nc2nc(cs2)c3ccccc3)c4ccccc4F C01065926
C[C@H](c1nnc(o1)S[C@H](C)C(=O)Nc2ccccc2c3ccccc3)Oc4ccccc4F C14242948
CCCSCCCN1C(=O)c2nc3ccccc3n2C[C@@]1(C)C(=O)NC4CCCCCCC4 C15678116
CC1=C([C@@H](N2CCCSC2=N1)c3ccc(cc3)NC(=O)CC(C)(C)C)C(=O)OCC(C)C C16613802
CCCNC(=O)[C@@H](C)Sc1nc2c(c3c(s2)CCCC3)c(=O)n1c4ccc(cc4)OCC C16761544
C[C@H](C(=O)Nc1cccc(c1)Br)Sc2nnc(n2CC=C)c3ccc(cc3)OC C16864977
CCn1c(nnc1S[C@H](C)C(=O)Nc2ccccc2Sc3ccccc3)c4ccoc4C C16869553
COC(=O)c1c(nc2ccccc2c1c3ccccc3)CSc4nnc(s4)NC5CC5 C17832297
CCN(CC(=C)C)C(=O)CSc1nnc(n1c2ccccc2C)c3c[nH]c4c3cccc4 C20888504
C[C@H]1CCc2c(sc3c2c(=O)n(c(n3)SCC(=O)N[C@@](C)(C#N)C4CC4)CCC(C)C)C1 C21120121
CCCCCCn1c(=O)c2c3c(sc2nc1SCc4[nH]c5ccsc5c(=O)n4)CCC3 C21462648
Cc1c(c(n(n1)c2ccc(cc2)F)C)/C=C/C(=O)OCC(=O)Nc3ccccc3c4ccccc4 C09417817
Cc1ccc(cc1)[C@H](C)NC(=O)CN(c2ccccc2F)S(=O)(=O)c3ccc(cc3)OC C22397470
c1ccc(cc1)C(CCNC(=O)[C@H]2CCCN(C2)c3ccc(nn3)c4ccco4)c5ccccc5 C22488061
C[C@H](c1cccc(c1)Cl)NC(=O)CN(c2ccccc2OC)S(=O)(=O)c3cccs3 C25005302
CC[C@@H](C(=O)Nc1c(c(c(s1)C)C)C(=O)OC)Sc2cc(c3cccc(c3n2)OC)C C32530181
CC(C)Cc1ccc(cc1)S(=O)(=O)NCCn2c3c(cccn3)nc2c4ccc(cc4)F C32949574
CC(C)c1ccccc1OCC(=O)Nc2ccc(cc2)S(=O)(=O)N(C)C3CCCCC3 C13983866
CCCCCn1c2c(c3c(s2)CC(=C3CC)C)c(=O)n(c1=O)CC(=O)Nc4ccccc4 C34732040
CCCC(=O)N(CCN1CCN(CC1)C(=O)Nc2ccccc2F)CC3=CC[C@H]4C[C@@H]3C4(C)C C35100540
CC(C)N(CC(=O)Nc1cc(nn1C)C(C)(C)C)C(=O)C(c2ccccc2)c3ccccc3 C35171440
CCCN(CC(=O)N1CCc2c(ccs2)[C@H]1COc3ccc(cc3C)C)C(=O)NC(C)C C36122549
CC[C@H](C)N(CC(=O)N1CCc2c(ccs2)[C@H]1COc3ccccc3C)C(=O)NC(C)C C36123889
CCCN(CC(=O)N1CCc2c(ccs2)[C@H]1COc3ccccc3C)C(=O)NC(C)(C)C C36123987
Cc1ccc(o1)CN([C@@H](c2c3ccccc3ccc2OC)C(=O)NC(C)(C)C)C(=O)C=C(C)C C36599438
Cc1cccc(c1OCCSc2nnc(n2C[C@@H]3CCCO3)c4c[nH]c5c4cccc5)C C36806832
Cc1cc(ccc1NC(=O)CSc2nnc(n2CC=C)c3ccccc3OC)Br C36807307
C[C@H](C(=O)N[C@@](C)(C#N)C(C)C)Sc1nc2c(c(cs2)c3ccccc3)c(=O)n1CC=C C21170190
C[C@@H](C(=O)Nc1cc(ccc1OC)Cl)Sc2nc3ccccc3c(=O)n2CCC(C)C C23949325
c1ccc(cc1)Cc2ccccc2NC(=O)COC(=O)/C=C/c3c(nc4n3ccs4)Cl C39607574
Cc1cccc(c1)NC(=O)[C@@H](C)Sc2nnc(n2c3ccccc3)COc4ccccc4C C39744277
Cc1ccc(n1c2cccc(c2C)NC(=O)CSc3nnc(n3CC=C)c4ccccc4)C C39762998
CCc1ccc2c(c1)c(co2)CC(=O)Nc3ccc(cc3)S(=O)(=O)N(CC)c4ccccc4 C39883485
COc1ccc(cc1)NC(=O)CSc2nnc(n2CC=C)c3csc4c3CCCCC4 C39966630
c1cc(c(c(c1)Cl)Cc2nnc(o2)Nc3ccc(cc3)COCc4ccncc4)Cl C49070612
Cc1cccc(c1)NS(=O)(=O)c2cc(ccc2C)C(=O)OCC(=O)c3cc(ccc3F)F C21332370
Cc1ccc(cc1)OC[C@@H](CSc2nnc(n2c3ccccc3Cl)N4CCCC4)O C58013394
CCC(=NNC(=O)c1ccc(cc1)CN(c2cccc(c2Cl)Cl)S(=O)(=O)C)CC C19926491
CN(C)c1ccc(cc1)NC(=O)CSc2nnc(n2CC=C)c3ccc(cc3)Br C59265852
CCCCCNC(=O)[C@H]1CN(c2cc(ccc2O1)C(C)(C)C)S(=O)(=O)c3ccccc3 C64985620
Cc1ccc(cc1)S(=O)(=O)N/N=C/c2ccc(c(c2)OCc3ccc(cc3)Cl)OC C00657415
C[C@@H](c1ccc(cc1)F)NC(=O)[C@H](C)Sc2nnc(n2Cc3ccccc3)c4ccco4 C08619798
CCCCn1c(=O)c2c(c(sc2nc1SCC(=O)Nc3cc(ccc3OC)C)C)C C08646277
CCCC[C@@]1(C(=O)N(C(=O)N1)CC(=O)N(CC)c2cccc3c2cccc3)c4ccc(cc4)F C09067894
CCCCC1(C(=O)N(N(C1=O)c2ccccc2)c3ccccc3)CC(=O)Nc4ccccc4F C09234867
CCCN(CCC)S(=O)(=O)c1ccc(cc1)C(=O)Nc2nc3cc(cc(c3s2)C)C C09427617
CCn1c(nnc1SCC(=O)Nc2cc(ccc2C)C)CSc3nc4ccccc4s3 C03259535
CC(C)(C)c1ccc(cc1)NC(=O)CSc2nnc(n2C[C@H]3CCCO3)c4ccc(cc4)F C09535898
Cc1cc(c(c(c1)C)Cn2c3ccccc3c(=O)n(c2=O)CCCCC(=O)NC4CCCC4)C C09616757
CCc1c(c(c2ccccc2n1)C(=O)OCc3csc(n3)CC(=O)Nc4ccccc4C)C C10360978
Cc1ccc(c(c1)Br)NC(=O)COC(=O)c2cc(c(c(c2)Cl)OC(C)C)OC C10839350
CCCc1ccc(cc1)[C@]2(C(=O)N(C(=O)N2)CC(=O)N(Cc3ccccc3)c4ccccc4)C C11010473
CCc1cccc(c1)NC(=O)CSc2nc3c(c(c(s3)C)CC)c(=O)n2C[C@H]4CCCO4 C11770458
CCc1ccccc1NC(=O)CSc2nc3c(c(c(s3)C)CC)c(=O)n2C[C@H]4CCCO4 C11771722
Cc1c(c([nH]c1C(=O)[C@@H](C)Sc2nnc(n2c3ccccc3)Cc4ccccc4)C)C(=O)C C12105898
Cc1ccc(cc1)C(=O)[C@@H](C)OC(=O)c2ccccc2NS(=O)(=O)c3ccc(cc3C)F C12565436
CCc1ccc(cc1)[C@@H](C(=O)NC2CCCC2)N(c3ccc(cc3)C(=O)C)C(=O)c4ccco4 C13026809
Cc1ccc(c(c1)NC(=O)[C@H](c2ccccc2)Sc3nnc(n3c4ccccc4)C5CC5)OC C09209189
COc1ccccc1c2nnc(n2CC=C)SCC(=O)Nc3ccc(cc3)Br C13803578
C[C@@H](c1nnc(o1)S[C@@H](C)C(=O)Nc2ccccc2c3ccccc3)Oc4ccccc4F C14242951
CC[C@H](C)NC(=O)c1csc(n1)CSc2nnc(n2c3cccc(c3)C)c4cccs4 C16461556
CCCNC(=O)[C@H](C)Sc1nc2c(c(c(s2)CC)C)c(=O)n1c3cccc(c3)OC C16821569
Cc1ccccc1OCc2nnc(n2c3ccccc3)S[C@@H](C)C(=O)Nc4cccc(c4)F C16835510
CC[C@@H](C)c1ccc(cc1)n2c(=O)c3ccccc3nc2SCC(=O)NCc4ccco4 C20919503
CC[C@H](C)c1ccc(cc1)n2c(=O)c3ccccc3nc2SCC(=O)N[C@](C)(C#N)C4CC4 C21120065
CCC[C@H](C)NC(=O)CSc1nc2c(c3c(s2)C[C@H](CC3)C)c(=O)n1Cc4ccco4 C21464642
Cc1cc(c(c(c1)C)c2csc(n2)NC(=O)CSc3nncn3CCc4cccs4)C C22133623
COc1ccc(cc1)S(=O)(=O)N(CC(=O)NCc2ccccc2Cl)c3ccccc3F C22391621
C[C@H](c1ccc(cc1Cl)Cl)NC(=O)COC(=O)c2cc(c(c(c2)Cl)OC)OC C22701015
C[C@@H](C(=O)Nc1ccccc1Oc2ccccc2)Sc3nnc(n3c4ccccc4)C5CC5 C23512790
Cc1cccc2c1nc(cc2C)S[C@H](C)C(=O)Nc3nc(c(s3)C(=O)OCC=C)C C32528779
CCCCc1nn2c(=O)cc(nc2s1)CSc3ccccc3NC(=O)C4CCCCC4 C20983047
CCN(c1cccc(c1)C)C(=O)Cn2c3ccccc3nc2SCC(=O)Nc4ccc(cc4)C C33050548
CCN(c1ccccc1)S(=O)(=O)c2ccc(cc2)NC(=O)[C@H](C)Oc3cc(ccc3C)C C33570647
CCCCCn1c(=O)c2c3c(sc2n(c1=O)CC(=O)Nc4ccccc4C)CC(=C3CC)C C34733376
CCC1=C([C@@H](N2CCCSC2=N1)c3cccc(c3)NC(=O)CCC4CCCC4)C(=O)OC C35337690
CC(C)CN(Cc1cccn1C)C(=O)CN(C2CC2)C(=O)NC34CC5CC(C3)CC(C5)C4 C35346013
CCN(CC)S(=O)(=O)c1cccc(c1)c2csc(n2)N/N=C/c3cccc4c3cccc4 C33960282
C[C@@H](C(=O)Nc1ccc(cc1)C(=O)C)Sc2nnc(n2C3CCCCC3)Cc4cccs4 C23563425
Cc1cccc(c1)n2cc(nc2NC(=O)CN(CC(C)C)C(=O)c3cccs3)c4ccccc4 C36049480
CN(C)c1ccc(cc1)[C@H](C(=O)NC2CCCCC2)N(Cc3ccco3)C(=O)C4CCCCC4 C36494582
CCc1ccc(cc1)NC(=O)N(CCN2CCOCC2)Cc3ccc4c(c3)CCCN4CC C20731845
C[C@@H](C(=O)Nc1ccc(c(c1)C(F)(F)F)Cl)Sc2nnc(n2Cc3ccco3)C(C)C C10932548
C[C@H](C(=O)Nc1ccccc1C(C)C)Sc2nnc(n2C[C@H]3CCCO3)c4ccc(cc4)F C21604639
C[C@H](C(=O)N[C@](C)(C#N)C(C)C)Sc1nnc(n1C2CCCCC2)Cc3cccs3 C22118843
COc1ccc(cc1)NC(=O)CSc2nnc(n2CC=C)c3ccccc3Br C39767570
CC[C@H]1CCCCN1c2c(=O)n(c3ccccc3n2)CCC(=O)NC[C@@H](C)c4ccccc4 C40841036
Cc1c(c(c(s1)NC(=O)/C=C/c2ccc(cc2OC)OC)C(=O)OC)c3ccc(cc3)F C40939424
CCCOC(=O)C1=C(Nc2nc(nn2[C@H]1c3cccs3)SCc4ccccc4F)C C54643259
Cc1c(sc(n1)NC(=O)/C=C/c2ccc(c(c2)OC)OCC#N)Cc3ccccc3Cl C59773747
CCOc1ccccc1N(CC(=O)Nc2cccnc2)S(=O)(=O)c3ccc(cc3)Cl C00665762
Cc1ccc(c(c1)NC(=O)CN(C)C(=O)CSc2nnc(n2C3CC3)c4cccs4)C C08754372
CCN(CC)S(=O)(=O)c1ccc(c(c1)OC)NS(=O)(=O)c2cccc3c2cccc3 C08870661
C[C@@H](C(=O)NC(c1ccccc1)c2ccccc2)Sc3nnnn3c4ccccc4OC C08895994
CCCN1c2ccc(cc2OCC(C1=O)(C)C)NS(=O)(=O)CCc3ccc(cc3)OC C09167982
Cc1c(c([nH]c1C(=O)CSc2nnc(n2Cc3ccccc3)c4ccoc4C)C)C(=O)C C09284698
CC(C)C[C@@H](C(=O)OCC(=O)Nc1ccc(c(c1F)F)F)N2C(=O)c3ccccc3C2=O C03361899
CCc1ccc(cc1)NC(=O)[C@@H](CC)Sc2nc3c(cccn3)c(=O)n2C[C@H]4CCCO4 C09830431
Cc1ccc(cc1F)NC(=O)COC(=O)c2ccccc2S(=O)(=O)N(C)c3ccccc3 C09839705
CC[C@@H](C)c1ccccc1O[C@H](C)C(=O)Nc2ccc(cc2)S(=O)(=O)N3CCOCC3 C09868345
CCc1ccccc1NC(=O)CN(C)C(=O)[C@@H](C)Sc2nnc(n2C)c3ccccc3F C10616653
C[C@@H]1CCc2c(sc(c2C(=O)OC(C)C)NC(=O)COC(=O)c3cccnc3Cl)C1 C10801783
C[C@@H]1CCc2c(sc(c2C(=O)OC)NC(=O)CSc3nnc(n3C4CC4)C(C)C)C1 C10922109
Cc1ccc(cc1)C(=O)NCC(=O)OCc2csc(n2)N(c3ccc(c(c3)C)C)C(=O)C C11508858
Cc1cc(cc(c1)OCCNS(=O)(=O)c2ccc(cc2)n3c(=O)c(c(n3C)C)C(C)C)C C12445746
CCn1c(=O)c2c(c(sc2nc1SCC(=O)c3c(c([nH]c3C)C(=O)OCC)C)C)C C12484244
CCc1nnc(s1)NC(=O)CCN(c2ccc(cc2)C)S(=O)(=O)c3ccc(cc3)C C12857129
CCC(C)(C)NC(=O)[C@@H](c1ccco1)N(Cc2ccccc2Cl)C(=O)c3csnn3 C12872193
CC(C)[C@@H](c1ccc2c(c1)OCCCO2)NC(=O)COC(=O)/C=C/c3cccc4c3nccc4 C13024242
CC(=O)c1cccc(c1)NCC(=O)N2[C@@H](CC(=N2)c3cccs3)c4ccc(c(c4)OC)OC C09616609
Cc1ccccc1CN(c2ccc(cc2)C(=O)Nc3cccc(c3)C(=O)OC)S(=O)(=O)C C13646769
Cc1c(sc(n1)NCc2ccc(c(c2OC)OC)OC)c3ccn(n3)c4cccc(c4)F C14962906
Cc1c(sc(n1)NCc2cc3c(c(c2)OC)OCO3)c4ccn(n4)CCc5cccs5 C14988409
Cn1cc(c(n1)C(=O)NN=Cc2ccc(c(c2)CSCc3ccco3)OC)Br C15994276
Cc1cc(no1)NC(=O)[C@@H](c2ccccc2)Sc3nnc(n3C4CC4)Cc5cccs5 C16133728
Cc1ccc(cc1)n2c(nnc2SCC(=O)Nc3ccc(cc3)OC(F)F)N4CCCC4 C19356448
Cc1ccc(cc1)S(=O)(=O)N(CC(=O)NC[C@@H]2CCCO2)c3ccc(c(c3)Cl)OC C20236535
CN(C)S(=O)(=O)c1cc(ccc1Cl)NC(=O)COC(=O)/C=C/c2cccc(c2)Cl C20751867
C=CCN(CC(=O)Nc1ccc2c(c1)OCO2)S(=O)(=O)c3ccccc3C(F)(F)F C21283130
CCOCCCNC(=O)[C@]1(Cn2c(ccc2C(=O)N1c3cccc(c3C)C)c4ccco4)C C21865725
CCCCn1c(nc2c1c(=O)[nH]c(=O)n2Cc3ccccc3)CSc4nc(cs4)C C21977474
C[C@H](c1ccccc1)NC(=O)[C@H](C)OC(=O)c2cccc(c2)S(=O)(=O)N3CCCCCC3 C22048001
C[C@H](C(=O)NC1(CCCCC1)C#N)Sc2nc3cc(ccc3c(=O)n2CCCOC)Cl C23939011
CCOC(=O)c1c(c(sc1NC(=O)CN2CCN(CC2)c3ccccc3F)C(=O)C)C C34862079
CC(C)N(Cc1cc(ccc1N(C)C)NC(=O)c2ccco2)S(=O)(=O)c3ccc(cc3)F C35619185
CCCCn1c(=O)c2ccccc2c(n1)C(=O)OCC(=O)Nc3ccccc3Br C39221602
C[C@@H]1Cc2c(c3ccccc3nc2/C(=C\c4ccco4)/C1)C(=O)OCC(=O)N[C@H](C)COC C39482554
Cc1cccc(c1C)NC(=O)COC(=O)Cc2ccc(cc2)S(=O)(=O)N3CCCCC3 C39488845
CCN1[C@@H](N=C2C(=CN=C2C1=O)c3ccccc3)SCC(=O)Nc4ccccc4OCC C39589688
COc1cc(cc(c1O)OC)[C@](C(=O)OC)(C(F)(F)F)N2CCN(CC2)c3ccccc3 C39931546
Cc1[nH]c(=O)c(c(n1)/C=C/c2ccc(cc2)[N+](=O)[O-])CC[S@](=O)Cc3ccccc3Cl C16855897
CC[C@H](C)c1ccccc1NC(=O)[C@@H](C)OC(=O)c2cccc(c2)N3CCCS3(=O)=O C45739291
C[C@@H]1C[C@@H](CN(C1)c2nnc(n2Cc3ccco3)SCC(=O)NCc4ccccc4F)C C45794710
COc1ccc(cc1OC)N2CCN(C2=O)CC(=O)NCC3(CCCC3)c4cccs4 C49386859
CC[C@@H](c1nnnn1C(C)(C)C)N(Cc2ccccc2)Cc3cc4ccc(cc4[nH]c3=O)C C01374087
CC[C@H](c1nnnn1C(C)(C)C)N(Cc2ccc(cc2)F)Cc3cc4cc(ccc4[nH]c3=O)C C13494444
CC(C)(C)C1CCC2(CC1)C(=O)N(C(=O)N2)CN(C)Cc3ccc(c(c3)OC(F)F)OC C25482189
CCN(CC)C(=O)C1(CCCCC1)NC(=O)CCCN2C(=O)c3cccc4c3c(ccc4)C2=O C59919569
COc1cc(cc(c1OC)OC)C2=C[C@H](N=N2)N/C(=N/c3ccc(c(c3)Cl)F)/SC C63515011
CCOC(=O)C1=C(N=C([C@@H]1C)C(=O)N2CCC(CC2)[C@H](C)C(=O)NCc3ccccc3C)C C63625575
CCCn1c(=O)c2ccc(cc2nc1SCC(=O)Nc3ccc(cc3)C(=O)OC)Cl C09398957
CCC[C@@H](c1cccs1)NS(=O)(=O)c2ccc(s2)CN3C(=O)c4cccnc4C3=O C09503583
CC[C@@H](C)c1ccc(cc1)NC(=O)[C@H](C)Sc2ccc(cn2)S(=O)(=O)N3CCOCC3 C09589342
CCN(CC)C(=O)c1ccc(cc1)NC(=O)COC(=O)c2cc3c(s2)-c4ccccc4OC3 C09817765
COc1cccc(c1)NC(=O)[C@@H](c2ccccc2)OC(=O)/C=C/c3ccc4c(c3)OCCO4 C09818184
CCOC(=O)c1c2c(sc1NC(=O)[C@@H](C)OC(=O)c3cccnc3Cl)C[C@H](CC2)C C10801681
Cc1ccc(cc1)Oc2ccccc2NC(=O)COC(=O)CN3c4ccccc4SCC3=O C11278661
C[C@@H](c1ccccc1)NC(=O)[C@H](C)OC(=O)c2cccc(c2)S(=O)(=O)N3CCCCC3 C11442645
CC[C@H]1CCCCN1C(=O)COC(=O)c2ccc(cc2)S(=O)(=O)Nc3ccc(cc3)C C10734963
Cc1ccc(cc1C)[C@@H](C)NC(=O)CSc2nnc(n2C[C@H]3CCCO3)N4CCCCC4 C12107637
Cc1ccc(cc1)c2csc(c2S(=O)(=O)Nc3ccc(c(c3)OC)OC)C(=O)OC C12414865
CCCn1c2ccccc2n(c1=O)CC(=O)N(CC)CC(=O)Nc3c(cccc3Cl)Cl C12485720
CCC(C)(C)NC(=O)[C@H](c1cccs1)N(c2ccc(cc2)OC)C(=O)c3csnn3 C12870339
c1ccc(c(c1)c2nc(c(o2)NCCCn3ccnc3)S(=O)(=O)c4ccc(cc4)Cl)F C06250835
CC[C@@H](C(=O)Nc1c(c2c(s1)CCCC2)C(=O)OC)N(c3ccccc3)S(=O)(=O)C C13711495
Cc1c(n(c(c1C#N)NC(=O)CSc2nc3ccccc3n2CC=C)Cc4ccco4)C C14634067
Cc1cc(nc(n1)Sc2ccc(cc2)NC(=O)/C=C/c3cc(c(c(c3)OC)OC)OC)C C14710175
CCCNC(=O)c1csc(n1)CSc2nnc(n2c3ccccc3Cl)c4ccco4 C16461857
CC(C)C(=O)Nc1ccc(cc1)C(=O)CSc2nnc(n2c3ccccc3)N4CCCCC4 C17952675
COC(=O)c1ccc(cc1)COc2ccccc2/C=C/C(=O)c3ccc4c(c3)NC(=O)CO4 C18034543
CN(C)c1ccc(cc1)CN(C)C(=O)CSc2nnc(n2C3CC3)c4c[nH]c5c4cccc5 C19283846
c1ccc(c(c1)NC(=O)COC(=O)/C=C/c2cc3c(c(c2)Cl)OCCCO3)OC(F)F C19298971
CCc1ccc(o1)CN2CCc3nnc(n3CC2)[C@@H](CC(C)C)NC(=O)c4cc(cc(c4)C)C C14958640
COC(=O)c1ccc(cc1)C(=O)Nc2c(c3c(s2)CN(CC3)Cc4ccccc4)C(=O)OC C19942157
Cc1c(c(n(n1)c2ccc(cc2)F)Cl)C(=O)OCC(=O)Nc3ccccc3OC(F)F C22002686
C[C@@H](c1ccccc1)NC(=O)[C@H](C)OC(=O)c2cccc(c2)S(=O)(=O)N3CCCCCC3 C22048007
Cc1cc(c(c(c1)C)NC(=O)CN(CCC(C)C)S(=O)(=O)c2ccc3c(c2)OCCO3)C C22738906
CC(C)(C)c1ccccc1NC(=O)COC(=O)c2cc(ccc2Cl)S(=O)(=O)N(C)C C23587407
CCCCCc1nnc(s1)NC(=O)c2cc(ccc2C)S(=O)(=O)N3CCCC[C@H]3C C24019437
Cc1cccc(c1)/N=C/2\N(C(=O)[C@@H](S2)CC(=O)Nc3ccc(cc3)C(=O)OCC(C)C)C C27790099
C[C@H](C(=O)Nc1ccc(cc1)C(=O)C)Sc2nnc(n2C[C@@H]3CCCO3)c4cccs4 C28386841
CN1CCN(CC1)/C(=N\c2ccccc2)/SCC(=O)Nc3cc(c(cc3OC)OC)Cl C32691381
CCc1ccc(cc1)NC(=O)CSc2c(nccn2)N3CCN(CC3)c4ccccc4OC C33170178
CC[C@H](C)NC(=O)CCn1c(=O)c2ccccc2n3c1nnc3SCc4ccc(cc4)F C33292040
Cc1cc(c(n1Cc2ccco2)C)C(=O)CSc3[nH]nc(n3)c4cc(ccc4OC)Cl C02620528
C[C@@H]1CN(CCN1C(=O)CC(C)C)c2cc(nc(n2)SCC(=O)N[C@@H](C)C(C)C)Cl C35294174
CC(C)(C)NC(=O)N(CCOC)CC(=O)N1[C@@H](CC(=N1)c2cccs2)c3ccccc3F C35947251
Cc1ccsc1[C@H]2CC(=NN2C(=O)CN(CCOC)C(=O)NC(C)(C)C)c3cccs3 C35948965
CCCCn1c(=O)c2ccccc2c(n1)C(=O)N(CC)CC(=O)Nc3c(cccc3F)F C31173911
CCOc1cc(ccc1OCc2c(cccc2Cl)F)/C=N/NC3=CN=NC(=O)[C@H]3Cl C38818869
CCCCc1ccc(cc1)n2c(nnn2)SCC(=O)Nc3ccc(cn3)Br C45637897
CCc1cc2c(cc1Cl)c(cc(=O)o2)COC(=O)c3ccc(cc3)S(=O)(=O)NCC#C C45670134
CC[C@H](c1nnnn1C(C)(C)C)N(Cc2ccc(cc2)C)Cc3cc4ccc(cc4[nH]c3=O)C C01374255
c1ccc(cc1)CN(Cc2ccccc2)CN3c4ccccc4/C(=N/NC(=O)c5ccco5)/C3=O C20522367
Cc1cccc2c1[nH]c(=O)c(c2)CN(Cc3ccccc3)[C@@H](c4nnnn4C(C)(C)C)C(C)C C13500205
Cc1c(c(c(c(n1)OCC(=O)N/N=C/c2ccc(cc2)C(C)C)C#N)COC)Br C59459485
C[C@@H](c1nnc(o1)C(C)C)Sc2nnc(n2c3ccccc3)CNc4ccc(cc4)Cl C59878119
Cc1ccc(cc1)n2c3ccccc3nc2SCC(=O)Nc4nc(cs4)CC(=O)OC C27775754
CCOC(=O)C1=C(N=C([C@H]1C)C(=O)N2CCC(CC2)[C@H](C)C(=O)NCc3ccccc3C)C C63625576
CCOC(=O)[C@@H]1C(=C(C(=N1)C)CCC(=O)N2CCC[C@H](C2)C(=O)NC3CCCCCC3)C C64732809
CCOC(=O)c1c(c(sc1NC(=O)CSc2nc(c3c(n2)CCCC3)C)C(=O)C)C C02853501
Cc1ccc(cc1)S(=O)(=O)N(CC(=O)N[C@@H]2C[C@H]3CC[C@@H]2C3)c4ccc(c(c4)OC)OC C00645985
CCc1cc(=O)oc2c1cc(c(c2)OC(=O)CCNS(=O)(=O)c3ccc(cc3)C)Cl C02375832
Cc1cc(cc(c1Br)C)OCC(=O)Nc2cc(c(cc2C(=O)OC)OC)OC C02843042
c1ccc(cc1)Nc2nnc(s2)SCC(=O)c3ccc(cc3)S(=O)(=O)N4CCCC4 C03412433
c1ccc2c(c1)cccc2Cn3cnc4c(c3=O)cnn4CCNC(=O)CCC5CCCC5 C09016497
Cc1c(c([nH]c1C(=O)CSc2nc3cc(ccc3c(=O)n2CC=C)Cl)C)C(=O)OC C09085711
CCOC(=O)c1c2c(sc1NC(=O)[C@H](C)Sc3nnc(n3C)C(F)(F)F)CCCC2 C09284946
Cc1ccc(c(c1)OCc2nnc(n2C(C)C)S[C@H](C)C(=O)Nc3nc(c(s3)C)C)C C09289866
CCN(c1ccccc1)S(=O)(=O)c2ccc(cc2)OCC(=O)NC3(CCCCC3)C#N C09335874
CCOC(=O)/C(=C\c1ccc(c(c1)OC)OC(F)F)/c2[nH]c(=O)c3c(c(sc3n2)C)C C09417855
CCc1cccc(c1NC(=O)CSc2nnc3n2c4ccccc4c(=O)n3CC=C)CC C03361407
C[C@@]1(C(=O)N(C(=O)N1)CC(=O)N(C)Cc2ccc(cc2)N3CCCCC3)CCc4ccccc4 C09607761
C[C@H](C(=O)NC[C@H]1CCCO1)Sc2nnc(n2Cc3ccco3)c4ccc(cc4)Cl C09783818
CC[C@H](C)c1ccccc1O[C@@H](C)C(=O)Nc2ccc(cc2)S(=O)(=O)N3CCOCC3 C09868332
CCOC(=O)c1c2c(sc1NC(=O)[C@@H](C)OC(=O)c3cccnc3Cl)C[C@@H](CC2)C C10801677
Cc1ccc(c(c1)NC(=O)COC(=O)C2(CCCC2)S(=O)(=O)c3ccc(c(c3)C)C)OC C10938446
Cc1ccn(n1)CCC(=O)NC[C@H]2Cc3cc(cc(c3O2)c4ccc(cc4)C(=O)OC)Cl C11965481
CCC[C@]1(C(=O)N(C(=O)N1)C[C@H]2CCCO2)C3CCN(CC3)C(=O)CCC4CCCCC4 C12100296
C[C@]1(CC(=O)[C@H]([C@H]([C@@H]1C(=O)OC(C)(C)C)c2ccc(cc2)N(C)C)C(=O)OC(C)(C)C)O C12384258
COc1cc(cc(c1OC)OC)/C=N/c2ccc(cc2)S(=O)(=O)Nc3ccc(cc3)F C12576214
CCCNC(=O)CN(C)C(=O)CSc1nc2ccccc2c(=O)n1c3ccc(cc3C)C C12981793
Cc1cc(c(n1c2nccs2)C)C(=O)COC(=O)c3cccnc3Nc4ccccc4F C13026995
CCN(CC)S(=O)(=O)c1ccc(c(c1)C(=O)[O-])N2CC[NH+](CC2)Cc3ccccc3C C13091438
CC[C@@H](C)c1ccccc1N2C[C@H](CC2=O)C(=O)OCC(=O)Nc3cc(ccc3C#N)Cl C13114610
C=CCN(c1ccccc1)S(=O)(=O)c2cccc(c2)C(=O)NC[C@@H]3COc4ccccc4O3 C13120576
Cc1ccc(c(c1)OCc2nnc(n2C(C)C)S[C@H](C)C(=O)Nc3nc(cs3)C)C C13568867
C[C@H](C(=O)Nc1cccc(c1)F)OC(=O)c2cccc(c2)S(=O)(=O)N(C)c3ccccc3 C15804843
CC(C)CNC(=O)c1csc(n1)CSc2nnc(n2c3ccccc3F)c4ccco4 C16464344
CCCCn1cnc2c(c1=O)c3c(s2)C[C@@H](CC3)NCc4cnn(c4)c5cccc(c5)OC C20906124
CC1CCN(CC1)c2nnc(n2C3CC3)S[C@H](C)C(=O)Nc4ccc(cc4)OC(F)F C21699570
C[C@@H](c1ccccc1)NC(=O)[C@@H](C)OC(=O)c2cccc(c2)S(=O)(=O)N3CCCCCC3 C22047994
CC(C)n1c(ccn1)NC(=O)CSc2nnc(n2Cc3ccccc3)c4ccccc4F C23175446
CC(=O)c1ccccc1NC(=O)CSc2nnc(n2c3ccccc3OC)c4cccs4 C28445394
CCN(CC)S(=O)(=O)c1ccc(cc1)NC(=O)CCn2c(=O)cc(c3c2c(ccc3)C)C C32526955
Cc1c(c(=O)n(c(=O)n1c2ccccc2)CC(C)C)N3CCC(CC3)C(=O)NCCC(C)C C32999368
Cc1ccc(cc1)CSc2nnc3n2c4ccccc4c(=O)n3CCC(=O)NCC(C)C C33292093
C[C@H](c1nc2ccccc2c(=O)n1CCOC)N(Cc3ccccc3)C(=O)Nc4ccccc4 C35028059
CC[NH+](CC)CCN1[C@H](C(=C(C1=O)[O-])C(=O)c2c(n3cccc(c3n2)C)C)c4ccc(cc4)C C35484483
CC(C)(C)NC(=O)[C@@H](c1ccc(cc1)[N+](=O)[O-])N(c2cccc(c2)Cl)C(=O)CCS C36485732
CC(C)c1ccc(cc1)S(=O)(=O)N2CCC(CC2)C(=O)NCCCN3CCCCCC3=O C36883618
c1cc(c(cc1C(=O)OCC(=O)NCC2CCCCC2)S(=O)(=O)N3CCCCC3)Cl C09124742
C[C@@H](C(=O)N[C@](C)(C#N)C(C)C)Sc1nc2c(c3c(s2)CCCC3)c(=O)n1CCOC C08639913
C[C@@H](C(=O)c1c[nH]c2c1cccc2)OC(=O)Cc3ccc(cc3)S(=O)(=O)N4CCCCC4 C39488662
C[C@@H](C(=O)Nc1ccc(cc1)N2CCCCC2)OC(=O)Cc3csc(n3)c4ccccn4 C39525134
Cc1c2c(cc(nc2on1)c3cccs3)C(=O)OCC(=O)N[C@@H](c4cccs4)C(C)C C45680837
CC[C@@H](c1nnnn1C(C)(C)C)N(Cc2ccccc2)Cc3cc4cc(c(cc4[nH]c3=O)C)C C01374996
CC[C@H](c1nnnn1C(C)(C)C)N(Cc2cccs2)Cc3cc4cc(ccc4[nH]c3=O)C C13494521
Cc1ccc2c(c1)C(=O)N(C2=O)CCCC(=O)OCC(=O)Nc3ccc(cc3)Br C22526598
CC[C@H](C)c1ccc(cc1)S(=O)(=O)N2CCN(CC2)[C@H](C)C(=O)Nc3cccc(c3)OC C13069243
CN([C@@H]1CCS(=O)(=O)C1)C(=O)CSc2nc3cc(ccc3c(=O)n2c4ccccc4)C(=O)[O-] C13033918
c1cc(oc1)/C=C/2\CCC[C@@H]3C2=NN([C@H]3c4ccco4)C(=O)COc5cc(ccc5[N+](=O)[O-])C(=O)[O-] C13187729
c1ccc(c(c1)S(=O)(=O)N2CCN(CC2)c3ccc(cc3[N+](=O)[O-])/C=C/C(=O)[O-])Br C13191292
c1cc(c(c(c1)Cl)S(=O)(=O)N2CCN(CC2)c3ccc(cc3[N+](=O)[O-])/C=C/C(=O)[O-])Cl C13192109
CCn1c(=O)c2ccc(cc2nc1SCC(=O)N3CCC[C@H]3c4ccc5c(c4)OCCO5)C(=O)[O-] C13202323
Cc1ccc(o1)C2=NN([C@H](C2)c3ccco3)C(=O)CSc4nc5ccccc5c(=O)n4CC(=O)[O-] C13223055
c1cc(c(cc1S(=O)(=O)N2CCCCC2)C(=O)[O-])N3CCN(CC3)C(=O)[C@H]4CCS(=O)(=O)C4 C13240792
c1ccc(cc1)C2(CCN(CC2)S(=O)(=O)c3ccc(cc3)S(=O)(=O)N4CCCC4)C(=O)[O-] C13261938
c1cc2c(cc1S(=O)(=O)N3CCOCC3)CCN2S(=O)(=O)c4ccc(c(c4)C(=O)[O-])Cl C13317430
C[C@@H](C(=O)[O-])n1c(=O)c2ccccc2nc1SCC(=O)N3[C@@H](CC(=N3)c4ccco4)c5ccco5 C13335136
C[C@H](C(=O)[O-])n1c(=O)c2ccccc2nc1SCC(=O)N3CCN(CC3)C(=O)c4cccs4 C13335892
Cc1cccc(c1)S(=O)(=O)N2CCN(CC2)c3cc4c(cc3F)c(=O)c(cn4C5CC5)C(=O)[O-] C13360492
C1CCc2c(c3c(s2)nc(n(c3=O)C[C@@H]4CCCO4)SCC(=O)N5CCC[C@H](C5)C(=O)[O-])C1 C13397184
c1ccc(c(c1)N2C[C@@H](CC2=O)C(=O)N3CCN(CC3)S(=O)(=O)c4cc(cs4)C(=O)[O-])Cl C13401104
c1cc2c(cc1C(=O)[O-])CCN2C(=O)C3CCN(CC3)S(=O)(=O)c4ccc(c(c4)[N+](=O)[O-])Cl C13448090
Cc1cc(c(n1c2ccc(cc2)C(=O)[O-])C)/C=C\3/c4cc(ccc4N(C3=O)C)S(=O)(=O)N5CCOCC5 C08778086
Cc1ccc(cc1[N+](=O)[O-])c2ccc(o2)/C=C/3\C(=NC(=O)N(C3=O)c4cccc(c4)Br)[O-] C15799614
Cc1c(cccc1Cl)N2C(=O)/C(=C\c3ccc(o3)c4cc(ccc4OC)[N+](=O)[O-])/C(=NC2=S)[O-] C13546721
c1ccc(cc1)CN2CCN(CC2)S(=O)(=O)c3ccc(cc3)n4c(=O)c5ccccc5c(n4)[O-] C20178215
CCc1ccc2c(c1)sc(n2)N3[C@@H](C(=C(C3=O)[O-])C(=O)c4ccc(o4)C)c5cccc(c5)[N+](=O)[O-] C08894648
Cc1cc(c(c(c1)C)N2C(=O)[C@]3(Cc4cc(ccc4N5[C@H]3[C@H](O[C@H](C5)C)C)[N+](=O)[O-])C(=NC2=O)[O-])C C16995047
CCN1c2ccc(cc2C[C@]3([C@H]1c4ccccc4)C(=NC(=O)N(C3=O)c5ccc(cc5C)C)[O-])[N+](=O)[O-] C16974665
COc1ccc(cc1[N-]S(=O)(=O)c2cc(ccc2CN3C(=O)c4cccnc4C3=O)F)[N+](=O)[O-] C20762380
C[C@@H]1Cc2cc(ccc2O1)C(=O)C3=C(C(=O)N([C@@]34c5ccccc5N(C4=O)C)CCCN6CCOCC6)[O-] C24147296
COC(=O)c1cc(ccc1S(=O)(=O)[N-]c2ccc(cc2)c3nnnn3C4CC4)Br C24775712
Cc1cc(cc(c1)S(=O)(=O)N=c2cc-3n(c(c([n+](c3cc2Oc4ccc(cc4)OC)C)[O-])[O-])C)C C33265761
Cc1c(n2ccccc2n1)C(=O)C3=C(C(=O)N([C@H]3c4cccnc4)c5nc6ccc(cc6s5)Cl)[O-] C33814045
CCOC(=O)c1c(nc(s1)N2[C@H](C(=C(C2=O)[O-])C(=O)c3c(nc(s3)C)C)c4ccc(o4)C)C C35565846
Cc1c(n2ccccc2n1)C(=O)C3=C(C(=O)N([C@H]3c4cccnc4)c5nc(c(s5)C(=O)OC)C)[O-] C33813815
Cc1nnc(s1)N2[C@H](C(=C(C2=O)[O-])C(=O)c3ccc4c(c3)OCCO4)c5ccc(cc5)[N+](=O)[O-] C09470977
Cc1ccc(o1)[C@@H]2C(=C(C(=O)N2c3nc4ccc(cc4s3)Cl)[O-])C(=O)c5ccc6c(c5)OCCO6 C38194679
c1cc(c(cc1S(=O)(=O)N2CCN(CC2)CC(=O)N3CCCCCC3)C(=O)[O-])Br C13312472
C[C@@H](C(=O)N(C)[C@H]1CCS(=O)(=O)C1)Sc2nc3cc(ccc3c(=O)n2CC(C)C)C(=O)[O-] C13231886
C[C@@H]1C(=C2C(=NC(=NC2=O)CSc3nc4ccccc4c(=O)n3CCC5=CCCCC5)O1)C(=O)[O-] C39692245
Cc1c(c(=O)n(c(c1/N=N/c2ccc(cc2Br)[N+](=O)[O-])[O-])[C@H](C)c3ccccc3)C#N C39870813
CCSc1nnc(s1)N2[C@@H](C(=C(C2=O)[O-])C(=O)c3ccc(cc3)C)c4ccc(cc4)[N+](=O)[O-] C39999766
COc1ccc(cc1S(=O)(=O)N2CCCCC2)[N-]S(=O)(=O)c3ccc(cc3)S(=O)(=O)C C45866024
C[C@@]12CC[C@H]3[C@]([C@@]14[C@H](O4)C(=O)O[C@@H]2c5ccoc5)(C(=O)[C@@H]6[C@@H]7[C@]3(CO6)[C@@H](OC7(C)C)CC(=O)[O-])C C48643529
c1ccc2c(c1)c(c(n(c2=O)c3ccc(cc3)S(=O)(=O)N4CCOCC4)[O-])/C=N/C5=NCCS5 C13134881
CCCCN1C(=O)/C(=C/c2ccc3c(c2)CC4([C@H]5N3CCC5)C(=O)N(C(=O)N(C4=O)C)C)/C(=NC1=O)[O-] C09233345
Cc1c(c(n2c3ccccc3nc2c1C#N)[O-])/C=C/4\C(=O)NN(C4=O)c5ccc(cc5)Br C00847555
c1cc2c(cc1N3C(=O)/C(=C/c4ccc(o4)c5cc(ccc5Cl)[N+](=O)[O-])/C(=NC3=O)[O-])OCO2 C15799395
Cc1cc(c(n1c2ccc(cc2OC)[N+](=O)[O-])C)/C=C/3\C(=NC(=O)N(C3=O)c4ccc(cc4)F)[O-] C59135302
c1cc(ccc1c2ccc(o2)/C=C\3/C(=NC(=O)N(C3=O)c4ccc(cc4)Br)[O-])[N+](=O)[O-] C09043348
COc1cc(c(cc1OC)[N+](=O)[O-])/C=C\2/C(=NC(=S)N(C2=O)c3ccc(cc3)Br)[O-] C59198492
c1cc(ccc1[N+](=O)[O-])S(=O)(=O)c2cnc(s2)[N-]S(=O)(=O)c3cc(ccc3Cl)Cl C33756856
CCN1c2ccc(cc2C[C@]3([C@@H]1c4ccccc4)C(=O)N=C(N(C3=O)c5ccc(cc5C)C)[O-])[N+](=O)[O-] C09510906
Cc1nc(no1)CN2c3cc(c(cc3OCC2=O)S(=O)(=O)[N-]c4cc(cc(c4)OC)OC)Cl C65022384
Cc1c(cc(s1)c2nc(on2)C(=O)N3CCCC3)S(=O)(=O)[N-]c4cc(ccc4OC)Cl C65097667
CC(C)(C)c1ccc(cc1)[C@@H]2c3c(n(c(=O)s3)CC(=O)N4CCOCC4)S[C@@H]5[C@H]2C(=NC5=O)[O-] C39884154
Cc1c2cc3c4c(oc3c(c2oc(=O)c1CC(=O)NCC(=O)N[C@H](C(C)C)C(=O)[O-])C)CCCC4 C11865578
C[C@H](Cn1c(=O)c2ccc(cc2nc1SCC(=O)Nc3ccc4c(c3)CCN4C(=O)C)C(=O)[O-])O C13052195
c1ccc(c(c1)N2CCN(CC2)c3ccc(cc3S(=O)(=O)N4CCC(CC4)C(=O)[O-])[N+](=O)[O-])O C13210995
C=CCn1c(=O)c2ccc(cc2nc1SCC(=O)NC(=O)Nc3ccc4c(c3)OCCO4)C(=O)[O-] C13256253
c1cc(cc(c1)NS(=O)(=O)c2ccc(c(c2)[N+](=O)[O-])N3CCc4c(sc(c4C#N)N)C3)C(=O)[O-] C13272515
c1cc(cc(c1)S(=O)(=O)N2CCCCCC2)NC(=O)Cn3cc(cc(c3=O)C(=O)[O-])[N+](=O)[O-] C13316746
c1cc(ccc1n2c(cnc2SCC(=O)NC(=O)Nc3ccc4c(c3)OCCCO4)C(=O)[O-])F C13332870
c1cc(ccc1NC(=O)/C=C/c2ccc(c(c2)[N+](=O)[O-])Cl)S(=O)(=O)N3CCC[C@H](C3)C(=O)[O-] C13396181
c1ccc2c(c1)NC(=O)[C@@H](S2)CC(=O)Nc3ccc(cc3)S(=O)(=O)N4CCC[C@@H](C4)C(=O)[O-] C13398777
C[C@@H]1C[C@H](CN(C1)S(=O)(=O)c2ccc(cc2)N[C@@H]3CC(=O)N(C3=O)c4ccc(cc4)C(=O)[O-])C C13461039
CC(=O)Nc1ccc(cc1)N2[C@@H](C(=C(C2=O)[O-])C(=O)c3ccc(cc3)[N+](=O)[O-])c4ccc(cc4)[N+](=O)[O-] C09014815
c1ccc2c(c1)C3c4ccccc4C2[C@H]5[C@H]3C(=O)N(C5=O)N/C(=C(\C#N)/C(=O)c6ccc(cc6)[N+](=O)[O-])/[O-] C20068903
CCn1c(c2ccc(cc2nc1=S)C(=O)N[C@H](c3cc(cc(c3)OC)OC)c4nccn4C)[O-] C22976780
c1cc(cc(c1)[N+](=O)[O-])/C=C\2/CCC(=C2N3CCOCC3)/C=N/Nc4ccc(cc4)S(=O)(=O)[O-] C29354810
Cc1cc(nc(n1)[N-]S(=O)(=O)c2ccc(cc2)NC(=S)NC(=O)c3ccc4c(c3)OCCO4)C C30830087
Cc1c(c(=O)n(n1C)c2ccccc2)N[C@H](CC(=O)c3c(=O)c4ccccc4n(c3[O-])C)c5ccccc5O C03846556
c1cc(cc(c1)[N+](=O)[O-])[C@H](c2c([nH+]c3n(c2=O)CCCS3)[O-])c4c(=O)nc5n(c4[O-])CCCS5 C09339757
Cc1c2c(=O)n(c(=O)n(c2sc1C(=O)[O-])CC(=O)N3CCCCC3)CC(=O)NC4CCCCC4 C34779450
c1cc2c(cc1NS(=O)(=O)c3cc(ccc3F)F)c(cc(n2)N4CCN(CC4)CCC#N)C(=O)[O-] C32985269
c1ccc(cc1)c2c(c(n(n2)c3ccc(cc3)[N+](=O)[O-])[O-])/C=C\4/C(=O)N(C(=O)N4)Cc5ccccc5Cl C35456282
CC(C)C(=O)N1CCC[C@@H](C1)C(=O)NNC(=O)c2ccccc2[N-]S(=O)(=O)c3cccs3 C36754571
CC1(CC(=C(C(=O)C1)Sc2nnc(n2Cc3ccco3)c4ccc(cc4)NS(=O)(=O)C)[O-])C C04102889
c1ccc2c(c1)c(c[nH]2)C[C@H](C(=O)NCC3CCC(CC3)C(=O)[O-])N4C(=O)[C@@H]5C=CC=CC5=NC4=O C38759727
Cc1nc2ccccc2c(=O)n1OCC(=O)N/N=C\c3c4c(cc(c3[O-])[N+](=O)[O-])oc5c4CCCC5 C38804116
Cc1ccc(cc1)C2=NN=C[C@H]2/C=C(\C#N)/C(=O)Nc3ccc(cc3)S(=O)(=O)[N-]c4nccs4 C39420233
CC(C)S(=O)(=O)[C@@H]1CC(=O)c2c(c3c(cc(cn3)c4ccccc4O)c(=O)n2c5ccccc5[O-])N1 C39452176
CC(C)S(=O)(=O)[C@@H]1CC(=O)c2c(c3c(cc(cn3)S(=O)(=O)c4ccccc4)c(=O)n2[O-])N1 C39452264
CC(C)S(=O)(=O)c1ccc(c(c1)N2CCN[C@@H](C2)Cl)[N-]S(=O)(=O)S(=O)(=O)c3ccccc3 C39482997
Cc1cc(n(n1)c2nc3c(cnn3c4ccc(cc4)F)c(n2)[O-])NC(=O)/C=C\c5ccc6c(c5)OCO6 C17011736
c1cc(cc(c1)F)N2[C@H](NN[C@@H]2SCc3[nH]c(=O)c4ccc(cc4n3)C(=O)[O-])N5CCOCC5 C39711837
CCOC(=O)[C@H]1[C@H](SC2=C1CCC2)NC(=O)[C@@H](C)Sc3nnc4n3c5c(c(n4)[O-])CCCC5 C39733513
c1ccc(cc1)Nc2ccc3c(c2)cc(c(c3O)/N=N\c4cc(cc(c4O)[N+](=O)[O-])Cl)S(=O)(=O)[O-] C25694442
c1ccc(c(c1)[C@@H](C(=O)O[C@H]2[C@@H]([C@@H]([C@@H]([C@@H](O2)C(=O)[O-])O)O)O)N3CCc4c(ccs4)C3)Cl C39960618
c1cc(ccc1[C@H]2C(=C(C(=O)N2CCO)[O-])C(=O)c3ccc(cc3)S(=O)(=O)N4CCCCC4)O C40111061
Cc1cc(c(c(c1)O)c2cc([nH]n2)C(=O)Nc3ccc(cc3)S(=O)(=O)[N-]c4c(c(no4)C)C)C C38704074
Cc1cc(nc(n1)C)[N-]S(=O)(=O)c2ccc(cc2)NC(=O)c3cc(c(c(c3)[N+](=O)[O-])C)[N+](=O)[O-] C40864458
c1cc(ccc1NC(=O)c2c3c(n(n2)[C@@H]4CCS(=O)(=O)C4)CCCC3)S(=O)(=O)[N-]c5nccs5 C40987528
Cc1ccnc(n1)[N-]S(=O)(=O)c2ccc(cc2)NC(=O)[C@@H](C)n3c(=O)ccc(n3)c4ccccc4 C44395628
c1ccc(c(c1)C(=O)N2CCN(CC2)c3ncccn3)[N-]S(=O)(=O)c4ccc5c(c4)[nH]c(=O)[nH]5 C45873135
c1cnc(nc1)[N-]S(=O)(=O)c2ccc(cc2)NC(=O)CN3CCN(C3=O)c4ccc5c(c4)OCCO5 C49390385
Cc1cc(nc(n1)C)[N-]S(=O)(=O)c2ccc(cc2)NC(=O)[C@H]3CCCN(C3)C(=O)Nc4cccs4 C49428985
Cc1ccnc(n1)[N-]S(=O)(=O)c2ccc(cc2)NC(=O)C3CCN(CC3)C(=O)Nc4cccs4 C49429629
c1cc(c(cc1/C=c/2\c(=O)n3c(=C([C@H](C(=C3N)C#N)c4ccc(c(c4)[N+](=O)[O-])O)C#N)s2)[N+](=O)[O-])[O-] C52566305
CN1C[C@H](C=C(C1=O)NC(=O)N2CCC(CC2)n3c4cccnc4[nH]c3=O)c5ccc(cc5)C(=O)[O-] C52637584
CC(C)CC[C@@H]1CN(C(=O)[C@H](C1=O)C2=NS(=O)(=O)c3cc(ccc3N2)[N-]S(=O)(=O)C)C4CCCC4 C45254323
CC[C@@H]1C(=CNN1c2ccc(nn2)[O-])C(=O)Nc3ccc(cc3)S(=O)(=O)/N=C/4\CCCCCN4 C39781373
CCOC(=O)c1c([nH]/c(=N\C(=O)Nc2c(nc(s2)[N-]S(=O)(=O)c3ccc(cc3)C)C)/s1)C C17179710
CCCN1[C@@H](C(=C(NC1=O)[O-])C(=O)CSC2=NC(=O)C3=C(CSC3=N2)c4cccs4)N C38639577
Cc1c(c(=O)n([nH]1)c2ccccc2)[C@]3([C@H]4[C@@H](NC3=O)N(C(=O)N=C4[O-])Cc5ccccc5)C(F)(F)F C39272598
Cc1cc2c(s1)N(c3ccccc3N=C2N4CCN(CC4)C)[C@@H]5[C@@H]([C@@H]([C@@H]([C@@H](O5)C(=O)[O-])O)O)O C65748282
Cc1cn(c(=O)[nH]c1=O)[C@@H]2C[C@@H]([C@@H](O2)CO[P@@](=O)([O-])Oc3ccc(cc3)[N+](=O)[O-])O C05273960
Cc1ccc(cc1)Nc2ccc(cc2S(=O)(=O)[O-])Nc3ccc(cc3[N+](=O)[O-])[N+](=O)[O-] C04235516
Cn1c2c(c(=O)n(c1=O)C)[C@H](C3=C(N2)c4ccccc4C3=O)c5cc(ccc5[O-])[N+](=O)[O-] C08711981
Cc1c(cnn1[C@H](C)C(=O)N[C@@H]2[C@@H]3N(C2=O)C(=C(CS3)CSc4nnc(s4)C)C(=O)[O-])Cl C02788723
Cc1c(c(nn1C)C(=O)N[C@H]2[C@@H]3N(C2=O)C(=C(CS3)CSc4nnc(s4)C)C(=O)[O-])[N+](=O)[O-] C09201550
Cc1c(cn(n1)CC(=O)N[C@@H]2[C@H]3N(C2=O)C(=C(CS3)COC(=O)C)C(=O)[O-])Br C09431535
C[C@]12CC/C(=N/OCC(=O)N3CCC[C@H]3C(=O)[O-])/C=C1CC[C@H]4[C@@H]2[C@@H](C[C@]5([C@H]4CC[C@@]5(C(=O)CO)O)C)O C12861899
c1cc(ccc1C(=O)[O-])S(=O)(=O)Nc2ccc(cc2)S(=O)(=O)N[C@H]3CCS(=O)(=O)C3 C13031608
C[C@H](Cn1c(=O)c2ccc(cc2nc1S[C@@H](C)C(=O)NC(=O)NC3CC3)C(=O)[O-])O C13052553
Cc1c(c2c(o1)ncn(c2=O)CC(=O)Nc3cc4c(cc3[N+](=O)[O-])OCCCO4)C(=O)[O-] C13057810
c1cc(c(cc1S(=O)(=O)N2CCN(CC2)C(=O)[C@@H]3CCS(=O)(=O)C3)C(=O)[O-])O C13240170
c1cc(ccc1C(=O)[O-])NS(=O)(=O)c2ccc(c(c2)[N+](=O)[O-])N[C@H]3CCS(=O)(=O)C3 C13277205
c1cc(c(cc1[N+](=O)[O-])S(=O)(=O)N2CCC(CC2)C(=O)[O-])N[C@H]3CCS(=O)(=O)C3 C13277211
c1cc(ccc1C(=O)[O-])S(=O)(=O)N2CCC(CC2)C(=O)Nc3ccc(cc3)S(=O)(=O)N C13311909
c1cc(c(cc1S(=O)(=O)N2CCCC2)C(=O)N)OS(=O)(=O)c3cc(cs3)C(=O)[O-] C13313291
c1cc(cc(c1)[N+](=O)[O-])/C=C/C(=O)Nc2ccc(cc2)S(=O)(=O)N3CCC[C@H](C3)C(=O)[O-] C13397566
C[C@H](C(=O)[O-])NC(=O)/C(=C/c1ccc(cc1)[N+](=O)[O-])/NC(=O)c2ccc(o2)Br C17143528
Cc1ccc(cc1[N+](=O)[O-])C(=O)Nc2ccc(cc2)S(=O)(=O)[N-]c3nc(cc(n3)C)C C02821388
c1cc(c(cc1[N+](=O)[O-])CSc2c3c(ncn2)n(cn3)[C@@H]4[C@H]([C@H]([C@@H](O4)CO)O)O)[O-] C19911740
Cc1cc(ccc1[N+](=O)[O-])C(=O)Nc2ccc(cc2)S(=O)(=O)[N-]c3nc(cc(n3)C)C C13883103
Cc1c(c(n(n1)C)C(=O)N[C@@H]2[C@H]3N(C2=O)C(=C(CS3)COC(=O)C)C(=O)[O-])Br C20602280
CC1(O[C@H]2[C@H](O[C@H]([C@H]2O1)n3cnc4c3nc(nc4N)I)CC(=O)[O-])C C22061450
COc1ccc(c(c1)[C@@H]2c3c(c(nnc3c4cccc(c4)[N+](=O)[O-])[O-])Nc5n2nnn5)OC C10296640
Cc1c(noc1[N-]S(=O)(=O)c2ccc(cc2)NC(=O)c3cnc4n(c3=O)ccs4)C C09381282
c1cnc(nc1)[N-]S(=O)(=O)c2ccc(cc2)NC(=O)CN3C(=O)C4(CCCCC4)NC3=O C32975535
CS(=O)(=O)[N-]c1ccccc1NS(=O)(=O)c2ccc(cc2)S(=O)(=O)N3CCOCC3 C32833517
Cn1c2ccccc2c(=O)c(c1[O-])C(=O)NNS(=O)(=O)c3ccc(cc3)NC(=O)OC C15985612
CC1([C@H](N2[C@H](S1)[C@@H](C2=O)NC(=O)[C@@H](c3ccccc3)NC(=O)N4CCNC4=O)C(=O)[O-])C C03830262
Cc1c(cn(n1)[C@@H](C)C(=O)N[C@@H]2[C@@H]3N(C2=O)C(=C(CS3)CSc4nnnn4C)C(=O)[O-])Cl C02732912
CC(C)C[C@@H]([C@H]1NN[C@@H](O1)S(=O)(=O)C)NS(=O)(=O)c2ccc3c(c2)oc(n3)[O-] C38793679
C[C@H](C(=O)/N=C\1/[C@@H]2C(=NC=N2)N=C[N-]1)OC(=O)C3=CN(N[C@@H]3c4ccccc4)c5ccccc5 C39460329
C[C@@H](C(=O)/N=C\1/[C@H]2C(=NC=N2)N=C[N-]1)OC(=O)C3=CN(N[C@@H]3c4ccccc4)c5ccccc5 C39460330
CC1=C(S[C@H]([C@@H]1C(=O)O[C@@H](C)C(=O)/N=C\2/[C@@H]3C(=NC=N3)N=C[N-]2)NC(=O)C(C)(C)C)C C39462512
CN1[C@H](NN=C1SCc2[nH]c(=O)c3ccc(cc3n2)C(=O)[O-])C[C@@H]4CCS(=O)(=O)C4 C39639666
c1cc2c(cc1C(=O)[O-])nc([nH]c2=O)CSc3nnc(o3)CN4N[C@H](N=N4)c5ccsc5 C39653351
c1cc(c(cc1S(=O)(=O)N2CCC(CC2)C(=O)[O-])[N+](=O)[O-])N3CCN(CC3)CCO C13190420
c1cc(cnc1)[C@H]2C(=C(C(=O)N2CCO)[O-])C(=O)c3ccc(cc3)S(=O)(=O)N4CCOCC4 C40111397
Cc1c(noc1[N-]S(=O)(=O)c2ccc(cc2)NC(=O)CN3C(=O)c4ccccc4C3=O)C C40845427
C[C@@H]([C@@H](C(=O)[O-])NC(=O)[C@H](CC(C)C)N1C(=O)[C@]2(c3c(c4ccccc4[nH]3)CCN2C1=O)C)O C43743643
CN1c2ccccc2/C(=C\Nc3ccc(cc3)S(=O)(=O)[N-]c4cc(nc(n4)OC)OC)/C1=O C08695397
c1ccc(c(c1)[N+](=O)[O-])S(=O)(=O)/N=C\2/NC3=NC(=O)C[C@@H](N3[N-]2)c4ccc(cc4)Cl C09193009
CC\1=NN(C(=O)/C1=N\Nc2ccc3ccccc3c2S(=O)(=O)[O-])c4ccc(cc4)[N+](=O)[O-] C13574786
Cc1c(cc(cc1[N+](=O)[O-])[N+](=O)[O-])C(=O)Nc2ccc(cc2)S(=O)(=O)[N-]c3nccs3 C59014227
c1c(c2c(c(c1N3CCOCC3)[N+](=O)[O-])Oc4c(c([nH]c(=S)n4)[O-])C2)N5CCOCC5 C59442722
c1ccc2c(c1)ccc(c2S(=O)(=O)[O-])N/N=C\3/C(=NN(C3=O)C(=S)N)c4ccc(cc4)[N+](=O)[O-] C59461650
Cc1cc(nc(n1)[N-]S(=O)(=O)c2ccc(cc2)NC(=O)CN3C(=O)[C@@H]4CC=CC[C@H]4C3=O)C C12539080
COc1ccc2=[NH+][C@H]3[C@@H](NCCC3=c2c1)c4c(=O)[nH]c(=O)n(c4[O-])c5ccc(cc5)C(=O)[O-] C63374420
Cc1cc(nc(n1)C)[N-]S(=O)(=O)c2ccc(cc2)NC(=O)CN3C(=O)[C@H]4CCCC[C@@H]4C3=O C12542698
CN1C(=O)C2(Cc3cc(ccc3N4[C@H]2CCC4)/N=C/c5c([nH]c(=S)[nH]c5=O)[O-])C(=O)N(C1=O)C C09429721
c1cc(ncc1NC(=O)C2=CNN([C@@H]2C(F)(F)F)c3ccc(nn3)[O-])N4CCNC(=O)C4 C64085575
c1cc2c(cc1S(=O)(=O)N)CCCN2S(=O)(=O)c3ccc(c(c3)C(=O)[O-])F C10514615
c1ccc(c(c1)C#N)NC(=O)CSc2nc3cc(ccc3c(=O)n2CCO)C(=O)[O-] C13045326
CC(C)Cn1c(=O)c2ccc(cc2nc1SCC(=O)NC(=O)NC(C)C)C(=O)[O-] C13048943
c1ccc2c(c1)OC[C@@H](O2)C(=O)NNS(=O)(=O)c3cc(ccc3Br)C(=O)[O-] C13059852
Cc1c(c(c(c(c1C)C)C(=O)Nc2ccc(cc2)S(=O)(=O)NCC(=O)[O-])C)C C13393381
Cc1c(=O)nc([nH]n1)N/N=C/c2cc(c(c(c2)Br)[O-])Br C16696097
CCc1c(scc1C(=O)Nn2c(=O)c3c(c(sc3[nH]c2=S)C(=O)[O-])C)C C17088295
CC(C)NC(=O)c1c2nc(c3ccc(cc3n2c(=S)s1)C(=O)NC4CC4)[O-] C20617814
CC(C)NC(=O)c1ccc(c(c1)[N-]S(=O)(=O)c2cccs2)N3CCNCC3 C15864322
C[C@@H](C(=O)NC(=O)NC)OC(=O)c1ccc(cc1)[N-]S(=O)(=O)c2cccs2 C21364286
Cc1cc([nH]n1)C(=O)N/N=C/c2cc(c(c(c2Br)Br)[O-])OC C18284259
Cc1ccc(c(c1)C)Cn2c(=O)c3c(c(sc3n(c2=O)CC(=O)N)C(=O)[O-])C C34778950
C[C@]12CCC(=O)C=C1CC[C@@H]3[C@@H]2[C@H](C[C@]4([C@@H]3CC[C@@]4(C(=O)COC(=O)CCC(=O)[O-])O)C)O C03977961
Cn1c2ccccc2c(=O)c(c1[O-])C\3=NNC(=O)/C3=C/Nc4ccc(cc4)Br C13409360
Cc1cc(n(n1)c2nc3c(c(n2)[O-])CCC3)NC(=O)C(=O)c4c[nH]c5c4cccc5 C07423062
Cc1c(c(n(n1)c2ccccc2)[O-])C3=C/C(=C\4/C(=NN(C4=O)c5ccccc5)C)/C[C@@H](C3)C(=O)N C39440165
c1cc(ccc1NS(=O)(=O)c2ccc(c(c2)C(=O)[O-])F)S(=O)(=O)/N=C\3/CCCN3 C13278742
Cc1c2c(ncn(c2=O)CC(=O)NC(=O)N[C@@H]3CCC[C@H]([C@@H]3C)C)sc1C(=O)[O-] C39697415
Cc1c(cco1)C(=O)NNC(=O)c2cccc(c2)[N-]S(=O)(=O)c3cccs3 C40143147
C[C@@H]1CS(=O)(=O)N(C1=O)c2ccc(cc2)C(=O)Nc3ccc(c(c3)O)C(=O)[O-] C41182029
c1ccc(cc1)NC(=O)c2cnn3c2NC4=C([C@@H]3c5ccc(cc5)C(=O)[O-])C(=O)CCC4 C44859211
C[C@@]1(C(=O)NC(=O)N1)c2ccc(cc2)[N-]S(=O)(=O)c3cc(ccc3Cl)Cl C46406105
c1ccc(c(c1)[N-]S(=O)(=O)c2ccc(cc2)C(=O)Nc3ccc(cc3)N4CCC(CC4)O)F C46668678
CC(C)CCN1C2=NC(=O)C[C@H](C2=C(NC1=O)[O-])C(=O)Nc3ccc(c(c3F)F)F C49551613
c1ccc(cc1)CN2C3=NC(=O)[C@@](C3=C(NC2=O)[O-])(C(F)(F)F)Nc4ncccn4 C09340680
c1ccc(cc1)C(=O)N[C@]2(C3=C(NC(=S)N(C3=NC2=O)c4ccccc4)[O-])C(F)(F)F C09418974
Cc1cc2c(c(c1)Cl)NC(=O)[C@@]23[C@H]4[C@@H]([C@@H](N3)CCC(=O)[O-])C(=O)N(C4=O)C5CCCCC5 C16010256
Cc1c(ccc2c1NC(=O)[C@@]23[C@H]4[C@@H]([C@@H](N3)CCC(=O)[O-])C(=O)N(C4=O)C5CCCCC5)Cl C16010274
Cc1c(c(n2c3ccccc3nc2c1C#N)[O-])/C=N/c4ccc(cc4)S(=O)(=O)N C16249478
[H]/N=C\1/N(C(=O)C[C@@H](S1)C(=O)Nc2ccc(cc2)C(=O)[O-])/N=C/c3ccccc3F C58836912
C[C@@]1(C(=O)NC(=O)N1)c2cc(ccc2OC)S(=O)(=O)[N-]c3cc(cc(c3)F)F C45774692
c1c(cc(c(c1/C=N/N=C/2\NC(=O)[C@H](S2)CC(=O)[O-])O)Br)Br C58977163
Cc1ccc(cc1)C(=O)N[C@@]2(C3=C(NC(=S)N(C3=NC2=O)CC=C)[O-])C(F)(F)F C59255240
Cc1ccc(cc1)C(=O)N[C@]2(C3=C(NC(=S)N(C3=NC2=O)CC=C)[O-])C(F)(F)F C59255243
Cc1ccc(c(c1)C)N2C(=O)/C(=C\c3ccc(o3)c4ccc(cc4)S(=O)(=O)N)/C(=NC2=O)[O-] C33930506
Cc1ccc(cc1[N-]S(=O)(=O)C)NC(=O)CNC(=O)c2ccc(o2)Br C60101605
c1ccc(c(c1)[N-]S(=O)(=O)c2cc(ccc2[N+](=O)[O-])N)I C50650668
Cc1ccc2c(c1)[C@@]3([C@H]4[C@@H]([C@H](N3)CCC(=O)[O-])C(=O)N(C4=O)C5CCCCC5)C(=O)N2 C15958382
Cc1c(c(n2c(n1)nc(n2)NCc3cccs3)[O-])CCC(=O)Nc4nccs4 C21804450
CCC[C@H]1NN=C(S1)NC(=O)c2cnn(c2C(F)(F)F)c3ccc(nn3)[O-] C63405324
CCCCNC(=O)c1c[nH]c2ccc(cc2c1=O)S(=O)(=O)[N-]c3ccccc3F C04928616
c1cc(oc1)[C@H]2CC3=C([C@@H]([C@@H]4C(=NC(=O)NC4=O)N3)c5ccc(cc5)C(=O)[O-])C(=O)C2 C63637705
c1cc(oc1)[C@@H]2CC3=C([C@H]([C@@H]4C(=NC(=O)NC4=O)N3)c5ccc(cc5)C(=O)[O-])C(=O)C2 C63637706
CC1=C2[C@@H](CC(=O)N[C@H]2N(N1)c3ccc(nn3)[O-])c4ccccc4OCc5ccccn5 C63824926
c1ccc(cc1)n2cc(c(n2)c3cccs3)[C@@H]4c5c([nH]c(=O)nc5NC6=C4C(=O)CCC6)[O-] C04144336
Cc1ccc(c(c1)Cl)[N-]S(=O)(=O)C2=CN=C(C2)[C@@H]3NN[C@H](O3)c4ccccc4 C64612782
c1ccc(cc1)[C@@H]2NN[C@H](O2)C3=NC=C(C3)S(=O)(=O)[N-]c4ccc(c(c4)Cl)F C64612840
c1ccc(cc1)[C@@H]2NN[C@@H](O2)C3=NC=C(C3)S(=O)(=O)[N-]c4ccc(cc4Cl)F C64612877
COc1ccccc1[N-]S(=O)(=O)C2=CN=C(C2)[C@@H]3NN[C@H](O3)c4ccccc4 C64612924
COc1ccc(cc1)[N-]S(=O)(=O)C2=CN=C(C2)[C@@H]3NN[C@@H](O3)c4ccc(cc4)F C64612956
c1ccc(cc1)[C@@H]2C=C[C@H]([C@@H]([C@@H]2C(=O)Nc3ccccc3)C(=O)[O-])c4ccccc4 C05666172
c1c(c(c(c(c1Cl)Cl)NC(=O)CC2(CCCCCC2)C(=O)[O-])Cl)Cl C13469887
c1ccc(cc1)c2c(nc([nH]2)c3cc(ccc3[O-])[N+](=O)[O-])c4cccc(c4Cl)Cl C09110084
Cc1cc(cc(c1)/N=C\2/NC(=O)/C(=C/c3ccc(o3)c4cccc(c4)C(=O)[O-])/S2)C C13800535
c1ccc(cc1)[C@@H]2C=C[C@H]([C@@H]([C@H]2C(=O)Nc3ccccc3)C(=O)[O-])c4ccccc4 C16478293
C[C@H]1CCC[C@H]([C@@H]1C)Nc2cnn(c(=O)c2Cl)C34C[C@H]5C[C@@H](C3)CC(C5)(C4)CC(=O)[O-] C16608828
CC1=C(C[C@@H]([C@H](C1)C(=O)Nc2c(c3c(s2)C[C@H](CC3)C(C)(C)C)C#N)C(=O)[O-])C C17090087
CC1=C(C[C@@H]([C@H](C1)C(=O)Nc2c(c3c(s2)C[C@@H](CC3)C(C)(C)C)C#N)C(=O)[O-])C C17090089
Cc1ccc(cc1C)S(=O)(=O)[N-]c2c(nc3ccccc3n2)Nc4ccccc4 C17251484
Cc1ccc(cc1C)S(=O)(=O)[N-]c2c(nc3ccccc3n2)Nc4ccccc4F C16955984
C[C@H]1CCC[C@H]([C@@H]1C)NC(=O)c2ccc3c(c2)nc(n(c3=O)Cc4ccc(cc4)Cl)[S-] C20645505
c1cc2c(cc1C(=O)[O-])[nH]c(nc2=O)/C(=C/c3ccc(o3)c4cc(ccc4Cl)Cl)/Cl C13351476
c1cc(c(cc1c2ccc(o2)/C=C(/c3[nH]c4cc(ccc4c(=O)n3)C(=O)[O-])\Cl)Cl)Cl C13351563
Cc1cccc(c1)S(=O)(=O)[N-]c2c(nc3ccccc3n2)Nc4ccc(cc4)Cl C17247412
c1ccc2cc(ccc2c1)C(=O)/C(=C/N/C(=N/c3cc(ccc3Cl)Cl)/[S-])/C#N C08665230
CC1=C(C[C@H]([C@@H](C1)C(=O)Nc2c(c3c(s2)C[C@@H](CC3)C(C)(C)C)C#N)C(=O)[O-])C C35898107
c1ccc(cc1)c2cc([nH]n2)c3nnc(n3/N=C/c4c5ccccc5cc6c4cccc6)[S-] C09358242
CC(C)c1ccc(cc1)Nc2cnn(c(=O)c2Cl)C34C[C@@H]5C[C@H](C3)CC(C5)(C4)C(=O)[O-] C13363999
c1c(c(c(=O)n(n1)C23C[C@@H]4C[C@H](C2)CC(C4)(C3)C(=O)[O-])Cl)NC5CCCCCCC5 C16382980
c1ccc(cc1)Cc2cccc3c2cc4c(n3)c5c(n(c4=O)[O-])C(=O)C[C@H](N5)Cc6ccccc6 C39452473
Cc1ccc(cc1C(=O)[O-])S(=O)(=O)/N=c\2/[nH]c(cs2)C34CC5CC(C3)CC(C5)C4 C13030513
c1cc(ccc1/C=C/C(=O)[O-])S(=O)(=O)/N=c\2/[nH]c(cs2)C34CC5CC(C3)CC(C5)C4 C13030516
c1ccc(cc1)CN2c3ccccc3N[C@@H]2CSc4nc5ccccc5c(n4)[O-] C39703067
c1ccc(cc1)CN2c3ccccc3N[C@H]2CSc4nc5ccccc5c(n4)[O-] C39703069
C/C(=C/1\C(=O)N(/C(=N\c2cccc(c2)C(=O)[O-])/S1)c3ccccc3)/c4ccc(cc4)O C39866793
Cc1ccc(cc1NC2=NC(=O)/C(=C(\C)/c3ccc(cc3)Br)/S2)C(=O)[O-] C39870083
CCc1ccc(cc1)N2[C@@H](NC(=O)C(=C2[S-])C#N)c3ccc(o3)c4ccc(cc4)Cl C39887243
CCc1ccc(cc1)N2[C@H](NC(=O)C(=C2[S-])C#N)c3ccc(o3)c4ccc(cc4)Cl C39887244
CCc1ccccc1N2[C@@H](NC(=O)C(=C2[S-])C#N)c3ccc(o3)c4cccc(c4)Cl C39887401
CCc1ccccc1N2[C@@H](NC(=O)C(=C2[S-])C#N)c3ccc(o3)c4ccc(cc4)Cl C39887403
c1cc(cc(c1)N=C2N(C(=O)C(=Cc3ccc[nH]3)S2)C4CCCCC4)C(=O)[O-] C40467696
CC(C)c1ccc(cc1)[C@@H]2c3c([nH]nc3C(=O)N2Cc4ccco4)c5cc(ccc5[O-])Cl C39898801
CC(C)c1ccc(cc1)[C@H]2c3c([nH]nc3C(=O)N2Cc4ccco4)c5cc(ccc5[O-])Cl C39898802
Cc1ccc(cc1)CN2[C@@H](c3c([nH]nc3C2=O)c4cc(ccc4[O-])Cl)c5ccc(cc5)C C39898897
c1ccc(c(c1)c2ccc(s2)/C(=C(\C#N)/C(=O)Nc3ccccc3Cl)/[O-])F C50811819
CC1=NC2=NC(=N[C@H](N2C(=C1)[O-])c3cccc(c3)Cl)Nc4ccc(cc4)C(C)C C22418767
Cc1ccc(c(c1)S(=O)(=O)[N-]c2c(nc3ccccc3n2)Nc4ccccc4F)C C17206309
Cc1cccc(c1C)Nc2c(nc3ccccc3n2)[N-]S(=O)(=O)c4ccccc4 C02239911
Cc1ccc(c(c1)S(=O)(=O)[N-]c2c(nc3ccccc3n2)Nc4ccccc4)C C16956192
CCc1ccccc1Nc2c(nc3ccccc3n2)[N-]S(=O)(=O)c4cccs4 C02419771
COc1cc(cc(c1O)Cl)/C=C(/c2nc(c3c(csc3n2)c4cccs4)[O-])\Cl C15352794
Cc1ccc(c(c1)S(=O)(=O)[N-]c2c(nc3ccccc3n2)Nc4ccc(cc4)F)C C17208613
C[C@@H]1CCC[C@@H]([C@@H]1C)NC(=O)c2ccc3c(c2)nc(n(c3=O)Cc4ccc(cc4)Cl)[S-] C20645507
Cc1c(c(n2c3ccccc3nc2c1C#N)[O-])/C=N/c4ccc(cc4)Nc5ccccc5 C06187672
Cc1ccccc1/N=C\2/NC(=O)/C(=C/c3ccc(o3)c4ccccc4C(=O)[O-])/S2 C59459391
CCOc1cc(ccc1O)[C@@H]2C=C(N=C3N2N=C([N-]3)c4ccccc4)c5ccc(cc5)Cl C13076245
c1cc(cc(c1)F)NC(=O)C[C@H]2C(=O)N=C(S2)[N-]N=C3CCCCCCCCCCC3 C22505662
C1CCCCCC(=N[N-]C2=NC(=O)[C@@H](S2)CC(=O)NC3CCCCC3)CCCCC1 C22505725
Cc1ccc(cc1C)/N=C\2/NC(=O)/C(=C/c3cccn3c4ccc(cc4)C(=O)[O-])/S2 C04711874
c1ccc(cc1)/C(=N/C2=NN3[C@@H](C=C(N=C3N2)c4ccc(cc4)Cl)c5ccc(cc5)Cl)/[O-] C09318160
c1ccc(c(c1)[C@@H]2[C@@H](CO[C@@H](O2)c3ccccc3Cl)C/C=C/CCC(=O)[O-])O C06474088
c1ccc(c(c1)[C@H]2[C@@H](CO[C@@H](O2)c3ccccc3Cl)C/C=C/CCC(=O)[O-])O C06474144
C[C@@H](C(=O)Nc1ccc(cc1)SC(F)F)Oc2cc3ccccc3cc2C(=O)[O-] C13050435
Cc1cc(cc(c1CCNS(=O)(=O)c2ccc(cc2)C(=O)[O-])C)C(C)(C)C C13089099
CC[C@@H](C)c1ccc(cc1)[C@H](C(C)C)NS(=O)(=O)c2ccc(c(c2)C(=O)[O-])F C13185342
CC[C@H](C)c1ccc(cc1)[C@H](C(C)C)NS(=O)(=O)c2ccc(c(c2)C(=O)[O-])F C13185345
CC(C)c1ccc(cc1)[C@@H](C(C)C)NS(=O)(=O)c2ccc(cc2)/C=C/C(=O)[O-] C13185633
CC(C)Cc1ccc(cc1)[C@@H](c2cccs2)NS(=O)(=O)c3ccc(c(c3)C(=O)[O-])F C13313485
CC(C)[C@H](c1ccc(cc1)C(C)(C)C)NS(=O)(=O)c2ccc(c(c2)C(=O)[O-])F C13314141
CCCc1ccc(cc1)[C@H](c2cccs2)NS(=O)(=O)c3cccc(c3)C(=O)[O-] C13315008
CCCc1ccc(cc1)[C@@H](c2cccs2)NS(=O)(=O)c3cccc(c3)C(=O)[O-] C13315009
CCN(Cc1ccc(s1)Br)C(=O)COc2c(cc(cc2Cl)C(=O)[O-])Cl C13423582
CC(C)[C@@H](c1ccc(cc1)F)NC(=O)COc2cc3ccccc3cc2C(=O)[O-] C13456994
CC(C)[C@H](c1ccc(cc1)F)NC(=O)COc2c3ccccc3ccc2C(=O)[O-] C13457235
CC(C)[C@@H](c1ccc(cc1)F)NC(=O)COc2c3ccccc3ccc2C(=O)[O-] C13457237
CCc1ccc(cc1)[C@@H](c2cccs2)NC(=O)C[C@](C)(c3ccccc3)C(=O)[O-] C13468559
CCc1ccc(cc1)[C@H](c2cccs2)NC(=O)C[C@@](C)(c3ccccc3)C(=O)[O-] C13468561
CCc1ccc(cc1)[C@@H](c2cccs2)NC(=O)C[C@@](C)(c3ccccc3)C(=O)[O-] C13468564
CN(C)c1ccc(cc1)C(c2ccc(cc2)N(C)C)Nc3ccc(cc3)C(=O)[O-] C16887376
Cc1ccccc1NC(=S)N(Cc2cccc(c2)Br)CC3CCC(CC3)C(=O)[O-] C03036507
c1ccc(c(c1)CSc2nc(cc(n2)[O-])CC(=O)NCCC3=CCCCC3)F C23138402
Cc1ccc(cc1)c2nnc(n2CC(=O)N[C@@H](Cc3ccccc3)c4ccccc4)[S-] C25284383
Cc1ccc(cc1)c2nnc(n2CC(=O)N[C@H](Cc3ccccc3)c4ccccc4)[S-] C25284387
CCOC(=O)c1cccc(c1)N[C@H](c2ccc3cccnc3c2[O-])c4cccs4 C27644769
c1ccc(cc1)C(=O)N/C(=C/c2ccccc2OCc3cccc(c3)Br)/C(=O)[O-] C35668216
C[C@H](CNC(=O)c1ccc(c(c1)[N-]S(=O)(=O)c2ccc(cc2)F)Cl)c3ccccc3 C36318504
Cc1c(cccc1Cl)NC(=O)Cn2c(ccc2c3ccc(cc3)Cl)CCC(=O)[O-] C01057789
c1ccc(c(c1)[C@@H]2[C@@H](CO[C@@H](O2)c3ccccc3Cl)C/C=C\CCC(=O)[O-])O C03782896
Cc1c(c(nc(n1)SCc2ccc(cc2)F)[O-])CC(=O)NCCC3=CCCCC3 C38898019
CC(C)CC(=O)C1=C(C(=O)N([C@H]1c2ccccc2O)CC3(CCCC3)c4ccccc4)[O-] C40358097
CCCCc1cc(nc(n1)SCC(=O)Nc2ccc(cc2)Br)[O-] C41627818
CC(C)(C)OC(=O)N[C@@H](Cc1ccc(s1)c2ccc(s2)Br)C(=O)[O-] C44297429
CC(C)(C)OC(=O)N[C@H](Cc1ccc(s1)c2ccc(s2)Br)C(=O)[O-] C44297433
CC(C)(C)OC(=O)N[C@H](Cc1ccc(s1)c2ccc(cc2)Br)C(=O)[O-] C44318436
CC(C)(C)OC(=O)N[C@H](Cc1ccc(s1)c2ccccc2Br)C(=O)[O-] C44319178
CC(C)(C)OC(=O)N[C@@H](Cc1ccc(s1)c2cccc(c2)Br)C(=O)[O-] C44319179
CC(C)(C)OC(=O)N[C@H](Cc1ccc(s1)c2cccc(c2)Br)C(=O)[O-] C44319180
Cc1ccc(cc1)S(=O)(=O)[N-]c2ccc(cc2Cl)C(=O)NC(C(C)C)C(C)C C44841137
CCc1ccc(cc1)CC/C(=C(/C#N)\C(=O)Nc2ccccc2C(F)(F)F)/[O-] C51402848
CC(C)c1ccc(cc1)/C=C\C(=C(\C#N)/C(=O)NCCc2ccc(cc2)OC)\[O-] C51594720
CC[C@H](C)c1ccc(cc1)N/C(=N/C(=O)c2cccc(c2)Cl)/[N-]Cc3ccncc3 C45940303
Cc1cccc(c1)c2nnc(n2CC(=O)N[C@@H](CCC(C)C)c3ccc(cc3)Cl)[S-] C59850436
Cc1cccc(c1)c2nnc(n2CC(=O)N[C@H](CCC(C)C)c3ccc(cc3)Cl)[S-] C59850437
CCCS(=O)(=O)[N-]c1cccc(c1C)NC(=O)Cc2ccc(cc2)c3ccccc3 C60098439
Cc1ccc(cc1)c2nnc(n2CC(=O)N[C@@H](CC3CCCCC3)c4ccccc4)[S-] C60361523
Cc1ccc(c(c1)OCCCC/C(=C(\C#N)/C(=O)Nc2cccc(c2C)C)/[O-])C C63235687
CC(C)CN(CC(C)C)c1ccc(cc1NC(=O)c2ccc(cc2)F)C(=O)[O-] C64820399
CCCCc1ccc(cc1)[N-]C2=NC(=O)/C(=C/c3ccc(c(c3)OC)O)/S2 C05551219
CC(C)CCOc1ccc(cc1Br)C(=O)Nc2ccc(cc2)C(=O)[O-] C66145798
CCCC[C@H](c1c(nc([nH]c1=O)SCc2cccc3c2cccc3)C)C(=O)[O-] C16855606
c1ccc(cc1)/C=C/[C@H](c2cc(c3cccnc3c2[O-])[N+](=O)[O-])NC(=O)C4CCCCC4 C02488194
c1ccc(cc1)N(c2ccccc2)C(=O)c3cccc(c3)NS(=O)(=O)c4ccc(cc4)C(=O)[O-] C02416236
Cc1ccc(c(c1)NC(=O)[C@@H](C)Sc2nc3cc(ccc3c(=O)n2c4ccccc4F)C(=O)[O-])C C13017043
Cc1ccc(c(c1)C)NC(=O)[C@@H](C)Sc2nc3cc(ccc3c(=O)n2c4ccccc4F)C(=O)[O-] C13017048
Cc1ccc(c(c1)C)NC(=O)[C@H](C)Sc2nc3cc(ccc3c(=O)n2c4ccccc4F)C(=O)[O-] C13017051
CCCCn1c(=O)c2ccc(cc2nc1SCC(=O)Nc3c(cc(cc3Cl)C)C)C(=O)[O-] C13044188
C[C@H](c1ccc(cc1)Br)Nc2ccc(cc2[N+](=O)[O-])C(=O)c3ccccc3C(=O)[O-] C13181005
c1ccc(cc1)/N=N/c2ccc(cc2)NS(=O)(=O)c3cc(ccc3Br)C(=O)[O-] C13264904
COc1cc(cc(c1OC)Cl)/C=N/Nc2c(c(nc(c2Cl)Cl)C(=O)[O-])Cl C13350454
CC(C)c1ccc(cc1)n2c(=O)c3ccccc3nc2SCC(=O)Nc4ccc(cc4)C(=O)[O-] C13354975
Cc1ccc(cc1S(=O)(=O)N2CCC(CC2)C(=O)Nc3cc(ccc3Cl)C(=O)[O-])C(C)(C)C C13426022
CC(C)(C)c1ccc(cc1)[C@H]2C[C@@H]2C(=O)N/N=C\c3cc(cc(c3[O-])Br)[N+](=O)[O-] C16157849
COc1cc(ccc1OCc2ccc(cc2)Br)C=NNc3cnnc(c3Cl)[O-] C03947161
Cc1ccc(cc1C)S(=O)(=O)[N-]c2c(nc3ccccc3n2)Nc4ccccc4OC C16956337
Cc1ccc(cc1C)S(=O)(=O)[N-]c2c(nc3ccccc3n2)Nc4cccc(c4)C(=O)C C16956057
c1ccc(cc1)S(=O)(=O)[N-]c2c(nc3ccccc3n2)Nc4ccc(cc4)OC(F)(F)F C16956248
Cc1ccc(cc1)S(=O)(=O)[N-]c2c(nc3ccccc3n2)Nc4cc(ccc4OC)C C16956123
Cc1ccc(cc1C)S(=O)(=O)[N-]c2c(nc3ccccc3n2)Nc4ccc(cc4)C(=O)C C17206740
Cc1ccc(cc1C)S(=O)(=O)[N-]c2c(nc3ccccc3n2)Nc4ccc(cc4)OC C17248257
Cc1ccc(cc1C)S(=O)(=O)[N-]c2c(nc3ccccc3n2)Nc4cccc(c4)OC C17250151
Cc1ccccc1S(=O)(=O)Nc2ccc(c(c2)C(=O)[O-])N3CCN(CC3)c4cccc(c4)Cl C33252887
Cc1cc(c(c(c1)C)S(=O)(=O)Nc2ccc(c(c2)C(=O)[O-])N3CCN(CC3)c4ccccc4)C C33253082
Cc1cccc(c1)N2CCN(C[C@@H]2C)c3ccc(cc3C(=O)[O-])NS(=O)(=O)c4ccccc4C C33253543
COc1cc(ccc1OCc2ccc(cc2)Br)/C=N/Nc3cnnc(c3Cl)[O-] C33378172
CCC1=C([C@H](N2C(=CSC2=N1)/C=C(/NC(C)(C)C)\[O-])c3ccccc3OC)C(=O)OC C34923033
CC1=C([C@H](N2C(=CSC2=N1)/C=C(/Nc3ccccc3F)\[O-])c4ccc(cc4)OC)C(=O)OC C34923469
CCOC(=O)C1=C(N=C2N([C@@H]1c3ccc(cc3)Cl)C(=CS2)/C=C(/NCc4ccco4)\[O-])C C35694191
CC1=C([C@@H](N2C(=CSC2=N1)/C=C(/Nc3ccccc3F)\[O-])c4ccccc4)C(=O)OC C35970087
CC1=C([C@H](N2C(=CSC2=N1)/C=C(/Nc3ccccc3F)\[O-])c4ccccc4)C(=O)OC C35970090
Cc1c(c(nc(n1)SCc2cc(ccc2O)[N+](=O)[O-])[O-])Cc3ccc4c(c3)CCCC4 C25499188
Cc1ccc(cc1NC(=O)CSc2nc3ccccc3c(=O)n2[C@@H]4CCC[C@@H]([C@@H]4C)C)C(=O)[O-] C39722801
Cc1ccc(cc1NC(=O)CSc2nc3ccccc3c(=O)n2[C@H]4CCC[C@@H]([C@@H]4C)C)C(=O)[O-] C39722802
CC(C)(C)c1ccc(cc1)/C(=C/C2=NC(=O)/C(=C/c3ccc(c(c3)[N+](=O)[O-])NC)/S2)/[O-] C09509681
COc1ccc(cc1)[C@H]2C=C(N=C3N2N=C(N3)/N=C(/C=C/c4ccccc4Cl)\[O-])c5ccccc5 C09013269
CC[C@H]1CCc2c(sc(c2C(=O)OC)NC(=O)[C@@H]3[C@H]4CC[C@@H]([C@H]3C(=O)[O-])C4=C(C)C)C1 C01003198
COc1ccc(cc1)Nc2c(nc3ccccc3n2)[N-]S(=O)(=O)c4cccc(c4)Cl C02413586
Cc1ccc(cc1C)Nc2c(nc3ccccc3n2)[N-]S(=O)(=O)c4ccc(cc4)OC C02420646
Cc1ccc(c(c1)S(=O)(=O)[N-]c2c(nc3ccccc3n2)Nc4ccccc4OC)C C16956455
Cc1ccc(c(c1)S(=O)(=O)[N-]c2c(nc3ccccc3n2)Nc4cccc(c4)OC)C C17207146
Cc1ccc(c(c1)S(=O)(=O)[N-]c2c(nc3ccccc3n2)Nc4ccc(cc4)C(=O)C)C C17251531
COc1ccc(cc1)S(=O)(=O)[N-]c2c(nc3ccccc3n2)Nc4cccc(c4)Cl C17250850
Cc1cc(cc(c1)Nc2c(nc3ccccc3n2)[N-]S(=O)(=O)c4ccc(cc4)OC)C C02428474
Cc1ccc(cc1)c2nnc(n2CC(=O)Nc3ncc(s3)Cc4cccc(c4)Cl)[S-] C12017275
c1ccc2c(c1)c(c[nH]2)c3nnc(n3C4CC4)SCc5c6c(cccc6sc5C(=O)[O-])F C12985884
COc1ccccc1/C=C/C(=N/C2=NN3[C@@H](C=C(N=C3N2)c4ccccc4)c5ccc(cc5)Cl)/[O-] C09461955
COc1ccccc1/C=C/C(=N/C2=NN3[C@@H](C=C(N=C3N2)c4ccc(cc4)Cl)c5ccccc5)/[O-] C02329265
CCc1ccc(cc1)c2c3c(n[nH]2)N=C4CC(CC(=C4[C@H]3c5cc(c(cc5OC)OC)OC)[O-])(C)C C09597471
Cc1cccc(c1)c2nnc(n2CC(=O)Nc3ncc(s3)Cc4cccc(c4)Cl)[S-] C12017238
Cc1ccc(c(c1)N2CCN(CC2)c3ccc(cc3C(=O)[O-])NS(=O)(=O)c4ccccc4C)C C33253013
COc1ccc(cc1)S(=O)(=O)[N-]c2c(nc3ccccc3n2)Nc4ccc(cc4)Br C17206405
COCCCn1c(=O)c2ccc(cc2nc1SCc3cc(cc4c3OCOC4)Cl)C(=O)[O-] C13047912
CCn1c(cc(c1C)C(=O)CSc2nc3cc(ccc3c(=O)n2Cc4ccco4)C(=O)[O-])C C13050911
CN(Cc1ccccc1F)C(=O)CSc2nc3cc(ccc3c(=O)n2Cc4ccco4)C(=O)[O-] C13050948
Cc1ccc(c(c1)C)CN(C)C(=O)CSc2nc3cc(ccc3c(=O)n2C[C@H]4CCCO4)C(=O)[O-] C13053442
COc1cc(cc(c1OC)Cl)/C=C/C(=O)c2ccc(cc2)S(=O)(=O)N3CCC(CC3)C(=O)[O-] C13060094
CC(C)Oc1c(cccc1OC)/C=C/C(=O)c2ccc(cc2)S(=O)(=O)N3CCC(CC3)C(=O)[O-] C13060101
CN(Cc1ccc(cc1OC)OC)c2ccc(cc2C(=O)[O-])S(=O)(=O)N3CCCCC3 C13191488
Cc1ccc(cc1)c2nnc(n2CCC(=O)[O-])SCC(=O)N3CCN(CC3)c4ccc(cc4)F C13197210
Cc1cccc(c1)c2nnc(n2CCC(=O)[O-])SCC(=O)N3CCN(CC3)c4ccc(cc4)F C13198707
Cc1cccc(c1C)N2CCN(CC2)C(=O)CSc3nnc(n3CCC(=O)[O-])c4cccs4 C13219328
C[C@@H](C(=O)[O-])n1c(=O)c2ccccc2nc1SCC(=O)N(CC(F)(F)F)c3ccccc3OC C13271034
C[C@H](C(=O)[O-])n1c(=O)c2ccccc2nc1SCC(=O)N(CC(F)(F)F)c3ccccc3OC C13271035
CC(C)Cn1c(=O)c2ccc(cc2nc1SCC(=O)N(CCC#N)c3ccc(cc3)F)C(=O)[O-] C13280307
CC(C)Cn1c(=O)c2ccc(cc2nc1SCC(=O)N(CC#N)c3ccccc3)C(=O)[O-] C13280345
CC[C@@H](C)c1ccc(cc1)S(=O)(=O)N2CCN(CC2)S(=O)(=O)c3ccc(s3)CC(=O)[O-] C13308956
c1ccc(cc1)[C@@H](C(=O)N2CCOCC2)OC(=O)c3ccc(cc3)[N-]S(=O)(=O)c4cccs4 C19356750
CN(C(=O)COC(=O)c1ccccc1[N-]S(=O)(=O)C)[C@]2(CCCCC2=O)c3ccccc3Cl C21736425
Cc1c(n2ccccc2n1)C(=O)C3=C(C(=O)N([C@@H]3c4ccc(cc4)C(C)C)CCCn5ccnc5)[O-] C09282419
Cc1ccc(cc1)S(=O)(=O)Oc2ccc(cc2)S(=O)(=O)[N-]c3ccsc3C(=O)OC C32936751
CCN1CCN(CC1)C(=O)[C@@H](C)OC(=O)c2cccc(c2)S(=O)(=O)[N-]c3cccc(c3)Cl C13070402
CCN1CCN(CC1)C(=O)[C@H](C)OC(=O)c2cccc(c2)S(=O)(=O)[N-]c3cccc(c3)Cl C13070404
COc1ccc(cc1)C2=NN([C@@H](C2)c3cccc(c3OC)OC)/C(=C/Sc4ncccn4)/[O-] C33248885
Cc1c(n2ccccc2n1)C(=O)C3=C(C(=O)N([C@@H]3c4ccc(cc4)C(C)(C)C)CCCn5ccnc5)[O-] C33446478
CCOc1cccc(c1)[C@H]2C(=C(C(=O)N2c3nc(c(s3)C(=O)OC)C)[O-])C(=O)c4cccs4 C33479918
CCOc1cccc(c1)C(=O)C2=C(C(=O)N([C@H]2c3ccc(cc3)C(=O)OC)c4nccs4)[O-] C33492697
CCc1ccc(cc1)[C@@H]2C(=C(C(=O)N2c3nc(c(s3)C(=O)OCC=C)C)[O-])C(=O)c4ccncc4 C33763631
Cc1c(n2ccccc2n1)C(=O)C3=C(C(=O)N([C@H]3c4cccc(c4)OCC=C)Cc5ccco5)[O-] C35420225
Cc1c(n2ccccc2n1)C(=O)C3=C(C(=O)N([C@@H]3c4cccc(c4)OCC=C)Cc5ccco5)[O-] C35420226
CC1=C([C@@H](N2C(=CSC2=N1)/C=C(/N3CCOCC3)\[O-])c4cccs4)C(=O)OCCOC C35695903
CC1=C([C@H](N2C(=CSC2=N1)/C=C(/N3CCOCC3)\[O-])c4cccs4)C(=O)OCCOC C35695905
CCN(CC)C1=C(C(=O)N(C1=O)C[C@@H]2CCCO2)c3c(nn(c3[O-])c4ccc(cc4)F)C(C)C C35960817
CCOc1cccc(c1)[C@@H]2C(=C(C(=O)N2Cc3cccnc3)[O-])C(=O)c4cc5cccc(c5o4)OC C33813712
C[C@H](C(=O)N(C)C1(CCCCC1)C#N)Sc2nnc(n2[C@H](C(C)C)C(=O)[O-])c3cccs3 C13272131
CC1=C2C(=CC(=O)N=C2S[C@H]1C(=O)[O-])CSc3nnc(n3CC=C)c4ccccc4OC C39692333
CC1=C2C(=CC(=O)N=C2S[C@@H]1C(=O)[O-])CSc3nnc(n3Cc4ccco4)Cc5ccccc5 C39693305
CCSc1nnc(s1)N2[C@H](C(=C(C2=O)[O-])C(=O)c3ccc(c(c3)C)OCC=C)c4cccnc4 C40000219
Cc1cccn2c1nc(c2C(=O)C3=C(C(=O)N([C@@H]3c4ccc(cc4)OCC=C)Cc5ccco5)[O-])C C40003987
COc1ccc(c(c1)[C@H]2C(=C(C(=O)N2CC=C)[O-])C(=O)c3cc4cccc(c4o3)OC)OC C40028513
CCCCN1[C@H](C(=C(C1=O)[O-])C(=O)c2ccc(cc2)S(=O)(=O)N3CCCCCC3)c4ccco4 C40112286
COCC1=NN(C(=O)[C@H]1C/C(=C/c2ccc(cc2)C(=O)OC)/C(=O)[O-])c3ccc(cc3)F C33879380
Cc1ccccc1[C@@H]2C(=C(C(=O)N2c3cc(cc(c3)C(=O)OC)C(=O)OC)[O-])C(=O)C4CC4 C58306446
CCOC(=O)C1=C(N=C(/C(=C(/[O-])\OCC)/[C@@H]1C2=CCN(C=C2)C(=O)OC(C)(C)C)C)C C27725744
CCOC(=O)C1=C(N=C(/C(=C(/[O-])\OCC)/[C@@H]1C2=CC=CN(C2)C(=O)OC(C)(C)C)C)C C27721621
c1cc(ccc1/C=N/c2ccc(cc2)S(=O)(=O)[N-]c3nccs3)OCC(=O)N4CCCCC4 C19945921
COC(=O)COc1ccc(cc1CC=C)/C=C/2\C(=NC(=O)N(C2=O)c3ccc(cc3)Br)[O-] C59198256
CC1=C(N=C([C@H]1C(=O)C2=C(C(=O)N([C@H]2c3ccc(cc3)C(C)C)Cc4cccnc4)[O-])C)C(=O)OC C09360194
CC1=C(N=C([C@H]1C(=O)C2=C(C(=O)N([C@@H]2c3ccc(cc3)C(C)C)Cc4cccnc4)[O-])C)C(=O)OC C09360193
CCOC(=O)C1=C(N=C(/C(=C(/[O-])\OCC)/[C@H]1C2=CC=CN(C2)C(=O)OC(C)(C)C)C)C C27721621
CCOC(=O)C1=C(N=C(/C(=C(/[O-])\OCC)/[C@@H]1c2cn(nc2c3ccco3)c4ccccc4)C)C C17532905
CCCOC(=O)Cn1c2ccc(cc2oc1=O)S(=O)(=O)[N-]c3ccc(cc3Cl)F C64818901
CCCCCC(=O)N1CCN(C[C@H]1C)c2cc(nc(n2)SCC(=O)[O-])Cl C04752673
c1cc(cc(c1)[N+](=O)[O-])c2nc(=S)c3c(n2CCCCCC(=O)[O-])CCCC3 C06505894
CCc1ccc(cc1)c2ccc(o2)/C=C/3\C(=O)N(C(=S)S3)[C@@H](CCSC)C(=O)[O-] C09884851
C[C@@H](Cc1cccs1)N(Cc2ccccc2)S(=O)(=O)c3ccsc3C(=O)[O-] C12916211
Cc1cc(nc(c1C(=O)[O-])SCC(=O)c2cc(n(c2C)CCc3cccs3)C)C C13022871
CCN(c1ccc(cc1)F)C(=O)CSc2nc3ccccc3c(=O)n2[C@@H](C(C)C)C(=O)[O-] C13025738
COc1ccc(cc1)c2nnc(n2CC(=O)[O-])SCC(=O)c3cc(sc3Cl)Cl C13035542
Cc1cccc(c1)CSc2nc3cc(ccc3c(=O)n2CCCOC)C(=O)[O-] C13048105
COCCCn1c(=O)c2ccc(cc2nc1SCc3cccc(c3F)F)C(=O)[O-] C13048400
Cc1ccc(cc1C(=O)[O-])S(=O)(=O)N(Cc2ccccc2OC)Cc3cccs3 C13072046
CCN(CC)S(=O)(=O)c1ccc(c(c1)C(=O)[O-])N2CCC[C@@H]2c3ccc(cc3)OC C13091358
Cc1cccc(c1)c2nnc(n2CC(=O)[O-])SCC(=O)c3cc(n(c3C)c4ccccc4)C C13205353
Cc1cccc(c1OCCSc2nc3ccccc3c(=O)n2CCC(=O)[O-])C C13221285
CN(Cc1ccc(s1)Cl)C(=O)CSc2nc3cc(ccc3c(=O)n2CC=C)C(=O)[O-] C13230738
C[C@@H](c1ccc(cc1)F)N(C)C(=O)CSc2nc3cc(ccc3c(=O)n2CC=C)C(=O)[O-] C13280027
Cc1ccccc1OCc2nnc(n2c3ccccc3)SCc4c(cco4)C(=O)[O-] C13397416
CCCCCn1c(=O)c2ccc(cc2nc1SCC(=O)N3CCC(CC3)C(=O)[O-])Cl C13409871
CCCc1nnc(n1CC(=O)[O-])SCc2cc(no2)c3ccc(cc3Cl)Cl C13458212
CC[C@@H](C)c1ccc(cc1)N2C(=O)/C(=C\c3ccc(c(c3)OCC)OCC(=O)[O-])/SC2=O C16916068
COc1ccc(cc1S(=O)(=O)[N-]c2ccccc2SCC(F)(F)F)[N+](=O)[O-] C23055217
CCCN(Cc1ccccc1)C(=O)c2ccc(cc2)S(=O)(=O)[N-]c3ccccc3F C24325472
CCOc1ccc(cc1)OCc2ccc(o2)c3nnc(n3C[C@@H]4CCCO4)[S-] C08324357
CCOc1ccc(cc1)OCc2ccc(o2)c3nnc(n3C[C@H]4CCCO4)[S-] C08324361
COc1cc(ccc1OCCc2ccccc2)/C=N/n3c(nnc3[S-])C(F)(F)F C00948192
CCOc1ccc(cc1OCC)[C@H]2C(=C(C(=O)N2c3nccs3)[O-])C(=O)c4ccc(cc4)C C33540561
Cc1ccc(cc1)[C@H]2C(=C(C(=O)N2Cc3cccnc3)[O-])C(=O)c4ccc(cc4C)OCC=C C02502086
Cc1ccc(cc1)[C@@H]2C(=C(C(=O)N2Cc3cccnc3)[O-])C(=O)c4ccc(cc4C)OCC=C C02502087
CC1=C([C@H](N2C(=CSC2=N1)/C=C(/N3CCCC3)\[O-])c4cccs4)C(=O)OCCOC C35695901
CCC(CC)CN(CC)S(=O)(=O)c1cc(sc1Br)C(=O)[O-] C36198899
CC(C)c1ccc(cc1)[C@@H]2C(=C(C(=O)N2CCCOC)[O-])C(=O)c3cccs3 C05045127
Cc1cc(c(c(=O)n1CCOC)[C@H](c2ccccc2OC)N3CCN(CC3)c4ccccc4)[O-] C21097715
Cc1cc(c(c(=O)n1CCOC)[C@@H](c2ccccc2OC)N3CCN(CC3)c4ccccc4)[O-] C21097719
CSc1nnc(s1)N2[C@H](C(=C(C2=O)[O-])C(=O)c3ccc(cc3)OCC=C)c4ccccc4 C40003103
CCOc1ccc(cc1C)C(=O)C2=C(C(=O)N([C@@H]2c3ccc(cc3)N(C)C)CC=C)[O-] C40027188
CCCCN1[C@@H](C(=C(C1=O)[O-])C(=O)c2ccc(cc2)OC)c3ccc(cc3)N(C)C C40077504
CCCCN1[C@H](C(=C(C1=O)[O-])C(=O)c2ccc(cc2)OC)c3ccc(cc3)N(C)C C40077505
CCCCN1[C@@H](C(=C(C1=O)[O-])C(=O)c2cccc(c2)OC)c3ccc(cc3)SC C40100672
CCCCN1[C@H](C(=C(C1=O)[O-])C(=O)c2cccc(c2)OC)c3ccc(cc3)SC C40100673
CCOC(=O)[C@@H]1[C@@H](c2c(nc(s2)[O-])S[C@@H]1C(=O)OCC)c3ccc(cc3)OC C40200670
Cc1c(c(=O)n(c(c1C(=O)[C@@H]2[C@@H](C2(C)C)C=C(Cl)Cl)[O-])CCCOC(C)C)C#N C40523285
CCCOC(=O)[C@@H](c1ccccc1)N2C(=O)/C(=C/c3ccc(cc3)C(=O)[O-])/SC2=S C40937292
CCCOC(=O)[C@H](c1ccccc1)N2C(=O)/C(=C/c3ccc(cc3)C(=O)[O-])/SC2=S C40937294
Cc1ccccc1CO[C@H](c2ccc(cc2)Cl)[C@@]3(CC(=NO3)CCC(=O)OC)C(=O)[O-] C43209179
CCCCN1c2ccccc2/C(=N/[N-]S(=O)(=O)c3ccc(cc3)OCC)/C1=O C06172975
CCCN(CC1CC1)C(=O)c2ccc(cc2)[N-]S(=O)(=O)c3ccc(c(c3)Cl)F C57390098
C=CCOc1cccc(c1)/C=N/c2ccc(cc2)S(=O)(=O)[N-]c3nccs3 C19945731
C=CCOc1ccc(cc1)/C=N/c2ccc(cc2)S(=O)(=O)[N-]c3nccs3 C19945743
COc1cc(cc(c1OCC(=O)[O-])CC=C)/C=N/c2ccccc2Br C59250515
CCN(CC)c1ccc(cc1)/C=N/c2ccc(cc2)S(=O)(=O)[N-]c3cc(on3)C C59466853
CCOC(=O)C1=C(C(=N[C@H]1C)C)C(=O)CSc2[n-]nc(n2)c3cc(ccc3Cl)Cl C39946062
CCCCCCN1[C@@H]([C@@H](c2ccccc2C1=O)C(=O)[O-])c3c(cccc3Cl)F C04381357
CCCCCCN1[C@H]([C@@H](c2ccccc2C1=O)C(=O)[O-])c3c(cccc3Cl)F C04381358
COc1ccc(cc1OC(F)F)/C=C/c2nc(c(s2)C(=O)[O-])c3ccccc3 C07333024
c1ccc(cc1)[C@H](C(C(C(F)(F)F)(F)F)(F)F)O[P@@](=O)(c2ccccc2)[O-] C02231315
Cc1ccc(c(c1)OCCOc2ccc(cc2/C=C\C(=O)[O-])Br)C C11830398
Cc1ccc(c(c1)OCCOc2ccccc2c3nc(cs3)C(=O)[O-])C C11831257
CCOc1cc(cc(c1OCc2ccccc2F)Br)/C=C\C(=O)[O-] C11832776
Cc1cc(cc(c1)OCCOc2ccc3ccccc3c2/C=C(/C#N)\C(=O)[O-])C C11895591
Cc1ccccc1OCCOc2ccc3ccccc3c2/C=C(\C#N)/C(=O)[O-] C11950188
Cc1ccc(cc1)COc2ccc(cc2OC)/C=C(/c3cccs3)\C(=O)[O-] C11962277
Cc1ccccc1COc2cc(ccc2OC)/C=C(/c3cccs3)\C(=O)[O-] C11962516
COc1ccccc1[C@@H](CC(=O)[O-])c2cn(c3c2cccc3)Cc4ccc(cc4)F C06710659
COc1ccccc1[C@H](CC(=O)[O-])c2cn(c3c2cccc3)Cc4ccc(cc4)F C06710660
CC(C)c1ccc(cc1)CSc2nc3ccccc3c(=O)n2CCC(=O)[O-] C13221316
CC(C)[C@@H](C(=O)[O-])n1c(nnc1SCc2cccc(c2)F)c3cccs3 C13271606
CC(C)[C@H](C(=O)[O-])n1c(nnc1SCc2cccc(c2)F)c3cccs3 C13271607
CCN(CC)S(=O)(=O)c1ccc(c(c1)C(=O)[O-])Sc2cc(ccc2Cl)Cl C13275717
CCCSc1nc2cc(ccc2c(=O)n1CCc3ccccc3)C(=O)[O-] C13280204
c1cc(ccc1/C=C/C(=O)c2ccc(cc2)OCC(=O)[O-])N3CCCCCC3 C13365389
CCN(Cc1ccc(s1)Cl)C(=O)COc2c(cc(cc2Cl)C(=O)[O-])Cl C13423630
c1ccc(cc1)[C@H](C(C(C(F)(F)F)(F)F)(F)F)O[P@](=O)(c2ccccc2)[O-] C13688138
CCc1nc2c(cc(nc2n1Cc3ccc(cc3)[C@@H](CC)[C@H](C)C(=O)[O-])C)C C13756194
CCN(c1ccccc1)C(=O)CSc2nc(c(c(n2)[O-])Cc3ccccc3)C C32522779
CCOc1cccc(c1)C(=O)C2=C(C(=O)N([C@@H]2c3cccs3)CCc4ccccc4)[O-] C33516284
c1ccc(cc1)CCc2c(c(nc(n2)SCC(=O)c3cccs3)[O-])C#N C04649658
COCCCN1[C@@H](C(=C(C1=O)[O-])C(=O)c2ccc(cc2)Cl)c3cccc4c3cccc4 C08926857
CCCN(CCC(=O)[O-])c1c2ccccc2nc(n1)c3ccccc3Cl C37383976
Cc1cccc(c1)CN(c2ccc(cc2)CC(=O)[O-])C(=O)/C=C/c3ccccc3 C37555234
c1ccc(cc1)C(=O)[C@H](/C(=C(/c2ccccc2)\[O-])/C(=O)c3ccccc3)N4CCOCC4 C37637990
c1ccc(cc1)C(=O)[C@@H](/C(=C(/c2ccccc2)\[O-])/C(=O)c3ccccc3)N4CCOCC4 C37637991
CCCc1cc(nc(n1)SCC(=O)N(C)Cc2ccccc2Br)[O-] C11443645
C=CCN1[C@H](C(=C(C1=O)[O-])C(=O)c2ccccc2)c3cccc(c3)Oc4ccccc4 C40025373
CC(C)(C)c1ccc(cc1)[C@H]2C(=C(C(=O)N2CC=C)[O-])C(=O)c3ccc(cc3)OC C40026135
CCOc1ccc(cc1)C(=O)C2=C(C(=O)N([C@@H]2c3c(cccc3Cl)Cl)CC=C)[O-] C40026408
CCCCN1[C@H](C(=C(C1=O)[O-])C(=O)c2ccc(c(c2)C)OC)c3c(cccc3Cl)F C40085514
CCCCN1[C@@H](C(=C(C1=O)[O-])C(=O)c2ccc(cc2)F)/C=C/c3ccccc3 C40094850
CCCCN1[C@@H](C(=C(C1=O)[O-])C(=O)c2cccc(c2)OC)c3ccc(cc3Cl)Cl C40100632
CCCCN1[C@H](C(=C(C1=O)[O-])C(=O)c2cccc(c2)OC)c3ccc(cc3Cl)Cl C40100633
CCC1=NO[C@@](C1)([C@@H](c2ccc(cc2)Cl)OCc3ccccc3C)C(=O)[O-] C43209122
CCC1=NO[C@](C1)([C@@H](c2ccc(cc2)Cl)OCc3ccccc3C)C(=O)[O-] C43209123
CCC1=NO[C@](C1)([C@H](c2ccc(cc2)Cl)OCc3ccccc3C)C(=O)[O-] C43209125
CCC1=NO[C@](C1)([C@@H](c2ccc(cc2)Br)OCc3ccccc3C)C(=O)[O-] C43209127
CCC1=NO[C@](C1)([C@H](c2ccc(cc2)Br)OCc3ccccc3C)C(=O)[O-] C43209129
CCCc1ccc(cc1)/C(=C(\C#N)/C(=O)c2ccc(cc2)Cn3cccn3)/[O-] C49110910
CCCCN(C)C(=O)c1ccc(cc1)[N-]S(=O)(=O)c2cc(ccc2Cl)Cl C25612434
CCOC(=O)c1c2c(sc1[N-]S(=O)(=O)Cc3ccc(cc3)Cl)CCCC2 C14291489
CCOC(=O)c1c(csc1/N=C\C2=C(c3ccccc3C2=O)[O-])CC(C)C C13138610
CCOC(=O)[C@H]1C=C(N=C1[N-]c2ccc(cc2)Cl)C(=O)c3ccccc3 C01400268
CC(=O)C[C@@H](c1ccccc1)c2c(c3cccc(c3oc2=O)OCc4ccccc4)[O-] C65734766
CC(=O)C[C@H](c1ccccc1)c2c(c3cccc(c3oc2=O)OCc4ccccc4)[O-] C65734769
COc1ccc(cc1CSCC(=O)[O-])C(=O)/C=C/c2ccc(c(c2)Cl)Cl C05110223
CC1=NN(C(=O)[C@H]1[C@@H](CC(=O)c2ccc(cc2)C(C)C)C(=O)[O-])c3ccccc3 C05191969
COc1ccc(cc1CSCC(=O)[O-])C(=O)/C=C/c2ccc(cc2)Br C09816272
CCCOc1c(cc(cc1OC)Br)/C=C(/c2cccs2)\C(=O)[O-] C11833050
CC(C)Cn1c(=O)c2ccc(cc2nc1SCc3ccccc3OC)C(=O)[O-] C13049245
Cc1cc(c(n1Cc2cccs2)C)C(=O)CSCc3ccc(cc3)C(=O)[O-] C13062509
CCc1cc2c(s1)nc(n(c2=O)CCc3ccccc3)Sc4c(cccn4)C(=O)[O-] C13090984
Cc1cc(c(c(c1)C)/C=C/C(=O)c2ccc(c(c2)CSCC(=O)[O-])OC)C C13216674
C[C@@H](C1CC1)N(Cc2ccccc2)S(=O)(=O)c3cc(ccc3Cl)C(=O)[O-] C13250328
Cc1cc(cc(c1C)S(=O)(=O)N(Cc2ccccc2)[C@@H](C)C3CC3)C(=O)[O-] C13250368
Cc1cc(cc(c1C)S(=O)(=O)N(Cc2ccccc2)[C@H](C)C3CC3)C(=O)[O-] C13250370
CC[C@H](C)c1ccc(cc1)S(=O)(=O)Oc2ccc3c(c2)occ3CC(=O)[O-] C13263657
CCN(CC)S(=O)(=O)c1ccc(c(c1)C(=O)[O-])Sc2c(cccc2Cl)Cl C13275808
c1ccc(cc1)CCn2c(=O)c3c4c(sc3nc2SCc5c(cco5)C(=O)[O-])CCC4 C13393662
Cc1ccccc1CSc2nnc(n2[C@@H](C(C)C)C(=O)[O-])c3cccs3 C13446874
CC(C)(Cc1nc2cc(cnc2n1Cc3ccc(cc3)SC)Cl)CC(=O)[O-] C13826801
CC1=NN(C(=O)[C@@H]1[C@H](CC(=O)c2ccc(cc2)C(C)C)C(=O)[O-])c3ccccc3 C19850625
CCCCCCN1C(=O)/C(=C\c2cc(n(c2C)c3ccc(cc3)C)C)/C(=NC1=O)[O-] C20325274
Cc1ccc(cc1)c2nnc(n2CC(=O)N(C)CCOc3cc(cc(c3)C)C)[S-] C21962023
c1cc(cnc1)[C@@H]2[C@H](CO[C@@H](O2)c3ccc(cc3Cl)Cl)C/C=C\CCC(=O)[O-] C27762013
CCOc1cc(ccc1OC(F)F)c2nnc(n2c3ccccc3OC)[S-] C02793786
CCc1ccccc1Oc2ccc(cn2)[N-]S(=O)(=O)c3cccc(c3)OC C34840443
c1ccc2c(c1)cccc2[C@@H]3OC[C@H]([C@@H](O3)c4cccnc4)C/C=C\CCC(=O)[O-] C36242212
CCc1c(c(n(n1)c2ccc(cc2)OC)Oc3ccc(cc3)F)CCC(=O)[O-] C37278216
C=CCn1c(nnc1SCc2nnc(n2c3ccccc3)[S-])c4ccccc4 C13658634
COc1ccc(cc1OC)CCn2ccc(c(c2=O)Cc3c(cccc3Cl)F)[O-] C05703524
Cc1ccc(cc1)CSc2nnc(s2)[N-]S(=O)(=O)c3ccc(c(c3)F)OC C38602826
CCCn1c(c(c(c(c1=O)C#N)C)C(=O)[C@H](C)Oc2cc(ccc2C(C)C)C)[O-] C38616512
Cc1ccc(c(c1)O[C@H](C)C(=O)c2c(c(c(=O)n(c2[O-])CC(C)C)C#N)C)C(C)C C38617525
Cc1cccc(c1C)OCC(=O)c2c(c(c(=O)n(c2[O-])CCc3ccccc3)C#N)C C38620075
CC[C@H](C(=O)c1c(c(c(=O)n(c1[O-])Cc2ccc(cc2)F)C#N)C)Oc3ccccc3F C38623904
CCc1ccc(cc1)OCC(=O)c2c(c(c(=O)n(c2[O-])Cc3ccc(cc3)F)C#N)C C38623915
CC(C)(C)OC(=O)N1CCN(C[C@@H]1Cc2ccccc2)Cc3ccc(cc3)C(=O)[O-] C39952664
COc1ccccc1/C=C(\C#N)/C(=N/c2nnc(s2)SCc3ccc(cc3)F)/[O-] C39997677
CCN(CC)c1ccc(cc1)[C@H]2C(=C(C(=O)N2CC=C)[O-])C(=O)c3ccc(cc3)C C40025768
CC(C)c1ccc(cc1)[C@@H]2C(=C(C(=O)N2CC=C)[O-])C(=O)c3ccc(cc3)OC C40026210
CCOc1ccc(cc1C)C(=O)C2=C(C(=O)N([C@H]2c3ccccc3Cl)CC=C)[O-] C40027181
COc1cccc2c1oc(c2)C(=O)C3=C(C(=O)N([C@@H]3/C=C/c4ccccc4)CC=C)[O-] C40028544
CCCCN1[C@H](C(=C(C1=O)[O-])C(=O)c2cc3ccccc3o2)c4cccc(c4)OC C40097493
CC(C)CC(=O)C1=C(C(=O)N([C@H]1c2ccco2)CC3(CCCC3)c4ccccc4)[O-] C40358085
CCOC(=O)[C@H]1[C@@H](c2c(nc(s2)[S-])S[C@@H]1C(=O)OCC)c3ccccc3 C40475730
CCCCCn1c(c(c(c(c1=O)C#N)C)C(=O)COc2ccc(cc2)Cl)[O-] C40522374
CCO/C(=C/1\C(=O)/C(=C/c2ccc(cc2)OCC#C)/S\C1=N/c3ccc(cc3)OC)/[O-] C59105411
CCO/C(=C/1\C(=O)/C(=C/c2ccc(c(c2)OC)OCC#C)/S\C1=N/c3ccc(cc3)C)/[O-] C59364749
Cc1cc(n(n1)c2ccccc2[N-]S(=O)(=O)c3ccc(cc3)CCCCl)C C60353821
C[C@@H]1CC(=C(N1CC(F)(F)F)C)C(=O)CSc2nc(c(c(n2)[O-])C#N)c3ccccc3 C39791559
c1ccc(cc1)n2c(nnc2[S-])CCCCCN3C(=O)c4cccc5c4c(ccc5)C3=O C16755376
CCc1ccc(cc1)C2=NN=C[C@@H]2/C=N\[N-]S(=O)(=O)c3ccc(cc3)C(C)C C63772162
C[C@@H](c1ccc2cc(ccc2c1)OC)C(=O)Oc3ccc(cc3)[N-]S(=O)(=O)C C66517251
C/C=C/c1ccc(c(c1)OC)OC(=O)Cn2c(nnc2[S-])c3cccc(c3)C C41792699
Cc1cc(nc(c1C(=O)[O-])SCC(=O)c2cc(n(c2C)CCC3=CCCCC3)C)C C13022124
Cc1cc(cc(c1)OCCSc2nc3ccccc3c(=O)n2[C@@H](C(C)C)C(=O)[O-])C C13024443
Cc1ccc(c(c1)OCCSc2nc3ccccc3c(=O)n2[C@@H](C(C)C)C(=O)[O-])C C13025299
Cc1cccc(c1OCCSc2nc3ccccc3c(=O)n2[C@@H](C(C)C)C(=O)[O-])C C13025369
Cc1cccc(c1OCCSc2nc3ccccc3c(=O)n2[C@H](C(C)C)C(=O)[O-])C C13025370
c1ccc(cc1)CCN(Cc2ccccc2)S(=O)(=O)c3cc(ccc3Br)C(=O)[O-] C13076555
Cc1ccc(cc1)c2nnc(n2CCC(=O)[O-])SCCOc3cc(ccc3C)C C13196877
c1ccc(cc1)n2c(nnc2SCc3ccc(cc3)C(=O)[O-])COc4ccccc4F C13236701
CCN(CC)S(=O)(=O)c1ccc(c(c1)C(=O)[O-])Sc2nc(cs2)c3ccc(cc3)C C13273011
CCn1c2ccc(cc2nc1/C(=C/c3ccc(c(c3)OC)OCC=C)/Cl)C(=O)[O-] C13351110
Cc1ccc(cc1)CCC2CCN(CC2)S(=O)(=O)c3ccc(cc3)CCC(=O)[O-] C13454857
CC[C@H](C)c1ccc(cc1)N2C(=O)/C(=C\c3ccccc3O[C@@H](CC)C(=O)[O-])/SC2=O C16911123
CC(C)c1ccc(cc1)[C@@H]2C(=C(C(=O)N2Cc3cccnc3)[O-])C(=O)c4ccc(cc4)OC(C)C C08818405
CC(C)c1ccc(cc1)[C@H]2C(=C(C(=O)N2Cc3cccnc3)[O-])C(=O)c4ccc(cc4)OC(C)C C08818406
CCCc1cc(nc(n1)SCC(=O)N(CC)Cc2ccc(s2)Br)[O-] C21189694
CCOc1ccc(cc1)C(=O)C2=C(C(=O)N([C@@H]2c3ccc(cc3)C(C)(C)C)Cc4ccco4)[O-] C00702764
CCOc1cccc(c1)C(=O)C2=C(C(=O)N([C@@H]2c3ccc(cc3)C(C)C)Cc4ccco4)[O-] C33422999
c1ccc(cc1)CN(Cc2ccccc2)/C(=N/C3=C([C@@H](N=N3)Cc4cccc(c4)F)Cl)/[S-] C22574856
c1ccc(cc1)CN(Cc2ccccc2)/C(=N/C3=C([C@H](N=N3)Cc4cccc(c4)F)Cl)/[S-] C22574862
CCN(C)/C(=C/C1=CSC2=NC(=C([C@H](N12)c3ccccc3)C(=O)OCC=C)C)/[O-] C36053120
c1ccc(cc1)CCN(CCC(=O)[O-])c2c3ccccc3nc(n2)c4ccc(cc4)F C37383988
c1ccc2c(c1)cccc2OCc3nnc(n3c4cccc(c4)Cl)SCCC(=O)[O-] C00924678
C=CCN1[C@@H](C(=C(C1=O)[O-])C(=O)c2ccc(cc2)OCc3ccccc3)c4c(cccc4Cl)F C40023165
COc1ccc(cc1)C(=O)C2=C(C(=O)N([C@@H]2c3cccc(c3)Oc4ccccc4)CC=C)[O-] C40026138
CC(C)COc1ccc(cc1)C(=O)C2=C(C(=O)N([C@@H]2c3c(cccc3Cl)F)CC=C)[O-] C40026898
CC(C)COc1ccc(cc1)C(=O)C2=C(C(=O)N([C@H]2c3c(cccc3Cl)F)CC=C)[O-] C40026899
Cc1cc(ccc1OCC=C)C(=O)C2=C(C(=O)N([C@@H]2c3ccc(cc3)Br)CC=C)[O-] C40027416
Cc1cc(ccc1OCC=C)C(=O)C2=C(C(=O)N([C@@H]2c3ccccc3Br)CC=C)[O-] C40027536
Cc1cc(ccc1OCC=C)C(=O)C2=C(C(=O)N([C@H]2c3c(cccc3Cl)F)CC=C)[O-] C40027541
C=CCN1[C@@H](C(=C(C1=O)[O-])C(=O)c2ccc(cc2)OCC=C)c3cccc4c3cccc4 C40028812
C=CCN1[C@@H](C(=C(C1=O)[O-])C(=O)c2ccc(cc2)OCC=C)c3c(cccc3Cl)Cl C40028826
COc1cccc(c1)C(=O)C2=C(C(=O)N([C@@H]2c3cccc(c3)Oc4ccccc4)CC=C)[O-] C40029048
COc1cccc(c1)C(=O)C2=C(C(=O)N([C@H]2c3cccc(c3)Oc4ccccc4)CC=C)[O-] C40029049
C=CCN1[C@@H](C(=C(C1=O)[O-])C(=O)c2cccc(c2)OCC=C)c3ccc(cc3Cl)Cl C40029900
C=CCN1[C@H](C(=C(C1=O)[O-])C(=O)c2cccc(c2)OCC=C)c3ccc(cc3Cl)Cl C40029901
C=CCN1[C@@H](C(=C(C1=O)[O-])C(=O)c2cccc(c2)OCc3ccc(cc3)F)c4ccc(cc4)F C40030420
C=CCN1[C@H](C(=C(C1=O)[O-])C(=O)c2cccc(c2)OCc3ccc(cc3)F)c4ccc(cc4)F C40030421
CCCCN1[C@@H](C(=C(C1=O)[O-])C(=O)c2ccc(cc2)Br)c3ccc(cc3)C(=O)OC C40077120
CCCCN1[C@H](C(=C(C1=O)[O-])C(=O)c2ccc(cc2)Br)c3ccc(cc3)C(=O)OC C40077121
CCCCN1[C@@H](C(=C(C1=O)[O-])C(=O)c2ccc(cc2)OCC)c3cccc(c3)Br C40077742
CCCCN1[C@@H](C(=C(C1=O)[O-])C(=O)c2ccc(cc2)OCC)c3c(cccc3Cl)F C40077874
CCCCN1[C@H](C(=C(C1=O)[O-])C(=O)c2ccc(cc2)OCC)c3c(cccc3Cl)F C40077875
CCCCN1[C@@H](C(=C(C1=O)[O-])C(=O)c2ccc(cc2C)OC(C)C)c3cccs3 C40084609
CCCCN1[C@@H](C(=C(C1=O)[O-])C(=O)c2ccc(c(c2)C)OC(C)C)c3cccs3 C40093676
CCCCCn1c(c(c(c(c1=O)C#N)C)C(=O)COc2ccc(cc2Cl)Cl)[O-] C40522395
CCOc1ccc(cc1)/C=C(\C#N)/C(=N/c2nc(cs2)c3ccccc3OCC)/[O-] C40927320
CCOc1ccc(cc1Cl)C(=O)C2=C(C(=O)N([C@@H]2c3ccc(cc3)C(C)C)Cc4ccco4)[O-] C09969593
CCOc1ccc(cc1)/N=C\2/C(=C(/C(=C/c3ccc(cc3)N(C)C)/S2)[O-])C(=O)OCC C59247375
Cc1cc(ccc1S(=O)(=O)[N-]c2ccccc2C(=O)OCC(=O)c3ccc(c(c3)F)F)F C11444113
c1ccc2c(c1)-c3ccccc3C2COC(=O)c4ccccc4C([C@@](C(=O)[O-])(N(F)F)F)(F)F C64220150
c1ccc(cc1)S(=O)(=O)N(CC(=O)NCCSCc2ccccc2Cl)c3ccccc3F C02170368
CC(C)[C@@H](C(=O)OCC(=O)c1ccc(cc1)Br)NC(=O)C(c2ccccc2)c3ccccc3 C06190682
c1ccc(cc1)N(CC(=O)NCCSCc2ccc(cc2)Cl)S(=O)(=O)c3ccc(cc3)F C02873915
Cc1ccc(c(c1)N(CC(=O)NCCSCc2ccccc2)S(=O)(=O)c3ccccc3)C C02991264
CC(C)CO[P@](=O)(c1ccc(cc1)N(C)C)[C@H](c2ccccc2OC)Nc3ccccc3 C02396887
C=CCSc1ccccc1NC(=O)CSc2nnc(n2c3ccccc3)Cc4ccccc4 C12105800
c1ccc(c(c1)C(=O)OCCOc2ccccc2F)SCC(=O)Nc3ccc(cc3)F C13096460
CCOc1ccccc1[C@H](C(=O)NC2CCCC2)N(Cc3ccccc3)C(=O)Cc4cccs4 C13497875
CC[C@@H](C(=O)NCCSCc1c(cccc1Cl)Cl)N(c2cccc(c2)Cl)S(=O)(=O)C C13712426
CC[C@H](C(=O)NCCSCc1ccccc1Cl)N(c2ccc(cc2)C)S(=O)(=O)C C13713245
CC[C@@H](C(=O)NCCSCc1c(cccc1Cl)F)N(c2ccc(cc2)Cl)S(=O)(=O)C C13714590
CCCCCCC(=O)Nc1cccc(c1)[C@H]2C(=C(N=C3N2CCCS3)C)C(=O)OCC C16613731
CCCCN(CC(=O)N(CCc1c[nH]c2c1cccc2)Cc3ccc(cc3)C)C(=O)C(C)C C16649108
CCCN(CC(=O)N(CCc1c[nH]c2c1cccc2)Cc3ccc(cc3)C)C(=O)[C@@H](C)Cl C16649197
CCN(CC)c1ccc(cc1)NC(=O)CSc2nnc(n2CC=C)c3ccc(cc3)Cl C19810391
CC(C)Cn1c(nnc1SCC(=O)Nc2ccccc2SCC=C)c3ccccc3F C20049091
c1ccc(c(c1)C(F)(F)F)NC(=S)N(CCCN2CCOCC2)Cc3ccc(cc3)F C20494860
CCCCN1CCCc2c1ccc(c2)CN(CCN3CCOCC3)C(=S)Nc4cccc(c4)C C20729288
CCCN1CCCc2c1ccc(c2)CN(CCCN3CCOCC3)C(=S)Nc4ccccc4C C20730988
CC[C@@H](C)c1ccccc1NC(=O)[C@H](C)OC(=O)/C=C/c2cc(c(c(c2)Cl)OC)OC C22108457
Cc1ccc(cc1)S(=O)(=O)N(CC(=O)NCCCSCc2ccccc2F)c3ccccc3F C22323636
CC(C)c1ccc(cc1)N(CC(=O)NCCCSc2ccc(cc2)Cl)S(=O)(=O)C C22330205
CS(=O)(=O)N(CC(=O)NCCCSCc1ccccc1F)c2cccc(c2)Br C22331602
CS(=O)(=O)N(CC(=O)NCCCSCc1ccc(cc1)Cl)c2cc(ccc2Cl)Cl C22361897
CS(=O)(=O)N(CC(=O)NCCCSCc1ccccc1Cl)c2ccc(cc2Cl)Cl C22366115
Cc1ccc(cc1)CSCCCNC(=O)CN(c2ccccc2)S(=O)(=O)c3ccc(cc3)F C22368677
CCCN(CC(=O)N(CCc1c[nH]c2c1cccc2)Cc3ccc(c(c3)Cl)Cl)C(=O)CC C35758860
CCCCNC(=O)[C@@H](C(c1ccccc1)c2ccccc2)N(Cc3ccco3)C(=O)c4ccc(cc4)F C36506211
CCCCNC(=O)[C@H](C(c1ccccc1)c2ccccc2)N(C)C(=O)Cc3ccccc3C C36525264
CCCCNC(=O)[C@@H](c1ccco1)N(c2ccccc2Cl)C(=O)C[C@@H](C)c3ccccc3 C36546171
CCCCNC(=O)[C@H](c1ccco1)N(c2ccccc2Cl)C(=O)C[C@@H](C)c3ccccc3 C36546172
CCCCNC(=O)[C@H](/C=C/C)N(Cc1ccc(o1)C)C(=O)Cc2ccc(cc2)Br C36595218
Cc1ccc(o1)CN([C@H]([C@H](C)c2ccccc2)C(=O)NC(C)(C)CC(C)(C)C)C(=O)CCl C36600013
CCc1cccc2c1[nH]cc2C(=O)CSc3nnc(n3CC=C)COc4cccc(c4)C C03381882
CCCO[P@@](=O)(c1ccc(cc1)N(C)C)[C@H](c2ccc(cc2)N(C)C)Nc3ccccc3 C08684655
CN(C)c1ccc(cc1)[C@@H](CNC(=O)CCSc2ccccc2)N3CCN(CC3)c4ccc(cc4)F C38666159
Cc1cccc(c1)NC(=O)[C@H](C)Sc2nnc(n2CC=C)COc3ccccc3C(C)C C39762015
C[C@@H](C(C)C)NC(=O)CCCCCSc1nc2ccccc2c(=O)n1c3ccc(cc3)F C34762033
CCCC[C@H](CC)CNC(=O)[C@@H]1CCCN(C1)c2ccc(cc2F)c3nc(on3)C4CC4 C40893413
CCc1ccccc1N(CC(=O)NCCSc2ccccc2)S(=O)(=O)c3ccccc3 C44792182
Cc1ccc(cc1Cl)NC(=S)N(Cc2ccc(cc2)OC)Cc3cc(ccc3OC)OC C59068008
c1ccc(c(c1)CN(CCCN2CCOCC2)C(=S)Nc3ccc(cc3Cl)C(F)(F)F)Cl C33643744
Cc1cc(ccc1Cl)NC(=S)N(CCCN2CCOCC2)Cc3ccc(cc3)C(C)C C33724809
CC(C)c1ccc(cc1)CN(CCCN2CCOCC2)C(=S)Nc3ccc(cc3)Br C59092587
Cc1ccc(cc1Cl)NC(=S)N(Cc2cc(c(c(c2)OC)OC)OC)[C@H](C)c3ccccc3 C59094553
CC(=O)c1ccc(cc1)NC(=S)N(CCCN2CCOCC2)Cc3ccc(cc3)C(C)(C)C C59094665
CC(C)(C)c1ccc(cc1)CN(CCCN2CCOCC2)C(=S)Nc3ccc(c(c3)Cl)F C59107273
CCCSc1ccccc1NC(=O)CSc2nnc(n2CC=C)c3ccc(cc3)F C59795712
C[C@H](C(=O)NCC=C)Sc1nnc(n1CC=C)CCc2ccc(cc2)I C59810898
C[C@@H](C(=O)OC)NCc1c(cco1)CC[C@H]2C(=C)CC[C@@H]3[C@@]2(CCC[C@@]3(C)C(=O)OC)C C63426660
CCOc1cc(cc(c1OCC)Br)/C=C(/c2cccs2)\C(=O)[O-] C11953599
Cc1cc(c(n1c2ccc(cc2)F)C)C(=O)CSCc3ccc(cc3)C(=O)[O-] C13062493
Cc1ccc(s1)CN(CCc2ccccc2)S(=O)(=O)c3ccc(c(c3)C(=O)[O-])F C13186097
COc1ccc(cc1CSCC(=O)[O-])C(=O)/C=C/c2ccc(c(c2)Br)F C13216761
CCN(CC)S(=O)(=O)c1ccc(c(c1)C(=O)[O-])Sc2ccc(c(c2)Cl)F C13276263
CC(C)Cn1c(=O)c2ccc(cc2nc1SCC(=O)c3ccccc3F)C(=O)[O-] C13280276
Cc1cc(cc(c1)n2c(cc(c2C)C(=O)CSc3nc(cs3)CC(=O)[O-])C)C C13416189
CC[C@H](C)c1ccc(cc1)N2C(=O)/C(=C\c3ccccc3O[C@H](C)C(=O)[O-])/SC2=O C16910460
CC1(CC(=C(C(=O)C1)/C(=N/Cc2ccccc2)/CCCN3C(=O)c4ccccc4C3=O)[O-])C C12402127
CCOC(=O)c1c2c(sc1[N-]S(=O)(=O)c3ccc(cc3)SC)CCCC2 C06480560
C=CCOc1ccc(cc1)C(=O)C2=C(C(=O)N([C@H]2c3cccc(c3)Cl)c4nccs4)[O-] C08905392
Cc1ccc(cc1)SCCOc2ccc(cc2OC)/C=C\3/C(=NC(=S)S3)[O-] C20368370
CCN(CC)S(=O)(=O)c1ccc(c(c1)[N-]S(=O)(=O)c2cc(sc2Cl)Cl)C C20629118
COc1ccccc1OC(=O)c2ccc(cc2)S(=O)(=O)[N-]c3ccccc3F C24715185
CCN(Cc1ccc(s1)Cl)C(=O)c2ccccc2[N-]S(=O)(=O)c3ccc(cc3)F C32313872
CCN(CC)S(=O)(=O)c1cc(c(c(c1)[N-]S(=O)(=O)c2ccc(cc2Cl)F)C)C C32754941
Cc1ccccc1OCc2cc(ccc2OC)/C=N/n3c(nnc3[S-])C(F)F C02792597
CC(C)c1ccc(cc1)[C@@H]2C(=C(C(=O)N2CCOC)[O-])C(=O)c3cc4ccccc4o3 C33758134
Cc1c2c(=O)n(c(=O)n(c2sc1C(=O)[O-])CC(=C)C)CCCc3ccccc3 C34779024
C[C@]12CC[C@@H]3[C@@H]([C@@H]1CC[C@@H]2C(=O)OC)CC=C4[C@@]3(CC[C@@H](C4)OC(=O)CCC(=O)[O-])C C35080405
CC(C)(C)c1ccc(cc1)[C@@H]2C(=C(C(=O)N2CCCOC)[O-])C(=O)c3cccs3 C04813257
CCCCN([C@H](C)CC)S(=O)(=O)c1cc(sc1Br)C(=O)[O-] C37836908
c1cc(cc(c1)Br)c2c(cn(n2)CCC(=O)[O-])/C=C/C(=O)c3ccc(cc3)Cl C12657447
Cc1ccccc1CSc2nnc(s2)[N-]S(=O)(=O)c3ccc(c(c3)F)OC C38602822
CCCCC1CCC(CC1)C(=O)c2c(c(c(=O)n(c2[O-])C[C@@H]3CCCO3)C#N)C C38619044
CCCCC1CCC(CC1)C(=O)c2c(c(c(=O)n(c2[O-])Cc3cccnc3)C#N)C C38622426
CC[C@@H](C(=O)c1c(c(c(=O)n(c1[O-])Cc2ccccc2Cl)C#N)C)Oc3ccccc3F C38626248
CCCCS(=O)(=O)[N-]c1ccc2c(c1)N(CCC2)S(=O)(=O)c3ccc(cc3)F C38693599
CCN(C[C@H]1CC=C(S1)Cl)C(=O)CCc2c(nc(nc2[O-])SC(F)F)C C38785285
CCc1cccc2c1n(cc2/C=C\3/C(=O)N(C(=N3)[S-])c4ccccc4)CC(=O)N(CC)CC C39556286
C=CCN\1C(=O)[C@@H](S/C1=N\c2ccc(cc2)C(=O)[O-])CC(=O)c3ccc(cc3)Cl C39843318
CC(C)(C)c1ccc(cc1)[C@@H]2C(=C(C(=O)N2Cc3cccnc3)[O-])C(=O)c4ccccc4OC C39848405
CC(C)(C)c1ccc(cc1)[C@H]2C(=C(C(=O)N2Cc3cccnc3)[O-])C(=O)c4ccccc4OC C39848406
CC(C)(C)OC(=O)N1CCN(C[C@@H]1Cc2ccccc2)Cc3cccc(c3)C(=O)[O-] C39952665
CC(C)(C)OC(=O)N1CCN([C@@H](C1)Cc2ccccc2)Cc3cccc(c3)C(=O)[O-] C39952724
C=CCN1[C@H](C(=C(C1=O)[O-])C(=O)c2ccc(cc2)Cl)c3ccccc3OCC=C C40025959
CCOc1ccc(cc1C)C(=O)C2=C(C(=O)N([C@@H]2c3ccc(cc3)SC)CC=C)[O-] C40027230
Cc1cc(ccc1OCC=C)C(=O)C2=C(C(=O)N([C@@H]2c3ccc(cc3)F)CC=C)[O-] C40027412
Cc1cc(ccc1OCC=C)C(=O)C2=C(C(=O)N([C@H]2c3ccc(cc3)F)CC=C)[O-] C40027413
Cc1ccc(cc1F)C(=O)C2=C(C(=O)N([C@@H]2c3cccc(c3)OCC=C)CC=C)[O-] C40028926
CCCCN1[C@H](C(=C(C1=O)[O-])C(=O)c2ccc(cc2)Br)c3ccccc3OC C40077153
CCCCN1[C@@H](C(=C(C1=O)[O-])C(=O)c2ccc3c(c2)C[C@@H](O3)C)c4cccc(c4)OC C40095907
CCCCN1[C@@H](C(=C(C1=O)[O-])C(=O)c2ccc3c(c2)C[C@H](O3)C)c4ccc(cc4)OC C40095973
CCCCN1[C@@H](C(=C(C1=O)[O-])C(=O)c2ccc3c(c2)C[C@@H](O3)C)c4ccc(cc4)N(C)C C40096138
COc1ccc(cc1)C(=O)c2ccccc2[N-]S(=O)(=O)c3ccc(cc3)OC C41366092
CC(C)(C)c1ccc(c(c1)C(C)(C)C)O[C@H]2C[C@H](N(C2)C(=O)OC(C)(C)C)C(=O)[O-] C42783086
Cc1c2c(nc(nc2sc1C(=O)OCCOC)/C(=C/c3cc(ccc3F)F)/Cl)[O-] C59269893
Cc1cc(=O)c(c(o1)[O-])C(=O)/C=C/c2ccc(cc2)OC([C@@H](C(F)(F)F)F)(F)F C13012010
Cc1cc(ccc1[N-]S(=O)(=O)c2cc(sc2Cl)Cl)OCCOC C59779292
CCOc1ccccc1[N-]S(=O)(=O)c2ccc(s2)c3cnc(o3)C4CCC4 C65004475
c1cc(ccc1c2c(cn(n2)CCC(=O)[O-])/C=C\C(=O)c3ccc(cc3)Cl)Br C09636874
CCCOc1c(cc(cc1Br)/C=C(/c2cccs2)\C(=O)[O-])OC C11862026
CC(C)[C@@H](C(=O)[O-])n1c(=O)c2ccccc2nc1SCc3ccccc3C(F)(F)F C13025412
CC(C)[C@H](C(=O)[O-])n1c(=O)c2ccccc2nc1SCc3ccccc3C(F)(F)F C13025413
c1cc(ccc1c2nnc(n2CC(=O)[O-])SCC(=O)c3cc(sc3Cl)Cl)Cl C13035546
CCc1c(sc2c1c(=O)n(c(n2)SCc3cccc(c3)C(=O)[O-])C[C@H]4CCCO4)C C13061479
CCN(c1cccc2c1cccc2)C(=O)CSc3ncc(n3c4ccccc4)C(=O)[O-] C13089734
CCn1c(=O)c2ccc(cc2nc1SCCOc3cc(ccc3C)C)C(=O)[O-] C13201793
CCn1c(=O)c2ccc(cc2nc1SCCOc3c(cccc3C)C)C(=O)[O-] C13202074
c1cc(ccc1c2nnc(n2CCC(=O)[O-])SCc3ccc(cc3Cl)F)F C13206576
CCN(CC)S(=O)(=O)c1ccc(c(c1)C(=O)[O-])Sc2c(cc(cc2C)C)C C13275795
CC(C)Cn1c(=O)c2ccc(cc2nc1SCC(=O)c3ccc(cc3)Cl)C(=O)[O-] C13280260
C[C@@H](C(=O)[O-])n1c(=O)c2ccccc2nc1SCCOc3c(cccc3Cl)Cl C13334236
C[C@H](C(=O)[O-])n1c(=O)c2ccccc2nc1SCCOc3c(cccc3Cl)Cl C13334244
c1cc(ccc1c2nnc(n2CCC(=O)[O-])SCc3ccc(cc3Br)F)F C13402291
CCN(CC)[C@@H](S)Sc1c(cc(n(c1=O)c2ccccc2)c3ccccc3)[O-] C19801283
COc1ccc(cc1)Oc2cc(ccc2OC)[N-]S(=O)(=O)c3cc(cc(c3)F)F C22411350
CN(C)c1ccc(cc1)[C@H]2C(=C(C(=O)N2c3ccc(cc3)OC)[O-])C(=O)/C=C\c4ccccc4 C27527726
c1cc(cnc1)[C@@H]2[C@H](CO[C@@H](O2)c3ccc(c(c3)Cl)Cl)C/C=C\CCC(=O)[O-] C27742536
COc1cc(ccc1OCc2c(cccc2Cl)F)/C=N/n3c(nnc3[S-])C(F)(F)F C01915887
COCC1=NN(C(=O)[C@H]1C/C(=C/c2ccc(cc2)Cl)/C(=O)[O-])c3ccc(cc3)Cl C33416592
CCOc1ccc(cc1Cl)C(=O)C2=C(C(=O)N([C@H]2c3ccc(cc3)C)Cc4ccco4)[O-] C09969588
CCOC(=O)C1=C(N(C(=O)C[C@H]1c2cccc(c2)C)Cc3ccc(cc3)C(=O)[O-])C C35277218
CC(C)(C)c1ccc(cc1)[C@@H]2C(=C(C(=O)N2Cc3cccnc3)[O-])C(=O)/C=C/c4ccccc4 C35444085
c1ccc(cc1)CCN2[C@H](C(=C(C2=O)[O-])C(=O)/C=C/c3ccccc3)c4ccccc4F C35444977
CCN(CC)/C(=C/C1=CSC2=NC(=C([C@H](N12)c3ccccc3)C(=O)OC)C)/[O-] C35693830
CCOC(=O)[C@@H]1[C@H](C(=C(N=C1[O-])SCc2ccc(cc2)Cl)C#N)c3ccccc3F C09088019
c1cc(cnc1)[C@H]2[C@@H](CO[C@@H](O2)c3ccc(cc3Cl)Cl)C/C=C\CCC(=O)[O-] C36242622
CCCCCCN1C(=O)/C(=C\c2cc(n(c2C)c3ccc(cc3)Cl)C)/C(=O)N=C1[O-] C36512679
CC(C)(C)c1ccc(cc1)[C@@H]2C(=C(C(=O)N2Cc3ccco3)[O-])C(=O)c4ccc(cc4)OC C09019403
CCCN(Cc1ccccc1)C(=O)Cn2c(nnc2[S-])c3ccc(cc3)Cl C36692112
CCOC(=O)[C@H]1[C@H](c2c(nc(s2)[O-])S[C@@H]1C(=O)OCC)c3ccc(cc3)Cl C09556375
Cc1c(c(=O)n(c(c1C(=O)[C@@H](C)Oc2ccccc2Cl)[O-])CCc3ccccc3)C#N C38620078
COc1ccc(cc1)/C=C(\C#N)/C(=N/c2nnc(s2)SCc3ccc(cc3)F)/[O-] C39997679
CCCCN1[C@@H](C(=C(C1=O)[O-])C(=O)c2ccc(cc2)Br)c3ccccc3OC C40077152
CCCCN1[C@H](C(=C(C1=O)[O-])C(=O)c2ccc(cc2)OC)c3c(cccc3Cl)F C40077527
CCOC(=O)[C@@H]1[C@H](c2c(nc(s2)[S-])S[C@@H]1C(=O)OCC)c3ccccc3 C40475731
CCCCn1c(c(c(c(c1=O)C#N)C)C(=O)C(c2ccccc2)c3ccccc3)[O-] C40522233
CCOc1ccccc1c2csc(n2)/N=C(/C(=C/c3ccc(cc3)OC)/C#N)\[O-] C40927162
CCCCCOc1c(cc(cc1Br)/C=C\2/C(=NC(=S)S2)[O-])OC C40942099
CN(C)c1cc(ccn1)c2c(sc(n2)C(c3ccc(cc3)F)c4ccc(cc4)F)CC(=O)[O-] C45337200
CCC[C@@H]1CC(=CC(=O)N1Cc2ccc(cc2)c3ccccc3c4[n-]nnn4)SC C52541996
CCC[C@H]1CC(=CC(=O)N1Cc2ccc(cc2)c3ccccc3c4[n-]nnn4)SC C52541997
CCc1ccccc1[N-]C2=NC(=O)/C(=C\c3cc(c(c(c3)OC)OC)OC)/S2 C35043425
c1ccc(cc1)n2c3c(cn2)c(nc(n3)SCCCC(=O)c4ccc(cc4)F)[O-] C57476224
CN(C1CCCCC1)C(=O)c2cccc(c2)S(=O)(=O)[N-]c3ccc(cc3)SC(F)F C57880205
Cc1ccc(c(c1)C(=O)OC)[N-]S(=O)(=O)c2ccc(c(c2)Cl)OC(F)F C58115582
c1ccc(c(c1)[N-]S(=O)(=O)c2ccccc2OC(F)(F)F)OC(F)(F)F C23395848
COc1ccc(cc1)Oc2cc(ccn2)C[N-]S(=O)(=O)c3c(cccc3Cl)Cl C59829548
CCOc1ccc(cc1)[N-]S(=O)(=O)c2cc(n(c2C)C)c3nc(cs3)c4ccccc4 C35512705
C[C@@H](c1cc(c(c(c1)OC)OC)OC)c2cc3c(cc2OCC(=O)[O-])OCO3 C06437352
Cc1c(cco1)c2nnc(n2/N=C/c3ccccc3OC(F)F)SCC(=O)[O-] C08049862
Cc1cc(c(n1CC=C)C)C(=O)COc2ccc(cc2[N+](=O)[O-])C(=O)[O-] C13054160
Cc1cc(c(n1CC=C)C)C(=O)COc2cc(ccc2[N+](=O)[O-])C(=O)[O-] C13187981
CCCCN([C@@H](C)CC)C(=O)CSc1nnc(n1CC(=O)[O-])CCC C13202560
CCOC(=O)CSc1nnc(n1CC(=O)[O-])c2ccc(cc2)Cl C13280591
CCN(CC)C(=O)CSc1nc2cc(ccc2c(=O)n1CC=C)C(=O)[O-] C13319753
CCN(CC)c1ccc(cc1)c2nnc(o2)SCC(=O)N3CCC[C@H](C3)C(=O)[O-] C13400482
c1ccc(cc1)N(Cc2ccco2)C(=O)CSc3nc(cs3)CC(=O)[O-] C13416936
c1ccc(cc1)CN(CCC(=O)[O-])C(=O)/C=C/c2ccccc2[N+](=O)[O-] C13429103
CCCc1nnc(n1CC(=O)[O-])SCC(=O)N(CC)c2ccccc2C C13442885
CC(C)CSc1nc2cc(ccc2c(=O)n1CCCOC)C(=O)[O-] C13446882
C[C@H](C(=O)[O-])Sc1nnc(n1CC=C)COc2ccccc2CC=C C27532700
C[C@@H](C(=O)[O-])Sc1nnc(n1CC=C)COc2ccccc2CC=C C27532703
CCOC(=O)c1c(nc(s1)SCc2cc(c(o2)C)C(=O)OC)[O-] C29875769
c1ccc(c(c1)C(CC(=O)c2ccco2)CC(=O)c3ccco3)C(=O)[O-] C35325149
Cc1cccc(c1OCC(=O)c2c(c(c(=O)n(c2[O-])CCCOC)C#N)C)C C38620748
Cc1ccc(cc1C)OCC(=O)c2c(c(c(=O)n(c2[O-])CCCOC)C#N)C C38620820
CC(C)Cc1nnc(s1)/N=C(/C(=C/c2cc(c(c(c2)OC)OC)OC)/C#N)\[O-] C39994815
C=CCN1[C@@H](C(=C(C1=O)[O-])C(=O)c2cccc(c2)OCC=C)c3ccco3 C40029908
CCN1[C@H](C(=C(C1=O)[O-])C(=O)/C=C/c2ccco2)c3cccc(c3)OCC=C C41532519
Cc1c(sc(n1)[N-]S(=O)(=O)Cc2ccccc2)C(=O)OCC=C C41572494
CCCSCc1cc(nc(n1)SCc2ccc(o2)C(=O)OC)[O-] C41632339
CCCCS(=O)(=O)/N=C(/C=C/c1ccc(c(c1)OC)OCC=C)\[O-] C42344787
C=CCN(CC=C)C(=O)c1ccc(cc1)[N-]S(=O)(=O)c2ccccc2C#N C57123570
COc1ccc(cc1)S(=O)(=O)[N-]c2ccccc2C(=O)OCCCC#N C57475993
CCC[C@H](C)N(C)S(=O)(=O)c1ccc(cc1C)[N-]S(=O)(=O)CC C57482087
CCS(=O)(=O)[N-]c1ccc(c(c1)C)S(=O)(=O)N(C)CCC(C)C C57482962
COCCOC(=O)c1ccccc1[N-]S(=O)(=O)c2ccc(cc2)F C58633815
COC(=O)c1cc(cc(c1)S(=O)(=O)[N-]c2ccc(cc2)CC#N)C(=O)OC C29967097
CCCCCc1nnc(s1)[N-]S(=O)(=O)c2ccccc2[N+](=O)[O-] C06361875
COc1ccc(cn1)/N=C/c2cc(c(c(c2)OC)OCC(=O)[O-])CC=C C59249908
Cc1cc(c(cc1C)S(=O)(=O)[N-]c2ccc(cc2)OCCOC)[N+](=O)[O-] C60442975
CCOCc1ccccc1[N-]S(=O)(=O)c2ccsc2C(=O)OC C60443774
CCOC[C@H]1CCCN(C1)C(=O)[C@H](C)CS(=O)(=O)[N-]c2ccc(cc2)C C62227011
CCCCS(=O)(=O)N1CCc2c1cc(cc2)[N-]S(=O)(=O)CCC C36096636
CCC(CC)CN(CC(=O)OC)C(=O)c1cc2cccc(c2[n-]1)[N+](=O)[O-] C63703744
CCOC(=O)C1=C(C(=N[C@H]1C)C2=NN=C(SC2)[N-]c3ccc(c(c3)OC)OC)C C40010545
Cc1ccc(c(c1)OCCOC)[N-]S(=O)(=O)c2ccc(s2)[N+](=O)[O-] C63912516
CCS(=O)(=O)[N-]c1ccc(c(c1)C)S(=O)(=O)N(C)[C@H](C)CC(C)C C57481168
Cc1ccc(o1)[C@@H]\2C(=C(N=C(/C2=C(\[O-])/OCC=C)C)C)C(=O)OCC=C C19706581
CCC1=C([C@@H](N=N1)S(=O)(=O)[N-]c2ccc(cc2)OCC)C(=O)OC C64700675
CCC1=C([C@H](N=N1)S(=O)(=O)[N-]c2ccc(cc2)OCC)C(=O)OC C64700677
COC(=O)c1ccccc1S(=O)(=O)/N=C(/CC(C2CC2)C3CC3)\[O-] C65041842
CCCCO[C@@H](C)/C(=N/S(=O)(=O)c1cc(ccc1Cl)[N+](=O)[O-])/[O-] C65484348
CC(C)CCSC/C(=N/S(=O)(=O)Cc1ccc(cc1)[N+](=O)[O-])/[O-] C66003058
CCOC(=O)COc1cccc(c1)/C(=C(/C#N)\C(=O)c2ccoc2C)/[O-] C66505898
COCCOc1ccccc1C(=O)Oc2ccc(cc2)[N-]S(=O)(=O)C C66516943
CC(C)CN(C(C)C)C(=O)CS(=O)(=O)[N-]c1ccc(cc1)OC(C)C C66645769
CCCCN(C)C(=O)CS(=O)(=O)[N-]c1ccc(cc1)N2CCCCC2 C67287681
Cc1ccc(c(c1)OC)OS(=O)(=O)c2cc(cc(c2OC)OC)/C=C/C(=O)[O-] C13068122
COc1ccc(cc1S(=O)(=O)Oc2ccc(cc2OC)C=O)/C=C/C(=O)[O-] C13073845
CCN(CC)S(=O)(=O)c1ccc(c(c1)C(=O)[O-])N2CCC(CC2)C(=O)OC C13090953
CN(C)S(=O)(=O)c1ccc(c(c1)C(=O)[O-])N(C)Cc2cccc(c2OC)OC C13191706
Cc1cc(c(n1C(C)C)C)C(=O)CSc2nc3nc(c(c(n3n2)C)CCC(=O)[O-])C C13210437
CCCc1nnc(n1CC(=O)[O-])SCC(=O)N(CC=C)c2ccccc2 C13219493
Cc1c(c(n2c(n1)nc(n2)SCC(=O)N(CC=C)c3ccccc3)C)CC(=O)[O-] C13222393
COc1ccccc1c2nnc(n2CC=C)SCC(=O)N3CCC[C@H](C3)C(=O)[O-] C13396186
COc1ccccc1c2nnc(n2CC=C)SCC(=O)N3CCC[C@@H](C3)C(=O)[O-] C13396188
CCCc1cc(nc(n1)S[C@@H](C)C(=O)N(CCC#N)Cc2ccco2)[O-] C22931142
CC[C@@H](C(=O)[O-])n1ccc2c(c1=O)cc(c(c2OCC)OCC)OCC C36326293
CCOC(=O)/C(=C/c1cn(nc1c2ccc(cc2)Cl)CCC(=O)[O-])/C#N C03273759
CCCOC(=O)CSC1=C([C@H]([C@H](C(=N1)[O-])C#N)c2ccccc2OC)C#N C09332155
CCOC(=O)c1cc(c(nc1[O-])SCC(=O)c2cc(c(nc2C)SC)C#N)C#N C08763060
Cc1cccc(c1)OCC(=O)c2c(c(c(=O)n(c2[O-])CCCOC)C#N)C C38620742
CCOC(=O)[C@H]1C(=C(C(=N1)C)C(=O)CSCc2ccc(cc2)C(=O)[O-])C C39692571
CCCCSc1nnc(s1)SCC2=NC(=O)C3=C([C@@H](OC3=N2)C)C(=O)[O-] C39692780
CCCOc1ccc(cc1OCC)/C=C(\C#N)/C(=N/c2nnc(s2)C)/[O-] C39994547
CCCc1nnc(s1)/N=C(/C(=C/c2cc(c(c(c2)OC)OC)OC)/C#N)\[O-] C39994595
CCc1nnc(s1)/N=C(/C(=C/c2ccc(c(c2)OCC)OCC)/C#N)\[O-] C39994748
COc1ccc(cc1OC)/C=C(\C#N)/C(=N/c2nnc(s2)SCC=C)/[O-] C39995032
C=CCN1[C@@H](C(=C(C1=O)[O-])C(=O)c2ccco2)c3ccccc3OCC=C C40022990
CCCN(CCC)C(=O)Cn1c(=O)c2c(csc2nc1C(C)C)C(=O)[O-] C40692093
C[C@@H](C(=O)Oc1ccc(cc1)[N-]S(=O)(=O)C)Oc2ccc(cc2)OC C54737023
Cc1ccc(c(c1)C(=O)CCC(=O)Oc2ccc(cc2)[N-]S(=O)(=O)C)C C54738232
Cc1cc(cc(c1)OCCC(=O)Oc2ccc(cc2)[N-]S(=O)(=O)C)C C54738831
COCCCn1c(c2ccc(cc2nc1=S)C(=O)OCC(F)(F)F)[O-] C55530926
CCOCCOCc1cccc(c1)[N-]S(=O)(=O)c2ccc(nc2)Cl C55633254
COC(=O)c1ccc(cc1)S(=O)(=O)[N-]c2cccc(c2)OCCCC#N C55640062
CCCN(CCC)S(=O)(=O)c1ccc(cc1C)[N-]S(=O)(=O)CC C57477269
CCCCN(CCCC)S(=O)(=O)c1ccc(cc1)[N-]S(=O)(=O)C C06023945
CCOC(=O)[C@H]([C@@H](c1ccc(cc1)[N+](=O)[O-])C2=C(c3ccccc3C2=O)[O-])C(=O)C C59382479
Cc1ccc(cc1)[N-]S(=O)(=O)C[C@H](C)C(=O)N(C)CC[C@@H]2CCCCO2 C62275856
Cc1ccc(cc1)[N-]S(=O)(=O)C[C@@H](C)C(=O)N(C)CC[C@H]2CCCCO2 C62275857
CCCc1nnc(n1CC(=O)N(CC=C)Cc2cccc(c2)[N+](=O)[O-])[S-] C63340848
CCC(CC)N(C)C(=O)c1ccc2c(c1)nc(n(c2=O)CCCOC)[S-] C63744928
CC(C)OCc1cccc(c1)[N-]S(=O)(=O)c2cc(ccc2OC)[N+](=O)[O-] C63849482
COCCOCc1cccc(c1)[N-]S(=O)(=O)c2ccc(s2)[N+](=O)[O-] C63912279
CCOC(=O)C1=C(N=C(/C(=C(/[O-])\OCC)/[C@H]1c2cc(ccc2SC)[N+](=O)[O-])C)C C27748957
CC(C)OCCOCc1cccc(c1)[N-]S(=O)(=O)c2ccccc2C#N C65832875
COC(=O)Cc1csc(n1)[N-]S(=O)(=O)c2ccccc2OC(F)F C66247677
CN(CCCOC)c1c(nc2ccccc2n1)[N-]S(=O)(=O)c3ccccc3 C66372136
CC(C)[C@H](C(=O)Oc1ccc(cc1)[N-]S(=O)(=O)C)Oc2ccccc2C#N C66516962
COc1cc(cc(c1OC)OC)C(=O)Oc2ccc(cc2)[N-]S(=O)(=O)C C66517145
CCn1cc(cn1)S(=O)(=O)[N-]c2ccc(cc2OC(F)F)OC(F)F C66580735
COCCOc1ccc(cc1[N-]S(=O)(=O)c2ccc(cc2F)[N+](=O)[O-])F C66585919
COCCCn1c(c2ccc(cc2nc1=S)C(=O)OCc3ccco3)[O-] C66610300
CCS[C@@H](C(C)C)/C(=N/S(=O)(=O)c1ccc(cc1[N+](=O)[O-])OC)/[O-] C67600381
CCS[C@H](C(C)C)/C(=N/S(=O)(=O)c1ccc(cc1[N+](=O)[O-])OC)/[O-] C67600382
CC(C)Oc1ccc(cc1)[N-]S(=O)(=O)CC(=O)OC[C@@H]2CCCCO2 C67634213
c1cc(ccc1CN(CCCC(=O)[O-])S(=O)(=O)c2ccc(cc2)[N+](=O)[O-])Cl C03026322
CCN(Cc1ccccc1)S(=O)(=O)c2cc(cc(c2OC)OC)/C=C/C(=O)[O-] C13076146
CCCCN([C@@H](C)CC)C(=O)CSc1nc2nc(c(c(n2n1)C)CC(=O)[O-])C C13222014
CCOc1ccc(cc1)c2nnc(n2CCC(=O)[O-])SCC(=O)N3CCC[C@H](C3)C C13232082
COc1cc(c(cc1OC(F)F)[N+](=O)[O-])CSc2nc(cs2)CC(=O)[O-] C13416981
CCN(CC)S(=O)(=O)c1ccc(c(c1)C(=O)[O-])Sc2nnc(n2C3CC3)C(C)C C13462671
CCCCN(CCCC)S(=O)(=O)c1ccc(cc1)N2C[C@@H](CC2=O)C(=O)[O-] C20204105
Cc1cc(c(n1Cc2ccco2)C)C(=O)[C@H](C)OC(=O)c3ccccc3[N-]S(=O)(=O)C C23971821
Cn1c(=O)c(c(nc1SCCCCC(=O)[O-])COC)Cc2ccccc2 C35156629
CCOc1ccccc1[C@H]2[C@@H](C(=NC(=C2C#N)SCC(=O)OCC)[O-])C(=O)OCC C09110610
CCO/C(=C\1/[C@@H](C(=C(N=C1C)SCC(=O)OC)C#N)c2ccc(cc2)C(=O)OC)/[O-] C17519964
CCOC(=O)/C(=C/[C@H]1[C@@H](OC(O1)(C)C)COCc2ccccc2)/CC(=O)[O-] C39140606
CCOc1ccc(cc1)S(=O)(=O)[N-]c2ccccc2C(=O)OCC(=O)[C@H]3C=CC=N3 C09466444
CCCc1nnc(s1)/N=C(/C(=C/c2ccc(c(c2)OCC)OCC)/C#N)\[O-] C39994604
CCCc1nnc(s1)/N=C(/C(=C/c2ccc(c(c2)OC)OCC=C)/C#N)\[O-] C39994609
COc1ccc(cc1)C(=O)C2=C(C(=O)N([C@@H]2c3cc(c(c(c3)OC)OC)OC)CC=C)[O-] C40026146
CC(C)CC(=O)C1=C(C(=O)N([C@@H]1c2cccc(c2)[N+](=O)[O-])CCCOC(C)C)[O-] C40358670
CCOc1ccc(cc1)S(=O)(=O)[N-]c2nc(c(s2)C(=O)OCC=C)C C41573613
Cc1c(sc(n1)[N-]S(=O)(=O)c2cc(ccc2OC)OC)C(=O)OCC=C C41593954
CCCCN(CC)C(=O)c1ccc2c(c1)nc(n(c2=O)CCCOC)[S-] C45948860
CCOc1ccc(cc1)SCC(=O)Oc2ccc(cc2)[N-]S(=O)(=O)C C54737327
CCOc1ccc(cc1OC)/C=C\C(=O)Oc2ccc(cc2)[N-]S(=O)(=O)C C54737747
CCOc1cc(ccc1OC)/C=C\C(=O)Oc2ccc(cc2)[N-]S(=O)(=O)C C54737766
CCOc1cc(ccc1OC)/C=C/C(=O)Oc2ccc(cc2)[N-]S(=O)(=O)C C54737768
COc1ccc(cc1)SCCC(=O)Oc2ccc(cc2)[N-]S(=O)(=O)C C54738431
COc1ccc(cc1)C(=O)CCCC(=O)Oc2ccc(cc2)[N-]S(=O)(=O)C C54739416
Cc1ccc(cc1[N+](=O)[O-])S(=O)(=O)[N-]c2cccc(c2)COCCOC C55632684
CCOCCOCc1cccc(c1)[N-]S(=O)(=O)c2cccc3c2nsn3 C55633259
CCOCCOCc1cccc(c1)[N-]S(=O)(=O)c2ccccc2[N+](=O)[O-] C55633270
CC(=O)c1cccc(c1)S(=O)(=O)[N-]c2ccc(cc2)C(=O)N(CC=C)CC=C C57123561
Cc1ccc(cc1)S(=O)(=O)/N=C(/N(Cc2ccco2)Cc3cc(ccc3OC)OC)\[O-] C59076325
CCC(CC)/C(=N/S(=O)(=O)c1c(c(c(s1)C(=O)OC)C)C(=O)OC)/[O-] C48559306
CCCN(CCc1ccccn1)C(=O)/C=C/c2ccc(cc2)[N-]S(=O)(=O)C C61435264
CCCc1ccc(cc1)S(=O)(=O)[N-]/N=C\[C@@H]2C=NN=C2c3ccc(c(c3)OC)OC C63772168
CCOCCOCc1cccc(c1)[N-]S(=O)(=O)c2ccc(s2)[N+](=O)[O-] C63912295
Cc1cccc(c1C(=O)OC)S(=O)(=O)[N-]c2cccc(c2)OCCOC C64476512
CCCCOc1c(cc(cc1Cl)/C(=N/S(=O)(=O)N(C)C)/[O-])OCC C52768656
COc1cc(ccc1S(=O)(=O)[N-]c2cccc(c2)COCC3CC3)[N+](=O)[O-] C64938260
CCOc1ccc(cc1OCC)S(=O)(=O)/N=C(/CSCCC(C)C)\[O-] C65764309
CCOC(=O)Cc1csc(n1)[N-]S(=O)(=O)c2ccc(cc2C)C(=O)OC C66246964
CCCCCOc1ccc(cc1)S(=O)(=O)[N-]c2cc(nn2CCC#N)C C66248109
CCOCCOc1ccc(cc1)S(=O)(=O)[N-]c2nc(c(s2)SC)C C66254566
COC(=O)COc1cccc(c1)C(=O)Oc2ccc(cc2)[N-]S(=O)(=O)C C66516976
CC(C)Oc1ccc(cc1)[N-]S(=O)(=O)CC(=O)O[C@@H]2CCCC[C@@H]2OC C66533292
CCOc1cc(c(cc1N2CCOCC2)OCC)[N-]S(=O)(=O)CC(C)C C66577159
COCCOc1ccc(cc1[N-]S(=O)(=O)c2cccc(c2)C(=O)OC)F C66585990
Cc1cccc(c1C(=O)OC)S(=O)(=O)[N-]c2cc(ccc2OCCOC)F C66586084
CCCc1nnc(n1CC(=O)N(CC)[C@H](C)Cc2ccc(cc2)OC)[S-] C66856917
CCc1ccc(cc1S(=O)(=O)[N-]c2cccc(c2)OCCCC#N)[N+](=O)[O-] C67124021
CCCCN(C)C(=O)c1ccccc1S(=O)(=O)[N-]c2ccccc2COC C67244240
Cc1ccc(cc1)S(=O)(=O)Cc2c(cc(c(c2CC=C)[O-])C(=O)OC)[N+](=O)[O-] C05600827
Cc1cc(no1)CSc2nc3cc(ccc3c(=O)n2CCCOC)C(=O)[O-] C13035690
Cc1ccc(c(c1)C(=O)C)OS(=O)(=O)c2cc(cc(c2OC)OC)/C=C/C(=O)[O-] C13067521
CN(Cc1ccc(c(c1OC)OC)OC)S(=O)(=O)c2ccc(c(c2)C(=O)[O-])Cl C13068896
CCOc1cc(ccc1OS(=O)(=O)c2cc(ccc2OC)C(=O)[O-])C=O C13076062
CC(=O)c1cc(ccc1OS(=O)(=O)c2cc(cc(c2OC)OC)/C=C/C(=O)[O-])F C13076811
Cc1cc(c(cc1CN(C)c2ccc(cc2C(=O)[O-])S(=O)(=O)N(C)C)OC)OC C13190615
CN(C)S(=O)(=O)c1ccc(c(c1)C(=O)[O-])N(C)Cc2ccc(cc2OC)OC C13191492
CCN(CC)S(=O)(=O)c1ccc(cc1)S(=O)(=O)Oc2ccccc2C(=O)[O-] C13267418
COc1cc(ccc1OS(=O)(=O)c2ccc(cc2)C(=O)OC)/C=C/C(=O)[O-] C13306243
CCn1c2ccc(cc2nc1SCC(=O)N3CCC(CC3)C(=O)[O-])C(=O)OCC C13344589
c1ccc(cc1)C(=O)OCCOC(=O)Cn2c(=O)c3ccccc3c(n2)[O-] C21184181
CCCc1cc(nc(n1)S[C@H](C)C(=O)N(CCC#N)Cc2ccco2)[O-] C22931145
CCOc1cc(ccc1OCc2ccc(o2)C(=O)OC)/C=C(\C#N)/C(=O)[O-] C23738206
CCN(CC)C(=O)Cc1ccc(cc1)[N-]S(=O)(=O)c2ccccc2[N+](=O)[O-] C32088681
CCCn1c(cc(c1C)C(=O)CSc2nc(cc(=O)n2CCC)[O-])C C09317547
COC(=O)c1ccc(o1)COc2ccccc2/C=N/n3c(nnc3[S-])C(F)F C02793292
COCCN1[C@@H](C(=C(C1=O)[O-])C(=O)/C=C/c2ccccc2)c3cccc(c3)[N+](=O)[O-] C08378657
COCCN1[C@H](C(=C(C1=O)[O-])C(=O)/C=C/c2ccccc2)c3ccc(cc3)[N+](=O)[O-] C08468821
CCCc1c(c(n(n1)C)[O-])C2=C(C(=O)N(C2=O)Cc3ccco3)N(CC)CC C35621332
CC[C@@H](C(=O)c1c(c(c(=O)n(c1[O-])CCOC)C#N)C)Oc2ccccc2F C38620464
Cc1cc(cc(c1)O[C@@H](C)C(=O)c2c(c(c(=O)n(c2[O-])CCCOC)C#N)C)C C38620798
Cc1c(c(=O)n(c(c1C(=O)c2cccc(c2)OC)[O-])CCCOC(C)C)C#N C38621477
C=CCN1[C@H](C(=C(C1=O)[O-])C(=O)c2ccco2)c3ccccc3OCC=C C40022992
Cc1ccc(o1)C(=O)C2=C(C(=O)N([C@H]2c3cccc(c3)OCC=C)CC=C)[O-] C40023262
CCCCS(=O)(=O)/N=C(/C=C\c1cc2c(cc1OCC)C[C@H](O2)C)\[O-] C48552600
CCCCS(=O)(=O)/N=C(/CSc1nccn1c2ccccc2C)\[O-] C48552813
COc1ccc(cc1[N+](=O)[O-])CSC/C(=C(/C#N)\C(=O)c2ccco2)/[O-] C49202722
C[C@H](C(=O)Oc1ccc(cc1)[N-]S(=O)(=O)C)Oc2ccc(cc2)OC C54737025
Cc1cccc(c1OCCC(=O)Oc2ccc(cc2)[N-]S(=O)(=O)C)C C54738836
Cc1cccc(c1S(=O)(=O)[N-]c2cccc(c2)OCCCC#N)[N+](=O)[O-] C55639965
C=CCN(CC=C)C(=O)c1ccc(cc1)[N-]S(=O)(=O)c2ccc(cc2)C#N C57123568
COCCOc1ccc(cc1F)[N-]S(=O)(=O)c2ccccc2[N+](=O)[O-] C57124217
c1ccc(c(c1)C(=O)OCCCC#N)[N-]S(=O)(=O)c2ccc(cc2)F C57475989
CN(C)c1ccc(cc1)/N=C/c2cc(c(c(c2)OC)OCC(=O)[O-])CC=C C59678976
CCc1ccccc1OC/C(=N/S(=O)(=O)c2ccccc2C(=O)OC)/[O-] C46928561
CCN(CC)C(=O)Cc1ccc(cc1)[N-]S(=O)(=O)c2ccc(s2)[N+](=O)[O-] C63911904
COCCOc1ccc(cc1F)[N-]S(=O)(=O)c2ccc(s2)[N+](=O)[O-] C63913156
CCS(=O)(=O)[N-]c1ccc(c(c1)C)S(=O)(=O)N(CC(C)C)C2CC2 C57481144
CC(C)CCSc1ccc(cc1[N+](=O)[O-])/C(=N/S(=O)(=O)N(C)C)/[O-] C52768777
CC(C)CCOc1c(cc(cc1Cl)/C(=N/S(=O)(=O)N(C)C)/[O-])OC C52769752
CC1=C([C@H](/C(=C(/[O-])\OC)/C(=N1)C)C(=O)O[C@@H](C)C(=O)c2ccccc2)C(=O)OC C25721153
CCOC(=O)C1=C([C@H](C(=N1)C)S(=O)(=O)[N-]c2cc(c(cc2OC)OC)Cl)C C64862588
CC(C)CCSC/C(=N/S(=O)(=O)c1ccc(cc1[N+](=O)[O-])OC)/[O-] C66003366
Cc1cc(n(n1)CCC#N)[N-]S(=O)(=O)c2ccc(cc2)OCCC(C)C C66248064
COc1cc(c(cc1OC)OC)C(=O)Oc2ccc(cc2)[N-]S(=O)(=O)C C66517302
CC(C)CCSC/C(=N/S(=O)(=O)c1cc(cc(c1)F)[N+](=O)[O-])/[O-] C66517394
CC(C)CS(=O)(=O)[N-]c1cc(c(cc1C(=O)OC)OC)OC(F)F C66578919
CC(C)CS(=O)(=O)[N-]c1cccc(c1)N(C)S(=O)(=O)CC(C)C C66581834
Cc1cccc(c1S(=O)(=O)[N-]c2cc(ccc2OCCOC)F)[N+](=O)[O-] C66585976
c1ccc(cc1)c2c(cn(n2)c3ccccc3)[C@H]4CC(=NN4C(=O)CCCC(=O)[O-])c5cccs5 C09096993
COc1ccc(c(c1)OC)c2cc(c(c(n2)S[C@H](c3ccccc3)C(=O)[O-])C#N)C(F)(F)F C09192528
CC(C)Cn1c(=O)c2ccc(cc2nc1SCc3cc(ccc3OC)C(=O)C)C(=O)[O-] C13017148
COCCCn1c(=O)c2ccc(cc2nc1SCc3cc4ccccc4nc3Cl)C(=O)[O-] C13048166
Cc1cc(cc(c1)OCCSc2nc3cc(ccc3c(=O)n2C[C@H]4CCCO4)C(=O)[O-])C C13053420
Cc1ccc(cc1C(=O)[O-])S(=O)(=O)OC(c2ccc(cc2)OC)c3ccc(cc3)OC C13068078
CCc1ccc(cc1)CN(Cc2cccnc2)S(=O)(=O)c3cc(c(cc3Cl)Cl)C(=O)[O-] C13077118
Cc1cc(c(n1c2ccc(cc2)C(=O)OC)C)C(=O)COc3ccc(cc3Br)C(=O)[O-] C13191341
c1cc(ccc1c2nnc(n2CCC(=O)[O-])SCC(=O)c3cc(sc3Cl)Cl)F C13233180
CC(C)[C@H](C(=O)[O-])n1c(nnc1S[C@H](c2ccccc2)C(=O)N3CCCCC3)c4cccs4 C13272047
CC(C)[C@H](C(=O)[O-])n1c(nnc1S[C@@H](c2ccccc2)C(=O)N3CCCCC3)c4cccs4 C13272049
CCOc1cc2c(cc1CSc3nnc(n3CC(=O)[O-])c4ccc(cc4)Cl)O[C@H](C2)C C13280748
Cc1ccc(c(c1)OCc2nnc(n2CC=C)SCc3c(cco3)C(=O)[O-])C(C)C C13397713
COCCCn1c(=O)c2ccc(cc2nc1SCc3c4ccccc4oc3C(=O)[O-])Cl C13409983
Cc1cc(c(n1c2ccc(cc2)C(C)C)C)C(=O)CSc3nc(cs3)CC(=O)[O-] C13416183
CCn1c(=O)c2ccc(cc2nc1SCC(=O)N(Cc3ccccc3)c4ccccc4)C(=O)[O-] C13444815
COc1ccc(cc1)/C(=C\c2ccc(o2)/C=C(/c3ccc(cc3)OC)\C(=O)OC)/C(=O)[O-] C17175750
CC(C)COc1ccc(cc1OC)/C=C\2/C(=NN(C2=O)c3ccc(cc3)C(=O)[O-])C(F)(F)F C20034627
Cc1ccccc1COc2ccc(cc2)C(=O)C3=C(C(=O)N([C@H]3c4ccc(o4)C)Cc5ccco5)[O-] C09374850
COc1cccc(c1)C(=O)COC(=O)c2ccccc2[N-]S(=O)(=O)c3ccc(cc3)F C21465984
CCOc1cccc(c1)[C@@H]2C(=C(C(=O)N2Cc3ccccc3)[O-])C(=O)c4cc5cccc(c5o4)OC C33514551
Cc1c(c(sc1C(=O)OC)S(=O)(=O)[N-]c2cc(ccc2Cl)C(F)(F)F)C(=O)OC C33616305
C[C@@H]1Cc2cc(ccc2O1)C(=O)C3=C(C(=O)N([C@H]3c4cccc(c4)Oc5ccccc5)CCOC)[O-] C04019579
COc1cccc(c1)[C@H]2C(=C(C(=O)N2CCc3ccccc3)[O-])C(=O)c4cc5cccc(c5o4)OC C35551446
CCOCCCn1c(nnc1[S-])COc2ccc3cc(ccc3c2)Br C02790350
CCN(C)/C(=C/C1=CSC2=NC(=C([C@H](N12)c3ccccc3OC)C(=O)OCC)C)/[O-] C35694382
CC1=C([C@H](N2C(=CSC2=N1)/C=C(/N3CCCC3)\[O-])c4ccccc4F)C(=O)OCCOC C35696417
C[C@@H]1Cc2cc(ccc2O1)C(=O)C3=C(C(=O)N([C@@H]3c4cccc(c4)Oc5ccccc5)CCOC)[O-] C04019577
CC(C)([C@H]1OC[C@@H]([C@@H](O1)c2cccnc2)C/C=C\CCC(=O)[O-])Sc3ccccc3 C36242227
CC[C@H](C(=O)c1c(c(c(=O)n(c1[O-])CCc2ccccc2)C#N)C)Oc3ccccc3F C38620117
Cc1cc(ccc1Cl)OCC(=O)c2c(c(c(=O)n(c2[O-])CCc3ccc(cc3)OC)C#N)C C38624780
COc1ccc(c(c1)OC)N2CC(=N[C@@H]2SCc3nnc(n3CC=C)[S-])c4ccccc4 C39336867
CN(C1CCCCC1)C(=O)COC(=O)c2ccccc2[N-]S(=O)(=O)c3ccc(cc3)F C39599286
C/C(=N\CCc1ccccc1)/C2=C(C(=O)N([C@@H]2c3ccccc3)CCC4=CN=C5[C@@H]4C=CC=C5)[O-] C39606208
C[C@H](C(=O)/C=C\1/C(c2ccccc2N1C)(C)C)Sc3nnc(n3CCC(=O)[O-])c4cccs4 C39668114
CCOc1cccc(c1)[C@@H]2C(=C(C(=O)N2c3nnc(s3)SCC)[O-])C(=O)c4ccc(cc4)F C40000310
CSc1nnc(s1)N2[C@@H](C(=C(C2=O)[O-])C(=O)c3ccc(cc3)OCC=C)c4ccccc4F C40003134
CCOc1cc(ccc1OCc2ccccc2)[C@H]3C(=C(C(=O)N3CC=C)[O-])C(=O)c4cccs4 C40022634
CC(C)COc1ccc(cc1)C(=O)C2=C(C(=O)N([C@@H]2c3ccc(cc3)C(=O)OC)CC=C)[O-] C40026824
CCOc1ccc(cc1C)C(=O)C2=C(C(=O)N([C@@H]2c3cc(ccc3OC)Br)CC=C)[O-] C40027208
CCN(CC)c1ccc(cc1)[C@@H]2C(=C(C(=O)N2CC=C)[O-])C(=O)c3ccc(c(c3)F)C C40028978
CCCCN1[C@@H](C(=C(C1=O)[O-])C(=O)c2ccc(c(c2)C)OC)c3ccc(cc3)N(C)C C40085489
CCCCN1[C@@H](C(=C(C1=O)[O-])C(=O)c2ccc3c(c2)C[C@H](O3)C)c4ccc(cc4)C(=O)OC C40095986
CCCCN1[C@@H](C(=C(C1=O)[O-])C(=O)c2ccc(c(c2)F)C)c3ccc(cc3)C(=O)OC C40100114
CCCCN1[C@@H](C(=C(C1=O)[O-])C(=O)c2cccc(c2)OC)c3cc(ccc3OC)Br C40100654
CC(C)c1ccc(cc1)c2ccc(o2)/C=C\3/C(=O)N(C(=S)S3)[C@H](CCSC)C(=O)[O-] C40564289
CCCOC(=O)c1c(c\2c(o1)CCC/C2=N\N=C(\C(C(C(F)(F)F)(F)F)(F)F)/[O-])C C40823319
Cc1cc(no1)[N-]S(=O)(=O)c2ccc(cc2)/N=C/c3ccccc3OCc4ccccc4 C59466980
c1ccc(cc1)c2ccc(cc2)CO[C@H]3CC(=O)[C@@H]([C@@H]3CC/C=C/CCC(=O)[O-])N4CCOCC4 C33359820
CCOc1ccc(c(c1)[N-]S(=O)(=O)c2c(sc(c2c3c(c(no3)C)C)C)C)OCC C64845880
CCOc1cc(ccc1OCC(=O)N2C[C@]3(C[C@@H]2CC(C3)(C)C)C)/C=N/Nc4ccc(cc4)C(=O)[O-] C13263872
CC(C)(C)c1ccc(cc1)c2nnc(n2Cc3ccco3)SCC(=O)Nc4ccc(cc4)C(=O)[O-] C13344957
CCN(CC)C(=O)COc1ccc(cc1)/C(=N/Nc2c(c(nc(c2Cl)Cl)C(=O)[O-])Cl)/C C13350379
Cc1ccc(c(c1)C)Cc2c(nc(n(c2=O)Cc3ccc(c(c3)OC)OC)Nc4ccc(cc4)C(=O)[O-])C C16883616
CCC1=C([C@@H](N2C(=CSC2=N1)/C=C(/NCCOc3ccccc3)\[O-])c4cccc(c4)OC)C(=O)OC C34923232
Cc1cccc(c1)[C@@H]2C(=C(N=C3N2C(=CS3)/C=C(/NCCc4cccs4)\[O-])C)C(=O)OC(C)C C34923332
CCOc1ccc(cc1)C(=O)C2=C(C(=O)N([C@H]2c3cc(c(c(c3)C(C)(C)C)O)C(C)(C)C)Cc4ccco4)[O-] C35297400
CCOc1ccc(cc1)C(=O)C2=C(C(=O)N([C@@H]2c3cc(c(c(c3)C(C)(C)C)O)C(C)(C)C)Cc4ccco4)[O-] C35297404
CC1=C([C@@H](N2C(=CSC2=N1)/C=C(/NC(C)C)\[O-])c3ccc(cc3)OC)C(=O)OCc4ccccc4 C35696848
CC1=C([C@H](N2C(=CSC2=N1)/C=C(/NC3CC3)\[O-])c4ccc(cc4)OC)C(=O)OCc5ccccc5 C35696862
Cc1ccc(cc1)[C@H]2C(=C(N=C3N2C(=CS3)/C=C(/NCc4ccc5c(c4)OCO5)\[O-])C)C(=O)OCC=C C35697284
CC1=C([C@H](N2C(=CSC2=N1)/C=C(/N(C)Cc3ccccc3)\[O-])c4cccc(c4)Cl)C(=O)OCC=C C35701614
CC1=C([C@@H](N2C(=CSC2=N1)/C=C(/NC[C@H]3CCCO3)\[O-])c4ccc(cc4)C(F)(F)F)C(=O)OC(C)C C35701875
CCOC(=O)C1=C(N=C2N([C@@H]1c3ccccc3C)C(=CS2)/C=C(/NCc4ccco4)\[O-])C(F)(F)F C35703554
CC1=C([C@@H](N2C(=CSC2=N1)/C=C(/NC[C@@H]3CCCO3)\[O-])c4ccccc4F)C(=O)OCc5ccccc5 C35703709
CCN/C(=C/C1=CSC2=NC(=C([C@H](N12)c3ccc(cc3)C(C)C)C(=O)OCC)c4ccccc4)/[O-] C35705077
CCC1=C([C@@H](N2C(=CSC2=N1)/C=C(/N3CCC(CC3)C(=O)OCC)\[O-])c4cc(ccc4C)C)C(=O)OC C35705242
CC[C@@H](C)N/C(=C/C1=CSC2=NC(=C([C@@H](N12)c3cc(cc(c3)OC)OC)C(=O)OC(C)C)C)/[O-] C35705312
CCOC(=O)[C@H]1CCCN(C1)/C(=C/C2=CSC3=NC(=C([C@@H](N23)c4cc(ccc4C)C)C(=O)OCC)C)/[O-] C36050355
CCC1=C([C@H](N2C(=CSC2=N1)/C=C(/N3CCC[C@@H](C3)C(=O)OCC)\[O-])c4cccc(c4)C)C(=O)OC C36052840
CC1=C([C@@H](N2C(=CSC2=N1)/C=C(/NC[C@@H]3CCCO3)\[O-])c4ccccc4)C(=O)OCc5ccccc5 C36052975
CC1=C([C@H](N2C(=CSC2=N1)/C=C(/NC[C@@H]3CCCO3)\[O-])c4ccccc4)C(=O)OCc5ccccc5 C36052976
CC1=C([C@@H](N2C(=CSC2=N1)/C=C(/NC[C@H]3CCCO3)\[O-])c4ccccc4)C(=O)OCc5ccccc5 C36052977
CC1=C([C@H](N2C(=CSC2=N1)/C=C(/NC[C@H]3CCCO3)\[O-])c4ccccc4)C(=O)OCc5ccccc5 C36052978
CC1=C([C@H](N2C(=CSC2=N1)/C=C(/NCc3ccc(cc3)F)\[O-])c4ccccc4OC)C(=O)OC(C)(C)C C36061437
CC[C@@H](C)N/C(=C/C1=CSC2=NC(=C([C@H](N12)c3ccc(cc3)C)C(=O)OCC)c4ccccc4)/[O-] C36063059
CCOC(=O)C1=C(N=C2N([C@@H]1c3ccc(cc3)C)C(=CS2)/C=C(/NC[C@H]4CCCO4)\[O-])c5ccccc5 C36063078
CCC1=C([C@H](N2C(=CSC2=N1)/C=C(/NCc3cccnc3)\[O-])c4ccc(cc4)C(C)C)C(=O)OC C36063312
CCC1=C([C@H](N2C(=CSC2=N1)/C=C(/N[C@@H](C)c3ccccc3)\[O-])c4cccc(c4)OC)C(=O)OC C36063376
CC[C@H](C)N/C(=C/C1=CSC2=NC(=C([C@@H](N12)c3cc(ccc3C)C)C(=O)OCc4ccccc4)C)/[O-] C36063506
Cc1ccc(c(c1)[C@H]2C(=C(N=C3N2C(=CS3)/C=C(/NCC4CC4)\[O-])C)C(=O)OCc5ccccc5)C C36063528
CCC1=C([C@H](N2C(=CSC2=N1)/C=C(/NCc3ccc(cc3)F)\[O-])c4cc(cc(c4)OC)OC)C(=O)OC C36064485
CCC1=C([C@@H](N2C(=CSC2=N1)/C=C(/NCCc3ccccn3)\[O-])c4ccc(cc4C)C)C(=O)OC C36064727
CC1=C([C@H](N2C(=CSC2=N1)/C=C(/NCc3ccco3)\[O-])c4cccc(c4)Oc5ccccc5)C(=O)OC C36065071
CC[C@H](C)N/C(=C/C1=CSC2=NC(=C([C@H](N12)c3cc(ccc3OC)OC)C(=O)OC(C)C)C)/[O-] C36071739
CCCCNC(=O)[C@H](C1CCCCC1)N(c2cccc(c2)Cl)C(=O)c3cc(ccc3[O-])[N+](=O)[O-] C36484281
CCCCNC(=O)[C@H](c1ccc(cc1C)C)N(c2cccc(c2)Cl)C(=O)c3cc(ccc3[O-])[N+](=O)[O-] C36484297
CCCCNC(=O)[C@H](c1ccccc1)N(c2cccc(c2)Cl)C(=O)c3cc(ccc3[O-])[N+](=O)[O-] C36484335
CCCCNC(=O)[C@@H](c1ccc(cc1)Cl)N(c2cccc(c2)Cl)C(=O)c3cc(ccc3[O-])[N+](=O)[O-] C36484382
CC(C)(C)NC(=O)[C@@H](C(c1ccccc1)c2ccccc2)N(C(=O)c3cc(ccc3[O-])[N+](=O)[O-])C(C)(C)C C36585816
CC(C)(C)CC(C)(C)NC(=O)[C@@H](c1ccccc1)N(C(=O)c2cc(ccc2[O-])[N+](=O)[O-])C(C)(C)C C36585889
CC(C)(C)CC(C)(C)NC(=O)[C@H](c1ccccc1)N(C(=O)c2cc(ccc2[O-])[N+](=O)[O-])C(C)(C)C C36585890
Cc1ccc(cc1)[C@@H](C(=O)NC(C)(C)CC(C)(C)C)N(C(=O)c2cc(ccc2[O-])[N+](=O)[O-])C(C)(C)C C36585996
CCOc1ccc(cc1)C(=O)C2=C(C(=O)N([C@H]2c3ccc(cc3)C(C)C)c4nnc(s4)SCC)[O-] C40000015
Cc1ccc(cc1C)[N-]S(=O)(=O)c2cc(ccc2Cl)C(=O)N[C@@H](CC(C)C)c3ccc(cc3)OC C44904128
CCCC[C@H]1CN(C(=O)N1Cc2ccc(nc2)c3ccccc3c4[n-]nnn4)c5ccccc5C(C)(C)C C52541637
COc1ccc(cc1)NC(=O)CSC2=C([C@H](C3=C(CCCC3=N2)[O-])c4ccc(cc4)OCc5ccccc5)C#N C01310298
CCCCO[C@]1(C(=NN=C([N-]1)SCC(=O)NCC(C)C)c2ccc(cc2)C)c3ccc(cc3)C C13133774
CCCCc1ccc(cc1)S(=O)(=O)c2cnc(nc2[O-])SCC(=O)Nc3ccc(c(c3)C)C C64591971
CCCCc1ccc(cc1)S(=O)(=O)c2cnc(nc2[O-])SCC(=O)Nc3ccc(cc3)Cl C17271398
c1ccc(c(c1)C(=O)[O-])SSC(=S)N2CCOCC2 C05572902
CSc1ccc(cc1)COC(=O)[C@H]2[C@@H]3C[C@H]([C@@H]2C(=O)[O-])C=C3 C16248754
C(CC(=O)[O-])Cn1c(c(c(n1)C(F)F)Br)C(F)F C20314466
Cc1nc2c(c3c(s2)CCCC3)c(n1)SCCCC(=O)[O-] C20376625
c1ccc(cc1)/C=C/C(=O)CCc2c(=O)c3ccccc3oc2[O-] C16958201
Cc1ccccc1N(Cc2ccccc2F)C(=O)/C=C/C(=O)[O-] C32228950
Cc1c(c(nn1c2ccc(c(c2)Cl)F)C[C@@H](C)SC)C(=O)[O-] C33578872
Cc1ccc(cc1)[C@H]2N([C@H](CS2)C(=O)[O-])C(=O)C[C@@H](C)CC(C)(C)C C35113479
c1cc(ccc1OCCS(=O)(=O)[N-]c2ccc(c(c2F)F)F)F C36180706
c1cc(c2c(c1)sc(c2COC[C@H]3CCCO3)C(=O)[O-])F C37336413
CCN(C1=CCCC1)C(=O)CSc2ccccc2C(=O)[O-] C37417593
c1cc2c(c(c1)F)nc(n2Cc3cccs3)SCC(=O)[O-] C37422986
CC(C)(C)N(CCC(=O)[O-])C(=O)c1cc(ccc1Cl)Br C37587053
CC(C)[C@@](C)(CC(=O)N1CCC[C@H]1c2cccs2)C(=O)[O-] C37827657
c1cc(sc1)CN(Cc2cccs2)C(=O)[C@@H]3C[C@@H]3C(=O)[O-] C37827888
CC(C)CN(CC(F)(F)F)C(=O)CC1(CCCC1)C(=O)[O-] C37831981
C[C@H](c1cccs1)N(C)C(=O)CC2(CCCCC2)C(=O)[O-] C37835144
CC(C)[C@@H](C(=O)[O-])N1C(=O)/C(=C\C(=C\c2ccccc2)\C)/SC1=S C06307325
CC(C)[C@H](C(=O)[O-])N1C(=O)/C(=C\C(=C\c2ccccc2)\C)/SC1=S C06307337
COCc1c(cccc1Br)[N-]S(=O)(=O)c2ccc(cc2)F C40691839
C[C@](c1cc2cc(ccc2o1)Br)(C(=O)[O-])OCCC=C C41955575
CCCCS[C@@](C)(c1ccc2c(c1)OCCCO2)C(=O)[O-] C41984834
c1ccc(c(c1)CC/C(=N/S(=O)(=O)c2cccs2)/[O-])F C42243000
C[C@@H](CN(C)C(=O)C1(CC1)c2ccc(cc2)Br)C(=O)[O-] C42696922
c1cc(sc1)S(=O)(=O)/N=C(/CCc2ccc(c(c2)F)F)\[O-] C48448570
CCCCS(=O)(=O)/N=C(/c1cc2c(s1)CC[C@H](C2)C)\[O-] C48505867
CCCCS(=O)(=O)/N=C(/c1cc(c(cc1Cl)F)F)\[O-] C48518513
CCCCS(=O)(=O)/N=C(/c1ccc(cc1Br)F)\[O-] C48518572
CCCCS(=O)(=O)/N=C(/C1(CCC1)c2ccc(cc2)F)\[O-] C48554185
c1cc(c2c(c1)sc(c2COC[C@H]3CCOC3)C(=O)[O-])F C49688137
C[C@@](c1ccccc1Br)(C(=O)[O-])OC[C@H]2CCOC2 C49690894
c1cc(cc(c1)Br)CC(=O)N2CCC[C@@H](C2)CCC(=O)[O-] C50040145
c1cc(cc(c1)Br)CCC(=O)N2CCC[C@@H](C2)CC(=O)[O-] C54294905
c1cc(ccc1SCC(=O)N2CCC[C@@H](C2)CC(=O)[O-])Cl C54294972
CC(C)N(Cc1cccs1)C(=O)c2ccc(s2)C(=O)[O-] C42355822
CCOc1ccc(cc1F)[N-]S(=O)(=O)c2cc(ccc2F)F C55678463
C=CCOc1cccc(c1)[N-]S(=O)(=O)c2ccc(cc2F)F C57124073
CCN(c1ccccc1)C(=O)C[C@@H](c2cc(ccc2C)C)C(=O)[O-] C57717092
Cc1c(sc2c1c(nc(n2)C)SCCCCC(=O)[O-])C C57838165
C[C@@](c1ccc(c(c1)Br)F)(C(=O)[O-])OC[C@H]2CCOC2 C61690529
CC(C)OCCCn1c(=O)c2ccc(cc2nc1[S-])Cl C05860489
C[C@@]1(CCN(C1)C(=O)CCSc2ccc(cc2)Cl)C(=O)[O-] C62913701
CCC[C@@]1(CCN(C1)C(=O)CSCc2cccs2)C(=O)[O-] C62923108
CCOCCS(=O)(=O)[N-]c1ccc(cc1Br)C C63154080
Cc1ccc(c(c1)Br)OCCCc2nnc(o2)[S-] C64872212
c1cc(ccc1CS(=O)(=O)/N=C(/CCc2cc(ccc2F)F)\[O-])F C66003413
COCc1cccc(c1)[N-]S(=O)(=O)/C=C/c2ccccc2Cl C66579552
Cc1cc(c(c(c1C)S(=O)(=O)/N=C(/[C@H](C)CSC)\[O-])C)C C67001197
CCS[C@@H](C(C)C)/C(=N/S(=O)(=O)c1ccc(cc1F)Cl)/[O-] C67630751
c1ccc2c(c1)nc(s2)/C(=C\C=C\c3ccco3)/CC(=O)[O-] C67647734
C[C@@H](C(=O)Nc1ccc(cc1)C(=O)C)SCc2ccc(cc2)C(=O)[O-] C13062275
Cc1ccc(cc1)[C@@H](CC(=O)[O-])NC(=O)/C=C/c2ccc(cc2)C(C)C C13180631
c1ccc(cc1)SCCNS(=O)(=O)c2ccc(c(c2)C(=O)[O-])F C13185742
CCCc1cc(sc1C)C(=O)N[C@@H](CC(=O)[O-])c2cccs2 C13388427
Cc1ccccc1SCC(=O)N[C@@H](CC(=O)[O-])c2cccs2 C13453795
CCCC[C@H](c1c(nc([nH]c1=O)SCC(=C)C)C)C(=O)[O-] C16855588
CCCC[C@@H](CC)CNC(=O)[C@H]1[C@H]2C=C[C@@H]([C@@H]1C(=O)[O-])O2 C17023774
CCCc1nnc(n1CC(=O)NCCC2=CCCCC2)[S-] C21003049
CCSCCSc1[nH]c(=O)c(c(n1)[O-])Cc2ccc(cc2)F C25502483
Cc1c(c(nc(n1)SC(F)F)[O-])CCC(=O)NCC(C)C C25527953
CCCc1cc(nc(n1)SCC(=O)N[C@@H](C)CCC)[O-] C07654230
c1cc(c(c(c1)Cl)Cl)/C=C/C(=O)NCCCCCC(=O)[O-] C37406789
c1cc(cc(c1)NCc2ccc(o2)CSC(F)F)C(=O)[O-] C37414666
CCCCCCNS(=O)(=O)c1cc(cc(c1F)C(=O)[O-])Cl C37464698
c1c(cc(c(c1Cl)OC(F)F)Cl)NC(=O)CCCC(=O)[O-] C37788657
C[C@@H](CCCC(C)C)NS(=O)(=O)c1ccsc1C(=O)[O-] C37417013
C[C@H](Cc1cccs1)NC(=O)CC2(CCCC2)CC(=O)[O-] C40224123
C[C@H](c1cccs1)NC(=O)N(CCCC(=O)[O-])C(C)C C40576872
CCCCC1CCC(CC1)C(=O)Nc2nc(c(s2)CC(=O)[O-])C C40691271
CC(C)CC(=O)N[C@@H](CC(=O)[O-])c1ccc(cc1)C(C)(C)C C41533495
C[C@H]1CCCC[C@H]1N(C)C(=O)NCCCCCCC(=O)[O-] C42612560
CCN(CC(=C)C)C(=O)NCC1(CCCCC1)CC(=O)[O-] C43414155
C[C@H](C(=O)NCCC(C)C)Oc1c(cccc1Br)C(=O)[O-] C48796994
CCCNC(=O)CN(C)c1cccc(c1/C=C/C(=O)[O-])Cl C49038451
CC[C@H](C)[C@@H](C)NS(=O)(=O)Cc1ccc(cc1)C(=O)[O-] C49094192
COCCCN/C(=C(\C#N)/C(=O)c1cc2c(s1)CCCCCC2)/[O-] C49100989
CCC[C@@H](c1cccs1)NC(=O)N(CC(=O)[O-])[C@@H](C)CC C49548567
CC(C)[C@H](c1cccs1)NC(=O)N(C)CCCC(=O)[O-] C49561064
CCCCC[C@@H](C)NC(=O)c1ccc(s1)/C=C/C(=O)[O-] C49594922
CCC(CC)NS(=O)(=O)c1cc(ccc1C)/C=C/C(=O)[O-] C49595055
CCCCC[C@H](C)NC(=O)N1CCC[C@H](C1)CCC(=O)[O-] C43589834
CCCn1cc(cc1C(=O)NC(C)(C)CCC(=O)[O-])Br C50195908
CCC[C@@H](CC)NS(=O)(=O)c1cccc(c1)/C=C/C(=O)[O-] C50398864
CCC[C@H](CC)NS(=O)(=O)c1cccc(c1)/C=C/C(=O)[O-] C50398866
CCOc1ccccc1N/C(=C(\C#N)/C(=O)/C=C\c2ccc(cc2C)C)/[O-] C50902561
C[C@H](C1CCCCC1)NC(=O)N(CCCC(=O)[O-])C(C)C C52344252
C[C@H](C(=O)[O-])Sc1nc2ccc(cc2s1)NC(=O)CCC=C C59721099
CC[C@@H](C1CCCCC1)NC(=O)N(CC)[C@@H](C)CC(=O)[O-] C61214774
c1ccc(cc1)[C@@H](C2CC2)C(=O)NCCS(=O)(=O)[N-]c3ccccc3 C62216216
CC(C)(C)CCCNS(=O)(=O)c1cccc(c1)C(=O)[O-] C62262928
CC(C)CN(CC(=O)[O-])C(=O)N[C@H](c1cccs1)C(C)C C62744306
CC[C@@H](C1CCCCC1)NC(=O)N(CC(C)C)CC(=O)[O-] C62744595
CCCCN([C@@H](C)CC)C(=O)Nc1c(ccs1)C(=O)[O-] C62828131
CCCC[C@H](C)NC(=O)N1CCC[C@](C1)(CCC)C(=O)[O-] C62876461
C[C@H](CC(=O)N[C@@H](C)c1ccccc1[N-]S(=O)(=O)C)C2CC2 C65551723
C[C@H](CC(=O)N[C@H](C)c1ccccc1[N-]S(=O)(=O)C)C2CC2 C65551725
CCCCN/C(=C(\C#N)/C(=O)[C@H](C)Oc1cc(cc(c1)Cl)Cl)/[O-] C66230849
CCc1ccc(cc1)N/C(=C(\C#N)/C(=O)Cc2csc(n2)CC)/[O-] C66508190
CCCNC(=O)c1ccc(cc1Cl)[N-]S(=O)(=O)CC(C)C C66582922
CC(C)CS(=O)(=O)[N-]c1ccccc1NCC(F)(F)F C66582974
c1ccc(cc1)COC(=O)NCCCC[C@H](C(=O)[O-])NC(=O)OCC2c3ccccc3-c4c2cccc4 C04544450
c1ccc(cc1)COC(=O)N[C@@H](CCCCNC(=O)OCC2c3ccccc3-c4c2cccc4)C(=O)[O-] C04262053
CCCCCCn1c(=O)c2ccccc2nc1SCC(=O)NCc3ccc(c(c3)C(=O)[O-])OC C13341580
CCCCN(Cc1ccccc1)c2ccc(cc2C(=O)[O-])NS(=O)(=O)c3ccc(cc3)OCC C33253626
CCCCOc1cccc(c1)C(=O)C2=C(C(=O)N([C@H]2c3ccc(cc3)C(C)C)CCCn4ccnc4)[O-] C33480190
CCCOc1ccc(cc1)C(=O)C2=C(C(=O)N([C@H]2c3ccc(c(c3)OC)OCCC(C)C)C[C@@H]4CCCO4)[O-] C16729900
CCCCOc1ccc(cc1OCC)[C@H]2C(=C(C(=O)N2Cc3ccco3)[O-])C(=O)c4ccc(cc4)OCC C34921078
CCCCCOc1ccc(cc1)[C@H]2C(=C(C(=O)N2CCCOC)[O-])C(=O)c3ccc4c(c3)C[C@@H](O4)C C35003953
CCCCCOc1ccc(cc1)[C@H]2C(=C(C(=O)N2CCCOC)[O-])C(=O)c3ccc(c(c3)C)OC(C)C C35022400
CCCCCOc1ccc(cc1)[C@H]2C(=C(C(=O)N2CCCOC)[O-])C(=O)c3ccc(c(c3)C)OCC(C)C C35022407
CCCCCOc1ccc(cc1OCC)[C@H]2C(=C(C(=O)N2Cc3cccnc3)[O-])C(=O)/C=C/c4ccccc4 C35444201
CCOc1ccc(cc1)[C@H]2C(=C(C(=O)N2CCCOC)[O-])C(=O)c3ccc(cc3)OCc4ccccc4C C35445389
C/C(=C\COC(=O)C)/CC/C=C(\C)/[C@H](C/C=C(\CC/C=C(\C)/COC(=O)C)/C(=O)[O-])OC(=O)C C36375152
CCCCCOc1ccc(cc1)[C@H]2C(=C(C(=O)N2CCCOC)[O-])C(=O)c3ccc4c(c3)C[C@H](O4)C C38249655
CCCCCCOc1ccc(cc1)[C@H]2C(=C(C(=O)N2CC=C)[O-])C(=O)c3ccc(cc3)OCC C40026369
CCCCCOc1ccc(cc1)[C@@H]2C(=C(C(=O)N2CC=C)[O-])C(=O)c3ccc(cc3)OCC(C)C C40026816
CCCCCOc1ccc(cc1OC)[C@H]2C(=C(C(=O)N2CC=C)[O-])C(=O)c3ccc(c(c3)C)OCC C40027103
CCCCCOc1ccc(cc1OCC)[C@H]2C(=C(C(=O)N2CC=C)[O-])C(=O)c3ccc(c(c3)C)OCC C40027171
CCCCCCOc1ccc(cc1OC)[C@H]2C(=C(C(=O)N2CC=C)[O-])C(=O)c3ccc(c(c3)C)OCC C40027225
CCCCOc1ccccc1[C@H]2C(=C(C(=O)N2CC=C)[O-])C(=O)c3ccc(c(c3)C)OCC=C C40027559
CCCCOc1ccc(cc1C)C(=O)C2=C(C(=O)N([C@H]2c3ccccc3OCC=C)CC=C)[O-] C40027707
CCCCCOc1ccc(cc1OCC)[C@@H]2C(=C(C(=O)N2CC=C)[O-])C(=O)c3cc4cccc(c4o3)OC C40028476
CCOc1cc(ccc1OCCC(C)C)[C@@H]2C(=C(C(=O)N2CC=C)[O-])C(=O)c3cc4cccc(c4o3)OC C40028478
CCCCCOc1ccc(cc1)[C@H]2C(=C(C(=O)N2CC=C)[O-])C(=O)c3ccc(cc3)OCC=C C40028757
CCCCCOc1ccc(cc1OCC)[C@H]2C(=C(C(=O)N2CC=C)[O-])C(=O)c3ccc(cc3)OCC=C C40028789
CCCCOc1ccccc1[C@H]2C(=C(C(=O)N2CC=C)[O-])C(=O)c3cccc(c3)OCc4ccc(cc4)C C40030407
Cc1ccc(cc1)COc2ccc(cc2)C(=O)C3=C(C(=O)N([C@H]3c4cccc(c4)OCCC(C)C)CC=C)[O-] C40030931
CCCCCCOc1ccc(cc1OC)[C@H]2C(=C(C(=O)N2CCCO)[O-])C(=O)c3ccc(c(c3)C)OCC=C C40052148
CCCCCOc1ccc(cc1OC)[C@H]2C(=C(C(=O)N2CCCO)[O-])C(=O)c3ccc(c(c3)C)OCC(C)C C40052541
CCCCCCOc1ccc(cc1)[C@H]2C(=C(C(=O)N2CCCO)[O-])C(=O)c3cc4cccc(c4o3)OC C40053317
CCCCN1[C@H](C(=C(C1=O)[O-])C(=O)c2ccc(cc2)Br)c3ccc(c(c3)OCC)OCCCC C40077147
CCOc1ccc(cc1)C(=O)C2=C(C(=O)N([C@@H]2c3cc(c(c(c3)C(C)(C)C)O)C(C)(C)C)CCOCCO)[O-] C40077608
CCCCN1[C@@H](C(=C(C1=O)[O-])C(=O)c2ccc(cc2C)OCC)c3cccc(c3)OCCC(C)C C40081933
CCCCOc1ccc(c(c1)C)C(=O)C2=C(C(=O)N([C@H]2c3cccc(c3)OCCC(C)C)CCOCCO)[O-] C40083610
CCCCCOc1ccc(cc1)[C@H]2C(=C(C(=O)N2CCO)[O-])C(=O)c3ccc(cc3C)OC(C)C C40084402
Cc1cc(ccc1C(=O)C2=C(C(=O)N([C@H]2c3cccc(c3)OCCC(C)C)CCOCCO)[O-])OCC(C)C C40084718
CCOc1cc(ccc1OCCC(C)C)[C@H]2C(=C(C(=O)N2CCO)[O-])C(=O)c3ccc(cc3C)OCC(C)C C40084858
CCCCN1[C@H](C(=C(C1=O)[O-])C(=O)c2ccc(c(c2)C)OC)c3ccc(c(c3)OCC)OCCC(C)C C40085472
CCCCCCOc1ccc(cc1OC)[C@H]2C(=C(C(=O)N2CCO)[O-])C(=O)c3ccc(c(c3)C)OCC=C C40092302
CCCCN1[C@H](C(=C(C1=O)[O-])C(=O)c2ccc(c(c2)C)OCC=C)c3ccc(c(c3)OC)OCCC(C)C C40092392
CCCCCCOc1ccc(cc1OC)[C@H]2C(=C(C(=O)N2CCCC)[O-])C(=O)c3ccc(c(c3)C)OCC=C C40092523
CCCCN1[C@@H](C(=C(C1=O)[O-])C(=O)c2cc3cccc(c3o2)OC)c4ccc(c(c4)OCC)OCCC(C)C C40098397
CCOC(=O)C1=C(N(C(=O)N[C@H]1c2ccc(cc2)OC(F)(F)F)CCCCCC(=O)[O-])C C40152345
CCCCCCOc1ccc(cc1OC)[C@H]2c3c([nH]nc3C(=O)N2CCCC)c4cc(ccc4[O-])Cl C39898514
CCCCCCOc1ccc(cc1OC)[C@H]2c3c([nH]nc3C(=O)N2CCCCC)c4cc(ccc4[O-])Cl C39898612
CCCCCCOc1ccc(cc1OC)/C=C(\C#N)/C(=N/c2nc(cs2)c3ccccc3OCC)/[O-] C40927084
CC(C)(C)OC(=O)NCCCCC[C@@H](C(=O)[O-])NC(=O)OCC1c2ccccc2-c3c1cccc3 C44831660
CC[C@H](C)c1ccccc1OCC(=O)Nc2cc(cc(c2)NC(=O)COc3ccccc3[C@@H](C)CC)C(=O)[O-] C59453043
CCCCCOc1ccc(cc1)C(=O)CCC(=O)Nc2ccc(cc2)[N-]S(=O)(=O)CCC C60091820
COc1ccc(cc1OC)c2c(c(nc(n2)SC)NCCCCCCCCCCC(=O)[O-])C#N C62048740
CCC(C)(C)c1ccc(c(c1)C(C)(C)CC)OCCCC(=O)N/N=C/c2ccccc2C(=O)[O-] C12564208
c1ccc2c(c1)c(=O)n(c(n2)SCC(=O)NCCc3ccc(cc3)Cl)CCCCCC(=O)[O-] C13055615
CCOc1cc(ccc1OCc2cccs2)/C=C/C(=O)c3ccc(c(c3)OC)OCC(=O)[O-] C13092519
Cc1cccc(c1)c2nnc(n2CCC(=O)[O-])SCC(=O)N[C@@H](C)CCCC(C)C C13219880
CC(C)C[C@H](c1ccccc1)NC(=O)CSc2nc3ccccc3c(=O)n2CCCCCC(=O)[O-] C13223854
CCCCC[C@H](C)NC(=O)CSc1nc2ccccc2c(=O)n1[C@@H](Cc3ccccc3)C(=O)[O-] C13333076
CCOc1cc(cc(c1OCC=C)Br)/C=C/C(=O)c2ccc(c(c2)OC)OCC(=O)[O-] C13357480
CC(C)Oc1ccc(cc1)/C=C(\C(=O)NCCCCCC(=O)[O-])/NC(=O)c2ccccc2 C13550482
CCCCC[C@H](CC(=O)[O-])C(=O)N[C@@H](C(C)C)C(=O)N1CCC[C@H]1COCc2ccccc2 C22051296
CC/C=C\C/C=C\C/C=C\CCCCCCCC(=O)N[C@H](Cc1ccc(cc1)O)C(=O)[O-] C27638589
CCCCOc1ccc(cc1OCC)[C@H]2C(=C(C(=O)N2CCOC)[O-])C(=O)c3ccc(cc3)C C33542030
CC[C@@H](C)C(=O)O[C@@H]1C[C@@H](C=C2[C@@H]1[C@@H]([C@@H](C=C2)C)CC[C@@H](C[C@@H](CC(=O)[O-])O)OC(=O)C)C C35270770
CCCOc1ccc(cc1)[C@@H]2C(=C(C(=O)N2CCCOC)[O-])C(=O)c3ccc(cc3)OCc4cccc(c4)C C09460949
CCCOc1ccc(cc1)[C@H]2C(=C(C(=O)N2CCCOC)[O-])C(=O)c3ccc(cc3)OCc4cccc(c4)C C09477399
CCCOc1ccc(cc1OCC)[C@@H]2C(=C(C(=O)N2CC=C)[O-])C(=O)c3ccc(cc3)OCC C40026356
CCCOc1ccc(cc1OCC)[C@H]2C(=C(C(=O)N2CC=C)[O-])C(=O)c3ccc(cc3)OCC C40026357
CC(C)CCOc1cccc(c1)[C@@H]2C(=C(C(=O)N2CC=C)[O-])C(=O)c3cccc(c3)OCc4ccccc4 C40030026
C=CCOc1cccc(c1)[C@@H]2C(=C(C(=O)N2CCCO)[O-])C(=O)c3ccc(cc3)OCc4ccccc4 C40046657
C=CCOc1ccccc1[C@@H]2C(=C(C(=O)N2CCCO)[O-])C(=O)c3ccc(cc3)OCc4ccccc4 C40046709
CCCOc1ccc(cc1C)C(=O)C2=C(C(=O)N([C@H]2c3ccc(cc3)N(CC)CC)CCCO)[O-] C40049056
Cc1cc(ccc1OCC(C)C)C(=O)C2=C(C(=O)N([C@@H]2c3ccc(cc3)OCC=C)CCCO)[O-] C40052596
Cc1cc(ccc1OCC(C)C)C(=O)C2=C(C(=O)N([C@H]2c3ccc(cc3)OCC=C)CCCO)[O-] C40052597
Cc1cc(ccc1OCC(C)C)C(=O)C2=C(C(=O)N([C@@H]2c3cccc(c3)OCC=C)CCCO)[O-] C40052638
C=CCOc1ccc(cc1)C(=O)C2=C(C(=O)N([C@H]2c3cccc(c3)OCc4ccccc4)CCCO)[O-] C40053605
C=CCOc1cccc(c1)C(=O)C2=C(C(=O)N([C@@H]2c3ccc(cc3)OCc4ccccc4)CCCO)[O-] C40054536
C=CCOc1cccc(c1)C(=O)C2=C(C(=O)N([C@@H]2c3cccc(c3)OCc4ccccc4)CCCO)[O-] C40054566
C=CCOc1ccc(cc1)[C@H]2C(=C(C(=O)N2CCCO)[O-])C(=O)c3cccc(c3)OCc4ccccc4 C40054689
C=CCOc1ccccc1[C@H]2C(=C(C(=O)N2CCCO)[O-])C(=O)c3cccc(c3)OCc4ccccc4 C40054757
CCCCN1[C@H](C(=C(C1=O)[O-])C(=O)c2ccc(cc2)OCc3ccccc3)c4ccccc4OCC=C C40075412
CC(C)COc1ccc(cc1)C(=O)C2=C(C(=O)N([C@@H]2c3ccc(cc3)C(C)C)CCOCCO)[O-] C40080571
CCCCOc1ccccc1[C@@H]2C(=C(C(=O)N2CCO)[O-])C(=O)c3ccc(cc3C)OCC=C C40083333
CCCCOc1ccc(c(c1)C)C(=O)C2=C(C(=O)N([C@@H]2c3c(cccc3Cl)F)CCOCCO)[O-] C40083669
CCCCOc1ccc(c(c1)C)C(=O)C2=C(C(=O)N([C@H]2c3c(cccc3Cl)F)CCOCCO)[O-] C40083671
CCCCOc1ccc(c(c1)C)C(=O)C2=C(C(=O)N([C@H]2/C=C/c3ccccc3)CCOCCO)[O-] C40083692
CCCCOc1ccc(c(c1)C)C(=O)C2=C(C(=O)N([C@@H]2c3ccccc3OCC=C)CCO)[O-] C40083919
CCCCOc1ccc(c(c1)C)C(=O)C2=C(C(=O)N([C@H]2c3ccccc3OCC=C)CCO)[O-] C40083920
Cc1cc(ccc1OCC=C)C(=O)C2=C(C(=O)N([C@H]2c3cccc(c3)OCCC(C)C)CCO)[O-] C40092210
CCCCOc1ccc(cc1C)C(=O)C2=C(C(=O)N([C@@H]2c3ccccc3OCC=C)CCO)[O-] C40092890
CCCCOc1ccc(cc1C)C(=O)C2=C(C(=O)N([C@H]2c3ccccc3OCC=C)CCO)[O-] C40092891
CCCCCOc1ccc(cc1)[C@@H]2C(=C(C(=O)N2CCOCCO)[O-])C(=O)c3ccc(c(c3)F)C C40099792
CCCCCOc1ccc(cc1OCC)[C@@H]2C(=C(C(=O)N2CCO)[O-])C(=O)c3ccc(c(c3)F)C C40099986
CCCCCOc1ccc(cc1OCC)[C@H]2C(=C(C(=O)N2CCO)[O-])C(=O)c3ccc(c(c3)F)C C40099987
CCCCN1[C@H](C(=C(C1=O)[O-])C(=O)c2cccc(c2)OCC=C)c3ccc(c(c3)OC)OCC=C C40102481
CCc1ccc(cc1)[C@@H]2C(=C(C(=O)N2CCOCCO)[O-])C(=O)c3cccc(c3)OCc4ccccc4 C40102518
CCc1ccc(cc1)[C@H]2C(=C(C(=O)N2CCOCCO)[O-])C(=O)c3cccc(c3)OCc4ccccc4 C40102519
CCc1ccc(cc1)[C@@H]2C(=C(C(=O)N2CCOCCO)[O-])C(=O)c3cccc(c3)OCc4ccc(cc4)F C40109306
Cc1ccc(cc1)S(=O)(=O)N[C@@H](CCCCCCCCC(=O)[O-])CCCCCC(C)C C59522850
Cc1ccc(cc1)S(=O)(=O)N[C@H](CCCCCCCCC(=O)[O-])CCCCCC(C)C C59522854
CCOC(=O)[C@@H](Cc1ccccc1)CNC(=O)Cc2ccc(cc2)[N-]S(=O)(=O)c3cccs3 C62577306
CSc1nc(c2c3c(sc2n1)CCCC3)NCCCCCCCCCCC(=O)[O-] C12211142
c1cc(sc1)c2cc(nc(n2)SCCCC(=O)[O-])C(F)(F)F C02513430
C=CCOc1ccccc1/C=C(\CC(=O)[O-])/c2nc3ccccc3s2 C07748030
Cc1ccc(cc1)/C=C/C(=O)c2ccc(c(c2)CSCC(=O)[O-])OC C07913170
COc1cccc(c1OCc2ccccc2)/C=C(/c3cccs3)\C(=O)[O-] C11947553
Cc1cc(nc(c1C(=O)[O-])SCC(=O)c2cc(n(c2C)CC(F)(F)F)C)C C13022593
Cc1ccc(cc1C(=O)[O-])S(=O)(=O)N(Cc2ccccc2)Cc3ccccc3 C13073733
Cc1cc(c(n1Cc2cccs2)C)C(=O)CSc3ccccc3C(=O)[O-] C13189471
Cc1cc(cc(c1C)S(=O)(=O)N(CC(C)C)CC(C)C)C(=O)[O-] C13250385
Cc1cccc(c1)c2nnc(n2CCC(=O)[O-])SCc3cc(ccc3F)C#N C13452986
CCC[C@H](C)C/C(=C\C(C)(C)[C@@H](CC(=O)N1CCOCC1)C(=O)[O-])/C C16982526
CCCCOC(=O)c1ccc2c(c1)sc(n2)/N=C(/C(F)(F)F)\[O-] C20411456
c1ccc(cc1)Cn2cc(cn2)/C=C/C(=O)c3ccc(c(c3)F)SCC(=O)[O-] C27122404
C[C@H](CC[C@H]1C(=C)CC[C@H]2[C@@]1(CCC[C@@]2(C)C(=O)OC)C)CC(=O)[O-] C31157600
CCOc1ccccc1/N=N/c2c(nn(c2OCC)C(=S)[S-])C C17142284
COc1cc(ccc1OCC=C)/C=C/2\C(=O)N=C(S2)[N-]c3ccccc3 C15011877
CCc1c(nc(n(c1=O)[C@@H](C)CC)SCC(=O)c2ccccc2)[O-] C16161151
Cc1c2c(=O)n(c(=O)n(c2sc1C(=O)[O-])CC=C)CCCc3ccccc3 C34779023
C[C@H](c1ccccc1)N(Cc2ccccc2F)Cc3nc(cs3)C(=O)[O-] C35395227
COC(=O)c1ccccc1n2c(ccc2c3ccc(cc3)F)CCC(=O)[O-] C01074180
CC[C@@H](C)Sc1nnc(s1)[N-]S(=O)(=O)Cc2ccccc2 C04731641
CCCC(CCC)(C(=O)[O-])S(=O)(=O)c1ccc(cc1)Br C37934660
CCCC[C@H]1CN(CCN1c2cccc(c2)C(=O)[O-])C(=O)OC(C)(C)C C39952272
CCCC[C@@H]1CN(CCN1C(=O)OC(C)(C)C)c2cccc(c2)C(=O)[O-] C39952669
Cc1ccc(cc1)C(=O)C2=C(C(=O)N([C@H]2c3cc(ccc3OC)OC)CC=C)[O-] C40025780
COc1cccc(c1)C(=O)C2=C(C(=O)N([C@@H]2/C=C/c3ccccc3)CC=C)[O-] C40029182
CCCCN1[C@H](C(=C(C1=O)[O-])C(=O)CC(C)C)c2ccc(cc2)N(C)C C40357957
CCOc1cc(ccc1OCCC(C)C)/C=C/2\C(=NC(=S)S2)[O-] C40942134
CCCCS(=O)(=O)/N=C(/CCc1ccc(c(c1)Br)OC)\[O-] C48555527
CCCCS(=O)(=O)/N=C(/CCSc1ccc(cc1)Br)\[O-] C49004179
CCCc1ccc(cc1)/C(=C(\C#N)/C(=O)c2ccc(cc2)/C=N/OC)/[O-] C49111235
Cc1c(cco1)/C(=C(\C#N)/C(=O)c2ccc(cc2)COCC(F)(F)F)/[O-] C49166044
Cc1c(c([n-]c1C(=O)OCCOC)C(F)(F)F)C(=O)c2ccccc2 C55104202
CCCCCC/N=C/1\CC([C@@H](C(=C1C(=O)CCC)[O-])C(=O)OC)(C)C C03984328
CCc1ccc(s1)S(=O)(=O)[N-]c2ccc(cc2)OCCOC C55588880
c1ccc(cc1)CCCSc2ccccc2C(=O)N3CCC[C@@H](C3)C(=O)[O-] C20200732
CCCCCc1nnc(s1)[N-]S(=O)(=O)c2c(cc(cc2C)C)C C06361864
Cc1cc(c(cc1/C=N/[N-]S(=O)(=O)Cc2ccccc2)C(C)C)OC C59167072
CCCCc1nnc(s1)[N-]S(=O)(=O)Cc2ccc(cc2)Cl C59244564
Cc1ccc(cc1)c2cnoc2[N-]S(=O)(=O)CCCc3ccccc3 C62027170
c1ccc(cc1)CCCS(=O)(=O)[N-]c2ccc(nc2)c3ccccc3 C62545948
CCc1ccccc1[N-]S(=O)(=O)[C@H]2C(=NC(=C2C(=O)OCC)C)C C63573786
c1cc(cc(c1)[N-]S(=O)(=O)c2cc(ccc2F)F)COCC3CC3 C64938313
c1ccc(c(c1)S(=O)(=O)[N-]c2cccc(c2)COCC3CC3)Cl C64938338
CCCN(c1ccc(cc1)F)C(=O)Cc2c(c(cn2CC)C)C(=O)[O-] C64980686
CCCCn1cc(c2c1nccc2)S(=O)(=O)[N-]c3cccc(c3)CC C65242322
COCCOc1c(cccc1Cl)[N-]S(=O)(=O)c2cc(ccc2F)F C66306354
c1cc(cc(c1)[N-]S(=O)(=O)C2CCCCC2)COCc3ccco3 C66581725
CCCCN(C)C(=O)c1ccccc1S(=O)(=O)[N-]c2cccc(c2)C C67244063
CCCCN(C)C(=O)c1ccccc1S(=O)(=O)[N-]c2cc(ccc2F)C C67244108
Cc1cccc(c1C(=O)OC)S(=O)(=O)[N-]c2cccc(c2)[C@@H](C)SC C67244720
CCOc1cc(cc(c1OCC(=O)[O-])CC=C)/C=C\2/C(=O)N(C(=O)S2)C C05101287
COc1cc(cc(c1OC)S(=O)(=O)N(CC=C)CC=C)/C=C/C(=O)[O-] C13075236
CCN(CC)S(=O)(=O)c1ccc(c(c1)C(=O)[O-])SCC(=O)OCC C13090600
COC(=O)CCSc1ccc(cc1C(=O)[O-])S(=O)(=O)N2CCCCC2 C13190541
CCCc1nnc(n1CC(=O)[O-])SCC(=O)c2cc(n(c2C)CC)C C13202987
Cc1cc(c(n1CCOC)C)C(=O)CSc2nc(cs2)CC(=O)[O-] C13415429
Cc1ccc(o1)C(=O)C2=C(C(=O)N([C@@H]2c3cccc(c3)OC)CCCOC)[O-] C04312555
CC1(CC(=C(C(=O)[C@]1(C(=O)OC)Cl)C(=O)CCCCC(=O)OC)[O-])C C01897331
CCCc1nnc(n1CC(=O)N(C)CCc2ccc(c(c2)OC)OC)[S-] C30637689
CCCc1nnc(n1CC(=O)N(C)Cc2ccc(c(c2)OC)OCC)[S-] C31199250
CCO/C(=N/c1nnc(s1)SCC(=O)c2cc(n(c2C)CC=C)C)/[O-] C32891736
CC(C)C[C@H]1C(=O)N(C(=O)N1Cc2ccc(cc2)C#N)[C@@H](CC(C)C)C(=O)[O-] C33643539
CC(C)C[C@@H]1C(=O)N(C(=O)N1Cc2ccc(cc2)C#N)[C@H](CC(C)C)C(=O)[O-] C33643541
Cc1ccc(o1)[C@@H]2C(=C(C(=O)N2CCCOC)[O-])C(=O)c3cccc(c3)OC C06622172
CCN(CC)c1ccc(cc1)[C@@H]2C(=C(C(=O)N2CCCOC)[O-])C(=O)C C40357778
CCCCS(=O)(=O)/N=C(/c1cc(ccc1F)S(=O)(=O)N(CC)CC)\[O-] C42344968
CCCCS(=O)(=O)/N=C(/c1cccc(c1)S(=O)(=O)N(C)C(C)C)\[O-] C48552447
CCCCS(=O)(=O)/N=C(/CN(c1ccccc1C)S(=O)(=O)C)\[O-] C48552456
CCCCS(=O)(=O)/N=C(/c1c(cco1)CS(=O)(=O)c2ccccc2)\[O-] C48553592
CCCCS(=O)(=O)/N=C(/CCC(=O)CCC(=O)c1cccs1)\[O-] C48555710
COCCN(Cc1ccco1)/C(=N/c2nnc(s2)c3ccsc3)/[O-] C52495902
COCCN(Cc1ccccn1)/C(=N/c2nnc(s2)c3ccsc3)/[O-] C52495903
CCCCS[C@@H](C)/C(=N/S(=O)(=O)N1CCC(CC1)C(=O)OC)/[O-] C52766217
CC[C@H](C)N(CCOC)S(=O)(=O)c1cc(oc1Br)C(=O)[O-] C55329803
CCOCCOCc1cccc(c1)[N-]S(=O)(=O)c2c(nn(c2Cl)C)C C55633154
COCCN(Cc1cccs1)C(=O)CCn2c(=O)c3ccccc3c(n2)[O-] C52843728
CN(CCC(=O)OC)C(=O)c1ccc(cc1)S(=O)(=O)[N-]c2ccc(cc2)F C58488063
Cc1ccc(cc1[N-]S(=O)(=O)C)C(=O)N(Cc2ccccc2)CC(=O)OC C58550081
CCCCOC(=O)c1ccc(cc1)N2C(=O)C[C@H](C2=O)S[C@H](C)C(=O)[O-] C16900536
CS(=O)(=O)[N-]c1cccc(c1)C(=O)N(CCc2ccccc2)CC=C C60167142
CCO[C@H]1CCCN(C1)C(=O)CS(=O)(=O)[N-]c2ccc(cc2)OC(C)C C62305436
COCCOCCS(=O)(=O)[N-]c1ccc2c(c1)N(CCC2)C(=O)C3CC3 C62368867
CCN(CC)C(=O)c1ccc(cc1)S(=O)(=O)[N-]c2cccnc2OCC C63177766
CCn1c(c2ccc(cc2nc1=S)C(=O)N(CC3CC3)CC(=O)OCC)[O-] C63495099
CCC(CC)CN(CC(=O)OC)C(=O)c1cccc(c1)[N-]S(=O)(=O)C C63704357
COCCN(C[C@@H]1CC=CO1)C(=O)Cn2c(nnc2[S-])c3cccs3 C64028881
COCCN(C[C@H]1CC=CO1)C(=O)Cn2c(nnc2[S-])c3cccs3 C64028883
C[C@H](C(=O)N(CCOC)CCOC)n1c(nnc1[S-])c2cccs2 C64334402
Cc1cc(c(c(=O)o1)C(=O)/C=C/c2ccc(c(c2)OCCCC#N)OC)[O-] C64367235
COCCOCC/C(=N/S(=O)(=O)c1cc(sc1Cl)Cl)/[O-] C64667581
CCOc1ccc(cc1OCC)S(=O)(=O)/N=C(/[C@H](C)OCCC=C)\[O-] C65643706
CCCN(CCC)S(=O)(=O)c1ccc(cc1)N2C[C@H](CC2=O)C(=O)[O-] C20204086
CCn1cc(cn1)S(=O)(=O)[N-]c2ccc(cc2)CC(=O)N(CC)CC C66579840
CCn1cc(cn1)S(=O)(=O)[N-]c2ccc(c(c2)Cl)OCCOC C66582823
CCn1cc(cn1)S(=O)(=O)[N-]c2cccc(c2OCCOC)Cl C66583799
CCn1cc(cn1)S(=O)(=O)[N-]c2cccc(c2)COCCOC(C)C C66583942
CCCS(=O)(=O)[N-]c1ccccc1C(=O)N(CC)C[C@@H](C)C(=O)OC C66659537
CCN(C[C@@H](C)C(=O)OC)C(=O)c1cc(ccc1[N-]S(=O)(=O)C)Cl C66659573
Cc1cc(c(c(c1[N-]S(=O)(=O)C)C)S(=O)(=O)N(C)CCCOC)C C66871203
CC(C)(C)OC(=O)CCCN(C)C(=O)c1cc(c(nc1[O-])SC)C#N C67180715
CSc1cccc(c1)NC(=S)N(Cc2cccc(c2)Br)CC3CCC(CC3)C(=O)[O-] C03036510
CC(C)OC(=O)c1c(csc1NC(=O)[C@@H]2[C@@H]3CC[C@@H](C3)[C@@H]2C(=O)[O-])c4ccc(cc4)Br C08455815
CC(C)OC(=O)c1c(csc1NC(=O)[C@H]2[C@@H]3CC[C@@H](C3)[C@@H]2C(=O)[O-])c4ccc(cc4)Br C08455816
c1cc(sc1)C(=O)N/N=C/c2ccc(c(c2)I)OCc3ccc(cc3)C(=O)[O-] C02308432
c1ccc(cc1)N2CCN(CC2)C(=O)CCCCCn3c(=O)c4cc(ccc4nc3[S-])Br C20644220
Cc1cccc(c1NC(=O)C(=C([C@H]2c3ccccc3C(=O)O2)C(=O)C=Cc4ccccc4)[O-])C(C)(C)C C17213254
CC1=C([C@H](N2C(=CSC2=N1)/C=C(/N3CCC(CC3)Cc4ccccc4)\[O-])c5ccsc5)C(=O)OC C34923797
CC1CCN(CC1)c2ccc(cc2C(=O)NCC(C)C)[N-]S(=O)(=O)c3cccc(c3)C(F)(F)F C35228041
CC(C)(C)c1cc(cc(c1O)C(C)(C)C)[C@H]2C(=C(C(=O)N2Cc3ccco3)[O-])C(=O)c4ccc(cc4)Cl C35297390
CC1=C([C@@H](N2C(=CSC2=N1)/C=C(/N(C)Cc3ccccc3)\[O-])c4cccc(c4)Cl)C(=O)OCC=C C35701610
Cc1ccc(cc1)[C@@H]2C(=C(N=C3N2C(=CS3)/C=C(/N(C)Cc4ccccc4)\[O-])C)C(=O)OC(C)(C)C C35703905
CC1(CC(=C(/C(=N/C[C@@H]2CCCO2)/C1)C(C(F)(F)F)(C(F)(F)F)NC(=O)c3cccc(c3)OC)[O-])C C12402115
CCN(C)/C(=C/C1=CSC2=NC(=C([C@H](N12)c3ccccc3Cl)C(=O)OCC)c4ccccc4)/[O-] C36049950
CC1=C([C@H](N2C(=CSC2=N1)/C=C(/N3CCCC3)\[O-])c4ccccc4Cl)C(=O)OCc5ccccc5 C36052968
CCCn1c(=O)cc(nc1S[C@H](c2ccccc2)C(=O)Nc3ccc(cc3C(F)(F)F)Cl)[O-] C14093764
c1ccc(cc1)CSc2nnc(s2)N3[C@@H](C(=C(C3=O)[O-])C(=O)c4cccs4)c5ccc(cc5)F C39835163
c1ccc(cc1)CSc2nnc(s2)N3[C@H](C(=C(C3=O)[O-])C(=O)c4cccs4)c5ccc(cc5)F C39835164
Cc1ccc(cc1)CSc2nnc(s2)N3[C@@H](C(=C(C3=O)[O-])C(=O)c4cccs4)c5cccs5 C39835223
Cc1ccc(cc1)CSc2nnc(s2)N3[C@H](C(=C(C3=O)[O-])C(=O)c4cccs4)c5cccs5 C39835224
c1ccc(cc1)C(=O)C2=C(C(=O)N([C@@H]2c3cccs3)c4nnc(s4)SCc5ccccc5F)[O-] C39835275
c1ccc(cc1)[C@@H]2C(=C(C(=O)N2c3nnc(s3)SCc4ccccc4F)[O-])C(=O)c5cccs5 C39835289
c1ccc(cc1)[C@@H]2C(=C(C(=O)N2c3nnc(s3)SCc4ccc(cc4)F)[O-])C(=O)c5ccccc5 C39835311
c1ccc(cc1)C(=O)C2=C(C(=O)N([C@H]2c3cccs3)c4nnc(s4)SCc5ccc(cc5)F)[O-] C39835316
c1ccc(cc1)[C@@H]2C(=C(C(=O)N2c3nnc(s3)SCc4ccc(cc4)F)[O-])C(=O)c5cccs5 C39835329
c1ccc(cc1)[C@H]2C(=C(C(=O)N2c3nnc(s3)SCc4ccc(cc4)F)[O-])C(=O)c5cccs5 C39835330
c1ccc(cc1)CCN\2C(=O)[C@@H](S/C2=N\c3ccc(cc3)C(=O)[O-])Cc4ccc(c(c4)Cl)Cl C39850790
Cc1ccc(cc1)COc2ccc(cc2)/C=C\3/C(=O)N(/C(=N\c4cccc(c4)C(=O)[O-])/S3)C5CCCCC5 C39866819
c1ccc(c(c1)CSc2nnc(s2)/N=C(/C(=C/c3ccc(o3)c4cccc(c4)Cl)/C#N)\[O-])F C39998224
c1cc(cc(c1)Cl)c2ccc(o2)/C=C(\C#N)/C(=N/c3nnc(s3)SCc4ccc(cc4)F)/[O-] C39998231
c1ccc(cc1)CN2[C@@H](c3c([nH]nc3C2=O)c4cc(ccc4[O-])Cl)c5cccc(c5)OCc6ccccc6 C39898871
CC(C)OCCCN1[C@@H](c2c([nH]nc2C1=O)c3cc(ccc3[O-])Cl)c4cccc(c4)Br C39899279
CC(C)OCCCN1[C@H](c2c([nH]nc2C1=O)c3cc(ccc3[O-])Cl)c4cccc(c4)Br C39899280
CCN(c1ccccc1)C(=O)c2c(c\3c(o2)CCC/C3=N\N=C(\C(C(C(F)(F)F)(F)F)(F)F)/[O-])C C40823297
c1ccc(cc1)S(=O)(=O)[N-]c2ccc(c(c2)Cl)C(=O)NCCSCc3ccccc3Cl C44839011
COc1ccc(cc1)[C@H]2C(=C(C(=O)N2CCc3c[nH]c4c3cccc4)[O-])C(=O)c5ccc(cc5)Br C01413412
COc1ccc(cc1)[C@@H]2C(=C(C(=O)N2CCc3c[nH]c4c3cccc4)[O-])C(=O)c5ccc(cc5)Br C01413413
COc1ccccc1[C@H]2C(=C(C(=O)N2CCc3c[nH]c4c3cccc4)[O-])C(=O)c5ccc(cc5)Br C01413416
COc1ccccc1[C@@H]2C(=C(C(=O)N2CCc3c[nH]c4c3cccc4)[O-])C(=O)c5ccc(cc5)Br C01413417
COc1ccc(cc1)C(=O)C2=C(C(=O)N([C@H]2c3ccc(cc3)Br)CCc4c[nH]c5c4cccc5)[O-] C01413502
Cc1cc(c(cc1/C=C\2/C(=O)N(/C(=N\c3ccccc3)/S2)Cc4ccc(cc4)C(=O)[O-])C(C)C)OC C13881622
C=CCc1cc(ccc1OCc2ccccc2)/C=C/3\C(=NC(=O)N(C3=O)c4ccc(cc4)Br)[O-] C59198254
CCN(CC)c1ccc(cc1)/C=C\2/C(=C(/C(=N/c3ccc(cc3)Br)/S2)C(=O)OCC)[O-] C59247391
CCO/C(=C/1\C(=O)/C(=C/c2cc(c(c(c2)Cl)OCC#C)OC)/S\C1=N/c3ccc(cc3)Cl)/[O-] C59366158
CCCn1c(=O)cc(nc1S[C@@H](c2ccccc2)C(=O)Nc3ccc(cc3C(F)(F)F)Cl)[O-] C14093765
Cc1ccc(cc1)/N=C/2\N(C(=O)/C(=C\c3ccc(o3)c4ccc(cc4)C(=O)[O-])/S2)CCc5ccccc5 C02404636
Cc1ccc(cc1)/N=C/2\N(C(=O)/C(=C/c3ccc(o3)c4ccc(cc4)C(=O)[O-])/S2)CCc5ccccc5 C27841866
Cc1cc(c(cc1/C=C\2/C(=O)N(/C(=N/c3ccccc3)/S2)Cc4ccc(cc4)C(=O)[O-])C(C)C)OC C13881622
CCN(CC)c1ccc(cc1)[C@H]2[C@H]3C(=NC(=NC3=O)SCc4ccccc4)N=C5C2=C(CC(C5)(C)C)[O-] C39730221
CCN(CC)c1ccc(cc1)[C@H]2[C@H]3C(=NC(=NC3=O)SCc4ccccc4Cl)N=C5C2=C(CCC5)[O-] C39731603
CCc1ccccc1N/C(=N/C(=O)c2ccccc2Br)/[N-]CCc3c(nn(c3C)CC)C C32973339
CC(C)(c1ccccc1CC[C@@H](c2cccc(c2)/C=C/c3ccc4ccc(cc4n3)Cl)SCC5(CC5)CC(=O)[O-])O C03831150
c1cc(cc(c1)/C(=C\CCCCC(=O)[O-])/c2cccnc2)c3nc(co3)C(=O)NCCCCC4CCCCC4 C03827906
CCc1ccccc1/N=C\2/N(C(=O)/C(=C/c3ccc(c(c3)OC)OCC(=O)[O-])/S2)c4ccccc4CC C08430406
C/C(=N\Nc1c(cc(cc1Cl)Cl)Cl)/c2ccc(cc2)S(=O)(=O)N(C)CCCC(=O)[O-] C13066388
c1cc(c(c(c1)Cl)SCc2ccc(c(n2)/C=C/C(=O)[O-])OCCc3ccc(cc3)Cl)Cl C13758984
CCCCCOc1cccc(c1)[C@H]2C(=C(C(=O)N2c3nc4ccc(cc4s3)C)[O-])C(=O)c5cccs5 C33489670
CCC1=C([C@H](N2C(=CSC2=N1)/C=C(/NCCc3ccccc3)\[O-])c4cccc(c4)C)C(=O)OC C34922969
CCC1=C([C@H](N2C(=CSC2=N1)/C=C(/NCCc3c[nH]c4c3cccc4)\[O-])c5cccc(c5)C)C(=O)OC C34922971
CCC1=C([C@H](N2C(=CSC2=N1)/C=C(/NCCc3c[nH]c4c3cccc4)\[O-])c5cccc(c5)F)C(=O)OC C34923151
CCC1=C([C@@H](N2C(=CSC2=N1)/C=C(/NCCOc3ccccc3)\[O-])c4ccc(cc4C)C)C(=O)OC C34923294
Cc1cccc(c1)[C@H]2C(=C(N=C3N2C(=CS3)/C=C(/NCCc4cccs4)\[O-])C)C(=O)OC(C)C C34923333
CCCCCOc1ccc(cc1)[C@H]2C(=C(C(=O)N2c3nc4ccc(cc4s3)C)[O-])C(=O)c5cccs5 C34931958
Cc1ccccc1COc2ccc(cc2)C(=O)C3=C(C(=O)N([C@@H]3c4ccc(cc4)C(C)C)Cc5ccco5)[O-] C35445528
CCN\1C(=O)/C(=C/c2cc(c(c(c2)Cl)OCC=C)OCC)/S/C1=N\c3cccc(c3)C(=O)[O-] C35657149
CCC1=C([C@H](N2C(=CSC2=N1)/C=C(/NC3CC3)\[O-])c4cccc(c4)OCc5ccccc5)C(=O)OC C35701214
CC[C@@H](C)N/C(=C/C1=CSC2=NC(=C([C@@H](N12)c3cccc(c3)Cl)C(=O)OCC)c4ccccc4)/[O-] C35704435
CCOC(=O)C1=C(N=C2N([C@@H]1c3ccc(cc3)C(C)C)C(=CS2)/C=C(/NCC(C)C)\[O-])c4ccccc4 C35705066
CCOC(=O)C1=C(N=C2N([C@@H]1c3cccc(c3)Oc4ccccc4)C(=CS2)/C=C(/NC5CC5)\[O-])C C36049889
CCOC(=O)C1=C(N=C2N([C@H]1c3ccccc3)C(=CS2)/C=C(/NCc4ccccc4)\[O-])c5ccccc5 C36049986
CCOC(=O)C1=C(N=C2N([C@H]1c3ccccc3)C(=CS2)/C=C(/N(C)Cc4ccccc4)\[O-])c5ccccc5 C36050008
CC[C@@H](C)N/C(=C/C1=CSC2=NC(=C([C@H](N12)c3ccc(cc3)C(F)(F)F)C(=O)OCC)C)/[O-] C36050191
Cc1cccc(c1)[C@@H]2C(=C(N=C3N2C(=CS3)/C=C(/N(C)Cc4ccccc4)\[O-])C)C(=O)OCC=C C36053173
CC1=C([C@@H](N2C(=CSC2=N1)/C=C(/NCC(C)C)\[O-])c3cccc(c3)OCc4ccccc4)C(=O)OCC=C C36058673
CC1=C([C@H](N2C(=CSC2=N1)/C=C(/NCC3CC3)\[O-])c4ccc(cc4)C(F)(F)F)C(=O)OC(C)C C36058806
CC1=C([C@@H](N2C(=CSC2=N1)/C=C(/N[C@H](C)c3ccccc3)\[O-])c4ccccc4OC)C(=O)OC(C)(C)C C36061430
CCOC(=O)C1=C(N=C2N([C@H]1c3ccc(cc3)C)C(=CS2)/C=C(/NCC4CC4)\[O-])c5ccccc5 C36063084
CCOC(=O)C1=C(N=C2N([C@H]1c3ccc(cc3)Cl)C(=CS2)/C=C(/NCC(C)C)\[O-])c4ccccc4 C36063100
CCOC(=O)C1=C(N=C2N([C@@H]1c3ccc(cc3)Cl)C(=CS2)/C=C(/NCC4CC4)\[O-])c5ccccc5 C36063117
CC[C@@H](C)N/C(=C/C1=CSC2=NC(=C([C@@H](N12)c3ccc(cc3C)C)C(=O)OCc4ccccc4)C)/[O-] C36063571
CC1=C([C@@H](N2C(=CSC2=N1)/C=C(/NC[C@@H]3CCCO3)\[O-])c4ccc(cc4)C(C)C)C(=O)OC(C)C C36071777
CCOc1ccc(cc1C)C(=O)C2=C(C(=O)N([C@@H]2c3ccc(cc3)C(C)C)c4nnc(s4)SCC)[O-] C40000180
CC(C)c1ccc(cc1)[C@H]2C(=C(C(=O)N2CC=C)[O-])C(=O)c3ccc(cc3)OCc4ccc(cc4)F C40031055
CCCCN1[C@@H](C(=C(C1=O)[O-])C(=O)c2ccc(c(c2)C)OC)c3cc(c(c(c3)C(C)(C)C)O)C(C)(C)C C40085505
CCCCN1[C@@H](C(=C(C1=O)[O-])C(=O)c2ccc(c(c2)C)OCC=C)c3ccc(c(c3)OCC)OCCC(C)C C40092448
CCCCN1[C@H](C(=C(C1=O)[O-])C(=O)c2ccc(c(c2)C)OCC=C)c3ccc(c(c3)OCC)OCCC(C)C C40092450
CCCCN1[C@H](C(=C(C1=O)[O-])C(=O)c2ccc(c(c2)C)OCC=C)c3cc(c(c(c3)C(C)(C)C)O)C(C)(C)C C40092499
Cc1cc(ccc1OCC(C)C)C(=O)C2=C(C(=O)N([C@@H]2c3cc(c(c(c3)C(C)(C)C)O)C(C)(C)C)CCO)[O-] C40094077
CCCCN1[C@@H](C(=C(C1=O)[O-])C(=O)c2ccc(c(c2)C)OCC(C)C)c3ccc(c(c3)Cl)Cl C40094139
CCCCN1[C@@H](C(=C(C1=O)[O-])C(=O)c2ccc(c(c2)C)OCC(C)C)c3c(cccc3Cl)Cl C40094297
CCCCN1[C@H](C(=C(C1=O)[O-])C(=O)c2ccc(c(c2)C)OCC(C)C)c3c(cccc3Cl)Cl C40094298
CCN(CC)C(=O)C1=C(N=C2N([C@@H]1c3cccc(c3)Oc4ccccc4)C(=CS2)/C=C(/NC(C)C)\[O-])C C40401686
CCCCCOc1ccc(cc1OCC)[C@@H]2c3c([nH]nc3C(=O)N2CCCC)c4cc(ccc4[O-])Cl C39898503
CCCCOc1ccc(cc1)[C@H]2c3c([nH]nc3C(=O)N2Cc4ccc(cc4)OC)c5cc(ccc5[O-])Cl C39899108
C[C@H](CCCC(C)C)[C@H]1CC[C@@H]2[C@]1(CC[C@@H]3[C@@H]2CC=C4[C@]3(CC[C@@H](C4)OC(=O)c5ccccc5C(=O)[O-])C)C C43919284
CCCCC[C@@H]\1C(=C(N=C(/C1=C(\[O-])/OCCCc2cccnc2)C)C)C(=O)OCCc3ccc(cc3)N(C)C C26664690
CCOc1ccc(c(c1)OCC)CCN/C(=C/N=C\2/N=C(S2)[N-]c3ccc(cc3Cl)Cl)/C C58976290
CCOc1ccc(cc1)/N=C\2/C(=C(/C(=C/c3cc(c(cc3C)OC)C(C)C)/S2)[O-])C(=O)OCC C59105466
CCOc1cc(cc(c1OCC#N)Cl)/C=C\2/C(=C(/C(=N/c3ccc(cc3)Cl)/S2)C(=O)OCC)[O-] C59247528
CCN(CC)c1ccc(c(c1)OC)/C=C\2/C(=C(/C(=N/c3ccc(cc3)Cl)/S2)C(=O)OCC)[O-] C59364751
CCCCc1ccc(cc1)[N-]C2=NC(=O)/C(=C/c3ccc(cc3)OCc4ccc(cc4)Cl)/S2 C08821765
CC(C)(C)c1ccc(cc1)C(=O)Oc2ccc(cc2)/C=N/Nc3ccc(cc3)C(=O)[O-] C05253230
CC[C@@H](C)c1ccc(cc1)[C@@H](c2cccs2)NS(=O)(=O)c3ccc(cc3)C(=O)[O-] C13312837
CCOC(=O)c1c(csc1NC(=O)[C@@H]2CC=CC[C@@H]2C(=O)[O-])c3ccc(cc3)C4CCCCC4 C02766898
CCOC(=O)c1c(csc1NC(=O)[C@@H]2CC=CC[C@H]2C(=O)[O-])c3ccc(cc3)C4CCCCC4 C02766896
CC(C)OC(=O)c1c(csc1NC(=O)[C@H]2CCCC[C@H]2C(=O)[O-])c3ccc(cc3)C4CCCCC4 C20549792
c1ccc(cc1)Sc2cnc(nc2C(=O)Nc3cccc(c3)C(=O)[O-])SCc4ccccc4F C21659880
CCCCCCOc1ccc(cc1)c2nc3c4c5c(sc4nc(n3n2)[O-])C[C@H](CC5)C(C)(C)C C27516902
Cn1c2ccccc2c(=O)c(c1[O-])C(=O)/C=C/C[C@H](c3ccccc3)N(c4ccccc4)c5ccccc5 C04235435
COc1ccccc1Oc2ccc(cc2)[N-]S(=O)(=O)c3ccc(cc3)Oc4ccccc4Cl C33661624
CCc1c(c(nn1c2ccc(c(c2)Cl)F)C[C@@H](C)CCCC(C)(C)OC)C(=O)[O-] C34379397
CC1=C([C@@H](N2C(=CSC2=N1)/C=C(/NCCc3cccs3)\[O-])c4ccc(cc4)Cl)C(=O)OC C34923606
CC1=C([C@@H](N2C(=CSC2=N1)/C=C(/NCC=C)\[O-])c3ccc(cc3)C(C)C)C(=O)OC C34923768
CCC1=C([C@H](N2C(=CSC2=N1)/C=C(/NCc3ccccc3)\[O-])c4ccccc4C)C(=O)OC C35696641
CCC1=C([C@@H](N2C(=CSC2=N1)/C=C(/N[C@@H](C)CC)\[O-])c3ccccc3C)C(=O)OC C35696647
CCC1=C([C@H](N2C(=CSC2=N1)/C=C(/N[C@@H](C)CC)\[O-])c3ccccc3C)C(=O)OC C35696649
CCC1=C([C@@H](N2C(=CSC2=N1)/C=C(/N[C@H](C)CC)\[O-])c3ccccc3C)C(=O)OC C35696651
CCC1=C([C@H](N2C(=CSC2=N1)/C=C(/N[C@H](C)CC)\[O-])c3ccccc3C)C(=O)OC C35696653
CCC1=C([C@H](N2C(=CSC2=N1)/C=C(/NCc3ccccc3)\[O-])c4ccc(cc4)Cl)C(=O)OC C35696762
CC1=C([C@@H](N2C(=CSC2=N1)/C=C(/NCc3ccccc3)\[O-])c4ccc(cc4)F)C(=O)OC(C)C C35701904
CC[C@H](C)N/C(=C/C1=CSC2=NC(=C([C@@H](N12)c3ccc(cc3)F)C(=O)OC(C)C)C)/[O-] C35701912
CCN/C(=C/C1=CSC2=NC(=C([C@H](N12)c3cccc(c3)Cl)C(=O)OCC)c4ccccc4)/[O-] C35704440
CCN(C)/C(=C/C1=CSC2=NC(=C([C@@H](N12)c3cccs3)C(=O)OCc4ccccc4)C)/[O-] C35704599
Cc1ccc(c(c1)C)[C@H]2C(=C(N=C3N2C(=CS3)/C=C(/NCCC(C)C)\[O-])C)C(=O)OC C35970554
CCOC(=O)C1=C(N=C2N([C@@H]1c3cc(ccc3C)C)C(=CS2)/C=C(/NCc4ccccc4)\[O-])C C36050324
CCOC(=O)C1=C(N=C2N([C@H]1c3ccc(cc3C)C)C(=CS2)/C=C(/NCC(C)C)\[O-])C C36050401
CC1=C([C@@H](N2C(=CSC2=N1)/C=C(/NCc3ccccc3)\[O-])c4ccccc4)C(=O)OC(C)C C36050552
CCC1=C([C@@H](N2C(=CSC2=N1)/C=C(/N[C@@H](C)CC)\[O-])c3cccc(c3)C)C(=O)OC C36052813
CCC1=C([C@H](N2C(=CSC2=N1)/C=C(/N[C@H](C)CC)\[O-])c3cccc(c3)C)C(=O)OC C36052816
CCN/C(=C/C1=CSC2=NC(=C([C@H](N12)c3ccc(cc3)Cl)C(=O)OCc4ccccc4)C)/[O-] C36053006
CCN(CC)C(=O)C1=C(N=C2N([C@@H]1c3ccc(cc3)Cl)C(=CS2)/C=C(/NCc4ccccc4)\[O-])C C36053740
CC1=C([C@H](N2C(=CSC2=N1)/C=C(/Nc3ccc(cc3)F)\[O-])c4ccccc4F)C(=O)OCC=C C36058662
CC[C@H](C)N/C(=C/C1=CSC2=NC(=C([C@H](N12)c3ccccc3C)C(=O)OC(C)C)C)/[O-] C36058838
CC[C@H](C)N/C(=C/C1=CSC2=NC(=C([C@@H](N12)c3ccccc3)C(=O)OC(C)(C)C)C)/[O-] C36061271
CCOC(=O)C1=C(N=C2N([C@@H]1c3ccc(cc3)C)C(=CS2)/C=C(/NC(C)C)\[O-])c4ccccc4 C36063051
CCC1=C([C@@H](N2C(=CSC2=N1)/C=C(/N(C)CC)\[O-])c3ccc(cc3)C(C)C)C(=O)OC C36063351
CC[C@H](C)N/C(=C/C1=CSC2=NC(=C([C@H](N12)c3ccc(cc3)Cl)C(=O)OC(C)C)C)/[O-] C36064873
CC[C@@H](C)N/C(=C/C1=CSC2=NC(=C([C@@H](N12)c3ccc(cc3C)C)C(=O)OC(C)C)C)/[O-] C36071915
CCc1ccc2c(c1)sc(n2)N3[C@@H](C(=C(C3=O)[O-])C(=O)c4cccs4)c5ccc(cc5)OCC=C C08894598
CCCCCc1ccc(cc1)NC(=O)Cn2c(nnc2[S-])c3ccc(cc3)Cl C36692376
Cc1ccc(c(c1)OCc2ccc(cc2)C(=O)N/N=C/c3ccc(cc3)C(=O)[O-])C(C)C C03251095
Cc1cc(ccc1OCC(C)C)C(=O)C2=C(C(=O)N([C@@H]2c3c(cccc3Cl)Cl)CC=C)[O-] C40027858
CCCCN1[C@H](C(=C(C1=O)[O-])C(=O)c2ccc(c(c2)C)OC(C)C)c3ccc(c(c3)Cl)Cl C40093541
CC[C@H](C)N/C(=C/C1=CSC2=NC(=C([C@@H](N12)c3cc(ccc3C)C)C(=O)OCC)C)/[O-] C40400492
CCCCOc1ccc(cc1)[C@H]2c3c([nH]nc3C(=O)N2Cc4ccc(cc4)C)c5cc(ccc5[O-])Cl C39898930
CCOc1cc(ccc1OCc2cccc(c2)C)/C=C(\C#N)/C(=N/c3nc4ccccc4s3)/[O-] C41120617
CCCCc1nnc(n1/N=C/c2c3ccccc3ccc2OCc4ccccc4)[S-] C06072960
CCCCc1ccc(cc1)Nc2c(nc3ccccc3n2)[N-]S(=O)(=O)c4cccc(c4)Cl C02411804
CCc1ccc(cc1)/N=C\2/C(=C(/C(=C/c3cc(c(cc3Br)O)OCC)/S2)[O-])C(=O)OCC C59247660
CC(C)[C@H](/C(=C(/c1ccccc1)\[O-])/C(=O)c2ccccc2)NC(=S)c3ccccc3 C15784631
CC[C@H](C)c1ccc(c(c1)Br)OCC(=O)Oc2ccc(cc2Br)C(=O)[O-] C66145260
CCCCCCc1cc2c(cc1OCc3cc(oc3C)C(=O)[O-])oc(=O)c4c2CCCC4 C09731369
COC(=O)c1ccc(cc1)COc2ccccc2/C=C/c3nc(c(s3)C(=O)[O-])c4ccccc4 C13026473
CCOc1cc(cc(c1OCC=C)Br)/C=C/c2nc(c(s2)C(=O)[O-])c3ccccc3 C13026484
CCCOc1c(cc(cc1Br)/C=N/Nc2ccc(c(c2)C(=O)[O-])Cl)OCC C13066427
CCCCCCn1c(=O)c2ccccc2nc1SCc3c4ccccc4oc3C(=O)[O-] C13413161
CC(C)c1ccc(cc1)[C@@H]([C@H](C(=O)c2ccccc2)SC#N)Nc3ccccc3C(=O)[O-] C16575831
CCc1ccc(cc1)NC(=S)N(Cc2ccc(cc2)C(=O)[O-])Cc3ccc(cc3)Br C03035631
CCN(Cc1ccccc1)c2ccc(cc2C(=O)[O-])NS(=O)(=O)c3ccc(cc3)C(C)C C33253321
CCOC(=O)C1=C(N=C2N([C@H]1c3ccc(cc3C)C)C(=CS2)/C=C(/NCCC(C)C)\[O-])C C34922861
CCOC(=O)C1=C(N=C2N([C@H]1c3ccc(cc3C)C)C(=CS2)/C=C(/NCCc4cccs4)\[O-])C C34922867
CCOC(=O)C1=C(N=C2N([C@@H]1c3ccccc3F)C(=CS2)/C=C(/NCCc4cccs4)\[O-])C C34924019
CC(C)CCOc1cccc(c1)[C@@H]2C(=C(C(=O)N2Cc3ccccc3)[O-])C(=O)/C=C/c4ccccc4 C35444655
CCc1ccc(cc1)[C@H]2C(=C(C(=O)N2Cc3ccco3)[O-])C(=O)c4ccc(cc4)OCc5ccccc5C C35445447
Cc1ccccc1COc2ccc(cc2)C(=O)C3=C(C(=O)N([C@H]3c4ccc(cc4)C(C)C)Cc5ccco5)[O-] C35445525
CCOC(=O)C1=C(N=C2N([C@@H]1c3ccccc3)C(=CS2)/C=C(/NCc4ccc(cc4)F)\[O-])C(F)(F)F C35693046
Cc1ccccc1[C@@H]2C(=C(N=C3N2C(=CS3)/C=C(/NCC(C)C)\[O-])C)C(=O)OCC=C C35697163
Cc1ccccc1[C@H]2C(=C(N=C3N2C(=CS3)/C=C(/NCC(C)C)\[O-])C)C(=O)OCC=C C35697165
CCN(CC)/C(=C/C1=CSC2=NC(=C([C@H](N12)c3cc(ccc3C)C)C(=O)OCC)c4ccccc4)/[O-] C35705095
CC[C@@H](C)N/C(=C/C1=CSC2=NC(=C([C@@H](N12)c3ccc(cc3)C(C)C)C(=O)OCC)C)/[O-] C36058284
CC[C@@H](C)N/C(=C/C1=CSC2=NC(=C([C@@H](N12)c3cc(ccc3C)C)C(=O)OCc4ccccc4)C)/[O-] C36063504
Cc1ccc(c(c1)[C@@H]2C(=C(N=C3N2C(=CS3)/C=C(/NCC4CC4)\[O-])C)C(=O)OCc5ccccc5)C C36063526
CCCCCCOc1c(cc(cc1Cl)C(=O)c2c(c(c(=O)n(c2[O-])C(C)C)C#N)C)Cl C38617100
CCCCc1ccc(cc1)C[C@@H]2C(=O)N(/C(=N/c3ccc(cc3)C(=O)[O-])/S2)Cc4ccco4 C39850819
CCCOc1ccc(cc1)/C=C(\C#N)/C(=N/c2nnc(s2)SCc3ccc(cc3)Cl)/[O-] C39997370
Cc1cc(ccc1OCC(C)C)C(=O)C2=C(C(=O)N([C@H]2c3ccc(cc3)C(C)(C)C)CC=C)[O-] C40027751
CC(C)c1ccc(cc1)[C@@H]2C(=C(C(=O)N2CC=C)[O-])C(=O)c3cccc(c3)OCc4ccccc4Cl C40030144
C=CCN1[C@@H](C(=C(C1=O)[O-])C(=O)c2cccc(c2)OCc3ccccc3Cl)/C=C/c4ccccc4 C40030186
C=CCN1[C@H](C(=C(C1=O)[O-])C(=O)c2cccc(c2)OCc3ccccc3Cl)/C=C/c4ccccc4 C40030187
C=CCN1[C@H](C(=C(C1=O)[O-])C(=O)c2ccc(cc2)OCc3ccccc3Cl)/C=C/c4ccccc4 C40030662
CC(C)(C)c1ccc(cc1)[C@@H]2C(=C(C(=O)N2CC=C)[O-])C(=O)c3ccc(cc3)OCc4ccc(cc4)F C40031010
CC(C)c1ccc(cc1)[C@@H]2C(=C(C(=O)N2CC=C)[O-])C(=O)c3ccc(cc3)OCc4ccc(cc4)F C40031054
CCCCN1[C@@H](C(=C(C1=O)[O-])C(=O)c2ccc(cc2C)OCC)c3ccc(cc3)C(C)C C40081951
CCCCN1[C@@H](C(=C(C1=O)[O-])C(=O)c2ccc(cc2C)OC(C)C)c3ccc(cc3)C(C)(C)C C40084527
CCCCN1[C@@H](C(=C(C1=O)[O-])C(=O)c2ccc(cc2C)OC(C)C)c3ccc(cc3)C(C)C C40084597
CCCCN1[C@@H](C(=C(C1=O)[O-])C(=O)c2ccc(c(c2)C)OCC=C)c3ccc(cc3Cl)Cl C40092469
CCCCN1[C@H](C(=C(C1=O)[O-])C(=O)c2ccc(c(c2)C)OC(C)C)c3ccc(cc3)CC C40093573
CCCCN1[C@@H](C(=C(C1=O)[O-])C(=O)c2ccc(c(c2)C)OCC(C)C)c3c(cccc3Cl)F C40094300
CCCCN1[C@H](C(=C(C1=O)[O-])C(=O)c2ccc3c(c2)C[C@@H](O3)C)c4ccc(cc4)OCc5ccccc5 C40095934
CCCCN1[C@H](C(=C(C1=O)[O-])C(=O)c2cccc(c2)OCc3ccc(cc3)C)c4ccc(c(c4)Cl)Cl C40109207
CCCCN1[C@@H](C(=C(C1=O)[O-])C(=O)c2cccc(c2)OCc3ccc(cc3)C)c4cccc5c4cccc5 C40109272
CCCCN1[C@@H](C(=C(C1=O)[O-])C(=O)c2cccc(c2)OCc3ccc(cc3)C)c4c(cccc4Cl)Cl C40109282
CCCCN1[C@H](C(=C(C1=O)[O-])C(=O)c2cccc(c2)OCc3ccc(cc3)C)c4c(cccc4Cl)Cl C40109283
CCCCCOc1ccc(cc1)[C@@H]2c3c([nH]nc3C(=O)N2CC=C)c4cc(ccc4[O-])Cl C39898667
CCCCCCOc1ccc(cc1)[C@@H]2c3c([nH]nc3C(=O)N2CC=C)c4cc(ccc4[O-])Cl C39898707
CCCCCCOc1c(cc(cc1Cl)C(=O)c2c(c(c(=O)n(c2[O-])CCCC)C#N)C)Cl C40522186
CCCCC1=NO[C@](C1)([C@@H](c2ccc(c(c2)Cl)Cl)OCc3ccccc3C)C(=O)[O-] C43209159
CCc1ccc(cc1)n2c(cc(c2C)/C=C\3/C(=C(/C(=N/c4ccc(cc4)OCC)/S3)C(=O)OCC)[O-])C C59247436
CCc1ccc(cc1)/N=C\2/C(=C(/C(=C/c3ccc(c(c3)OC)OCC)/S2)[O-])C(=O)OCC C59247673
Cc1ccc(cc1)NC(=O)/C(=C\c2ccc(c(c2)CC=C)OCc3ccc(cc3)C(=O)[O-])/C#N C59335658
CCCCc1ccc(cc1)[N-]C2=NC(=O)/C(=C/c3ccc(cc3)OCc4ccc(cc4)C)/S2 C08821747
c1ccc(cc1)CCn2c(=O)c3ccc(cc3nc2SCCOc4ccccc4F)C(=O)[O-] C13017125
c1ccc(cc1)CCN(Cc2cccs2)C(=O)COc3cc4ccccc4cc3C(=O)[O-] C13050347
COC(=O)c1ccc(cc1)COc2ccccc2/C=C(\CCC(=O)[O-])/c3nc4ccccc4s3 C13338343
c1ccc(cc1)Cc2nnc(n2c3ccc(c(c3)Cl)Cl)SCCCCC(=O)[O-] C35702872
CCCCCOc1c(cc(cc1Cl)C(=O)c2c(c(c(=O)n(c2[O-])CC(C)C)C#N)C)Cl C38617542
CCCCCCn1c(c(c(c(c1=O)C#N)C)C(=O)COc2ccc(cc2Cl)Cl)[O-] C38627001
CCCOc1ccc(cc1)/C=C(\C#N)/C(=N/c2nnc(s2)SCc3ccccc3F)/[O-] C39997608
CCCCCOc1ccc(cc1OCC)[C@@H]2C(=C(C(=O)N2CC=C)[O-])C(=O)c3ccc(cc3)C C40025731
CCCCCOc1ccc(cc1OCC)[C@H]2C(=C(C(=O)N2CC=C)[O-])C(=O)c3ccc(cc3)C C40025733
CCOc1cc(ccc1OCCC(C)C)[C@H]2C(=C(C(=O)N2CC=C)[O-])C(=O)c3ccc(cc3)Cl C40025911
CCc1ccc(cc1)[C@H]2C(=C(C(=O)N2CC=C)[O-])C(=O)c3cccc(c3)OCc4ccccc4 C40029989
CCN(CC)c1ccc(cc1)[C@H]2C(=C(C(=O)N2CC=C)[O-])C(=O)c3cccc(c3)OCc4ccccc4 C40030061
CCc1ccc(cc1)[C@@H]2C(=C(C(=O)N2CC=C)[O-])C(=O)c3cccc(c3)OCc4ccc(cc4)Cl C40030212
CCc1ccc(cc1)[C@H]2C(=C(C(=O)N2CC=C)[O-])C(=O)c3cccc(c3)OCc4ccc(cc4)Cl C40030213
CC(C)c1ccc(cc1)[C@H]2C(=C(C(=O)N2CC=C)[O-])C(=O)c3cccc(c3)OCc4ccc(cc4)Cl C40030239
C=CCN1[C@H](C(=C(C1=O)[O-])C(=O)c2cccc(c2)OCc3ccc(cc3)Cl)/C=C/c4ccccc4 C40030281
CCc1ccc(cc1)[C@H]2C(=C(C(=O)N2CC=C)[O-])C(=O)c3cccc(c3)OCc4ccc(cc4)C C40030315
CCc1ccc(cc1)[C@@H]2C(=C(C(=O)N2CC=C)[O-])C(=O)c3cccc(c3)OCc4ccc(cc4)F C40030438
CCc1ccc(cc1)[C@H]2C(=C(C(=O)N2CC=C)[O-])C(=O)c3cccc(c3)OCc4ccc(cc4)F C40030439
CC(C)c1ccc(cc1)[C@H]2C(=C(C(=O)N2CC=C)[O-])C(=O)c3cccc(c3)OCc4ccc(cc4)F C40030475
COc1ccc(cc1)[C@H]2C(=C(C(=O)N2CC=C)[O-])C(=O)c3ccc(cc3)OCc4ccccc4Cl C40030561
CN(C)c1ccc(cc1)[C@H]2C(=C(C(=O)N2CC=C)[O-])C(=O)c3ccc(cc3)OCc4ccccc4Cl C40030603
CCOc1cccc(c1)[C@H]2C(=C(C(=O)N2CC=C)[O-])C(=O)c3ccc(cc3)OCc4ccc(cc4)C C40030927
Cc1ccc(cc1)COc2ccc(cc2)C(=O)C3=C(C(=O)N([C@H]3c4ccc(cc4)SC)CC=C)[O-] C40030985
CCCCN1[C@H](C(=C(C1=O)[O-])C(=O)c2ccc(cc2)OCC(C)C)c3ccc(c(c3)Cl)Cl C40080988
CCCCN1[C@@H](C(=C(C1=O)[O-])C(=O)c2ccc(cc2C)OCC)c3cc(ccc3OC)Br C40082011
CCCCN1[C@H](C(=C(C1=O)[O-])C(=O)c2ccc(cc2C)OCCC)c3cccc(c3)Br C40082600
CCCCN1[C@H](C(=C(C1=O)[O-])C(=O)c2ccc(cc2C)OCC=C)c3ccccc3Cl C40083442
CCCCN1[C@H](C(=C(C1=O)[O-])C(=O)c2ccc(cc2C)OCCCC)c3cccc(c3)Br C40083965
CCCCN1[C@H](C(=C(C1=O)[O-])C(=O)c2ccc(cc2C)OCC(C)C)c3ccc(cc3)Cl C40084922
CCCCN1[C@H](C(=C(C1=O)[O-])C(=O)c2ccc(cc2C)OCC(C)C)c3ccccc3Cl C40085018
CCCCN1[C@H](C(=C(C1=O)[O-])C(=O)c2ccc(cc2C)OCC(C)C)c3cccc4c3cccc4 C40085032
CCCCN1[C@H](C(=C(C1=O)[O-])C(=O)c2ccc(c(c2)C)OCC(C)C)c3ccc(cc3)F C40094138
CCCCN1[C@H](C(=C(C1=O)[O-])C(=O)c2ccc(c(c2)C)OCC(C)C)c3ccccc3F C40094204
CCCCN1[C@H](C(=C(C1=O)[O-])C(=O)c2ccc(c(c2)C)OCC(C)C)c3cccc4c3cccc4 C40094277
CCCCN1[C@@H](C(=C(C1=O)[O-])C(=O)c2cccc(c2)OCC=C)c3cccc4c3cccc4 C40102460
CCCCN1[C@H](C(=C(C1=O)[O-])C(=O)c2cccc(c2)OCc3ccccc3Cl)c4ccc(o4)C C40102989
CCCCN1[C@H](C(=C(C1=O)[O-])C(=O)c2cccc(c2)OCc3ccc(cc3)C)c4ccc(cc4)F C40109205
CCCCN1[C@H](C(=C(C1=O)[O-])C(=O)c2cccc(c2)OCc3ccc(cc3)C)/C=C/c4ccccc4 C40109297
CCCCN1[C@H](C(=C(C1=O)[O-])C(=O)c2cccc(c2)OCc3ccc(cc3)F)c4ccc(cc4)C C40109439
CCCCN1[C@@H](C(=C(C1=O)[O-])C(=O)c2cccc(c2)OCc3ccc(cc3)F)c4ccc(cc4)CC C40109458
CCCCN1[C@H](C(=C(C1=O)[O-])C(=O)c2cccc(c2)OCc3ccc(cc3)F)c4ccc(cc4)CC C40109459
CCCCN1[C@@H](C(=C(C1=O)[O-])C(=O)c2cccc(c2)OCc3ccc(cc3)F)c4ccccc4F C40109472
CCCCN1[C@H](C(=C(C1=O)[O-])C(=O)c2cccc(c2)OCc3ccc(cc3)F)c4ccccc4F C40109473
CCCCN1[C@@H](C(=C(C1=O)[O-])C(=O)c2ccc(cc2)OCc3ccc(cc3)Cl)c4ccco4 C40109854
CCCCN1[C@H](C(=C(C1=O)[O-])C(=O)c2ccc(cc2)OCc3ccc(cc3)Cl)c4ccco4 C40109855
CCCCN1[C@H](C(=C(C1=O)[O-])C(=O)c2ccc(cc2)OCc3ccc(cc3)C)c4cccc(c4)OC C40110067
CCCCN1[C@H](C(=C(C1=O)[O-])C(=O)c2ccc(cc2)OCc3ccc(cc3)F)c4cccc(c4)Cl C40110317
CCCCN1[C@@H](C(=C(C1=O)[O-])C(=O)c2ccc(cc2)OCc3ccc(cc3)F)c4ccc(cc4)N(C)C C40110350
CCc1ccc(cc1)/N=C\2/C(=C(/C(=C/c3ccc(cc3)OCC=C)/S2)[O-])C(=O)OCC C59364790
c1cc(cnc1)/C(=C/CCCCC(=O)[O-])/c2ccc(cc2)c3nc(co3)C(=O)NCCCCC4CCCCC4 C03827905
c1cc(cc(c1)/C(=C/CCCCC(=O)[O-])/c2cccnc2)c3nc(co3)C(=O)NCCCCC4CCCCC4 C04675074
CCCCCCc1c(c2ccc(c(c2oc1=O)C)O[C@H](C)C(=O)NCC3CCC(CC3)C(=O)[O-])C C11865622
Cc1ccc(cc1)c2nnc(n2CCC(=O)[O-])SCC(=O)N[C@@H](c3ccc(cc3)C(C)C)C(C)C C13219765
CC[C@@H](C)c1ccc(cc1)NC(=O)[C@@H](C)Sc2nc3ccccc3c(=O)n2CCCCCC(=O)[O-] C13223746
CC[C@H](C)c1ccc(cc1)NC(=O)[C@@H](C)Sc2nc3ccccc3c(=O)n2CCCCCC(=O)[O-] C13223747
CC[C@@H](C)c1ccc(cc1)NC(=O)[C@H](C)Sc2nc3ccccc3c(=O)n2CCCCCC(=O)[O-] C13223748
CC[C@H](C)c1ccc(cc1)NC(=O)[C@H](C)Sc2nc3ccccc3c(=O)n2CCCCCC(=O)[O-] C13223749
Cc1cccc(c1)COc2ccc(cc2)C(=O)C3=C(C(=O)N([C@H]3c4ccc(cc4)C(C)C)CCCOC)[O-] C13548359
CCCCOC(=O)C(=C(C[C@@H](c1ccccc1)C(=O)Cc2ccccc2)C(=O)C=C(C)C)[O-] C05724092
CCCCN(Cc1ccccc1)c2ccc(cc2NS(=O)(=O)c3ccc(cc3)CC(C)C)C(=O)[O-] C32971201
CC[C@@H](C)N/C(=C/C1=CSC2=NC(=C([C@@H](N12)c3ccc(cc3)C(C)C)C(=O)OCCOC)C)/[O-] C35696435
CC1=C([C@H](N2C(=CSC2=N1)/C=C(/NCc3ccccc3)\[O-])c4cc(cc(c4)OC)OC)C(=O)OCC=C C36053186
CC(C)c1ccc(cc1)[C@H]2C(=C(N=C3N2C(=CS3)/C=C(/NCCOC)\[O-])C(F)(F)F)C(=O)OC(C)C C36065059
CCCCCCN([C@H](c1ccccc1C)C(=O)NC2CCCCC2)C(=O)c3cc(ccc3[O-])[N+](=O)[O-] C36513813
CCCCCCN([C@@H](c1ccccc1C)C(=O)NC(C)(C)CC(C)(C)C)C(=O)c2cc(ccc2[O-])[N+](=O)[O-] C36513814
CCCCCCN([C@H]([C@@H](C)c1ccccc1)C(=O)NC(C)(C)C)C(=O)c2cc(ccc2[O-])[N+](=O)[O-] C36513827
CCCCCCN([C@@H]([C@@H](C)c1ccccc1)C(=O)NCCCC)C(=O)c2cc(ccc2[O-])[N+](=O)[O-] C36513838
CCCCOC(=O)c1ccc(cc1)NC(=O)Cc2c(nc(nc2[O-])SCc3cccc(c3)OC)C C38898462
CCCCCOc1ccc(cc1OC)/C=C(\C#N)/C(=N/c2nnc(s2)SCc3ccc(cc3)F)/[O-] C39997714
CCCSc1nnc(s1)N2[C@@H](C(=C(C2=O)[O-])C(=O)c3ccc(cc3)OCC=C)c4ccc(cc4)CC C40003197
CCc1ccc(cc1)[C@H]2C(=C(C(=O)N2c3nnc(s3)SCC=C)[O-])C(=O)c4ccc(cc4)OCC=C C40003232
CCCCOc1ccc(cc1)C(=O)C2=C(C(=O)N([C@@H]2c3cc(c(c(c3)C(C)(C)C)O)C(C)(C)C)CC=C)[O-] C40026726
CCCCOc1ccc(cc1)C(=O)C2=C(C(=O)N([C@H]2c3cc(c(c(c3)C(C)(C)C)O)C(C)(C)C)CC=C)[O-] C40026727
CC(C)COc1ccc(cc1)C(=O)C2=C(C(=O)N([C@@H]2c3cccc(c3)OCc4ccccc4)CC=C)[O-] C40026838
CC(C)CCOc1cccc(c1)[C@@H]2C(=C(C(=O)N2CC=C)[O-])C(=O)c3ccc(cc3)OCC(C)C C40026842
CCCCCCOc1ccc(cc1)[C@@H]2C(=C(C(=O)N2CC=C)[O-])C(=O)c3ccc(cc3)OCC(C)C C40026856
CCCCCCOc1ccc(cc1)[C@H]2C(=C(C(=O)N2CC=C)[O-])C(=O)c3ccc(cc3)OCC(C)C C40026857
Cc1cc(ccc1OCC=C)C(=O)C2=C(C(=O)N([C@@H]2c3cccc(c3)OCCC(C)C)CC=C)[O-] C40027484
CCCCCOc1ccc(cc1OC)[C@@H]2C(=C(C(=O)N2CC=C)[O-])C(=O)c3ccc(c(c3)C)OCC(C)C C40027744
CCCCOc1ccc(cc1OCC)[C@H]2C(=C(C(=O)N2CC=C)[O-])C(=O)c3ccc(c(c3)C)OCC(C)C C40027813
C=CCN1[C@@H](C(=C(C1=O)[O-])C(=O)c2ccc(cc2)OCc3ccccc3Cl)c4ccccc4OCC=C C40030639
CCCCN1[C@@H](C(=C(C1=O)[O-])C(=O)c2ccc(cc2)OCc3ccccc3)c4ccc(cc4)N(CC)CC C40075395
CCCCN1[C@H](C(=C(C1=O)[O-])C(=O)c2ccc(cc2)OCc3ccccc3)c4ccc(cc4)N(CC)CC C40075396
CCCCN1[C@@H](C(=C(C1=O)[O-])C(=O)c2ccc(cc2)OCC(C)C)c3cc(c(c(c3)C(C)(C)C)O)C(C)(C)C C40081188
CCCCN1[C@H](C(=C(C1=O)[O-])C(=O)c2ccc(cc2C)OCCC)c3ccc(cc3)OCC=C C40082665
CCCCN1[C@H](C(=C(C1=O)[O-])C(=O)c2ccc(c(c2)C)OC(C)C)c3ccc(c(c3)OCC)OCCC C40093642
CCCCN1[C@H](C(=C(C1=O)[O-])C(=O)c2ccc(c(c2)C)OCC(C)C)c3ccc(cc3)N(CC)CC C40094281
CCCCCOc1ccc(cc1)[C@@H]2C(=C(C(=O)N2CCCC)[O-])C(=O)c3ccc4c(c3)C[C@@H](O4)C C40095957
CCCCN1[C@@H](C(=C(C1=O)[O-])C(=O)c2cc3ccccc3o2)c4ccc(c(c4)OCC)OCc5ccccc5 C40097586
CCCCN1[C@@H](C(=C(C1=O)[O-])C(=O)c2cc3ccccc3o2)c4ccc(c(c4)OCC)OCCC(C)C C40097598
CCCCN1[C@@H](C(=C(C1=O)[O-])C(=O)c2ccc(cc2)OCC=C)c3ccc(c(c3)OCC)OCCC(C)C C40099674
CCCCN1[C@H](C(=C(C1=O)[O-])C(=O)c2ccc(cc2)OCC=C)c3ccc(c(c3)OCC)OCCC(C)C C40099675
CCCCN1[C@@H](C(=C(C1=O)[O-])C(=O)c2ccc(cc2)OCc3ccc(cc3)F)c4ccc(cc4)OCC=C C40110308
CCCCCN1[C@H](c2c([nH]nc2C1=O)c3cc(ccc3[O-])Cl)c4ccc(c(c4)OCC)OCCC(C)C C39898604
CCCCCCOc1ccc(cc1OC)/C=C(\C#N)/C(=N/c2nnc(s2)Cc3ccc(cc3)Cl)/[O-] C40858477
C[C@@H](CCCC(C)(C)OC)CC[C@@H](C(=O)[O-])NC(=O)OCC1c2ccccc2-c3c1cccc3 C44321296
C[C@H](CCCC(C)(C)OC)CC[C@H](C(=O)[O-])NC(=O)OCC1c2ccccc2-c3c1cccc3 C44321299
CCCCO[C@@]1(C(=NN=C([N-]1)SCC(=O)NCC(C)C)c2ccc(cc2)C)c3ccc(cc3)C C13133773
CCOc1ccc(c(c1)CCN/C(=C/N=C\2/N=C(S2)[N-]c3cc(ccc3Cl)Cl)/C)OCC C58976247
c1ccc(cc1)COC(=O)N[C@@H](CC(=O)[O-])C(=O)COC(=O)c2c(cccc2Cl)Cl C01540187
CCCCc1cc(=O)oc2c1ccc(c2C)O[C@@H](C)C(=O)NCCCCCC(=O)[O-] C04062036
CCCCc1cc(=O)oc2c1ccc(c2C)O[C@H](C)C(=O)NCCCCCC(=O)[O-] C04062037
CCCCCCc1c(c2ccc(c(c2oc1=O)C)OCC(=O)NCCCC(=O)[O-])C C04064718
CC(C)(C)OC(=O)N[C@@H](CCSC)C(=O)OCc1ccc(cc1)CC(=O)[O-] C04343313
CCCOc1ccc(cc1OCCC)[C@@H](C)NC(=O)CSc2c(c(cc(n2)C)C)C(=O)[O-] C13022997
CCCOc1ccc(cc1OCCC)[C@H](C)NC(=O)CSc2c(c(cc(n2)C)C)C(=O)[O-] C13022999
CCCCCC[C@H](C)NC(=O)CSc1nc2cc(ccc2c(=O)n1CCCOC)C(=O)[O-] C13024296
CCCCOC(=O)c1ccc(cc1)NC(=O)CSCc2ccc(cc2)C(=O)[O-] C13062504
CC[C@@H](C)c1ccccc1NC(=O)CSc2nnc(n2CCC(=O)[O-])c3ccc(cc3)OCC C13193644
CCCCN([C@@H](C)CC)C(=O)CSc1nnc(n1CCC(=O)[O-])c2ccc(cc2)OCC C13194018
CCCCN([C@H](C)CC)C(=O)CSc1nnc(n1CCC(=O)[O-])c2ccc(cc2)OCC C13194020
CC[C@H](CNC(=O)CSc1nnc(n1CCC(=O)[O-])c2cccc(c2)C)c3ccccc3 C13199051
CCN(Cc1ccc(c(c1)OCC)OCc2cccs2)S(=O)(=O)c3ccc(cc3)C(=O)[O-] C13199650
CCC(C)(C)C1CCC(CC1)NC(=O)CSc2nnc(n2CC(=O)[O-])c3ccc(cc3)OCC C13219666
CCC(C)(C)C1CCC(CC1)NC(=O)CSc2nnc(n2CCC(=O)[O-])c3ccc(cc3)OC C13220857
CCCCCC[C@@H](C)NC(=O)CSc1nnc(n1CCC(=O)[O-])c2ccc(cc2)OC C13220866
CCCCCC[C@H](C)NC(=O)CSc1nnc(n1CCC(=O)[O-])c2ccc(cc2)OC C13220867
C[C@H](CCc1ccccc1)NC(=O)CSc2nc3ccccc3c(=O)n2CCCCCC(=O)[O-] C13223507
CC(C)c1ccccc1NC(=O)CSc2nc3ccccc3c(=O)n2CCCCCC(=O)[O-] C13223549
CCc1cccc(c1)NC(=O)CSc2nc3ccccc3c(=O)n2CCCCCC(=O)[O-] C13223598
CCc1ccccc1NC(=O)CSc2nc3ccccc3c(=O)n2CCCCCC(=O)[O-] C13223794
C[C@@H](c1ccc(cc1)Cl)NC(=O)CSc2nc3ccccc3c(=O)n2CCCCCC(=O)[O-] C13223818
C[C@@H](c1ccccc1Cl)NC(=O)CSc2nc3ccccc3c(=O)n2CCCCCC(=O)[O-] C13223820
C[C@@H](CNC(=O)CSc1nc2ccccc2c(=O)n1CCCCCC(=O)[O-])c3ccccc3 C13223839
CCCCC[C@H](C)NC(=O)CSc1nnc(n1[C@@H](C(C)C)C(=O)[O-])c2cccs2 C13245746
CCCCC[C@@H](C)NC(=O)CSc1nnc(n1[C@H](C(C)C)C(=O)[O-])c2cccs2 C13245748
CCCCC[C@H](C)NC(=O)CSc1nnc(n1[C@H](C(C)C)C(=O)[O-])c2cccs2 C13245750
CCOCCCn1c(nnc1SCC(=O)Nc2cccc(c2)C(=O)[O-])c3ccc(cc3)Cl C13354416
CCOC(=O)c1c(c(n(c1NC(=O)CSCc2ccc(cc2)C(=O)[O-])Cc3cccs3)C)C C13399458
CCCOc1ccc(cc1OCCC)NC(=O)CCn2c(nnc2[S-])c3cccs3 C23793676
CCC1=C([C@H](N2C(=CSC2=N1)/C=C(/NCCCOC)\[O-])c3ccccc3OC)C(=O)OC C34923059
CCC1=C([C@H](N2C(=CSC2=N1)/C=C(/NCCCOC)\[O-])c3cccc(c3)OC)C(=O)OC C34923213
CC1=C([C@@H](N2C(=CSC2=N1)/C=C(/NCC3CC3)\[O-])c4ccc(cc4)OC)C(=O)OCCOC C35693142
C[C@@](CCCCCCC=C)(C(=O)[O-])NC(=O)OCC1c2ccccc2-c3c1cccc3 C36914703
C[C@](CCCCCCC=C)(C(=O)[O-])NC(=O)OCC1c2ccccc2-c3c1cccc3 C36914706
CCOc1cc(ccc1OCC(=O)[O-])/C=C\2/C(=O)C(=C(S2)Nc3ccc(cc3)C)C(=O)OCC C02971745
C[C@H](CCCC(C)C)NC(=O)CSc1nnc(n1[C@H](C(C)C)C(=O)[O-])c2cccs2 C13245741
C[C@H](C(=O)NCC1CCCCC1)Sc2nc3ccccc3c(=O)n2CCCCCC(=O)[O-] C13223744
CCCCCOc1ccc(cc1)[C@@H]2C(=C(C(=O)N2CCCO)[O-])C(=O)c3ccc(c(c3)F)C C40053742
CCCCN1[C@H](C(=C(C1=O)[O-])C(=O)c2ccc(cc2)OCC)c3ccc(c(c3)OC)OCC=C C40077877
CCCCN1[C@@H](C(=C(C1=O)[O-])C(=O)c2ccc(cc2C)OC)c3ccc(c(c3)OC)OCC=C C40080394
Cc1cc(ccc1C(=O)C2=C(C(=O)N([C@H]2c3cccc(c3)OCCC(C)C)CCO)[O-])OCC=C C40083237
CCCCN1[C@@H](C(=C(C1=O)[O-])C(=O)c2ccc(c(c2)C)OC)c3ccc(c(c3)OC)OCC=C C40085515
CCCCN1[C@H](C(=C(C1=O)[O-])C(=O)c2cccc(c2)OCC)c3ccc(c(c3)OC)OCC=C C40101131
CCCCOC(=O)c1ccc(cc1)NC(=O)c2ccc3c(c2)nc(n(c3=O)CCCOC)[S-] C45527728
c1cc(cc(c1)/N=C(\C[N+](=O)[O-])/NC2CCCCC2)/C(=C\CCCC(=O)[O-])/c3cccnc3 C13796615
CCCCOc1c(cc(cc1Cl)C(=O)N[C@@H](C)c2cccc(c2)[N-]S(=O)(=O)C)OCC C58952209
c1ccc(cc1)CCOCCCNC(=O)c2cccc(c2)S(=O)(=O)[N-]c3ccccc3Cl C59582330
CCCOc1ccc(cc1OC)/C=C/C(=O)Nc2cccc(c2C)[N-]S(=O)(=O)CCC C60098463
CCCCCCOc1ccc(cc1)[C@H]2N3[C@H](CC(=N3)c4ccc(cc4)OCC=C)c5ccccc5O2 C12194234
C[C@@]1(CCC[C@]2([C@H]1CC[C@@H]([C@@H]2CCc3ccoc3)COC(=O)c4ccccc4)C)COC(=O)c5ccccc5 C16041172
CCCC[C@@H](CC)C(=O)N(Cc1ccccc1)[C@H](CC)c2nc3ccccc3c(=O)n2c4ccc(c(c4)C)C C16427124
CCCCCCN([C@@H](CC)c1nc2ccccc2c(=O)n1c3ccc(cc3)CC)C(=O)c4ccccc4Cl C16430103
CCCCCC(=O)N(CC(=O)N(Cc1cccn1Cc2ccc(cc2)F)C3CCCCC3)C(C)C C16458215
CC(C)N(CC(=O)N(Cc1cccn1Cc2ccccc2Cl)C3CCCCC3)C(=O)CCc4ccccc4 C16458462
CCCCN(CC(=O)N(Cc1cccn1Cc2ccccc2Cl)C3CCCCC3)C(=O)c4ccccc4 C16458635
CCCCN(Cc1cccn1Cc2cccc(c2)C)C(=O)CN(CCC)C(=O)c3cccs3 C16462496
CCC(=O)N(CCC(C)C)CC(=O)N(Cc1cccn1Cc2ccc(cc2)Br)C3CCCCC3 C16462574
CCCC(=O)N(CC(=O)N(Cc1cccn1Cc2ccc(cc2)Br)C3CCCCC3)[C@H](C)CC C16462582
CCCCN(Cc1cccn1Cc2ccc(cc2)Br)C(=O)CN(CCCC)C(=O)C C16462744
CC(C)CN(Cc1cccn1Cc2ccccc2Cl)C(=O)CN(CC(C)C)C(=O)c3ccccc3 C16462837
CC[C@@H](C)N(CC(=O)N(Cc1cccn1Cc2ccccc2)C3CCCCC3)C(=O)/C=C/c4ccccc4 C16463498
CCOCCCN(CC(=O)N1CCc2c(ccs2)[C@@H]1c3ccc(cc3)Cl)C(=O)CCc4ccccc4 C16488569
CCCC[C@@H](CC)C(=O)N(CCOC)CC(=O)N1CCc2c(ccs2)[C@H]1c3ccc(cc3Cl)Cl C16528804
CCCCCN(CC(=O)N1CCc2c(ccs2)[C@H]1c3ccccc3C)C(=O)COCc4ccccc4 C16530829
CCCCCOC(=O)CSc1c2c3c(sc2nc(n1)SCCCC)COC(C3)(C)C C16845099
COCCN(CC(=O)N(Cc1ccc(cc1)F)Cc2cccs2)C(=O)c3ccc(cc3)c4ccccc4 C33382385
CC[C@H](C)N(CC(=O)N(CCc1ccccc1)Cc2ccco2)C(=O)c3ccc(cc3)c4ccccc4 C33571228
Cc1ccsc1CN(Cc2ccccc2)C(=O)CN(CCCOC)C(=O)c3cc(cc(c3)Cl)Cl C33689823
CCCCc1ccc(cc1)C(=O)N(CC(=O)N(Cc2ccccc2)Cc3cccn3C)[C@H](C)CC C33740899
C[C@@]1(CCC[C@]2([C@@H]1CC[C@@H]([C@@H]2CCc3ccoc3)COC(=O)c4ccccc4)C)COC(=O)c5ccccc5 C34258184
Cc1ccsc1CN(Cc2ccc(cc2)F)C(=O)CN(CCCOC)C(=O)/C=C/c3ccccc3 C34871404
CCCCCCN([C@@H](C)c1nc2ccccc2c(=O)n1c3ccccc3)C(=O)CCC4CCCC4 C35037769
CCCCCN([C@H](CC)c1nc2ccccc2c(=O)n1c3ccc(cc3)F)C(=O)[C@@H](CC)c4ccccc4 C35066912
CCCCCCN([C@@H](C)c1nc2ccccc2c(=O)n1c3ccc(cc3)CC)C(=O)CC(C)(C)C C35091374
CC[C@H](c1ccccc1)C(=O)N(C[C@H]2CCCO2)CC(=O)N(Cc3ccc(cc3)F)Cc4c(ccs4)C C35191320
CCCCc1ccc(cc1)C(=O)N(CC(=O)N(Cc2ccccc2)Cc3ccco3)C4CCCCC4 C35356672
CCCN(CC(=O)N(Cc1cccn1Cc2ccccc2)C(C)C)C(=O)[C@H]3C[C@H]3c4ccccc4 C35392703
CCCCN(CC(=O)N(Cc1ccccc1)Cc2cccn2Cc3ccccc3)C(=O)c4ccccc4 C35393287
CC(C)CN(CC(=O)N(Cc1ccccc1)Cc2cccn2Cc3ccccc3)C(=O)c4cccs4 C35395176
CCCCCC(=O)N(CCCCC)[C@H](CC)c1nc2ccccc2c(=O)n1c3ccc(c(c3)C)C C35689115
CCCCCN(Cc1cccn1Cc2ccccc2)S(=O)(=O)C[C@@]34CC[C@@H](C3(C)C)CC4=O C35729287
CC[C@H](c1ccccc1)C(=O)N(CC(=O)N(Cc2cccn2Cc3ccccc3)C4CCCCC4)C(C)C C35759328
CC(C)CCN(CC(=O)N(Cc1cccn1Cc2ccccc2)C3CCCCC3)C(=O)c4ccc(cc4)Cl C35759361
C=CCN(CC(=O)N(Cc1ccccc1)Cc2ccco2)C(=O)C(c3ccccc3)c4ccccc4 C35765432
Cc1ccc(cc1)[C@@H]2c3ccsc3CCN2C(=O)CN(CCCOC)C(=O)C[C@@H](C)CC(C)(C)C C35770630
Cc1ccc(cc1)[C@@H]2c3ccsc3CCN2C(=O)CN(CCCOC)C(=O)C[C@H](C)CC(C)(C)C C35770632
CCCC[C@@H](CC)C(=O)N(CCCOC)CC(=O)N1CCc2c(ccs2)[C@@H]1c3ccc(cc3)C C35770635
CC[C@H](c1ccccc1)C(=O)N(C[C@@H]2CCCO2)CC(=O)N(Cc3ccccc3)Cc4c(ccs4)C C35798945
CCCCN(CC(=O)N(Cc1ccccc1)Cc2cccs2)S(=O)(=O)/C=C/c3ccccc3 C35805270
Cc1ccc(o1)CN(CCc2ccccc2)C(=O)CN(CCC(C)C)C(=O)c3ccc(c(c3)Cl)Cl C35809390
CC(C)CCN(CC(=O)N1CCc2c(ccs2)[C@@H]1COc3ccc(cc3)C(C)C)C(=O)CC(C)C C36117087
CCCCCCN([C@H](c1cccc(c1)O)C(=O)NCCCC)C(=O)c2cc(ccc2[O-])[N+](=O)[O-] C36513775
CCCCCCN([C@@H](c1ccc(cc1)O)C(=O)NCCCC)C(=O)c2cc(ccc2[O-])[N+](=O)[O-] C36513782
CCCCNC(=O)[C@H](c1cc(ccc1Cl)[N+](=O)[O-])N(CCC)C(=O)c2cc(ccc2[O-])[N+](=O)[O-] C36570207
CC(C)CN(C[C@H]1CN(C[C@@H]1c2cccc(c2)OC)Cc3ccc(cc3)C(F)(F)F)C(=O)COC C37523694
CCc1ccc(cc1)N2C[C@H](CC2=O)c3nc4ccccc4n3CCCCOc5ccc(cc5)[C@@H](C)CC C40257408
CCCCc1ccc(cc1)N2C[C@H](CC2=O)c3nc4ccccc4n3CCCCOc5cccc(c5C)C C40271026
Cc1ccc(c(c1)OCCCCn2c3ccccc3nc2[C@@H]4CC(=O)N(C4)CCc5ccccc5)C(C)C C40273643
CCOc1ccc(cc1)[C@H]2C3=C(c4ccccc4CC3)N=c5n2c(=O)/c(=C/c6ccc(o6)c7ccc(cc7)C(=O)[O-])/s5 C01900859
C[C@H](C(=O)Nc1ccc(cc1F)Cl)Sc2nc3cc(ccc3c(=O)n2c4ccccc4)C(=O)[O-] C13015462
C[C@@H](C(=O)Nc1ccc(cc1F)Cl)Sc2nc3cc(ccc3c(=O)n2c4ccccc4)C(=O)[O-] C13015464
C[C@@H](C(=O)Nc1ccc(cc1F)F)Sc2nc3cc(ccc3c(=O)n2c4ccccc4F)C(=O)[O-] C13017068
C[C@H](C(=O)Nc1ccc(c(c1)F)F)Sc2nc3cc(ccc3c(=O)n2c4ccccc4F)C(=O)[O-] C13017078
Cc1cc(ccc1NC(=O)CSc2nc3cc(ccc3c(=O)n2c4ccc(cc4)F)C(=O)[O-])Cl C13266362
c1cc(ccc1C(=O)[O-])NS(=O)(=O)c2ccc(cc2)C(=O)/C=C/c3c(c(c(c(c3F)F)F)F)F C13366866
CCOC(=O)c1ccc(cc1)n2c(cc(c2C)/C=C/3\C(=NC(=S)N(C3=O)c4cc(cc(c4)C)C)[O-])C C08738201
Cc1cc(c2c(c1)sc(n2)N3[C@H](C(=C(C3=O)[O-])C(=O)c4cccs4)c5cc(ccc5OC)OC)C C09043881
Cc1cc(c2c(c1)sc(n2)N3[C@@H](C(=C(C3=O)[O-])C(=O)c4cccs4)c5cc(ccc5OC)OC)C C09043876
Cc1cc(c2c(c1)sc(n2)N3[C@@H](C(=C(C3=O)[O-])C(=O)c4ccc(cc4)OC)c5ccc(cc5)OC)C C09301946
Cc1cc(c2c(c1)sc(n2)N3[C@H](C(=C(C3=O)[O-])C(=O)c4ccc(cc4)F)c5cc(ccc5OC)OC)C C08980582
CCOC(=O)c1ccc(cc1)n2c(cc(c2C)/C=C\3/C(=NC(=S)N(C3=O)c4cc(cc(c4)C)C)[O-])C C20169032
Cc1cc(c2c(c1)sc(n2)N3[C@@H](C(=C(C3=O)[O-])C(=O)c4cccc(c4)OC)c5ccccc5OC)C C13549533
Cc1cc(c2c(c1)sc(n2)N3[C@H](C(=C(C3=O)[O-])C(=O)c4cccc(c4)OC)c5ccccc5OC)C C13549535
Cc1c(sc(n1)N2[C@H](C(=C(C2=O)[O-])C(=O)c3cc4ccccc4o3)c5ccc(cc5)C(C)(C)C)C(=O)C C33388874
COc1cccc2c1oc(c2)C(=O)C3=C(C(=O)N([C@H]3c4ccc(c(c4)Cl)Cl)Cc5ccco5)[O-] C33522337
CCOc1ccc(cc1)[C@H]2C(=C(C(=O)N2c3nc4ccc(cc4s3)Cl)[O-])C(=O)c5cccs5 C34920460
COc1ccc(cc1OC)[C@@H]2C(=C(C(=O)N2c3nc4ccc(cc4s3)Cl)[O-])C(=O)c5cccs5 C34920466
Cc1c(n2ccccc2n1)C(=O)C3=C(C(=O)N([C@H]3c4ccc(c(c4)Cl)Cl)CCc5ccccc5)[O-] C35420427
Cc1ccc2c(c1)sc(n2)N3[C@H](C(=C(C3=O)[O-])C(=O)/C=C/c4ccccc4)c5ccc(c(c5)OC)O C35421552
Cc1cc(c2c(c1)sc(n2)N3[C@@H](C(=C(C3=O)[O-])C(=O)/C=C/c4ccccc4)c5cccc(c5)OC)C C35421794
Cc1cc(c2c(c1)sc(n2)N3[C@H](C(=C(C3=O)[O-])C(=O)/C=C/c4ccccc4)c5cccc(c5)OC)C C35421798
CC1=C([C@@H](N2C(=CSC2=N1)/C=C(/NCc3ccc(cc3)F)\[O-])c4ccccc4Cl)C(=O)N(C)C C35702148
CC1=C([C@H](N2C(=CSC2=N1)/C=C(/NCc3ccc(cc3)F)\[O-])c4ccccc4Cl)C(=O)N(C)C C35702151
CC1=C([C@@H](N2C(=CSC2=N1)/C=C(/NCc3ccc(cc3)F)\[O-])c4ccc(cc4)Cl)C(=O)N(C)C C36072055
CC1=C([C@H](N2C(=CSC2=N1)/C=C(/NCc3ccc(cc3)F)\[O-])c4ccc(cc4)Cl)C(=O)N(C)C C36072056
Cc1cccc(c1OCCn2cc(c3c2cccc3)/C=C\4/C(=O)N=C(N(C4=O)c5ccc(cc5)F)[O-])C C36558943
Cc1c(sc(n1)N2[C@H](C(=C(C2=O)[O-])C(=O)c3ccc4cc(ccc4c3)OC)c5ccc(cc5)OC)C C39848884
CCc1ccc(cc1)N2[C@@H](NC(=O)C(=C2[S-])C#N)c3cn(nc3c4ccc(cc4)OC)c5ccccc5 C39887263
COc1ccc(cc1)OCC(=O)N/N=C/c2c(cc(c(c2Br)[O-])Br)Br C01052639
CCOc1ccc(cc1)[C@@H]2C3=C(c4ccccc4CC3)N=c5n2c(=O)/c(=C/c6ccc(o6)c7ccc(cc7)C(=O)[O-])/s5 C01900861
c1cc(cc(c1)NC(=O)[C@@H]2CC(=O)N(/C(=N/c3ccc(cc3)F)/S2)Cc4ccc(cc4)Cl)C(=O)[O-] C58942699
c1cc(cc(c1)NC(=O)[C@H]2CC(=O)N(/C(=N/c3ccc(cc3)F)/S2)Cc4ccc(cc4)Cl)C(=O)[O-] C58942703
c1cc(ccc1CN\2C(=O)C[C@H](S/C2=N\c3ccc(cc3)Cl)C(=O)Nc4ccc(cc4)C(=O)[O-])F C34847734
c1cc(cc(c1)NC(=O)[C@@H]2CC(=O)N(/C(=N/c3ccc(cc3)Cl)/S2)Cc4ccc(cc4)F)C(=O)[O-] C35227555
c1cc(cc(c1)NC(=O)[C@H]2CC(=O)N(/C(=N/c3ccc(cc3)Cl)/S2)Cc4ccc(cc4)F)C(=O)[O-] C35227557
c1cc(cc(c1)Cl)/N=C\2/N(C(=O)C[C@@H](S2)C(=O)Nc3ccc(cc3)C(=O)[O-])Cc4ccc(cc4)F C33733189
c1cc(cc(c1)Cl)N=C2N(C(=O)C[C@H](S2)C(=O)Nc3ccc(cc3)C(=O)[O-])Cc4ccc(cc4)F C33733190
c1cc(cc(c1)NC(=O)[C@@H]2CC(=O)N(/C(=N/c3cccc(c3)Cl)/S2)Cc4ccc(cc4)F)C(=O)[O-] C58945349
c1cc(cc(c1)NC(=O)[C@H]2CC(=O)N(/C(=N/c3cccc(c3)Cl)/S2)Cc4ccc(cc4)F)C(=O)[O-] C58945350
COc1ccc(cc1OC)/C=C\2/C(=O)N(C(=N2)c3ccc(cc3Cl)Cl)c4ccc(cc4)C(=O)[O-] C59230506
Cc1ccccc1c2nc3cc(ccc3o2)/N=C/c4cc(cc(c4[O-])[N+](=O)[O-])Cc5ccccc5Cl C59401212
Cc1c2c(nc\3n(c2=O)CC/C3=C\c4ccc(c(c4)OC)OCc5ccc(cc5)Cl)sc1C(=O)[O-] C13527420
CC1(CC(=C2[C@@H]([C@@H]3C(=NC(=NC3=O)SCc4ccccc4)N=C2C1)c5ccc(c(c5)OC)OC)[O-])C C39730111
CC1(CC(=C2[C@H]([C@@H]3C(=NC(=NC3=O)SCc4ccccc4)N=C2C1)c5ccc(c(c5)OC)OC)[O-])C C39730114
CC1(CC(=C2[C@H]([C@H]3C(=NC(=NC3=O)SCc4ccccc4)N=C2C1)c5ccc(c(c5)OC)OC)[O-])C C39730119
Cc1cccc(c1)CSC2=NC(=O)[C@@H]3[C@@H](C4=C(CC(CC4=NC3=N2)(C)C)[O-])c5cc(ccc5OC)OC C63467814
Cc1cccc(c1)CSC2=NC(=O)[C@H]3[C@@H](C4=C(CC(CC4=NC3=N2)(C)C)[O-])c5cc(ccc5OC)OC C63467815
Cc1cccc(c1)CSC2=NC(=O)[C@@H]3[C@H](C4=C(CC(CC4=NC3=N2)(C)C)[O-])c5cc(ccc5OC)OC C63467816
Cc1ccc(cc1)c2nnc(n2CCC(=O)[O-])SCc3cccc(c3F)F C12978183
C=CCn1c(=O)c2c(csc2nc1SCc3cccc(c3)C(=O)[O-])C4CC4 C13061913
Cc1ccc(c(c1)OS(=O)(=O)c2cc(ccc2OC)/C=C/C(=O)[O-])C(C)C C13075391
Cc1cccc(c1)c2nnc(n2CCC(=O)[O-])SCc3cccc(c3F)F C13239125
Cc1cc(cc(c1C)S(=O)(=O)N(Cc2ccccc2)CC(F)(F)F)C(=O)[O-] C13247957
CC(C)CN(CC(C)C)S(=O)(=O)c1cc(ccc1Br)C(=O)[O-] C13250384
CCN(CC)S(=O)(=O)c1ccc(c(c1)C(=O)[O-])Sc2ccccc2Cl C13275175
CCN(CC)S(=O)(=O)c1ccc(c(c1)C(=O)[O-])Sc2ccc(cc2C)C C13275606
CC(C)c1ccc(cc1)CN(C2CC2)S(=O)(=O)c3ccc(c(c3)C(=O)[O-])F C13311361
CC(C)c1ccc(cc1)CN(C2CC2)S(=O)(=O)c3ccc(s3)CC(=O)[O-] C13311375
C=CCn1c(=O)c2c(csc2nc1SCc3ccc(cc3)C(=O)[O-])C4CC4 C13354784
Cc1ccc(cc1)C(=O)C2=C(C(=O)N([C@@H]2c3ccc(cc3)C(C)C)CCOC)[O-] C13208053
CC1=NN(C(=O)[C@@H]1[C@@H](CC(=O)c2ccc(cc2)C(C)C)C(=O)[O-])c3ccccc3 C19850628
CN(CCOc1ccccc1F)C(=O)Cn2c(nnc2[S-])c3ccc(cc3)Cl C24655265
CCOC(=O)C(=C1c2cccc3c2c4c1c(ccc4cc3)C(=O)OC)CC(=O)[O-] C25782451
CCCCc1nnc(s1)/N=C(/c2c(nc(s2)Cc3ccc(cc3)F)C)\[O-] C30561037
COC(=O)c1ccc(cc1)[N-]S(=O)(=O)c2ccc(c(c2)Cl)OC(F)F C32585697
CCCc1cc(nc(n1)SCC(=O)N(CCC#N)c2cc(cc(c2)C)C)[O-] C11443293
COc1cccc(c1)C(=O)C2=C(C(=O)N([C@@H]2c3cccs3)CCc4ccccc4)[O-] C06294924
COc1cccc(c1)C(=O)C2=C(C(=O)N([C@H]2c3cccs3)CCc4ccccc4)[O-] C06294897
Cc1ccc(cc1)C(=O)C2=C(C(=O)N([C@@H]2c3cccc(c3)OCC=C)c4nccs4)[O-] C33534495
CCOC(=O)C1=C(N(C(=O)C[C@H]1c2ccccc2C)Cc3ccc(cc3)C(=O)[O-])C C35277213
CCCCN1CCc2c1ccc(c2)/C=C/3\C(=NC(=S)N(C3=O)CCCC)[O-] C02373523
COc1cc(ccc1OCc2ccc(o2)C(=O)[O-])/C=C(/C#N)\c3ccc(cc3)F C13616243
Cc1ccc(c(c1)O[C@@H](C)C(=O)c2c(c(c(=O)n(c2[O-])CC=C)C#N)C)C(C)C C38616943
CCOc1ccc(cc1C)C(=O)C2=C(C(=O)N([C@@H]2c3c(ccs3)C)CC=C)[O-] C40027194
CCOc1cccc(c1)C(=O)C2=C(C(=O)N([C@H]2c3c(cccc3Cl)F)CC=C)[O-] C40029344
C=CCN1[C@@H](C(=C(C1=O)[O-])C(=O)c2ccc(cc2)OCc3ccc(cc3)F)c4ccco4 C40031072
CCC[C@@]1(Cc2ccccc2-c3c1c(=O)n(c(n3)SCC(=O)[O-])CC=C)C C40032682
CCC[C@]1(Cc2ccccc2-c3c1c(=O)n(c(n3)SCC(=O)[O-])CC=C)C C40032683
CCCCN1[C@@H](C(=C(C1=O)[O-])C(=O)c2ccc(c(c2)C)OCC)c3ccc(o3)C C40085957
CC(C)SCc1cc(nc(n1)SCCN2C(=O)c3ccccc3C2=O)[O-] C41631288
CCC(CC)C(=O)N1CC[C@H]([C@H](C1)CC2=NCCc3c2ccc(c3)F)CC(=O)[O-] C49590573
CS(=O)(=O)[N-]c1ccc(cc1)OC(=O)CCc2cccc(c2Cl)Cl C54739093
c1ccc(c(c1)COc2ccc(cc2)CC#N)[N-]S(=O)(=O)c3cccs3 C55664276
Cc1ccc(cc1)c2nnc(n2CC(=O)N(C)CCOc3ccccc3C)[S-] C58269886
CC(C)Oc1ccc(cc1)/C=N/c2ccc(cc2)S(=O)(=O)[N-]c3nccs3 C19945755
c1ccc(cc1)C(c2ccccc2)c3nnc(n3c4ccccc4)SCC(=O)[O-] C59497608
C[C@H]1COC[C@@H](N1c2ccc(cc2)[N-]S(=O)(=O)CCCc3ccccc3)C C62554294
C[C@@H]1CN([C@@H](CO1)C)c2ccc(cc2)[N-]S(=O)(=O)CCCc3ccccc3 C62554607
CCCOc1c(cc(cc1Br)/C=C/C(=O)c2c(cc(oc2=O)C)[O-])OC C13135435
CCOC(=O)C1=C(N=C(/C(=C(/[O-])\OCC)/[C@@H]1/C=C/c2ccccc2OC)C)C C17529806
CCOC(=O)C1=C(N=C(/C(=C(/[O-])\OCC)/[C@H]1/C=C/c2ccccc2OC)C)C C17529806
COCc1cccc(c1)[N-]S(=O)(=O)C2=Cc3ccc(cc3CC2)OC(F)F C65068914
COc1ccc(cc1)COCc2cccc(c2)[N-]S(=O)(=O)c3cccs3 C66306423
CO[C@H]1CCCC[C@H]1OC(=O)c2ccc(cc2)[N-]S(=O)(=O)c3cccs3 C66533740
CCOC(=O)c1c(nn2c1nc(cc2[O-])CSCc3cc(ccc3C)C)C C67006358
C[C@H](CN(C)C(=O)CCn1c(nnc1[S-])c2cccs2)c3ccccc3 C67178106
CCCCN(C)C(=O)c1ccccc1S(=O)(=O)[N-]c2ccc(cc2C)Cl C67244077
CCCc1ccc(cc1)/C(=C(/C#N)\C(=O)Cc2csc(n2)c3cnccn3)/[O-] C67601177
C/C(=N/NC(=O)c1ccc(o1)COc2ccc(cc2)OC)/c3ccc(cc3)OCc4ccc(o4)C(=O)[O-] C08815641
Cc1cccc(c1)C(=O)O[C@@H]([C@H](C(=O)[O-])OC(=O)c2cccc(c2)C)C(=O)Nc3ccccc3OC C09974065
Cc1cccc(c1)C(=O)O[C@@H]([C@@H](C(=O)[O-])OC(=O)c2cccc(c2)C)C(=O)Nc3cccc(c3)OC C10131035
Cc1cccc(c1)C(=O)O[C@@H]([C@H](C(=O)[O-])OC(=O)c2cccc(c2)C)C(=O)Nc3cccc(c3)OC C10131042
CC[C@@H](C)[C@@H](C(=O)NCCCCCC(=O)[O-])NC(=O)CCc1c(c2cc3c(coc3c(c2oc1=O)C)C)C C12888407
CN(Cc1ccc(cc1)OCC=C)c2ccc(cc2[N+](=O)[O-])S(=O)(=O)Nc3cccc(c3)C(=O)[O-] C13191597
CCCCOC(=O)c1ccc(cc1)NC(=O)CSc2nnc(n2CCC(=O)[O-])c3cccc(c3)C C13198087
CN(Cc1ccc(cc1)OCC=C)c2ccc(cc2[N+](=O)[O-])S(=O)(=O)Nc3ccc(cc3)C(=O)[O-] C13211513
CCN(CCCNc1ccc(cc1[N+](=O)[O-])S(=O)(=O)Nc2cccc(c2)C(=O)[O-])c3ccccc3 C13212946
Cc1cccc(c1)COc2ccc(cc2)C(=O)C3=C(C(=O)N([C@H]3c4ccc(cc4)[N+](=O)[O-])CCCOC)[O-] C09462454
CCCCCOc1cccc(c1)[C@@H]2C(=C(C(=O)N2CCCn3ccnc3)[O-])C(=O)c4ccc5c(c4)C[C@H](O5)C C09357861
CCCCOc1cccc(c1)C(=O)C2=C(C(=O)N([C@@H]2c3ccc(o3)C)c4nc(c(s4)C(=O)OCC)C)[O-] C33380277
CCCCOc1cccc(c1)C(=O)C2=C(C(=O)N([C@H]2c3ccc(o3)C)c4nc(c(s4)C(=O)OCC)C)[O-] C33380278
CCOc1cccc(c1)C(=O)C2=C(C(=O)N([C@H]2c3ccc(c(c3)OC)OCCC(C)C)Cc4ccco4)[O-] C33422956
CCOC(=O)c1c(nc(s1)N2[C@H](C(=C(C2=O)[O-])C(=O)c3ccco3)c4cccc(c4)OCCC(C)C)C C33525191
CCOc1cc(ccc1OCc2ccccc2)[C@@H]3C(=C(C(=O)N3CCCOC)[O-])C(=O)c4ccc(cc4)C C33541594
CCCCCOc1ccc(cc1OCC)[C@@H]2C(=C(C(=O)N2CCCOC)[O-])C(=O)c3ccc4c(c3)C[C@@H](O4)C C09308822
CCCCCOc1ccc(cc1)[C@H]2C(=C(C(=O)N2CCN3CCOCC3)[O-])C(=O)c4ccc5c(c4)C[C@@H](O5)C C35005473
Cc1ccccc1COc2ccc(cc2)C(=O)C3=C(C(=O)N([C@H]3c4ccc(cc4)[N+](=O)[O-])CCCOC)[O-] C35445291
CC1=C([C@@H](N2C(=CSC2=N1)/C=C(/NCCc3ccccn3)\[O-])c4ccc(cc4)Cl)C(=O)OCCOC C35696286
CC1=C([C@H](N2C(=CSC2=N1)/C=C(/NCCc3ccccn3)\[O-])c4ccc(cc4)Cl)C(=O)OCCOC C35696288
CC1=C([C@@H](N2C(=CSC2=N1)/C=C(/NCC(C)C)\[O-])c3cc(cc(c3)OC)OC)C(=O)OCCOC C35700922
CC1=C([C@H](N2C(=CSC2=N1)/C=C(/NCC(C)C)\[O-])c3cc(cc(c3)OC)OC)C(=O)OCCOC C35700924
CC1=C([C@@H](N2C(=CSC2=N1)/C=C(/NCC(C)C)\[O-])c3cc(ccc3OC)OC)C(=O)OCCOC C35703622
CCOC(=O)C1=C(N=C2N([C@@H]1c3ccccc3OC)C(=CS2)/C=C(/NCCOC)\[O-])C(F)(F)F C35705138
CCOC(=O)C1=C(N=C2N([C@H]1c3ccccc3OC)C(=CS2)/C=C(/NCCOC)\[O-])C(F)(F)F C35705139
CC1=C([C@@H](N2C(=CSC2=N1)/C=C(/NCC(C)C)\[O-])c3ccc(cc3OC)OC)C(=O)OCCOC C36061112
CC1=C([C@H](N2C(=CSC2=N1)/C=C(/NCC(C)C)\[O-])c3ccc(cc3OC)OC)C(=O)OCCOC C36061113
CCCCCCN([C@H](c1ccc(c(c1)OC)O)C(=O)NC(C)(C)C)C(=O)c2cc(ccc2[O-])[N+](=O)[O-] C36513955
Cc1cccc(c1)COc2ccc(cc2)C(=O)C3=C(C(=O)N([C@H]3c4ccc(cc4)C(=O)OC)CCCOC)[O-] C09461305
CCCN([C@@H](c1ccc(c(c1)OC)O)C(=O)NC(C)(C)CC(C)(C)C)C(=O)c2cc(ccc2[O-])[N+](=O)[O-] C36570324
CCCCCC(=O)Cc1cc(cc(c1C(=O)Oc2cc(c(c(c2)OC)C(=O)[O-])CC(=O)CCCCC)O)O C04165719
CCOC(=O)/C(=C/c1[nH]c(cc1)C(c2[nH]c(cc2)/C=C(/C(=O)OCC)\C#N)c3ccc(cc3)C(=O)[O-])/C#N C17729632
CCCCCOc1ccc(cc1)[C@@H]2C(=C(C(=O)N2CCN3CCOCC3)[O-])C(=O)c4ccc5c(c4)C[C@H](O5)C C38255571
CCCCCOc1ccc(cc1)[C@H]2C(=C(C(=O)N2CCN3CCOCC3)[O-])C(=O)c4ccc5c(c4)C[C@H](O5)C C38255574
C[C@H](c1ccc(cc1)C(C)C)NC(=O)CSc2nc3cc(ccc3c(=O)n2CCCOC)C(=O)[O-] C13024074
C[C@@H](c1ccc(cc1)C(C)C)NC(=O)CSc2nc3cc(ccc3c(=O)n2CCCOC)C(=O)[O-] C13024071
CCCOc1ccc(cc1C)C(=O)C2=C(C(=O)N([C@@H]2c3ccc(c(c3)OCC)OCCC(C)C)CCCO)[O-] C40049029
CCCOc1ccc(cc1C)C(=O)C2=C(C(=O)N([C@H]2c3ccc(c(c3)OCC)OCCC(C)C)CCCO)[O-] C40049030
Cc1cc(ccc1C(=O)C2=C(C(=O)N([C@@H]2c3ccc(cc3)C(C)C)CCOCCO)[O-])OCC(C)C C40084719
CCCCCOc1ccc(cc1OCC)[C@@H]2C(=C(C(=O)N2CCO)[O-])C(=O)c3ccc(c(c3)C)OCC=C C40092223
CCCCCOc1ccc(cc1OCC)[C@H]2C(=C(C(=O)N2CCO)[O-])C(=O)c3ccc(c(c3)C)OCC=C C40092225
CCCCOc1ccc(cc1OCC)[C@H]2C(=C(C(=O)N2CCO)[O-])C(=O)c3ccc(c(c3)C)OCC(C)C C40094025
C=CCOc1ccccc1[C@@H]2C(=C(C(=O)N2CCO)[O-])C(=O)c3cccc(c3)OCc4ccc(cc4)Cl C40103092
CCCCCCOc1ccc(cc1OC)[C@@H]2c3c([nH]nc3C(=O)N2CCO)c4cc(ccc4[O-])Cl C39898017
C[C@H](c1nnc(n1CC(C)C)S[C@@H](C)C(=O)Nc2cccc(c2)C(=O)[O-])Oc3cccc(c3)OC C20097311
C[C@@H](c1nnc(n1CC(C)C)S[C@@H](C)C(=O)Nc2cccc(c2)C(=O)[O-])Oc3cccc(c3)OC C20097310
CC(C)(C)N/C(=N\S(=O)(=O)c1ccccc1)/Nc2cccc(c2)/C(=C\CCCC(=O)[O-])/c3cccnc3 C28243712
CCOc1cc(cc(c1OCc2ccc(cc2)C(=O)[O-])Cl)/C=N/Nc3c(c(cc(n3)C)COC)C#N C59641462
CCCCc1ccc(cc1)S(=O)(=O)c2cnc(nc2[O-])SCC(=O)Nc3ccc(c(c3)OC)OC C46016347
CCc1cccc(c1NC(=O)[C@H](CC)Sc2nc3ccsc3c(=O)n2CCCCCC(=O)[O-])CC C09474787
CCCCn1c(=O)c2ccc(cc2nc1SCC(=O)Nc3ccccc3SC(F)F)C(=O)[O-] C13044459
CCCCn1c(=O)c2ccc(cc2nc1S[C@H](C)C(=O)Nc3ccccc3OC(F)F)C(=O)[O-] C13044600
Cc1c(cccc1Cl)NC(=O)[C@@H](C)Sc2nc3ccccc3c(=O)n2CCCCCC(=O)[O-] C13055792
Cc1ccc(cc1NC(=O)[C@H](C)Sc2nc3ccccc3c(=O)n2CCCCCC(=O)[O-])Cl C13055848
CCc1ccc(cc1[N+](=O)[O-])/C=C/C(=O)c2ccc(cc2)S(=O)(=O)NCc3ccc(cc3)C(=O)[O-] C13066713
Cc1cc(ccc1C(=O)C2=C(C(=O)N([C@H]2c3ccc(cc3)Br)CCCOC)[O-])OCC(C)C C09044178
CCc1ccc(cc1)[C@@H]2C(=C(C(=O)N2CCCN3CCOCC3)[O-])C(=O)c4ccc(c(c4)C)OCC(C)C C20081085
CC[C@H](C)c1ccccc1OCCCOc2c(cc(cc2Cl)/C=C/3\C(=NC(=S)S3)[O-])OC C22257653
CCc1cccc(c1n2c(nnc2[S-])CNC(=O)c3cc(c(c(c3)OCC)OCC)OCC)CC C22863987
C=CCOc1ccc(cc1)C(=O)C2=C(C(=O)N([C@@H]2c3cccc(c3)Oc4ccccc4)Cc5cccnc5)[O-] C16734450
CCOC(=O)C1=C(N=C2N([C@H]1c3ccc(cc3C)C)C(=CS2)/C=C(/NCCCN4CCCC4=O)\[O-])C C34922873
CCOc1cc(ccc1OCCC(C)C)[C@H]2C(=C(C(=O)N2c3nccs3)[O-])C(=O)c4ccc(cc4)F C34941109
Cc1cc(ccc1C(=O)C2=C(C(=O)N([C@H]2c3cccc(c3)Br)CCCOC)[O-])OCC(C)C C16713760
CC[C@H](C)N/C(=C/C1=CSC2=NC(=C([C@@H](N12)c3cccc(c3)Oc4ccccc4)C(=O)OCC)C)/[O-] C35692692
CC1=C([C@@H](N2C(=CSC2=N1)/C=C(/NCc3ccccc3)\[O-])c4ccc(cc4)OC)C(=O)OCCOC C35693106
CC1=C([C@H](N2C(=CSC2=N1)/C=C(/NCc3ccc(cc3)F)\[O-])c4cccs4)C(=O)OCCOC C35695881
Cc1ccc(c(c1)[C@@H]2C(=C(N=C3N2C(=CS3)/C=C(/NCCc4ccccn4)\[O-])C)C(=O)OCCOC)C C35703660
CCOC(=O)C1=C(N=C2N([C@H]1c3ccccc3OC)C(=CS2)/C=C(/NC[C@@H]4CCCO4)\[O-])C(F)(F)F C35705147
CCOC(=O)C1=C(N=C2N([C@H]1c3ccc(cc3)C(F)(F)F)C(=CS2)/C=C(/NCCOC)\[O-])C C36050186
CC1=C([C@@H](N2C(=CSC2=N1)/C=C(/NCc3ccccc3)\[O-])c4ccccc4F)C(=O)OCCOC C36052705
CC[C@@H](C)N/C(=C/C1=CSC2=NC(=C([C@@H](N12)c3ccccc3OC)C(=O)OCc4ccccc4)C)/[O-] C36061214
CCOC(=O)C1=C(N=C2N([C@H]1c3ccc(c(c3)OC)OC)C(=CS2)/C=C(/NC4CC4)\[O-])c5ccccc5 C36064323
CC(C)OC(=O)C1=C(N=C2N([C@H]1c3ccccc3OC)C(=CS2)/C=C(/NCC4CC4)\[O-])C(F)(F)F C36065057
CCCCCCN([C@H](c1ccc(cc1)C)C(=O)NC2CCCCC2)C(=O)c3cc(ccc3[O-])[N+](=O)[O-] C36513943
CCCCNC(=O)[C@@H]([C@@H](C)c1ccccc1)N(c2ccccc2Cl)C(=O)c3cc(ccc3[O-])[N+](=O)[O-] C36544646
Cc1cc(ccc1OCC(C)C)C(=O)C2=C(C(=O)N([C@H]2c3cccc(c3)Br)CCCOC)[O-] C09272201
C/C=C\[C@@H](C(=O)NC(C)(C)CC(C)(C)C)N(Cc1ccc(o1)C)C(=O)c2cc(ccc2[O-])[N+](=O)[O-] C36596711
C/C=C\[C@H](C(=O)NC(C)(C)CC(C)(C)C)N(Cc1ccc(o1)C)C(=O)c2cc(ccc2[O-])[N+](=O)[O-] C36596713
CCCCNC(=O)[C@H](c1ccc(cc1)Cl)N(Cc2ccc(o2)C)C(=O)c3cc(ccc3[O-])[N+](=O)[O-] C36596746
C[C@H](Cc1ccccc1)Cn2cc(c3c2ccc(c3)C(=O)OC)C[N-]S(=O)(=O)Oc4ccccc4 C39491067
C[C@@H](CCCC(C)C)n1c(=O)c2ccccc2nc1SCC(=O)Nc3ccc(cc3)CC(=O)[O-] C13245946
CCc1ccc(cc1)[C@@H]2C(=C(C(=O)N2c3nc(c(s3)C(=O)OC)C)[O-])C(=O)c4ccc(cc4)OCC=C C39828112
CCOC(=O)c1c(nc(s1)N2[C@@H](C(=C(C2=O)[O-])C(=O)c3ccc(cc3)OCC(C)C)c4ccccc4)C C39828116
CCSc1nnc(s1)N2[C@H](C(=C(C2=O)[O-])C(=O)c3ccc(c(c3)C)OC)c4cccc(c4)OCC=C C40000141
CCOc1ccc(cc1)[C@@H]2C(=C(C(=O)N2c3nnc(s3)SCC)[O-])C(=O)c4ccc(cc4)OCC=C C40003164
CCOc1cccc(c1)[C@@H]2C(=C(C(=O)N2c3nnc(s3)SCC)[O-])C(=O)c4ccc(cc4)OCC=C C40003180
C=CCOc1ccc(cc1)C(=O)C2=C(C(=O)N([C@@H]2c3ccc(cc3)F)c4nnc(s4)SCC=C)[O-] C40003227
C=CCOc1ccc(cc1)C(=O)C2=C(C(=O)N([C@H]2c3ccccc3F)c4nnc(s4)SCC=C)[O-] C40003240
C=CCN1[C@@H](C(=C(C1=O)[O-])C(=O)c2ccc(cc2)OCc3ccccc3)c4ccccc4OCC=C C40023171
Cc1cc(ccc1OCC=C)C(=O)C2=C(C(=O)N([C@H]2c3cc(c(c(c3)C(C)(C)C)O)C(C)(C)C)CC=C)[O-] C40027533
CCc1ccc(cc1)[C@H]2C(=C(C(=O)N2CCCO)[O-])C(=O)c3cccc(c3)OCc4ccc(cc4)C C40054911
CCCCN1[C@@H](C(=C(C1=O)[O-])C(=O)c2ccc(cc2C)OCC(C)C)c3cc(c(c(c3)OC)OC)OC C40084957
CCCCN1[C@H](C(=C(C1=O)[O-])C(=O)c2ccc(c(c2)C)OCC)c3ccc(c(c3)OCC)OCC C40085918
CCCCN1[C@H](C(=C(C1=O)[O-])C(=O)c2ccc(c(c2)C)OCC(C)C)c3cc(c(c(c3)OC)OC)OC C40094172
CCCCN1[C@H](C(=C(C1=O)[O-])C(=O)c2ccc(c(c2)C)OCC(C)C)c3cc(ccc3OC)OC C40094290
CCCCN1[C@@H](C(=C(C1=O)[O-])C(=O)c2ccc3c(c2)C[C@H](O3)C)c4ccc(c(c4)OC)OCC(C)C C40096264
CC1=C([C@H](/C(=C(\[O-])/OCC(C)C)/C(=N1)C)C2=CC=CN(C2)C(=O)OC(C)(C)C)C(=O)OCC(C)C C27723641
Cc1cc(nc(n1)[N-]/C(=N/S(=O)(=O)c2ccc(cc2)Cl)/Nc3ccc(cc3)CC(=O)OC(C)C)C C13879868
Cc1cc(nc(n1)[N-]/C(=N\S(=O)(=O)c2ccc(cc2)Cl)/Nc3ccc(cc3)CC(=O)OC(C)C)C C13879868
c1ccc(cc1)c2c(n3ccsc3n2)/C=N/OC(=O)c4ccccc4 C03029521
Cc1ccc(cc1)c2nc(on2)/C=C/c3ccc(c(c3)OC)OC C04281393
CCc1ccc(cc1)[C@H]2[C@@H](C(=NC(=C2C(=O)OC)C)C)C(=O)OC C04654195
c1cc(cc(c1)[N+](=O)[O-])c2ccc(o2)/C=C(/C#N)\c3cccc(c3)F C01060204
COc1ccc2c3c(c(=O)oc2c1OC(=O)c4cccs4)CCCC3 C04749317
COc1ccccc1c2ccc(o2)/C=C\3/C(=O)OC(=N3)c4ccccc4 C00502620
COC(=O)c1ccc(cc1)/C=C\2/C(=O)OC(=N2)c3cccc4c3cccc4 C00822639
CN(c1nc(cc(n1)c2ccccc2)c3ccccc3)/N=C/c4ccco4 C05003344
CC(=O)N(c1ccccc1)c2ccccc2c3ccccc3[N+](=O)[O-] C05480891
Cc1ccccc1c2nnc(n2C)SCc3cn4cccc(c4n3)C C05859039
Cc1ccc(cc1)C(=O)[C@@H](C)Sc2nnnn2c3cc(ccc3C)C C06098757
C[C@H]1CCc2c(sc3c2c(ncn3)Oc4ccc(cc4OC)C=O)C1 C06559270
CC(C)(C)c1nc(c(o1)N2CCCCC2)S(=O)(=O)c3ccccc3 C08048556
COc1c(cc(cc1Cl)Cl)/C=N/c2ccc(cc2)[N+](=O)[O-] C08469554
CCOC(=O)Cn\1c2c(c(ccc2s/c1=N\C(=O)C3CC3)Cl)C C09767602
CCCCn1c2cccnc2c(=O)n(c1=O)Cc3ccc(cc3)C C09843464
Cn1c(nnc1SCc2cn3ccccc3n2)c4ccccc4Cl C05254444
Cn\1c2c(ccc(c2s/c1=N\C(=O)Cc3cccs3)OC)OC C13310418
CCc1ccc2c(c1)s/c(=N/C(=O)c3ccnn3CC)/n2CC#C C13699338
CCOC(=O)c1c(c2c(ncnc2s1)Oc3cccc(c3C)C)C C15163669
c1ccc2c(c1)cc(o2)C(=O)/C=C/c3cc(ccc3Cl)[N+](=O)[O-] C16408368
Cc1ccc(c(c1)Br)Oc2ccc(cc2[N+](=O)[O-])C=O C20298706
C=CCn1cnnc1Sc2c3ccccc3nc(n2)c4ccccc4 C25523274
C[C@H](c1cc2ccccc2o1)N(C)Cc3nc(no3)c4ccccc4 C30006550
c1ccc(cc1)c2nnn(n2)Cc3csc(n3)c4ccc(cc4)Cl C10497567
CC(C)(C)c1c(c(n(n1)c2cccc(c2)[N+](=O)[O-])Cl)CCl C37343707
Cc1ccc(cc1)C(=O)c2cc(ccc2N3CCCCC3)[N+](=O)[O-] C04575474
Cc1ccccc1CSc2nnc(n2Cc3ccco3)c4ccco4 C04310197
CCCSc1nnc2n1C(=O)[C@H]3C(=N2)c4ccccc4C[C@]3(C)CC C38626113
Cc1ccc(c(c1)n2cc(nn2)C(=O)OCc3cc(ccc3F)F)C C40872500
c1cc(ccc1[C@H](C2CC2)C(=O)N3CCc4c3cc(cc4)[N+](=O)[O-])F C41311906
Cc1ccc(cc1)c2cnc(o2)CSc3nnc(n3C)C4CCCC4 C41360085
Cc1ccccc1n2c(cnc2SC)c3cccc(c3)[N+](=O)[O-] C44086826
c1cc(ccc1C(=O)O[C@H]2C[C@@]34[C@@]2(CCCC3)CC=CC4)[N+](=O)[O-] C45027837
c1cc(c(c(c1)Cl)Cl)C(=O)Oc2ccc(cc2)N3CCOC3=O C47503861
c1cc(cc(c1)OC(=O)c2cc(cc(c2)Br)F)[N+](=O)[O-] C48526002
Cc1c(cccc1[N+](=O)[O-])CS(=O)(=O)Cc2ccc(cc2)C(C)C C48717010
Cc1ccc(c(c1)OC(=O)c2c(c3c(s2)ncn(c3=O)C)C)C(C)C C50824835
CC(C)(C)c1cn2c(n1)sc(n2)Sc3nnc(s3)SC C54043508
Cc1ccc(cc1)C(=O)C2CCN(CC2)c3ccccc3[N+](=O)[O-] C54124092
c1ccc(cc1)c2cc(on2)CSc3nnc(o3)c4ccccc4 C29868744
Cc1c(cccc1[N+](=O)[O-])COc2ccc(cc2Br)C=O C57523823
C[C@@H]1CC[C@H]([C@@H](C1)OC(=O)c2ccc(=O)n(n2)c3ccccc3)C(C)C C58692210
CCn1c2ccccc2nc1S[C@H](C)c3nc(no3)c4cccs4 C26007261
CN(Cc1cccs1)c2nc(nc(n2)Cl)N3CCCCC3 C61537550
CCCN(CC(F)(F)F)c1nc(nc(n1)Cl)N2CCCC2 C61540482
CCCN\1C(=O)/C(=C/c2ccco2)/S/C1=N/c3ccc(cc3)OC C13470968
CCN([C@H]1CCCC[C@H]1C)C(=O)c2c(cnc(n2)N3CCCC3)Cl C66414967
Cc1ccc(cc1F)c2nc(on2)[C@H](C)Oc3ccccc3C#N C66776064
C[C@H](c1cccc(c1)C#N)OC(=O)/C=C/c2c(nc3n2cccc3)Cl C67640785
COc1ccc(cc1)CCn2c3c(c(=S)nc2c4ccc(cc4)[N+](=O)[O-])CCCC3 C00958919
C/C=C(/C)\C(=O)O[C@H]1CC(=C2CC=C([C@@H]2[C@@H]3[C@@H]1[C@](C(=O)O3)(C)OC(=O)/C(=C\C)/C)C)C C04548022
CCc1nc2c(c3c(n2CCc4ccccc4)nc5ccccc5n3)c(=O)n1[C@H](C)CC C05030664
CC(C)Oc1c(cc(cc1Cl)C(=O)OCC(=O)N2CCCc3c2cccc3)OC C05489710
CCCCC(=O)N(c1ccc2c(c1)sc(=O)o2)S(=O)(=O)c3ccc(cc3C)C C01926410
Cc1cccc(c1)Oc2coc3cc(ccc3c2=O)OC(=O)/C(=C/c4ccccc4)/C#N C06162612
Cc1ccccc1OC(=O)c2cc(ccc2OC)S(=O)(=O)N3CCc4c3cccc4 C03276595
COCCn1c2ccccc2nc1SCc3nc(no3)c4ccc(cc4)Cl C06610523
CCCN(c1ccc(cc1)OCC)C(=O)c2cc3c(s2)nc4ccccn4c3=O C06757302
Cc1ccc2c(cc(=O)oc2c1C)CSc3nnc(n3CC=C)c4ccoc4C C06911460
CCn1c(nnc1S[C@H](C)C(=O)N(C)C2(CCCCC2)C#N)c3ccccc3C C07044734
CCCCn1c(=O)c2ccccc2nc1SCc3nc(no3)c4cccs4 C07161137
Cn1c(nnc1SCc2ncc(o2)c3ccccc3)COc4ccccc4Cl C07236101
Cn1c(nnc1SCc2nc(no2)c3ccc(cc3)Cl)Cc4ccccc4 C07489146
Cc1ccc(o1)/C=c/2\c(=O)n3c(=NC(=C([C@@H]3c4ccccc4)C(=O)OCC=C)C)s2 C02106943
Cn1c(nnc1SCCCc2nc(no2)c3ccccc3)c4ccccc4F C08501089
Cc1ccc(c(c1)CC(=O)/N=c/2\n(c3ccc(cc3s2)C(=O)OC)CC#C)OC C08802941
COC(=O)c1ccc(cc1)C(=O)N(c2nc3ccccc3s2)/N=C/c4cccs4 C09147902
COc1cc(cc(c1OC)Cl)/C=C/C(=O)OCc2ncc(o2)c3ccccc3 C09438291
Cc1cccc(c1n2c(=O)c3ccccc3nc2SCc4ccc(o4)C(=O)OC)C C09514593
Cc1ccc(cc1)S(=O)(=O)c2c(nn(c2OC(=O)c3ccc(cc3)F)C(C)(C)C)C C09559015
C[C@@H]1Cc2c(c(=O)n(c(n2)SCc3cccc(c3)[N+](=O)[O-])Cc4ccccc4)S1 C09648032
C/C=C(\C)/C(=O)O[C@@H]1CC(=C2CC=C([C@@H]2[C@@H]3[C@@H]1[C@@](C(=O)O3)(C)OC(=O)/C(=C\C)/C)C)C C09886035
Cc1ccc(cc1)n2c(nnc2SCc3cc(on3)c4cccs4)N5CCCC5 C13121159
Cc1cc2c(cc1C)s/c(=N\C(=O)c3ccc(cc3)C(=O)OC)/n2CCOC C07515977
Cc1ccc2nc(cn2c1)CSc3nnc(n3Cc4ccccc4)c5ccco5 C08993997
Cc1ccc(cc1)n2c(nnc2SCc3coc(n3)c4cccs4)N5CCCC5 C09869484
Cc1cc(ccc1OC)CC(=O)/N=c/2\n(c3c(cccc3s2)F)CC(=O)OC C12663149
CCCCc1ccc2c(c1)s/c(=N\C(=O)[C@H]3CCCN(C3)S(=O)(=O)C)/n2CC#C C13792010
Cc1cccc(c1C)N2C(=O)c3ccc(cc3C2=O)C(=O)OCC(=O)c4cccs4 C13856608
CCC(C)(C)n1c(nnn1)[C@H](c2ccccc2)N3CCN(CC3)c4cccc(c4C)C C20139921
COc1cc(cc(c1OC)OC)/C=C\2/C(=O)OC(=N2)/C=C/c3ccc(cc3Cl)Cl C02945202
Cc1cccc(c1C)n2c(=O)c3ccccc3nc2SCc4ccc(o4)C(=O)OC C03514522
Cc1cccc(c1)c2nnc(n2C)SCCCc3nc(no3)c4cccs4 C24137328
CCCCc1nc(on1)CSc2nc3ccccc3c(=O)n2c4ccc(cc4)C C29481472
Cc1ccc(c(c1)n2c(=O)c3ccccc3nc2[C@H](C)N(C)C(=O)CC(C)(C)C)OC C35094500
Cc1cccc(c1)N(Cc2ccccc2F)S(=O)(=O)c3ccc(cc3)[N+](=O)[O-] C36247613
COc1ccc2ccc(cc2c1)OC(=O)c3c(ccs3)S(=O)(=O)N4CCCCC4 C36629127
CC(C)CCn1c(=O)c2c(ncn2Cc3ccc(c(c3)F)F)n(c1=O)c4ccccc4 C37279723
Cc1ccc(cc1)n2c3c(c(=O)n(c2=O)CCC(C)C)n(cn3)Cc4ccccc4F C37559040
Cc1cccc(c1C)n2c(nnn2)SCc3csc(n3)COc4ccc(cc4)F C39525081
CCOC(=O)[C@H](C)S[C@H]1N=C2c3ccccc3N=C2C(=O)N1c4ccccc4C C39726111
CCCCN1[C@@H](c2c(=O)c3cc(c(cc3oc2C1=O)C)C)c4ccc(cc4)C(=O)OC C40021754
Cc1nc(no1)CSc2nc3c(c4c(s3)C[C@H](CC4)C)c(=O)n2CCC(C)C C58391882
CCc1ccc(cc1)n2c(=O)c3ccccc3nc2S[C@@H](C)c4nc(no4)C(C)C C27775512
Cc1ccccc1n2c(nnn2)SCC#CCOC(=O)c3ccccc3Cl C59213171
CCc1nc(no1)CSc2nc3c(c(cs3)c4ccc(cc4)C)c(=O)n2CC=C C59960169
Cc1ccsc1/C=C\2/C(=O)c3c(cc(cc3O2)OC(=O)CCc4cc(no4)Cl)C C41358827
Cc1c(ccc2c1O/C(=C\c3cccc(c3OC)OC)/C2=O)OC(=O)c4cccc(c4)F C41430540
Cc1ccc(cc1C)C(=O)COC(=O)c2ccc(cc2)N3C(=O)[C@H]4CC[C@@H](C[C@@H]4C3=O)C C17986749
CC(C)c1ccc(cc1)[C@@H]2CC(=NN2c3nc(cs3)c4ccc(c(c4)F)OC)c5ccc(cc5)F C04030739
Cc1ccc(cc1)C(=O)[C@@H](C)OC(=O)c2cc(nc3c2cc(cc3)C)c4ccc(cc4)Br C02079345
Cc1cccc(c1)n2c(=O)c3c4c(sc3nc2SC/C=C/c5ccccc5)CO[C@H](C4)C(C)C C02247121
c1ccc2c(c1)ccc(c2/C=N/n3cnnc3SCc4ccccc4Cl)OCc5ccc(cc5)Cl C08790677
c1ccc2c(c1)cccc2OCCOc3c(=O)c4cc(ccc4oc3c5ccccc5Cl)Cl C01925406
CC(C)Cn1c(nnc1SCC(=O)N2c3ccccc3Sc4c2cccc4)c5ccccc5 C09327778
CCOC(=O)C1=C(N=c2n(c(=O)/c(=C/c3c(cccc3Cl)F)/s2)[C@H]1c4ccc(cc4)C(C)(C)C)C C09339694
C[C@@]12CC[C@H]3[C@@H]([C@@H]1CC[C@@H]2OC(=O)c4ccccc4)CC=C5[C@@]3(CC[C@@H](C5)OC(=O)c6ccccc6)C C10272272
C[C@]12CC[C@H]3[C@@H]([C@@H]1CC[C@@H]2OC(=O)c4ccccc4)CC=C5[C@@]3(CC[C@@H](C5)OC(=O)c6ccccc6)C C10272273
CC(C)Oc1ccc(cc1)[C@@H]2N3[C@H](CC(=N3)c4ccc(cc4)OCC=C)c5cc(ccc5O2)Br C12193730
c1cc(ccc1/C=N/n\2c(cs/c2=N\C3CCCCC3)c4ccc(cc4)OC(F)F)C#N C12311992
CC(C)(C)c1ccc(cc1)C(=O)N2[C@H]([C@H]3CCC/C(=C\c4ccccc4OC)/C3=N2)c5ccccc5OC C12561865
CC(C)(C)[C@@H]1CCc2c(sc3c2c(=O)n(c(n3)SCC(=O)c4ccccc4)c5ccccc5)C1 C12650735
Cc1ccc(c(c1)C)n2c(nnc2SCC(=O)N3c4ccccc4C[C@H]3C)Cc5cccc6c5cccc6 C03297516
C[C@]12CC[C@@H]3[C@H]([C@@H]1CC[C@@H]2OC(=O)c4ccccc4)CC=C5[C@]3(CC[C@@H](C5)OC(=O)c6ccccc6)C C12719788
CC(C)(C)[C@@H]1CCc2c(c(c(c(n2)SCc3ccc(cc3)[N+](=O)[O-])C#N)c4cccs4)C1 C12855798
CCCCN\1C(=O)C(=C2N(c3cc(ccc3S2)OC)CC)S/C1=N\c4cccc5c4cccc5 C13286542
CCOc1ccc(cc1)n2c(=O)c3c4c(sc3nc2SCc5cccc6c5cccc6)CCCC4 C02506986
CCCC[C@@](n1c2ccccc2c3c1cccc3)(n4c5ccccc5nn4)Sc6ccccc6 C15771640
Cn1cc(c2c1cccc2)C(n3c4ccccc4nn3)(Sc5ccccc5)Sc6ccccc6 C15772644
CN(C)c1ccc(cc1)[C@H]2CC(=NN2c3ccccc3)c4cccc(c4)/N=C/c5ccccc5Cl C15772781
Cc1ccc(cc1)C2=NN([C@H](C2)c3ccccc3OC)c4ccc(cc4)/C=N/c5ccc(cc5)Cl C15772809
Cc1ccc(cc1)N2C(=O)/C(=C/c3ccc(cc3)C(C)C)/N=C2SCC(=O)C45CC6CC(C4)CC(C6)C5 C16043840
CC[C@@H](C)N(CC(=O)N1CCc2c(ccs2)[C@H]1c3ccc(cc3)C(C)(C)C)C(=O)/C=C/c4ccccc4 C16503586
Cc1ccc(cc1)/C=c\2/c(=O)n3c(=NC(=C([C@@H]3c4cccs4)C(=O)OCc5ccccc5)C)s2 C02671604
Cc1ccc(c(c1)OCCn2cc(c3c2cccc3)/C=C/4\c5ccccc5N(C4=O)c6ccccc6)C(C)C C20059455
CC(C)(C)c1ccc(cc1)C2=N/C(=C/c3ccccc3OC(=O)c4ccccc4Br)/C(=O)O2 C03671076
CCn1c(nnc1SCc2c(c(c(c(c2F)F)F)F)F)c3cc(nc4c3cccc4)c5ccccc5 C25165351
c1ccc(cc1)c2cc(n(n2)c3ccc(cc3)/C=C(\C#N)/c4nc(cs4)c5ccccc5)c6ccccc6 C33568628
Cc1ccc(cc1)/C=c/2\c(=O)n3c(=NC(=C([C@@H]3c4cccs4)C(=O)OCc5ccccc5)C)s2 C02671603
Cc1c(c(n2c3ccccc3nc2c1C#N)N4CCN(CC4)C(c5ccccc5)c6ccccc6)CC(=C)C C33727461
CCN(CC)c1ccc(cc1)/N=C/2\N(C(=O)/C(=C/3\N(c4ccccc4S3)C)/S2)Cc5ccccc5 C06078487
C[C@@]12CC[C@H](C[C@H]1CC[C@@H]3[C@@H]2CC[C@@]4([C@@H]3CC[C@@H]4OC(=O)c5ccccc5)C)OC(=O)c6ccccc6 C36370856
CCOC(=O)Cn\1c2c(ccc(c2Cl)Cl)s/c1=N\C(=O)Cc3cccc4c3cccc4 C36632852
CC(=O)O[C@@H]1CC[C@@]2([C@@H]3CC[C@@]4([C@@H]([C@@H]3CC=C2C1)CC[C@@H]4C(=O)O[C@@H](c5ccccc5)C(F)(F)F)C)C C37246147
CC(=O)O[C@H]1CC[C@@]2([C@@H]3CC[C@@]4([C@@H]([C@@H]3CC=C2C1)CC[C@@H]4C(=O)O[C@@H](c5ccccc5)C(F)(F)F)C)C C37246148
c1ccc(cc1)C(=O)O[C@@H]2C=Cc3c4ccc5cccc6c5c4c(cc6)cc3[C@H]2OC(=O)c7ccccc7 C38892345
Cc1ccc(c(c1)COc2cc3c(cc(=O)oc3cc2c4ccccc4)c5cc6cccc(c6o5)OC)C C39708976
Cc1ccc(cc1)C(=O)CSc2nc3c(c4c(s3)C[C@H](CC4)C(C)(C)C)c(=O)n2c5ccccc5 C39869292
CC(C)(C)[C@H]1CCc2c(sc3c2c(=O)n(c(n3)SCc4ccccc4F)c5ccc(cc5)OC)C1 C39869326
CC1=C2[C@H]3[C@@H]4C=C[C@H]([C@@H]3C2=C([C@H]([C@H]1c5ccccc5)c6ccccc6)C)[C@H]([C@H]4C(=O)OC)C(=O)OC C34707477
CC[C@@]1(Cc2ccccc2-c3c1c(=O)n(c(n3)SCC(=O)c4ccc(cc4)Cl)c5ccc(cc5)C)C C40032514
c1ccc(cc1)C(=O)O[C@@H]2C=Cc3c4ccc5cccc6c5c4c(cc6)cc3[C@@H]2OC(=O)c7ccccc7 C43214635
CC1=C([C@@H](n2c(=O)/c(=C\c3ccc(cc3)C(C)C)/sc2=N1)c4cccs4)C(=O)OC(C)C C43759539
C/C(=C\c1ccccc1)/C=C\2/C(=O)N(/C(=N\N=C/c3cccc(c3)Br)/S2)Cc4ccco4 C47138515
Cc1ccccc1/C=N\N=C\2/N(C(=O)/C(=C/c3ccc(cc3)c4ccccc4)/S2)Cc5ccco5 C47138641
CC(C)(C)c1ccc(cc1)/C=C\2/C(=O)N=C(S2)N3[C@@H](CC(=N3)c4ccccc4)c5ccc(cc5)N(C)C C54201556
CCOc1cc(ccc1OC(=O)c2c(c3ccccc3s2)Cl)/C=N/c4ccc(cc4)Br C58871813
COc1ccc(cc1)Oc2ccc(cc2)/N=C/c3cc(c(o3)Sc4ccc(cc4)Cl)Br C59247918
Cc1cc\2c(cc1OC(=O)c3cccc4c3cccc4)CCC/C2=N\OC(=O)c5cccc6c5cccc6 C59377287
CCCC[C@@]1([C@H](N1c2ccccc2)c3ccc(cc3)Cl)n4c5ccccc5nn4 C05393218
CCN(CC)c1ccc(cc1)/N=c/2\cc(oc3c2cccc3)c4ccc(cc4)OC C01932827
CC(C)c1ccc(cc1)n2c(=O)c3ccccc3nc2SCC(=O)c4ccc(cc4)F C03243065
Cc1ccc(cc1)S(=O)(=O)O[C@H]2CC[C@H](C[C@@H]2c3ccccc3OC)C(C)(C)C C05052391
Cc1ccc(cc1)C(=O)CSc2nc3c(c4c(s3)CCCC4)c(=O)n2CC(=C)C C00641506
c1ccc2cc(ccc2c1)CSc3nnc(o3)COc4ccc(cc4Cl)Cl C02076442
c1ccc(cc1)OCCSc2nc3c(c4c(s3)CCC4)c(=O)n2C5CCCCC5 C02260889
CC(C)[C@H]1Cc2c(sc3c2c(=O)n(c(n3)SCC(=C)C)Cc4ccccc4)CO1 C01245848
c1cc(c(c(c1)Cl)OCCSCc2cc(=O)n3c4c(sc3n2)CCCC4)Cl C09449490
COc1ccccc1Cn2c(=O)c3ccccc3nc2SCc4ccc(cc4)Cl C02970010
COc1ccc2c(c1)n(/c(=N\C(=O)Cc3ccc(s3)Cl)/s2)CCSC C10061401
CCSc1ccc(cc1)C(=O)N(Cc2ccco2)c3nc4c(s3)cccc4Cl C10527205
Cc1ccc(cc1)c2cc3c(s2)c(=O)n(c(n3)SC[C@@H]4CCCO4)Cc5ccccc5 C03440532
Cc1ccc(c(c1)CSc2nnc(n2c3ccccc3)c4ccccc4OC)C C02214413
CC[C@H](C)C(=O)N1c2ccccc2[C@@H](C[C@H]1C)N(c3ccccc3)C(=O)[C@@H](C)CC C13381821
C[C@@H]1Cc2ccccc2N1C(=O)CSc3ncc(n3CC(C)C)c4ccc(cc4)Cl C01340021
CC[C@H]1CCCCN1C(=O)CSc2ncc(n2C3CCCC3)c4ccc(cc4)Cl C13562314
Cc1ccc(c(c1)Cn2c(cc(n2)c3ccc(cc3)OC)c4ccc(cc4)OC)C C13960474
c1ccc2c(c1)ccc(c2C=O)OC(=O)COc3ccc4ccccc4c3Br C14015710
c1ccc(cc1)C(=O)CSc2nnc(n2c3ccccc3)C45CC6CC(C4)CC(C6)C5 C15441654
c1ccc(cc1)c2cn(c3c2c(ncn3)SCC(=O)c4ccccc4)c5ccc(cc5)Cl C16757916
Cc1ccccc1CSc2nnc(n2Cc3ccco3)c4ccc(cc4)Cl C19810405
Cc1ccccc1CSc2nc3ccccc3c(=O)n2c4ccc(cc4)OC(F)F C03364634
C[C@@H](C(=O)N1CCN(CC1)C(c2ccccc2)c3ccccc3)Oc4cccc5c4cccc5 C13709278
CC(C)c1cc(c(c(c1)C(C)C)S(=O)(=O)N2CCCC[C@H]2c3cccnc3)C(C)C C26843508
CCc1cc2c(s1)nc(n(c2=O)c3ccccc3)SCC(=O)c4c(cc(cc4C)C)C C28164069
c1ccc(cc1)c2nnc(n2c3ccc(cc3)Cl)SCC(=O)c4ccccc4Cl C28382638
C=CCSc1nc2c(c3c(s2)CN(CC3)Cc4ccccc4)c(=O)n1C5CCCCC5 C20813862
c1ccc(cc1)c2cn3c(csc3n2)CCN(C4CC4)C(=O)C56CC7CC(C5)CC(C7)C6 C33572371
Cc1ccn2c(c1)ncc2[C@@H](CC(=O)N3CCC(CC3)Cc4ccccc4)c5ccccc5F C34902849
Cc1ccc(cc1Cl)S(=O)(=O)N(c2cccc(c2)F)[C@H](C)c3ccccc3OC C36034113
Cc1ccccc1[C@H](C)N(c2cccc(c2)OC)S(=O)(=O)c3ccc(c(c3)Cl)F C36248642
CCCCn1c2c(c(cs2)c3ccccc3)c(=O)n(c1=O)Cc4ccc(cc4)Cl C37638835
CCc1ccc(cc1)/C=C\2/C(=O)N(/C(=N\c3nc(cs3)c4ccccc4)/S2)CC=C C39865918
CCOc1ccc(cc1)n2c(=O)c3c4c(sc3nc2SCC=C)C[C@@H](CC4)C C39869275
CCCCCN1[C@H](c2c(=O)c3cc(c(cc3oc2C1=O)C)Cl)c4ccc(cc4)SC C39913367
c1cc(c(cc1)F)/C=N/c2ccc(cc2)S(=O)(=O)c3ccc(cc3)/N=C/c4c(cccc4)F C03098166
c1cc(ccc1CSc2nnc(n2C[C@H]3CCCO3)c4csc5c4CCCCC5)F C39966770
CCOc1ccc(cc1)n2c(=O)c3c(nc2SCC=C)-c4ccccc4CC35CCCCC5 C40036582
CCc1ccc2c(c1)c(=O)c3c(o2)C(=O)N([C@@H]3c4ccc(cc4)C(C)C)CCc5ccccc5 C40044283
C[C@@H]1C[C@@H]1c2ccc(o2)CN(Cc3ccco3)C(=O)c4c(c5ccccc5s4)Cl C47132473
c1cc(ccc1/N=C/Cc2c(c(ns2)Sc3c(cc(cn3)C(F)(F)F)Cl)C#N)F C03134736
CCOc1ccc(cc1)/C=N/c2c(c(c(o2)c3ccc(cc3)C)c4ccc(cc4)C)C#N C03305005
c1ccc(cc1)Cn2c(nnc2SCc3ccc(cc3Cl)C#N)c4ccccc4 C59484606
CC(=O)c1ccc(cc1)/N=C/c2ccc(cc2)OC(=O)c3c(c4ccccc4s3)Cl C59500703
CN(c1ccc(cc1)/C=N/c2c3c(c(ccc3)/N=C/c4ccc(cc4)N(C)C)ccc2)C C04455877
C[C@@H](c1ccc(c(c1)Cl)F)Sc2nnc(n2Cc3ccccc3)c4cccnc4 C59928324
Cc1ccc(c(c1)CSc2nc3ccccc3c(=O)n2Cc4ccccc4OC)C C67258421
Cc1ccc(cc1C)CSc2nc3ccccc3c(=O)n2Cc4ccccc4OC C67258423
COc1ccc(cc1F)CSc2nc3ccccc3c(=O)n2Cc4ccccc4Cl C67258534
CCc1ccc(cc1)N(c2nc(cs2)COC(=O)c3ccccc3OC)C(=O)C C05836467
CCCC(=O)N(c1ccc(c2c1cccc2)OC(=O)CCC)S(=O)(=O)c3ccccc3 C01234479
CC(C)COc1ccc(cc1)c2nc3n(n2)c(=O)/c(=C/C=C/c4ccccc4OC)/s3 C02986533
COCC/N=c\1/n(c(cs1)c2cc(ccc2OC)OC)/N=C/3\CCc4c3cccc4 C06490499
COc1cccc(c1OCc2ccc(cc2)F)/C=N/n3c(nnc3S)C4CCCCC4 C08921177
CCOCCn\1c2ccc(cc2s/c1=N\S(=O)(=O)c3ccc(cc3)OC)SC C08966704
COc1ccc(cc1OC)n2c(nnc2SCc3ccccc3C#N)c4ccccc4 C09584137
CCOc1ccc(cc1)c2nnc(n2c3ccccc3F)SCc4c(noc4C)C C02663202
c1ccc(cc1)n2c(nnc2SCC(=O)OCc3cccc(c3)C#N)c4ccccc4F C10534282
Cc1cc(c(c(c1)Cl)N(c2nc(cs2)COC(=O)c3ccccc3OC)C(=O)C)C C10659301
Cc1cc(c(c(c1)C)CC(=O)/N=c\2/n(c3cc(c(cc3s2)OC)OC)CCOC)C C10064528
CC(=O)N(c1ccccc1OC)c2nc(cs2)COC(=O)c3cccc4c3cccc4 C11340899
C#CCn\1c2cc(ccc2s/c1=N\C(=O)CCCSc3ccc(cc3)F)[N+](=O)[O-] C12449635
Cc1cc(n(n1)c2nc(cs2)c3nnc(n3CC=C)SC4CCCC4)C(F)(F)F C12954075
CCOC(=O)CCn\1c2cc(cc(c2s/c1=N\C(=O)c3ccc(cc3)N(C)C)C)C C07515335
CCOC(=O)Cn\1c2ccc(cc2s/c1=N\C(=O)Cc3ccc(c(c3)C)OC)SC C12663246
c1cc(cc(c1)Cl)c2nc(on2)CSc3nnc(n3C4CC4)Cc5cccs5 C14076956
Cc1ccc(cc1C)C(=O)CSc2nnc3n2c4ccccc4c(=O)n3CCC(C)C C16666326
CCOc1ccc(cc1)C2=NN3[C@@H](C2)c4cccc(c4O[C@@H]3c5ccc(cc5)OC)OCC C20738381
COc1cc(cc(c1OC)OC)/C=C/C(=O)OCC(=O)c2ccc3c(c2)-c4ccccc4C3 C20790196
C=CCn1c(nnc1SCc2nnc(o2)c3ccc(cc3)Cl)c4ccc(cc4)Cl C20992239
CCn1c(nnc1SCC(=O)OCc2cc3ccccc3nc2Cl)c4cccs4 C21340109
c1ccc2c(c1)cc(o2)C(=O)/C=C/c3ccccc3OC(=O)c4cccnc4N5CCCC5 C13097821
COc1cc(ccc1Oc2c3c(csc3ncn2)c4ccc(cc4)F)/C=C/C(=O)OC C22760902
CC(C)(C)c1ccc(cc1)c2nnc(n2Cc3ccco3)SCc4nccn4C(F)F C23029910
COc1ccccc1C(=O)CSc2nnc(n2Cc3ccco3)c4ccc(cc4)Cl C23600663
CCCCc1nc(on1)CSc2nc3ccccc3c(=O)n2Cc4ccc(cc4)C C25452766
CCCc1nc(on1)CSc2nnc(n2c3ccc(cc3)C)c4ccccc4F C29492720
CC(C)(C)c1nc(on1)CSc2nc3ccccc3c(=O)n2CCCc4ccccc4 C30764549
CC(C)OCCCn1c(=O)c2ccccc2n3c1nnc3SCc4ccccc4Cl C33256466
CC(C)OCCCn1c(=O)c2ccccc2n3c1nnc3SCc4ccc(cc4)Cl C33256467
CCCCCC(=O)N(Cc1ccco1)[C@@H](C)c2nc3ccc(cc3c(=O)n2CC)Cl C35007134
CCCN([C@H](CC)c1nc2ccccc2c(=O)n1c3ccc(cc3)CC)C(=O)c4ccco4 C35093464
CCOCCn\1c2ccc(cc2s/c1=N\C(=O)c3c(cccc3Cl)F)C(=O)OC C38828874
C[C@@]1(CN(C(=O)N1CC2(CCN(CC2)OC)C3CCCCC3)OC)Cc4ccccc4 C39486639
CCC[C@]1(CN(C(=O)N1CC2(CCN(CC2)S(=O)(=O)C(C)C)C3CCCCC3)F)C C39487590
CCCN1[C@@H](c2c(=O)c3cc(ccc3oc2C1=O)CC)c4ccc(c(c4)OCC)OCC=C C40042757
CCc1ccc(cc1)N(Cc2ccco2)C(=O)c3ccc(o3)S(=O)(=O)c4ccccc4 C40321563
Cc1ccccc1n2c(nnc2SCCCc3nc(no3)c4ccc(c(c4)F)C)C C45795124
Cc1cc(c(c(c1)Br)OCC(=O)OCCSc2ccc(cc2)[N+](=O)[O-])C C57326063
CCN(CC)[C@@H](c1cc(cc(c1OC)Cl)Cl)c2nnnn2c3c(cccc3C)C C13895409
COc1cc(ccc1OC(F)F)c2nc(on2)COc3cccc(c3Cl)Cl C57645701
CCC[C@@H](c1nnnn1Cc2cccs2)N3CCN(CC3)c4cc(ccc4C)Cl C13505216
Cn1c(nnc1SCC(=O)N(Cc2ccco2)C3=CCCCC3)c4ccc(cc4)Cl C11056909
CCOC(=O)c1c(c2ccccc2o1)CSc3nnc(n3C4CC4)c5cccs5 C17270584
CCCCc1ccc(cc1)n2c(=O)c3ccccc3nc2SCc4cn5cccnc5n4 C29035640
Cc1ccc(cc1OCC(=O)N2[C@@H](CC(=N2)c3cccs3)c4cccs4)C(=O)OC C59011627
C=CCn1c(=O)c2ccccc2n3c1nnc3SCc4cccc(c4)OCC(F)(F)F C59833210
CCc1ccc2c(c1)s/c(=N/C(=O)/C=C\c3cc(c(c(c3)OC)OC)OC)/n2CC#C C38874504
CC[C@@H](C)CC1=C2C(=NC(=NC2=O)S[C@H](C)c3nnc(o3)c4ccccc4)S[C@@H]1C C40060849
CC1=C(C(C(=C(N1c2ccc(cc2)N(C)C)C)C(=O)OC)c3ccc(cc3)Cl)C(=O)OC C00837070
Cc1cc(c(c(c1)C)C(=O)COC(=O)c2cccc(c2)S(=O)(=O)N(C)c3cccc(c3)Cl)C C03340169
CCOC(=O)C1=C(N=c2n(c(=O)/c(=C/c3ccccc3OC)/s2)[C@@H]1c4ccc(cc4)C(C)C)C C02186283
CCc1ccccc1/N=C\2/N(C(=O)/C(=C/c3cc(c(cc3OC)OC)OC)/S2)c4ccccc4CC C02739887
C=CCN(c1ccccc1C2=N/C(=C\c3ccccc3Cl)/C(=O)O2)S(=O)(=O)c4ccc(cc4)Cl C08626803
Cc1ccc(c(c1)Oc2c(=O)c3ccc(cc3oc2C(F)(F)F)OC(=O)COc4cc(cc(c4)C)C)C C01936472
CCN(Cc1ccccc1)S(=O)(=O)c2ccc(cc2)C(=O)/N=c\3/n(c4ccccc4s3)CC=C C08999579
CC(C)CN(CC(C)C)S(=O)(=O)c1ccc(cc1)C(=O)/N=c\2/n(c3c(cccc3s2)F)CC#C C09079052
c1ccc(c(c1)[C@@H](OC(=O)c2ccccc2Cl)Sc3nc4ccc(cc4s3)[N+](=O)[O-])Cl C02275357
CCCCN(CC)S(=O)(=O)c1ccc(cc1)C(=O)/N=c\2/n(c3cc(c(cc3s2)C)C)CC C09389225
CC[C@@H](Cc1ccccc1)n2c(=O)c3ccccc3nc2SCc4cc(=O)n5cc(ccc5n4)Cl C02971397
COc1ccc(cc1OC)c2c(cn(n2)c3ccccc3)[C@H]4CC(=NN4c5ccccc5)c6cccs6 C10013372
CCCCN(CC)S(=O)(=O)c1ccc(cc1)C(=O)/N=c\2/n(c3c(ccc(c3s2)C)C)C C08798240
CN(Cc1cccc(c1Cl)Cl)C(=O)c2cc(ccc2N3CCC(CC3)Cc4ccccc4)[N+](=O)[O-] C13150079
CCCCN\1C(=O)C(=C2N(c3cc(ccc3S2)OC)CC)S/C1=N\c4ccc(cc4)C(=O)C C13286528
CCc1ccc2c(c1)s/c(=N/C(=O)[C@H]3CCCN(C3)S(=O)(=O)c4ccc(cc4)C)/n2CCSC C12665828
Cc1ccc(c(c1)C)N(Cc2ccc(cc2)C(C)(C)C)S(=O)(=O)c3ccc(c(c3)[N+](=O)[O-])Cl C15978169
CCOC(=O)[C@@H]1[C@@H](n2c3ccccc3nc2N(C1=O)CCC(C)C)c4ccc(c(c4)Cl)Cl C19818225
CC1=C(O[C@H]2[C@H]1[C@@]3([C@@H](C2)[C@@H]4CC[C@H]5C[C@H](CC[C@@]5([C@@H]4CC3=O)C)OC(=O)C)C)CC[C@H](C)COC(=O)C C19927709
COc1ccc(cc1OC)c2c(c(n(n2)c3ccc(cc3Cl)Cl)c4ccc(c(c4)OC)OC)Cl C22844544
CCOc1ccc2c(c1)c(cc(n2)c3ccc(cc3)OC)c4nnc(n4C)SCc5cc(cc(c5)C)C C25164813
Cc1ccc(cc1C)n2c(nnc2SCC(=O)c3cc(n(c3C)Cc4ccco4)C)c5ccccc5 C03294305
Cc1ccc(cc1)Cc2c(nc3nnc(n3n2)SCc4ccc(cc4)C)OCc5ccc(cc5)C C27300406
CCC(=O)N1c2ccc(cc2-c3c(nc(nn3)SCCC(C)C)O[C@@H]1c4ccc(cc4)C(F)(F)F)C C32997950
CCOc1ccc(cc1)[C@@H]2C(=C(N=c3n2c(=O)/c(=C/c4cccs4)/s3)C)C(=O)OC(C)C C03766268
CCCN([C@H](C)c1nc2ccccc2c(=O)n1c3ccc(cc3)CC)S(=O)(=O)c4c(cc(cc4C)C)C C35091178
CC(C)(C)c1cc(nc(n1)SCc2ccc(o2)C(=O)N3CCCC3)N(C)C4CCCCC4 C36029993
COc1cc(cc(c1OC)OC)/C=C/2\C(=O)N(/C(=N\c3ccccc3)/S2)CCc4ccccc4 C17747111
CCCCN(CC)S(=O)(=O)c1ccc(cc1)C(=O)/N=c\2/n(c3c(c(ccc3s2)Cl)C)CC=C C36631491
CCc1ccc(cc1)n2c(nnc2SCc3nc(no3)c4cccs4)Cc5ccccc5 C08612155
COc1ccc(cc1)/C=C\2/CCC[C@@H]3C2=NN([C@H]3c4ccc(cc4)OC)C(=O)c5cccc(c5)OC(F)F C38185223
CCCCCCN1C(=O)C(=Cc2cn(nc2c3ccc(cc3)Cl)c4ccccc4)C(=C(C1=O)C#N)C C38604032
CCc1cccc2c1n(/c(=N/C(=O)c3ccc(cc3)S(=O)(=O)N(CC)C4CCCCC4)/s2)CC C39736003
Cc1ccc2c(c1)c(=O)c3c(o2)C(=O)N([C@@H]3c4ccc(c(c4)OC)OCCC(C)C)Cc5ccc(cc5)F C39824831
CCCC[C@H](CC)CN1C(=O)/C(=C\c2c(nc3ccccn3c2=O)Oc4ccccc4F)/SC1=S C39835693
CCCOc1ccc(cc1OCC)[C@@H]2c3c(=O)c4cc(c(cc4oc3C(=O)N2c5ccc(c(c5)C)C)C)C C39878441
CCc1ccc(cc1)[C@@H]2C(=C(N=c3n2c(=O)/c(=C/c4ccc5c(c4)C[C@@H](O5)C)/s3)C)C(=O)OCC(C)C C40016776
CCOc1cc(ccc1OC(=O)COc2c(cc(cc2C)C)C)/C=C\3/C(=O)c4ccc(c(c4O3)C)C C40136764
CCOc1cc(ccc1OC(=O)COc2c(cc(cc2C)C)C)/C=C\3/C(=O)c4c(cc(cc4O3)C)C C40136930
COc1cc(cc(c1OC)OC)/C=C(\C#N)/c2nc(cs2)c3ccc(o3)c4cc(ccc4Cl)Cl C40147158
C/C(=C\c1ccccc1)/C=C\2/C(=O)N(/C(=N\N=C/c3ccc(cc3)OC)/S2)Cc4ccco4 C47137607
CN(C)c1ccc(cc1)/C=N\N=C\2/N(C(=O)/C(=C/c3ccc(cc3)c4ccccc4)/S2)Cc5ccco5 C47139243
COc1ccccc1/N=C\2/N(C(=O)/C(=C/c3ccccc3OCC=C)/S2)c4ccccc4OC C59220996
CCOC(=O)C1=C(N=c2n(c(=O)/c(=C\c3ccc(o3)Sc4ccc(cc4)C)/s2)[C@@H]1c5ccccc5)C C59305666
CCOC(=O)C1=C(N=c2n(c(=O)/c(=C/c3ccc(cc3)C(C)(C)C)/s2)[C@H]1c4ccc(cc4)N(C)C)C C59418531
C[C@@H](C(=O)c1cccc(c1)Cl)OC(=O)c2ccc(cc2)N3C(=O)[C@H]4CC[C@@H](C[C@@H]4C3=O)c5ccccc5 C08923876
Cc1c(ccc2c1O/C(=C\c3cc(c(c(c3)OC)OC)OC)/C2=O)OCc4ccc(cc4Cl)Cl C41434751
Cc1cc(cc2c1C(=O)/C(=C/c3cc(c(cc3OC)OC)OC)/O2)OCc4ccc(c(c4)Cl)Cl C41435110
C[C@@H](C(=O)c1cccc(c1)Cl)OC(=O)c2ccc(cc2)N3C(=O)[C@@H]4CC[C@@H](C[C@@H]4C3=O)c5ccccc5 C08923876
CCCCCn1c(=O)c2c(ccs2)nc1SCc3nc(no3)c4ccccc4Br C45939325
CCCOC(=O)C1[C@H](C2=C(C[C@@H](CC2=O)c3ccccc3)N=C1C)c4ccc(cc4)C C04065117
CCCCOC(=O)C1[C@@H](C2=C(CC(CC2=O)(C)C)N=C1C)c3cccc(c3Cl)Cl C04065922
Cc1ccc(cc1)n2c(nnc2SCc3ccc(cc3)C(C)(C)C)c4ccncc4 C01837167
CC(C)(C)c1ccc(cc1)c2nnc(n2c3ccc(cc3)Br)SCSC#N C03355906
COc1ccccc1n2c(nnc2SCc3c(cccc3Cl)F)c4ccccc4Cl C04187510
c1ccc(cc1)CSc2nnc(n2/N=C/c3ccc(c(c3)Cl)Cl)c4ccccc4 C01780532
CCCCSc1nc-2c(c(=O)n1c3ccc(cc3)OC)C4(CCCCC4)Cc5c2cccc5 C01761296
Cc1ccc(cc1)c2c(c(c3cc(ccc3n2)C)C(=O)O[C@@H](C)C(=O)c4ccc(cc4)C)C C02079329
c1cc(c(c(c1)Cl)Cc2nc(cs2)C(=O)O/N=C/c3c(cccc3Cl)Cl)Cl C08636882
COc1cnc(nc1Oc2ccc(cc2)Cl)SCc3c(cccc3Cl)Cl C03133204
Cc1cc(cc(c1OCCCn2c(=O)c3ccccc3nc2c4ccc(cc4)Cl)Cl)Cl C01824593
CCOCCn\1c2c(cc(cc2s/c1=N\C(=O)Cc3c(cc(cc3C)C)C)F)F C10064453
CCc1ccccc1N(c2nc(cs2)COc3ccc(cc3Cl)Br)C(=O)C C11399418
CC(C)(C)c1ccc(cc1)[C@H]2N3[C@H](CC(=N3)c4ccc(cc4)OCC=C)c5ccccc5O2 C12194185
Cn1ccnc1Sc2cnc(nc2c3ccc(cc3)Cl)SCc4ccc(cc4)Cl C12369767
CC/N=c\1/n(c(cs1)c2ccc(s2)Br)/N=C/c3ccccc3OC(F)F C12555641
c1ccc(cc1)/C=N/n\2c(cs/c2=N\C[C@@H]3CCCO3)c4ccc(cc4)c5ccccc5 C12565679
Cc1ccc(cc1)c2csc(n2)N(c3ccccc3OC)C(=O)C4CCC(CC4)C(C)(C)C C03353905
CCCCN\1C(=O)C(=C2N(c3ccccc3S2)CC)S/C1=N\Cc4ccccc4 C13286426
Cc1ccccc1n2c(nnc2SCc3ccccc3Cl)c4ccc(cc4)OC C04211450
Cc1cc(cc2c1nc(cc2C(=O)O[C@@H](C)C(=O)c3ccccc3)c4ccccc4)Br C08384136
c1ccc2c(c1)cccc2OC(=O)[C@@H]3[C@@H]4C[C@H]([C@@H]3C(=O)Oc5cccc6c5cccc6)C=C4 C14920900
Cc1ccc(c(c1)n2c(=O)c3c(c(sc3nc2SC/C=C/c4ccccc4)C)C)OC C03439708
CCOC(=O)/C=C(\C)/N1[C@H]([C@H]2CCC/C(=C/c3ccc(cc3)F)/C2=N1)c4ccc(cc4)F C20085940
Cc1c(ccc2c1nc(s2)N(Cc3ccco3)C(=O)c4ccc(cc4)Cc5ccccc5)Cl C22901994
C=CCn1c(=O)c2c3c(sc2nc1SCc4csc(n4)c5ccccc5)CCCC3 C25390476
CCc1ccc(cc1)/N=C\2/N(C(=O)/C(=C\C=C\c3ccco3)/S2)c4ccc(cc4)CC C27230300
CCc1ccc(cc1)c2csc(n2)N3[C@@H](CC(=N3)c4ccc(cc4)OC)c5cccc(c5)Cl C28062186
CC(C)(C)c1cc(cc(c1)C(C)(C)C)c2nnc(o2)CSc3nc4ccccc4s3 C30824610
Cc1ccc(cc1)/N=N/c2c(nn(c2c3ccccc3)C(=S)SC)c4ccccc4 C17130546
CCCCSc1nc2c(c3c(s2)CO[C@H](C3)C(C)C)c(=O)n1C4CCCCC4 C02322217
Cc1cc(n(n1)c2nc3c(c(cs3)c4ccccc4)c(n2)SCCc5ccccc5)C C34788019
Cc1cccc(c1)n2c(nnc2SCc3cccc(c3)Cl)c4ccccc4OC C35524438
Cc1cccc(c1)n2c(nnc2SCc3c(cccc3Cl)F)c4ccccc4OC C35524451
c1cc(cc(c1)n2c(nnc2SCc3c(cccc3Cl)F)c4ccco4)C(F)(F)F C35839999
Cc1ccc(c(c1)CSc2nnc(n2c3cccc(c3)C(F)(F)F)c4ccco4)C C35840007
Cc1ccccc1n2c(nnc2SCc3cccc(c3)Cl)c4ccccc4OC C35847457
C[C@H](C(=O)c1ccccc1)SC2=NC(=O)C3=C(CSC3=N2)c4ccc(cc4)C(C)C C38785230
c1ccc(cc1)Cc2ccc(cc2)C(=O)N(c3nc4ccc(cc4s3)F)/N=C/c5cccs5 C39714008
c1ccc(cc1)C(c2ccccc2)c3nnc4n3nc(s4)/C=C/c5cccc(c5)C(F)(F)F C39892225
Cc1ccc(cc1c2cc(nnc2c3ccc(cc3)OC)c4ccc(cc4)OC)C(C)C C39895576
CCCCCN1[C@@H](c2c(=O)c3cc(cc(c3oc2C1=O)C)C)c4ccc(cc4)C(C)(C)C C39910664
C=CCN\1C(=O)[C@H](S/C1=N\N=C\c2cccc3c2cccc3)Cc4ccc(cc4Cl)Cl C40147795
CC[C@@H](C)c1ccc(cc1)Cn2c3ccccc3nc2[C@H]4CC(=O)N(C4)c5cccc(c5)Cl C40254195
CC[C@@H](C)c1ccc(cc1)Cn2c3ccccc3nc2[C@H]4CC(=O)N(C4)c5ccc(cc5)Cl C40255992
C[C@H](CCCC(C)C)[C@H]1CC[C@H]2[C@@]1(CC[C@@H]3[C@@H]2C[C@@H]([C@]4([C@@]3(CCC(=O)C4)C)Cl)[N+](=O)[O-])C C43758273
CCc1ccc(cc1)Cn2c(=O)c3c(c4cccnc4s3)nc2SCc5ccc(cc5)F C45923927
c1cc(ccc1/N=C/Cc2c(c(ns2)Sc3c(cc(cn3)C(F)(F)F)Cl)C#N)Cl C03134734
Cc1ccc(c(c1)C)/N=C/Cc2c(c(ns2)Sc3c(cc(cn3)C(F)(F)F)Cl)C#N C03134738
Cc1ccc(cc1)N2C(=N/C(=C\c3ccc(cc3)OC(C)C)/C2=O)c4ccc(cc4)C(C)(C)C C59230616
CC(C)[C@H](CC(=O)c1ccc(cc1)OC)[C@@H](C=C(C)C)C(=O)c2ccc(cc2)OC C02883908
CCOCCN\1C(=O)/C(=C\c2ccc(o2)c3ccccc3)/S/C1=N\c4ccccc4 C04543603
CCCCN(CCCC)c1c2c(c3c4c(c(nc3s2)CCC)CCCC4)ncn1 C02293902
CCCCCOC(=O)C1[C@H](C2=C(CC(CC2=O)(C)C)N=C1C)c3ccccc3C(F)(F)F C06149674
CCc1ccc(cc1)N2[C@H](c3cc(c(cc3CC2=O)OCC)OCC)c4cccc(c4)C C06742772
c1ccc(cc1)c2c(c(nn2c3ccccc3)C(=O)Oc4ccccc4)C(=O)c5ccccc5 C02077937
CN(CCN(C)c1nc(cs1)c2ccc(cc2)Cl)c3nc(cs3)c4ccc(cc4)Cl C08636837
CCc1ccc(cc1)c2csc3c2c(=O)n(cn3)CC(=O)OC4CCC(CC4)C(C)(C)C C09043882
Cc1cc(ccc1OC)CCCc2nnc(n2C)SCc3ccc(c(c3)Cl)Cl C09261113
CCCCc1ccc2c(c1)s/c(=N\C(=O)c3ccc(cc3OC)OC)/n2CC#C C09275315
Cc1ccc(cc1)SCCCC(=O)/N=c/2\n(c3ccc(cc3s2)Cl)CCOC C09473988
Cc1c2ccccc2nc(c1Cl)CSc3nnc(n3CC=C)c4ccccc4OC C09671918
CCc1ccc(cc1)CC(=O)/N=c\2/n(c3cc(c(cc3s2)C)C)CC(=O)OCC C10814189
CCc1ccc(cc1)CC(=O)N(Cc2ccccc2)c3nc4c(cccc4s3)OCC C10814355
CCCn\1c2c(ccc(c2s/c1=N\C(=O)CSc3ccc(cc3)Cl)OC)OC C09624368
c1ccc(cc1)CCn2c(nnc2SCC(=O)c3ccc(s3)Cl)c4ccccc4F C03280650
c1ccc(cc1)c2csc3c2c(ncn3)SCC(=O)OCc4c(cccc4Cl)Cl C03266268
CCCN(CCC)c1c2c(cn(c2ncn1)c3ccc(cc3)Br)c4ccccc4 C02714564
C[C@H]1CCCCN1C(=O)CSc2ncc(n2CCC3=CCCCC3)c4ccc(cc4)Cl C13562237
Cc1ccc(cc1Cl)n2c(nnc2SCCOC(C)C)c3ccc(cc3)Cl C02643642
C/C=C\C=C(/C=C)\O[C@@H](C(c1ccccc1)c2ccccc2)n3c4ccccc4nn3 C15778560
Cc1ccc(c(c1)n2c(=O)c3ccccc3nc2SCCOc4c(cccc4C)C)OC C03449296
CCOc1cc(cc(c1OCc2ccccc2)Cl)/C=C(/C#N)\c3nc4ccccc4s3 C16116067
CCCCN(CC(=O)N1CCc2c(ccs2)[C@H]1c3ccccc3)C(=O)[C@@H](CC)c4ccccc4 C16486756
CC(C)(C)CC(=O)N(CC=C)CC(=O)N1CCc2c(ccs2)[C@H]1c3ccc(cc3)C(C)(C)C C16504180
CCCCSc1nc2c(c3c(s2)COC(C3)(C)C)c4n1c(nn4)SCC(=C)C C16845408
c1ccc2c(c1)cccc2OCc3ccc(o3)C(=O)OCc4cccc(c4)Br C28578652
CCCCCn1c(=O)c2c3c(sc2n(c1=O)Cc4ccccc4Cl)CC(=C3CC)C C34731791
CCCCN(CC(=O)N1CCc2c(ccs2)[C@@H]1c3ccc(cc3)C)C(=O)C4CCCCC4 C34737860
CC[C@@H](c1nc2ccccc2c(=O)n1c3ccc(cc3C)Cl)N(CC)C(=O)CC(C)(C)C C35071344
CC1=C([C@H](CC(=O)N1Cc2cccc(c2F)F)c3ccc(cc3)C(C)C)C(=O)OCC=C C35832371
CCOC(=O)C1=C(N(C(=O)C[C@H]1c2ccc(cc2)C(C)(C)C)Cc3ccc(c(c3)F)F)C C35832777
CCOC(=O)C1=C(N(C(=O)C[C@@H]1c2ccc(cc2)C(C)C)Cc3ccc(c(c3)F)F)C C35832825
Cc1ccccc1[C@H]2CC(=O)N(C(=C2C(=O)OCc3ccccc3)C)Cc4cccc(c4)Cl C35833076
CC1=C([C@H](CC(=O)N1Cc2ccccc2)c3ccc(cc3)C(C)(C)C)C(=O)OCC=C C35833432
Cc1ccccc1CN2C(=C([C@@H](CC2=O)c3ccc(cc3)C(C)C)C(=O)OCC=C)C C35833544
CCCC[C@@H](CC)C(=O)N1CCN(CC1)c2c3c4c(sc3nc(n2)C(C)C)CCCC4 C35849456
CCCC[C@H](CC)C(=O)N1CCN(CC1)c2c3c4c(sc3nc(n2)C(C)C)CCCC4 C35849458
Cc1ccc(cc1)C(=O)O/N=C/c2c(nn(c2Sc3ccc(cc3)Cl)C)C(F)(F)F C03052441
CCCCCCOC(=O)C1=NC2=C([C@H]1C)C(=O)C[C@H](C2)c3ccc(cc3)C(C)(C)C C39313750
CCC[C@@]1(CN(C(=O)N1CC2(CCN(CC2)F)C3CCCCC3)Cc4ccccc4)C C39487445
c1c(ccc(c1)OC(F)F)/C=N/c2ccc(cc2)/N=C/c3ccc(cc3)OC(F)F C03249184
COCCn\1c2ccc(cc2s/c1=N\C(=O)C(c3ccccc3)c4ccccc4)SC C39716781
CCOC(=O)Cn\1c2ccc(cc2s/c1=N\C(=O)c3ccc(cc3)SC(C)C)Cl C39735393
CCOC(=O)Cn\1c2cc(c(cc2s/c1=N\C(=O)c3ccc(cc3)SC(C)C)C)C C39735514
Cc1ccc(c(c1)OCc2nnc(n2c3ccccc3)SCc4ccc(cc4)Cl)C C39752695
C=CCn1c(nnc1SCC(=O)c2ccc3ccccc3c2)c4ccccc4Br C39753692
CCCCSc1nc2c(c3c(s2)C[C@@H](CC3)C)c(=O)n1c4ccc(cc4)OCC C39869273
CCCCSc1nc-2c(c(=O)n1c3ccc(cc3)OCC)C(Cc4c2cccc4)(C)C C40032101
CCOC(=O)C1=C(N(C(=C([C@@H]1c2ccccc2C(F)(F)F)C#N)C)C)CSc3ccccc3 C40447632
COC(=O)C1=C([C@@H](N([C@H]1c2ccccc2)c3ccccc3)c4ccccc4)C(=O)OC C04115767
CCCOc1c(cc(cc1Br)/C=C/2\C(=O)OC(=N2)c3ccccc3F)OCC C02081246
Cc1ccc(cc1)N2C(=O)/C(=C/c3ccc(cc3)C(C)C)/N=C2SCC(=O)OC C06590901
CC[C@@H]1C(=O)N2[C@@H](C(=C(N=C2S1)C)C(=O)OCC=C)c3ccc(cc3)C(C)C C06596583
CCCC[C@@H](CC)C(=O)N1CCC[C@@H]1c2nc(no2)c3ccc(cc3)Br C06635823
Cc1cc(c2c(c1)s/c(=N\C(=O)CCSc3ccccc3)/n2CC(=O)OC)C C07384089
CC(C)Cn1c(nnc1SCc2ncc(o2)c3ccccc3)c4ccccc4F C08651262
CC(C)c1nnc(n1/N=C/c2ccc(cc2)OC)SCc3ccc(cc3)Br C02611320
CCCn\1c2cc(c(cc2s/c1=N\C(=O)CSc3ccc(cc3)F)OC)OC C09584854
CCSc1ccc(cc1)CC(=O)/N=c/2\n(c3c(ccc(c3s2)OC)OC)CC#C C09565632
CCSc1ccc(cc1)CC(=O)/N=c/2\n(c3c(cccc3s2)F)CC(=O)OC C09565672
CCOC(=O)Cn\1c2ccccc2s/c1=N\C(=O)c3ccc(cc3)SC(C)C C09566334
CCCOC(=O)C1[C@H](C2=C(C[C@@H](CC2=O)c3ccccc3OC)N=C1C)c4ccc(cc4)F C09804934
CC[C@@H]1CCCCN1C(=O)[C@H](C)Sc2nnc(n2Cc3ccccc3)c4cccs4 C10345479
CC(C)Sc1ccc(cc1)C(=O)N(Cc2ccco2)c3nc4c(cccc4s3)OC C10527375
C[C@@H]1CC[C@H]([C@H](C1)OC(=O)CCCN2C(=O)c3cccc4c3c(ccc4)C2=O)C(C)C C12438340
Cc1ccc(cc1)n2c(nnc2SCc3ccc(cc3)F)c4cc(cc(c4)OC)OC C04211358
C=CCn\1c2cc3c(cc2s/c1=N\C(=O)CCSCc4ccccc4)OCCO3 C12310785
c1ccc(cc1)Cn2c(nnc2SCc3nc4ccccc4n3C(F)F)c5cccs5 C14901568
COc1ccc(cc1OC)c2nnc(n2c3ccccc3)SCc4c(cccc4F)F C01094724
COc1cc(ccc1OCc2ccccc2)/C=N\N3CCN(CC3)c4ccc(cc4)Cl C16901503
C[C@H](C(=O)N1CCCCCC1)Sc2nc3ccccc3c(=O)n2CCCc4ccccc4 C17046474
CCn1ccc(n1)CN(c2ccc(cc2)C(C)C)S(=O)(=O)c3cc(ccc3C)C C20614319
C[C@@H](c1ccccc1)N(C)C(=O)CSc2nnc(n2c3ccc(cc3)F)c4ccccc4 C21197483
CCCN(C1=CCCCC1)C(=O)CSc2nnc(o2)c3cccc(c3)Br C21325081
COc1ccc(c(c1OC)OC)c2ccc(s2)C(=O)N3CCC(CC3)Cc4ccccc4 C23435561
CN(Cc1cccc2c1cccc2)C(=O)c3ccc(s3)c4ccc(c(c4OC)OC)OC C25146113
CC[C@@H](c1nc2ccccc2c(=O)n1c3cccc(c3)Cl)N(CC(C)C)C(=O)C4CCC4 C34763378
CCN([C@@H](C)c1nc2ccccc2c(=O)n1c3ccc(cc3)Cl)C(=O)CCC4CCCC4 C35036155
CCCCN([C@H](C)c1nc2ccccc2c(=O)n1c3ccc(cc3)Cl)C(=O)C4CCCC4 C35036380
CCCN([C@@H](C)c1nc2ccccc2c(=O)n1c3ccccc3C)C(=O)CC(C)(C)C C35064901
Cc1ccc(cc1C)n2c(=O)c3ccccc3nc2[C@@H](C)N(CCC(C)C)C(=O)CCl C35069059
CC[C@H](c1nc2ccccc2c(=O)n1c3cccc(c3)Cl)N(CC)C(=O)CC(C)C C35071539
CCCCC(=O)N(CC)[C@H](C)c1nc2ccccc2c(=O)n1c3cc(ccc3C)C C35071853
CCc1ccc(cc1)n2c(=O)c3ccccc3nc2[C@H](C)N(CC)C(=O)/C=C/c4ccccc4 C35090945
CCCCC(=O)N(CC(=O)N1c2ccccc2-n3cccc3[C@H]1c4cccc(c4)C)C5CC5 C35231150
C[C@H](c1ccc(cc1)Cl)N(c2ccc(c(c2)OC)OC)S(=O)(=O)c3ccccc3 C36246867
CCON1C[C@](N(C1=O)CC2(CCN(CC2)F)C3CCCCC3)(C)CC(C)C C39487734
CCOc1ccccc1N2C(=O)/C(=C/c3ccccc3OCc4ccc(cc4)C)/SC2=O C39857755
Cc1cccc(c1OCCCn2c3ccccc3nc2[C@H]4CC(=O)N(C4)C5CCCCC5)C C40271869
Cc1ccc(cc1)n2c(=O)c3ccccc3nc2[C@H](C)N(CC(C)C)C(=O)CC(C)C C40360515
Cc1cc(ccc1S(=O)(=O)N(c2ccc(cc2)OC)[C@@H](C)c3ccc(cc3)OC)F C40407221
CC(C)(C)[C@@H](/C=C\c1ccc(cc1Cl)Cl)n2c(nnn2)[C@H](c3ccccc3)N(C)C C15636802
CCc1ccc(cc1)CN(C)[C@@H](c2ccccc2)c3nnnn3c4ccccc4C C55447613
CCN(CC)c1c2ccccc2nc(n1)N3CCN(CC3)C/C=C/c4ccccc4 C41147981
c1ccc(cc1)Cn2c(nnc2SCC(=O)c3ccc4c(c3)CCO4)c5ccccc5F C26231453
CC(C)(C)c1ccc(cc1)c2nnc(n2Cc3ccco3)SCc4cccnc4 C27808746
C[C@H](c1ccc(c(c1)Cl)F)Sc2nnc(n2C[C@@H]3CCCO3)c4ccc(cc4)OC C59927916
CCCC[C@@H](CC)[C@@H]1[C@@H]2[C@@H](C(=O)N(C2=O)c3cccc(c3)C)ON1c4ccccc4 C13752121
CC(C)CCn1c(=O)c2c(ccs2)n3c1nnc3SCc4ccc(cc4)C=C C35529069
CCN(CC)c1ccc(c2c1cccn2)CCc3ccc(c4c3nccc4)N(CC)CC C01665873
C[C@@H](CCC(=O)OC)[C@H]1CC[C@@H]2[C@@]1(CC=C3[C@@H]2CC[C@@H]4[C@@]3(CC[C@H](C4)OC(=O)C)C)C C05275207
Cc1ccc(cc1)c2csc3c2c(=O)n(c(n3)SCC(=O)c4ccc(cc4)C)CC=C C08950476
COc1ccccc1C(=O)N(CCc2cccs2)c3nc4ccc(cc4s3)SC C10097797
CC(C)Sc1cccc(c1)C(=O)N(Cc2ccco2)c3nc4c(s3)cccc4SC C10821677
c1ccc(cc1)CN(c2ccccc2)/N=C/c3cn(nc3c4ccccc4)c5cccs5 C12564105
Cc1ccc(cc1)CCC(=O)N2CCC(CC2)[C@H](Cc3ccccc3C)N(C)C(=O)C4CCC4 C12571876
CCOC(=O)C[C@H](C)[C@@H]1CC[C@H]2[C@@]1(CC[C@@H]3[C@H]2CC=C4[C@@]3(CC[C@@H](C4)OC(=O)C)C)C C12660959
COCCn\1c2c(cccc2s/c1=N\C(=O)CCCSc3ccc(cc3)Cl)F C12629844
CCOC(=O)Cc1csc(n1)S[C@H](c2ccc(cc2)C)C(=O)c3ccc(cc3)C C13097475
CCCN(CCC)C(=O)Cc1c(nc2n1cc(cc2)Br)c3ccc(cc3)Cl C13765523
CC[C@H](c1ccccc1)C(=O)N(CC(C)C)CC(=O)N2CCc3c(ccs3)[C@@H]2c4ccccc4 C16486257
CC[C@@H](c1ccccc1)C(=O)N(CC(C)C)CC(=O)N2CCc3c(ccs3)[C@@H]2c4ccccc4 C16486258
CCCCC(=O)N(CCCC)CC(=O)N1CCc2c(ccs2)[C@@H]1c3ccc(cc3)Cl C16487537
CCCCN(CC(=O)N1CCc2c(ccs2)[C@@H]1c3ccc(cc3)Cl)C(=O)C4CCCC4 C16487593
CC[C@H](C)N(CC(=O)N1CCc2c(ccs2)[C@@H]1c3ccc(cc3)C(C)(C)C)C(=O)C(C)C C16503443
CCCCN(CC(=O)N1CCc2c(ccs2)[C@H]1c3ccc(cc3)C(C)(C)C)C(=O)C4CC4 C16503680
CC[C@@H](c1ccccc1)C(=O)N(CC=C)CC(=O)N2CCc3c(ccs3)[C@@H]2c4ccccc4C C16530681
CCCCCN(CC(=O)N1CCc2c(ccs2)[C@@H]1c3ccccc3C)C(=O)c4cccs4 C16530776
CCc1ccc(cc1)C(=O)CSC2=NC(=C([C@@H](C2C#N)c3cccc(c3)C)C(=O)C)C C16676361
CCCc1c(nc(n(c1=O)Cc2ccccc2Cl)C)/C=C/c3ccc(cc3)N(C)C C16883833
Cc1nc(c(c(=O)n1Cc2ccccc2Cl)CC(=C)C)/C=C/c3ccc(cc3)N(C)C C16885499
Cc1nc(c(c(=O)n1Cc2cccc3c2cccc3)CCC(C)C)/C=C/c4ccncc4 C16886131
CCCN1CCc2c(sc3c2c(=O)n(c(n3)SCCC(C)C)c4ccc(cc4)C)C1 C19882824
CC(=C)CSc1nc2c(c3c(s2)CN(CC3)CCc4ccccc4)c(=O)n1c5ccccc5 C20058000
c1c(cc(c(c1Cl)OC[C@@H]2CO2)Cl)Cc3cc(c(c(c3)Cl)OC[C@@H]4CO4)Cl C28166327
c1ccc(cc1)c2cn3c(csc3n2)CCN(C4CC4)C(=O)C(c5ccccc5)c6ccccc6 C33390551
CC(C)(C)CC(=O)N(CCc1csc2n1cc(n2)c3ccc(cc3)F)Cc4ccccc4 C33683135
CCCCc1ccc(cc1)C(=O)N(CC=C)CC(=O)N2CCc3c(ccs3)[C@H]2c4ccccc4 C33795796
CCCC[C@H](CC)C(=O)N(CC(=O)N1CCc2c(ccs2)[C@H]1c3ccc(cc3)C)C4CC4 C35382232
CCCCN(CC(=O)N1CCc2c(ccs2)[C@H]1c3ccc(cc3)C)C(=O)CC(C)(C)C C35382260
CCCCN(CC(=O)N1CCc2c(ccs2)[C@H]1c3ccccc3C)C(=O)c4cccc(c4)Cl C35808865
CC1=C([C@H](CC(=O)N1Cc2cccc(c2F)F)c3ccc(cc3)C(C)C)C(=O)OC(C)C C35832517
CC1=C([C@H](CC(=O)N1Cc2ccc(cc2)F)c3ccccc3Cl)C(=O)OCc4ccccc4 C35832989
Cc1ccc(c(c1)[C@@H]2CC(=O)N(C(=C2C(=O)OCC(C)C)C)Cc3cccc(c3)Cl)C C35834310
Cc1ccc(c(c1)[C@H]2CC(=O)N(C(=C2C(=O)OCC(C)C)C)Cc3cccc(c3)Cl)C C35834312
C[C@H](CCCOC(=O)C)[C@@H]1CC[C@@H]2[C@@]1(C=C[C@@H]3[C@@H]2CC[C@@H]4[C@@]3(CC[C@H](C4)OC(=O)C)C)C C36371253
CC1=C([C@@H](CC(=O)N1Cc2cccc(c2F)F)c3ccc(cc3)C(F)(F)F)C(=O)OC(C)C C37576178
Cc1ccccc1CN2C(=C([C@@H](CC2=O)c3ccc(cc3)C(F)(F)F)C(=O)OCC=C)C C37576316
Cc1ccccc1OCc2nnc(n2c3ccccc3)SCc4ccc(cc4)Cl C39741592
Cc1ccc(cc1C)c2nnc(n2CC=C)SCC(=O)c3ccc(cc3)Br C39767098
c1ccc(cc1)CCCn2c3c(c4c(s3)CCCC4)c(=O)n(c2=O)CCc5ccccc5 C39849669
CCC[C@@]1(Cc2ccccc2-c3c1c(=O)n(c(n3)SCC=C)c4ccc(cc4)OC)C C40032654
CCC[C@@]1(Cc2ccccc2-c3c1c(=O)n(c(n3)SCC(=O)c4ccc(cc4)F)CC)C C40032808
Cc1ccccc1Cn2cccc2CN(C3CCCCC3)S(=O)(=O)c4ccc(cc4)F C40367791
CCCCN(CC(=O)N1CCc2c(ccs2)[C@H]1c3ccc(cc3)Cl)C(=O)C(C)(C)C C40371155
c1cc(c(cc1Cl)Cl)c2cc(nc(n2)SCCCC(=O)N3CCCCC3)C(F)(F)F C58974587
CCCCSc1ccc(cc1)/N=C\2/c3ccccc3N(C2=O)CN4CCC[C@H](C4)C C16639413
CCCN(CCC)c1ccc(cc1)/C=C\2/C(=NN(C2=O)c3cccc(c3)C(F)(F)F)C C59565836
CCOC(=O)C1=C([C@H]2C(=N1)C[C@@H](CC2=O)c3ccc(cc3)Cl)CCC4CCCCC4 C04911850
c1ccc(c(c1)C(=O)OC[C@@H]2[C@H](C2(Cl)Cl)COC(=O)c3ccccc3Cl)Cl C01751527
CCN(c1cccc2c1cccc2)C(=O)COC(=O)CCN3c4ccccc4Sc5c3cccc5 C03221114
CCCc1nnc(n1/N=C/c2ccccc2OCC(C)C)SCc3ccc(cc3)Br C02611065
CCCCn1c(c(c2c1c3ccccc3c(c2)OC(=O)c4cccc5c4cccc5)C(=O)OCC)C C02288439
CCCCCCSc1nc-2c(c(=O)n1Cc3ccco3)C4(CCCC4)Cc5c2cccc5 C09462542
Cc1ccc(cc1)SCCCC(=O)/N=c/2\n(c3ccc(cc3s2)C(=O)OC)CC=C C09474050
CCc1ccc(cc1)OCc2nnc(n2CC=C)SCc3c(cccc3Cl)Cl C03367910
c1ccc(cc1)n2c(nnc2SCCOc3ccc(cc3Cl)Cl)COc4ccccc4F C12697829
Cc1ccc(c(c1)/C=c\2/c(=O)n3c4ccccc4nc3s2)OCCOc5ccccc5CC=C C08985199
CCc1cccc(c1N([C@H](C)COC)C(=O)Cn2c3ccccc3nc2/C=C/c4ccccc4)C C04108696
CCCCCCn1c(nnc1SCc2ccc(cc2)C(C)(C)C)COc3ccccc3F C03358441
CCCCCN([C@@H](CC)c1nc2ccccc2c(=O)n1c3cccc(c3)C)C(=O)c4ccccc4C C16426115
CCCCCCC(=O)N(CCCCC)[C@@H](C)c1nc2ccccc2c(=O)n1c3cccc(c3)C C16426431
CC[C@H](c1ccccc1)C(=O)N(CC(C)C)CC(=O)N2CCc3c(ccs3)[C@@H]2c4ccccc4C C16529110
CCCCc1c(nc(n(c1=O)Cc2cccc3c2cccc3)C)/C=C/c4ccc(cc4)[N+](=O)[O-] C16886097
CCc1ccc(cc1)[C@@H]2c3cc(c(cc3CC(=O)N2c4ccc(cc4)C(C)C)OCC)OCC C20868026
CCCCCCC(=O)N(CC(C)C)[C@H](CC)c1nc2ccccc2c(=O)n1Cc3ccccc3 C35008189
CCCn1c(=O)c2ccccc2nc1[C@H](CC)N(Cc3ccccc3)C(=O)C[C@H](C)CC(C)(C)C C35029436
CCCn1c(=O)c2ccccc2nc1[C@H](CC)N(CCc3ccccc3)C(=O)C[C@H](C)CC(C)(C)C C35030054
CCCC[C@H](CC)C(=O)N(CCCC)[C@@H](C)c1nc2ccccc2c(=O)n1c3ccc(cc3)Cl C35036356
CCCCCCN([C@@H](CC)c1nc2ccccc2c(=O)n1c3ccc(cc3)Cl)C(=O)C4CCC4 C35037604
CCCCN([C@@H](CC)c1nc2ccccc2c(=O)n1c3ccc(cc3)C)C(=O)CCC4CCCC4 C35058477
CCCCCC(=O)N(CC(C)C)[C@H](CC)c1nc2ccccc2c(=O)n1c3ccc(cc3)C C35058594
CCCCCCN([C@@H](CC)c1nc2ccccc2c(=O)n1c3ccc(cc3)C)C(=O)CCC C35058615
CCCCCCN([C@H](CC)c1nc2ccccc2c(=O)n1c3ccc(cc3)C)C(=O)CCC C35058618
CCCCCCN([C@@H](CC)c1nc2ccccc2c(=O)n1c3ccc(cc3)C)C(=O)CC(C)C C35058647
CCCC[C@H](CC)C(=O)N(CCCC)[C@H](C)c1nc2ccccc2c(=O)n1c3cccc(c3)Cl C35059572
CCCCCCC(=O)N(CCC)[C@@H](C)c1nc2ccccc2c(=O)n1c3ccccc3C C35064971
CCCCCCN([C@@H](C)c1nc2ccccc2c(=O)n1c3ccccc3C)C(=O)CCC C35067353
CCCCCN([C@H](C)c1nc2ccccc2c(=O)n1c3ccccc3Cl)C(=O)c4ccccc4C C35069568
CCCC[C@@H](CC)C(=O)N(C)[C@H](C)c1nc2ccccc2c(=O)n1c3cc(ccc3C)C C35071258
CCCCN([C@@H](CC)c1nc2ccccc2c(=O)n1c3cccc(c3)Cl)C(=O)c4cccs4 C35071598
CCCCCCC(=O)N(CCCC)[C@H](CC)c1nc2ccccc2c(=O)n1c3cccc(c3)Cl C35071609
CCCCCCN([C@H](CC)c1nc2ccccc2c(=O)n1c3cccc(c3)Cl)C(=O)CC C35072205
CCCCCC(=O)N(CC(C)C)[C@@H](C)c1nc2ccccc2c(=O)n1c3ccccc3CC C35089737
CCCCCN([C@@H](C)c1nc2ccccc2c(=O)n1c3ccccc3CC)C(=O)c4cccc(c4)F C35089784
CCCC[C@@H](CC)C(=O)N(CC)[C@@H](C)c1nc2ccccc2c(=O)n1c3ccc(cc3)CC C35090894
CCCC[C@H](CC)C(=O)N(CC)[C@@H](C)c1nc2ccccc2c(=O)n1c3ccc(cc3)CC C35090896
CCCCCC(=O)N(CCC(C)C)[C@@H](C)c1nc2ccccc2c(=O)n1c3ccc(cc3)CC C35091335
CCCCCCC(=O)N(C)[C@@H](CC)c1nc2ccccc2c(=O)n1c3ccc(cc3C)C C35093236
CCCCN([C@@H](CC)c1nc2ccccc2c(=O)n1c3ccc(cc3)CC)C(=O)c4cccs4 C35093499
CCCC[C@@H](CC)C(=O)N(CC(C)C)[C@@H](C)c1nc2ccccc2c(=O)n1c3ccccc3F C35093809
CCCC[C@H](CC)C(=O)N(CC(C)C)[C@H](C)c1nc2ccccc2c(=O)n1c3ccccc3F C35093812
CC1=C([C@H](CC(=O)N1Cc2ccccc2F)c3ccc(cc3)C(C)(C)C)C(=O)OCC=C C35833421
CCOCCn\1c2c(cc(cc2Cl)Cl)s/c1=N\C(=O)CCSc3ccccc3 C36632336
Cc1ccc(cc1)S(=O)(=O)N(c2cccc(c2C)C)C(=O)CCCOc3cc(ccc3C)C C40990500
CCCCCN([C@H](CC)c1nc2ccccc2c(=O)n1c3cccc(c3)C)C(=O)CCC C05073539
CCc1ccc(cc1)c2cc(nc(n2)SCCCC(=O)N3CCCC[C@H]3CC)C(F)(F)F C58972722
CC/N=C\1/N(C(=O)/C(=C/c2cc(c(c(c2)OCC)OCc3cccc(c3)C)CC=C)/S1)CC C59104501
c1ccc2c(c1)-c3ccccc3C2(c4ccc(cc4)OC[C@H]5CO5)c6ccc(cc6)OC[C@H]7CO7 C31334033
CCCC[C@H](c1nnnn1Cc2ccc(cc2)F)[NH+]3CCN(CC3)c4ccccc4F C04856478
Cc1ccc(c(c1)N2CC[NH+](CC2)[C@H](CC(C)C)c3nnnn3Cc4cccs4)C C04856888
Cc1ccc(c(c1)N(CC(=O)N2CC[NH+](CC2)Cc3ccccc3)S(=O)(=O)c4ccccc4)C C06023552
c1ccc(cc1)c2cnc(o2)CSc3nnc(n3c4ccc(cc4)Cl)C[NH+]5CCCCC5 C08719130
c1ccc(c(c1)Cn2ccc(n2)n3c(nnc3S)[C@H]4CCC[NH+](C4)Cc5ccc(cc5)F)F C02803112
COc1ccccc1n2c(nn(c2=S)C[NH+]3CCN(CC3)c4ccc(cc4)F)c5cccs5 C09467068
CC[NH+]1CCN(CC1)C(=O)[C@@H](C)Sc2nnc(n2C3CCCC3)c4ccccc4Cl C09952031
c1ccc(cc1)C[NH+]2CCN(CC2)C(=O)CN(c3ccccc3Cl)S(=O)(=O)c4ccccc4 C09968857
CN(c1ccccc1)C(=O)Cn2c(nc3c(c2=O)c(cs3)c4cccs4)C[NH+]5CCCCC5 C10028415
C[NH+](C)CCCN(c1nc2cc3c(cc2s1)OCCO3)C(=O)c4cc(sc4Cl)Cl C10068248
c1ccc2c(c1)CCCN2C(=O)CSc3nnc(n3c4ccc(cc4)F)C[NH+]5CCCCC5 C09881911
COc1ccc(cc1)CN2C(=O)c3cccc(c3C2=O)N4CC[NH+](CC4)C[C@@H]5CCC=CC5 C12167051
Cc1ccc(cc1)C2(CCCC2)c3nc(on3)C[NH+]4CC[C@H](C4)c5cccc(c5OC)OC C12432264
C[NH+](Cc1cn(nc1c2ccccc2)Cc3ccccc3Cl)CN4C(=O)[C@H]5CC=CC[C@@H]5C4=O C08756342
COC(=O)c1c(cc(=O)n2c1CC[NH+](CC2)C[C@H]3CCC=CC3)OCc4ccc(cc4)F C14880724
C/C=C(\C)/C[NH+]1CCN(CC1)c2cccc3c2C(=O)N(C3=O)Cc4nc(cs4)c5ccccc5 C14982194
C[NH+](Cc1cccc(c1Cl)Cl)Cn2c(=S)n(c(n2)N3CCOCC3)Cc4ccccc4 C16841565
COC(=O)Cn1c2cc(ccc2cc(c1=O)CN3CC[NH+](CC3)[C@@H]4CCc5ccccc5C4)Cl C19867857
c1ccc(cc1)/C=C/CN2CCN(CC2)C(=O)[C@@H]3CC34CC[NH+](CC4)Cc5cccc6c5OCO6 C20452934
Cc1c(c(n(n1)Cc2ccccc2Cl)C)C[NH+](C)Cn3c4ccc(cc4oc3=O)Cl C21642001
CCN(c1ccc(cc1)F)C(=O)CSc2nnc(n2c3ccc(cc3)F)C[NH+]4CCCCC4 C23019688
C[C@H](c1nnc(n1c2ccc(cc2)F)SCc3cc(=O)oc4c3c5ccccc5cc4)[NH+](C)C C23483103
C[C@@H](c1nnc(n1c2ccc(cc2)F)SCc3cc(=O)oc4c3c5ccccc5cc4)[NH+](C)C C23483105
Cc1cc2c(cc1Cl)c(cc(=O)o2)CSc3nnc(n3c4ccc(cc4)F)[C@H](C)[NH+](C)C C23483109
c1ccc(c(c1)c2ccc(s2)CN3CC[NH+](CC3)Cc4nnc(o4)c5ccco5)Cl C27903687
CCC(=O)N(c1ccc(cc1)C)C2CC[NH+](CC2)Cc3cc(ccc3Cl)[N+](=O)[O-] C34683308
CC(=C)CSc1nc(c2c3c(sc2n1)CCCC3)N4CC[NH+](CC4)CC(=O)N5CC5 C34756089
CC(=C)C[NH+]1CCN(CC1)c2c3c4c(sc3nc(n2)SCC(=O)N5CCCC5)CCCC4 C34756598
CCc1c(sc2c1c(nc(n2)SCC(=C)C)N3CC[NH+](CC3)CC(=O)N4CCCC4)C C34761300
C[C@@H](c1nc2ccccc2c(=O)n1c3ccccc3)N(CC[NH+](C)C)C(=O)/C=C/c4ccccc4 C35036975
CC[C@H](c1nc2ccccc2c(=O)n1c3ccc(cc3)Cl)N(CC[NH+](C)C)C(=O)C(C)(C)C C35037953
CC[C@@H](c1nc2ccccc2c(=O)n1c3ccc(cc3)Cl)N(CC[NH+](C)C)C(=O)C4CCC4 C35037984
CCCC(=O)N(CC[NH+](C)C)[C@@H](C)c1nc2ccccc2c(=O)n1c3ccc(c(c3)C)C C35069158
CCOc1ccccc1N2CCN(CC2)C(=O)C[NH+]3CCn4cccc4[C@@H]3c5ccc(cc5)Cl C35522984
Cc1ccc(cc1)N(C2CC[NH+](CC2)Cc3ccccc3[N+](=O)[O-])C(=O)c4ccccc4F C35830906
Cc1c2c(nc(nc2N3CC[NH+](CC3)Cc4ccccc4)Cc5ccccc5)n(n1)c6ccccc6 C35924508
CCOC(=O)[C@H]1CCC[NH+](C1)CC(=O)N2[C@@H](CC(=N2)c3ccc(cc3)F)c4ccccc4Cl C36340957
c1cc(cc(c1)[N+](=O)[O-])C[NH+]2CCC(CC2)N(c3ccc(cc3)F)C(=O)c4cccs4 C37560761
CC[C@@H]1C[NH+]2CCc3cc(c(cc3[C@@H]2C[C@@H]1CC4=NCCc5c4cc(c(c5)OC)OC)OC)OC C15150970
CC(C)(C)n1c(nnn1)[C@H](c2cccc(c2)C#N)[NH+]3CCC(CC3)Cc4ccccc4 C04968303
C=CCN1[C@@H](N=N[C@@H]1S[C@@H]2C(=c3ccc(cc3=[NH+]C2=O)Cl)c4ccccc4)c5cccnc5 C38904330
c1ccc(cc1)C[NH+]2CCN(CC2)[C@@H](c3ccccc3F)c4nnnn4C5CCCCC5 C22928602
Cc1cccc2=C[C@@H](C(=O)[NH+]=c12)CN(Cc3ccc(cc3)F)S(=O)(=O)c4ccc(cc4)C(=O)C C39325357
C=CCN1[C@@H](N=N[C@@H]1S[C@@H]2C(=c3ccccc3=[NH+]C2=O)c4ccccc4)c5ccncc5 C39329908
C1CCC(C1)[NH+]2CCC(CC2)CN(C[C@H]3CCCO3)C(=O)[C@@H]4C5=C(CCCC5)N=N4 C39363229
CC[NH+]1CCc2c(c(nn2c3ccccc3OC)CN(CC(C)C)C(=O)c4ccccc4F)C1 C40425999
COC(=O)c1ccc(cc1)N2C(=O)C[C@H](C2=O)[NH+]3CCC(CC3)CCc4cc(cc(c4)F)F C13838579
c1ccc(cc1)[C@H](C(=O)C2=c3ccccc3=[NH+]C2)Sc4nnnn4c5ccc(cc5)Cl C39945765
c1ccc2c(c1)c(=O)n(c(n2)SCC(=O)C3=c4ccccc4=[NH+]C3)c5ccc(cc5)OC(F)F C64050853
COc1cccc(c1OC)[C@@H]2[C@H]3C(=c4ccccc4=[NH+]3)CCN2Cc5cnc(nc5)SC C64110863
CC(C)CCn1c(=O)c2ccccc2n3c1nnc3SCC(=O)N(C(C)C)C(C)C C04500957
Cc1ccc(cc1C(=O)Oc2ccc(cc2)C(=O)OC)S(=O)(=O)N3CCCCC3 C05638299
Cc1cc(cc(c1OCC(=O)Oc2ccc(cc2OC)/C=C/[N+](=O)[O-])C)Br C00955067
Cc1ccc2nc(cn2c1)CSc3nnc(n3C[C@@H]4CCCO4)c5ccc(cc5)OC C08719999
c1ccc(c(c1)OCc2nnc(n2C3CC3)SCc4nc(no4)c5cccs5)Cl C08966049
CCc1cc2c(s1)nc(n(c2=O)Cc3ccco3)SCC(=O)c4ccc5c(c4)OCO5 C03448874
CCc1c(sc2c1c(=O)n(c(n2)SCc3ccc(cc3)[N+](=O)[O-])C[C@@H]4CCCO4)C C09182057
Cc1cc(n2cc(nc2n1)CSc3nnc(n3CCCOC)c4ccccc4Cl)C C09441407
COc1ccccc1c2nnc(n2Cc3ccco3)SCC(=O)N4CCc5c4cccc5 C09496191
COc1cccc(c1OC)C(=O)/N=c\2/n(c3cc(c(cc3s2)OC)OC)CCSC C09564565
Cc1ccccc1n2cnnc2SCc3csc(n3)N(c4ccccc4OC)C(=O)C C10243879
CCc1ccc(cc1)c2nc(on2)CSc3ccc(cn3)S(=O)(=O)N(CC)CC C10865311
CC(C)C[C@@H](C(=O)OCC(=O)c1cc(ccc1OC)F)N2C(=O)c3ccccc3C2=O C11168338
CCN(c1ccc(cc1)F)C(=O)CSc2nnc(n2Cc3ccco3)N4CCCCC4 C11484470
c1cc(ccc1c2cc(no2)COC(=O)c3ccc(cc3)S(=O)(=O)N4CCCC4)F C11613665
CCCn\1c2c(ccc(c2s/c1=N\C(=O)CS(=O)(=O)c3ccc(cc3)C)OC)OC C09624326
CCc1cccc2c1nc(s2)N(CCCn3ccnc3)C(=O)c4ccc(cc4)C(=O)OC C10580133
Cc1ccc2c(c1)sc(n2)N(CCCn3ccnc3)C(=O)c4ccc(cc4)C(=O)OC C10582178
CCOC(=O)C1[C@H](C2=C(C[C@@H]([C@H](C2=O)C(=O)OC)C)N=C1C)c3ccccc3OC(C)C C13482634
CCCCC(=O)N1CCN(C[C@H]1C)c2cc(nc(n2)SCC(=O)N(CC)CC)Cl C16604502
C[C@@H]1CCCCN1S(=O)(=O)c2ccc(cc2)C(=O)OCc3cc(on3)c4cccs4 C18363513
CCCCn1c(nnn1)CSc2nc3c(c(cs3)c4cccs4)c(=O)n2CC=C C19297919
CCCn1c(nnn1)CSc2nc3c(c(c(s3)C)c4ccc(cc4)F)c(=O)n2CC C19358833
Cc1c(c(n(n1)c2ccccc2)C)/C=C/C(=O)OCCCCN3C(=O)c4ccccc4C3=O C20978071
CCOC(=O)c1cc(n(n1)C2CCN(CC2)S(=O)(=O)c3ccc(cc3)C)C(C)(C)C C22663022
CCc1c(sc2c1c(=O)n(c(n2)SCc3nc(no3)C(C)(C)C)C[C@@H]4CCCO4)C C23944997
COc1cc(cc(c1OC)OC)/C=C/C(=O)OCc2cc(=O)oc3c2c4ccccc4cc3 C28670510
CCc1nc(on1)CSc2nnc(n2c3ccccc3F)c4ccc(cc4)OCC C29140363
Cc1cc(cc(c1C)S(=O)(=O)N(Cc2ccc(cc2)OC)[C@H](C)C3CC3)[N+](=O)[O-] C30336872
CCOC(=O)c1c(c2ccccc2nc1CSc3nnc(n3Cc4ccco4)C5CC5)C C30553421
CCOC(=O)[C@H]1CCCN(C1)C(=O)C[C@H](c2ccccc2OC)c3cnc4n3cccc4C C35438399
CC(C)(C)CC(=O)N(C)CC(=O)N1[C@H](CC(=N1)c2ccc(cc2)OC)c3ccc(cc3)OC C35960432
COc1ccc(c(c1)c2cc(no2)CN(C3CC3)S(=O)(=O)c4ccc(cc4)Cl)OC C36012849
COc1c(c(c(cc1)/C=C\2/C(=O)/C(=C/c3c(c(c(cc3)OC)OC)OC)/CCC2)OC)OC C13130901
C[C@H](c1ccccc1)n2cnc3c2c(=O)n(c(=O)n3c4ccc(cc4)C(C)C)CCOC C34693810
Cc1cc2c(cc1C)sc(n2)N(CCCN3CCOCC3)C(=O)c4cc(nn4C(C)C)C C38507094
CC[C@H]1CCCCN1C(=O)COC(=O)c2ccc(cc2)S(=O)(=O)N3C[C@@H](C[C@@H](C3)C)C C09182829
CC[C@@H](C(=O)OC)S[C@@H]1N=C2c3ccccc3N=C2C(=O)N1c4ccccc4OC C39726399
CC\1(c2ccccc2N(/C1=C\C(=O)COC(=O)CCc3nc(no3)c4ccccc4)C)C C39982470
COc1ccc(cc1)N(C(=O)/C(=C/c2ccccc2OC)/C#N)S(=O)(=O)c3ccccc3 C40977762
CCCn1c(ccn1)c2nnc(n2CC=C)SCc3ncc(o3)c4ccc(cc4)C C41339558
Cn1c(nnc1SCc2ncc(o2)c3ccc(cc3)Cl)c4ccc(c(c4)OC)OC C41647700
C[C@@H]1C[C@@H](CN(C1)c2nnc(n2Cc3ccco3)SCC(=O)c4ccccc4OC)C C45738138
COC(=O)c1ccc(cc1)COC(=O)[C@@H]2CCCN(C2)S(=O)(=O)c3ccc(cc3)Cl C45795635
Cc1cc(c(c(n1)SCc2nc(no2)c3ccc(cc3OC)OC)C#N)C(F)(F)F C57865542
CCc1ccc(cc1)c2nc(on2)CN3C(=O)[C@H](N(C3=O)Cc4ccccc4)c5ccccc5 C59017175
Cc1ccc(cc1)c2cc(c3ccccc3n2)c4nnc(n4CC=C)SCCn5cncn5 C60373067
CN(C)S(=O)(=O)c1ccc(c(c1)C(=O)Oc2cc3ccccc3cc2C(=O)OC)Cl C14603765
COc1ccc(cc1OC)/C=C\2/C(=O)N(/C(=N\S(=O)(=O)c3ccccc3)/S2)CC=C C13843565
CCN(Cc1ccc(cc1)OC)Cc2cc(=O)n3c(n2)sc(n3)c4ccc(cc4)OC C46032422
CC(C)C[NH+](Cc1c(=O)ccc-2c(c(coc12)c3ccccc3Cl)O)CC(C)C C05832811
Cc1c(c(n(n1)c2ccc(cc2)C(C)(C)C)C)[C@H]3C[C@@H](C=C3)[NH2+]Cc4ccc(cc4)N(C)C C08624085
COc1ccc2c(c1)c(ccn2)[C@@H]([C@H]3C[C@@H]4CC[NH+]3C[C@@H]4C=C)OC(=O)C56CC7CC(C5)CC(C7)C6 C08863595
CCCCc1ccc(cc1)N2C[C@H](Cn3c2nc4c3c(=O)n(c(=O)n4C)CC[NH+]5CCCCC5)C C09712971
CC[NH+](CC)CCN(c1nc2ccc(cc2s1)Cl)C(=O)c3cc(ccc3C)C C10066572
CC[NH+](CC)CCN(c1nc2c(c(ccc2s1)C)C)C(=O)c3cc(ccc3Cl)[N+](=O)[O-] C10067099
CC[NH+](CC)CCN(c1nc2c(ccc(c2s1)OC)OC)C(=O)c3cc(sc3Cl)Cl C10067345
CC[NH+](CC)CCN(c1nc2c(cc(cc2s1)F)F)C(=O)Cc3cc(ccc3C)C C10698462
CC[NH+](CC)CCN(c1nc2ccc(cc2s1)SC)C(=O)c3ccc(s3)Cl C10816976
CCOC(=O)C[NH+](C)Cc1c(cco1)CC[C@H]2C(=C)CC[C@@H]3[C@]2(CCC[C@]3(C)C(=O)OC)C C12861376
CC[NH+](CC)[C@@H](CNc1c2c3c(sc2ncn1)CCCC3)c4ccccc4Cl C13041952
CC[C@H](C)c1ccc(cc1)n2c(=O)c3ccccc3n4c2nn(c4=S)C[NH+](C)Cc5ccc(cc5)C C13070156
Cc1c(cc(n1c2ccc(cc2)F)c3ccc(cc3)Cl)C(=O)NCCC[NH+]4CCCC[C@@H]4C C16532138
Cc1ccc(cc1C)N2CC[NH+](CC2)CCCCCN3C(=O)c4cccc5c4c(ccc5)C3=O C28048451
CC[NH+](CC)CC[C@]1(CN(c2c1cccc2)N(C)Cc3cccc(c3Cl)OC)c4ccccc4 C31518884
CCN(CC)S(=O)(=O)c1ccc(cc1)c2cs/c(=[NH+]\c3ccc(cc3)C)/n2CCCOC C32624424
Cc1ccc(cc1)N(C2CC[NH+](CC2)Cc3ccc(cc3OC)OC)S(=O)(=O)c4cccc(c4)C C34683814
Cc1ccc(cc1)[C@H]2CN(C[C@@H]2C[NH+]3CCN(CC3)c4ccccc4)Cc5ccccc5[N+](=O)[O-] C34723371
Cc1cc(cc(c1)O[C@H](CC[NH+]2CCN(CC2)c3ccccc3OC)c4ccccc4)C(C)C C34727091
COc1ccccc1N2CC[NH+](CC2)CC[C@H](c3ccccc3)Oc4ccc(cc4Cl)F C34727099
COc1ccccc1N2CC[NH+](CC2)CC[C@H](c3cccc(c3)F)Oc4ccc(cc4Cl)F C34727745
c1ccc(cc1)CN2CC[NH+](CC2)CC[C@@H](c3ccc4c(c3)OCO4)Oc5ccccc5Cl C34728393
CC(C)C[NH+]1CCN(CC1)c2nc3c(c(cs3)c4ccccc4)c(=O)n2CCCc5ccccc5 C34749685
CCCCSc1nc(c2c3c(sc2n1)CCC3)N4CC[NH+](CC4)Cc5ccc(cc5C)C C34757267
Cc1ccc(o1)C[NH+]2C[C@@H]([C@@H](C2)c3ccc(cc3)F)CN(C(C)C)C(=O)C4CCCC4 C34760538
CCc1c(sc2c1c(nc(n2)SCC=C)N3CC[NH+](CC3)CCCc4ccccc4)C C34761175
c1ccc(cc1)CC[NH+]2CCN(CC2)c3c4c(csc4nc(n3)Cc5ccccc5)c6ccccc6 C34774043
C=CCSc1nc(c2c(csc2n1)c3ccccc3)N4CC[NH+](CC4)Cc5ccccc5 C34774239
CCCC[C@H](CC)C(=O)N1CCN(C[C@H]1C)C(=O)CC[NH+]2CCc3c(ccs3)[C@@H]2c4ccccc4 C34830109
CCCCC(=O)N(CC[NH+](C)C)[C@H](CC)c1nc2ccccc2c(=O)n1c3cccc(c3)Cl C35072223
CCCCC(=O)N(CC[NH+](C)C)[C@H](CC)c1nc2ccccc2c(=O)n1c3ccc(cc3)CC C35093770
CC(C)(C)[NH+](Cc1ccc(cc1)F)Cc2ccc(o2)C(=O)N3CCN(CC3)C/C=C/c4ccccc4 C35226677
CC[C@@H](C)c1nc(c2c3c(sc2n1)CCCCC3)N4CC[NH+](CC4)CCN(CC=C)CC=C C35553271
CCc1cc(nc(n1)SCc2ccc(o2)C(=O)N(C)CC)N3CC[NH+](CC3)C/C=C/c4ccccc4 C35665621
Cc1ccc(cc1)[C@H]2C[NH+](C[C@@H]2CN(Cc3ccc(cc3)F)C(=O)c4ccoc4)Cc5ccccc5 C35885003
Cc1ccc(cc1)C(=O)N(C[C@@H]2C[NH+](C[C@@H]2c3ccccc3)Cc4cccn4C)CC(C)C C35887763
Cc1ccc(c(c1)OC)O[C@H](CC[NH+]2CCN(CC2)c3ccc(cc3)F)c4ccc(cc4)OC C35913695
CC(C)c1ccc(cc1)O[C@@H](CC[NH+]2CCN(CC2)c3ccc(cc3)F)c4ccc5c(c4)OCO5 C35917524
CC[NH+](CC)CCN(c1nc2c(cc(cc2s1)C)C)C(=O)c3ccc(cc3)Br C36638226
CC[NH+](CC)CCN(c1nc2c(cc(cc2s1)C)C)C(=O)c3cc4cc(ccc4s3)[N+](=O)[O-] C36640326
COc1cc(ccc1OCc2ccccc2)/C=N/N3[C@@H]([NH+]=NC3=S)c4ccccc4Br C38995000
COc1ccc(cc1OCc2ccccc2)/C=N/N3[C@H]([NH+]=NC3=S)c4ccccc4Br C39007115
C[C@@]1(CN(C(=O)N1CC2(CC[NH+](CC2)Cc3ccccc3)C4CCCCC4)OC)Cc5ccccc5 C39486609
CCON1C[C@@](N(C1=O)CC2(CC[NH+](CC2)Cc3ccccc3)C4CCCCC4)(C)c5ccccc5 C39487881
c1ccc(cc1)C[C@@H]2CC[C@]3(C2)[C@@H](CCC[NH+]3Cc4ccccc4)S(=O)(=O)Oc5ccccc5 C39509561
CCc1ccc2c(c1)sc(n2)N(CCC[NH+](C)C)C(=O)c3c(c4ccccc4s3)Cl C36643364
COc1ccc2c(c1)c(ccn2)[C@@H]([C@H]3C[C@@H]4CC[NH+]3C[C@@H]4C=C)OC(=O)/C=C/c5ccccc5 C39932693
CSc1ccc(cc1[N+](=O)[O-])C(=O)c2ccccc2C(=O)OCc3coc([nH+]3)c4ccccc4 C24165527
C[C@@H](c1ccccc1)N2C(=S)N/C(=[NH+]\[C@@H](COc3ccccc3)C(C)(C)C)/C24CCCC4 C15162216
C[C@H]1[C@H](C(=O)N=C(N1CCC2=c3cc(ccc3=[NH+][C@@H]2C)OCc4ccccc4)C)c5ccccc5 C63515256
CC(C)(C)C(=O)CSc1nnc(n1c2ccccc2F)c3ccccc3Cl C04246820
CCCCSC1=NC2=C([C@H](C1C#N)c3ccc(cc3)OC)C(=O)CC(C2)(C)C C04136782
Cc1ccc(c(c1)CSc2nc(c(c(=O)n2C)Cc3ccc(cc3)OC)C)C C04506389
c1ccc(c(c1)c2nnc(n2C3CCCC3)SCC(=O)c4ccc(cc4)F)F C03257150
Cc1ccc(c(c1)OCCCCn2cnc3ccccc3c2=O)C(C)(C)C C03003819
c1cc(ccc1CSc2nnc(n2C[C@H]3CCCO3)c4ccc(cc4)Cl)F C05016999
CC(C)(C)c1ccc(cc1)CSc2nc3ccccc3c(=O)n2CCOC C05046224
CCCOC(=O)C1=C(N=C2CC(CC(=O)[C@@H]2[C@H]1c3ccc(cc3)SC)(C)C)C C04756737
CCC[C@@H]1C(=O)N(/C(=N/N=C/c2ccc(cc2C)C)/S1)Cc3ccccc3C C05093724
CCC[C@@H]1C(=O)N(/C(=N/N=C/c2cccc3c2cccc3)/S1)Cc4ccccc4 C02263114
C/C(=C/c1ccccc1)/C=N/n2cnnc2SCc3ccccc3Cl C05236502
Cc1ccc(c(c1)C(=O)[C@@H](C)Sc2nnc(n2C3CC3)c4ccccc4F)C C05332946
CC1([C@](O1)(c2ccc(cc2)Cc3ccc(cc3)[C@@]4(C(O4)(C)C)OC)OC)C C01599659
C[C@@H]([C@@H](c1ccccc1)OC)N(C)c2ccc3ccccc3c2C4=NC(CO4)(C)C C01629131
c1cc(sc1)Cc2nnc(n2C3CCCCC3)SCC(=O)c4cccs4 C06140688
C[C@H]([C@@H](c1ccccc1)OC)N(C)c2ccc3ccccc3c2C4=NC(CO4)(C)C C05551315
CCN(CC)c1ccc(cc1)/C=N/N=C(\c2ccccc2)/C(=O)c3ccccc3 C03374933
Cc1c(c(n(n1)c2ccccc2)Cl)/C=N/N(Cc3ccccc3)c4ccccc4 C06566618
CCC1=C([C@H](CC(=O)N1Cc2ccc(cc2)F)c3ccc(cc3)Cl)C(=O)OC C06838564
CCOC(=O)/C(=C/c1cn(c2c1cccc2)Cc3c(cccc3Cl)Cl)/C#N C09234224
CCSc1ccc(cc1)C(=O)/N=c/2\n(c3ccc(cc3s2)F)CCOC C09294776
Cc1ccc(c2c1s/c(=N/C(=O)CCCSc3ccccc3)/n2C)OC C09473561
Cc1cccc2c1n(/c(=N\C(=O)CCCSc3ccc(cc3)OC)/s2)C C09474447
CCOCCn\1c2c(c(ccc2s/c1=N\C(=O)Cc3ccccc3)Cl)C C09766588
CCc1ccc2c(c1)s/c(=N/C(=O)CSc3ccc(cc3)OC)/n2CC#C C10023189
COc1ccc(cc1)SCCC(=O)/N=c/2\n(c3ccccc3s2)CC#C C07570978
Cc1ccc(cc1)n2c(nnc2SCc3ccc(cc3)C#N)Cc4cccs4 C02230094
COc1ccccc1CSc2nnc(n2c3ccccc3)c4ccc(cc4)F C04209072
CCn\1c2c(ccc(c2s/c1=N\C(=O)CSCc3ccccc3)C)OC C12310646
CC(C)(C)c1ccc(cc1)CSc2nnc(n2c3ccccc3)c4ccncc4 C14674336
CS/C(=N\C#N)/SCSc1nc(c(o1)c2ccccc2)c3ccccc3 C15441950
Cc1ccccc1Cn2c(cc(n2)c3ccccc3OC)c4ccccc4OC C17078508
Cc1cccc(c1)CSc2nnc(n2C)[C@@H](C)Oc3ccc(cc3Cl)F C17080043
CC[C@@H](C)N([C@@H](C)CC)C(=O)c1cc2c(nn(c2s1)c3ccc(cc3)Cl)C C13113141
c1ccc(cc1)c2nnc(n2C3CCCCC3)SCC(=O)c4ccc(cc4)F C32686807
c1ccc(c(c1)CSCc2ccc(o2)c3nc(no3)c4cccc(c4)Cl)F C33021853
Cc1ccccc1CN2C(=C([C@@H](CC2=O)c3cccc(c3)F)C(=O)OCC=C)C C35833594
Cc1ccc(cc1)S(=O)(=O)N(Cc2ccc(cc2)OC)c3ccc(c(c3)F)C C36148763
C[C@H]1CN([C@H](CN1C(=O)CCC2CCCCC2)C)C(=O)CCC3CCCCC3 C00673278
CCC[C@@]1(CN(C(=O)N1CC2(CCN(CC2)SC)C3CCCCC3)Cl)C C39487409
CCC[C@@]1(CN(C(=O)N1CC2(CCN(CC2)Cl)C3CCCCC3)SC)C C39487475
CCCCOC(=O)c1cc(c2cc(cc(c2n1)F)F)N3CC[C@@H]4CCCC[C@H]4C3 C43769476
CCCCSc1nc2c3cccnc3sc2c(=O)n1Cc4ccc(cc4)F C45923704
Cc1c(nc(nn1)SCc2ccc(cc2)Cl)C/C=N/c3ccc(cc3)F C01404332
CC(C)c1ccc(cc1)C(=O)CSc2nnc(n2C3CC3)c4cccs4 C07763744
c1ccc2c(c1)c(nc(n2)C(F)(F)F)SCCCc3nc4ccccc4o3 C58344322
COc1cc(ccc1OC(=O)c2ccc(c(c2)Cl)Cl)/C=C/c3ccncc3 C11858524
CC(C)c1ccccc1N(c2nc3ccccc3s2)C(=O)COC(C)C C64778381
C[C@H](Cc1nnc(o1)SCc2cc(nc(c2)Cl)Cl)c3ccccc3 C66409022
CCOc1ccccc1c2nnc(o2)SCc3ccc(s3)Br C67006761
Cn1c(c(c(n1)c2ccccc2)/C=N/OCc3cccc(c3)F)Sc4ccccc4 C04013245
CCCCCOC(=O)C1[C@H](C2=C(CC(CC2=O)(C)C)N=C1C)c3ccccc3 C04059687
c1ccc(cc1)n2c(nnc2SCc3ccccc3Cl)COc4ccccc4 C04124897
COc1ccccc1n2c(nnc2SCc3ccc(cc3)F)Cc4ccccc4 C04145337
CCCCCOC(=O)CSc1c2c(csc2ncn1)c3ccc(cc3)F C01915563
CCOc1cc(ccc1OC(=O)c2ccc(cc2)C)C(=S)N3CCCCC3 C00866302
CCCn1ccnc1/C=C(/c2ccc(cc2)Cl)\OC(=O)c3ccc(cc3)Cl C04725928
CCCSc1c(c(cc(n1)c2ccc(cc2)OC)c3ccc(cc3)OC)C#N C02275809
CCCC[C@@H]1C(=O)N(/C(=N\N=C\c2ccc(cc2)C)/S1)Cc3ccccc3C C04899353
CCCC[C@@H]1C(=O)N(/C(=N\N=C\c2ccc(cc2C)C)/S1)Cc3ccc(cc3)F C04899365
CCCN(CCC)c1c2c(c3c4c(c(nc3s2)CC(C)C)CCC4)ncn1 C02229437
CCCc1nnc(n1/N=C/c2ccc(cc2)SC)SCc3ccc(cc3)Cl C02610799
COc1cc(ccc1OC(=O)/C=C/c2ccccc2Cl)/C=C(\C#N)/c3ccccc3 C06181085
CCOc1cc(ccc1OCc2ccccc2F)/C=N/c3ccc(c(c3)Cl)OC C06351105
CC(C)c1ccc(cc1)/C=N/c2ccc(cc2)S(=O)(=O)N(C)Cc3ccccc3 C05911906
CCC1=C([C@@H](CC(=O)N1Cc2ccc(cc2)C)c3ccccc3Cl)C(=O)OCC C06736280
CCCCSC1=N/C(=C\c2cccs2)/C(=O)N1c3ccc(c(c3)Cl)OC C07726493
Cc1cc(c(cc1C)C(=O)[C@H](C)Sc2nnc(n2C3CC3)Cc4cccs4)C C07844048
Cc1ccc2c(c1)s/c(=N/C(=O)CCCSc3ccc(cc3)OC)/n2CC#C C09474561
CCOCCn\1c2c(cc(cc2s/c1=N\C(=O)CCSc3ccccc3)C)C C09766680
Cc1cc2c(cc1C)s/c(=N\C(=O)CCSc3ccccc3)/n2CCOC C09510493
CCCCCCn1c2ccccc2nc1[C@H]3CC(=O)N(C3)c4ccc(cc4)Cl C07544380
Cc1ccc(cc1)n2c(nnc2SCCOc3ccccc3F)c4ccccc4 C03330396
CCCCCCn1c2ccccc2nc1[C@@H]3CC(=O)N(C3)c4cc(cc(c4)C)C C05235926
COc1ccc(cc1c2nnc(n2CC=C)SCc3ccc(cc3)Cl)Cl C14084854
C=CCn1c(nnc1SCC(=O)c2ccc(c(c2)Cl)Cl)c3ccccc3 C16656365
C[C@H](CC(=O)N1CCc2cc(c(cc2[C@@H]1c3ccccc3)OC)OC)CC(C)(C)C C22653780
CC(C)[C@H]([C@H](C#N)c1ccc2c(c1)OCO2)N(Cc3ccccc3)Cc4ccccc4 C15783390
Cc1ccc(s1)C(=O)CSc2nnc(n2C3CCCCC3)Cc4cccs4 C07313528
C=CCn1c(nnc1SCC(=O)c2ccc(cc2)c3ccccc3)c4ccccc4 C03399003
Cc1ccc(cc1)C(=O)/C=C/c2ccc(c(c2)OC)OC(=O)c3ccc(cc3)F C33620485
CCCCCn1c2c(c3c(s2)CCCC3)c(=O)n(c1=O)CCc4ccccc4 C34728384
CCCCCn1c2c(c3c(s2)CC(=C3CC)C)c(=O)n(c1=O)Cc4ccccc4 C34731985
CC(C)C(=O)N(C[C@H]1CN(C[C@@H]1c2ccccc2)Cc3ccco3)C4CCCCC4 C34740673
C[C@H]1c2ccccc2CCN1C(=O)CN(CCC(C)C)C(=O)C[C@H](C)CC(C)(C)C C35005874
CCCCCc1ccc(cc1)C(=O)N2[C@@H](CS[C@H]2c3ccc(cc3)C)C(=O)OC C35111345
CCCN(CCC)C(=O)c1cc(nn1c2cccc(c2)C)c3ccccc3F C35274567
CCCN(CCC)C(=O)c1cc(nn1c2ccc(cc2)C)c3ccccc3Cl C35275544
CCCC1=C([C@H](CC(=O)N1Cc2ccc(cc2)F)c3ccccc3C)C(=O)OCC C35832901
Cc1cccc(c1)CN2C(=C([C@H](CC2=O)c3cccc(c3)Cl)C(=O)OCC=C)C C35833354
CC[C@@H](C)N(Cc1csc(n1)COc2cc(cc(c2C)C)C)C(=O)C3CCCC3 C36105975
Cc1oc(cc1)/C=N/c2ccc(cc2)CCc3ccc(cc3)/N=C/c4oc(cc4)C C03245630
Cc1ccccc1OCc2nc3ccccc3n2CCOc4c(cccc4C)C C40233753
CCCCCCn1c2ccccc2nc1[C@H]3CC(=O)N(C3)c4cccc(c4C)C C40251614
CCOCCn1c2cc(ccc2nc1COc3ccc(cc3Cl)Cl)Cl C40405195
CCCC[C@@H]1C(=O)N(/C(=N/N=C/c2ccc(cc2)Cl)/S1)Cc3ccc(cc3)F C51367009
Cc1ccc(c(c1)CSc2nnc(n2CCCOC)c3ccccc3Cl)C C57472454
Cc1cc(c(c(c1CSc2nnc(o2)C[C@H](C)c3ccccc3)C)C(=O)C)C C27481650
CC[C@H](C)C(=O)O[C@@H]1C[C@@H](C=C2[C@H]1[C@H]([C@H](C=C2)C)CC[C@@H]3CC=CC(=O)O3)C C65739655
CC[C@H](C)C(=O)O[C@H]1C[C@H](C=C2[C@H]1[C@H]([C@H](C=C2)C)CC[C@@H]3CC=CC(=O)O3)C C65739660
C[C@@H]1CC[C@H]([C@@H](C1)OC(=O)[C@@H](C(c2ccccc2)c3ccccc3)C(=O)C)C(C)C C03846276
CC(C)Oc1ccc(cc1)/C=N/CC[C@@]2(CCOC(C2)(C)C)c3ccccc3 C02277243
Cc1cccc(c1)c2nnc(n2CC=C)SCc3ccccc3C(F)(F)F C04345981
Cc1ccccc1Cn2cccc2CN(Cc3ccccc3)C(=O)CCc4ccccc4 C04594241
CCCCCN(Cc1cccn1Cc2ccccc2C)C(=O)c3cccc(c3)Cl C04607174
CC(C)CN(Cc1cccn1Cc2ccccc2Cl)C(=O)[C@@H]3C[C@H]3c4ccccc4 C04827100
CCCCCCSc1nc2c(c3c(s2)C[C@H](CC3)C)c(=O)n1c4ccccc4 C02294024
CCCCc1c2c(c3c4c(c(ncn4)SCCc5ccccc5)sc3n1)CCC2 C02362353
CCCCCSc1nc2ccc(cc2c(=O)n1CC=C)I C05033013
CC[C@@]1(Cc2ccccc2-c3c1c(=O)n(c(n3)SCC=C)CCc4ccccc4)C C03771736
C[C@H](CCC(=O)OC)[C@H]1CC[C@@H]2[C@@]1(C=C[C@@H]3[C@@H]2CC[C@@H]4[C@@]3(CC[C@H](C4)OC(=O)C)C)C C05276032
Cc1ccc(cc1)C(=O)C[C@@H](c2ccccc2)[C@@H](c3ccccc3)C(=O)OC(C)(C)C C05543441
c1cc(c(cc1/C=C/C(=O)c2ccc(cc2OC(F)F)OC(F)F)Cl)Cl C06047925
Cc1ccc(c(c1)OCCn2c3ccccc3nc2Cc4cccs4)C(C)C C08787047
CCc1ccc2c(c1)s/c(=N/C(=O)CCSCc3ccccc3)/n2CCSC C10615463
CCCN(CCC)C(=O)C[C@H](c1cccc(c1)F)c2cn(c3c2cccc3)CC C06713797
COc1ccc(c(c1OC2CCCC2)F)[C@H](Cc3ccncc3)c4ccc(cc4)Cl C13442061
CC(C)c1ccc(cc1)S(=O)(=O)N(Cc2ccccc2)Cc3ccccc3 C13946684
C[C@H](CCCC(=O)C)[C@H]1CC[C@H]2[C@@]1(CC[C@@H]3[C@H]2CC=C4[C@@]3(CC[C@@H](C4)OC(=O)C)C)C C15321170
c1ccc2c(c1)c(ccc2Cl)OCCOCCOc3ccc(c4c3cccc4)Cl C02947330
CC[C@H](C)N(CC(=O)N1CCc2c(ccs2)[C@H]1c3ccc(cc3)C)C(=O)CC(C)(C)C C16501100
CC[C@@H](C)N(CC(=O)N1CCc2c(ccs2)[C@@H]1c3ccccc3C)C(=O)CC(C)(C)C C16529760
Cc1ccc(c(c1)CSc2nc(c(c(=O)n2Cc3ccccc3)Cc4ccccc4)C)C C16880853
CCCCc1c(nc(n(c1=O)Cc2ccccc2)C)/C=C/c3ccc(cc3)Br C16882264
c1cc(ccc1c2nnc(o2)SCCCC(=O)c3ccc(cc3)Br)Cl C20860404
Cc1ccc(cc1)SCCC(=O)/N=c\2/n(c3cc(c(cc3s2)C)C)CCSC C22857815
CC[C@@](C)(CCN([C@@H]1CCOC(C1)(C)C)C(=O)c2cccs2)c3ccccc3 C32103443
Cc1ccc(c(c1)CN2C[C@@H]([C@@H](C2)c3cccc(c3)F)CN(CC(C)C)C(=O)C(C)C)F C34740460
CC(C)Sc1nc2c(c3n1c(cc3)SCCCC(=O)C)c4c(s2)CCCC4 C34788156
CC1([C@H]2CC=C([C@@H]1C2)CN(CCc3ccccc3)S(=O)(=O)c4cccc5c4cccc5)C C34930589
CCCCN(Cc1cccn1Cc2ccccc2C)C(=O)c3ccc(cc3)CC C35306356
CC[C@@H](c1ccccc1)C(=O)N(CC=C)Cc2cccn2Cc3ccccc3C C35306589
CCc1cccc(c1)Oc2cc(nc(n2)SCc3cccc(c3)C#N)C(C)C C35793361
Cc1ccccc1CN([C@H](C)CCc2ccccc2)C(=O)c3cn(c4c3cccc4)C C35829210
CCC1=C([C@@H](CC(=O)N1Cc2cccc(c2F)F)c3cccc(c3)Cl)C(=O)OCC C35832118
Cc1ccsc1CN2C[C@@H]([C@@H](C2)c3ccc(cc3)F)CN(CC(C)C)C(=O)C(C)C C35918256
Cc1cccc(c1)CN2C[C@H]([C@@H](C2)c3cccc(c3)F)CN(C(C)C)C(=O)C(C)C C35918399
CC(C)N(C[C@H]1CN(C[C@@H]1c2ccc(cc2)F)Cc3cccs3)C(=O)C4CCCC4 C35920801
CC(C)(C)c1cc(nc(n1)SCc2ccc(cc2)F)Oc3ccccc3OC C37510000
CC1=C([C@H](CC(=O)N1Cc2ccc(c(c2)F)F)c3ccc(cc3)Cl)C(=O)OCC=C C37577364
Cc1cccc(c1OCCCCn2c3ccccc3nc2/C=C/c4ccccc4)C C40238371
C[C@@H](CC(=O)N(Cc1cc2ccccc2nc1Cl)CC(C)C)CC(C)(C)C C34973845
CCCCCCc1ccc(cc1)C(=O)N2CCCn3cccc3[C@@H]2c4ccsc4 C40361973
Cc1cc(cn2c1ncc2CSCCc3ccccc3)c4ccc(cc4)C=O C42878770
C[C@H](CCCC(C)C)[C@@H]1CC[C@@H]2[C@@]1(CCC3=C2C(=O)C[C@H]4[C@@]3(CC[C@@H](C4)OC(=O)C)C)C C43758401
Cc1cccc(c1)Cn2cccc2CN([C@@H](C)C(C)C)C(=O)[C@H]3C[C@@H]3c4ccccc4 C04455014
CCCCCN(Cc1cccn1Cc2ccccc2C)C(=O)c3ccccc3Cl C04589232
CCCCN(Cc1cccn1Cc2cccc(c2)F)C(=O)[C@H]3C[C@H]3c4ccccc4 C06705530
CN(C)c1ccc(cc1)/C=N/[C@@H](c2ccccc2)P(=O)(c3ccccc3)c4ccccc4 C03304915
C#CCOc1ccc(cc1Br)/C=N/N(Cc2ccccc2)c3ccccc3 C59160230
CCCCc1cc(=O)oc2c1c(cc(c2)C)O[C@H](C)C(=O)C C02811766
CCOC(=O)[C@H](C)Sc1c2c3c(sc2ncn1)C[C@H](CC3)C C00084865
CC[C@H](C(=O)OC)Sc1c2c3c(sc2ncn1)C[C@@H](CC3)C C00084889
CC(C)(C)OC(=O)CSc1c(cc2c(n1)CCCCC2)C#N C00293619
CCn1c(=O)c2ccccc2nc1SCc3cc(ccc3OC)C C05282124
Cc1ccc(cc1)CSc2nncn2/N=C/[C@H]3CCC=CC3 C05556398
CCn1c(nnc1SCc2ccccc2Cl)c3ccco3 C00560657
CC(C)Cn1c(=O)c2ccccc2nc1SC[C@H]3CCCCO3 C03328630
COc1ccc(cc1)[C@@H]2Cc3cc(c(c(c3C2)OC)OC)OC C01626206
CC(C)CCn1c(=O)c2ccc(cc2nc1SCC#N)Cl C06852866
Cc1ccccc1OCc2ccc(o2)/C=C(/C#N)\c3nc(cs3)C C06925135
CCCCc1ccc2c(c1)C3(C(=O)N2CCCC)OCCCO3 C08046772
Cc1ccc(cc1)c2nnc(n2c3ccc(cc3)C)SCC(=O)C C05640421
CCOCCn\1c2ccc(cc2s/c1=N\C(=O)C3CC3)F C13081077
COc1cc(cc(c1OC)OC)/C=C\c2ccc3ccccc3n2 C16980597
Cc1ccc(cc1)N2C[C@H](CC2=O)C(=O)O[C@H](C)c3ccc(cc3)F C21329304
CN(C)c1ccc(cc1)CN(C)C(=O)c2c(cco2)c3ccccc3 C28495381
Cc1cccc(c1C)/N=C/OCN2CCN(CC2)c3ccc(cc3)F C28617181
CCCCC(=O)N1[C@H](CS[C@H]1C2CCCCC2)C(=O)OC C35123668
CCCn1c(cc(n1)c2ccc(s2)Cl)C(=O)N(C)C(C)C C35956121
CCOc1ccccc1c2c(n3c(csc3n2)C(C)C)CC#N C36256037
CCc1cc2c(nc(nc2s1)Cl)N(C)CCc3ccncc3 C36276862
CCN(c1ccccc1)C(=O)[C@H](C)Sc2c(c(cc(n2)C)C)C#N C10267102
CC1(Cc2cccc(c2O1)OCc3ccc(cc3)C(=O)OC)C C13000262
CCOC(=O)Cc1csc2n1cc(n2)c3cc(ccc3C)C C40439762
CCCSc1nn2cc(nc2s1)c3ccccc3OC C40965212
Cc1ccc(cc1C)C(=O)CCCN2C(=O)c3ccccc3C2=O C44367759
CCSc1nnc(s1)SCc2nc3ccccc3o2 C48355616
CN(c1ccccc1C(=O)Oc2ccccc2F)C(=O)C3CC3 C48861332
C[C@H](C#N)Sc1nnc(n1[C@@H](C)c2ccccc2)c3ccccc3 C53833529
CC[C@@H](C)c1ccccc1OS(=O)(=O)c2cccc(c2)C#N C22454997
Cc1ccccc1OCC[C@H](C#N)c2ccc3c(c2)OCCO3 C57689443
c1cc(ccc1c2cnc(o2)CSc3nccn3C4CC4)Cl C11894315
Cc1cc2c(cc1C)n(cn2)C(=O)c3ccccc3SCCOC C59239200
Cc1c(c(on1)C)[C@@H](C)C(=O)O[C@H]2C[C@@H](CC[C@@H]2C(C)C)C C60336953
COc1ccc(cc1)S(=O)(=O)N(C2CCCC2)C3CCCC3 C60348697
c1ccc(cc1)CCCn2c(c(nn2)C#N)Cc3ccccc3 C62301720
CCN(C[C@@H](c1cccc(c1)[N+](=O)[O-])Cl)c2ccccc2 C62342218
Cc1ccc(cc1[N+](=O)[O-])[C@@H](CN(C)Cc2ccccc2)Cl C62349641
CC(C)c1cccc(c1)N(C)C(=O)c2ccc(cc2)/C=N/OC C62527639
CCCN(c1cccc2c1cccc2)C(=O)Cc3c(noc3C)C C63951710
CCCN(c1cccc2c1cccc2)C(=O)Cc3c(nn(c3C)C)C C63951826
CC[C@@H](C)[C@H]1C2=C(CCN(C2)Cc3cccc(c3F)OC)N=N1 C39442062
CCCC(=O)N1CCC[C@@H](C1)C(=O)N(CC)c2cc(ccc2C)C C65859754
C[C@H](C(=O)OCC1(COC1)C)Oc2cc(cc(c2)Cl)Cl C66231592
C[C@@H](CN(C)C(=O)c1ccn(n1)c2ccccc2F)c3ccccc3 C66458677
CCCC(=O)N1CCC(CC1)C(=O)O[C@H](C)c2ccc(cc2)C C66872340
C[C@@H](C1CC1)N(C)S(=O)(=O)N(C)C2CCCCCCC2 C66916172
C[C@@H](c1nc(no1)c2cccs2)Sc3ccccc3OC C67007784
C[C@H](c1cccc(c1)C#N)OC(=O)c2cnc(s2)C(C)(C)C C67639083
COc1cc(c(cc1OC(F)F)[N+](=O)[O-])/C=C/c2nc(c(s2)C(=O)[O-])c3ccccc3 C11332927
CC(C)Cn1c(=O)c2ccc(cc2nc1SCc3ccc(o3)C(=O)OC)C(=O)[O-] C13017154
Cc1ccc(cc1)c2nnc(n2CCC(=O)[O-])S[C@H](C)C(=O)N(C)C3(CCCCC3)C#N C13018639
Cc1cccc(c1)c2nnc(n2CCC(=O)[O-])S[C@H](C)C(=O)N(C)C3(CCCCC3)C#N C13018845
CC(C)[C@H](C(=O)[O-])n1c(=O)c2ccccc2nc1SCC(=O)N(c3ccccc3)C(C)C C13024416
CCCCn1c(=O)c2ccc(cc2nc1SCC(=O)N(C(C)C)C(C)C)C(=O)[O-] C13044163
Cc1ccccc1CN(C)C(=O)CSc2nc3cc(ccc3c(=O)n2CC(C)C)C(=O)[O-] C13049255
CCN(CC)S(=O)(=O)c1ccc(c(c1)C(=O)[O-])N(C)Cc2ccccc2C C13091065
CCn1c(=O)c2ccc(cc2nc1SCC(=O)N(Cc3ccccc3)C(C)(C)C)C(=O)[O-] C13201464
Cc1ccc(c(c1)OCCSc2nnc(n2CC(=O)[O-])c3cccs3)C C13203572
Cc1cccc(c1OCCSc2nnc(n2CC(=O)[O-])c3cccs3)C C13203849
CC(C)Oc1c(cccc1OC)/C=C(\C(=O)[O-])/Sc2ccc(cc2)[N+](=O)[O-] C13215156
CCCN(Cc1ccc(cc1)C)C(=O)CSc2nc3cc(ccc3c(=O)n2C)C(=O)[O-] C13219898
CC(C)[C@H](C(=O)[O-])n1c(nnc1SCc2nc(no2)c3cccs3)c4cccs4 C13238815
CCN(CC)c1ccc(cc1)CN(C)S(=O)(=O)c2cc(ccc2Cl)C(=O)[O-] C13248447
COC(=O)c1ccc2c(c1)nc(n(c2=O)C[C@@H]3CCCO3)SCc4ccc(cc4)C(=O)[O-] C13266674
Cc1cccc(c1C)N(c2nc(cs2)/C=C/C(=O)c3ccc(cc3)OCC(=O)[O-])C(=O)C C13299696
CCN(c1ccccc1)C(=O)CSc2nc3cc(ccc3c(=O)n2CC=C)C(=O)[O-] C13364683
c1cc(sc1)c2nnc(n2CCC(=O)[O-])SCc3ncc(o3)c4ccc(cc4)F C13403213
CCCCCn1c(=O)c2ccc(cc2nc1SCC(=O)N3CCC[C@@H](C3)C(=O)[O-])Cl C13409867
CC[C@@H](C(=O)[O-])Oc1ccc(cc1OC)/C=C/2\C(=O)N(/C(=N\c3nccs3)/S2)CC C16913406
CCCN\1C(=O)/C(=C\c2ccc(c(c2)OC)O[C@@H](C)C(=O)[O-])/S/C1=N\c3nccs3 C16914849
CCCN\1C(=O)/C(=C\c2ccc(c(c2)OC)O[C@H](C)C(=O)[O-])/S/C1=N\c3nccs3 C16914854
CC[C@H](C)c1ccc(cc1)N2C(=O)/C(=C\c3ccc(c(c3)OCC)OCC(=O)[O-])/SC2=O C16916062
CC[C@H](C(=O)[O-])Oc1ccc(cc1OCC)/C=C/2\C(=O)N(/C(=N\c3nccs3)/S2)C C16919384
CCCC[C@H](CC)c1nnc(s1)[N-]S(=O)(=O)c2cccc3c2nccc3 C27924896
COc1ccccc1Oc2ccc(cc2)[N-]S(=O)(=O)c3ccsc3C(=O)OC C28781684
CC(C)c1ccc(cc1)[C@H]2C(=C(C(=O)N2CCOC)[O-])C(=O)c3cccc(c3)OC C06365178
CCc1ccc(cc1)[C@H]2C(=C(C(=O)N2CCCOC)[O-])C(=O)c3ccc4c(c3)C[C@@H](O4)C C35003781
CCN(CC)c1ccc(cc1)[C@H]2C(=C(C(=O)N2Cc3ccco3)[O-])C(=O)c4ccc(cc4)F C35277568
CCOC(=O)COc1ccc(cc1OC)/C=C(\C#N)/c2nc3ccc(cc3c(n2)[O-])Cl C35519900
CC1=C([C@@H](N2C(=CSC2=N1)/C=C(/N3CCCC3)\[O-])c4cccs4)C(=O)OCCOC C35695899
CCN(c1ccccc1)S(=O)(=O)c2ccc(c(c2)[N-]S(=O)(=O)c3cccs3)OC C09119670
Cc1cc(c(c(c1)C)OCC(=O)c2c(c(c(=O)n(c2[O-])CCCOC(C)C)C#N)C)C C38621608
CCCCSC1=NC(=O)[C@@H]2[C@H](/C(=C(/[O-])\OCC=C)/C(=NC2=N1)C)c3cccc(c3)F C39380088
CCCCSC1=NC(=O)[C@@H]2[C@@H](/C(=C(/[O-])\OCC=C)/C(=NC2=N1)C)c3ccccc3C C39380103
Cc1ccc(cc1)c2nnc(n2CC(=O)[O-])SCC(=O)N(C3CCCCC3)C(C)C C13220605
COc1cc(cc(c1OC)OC)/C=C\2/C(=O)N=C(S2)[N-]c3ccccc3C(=O)OC C39870182
CCCSc1nnc(s1)/N=C(/C(=C/c2ccc(c(c2)OC)OCC=C)/C#N)\[O-] C39994981
CCCCSc1nnc(s1)/N=C(/C(=C/c2cccc(c2)[N+](=O)[O-])/C#N)\[O-] C39996993
CCCCSc1nnc(s1)/N=C(/C(=C/c2ccc(c(c2)OC)OC)/C#N)\[O-] C39997017
COc1cccc(c1OC)/C=C(\C#N)/C(=N/c2nnc(s2)SCc3ccccc3F)/[O-] C39997636
CCCCN1[C@@H](C(=C(C1=O)[O-])C(=O)c2cccc(c2)OCC=C)c3ccc(o3)C C40102466
Cc1ccc(c(c1)O[C@H](C)C(=O)Oc2ccc(cc2)[N-]S(=O)(=O)C)C(C)C C54738699
CCCOc1ccc(cc1OCCC)[N-]S(=O)(=O)c2ccccc2[N+](=O)[O-] C16095991
CCN(CC)c1ccc(cc1)/C=N/N=C/2\N(C(=O)[C@@H](S2)CC(=O)[O-])c3ccc(cc3)C C59475407
CCCCc1nn2c(=O)cc(nc2s1)CSc3[n-]c(nn3)c4cccc(c4)OC C15731871
CCn1c(nnc1SCC(=O)[O-])COc2cc(c(cc2C(C)C)Br)C C64872256
CCOc1ccc(c(c1)[N-]S(=O)(=O)c2ccc(s2)c3ccno3)OCC C65031176
Cc1cccc(c1)c2nnc(n2CC(=O)Oc3ccc(cc3OC)CC=C)[S-] C41798475
C[C@@H]1CCc2c(sc3c2c(=O)n(cn3)CC(=O)Nc4ccc(cc4)C(=O)OC(C)C)C1 C08950161
Cc1ccc(cc1)CN2C(=O)/C(=C\c3cc(n(c3C)c4ccc(cc4)C(=O)OC)C)/NC2=O C09264566
c1cc(ccc1c2nnc(n2C[C@H]3CCCO3)SCc4[nH]c(=O)c5c(n4)ccs5)F C09535955
C[C@H](C(=O)NC1CCCC1)Sc2nc3cc(ccc3o2)S(=O)(=O)N4CCCCC4 C09669927
c1ccn(c1)n2c(nnc2SCC(=O)Nc3ccc(c(c3)Cl)F)c4cccnc4 C09707855
CC(=O)c1ccc(cc1)S(=O)(=O)N2CCN(CC2)C(=O)N[C@H](c3ccccc3)C4CC4 C09876009
Cc1ccc(cc1)SC[C@H](C)Cn2c3c(=O)[nH]c(=O)n(c3nc2N4CCCCCC4)C C10249436
CC1CCN(CC1)c2nc3c(n2C[C@@H](C)CSc4ccc(cc4)F)c(=O)[nH]c(=O)n3C C10249478
CC(C)NC(=O)COC(=O)c1ccc2c(c1)C(=O)N(C2=O)c3ccc(c(c3)Cl)Cl C11186311
Cc1ccc(c(c1)N2C(=O)CCC(=N2)C(=O)O[C@H](C)C(=O)Nc3c(cc(cc3C)C)C)C C11763903
Cc1cc2c(cc1S(=O)(=O)NCCOC34CC5CC(C3)CC(C5)C4)n(c(=O)n2C)C C12446827
CC(C)(C)NC(=O)[C@@H](c1ccco1)N(c2ccccc2)C(=O)[C@H]3COc4ccccc4O3 C12471560
Cc1cc(n(n1)c2ccc(c(n2)C(=O)OCC(=O)Nc3ccc(c(c3)Cl)F)Cl)C C03297323
CC[C@@H](C)n1c(=O)c2ccccc2nc1S[C@@H](C)C(=O)c3ccc4c(c3)NC(=O)CO4 C12763761
c1ccc(c(c1)CN2c3ccccc3[C@](C2=O)(CC(=O)c4ccccc4[N+](=O)[O-])O)Cl C12868620
Cc1ccc(cc1N([C@H](c2ccncc2)C(=O)NC(C)(C)C)C(=O)c3csnn3)Cl C12871146
Cc1cc(cc(c1)N2C[C@@]34C=C[C@@H](O3)[C@@H]([C@@H]4C2=O)C(=O)O[C@H](C)C(=O)NC5CCCC5)C C12880477
C[C@H](C(=O)Nc1c(c2c(s1)CCCCC2)C#N)Sc3nnnn3Cc4cccs4 C14129338
c1cc(cc(c1)F)n2c(nnn2)SCCC(=O)Nc3c(c4c(s3)CCCCC4)C#N C14184265
Cc1ccc(c(c1)Br)NC(=O)[C@@H](C)Sc2nnnn2c3ccccc3OC C14919697
Cc1ccc(c(c1)C(=O)[C@H](C)OC(=O)CN2C(=O)[C@@]3(C[C@H](CC(C3)(C)C)C)NC2=O)C C15613980
c1ccc2c(c1)CCN(C2)C(=O)CCc3nnc4n3nc(cc4)NCc5ccccc5Cl C15776240
c1ccc(cc1)N(CC(=O)Nc2ccc3c(c2)OCCO3)S(=O)(=O)c4ccc(cc4)F C16447711
C[C@H](c1nnc(s1)Nc2ccn(n2)Cc3ccccc3)n4cc(cn4)Br C02730834
C[C@H]1CCC[NH+](C1)Cc2c(ccc3c2O/C(=C\c4cc(c(cc4OC)OC)OC)/C3=O)[O-] C20611175
Cc1cnc(s1)NC(=O)c2ccc(cc2)n3c(nc4ccc(cc4c3=O)OCC(=C)C)C C20745833
Cc1ccccc1n2c(=O)c3ccccc3n4c2nnc4SCC(=O)NCC(F)(F)F C20976888
Cc1cccc(c1C)n2c(nnn2)SCC(=O)Nc3cccc(c3)c4csc(n4)C C21498447
Cc1c(cco1)c2nnc(n2c3ccccc3)S[C@H](C)C(=O)Nc4ccccc4C#N C21957938
Cc1c(c(n(n1)c2ccc(cc2)F)Cl)C(=O)OCC(=O)Nc3ccc(c(c3)Cl)C#N C22297258
CC[C@]1(C(=O)N(C(=O)N1)CC(=O)N(c2ccccc2)c3nc(cs3)C)c4ccccc4 C22675990
CC(=O)N(c1ccc(cc1)OC)c2nc(cs2)/C=C(\C#N)/C(=O)Nc3ccccc3F C23723629
Cc1cc(n(n1)C)NC(=O)CSc2nc3c(c4c(s3)C[C@H](CC4)C)c(=O)n2CC=C C24766563
Cc1c(c(on1)C)Cc2ccc(o2)CC(=O)Nc3ccc(cc3)n4c(c(c(n4)C)Cl)C C28573044
CC[C@@H](C)c1ccc(cc1)S(=O)(=O)N2CCN(CC2)C(=O)c3c(c(c([nH]3)C)C(=O)C)C C30445154
Cc1ccc(c(c1)S(=O)(=O)Oc2c(cccc2/C=N/NC3=NC(=O)[C@@H](S3)C)C)C C13306177
CCC(=O)N1[C@H](CC(=N1)c2ccccc2NS(=O)(=O)c3ccc(cc3)C)c4ccco4 C35684058
Cc1ccc(c(c1)N([C@@H](c2cccnc2)C(=O)NC3CCCC3)C(=O)c4csnn4)C C01357480
C[C@@]1(C(=O)N(C(=O)N1)CCCCN2C(=O)c3ccccc3C2=O)c4cccc5c4cccc5 C36640890
CC[C@H]1CCc2c(cc(s2)c3nnc(n3C)S[C@H](C)C(=O)Nc4cc(no4)C)C1 C45746472
Cc1cc(c(c(c1C)S(=O)(=O)N2CCN(CC2)CC(=O)N[C@@H](C)c3ccco3)C)C C15407431
C[C@H](C(=O)Nc1ccc(cc1)Br)OC(=O)C2=NN(C(=O)CC2)c3ccccc3 C49337123
c1cc(sc1)C2(CCCC2)CNC(=O)CN3CCN(C3=O)c4ccc5c(c4)OCCO5 C49389652
Cc1ccc(cc1)S(=O)(=O)N(CC(=O)NN=C2CCN(CC2)C)c3cccc(c3C)C C13896073
C[C@@H]1CCC[C@@H]([C@@H]1C)NC(=O)CN2CCN(CC2)S(=O)(=O)N(C)C3CCCCC3 C58754158
COc1ccc(cc1NC(=S)N2CCC(CC2)n3nc(nn3)c4cccs4)Cl C17099345
CC1=N/C(=N/C(=O)/C=C/C2=CN(N[C@H]2c3ccccc3)c4ccccc4)/S[C@@H]1C(=O)OC C64416910
CC1=N/C(=N/C(=O)/C=C/C2=CN(N[C@H]2c3ccccc3)c4ccccc4)/S[C@H]1C(=O)OC C64416915
CC(C)c1ccc(cc1)S(=O)(=O)c2ccc(=O)n(n2)CC(=O)Nc3ccccc3F C64943797
C[C@@H]1CCCN(C1)c2nc3c(s2)c(ncn3)SCC(=O)Nc4ccc(cc4)C(=O)C C64944380
Cc1ccc(cc1)C(=O)N(CCC(C)C)CC(=O)Nc2nccs2 C04561719
C[C@H](C(=O)Nc1cccc(c1)C#N)OC(=O)[C@H](C)Sc2ccccc2 C05805712
C[C@@H](c1[nH]c(=O)c2ccccc2n1)OC(=O)CCCc3cccs3 C05755167
CCc1c([nH]c(=O)c(c1C(=O)c2cccc(c2)C)N(C)CCOC)C C05886068
CC[C@H](C)NC(=O)CSc1nc2ccccc2c(=O)n1CC(C)C C06603678
CCC(C)(C)C1CCC(CC1)NC(=O)CSc2nncn2C3CC3 C10649329
CC(C)NC(=O)N(Cc1nccn1Cc2cccc(c2)F)CC3CC3 C06723754
Cc1cnc(s1)NC(=O)/C=C/c2ccc(c(c2)OC)OCC(C)C C14662014
c1cc(sc1)/C=N/OCC(=O)Nc2ccc(cc2)OC(F)(F)F C21034241
CCCn1c(=O)c2ccccc2nc1S[C@@H](C)C(=O)N[C@@H](C)CC C23301216
CCOc1ccccc1C(=O)NCC(=O)N(C)[C@H](C)c2cccs2 C24657057
CCCNc1nnc(s1)S[C@@H](C)C(=O)N2CCCC[C@@H]2CC C26616532
CC(C)CNC(=O)CN(c1ccccc1)S(=O)(=O)c2ccccc2 C15396875
CCCn1c(=O)[nH]nc1S[C@@H](c2ccccc2)C(=O)c3ccccc3 C07513420
CCC(=O)N1C[C@@H]([C@@H](C1)C(=O)NCCC(C)C)c2ccccc2OC C35699780
CCCCNC(=O)c1cc(ccc1Cl)S(=O)(=O)N(C)C(C)C C36629075
CC[C@@H](C)NC(=O)[C@@H](C(C)C)Sc1nnc(n1C2CCCCC2)C C42895253
C[C@@H]1CCCCN1C(=O)[C@H](C(C)C)Sc2nnc(s2)NCC=C C42896391
Cc1ccc(cc1)[C@@H](C2CC2)NC(=O)CSc3nncn3C(C)C C45830058
C[C@@H](c1ccccc1Cl)N2CCN(CC2)C(=O)NCCCCOC C46734747
C[C@@H](Cc1cccs1)NC(=O)CCCN2C(=O)c3ccccc3C2=O C49489365
CCC[C@H]1C(=O)N(C(=O)N1)CN2CCC(CC2)CCc3ccccc3 C54358843
C/C=C\C=C/C(=O)Nc1nc(c(s1)CC(=O)OC)c2ccccc2 C56221895
C[C@@H](C(=O)Nc1cccc(c1)SC)SCc2nc(no2)C(C)C C56254387
CCCc1cc(=O)[nH]c(n1)SCC(=O)N(C)Cc2ccccc2C C09254903
C[C@@H](CCCC(C)C)NC(=O)c1ccc(cc1)N2CCCS2(=O)=O C52736136
COCCSc1nnc(s1)NC(=O)/C=C/c2ccccc2Cl C59240320
C=CCn1c(nnc1SCC(=O)NC2CC2)c3cccc(c3)Cl C14069231
CCc1nnc(n1CC=C)SCC(=O)Nc2cccc(c2C)Cl C13992918
Cc1c(nc(o1)C)c2ccc(cc2)S(=O)(=O)NCCCC(C)(C)C C62126223
Cc1ccc(c(c1)S(=O)(=O)NCCc2ccc(cc2OC)OC)C C62177004
c1cc(ccc1c2ccc(o2)CNC(=O)CN(CC#N)C3CC3)Cl C63516494
CN(CCCCNC(=O)c1cc(=O)c2ccccc2o1)c3ccccc3 C53210400
CC(C)n1c(ccn1)NS(=O)(=O)c2ccc(cc2)CCCCl C66248556
CC(C)C[C@H](c1ccccc1)NC(=O)Cn2c(=O)ccc(n2)C(C)(C)C C66264180
c1ccc(c(c1)CCC(=O)Nc2nnc(s2)C3CC3)OC(F)(F)F C66269523
COCCOc1c(cccc1Cl)NCC(=O)N2CCCCCCC2 C66374831
C[C@@H](C(=O)N[C@@H](C#N)c1ccc(cc1)C(C)(C)C)OC[C@@H]2CCCO2 C66397206
Cc1cccc(c1)OC[C@@H](CSc2nncn2c3ccccc3C)O C07112305
C[C@H](c1cccc2c1cccc2)Sc3n[nH]c(=O)n3CCCOC C66409142
C[C@H]1C[C@@H](CN(C1)S(=O)(=O)NCCc2ccc(cc2)OCC#C)C C66873182
CCC[C@@H](C)N(C)C(=O)NC[C@H](c1cccc(c1)F)N2CCOCC2 C66986822
C[C@@H](CN(C)C(=O)NCC(=O)N(C)Cc1ccccc1)c2ccccc2 C67062813
CCOC(=O)Nc1cccc(c1)OC(=O)[C@@H]2C[C@H]2c3cccc(c3)F C67140413
C[C@@H](CC(=O)NCCCc1nnc2n1CCCCC2)C3CCCCC3 C67175500
CC(C)(C)OC(=O)N(C)Cc1ccccc1NC(=O)C[C@H]2CCC=C2 C67366562
Cc1ccccc1OC[C@@H](C)NC(=O)C(=O)N(c2ccccc2)C(C)C C67425559
CC[C@H](C(C)C)NC(=O)C(=O)N(Cc1ccco1)c2ccc(cc2)F C67453799
COCCN(Cc1cccs1)C(=O)Nc2cccc(c2)n3cccc3 C67575303
CCc1ncc(s1)CN(C)C(=O)NC[C@@H](C)N(C)c2ccccc2 C67619023
C[NH+](C)CCN1CC2=C(C1=O)[C@@H](NC(=O)N2CC=C)c3ccccc3F C04355290
C[C@@H]1CCCC[C@@H]1NC(=O)C[NH+]2CCC[C@@H](C2)c3nnc(n3C)SC C05001443
c1cnoc1C2=NO[C@@H](C2)CNc3c(cc(c[nH+]3)C(F)(F)F)Cl C05280694
CC[NH+](CC)CCNC(=O)c1c(c2c(s1)nc3n(c2=O)CCCC3)C C06840903
c1ccc(cc1)n2c(nnn2)NC[C@H](c3cccs3)[NH+]4CCCC4 C08188978
Cc1ccc(c(c1)C)C[NH+]2CCc3nnc(n3CC2)[C@@H](C)NC(=O)C(C)C C12030314
c1ccnc(c1)[C@H](C2CC[NH+](CC2)Cc3nc(no3)c4cccs4)O C12304522
CC(C)C[NH2+][C@H]1CCc2c(c(nn2C)C(=O)N(C)Cc3ccco3)C1 C14533014
CC(C)(C)c1cc(no1)C[C@H]2C[NH2+]CC[C@H]2CC(=O)N3CCN(CC3)C C12481788
Cc1c(cnc(n1)N2CC[NH+](CC2)C)C(=O)NCCC3=CCCCC3 C21638126
Cc1ccc(cc1C)NC(=O)C[NH+]2CCN(CC2)CC(=O)N3CCCCC3 C23248873
Cc1ccccc1C[NH+]2CCN(CC2)CN3C(=O)[C@@H](NC3=O)CC(C)C C23474011
Cc1cc2nc(c(c(n2n1)C)CCC(=O)NC3CC[NH+](CC3)C4CC4)C C29092889
CC[NH+](Cc1[nH]c(=O)c2c(n1)ccs2)C[C@H]3COc4ccccc4O3 C31173672
C[C@H]1CCC[C@]2(C1)N([C@@H](CO2)C(=O)NCC[NH+](C)C)C(=O)C3CCCC3 C35638721
C=CCNC(=O)c1coc(n1)C[NH+]2CCN(CC2)c3ccccc3F C35818405
CC1CC[NH+](CC1)[C@H](C)CNS(=O)(=O)c2ccc3c(c2)OCCO3 C36077938
Cc1ccc(cc1)C[NH+]2CCNC(=O)[C@H]2CC(=O)N(C)C3CCOCC3 C14963486
CC(C)(C)[C@@H](Cn1cc[nH+]c1)NS(=O)(=O)c2cnc(s2)Cl C38106088
C[C@H]1C(=c2ccccc2=[NH+]1)C(=O)[C@@H](C)S[C@@H]3NN=C(O3)c4ccncc4 C39734008
c1cc(sc1)CNC(=O)CSC2=N[C@@H]3C(=c4cc(ccc4=[NH+]3)F)N=N2 C40011914
Cc1c(sc(n1)Cl)S(=O)(=O)NC[C@H](c2ccco2)[NH+](C)C C40800077
CCn1c(=O)c2c3c(sc2nc1NCCn4cc[nH+]c4)CCCC3 C41531442
CC(C)(CNC(=O)CN1c2cccc3c2c(ccc3)S1(=O)=O)[NH+](C)C C42158989
CC[C@@H](C)NC(=O)CN1CC[NH+](CC1)CC(=O)N2[C@@H](CCC[C@@H]2C)C C44743192
C[NH+](C)C1(CCCCC1)CNC(=O)[C@H]2CCCN(C2)c3cnccn3 C45713943
C[C@@H](c1cc2ccccc2o1)[NH+](C)CC(=O)N[C@@]3(CCS(=O)(=O)C3)C C46586881
Cc1nc(c2cnn(c2n1)C)NC[C@H](c3ccccc3Cl)[NH+](C)C C54043074
C[NH+](CCc1[nH]c(=O)c2ccccc2n1)C[C@@H]3COc4ccccc4O3 C54152865
c1ccc(c(c1)Cc2nc(on2)C[NH+]3CCC(CC3)N4CCC[C@H](C4)O)F C19836651
c1ccc(cc1)S(=O)(=O)NC2CC[NH+](CC2)Cc3c(snn3)Cl C25049389
C[C@H](CNC(=O)c1c(cnc(n1)N2CCCC2)Cl)[NH+]3CCCC3 C58402052
c1ccc(cc1)NC(=O)COC(=O)[C@H]2CCCN(C2)c3cccc[nH+]3 C47836849
CCCc1c(c([nH]c1C(=O)N2CCN(CC2)c3cccc[nH+]3)C)C(=O)C C48179921
C[C@H]1CCC[NH+](C1)Cc2csc(n2)NC(=O)CCc3cnn(c3)C C54833861
C[C@@H]1CCC[NH+](C1)[C@@H](C)CNC(=O)CN2C(=O)[C@@H]3CCCC[C@H]3C2=O C46953769
COc1cc(cc2c1OCO2)C[NH2+]Cc3ccccc3n4cccn4 C62425936
Cc1cc(on1)CNc2c3c(c(sc3nc(n2)C[NH+]4CCCC4)C)C C64538477
Cc1cc(nc([nH+]1)N2CCCC2)N[C@H](C)c3ccc(cc3)S(=O)(=O)C C65386913
CC(C)[NH+]1CC[C@@H](C1)CNC(=O)N(C)Cc2ccc3c(c2)OCCO3 C65441963
C[C@H]1CCC[NH+](C1)C[C@H](C)NC(=O)c2cc3cnn(c3nc2)C(C)C C65674849
C1CCC(CC1)NC(=O)[C@H]2CCC[NH+](C2)CCCN3CCOC3=O C65965311
CCC(CC)c1nnc(s1)NC(=O)N2CC[C@H](C2)[NH+]3CCCC3 C66158502
CCC[NH+]1CCC(CC1)N(C)C(=O)N[C@@H](C)c2c(nn(c2C)C)C C66190665
C[C@@H](C(=O)NCCC(C)C)[NH+]1CCCN(CC1)c2c(cccn2)C#N C66437456
C[C@@H]1CN(CCO1)C2CC[NH+](CC2)[C@@H](C)C(=O)Nc3ccc(cc3)CC#N C66562095
Cc1ccc2c(c1)[nH]c(n2)[C@@H]3CCCN(C3)C(=O)CCCn4cc[nH+]c4C C67158296
Cn1cc(c(n1)c2cc3ccccc3o2)C[NH2+]CC(=O)N4CCCCC4 C67188256
CC[NH+]1CCN(CC1)c2ccc(cn2)CNc3ccc(c(n3)C#N)Cl C67368144
Cc1cc(cc(c1)NC(=O)[C@H](C)N2CC[NH+](CC2)Cc3c(noc3C)C)C C67410806
CC1(Cc2c(cnc(n2)NC(=O)/C=C/c3ccc(c(c3)OC)OC)C(=O)C1)C C02153501
Cc1ccccc1NC(=O)c2c(c3c(s2)ncn(c3=O)[C@@H](C)C(=O)OC)C C00958438
CN(CC(=O)Nc1ccc(c(c1)Cl)Cl)C(=O)c2ccc(cc2)[N+](=O)[O-] C05510379
COc1ccc(cc1Br)S(=O)(=O)Nc2cccc(c2)[N+](=O)[O-] C01122180
Cc1nccc(n1)c2cccc(c2)N/N=C(\C#N)/S(=O)(=O)c3ccccc3 C01037623
c1cc(n(c1)c2nnc(s2)N3CCC[C@@H](C3)C(=O)[O-])C[NH+]4CCCCCC4 C07002008
Cc1ccc(cc1)Cn2cc(ccc2=O)C(=O)Nc3ccc(c(c3)[N+](=O)[O-])F C07593984
C[C@@H](C(=O)Nc1c(c2c(s1)CCCCC2)C#N)Sc3nnnn3C4CC4 C08313820
Cc1ccc(c(c1)n2c(nnn2)S[C@@H](C)C(=O)Nc3c(ccs3)C#N)C C08375563
c1ccc(cc1)NC(=O)[C@H]2CCCN(C2)C(=O)/C=C/c3cccc(c3)[N+](=O)[O-] C11001955
CC1(C[C@H](CCO1)NC(=O)c2coc(n2)COc3cccc4c3ccnc4)C C11815532
C[C@H](c1cnn(c1)c2ccccc2)NC(=O)c3cn(nn3)C4CCCCCC4 C11999080
CS(=O)(=O)N1CCC[C@H](C1)C(=O)Nc2ccc(cc2)/N=N/c3ccccc3 C13791398
c1cc(sc1)C(=O)NCc2nc(no2)c3ccc4c(c3)ncn4C5CCCC5 C15866171
COc1cccc(c1OC(F)F)[C@@H]2C[C@H](Nc3n2nnn3)c4cccs4 C15866245
c1cc2c(cc1C(=O)CCC(=O)Nc3ccc4c(c3)OC(O4)(F)F)OCCO2 C16104039
C[C@]1(C(=O)N(C(=O)N1)CC(=O)/N=c\2/n(ccs2)Cc3ccccc3)C4CC4 C19295994
Cc1cc(n2c(n1)nc(n2)S[C@@H](C)C(=O)N[C@@H](C)c3cc4ccccc4o3)C C21652906
CCCCNC(=O)[C@H]1CCCN(C1)c2nn3c(=O)c4c(nc3s2)CCCC4 C21663989
Cc1ccc(cc1)CCNC(=O)[C@@H]2CCCN(C2)c3c4c(noc4nc(n3)C)C C21881338
c1cc(ccc1CN2C[C@@H](CC2=O)C(=O)Nc3ccc(c(c3)[N+](=O)[O-])Cl)F C28580716
CCn1c(nnn1)S[C@@H](C)c2[nH]c(=O)c3c(csc3n2)c4ccccc4 C24508857
CC(C)(C)C(=O)Nc1nnc(s1)S(=O)(=O)N(C)c2ccc(cc2)Cl C06818444
COc1ccccc1c2ncc(s2)[C@@H]3N[C@H]4C(=N3)C=NN4Cc5ccco5 C39436811
C[C@@H]1C=C([C@@H](N1c2[nH]ncn2)C)c3csc(n3)c4cccc(c4OC)OC C39439046
COc1cccc(c1OC)[C@H](c2c(n3c(s2)ncn3)[O-])[NH+]4CCCCCC4 C41634558
Cc1cc(n2c(n1)nc(n2)S[C@H](C(C)C)C(=O)Nc3ccc(cc3)C#N)C C42858041
C[C@@H]1CN(C[C@H](O1)C)c2ccc(cc2F)CNc3nnnn3c4ccccc4 C52457098
C[C@@H]1CCc2c(sc3c2c(=O)[nH]c(n3)[C@H](C)Sc4nnnn4CC=C)C1 C52894907
CC(C)Cn1c(=O)c2ccccc2c(n1)C(=O)Nc3ccccc3n4ccnc4 C52909466
c1cnn(c1NC(=O)Cn2c(=O)c(c(cn2)Cl)Cl)CC3CCCCC3 C53365143
c1ccc(cc1)Nc2nnc(s2)SCC(=O)N3CCC4(CC3)OCCO4 C53466562
CC[C@H]1CCc2c(sc(n2)NC(=O)CSc3c4cnn(c4ncn3)C)C1 C53713776
Cc1cccc(c1)[C@H]2CCCN2c3ccc(cc3[N+](=O)[O-])S(=O)(=O)NC C54837359
CC(=O)c1ccc(c(c1)[N+](=O)[O-])NCc2cn3cc(ccc3n2)Br C54841285
Cc1cc2c(o1)CC(C[C@@H]2NS(=O)(=O)Cc3ccc(cc3)[N+](=O)[O-])(C)C C56072574
Cc1cc(c(c(c1)C)NC(=O)CN2CCN(CC2)c3ccccc3[N+](=O)[O-])C C16565286
CN(Cc1cccs1)C(=O)Nc2cccc(c2)Cn3c(=O)n4ccccc4n3 C57892391
CCc1ccccc1N2C[C@@H](CC2=O)C(=O)Nc3cc(ccc3C)c4nnco4 C58326799
CC[C@@H](C(=O)Nc1cc(on1)C)Sc2nc3c(c(c(s3)C)C)c(=O)n2C C29811127
Cc1ccc(cc1)c2csc(n2)NC(=O)CSc3nn4cnnc4s3 C59271683
CCCC1=NC(=NC(=O)C1)SCC(=O)N2c3ccccc3NC(=O)C[C@H]2C C63807541
CCS(=O)(=O)N1CCN(CC1)c2cc(nc(n2)Nc3ccc(cc3)C)C C64800588
CCNc1nc(cc(n1)N2CCN(CC2)S(=O)(=O)c3cc(ccc3C)C)C C64800676
c1cn2c(c(n1)SC3CCCCC3)nn(c2=O)CC(=O)NC4CCCCC4 C65151082
Cc1cccc(c1NC(=O)CN2CCN(CC2)c3c(cc(s3)[N+](=O)[O-])C)C C66446568
Cc1ccc(cc1NC(=O)[C@@H](C)N2CCO[C@@H](C2)c3cccc(c3)F)[N+](=O)[O-] C66848168
CCCCc1nnc(s1)NC(=O)N2CCN(CC2)c3ccc(cn3)Cl C66962840
c1cc(ncc1Cl)N2CCN(CC2)C(=O)NCCCN3CCCCCC3=O C66983465
COC(=O)c1cccn1C2CCN(CC2)C(=O)Nc3cccc(c3)n4cccc4 C67574574
CC(C)(C)OC(=O)NCC(=O)Oc1cc2c(cc1Cl)c3c(c(=O)o2)CCC3 C02317053
c1cc(oc1)[C@@H](C(=O)NC2CCCC2)N(C3CCCC3)C(=O)c4csnn4 C04965141
CC(C)Cn1c(nnc1SCc2[nH]c(=O)c3ccccc3n2)c4ccco4 C07344350
c1ccc(cc1)[C@@H](C(=O)Nc2nccs2)Sc3nnnn3c4ccccc4 C09026535
Cc1ccccc1c2cnnc(n2)NCCn3c(=O)ccc(n3)c4ccccc4 C12751800
Cc1c(c(=O)n([nH]1)c2nc3ccccc3s2)/C(=N/CCCn4cccn4)/C C04654360
C=CCN\1C(=O)CS/C1=N\Nc2nnc(n2c3ccccc3)c4ccccc4 C13228386
Cc1ccc(cc1NC(=O)[C@H](C)Sc2nnnn2C[C@@H]3CCCO3)Cl C16412323
Cc1ccc(cc1C)C(=O)COC(=O)CN2C(=O)[C@]3(CCCC[C@H]3C)NC2=O C16658336
CC(=C)COC(=O)c1ccc2c(c1)C(=O)N(C2=O)c3ccc(cc3)NC(=O)C C18255787
CCCn1c(c(cn1)c2ccnc(n2)N(C)Cc3[nH]c4cc(ccc4n3)F)C C19334654
Cc1c(c(c(o1)n2cccc2)C#N)C(=O)O[C@H](C)C(=O)N[C@H]3CCCC[C@@H]3C C23328989
Cc1ccc(c(c1)Cl)NC(=O)[C@@H](C)Sc2nnnn2C[C@H]3CCCO3 C27942430
Cc1cc(=O)n(c2c1cccc2OC)CC(=O)Nc3ccc(cc3)C(=O)OC C32530847
CC(C)(C)c1nc(on1)CCCC(=O)Nc2cc3c(cc2Cl)OCCO3 C32582746
COCCNn1c2c(c3c(s2)CCCCC3)c(=O)n(c1=O)Cc4ccco4 C34788458
C[C@@]12CC[C@@](C1(C)C)(CC2=O)C(=O)Nc3cc(cc(c3)C(=O)OC)C(=O)OC C00702853
COc1cccc(c1OC)c2nc(on2)c3ccc(nc3)N[C@@H]4CCSC4 C39430042
Cc1cc(ccc1S(=O)(=O)NC[C@@H]2CN(C(=O)O2)c3ccc(cc3)F)OC C41175595
Cc1ccc(c(c1)S(=O)(=O)NC[C@H]2CN(C(=O)O2)c3ccc(cc3)F)OC C41175601
Cc1ccc(c(c1)S(=O)(=O)NC[C@@H]2CN(C(=O)O2)c3cccc(c3)F)OC C41176029
Cc1ccc(cc1)N2C[C@H](OC2=O)CNS(=O)(=O)c3cc(ccc3OC)C C41176668
CC[C@@H](C)Oc1ccc(cc1)NS(=O)(=O)c2ccc3c(c2)n(c(=O)n3C)C C50532712
CC(C)NC(=O)[C@@H](c1ccccc1)N2CCN(CC2)c3cccc(c3)[N+](=O)[O-] C52844767
Cc1ccc(c(c1)C)n2c(nnn2)SCC(=O)N(C)Cc3ccc(cc3)O C53116230
Cc1ccc(cc1)n2c(nnn2)NC[C@H](c3ccc(cc3)F)N4CCOCC4 C54042598
CCn1c(=O)c2ccccc2n3c1nnc3CNc4ccc(cc4OCC)F C55872090
CN(c1ccc(cc1)NC(=O)/C=C/c2ccc(cc2)N3CCCC3=O)C(=O)OC C56449597
CC[C@@]1(C(=O)N(C(=O)N1)CCCN2C(=O)c3ccccc3C2=O)c4ccccc4 C57646911
CCC1(C(=O)N(C(=O)N1)CC(=O)/N=c/2\n(ccs2)Cc3ccccc3)CC C57824743
c1ccc(cc1)S(=O)(=O)N(CC(=O)NC2(CCCC2)C#N)c3nccs3 C19424788
CCn1c(=O)c2ccccc2n3c1nnc3CNc4ccc(cc4)OC(F)F C26782619
C[C@@H]1CCC[C@@H]([C@@H]1C)NC(=O)[C@@H](C)S(=O)(=O)Cc2nc(no2)C(C)(C)C C58936440
C[C@H]1CCC[C@H]([C@@H]1C)NC(=O)[C@@H](C)S(=O)(=O)Cc2nc(no2)C(C)(C)C C58936448
CC1CCC(CC1)(C(=O)OC)NC(=O)C2CCN(CC2)C(=O)OC(C)(C)C C60397674
CC(C)(C)C1CCC2(CC1)C(=O)N(C(=O)N2)CC(=O)OC[C@H]3CCCCO3 C60748392
c1cc(ccc1NC(=O)CCCc2ccc3c(c2)OCCO3)N4CCOC4=O C62160467
c1cc(ccc1CNc2ccc(s2)[N+](=O)[O-])S(=O)(=O)N3CCCCC3 C64029277
Cc1ccc(cc1)CNC(=O)Cn2c3csnc3c(=O)n(c2=O)CC(C)C C65184945
CCc1nnc(o1)c2c(c(c(n2CC)C)S(=O)(=O)Nc3cccc(c3)C)C C65186625
C[C@@H](c1cccc(c1)N2CCOC2=O)NC(=O)[C@@H](C)Oc3ccccc3C#N C65839066
CC(C)(C)c1ccc(=O)n(n1)CC(=O)Nc2cc(nn2c3ccccc3)C4CC4 C66263686
Cc1ccc(cc1)Cn2c(ccn2)NC(=O)Cc3csc(n3)c4cnccn4 C66278876
Cc1ccc(c(c1)NC(=O)[C@H](C)OC(=O)c2cc(cnc2)c3cnn(c3)C)C C66585825
Cc1c(cccc1[N+](=O)[O-])NC(=O)CCN2CCO[C@H](C2)c3ccccc3F C66847418
CCn1cc(cn1)S(=O)(=O)NCc2ccc(o2)c3nc4ccccc4s3 C66902265
Cc1nc(no1)C2(CCCC2)NC(=O)/C=C\c3cc(c(c(c3)Cl)OC)OC C66960652
Cc1nc(no1)C2(CCCC2)NC(=O)/C=C/c3cc(c(c(c3)Cl)OC)OC C55552706
C[C@@H](c1cccc(c1)N[C@@H]2CC(=O)N(C2=O)c3cccc(c3)[N+](=O)[O-])SC C67452796
CCc1ncc(s1)CN(C)C(=O)N[C@H](C)c2cccc(c2)N3CCOC3=O C67462351
c1cc(ccc1c2cc(nc(n2)SCC(=O)NCCCn3ccnc3)C(F)(F)F)F C02489008
CCOCCCn1c(=O)c2c(c(sc2nc1SCC(=O)N[C@H]3CCCC[C@@H]3C)C)C C03567819
Cc1ccc(cc1C)S(=O)(=O)[C@H](CNS(=O)(=O)CCCCl)c2cccs2 C09103663
c1ccc(cc1)CCS(=O)(=O)NC[C@@H](c2ccccc2)S(=O)(=O)c3cccs3 C09106913
COCCN1[C@@H]([C@H](c2ccccc2C1=O)C(=O)NCCc3ccc(cc3)SC)c4cccs4 C09432855
CC(C)c1cccc(c1NC(=O)COC(=O)c2ccccc2CSC3=NCCS3)C(C)C C09556277
CCc1c(c2c(s1)nc(n(c2=O)Cc3ccc(cc3)C)SCC(=O)NCCOC)C C09561774
COCCCn1c(=O)c2ccc(cc2nc1SCC(=O)Nc3cccc(c3)SC)Cl C11528900
Cc1ccc(cc1C)[C@@H](C)NC(=O)CSc2nc3ccccc3c(=O)n2CCCOC C11550122
CC(C)[C@@H](c1cccs1)NC(=O)COC(=O)Cn2c3ccccc3nc2C(F)(F)F C11760261
CCc1c(sc2c1c(=O)n(c(n2)SCC(=O)NCCC(C)C)C[C@H]3CCCO3)C C11770230
CCOCCCn1c(=O)c2ccccc2nc1SCC(=O)c3c([nH]c4c3cccc4)C C02620870
CCc1cccc2c1[nH]cc2C(=O)[C@@H](c3ccccc3)OC(=O)CCn4c(csc4=O)C C13100345
CC[C@@H](C(=O)NCCSCc1ccccc1Cl)N(c2ccccc2)S(=O)(=O)C C13711171
c1ccc(cc1)COC[C@@H]2[C@H]([C@@H]([C@H](O2)CO)OCc3ccccc3)OCc4ccccc4 C14422143
CC(C)CN(Cc1cccn1C)C(=O)CN(CC=C)C(=O)Nc2ccc(cc2)Br C16463233
CCSCCOC(=O)C1=C(NC2=C([C@@H]1c3ccc(s3)C)C(=O)[C@@H]([C@H](C2)C)C(=O)OC)C C20190692
CC[C@@H](C(=O)NC[C@@H](C)Cn1ccc(n1)C(F)(F)F)n2c3c(c(n2)C(F)(F)F)CCC3 C20607592
CC(C)CN(CC(C)C)C(=O)CN1C(=O)[C@@](NC1=O)(Cc2ccccc2)c3ccccc3 C21742631
Cc1c(cco1)c2nnc(n2CC=C)SCC(=O)Nc3c(cccc3C(C)C)C(C)C C21925256
CS(=O)(=O)N(CC(=O)NCCCSCc1ccccc1Cl)c2ccc(c(c2)F)F C22373192
CC(C)C[C@@H](c1ccc(cc1)OC)NC(=O)CN(c2ccccc2Cl)S(=O)(=O)C C22529004
CCCC[C@]1(C(=O)N(C(=O)N1)CC(=O)N(Cc2ccccc2F)C3CC3)c4ccc(cc4)F C24139468
Cc1ccccc1CS(=O)(=O)N2CCC(CC2)C(=O)NCCSCc3ccccc3 C24611125
Cc1ccc(cc1)NC(=O)CSCC(=O)N(Cc2ccccc2OC)Cc3cccs3 C30476748
C[C@@H](C(=O)Nc1ccc(c(c1)CN(C[C@H]2CCCO2)C(=O)CC(C)(C)C)N(C)C)Cl C34921711
C[C@H](C(=O)N(CC(=O)N(CCc1c[nH]c2c1cccc2)Cc3ccccc3)C4CC4)Cl C35350503
CCSCCOC(=O)C1=C(NC2=C([C@H]1c3ccccc3F)C(=O)[C@@H]([C@@H](C2)C)C(=O)OC)C C35877300
CC[C@H](C)N(Cc1cc(ccc1N(C)C)NC(=O)CC)S(=O)(=O)c2ccc(cc2)F C35945567
CCCN([C@@H](C1CCCCC1)C(=O)NCS(=O)(=O)c2ccc(cc2)C)C(=O)C(=C)C C36576318
CCCN([C@H](C1CCCCC1)C(=O)NCS(=O)(=O)c2ccc(cc2)C)C(=O)C(=C)C C36576320
CCCC(=O)N([C@H](c1ccc(cc1)C)C(=O)NCS(=O)(=O)c2ccc(cc2)C)C(C)(C)C C36589639
Cc1ccc(o1)CN([C@@H](c2ccc(cc2)N(C)C)C(=O)NC(C)(C)C)C(=O)Cc3ccccc3 C36603397
CN(CC(=O)NCCCSc1ccc(cc1)F)S(=O)(=O)c2ccc(s2)Cl C36727217
c1ccc(cc1)CCCS(=O)(=O)N2CCC[C@@H](C2)C(=O)NCCSCc3ccccc3 C38753519
CCOC(=O)C1=C2CCCC[C@H]2S[C@H]1NC(=O)CS[C@@H]3N=C(C(=N3)CC(C)C)C C39218081
Cc1ccc(cc1)N2[C@@H]([C@@H](CCC2=O)C(=O)OCC(=O)NCCC(C)C)c3cccs3 C39568076
CC(C)(C)c1ccc(cc1)[C@H]2C(=C(C(=O)N2CCC[NH+](C)C)[O-])C(=O)/C=C/c3ccco3 C39849352
Cc1ccccc1CS(=O)(=O)N2CCC(CC2)C(=O)NCCSCc3ccccc3F C44904574
CN(CCCC(=O)NCC(c1ccccc1)c2ccccc2)S(=O)(=O)c3ccc(cc3)F C46728998
CC(C)COc1ccc(cc1)S(=O)(=O)NCCN2CCN(CC2)c3ccc(cc3)F C56966162
Cc1c(n(c(c1C#N)NC(=O)CN(Cc2cccs2)C[C@H]3CCCO3)Cc4ccccc4)C C15029726
c1cc(ccc1C(c2ccc(cc2)F)N3CCN(CC3)C[C@H](COC[C@@H]4CCCO4)O)F C29631438
CCn1c(=O)c2c3c(sc2nc1S[C@@H](C)C(=O)NCCCOCC)C[C@H](CC3)C C23503968
Cc1c(cccc1Cl)NC(=S)N(CCCN2CCOCC2)Cc3ccc(cc3)N(C)C C33675591
Cc1ccc(cc1Cl)NC(=S)N(CCCN2CCOCC2)Cc3ccc(cc3)N(C)C C34896633
COc1ccc(cc1NC(=S)N(CCCN2CCOCC2)C[C@H]3CCC=CC3)Cl C35401748
COc1cc(cc(c1)OC)NC(=S)N(Cc2c(cccc2Cl)F)C[C@H]3CCCO3 C59092457
COc1ccc(cc1OC)CN(Cc2cccnc2)C(=S)Nc3ccc(c(c3)C(F)(F)F)Cl C06297509
CCc1ccc(cc1)NC(=S)N(CCCN2CCOCC2)Cc3cn(c4c3cccc4)C C20676487
CCCCCOC(=O)c1c(oc2c1cc(cc2)NS(=O)(=O)c3ccc(cc3)C(=O)[O-])C C08834326
Cc1ccc(cc1)C(=O)O[C@H]([C@@H](C(=O)[O-])OC(=O)c2ccc(cc2)C)C(=O)Nc3ccccc3F C09972502
Cc1ccc(cc1)C(=O)O[C@@H]([C@H](C(=O)[O-])OC(=O)c2ccc(cc2)C)C(=O)Nc3ccccc3F C09972504
Cc1ccc(cc1)C(=O)O[C@H]([C@H](C(=O)[O-])OC(=O)c2ccc(cc2)C)C(=O)Nc3ccccc3F C09972505
Cc1cccc(c1)C(=O)O[C@@H]([C@@H](C(=O)[O-])OC(=O)c2cccc(c2)C)C(=O)Nc3ccccc3F C09972990
Cc1cccc(c1)C(=O)O[C@H]([C@@H](C(=O)[O-])OC(=O)c2cccc(c2)C)C(=O)Nc3ccccc3F C09972991
Cc1cccc(c1)C(=O)O[C@@H]([C@H](C(=O)[O-])OC(=O)c2cccc(c2)C)C(=O)Nc3ccccc3F C09972992
Cc1cccc(c1)C(=O)O[C@H]([C@H](C(=O)[O-])OC(=O)c2cccc(c2)C)C(=O)Nc3ccccc3F C09972993
Cc1ccc(cc1)C(=O)O[C@@H]([C@@H](C(=O)[O-])OC(=O)c2ccc(cc2)C)C(=O)Nc3ccccc3 C09973113
Cc1ccc(cc1)C(=O)O[C@H]([C@@H](C(=O)[O-])OC(=O)c2ccc(cc2)C)C(=O)Nc3ccccc3 C09973114
Cc1ccc(cc1)C(=O)O[C@@H]([C@@H](C(=O)[O-])OC(=O)c2ccc(cc2)C)C(=O)Nc3ccc(cc3)F C09974318
Cc1ccc(cc1)C(=O)O[C@@H]([C@H](C(=O)[O-])OC(=O)c2ccc(cc2)C)C(=O)Nc3ccc(cc3)F C09974320
Cc1ccc(cc1)C(=O)O[C@H]([C@H](C(=O)[O-])OC(=O)c2ccc(cc2)C)C(=O)Nc3ccc(cc3)F C09974321
CCCCn1c(=O)c2ccc(cc2nc1S[C@@H](C)C(=O)Nc3ccc(cc3)OCC)C(=O)[O-] C13044550
CCCCn1c(=O)c2ccc(cc2nc1S[C@H](C)C(=O)Nc3ccc(cc3)OCC)C(=O)[O-] C13044551
CCCCn1c(=O)c2ccc(cc2nc1S[C@@H](C)C(=O)Nc3ccccc3OCC)C(=O)[O-] C13044584
CCCCn1c(=O)c2ccc(cc2nc1S[C@H](C)C(=O)Nc3ccccc3OCC)C(=O)[O-] C13044585
CCCCc1ccc(cc1)NC(=O)CSc2nc3cc(ccc3c(=O)n2C[C@@H]4CCCO4)C(=O)[O-] C13052852
CCCCc1ccc(cc1)NC(=O)CSc2nc3cc(ccc3c(=O)n2C[C@H]4CCCO4)C(=O)[O-] C13052853
CCOc1ccc(cc1)c2nnc(n2CCC(=O)[O-])S[C@@H](C)C(=O)NC34CC5CC(C3)CC(C5)C4 C13193992
CCOc1ccc(cc1)c2nnc(n2CCC(=O)[O-])S[C@H](C)C(=O)NC34CC5CC(C3)CC(C5)C4 C13193994
CC(C)CC(=O)Nc1ccc(cc1)C(=O)CSc2nc3cc(ccc3c(=O)n2CC(C)C)C(=O)[O-] C13280315
CC(C)Oc1c(cccc1OC)/C=C/C(=O)c2ccc(cc2)S(=O)(=O)Nc3ccc(cc3)C(=O)[O-] C13366937
CCCOc1c(cc(cc1Cl)C(=O)Nc2nc(c(s2)c3nnc(n3CC=C)[S-])C)OCC C22972775
CC1=C([C@@H](N2C(=CSC2=N1)/C=C(/NCCOC)\[O-])c3ccc(cc3)OC)C(=O)OC(C)(C)C C35701372
CCC1=C([C@@H](N2C(=CSC2=N1)/C=C(/NCC(C)C)\[O-])c3ccc(c(c3)OC)OC)C(=O)OC C35705200
CCC1=C([C@H](N2C(=CSC2=N1)/C=C(/NCC(C)C)\[O-])c3ccc(c(c3)OC)OC)C(=O)OC C35705201
CC1=C([C@@H](N2C(=CSC2=N1)/C=C(/NC(C)C)\[O-])c3cccc(c3OC)OC)C(=O)OCC=C C36058717
CC1=C([C@H](N2C(=CSC2=N1)/C=C(/NC(C)C)\[O-])c3cccc(c3OC)OC)C(=O)OCC=C C36058718
CC[C@@H](C)N/C(=C/C1=CSC2=NC(=C([C@@H](N12)c3ccc(c(c3)OC)OC)C(=O)OCC)C)/[O-] C36058887
CC[C@H](C)N/C(=C/C1=CSC2=NC(=C([C@@H](N12)c3ccc(c(c3)OC)OC)C(=O)OCC)C)/[O-] C36058888
CC[C@@H](C)N/C(=C/C1=CSC2=NC(=C([C@H](N12)c3ccc(c(c3)OC)OC)C(=O)OCC)C)/[O-] C36058889
CC[C@H](C)N/C(=C/C1=CSC2=NC(=C([C@H](N12)c3ccc(c(c3)OC)OC)C(=O)OCC)C)/[O-] C36058890
Cc1ccc(c(c1)C)[C@@H]2C(=C(N=C3N2C(=CS3)/C=C(/NCc4ccco4)\[O-])C)C(=O)OCCOC C36061172
Cc1ccc(c(c1)C)[C@H]2C(=C(N=C3N2C(=CS3)/C=C(/NCc4ccco4)\[O-])C)C(=O)OCCOC C36061173
CC1=C([C@H](N2C(=CSC2=N1)/C=C(/NCCOC)\[O-])c3ccccc3OC)C(=O)OC(C)(C)C C36061417
CCC1=C([C@@H](N2C(=CSC2=N1)/C=C(/NCCc3ccccn3)\[O-])c4ccccc4OC)C(=O)OC C36063167
CCC1=C([C@H](N2C(=CSC2=N1)/C=C(/NCCc3ccccn3)\[O-])c4ccccc4OC)C(=O)OC C36063169
CCC1=C([C@@H](N2C(=CSC2=N1)/C=C(/NCCc3ccccn3)\[O-])c4cccc(c4)OC)C(=O)OC C36063361
CCC1=C([C@H](N2C(=CSC2=N1)/C=C(/NCCc3ccccn3)\[O-])c4cccc(c4)OC)C(=O)OC C36063363
CCC1=C([C@@H](N2C(=CSC2=N1)/C=C(/NCC3CC3)\[O-])c4cccc(c4OC)OC)C(=O)OC C36064606
CCC1=C([C@H](N2C(=CSC2=N1)/C=C(/NCC3CC3)\[O-])c4cccc(c4OC)OC)C(=O)OC C36064607
CCCN([C@@H](/C=C\C)C(=O)NC(C)(C)CC(C)(C)C)C(=O)c1cc(ccc1[O-])[N+](=O)[O-] C36570262
CCCN([C@@H](/C=C/C)C(=O)NC(C)(C)CC(C)(C)C)C(=O)c1cc(ccc1[O-])[N+](=O)[O-] C36570263
CCCN([C@H](/C=C\C)C(=O)NC(C)(C)CC(C)(C)C)C(=O)c1cc(ccc1[O-])[N+](=O)[O-] C36570264
CCCN([C@H](/C=C/C)C(=O)NC(C)(C)CC(C)(C)C)C(=O)c1cc(ccc1[O-])[N+](=O)[O-] C36570265
C[C@@H](Cn1cc(c2c1ccc(c2)C(=O)OC)C[N-]S(=O)(=O)Oc3ccccc3)c4ccccc4O C39491294
C[C@H](Cn1cc(c2c1ccc(c2)C(=O)OC)C[N-]S(=O)(=O)Oc3ccccc3)c4ccccc4O C39491295
C[C@@H](c1nnc(n1CC(C)C)SCC(=O)Nc2cccc(c2)C(=O)[O-])Oc3ccccc3Cl C20103733
CCc1ccc(cc1)S(=O)(=O)Nc2ccc(c(c2)C(=O)[O-])N(C)CCCc3c(nn(c3C)C)C C33253692
CCCC[C@@H](C(=O)[O-])N1C(=O)/C(=C\c2ccc(o2)c3ccc(cc3)[N+](=O)[O-])/SC1=S C08821519
Cc1ccc(cc1)CSc2nc3cc(ccc3c(=O)n2CCCOC)C(=O)[O-] C13047634
COc1ccc(cc1CC(=O)[O-])C(=O)/C=C/c2ccc(o2)c3ccc(cc3)[N+](=O)[O-] C13066871
COc1ccc(cc1S(=O)(=O)N(CC=C)Cc2ccc(s2)Br)C(=O)[O-] C13077132
CCN(CC)S(=O)(=O)c1ccc(c(c1)C(=O)[O-])N2CCC[C@H]2c3ccc(cc3)OC C13091359
Cc1cc(c(n1CCC(C)C)C)C(=O)CSc2nnc(n2CCC(=O)[O-])c3cccs3 C13192766
CCN(c1ccc(cc1)F)C(=O)CSc2nc3cc(ccc3c(=O)n2CC=C)C(=O)[O-] C13194993
Cc1cc(c(n1CCC(C)C)C)C(=O)CSc2nc3cc(ccc3c(=O)n2C)C(=O)[O-] C13200215
CCn1c(=O)c2ccc(cc2nc1SCc3cc(ccc3OCC)C(=O)C)C(=O)[O-] C13201537
COc1ccc(cc1CSCC(=O)[O-])C(=O)/C=C/c2cc3c(c(c2)Cl)OCO3 C13216819
CCn1c(=O)c2ccc(cc2nc1SCC(=O)N(CC)Cc3ccc(s3)Cl)C(=O)[O-] C13220034
CCn1c(=O)c2ccc(cc2nc1SCC(=O)N(Cc3ccco3)c4ccccc4)C(=O)[O-] C13237407
COC(=O)c1ccc2c(c1)nc(n(c2=O)C[C@H]3CCCO3)SCc4ccc(cc4)C(=O)[O-] C13266675
CCCCOC(=O)CSc1nc2cc(ccc2c(=O)n1Cc3ccco3)C(=O)[O-] C13280434
COc1cc(ccc1OCC=C)/C=C(/c2ccc(s2)S(=O)(=O)N3CCCCC3)\C(=O)[O-] C13344085
COc1ccc(cc1)c2nnc(n2C[C@@H]3CCCO3)SCc4c5ccccc5oc4C(=O)[O-] C13414654
CCc1nnc(s1)/N=C/2\N(C(=O)/C(=C\c3ccccc3O[C@H](CC)C(=O)[O-])/S2)CC C16911366
CC[C@@H](C(=O)[O-])Oc1ccc(cc1OC)/C=C/2\C(=O)N(/C(=N\c3nc(cs3)C)/S2)CC C16913428
CC[C@@H](C(=O)[O-])Oc1ccc(cc1OCC)/C=C/2\C(=O)N(/C(=N\c3nc(cs3)C)/S2)C C16919420
CCN(c1ccccc1)S(=O)(=O)c2ccc(c(c2)[N-]S(=O)(=O)c3ccc(s3)C)OC C24071027
COC(=O)c1cc(cc(c1)S(=O)(=O)[N-]c2cc(ccc2OCC(F)(F)F)F)C(=O)OC C25509943
CCc1ccc(cc1)[C@@H]2C(=C(C(=O)N2CCCOC)[O-])C(=O)c3ccc4c(c3)C[C@@H](O4)C C35003779
CCN(CC)c1ccc(cc1)[C@H]2C(=C(C(=O)N2Cc3ccco3)[O-])C(=O)c4ccc(cc4)OC C35520156
COc1ccc(cc1)OCc2cc(ccc2OC)/C=N/n3c(nnc3[S-])C(F)F C02791249
CCN(C)/C(=C/C1=CSC2=NC(=C([C@H](N12)c3ccc(c(c3)OC)OC)C(=O)OC)C)/[O-] C35697792
CCN(C)/C(=C/C1=CSC2=NC(=C([C@H](N12)c3cccc(c3OC)OC)C(=O)OC)C)/[O-] C35697887
CCCc1c(c(n(n1)C)[O-])C2=C(C(=O)N(C2=O)Cc3ccccc3)N(C)Cc4ccccc4 C35960832
CC(C)([C@H]1OC[C@@H]([C@@H](O1)c2cccnc2)C/C=C\CCC(=O)[O-])Oc3ccc(cc3C#N)F C36242287
Cc1cn(c(nc1=S)[O-])[C@@H]2C[C@H]([C@@H](O2)COC(=O)c3ccccc3)OC(=O)c4ccccc4 C38656274
CCCCSC1=NC(=O)[C@@H]2[C@@H](/C(=C(/[O-])\OCC=C)/C(=NC2=N1)C)c3cccc(c3)F C39380085
CCOC(=O)[C@@H]1[C@H](N=C([C@@H]1C(=O)/C(=C/c2ccc(o2)c3ccc(cc3)C(=O)[O-])/C#N)C)C C39670193
C[C@H](CCCC(C)C)n1c(=O)c2ccccc2nc1SCC(=O)N3CCC[C@H](C3)C(=O)[O-] C13398220
CCCSc1nnc(s1)/N=C(/C(=C/c2cn(nc2c3ccco3)c4ccccc4)/C#N)\[O-] C39998022
CCCCOc1ccc(cc1OCC)[C@@H]2C(=C(C(=O)N2CC=C)[O-])C(=O)c3ccc(o3)C C40023281
Cc1ccc(o1)[C@@H]2C(=C(C(=O)N2CC=C)[O-])C(=O)c3ccc(c(c3)C)OCC(C)C C40027848
CCOc1cccc(c1)[C@@H]2C(=C(C(=O)N2CC=C)[O-])C(=O)c3cc4cccc(c4o3)OC C40028460
CCOc1ccccc1[C@@H]2C(=C(C(=O)N2CC=C)[O-])C(=O)c3cc4cccc(c4o3)OC C40028486
c1cc(cc(c1)OC[C@@H]2CCCO2)[N-]S(=O)(=O)c3cccc(c3)OC(F)(F)F C40062881
CCCCN1[C@@H](C(=C(C1=O)[O-])C(=O)c2ccc(o2)C)c3ccc(c(c3)OCC)OCC=C C40075834
CCCCN1[C@H](C(=C(C1=O)[O-])C(=O)c2ccc(c(c2)C)OC)c3ccccc3[N+](=O)[O-] C40085484
CN(C1CCCCC1)S(=O)(=O)c2ccc(cc2)[N-]S(=O)(=O)c3cccc(c3)C(=O)OC C45780292
COc1cc(c(c(c1OC)OC)[N-]S(=O)(=O)c2cc(sc2Cl)Cl)C(=O)OC C57584308
Cc1ccc(c(c1)[C@@H]2C(=C(C(=O)N2c3cc(cc(c3)C(=O)OC)C(=O)OC)[O-])C(=O)C4CC4)C C58306449
Cc1ccc(c(c1)[C@H]2C(=C(C(=O)N2c3cc(cc(c3)C(=O)OC)C(=O)OC)[O-])C(=O)C4CC4)C C58306452
Cc1ccc(cc1C(=O)O[C@@H](C)c2nc(no2)C(C)C)S(=O)(=O)[N-]c3ccccc3F C27060651
C=CCOc1ccccc1/C=N/c2ccc(cc2)S(=O)(=O)[N-]c3nccs3 C19945737
CCOc1cc(ccc1OCC=C)/C=N/c2ccc(cc2)S(=O)(=O)[N-]c3nccs3 C19945824
CS(=O)(=O)[N-]c1ccc(c(c1)F)S(=O)(=O)N(CCc2ccccc2)c3ccccc3 C60324056
CC1=C([C@@H](/C(=C(\[O-])/OC(C)C)/C(=N1)C)C2=CC=CN(C2)C(=O)OC(C)(C)C)C(=O)OC(C)C C27721615
COc1cc(cc(c1OC)OC)[N-]S(=O)(=O)c2ccc(s2)c3cnc(o3)C4CCCC4 C65004710
CCCCn1c(=O)c2ccc(cc2nc1SCC(=O)N(C)Cc3ccccc3C)C(=O)[O-] C13044363
CCCn1c(cc(c1C)C(=O)CSc2nc3cc(ccc3c(=O)n2c4ccccc4)C(=O)[O-])C C13094410
Cc1ccc(s1)CN(CCc2ccccc2)S(=O)(=O)c3ccc(cc3)C(=O)[O-] C13186100
Cc1cccc(c1)c2nnc(n2CCC(=O)[O-])SCC(=O)N3CCC(CC3)Cc4ccccc4 C13197825
Cc1ccc(cc1C)n2c(cc(c2C)C(=O)CSc3nnc(n3CC(=O)[O-])c4cccs4)C C13203431
c1cc(c(c(c1)Cl)OCCSc2nnc(n2CC(=O)[O-])c3cccs3)Cl C13203851
CCN(c1cccc2c1cccc2)C(=O)CSc3nnc(n3CC(=O)[O-])c4cccc(c4)C C13204846
Cc1ccc(cc1)c2nnc(n2CC(=O)[O-])SCC(=O)c3cc(n(c3C)CCC(C)C)C C13205569
CC1(c2ccccc2N(C1=CC(=O)CSc3nnc(n3CCC(=O)[O-])c4ccc(cc4)F)C)C C13206434
CCN(c1ccccc1)C(=O)[C@H](C)Sc2nnc(n2[C@@H](C(C)C)C(=O)[O-])c3cccs3 C13248168
CCN(c1ccccc1C)C(=O)CSc2nc3cc(ccc3c(=O)n2CC=C)C(=O)[O-] C13280022
Cc1ccc(cc1)c2nnc(n2CC(=O)[O-])SCc3cc(c(cc3OC)Br)OC C13280941
CCCCc1ccc(cc1)n2c(=O)c3ccccc3nc2SCC(=O)N4CCC(CC4)C(=O)[O-] C13344605
CCCCc1ccc(cc1)n2c(=O)c3ccccc3nc2SCC(=O)N4CCC[C@@H](C4)C(=O)[O-] C13413377
CC(C)[C@@H](C(=O)[O-])n1c(nnc1SCc2cc(no2)c3ccccc3)c4cccs4 C13453345
CC[C@@H](C)c1ccc(cc1)N2C(=O)/C(=C\c3ccc(c(c3)OCC)O[C@@H](C)C(=O)[O-])/SC2=O C16917599
CC[C@@H](C(=O)C)Oc1ccccc1/C=C\2/C(=O)N=C(S2)N(C)c3ccccc3C(=O)[O-] C16933882
CC(C)c1ccc(cc1)[C@H]2C(=C(C(=O)N2CCCN3CCOCC3)[O-])C(=O)c4ccc(cc4)Cl C19997280
CCOc1ccc(cc1)[C@H]2C(=C(C(=O)N2c3nccs3)[O-])C(=O)c4ccc(cc4)OC(C)C C09185660
C[C@@H]1Cc2cc(ccc2O1)C(=O)C3=C(C(=O)N([C@@H]3c4ccc(cc4)C(C)C)CCCOC)[O-] C09374911
COc1ccccc1C(=O)COC(=O)c2ccccc2[N-]S(=O)(=O)c3ccc(cc3)F C23538456
Cc1cccc(c1)OCCN(C)C(=O)c2ccc(c(c2)[N-]S(=O)(=O)c3ccc(cc3)F)Cl C24500805
Cc1c(c(sc1C(=O)OC)S(=O)(=O)[N-]c2ccccc2c3cccs3)C(=O)OC C32865569
CCCOc1ccc(cc1)[C@H]2C(=C(C(=O)N2Cc3ccco3)[O-])C(=O)c4ccc5c(c4)C[C@@H](O5)C C05919173
C=CCOc1ccc(cc1)[C@@H]2C(=C(C(=O)N2Cc3ccccc3)[O-])C(=O)c4ccc(cc4)F C33510306
Cc1ccc(cc1)C(=O)C2=C(C(=O)N([C@H]2c3ccccc3)c4nc(c(s4)C(=O)OCC=C)C)[O-] C06144017
CC(C)(C)c1ccc(cc1)[C@@H]2C(=C(C(=O)N2CCN3CCOCC3)[O-])C(=O)/C=C/c4ccccc4 C35443777
Cc1ccc(cc1)[C@@H]2C(=C(N=C3N2C(=CS3)/C=C(/N4CCCC4)\[O-])C)C(=O)OCCOC C35696266
CC1=C([C@@H](N2C(=CSC2=N1)/C=C(/N3CCCC3)\[O-])c4cccc(c4)F)C(=O)OCCOC C36052741
Cc1cccc(c1)COc2ccc(cc2)C(=O)C3=C(C(=O)N([C@H]3c4ccc(o4)C)Cc5ccco5)[O-] C09435228
Cc1cccc(c1)COc2ccc(cc2)C(=O)C3=C(C(=O)N([C@@H]3c4ccc(o4)C)Cc5ccco5)[O-] C09435227
Cc1c(c(=O)n(c(c1C(=O)[C@H](C)Oc2ccc(cc2Cl)Cl)[O-])CCCOC(C)C)C#N C38621790
Cc1ccc(cc1C)OCC(=O)c2c(c(c(=O)n(c2[O-])CCc3ccc(cc3)OC)C#N)C C38624792
CCCS(=O)(=O)N1CCCc2c1ccc(c2)[N-]S(=O)(=O)c3ccc(cc3)OC(F)(F)F C38710688
C/C(=N\CCc1ccccc1)/C2=C(C(=O)N([C@@H]2c3ccccc3)CCC4=CN=C5[C@H]4C=CC=C5)[O-] C39606215
C[C@H](c1ccc(cc1)F)N(C)C(=O)CSc2nc3cc(ccc3c(=O)n2CC(C)C)C(=O)[O-] C13049630
CCCOc1ccc(cc1F)c2c(cn(n2)c3ccccc3)/C=C(\C#N)/C(=N/c4nccs4)/[O-] C39997769
C=CCSc1nnc(s1)/N=C(/C(=C/c2cn(nc2c3cccs3)c4ccccc4)/C#N)\[O-] C39998041
C=CCN1[C@@H](C(=C(C1=O)[O-])C(=O)c2ccc(cc2)OCC=C)c3cccc(c3)Br C40028716
CCCCN1[C@H](C(=C(C1=O)[O-])C(=O)c2ccc3c(c2)C[C@@H](O3)C)c4ccc(c(c4)OC)OCC=C C40096217
CCCCN1[C@@H](C(=C(C1=O)[O-])C(=O)c2cc3cccc(c3o2)OC)c4ccccc4OC C40098408
CCCCN1[C@@H](C(=C(C1=O)[O-])C(=O)c2cc3cccc(c3o2)OC)c4ccc(cc4)N(C)C C40098424
CCCCN1[C@H](C(=C(C1=O)[O-])C(=O)c2ccc(c(c2)F)C)c3ccc(cc3)C(=O)OC C40100115
CCC1=NN(C(=O)[C@H]1C/C(=C/c2ccc(cc2)C(=O)OC)/C(=O)[O-])c3ccc(cc3)F C33910335
CC(=CC[C@H]1[C@@](O1)(C)[C@H]2[C@@H]([C@@H](CC[C@@]23CO3)OC(=O)/C=C/C=C/C=C/C=C/C(=O)[O-])OC)C C44184668
CCCOc1ccc(cc1OC)/C=C(/c2nc3cc(c(cc3c(n2)[O-])OC)OC)\Cl C16385262
C[C@@H](C(=O)c1ccc(cc1)[N-]S(=O)(=O)C)OC(=O)/C=C/c2c(cccc2Cl)Cl C32862013
CCOc1ccc(cc1)S(=O)(=O)[N-]/N=C/2\c3ccccc3N(C2=O)CCC(C)C C06267961
CCO/C(=C/1\C(=O)/C(=C/c2ccccc2OCC(=O)OC)/S\C1=N/c3ccc(cc3)Cl)/[O-] C59105408
CC(C)CN(CC(C)C)S(=O)(=O)c1ccc(cc1)[N-]S(=O)(=O)c2ccc(cc2)F C59328641
Cc1ccc(cc1)N(CC(=O)Nc2ccccc2C(=O)NCC=C)S(=O)(=O)c3ccc(cc3)SC C02093886
CCc1ccc(cc1)NC(=O)CSc2nnc(n2C[C@H]3CCCO3)CNc4ccc(cc4)F C00650869
Cc1ccc(cc1Cl)NC(=O)CSc2nnc(n2CC=C)[C@@H](C(C)C)NC(=O)c3ccccc3 C02849368
c1ccc(cc1)CCCNC(=O)C(=O)NCC[C@@H]2CCCCN2S(=O)(=O)c3ccc(cc3)Cl C09747572
Cc1cc(c(cc1Cl)OC)NC(=O)COC(=O)[C@@H](C)SCC(=O)Nc2ccc(cc2)F C10472930
CCC(C)(C)NC(=O)[C@H](c1ccc(cc1)C)N(Cc2ccco2)C(=O)CNC(=O)c3cccs3 C12488778
Cc1ccc(o1)[C@@H](C(=O)NC2CCCC2)N(CCc3ccccc3)C(=O)CNC(=O)c4cccs4 C13506032
c1ccc(cc1)CCN([C@@H](c2ccco2)C(=O)NC3CCCCC3)C(=O)CNC(=O)c4cccs4 C13506443
CCCNC(=O)[C@@H](C)NC(=O)CSc1nc2c(c(cs2)c3ccc(cc3)C)c(=O)n1CC=C C11019425
C=CCN(CC=C)S(=O)(=O)c1ccc(cc1)NC(=S)NC(=O)/C=C/c2ccc(cc2)Cl C14833797
CC(C)CCNC(=O)c1csc(n1)CN(CCOC)C(=O)Nc2ccc(c(c2)Cl)Cl C16459228
CCCC[C@@](CC)(CCCNS(=O)(=O)c1ccccc1)CNS(=O)(=O)c2ccccc2 C16637643
c1ccc(cc1)CNS(=O)(=O)c2cccc(c2)C(=O)O[C@@H](c3ccccc3)C(=O)NC4CC4 C17527090
COCCNC(=O)c1c2c(sc1NC(=O)COC(=O)/C=C/c3ccc(cc3)Cl)CCCC2 C18192504
CCCCNS(=O)(=O)c1cccc(c1)NC(=O)c2cc(c(c(c2)Br)OCC)OC C18705425
Cc1cc(c2c(c1)cc(c(=O)[nH]2)CN(CCCN3CCOCC3)C(=S)NCCc4ccccc4)C C19823241
CCCCc1ccc(cc1)NC(=S)N(CCN2CCOCC2)Cc3cc4cc(cc(c4[nH]c3=O)C)C C20081330
CC1=C([C@H](C(=C(N1)SCC(=O)Nc2cccc(c2)C(F)(F)F)C#N)c3ccco3)C(=O)OCC=C C20150249
c1cc2c(cc1N3CCOCC3)c(=O)n(c(=S)[nH]2)CCCCCC(=O)NCCC4=CCCCC4 C20644536
C[C@@H](c1cccc(c1)Cl)NC(=O)CCCCCNS(=O)(=O)c2ccc3c(c2)OCCO3 C21333806
CCCc1n[nH]c(=S)n1NCc2cc(c(c(c2)Br)OCc3ccccc3F)OCC C22109837
CCCCNC(=O)c1ccccc1NC(=O)CN(c2ccccc2F)S(=O)(=O)c3cccs3 C22394088
C[C@@H](C(=O)NCC(F)(F)F)Sc1nnc(n1C2CCCCC2)CNc3cccc(c3)OC C22719554
CC[NH+](CC)[C@H](CNC(=O)c1cccc(c1)S(=O)(=O)[N-]c2ccccc2F)c3ccccc3 C22753002
CCN(CC)C1=NC(=O)[C@H](S1)CC(=O)Nc2cccc(c2)C(=O)N[C@H](c3ccc(cc3)C)C4CC4 C24905416
CCCNC(=O)CSc1nnc(s1)S[C@@H](C)C(=O)N[C@@H](C)c2ccc(cc2Cl)Cl C26219476
CC[NH+](CC)[C@H](CNC(=O)CCn1c(nnc1[S-])c2cccs2)c3ccccc3Cl C27579467
CC(C)C(=O)NCCNC(=O)c1ccc(c(c1)S(=O)(=O)N(CC=C)c2ccccc2Cl)Cl C28212446
C=CCN(c1ccccc1)S(=O)(=O)c2cc(ccc2Cl)C(=O)NCCNC(=O)c3ccccc3 C31028753
CCOC(=O)c1c(c(sc1NC(=O)CSCC(=O)Nc2ccc(cc2)Cl)C(=O)C)C C32697633
Cc1ccccc1S(=O)(=O)Nc2ccc(cc2)Sc3ccc(cn3)C(=O)NCCCOC C33138605
Cc1cc(c(c(c1)C)S(=O)(=O)Nc2ccc(cc2)Sc3ccc(cn3)C(=O)NCCCOC)C C33138611
CC(C)C[C@H](C(=O)NCC=C)N1CC2=C(C1=O)[C@@H](NC(=O)N2CC=C)c3ccccc3C(F)(F)F C34791582
c1ccc(cc1)C(=O)NCCCC[C@H](C(=O)N/N=C/c2cccc(c2)Br)N3CCOCC3 C33959444
COCCCNC(=O)c1csc(n1)CN(CCc2c[nH]c3c2cccc3)Cc4ccc(cc4)F C35415942
CCCCNC(=O)[C@H](c1ccc(cc1)N(C)C)N(C)C(=O)C(c2ccccc2)(c3ccccc3)O C36534736
CCC/C=C/[C@@H](C(=O)NCS(=O)(=O)c1ccc(cc1)C)N(c2ccccc2Cl)C(=O)CO C36547741
CCCN([C@@H]([C@H](C)c1ccccc1)C(=O)NCS(=O)(=O)c2ccc(cc2)C)C(=O)c3ccc(cc3)O C36570724
CCCCNC(=O)[C@H](c1ccco1)N(C(=O)C(c2ccccc2)(c3ccccc3)O)C(C)(C)C C36588695
Cc1ccc(o1)CN([C@@H]([C@H](C)c2ccccc2)C(=O)NC(C)(C)C)C(=O)CNC(=O)c3ccccc3 C36600922
COCCNc1nnc(s1)SCC(=O)Nc2c(c3c(s2)CCCC3)C(=O)c4ccccc4 C03351301
C[C@H]([C@H](c1cccs1)N2CCN(CC2)c3ccccc3)NC(=S)Nc4cc(ccc4OC)OC C39700260
CCCC[NH+](CCCC)CCCN1[C@H](C(=C(C1=O)[O-])C(=O)c2cccs2)c3cccc(c3)O C40018754
CCN(CCNC(=O)c1ccc(c(c1)S(=O)(=O)NC[C@H]2CCCO2)Cl)c3cccc(c3)C C45780255
C[C@@H](c1ccc(cc1)C(C)C)NC(=O)[C@H](CCS(=O)(=O)C)NC(=O)c2ccccc2OC C29427335
CCCC[C@H](C(=O)N[C@@H](C)c1cccc(c1)OC(F)F)NC2=NS(=O)(=O)c3c2cccc3 C46841645
CCN(CCNC(=O)[C@@H](CCSC)NS(=O)(=O)c1ccc(cc1)C)c2cccc(c2)C C57676698
C=CCn1c(nnc1SCC(=O)Nc2ccc(cc2)F)CCNC(=O)c3ccccc3Cl C59178169
C=CCn1c(nnc1SCC(=O)Nc2ccccc2Cl)CCNC(=O)c3ccc(cc3)Cl C59179415
CC[C@H](C(=O)Nc1ccc2c(c1)sc(n2)SCC(=O)NCc3ccco3)Sc4ccccn4 C59853964
COc1ccc(c(c1OC)C(=O)[O-])[C@@H]2N3[C@@H](C=C(N3)c4ccc(cc4)F)c5cc(ccc5O2)Br C01798289
COc1ccc(c(c1OC)C(=O)[O-])[C@@H]2N3[C@@H](CC(=N3)c4ccc(s4)Br)c5ccccc5O2 C09216289
c1ccc(cc1)/C=C/C(=O)C2=C(C(=O)N([C@@H]2c3ccc(cc3)Br)c4cccc(c4)C(=O)[O-])O C09019954
COc1ccc(c(c1OC)C(=O)[O-])[C@H]2N3[C@@H](CC(=N3)c4ccc(s4)Br)c5ccccc5O2 C13552109
COC(=O)c1ccc(cc1)[C@@H]2C(=C(C(=O)N2c3nc4ccc(cc4s3)F)[O-])C(=O)c5ccc(cc5)F C08987217
Cc1ccc(cc1)C(=O)C2=C(C(=O)N([C@H]2c3cccc(c3OC)OC)c4nc5ccc(cc5s4)C)[O-] C08919873
COc1ccc2c(c1)sc(n2)N3[C@@H](C(=C(C3=O)[O-])C(=O)c4ccco4)c5ccc(c(c5)Cl)Cl C09339577
C[C@H]1Cc2cc(ccc2O1)C(=O)C3=C(C(=O)N([C@H]3c4cccc(c4)OC)c5nc6ccc(cc6s5)F)[O-] C09320604
C[C@@H]1Cc2cc(ccc2O1)C(=O)C3=C(C(=O)N([C@H]3c4cccc(c4)OC)c5nc6ccc(cc6s5)F)[O-] C09320603
c1ccc2c(c1)CCCN2S(=O)(=O)c3ccc(cc3)[N-]S(=O)(=O)c4ccc(s4)Br C20533690
C[C@H]1CCc2cc(ccc2N1S(=O)(=O)c3ccc(cc3)[N-]S(=O)(=O)c4ccc(s4)Cl)F C20572301
c1ccc(cc1)S(=O)(=O)[N-]C2=CC(=NS(=O)(=O)c3ccc4ccccc4c3)c5ccccc5C2=O C18191800
Cc1ccc(cc1)[C@H]2C3=C(C[C@@H](CC3=O)c4cccc(c4)Br)Nc5ccccc5N2C(=O)CCC(=O)[O-] C00717168
Cc1ccc(cc1)[C@@H]2C3=C(C[C@H](CC3=O)c4cccc(c4)Br)Nc5ccccc5N2C(=O)CCC(=O)[O-] C00717166
Cc1ccc2c(c1)sc(c2Cl)/C(=N/c3nnc(s3)SCc4ccc(cc4Cl)Cl)/[O-] C33423150
Cc1ccc(cc1)C(=O)C2=C(C(=O)N([C@H]2c3ccc(cc3)N(C)C)c4nc5ccc(cc5s4)OC)[O-] C33538062
Cc1ccc2c(c1)sc(n2)N3[C@@H](C(=C(C3=O)[O-])C(=O)c4ccc(cc4)OC)c5ccc(cc5)N(C)C C33595066
Cc1ccc(cc1)C(=O)C2=C(C(=O)N([C@@H]2c3ccc(c(c3)OC)O)c4nc5c(cc(cc5s4)C)C)[O-] C33628564
Cc1ccc2c(c1)sc(n2)N3[C@H](C(=C(C3=O)[O-])C(=O)c4ccc(cc4)Cl)c5ccc(cc5)[N+](=O)[O-] C34930969
CCOc1cc(ccc1O)[C@@H]2C(=C(C(=O)N2c3nc4ccc(cc4s3)C)[O-])C(=O)c5ccc(cc5)C C34931365
Cc1ccc(c(c1)C(=O)C2=C(C(=O)N([C@H]2c3ccc(c(c3)OC)O)c4nc5ccc(cc5s4)C)[O-])C C34955058
Cc1c(sc(n1)C)C(=O)C2=C(C(=O)N([C@@H]2/C=C/c3ccccc3)c4nc5ccc(cc5s4)Cl)[O-] C35566386
CCc1c(c(n(n1)c2ccc(c(c2)Cl)Cl)[O-])C3=C(C(=O)N(C3=O)c4ccc(cc4)F)N(C)CC C35622505
Cc1c2cc3c(cc2oc(=O)c1CCC(=O)N4CCC(CC4)(c5ccccc5)C(=O)[O-])oc6c3CCCC6 C02104633
Cc1cc2c(cc1C)s/c(=N\C(=O)c3ccccc3[N-]S(=O)(=O)c4ccc(cc4)Cl)/n2CC#C C36698345
CCc1ccc2c(c1)sc(n2)N3[C@@H](C(=C(C3=O)[O-])C(=O)c4ccc5c(c4)OCCO5)c6ccc(cc6)F C39848795
COc1ccc2cc(ccc2c1)C(=O)C3=C(C(=O)N([C@H]3c4ccc(c(c4)Cl)Cl)c5nccs5)[O-] C39848824
c1ccc(cc1)N\2C(=O)/C(=C\c3ccc(o3)c4ccccc4Cl)/S/C2=N\c5cccc(c5)C(=O)[O-] C39866734
c1ccc(c(c1)c2c3cc(ccc3nc(n2)/C=N/NC(=O)[C@@H]4CC=CC[C@@H]4C(=O)[O-])Br)Cl C39899589
c1ccc(c(c1)c2c3cc(ccc3nc(n2)/C=N/NC(=O)[C@H]4CC=CC[C@@H]4C(=O)[O-])Br)Cl C39899590
c1ccc(c(c1)c2c3cc(ccc3nc(n2)/C=N/NC(=O)[C@H]4CC=CC[C@H]4C(=O)[O-])Br)Cl C39899592
CC1=C([C@@H](N2C(=CSC2=N1)/C=C(/N3CCOCC3)\[O-])c4ccccc4Cl)C(=O)Nc5ccccc5 C40400437
Cc1c\2c(oc1C(=O)N3c4ccccc4C[C@H]3C)CCC/C2=N\N=C(\C(C(C(F)(F)F)(F)F)(F)F)/[O-] C40823219
c1ccc(cc1)COc2ccccc2[C@@H]3c4c(nc(s4)[O-])S[C@H]5[C@@H]3C(=O)N(C5=O)c6ccccc6 C47146910
Cc1ccc(cc1)Cn2cc(c3c2cccc3)/C=C\4/C(=NC(=O)N(C4=O)c5ccc(c(c5)Cl)OC)[O-] C09477835
CCO/C(=C\1/[C@H](c2c3ccccc3ccc2O/C1=N\C(=O)/C(=C/c4ccccc4)/C#N)c5ccccc5)/[O-] C40844553
CCO/C(=C\1/[C@@H](c2c3ccccc3ccc2O/C1=N\C(=O)/C(=C/c4ccccc4)/C#N)c5ccccc5)/[O-] C40844554
CCO/C(=C/1\C(=O)/C(=C/c2cc(c(c(c2)Br)O)OC)/S\C1=N/c3ccc(cc3)Cl)/[O-] C59105294
c1ccc(c(c1)/C=C/2\C(=NC(=S)N(C2=O)c3ccccc3F)[O-])OCc4ccc(cc4)Br C59136421
c1ccc(cc1)COc2ccc(cc2/C=C/3\C(=NC(=S)N(C3=O)c4ccccc4F)[O-])Br C59136442
c1ccc(cc1)NC(=O)c2c3c(sc2/N=C/c4cc(cc(c4[O-])[N+](=O)[O-])Br)CCCC3 C59198940
CCO/C(=C/1\C(=O)/C(=C/c2cc(c(c(c2)Cl)O)OC)/S\C1=N/c3ccc(cc3)Br)/[O-] C59437128
Cc1c(c(n(n1)Cc2ccccc2Cl)C)/C=C/3\C(=NC(=O)N(C3=O)[C@@H](C)C45CC6CC(C4)CC(C6)C5)[O-] C59858118
CC1(CC(=C2[C@@H]([C@H]3C(=NC(=NC3=O)SCc4ccccc4F)N=C2C1)c5ccc(cc5)[N+](=O)[O-])[O-])C C39730377
CC1(CC(=C2[C@@H]([C@@H]3C(=NC(=NC3=O)SCc4ccccc4Cl)N=C2C1)c5ccc(c(c5)OC)O)[O-])C C39730571
CC1(CC(=C2[C@H]([C@@H]3C(=NC(=NC3=O)SCc4ccccc4Cl)N=C2C1)c5ccc(c(c5)OC)O)[O-])C C39730574
CC1(CC(=C2[C@@H]([C@H]3C(=NC(=NC3=O)SCc4ccccc4Cl)N=C2C1)c5ccc(c(c5)OC)O)[O-])C C39730576
CC1(CC(=C2[C@H]([C@H]3C(=NC(=NC3=O)SCc4ccccc4Cl)N=C2C1)c5ccc(c(c5)OC)O)[O-])C C39730579
CC1(CC(=C2[C@H]([C@H]3C(=NC(=NC3=O)SCc4ccc(cc4)[N+](=O)[O-])N=C2C1)c5ccc(cc5)F)[O-])C C39749378
Cc1cccc(c1)CSC2=NC(=O)[C@@H]3[C@@H](C4=C(CC(CC4=NC3=N2)(C)C)[O-])c5cccc(c5OC)OC C63467790
Cc1c2cc3c(cc2oc(=O)c1CCC(=O)N4CCC[C@@H](C4)C(=O)[O-])occ3c5ccc(cc5)F C09134095
Cc1c2cc3c(cc2oc(=O)c1CCC(=O)N4CCC[C@H](C4)C(=O)[O-])occ3c5ccc(cc5)F C09134096
c1ccc(c(c1)S(=O)(=O)c2c(n(nn2)c3ccc(cc3)C(=O)[O-])c4ccc(cc4)Cl)Cl C11759028
Cc1c(oc2c1cc3c(c(c(=O)oc3c2)CCC(=O)N4CCC(CC4)(c5ccccc5)C(=O)[O-])C)C C02157492
C[C@@H]1CCCCN1C(=O)CSc2nc3cc(ccc3c(=O)n2Cc4ccccc4Cl)C(=O)[O-] C13049672
Cc1cc(c(n1c2ccc(c(c2)Cl)F)C)C(=O)CSc3nc4cc(ccc4c(=O)n3C)C(=O)[O-] C13200636
Cc1c2c(nc\3n(c2=O)CCCC/C3=C\c4cc(c(c(c4)Cl)OCC#C)OC)sc1C(=O)[O-] C13215312
c1ccc(c(c1)n2c(=O)c3ccc(cc3nc2SCC(=O)N4CCCCCCC4)C(=O)[O-])F C13219139
C[C@H](C(=O)N(C)c1ccccc1)Sc2nc3cc(ccc3c(=O)n2c4ccc(cc4)F)C(=O)[O-] C13256160
c1ccc(cc1)c2cc(=O)oc3c2cc(c(c3)OS(=O)(=O)c4ccc(c(c4)C(=O)[O-])F)Cl C13314993
CN(c1ccccc1)S(=O)(=O)c2ccc(c(c2)C(=O)N3CCCc4c3cccc4C(=O)[O-])Cl C13390528
CN(c1ccccc1)S(=O)(=O)c2ccc(c(c2)C(=O)N3CCc4c3ccc(c4)C(=O)[O-])Cl C13449286
c1ccc2c(c1)cccc2Cn3cc(c4c3cccc4)/C=C\5/C(=NC(=O)N(C5=O)Cc6ccco6)[O-] C17197486
c1ccc(cc1)C2CCN(CC2)C(=O)c3ccc(c(c3)[N-]S(=O)(=O)c4ccc(cc4)F)Cl C25520891
c1ccc(cc1)S(=O)(=O)[N-]C2=CC(=NS(=O)(=O)c3ccc(cc3)Cl)c4ccccc4C2=O C18066479
Cc1ccc(cc1)[C@H]2C(=C(C(=O)N2c3nc(c(s3)C(=O)OC)C)[O-])C(=O)c4cc(ccc4C)C C34953168
Cc1ccc2c(c1)sc(n2)N3[C@@H](C(=C(C3=O)[O-])C(=O)c4ccc(c(c4)C)OC)c5ccc(o5)C C09461311
Cc1cc(c2c(c1)sc(n2)N3[C@H](C(=C(C3=O)[O-])C(=O)c4ccco4)c5ccc(cc5)N(C)C)C C35263563
Cc1cc(c2c(c1)sc(n2)N3[C@@H](C(=C(C3=O)[O-])C(=O)/C=C/c4ccccc4)c5cccnc5)C C35421784
Cc1cc(c2c(c1)sc(n2)N3[C@H](C(=C(C3=O)[O-])C(=O)c4c(nc(s4)C)C)c5ccccc5OC)C C35566516
Cc1cc(c2c(c1)sc(n2)N3[C@@H](C(=C(C3=O)[O-])C(=O)c4c(nc(s4)C)C)c5ccc(cc5)N(C)C)C C35566523
c1ccc(c(c1)CN2CCCN(C2=O)c3cccc(c3)[N-]S(=O)(=O)c4cccc(c4)Cl)C#N C35916194
Cc1cc(cc(c1)CN2CCCN(C2=O)c3cccc(c3)[N-]S(=O)(=O)c4ccccc4C#N)C C35916213
Cc1ccc(c(c1)[N-]S(=O)(=O)c2ccccc2C#N)N3CCCN(C3=O)Cc4ccc(c(c4)F)F C35916236
CC1=C([C@@H](N2C(=CSC2=N1)/C=C(/N3CCOCC3)\[O-])c4ccccc4F)C(=O)OC(C)(C)C C36061474
Cc1cc(c2c(c1)sc(n2)N3[C@@H](C(=C(C3=O)[O-])C(=O)c4ccc(c(c4)C)OC)c5ccco5)C C09462644
Cc1cccc(c1C)n2c3c(c(n2)C(C)(C)C)[C@@H](SCC(=O)N3CC(=O)[O-])c4ccc(cc4F)F C37263866
Cc1c(n2ccccc2n1)C(=O)C3=C(C(=O)N([C@@H]3c4ccc(cc4)C(C)(C)C)c5nccs5)[O-] C33813864
Cc1ccc2cccc(c2n1)S(=O)(=O)[N-]c3ccc(cc3)c4ccc(nn4)N5CCCCCC5 C38736537
Cc1ccc2cccc(c2n1)S(=O)(=O)[N-]c3cccc(c3)c4ccc(nn4)N5CCCCCC5 C38736918
c1ccc2c(c1)c(cn2Cc3c(cccc3Cl)F)/C=C\4/C(=O)N(C(=N4)[S-])C[C@@H]5CCCO5 C39557030
C[C@@H]1CCCC[C@H]1N([C@@H]2N=NC(=S)S2)S(=O)(=O)c3cc(ccc3Br)C(=O)[O-] C39679940
CCn1c(=O)c2cc3ccccc3cc2nc1SCC4=c5c(c(sc5=NC(=O)C4)C(=O)[O-])C C39692770
c1ccc(c(c1)S(=O)(=O)[N-]c2ccc3c(c2)N(CCC3)S(=O)(=O)c4cccs4)Cl C36646900
CC(C)c1nnc(s1)/N=C(/C(=C/c2cn(nc2c3ccc(cc3)Cl)c4ccccc4)/C#N)\[O-] C39997887
CCc1nnc(s1)/N=C(/C(=C/c2cn(nc2c3ccc4ccccc4c3)c5ccccc5)/C#N)\[O-] C39997918
Cc1ccc(cc1)Sc2cc3c(cc2[N-]S(=O)(=O)c4cc(ccc4C)F)n(c(=O)n3C)C C45941221
CC(C)COc1ccc(cc1OC)[C@@H]2c3c(nc(s3)[O-])S[C@H]4[C@@H]2C(=O)N(C4=O)c5ccc(cc5)F C47147419
CC1(COc2cc(ccc2N(C1=O)CC=C)[N-]S(=O)(=O)c3ccc(s3)Br)C C49507362
Cc1cc(c(n1c2cc(ccc2Cl)C(=O)OC)C)/C=C/3\C(=NC(=S)N(C3=O)c4ccccc4F)[O-] C59136214
COC(=O)c1ccc(cc1)c2ccc(o2)/C=C/3\C(=NC(=S)N(C3=O)c4ccc(cc4)Br)[O-] C59198601
Cc1cc(c(n1c2ccc(cc2)N(C)C)C)/C=C/3\C(=O)N(/C(=N\c4cccc(c4)C(=O)[O-])/S3)C C59599577
CCc1cc(n2c3ccccc3nc2c1C#N)SCC4=c5c(c(sc5=NC(=O)C4)C(=O)[O-])C C39793205
CC(C)CCSC1=NC(=O)[C@H]2[C@@H](C3=C(CC(CC3=NC2=N1)(C)C)[O-])c4ccc5c(c4)OCO5 C39775890
CC(C)CCSC1=NC(=O)[C@H]2[C@H](C3=C(CC(CC3=NC2=N1)(C)C)[O-])c4ccc5c(c4)OCO5 C39775893
c1ccc2c(c1)cccc2Cn3cc(c4c3cccc4)/C=C\5/C(=O)N=C(N(C5=O)Cc6ccco6)[O-] C17197486
Cc1ccc(cc1)S(=O)(=O)C2=C(C(=O)N([C@H]2c3ccc(cc3)Cl)Cc4ccccc4Cl)[O-] C64558428
Cc1ccc(c(c1)C)S(=O)(=O)c2cnc(nc2[O-])SCC(=O)N3CCCc4c3cccc4 C64579515
c1cc(ccc1c2ccc(nn2)N3CCOCC3)[N-]S(=O)(=O)c4cc(ccc4Cl)C(F)(F)F C21757275
Cc1c(cc(n1C)c2nc(cs2)c3cccc(c3)Cl)S(=O)(=O)[N-]c4cccc(c4)C#N C65008928
Cc1c2c(=O)[nH]c(nc2sc1C(=O)[O-])SC/C=C/c3ccccc3 C04094680
Cc1c(c(c(s1)NC(=O)[C@H]2CC=CC[C@@H]2C(=O)[O-])C#N)c3ccc(cc3)C(C)C C04651208
CCc1ccc(cc1)/C=C\2/C(=O)N=C(S2)Nc3cc(ccc3C)C(=O)[O-] C05373166
CC1=CC[C@@]([C@@H](C1)c2ccc(cc2)F)(C(=O)N/N=C/c3ccccc3)C(=O)[O-] C01096728
CC(C)c1ccc(cc1)c2csc3c2c(=O)[nH]c(n3)SCC(=O)[O-] C05238814
Cc1ccc(c(c1)C)c2c(sc(n2)Nc3ccc(cc3)F)CC(=O)[O-] C05793624
CC[C@@H](C)c1ccccc1NS(=O)(=O)c2cc(cc(c2C)C)C(=O)[O-] C08106240
Cc1ccc(cc1NC(=O)c2ccccc2Sc3ccccc3C#N)C(=O)[O-] C09048716
c1ccc(cc1)Sc2ccccc2NC(=O)[C@@H]3CCCC[C@H]3C(=O)[O-] C11948280
c1ccc(cc1)c2cc(c(s2)C(=O)[O-])NC(=O)C3(CC3)c4ccccc4 C12601083
Cc1cc(ccc1Br)NC(=O)COc2c3ccccc3ccc2C(=O)[O-] C13086006
Cc1cc(cc(c1OCC(=O)Nc2ccc(cc2)C(=O)[O-])Cl)Br C13166776
c1cc(c(cc1NC(=O)CC2(CCCCCC2)C(=O)[O-])C(F)(F)F)Cl C13249049
c1ccc2cc(c(cc2c1)C(=O)[O-])NC(=O)CSc3cc(ccc3F)F C13276370
c1ccc2cc(c(cc2c1)C(=O)[O-])NC(=O)CSc3ccccc3Br C13276436
Cc1ccc(cc1S(=O)(=O)N[C@H](C)c2cccc3c2cccc3)C(=O)[O-] C13310608
Cc1ccc(c(c1)C(=O)[O-])O[C@@H](C)C(=O)Nc2ccc(cc2F)Br C13316031
Cc1ccc(cc1NC(=O)CSc2c(c(cc(c2C)C)C)C)C(=O)[O-] C13319724
c1ccc2c(c1)nc(s2)Cc3ccc(cc3)NC(=O)c4ccc(cc4)C(=O)[O-] C13414405
Cc1ccc(cc1)Oc2ccc(cc2)NC(=O)[C@H]3[C@@H]4C=C[C@H]([C@@H]3C(=O)[O-])[C@H]5[C@@H]4C5 C13857396
c1ccc(cc1)C(c2ccccc2)C(=O)Nc3ccc(cc3)c4nnc(o4)[S-] C26803528
c1cc2c(c(c1)NC(=O)c3ccc(cc3)[N-]S(=O)(=O)c4cccs4)CCCC2 C32031279
c1ccc(cc1)/C=C/Cc2c(ccn(c2=O)CCc3c[nH]c4c3cccc4)[O-] C13123010
c1ccc(cc1)c2cc(nc(n2)SCC(=O)Nc3ccc(cc3)Br)[O-] C13108246
C[C@@H](c1ccc2ccccc2c1)NC(=O)CSc3nc4ccccc4c(n3)[O-] C07943094
c1ccc2c(c1)-c3ccccc3C2COC(=O)N[C@@H]4CC(=CC=C4)C(=O)[O-] C02583142
CC(C)c1ccc(cc1)NC(=O)CSc2[n-]c3cc(cnc3n2)Cl C05310242
Cc1ccc(cc1)c2nnc(n2CC(=O)N[C@@H](C)c3ccc(cc3)Cl)[S-] C12995230
CC(C)c1cc(nc(n1)SCC(=O)Nc2ccccc2Br)[O-] C41626898
C[C@](c1ccc(cc1)SC)(C(=O)[O-])Nc2cccc(c2)I C41769214
Cc1c(c([nH]c1C(=O)[O-])C)C(=O)/C=C/c2ccc(o2)c3ccc(cc3)Cl C13078158
Cc1ccc(cc1)c2nnc(n2CC(=O)N[C@H](C)c3ccc(s3)Cl)[S-] C46620521
Cc1ccc(s1)/C(=C(/C#N)\C(=O)Nc2ccc(cc2)SC(F)F)/[O-] C49484662
c1cc(cc(c1)Cl)/C(=C(/C#N)\C(=O)Nc2ccc(cc2)SC(F)F)/[O-] C49484666
Cc1ccc(c(c1)C)/C(=C(\C#N)/C(=O)Nc2ccc(cc2)SC(F)F)/[O-] C49484794
C[C@H](/C(=C(\C#N)/C(=O)Nc1c(cccc1Cl)Cl)/[O-])Sc2ccccc2 C50938483
CCc1cc(sc1C)/C(=C(\C#N)/C(=O)Nc2ccc(c(c2)Cl)OC)/[O-] C50974076
Cc1ccc(c(c1)C)/C=C/C(=C(\C#N)/C(=O)Nc2ccc(c(c2)Cl)OC)/[O-] C50974599
Cc1cccc(c1OC/C(=C(/C#N)\C(=O)Nc2cccc(c2Cl)Cl)/[O-])C C50979174
CCn1c2ccccc2c3c1ccc(c3)/C=C/C(=C(\C#N)/C(=O)NC4CCCC4)/[O-] C51653030
CCOc1cc(ccc1O)/C=C\2/C(=O)N=C(S2)[N-]c3cccc(c3)Cl C13659971
Cc1ccc(cc1S(=O)(=O)[N-]c2ccccc2Cl)NC(=O)CC(C)C C08113277
Cc1ccc(cc1S(=O)(=O)[N-]c2ccccc2Cl)NC(=O)C3CCCC3 C08113297
Cc1cccc(c1)Nc2nc(c(s2)C)c3ccc(cc3)[N-]S(=O)(=O)C C07109564
Cc1ccc(cc1)c2nnc(n2CC(=O)N[C@H](C)c3cc(ccc3C)C)[S-] C18014227
CSc1ccc(cc1)/C=C(\C#N)/C(=O)Nc2ccc(cc2C(=O)[O-])Br C16248727
CC(C)Cc1nc(cs1)/C(=C(\C#N)/C(=O)Nc2ccc(c(c2)Cl)F)/[O-] C64101346
Cc1ccc(cc1)c2nnc(n2CC(=O)NCc3ccc(cc3Cl)Cl)[S-] C12822613
Cc1cc(c(cc1N/C(=N/c2cccc(c2C)Cl)/[S-])OC)OC C08684912
Cc1cc(cc(c1O[C@@H](C)C(=O)Nc2ccc(cc2)C(=O)[O-])C)Br C66145787
Cc1ccc(cc1)C(=O)NC(=S)Nc2ccc(cc2)S(=O)(=O)N3CCCCCC3 C00675570
c1ccc2c(c1)CCC[C@H]2NS(=O)(=O)c3ccc(cc3)S(=O)(=O)NC4CCCC4 C01325790
Cc1nc2ccc(cc2s1)S(=O)(=O)N[C@H](CC(C)C)C(=O)NC3CCCCC3 C06736788
c1cc(ccc1C(=O)Nc2nnc(s2)SCC(=O)NC3CCCC3)Br C08822624
COc1ccc(cc1)N/C=C/2\C(=O)c3ccc(cc3O[C@@]2(C(C(F)F)(F)F)O)OC C09303369
Cc1c(c(n(n1)C)C)NC(=O)[C@H](C)Sc2[nH]c(c(n2)c3cccs3)c4cccs4 C09603461
c1cc(ccc1F)S(=O)(=O)CCC(=O)NNc2nc3c(s2)ccc4c3CCCC4 C10045956
c1ccc(c(c1)C(=O)NC[C@@H]2CCCO2)NC(=O)C3CCN(CC3)c4ccccc4F C10343206
Cc1cccc(c1NC(=O)CNc2cccc(c2)S(=O)(=O)N(C)c3ccccc3)C C11102596
COCCOC(=O)C1=C(OC2=C([C@@H]1c3ccc(cc3)Br)C(=O)CCC2)N C02257267
c1ccc2c(c1)c(c[nH]2)CCNC(=O)c3ccc(c(c3)S(=O)(=O)N4CCCCC4)F C12930741
CC(C)CC(=O)Nc1ccc(cc1)NC(=O)[C@H]2CC(=O)N(C2)c3ccc(cc3)SC C13012739
c1cc(cc(c1)NC(=O)CSCc2[nH]c(=O)c3c(csc3n2)c4cccs4)C#N C13129665
Cc1c2c(ncnc2sc1C(=O)NCCc3cccnc3)N[C@H](C)c4cccs4 C12151768
COc1ccccc1[C@H]2[C@@H]3CC=C[C@@H]3c4cc(ccc4N2)S(=O)(=O)NC[C@@H]5CCCO5 C14546361
C[C@@H](C(=O)O[C@H](C)C(=O)Nc1ccc(cc1)Br)NC(=O)c2ccccc2 C14761550
CC[C@@H](C)[C@@H](C(=O)NC1CCCC1)NC(=O)[C@H]2C(S[C@@H]3N2C(=O)c4c3cccc4)(C)C C16021378
CC(C)C[C@@H](c1ccccc1)NC(=O)CN2C(=O)[C@](NC2=O)(C)c3ccc(c(c3)F)F C16464038
c1ccc(cc1)/C=C/C(=O)NC(=S)Nc2cccc3c2C(=O)N(C3=O)c4ccccc4 C17095383
Cc1ccccc1N2CCN(CC2)Cc3ccc(c(=O)[nH]3)C(=O)N[C@H](C)c4cccs4 C19228511
C[C@@H](c1ccc(cc1)N2CCCCC2)NC(=O)c3cc(ccc3F)S(=O)(=O)NC C19659640
CC(C)CNC(=O)[C@H]1CCCN(C1)C(=O)c2ccc(cc2)NC(=O)c3ccccc3Cl C21706226
c1cc(ccc1c2c(c[nH]n2)C(=O)NC[C@@H](c3ccc(cc3)F)N4CCOCC4)Cl C14080738
Cc1csc(=O)n1CC(=O)N[C@H](c2ccccc2)c3ccc4c(c3)[nH]c(n4)C(F)(F)F C23359970
Cc1ccc(cc1)C(=O)N2CCC[C@H](C2)C(=O)N[C@@H](C)c3ccc(cc3)NC(=O)C4CC4 C24923999
c1ccc(cc1)c2cn(c(n2)SCC(=O)N3CCN(CC3)Cc4ccc(s4)Cl)N C25445678
c1cc(cc(c1)S(=O)(=O)NCc2ccco2)NC(=O)c3cc(ccc3F)Br C28276732
C[C@H](C(=O)Nc1cccc(c1)S(=O)(=O)NC2CC2)Oc3cccc(c3Cl)Cl C31714754
c1cc(ccc1NC(=O)CSCC(=O)Nc2ccc3c(c2)OCO3)Br C32696076
C#CCNS(=O)(=O)c1ccc(cc1)C(=O)Nc2ncc(s2)Cc3ccc(cc3)F C32868994
Cc1cc(c(c(c1)C)CNC(=O)[C@H]2CC(=O)N(C2)c3cccc(c3)NC(=O)C4CCC4)C C33296670
c1cc(c(cc1Cl)C(F)(F)F)NC(=O)C[C@@H]2C(=O)N=C(S2)NN=C3CCCC3 C08386161
CN(Cc1[nH]c(=O)c2ccccc2n1)CC(=O)Nc3ccc(c(c3)C(F)(F)F)Cl C36385133
CC(=O)Nc1ccc(c(c1)NC(=O)CN2CCc3c(ccs3)[C@H]2c4cccs4)OC C12926536
CC(C)(C)NC(=O)[C@@H](c1ccc(cc1)N(C)C)N(C(=O)c2ccc(cc2)O)C(C)(C)C C36586551
c1cc(c(cc1Br)/C=C/C(=O)NCCCN2C(=O)C3(CCCC3)NC2=O)F C36719333
CCCC(=O)OCC(=O)[C@]1(CC[C@@H]2[C@@]1(C[C@@H]([C@H]3[C@H]2CCC4=CC(=O)CC[C@]34C)O)C)O C38611069
c1cc(sc1)[C@@H](c2ccc(cc2)F)NC(=O)CSc3[nH]nc(n3)c4ccncc4 C14141920
CCCc1cc2c(c(=O)n1CCOC)[C@@H](C(=C(O2)N)C#N)c3ccc(cc3)Br C40569496
C[C@@H](C(=O)Nc1cccc(c1)NC(=O)C)Sc2nccn2c3ccccc3C(C)C C25411322
c1cc(ccc1c2c(c[nH]n2)C(=O)N3CCC(CC3)NC(=O)CCC4CCCC4)Cl C49406871
CC1CCN(CC1)c2ccc(cc2C(=O)NC[C@@H]3CCCO3)NC(=O)c4cccs4 C04781650
CCn1ccnc1C=C(C(=O)Nc2ccccc2Cl)C(=O)Nc3ccccc3Cl C58314180
CC(C)C[C@@H](C(=O)NNc1ccc(cc1)Br)N2C(=O)[C@H]3CC=CC[C@@H]3C2=O C58636452
CC(C)Cc1nc([nH]n1)SCC(=O)Nc2c(cc(cn2)Br)Br C59049251
CCn1c(c(c(n1)C)C=C(C(=O)Nc2ccccc2F)C(=O)Nc3ccccc3F)C C60370874
C[C@H](C(=O)NCc1cccs1)Sc2nnc(n2C3CC3)c4c[nH]c5c4cccc5 C13163874
Cc1cc(c(c(c1)C2=C3[C@@H](N(C(=O)[C@@H]3N=N2)CCCO)c4ccc(cc4)SC)O)C C05343414
CC(C)[C@@H]1C=C2C(=NC(=NC2=O)CSCC(=O)Nc3cc(ccc3O)Cl)S1 C63825194
Cc1c(c([nH]c(=O)c1C#N)C)CCC(=O)NCCc2ccc(s2)C3=N[C@@H](SC3)C C63900574
CSCC[C@@H](C(=O)[O-])N1C(=O)/C(=C\c2ccc(o2)c3ccccc3C(F)(F)F)/SC1=S C08819003
c1ccc(cc1)[C@@H](C(=O)N2CCCCC2)Sc3nnc(n3CCC(=O)[O-])c4cccs4 C12978169
CC(C)[C@@H](C(=O)[O-])n1c(=O)c2ccccc2nc1SCC(=O)N(C)Cc3c(cccc3Cl)F C13025423
CC(C)[C@@H](C(=O)[O-])n1c(=O)c2ccccc2nc1SCC(=O)N(C)Cc3ccccc3F C13025698
Cc1ccc(c(c1)C)CN(C)C(=O)CSc2nc3ccccc3c(=O)n2[C@@H](C(C)C)C(=O)[O-] C13025710
CN(Cc1ccccc1Br)S(=O)(=O)c2cc(cc(c2OC)OC)/C=C/C(=O)[O-] C13068944
CCn1c(=O)c2ccc(cc2nc1SCC(=O)N(C)Cc3ccc(cc3)SC)C(=O)[O-] C13220032
C=CCN(Cc1ccc(s1)Cl)C(=O)CSc2nc3ccccc3c(=O)n2CCC(=O)[O-] C13221184
C[C@@H](c1ccc(cc1)F)N(C)C(=O)CSc2nnc(n2CC(=O)[O-])c3ccc(cc3)Cl C13280792
Cc1cc(cc(c1OC(F)F)C)/C=C/C(=O)c2ccc(cc2)S(=O)(=O)N3CCCC[C@H]3C(=O)[O-] C13365998
CCCCCCn1c(nnc1SCC(=O)N2CCCC[C@H]2C(=O)[O-])c3ccc(cc3)Cl C13413080
CCCCc1ccc(cc1)n2c(=O)c3ccccc3nc2SCC(=O)N4CCCC[C@H]4C(=O)[O-] C13413387
COc1cc(cc(c1OCC=C)Br)/C=C\2/c3ccccc3C(=O)N(C2=O)CCC(=O)[O-] C13458158
CCOc1cc(c(cc1OCC=C)Br)/C=C/2\C(=NN(C2=O)c3ccc(cc3)C(=O)[O-])C C15930347
COc1cccc(c1)C(=O)C2=C(C(=O)N([C@@H]2c3cccc(c3)Br)CCCn4ccnc4)[O-] C09045743
COc1ccc(cc1)C(=O)C2=C(C(=O)N([C@H]2c3ccc(cc3)OCC=C)Cc4ccncc4)[O-] C06136551
CCOc1ccc(cc1C)C(=O)C2=C(C(=O)N([C@H]2c3ccc(cc3)F)CCN4CCOCC4)[O-] C19928672
COc1ccc(cc1)C(=O)C2=C(C(=O)N([C@@H]2c3ccc(cc3)Br)CCCn4ccnc4)[O-] C08996961
Cc1cc(ccc1OC)C(=O)C2=C(C(=O)N([C@@H]2c3ccc(cc3)C(C)(C)C)CCN4CCOCC4)[O-] C13598863
Cc1ccc(cc1)C(=O)C2=C(C(=O)N([C@@H]2c3ccc(cc3)OC(C)C)CCCn4ccnc4)[O-] C09334371
C=CCOc1ccc(cc1)C(=O)C2=C(C(=O)N([C@H]2c3cccc(c3)Br)Cc4cccnc4)[O-] C08899584
COc1ccc(cc1F)C(=O)C2=C(C(=O)N([C@@H]2c3ccc(c(c3)Cl)Cl)CCCN4CCOCC4)[O-] C16729064
CN(CC(=O)[O-])S(=O)(=O)c1ccc(cc1)C(=O)/C=C/c2csc(n2)c3ccc(cc3)Cl C25452197
CN(C)S(=O)(=O)c1ccc(cc1)S(=O)(=O)[N-]c2cc(ccc2OCC(F)(F)F)F C25509932
COc1ccc(cc1)C2=NN([C@@H](C2)c3cccc(c3OC)OC)/C(=C/SC4=NCCS4)/[O-] C33248883
CCCOc1ccc(cc1OCC)[C@H]2C(=C(C(=O)N2Cc3cccnc3)[O-])C(=O)c4cccs4 C33497581
CCOc1cc(ccc1OCC=C)[C@H]2C(=C(C(=O)N2CCCOC)[O-])C(=O)c3cccs3 C33498017
CCOc1cc(ccc1OCC=C)[C@H]2C(=C(C(=O)N2Cc3ccncc3)[O-])C(=O)c4cccs4 C33498466
Cc1cc(ccc1OCC=C)C(=O)C2=C(C(=O)N([C@H]2c3ccc(cc3)Br)Cc4cccnc4)[O-] C09994086
Cc1cc(ccc1C(=O)C2=C(C(=O)N([C@H]2c3ccc(cc3)Br)Cc4cccnc4)[O-])OCC=C C09994537
Cc1cc(ccc1C(=O)C2=C(C(=O)N([C@@H]2c3ccc(cc3)Br)Cc4cccnc4)[O-])OCC=C C09994535
CCO/C(=C\1/[C@@H](C(=C(N=C1CS(=O)(=O)c2ccc(cc2)OC)C)C#N)c3ccccc3C(F)(F)F)/[O-] C34802484
CCc1ccc(cc1)[C@@H]2C(=C(C(=O)N2CCCN3CCOCC3)[O-])C(=O)c4ccc5c(c4)C[C@@H](O5)C C35004784
CCOc1cc(ccc1OCC=C)[C@H]2C(=C(C(=O)N2Cc3ccncc3)[O-])C(=O)c4ccc(cc4)F C35299027
Cc1nnc(s1)N2[C@H](C(=C(C2=O)[O-])C(=O)/C=C/c3ccccc3)c4cccc(c4)OCC=C C35421147
Cc1c(sc(n1)C)C(=O)C2=C(C(=O)N([C@@H]2c3cccc(c3OC)OC)CCc4ccccc4)[O-] C35568088
CCOC(=O)CSC1=C([C@@H]([C@H](C(=N1)[O-])C(=O)OC)c2ccccc2I)C#N C17029222
C=CCOc1cccc(c1)[C@H]2C(=C(C(=O)N2Cc3ccccc3)[O-])C(=O)c4ccc5c(c4)OCCO5 C09455307
C[C@H]1Cc2cc(ccc2O1)C(=O)C3=C(C(=O)N([C@@H]3c4ccc(cc4)OCC=C)C[C@@H]5CCCO5)[O-] C38256557
CCN(CC)c1ccc(cc1)[C@@H]2C(=C(C(=O)N2C[C@H]3CCCO3)[O-])C(=O)c4ccc(cc4)Br C38277506
CCc1nnc(s1)N2[C@H](C(=C(C2=O)[O-])C(=O)c3ccc(cc3)C)c4cccc(c4)OCC=C C39849268
CCCCN1[C@H](C(=C(C1=O)[O-])C(=O)c2c(nc(s2)C)C)c3ccc(c(c3)OCC)OCC=C C40099196
CCCCN1[C@H](C(=C(C1=O)[O-])C(=O)c2ccc(cc2)S(=O)(=O)N(C)C)c3ccc(cc3)Br C40110801
CCCCN1[C@H](C(=C(C1=O)[O-])C(=O)c2ccc(cc2)S(=O)(=O)N(C)C)c3ccc(cc3Cl)Cl C40110929
CCCCN1[C@H](C(=C(C1=O)[O-])C(=O)c2ccc(cc2)S(=O)(=O)N3CCCC3)c4cccs4 C40112011
CCCCN1[C@H](C(=C(C1=O)[O-])C(=O)c2ccc(cc2)S(=O)(=O)N3CCCCCC3)c4cccs4 C40112282
CC(=O)c1cccc(c1)C(=O)CSC2=C([C@H]([C@H](C(=N2)[O-])C(=O)OC)c3ccc(cc3)Cl)C#N C40486392
COC(=O)c1ccc(cc1)c2ccc(o2)/C=C/3\C(=O)N(C(=S)S3)[C@H](CCSC)C(=O)[O-] C44154297
CCOC(=O)C1=C(N=C(/C(=C(/[O-])\OCC)/[C@H]1c2ccccc2C(F)(F)F)C[S@@](=O)c3ccccn3)C C26379426
CCO/C(=C\1/[C@H](C(=C(N=C1COCCOC)C)C(=O)OC)c2cccc(c2Cl)Cl)/[O-] C26486478
CN(Cc1cc(ccc1OC)Br)S(=O)(=O)c2cc(ccc2OC)/C=C/C(=O)[O-] C13070200
COc1cc(cc(c1OS(=O)(=O)c2ccc(cc2)CCC(=O)[O-])I)C=O C13088079
C[C@H](C1CC1)N(CC(F)(F)F)C(=O)CSc2nnc(n2CCC(=O)[O-])c3cccs3 C13192909
Cn1c(=O)c2ccc(cc2nc1SCC(=O)N(Cc3ccccc3)CC(F)(F)F)C(=O)[O-] C13200792
Cc1cc(c(n1c2ccccc2)C)C(=O)CSc3nc4ccccc4c(=O)n3CCC(=O)[O-] C13221208
c1ccc(cc1)CN(CC(F)(F)F)C(=O)CSc2nc3ccccc3c(=O)n2CCC(=O)[O-] C13221437
c1ccc(cc1)CN(CC(F)(F)F)C(=O)CSc2nc3ccccc3c(=O)n2CC(=O)[O-] C13223192
CC(C)[C@@H](C(=O)[O-])n1c(nnc1SCC(=O)N(C)Cc2ccccc2F)c3cccs3 C13272054
CCN(Cc1ccc(s1)Br)C(=O)CSc2nc3ccccc3c(=O)n2CC(=O)[O-] C13272973
Cc1cc(c(n1Cc2cccs2)C)C(=O)CSc3nc4ccccc4c(=O)n3[C@@H](C)C(=O)[O-] C13333808
C[C@@H](C(=O)[O-])n1c(=O)c2ccccc2nc1SCC(=O)N(Cc3ccccc3)CC(F)(F)F C13335804
C[C@H](C(=O)[O-])n1c(=O)c2ccccc2nc1SCC(=O)N(CC3=CCSC3)c4ccccc4 C13336313
CCCCCn1c(=O)c2c3c(sc2nc1SCC(=O)N4CCC(CC4)C(=O)[O-])CCCC3 C13396873
CC[C@H]1CCc2c(cc(s2)c3nnc(n3CC=C)SCC(=O)N4CCCC[C@H]4C(=O)[O-])C1 C13408724
CCCCc1ccc(cc1)n2c(=O)c3ccccc3nc2SCC(=O)N4CCCC[C@@H]4C(=O)[O-] C13413383
Cc1c2c(ncn(c2=O)CC(=O)N(CCc3ccccc3)Cc4ccccc4)sc1C(=O)[O-] C13417462
CC[C@H](C(=O)[O-])Oc1ccc(cc1OCC)/C=C/2\C(=O)N(C(=S)S2)c3ccc(cc3)C(=O)C C16918375
COc1ccccc1[C@@H]2C(=C(C(=O)N2CCCn3ccnc3)[O-])C(=O)c4ccc(cc4)Br C06283039
COc1cccc(c1)C(=O)C2=C(C(=O)N([C@H]2c3ccc(cc3)Br)CCCn4ccnc4)[O-] C09178655
c1ccc(cc1)/C=C/C(=O)C2=C(C(=O)N([C@@H]2c3ccc(cc3)Br)CCCN4CCOCC4)[O-] C20171485
c1ccc(cc1)/C=C/C(=O)C2=C(C(=O)N([C@@H]2c3ccc(cc3)Cl)CCCN4CCOCC4)[O-] C09012774
Cc1ccccc1COc2ccc(cc2)C(=O)C3=C(C(=O)N([C@H]3c4ccncc4)Cc5ccco5)[O-] C09425097
c1cc(ccc1S(=O)(=O)[N-]c2cc(ccc2OCC(F)(F)F)F)S(=O)(=O)N3CCCC3 C25509926
CSCC[C@@H](C(=O)[O-])N1C(=O)C(=C/C(=C/c2ccc(cc2)[N+](=O)[O-])/Cl)SC1=S C26771409
COc1cc(cc(c1OC)OC)[C@H]2C(=C(C(=O)N2Cc3ccccc3)[O-])C(=O)c4cccs4 C33516000
CCCN1c2ccccc2[C@]3(C1=O)C(=C(C(=O)N3CCCOC)[O-])C(=O)c4ccc(cc4)Cl C09556918
CC1=C([C@@H](/C(=C(\[O-])/OCC=C)/C(=N1)CS(=O)(=O)c2ccccc2)c3ccccc3C(F)(F)F)C#N C34802416
CCO/C(=C\1/[C@H](C(=C(N=C1C[S@](=O)c2ccc(cc2)OC)C)C#N)c3ccccc3C(F)(F)F)/[O-] C34802449
Cc1nnc(s1)N2[C@@H](C(=C(C2=O)[O-])C(=O)/C=C/c3ccccc3)c4cccc(c4)OCC=C C35421145
CCOC(=O)CSC1=C([C@H]([C@@H](C(=N1)[O-])C(=O)OC)c2ccccc2I)C#N C08973553
CCOC(=O)[C@@H]1[C@@H](C(=C(N=C1[O-])SCC(=O)OC)C#N)c2ccccc2I C09110703
CCOC(=O)[C@H]1[C@H](C(=C(N=C1[O-])SCC(=O)OC)C#N)c2ccccc2I C09358931
CC(C)([C@@H]1OC[C@@H]([C@@H](O1)c2cccnc2)C/C=C\CCC(=O)[O-])S(=O)(=O)c3ccccc3 C36242473
CC(C)OP(=O)(C1(C=C(C(=O)C(=C1)Cl)Cl)[N-]S(=O)(=O)c2ccc(cc2)Cl)OC(C)C C02334925
CCOP(=O)([C@]1(C=C(C(=O)c2c1cccc2)Br)[N-]S(=O)(=O)c3ccccc3)OCC C02274961
C[C@H](CCCC(C)C)n1c(=O)c2ccccc2nc1SCC(=O)N3CCCC[C@@H]3C(=O)[O-] C13398254
C[C@H](CCCC(C)C)n1c(=O)c2ccccc2nc1SCC(=O)N3CCCC[C@H]3C(=O)[O-] C13398260
c1cc(sc1)CN(c2ccc(cc2)CN3CCOCC3)S(=O)(=O)c4ccc(c(c4)C(=O)[O-])F C13089118
CCCCN1[C@@H](C(=C(C1=O)[O-])C(=O)c2ccc(cc2)S(=O)(=O)N(C)C)c3ccc(cc3)F C40110791
CCCCN1[C@@H](C(=C(C1=O)[O-])C(=O)c2ccc(cc2)S(=O)(=O)N(C)C)c3ccc(cc3)Br C40110799
CCCCN1[C@H](C(=C(C1=O)[O-])C(=O)c2ccc(cc2)S(=O)(=O)N(C)C)c3c(cccc3Cl)F C40110975
CCCCN1[C@@H](C(=C(C1=O)[O-])C(=O)c2ccc(cc2)S(=O)(=O)N3CCCC3)c4ccc(cc4)Cl C40111875
CC(=O)c1cccc(c1)C(=O)CSC2=C([C@@H]([C@H](C(=N2)[O-])C(=O)OC)c3ccc(cc3)Cl)C#N C40486390
COC(=O)c1ccc(cc1)c2ccc(o2)/C=C\3/C(=O)N(C(=S)S3)[C@H](CCSC)C(=O)[O-] C40567570
CCOC(=O)C1=C(N=C(/C(=C(/[O-])\OCC)/[C@H]1c2ccccc2C(F)(F)F)C[S@@](=O)c3ccncc3)C C26376280
CCOC(=O)C1=C(N=C(/C(=C(/[O-])\OCC)/[C@H]1c2ccccc2C(F)(F)F)C[S@](=O)c3ccncc3)C C26376282
CCOC(=O)C1=C(N=C(/C(=C(/[O-])\OCC)/[C@@H]1c2ccccc2C(F)(F)F)C[S@@](=O)c3ccccn3)C C26379421
COc1ccc(cc1OC)CCN2[C@H](C(=C(C2=O)[O-])C(=O)c3ccc(cc3)Br)c4cccnc4 C01413293
CCN(CC)C(=O)CN(C)C(=O)c1cc2ccccc2cc1[N-]S(=O)(=O)c3cccs3 C32716378
c1ccc(c(c1)C(=O)OCC(=O)[C@@H]2C=CC=N2)[N-]S(=O)(=O)c3ccc(s3)Br C09633875
CN(Cc1ccsc1)C(=O)CSc2nc3cc(ccc3c(=O)n2Cc4ccco4)C(=O)[O-] C13050949
CN(Cc1ccsc1)C(=O)CSc2nc3cc(ccc3c(=O)n2C[C@@H]4CCCO4)C(=O)[O-] C13053466
CCn1c(=O)c2ccc(cc2nc1SCC(=O)c3cc(n(c3C)C[C@@H]4CCCO4)C)C(=O)[O-] C13201607
Cc1c(c(n2c(n1)nc(n2)SCC(=O)N(CC3=CCSC3)c4ccccc4)C)CC(=O)[O-] C13222430
c1ccc(cc1)Cn2c(nnc2SCC(=O)N3CCN(CC3)c4ccccc4F)CC(=O)[O-] C13247586
CCN(CC)S(=O)(=O)c1ccc(cc1)S(=O)(=O)N2CCC(CC2)(c3ccccc3)C(=O)[O-] C13261939
COCCCn1c(=O)c2c3c(sc2nc1SCC(=O)N4CCC(CC4)C(=O)[O-])SCCC3 C13265863
Cc1cc(c(n1C[C@@H]2CCCO2)C)C(=O)CSc3nc4ccccc4c(=O)n3[C@H](C)C(=O)[O-] C13333751
COCCCn1c(=O)c2c3c(sc2nc1SCC(=O)N4CCC(CC4)C(=O)[O-])CCCC3 C13344809
Cc1cccc(c1OCc2nnc(n2c3ccccc3)SCC(=O)N4CCCC[C@H]4C(=O)[O-])C C13398085
C[C@@H]1CN(C[C@H](O1)C)S(=O)(=O)c2cc(ccc2Cl)C(=O)N(CCC(=O)[O-])Cc3ccccc3 C13428806
C[C@@H]1CN(C[C@@H](O1)C)S(=O)(=O)c2cc(ccc2Cl)C(=O)N(CCC(=O)[O-])Cc3ccccc3 C13428808
C[C@H]1CN(C[C@@H](O1)C)S(=O)(=O)c2cc(ccc2Cl)C(=O)N(CCC(=O)[O-])Cc3ccccc3 C13428809
Cc1ccc(cc1)C(=O)C2=C(C(=O)N([C@@H]2c3cccc(c3OC)OC)CCN4CCOCC4)[O-] C12576594
COc1cccc(c1OC)[C@@H]2C(=C(C(=O)N2CCN3CCOCC3)[O-])C(=O)c4ccc(cc4)Cl C20029424
Cc1c(cnn1c2ccccc2)C(=O)C3=C(C(=O)N([C@H]3c4cccs4)CCCN5CCOCC5)[O-] C08919995
COc1ccc(cc1OC)C(=O)C2=C(C(=O)N([C@H]2c3ccc(c(c3)Cl)Cl)CCN4CCOCC4)[O-] C09271391
Cc1ccc(o1)[C@H]2C(=C(C(=O)N2CCN3CCOCC3)[O-])C(=O)c4ccc(c(c4)F)OC(C)C C20308662
COCCN1[C@H](C(=C(C1=O)[O-])C(=O)c2ccc(cc2)S(=O)(=O)N3CCCCC3)c4ccccc4 C09349614
CCOC(=O)N1CCN(CC1)[C@@H](c2ccc(cc2)Cl)c3c(cc(n(c3=O)CCOC)C)[O-] C22697672
Cc1ccc(cc1F)C(=O)C2=C(C(=O)N([C@]23c4ccccc4N(C3=O)CC=C)CCCN5CCOCC5)[O-] C24147341
CCCN1c2ccccc2[C@]3(C1=O)C(=C(C(=O)N3CCCN4CCOCC4)[O-])C(=O)c5ccc(c(c5)F)C C24147757
C=CCN1c2ccccc2[C@@]3(C1=O)C(=C(C(=O)N3CCCN4CCOCC4)[O-])C(=O)c5ccc(cc5)Cl C24192912
CCCN1c2ccccc2[C@]3(C1=O)C(=C(C(=O)N3CCCN4CCOCC4)[O-])C(=O)c5ccc(cc5)Cl C24192921
CCCN1c2ccccc2[C@@]3(C1=O)C(=C(C(=O)N3CCCN4CCOCC4)[O-])C(=O)c5ccc(cc5)Cl C24192922
C=CCN1c2ccccc2[C@]3(C1=O)C(=C(C(=O)N3CCCN4CCOCC4)[O-])C(=O)c5ccccc5 C24192929
C=CCOc1cccc(c1)[C@@H]2C(=C(C(=O)N2Cc3ccncc3)[O-])C(=O)c4ccc5c(c4)OCCO5 C09292408
C=CCOc1cccc(c1)[C@H]2C(=C(C(=O)N2Cc3ccncc3)[O-])C(=O)c4ccc5c(c4)OCCO5 C09292409
CCN(CC)S(=O)(=O)c1ccc(cc1)S(=O)(=O)[N-]c2cc(ccc2C(=O)N(C)C)Cl C32592494
Cc1ccc(cc1)C(=O)C2=C(C(=O)N([C@@H]2c3cc(c(c(c3)OC)OC)OC)Cc4cccnc4)[O-] C01153508
C=CCOc1ccc(cc1)[C@H]2C(=C(C(=O)N2Cc3ccncc3)[O-])C(=O)c4ccc5c(c4)OCCO5 C33582803
CCOc1ccc(cc1OC)[C@@H]2C(=C(C(=O)N2Cc3ccncc3)[O-])C(=O)c4ccc5c(c4)C[C@@H](O5)C C35025812
COc1cc(cc(c1OC)OC)[C@@H]2C(=C(C(=O)N2C[C@@H]3CCCO3)[O-])C(=O)c4ccc(cc4)F C35298377
CCOc1ccc(cc1OCC)[C@@H]2C(=C(C(=O)N2c3nccs3)[O-])C(=O)c4c(nc(s4)C)C C35565953
CCN(CC)c1ccc(cc1)[C@@H]2C(=C(C(=O)N2c3nc(c(s3)C(=O)C)C)[O-])C(=O)c4c(nc(s4)C)C C35566101
C=CCOc1cccc(c1)[C@H]2C(=C(C(=O)N2Cc3cccnc3)[O-])C(=O)c4ccc5c(c4)OCCO5 C09463176
COc1cc(cc(c1OC)OC)[C@H]2C(=C(C(=O)N2C[C@H]3CCCO3)[O-])C(=O)c4ccc(cc4)F C38277934
COC(=O)[C@@H](c1ccc(cc1)F)N2CCN(CC2)S(=O)(=O)c3ccc(cc3)/C=C/C(=O)[O-] C13251884
CC1=C(C(=N[C@H]1C(=O)[C@@H](C)Sc2nnc(n2CC(=O)[O-])c3ccc(cc3)Cl)C)C(=O)C C13333127
CC1=C(C(=N[C@H]1C(=O)[C@H](C)Sc2nnc(n2CC(=O)[O-])c3ccc(cc3)Cl)C)C(=O)C C13333128
CSc1nnc(s1)N2[C@H](C(=C(C2=O)[O-])C(=O)c3ccc(cc3)OCC=C)c4cccnc4 C40003125
CCCCN1[C@@H](C(=C(C1=O)[O-])C(=O)c2ccc(cc2)S(=O)(=O)N3CCOCC3)c4ccc(cc4)F C40111494
CCOc1cc(cc(c1OCC(=O)[O-])Cl)/C=C(/C#N)\C(=O)N2CCN(CC2)c3ccccc3 C59333227
CCOc1cc(cc(c1OCC(=O)[O-])Br)/C=C(/C#N)\C(=O)N2CCN(CC2)c3ccccc3 C59333235
Cc1c(c(sc1C(=O)OC)S(=O)(=O)/N=C(/C2(CCC2)c3ccc(cc3)F)\[O-])C(=O)OC C59368866
CCOC(=O)C1=C([C@@H](C(=N1)C)C(=O)C2=C(C(=O)N([C@H]2c3cccc(c3)F)Cc4cccnc4)[O-])C C09158587
CCOC(=O)C1=C([C@H](C(=N1)C)C(=O)C2=C(C(=O)N([C@H]2c3cccc(c3)F)Cc4cccnc4)[O-])C C09158587
CCOC(=O)C1=C([C@H](C(=N1)C)C(=O)C2=C(C(=O)N([C@@H]2c3cccc(c3)F)Cc4cccnc4)[O-])C C09158586
CCOC(=O)C1=C([C@H](C(=N1)C)C(=O)C2=C(C(=O)N([C@H]2c3ccc(cc3)F)Cc4cccnc4)[O-])C C09339622
CCOC(=O)[C@H]1[C@@H](CC2=C(C1=O)[C@@H](/C(=C(\[O-])/OCC)/C(=N2)C)c3ccccn3)c4ccccc4OC C08416270
CCCCCCc1c(c2ccc(c(c2oc1=O)C)OCC(=O)N[C@H](C(C)C)C(=O)[O-])C C06635197
COc1cccc(c1)[C@@H]2C(=C(C(=O)N2CCCCCC(=O)[O-])O)C(=O)/C=C/c3ccccc3 C06459028
COCCCn1c(=O)c2ccc(cc2nc1SCC(=O)NCCC3=CCCCC3)C(=O)[O-] C13023806
CC(C)[C@H](C(=O)[O-])n1c(=O)c2ccccc2nc1SCC(=O)NCCCSc3ccccc3 C13025757
CCc1ccc(cc1)[C@@H](C)NC(=O)CSc2nc3cc(ccc3c(=O)n2CCCOC)C(=O)[O-] C13048117
CCCCN([C@H](C)CC)C(=O)CSc1nc2cc(ccc2c(=O)n1C[C@@H](C)O)C(=O)[O-] C13051617
CCCCN([C@@H](C)CC)C(=O)CSc1nc2cc(ccc2c(=O)n1C[C@H](C)O)C(=O)[O-] C13051618
CCCCN([C@H](C)CC)C(=O)CSc1nc2cc(ccc2c(=O)n1C[C@H](C)O)C(=O)[O-] C13051619
C=CCn1c(=O)c2ccc(cc2nc1SCC(=O)NCCc3ccccc3OC(F)F)C(=O)[O-] C13094340
CCCOc1ccc(cc1OCC)/C=C/C(=O)N[C@@H](CC(=O)[O-])c2ccc(cc2)Cl C13174952
CCCOc1ccc(cc1OCC)/C=C/C(=O)N[C@H](CC(=O)[O-])c2ccc(cc2)Cl C13174953
CCN(c1ccc(cc1)NC(=O)CSc2nnc(n2CCC(=O)[O-])c3cccs3)C(C)C C13191907
CCCCC[C@@H](C)NC(=O)CSc1nnc(n1CCC(=O)[O-])c2cccs2 C13219388
CCCCC[C@H](C)NC(=O)CSc1nnc(n1CCC(=O)[O-])c2cccs2 C13219390
CCCCCC[C@H](C)NC(=O)CSc1nc2ccccc2c(=O)n1CC(=O)[O-] C13223368
COc1ccc(cc1CSc2nc3ccccc3c(=O)n2CCCCCC(=O)[O-])[N+](=O)[O-] C13223710
CCOC(=O)c1c(c(sc1NC(=O)C[C@](C)(c2ccccc2)C(=O)[O-])C(=O)OCC)C C13255683
CCOC(=O)c1c(c(sc1NC(=O)C[C@@](C)(c2ccccc2)C(=O)[O-])C(=O)OCC)C C13255684
CCOc1cc(ccc1OCc2ccc(o2)C(=O)OC)/C=C/C(=O)c3ccc(cc3)OCC(=O)[O-] C13345237
Cc1cccc(c1)OCc2nnc(n2CC=C)SCC(=O)NCc3ccc(cc3)C(=O)[O-] C13348492
CCc1cc2c(s1)nc(n(c2=O)CCCOC)SCC(=O)Nc3ccc(cc3)/C=C/C(=O)[O-] C13438600
COCCOc1cc(c(cc1OC)C(=O)[O-])NC(=O)/C=C/c2ccc(cc2)OC(F)F C13450556
c1cc(cnc1)CCC[C@@H](CCCCNS(=O)(=O)c2ccc(cc2)Cl)C(=O)[O-] C13730403
Cc1cc(ccc1OCC(C)C)C(=O)C2=C(C(=O)N([C@@H]2c3ccc(c(c3)OC)O)CCCOC)[O-] C17124157
CC(=CCOC(=O)C/C=C(\c1csc(n1)NC(=O)OCc2ccccc2)/C(=O)[O-])C C21297472
CC(C)OCCCN1[C@H](C(=C(C1=O)[O-])C(=O)c2ccc(cc2)OCC=C)c3ccc(cc3)[N+](=O)[O-] C16731784
CC(C)OCCCN1[C@@H](C(=C(C1=O)[O-])C(=O)c2ccc(cc2)OCC=C)c3ccc(cc3)[N+](=O)[O-] C16731787
CCOc1cc(ccc1O)[C@H]2C(=C(C(=O)N2CCOC)[O-])C(=O)c3ccc(cc3C)OCC(C)C C27988082
CCCCCOc1ccc(cc1OCC)[C@H]2C(=C(C(=O)N2c3nnc(s3)C)[O-])C(=O)c4ccco4 C33533271
CCCCCOc1ccc(cc1OCC)[C@@H]2C(=C(C(=O)N2c3nnc(s3)C)[O-])C(=O)c4ccco4 C33533272
CC(C)Oc1cccc(c1)c2nc(c(nn2)CCC(=O)N(C)CCc3ccc(c(c3)OC)OC)[O-] C34764378
CCOCCCN(C)C1CC[NH+](CC1)c2ccc(cc2[N-]S(=O)(=O)c3ccc(cc3)F)C(=O)[O-] C33254046
CCN(C)/C(=C/C1=CSC2=NC(=C([C@@H](N12)c3ccc(c(c3)OC)OC)C(=O)OCCOC)C)/[O-] C35701015
CC1=C([C@@H](N2C(=CSC2=N1)/C=C(/NCCOC)\[O-])c3ccccc3)C(=O)OCCOC C36049851
CC1=C([C@H](N2C(=CSC2=N1)/C=C(/NCCOC)\[O-])c3ccccc3Cl)C(=O)OCCOC C36050070
Cc1cc(ccc1C(=O)C2=C(C(=O)N([C@H]2c3ccc(c(c3)OC)O)CCCOC)[O-])OCC(C)C C16713768
CCCCCC[C@@H](C)NC(=O)CSc1nc2ccccc2c(=O)n1CC(=O)[O-] C13223366
CCOc1cc(ccc1OCCC(C)C)[C@H]2C(=C(C(=O)N2CCCO)[O-])C(=O)c3cccs3 C40046374
CCCCCOc1ccc(cc1OCC)[C@H]2C(=C(C(=O)N2CCO)[O-])C(=O)c3cccs3 C40067396
CC(C)COc1ccc(cc1)C(=O)C2=C(C(=O)N([C@@H]2c3cccc(c3)OCC=C)CCO)[O-] C40080792
Cc1cc(ccc1C(=O)C2=C(C(=O)N([C@H]2c3cccc4c3cccc4)CCOCCO)[O-])OCC=C C40083047
Cc1cc(ccc1OCC(C)C)C(=O)C2=C(C(=O)N([C@@H]2c3ccc(cc3)SC)CCOCCO)[O-] C40093885
CCCCOc1ccc(cc1OCC)[C@@H]2C(=C(C(=O)N2CCO)[O-])C(=O)c3ccc4c(c3)C[C@H](O4)C C40095561
CCOc1cc(ccc1OCCC(C)C)[C@@H]2C(=C(C(=O)N2CCO)[O-])C(=O)c3ccc(c(c3)F)C C40099988
CC(C)c1ccc(cc1)[C@H]2C(=C(C(=O)N2CCOCCO)[O-])C(=O)c3cccc(c3)OCC=C C40102129
CCCNC(=O)CN(CCC)C(=O)Cc1ccc(cc1)[N-]S(=O)(=O)c2cccs2 C59425009
c1cc(c(cc1NC(=O)CCC(=O)OCCCC(C(F)(F)F)(F)F)C(=O)[O-])Cl C59477953
COc1ccc(cc1)c2nnc(n2CC(=O)NCCCOCCc3ccccc3)[S-] C59582275
C[C@H](CCCC(C)(C)OC)/C(=N/[N-]C1=NC(=O)[C@H](S1)CC(=O)Nc2ccccc2)/C C22506646
CCOCCCN/C(=N\c1cccc(c1)C(=O)[O-])/N2CCN(CC2)Cc3cccc(c3)F C46021956
c1cc(c(cc1[S@](=O)C(C(C(F)(F)F)(F)F)(F)F)[N+](=O)[O-])SCC(=O)[O-] C09580896
CC(C)CN([C@H]1CCS(=O)(=O)C1)S(=O)(=O)c2ccc(cc2)CCC(=O)[O-] C13088315
CCCc1nnc(n1CC(=O)[O-])SCC(=O)N(C)Cc2ccc(s2)Cl C13232195
CN(C)c1ccc(cc1)CN(C[C@@H]2CCCO2)S(=O)(=O)c3ccc(cc3)C(=O)[O-] C13247589
CCCc1nnc(n1CC(=O)[O-])SCc2ccc(cc2)S(=O)(=O)C(F)F C13247996
Cc1cc(c(cc1CN(C)S(=O)(=O)c2ccc(s2)CC(=O)[O-])OC)OC C13307082
CC(C)N(C(C)C)C(=O)CSc1nc2cc(ccc2c(=O)n1CC=C)C(=O)[O-] C13363976
CCCn1c(nnc1SCC(=O)N2CCC[C@H](C2)C(=O)[O-])Cc3ccccc3 C13407539
Cc1ccc(cc1C(=O)N(CCC(=O)[O-])Cc2ccccc2)S(=O)(=O)N3CCCC3 C13428847
Cc1cc(ccc1OC)C(=O)C2=C(C(=O)N([C@H]2c3cccs3)CCCOC)[O-] C17056197
Cc1cc(ccc1OC)C(=O)C2=C(C(=O)N([C@@H]2c3cccs3)CCCOC)[O-] C12970155
c1cc(oc1)/C=C/C(=O)C2=C(C(=O)N([C@@H]2c3cccs3)CCCN4CCOCC4)[O-] C08994954
CCCc1cc(nc(n1)SCC(=O)N([C@@H]2CCS(=O)(=O)C2)[C@H](C)CC)[O-] C16684876
CCCc1cc(nc(n1)SCC(=O)N(CC(C)C)[C@@H]2CCS(=O)(=O)C2)[O-] C08617396
CCCc1nnc(n1CC(=O)N(C)Cc2ccc(c(c2)OC)OC(F)F)[S-] C23498464
CCOC(=O)COc1cccc(c1)[N-]S(=O)(=O)c2cccc3c2ncc(c3)C C32095418
c1ccc(c(c1)[C@@H]2C(=C(C(=O)N2CCCn3ccnc3)[O-])C(=O)/C=C/c4ccco4)F C33526677
c1ccc(c(c1)[C@H]2C(=C(C(=O)N2CCCn3ccnc3)[O-])C(=O)/C=C/c4ccco4)F C33526679
CCc1ccc(cc1)[C@@H]2C(=C(C(=O)N2CCCn3ccnc3)[O-])C(=O)c4ccncc4 C33765466
COCCN1[C@@H](C(=C(C1=O)[O-])C(=O)c2cccs2)c3ccc(cc3)C(=O)OC C35323734
Cc1c(sc(n1)C)C(=O)C2=C(C(=O)N([C@@H]2c3ccc(cc3)N(C)C)CCCOC)[O-] C35566949
CCCn1c(=O)cc(nc1SCC(=O)c2cc(n(c2C)Cc3ccco3)C)[O-] C13131145
CCCOC(=O)CSC1=C([C@H]([C@@H](C(=N1)[O-])C#N)c2ccccc2OCC)C#N C02292019
CC(C)CN(CCOC)S(=O)(=O)c1cc(sc1Br)C(=O)[O-] C37836663
CCCCOC(=O)CSC1=C([C@@H]([C@@H](C(=N1)[O-])C#N)c2ccccc2OC)C#N C09089027
CCCOC(=O)CSC1=C([C@H]([C@H](C(=N1)[O-])C#N)c2ccccc2OCC)C#N C02292018
CCCCN1[C@H](C(=C(C1=O)[O-])C(=O)c2ccc(o2)C)c3ccc(cc3OC)OC C40075863
CCCCN1[C@H](C(=C(C1=O)[O-])C(=O)c2ccc(o2)C)c3cccc(c3OC)OC C40075871
CCCCCc1nnc(s1)/N=C(/C2=NN(C(=O)CC2)Cc3ccc(cc3)F)\[O-] C40140560
CC[C@@H](C)N(CCOC)S(=O)(=O)c1cc(sc1Br)C(=O)[O-] C42584247
CC[C@H](C)N(CCOC)S(=O)(=O)c1cc(sc1Br)C(=O)[O-] C42584250
CCO/C(=C(\c1nc(cs1)C)/C(=O)CSc2nccn2c3cccc(c3)C)/[O-] C45528126
Cc1ccc(s1)C(=O)CCC(=O)CC/C(=N/S(=O)(=O)c2cccs2)/[O-] C48449948
CCOCCOCc1cccc(c1)[N-]S(=O)(=O)c2ccsc2C(=O)OC C55633197
CCOc1ccccc1OS(=O)(=O)c2ccc(cc2C)[N-]S(=O)(=O)CC C57478055
CCOc1ccc(cc1)OS(=O)(=O)c2ccc(cc2C)[N-]S(=O)(=O)CC C57478333
CCO/C(=C(\c1nc(cs1)C)/C(=O)CSc2nncn2c3cccc(c3)Cl)/[O-] C32778359
CCCO[C@H]1CCCN(C1)C(=O)CS(=O)(=O)[N-]c2ccc(cc2)OC(C)C C62226085
CCOC[C@@H]1CCCN(C1)C(=O)[C@@H](C)CS(=O)(=O)[N-]c2cccc(c2)OC C62227014
CCOC[C@H]1CCCN(C1)C(=O)[C@@H](C)CS(=O)(=O)[N-]c2cccc(c2)OC C62227017
CCOC[C@@H]1CCCN(C1)C(=O)[C@H](C)CS(=O)(=O)[N-]c2cccc(c2)OC C62227019
CCOC[C@H]1CCCN(C1)C(=O)[C@H](C)CS(=O)(=O)[N-]c2cccc(c2)OC C62227022
C[C@H](CS(=O)(=O)[N-]c1cccc(c1)OC)C(=O)N(C)CC[C@@H]2CCCCO2 C62275860
C[C@H](CS(=O)(=O)[N-]c1cccc(c1)OC)C(=O)N(C)CC[C@H]2CCCCO2 C62275862
CCCS(=O)(=O)[N-]c1cccc(c1)C(=O)N(Cc2ccc(cc2)C#N)C(C)C C63667591
CC(C)CCSC/C(=N/S(=O)(=O)CCN1C(=O)c2ccccc2C1=O)/[O-] C66003083
Cc1c(sc(n1)[N-]S(=O)(=O)c2ccc(cc2)OCCOC)SCC#N C66253708
COc1ccc(cc1OC)C[C@H](c2ccc(c(c2)OC)OC)c3nnc(o3)[S-] C33875861
CCCO[C@@H]1CCCN(C1)C(=O)CS(=O)(=O)[N-]c2ccc(cc2)OC(C)C C67360194
CCS[C@H](C(C)C)/C(=N/S(=O)(=O)CCN1C(=O)c2ccccc2C1=O)/[O-] C67600309
CCOc1ccccc1N2CCN(CC2)S(=O)(=O)c3cc(cc(c3OC)OC)/C=C/C(=O)[O-] C09510168
CCN([C@@H]1CCS(=O)(=O)C1)C(=O)[C@H](C)Sc2nnc(n2CCC(=O)[O-])c3ccc(cc3)C C13018804
CCN([C@H]1CCS(=O)(=O)C1)C(=O)[C@H](C)Sc2nnc(n2CCC(=O)[O-])c3ccc(cc3)C C13018806
CCOC(=O)C1CCN(CC1)C(=O)CSc2nc3ccccc3c(=O)n2[C@@H](C(C)C)C(=O)[O-] C13024452
CCCN([C@@H]1CCS(=O)(=O)C1)C(=O)CSc2nnc(n2CC(=O)[O-])c3cccc(c3)C C13033652
CCCN([C@H]1CCS(=O)(=O)C1)C(=O)CSc2nnc(n2CC(=O)[O-])c3cccc(c3)C C13033654
CN(CCCC(=O)[O-])S(=O)(=O)c1ccc(cc1)C(=O)/C=C/c2ccc(cc2)[N+](=O)[O-] C13066728
CCN(Cc1ccc2c(c1)OCCO2)S(=O)(=O)c3cc(cc(c3OC)OC)/C=C/C(=O)[O-] C13072417
CCOc1cc(cc(c1OC)Cl)/C=N/n2c(nnc2SCC(=O)[O-])c3ccoc3C C13078029
Cc1c(cco1)c2nnc(n2/N=C/c3cc(c(c(c3)Cl)OCC#C)OC)SCC(=O)[O-] C13078033
COc1ccc(cc1)CN([C@@H]2CCS(=O)(=O)C2)S(=O)(=O)c3cc(ccc3OC)/C=C/C(=O)[O-] C13089449
CN(CCc1ccc(c(c1)OC)OC)c2ccc(cc2C(=O)[O-])S(=O)(=O)N3CCOCC3 C13090687
Cc1cc(c(n1c2cc(on2)C)C)C(=O)CSc3nnc(n3CCC(=O)[O-])c4cccs4 C13192967
Cc1cc(c(n1CCC(=O)OC)C)C(=O)CSc2nc3cc(ccc3c(=O)n2C)C(=O)[O-] C13200682
CCCc1nnc(n1CC(=O)[O-])SCC(=O)N2[C@@H](CC(=N2)c3ccc(cc3)C)c4ccco4 C13203029
CCOC(=O)C1CCN(CC1)C(=O)[C@@H](C)Sc2nnc(n2CC(=O)[O-])c3cccs3 C13203667
CCOC(=O)C1CCN(CC1)C(=O)[C@H](C)Sc2nnc(n2CC(=O)[O-])c3cccs3 C13203669
Cc1cccc(c1)c2nnc(n2CC(=O)[O-])SCC(=O)N(CC(C)C)[C@H]3CCS(=O)(=O)C3 C13205746
CC[C@@H](C)N([C@@H]1CCS(=O)(=O)C1)C(=O)CSc2nnc(n2CC(=O)[O-])c3cccc(c3)C C13205795
COc1ccc(cc1CSCC(=O)[O-])C(=O)/C=C/c2cc3c(cc2[N+](=O)[O-])OCO3 C13216667
CCCN([C@@H]1CCS(=O)(=O)C1)C(=O)CSc2nnc(n2CC(=O)[O-])c3ccc(cc3)Cl C13232568
CCCN([C@H]1CCS(=O)(=O)C1)C(=O)CSc2nc3ccccc3c(=O)n2[C@@H](C(C)C)C(=O)[O-] C13234261
CCN(Cc1ccc2c(c1)OCO2)C(=O)CSc3nnc(n3[C@@H](C)C(=O)[O-])c4cccs4 C13333151
CC(C)CN([C@H]1CCS(=O)(=O)C1)C(=O)CSc2nc3cc(ccc3c(=O)n2CC=C)C(=O)[O-] C13363466
CN(c1ccccc1C(=O)OC)C(=O)CSc2nc3ccccc3c(=O)n2CCC(=O)[O-] C13445322
Cc1cc(ccc1OC)C(=O)C2=C(C(=O)N([C@H]2c3cccc(c3)[N+](=O)[O-])CCCOC)[O-] C09272016
CCOc1ccc(cc1S(=O)(=O)N(C)C)[N-]S(=O)(=O)c2ccsc2C(=O)OC C22021535
CCOc1ccc(cc1)[C@@H]2C(=C(C(=O)N2CCCn3ccnc3)[O-])C(=O)c4ccc5c(c4)OCCO5 C08827070
C=CCOc1ccc(cc1)C(=O)C2=C(C(=O)N([C@H]2c3ccc(cc3)[N+](=O)[O-])Cc4ccncc4)[O-] C27988886
Cc1c(sc(n1)N2[C@@H](C(=C(C2=O)[O-])C(=O)c3cccc(c3)OC)c4ccncc4)C(=O)OCC=C C33382400
COc1cccc(c1)C(=O)C2=C(C(=O)N([C@H]2c3cc(c(c(c3)OC)OC)OC)Cc4ccco4)[O-] C33415516
CCOc1cc(ccc1OCC=C)[C@@H]2C(=C(C(=O)N2c3nnc(s3)C)[O-])C(=O)c4ccc(o4)C C33555281
COc1cc(ccc1OCc2ccc(o2)C(=O)OC)/C=N/n3c(nnc3[S-])C(F)F C02792637
Cc1c(sc(n1)N2[C@H](C(=C(C2=O)[O-])C(=O)c3ccncc3)c4ccc(cc4)OCC=C)C(=O)OC C33770687
C[C@H]1Cc2cc(ccc2O1)C(=O)C3=C(C(=O)N([C@H]3c4cc(c(c(c4)OC)OC)OC)CCOC)[O-] C35003012
COc1ccc(cc1)C(=O)C2=C(C(=O)N([C@@H]2c3cc(c(c(c3)OC)OC)OC)C[C@@H]4CCCO4)[O-] C35298368
CC(C)(CC(=O)N1Cc2c(ncn2Cc3ccc(cc3)OC)C[C@H]1C(=O)OC)CC(=O)[O-] C35442245
CC1=C(C(=N[C@H]1C(=O)[C@@H](C)Sc2nc3cc(ccc3c(=O)n2CCCOC)C(=O)[O-])C)C(=O)C C13024235
CC1=C(C(=N[C@H]1C(=O)[C@H](C)Sc2nc3cc(ccc3c(=O)n2CCCOC)C(=O)[O-])C)C(=O)C C13024232
CCN(CC)C(=O)CSc1nnc(s1)SCC2=NC(=O)C3=C([C@@H](SC3=N2)C(=O)[O-])C C39639625
COc1ccc(cc1)CN2CCN(CC2)S(=O)(=O)c3cc(cc(c3OC)OC)/C=C/C(=O)[O-] C13314272
CCOCCCn1c(=O)c2ccccc2nc1SCC3=NC(=O)C4=C([C@H](SC4=N3)C(=O)[O-])C C39691480
CCCCn1c(=O)c2ccc(cc2nc1SCC(=O)N([C@H]3CCS(=O)(=O)C3)C4CC4)C(=O)[O-] C13044478
COc1ccc(cc1OC)CN2CCN(CC2)S(=O)(=O)c3cc(ccc3OC)/C=C/C(=O)[O-] C13094202
CC1=C2C(=NC(=NC2=O)CSc3nnc(n3CCOC)Cc4ccccc4)S[C@H]1C(=O)[O-] C39724264
CCOC(=O)CSc1nnc(s1)/N=C(/[C@@H]2CCCN2S(=O)(=O)c3ccc(cc3)F)\[O-] C49586894
Cc1c(cc(cc1Cl)S(=O)(=O)[N-]c2ccc(c(c2)OCCOC)OC)[N+](=O)[O-] C24956289
Cc1ccc(cc1)S(=O)(=O)/N=C(/N(Cc2cc(c(cc2OC)OC)OC)C[C@H]3CCCO3)\[O-] C59076367
CCOC(=O)C1=C(C(=N[C@H]1C)C)C(=O)COC(=O)c2c(cn(n2)c3ccccc3C(F)(F)F)[O-] C39943232
CCOc1ccc(cc1)[C@H]2C(=C(C(=O)N2Cc3cccnc3)[O-])C(=O)[C@@H]4C(=C(N=C4C)C(=O)OC)C C09361182
CC1=C(O[C@@H]2[C@H]1[C@]3(CC[C@@H]4[C@H]([C@H]3C2)CC[C@@H]5[C@@]4(CC[C@@H](C5)OC(=O)CCC(=O)[O-])C)C)CCCCOC(=O)C C12660567
Cc1ccc(c(c1)C)Cc2c(nc(n(c2=O)Cc3ccc(c(c3)OC)OC)NNc4ccc(cc4)C(=O)[O-])C C16883621
Cc1ccc(c(c1)Cc2c(nc(n(c2=O)Cc3ccc(c(c3)OC)OC)NNc4ccc(cc4)C(=O)[O-])C)C C16883662
Cc1ccc(c(c1)Cn2c(=O)c(c(nc2NNc3ccc(cc3)C(=O)[O-])C)Cc4ccc(c(c4)OC)OC)C C16885687
CC(=O)n1cc(c2c1cccc2)C3=C(N(O[C@H]3C(=O)OCc4ccccc4)[O-])C(=O)OCc5ccccc5 C23402621
c1cc(cnc1)Cc2cc3c(c(c2)/C=C/CCC(=O)[O-])CC[C@@H](C3)NS(=O)(=O)c4ccc(cc4)Cl C28771096
c1cc(cnc1)Cc2cc3c(c(c2)/C=C/CCC(=O)[O-])CC[C@H](C3)NS(=O)(=O)c4ccc(cc4)Cl C28771098
c1cc(cnc1)Cc2ccc3c(c2/C=C/CCC(=O)[O-])CC[C@@H](C3)NS(=O)(=O)c4ccc(cc4)Cl C29203850
c1ccc2c(c1)c(c[nH]2)CCNC(=O)CCCCCn3c(=O)c4cc(ccc4nc3[S-])Br C02973903
Cc1c(sc(n1)Nc2ccccc2[N+](=O)[O-])/C(=C\C(=O)C(=O)Nc3c(cccc3C(C)C)C(C)C)/[O-] C05724369
CCc1ccc(cc1)[C@@H]2C(=C(C(=O)N2c3nc(c(s3)C(=O)OCC)C)[O-])C(=O)c4ccc(c(c4)C)OC C09086293
CCc1ccc(cc1)[C@H]2C(=C(C(=O)N2c3nc(c(s3)C(=O)OCC)C)[O-])C(=O)c4ccc(c(c4)C)OC C00730384
Cc1c(sc(n1)N2[C@H](C(=C(C2=O)[O-])C(=O)/C=C/c3ccccc3)c4ccc(cc4)Cl)C(=O)OCC=C C35420654
CC1=C([C@H](N2C(=CSC2=N1)/C=C(/NCC(C)C)\[O-])c3ccc(cc3)Cl)C(=O)OCc4ccccc4 C35696972
CC1=C([C@@H](N2C(=CSC2=N1)/C=C(/N(C)Cc3ccccc3)\[O-])c4ccccc4Cl)C(=O)OCC=C C35696994
CCOC(=O)[C@@H]1CCCN(C1)/C(=C/C2=CSC3=NC(=C([C@H](N23)c4cc(ccc4C)C)C(=O)OCC)C)/[O-] C36050356
CCOC(=O)[C@@H]1CCCN(C1)/C(=C/C2=CSC3=NC(=C([C@@H](N23)c4ccc(cc4)OC)C(=O)OC)C)/[O-] C36050646
CCC1=C([C@H](N2C(=CSC2=N1)/C=C(/N3CCC[C@H](C3)C(=O)OCC)\[O-])c4cccc(c4)C)C(=O)OC C36052842
CC[C@@H](C)N/C(=C/C1=CSC2=NC(=C([C@@H](N12)c3ccccc3Cl)C(=O)OCc4ccccc4)C)/[O-] C36052957
CC1=C([C@@H](N2C(=CSC2=N1)/C=C(/NCc3ccccn3)\[O-])c4ccccc4OC)C(=O)OC(C)(C)C C36061438
CCOC(=O)[C@@H]1[C@@H](SC2=C1CCCC2)NC(=O)CSc3nc(c(nn3)Cc4ccc(cc4)Cl)[O-] C39154737
CCOC(=O)[C@H]1[C@@H](SC2=C1CCCC2)NC(=O)CSc3nc(c(nn3)Cc4ccc(cc4)Cl)[O-] C39154738
CCOC(=O)[C@@H]1[C@H](SC2=C1CCCC2)NC(=O)CSc3nc(c(nn3)Cc4ccc(cc4)Cl)[O-] C39154739
CCOC(=O)[C@H]1[C@H](SC2=C1CCCC2)NC(=O)CSc3nc(c(nn3)Cc4ccc(cc4)Cl)[O-] C39154740
Cc1ccc(cc1)[C@H]2C(=C(C(=O)N2c3nc(c(s3)C(=O)OC)C)[O-])C(=O)c4ccc(cc4)OCC(C)C C39828069
Cc1c(sc(n1)N2[C@@H](C(=C(C2=O)[O-])C(=O)c3ccc(cc3)OC(C)C)[C@@H](C)c4ccccc4)C(=O)OC C39828100
Cc1c(sc(n1)N2[C@@H](C(=C(C2=O)[O-])C(=O)c3ccc(cc3)OC(C)C)[C@H](C)c4ccccc4)C(=O)OC C39828102
CCOC(=O)c1c(nc(s1)N2[C@H](C(=C(C2=O)[O-])C(=O)c3ccc(cc3)OC(C)C)c4ccc(cc4)C)C C39828119
CCOc1cc(ccc1OCc2ccc(cc2)Cl)/C=C\3/C(=O)N=C(S3)[N-]c4ccccc4C(=O)N C39869839
CCCCOc1ccc(cc1Cl)c2c(cn(n2)c3ccccc3)/C=C(\C#N)/C(=N/c4nnc(s4)C)/[O-] C39997830
CCCOc1ccc(cc1F)c2c(cn(n2)c3ccccc3)/C=C(\C#N)/C(=N/c4nnc(s4)C(C)C)/[O-] C39997898
CCc1nnc(s1)/N=C(/C(=C/c2cn(nc2c3ccc(c(c3)C)OCC(C)C)c4ccccc4)/C#N)\[O-] C39997940
Cc1cc(ccc1OC)c2c(cn(n2)c3ccccc3)/C=C(\C#N)/C(=N/c4nnc(s4)SCC=C)/[O-] C39998048
CCSc1nnc(s1)N2[C@H](C(=C(C2=O)[O-])C(=O)c3cc4ccccc4o3)c5cccc(c5)OCC=C C40000461
Cc1ccc(cc1)C(=O)C2=C(C(=O)N([C@@H]2c3cc(c(c(c3)C(C)(C)C)O)C(C)(C)C)CCOCCO)[O-] C40076318
Cc1ccc(cc1)C(=O)C2=C(C(=O)N([C@H]2c3cc(c(c(c3)C(C)(C)C)O)C(C)(C)C)CCOCCO)[O-] C40076319
CC(C)(C)c1cc(cc(c1O)C(C)(C)C)[C@@H]2C(=C(C(=O)N2CCOCCO)[O-])C(=O)c3cc4ccccc4o3 C40097132
CC(C)(C)c1cc(cc(c1O)C(C)(C)C)[C@H]2C(=C(C(=O)N2CCOCCO)[O-])C(=O)c3cc4ccccc4o3 C40097134
Cc1ccc(cc1F)C(=O)C2=C(C(=O)N([C@@H]2c3cc(c(c(c3)C(C)(C)C)O)C(C)(C)C)CCOCCO)[O-] C40099862
CC1=C([C@@H](N2C(=CSC2=N1)/C=C(/NCCOC)\[O-])c3ccc(cc3)Cl)C(=O)Nc4ccccc4OC C40401788
CC1=C([C@H](N2C(=CSC2=N1)/C=C(/NCCOC)\[O-])c3ccc(cc3)Cl)C(=O)Nc4ccccc4OC C40401791
CCOc1cc(ccc1OCCC(C)C)[C@@H]2c3c([nH]nc3C(=O)N2CCOC)c4cc(ccc4[O-])Cl C39898207
CCOc1cc(ccc1OCC=C)[C@@H]2c3c([nH]nc3C(=O)N2CCCOC(C)C)c4cc(ccc4[O-])Cl C39899339
CC(C)COc1ccc(cc1OC)[C@H]2c3c([nH]nc3C(=O)N2CCCOC(C)C)c4cc(ccc4[O-])Cl C39899350
Cc1cc(c(cc1CO)C(C)(C)C)SC2=C(O[C@@](CC2=O)(CCc3ccc(cc3)NC(=O)C)C(C)C)[O-] C34016351
Cc1ccc(cc1)SCC(=O)/N=C(/Nc2nc(cc(n2)C)C)\[N-]CCc3c[nH]c4c3cc(cc4)Cl C14671534
CCOC(=O)c1c2c(sc1NC(=O)CSc3[nH]c(=O)c(c(n3)[O-])Cc4ccccc4)CCCCC2 C59941936
Cc1ccc(cc1S(=O)(=O)[N-]c2ccccc2Cl)N/N=C(\C(=O)C)/C(=O)Nc3ccccc3OC C12532117
C[C@@H](C(=O)Nc1ccc(cc1)S(=O)(=O)[N-]c2nccs2)Oc3ccc(cc3)C(C)(C)c4ccccc4 C64983281
Cc1cc(no1)[N-]S(=O)(=O)c2ccc(cc2)NC(=O)[C@H](C)Oc3ccc(cc3)C(C)(C)c4ccccc4 C64983324
CCCN(CCC)c1ccc(cc1)/C=C\2/C(=NN(C2=O)c3cccc(c3)C(=O)[O-])C C04812647
CCOc1cc(ccc1OCc2ccccc2F)/C=C(/c3cccs3)\C(=O)[O-] C11948365
c1ccc(cc1)CCn2c(nnc2SCc3c(cco3)C(=O)[O-])c4ccccc4F C13253604
CCc1ccc(cc1)C(=O)CSc2nc3cc(ccc3c(=O)n2CC(C)C)C(=O)[O-] C13280285
CCCn1c(nnc1SCc2c3ccccc3oc2C(=O)[O-])Cc4ccccc4 C13407552
CCCCCn1c(=O)c2ccc(cc2nc1SCc3c(cco3)C(=O)[O-])Cl C13409875
Cc1ccc(cc1)CCC2CCN(CC2)S(=O)(=O)c3cc(ccc3OC)/C=C/C(=O)[O-] C13454845
CCCOc1ccccc1/C=C\2/C(=O)N(/C(=N/c3cccc(c3)C(=O)[O-])/S2)CC=C C16928865
C=CCc1ccccc1OCCOc2ccccc2/C=C\3/C(=NC(=S)S3)[O-] C19798904
CCOc1ccc(cc1)[C@@H]2CCCN2C(=O)CCc3c(nc(nc3[O-])SC(F)F)C C25577114
CCCc1nnc(n1/N=C/c2ccc(c(c2)OC)OCc3c(cccc3Cl)F)[S-] C01915870
CCCCCCN1[C@H](C(=C(C1=O)[O-])C(=O)c2ccccc2)c3ccc(cc3)Cl C05059173
CCOc1cccc(c1)C(=O)C2=C(C(=O)N([C@H]2c3ccc(cc3)C(C)C)Cc4ccco4)[O-] C33423000
C[C@@H]1Cc2cc(ccc2O1)C(=O)C3=C(C(=O)N([C@H]3c4ccc(cc4)C(C)(C)C)CCCOC)[O-] C16806153
C[C@H]1Cc2cc(ccc2O1)C(=O)C3=C(C(=O)N([C@H]3c4ccc(cc4)C(C)(C)C)CCCOC)[O-] C16806149
CCN(CC)/C(=C/C1=CSC2=NC(=C([C@H](N12)c3cccs3)C(=O)OCC)C)/[O-] C35693496
CCOc1ccc(cc1)[C@H]2[C@@H](C(=NC(=C2C#N)SCc3ccc(cc3)Cl)[O-])C(=O)OC C09331315
CCOc1ccc(cc1)[C@H]2[C@H](C(=NC(=C2C#N)SCc3ccc(cc3)Cl)[O-])C(=O)OC C16956845
CCCCN(CC)C(=O)c1cccc(c1)[N-]S(=O)(=O)c2ccc(c(c2)Cl)Cl C36350871
C[C@@H]1Cc2cc(ccc2O1)C(=O)C3=C(C(=O)N([C@@H]3c4ccc(cc4)C(C)(C)C)CCCOC)[O-] C16806155
C[C@H]1Cc2cc(ccc2O1)C(=O)C3=C(C(=O)N([C@@H]3c4ccc(cc4)C(C)(C)C)CCCOC)[O-] C16806151
CCCCCn1c(c(c(c(c1=O)C#N)C)C(=O)[C@H](C)Oc2ccc(c(c2)C)Cl)[O-] C38616791
CCCCCn1c(c(c(c(c1=O)C#N)C)C(=O)[C@@H](C)Oc2cc(cc(c2)C)C)[O-] C38616794
CCCCCn1c(c(c(c(c1=O)C#N)C)C(=O)[C@H](C)Oc2cc(cc(c2)C)C)[O-] C38616795
CCCCCn1c(c(c(c(c1=O)C#N)C)C(=O)[C@H](C)Oc2ccc(c(c2)C)C)[O-] C38616797
CCCCCCn1c(c(c(c(c1=O)C#N)C)C(=O)c2ccc(c(c2)Cl)OC)[O-] C38627395
CCCCc1ccc(cc1)S(=O)(=O)[N-]/N=C/[C@@H]2C=NN=C2c3ccc(cc3)C C39425158
CCOc1ccccc1/C=C(\C#N)/C(=N/c2nnc(s2)SCc3ccccc3F)/[O-] C39997607
Cc1cc(ccc1OCC=C)C(=O)C2=C(C(=O)N([C@@H]2c3cccc(c3)Cl)CC=C)[O-] C40027468
Cc1cc(ccc1OCC=C)C(=O)C2=C(C(=O)N([C@H]2c3cccc(c3)Cl)CC=C)[O-] C40027469
Cc1cc(ccc1OCC=C)C(=O)C2=C(C(=O)N([C@@H]2c3ccccc3Cl)CC=C)[O-] C40027506
Cc1cc(ccc1OCC(C)C)C(=O)C2=C(C(=O)N([C@@H]2c3ccc(cc3)F)CC=C)[O-] C40027736
Cc1cc(ccc1OCC(C)C)C(=O)C2=C(C(=O)N([C@H]2c3ccc(cc3)F)CC=C)[O-] C40027737
CCOc1cccc(c1)C(=O)C2=C(C(=O)N([C@H]2c3ccc(cc3)C(C)C)CC=C)[O-] C40029287
C=CCN1[C@H](C(=C(C1=O)[O-])C(=O)c2cccc(c2)OCC=C)c3c(cccc3Cl)Cl C40029929
C=CCN1[C@@H](C(=C(C1=O)[O-])C(=O)c2cccc(c2)OCc3ccccc3)c4cccc(c4)Cl C40030012
C=CCN1[C@@H](C(=C(C1=O)[O-])C(=O)c2cccc(c2)OCc3ccccc3)c4ccccc4Cl C40030042
Cc1ccc(o1)[C@@H]2C(=C(C(=O)N2CC=C)[O-])C(=O)c3ccc(cc3)OCc4ccccc4Cl C40030627
Cc1ccc(o1)[C@H]2C(=C(C(=O)N2CC=C)[O-])C(=O)c3ccc(cc3)OCc4ccccc4Cl C40030629
C=CCN1[C@@H](C(=C(C1=O)[O-])C(=O)c2ccc(cc2)OCc3ccc(cc3)F)c4cccs4 C40031066
CCC[C@]1(Cc2ccccc2-c3c1c(=O)n(c(n3)SCC(=O)[O-])c4ccc(cc4)OCC)C C40032693
CCCCN1[C@@H](C(=C(C1=O)[O-])C(=O)c2ccc(c(c2)C)OC)/C=C/c3ccccc3 C40085531
CCCCN1[C@H](C(=C(C1=O)[O-])C(=O)c2ccc(c(c2)C)OC(C)C)c3ccccc3F C40093608
CCCCN1[C@H](C(=C(C1=O)[O-])C(=O)c2ccc(c(c2)C)OC(C)C)c3cccs3 C40093677
CCCCN1[C@@H](C(=C(C1=O)[O-])C(=O)c2cc3cccc(c3o2)OC)c4ccc(cc4)C(C)C C40098404
CCCCCn1c(c(c(c(c1=O)C#N)C)C(=O)COc2c(cc(cc2C)C)C)[O-] C40522472
CCCC1=NO[C@@](C1)([C@@H](c2ccc(cc2)Br)OCc3ccc(cc3)C)C(=O)[O-] C43209230
CCCC1=NO[C@](C1)([C@@H](c2ccc(cc2)Br)OCc3ccc(cc3)C)C(=O)[O-] C43209231
CCCCc1ccc(cc1)S(=O)(=O)[N-]/N=C\[C@H]2C=NN=C2c3ccc(cc3)C C63772545
CCOc1ccccc1[C@H](C)OC(=O)Cn2c(nnc2[S-])c3cccc(c3)C C50207604
CC(=C)[C@@H]1CC=C[C@@H]([C@@]1(C)CCC(=O)[O-])COc2ccc3ccc(=O)oc3c2 C04081355
CCCN(CCC)c1ccc(c(c1)C(=O)[O-])/N=N/C2=NC3=CC=C=C[C@@H]3S2 C05310550
COc1ccc(c(c1)OCc2ccc(cc2)F)/C=C(/c3cccs3)\C(=O)[O-] C11891613
CCCCn1c(=O)c2ccc(cc2nc1SCc3ccc(cc3F)C#N)C(=O)[O-] C13044675
CC(C)c1ccc(cc1)/C=C/C(=O)c2ccc(cc2)S(=O)(=O)N3CCC(CC3)C(=O)[O-] C13060058
Cc1ccc(cc1)c2nnc(n2CCC(=O)[O-])SCc3cc(ccc3C)C C13197118
Cc1ccc(cc1)c2nnc(n2CCC(=O)[O-])SCc3cc(cc(c3)C)C C13197396
Cc1cccc(c1)c2nnc(n2CCC(=O)[O-])SCc3cc(ccc3C)C C13198614
CCN(CC)c1ccc(cc1)c2nnc(o2)SCc3ccc(cc3)C(=O)[O-] C13236882
CCCCN([C@@H](C)CC)S(=O)(=O)c1cc(ccc1Br)C(=O)[O-] C13251041
COC(=O)c1ccc(cc1)n2c(ccc2c3ccc(cc3)Cl)CCC(=O)[O-] C01118328
CC(C)c1ccc(cc1)CN(C2CC2)S(=O)(=O)c3ccc(cc3)/C=C/C(=O)[O-] C13311359
Cc1ccccc1CSc2nnc(n2[C@H](C(C)C)C(=O)[O-])c3cccs3 C13446876
CCCn1c(cc(c1C)C(=O)/C(=C/c2ccc(o2)c3ccc(cc3)C(=O)[O-])/C#N)C C13458025
CCCCn1c(=O)c2c(cc(s2)c3ccc(cc3)F)nc1SCC(=O)[O-] C19797157
CCOC(=O)c1c(nc(s1)/N=C(/C(=C/c2ccc(cc2)C(C)C)/C#N)\[O-])C C09013040
CCc1ccccc1n2c(nnc2[S-])Cc3ccc(c(c3)OCC)OCC C06910858
Cc1ccc(cc1[N+](=O)[O-])/C=C(\CCCC(=O)[O-])/c2nc3ccccc3s2 C23273037
COc1cc(cc(c1OC)OC)/C=C/2\C(=O)N=C(S2)[N-]c3ccccc3C(F)(F)F C01847206
CC(C)(C)c1ccc(cc1)[C@H]2C(=C(C(=O)N2CCOC)[O-])C(=O)c3cc4ccccc4o3 C33752852
c1ccc(cc1)Cn2cc(c3c2ccc(c3)[N+](=O)[O-])[C@@H](CC(=O)[O-])c4ccccc4 C35806165
c1cc(cnc1)[C@H]2[C@H](CO[C@@H](O2)c3ccc(c(c3)Cl)Cl)C/C=C\CCC(=O)[O-] C36242277
CCCCn1c(c(c(c(c1=O)C#N)C)C(=O)COc2ccc(cc2)C(C)C)[O-] C38616755
CCCCn1c(c(c(c(c1=O)C#N)C)C(=O)COc2cc(ccc2C(C)C)C)[O-] C38616756
CCCCn1c(c(c(c(c1=O)C#N)C)C(=O)[C@@H](C)Oc2ccc(cc2)CC)[O-] C38616757
CCCCCn1c(c(c(c(c1=O)C#N)C)C(=O)COc2cc(cc(c2)C)C)[O-] C38616802
CC[C@H](C)n1c(c(c(c(c1=O)C#N)C)C(=O)c2ccc(cc2)OCC(C)C)[O-] C38617292
CC[C@@H](C)n1c(c(c(c(c1=O)C#N)C)C(=O)[C@H](C)Oc2ccc(cc2)C(C)C)[O-] C38617376
CC[C@H](C)n1c(c(c(c(c1=O)C#N)C)C(=O)[C@H](C)Oc2cc(ccc2C(C)C)C)[O-] C38617381
CCc1ccc(cc1)OCC(=O)c2c(c(c(=O)n(c2[O-])Cc3ccc(cc3)C)C#N)C C38624380
CCCCCCn1c(c(c(c(c1=O)C#N)C)C(=O)c2ccc(cc2)OCC)[O-] C38627060
CCCCCCn1c(c(c(c(c1=O)C#N)C)C(=O)c2c(c3cc(ccc3o2)F)C)[O-] C38627384
CC\1=NC2=NC(=NC(=O)[C@@H]2[C@H](/C1=C(/[O-])\OCC=C)c3ccc(cc3)Cl)SCC(C)C C39380046
C[C@H](C(=O)c1ccc(cc1)F)Sc2nc3cc(ccc3c(=O)n2CC(C)C)C(=O)[O-] C13280333
CCCCSc1nnc(s1)/N=C(/C(=C/c2ccccc2OCC)/C#N)\[O-] C39996972
CCc1ccc(cc1)[C@@H]2C(=C(C(=O)N2CC=C)[O-])C(=O)c3cc4cccc(c4o3)OC C40028418
CC(C)c1ccc(cc1)[C@@H]2C(=C(C(=O)N2CC=C)[O-])C(=O)c3cccc(c3)OC C40029120
CC(C)c1ccc(cc1)[C@H]2C(=C(C(=O)N2CC=C)[O-])C(=O)c3cccc(c3)OC C40029121
CCCCN1[C@H](C(=C(C1=O)[O-])C(=O)c2ccc(cc2)OC(C)C)c3cccs3 C40079486
CCCCN1[C@H](C(=C(C1=O)[O-])C(=O)c2ccc(c(c2)C)OC)c3ccc(cc3)C C40085378
CCCCN1[C@@H](C(=C(C1=O)[O-])C(=O)c2ccc(c(c2)C)OCC)c3cccs3 C40085943
CCCCN1[C@@H](C(=C(C1=O)[O-])C(=O)c2ccc(c(c2)F)C)c3ccc(cc3)N(C)C C40100162
CC(C)CC(=O)C1=C(C(=O)N([C@H]1c2ccc(cc2)Cl)CCc3ccccc3)[O-] C40358716
CCOC(=O)[C@H]1[C@@H](c2c(nc(s2)[S-])S[C@@H]1C(=O)OCC)c3cccs3 C40475803
CC(=C)[C@H]1CC=C[C@@H]([C@]1(C)CCC(=O)[O-])COc2ccc3ccc(=O)oc3c2 C43743106
c1cc(cc(c1)/N=C/c2cc(ccc2[O-])[N+](=O)[O-])COCC(C(F)F)(F)F C44012439
C[C@H](C(=O)N(CC=C)Cc1ccc(s1)Cl)n2c(nnc2[S-])c3cccs3 C62579938
C[C@H]1CC(=C(N1CC(F)(F)F)C)C(=O)CSc2nc(c(c(n2)[O-])C#N)c3ccccc3 C39791560
C[C@@H](CCc1ccccc1)CC(=O)[C@@H](C#N)c2nc3cc(ccc3c(n2)[O-])Cl C64100385
c1ccc(cc1)Cc2cnc(s2)[N-]S(=O)(=O)c3ccccc3OC(F)F C66249401
Cc1cc(c(n1CCC2=CCCCC2)C)C(=O)CSc3nnc(n3CCC(=O)[O-])c4cccs4 C13192408
COc1ccc(cc1CSCC(=O)[O-])C(=O)/C=C/c2cc(ccc2OC(F)F)Br C13216766
CCCCN([C@H](C)CC)C(=O)CSc1nnc(n1[C@@H](C(C)C)C(=O)[O-])c2cccs2 C13271589
c1ccc(cc1)CN(c2ccccc2)C(=O)CSc3nnc(n3CCC(=O)[O-])c4ccc(cc4)F C13281095
C=CCn1c(=O)c2ccc(cc2nc1SCC(=O)N(Cc3ccccc3)Cc4ccccc4)C(=O)[O-] C13364473
CC(C)c1ccc(cc1)[C@H]2C(=C(C(=O)N2CCCn3ccnc3)[O-])C(=O)c4ccc(cc4)OC(C)C C08836964
Cc1ccccc1OCCOCCOc2c(cc(cc2Cl)/C=C/3\C(=NC(=S)S3)[O-])OC C20419038
CCCCOc1cccc(c1)C(=O)C2=C(C(=O)N([C@@H]2c3ccc(cc3)OCC=C)Cc4cccnc4)[O-] C33412146
CCCCOc1cccc(c1)C(=O)C2=C(C(=O)N([C@H]2c3ccc(cc3)OCC=C)Cc4cccnc4)[O-] C33412147
CCCCOc1cccc(c1)C(=O)C2=C(C(=O)N([C@@H]2c3ccc(cc3)CC)CCCn4ccnc4)[O-] C33478366
CCCCOc1cccc(c1)C(=O)C2=C(C(=O)N([C@H]2c3ccc(cc3)CC)CCCn4ccnc4)[O-] C33478368
CCOc1cc(ccc1OCCC(C)C)[C@@H]2C(=C(C(=O)N2Cc3ccco3)[O-])C(=O)c4cccs4 C33509890
CCOc1cc(ccc1OCCC(C)C)[C@H]2C(=C(C(=O)N2c3nccs3)[O-])C(=O)c4cccs4 C33509900
CCOc1ccc(cc1)C(=O)C2=C(C(=O)N([C@H]2c3cccc(c3)OCCC(C)C)Cc4ccncc4)[O-] C34919538
CCOc1ccc(cc1)C(=O)C2=C(C(=O)N([C@@H]2c3cccc(c3)OCCC(C)C)Cc4ccncc4)[O-] C34919540
CCOc1cc(ccc1OCC=C)[C@@H]2C(=C(C(=O)N2Cc3ccccc3)[O-])C(=O)c4ccc(cc4)F C35299397
CCN(CC)/C(=C/C1=CSC2=NC(=C([C@@H](N12)c3ccc(cc3)C)C(=O)OCCOC)C)/[O-] C35696270
CC(C)c1ccc(cc1)[C@@H]2C(=C(C(=O)N2CCCOC)[O-])C(=O)c3ccc(cc3)OCC=C C16730585
CC(C)c1ccc(cc1)[C@H]2C(=C(C(=O)N2CCCOC)[O-])C(=O)c3ccc(cc3)OCC=C C16730582
CC(C)CCOc1ccc(cc1OC)/C=C(\C#N)/C(=N/c2nnc(s2)SCC=C)/[O-] C39995041
C=CCOc1ccc(cc1)C(=O)C2=C(C(=O)N([C@H]2c3cccs3)c4nnc(s4)SCC=C)[O-] C40003244
CCOc1cc(ccc1OCc2ccccc2)[C@@H]3C(=C(C(=O)N3CC=C)[O-])C(=O)c4ccccc4 C40025461
CCOc1cc(ccc1OCc2ccccc2)[C@H]3C(=C(C(=O)N3CC=C)[O-])C(=O)c4ccc(cc4)OC C40026201
CCOc1cccc(c1)[C@H]2C(=C(C(=O)N2CC=C)[O-])C(=O)c3ccc(cc3)OCC(C)C C40026837
CCCOc1ccccc1[C@@H]2C(=C(C(=O)N2CC=C)[O-])C(=O)c3ccc(c(c3)C)OCC C40027222
CCCOc1ccc(cc1C)C(=O)C2=C(C(=O)N([C@@H]2c3ccccc3OCC)CC=C)[O-] C40027340
CCCOc1ccc(cc1C)C(=O)C2=C(C(=O)N([C@H]2c3ccccc3OCC)CC=C)[O-] C40027341
CCOc1cccc(c1)C(=O)C2=C(C(=O)N([C@@H]2c3ccc(c(c3)OC)OCc4ccccc4)CC=C)[O-] C40029240
CCOc1ccc(cc1OC)[C@@H]2C(=C(C(=O)N2CC=C)[O-])C(=O)c3cccc(c3)OCc4ccccc4 C40029976
CCOc1ccc(cc1OC)[C@H]2C(=C(C(=O)N2CC=C)[O-])C(=O)c3cccc(c3)OCc4ccccc4 C40029977
COc1ccc(c(c1)OC)[C@@H]2C(=C(C(=O)N2CC=C)[O-])C(=O)c3cccc(c3)OCc4ccccc4 C40030052
COc1ccc(c(c1)OC)[C@H]2C(=C(C(=O)N2CC=C)[O-])C(=O)c3cccc(c3)OCc4ccccc4 C40030053
COc1cccc(c1OC)[C@@H]2C(=C(C(=O)N2CC=C)[O-])C(=O)c3ccc(cc3)OCc4ccc(cc4)F C40031080
COc1cccc(c1OC)[C@H]2C(=C(C(=O)N2CC=C)[O-])C(=O)c3ccc(cc3)OCc4ccc(cc4)F C40031081
CCOc1cc(cc(c1OCC=C)Br)/C=C/c2nc3ccccc3c(=O)n2CCC(=O)[O-] C40071922
CCCCN1[C@H](C(=C(C1=O)[O-])C(=O)c2ccc(cc2C)OC)c3ccccc3OCC=C C40080400
CCCCN1[C@@H](C(=C(C1=O)[O-])C(=O)c2ccc(cc2C)OCC=C)c3cccc(c3OC)OC C40083459
CCCCN1[C@@H](C(=C(C1=O)[O-])C(=O)c2ccc(c(c2)C)OC)c3ccc(c(c3)OCC)OCC C40085459
CCCCN1[C@H](C(=C(C1=O)[O-])C(=O)c2ccc(c(c2)C)OC)c3ccc(c(c3)OCC)OCC C40085460
CCCCN1[C@@H](C(=C(C1=O)[O-])C(=O)c2ccc(c(c2)C)OC(C)C)c3ccc(c(c3)OC)OC C40093560
CCCCN1[C@H](C(=C(C1=O)[O-])C(=O)c2ccc(cc2)F)c3ccc(c(c3)OC)OCC(C)C C40094849
CCCCN1[C@@H](C(=C(C1=O)[O-])C(=O)c2ccc(cc2)OCC=C)c3ccc(cc3)SC C40099728
CCCCN1[C@H](C(=C(C1=O)[O-])C(=O)c2ccc(cc2)OCC=C)c3ccc(cc3)SC C40099729
CCCCN1[C@@H](C(=C(C1=O)[O-])C(=O)c2cccc(c2)OCC=C)c3ccc(cc3)C(=O)OC C40102406
CCCCN1[C@H](C(=C(C1=O)[O-])C(=O)c2cccc(c2)OCC=C)c3ccc(cc3)C(=O)OC C40102407
CCCCN1[C@@H](C(=C(C1=O)[O-])C(=O)c2cccc(c2)OCC=C)c3ccc(cc3)SC C40102490
CCCCN1[C@H](C(=C(C1=O)[O-])C(=O)c2cccc(c2)OCC=C)c3ccc(cc3)SC C40102491
CCCCc1ccc(cc1)c2ccc(o2)/C=C\3/C(=O)N(C(=S)S3)[C@@H](CCSC)C(=O)[O-] C40564319
CCCCOC(=O)CS/C=C(/N1[C@@H](CC(=N1)c2cccs2)c3ccc(cc3)F)\[O-] C44809904
CCCCOC(=O)CS/C=C(/N1[C@H](CC(=N1)c2cccs2)c3ccc(cc3)F)\[O-] C44809906
CCCCCCOc1c(cc(cc1OC)Br)/C=C(\C#N)/C(=O)[O-] C11801179
Cc1ccc(c(c1)OCCOc2cc(ccc2OC)/C=C\C(=O)[O-])C(C)(C)C C11803640
Cc1ccc(c(c1)OCCOc2cc(ccc2OC)/C=C/C(=O)[O-])C(C)(C)C C11803642
Cc1ccc(c(c1)OCCOc2ccccc2C[C@H](c3cccs3)C(=O)[O-])C C11831653
Cc1ccc(c(c1)OCCOc2ccccc2C[C@@H](c3cccs3)C(=O)[O-])C C11831657
COc1cc(cc(c1OCCOc2ccccc2CC=C)Cl)/C=C/C(=O)[O-] C11946438
CCCCCCOc1c(cc(cc1Br)/C=C(/C#N)\C(=O)[O-])OCC C11956020
CCCCCCOc1c(cc(cc1Br)/C=C(/C#N)\C(=O)[O-])OC C11960559
COc1ccc(cc1)c2nnc(n2CCC(=O)[O-])SCc3ccccc3C(F)(F)F C13178803
CCOc1ccccc1CSc2nnc(n2CCC(=O)[O-])c3ccc(cc3)C C13197222
Cc1cccc(c1)c2nnc(n2CCC(=O)[O-])SCCOc3c(cccc3C)C C13198625
CCOc1cc(ccc1OCC(C)C)/C=C(\CCC(=O)[O-])/c2nc3ccccc3s2 C13344054
CCCCCCc1c(nc(n(c1=O)c2ccccc2)SCCN3CCOCC3)[O-] C20100556
CCCC/C(=N\CCc1ccc(c(c1)OC)OC)/C2=C(CC(CC2=O)(C)C)[O-] C03984160
CCCCOc1cccc(c1)C(=O)C2=C(C(=O)N([C@@H]2c3cccs3)Cc4ccco4)[O-] C33436961
CCCCOc1cccc(c1)C(=O)C2=C(C(=O)N([C@H]2c3cccs3)Cc4ccco4)[O-] C33436962
CC(C)(Cc1ccccc1)[C@@H]2OC[C@@H]([C@@H](O2)c3cccnc3)C/C=C\CCC(=O)[O-] C36242574
CCc1ccc(cc1)[C@H]2C(=C(C(=O)N2CCOC)[O-])C(=O)c3ccc(c(c3)C)OC(C)C C09086131
CCCCCCn1c(c(c(c(c1=O)C#N)C)C(=O)c2ccc(cc2)OCCC)[O-] C38627115
CCCCSc1nnc(s1)/N=C(/C(=C/c2ccccc2OCCC)/C#N)\[O-] C39997066
CCCCCOc1ccc(cc1)[C@@H]2C(=C(C(=O)N2CC=C)[O-])C(=O)c3cccs3 C40022576
CCCCCOc1ccc(cc1)[C@H]2C(=C(C(=O)N2CC=C)[O-])C(=O)c3cccs3 C40022578
CCCCCOc1ccc(cc1)[C@@H]2C(=C(C(=O)N2CC=C)[O-])C(=O)c3ccc(o3)C C40023245
CCCCOc1ccc(cc1)C(=O)C2=C(C(=O)N([C@@H]2c3cccs3)CC=C)[O-] C40026706
CCCCOc1ccc(cc1)C(=O)C2=C(C(=O)N([C@H]2c3cccs3)CC=C)[O-] C40026707
CC(C)COc1ccc(cc1)C(=O)C2=C(C(=O)N([C@@H]2/C=C/c3ccccc3)CC=C)[O-] C40026920
CC(C)COc1ccc(cc1)C(=O)C2=C(C(=O)N([C@H]2/C=C/c3ccccc3)CC=C)[O-] C40026921
CCCOc1ccc(cc1)[C@@H]2C(=C(C(=O)N2CC=C)[O-])C(=O)c3ccc(c(c3)C)OC C40026966
CCCOc1ccc(cc1)[C@H]2C(=C(C(=O)N2CC=C)[O-])C(=O)c3ccc(c(c3)C)OC C40026967
CCOc1ccc(cc1C)C(=O)C2=C(C(=O)N([C@@H]2c3cccc(c3)OCC=C)CC=C)[O-] C40027148
CCOc1ccc(cc1C)C(=O)C2=C(C(=O)N([C@H]2c3cccc(c3)OCC=C)CC=C)[O-] C40027149
CCCOc1ccc(cc1C)C(=O)C2=C(C(=O)N([C@@H]2c3ccc(cc3)CC)CC=C)[O-] C40027272
CCCOc1ccc(cc1C)C(=O)C2=C(C(=O)N([C@H]2c3ccc(cc3)CC)CC=C)[O-] C40027273
CCOc1cccc(c1)[C@@H]2C(=C(C(=O)N2CC=C)[O-])C(=O)c3ccc(c(c3)C)OCC=C C40027478
CCCCOc1ccc(cc1C)C(=O)C2=C(C(=O)N([C@H]2/C=C/c3ccccc3)CC=C)[O-] C40027723
CCCCOc1ccccc1[C@H]2C(=C(C(=O)N2CC=C)[O-])C(=O)c3cc4ccccc4o3 C40028377
CCCCOc1ccc(cc1)[C@@H]2C(=C(C(=O)N2CC=C)[O-])C(=O)c3ccc(c(c3)F)C C40028898
CCCCOc1cccc(c1)C(=O)C2=C(C(=O)N([C@H]2c3cccs3)CC=C)[O-] C40029737
CCCCN1[C@@H](C(=C(C1=O)[O-])C(=O)c2ccc(cc2)OCC)c3ccc(cc3)N(C)C C40077850
CCCCN1[C@@H](C(=C(C1=O)[O-])C(=O)c2ccc(cc2)OC(C)C)c3ccccc3OC C40079475
CCCCN1[C@@H](C(=C(C1=O)[O-])C(=O)c2ccc(cc2C)OC)c3ccc(cc3)OCC C40080168
CCCCN1[C@H](C(=C(C1=O)[O-])C(=O)c2ccc(c(c2)C)OCC=C)c3ccc(cc3)F C40092335
CCCCN1[C@@H](C(=C(C1=O)[O-])C(=O)c2ccc(c(c2)C)OCC=C)c3ccccc3F C40092403
CCCCN1[C@H](C(=C(C1=O)[O-])C(=O)c2ccc(cc2)F)c3ccc(cc3)OCC=C C40094692
CCCCN1[C@@H](C(=C(C1=O)[O-])C(=O)c2cccc(c2)OC)c3ccccc3OCC=C C40100664
CCCCN1[C@H](C(=C(C1=O)[O-])C(=O)c2cccc(c2)OCC=C)c3ccccc3OC C40102443
CCCCN1[C@@H](C(=C(C1=O)[O-])C(=O)c2cccc(c2)OCC=C)c3ccccc3Cl C40102446
CCC[C@H](CC1(CCCC1)C(=O)N(C)c2ccc(=O)n(c2)Cc3ccccc3)C(=O)[O-] C40565524
CCCc1nnc(n1CC(=O)N2CCC(CC2)CCc3ccc(cc3)OCC)[S-] C45652738
CCCc1ccc(cc1)/C(=C(/C#N)\C(=O)Cc2cc(c(c(c2)OC)OC)OC)/[O-] C49111060
Cc1cc(cc(c1)Oc2coc3cc(ccc3c2=O)OCC(=O)OCCC(C)C)C C01770174
CCOC(=O)CCCSc1nnc(n1c2cccc(c2)C)c3cccs3 C04146051
c1ccc(cc1)CO[C@H]2[C@@H]3CO[C@@H](O3)[C@@H]([C@@H]2OCc4ccccc4)OCc5ccccc5 C04342434
CCCCN(Cc1cccn1C)C(=O)CN([C@H](C)CC)C(=O)c2ccc(cc2)C(C)(C)C C04424184
CCCCOC(=O)[C@@H](C)OC(=O)[C@@H](C)Oc1cc(c(cc1Cl)Cl)Cl C01747439
CC[C@]1([C@@H](C1(C(=O)OCC)C(=O)OCC)C(C)C)C(=O)c2ccc(cc2)C C01184072
CCOC(CN(c1ccc(cc1)F)S(=O)(=O)c2cc(cc(c2)Cl)Cl)OCC C02151235
CCCn1c(nnc1SCc2nc(no2)c3cccs3)CCc4ccccc4 C06810763
CCCCN(CCCC)S(=O)(=O)c1ccc2c(c1)C[C@@H](N2C(=O)C3CCC3)C C06934729
Cc1cc(cc(c1)OCCSc2nnc(n2CC=C)c3ccccc3OC)C C07171700
Cc1cc(c(c(c1C)C)C)C(=O)COC(=O)/C=C/c2cc(c(cc2OC)OC)OC C07288021
COc1cc(ccc1OC(F)F)/C=C/C(=O)OCC(=O)c2ccc(cc2)Br C09247271
CCOC(=O)CCn\1c2ccccc2s/c1=N\C(=O)CCSc3ccc(cc3)C C09298839
Cc1ccc(c(c1)C(=O)CSc2nnc(n2CCCOC)c3ccccc3Cl)C C10540137
CC[C@@H](c1ccccc1)C(=O)OCc2csc(n2)N(c3ccccc3OC)C(=O)C C11412536
Cc1nc(cs1)CSc2ccccc2C(=O)OCC(=O)N(c3ccccc3)C(C)C C11595365
C[C@@H]1CC[C@H]([C@H](C1)OC(=O)COC(=O)CCC(=O)c2ccc(cc2)F)C(C)C C12311522
Cc1cc(c(cc1C)C(=O)CSc2nnc(n2CC=C)COc3ccccc3F)C C02638479
CCCC(=O)N(CCCOCC)CC(=O)N1CCc2c(ccs2)[C@@H]1c3ccccc3C C16530462
CCCCN(C)C(=O)CSc1nc2c(c(cs2)c3ccc(cc3)C)c(=O)n1CC=C C08950519
CC(C)Cn1c(cnc1S(=O)(=O)Cc2ccccc2)CN(C)CCc3ccccc3 C20536927
CC[C@H](C)c1ccc(cc1)S(=O)(=O)N(Cc2ccccc2)Cc3cnn(c3)CC C20608242
CCc1ccc(cc1)N(c2nc(cs2)COC(=O)[C@@H](CC)c3ccccc3)C(=O)C C21464912
CCN(CC)c1ccc(cc1)c2nnc(n2C)S[C@@H](C)C(=O)c3ccc(cc3)OC C23293952
CCCCCC(=O)N(Cc1ccccc1)[C@H](CC)c2nc3ccccc3c(=O)n2C C35008453
CC[C@H](c1nc2ccccc2c(=O)n1CC)N(CC(C)C)C(=O)CCc3ccccc3 C35008717
CCCn1c(=O)c2ccccc2nc1[C@@H](CC)N(CC)C(=O)CCc3ccccc3 C35029494
CCCCN([C@H](CC)c1nc2ccccc2c(=O)n1c3ccc(cc3)F)C(=O)CCC C35066769
Cc1ccccc1n2c(nnc2SCCCCC(=O)N3CCCC3)Cc4ccccc4 C35128124
CCCN(CC(=O)N(Cc1ccccc1)Cc2cccn2C)C(=O)C[C@H](C)CC(C)(C)C C35745470
CCC(=O)N(CCC(C)C)CC(=O)N1CCc2c(ccs2)[C@@H]1COc3ccccc3 C36119702
CCCCSc1nnc(s1)SCCCN2C(=O)c3ccccc3C2=O C36776521
CCn1c(nnc1SCCCCN2C(=O)c3ccccc3C2=O)Cc4ccccc4 C36833641
CCCCOC(=O)CSCC(=O)N1[C@H](CC(=N1)c2cccs2)c3ccc(cc3)F C08860083
c1ccc(cc1)C(=O)CCCSc2nnc(n2C[C@H]3CCCO3)c4cccs4 C02638249
c1ccc(cc1)Cc2nnc(n2Cc3ccccc3)SCCOc4ccccc4C=O C39767191
CCCn1c(nnc1SCCOc2ccccc2C=O)Cc3ccccc3 C39767745
Cc1ccc(c(c1)OCCCCn2c3ccccc3nc2[C@@H](C)N4CCOCC4)C(C)C C39917038
Cc1ccccc1[C@H]2c3ccsc3CCN2C(=O)CN(CCCOC)C(=O)CC(C)C C40372535
CCN(C1=CCCCC1)C(=O)CSc2nnc(n2CCOC)c3cccc(c3)C C45649462
C[C@H]1C[C@H]1c2ccc(o2)CN(Cc3ccco3)C(=O)[C@@H](C)Oc4ccc(cc4)C(C)C C47132400
CC(=C)COC(=O)c1cc(ccc1Cl)S(=O)(=O)N(CC=C)c2ccccc2 C57470320
CCOC(=O)CCCSc1nnc(n1C2CCCCC2)Cc3cccs3 C57480793
c1ccc(cc1)CCn2c(nnn2)CN(Cc3ccccc3)Cc4ccccc4Cl C57675024
C=CCn1c(nnc1SCCCOc2ccc(cc2)Cl)c3ccco3 C58521803
CCOc1cc(ccc1OCc2c(cc(cc2C)C)C)/C=C(/C#N)\C(=O)OCC C59305850
CC(C)CCOCCSc1nnc2n1c3ccccc3c(=O)n2Cc4ccccc4 C59738802
CCn1c(nnc1SCc2cccc(c2)OCC(F)(F)F)c3ccccc3OC C59833252
C[C@H]1CC[C@H]([C@@H](C1)OC(=O)CSc2nnc(n2CC=C)C3CC3)C(C)C C60383996
CCCC(CCC)S(=O)(=O)Cc1csc(n1)c2cccc(c2OC)OC C63927746
COc1ccc2ccccc2c1CNc3ccc(c(c3)C(=O)[O-])N4CCOCC4 C04703564
c1c(c(cc(c1S(=O)(=O)NCCC2=CCCCC2)Cl)Cl)C(=O)[O-] C02363099
c1ccc2cc(c(cc2c1)C(=O)[O-])O[C@@H](c3ccc(cc3)F)C(=O)NC4CC4 C13050603
c1cc(cc(c1)I)NC(=O)CSCc2ccc(cc2)C(=O)[O-] C13062391
Cc1cc(ccc1Br)NC(=O)CSCc2ccc(cc2)C(=O)[O-] C13066182
c1ccc(c(c1)SCCC(=O)Nc2cc(ccc2Cl)C(=O)[O-])Cl C13167720
CN(CC(=O)Nc1ccccc1C(=O)[O-])C(=O)c2ccc(s2)c3ccc(cc3)F C13185552
CCC(C)(C)C1CCC(CC1)NS(=O)(=O)c2cc(ccc2F)C(=O)[O-] C13186017
C[C@@H](c1ccc2c(c1)CCCC2)NS(=O)(=O)c3ccc(cc3)/C=C/C(=O)[O-] C13198811
c1c(cc(cc1C(F)(F)F)NC(=O)CC2(CCCCCC2)C(=O)[O-])C(F)(F)F C13253385
Cc1ccc(cc1)[C@H](CC(=O)[O-])NS(=O)(=O)c2c(c(c(c(c2C)C)C)C)C C13261996
Cc1cccc(c1)Oc2ccccc2NS(=O)(=O)c3cc(cs3)C(=O)[O-] C13300808
c1ccc2cc(ccc2c1)SCC(=O)Nc3ccc(cc3)/C=C/C(=O)[O-] C13404069
C[C@H](C(=O)Nc1ccc(cc1)N2CCCCC2)Oc3ccccc3C(=O)[O-] C13410439
CCc1ccc(c(c1NC(=O)CC2(CCCCCC2)C(=O)[O-])CC)Cl C13466803
Cc1cc(ccc1c2ccc(o2)/C=[NH+]/Cc3ccc(cc3)C(=O)[O-])C(=O)[O-] C16283265
CCCc1cc(nc(n1)S[C@@H](C)C(=O)Nc2c(c3c(s2)CCC3)C#N)[O-] C22931215
Cc1cccc(c1C)NC(=O)CSc2nc(c(nn2)/C=C/c3ccccc3)[O-] C27300691
Cc1ccccc1NC(=O)CSc2nc(c(nn2)/C=C/c3ccccc3)[O-] C27300737
CC(C)(C)c1ccc(cc1)c2c(nc(nn2)SCC(=O)Nc3ccc(cc3)F)[O-] C16777493
Cc1ccc(cc1)c2nnc(n2CC(=O)NCC(C)(C)c3ccccc3)[S-] C29913817
CC1=C([C@@H](N2C(=CSC2=N1)/C=C(/NC(C)C)\[O-])c3cccs3)C(=O)OC C35697522
CC1=C([C@H](N2C(=CSC2=N1)/C=C(/NC(C)C)\[O-])c3ccccc3)C(=O)OC C36050661
CCN/C(=C/C1=CSC2=NC(=C([C@@H](N12)c3cccc(c3)F)C(=O)OC)C)/[O-] C36050822
CCOC(=O)c1cnc2c(cc(cc2c1Nc3cccc(c3)C(=O)[O-])C)C C00949068
CCCc1cc(nc(n1)SCC(=O)Nc2c(c3c(s2)C[C@H](CC3)C)C#N)[O-] C13637646
CCc1c(nc(n(c1=O)c2ccc(cc2)C)SCC(=O)Nc3ccccc3C)[O-] C13775271
CCOC(=O)c1c2c(sc1NC(=O)[C@H]3CCCC[C@H]3C(=O)[O-])CCCCC2 C04894141
c1ccc(cc1)c2c(cn(n2)c3ccccc3)/C=C/C(=O)Nc4ccc(cc4)C(=O)[O-] C03243211
c1ccc(cc1)[C@@H]2C([C@@H](C2C(=O)Oc3ccc(cc3)O)c4ccccc4)C(=O)[O-] C13116399
Cc1c(c(nc(n1)S[C@@H](C)c2ccccc2)[O-])CC(=O)Nc3ccccc3 C38899252
CCc1cccc(c1n2c(nnc2[S-])CNC(=O)c3cccc(c3)F)CC C04059216
Cc1c(sc(n1)[S-])CC(=O)N(C)[C@@H](C)c2cccc(c2)NC(=O)c3ccccc3 C40040450
Cc1cc(cc(c1OCC(C)C)C)C(=O)C2=C(C(=O)N[C@@H]2c3ccccc3Cl)[O-] C40124270
CCOc1cccc(c1)[C@H]2c3c([nH]nc3C(=O)N2CC=C)c4cc(ccc4[O-])Cl C39898686
CC[C@H](C(=O)Nc1cccc(c1)C(=O)C)Sc2nc3ccccc3c(n2)[O-] C41630663
CC(C)(C)OC(=O)N[C@@H](Cc1ccc(s1)c2ccc(cc2)F)C(=O)[O-] C44319175
CCc1ccc(s1)CNC(=O)Cn2c(nnc2[S-])c3ccc(cc3)Cl C46839234
CCOc1ccccc1/C=C\C(=C(\C#N)/C(=O)c2c([nH]c3c2cccc3)C)\[O-] C47360858
Cc1c(c2ccccc2[nH]1)/C(=C(/C#N)\C(=O)/C=C\c3ccccc3OC(F)F)/[O-] C47361303
COc1cccc(c1)N/C(=C(\C#N)/C(=O)c2ccc(s2)c3ccc(cc3)F)/[O-] C49499652
CCC(=O)Nc1ccc(c(c1)[N-]S(=O)(=O)/C=C/c2ccc(cc2)C)Cl C55622103
CC(=CC(=O)Nc1ccc(c(c1)S(=O)(=O)[N-]c2ccc(cc2)OC)Cl)C C58059488
Cc1ccc(cc1C)C(=O)/N=C(\Nc2cccc(c2)Cl)/[N-]Cc3ccccn3 C46125919
CO/C(=C\1/[C@@H](NC(=S)N=C1c2ccc(cc2)Cl)c3ccccc3OCC=C)/[O-] C59227826
Cc1cc(c(c(c1)Cl)NC(=O)[C@H](C)CS(=O)(=O)[N-]c2cccc(c2)F)C C62125632
CCc1ccc(cc1)[N-]/C(=N/C(=O)c2ccccc2)/Nc3nc(cc(n3)C)C C18059436
CCCCSC1=C([C@@H](C2=C(CCCC2=N1)[O-])c3ccc(c(c3)OC)O)C#N C13284559
Cc1ccc(cc1C)C(=O)CC/C(=C(\C#N)/C(=O)c2c([nH]c3c2cccc3)C)/[O-] C66004723
c1ccc(cc1)[C@@H]2C[C@@H]2/C(=C(\C#N)/C(=O)Nc3ccc(cc3)SC(F)F)/[O-] C66507396
CCOC(=O)c1c2c(sc1NC(=O)[C@@H]3CCCC[C@H]3C(=O)[O-])CCCCCCC2 C02772069
COc1cc(cc(c1OC)Cl)C=NNc2ccc(c(c2)C(=O)[O-])Cl C04699066
c1ccc(cc1)/N=N/c2ccc(cc2)NC(=O)Sc3ccccc3C(=O)[O-] C05887535
Cc1c(c(n(n1)Cc2ccc(cc2)F)Cl)/C=N/Nc3ccc(cc3)C(=O)[O-] C07890400
CCOC(=O)c1cnc2c(c(ccc2c1Nc3cc(ccc3C)C(=O)[O-])Cl)C C00953654
CCOC(=O)c1cnc2c(cc(cc2c1Nc3cc(ccc3C)C(=O)[O-])C)C C00953634
CCOC(=O)c1cnc2c(cc(cc2c1Nc3ccc(cc3)C(=O)[O-])Cl)C C00948612
Cc1ccc(cc1S(=O)(=O)Nc2ccc(cc2)Cc3nc4ccccc4s3)C(=O)[O-] C13029190
Cc1ccccc1c2c(cn(n2)c3ccccc3)/C=N/Nc4ccc(cc4)C(=O)[O-] C13060480
Cc1cc(cc(c1C)S(=O)(=O)NN(c2ccccc2)c3ccccc3)C(=O)[O-] C13078474
Cc1ccc(cc1NC(=O)[C@@H](c2ccccc2)Sc3ccccc3)C(=O)[O-] C13169773
Cc1ccc(cc1)[C@H](c2cccs2)NS(=O)(=O)c3cc(ccc3Cl)C(=O)[O-] C13199559
C[C@](CC(=O)Nc1ccc(cc1)c2cc3ccccc3o2)(c4ccccc4)C(=O)[O-] C13254261
CC[C@@H](C)c1ccc(cc1)NS(=O)(=O)c2cc(ccc2Br)C(=O)[O-] C13264996
c1cc(cc(c1)S(=O)(=O)N[C@@H](c2ccc3c(c2)CCCC3)c4cccs4)C(=O)[O-] C13269398
COc1cc(cc(c1OC)Br)/C=N/Nc2ccc(cc2)C(=O)[O-] C13351092
c1cc(ccc1Cc2cnc(s2)NC(=O)/C=C/c3ccc(cc3)C(=O)[O-])Cl C13394338
Cc1cc(c(c(c1)Cl)Nc2nnc(s2)SCc3c(cco3)C(=O)[O-])C C13407171
c1ccc2c(c1)c(c(o2)C(=O)[O-])CSc3nnc(s3)Nc4ccccc4F C13412270
CCc1ccc(cc1)c2csc(n2)NC(=O)/C=C/c3ccc(cc3)C(=O)[O-] C13439768
COc1cc(cc(c1OC)Br)/C=N/Nc2ccccc2C(=O)[O-] C13458984
CCN(CC)c1ccc(c(c1)O)/C=N/n2c(nnc2[S-])c3ccccc3Cl C05643987
COc1cc(cc(c1OC)Cl)/C=N\Nc2ccc(c(c2)C(=O)[O-])Cl C30755628
CC1CCN(CC1)c2ccc(c(c2)C(=O)[O-])NS(=O)(=O)c3ccc(cc3)C(C)C C33007293
C[C@H]1CCCN(C1)c2ccc(cc2NS(=O)(=O)c3ccc(cc3)C(C)C)C(=O)[O-] C33253959
CCc1c(nc(nc1[O-])SCC(=O)N[C@H](C)C23CC4CC(C2)CC(C4)C3)C C09191526
CCOc1ccc(cc1)c2nnc(n2N/N=C/c3c(cccc3Cl)Cl)[S-] C06876025
CC1=C([C@@H](N2C(=CSC2=N1)/C=C(/NC(C)C)\[O-])c3ccccc3)C(=O)OCC=C C35697127
CC1=C([C@H](N2C(=CSC2=N1)/C=C(/NC(C)C)\[O-])c3ccccc3)C(=O)OCC=C C35697129
CCC1=C([C@@H](N2C(=CSC2=N1)/C=C(/NC3CC3)\[O-])c4cccc(c4)C)C(=O)OC C36052819
CCC1=C([C@@H](N2C(=CSC2=N1)/C=C(/NC3CC3)\[O-])c4ccc(cc4)C)C(=O)OC C36052859
CCC1=C([C@@H](N2C(=CSC2=N1)/C=C(/NCC3CC3)\[O-])c4ccccc4)C(=O)OC C36058519
CCN(CC)c1ccc(c(c1)O)/C=N/n2c(nnc2[S-])c3ccc(cc3)Cl C02352513
c1ccc(cc1)n2cc(c(n2)c3cccs3)/C=N/Nc4cccc(c4)C(=O)[O-] C04926136
Cc1ccccc1NC(=O)Cc2c(nc(nc2[O-])S[C@H](C)c3ccccc3)C C38899261
Cc1cccc(c1)NC(=O)Cc2c(nc(nc2[O-])S[C@H](C)c3ccccc3)C C38899267
Cc1ccc(cc1)NC(=O)Cc2c(nc(nc2[O-])S[C@@H](C)c3ccccc3)C C38899270
Cc1ccc(c(c1)NC(=O)Cc2c(nc(nc2[O-])S[C@@H](C)c3ccccc3)C)OC C38899464
C[C@@H](C(=O)Nc1ccccc1C(C)C)Oc2c3ccccc3ccc2C(=O)[O-] C13316353
Cc1ccc(cc1)[C@@H]2C(=C(N=C3N2C(=CS3)/C=C(/NCC4CC4)\[O-])C)C(=O)OC C40400732
Cc1ccc(cc1)[C@H]2C(=C(N=C3N2C(=CS3)/C=C(/NCC4CC4)\[O-])C)C(=O)OC C40400734
CCCCCN1[C@H](c2c([nH]nc2C1=O)c3cc(ccc3[O-])Cl)c4ccccc4 C39898520
CCc1c(cc(s1)C(=O)Nc2cccc(c2)S(=O)(=O)[N-]c3ccccc3Cl)C C45452768
CCc1c(cc(s1)/C(=C(/C#N)\C(=O)Nc2ccc(cc2)C(=O)OCC)/[O-])C C50976860
CCc1cccc(c1)Nc2c(nc3ccccc3n2)[N-]S(=O)(=O)c4ccc(cc4)F C02369700
CCc1cccc(c1)Nc2c(nc3ccccc3n2)[N-]S(=O)(=O)c4ccc(cc4)C C02403410
c1cc(oc1)CN[C@H](CC(=O)[O-])C(=O)OC2CCCCCCCCCCC2 C57234425
CCc1ccc(cc1)S(=O)(=O)Nc2ccc(c(c2)C(=O)[O-])N3CCCCCCC3 C32962186
Cc1cccc(c1)c2nnc(n2CC(=O)N[C@H](C)c3ccc(cc3)C(C)C)[S-] C31249880
C/C(=C\N=C/1\N=C(S1)[N-]c2ccc(c(c2)Cl)F)/NCCCN3CCOCC3 C59358108
CCc1c(sc(c1C(=O)OC(C)C)NC(=O)[C@@H]2[C@H]3C[C@@H]([C@@H]2C(=O)[O-])C=C3)C C04628336
CCCOC(=O)c1c2c(sc1NC(=O)[C@@H]3CCCC[C@@H]3C(=O)[O-])CCCC2 C02084469
CCc1c(sc(c1C(=O)OC(C)C)NC(=O)[C@H]2[C@@H]3CC[C@@H](C3)[C@@H]2C(=O)[O-])C C05094745
CCC(C)(C)[C@H]1CCc2c(sc(c2C(=O)OC)NC(=O)CCC(=O)[O-])C1 C02747119
CCOC(=O)c1cc(sc1NC(=O)[C@H]2[C@@H]3CC[C@@H](C3)[C@@H]2C(=O)[O-])C(C)C C05953229
CCOC(=O)c1c(csc1NC(=O)[C@H]2CC=CC[C@H]2C(=O)[O-])c3cccs3 C07779735
CC[C@H](C)c1ccc(cc1)S(=O)(=O)N[C@H](CC(=O)[O-])c2ccc(cc2)OC C13196021
COc1ccc(cc1)[C@@H](CC(=O)[O-])NS(=O)(=O)c2cccc(c2Cl)Cl C13196031
C=CCN(Cc1ccc(s1)Cl)S(=O)(=O)c2ccc(c(c2)C(=O)[O-])O C13197361
CC[C@H](C)Cc1c(sc(c1C(=O)OCC)NC(=O)[C@@H]2CC=CC[C@@H]2C(=O)[O-])C C13254790
COc1cc(ccc1OC(F)F)/C=C/C(=O)Nc2cc(ccc2C(=O)[O-])F C13303774
CCN(CCCNS(=O)(=O)c1cc(cc(c1C)C)C(=O)[O-])c2ccccc2 C13315048
CCN(CC)c1ccc(cc1)NS(=O)(=O)c2ccc(c(c2)C(=O)[O-])Cl C13345451
c1cc(ccc1/C=C/C(=O)c2ccc(cc2)S(=O)(=O)NCCCC(=O)[O-])Cl C13362085
CCOc1cc(cc(c1OC)Cl)/C=C/C(=O)N[C@@H](CC(=O)[O-])c2cccs2 C13388056
c1cc(c(cc1F)c2csc(n2)NC(=O)/C=C/c3ccc(o3)CCC(=O)[O-])F C13409650
Cc1c(sc(n1)NC(=O)CCc2ccsc2)c3nnc(n3CC=C)[S-] C30672691
CCOc1cc(ccc1O)[C@@H]2C(=C(C(=O)N2CC(C)C)[O-])C(=O)c3ccc(cc3)C C18140499
CC(=O)OC/C(=C/C(=O)[O-])/CC[C@@H]1C(=C[C@@H]([C@@H]2[C@@]1(CCCC2(C)C)C)O)C=O C35459160
CC(=O)OC/C(=C/C(=O)[O-])/CC[C@@H]1C(=C[C@H]([C@@H]2[C@@]1(CCCC2(C)C)C)O)C=O C35459166
CC(C)OP(=O)([C@@H](c1ccccc1)Nc2ccc(cc2)C(=O)[O-])OC(C)C C02323174
C=CCN1[C@@H](NN=C1SCc2nnc(n2c3ccccc3)[S-])c4ccccc4 C39336659
CCOc1ccccc1NC(=O)COc2ccccc2/C=C\3/C(=NC(=S)S3)[O-] C39794060
Cc1cc(ccc1OCC=C)C(=O)C2=C(C(=O)N([C@@H]2c3cccc(c3)O)CC=C)[O-] C40027470
CCCCN1[C@H](C(=C(C1=O)[O-])C(=O)c2cccs2)c3ccc(c(c3)OCC)O C40067579
CCSCc1cc(nc(n1)S[C@@H](C)C(=O)Nc2ccc(cc2)C(=O)C)[O-] C41631868
CCSCc1cc(nc(n1)S[C@H](C)C(=O)Nc2cccc(c2)C(=O)C)[O-] C41631879
CCCNS(=O)(=O)c1ccc(cc1)[N-]S(=O)(=O)c2ccc(cc2Cl)C C45528430
Cc1cc2c(cc1C(C)C)c(co2)C/C(=C(/C#N)\C(=O)NCCCOC(C)C)/[O-] C49218190
CCCCCCN/C(=C(\C#N)/C(=O)/C=C\c1c(nc2n1ccs2)Cl)/[O-] C49227598
CCc1ccc(cc1)N/C(=C(\C#N)/C(=O)C2=Cc3cccc(c3OC2)OCC)/[O-] C50839400
CC[C@@H](C)c1ccc(cc1)N/C(=C(\C#N)/C(=O)[C@@H](C)Oc2ccccc2C#N)/[O-] C51030216
CCCCCCN/C(=C(\C#N)/C(=O)[C@@H]1CC(=NO1)c2ccc(s2)Cl)/[O-] C54449904
Cc1cccc(c1)OC[C@@H](C)NC(=O)/C=C\c2ccc(cc2)[N-]S(=O)(=O)C C56146278
Cc1ccccc1OC[C@@H](C)NC(=O)/C=C/c2ccc(cc2)[N-]S(=O)(=O)C C56324459
Cc1ccc(c(c1)O[C@@H](C)C(=O)Nc2ccccc2[N-]S(=O)(=O)C)C(C)C C56409742
CCS(=O)(=O)[N-]c1ccc(c(c1)C)S(=O)(=O)NCCC2=CCCCC2 C57477754
CCS(=O)(=O)[N-]c1ccc(c(c1)C)S(=O)(=O)N[C@H](C)c2ccccc2C C57479499
CCn1c(c(c(n1)C)C[N-]C(=NC(=O)c2ccccc2C)Nc3cccc(c3)F)C C32972221
CC[C@@H](c1ccc(cc1)OC)NC(=O)Cn2c(nnc2[S-])c3ccc(cc3)C C18132085
CN(C)c1cccc(c1)C(=O)/N=C(\Nc2cccc(c2)Cl)/[N-]C[C@@H]3CCCO3 C46130708
CCCOc1ccccc1NC(=O)c2ccc(c(c2)[N-]S(=O)(=O)C)Cl C61373986
CCCC[C@@H](C(=O)[O-])NC(=O)Cc1c(nc2n1ccc(c2)C)c3ccc(c(c3)C)C C62049325
CC(C)(C)c1ccc(cc1)S(=O)(=O)NCCS(=O)(=O)[N-]c2ccccc2 C62066308
Cc1ccc(cc1)[N-]S(=O)(=O)C[C@@H](C)C(=O)Nc2cc(ccc2C)C(=O)C C62147678
C=CCn1c(=O)c2ccc(cc2nc1[S-])C(=O)NCCOc3cccc(c3)Cl C40113615
CCCS(=O)(=O)[N-]c1ccc(cc1)N[C@H](C)C(=O)N(C)Cc2ccccc2 C63632806
Cc1ccc(cc1S(=O)(=O)Nc2ccccc2)[N-]S(=O)(=O)CC(C)C C66580533
c1ccc(cc1)NC(=O)COc2cccc(c2)[N-]S(=O)(=O)C3CCCCC3 C66581999
C[C@@H](c1cccc(c1)NS(=O)(=O)c2cc(ccc2OC)C(=O)[O-])SC C67244730
CCc1c(sc(c1C(=O)OC(C)C)NC(=O)[C@H]2CCCC[C@H]2C(=O)[O-])C C04611671
CCc1c(sc(c1C(=O)OC(C)C)NC(=O)[C@H]2[C@H]3C[C@@H]([C@@H]2C(=O)[O-])C=C3)C C04628337
C[C@@H](c1ccccc1)c2cc(c(s2)NC(=O)[C@@H]3CC=CC[C@@H]3C(=O)[O-])C(=O)OC C05676708
CC(C)(CC(=O)Nc1c(c(cs1)c2ccc(cc2)F)C(=O)OC)CC(=O)[O-] C12848995
c1ccc(cc1)SCCNc2cnn(c(=O)c2Cl)c3ccc(cc3)C(=O)[O-] C13037474
Cc1ccc(cc1)NC(=O)CN(C)C(=O)CSCc2ccc(cc2)C(=O)[O-] C13062371
C[C@@H](c1ccc(cc1)Cl)NS(=O)(=O)c2cc(ccc2OC)/C=C/C(=O)[O-] C13072307
CCOC(=O)c1c2c(sc1NC(=O)CC3(CCCC3)C(=O)[O-])C[C@H](CC2)C C13255709
C[C@H](c1ccc(cc1)F)NC(=O)CSc2ncc(n2c3ccc(cc3)F)C(=O)[O-] C13352855
CCc1cccc(c1NC(=O)CSc2ncc(n2c3ccc(cc3)F)C(=O)[O-])C C13353768
C[C@H](COC)NC(=O)c1cc2ccccc2cc1[N-]S(=O)(=O)c3cccs3 C22625022
Cc1cccc(c1)c2nnc(n2CC(=O)NC[C@@H](c3cccs3)N(C)C)[S-] C24829328
CC(C)c1csc(n1)/C=C/c2cc(cnc2)NC(=O)Cc3ccccc3C(=O)[O-] C27412666
CCOC(=O)c1cccc(c1)N[C@H](c2ccncc2)c3ccc4cccnc4c3[O-] C27644763
CC(C)C/C(=N/[N-]C1=NC(=O)[C@H](S1)CC(=O)Nc2cccc(c2)C(F)(F)F)/C C18205470
CCOC(=O)c1c(csc1NC(=O)[C@@H]2CC=CC[C@@H]2C(=O)[O-])c3ccc(cc3)F C05094777
CCOC(=O)c1c(csc1NC(=O)[C@@H]2CC=CC[C@H]2C(=O)[O-])c3ccc(cc3)F C05094779
CCc1c(sc(c1C(=O)OCC)NC(=O)[C@@H]2[C@H](C3CCC2CC3)C(=O)[O-])C C17080423
c1cc(sc1)c2nnc(n2CC(=O)NCCCOC3CCCCC3)[S-] C11356181
CCOc1cc(ccc1O)[C@@H]2C(=C(C(=O)N2CC=C)[O-])C(=O)c3ccc(c(c3)F)C C40028886
c1cc(ccc1CSc2ncc(c(n2)C(=O)NCCCC(=O)[O-])Cl)F C41154675
COc1ccccc1CCCNC(=O)c2ccc(cc2Cl)[N-]S(=O)(=O)C C44886411
C[C@@H](CCC(C)C)NC(=O)c1ccc2c(c1)nc(n(c2=O)CCCOC)[S-] C45914554
CCc1cccc(c1NC(=O)C(=O)c2c(nn(c2[O-])c3ccccc3)C)[C@H](C)CC C48552650
CCOc1ccccc1N/C(=C(\C#N)/C(=O)c2csc(n2)c3cccs3)/[O-] C50902956
CCCCN/C(=C(\C#N)/C(=O)c1c2c(n(n1)c3ccc(cc3)F)CCCC2)/[O-] C51010809
CC[C@@H](C)c1ccc(cc1)N/C(=C(\C#N)/C(=O)[C@@H]2CC(=O)N(C2)C3CCCC3)/[O-] C51030438
CCS(=O)(=O)[N-]c1ccc(cc1)NS(=O)(=O)c2ccc(cc2)CC(C)C C55639033
CCS(=O)(=O)[N-]c1ccc(c(c1)C)S(=O)(=O)NCCCc2ccccc2 C57477722
CCS(=O)(=O)[N-]c1ccc(c(c1)C)S(=O)(=O)NC[C@@H](C)c2ccccc2 C57479626
CC[NH+](CC)c1ccc(cc1C(=O)[O-])[N-]S(=O)(=O)c2cc(ccc2F)F C33253656
CCn1c(c(c(n1)C)C[N-]/C(=N/C(=O)c2cccc(c2)C)/Nc3cccc(c3)F)C C32971911
Cc1c(c(n(n1)C)C)CC[N-]/C(=N/C(=O)c2cccc(c2)F)/Nc3ccc(cc3)F C32973775
CCOc1ccccc1N/C(=N/C(=O)c2ccc(cc2)F)/[N-]Cc3ccccn3 C46125258
Cc1ccc(c(c1)N/C(=N\C(=O)c2ccc(c(c2)F)F)/[N-]Cc3ccccn3)OC C46126533
Cc1cccc(c1)C(=O)/N=C(\Nc2cc(ccc2OC)Cl)/[N-]Cc3cccnc3 C46127418
CCOCCCC(=O)Nc1cccc(c1)S(=O)(=O)[N-]c2ccccc2Cl C47075213
c1cc(cc(c1)NC(=O)[C@@H]2[C@H]3C[C@@H]([C@@H]2C(=O)OCC(F)(F)F)C=C3)C(=O)[O-] C59486950
CC(C)[C@@H](c1ccc(cc1)OC)C(=O)NCCS(=O)(=O)[N-]c2ccccc2 C62328187
CCCS(=O)(=O)[N-]c1cccc(c1C)NS(=O)(=O)c2ccc(cc2)F C64381246
Cc1ccccc1CN(C)C(=O)[C@H](C)Nc2ccc(c(c2)[N-]S(=O)(=O)C)C C64409829
CCS(=O)(=O)[N-]c1ccc(cc1C)NC(=O)CCOc2cc(ccc2C)C C65658557
CC1(CCCC1)CNC(=O)CS(=O)(=O)[N-]c2ccc(cc2)N3CCCCC3 C66442974
Cc1ccc(cc1)S(=O)(=O)Nc2ccc(cc2)[N-]S(=O)(=O)CC(C)C C66574859
C[C@H](c1ccc(s1)S(=O)(=O)[N-]c2cccc(c2)OCC(=C)C)NC(=O)C C66587661
CCCCS[C@H](C)C(=O)Nc1nc(c(s1)c2nnc(n2CC=C)[S-])C C66620392
CCS(=O)(=O)[N-]c1ccc(cc1C)NC(=O)/C=C(/C)\c2ccccc2OC C66627666
CC(C)Oc1ccc(cc1NC(=O)/C=C/c2ccc(cc2)[N-]S(=O)(=O)C)F C66682630
CCC/C(=C/1\[C@@H](NC(=S)N=C1C(=O)OCC)c2csc(n2)C(C)C)/[O-] C67029229
CCOc1cc(ccc1C)NC(=O)CCn2c(nnc2[S-])c3cccs3 C67179905
CCCOC(=O)c1c2c(sc1NC(=O)[C@H]3CC(=C(C[C@@H]3C(=O)[O-])C)C)CCCC2 C02801775
CCCCOC(=O)c1c2c(sc1NC(=O)[C@@H]3CCCC[C@H]3C(=O)[O-])CCCC2 C02103399
CCCOC(=O)c1c2c(sc1NC(=O)[C@H]3CCCC[C@H]3C(=O)[O-])C[C@@H](CC2)C C04178396
CC(C)(C)[C@@H]1CCc2c(cc(s2)C(=O)N/N=C/c3ccccc3OCC(=O)[O-])C1 C08525077
Cc1ccc(cc1)c2csc(c2C(=O)OC(C)C)NC(=O)[C@@H]3CCCC[C@H]3C(=O)[O-] C00674432
Cc1ccc(cc1)c2csc(c2C(=O)OC(C)C)NC(=O)[C@H]3CCCC[C@H]3C(=O)[O-] C00674430
c1ccc(cc1)c2cnc(n2c3ccccc3)SCC(=O)Nc4ccc(cc4)C(=O)[O-] C09908149
CC[C@@H](CNc1cnn(c(=O)c1Cl)c2ccc(cc2)C(=O)[O-])c3ccccc3 C13037500
c1cc(c(c(c1)Cl)NC(=O)CSCc2ccc(cc2)C(=O)[O-])C(F)(F)F C13066329
C[C@H](C(=O)Nc1ccccc1c2ccccc2)Sc3ncc(n3c4ccccc4)C(=O)[O-] C13089968
C[C@@H](C(=O)Nc1ccccc1c2ccccc2)Sc3ncc(n3c4ccccc4)C(=O)[O-] C13089969
CC(C)Oc1c(cc(cc1Cl)/C=C/C(=O)Nc2cccc(c2)C(=O)[O-])OC C13094906
COc1cc(ccc1OCC=C)/C=C/C(=O)Nc2ccc(cc2C(=O)[O-])Br C13178362
C[C@@H](CNc1ccc(cc1C(=O)[O-])S(=O)(=O)N2CCCCC2)c3ccccc3 C13191405
C[C@H](CNc1ccc(cc1C(=O)[O-])S(=O)(=O)N2CCCCC2)c3ccccc3 C13191407
C[C@@H](Cc1cccs1)N(Cc2ccccc2)S(=O)(=O)c3ccc(c(c3)C(=O)[O-])O C13198179
Cc1cc(cc(c1CCNS(=O)(=O)c2cc(cs2)C(=O)[O-])C)C(C)(C)C C13309408
CC[C@H](C)c1ccc(cc1)S(=O)(=O)N[C@@H](CC(=O)[O-])c2ccccc2Cl C13343078
CC[C@@H](C)c1ccc(cc1)S(=O)(=O)N[C@@H](CC(=O)[O-])c2ccc(cc2)Cl C13343252
Cc1cc(c(cc1Cl)C(C)C)OCC(=O)Nc2ccc(cc2)/C=C/C(=O)[O-] C13402099
Cc1ccc(cc1)[C@H](c2cccs2)NC(=O)COc3ccccc3C(=O)[O-] C13411438
c1cc(ccc1CCNC(=O)CSCc2ccc(c(c2)Cl)Cl)C(=O)[O-] C13442004
CCCOC(=O)c1c(csc1NC(=O)[C@@H]2CC=CC[C@@H]2C(=O)[O-])c3ccc(cc3)C C17095449
CCCOC(=O)c1ccc(cc1)N[C@H](c2ccc3cccnc3c2[O-])c4ccccn4 C21729030
Cc1ccc(cc1S(=O)(=O)Nc2cc(ccc2N(C)Cc3ccccc3)C(=O)[O-])F C33253915
CCc1ccc(cc1)c2csc(c2C(=O)OC)NC(=O)[C@H]3[C@H]4C[C@@H]([C@@H]3C(=O)[O-])C=C4 C36007218
CCOC(=O)C1=C(N=C2N([C@@H]1c3cccs3)C(=CS2)/C=C(/NC(C)C)\[O-])C C36050243
CC[C@@H](CNC(=O)Cn1c(nnc1[S-])c2cccc(c2)C)c3ccccc3 C12899376
CC(C)(C)c1ccc(cc1)C(=O)Nn2c(ccc2c3cccs3)CCC(=O)[O-] C01050396
Cc1ccc(cc1S(=O)(=O)[N-]c2ccccc2Cl)NC(=O)CCOc3ccccc3 C08774530
c1c(cc(cc1C(F)(F)F)NC(=O)CC2(CCCCC2)CC(=O)[O-])C(F)(F)F C04389176
Cc1ccc(cc1)S(=O)(=O)[N-]c2ccc(c(c2)C(=O)NCCC(C)C)Cl C38756368
Cc1c(c(nc(n1)S[C@@H](C)c2ccccc2)[O-])CC(=O)Nc3cccc(c3)C(=O)C C38899352
CCOC(=O)c1c(csc1NC(=O)[C@@H]2[C@H]3C[C@@H]([C@@H]2C(=O)[O-])C=C3)c4ccccc4Cl C39679544
CCOC(=O)c1c(c(sc1NC(=O)[C@H]2[C@H]3C[C@@H]([C@@H]2C(=O)[O-])C=C3)C)c4ccc(cc4)C C39679642
CCCCN1[C@@H](c2c([nH]nc2C1=O)c3cc(ccc3[O-])Cl)c4ccc(cc4)OCC C39898435
Cc1cc(c(cc1Br)C(C)C)OCC(=O)N/N=C/c2ccc(cc2)C(=O)[O-] C40911320
CC(C)SCc1cc(nc(n1)SCC(=O)Nc2ccccc2Cl)[O-] C41630963
Cc1ccccc1NC(=O)[C@H](C)Sc2nc(cc(n2)[O-])CSC(C)C C41631110
CCCSCc1cc(nc(n1)S[C@@H](C)C(=O)Nc2ccccc2C)[O-] C41632257
Cc1ccc(cc1)CCC/C(=C(/C#N)\C(=O)Nc2ccc(c(c2)Cl)OC)/[O-] C50975613
CC(C)COc1c(cc(cc1Cl)/C(=C(/C#N)\C(=O)NC2CCCC2)/[O-])OC C51652768
CCCCNC(=O)/C=C/c1ccc(cc1)S(=O)(=O)[N-]c2ccccc2Cl C15433679
CCCCN/C(=N/S(=O)(=O)c1ccc(cc1)/N=C/c2c(cccc2Cl)Cl)/[O-] C59466521
Cc1ccc(cc1)[N-]C2=NC(=O)[C@@H](S2)CC(=O)Nc3ccc(cc3)Oc4ccccc4 C15231756
c1ccc(cc1)C(=O)c2cccc(c2)NC(=O)CCn3c(nnc3[S-])c4cccs4 C60349085
CCCS(=O)(=O)[N-]c1cccc(c1C)NC(=O)/C=C/c2cccc(c2)Cl C64362896
CCN(CC)c1ccc(cc1NS(=O)(=O)c2c(cc(cc2C)C)C)C(=O)[O-] C33254050
CCCC(=O)Nc1cccc(c1C)[N-]S(=O)(=O)/C=C/c2ccccc2Cl C66583369
Cc1cc(ccc1O[C@H](C)CC(C)C)NC(=O)c2cc(c(nc2[O-])SC)C#N C67174374
c1ccc(c(c1)COc2ccc(cc2)/C=C(/C#N)\c3ccc(cc3)C(=O)[O-])C#N C02890991
CCC1=NN(C(=O)[C@H]1C/C(=C/c2ccc(cc2)Cl)/C(=O)[O-])c3ccc(cc3)C C06655444
c1ccc(cc1)C2=NN([C@@H](C2)CC(=O)c3ccccc3)c4ccccc4C(=O)[O-] C06668849
c1ccc(cc1)C2=NN([C@H](C2)CC(=O)c3ccccc3)c4ccccc4C(=O)[O-] C06668850
c1ccc(c(c1)COc2ccc(cc2)/C=C(\C#N)/c3ccc(cc3)C(=O)[O-])C#N C02890990
c1ccc(cc1)C(=O)C[C@@H](c2ccc(cc2)F)Sc3ccccc3C(=O)[O-] C01046422
c1ccc(cc1)C(=O)C[C@H](c2ccc(cc2)F)Sc3ccccc3C(=O)[O-] C01046423
CCC(C)(C)c1ccc(c(c1)Br)OCc2cc(oc2C)C(=O)[O-] C11800821
Cc1ccc(c(c1)CSc2nc3cc(ccc3c(=O)n2CC(C)C)C(=O)[O-])C C13049216
c1ccc2c(c1)cccc2CSc3nnc(s3)Sc4c(cccn4)C(=O)[O-] C13091075
Cc1ccc(cc1)c2nnc(n2CC(=O)[O-])SCc3ccc(cc3Cl)Cl C13280808
C=CCn1c(=O)c2ccc(cc2nc1SCc3ccc(cc3Cl)Cl)C(=O)[O-] C13364851
c1ccc(cc1)C(c2ccccc2)SCC(=O)N3CCCc4c3cccc4C(=O)[O-] C13390095
Cc1ccc(cc1)CCC2CCN(CC2)S(=O)(=O)c3ccc(c(c3)C(=O)[O-])Cl C13454825
c1ccc(cc1)CCC2CCN(CC2)S(=O)(=O)c3cc(ccc3Cl)C(=O)[O-] C13455821
Cc1c(c(nc(n1)SCC(=O)C(C)(C)C)[O-])Cc2c(cccc2Cl)F C05176430
COc1cc(cc(c1OCc2ccc(cc2Cl)Cl)Br)/C=C/C(=O)[O-] C22077301
CC(C)c1ccc(cc1)S(=O)(=O)[N-]c2c(cn(n2)Cc3ccc(cc3)F)Cl C32610021
CC[C@H](C)Sc1nc(c(c(=O)n1c2ccc(cc2)C)Cc3ccccc3)[O-] C15723216
COc1cc(ccc1OCc2ccccc2Cl)[C@@H]3c4c(nc(s4)[O-])SC[C@@H]3C=O C35531268
COc1cc(ccc1OCc2ccccc2Cl)[C@@H]3c4c(nc(s4)[O-])SC[C@H]3C=O C35531274
COc1cc(ccc1OCc2ccccc2Cl)[C@H]3c4c(nc(s4)[O-])SC[C@H]3C=O C35531277
CC(C)[C@@H](C(=O)[O-])Sc1c(c(cc(n1)c2ccccc2)c3ccccc3)C#N C04852998
COc1cc(ccc1OCC=C)/C=C(/c2nc3cc(ccc3c(n2)[O-])Cl)\Cl C07489044
CC[C@@H](C)CC1=C2C(=NC(=NC2=O)/C(=C/c3ccc(cc3)C(=O)[O-])/Cl)S[C@@H]1C C39715251
CC[C@H](C)CC1=C2C(=NC(=NC2=O)/C(=C/c3ccc(cc3)C(=O)[O-])/Cl)S[C@H]1C C39715254
Cc1ccc(cc1)CSc2nnc(s2)/N=C(/C(=C/c3ccc(cc3)C)/C#N)\[O-] C39997477
c1ccc2c(c1)cccc2/C=C(\C#N)/C(=N/c3nnc(s3)SCc4ccccc4F)/[O-] C39997631
c1ccc(c(c1)CSc2nnc(s2)/N=C(/C(=C/c3c(cccc3Cl)F)/C#N)\[O-])F C39997653
Cc1ccc(cc1)C(=O)C2=C(C(=O)N([C@H]2c3ccc(cc3)C(C)(C)C)CC=C)[O-] C40025615
CC(C)c1ccc(cc1)[C@@H]2C(=C(C(=O)N2CC=C)[O-])C(=O)c3cc4ccccc4o3 C40028318
CCCCN1[C@@H](C(=C(C1=O)[O-])C(=O)c2ccccc2)c3ccc(c(c3)Cl)Cl C40076108
CCCCN1[C@H](C(=C(C1=O)[O-])C(=O)c2ccccc2)c3ccc(c(c3)Cl)Cl C40076109
CCCCN1[C@@H](C(=C(C1=O)[O-])C(=O)c2ccc(cc2)C)c3cccc(c3)Br C40076448
CCCCN1[C@H](C(=C(C1=O)[O-])C(=O)c2ccc(cc2)Br)c3ccccc3Cl C40077157
CCCCN1[C@@H](C(=C(C1=O)[O-])C(=O)c2ccc(cc2)F)c3cccc4c3cccc4 C40094798
CCCCN1[C@@H](C(=C(C1=O)[O-])C(=O)c2ccc(c(c2)F)C)c3c(cccc3Cl)F C40100186
CC(C)(C)c1ccc(cc1)COc2ccc(cc2OC)/C=C/3\C(=NC(=S)S3)[O-] C40942092
CCOC(=O)c1c2c(sc1[N-]S(=O)(=O)c3ccc4ccccc4c3)CCC[C@H]2C C40944836
C=CCOc1ccc(cc1/C=C(\C#N)/C(=N/c2nc3ccccc3s2)/[O-])Cl C41120673
CCCc1c(cc(s1)C(=O)[C@@H](C#N)c2nc3cc(ccc3c(n2)[O-])Cl)CC C47374498
CC[C@@H]1CCCCN1C(=O)/C=C/c2ccc(cc2)S(=O)(=O)[N-]c3ccccc3Cl C28490828
COc1ccc(c(c1)OC)/C=C\2/C(=O)N=C(S2)[N-]c3ccccc3C(F)(F)F C13645796
CCc1ccc(cc1)/N=C\2/C(=C(/C(=C/c3ccc(o3)C)/S2)[O-])C(=O)OCC C59247711
CCOc1c(cc(cc1Br)/C=C/c2cc(nc(n2)[O-])C(F)(F)F)OC C59596920
COc1ccc(c(c1)/C=C\2/C(=O)N=C(S2)[N-]c3ccccc3C(F)(F)F)OC C13751551
Cc1ccc(cc1)c2csc(c2S(=O)(=O)[N-]c3ccccc3Cl)C(=O)OC C45992807
CC(C)OC(=O)/C(=C/C(=N/c1ccc(cc1)Br)/c2ccccc2)/[O-] C13119166
C[C@@H](C(=O)Oc1ccc(cc1Br)C(=O)[O-])Oc2ccc(cc2Cl)Cl C66144945
Cc1cccc(c1)c2nnc(n2CC(=O)OCC3=CC[C@H]4C[C@@H]3C4(C)C)[S-] C66520539
c1cc(ccc1/C=C/C(=O)[O-])NC(=O)c2csc(n2)c3ccc(cc3)F C12993157
Cc1cc(nc(c1C(=O)[O-])S[C@@H](C)C(=O)Nc2cccc(c2C)Cl)C C13023495
COc1cc(cc(c1O)Br)/C=C/c2nc(c(s2)C(=O)[O-])c3ccccc3 C13026453
CC[C@H](c1ccc(cc1)Br)NS(=O)(=O)c2ccc(c(c2)C(=O)[O-])F C13073407
c1ccc(c(c1)C#N)Sc2ccccc2C(=O)Nc3cccc(c3)C(=O)[O-] C13094571
Cc1ccc(cc1)[C@@H](CC(=O)[O-])NC(=O)[C@H](c2ccc(cc2)Cl)C(C)C C13179972
c1cc(cc(c1)Br)NC(=O)COc2ccc(cc2Br)C(=O)[O-] C13190909
c1c(c(cc(c1Cl)Cl)Cl)NC(=O)CSc2nc(cs2)CC(=O)[O-] C13414659
Cc1ccc(cc1)[C@@H](C2CC2)NS(=O)(=O)c3cc(cc(c3C)C)C(=O)[O-] C13456139
COc1cc(ccc1/C=C/c2c(ccc(n2)c3cccc(c3)Br)C(=O)[O-])O C13458180
c1ccc(cc1)C2(CCC2)CNS(=O)(=O)c3cc(ccc3Br)C(=O)[O-] C13461208
c1cc(c(cc1SC#N)Cl)NC(=O)CC2(CCCCCC2)C(=O)[O-] C13467638
Cc1ccccc1NC(=O)C2=C(N=C([N-][C@@H]2c3ccc(cc3)OC)SC)C C06861079
C[C@@H](c1ccccc1)NC(=O)c2ccccc2[N-]S(=O)(=O)c3c(cccc3F)F C21317467
c1cc(cc(c1)NS(=O)(=O)c2ccc(cc2)CCC(=O)[O-])C#Cc3cccs3 C22756404
Cc1cccc(c1)c2nnc(n2CC(=O)N[C@H]3CCC[C@H](C3)C(F)(F)F)[S-] C24986961
Cc1cccc(c1)c2nnc(n2CC(=O)N[C@H]3CCC[C@@H](C3)C(F)(F)F)[S-] C24986968
c1cc(ccc1/C=C(/c2[nH]c3c(c4c(s3)CCC4)c(=O)n2)\SCCC(=O)[O-])Cl C16045058
CS(=O)(=O)[N-]c1ccc(cc1Cl)C(=O)Nc2ccc(c(c2)C(F)(F)F)Cl C30853893
Cc1cc(ccc1Cl)OCC(=O)N/N=C/c2cc(cc(c2[O-])Cl)Br C32581105
Cc1ccc(cc1NC(=O)C[C@H]2C(=O)N=C(S2)[N-]c3ccc(c(c3)Cl)C)Cl C08385341
Cc1cccc(c1)c2nnc(n2CC(=O)N[C@H](C)c3ccc(cc3)F)[S-] C12976987
C[C@@H](c1ccc(s1)Cl)NS(=O)(=O)c2cc(sc2Br)C(=O)[O-] C37030364
CC(C)[C@@](C)(CC(=O)Nc1cc(ccc1Br)Br)C(=O)[O-] C37795690
Cc1ccc(cc1)c2nnc(n2CC(=O)N[C@@H](C)c3ccc(cc3)F)[S-] C12980500
Cc1ccc(cc1)C(=O)C2=C(C(=O)N([C@@H]2c3cc(c(c(c3)C)O)C)CC=C)[O-] C40025814
C[C@@H]1CCCC[C@H]1NC(=O)c2cccc(c2)[N-]S(=O)(=O)c3cccs3 C44874285
c1ccc(c(c1)F)SC/C(=C(/C#N)\C(=O)Nc2ccc(c(c2)Cl)F)/[O-] C50950138
c1cc(c(c(c1)Cl)Cl)N/C(=C(\C#N)/C(=O)[C@@H]2C[C@@H]2c3ccc(cc3)F)/[O-] C50980490
COc1ccccc1/C=C\C(=C(/C#N)\C(=O)Nc2ccccc2Br)\[O-] C51740344
COc1ccccc1/C=C/C(=C(\C#N)/C(=O)Nc2ccccc2Br)/[O-] C51740345
c1cc(ccc1C(=O)[O-])N/C=C\C(=O)c2ccc(cc2)I C16401107
Cc1ccc(cc1[N-]S(=O)(=O)c2cc(ccc2Cl)Cl)C(=O)NC3CC3 C55613124
CCC(=O)Nc1ccc(c(c1)[N-]S(=O)(=O)C2=Cc3ccccc3CC2)Cl C55622173
CC(C)(C)c1ccc(cc1)S(=O)(=O)[N-]c2ccc(c(c2)Cl)C(=O)NC C55677524
Cc1ccc(cc1C)[C@@H]2C(=C(NC(=N2)[S-])C(=O)OC)C(=O)c3cccs3 C56045812
c1cc(c(c(c1)Cl)S(=O)(=O)[N-]c2ccc(cc2)NC(=O)C3CCC3)Cl C11325520
Cc1ccc(cc1N/C(=N\C(=O)c2ccccc2)/[N-]C[C@@H]3CCCO3)Cl C46129177
c1ccc(c(c1)[N-]S(=O)(=O)c2cccc(c2)NC(=O)[C@@H]3CCC=CC3)Cl C15630522
CC(=O)Nc1ccc(c(c1)Cl)[N-]S(=O)(=O)c2ccc(c(c2)C(F)(F)F)Cl C60376775
Cc1ccc(cc1)[N-]S(=O)(=O)C[C@@H](C)C(=O)Nc2ccc(c(c2)Cl)F C62125484
Cc1c(c(n[nH]1)C)S(=O)(=O)[N-]c2cccc(c2)Cc3ccc(cc3)Cl C62156950
CCCC(=O)Nc1cccc(c1C)[N-]S(=O)(=O)c2ccc(s2)CC C63181187
CCCC(=O)Nc1cccc(c1C)[N-]S(=O)(=O)c2cc(ccc2F)F C63181257
c1cc(ccc1c2nnc(n2CCC(=O)Nc3ccc(c(c3)Cl)F)[S-])F C10490092
Cc1ccc(cc1/N=C(/Nc2cccc3c2cccc3)\[S-])S(=O)(=O)N(C)C C05560123
c1cc(sc1)S(=O)(=O)[N-]c2cc(ccc2F)NC(=O)C=C3CCCCC3 C56013561
C[C@H](/C(=C(/C#N)\C(=O)NC1CCCC1)/[O-])Oc2cc(cc(c2)Cl)Cl C66231020
C/C(=C/C(=C(/C#N)\C(=O)Nc1ccc(c(c1)Cl)OC)/[O-])/c2ccccc2F C66508688
Cc1cc(cc(c1)[C@H]2C(=C(NC(=N2)[S-])C(=O)OC)C(=O)c3cccs3)C C67116534
C=CC[C@@H]1[C@]23C=C[C@H](O2)[C@@H]([C@@H]3C(=O)N1c4ccc(cc4)Br)C(=O)[O-] C12404563
CC(=O)[C@@H]1CC[C@@H]2[C@@]1(CC[C@@H]3[C@H]2CCC4=C/C(=N\OCC(=O)[O-])/CC[C@]34C)C C12652982
CCc1nnc(n1/N=C/c2cc(n(c2C)c3ccc(cc3)Br)C)[S-] C05576558
Cc1ccc(cc1)[C@H]2C(=C(C(=O)N2c3nc(c(s3)C)C)[O-])C(=O)c4cccs4 C06813227
c1ccc(c(c1)C(=O)N2CCCCC2)[N-]S(=O)(=O)c3ccc(cc3)Cl C22618490
c1cc(ccc1S(=O)(=O)[N-]c2nnc(s2)C3CCCCC3)Br C27924936
Cc1cccnc1N2[C@H](C(=C(C2=O)[O-])C(=O)c3ccccc3)c4cccs4 C28629523
c1cc(ccc1Sc2ccc(nn2)N3CCC[C@H](C3)C(=O)[O-])Br C33268131
Cc1ccc(c(c1)C(=O)C2=C(C(=O)N([C@H]2c3ccccc3)c4nccs4)[O-])C C33699937
Cc1ccc(c(c1)C(=O)C2=C(C(=O)N([C@@H]2c3ccccc3)c4nccs4)[O-])C C33699939
CC(=O)[C@@H]1CC[C@@H]2[C@@]1(CC[C@@H]3[C@@H]2CCC4=C/C(=N\OCC(=O)[O-])/CC[C@]34C)C C35360923
CC[C@H]1CCCCN1S(=O)(=O)c2cc(sc2Br)C(=O)[O-] C37083000
Cc1cc(cc(c1[N-]S(=O)(=O)c2ccnc(c2)Cl)OC)Br C38103790
Cc1ccc(cc1)S(=O)(=O)[N-]c2ccc(c(c2)Cl)C(=O)N3CCC[C@@H](C3)C C38772288
c1ccc(cc1)S(=O)(=O)[N-]c2ccc(c(c2)C(=O)N3CCCCCC3)Cl C38772998
CSc1nnc(s1)/N=C(/C(=C/c2ccc(cc2)Br)/C#N)\[O-] C39994861
Cc1ccc(c(c1)S(=O)(=O)[N-]c2cc(ccc2C(=O)N3CCCC3)Cl)F C42743733
CC(=O)[C@H]1CC[C@H]2[C@]1(CC[C@@H]3[C@@H]2CCC4=C/C(=N\OCC(=O)[O-])/CC[C@@]34C)C C43735626
Cc1cc(ccc1N2CCCC2=O)S(=O)(=O)[N-]c3ccc(cc3Cl)Cl C44846257
C[C@H]1CCCN(C1)C(=O)c2ccc(cc2Cl)[N-]S(=O)(=O)c3ccccc3 C44880397
c1ccc(cc1)S(=O)(=O)[N-]c2cc(ccc2C(=O)N3CCCCC3)Cl C46875478
COc1ccc(cc1[N-]S(=O)(=O)c2cccnc2Cl)Br C48442074
C[C@@H]1CCC[C@@H](C1)N(C)S(=O)(=O)c2cc(sc2Br)C(=O)[O-] C49012460
C[C@H]1CCC[C@H](C1)N(C)S(=O)(=O)c2cc(sc2Br)C(=O)[O-] C49012465
COc1cc(ccc1[N-]S(=O)(=O)c2cc(cnc2Cl)Br)F C49569260
CC1(CC(=C(C(=O)[C@H]1C(=O)OC)/C=N/c2ccc(cc2)Br)[O-])C C13513060
Cc1ccc(c(c1)S(=O)(=O)[N-]c2cc(ccc2N3CCOCC3)Cl)F C55563855
Cc1ccc(cc1[N-]S(=O)(=O)c2cc(ccc2Cl)Cl)C(=O)N(C)C C55597201
Cc1ccc(c(c1)S(=O)(=O)[N-]c2ccc(cc2)C(=O)N3CCCC[C@@H]3C)F C55651353
CS(=O)(=O)[N-]c1cccc(c1)C(=O)N2CCC[C@@H]2c3cccc4c3cccc4 C56362870
Cc1ccc(cc1F)S(=O)(=O)[N-]c2cccc(c2)C(=O)N3CCC[C@H](C3)C C15419579
Cc1cc(ccc1[N-]S(=O)(=O)c2cc(ccc2Cl)S(=O)(=O)C)Cl C26527831
Cc1ccc(cc1[N-]S(=O)(=O)c2cc(ccc2Cl)S(=O)(=O)C)Cl C26529899
c1ccc(cc1)S(=O)(=O)[N-]c2ccccc2n3cc(cn3)Br C45774384
Cc1cnc(cn1)C[N-]S(=O)(=O)c2c(cc(cc2Cl)Br)Cl C61323655
c1cc(ccc1S(=O)(=O)[N-]c2cc(ccc2Cl)N3CCOCC3)Cl C41375480
CC[C@H](C)SC1=NC(=O)[C@@H]2[C@@H](C3=C(CCCC3=NC2=N1)[O-])c4cccs4 C39775303
c1cc(=O)oc2c1cc(cc2)[N-]S(=O)(=O)c3ccc(c(c3)C(F)(F)F)F C63912827
Cc1ccc(cc1F)[N-]S(=O)(=O)c2c(sc(c2[C@H]3C=C(N=N3)C)C)C C64452727
Cc1ccccc1[N-]S(=O)(=O)c2cc(cs2)C(=O)N3CCCCCC3 C35405472
CCO/C(=C/1\[C@@H](C2=C(CC(CC2=O)(C)C)N=C1C)c3ccc(cc3)N(C)C)/[O-] C00626244
c1cc(c(cc1F)Cl)[N-]S(=O)(=O)c2cc3c(s2)CCN(C3)C(=O)C4CC4 C65196240
Cc1ccc(cc1)[N-]S(=O)(=O)c2cc3c(s2)CCN(C3)C(=O)C4CC4 C65196242
Cc1ccc(c(c1)F)[N-]S(=O)(=O)c2cc3c(s2)CCN(C3)C(=O)C4CC4 C65196246
c1cc(cc(c1)Cl)[N-]S(=O)(=O)c2cc3c(s2)CCN(C3)C(=O)C4CCC4 C65196263
CC[C@@H]1CCCCN1C(=O)[C@H](C)Sc2[n-]c3cc(cnc3n2)Br C66276629
c1ccc(cc1)[C@H]2C[C@@H]2/C(=C(\C#N)/C(=O)N3CCN(CC3)c4ccccc4F)/[O-] C66508423
Cc1cc(ccc1[N-]S(=O)(=O)C2CCCCC2)C(=O)N3CCCC[C@H]3C C66583811
Cc1cc(ccc1S(=O)(=O)[N-]c2cc(c(c(c2)F)S(=O)(=O)C)F)Cl C66588374
Cc1ccc(s1)/C(=C(\C#N)/C(=O)[C@@H]2CCCN(C2)C(=O)c3ccccc3)/[O-] C66730666
```
