## Supplementary material for "Using Single Protein/Ligand Binding Models to Predict Active Ligands for Unseen Proteins": Code and dataset: CHEMBL239 (part 1 of 2)

```
Cc1ccc(cc1)C(=O)Oc2ccc3ccccc3c2/C=N/NC(=S)Nc4cccc(c4)Cl C02543263
COc1ccc(cc1)NC[C@@H](Cn2c3c4ccccc4ccc3c(c2c5ccccc5)c6ccccc6)O C01816435
COc1ccc(cc1)Nc2cc(c3c4c2C(=O)c5ccccc5-c4on3)NCCC6=CCCCC6 C02294109
CC(C)(C)[C@H](/C=C/c1ccc(cc1Cl)Cl)NC2=NC(=S)N(C23CCCC3)c4cccc(c4)O C03877805
CC(C)(CCC(C)(C)NC(=O)C12CC3CC(C1)CC(C3)C2)NC(=O)C45CC6CC(C4)CC(C6)C5 C05463517
c1ccc(cc1)/C=N/Nc2ccc(cc2)S(=O)(=O)c3ccc(cc3)N/N=C/c4ccccc4 C06156917
CC(C)(C)c1cc(cc(c1O)C(C)(C)C)/C=N/NC(=O)COc2ccc(c3c2cccc3)Br C03079299
Cc1c(c2ccccc2[nH]1)[C@@H]3[C@H](C3(C)C)CCNS(=O)(=O)c4c(cc(cc4C(C)C)C(C)C)C(C)C C03765618
Cc1ccc(cc1Cl)c2ccc(o2)C(=O)NC(=S)Nc3c(c4c(s3)C[C@@H](CC4)C(C)(C)C)C#N C08896449
Cc1ccc(cc1)c2c(c(=O)c3cc(c(cc3o2)C)C)OCC(=O)Nc4ccc(cc4)Nc5ccccc5 C08950722
Cc1c(cccc1Cl)NC(=O)[C@@H](C)Sc2[nH]c(=O)c3c(csc3n2)c4ccc(cc4)C(C)C C09043275
Cc1ccc(cc1)n2c(cc(c2C)/C=N/NC(=O)CCc3cc(c(c(c3)C(C)(C)C)O)C(C)(C)C)C C02807719
Cc1ccc(cc1NC(=O)c2ccc(cc2)N(C)C)[C@@H]3CC(=C(C=C3)NC(=O)c4ccc(cc4)N(C)C)C C09363729
CC(C)(C)c1cc(cc(c1O)C(C)(C)C)[C@@H]2C=C(C(=O)N2c3ccc(cc3)OC)Nc4ccc(cc4)OC C09290906
c1ccc(cc1)Sc2ccc(c(n2)Sc3ccccc3)NC(=O)Nc4cccc(c4)Cl C12369287
c1ccc(c(c1)/C=N/Nc2cccc(c2)C(=O)N/N=C/c3ccccc3C(F)(F)F)C(F)(F)F C12564460
C[C@H](C12CC3CC(C1)CC(C3)C2)NC(=S)NC(=O)/C=C/c4ccc(o4)c5cc(cc(c5)Cl)Cl C14274982
c1cc2c(c(c1)Cl)nc(s2)NC(=S)NC(=O)/C=C/c3ccc(o3)c4cc(cc(c4)Cl)Cl C14275645
c1ccc(cc1)c2ccc(cc2)c3cs/c(=N\c4ccc(cc4)F)/n3Cc5ccc(cc5)S(=O)(=O)N C15188466
CCc1cccc(c1)n2c(c(c(n2)C)C(c3ccc(cc3)C)c4c(nn(c4O)c5cccc(c5)CC)C)O C15221071
CC[C@H](C)c1ccc(cc1)Nc2c(nc3ccccc3n2)NS(=O)(=O)c4ccc(cc4C)F C15911124
CC(C)/C(=N\NC(=O)N/N=C(/C=C/c1ccc(cc1)Cl)\C(C)C)/C=C/c2ccc(cc2)Cl C16958446
c1ccc(cc1)CCC(=O)Nc2ccc3c(c2)[C@H]4C=CC[C@@H]4[C@@H](N3)c5ccccc5OCc6ccccc6 C20711172
CCOc1ccc(cc1)Nc2nc3c(c(n2)Nc4cc(cc(c4)Cl)Cl)C(=O)C[C@@H](C3)C C22445970
c1ccc2c(c1)ccc(c2/C=N/NC(=S)NC3CCCCC3)OC(=O)c4ccc(cc4)Cl C25782337
c1ccc2c(c1)ccc(c2/C=N/NC(=S)NC3CCCCC3)OC(=O)c4ccccc4Cl C02532082
Cc1ccc(cc1)C(=O)Nc2c(c3c(s2)C[C@H](CC3)C(C)(C)C)C(=O)Nc4ccccc4C(F)(F)F C33386214
CCc1ccccc1NC(=O)c2c3c(sc2NC(=O)c4ccc(cc4)Cl)C[C@H](CC3)C(C)(C)C C33721689
CCc1ccccc1NC(=O)c2c3c(sc2NC(=O)c4cccc(c4)C)C[C@@H](CC3)C(C)(C)C C34690821
c1ccc(cc1)CCNc2nc(c3c4c(sc3n2)CCCC4)Nc5cccc6c5cccc6 C34733851
CCc1c(sc2c1c(nc(n2)NCCc3ccccc3)Nc4ccc(cc4)Br)C C34734491
CC(C)(C)[C@H]1CCc2c(sc(c2C(=O)Nc3ccccc3C(F)(F)F)NC(=O)c4cccs4)C1 C34881247
Cc1cccc(c1)C(=O)Nc2c(c3c(s2)C[C@H](CC3)C(C)(C)C)C(=O)Nc4ccccc4C(=O)OC C34903386
CCCCC/C=C\C(=O)N(c1cccc(c1)Cl)[C@@H](c2cccc(c2)O)C(=O)NC3CCCCC3 C36481757
CCCCC/C=C/C(=O)N(c1cccc(c1)Cl)[C@@H](c2ccc(cc2)O)C(=O)NC3CCCCC3 C36481774
CC(C)(C)NC(=O)[C@@H](c1c(cccc1Cl)Cl)N(c2cccc(c2)Cl)C(=O)c3ccccc3O C36483272
Cc1ccc(cc1)[C@H](C(=O)NC(C)(C)CC(C)(C)C)N(c2ccccc2Cl)C(=O)c3ccccc3O C36543633
CC[C@@H](c1ccccc1)C(=O)N([C@@H](c2ccccc2O)C(=O)NC(C)(C)CC(C)(C)C)C(C)(C)C C36583079
CC[C@@H](c1ccccc1)C(=O)N([C@H](c2ccccc2O)C(=O)NC(C)(C)CC(C)(C)C)C(C)(C)C C36583081
Cc1cccc(c1)C(=O)Nc2c(c3c(s2)C[C@H](CC3)C(C)(C)C)C(=O)N[C@@H](C)c4ccccc4 C39388873
CC(C)(C)c1cc(cc(c1O)C(C)(C)C)/C=N/NC(=O)[C@H]2C=C(N=N2)C34CC5CC(C3)CC(C5)C4 C39770168
C[C@H](CC[C@H](C)C(C)C)[C@@H]1CC[C@@H]2[C@@]1(CC=C3[C@@]2(CC[C@@]4([C@@]3(CC[C@@H](C4)OC(=O)C)C)O)O)C C33662768
CCCCSc1nc2n(n1)[C@@H](C(=C(N2)C)C(=O)Nc3cccc(c3)C)c4ccc(cc4)C(C)(C)C C41023119
CCCCNC(=O)[C@H](c1ccccc1O)N(c2ccccc2)C(=O)/C(=C/c3ccccc3)/c4ccccc4 C36604099
CC[C@@H](c1ccccc1)C(=O)N(c2ccccc2)[C@H](c3ccccc3O)C(=O)NC(C)(C)CC(C)(C)C C36607176
c1ccc(cc1)c2ccc(o2)/C=C/C(=O)NC(=S)/N=c\3/[nH]c(cs3)c4ccc(cc4)Br C57313704
CCCC(=O)Nc1ccc(cc1)C2(c3ccccc3C(=O)c4c2cccc4)c5ccc(cc5)NC(=O)CCC C18042113
Cc1cc(c(c(c1)C)CSc2[nH]c(nn2)N/N=C/c3ccc4ccc5cccc6c5c4c3cc6)C C59310300
CCC(CC)C(=O)Nc1ccc(cc1)C(=O)Nc2cc(c(cc2C)[C@H](C#N)c3ccc(cc3)Cl)Cl C59322031
CCOc1cc(cc(c1OCc2cccc3c2cccc3)Cl)/C=N/NC(=O)Nc4ccc(cc4)C C59597886
c1cc(ccc1c2c(c3cc(cc(n3n2)NC4CCCC4)Cl)c5ccnc(n5)NC6CCCC6)F C01553753
Cc1cccc(c1)C(=O)Oc2ccc(cc2/C=N/NC(=O)c3cc4ccccc4cc3O)Br C02531489
Cc1cccc(c1)NC(=S)N/N=C/c2cccc(c2)OC(=O)c3c(c4ccccc4s3)Cl C04231432
c1ccc(cc1)NC(=S)N/N=C/c2c3ccccc3ccc2OC(=O)c4ccc(cc4Cl)Cl C02544453
Cc1ccc(cc1Nc2c(nc3ccccc3n2)NS(=O)(=O)c4cc(ccc4Cl)Cl)Cl C02427800
Cc1ccc(cc1Cl)C(=O)N/N=C\c2cc(ccc2O)/N=N/c3cccc4c3cccc4 C08722566
C[C@@H](CNC(=O)Nc1ccc2c(c1)N(C(=O)c3ccccc3S2)Cc4ccccc4)c5ccccc5 C08912159
CC(C)(C)c1ccc(cc1)[C@H]2CC3=C([C@H](Nc4ccccc4N3)c5ccc(cc5)C(=O)OC)C(=O)C2 C09019025
CCc1ccccc1NC(=O)Nc2ccc3c(c2)N(C(=O)c4ccccc4S3)Cc5ccccc5 C09251559
c1ccc(cc1)/C=C(/C=N/Nc2ccc(cc2)C(=O)N/N=C/C(=C/c3ccccc3)/Cl)\Cl C03275115
C/C(=N\Nc1ccc(cc1)C(=O)N/N=C(\C)/c2ccccc2Cl)/c3ccccc3Cl C12569782
CC(C)c1ccc(cc1)/C=C/C(=O)NC(=S)Nc2nc3c(s2)ccc(c3Cl)Cl C14270792
Cc1ccccc1C(=O)Nc2cccc(c2)NC(=O)/C=C/c3ccc(o3)c4cc(cc(c4)Cl)Cl C14278892
Cc1cc(c(n1c2ccc(c(c2)C(F)(F)F)Cl)C)/C=N/NC(=O)c3cc4ccccc4cc3O C14358947
Cc1ccc(c(c1)C)NS(=O)(=O)c2ccc3c(c2)[C@H]4C=CC[C@@H]4[C@@H](N3)c5ccc(cc5)C(C)C C14462833
c1ccc(cc1)c2nc(cc(n2)NCCc3c[nH]c4c3cccc4)c5cc(cnc5)c6ccc(cc6)F C01737609
c1cc(ccc1c2nc3cc(ccc3o2)/N=C/c4cc(ccc4O)Cl)/N=C/c5cc(ccc5O)Cl C03658121
Cc1ccc(c(c1)C)NS(=O)(=O)c2ccc3c(c2)[C@H]4C=CC[C@H]4[C@H](N3)c5ccc(cc5)C(C)C C20697899
CC(C)c1ccc(cc1)[C@@H]2C3=C(C[C@H](CC3=O)c4ccc(cc4)OC(C)C)Nc5ccccc5N2 C21256122
CCc1ccc(cc1)Nc2nc3c(c(n2)Nc4ccc(c(c4)Cl)Cl)C(=O)CC(C3)(C)C C22445201
CC1(Cc2c(c(nc(n2)Nc3cccc(c3)C(F)(F)F)Nc4cc(cc(c4)Cl)Cl)C(=O)C1)C C22446995
Cc1ccc(cc1)C(=O)Oc2ccc(cc2)[C@H]3Nc4c(c5c(s4)C[C@@H](CC5)C(C)(C)C)C(=O)N3 C17086031
CC(C)(C)[C@H]1CCc2c(sc(c2C(=O)Nc3ccccc3Br)NC(=O)C(C)(C)C)C1 C33693975
Cc1ccc(cc1)C(=O)Nc2c(c3c(s2)C[C@H](CC3)C(C)(C)C)C(=O)Nc4cccc(c4)Cl C33723169
CC(C)(C)[C@H]1CCc2c(sc(c2C(=O)Nc3cccc4c3cccc4)NC(=O)c5ccc(cc5)F)C1 C34840563
Cc1cccc(c1)C(=O)Nc2c(c3c(s2)C[C@@H](CC3)C(C)(C)C)C(=O)Nc4cccc5c4cccc5 C35077588
CC(C)C1=CC2=CC[C@H]3[C@]([C@H]2CC1)(CCC[C@]3(C)C(=O)N[C@@H](Cc4c[nH]c5c4cccc5)C(=O)OC)C C36367382
CC(C)(C)CC(C)(C)NC(=O)[C@@H](C1CCCCC1)N(c2ccccc2Cl)C(=O)c3ccc(cc3)O C36544928
C[C@H]1[C@@H](C[C@@H]2C[C@H]1C2(C)C)C(=O)N([C@@H](c3cccc(c3)O)C(=O)NC(C)(C)CC(C)(C)C)C(C)(C)C C36581381
CC(C)(C)C1=CC(=C(Nc2ccccc2)N/N=C/c3nc4ccccc4s3)C=C(C1=O)C(C)(C)C C08858958
C[C@@H](c1ccccc1)NC(=O)[C@H](C(C)C)NC(=O)OCC2c3ccccc3-c4c2cccc4 C32602868
Cc1ccc(cc1)/N=C(\C(=N\c2ccc(cc2)C)\N[C@@H]3CCc4c3cccc4)/N[C@@H]5CCc6c5cccc6 C17154917
Cc1cccc(c1)C(=O)Nc2c(c3c(s2)C[C@@H](CC3)C(C)(C)C)C(=O)Nc4ccccc4Cl C39388963
CC(C)(C)[C@@H]1CCc2c(sc(c2C(=O)Nc3ccccc3Cl)NC(=O)c4ccccc4Cl)C1 C39388969
CC(C)(C)[C@@H]1CCc2c(sc(c2C(=O)Nc3cccc4c3cccc4)NC(=O)Cc5ccccc5)C1 C39389051
C=CCc1c(c(ccc1)/C=N/c2ccc(cc2)c3ccc(cc3)/N=C/c4c(c(ccc4)CC=C)O)O C03105787
Cc1c\2c(oc1C(=O)NCc3ccccc3Cl)CC(C/C2=N\Nc4ccccc4)(C)C C39855747
CC(C)(C)CC(C)(C)NC(=O)[C@H](c1ccccc1O)N(c2ccccc2)C(=O)C3CCCCC3 C36604697
CC(C)(C)NC(=O)[C@@H](c1cc2ccccc2c3c1cccc3)N(c4ccccc4)C(=O)c5ccccc5O C36608012
c1cc(c(cc1)O)/C=N/c2ccc(cc2)SSc3ccc(cc3)/N=C/c4c(cccc4)O C17148919
Cc1ccc(cc1Cl)c2ccc(o2)/C=C/C(=O)NC(=S)/N=c\3/[nH]c4ccc(cc4s3)F C22707907
Cc1ccc(c(c1)NS(=O)(=O)c2ccc3c(c2)[C@H]4C=CC[C@H]4[C@H](N3)c5ccc(cc5)C(C)(C)C)C C58846410
Cc1cccc(c1NS(=O)(=O)c2ccc3c(c2)[C@H]4C=CC[C@H]4[C@H](N3)c5ccc(cc5)C(C)(C)C)C C58846499
CC(C)(C)c1cc(cc(c1O)C(C)(C)C)/C=N/c2c(c3c(s2)CCCC3)C(=O)NC4CCCCC4 C17885753
Cc1ccc(cc1)Nc2nc(nc(n2)SC(=S)N3CCC(CC3)C)Nc4ccc(cc4)C C58979077
Cc1ccc(cc1C)NC(=O)N/N=C/c2cc(c(o2)Sc3ccc(cc3)Cl)Br C59248644
c1cc2ccc3ccc(c4c3c2c(c1)cc4)/C=N/NC(=O)CCCNc5ccc(cc5)Br C59261025
c1cc2ccc3ccc(c4c3c2c(c1)cc4)/C=N/NC(=O)c5cccc(c5)NC(=O)c6ccc(cc6)F C59261047
c1cc2c(c[nH]c2cc1)/C=N/c3ccc(cc3)Oc4ccc(cc4)/N=C/c5c6c([nH]c5)cccc6 C59513940
CCc1ccc(cc1)c2c(sc3c2c(ncn3)S[C@@H](C)C(=O)Nc4cc(ccc4O)Cl)CC C62038687
Cc1ccccc1C(=O)N(CC(=O)Nc2nc(cs2)CC(=O)N3CCC(CC3)Cc4ccccc4)C5CC5 C00690271
CCOC(=O)c1c(c(c(s1)NC(=O)c2ccc(cc2)S(=O)(=O)N(C)c3ccccc3)SC#N)C C08879688
Cc1ccc(cc1)c2c(c(=O)c3cc(c(cc3o2)C)C)OCC(=O)Nc4nc(c(s4)C(=O)OCC=C)C C08950734
COc1ccc(cc1OC)[C@@H](CNS(=O)(=O)Cc2cccc(c2)Cl)S(=O)(=O)c3cccs3 C08968988
COc1ccc(cc1OC)[C@@H](CNS(=O)(=O)c2ccc3ccccc3c2)S(=O)(=O)c4cccs4 C08968993
CN(C)c1ccc(cc1)[C@H](CNS(=O)(=O)c2ccc(s2)Cl)S(=O)(=O)c3ccc(cc3)OC C09081056
CCn1c(nnc1SCC(=O)N2CCC(CC2)Cc3ccccc3)CNC(=O)C45CC6CC(C4)CC(C6)C5 C09390932
Cc1ccc(cc1)[C@@H](C(=O)NC[C@@H]2CCCO2)N(Cc3ccc(cc3)F)C(=O)Cn4c5ccccc5nn4 C13464727
CC[C@H](C)NC(=O)c1csc(n1)CSc2nnc(n2c3ccccc3OC)c4ccccc4Cl C16461250
CC(C)CN(CCC(=O)N1CCC(CC1)n2c3ccccc3[nH]c2=O)c4nc(ns4)Cc5ccccc5 C16509616
c1ccc(cc1)CN(Cc2ccco2)C(=O)CN(C[C@H]3CCCO3)C(=O)Nc4c(cccc4Cl)Cl C16652977
Cc1ccc(c2c1cc(c(=O)[nH]2)[C@H](c3nnnn3C4CCCC4)N(CCc5ccccc5)Cc6ccccc6)C C20079497
Cc1cccc2c1[nH]c(=O)c(c2)[C@H](c3nnnn3C(C)(C)C)N(CCc4ccccc4)Cc5ccc(cc5)F C20082944
CC(C)(C)n1c(nnn1)[C@H](c2cc3cc(ccc3[nH]c2=O)OC)N(Cc4ccccc4)Cc5cccs5 C20083942
CCn1c(nnc1SCC(=O)Nc2ccc3ccccc3c2)CN(c4ccc(cc4)F)S(=O)(=O)C C20193979
c1ccc(cc1)CC(=NNC(=O)CSc2nnc(n2c3ccccc3)c4cccnc4)Cc5ccccc5 C20826794
CCc1ccccc1N(CC(=O)NCc2ccc(cc2)CN3CCCC3=O)S(=O)(=O)c4ccc(cc4)C C22319098
Cc1ccc(cc1)S(=O)(=O)N(CC(=O)NCc2cccc(c2)CN3CCCC3=O)c4cccc(c4)Cl C22320355
COC(=O)c1c2c(sc1NC(=O)CN(c3ccccc3Oc4ccccc4)S(=O)(=O)C)CCCC2 C22391958
CCCCN1c2ccccc2[C@@]3(C1=O)C(=C(C(=O)N3CCC[NH+](C)C)[O-])C(=O)c4ccc5c(c4)C[C@H](O5)C C24193229
c1cc(c(cc1Cl)Cc2nc3c(o2)ccnc3NCC[C@@H]4CCCCN4CC(F)(F)F)n5cncn5 C28526353
CC[C@H](C)[C@H](C(=O)N1CCN([C@@H](C1)C)C(=O)CCC2CCCC2)NS(=O)(=O)c3c(cc(cc3C)C)C C34979303
Cc1ccccc1n2c(cc(n2)C(C)(C)C)NC(=O)CN(CCOC)C(=O)c3ccc(cc3)Br C35142603
CCOCCCN1[C@H](c2ccccc2C1=O)Nc3cccc(c3)C(=O)N4CCN(CC4)c5cccc(c5)Cl C35329365
CCc1cccc2c1[nH]cc2[C@@H](CC(=O)N3CCN(CC3)c4ccccc4OC)c5ccc(c(c5)OC)OC C35888777
Cc1ccc(cc1F)n2cc(nc2NC(=O)CN(CCOC)C(=O)c3ccc(cc3)Cl)c4ccccc4 C36051578
CCOC(=O)[C@@H]1[C@@H](CC2=C(C1=O)[C@@H](C(=C(N2)C)C(=O)OCC)c3cc(sc3C)C)c4ccccc4OC C09993474
CC(=O)Oc1c(c(nn1c2ccc(cc2)F)c3cc(cc(c3)OC)OC)c4ccc(cc4)NC(=O)C5CC5 C36145211
CCCCNC(=O)[C@@H](c1ccc2c(c1)OCO2)N(Cc3ccco3)C(=O)Cc4cccc(c4Cl)Cl C36501068
CC(C)(C)CC(C)(C)NC(=O)[C@H](c1ccc2c(c1)OCO2)N(Cc3ccco3)C(=O)c4ccccc4Cl C36506154
Cc1ccc(cc1)S(=O)(=O)CNC(=O)[C@H](c2ccc(cc2C)C)N(c3cccc(c3)Cl)C(=O)COC C36553529
Cc1ccc(cc1)S(=O)(=O)CNC(=O)[C@@H](c2ccccc2C)N(c3cccc(c3)Cl)C(=O)COC C36553576
CCC/C=C/[C@H](C(=O)NCS(=O)(=O)c1ccc(cc1)C)N(c2cccc(c2)Cl)C(=O)c3cccnc3 C36553877
CC[C@@H](c1ccccc1)C(=O)N(Cc2ccc(o2)C)[C@@H](/C=C/C)C(=O)NCS(=O)(=O)c3ccc(cc3)C C36558607
CCCN([C@H](c1ccc(cc1)N(C)C)C(=O)NCS(=O)(=O)c2ccc(cc2)C)C(=O)Cc3ccccc3C C36561798
C/C=C/[C@H](C(=O)NCS(=O)(=O)c1ccc(cc1)C)N(Cc2ccc(o2)C)C(=O)C[C@@H](C)c3ccccc3 C36598709
CC(C)(C)c1c2c(n(n1)c3ccc(cc3)F)N(C(=O)CS[C@@H]2c4cccs4)CC(=O)NCCCOC C37264080
CC(C)CN(Cc1cc(ccc1OS(=O)(=O)c2ccc(cc2)NC(=O)C)Cl)C(=O)c3cccs3 C37423202
CC(=O)c1ccc(cc1)S(=O)(=O)NC[C@@H](c2ccc(cc2)N(C)C)N3CCN(CC3)c4ccc(cc4)F C38666205
Cc1cc2c(cc1C)sc(n2)N(CCC[NH+](C)C)C(=O)c3ccccc3[N-]S(=O)(=O)c4ccccc4 C36698986
c1ccc(cc1)CCN\2C(=O)[C@@H](S/C2=N\N=C\c3ccc(o3)c4ccccc4)CC(=O)Nc5ccccc5 C39856774
CCn1c(=O)c2c(nc1N/N=C/c3ccc(c(c3)OCC)OCc4ccccc4)-c5ccccc5CC2(C)C C40034929
CCCCNC(=O)/C(=C/c1ccc(cc1)OC(=O)/C=C/c2cc(c(c(c2)Br)OC)OC)/C#N C40992483
C[C@@]12C[C@@H](CC(C1)(C)C)N(C2)C(=O)Cc3csc(n3)NC(=O)CN(CCOC)C(=O)C4CCCCC4 C35809273
Cc1ccc(cc1)[C@H](C(=O)NC(C)(C)C)N(c2ccccc2)C(=O)[C@H]3CCCN3C(=O)OCc4ccccc4 C36604351
Cc1ccc(cc1)S(=O)(=O)CNC(=O)[C@@H](c2ccco2)N(c3ccccc3)C(=O)Cc4ccccc4C C36605552
CC1=C([C@@H](n2c(nc(n2)SCc3ccccc3Cl)N1)c4ccc(cc4)C(=O)OC)C(=O)OC(C)C C01283881
c1cc(oc1)[C@H](CNS(=O)(=O)c2ccc(cc2)OC(F)(F)F)N3CCN(CC3)c4ccc(cc4)F C38597866
CCOC(=O)c1c(cc(s1)c2ccc(cc2)Cl)NC(=O)CN3CCN(CC3)c4ccc(cc4)C(=O)C C12567193
CCC(C)(C)n1c(nnn1)[C@@H](c2cc3ccc(cc3[nH]c2=O)C)N(Cc4ccc(cc4)F)Cc5ccco5 C57608372
CC(=O)[C@@H]1CC[C@@H]2[C@@]1(CC[C@@H]3[C@@H]2CCC4=C/C(=N\OCC(=O)N[C@@H](Cc5ccccc5)C(=O)[O-])/CC[C@]34C)C C08762747
CC(=O)[C@@H]1CC[C@H]2[C@@]1(CC[C@@H]3[C@@H]2CCC4=C/C(=N\OCC(=O)N[C@@H](Cc5ccccc5)C(=O)[O-])/CC[C@]34C)C C08762751
C[C@]12CC[C@H]3[C@H]([C@@H]1CC[C@H]2OC(=O)CCC(=O)NCC(C)(C)[C@H](C(=O)[O-])O)CCC4=CC(=O)CC[C@]34C C08789000
C[C@]12CC[C@H]3[C@H]([C@@H]1CC[C@]2(C)O)CCC4=C/C(=N/OCC(=O)NC[C@@H](CC(=O)[O-])c5ccccc5)/C=C[C@]34C C08789614
CC(C)[C@H](C(=O)N[C@@H](CCSC)C(=O)[O-])NC(=O)C1(CCN(CC1)C(=O)OC(C)(C)C)c2ccccc2 C08790254
C[C@]12CC[C@@H]3[C@@H]([C@@H]1CC[C@@H]2OC(=O)CCC(=O)N[C@@H](CCSC)C(=O)[O-])CCC4=CC(=O)CC[C@@]34C C08914759
C[C@]12CC[C@H]3[C@@H]([C@@H]1CC[C@@H]2OC(=O)CCC(=O)N[C@@H](CCSC)C(=O)[O-])CCC4=CC(=O)CC[C@@]34C C08914761
CC[C@@H](C)[C@@H](C(=O)[O-])NC(=O)[C@@H]1CCCN1C(=O)C2(CCN(CC2)C(=O)OC(C)(C)C)c3ccccc3 C09128847
CC(C)C[C@@H](C(=O)N[C@H](CC(C)C)C(=O)[O-])NC(=O)C1(CCN(CC1)C(=O)OC(C)(C)C)c2ccccc2 C09430463
CC(=O)[C@]1(CC[C@@H]2[C@@]1(CC[C@H]3[C@H]2CCC4=C/C(=N/OCC(=O)N[C@H](CCSC)C(=O)[O-])/CC[C@]34C)C)O C12296801
C[C@]12CC[C@@H]3[C@@H]([C@@H]1CC[C@@H]2O)CCC4=C/C(=N\OCC(=O)NC[C@@H](CC(=O)[O-])c5ccccc5)/CC[C@]34C C12296998
CC[C@@H](C)[C@@H](C(=O)N[C@H](C(C)C)C(=O)[O-])NC(=O)C1(CCN(CC1)C(=O)OC(C)(C)C)c2ccccc2 C12883306
CC[C@H](C)[C@@H](C(=O)N[C@@H](C(C)C)C(=O)[O-])NC(=O)C1(CCN(CC1)C(=O)OC(C)(C)C)c2ccccc2 C12885186
CC[C@@H](C)[C@@H](C(=O)N[C@@H](CC(C)C)C(=O)[O-])NC(=O)C1(CCN(CC1)C(=O)OC(C)(C)C)c2ccccc2 C12887134
CC[C@@H](C)[C@@H](C(=O)N[C@H](CC(C)C)C(=O)[O-])NC(=O)C1(CCN(CC1)C(=O)OC(C)(C)C)c2ccccc2 C12887531
CC(C)[C@H](C(=O)[O-])NC(=O)C1(CCN(CC1)C(=O)[C@H]2CSCN2C(=O)OC(C)(C)C)c3ccccc3 C12888148
c1cc(ncc1C[C@@H](C(=O)[O-])NC(=O)C2(CCCC2)NC(=O)[C@H](CC3CCCCC3)S)c4ccsc4 C13859939
c1cc(c(cc1Br)/C=C\2/C(=O)N(C(=S)S2)CCCCCC(=O)NCCCC(=O)[O-])O C15044920
CC(C)C[C@@H](C(=O)[O-])NC(=O)CO/N=C/1\CC[C@@]2([C@@H]3CC[C@]4([C@H]([C@@H]3CCC2=C1)CC[C@]4(C(=O)C)O)C)C C15956715
Cc1c(c([nH]c1C(=O)OC)C)C(=O)C2=C(C(=O)N([C@H]2c3cccc(c3)[N+](=O)[O-])CCCN4CCOCC4)[O-] C09273735
Cc1c(c([nH]c1C(=O)OC)C)C(=O)C2=C(C(=O)N([C@H]2c3ccc(c(c3)OC)OC)CCN4CCOCC4)[O-] C09271102
COCCCN1[C@H](C(=C(C1=O)[O-])C(=O)c2ccc(cc2)S(=O)(=O)N3CCOCC3)c4ccc(cc4)O C09329225
CCOc1cc(ccc1O)[C@H]2C(=C(C(=O)N2CCCOC)[O-])C(=O)c3ccc(cc3)S(=O)(=O)N(C)C C09013470
CCOc1cc(ccc1O)[C@@H]2C(=C(C(=O)N2CCCOC)[O-])C(=O)c3ccc(cc3)S(=O)(=O)N(C)C C09014782
c1ccc2c(c1)cccc2Cn3cc(cn3)NC(=S)Nc4ccc(cc4)S(=O)(=O)[N-]c5ncccn5 C20533995
COc1cc(cc(c1OC)OC)[C@@H]2C(=C(C(=O)N2Cc3cccnc3)[O-])C(=O)c4ccc5c(c4)OCCO5 C08860124
CCOC(=O)c1c(c(c([nH]1)C)C(=O)C2=C(C(=O)N([C@H]2c3ccc(cc3)[N+](=O)[O-])CCN4CCOCC4)[O-])C C33515748
CCOc1ccc2c(c1)sc(n2)N3[C@H](C(=C(C3=O)[O-])C(=O)c4ccncc4)c5ccc(c(c5)OCC)O C33763480
CCOc1cc(ccc1O)[C@H]2C(=C(C(=O)N2CCCN3CCOCC3)[O-])C(=O)c4ccc5c(c4)OCCO5 C35004782
CC(=O)[C@]1(CC[C@@H]2[C@@]1(CC[C@@H]3[C@@H]2CCC4=C/C(=N/OCC(=O)N[C@@H](CCSC)C(=O)[O-])/CC[C@]34C)C)O C36369749
CC(=O)[C@]1(CC[C@H]2[C@@]1(CC[C@@H]3[C@@H]2CCC4=C/C(=N/OCC(=O)N[C@@H](CCSC)C(=O)[O-])/CC[C@]34C)C)O C36369750
CC(=O)[C@]1(CC[C@H]2[C@@]1(CC[C@H]3[C@@H]2CCC4=C/C(=N/OCC(=O)N[C@@H](CCSC)C(=O)[O-])/CC[C@]34C)C)O C36369752
C[C@]12CCC(=O)C[C@@H]1CC[C@@H]3[C@@H]2CC[C@]4([C@H]3CC[C@@H]4OC(=O)CCC(=O)N[C@H](CCSC)C(=O)[O-])C C08789076
CCOc1ccc(cc1OC)[C@@H]2C(=C(C(=O)N2CCN3CCOCC3)[O-])C(=O)c4ccc5c(c4)OCCO5 C15880039
CC(C)S(=O)(=O)c1ccc(c(c1)N2CCN[C@@H](C2)OC)[N-]S(=O)(=O)S(=O)(=O)c3ccccc3 C39482888
COc1cccc2c1oc(c2)C(=O)C3=C(C(=O)N([C@@H]3c4cc(c(c(c4)OC)OC)OC)CCOCCO)[O-] C40097780
COc1cccc(c1)C(=O)C2=C(C(=O)N([C@H]2c3cc(c(c(c3)Br)O)OC)CCOCCO)[O-] C40100265
CN(C)S(=O)(=O)c1ccc(cc1)C(=O)C2=C(C(=O)N([C@H]2c3ccc(c(c3)OC)OCC=C)CCO)[O-] C40110744
c1ccc(cc1)[C@H]2C(=C(C(=O)N2CCOCCO)[O-])C(=O)c3ccc(cc3)S(=O)(=O)N4CCCCC4 C40111007
Cc1ccc(o1)[C@@H]2C(=C(C(=O)N2CCOCCO)[O-])C(=O)c3ccc(cc3)S(=O)(=O)N4CCCCC4 C40111023
CSc1ccc(cc1)[C@@H]2C(=C(C(=O)N2CCO)[O-])C(=O)c3ccc(cc3)S(=O)(=O)N4CCOCC4 C40111473
COC(=O)c1ccc(cc1)[C@H]2C(=C(C(=O)N2CCO)[O-])C(=O)c3ccc(cc3)S(=O)(=O)N4CCCC4 C40111737
CCc1cccc(c1N2C(=O)[C@H]3[C@@H](N[C@@]([C@@H]3C2=O)(Cc4ccccc4)C(=O)[O-])c5cccc(c5O)OC)CC C43210600
CCCOCCN1C(=O)[C@H]2[C@H](N[C@@]([C@@H]2C1=O)(Cc3ccccc3)C(=O)[O-])c4ccc(s4)Br C33893212
CC(=O)[C@@H]1CC[C@@H]2[C@]1(CC[C@@H]3[C@@H]2CCC4=C/C(=N\OCC(=O)N[C@@H](Cc5ccccc5)C(=O)[O-])/CC[C@@]34C)C C43737059
CC(=O)[C@H]1CC[C@@H]2[C@]1(CC[C@@H]3[C@@H]2CCC4=C/C(=N\OCC(=O)N[C@@H](Cc5ccccc5)C(=O)[O-])/CC[C@@]34C)C C43737060
CC(=O)[C@H]1CC[C@H]2[C@]1(CC[C@@H]3[C@@H]2CCC4=C/C(=N\OCC(=O)N[C@@H](Cc5ccccc5)C(=O)[O-])/CC[C@@]34C)C C43737062
CC(=O)[C@@]1(CC[C@@H]2[C@]1(CC[C@H]3[C@@H]2CCC4=C/C(=N/OCC(=O)N[C@@H](CCSC)C(=O)[O-])/CC[C@@]34C)C)O C43746935
CC[C@H](C)/C=C(\C)/C=C/C1=CC2=C(C(=O)[C@@](C(=O)C2=CN1[C@@H](CCC(=O)[O-])C(=O)N)(C)OC(=O)C)Cl C49181429
CC1=C(N=C([C@H]1C(=O)C2=C(C(=O)N([C@@H]2c3ccc(c(c3)OC)OC)CCN4CCOCC4)[O-])C)C(=O)OC C09271105
C[C@H](C(=O)Nc1ccc(cc1)SC(F)F)Sc2nnc(n2CC(=O)[O-])c3ccc(cc3)OC C13017311
Cc1cccc(c1NC(=O)[C@H](C)Sc2nc3cc(ccc3c(=O)n2CCCOC)C(=O)[O-])C(C)C C13023898
C[C@@H](c1ccc(cc1)Cl)NC(=O)CSc2nc3cc(ccc3c(=O)n2CCCOC)C(=O)[O-] C13024078
Cc1ccc(cc1C)[C@H](C)NC(=O)CSc2nc3cc(ccc3c(=O)n2CCCOC)C(=O)[O-] C13024088
CCN(c1ccc(cc1)NC(=O)CSc2nc3ccccc3c(=O)n2[C@@H](C(C)C)C(=O)[O-])C(C)C C13024589
CCN(CC)c1ccc(cc1)NC(=O)CSc2nc3ccccc3c(=O)n2[C@@H](C(C)C)C(=O)[O-] C13024610
CCN(CC)c1ccc(cc1)NC(=O)CSc2nc3ccccc3c(=O)n2[C@H](C(C)C)C(=O)[O-] C13024612
Cc1cc(c(n1CCC(C)C)C)C(=O)CSc2nc3cc(ccc3c(=O)n2C[C@@H](C)O)C(=O)[O-] C13051928
CCOCCCn1c(=O)c2ccc(cc2nc1SCC(=O)Nc3cc(ccc3C)C(=O)[O-])Cl C13062122
CCCN(CC(=O)Nc1ccc(c(c1F)F)F)S(=O)(=O)c2cc(ccc2OC)/C=C/C(=O)[O-] C13069891
CCC[C@H](c1ccccc1)NC(=O)[C@H](C)Sc2nc3cc(ccc3c(=O)n2CCC(=O)[O-])Cl C13177310
CCOc1ccc(cc1)c2nnc(n2CC(=O)[O-])S[C@@H](C)C(=O)Nc3c(cccc3C(C)C)C C13195517
C[C@H](C(=O)N[C@H]1CCCc2c1cccc2)Sc3nc4ccccc4c(=O)n3CCCCCC(=O)[O-] C13223770
CCc1cc2c(s1)nc(n(c2=O)CCCOC)SCC(=O)Nc3cc(ccc3C(=O)[O-])F C13244140
c1ccc(cc1)Cn2c(nnc2SCC(=O)N[C@@H](c3ccc(cc3)F)c4cccs4)CC(=O)[O-] C13247599
CCOC(=O)c1c(csc1NC(=O)CC2(CCCCCC2)C(=O)[O-])c3ccc(c(c3)OC)OC C13255013
C=CCN(c1ccccc1)S(=O)(=O)c2cccc(c2)C(=O)N[C@H](CC(=O)[O-])c3ccc(cc3)Cl C13256724
C=CCN(c1ccccc1)S(=O)(=O)c2cccc(c2)C(=O)N[C@H](CC(=O)[O-])c3ccccc3Cl C13259003
C=CCN(c1ccccc1)S(=O)(=O)c2cccc(c2)C(=O)N[C@@H](CC(=O)[O-])c3ccccc3Cl C13259004
CC(C)[C@H](C(=O)[O-])n1c(nnc1SCC(=O)Nc2ccccc2SCC#N)c3cccs3 C13271861
CC(C)[C@H](C(=O)Nc1ccc(cc1)F)Sc2nc3cc(ccc3c(=O)n2CCCOC)C(=O)[O-] C13272298
CCN(CC)S(=O)(=O)c1ccc(c(c1)C(=O)[O-])NC[C@@H](C)c2nc3ccccc3n2C(F)F C13461577
COc1cc(cc(c1OC)S(=O)(=O)Nc2ccccc2SCC(F)(F)F)/C=C/C(=O)[O-] C22408397
c1ccc(cc1)CN(CCCNC(=O)c2nc3ccccc3c(n2)[O-])C(=O)COc4ccccc4Cl C22471823
CCCCOc1ccc(c(c1)C)C(=O)C2=C(C(=O)N([C@H]2c3ccc(c(c3)OC)O)Cc4cccnc4)[O-] C09380599
Cc1cccc(c1)COc2ccc(cc2)C(=O)C3=C(C(=O)N([C@@H]3c4ccc(c(c4)OC)O)CCCOC)[O-] C09462948
CC1=C([C@@H](N2C(=CSC2=N1)/C=C(/NCc3cccnc3)\[O-])c4ccccc4)C(=O)OCCOC C35692545
CC1=C([C@H](N2C(=CSC2=N1)/C=C(/NCc3cccnc3)\[O-])c4ccc(cc4)F)C(=O)OCCOC C35693192
CC1=C([C@@H](N2C(=CSC2=N1)/C=C(/NC[C@@H]3CCCO3)\[O-])c4ccc(cc4)F)C(=O)OCCOC C35693198
CC1=C([C@H](N2C(=CSC2=N1)/C=C(/NC[C@H]3CCCO3)\[O-])c4cccs4)C(=O)OCCOC C35695897
CC1=C([C@H](N2C(=CSC2=N1)/C=C(/NCc3cccnc3)\[O-])c4ccccc4F)C(=O)OCCOC C35696405
CCN(CC)S(=O)(=O)c1ccc(c(c1)C(=O)[O-])N[C@@H](CN2CCOCC2)c3ccc(cc3)C C13299094
C[C@H](C(=O)Nc1ccccc1OC(F)F)Sc2nnc(n2[C@@H](C(C)C)C(=O)[O-])c3cccs3 C13272238
C[C@H](C(=O)Nc1ccccc1OC(F)F)Sc2nnc(n2[C@H](C(C)C)C(=O)[O-])c3cccs3 C13272239
c1cc(cc(c1)[N-]S(=O)(=O)c2ccc(cc2)Br)C(=O)NCCCOCc3ccco3 C40017840
Cc1cc(ccc1C(=O)C2=C(C(=O)N([C@@H]2c3cccc(c3)OCC=C)CCOCCO)[O-])OCC(C)C C40084709
Cc1cc(ccc1C(=O)C2=C(C(=O)N([C@H]2c3cccc(c3)OCC=C)CCOCCO)[O-])OCC(C)C C40084710
Cc1cc(ccc1C(=O)C2=C(C(=O)N([C@@H]2c3ccc(c(c3)OC)OCC(C)C)CCO)[O-])OCC(C)C C40084915
CCOc1ccc(cc1C)C(=O)C2=C(C(=O)N([C@H]2c3ccc(c(c3)Cl)Cl)CCOCCO)[O-] C40085548
C[C@H]1Cc2cc(ccc2O1)C(=O)C3=C(C(=O)N([C@H]3c4cccc(c4)OCc5ccccc5)CCOCCO)[O-] C40095071
CC(C)(C)c1ccc(cc1)[C@H]2C(=C(C(=O)N2CCOCCO)[O-])C(=O)c3cc4cccc(c4o3)OC C40097763
CC(C)c1ccc(cc1)[C@@H]2C(=C(C(=O)N2CCOCCO)[O-])C(=O)c3cc4cccc(c4o3)OC C40097853
CC(C)CCOc1cccc(c1)[C@@H]2C(=C(C(=O)N2CCO)[O-])C(=O)c3cc4cccc(c4o3)OC C40098088
CC(C)CCOc1cccc(c1)[C@H]2C(=C(C(=O)N2CCO)[O-])C(=O)c3cc4cccc(c4o3)OC C40098090
COc1cc(ccc1OCC=C)[C@@H]2C(=C(C(=O)N2CCO)[O-])C(=O)c3cccc(c3)OCc4ccccc4 C40102690
Cc1ccc(cc1)S(=O)(=O)N(CCc2ccccc2)CC(=O)N/N=C/c3ccccc3C(=O)[O-] C59444258
COc1ccc(cc1)CCN/C(=N\c2ccc(cc2)F)/S[C@H]3CC(=O)N(C3=O)c4ccc(cc4)C(=O)[O-] C59491188
COc1ccc(cc1C(=O)N/N=C/c2cc(c(c(c2)OC)OCC(=O)[O-])CC=C)Br C59678512
CCCn1cc(c(n1)C)C[N-]/C(=N/C(=O)c2cccc(c2)N(C)C)/Nc3cc(ccc3OC)Cl C32972829
CCc1ccc(cc1)S(=O)(=O)Nc2ccc(c(c2)C(=O)[O-])N(C)CCc3c(nn(c3C)CC)C C33253789
Cc1ccc(cc1)c2nnc(n2CC(=O)[O-])SCC(=O)N(CC(F)(F)F)[C@@H](C)C3CC3 C12778976
CCc1ccc(cc1)CN(Cc2cccnc2)S(=O)(=O)c3cc(ccc3OC)/C=C/C(=O)[O-] C13077125
Cc1cccc(c1)c2nnc(n2CCC(=O)[O-])SCC(=O)N(CC(F)(F)F)[C@@H](C)C3CC3 C13198695
COc1cc(cc(c1OC)S(=O)(=O)N(Cc2cccs2)Cc3cccs3)/C=C/C(=O)[O-] C13198758
Cc1cc(c(n1CCC(C)C)C)C(=O)CSc2nnc(n2CC(=O)[O-])c3cccs3 C13203780
Cc1cccc(c1)c2nnc(n2CC(=O)[O-])SCC(=O)N(CC(F)(F)F)[C@H](C)C3CC3 C13205915
COc1ccc(cc1CSCC(=O)[O-])C(=O)/C=C/c2cn(nc2c3cccnc3)c4ccccc4 C13216714
CCCN(Cc1ccc(cc1)C)C(=O)CSc2nnc(n2CC(=O)[O-])c3cccs3 C13220207
c1ccc(cc1)CCN(Cc2cccs2)C(=O)CSc3nc4ccccc4c(=O)n3CC(=O)[O-] C13223252
Cc1cc(c(n1Cc2ccccc2)C)C(=O)CSc3nnc(n3Cc4ccccc4)CC(=O)[O-] C13247459
CCCN(CC1CC1)C(=O)CSc2nnc(n2[C@H](C(C)C)C(=O)[O-])c3cccs3 C13271545
CCOc1cc(cc(c1OC)Br)/C=C\2/C(=O)N(C(=S)S2)CCCCCC(=O)[O-] C13343139
CCOc1c(cc(cc1Br)/C=C\2/C(=O)N(C(=S)S2)CCCCCC(=O)[O-])OC C13343141
CCOc1ccc(cc1)n2c(cc(c2C)/C=C\3/C(=O)N(C(=S)S3)CCCCCC(=O)[O-])C C13350103
COc1cc(ccc1OCC(=O)[O-])C(=O)/C=C/c2cc(c(c(c2)Cl)OC(F)F)OC C13365428
CC[C@@H](C(=O)[O-])Oc1ccc(cc1OC)/C=C/2\C(=O)N(C(=S)S2)c3ccc(cc3)N(CC)CC C16912509
Cc1cc(ccc1OCC=C)C(=O)C2=C(C(=O)N([C@@H]2c3ccccc3)CCCN4CCOCC4)[O-] C13427157
Cc1cc(ccc1OCC=C)C(=O)C2=C(C(=O)N([C@H]2c3ccccc3)CCCN4CCOCC4)[O-] C13427159
Cc1cc(ccc1OCC=C)C(=O)C2=C(C(=O)N([C@H]2c3ccc(cc3)F)CCCN4CCOCC4)[O-] C19928815
Cc1cc(ccc1OCC=C)C(=O)C2=C(C(=O)N([C@H]2c3ccccc3F)CCCN4CCOCC4)[O-] C19928821
Cc1cc(ccc1C(=O)C2=C(C(=O)N([C@H]2c3ccc(cc3)F)CCCN4CCOCC4)[O-])OCC=C C19928973
CCn1cc(cn1)S(=O)(=O)[N-]c2cc(cc(c2)OCC(F)(F)F)OCC(C(F)F)(F)F C20215384
CCOc1ccc(cc1)C(=O)C2=C(C(=O)N([C@@H]2c3cccc(c3)OCC=C)Cc4cccnc4)[O-] C09008480
C=CCOc1ccc(cc1)[C@H]2C(=C(C(=O)N2CCCn3ccnc3)[O-])C(=O)c4ccc(cc4)Cl C09461123
CCOc1cccc(c1)C(=O)C2=C(C(=O)N([C@H]2c3ccc(cc3)OCC=C)Cc4cccnc4)[O-] C33404075
CCc1ccc(cc1)[C@@H]2C(=C(C(=O)N2CCCn3ccnc3)[O-])C(=O)c4cccc(c4)OCC C33468941
CCOc1cc(ccc1OCC=C)[C@@H]2C(=C(C(=O)N2Cc3cccnc3)[O-])C(=O)c4ccc(cc4)C C33541152
CCOc1cc(ccc1OCC=C)[C@@H]2C(=C(C(=O)N2CCOC)[O-])C(=O)c3ccc(cc3)Cl C35275280
CCOc1cc(ccc1OCC=C)[C@@H]2C(=C(C(=O)N2Cc3ccncc3)[O-])C(=O)c4ccc(cc4)Cl C35275723
CCc1ccc(cc1)[C@@H]2C(=C(C(=O)N2CCCN3CCOCC3)[O-])C(=O)c4cccc(c4)OCC C35297773
CCCCCOc1ccc(cc1)[C@H]2C(=C(C(=O)N2Cc3cccnc3)[O-])C(=O)c4c(nc(s4)C)C C35567538
CC(C)([C@@H]1OC[C@@H]([C@@H](O1)c2cccnc2)C/C=C\CCC(=O)[O-])Oc3ccccc3OC C36242318
CC(C)([C@H]1OC[C@H]([C@@H](O1)c2cccnc2)C/C=C\CCC(=O)[O-])Oc3ccccc3OC C36242328
Cc1ccc(cc1)C(=O)C2=C(C(=O)N([C@H]2c3ccc(c(c3)OC)OCc4ccccc4)CCOC)[O-] C16713639
C[C@@H]1Cc2cc(ccc2O1)C(=O)C3=C(C(=O)N([C@@H]3c4ccc(cc4)OCC=C)CCCOC)[O-] C16741621
CCOc1ccc(cc1)C(=O)C2=C(C(=O)N([C@H]2c3ccc(cc3)OCC=C)C[C@H]4CCCO4)[O-] C38277588
CCOc1cc(ccc1OCC=C)[C@H]2C(=C(C(=O)N2CC=C)[O-])C(=O)c3ccc(cc3)OC C40026199
CCOc1ccc(cc1)C(=O)C2=C(C(=O)N([C@@H]2c3ccc(c(c3)OC)OCC=C)CC=C)[O-] C40026414
CC(C)COc1ccc(cc1)C(=O)C2=C(C(=O)N([C@@H]2c3ccc(c(c3)OC)OC)CC=C)[O-] C40026786
Cc1cc(ccc1OC)C(=O)C2=C(C(=O)N([C@@H]2c3ccc(c(c3)OC)OCC=C)CC=C)[O-] C40027068
Cc1cc(ccc1OCC=C)C(=O)C2=C(C(=O)N([C@@H]2c3ccc(c(c3)OC)OC)CC=C)[O-] C40027428
Cc1cc(ccc1OCC=C)C(=O)C2=C(C(=O)N([C@@H]2c3cccc(c3OC)OC)CC=C)[O-] C40027526
CCCCCOc1ccc(cc1OCC)[C@@H]2C(=C(C(=O)N2CC=C)[O-])C(=O)c3c(nc(s3)C)C C40028642
CCOc1cc(ccc1OCC=C)[C@H]2C(=C(C(=O)N2CC=C)[O-])C(=O)c3cccc(c3)OC C40029109
CCOc1cccc(c1)C(=O)C2=C(C(=O)N([C@@H]2c3ccc(c(c3)OC)OCC=C)CC=C)[O-] C40029349
CCOc1cccc(c1)C(=O)C2=C(C(=O)N([C@H]2c3ccc(c(c3)OC)OCC=C)CC=C)[O-] C40029350
CCCCN1[C@@H](C(=C(C1=O)[O-])C(=O)c2c(nc(s2)C)C)c3ccc(c(c3)OCC)OCC=C C40099194
CCOc1cc(ccc1OCc2cccc(c2)C)/C=C/3\C(=O)N(C(=S)S3)CCCC(=O)[O-] C40938446
CCCCCC(=O)N1CCN(CC1)CC/N=C/C2=C(C[C@@H](CC2=O)c3ccc(cc3)OC)[O-] C13758135
CCCCCC(=O)N1CCN(CC1)CC/N=C/C2=C(C[C@H](CC2=O)c3ccc(cc3)OC)[O-] C13758135
CCOc1cc(cc(c1OCC)OCC)NC(=O)NC[C@H]2CC(=O)N(C2)c3ccc(cc3)Cl C09040341
CCOC(=O)c1c(c(sc1N)C(=O)OCC)CSc2nnc(n2c3ccccc3)C4CC4 C09507175
CCOc1cc(cc(c1OC)Cl)/C=C/C(=O)OCC(=O)NCC(=O)Nc2c(cc(cc2C)C)C C09617177
Cc1ccc(cc1)N(CC(=O)Nc2ccccc2C(=O)NCCOC)S(=O)(=O)c3ccccc3 C09851187
CCN(CC)S(=O)(=O)c1ccc(c(c1)NC(=O)C[C@H](c2cccs2)NC(=O)C)OC(C)C C11241666
c1ccc(cc1)CNC(=O)CSc2nc3ccccc3c(=O)n2CCCC(=O)NCc4ccco4 C11847554
c1ccc(cc1)Cn2c(nnc2SCC(=O)N(CCC(=O)N)Cc3ccccc3)c4cccnc4 C12209382
COc1ccccc1N([C@H](c2ccccc2)C(=O)NC[C@H]3CCCO3)C(=O)CNC(=O)c4cccs4 C12490036
CC(C)CCNC(=O)[C@H](c1ccc(c(c1)OC)OC)Nc2ccc(cc2)S(=O)(=O)N3CCCC3 C13028264
Cc1ccc(cc1)[C@@H](C(=O)NC(C)(C)C)N(C[C@H]2CCCO2)C(=O)CCC(=O)Nc3nccs3 C13501824
CCC(C)(C)NC(=O)[C@H](C(C)C)N(Cc1ccco1)C(=O)CNS(=O)(=O)c2ccc(cc2)F C13503109
CC(C)CCNc1cc2c(c(n(c2nc1)CCc3ccccn3)C(=O)OC)NC(=O)C4CCC4 C14537589
COc1cc(cc(c1O)OC)/C=C\2/C(=O)N(C(=S)S2)CCCCCC(=O)Nc3nccs3 C15045135
CC(=O)Nc1ccc(c(c1)F)C(=O)COC(=O)CCNS(=O)(=O)c2c(cccc2Cl)Cl C18774705
Cc1ccc2c(c1)cc(c(=O)[nH]2)CN(Cc3ccc4c(c3)OCO4)C(=S)NCCCN5CCOCC5 C19823689
C[C@H](c1ccccc1)NC(=S)N(CCCN2CCOCC2)Cc3cc4cc5c(cc4[nH]c3=O)OCO5 C19940495
CCOC(=O)c1c(c(c([nH]1)C)C(=O)C2=C(C(=O)N([C@H]2c3ccc(cc3)F)CCC[NH+](C)C)[O-])C C09007556
CCCn1c2ccc(cc2nc1SCC(=O)c3cc(n(c3C)[C@H](C)COC)C)S(=O)(=O)N C23044169
Cc1cc(c(n1NC(=O)c2ccccc2)C)C(=O)COC(=O)[C@H](C(C)C)NC(=O)c3cccs3 C23061769
CCc1c(sc(c1C(=O)OCC)NC(=O)CSc2nc3ccccc3c(=O)n2CCCO)C C23501932
CCCn1c(nnc1S[C@H](C)C(=O)Nc2c(c(cs2)c3cccs3)C(=O)OCC)O C23763321
CCCNC(=O)CSc1nnc(s1)SCC(=O)Nc2c(nn(c2C)c3ccc(cc3)C)C C26161876
CCOC(=O)c1c(c(sc1N[C@H](C(=O)c2cccs2)NC(=O)c3ccco3)C(=O)C)C C27018430
CCCCn1c2c(c(=O)[nH]c1=O)n(c(n2)CCC(=O)N[C@@H](C)c3ccc(cc3)SC)CC(C)C C27163838
c1cc(oc1)CNS(=O)(=O)c2ccc(cc2)/C=C/C(=O)NCCc3ccc(cc3)n4cccn4 C27185561
Cc1cc(c(n1c2ccc(cc2)C(C)C)C)C(=O)CSc3nnc(n3CCC(=O)N)c4ccco4 C29664893
Cc1cc(c(n1C[C@@H]2COc3ccccc3O2)C)C(=O)COC(=O)c4ccccc4SCC(=O)N C29742122
COc1ccc(cc1)n2cnnc2SCC(=O)N[C@@H](CCSC)c3[nH]c4ccccc4n3 C30911973
CC(C)[C@@H](c1cccs1)NC(=O)COCc2nnc(s2)C(=O)Nc3ccc(cc3)OC C32987397
CCC(=O)Nc1c(c2ccc(c(c2s1)OCC(=O)NCCOC)Br)C(=O)OCC C33039757
Cc1ccccc1[C@@H]2C(=C(N=C3N2C(=CS3)/C=C(/NCC[NH+](C)C)\[O-])C)C(=O)OCCOC C35693234
Cc1ccc(cc1)S(=O)(=O)CNC(=O)[C@@H](c2ccccc2O)N(Cc3ccc(o3)C)C(=O)CCS C36598246
c1ccc(c(c1)Nc2nc(cs2)C(=O)N(CCC(=O)NCc3ccco3)Cc4ccco4)F C37427189
Cc1ccc(cc1Nc2nc(cs2)C(=O)N(CCC(=O)NC[C@H]3CCCO3)CCOC)Cl C37438919
Cc1ccc(cc1)[C@@H](C(=O)NCCOC)N(c2ccc(cc2)C)C(=O)CCC(=O)Nc3ccccn3 C08995094
Cc1ccc(cc1)S(=O)(=O)NCC(=O)N(Cc2ccccc2Cl)CC(=O)NC[C@@H]3CCCO3 C13502912
CC(C)[C@@H](C(=O)NCc1ccco1)N(c2ccccc2)C(=O)CNS(=O)(=O)c3ccccc3 C13151043
Cc1cccc(c1NC(=O)[C@@H](C)OC(=O)[C@H](C(C)C)NC(=O)c2cc(cc(c2)OC)OC)C(C)C C39191435
Cc1cccc(c1NC(=O)COC(=O)[C@H](C(C)C)NC(=O)c2cc(cc(c2)OC)OC)C(C)C C39191861
CCOC(=O)c1c(c([nH]c1C)C(=O)COC(=O)[C@H](C(C)C)NC(=O)c2c(cccc2F)F)C C39193713
CCOC(=O)c1c2c(sc1NC(=O)COC(=O)[C@@H](C(C)C)NC(=O)c3ccccc3F)CCC2 C39653480
CCn1c(nnc1SCC(=O)Nc2ccc(cc2)C(=O)C)CCC(=O)Nc3ccccc3Cl C39761714
CCOc1ccccc1NC(=O)Cc2nnc(n2CC=C)S[C@@H](C)C(=O)Nc3ccccc3C C39767447
C[C@@H](C(C)C)NC(=O)Cc1csc(n1)NC(=O)CN(CC(C)C)C(=O)c2ccc(cc2)OC C33675876
C[C@H](C(C)C)NC(=O)Cc1csc(n1)NC(=O)CN(C2CC2)C(=O)c3ccc(cc3)OC C34914809
CCOC(=O)C1=C(NC(=O)N[C@H]1c2ccccc2OC(F)F)CN(C)Cc3ccc(cc3)OC C57315389
CCn1c(c(c(n1)C)CCN/C(=N\C(=O)c2cccc(c2)C)/Nc3cc(cc(c3)OC)OC)C C32973452
CCOC(=O)c1c(c(sc1NC(=O)CNc2ccc(cc2)S(=O)(=O)N(C)CC=C)C)C C59802067
CC[C@H](C(=O)Nc1ccc2c(c1)sc(n2)SCC(=O)NCc3ccco3)Sc4nccn4C C59853972
CC[C@@H](C)NS(=O)(=O)c1ccc(cc1)NC(=O)CSc2nnc(n2c3ccccc3)C(C)C C59909321
c1cc(ccc1[C@@H](C[C@]2(NC(=O)CS2)c3ccc(cc3)Cl)SCC(=O)[O-])Cl C01661711
Cc1c(c(n(n1)c2ccc(cc2)C(C)(C)C)C)[C@H]3C[C@@H](C=C3)NC(=O)CC4(CCCC4)CC(=O)[O-] C08624104
C/C(=C\c1ccccc1)/C=C\2/C(=O)N(C(=S)S2)CCCC(=O)Nc3ccccc3C(=O)[O-] C12278495
CCOC(=O)c1c(csc1NC(=O)CSc2ccccc2C(=O)[O-])c3ccc(cc3)F C13189278
COc1ccc(cc1S(=O)(=O)N[C@@H](c2ccc3c(c2)CCC3)c4cccs4)/C=C/C(=O)[O-] C13269372
COc1ccc(cc1S(=O)(=O)N[C@H](c2ccc3c(c2)CCC3)c4cccs4)/C=C/C(=O)[O-] C13269373
c1ccc(cc1)C(CNC(=O)CSc2ncc(n2c3ccc(cc3)F)C(=O)[O-])c4ccccc4 C13279947
C[C@H](C(=O)NC(c1ccccc1)c2ccccc2)Sc3ncc(n3c4ccc(cc4)F)C(=O)[O-] C13353140
c1cc(ccc1n2c(cnc2SCC(=O)Nc3ccc(cc3C(F)(F)F)Cl)C(=O)[O-])F C13355185
C[C@@H](C(=O)Nc1cc(ccc1Cl)C(F)(F)F)Sc2ncc(n2c3ccc(cc3)F)C(=O)[O-] C13355587
C[C@@H](c1ccc(c(c1)Cl)Cl)NC(=O)CSc2ncc(n2c3ccc(cc3)F)C(=O)[O-] C13363372
COc1ccc(cc1OCC=C)[C@@H]2CC(=O)Nc3c2sc(c3c4ccc(cc4)F)C(=O)[O-] C15082358
COc1ccc(cc1OCC=C)[C@H]2CC(=O)Nc3c2sc(c3c4ccccc4)C(=O)[O-] C15107242
CC(C)OC(=O)c1c(csc1NC(=O)[C@H]2CC=CC[C@H]2C(=O)[O-])c3ccccc3Cl C19646679
CC1(CC(=C(C(=NCc2ccccc2)C1)C(C(F)(F)F)(C(F)(F)F)NC(=O)c3cccnc3)[O-])C C08846511
C[C@H](c1ccccc1OC)NC(=O)c2ccc(c(c2)S(=O)(=O)[N-]c3ccc(cc3)F)Cl C24627008
C[C@@H](c1ccccc1OC)NC(=O)c2ccc(c(c2)S(=O)(=O)[N-]c3ccc(cc3)F)Cl C24627014
COc1cc(cc(c1OCc2cccc3c2cccc3)CC=C)/C=C\4/C(=O)NC(=S)N=C4[O-] C27840387
c1ccc(cc1)[C@H](c2ccccn2)NC(=O)c3cccc(c3)S(=O)(=O)[N-]c4ccccc4Cl C29714897
c1ccc(cc1)[C@H](c2ccccn2)NC(=O)c3ccc(c(c3)S(=O)(=O)[N-]c4ccc(cc4)F)Cl C29714969
CCOc1cccc(c1)NC(=O)c2ccc(cc2Cl)[N-]S(=O)(=O)c3ccccc3 C30751938
c1cc(ccc1[N-]S(=O)(=O)c2ccc(s2)Cl)Sc3ccc(cn3)C(=O)NC4CCC4 C33138501
CCCCCn1c2ccccc2c(=O)c(c1[O-])C(=O)N/N=C/c3cccc(c3)Br C02291071
CCN/C(=C/C1=CSC2=NC(=C([C@@H](N12)c3ccc(cc3)F)C(=O)N(CC)CC)C)/[O-] C36052611
c1ccc(c(c1)CCNC(=O)c2cccc(c2)S(=O)(=O)[N-]c3ccccc3Cl)F C36686558
c1ccc(c(c1)NC(=S)N(Cc2cccc(c2)Br)CC3CCC(CC3)C(=O)[O-])F C03036513
CC[C@@H](c1ccccc1)NC(=O)c2ccc(cc2Cl)[N-]S(=O)(=O)c3ccc(cc3)C C38756722
C=CCN1[C@@H](C(=C(C1=O)[O-])C(=O)c2ccc(cc2)OCc3ccccc3Cl)c4cccc(c4)O C40030568
CCCCN1[C@H](C(=C(C1=O)[O-])C(=O)c2ccc(c(c2)F)C)c3cc(c(c(c3)Br)O)OC C40100109
Cc1c\2c(oc1C(=O)NCCC(C)C)CCC/C2=N\N=C(\C(C(C(F)(F)F)(F)F)(F)F)/[O-] C40823313
c1ccc2c(c1)-c3ccccc3C2COC(=O)N[C@@H](Cc4cccc5c4nccc5)C(=O)[O-] C44320781
c1ccc2c(c1)-c3ccccc3C2COC(=O)N[C@@H](Cc4ccc(cn4)Br)C(=O)[O-] C44321139
c1ccc2c(c1)-c3ccccc3C2COC(=O)N[C@H](Cc4ccnc(c4)Br)C(=O)[O-] C44321738
CC[C@H](C(=O)Nc1ccc(cc1)S(=O)(=O)[N-]c2nccs2)Sc3ccc(cc3)Cl C44885602
CC[C@@H](c1ccc(cc1)C)NC(=O)c2cc(ccc2Cl)[N-]S(=O)(=O)c3ccccc3 C44900708
Cc1ccccc1[C@H]2CC(=NN2C(=S)NCc3ccccc3)c4ccccc4[N-]S(=O)(=O)C C46085306
c1cc(cc(c1)S(=O)(=O)[N-]c2ccc(cc2)SC(F)F)C(=O)Nc3nc4c(s3)CCC4 C46562708
c1ccc(c(c1)[N-]S(=O)(=O)c2cccc(c2)NC(=O)Cc3ccc(cc3)n4cccc4)Cl C46642882
c1ccc(cc1)c2ccc(cc2)/C=C\3/C(=O)N(C(=S)S3)CCC(=O)Nc4ccc(cc4)C(=O)[O-] C15038058
Cc1cc(c(cc1CO)C(C)(C)C)SC2=C(O[C@](CC2=O)(CCc3cccnc3)C(C)C)[O-] C26389330
c1ccc(cc1)NC(=O)c2cccc(c2)S(=O)(=O)[N-]c3ccc(cc3)SC(F)F C57373447
CCn1c(c(c(n1)C)C[N-]/C(=N/C(=O)c2ccc(c(c2)F)C)/Nc3ccc(cc3C)C)C C32972184
CCCn1cc(c(n1)C)C[N-]/C(=N/C(=O)c2cccc(c2)C)/Nc3cccc(c3)Br C32973108
CCc1ccc(cc1)C(=O)/N=C(\Nc2cccc(c2)Br)/[N-]Cc3ccccn3 C46126757
CC\1=Nc2c(c(=O)[nH]c(n2)SCC(C)C)[C@H](/C1=C(/[O-])\OCC=C)c3cccc(c3)F C13117846
COc1cc(ccc1O)[C@@H]2C(=C(C(=O)N2c3cccc(c3)C(F)(F)F)[O-])C(=O)/C=C/c4ccccc4 C09020049
CC\1=Nc2c(c(=O)[nH]c(n2)SCC(C)C)[C@@H](/C1=C(\[O-])/OCC=C)c3cccc(c3)F C13117845
CCn1c(c(c(n1)C)C[N-]/C(=N/C(=O)c2cccc(c2)Cl)/Nc3ccc(cc3)Br)C C32971678
CCn1c(c(c(n1)C)CC[N-]/C(=N\C(=O)c2cccc(c2)F)/Nc3cccc(c3)Br)C C32973471
Cc1c(c(n(n1)C)C)CC[N-]/C(=N/C(=O)c2ccc(cc2)Cl)/Nc3cccc(c3)Br C32973846
CCN(CC)C(=O)[C@@H](C)[C@@H]1CC[C@]2(Cc3c(nc(s3)Nc4c(cccc4Cl)Cl)[C@H]([C@@H]2[C@H]1O)C)C C03840999
COc1ccc(cc1)[C@@H]2CC3=C([C@H](Nc4ccccc4N3)c5ccccc5OCc6ccccc6)C(=O)C2 C04047177
Cc1cccc(c1)C(=O)Oc2ccc3ccccc3c2/C=N/NC(=O)C(=O)Nc4cccc5c4cccc5 C02543710
c1ccc2c(c1)cc3ccccc3c2/C=N/NC(=O)c4ccccc4NS(=O)(=O)c5ccc(cc5)Cl C04232113
CCC(C)(C)[C@@H]1CCc2c(sc3c2C(=N[C@H](N3)c4ccc(cc4)OC(=O)c5ccc6c(c5)OCO6)O)C1 C08919504
CCc1ccc(cc1)NC(=O)Nc2cc(ccc2N3CCN(CC3)c4cc(ccc4C)Cl)C(=O)OCC C09490838
Cc1cc(c(cc1NC(=O)c2ccc(cc2)NC(=O)c3ccccc3)Cl)[C@@H](C#N)c4ccc(cc4)Cl C10461730
CCc1cccc(c1NC(=O)CSc2nc3ccc(cc3s2)/N=C/c4cc(ccc4O)Cl)CC C03097167
c1ccc(cc1)NS(=O)(=O)c2cc(c(c3c2cccc3)O)C(=O)N(c4ccccc4)c5ccccc5 C02505885
Cc1ccc(cc1Cl)c2ccc(o2)/C=N/NC(=O)/C(=C/c3ccc(cc3)N(C)C)/NC(=O)c4ccccc4 C03139659
Cc1ccc(cc1C)NS(=O)(=O)c2cc(ccc2Cl)C(=O)N[C@@H](C)c3ccc(cc3)C(C)(C)C C13669974
CC(C)(C)c1cc(cc(c1O)C(C)(C)C)[C@H]2Nc3ccccc3-c4c(nc(nn4)SCc5ccccc5)O2 C15015678
CCOC(=O)c1c2c(sc1NC(=O)c3ccc4c(c3)[C@H]5[C@H]6CC[C@H](C6)[C@H]5[C@H](N4)c7ccccc7)CCCC2 C15228722
CCOC(=O)c1c2c(sc1NC(=O)c3ccc4c(c3)[C@H]5[C@H]6CC[C@H](C6)[C@@H]5[C@H](N4)c7ccccc7)CCCC2 C15228726
c1ccc(cc1)c2c(c3ccccc3[nH]2)/C=N/NC(=O)c4ccc(cc4)CSc5nc6ccccc6s5 C03342024
Cc1ccc(cc1S(=O)(=O)Nc2c(nc3ccccc3n2)Nc4ccc(cc4)C(=O)C)C(C)(C)C C16035424
CC(C)N(CC(=O)Nc1cc(nn1c2ccc(c(c2)Cl)Cl)C(C)(C)C)C(=O)Nc3cccc(c3)F C16433556
Cc1ccc(cc1)n2c(cc(n2)C(C)(C)C)NC(=O)CN(C(C)C)C(=O)Nc3ccc(c(c3)Cl)C C00733503
Cc1ccccc1n2c(cc(n2)C(C)(C)C)NC(=O)CN(C(C)C)C(=O)Nc3cccc4c3cccc4 C00733563
Cc1ccccc1n2c(cc(n2)C(C)(C)C)NC(=O)CN(C(C)C)C(=O)NC34CC5CC(C3)CC(C5)C4 C16434706
CCCCNC(=O)N(CC(C)C)CC(=O)Nc1cc(nn1c2ccc(c(c2)Cl)Cl)C(C)(C)C C16434797
CCn1ccc(n1)C(=O)Nc2c(c3c(s2)C[C@H](CC3)C(C)(C)C)C(=O)Nc4ccc(cc4Cl)Cl C20215401
CCCCOC(=O)c1ccc2c(c1)s/c(=N/C(=S)NC(=O)c3ccc(cc3)Br)/[nH]2 C20411568
CC(C)OC(=O)c1ccc2c(c1)s/c(=N/C(=S)NC(=O)c3cc(ccc3Cl)Br)/[nH]2 C20411874
CCN(CC)c1ccc(cc1)[C@H]2C3=C(C[C@@H](CC3=O)c4ccc(cc4)OC(C)C)Nc5ccccc5N2 C21224834
CC(C)(C)c1ccc(cc1)[C@H]2CC3=C([C@@H](Nc4ccccc4N3)c5ccc(c(c5OC)OC)OC)C(=O)C2 C21236386
Cc1ccc(cc1)[C@H]2CC3=C([C@@H](Nc4ccccc4N3)c5ccc(c(c5)OCc6ccccc6)OC)C(=O)C2 C21253520
c1cc(ccc1c2c(c3cc(cc(n3n2)NC4CCCC4)OCC5CC5)c6ccnc(n6)NC7CCCC7)F C29040196
Cc1ccc(c(c1)CSc2nc3n(n2)[C@H](C(=C(N3)C)C(=O)Nc4ccccc4)c5cccc(c5)Cl)C C33085568
CC(C)(C)[C@@H]1CCc2c(sc(c2C(=O)Nc3ccccc3C(=O)OC)NC(=O)c4ccc(cc4)F)C1 C33768317
Cc1ccc(cc1)n2c(cc(n2)C(C)(C)C)NC(=O)CN(C(C)C)C(=O)Nc3c(cccc3Cl)Cl C34719103
Cc1ccc(cc1)NN(c2c3c4c(sc3nc(n2)n5c(cc(n5)C)C)CCCC4)NC6CCCCC6 C34786600
Cc1cc(n(n1)c2nc(c3c(csc3n2)c4ccccc4)N(NCc5ccccc5)Nc6ccccc6)C C34787510
CCCN(CC(=O)Nc1cc(nn1c2cccc(c2)C)C(C)(C)C)C(=O)NC34CC5CC(C3)CC(C5)C4 C35143773
CCOC(=O)c1c2c(sc1NC(=O)c3ccc4c(c3)[C@H]5[C@@H]6CC[C@@H](C6)[C@@H]5[C@@H](N4)c7ccccc7)CCCC2 C35392013
CCCN1C(=C([C@H](NC1=O)c2ccc(cc2)NC(=O)c3ccc(cc3Cl)Cl)C(=O)OCC(C)C)C C35710413
Cc1ccc(cc1)n2c(c(c(n2)c3ccccc3F)c4ccc(cc4)NC(=O)c5ccccc5OC)O C35715142
CC(C)c1ccc(cc1)Oc2cnn(c(=O)c2Nc3cccc(c3)C(=O)NC(C)C)c4cccc(c4)Cl C36070964
CC(C)(C)CC(C)(C)NC(=O)[C@H](c1ccc(cc1)OC)N(c2cccc(c2)Cl)C(=O)c3ccc(cc3)O C36484771
C[C@H](CC(=O)N(c1cccc(c1)Cl)[C@@H](c2ccccc2O)C(=O)NC(C)(C)CC(C)(C)C)c3ccccc3 C36486131
CC(C)(C)CC(C)(C)NC(=O)[C@H](c1cccc(c1)O)N(c2ccccc2Cl)C(=O)c3cccc(c3)Cl C36544149
CC(C)(C)CC(C)(C)NC(=O)[C@H](c1ccccc1O)N(c2ccccc2Cl)C(=O)c3ccccc3Cl C36549588
CC(C)(C)CC(C)(C)NC(=O)[C@H](c1ccc(cc1)O)N(c2ccccc2Cl)C(=O)Cc3ccccc3 C36550102
CC(C)(C)CC(C)(C)NC(=O)[C@H](c1ccccc1O)N(C(=O)Cc2ccc(cc2)Br)C(C)(C)C C36583898
Cc1ccc(cc1)NC(=O)c2c3c(sc2NC(=O)c4ccc(cc4)[N+](=O)[O-])C[C@@H](CC3)C(C)(C)C C39389019
Cc1ccc(cc1)N2[C@@H](C(=C(N2)c3ccccc3)C[C@@H]4C(=NN(C4=O)c5ccc(cc5)C)c6ccccc6)O C39443720
c1ccc(cc1)CSc2nnc(o2)c3c(c4c(c(nnc4s3)c5ccccc5)c6ccccc6)N C39932732
CC(C)(C)NC(=O)[C@@H](c1ccccc1O)N(c2ccccc2)C(=O)/C(=C\c3ccccc3)/c4ccccc4 C36604088
CC(C)(C)CC(C)(C)NC(=O)[C@@H](c1ccc(cc1)O)N(c2ccccc2)C(=O)c3cccc(c3)Cl C36608768
c1ccc(cc1)Oc2ccc(cc2)NS(=O)(=O)c3ccc4c(c3)[C@H]5C=CC[C@H]5[C@H](N4)c6ccccc6F C58849204
C[C@H](c1ccccc1)NC(=O)c2cc(ccc2N3CCCC3)NC(=O)c4cc(cc(c4)Cl)Cl C04187300
Cc1cc(c(c(c1)C)NS(=O)(=O)c2ccc(cc2)NC(=O)c3c(c4ccccc4s3)Cl)C C00673776
c1cc(c(cc1C(=O)Nc2ccc(c(c2)Cl)Cl)S(=O)(=O)NC3CCCCCC3)F C03021931
c1cc(c(cc1NC(=O)c2cc(ccc2F)S(=O)(=O)NC3CCCCCC3)Cl)Cl C03024225
Cc1ccc(c(c1)NS(=O)(=O)c2ccc3c(c2)[C@H]4C=CC[C@H]4[C@@H](N3)c5cccc(c5)Cl)OC C08606735
Cc1c(c(c(c(c1Cl)OCC(=O)Nc2ccc(cc2)NC(=O)C(C)C)Cl)C)Cl C08832333
Cc1c(c2c(=O)[nH]c(nc2s1)S[C@@H](C)C(=O)Nc3cc(cc(c3)Cl)Cl)c4ccccc4 C02613937
Cc1ccc(c(c1)Br)c2ccc(o2)/C=C(\C#N)/C(=O)NCCc3c[nH]c4c3cccc4 C01093575
C[C@@H](c1ccc2c(c1)OCCO2)NC(=O)c3c(c4ccccc4[nH]3)Sc5ccc(cc5)Cl C09288184
C[C@@H](C(=O)Nc1cc(ccc1Cl)Cl)Sc2nnc(s2)Nc3ccccc3 C02646320
c1ccc2c(c1)CCCN2c3nc4c(cccc4s3)C(=O)NCCc5c[nH]c6c5cccc6 C09830467
CCN(CC)c1ccc(cc1)[C@H]2CC3=C([C@H](Nc4ccccc4N3)c5ccc(cc5)OC)C(=O)C2 C09860939
CC(C)CCSc1[nH]c(=O)c2c(n1)NC3=C([C@@H]2c4ccc(cc4)Br)C(=O)CCC3 C04793732
CC(C)[C@@H](C(=O)N/N=C/c1c2ccccc2cc3c1cccc3)NC(=O)c4ccc(cc4)F C10002258
Cc1ccc(cc1C)c2cs/c(=N\c3ccc(cc3)F)/n2CCc4ccc(cc4)S(=O)(=O)N C12462271
Cc1cc(c2cc(c(=O)[nH]c2c1)CN(Cc3ccccc3Cl)C(=O)NCc4ccccc4)C C01371361
COc1cc(cc(c1OC)OC)[C@@H]2[C@@H]3CC=C[C@@H]3c4cc(ccc4N2)Nc5ccccc5 C13640698
COc1ccc(cc1c2nnc(n2N)SC(c3ccccc3)c4ccccc4)Cl C14129438
Cc1ccc(cc1NC(=S)NC(=O)c2cccc3c2cccc3)c4cc5ccccc5oc4=O C14269288
Cc1c(c(c(c(c1Cl)OCC(=O)Nc2cccc(c2)NC(=O)C(C)C)Cl)C)Cl C14273106
Cc1cc(cc(c1OC)C(=O)NC(=S)Nc2nc3cc(c(cc3s2)C)Cl)Br C14275623
CCOc1ccc(cc1)NS(=O)(=O)c2ccc3c(c2)[C@@H]4C=CC[C@H]4[C@@H](N3)c5c(ccs5)C C14455843
CCOc1ccccc1[C@H]2[C@@H]3CC=C[C@@H]3c4cc(ccc4N2)S(=O)(=O)Nc5cc(cc(c5)C)C C14545445
Cc1cc(cc(c1)NS(=O)(=O)c2ccc(cc2)NC(=O)/C=C/c3ccc(cc3)Cl)C C14833503
Cc1ccc2c(c1)nc([nH]2)CCc3ccc(cc3)NS(=O)(=O)c4cccc(c4C)Cl C15870720
CC(C)Oc1ccc(cc1)[C@H]2CC3=C([C@@H](Nc4ccccc4N3)c5ccc(cc5)OC(C)C)C(=O)C2 C21256912
c1cc(ccc1/C=C/C(=O)Nc2ccc(cc2)S(=O)(=O)Nc3cc(cc(c3)Cl)Cl)F C21305948
Cc1ccc(cc1F)NC(=O)CCc2[nH]c(=O)c3c4c(sc3n2)C[C@@H](CC4)C(C)(C)C C21352474
c1cc(c(cc1Br)C(=O)OCC(=O)Nc2c(cc(cc2Cl)Cl)Cl)O C22250557
CC(C)(C)[C@H]1CCc2c(sc(c2C(=O)Nc3cccc4c3cccc4)NC(=O)c5ccncc5)C1 C27569636
c1ccc(cc1)c2cc(ncn2)Nc3cccc(c3)C(=O)Nc4cccc(c4)Br C33010638
c1cc(cc(c1)C(=O)NCCc2cccs2)[C@H]3CCCN(C3)C(=O)Nc4ccc(cc4)Cl C33035515
Cc1cc(nc(n1)N[C@@H](c2ccc(cc2)Cl)c3c(c(sc3NC(=O)c4ccccc4)C)C)C C35476978
CC(C)(C)NC(=O)[C@H](c1ccc(cc1)O)N(c2cccc(c2)Cl)C(=O)c3cccc(c3)Cl C36483825
c1ccc2c(c1)c(cc(c2O)Sc3cccc4c3nccc4)NS(=O)(=O)c5ccc(cc5)F C02685365
COC(=O)CSc1nc(c2c3c(sc2n1)[C@@H](S[C@@H](C3)c4ccccc4)c5ccccc5)N C08691960
CC(C)CCNC(=O)Nc1ccc2c(c1)N(C(=O)c3ccccc3S2)Cc4ccccc4 C08610386
c1ccc(c(c1)/C=C/C(=O)Oc2ccc3c(c2)OC(=C([C@@H]3c4c(cccc4Cl)F)C#N)N)Cl C38680245
CCOc1ccccc1/C=C/2\C[C@H](CC3=C2OC(=C([C@@H]3c4ccccc4OCC)C#N)N)C C39324498
CCCCCSc1[nH]c(=O)c2c(n1)NC3=C([C@H]2c4cccc(c4)F)C(=O)CC(C3)(C)C C40476291
Cc1cc(c(cc1Cl)c2c3c([nH]n2)C(=O)N([C@@H]3c4ccc(cc4)C(C)C)Cc5ccccc5)O C39914717
Cc1cc(cc(c1OCC(=O)N/N=C\c2cc(cc(c2O)Cl)Cl)C)Br C08448754
Cc1ccccc1NC(=O)[C@@H](C)Sc2[nH]c3c(c(cs3)c4ccc(cc4)F)c(=O)n2 C18023378
Cc1cc(cc(c1)NS(=O)(=O)c2ccc3c(c2)[C@H]4C=CC[C@H]4[C@H](N3)c5ccccc5OC)C C58846650
Cc1ccc(cc1NS(=O)(=O)c2ccc3c(c2)[C@H]4C=CC[C@H]4[C@H](N3)c5cccc(c5)OC)Cl C58848139
c1ccc(cc1)/C=C/C(=O)NC(=S)Nc2ccc3c(c2)nc(o3)c4ccc(cc4Cl)Cl C59717411
C[C@]12CCCC([C@H]1CC[C@]([C@H]2CC[C@@](C)([C@H]3CC(=NO3)c4ccc(cc4)OC)O)(C)O)(C)C C15024635
CC(C)Oc1cc(ccc1C(=O)Nc2ccc(cc2)NC(=O)c3cccs3)Br C60322984
CC(C)(C)[C@@H]1CCc2c(sc(c2C(=O)Nc3ccccc3)/N=C/c4ccc(c(c4)OC)O)C1 C13894447
c1ccc(c(c1)Cn2c3ccccc3c(c2O)/N=N/C(=[NH+]/c4ccccc4F)/[S-])F C13520704
c1ccc(cc1)Cc2nnc(n2c3ccccc3)SCCS(=O)(=O)Nc4ccccc4 C01083194
Cc1ccc(cc1)S(=O)(=O)N(CC(=O)NCCCOC)c2ccc(c(c2)Cl)Cl C02868555
c1cc(ccc1S(=O)(=O)Cc2ccc(o2)C(=O)NCCCSC3CCCCC3)Cl C03053798
C=CCN(CC=C)S(=O)(=O)c1ccc2c(c1)sc(n2)NC(=O)/C=C/c3ccccc3 C08834051
CN(C)c1ccc(cc1)[C@H](CNC(=O)COc2ccccc2OC)N3CCc4c3cccc4 C09569181
CCC(CC)NC(=O)COC(=O)[C@H]1CCC(=O)N([C@H]1c2cccs2)c3ccc(cc3)C C09603117
CCOCCCNC(=O)[C@H](C)[C@@H]1C(=O)N(c2ccccc2S1)Cc3cc(ccc3C)C C09692976
CC(C)OCCCNC(=O)[C@@H]1CS[C@H](N1C(=O)OC(C)(C)C)c2ccc(cc2)Cl C09850456
c1cc(ccc1c2nnc(n2C[C@@H]3CCCO3)SCC(=O)NCCC4=CCCCC4)F C10022314
CCN(CC)C(=O)c1ccc(cc1)NC(=O)COC(=O)/C=C/c2ccc(cc2Cl)Cl C10865602
C[C@H]1CCCC[C@H]1NC(=O)[C@@H](C)Sc2nc3ccccc3c(=O)n2CCCOC(C)C C11768556
C/C(=C\c1ccccc1)/C=C/2\C(=O)N(C(=S)S2)CCCCCC(=O)Nc3nccs3 C12032323
COc1cc(cc(c1OC)OC)C=NNC(=O)CSCc2c(cccc2Cl)Cl C12339685
CCCCN(c1nc2ccccc2s1)C(=O)C[C@H](c3ccccc3)NC(=O)c4ccccc4 C03345292
C[C@H](c1ccc(cc1)F)NC(=O)[C@@H](C)Sc2nnc(n2CC=C)c3ccccc3OC C14085137
Cc1cccc(c1)C(=O)N[C@H](CCSC)C(=O)OCc2cc(cc3c2OCOC3)Cl C14093527
C=C(CSc1nnc(n1c2ccc(cc2)F)CCNC(=O)c3ccccc3C(F)(F)F)Cl C15072846
c1ccc(cc1)n2cc(cn2)CCC(=O)OCC(=O)Nc3ccc(cc3C(F)(F)F)Cl C16257524
CCn1c(nnc1SCC(=O)Nc2ccc(cc2)Br)CSCc3ccccc3 C01109750
CCc1cccc(c1Nc2nnc(s2)SCC(=O)[C@@H](C#N)c3nc(cs3)C)CC C16327970
CCCN(Cc1cccn1Cc2ccc(o2)C(=O)NC(C)(C)C)C(=O)c3ccccc3F C16533828
CCOc1cc(ccc1OCc2ccccc2)[C@@H]3C(=C(N(C(=S)N3)C)C)C(=O)OCC C01467281
c1cc(c(c(c1)Cl)COC(=O)/C=C/c2ccc(cc2)S(=O)(=O)NCc3ccco3)F C20818164
CCCCC1CCC(CC1)C(=O)NCCN2CCN(CC2)S(=O)(=O)c3ccc(cc3)C C20887264
CCCCCC[C@@H](C)NC(=O)C1CCN(CC1)C(=O)[C@@H]2CC(=O)N(C2)c3ccc(cc3)C C21449537
c1ccc(c(c1)CSCCNC(=O)C2CCN(CC2)S(=O)(=O)Cc3ccccc3F)Cl C24612759
CC(C)(c1ccc(cc1)[C@@H](Cc2cc[n+](cc2)[O-])c3ccc(c(c3)OC4CC4)OC(F)F)O C26481418
c1ccc(cc1)[C@H](c2cccs2)NC(=O)COC(=O)CSc3cnc4ccccc4n3 C27588462
CCCC[C@H](CC)CNC(=O)c1cc(c(cc1Cl)Cl)S(=O)(=O)N2CCOCC2 C29430939
CCCCCCN1C(=O)/C(=C\c2c(nc3c(cccn3c2=O)C)NCC=C)/SC1=S C33475537
CCCC[C@@H](CC)CN1C(=O)/C(=C\c2c(nc3ccccn3c2=O)NCC)/SC1=S C33492896
CCOC(=O)[C@@H](c1ccccc1)N2C[C@@H](c3c2cccc3)C[C@@H](C)NC(=O)c4cccnc4 C35093235
CCCC(=O)N(CCC)CCC(=O)Nc1nnc(s1)c2ccc(cc2)Br C35153778
C[C@H](c1ccccc1)NC(=O)[C@@H](C)Sc2nc(c(c(=O)n2C)Cc3ccccc3)COC C35159305
CC[C@H](C)N(Cc1cc(ccc1N(C)C)NC(=O)C2CC2)S(=O)(=O)c3ccc(cc3)F C35945569
CCCCNC(=O)[C@H](c1ccc(cc1)Cl)N(Cc2ccc(o2)C)C(=O)c3ccccc3 C36599283
c1ccc(cc1)CN(c2cccc(c2)CC(=O)NCCc3ccccn3)C(=O)c4cccs4 C34686501
CSCC[C@@H](C(=O)N1CCN(CC1)C(c2ccccc2)c3ccccc3)NC(=O)c4ccccc4 C12775830
C=CCn1c(nnc1SCC(=O)c2ccc(cc2)F)CC(=O)Nc3ccccc3Cl C39747838
C=CCn1c(nnc1SCc2ccc(cc2)C(=O)Nc3nccs3)Cc4ccccc4 C39850711
c1ccc(c(c1)C(=O)NCCCCCc2nc3ccccc3n2CC(=O)N4CCCCC4)F C40213149
CCCCSc1ncc(c(n1)Cl)C(=O)NC[C@@H](c2ccc(cc2)C)N3CCOCC3 C40985659
CCCCSc1ncc(c(n1)Cl)C(=O)NC[C@@H](c2cccs2)N3CCOCC3 C40985673
CC(C)C[C@@H](c1ccccc1)NC(=O)c2ccc(cc2)N(Cc3ccccc3F)S(=O)(=O)C C44904884
CCCN(CC(=O)Nc1ccc(c(c1F)F)F)C(=O)COCc2nc3ccccc3s2 C46539768
CCC(CC)[C@H](CNC(=O)Cc1c(nn(c1C)c2ccc(cc2)Cl)C)N3CCOCC3 C59034386
c1cc(cnc1)CN(Cc2ccc(cc2Cl)Cl)C(=S)NCCCN3CCOCC3 C59075302
C[C@]1(CC(=O)[C@@H]([C@@H]([C@@H]1C(=O)OCC=C)c2ccc(cc2)Br)C(=O)OCC=C)O C35388713
c1cc(cc(c1)F)[C@H](CNS(=O)(=O)c2ccc(cc2)CCCCl)N3CCOCC3 C60372557
CCCSCCCNC(=O)[C@H]1Cc2ccccc2CN1S(=O)(=O)c3ccc(cc3)C C64972246
CC[NH+](CC)CCC[C@H](C)Nc1c(c(nc(n1)/C=C/c2ccc(cc2)Cl)Cl)c3ccc(cc3)Cl C05121145
CCCC[NH+](CCCC)CCCN1[C@H](C(=C(C1=O)O)C(=O)c2ccc(cc2)Br)c3ccccc3F C08770978
CC[C@@]1(Cc2c(sc3c2c(nc(n3)SC(C)C)NCCC[NH+](CC)CC)CO1)C C09184828
CCc1cc(c(s1)Nc2c(nc3ccccc3n2)N4CC[NH+](CC4)C/C=C/c5ccccc5)C(=O)OCC C09236443
CC[NH+](CC)CCC[C@H](C)Nc1c2cc(ccc2nc(n1)/C=C/c3ccc(cc3)Br)OC C09272647
CC[NH+](CC)CCN(c1nc2c(s1)cccc2Cl)C(=O)c3ccc(cc3)N(CC)CC C10066827
CC[C@H](c1nnnn1C(C)(C)CC)[NH+](CCc2ccccc2C)Cc3cc4cc(cc(c4[nH]c3=O)C)C C13495904
CCCC[NH+](CCCC)CCCN1[C@H](C(=C(C1=O)O)C(=O)c2ccc(cc2)Br)c3ccco3 C08695331
CC[C@H]1CCCC[NH+]1CCCNC(=O)CN(c2cccc(c2)C)S(=O)(=O)c3ccc(cc3)C C22316235
CC[C@@H]1CCCC[NH+]1CCCNC(=O)CN(c2ccc(cc2)C)S(=O)(=O)c3ccc(cc3)C C22316706
c1cc(ccc1C(c2ccc(cc2)Cl)OCCC[NH+]3CCN(CC3)Cc4cc(sc4)[N+](=O)[O-])Cl C23438732
CC[C@H](C)[NH+](C[C@@H](Cn1c2ccccc2nc1[C@@H](C)c3ccc(cc3)CC(C)C)O)[C@@H](C)CC C27694853
CC[C@H](C)[NH+](C[C@@H](Cn1c2ccccc2nc1C(c3ccccc3)c4ccccc4)O)[C@@H](C)CC C27695620
CC[NH+](CC)CCC[C@H](C)NC(=O)CCCCSc1nc2ccccc2c(=O)n1c3cccc(c3)Cl C33662561
Cc1ccc(cc1)CN(CCCCCCNc2cccc[nH+]2)S(=O)(=O)c3c(cc(cc3C)C)C C34974166
CC[NH+](CC)CCC[C@H](C)NC(=O)[C@H](C)Sc1nc2c(c3cc(ccc3n2Cc4ccc(cc4)C)C)nn1 C33941636
CC[C@H](C)NC(=O)c1csc(n1)C[NH+](CCC(c2ccccc2)c3ccccc3)Cc4ccccc4F C35416300
CCCC[NH+](CCCC)CCCN1[C@@H](c2c(=O)c3ccccc3oc2C1=O)c4ccc(cc4)Br C35483436
CCCC[NH+](CCCC)CCCN1[C@@H](c2c(=O)c3ccccc3oc2C1=O)c4ccc(c(c4)OCC)O C35483464
CCCC(=O)OC[C@H](C[NH+](Cc1cccn1Cc2ccccc2C)CC3CCCCC3)O C35499110
Cc1cccc(c1)[C@H](CC(=O)NCCC[NH+]2CCCC[C@@H]2C)c3cn(c4c3cccc4)Cc5ccccc5 C35806244
COc1ccc(cc1)OC[C@H](C[NH+](Cc2cccn2Cc3ccccc3)CC4CCCCC4)O C35840455
CCC[NH+](Cc1ccc(o1)C(c2ccc(cc2)OC)(c3ccc(cc3)OC)O)Cc4ccc(s4)C C36154602
CCC[C@@H](C[NH+](Cc1c(nn(c1Oc2ccccc2F)c3ccccc3)C(C)C)CC4CC4)O C36307932
C[C@](C[NH+](Cc1c(nn(c1Oc2ccccc2Cl)C)c3ccccc3)CC4CC4)(C=C)O C36308790
CCCC[C@@H](C[NH+](Cc1c(nn(c1Oc2ccccc2F)c3ccccc3)CC)C[C@@H]4CCCO4)O C36313685
CCCC[C@H](C[NH+](CCOC)Cc1c(nn(c1Oc2cccc(c2)F)c3ccc(cc3)Cl)C)O C36313862
CCCC[C@@H](C[NH+](Cc1c(nn(c1Oc2ccc(cc2)F)c3ccccc3)CC)C[C@@H]4CCCO4)O C36313883
CCCC[C@H](C[NH+](Cc1c(nn(c1Oc2ccc(cc2)F)c3ccccc3)CC)C[C@@H]4CCCO4)O C36313884
Cn1c(c(c(n1)c2ccccc2)C[NH+](CC3CC3)C[C@@H](CCC=C)O)Oc4ccc(cc4F)F C36316164
CCc1c(c(n(n1)c2ccccc2)Oc3ccccc3)C[NH+](C[C@H](COc4ccccc4)O)C(C)C C36316259
CCCCOC[C@@H](C[NH+](CCC)Cc1c(nn(c1Oc2ccccc2)c3ccccc3)CC)O C36316316
CCc1c(c(n(n1)c2ccccc2)Oc3ccccc3F)C[NH+](CC4CC4)C[C@@H](C(C)C)O C36316484
CCCCOC[C@@H](C[NH+](Cc1c(nn(c1Oc2ccc(cc2)C)c3ccccc3)CC)C(C)C)O C36346527
CCCCN(CC)S(=O)(=O)c1ccc(cc1)C(=O)N(CC[NH+](C)C)c2nc3c(c(ccc3s2)C)C C36637598
CCCCN(CC)S(=O)(=O)c1ccc(cc1)C(=O)N(CC[NH+](C)C)c2nc3cc(cc(c3s2)C)C C36637661
CC[C@H](c1ccccc1)C(=O)Oc2ccccc2c3c(n4ccc(cc4[nH+]3)C)NC(C)(C)CC(C)(C)C C37665556
CCC[NH+](CCC)C[C@H](Cn1cc(c2c1cccc2)/C=C/C(=O)c3ccc(cc3)Br)O C08430782
CC[NH+](CC)CCN(c1nc2ccccc2s1)C(=O)c3cccc(c3)NS(=O)(=O)c4ccc(cc4)C C36690308
CCCCN(C)S(=O)(=O)c1ccc(cc1)C(=O)N(CCC[NH+](C)C)c2nc3cc(c(cc3s2)C)C C36698975
CCCC[NH+](CCCC)CCCN1[C@H](c2c(=O)c3cc(ccc3oc2C1=O)C)c4ccc(cc4)CC C40008226
CCCC[NH+](CCCC)CCCN1[C@H](c2c(=O)c3cc(c(cc3oc2C1=O)C)C)c4ccc(cc4)C(C)(C)C C40008922
CCCC[NH+](CCCC)CCCN1[C@H](c2c(=O)c3cc(c(cc3oc2C1=O)C)C)c4ccc(c(c4)OC)OC C40008934
CCCC[NH+](CCCC)CCCN1[C@H](c2c(=O)c3cc(c(cc3oc2C1=O)C)C)c4ccc(cc4)SC C40013602
CCCC[NH+](CCCC)CCCN1[C@H](c2c(=O)c3cc(ccc3oc2C1=O)Cl)c4ccc(cc4)C C40014583
Cc1ccc(cc1)Oc2c(c(nn2c3ccccc3)C)C[NH+](C[C@H](COCc4ccccc4)O)CC(C)C C35788997
Cc1cccc(c1)COc2ccc(cc2C[NH2+]CCc3ccc(c(c3)OC)OC)Br C40739230
Cc1c(c(n(n1)c2ccccc2)Oc3ccc(cc3)Cl)C[NH+](C[C@H](CCC=C)O)CC(C)C C36341947
c1ccc(cc1)C2(C[C@H]2C[NH+](CCCO)C/C=C/c3ccc(cc3)[N+](=O)[O-])c4ccccc4 C44947303
CC(C)CCN(CCC(C)C)C(=O)CS[C@H]1NN=C(N1c2ccc(cc2)Cl)C3=c4ccccc4=[NH+]C3 C39948529
C[C@@H](Cc1cccs1)N(Cc2ccccc2)S(=O)(=O)c3cc(ccc3Cl)C(=O)[O-] C13075016
CCN(CC)S(=O)(=O)c1ccc(c(c1)C(=O)[O-])N(C)Cc2ccccc2Br C13090941
CCOc1c(cc(cc1Br)/C=C/C(=O)c2ccc(c(c2)CSCC(=O)[O-])OC)OC C13094379
c1cc(cc(c1)Br)OCCSc2nc3cc(ccc3c(=O)n2CCC(=O)[O-])Cl C13207052
Cc1ccccc1c2c(cn(n2)c3ccccc3)/C=C\4/C(=O)N(C(=S)S4)CCCCCC(=O)[O-] C13362732
Cc1ccc(c(c1)C)c2c(cn(n2)c3ccccc3)/C=C\4/C(=O)N(C(=S)S4)CCCCC(=O)[O-] C13362810
c1ccc(cc1)[C@@H](C(C(C(F)(F)F)(F)F)(F)F)O[P@](=O)([O-])Oc2ccccc2 C13765103
CC[C@@H](C)c1ccc(cc1)N2C(=O)/C(=C\c3ccc(c(c3)OCC)OCC(=O)[O-])/SC2=S C16916079
CC[C@@H](C(=O)[O-])Oc1ccc(cc1OCC)/C=C/2\C(=O)N(C(=S)S2)c3cccc(c3C)C C16918175
Cc1ccc(cc1)C(=O)C2=C(C(=O)N([C@@H]2c3ccc(cc3)C(C)C)CCCn4ccnc4)[O-] C09043101
CC(C)(C)c1ccc(cc1)[C@H]2C(=C(C(=O)N2CCCN3CCOCC3)[O-])C(=O)c4ccc(cc4)Cl C20064587
Cc1cc(ccc1OCC(C)C)C(=O)C2=C(C(=O)N([C@H]2c3ccc(cc3)F)Cc4cccnc4)[O-] C08904735
CC(C)(C)c1ccc(cc1)[C@@H]2C(=C(C(=O)N2CCCN3CCOCC3)[O-])C(=O)c4ccc(cc4)F C20190957
C=CCN(Cc1cccs1)C(=O)c2ccc(c(c2)S(=O)(=O)[N-]c3ccc(cc3)F)Cl C24639020
Cc1ccc(cc1)[C@H]2C(=C(C(=O)N2Cc3cccnc3)[O-])C(=O)c4ccc(c(c4)C)OCC(C)C C09272152
Cc1cc(ccc1C(=O)C2=C(C(=O)N([C@@H]2c3ccccc3)Cc4cccnc4)[O-])OCc5ccccc5 C09020020
Cc1cccc(c1)COc2ccc(cc2)C(=O)C3=C(C(=O)N([C@H]3c4cccs4)Cc5ccncc5)[O-] C09124358
c1ccc(cc1)c2ccc(cc2)CO[C@H]3C[S@@](=O)[C@@H]([C@H]3CC/C=C\CCC(=O)[O-])c4cccnc4 C26177396
CCc1ccc(cc1)[C@H]2C(=C(C(=O)N2Cc3ccco3)[O-])C(=O)c4cccc(c4)OCC C33422156
CCN(CC)c1ccc(cc1)[C@@H]2C(=C(C(=O)N2C[C@@H]3CCCO3)[O-])C(=O)c4ccc(cc4)Cl C01120869
CCc1ccc(cc1)[C@H]2C(=C(C(=O)N2Cc3cccnc3)[O-])C(=O)c4ccc(c(c4)C)OC(C)C C09086192
C=CCOc1cccc(c1)[C@H]2C(=C(C(=O)N2Cc3ccco3)[O-])C(=O)c4ccc(cc4)Cl C34932289
CC(C)(C)c1ccc(cc1)[C@H]2C(=C(C(=O)N2CCN3CCOCC3)[O-])C(=O)/C=C/c4ccccc4 C35443779
Cc1ccccc1COc2ccc(cc2)C(=O)C3=C(C(=O)N([C@@H]3c4cccs4)Cc5cccnc5)[O-] C35445364
CCOc1ccc(cc1)[C@H]2[C@@H](C(=NC(=C2C#N)SCc3ccc(cc3)Cl)[O-])C(=O)OC C09331315
CCOc1ccc(cc1)[C@H]2[C@H](C(=NC(=C2C#N)SCc3ccc(cc3)Cl)[O-])C(=O)OC C16956845
CC(C)(Cc1ccccc1C#N)[C@@H]2OC[C@@H]([C@@H](O2)c3cccnc3)C/C=C\CCC(=O)[O-] C36242614
Cc1cc(ccc1OCC=C)C(=O)C2=C(C(=O)N([C@H]2c3ccc(cc3)Cl)Cc4cccnc4)[O-] C02502082
Cc1cc(ccc1OC(C)C)C(=O)C2=C(C(=O)N([C@H]2c3ccc(cc3)Br)CCOC)[O-] C09370739
CCN(CC)c1ccc(cc1)[C@H]2C(=C(C(=O)N2C[C@H]3CCCO3)[O-])C(=O)c4ccc(cc4)Cl C01120860
CC[C@@H](C(=O)c1c(c(c(=O)n(c1[O-])CCc2ccccc2)C#N)C)Oc3ccccc3F C38620114
C/C(=N\CCc1ccccc1)/C2=C(C(=O)N([C@@H]2c3ccccc3)CCC4=CN=C5[C@H]4C=CC=C5)[O-] C39606215
CCCc1nnc(s1)/N=C(/C(=C/2\C(=O)N(C(=S)S2)Cc3ccccc3)/Cc4ccccc4)\[O-] C39793650
C=CCOc1ccc(cc1)C(=O)C2=C(C(=O)N([C@@H]2c3ccc(cc3Cl)Cl)Cc4cccnc4)[O-] C39834568
C=CCN1[C@H](C(=C(C1=O)[O-])C(=O)c2cccs2)c3cccc(c3)OCc4ccccc4 C40022612
COc1ccc(cc1)C(=O)C2=C(C(=O)N([C@H]2c3cccc(c3)Oc4ccccc4)CC=C)[O-] C40026139
Cc1cc(ccc1OCC(C)C)C(=O)C2=C(C(=O)N([C@H]2c3ccccc3Cl)CC=C)[O-] C40027827
C=CCN1[C@H](C(=C(C1=O)[O-])C(=O)c2cccc(c2)OCC=C)c3cccc(c3)Br C40029797
C=CCN1[C@@H](C(=C(C1=O)[O-])C(=O)c2ccc(cc2)OCc3ccc(cc3)F)c4cccs4 C40031066
CCCCN1[C@H](C(=C(C1=O)[O-])C(=O)c2cccs2)c3ccc(c(c3)OCC)OCC=C C40067716
CCCCN1[C@@H](C(=C(C1=O)[O-])C(=O)c2ccc(cc2C)OCC)c3c(cccc3Cl)F C40082023
CCCCN1[C@@H](C(=C(C1=O)[O-])C(=O)c2ccc(c(c2)C)OC(C)C)c3c(cccc3Cl)F C40093713
c1ccc(cc1)Cn2cc(c3c2cccc3)/C=C\4/C(=O)N(C(=S)S4)CCCCCC(=O)[O-] C40927940
c1ccc(cc1)C[C@@H]2C(=O)N(C(=O)N2Cc3cccc4c3cccc4)[C@@H](CC5CCCCC5)C(=O)[O-] C33920368
c1ccc(cc1)C[C@@H]2C(=O)N(C(=O)N2Cc3cccc4c3cccc4)[C@H](CC5CCCCC5)C(=O)[O-] C33920370
COc1cccc(c1OC)[C@H]2CC(=NN2/C(=C/SCc3ccccc3)/[O-])c4cccs4 C44809982
COCCOc1ccc(cc1[N-]S(=O)(=O)c2cccc(c2)Br)C(F)(F)F C16154670
Cc1ccc(cc1)S(=O)(=O)/N=C(/N(Cc2ccc(cc2)C(C)(C)C)C[C@@H]3CCCO3)\[O-] C59076336
Cc1ccc(cc1)S(=O)(=O)/N=C(/N(Cc2ccc(cc2)C(C)C)C[C@@H]3CCCO3)\[O-] C59076340
Cc1ccc(cc1)S(=O)(=O)/N=C(/N(Cc2ccc(cc2)C(C)C)C[C@H]3CCCO3)\[O-] C59076341
CCN(CC(=C)C)C(=O)CN1C(=O)[C@@](NC1=O)(C)c2ccc(cc2)C C04304435
Cc1c(c2ccccc2[nH]1)C(=O)COC(=O)CN3CCCCCC3=O C05539283
Cc1c(c(n(n1)C)C)/C=C/C(=O)OCC(=O)Nc2ccccc2Cl C05775277
Cc1cccc(c1C)N(CC(=O)NCc2cccnc2)S(=O)(=O)C C00916306
CCc1nnc(s1)NC(=O)CCc2c(nc(nc2C)SC)C C08061290
c1ccc(c(c1)Nc2c(cccn2)C(=O)OCC(=O)N3CCCC3)F C03484466
CC(C)OCCCNC(=O)c1cnc2n(c1=O)c3c(s2)CCCC3 C10327511
CC1CCN(CC1)c2nnc(n2C3CC3)SCC(=O)NC(C)(C)C C11423341
Cn1ccnc1[C@H](c2cccc(c2OC)OC)NC(=O)C3CCCC3 C12114976
Cc1c2c(nc3n(c2=O)CCC3)sc1C(=O)NCCCOC(C)C C15516446
CCCCNC(=O)Cn1c(c2cnn(c(=O)c2c1C)c3ccccc3)C C06807707
Cc1cn[nH]c1[C@H]2CCCN(C2)Cc3cc(c(c(c3)OC)OC)OC C14986466
CCCC(=O)Nc1c(c(c(s1)C(=O)N2CCCC2)C)C(=O)OC C21221992
CC(C)C[C@@H]1C(=O)N(C(=O)N1)CN(C)Cc2nc3ccccc3s2 C16847820
c1ccc2c(c1)c(cc(n2)c3ccco3)C(=O)NCCCn4ccnc4 C27976525
CCN(CC)S(=O)(=O)NC1CCN(CC1)C(=O)C2CCCCC2 C32436861
c1ccc(cc1)C(=O)CSc2nnc(s2)NC(=O)c3ccco3 C35445726
Cc1ccccc1CCNC(=O)CN2CCN(CC2)c3ncccn3 C36390076
CS(=O)(=O)N(CC(=O)NC[C@@H]1CCCO1)c2cccc(c2)Cl C00886641
CCCCS(=O)(=O)Nc1ccc(c(c1)N2CCCS2(=O)=O)C C36091545
c1cc(ccc1NC(=O)CCSc2ccc(cc2)F)n3cnnn3 C03477344
c1cc(=O)n(nc1)CCCNc2cc(ncn2)c3ccc(cc3)Cl C38536444
CCOc1ccccc1/C=C/C(=O)Nc2nnc(s2)[C@@H]3CCCO3 C40950271
Cc1cc(c(cc1S(=O)(=O)NCCC2(OCCCO2)C)C)OC C41426521
CCN(CC)C(=O)c1c(c2c(s1)ncn(c2=O)[C@H](CO)C(C)C)C C42437776
C[C@@H](C(=O)NC)Sc1nnc(n1C[C@@H]2CCCO2)c3cccs3 C45649579
c1cnn(c1)CCCNC(=O)/C=C\c2cc3c(c(c2)Cl)OCCO3 C45935894
C[C@H](CCc1ccco1)NC(=O)N2CCN(CC2)Cc3ccncc3 C53978594
CC(=O)Nc1cccc(c1)C(=O)O[C@@H](c2nccn2C)C(F)(F)F C55398992
CCCCS(=O)(=O)N1CCCC[C@H]1C(=O)Nc2cc(ccn2)C C55128306
Cc1c(c([nH]c1C(=O)OCC(=O)c2ccc3c(c2)CCO3)C)C(=O)C C26230717
C[C@@H](CC[C@@H]1CCCO1)NC(=O)c2cn(nn2)c3ccccc3Cl C60338851
COc1cc(ccc1OCC#N)/C=C/C(=O)N2CCC[C@@H]2c3ccc[nH]3 C61397474
COc1cc(ccn1)CNCc2ccc(cc2Br)[N+](=O)[O-] C62070284
CCCCS(=O)(=O)N[C@@H]1CCN(c2c1cccc2)S(=O)(=O)C C62190133
C[C@H](c1ccco1)NC(=O)CN(C)S(=O)(=O)c2ccc(cc2)F C08360279
CCn1ccnc1S(=O)(=O)CC(=O)Nc2ccccc2C(C)(C)C C63867585
CCc1ccccc1NC(=O)[C@@H](C)S(=O)(=O)c2nccn2C3CC3 C63868688
CCCCNC(=O)c1c(ocn1)c2ccccc2C(=O)N3CCCC3 C65079869
CCCn1c(c(cn1)C(=O)NCCc2nc(c3c(n2)CCCC3)C)C C65394100
CCC1=NO[C@H](C1)CNC(=O)Cc2c(nn(c2C)c3ccccc3)C C65404375
C[C@@H]1CCCN(C1)S(=O)(=O)NCCc2ccc(cc2)n3cccn3 C27968458
c1cc(oc1)c2nc(on2)CNC[C@]3(CCOC3)c4ccc(cc4)F C65429394
C[C@H](C(=O)Nn1cnc2c(c1=O)c3c(s2)CCCC3)OCCC=C C66309328
c1cc(sc1)CN(Cc2cc(=O)n3c([nH]2)ccn3)C[C@@H]4CCCO4 C66473446
c1ccc(c(c1)Cn2cncn2)NS(=O)(=O)Cc3ccc(cc3)F C66582677
C[C@@H](c1ccc2c(c1)OCCO2)NS(=O)(=O)N(C)[C@@H](C)C3CC3 C66901387
Cn1cc(c(n1)c2ccccc2Cl)CNCc3nc(no3)C4CC4 C66905762
CCc1cccc(c1NC(=O)Cn2nc(nn2)c3ccsc3)CC C08000013
CCO[C@H]1CCCN(C1)C(=O)CCc2c(nc([nH]c2=O)SC)C C67521406
c1cc(c(cc1NC(=O)C2CCCCC2)NC(=O)C3CCCCC3)N4CCCCC4 C05128895
Cc1ccc(cc1C)NS(=O)(=O)c2ccc3c(c2)[C@@H]4C=CC[C@H]4[C@H](N3)c5cccc(c5)OC C01461908
CC[C@H](C)c1ccccc1NC(=O)[C@@H](C)Sc2nnc(s2)Nc3ccccc3 C06559939
CCc1ccc(cc1)S(=O)(=O)Nc2ccc(c(c2)Sc3nc4ccccc4s3)O C08438973
Cc1cc(nc2c1c(c(s2)c3nnc(n3Cc4ccccc4)SCc5ccccc5)N)C C08636989
c1ccc2cc(ccc2c1)S(=O)(=O)Nc3cc(c(c4c3cccc4)O)SCc5ccco5 C08870796
CCc1cccc(c1NC(=O)CSc2[nH]c(=O)c3c(c(sc3n2)C)c4ccccc4)CC C08896941
CCc1cc2c(cc1OCc3ccc(cc3Cl)Cl)oc(c(c2=O)c4nc(cs4)C)N C11867290
c1ccc2c(c1)nc(s2)N[C@H](c3ccc(cc3)OC(F)F)c4ccc5cccnc5c4O C13062707
c1ccc(cc1)/N=N/c2ccc(cc2)N[C@H](C(Cl)(Cl)Cl)NC(=O)c3cccs3 C06446003
c1ccc(cc1)c2c3ccccc3n(c2c4ccccc4)CCC(=O)N/N=C/c5cccc(c5)O C02905588
CC(C)CCC[C@@H](C)[C@@H]1CC[C@H]2[C@@]1(CC[C@@H]3[C@H]2C/C(=N\O)/[C@]4([C@@]3(CC[C@@H](C4)OC(=O)C)C)O)C C13423861
Cc1ccc(cc1C)NS(=O)(=O)c2ccc3c(c2)[C@@H]4C=CC[C@H]4[C@@H](N3)c5ccccc5OC C14545890
c1ccc(cc1)/N=N/c2ccc(cc2)NC(=S)NC(=O)/C=C/c3ccc(cc3)Cl C14833912
CCNc1ccc2c(c1)Oc3cc(ccc3C24c5ccccc5C(=O)N4c6ccccc6)NCC C16681929
Cc1cccc(c1NS(=O)(=O)c2ccc3c(c2)[C@@H]4C=CC[C@H]4[C@H](N3)c5ccc(cc5)N(C)C)C C20686581
CC[C@H](C)Oc1ccccc1[C@H]2C3=C(C[C@@H](CC3=O)c4ccccc4OC)Nc5ccccc5N2 C20881614
CC(C)Oc1ccc(cc1)[C@@H]2CC3=C([C@@H](Nc4ccccc4N3)c5ccc(cc5)N(C)C)C(=O)C2 C21257311
Cc1cccc(c1Nc2c3c(nc(n2)Nc4cccc(c4)C(F)(F)F)CCCC3=O)C C22446632
c1cc(cc(c1)Cl)Nc2nc(cs2)CC(=O)Nc3nc4ccc(cc4s3)Cl C23236762
Cc1ccc(cc1)c2cc(ncn2)Nc3cccc(c3)C(=O)NCCC4=CCCCC4 C33010547
Cc1ccc2cc(c(nc2c1)Cl)/C=C(/C(=O)NC3CCCCC3)\NC(=O)c4ccccc4 C33435700
c1ccc(cc1)c2c(c(n(n2)C(=S)N)c3ccccc3)/N=N/c4cccc(c4)Cl C16930150
C[C@@H]1CC[C@@H]([C@@H](C1)OC(=O)N[C@@H](C(Cl)(Cl)Cl)Nc2ccccn2)C(C)C C35185515
Cc1cc(nc(n1)N[C@H](c2ccccc2F)c3c(c(sc3NC(=O)c4ccccc4)C)C)C C35476987
Cc1ccc(c(c1)C)Nc2c(nc3n2cccn3)c4cc(c(c(c4)C(C)C)O)C(C)C C35615752
Cc1ccc(cc1)n2c(c(c(n2)C(C)C)c3ccc(cc3)NC(=O)c4cccs4)O C35715162
C[C@H]1[C@@H](C[C@@H]2C[C@H]1C2(C)C)C(=O)N(C)[C@@H](c3ccc(cc3)O)C(=O)NC(C)(C)CC(C)(C)C C36525531
c1ccc2c(c1)nc(s2)Sc3cc(ccc3O)NS(=O)(=O)c4ccc(cc4)Cl C01213473
C[C@H](C(=O)Nc1ccccc1C(C)C)Sc2[nH]c(=O)c3c(csc3n2)c4ccc(cc4)F C18599700
CCCOC(=O)c1c(csc1NC(=O)Nc2ccc(cc2F)Cl)c3ccc(cc3C)C C39967554
CC[C@H](C)NC(=O)Nc1c(c2c(s1)C[C@@H](CC2)c3ccccc3)C(=O)OC(C)C C39972844
CC(C)CSc1[nH]c(=O)c2c(n1)NC3=C([C@@H]2c4ccc(cc4)C(C)C)C(=O)CC(C3)(C)C C40476553
CCCCCN1[C@@H](c2c(n[nH]c2C1=O)c3cc(ccc3O)Cl)c4ccc(cc4)SC C39898613
CCCCN1[C@@H](c2c(n[nH]c2C1=O)c3cc(cc(c3O)C)C)c4ccc(c(c4)Cl)Cl C39911870
CCCCN1[C@H](c2c(n[nH]c2C1=O)c3cc(c(cc3O)C)Cl)c4ccc(cc4)Cl C39914301
CCc1ccc(cc1)[C@@H]2c3c(n[nH]c3C(=O)N2Cc4ccc(cc4)C)c5cc(c(cc5O)C)Cl C39914740
CCCCN1[C@H](c2c(n[nH]c2C1=O)c3c(cc(cc3O)C)C)c4ccc(cc4)C(C)(C)C C38704921
CCc1ccc(cc1)[C@H]2c3c(n[nH]c3C(=O)N2Cc4ccccc4)c5c(cc(cc5O)C)C C38705079
c1ccc-2c(c1)Cc3c2ccc(c3)NC(=O)Cc4csc(n4)Nc5ccc(cn5)Cl C49460568
C[C@H]1[C@@H](C[C@@H]2C[C@H]1C2(C)C)C(=O)N(c3ccccc3)[C@H](c4ccc(cc4)O)C(=O)NC(C)(C)C C36605673
C[C@H](c1ccccc1)[C@H](C(=O)NC(C)(C)C)N(c2ccccc2)C(=O)c3ccccc3O C36608053
C/C=C\[C@@H](C(=O)NC(C)(C)CC(C)(C)C)N(c1ccccc1)C(=O)c2ccccc2O C36608154
CCc1ccccc1NC(=S)N/N=C\2/c3ccccc3N(C2=O)Cc4cc(ccc4C)C C03041790
C/C(=N/Nc1[nH]nc(n1)SCc2ccc(c(c2)Cl)Cl)/C=C/c3ccccc3 C59023025
Cc1ccc(c(c1)C)N[C@H](c2ccc(cc2)Cl)n3c(=S)oc(n3)c4ccccc4O C59383208
Cc1c(cc(c(c1/N=C\c2ccccc2O)OC)C(C)(C)C)/N=C/c3ccccc3O C01033151
Cc1ccccc1C(=O)/N=C(\Nc2cc(ccc2C)Cl)/[N-]CCC3=c4ccccc4=[NH+]C3 C63588996
Cc1c(cccc1Cl)N/C(=N\C(=O)c2ccc(cc2)Cl)/[N-]CCC3=c4ccccc4=[NH+]C3 C63589118
CCc1ccc(cc1)C2=CC(=O)N(c3ccccc3N2)CC(=O)Nc4cccc(c4)Br C64956178
COc1ccc(cc1)NC(=O)C(=O)N/N=C/c2c3ccccc3ccc2OC(=O)c4ccc(cc4)Cl C02544275
Cc1ccc(c(c1)S(=O)(=O)Nc2ccc(cc2)C(=O)O[C@H](C)C(=O)Nc3ccc(cc3)C(=O)C)C C04647645
CC(=O)N/C(=C\c1ccccc1)/C(=O)OCC(=O)Nc2ccc(cc2)/N=N/c3ccccc3 C08774238
CC[C@@H](C(=O)NC1CCCCC1)Sc2nc3ccccc3c4n2nc(n4)CCc5c([nH]nc5C)C C09472254
CCCC(=O)Nc1nc2ccc(cc2s1)NC(=O)C3(CCCC3)c4ccc(cc4)[N+](=O)[O-] C10372876
Cc1cc(c(c(c1)C)S(=O)(=O)Nc2ccccc2C(=O)O[C@@H](C)C(=O)N[C@@](C)(C#N)C(C)C)C C10211769
CCCc1cc(=O)[nH]c(n1)n2c(cc(n2)c3cccs3)NC(=O)c4c5ccccc5ccc4OCC C11854765
c1ccc(c(c1)CNc2ccc(cc2C(=O)OCC(=O)c3c[nH]c4c3cccc4)[N+](=O)[O-])Cl C12542860
C[C@H](C(=O)N(C)C1CCCCC1)Nc2ccc(cc2)NS(=O)(=O)c3ccc4c(c3)OCCCO4 C12604544
CC[C@H](C)[C@H](C(=O)Oc1cc(c2c(c1)oc3ccccc3c2=O)O)NS(=O)(=O)c4ccc(cc4)C C13576962
Cc\1c([nH]o/c1=N\S(=O)(=O)c2ccc(cc2)NC(=O)CCc3ccc(o3)c4ccccc4F)C C14169250
CCC(C)(C)[C@@H]1CCc2c(c(c3ccccc3n2)C(=O)OCC(=O)NC(=O)NCc4ccco4)C1 C03347736
CC[C@@H](C)C(=O)Nc1c2cc(cnc2n(c1C(=O)OC)C[C@@H]3CCCO3)NC4CCCC4 C14535234
C[C@@H]1CCc2c(sc(c2C(=O)OC)NC(=O)CN3C(=O)[C@@](NC3=O)(C)c4ccc(cc4)C(C)C)C1 C14737169
c1ccc(cc1)Nc2ccccc2C(=O)OCC(=O)Nc3ccc(cc3)S(=O)(=O)N4CCCC4 C15981936
CCc1cccc(c1n2c(nnc2S[C@@H](C)C(=O)NC(=O)NC(C)(C)C)c3cccnc3)CC C16066783
CC(C)c1ccccc1n2c(=O)c3ccccc3nc2SCc4ccc(cc4[N+](=O)[O-])C(=O)N C16766832
CC[C@H](C)OC(=O)C1=C(NC2=C([C@H]1c3ccc(c(c3)OCC)O)C(=O)[C@H]([C@H](C2)C)C(=O)OC)C C19727295
CCOc1ccc(cc1)c2c3c([nH]n2)C(=O)N([C@H]3c4ccc(cc4)O)c5ccc(cc5)C(=O)OCC C09679462
CC[C@H](C)NC(=O)CSC1=Nc2ccccc2C3=N[C@H](C(=O)N31)CC(=O)NCc4cccs4 C02967737
c1cc(c(c(c1)Cl)Cl)/C=N/Nc2[nH]nc(n2)SCc3nnc(o3)c4ccc(cc4)Cl C20833865
c1ccc2c(c1)cc3ccccc3c2/C=N/Nc4[nH]nc(n4)SCc5nnc(o5)c6ccc(cc6)F C20837079
CCOC(=O)c1c2c(sc1Nc3/c(=N/S(=O)(=O)c4cccs4)/[nH]c5ccccc5n3)CCC2 C06146095
CN(C)c1ccc(cc1)/C=C(/C(=O)N/N=C/c2cc3c(cc2Cl)OCO3)\NC(=O)c4ccccc4 C22637341
CCOc1ccccc1C(=O)Nc2ccc(nc2)N3CCN(CC3)C(=O)NCC4CCCCC4 C22655338
COc1ccc(cc1)c2nnc(n2CC=C)SCC(=O)NC(=O)NC34CC5CC(C3)CC(C5)C4 C23554243
CCOC(=O)c1ccc(cc1)NC(=O)C[C@@H]2C(=O)Nc3ccccc3N2C(=O)c4ccccc4Cl C26770589
CCOc1ccccc1NC(=O)C[C@@H]2C(=O)Nc3ccccc3N2C(=O)c4ccccc4OC C27019257
CC(C)[C@H](C(=O)N/N=C\c1ccc(c(c1)[N+](=O)[O-])Br)NC(=O)c2ccccc2Cl C30960939
CCOC(=O)c1ccccc1NC(=O)Nc2ccccc2SCc3cc(=O)n4ccccc4n3 C33026600
CC[C@H](C)NC(=O)c1cc(ccc1N2CCCCC2)NC(=O)c3ccc(c(c3)[N+](=O)[O-])Cl C00736712
COCCNC(=O)c1cccc(c1)Nc2c(cnn(c2=O)c3ccccc3Cl)Oc4ccccc4 C36084823
CC[C@]1(C(=O)N(C(=O)N1)CC(=O)Nc2ccc(cc2)/N=N/c3ccccc3)c4ccc(cc4)Cl C36876131
CC1CCN(CC1)c2ccc(nn2)c3ccc(cc3)NS(=O)(=O)c4ccc(cc4)NC(=O)C(C)C C38736797
CCCN1C/C(=C\c2ccc(cc2)C(=O)OC)/C3=C(C1)[C@H](C(=C(O3)N)C#N)c4ccc(cc4)C(=O)OC C39324520
CC(C)c1cc(ccc1NC(=O)CSc2[nH]nc(n2)c3cccc(c3)[N+](=O)[O-])Br C39772693
Cc1cc(c(c(c1)O)c2c3c([nH]n2)C(=O)N([C@@H]3c4ccc(c(c4)OC)OCC(C)C)Cc5ccco5)C C38706126
CCOC(=O)c1ccc(cc1)S(=O)(=O)Nc2c(c3ccccc3oc2=O)NC4CCCC4 C45962030
CC[C@@]1(C(=O)N(C(=O)N1)CC(=O)Nc2cc(nn2c3ccc(cc3)F)C(C)(C)C)c4ccccc4 C46666290
c1ccc(cc1)C(=O)Oc2ccc(cc2)/C=N/NC(=O)C(=O)Nc3c(c4c(s3)CCCC4)C#N C04210684
CC(C)CCN1c2ccc(cc2OCC(C1=O)(C)C)NS(=O)(=O)c3ccc(cc3)NC(=O)C(C)C C49507658
COc1ccc(c(c1)c2cs/c(=N\C(=O)CSc3[nH]nc(n3)c4ccccc4F)/[nH]2)OC C21232576
CC(C)(C)NC(=O)[C@H](c1ccc(cc1)[N+](=O)[O-])N(c2ccccc2)C(=O)c3ccccc3O C36608135
Cc1ccccc1[C@H](C(=O)NC(C)(C)C)N(c2ccccc2)C(=O)c3cc(ccc3O)[N+](=O)[O-] C36609351
CCOc1ccc(cc1OCCC(C)C)[C@@H]2C(=C(Nc3n2ncn3)C)C(=O)Nc4cccc(c4)C C54614605
CCc1nnc2n1nc(s2)c3cc(c(c(c3)NC(=O)CC4CCCC4)C)NC(=O)CC5CCCC5 C57335505
COC(=O)c1ccc(cc1)NC(=O)CSc2nnc(n2Cc3ccccc3)c4ccccc4O C00651087
CC[C@@H](C)Cc1c(sc2c1c(=O)nc([nH]2)SCC(=O)Nc3cc(ccc3C)[N+](=O)[O-])C C17188708
CC[NH+](c1ccc(cc1)NC(=O)COC(=O)c2ccc(c(c2)[N+](=O)[O-])Br)C(C)C C09953559
Cc1ccc2c(c1)c(c[nH]2)CCN/C(=C\3/C(=NN(C3=O)c4ccc(cc4)[N+](=O)[O-])c5ccccc5)/C C20288117
COc1cc(cc(c1OCC=C)Br)/C=C/C(=O)c2cccc(c2)OCC(=O)[O-] C11298855
Cc1cc(nc(c1C(=O)[O-])SCC(=O)c2cc(n(c2C)CCc3ccc(cc3)F)C)C C13022126
CCCN(Cc1ccc(cc1)C)C(=O)CSc2nc3ccccc3c(=O)n2[C@H](C(C)C)C(=O)[O-] C13025636
Cc1cccc(c1OCCSc2nc3cc(ccc3c(=O)n2C[C@H]4CCCO4)C(=O)[O-])C C13053321
CC\1(c2ccccc2N(/C1=C\C(=O)CSc3nnc(n3CCC(=O)[O-])c4cccs4)C)C C13192247
CCc1ccc2c(cc(=O)oc2c1)CSc3nnc(n3CCC(=O)[O-])c4cccs4 C13192356
Cc1ccc(cc1C)n2c(cc(c2C)C(=O)CSc3nnc(n3CC(=O)[O-])c4cccs4)C C13203431
Cc1ccc(cc1)c2nnc(n2CC(=O)[O-])SCC(=O)c3cc(n(c3C)c4ccccc4F)C C13205366
CCn1c2ccc(cc2nc1CSc3nnc(n3CC)Cc4ccccc4)C(=O)[O-] C13218918
C[C@H]1Cc2ccccc2N1C(=O)[C@H](C)Sc3nc4ccccc4c(=O)n3CCCCCC(=O)[O-] C13223697
CCOc1cc2c(cc1CSc3nnc(n3CC(=O)[O-])c4cccc(c4)C)O[C@H](C2)C C13270539
CC(C)Cn1c(=O)c2ccc(cc2nc1SCC(=O)c3ccc(c(c3)F)OC)C(=O)[O-] C13280356
CCc1cc2c(s1)nc(n(c2=O)CCCOC)SCc3ccc(cc3)C(=O)[O-] C13363356
CCN(c1ccccc1)C(=O)[C@H](C)Sc2nc3cc(ccc3c(=O)n2CC=C)C(=O)[O-] C13364261
Cc1cc(c(n1c2ccccc2)C)C(=O)CSc3nc4cc(ccc4c(=O)n3CC=C)C(=O)[O-] C13364896
CCOc1ccc(cc1CSc2nc3cc(ccc3c(=O)n2CC=C)C(=O)[O-])C(=O)C C13365123
CCn1c2ccc(cc2nc1CSc3ncc(n3C[C@H]4CCCO4)c5ccccc5)C(=O)[O-] C13408778
CCCN\1C(=O)/C(=C\c2ccccc2OCCC(=O)[O-])/S/C1=N\c3nc(cs3)C C16911838
CC[C@@H](C)c1ccc(cc1)N2C(=O)/C(=C\c3ccc(c(c3)OC)O[C@@H](C)C(=O)[O-])/SC2=S C16914421
CC[C@H](C)c1ccc(cc1)N2C(=O)/C(=C\c3ccc(c(c3)OCC)O[C@H](C)C(=O)[O-])/SC2=O C16917604
c1cc(ccc1OCc2ccc(o2)c3nnc(n3CCCN4CCOCC4)[S-])Br C20028571
c1ccc(cc1)OCCOCCOc2ccc(cc2/C=C/3\C(=NC(=S)S3)[O-])Br C27531770
CCOC(=O)c1ccc(cc1)N2[C@H](C(=C(C2=O)[O-])C(=O)c3cccs3)c4ccc(cc4)OC C28629503
C=CCOc1cccc(c1)[C@@H]2C(=C(C(=O)N2Cc3ccccc3)[O-])C(=O)c4cccs4 C33374816
C=CCOc1ccc(cc1)[C@H]2C(=C(C(=O)N2Cc3ccco3)[O-])C(=O)c4cc5ccccc5o4 C33378917
C[C@@H]1Cc2cc(ccc2O1)C(=O)C3=C(C(=O)N([C@H]3c4ccc(cc4)C(C)(C)C)CCCOC)[O-] C16806153
Cc1c(n2ccccc2n1)C(=O)C3=C(C(=O)N([C@@H]3c4ccc(cc4)OCC=C)Cc5ccccc5)[O-] C35420342
Cc1c(n2ccccc2n1)C(=O)C3=C(C(=O)N([C@@H]3c4cccc(c4)OCC=C)Cc5ccccc5)[O-] C35420360
COCCCN1[C@H](C(=C(C1=O)[O-])C(=O)/C=C/c2ccccc2)c3ccc(c(c3)Cl)Cl C35443277
c1ccc(cc1)CCN2[C@H](C(=C(C2=O)[O-])C(=O)/C=C/c3ccccc3)c4cccc(c4)[N+](=O)[O-] C35444875
CCN(C)/C(=C/C1=CSC2=NC(=C([C@@H](N12)c3ccccc3F)C(=O)OCCOC)C)/[O-] C35696423
CCN(C)/C(=C/C1=CSC2=NC(=C([C@H](N12)c3cccc(c3)F)C(=O)OCCOC)C)/[O-] C35696521
CC(C)([C@@H]1OC[C@@H]([C@@H](O1)c2cccnc2)C/C=C\CCC(=O)[O-])Oc3cccc(c3)F C36242416
CCCOc1ccc(cc1)[C@H]2C(=C(C(=O)N2Cc3ccco3)[O-])C(=O)c4ccc5c(c4)C[C@H](O5)C C05919179
Cc1ccc(cc1)C(=O)C2=C(C(=O)N([C@H]2c3cccs3)c4nc(c(s4)C(=O)OCC=C)C)[O-] C06144019
CC[C@H](C)c1ccc(cc1)S(=O)(=O)[N-]/N=C/[C@@H]2C=NN=C2c3ccc(cc3)OC C39420330
CC[C@H](C)c1ccc(cc1)S(=O)(=O)[N-]/N=C/[C@H]2C=NN=C2c3ccc(cc3)OC C39420332
CC[C@H]1CCCCN1C(=O)COC(=O)c2ccccc2[N-]S(=O)(=O)c3ccc(cc3)F C39599141
Cc1ccc(cc1)c2nnc(n2CCC(=O)[O-])SCC(=O)N(C3CCCCC3)C(C)C C13219697
C=CCN1[C@@H](C(=C(C1=O)[O-])C(=O)c2ccc(cc2)Br)c3ccccc3OCC=C C40026092
CCN(CC)c1ccc(cc1)[C@@H]2C(=C(C(=O)N2CC=C)[O-])C(=O)c3ccc(c(c3)C)OC C40027048
CCOc1ccc(cc1C)C(=O)C2=C(C(=O)N([C@@H]2c3ccccc3OCC=C)CC=C)[O-] C40027220
CCCOc1ccc(cc1)[C@@H]2C(=C(C(=O)N2CC=C)[O-])C(=O)c3cc4ccccc4o3 C40028260
C=CCN1[C@H](C(=C(C1=O)[O-])C(=O)c2cc3ccccc3o2)c4ccc(cc4)OCC=C C40028265
CCN(CC)c1ccc(cc1)[C@H]2C(=C(C(=O)N2CC=C)[O-])C(=O)c3cccc(c3)OCC C40029317
CCCCN1[C@H](C(=C(C1=O)[O-])C(=O)c2ccc3c(c2)C[C@H](O3)C)c4ccc(c(c4)OC)OCC=C C40096220
COc1cc(cc(c1OC)S(=O)(=O)[N-]c2cc(cc(c2)Cl)Cl)/C=C/C(=O)OC C58061273
CCO/C(=C/1\C(=O)/C(=C/c2ccccc2OCC(=O)OC)/S\C1=N/c3ccc(cc3)Cl)/[O-] C59105408
COc1cc(cc(c1OCC(=O)[O-])CC=C)/C=C(\C#N)/c2ccc(cc2)Br C59301848
CCOC(=O)c1cccc(c1)[N-]S(=O)(=O)c2ccc(s2)c3cnc(o3)C4CCC4 C65004288
C[C@@H](CCC(=O)[O-])[C@@H]1CC[C@H]2[C@@]1(CC[C@@H]3[C@@H]2C=C[C@H]4[C@@]3(CCCC4)C)C C03850252
C[C@@H](CCC(=O)[O-])[C@H]1CC[C@H]2[C@@]1(CC[C@H]3[C@@H]2C(=O)C[C@H]4[C@@]3(CCCC4)C)C C03850264
c1ccc(c(c1)[C@H]2[C@H]3CCCC=C3[C@@H]4CCCC[C@@H]4O2)OCC(=O)[O-] C04012238
c1cc(ccc1/C=C/C(=O)c2cc(ccc2Cl)Cl)C(=O)[O-] C05129053
C1C2CC3CC1CC(C2)(C3)OP(=O)([O-])OC45CC6CC(C4)CC(C6)C5 C05494952
c1ccc(cc1)N2CCN(C2c3ccc(cc3)C(=O)[O-])c4ccccc4 C03082461
c1ccc2c(c1)cccc2C(CC(=O)[O-])c3cccc4c3cccc4 C01599990
c1ccc2c(c1)c(cc3c2sc4c3cccc4)CSCC(=O)[O-] C01607741
c1ccc2c(c1)nc(s2)/C(=C/c3cccc(c3Cl)Cl)/CC(=O)[O-] C06410766
C[C@H]1Cc2c(c3ccccc3nc2/C(=C/c4ccccc4OC(C)C)/C1)C(=O)[O-] C06538105
CC(C)c1c(c(n(n1)c2ccc(c(c2)Cl)Cl)C(C)C)C(=O)[O-] C06773001
c1ccc(cc1)c2c(sc(n2)/C=C/c3ccc(c(c3)F)F)C(=O)[O-] C07333015
c1ccc(cc1)[C@H]2C[C@@]2(c3cccc4c3cccc4)c5nc(cs5)C(=O)[O-] C11885215
c1ccc(cc1)c2c(sc(n2)/C=C/c3ccc(cc3Cl)Cl)C(=O)[O-] C13026425
Cc1ccc2cc(c(nc2c1)Cl)COc3cc4ccccc4cc3C(=O)[O-] C13050234
Cc1cccc(c1)C(=O)[C@@H](c2ccccc2)C3=C(c4ccccc4C3=O)[O-] C19909935
C/C(=N\C(c1ccccc1)c2ccccc2)/C3=C(C[C@@H]4[C@H]3C4(C)C)[O-] C03984764
Cc1c(c(nn1C(=S)[S-])c2ccccc2)/N=N/c3cccc(c3)F C17129833
Cc1ccc(cc1Cl)[N-]C2=NC(=O)/C(=C\c3ccc(c(c3)C)OC)/S2 C15013664
CCc1c(c(c(=O)n(c1c2ccccc2)c3nccs3)c4ccccc4)[O-] C03957060
Cc1cc(ccc1/C=C/2\C(=O)N=C(S2)[N-]c3ccc(cc3)F)N4CCCC4 C04106792
CC[C@@]1(Cc2ccccc2-c3c1c(nc(n3)SCc4ccccc4)[O-])C C04818256
CC[C@]1(Cc2ccccc2-c3c1c(nc(n3)SCc4ccccc4)[O-])C C04818258
c1cc(sc1COc2c(cc(cc2Cl)Cl)C(=O)[O-])Cl C35662455
CN(c1cc(ccc1/C=C/C(=O)[O-])Br)C2CCCCCC2 C36328879
C[C@H](CCC(=O)[O-])[C@@H]1CC[C@H]2[C@@]1(C(=O)C[C@@H]3[C@@H]2CC[C@@H]4[C@@]3(CCCC4)C)C C36372118
Cc1c(c(nc(n1)SC2CCCC2)[O-])Cc3ccc(cc3)F C25502343
c1ccc2c(c1)c(c(s2)CSc3ccccc3C(=O)[O-])Cl C37415115
COc1ccc(c(c1)/N=C/2\c3ccccc3C(=C2c4ccccc4)[O-])OC C06793673
Cc1cccc(c1)c2nnc(n2c3ccc(cc3)Oc4ccccc4)[S-] C01442617
CC1CCN(CC1)c2c(cc(s2)C(=O)[O-])C(=O)c3ccc(cc3)Cl C39294960
C[C@H](c1nnc(n1c2ccccc2)[S-])Oc3ccc(cc3Cl)Cl C01037102
CCOc1ccc(cc1)n2c(nnc2[S-])c3cccc(c3)Br C02841700
Cc1ccc(cc1)Sc2c(nc(cc2[O-])S(=O)(=O)c3ccc(cc3)C)C C40846642
Cc1ccc(c(c1)C(=O)[O-])OCc2ccc(s2)Br C42393468
C[C@@H](CCC(=O)[O-])[C@H]1CC[C@H]2[C@]1(CC[C@@H]3[C@@H]2C=C[C@@H]4[C@]3(CCCC4)C)C C43726849
c1ccc(cc1)CSc2nc(c(c(n2)[O-])C#N)c3cccc(c3)Cl C49021084
Cc1ccc(cc1C)[N-]C2=NC(=O)[C@@H](S2)Cc3cccc(c3Cl)Cl C05812900
c1ccc(cc1)c2cc(sc2)/C=C\3/C(=O)N=C(S3)/C=C(/c4ccco4)\[O-] C54802575
c1ccc(cc1)c2cc(sc2)/C=C/3\C(=O)N=C(S3)/C=C(/c4ccco4)\[O-] C54802576
c1cc(cc(c1)[N-]C2=NC(=O)/C(=C/c3ccc(cc3)F)/S2)C(F)(F)F C16669651
Cn1cccc1/C=C/2\C(=O)N=C(S2)[N-]c3ccc(cc3C(F)(F)F)Cl C05376813
CC(C)(C)c1ccc(cc1)/C(=C/C2=NC(=O)/C(=C\c3ccccc3F)/S2)/[O-] C16393360
COc1ccc(cc1)/N=C\2/C(=C/C=C/c3ccccc3)/SC(=N2)[O-] C16711894
C[C@H]1CN(c2cc(ccc2O1)C(C)C)Cc3cccc(c3)C(=O)[O-] C57766110
CCc1ccc(cc1)/N=C/C2=C(C[C@@H](CC2=O)c3ccc(cc3)Cl)[O-] C58866490
CCO/C(=C/1\C(=O)/C(=C/c2ccc(cc2)F)/S\C1=N/c3ccc(cc3)C)/[O-] C59437149
c1ccc(cc1)Oc2ccc(cc2)/N=C/c3c4ccccc4c(o3)[O-] C13494220
CCc1ccccc1n2cc(nc2c3ccccc3Cl)C(=O)[O-] C62318738
c1ccc(c(c1)C(F)(F)F)[N-]C2=NC(=O)/C(=C/c3cccc(c3)F)/S2 C16672873
c1ccc(cc1)[C@H]2[C@@](C(=O)c3cccc(c3O2)CC(=O)[O-])(C(=O)c4ccccc4)Cl C01646825
CC(C)Sc1nc2c3c(sc2c(n1)SCC(=O)[O-])CC(OC3)(C)C C06759287
c1ccc(cc1)CC2CCN(CC2)S(=O)(=O)c3ccc(c(c3)C(=O)[O-])Br C13074378
CN(C)S(=O)(=O)c1ccc(c(c1)C(=O)[O-])Sc2c(cccc2Cl)Cl C13192277
c1ccc(cc1)C2(CCN(CC2)S(=O)(=O)c3ccc(cc3C(F)(F)F)Cl)C(=O)[O-] C13359880
Cc1ccc(cc1)c2csc3c2c(ncn3)SCc4c(cco4)C(=O)[O-] C13398689
C=CCN\1C(=O)/C(=C/c2ccccc2F)/S/C1=N\c3cccc(c3)C(=O)[O-] C16928881
CC[C@]1(Cc2c(sc3c2c(=O)n(c(n3)SCC(=O)[O-])c4ccccc4)CS1)C C01878871
CC[C@@]1(Cc2c(sc3c2c(=O)n(c(n3)SCC(=O)[O-])c4ccccc4)CS1)C C01878874
Cc1ccc(c(c1)[N-]C2=NS(=O)(=O)C(=C2C)c3ccc(cc3)C(C)C)OC C20465844
c1ccc(c(c1)CSCc2nnc(n2c3ccc4c(c3)OCCO4)[S-])Br C20495163
c1cc(cnc1)/C=C(\C#N)/C(=N/c2ncc(s2)Cc3cc(ccc3Cl)Cl)/[O-] C23217187
CN([C@@H]1CCCc2c1cccc2)C(=O)c3ccc(cc3)S(=O)(=O)[N-]c4ccccc4F C29256782
c1cc(ccc1[N-]S(=O)(=O)c2cc(ccc2Cl)Cl)S(=O)(=O)C3CCCC3 C31721791
CCc1ccccc1n2c(nnc2[S-])[C@@H](C)Cn3cc(cn3)Br C06419117
CCOC(=O)c1c2c(sc1n3c(cc(c3C)/C=C/4\C(=NC(=S)S4)[O-])C)CCCC2 C17162922
c1cc(c(cc1[N-]S(=O)(=O)c2cc(cs2)c3ccno3)C(F)(F)F)Cl C33169506
Cc1ccc(o1)C(=O)C2=C(C(=O)N([C@@H]2c3ccc(c(c3)Cl)Cl)Cc4ccccc4)[O-] C33516711
c1ccc(cc1)CN2[C@@H](C(=C(C2=O)[O-])C(=O)c3ccco3)c4ccc(cc4)Br C33574263
c1ccc(cc1)CN2[C@H](C(=C(C2=O)[O-])C(=O)c3ccco3)c4ccc(cc4)Br C33574264
Cc1ccc(c(c1)C(=O)C2=C(C(=O)N([C@H]2c3cccc(c3)Cl)Cc4ccncc4)[O-])C C33698685
Cc1ccc(c(c1)C(=O)C2=C(C(=O)N([C@@H]2c3ccc(o3)C)Cc4ccccc4)[O-])C C33701386
c1cc(ccc1[C@@H]2C(=C(C(=O)N2C[C@@H]3CCCO3)[O-])C(=O)c4ccc(cc4)Cl)Cl C01413248
c1cc(oc1)CN2[C@H](C(=C(C2=O)[O-])C(=O)c3ccc(cc3)F)c4ccc(c(c4)Cl)Cl C34934484
c1ccc(cc1)/C=C/C(=O)C2=C(C(=O)N([C@@H]2c3cccc(c3)Cl)c4nccs4)[O-] C35420829
CC[C@H]1c2ccsc2CCN1C(=O)c3cccc(c3)S(=O)(=O)[N-]c4ccccc4F C12855516
c1ccc(cc1)C(=O)C2=C(C(=O)N([C@@H]2c3ccc(cc3)Br)Cc4ccco4)[O-] C09380562
c1ccc(c(c1)/C=C(/c2ccc(s2)S(=O)(=O)N3CCCCC3)\C(=O)[O-])Cl C03305633
Cn1c2ccccc2c(c1C(=O)[O-])CC(=O)N3CCC(CC3)Cc4ccccc4 C03660287
Cc1ccc(cc1)SCc2cc(n3c(n2)c(c(n3)C)c4ccccc4OC)[O-] C09936222
CN(c1ccccc1)C(=O)c2cc(ccc2Cl)[N-]S(=O)(=O)c3ccccc3 C38755980
c1ccc2c(c1)c(cn2Cc3ccc(cc3)F)/C=C\4/C(=O)N(C(=N4)[S-])C[C@@H]5CCCO5 C39556879
c1ccc2c(c1)c(cn2Cc3cccc(c3)F)/C=C/4\C(=O)N(C(=N4)[S-])C[C@@H]5CCCO5 C39556883
c1c(cc(cc1C(F)(F)F)S(=O)(=O)[N-]C2=CC=C3C(=C(N=N3)Cl)C2)C(F)(F)F C39566235
c1cc(cc(c1)Cl)Sc2ccncc2S(=O)(=O)/N=C(/c3ccc(cc3)Cl)\[O-] C39931918
CCc1ccc(cc1)[N-]S(=O)(=O)c2cc3c(cc2Br)CCN3C(=O)CC C40450280
COC(=O)[C@H]1[C@@H](c2c(nc(s2)[S-])S[C@@H]1C(=O)OC)c3ccccc3 C40475646
c1ccc(cc1)[C@@H](C(=O)[O-])N2C(=O)/C(=C/c3ccc(o3)c4ccc(cc4)F)/SC2=S C40567393
c1ccc(cc1)Cc2nc3c(c(cs3)C(=O)[O-])c(=O)n2Cc4cccc(c4)F C40695561
Cc1cc(ccc1N2CCCC2=O)S(=O)(=O)[N-]c3ccc(cc3C(F)(F)F)Cl C44902077
CCN(Cc1cccs1)C(=O)c2ccc3c(c2)nc(=S)n(c3[O-])c4cccc(c4C)C C46562665
COc1cc(c(cc1[N-]S(=O)(=O)c2c(ccs2)Br)Cl)OC C48440805
Cc1cc(n(n1)c2ccccc2[N-]S(=O)(=O)c3ccccc3C(F)(F)F)C C31535075
c1cc2c3c(ccc(c3c1)/C=N/c4ccc(cc4)S(=O)(=O)[N-]c5nccs5)CC2 C19945896
c1ccc(cc1)COc2ccccc2/C=C/3\C(=NC(=S)N(C3=O)c4ccccc4F)[O-] C59136414
COc1cc(ccc1OC(=O)c2cccc(c2)Br)/C=C\3/C(=NC(=S)S3)[O-] C33395120
CCOC(=O)CSc1nc-2c(c(n1)[O-])C3(CCCCC3)Cc4c2cccc4 C02208424
Cc1ccc(cc1F)[N-]S(=O)(=O)c2ccc(s2)C3=NN=C(C3)C(F)(F)F C64952465
c1cc(cc(c1)Cl)Cc2cnc(s2)[N-]S(=O)(=O)c3cc(cnc3)F C66250733
CS(=O)(=O)[N-]c1ccc(cc1)/C=C/C(=O)N2CCC[C@H](CC2)c3ccccc3 C66764216
CC/N=C\1/N(C(=O)/C(=C\c2ccc(o2)c3cc(ccc3Cl)C(=O)[O-])/S1)CC C04503521
C[C@H](CCC(=O)[O-])[C@@H]1CC[C@@H]2[C@@]1(C(=O)C[C@@H]3[C@@H]2CC[C@@H]4[C@@]3(CC[C@@H](C4)OC)C)C C06468829
c1ccc(c(c1)n2c(=O)c3ccc(cc3nc2SCc4cccc(c4)C#N)C(=O)[O-])F C13017015
CN(c1ccc(cc1C(=O)[O-])S(=O)(=O)N2CCCCC2)[C@@H]3CCCc4c3cccc4 C13190617
Cc1c(c(c(c(c1C)C)Sc2ccc(cc2C(=O)[O-])S(=O)(=O)N(C)C)C)C C13192105
c1cc(c(cc1S(=O)(=O)N2CCCCC2)C(=O)[O-])Sc3cc(ccc3Cl)Cl C13275720
c1ccc(cc1)n2c(=O)c3ccsc3nc2SCc4c5ccccc5oc4C(=O)[O-] C13417484
CC(C)(C)c1ccc(cc1)[C@H]2C(=C(C(=O)N2c3nncs3)[O-])C(=O)c4ccc(cc4)F C08817909
CC(C)c1ccc(cc1)[C@@H]2C(=C(C(=O)N2c3nccs3)[O-])C(=O)c4ccc(cc4)F C09007568
CCc1ccc2c(c1)sc(n2)N3[C@H](C(=C(C3=O)[O-])C(=O)c4ccc(cc4)Cl)c5ccco5 C08913968
CCc1ccc2c(c1)sc(n2)N3[C@@H](C(=C(C3=O)[O-])C(=O)c4ccc(cc4)Cl)c5ccco5 C08913967
CCCn1c2c(cc3ccc(cc3n2)C)c(n1)[N-]S(=O)(=O)c4ccc(cc4)Cl C09012678
c1ccc(cc1)c2nnc(o2)c3cccc(c3)[N-]S(=O)(=O)c4cc(ccc4F)F C21358874
c1ccc2c(c1)CCCN2C(=O)Cc3cc(nc(n3)SCc4ccccc4F)[O-] C23138421
c1cc(ccc1c2cnc(o2)C3CC3)[N-]S(=O)(=O)c4cc(cc(c4)Cl)Cl C26548302
c1ccc(cc1)/C=C/2\CCC[C@@H]3C2=NN([C@@H]3c4ccccc4)C(=O)CSc5nccc(n5)[O-] C15379244
c1ccc(cc1)CN2[C@@H](C(=C(C2=O)[O-])C(=O)c3ccc(cc3)F)c4ccc(cc4)Br C33509520
Cc1ccc(c(c1)Cn2c(=O)c3c(c(sc3n(c2=O)Cc4cc(ccc4C)C)C(=O)[O-])C)C C34778975
c1cc(oc1)CN2[C@@H](C(=C(C2=O)[O-])C(=O)c3ccc(cc3)Cl)c4ccc(c(c4)Cl)Cl C34934471
CC1=C([C@H](N2C(=CSC2=N1)/C=C(/N3CCCC3)\[O-])c4ccc(cc4)F)C(=O)N(C)C(C)C C36053733
CCc1ccc(cc1)N2C(=O)/C(=C/c3cccn3Cc4ccc(cc4Cl)Cl)/C(=NC2=O)[O-] C17112929
CCc1ccc2c(c1)sc(n2)N3[C@@H](C(=C(C3=O)[O-])C(=O)c4cccs4)c5ccc(o5)C C09506867
CC[C@@H](C)c1ccc(cc1)N2C(=O)/C(=C\c3ccc(o3)c4ccc(cc4)Cl)/C(=O)N=C2[O-] C36550285
CCc1ccc2c(c1)sc(n2)N3[C@@H](C(=C(C3=O)[O-])C(=O)c4ccc(o4)C)c5cccs5 C01451501
Cc1c-2c(=O)n(nc2cc(n1CCSc3ccc(cc3)Cl)[O-])c4ccc(cc4)F C36569601
Cc1cccc(n1)N2[C@H](C(=C(C2=O)[O-])C(=O)c3cccs3)c4ccc(cc4)C(C)C C04311958
CCc1ccc2c(c1)sc(n2)N3[C@@H](C(=C(C3=O)[O-])C(=O)c4ccco4)c5cccs5 C08740838
Cc1c(c(=O)n(c(c1C(=O)[C@H](C)Oc2ccccc2Cl)[O-])C3CCCCC3)C#N C38618345
CCOc1ccc(cc1/C=C\2/C(=O)N(/C(=N\c3cccc(c3)C(=O)[O-])/S2)C)Br C35657185
c1ccc(cc1)N=Nc2ccc(cc2)[N-]S(=O)(=O)c3cc(c(nc3)Cl)Cl C06858696
Cc1ccc(cc1Cl)/N=N/c2c(c(c(=O)n(c2[O-])CCc3ccccc3)C#N)C C39871053
c1ccc(cc1)n2cc(c(n2)c3ccc4ccccc4c3)/C=C(\C#N)/C(=N/c5nccs5)/[O-] C39997752
Cc1ccc(cc1)C(=O)C2=C(C(=O)N([C@H]2c3ccc(c(c3)Cl)Cl)CC=C)[O-] C40025595
Cc1cc(c(cc1C)COc2ccc(cc2OC)/C=C/3\C(=NC(=S)S3)[O-])C C40942094
c1ccc(cc1)c2c(cn(n2)c3ccccc3)/C=N/n4c(nnc4[S-])c5ccccc5 C20932572
Cc1ccc(cc1)S(=O)(=O)/N=C(/c2ccccc2)\[N-]c3ccc(cc3F)Cl C05445501
CCO/C(=C/1\C(=O)/C(=C/c2ccc(s2)Br)/S\C1=N/c3ccc(cc3)OC)/[O-] C59105512
Cc1cccc(c1)COc2ccccc2/C=C/3\C(=NC(=S)N(C3=O)c4ccccc4F)[O-] C59136425
Cc1ccc(n1c2ccc(cc2)/N=C/c3cc(n(c3C)c4ccc(c(c4)Cl)C(=O)[O-])C)C C59250348
c1ccc(cc1)n2c(cc(n2)c3ccc(cc3)Br)[N-]S(=O)(=O)c4ccccc4 C59385277
CCN(CC)c1ccc(cc1)[C@@H]2[C@H]3C(=NC(=NC3=O)SC)N=C4C2=C(CC(C4)(C)C)[O-] C39729841
CCCCSC1=NC(=O)[C@@H]2[C@H](C3=C(CCCC3=NC2=N1)[O-])c4ccc(cc4)Br C39774747
CCc1ccc(cc1)[C@H]2[C@@H]3C(=NC(=NC3=O)S[C@@H](C)CC)N=C4C2=C(CCC4)[O-] C39775419
CCCCSC1=NC(=O)[C@H]2[C@H](C3=C(CC(CC3=NC2=N1)(C)C)[O-])c4ccc(s4)C C39776065
c1cc(oc1)/C=C/C=C/2\C(=O)N=C(S2)[N-]c3ccc(c(c3)C(F)(F)F)Cl C05376749
COc1cccc(c1OC)/C=C\2/C(=O)N=C(S2)[N-]c3ccc(cc3Cl)Cl C13788373
Cc1ccc(cc1Cl)[N-]S(=O)(=O)c2cc(sc2C)C3=NN=C(C3)C(F)(F)F C63763203
Cc1ccc(cc1)[C@@H]2C(=C(C(=O)N2c3ccc(cc3)C(C)C)[O-])S(=O)(=O)c4ccc(cc4)C C64558252
CCc1csc(n1)c2ccc(s2)S(=O)(=O)[N-]c3cccc(c3F)Cl C64769374
Cc1cc(ccc1[N-]S(=O)(=O)c2ccc(s2)c3cnc(o3)C4CCC4)Cl C65004255
CC1=C([C@H](NC(=O)N1c2ccc(cc2)C(=O)[O-])c3ccc(s3)c4ccccc4)C(=O)OCCOC C13033151
CC1=C([C@@H](NC(=O)N1c2ccc(cc2)C(=O)[O-])c3ccc(s3)c4ccccc4)C(=O)OCCOC C13033153
CCN(CC)c1ccc(cc1)c2nnc(o2)SCC(=O)Nc3c(cc(cc3Cl)Cl)C(=O)[O-] C13093174
CCCCN([C@@H](C)CC)C(=O)CSc1nc2cc(ccc2c(=O)n1c3ccccc3F)C(=O)[O-] C13266632
CCCOC(=O)c1ccc(cc1)Nc2cnn(c(=O)c2Cl)C34C[C@@H]5C[C@H](C3)CC(C5)(C4)CC(=O)[O-] C16678237
c1ccc(cc1)c2ccc(cc2)CO[C@H]3CS[C@@H]([C@H]3CC/C=C\CCC(=O)[O-])c4cccnc4 C26174664
CCC1=C([C@H](N2C(=CSC2=N1)/C=C(/NCCc3cccs3)\[O-])c4cccc(c4)F)C(=O)OC C34923169
CC1=C([C@@H](N2C(=CSC2=N1)/C=C(/NCCc3cccs3)\[O-])c4ccccc4OC)C(=O)OC C34923738
CC1=C([C@@H](N2C(=CSC2=N1)/C=C(/NCCc3cccs3)\[O-])c4cccc(c4)OC)C(=O)OC C34923921
CC1=C([C@H](N2C(=CSC2=N1)/C=C(/NCCc3cccs3)\[O-])c4cccc(c4)OC)C(=O)OC C34923922
CCOc1cc(ccc1OCCC(C)C)[C@H]2C(=C(C(=O)N2c3nccs3)[O-])C(=O)c4ccc(cc4)Cl C35279399
CC1=C([C@H](N2C(=CSC2=N1)/C=C(/N[C@@H](C)c3ccccc3)\[O-])c4ccc(cc4)OC)C(=O)OCCOC C35693124
CCOC(=O)[C@H]1CCCN(C1)/C(=C/C2=CSC3=NC(=C([C@@H](N23)c4ccccc4F)C(=O)OCC)C)/[O-] C35694414
CCC1=C([C@H](N2C(=CSC2=N1)/C=C(/NC[C@@H]3CCCO3)\[O-])c4ccc(cc4)C(F)(F)F)C(=O)OC C35701129
CC1=C([C@H](N2C(=CSC2=N1)/C=C(/N[C@@H](C)c3ccccc3)\[O-])c4ccccc4F)C(=O)OCC=C C35701688
CCC1=C([C@H](N2C(=CSC2=N1)/C=C(/NCCc3ccccn3)\[O-])c4cccc(c4)Cl)C(=O)OC C35704494
CC(C)OC(=O)C1=C(N=C2N([C@@H]1c3ccc(cc3)OC)C(=CS2)/C=C(/NC4CC4)\[O-])C(F)(F)F C35704697
CC[C@H](C)N/C(=C/C1=CSC2=NC(=C([C@@H](N12)c3ccc(cc3)C(C)C)C(=O)N(CC)CC)C)/[O-] C35704710
CCOC(=O)C1=C(N=C2N([C@@H]1c3cccc(c3)F)C(=CS2)/C=C(/NC[C@@H]4CCCO4)\[O-])c5ccccc5 C35705100
CCOC(=O)C1=C(N=C2N([C@@H]1c3cccc(c3)F)C(=CS2)/C=C(/NC[C@H]4CCCO4)\[O-])c5ccccc5 C35705102
CCC1=C([C@@H](N2C(=CSC2=N1)/C=C(/N[C@@H](C)CC)\[O-])c3cc(cc(c3)OC)OC)C(=O)OC C35705190
CCN(CC)/C(=C/C1=CSC2=NC(=C([C@H](N12)c3cc(cc(c3)OC)OC)C(=O)OC(C)C)C)/[O-] C35705323
CC1=C([C@@H](N2C(=CSC2=N1)/C=C(/NCCOC)\[O-])c3cccc(c3)Oc4ccccc4)C(=O)OC C35705428
CC1=C([C@H](N2C(=CSC2=N1)/C=C(/NCCOC)\[O-])c3cccc(c3)Oc4ccccc4)C(=O)OC C35705429
CCOC(=O)C1=C(N=C2N([C@@H]1c3cccc(c3)C)C(=CS2)/C=C(/NCc4ccccn4)\[O-])c5ccccc5 C36050039
CC1=C([C@@H](N2C(=CSC2=N1)/C=C(/Nc3ccc(cc3)F)\[O-])c4ccc(cc4)F)C(=O)OCCOC C36050111
CC1=C([C@H](N2C(=CSC2=N1)/C=C(/Nc3ccc(cc3)F)\[O-])c4ccc(cc4)F)C(=O)OCCOC C36050112
CCC1=C([C@@H](N2C(=CSC2=N1)/C=C(/N3CCC[C@@H](C3)C(=O)OCC)\[O-])c4ccc(cc4)C)C(=O)OC C36052877
CC1=C([C@H](N2C(=CSC2=N1)/C=C(/NCc3ccccc3)\[O-])c4ccccc4Cl)C(=O)OCC=C C36053022
CC1=C([C@H](N2C(=CSC2=N1)/C=C(/NCC(C)C)\[O-])c3ccc(cc3OC)OC)C(=O)OCC=C C36058682
CC[C@H](C)N/C(=C/C1=CSC2=NC(=C([C@@H](N12)c3ccc(cc3OC)OC)C(=O)OCC=C)C)/[O-] C36058690
CC[C@H](C)N/C(=C/C1=CSC2=NC(=C([C@H](N12)c3cc(ccc3OC)OC)C(=O)OCC=C)C)/[O-] C36058756
CC1=C([C@@H](N2C(=CSC2=N1)/C=C(/NC(C)C)\[O-])c3ccccc3OC)C(=O)OCc4ccccc4 C36061212
CCC1=C([C@@H](N2C(=CSC2=N1)/C=C(/NCc3cccnc3)\[O-])c4ccc(cc4)C(C)C)C(=O)OC C36063310
Cc1ccc(c(c1)[C@H]2C(=C(N=C3N2C(=CS3)/C=C(/NCC(C)C)\[O-])C)C(=O)OCc4ccccc4)C C36063494
CCOC(=O)C1=C(N=C2N([C@H]1c3cc(ccc3C)C)C(=CS2)/C=C(/NCCOC)\[O-])C(F)(F)F C36064415
CCC1=C([C@@H](N2C(=CSC2=N1)/C=C(/N[C@@H](C)CC)\[O-])c3ccc(cc3OC)OC)C(=O)OC C36064542
CCC1=C([C@@H](N2C(=CSC2=N1)/C=C(/N3CCC[C@H](C3)C(=O)OCC)\[O-])c4cc(ccc4C)C)C(=O)OC C36064721
CCOC(=O)[C@H]1CCCN(C1)/C(=C/C2=CSC3=NC(=C([C@H](N23)c4ccccc4F)C(=O)OC(C)C)C)/[O-] C36065029
CC[C@@H](C)N/C(=C/C1=CSC2=NC(=C([C@@H](N12)c3cccc(c3OC)OC)C(=O)OC(C)C)C)/[O-] C36071706
CCCCNC(=O)[C@@H](c1c(cccc1Cl)Cl)N(CCC)C(=O)c2cc(ccc2[O-])[N+](=O)[O-] C36570232
CCCN([C@H](c1ccc(cc1)C)C(=O)NC(C)(C)CC(C)(C)C)C(=O)c2cc(ccc2[O-])[N+](=O)[O-] C36570309
CCOC(=O)C1=C(S/C(=C\c2ccc(o2)c3ccccc3C(=O)[O-])/C1=O)Nc4ccc(cc4)OC C08438459
C[C@H](CCCC(C)C)n1c(n[nH]c1=S)c2cccc(c2)S(=O)(=O)[N-]c3ccccc3Cl C06170894
CCCCCCOc1c(cc(cc1Cl)C(=O)Nc2ccc(cc2)S(=O)(=O)[N-]c3ncccn3)Cl C39869063
c1ccc(cc1)COC(=O)N2CCCC[C@@H]2C[C@@H](C(=O)[O-])NC(=O)OCC3c4ccccc4-c5c3cccc5 C44326591
c1ccc(cc1)COC(=O)N2CCCC[C@H]2C[C@@H](C(=O)[O-])NC(=O)OCC3c4ccccc4-c5c3cccc5 C44326595
c1ccc(cc1)COC(=O)N2CCCC[C@H]2C[C@H](C(=O)[O-])NC(=O)OCC3c4ccccc4-c5c3cccc5 C44326606
CCOc1ccc(cc1)/N=C\2/C(=C(/C(=C/c3cc(c(c(c3)Cl)OC)OCC)/S2)[O-])C(=O)OCC C59364795
CC[C@@H](C(=O)C)Oc1ccccc1/C=C\2/C(=O)N(/C(=N\c3ccc(c(c3)O)C(=O)[O-])/S2)CC=C C16927465
c1ccc(cc1)C(CCNC(=O)COc2c3ccccc3ccc2C(=O)[O-])c4ccccc4 C13086206
c1cc(cc(c1)C(=O)[O-])CSc2nnc(n2C3CCCCC3)CNc4cccc(c4)C(F)(F)F C13191695
C[C@H](C(=O)Nc1ccc(cc1)C(C)(C)C)Sc2nc3ccccc3c(=O)n2CCCCCC(=O)[O-] C13223730
COCCCn1c(nnc1SCc2c3c(cccc3sc2C(=O)[O-])F)c4ccc(cc4)Cl C13255405
CCCCc1ccc(cc1)[C@@H](c2cccs2)NS(=O)(=O)c3ccc(s3)CC(=O)[O-] C13311729
CC[C@@H](C)c1ccc(cc1)[C@@H](c2cccs2)NS(=O)(=O)c3ccc(s3)CC(=O)[O-] C13312849
CCOc1cc(cc(c1OCc2ccccc2F)Br)CNc3ccc(c(c3)C(=O)[O-])Cl C20880768
CCOc1cc(cc(c1OCc2ccccc2F)Br)CNc3ccc(c(c3)Cl)C(=O)[O-] C20880770
CCCOc1ccc(cc1)[C@@H]2C(=C(C(=O)N2c3nc4ccc(cc4s3)OCC)[O-])C(=O)c5cccs5 C33551717
C[C@@H](CCCC(C)(C)O)Cc1c(c(n(n1)c2cccc(c2)Cl)c3ccccc3)C(=O)[O-] C33612434
C[C@H](CCCC(C)(C)O)Cc1c(c(n(n1)c2cccc(c2)Cl)c3ccccc3)C(=O)[O-] C33612435
CCC1=C([C@@H](N2C(=CSC2=N1)/C=C(/NCCc3cccs3)\[O-])c4cccc(c4)F)C(=O)OC C34923168
CCC1=C([C@@H](N2C(=CSC2=N1)/C=C(/NCCC(C)C)\[O-])c3ccc(cc3C)C)C(=O)OC C34923270
Cc1cccc(c1)[C@@H]2C(=C(N=C3N2C(=CS3)/C=C(/NCCC(C)C)\[O-])C)C(=O)OC(C)C C34923324
Cc1ccc(cc1)[C@H]2C(=C(N=C3N2C(=CS3)/C=C(/NCCC(C)C)\[O-])C)C(=O)OC(C)C C34923375
CC1=C([C@@H](N2C(=CSC2=N1)/C=C(/NCCc3cccs3)\[O-])c4ccc(cc4)OC)C(=O)OC C34923488
CC1=C([C@H](N2C(=CSC2=N1)/C=C(/NCCc3cccs3)\[O-])c4ccc(cc4)OC)C(=O)OC C34923489
CC1=C([C@@H](N2C(=CSC2=N1)/C=C(/NCCCOC)\[O-])c3ccc(cc3)C(C)C)C(=O)OC C34923764
CCOc1ccc(cc1)[C@@H]2C(=C(C(=O)N2Cc3ccco3)[O-])C(=O)c4ccc(cc4)OCc5ccccc5C C35445394
CCOc1ccc(cc1)[C@H]2C(=C(C(=O)N2Cc3ccco3)[O-])C(=O)c4ccc(cc4)OCc5ccccc5C C35445396
CCOC(=O)C1=C(N=C2N([C@@H]1c3cccs3)C(=CS2)/C=C(/NCc4ccco4)\[O-])c5ccccc5 C35692886
CC[C@H](C)N/C(=C/C1=CSC2=NC(=C([C@@H](N12)c3ccc(cc3)C)C(=O)OCC=C)C)/[O-] C35697268
CC1=C([C@@H](N2C(=CSC2=N1)/C=C(/NCC3CC3)\[O-])c4ccc(cc4)Cl)C(=O)OCC=C C35697414
CCN(CC)/C(=C/C1=CSC2=NC(=C([C@H](N12)c3ccc(cc3)OC)C(=O)OC(C)(C)C)C)/[O-] C35701470
CC1=C([C@@H](N2C(=CSC2=N1)/C=C(/NCC(C)C)\[O-])c3ccccc3OC)C(=O)OCC=C C35701644
CC[C@H](C)N/C(=C/C1=CSC2=NC(=C([C@H](N12)c3ccccc3OC)C(=O)OCC=C)C)/[O-] C35701664
CC1=C([C@@H](N2C(=CSC2=N1)/C=C(/NCc3ccco3)\[O-])c4ccc(cc4)C(F)(F)F)C(=O)OC(C)C C35701846
CC1=C([C@H](N2C(=CSC2=N1)/C=C(/NCc3ccco3)\[O-])c4ccc(cc4)C(F)(F)F)C(=O)OC(C)C C35701848
CC1=C([C@H](N2C(=CSC2=N1)/C=C(/NCC(C)C)\[O-])c3cccs3)C(=O)OCc4ccccc4 C35704578
CC[C@H](C)N/C(=C/C1=CSC2=NC(=C([C@@H](N12)c3ccccc3Cl)C(=O)OCC=C)C)/[O-] C36053026
CC1=C([C@H](N2C(=CSC2=N1)/C=C(/NCC3CC3)\[O-])c4ccccc4Cl)C(=O)OCC=C C36053044
Cc1ccccc1[C@@H]2C(=C(N=C3N2C(=CS3)/C=C(/NCc4ccccc4)\[O-])C)C(=O)OCC=C C36053123
CCC1=C([C@@H](N2C(=CSC2=N1)/C=C(/N(C)Cc3ccccc3)\[O-])c4cccc(c4)OC)C(=O)OC C36063422
CCOC(=O)C1=C(N=C2N([C@H]1c3cc(ccc3C)C)C(=CS2)/C=C(/NCC4CC4)\[O-])c5ccccc5 C36064381
CC[C@@H](C)N/C(=C/C1=CSC2=NC(=C([C@@H](N12)c3ccccc3OC)C(=O)OC(C)C)C)/[O-] C36064950
CCCCc1c(nc(n(c1=O)c2ccccc2OC)SCC(=O)Nc3cccc4c3cccc4)[O-] C15979760
CCCCCCn1c(c(c(c(c1=O)C#N)C)C(=O)[C@@H](C)Oc2cc(c(c(c2)C)Cl)C)[O-] C38627188
CCCOc1ccc(nn1)c2cccc(c2)[N-]S(=O)(=O)c3cc(cc(c3)C(F)(F)F)C(F)(F)F C36646998
Cc1cc(ccc1OCCC(C)C)c2c(cn(n2)c3ccccc3)/C=C(\C#N)/C(=N/c4nccs4)/[O-] C39997777
CCOc1ccc(cc1C)C(=O)C2=C(C(=O)N([C@H]2c3ccc(cc3)C(C)C)c4nnc(s4)SCC)[O-] C40000181
CCCCCOc1ccc(cc1OCC)[C@@H]2C(=C(C(=O)N2CCCC)[O-])C(=O)c3cccs3 C40067730
CCCCN1[C@@H](C(=C(C1=O)[O-])C(=O)c2ccc(cc2C)OCC=C)c3c(cccc3Cl)Cl C40083471
CCCCCN1[C@H](c2c([nH]nc2C1=O)c3cc(ccc3[O-])Cl)c4cccc(c4)OCC=C C39898582
CCCCCOc1ccc(cc1)[C@@H]2c3c([nH]nc3C(=O)N2Cc4ccc(cc4)C)c5cc(ccc5[O-])Cl C39898933
CCCCCOc1ccc(cc1)[C@H]2c3c([nH]nc3C(=O)N2Cc4ccc(cc4)C)c5cc(ccc5[O-])Cl C39898934
c1ccc2c(c1)-c3ccccc3C2COC(=O)N[C@@H](Cc4ccc(cc4C(F)(F)F)N5CCCC5)C(=O)[O-] C44323754
CCCn1cc(c(n1)C)C[N-]/C(=N/C(=O)c2cccc(c2)Cl)/Nc3ccc(cc3)C(C)C C32972914
CCc1ccc(cc1)/N=C\2/C(=C(/C(=C/c3cc(c(cc3Cl)OC)OCC)/S2)[O-])C(=O)OCC C59437095
CC[C@H](C(=O)C)Oc1ccccc1/C=C\2/C(=O)N(/C(=N\c3ccc(cc3)C(=O)[O-])/S2)CC=C C16929321
CCCCc1ccc(cc1)S(=O)(=O)c2cnc(nc2[O-])SCC(=O)Nc3ccc(c(c3)C)C C64591971
c1cc(c(cc1Cl)Cl)/C=C\2/C(=O)N(C(=S)S2)CCCCCCCCCCC(=O)[O-] C11565509
CCCCn1c(=O)c2ccc(cc2nc1S[C@@H](C)C(=O)Nc3ccc(cc3)C(C)(C)C)C(=O)[O-] C13044286
CCCCn1c(=O)c2ccc(cc2nc1S[C@H](C)C(=O)Nc3ccc(cc3)C(C)(C)C)C(=O)[O-] C13044287
CCCCn1c(=O)c2ccc(cc2nc1SCC(=O)N(c3ccccc3)C4CCCCC4)C(=O)[O-] C13044422
CCOc1ccc(cc1)Cc2c(nc(n(c2=O)Cc3cc(ccc3C)C)Nc4ccc(cc4)C(=O)[O-])C C16885119
CCC/C(=N\CCc1c([nH]c2c1cc(cc2)OCc3ccccc3)C)/C4=C(CC(CC4=O)(C)C)[O-] C08846538
CC[C@@H](C)c1ccc(cc1)OCCOc2c(cc(cc2Cl)/C=C\3/C(=NC(=S)S3)[O-])OC C20573313
CC[C@H](C)c1ccc(cc1)OCCOc2c(cc(cc2Cl)/C=C\3/C(=NC(=S)S3)[O-])OC C20573314
CCOc1cc(cc(c1OCc2ccccc2Cl)Cl)CNc3ccc(c(c3)C(=O)[O-])Cl C20880869
CCOc1cc(cc(c1OCc2ccc(cc2Cl)Cl)Cl)CNc3ccc(c(c3)C(=O)[O-])Cl C20880883
CCOc1cc(cc(c1OCc2ccc(cc2Cl)Cl)Cl)CNc3ccc(c(c3)Cl)C(=O)[O-] C20880885
CCOc1ccc(cc1)C(=O)C2=C(C(=O)N([C@H]2c3ccc(cc3)C(C)C)CCc4c[nH]c5c4cccc5)[O-] C08770838
CCOc1ccc(cc1)C(=O)C2=C(C(=O)N([C@@H]2c3ccc(cc3)C(C)C)CCc4c[nH]c5c4cccc5)[O-] C08770834
CCC1=C([C@@H](N2C(=CSC2=N1)/C=C(/NCCc3cccs3)\[O-])c4cccc(c4)C)C(=O)OC C34923008
Cc1ccc(cc1)[C@@H]2C(=C(N=C3N2C(=CS3)/C=C(/NCc4ccccc4)\[O-])C)C(=O)OCC=C C35697259
CC1=C([C@@H](N2C(=CSC2=N1)/C=C(/N[C@@H](C)c3ccccc3)\[O-])c4ccccc4F)C(=O)OCC=C C35701685
CC[C@@H](C)N/C(=C/C1=CSC2=NC(=C([C@@H](N12)c3cccs3)C(=O)OCc4ccccc4)C)/[O-] C35704585
CC[C@@H](C)N/C(=C/C1=CSC2=NC(=C([C@@H](N12)c3ccc(cc3)C(C)C)C(=O)N(CC)CC)C)/[O-] C35704709
CCN(CC)C(=O)C1=C(N=C2N([C@@H]1c3ccc(cc3)C(C)C)C(=CS2)/C=C(/N(C)Cc4ccccc4)\[O-])C C35704719
CC1=C([C@@H](N2C(=CSC2=N1)/C=C(/NCC3CC3)\[O-])c4ccccc4)C(=O)OCc5ccccc5 C36052979
CC1=C([C@@H](N2C(=CSC2=N1)/C=C(/NCc3ccccc3)\[O-])c4ccccc4Cl)C(=O)OCC=C C36053021
CC[C@@H](C)N/C(=C/C1=CSC2=NC(=C([C@H](N12)c3ccccc3Cl)C(=O)OCC=C)C)/[O-] C36053027
CC1=C([C@@H](N2C(=CSC2=N1)/C=C(/NCc3ccccc3)\[O-])c4ccccc4OC)C(=O)OC(C)(C)C C36061420
CCOC(=O)C1=C(N=C2N([C@@H]1c3ccc(cc3)C)C(=CS2)/C=C(/NCC4CC4)\[O-])c5ccccc5 C36063082
Cc1ccc(c(c1)[C@@H]2C(=C(N=C3N2C(=CS3)/C=C(/NCC(C)C)\[O-])C)C(=O)OCc4ccccc4)C C36063492
Cc1ccc(c(c1)[C@H]2C(=C(N=C3N2C(=CS3)/C=C(/NC[C@H]4CCCO4)\[O-])C)C(=O)OCc5ccccc5)C C36063524
CC[C@@H](C)N/C(=C/C1=CSC2=NC(=C([C@@H](N12)c3cccc(c3)OCc4ccccc4)C(=O)OC(C)C)C)/[O-] C36065038
Cc1c(c(nc(n1)SCc2ccc(cc2)F)[O-])CC(=O)NCCC(c3ccccc3)c4ccccc4 C38897911
c1ccc(c(c1)C(=O)[O-])Nc2cc(c(c(c2)Cl)OCCSSc3ccccn3)Cl C39127651
CCOc1ccc(cc1C)C(=O)C2=C(C(=O)N([C@@H]2c3ccc(cc3)C(C)C)c4nnc(s4)SCC)[O-] C40000180
c1ccc(c(c1)COc2ccc(cc2)/C=C/3\C(=O)N(C(=S)S3)CCCCCCCCCCC(=O)[O-])F C40006466
c1ccc(c(c1)COc2cccc(c2)/C=C\3/C(=O)N(C(=S)S3)CCCCCCCCCCC(=O)[O-])F C40006470
CCCCCCOc1ccc(cc1OC)[C@@H]2C(=C(C(=O)N2CC=C)[O-])C(=O)c3ccc(c(c3)C)OCC=C C40027550
CCCCCOc1ccc(cc1OCC)[C@@H]2C(=C(C(=O)N2CC=C)[O-])C(=O)c3ccc(c(c3)C)OCC(C)C C40027814
CCCCN1[C@@H](C(=C(C1=O)[O-])C(=O)c2ccc(cc2C)OCC=C)c3ccc(cc3Cl)Cl C40083445
CCCCN1[C@@H](C(=C(C1=O)[O-])C(=O)c2ccc(c(c2)C)OCC=C)c3ccc(c(c3)Cl)Cl C40092336
CCCCN1[C@H](C(=C(C1=O)[O-])C(=O)c2ccc(c(c2)C)OCC=C)c3ccc(c(c3)Cl)Cl C40092337
CCCCN1[C@@H](C(=C(C1=O)[O-])C(=O)c2ccc(c(c2)C)OCC(C)C)c3ccc(cc3)Br C40094142
CCCCN1[C@H](C(=C(C1=O)[O-])C(=O)c2ccc(c(c2)C)OCC(C)C)c3ccc(cc3)Br C40094143
CCCCN1[C@H](C(=C(C1=O)[O-])C(=O)c2ccc(c(c2)C)OCC(C)C)c3cc(ccc3OC)Br C40094293
CCCCCOc1ccc(cc1OCC)[C@H]2c3c([nH]nc3C(=O)N2CCC)c4cc(ccc4[O-])Cl C39898404
C[C@@H](CCCC(C)(C)O)Cc1c(c(n(n1)c2ccc(c(c2)Cl)F)c3ccccc3)C(=O)[O-] C33857594
C[C@H](CCCC(C)C)[C@H]1CC[C@@H]2[C@]1(CC[C@@H]3[C@@H]2CC=C4[C@]3(CC[C@@H](C4)OC(=O)c5ccccc5C(=O)[O-])C)C C43919284
C[C@@H](CCCC(C)C)[C@H]1CC[C@@H]2[C@]1(CC[C@@H]3[C@@H]2CC=C4[C@]3(CC[C@@H](C4)OC(=O)c5ccccc5C(=O)[O-])C)C C43919285
CC(C)C(=O)[C@@]12C(=C(C(=O)[C@@](C1=O)(C[C@@H]([C@]2(C)CCC=C(C)C)CC=C(C)C)CC=C(C)C)CC=C(C)C)[O-] C44675967
COc1cc(cc(c1OCc2ccc(cc2)C(=O)[O-])CC=C)/C=C/3\C(=O)N/C(=N/c4ccc(cc4)F)/S3 C59106107
CCOc1ccc(c(c1)OCC)/C=C\2/C(=C(/C(=N/c3ccc(cc3)Cl)/S2)C(=O)OCC)[O-] C59364584
CCc1ccc(cc1)/N=C\2/C(=C(/C(=C/c3ccc(c(c3)OC)OCC=C)/S2)[O-])C(=O)OCC C59364809
CCOc1ccc(cc1OCC)/C=C\2/C(=C(/C(=N/c3ccc(cc3)Br)/S2)C(=O)OCC)[O-] C59366123
CCc1ccc(cc1)/N=C\2/C(=C(/C(=C/c3ccc(c(c3)Br)OCC=C)/S2)[O-])C(=O)OCC C59366136
CCc1ccc(cc1)C2=NN([C@@H](C2)c3ccc(cc3)Cl)C(=O)CCCC(=O)[O-] C04009231
CCCCCCN1[C@H]([C@H](c2ccccc2C1=O)C(=O)[O-])c3c(cccc3Cl)F C04381361
c1cc(cc(c1)OCc2ccc(cc2)Cl)/C=N/Nc3ccc(cc3)C(=O)[O-] C04603676
C[C@H](c1ccccc1)[C@@H](CC(=O)[O-])C(=O)NCC23CC4CC(C2)CC(C4)C3 C04698262
CC[C@H](C)c1ccc(cc1)OCC(=O)Nc2cccc(c2C)C(=O)[O-] C00469939
CC[C@H](C)c1ccccc1OCC(=O)Nc2ccc(cc2C(=O)[O-])C C00367687
COc1cc(ccc1OCc2cccc(c2)Cl)/C=C(/c3ccccc3)\C(=O)[O-] C11831310
CCc1ccccc1NC(=O)c2ccc(cc2)OCc3ccccc3C(=O)[O-] C11863918
COc1ccc(cc1OCc2cccc(c2)Cl)/C=C(/c3ccccc3)\C(=O)[O-] C11951475
CC(C)[C@H](c1cccs1)NC(=O)COc2c(cc(cc2Cl)C(=O)[O-])Cl C13043867
C[C@H](CNC(=O)COc1cc2ccccc2cc1C(=O)[O-])c3ccccc3 C13050261
Cc1ccc(c(c1)OCC(=O)NC(c2ccccc2)c3ccccc3)C(=O)[O-] C13084445
COc1ccccc1[C@@H](CC(=O)[O-])c2cn(c3c2cccc3)Cc4ccccc4 C06710205
CC(C)c1ccc(cc1)[C@@H](C(C)C)NS(=O)(=O)c2cccc(c2)C(=O)[O-] C13185603
Cc1ccc(cc1C(=O)[O-])S(=O)(=O)N[C@@H](c2ccc(cc2)C(C)C)C(C)C C13185627
CC(C)c1ccc(cc1)[C@H](C(C)C)NS(=O)(=O)c2ccc(c(c2)C(=O)[O-])F C13185641
CC[C@@H](C)c1ccccc1NC(=O)COc2ccc(cc2Br)C(=O)[O-] C13191047
Cc1cc(cc(c1S(=O)(=O)NCCc2ccc(cc2)C(=O)[O-])C)C(C)(C)C C13314028
CC(=CCc1c(cc(c(c1O)C(=O)[O-])CCc2ccccc2)OC)C C13340605
c1ccc(c(c1)COc2ccccc2C(=O)Nc3ccc(cc3)/C=C/C(=O)[O-])Cl C13403362
C[C@](CC(=O)Nc1ccccc1Sc2ccccc2)(c3ccccc3)C(=O)[O-] C13469140
c1ccc(cc1)COc2ccc(cc2CNc3ccc(c(c3)C(=O)[O-])Cl)Cl C20881042
c1ccc(cc1)CSc2nc(cc(n2)[O-])CC(=O)NCc3ccccc3Cl C23242146
CC1=C[C@H]([C@@H](C[C@H]1CC(=O)[O-])C(C)C)CNC(=O)CC(C)(C)C C30882270
c1ccc(cc1)c2nnc(n2c3ccc(c(c3)Cl)Cl)SCCCC(=O)[O-] C35172420
Cc1ccccc1COc2ccccc2/C=C(\C(=O)[O-])/NC(=O)c3ccccc3 C35667953
c1ccc(cc1)C(=O)N/C(=C/c2cccc(c2)OCc3ccccc3F)/C(=O)[O-] C35668073
CCCc1cc(nc(n1)SCC(=O)N[C@@H](C)c2ccc(cc2)Br)[O-] C11443175
CC[C@H](CNC(=O)Cn1c(nnc1[S-])c2ccc(cc2)Cl)c3ccccc3 C12993223
Cc1cc(ccc1OCC=C)C(=O)C2=C(C(=O)N[C@H]2c3ccc(cc3)C(C)(C)C)[O-] C40123865
Cc1cc(cc(c1OCC(C)C)C)C(=O)C2=C(C(=O)N[C@@H]2/C=C/c3ccccc3)[O-] C40124322
CCCCc1cc(nc(n1)S[C@H](C)C(=O)NC2CCCCC2)[O-] C41628135
CCSCc1cc(nc(n1)S[C@H](C)C(=O)Nc2cc(ccc2C)C)[O-] C41631780
Cc1ccsc1C[C@H](C(=O)[O-])NC(=O)OCC2c3ccccc3-c4c2cccc4 C44320350
C[C@H]([C@@H](c1ccccc1)NC(=O)OCC2c3ccccc3-c4c2cccc4)C(=O)[O-] C44546734
C[C@@H]([C@H](c1cccs1)NC(=O)OCC2c3ccccc3-c4c2cccc4)C(=O)[O-] C02505575
CCCCN(C)c1ccc(cc1C(=O)[O-])NC(=O)c2cccc(c2)C C46053311
CC(C)(C)[C@H]1CCc2c(cc(s2)/C(=C(/C#N)\C(=O)NCCCOC)/[O-])C1 C49101006
CCCc1ccc(cc1)/C(=C(\C#N)/C(=O)c2ccc(cc2)CSC)/[O-] C49110428
CC[C@@H](C)c1ccccc1OC/C(=C(\C#N)/C(=O)Nc2ccccc2Cl)/[O-] C50811427
CC[C@H](C)c1ccccc1OC/C(=C(\C#N)/C(=O)Nc2ccccc2Cl)/[O-] C50811428
COc1ccc(cc1)/C(=C(\C=N\c2ccccc2OC)/C(=O)C(F)(F)F)/[O-] C02712871
Cc1cc(ccc1F)/N=C/c2ccc(c(c2)OC)OCc3cccc(c3)C(=O)[O-] C59248629
CCC(CC)(c1ccc(cc1)Cl)NC(=O)c2ccc(c(c2)[N-]S(=O)(=O)C)C C60362804
CCCc1ccc(cc1)/C(=C(/C#N)\C(=O)Nc2ccccc2OCC)/[O-] C63235662
CCCCN(C)c1ccc(c(c1)C(=O)[O-])NC(=O)c2ccc(cc2)Br C64589035
CCCCN(C)c1ccc(cc1NC(=O)c2ccc(cc2)Cl)C(=O)[O-] C64820332
CCN(Cc1ccccc1)c2ccc(cc2NC(=O)c3ccc(cc3)F)C(=O)[O-] C64820377
CC(C)CCOc1ccccc1C(=O)Oc2ccc(cc2Br)C(=O)[O-] C66145079
CC[C@@H](C(=O)Oc1ccc(cc1C(=O)[O-])Br)Oc2ccccc2C C66145445
Cc1ccc(cc1)c2ccc(n2c3ccc(cc3C)Cl)CCC(=O)[O-] C04140645
c1ccc2c(c1)cccc2n3c(ccc3c4cccs4)CCC(=O)[O-] C00037739
CCc1c(c2cc(ccc2n1Cc3ccc(cc3)Cl)C)CC(=O)[O-] C01693963
Cc1cccc(c1Cl)n2c(ccc2c3ccccc3)CCC(=O)[O-] C00462290
Cc1cc(cc(c1)n2c(ccc2c3cccs3)CCC(=O)[O-])C C00094882
Cc1ccc(c(c1)Oc2ccc(cc2)/C=C(/c3ccccc3)\C(=O)[O-])C C11801167
Cc1cc(ccc1C(C)C)Oc2ccc(cc2)/C=C(\C#N)/C(=O)[O-] C11823316
c1cc(cc(c1)OCc2c(ccc(c2Cl)Cl)Cl)/C=C/C(=O)[O-] C11825073
Cc1cc(c(cc1Br)C(C)C)OCc2ccccc2C(=O)[O-] C11828266
CCN(CC)c1c(c2cccc(c2nc1c3ccccc3)C)C(=O)[O-] C11850067
c1ccc2c(c1)ccc(c2/C=C/C(=O)[O-])OCc3c(cccc3Cl)Cl C11863935
Cc1cc(c(c(c1)Br)OCc2cccc(c2)C(=O)[O-])C(C)(C)C C11886489
c1ccc2c(c1)ccc(c2/C=C(/C#N)\C(=O)[O-])OCc3ccc(cc3)Cl C11951645
Cc1cc(cc(c1OCc2cccc(c2)C(=O)[O-])C(C)(C)C)Br C11960739
c1cc(c(c(c1)Cl)COc2ccc(cc2/C=C\C(=O)[O-])Cl)Cl C11994774
c1ccc(cc1)c2ncc(c(n2)Sc3cccc(c3)C(F)(F)F)C(=O)[O-] C01386399
CC(C)(C)c1ccc(cc1)/C=C/c2nc(c(s2)C(=O)[O-])c3ccccc3 C13026471
Cc1cc(cc(c1CSc2c(cccn2)C(=O)[O-])C)C(C)(C)C C13189067
Cc1ccc(cc1)c2ccc(n2c3ccc(cc3C)C)CCC(=O)[O-] C00094836
CC(C)(C)c1ccc(cc1)/C=C(\CC(=O)[O-])/c2nc3ccccc3s2 C13339214
C/C(=N\C(c1ccccc1)c2ccccc2)/c3ccccc3C(=O)[O-] C15230654
CCCc1cc(nc(n1)SCc2ccc(cc2Cl)Cl)[O-] C13465952
CC(C)Cc1ccc(cc1)c2c3ccccc3c(nn2)SCCC(=O)[O-] C19862924
CCOc1ccc(cc1)Cc2c(nc(nc2[O-])SCc3ccccc3)C C06388928
Cc1ccc(c(c1)C)CSc2nc(c(c(n2)[O-])Cc3ccc(cc3)F)C C25502351
c1ccc2c(c1)C(=O)C(=C(C2=O)[O-])CCCCC3CCCCC3 C01663844
Cc1cccc(c1)n2c(nnc2[S-])COc3ccc(cc3)C(C)(C)C C04189503
Cc1ccc2nc(c(n2c1)CCC(=O)[O-])c3ccc(cc3)C(C)C C31972980
c1cc(cc(c1)OCc2ccc(cc2Cl)Cl)/C(=C/C=O)/[O-] C01390016
CCCCc1c(cc(n(c1=O)c2nccs2)c3ccccc3)[O-] C03958007
C[C@@H](C(=O)[O-])Sc1ccccc1S(=O)(=O)C(F)(F)F C35233218
C[C@H](C(=O)[O-])Sc1ccccc1S(=O)(=O)C(F)(F)F C35233219
CCc1ccc(cc1)Cc2c(nc(nc2[O-])SCCC(C)C)C C25497969
c1c(c(sc1Cl)Cl)C(CC2(CCCCC2)CC(=O)[O-])(F)F C37365057
c1ccc(c(c1)C[C@@H](Cc2ccc(s2)Cl)C(=O)[O-])Br C37528809
CC[C@H](C)c1ccc(cc1)c2ccc(n2C3CCCC3)C(=O)[O-] C41547841
CCCn1c(c(cc1c2cc(ccc2C)C(C)(C)C)C(=O)[O-])C C41566369
CC[C@](c1ccc(cc1)C)(C(=O)[O-])Oc2ccccc2Br C41951272
CCCc1c(c(n(n1)c2ccccc2C(F)(F)F)c3ccccc3)C(=O)[O-] C33933520
Cc1c(c(nn1c2ccc(cc2)C(C)(C)C)CC(C)(C)C)C(=O)[O-] C43226387
CC(C)(C)c1cc(n(n1)c2ccc(cc2)/C=C/C(=O)[O-])C(C)(C)C C44214416
C/C(=C\C=C\C(=C/C(=O)[O-])\C)/C=C/[C@@]12[C@@](O1)(CCCC2(C)C)C C44699501
Cc1ccc(cc1C)S(=O)(=O)/N=C(/CSC(F)(F)F)\[O-] C48474757
CCCc1ccc(cc1)/C(=C(/C#N)\C(=O)c2ccc(s2)C)/[O-] C49110079
CCC[C@@H](c1cccs1)n2c(nnc2[S-])c3ccccc3 C49546409
c1ccc(cc1)[C@](C2CC2)(C(=O)[O-])Sc3cccc(c3)Br C55309030
CCCc1nc2cc(c(cc2n1Cc3ccc(cc3)C(=O)[O-])C)C C57801381
CCCc1ccc(cc1)/C(=C(\C#N)/C(=O)c2ccc(o2)Br)/[O-] C63235448
c1cc(ccc1/C=C/C(=O)Oc2ccc(cc2C(=O)[O-])Cl)Cl C66143705
Cc1ccccc1c2nc(cs2)/C(=C(\C#N)/C(=O)CC(C)C)/[O-] C67632959
CCCCc1c(c2cc(ccc2nc1SCCC(=O)[O-])C)C C02328494
CC(C)C[C@H](C1CCCCC1)OC(=O)c2ccccc2C(=O)[O-] C04824473
C=CCOc1cc(ccc1/N=N/c2ccc(cc2)C(=O)[O-])Cl C04837617
Cc1ccc(cc1)[C@@](C)(c2ccccc2)[C@](C)(CC=O)CC(=O)[O-] C01697521
C=CCN(c1ccccc1C(=O)[O-])S(=O)(=O)C=Cc2ccccc2 C02869751
CCCc1c(c(nn1c2ccccc2F)CC(C)(C)C)C(=O)[O-] C06593767
CC(C)CN(CC(C)C)C(=O)[C@@]1(CC[C@@](C1(C)C)(C)C(=O)[O-])C C06883463
COc1cc(ccc1OC(F)F)C(=O)/C=C/c2ccc(cc2)C(=O)[O-] C07699273
Cc1cccc(c1Oc2ccc(cc2)CN3C[C@@H](CC3=O)C(=O)[O-])C(C)(C)C C11803036
CCCCOc1c(cc(cc1Cl)/C=C(/C#N)\C(=O)[O-])OCC C11826839
Cc1cc(cc(c1OCCCC(=O)[O-])C(C)(C)C)Br C11827954
COc1cc(cc(c1OCc2cccc(c2)Cl)Cl)/C=C(/C#N)\C(=O)[O-] C11887337
C[C@H](c1ccc(o1)C(=O)[O-])Oc2ccc(cc2C(C)(C)C)OC C11896885
COc1cccc(c1OCc2c(cccc2Cl)Cl)/C=C(\C#N)/C(=O)[O-] C11955311
CCc1ccc(cc1)c2cc(c3c(nn(c3n2)CC(=O)[O-])C4CC4)C(F)F C12395328
Cc1cc(c(n1C2CC2)C)C(=O)COc3c(cc(cc3Cl)C(=O)[O-])Cl C13423452
Cc1ccc(cc1)CSCC(=O)N(C)c2ccccc2C(=O)[O-] C13440895
CN(c1ccccc1C(=O)[O-])C(=O)CC(c2ccccc2)c3ccccc3 C13441329
CCCC(=O)C[C@H](c1ccccc1)C2=C(c3ccccc3C2=O)[O-] C00076058
Cc1c(c(nc(n1)SCCSC)[O-])Cc2ccc(cc2)F C25502439
COC(c1cc(nc(n1)SCc2ccc(cc2)Cl)[O-])OC C13469784
COc1ccc(cc1)C(=O)/C=C(/C(C(C(F)(F)F)(F)F)(F)F)\[O-] C16159163
CCCC1CCC(CC1)[C@H](C)OC(=O)c2ccccc2C(=O)[O-] C07023454
CC(C)CCOc1c(cc(cc1Br)C(=O)[O-])OC C36815218
CCCCCS(=O)(=O)c1cc(c(cc1Cl)Cl)C(=O)[O-] C37310479
Cc1cc(cc(c1)N(CCC(=O)[O-])S(=O)(=O)c2ccc(cc2)Cl)C C03316837
CCc1c(nc(n(c1=O)[C@H](C)CC)SCc2ccccc2)[O-] C16662088
CC(C)CC(=O)C1=C(C(=O)N([C@@H]1c2ccc(cc2)F)CCc3ccccc3)[O-] C40358718
COc1ccc(c(c1)OCc2ccc(s2)Cl)/C=C/C(=O)[O-] C40888146
CC[C@H](C)c1ccc(cc1)c2cc(c(n2CC(C)C)C)C(=O)[O-] C41566338
Cc1cc(nc(n1)SCc2ccc(cc2)C(=O)OC(C)C)[O-] C41629047
Cc1csc(n1)S[C@@](CC(C)C)(c2ccccc2)C(=O)[O-] C41980087
CCCC[C@@H](CC)CS(=O)(=O)c1cc(ccc1F)C(=O)[O-] C43455560
c1c(cc(c(c1F)OC([C@@H](C(F)(F)F)F)(F)F)Cl)CC(=O)[O-] C44374730
CC(C)(C)c1ccccc1OC/C(=C(/C#N)\C(=O)c2ccco2)/[O-] C49197346
CCCn1c2c(cccn2)nc1SCc3ccc(cc3)C(=O)[O-] C49454108
Cc1c(scn1)CC[C@@H](Cc2ccccc2Br)C(=O)[O-] C50285394
CCCC/N=C/1\CC([C@H](C(=C1C(=O)CCC)[O-])C(=O)OC)(C)C C04726022
Cc1ccc(cc1)/C=C\S(=O)(=O)[N-]c2cccc(c2)OCc3cccnc3 C55632186
Cc1cc(cc(c1)OCCC(C)(C)c2nc(cs2)C(=O)[O-])C C57901842
CC(C)CCSCc1ccccc1c2nc(cs2)C(=O)[O-] C58239326
CCc1ccccc1OC/C(=N/S(=O)(=O)c2ccc(cc2C)C)/[O-] C46930044
c1cc(cc(c1)N2CCCCC2)[N-]S(=O)(=O)CCOc3ccc(cc3)F C62138873
CCCS(=O)(=O)[N-]c1cccc(c1)C(=O)c2ccc(cc2)Cl C62157668
CCCCCCn1c(c(nn1)C(=O)[O-])/C=C/c2ccc(cc2)C C62291710
Cc1ccc(cc1)CCCC/C(=C(\C#N)/C(=O)c2ccoc2C)/[O-] C64100792
CCN(CC)C(=O)c1ccccc1[N-]S(=O)(=O)C(F)(F)F C65547967
CC(C)c1ccccc1OCC(=O)Oc2ccc(cc2C(=O)[O-])Cl C66143330
COc1ccc(cc1)/C=C/C(=O)Oc2ccc(cc2C(=O)[O-])Br C66145404
CCOCc1ccccc1[N-]S(=O)(=O)/C=C/c2ccccc2Cl C66582877
CC(=CC(=O)[O-])CC[C@@H]1[C@]2(CCCC([C@@H]2CC[C@@]1(C)OC=O)(C)C)C C03851383
c1ccc(cc1)[C@H](C(=O)c2ccccc2)Sc3ccccc3C(=O)[O-] C06885563
CCCc1c(c(nn1c2cccc(c2)Cl)CC(C)(C)C)C(=O)[O-] C06891232
CC(=O)OCc1cccc2c1c(ccc2)Sc3ccccc3C(=O)[O-] C01039001
c1ccc(cc1)/C(=C/c2cc(ccc2OCc3ccccc3F)Cl)/C(=O)[O-] C11803401
Cc1ccccc1COc2c(cc(cc2Cl)/C=C/C(=O)[O-])OC C11861853
Cc1cccc(c1Oc2ccc(cc2)/C=C(\c3ccc(cc3)OC)/C(=O)[O-])C C11864711
COc1cc(cc(c1OCc2cccc3c2cccc3)Cl)/C=C/C(=O)[O-] C11948952
COc1cc(c(cc1OCc2ccc(cc2Cl)Cl)Cl)/C=C/C(=O)[O-] C12394616
c1cc(c(nc1)SCCOc2ccc(cc2Br)Cl)C(=O)[O-] C13189086
Cn1c2ccc(cc2c(c1c3cccnc3)CCCCCC(=O)[O-])Cl C05161529
CC(C)c1ccc(cc1)/C=C(\CCC(=O)[O-])/c2nc3ccccc3s2 C13338328
CCOc1ccc2ccccc2c1/C=C(\CC(=O)[O-])/c3nc4ccccc4s3 C13344116
CC(C)c1nc2ccc(cc2s1)n3c(ccc3c4cccs4)CCC(=O)[O-] C14291625
CC[C@H](C)Oc1ccc(cc1Cl)/C=C(/C#N)\c2ccc(cc2)C(=O)[O-] C16474279
CC/C(=N\CCc1ccccc1)/C2=C(C[C@@H](CC2=O)c3ccccc3)[O-] C04638337
CCCOc1ccccc1[N-]S(=O)(=O)c2ccccc2C(F)(F)F C23385843
C[C@H](COc1ccccc1)COc2ccc(cc2)/C=C\3/C(=NC(=S)S3)[O-] C26580591
CCc1ccc(cc1)n2c(nnc2[S-])c3cccc(c3)OC(C(F)F)(F)F C06419026
CCCCc1c(c(c(n(c1=O)c2nccs2)c3ccccc3)CC)[O-] C03957059
CCc1ccccc1CSc2nnc(n2[C@@H](C)c3ccccc3)[O-] C00156393
c1ccc(cc1)CSCc2nnc(n2c3ccccc3C(F)(F)F)[S-] C17077953
C[C@@H](c1ccccc1)n2c(nnc2[S-])CSCc3ccccc3 C17071477
c1c(c(sc1Br)Br)CCCCCC(=O)[O-] C35324104
CC1=C(C(CC[C@H]1OC)(C)C)/C=C/C(=C/C=C/C(=C/C(=O)[O-])/C)/C C35645057
c1ccc2c(c1)c(cn2Cc3ccc(cc3)F)[C@H](CC(=O)[O-])c4ccc(cc4)F C35768316
CCCCCCSC1=C(C2(CCCCC2)[C@H](C(=N1)[O-])C#N)C#N C04791474
Cc1ccccc1C(=O)N(Cc2ccccc2)c3ccc(cc3)CC(=O)[O-] C37554902
CC(C)CN(c1ccc(cc1)CC(=O)[O-])C(=O)c2ccc(cc2Cl)Cl C37554925
Cc1ccccc1CN(c2ccc(cc2)CC(=O)[O-])C(=O)c3ccccc3 C37556156
c1ccc(cc1)Cn2c(nnc2[S-])c3cccc(c3)OC(C(F)F)(F)F C02791370
C[C@]1(CC[C@@](C1(C)C)(C)C(=O)[O-])C(=O)N(Cc2ccccc2)Cc3ccccc3 C39749811
CCCCc1ccc(cc1)[N-]C2=NC(=O)/C(=C/c3ccncc3)/S2 C39870106
CCCCN1[C@H](C(=C(C1=O)[O-])C(=O)c2ccc(cc2)C)c3ccc(cc3)F C40076451
CCCCN1[C@@H](C(=C(C1=O)[O-])C(=O)c2ccc(c(c2)F)C)c3ccc(cc3)F C40100060
c1cc(ccc1/C=C/C(=O)c2ccc(cc2)C(=O)[O-])OC(F)(F)F C40447888
c1cc(c(c(c1)Cl)OCCSc2cc(ccn2)C(=O)[O-])Cl C41070605
CCc1c(c(nn1c2ccc(cc2)C(C)(C)C)CC(C)(C)C)C(=O)[O-] C43226395
C/C(=C\C(=O)[O-])/CC[C@@H]1[C@@]2(CCCC([C@H]2CC[C@@]1(C)OC=O)(C)C)C C43726963
c1cc(ccc1CS(=O)(=O)/N=C(/CSC(F)(F)F)\[O-])F C48518848
CCCC[C@@H](CC)/C(=N/S(=O)(=O)c1ccccc1Br)/[O-] C48519619
CC[C@@](c1ccc(cc1)Br)(C(=O)[O-])OCc2cccs2 C49585947
COc1ccc(cc1)/N=C/C(=C(/c2cccs2)\[O-])/C(=O)C(F)(F)F C02712822
CC(C)CCc1ccc(cc1)S(=O)(=O)[N-]c2c(cccc2F)F C32532022
CN(Cn1c(nc(n1)c2cccs2)[S-])C(c3ccccc3)c4ccccc4 C45773863
CCCc1cc(n(n1)c2ccc(c(c2)Cl)Cl)SCC(=O)[O-] C52307151
Cc1cccc(c1)/N=C/C(=C(/c2ccc(cc2)OC)\[O-])/C(=O)C(F)(F)F C02712721
COc1ccc(cc1)/C(=C(\C=N\c2ccccc2F)/C(=O)C(F)(F)F)/[O-] C02712853
Cc1ccc(cc1)S(=O)(=O)/N=C(/C[C@H](C)c2ccc(cc2)C(F)(F)F)\[O-] C65763140
Cc1ccc(cc1)S(=O)(=O)/N=C(/C[C@@H](C)c2ccc(cc2)C(F)(F)F)\[O-] C66503747
c1ccc(c(c1)C(=O)[O-])SCC(=O)C23CC4CC(C2)CC(C4)C3 C05520135
c1cc(cc(c1)C(=O)[O-])COc2ccc(cc2Br)C=O C05756893
CC[C@]1(c2ccsc2[C@@](CO1)(C)Cc3ccccc3)CC(=O)[O-] C02535429
c1cc(ccc1Cn2c(c(c(n2)C(F)F)Cl)C(F)F)C(=O)[O-] C02549572
CC(C)(C)c1csc(n1)CSc2ccccc2C(=O)[O-] C11566563
COc1cccc(c1OCc2cccc3c2cccc3)C(=O)[O-] C11802010
Cc1cc(c(c(c1)Br)OCCC(=O)[O-])C(C)(C)C C11802704
CCN(CC)c1c(c2cc(ccc2nc1c3ccc(cc3)C)F)C(=O)[O-] C11850130
Cc1ccccc1COc2ccc3ccccc3c2/C=C(/C#N)\C(=O)[O-] C11864629
c1ccc(cc1)c2ccc(c(n2)S[C@@H](c3ccccc3)C(=O)[O-])C#N C00154674
CC1=C([C@]2(CCCC([C@@H]2CC1=O)(C)C)C)CC[C@@H](C)CC(=O)[O-] C14619765
c1cc(c(c(c1)Cl)COC(=O)[C@H]2[C@H]3C[C@@H]([C@H]2C(=O)[O-])C=C3)Cl C16383735
CC(C)(C)C(=O)C[C@H](c1ccccc1)C2=C(c3ccccc3C2=O)[O-] C00296105
C=CCSc1nc(c(nn1)Cc2cccc(c2)Br)[O-] C19897644
c1ccc(c(c1)/C=C/C(=O)[O-])OCc2ccc(s2)Br C20526581
c1ccc(c(c1)SCC(=O)c2ccc(cc2)C(=O)[O-])Br C28527124
c1ccc(cc1)C[C@H]2C(=O)N([C@@H]([N-]2)c3ccccc3)Cc4ccccc4 C32602428
CCc1c(nc(n(c1=O)C2CCCCC2)S[C@H](C)CC)[O-] C13957328
c1ccc(cc1)CSCc2nnc(n2c3ccc(cc3)Cl)[S-] C17072333
c1ccc(c(c1)/C=C/C(=O)[O-])OCc2ccc(cc2F)Br C35285125
CCC(CC)N(C)c1cc(ccc1C(=O)[O-])Br C36789332
CCC[C@H](C)N(C)c1cc(ccc1C(=O)[O-])Br C36791069
c1cc(ccc1CCCl)S(=O)(=O)[N-]c2ccc(cc2Cl)F C36900473
c1cc(cc(c1)F)CN(c2ccc(cc2)CC(=O)[O-])C(=O)C3CCCC3 C37279175
c1ccc(c(c1)CSc2ccccc2C(=O)[O-])OC(F)F C37417608
c1cc(ccc1CCCl)S(=O)(=O)[N-]c2ccc(c(c2)F)Cl C37843321
CC1=CC(=O)[C@@H]2[C@@]([C@H]1CC[C@H](C)CC(=O)[O-])(CCCC2(C)C)C C36378961
CCC(CC)n1cc(c(n1)c2cc(ccc2Cl)Cl)C(=O)[O-] C40931791
CC[C@](c1cccc(c1)Cl)(C(=O)[O-])N(C)c2ccccc2 C41842128
CC[C@@H](C)O[C@](CC)(c1ccc(cc1)Br)C(=O)[O-] C41972650
CCC[C@](c1ccccc1)(C(=O)[O-])Sc2nc(cs2)C C41980296
Cc1ccc(c(c1)OCc2ccc(s2)/C=C/C(=O)[O-])Cl C43686384
c1ccc2c(c1)nc(s2)SCc3c(ccs3)/C=C/C(=O)[O-] C43686463
c1cc(c(cc1Cl)OCc2cc(cs2)/C=C/C(=O)[O-])Cl C43699797
CC[C@H](C)[C@H](C)n1c2ccc(cc2nc1SCC(=O)[O-])C C49094658
c1cc(c(c(c1)Cl)OCc2cc(cs2)/C=C/C(=O)[O-])Cl C49864703
Cc1ccc(cc1)[C@@H](CC(=O)c2c(cc(cc2C)C)C)C(=O)[O-] C49922344
CCc1cccc(c1[N-]S(=O)(=O)c2ccccc2C#N)CC C49928911
CCN(Cc1ccc(s1)/C=C/C(=O)[O-])c2ccc(cc2)C C49988629
Cc1c(scn1)CCOc2c(cc(cc2Cl)Cl)C(=O)[O-] C50285169
Cc1cccc(c1)[C@@H]2C(=O)C(=C(CC2(C)C)[O-])/C(=N/OCC=C)/C C04025261
CCc1ccc(cc1)[N-]C2=NC(=O)[C@@H](S2)Cc3ccc(cc3)OC C05809638
CCCc1c(sc(n1)N(C)c2cc(cc(c2)C)C)C(=O)[O-] C54968604
CC(C)c1ccc(cc1)[C@@H](CC(=O)[O-])N2CCc3c2cccc3 C57654214
CC[C@@H](C)c1ccc(cc1)c2c(sc3n2ccn3)CC(=O)[O-] C57660235
CCCc1nc2cc(c(cc2n1[C@@H](CC)C(=O)[O-])Cl)Cl C57804857
Cc1cc2c(cc1C)n(c(n2)C3CCCCC3)CCCC(=O)[O-] C57866914
CCCOc1ccc(cc1OCC)c2c(nc(s2)[S-])C C58001191
c1ccc(c(c1)CS(=O)(=O)[N-]c2ccccc2C(F)(F)F)Cl C59291666
Cc1cc(ccc1[N-]S(=O)(=O)/C=C/c2ccccc2Cl)OC C66585006
c1ccc2c(c1)C(=O)C=C(C2=O)CCCCCCCCC(=O)[O-] C02163431
CCOC(=O)[C@H](CC(=O)[O-])C1=CCCC[C@]1(C)c2ccccc2 C01637856
c1c(cc(c(c1Cl)OCCc2nc(cs2)CC(=O)[O-])Cl)Cl C05592719
CCc1ccc(cc1)n2c(c(nn2)C(=O)[O-])CSc3ccc(cc3)C C11730517
Cc1ccc(cc1)COc2c(cc(cc2Cl)/C=C(/C#N)\C(=O)[O-])OC C11859936
CC(C)N(C(C)C)C(=O)COc1c(cc(c(c1C(=O)[O-])Cl)Cl)Cl C13014844
CC(C)c1ccc(cc1)CSc2nc3ccccc3c(=O)n2CCC(=O)[O-] C13221316
CC(C)(C)N(Cc1ccccc1)S(=O)(=O)c2ccc(c(c2)C(=O)[O-])Cl C13250391
CC[C@@H](C)c1ccc(cc1)S(=O)(=O)Oc2ccc(cc2C(=O)[O-])Cl C13342369
Cc1cccc(c1)CSCC(=O)N(C)c2ccccc2C(=O)[O-] C13440563
CC(C)c1ccccc1OCC(=O)N(C)c2ccccc2C(=O)[O-] C13440645
CN(c1ccccc1C(=O)[O-])C(=O)CCc2ccc(o2)c3ccccc3F C13441784
Cc1c2c(ncnc2sc1C(=O)[O-])N(CC(C)C)CC(C)C C20327387
CCCC(=O)C[C@@H](c1ccccc1)C2=C(c3ccccc3C2=O)[O-] C00076049
Cc1c(c(nc(n1)C2CCCCC2)SCCC(C)C)C(=O)[O-] C21960423
Cc1ccc(cc1)C[C@@H](C#N)Sc2nnc(n2CCc3ccccc3)[O-] C24843093
CCSCCc1cnc(nc1[O-])SCc2ccc(cc2)F C25502158
CC(C)(CCC/C=C(/c1cccnc1)\c2cccs2)C(=O)[O-] C26737803
CCCc1cc(nc(n1)SCC(=O)N2CCCC[C@H]2CC)[O-] C15879747
CCCc1c(n2c(csc2n1)c3ccccc3OCC)C(=O)[O-] C33418999
CCCc1c(c(n(n1)c2ccc(cc2)C(C)(C)C)CC)C(=O)[O-] C33615104
CC(C)CCOc1ccc(cc1)/C=C(/C#N)\c2nc3ccccc3c(n2)[O-] C04170209
CC[C@@H](C(=O)[O-])n1ccc(cc1=O)/C=C/c2ccc(cc2)C(C)C C36326628
CCc1c(nc(n(c1=O)[C@@H](C)CC)SCc2ccccc2)[O-] C00272716
CN(C)c1ccc(cc1)n2c(ccc2c3ccccc3)CCC(=O)[O-] C00469473
CC(=C)COc1ccc(c(c1)[O-])c2c(cncn2)c3ccc(cc3)OC C12477809
c1ccc(cc1)CSc2nnc(s2)/N=C(/C(=C/c3ccccc3)/C#N)\[O-] C39997094
CCCCN1[C@H](C(=C(C1=O)[O-])C(=O)c2ccc(o2)C)c3ccccc3Cl C40075853
CC(C)CC(=O)C1=C(C(=O)N([C@H]1c2ccc(cc2)F)CCc3ccccc3)[O-] C40358720
CC(C)CCO[C@](C)(c1ccccc1Br)C(=O)[O-] C41924450
CC[C@@](c1ccc(cc1)Br)(C(=O)[O-])OCC(C)C C41926879
C[C@@H](CC(C)C)O[C@@](C)(c1cccc(c1)Br)C(=O)[O-] C41930318
C[C@H](CC(C)C)O[C@](C)(c1ccccc1Br)C(=O)[O-] C41930356
CC(C)(C)[C@H]1CCCC[C@]1(C(=O)[O-])OCC(C(F)F)(F)F C41955178
C[C@@H]1CC[C@@H]([C@@](C1)(C(=O)[O-])OCC(C(F)F)(F)F)C(C)C C41955214
CCCC[C@H](CC)CS(=O)(=O)c1cc(ccc1F)C(=O)[O-] C43455562
C[C@@H]1CC[C@]2([C@@H]([C@]1(C)CC[C@@H](C)CC(=O)[O-])CCC=C2C=O)C C43510267
Cc1c(cco1)/C(=C(\C#N)/C(=O)Cc2ccc(cc2)CC(C)C)/[O-] C49167644
c1ccc2c(c1)c(c(s2)C(=O)[O-])COCCc3cccs3 C49584458
CCC[C@H](C)CS(=O)(=O)c1cc(cc(c1OC)C(=O)[O-])Cl C51321662
CC(C)(C)c1c(sc(n1)N(CC(F)(F)F)C2CC2)C(=O)[O-] C54968383
CCCc1c(sc(n1)N(Cc2cccs2)C(C)C)C(=O)[O-] C54968615
CC[C@H](C)N(CCOC)c1nc(c(s1)C(=O)[O-])C(C)(C)C C54968653
c1ccc(cc1)OCc2ccccc2[N-]S(=O)(=O)c3ccc(cc3)C#N C55688097
CCCCc1nc2cc(cnc2n1C(CC)(CC)C(=O)[O-])Cl C57880492
Cc1cccc(c1OCCC(C)(C)c2nc(cs2)C(=O)[O-])C C57901827
CC(C)CC(=O)c1ccc(cc1)SCc2ccc(o2)C(=O)[O-] C58017524
CCCCCc1nnc(s1)[N-]S(=O)(=O)c2ccc(cc2)Cl C06361870
CC(C)CCO[C@@](C)(c1ccc(c(c1)Br)F)C(=O)[O-] C61690457
CC[C@@H](C)Cc1c(sc2c1c(nc(n2)SCCC#N)[O-])C C66402182
CCCCc1c(nc2ccc(cc2c1SCC(=O)[O-])Br)C C02285543
CCc1ccc(cc1)n2c(ccc2c3ccc(cc3)C)CCC(=O)[O-] C00094865
CCCc1c(c(nn1c2cccc(c2)Cl)C[C@H](C)SC)C(=O)[O-] C06891237
CCOc1cc(cc(c1OCc2ccccc2F)Cl)/C=C/C(=O)[O-] C11801182
CCOc1cc(cc(c1OCc2cccc3c2cccc3)Cl)/C=C/C(=O)[O-] C11804225
c1ccc(c(c1)COc2ccccc2/C=C(/c3cccs3)\C(=O)[O-])F C11823230
Cc1ccccc1COc2c(cc(cc2Cl)/C=C\C(=O)[O-])OC C11861852
CC(C)(C)c1cc(c(c(c1)Br)OCCCC(=O)[O-])C(C)(C)C C11864013
Cc1cccc(c1)COc2ccccc2/C=C(/c3cccs3)\C(=O)[O-] C11891999
COc1cccc(c1OCc2cccc3c2cccc3)/C=C\C(=O)[O-] C11948179
CCOc1cc(cc(c1OCC)Cl)/C=C(/c2cccs2)\C(=O)[O-] C11993488
c1cc(cc(c1)C(F)(F)F)CSc2ncc(n2c3ccc(cc3)F)C(=O)[O-] C13015658
c1cc(ccc1CSCC(=O)c2cc(sc2Cl)Cl)C(=O)[O-] C13035539
c1ccc(c(c1)c2ccc(o2)/C=C(\CCC(=O)[O-])/c3nc4ccccc4s3)F C13078102
c1ccc(c(c1)C(F)(F)F)n2c(ccc2c3ccc(cc3)F)CCC(=O)[O-] C03274124
c1ccc(c(c1)/C=C(\CCC(=O)[O-])/c2nc3ccccc3s2)OC(F)(F)F C13272802
C/C(=C\C(=O)[O-])/CC[C@@H]1[C@]2(CCCC([C@H]2CC[C@@]1(C)OC=O)(C)C)C C13410048
Cc1cc(nc(c1C(=O)[O-])S[C@@H](C)C(=O)c2ccc(cc2)C(C)(C)C)C C13446032
CCCCN1[C@H](C(=C(C1=O)[O-])C(=O)c2ccccc2)c3ccc(cc3)Cl C09374867
C=CCc1ccccc1OCc2nnc(n2Cc3ccccc3)[S-] C01306501
Cc1ccc(cc1)OCCOc2ccccc2/C=C\3/C(=NC(=S)S3)[O-] C20367976
CC(C)c1ccc(cc1)n2c(nnc2[S-])CSCc3ccccc3 C06365192
CCC[C@@H](C)c1c(nc(n(c1=O)CC)SCc2ccccc2)[O-] C00216634
C[C@H]1CC[C@]2([C@H]([C@]1(C)CC/C(=C/C(=O)OC)/C)CCC=C2C(=O)[O-])C C31164363
Cc1ccc(cc1)Cn2cc(c3c2cccc3)[C@@H](CC(=O)[O-])c4cccc(c4)C C33739049
C[C@H](c1ccccc1)n2c(nnc2[S-])CSCc3ccccc3 C17071478
c1cc(c(cc1Br)CCCCCC(=O)[O-])Br C35323920
CCCCCCSC1=C(C2(CCCCC2)[C@@H](C(=N1)[O-])C#N)C#N C04791472
Cc1ccc(cc1)CN(c2ccc(cc2)CC(=O)[O-])C(=O)c3ccc(cc3)C C37554726
Cc1ccccc1CN(c2ccc(cc2)CC(=O)[O-])C(=O)c3cccc(c3)F C37556134
C[C@@](C(=O)OC(C)(C)C)(C(C)(C)C)Sc1nnc(s1)[S-] C06022903
CCCCN1[C@H](C(=C(C1=O)[O-])C(=O)c2cccs2)c3ccccc3Cl C40067766
CCCCN1[C@@H](C(=C(C1=O)[O-])C(=O)c2ccc(cc2)C)c3ccc(cc3)F C40076450
CCCCN1[C@H](C(=C(C1=O)[O-])C(=O)c2ccc(cc2)C)c3cccc(c3)Cl C40076497
CC(C)CCO[C@](C)(c1cc2cc(ccc2o1)Br)C(=O)[O-] C41924397
CCc1c(c(nn1c2ccccc2C(F)(F)F)CCc3ccccc3)C(=O)[O-] C43226285
Cc1c(c(nn1c2cccc(c2)Cl)C[C@H](C)CC(C)(C)C)C(=O)[O-] C43226332
C[C@H](Cc1c(c(n(n1)c2ccc(c(c2)Cl)F)C(C)C)C(=O)[O-])SC C43226369
c1ccc(cc1)CC2CCN(CC2)/C(=C/SCc3ccccc3)/[O-] C44809726
CCCCC1CCC(CC1)/C(=N/S(=O)(=O)c2cccs2)/[O-] C48427507
CC[C@](c1ccc(cc1)Br)(C(=O)[O-])OCc2cccs2 C49585948
c1ccc(cc1)CN(c2ccccc2)/N=C/c3ccccc3C(=O)[O-] C59166323
c1cc(ccc1CCCCl)S(=O)(=O)[N-]c2ccc(c(c2F)F)F C60353728
C[C@H](CC(C)C)O[C@@](C)(c1ccc(c(c1)Br)F)C(=O)[O-] C61690475
Cc1cccc(c1)/N=C/C(=C(\c2ccc(cc2)OC)/[O-])/C(=O)C(F)(F)F C02712721
Cc1ccc(cc1)S(=O)(=O)/N=C(/C[C@H](C)CCc2ccccc2)\[O-] C64099430
CCc1ccccc1[N-]/C(=N\S(=O)(=O)c2ccccc2)/C(F)(F)F C16873028
CCn1c(nnc1[S-])COc2ccc(cc2)C(C)(C)c3ccccc3 C64871843
CCc1ccccc1c2cc(ccn2)[C@H]3CCN(C3)Cc4ccc(cc4)C(=O)[O-] C65463443
Cc1ccccc1CS/C(=N/C#N)/[N-]c2cccc(c2)C(F)(F)F C13563073
c1cc(sc1)c2ccc(s2)/C=N/c3ccc(cc3)C(=O)[O-] C04948281
c1cc(oc1c2cc(cc(c2)C(F)(F)F)C(F)(F)F)C(=O)[O-] C00569938
c1ccc(c(c1)CSc2cccc(c2Cl)Cl)C(=O)[O-] C11803561
C[C@H](c1ccc(o1)C(=O)[O-])Sc2ccccc2Br C11947400
Cc1ccc(c(c1)COc2c3ccccc3ccc2C(=O)[O-])C C13086294
Cc1ccc(c(c1)C)c2cc(c(n2CC(C)C)C)C(=O)[O-] C19948952
c1cc(c(c(c1)Cl)/C=C/C(=O)[O-])Oc2cc(ccc2Cl)Cl C20576697
c1ccc(c(c1)/C=C/C(=O)[O-])Oc2ccc(cc2)Br C20576781
c1cc2c(cc1CCC3(CCCCC3)CC(=O)[O-])CCO2 C37364890
Cc1cc(c(cc1O[C@H](C(C)C)C(=O)[O-])C(C)C)Cl C37415393
c1cc2ccc3ccc(c4c3c2c(c1)cc4)C(=O)CCC(=O)[O-] C00154888
c1ccc(cc1)N(c2ccccc2)c3ccc(cc3)C(=O)[O-] C00346053
Cc1ccc2c(c1)c(c(n2C)CC(=O)[O-])Sc3ccccc3 C02448359
Cc1ccccc1COc2ccccc2/C=C/3\C(=NC(=S)S3)[O-] C40942146
Cc1cc(ccc1F)S(=O)(=O)[N-]c2cccc(c2)C(F)(F)F C41091255
CC(C)Cn1c(ccc1C(=O)[O-])c2ccc(s2)Cl C41457655
CC[C@H](C)c1ccc(cc1)c2ccc(n2C(C)C)C(=O)[O-] C41461405
CCCn1c(c(cc1c2c(cc(cc2C)C)C)C(=O)[O-])C C41461427
c1cc(ccc1c2ccc(c(c2)F)F)/C(=C/C(=O)[O-])/C3CC3 C41507888
CC(C)c1ccc(cc1)[C@](C)(C(=O)[O-])OC2CCCCC2 C41921046
C[C@@](c1cc(c(cc1Cl)Cl)F)(C(=O)[O-])Sc2cccs2 C41980799
Cc1ccc(cc1)[C@@](C)(C(=O)[O-])Sc2ccc(cc2F)F C41983654
Cc1cccc(c1)S[C@@](C)(c2ccc(c(c2)F)F)C(=O)[O-] C41990436
CCc1ccc(s1)S(=O)(=O)[N-]c2cccc(c2)Br C42350432
CC1=C([C@@]2(CCCC([C@@H]2CC1)(C)C)C)CC/C(=C/C(=O)[O-])/C C43510140
Cc1ccc(cc1)SCc2cc(cs2)/C=C/C(=O)[O-] C49864729
Cc1cccc(c1)N(C)c2ccc(cc2F)/C=C/C(=O)[O-] C49988195
Cc1cccc(c1)N(C)[C@@](C)(c2ccccc2Cl)C(=O)[O-] C49991799
C[C@@](c1ccc(cc1)Br)(C(=O)[O-])N(C)c2ccccc2F C50011087
C[C@](c1ccccc1Br)(C(=O)[O-])N(C)c2cccc(c2)F C50011144
CN(Cc1cc(cs1)Br)c2c(cccc2F)C(=O)[O-] C54204493
C[C@H](C1CC1)N(C)c2ccc(cc2C(=O)[O-])C(F)(F)F C54533968
Cc1ccc(c(c1)N(C)Cc2ccc(s2)Cl)C(=O)[O-] C54534900
Cc1ccc(cc1)[C@H](CC(=O)[O-])N2CCCc3c2cccc3 C57624033
c1cc(c(c(c1)Cl)OCC2(CCCCC2)C(=O)[O-])Cl C57631234
Cc1cc(c(c(c1)Cl)n2c(cc(c2C)CCC(=O)[O-])C)C C57635285
Cc1ccc(c(c1)[C@@H](Cc2c(cccc2Cl)Cl)C(=O)[O-])C C57724474
c1cc(c(c(c1)Cl)[C@@H](Cc2ccc(cc2)C(=O)[O-])C#N)F C57737871
Cc1cc(c(c(c1)C)CC(C)(C)c2nc(cs2)C(=O)[O-])C C57901906
Cc1c(sc(n1)[S-])c2cccc(c2OC)OC(C)C C58002009
CN(Cc1ccccc1Br)c2ccccc2C(=O)[O-] C48892586
c1cc(ccc1/C=C/C(=O)c2ccc(c(c2)Cl)F)C(=O)[O-] C59270392
C[C@H](c1cccs1)N(C)c2ccc(c(c2)Cl)C(=O)[O-] C61848202
CCN(c1ccc(c(c1)Cl)C(=O)[O-])c2ccccc2F C61848250
CC(C)c1c(sc(n1)Cc2cccc(c2)Cl)C(=O)[O-] C62490786
c1ccc(c(c1)Cc2nc(c(s2)C(=O)[O-])C3CCCCC3)F C62491231
Cc1csc(n1)S[C@H]2C[C@H](CC[C@@H]2C(=O)[O-])C(C)(C)C C62765516
c1cc(c(cc1C(=O)[O-])CSc2ccc(c(c2)F)F)F C62765875
c1c2c(nc(c1C(=O)[O-])SCC3CCCC3)CCCC2 C62837624
Cc1ccccc1[N-]S(=O)(=O)/C=C/c2ccccc2Cl C66574930
c1ccc(c(c1)/C=C(\CC(=O)[O-])/c2nc3ccccc3s2)Cl C06410765
c1ccc(c(c1)CSc2ccccc2Br)C(=O)[O-] C11823045
c1ccc(cc1)[C@@H]2C[C@]2(c3ccc(cc3)Cl)c4nc(cs4)C(=O)[O-] C11883902
c1ccc(cc1)[C@@H]2C[C@@]2(c3cccc(c3)Cl)c4nc(cs4)C(=O)[O-] C11884310
c1ccc(cc1)[C@H]2CC[C@H]([C@@H](C2)C(=O)[O-])C(=O)c3ccccc3 C04262300
c1cc(c(c(c1)Cl)CSc2c(cccn2)C(=O)[O-])Cl C13188376
CN(c1cccc(c1/C=C/C(=O)[O-])Cl)C2CCCCC2 C20527048
c1cc(c(cc1Br)C(CCC(=O)[O-])(F)F)Br C20567284
c1ccc(c(c1)/C=C/C(=O)[O-])Oc2cc(ccc2Cl)Cl C20576694
CCCc1nnc(n1[C@@H](C)c2ccc(cc2Cl)Cl)[S-] C20589986
c1ccc(c(c1)c2ccc(cc2C(=O)[O-])F)OC(F)(F)F C21950981
c1cc(cc(c1)C(F)(F)F)CSc2nnc(s2)[S-] C00128845
c1ccc(cc1)C/N=c\2/n(nc(s2)[S-])Cc3ccccc3 C03299741
c1ccc(c(c1)CSc2ccc(c(c2)Cl)F)C(=O)[O-] C35186727
C[C@H]1CC[C@]2([C@@H]([C@@]1(C)CC/C(=C/C(=O)[O-])/C)CC(=O)C=C2C)C C35465095
c1ccc(c(c1)COc2c(cc(cc2Cl)Cl)C(=O)[O-])F C35662460
CC[C@H]1CCCN(C1)c2cccc(c2/C=C/C(=O)[O-])Cl C36170281
c1ccc2c(c1)nc(s2)/C(=C\c3ccc(c(c3)F)F)/CC(=O)[O-] C36739931
CCCn1c(ccc1C(=O)[O-])c2ccccc2I C36917699
CCCn1c(ccc1C(=O)[O-])c2ccc(cc2Br)F C36917759
c1cc(c(cc1F)/C=C/C(=O)[O-])Oc2ccc(cc2F)Br C37235281
c1cc2c(cc1Cl)nc(s2)CC3(CCCCC3)CC(=O)[O-] C37364756
CCc1ccc(s1)CN2CCCc3c2cccc3C(=O)[O-] C37595851
COc1ccc(cc1OC)[C@H]2C=C(N=C(S2)[S-])c3ccccc3 C00074453
CC[C@@H]1CCCN1c2cc(ccc2/C=C/C(=O)[O-])Br C37914791
c1cc(cc(c1)Br)CSc2cc(ccn2)C(=O)[O-] C41064320
Cc1ccc(cc1c2cc(c(n2C(C)C)C)C(=O)[O-])C(C)(C)C C41566366
C[C@@](c1cccc(c1)Br)(C(=O)[O-])OC2CCCCC2 C41920947
C[C@@](c1ccccc1Br)(C(=O)[O-])OC2CCCCC2 C41920964
C[C@](c1ccccc1F)(C(=O)[O-])Oc2ccccc2Br C41951475
C[C@H]1CCC[C@@H](C1)O[C@@](C)(c2ccc(cc2)Br)C(=O)[O-] C41953770
C[C@](c1ccc(cc1)Br)(C(=O)[O-])Sc2ccccc2F C41977512
C[C@@H]1CC[C@@H]([C@@](C1)(C(=O)[O-])Sc2ccccn2)C(C)C C41978296
Cc1ccc(c(c1)C)[C@@](C)(C(=O)[O-])Sc2nc(cs2)C C41980098
C[C@@](c1ccccc1F)(C(=O)[O-])Sc2ccc(c(c2)Cl)F C41983789
Cc1ccc(c(c1)OCc2cc(sc2)Br)C(=O)[O-] C42340513
Cc1cc(sc1c2cc(ccc2Cl)OC)/C=C/C(=O)[O-] C43318254
c1ccc2c(c1)CCCN2Cc3ccc(s3)/C=C/C(=O)[O-] C43685289
CCCc1nnc(n1c2ccc(c(c2)C(F)(F)F)C)[S-] C44270354
CCc1ccc(s1)S(=O)(=O)[N-]c2cc(ccc2F)Cl C48653630
c1cc(c(c(c1)Br)OCC2CCCC2)C(=O)[O-] C48796844
Cc1ccccc1N(C)[C@](C)(c2cccc(c2)Br)C(=O)[O-] C49991738
Cc1cccc(c1)CSc2c(cc(cn2)C(=O)[O-])Cl C54965213
C[C@H](CC(=O)[O-])CC(c1ccc(cc1)Br)(F)F C61830816
CCN(c1cccc(c1)F)c2ccc(c(c2)Cl)C(=O)[O-] C61848200
C[C@H](c1ccccc1F)N(C)c2c(cccc2F)C(=O)[O-] C62018367
CC(C)(C)[C@@H]1CC[C@@H]([C@@H](C1)Sc2nccs2)C(=O)[O-] C62766778
CC(C)(C)[C@H]1CC[C@H]([C@@H](C1)Sc2nccs2)C(=O)[O-] C62766781
c1ccc(cc1)[C@H]2CC[C@@H]([C@@H](C2)SC3CCCC3)C(=O)[O-] C62831400
c1ccc(c(c1)/C=C/S(=O)(=O)[N-]c2ccc(cc2F)F)Cl C66575131
c1ccc(c(c1)/C=C/C(=O)[O-])OCc2c(cccc2Cl)F C11887595
CCn1cc(c2c1cccc2)[C@H](CC(=O)[O-])c3cccc(c3)Cl C06713412
c1cc(cnc1)[C@H]2[C@H]3CC[C@H](C3)[C@H]2C/C=C\CCCC(=O)[O-] C13892262
CCSc1ccc(cc1)C(=O)[C@@H]2CCCC[C@@H]2C(=O)[O-] C15441518
c1ccc(cc1)C[C@]2(CCCc3ccccc3C2=O)CCC(=O)[O-] C19899091
c1ccc(c(c1)/C=C/C(=O)[O-])OCc2ccc(s2)Cl C20526580
CCCc1nnc(n1c2ccccc2SC(F)F)[S-] C20589737
CC1(CC(=C(C(=O)C1)/C(=N/CC=C)/Cc2ccccc2)[O-])C C04864731
c1ccc(cc1)/C(=C\C(=O)CC(=O)c2cccc(c2)Cl)/[O-] C01603917
CCCN(CC)c1cc(ccc1/C=C/C(=O)[O-])Br C37095342
CC[C@@H](C)N(C)c1cc(ccc1/C=C/C(=O)[O-])Br C37110666
c1cc(c2c(c1)sc(c2COCC(F)(F)F)C(=O)[O-])F C37336387
c1ccc(c(c1)CSc2c(cccn2)C(=O)[O-])C(F)(F)F C37417318
C[C@H]1CC[C@@]2([C@@H]([C@@]1(C)CC[C@@H](C)CC(=O)[O-])CC(=O)C=C2C)C C05554076
C[C@@](c1cccc2c1cccc2)(C(=O)[O-])OCC(F)(F)F C41922124
C[C@](c1cc(c(cc1Cl)Cl)F)(C(=O)[O-])OCC=C C41938508
C[C@](c1cc(c(cc1Cl)Cl)F)(C(=O)[O-])OCCC=C C41955842
CC[C@H](C)O[C@](C)(c1cccc(c1)Br)C(=O)[O-] C41972866
CC(C)c1cccc(c1O[C@]2(CCSC2)C(=O)[O-])C(C)C C41973592
CC[C@@](c1cccc(c1)Cl)(C(=O)[O-])Sc2ccccn2 C41978358
Cc1csc(n1)S[C@@](c2ccccc2)(C3CC3)C(=O)[O-] C41980348
C[C@](c1ccccc1OC)(C(=O)[O-])Sc2cccs2 C41980585
CC[C@@H]1CCCC[C@H]1OCc2cc(cs2)/C=C/C(=O)[O-] C43699835
c1cc(cc(c1)C(F)(F)F)C(=O)C[C@H]2CCC[C@H](C2)C(=O)[O-] C43879486
CCN(Cc1cc(cs1)/C=C/C(=O)[O-])c2cccc(c2)F C44929662
c1ccc(cc1)CCS(=O)(=O)[N-]c2cc(cc(c2)Cl)Cl C48652662
CC[C@](c1ccc(cc1)F)(C(=O)[O-])OCc2cccs2 C49585923
c1ccc2c(c1)CC[C@](C2)(C(=O)[O-])OCCc3cccs3 C49586190
C[C@@H]1CCC[C@H](C1)OCc2ccc(cc2F)/C=C/C(=O)[O-] C49627674
c1ccc(c(c1)CCC(=O)c2ccc(cc2)CC(=O)[O-])Cl C49911576
CCc1ccc(cc1)N(C)Cc2ccc(s2)/C=C/C(=O)[O-] C49988620
CCN(Cc1ccc(s1)/C=C/C(=O)[O-])c2ccccc2F C50012496
CCN(Cc1ccc(s1)/C=C/C(=O)[O-])c2ccc(cc2)F C50012499
c1cc(ccc1Sc2ccc(o2)CCC(=O)[O-])Br C53994063
C[C@@H]1CCC[C@H](C1)S[C@@](C)(c2cccc(c2)OC)C(=O)[O-] C54694168
Cc1c(sc(n1)[S-])CC(=O)N(C)CCCc2ccccc2 C54798350
CC(C)SCc1ccccc1c2nc(cs2)C(=O)[O-] C58239179
Cc1ccc(cc1)C(=O)CSCc2ccccc2C(=O)[O-] C58240228
CCCc1nnc(n1Cc2ccc(cc2)C(F)(F)F)[S-] C61627276
c1ccc(c(c1)CCS(=O)(=O)[N-]c2ccc(cc2)Cl)F C36149110
CC[C@@](c1cccc(c1)Cl)(C(=O)[O-])SC2CCOCC2 C62055862
CCc1ccc(cc1)[C@](CC)(C(=O)[O-])SC2CCOCC2 C62055931
CCCCC1CCC(CC1)(Cc2cnc(s2)C)C(=O)[O-] C62337110
C[C@@H](C=C)Oc1ccc(cc1Br)/C=C/C(=O)[O-] C62703585
CC(C)N(CC1CC1)c2c(cc(cc2F)/C=C/C(=O)[O-])F C62723308
C[C@H](c1cccs1)N(C)Cc2ccc(cc2F)C(=O)[O-] C62753767
CC(C)N(Cc1cccs1)Cc2cc(ccc2F)C(=O)[O-] C62754879
CC(C)(C)[C@H]1CC[C@@H]([C@@H](C1)OCC(C(F)F)(F)F)C(=O)[O-] C62761334
CCC[C@@H]1CC[C@@H]([C@@H](C1)OCCc2cccs2)C(=O)[O-] C62764214
CCC[C@@H]1CC[C@H]([C@@H](C1)Sc2nc(cs2)C)C(=O)[O-] C62765511
COC(=O)c1c2c(sc1NC(=O)[C@H]3CCCC[C@@H]3C(=O)[O-])CCCCCCCCCC2 C02754072
c1ccc(c(c1)[C@H]2[C@H]3C[C@@H]([C@@H]([C@@H]3c4cc(ccc4N2)C(=O)[O-])Cl)Sc5ccccc5[N+](=O)[O-])F C06445673
c1ccc(c(c1)[N+](=O)[O-])S[C@@H]2C[C@@H]3[C@@H](Nc4ccc(cc4[C@@H]3[C@@H]2Cl)C(=O)[O-])c5ccc(cc5)F C12375673
c1ccc(c(c1)[C@H]2[C@H]3C[C@H]([C@H]([C@@H]3c4cc(ccc4N2)C(=O)[O-])Cl)Sc5ccccc5[N+](=O)[O-])F C13381883
c1ccc(c(c1)[C@@H]2[C@H]3C[C@H]([C@H]([C@@H]3c4cc(ccc4N2)C(=O)[O-])Cl)Sc5ccccc5[N+](=O)[O-])F C13381884
c1ccc(cc1)[C@@H]2[C@H]3C[C@H]([C@H]([C@@H]3c4cc(ccc4N2)C(=O)[O-])Cl)Sc5ccccc5[N+](=O)[O-] C13600799
CC1=CC[C@]([C@@H](C1)c2ccc(cc2)Br)(C(=O)N/N=C/c3ccc(cc3)Cl)C(=O)[O-] C15226532
Cc1ccc(cc1)c2cs/c(=N/N=C/c3cc(ccc3[O-])[N+](=O)[O-])/n2c4ccccc4 C08695869
Cc1c2c(n(n1)c3ccccc3C(=O)[O-])NC4=C([C@H]2c5ccc(cc5)C(C)C)C(=O)C[C@@H](C4)c6cccs6 C18198750
Cc1c2c(n(n1)c3ccccc3C(=O)[O-])NC4=C([C@H]2c5ccc(cc5)C(C)C)C(=O)C[C@H](C4)c6cccs6 C18198753
Cc1ccc(cc1C)S(=O)(=O)[N-]c2c(nc3ccccc3n2)Nc4ccc(cc4)Cl C17250444
c1ccc2c(c1)nc(c(n2)[N-]S(=O)(=O)c3cccc(c3)Cl)Nc4cccc(c4)Br C17206059
c1ccc(cc1)c2c(c3ccccc3n2[O-])[C@H](c4cccc(c4)Cl)Nc5ccccn5 C20192851
c1ccc(cc1)c2c(c3ccccc3n2[O-])[C@@H](c4cccc(c4)Cl)Nc5ccccn5 C20192853
c1ccc(c(c1)C(=O)Nc2cc(cc(c2)Cl)Cl)[N-]S(=O)(=O)c3cc(ccc3Cl)Cl C06146948
c1cc(ccc1c2ccc(o2)/C=C/c3cc(c4cc(ccc4n3)Br)C(=O)[O-])[N+](=O)[O-] C28355965
c1ccc(c(c1)c2ccc(o2)/C=C/c3cc(c4cc(ccc4n3)Cl)C(=O)[O-])[N+](=O)[O-] C28357385
c1ccc(c(c1)c2ccc(o2)/C=C/c3cc(c4cc(ccc4n3)Br)C(=O)[O-])[N+](=O)[O-] C28357392
COc1ccc(cc1)/C=C\2/C(=O)N([C@H]([N-]2)c3ccccc3)c4c(cc(cc4Cl)[N+](=O)[O-])Cl C28617382
CN(C)c1ccc(cc1)/C=C\2/C(=O)N([C@H]([N-]2)c3ccccc3)c4c(cc(cc4Cl)[N+](=O)[O-])Cl C28617396
CC(C)c1ccc(cc1)[C@H]2C(=C(C(=O)N2c3nc4ccccc4s3)[O-])C(=O)c5ccccc5 C08856812
Cc1cc(c(n1c2cccc3c2cccc3)C)/C=C/4\C(=O)N=C(S4)[N-]c5ccc(cc5)OC C15227103
Cc1cccc(c1)N2C(=O)C(=C(C2=O)N3CCC(CC3)C)c4c(nn(c4[O-])c5ccc(cc5)Cl)C(C)C C35960877
CCc1ccccc1N2C(=O)/C(=C\c3cn(c4c3cccc4)Cc5ccc(cc5)F)/N=C2[S-] C39556992
CCc1ccccc1N2C(=O)/C(=C\c3cn(c4c3cccc4)Cc5cccc(c5)F)/N=C2[S-] C39556998
CC(C)CN1C(=O)/C(=C\c2cn(c3c2cccc3)Cc4ccc(cc4Cl)Cl)/N=C1[S-] C39557004
Cc1cccc(c1)/N=C/2\C(=C\c3cn(nc3c4ccc(cc4)OC)c5ccccc5)\SC(=N2)[O-] C35516240
CCc1ccc(cc1)N2[C@@H](NC(=O)C(=C2[S-])C#N)c3ccc(o3)c4cc(ccc4Cl)C(F)(F)F C39887249
CCc1ccc(cc1)[C@H]2c3c([nH]nc3C(=O)N2Cc4ccc(cc4)C)c5cc(ccc5[O-])Cl C39898922
c1ccc2cc(ccc2c1)S(=O)(=O)[N-]c3nc(c(s3)c4cccs4)c5cccs5 C41105328
c1ccc(cc1)c2cnc(o2)c3ccc(cc3)S(=O)(=O)[N-]c4cccc(c4Cl)Cl C47162685
c1ccc(cc1)c2cnc(o2)c3ccc(cc3)S(=O)(=O)[N-]c4cc(ccc4Cl)Cl C47162716
c1cc(ccc1[N-]S(=O)(=O)c2c(ccs2)Br)SC(F)(F)F C48441123
c1cc(ccc1C23C[C@@H]4C[C@H](C2)CC(C4)(C3)CC(=O)[O-])/N=C/c5cc(ccc5O)Br C36625092
Cc1cc(cc(c1)Nc2c(nc3ccccc3n2)[N-]S(=O)(=O)c4cccc(c4)Cl)C C02413774
CC(C)(C)C1=CC(=C(N2CCN(CC2)Cc3ccccc3)[S-])C=C(C1=O)C(C)(C)C C19842675
CCN1c2ccccc2/C(=C/3\C(=N/C(=N/c4c(c5c(s4)CCCC5)C(=O)OCC)/S3)[O-])/C1=O C59146185
c1cc(ccc1Sc2c(cc(o2)/C=N/c3cc(ccc3Cl)C(=O)[O-])Br)Cl C59248746
c1ccc(cc1)[C@H]2C=C[C@H]([C@@H]([C@@H]2C(=O)Nc3ccc(cc3)Br)C(=O)[O-])c4ccccc4 C59386390
CN\1C(=O)/C(=C\c2ccc(o2)c3ccc(c(c3)C(=O)[O-])Cl)/S/C1=N\c4ccc(cc4)OC C06565998
CN\1C(=O)/C(=C\c2ccc(o2)Sc3ccc(cc3)Cl)/S/C1=N\c4ccc(cc4)C(=O)[O-] C59597435
CN\1C(=O)/C(=C\c2ccc(o2)Sc3ccccc3)/S/C1=N\c4cccc(c4)C(=O)[O-] C59599830
Cc1ccc(cc1)S(=O)(=O)[N-]c2ccc(cc2/C=N/c3cccc(c3C)C)Br C59946878
Cc1ccccc1NC(=O)C[C@H]2C(=O)N=C(S2)[N-]/N=C\3/CCCCCCCCCC[C@@H]3C C22505992
C[C@H]\1CCCCCCCCCC/C1=N\[N-]C2=NC(=O)[C@H](S2)CC(=O)NC3CCCCC3 C22506284
C/C(=C(\Cc1c(cccc1Cl)Cl)/C(=O)c2cn(nn2)c3cc(cc(c3)Cl)Cl)/[O-] C08733678
COc1ccc(cc1)c2[n-]c(nn2)SCC(=O)N3c4ccccc4Sc5c3cccc5 C01051108
c1ccc(c(c1)/C=C/C(=N/C2=NN3[C@@H](C=C(N=C3N2)c4ccc(cc4)Cl)c5ccc(cc5)F)/[O-])Cl C02251226
c1ccc(cc1)[C@@H]2CN(Cc3ccccc3O2)c4ccc(cc4C(=O)[O-])NC(=O)c5ccccc5Cl C35450892
Cc1ccccc1C(=O)Nc2ccc(c(c2)C(=O)[O-])N3Cc4ccccc4O[C@H](C3)c5ccccc5F C35451026
c1ccc(cc1)C2=C/C(=C/c3ccc(o3)c4ccc(cc4)Br)/C(=O)N2c5ccc(cc5)C(=O)[O-] C02059087
c1ccc(cc1)[C@H]2[C@@H](OC(=O)[C@@H]2Nc3ccc(cc3C(=O)[O-])I)c4ccccc4 C12376115
Cc1c(c(n(n1)c2ccccc2Cl)Cl)/C=N/Nc3cc(ccc3Cl)C(=O)[O-] C12580058
CC(C)(C)c1cc(cc(c1O)C(C)(C)C)n2c3ccccc3nc2c4cc(ccc4[O-])[N+](=O)[O-] C08951372
c1cc(ccc1c2ccc(o2)/C=N/Nc3ccc(c(c3)C(=O)[O-])Cl)Br C13351873
c1ccc(c(c1)[N+](=O)[O-])S[C@@H]2C[C@H]3[C@H](Nc4ccc(cc4[C@H]3[C@@H]2Cl)C(=O)[O-])c5ccc(cc5)Cl C13614442
c1ccc(cc1)[C@H]2[C@H](OC(=O)[C@H]2Nc3ccc(cc3C(=O)[O-])I)c4ccccc4 C14944426
c1ccc(cc1)[C@@H]2[C@H](OC(=O)[C@H]2Nc3ccc(cc3C(=O)[O-])I)c4ccccc4 C14944428
c1ccc(cc1)C2=N/C(=C/c3ccccc3[S-])/C(=O)N2c4[nH]c5ccc(cc5n4)Sc6ccccc6 C15221506
c1ccc(c(c1)Cc2cc(c(c(c2)[N+](=O)[O-])[O-])/C=N/c3ccc4c5c3cccc5CC4)Cl C16450167
CC[C@]1(Cc2ccccc2-c3c1c(nc(n3)SCc4ccccc4)[O-])C5CCCCC5 C06197576
Cc1ccc(cc1C)S(=O)(=O)[N-]c2c(nc3ccccc3n2)Nc4ccc(cc4C)Br C16955605
Cc1ccc(cc1Cl)Nc2c(nc3ccccc3n2)[N-]S(=O)(=O)c4cc(ccc4Cl)Cl C02589182
Cc1ccc(c(c1)Nc2c(nc3ccccc3n2)[N-]S(=O)(=O)c4cc(ccc4Cl)Cl)C C02589935
c1ccc2c(c1)nc(c(n2)[N-]S(=O)(=O)c3cccc(c3)Cl)Nc4cc(cc(c4)Cl)Cl C17207149
Cc1cc(c(c(=O)o1)[C@H](c2cccs2)c3cc(c(c(c3)C(C)(C)C)O)C(C)(C)C)[O-] C06418424
c1cc(c(cc1[N+](=O)[O-])C(F)(F)F)N/N=C/c2cc(c(c(c2)Br)[O-])Br C20436436
c1ccc2c(c1)nc(c(n2)[N-]S(=O)(=O)c3cccc(c3)Cl)Nc4ccc(cc4Cl)Cl C17207661
c1ccc(cc1)S(=O)(=O)[N-]c2cc(ccc2Oc3cc(c(cc3Cl)Cl)Cl)Cl C03065555
c1ccc(cc1)N/N=C(/c2c(nc3cc(ccc3n2)Cl)[O-])\[C@@H](c4ccc(cc4)Cl)O C05400650
c1ccc(cc1)/N=N/c2ccc(cc2)[N-]S(=O)(=O)c3ccc4c(c3)C(=O)c5ccccc5C4=O C26459838
CC(C)(C)[C@@H]1CCc2c(c3cc(c4ccccc4c3o2)[N-]S(=O)(=O)c5cc(ccc5Cl)[N+](=O)[O-])C1 C26462519
c1cc(c(cc1C(=O)[O-])c2ccc(o2)/C=N\Nc3c(c(c(c(c3F)F)F)F)F)Cl C27836337
CC(C)(C)[C@H]1CCc2c(c3cc(c4ccccc4c3o2)NS(=O)(=O)c5ccc(c(c5)C(=O)[O-])O)C1 C28463360
CC(C)(C)c1cc(cc(c1O)C(C)(C)C)/C=N\Nc2cnnc(c2Br)[O-] C33162122
c1cc(ccc1Sc2ccc(s2)/C=C/3\C(=O)N=C(S3)[N-]c4ccc(c(c4)Cl)Cl)Cl C02099646
C/C(=C\c1ccccc1)/C=C/2\C(=O)N=C(S2)[N-]c3ccc(cc3C(F)(F)F)Cl C27533702
Cc1ccc(c(c1)C(=O)C2=C(C(=O)N([C@H]2c3ccc(cc3)C(C)C)c4nc5ccc(cc5s4)Cl)[O-])C C34954807
c1ccc(cc1)C\2=C(c3ccccc3/C2=N\c4ccc(cc4)C(C(F)(F)F)(C(F)(F)F)O)[O-] C02562123
CCN\1C(=O)/C(=C/c2ccc(o2)c3ccc(c(c3)Cl)Cl)/S/C1=N\c4cccc(c4)C(=O)[O-] C35657045
CC(C)(C)c1cc(c(c(c1)Cl)[O-])/N=C/c2cc(ccc2O)Cc3ccccc3Cl C01948870
c1ccc2c(c1)nc(s2)c3cc(ccc3[O-])/N=C/C=C/c4ccc(c(c4)[N+](=O)[O-])Br C03035751
c1ccc(cc1)N\2C(=O)/C(=C\c3ccc(o3)c4cccc(c4)Cl)/S/C2=N\c5cccc(c5)C(=O)[O-] C39866735
CC(C)c1ccc(cc1)/C=C\2/C(=O)N(/C(=N\c3cccc(c3)C(=O)[O-])/S2)c4ccccc4 C39866749
CC(C)c1ccc(cc1)/C=C\2/C(=O)N(/C(=N\c3cccc(c3)C(=O)[O-])/S2)C4CCCCC4 C39866835
c1ccc(cc1)/C=C/C=C\2/C(=O)N(/C(=N\c3cccc(c3)C(=O)[O-])/S2)C4CCCCC4 C39866863
CC(C)c1ccc(cc1)N2[C@@H](NC(=O)C(=C2[S-])C#N)c3ccc(o3)c4cc(ccc4Cl)C(F)(F)F C39887305
CC(C)c1ccc(cc1)N2[C@H](NC(=O)C(=C2[S-])C#N)c3ccc(o3)c4cc(ccc4Cl)C(F)(F)F C39887306
CCc1ccc(cc1)/N=C\2/NC(=O)/C(=C\c3ccc(o3)c4ccc(c(c4)C(=O)[O-])Cl)/S2 C12413231
CC(C)(C)c1cc(cc(c1O)C(C)(C)C)[C@H](c2cccs2)c3c(c4ccccc4oc3=O)[O-] C12042787
COc1ccc(c(c1)/C=N/c2ccc(cc2)/N=C\3/c4ccccc4C(=C3c5ccccc5)[O-])O C23549903
Cc1ccc(c(c1)S(=O)(=O)[N-]c2c(nc3ccccc3n2)Nc4ccc(cc4C)Br)C C17208054
Cc1ccc(c(c1)S(=O)(=O)[N-]c2c(nc3ccccc3n2)Nc4ccc(c(c4)C)Br)C C16956120
Cc1ccc(c(c1)C)Nc2c(nc3ccccc3n2)[N-]S(=O)(=O)c4cc(ccc4Cl)Cl C02266214
c1ccc(cc1)/N=C/2\N(C(=O)/C(=C\c3ccc(o3)c4ccc(cc4)C(=O)[O-])/S2)C5CCCCC5 C22708344
Cc1cc(c(n1c2ccc(cc2)C(=O)[O-])C)/C=C\3/C(=O)N(/C(=N/c4ccccc4)/S3)C5CCCCC5 C59534899
Cc1cc(c(n1c2ccc(cc2)C(C)(C)C)C)/C=C/3\C(=O)N(/C(=N\c4cccc(c4)C(=O)[O-])/S3)C C59599529
C/C(=C\c1ccccc1)/C=C\2/C(=O)N=C(S2)[N-]c3ccc(cc3C(F)(F)F)Cl C17014228
c1cc(ccc1/C=C/C(=N/C2=NN3[C@H](C=C(N=C3N2)c4ccc(cc4)Cl)c5ccc(cc5)Cl)/[O-])F C02257830
c1ccc(cc1)c2ccc(cc2)c3c(nc([nH]3)c4cc(ccc4[O-])[N+](=O)[O-])c5ccccc5 C02057912
COc1cc(c(cc1OCc2ccc(cc2)F)Br)/C=C(/C#N)\c3ccc(cc3)C(=O)[O-] C02888530
CCCC[C@@H](C(=O)[O-])N1C(=O)/C(=C\c2ccc(o2)c3ccc(cc3)Br)/SC1=S C08821475
CC(C)c1nnc(n1/N=C/c2ccccc2C(=O)[O-])SCc3ccc(cc3)Br C02611388
C=CCN1C(=O)/C(=C\c2c3ccccc3ccc2OCc4ccc(cc4)C(=O)[O-])/SC1=O C09324470
CCCC[C@H](C(=O)[O-])N1C(=O)/C(=C\c2ccc(o2)c3ccc(cc3)Br)/SC1=S C12274904
CC(=O)N(c1cccc(c1)Cl)c2nc(cs2)/C=C(\CCC(=O)[O-])/c3nc4ccccc4s3 C12974462
CC(C)Oc1c(cc(cc1Cl)/C=C/c2nc(c(s2)C(=O)[O-])c3ccccc3)OC C13026594
Cc1cc(c(cc1Cl)C(C)C)OS(=O)(=O)c2cc(ccc2OC)/C=C/C(=O)[O-] C13068157
C=CCN(Cc1ccc(s1)Br)S(=O)(=O)c2cc(c(cc2Cl)Cl)C(=O)[O-] C13077130
c1ccc(cc1)n2c(=O)c3ccc(cc3nc2SCCOc4ccccc4F)C(=O)[O-] C13093117
CC(C)(C)c1ccc(cc1)/C=C/C(=O)c2ccc(cc2)S(=O)(=O)N3CCC(CC3)C(=O)[O-] C13264679
CCN(CC)S(=O)(=O)c1ccc(c(c1)C(=O)[O-])Oc2ccc(cc2Cl)Br C13275266
CC(C)Cn1c(=O)c2ccc(cc2nc1SCC(=O)c3ccc(s3)Cl)C(=O)[O-] C13280278
Cc1ccc(cc1)C(=O)[C@H](C)Sc2nc3cc(ccc3c(=O)n2CC(C)C)C(=O)[O-] C13280317
C[C@@H]1CCc2c(sc3c2c(=O)n(c(n3)SCc4ccc(cc4)C(=O)[O-])CCOC)C1 C13354845
c1ccc(cc1)[C@@H]2CC(=NN2C(=O)CSc3nc(cs3)CC(=O)[O-])c4ccc5ccccc5c4 C13414923
CC(C)c1ccc(cc1)S(=O)(=O)Oc2c(cc(cc2Br)/C=C/C(=O)[O-])OC C13463057
CCc1nc2c(cc(nc2n1Cc3ccc(cc3)N(C)[C@@H](c4cc(ccc4F)F)C(=O)[O-])C)C C13732541
CCc1nc2c(cc(nc2n1Cc3ccc(cc3)[C@H](CC(=O)[O-])c4ccccc4F)C)C C13756118
CCOC(=O)c1cc(ccc1Cl)[N-]S(=O)(=O)Cc2ccc(cc2Cl)Cl C22512833
CCCCOC(=O)c1cc(ccc1Cl)c2ccc(o2)/C=C\3/C(=NC(=S)S3)[O-] C27499759
c1ccc(cc1)Cc2c(nc(n(c2=O)c3ccccc3)SCC(=O)c4ccccc4)[O-] C09327341
COc1ccc(cc1COc2ccc(cc2)Cl)/C=N/n3c(nnc3[S-])C(F)(F)F C02573502
Cc1ccc(c(c1)C(=O)C2=C(C(=O)N([C@H]2c3ccc(cc3)C(C)(C)C)CCOC)[O-])C C06382343
CCOC(=O)C1=C(N(C(=O)C[C@H]1c2ccc(cc2)Cl)Cc3ccc(cc3)C(=O)[O-])C C35277164
CC1=C([C@H](N2C(=CSC2=N1)/C=C(/N3CCCC3)\[O-])c4ccccc4)C(=O)OCC=C C36053110
CCOC(=O)c1c2cc(ccc2oc1c3ccccc3)[N-]S(=O)(=O)c4ccccc4 C00940630
c1ccc(cc1)c2c(cn(n2)CCC(=O)[O-])[C@H]3CC(=NN3c4ccccc4)c5ccccc5 C12661196
CCCCn1c(c(c(c(c1=O)C#N)C)C(=O)c2cc(c(c(c2)Cl)OCC)Cl)[O-] C38616712
CCOCCCn1c(c(c(c(c1=O)C#N)C)C(=O)c2c(c3ccc(cc3s2)C)Cl)[O-] C38621148
Cc1ccc(c(c1)OCC(=O)c2c(c(c(=O)n(c2[O-])Cc3ccc(cc3)F)C#N)C)C(C)C C38623925
Cc1c(c(=O)n(c(c1C(=O)[C@H]2[C@@H](C2(C)C)C=C(Cl)Cl)[O-])CCc3ccc(cc3)OC)C#N C38624621
c1ccc(cc1)CSc2nnc(s2)N3[C@@H](C(=C(C3=O)[O-])C(=O)c4ccccc4)c5ccccc5 C39835129
c1cc(cc(c1)C(F)(F)F)C[C@@H]2C(=O)N(/C(=N/c3ccc(cc3)C(=O)[O-])/S2)Cc4ccco4 C39850837
Cc1ccc(cc1)COc2ccccc2/C=C\3/C(=O)N(C(=S)S3)[C@@H](CC(C)C)C(=O)[O-] C39861789
Cc1ccc(cc1)COc2ccccc2/C=C\3/C(=O)N(C(=S)S3)[C@H](CC(C)C)C(=O)[O-] C39861790
CCc1ccc(cc1)C2=NN([C@H](C2)c3ccc(cc3)Br)C(=O)CCCC(=O)[O-] C39988886
CCCCSc1nnc(s1)/N=C(/C(=C/c2ccc(cc2)Br)/C#N)\[O-] C39996986
COc1ccc(cc1/C=C(\C#N)/C(=N/c2nnc(s2)SCc3ccccc3)/[O-])Br C39997180
C=CCN1[C@@H](C(=C(C1=O)[O-])C(=O)c2cccc(c2)OCC=C)c3cccc4c3cccc4 C40029912
CCCCN1[C@@H](C(=C(C1=O)[O-])C(=O)c2ccc(cc2)Br)c3ccc(cc3)SC C40077194
CCCCN1[C@@H](C(=C(C1=O)[O-])C(=O)c2ccc(c(c2)C)OC)c3c(cccc3Cl)Cl C40085511
CCCCN1[C@@H](C(=C(C1=O)[O-])C(=O)c2ccc3c(c2)C[C@@H](O3)C)c4ccc(cc4)C(C)(C)C C40095857
CCOc1ccc(cc1)/C=C(\C#N)/C(=N/c2nnc(s2)Cc3ccc(cc3)Cl)/[O-] C40864490
CCC1=NO[C@@](C1)([C@H](c2ccc(cc2)Br)OCc3ccccc3C)C(=O)[O-] C43209128
c1cc(sc1)CCN2c3ccc(cc3N(CC2=O)C(=O)CSc4ccc(cc4)Cl)C(=O)[O-] C43259415
CC/N=C\1/N(C(=O)/C(=C\c2ccc(c(c2)Br)OCc3ccc(cc3)C(=O)[O-])/S1)CC C09259652
CCOC(=O)c1c(csc1/N=C/C2=C(c3ccccc3C2=O)[O-])c4ccc(cc4)OC C02256876
CC(C)Cn1c(=O)cc(nc1SCC(=O)N(C2CCCCC2)C3CCCCC3)[O-] C13040423
CC(C)(C)C1=NN(C(=O)[C@H]1[C@H](CC(=O)c2ccc(cc2)Br)C(=O)[O-])c3ccccc3 C33678649
c1cc(cc(c1)Cl)CSc2nc3cc(ccc3c(=O)n2Cc4ccco4)C(=O)[O-] C13050615
C[C@H]1CCc2c(sc3c2c(=O)n(c(n3)SCc4cccc(c4)C(=O)[O-])C[C@@H]5CCCO5)C1 C13061820
C=CCn1c(=O)c2c3c(sc2nc1SCc4cccc(c4)C(=O)[O-])CCCC3 C13061855
c1ccc2c(c1)cccc2CSc3nnc(s3)Sc4c(cccn4)C(=O)[O-] C13091075
C=CCn1c(=O)c2ccc(cc2nc1SCc3c4c(cccc4sc3C(=O)[O-])F)Cl C13256129
C[C@@H]1CCCC[C@@H]1n2c(nnc2SCc3ccc(cc3)C(=O)[O-])c4cccnc4 C13354700
CC(C)c1ccc(cc1)n2c(=O)c3ccccc3nc2SCc4c(cco4)C(=O)[O-] C13412140
Cc1ccc(cc1)CCC2CCN(CC2)S(=O)(=O)c3cc(ccc3Br)C(=O)[O-] C13454848
C[C@@H](CCC(=O)[O-])[C@H]1CC[C@H]2[C@]1(CC[C@@H]3[C@H]2CC=C4[C@]3(CC[C@@H](C4)OC(=O)C)C)C C14445857
CN\1C(=O)/C(=C/c2ccc(cc2)OCC=C)/S/C1=N\c3ccc(c(c3)C(=O)[O-])Cl C15010391
CCOc1ccc(cc1OC)/C=N/n2c(nnc2[S-])c3ccc(cc3Cl)Cl C02331049
CC(C)c1ccc(cc1)[C@@H]2C(=C(C(=O)N2Cc3ccco3)[O-])C(=O)c4cc5ccccc5o4 C33379776
CCSc1ccc(cc1)c2c(cn(n2)c3ccccc3)/C=C(\C#N)/c4nc5ccccc5c(n4)[O-] C09462115
COc1cc(cc(c1OC)OC)/C=C/2\C(=O)N=C(S2)[N-]c3cc(cc(c3)Cl)Cl C01854303
Cc1ccc(cc1)C(=O)C2=C(C(=O)N([C@H]2c3ccc(cc3)Br)CCc4ccccc4)[O-] C09272785
Cc1ccc(cc1)C(=O)C2=C(C(=O)N([C@@H]2c3ccc(cc3)Br)CCc4ccccc4)[O-] C09272106
CCN\1C(=O)/C(=C/c2cc(c(c(c2)Cl)OCC#C)Cl)/S/C1=N\c3ccc(cc3)C(=O)[O-] C35656397
CCN\1C(=O)/C(=C/c2cc(c(c(c2)Cl)OCC#C)Cl)/S/C1=N\c3cccc(c3)C(=O)[O-] C35656482
CCN\1C(=O)/C(=C/c2cc(ccc2OCC)Br)/S/C1=N\c3cccc(c3)C(=O)[O-] C35656822
CCOc1cc(c(cc1C(C)C)/C=C\2/C(=O)N(/C(=N\c3cccc(c3)C(=O)[O-])/S2)C)C C35656849
CCN(CC)C(=O)C1=C(N=C2N([C@H]1c3ccc(cc3)Cl)C(=CS2)/C=C(/N4CCCC4)\[O-])C C35698236
CCC1=C([C@H](N2C(=CSC2=N1)/C=C(/N3CCCC3)\[O-])c4ccccc4C)C(=O)OC C36052792
CCC1=C([C@H](N2C(=CSC2=N1)/C=C(/N3CCCC3)\[O-])c4cccc(c4)C)C(=O)OC C36052832
C[C@@H]1Cc2cc(ccc2O1)C(=O)C3=C(C(=O)N([C@@H]3c4cccc(c4)Cl)CCc5ccccc5)[O-] C09463087
Cc1ccc(cc1Cc2c(nc(nc2[O-])SCc3ccc(cc3)Cl)C)[N+](=O)[O-] C37637436
CCOc1cc(ccc1OCC#C)/C=C(/c2nc3cc(ccc3c(n2)[O-])Cl)\Cl C07489061
Cc1ccc(c(c1)O[C@@H](C)C(=O)c2c(c(c(=O)n(c2[O-])C3CCCC3)C#N)C)C(C)C C38617960
Cc1ccc(c(c1)O[C@H](C)C(=O)c2c(c(c(=O)n(c2[O-])C3CCCC3)C#N)C)C(C)C C38617963
CCc1nnc(s1)N2[C@@H](C(=C(C2=O)[O-])C(=O)c3ccc(cc3)F)c4ccc(cc4)C(C)(C)C C39849297
c1cc(oc1)CN\2C(=O)[C@H](S/C2=N\c3ccc(cc3)C(=O)[O-])Cc4ccc(c(c4)Cl)Cl C39850832
c1cc(c(c(c1)Cl)Cl)C[C@@H]2C(=O)N(/C(=N/c3ccc(cc3)C(=O)[O-])/S2)Cc4ccco4 C39850833
c1cc(oc1)CN\2C(=O)[C@H](S/C2=N\c3ccc(cc3)C(=O)[O-])Cc4cc(cc(c4)Cl)Cl C39850836
c1ccc(c(c1)CSc2nnc(s2)/N=C(/C(=C/c3ccccc3F)/C#N)\[O-])Cl C39997263
Cc1ccc(cc1)CSc2nnc(s2)/N=C(/C(=C/c3ccccc3Cl)/C#N)\[O-] C39997498
c1ccc(c(c1)CSc2nnc(s2)/N=C(/C(=C/c3ccc(cc3)Br)/C#N)\[O-])F C39997615
CCCCN1[C@@H](C(=C(C1=O)[O-])C(=O)c2cccs2)c3ccc(c(c3)Cl)Cl C40067525
CCCCN1[C@H](C(=C(C1=O)[O-])C(=O)c2cccs2)c3c(cccc3Cl)Cl C40067832
CCCCN1[C@H](C(=C(C1=O)[O-])C(=O)c2ccc(c(c2)F)C)c3ccc(cc3Cl)Cl C40100161
CCO/C(=C\1/[C@H](C(=C(N=C1CSc2ccccc2)C)C#N)c3ccccc3Cl)/[O-] C40447630
Cc1ccc(cc1)c2csc(n2)[N-]S(=O)(=O)c3ccc(cc3)c4ncc(o4)c5ccccc5 C47162526
CC[C@@H](C)c1ccc(cc1)N2C(=O)/C(=C/c3cccn3Cc4ccc(cc4)C)/C(=NC2=O)[O-] C08769858
c1ccc(cc1)/C(=N/S(=O)(=O)c2ccc(cc2)F)/[N-]c3cc(ccc3Cl)C(F)(F)F C12559915
CCOc1cc(cc(c1OCc2ccccc2F)Br)/C=C/3\C(=NC(=S)S3)[O-] C58822118
CCOC(=O)c1c2c(sc1[N-]S(=O)(=O)c3c(cc(cc3C)C)C)CCCC2 C02727768
CCCCc1ccc(cc1)n2c(cc(c2C)/C=C/3\C(=NC(=S)N(C3=O)c4ccccc4F)[O-])C C59136205
CCOC(=O)c1c(csc1/N=C/C2=C(CC(CC2=O)(C)C)[O-])c3ccc(cc3)Br C18272343
CCOC(=O)CSC1=C([C@H](C2=C(CC(CC2=N1)(C)C)[O-])c3ccc(cc3)Cl)C#N C13284108
Cc1ccc(cc1)CN2[C@@H](C(=C(C2=O)[O-])S(=O)(=O)c3ccc(cc3)C)c4ccc(cc4)C(C)C C64558335
Cc1ccc(cc1)CN2[C@H](C(=C(C2=O)[O-])S(=O)(=O)c3ccc(cc3)C)c4ccc(cc4)C(C)C C64558336
Cc1c(c(nc(n1)SCc2nc(no2)c3ccc(cc3)F)[O-])Cc4ccccc4 C65330903
c1ccc(cc1)C(=O)C[C@H](c2ccc(cc2)Br)Nc3ccc(cc3)C(=O)[O-] C02841271
c1cc(c2c(c1)sc(c2CSc3nnc(s3)NCc4ccc(cc4)F)C(=O)[O-])F C12916173
COc1cc(cc(c1OC(F)F)Cl)/C=C/c2nc(c(s2)C(=O)[O-])c3ccccc3 C13026576
Cc1ccc(cc1)[C@@H](c2cccs2)NC(=O)COc3cc4ccccc4cc3C(=O)[O-] C13050341
c1ccc2cc(c(cc2c1)C(=O)[O-])OCC(=O)N[C@H](c3ccc(cc3)F)c4cccs4 C13050394
c1cc(sc1)[C@@H](c2ccc3c(c2)CCCC3)NS(=O)(=O)c4ccc(cc4)/C=C/C(=O)[O-] C13269411
CC(C)c1ccc(cc1)[C@@H](c2cccs2)NS(=O)(=O)c3ccc(c(c3)C(=O)[O-])F C13312870
c1ccc2c(c1)nc(s2)/C(=C/c3cccc(c3)NC(=O)c4ccc(cc4)Cl)/CCC(=O)[O-] C13339832
CC[C@@H](C)c1ccc(cc1)n2c(=O)c3ccccc3nc2SCc4c(cco4)C(=O)[O-] C13395148
c1ccc(c(c1)C(=O)[O-])OCC(=O)Nc2ccc(cc2)Sc3ccc(cc3)Br C13410860
CC(C)Oc1cc-2c(cc1c3ccccc3)CCc4c2n(cc4c5ccc(cc5)C(=O)[O-])Cc6cccnc6 C13742712
Cc1ccc(cc1)C(=O)Nc2cccc(c2)/C=C(/c3nc4ccccc4s3)\SCC(=O)[O-] C19309568
COc1ccc(cc1)[C@H]2CC(=C(/C(=N/Cc3ccccc3)/C2)C(=S)Nc4ccccc4)[O-] C09424255
c1ccc2c(c1)ccc(c2CNc3ccc(c(c3)C(=O)[O-])Cl)OCc4ccc(cc4Cl)Cl C20880290
c1cc(sc1)CNC(=O)Cc2cc(nc(n2)SCc3ccc(cc3Cl)Cl)[O-] C23243972
Cc1c(c(nc(n1)SC(F)F)[O-])CCC(=O)N[C@@H](C)c2ccc(cc2Cl)Cl C25537590
c1ccc(cc1)[C@@H]2C(=C(C(=O)N2c3ccccc3)Nc4cccc(c4)C(F)(F)F)CC(=O)[O-] C27527724
c1ccc(cc1)[C@H]2C(=C(C(=O)N2c3ccccc3)Nc4cccc(c4)C(F)(F)F)CC(=O)[O-] C27527725
CC[C@H](c1ccccc1)C(=O)Nc2cccc(c2)S(=O)(=O)[N-]c3ccccc3Cl C30700241
Cc1cc(c(cc1Cl)C(C)C)OC(=O)N(Cc2ccc(cc2)Br)c3ccccc3C(=O)[O-] C33622877
CCOC(=O)C1=C(N=C2N([C@H]1c3ccccc3C)C(=CS2)/C=C(/N(C)C(C)C)\[O-])C C34922699
CCC1=C([C@H](N2C(=CSC2=N1)/C=C(/N(C)C(C)C)\[O-])c3ccccc3F)C(=O)OC C34923105
Cc1ccc(c(c1)C(=O)C2=C(C(=O)N([C@H]2c3ccc(cc3)OCC=C)c4nc5ccc(cc5s4)F)[O-])C C34954424
Cc1ccc(c(c1)C(=O)C2=C(C(=O)N([C@@H]2c3ccc(cc3)OCC=C)c4nc5ccc(cc5s4)F)[O-])C C34954425
c1ccc(cc1)CCN2[C@@H](C(=C(C2=O)[O-])C(=O)/C=C/c3ccccc3)c4cccc(c4)Cl C35444983
CCN(CC)/C(=C/C1=CSC2=NC(=C([C@@H](N12)c3cccc(c3)Cl)C(=O)OC)C)/[O-] C35697730
CCN(C)/C(=C/C1=CSC2=NC(=C([C@@H](N12)c3ccccc3)C(=O)OC(C)(C)C)C)/[O-] C36061306
CCN(C)/C(=C/C1=CSC2=NC(=C([C@@H](N12)c3ccccc3F)C(=O)OC(C)C)C)/[O-] C36065032
C[C@@H]1Cc2cc(ccc2O1)C(=O)C3=C(C(=O)N([C@@H]3c4cccc(c4)Oc5ccccc5)Cc6ccccc6)[O-] C09292956
c1ccc(cc1)C(c2ccccc2)c3c(=O)[nH]c(nc3[O-])SCC(=O)c4ccccc4 C13582437
c1ccc(cc1)C(=O)/C=C/c2ccc(cc2)NC(=O)c3ccccc3c4ccccc4C(=O)[O-] C09720842
c1cc(cc(c1)[N-]S(=O)(=O)c2cccc(c2)NC(=O)/C=C/c3ccc(cc3)F)C(F)(F)F C08686690
Cc1cccc(c1)[N-]S(=O)(=O)c2cc(ccc2Cl)C(=O)NCCC3=CCCCC3 C01059006
CCCCCOc1c(cc(cc1Cl)C(=O)c2c(c(c(=O)n(c2[O-])C)C#N)C)Cl C38616008
CCCCCn1c(c(c(c(c1=O)C#N)C)C(=O)c2cc(c(c(c2)Cl)OC)Cl)[O-] C38616830
C[C@H](CCCC(C)C)[C@H]1CC[C@@H]2[C@@]1(CC[C@@H]3[C@@H]2CC=C4[C@@]3(CC[C@@H](C4)OS(=O)(=O)[O-])C)C C13387554
Cc1ccc(cc1)CSc2nnc(s2)/N=C(/C(=C/c3ccc(cc3)SC)/C#N)\[O-] C39997591
C[C@H](CCCC(C)C)[C@@H]1CC[C@H]2[C@@]1(CC[C@@H]3[C@@H]2CC[C@H]4[C@@]3(CC[C@@H](C4)OS(=O)(=O)[O-])C)C C43757959
c1ccc2c(c1)-c3ccccc3C2COC(=O)N[C@H](Cc4ccc(s4)Cl)C(=O)[O-] C44320511
c1ccc2c(c1)-c3ccccc3C2COC(=O)N[C@@H](Cc4cccc(c4F)Cl)C(=O)[O-] C44320881
Cc1ccc(c(c1F)F)C[C@@H](C(=O)[O-])NC(=O)OCC2c3ccccc3-c4c2cccc4 C44320883
Cc1cc(cc(c1C[C@@H](C(=O)[O-])NC(=O)OCC2c3ccccc3-c4c2cccc4)C)F C44321111
Cc1cccc(c1C[C@@H](C(=O)[O-])NC(=O)OCC2c3ccccc3-c4c2cccc4)Cl C44321424
Cc1cccc(c1)c2nnc(n2CCC(=O)N[C@@H](c3cccs3)C4CCCC4)[S-] C46760104
C[C@H](CNC(=O)c1cc(ccc1Cl)S(=O)(=O)[N-]c2ccccc2F)c3ccccc3 C15745113
COc1ccc(cc1)[C@H]2CC(=C(/C(=N/Cc3ccc(c(c3)Cl)Cl)/C2)C(=S)Nc4ccccc4)[O-] C58840117
CCOc1ccc(cc1Cl)/C=C\2/C(=C(/C(=N/c3ccc(cc3)Br)/S2)C(=O)OCC)[O-] C59364648
CCOc1ccc(c2c1cccc2)/C=C\3/C(=C(/C(=N/c4ccc(cc4)C)/S3)C(=O)OCC)[O-] C59366111
C[C@H](CCCC(C)C)[C@H]1CC[C@H]2[C@@]1(CC[C@H]3[C@@H]2CC=C4[C@@]3(CC[C@@H](C4)OS(=O)(=O)[O-])C)C C40448905
Cc1ccc(cc1)c2nnc(n2CC(=O)N[C@H](CC3CCCCC3)c4ccccc4)[S-] C60361524
Cc1ccc(c(c1)C)Sc2ccc(cc2)NS(=O)(=O)c3ccc(cc3)/C=C/C(=O)[O-] C06144369
c1ccc(cc1)C(=O)C[C@@H](c2ccc(cc2)Br)Nc3ccc(cc3)C(=O)[O-] C02841270
Cc1ccc(cc1)[C@H](c2cccs2)NC(=O)COc3cc4ccccc4cc3C(=O)[O-] C13050340
c1ccc2cc(c(cc2c1)C(=O)[O-])OCC(=O)N[C@@H](c3ccc(cc3)F)c4cccs4 C13050393
CC(C)Cn1c(nnc1SCc2c3ccccc3oc2C(=O)[O-])c4ccccc4F C13254034
c1cc(sc1)[C@H](c2ccc3c(c2)CCCC3)NS(=O)(=O)c4ccc(cc4)/C=C/C(=O)[O-] C13269410
Cc1ccc(cc1C(=O)[O-])S(=O)(=O)N[C@@H](c2ccc(cc2)C(C)C)c3cccs3 C13312890
CCn1c(nnc1SCc2c3c(cccc3sc2C(=O)[O-])F)Cc4ccccc4 C13407501
c1ccc(c(c1)C(=O)Nc2cccc(c2)/C=C(/c3nc4ccccc4s3)\SCC(=O)[O-])Cl C19309573
COc1ccc(cc1)[C@@H]2CC(=C(/C(=N/Cc3ccccc3)/C2)C(=S)Nc4ccccc4)[O-] C09424256
c1ccc2c(c1)ccc(c2CNc3ccc(c(c3)C(=O)[O-])Cl)OCc4ccccc4Cl C20880276
c1cc(sc1)CNC(=O)Cc2cc(nc(n2)SCc3ccc(c(c3)Cl)Cl)[O-] C23243962
Cc1c(c(nc(n1)SC(F)F)[O-])CCC(=O)N[C@H](C)c2ccc(cc2Cl)Cl C25537586
CC[C@@H](c1ccccc1)C(=O)Nc2cccc(c2)S(=O)(=O)[N-]c3ccccc3Cl C30700247
COc1cc(ccc1OCc2ccccc2)/C=N/n3c(nnc3[S-])c4ccc(cc4)Cl C02248533
CCC1=NN(C(=O)[C@H]1C/C(=C/c2ccc(cc2)C(F)(F)F)/C(=O)[O-])c3ccc(cc3)C C33701264
CCc1ccc(cc1)[C@@H]2C(=C(C(=O)N2CCc3c[nH]c4c3cccc4)[O-])C(=O)c5ccc(cc5)Cl C01414776
CCOC(=O)C1=C(N=C2N([C@@H]1c3ccccc3C)C(=CS2)/C=C(/N(C)C(C)C)\[O-])C C34922698
CCN\1C(=O)/C(=C/c2ccccc2OCc3ccc(cc3)Cl)/S/C1=N\c4cccc(c4)C(=O)[O-] C35656917
CCN(C)/C(=C/C1=CSC2=NC(=C([C@H](N12)c3ccc(cc3C)C)C(=O)OCC)C)/[O-] C36050453
CCN(C)/C(=C/C1=CSC2=NC(=C([C@@H](N12)c3cccc(c3)F)C(=O)OC(C)C)C)/[O-] C36071901
CCN(C)/C(=C/C1=CSC2=NC(=C([C@H](N12)c3cccc(c3)F)C(=O)OC(C)C)C)/[O-] C36071902
C[C@H]1Cc2cc(ccc2O1)C(=O)C3=C(C(=O)N([C@H]3c4cccc(c4)Oc5ccccc5)Cc6ccccc6)[O-] C09292959
Cc1ccccc1[N-]S(=O)(=O)c2cc(ccc2Cl)C(=O)NCCC3=CCCCC3 C01075707
C[C@@H](CCCC(C)C)[C@@H]1CC[C@@H]2[C@@]1(CC[C@@H]3[C@@H]2CC=C4[C@@]3(CC[C@@H](C4)OS(=O)(=O)[O-])C)C C13387553
Cc1cc(cc(c1CCNC(=O)Cn2c(nnc2[S-])c3cccs3)C)C(C)(C)C C18124448
Cc1c(c(nc(n1)SCc2nc(no2)Cc3ccc(cc3)F)[O-])Cc4ccccc4 C39758638
CCc1ccc(cc1)/C=C(\C#N)/C(=N/c2nnc(s2)SCc3ccc(cc3)F)/[O-] C39997720
CCCCN1[C@@H](C(=C(C1=O)[O-])C(=O)c2ccc3c(c2)C[C@@H](O3)C)c4ccc(cc4)C(C)C C40096094
C[C@H](CCCC(C)C)[C@H]1CC[C@@H]2[C@@]1(CC[C@@H]3[C@@H]2CC[C@H]4[C@@]3(CC[C@@H](C4)OS(=O)(=O)[O-])C)C C43757958
CCC1=NN(C(=O)[C@H]1C/C(=C/c2ccc(cc2)C(F)(F)F)/C(=O)[O-])c3ccc(cc3)F C33910325
c1ccc2c(c1)cc(c3c2cccc3)C[C@@H](C(=O)[O-])NC(=O)OCC4c5ccccc5-c6c4cccc6 C44320266
c1ccc2c(c1)cc(c3c2cccc3)C[C@H](C(=O)[O-])NC(=O)OCC4c5ccccc5-c6c4cccc6 C44320267
c1ccc2c(c1)-c3ccccc3C2COC(=O)N[C@H](Cc4c(ccc(c4Cl)Cl)Cl)C(=O)[O-] C44320400
c1ccc2c(c1)-c3ccccc3C2COC(=O)N[C@@H](Cc4ccc(c(c4)Br)F)C(=O)[O-] C44320488
c1ccc2c(c1)-c3ccccc3C2COC(=O)N[C@H](Cc4ccc(c(c4)Br)F)C(=O)[O-] C44320489
c1ccc2c(c1)-c3ccccc3C2COC(=O)N[C@@H](Cc4ccc(s4)Cl)C(=O)[O-] C44320510
c1ccc2c(c1)-c3ccccc3C2COC(=O)N[C@H](Cc4c(ccs4)Br)C(=O)[O-] C44320608
c1ccc2c(c1)-c3ccccc3C2COC(=O)N[C@H](Cc4cccc(c4F)Cl)C(=O)[O-] C44320882
Cc1ccc(c(c1F)F)C[C@H](C(=O)[O-])NC(=O)OCC2c3ccccc3-c4c2cccc4 C44320884
Cc1cc(cc(c1C[C@H](C(=O)[O-])NC(=O)OCC2c3ccccc3-c4c2cccc4)C)F C44321112
Cc1cccc(c1C[C@H](C(=O)[O-])NC(=O)OCC2c3ccccc3-c4c2cccc4)Cl C44321425
COc1ccc(cc1)[C@H]2CC(=NN2/C(=C/SC3CCCCC3)/[O-])c4ccc(cc4)OC C44809878
c1ccc(c(c1)C(=O)Nc2cccc(c2)S(=O)(=O)[N-]c3cccc(c3)C(F)(F)F)C(F)(F)F C45794920
Cc1cccc(c1)c2nnc(n2CCC(=O)N[C@H](c3cccs3)C4CCCC4)[S-] C46760107
CCOC(=O)C1=C(N=C(/C(=C(\[O-])/OCC)/[C@@H]1c2ccccc2c3c4ccccc4cc5c3cccc5)C)C C26568150
COc1ccc(cc1)[C@@H]2CC(=C(/C(=N/Cc3ccc(c(c3)Cl)Cl)/C2)C(=S)Nc4ccccc4)[O-] C58840118
COc1ccc(cc1Br)CSc2nc(c(c(n2)[O-])Cc3ccccc3)c4ccccc4 C12649085
C[C@H](CCCC(C)C)[C@H]1CC[C@H]2[C@@]1(CC[C@@H]3[C@@H]2CC=C4[C@@]3(CC[C@@H](C4)OS(=O)(=O)[O-])C)C C40448903
Cc1ccc(cc1)c2nnc(n2CC(=O)N[C@@H](CC3CCCCC3)c4ccccc4)[S-] C60361523
CC(C)OC(=O)c1ccc2ccccc2c1c3c4ccccc4ccc3C(=O)[O-] C03843367
Cc1ccc(cc1C)n2c(ccc2c3ccc(cc3)Cl)CCC(=O)[O-] C04140618
CC[C@H](C)Sc1c(c(c(s1)C(=O)[O-])c2ccc(cc2)Cl)C#N C03045719
c1ccc2c(c1)cccc2C(c3cccc4c3cccc4)[C@H](CC(=O)[O-])C#N C01673202
CC[C@]1(c2c(c3ccccc3s2)[C@@](CO1)(C)Cc4ccccc4)CC(=O)[O-] C02535426
c1cc(ccc1/C(=C/c2cc(c(c(c2)Cl)OCC(=O)[O-])Cl)/C#N)Cl C02849441
c1ccc2cc(ccc2c1)/C=C(/c3nc4ccccc4s3)\SCC(=O)[O-] C07911919
Cc1cccc(c1)C(=O)/C(=C/c2ccc(o2)c3ccc(cc3)C(=O)[O-])/C#N C11294548
c1ccc2c(c1)ccc(c2/C=C(\C#N)/C(=O)[O-])OCc3ccc(c(c3)Cl)Cl C11797404
c1ccc2c(c1)ccc(c2/C=C\C(=O)[O-])OCc3ccccc3Cl C11864142
CC(C)Sc1nc2cc(ccc2c(=O)n1Cc3ccccc3Cl)C(=O)[O-] C13049646
c1ccc(c(c1)c2nnc(o2)SCc3cccc(c3)C(=O)[O-])Br C13062056
COC(=O)[C@@H]1[C@H](C=C[C@H]([C@@H]1C(=O)[O-])c2ccccc2)c3ccccc3 C13154057
COC(=O)[C@@H]1[C@@H](C=C[C@H]([C@@H]1C(=O)[O-])c2ccccc2)c3ccccc3 C13154058
c1cc(ccc1/C=C/S(=O)(=O)Oc2cc(ccc2C(=O)[O-])Cl)Cl C13268128
Cc1ccc(cc1)c2ccc(cc2)OS(=O)(=O)c3cc(ccc3C)C(=O)[O-] C13315529
Cc1ccc(cc1)c2ccc(cc2)OS(=O)(=O)c3ccc(c(c3)C(=O)[O-])Cl C13342536
c1cc(c(cc1CSCC(=O)N2CCc3c2ccc(c3)C(=O)[O-])Cl)Cl C13447706
Cc1c(c(nc(n1)SCc2ccc(cc2)Cl)[O-])Cc3ccccc3 C06420552
CCCCc1ccc(cc1)[N-]C2=NC(=O)/C(=C\c3cccs3)/S2 C20226973
Cc1c(c(nc(n1)c2cccs2)SCc3ccc(cc3Cl)F)C(=O)[O-] C21961307
CCCc1cc(nc(n1)SCC(=O)N2CC[C@H](Sc3c2cccc3)C)[O-] C07654143
Cc1ccc(c(c1)Cl)S(=O)(=O)[N-]c2ccc(cc2)SC(F)F C26545388
c1ccc2c(c1)cc(o2)/C(=C/C(=O)C(C(C(F)(F)F)(F)F)(F)F)/[O-] C17353732
CCCc1cc(nc(n1)SCc2cc(=O)oc3c2ccc(c3)C)[O-] C16051024
C/C(=C/c1ccco1)/C=N/n2c(nnc2[S-])c3ccc(cc3)C(C)(C)C C01478084
c1ccc2c(c1)cccc2CSCc3nnc(n3c4ccccc4Cl)[S-] C04336254
Cc1ccc2nc(c(n2c1)[N-]S(=O)(=O)Cc3ccccc3)c4ccccc4C C34915146
Cc1ccc(cc1n2c(nnc2[S-])CSCc3ccccc3)Cl C17074490
c1ccc(cc1)CSCc2nnc(n2c3cc(ccc3Cl)Cl)[S-] C17078050
c1cc(ccc1CSc2ccc(nn2)c3ccc(cc3)F)C(=O)[O-] C35305515
Cc1cccc(c1)COc2ccc(cc2)[C@@H]3c4c(nc(s4)[O-])SC[C@H]3C=O C35531366
Cc1cccc(c1)Cc2c(nc3nc(nn3c2[O-])SCc4ccccc4)C C18029779
c1cc(c(c(c1)Cl)Cl)[N-]S(=O)(=O)c2ccc(cc2)CCCl C36900576
CCN(c1ccccc1)c2cc(ccc2/C=C/C(=O)[O-])Br C36985362
CCCc1cc(nc(n1)S[C@@H](C)C(=O)N2c3ccccc3C[C@H]2C)[O-] C07654282
CCCc1cc(nc(n1)S[C@@H](C)C(=O)N2c3ccccc3C[C@@H]2C)[O-] C07654280
c1ccc(cc1)OCc2nnc(n2/N=C/c3ccc(cc3Cl)Cl)[S-] C01475907
CC[C@H](C)n1c(c(c(c(c1=O)C#N)C)C(=O)c2ccc(cc2)C(C)(C)C)[O-] C38617173
Cc1ccc(cc1)/C=N\n2c(nnc2[S-])COc3ccc(c(c3)C)C C39959557
CCCc1c(c(nn1c2ccc(c(c2)C)C)c3ccc(cc3)F)C(=O)[O-] C43226123
Cc1ccc(cc1)/N=C/C(=C(/c2cccs2)\[O-])/C(=O)C(F)(F)F C02712829
Cc1c(c(n(n1)C)Cl)S(=O)(=O)[N-]c2ccc(cc2)SC(F)(F)F C55616415
Cc1ccc(c(c1)Cl)S(=O)(=O)[N-]c2ccc(cc2)OC(F)(F)F C25365530
CCOc1ccc(cc1)/C=C\2/C(=O)N=C(S2)/C=C(/c3ccc(cc3)Cl)\[O-] C58732654
CC(C)c1ccc(cc1)[C@H](CC(=O)C(C)(C)C)C2=C(c3ccccc3C2=O)[O-] C59370690
Cc1ccc(c(c1)C)Cc2c(nc(nc2[O-])SCc3ccccc3)C C12653303
CCCCSC1=C([C@H](C2=C(CCCC2=N1)[O-])c3ccc(cc3)C)C#N C02348695
Cc1cc(cc(c1)[N-]S(=O)(=O)c2ccc(s2)c3cnc(o3)C4CCC4)C C65004394
Cc1cccc(c1)c2nnc(n2CC(=O)OC3CCCCCC3)[S-] C55543938
c1cc(cc(c1)n2cccc2/C=C(\C#N)/c3ccc(cc3)Br)C(=O)[O-] C04675533
Cc1c(cccc1/N=C/c2cccn2c3ccc(cc3)Cl)C(=O)[O-] C00562996
C[C@H]([C@@H]1CC[C@@H]2[C@@]1(CC[C@@H]3[C@@H]2CC=C4[C@@]3(CC[C@@H](C4)OC(=O)C)C)C)C(=O)[O-] C04802086
c1cc(cc(c1)Br)C(=O)/C=C/c2ccc(cc2)C(=O)[O-] C06224752
c1cc(c(c(c1)Cl)Cl)/C=C/C(=O)c2ccc(s2)C(=O)[O-] C07333306
c1ccc(cc1)[C@H]2C[C@]2(c3ccc(cc3Cl)Cl)c4nc(cs4)C(=O)[O-] C11884753
c1ccc(cc1)[C@@H]2C[C@]2(c3ccc(cc3Cl)Cl)c4nc(cs4)C(=O)[O-] C11884759
C[C@H]([C@@H]1CC[C@H]2[C@]1(CC[C@@H]3[C@H]2CC=C4[C@]3(CC[C@@H](C4)OC(=O)C)C)C)C(=O)[O-] C12672021
CCn1c2ccc(cc2nc1/C(=C/c3ccccc3)/Cl)C(=O)[O-] C07488605
Cc1ccc(cc1)N2[C@H](C(=C(C2=O)[O-])C(=O)c3ccccc3)c4ccccc4 C05800764
COc1cccc(c1)[C@H]2CC(=C/C(=N\Cc3ccc(cc3)F)/C2)[O-] C00117857
CCOc1ccc(cc1)n2c(nnc2[S-])c3ccccc3Cl C01301958
Cc1ccc(cc1)c2nnc(n2/N=C/C(=C\c3ccccc3)/Cl)[S-] C20057885
CSc1cccc(c1)n2ccc(c(c2=O)Cc3ccc(cc3Cl)Cl)[O-] C08238511
c1ccc(cc1)c2cc(nc(n2)SCc3c(cccc3Cl)F)[O-] C18028912
Cc1ccc(c(c1)Br)Oc2ccc(cc2F)/C=C/C(=O)[O-] C20576993
CC/C(=N\C1Cc2ccccc2C1)/C3=C(C[C@@H](CC3=O)c4ccccc4)[O-] C21344904
c1ccc(c(c1)c2ccc(s2)/C=C(\C#N)/C(=N/c3nccs3)/[O-])Cl C22841497
c1cc(ccc1C(=O)CC(=O)c2cc(cc(c2[O-])Cl)Cl)Cl C04335956
c1ccc2c(c1)C(=O)C(=C(C2=O)[O-])CCC[C@H]3CC[C@@H]4CCCC[C@@H]4C3 C04353330
c1ccc2c(c1)C(=O)C(=C(C2=O)[O-])CCC[C@H]3CC[C@H]4CCCC[C@@H]4C3 C04353331
CCSc1nnc(s1)/N=C(/c2c(c3c(s2)cccc3Cl)Cl)\[O-] C28193992
CC(=O)O[C@H]1C[C@H]2C(=CC[C@@H]3[C@]2(CCC[C@@]3(C)C(=O)[O-])C)C[C@@]1(C)C=C C31168393
Cc1c(c(n(n1)C(=S)[S-])C)/N=N/c2ccccc2C(F)(F)F C17130580
c1ccc(cc1)/C=C(/C=N\n2c(nnc2[S-])c3ccccc3)\Cl C02339051
c1ccc(cc1)Cc2c(cc(n(c2=O)c3ccccc3)c4ccccc4)[O-] C03958176
Cc1ccc(cc1)CSc2nc(c(c(n2)[O-])C#N)c3ccc(cc3)C C05238280
c1ccc(cc1)n2c(c(c(n2)C(F)(F)F)Sc3ccccc3)[O-] C13153279
c1ccc(cc1)c2c(sc(n2)c3ccccc3)Cc4nnc(o4)[S-] C13143973
Cc1ccc(cc1)OCc2nnc(n2c3ccccc3Br)[S-] C02544660
Cc1c(nc(s1)/N=C(/C(=C/c2ccccc2)/C#N)\[O-])c3cccc(c3)Cl C40927212
c1cc(c(cc1N2CCCC2)[N-]S(=O)(=O)c3ccc(s3)Cl)Cl C41372744
C[C@@](c1cc2cc(ccc2o1)Br)(C(=O)[O-])Sc3cccs3 C41980559
C[C@@](c1ccc(cc1)F)(C(=O)[O-])Sc2ccccc2Br C41983057
Cc1cc(ccc1Br)S(=O)(=O)[N-]c2cc(ccc2Cl)OC C43319097
c1cc(ccc1c2ccc(s2)/C=C/C(=C(/C#N)\C(=O)N3CCCC3)/[O-])Cl C48993173
COc1ccccc1/C=C\2/C(=O)N=C(S2)[N-]c3cccc(c3)Br C13750749
c1cc(c(cc1c2ccc(o2)/C=C/C(=O)[O-])C(F)(F)F)Br C57327508
c1ccc(cc1)/C=C(\C=C2C(=O)N=C(S2)[N-]C3CCCC3)/Cl C57645460
Cc1ccc2c(c1)O[C@@H](CN2Cc3cccc(c3)C(=O)[O-])C(C)C C57766170
CCc1ccc2c(c1)N(CC(O2)(C)C)Cc3ccc(cc3)C(=O)[O-] C57766214
c1ccc(c(c1)[N-]C2=NC(=O)/C(=C/C=C/c3ccco3)/S2)Cl C18010202
c1ccc(c(c1)/C=C/2\C(=NC(=S)S2)[O-])OCc3ccc(cc3)Cl C00975310
c1ccc(c(c1)COc2ccccc2/C=C/3\C(=NC(=S)S3)[O-])Cl C00993800
c1cc(cc(c1)OCc2c(cccc2Cl)F)/C=C/3\C(=NC(=S)S3)[O-] C01138881
c1ccc(cc1)[N-]C2=NC(=O)/C(=C/c3ccc(o3)c4ccccc4Cl)/S2 C05556997
c1ccc2c(c1)cccc2C(=O)Oc3ccc(cc3)/C=C\4/C(=NC(=S)S4)[O-] C35340244
C[C@H](CC(=O)[O-])CC(c1cc(ccc1Br)Br)(F)F C61830774
c1ccc(cc1)CSC2=C([C@@H](C3=C(CCCC3=N2)[O-])c4cccs4)C#N C20348168
c1cc(c(cc1C(=O)[O-])Br)OC(=O)c2ccc(cc2Cl)Cl C66144898
Cc1c(c(c2cc(ccc2n1)Br)c3ccccc3)C4=C[C@@H](N(N4)C(=O)CCC(=O)[O-])c5ccccc5F C01769935
c1ccc(c(c1)/C=C/2\C(=O)N/C(=N/c3ccc(cc3)Br)/S2)OCc4ccc(cc4)C(=O)[O-] C09323821
c1ccc(cc1)c2c3cc(ccc3nc(c2C4=NN([C@H](C4)c5ccc(cc5)F)C(=O)CCC(=O)[O-])O)Cl C09404130
c1ccc2c(c1)ccc(c2OCC(=O)N3[C@H]([C@H]4CCC/C(=C\c5ccco5)/C4=N3)c6ccco6)C(=O)[O-] C13086171
c1ccc2cc(c(cc2c1)C(=O)[O-])NC(=O)CSc3nc4ccccc4c(=O)n3c5ccccc5F C13241170
c1ccc(cc1)c2c3cc(ccc3nc(c2C4=NN([C@@H](C4)c5ccc(cc5)F)C(=O)CCC(=O)[O-])O)Cl C09404129
Cc1ccc(cc1)C(=O)C2=C(C(=O)N([C@H]2c3cccc(c3OC)OC)c4nc5ccc(cc5s4)C)[O-] C08919873
Cc1ccc(cc1)C(=O)C2=C(C(=O)N([C@@H]2c3cccc(c3OC)OC)c4nc5ccc(cc5s4)C)[O-] C08919879
COc1ccc(cc1)C(=O)C2=C(C(=O)N([C@@H]2c3cccc(c3)Cl)c4nc5ccc(cc5s4)OC)[O-] C09007836
Cc1ccc(cc1)C(=O)C2=C(C(=O)N([C@H]2c3ccc(cc3)C(=O)OC)c4nc5ccc(cc5s4)F)[O-] C09185131
Cc1ccccc1OCCn2cc(c3c2cccc3)/C=C\4/C(=NC(=O)N(C4=O)c5ccc(c(c5)Cl)C)[O-] C08913858
Cc1cc(c2c(c1)sc(n2)N3[C@@H](C(=C(C3=O)[O-])C(=O)c4ccc(c(c4)C)OC)c5ccc(cc5)OC)C C08738386
CCc1ccc2c(c1)sc(n2)N3[C@H](C(=C(C3=O)[O-])C(=O)c4ccc(cc4)C)c5ccc(cc5)[N+](=O)[O-] C13569311
c1cc(cc(c1)N2[C@H](C(=C(C2=O)[O-])C(=O)c3ccc(cc3)[N+](=O)[O-])c4ccc(cc4)Cl)C(F)(F)F C09424562
Cc1c2c(nc(nc2sc1/C(=N/c3nnc(s3)SCc4ccc(cc4)F)/[O-])c5ccco5)C C25246351
c1ccc(cc1)Oc2cccc(c2)[C@@H]3C(=C(C(=O)N3c4nccs4)[O-])C(=O)c5cc6ccccc6o5 C33385542
c1ccc(cc1)Oc2cccc(c2)[C@H]3C(=C(C(=O)N3c4nccs4)[O-])C(=O)c5cc6ccccc6o5 C33385543
CN(C)c1ccc(cc1)[C@H]2C(=C(C(=O)N2c3nc4ccc(cc4s3)OC)[O-])C(=O)c5ccc(cc5)Cl C33537272
Cc1ccc(cc1)C(=O)C2=C(C(=O)N([C@H]2c3ccc(cc3)Br)CCc4c[nH]c5c4cccc5)[O-] C01414701
Cc1ccc(cc1)C(=O)C2=C(C(=O)N([C@@H]2c3ccc(cc3)Br)CCc4c[nH]c5c4cccc5)[O-] C01414702
CN(C)c1ccc(cc1)[C@@H]2C(=C(C(=O)N2c3nc4ccc(cc4s3)Cl)[O-])C(=O)c5cccc(c5)OC C33789651
COc1cccc(c1)[C@@H]2C(=C(C(=O)N2c3nc4ccc(cc4s3)Cl)[O-])C(=O)c5cccc(c5)OC C33797873
CCOc1cc(ccc1O)[C@H]2C(=C(C(=O)N2c3nc4ccc(cc4s3)Cl)[O-])C(=O)c5ccc(cc5)C C34919698
CC1=C([C@@H](N2C(=CSC2=N1)/C=C(/N3CCN(CC3)c4ccccc4F)\[O-])c5ccsc5)C(=O)OC C34923788
CC1=C([C@H](N2C(=CSC2=N1)/C=C(/N3CCN(CC3)c4ccccc4F)\[O-])c5ccsc5)C(=O)OC C34923789
CN(C)c1ccc(cc1)[C@@H]2C(=C(C(=O)N2c3nc4ccc(cc4s3)Cl)[O-])C(=O)c5ccc(cc5)OC C34930056
CCOc1ccc2c(c1)sc(n2)N3[C@@H](C(=C(C3=O)[O-])C(=O)c4cc(ccc4C)C)c5cccc(c5)O C34954204
CCOc1ccc2c(c1)sc(n2)N3[C@H](C(=C(C3=O)[O-])C(=O)c4cc(ccc4C)C)c5cccc(c5)O C34954205
Cc1ccc(c(c1)C(=O)C2=C(C(=O)N([C@H]2c3ccc(cc3)N(C)C)c4nc5ccc(cc5s4)OC)[O-])C C35342945
Cc1ccc2c(c1)sc(n2)N3[C@@H](C(=C(C3=O)[O-])C(=O)/C=C/c4ccccc4)c5ccc(cc5)[N+](=O)[O-] C35421509
Cc1ccc2c(c1)sc(n2)N3[C@H](C(=C(C3=O)[O-])C(=O)/C=C/c4ccccc4)c5ccc(cc5)[N+](=O)[O-] C35421513
Cc1cc(c2c(c1)sc(n2)N3[C@@H](C(=C(C3=O)[O-])C(=O)/C=C/c4ccccc4)c5cccc(c5)[N+](=O)[O-])C C35421710
CCc1c(c(n(n1)c2cccc(c2C)C)[O-])C3=C(C(=O)N(C3=O)c4cc(ccc4OC)C)N5CCC(CC5)C C35622481
CN\1C(=O)/C(=C/c2cc(c(c(c2)Br)OCC#C)OC)/S/C1=N\c3ccc(cc3)C(=O)[O-] C35656339
CN\1C(=O)/C(=C/c2cc(c(c(c2)Br)OCC#C)OC)/S/C1=N\c3cccc(c3)C(=O)[O-] C35656870
Cc1ccc(cc1)C(=O)C2=C(C(=O)N([C@@H]2c3cccc(c3OC)OC)c4nc5c(cc(cc5s4)C)C)[O-] C09361218
Cc1c(sc(n1)N2[C@@H](C(=C(C2=O)[O-])C(=O)c3ccc4c(c3)C[C@H](O4)C)c5ccc(cc5)C(C)C)C(=O)C C09292224
c1ccc(cc1)C2=C3C(=NC(=NC3=O)/C(=C/c4ccc(cc4)C(=O)[O-])/c5ccc(cc5)[N+](=O)[O-])SC2 C39724218
Cc1c2c(=O)[nH]c(nc2sc1C(=O)[O-])CSc3nc4cc(ccc4n3Cc5ccccc5)Cl C13255332
Cc1c(c(c2cc(ccc2n1)Br)c3ccccc3)C4=C[C@H](N(N4)C(=O)CCC(=O)[O-])c5ccccc5F C01769937
CC(C)c1ccc(cc1)/N=C(/C(=c\2/n(c(=O)/c(=C\c3cccc(c3)[N+](=O)[O-])/s2)c4ccccc4)/C#N)\[O-] C12273835
Cc1ccc(cc1)/N=C(/C(=C\2/N(C(=O)[C@@H](S2)Cc3cccc(c3)[N+](=O)[O-])c4ccc(cc4)C)/C#N)\[O-] C54095881
CCO/C(=C/1\C(=O)/C(=C/c2cc(n(c2C)c3ccc(cc3C)[N+](=O)[O-])C)/S\C1=N/c4ccc(cc4)C)/[O-] C59105295
CCO/C(=C/1\C(=O)/C(=C/c2ccc(o2)c3ccccc3[N+](=O)[O-])/S\C1=N/c4ccc(cc4)Cl)/[O-] C59364827
Cc1ccccc1CSC2=NC(=O)[C@@H]3[C@@H](C4=C(CC(CC4=NC3=N2)(C)C)[O-])c5ccc(c(c5)OC)OC C63467786
Cc1ccccc1CSC2=NC(=O)[C@@H]3[C@H](C4=C(CC(CC4=NC3=N2)(C)C)[O-])c5ccc(c(c5)OC)OC C63467788
Cc1ccccc1CSC2=NC(=O)[C@@H]3[C@@H](C4=C(CC(CC4=NC3=N2)(C)C)[O-])c5cc(ccc5OC)OC C63467802
Cc1ccccc1CSC2=NC(=O)[C@H]3[C@H](C4=C(CC(CC4=NC3=N2)(C)C)[O-])c5cc(ccc5OC)OC C63467805
Cc1ccc(c(c1)C)CSC2=NC(=O)[C@@H]3[C@H](C4=C(CC(CC4=NC3=N2)(C)C)[O-])c5ccc(c(c5)OC)OC C63467824
Cc1ccc(c(c1)C)CSC2=NC(=O)[C@H]3[C@H](C4=C(CC(CC4=NC3=N2)(C)C)[O-])c5ccc(c(c5)OC)OC C63467825
c1ccc(c(c1)CNc2ccc(c(c2)C(=O)[O-])N3CCOCC3)OCc4ccc(cc4)Cl C09892657
c1ccc(c(c1)CNc2ccc(c(c2)C(=O)[O-])N3CCOCC3)OCc4ccccc4Cl C09892658
c1ccc2cc(ccc2c1)/C=C/C(=O)c3ccc(cc3)S(=O)(=O)NCc4ccc(cc4)C(=O)[O-] C13066715
c1ccc(cc1)CCn2c(=O)c3ccc(cc3nc2SCC(=O)c4ccc(s4)Cl)C(=O)[O-] C13280214
C[C@H](C(=O)c1ccc(cc1)F)Sc2nc3cc(ccc3c(=O)n2CCc4ccccc4)C(=O)[O-] C13280237
c1ccc2c(c1)nc(s2)/C(=C/c3ccc(cc3)OC([C@@H](C(F)(F)F)F)(F)F)/CC(=O)[O-] C13350821
COc1ccccc1c2nnc(n2CC=C)SCc3c4c(cccc4sc3C(=O)[O-])F C13396205
CCCCn1c(=O)c2c(csc2nc1SCc3c(cco3)C(=O)[O-])c4ccc(cc4)F C13433695
C[C@H]1Cc2c(ccc3c2c(c(n3Cc4ccc(cc4)Cl)CC(C)(C)C(=O)[O-])S1)OCc5ccccn5 C13832961
CC(C)c1ccc(cc1)[C@H]2C(=C(C(=O)N2c3ccccn3)[O-])C(=O)c4ccc(cc4)OCC=C C09271829
CC(C)OC(=O)c1c(csc1NC(=O)[C@@H]2CCCC[C@@H]2C(=O)[O-])c3ccc(cc3)C4CCCCC4 C20549786
CC(C)OC(=O)c1c(csc1NC(=O)[C@H]2CCCC[C@@H]2C(=O)[O-])c3ccc(cc3)C4CCCCC4 C20549788
Cc1cc(ccc1OCC(C)C)C(=O)C2=C(C(=O)N([C@H]2c3ccc(c(c3)Cl)Cl)Cc4cccnc4)[O-] C09272985
CCOC(=O)COc1ccc(cc1Br)/C=C\2/C(=O)N=C(S2)[N-]c3ccc(cc3)F C32101861
CCC1=C([C@H](N2C(=CSC2=N1)/C=C(/NCc3cccc(c3)F)\[O-])c4ccc(cc4C)C)C(=O)OC C34923289
CCN(C)/C(=C/C1=CSC2=NC(=C([C@H](N12)c3ccccc3C)C(=O)OCC)c4ccccc4)/[O-] C35692956
CCOC(=O)C1=C(N=C2N([C@@H]1c3ccccc3)C(=CS2)/C=C(/NC(C)C)\[O-])C(F)(F)F C35693030
CCOC(=O)C1=C(N=C2N([C@H]1c3ccccc3)C(=CS2)/C=C(/NC(C)C)\[O-])C(F)(F)F C35693032
CCOC(=O)C1=C(N=C2N([C@H]1c3cccc(c3)F)C(=CS2)/C=C(/N[C@H](C)c4ccccc4)\[O-])C C35694518
CCOC(=O)C1=C(N=C2N([C@H]1c3ccc(cc3)F)C(=CS2)/C=C(/NC(C)C)\[O-])C(F)(F)F C35703542
CCN/C(=C/C1=CSC2=NC(=C([C@H](N12)c3ccccc3C)C(=O)OCC)C(F)(F)F)/[O-] C35703563
CC1=C([C@H](N2C(=CSC2=N1)/C=C(/NCC(C)C)\[O-])c3ccccc3F)C(=O)OC(C)(C)C C35703992
CCN(C)/C(=C/C1=CSC2=NC(=C([C@H](N12)c3cccs3)C(=O)OCc4ccccc4)C)/[O-] C35704600
CC1=C([C@H](N2C(=CSC2=N1)/C=C(/NCCc3cccs3)\[O-])c4ccccc4)C(=O)OC C35970127
CC[C@@H](C)N/C(=C/C1=CSC2=NC(=C([C@@H](N12)c3ccc(cc3)F)C(=O)N(CC)CC)C)/[O-] C36052607
CC[C@H](C)N/C(=C/C1=CSC2=NC(=C([C@@H](N12)c3ccc(cc3)F)C(=O)N(CC)CC)C)/[O-] C36052608
CC[C@@H](C)N/C(=C/C1=CSC2=NC(=C([C@H](N12)c3ccc(cc3)F)C(=O)N(CC)CC)C)/[O-] C36052609
CC[C@H](C)N/C(=C/C1=CSC2=NC(=C([C@H](N12)c3ccc(cc3)F)C(=O)N(CC)CC)C)/[O-] C36052610
CC[C@@H](C)N/C(=C/C1=CSC2=NC(=C([C@H](N12)c3ccc(cc3)C)C(=O)N(CC)CC)C)/[O-] C36053736
CC1=C([C@H](N2C(=CSC2=N1)/C=C(/N(C)Cc3ccccc3)\[O-])c4ccc(cc4)Cl)C(=O)OC(C)(C)C C36061367
CCCCCCN1[C@@H](C(=C(C1=O)[O-])C(=O)c2ccc(cc2)C)c3ccc(cc3)Br C09379636
CCCCCCn1c2ccccc2c(=O)c(c1[O-])C(=O)Nc3ccc(cc3)c4nc5ccc(cc5s4)F C39550229
COc1ccccc1/C=C/C=C(\C#N)/C(=N/c2nnc(s2)SCc3ccccc3Cl)/[O-] C39997326
Cc1cc(ccc1OCC=C)C(=O)C2=C(C(=O)N([C@@H]2c3c(cccc3Cl)Cl)CC=C)[O-] C40027538
Cc1cc(ccc1OCC(C)C)C(=O)C2=C(C(=O)N([C@H]2c3cccc(c3)Br)CC=C)[O-] C40027733
CC(C)CCOc1cccc(c1)[C@@H]2c3c([nH]nc3C(=O)N2Cc4ccc(cc4)F)c5cc(ccc5[O-])Cl C39899069
CC(C)CCOc1cccc(c1)[C@H]2c3c([nH]nc3C(=O)N2Cc4ccc(cc4)F)c5cc(ccc5[O-])Cl C39899070
c1ccc2c(c1)-c3ccccc3C2COC(=O)N[C@@H](Cc4ccc(s4)c5ccccn5)C(=O)[O-] C44320599
c1ccc2c(c1)-c3ccccc3C2COC(=O)N[C@H](Cc4ccc(s4)c5ccccn5)C(=O)[O-] C44320600
CN(C)c1ccc(c2c1cccc2)C[C@H](C(=O)[O-])NC(=O)OCC3c4ccccc4-c5c3cccc5 C44321348
c1ccc2c(c1)-c3ccccc3C2COC(=O)N[C@H](Cc4ccc(o4)c5ccsc5)C(=O)[O-] C44324099
c1ccc2c(c1)-c3ccccc3C2COC(=O)N[C@@H](Cc4cccn4C5CCCCC5)C(=O)[O-] C44324397
c1ccc2c(c1)-c3ccccc3C2COC(=O)NC[C@H](Cc4c(cccc4Cl)Cl)C(=O)[O-] C44546854
Cc1ccc(cc1)S(=O)(=O)[N-]c2ccc(c(c2)Cl)C(=O)NCCSC3CCCCC3 C44840218
c1cc(ccc1CSCC(=O)Nc2ccc(cc2)S(=O)(=O)[N-]c3ccc(cc3Cl)Cl)F C44947730
CC[C@@H](C)c1ccc(cc1)[C@H](c2cccs2)NC(=O)c3ccc(c(c3)[N-]S(=O)(=O)C)C C58647631
CCc1ccc(cc1)/N=C\2/C(=C(/C(=C/c3cc(c(cc3Br)O)OCC)/S2)[O-])C(=O)OCC C59247660
Cc1ccc(cc1)S(=O)(=O)[N-]c2ccc3c(c2)sc(n3)SCC(=O)Nc4ccc(cc4)C(C)C C59489653
CC(C)CC[C@@H](c1ccc(cc1)Cl)NC(=O)Cn2c(nnc2[S-])c3ccc(cc3)Cl C59850438
CC(C)CC[C@H](c1ccc(cc1)Cl)NC(=O)Cn2c(nnc2[S-])c3ccc(cc3)Cl C59850439
CC(C)OC(=O)c1c(csc1NC(=O)[C@@H]2[C@H]3CC[C@@H]([C@@H]2C(=O)[O-])O3)c4ccc(cc4)C5CCCCC5 C08454434
CCCCn1c(=O)c2ccc(cc2nc1SCC(=O)Nc3c(cc(cc3Cl)C)C)C(=O)[O-] C13044188
Cc1ccc(c(c1)C(=O)CSc2nc3cc(ccc3c(=O)n2CCc4ccccc4)C(=O)[O-])C C13280224
Cc1ccc(cc1)C(=O)[C@@H](C)Sc2nc3cc(ccc3c(=O)n2CCc4ccccc4)C(=O)[O-] C13280227
c1ccc2c(c1)c(=O)n(c(n2)SCC(=O)Nc3cc(ccc3Cl)C(=O)[O-])CCC4=CCCCC4 C13345597
c1ccc(cc1)Cn2c(nnc2SCC(=O)Nc3ccccc3C(=O)[O-])c4ccccc4Cl C13354121
CC(C)OC(=O)c1c(csc1NC(=O)[C@@H]2[C@@H]3CC[C@H]([C@@H]2C(=O)[O-])O3)c4ccc(cc4)C5CCCCC5 C17136303
c1ccc(cc1)S(=O)(=O)N(CC(=O)Nc2ccccc2C(=O)[O-])c3ccc(c(c3)C(F)(F)F)Cl C20234795
CC(C)Cc1ccc(cc1)S(=O)(=O)Nc2ccc(c(c2)C(=O)[O-])N3CCN(CC3)c4ccccc4 C33253095
Cc1ccc(c(c1)C)S(=O)(=O)[N-]c2cc(ccc2N3CCC(CC3)CC[NH+]4CCCCC4)C(=O)[O-] C33254083
CCOC(=O)C1=C(N=C2N([C@H]1c3cccc(c3)OC)C(=CS2)/C=C(/N[C@@H]4CCCc5c4cccc5)\[O-])C C34922779
CCC1=C([C@@H](N2C(=CSC2=N1)/C=C(/NCc3ccccc3F)\[O-])c4cccc(c4)C)C(=O)OC C34923024
CC1=C([C@@H](N2C(=CSC2=N1)/C=C(/NCCc3cccs3)\[O-])c4cccc(c4)F)C(=O)OC C34923867
CCN(C)/C(=C/C1=CSC2=NC(=C([C@@H](N12)c3ccccc3Cl)C(=O)OCC)C(F)(F)F)/[O-] C35693006
CCN(CC)C(=O)C1=C(N=C2N([C@@H]1c3ccccc3Cl)C(=CS2)/C=C(/NCC4CC4)\[O-])C C35693522
CCC1=C([C@@H](N2C(=CSC2=N1)/C=C(/N(C)Cc3ccccc3)\[O-])c4ccc(cc4)F)C(=O)OC C35696619
CCN(CC)C(=O)C1=C(N=C2N([C@H]1c3ccccc3F)C(=CS2)/C=C(/N(C)Cc4ccccc4)\[O-])C C35698034
CC[C@@H](C)N/C(=C/C1=CSC2=NC(=C([C@@H](N12)c3cccc(c3)Cl)C(=O)N(CC)CC)C)/[O-] C35698270
Cc1ccccc1[C@@H]2C(=C(N=C3N2C(=CS3)/C=C(/NC[C@H]4CCCO4)\[O-])C)C(=O)OC(C)(C)C C35703766
Cc1ccc(c(c1)[C@@H]2C(=C(N=C3N2C(=CS3)/C=C(/NCc4cccnc4)\[O-])C)C(=O)OC(C)(C)C)C C35705290
Cc1ccc(c(c1)[C@H]2C(=C(N=C3N2C(=CS3)/C=C(/NCc4cccnc4)\[O-])C)C(=O)OC(C)(C)C)C C35705291
Cc1ccccc1n2c(c(c(n2)Cc3ccc(cc3)F)/C=C\4/C(=O)N(C(=O)N4)CCCc5ccccc5)[O-] C35829427
CC1=C([C@@H](N2C(=CSC2=N1)/C=C(/NC[C@H]3CCCO3)\[O-])c4ccccc4Cl)C(=O)OC(C)C C36050492
CCC1=C([C@@H](N2C(=CSC2=N1)/C=C(/NCc3ccco3)\[O-])c4ccc(cc4)Cl)C(=O)OC C36052889
CCC1=C([C@H](N2C(=CSC2=N1)/C=C(/NCc3ccco3)\[O-])c4ccc(cc4)Cl)C(=O)OC C36052890
CC[C@@H](C)N/C(=C/C1=CSC2=NC(=C([C@@H](N12)c3ccc(cc3)Cl)C(=O)N(CC)CC)C)/[O-] C36053744
CCC1=C([C@@H](N2C(=CSC2=N1)/C=C(/NCc3ccco3)\[O-])c4ccccc4Cl)C(=O)OC C36058388
CCC1=C([C@H](N2C(=CSC2=N1)/C=C(/NCc3ccco3)\[O-])c4ccccc4Cl)C(=O)OC C36058389
CC1=C([C@@H](N2C(=CSC2=N1)/C=C(/NCc3ccco3)\[O-])c4ccc(cc4)Cl)C(=O)OC(C)(C)C C36061328
CC1=C([C@H](N2C(=CSC2=N1)/C=C(/NCc3ccco3)\[O-])c4ccc(cc4)Cl)C(=O)OC(C)(C)C C36061329
CC1=C([C@@H](N2C(=CSC2=N1)/C=C(/NC[C@H]3CCCO3)\[O-])c4ccc(cc4)Cl)C(=O)OC(C)C C36064884
CC1=C([C@@H](N2C(=CSC2=N1)/C=C(/N(C)Cc3ccccc3)\[O-])c4ccsc4)C(=O)OC(C)C C36071859
Cc1ccc(c(c1)C)[C@@H]2C(=C(N=C3N2C(=CS3)/C=C(/NC[C@@H]4CCCO4)\[O-])C)C(=O)OC(C)C C36071927
CC[C@](C(C)C)(C(=O)N[C@H]1[C@@H]2N(C1=O)[C@@H](C(S2)(C)C)C(=O)[O-])O[C@@H]3C[C@@H](CC[C@@H]3C(C)C)C C36367444
CCOC(=O)C1=C(S/C(=C\c2ccc(o2)c3ccccc3C(=O)[O-])/C1=O)Nc4ccc(cc4)C C04461343
CCc1cccc(c1Nc2nnc(s2)SCC3=CC(=O)N=C4C3=C([C@@H](S4)C(=O)[O-])C)CC C39693152
CC[C@@H](C)CC1=C2C(=NC(=NC2=O)SCc3nc4cc(ccc4n3CC)C(=O)[O-])S[C@@H]1C C39715649
CCCCOc1ccc(cc1)[C@H]2c3c([nH]nc3C(=O)N2Cc4ccco4)c5cc(ccc5[O-])Cl C39898758
CCCOc1ccc(cc1)[C@H]2c3c([nH]nc3C(=O)N2Cc4ccc(cc4)OC)c5cc(ccc5[O-])Cl C39899106
COc1ccc(cc1)CN2[C@H](c3c([nH]nc3C2=O)c4cc(ccc4[O-])Cl)c5cccc(c5)OCC=C C39899122
c1ccc(cc1)c2c(n3ccsc3n2)C[C@@H](C(=O)[O-])NC(=O)OCC4c5ccccc5-c6c4cccc6 C44320613
c1ccc(cc1)c2c(n3ccccc3n2)C[C@@H](C(=O)[O-])NC(=O)OCC4c5ccccc5-c6c4cccc6 C44321979
c1ccc(cc1)c2c(n3ccccc3n2)C[C@H](C(=O)[O-])NC(=O)OCC4c5ccccc5-c6c4cccc6 C44321981
c1ccc2c(c1)c(cn2C3CCCCC3)C[C@H](C(=O)[O-])NC(=O)OCC4c5ccccc5-c6c4cccc6 C44323264
c1ccc2c(c1)-c3ccccc3C2COC(=O)N[C@H](Cc4ccc(o4)N5CCCCCC5)C(=O)[O-] C44324632
c1ccc2c(c1)-c3ccccc3C2COC(=O)N[C@@H](Cc4cccn4c5ccc(cn5)Cl)C(=O)[O-] C44324678
c1ccc(c(c1)C[C@@H](C(=O)[O-])NC(=O)OCC2c3ccccc3-c4c2cccc4)N5CCCCC5 C44324856
CCOC(=O)c1ccc(c(c1)C)NC(=O)c2ccc(cc2Cl)[N-]S(=O)(=O)c3ccc(cc3)C C44880176
CCOc1ccc(cc1)/N=C\2/C(=C(/C(=C/c3ccc(o3)N4CCCCC4)/S2)[O-])C(=O)OCC C59247678
CCc1ccc(cc1)/N=C\2/C(=C(/C(=C/c3cc(cc(c3OCC)Cl)Cl)/S2)[O-])C(=O)OCC C59364612
CC(C)CCC[C@H](C1=CC[C@@]2([C@@H](C1)CC[C@@H]3[C@@H]2CC[C@@]4([C@@H]3CC[C@@H]4O)C)C)C(=O)[O-] C03843371
CC(C)CCC[C@H](C1=CC[C@]2([C@@H](C1)CC[C@@H]3[C@@H]2CC[C@@]4([C@@H]3CC[C@@H]4O)C)C)C(=O)[O-] C03843376
CCOC(=O)C1=C(N=c2n(c(=O)/c(=C/c3ccc(cc3)C(=O)[O-])/s2)[C@H]1c4cccs4)C C02185502
CCN1C(=O)/C(=C/c2cc(c(c(c2)Br)OC)OC)/SC1=Nc3cccc(c3)C(=O)[O-] C09012148
CCOc1cc(cc(c1OC)Br)/C=C\2/C(=O)N(/C(=N\c3cccc(c3)C(=O)[O-])/S2)C C09012831
CCN1C(=O)/C(=C/c2cc(c(c(c2)Br)OC)OC)/SC1=Nc3ccc(cc3)C(=O)[O-] C09076270
CCOc1c(cc(cc1Br)/C=C\2/C(=O)N(/C(=N\c3cccc(c3)C(=O)[O-])/S2)C)OC C09296007
CC(C)c1ccc(cc1)S(=O)(=O)c2c(n(nn2)c3cccc(c3)C(=O)[O-])c4ccc(cc4)Cl C11760214
CC(C)c1ccc(cc1)S(=O)(=O)c2c(n(nn2)c3ccc(cc3)C(=O)[O-])c4ccc(cc4)F C11760223
CC(C)Cn1c(=O)c2ccc(cc2nc1SCc3cc(=O)oc4c3c5ccccc5cc4)C(=O)[O-] C13048996
Cc1ccc2cc(c(nc2c1)Cl)CSc3nc4cc(ccc4c(=O)n3Cc5ccco5)C(=O)[O-] C13050905
CCOC(=O)C1=C(N=c2n(c(=O)/c(=C\c3ccc(cc3)C(=O)[O-])/s2)[C@@H]1c4ccc(cc4)F)C C13139595
CCn1c2ccc(cc2nc1CSc3nc4ccccc4c(=O)n3c5ccc(cc5C)C)C(=O)[O-] C13218268
CCn1c2ccc(cc2nc1CSc3nc4ccccc4c(=O)n3c5ccccc5Cl)C(=O)[O-] C13218328
CCn1c2ccc(cc2nc1CSc3nc4ccccc4c(=O)n3c5cccc(c5)Cl)C(=O)[O-] C13220456
CCn1c2ccc(cc2nc1CSc3nc4ccccc4c(=O)n3c5ccc(c(c5)F)C)C(=O)[O-] C13238388
c1ccc(c(c1)n2c(=O)c3ccc(cc3nc2SCc4ncc(o4)c5ccc(cc5)F)C(=O)[O-])F C13280110
c1cc(ccc1c2cnc(o2)CSc3nc4cc(ccc4c(=O)n3c5ccc(cc5)F)C(=O)[O-])F C13280195
CN\1C(=O)/C(=C/c2cc(c(c(c2)Cl)OCC#C)OC)/S/C1=N\c3ccc(c(c3)C(=O)[O-])Cl C15010377
CCOC(=O)C1=C(N=c2n(c(=O)/c(=C\c3ccc(cc3)C(=O)[O-])/s2)[C@H]1c4cccs4)C C16682429
CC(C)(C)c1ccc(cc1)c2csc(c2C(=O)[O-])NC(=O)/C=C/c3cccs3 C03526105
Cc1cc(cc(c1Cl)C)OCc2ccc(o2)/C=N/n3c(nnc3[S-])c4ccco4 C20617910
c1ccc(c(c1)C(=O)c2cc(ccc2[N-]S(=O)(=O)c3ccc(c(c3)[N+](=O)[O-])Cl)Cl)F C16044812
c1cc(cnc1)c2c(c(n(n2)CC3CCCCC3)C(=O)[O-])Cc4cc5c(cc4Cl)OCO5 C26574445
CCOc1ccc(cc1Cl)c2c(cn(n2)c3ccccc3)/C=C(/C#N)\c4nc5ccccc5c(n4)[O-] C26779573
Cc1ccc(cc1[N+](=O)[O-])S(=O)(=O)[N-]c2cccc(c2)Sc3nc4ccccc4s3 C28119978
Cc1ccccc1Oc2ccc(cc2)S(=O)(=O)[N-]c3cc(ccc3Br)[N+](=O)[O-] C33642863
c1ccc(c(c1)Cc2cc(c(c(c2)[N+](=O)[O-])[O-])/C=N/c3ccc(cc3)N4CCOCC4)Cl C34106494
CCC1=C([C@@H](N2C(=CSC2=N1)/C=C(/N3C[C@H](O[C@@H](C3)C)C)\[O-])c4cccc(c4)C)C(=O)OC C34922994
CCOc1cc(cc(c1OC)Br)/C=C\2/C(=O)N(/C(=N\c3ccc(cc3)C(=O)[O-])/S2)C C35657207
c1cc(cc(c1)S(=O)(=O)[N-]c2ccc(cc2)Oc3ccc(cc3Cl)Cl)[N+](=O)[O-] C35686013
CC1=C([C@@H](N2C(=CSC2=N1)/C=C(/N3CCOCC3)\[O-])c4cccc(c4)Cl)C(=O)OC(C)(C)C C35703974
CCc1c(c(n(n1)c2ccc(c(c2)Cl)Cl)[O-])C3=C(C(=O)N(C3=O)C4CCCCC4)N(C)CC C35963610
CCOC(=O)C1=C(N=C2N([C@H]1c3ccc(cc3C)C)C(=CS2)/C=C(/N4C[C@H](O[C@H](C4)C)C)\[O-])C C35969659
CCOC(=O)C1=C(N=C2N([C@H]1c3ccc(cc3C)C)C(=CS2)/C=C(/N4C[C@H](O[C@@H](C4)C)C)\[O-])C C35969665
Cc1ccc(cc1)[C@H]2C(=C(N=C3N2C(=CS3)/C=C(/N4C[C@H](O[C@H](C4)C)C)\[O-])C)C(=O)OC(C)C C35969928
Cc1ccc(cc1)[C@@H]2C(=C(N=C3N2C(=CS3)/C=C(/N4C[C@H](O[C@@H](C4)C)C)\[O-])C)C(=O)OC(C)C C35969931
CCOC(=O)C1=C(N=c2n(c(=O)/c(=C/c3ccc(cc3)C(=O)[O-])/s2)[C@@H]1c4ccc(cc4)F)C C13139594
CC(C)c1ccc(cc1)S(=O)(=O)N=C2C=C(C(=O)c3c2cccc3)[N-]S(=O)(=O)c4ccccc4 C15936853
CC(C)c1ccc(cc1)[C@@H]2C(=C(C(=O)N2c3nncs3)[O-])C(=O)c4ccc5cc(ccc5c4)OC C39848941
c1ccc2c(c1)cccc2Cc3cnc(s3)/N=C(/C(=C/c4ccc(cc4)[N+](=O)[O-])/C#N)\[O-] C40147274
Cc1cc(c(n1c2cccc(c2)SC)C)C3=CSC(=NN3)[N-]c4cccc(c4)C(F)(F)F C02657867
c1ccc(cc1)c2ccc(cc2)[C@H](C[C@@H](c3ccccc3)c4c(c5ccccc5oc4=O)[O-])O C02913508
Cc1ccc(cc1)[N-]C2=N/C(=N/C=C(/C)\NCc3ccc(c(c3)Cl)Cl)/S2 C33681402
Cc1cc(c(cc1[N-]S(=O)(=O)c2ccc(cc2)[N+](=O)[O-])Cl)[C@@H](C#N)c3ccc(cc3)Cl C59239696
Cc1cc(c(cc1[N-]S(=O)(=O)c2ccccc2[N+](=O)[O-])Cl)[C@@H](C#N)c3ccc(cc3)Cl C59239718
Cc1cc(c(cc1[N-]S(=O)(=O)c2ccccc2[N+](=O)[O-])Cl)[C@H](C#N)c3ccc(cc3)Cl C59239719
Cc1cc(c(cc1[N-]S(=O)(=O)c2cccc(c2)[N+](=O)[O-])Cl)[C@H](C#N)c3ccc(cc3)Cl C59241008
CCc1nc2cc(ccc2o1)/N=C/c3cc(cc(c3[O-])[N+](=O)[O-])Cc4ccccc4 C59476458
CCOc1c(cc(cc1Br)/C=C/2\C(=O)N(/C(=N\c3cccc(c3)C(=O)[O-])/S2)C)OC C59599710
c1ccc(cc1)/N=N/c2ccc(cc2)NC(=O)c3ccccc3c4ccccc4C(=O)[O-] C03865621
CCOC(=O)c1c2c(sc1NC(=O)[C@H]3CC=CC[C@@H]3C(=O)[O-])CCCCCCCCCC2 C02754670
c1ccc(cc1)c2c(sc(n2)/C=C/c3ccc(o3)c4ccc(cc4[N+](=O)[O-])Cl)C(=O)[O-] C13026499
Cc1ccc(cc1)c2c(cn(n2)c3ccc(cc3)F)/C=N/Nc4ccc(cc4)C(=O)[O-] C13060506
c1ccc(c(c1)C(=O)c2ccc(c(c2)[N+](=O)[O-])N[C@H]3CC[C@H]4CCCC[C@@H]4C3)C(=O)[O-] C13299471
Cc1c(c(n(n1)Cc2c(cccc2Cl)Cl)Cl)/C=N/Nc3ccc(cc3)C(=O)[O-] C13343611
CC(C)CCC[C@H](C1=CC[C@]2([C@H](C1)CC[C@H]3[C@@H]2CC[C@]4([C@H]3CC[C@H]4O)C)C)C(=O)[O-] C13398605
CC(C)CCC[C@@H](C1=CC[C@]2([C@H](C1)CC[C@H]3[C@@H]2CC[C@]4([C@H]3CC[C@H]4O)C)C)C(=O)[O-] C13398609
CC(C)CCC[C@H](C1=CC[C@@]2([C@H](C1)CC[C@H]3[C@@H]2CC[C@]4([C@H]3CC[C@H]4O)C)C)C(=O)[O-] C13398613
CC(C)(C)[C@H]1CCc2c(sc3c2c(=O)n(c(n3)SCc4ccc(cc4)C(=O)[O-])c5ccccc5)C1 C16322824
C/C(=C\c1ccccc1)/C=C\2/C(=O)N(/C(=N/c3ccc(cc3C(=O)[O-])O)/S2)CC=C C16927101
c1ccc(cc1)c2ccc(cc2)[C@@H](C[C@@H](c3ccccc3)c4c(c5ccccc5oc4=O)[O-])O C04012879
c1ccc(cc1)S(=O)(=O)[N-]c2c(nc3ccccc3n2)Nc4ccc(c(c4)C(F)(F)F)Cl C16955719
c1cc(c(c(c1)F)O)/C=N/c2ccc(cc2)Oc3ccc(cc3)/N=C/c4cccc(c4[O-])F C03087072
CCC[C@@H](C)c1ccc(c(c1)/N=C/c2c(c(cc(c2Br)Br)OC)[O-])O C03113575
c1ccc(c(c1)/C(=N/Nc2cccc(c2)Cl)/c3ccc(c(c3)[N+](=O)[O-])Cl)C(=O)[O-] C20615073
Cc1ccc(cc1C)CSc2nc(c(c(n2)[O-])Cc3cc(ccc3O)[N+](=O)[O-])C C25499021
c1cc(c(c(c1)Cl)COc2ccc(cc2)/C=N\Nc3cnnc(c3Cl)[O-])Cl C31783723
Cc1ccc(cc1)[C@@H]2C(=C(N=C3N2C(=CS3)/C=C(/NC4CCCCC4)\[O-])C)C(=O)OC C34923556
Cc1ccc(cc1)[C@H]2C(=C(N=C3N2C(=CS3)/C=C(/Nc4ccc(cc4)C)\[O-])C)C(=O)OC C34923561
CC1=C([C@H](N2C(=CSC2=N1)/C=C(/Nc3ccccc3F)\[O-])c4ccc(cc4)Cl)C(=O)OC C34923579
CC1=C2C[C@H](CC[C@@]2(CC[C@@H](O1)OC(=O)C(=C)[C@@H]3CC[C@@]4(CCC[C@@]([C@@H]4C3)(C)O)C)C)C(=C)C(=O)[O-] C35458277
CCN(C)/C(=C/C1=CSC2=NC(=C([C@H](N12)c3ccccc3Cl)C(=O)Nc4ccccc4)C)/[O-] C35693392
CC1=C([C@@H](N2C(=CSC2=N1)/C=C(/Nc3ccccc3F)\[O-])c4cccc(c4)Cl)C(=O)OC C35970285
Cc1ccc(c(c1)C)[C@@H]2C(=C(N=C3N2C(=CS3)/C=C(/Nc4ccc(cc4)F)\[O-])C)C(=O)OC C36053654
C[C@H]1CCC[C@@]2([C@@H]1CC[C@@]3([C@@H]2[C@@H](C[C@@H]\4[C@@]3(C[C@@H](/C4=C(\CCC=C(C)C)/C(=O)[O-])OC(=O)C)C)O)C)C C38654141
CC1CCC(CC1)C(=O)N(c2c(cc(o2)c3ccc(cc3)c4cc5c(o4)cccn5)C(=O)[O-])C(C)C C39126688
CN1CC(=C(c2c1cccc2)[O-])C(=O)C[C@@H](c3ccc(cc3)Cl)Nc4ccc5ccccc5c4 C39293058
C=CCN\1C(=O)/C(=C\c2ccc(o2)c3ccc(c(c3)Cl)Cl)/S/C1=N\c4cccc(c4)C(=O)[O-] C39866674
Cc1c(c(=O)n(c(c1/N=N/c2ccccc2C(=O)c3ccccc3)[O-])[C@@H](C)c4ccccc4)C#N C39871588
CCCCc1ccc(cc1)N2[C@@H](NC(=O)C(=C2[S-])C#N)c3ccc(o3)c4ccc(cc4)C C39887357
CCCCc1ccc(cc1)N2[C@@H](NC(=O)C(=C2[S-])C#N)c3ccc(o3)c4ccccc4F C40147937
C[C@@H](CCC[C@@H](C)C(=O)[O-])[C@@H]1CC[C@@]2([C@@]1(CC[C@@H]3C2=CC[C@@H]4[C@]3(CCC(=O)C4(C)C)C)C)C C43764143
C[C@H](CCC[C@@H](C)C(=O)[O-])[C@@H]1CC[C@@]2([C@@]1(CC[C@@H]3C2=CC[C@@H]4[C@]3(CCC(=O)C4(C)C)C)C)C C43764146
Cc1cccc(c1)n2c(nnc2SCc3cccc(c3)C(=O)[O-])c4c[nH]c5c4cccc5 C13061749
C/C(=C\CC[C@H](CO)[C@@H]1CC[C@@]2([C@@]1(CCC3=C2CC[C@@H]4[C@@]3(CCC(=O)C4(C)C)C)C)C)/C(=O)[O-] C49181407
Cc1cc(c(cc1[N-]C2=NC(=O)/C(=C\C=C\c3ccccc3[N+](=O)[O-])/S2)C(C)C)O C13150181
CCCCCn1c2ccccc2c(=O)c(c1[O-])C(=O)/N=c\3/[nH]c(cs3)c4ccc(cc4)Cl C09088017
CCc1ccc(cc1)Nc2c(nc3ccccc3n2)[N-]S(=O)(=O)c4cccc(c4)C C02411252
CC(C)(C)c1ccc(cc1)S(=O)(=O)Nc2ccc(c(c2)C(=O)[O-])N3CCCCCCC3 C32962194
c1ccc(cc1)OCc2nnc(n2/N=C/3\c4ccccc4N(C3=O)Cc5cccc6c5cccc6)[S-] C59168811
Cc1cc(c(c(c1)C)S(=O)(=O)Nc2ccc(cc2)S(=O)(=O)[N-]c3cc(cc(c3)Cl)Cl)C C14225011
c1ccc(cc1)NC(=O)c2c3c(sc2/N=C/c4ccc(o4)c5ccccc5C(=O)[O-])CCCC3 C59198921
COc1ccccc1/N=C\2/N(C(=O)/C(=C/c3ccc(cc3)C(=O)[O-])/S2)c4ccccc4OC C59221070
c1ccc(cc1)[C@@H]2C(=S)[C@@H](C(=O)C(=C2[O-])[C@@H](c3ccc(cc3)[N+](=O)[O-])C(C#N)C#N)c4ccccc4 C08934467
c1ccc(cc1)[C@H]2C(=S)[C@@H](C(=O)C(=C2[O-])[C@@H](c3ccc(cc3)[N+](=O)[O-])C(C#N)C#N)c4ccccc4 C08934467
c1ccc(c(c1)/C=N/N/C(=N\c2cc(ccc2Cl)C(F)(F)F)/[S-])C(F)(F)F C12624450
CCc1ccc(cc1)[N-]C2=NC(=O)/C(=C\c3ccc(o3)c4ccccc4[N+](=O)[O-])/S2 C08821051
CCc1ccccc1[N-]C2=NC(=O)/C(=C\c3ccc(o3)c4cccc(c4)[N+](=O)[O-])/S2 C08821075
C[C@H](CCCC(C)C)[C@H]1CC[C@@H]2[C@@]1(CC[C@H]3[C@H]2CC=C4[C@@]3(CC[C@@H](C4)O)C(=O)[O-])C C65735160
CCCCc1nc(c(n1Cc2ccc(cc2)c3ccccc3c4[n-]nnn4)C=O)Cl C01552042
CCOc1cc(ccc1OCc2cccc(c2)F)/C=C(/C#N)\c3ccc(cc3)C(=O)[O-] C04821137
CCCC/N=C\1/N(C(=O)/C(=C/2\c3ccccc3N(C2=O)CC(=O)[O-])/S1)CCCC C05552271
CCc1c(c2ccccc2nc1/C(=C/c3ccc(c(c3OC)OC)OC)/CC)C(=O)[O-] C06542428
CCOc1cc(ccc1OCc2ccc(o2)C(=O)[O-])/C=C(/C#N)\c3cccc(c3)Cl C12364219
CCc1ccc2c(cc(=O)oc2c1)CSc3nnc(n3CCC(=O)[O-])c4cccc(c4)C C13198167
CCCCCn1c(=O)c2ccccc2n3c1nnc3SCc4ccc(cc4)C(=O)[O-] C13237108
CCOc1cc(cc(c1OCC)Br)/C=C(\CC(=O)[O-])/c2nc3ccccc3s2 C13343457
CCN(CC)c1ccc(cc1)c2nnc(o2)SCc3c4ccccc4oc3C(=O)[O-] C13400503
CCc1nc2c(cc(nc2n1Cc3ccc(cc3)N(CC)[C@H](c4ccccc4)C(=O)[O-])C)C C13732459
CCOc1cc(ccc1OCc2ccc(o2)C(=O)[O-])/C=C(\C#N)/c3cccc(c3)Cl C15013753
CCOc1cc(ccc1OCc2cccc(c2)F)/C=C(\C#N)/c3ccc(cc3)C(=O)[O-] C15013905
CCCCOC(=O)c1ccc(cc1)/N=C/c2cc(cc(c2[O-])Br)[N+](=O)[O-] C03087597
CCCOc1ccc(cc1)/C=C\2/C(=O)N(/C(=N/c3ccccc3C(=O)[O-])/S2)CC=C C16928601
CCCOc1ccccc1/C=C\2/C(=O)N(/C(=N/c3ccc(cc3)C(=O)[O-])/S2)CC=C C16929136
CCCOC(=O)c1ccc(cc1)/N=C/c2cc(cc(c2[O-])[N+](=O)[O-])Cc3ccccc3 C19596792
CCCCCCN1[C@H](C(=C(C1=O)[O-])C(=O)c2ccc(cc2)C)c3ccc4c(c3)OCO4 C06187056
CCCCc1nc(c(n1Cc2ccc(cc2)c3ccccc3c4n[n-]nn4)C=O)Cl C22061898
c1ccc(cc1)COc2cccc(c2)/C=N\n3c(nnc3[S-])COc4ccccc4 C02280478
c1ccc(cc1)COc2cccc(c2)/C=N/n3c(nnc3[S-])COc4ccccc4 C02280479
Cc1ccc(c(c1)C(=O)C2=C(C(=O)N([C@H]2c3ccc(cc3)C(C)C)CCCOC)[O-])C C06382272
Cc1ccc(c(c1)C(=O)C2=C(C(=O)N([C@@H]2c3ccc(cc3)C(C)C)CCCOC)[O-])C C06382415
Cc1ccc(cc1)COc2ccsc2c3nc([n-]n3)SC(=O)Cc4ccccc4 C12954771
CCC(=O)N1[C@@H](CC(=N1)c2ccccc2[N-]S(=O)(=O)c3ccccc3)c4ccc(cc4)OCC C35684044
CCC(=O)N1[C@H](CC(=N1)c2ccccc2[N-]S(=O)(=O)c3ccccc3)c4ccc(cc4)OCC C35684045
CCN(CC)/C(=C/C1=CSC2=NC(=C([C@@H](N12)c3ccccc3)C(=O)OCC)C)/[O-] C35692771
CCN(CC)/C(=C/C1=CSC2=NC(=C([C@H](N12)c3ccccc3)C(=O)OCC)C)/[O-] C35692773
CCN(CC)/C(=C/C1=CSC2=NC(=C([C@@H](N12)c3cccs3)C(=O)OCC)C)/[O-] C35693494
CCOc1ccc(cc1)[C@@H]2[C@@H](C(=NC(=C2C#N)SCc3ccccc3Cl)[O-])C(=O)OC C09089417
CCOc1ccc(cc1)[C@@H]2[C@H](C(=NC(=C2C#N)SCc3ccccc3Cl)[O-])C(=O)OC C09332755
CCOc1ccc(cc1)[C@H]2[C@H](C(=NC(=C2C#N)SCc3ccccc3Cl)[O-])C(=O)OC C09332757
CCCCCn1c(c(c(c(c1=O)C#N)C)C(=O)C(c2ccccc2)c3ccccc3)[O-] C38616827
CCCCC1CCC(CC1)C(=O)c2c(c(c(=O)n(c2[O-])CCc3ccccc3)C#N)C C38620218
CC(C)Cn1c(=O)c2ccc(cc2nc1SCC(=O)N(C3CCCCC3)C(C)C)C(=O)[O-] C13049460
CCCCCc1nnc(s1)/N=C(/C(=O)c2c(cc3n2cccc3)c4ccccc4)\[O-] C39916628
C=CCSc1nnc(s1)/N=C(/C(=C/c2cccc(c2)Oc3ccccc3)/C#N)\[O-] C39995046
Cc1cc(ccc1OCC=C)C(=O)C2=C(C(=O)N([C@@H]2c3ccc(cc3)Br)CC=C)[O-] C40027416
Cc1ccc(cc1)[C@@H]2C(=C(C(=O)N2CC=C)[O-])C(=O)c3ccc(c(c3)C)OCC(C)C C40027728
C=CCN1[C@@H](C(=C(C1=O)[O-])C(=O)c2cccc(c2)OCc3ccc(cc3)F)c4ccccc4F C40030454
C=CCN1[C@H](C(=C(C1=O)[O-])C(=O)c2cccc(c2)OCc3ccc(cc3)F)c4ccccc4F C40030455
CCCCN1[C@H](C(=C(C1=O)[O-])C(=O)c2ccc(c(c2)C)OC(C)C)c3ccc(cc3)C C40093526
CCc1cc(nc(n1)SCc2nc(no2)c3ccccc3OCc4ccccc4)[O-] C44169544
CCC[C@H]1CC(=CC(=O)N1Cc2ccc(cc2)c3ccccc3c4[n-]nnn4)OCC C52542001
CCCCOC(=O)c1ccc(cc1)[N-]S(=O)(=O)c2ccccc2Br C07055307
CCCCOC(=O)c1ccc(cc1)[N-]S(=O)(=O)c2ccc(s2)Br C14256713
COc1cc(cc(c1OCC(=O)[O-])CC=C)/C=C(/C#N)\c2ccc(cc2Cl)Cl C59302424
CCCCc1c(nc(s1)[N-]S(=O)(=O)c2ccccc2[N+](=O)[O-])c3ccccc3 C59482657
CCCCc1c(nc2nc(nn2c1[O-])N(Cc3ccc(cc3)Br)C(=O)CC(C)C)C C64814201
CC[C@H](C)c1ccccc1O[C@@H](C)C(=O)Oc2ccc(cc2Br)C(=O)[O-] C66145205
CC[C@@H](C)c1ccccc1O[C@H](C)C(=O)Oc2ccc(cc2Br)C(=O)[O-] C66145207
C[C@H](CCC(=O)[O-])[C@@H]1CC[C@@H]2[C@@]1([C@@H](C[C@@H]3[C@@H]2CC[C@@H]4[C@@]3(CC[C@@H](C4)OC=O)C)OC=O)C C05159162
COCCN\1C(=O)/C(=C\c2cc(c(c(c2)Cl)OCC(=O)[O-])Cl)/S/C1=N\c3ccccc3 C09311532
c1cc(c(cc1Cl)c2ccc(o2)/C=C\3/C(=O)N(C(=S)S3)CCCCCC(=O)[O-])Cl C01805121
CCCCn1c(=O)c2ccc(cc2nc1SCc3ncc(o3)c4ccccc4)C(=O)[O-] C13044333
c1cc2c(cc1C(=O)[O-])nc(n(c2=O)C[C@@H]3CCCO3)SCCOc4cc(ccc4Cl)Cl C13053439
COCCn1c(=O)c2cc(sc2nc1SCc3cccc(c3)C(=O)[O-])c4ccccc4 C13061472
c1cc(cc(c1)C(=O)[O-])CSc2nnc(n2c3ccc(cc3)SC(F)F)c4cccnc4 C13061664
COc1ccccc1c2c(cn(n2)Cc3ccccc3)/C=C(\CC(=O)[O-])/c4nc5ccccc5s4 C13066620
Cc1ccc(s1)CN(CCc2ccccc2)S(=O)(=O)c3cc(ccc3Cl)C(=O)[O-] C13186073
CCn1c(=O)c2ccc(cc2nc1SCC(=O)N(Cc3ccccc3)c4cccc(c4)C)C(=O)[O-] C13202343
Cc1cccc(c1)c2nnc(n2CC(=O)[O-])SCC(=O)c3cc(n(c3C)c4cc(cc(c4)C)C)C C13206140
CCn1c2ccc(cc2nc1CSc3nnc(n3CC=C)c4cccc(c4)C)C(=O)[O-] C13218716
Cc1cc(cc(c1C)S(=O)(=O)N(Cc2ccc(cc2)N(C)C)c3ccc(cc3)OC)C(=O)[O-] C13247494
COc1cc(cc(c1)OC)CCC2CCN(CC2)S(=O)(=O)c3cc(ccc3Cl)C(=O)[O-] C13251782
COCCn1c(=O)c2cc(sc2nc1SCc3ccc(cc3)C(=O)[O-])c4ccccc4 C13266599
CCOc1ccc(cc1)C(=O)[C@@H](C)Sc2nc3cc(ccc3c(=O)n2c4ccccc4F)C(=O)[O-] C13280077
c1cc(ccc1C(=O)CCCSc2nc3cc(ccc3c(=O)n2c4ccc(cc4)F)C(=O)[O-])F C13280118
C[C@H](C(=O)c1ccccc1)Sc2nc3cc(ccc3c(=O)n2CCc4ccccc4)C(=O)[O-] C13280218
CCn1c(nnc1SCc2ccc(cc2)C(=O)[O-])CSc3nc4ccccc4s3 C13354576
CCCCCn1c(=O)c2c3c(sc2nc1SCc4c(cco4)C(=O)[O-])CCCC3 C13396878
CC[C@H]1CCc2c(cc(s2)c3nnc(n3CC=C)SCc4c(cco4)C(=O)[O-])C1 C13408706
CCc1c(sc2c1c(=O)n(c(n2)SCc3c4c(cccc4sc3C(=O)[O-])F)CCOC)C C13428665
COc1ccccc1OCCCOc2c(cc(cc2Cl)Cl)/C=C\3/C(=NC(=S)S3)[O-] C22309725
CCOc1cccc(c1)C(=O)C2=C(C(=O)N([C@@H]2c3ccc(cc3)C(C)(C)C)Cc4ccco4)[O-] C33422141
Cc1ccc(cc1)C(=O)C2=C(C(=O)N([C@@H]2c3cccc(c3)OCCC(C)C)c4nccs4)[O-] C33538812
CCC1=C([C@H](N2C(=CSC2=N1)/C=C(/N(C)C(C)C)\[O-])c3ccccc3OC)C(=O)OC C34923061
c1ccc(cc1)COc2cccc(c2)[C@@H]3C(=C(C(=O)N3c4nccs4)[O-])C(=O)/C=C/c5ccccc5 C35420849
c1ccc(cc1)/C=C/C(=O)C2=C(C(=O)N([C@H]2c3cccc(c3)Oc4ccccc4)Cc5ccco5)[O-] C35444267
CCN(C)/C(=C/C1=CSC2=NC(=C([C@@H](N12)c3cccc(c3)OC)C(=O)OC(C)C)C)/[O-] C35709669
COCc1cc(nc(n1)SCc2ccc(cc2)C(=O)[O-])N3CCN(CC3)c4ccccc4F C36024960
CC1=C([C@H](N2C(=CSC2=N1)/C=C(/N3CCCC3)\[O-])c4ccc(cc4)OC)C(=O)OCC=C C36053052
CCN(C)/C(=C/C1=CSC2=NC(=C([C@@H](N12)c3ccccc3OC)C(=O)OC(C)C)C)/[O-] C36064966
CCCCCCN1C(=O)/C(=C\c2cn(c3c2cccc3)Cc4ccccc4)/C(=O)N=C1[O-] C36537668
Cc1cc(ccc1C(=O)C2=C(C(=O)N([C@H]2c3ccc(c(c3)Cl)Cl)CCOC)[O-])OCC(C)C C09273007
Cc1cc(ccc1C(=O)C2=C(C(=O)N([C@@H]2c3ccc(c(c3)Cl)Cl)CCOC)[O-])OCC(C)C C09273006
CCCCOc1c(cc(cc1Cl)C(=O)c2c(c(c(=O)n(c2[O-])CC=C)C#N)C)Cl C38616959
c1ccc(cc1)CCn2c(=O)c3ccc(cc3nc2SCC(=O)C4CCCCC4)C(=O)[O-] C13398467
Cc1cccc(c1)c2nnc(n2CC(=O)[O-])SCC(=O)N(c3ccccc3)C4CCCCC4 C13206190
Cc1cc(ccc1OCC(C)C)c2c(cn(n2)c3ccccc3)/C=C(\C#N)/C(=N/c4nccs4)/[O-] C39997771
CCc1ccc(cc1)[C@@H]2C(=C(C(=O)N2c3nnc(s3)SC)[O-])C(=O)c4ccc(cc4)OCC=C C40003122
Cc1ccsc1[C@@H]2C(=C(C(=O)N2CC=C)[O-])C(=O)c3ccc(cc3)OCc4ccc(cc4)F C40031074
CCCCN1[C@@H](C(=C(C1=O)[O-])C(=O)c2cc3cccc(c3o2)OC)/C=C/c4ccccc4 C40098491
CCOC(=O)c1ccccc1[N-]S(=O)(=O)c2ccc(cc2)c3ncc(o3)c4ccccc4 C47162740
CCCOc1c(cc(cc1Cl)/C=C(\c2nc3cc(c(cc3c(n2)[O-])OC)OC)/Cl)OC C57485348
CCOc1cc(ccc1OC)/C=C\2/C(=C(/C(=N/c3ccc(cc3)OC)/S2)C(=O)OCC)[O-] C59105390
CCO/C(=C/1\C(=O)/C(=C/c2ccc(c(c2)Cl)OCC(=O)OC)/S\C1=N/c3ccc(cc3)C)/[O-] C59247233
CCCOC(=O)CSC1=C([C@@H](C2=C(CC(CC2=N1)(C)C)[O-])c3ccc(cc3)OC)C#N C13045468
Cc1cccc(c1)c2nnc(n2CC(=O)N(CCc3ccccc3)Cc4cccs4)[S-] C12856843
CCOC(=O)C1=C(N=C(/C(=C(/[O-])\OCC)/[C@@H]1c2c(noc2CCc3cccc4c3cccc4)C)C)C C26835160
CCOC(=O)c1cccc(c1)[N-]S(=O)(=O)c2ccc(s2)c3cnc(o3)C4CCCC4 C65004645
COc1ccc(cc1CSCC(=O)[O-])C(=O)/C=C/c2cc(c(cc2[N+](=O)[O-])OC(F)F)OC C11331751
c1ccc(cc1)CNC(=O)CSc2nc3ccccc3c(=O)n2CCCCCC(=O)[O-] C13055590
CC(C)C[C@@H](c1ccccc1)NC(=O)CSc2nnc(n2CCC(=O)[O-])c3cccs3 C13193286
CCCc1nnc(n1CC(=O)[O-])S[C@H](C)C(=O)N(Cc2ccccc2)Cc3ccccc3 C13202696
CCCc1nnc(n1CC(=O)[O-])SCC(=O)N(CCc2ccccc2)Cc3cccs3 C13219499
COc1cc(c(cc1OC(F)F)[N+](=O)[O-])CSc2nnc(n2CCC(=O)[O-])c3ccc(cc3)F C13270445
CCOc1ccc(cc1Cl)C(=O)C2=C(C(=O)N([C@H]2c3ccc(cc3)C(=O)OC)CCCn4ccnc4)[O-] C09007632
COc1cccc(c1)[C@H]2C(=C(C(=O)N2CCCN3CCOCC3)[O-])C(=O)c4ccc(cc4)OCC=C C20229085
COc1ccccc1[C@H]2C(=C(C(=O)N2CCCN3CCOCC3)[O-])C(=O)c4ccc(cc4)OCC=C C20358055
CCCCOc1ccc(cc1OC)[C@@H]2C(=C(C(=O)N2CCCn3ccnc3)[O-])C(=O)c4cc5ccccc5o4 C33383611
CCCCCOc1ccc(cc1OCC)[C@@H]2C(=C(C(=O)N2CCCN3CCOCC3)[O-])C(=O)c4ccco4 C33532925
CCCCCOc1ccc(cc1OCC)[C@@H]2C(=C(C(=O)N2CCN3CCOCC3)[O-])C(=O)c4ccco4 C33532927
CCCCOc1ccc(cc1OCC)[C@H]2C(=C(C(=O)N2CCOC)[O-])C(=O)c3ccc(o3)C C33555819
CCCCOc1ccc(cc1OCC)[C@@H]2C(=C(C(=O)N2CCCN3CCOCC3)[O-])C(=O)c4ccc(o4)C C33555831
Cc1ccc(o1)C(=O)C2=C(C(=O)N([C@@H]2c3ccc(c(c3)OC)OCCC(C)C)CCCN4CCOCC4)[O-] C33601820
CCCCCOc1ccc(cc1OC)[C@H]2C(=C(C(=O)N2CCCN3CCOCC3)[O-])C(=O)c4ccco4 C33762183
CCCCOc1ccc(cc1OCC)[C@@H]2C(=C(C(=O)N2CCOC)[O-])C(=O)c3c(nc4n3cccc4)C C33814229
CCCCOc1ccc(cc1OCC)[C@H]2C(=C(C(=O)N2CCOC)[O-])C(=O)c3c(nc4n3cccc4)C C33814230
CCCCCOc1ccc(cc1OC)[C@@H]2C(=C(C(=O)N2CCCOC)[O-])C(=O)c3c(nc4n3cccc4)C C33814257
CCCCCOc1ccc(cc1OC)[C@H]2C(=C(C(=O)N2CCCOC)[O-])C(=O)c3c(nc4n3cccc4)C C33814258
Cc1c(n2ccccc2n1)C(=O)C3=C(C(=O)N([C@H]3c4ccc(c(c4)OC)OCCC(C)C)CCCOC)[O-] C33814287
CCCCOc1ccc(cc1OCC)[C@H]2C(=C(C(=O)N2CCOC)[O-])C(=O)c3ccc4c(c3)OCCO4 C09424906
COc1cc(cc(c1OC)OC)[C@H]2C(=C(C(=O)N2Cc3ccco3)[O-])C(=O)c4ccc(cc4)OCC=C C16734074
CCCCCOc1ccc(cc1OCC)[C@@H]2C(=C(C(=O)N2CCN3CCOCC3)[O-])C(=O)c4ccc(o4)C C34917207
CCOc1cc(ccc1OCCC(C)C)[C@H]2C(=C(C(=O)N2CCN3CCOCC3)[O-])C(=O)c4ccc(o4)C C34917800
CCOc1ccc(cc1)C(=O)C2=C(C(=O)N([C@H]2c3ccc(c(c3)OCC)OCC=C)c4nnc(s4)C)[O-] C34920577
COc1cccc(c1)C(=O)C2=C(C(=O)N([C@@H]2c3ccc(cc3)OCC=C)CCCN4CCOCC4)[O-] C35297094
CCCOc1ccc(cc1OCC)[C@@H]2C(=C(C(=O)N2CCCOC)[O-])C(=O)c3c(n4cccc(c4n3)C)C C35484280
CCCCOc1ccc(cc1OCC)[C@@H]2C(=C(C(=O)N2CCCOC)[O-])C(=O)c3ccc4c(c3)OCCO4 C09424779
C[C@H](Cn1cc(c2c1ccc(c2)C(=O)OC)C[N-]S(=O)(=O)Oc3ccccc3)S(=O)(=O)C(C)C C39491349
COCCCN1[C@H](C(=C(C1=O)[O-])C(=O)c2ccc(cc2)OCC=C)c3ccc(cc3)[N+](=O)[O-] C39827363
CC(C)COc1ccc(cc1)C(=O)C2=C(C(=O)N([C@@H]2c3cc(ccc3OC)OC)CCN4CCOCC4)[O-] C39827790
CCCCOc1ccc(cc1OC)[C@@H]2C(=C(C(=O)N2CCCOC)[O-])C(=O)c3c(nc4n3cccc4C)C C40003641
CCN(CC)c1ccc(cc1)[C@@H]2C(=C(C(=O)N2CCCO)[O-])C(=O)c3cccc(c3)OCC C40054132
CCN(CC)c1ccc(cc1)[C@H]2C(=C(C(=O)N2CCCO)[O-])C(=O)c3cccc(c3)OCC C40054133
C=CCOc1cccc(c1)C(=O)C2=C(C(=O)N([C@@H]2c3ccccc3OCC=C)CCCO)[O-] C40054630
CCN(CC)c1ccc(cc1)[C@@H]2C(=C(C(=O)N2CCOCCO)[O-])C(=O)c3ccc(cc3)Br C40076948
CC(C)COc1ccc(cc1)C(=O)C2=C(C(=O)N([C@@H]2c3ccc(cc3)OCC=C)CCO)[O-] C40080750
Cc1cc(ccc1C(=O)C2=C(C(=O)N([C@@H]2c3ccc(cc3)Cl)CCOCCO)[O-])OCC=C C40082867
Cc1cc(ccc1OCC=C)C(=O)C2=C(C(=O)N([C@@H]2c3ccc(cc3)Cl)CCOCCO)[O-] C40091907
Cc1cc(ccc1OCC=C)C(=O)C2=C(C(=O)N([C@@H]2c3ccccc3OCC=C)CCO)[O-] C40092295
Cc1cc(ccc1OC(C)C)C(=O)C2=C(C(=O)N([C@H]2c3ccc(cc3)SC)CCOCCO)[O-] C40093287
Cc1cc(ccc1OCC(C)C)C(=O)C2=C(C(=O)N([C@@H]2c3ccccc3F)CCOCCO)[O-] C40093800
CCO/C(=C\1/[C@H](C(=C(N=C1COCCc2ccncc2)C)C(=O)OC)c3cccc(c3)[N+](=O)[O-])/[O-] C27711854
c1cc(c(cc1NC(=O)CCC(=O)OCCCC(C(F)(F)F)(F)F)C(=O)[O-])Cl C59477953
C[C@@H](CCCC(C)(C)OC)/C(=N/[N-]C1=NC(=O)[C@@H](S1)CC(=O)Nc2ccccc2)/C C22506663
C[C@H](CCCC(C)(C)OC)/C(=N/[N-]C1=NC(=O)[C@@H](S1)CC(=O)Nc2ccccc2)/C C22506656
C[C@@H](CCCC(C)(C)OC)/C(=N/[N-]C1=NC(=O)[C@H](S1)CC(=O)Nc2ccccc2)/C C22506651
CCOC(=O)CCCCC(=O)C1=NC(=O)N=C1CSc2nc(c(c(n2)[O-])C#N)c3ccccc3 C18190685
CCOCCCN/C(=N\c1cccc(c1)C(=O)[O-])/N2CCN(CC2)Cc3cccc(c3)F C46021956
CCc1ccc(cc1)NC2=C(C(=O)/C(=C/c3ccc(c(c3)OCC)OCC(=O)[O-])/S2)C(=O)OCC C08438470
CCOCCCn1c(nnc1SCC(=O)Nc2cc(ccc2C)C(=O)[O-])c3ccc(cc3)Cl C03448054
CCCOc1ccc(cc1OCCC)[C@@H](C)Nc2cnn(c(=O)c2Cl)c3ccccc3C(=O)[O-] C13037508
CCCOc1ccc(cc1OCCC)[C@H](C)Nc2cnn(c(=O)c2Cl)c3ccccc3C(=O)[O-] C13037509
CCCOc1ccc(cc1OCCC)[C@H](C)Nc2cnn(c(=O)c2Cl)c3ccc(cc3)C(=O)[O-] C13037511
CCCCn1c(=O)c2ccc(cc2nc1SCC(=O)NCCN(CC)c3cccc(c3)C)C(=O)[O-] C13044495
CCCCn1c(=O)c2ccc(cc2nc1SCC(=O)N[C@H](c3ccc(cc3)OC)C(C)C)C(=O)[O-] C13044652
CCCCn1c(=O)c2ccc(cc2nc1SCC(=O)N[C@@H](c3ccc(cc3)OC)C(C)C)C(=O)[O-] C13044653
CCCOc1ccc(cc1OCCC)[C@@H](C)Nc2ccc(c(c2)C(=O)[O-])[N+](=O)[O-] C13181799
CCCOc1ccc(cc1OCCC)[C@H](C)Nc2ccc(c(c2)C(=O)[O-])[N+](=O)[O-] C13181802
CCOc1ccc(cc1)c2nnc(n2CCC(=O)[O-])SCC(=O)Nc3ccccc3C(C)(C)C C13193792
CC[C@H](C)c1ccccc1NC(=O)[C@H](C)Sc2nnc(n2CCC(=O)[O-])c3ccc(cc3)OCC C13194079
CC[C@@H](C)c1ccccc1NC(=O)[C@@H](C)Sc2nnc(n2CCC(=O)[O-])c3ccc(cc3)OCC C13194085
CCCCc1ccc(cc1)NC(=O)CSc2nnc(n2CCC(=O)[O-])c3ccc(cc3)C C13196405
CCCCCC[C@@H](C)NC(=O)CSc1nc2cc(ccc2c(=O)n1CC=C)C(=O)[O-] C13219070
CCCCCC[C@H](C)NC(=O)CSc1nc2cc(ccc2c(=O)n1CC=C)C(=O)[O-] C13219071
CC[C@@H](C)c1ccccc1NC(=O)CSc2nc3ccccc3c(=O)n2CCCCCC(=O)[O-] C13223567
CC[C@H](C)c1ccccc1NC(=O)CSc2nc3ccccc3c(=O)n2CCCCCC(=O)[O-] C13223568
C[C@H](c1ccccc1)OCCCNc2ccc(cc2[N+](=O)[O-])C(=O)c3ccccc3C(=O)[O-] C13298737
C[C@@H](c1ccccc1)OCCCNc2ccc(cc2[N+](=O)[O-])C(=O)c3ccccc3C(=O)[O-] C13298739
Cc1ccc(c(c1)OCc2nnc(n2CC=C)SCC(=O)Nc3ccc(cc3)C(=O)[O-])C(C)C C13346840
CCC(CC)n1c(nnc1SCC(=O)Nc2cccc(c2)C(=O)[O-])COc3ccccc3Cl C13354374
CCOc1cc(ccc1O)/C=C\2/C(=O)N(C(=S)S2)CCCCCCCCCCC(=O)[O-] C13576686
c1ccc2cc(ccc2c1)S(=O)(=O)NCCCC[C@@H](CCCc3cccnc3)CCC(=O)[O-] C13730349
c1ccc2cc(ccc2c1)S(=O)(=O)NCCCC[C@H](CCCc3cccnc3)CCC(=O)[O-] C13730352
C[C@@H](C[C@@H](CCCCNS(=O)(=O)c1ccc(cc1)Cl)CCCc2cccnc2)C(=O)[O-] C13730436
C[C@H](C[C@@H](CCCCNS(=O)(=O)c1ccc(cc1)Cl)CCCc2cccnc2)C(=O)[O-] C13730439
C[C@@H](C[C@H](CCCCNS(=O)(=O)c1ccc(cc1)Cl)CCCc2cccnc2)C(=O)[O-] C03786602
C[C@H](C[C@H](CCCCNS(=O)(=O)c1ccc(cc1)Cl)CCCc2cccnc2)C(=O)[O-] C13730444
c1cc(ccc1/C=C\2/C(=O)N(C(=S)S2)CCCCCCCCCC(=O)[O-])F C16926522
CCCCN/C(=N/S(=O)(=O)c1ccc(cc1)/N=C/c2cccc(c2)OCc3ccccc3)/[O-] C20582967
CS(=O)(=O)/N=C(/CCCCCCCCCC=C(Br)Br)\[O-] C27638522
CC(=CCC/C(=C/CC/C(=C/CC/C(=C/CSC[C@H](C(=O)[O-])NC(=O)C)/C)/C)/C)C C27643819
CCCCCCOC(=O)c1ccc(cc1)NC(=O)CSc2nc(cc(n2)[O-])C C32520960
CC1=C([C@H](N2C(=CSC2=N1)/C=C(/NCC3CC3)\[O-])c4ccc(c(c4)OC)OC)C(=O)OCC=C C36058632
CCCCCCN([C@@H](/C=C\C)C(=O)NC(C)(C)C)C(=O)c1cc(ccc1[O-])[N+](=O)[O-] C36513892
CCCCCCN([C@H](/C=C\C)C(=O)NC(C)(C)C)C(=O)c1cc(ccc1[O-])[N+](=O)[O-] C36513894
CCCCNC(=O)[C@H](/C=C/CCC)N(CCC)C(=O)c1cc(ccc1[O-])[N+](=O)[O-] C36570191
CCCCNC(=O)[C@@H](C(CC)CC)N(CCC)C(=O)c1cc(ccc1[O-])[N+](=O)[O-] C36570216
CCCCNC(=O)[C@H](C(CC)CC)N(CCC)C(=O)c1cc(ccc1[O-])[N+](=O)[O-] C36570217
CCCCC[C@@H](C(=O)NC(C)(C)C)N(CCC)C(=O)c1cc(ccc1[O-])[N+](=O)[O-] C36570270
CCCCC[C@H](C(=O)NC(C)(C)C)N(CCC)C(=O)c1cc(ccc1[O-])[N+](=O)[O-] C36570271
CCCCC[C@@H](C(=O)NCCCC)N(CCC)C(=O)c1cc(ccc1[O-])[N+](=O)[O-] C36570278
CCCCC[C@H](C(=O)NCCCC)N(CCC)C(=O)c1cc(ccc1[O-])[N+](=O)[O-] C36570279
CC(=CCC/C(=C/CC/C(=C/CC/C(=C/CSC[C@@H](C(=O)[O-])NC(=O)C)/C)/C)/C)C C08860469
CCCCN(CCCC)c1c(nc2ccccc2n1)[N-]S(=O)(=O)c3ccc(cc3)NC(=O)C C03001631
C[C@H](C(=O)Nc1ccccc1C(C)C)Sc2nc3ccccc3c(=O)n2CCCCCC(=O)[O-] C13055797
CCOc1cc(ccc1OCCC(C)C)[C@H]2C(=C(C(=O)N2)[O-])C(=O)c3ccc(c(c3)C)OCC=C C40123937
CCCCCCOC(=O)c1ccc(cc1)[N-]S(=O)(=O)c2ccccc2[N+](=O)[O-] C40945575
Cc1c2c(ncnc2sc1C(=O)OC)NCCCCCCCCCCC(=O)[O-] C62048758
Cc1cccc(c1)C(=O)O[C@H]([C@H](C(=O)[O-])OC(=O)c2cccc(c2)C)C(=O)Nc3ccccc3F C09972993
CC(C)(C)c1ccccc1NC(=O)CSc2nc3cc(ccc3c(=O)n2CCCOC)C(=O)[O-] C13023803
CCCCn1c(=O)c2ccc(cc2nc1SCC(=O)Nc3ccccc3OC(F)F)C(=O)[O-] C13044126
CCCCn1c(=O)c2ccc(cc2nc1S[C@@H](C)C(=O)Nc3ccccc3OCC)C(=O)[O-] C13044584
CCCCn1c(=O)c2ccc(cc2nc1S[C@H](C)C(=O)Nc3ccccc3OCC)C(=O)[O-] C13044585
CCN(CC)c1ccc(cc1)NC(=O)CSc2nc3cc(ccc3c(=O)n2CC(C)C)C(=O)[O-] C13048569
CCCOc1ccccc1NC(=O)CSc2nc3cc(ccc3c(=O)n2CC(C)C)C(=O)[O-] C13049605
CCn1c(nnc1SCC(=O)Nc2ccccc2C(=O)[O-])c3ccc(cc3)N(CC)CC C13062105
c1ccc(cc1)C(CCNC(=O)COc2cc(ccc2[N+](=O)[O-])C(=O)[O-])c3ccccc3 C13187858
Cc1ccc(cc1)c2nc(on2)CCCCCNS(=O)(=O)c3ccc(c(c3)C(=O)[O-])Cl C13199127
CC[C@@H](C)c1ccc(cc1)NC(=O)CSc2nnc(n2CC(=O)[O-])c3ccc(cc3)OC C13200028
CCN(CC)S(=O)(=O)c1ccc(c(c1)C(=O)[O-])N[C@H](C)c2cc3cccc(c3o2)OCC C13212892
Cc1c(c(n2c(n1)nc(n2)SCC(=O)N[C@H](c3ccc(cc3)C(C)C)C(C)C)C)CCC(=O)[O-] C13223458
COCCCn1c(nnc1SCC(=O)Nc2cc(ccc2C(=O)[O-])F)c3ccc(cc3)Cl C13242284
CCCn1c(nnc1SCC(=O)Nc2cc(c(cc2Cl)C(=O)[O-])OC)Cc3ccccc3 C13244145
CC(C)[C@@H](c1ccc(cc1)OC)NC(=O)CSc2nc3cc(ccc3c(=O)n2CC=C)C(=O)[O-] C13280003
Cc1cc(cc(c1C)S(=O)(=O)NCCCCCc2nc(no2)c3cccs3)C(=O)[O-] C13314868
CCN(c1ccc(cc1)NC(=O)CSc2nc3cc(ccc3c(=O)n2CC=C)C(=O)[O-])C(C)C C13363398
CCOc1cccc(c1OC)/C=C/C(=O)c2ccc(cc2)S(=O)(=O)Nc3ccc(cc3)C(=O)[O-] C13366928
Cc1ccc(cc1NC(=O)CSc2nnc(n2CCCOC)c3ccccc3Cl)C(=O)[O-] C13452299
COCCCn1c(nnc1SCC(=O)Nc2cc(ccc2C(=O)[O-])F)c3ccccc3Cl C13452331
CCOc1cc(ccc1OCCOc2ccc(cc2OC)CC=C)/C=C\3/C(=NC(=S)S3)[O-] C22229091
CCOC(=O)Cc1csc(n1)NC(=O)Cc2cc(nc(n2)SCc3cccc(c3)Cl)[O-] C23242939
Cc1cccc(c1)c2nnc(n2CC(=O)NCCCCCc3nc(no3)c4cccs4)[S-] C09930191
Cc1ccc(cc1)c2nnc(n2CC(=O)NCCCCCc3nc(no3)c4cccs4)[S-] C09930200
Cc1c(sc(n1)NC(=O)c2ccc(c(c2)OC)OCCC(C)C)c3nnc(n3CC=C)[S-] C25575779
CC1=C([C@H](N2C(=CSC2=N1)/C=C(/NC[C@H]3CCCO3)\[O-])c4ccc(cc4)OC)C(=O)OCC=C C35697056
CC1=C([C@@H](N2C(=CSC2=N1)/C=C(/NCCOC)\[O-])c3ccc(cc3)OC)C(=O)OC(C)(C)C C35701372
CC1=C([C@H](N2C(=CSC2=N1)/C=C(/NCCOC)\[O-])c3ccc(cc3)OC)C(=O)OC(C)(C)C C35701375
CC1=C([C@H](N2C(=CSC2=N1)/C=C(/NCc3ccco3)\[O-])c4ccccc4OC)C(=O)OCC=C C35701653
Cc1ccccc1[C@@H]2C(=C(N=C3N2C(=CS3)/C=C(/NCc4ccco4)\[O-])C)C(=O)OCCOC C36050133
CCOC(=O)C1=C(N=C2N([C@H]1c3cc(ccc3OC)OC)C(=CS2)/C=C(/NCC4CC4)\[O-])C C36051071
CC[C@@H](C)N/C(=C/C1=CSC2=NC(=C([C@H](N12)c3ccc(c(c3)OC)OC)C(=O)OCC)C)/[O-] C36058889
CC1=C([C@H](N2C(=CSC2=N1)/C=C(/NCCOC)\[O-])c3ccccc3OC)C(=O)OC(C)C C36064943
CCC/C=C/[C@@H](C(=O)NC(C)(C)C)N(CCC)C(=O)c1cc(ccc1[O-])[N+](=O)[O-] C36570182
CCCN([C@@H](C(CC)CC)C(=O)NC(C)(C)C)C(=O)c1cc(ccc1[O-])[N+](=O)[O-] C36570208
CCCN([C@H](C(CC)CC)C(=O)NC(C)(C)C)C(=O)c1cc(ccc1[O-])[N+](=O)[O-] C36570209
CCCN([C@@H](/C=C/C)C(=O)NC(C)(C)CC(C)(C)C)C(=O)c1cc(ccc1[O-])[N+](=O)[O-] C36570263
CCCN([C@H](/C=C/C)C(=O)NC(C)(C)CC(C)(C)C)C(=O)c1cc(ccc1[O-])[N+](=O)[O-] C36570265
CCCCNC(=O)[C@@H](c1ccc(cc1)Cl)N(CCC)C(=O)c2cc(ccc2[O-])[N+](=O)[O-] C36570294
CCOC(=O)c1ccc(cc1)NC(=O)Cc2c(nc(nc2[O-])SCc3cccc(c3)OC)C C38898459
CCOc1ccc(cc1)S(=O)(=O)[N-]c2ccccc2C(=O)O[C@@H](C)C(=O)Nc3ccccc3 C39595639
C[C@H](C(=O)Nc1ccc(cc1)C(C)C)Sc2nc3cc(ccc3c(=O)n2CCCOC)C(=O)[O-] C13023855
C[C@@H](C(=O)Nc1ccc(cc1)C(C)C)Sc2nc3cc(ccc3c(=O)n2CCCOC)C(=O)[O-] C13023851
CCCCN1[C@@H](C(=C(C1=O)[O-])C(=O)c2cccs2)c3ccc(c(c3)OC)OCC(C)C C40067879
CC(C)(CCC[C@H](C(=O)[O-])NC(=O)OCC1c2ccccc2-c3c1cccc3)[N+](=O)[O-] C44326471
Cc1c(c([nH]c1C(=O)[O-])C)C(=O)/C=C/c2ccc(c(c2)OC)OCc3ccc(cc3)C(=O)OC C13078130
Cc1ccc(cc1)S(=O)(=O)N(CCc2ccccc2)CC(=O)N/N=C/c3ccc(cc3)C(=O)[O-] C58883722
CCCCSc1[nH]c(=O)c2c(n1)N=C(/C(=C(/[O-])\OCC=C)/[C@H]2c3ccc(cc3)C(=O)OC)C C13114399
CC(C)CN(CC(C)C)c1c(cc(cn1)NS(=O)(=O)c2ccc(c(c2)Cl)OC)C(=O)[O-] C35397520
CC(=O)c1ccc(c(c1)CSc2nc3cc(ccc3c(=O)n2CCCOC)C(=O)[O-])OC C13023795
Cc1c(cc(o1)CSc2nc3cc(ccc3c(=O)n2CCCOC)C(=O)[O-])C(=O)OC C13023810
CCOC(=O)c1ccoc1CSc2nc3cc(ccc3c(=O)n2CCCOC)C(=O)[O-] C13023846
Cc1cc(c(n1CCCOC)C)C(=O)CSc2nc3ccccc3c(=O)n2[C@H](C(C)C)C(=O)[O-] C13025406
Cc1cc(c(n1[C@@H](C)COC)C)C(=O)CSc2nc3ccccc3c(=O)n2[C@@H](C(C)C)C(=O)[O-] C13025680
Cc1cc(c(n1[C@H](C)COC)C)C(=O)CSc2nc3ccccc3c(=O)n2[C@H](C(C)C)C(=O)[O-] C13025681
CCOc1ccc(cc1)CN(CCCn2ccnc2)S(=O)(=O)c3cc(ccc3C)C(=O)[O-] C13030592
CCCN(CC1CC1)C(=O)CSc2nc3cc(ccc3c(=O)n2C[C@H]4CCCO4)C(=O)[O-] C13053031
CN(CCCC(=O)[O-])S(=O)(=O)c1ccc(cc1)C(=O)/C=C/c2ccc(cc2)C(=O)OC C13066776
CCOc1cccc(c1OC)/C=C/C(=O)c2ccc(cc2)S(=O)(=O)N(C)CCCC(=O)[O-] C13066808
CCOc1ccccc1CN(CCCn2ccnc2)S(=O)(=O)c3ccc(cc3)C(=O)[O-] C13066949
CCOC(=O)c1ccccc1OS(=O)(=O)c2cc(cc(c2OC)OC)/C=C/C(=O)[O-] C13068134
CCCOc1ccc(cc1OCC)/C=N/n2c(nnc2SCC(=O)[O-])c3ccoc3C C13077985
CC[C@H]1CCCCN1C(=O)CSc2nnc(n2CCC(=O)[O-])c3ccc(cc3)OCC C13193509
CC[C@@H]1CCCCN1C(=O)CSc2nnc(n2CCC(=O)[O-])c3ccc(cc3)OCC C13193511
CCOC(=O)C1CCN(CC1)C(=O)[C@@H](C)Sc2nnc(n2CCC(=O)[O-])c3ccc(cc3)C C13196965
CCOC(=O)C1CCN(CC1)C(=O)[C@H](C)Sc2nnc(n2CCC(=O)[O-])c3ccc(cc3)C C13196967
CCCc1nnc(n1CC(=O)[O-])SCC(=O)N(Cc2cccs2)c3ccc(cc3)OC C13203430
CCOC(=O)CN(c1ccc(cc1)F)C(=O)CSc2nnc(n2CC(=O)[O-])c3cccs3 C13203811
Cc1cc(c(n1CCOC)C)C(=O)CSc2nnc(n2CC(=O)[O-])c3ccc(cc3)Cl C13203974
Cc1ccc(cc1)c2nnc(n2CC(=O)[O-])SCC(=O)c3cc(n(c3C)CCCOC)C C13205695
Cc1ccc(cc1)c2nnc(n2CC(=O)[O-])SCC(=O)c3cc(n(c3C)[C@H](C)COC)C C13206020
Cc1ccc(cc1)c2nnc(n2CC(=O)[O-])SCC(=O)c3cc(n(c3C)[C@@H](C)COC)C C13206022
c1ccc2c(c1)c(cn2CCC#N)C(=O)CSc3nnc(n3CCC(=O)[O-])c4ccc(cc4)F C13206669
CCCCN([C@@H](C)CC)C(=O)CSc1nc2nc(c(c(n2n1)C)CCC(=O)[O-])C C13210152
CCCCN([C@H](C)CC)C(=O)CSc1nc2nc(c(c(n2n1)C)CCC(=O)[O-])C C13210154
COc1ccc(cc1S(=O)(=O)N(Cc2ccc(c(c2)OC)OC(F)F)C3CC3)/C=C/C(=O)[O-] C13312792
Cc1cc(c(n1CCOC)C)C(=O)CSc2nc3cc(ccc3c(=O)n2CC=C)C(=O)[O-] C13363258
CCCN(CC1CC1)C(=O)CSc2nnc(n2CCC(=O)[O-])c3ccc(cc3)OCC C13444041
CCn1c(=O)c2ccc(cc2nc1SCC(=O)N(C)CCc3ccc(c(c3)OC)OC)C(=O)[O-] C13444677
CCOc1cc(ccc1OCC(=O)OCC)/C=C\2/C(=NN(C2=O)c3ccc(cc3)C(=O)[O-])C C13914924
CCN(CC)c1ccc(cc1)N2C(=O)/C(=C\c3ccc(c(c3)OCC)O[C@@H](C)C(=O)[O-])/SC2=O C16917498
COc1cc(c(cc1OC)OC)/C(=C\C(=O)c2cc(c(c(c2OC)OC)OC)OC)/[O-] C05545585
CCCOc1ccc(cc1OCC)[C@@H]2C(=C(C(=O)N2CCCOC)[O-])C(=O)c3ccc(o3)C C33553379
CCCOc1ccc(cc1OCC)[C@@H]2C(=C(C(=O)N2Cc3cccnc3)[O-])C(=O)c4ccc(o4)C C33554720
Cc1ccc(c(c1)C(=O)C2=C(C(=O)N([C@H]2c3cc(c(c(c3)OC)OC)OC)CCCOC)[O-])C C34943662
CCOc1ccc(cc1OC)[C@@H]2C(=C(C(=O)N2CCCOC)[O-])C(=O)c3ccc(c(c3)C)OC C09272986
COc1ccccc1C(=O)C2=C(C(=O)N([C@@H]2c3ccc(cc3)OCC=C)CCN4CCOCC4)[O-] C39848249
CCCOc1ccc(cc1OCC)[C@@H]2C(=C(C(=O)N2CC=C)[O-])C(=O)c3ccc4c(c3)OCCO4 C40028134
CCCOc1ccc(cc1OCC)[C@H]2C(=C(C(=O)N2CC=C)[O-])C(=O)c3ccc4c(c3)OCCO4 C40028135
CCOc1cccc(c1)C(=O)C2=C(C(=O)N([C@@H]2c3cc(c(c(c3)OC)OC)OC)CC=C)[O-] C40029222
CC(C)CC(=O)C1=C(C(=O)N([C@@H]1c2ccccc2[N+](=O)[O-])CCc3ccc(c(c3)OC)OC)[O-] C40358763
CCOC(=O)CCS/C=C(/N1[C@@H](CC(=N1)c2ccc(cc2)OC)c3cccc(c3OC)OC)\[O-] C44809864
CCO/C(=C\1/[C@@H](C(=C(N=C1COCCN=[N+]=[N-])C)C(=O)OC)c2ccccc2F)/[O-] C29405291
CCCN(CCC)C(=O)c1ccc(cc1)S(=O)(=O)[N-]c2cc(ccc2OC)[N+](=O)[O-] C28492086
C[C@H](C(=O)c1ccc(cc1)[N-]S(=O)(=O)C)OC(=O)/C=C/c2cccc(c2OC)OC C57480564
CCOC(=O)c1cnn2c1nc(cc2[O-])CN(CCc3ccccn3)Cc4ccc(cc4)F C60371422
CC1=C([C@@H](/C(=C(\[O-])/OCCOC)/C(=N1)C)/C=C/c2ccccc2OC)C(=O)OCCOC C19995740
CC[C@H]1CCCCN1C(=O)COC(=O)[C@@H]\2C(=C(N=C(/C2=C(\[O-])/OCC)C)C)C(=O)OCC C25193756
CC[C@@H]1CCCCN1C(=O)COC(=O)[C@H]\2C(=C(N=C(/C2=C(\[O-])/OCC)C)C)C(=O)OCC C25193764
c1cc(oc1)/C=C/2\C(=O)N(C(=S)S2)CCCCCCCCCCC(=O)[O-] C06883737
Cc1ccc(c(c1)OCCOc2c(cccc2OC)/C=C(\C#N)/C(=O)[O-])C(C)C C11861979
CCOc1cc(ccc1OCCOc2c(ccc(c2C)C)C)/C=C(\C#N)/C(=O)[O-] C11952492
CCOc1cc(ccc1OCCOc2c(ccc(c2C)C)C)/C=C(/C#N)\C(=O)[O-] C11952499
CCCOc1c(cccc1OCC)/C=C(\CC(=O)[O-])/c2nc3ccccc3s2 C13129928
Cc1cccc(c1OCCSc2nnc(n2CCC(=O)[O-])c3cccs3)C C13192824
CCCCN([C@H](C)CC)C(=O)CSc1nnc(n1CCC(=O)[O-])c2cccc(c2)C C13198430
CCOc1ccccc1CSc2nnc(n2CCC(=O)[O-])c3cccc(c3)C C13198719
CCCc1nnc(n1CC(=O)[O-])SCC(=O)O[C@H]2C[C@H](CC[C@@H]2C(C)C)C C13201543
CCCc1nnc(n1CC(=O)[O-])SCC(=O)O[C@H]2C[C@@H](CC[C@@H]2C(C)C)C C13201547
COc1ccc(cc1CSCC(=O)[O-])C(=O)/C=C/c2ccc(o2)c3ccccc3F C13216836
CCOc1ccc(cc1)c2nnc(n2CCC(=O)[O-])SCc3cccc(c3F)F C13237245
CCCCN(CCCC)S(=O)(=O)c1ccc(c(c1)C(=O)[O-])Br C13250536
CCOc1ccc(cc1CSc2nnc(n2CC(=O)[O-])c3ccc(cc3)Cl)C(=O)C C13280633
CCC/C(=N\CCC)/C1=C(C[C@H]([C@H](C1=O)C(=O)OCC)C[C@@H](C)SCC)[O-] C05397313
CCC/C(=N\CCC)/C1=C(C[C@@H]([C@H](C1=O)C(=O)OCC)C[C@@H](C)SCC)[O-] C05397207
CCC/C(=N\CCC)/C1=C(C[C@@H]([C@H](C1=O)C(=O)OCC)C[C@H](C)SCC)[O-] C16611424
CCCCCCN1[C@@H](C(=C(C1=O)[O-])C(=O)c2ccccc2)c3ccccc3OC C09329513
Cc1ccc(cc1C)OCCOCCOc2cccc(c2)/C=C/3\C(=NC(=S)S3)[O-] C20394925
CCc1c(c(=O)n(c(n1)SCCCCC(=O)[O-])C)Cc2cccc(c2)Cl C35156638
CCc1c(c(n(n1)c2ccc(cc2)OC)Oc3ccc(cc3)OC)CCC(=O)[O-] C37278205
CCCCCn1c(c(c(c(c1=O)C#N)C)C(=O)[C@@H](CC)Oc2ccccc2F)[O-] C38616816
CCCCCn1c(c(c(c(c1=O)C#N)C)C(=O)[C@H](CC)Oc2ccccc2F)[O-] C38616817
CCCCCOc1ccc(cc1)C(=O)c2c(c(c(=O)n(c2[O-])C[C@@H]3CCCO3)C#N)C C38618690
CCCCCCn1c(c(c(c(c1=O)C#N)C)C(=O)COc2ccc(cc2)OC)[O-] C38627082
CCCSc1nnc(s1)/N=C(/C(=C/c2ccc(cc2)OCC=C)/C#N)\[O-] C39994955
CCCOc1ccccc1/C=C(\C#N)/C(=N/c2nnc(s2)SCCC)/[O-] C39994983
CCCOc1ccc(cc1)/C=C(\C#N)/C(=N/c2nnc(s2)SCC=C)/[O-] C39995006
CCCCOc1ccccc1[C@@H]2C(=C(C(=O)N2CC=C)[O-])C(=O)c3cccs3 C40022759
CCCCOc1ccccc1[C@H]2C(=C(C(=O)N2CC=C)[O-])C(=O)c3cccs3 C40022761
CCCOc1ccc(cc1OCC)[C@@H]2C(=C(C(=O)N2CC=C)[O-])C(=O)c3ccc(cc3)C C40025718
CCCOc1ccccc1[C@H]2C(=C(C(=O)N2CC=C)[O-])C(=O)c3ccc(c(c3)C)OC C40027073
CCCOc1ccc(cc1C)C(=O)C2=C(C(=O)N([C@@H]2c3ccccc3OC)CC=C)[O-] C40027338
CCCOc1ccc(cc1C)C(=O)C2=C(C(=O)N([C@H]2c3ccccc3OC)CC=C)[O-] C40027339
CCCCN1[C@@H](C(=C(C1=O)[O-])C(=O)c2cccs2)c3ccc(cc3)OCC=C C40067608
CCCCN1[C@H](C(=C(C1=O)[O-])C(=O)c2cccs2)c3ccc(cc3)OCC=C C40067611
CCCCN1[C@@H](C(=C(C1=O)[O-])C(=O)c2cccs2)c3cccc(c3)OCC=C C40067669
CCCCN1[C@@H](C(=C(C1=O)[O-])C(=O)c2ccccc2)c3ccc(c(c3)OC)OCC(C)C C40076234
CCCCN1[C@@H](C(=C(C1=O)[O-])C(=O)c2ccc(cc2)C)c3ccc(c(c3)OC)OCC C40076460
CCCCN1[C@H](C(=C(C1=O)[O-])C(=O)c2ccc(cc2)C)c3ccc(c(c3)OC)OCC C40076461
CCCCN1[C@@H](C(=C(C1=O)[O-])C(=O)c2ccc(cc2)OC(C)C)c3ccc(c(c3)OC)OC C40079401
CCCCN1[C@H](C(=C(C1=O)[O-])C(=O)c2ccc(cc2)OC(C)C)c3ccc(c(c3)OC)OC C40079402
CCCCN1[C@H](C(=C(C1=O)[O-])C(=O)c2ccc(c(c2)C)OC)c3ccc(cc3)C(=O)OC C40085440
CCCCN1[C@@H](C(=C(C1=O)[O-])C(=O)c2ccc(cc2)OCC=C)c3cccs3 C40099690
CCCCN1[C@H](C(=C(C1=O)[O-])C(=O)c2ccc(cc2)OCC=C)c3cccs3 C40099691
CCCCN1[C@@H](C(=C(C1=O)[O-])C(=O)c2cccc(c2)OCC=C)c3cccs3 C40102452
CCCCN1[C@H](C(=C(C1=O)[O-])C(=O)c2cccc(c2)OCC=C)c3cccs3 C40102453
CCCCCCN1[C@H](C(=C(C1=O)[O-])C(=O)CC(C)C)c2cccc(c2)[N+](=O)[O-] C40358065
Cc1c(c(nc(n1)SC)[O-])CCC(=O)Oc2ccc(cc2)C(=O)OC(C)C C41870446
CC(C)c1ccc(c(c1)Br)OCc2nnc(n2CC=C)SCC(=O)[O-] C64872275
Cc1cc2c(cc1O[C@H](C)C(=O)OC)c(cc(=O)o2)c3cc4cccc(c4o3)OC C04586201
c1cc(c(cc1Cl)Cl)/C=C/C(=O)OCc2cc(cc3c2OCOC3)[N+](=O)[O-] C06049169
CCN(c1cccc2c1cccc2)C(=O)COC(=O)/C=C/c3cccc(c3)[N+](=O)[O-] C03447733
c1cc(ccc1/C=N/c2ccc(cc2)OS(=O)(=O)c3ccc(cc3)Cl)[N+](=O)[O-] C02534600
Cc1ccccc1c2nc(on2)CSc3nc4ccccc4c(=O)n3Cc5ccco5 C09010790
c1ccc(cc1)CC(=O)N(c2nc3ccccc3s2)/N=C/c4ccc(cc4)[N+](=O)[O-] C09147991
COc1cccc(c1OC)C(=O)/N=c\2/n(c3ccc(cc3s2)SC)CC(=O)OC C09399644
COC(=O)c1ccc(cc1)C(=O)/N=c\2/n(c3cc4c(cc3s2)OCO4)CCSC C09564833
CCCCn1c(nnn1)CSc2nnc(n2c3ccccc3)c4ccc(cc4)Cl C09588790
CCCCCCSc1nc2c(nn1)-c3ccccc3N([C@H](O2)c4ccco4)C(=O)C C03655188
CCOC(=O)Cn\1c2cc3c(cc2s/c1=N\C(=O)c4cccc(c4)SC)OCO3 C09150725
CCCCCCn1c(=O)c2c(nc3n2C[C@@H](CN3Cc4ccccc4)C)n(c1=O)C C10105143
CCCCCn1c(=O)c2ccccc2n3c1nnc3SCC(=O)N(C)c4ccccc4 C10266680
Cc1ccc(cc1)c2nc(on2)CSc3nc4ccccc4c(=O)n3Cc5ccco5 C11120827
C=CCOc1ccccc1/C=C\2/C(=NN(C2=O)c3ccc(cc3)[N+](=O)[O-])c4ccccc4 C12363633
CCOc1ccccc1n2c(=O)c3ccccc3nc2SCc4ccoc4C(=O)OC C12869185
CCCCCCn1c(=O)c2c(nc3n2cc(n3c4ccc(cc4)Cl)C)n(c1=O)C C07423794
CCSc1ccccc1C(=O)/N=c/2\n(c3ccc(cc3s2)[N+](=O)[O-])CCOC C07515816
CCOCCn\1c2ccc(cc2s/c1=N\C(=O)c3ccccc3[N+](=O)[O-])SC C07516369
Cc1ccc2c(c1)s/c(=N\C(=O)c3c(cccc3OC)OC)/n2CC(=O)OC C13628010
COCCn\1c2c(cccc2s/c1=N\C(=O)/C=C\c3ccc(cc3)[N+](=O)[O-])F C13628967
c1cc(oc1)c2nnc(o2)CSc3nnc(n3C4CCCCC4)Cc5cccs5 C14129615
C[C@@H](C(=O)N1CCCCCC1)OC(=O)c2cccc(c2)CN3C(=O)c4ccccc4C3=O C16905842
CCCO[C@]1([C@@H]([C@H](c2cc3c(cc2O1)OCO3)c4cc(c(c(c4)OC)OC)OC)C)C C16952117
CCN(CC)c1ccc(cc1)c2nnc(o2)S[C@H](C)c3nnc(o3)c4cccs4 C17663789
COc1ccc(c(c1)[C@H](c2nnnn2C3CCCCC3)N4CCc5ccccc5C4)OC C13496257
CCCCN(CC)c1c2c(c3c4c(c(nc3s2)N5CCOCC5)CCCC4)nnn1 C19940191
c1ccc2c(c1)CCN2C(=O)[C@@H]3CCCC[C@H]3C(=O)OCc4ccccc4[N+](=O)[O-] C21741704
C[C@H](c1nc(no1)C(C)(C)C)Sc2nnc(n2c3ccccc3Cl)N4CCCC4 C24047797
Cc1cc2c(c(c(c(=O)o2)CC(=O)OC)C)c(c1)OCc3cc4c(cc3Cl)OCO4 C26846083
CCOC(=O)C1=C(N=c2n(c(=O)/c(=C/c3ccc(o3)C)/s2)[C@@H]1c4ccccc4OC)C C02305428
CCO[C@H](CCl)/[S@@](=N/S(=O)(=O)c1ccc(cc1)C)/c2cccc(c2)[N+](=O)[O-] C25575816
Cc1ccc(cc1)n2c3c(c(=O)n(c2=O)CCC(C)C)n(cn3)Cc4ccccc4C#N C34694378
CCOC(=O)[C@@H]1CCCN(C1)C(=O)c2cc(nn2c3ccc(cc3C)C)c4ccc(o4)C C35293434
CCC[C@@H](C)c1nc2c(cnn2c3ccccc3)c(n1)N4CCN(CC4)C(=O)C(C)(C)C C35925791
C/C(=N\N1[C@H](N(CC1=O)Cc2ccccc2)c3ccc(cc3)[N+](=O)[O-])/c4ccccc4 C36026015
CCOC(=O)Cn\1c2cc(cc(c2s/c1=N\C(=O)c3cc(n(n3)C(C)C)C)C)C C38508108
CCOC(=O)Cn\1c2cc(c(cc2s/c1=N\C(=O)c3cc(n(n3)C(C)C)C)C)C C38508241
Cc1c(cccc1[N+](=O)[O-])CSc2nnc(n2Cc3ccccc3)c4cccnc4 C40127342
C[C@H](c1nnnn1c2ccccc2)Sc3nnc(n3C)c4ccc(cc4)C(C)(C)C C40127473
Cc1cc(nn1C)c2nnc(n2C(C)C)SCc3ncc(o3)c4ccc(cc4)Cl C41335877
Cc1ccc(cc1)c2cnc(o2)CSc3nnc(n3C(C)C)CCn4c(cc(n4)C)C C41340413
CCOC(=O)C\1=C(N(C(=O)/C1=C\c2ccc(cc2)[N+](=O)[O-])c3ccc(c(c3)C)C)C C14009153
CCCC[C@@H]1C(=O)N(/C(=N/N=C/c2cccc(c2)[N+](=O)[O-])/S1)Cc3ccc(cc3)F C02366662
CC(C)(C)OC(=O)COC(=O)c1ccc(c(c1)S(=O)(=O)N2CCCCCC2)Cl C16207912
Cc1c(cccc1OCC(=O)N2[C@H](CC(=N2)c3cccs3)c4cccs4)[N+](=O)[O-] C59012717
Cc1c(c2c(s1)ncn(c2=O)CCOc3ccccc3[N+](=O)[O-])c4ccccc4 C59013541
Cc1c(c(n(n1)c2cccc(c2)[N+](=O)[O-])C)/C=N/N(Cc3ccccc3)c4ccccc4 C59146576
Cc1c(ccc2c1O/C(=C\c3ccccn3)/C2=O)OC(=O)c4cc(cc(c4)OC)OC C41292769
Cc1ccc(o1)/C=C\2/C(=O)c3c(cc(cc3O2)OC(=O)c4cc(cc(c4)OC)OC)C C41292854
CC(C)Cn1c(=O)c2ccc(cc2nc1SCC(=O)N3CCCc4c3cccc4)C(=O)[O-] C13048638
c1ccc2cc(c(cc2c1)C(=O)[O-])OCC(=O)N3[C@@H](CC(=N3)c4cccs4)c5ccco5 C13050263
c1ccc(cc1)Cn2c(=O)c3ccccc3n4c2nnc4SCc5cccc(c5)C(=O)[O-] C13061558
CCn1c2ccc(cc2nc1CSc3nc4ccccc4c(=O)n3C5CCCC5)C(=O)[O-] C13218612
c1ccc(cc1)n2c(=O)c3c(csc3nc2SCc4c(cco4)C(=O)[O-])c5ccco5 C13254793
C[C@H]1CCCC[C@@H]1n2c(nnc2SCc3c4ccccc4oc3C(=O)[O-])c5cccnc5 C13255797
c1ccc(cc1)C2=Nn3c(nnc3S[C@H]2CC(=O)[O-])COc4c(cccc4Cl)Cl C13317311
c1ccc2c(c1)c(c(o2)C(=O)[O-])CSc3nnc(n3c4cccc(c4)Cl)N5CCCC5 C13404578
c1ccc2c(c1)c(c(o2)C(=O)[O-])CSc3nnc(n3c4ccc(cc4)F)c5ccncc5 C13407714
c1cc(cnc1)c2nnc(n2c3ccc(c(c3)Cl)Cl)SCc4c(cco4)C(=O)[O-] C13414936
CN\1C(=O)/C(=C/c2cc(c(c(c2)Cl)OCC#C)OC)/S/C1=N\c3cccc(c3)C(=O)[O-] C13689262
Cc1ccc(cc1)N2[C@@H](C(=C(C2=O)[O-])C(=O)/C=C/c3ccccc3)c4ccc(cc4)[N+](=O)[O-] C09019284
COc1cc(c(c(c1)OC)/C=N/n2c(nnc2[S-])c3ccccc3Br)OC C01478500
Cc1ccc(cc1)N2[C@H](C(=C(C2=O)[O-])C(=O)/C=C/c3ccccc3)c4ccccc4[N+](=O)[O-] C09014522
Cc1ccc(cc1)N2[C@@H](C(=C(C2=O)[O-])C(=O)/C=C/c3ccccc3)c4ccccc4[N+](=O)[O-] C09014520
COc1cc(cc(c1OCc2ccccc2[N+](=O)[O-])Cl)/C=C\3/C(=NC(=S)S3)[O-] C16192982
CCN(c1ccccc1C)S(=O)(=O)c2nnc(s2)/N=C(/c3cccc(c3)Cl)\[O-] C20486698
COc1cc(c(cc1OC)OC)/C=N\n2c(nnc2[S-])c3ccc(cc3Cl)Cl C12467955
COc1cc(cc(c1OC)OC)/C=N\n2c(nnc2[S-])c3ccc(cc3Cl)Cl C12465274
Cc1ccc(c(c1)C(=O)C2=C(C(=O)N([C@@H]2c3cccc(c3)[N+](=O)[O-])Cc4ccccc4)[O-])C C33674928
CC1=C([C@H](N2C(=CSC2=N1)/C=C(/N3CCCCC3)\[O-])c4ccc(cc4)OC)C(=O)OC C34923471
Cc1ccc(cc1)c2nc(nn2c3ccc(cc3)[N-]S(=O)(=O)c4ccc(cc4)F)OC C35393910
CCc1ccc(cc1)[C@@H]2C(=C(C(=O)N2Cc3ccco3)[O-])C(=O)c4c(n5cccc(c5n4)C)C C35484650
CCc1c(c(n(n1)c2cccc(c2)Cl)[O-])C3=C(C(=O)N(C3=O)C4CCCCC4)N(C)CC C35622496
CCN\1C(=O)/C(=C/c2cc(c(cc2Cl)OC)OC)/S/C1=N\c3ccc(cc3)C(=O)[O-] C35656631
CCOc1cc(c(cc1OC)/C=C\2/C(=O)N(/C(=N\c3cccc(c3)C(=O)[O-])/S2)C)Cl C35657215
CCOC(=O)C1=C(N=C2N([C@@H]1c3cccc(c3)F)C(=CS2)/C=C(/N4CCOCC4)\[O-])C C35694540
CCC1=C([C@@H](N2C(=CSC2=N1)/C=C(/N3CCOCC3)\[O-])c4ccc(cc4)C)C(=O)OC C35696736
CCOC(=O)C1=C(N=C2N([C@@H]1c3ccc(cc3)F)C(=CS2)/C=C(/N4CCOCC4)\[O-])C C36050219
CCOC(=O)C1=C(N=C2N([C@H]1c3cc(ccc3C)C)C(=CS2)/C=C(/N4CCOCC4)\[O-])C C36050349
CCC1=C([C@H](N2C(=CSC2=N1)/C=C(/N3CCOCC3)\[O-])c4ccccc4C)C(=O)OC C36052794
CCC1=C([C@@H](N2C(=CSC2=N1)/C=C(/N3CCOCC3)\[O-])c4ccccc4F)C(=O)OC C36058587
CC1=C([C@H](N2C(=CSC2=N1)/C=C(/N3CCOCC3)\[O-])c4ccccc4)C(=O)OC(C)(C)C C36061293
CCC1=C([C@H](N2C(=CSC2=N1)/C=C(/N3CCOCC3)\[O-])c4cc(ccc4C)C)C(=O)OC C36064718
CCC1=C([C@H](N2C(=CSC2=N1)/C=C(/N3CCOCC3)\[O-])c4ccc(cc4C)C)C(=O)OC C36064752
c1ccc(cc1)Cn2cc(c(n2)c3cccnc3)/C=N/n4c(nnc4[S-])c5ccccc5 C36312537
Cc1ccc(cc1)[C@H]2[C@@H](C(=C([C@@H](C2(C#N)C#N)c3ccc(cc3)C)C(=O)OC)[O-])C(=O)OC C13471099
CCc1cc2c(c(n1)CC)CCC(=O)N2Cc3ccc(cc3)c4ccccc4c5[n-]nnn5 C03784334
CC(=O)c1ccc(cc1)S(=O)(=O)[N-]c2cccc(c2)c3ccc(nn3)N4CCCCCC4 C08610075
C[C@H](C(=O)N1CCc2c1cccc2)Sc3nc4cc(ccc4c(=O)n3CC(C)C)C(=O)[O-] C13049121
Cc1ccc(o1)[C@@H]2CC(=NN2C(=O)C(C)C)c3ccccc3[N-]S(=O)(=O)c4ccccc4 C46085327
Cc1cccc(c1)N2[C@@H](C(=C(C2=O)[O-])C(=O)/C=C/c3ccccc3)c4cccc(c4)[N+](=O)[O-] C09370734
c1ccc(c(c1)c2nnc3n2CCCCC3)[N-]S(=O)(=O)c4ccccc4OC(F)(F)F C58564693
Cc1cc(nc(n1)[N-]S(=O)(=O)c2ccc(cc2)/N=C/c3c4ccccc4ccc3OC)C C59466987
CCOc1cc(c(cc1OC)/C=C\2/C(=O)N(/C(=N/c3ccc(cc3)C(=O)[O-])/S2)C)Cl C59598519
CCOc1cc(c(cc1OC)/C=C/2\C(=O)N(/C(=N\c3cccc(c3)C(=O)[O-])/S2)C)Cl C35657216
CN\1C(=O)/C(=C\c2cc(c(c(c2)Cl)OCC#C)OC)/S/C1=N\c3cccc(c3)C(=O)[O-] C59599745
Cc1cccc(c1C)N2C(=O)/C(=C/c3ccc(c(c3)OC)OCc4ccccc4)/C(=NC2=O)[O-] C59860919
CC1=C([C@H](C2=C(c3ccccc3C2=N1)[O-])c4ccc(c(c4OC)OC)OC)C(=O)OC C20026822
Cc1c(noc1c2c(sc(c2S(=O)(=O)[N-]c3cc(c(cc3OC)OC)Cl)C)C)C C64845696
CC(C)CN1C(=O)/C(=C/c2ccc(o2)c3ccc(c(c3)C(=O)[O-])Cl)/SC1=O C02840180
c1cc(cc(c1)n2cccc2C=C3C(=O)N(C(=O)S3)Cc4ccc(cc4)Cl)C(=O)[O-] C09263010
CCn1c(=O)c2c(csc2nc1Sc3c(cccn3)C(=O)[O-])c4ccccc4 C13091007
c1cc(c(cc1S(=O)(=O)N2CCCCC2)C(=O)[O-])N3CCC[C@@H](C3)C(F)(F)F C13191195
CC(=O)c1cc(ccc1OS(=O)(=O)c2cc(c(cc2Cl)Cl)C(=O)[O-])Br C13342649
Cc1ccc(cc1)Cn2c(c(c(n2)C)/C=C\3/C(=O)N(C(=S)S3)c4cccc(c4)C(=O)[O-])C C13351171
CCn1c(=O)c2c3c(sc2nc1SCc4c(cco4)C(=O)[O-])C[C@H](CC3)C C13417312
c1ccc(c(c1)COc2ccc(cc2/C=C/3\C(=NC(=S)S3)[O-])[N+](=O)[O-])Cl C01244588
CCOc1cccc(c1)N2C(=O)/C(=C/c3cc(n(c3C)c4ccc(cc4)C)C)/C(=NC2=S)[O-] C08997634
CCc1ccc(cc1)[C@@H]2C(=C(C(=O)N2c3nccs3)[O-])C(=O)c4ccc5c(c4)C[C@@H](O5)C C09320281
C[C@H]1C[C@H](CN(C1)S(=O)(=O)c2ccc(cc2)[N-]S(=O)(=O)c3ccc(s3)Cl)C C13949271
Cn1cnnc1Sc2ccc(cc2)[N-]S(=O)(=O)c3cc(ccc3Cl)Cl C22095414
CCc1ccc(s1)S(=O)(=O)[N-]c2ccc3c(c2)c(=O)n(c(n3)C)c4ccc(cc4)F C23143998
c1ccc(cc1)N2CCN(CC2)C(=O)c3ccccc3[N-]S(=O)(=O)c4ccc(s4)Cl C06190279
CCSc1nc2ccc(cc2s1)[N-]S(=O)(=O)c3cccc4c3nsn4 C33298841
CCS(=O)(=O)c1nc2ccc(cc2s1)[N-]S(=O)(=O)c3ccc(cc3C)Cl C33298895
CC(C)c1ccc(cc1)S(=O)(=O)[N-]c2ccc3c(c2)sc(n3)S(=O)(=O)C C33298978
COc1cccc(c1)C(=O)C2=C(C(=O)N([C@H]2c3ccc(c(c3)Cl)Cl)c4nccs4)[O-] C33482231
Cc1ccc(c(c1)C(=O)C2=C(C(=O)N([C@H]2c3ccccc3F)c4nc(c(s4)C(=O)C)C)[O-])C C33580955
c1cc(cc(c1)S(=O)(=O)[N-]c2cc(ccc2Br)[N+](=O)[O-])C(F)(F)F C33700229
C[C@H]1Cc2cc(ccc2O1)C(=O)C3=C(C(=O)N([C@H]3c4cccc(c4)Cl)Cc5ccco5)[O-] C09424262
CN1[C@@H]([C@@H](CO1)S(=O)(=O)[N-]c2ccc(cc2)N(C)C)c3ccc(cc3Cl)Cl C34739252
CCc1ccc(cc1)[C@@H]2C(=C(C(=O)N2c3ccccn3)[O-])C(=O)c4ccc5c(c4)C[C@@H](O5)C C34990254
C[C@@H]1Cc2cc(ccc2O1)C(=O)C3=C(C(=O)N([C@H]3c4ccc(cc4)Cl)Cc5ccco5)[O-] C35023702
c1cc(c(cc1Br)Cl)OCc2ccc(o2)/C=N/n3cnnc3[S-] C36611073
Cc1cccc(c1)[C@@H]2c3c(nn(c3N(C(=O)CS2)CC(=O)[O-])c4cccc(c4)F)C(C)(C)C C37263872
Cc1cccc(c1)[C@H]2c3c(nn(c3N(C(=O)CS2)CC(=O)[O-])c4cccc(c4)F)C(C)(C)C C37263873
Cc1cccc(c1)n2c3c(c(n2)C(C)(C)C)[C@H](SCC(=O)N3CC(=O)[O-])c4ccc(cc4)F C37263875
COc1ccccc1n2cnc3c2ccc(c3)[N-]S(=O)(=O)c4ccc(cc4)Br C01115156
Cc1ccc(cc1)[C@H]2C(=C(C(=O)N2c3nc(c(s3)C(=O)C)C)[O-])C(=O)c4ccc(cc4)C C01480037
Cc1cc(cc(c1Cl)C)O[C@H](C)C(=O)c2c(c(c(=O)n(c2[O-])C(C)C)C#N)C C38617080
c1ccc(cc1)S(=O)(=O)N2CCCc3c2cc(cc3)[N-]S(=O)(=O)c4c(cccc4F)F C38693240
c1ccc(cc1)S(=O)(=O)N2CCCc3c2ccc(c3)[N-]S(=O)(=O)c4c(cccc4F)F C38694612
CSc1nc(c(s1)c2ccccc2)/N=C/C3=NC(=O)N([C@H]3[O-])c4ccccc4 C39367292
c1cc(sc1CN2CCN(CC2)S(=O)(=O)c3cc(c(cc3Cl)Cl)C(=O)[O-])Cl C13076995
CCc1nnc(s1)N2[C@H](C(=C(C2=O)[O-])C(=O)c3ccc(cc3)C)c4ccc(cc4)Cl C39849248
CC1=NN(C(=O)[C@H]1C/C(=C/c2ccc(cc2)C#N)/C(=O)[O-])c3ccc(cc3)Br C33875093
Cc1ccc(cc1)[C@H]2CC(=NN2/C(=C/Sc3nncn3C)/[O-])c4ccc(cc4)Br C44809830
COc1ccc(cc1OC(F)F)/C=C(\C#N)/c2nc3cc(ccc3c(n2)[O-])Cl C45705383
Cn1c2cc(c(cc2n(c1=O)C)Sc3ccccc3Cl)[N-]S(=O)(=O)c4cccs4 C45941097
Cn1c2cc(c(cc2n(c1=O)C)Sc3ccc(cc3)F)[N-]S(=O)(=O)c4cccc(c4)F C45941197
c1ccc(cc1)S(=O)(=O)N2CCCc3c2ccc(c3)[N-]S(=O)(=O)c4ccc(c(c4)F)F C49503949
CCCN1c2ccc(cc2OCC(C1=O)(C)C)[N-]S(=O)(=O)c3cc(cc(c3)F)F C49507500
CCOc1ccc(cc1)N2C(=O)/C(=C\c3cc(cc(c3OC)Cl)Cl)/C(=NC2=S)[O-] C59953689
c1ccc(c(c1)N2CCN(CC2)C(=O)CCn3c(nnc3[S-])c4ccc(cc4)F)Cl C12536386
C[C@@H]1CC(=NO1)CSc2c(cc(c(n2)[O-])c3nc(cs3)c4ccccc4)C#N C39934451
CCCCSC1=NC(=O)[C@H]2[C@H](C3=C(CC(CC3=NC2=N1)(C)C)[O-])c4ccc(o4)C C39776061
CC(C)CSC1=NC(=O)[C@@H]2[C@H](C3=C(CC(CC3=NC2=N1)(C)C)[O-])c4ccccc4OC C39889252
Cc1cc(ccc1[N-]S(=O)(=O)c2cc(sc2C)c3nc(on3)C4CC4)Cl C35539381
Cc1ccc(cc1[N-]S(=O)(=O)c2cc(sc2C)c3nc(on3)C4CC4)Cl C35539383
Cc1ccc(o1)C(c2ccc(o2)C)c3ccc(o3)c4ccccc4C(=O)[O-] C03848501
C[C@]12CCCC[C@H]1CC[C@@H]3[C@@H]2CC[C@]4([C@@H]3CC[C@@H]4OC(=O)CCC(=O)[O-])C C04553301
c1ccc2c(c1)c(cn2Cc3ccc(o3)C(=O)[O-])/C=C(/C#N)\c4ccc(cc4)F C04759672
c1ccc(cc1)/C=C\c2cc(n(n2)c3nc(cs3)C(=O)[O-])C(F)(F)F C05242842
c1ccc(c(c1)COc2ccccc2[C@@H]3[C@H](Oc4ccccc4O3)C(=O)[O-])F C11993132
c1cc(ccc1Sc2ccc(cc2[N+](=O)[O-])/C=C\C(=O)[O-])Br C12370929
CC(C)Oc1ccc(cc1Br)/C=C(/C#N)\c2ccc(cc2)C(=O)[O-] C12382779
Cc1ccc(c(c1)CSc2ncc(n2c3ccc(cc3)F)C(=O)[O-])C C13015775
c1ccc(cc1)[C@H](C(=O)N2CCc3c2ccc(c3)C(=O)[O-])Sc4ccccc4 C13449342
Cc1ccc(cc1)Cn2c(c(c(n2)C)/C=C/c3ccc(cn3)C(=O)[O-])Cl C14197286
c1ccc(cc1)c2c(c3ccccc3n2[O-])[C@@H](C[N+](=O)[O-])c4ccccc4Cl C00723810
c1cc(cc(c1)[N-]C2=NC(=O)/C(=C\C=C\c3ccco3)/S2)C(F)(F)F C20227306
Cc1ccccc1CN(C)C(=O)Cn2c(nnc2[S-])c3ccc(cc3)Cl C21923715
Cc1ccc(cc1)C(=O)C2=C(C(=O)N([C@@H]2c3cccc(c3)F)CC(C)C)[O-] C05490568
COc1ccc(cc1)c2nnc(n2c3ccc(cc3)Oc4ccccc4)[S-] C05578671
c1cc(c(cc1[N-]S(=O)(=O)c2ccc(c(c2)Cl)OC(F)F)Cl)F C32586184
CCSc1nc2ccc(cc2s1)[N-]S(=O)(=O)c3ccccc3F C33298854
CCSc1nc2ccc(cc2s1)[N-]S(=O)(=O)c3ccc(c(c3)F)F C33298858
CCOc1ccccc1/C=N\n2c(nnc2[S-])c3ccc(cc3Cl)Cl C12465055
CC1=NN(C(=O)[C@@H]1C/C(=C/c2ccc(cc2)F)/C(=O)[O-])c3ccc(cc3)Cl C33429010
Cc1ccccc1Oc2ccc(cc2)S(=O)(=O)[N-]c3cccc(c3)Cl C33625128
c1ccc(c(c1)C(F)(F)F)[N-]S(=O)(=O)c2ccc(s2)c3ccccn3 C01034769
c1ccc(cc1)OCc2nnc(n2/N=C/c3ccccc3Br)[S-] C01475901
Cc1c(c(nc(n1)SCc2ccccc2)[O-])CC(=O)N3CCc4c3cccc4 C38897647
CC/C(=N/[N-]S(=O)(=O)c1ccc(cc1)Cl)/c2ccc(cc2Cl)Cl C33958403
c1ccc(cc1)Oc2ccccc2[N-]S(=O)(=O)c3ccccc3Cl C39546075
C=CCN1[C@H](C(=C(C1=O)[O-])C(=O)c2ccccc2)c3c(cccc3Cl)Cl C40025540
C=CCN1[C@@H](C(=C(C1=O)[O-])C(=O)c2ccc(cc2)F)c3ccc(cc3)Br C40027900
C=CCn1c(=O)c2c(nc1SCC(=O)[O-])-c3ccccc3CC24CCCCC4 C40036586
Cc1c(c(nc(n1)C(C)C)SCc2cc(cs2)Br)C(=O)[O-] C43686676
Cc1ccc(cc1)[C@@H]2CC(=NN2/C(=C/SC3=NCCS3)/[O-])c4cccs4 C44809932
Cc1c(cco1)/C(=C(/C#N)\C(=O)CSc2cccc3c2c(ccc3)Cl)/[O-] C49166403
Cc1c(cco1)/C(=C(/C#N)\C(=O)CCc2ccccc2Br)/[O-] C49168358
CCOc1c(cc(cc1Cl)Cn2c(=O)c3ccccc3nc2[S-])OC C55179955
c1cc(c(cc1[N-]S(=O)(=O)c2ccc(cc2Cl)F)F)OC(F)F C55638072
CCOc1ccc(cc1F)[N-]S(=O)(=O)c2ccccc2Br C55678533
c1cc(cc(c1)Br)S(=O)(=O)[N-]c2ccc(cc2)OC(F)(F)F C06316367
CCc1ccc(cc1)/C=C(/c2nc3cc(c(cc3c(n2)[O-])OC)OC)\Cl C06210613
CCOc1cc(cc(c1OC)Cl)/C=C(/c2nc3ccccc3c(n2)[O-])\Cl C16441432
COc1ccc(cc1COc2ccc(cc2)F)/C=C/3\C(=NC(=S)S3)[O-] C00998387
CS/C(=N/S(=O)(=O)c1cccs1)/[N-]c2ccc(cc2F)Br C06131637
c1ccc(cc1)C(=O)C[C@H](c2ccc(cc2)F)c3c(=O)c4ccccc4oc3[O-] C19897611
COc1ccc(c(c1)c2cc(nc(n2)c3ccccc3)C(C(F)F)(F)F)[O-] C13123330
Cc1ccc(cc1)c2cnoc2[N-]S(=O)(=O)Cc3ccccc3Cl C62027168
COc1ccc(cc1S(=O)(=O)[N-]c2ccc(nc2)c3ccccc3)Cl C62545984
Cc1cccc(c1C(=O)OC)S(=O)(=O)[N-]c2cc(ccc2C)Br C64476339
Cc1cc(cc(c1)[N-]S(=O)(=O)c2ccc(s2)c3cnc(o3)C4CC4)C C65004113
Cc1nc(cs1)c2ccc(c(c2)S(=O)(=O)[N-]c3cc(ccc3F)F)C(C)C C65060141
COc1ccc(cc1)[N-]S(=O)(=O)/C=C/c2ccc(cc2)Br C66574970
c1ccc2c(c1)CCN2C(=O)Cc3ccc(cc3)[N-]S(=O)(=O)C4CCCCC4 C66584529
CC(C)c1ccc(cc1)S(=O)(=O)N2CCN(CC2)C(=O)C[C@H](C)CC(=O)[O-] C06731340
CCCOc1c(cc(cc1Cl)/C=C\2/C(=O)N(C(=S)S2)CC(=O)[O-])OC C08120710
Cc1cc(c(n1c2nccs2)C)/C=C\3/C(=O)N(C(=S)S3)CCCCC(=O)[O-] C13033174
C[C@H]1CCCCN1C(=O)CSc2nnc(n2CCC(=O)[O-])c3cccs3 C13192415
C[C@@H](C(=O)[O-])n1c(=O)c2ccccc2nc1SCC(=O)N(C)Cc3ccccc3 C13333344
C[C@H](C(=O)[O-])n1c(=O)c2ccccc2nc1SCC(=O)N(C)Cc3ccccc3 C13333345
CCOc1cc(cc(c1OCC)Br)/C=C\2/C(=O)N(C(=S)S2)CC(=O)[O-] C13343723
CN(CCCC(=O)N1CCCc2c1cccc2C(=O)[O-])S(=O)(=O)c3ccc(cc3)F C13390655
c1ccc2c(c1)c(=O)n(c(n2)SCC(=O)N3CCCC[C@@H]3C(=O)[O-])CCC4=CCCCC4 C13395582
c1cc(sc1)CSCC(=O)N2CCN(CC2)S(=O)(=O)c3ccc(cc3)C(=O)[O-] C13446932
CC(C)C[C@H]1C(=O)N(CCN1C(=O)OCC2c3ccccc3-c4c2cccc4)CC(=O)[O-] C14632707
c1ccc(cc1)C(=O)C2=C(C(=O)N([C@@H]2c3ccc(cc3)F)CCCn4ccnc4)[O-] C06813766
Cc1ccc(o1)[C@@H]2C(=C(C(=O)N2CCCN3CCOCC3)[O-])C(=O)c4ccc(cc4)Cl C19883611
c1ccc(cc1)C(=O)C2=C(C(=O)N([C@@H]2c3ccccc3F)CCCn4ccnc4)[O-] C06813767
Cc1ccc(o1)[C@H]2C(=C(C(=O)N2CCCOC)[O-])C(=O)c3ccc4c(c3)C[C@@H](O4)C C09009151
Cc1ccc(o1)[C@H]2C(=C(C(=O)N2CCCOC)[O-])C(=O)c3ccc4c(c3)C[C@H](O4)C C09009153
COc1ccc(cc1C(=O)C2=C(C(=O)N([C@H]2c3cccs3)CCN4CCOCC4)[O-])F C13726755
Cc1cc(c(c(=O)n1CCOC)[C@H](c2ccccn2)N3CCN(CC3)c4ccccc4)[O-] C24023018
Cc1cc(c(cc1C)/C=C/C(=O)c2ccc(cc2)S(=O)(=O)N(C)CC(=O)[O-])C C25452208
c1cc(cc(c1)Cl)[C@H]2C(=C(C(=O)N2CCN3CCOCC3)[O-])C(=O)/C=C/c4ccco4 C33537927
c1cc(oc1)/C=C/C(=O)C2=C(C(=O)N([C@H]2c3ccc(cc3)Cl)CCN4CCOCC4)[O-] C33543718
c1cc(c(cc1[C@H]2C(=C(C(=O)N2CCCn3ccnc3)[O-])C(=O)c4ccncc4)Cl)Cl C33596055
Cc1c(n2ccccc2n1)C(=O)C3=C(C(=O)N([C@@H]3c4ccccc4)CCCOC)[O-] C33814238
CCN(Cc1ccc(s1)Cl)C(=O)Cc2csc(n2)[N-]S(=O)(=O)C C32903438
COCCN1[C@@H](C(=C(C1=O)[O-])C(=O)c2cccs2)c3ccc(cc3)C(=O)OC C35323734
CCCn1c(=O)cc(nc1SCC(=O)c2cc(n(c2C)Cc3ccco3)C)[O-] C13131145
C[C@@H](CC(=O)N1CCN(CC1)S(=O)(=O)c2ccc(cc2)C(C)C)CC(=O)[O-] C39349643
C[C@@H]1C[C@H]([C@@H](N1[C@@H]2CCS(=O)(=O)C2)C)C(=O)CSc3[n-]c(nn3)CC4CCCC4 C39470458
CC1=C(C(=N[C@H]1C(=O)[C@H](C)Sc2ncc(n2c3ccc(cc3)F)C(=O)[O-])C)C(=O)C C13015874
COc1ccccc1C(=O)C2=C(C(=O)N([C@@H]2c3cccc(c3)F)CCN4CCOCC4)[O-] C39848219
COc1ccccc1C(=O)C2=C(C(=O)N([C@H]2c3cccc(c3)F)CCN4CCOCC4)[O-] C39848220
COc1ccccc1C(=O)C2=C(C(=O)N([C@@H]2c3ccc(cc3)F)CCN4CCOCC4)[O-] C39848221
CCOc1ccc(cc1OC)[C@@H]2C(=C(C(=O)N2CC=C)[O-])C(=O)c3ccc(o3)C C40023211
CCOc1ccc(cc1OC)[C@H]2C(=C(C(=O)N2CC=C)[O-])C(=O)c3ccc(o3)C C40023212
Cc1c(sc(n1)C)C(=O)C2=C(C(=O)N([C@H]2c3ccc(cc3)C(=O)OC)CC=C)[O-] C40028613
CCN(CC)C(=O)Cn1c(nc2c(c1=O)c(cs2)C(=O)[O-])Cc3ccccc3 C40695431
CC(C)Oc1c(cc(cc1Br)/C=C\2/C(=O)N(C(=S)S2)CCC(=O)[O-])OC C40937767
CC[C@@H](C)[C@@H]1C(=O)N(C(=O)N1Cc2cccc3c2cccc3)[C@@H](C(C)C)C(=O)[O-] C33876645
CC[C@H](C)[C@H]1C(=O)N(C(=O)N1Cc2cccc3c2cccc3)[C@@H](C(C)C)C(=O)[O-] C33876651
CCCc1nnc(s1)/N=C(/C(=C/c2cc(n(c2C)C[C@H]3CCCO3)C)/C#N)\[O-] C45904930
CCCCS(=O)(=O)/N=C(/CN(C)C(=O)c1ccc(s1)Br)\[O-] C48556300
CCOc1ccccc1CN(C)C(=O)c2ccc(c(c2)[N-]S(=O)(=O)C)Cl C61409816
CCc1ccc(cc1)C(=O)C2=C(C(=O)N([C@@H]2SC)C[C@@H]3CCCO3)CC(=O)[O-] C62716363
COCCn1cc(ccc1=O)[N-]S(=O)(=O)c2ccc(c(c2)C(F)(F)F)F C63911883
COC(=O)C1CCN(CC1)S(=O)(=O)/N=C(/C=C/c2ccc(cc2)SC)\[O-] C64608914
CC(C)Oc1ccc(cc1)[N-]S(=O)(=O)CC(=O)N(C)c2ccccc2OC C65160396
CCOC(=O)c1ccc(cc1)S(=O)(=O)[N-]c2nc(c(s2)SCC#N)C C66253636
CCOC(=O)c1cccc(c1)S(=O)(=O)[N-]c2nc(c(s2)SCC#N)C C66253680
Cc1cc(ccc1F)S(=O)(=O)[N-]c2ccccc2C(=O)N(C)CCCOC C66339611
COc1cc(c(cc1OC(F)F)[N-]S(=O)(=O)C2CCCCC2)C(=O)OC C66578918
c1ccc2c(c1)C[C@@H](N(C2)C(=O)OCC3c4ccccc4-c5c3cccc5)CC(=O)[O-] C02385959
c1cc(sc1)/C=C/2\CCC[C@H]3C2=NN([C@H]3c4cccs4)C(=O)CCC(=O)[O-] C04931448
C1C[C@H](OC1)COC(=O)c2c(c(c(c(c2Cl)Cl)Cl)Cl)C(=O)[O-] C01567932
Cc1ccc(cc1)n2c(=O)c3c4c(sc3nc2SCCC(=O)[O-])CCCC4 C06032924
Cc1ccc(cc1)S(=O)(=O)N(c2ccccc2)c3ccccc3C(=O)[O-] C03471235
c1ccc2c(c1)cccc2/C=C(/c3ccc(s3)S(=O)(=O)N4CCCC4)\C(=O)[O-] C08131735
C[C@@H](C(=O)[O-])n1c(=O)c2ccccc2nc1SCc3ccc(cc3Cl)F C13333900
Cc1ccc(c(c1)CSc2nc3ccccc3c(=O)n2[C@@H](C)C(=O)[O-])C C13334199
Cc1cc(c(n1c2ccccc2F)C)C(=O)/C(=C/c3ccc(cc3)C(=O)[O-])/C#N C13344284
C=CCN\1C(=O)/C(=C/c2cccs2)/S/C1=N\c3ccc(cc3)C(=O)[O-] C16929246
c1ccc(cc1)OCc2nnc(n2/N=C/c3c(cccc3Cl)F)[S-] C06061716
COc1ccccc1[C@H]2C(=C(C(=O)N2c3ccccc3)[O-])C(=O)c4ccccc4 C05445808
Cc1ccc(cc1)c2nnc(n2CC(=O)N(C)Cc3ccc(cc3F)F)[S-] C22901058
c1ccc2c(c1)cccc2OC/C(=N/S(=O)(=O)c3ccc(cc3)Br)/[O-] C26920583
Cc1cc(nc(n1)SC)SCc2nnc(n2c3ccccc3)[S-] C05798747
c1ccc(cc1)n2c(nnc2SCc3c(cc(cn3)C(F)(F)F)Cl)[O-] C01035877
CCc1ccc(cc1)[C@H]2C(=C(C(=O)N2c3nccs3)[O-])C(=O)c4cc(ccc4C)C C33700203
Cc1ccc(cc1)[C@@H]2C(=C(C(=O)N2Cc3cccnc3)[O-])C(=O)c4cc(ccc4C)C C06382583
Cc1ccc(cc1)C(=O)C2=C(C(=O)N([C@@H]2c3cccc(c3)Cl)C[C@H]4CCCO4)[O-] C05905328
C[C@@H](c1ccc(cc1)C(C)C)N2CCN(CC2)C(=O)c3ccccc3C(=O)[O-] C24867328
CC(=O)OCC1=CC[C@@H]2[C@@]([C@@]13CC[C@@](O3)(C)CC(=O)[O-])(CCCC2(C)C)C C15165010
COC(=O)c1ccccc1[N-]C2=NC(=O)/C(=C/c3ccc(cc3)Cl)/S2 C39870176
Cc1ccc(o1)C(=O)C2=C(C(=O)N([C@@H]2c3ccc(c(c3)Cl)Cl)CC=C)[O-] C40023201
Cc1ccc(o1)C(=O)C2=C(C(=O)N([C@@H]2c3c(cccc3Cl)Cl)CC=C)[O-] C40025332
Cc1ccc(cc1)[C@@H]2C(=C(C(=O)N2CC=C)[O-])C(=O)c3cc4ccccc4o3 C40028220
Cc1ccc(cc1C)S(=O)(=O)[N-]c2ccc(cc2C(=O)OC)Cl C40122754
CN(c1ccccc1)C(=O)c2cccc(c2)[N-]S(=O)(=O)c3cccs3 C40142952
Cc1c(c(=O)n(c(c1C(=O)[C@@H]2[C@H](C2(C)C)C=C(Cl)Cl)[O-])CC=C)C#N C40522581
c1cc(cc(c1)[N-]S(=O)(=O)c2cc(cs2)c3ccno3)C(F)(F)F C44900574
c1cc(ccc1[N-]S(=O)(=O)c2c(cc(cc2Cl)Cl)Cl)OCC#N C45774836
COC(=O)c1ccc(cc1[N-]S(=O)(=O)c2c(ccs2)Br)Cl C48440799
COC(=O)c1cc(ccc1[N-]S(=O)(=O)c2c(ccs2)Br)F C48441113
Cc1cc(c(cc1Cl)C(C)C)OC/C(=C(/C#N)\C(=O)N2CCCCC2)/[O-] C48980573
c1ccc(cc1)Cn2c3ccccc3cc2/C(=C(\C#N)/C(=O)c4ccco4)/[O-] C49202621
COc1ccc(c(c1)OC)[N-]S(=O)(=O)c2c(cccc2Cl)Cl C16147548
Cc1ccc(cc1)c2nnc(n2CC(=O)N(C)[C@@H](C)c3cccs3)[S-] C24236902
CN(C)C(=O)c1ccc(c(c1)[N-]S(=O)(=O)c2ccccc2c3ccccc3)Cl C31776287
Cc1ccc(cc1C)/N=C/C2=C(C[C@H](CC2=O)c3ccc(c(c3)OC)OC)[O-] C58866493
c1ccc(cc1)Cc2nnc(s2)[N-]S(=O)(=O)c3ccc(cc3)Br C05942119
CN(C)C(=O)Sc1ccccc1[N-]S(=O)(=O)c2ccccc2Br C60376737
Cc1cccc(c1)[N-]C2=NC(=O)/C(=C/c3cc(ccc3OC)OC)/S2 C02265896
CCc1ccc(s1)S(=O)(=O)[N-]c2ccc(cc2)N3CCO[C@@H](C3)C C62071627
Cc1ccc(cc1)[N-]S(=O)(=O)C[C@H](C)C(=O)N2CCCc3c2cccc3 C62107822
Cc1ccc(cc1)[N-]S(=O)(=O)C[C@@H](C)C(=O)N2c3ccccc3C[C@@H]2C C62158098
Cc1ccc(cc1)[N-]S(=O)(=O)C[C@H](C)C(=O)N2C[C@H](Cc3c2cccc3)C C62222712
Cc1c(cc(s1)C2=NN=C(C2)C(F)(F)F)S(=O)(=O)[N-]c3ccccc3Cl C63763261
Cc1ccc(cc1[N-]S(=O)(=O)c2ccccc2OC(F)(F)F)C#N C63878536
CCc1cccc(c1)[N-]S(=O)(=O)c2c(sc(c2c3cc(no3)C)C)C C64845541
c1ccc(cc1)[N-]S(=O)(=O)c2ccc(s2)c3cnc(o3)C4CCC4 C65004541
CC(=O)c1c(nc(s1)[N-]S(=O)(=O)c2cccc(c2F)F)c3ccccc3 C66247476
C[C@H](CCC(=O)[O-])[C@H]1CC[C@@H]2[C@@]1(CC[C@H]3[C@H]2[C@@H](C[C@H]4[C@@]3(CC[C@H](C4)O)C)OC(=O)C)C C08382427
C[C@H](c1ccccc1Br)NC(=O)COc2c3ccccc3ccc2C(=O)[O-] C13086309
c1cc(sc1)[C@@H](c2ccc(cc2)F)NS(=O)(=O)c3cc(c(cc3Cl)Cl)C(=O)[O-] C13184910
c1cc(sc1)[C@@H](c2ccc3c(c2)CCC3)NS(=O)(=O)c4cc(ccc4Cl)C(=O)[O-] C13269355
c1cc(sc1)[C@H](c2ccc3c(c2)CCC3)NS(=O)(=O)c4cc(ccc4Br)C(=O)[O-] C13269374
Cc1c(c(n(n1)Cc2ccc(cc2Cl)Cl)Cl)/C=N/Nc3cccc(c3)C(=O)[O-] C13343649
c1cc(ccc1c2cnc(o2)SCC(=O)Nc3c(cc(cc3Cl)Cl)C(=O)[O-])F C13408117
c1ccc(cc1)/C(=N\c2ccc(cc2)Br)/C[C@@H](c3c[nH]c4c3cccc4)C(=O)[O-] C15636391
c1ccc(cc1)/C(=N\c2ccc(cc2)Br)/C[C@H](c3c[nH]c4c3cccc4)C(=O)[O-] C15636394
CC(C)(C)[C@H]1CCc2c(sc(c2C(=O)OC)NC(=O)[C@@H]3[C@@H]4CC[C@@H](C4)[C@@H]3C(=O)[O-])C1 C17098565
CCOC(=O)c1c2c(sc1NC(=O)[C@@H]3[C@@H]4CC[C@@H](C4)[C@@H]3C(=O)[O-])CCCCCCC2 C17098567
Cc1cccc(c1)S(=O)(=O)[N-]c2c(nc3ccccc3n2)Nc4ccc(cc4)C(C)C C17207937
C[C@@H](CCC(=O)[O-])[C@H]1CC[C@@H]2[C@@]1(CC[C@H]3[C@H]2[C@@H](C[C@H]4[C@@]3(CC[C@H](C4)O)C)OC(=O)C)C C19897768
c1ccc(c(c1)CC(=O)Nc2cccc(c2)S(=O)(=O)[N-]c3ccccc3Cl)Cl C21221489
C=CCn1c(=O)c2ccc(cc2nc1[S-])C(=O)NCc3ccc(o3)c4ccc(cc4)Br C22197155
c1cc(ccc1F)S(=O)(=O)[N-]c2cc(ccc2Cl)C(=O)N[C@@H]3CCC[C@H](C3)C(F)(F)F C25145173
Cc1cccc(c1)c2nnc(n2CCC(=O)Nc3nc(c(s3)C)c4ccc(c(c4)F)F)[S-] C25447559
c1ccc(cc1)C2(CC2)C(=O)Nc3ccc(c(c3)S(=O)(=O)[N-]c4ccccc4Cl)Cl C25527087
c1ccc(c(c1)CSc2ncc(c(n2)C(=O)Nc3cccc(c3)C(=O)[O-])Br)F C28293326
Cc1ccc(cc1)[C@H](C)NC(=O)c2ccc(c(c2)Cl)[N-]S(=O)(=O)c3ccc(cc3)C C30847850
Cc1ccc(cc1)[C@H](C)NC(=O)c2ccc(c(c2)S(=O)(=O)[N-]c3cccc(c3)C)Cl C30867843
Cc1c(c(nc(n1)SCC(=O)Nc2c(c3c(s2)CCCC3)C#N)[O-])Cc4ccccc4 C32522643
c1ccc2c(c1)c(c[nH]2)CCN3[C@H](C(=C(C3=O)[O-])C(=O)c4ccc(cc4)Cl)c5ccccc5F C01414773
c1ccc(cc1)C(c2ccccc2)c3c(nc(c(=O)[nH]3)SCc4c(c(c(c(c4F)F)F)F)F)[O-] C15226878
c1ccc(c(c1)C(=O)N/N=C/c2c(cccc2Cl)Cl)[N-]S(=O)(=O)c3cccs3 C33773759
Cc1ccc(cc1)n2c(nnc2SCC(=O)Nc3ccc(cc3)F)c4ccccc4[O-] C01223770
Cc1ccc(cc1)N/C(=C/C2=CSC3=NC(=C([C@@H](N23)c4ccccc4)C(=O)OC)C)/[O-] C34923514
CC1=C([C@@H](N2C(=CSC2=N1)/C=C(/Nc3ccccc3F)\[O-])c4cccc(c4)F)C(=O)OC C34923844
Cc1ccc(c(c1)CSCCc2c(=O)[nH]c(nc2[O-])c3ccccc3Br)C C35287760
CC1=C([C@H](N2C(=CSC2=N1)/C=C(/NCC(C)C)\[O-])c3ccc(cc3)F)C(=O)N4CCCC4 C35698043
CC[C@H](C)N/C(=C/C1=CSC2=NC(=C([C@H](N12)c3ccc(cc3)F)C(=O)N4CCCC4)C)/[O-] C35698055
c1cc(cc(c1)Br)Cn2c(c3ccc(cc3nc2=S)C(=O)NCCC4=CCCCC4)[O-] C03630306
CC1=C([C@H](N2C(=CSC2=N1)/C=C(/Nc3ccccc3F)\[O-])c4ccccc4)C(=O)OC C35970090
Cc1cccc(c1)n2c(c(c(n2)c3ccccc3F)c4ccc(cc4)NC(=O)c5cccc(c5)OC)[O-] C36104736
c1cc(cc(c1)S(=O)(=O)[N-]c2cccc(c2)C(F)(F)F)C(=O)NN=C3C4CC5CC(C4)CC3C5 C36288389
CC1([C@@H]2CC=C([C@H]1C2)/C=N/NC(=O)c3cccc(c3)S(=O)(=O)[N-]c4ccccc4Cl)C C14248789
C/C(=C\c1ccccc1)/C=N/NC(=O)c2c(c(nnc2[O-])c3ccccc3)c4ccccc4 C38740303
Cc1ccc(cc1)S(=O)(=O)[N-]c2ccc(c(c2)C(=O)N[C@H](C)c3ccccc3)Cl C38755854
COc1ccc(cc1)CCN2[C@H](c3c([nH]nc3C2=O)c4cc(ccc4[O-])Cl)c5ccccc5F C39899160
Cc1ccc(cc1)NC(=O)c2c(c\3c(o2)CCC/C3=N\N=C(\C(C(C(F)(F)F)(F)F)(F)F)/[O-])C C40823283
Cc1ccc(c(c1)C)[C@H](C)NC(=O)c2ccc(c(c2)Cl)[N-]S(=O)(=O)c3ccccc3 C44839738
Cc1ccc(c(c1)[C@@H](C)NC(=O)c2ccc(c(c2)Cl)[N-]S(=O)(=O)c3ccccc3)C C44842411
c1ccc(c(c1)CSc2nnc(s2)/N=C(/C(=C/c3c[nH]c4c3cccc4)/C#N)\[O-])Cl C45165873
c1ccc(c(c1)[N-]S(=O)(=O)c2ccc(cc2)/C=C/C(=O)Nc3cccc(c3)F)Cl C15414467
C[C@H](c1ccccc1[N-]S(=O)(=O)C)NC(=O)c2cc3c(s2)CC[C@@H](C3)C(C)(C)C C59266545
c1ccc(c(c1)[N-]S(=O)(=O)c2cccc(c2)C(=O)Nc3cccc(c3)N4CCCCC4)Cl C59995487
CCOc1ccc(cc1)[N-]C2=NC(=O)/C(=C/c3cc(c(c(c3)Br)O)OC)/S2 C18193853
CC1(CC(=C2[C@H](C(=C(N=C2C1)SCC(=O)Nc3ccccc3)C#N)c4ccc(cc4)OC)[O-])C C00715899
c1ccc(cc1)[C@H]2CN([C@@H](N2)SCc3nnc(n3c4ccccc4)[S-])c5ccccc5 C39336876
C[C@H](CCC[C@H](C)C(=O)[O-])[C@H]1CC[C@@H]2[C@@]1(CC[C@H]3[C@H]2C(=O)C=C4[C@@]3(CC[C@@H](C4)O)C)C C65735168
CC(C)(C)OC(=O)CC[C@@H](CC(=O)[O-])NC(=O)OCC1c2ccccc2-c3c1cccc3 C02386923
C/C(=C\c1ccccc1)/C=C\2/C(=O)N(C(=S)S2)CCCCCCCCCCC(=O)[O-] C08765571
c1cc(ccc1/C=C\2/C(=O)N(C(=S)S2)CCCCCCCCCCC(=O)[O-])Cl C08765658
CCCCCCc1c(c2ccc(c(c2oc1=O)C)O[C@@H](C)C(=O)NCC3CCC(CC3)C(=O)[O-])C C11865621
CC1(CC2=C(C(C3=C(N2CCCCCCCCCCC(=O)[O-])CC(CC3=O)(C)C)c4ccccc4)C(=O)C1)C C02128090
c1cc(c(cc1Cl)Cl)/C=C\2/C(=O)N(C(=S)S2)CCCCCCCCCC(=O)[O-] C16926534
CCCCN(Cc1ccccc1)c2ccc(cc2C(=O)[O-])NS(=O)(=O)c3ccccc3C C33253625
CC(C)CCOc1cccc(c1)[C@@H]2C(=C(C(=O)N2Cc3ccccc3)[O-])C(=O)c4cc5cccc(c5o4)OC C33514554
CCCCC1=NO[C@@](C1)([C@H](c2ccc(cc2)Br)OCc3ccc(cc3)C(C)(C)C)C(=O)[O-] C33532989
CCCCC1=NO[C@](C1)([C@@H](c2ccc(cc2)Br)OCc3ccc(cc3)C(C)(C)C)C(=O)[O-] C33532992
CCCCCOc1ccc(cc1OC)[C@H]2C(=C(C(=O)N2CCc3ccccc3)[O-])C(=O)c4cc(ccc4C)C C33670356
CCC1=C([C@H](N2C(=CSC2=N1)/C=C(/NCCC(C)C)\[O-])c3ccccc3OC)C(=O)OC C34923055
CCCN(CCC)/C(=C/C1=CSC2=NC(=C([C@H](N12)c3cccc(c3)OC)C(=O)OC)CC)/[O-] C34923201
CC(C)CCOc1cccc(c1)[C@H]2C(=C(C(=O)N2Cc3ccccc3)[O-])C(=O)/C=C/c4ccccc4 C35444657
CCN(CC)/C(=C/C1=CSC2=NC(=C([C@@H](N12)c3cccc(c3)Oc4ccccc4)C(=O)OCC)C)/[O-] C35692711
CCOC(=O)C1=C(N=C2N([C@@H]1c3cccc(c3)OCc4ccccc4)C(=CS2)/C=C(/NC5CC5)\[O-])C C35693538
CCN(CC)/C(=C/C1=CSC2=NC(=C([C@@H](N12)c3cccc(c3)OCc4ccccc4)C(=O)OCC)C)/[O-] C35693545
CC[C@H](C)N/C(=C/C1=CSC2=NC(=C([C@H](N12)c3ccc(cc3)OC)C(=O)OCC)c4ccccc4)/[O-] C36049956
CC1=C([C@H](N2C(=CSC2=N1)/C=C(/NCc3cccnc3)\[O-])c4ccc(cc4)C(C)C)C(=O)OCC=C C36053246
CC1=C([C@H](N2C(=CSC2=N1)/C=C(/NCC3CC3)\[O-])c4cccc(c4)OCc5ccccc5)C(=O)OC C36053399
CCOC(=O)C1=C(N=C2N([C@H]1c3ccccc3OC)C(=CS2)/C=C(/NCC(C)C)\[O-])c4ccccc4 C36064325
CCN/C(=C/C1=CSC2=NC(=C([C@@H](N12)c3cccc(c3)OCc4ccccc4)C(=O)OC(C)C)C)/[O-] C36065042
CCCCCCOc1c(cc(cc1Cl)C(=O)c2c(c(c(=O)n(c2[O-])Cc3ccc(cc3)C)C#N)C)Cl C38624359
CCC[C@@H](CC(C)C)Cn1cc(c2c1ccc(c2)C(=O)OC)C[N-]S(=O)(=O)Oc3ccccc3 C39491506
CCCCOc1ccccc1/C=C(\C#N)/C(=N/c2nnc(s2)SCc3ccc(cc3)F)/[O-] C39997740
C=CCN1[C@H](C(=C(C1=O)[O-])C(=O)c2cccc(c2)OCc3ccc(cc3)Cl)c4ccc(cc4)OCC=C C40030221
C=CCN1[C@@H](C(=C(C1=O)[O-])C(=O)c2cccc(c2)OCc3ccc(cc3)Cl)c4ccccc4OCC=C C40030270
C=CCN1[C@@H](C(=C(C1=O)[O-])C(=O)c2ccc(cc2)OCc3ccc(cc3)Cl)c4ccc(cc4)OCC=C C40030729
CCN(CC)c1ccc(cc1)[C@@H]2C(=C(C(=O)N2CC=C)[O-])C(=O)c3ccc(cc3)OCc4ccc(cc4)Cl C40030806
CCCCN1[C@@H](C(=C(C1=O)[O-])C(=O)c2ccc(cc2C)OCC=C)c3cc(c(c(c3)C(C)(C)C)O)C(C)(C)C C40083465
CCCCN1[C@H](C(=C(C1=O)[O-])C(=O)c2ccc(c(c2)C)OCC)c3ccc(c(c3)OCC)OCCC(C)C C40085928
CCCCN1[C@@H](C(=C(C1=O)[O-])C(=O)c2ccc(c(c2)C)OCC)c3cc(c(c(c3)C(C)(C)C)O)C(C)(C)C C40085961
CCCCN1[C@H](C(=C(C1=O)[O-])C(=O)c2ccc(c(c2)C)OCC)c3cc(c(c(c3)C(C)(C)C)O)C(C)(C)C C40085962
CCCCN1[C@@H](C(=C(C1=O)[O-])C(=O)c2ccc(c(c2)C)OC(C)C)c3ccc(c(c3)OC)OCCC(C)C C40093595
CCCCN1[C@@H](C(=C(C1=O)[O-])C(=O)c2ccc(c(c2)C)OCC(C)C)c3ccc(c(c3)OC)OCCC(C)C C40094191
CCCCN1[C@H](C(=C(C1=O)[O-])C(=O)c2ccc3c(c2)C[C@@H](O3)C)c4ccc(c(c4)OCC)OCCC(C)C C40096080
CCCCN1[C@@H](C(=C(C1=O)[O-])C(=O)c2ccc(cc2)OCC=C)c3ccc(cc3)C(C)(C)C C40099610
CCCCc1ccc(c(c1)C)SCC\2=NC(=C([C@@H](/C2=C(\[O-])/OCC)c3ccccc3C(F)(F)F)C#N)C C40447708
CCCCCN1[C@H](c2c([nH]nc2C1=O)c3cc(ccc3[O-])Cl)c4ccc(c(c4)OCC)OCCCC C39898600
CCCCCN1[C@H](c2c([nH]nc2C1=O)c3cc(ccc3[O-])Cl)c4ccc(c(c4)OCC)OCCCCC C39898602
C[C@@H](CCCC(C)(C)OC)Cc1c(c(n(n1)c2ccc(c(c2)Cl)F)c3ccccc3)C(=O)[O-] C43226371
C[C@@H](CCCC(C)(C)OC)Cc1c(c(n(n1)c2ccc(cc2)C(C)(C)C)C(C)C)C(=O)[O-] C43226411
C[C@H](CCCC(C)(C)OC)CC[C@@H](C(=O)[O-])NC(=O)OCC1c2ccccc2-c3c1cccc3 C44321297
CC[C@@H](C)c1cc(ccc1N2CCCCC2)C[C@@H](C(=O)[O-])NC(=O)OCC3c4ccccc4-c5c3cccc5 C44323734
CC[C@H](C)c1cc(ccc1N2CCCCC2)C[C@H](C(=O)[O-])NC(=O)OCC3c4ccccc4-c5c3cccc5 C44323748
CC[C@@H](C)c1cc(ccc1N2CCOCC2)C[C@H](C(=O)[O-])NC(=O)OCC3c4ccccc4-c5c3cccc5 C44324004
CCCCCCCOC(=O)c1c(oc2c1cc(cc2)[N-]S(=O)(=O)c3ccc(cc3)F)C C03255108
CCCCO[C@@]1(C(=NN=C([N-]1)SCC(=O)NCC(C)C)c2ccc(cc2)C)c3ccc(cc3)C C13133773
CCOC(=O)C1=C(N=C(/C(=C(/[O-])\OCC)/[C@@H]1c2c(noc2CCc3ccc(cc3)c4ccccc4)C)C)C C26834913
CCOC(=O)C1=C(N=C(/C(=C(/[O-])\OCC)/[C@H]1c2c(noc2CCc3ccc(cc3)c4ccccc4)C)C)C C26834913
CC(=O)OCc1ccc(o1)[C@@H](CC(=O)[O-])NC(=O)OCC2c3ccccc3-c4c2cccc4 C02505540
COc1ccc(cc1)c2ccc(n2CC(=O)Nc3ccccc3C(=O)OC)CCC(=O)[O-] C01050491
C[C@H](C(=O)NCCC1=CCCCC1)Sc2nnc(n2CCC(=O)[O-])c3cccs3 C12778986
C[C@@H](C(=O)NCCC1=CCCCC1)Sc2nnc(n2CCC(=O)[O-])c3cccs3 C12778989
CCc1ccc(cc1)NC(=O)CSc2nc3cc(ccc3c(=O)n2CCCOC)C(=O)[O-] C13023747
CCOc1ccc(cc1OCC)CCNc2cnn(c(=O)c2Cl)c3ccccc3C(=O)[O-] C13036641
CCOC(=O)c1cc(sc1NC(=O)COc2cc(ccc2C(=O)[O-])OC)C(C)C C13084332
c1ccc(c(c1)C(=O)c2ccc(c(c2)[N+](=O)[O-])NCCSCc3ccco3)C(=O)[O-] C13180350
CCOc1ccc(cc1)c2nnc(n2CCC(=O)[O-])SCC(=O)N[C@H]3CCCC[C@H]3C C13193863
CCN(CC)c1ccc(cc1)NC(=O)CSc2nnc(n2CC(=O)[O-])c3ccc(cc3)C C13204805
CC[C@H](C(=O)Nc1ccccc1)Sc2nc3cc(ccc3c(=O)n2CCCOC)C(=O)[O-] C13272295
CC[C@@H](C(=O)Nc1ccccc1)Sc2nc3cc(ccc3c(=O)n2CCCOC)C(=O)[O-] C13272296
CC(C)OC(=O)C[C@H](c1ccccc1Cl)NS(=O)(=O)c2cc(ccc2OC)C(=O)[O-] C13312926
c1cc(sc1)c2nc(on2)CCCCCNS(=O)(=O)c3ccc(c(c3)C(=O)[O-])Cl C13314862
c1cc(sc1)c2nc(on2)CCCCCNS(=O)(=O)c3ccc(cc3)C(=O)[O-] C13314869
c1cc(sc1)c2nc(on2)CCCCCNS(=O)(=O)c3ccc(cc3)CCC(=O)[O-] C13314872
Cc1ccc(cc1C(=O)[O-])S(=O)(=O)NCCCCCc2nc(no2)c3cccs3 C13314876
CCOCCCn1c(=O)c2ccccc2nc1SCC(=O)Nc3cc(ccc3C)C(=O)[O-] C13345199
CC(C)OCCCn1c(=O)c2ccccc2nc1SCC(=O)Nc3ccc(cc3)C(=O)[O-] C13346914
CCn1c2ccc(cc2nc1SCC(=O)NCc3ccc(cc3)C(=O)[O-])C(=O)OCC C13347450
CCCCc1ccc(cc1)n2c(nnn2)SCC(=O)NCc3ccc(cc3)C(=O)[O-] C13347520
CCCOC(=O)c1ccc(cc1)NC(=O)CSc2ncc(n2c3ccc(cc3)F)C(=O)[O-] C13355660
CCCCc1ccc(cc1)n2c(nnn2)SCC(=O)Nc3ccc(cc3)/C=C/C(=O)[O-] C13413668
COCCOc1cc(c(cc1OC)C(=O)[O-])NC(=O)/C=C/c2ccc(cc2)OC(F)F C13450556
CCC/C(=N\C)/C1=C(C[C@@H]([C@H](C1=O)C(=O)OCC)C[C@@H](C)SCC)[O-] C05397182
CCOC(=O)c1c(c([nH]c1C)C(=O)[C@@H](C)Sc2nnc(n2CCc3ccccc3)[O-])C C21369566
CCCOc1ccc(cc1OCC)C(=O)Nc2nc(c(s2)c3nnc(n3CC=C)[S-])C C22972672
CCOC(=O)Cc1csc(n1)NC(=O)Cc2cc(nc(n2)SCc3ccccc3)[O-] C23242226
CCCCCc1nnc(s1)NC(=O)Cn2c(nnc2[S-])c3ccc(cc3)OCC C25577822
CCC/C(=N\C)/C1=C(C[C@H]([C@@H](C1=O)C(=O)OCC)C[C@@H](C)SCC)[O-] C05397230
CC1=C([C@@H](N2C(=CSC2=N1)/C=C(/NCCCOC)\[O-])c3ccccc3OC)C(=O)OC C34923732
CC1=C([C@H](N2C(=CSC2=N1)/C=C(/NCCCOC)\[O-])c3ccccc3OC)C(=O)OC C34923733
CC1=C([C@H](N2C(=CSC2=N1)/C=C(/NCCCOC)\[O-])c3cccc(c3)OC)C(=O)OC C34923916
CCOC(=O)C1=C(N=C2N([C@H]1c3cccc(c3)OC)C(=CS2)/C=C(/NCCOC)\[O-])C C35693564
CC1=C([C@@H](N2C(=CSC2=N1)/C=C(/NC3CC3)\[O-])c4ccccc4OC)C(=O)OCCOC C35701030
CCOC(=O)C1=C(N=C2N([C@@H]1c3ccc(cc3)OC)C(=CS2)/C=C(/NCCOC)\[O-])C C36049871
CCN/C(=C/C1=CSC2=NC(=C([C@H](N12)c3ccc(cc3)OC)C(=O)OCCOC)C)/[O-] C36050096
CCOC(=O)C1=C(N=C2N([C@@H]1c3ccccc3OC)C(=CS2)/C=C(/NCCOC)\[O-])C C36050998
CC1=C([C@@H](N2C(=CSC2=N1)/C=C(/NC3CC3)\[O-])c4cccc(c4)OC)C(=O)OCCOC C36052761
CCOC(=O)Cc1csc(n1)NC(=O)Cc2c(nc(nc2[O-])SCc3ccccc3)C C38897776
C[C@@H](C(=O)NCC1CCCCC1)Sc2nnc(n2CCC(=O)[O-])c3ccc(cc3)OC C13178464
C[C@H](C(=O)NCC1CCCCC1)Sc2nnc(n2CCC(=O)[O-])c3ccc(cc3)OC C13178466
C[C@@H](CCCC(C)C)NC(=O)CSc1nnc(n1CCC(=O)[O-])c2cccs2 C13219386
CCOc1ccccc1[C@@H]2C(=C(C(=O)N2CCO)[O-])C(=O)c3ccc(c(c3)C)OCC(C)C C40094039
CCCOC(=O)c1ccc(cc1)NC(=O)c2ccc3c(c2)nc(n(c3=O)CCCOC)[S-] C45548949
CC(C)OCCCN/C(=C(\C#N)/C(=O)/C=C\c1ccc(cc1)C(C)(C)C)/[O-] C49220185
CCCCCCN/C(=C(\C#N)/C(=O)/C=C/c1ccccc1OC(F)F)/[O-] C49226635
CCOc1ccc(cc1OCC)[C@H](C)NC(=O)Cn2c(nnc2[S-])c3ccc(cc3)OC C58111435
[H]\N=C(\C)/C(=C(/C)\[O-])/C(=O)COC(=O)/C=C/c1cn(nc1c2ccccc2)Cc3ccccc3 C58450745
CC1(CC(=C(C(=O)C1)Cc2cc(ccc2NCCCCC(=O)c3cccnc3)[N+](=O)[O-])[O-])C C09060466
CCC[C@@H](C(=O)[O-])N1C(=O)/C(=C/c2ccc(o2)c3ccc(cc3)C(=O)OCC)/SC1=S C10232861
CC(C)Cn1c(=O)c2ccc(cc2nc1SCC(=O)N(c3ccccc3)C(C)C)C(=O)[O-] C13048499
COc1ccc(cc1CSCC(=O)[O-])C(=O)/C=C/c2ccc(o2)c3ccccc3C(=O)OC C13094382
Cc1ccc(s1)CN(CCc2ccccc2)S(=O)(=O)c3ccc(cc3)C(=O)[O-] C13186100
CCOc1cc(cc(c1OC)Cl)/C=C(\C(=O)[O-])/Sc2ccc(cc2)[N+](=O)[O-] C13215139
CN(C)c1ccc(cc1)CN(c2ccc(cc2)OC)S(=O)(=O)c3ccc(c(c3)C(=O)[O-])Cl C13247483
Cc1ccc(c(c1)n2c(c(c(n2)C)/C=C/C(=O)c3ccc(c(c3)OC)OCC(=O)[O-])Cl)C C13357525
CCN(c1ccccc1)C(=O)[C@@H](C)Sc2nc3cc(ccc3c(=O)n2CC=C)C(=O)[O-] C13364259
COCCCn1c(=O)c2c3c(sc2nc1SCc4c5ccccc5oc4C(=O)[O-])CCC3 C13393773
CCn1c2ccc(cc2nc1CSc3ncc(n3C[C@@H]4CCCO4)c5ccccc5)C(=O)[O-] C13408772
CCCCc1ccc(cc1)n2c(nnn2)SCc3c4ccccc4oc3C(=O)[O-] C13413635
CC[C@@H](C)c1ccc(cc1)N2C(=O)/C(=C\c3ccc(c(c3)OCC)O[C@@H](C)C(=O)[O-])/SC2=O C16917599
CCCCCCN1[C@@H](C(=C(C1=O)[O-])C(=O)c2ccccc2)c3ccc4c(c3)OCO4 C06149626
CCCC/N=C(\CCCN1C(=O)c2ccccc2C1=O)/C3=C(CC(CC3=O)(C)C)[O-] C04624986
Cc1cccc(c1)COc2ccc(cc2)C(=O)C3=C(C(=O)N([C@@H]3c4cccs4)CCOC)[O-] C13553152
C[C@@H](C(=O)N(C)c1ccccc1)OC(=O)c2cccc(c2)[N-]S(=O)(=O)c3ccc(c(c3)F)F C21613907
CCOc1cc(ccc1OCC#C)/C=C(/c2nc3cc(ccc3c(n2)[O-])C(=O)OC)\Cl C23776426
Cc1c(c(nc(n1)SC(F)F)[O-])CCC(=O)N2CCC[C@H]2c3cc(ccc3OC)OC C25577046
Cc1ccc(cc1)C(=O)C2=C(C(=O)N([C@@H]2c3ccc(cc3)C(C)C)CCCOC)[O-] C13161742
Cc1c(c(sc1C(=O)OC)S(=O)(=O)[N-]c2ccccc2c3cccs3)C(=O)OC C32865569
Cc1ccc(cc1)[C@@H]2C(=C(C(=O)N2Cc3cccnc3)[O-])C(=O)c4ccc(cc4C)OCC(C)C C09380452
Cc1cc(ccc1C(=O)C2=C(C(=O)N([C@@H]2c3ccc(cc3)Cl)Cc4cccnc4)[O-])OCC=C C04126056
Cc1cc(ccc1C(=O)C2=C(C(=O)N([C@H]2c3ccc(cc3)Cl)Cc4cccnc4)[O-])OCC=C C04126057
CCOc1cccc(c1)C(=O)C2=C(C(=O)N([C@H]2c3ccc(cc3)C(C)C)Cc4ccncc4)[O-] C33451030
CCc1ccc(cc1)[C@H]2C(=C(C(=O)N2CCCOC)[O-])C(=O)c3cc(ccc3C)C C06381227
Cc1ccc(cc1)C(=O)C2=C(C(=O)N([C@H]2c3ccccc3)c4nc(c(s4)C(=O)OCC=C)C)[O-] C06144017
C=CCOc1ccc(cc1)[C@@H]2C(=C(C(=O)N2Cc3ccco3)[O-])C(=O)c4ccc(cc4)Cl C35278259
Cc1ccc(cc1)[C@@H]2C(=C(N=C3N2C(=CS3)/C=C(/N4CCCC4)\[O-])C)C(=O)OCCOC C35696266
C=CCN1[C@@H](C(=C(C1=O)[O-])C(=O)c2ccc(cc2)OCC=C)c3cccc(c3)Cl C02705489
CC(C)(Cc1ccccc1C#N)[C@H]2OC[C@H]([C@@H](O2)c3cccnc3)C/C=C\CCC(=O)[O-] C36242620
CC[C@@H](C)c1ccc(cc1)S(=O)(=O)[N-]/N=C/[C@@H]2C=NN=C2c3ccc(cc3)OC C39420329
CC[C@@H]1CCCCN1C(=O)COC(=O)c2ccccc2[N-]S(=O)(=O)c3ccc(cc3)F C39599137
C[C@@H]1CC[C@@H]([C@@H](C1)OC(=O)CSc2nc3ccccc3c(=O)n2CC(=O)[O-])C(C)C C39692965
C=CCN1[C@@H](C(=C(C1=O)[O-])C(=O)c2ccc(cc2)Cl)c3ccccc3OCC=C C40025958
Cc1ccsc1[C@H]2C(=C(C(=O)N2CC=C)[O-])C(=O)c3ccc(cc3)OCC(C)C C40026879
Cc1ccsc1[C@@H]2C(=C(C(=O)N2CC=C)[O-])C(=O)c3ccc(c(c3)C)OCC=C C40027520
Cc1cc(ccc1OCC(C)C)C(=O)C2=C(C(=O)N([C@H]2c3cccs3)CC=C)[O-] C40027833
COc1cccc2c1oc(c2)C(=O)C3=C(C(=O)N([C@@H]3c4ccc(cc4)OCC=C)CC=C)[O-] C40028430
C=CCN1[C@@H](C(=C(C1=O)[O-])C(=O)c2ccc(cc2)OCC=C)c3ccc(cc3)Cl C40028712
C=CCN1[C@H](C(=C(C1=O)[O-])C(=O)c2cccc(c2)OCC=C)c3ccccc3Cl C40029897
CCCCN1[C@@H](C(=C(C1=O)[O-])C(=O)c2ccc(cc2)Br)c3cccc(c3OC)OC C40077174
CCCCN1[C@@H](C(=C(C1=O)[O-])C(=O)c2ccc(c(c2)C)OC(C)C)c3ccc(o3)C C40093694
CCC1=NN(C(=O)[C@H]1C/C(=C/c2ccc(cc2)C(=O)OC)/C(=O)[O-])c3ccc(cc3)F C33910335
CCO/C(=C/C1=NC(=C([C@@H]([C@@H]1C(=O)OCC)c2ccccc2C(F)(F)F)C(=O)OCC)C)/[O-] C29399556
CCCCO/C(=C\1/[C@H](C(=C(N=C1C)C)C(=O)OC)c2ccccc2C(F)(F)F)/[O-] C27209631
C[C@@H](C(=O)N(C(C)C)C(C)C)OC(=O)c1ccccc1[N-]S(=O)(=O)c2cc(ccc2F)F C28807371
c1ccc(cc1)CCCc2nnc(s2)[N-]S(=O)(=O)Cc3ccc(cc3)Cl C59345462
c1ccc(cc1)CCCc2nnc(s2)[N-]S(=O)(=O)Cc3ccccc3Cl C59345777
CN(C)C(=O)Sc1ccccc1[N-]S(=O)(=O)c2ccc(cc2)CCCCl C60381069
COc1ccc(cc1)S(=O)(=O)[N-]c2ccccc2C(=O)OCC(=O)c3ccc(cc3)F C60382923
c1cc(c(c(c1)Cl)Oc2ccc(cn2)NC(=O)CSCC(=O)[O-])Cl C04334867
CCCOC(=O)c1c2c(sc1NC(=O)[C@H]3CC=CC[C@H]3C(=O)[O-])CCC2 C05952068
c1ccc(cc1)/C=C\2/C(=O)N(C(=S)S2)CCCC(=O)Nc3ccccc3C(=O)[O-] C01214004
c1ccc(cc1)/C=C\2/C(=O)N(C(=S)S2)CCCC(=O)Nc3cccc(c3)C(=O)[O-] C00975284
CN(C)S(=O)(=O)c1ccc(c(c1)C(=O)[O-])NCCSCc2ccccc2 C13192946
CCc1c(sc(c1C(=O)OCC)NC(=O)CC2(CCCCC2)C(=O)[O-])C C13255058
CCOC(=O)c1c(csc1NC(=O)CC2(CCCC2)C(=O)[O-])c3cccs3 C13255780
c1ccc2c(c1)cccc2/C=C/C(=O)c3ccc(cc3)S(=O)(=O)NCCCC(=O)[O-] C13362081
Cc1ccc(c(c1)C)/C=C/C(=O)c2ccc(cc2)S(=O)(=O)NCCCC(=O)[O-] C13366499
CCN(c1ccc(cc1)NC(=O)CSc2nc(cs2)CC(=O)[O-])C(C)C C13414486
COc1ccc(cc1S(=O)(=O)N[C@H](c2cccs2)C3CC3)/C=C/C(=O)[O-] C13456222
COC1(/C(=N/C[C@H](COc2ccccc2)O)/C(=C([C@]1(CC=C)Cl)[O-])Cl)OC C03984370
C[C@H](COC)NC(=O)c1cc2ccccc2cc1[N-]S(=O)(=O)c3cccs3 C22625022
C[C@@H](COC)NC(=O)c1cc2ccccc2cc1[N-]S(=O)(=O)c3cccs3 C22625024
C[C@@H](c1ccccc1OC)NC(=O)Cc2nnc(n2Cc3ccccc3)[S-] C17971686
COC(=O)c1cc(cc(c1NC(=O)CCCC(=O)[O-])Br)Br C37789094
CC[C@@H](C)NS(=O)(=O)c1ccc(cc1)[N-]S(=O)(=O)c2ccc(cc2)F C01127468
CC[C@H](C)NS(=O)(=O)c1ccc(cc1)[N-]S(=O)(=O)c2ccc(cc2)F C01127469
c1cc(cc(c1)S(=O)(=O)[N-]c2ccc(cc2)SC(F)F)C(=O)NC[C@H]3CCCO3 C33019434
c1cc(cc(c1)S(=O)(=O)[N-]c2ccc(cc2)SC(F)F)C(=O)NC[C@@H]3CCCO3 C33019430
Cc1cc(ccc1OC)C(=O)C2=C(C(=O)N([C@H]2c3c(cccc3Cl)F)CCCO)[O-] C40048752
Cc1ccc(cc1)[C@@H]2C(=C(C(=O)N2CCCO)[O-])C(=O)c3cccc(c3)OCC=C C40054490
Cc1cc(ccc1OC(C)C)C(=O)C2=C(C(=O)N([C@H]2c3ccc(cc3)F)CCO)[O-] C40093314
C=CCOc1ccc(cc1)C(=O)C2=C(C(=O)N([C@H]2c3c(cccc3Cl)F)CCO)[O-] C40099567
CCOc1ccc(cc1OCC)[C@H]2C(=C(C(=O)N2)[O-])C(=O)c3ccc(c(c3)F)C C40125381
CS(=O)(=O)[N-]c1ccc(cc1Cl)C(=O)Nc2ccc(cc2)OCC=C C44900019
Cc1cccc(c1)S(=O)(=O)[N-]c2ccc(cc2)S(=O)(=O)NCC3CC3 C46071534
CCOC(=O)c1ccc(cc1)NC(=O)CS/C(=C/c2ccccc2)/C(=O)[O-] C15055611
CCOC(=O)c1ccc(cc1)N/C(=C(\C#N)/C(=O)c2ccc(cc2)CSC)/[O-] C50976871
CC[C@@H](C)c1ccc(cc1)N/C(=C(\C#N)/C(=O)Cn2ccc(n2)C(F)(F)F)/[O-] C51029803
C[C@H](CCCC(C)C)NS(=O)(=O)c1cc(oc1Br)C(=O)[O-] C55313270
Cc1ccc(cc1S(=O)(=O)[N-]c2ccc(cc2)S(=O)(=O)NCC3CC3)F C55585277
C[C@@H](COc1ccccc1F)NC(=O)/C=C/c2ccc(cc2)[N-]S(=O)(=O)C C56320954
COc1cccc(c1)C(=O)/N=C(\Nc2cccc(c2)Cl)/[N-]Cc3ccncc3 C45940655
Cc1ccc(cc1[N-]S(=O)(=O)C)NC(=O)CCC(=O)c2ccc(cc2)Br C60101052
Cc1ccc(c(c1)OCC(=O)N[C@@H](C)c2cccc(c2)[N-]S(=O)(=O)C)C C46703856
Cc1ccn2c(c1)nc(c2CC(=O)N[C@@H](CC(C)C)C(=O)[O-])c3ccc(c(c3)C)C C62049317
Cc1c(sc(n1)[C@H](CC(C)C)NS(=O)(=O)c2cccc(c2)C(=O)[O-])C C62450268
CCCS(=O)(=O)[N-]c1ccc(cc1)N[C@H](C)C(=O)N(C)Cc2ccccc2 C63632806
CCN(c1ccc(cc1)C(=O)Nc2ccccc2[N-]S(=O)(=O)C)C(C)C C63861878
CCCN(C)c1ccc(cc1)C(=O)N[C@H](C)c2ccccc2[N-]S(=O)(=O)C C64035434
C[C@H](/C(=C(\C#N)/C(=O)Nc1ccccc1C(F)(F)F)/[O-])OC[C@@H]2CCCCO2 C64101595
c1cc(cc(c1)NS(=O)(=O)c2ccc(c(c2)C(=O)[O-])F)COCC3CC3 C64938221
CS(=O)(=O)[N-]c1ccc(cc1Cl)NC(=O)CCCOCc2ccccc2 C50559856
Cc1ccc(c(c1)C(=O)Nc2cccc(c2)COCC3CC3)[N-]S(=O)(=O)C C65122384
C[C@@H](C(=O)Nc1ccc(c(c1)[N-]S(=O)(=O)c2cccs2)F)OCCC=C C66318107
CC1(CCCC1)CNC(=O)c2ccc3c(c2)nc(n(c3=O)CCCOC)[S-] C66431048
CCNC(=O)COc1cccc(c1)[N-]S(=O)(=O)/C=C/c2ccccc2Cl C66580336
CCOc1cc(ccc1C)[N-]S(=O)(=O)c2ccc(s2)[C@@H](C)NC(=O)C C66588144
CS(=O)(=O)[N-]c1ccc(cc1)/C=C/C(=O)Nc2ccccc2OC(F)F C30013010
c1cc(ccc1C(=O)[O-])NC(=O)C23C[C@@H]4CC[C@H](C2)CC(C4)C3 C04644876
CCc1ccccc1NC(=O)[C@@H]2CC(=C(C[C@@H]2C(=O)[O-])C)C C04651522
CC1([C@H]([C@H]1C(=O)Nc2ccc(cc2)C(=O)[O-])C=C(Cl)Cl)C C05008237
COc1cccc(c1)[C@@H]2[C@H]3CC=C[C@@H]3c4cc(ccc4N2)C(=O)[O-] C01461845
CCc1cccc2c1[nH]cc2[C@@H](CC(=O)[O-])c3ccc(cc3F)F C06736368
c1ccc(c(c1)C(=O)[O-])NC(=O)c2cc3c(s2)CCCCCC3 C13166018
c1ccc2cc(c(cc2c1)C(=O)[O-])NC(=O)/C=C/c3cccs3 C13171773
c1cc(cc(c1)Br)N/N=C/c2ccc(cc2)C(=O)[O-] C13299620
Cc1ccc(c(c1)NCc2cc(cc(c2[O-])Cl)Cl)C C20005385
Cc1ccc(c(c1)NCc2cc(cc(c2[O-])Cl)Cl)F C20471673
c1cc(cc(c1)NCc2cc(cc(c2[O-])Cl)Cl)C(F)(F)F C20556730
Cc1ccc(c(c1Cl)Nc2c(cc(cn2)C(=O)[O-])Cl)Cl C21799530
c1cc(cc(c1)Cl)NCc2cc(cc(c2[O-])Cl)Cl C21802582
c1ccc2c(c1)ccc(c2O)/C=N/c3ccc(cc3)C(=O)[O-] C32101638
CCCCCNc1ccc(cc1C(=O)[O-])Br C33494647
c1ccc(cc1)c2c(sc(n2)Nc3ccc(c(c3)F)F)C(=O)[O-] C33508039
Cc1ccc(c(c1)/N=C/c2cc(ccc2O)Cc3ccccc3)[O-] C00307904
CCCCc1c(=O)[nH]c(nc1[O-])c2ccccc2Br C35287769
C[C@H]1CC[C@@]2([C@@H]([C@@]1(C)CC/C(=C\C(=O)[O-])/C)CCC=C2CO)C C35458190
Cc1ccc(c(c1)[C@H](C)Nc2ccc(c(c2)C(=O)[O-])F)C C37088403
c1ccc2c(c1)CCC[C@@H]2Nc3cc(ccc3F)C(=O)[O-] C37088896
C[C@@H]1CCC[C@H](C1)Nc2ccc(c(c2)C(=O)[O-])Cl C37120907
C[C@H](c1ccc(cc1F)F)Nc2ccc(c(c2)C(=O)[O-])Cl C37120950
c1cc(c(cc1NC2C3CC4CC(C3)CC2C4)C(=O)[O-])Cl C37121083
C[C@@H](c1c(ccs1)Br)Nc2ccccc2C(=O)[O-] C37251887
Cc1ccc(cc1N[C@@H]2CC[C@@H]3CCCC[C@@H]3C2)C(=O)[O-] C37304936
CC(C)[C@H](c1cccs1)Nc2ccc(c(c2)C(=O)[O-])Cl C37314574
Cc1c(cccc1N[C@H](c2cccs2)C(C)C)C(=O)[O-] C37314925
CCCC[C@H](CC)C(=O)Nc1c(c2c(s1)CCC2)C(=O)[O-] C37326465
Cc1ccc(cc1)C2CC(C2)Nc3cccc(c3)C(=O)[O-] C37506743
c1ccc(cc1)/C(=C(\C(=O)Nc2ccccc2)/Cl)/[O-] C37858748
c1cc(cc(c1)Cl)N[C@@H](c2ccc(c(c2)F)Cl)C(=O)[O-] C43391034
C[C@@H]1CC[C@]2([C@H]([C@]1(C)CC[C@H](C)CC(=O)[O-])CCC=C2CO)C C43510264
CC[C@H](C)c1ccc(cc1)N/C(=C(\C#N)/C(=O)c2cccc(c2)C)/[O-] C51017165
CC(C)[C@H](C(=O)[O-])[C@@](C)(c1cc(c(cc1Cl)Cl)F)O C52264888
Cc1ccc(c(c1)C(=O)[O-])N[C@@H](C)c2ccc(cc2)F C52983608
C[C@@H]1CCC[C@@H](C1Nc2ccc(cc2)[N-]S(=O)(=O)C)C C37076976
c1ccc(cc1)c2c(=O)[nH]c(nc2[O-])SCc3ccc(cc3)F C34890954
CC(C)(C)[C@H](C/N=C\1/N=C(S1)[N-]c2ccc(cc2)Cl)O C20872191
C[C@H](C/N=C\1/N=C(S1)[N-]c2ccc(cc2)Cl)O C21345500
Cc1cc(ccc1N[C@@H]2CCCc3c2ccs3)C(=O)[O-] C61327599
Cc1ccc2c(c1)[nH]c(n2)S[C@@]3(CCCC[C@@H]3C)C(=O)[O-] C61440637
C[C@@H]1CCC[C@H](C1)Nc2ccc(c(c2)Cl)C(=O)[O-] C61847797
CC(C)[C@@H](c1cccs1)Nc2ccc(cc2Cl)C(=O)[O-] C62795841
Cc1ccc(cc1Nc2c(cc(cc2F)C(=O)[O-])F)F C63004321
CC1CCC(CC1)Nc2c(cc(cc2F)C(=O)[O-])F C63004377
c1cc(c(c(c1)F)Nc2c(cc(cc2F)C(=O)[O-])F)F C63004488
CC1(CCCCC1)Nc2c(cc(cc2F)C(=O)[O-])F C63005962
CCOc1ccccc1/N=C(/Nc2ccccc2F)\[S-] C13483215
Cc1cc(cc(c1)N/C(=N/c2ccccc2SC)/[S-])C C08580231
c1ccc(cc1)/C(=N/Nc2ccc(cc2)C(=O)[O-])/c3ccccn3 C03909060
Cc1c(c(c(c(n1)[S-])C#N)c2cccs2)C(=O)Nc3ccccc3 C00755156
Cc1ccc(c(c1)C(=O)Nc2c(c3c(s2)C[C@@H](CC3)C)C#N)C(=O)[O-] C01017805
c1cc(ccc1/C=N/c2ccc(c(c2)C(=O)[O-])O)N3CCCC3 C05927117
c1cc(c(cc1NC(=O)CC2(CCCCC2)CC(=O)[O-])Cl)Cl C06590094
c1cc2c(cc1NC(=O)[C@@H]3CCCC[C@@H]3C(=O)[O-])c4c(o2)CCCC4 C06668225
c1cc(ccc1/C=N/NC(=O)c2cc3c(s2)CCCCC3)C(=O)[O-] C07015573
Cc1cc(c(c(c1)Cl)NC(=O)[C@@H]2CCCC[C@H]2C(=O)[O-])C C11947908
c1ccc-2c(c1)Cc3c2ccc(c3)NC(=O)[C@@H]4CC=CC[C@@H]4C(=O)[O-] C13021855
c1cc(ccc1/C=C/C(=O)[O-])S(=O)(=O)NC2CCCCCCC2 C13087439
c1cc(c(nc1)Sc2[nH]c3c(n2)cc(cc3Cl)Cl)C(=O)[O-] C13091216
c1cc(ccc1C(=O)[O-])NC(=O)c2c(c3ccc(cc3s2)F)Cl C13166560
c1cc(c(cc1NC(=O)CC2(CCCCCC2)C(=O)[O-])Cl)F C13252620
C[C@H]1c2cccc(c2O[C@H]1C)C(=O)Nc3cccc(c3)C(=O)[O-] C13259591
COc1cccc(c1OC)[C@@H]2[C@@H]3CC=C[C@H]3c4cc(ccc4N2)C(=O)[O-] C13389174
c1ccc-2c(c1)Cc3c2ccc(c3)NC(=O)CC4(CCCCC4)C(=O)[O-] C13467407
c1cc(ccc1/C=C/2\C(=O)N/C(=N/c3ccc(cc3)F)/S2)C(=O)[O-] C05714561
c1cc(c(cc1Cl)Cl)CCNc2ccc(c(n2)C(=O)[O-])Cl C19232118
CCSc1[nH]c(=O)c(c(n1)[O-])C(c2ccccc2)c3ccccc3 C09339766
c1ccc(c(c1)Nc2c(cc(cn2)C(=O)[O-])Cl)Br C19845044
CCCCc1c2c(c3c4c(c([nH]c(=S)n4)[O-])sc3n1)CCC2 C09046175
c1c(cnc(c1Cl)NC23CC4CC(C2)CC(C4)C3)C(=O)[O-] C21520619
Cc1ccc(cc1F)Nc2c3c(c(sc3ncn2)C(=O)[O-])C C21715852
Cc1cccc(c1)c2nnc(n2CC(=O)N[C@H]3CCCC[C@@H]3C)[S-] C26980563
c1ccc(cc1)c2c(sc(n2)Nc3cccc(c3)Cl)C(=O)[O-] C33508027
CCCCc1ccc(cc1)N2C(=C(C(=O)N[C@@]23CCCC=C3)C#N)[S-] C33764778
c1ccc(cc1)Cc2c(=O)[nH]c(nc2[O-])c3ccccc3Br C35287774
c1ccc(c(c1)Nc2nc(c(nn2)Cc3ccc(cc3)Cl)[O-])Cl C04225134
c1cc(c(cc1Cl)Cl)/C=C/C(=O)Nc2ccsc2C(=O)[O-] C37451752
COc1cccc(c1OC)[C@H]2[C@H]3CC=C[C@H]3c4cc(ccc4N2)C(=O)[O-] C02578381
CC[C@@H]1CCCCN1C(=O)Nc2cc(ccc2C(=O)[O-])Br C40561754
CCc1nc(c2cc(sc2n1)C)Nc3ccc(cc3)C(=O)[O-] C41090729
c1cc(sc1)c2c(nc(nn2)Nc3ccc(c(c3)Cl)Cl)[O-] C41596382
c1cc(sc1)Cc2c(nc(nn2)Nc3ccc(c(c3)Cl)F)[O-] C41596461
c1cc(sc1)c2c(nc(nn2)Nc3ccc(c(c3)Cl)F)[O-] C41596464
c1cc(ccc1/C=C(\C#N)/C(=O)c2c[nH]c3c2ccc(c3)Cl)C(=O)[O-] C44027400
Cc1ccc(cc1)C(=O)Nc2ccc(c(c2)C(=O)[O-])N3CCC[C@@H](C3)C C46053431
Cc1ccccc1C(=O)Nc2ccc(c(c2)C(=O)[O-])N3CCC[C@@H](C3)C C46053439
Cc1c(c2ccccc2[nH]1)/C(=C(/C#N)\C(=O)C3CCCCC3)/[O-] C47361451
Cc1cccc(c1)N/C(=C(\C#N)/C(=O)c2cc3ccccc3s2)/[O-] C50753729
Cc1ccoc1/C(=C(\C#N)/C(=O)Nc2cc(cc(c2)Cl)Cl)/[O-] C50981917
CC(C)[C@@H](C(=O)[O-])[C@@](C)(c1cc2cc(ccc2o1)Br)O C52263168
Cc1cccc(c1)[N-]C2=NC(=O)/C(=C/c3c[nH]c4c3cccc4)/S2 C18140450
CC(C)(C)NC(=O)CSc1nc2c3c(sc2c(n1)[O-])CCCC3 C20246592
CCc1ccsc1C(=O)Nc2c(cccc2Br)C(=O)[O-] C62826558
c1ccc(cc1)/C(=C(\c2[nH]c3ccccc3n2)/C(=O)c4ccccc4)/[O-] C05687410
c1ccc2c(c1)c(c[nH]2)/C=C/3\C(=O)N=C(S3)[N-]c4ccccc4Cl C01857467
c1c(cc(cc1C(=O)[O-])F)c2cc(cc(c2)OC(F)(F)F)O C65344292
Cc1c(c2ccccc2[nH]1)/C(=C(/C#N)\C(=O)Cc3ccc4c(c3)CCO4)/[O-] C66004703
c1ccc(cc1)[C@H]2C[C@@H]2/C(=C(/C#N)\C(=O)Nc3ccc(c(c3)Cl)F)/[O-] C66508647
CCC(C)(C)c1ccc(cc1)Oc2ccc(cc2)NC(=S)Nc3c(n(n(c3=O)c4ccccc4)C)C C03277243
CCOC(=O)c1ccc(cc1)NC(=S)Nc2c(cn(n2)Cc3ccc(cc3Cl)Cl)Cl C02857848
Cc1c(c(sc1C(=O)OC)NC(=S)Nc2cc(cc(c2)C(F)(F)F)C(F)(F)F)C(=O)OC C02857053
C=C(c1ccc(cc1)S(=O)(=O)NCc2ccco2)NN=C(c3ccccc3)c4ccccc4 C02658666
CCc1cccc(c1NC(=O)CSc2nnc(n2Cc3ccccc3)CNc4ccc(cc4)F)C C00650907
C[C@H]1CCC[C@H]([C@@H]1C)NC(=O)COC(=O)[C@@H](CCSC)NC(=O)c2ccc(cc2Cl)Cl C09662241
CC[C@H](C)c1ccccc1O[C@@H](C)C(=O)Nc2ccc(cc2)S(=O)(=O)Nc3cc(cc(c3)C)C C09696475
CC[C@@H](C)c1ccccc1O[C@H](C)C(=O)Nc2ccc(cc2)S(=O)(=O)Nc3cc(cc(c3)C)C C09696476
CCN(CC)S(=O)(=O)c1ccc(s1)CNC(=O)N[C@H](c2ccc(cc2)Cl)C(C)C C09943509
CCCNS(=O)(=O)c1cc(ccc1N2CCCC2)C(=O)Nc3ccccc3Sc4ccccc4 C10009930
C[C@H](C(=O)NCC(=O)Nc1ccc(c(c1F)F)F)OC(=O)c2ccccc2Cc3ccccc3 C11399323
CCc1ccc(cc1)[C@H](C)NC(=O)COC(=O)CNC(=O)c2c(c3ccccc3s2)Cl C11496507
Cc1cccc(c1)CCN(Cc2cc3cc4c(cc3[nH]c2=O)OCCO4)C(=S)N[C@H](C)c5ccccc5 C06442710
CCC(C)(C)NC(=O)[C@H](c1ccc(cc1)C)N(c2ccc(cc2)F)C(=O)CNC(=O)c3cccs3 C12488939
CCC(C)(C)NC(=O)[C@H](c1ccc(cc1)C)N(c2cccc(c2)C)C(=O)CNC(=O)c3cccs3 C12489107
C[C@@H](C(=O)Nc1ccccc1)Sc2nnc(n2CCc3ccccc3)CNc4cccc(c4)Cl C12496390
CC(C)CCNC(=O)CCN1[C@@H](c2ccccc2C1=O)c3c4ccccc4[nH]c3c5cccc(c5)OC C09614606
CCCOc1ccc(cc1C(=O)NC(=S)Nc2c(c3c(s2)CCC3)C(=O)OC)Br C14653302
Cc1cc(ccc1Cl)O[C@H](C)C(=O)Nc2c(c3c(s2)CCCC3)C(=O)NCCCOC C02831067
CC[C@@H](c1ccccc1)C(=O)Nc2cccc(c2)[C@H]3C(=C(N(C(=S)N3)CC)C)C(=O)OCC C16609784
CCOC(=O)c1c(c2c(c(nnc2s1)c3ccccc3)c4ccccc4)NC(=S)Nc5ccccc5 C16683008
CC(C)CC(=O)Nc1ccc(cc1)C(=O)CSc2cc(c3ccccc3n2)C(=O)NC4CC4 C17275082
CC(C)c1cccc(c1NC(=O)COC(=O)[C@H](C(C)C)NC(=O)c2ccccc2Cl)C(C)C C18243355
CCOc1cc(ccc1O)[C@H]2C3=C(C[C@@H](CC3=O)c4ccccc4)NC(=C2C(=O)OCCSCC)C C08780639
Cc1cccc(c1)NC(=O)CSC2=C([C@@H](C(=C(N2)C)C(=O)OCC=C)c3ccc(cc3)Cl)C#N C20065629
Cc1ccc(cc1)NC(=O)CSC2=C([C@@H](C(=C(N2)C)C(=O)OCC=C)c3ccc(cc3)Cl)C#N C20082549
COc1ccc(cc1CN2CCCc3c2cccc3)/C=N/NC(=O)CCCNc4ccc(cc4)Cl C20258491
CC[NH+](CC)CCCN1[C@H](C(=C(C1=O)[O-])C(=O)c2cc(ccc2O)Br)c3ccc(cc3)C C20309071
CC[C@](c1ccccc1)(C(=O)Nc2ccccc2C(=O)Cc3ccccc3)NS(=O)(=O)c4ccccc4 C20436407
CC(C)[C@@H](C(=O)N/N=C\c1ccc(c(c1)Br)OCC=C)NC(=O)c2ccccc2Cl C30961878
CC[C@H](c1ccccc1)C(=O)Nc2ccc(cc2)[C@H]3C(=C(N(C(=S)N3)CC)C)C(=O)OC(C)C C34895930
CCNC(=O)c1coc(n1)CN(CCc2c[nH]c3c2cccc3)Cc4ccc(cc4Cl)Cl C35705785
Cc1cccc(c1)C(=O)N[C@H](C2CCN(CC2)C(=O)CCc3ccccc3)C(=O)N[C@@H](C)C(C)C C36212145
CC(C)(C)CC(C)(C)NC(=O)[C@H](c1ccccc1O)N(Cc2ccco2)C(=O)c3ccccc3Cl C36506002
CCCCNC(=O)[C@@H]([C@H](C)c1ccccc1)N(c2ccccc2Cl)C(=O)[C@@H]3CCC(=O)N3 C36548417
CCCCNC(=O)[C@@H](c1ccc(cc1C)C)N(c2cccc(c2)Cl)C(=O)CNC(=O)c3ccccc3 C36552683
C[C@@H](c1ccccc1)[C@H](C(=O)NC(C)(C)CC(C)(C)C)N(c2cccc(c2)Cl)C(=O)[C@@H]3CCC(=O)N3 C36552892
Cc1ccccc1CC(=O)N([C@@H](c2ccc(c(c2)OC)O)C(=O)NC(C)(C)CC(C)(C)C)C(C)(C)C C36581365
CC(C)(C)CC(C)(C)NC(=O)[C@@H](c1ccc(c(c1)OC)O)N(C(=O)c2cccc(c2)Cl)C(C)(C)C C36585392
Cc1ccc(cc1)[C@H](C(=O)NC(C)(C)C)N(Cc2ccc(o2)C)C(=O)C(c3ccccc3)(c4ccccc4)O C36599057
Cc1ccc(o1)CN([C@@H](c2cccc(c2)O)C(=O)NC(C)(C)CC(C)(C)C)C(=O)c3ccc(cc3)F C36602725
C[C@@H](c1ccccc1)NC(=O)NC[C@@H](c2ccccc2)[C@@H](c3cccnc3)C(=O)N(C(C)C)C(C)C C34986697
CCN(CC)S(=O)(=O)c1ccc(c(c1)C(=O)NC[C@H](c2ccccc2)c3c[nH]c4c3cccc4)F C36697836
Cc1c(nc([nH]1)SCC(=O)N[C@@H]2N=N[C@@H](S2)SCc3ccccc3)Cc4ccccc4 C39605797
C[C@H]([C@H](c1cccs1)N2CCN(CC2)c3ccccc3OC)NC(=S)Nc4ccc(cc4)OC C39700388
c1cc(c(nc1)NCCNC(=O)CCc2ncc(o2)c3ccc(cc3Cl)Cl)C(F)(F)F C40152059
COCCNC(=O)c1c2c(sc1NC(=O)c3cc4c(n3CCc5ccccc5)ccs4)CCCC2 C40799434
CCCSc1ncc(c(n1)C(=O)NCCCC(=O)Nc2ccc(cc2)Br)Br C46086851
Cc1ccc(cc1)NCc2nnc(n2CC=C)SCCC(=O)Nc3ccccc3Br C59265702
C[C@@H](c1ccc(cc1)CC(C)C)C(=O)NC(=S)Nc2ccc(cc2)S(=O)(=O)N3CCCCC3 C66199562
CCc1cccc2c1[nH]cc2C(=O)COC(=O)CNS(=O)(=O)c3ccc4ccccc4c3 C03393620
Cc1cccc(c1)COc2ccccc2C(=O)OCC(=O)Nc3ccccc3C(=O)NC4CC4 C09841013
CC(C)NS(=O)(=O)c1ccc(cc1)C(=O)OCC(=O)Nc2ccccc2Cc3ccccc3 C10602034
CCc1ccccc1NC(=O)COC(=O)c2cccc(c2)NS(=O)(=O)c3ccccc3 C10072549
CCOc1ccccc1NC(=O)CNc2cccc(c2)S(=O)(=O)N(C)c3ccccc3 C11102756
CCOC(=O)C1=C(NC(=O)N[C@H]1c2cccs2)COC(=O)CCSc3ccc(cc3)C C12719418
CCCCn1c2ccc(cc2nc1SCC(=O)N(c3ccccc3)C(C)C)S(=O)(=O)N C06134437
CCc1ccccc1NC(=O)CN(C)C(=O)CSc2nnc(s2)Nc3ccccc3F C03469385
Cc1ccccc1CSc2nnc(o2)[C@H](Cc3c[nH]c4c3cccc4)NC(=O)OC(C)(C)C C02397562
CC(C)[C@@H](C(=O)OCC(=O)NC1(CCCCC1)C#N)NC(=O)Cc2cccc3c2cccc3 C14013861
CC(C)CCn1c(c(c2c1ncc(c2)NCc3cccc4c3cccc4)NC(=O)C)C(=O)OC C14537251
CCOC(=O)c1c2c(sc1N[C@@H](C(=O)c3ccc(cc3)C)NC(=O)c4ccco4)CCCC2 C01462071
CCCCCC(=O)Nc1cccc(c1)[C@H]2C(=C(N(C(=S)N2)C)C)C(=O)OCCOC C16609435
CCc1ccc(cc1)NC(=O)CSC2=C([C@H](C(=C(N2)C)C(=O)OCC=C)c3ccco3)C#N C20025963
CCOCCC/[NH+]=C(\Nc1ccc(cc1)C(=O)[O-])/N2CCN(CC2)c3ccc(cc3)Cl C21046260
C[C@]1(C(=O)N(C(=O)N1)C[C@@H](COc2cccc3c2cccc3)O)CCc4ccc(cc4)OC C21576238
CCOC(=O)C1=C(NC(=O)N[C@@H]1c2ccco2)CN(C)C(c3ccccc3)c4ccccc4 C21579131
Cc1c(c([nH]c1C(=O)OCC(=O)Nc2ccc(cc2C(F)(F)F)Cl)C)C(=O)OC(C)C C22307213
C[C@@H](c1ccc(cc1)F)NC(=O)[C@@H](C)OC(=O)c2cccc(c2)NS(=O)(=O)c3ccccc3 C22510757
Cc1ccccc1C(=O)N[C@@H](C(C)C)C(=O)O[C@H](C)C(=O)Nc2ccccc2OC(F)F C22636393
CCOc1cc(c(cc1O)Br)C2C(=C(NC(=C2C(=O)OCC)C)C)C(=O)OCC C23380925
CCCCNC(=O)NC(=O)[C@@H](C)Sc1nnc(n1Cc2ccccc2)c3ccccc3F C24445023
CC[C@H](C)c1ccccc1NC(=O)[C@H](C)OC(=O)c2c(cc(s2)NC(=O)c3ccco3)C C28476121
CCCCNS(=O)(=O)c1cccc(c1)NC(=O)c2cc(c(c(c2)C)OCc3cccnc3)C C33239863
CCOC(=O)c1ccc(cc1)NC(=O)NCCN(c2ccccc2)C(=O)c3ccccc3 C34970648
CCCS(=O)(=O)Nc1ccc(c(c1)CN([C@@H](C)CC)C(=O)Nc2cccc(c2)F)N(C)C C35620205
CC(C)C[C@@H](C(=O)NCC(C)C)N1CC2=C(C1=O)[C@H](NC(=O)N2CC=C)c3ccccc3 C35637528
CC(C)(C)CC(C)(C)NC(=O)[C@H](c1ccco1)N(C(=O)CNC(=O)c2ccccc2)C(C)(C)C C36591214
CCC/C=C/[C@H](C(=O)NC(C)(C)CC(C)(C)C)N(Cc1ccc(o1)C)C(=O)[C@@H]2CCC(=O)N2 C36601145
CC(C)CNC(=O)CCN(Cc1ccco1)C(=O)c2csc(n2)Nc3ccccc3Cl C37426816
Cc1ccc(cc1C)S(=O)(=O)NCC(=O)O[C@H](C)C(=O)Nc2ccccc2c3ccccc3 C39501757
C[C@H](C(=O)Nc1ccccc1c2ccccc2)OC(=O)c3ccc(cc3)S(=O)(=O)NC(C)C C10602234
C[C@H](c1ccccc1)NC(=O)[C@H](C)OC(=O)c2ccc(cc2)S(=O)(=O)Nc3ccccc3 C39582170
CCOc1nc(n(n1)c2ccc(cc2)NC[C@@H](COCc3ccccc3)O)c4ccc(cc4)C C40403940
Cc1cc(c(c(c1)c2c3c([nH]n2)C(=O)N([C@@H]3c4ccc(cc4)OCC=C)CCCOC)O)C C39911705
CC(C)(C[C@@H](C(=O)[O-])NC(=O)OCC1c2ccccc2-c3c1cccc3)CN4CC[NH+](CC4)C C44322304
CCCCCCn1c(=O)c2ccccc2nc1S[C@@H](C)C(=O)NC(=O)NCC(C)C C45327456
C[C@H](C(=O)NC[C@@H](c1cccc(c1OC)OC)c2c[nH]c3c2cccc3)Oc4ccc(cc4)C#N C45575366
CCCOc1ccc(cc1)[C@H]2c3c(n[nH]c3C(=O)N2CCCOC)c4cc(ccc4O)C C11916379
CCCn1cc(c(n1)C)CN/C(=N/C(=O)c2cccc(c2)N(C)C)/Nc3cc(cc(c3)C)C C32973005
c1ccc(cc1)CCc2nnc(n2c3ccccc3)SCC(=O)N/N=C/c4ccc(cc4)O C58989537
Cc1cccc(c1)C(=O)NCCc2nnc(n2CC=C)SCC(=O)Nc3ccc(c(c3)C)C C59177581
COC(=O)c1ccc(cc1)/C=N/NC(=O)CCCC(=O)Nc2cccc(c2)Br C03184150
CCOc1cc(cc(c1OCC)OCC)C(=O)Nc2ccc(c(c2)Cl)c3ccc(o3)CO C20143432
Cc1ccc(cc1)C(=O)N[C@@H](C(C)C)C(=O)OCC(=O)c2ccc(cc2)NC(=O)C(C)(C)C C19351564
C[C@]1(C/C(=N\O)/[C@H]([C@H]([C@@H]1C(=O)OCC=C)c2ccc(cc2)Br)C(=O)OCC=C)O C14943907
COCCOC(=O)Nc1cccc(c1)NC(=O)c2ccccc2Sc3ccccc3C#N C60058779
CCOc1ccc(cc1OCC)/C=C/C(=O)N2CCC[C@H](C2)CNC(=O)Nc3ccc(cc3)C C60369234
COCCCN1[C@H](c2c(n[nH]c2C1=O)c3ccccc3O)c4ccc(cc4)OCc5ccccc5 C08606538
CCCOC(=O)c1ccc(cc1)NC(=O)CNc2ccc(cc2)C(=O)N3CCCCCC3 C66085097
CC1CCN(CC1)c2ccc(cc2C(=O)N[C@@H](C)c3ccccc3)NC(=O)COCc4ccccc4 C00746744
CCN(Cc1ccccc1)c2ccc(cc2)[C@H]3C(=C(NC(=O)N3)C)C(=O)OCc4ccccc4 C00715266
CCc1ccccc1NC(=O)CSc2nnc(n2c3ccccc3)CNc4ccc(cc4)Cl C02074537
CCc1ccccc1NC(=O)CSc2nnc(n2Cc3ccccc3)CNc4ccc(cc4)F C00650904
CC[C@H](C)c1ccccc1O[C@@H](CC)C(=O)Nc2ccc(cc2)S(=O)(=O)N[C@@H](C)CC C09206541
CCCCCCn1c(=O)c2ccccc2nc1SCC(=O)NCCc3c[nH]c4c3cccc4 C09807183
CC[C@H](C)c1ccccc1O[C@@H](C)C(=O)NNC(=O)COc2ccc(cc2Br)Cl C09873943
CC(C)[C@@H](C(=O)N/N=C/c1ccc(c(c1)Br)OCC=C)NC(=O)c2ccc(cc2)F C10001921
CC1=C([C@H](NC(=S)N1)c2ccc(c(c2)OC)OCc3ccc(cc3)Cl)C(=O)OCC=C C12140169
CC/C(=N\NC(=O)CSc1nnc(s1)SCc2ccc(cc2)C)/c3ccc(cc3)O C12467960
Cc1ccc(cc1)NC(=O)CSc2ccccc2C(=O)OCC(=O)c3c([nH]c4c3cccc4)C C13038204
Cc1ccc(cc1)NC(=O)CSc2ccccc2C(=O)OCC(=O)N[C@@H]3CCC[C@H]([C@H]3C)C C13042325
CC[C@H](C)c1ccc(c(c1)Br)OCC(=O)NNC(=O)COc2c(cccc2C)C C14832201
Cc1cc(c(c(c1)C)NC(=O)CNC(=O)/C=C/c2cc(c(c(c2)Cl)OCC(C)C)OC)C C15620741
COc1cc(ccc1OCC#N)/C=C/C(=O)NC[C@H](c2ccccc2Cl)c3c[nH]c4c3cccc4 C16070112
CC[C@H](C)[C@@H](C(=O)Nc1nnc(s1)c2cccc(c2)C)NC(=O)CSc3ccccc3 C16573683
c1ccc(cc1)Cn2c(nnc2SCC(=O)NCCc3c[nH]c4c3cccc4)c5ccc(cc5)F C18486087
C[C@@H](C(=O)Nc1ccccc1Sc2ccccc2)Sc3nnc(s3)NCc4ccco4 C18594405
CC1=C([C@H](C(=C(N1)SCC(=O)Nc2cccc(c2)Cl)C#N)c3ccccc3)C(=O)OCC=C C20347820
CCN(CCCNC(=O)CCc1[nH]c(=O)c2c3c(sc2n1)C[C@@H](CC3)C)c4cccc(c4)C C21882430
CCCC[C@]1(C(=O)N(C(=O)N1)CC(=O)N[C@H](CC(C)C)c2ccccc2)c3ccc(cc3)F C23273808
CCCNC(=O)CSc1nnc(s1)S[C@H](c2ccccc2)C(=O)Nc3ccc(cc3)C C26163229
CC[C@H](C)Cc1c(sc2c1c(=O)[nH]c(n2)SCC(=O)Nc3ccccc3OC(F)F)C C26196974
CC[C@@H](C)C(=O)OC/C=C(\C)/CC[C@H]1C(=C)[C@@H](C[C@H]2[C@@]1(C[C@@H](C[C@]2(C)COC(=O)C)O)C)O C31159094
CC1=C([C@H](C(=C(N1)SCC(=O)Nc2ccccc2)C#N)c3ccc(cc3)Cl)C(=O)OCC=C C20348557
CCCC[C@H](CC)C(=O)N1CCC[C@H](C1)C(=O)N[C@@H]2CCCC[C@H]2NC(=O)c3ccccc3C C34900470
C[C@@H](CCc1ccccc1)NC(=O)c2ccc(cc2)N[C@@H]3c4ccccc4C(=O)N3C[C@@H]5CCCO5 C35730611
CCc1c2cc(sc2n(n1)c3ccc(c(c3)Cl)Cl)C(=O)NCCCNC(=O)CC(C)C C35989058
CCCCNC(=O)[C@H](c1c(cccc1Cl)Cl)N(Cc2ccco2)C(=O)c3ccccc3O C36497948
CC(C)(C)CC(C)(C)NC(=O)[C@@H](c1ccccc1O)N(Cc2ccco2)C(=O)c3ccc(cc3)F C36506243
C[C@H](CC(=O)N(C)[C@H](c1ccc(c(c1)OC)O)C(=O)NC(C)(C)CC(C)(C)C)c2ccccc2 C36534244
CC[C@@H](c1ccccc1)C(=O)N(Cc2ccc(o2)C)[C@H](c3ccccc3O)C(=O)NC(C)(C)C C36558460
CCCN([C@H](c1ccc(c(c1)OC)O)C(=O)NC(C)(C)CC(C)(C)C)C(=O)C#Cc2ccccc2 C36570613
CC(C)(C)CC(C)(C)NC(=O)[C@@H](c1c2ccccc2ccc1OC)N(C(=O)CO)C(C)(C)C C36590597
CCCCNC(=O)[C@H]([C@H](C)c1ccccc1)N(Cc2ccc(o2)C)C(=O)c3ccccc3O C36595330
Cc1ccc(o1)CN([C@H](c2ccccc2)C(=O)NC(C)(C)CC(C)(C)C)C(=O)c3ccc(cc3)O C36597263
CCCCNC(=O)[C@@H](c1ccc(cc1)O)N(Cc2ccc(o2)C)C(=O)C[C@@H](C)c3ccccc3 C36598478
CCCCNC(=O)[C@H](c1ccccc1O)N(Cc2ccc(o2)C)C(=O)C[C@@H](C)c3ccccc3 C36598571
Cc1ccc(o1)CN([C@H](c2ccccc2O)C(=O)NC(C)(C)CC(C)(C)C)C(=O)c3ccccc3 C36599143
c1ccc2c(c1)cccc2C(=O)COC(=O)[C@H](Cc3c[nH]c4c3cccc4)NC(=O)c5cccs5 C03227552
C[C@@H](C(=O)Nc1ccc(cc1)OC)Oc2ccc(cc2)C(=O)Nc3c(cccc3C(C)C)C(C)C C01985318
C[C@@H]1CC[C@H]([C@@H](C1)OC(=O)CSc2ccccc2C(=O)NCCNC(=O)C(C)C)C(C)C C36712762
CC[C@@H](C)c1ccccc1NC(=O)[C@@H](C)OC(=O)CNC(=O)c2c(c3ccccc3s2)Cl C39542695
CCc1ccccc1NC(=O)Cn2c3ccccc3nc2CCCNC(=O)c4ccccc4Cl C40300483
C[C@@H](c1ccc(cc1)CC(C)C)NC(=O)CSc2nnc(n2C3CC3)c4c[nH]c5c4cccc5 C17883401
CCc1ccccc1N/C(=N\C(=O)c2ccc(c(c2)F)C)/NCCc3c(nn(c3C)CC)C C32973342
CCOc1cc(c(cc1/C=C(\C#N)/C(=O)NCCc2c[nH]c3c2cccc3)Br)OCC C59104280
Cc1cccc(c1)NCc2nnc(n2c3ccccc3)SCCC(=O)Nc4ccc(cc4)Cl C59262710
C=CCNc1nc(cs1)C(=O)O[C@H](c2ccccc2)C(=O)Nc3cccc(c3)C(F)(F)F C10136631
CCCCc1ccc(cc1)NS(=O)(=O)c2ccc(c(c2)C(=O)N[C@@H](C)[C@@H]3CCCO3)Cl C59392428
CCOc1cc(cc(c1OC)Cl)/C=C/c2nc3ccccc3c(=O)n2c4ccc(cc4)C(=O)[O-] C13087085
CCn1c2ccc(cc2nc1CSc3nc4c(c5c(s4)C[C@H](CC5)C)c(=O)n3CC=C)C(=O)[O-] C13218289
CC[C@@H]1CCc2c(cc(s2)c3nnc(n3C)SCc4nc5cc(ccc5n4CC)C(=O)[O-])C1 C13218861
C=CCn1c(=O)c2c(csc2nc1SCc3c4ccccc4oc3C(=O)[O-])c5cccs5 C13256603
C[C@H]1CCc2c(sc3c2c(=O)n(c(n3)SCc4c(cco4)C(=O)[O-])CCc5ccc(cc5)F)C1 C13395013
CCCCn1c(=O)c2ccccc2n3c1nnc3SCc4c5c(cccc5sc4C(=O)[O-])F C13409586
CCN\1C(=O)/C(=C/c2ccccc2OCc3ccccc3C#N)/S/C1=N\c4ccc(cc4)C(=O)[O-] C13689064
c1ccc2c(c1)nc(s2)/C(=C/c3ccc(o3)c4ccc(cc4Br)[N+](=O)[O-])/CCC(=O)[O-] C14359111
c1ccc(c(c1)/N=C/c2cc(cc(c2[O-])Br)[N+](=O)[O-])OC([C@H](C(F)(F)F)F)(F)F C03162230
c1ccc(cc1)Cc2cc(c(c(c2)[N+](=O)[O-])[O-])/C=N/c3cc(ccc3N4CCOCC4)C(F)(F)F C16480949
CC(C)Oc1ccc(cc1)C(=O)C2=C(C(=O)N([C@H]2c3ccc(cc3)C(C)(C)C)c4nccs4)[O-] C08920651
CCOc1ccc(cc1)C(=O)C2=C(C(=O)N([C@H]2c3cccc(c3)Cl)c4nc5ccc(cc5s4)OC)[O-] C09068490
Cc1ccc(c(c1)OCCn2cc(c3c2cccc3)/C=C\4/C(=NC(=O)N(C4=O)c5ccc(cc5)F)[O-])C(C)C C13551734
Cc1ccc2c(c1)sc(n2)N3[C@@H](C(=C(C3=O)[O-])C(=O)c4cccc(c4)OC)c5ccc(cc5)OC(C)C C13553011
Cc1ccc2c(c1)sc(n2)N3[C@H](C(=C(C3=O)[O-])C(=O)c4cccc(c4)OC)c5ccc(cc5)OC(C)C C13553013
c1ccc2c(c1)cccc2CSc3ccc(cc3[N+](=O)[O-])S(=O)(=O)[N-]c4ccccc4Cl C12541668
CCOC(=O)c1ccc(cc1)n2c(cc(c2C)/C=N/n3c(nnc3[S-])c4ccccc4Cl)C C03308319
CCOc1ccc2c(c1)sc(n2)N3[C@@H](C(=C(C3=O)[O-])C(=O)c4ccc(cc4)C)c5ccc(cc5)N(C)C C33547982
CCOc1cccc(c1)C(=O)C2=C(C(=O)N([C@H]2c3ccc(cc3)N(C)C)c4nc5ccc(cc5s4)C)[O-] C33790024
C=CCOc1ccc(cc1)[C@H]2C(=C(C(=O)N2c3nc4ccc(cc4s3)Cl)[O-])C(=O)c5cccs5 C34920497
Cc1ccc(c(c1)C(=O)C2=C(C(=O)N([C@@H]2c3ccc(cc3)C(C)C)c4nc(c(s4)C(=O)OC)C)[O-])C C34953348
CCOc1ccc2c(c1)sc(n2)N3[C@@H](C(=C(C3=O)[O-])C(=O)c4cc(ccc4C)C)c5ccc(cc5)N(C)C C34954198
CCOc1ccc(cc1)C(=O)C2=C(C(=O)N([C@@H]2c3ccc(cc3)N(C)C)c4nc5c(cc(cc5s4)C)C)[O-] C35263933
CCOc1cccc(c1)C(=O)C2=C(C(=O)N([C@H]2c3ccc(cc3)N(C)C)c4nc5c(cc(cc5s4)C)C)[O-] C35342207
CCN\1C(=O)/C(=C/c2cc(c(cc2Br)OCC)OC)/S/C1=N\c3cccc(c3)C(=O)[O-] C35657114
CCOc1cc(c(cc1/C=C\2/C(=O)N(/C(=N\c3cccc(c3)C(=O)[O-])/S2)C)Br)OCC C35657162
Cc1ccc(cc1)n2c(c(c(n2)c3ccccc3)C(=O)CN(C(C)C)C(=O)c4ccc(c(c4)Cl)Cl)[O-] C35689844
CCOC(=O)C1=C(N=C2N([C@@H]1c3ccc(cc3)F)C(=CS2)/C=C(/N4CCCC4)\[O-])c5ccccc5 C35692870
CCOC(=O)C1=C(N=C2N([C@H]1c3cccc(c3)C)C(=CS2)/C=C(/N4CCCC4)\[O-])c5ccccc5 C35692968
CC1=C([C@@H](N2C(=CSC2=N1)/C=C(/N(C)Cc3ccccc3)\[O-])c4cccc(c4)Cl)C(=O)OC C35697746
Cc1ccccc1[C@H]2C(=C(N=C3N2C(=CS3)/C=C(/N(C)C4CCCCC4)\[O-])C)C(=O)OC(C)C C35702074
CC(C)Oc1nc(n(n1)c2ccc(cc2)[N-]S(=O)(=O)c3ccc(cc3)Cl)c4cccc(c4)F C35794527
CCOC(=O)C1=C(N=C2N([C@H]1c3ccccc3C)C(=CS2)/C=C(/N4CCCC4)\[O-])C(F)(F)F C36061109
CC1=C([C@@H](N2C(=CSC2=N1)/C=C(/N3CCOCC3)\[O-])c4ccccc4F)C(=O)OCc5ccccc5 C36061244
CCOC(=O)C1=C(N=C2N([C@@H]1c3ccc(cc3)Cl)C(=CS2)/C=C(/N4CCOCC4)\[O-])c5ccccc5 C36063123
CCOC(=O)C1=C(N=C2N([C@@H]1c3cccc(c3)Cl)C(=CS2)/C=C(/N4CCOCC4)\[O-])c5ccccc5 C36063132
CCOC(=O)C1=C(N=C2N([C@@H]1c3cc(ccc3C)C)C(=CS2)/C=C(/N4CCOCC4)\[O-])c5ccccc5 C36064384
Cc1ccc2c(c1)sc(c2Cl)C(=O)c3c(c(c(=O)n(c3[O-])CCc4ccc(c(c4)OC)OC)C#N)C C38625064
Cc1ccc(cc1)CSc2nnc(s2)N3[C@@H](C(=C(C3=O)[O-])C(=O)c4ccc(cc4)F)c5ccccc5 C39835213
Cc1ccc(cc1)[C@@H]2C(=C(C(=O)N2c3nnc(s3)SCc4ccccc4F)[O-])C(=O)c5ccccc5 C39835273
Cc1ccc(cc1)[C@H]2C(=C(C(=O)N2c3nnc(s3)SCc4ccc(cc4)F)[O-])C(=O)c5ccccc5 C39835314
c1ccc(cc1)CCN\2C(=O)[C@H](S/C2=N\c3ccc(cc3)C(=O)[O-])Cc4cc(cc(c4)Cl)Cl C39850795
CCSc1nnc(s1)N2[C@H](C(=C(C2=O)[O-])C(=O)c3ccc4c(c3)C[C@@H](O4)C)c5ccc(cc5)C(C)C C40000381
CCSc1nnc(s1)N2[C@H](C(=C(C2=O)[O-])C(=O)c3cc4ccccc4o3)c5ccc(cc5)C(C)C C40000465
CCOC(=O)C1=C(N=C2N([C@H]1c3ccccc3Cl)C(=CS2)/C=C(/N4CCOCC4)\[O-])c5ccccc5 C40400400
c1cc(c(cc1OC(F)F)OC(F)F)/C=N/n2c(nnc2[S-])c3ccc(cc3Cl)Cl C45330324
CN\1C(=O)/C(=C\c2cc(c(c(c2)Br)OCC=C)OC)/S/C1=N\c3cccc(c3)C(=O)[O-] C35657118
CCN(CC)c1ccc(cc1)[C@H]2[C@H]3C(=NC(=NC3=O)SCc4ccccc4)N=C5C2=C(CCC5)[O-] C39731152
Cc1ccc(c(c1)OCCn2cc(c3c2cccc3)/C=C\4/C(=O)N=C(N(C4=O)c5ccc(cc5)F)[O-])C(C)C C13551734
CN(C)c1ccc(cc1)/C=C/C=C/2\C(=O)N(/C(=N/c3ccccc3)/S2)Cc4ccc(cc4)C(=O)[O-] C16186332
c1ccc(cc1)Cn2c(=O)c3ccc(cc3nc2SCC(=O)Nc4ccc5ccccc5c4)C(=O)[O-] C13044753
Cc1ccc(c(c1Cl)NC(=O)CSc2nc3cc(ccc3c(=O)n2CC(C)C)C(=O)[O-])Cl C13048640
CCn1c(=O)c2ccc(cc2nc1S[C@H](c3ccccc3)C(=O)Nc4cc(cc(c4)C)C)C(=O)[O-] C13201431
C=CCn1c(=O)c2cc3ccccc3cc2nc1SCC(=O)Nc4cc5ccccc5cc4C(=O)[O-] C13241044
c1ccc(cc1)Cc2nnc(n2c3ccc(cc3)Cl)SCC(=O)Nc4cc(ccc4C(=O)[O-])F C13244159
CCn1c(=O)c2c(c(sc2nc1SCC(=O)Nc3cc(ccc3C(=O)[O-])F)c4ccccc4)C C13245078
Cc1ccc(cc1)n2c(nnc2SCC(=O)Nc3cc(ccc3Cl)C(=O)[O-])c4ccccc4F C13341758
Cc1ccc(cc1NC(=O)CSc2nc3c(c4c(s3)C[C@H](CC4)C)c(=O)n2CC(C)C)C(=O)[O-] C13347242
CC[C@@H](C)n1c(=O)c2c3c(sc2nc1SCC(=O)Nc4cccc(c4)C(=O)[O-])CCCCC3 C13354071
CCc1c(sc2c1c(=O)n(c(n2)SCC(=O)Nc3cccc(c3)C(=O)[O-])c4cccc(c4)C)C C13354842
CC[C@H]1CCc2c(cc(s2)c3nnc(n3C)SCC(=O)Nc4cc(ccc4Cl)C(=O)[O-])C1 C13363932
c1ccc(cc1)C2(CCCC2)C(=O)N(CCCNC(=O)c3nc4ccccc4c(n3)[O-])C5CCCCC5 C22472371
c1ccc(c(c1)[N-]S(=O)(=O)c2ccc(c(c2)NC(=O)CSc3ccc(cc3)Cl)Cl)F C24842387
Cc1cc(c(c(c1)O[C@@H](C)C(=O)Nc2ccc(cc2)S(=O)(=O)[N-]c3cccc(c3Cl)Cl)C)C C30849729
c1ccc(cc1)CC2CCN(CC2)c3ccc(cc3C(=O)[O-])NS(=O)(=O)c4cc(ccc4F)F C33253347
Cn1c2ccccc2c(=O)c(c1[O-])C(=O)C[C@H](c3ccccc3O)N(c4ccccc4)c5ccccc5 C03846560
CCC1=C([C@H](N2C(=CSC2=N1)/C=C(/N[C@@H]3CCCc4c3cccc4)\[O-])c5ccccc5)C(=O)OC C34922893
CCC1=C([C@@H](N2C(=CSC2=N1)/C=C(/N[C@H]3CCCc4c3cccc4)\[O-])c5cccc(c5)C)C(=O)OC C34922974
CCOC(=O)C1=C(N=C2N([C@H]1c3ccccc3F)C(=CS2)/C=C(/N[C@@H]4CCCc5c4cccc5)\[O-])C C34923984
CC(C)(C)c1cc(cc(c1O)C(C)(C)C)[C@@H]2C(=C(C(=O)N2C[C@H]3CCCO3)[O-])C(=O)c4cccs4 C35297421
Cc1ccccc1n2c(c(c(n2)c3ccc(cc3)Cl)/C=C\4/C(=O)N(C(=O)N4)CCCc5ccccc5)[O-] C35455624
CC[C@@H](C)N/C(=C/C1=CSC2=NC(=C([C@@H](N12)c3ccc(cc3)C(C)C)C(=O)OCCOC)C)/[O-] C35696435
CC1=C([C@H](N2C(=CSC2=N1)/C=C(/NCc3ccccn3)\[O-])c4ccccc4Cl)C(=O)OC(C)C C36050485
Cc1ccc(cc1)S(=O)(=O)[N-]c2ccc(c(c2)Cl)C(=O)Nc3c(c4c(s3)CCCC4)C(=O)OC C38773241
CC[C@H](C(=O)Nc1cc(ccc1C)Cl)Sc2ncc(c(n2)[O-])S(=O)(=O)c3ccc(cc3)C C10433704
C[C@H](C(=O)Nc1ccc(cc1Cl)Cl)Sc2nc3cc(ccc3c(=O)n2CC(C)C)C(=O)[O-] C13048801
C[C@@H](C(=O)Nc1cc(cc(c1)Cl)Cl)Sc2nc3cc(ccc3c(=O)n2CC(C)C)C(=O)[O-] C13048803
CC(C)(C)c1cc(cc(c1O)C(C)(C)C)[C@@H]2C(=C(C(=O)N2CC=C)[O-])C(=O)c3ccc4c(c3)OCCO4 C40028184
CC(C)(C)c1cc(cc(c1O)C(C)(C)C)[C@@H]2C(=C(C(=O)N2CC=C)[O-])C(=O)c3cc4ccccc4o3 C40028350
CCCCN1[C@@H](c2c([nH]nc2C1=O)c3cc(ccc3[O-])Cl)c4ccc(c(c4)OCC)OCCC(C)C C39898505
c1ccc(cc1)COc2ccc(cc2)[C@H]3c4c([nH]nc4C(=O)N3Cc5ccco5)c6cc(ccc6[O-])Cl C39898762
C=CCOc1ccc(cc1)[C@@H]2c3c([nH]nc3C(=O)N2Cc4ccc(cc4)F)c5cc(ccc5[O-])Cl C39899047
CC(C)OCCCN1[C@@H](c2c([nH]nc2C1=O)c3cc(ccc3[O-])Cl)c4ccc(c(c4)Cl)Cl C39899283
c1ccc2c(c1)-c3ccccc3C2COC(=O)N[C@@H](CC(=O)[O-])c4cc(c(s4)Cl)Br C44196058
c1ccc2c(c1)-c3ccccc3C2COC(=O)N[C@H](Cc4cc5cc(ccc5o4)Br)C(=O)[O-] C44323231
CCOC(=O)c1c(c2c(s1)[nH]c(nc2=O)/C(=C\c3ccc(cc3)C(=O)[O-])/c4ccccc4Cl)C C13216632
Cc1ccccc1NC(=O)CSc2nnc(s2)[N-]C3=NC(=O)/C(=C/c4ccc(cc4)Cl)/S3 C54201821
CCN(CC)c1ccc(cc1)[C@@H]2c3c(nc(nc3[O-])SCc4ccc(cc4)F)NC5=C2C(=O)CC(C5)(C)C C54369924
CC/C(=N\NS(=O)(=O)c1ccc(cc1)C)/C[C@@H](c2ccccc2)c3c(c4ccccc4oc3=O)[O-] C22204463
COc1cc(cc(c1OCC=C)Br)/C=C/2\C(=O)N/C(=N\c3ccc(cc3)C(=O)[O-])/S2 C13915261
CCCCCCn1c2ccccc2c(=O)c(c1[O-])C(=O)Nc3nc4ccc(cc4s3)Br C08995897
CCc1ccc(cc1)/N=C\2/C(=C(/C(=C/c3cc(c(c(c3)Br)O)OC)/S2)[O-])C(=O)OCC C59105354
C=CCc1cc(cc(c1OCC(=O)[O-])Br)/C=C/2\C(=O)N/C(=N/c3ccc(cc3)F)/S2 C59106089
CCOc1ccccc1[C@@H]2C(=C(N=C3C2=C(CCC3)[O-])SCC(=O)Nc4cccc(c4C)Cl)C#N C02309510
Cc1ccc(cc1)N2C[C@H](N[C@@H]2SCc3nnc(n3c4ccc(cc4)OC)[S-])c5cccs5 C39336874
c1ccc(cc1)CC2CC[NH+](CC2)c3ccc(cc3C(=O)[O-])[N-]S(=O)(=O)c4cc(ccc4F)F C33253347
COc1ccc(cc1)c2c3c(sc2C(=O)[O-])[C@@H](CC(=O)N3)c4cccc(c4OC5CCCC5)OC C64797129
Cc1cc(nc(n1)N2CCCCC2)Nc3ccc(cc3)[N-]S(=O)(=O)c4ccccc4C(F)(F)F C64802150
c1ccc(cc1)/N=C\2/N(C(=O)/C(=C/c3cn(c4c3cccc4)CC(=O)[O-])/S2)CCc5c[nH]c6c5cccc6 C09311838
c1ccc(cc1)c2cc(nc(c2C#N)SCC(=O)N/N=C/c3cc(ccc3[O-])[N+](=O)[O-])c4ccccc4 C08387067
COc1cc(ccc1OC(=O)c2ccco2)/C=N/Nc3c(c(nc(c3Cl)Cl)C(=O)[O-])Cl C13013371
c1ccc2c(c1)ccc(c2/C=N/Nc3ccc(c(c3)C(=O)[O-])Cl)OC(=O)c4cccc(c4)[N+](=O)[O-] C13013473
C/C(=N\Nc1c(c(nc(c1Cl)Cl)C(=O)[O-])Cl)/c2cccc(c2)S(=O)(=O)NCC=C C13066570
C[C@H](C(=O)c1ccc(cc1)C(C)(C)C)Sc2nc3cc(ccc3c(=O)n2Cc4ccco4)C(=O)[O-] C13280435
C/C(=N\Nc1ccc(cc1S(=O)(=O)[N-]c2ccc(cc2)Cl)[N+](=O)[O-])/c3cccc(c3)OC C12621721
C/C(=N\Nc1ccc(cc1[N+](=O)[O-])S(=O)(=O)[N-]c2ccc(cc2)Cl)/c3ccc(cc3)OC C12562568
CC[C@H](C(=O)Nc1ccc(cc1)S(=O)(=O)[N-]c2cccc(c2Cl)Cl)Oc3cc(ccc3C)C C30872956
COc1ccccc1Oc2ccc(cc2)S(=O)(=O)[N-]c3ccc(cc3)Oc4ccccc4Cl C33657042
CCC1=C([C@H](N2C(=CSC2=N1)/C=C(/NCc3ccccc3F)\[O-])c4cccc(c4)C)C(=O)OC C34923025
CCC1=C([C@@H](N2C(=CSC2=N1)/C=C(/NCc3ccccc3F)\[O-])c4ccc(cc4C)C)C(=O)OC C34923298
Cc1cccc(c1)[C@@H]2C(=C(N=C3N2C(=CS3)/C=C(/Nc4cccc(c4)OC)\[O-])C)C(=O)OC(C)C C34923326
CCN\1C(=O)/C(=C/c2cc(c(cc2OCC)OCC)Br)/S/C1=N\c3ccc(cc3)C(=O)[O-] C35656298
CCN\1C(=O)/C(=C/c2cc(c(c(c2)Cl)OCC=C)OC)/S/C1=N\c3ccc(cc3)C(=O)[O-] C35656745
CCN(C)/C(=C/C1=CSC2=NC(=C([C@H](N12)c3ccccc3Cl)C(=O)OCC)C(F)(F)F)/[O-] C35693008
CC[C@H](C)N/C(=C/C1=CSC2=NC(=C([C@@H](N12)c3cccc(c3)Cl)C(=O)N(CC)CC)C)/[O-] C35698272
CC1=C([C@H](N2C(=CSC2=N1)/C=C(/N(C)Cc3ccccc3)\[O-])c4ccccc4F)C(=O)OC(C)C C35705397
c1ccc(cc1)CN(Cc2ccccc2)/C(=N/C3=C([C@H](N=N3)Cc4ccc(c(c4)Cl)Cl)Cl)/[S-] C22840438
CCN/C(=C/C1=CSC2=NC(=C([C@H](N12)c3ccccc3Cl)C(=O)OCC)c4ccccc4)/[O-] C36049944
CC[C@@H](C)N/C(=C/C1=CSC2=NC(=C([C@@H](N12)c3ccccc3Cl)C(=O)N(CC)CC)C)/[O-] C36050278
CC[C@H](C)N/C(=C/C1=CSC2=NC(=C([C@@H](N12)c3ccccc3Cl)C(=O)N(CC)CC)C)/[O-] C36050279
CC[C@@H](C)N/C(=C/C1=CSC2=NC(=C([C@H](N12)c3ccccc3Cl)C(=O)N(CC)CC)C)/[O-] C36050280
CC[C@H](C)N/C(=C/C1=CSC2=NC(=C([C@H](N12)c3ccccc3Cl)C(=O)N(CC)CC)C)/[O-] C36050281
CCN(CC)C(=O)C1=C(N=C2N([C@@H]1c3ccccc3Cl)C(=CS2)/C=C(/N(C)Cc4ccccc4)\[O-])C C36050288
CCOC(=O)C1=C(N=C2N([C@@H]1c3cccc(c3)[N+](=O)[O-])C(=CS2)/C=C(/Nc4ccc(cc4)F)\[O-])C C36050908
CCOC(=O)C1=C(N=C2N([C@H]1c3cccc(c3)[N+](=O)[O-])C(=CS2)/C=C(/Nc4ccc(cc4)F)\[O-])C C36050909
CCC1=C([C@@H](N2C(=CSC2=N1)/C=C(/N(C)Cc3ccccc3)\[O-])c4cccc(c4)C)C(=O)OC C36052843
CCOC(=O)[C@@H]1CCCN(C1)/C(=C/C2=CSC3=NC(=C([C@@H](N23)c4ccc(cc4C)C)C(=O)OC)C)/[O-] C36053676
CCOC(=O)[C@H]1CCCN(C1)/C(=C/C2=CSC3=NC(=C([C@@H](N23)c4ccc(cc4C)C)C(=O)OC)C)/[O-] C36053677
CCOC(=O)[C@@H]1CCCN(C1)/C(=C/C2=CSC3=NC(=C([C@H](N23)c4ccc(cc4C)C)C(=O)OC)C)/[O-] C36053678
CCOC(=O)[C@H]1CCCN(C1)/C(=C/C2=CSC3=NC(=C([C@H](N23)c4ccc(cc4C)C)C(=O)OC)C)/[O-] C36053679
CC[C@H](C)N/C(=C/C1=CSC2=NC(=C([C@@H](N12)c3ccc(cc3)Cl)C(=O)N(CC)CC)C)/[O-] C36053745
CC1=C([C@H](N2C(=CSC2=N1)/C=C(/Nc3ccc(cc3)F)\[O-])c4ccccc4F)C(=O)OCC=C C36058662
CCOC(=O)C1=C(N=C2N([C@@H]1c3cc(ccc3C)C)C(=CS2)/C=C(/NC4CC4)\[O-])c5ccccc5 C36064376
CC(C)(C)NC(=O)[C@@H](c1ccc(cc1)OC)N(c2cccc(c2)Cl)C(=O)c3cc(ccc3[O-])[N+](=O)[O-] C36484376
CC(C)(C)NC(=O)[C@@H](c1ccc(cc1)N(C)C)N(c2cccc(c2)Cl)C(=O)c3cc(ccc3[O-])[N+](=O)[O-] C36484384
CC(C)(C)NC(=O)[C@H](c1ccc(cc1)OC)N(c2ccccc2Cl)C(=O)c3cc(ccc3[O-])[N+](=O)[O-] C36544705
C[C@@H](CCCC(C)C)[C@H]1CC[C@@H]2[C@@]1(CC[C@@H]3[C@@H]2C[C@@H](C(=O)[C@@]3(C)CCC(=O)[O-])Br)C C34909198
CCCCN1[C@@H](C(=C(C1=O)[O-])C(=O)c2ccc(cc2)C)c3cc(c(c(c3)C(C)(C)C)O)C(C)(C)C C40076554
C[C@@H](CCCC(C)C)[C@H]1CC[C@H]2[C@@]1(CC[C@@H]3[C@@H]2C[C@@H](C(=O)[C@@]3(C)CCC(=O)[O-])Br)C C43757738
c1ccc2c(c1)-c3ccccc3C2COC(=O)N[C@@H](CC4(CCOCC4)c5ccccc5Cl)C(=O)[O-] C44321270
CC1([C@H]2CC=C([C@@H]1C2)/C=N/Nc3ccc(cc3S(=O)(=O)[N-]c4ccccc4OC)[N+](=O)[O-])C C20927567
CC1([C@@H]2CC=C([C@H]1C2)/C=N/Nc3ccc(cc3S(=O)(=O)[N-]c4ccccc4OC)[N+](=O)[O-])C C20927572
CC1([C@H]2CC=C([C@@H]1C2)/C=N/Nc3ccc(cc3[N+](=O)[O-])S(=O)(=O)[N-]c4ccccc4OC)C C20927758
CC1([C@@H]2CC=C([C@H]1C2)/C=N/Nc3ccc(cc3[N+](=O)[O-])S(=O)(=O)[N-]c4ccccc4OC)C C20927763
CC1([C@H]2CC=C([C@@H]1C2)/C=N/Nc3ccc(cc3S(=O)(=O)[N-]c4ccc(cc4)OC)[N+](=O)[O-])C C20928008
CC1([C@@H]2CC=C([C@H]1C2)/C=N/Nc3ccc(cc3S(=O)(=O)[N-]c4ccc(cc4)OC)[N+](=O)[O-])C C20928013
c1ccc(cc1)Nc2nc(nc(n2)N3CCN(CC3)Cc4ccc(cc4)C(=O)[O-])Nc5ccccc5 C58840424
CCOc1ccc(cc1)/N=C\2/C(=C(/C(=C/c3cc(n(c3C)c4cccc(c4C)C)C)/S2)[O-])C(=O)OCC C59366075
Cc1ccc(cc1S(=O)(=O)[N-]c2ccccc2Cl)NC(=O)[C@@H](C)NC(=O)OC(C)(C)C C60142074
Cc1ccc(cc1S(=O)(=O)Nc2ccc(cc2)C(=O)[O-])C(=O)c3ccc(cc3)Br C00887978
C[C@H](C(=O)Nc1cccc(c1)Br)Sc2nc3cc(ccc3c(=O)n2CC=C)C(=O)[O-] C13016291
C[C@@H](C(=O)Nc1cccc(c1)Br)Sc2nc3cc(ccc3c(=O)n2CC=C)C(=O)[O-] C13016294
C[C@H](C(=O)Nc1ccc(c(c1)Cl)F)Sc2nc3cc(ccc3c(=O)n2CC=C)C(=O)[O-] C13016329
C[C@@H](C(=O)Nc1ccc(c(c1)Cl)F)Sc2nc3cc(ccc3c(=O)n2CC=C)C(=O)[O-] C13016332
CC(C)Cn1c(=O)c2ccc(cc2nc1SCC(=O)Nc3cccc(c3)Br)C(=O)[O-] C13048561
Cc1cc(c(c(c1)C)NC(=O)[C@@H](C)Sc2nc3cc(ccc3c(=O)n2CC(C)C)C(=O)[O-])C C13049233
C[C@@H]1CCc2c(sc(c2C(=O)OC)NC(=O)COc3ccc(cc3Br)C(=O)[O-])C1 C13191360
CCn1c(=O)c2ccc(cc2nc1SCC(=O)N[C@@H](C)c3cccc4c3cccc4)C(=O)[O-] C13220070
CCn1c(=O)c2c(csc2nc1SCC(=O)Nc3cc(ccc3C(=O)[O-])F)c4cccs4 C13243867
C[C@@H](c1cccs1)NC(=O)CSc2nc3cc(ccc3c(=O)n2c4ccccc4F)C(=O)[O-] C13266643
c1ccc(cc1)c2ccc(s2)/C=C/C(=O)Nc3ccc(cc3)S(=O)(=O)N4CCC[C@H](C4)C(=O)[O-] C13398331
c1ccc(cc1)c2ccc(s2)/C=C/C(=O)Nc3ccc(cc3)S(=O)(=O)N4CCC[C@@H](C4)C(=O)[O-] C13398336
CN(c1ccccc1)S(=O)(=O)c2cc(ccc2Cl)C(=O)Nc3ccc(cc3)/C=C/C(=O)[O-] C13403762
CCn1c(=O)c2c3c(sc2nc1SCC(=O)Nc4ccc(cc4)/C=C/C(=O)[O-])C[C@@H](CC3)C C13417349
Cc1cc(c(c(c1)C)/N=C\2/N(C(=O)[C@@H](S2)CC(=O)Nc3ccc(cc3)C(=O)[O-])CC=C)C C17085035
Cc1c(noc1[N-]S(=O)(=O)c2ccc(cc2)N/C=C\C(=O)c3ccc(c(c3)Cl)Cl)C C22239198
c1ccc2c(c1)c(c[nH]2)C(=O)COC(=O)c3ccccc3[N-]S(=O)(=O)c4ccc(cc4)F C23538501
c1ccc(c(c1)[N-]S(=O)(=O)c2cccc(c2)C(=O)Nc3nnc(s3)C4CCCCC4)Cl C29089243
c1ccc(cc1)S(=O)(=O)[N-]c2ccc(c(c2)Cl)C(=O)Nc3ccccc3C(=O)N4CCCCCC4 C30754990
Cc1ccccc1S(=O)(=O)Nc2ccc(c(c2)C(=O)[O-])N3CCN(CC3)Cc4cccc(c4)F C32961706
Cc1ccc(cc1)S(=O)(=O)Nc2cc(ccc2N3CCN(CC3)Cc4cccc(c4)F)C(=O)[O-] C32961995
Cc1cccc(c1)S(=O)(=O)Nc2cc(ccc2N3CCN(CC3)Cc4cccc(c4)F)C(=O)[O-] C32962004
Cc1cccc(c1)S(=O)(=O)Nc2ccc(c(c2)C(=O)[O-])N3CCN(CC3)Cc4ccccc4F C33253241
Cc1cccc(c1)N2CCN(C[C@@H]2C)c3ccc(cc3C(=O)[O-])NS(=O)(=O)c4cccc(c4)F C33253541
c1ccnc(c1)c2ccc(s2)S(=O)(=O)[N-]c3[nH]c(nn3)SCc4ccc(cc4)Cl C08637241
CCOc1cc(ccc1O)[C@@H]2C(=C(C(=O)N2c3nc4ccc(cc4s3)F)[O-])C(=O)c5cccs5 C34917245
CCOc1cc(ccc1O)[C@@H]2C(=C(C(=O)N2c3nc4ccc(cc4s3)C)[O-])C(=O)c5cccs5 C34931777
CC1=C([C@@H](N2C(=CSC2=N1)/C=C(/NC[C@H]3CCCO3)\[O-])c4ccc(cc4)F)C(=O)N(C)C(C)C C35698101
CC1=C([C@H](N2C(=CSC2=N1)/C=C(/NC[C@H]3CCCO3)\[O-])c4ccc(cc4)F)C(=O)N(C)C(C)C C35698103
c1ccc(c(c1)C(=O)N/N=C/c2cc(cs2)Br)[N-]S(=O)(=O)c3cccs3 C36288345
C[C@H](C(=O)Nc1cc(ccc1F)F)Sc2nc3cc(ccc3c(=O)n2CC(C)C)C(=O)[O-] C13049550
C[C@H](C(=O)Nc1ccc(c(c1)F)F)Sc2nc3cc(ccc3c(=O)n2CC(C)C)C(=O)[O-] C13049556
c1ccc(c(c1)c2c3cc(ccc3nc(n2)/C=N/NC(=O)CCCC(=O)[O-])Br)Cl C39899587
COc1cc(ccc1O)/C=C(\C#N)/C(=N/c2nnc(s2)SCc3ccccc3Cl)/[O-] C39997280
c1ccc(cc1)Cn2c3ccsc3cc2C(=O)Nc4ccc(cc4)S(=O)(=O)[N-]c5nccs5 C40799240
Cc1c(c(n(n1)c2ccc(cc2)F)C)C(=O)Nc3cccc(c3)S(=O)(=O)[N-]c4ccccc4Cl C45452772
C[C@@H](C(=O)[O-])n1c(=O)c2ccccc2nc1SCC(=O)c3c4ccccc4[nH]c3c5ccccc5 C13334711
C[C@H](C(=O)[O-])n1c(=O)c2ccccc2nc1SCC(=O)c3c4ccccc4[nH]c3c5ccccc5 C13334714
c1ccc2c(c1)cccc2c3csc(n3)/C(=C/Nc4ccc(cc4)S(=O)(=O)[N-]c5nccs5)/C#N C06060168
c1ccc2cc(ccc2c1)c3csc(n3)/C(=C\Nc4ccc(cc4)S(=O)(=O)[N-]c5nccs5)/C#N C08741095
Cc1ccc(cc1S(=O)(=O)[N-]c2ccccc2Cl)NS(=O)(=O)c3ccccc3OC C57434739
c1ccc(cc1)CCN\2C(=O)C[C@@H](S/C2=N\c3ccccc3)C(=O)Nc4cccc(c4)C(=O)[O-] C33650914
c1ccc(cc1)/N=C\2/N(C(=O)C[C@H](S2)C(=O)Nc3ccc(cc3)C(=O)[O-])CCc4ccccc4F C59108926
c1ccc2c(c1)n(c(=O)s2)CC(=O)Nc3ccc(cc3)S(=O)(=O)[N-]c4ccc(c(c4)Cl)Cl C59317108
Cc1cccc(c1)N2C[C@H](CC2=O)C(=O)Nc3ccc(cc3)S(=O)(=O)[N-]c4ccc(c(c4)Cl)Cl C59346410
Cc1ccc(cc1)S(=O)(=O)[N-]c2ccc3c(c2)sc(n3)S[C@@H](C)C(=O)Nc4nccs4 C59489649
c1ccc(cc1)c2c3cc(ccc3[nH]c(=O)c2C4=NN([C@H](C4)c5ccccc5)C(=O)CCC(=O)[O-])Cl C13139806
Cc1ccc(cc1)[C@H]2[C@H]3C(=NC(=NC3=O)SCC(=O)NCc4ccccc4)N=C5C2=C(CC(C5)(C)C)[O-] C63447975
Cc1ccc(cc1)S(=O)(=O)c2cnc(nc2[O-])SCC(=O)Nc3ccc(cc3)Br C10433697
CC(C)C(=C)CC[C@@H]([C@H]1[C@@H](C[C@@]2([C@@]1(CCC3=C2CC[C@@H]4[C@@]3(CC[C@@H](C4(C)C)OC(=O)C)C)C)C)O)C(=O)[O-] C05369098
COc1cc(ccc1OC(=O)c2cccnc2)/C=N/Nc3c(c(nc(c3Cl)Cl)C(=O)[O-])Cl C13013372
C[C@H](c1ccc2ccccc2c1)Nc3ccc(cc3[N+](=O)[O-])S(=O)(=O)Nc4cccc(c4)C(=O)[O-] C13192209
C[C@@H](c1ccc2ccccc2c1)Nc3ccc(cc3[N+](=O)[O-])S(=O)(=O)Nc4cccc(c4)C(=O)[O-] C13192211
C[C@H](c1ccc2ccccc2c1)Nc3ccc(cc3[N+](=O)[O-])S(=O)(=O)Nc4ccc(cc4)C(=O)[O-] C13211793
C[C@@H](c1ccc2ccccc2c1)Nc3ccc(cc3[N+](=O)[O-])S(=O)(=O)Nc4ccc(cc4)C(=O)[O-] C13211794
C[C@@H](c1cccc2c1cccc2)Nc3ccc(cc3[N+](=O)[O-])S(=O)(=O)Nc4ccc(cc4)C(=O)[O-] C13212016
CCc1cccc(c1N(c2nc(cs2)/C=C(\CC(=O)[O-])/c3nc4ccccc4s3)C(=O)C)CC C13299643
CCC1=C([C@H](N2C(=CSC2=N1)/C=C(/N3CCC(CC3)Cc4ccccc4)\[O-])c5cccc(c5)C)C(=O)OC C34922977
CCC1=C([C@H](N2C(=CSC2=N1)/C=C(/N[C@H]3CCCc4c3cccc4)\[O-])c5cccc(c5)OC)C(=O)OC C34923197
CCCc1c(c(n(n1)c2ccc(cc2C)C)[O-])C3=C(C(=O)N(C3=O)c4ccc(cc4)F)N(CC)CC C35621320
CCCc1c(c(n(n1)c2ccc(cc2C)C)[O-])C3=C(C(=O)N(C3=O)c4ccc5c(c4)OCO5)N(CC)CC C35621328
CCOC(=O)C1CCN(CC1)/C(=C/C2=CSC3=NC(=C([C@@H](N23)c4ccccc4Cl)C(=O)OC)C)/[O-] C35693748
CCOC(=O)C1CCN(CC1)/C(=C/C2=CSC3=NC(=C([C@@H](N23)c4cccc(c4)Cl)C(=O)OC)C)/[O-] C35697734
CCOC(=O)[C@H]1CCCN(C1)/C(=C/C2=CSC3=NC(=C([C@@H](N23)c4cccc(c4)Cl)C(=O)OC)C)/[O-] C35697740
CC1=C([C@H](N2C(=CSC2=N1)/C=C(/N3CCCC3)\[O-])c4ccc(cc4)[N+](=O)[O-])C(=O)OCc5ccccc5 C35703699
Cc1ccccc1[C@@H]2C(=C(N=C3N2C(=CS3)/C=C(/NCc4ccccn4)\[O-])C)C(=O)OC(C)(C)C C35703751
CCOC(=O)C1=C(N=C2N([C@H]1c3ccc(cc3)C)C(=CS2)/C=C(/N(C)C4CCCCC4)\[O-])c5ccccc5 C35704428
CCN(C)/C(=C/C1=CSC2=NC(=C([C@H](N12)c3cccc(c3)Cl)C(=O)OCC)c4ccccc4)/[O-] C35704446
CCC1=C([C@@H](N2C(=CSC2=N1)/C=C(/NCc3ccccc3)\[O-])c4cccc(c4)[N+](=O)[O-])C(=O)OC C35704459
CCC1=C([C@H](N2C(=CSC2=N1)/C=C(/NCc3ccccc3)\[O-])c4cccc(c4)[N+](=O)[O-])C(=O)OC C35704460
Cc1ccc(c(c1)[C@H]2C(=C(N=C3N2C(=CS3)/C=C(/N[C@H](C)c4ccccc4)\[O-])C)C(=O)OC(C)(C)C)C C35705287
CC1=C([C@@H](N2C(=CSC2=N1)/C=C(/N(C)Cc3ccccc3)\[O-])c4ccccc4F)C(=O)OC(C)C C35705396
CC(C)COc1nc(n(n1)c2ccc(cc2)[N-]S(=O)(=O)c3ccc(cc3)Cl)c4ccccc4F C35794512
CCC1=C([C@H](N2C(=CSC2=N1)/C=C(/N3CCN(CC3)Cc4ccccc4)\[O-])c5ccccc5)C(=O)OC C35969682
CCOC(=O)C1=C(N=C2N([C@H]1c3ccccc3Cl)C(=CS2)/C=C(/NC(C)C)\[O-])c4ccccc4 C36049938
CC1=C([C@H](N2C(=CSC2=N1)/C=C(/NC[C@@H]3CCCO3)\[O-])c4ccccc4Cl)C(=O)OC(C)C C36050491
CCN(C)/C(=C/C1=CSC2=NC(=C([C@@H](N12)c3ccccc3Cl)C(=O)OCc4ccccc4)C)/[O-] C36052971
CC1=C([C@@H](N2C(=CSC2=N1)/C=C(/N3CCOCC3)\[O-])c4ccc(cc4)C(C)C)C(=O)OCc5ccccc5 C36063488
CCOC(=O)C1=C(N=C2N([C@@H]1c3cccc(c3)[N+](=O)[O-])C(=CS2)/C=C(/N4CCCC4)\[O-])c5ccccc5 C36064310
CC1=C([C@H](N2C(=CSC2=N1)/C=C(/NC[C@@H]3CCCO3)\[O-])c4ccc(cc4)Cl)C(=O)OC(C)C C36064883
Cc1ccc(c(c1)[C@@H]2C(=C(N=C3N2C(=CS3)/C=C(/NCCOC)\[O-])C)C(=O)Nc4ccccc4)C C36071997
Cc1ccc(c(c1)[C@H]2C(=C(N=C3N2C(=CS3)/C=C(/NCCOC)\[O-])C)C(=O)Nc4ccccc4)C C36071998
Cc1ccc(o1)CN([C@@H](C2CCCCC2)C(=O)NC3CCCCC3)C(=O)c4cc(ccc4[O-])[N+](=O)[O-] C36596578
Cc1ccc(o1)CN([C@H](C2CCCCC2)C(=O)NC3CCCCC3)C(=O)c4cc(ccc4[O-])[N+](=O)[O-] C36596579
c1ccc(c(c1)c2ccc(o2)/C=C(\C#N)/C(=N/c3nnc(s3)SCc4ccc(cc4)F)/[O-])[N+](=O)[O-] C39998230
Cc1ccc(cc1)[C@H]2C(=C(C(=O)N2c3nnc(s3)SC/C=C/c4ccccc4)[O-])C(=O)c5ccco5 C40000553
c1ccc(cc1)/C=C/CSc2nnc(s2)N3[C@H](C(=C(C3=O)[O-])C(=O)c4ccccc4)c5ccccc5 C40000567
c1ccc(cc1)/C=C/CSc2nnc(s2)N3[C@H](C(=C(C3=O)[O-])C(=O)c4ccccc4)c5cccs5 C40000571
Cc1ccc(cc1F)C(=O)C2=C(C(=O)N([C@H]2c3cc(c(c(c3)C(C)(C)C)O)C(C)(C)C)CCCO)[O-] C40053817
CCCN1[C@H](c2c([nH]nc2C1=O)c3cc(ccc3[O-])Cl)c4ccc(c(c4)OC)OCc5ccccc5 C39898366
CCc1cccc2c1[nH]cc2C(=O)CSc3nc4cc(ccc4c(=O)n3Cc5ccccc5)C(=O)[O-] C13044887
CCOC(=O)c1c(n(c2c1cc(c(c2C)C)[N-]S(=O)(=O)c3cccc(c3)[N+](=O)[O-])c4ccc(cc4)C)C C16807680
CC1=C([C@@H](c2c(nc(nc2[O-])SCc3ccccc3)N1)c4ccc(cc4)[N+](=O)[O-])C(=O)OC(C)C C09415393
CC1=C([C@H](c2c(nc(nc2[O-])SCc3ccccc3)N1)c4ccc(cc4)[N+](=O)[O-])C(=O)OC(C)C C02719546
CCO/C(=C/1\C(=O)/C(=C/c2ccccc2OCc3ccccc3F)/S\C1=N/c4ccc(cc4)OC)/[O-] C59247445
CCOC(=O)C1=C(N=c2n(c(=O)/c(=C/Nc3ccc(cc3)C(=O)[O-])/s2)[C@@H]1c4ccc(cc4)OC)C C59437224
CCOC(=O)C1=C(N=c2n(c(=O)/c(=C\Nc3ccc(cc3)C(=O)[O-])/s2)[C@H]1c4ccc(cc4)OC)C C59437225
CCOc1cc(ccc1OCc2ccc(cc2Cl)Cl)/C=C\3/C(=O)N=C(S3)[N-]c4ccccc4 C33347428
CCOC(=O)c1c(nc(s1)NC(=O)C[C@@H]2C(=O)N=C(S2)[N-]/N=C\3/CCCCCCCCCC[C@H]3C)C C22506415
COc1cc(cc(c1OC)S(=O)(=O)Nc2ccc(cc2F)Br)/C=C/C(=O)[O-] C12865782
C[C@@H](C(=O)[O-])n1c(nnc1S[C@H](C)C(=O)Nc2cccc(c2)Br)c3cccs3 C13020319
C[C@@H](C(=O)[O-])n1c(nnc1S[C@@H](C)C(=O)Nc2cccc(c2)Br)c3cccs3 C13020321
CC(C)Cn1c(=O)c2ccc(cc2nc1SCC(=O)N[C@@H]3CCCc4c3cccc4)C(=O)[O-] C13048839
c1ccc(cc1)[C@H](C(=O)Nc2ccc(cc2)F)Sc3nc4ccccc4c(=O)n3CC(=O)[O-] C13055295
c1ccc(cc1)Cn2c(=O)c3ccccc3c(n2)C(=O)N[C@@H](CC(=O)[O-])c4ccccc4Cl C13173015
c1ccc(c(c1)[C@H](CC(=O)[O-])NC(=O)c2ccc(c(c2)S(=O)(=O)N3CCCCCC3)Cl)Cl C13173451
Cc1ccc(cc1)[C@H](CC(=O)[O-])NC(=O)/C=C/c2ccc(cc2)S(=O)(=O)N3CCCCCC3 C13179836
C[C@H](c1ccccc1Br)NC(=O)CSc2nc3cc(ccc3c(=O)n2C)C(=O)[O-] C13200716
Cn1c(=O)c2c3c(sc2nc1SCC(=O)Nc4ccc(cc4)/C=C/C(=O)[O-])CCCC3 C13254009
Cn1ccnc1[C@@H](c2ccccc2F)NS(=O)(=O)c3cc(c(cc3Cl)Cl)C(=O)[O-] C13268792
C[C@@H](c1cccc2c1cccc2)NC(=O)CSc3nc4ccccc4c(=O)n3[C@@H](C)C(=O)[O-] C13336546
C[C@@H](C(=O)N[C@@H]1CCCc2c1cccc2)Sc3nc4cc(ccc4c(=O)n3CC=C)C(=O)[O-] C13364006
c1cc(ccc1NC(=O)/C=C/c2ccc(s2)Br)S(=O)(=O)N3CCC[C@H](C3)C(=O)[O-] C13396201
c1ccc(cc1)c2cc(sc2)C(=O)Nc3ccc(cc3)S(=O)(=O)N4CCC[C@@H](C4)C(=O)[O-] C13398233
Cc1ccc(cc1)[C@H](c2cccs2)NC(=O)Cn3cnc4c(c3=O)c(c(s4)C(=O)[O-])C C13418350
C[C@@H](c1ccccc1Br)Nc2ccc(cc2C(=O)[O-])S(=O)(=O)N3CCOCC3 C13452089
c1ccc(cc1)C(=O)N2C[C@H](C[C@H]2C(=O)[O-])NC(=O)OCC3c4ccccc4-c5c3cccc5 C14632624
c1ccc(cc1)/C=C/[C@H]2c3c([nH]c(=O)s3)S[C@H]4[C@H]2[C@@H]5C[C@H]4[C@@H]6[C@H]5C(=O)N(C6=O)CCCC(=O)[O-] C16713050
c1cc2c(cc1C(=O)NCCCn3ccnc3)nc(n(c2=O)c4ccc(c(c4)Cl)F)[S-] C20102679
CCOc1cc(ccc1O)[C@H]2C(=C(C(=O)N2c3nc(c(s3)C)C)[O-])C(=O)c4cccs4 C08981645
c1cc(cc(c1)F)[C@@H]2C(=C(C(=O)N2CCCN3CCOCC3)[O-])C(=O)c4cc(ccc4O)Br C20309076
Cc1cccc(c1NC(=O)CN(C)C(=O)c2cccc(c2)S(=O)(=O)[N-]c3ccccc3Cl)C C23039341
CC(C)(CNC(=O)c1cccc(c1)S(=O)(=O)[N-]c2ccccc2Cl)N3CCOCC3 C24589836
COc1ccc(cc1[N-]S(=O)(=O)c2ccc(cc2Cl)Br)S(=O)(=O)NC3CC3 C25369725
Cc1cc(no1)[N-]S(=O)(=O)c2cccc(c2)C(=O)Nc3cccc(c3)C4SCCCS4 C29700715
CCCc1nnc(n1CC(=O)Nc2nc(cs2)c3cc(n(c3C)c4ccc(cc4)F)C)[S-] C31304423
CC(=O)c1cccc(c1)NC(=O)C(=C([C@H]2c3ccccc3C(=O)O2)C(=O)c4ccccc4F)[O-] C05723439
c1ccc(c(c1)[N-]S(=O)(=O)c2ccc(cc2)C(=O)NC[C@@H](c3cccs3)N4CCOCC4)Cl C13010988
c1ccc(cc1)c2c3ccccc3[nH]c(=O)c2C4=NN([C@H](C4)c5ccccc5)C(=O)CCC(=O)[O-] C32935048
Cc1ccc(o1)C(=O)C2=C(C(=O)N([C@H]2c3cc(c(c(c3)Br)O)OC)Cc4ccccc4)[O-] C33517175
COc1cc(cc(c1O)Br)[C@H]2C(=C(C(=O)N2c3nccs3)[O-])C(=O)/C=C/c4ccccc4 C35420815
CC1=C([C@H](N2C(=CSC2=N1)/C=C(/NC[C@H]3CCCO3)\[O-])c4ccccc4Cl)C(=O)N(C)C C35702162
CC1=C([C@@H](N2C(=CSC2=N1)/C=C(/NC[C@@H]3CCCO3)\[O-])c4ccc(cc4)Cl)C(=O)N(C)C C36072057
CC1=C([C@@H](N2C(=CSC2=N1)/C=C(/NC[C@H]3CCCO3)\[O-])c4ccc(cc4)Cl)C(=O)N(C)C C36072059
COc1ccccc1[C@@H]2[C@@H](C(=NC(=C2C#N)SCC(=O)Nc3ccc(cc3)Br)[O-])C#N C00875463
Cc1cc(nc(n1)C)[N-]S(=O)(=O)c2ccc(cc2)NC(=O)CCSc3ccc(cc3)F C03353136
C[C@H](C(=O)Nc1ccc(cc1)S(=O)(=O)[N-]c2nccs2)Oc3ccc(cc3)Br C12733111
c1cc(cc(c1)Br)Cn2c(=O)c3ccc(cc3nc2[S-])C(=O)NCCCN4CCOCC4 C20102956
CC(C)(CNC(=O)c1cccc(c1)[N-]S(=O)(=O)c2ccc(cc2)Br)N3CCOCC3 C12585437
CCSc1nnc(s1)N2[C@@H](C(=C(C2=O)[O-])C(=O)c3ccc(cc3)F)c4ccc(cc4)O C40000268
C[C@@H]1Cc2cc(ccc2O1)C(=O)C3=C(C(=O)N([C@@H]3c4cccc5c4cccc5)CCOCCO)[O-] C40095169
C[C@H]1Cc2cc(ccc2O1)C(=O)C3=C(C(=O)N([C@H]3c4cccc5c4cccc5)CCOCCO)[O-] C40095174
c1ccc(c(c1)F)S(=O)(=O)[N-]c2ccc(cc2NC(=O)CCN3CCSC3=O)Cl C46706834
Cc1c(c(n(n1)C)C)C[N-]/C(=N/C(=O)c2cccc(c2)N(C)C)/Nc3ccc(c(c3)Cl)F C32972299
Cc1cc(n(n1)[C@H](C)C(=O)Nc2ccc(cc2Cl)[N-]S(=O)(=O)c3ccc(c(c3)F)F)C C60098894
Cc1ccc(c(c1)[N-]S(=O)(=O)c2cccc(c2)C(=O)NO[C@H]3CCCCO3)Br C60333274
Cc1ccc(o1)[C@H]2C(=C(N=C3C2=C(CCC3)[O-])SCC(=O)Nc4ccc(cc4)C(=O)C)C#N C02310865
Cc1ccc(cc1)c2nnc(n2CC(=O)N[C@H]3N=C(CS3)CN4C[C@@H](C[C@@H](C4)C)C)[S-] C38716157
c1ccc(c(c1)C(=O)Nc2cc(c(nc2)N3CCN(CC3)Cc4cccc(c4)F)C(=O)[O-])Cl C64979039
CCCCn1c(=O)c2ccc(cc2nc1S[C@H](C)C(=O)Nc3cccc(c3)C(=O)C)C(=O)[O-] C13044095
C[C@H](C(=O)Nc1ccc(cc1)C#N)Sc2nc3cc(ccc3c(=O)n2Cc4ccccc4)C(=O)[O-] C13044937
CCN(c1cccc2c1cccc2)C(=O)CSc3nc4cc(ccc4c(=O)n3CCO)C(=O)[O-] C13045351
C[C@@H](C(=O)Nc1ccc(cc1)S(=O)(=O)N2CCCCC2)Oc3cc4ccccc4cc3C(=O)[O-] C13050075
C[C@@H](C(=O)Nc1ccccc1F)Sc2nc3cc(ccc3c(=O)n2Cc4ccco4)C(=O)[O-] C13050813
c1ccc(cc1)[C@H](C(=O)NC2CC2)Sc3nc4cc(ccc4c(=O)n3Cc5ccco5)C(=O)[O-] C13050942
CCc1ccc(cc1)NC(=O)[C@H](C)Sc2nc3cc(ccc3c(=O)n2C[C@H]4CCCO4)C(=O)[O-] C13052927
CCn1c(=O)c2ccc(cc2nc1S[C@@H](C)C(=O)Nc3ccc(cc3)N4CCCCC4)C(=O)[O-] C13201866
CCC(=O)Nc1ccc(cc1)C(=O)CSc2nc3cc(ccc3c(=O)n2c4ccccc4)C(=O)[O-] C13279532
c1cc(sc1)c2nnc(n2C[C@H]3CCCO3)SCC(=O)Nc4cc(ccc4Cl)C(=O)[O-] C13341725
c1ccc(cc1)n2c(nnc2SCC(=O)Nc3cc(ccc3Cl)C(=O)[O-])c4ccco4 C13341968
Cc1c(cco1)c2nnc(n2c3ccccc3)SCC(=O)Nc4cc(ccc4C(=O)[O-])Cl C13348941
CCc1c(sc2c1c(=O)n(c(n2)SCC(=O)Nc3ccccc3C(=O)[O-])C[C@H]4CCCO4)C C13363117
c1cc(cc(c1)NC(=O)CSc2nc3c(c4c(s3)CCC4)c(=O)n2Cc5ccco5)C(=O)[O-] C13364364
CCc1c(sc2c1c(=O)n(c(n2)SCC(=O)Nc3cccc(c3)C(=O)[O-])C[C@H]4CCCO4)C C13364369
c1ccc(cc1)CSc2nnc(s2)N3[C@@H](C(=C(C3=O)[O-])C(=O)c4ccco4)c5ccc(cc5)O C09403637
CC1=C([C@H](NC(=O)N1c2ccc(cc2)C(=O)[O-])c3c(cccc3Cl)F)C(=O)OCCOC C21474914
COc1ccc(cc1)/C=C(\c2ccccc2)/C(=O)Nc3ccc(cc3)S(=O)(=O)[N-]c4ncccn4 C22527617
CCCN(Cc1[nH]c(=O)c2ccc(cc2n1)Cl)C(=O)CCn3c(nnc3[S-])c4cccs4 C22745794
COc1ccccc1N2CCN(CC2)c3ccc(cc3C(=O)[O-])NS(=O)(=O)c4cccs4 C32961651
COc1ccc(cc1)N2CCN(CC2)c3ccc(cc3C(=O)[O-])NS(=O)(=O)c4cccs4 C32961655
COc1ccccc1N2CCN(CC2)c3ccc(cc3NS(=O)(=O)c4cccs4)C(=O)[O-] C32961924
CCOC(=O)[C@H]1CCCN(C1)c2ccc(cc2C(=O)[O-])NS(=O)(=O)c3ccc(c(c3)F)F C33253417
CCOC(=O)[C@H]1CCCN(C1)c2ccc(cc2NS(=O)(=O)c3cc(cc(c3)C)C)C(=O)[O-] C33253883
Cc1c(c(on1)/C=C/c2ccc(s2)S(=O)(=O)[N-]c3cccc(c3)C(=O)C)NC(=O)C4CC4 C33306636
CCc1ccccc1NC(=O)CSCc2nc3c(c(n2)[O-])nnn3Cc4ccccc4Cl C01221420
Cc1cccc(c1)CSc2nc3c(c(n2)[O-])[C@H](CC(=O)N3)c4ccc(c(c4OC)OC)OC C13567302
CC1=C([C@H](N2C(=CSC2=N1)/C=C(/NCCCN3CCOCC3)\[O-])c4cccc(c4)F)C(=O)OC C34923858
CCOC(=O)C1=C(N=C2N([C@H]1c3ccccc3OC)C(=CS2)/C=C(/NC[C@@H]4CCCO4)\[O-])C C35694346
CCOC(=O)C1=C(N=C2N([C@@H]1c3ccccc3OC)C(=CS2)/C=C(/NC[C@H]4CCCO4)\[O-])C C35694348
CC1=C([C@@H](N2C(=CSC2=N1)/C=C(/NCc3cccnc3)\[O-])c4ccccc4OC)C(=O)OC C36053374
CC1=C([C@@H](N2C(=CSC2=N1)/C=C(/NC[C@H]3CCCO3)\[O-])c4ccccc4OC)C(=O)OC C36053378
CC1=C([C@H](N2C(=CSC2=N1)/C=C(/NC3CC3)\[O-])c4ccc(c(c4)OC)OC)C(=O)OC(C)C C36064931
c1ccc(c(c1)n2c(nnc2SCC(=O)Nc3ccc(cc3)C(=O)[O-])c4cccnc4)Cl C36612608
CCOC(=O)c1c(c(sc1NC(=O)CSc2nc(c(nn2)C)[O-])C)c3ccc(cc3)C C13598118
c1ccc(c(c1)[N-]S(=O)(=O)c2cccc(c2)NC(=O)CSc3ccc(cc3)[N+](=O)[O-])F C09562703
C=CCn1c(nnc1[S-])CC2=N[C@H](SC2)NC(=O)c3ccc4c(c3)c(on4)c5ccccc5 C38798805
COc1cc(ccc1OCC=C)[C@@H]2c3c([nH]nc3C(=O)N2Cc4ccco4)c5cc(ccc5[O-])Cl C39898803
COc1cc(ccc1OCC=C)[C@H]2c3c([nH]nc3C(=O)N2Cc4ccco4)c5cc(ccc5[O-])Cl C39898804
Cc1cc(ccc1C(C)C)OCC(=O)Nc2ccc(cc2)S(=O)(=O)[N-]c3c(c(no3)C)C C40858341
Cc1c(sc2c1c(=O)n(c(n2)SCc3cc(=O)[nH]c4c3c(c(s4)C(=O)[O-])C)CCOC)C C13393513
COC(=O)COc1cccc(c1)NC(=O)c2ccc(cc2)S(=O)(=O)[N-]c3ccccc3Cl C46656181
COc1ccc(cc1)C(=O)/C=C/Nc2ccc(cc2)S(=O)(=O)[N-]c3cnc4ccccc4n3 C15837376
CCCCCn1c(=O)c2ccccc2c(n1)C(=O)N[N-]S(=O)(=O)c3ccc(s3)Cl C16097283
CCCn1cc(c(n1)C)C[N-]/C(=N/C(=O)c2ccc3c(c2)OCO3)/Nc4cc(ccc4C)Cl C32972787
CCCn1cc(c(n1)C)C[N-]/C(=N/C(=O)c2ccc3c(c2)OCO3)/Nc4cccc(c4C)Cl C32972847
CC\1=Nc2c(c(=O)[nH]c(n2)SCC(C)C)[C@@H](/C1=C(\[O-])/OCC=C)c3ccc(cc3)C(=O)OC C13114409
Cc1cc(nc(n1)C)[N-]S(=O)(=O)c2ccc(cc2)NC(=O)[C@@H](C)Oc3ccc(cc3)C(C)C C64982413
Cc1cc(cc(c1)O[C@@H](C)C(=O)Nc2ccc(cc2)S(=O)(=O)[N-]c3nc(cc(n3)C)C)C C64982515
Cc1cc(ccc1C(C)C)O[C@H](C)C(=O)Nc2ccc(cc2)S(=O)(=O)[N-]c3cc(on3)C C64983608
C[C@H]1CCCN(C1)c2cc(c3c4c2noc4-c5ccccc5C3=O)NCCCC(=O)[O-] C02457283
CC(C)(C)[C@@H]1CCc2c(sc(c2C(=O)OC)NC(=O)[C@H]3CCCC[C@@H]3C(=O)[O-])C1 C04614197
Cc1ccc(c(c1)c2csc(c2C(=O)OC)NC(=O)[C@@H]3[C@@H]4CC[C@@H](C4)[C@@H]3C(=O)[O-])C C08455766
CCOC(=O)c1ccc(cc1)NC(=O)[C@@H]2C3c4ccccc4C([C@@H]2C(=O)[O-])c5c3cccc5 C01508456
CCOC(=O)c1ccc(cc1)NC(=O)[C@H]2C3c4ccccc4C([C@@H]2C(=O)[O-])c5c3cccc5 C01508453
c1cc(ccc1C(=O)[O-])NC(=O)/C(=C/c2cc(ccc2OC(F)F)Br)/C#N C13058161
CC1=C([C@H](NC(=O)N1c2ccc(cc2)C(=O)[O-])c3ccccc3C(F)(F)F)C(=O)OC C13060302
CC(=O)N(c1ccccc1)c2nc(cs2)/C=N/Nc3ccc(c(c3)C(=O)[O-])Cl C13060765
C[C@H](c1ccc2ccccc2c1)Nc3ccc(cc3C(=O)[O-])S(=O)(=O)N4CCOCC4 C13192198
Cc1cccc(c1OS(=O)(=O)c2ccc(cc2)c3ccc(cc3)NC(=O)C)C(=O)[O-] C13239597
C[C@H](C(=O)Nc1ccc(cc1Cl)Cl)Sc2ncc(n2c3ccc(cc3)F)C(=O)[O-] C13352405
C[C@H](C(=O)Nc1cc(cc(c1)Cl)Cl)Sc2ncc(n2c3ccc(cc3)F)C(=O)[O-] C13355591
Cc1cc(ccc1NC(=O)/C=C/c2ccc(cc2)S(=O)(=O)N3CCCCCC3)C(=O)[O-] C13391314
Cc1c(n2ccsc2n1)C(=O)c3ccc(cc3)NC(=O)CC4(CCCCCC4)C(=O)[O-] C13469477
CN(C)c1ccc(cc1)/C=C\2/C(=O)N(/C(=N/c3ccc(c(c3)O)C(=O)[O-])/S2)CC=C C16927316
CCOC(=O)c1c2c(sc1NC(=O)[C@@H]3[C@@H]4C[C@H]([C@@H]3C(=O)[O-])C=C4)CCCCCC2 C17091138
C[C@@H]1CCc2c(sc(c2C(=O)OC)NC(=O)CSc3nc4c(c(n3)[O-])CCC4)C1 C19796775
c1cc(cc(c1)Cl)NS(=O)(=O)c2cccc(c2)[N-]S(=O)(=O)c3c(cccc3F)F C21311207
c1ccc2cc(ccc2c1)S(=O)(=O)[N-]c3c(c4c(s3)CCCC4)C(=O)NC[C@H]5CCCO5 C06147287
c1ccc(c(c1)NC(=O)c2ccc(cc2)S(=O)(=O)[N-]c3ccccc3F)N4CCCC4 C22644590
CCCc1nnc(n1CC(=O)Nc2nc(cs2)C34CC5CC(C3)CC(C5)C4)[S-] C24831480
Cc1ccc(o1)[C@@H](C)NC(=O)c2ccc(c(c2)[N-]S(=O)(=O)c3ccc(cc3)F)Cl C29497927
Cc1c(sc(n1)NC(=O)CSc2ccc(cc2)Br)c3nnc(n3CC=C)[S-] C30671065
c1ccc(c(c1)Cc2cc(c(c(c2)[N+](=O)[O-])[O-])/C=N/NC(=O)c3cccs3)Cl C32119045
CC(=O)c1ccc(cc1)S(=O)(=O)Nc2ccc(c(c2)C(=O)[O-])N3CCCCCC3 C32962114
Cc1ccc(c(c1)N2[C@H](NC(=O)C(=C2[S-])C#N)c3ccc(c(c3)OC)OCc4ccccc4)C C33380295
Cc1cc(nc(n1)SCC(=O)Nc2c(c3c(s2)CCCCCC3)C(=O)OC)[O-] C15022368
Cc1ccccc1CSc2nc3c(c(n2)[O-])[C@@H](CC(=O)N3)c4ccc(c(c4)OC)OC C13567373
CCOC(=O)c1c2c(sc1NC(=O)[C@@H]3CC(=C(C[C@H]3C(=O)[O-])C)C)C[C@@H](CC2)C C35898127
Cc1ccc(cc1CSc2[nH]c(=O)c(c(n2)[O-])Cc3ccccc3Cl)[N+](=O)[O-] C37637416
COc1ccc(cc1)NC(=O)/C(=C/c2ccc(o2)c3ccc(c(c3)C(=O)[O-])Cl)/C#N C09059222
C[C@@]1(CC[C@@H](C1(C)C)C(=O)Nc2ccccc2/N=C/c3ccc(cc3)N(C)C)C(=O)[O-] C38616807
CC[C@H]1CCc2c(sc(c2C(=O)OC)NC(=O)[C@H]3[C@H](C4CCC3CC4)C(=O)[O-])C1 C17091901
CC[C@H]1CCc2c(sc(c2C(=O)OC)NC(=O)[C@@H]3[C@H](C4CCC3CC4)C(=O)[O-])C1 C17091903
CC(C)OC(=O)c1c2c(sc1NC(=O)[C@@H]3[C@H](C4CCC3CC4)C(=O)[O-])CCCC2 C17091924
Cc1ccc(cc1)Oc2ccc(cc2)N[C@@H]3CC(=O)N(C3=O)c4ccc(cc4)C(=O)[O-] C13461069
c1ccc(cc1)N2[C@H](N=N[C@@H]2SCc3c(cco3)C(=O)[O-])c4cc5ccccc5[nH]4 C39692793
CC[C@H](C(=O)Nc1ccc(cc1)C(=O)[O-])Sc2nnc3n2c4ccccc4c(c3)C C40170035
Cc1cc(ccc1F)S(=O)(=O)Nc2ccc(cc2)[N-]S(=O)(=O)c3ccc(c(c3)C)F C41091291
COCCCn1c(=O)c2ccc(cc2nc1[S-])C(=O)Nc3ccccc3SCC(F)(F)F C46540142
Cc1cccc(c1)Nc2c(nc3ccccc3n2)[N-]S(=O)(=O)c4ccc(cc4)OC C08836423
Cc1ccc(cc1)Nc2c(nc3ccccc3n2)[N-]S(=O)(=O)c4ccc(cc4)OC C02425751
COc1ccc(cc1S(=O)(=O)[N-]c2ccccc2Cl)NC(=O)c3c(ccs3)C4CC4 C57526438
CCn1c(c(c(n1)C)C[N-]/C(=N/C(=O)c2ccccc2Br)/Nc3cccc(c3)C)C C32972128
Cc1ccc(c(c1)N/C(=N\C(=O)c2cccc(c2)Cl)/[N-]Cc3c(nn(c3C)C)C)C C32972346
CCc1ccc(o1)C(=O)Nc2cc(ccc2[N-]S(=O)(=O)c3ccccc3F)Cl C25131784
CCOC(=O)c1c([nH]c(c1C2=NN=C(SC2)[N-]c3ccc(c(c3)Cl)Cl)C)C C13063365
COc1cccc(c1OCC(=O)[O-])/C=C\2/C(=O)N/C(=N/c3cccc(c3)Cl)/S2 C15015811
c1ccc(cc1)C(=O)N/C(=N/C2=NN=C([C@H]2/N=N/c3ccc(cc3)Cl)C4CC4)/[S-] C08637234
CC(C)c1ccc(cc1)CNc2nc3nc(cc(n3n2)[O-])CN4CCc5ccccc5C4 C65323145
c1ccc(c(c1)CN2C(=O)/C(=C\c3ccccc3OCc4ccc(cc4)C(=O)[O-])/NC2=O)F C09323460
C[C@H](C(=O)Nc1ccccc1Cl)Sc2nc3cc(ccc3c(=O)n2CC=C)C(=O)[O-] C13016267
C[C@H](C(=O)Nc1cc(ccc1F)F)Sc2nc3cc(ccc3c(=O)n2CC=C)C(=O)[O-] C13016357
C[C@H](C(=O)Nc1ccc(c(c1)F)F)Sc2nc3cc(ccc3c(=O)n2CC=C)C(=O)[O-] C13016373
Cc1ccc(c(c1)F)NC(=O)CSc2nc3cc(ccc3c(=O)n2CC(C)C)C(=O)[O-] C13048850
Cc1cccc(c1NC(=O)[C@@H](C)Sc2nc3cc(ccc3c(=O)n2CC(C)C)C(=O)[O-])C C13049570
C[C@H](C(=O)Nc1ccc(cc1C(F)(F)F)Cl)Sc2nc3ccccc3c(=O)n2CC(=O)[O-] C13055502
Cc1cc(cc(c1C)S(=O)(=O)Nc2nc(cs2)c3cc(n(c3C)CC=C)C)C(=O)[O-] C13079175
CCN(CC(=O)Nc1c(cccc1Cl)Cl)S(=O)(=O)c2ccc(cc2)C(=O)[O-] C13269691
CCn1c(=O)c2ccc(cc2nc1S[C@H](C(C)C)C(=O)Nc3ccc(cc3)F)C(=O)[O-] C13270750
CCNC(=O)[C@H](C)Sc1nc2cc(ccc2c(=O)n1Cc3ccccc3Cl)C(=O)[O-] C13272328
CCOc1cc(cc(c1OC)Br)/C=C(\C#N)/C(=O)Nc2ccc(cc2)C(=O)[O-] C13343518
Cc1ccc(cc1NC(=O)CSc2nc3c(c(c(s3)C)C)c(=O)n2CC(C)C)C(=O)[O-] C13347234
c1ccc(cc1)Cn2c(=O)c3ccccc3nc2SCC(=O)Nc4ccc(cc4)C(=O)[O-] C13355048
Cc1ccc(c(c1Cl)NC(=O)CSc2nc3cc(ccc3c(=O)n2CC=C)C(=O)[O-])Cl C13363552
C[C@H]1CCC[C@H]([C@@H]1C)NC(=O)CSc2nc3cc(ccc3c(=O)n2CC=C)C(=O)[O-] C13363961
C[C@H]1CCC[C@@H]([C@@H]1C)NC(=O)CSc2nc3cc(ccc3c(=O)n2CC=C)C(=O)[O-] C13363965
c1cc(ccc1/C=C/C(=O)[O-])NC(=O)/C=C/c2ccc(cc2)S(=O)(=O)N3CCCCCC3 C13403816
c1ccc2cc(c(cc2c1)C(=O)[O-])NC(=O)CCc3ccc(cc3)S(=O)(=O)N4CCCC4 C13426628
CCOc1cccc(c1)NC(=O)/C(=C\c2cc(n(c2C)c3cccc(c3C)C(=O)[O-])C)/C#N C15223369
CCOc1cc(ccc1O)[C@@H]2C(=C(C(=O)N2Cc3ccccc3)[O-])C(=O)c4ccc5c(c4)C[C@@H](O5)C C09354198
c1ccc2c(c1)c(nc(n2)C(=O)NCCCN(C3CCCCC3)C(=O)c4cccs4)[O-] C22472257
c1ccc(c(c1)[N-]S(=O)(=O)c2cc(ccc2Cl)NC(=O)CSc3ccncc3)Cl C23710344
C[C@H](C(=O)/C(=C/1\Nc2ccccc2S1)/C#N)Sc3nnc(n3CCc4ccccc4)[O-] C26336858
COc1ccc(cc1)c2nnc(n2CC(=O)Nc3ncc(s3)Cc4ccccc4Cl)[S-] C29793648
CC(=O)c1ccc(cc1)NC(=O)C(=C([C@H]2c3ccccc3C(=O)O2)C(=O)/C=C/c4ccccc4)[O-] C17213216
CCC(=O)Nc1c(noc1/C=C/c2ccc(s2)S(=O)(=O)[N-]c3ccc(cc3F)F)C C33306501
Cc1c(c(on1)/C=C/c2ccc(s2)S(=O)(=O)[N-]c3ccc(c(c3)F)F)NC(=O)C4CC4 C33306658
C=CCN\1C(=O)[C@H](S/C1=N\c2ccccc2C(=O)[O-])CC(=O)Nc3ccc(cc3)Cl C33770312
c1ccc(cc1)CCCN2C(=O)/C(=C/c3c(nn(c3[O-])c4ccccc4)c5ccccc5)/NC2=O C35455619
CC1=C([C@H](N2C(=CSC2=N1)/C=C(/NC[C@@H]3CCCO3)\[O-])c4cccc(c4)F)C(=O)OC C36050833
CC1=C([C@H](N2C(=CSC2=N1)/C=C(/NC[C@H]3CCCO3)\[O-])c4cccc(c4)F)C(=O)OC C36050835
Cc1c(noc1[N-]S(=O)(=O)c2ccc(cc2)N/C=C\C(=O)c3ccc(cc3)Br)C C08576603
C[C@@H](C(C)C)NC(=O)CSc1nc2cc(ccc2c(=O)n1c3ccccc3F)C(=O)[O-] C13231305
CCOC(=O)[C@H]1[C@@H](SC2=C1CCCC2)NC(=O)[C@@H](C)Sc3nc(c(c(n3)[O-])C)C C39724728
COc1cc(ccc1O)/C=C(\C#N)/C(=N/c2nnc(s2)SCc3ccc(cc3)F)/[O-] C39997698
c1ccc2c(c1)-c3ccccc3C2COC(=O)N[C@@H](C[C@@H]4COc5ccccc5O4)C(=O)[O-] C44320965
Cc1cc(c(cc1Cl)OC)NC(=O)c2ccc3c(c2)nc(n(c3=O)CCCOC)[S-] C45501684
C=CCn1c(=O)c2ccc(cc2nc1[S-])C(=O)Nc3ccc(c(c3)C#N)OCC(F)(F)F C46845467
c1ccc2c(c1)cc3ccccc3c2/C=C\4/C(=O)N(C(=S)S4)CC(=O)NCCCCCC(=O)[O-] C15036678
Cc1cc(nc(n1)[N-]S(=O)(=O)c2ccc(cc2)N/C=C\C(=O)c3ccc4ccccc4c3)C C08441495
Cc1ccc(cc1N/C(=N\C(=O)c2cccc(c2)N(C)C)/[N-]Cc3c(nn(c3C)C)C)Cl C32972277
c1ccc(c(c1)C(=O)Nc2ccc(c(c2)C(=O)[O-])N3CCC(CC3)CCN4CCOCC4)F C46053552
Cc1cccc(c1C)Oc2c(cccn2)NC(=O)/C=C/c3ccc(cc3)[N-]S(=O)(=O)C C59576445
Cc1ccc(c(c1)OC[C@@H]2CCCO2)NC(=O)Cn3c(nnc3[S-])c4ccc(cc4)Cl C60013096
CCc1ccc(cc1)NC(=O)CSc2ncc(c(n2)[O-])S(=O)(=O)c3ccc(cc3)C C02699256
CN(CCC1=CN=NC1)c2ccc(cc2C(=O)[O-])NC(=O)c3ccc(cc3)Br C63698416
Cc1ccc(cc1)[C@@H]2[C@H](C(=NC(=C2C(=O)OC)[O-])SCC(=O)Nc3ccc4ccccc4c3)C#N C64019267
c1ccc(cc1)CC2CCN(CC2)c3c(cc(cn3)C(=O)[O-])NS(=O)(=O)c4ccccc4 C35479652
CC(C)NC(=O)c1ccc(nc1)Oc2ccc(cc2)[N-]S(=O)(=O)c3ccc(s3)Cl C65063468
c1ccc(c(c1)n2c(nnc2SCC(=O)Nc3cccc(c3)C(=O)[O-])c4cccnc4)Cl C02432343
C[C@H](C(=O)Nc1ccc(c(c1)Cl)F)Sc2nc3cc(ccc3c(=O)n2CCCOC)C(=O)[O-] C13048322
c1ccc(c(c1)Cn2c(=O)c3ccc(cc3nc2SCC(=O)NC[C@@H]4CCCO4)C(=O)[O-])Cl C13049662
C[C@@H](c1ccccc1)NC(=O)CSc2nc3cc(ccc3c(=O)n2Cc4ccco4)C(=O)[O-] C13050693
CCN(c1cccc2c1cccc2)C(=O)CSc3nc4cc(ccc4c(=O)n3C[C@@H](C)O)C(=O)[O-] C13051195
C[C@H](Cn1c(=O)c2ccc(cc2nc1SCc3cc4ccc(cc4nc3Cl)OC)C(=O)[O-])O C13052082
c1cc(cc(c1)Cl)NC(=O)CSc2nc3cc(ccc3c(=O)n2C[C@H]4CCCO4)C(=O)[O-] C13052793
C[C@H]1CCC[C@H]([C@@H]1C)NC(=O)CSc2nc3cc(ccc3c(=O)n2C[C@@H]4CCCO4)C(=O)[O-] C13052799
c1cc(ccc1NC(=O)CSc2nc3cc(ccc3c(=O)n2C[C@@H]4CCCO4)C(=O)[O-])Cl C13052838
C[C@H](C(=O)Nc1cccc(c1)Cl)Sc2nc3cc(ccc3c(=O)n2C[C@H]4CCCO4)C(=O)[O-] C13052918
c1cc2c(cc1C(=O)[O-])nc(n(c2=O)C[C@H]3CCCO3)SCC(=O)NCCC4=CCCCC4 C13052957
C[C@H]1CCC[C@H]([C@@H]1C)NC(=O)[C@@H](C)Sc2nc3cc(ccc3c(=O)n2C[C@@H]4CCCO4)C(=O)[O-] C13053309
C[C@H](C(=O)Nc1ccc(c(c1)F)F)Sc2nc3cc(ccc3c(=O)n2C[C@H]4CCCO4)C(=O)[O-] C13053592
C[C@@H](C(=O)Nc1ccc(c(c1)F)F)Sc2nc3cc(ccc3c(=O)n2C[C@H]4CCCO4)C(=O)[O-] C13053593
CCN(CC)S(=O)(=O)c1ccc(c(c1)C(=O)[O-])NCc2cc3c(c(c2)Cl)OCCCO3 C13212345
C[C@H]1C[C@@H](CN(C1)S(=O)(=O)c2ccc(cc2)NS(=O)(=O)c3ccc(cc3)/C=C/C(=O)[O-])C C13246189
CC[C@H](C)N(Cc1[nH]c(=O)c2ccccc2n1)S(=O)(=O)c3cc(ccc3Br)C(=O)[O-] C13246828
c1cc(cc(c1)NC(=O)CSc2nc3cc(ccc3c(=O)n2C[C@H]4CCCO4)Cl)C(=O)[O-] C13266328
CCN(CC)S(=O)(=O)c1ccc(c(c1)C(=O)[O-])N2CCC[C@H](C2)C(=O)Nc3ccccc3 C13272682
c1cc(ccc1/C=C/C(=O)[O-])S(=O)(=O)Nc2ccc(cc2)C3=N/C(=C\c4ccsc4)/C(=O)O3 C13299839
COCCn1c(=O)c2c3c(sc2nc1SCC(=O)Nc4cc(ccc4C(=O)[O-])Cl)CCC3 C13353608
Cc1cc(cc(c1OCC(=O)Nc2ccc(cc2)S(=O)(=O)N3CCC[C@H](C3)C(=O)[O-])C)Cl C13395970
Cc1ccc(c(c1)OCC(=O)Nc2ccc(cc2)S(=O)(=O)N3CCC[C@@H](C3)C(=O)[O-])C(C)C C13397119
CCc1ccc(cc1)/C=C/2\C(=O)N(C(=S)S2)CCCC(=O)Nc3cc(ccc3[O-])[N+](=O)[O-] C22228761
Cc1c(c([nH]c1C(=O)OC)C)C(=O)C2=C(C(=O)N([C@H]2c3ccc(cc3)C(C)C)Cc4cccnc4)[O-] C09360194
CCc1nnc(s1)[N-]S(=O)(=O)c2ccc(cc2)/N=C/c3ccc(cc3O)N(CC)CC C01501979
Cc1cc(c(c(c1)C)NC(=O)CSCc2nc3c(c(n2)[O-])nnn3Cc4ccccc4Cl)C C01221422
CC1=C([C@@H](N2C(=CSC2=N1)/C=C(/NCCCN3CCCC3=O)\[O-])c4ccccc4)C(=O)OC C34923546
CCOC(=O)c1c(nc(s1)N2[C@@H](C(=C(C2=O)[O-])C(=O)/C=C/c3ccccc3)c4ccc(cc4)O)C C35420604
CC1=C([C@H](N2C(=CSC2=N1)/C=C(/NC[C@@H]3CCCO3)\[O-])c4ccccc4OC)C(=O)OC C36053377
C[C@H](C(=O)NCC(C)C)Sc1nc2cc(ccc2o1)S(=O)(=O)[N-]c3ccccc3OC C16715754
CO[C@@H]1CN(CCN1)c2cc(ccc2[N-]S(=O)(=O)S(=O)(=O)c3ccccc3)c4ccccc4 C39481976
C[C@@H]1CCC[C@H]([C@@H]1C)NC(=O)[C@@H](C)Sc2nc3cc(ccc3c(=O)n2CCCOC)C(=O)[O-] C39630358
Cc1ccc(cc1)[C@@H](CN2CCOCC2)Nc3cnn(c(=O)c3Cl)c4ccc(cc4)C(=O)[O-] C13299104
C[C@@H](C(=O)Nc1cccc(c1)C(=O)C)Sc2nnc(n2[C@@H](C(C)C)C(=O)[O-])c3cccs3 C13271434
Cc1cc(no1)[N-]S(=O)(=O)c2ccc(cc2)NC(=O)CSc3nc4ccccc4s3 C39858346
CCOc1cc(ccc1O)[C@H]2C(=C(C(=O)N2c3nnc(s3)SCC)[O-])C(=O)c4cccs4 C39999419
Cc1cc(cc(c1OCC(C)C)C)C(=O)C2=C(C(=O)N[C@@H]2c3cc(c(c(c3)OC)OC)OC)[O-] C40124200
CCCOc1ccccc1/C=C(\C#N)/C(=O)Nc2ccc(cc2)S(=O)(=O)[N-]c3nccs3 C40948957
Cc1ccnc(n1)[N-]S(=O)(=O)c2ccc(cc2)NC(=O)[C@@H](C)Oc3cccc4c3cccc4 C44848695
COc1cc2c3ccccc3oc2cc1[N-]S(=O)(=O)c4cccc(c4)S(=O)(=O)NC5CC5 C45800128
c1ccc(c(c1)[N-]S(=O)(=O)c2cccc(c2)NC(=O)c3ccc(o3)Cn4ccccc4=O)Cl C45949246
Cc1c2c(cc(=O)[nH]c2sc1C(=O)[O-])CSc3nc4ccccc4c(=O)n3CCCOC C13410613
c1ccc(cc1)c2cc(no2)C3(CC3)C(=O)Nc4ccc(cc4)S(=O)(=O)[N-]c5nccs5 C56907491
CCOC(=O)c1ccc(cc1)N/C(=N/C(=O)c2ccc(cc2)Cl)/[N-]Cc3c(nn(c3C)C)C C32972266
CN(c1ccccc1)c2ccccc2C(=O)Nc3ccc(cc3)S(=O)(=O)[N-]c4ncccn4 C59248568
CCS(=O)(=O)[N-]c1ccc(cc1)NC(=O)c2ccc3c(c2)C(=O)N(C3=O)Cc4ccccc4 C59885329
CC(=O)c1ccc(cc1)S(=O)(=O)[N-]c2ccc(c(c2)C(=O)[O-])N3CCC[C@H](C3)C[NH+]4CCCC4 C32962278
Cc1cc(ccc1Cl)O[C@@H](C)C(=O)Nc2ccc(cc2)S(=O)(=O)[N-]c3cc(nc(n3)C)C C64982305
CCc1c(c(on1)NC(=O)C)c2ccc(c(c2)S(=O)(=O)[N-]c3ccc(cc3Cl)F)OC C65116219
c1ccc(c(c1)/C=C\2/C(=O)N(C(=S)S2)CCC(=O)Nc3cc(ccc3[O-])[N+](=O)[O-])Cl C01902190
CCn1cc(c(=O)c2c1nc(nc2)N3CCN(CC3)C(=S)Nc4cc(cc(c4)Cl)Cl)C(=O)[O-] C01127081
C[C@H](C(=O)N1c2ccccc2NC(=O)C1(C)C)Sc3nc4cc(ccc4c(=O)n3CC=C)C(=O)[O-] C13016444
Cc1cc(no1)NC(=O)[C@H](C)Sc2nc3cc(ccc3c(=O)n2c4ccccc4F)C(=O)[O-] C13017107
C[C@@H](C(=O)N1c2ccccc2NC(=O)C1(C)C)Sc3nnc(n3CC(=O)[O-])c4cccs4 C13019880
C[C@H](Cn1c(=O)c2ccc(cc2nc1SCc3cc4c(cc3Br)OCO4)C(=O)[O-])O C13052157
c1cc2c(cc1C(=O)[O-])nc(n(c2=O)C[C@H]3CCCO3)SCC(=O)Nc4ccc(c(c4)F)F C13052739
c1cc(c(c(c1)F)NC(=O)CSc2nc3cc(ccc3c(=O)n2C[C@H]4CCCO4)C(=O)[O-])F C13052761
C[C@H](C(=O)Nc1ccccc1SC)Sc2nc3cc(ccc3c(=O)n2C[C@@H]4CCCO4)C(=O)[O-] C13053252
C[C@@H](C(=O)Nc1ccccc1SC)Sc2nc3cc(ccc3c(=O)n2C[C@H]4CCCO4)C(=O)[O-] C13053255
Cc1cc(cc(c1C)S(=O)(=O)Nc2ccc(cc2)S(=O)(=O)N3CCCCCC3)C(=O)[O-] C13079039
COc1ccc(c(c1)OC)N2C(=O)/C(=C/c3cccn3c4ccc(cc4)C(=O)[O-])/C(=O)NC2=S C02833350
c1cc(c(cc1C(=O)[O-])S(=O)(=O)NCc2ccc(s2)S(=O)(=O)N3CCCC3)Cl C13251547
c1cc(ccc1/C=C/C(=O)[O-])S(=O)(=O)NCc2ccc(s2)S(=O)(=O)N3CCCCC3 C13251666
Cc1c(c2c(=O)[nH]c(nc2o1)CSc3nc4c(c5c(s4)CCC5)c(=O)n3CC(C)C)C(=O)[O-] C13397383
CCN(CCc1c2ccccc2[nH]c1/C=C/3\C(=NC(=O)N(C3=O)c4ccc(cc4)Cl)[O-])C(=O)C C17027955
CC(C)Oc1ccc(cc1)[C@@H]2CC3=C([C@@H](CC(=O)N3)c4cc(c(c(c4)OC)[O-])[N+](=O)[O-])C(=O)C2 C21249255
C[C@@H]1Cc2cc(ccc2O1)c3cc(no3)C(=O)Nc4ccc(cc4)S(=O)(=O)[N-]c5nccs5 C21786099
C[C@H](C(=O)NCc1ccccc1Cl)Sc2c3c(nc(n2)C4CC4)n(c(nc3=O)[O-])C5CC5 C25149855
Cc1ccc(o1)[C@@H](CNC(=O)Cn2c(nnc2[S-])c3ccc(cc3)Cl)N4CCOCC4 C25399122
Cc1cccc(c1C)N2C[C@@H](CC2=O)C(=O)Nc3nc(c(s3)c4nnc(n4CC=C)[S-])C C25575708
Cc1cccc(c1C)N2C(=O)/C(=C/c3cn(c4c3cccc4)CC(=O)NCc5ccco5)/C(=NC2=O)[O-] C27549101
Cc1cccc(c1NS(=O)(=O)c2ccc(cc2)[N-]S(=O)(=O)c3ccc(c(c3)C)N4CCCC4=O)C C30869579
c1cc(c(cc1NS(=O)(=O)c2ccc(c(c2)Cl)Cl)C(=O)[O-])N3CCN(CC3)CCC#N C32961693
Cc1ccc(cc1)CSc2nnc(s2)N3[C@H](C(=C(C3=O)[O-])C(=O)c4ccncc4)c5cccc(c5)O C33369916
CC(=O)N[C@@H]1[C@H]([C@@H]2[C@@H](CO[C@@H](O2)c3ccccc3)O[C@@H]1Sc4ccc(cc4)Cl)OCC(=O)[O-] C35057826
Cc1ccc(cc1S(=O)(=O)[N-]c2cccc(c2)Cl)C(=O)N3CCN(CC3)CC(=O)NC4CC4 C14021360
c1ccc2c(c1)C(=O)N(C2=O)c3ccc(cc3)C(=O)Nc4ccc(cc4)S(=O)(=O)[N-]c5nccs5 C02621773
c1cc(cnc1)C(=O)Nc2ccc(c(c2)S(=O)(=O)[N-]c3cc(ccc3Cl)Cl)N4CCOCC4 C12582922
Cc1cccc(c1)c2nnc(n2CCC(=O)NCCN3C(=O)/C(=C/c4ccccc4)/SC3=O)[S-] C17261852
Cc1ccc(c(c1)Br)O[C@H](C)C(=O)Nc2ccc(cc2)S(=O)(=O)[N-]c3ncccn3 C39581290
Cc1cc(cc(c1C)S(=O)(=O)N2CCN(CC2)CC(=O)Nc3ccccc3C(F)(F)F)C(=O)[O-] C13088826
CCC1=C[C@H]2[C@H](S1)N=C(N(C2=O)CC=C)SCc3[nH]c(=O)c4c(c(sc4n3)C(=O)[O-])C C39722691
CCC1=C[C@H]2[C@H](S1)N=C(N(C2=O)CC)SCc3[nH]c(=O)c4c(c(sc4n3)C(=O)[O-])C C39724254
c1cc(ccc1C(=O)N2CCC(CC2)C(=O)Nc3ccc(cc3)S(=O)(=O)[N-]c4nccs4)Cl C20369163
Cc1cc(on1)C(=O)Nc2cc(ccc2N3CCOCC3)S(=O)(=O)[N-]c4ccccc4Cl C40009532
CC(C)c1ccc(cc1)[C@H]2C(=C(C(=O)N2CCO)[O-])C(=O)c3ccc(cc3)S(=O)(=O)N(C)C C40110673
Cc1cc(n(n1)c2ccc(cc2)S(=O)(=O)/N=C(/c3ccc(cc3)NC(=O)c4cccs4)\[O-])C C40129712
c1cc(ccc1Cn2c(=O)c3c(ccs3)nc2SCC(=O)NC[C@@H]4CCCO4)C(=O)[O-] C02932501
Cc1ccc(cc1)S(=O)(=O)[N-]c2ccc(c(c2)C(=O)Nc3c(n(n(c3=O)c4ccccc4)C)C)Cl C44946278
c1cc(oc1)c2nnc(n2c3ccc(cc3)F)SCc4[nH]c(=O)c5ccc(cc5n4)C(=O)[O-] C13447025
c1ccc(cc1)n2c(nnc2SCC(=O)N3CCC[C@H](C3)C(=O)[O-])c4cc5ccccc5[nH]4 C13401917
Cc1c2c(cc(=O)[nH]c2sc1C(=O)[O-])CSc3nnc(n3C4CC4)N5CCC(CC5)C C13408597
Cc1c(sc2c1c(=O)n(c(n2)SCc3[nH]c(=O)c4ccc(cc4n3)C(=O)[O-])CCOC)C C13346064
c1ccc2c(c1)[C@@]3(CCO2)C(=O)N(C(=O)N3)C/C(=N/c4nnc(s4)SCc5cccs5)/[O-] C49580885
COc1ccc(cc1)[C@H]2C[C@@H](n3c(c(cn3)c4nnc(n4C[C@@H]5CCCO5)[S-])N2)C(F)(F)F C08782515
CC(=O)Nc1ccc(cc1)S(=O)(=O)[N-]c2ccc(cc2)S(=O)(=O)N3CCCc4c3cccc4 C59224656
c1ccc(cc1)/C(=N/S(=O)(=O)c2ccccc2)/Nc3ccc(cc3)S(=O)(=O)[N-]c4nccs4 C12378357
Cc1c(c(=O)n(n1C)c2ccccc2)/N=C/c3c([nH]c(=S)n(c3=O)CCC4=CCCCC4)[O-] C17195947
Cc1ccc(c(c1)C)n2c(c(c(n2)C)/C=N/c3ccc(cc3)S(=O)(=O)[N-]c4nccs4)O C13556725
c1cc2c(cc1/C=C\3/C(=O)N(C(=S)S3)CCCCCC(=O)Nc4ccc(c(c4)C(=O)[O-])O)OCO2 C08820054
CC[C@@H](C(=O)NCCCCCC(=O)[O-])NC(=O)CCc1c(c2cc3c(cc2oc1=O)oc4c3CCCC4)C C09129456
COc1ccc(cc1)CN\2C(=O)[C@H](S/C2=N\c3ccc(cc3)OC)CC(=O)Nc4ccc(cc4)C(=O)[O-] C09850644
c1cc(ccc1[C@@H]2/C(=C(/c3ccc(cc3)[N+](=O)[O-])\O)/C(=O)C(=O)N2CCCCCC(=O)[O-])Br C09339629
CN(C)c1ccc(cc1)/C=C(\C(=O)N/N=C/c2ccccc2OCC(=O)[O-])/NC(=O)c3ccccc3Cl C13896653
CCOC(=O)C(=CNNC(=O)[C@@]1(CC=C(C[C@@H]1c2ccc(cc2)Br)C)C(=O)[O-])C(=O)OCC C15230718
CCOC(=O)C(=CNNC(=O)[C@@]1(CC=C(C[C@H]1c2ccc(cc2)Br)C)C(=O)[O-])C(=O)OCC C15230722
Cc1ccc(cc1)NCc2nnc(n2CC=C)SCC(=O)N/N=C/c3cc(cc(c3[O-])[N+](=O)[O-])Cl C02744706
c1cc(cc(c1)[N+](=O)[O-])[C@@H]2C(=C(C(=O)N2CCCCCC(=O)[O-])O)C(=O)c3ccc(cc3)Br C09357482
c1cc(ccc1[C@H]2C(=C(C(=O)N2CCCCCC(=O)[O-])O)C(=O)c3ccc(cc3)Br)[N+](=O)[O-] C08892348
c1cc(ccc1C(=O)C2=C(C(=O)N([C@H]2c3ccc4c(c3)OCO4)CCCCCC(=O)[O-])O)Br C08440109
Cc1cc(ccc1C(=O)C2=C(C(=O)N([C@H]2c3ccc(cc3)O)c4nc(c(s4)C(=O)OCC=C)C)[O-])OC C09045294
CCOC(=O)c1c(nc(s1)N2[C@@H](C(=C(C2=O)[O-])C(=O)c3ccc(cc3)OCC=C)c4ccc(cc4)O)C C09067429
Cc1ccccc1N2C(=O)/C(=C\c3ccc(c(c3)OC)OCCOc4ccc(cc4)[N+](=O)[O-])/C(=NC2=O)[O-] C32109524
CCOc1cccc(c1)C(=O)C2=C(C(=O)N([C@@H]2c3cccc(c3)O)c4nc(c(s4)C(=O)OCC=C)C)[O-] C33389153
CCCCNC(=O)CN1CCN(CC1)c2cc(c3cc(ccc3n2)NS(=O)(=O)c4ccccc4)C(=O)[O-] C33256335
Cc1cccc(c1)[C@H]2C(=C(N=C3N2C(=CS3)/C=C(/NCCN4CCOCC4)\[O-])C)C(=O)OCCOC C35693252
CC1=C([C@H](N2C(=CSC2=N1)/C=C(/NCc3cccnc3)\[O-])c4ccc(cc4)Cl)C(=O)OCCOC C35696320
CCN(CC)C(=O)C1=C(N=C2N([C@H]1c3ccc(cc3)[N+](=O)[O-])C(=CS2)/C=C(/NC[C@@H]4CCCO4)\[O-])C C35697999
CCN(CC)C(=O)C1=C(N=C2N([C@@H]1c3ccccc3F)C(=CS2)/C=C(/NCCN4CCOCC4)\[O-])C C35698005
CCN(CC)C(=O)C1=C(N=C2N([C@H]1c3ccccc3F)C(=CS2)/C=C(/NCCN4CCOCC4)\[O-])C C35698007
CC1=C([C@@H](N2C(=CSC2=N1)/C=C(/NC[C@@H]3CCCO3)\[O-])c4ccc(cc4)[N+](=O)[O-])C(=O)OCCOC C35701091
CC1=C([C@H](N2C(=CSC2=N1)/C=C(/NC[C@@H]3CCCO3)\[O-])c4ccc(cc4)[N+](=O)[O-])C(=O)OCCOC C35701095
CCC1=C([C@@H](N2C(=CSC2=N1)/C=C(/NCCN3CCOCC3)\[O-])c4cccc(c4)[N+](=O)[O-])C(=O)OC C35704451
CCC1=C([C@@H](N2C(=CSC2=N1)/C=C(/NCCN3CCOCC3)\[O-])c4ccc(cc4)[N+](=O)[O-])C(=O)OC C35704527
CCC1=C([C@H](N2C(=CSC2=N1)/C=C(/NCCN3CCOCC3)\[O-])c4ccc(cc4)[N+](=O)[O-])C(=O)OC C35704528
Cc1ccccc1[C@@H]2C(=C(N=C3N2C(=CS3)/C=C(/NCCN4CCOCC4)\[O-])C)C(=O)OCCOC C36050127
Cc1ccccc1[C@H]2C(=C(N=C3N2C(=CS3)/C=C(/NCCN4CCOCC4)\[O-])C)C(=O)OCCOC C36050128
CCOC(=O)C1=C(N=C2N([C@@H]1c3cccc(c3)[N+](=O)[O-])C(=CS2)/C=C(/NCCN4CCOCC4)\[O-])C C36050892
CCOC(=O)C1=C(N=C2N([C@H]1c3cccc(c3)[N+](=O)[O-])C(=CS2)/C=C(/NCCN4CCOCC4)\[O-])C C36050893
CCC1=C([C@H](N2C(=CSC2=N1)/C=C(/NCCN3CCOCC3)\[O-])c4cc(cc(c4)OC)OC)C(=O)OC C36064469
CC(C)(C)CC(C)(C)NC(=O)[C@@H](c1ccc(cc1)O)N(Cc2ccco2)C(=O)c3cc(ccc3[O-])[N+](=O)[O-] C36499627
COc1cc(ccc1O)[C@H](C(=O)NC2CCCCC2)N(Cc3ccco3)C(=O)c4cc(ccc4[O-])[N+](=O)[O-] C36499878
CCCCNC(=O)[C@@H](c1ccc(c(c1)OC)OC)N(Cc2ccc(o2)C)C(=O)c3cc(ccc3[O-])[N+](=O)[O-] C36596696
CCOc1cc(ccc1OCC(=O)Nc2cccc(c2)C)/C=C\3/C(=NN(C3=O)c4cccc(c4)C(=O)[O-])C C36612299
CCOc1cc(ccc1OCC(=O)Nc2cccc(c2)C)/C=C\3/C(=NN(C3=O)c4ccc(cc4)C(=O)[O-])C C36612777
Cc1ccc(cc1F)S(=O)(=O)[N-]c2cccc(c2)C(=O)NC[C@@H](c3ccc(cc3)OC)N4CCOCC4 C12521324
Cc1ccc(cc1F)S(=O)(=O)[N-]c2cccc(c2)C(=O)NC[C@H](c3ccc(cc3)OC)N4CCOCC4 C12521323
CCOC(=O)[C@H]1[C@H](C(=C(N=C1[O-])SCC(=O)Nc2ccc3ccccc3c2)C#N)c4ccccc4OC C02312517
CC(C)Cc1ccc(cc1)[C@H](C[N-]S(=O)(=O)Oc2ccccc2)N3CCN[C@@H](C3)S(=O)(=O)C(C)C C39533612
CCOC(=O)[C@H]1[C@H]([C@@H](S[C@@H]1NC(=O)CSc2nnc3n2c(cc(n3)[O-])C(C)(C)C)C(=O)OCC)C C39732336
CCOc1ccc(cc1OCC)[C@H]2C(=C(C(=O)N2c3nnc(s3)SCC)[O-])C(=O)c4ccc(o4)C C39999641
Cc1c(sc(n1)C)C(=O)C2=C(C(=O)N([C@@H]2c3cc(c(c(c3)C(C)(C)C)O)C(C)(C)C)CCOCCO)[O-] C40098716
Cc1c(sc(n1)C)C(=O)C2=C(C(=O)N([C@H]2c3cc(c(c(c3)C(C)(C)C)O)C(C)(C)C)CCOCCO)[O-] C40098718
CCOc1cc(ccc1OCc2ccccc2)[C@@H]3c4c([nH]nc4C(=O)N3CCO)c5cc(ccc5[O-])Cl C39898003
COc1cc(ccc1OCc2ccccc2)[C@@H]3c4c([nH]nc4C(=O)N3CCCO)c5cc(ccc5[O-])Cl C39898071
c1ccc2c(c1)-c3ccccc3C2COC(=O)N[C@H](Cc4cc(ccc4N5CCOCC5)[N+](=O)[O-])C(=O)[O-] C44320724
c1cc(cc(c1)[N+](=O)[O-])CS(=O)(=O)Nc2ccc(cc2)S(=O)(=O)[N-]c3cccc(c3)C(F)(F)F C44900647
COc1ccc(cc1)/C=C\2/C(=O)N=C(S2)[N-]c3nnc(s3)SCC(=O)Nc4ccc(cc4)OC C54201825
CC[C@@H](C)[C@@H](C(=O)NCc1ccccn1)NC(=O)c2cccc(c2)[C@@H](CC)c3c(=O)c4ccccc4oc3[O-] C13743248
c1ccc(cc1)c2cc(nc(c2C#N)SCC(=O)NN=Cc3cc(ccc3[O-])[N+](=O)[O-])c4ccccc4 C01888977
CC(C)C(=C)CC[C@H]([C@H]1[C@@H](C[C@@]2([C@@]1(CCC3=C2CC[C@@H]4[C@@]3(CC[C@@H](C4(C)C)OC(=O)C)C)C)C)O)C(=O)[O-] C05369099
c1ccc(c(c1)C(=O)[O-])NS(=O)(=O)c2ccc(c(c2)[N+](=O)[O-])N/N=C/c3ccc(cc3)C(F)(F)F C12540367
c1ccc(c(c1)C(=O)[O-])NS(=O)(=O)c2cc(ccc2N/N=C/c3ccc(cc3Cl)Cl)[N+](=O)[O-] C12622372
c1ccc(c(c1)/C=N/Nc2ccc(cc2[N+](=O)[O-])S(=O)(=O)Nc3ccccc3C(=O)[O-])C(F)(F)F C12648760
c1ccc(c(c1)C(=O)[O-])NS(=O)(=O)c2cc(ccc2N/N=C/c3cccc(c3Cl)Cl)[N+](=O)[O-] C12649567
CCCCn1c(=O)c2ccc(cc2nc1SCC(=O)NC3c4ccccc4-c5c3cccc5)C(=O)[O-] C13044651
c1ccc(cc1)Nc2nc(nc(n2)N3CCCCC3)N/N=C/c4ccc(o4)c5ccc(c(c5)C(=O)[O-])Cl C09311749
c1ccc(cc1)/C(=N\Nc2ccc(cc2S(=O)(=O)[N-]c3ccccc3Cl)[N+](=O)[O-])/c4ccncc4 C12623185
CC(C)(C)c1c(c2cc(c3ccccc3c2o1)[N-]S(=O)(=O)c4ccc(c(c4)[N+](=O)[O-])OC)C(=O)OC C26510343
c1ccc2c(c1)cccc2/N=N/c3ccc(c(c3)/C=N/NC(=O)COc4ccc(cc4[N+](=O)[O-])Cl)[O-] C27830917
CC1=C([C@@H](N2C(=CSC2=N1)/C=C(/N3CCC(CC3)Cc4ccccc4)\[O-])c5ccccc5OC)C(=O)OC C34923716
Cc1ccccc1COc2ccc(cc2)C(=O)C3=C(C(=O)N([C@H]3c4ccc(cc4)Cl)Cc5ccco5)[O-] C35445248
CCc1c(c(n(n1)c2cccc(c2)Cl)[O-])C3=C(C(=O)N(C3=O)c4cc(ccc4OC)C)N(CC)CC C35621705
CCOC(=O)C1CCN(CC1)/C(=C/C2=CSC3=NC(=C([C@H](N23)c4ccccc4Cl)C(=O)OC)C)/[O-] C35693750
CCOC(=O)C1CCN(CC1)/C(=C/C2=CSC3=NC(=C([C@H](N23)c4cccc(c4)Cl)C(=O)OC)C)/[O-] C35697736
CCOC(=O)[C@@H]1CCCN(C1)/C(=C/C2=CSC3=NC(=C([C@H](N23)c4cccc(c4)Cl)C(=O)OC)C)/[O-] C35697742
CCOC(=O)C1=C(N=C2N([C@@H]1c3ccc(cc3)[N+](=O)[O-])C(=CS2)/C=C(/N4CCCC4)\[O-])c5ccccc5 C35705060
CCOC(=O)C1=C(N=C2N([C@@H]1c3ccccc3C)C(=CS2)/C=C(/N(C)C4CCCCC4)\[O-])c5ccccc5 C36050019
CC1=C([C@@H](N2C(=CSC2=N1)/C=C(/N[C@@H](C)c3ccccc3)\[O-])c4ccc(cc4)Cl)C(=O)OC(C)(C)C C36061339
CC1=C([C@H](N2C(=CSC2=N1)/C=C(/N3CCOCC3)\[O-])c4ccc(cc4)C(C)C)C(=O)OCc5ccccc5 C36063490
CCOC(=O)C1=C(N=C2N([C@H]1c3cccc(c3)[N+](=O)[O-])C(=CS2)/C=C(/N4CCCC4)\[O-])c5ccccc5 C36064311
CC(C)(C)NC(=O)[C@@H](c1ccc(cc1)OC)N(c2ccccc2Cl)C(=O)c3cc(ccc3[O-])[N+](=O)[O-] C36544704
CC(C)(C)CC(C)(C)NC(=O)[C@@H](c1ccc(cc1)O)N(C(=O)c2cc(ccc2[O-])[N+](=O)[O-])C(C)(C)C C36585796
CC(C)(C)NC(=O)[C@H](c1c2ccccc2ccc1OC)N(C(=O)c3cc(ccc3[O-])[N+](=O)[O-])C(C)(C)C C36585870
CC(C)(C)CC(C)(C)NC(=O)[C@@H](c1ccc2c(c1)OCO2)N(C(=O)c3cc(ccc3[O-])[N+](=O)[O-])C(C)(C)C C36586004
c1ccc(cc1)/C=C/CSc2nnc(s2)N3[C@@H](C(=C(C3=O)[O-])C(=O)c4cccs4)c5ccccc5 C40000548
CCCN1[C@@H](c2c([nH]nc2C1=O)c3cc(ccc3[O-])Cl)c4ccc(c(c4)OC)OCc5ccccc5 C39898365
COc1ccc(cc1)CN2[C@H](c3c([nH]nc3C2=O)c4cc(ccc4[O-])Cl)c5ccc(cc5)OCC=C C39899110
COc1ccc(cc1)CN2[C@@H](c3c([nH]nc3C2=O)c4cc(ccc4[O-])Cl)c5cccc(c5)OCC=C C39899121
c1ccc2c(c1)c(cn2C3CCCCC3)C[C@@H](C(=O)[O-])NC(=O)OCC4c5ccccc5-c6c4cccc6 C44323257
COc1cccc(c1)[C@H]2C(=C(N=C3N2C(=O)C=C(S3)/C(=N/c4ccc(cc4)C(=O)OC)/[O-])c5ccccc5)C(=O)OC C01441784
CCOC(=O)C1=C(N=C2N([C@H]1c3cc(c(c(c3)OC)OC)OC)C(=O)C=C(S2)/C(=N/c4ccc(cc4)Cl)/[O-])C C01442109
CC1=C([C@H](c2c(nc(nc2[O-])SCc3ccccc3F)N1)c4ccc(cc4)[N+](=O)[O-])C(=O)OC(C)C C09415565
CCO/C(=C/1\C(=O)/C(=C/c2ccc(c(c2)OC)OCc3cccc(c3)F)/S\C1=N/c4ccc(cc4)C)/[O-] C59105302
CCc1ccc(cc1)/N=C\2/C(=C(/C(=C/c3ccc(c(c3)Cl)OCC(=O)OC)/S2)[O-])C(=O)OCC C59105326
CCO/C(=C/1\C(=O)/C(=C/c2ccccc2OCc3cccc(c3)F)/S\C1=N/c4ccc(cc4)OC)/[O-] C59247307
CCN(CC)c1ccc(cc1)/C=C\2/C(=C(/C(=N/c3ccc(cc3)Br)/S2)C(=O)OCC)[O-] C59247391
CCc1ccc(cc1)/N=C\2/C(=C(/C(=C/c3cc(c(c(c3)Br)OC)OC)/S2)[O-])C(=O)OCC C59247686
CCOc1ccc(cc1)/N=C\2/C(=C(/C(=C/c3cc(n(c3C)c4cc(cc(c4)C)C)C)/S2)[O-])C(=O)OCC C59366109
CCOc1cc(ccc1OCc2ccccc2F)/C=C\3/C(=NC(=O)N(C3=O)c4ccc(cc4)C(C)(C)C)[O-] C33927805
CCOC(=O)C1=C(N=c2n(c(=O)/c(=C\Nc3cccc(c3C)C(=O)[O-])/s2)[C@@H]1c4ccc(cc4)OC)C C59437222
CCOC(=O)C1=C(N=c2n(c(=O)/c(=C\Nc3cccc(c3C)C(=O)[O-])/s2)[C@H]1c4ccc(cc4)OC)C C59437223
CCOC(=O)C1=C(N=c2n(c(=O)/c(=C\Nc3cc(ccc3C)C(=O)[O-])/s2)[C@H]1c4cccc(c4)OC)C C59437311
CCCC1=C([C@@H](n2c(=O)/c(=C/c3cccc(c3[O-])[N+](=O)[O-])/sc2=N1)c4ccccc4OC)C(=O)OCC C59953078
CCOC(=O)c1c(nc(s1)NC(=O)C[C@H]2C(=O)N=C(S2)[N-]/N=C\3/CCCCCCCCCC[C@H]3C)C C22506410
C/C(=N\[N-]C1=NC(=O)[C@H](S1)CC(=O)Nc2cccc(c2)[N+](=O)[O-])/CC3CCCCCCCCCCC3 C22507029
c1cc(ccc1/C=C/c2ccc(cc2)/N=C/c3cc(ccc3[O-])[N+](=O)[O-])/N=C/c4cc(ccc4O)[N+](=O)[O-] C15772537
c1ccc(cc1)Nc2ccc(cc2)Nc3c(nc4ccccc4n3)[N-]S(=O)(=O)c5cccc(c5)[N+](=O)[O-] C08997046
CC[C@@H](C)c1ccc(cc1)OCCn2cccc2/C=C/3\C(=O)N=C(N(C3=O)c4ccc(c(c4)Cl)C)[O-] C17196490
CCn1c(=O)c2ccc(cc2nc1SCC(=O)c3cc(sc3Cl)Cl)C(=O)[O-] C13035552
c1cc(c(c(c1)Cl)CSc2nc3cc(ccc3c(=O)n2C[C@@H]4CCCO4)C(=O)[O-])F C13052666
Cc1ccc(s1)C(=O)CSc2nc3cc(ccc3c(=O)n2c4ccc(cc4)F)C(=O)[O-] C13280173
c1ccc2c(c1)c(cc(n2)/C=C/c3cn(nc3c4cccc(c4)Br)CCC#N)C(=O)[O-] C13361709
C=CCn1c(=O)c2c3c(sc2nc1SCc4c5ccccc5oc4C(=O)[O-])CCC3 C13416154
CCc1cc2c(s1)nc(n(c2=O)CC)SCc3c4c(cccc4sc3C(=O)[O-])F C13435588
C=CCOc1ccc(cc1)C(=O)C2=C(C(=O)N([C@H]2c3cccc(c3)Br)c4nccs4)[O-] C08920983
CC(C)Oc1ccc(cc1)C(=O)C2=C(C(=O)N([C@@H]2c3cccc(c3)Br)c4nccs4)[O-] C17137927
c1ccc(c(c1)[N-]S(=O)(=O)c2ccc3c(c2)oc(n3)SC[C@@H]4CCCCO4)Cl C29904089
C[C@H]1Cc2cc(ccc2O1)C(=O)C3=C(C(=O)N([C@@H]3c4ccccc4)CCc5ccccc5)[O-] C09463164
c1ccc(cc1)CCN2[C@@H](C(=C(C2=O)[O-])C(=O)c3ccco3)c4ccc(cc4)I C33533455
c1ccc(cc1)CCN2[C@H](C(=C(C2=O)[O-])C(=O)c3ccco3)c4ccc(cc4)I C33533456
CC(C)(C)c1ccc(cc1)[C@@H]2C(=C(C(=O)N2C[C@@H]3CCCO3)[O-])C(=O)c4ccc(cc4)F C35273103
c1cc(cc(c1)S(=O)(=O)[N-]c2ccc(cc2)[C@@H]3N(C(=O)CS3)c4ccc(cc4)F)C(F)(F)F C35559565
c1cc(ccc1OCc2ccc(o2)c3nnc(n3C[C@@H]4CCCO4)[S-])Br C02790258
CCC(=O)N1[C@@H](CC(=N1)c2ccccc2[N-]S(=O)(=O)c3ccccc3)c4ccc(cc4)F C35684024
C[C@H]1Cc2cc(ccc2O1)C(=O)C3=C(C(=O)N([C@H]3c4ccccc4)CCc5ccccc5)[O-] C09463166
C[C@H]1Cc2cc(ccc2O1)C(=O)C3=C(C(=O)N([C@H]3c4ccccc4F)CCc5ccccc5)[O-] C09471398
Cc1c(c(=O)n(c(c1C(=O)C(c2ccccc2)c3ccccc3)[O-])[C@@H](C)c4ccccc4)C#N C38623411
CC1(COc2cc(ccc2N(C1=O)CC=C)[N-]S(=O)(=O)c3ccc(cc3)C(F)(F)F)C C38707353
CCOC(=O)c1ccc(cc1Cl)[N-]S(=O)(=O)c2ccc(c(c2)I)OC C38755235
CCCS(=O)(=O)N1CCCc2c1ccc(c2)[N-]S(=O)(=O)c3cc(c(cc3Cl)Cl)C C38710687
CCN(CC)C(=O)Cn1cc(c2c1cccc2)/C=C\3/C(=O)N(C(=N3)[S-])c4ccc(c(c4)C)C C39556321
c1ccc(c(c1)C[C@@H]2C(=O)N(/C(=N/c3ccc(cc3)C(=O)[O-])/S2)Cc4ccco4)Cl C39850825
c1cc(oc1)CN\2C(=O)[C@@H](S/C2=N\c3ccc(cc3)C(=O)[O-])Cc4ccc(cc4)Cl C39850827
CCSc1nnc(s1)N2[C@@H](C(=C(C2=O)[O-])C(=O)c3ccccc3)c4cccc(c4)Br C39999666
CCSc1nnc(s1)N2[C@@H](C(=C(C2=O)[O-])C(=O)c3ccccc3)c4cccc(c4)Cl C39999716
CCSc1nnc(s1)N2[C@H](C(=C(C2=O)[O-])C(=O)c3ccccc3)c4cccc(c4)Cl C39999717
CCSc1nnc(s1)N2[C@@H](C(=C(C2=O)[O-])C(=O)c3ccc(cc3)Br)c4ccccc4 C39999898
CCO/C(=C\1/[C@@H](C(=C(N=C1CS(=O)(=O)c2ccccc2C)C)C#N)c3ccccc3C(F)(F)F)/[O-] C40447675
CCO/C(=C\1/[C@H](C(=C(N=C1CS(=O)(=O)c2ccccc2C)C)C#N)c3ccccc3C(F)(F)F)/[O-] C40447676
Cc1c(c(=O)n(c(c1C(=O)COc2c(c(c(c(c2F)F)F)F)F)[O-])Cc3ccccc3Cl)C#N C40523626
c1ccc(c(c1)COc2ccc(cc2)/C=C\3/C(=O)N(C(=S)S3)c4ccc(cc4)C(=O)[O-])Cl C40867461
Cc1ccc(cc1)CN(C)C(=O)c2ccc(cc2Cl)[N-]S(=O)(=O)c3ccc(cc3)C C44948171
c1ccc(cc1)/C=C/CN2CCN(CC2)C(=O)c3ccc(cc3Cl)[N-]S(=O)(=O)c4ccccc4 C44949439
COc1ccc(cc1)[C@H]2CC(=NN2/C(=C/SC3=NCCS3)/[O-])c4ccc(cc4)Br C45076931
COc1cc(cc(c1OC)OC)/C=C/2\C(=O)N=C(S2)[N-]c3ccccc3Br C16692638
COc1cc(cc(c1OCC=C)Br)/C=C(/c2nc3ccccc3c(n2)[O-])\Cl C11294386
CCOc1cc(ccc1OCc2cccc(c2)F)/C=C/3\C(=NC(=S)N(C3=O)c4ccccc4F)[O-] C59135911
COc1cc(ccc1OCc2ccc(cc2)Cl)/C=C/3\C(=NC(=S)N(C3=O)c4ccccc4F)[O-] C59136082
CCO/C(=C/1\C(=O)/C(=C/c2ccc(c(c2)OC)OC)/S\C1=N/c3ccc(cc3)Br)/[O-] C59437119
Cc1cc(c(cc1C)Br)N2C(=O)/C(=C/c3ccc(cc3)N(C)CCC(C)C)/C(=NC2=O)[O-] C35363726
Cc1ccc(cc1[N-]S(=O)(=O)C)C(=O)N(Cc2ccc(s2)c3ccc(cc3)F)C(C)C C60020260
c1ccnc(c1)COc2ccc(cc2Cl)[N-]S(=O)(=O)c3cc(ccc3Cl)Cl C60166053
COc1cc(cc(c1OC)OC)/C=C\2/C(=O)N=C(S2)[N-]c3ccccc3Br C16901437
CCOC(=O)CSC1=C([C@@H](C2=C(CCCC2=N1)[O-])c3cccc(c3Cl)Cl)C#N C13176777
Cc1cccc(c1)N2[C@@H](/C(=C(/C=C/c3ccccc3)\[O-])/C(=O)C2=O)c4ccc(c(c4)OC)OC C09015433
Cc1cccc(c1)N2[C@H](/C(=C(/C=C/c3ccccc3)\[O-])/C(=O)C2=O)c4ccc(c(c4)OC)OC C09015434
CCO/C(=C\1/[C@@H](C2=C(C[C@H](CC2=O)c3ccc(c(c3)OC)OC)N=C1C)c4ccc(cc4)SC)/[O-] C00679210
CCN(c1cccc2c1cccc2)/C(=N/c3cc(ccc3Cl)S(=O)(=O)N4CCOCC4)/[S-] C09540657
CCN(CC)c1ccc(cc1)N2C(=O)/C(=C\c3ccc(o3)c4cc(ccc4Cl)C(=O)[O-])/SC2=S C09310418
CC(C)Cn1c(=O)c2ccc(cc2nc1SCc3cc4ccc(cc4nc3Cl)OC)C(=O)[O-] C13049321
c1ccc2c(c1)c(=O)n(c(n2)SCc3c4ccccc4oc3C(=O)[O-])c5ccc(cc5)OC(F)F C13255856
C[C@@H]1CCc2c(sc3c2c(=O)n(c(n3)SCc4c(cco4)C(=O)[O-])CCc5ccc(cc5)F)C1 C13395011
CN(C)c1cccc(c1)c2nnc(n2c3ccc(c(c3)Cl)Cl)SCc4c(cco4)C(=O)[O-] C13399412
CCc1ccc(cc1)n2c(nnc2SCc3c4c(cccc4sc3C(=O)[O-])F)c5ccncc5 C13415453
CN\1C(=O)/C(=C/c2cc(c(c(c2)Cl)OCC=C)OC)/S/C1=N\c3ccc(c(c3)C(=O)[O-])Cl C15010367
COc1cc(cc(c1OCc2ccccc2C#N)Br)/C=C(/C#N)\c3ccc(cc3)C(=O)[O-] C16195740
CCc1ccc2c(c1)sc(n2)N3[C@@H](C(=C(C3=O)[O-])C(=O)c4cccs4)c5ccc(cc5)C(=O)OC C13552687
CCC[C@@H](c1nc2c3cc(c(cc3nc(n2n1)[S-])OC)OC)Oc4ccc(cc4)Br C15962726
CCc1ccc2c(c1)sc(n2)N3[C@H](C(=C(C3=O)[O-])C(=O)c4ccc(cc4)F)c5cccc(c5OC)OC C13552744
CCc1ccc2c(c1)sc(n2)N3[C@@H](C(=C(C3=O)[O-])C(=O)c4ccc(cc4)F)c5cccc(c5OC)OC C13552746
CCOc1ccc2c(c1)sc(n2)N3[C@H](C(=C(C3=O)[O-])C(=O)c4ccc(cc4)C)c5ccc(cc5)N(C)C C33547981
CCOc1ccc(cc1)C(=O)C2=C(C(=O)N([C@H]2c3ccc(cc3)N(C)C)c4nc5ccc(cc5s4)C)[O-] C33605465
CN\1C(=O)/C(=C/c2ccc(c(c2)OC)OCc3ccccc3Cl)/S/C1=N\c4cccc(c4)C(=O)[O-] C34112348
CCc1ccc2c(c1)sc(n2)N3[C@H](C(=C(C3=O)[O-])C(=O)c4ccc(cc4)F)c5ccc(cc5)C(=O)OC C08934737
CCOc1ccc(cc1)C(=O)C2=C(C(=O)N([C@H]2c3ccc(cc3)N(C)C)c4nc5c(cc(cc5s4)C)C)[O-] C35263932
CCOc1cccc(c1)[C@@H]2C(=C(C(=O)N2c3nc4c(cc(cc4s3)C)C)[O-])C(=O)/C=C/c5ccccc5 C35442915
Cc1ccc(cc1)[C@H]2C(=C(C(=O)N2c3nccs3)[O-])C(=O)c4ccc(cc4)OCc5ccccc5C C35445273
CCOc1cc(c(cc1/C=C\2/C(=O)N(/C(=N\c3ccc(cc3)C(=O)[O-])/S2)C)Br)OCC C35656308
CCOc1cc(c(cc1OCC)Br)/C=C\2/C(=O)N(/C(=N\c3ccc(cc3)C(=O)[O-])/S2)C C35657028
CCN\1C(=O)/C(=C/c2cc(c(c(c2)Br)OCC#C)OC)/S/C1=N\c3ccc(cc3)C(=O)[O-] C35657109
CN\1C(=O)/C(=C/c2cc(c(c(c2)Br)OCC=C)OC)/S/C1=N\c3cccc(c3)C(=O)[O-] C35657119
CCOC(=O)C1=C(N=C2N([C@@H]1c3ccccc3Cl)C(=CS2)/C=C(/N4CCCC4)\[O-])C(F)(F)F C35692998
CCc1c(c(n(n1)c2ccc(c(c2)Cl)Cl)[O-])C3=C(C(=O)N(C3=O)c4ccccc4F)N(CC)CC C35961241
Cc1ccc(cc1)CN2CCN(CC2)/C(=C/C3=CSC4=NC(=C([C@@H](N34)c5ccccc5)C(=O)OC)C)/[O-] C35970136
CC1=C([C@@H](N2C(=CSC2=N1)/C=C(/N3CCOCC3)\[O-])c4cccc(c4)Cl)C(=O)OCc5ccccc5 C36058601
CC1=C([C@H](N2C(=CSC2=N1)/C=C(/N3CCOCC3)\[O-])c4cccc(c4)Cl)C(=O)OCc5ccccc5 C36058602
CC1=C([C@@H](N2C(=CSC2=N1)/C=C(/N3CCCC3)\[O-])c4ccccc4F)C(=O)OCc5ccccc5 C36061242
Cc1c(c(nc(n1)S[C@H](C)c2ccccc2)[O-])CC(=O)N3CCN(CC3)c4cccc(c4)C(F)(F)F C38899068
Cc1ccc(cc1)CSc2nnc(s2)N3[C@H](C(=C(C3=O)[O-])C(=O)c4ccccc4)c5ccc(cc5)F C39835196
Cc1ccc(cc1)CSc2nnc(s2)N3[C@@H](C(=C(C3=O)[O-])C(=O)c4ccc(o4)C)c5ccc(cc5)C C39835241
Cc1ccc(cc1)CSc2nnc(s2)N3[C@H](C(=C(C3=O)[O-])C(=O)c4ccc(o4)C)c5ccc(cc5)C C39835242
Cc1ccc(cc1)C(=O)C2=C(C(=O)N([C@H]2c3ccccc3)c4nnc(s4)SCc5ccccc5F)[O-] C39835280
Cc1ccc(cc1)[C@@H]2C(=C(C(=O)N2c3nnc(s3)SCc4ccc(cc4)F)[O-])C(=O)c5ccccc5 C39835313
Cc1ccc(cc1)C(=O)C2=C(C(=O)N([C@H]2c3ccccc3)c4nnc(s4)SCc5ccc(cc5)F)[O-] C39835320
c1cc(oc1)CN\2C(=O)[C@H](S/C2=N\c3ccc(cc3)C(=O)[O-])Cc4cc(ccc4Cl)C(F)(F)F C39850840
CCCc1nnc(s1)/N=C(/C(=C/c2cn(nc2C34CC5CC(C3)CC(C5)C4)c6ccccc6)/C#N)\[O-] C39997869
CC(C)Cc1nnc(s1)/N=C(/C(=C/c2cn(nc2C34CC5CC(C3)CC(C5)C4)c6ccccc6)/C#N)\[O-] C39997985
CCc1ccc(cc1)[C@H]2C(=C(C(=O)N2c3nnc(s3)SCC)[O-])C(=O)c4ccc(cc4)Cl C39999865
CCSc1nnc(s1)N2[C@@H](C(=C(C2=O)[O-])C(=O)c3ccc4c(c3)C[C@@H](O4)C)c5ccc(cc5)C(C)C C40000380
CCSc1nnc(s1)N2[C@@H](C(=C(C2=O)[O-])C(=O)c3cc4ccccc4o3)c5ccc(cc5)C(C)C C40000464
Cc1ccc(cc1Br)N2[C@H](C(=C(C2=O)[O-])C(=O)c3ccc(cc3)OC)c4ccc(cc4)C(=O)OC C00720347
Cc1ccc(cc1Br)N2[C@@H](C(=C(C2=O)[O-])C(=O)c3ccc(cc3)OC)c4ccc(cc4)C(=O)OC C00720348
CCO/C(=C/1\C(=O)/C(=C/c2cn(c3c2cccc3)Cc4ccccc4)/S\C1=N/c5ccc(cc5)OC)/[O-] C59105394
C=CCc1cc(ccc1OCc2ccccc2)/C=C/3\C(=NC(=O)N(C3=O)c4cccc(c4)Br)[O-] C59198450
COc1cc(ccc1OCc2ccc(cc2)Cl)/C=C\3/C(=O)N=C(S3)[N-]c4ccccc4Cl C12032538
CCOc1cc(cc(c1OCc2ccccc2)Cl)/C=C/3\C(=O)N(/C(=N\c4cccc(c4)C(=O)[O-])/S3)C C59599639
CCOc1cc(c(cc1OCC#C)Br)/C=C/2\C(=O)N(/C(=N\c3cccc(c3)C(=O)[O-])/S2)C C59599654
CCN(CC)c1ccc(cc1)[C@@H]2[C@H]3C(=NC(=NC3=O)SCc4ccccc4)N=C5C2=C(CCC5)[O-] C39731148
CC(C)Cn1c(=O)c2cc(ccc2nc1SCc3cccc(c3)C(=O)[O-])Br C13062195
Cc1ccsc1CN(c2ccc(c(c2)Cl)F)S(=O)(=O)c3cccc(c3)C(=O)[O-] C13079305
c1ccc(c(c1)/C=C/c2nc3ccccc3c(=O)n2c4ccc(cc4)C(=O)[O-])OC(F)F C13087017
Cc1cc2c(cc1C(C)C)c(cc(=O)o2)CSc3ncc(n3c4ccccc4)C(=O)[O-] C13089984
Cc1ccc(cc1C)C(=O)CSc2nc3cc(ccc3c(=O)n2c4ccc(cc4)F)C(=O)[O-] C13280119
Cc1c(c(n(n1)Cc2ccccc2Cl)Cl)/C=C(\CC(=O)[O-])/c3nc4ccccc4s3 C13344853
C[C@@H](c1ccccc1)n2c(=O)c3cc(ccc3nc2SCc4c(cco4)C(=O)[O-])Br C13397858
c1cc(ccc1CSc2ccc(o2)/C=C\3/C(=O)N(C(=S)S3)c4ccc(cc4)C(=O)[O-])Cl C20324965
CC1CCN(CC1)c2ccc(nn2)c3cccc(c3)[N-]S(=O)(=O)c4ccccc4C(F)(F)F C20604363
c1cc(ccc1c2cnc(o2)C3CC3)S(=O)(=O)[N-]c4ccc(c(c4)C(F)(F)F)Cl C21033441
Cc1nc2n(n1)c(c(s2)[C@H](c3cccs3)N4CCN(CC4)C(c5ccccc5)c6ccccc6)[O-] C22784356
COc1cc(ccc1OCc2ccc(cc2)Cl)/C=C(\C#N)/c3nc4ccccc4c(n3)[O-] C03945067
COc1cc(ccc1OCc2ccccc2)/C=C(/C#N)\c3nc4ccc(cc4c(n3)[O-])Cl C33471734
c1ccc(cc1)/C(=N\S(=O)(=O)c2ccc(cc2)Br)/[N-]c3cccc(c3)C(F)(F)F C27490167
c1cc(cc(c1)[N-]S(=O)(=O)c2cccc(c2)C(F)(F)F)[C@@H]3N(C(=O)CS3)c4ccc(cc4)F C35559582
c1cc(cc(c1)[N-]S(=O)(=O)c2cccc(c2)C(F)(F)F)[C@H]3N(C(=O)CS3)c4ccc(cc4)F C35559586
CCc1cccc(c1n2c(=O)cc(nc2SCC(=O)N3CCc4c3cccc4)[O-])CC C09129124
CCN(CC)C(=O)C1=C(N=C2N([C@@H]1c3ccc(cc3)Cl)C(=CS2)/C=C(/N4CCCC4)\[O-])C C35698234
CCOC(=O)C1=C(N=C2N([C@@H]1c3ccc(cc3)Cl)C(=CS2)/C=C(/N4CCCC4)\[O-])C C36050884
CCCCc1ccc(cc1)N2C(=O)/C(=C\c3cc(n(c3C)c4cc(cc(c4)C)C)C)/C(=NC2=S)[O-] C36542256
c1cc(cc(c1)N2CCCN(C2=O)Cc3cc(cc(c3)F)F)[N-]S(=O)(=O)c4cccc(c4)Cl C34666985
Cc1c(c(=O)n(c(c1C(=O)c2c(c3c(s2)cc(cc3Cl)Cl)Cl)[O-])CCCOC)C#N C38620724
c1ccc(cc1)S(=O)(=O)N2CCCc3c2cc(cc3)[N-]S(=O)(=O)c4ccc(cc4)C(F)(F)F C38693303
c1cc(cc(c1)[N-]S(=O)(=O)c2cc(cc(c2)C(F)(F)F)C(F)(F)F)c3cn4ccsc4n3 C38718323
C=CCN1C(=O)/C(=C/c2cn(c3c2cccc3)Cc4cccc(c4)C(F)(F)F)/N=C1[S-] C39556871
C=CCN\1C(=O)[C@H](S/C1=N\c2ccc(cc2)C(=O)[O-])Cc3cccc(c3Cl)Cl C39847390
Cc1csc(n1)N2[C@H](C(=C(C2=O)[O-])C(=O)c3ccc4cc(ccc4c3)OC)c5ccc(cc5)C(C)C C39848894
c1ccc2c(c1)C=C(CO2)/C=C(\C#N)/C(=N/c3nnc(s3)SCc4ccc(cc4)Cl)/[O-] C39997467
Cc1ccc(cc1)CSc2nnc(s2)/N=C(/C(=C/C3=Cc4ccccc4OC3)/C#N)\[O-] C39997593
C[C@H]1C(=Cc2ccccc2O1)/C=C(\C#N)/C(=N/c3nnc(s3)SCc4ccccc4F)/[O-] C39997664
CCSc1nnc(s1)N2[C@H](C(=C(C2=O)[O-])C(=O)c3cccs3)c4ccc(c(c4)Cl)Cl C39999403
Cc1cccn2c1nc(c2C(=O)C3=C(C(=O)N([C@@H]3c4cccc(c4)Cl)CCc5ccccc5)[O-])C C40004183
Cc1cccn2c1nc(c2C(=O)C3=C(C(=O)N([C@H]3c4cccc(c4)Cl)CCc5ccccc5)[O-])C C40004184
CCCCN1[C@H](C(=C(C1=O)[O-])C(=O)c2ccc3c(c2)C[C@@H](O3)C)c4cc(ccc4OC)Br C40096193
CCOc1cc(cc(c1OCc2c(cccc2Cl)F)Br)/C=C/3\C(=NC(=S)S3)[O-] C40942120
CC(C)CN1c2ccc(cc2OCC(C1=O)(C)C)[N-]S(=O)(=O)c3ccc(cc3)C(F)(F)F C38710724
CC(C)CCN1c2cc(ccc2OCC(C1=O)(C)C)[N-]S(=O)(=O)c3cc(cc(c3)F)F C49507998
c1cc(ccc1/N=C/c2cc(cc(c2[O-])Br)[N+](=O)[O-])OC(C(F)F)(F)F C15134737
c1ccc(cc1)Cn2cc(c(n2)c3cccs3)/C=N/n4c(nnc4[S-])c5ccccc5 C57419995
CC(C)Cc1ccc(cc1)S(=O)(=O)[N-]c2cc(c(cc2F)F)c3nnc4n3CCCCC4 C32084824
Cc1ccc(cc1)S(=O)(=O)[N-]/N=C\2/c3cc(ccc3N(C2=O)CCc4ccccc4)Br C59153258
CCO/C(=C/1\C(=O)/C(=C/c2cc(c(c(c2)Cl)OC)OC)/S\C1=N/c3ccc(cc3)C)/[O-] C59247349
CCO/C(=C/1\C(=O)/C(=C/c2ccc(cc2)OCC#C)/S\C1=N/c3ccc(cc3)Cl)/[O-] C59247570
CCO/C(=C/1\C(=O)/C(=C/c2c3ccccc3ccc2OC)/S\C1=N/c4ccc(cc4)OC)/[O-] C59364871
CC[C@@H](C)c1ccc(cc1)N2C(=O)/C(=C/c3cccn3Cc4c(cccc4Cl)Cl)/C(=NC2=O)[O-] C08738327
CCOc1ccc(cc1)[C@@H]2[C@@H]3C(=NC(=NC3=O)SCc4ccccc4Cl)N=C5C2=C(CCC5)[O-] C39731580
CCc1ccc(cc1)c2nc([n-]n2)S[C@H](C)C3=NC(=O)C4=C(CSC4=N3)c5cccs5 C64057168
CC[C@H](C)c1ccc(cc1)N2C(=O)/C(=C/c3cccn3Cc4ccc(cc4)C)/C(=O)N=C2[O-] C08769860
CC(C)c1ccc(cc1)[C@@H]2C(=C(C(=O)N2Cc3ccc(cc3)Cl)[O-])S(=O)(=O)c4ccccc4 C64558099
Cc1ccc(cc1)c2csc(c2S(=O)(=O)[N-]c3ccc(cc3F)Br)C(=O)OC C45992800
COc1cc(ccc1OCc2ccc(cc2)Cl)/C=C/3\C(=O)N(C(=S)S3)c4cccc(c4)C(=O)[O-] C09305613
Cc1ccc(cc1)c2nnc(n2CCC(=O)[O-])SCc3cc4ccc(cc4nc3Cl)C C13197391
c1cc(sc1)CN(C23CC4CC(C2)CC(C4)C3)S(=O)(=O)c5ccc(cc5)/C=C/C(=O)[O-] C13250882
c1ccc(cc1)Cn2cc(c(n2)c3ccccc3)/C=C(\CC(=O)[O-])/c4nc5ccccc5s4 C13264557
CC(C)c1ccccc1n2c(cnc2SCC(=O)N3CCC(CC3)C(=O)[O-])c4ccc(cc4)Cl C13265858
c1ccc(cc1)[C@H]2CC(=NN2C(=O)CSc3nc(cs3)CC(=O)[O-])c4ccc5ccccc5c4 C13414920
COc1cc(ccc1OCc2ccccc2)/C=N/n3c(nnc3[S-])c4ccccc4Cl C09320431
CCOc1ccc(cc1)C(=O)C2=C(C(=O)N([C@@H]2c3ccc(cc3)C(C)C)c4nccs4)[O-] C08985584
CCOc1ccc(cc1)C(=O)C2=C(C(=O)N([C@H]2c3ccc(cc3)C(C)C)c4nccs4)[O-] C08921366
c1ccc(cc1)CSc2nnc(s2)N3[C@@H](C(=C(C3=O)[O-])C(=O)c4ccccc4)c5cccs5 C09356946
c1ccc(cc1)CSc2nnc(s2)N3[C@H](C(=C(C3=O)[O-])C(=O)c4ccccc4)c5cccs5 C09356947
CC[C@@H](C)c1ccc(cc1)S(=O)(=O)[N-]c2ccn(n2)Cc3c(c(c(c(c3F)F)F)F)F C20568796
Cc1ccc(c(c1)C)OCCOc2c(cc(cc2Cl)/C=C\3/C(=NC(=S)S3)[O-])OC C22228848
COc1cc(ccc1OCCSc2cccc3c2cccc3)/C=C\4/C(=NC(=S)S4)[O-] C27527895
c1cc(ccc1/C=C/2\C(=NC(=O)N(C2=O)c3ccc(cc3)Cl)[O-])OCCSc4ccc(cc4)Cl C27840199
CCOc1cccc(c1)C(=O)C2=C(C(=O)N([C@@H]2c3ccc(cc3)C(C)C)c4nccs4)[O-] C33492681
Cc1ccc(cc1)C(=O)C2=C(C(=O)N([C@@H]2c3cccc(c3)OCC=C)c4nc5c(cc(cc5s4)C)C)[O-] C33534750
Cc1ccc(cc1)C(=O)C2=C(C(=O)N([C@H]2c3cccc(c3)OCC=C)c4nc5c(cc(cc5s4)C)C)[O-] C33534751
CCCOc1ccc(cc1)[C@H]2C(=C(C(=O)N2c3nc4ccc(cc4s3)F)[O-])C(=O)c5cccs5 C34917455
CCc1ccc(cc1)[C@@H]2C(=C(C(=O)N2c3nc4ccc(cc4s3)F)[O-])C(=O)c5ccc(cc5)OCC C34918499
CCc1ccc(cc1)[C@H]2C(=C(C(=O)N2c3nc4ccc(cc4s3)F)[O-])C(=O)c5ccc(cc5)OCC C34918500
CCCOc1ccc(cc1)[C@@H]2C(=C(C(=O)N2c3nc4ccc(cc4s3)Cl)[O-])C(=O)c5cccs5 C34920491
CCCOc1ccc(cc1)[C@H]2C(=C(C(=O)N2c3nc4ccc(cc4s3)Cl)[O-])C(=O)c5cccs5 C34920493
CC(C)(C)c1ccc(cc1)[C@@H]2C(=C(C(=O)N2CCc3ccccc3)[O-])C(=O)c4ccc5c(c4)OCCO5 C09425226
CC(C)(C)c1ccc(cc1)[C@H]2C(=C(C(=O)N2CCc3ccccc3)[O-])C(=O)c4ccc5c(c4)OCCO5 C09425227
COc1ccc(cc1)N2[C@H](SCC2=O)c3ccc(cc3)[N-]S(=O)(=O)c4cccc(c4)C(F)(F)F C35561220
CC1=C([C@H](N2C(=CSC2=N1)/C=C(/N(C)Cc3ccccc3)\[O-])c4ccccc4)C(=O)OC C35693846
CC1=C([C@H](N2C(=CSC2=N1)/C=C(/N(C)Cc3ccccc3)\[O-])c4ccccc4F)C(=O)OC C35694169
Cc1ccc(cc1)C(=O)C2=C(C(=O)N([C@H]2c3ccc(cc3)OCC=C)c4nc5c(cc(cc5s4)C)C)[O-] C38187227
Cc1ccc(cc1)C(=O)C2=C(C(=O)N([C@@H]2c3ccc(cc3)OCC=C)c4nc5c(cc(cc5s4)C)C)[O-] C38187228
COc1cc(ccc1OCc2ccc(cc2)Cl)/C=C\3/C(=O)N(C(=S)S3)c4cccc(c4)C(=O)[O-] C38203430
COc1ccc(cc1F)S(=O)(=O)[N-]c2nnc(s2)SCc3cccc4c3cccc4 C38602834
COCCCN1C(=O)/C(=C\c2cn(c3c2cccc3)Cc4ccc(cc4Cl)Cl)/N=C1[S-] C39557035
c1ccc(cc1)CSc2nnc(s2)N3[C@H](C(=C(C3=O)[O-])C(=O)c4cccs4)c5ccc(cc5)F C39835164
c1ccc(cc1)[C@@H]2C(=C(C(=O)N2c3nnc(s3)SCc4ccccc4F)[O-])C(=O)c5ccccc5 C39835271
c1ccc(cc1)C(=O)C2=C(C(=O)N([C@@H]2c3cccs3)c4nnc(s4)SCc5ccccc5F)[O-] C39835275
c1ccc(cc1)[C@H]2C(=C(C(=O)N2c3nnc(s3)SCc4ccccc4F)[O-])C(=O)c5cccs5 C39835290
c1ccc(cc1)C(=O)C2=C(C(=O)N([C@H]2c3cccs3)c4nnc(s4)SCc5ccc(cc5)F)[O-] C39835316
c1ccc(cc1)[C@H]2C(=C(C(=O)N2c3nnc(s3)SCc4ccc(cc4)F)[O-])C(=O)c5cccs5 C39835330
CCSc1nnc(s1)N2[C@@H](C(=C(C2=O)[O-])C(=O)c3ccc(cc3)Cl)c4ccc(cc4)C(C)(C)C C39999856
CCSc1nnc(s1)N2[C@H](C(=C(C2=O)[O-])C(=O)c3ccc(cc3)Cl)c4ccc(cc4)C(C)(C)C C39999857
CCCCN1[C@@H](C(=C(C1=O)[O-])C(=O)c2ccc3c(c2)OCCO3)c4ccc(cc4)C(C)(C)C C40096751
CCN(c1ccccc1)C(=O)c2c(c\3c(o2)CCC/C3=N\N=C(\C(C(C(F)(F)F)(F)F)(F)F)/[O-])C C40823297
COc1cc(ccc1OCc2ccccc2Cl)/C=C\3/C(=O)N(C(=S)S3)c4cccc(c4)C(=O)[O-] C40859344
CCCCCN1c2ccccc2/C(=N/[N-]S(=O)(=O)c3ccc(cc3)Br)/C1=O C12419826
CC(C)(C)C1=NN(C(=O)[C@@H]1[C@@H](CC(=O)c2ccc(cc2)Br)C(=O)[O-])c3ccccc3 C33678648
CC(C)OC(=O)c1ccc(c(c1)[N-]S(=O)(=O)c2cc(ccc2OC)Br)Cl C58370503
CCOc1cc(ccc1OCc2ccccc2Cl)/C=C/3\C(=NC(=S)N(C3=O)c4ccccc4F)[O-] C59136155
CCOc1cc(ccc1OCc2ccc(cc2)Cl)/C=C/3\C(=NC(=S)N(C3=O)c4ccccc4F)[O-] C59136157
CCO/C(=C/1\C(=O)/C(=C/c2ccc(c(c2)Br)OCC#C)/S\C1=N/c3ccc(cc3)OC)/[O-] C59366059
COc1cc(cc(c1OCC=C)Br)/C=C\2/C(=O)N(C(=S)S2)CCCC(=O)[O-] C11291093
Cc1cc(c(n1C[C@@H]2CCCO2)C)C(=O)CSc3ncc(n3c4ccc(cc4)F)C(=O)[O-] C13094421
Cc1cc(c(n1C(C)C)C)C(=O)CSc2nc3cc(ccc3c(=O)n2CCC(=O)[O-])Cl C13177074
Cc1cc(c(n1CC(F)(F)F)C)C(=O)CSc2nc3ccccc3c(=O)n2CCC(=O)[O-] C13221307
Cc1cc(c(n1Cc2ccc(cc2)F)C)C(=O)CSc3nc4ccccc4c(=O)n3CC(=O)[O-] C13223036
CN(C)c1ccc(cc1)CN(C[C@H]2CCCO2)S(=O)(=O)c3ccc(c(c3)C(=O)[O-])Br C13247577
Cc1cc(c(n1CC(F)(F)F)C)C(=O)CSc2nc3ccccc3c(=O)n2[C@@H](C)C(=O)[O-] C13334492
CCN(Cc1ccc(s1)Cl)C(=O)CSc2nc3ccccc3c(=O)n2[C@@H](C)C(=O)[O-] C13336236
Cc1cc(cc(c1OC(F)F)C)/C=C/C(=O)c2ccc(cc2)S(=O)(=O)N3CCCC[C@H]3C(=O)[O-] C13365998
CCCCCn1c(=O)c2c3c(sc2nc1SCC(=O)N4CCCC[C@@H]4C(=O)[O-])CCCC3 C13396882
CC[C@H]1CCc2c(cc(s2)c3nnc(n3CC=C)SCC(=O)N4CCCC[C@@H]4C(=O)[O-])C1 C13408715
CC[C@H]1CCc2c(cc(s2)c3nnc(n3CC=C)SCC(=O)N4CCCC[C@H]4C(=O)[O-])C1 C13408724
CCN(CC)c1ccc(cc1)N2C(=O)/C(=C\c3ccc(c(c3)OC)OCC(=O)[O-])/SC2=S C16915033
Cc1ccc(cc1)C(=O)C2=C(C(=O)N([C@H]2c3ccc(cc3)N(C)C)CCCN4CCOCC4)[O-] C19829551
COc1ccc(cc1)[C@H]2C(=C(C(=O)N2CCCN3CCOCC3)[O-])C(=O)c4ccc(cc4)Br C13552949
COc1cccc(c1)[C@@H]2C(=C(C(=O)N2CCCn3ccnc3)[O-])C(=O)c4ccc(cc4)Br C06282986
COc1ccccc1[C@@H]2C(=C(C(=O)N2CCCn3ccnc3)[O-])C(=O)c4ccc(cc4)Br C06283039
Cc1cc(ccc1OCC(C)C)C(=O)C2=C(C(=O)N([C@H]2c3ccncc3)Cc4cccnc4)[O-] C09271844
COc1cccc(c1)[C@@H]2C(=C(C(=O)N2CCCN3CCOCC3)[O-])C(=O)c4ccc(cc4)Br C19956317
Cc1cc(ccc1OCC(C)C)C(=O)C2=C(C(=O)N([C@H]2c3cccnc3)Cc4cccnc4)[O-] C16946808
CC(C)Oc1ccc(cc1)C(=O)C2=C(C(=O)N([C@@H]2c3ccccc3F)CCN4CCOCC4)[O-] C08914445
Cc1ccc(cc1)[C@@H]2C(=C(C(=O)N2CCN3CCOCC3)[O-])C(=O)c4ccc(cc4)OC(C)C C12466016
COc1ccc(cc1)C(=O)C2=C(C(=O)N([C@@H]2c3ccc(cc3)Br)CCCN4CCOCC4)[O-] C13596923
COc1cccc(c1)C(=O)C2=C(C(=O)N([C@H]2c3cccc(c3)Cl)CCCN4CCOCC4)[O-] C13618956
COc1cccc(c1)C(=O)C2=C(C(=O)N([C@@H]2c3ccc(cc3)Br)CCCN4CCOCC4)[O-] C09240507
COc1cccc(c1)[C@H]2C(=C(C(=O)N2CCCN3CCOCC3)[O-])C(=O)/C=C/c4ccccc4 C20189619
c1ccc(cc1)C(=O)N2CC[C@H]([C@H](C2)CCN(CCN3CCOCC3)c4ccccc4)CC(=O)[O-] C20463566
C[C@H]1Cc2cc(ccc2O1)C(=O)C3=C(C(=O)N([C@@H]3c4cccc(c4)OCC=C)Cc5ccncc5)[O-] C09413048
c1ccc(c(c1)[N-]S(=O)(=O)c2ccc(cc2)S(=O)(=O)N3CCOCC3)SCC(F)(F)F C22475021
CCOc1ccccc1[C@@H]2C(=C(C(=O)N2Cc3cccnc3)[O-])C(=O)c4ccc(c(c4)C)OC C09380665
CN(Cc1cccc(c1OC)OC)C(=O)c2ccccc2[N-]S(=O)(=O)c3ccc(cc3)F C27482972
CN(Cc1cnn(c1)Cc2ccccc2)C(=O)c3ccccc3[N-]S(=O)(=O)c4ccc(cc4)F C28327677
CCOc1cc(ccc1OCC=C)[C@@H]2C(=C(C(=O)N2Cc3cccnc3)[O-])C(=O)c4cccs4 C33498463
CCOc1ccc(cc1OC)[C@@H]2C(=C(C(=O)N2Cc3ccncc3)[O-])C(=O)c4cc(ccc4C)C C33698069
Cc1ccc(c(c1)C(=O)C2=C(C(=O)N([C@@H]2c3ccc(cc3)N(C)C)CCCn4ccnc4)[O-])C C33699924
CCO/C(=C\1/[C@H](C(=C(N=C1C[S@](=O)c2ccc(cc2)OC)C)C#N)c3ccccc3C(F)(F)F)/[O-] C34802449
CCO/C(=C\1/[C@H](C(=C(N=C1CS(=O)(=O)c2ccc(cc2)OC)C)C#N)c3ccccc3C(F)(F)F)/[O-] C34802485
CCOc1ccc(cc1OC)[C@@H]2C(=C(C(=O)N2Cc3cccnc3)[O-])C(=O)c4cc(ccc4C)C C34953869
CCOC(=O)[C@@H]1[C@H](C(=C(N=C1[O-])SCC(=O)OC)C#N)c2ccccc2I C09110705
CCOP(=O)([C@@]1(C=C(C(=O)c2c1cccc2)Br)[N-]S(=O)(=O)c3ccccc3)OCC C02274962
Cc1c(c(=O)n(c(c1C(=O)CCCN2C(=O)/C(=C/c3ccccc3)/SC2=S)[O-])CC=C)C#N C38616977
C[C@@H](CCCC(C)C)n1c(=O)c2ccccc2nc1SCC(=O)N3CCCC[C@H]3C(=O)[O-] C13398264
COc1ccccc1C(=O)C2=C(C(=O)N([C@H]2c3cccc(c3)Br)CCCN4CCOCC4)[O-] C39848104
CCO/C(=C\1/[C@@H](C(=C(N=C1C[S@@](=O)c2ccccc2)C)C#N)c3ccccc3OC(F)F)/[O-] C40447647
CCCCn1c(c(c(c(c1=O)C#N)C)C(=O)CCN2C(=O)/C(=C/c3ccccc3)/SC2=S)[O-] C40522299
COC(=O)c1ccc(cc1)c2ccc(o2)/C=C\3/C(=O)N(C(=S)S3)[C@H](CCSC)C(=O)[O-] C40567570
CCOC(=O)C1=C(N=C(/C(=C(/[O-])\OCC)/[C@@H]1c2ccccc2C(F)(F)F)C[S@](=O)c3ccncc3)C C26376278
C/C(=C\c1ccccc1)/C=C\2/C(=O)N(C(=S)S2)[C@@H]3CC(=O)N(C3=O)CCCCCC(=O)[O-] C13017290
CC\1=NC2=C([C@@H](/C1=C(\[O-])/OCCOC)c3ccccc3F)C(=O)C[C@H](C2)c4ccc(c(c4)OC)OC C19881738
CC1=C([C@@H](/C(=C(\[O-])/OCc2ccncc2)/C(=N1)C)C3=C(SCCS3)C)C(=O)OCc4ccncc4 C26654375
CCOc1nc2cccc(c2n1Cc3ccc(cc3)c4ccccc4c5[n-]nnn5)C(=O)O[C@@H](C)OC(=O)OC6CCCCC6 C04097427
CC[C@]1(CC[C@@H](O1)[C@@]2(CC[C@]3(O2)C[C@@H]([C@H]([C@H](O3)[C@@H](C)[C@H]([C@H](C)C(=O)[O-])OC)C)O)C)[C@@H]4[C@H](C[C@@H](O4)[C@H]5[C@H](C[C@H]([C@@](O5)(CC)O)C)C)C C08214739
CC[C@]1(CC[C@@H](O1)[C@@]2(CC[C@@]3(O2)C[C@@H]([C@H]([C@H](O3)[C@H](C)[C@H]([C@H](C)C(=O)[O-])OC)C)O)C)[C@@H]4[C@H](C[C@@H](O4)[C@H]5[C@H](C[C@H]([C@@](O5)(CC)O)C)C)C C08214740
CC[C@]1(CC[C@@H](O1)[C@@]2(CC[C@]3(O2)C[C@@H]([C@H]([C@H](O3)[C@H](C)[C@H]([C@H](C)C(=O)[O-])OC)C)O)C)[C@@H]4[C@H](C[C@@H](O4)[C@H]5[C@H](C[C@H]([C@@](O5)(CC)O)C)C)C C08214741
c1cc(cnc1)/C(=C/CCCCC(=O)[O-])/c2ccc(cc2)c3nc(co3)C(=O)NCCOC[C@H]4CCCCO4 C13782526
CCOC(=O)C(=CNNC(=O)[C@]1(CC=C(C[C@@H]1c2ccc(cc2)Br)C)C(=O)[O-])C(=O)OCC C15230717
CC[C@H](C)[C@@H](C(=O)NCCCC(=O)[O-])NC(=O)Cc1c(c2cc3c(coc3c(c2oc1=O)C)C(C)(C)C)C C15971307
CCOc1nc2cccc(c2n1Cc3ccc(cc3)c4ccccc4c5[n-]nnn5)C(=O)OCCOC(=O)OC6CCCCC6 C19685760
Cc1ccccc1COc2ccc(cc2)C(=O)C3=C(C(=O)N([C@@H]3c4ccc(cc4)O)CCN5CCOCC5)[O-] C09313006
COc1ccc(cc1)[C@H]2C(=C(NC(=C2C(=O)OC)[O-])SCC(=O)Nc3ccccc3C(F)(F)F)C#N C20132870
COc1ccc(cc1)[C@@H]2C(=C(NC(=C2C(=O)OC)[O-])SCC(=O)Nc3ccccc3C(F)(F)F)C#N C20132874
CCOc1cc(ccc1OCC=C)[C@H]2C(=C(C(=O)N2Cc3cccnc3)[O-])C(=O)c4ccc5c(c4)C[C@@H](O5)C C09349925
CCOc1cc(ccc1OCC=C)[C@@H]2C(=C(C(=O)N2Cc3cccnc3)[O-])C(=O)c4ccc5c(c4)C[C@@H](O5)C C09412321
COc1cc(cc(c1[O-])[N+](=O)[O-])/C=N/Nc2[nH]nc(n2)SCC(=O)N(C3CCCCC3)C4CCCCC4 C20836316
Cc1ccccc1COc2ccc(cc2)C(=O)C3=C(C(=O)N([C@@H]3c4ccc(cc4)O)CCCn5ccnc5)[O-] C09424970
CCOC(=O)c1c(c(c([nH]1)C)C(=O)C2=C(C(=O)N([C@@H]2c3ccc(cc3)C(C)C)CCN4CCOCC4)[O-])C C33515733
CCOC(=O)c1c(c(c([nH]1)C)C(=O)C2=C(C(=O)N([C@H]2c3ccc(cc3)C(C)C)CCN4CCOCC4)[O-])C C33515734
CCOc1cc(ccc1OCC=C)[C@H]2C(=C(C(=O)N2CCCN3CCOCC3)[O-])C(=O)c4ccc(cc4)C C33541145
CCOc1cc(ccc1OCC=C)[C@@H]2C(=C(C(=O)N2CCCN3CCOCC3)[O-])C(=O)c4ccc(cc4)C C33541146
CCCNC(=O)CN1CCN(CC1)c2cc(c3cc(ccc3n2)NS(=O)(=O)c4ccc(cc4)C)C(=O)[O-] C33256349
CCCNC(=O)CN1CCN(CC1)c2cc(c3cc(ccc3n2)NS(=O)(=O)c4cccc(c4)C)C(=O)[O-] C33256395
CC1=C([C@H](N2C(=CSC2=N1)/C=C(/NCc3cccnc3)\[O-])c4ccc(cc4)[N+](=O)[O-])C(=O)OCCOC C35701082
CC1=C([C@@H](N2C(=CSC2=N1)/C=C(/NCc3ccco3)\[O-])c4cccc(c4OC)OC)C(=O)OCCOC C35703592
CCOC(=O)C1=C(N=C2N([C@@H]1c3cc(cc(c3)OC)OC)C(=CS2)/C=C(/NCCN4CCOCC4)\[O-])C C36050946
CC1=C([C@H](N2C(=CSC2=N1)/C=C(/NC[C@@H]3CCCO3)\[O-])c4cccc(c4OC)OC)C(=O)OCCOC C36061145
CC1=C([C@H](N2C(=CSC2=N1)/C=C(/NC[C@H]3CCCO3)\[O-])c4cccc(c4OC)OC)C(=O)OCCOC C36061147
CCOc1ccc(cc1)[C@H]2[C@H](C(=NC(=C2C#N)SCC(=O)Nc3ccccc3C(=O)OC)[O-])C(=O)OC C12250484
CCOc1ccccc1[C@@H]2[C@@H](C(=NC(=C2C#N)SCC(=O)Nc3c(cc(cc3C)C)C)[O-])C(=O)OCC C02309831
Cc1ccc(cc1)S(=O)(=O)CNC(=O)[C@H]([C@H](C)c2ccccc2)N(C)C(=O)c3cc(ccc3[O-])[N+](=O)[O-] C36530153
CCCN([C@H](c1ccccc1)C(=O)NCS(=O)(=O)c2ccc(cc2)C)C(=O)c3cc(ccc3[O-])[N+](=O)[O-] C36570195
Cc1ccc(o1)CN([C@@H](c2ccc(c(c2)OC)OC)C(=O)NC(C)(C)C)C(=O)c3cc(ccc3[O-])[N+](=O)[O-] C36596694
CCOC(=O)[C@@H]1[C@H]([C@@H](S[C@@H]1NC(=O)CSc2nnc3n2c(cc(n3)[O-])C(C)(C)C)C(=O)OCC)C C39732334
CCCn1c(c(c(c(c1=O)C#N)C)/C=C/2\C(=O)N(C(=S)S2)CCCCCC(=O)[O-])N3CCC[C@H](C3)C C39770043
Cc1c(sc(n1)N2[C@H](C(=C(C2=O)[O-])C(=O)c3ccc(cc3)OCC(C)C)c4ccc(cc4)O)C(=O)OC C39828089
Cc1ccc(cc1)NC(=O)CN2c3ccccc3/C(=C\4/C(=O)N(C(=S)S4)CCCCCC(=O)[O-])/C2=O C33912721
Cc1ccccc1NC(=O)CN2c3ccccc3/C(=C\4/C(=O)N(C(=S)S4)CCCCCC(=O)[O-])/C2=O C33934223
CCOc1ccc(cc1C)C(=O)C2=C(C(=O)N([C@@H]2c3ccc(c(c3)OC)OCc4ccccc4)CCCO)[O-] C40048833
CCOc1ccc(cc1C)C(=O)C2=C(C(=O)N([C@H]2c3ccc(c(c3)OC)OCc4ccccc4)CCCO)[O-] C40048834
c1ccc(c(c1)COc2cccc(c2)C(=O)C3=C(C(=O)N([C@@H]3c4ccccc4[N+](=O)[O-])CCCO)[O-])Cl C40054810
CCN(CC)c1ccc(cc1)[C@@H]2C(=C(C(=O)N2CCOCCO)[O-])C(=O)c3ccc(c(c3)C)OCC(C)C C40093858
CCN(CC)c1ccc(cc1)[C@H]2C(=C(C(=O)N2CCOCCO)[O-])C(=O)c3ccc(c(c3)C)OCC(C)C C40093860
CCOc1cc(ccc1OCCC(C)C)[C@H]2C(=C(C(=O)N2CCOCCO)[O-])C(=O)c3ccc(c(c3)F)C C40099829
CCc1cc(ccc1c2cccn(c2=O)Cc3ccc(cc3)[C@H](C)CC(=O)[O-])NC(=O)Nc4ccccc4C C40753137
CCc1cc(ccc1c2cccn(c2=O)Cc3ccc(cc3)[C@@H](C)CC(=O)[O-])NC(=O)Nc4ccccc4C C40753501
CCOc1ccccc1[C@H]2[C@@H](C(=NC(=C2C(=O)OCC)[O-])SCC(=O)Nc3c(cc(cc3C)C)C)C#N C49843328
CC(=O)Nc1ccc(cc1)OCc2cc(ccc2OC)/C=C/3\C(=NC(=S)N(C3=O)c4cc(ccc4OC)OC)[O-] C01798569
Cc1ccnc(n1)[N-]S(=O)(=O)c2ccc(cc2)NC(=O)CSc3nnc(n3c4ccccc4)c5ccccc5 C02739523
CC[C@H](C)[C@@H](C(=O)NCc1ccccn1)NC(=O)c2cccc(c2)[C@@H](CC)c3c(c4ccccc4oc3=O)[O-] C13743249
CC[C@H](C)[C@@H](C(=O)NCc1ccccn1)NC(=O)c2cccc(c2)[C@H](CC)c3c(c4ccccc4oc3=O)[O-] C13743251
COc1c(nccn1)[N-]S(=O)(=O)c2ccc(cc2)NC(=O)c3cccc(c3)OCCOc4ccccc4 C66200334
c1ccc(c(c1)C(=O)[O-])NS(=O)(=O)c2ccc(c(c2)[N+](=O)[O-])N/N=C/c3ccc(cc3)OC(F)F C12533689
COc1cc(cc(c1O)OC)/C=N/Nc2ccc(cc2[N+](=O)[O-])S(=O)(=O)[N-]c3cccc(c3)Cl C12311307
COc1cc(cc(c1O)OC)/C=N/Nc2ccc(cc2S(=O)(=O)[N-]c3ccc(cc3)Cl)[N+](=O)[O-] C12621834
COc1ccc(c(c1OC)OC)/C=N/Nc2ccc(cc2[N+](=O)[O-])S(=O)(=O)[N-]c3cccc(c3)Cl C12649640
CCN(CC)c1ccc(c(c1)O)/C=N/Nc2ccc(cc2[N+](=O)[O-])S(=O)(=O)[N-]c3ccc(cc3)Cl C12564582
CN(CCO)c1ccc(cc1)/C=N/Nc2ccc(cc2[N+](=O)[O-])S(=O)(=O)[N-]c3cccc(c3)Cl C14360135
COc1ccc(c(c1OC)OC)/C=N/Nc2ccc(cc2[N+](=O)[O-])S(=O)(=O)[N-]c3ccc(cc3)Cl C12529229
COc1cc(cc(c1O)OC)/C=N/Nc2ccc(cc2[N+](=O)[O-])S(=O)(=O)[N-]c3ccc(cc3)Cl C12529328
COc1cc(c(c(c1)OC)/C=N/Nc2ccc(cc2[N+](=O)[O-])S(=O)(=O)[N-]c3ccc(cc3)Cl)OC C12532423
COc1cc(c(c(c1)OC)/C=N/Nc2ccc(cc2[N+](=O)[O-])S(=O)(=O)[N-]c3cccc(c3)Cl)OC C12532708
COc1ccc(cc1)[C@@H](C2=C(c3ccccc3C2=O)[O-])[C@@H](c4ccc(cc4)OC)C(=O)c5ccc(cc5)OC C06304026
CCOc1cc(ccc1OCC(=O)Nc2ccc(cc2)C(=O)OCC)/C=N\Nc3ccc(cc3)C(=O)[O-] C32465108
CC(C)(C)c1cc(on1)NC(=O)CN(CC(=O)Nc2cc(no2)C(C)(C)C)c3cc(ccc3C(=O)[O-])F C32936356
CCOc1cc(ccc1OCCC(C)C)[C@@H]2C(=C(C(=O)N2c3nccs3)[O-])C(=O)c4ccc(cc4)Cl C35279394
Cc1ccccc1[C@H]2C(=C(N=C3N2C(=CS3)/C=C(/N(C)Cc4ccccc4)\[O-])C)C(=O)OCCOC C35693248
CC1=C([C@H](N2C(=CSC2=N1)/C=C(/NC[C@H]3CCCO3)\[O-])c4ccc(cc4)C(C)C)C(=O)OCCOC C35696450
CC1=C([C@H](N2C(=CSC2=N1)/C=C(/N(C)C3CCCCC3)\[O-])c4cc(cc(c4)OC)OC)C(=O)OCC=C C35697352
CC1=C([C@@H](N2C(=CSC2=N1)/C=C(/N[C@@H](C)c3ccccc3)\[O-])c4cccc(c4)Cl)C(=O)OCC=C C35701588
CCOC(=O)C1=C(N=C2N([C@@H]1c3ccc(cc3)[N+](=O)[O-])C(=CS2)/C=C(/NC(C)C)\[O-])c4ccccc4 C35705052
CCC1=C([C@H](N2C(=CSC2=N1)/C=C(/N3CCC(CC3)C(=O)OCC)\[O-])c4ccc(cc4)C)C(=O)OC C36052874
CCC1=C([C@H](N2C(=CSC2=N1)/C=C(/N3CCC[C@@H](C3)C(=O)OCC)\[O-])c4cccc(c4)F)C(=O)OC C36052946
Cc1ccccc1[C@@H]2C(=C(N=C3N2C(=CS3)/C=C(/NC[C@H]4CCCO4)\[O-])C)C(=O)OCc5ccccc5 C36052995
CCC1=C([C@@H](N2C(=CSC2=N1)/C=C(/N3CCC[C@H](C3)C(=O)OCC)\[O-])c4ccc(cc4)OC)C(=O)OC C36058472
CCC1=C([C@@H](N2C(=CSC2=N1)/C=C(/N3CCC[C@@H](C3)C(=O)OCC)\[O-])c4ccccc4OC)C(=O)OC C36063240
CCC1=C([C@@H](N2C(=CSC2=N1)/C=C(/N3CCC(CC3)C(=O)OCC)\[O-])c4cccc(c4)OC)C(=O)OC C36063408
CCC1=C([C@@H](N2C(=CSC2=N1)/C=C(/N3CCC[C@H](C3)C(=O)OCC)\[O-])c4cccc(c4)OC)C(=O)OC C36063419
Cc1ccc(c(c1)[C@H]2C(=C(N=C3N2C(=CS3)/C=C(/NC[C@@H]4CCCO4)\[O-])C)C(=O)OCc5ccccc5)C C36063518
Cc1ccc(c(c1)C)[C@H]2C(=C(N=C3N2C(=CS3)/C=C(/NCCOC)\[O-])C)C(=O)OCc4ccccc4 C36063559
CCC1=C([C@H](N2C(=CSC2=N1)/C=C(/N3CCC[C@@H](C3)C(=O)OCC)\[O-])c4cc(ccc4C)C)C(=O)OC C36064720
CCOC(=O)[C@@H]1CCCN(C1)/C(=C/C2=CSC3=NC(=C([C@H](N23)c4ccccc4F)C(=O)OC(C)C)C)/[O-] C36065028
CC1=C([C@H](N2C(=CSC2=N1)/C=C(/NCc3cccnc3)\[O-])c4ccc(cc4)C(C)C)C(=O)OC(C)C C36071776
CCCCCCN([C@@H](c1ccc(c(c1)OC)O)C(=O)NC2CCCCC2)C(=O)c3cc(ccc3[O-])[N+](=O)[O-] C36513956
CCCCCCN([C@H](c1ccc(c(c1)OC)O)C(=O)NC2CCCCC2)C(=O)c3cc(ccc3[O-])[N+](=O)[O-] C36513957
CC(C)(C)CC(C)(C)NC(=O)[C@@H](c1ccc(cc1)[N+](=O)[O-])N(C(=O)c2cc(ccc2[O-])[N+](=O)[O-])C(C)(C)C C36585933
CC(C)(C)CC(C)(C)NC(=O)[C@H](c1ccc(cc1)[N+](=O)[O-])N(C(=O)c2cc(ccc2[O-])[N+](=O)[O-])C(C)(C)C C36585934
CCCCN1c2ccccc2/C(=N\Nc3ccc(cc3S(=O)(=O)[N-]c4ccc(cc4C)C)[N+](=O)[O-])/C1=O C12311871
c1ccc(cc1)Cc2c(c(cn(c2=O)CCc3c[nH]c4c3cccc4)/C=N/OCc5cccc(c5)Cl)[O-] C12960152
Cc1c(c(=O)n(c(c1/N=N/c2ccc(cc2)N=Nc3ccccc3)[O-])CCc4ccc(c(c4)OC)OC)C#N C39870860
CC(C)Cc1nnc(s1)/N=C(/C(=C/c2cn(nc2c3ccc(cc3)OCC(C)C)c4ccccc4)/C#N)\[O-] C39997971
Cc1cc(ccc1OC)C(=O)C2=C(C(=O)N([C@@H]2c3cc(c(c(c3)C(C)(C)C)O)C(C)(C)C)CCCO)[O-] C40048743
Cc1cc(ccc1OC)C(=O)C2=C(C(=O)N([C@H]2c3cc(c(c(c3)C(C)(C)C)O)C(C)(C)C)CCCO)[O-] C40048744
CCCC1=C([C@@H](n2c(=O)/c(=C\c3cccc(c3[O-])[N+](=O)[O-])/sc2=N1)c4ccccc4OC)C(=O)OCC C43769658
CCCC1=C([C@H](n2c(=O)/c(=C\c3cccc(c3[O-])[N+](=O)[O-])/sc2=N1)c4ccccc4OC)C(=O)OCC C43769659
COc1cccc(c1)[C@@H]2C(=C(N=C3N2C(=O)C=C(S3)/C(=N/c4ccc(cc4)C(=O)OC)/[O-])c5ccccc5)C(=O)OC C01441785
CCOC(=O)C1=C(N=C2N([C@@H]1c3cc(c(c(c3)OC)OC)OC)C(=O)C=C(S2)/C(=N/c4ccc(cc4)Cl)/[O-])C C01442110
CCc1ccc(cc1)/N=C\2/C(=C(/C(=C/c3cc(c(c(c3)Cl)OCC=C)Cl)/S2)[O-])C(=O)OCC C59105508
CCOc1cc(cc(c1OCC#N)Cl)/C=C\2/C(=C(/C(=N/c3ccc(cc3)Cl)/S2)C(=O)OCC)[O-] C59247528
CCOc1ccc(cc1)/N=C\2/C(=C(/C(=C/c3cc(c(c(c3)Cl)OCC)OC)/S2)[O-])C(=O)OCC C59364517
CCOc1ccc2c(c1)sc(n2)Sc3ccc(cc3[N+](=O)[O-])/C=N/[N-]S(=O)(=O)c4ccccc4 C59459220
CCCC1=C([C@H](n2c(=O)/c(=C/c3cccc(c3[O-])[N+](=O)[O-])/sc2=N1)c4ccccc4OC)C(=O)OCC C59953080
C=CCn1c(nnc1SCC(=O)Nc2ccccc2C(=O)[O-])CSc3nc4ccccc4s3 C02239436
c1cc(cc(c1)S(=O)(=O)NCCC(=O)[O-])C(=O)/C=C/c2ccc(o2)c3ccc(c(c3)Cl)Cl C13060214
CCOC(=O)c1c(c(sc1NC(=O)COc2cc(ccc2[N+](=O)[O-])C(=O)[O-])C)c3ccc(cc3)C C13187631
Cc1ccc(cc1)/N=N/c2cc(ccc2NS(=O)(=O)c3cc(cc(c3OC)OC)/C=C/C(=O)[O-])C C13344401
CCCCCn1c(=O)c2ccccc2n3c1nnc3SCC(=O)Nc4cc(ccc4Cl)C(=O)[O-] C13364041
CC(C)Oc1c(cccc1OC)/C=C/C(=O)c2ccc(cc2)S(=O)(=O)Nc3ccc(cc3)C(=O)[O-] C13366937
CC(C)(C)OC(=O)N1CCC[C@@H](C1)C[C@H](C(=O)[O-])NC(=O)OCC2c3ccccc3-c4c2cccc4 C15446427
CC(C)(C)OC(=O)N1CCC[C@H](C1)C[C@@H](C(=O)[O-])NC(=O)OCC2c3ccccc3-c4c2cccc4 C15446429
CC(C)(C)OC(=O)N1CCC[C@@H](C1)C[C@@H](C(=O)[O-])NC(=O)OCC2c3ccccc3-c4c2cccc4 C15446431
CCOC(=O)C1=C(Nc2nc(nn2[C@@H]1c3ccc(cc3)[N+](=O)[O-])SCc4ccc(cc4)C(=O)[O-])C C20134265
CCOC(=O)C1=C(Nc2nc(nn2[C@H]1c3ccc(cc3)[N+](=O)[O-])SCc4ccc(cc4)C(=O)[O-])C C20134268
COc1cc(cc(c1OC)OC)Nc2ccc(cc2[N+](=O)[O-])S(=O)(=O)[N-]c3ccccc3Cl C09471154
c1ccc(c(c1)/C=C/C=N/Nc2ccc(cc2S(=O)(=O)[N-]c3ccccc3Cl)[N+](=O)[O-])[N+](=O)[O-] C12614075
Cc1c(c(n(n1)C)C)CCCN(C)c2ccc(cc2C(=O)[O-])NS(=O)(=O)c3ccc(s3)Cl C32962268
Cc1cc(c(c(c1)C)S(=O)(=O)Nc2ccc(c(c2)C(=O)[O-])N(C)CCCc3c(nn(c3C)C)C)C C33253682
Cc1ccc(cc1)[C@@H]2C(=C(N=C3N2C(=CS3)/C=C(/NCCN4CCOCC4)\[O-])C)C(=O)OCC=C C35697239
Cc1ccc(cc1)[C@H]2C(=C(N=C3N2C(=CS3)/C=C(/NCCN4CCOCC4)\[O-])C)C(=O)OCC=C C35697241
CC1=C([C@@H](N2C(=CSC2=N1)/C=C(/NC[C@@H]3CCCO3)\[O-])c4cccc(c4)[N+](=O)[O-])C(=O)OCC=C C35701520
CC1=C([C@@H](N2C(=CSC2=N1)/C=C(/NC[C@H]3CCCO3)\[O-])c4cccc(c4)[N+](=O)[O-])C(=O)OCC=C C35701526
CC1=C([C@H](N2C(=CSC2=N1)/C=C(/NC[C@H]3CCCO3)\[O-])c4cccc(c4)[N+](=O)[O-])C(=O)OCC=C C35701529
CC1=C([C@@H](N2C(=CSC2=N1)/C=C(/NCc3ccco3)\[O-])c4ccc(cc4)[N+](=O)[O-])C(=O)OC(C)C C35705388
CC1=C([C@H](N2C(=CSC2=N1)/C=C(/NCc3ccco3)\[O-])c4ccc(cc4)[N+](=O)[O-])C(=O)OC(C)C C35705389
CCC1=C([C@@H](N2C(=CSC2=N1)/C=C(/NCCCN3CCCC3=O)\[O-])c4cccc(c4)C)C(=O)OC C35969732
Cc1ccc(c(c1)C)[C@@H]2C(=C(N=C3N2C(=CS3)/C=C(/NCCCN4CCOCC4)\[O-])C)C(=O)OC C35970546
CCOC(=O)C1=C(N=C2N([C@@H]1c3ccc(cc3C)C)C(=CS2)/C=C(/NCCN4CCOCC4)\[O-])C C36050396
CCOC(=O)C1=C(N=C2N([C@H]1c3ccc(cc3C)C)C(=CS2)/C=C(/NCCN4CCOCC4)\[O-])C C36050397
CCC1=C([C@@H](N2C(=CSC2=N1)/C=C(/NC[C@@H]3CCCO3)\[O-])c4cc(cc(c4)OC)OC)C(=O)OC C36064492
CCC1=C([C@@H](N2C(=CSC2=N1)/C=C(/NCc3ccco3)\[O-])c4cccc(c4OC)OC)C(=O)OC C36064586
CC1=C([C@@H](N2C(=CSC2=N1)/C=C(/NC[C@@H]3CCCO3)\[O-])c4ccc(cc4)[N+](=O)[O-])C(=O)OC(C)C C36064982
CC1=C([C@H](N2C(=CSC2=N1)/C=C(/NC[C@@H]3CCCO3)\[O-])c4ccc(cc4)[N+](=O)[O-])C(=O)OC(C)C C36064983
CC1=C([C@@H](N2C(=CSC2=N1)/C=C(/NC[C@H]3CCCO3)\[O-])c4ccc(cc4)[N+](=O)[O-])C(=O)OC(C)C C36064984
CC1=C([C@H](N2C(=CSC2=N1)/C=C(/NC[C@H]3CCCO3)\[O-])c4ccc(cc4)[N+](=O)[O-])C(=O)OC(C)C C36064985
CC(C)(C)CC(C)(C)NC(=O)[C@H](c1cc(ccc1Cl)[N+](=O)[O-])N(C)C(=O)c2cc(ccc2[O-])[N+](=O)[O-] C36530199
CCCCNC(=O)[C@@H](c1cc(ccc1Cl)[N+](=O)[O-])N(C(=O)c2cc(ccc2[O-])[N+](=O)[O-])C(C)(C)C C36585897
CCCCNC(=O)[C@H](c1cc(ccc1Cl)[N+](=O)[O-])N(C(=O)c2cc(ccc2[O-])[N+](=O)[O-])C(C)(C)C C36585898
c1ccc(c(c1)/C=C/C=N/Nc2ccc(cc2[N+](=O)[O-])S(=O)(=O)[N-]c3ccc(cc3)Cl)[N+](=O)[O-] C12562569
CCCCCN1c2ccccc2/C(=N\NC(=O)c3ccccc3[N-]S(=O)(=O)c4cccs4)/C1=O C06144327
C[C@@H](Cn1cc(c2c1ccc(c2)C(=O)OC)C[N-]S(=O)(=O)Oc3ccccc3)c4ccccc4O C39491294
c1ccc2c(c1)-c3ccccc3C2COC(=O)N[C@@H](Cc4cc(ccc4N5CCCC5)[N+](=O)[O-])C(=O)[O-] C44320729
c1ccc2c(c1)-c3ccccc3C2COC(=O)N[C@H](Cc4cc(ccc4N5CCCC5)[N+](=O)[O-])C(=O)[O-] C44320730
c1ccc2c(c1)-c3ccccc3C2COC(=O)N[C@@H](Cc4cccn4c5ccc(cc5)[N+](=O)[O-])C(=O)[O-] C44321926
c1ccc2c(c1)-c3ccccc3C2COC(=O)N[C@H](Cc4cccn4c5ccc(cc5)[N+](=O)[O-])C(=O)[O-] C44321928
COC(=O)Cn1cc(c2c1cccc2)C[C@@H](C(=O)[O-])NC(=O)OCC3c4ccccc4-c5c3cccc5 C44322234
CC1=C([C@@H](n2c(nc(n2)SCc3ccccc3Cl)N1)c4ccccc4C(=O)[O-])C(=O)OCC=C C54622520
CC/C(=N\Nc1ccc(cc1[N+](=O)[O-])[N+](=O)[O-])/C[C@@H](c2ccccc2)c3c(c4ccccc4oc3=O)[O-] C19301082
CC/C(=N\Nc1ccc(cc1[N+](=O)[O-])[N+](=O)[O-])/C[C@H](c2ccccc2)c3c(c4ccccc4oc3=O)[O-] C19301083
c1ccc(cc1)CCc2nnc(n2c3ccccc3)SCC(=O)N/N=C/c4cc(ccc4[O-])[N+](=O)[O-] C58988124
C/C(=N\Nc1ccc(cc1[N+](=O)[O-])S(=O)(=O)[N-]c2ccccc2OC)/c3ccc(cc3)n4ccnc4 C12561289
COc1ccccc1[N-]S(=O)(=O)c2cc(ccc2N/N=C/c3ccc(cc3)N4CCOCC4)[N+](=O)[O-] C12561845
COc1ccc(cc1OC)Nc2ccc(cc2[N+](=O)[O-])S(=O)(=O)[N-]c3ccccc3OC(F)F C09633006
CCOC(=O)c1c(csc1NC(=O)Cn2c(=O)c3ccccc3c(n2)C(=O)[O-])c4ccccc4Cl C03254002
CC[C@H](C)[C@@H](C(=O)[O-])NC(=O)CNC(=O)Cc1c(c2cc3c(cc2oc1=O)occ3c4ccc(cc4)C)C C02161264
CC[C@H](C)[C@@H](C(=O)N1CCC(CC1)C(=O)NCC2CCC(CC2)C(=O)[O-])NS(=O)(=O)c3ccc(cc3)C C08952602
c1ccc2c(c1)[C@H](c3ccccc3N(C2=O)CC(=O)NCc4ccc(cc4)Nc5ccccn5)CC(=O)[O-] C13437677
c1ccc(c(c1)/C=C\2/C(=O)N(C(=S)S2)CCCC(=O)Nc3ccc(c(c3)O)C(=O)[O-])OC(F)F C16922737
CCOc1cc(cc(c1[O-])[N+](=O)[O-])[C@H]2C3=C(C[C@H](CC3=O)c4cccs4)NC(=C2C(=O)OC(C)C)C C12411377
CCOc1ccccc1[C@H]2C(=C(NC(=C2C(=O)OCC)[O-])SCC(=O)Nc3cccc(c3)OC)C#N C19901143
COc1ccc(cc1OC)n2c(=O)c3ccc(cc3nc2[S-])C(=O)Nc4cc(c(c(c4)OC)OC)OC C03632155
CCC(=O)N1CCc2c1ccc(c2)S(=O)(=O)N[C@@H](Cc3ccccc3)C(=O)Nc4cccc(c4)C(=O)[O-] C20234560
CCC(=O)N1CCc2c1ccc(c2)S(=O)(=O)N[C@H](Cc3ccccc3)C(=O)Nc4cccc(c4)C(=O)[O-] C20234564
CCOC(=O)C1=C(NC2=C([C@H]1c3cc(c(c(c3)Br)OCC(=O)[O-])OC)C(=O)CC(C2)(C)C)C C01141892
COc1cccc2c1oc(c2)C(=O)C3=C(C(=O)N([C@H]3c4ccc(cc4)[N+](=O)[O-])CCCN5CCOCC5)[O-] C20327367
c1ccc(c(c1)/C=N/NC(=O)CN(C2CCCCC2)S(=O)(=O)c3ccc(cc3)Br)C(=O)[O-] C23410691
COc1cccc2c1oc(c2)C(=O)C3=C(C(=O)N([C@@H]3c4cccc(c4)[N+](=O)[O-])CCCN5CCOCC5)[O-] C26842479
c1ccc(cc1)[C@H]2CC(=NN2C3=NC(=O)[C@@H](S3)CC(=O)N[C@@H](c4ccccc4)C(=O)[O-])c5ccccc5 C28065878
CC(C)(C)OC(=O)N[C@@]1(Cc2ccc(cc2C1)NC(=O)OCC3c4ccccc4-c5c3cccc5)C(=O)[O-] C28630636
Cc1cc(nc(n1)[N-]S(=O)(=O)c2ccc(cc2)NC(=O)/C=C/c3ccc(o3)c4ccccc4[N+](=O)[O-])C C30825781
c1ccc(c(c1)Cn2c3c(c(nc(n3)CSCC(=O)Nc4ccccc4C(F)(F)F)[O-])nn2)Cl C01221419
c1ccc(cc1)[C@@H]2CC(=NN2C3=NC(=O)[C@H](S3)CC(=O)N[C@@H](c4ccccc4)C(=O)[O-])c5ccccc5 C35070577
Cc1cccc(c1)S(=O)(=O)Nc2ccc3c(c2)c(cc(n3)N4CCN(CC4)CC(=O)NC(C)C)C(=O)[O-] C33256394
CC(C)NC(=O)CN1CCN(CC1)c2cc(c3cc(ccc3n2)NS(=O)(=O)c4cccs4)C(=O)[O-] C32985213
CC1=C([C@H](N2C(=CSC2=N1)/C=C(/N3CCN(CC3)C(=O)C)\[O-])c4cccc(c4)[N+](=O)[O-])C(=O)OCC=C C35701542
Cc1ccc(cc1)C(=O)N/C(=C\c2ccccc2)/C(=O)Nc3ccc(cc3)S(=O)(=O)[N-]c4nccs4 C26504581
C[C@H]1C(=O)[C@]2([C@@H](C(=O)O1)[C@@]3([C@@H](C[C@@H]([C@@]([C@@H]3CC2=C)(C)[C@@H](CC(=O)[O-])OC(=O)C)C(C)(C)O)OC(=O)C)C)C C37538346
Cc1cc(c(cc1Br)C(C)C)OCC(=O)Nc2ccc(cc2)S(=O)(=O)[N-]c3cc(on3)C C00674724
CC(C)[C@@H](C(=O)NCC1CCC(CC1)C(=O)[O-])NC(=O)[C@@H]2Cc3ccccc3CN2C(=O)OC(C)(C)C C13539717
CC[C@H](C)[C@@H](C(=O)NCC1CCC(CC1)C(=O)[O-])NC(=O)[C@@H]2Cc3ccccc3CN2C(=O)OC(C)(C)C C13541358
CC(C)C[C@@H](C(=O)NCC1CCC(CC1)C(=O)[O-])NC(=O)[C@@H]2Cc3ccccc3CN2C(=O)OC(C)(C)C C13655779
Cc1cccc(c1N(CC(=O)Nc2ccc(cc2)S(=O)(=O)[N-]c3nc(cc(n3)C)C)S(=O)(=O)C)C C38754205
CCOc1cc(ccc1OC(=O)c2ccc(cc2Cl)Cl)[C@H](c3c(n[nH]c3[O-])C)C4=C(N=N[C@@H]4O)C C39422183
Cc1cc(no1)[N-]S(=O)(=O)c2ccc(cc2)NC(=O)CSc3nc4ccccc4c(=O)n3CC=C C39858374
c1ccc(cc1)/C=C/CSc2nnc(s2)N3[C@H](C(=C(C3=O)[O-])C(=O)c4ccco4)c5ccc(cc5)O C40000555
COc1cccc2c1oc(c2)C(=O)C3=C(C(=O)N([C@H]3c4ccc(cc4)Br)CCOCCO)[O-] C40097748
CCOc1cc(ccc1O)[C@@H]2c3c([nH]nc3C(=O)N2CCc4ccc(cc4)OC)c5cc(ccc5[O-])Cl C39899147
CC[C@H](C)[C@@H](C(=O)Nc1ccc(cc1)S(=O)(=O)[N-]c2cc(nc(n2)C)C)N3C(=O)c4ccccc4C3=O C40852036
CC[C@H](C)[C@H](C(=O)Nc1ccc(cc1)S(=O)(=O)[N-]c2cc(nc(n2)C)C)N3C(=O)c4ccccc4C3=O C40852042
CCCC/C=C/CCN1C(=O)[C@H]2[C@@H]([NH2+][C@@]([C@@H]2C1=O)(CC(=O)[O-])C(=O)[O-])c3ccc(cc3)/C=C/c4ccccc4 C44173236
Cc1c(c(n(n1)c2ccccc2)[O-])/C=N/NC(=O)/C(=C\c3ccc(cc3)N(C)C)/NC(=O)c4cccc(c4)F C44790445
Cc1c(noc1[N-]S(=O)(=O)c2ccc(cc2)NC(=O)CN3CCN(C3=O)c4ccc(cc4)C(C)C)C C49403915
Cc1cc(nc(n1)N/C(=N/C(=O)c2ccc(cc2)Br)/[N-]CCc3c[nH]c4c3ccc(c4)OC)C C08758404
COc1cc(cc(c1OC)OC)[C@H]2C(=C(N=C3C2=C(CCC3)[O-])SCC(=O)Nc4ccc(cc4)Br)C#N C01249730
Cn1c(nnc1SCC(=O)N/N=C/c2cc(cc(c2[O-])OC)[N+](=O)[O-])c3cccc(c3)Br C01815604
Cc1ccc(c(c1)C)N2C(=O)/C(=C/Nc3ccc(cc3)S(=O)(=O)[N-]c4cc(nc(n4)OC)OC)/C(=N2)C C08575172
Cc1c(c(=O)[nH]c(n1)SCC(=O)Nc2ccc(cc2)S(=O)(=O)[N-]c3ccc(nn3)Cl)CC=C C13923867
CCn1c(nnc1SCC(=O)Nc2ccc(cc2)C(=O)[O-])[C@@H]3CCCN3C(=O)c4ccccc4Cl C59180471
c1cc(ccc1NC(=O)CSc2nc3ccc(cc3s2)/N=C/c4cc(ccc4[O-])[N+](=O)[O-])[N+](=O)[O-] C59474808
CCCC\1=NN(C(=O)/C1=C(\C)/Nc2ccc(cc2)S(=O)(=O)[N-]c3nccc(n3)C)c4ccc(cc4)F C20287062
c1cc(cc(c1)[N+](=O)[O-])c2csc(n2)/C(=C/Nc3ccc(cc3)S(=O)(=O)[N-]c4nccs4)/C#N C13659582
Cc1cc(ccc1OCC(=O)Nc2ccc(cc2)S(=O)(=O)[N-]c3c(nccn3)OC)Br C66200253
COc1cc(ncn1)[N-]S(=O)(=O)c2ccc(cc2)NC(=S)NC(=O)/C=C/c3cccc4c3cccc4 C66200696
COc1cc(cc(c1OCc2ccc(cc2)C(=O)[O-])Br)/C=N/Nc3ccc(cn3)[N+](=O)[O-] C08997581
Cc1ccc(cc1)NC(=O)CN(C)C(=O)CSc2nc3cc(ccc3c(=O)n2CC(C)C)C(=O)[O-] C13048945
CCc1ccc(cc1)[C@@H](C)NC(=O)CSc2nc3cc(ccc3c(=O)n2C[C@@H]4CCCO4)C(=O)[O-] C13053376
CCc1ccc(cc1)[C@@H](C)NC(=O)CSc2nc3cc(ccc3c(=O)n2C[C@H]4CCCO4)C(=O)[O-] C13053378
CC(C)[C@H](c1ccccc1)NC(=O)CSc2nc3cc(ccc3c(=O)n2C[C@H]4CCCO4)C(=O)[O-] C13053670
CC(C)[C@@H](c1ccccc1)NC(=O)CSc2nc3cc(ccc3c(=O)n2C[C@H]4CCCO4)C(=O)[O-] C13053672
c1ccc2c(c1)c(=O)n(c(n2)SCC(=O)Nc3ccc(cc3)N4CCCC4)CCCCCC(=O)[O-] C13055712
c1ccc(cc1)C(c2ccccc2)NC(=O)COc3ccc(cc3C(=O)[O-])S(=O)(=O)N4CCCC4 C13083254
CCc1ccccc1NC(=O)CN(C)C(=O)[C@@H](C)Sc2nnc(n2CC(=O)[O-])c3ccc(cc3)C C13205550
CCc1c(sc2c1c(=O)n(c(n2)SCC(=O)Nc3cc(ccc3C(=O)[O-])Cl)CCOC)C C13353370
CCc1c(sc2c1c(=O)n(c(n2)SCC(=O)Nc3cc(ccc3Cl)C(=O)[O-])CCOC)C C13355148
CCc1cc2c(s1)nc(n(c2=O)CCCOC)SCC(=O)Nc3cc(ccc3Cl)C(=O)[O-] C13363907
COc1cc(c(cc1OC)OC)/C=C/C(=O)c2ccc(cc2)S(=O)(=O)Nc3ccc(cc3)C(=O)[O-] C13366889
CCOc1cc2c(cc1NC(=O)CSc3nnc(n3CCC(=O)[O-])c4ccc(cc4)C)O[C@@H](C2)C C13444237
c1ccc(c(c1)CN(CC(=O)N/N=C/c2ccccc2C(=O)[O-])S(=O)(=O)c3ccc(cc3)Cl)F C15225348
Cc1c(sc(n1)N2[C@@H](C(=C(C2=O)[O-])C(=O)/C=C/c3ccccc3)c4ccc(cc4)O)C(=O)OCC=C C35420664
Cc1c(sc(n1)N2[C@H](C(=C(C2=O)[O-])C(=O)/C=C/c3ccccc3)c4ccc(cc4)O)C(=O)OCC=C C35420666
Cc1c(sc(n1)N2[C@@H](C(=C(C2=O)[O-])C(=O)/C=C/c3ccccc3)c4cccc(c4)O)C(=O)OCC=C C35420696
Cc1c(sc(n1)N2[C@H](C(=C(C2=O)[O-])C(=O)/C=C/c3ccccc3)c4cccc(c4)O)C(=O)OCC=C C35420698
CC1=C([C@@H](N2C(=CSC2=N1)/C=C(/NCc3ccccn3)\[O-])c4ccc(cc4)F)C(=O)OCCOC C35693186
CC1=C([C@H](N2C(=CSC2=N1)/C=C(/NCc3ccccn3)\[O-])c4ccc(cc4)F)C(=O)OCCOC C35693188
CC1=C([C@H](N2C(=CSC2=N1)/C=C(/NC[C@H]3CCCO3)\[O-])c4cccc(c4)OC)C(=O)OCCOC C35696553
CCN(CC)C(=O)C1=C(N=C2N([C@H]1c3cccc(c3)OC)C(=CS2)/C=C(/NC[C@@H]4CCCO4)\[O-])C C36063667
CCN(CC)C(=O)C1=C(N=C2N([C@@H]1c3cccc(c3)OC)C(=CS2)/C=C(/NC[C@H]4CCCO4)\[O-])C C36063669
CCCCNC(=O)[C@H](c1ccc(cc1)[N+](=O)[O-])N(Cc2ccco2)C(=O)c3cc(ccc3[O-])[N+](=O)[O-] C36499781
CC(C)(C)NC(=O)[C@@H](c1ccc(cc1)N(C)C)N(Cc2ccco2)C(=O)c3cc(ccc3[O-])[N+](=O)[O-] C36499840
CC(C)(C)NC(=O)[C@H](c1ccc(cc1)N(C)C)N(Cc2ccco2)C(=O)c3cc(ccc3[O-])[N+](=O)[O-] C36499842
CCOc1ccc(cc1)[C@@H]2[C@@H](C(=NC(=C2C#N)SCC(=O)Nc3cccc(c3)Cl)[O-])C(=O)OC C10007424
CC(C)(C)CC(C)(C)NC(=O)[C@@H](c1ccc(c(c1)OC)OC)N(C)C(=O)c2cc(ccc2[O-])[N+](=O)[O-] C36530234
CCOc1cc(ccc1O)[C@H]2C(=C(C(=O)N2CCCOC)[O-])C(=O)c3ccc(c(c3)C)OCC(C)C C09380444
Cc1ccc(o1)CN([C@H](c2ccc(cc2)[N+](=O)[O-])C(=O)NC(C)(C)C)C(=O)c3cc(ccc3[O-])[N+](=O)[O-] C36596699
Cc1ccc(o1)CN([C@H](c2ccc(cc2)OC)C(=O)NC(C)(C)C)C(=O)c3cc(ccc3[O-])[N+](=O)[O-] C36596733
C[C@@H](C(=O)c1ccc(cc1)OC)OC(=O)c2ccccc2[N-]S(=O)(=O)c3ccc(c(c3)[N+](=O)[O-])O C13121411
COc1cc(nc(n1)OC)[N-]S(=O)(=O)c2ccc(cc2)Nc3nc(cs3)c4cccc(c4)[N+](=O)[O-] C13081292
C[C@@H](c1ccccc1)NC(=O)[C@H](C)OC(=O)c2ccccc2[N-]S(=O)(=O)c3cccc(c3)[N+](=O)[O-] C39581368
C[C@@H](C(=O)Nc1ccc(c(c1)Cl)OC)Sc2nnc(n2[C@@H](C(C)C)C(=O)[O-])c3cccs3 C13272225
C[C@H](C(=O)Nc1ccc(c(c1)Cl)OC)Sc2nnc(n2[C@@H](C(C)C)C(=O)[O-])c3cccs3 C13272224
Cc1cc(cc(c1Cl)C)OCCCC(=O)Nc2ccc(cc2)S(=O)(=O)[N-]c3cc(nc(n3)C)C C40912670
c1ccc2c(c1)-c3ccccc3C2COC(=O)N[C@H](Cc4ccc(o4)Cn5cc(cn5)[N+](=O)[O-])C(=O)[O-] C44322345
c1ccc2c(c1)-c3ccccc3C2COC(=O)N[C@@H](Cc4ccc(o4)Cn5ccc(n5)[N+](=O)[O-])C(=O)[O-] C44322404
CC[C@@H](COc1ccc(cc1)/N=N\c2cc(c(cc2OC)/N=N/c3cccc(c3)S(=O)(=O)[O-])C)O C31361531
Cc1c2c(cc(=O)[nH]c2sc1C(=O)[O-])CSc3nc4ccccc4c(=O)n3CCCOC(C)C C13426047
c1ccnc(c1)[C@@H]2CCCCN2c3nc(nc(n3)OCC(F)(F)F)N/N=C/c4cccc(c4[O-])[N+](=O)[O-] C12360596
C[C@@H](C(=O)Nc1ccc(cc1)S(=O)(=O)[N-]c2cc(nc(n2)OC)OC)Oc3ccc(cc3)C(C)C C14040047
CCCCN/C(=N/S(=O)(=O)c1ccc(cc1)/N=C/c2cc(c(cc2OC)OC)Br)/[O-] C59466779
COc1cc(cc(c1OC)OC)Nc2c(nc3ccccc3n2)[N-]S(=O)(=O)c4cccc(c4)[N+](=O)[O-] C08997047
Cc1cc(c(c(c1)C)S(=O)(=O)Nc2cc(c(nc2)N(C)CCCc3c(nn(c3C)C)C)C(=O)[O-])C C35397760
Cc1cc(c(cc1C)S(=O)(=O)Nc2cc(c(nc2)N(C)CCCc3c(nn(c3C)C)C)C(=O)[O-])C C35397783
CCCn1c(cc(n1)C)CN(C)c2c(cc(cn2)NS(=O)(=O)c3ccc4c(c3)CCCC4)C(=O)[O-] C35397883
COc1ccc(cc1Cl)S(=O)(=O)c2cnc(nc2[O-])SCC(=O)NCCC3=CCCCC3 C09319619
COc1ccc(cc1)/N=C/c2cc(cc(c2[O-])[N+](=O)[O-])Cc3ccccc3Cl C05173349
CC(C)[C@@H](C(=O)[O-])n1c(=O)c2ccccc2nc1SCc3c(cccc3Cl)F C13024392
CC(C)[C@@H](C(=O)[O-])n1c(=O)c2ccccc2nc1SCc3cc4ccccc4nc3Cl C13025581
CC(C)[C@H](C(=O)[O-])n1c(=O)c2ccccc2nc1SCc3cc4ccccc4nc3Cl C13025582
c1ccc(cc1)[C@@H](C(=O)N2CCC(CC2)(c3ccccc3)C(=O)[O-])Sc4ccccc4 C13185592
c1ccc(cc1)[C@H](C(=O)N2CCC(CC2)(c3ccccc3)C(=O)[O-])Sc4ccccc4 C13185595
CC(C)CCn1c(=O)c2ccc(cc2nc1Sc3c(cccn3)C(=O)[O-])Cl C13279794
Cc1ccc(cc1)n2c(nnc2SCc3c(cco3)C(=O)[O-])c4ccccc4F C13414827
c1ccc(c(c1)c2nnc(n2C3CCCCC3)SCc4c(cco4)C(=O)[O-])F C13416725
Cc1ccc(cc1)C(=O)C2=C(C(=O)N([C@H]2c3ccc(cc3)C(C)C)C[C@@H]4CCCO4)[O-] C05446056
CCc1ccc(cc1)N2C(=O)/C(=C\c3ccc(cc3)OCc4ccccc4F)/C(=NC2=O)[O-] C22358256
c1cc(cnc1)CSc2ccc(cc2)[N-]S(=O)(=O)c3cc(ccc3Cl)Cl C24829888
COc1ccccc1Oc2ccc(cc2)[N-]S(=O)(=O)c3ccc(c(c3F)F)F C28781569
Cc1ccc(c(c1)OC)Oc2ccc(cn2)[N-]S(=O)(=O)c3ccc(cc3)Cl C32915875
CCS(=O)(=O)c1nc2ccc(cc2s1)[N-]S(=O)(=O)c3ccc(cc3)C(C)(C)C C33298890
c1ccc(cc1)CCN2[C@@H](C(=C(C2=O)[O-])C(=O)c3cccs3)c4cccc(c4)Cl C33532752
c1ccc(cc1)CCN2[C@H](C(=C(C2=O)[O-])C(=O)c3cccs3)c4cccc(c4)Cl C33532754
CCC1=NN(C(=O)[C@@H]1C/C(=C/c2ccc(cc2)C#N)/C(=O)[O-])c3ccc(cc3)Cl C33574360
Cc1cc(c(c(c1)Oc2ccc(cn2)[N-]S(=O)(=O)c3cccc(c3)OC)C)C C34840415
CC1=C([C@@H](N2C(=CSC2=N1)/C=C(/N(C)C(C)C)\[O-])c3ccccc3)C(=O)OC C35970118
CCOC(=O)C1=C(N=C2N([C@H]1c3ccccc3)C(=CS2)/C=C(/N4CCCC4)\[O-])C C36049902
CCOC(=O)C1=C(N=C2N([C@@H]1c3cccs3)C(=CS2)/C=C(/N4CCCC4)\[O-])C C36050261
CCc1nnc(n1/N=C/c2ccc(o2)COc3cccc(c3Cl)Cl)[S-] C36611405
CC(C)CN(CC(C)C)C(=O)[C@H]1C2c3ccccc3C([C@H]1C(=O)[O-])c4c2cccc4 C04952116
CC(C)CN(CC(C)C)C(=O)[C@@H]1[C@H](C2c3ccccc3C1c4c2cccc4)C(=O)[O-] C38145406
CCCCn1c(c(c(c(c1=O)C#N)C)C(=O)[C@H]2[C@@H](C2(C)C)C=C(Cl)Cl)[O-] C38616641
Cc1c(c(=O)n(c(c1C(=O)[C@H](C)Oc2ccccc2Cl)[O-])[C@H](C)c3ccccc3)C#N C38623156
Cc1c(c(nc(n1)SCc2ccc(cc2)F)[O-])CC(=O)N3CCN(CC3)c4ccccc4 C38897859
CCc1ccc(cc1)C2=NN=C[C@H]2/C=N/[N-]S(=O)(=O)c3cc(ccc3Cl)Cl C39420277
c1ccc(cc1)C[C@@H]2C(=O)N(/C(=N/c3ccc(cc3)C(=O)[O-])/S2)Cc4ccccc4 C39850725
C=CCSc1nnc(s1)/N=C(/C(=C/c2ccc(c(c2)Cl)Cl)/C#N)\[O-] C39995020
Cc1ccsc1/C=C(\C#N)/C(=N/c2nnc(s2)SCc3ccccc3F)/[O-] C39997630
c1ccc2c(c1)C=C(CO2)/C=C(\C#N)/C(=N/c3nnc(s3)SCc4ccc(cc4)F)/[O-] C39997739
CCCCOc1c(cc(cc1Br)/C=C\2/C(=NC(=S)S2)[O-])OCC C40942114
Cc1c(c(on1)C)COc2ccc(cc2)/C=C\3/C(=O)N=C(S3)[N-]c4ccccc4 C45355493
Cc1c(c(on1)C)COc2ccc(cc2)/C=C\3/C(=O)N(C(=N3)[S-])Cc4ccccc4Cl C45569551
C[C@]12CC[C@@H]3[C@H]([C@@H]1CC[C@@H]2OC(=O)c4ccccc4)CCC(=O)[C@@]3(C)CCC(=O)[O-] C48533217
Cc1ccc(cc1C)[N-]C2=NC(=O)/C(=C\c3cc(c(c(c3)OC)OC)OC)/S2 C16663107
CCCCc1ccc(cc1)n2c(cc(c2C)/C=C/3\C(=NC(=O)N(C3=O)c4ccc(cc4)F)[O-])C C59135332
CC(C)Oc1ccc(cc1)/C=C(/c2nc3cc(c(cc3c(n2)[O-])OC)OC)\Cl C44025381
Cc1cc(c(n1c2ccc(c(c2)Cl)C(=O)[O-])C)/C=N/c3cccc(c3C)C(=O)OC C59679053
CCOc1ccc(c(c1)OCC)/C=C\2/C(=NC(=S)N(C2=O)c3cccc(c3Cl)Cl)[O-] C33317808
CC(C)c1ccc(cc1)S(=O)(=O)[N-]/N=C\[C@H]2C=NN=C2c3ccc(cc3)Cl C63772161
C=CCN\1C(=O)[C@@H](S/C1=N\c2ccc(cc2)C(=O)[O-])Cc3ccccc3Cl C12343836
CCO/C(=C\1/[C@@H](C2=C(C[C@@H](CC2=O)c3ccc(c(c3)OC)OC)N=C1C)c4cccc(c4)C)/[O-] C00863424
CCO/C(=C\1/[C@H](C2=C(C[C@H](CC2=O)c3ccc(c(c3)OC)OC)N=C1C)c4cccc(c4)C)/[O-] C00863427
CC(C)(C)c1ccc(cc1)c2[n-]n3c(=O)cc(nc3n2)CN(C)Cc4ccccc4 C35476183
CCc1cccc(c1[N-]S(=O)(=O)c2cc(cs2)c3nc(on3)C4CCC4)C C35557225
COc1cccc(c1)[N-]S(=O)(=O)c2ccc(s2)c3cnc(o3)C4CCCC4 C65004592
COc1ccccc1[N-]S(=O)(=O)c2ccc(s2)c3cnc(o3)C4CCCC4 C65004878
C[C@H]1Cc2cc(ccc2O1)C(=O)C3=C(C(=O)N([C@H]3c4cccc(c4)OCCC(C)C)Cc5ccccc5)[O-] C09313028
C[C@H]1Cc2cc(ccc2O1)C(=O)C3=C(C(=O)N([C@@H]3c4cccc(c4)OCCC(C)C)Cc5ccccc5)[O-] C09313030
C[C@@H]1Cc2cc(ccc2O1)C(=O)C3=C(C(=O)N([C@H]3c4cccc(c4)OCCC(C)C)Cc5ccccc5)[O-] C09313027
C[C@@H]1Cc2cc(ccc2O1)C(=O)C3=C(C(=O)N([C@@H]3c4cccc(c4)OCCC(C)C)Cc5ccccc5)[O-] C09313029
CCCCCCOc1ccc(cc1)OCCOc2ccc(cc2)/C=C/3\C(=NC(=S)S3)[O-] C20582524
CCc1ccc(cc1)[C@H]2C(=C(C(=O)N2Cc3ccncc3)[O-])C(=O)c4ccc(cc4)OCc5cccc(c5)C C09463493
CCc1ccc(cc1)[C@@H]2C(=C(C(=O)N2Cc3ccncc3)[O-])C(=O)c4ccc(cc4)OCc5cccc(c5)C C09463492
CCC/C(=N\O[C@@H](c1ccccc1)c2cccnc2)/C[C@@H]3CCc4c(cccc4OCC(=O)[O-])C3 C26025406
CCC/C(=N\O[C@H](c1ccccc1)c2cccnc2)/C[C@H]3CCc4c(cccc4OCC(=O)[O-])C3 C26025429
CCCCCOc1cccc(c1)[C@H]2C(=C(C(=O)N2c3nc4ccc(cc4s3)C)[O-])C(=O)c5cccs5 C33489670
CCCCCOc1cccc(c1)[C@@H]2C(=C(C(=O)N2c3nc4ccc(cc4s3)C)[O-])C(=O)c5cccs5 C33489671
Cc1ccc(cc1)C(=O)C2=C(C(=O)N([C@H]2c3ccc(c(c3)OC)OCCC(C)C)CCc4ccccc4)[O-] C33529281
Cc1ccc(cc1)C(=O)C2=C(C(=O)N([C@@H]2c3ccc(c(c3)OC)OCCC(C)C)CCc4ccccc4)[O-] C33529282
CCCCCOc1ccc(cc1OC)[C@H]2C(=C(C(=O)N2CCc3ccccc3)[O-])C(=O)c4cccs4 C33530961
CCCN(CCC)/C(=C/C1=CSC2=NC(=C([C@H](N12)c3cccc(c3)F)C(=O)OC)CC)/[O-] C34923155
CCCCOc1ccc(cc1)[C@@H]2C(=C(C(=O)N2c3nc4ccc(cc4s3)C)[O-])C(=O)/C=C/c5ccccc5 C35421596
CCCCOc1ccc(cc1)[C@H]2C(=C(C(=O)N2c3nc4ccc(cc4s3)C)[O-])C(=O)/C=C/c5ccccc5 C35421599
CCCCOc1cccc(c1)[C@@H]2C(=C(C(=O)N2c3nc4ccc(cc4s3)C)[O-])C(=O)/C=C/c5ccccc5 C35421664
CCCCOc1cccc(c1)[C@H]2C(=C(C(=O)N2c3nc4ccc(cc4s3)C)[O-])C(=O)/C=C/c5ccccc5 C35421667
CCc1ccc(cc1)[C@@H]2C(=C(C(=O)N2Cc3ccncc3)[O-])C(=O)c4ccc(cc4)OCc5ccccc5C C35445449
CCc1ccc(cc1)[C@H]2C(=C(C(=O)N2Cc3ccncc3)[O-])C(=O)c4ccc(cc4)OCc5ccccc5C C35445451
CCc1ccc(cc1)[C@@H]2C(=C(C(=O)N2Cc3ccco3)[O-])C(=O)c4ccc(cc4)OCc5cccc(c5)C C09464153
CCc1ccc(cc1)[C@H]2C(=C(C(=O)N2Cc3ccco3)[O-])C(=O)c4ccc(cc4)OCc5cccc(c5)C C09464156
Cc1cccc(c1)COc2ccc(cc2)C(=O)C3=C(C(=O)N([C@H]3c4ccc(cc4)Cl)CCCOC)[O-] C09507586
Cc1cccc(c1)COc2ccc(cc2)C(=O)C3=C(C(=O)N([C@@H]3c4ccc(cc4)Cl)CCCOC)[O-] C09462583
CCCCOc1ccc(cc1C)C(=O)C2=C(C(=O)N([C@H]2c3cc(ccc3OC)Br)CC=C)[O-] C40027695
CCCCOc1ccc(cc1C)C(=O)C2=C(C(=O)N([C@H]2c3ccccc3Br)CC=C)[O-] C40027697
C=CCN1[C@@H](C(=C(C1=O)[O-])C(=O)c2cccc(c2)OCc3ccccc3)c4cccc(c4)Oc5ccccc5 C40029982
C=CCN1[C@H](C(=C(C1=O)[O-])C(=O)c2cccc(c2)OCc3ccccc3)c4cccc(c4)Oc5ccccc5 C40029983
CCOc1ccc(cc1)[C@@H]2C(=C(C(=O)N2CC=C)[O-])C(=O)c3cccc(c3)OCc4ccc(cc4)Cl C40030202
CCN(CC)c1ccc(cc1)[C@@H]2C(=C(C(=O)N2CC=C)[O-])C(=O)c3cccc(c3)OCc4ccc(cc4)C C40030378
CCN(CC)c1ccc(cc1)[C@H]2C(=C(C(=O)N2CC=C)[O-])C(=O)c3cccc(c3)OCc4ccc(cc4)C C40030379
CCOc1cccc(c1)[C@@H]2C(=C(C(=O)N2CC=C)[O-])C(=O)c3ccc(cc3)OCc4ccc(cc4)Cl C40030762
CCOc1cccc(c1)[C@H]2C(=C(C(=O)N2CC=C)[O-])C(=O)c3ccc(cc3)OCc4ccc(cc4)Cl C40030764
CCCCN1[C@@H](C(=C(C1=O)[O-])C(=O)c2ccc(cc2C)OCC=C)c3cc(ccc3OC)Br C40083467
CCCCN1[C@H](C(=C(C1=O)[O-])C(=O)c2ccc(cc2C)OCC=C)c3cc(ccc3OC)Br C40083468
CCCCN1[C@@H](C(=C(C1=O)[O-])C(=O)c2ccc(cc2C)OC(C)C)c3cc(ccc3OC)Br C40084629
CCCCN1[C@H](C(=C(C1=O)[O-])C(=O)c2ccc(cc2C)OC(C)C)c3cc(ccc3OC)Br C40084630
CCCCN1[C@@H](C(=C(C1=O)[O-])C(=O)c2ccc(cc2)F)c3ccc(c(c3)OCC)OCc4ccccc4 C40094754
CCCCN1[C@H](C(=C(C1=O)[O-])C(=O)c2ccc(cc2)F)c3ccc(c(c3)OCC)OCc4ccccc4 C40094755
CCCCN1[C@@H](C(=C(C1=O)[O-])C(=O)c2cccc(c2)OCC=C)c3ccc(c(c3)Cl)Cl C40102354
CCCCN1[C@@H](C(=C(C1=O)[O-])C(=O)c2cccc(c2)OCc3ccc(cc3)Cl)c4ccc(cc4)N(C)C C40103150
CCCCN1[C@@H](C(=C(C1=O)[O-])C(=O)c2cccc(c2)OCc3ccc(cc3)C)c4cccc(c4)OCC=C C40109246
CCCCN1[C@H](C(=C(C1=O)[O-])C(=O)c2cccc(c2)OCc3ccc(cc3)C)c4cccc(c4)OCC=C C40109247
CCCCN1[C@H](C(=C(C1=O)[O-])C(=O)c2ccc(cc2)OCc3ccccc3Cl)c4ccc(cc4)C C40109641
CCCCN1[C@@H](C(=C(C1=O)[O-])C(=O)c2ccc(cc2)OCc3ccc(cc3)Cl)c4ccc(cc4)SC C40109862
CCCCN1[C@H](C(=C(C1=O)[O-])C(=O)c2ccc(cc2)OCc3ccc(cc3)Cl)c4ccc(cc4)SC C40109863
CCCCN1[C@@H](C(=C(C1=O)[O-])C(=O)c2ccc(cc2)OCc3ccc(cc3)C)c4c(cccc4Cl)F C40110124
CCCCN1[C@H](C(=C(C1=O)[O-])C(=O)c2ccc(cc2)OCc3ccc(cc3)C)c4c(cccc4Cl)F C40110125
CCOc1ccc(cc1)/N=C\2/C(=C(/C(=C/c3ccc(c(c3)Br)OCC)/S2)[O-])C(=O)OCC C59247564
CCCCn1c(=O)c2ccc(cc2nc1SCC(=O)N[C@@H](C)C34CC5CC(C3)CC(C5)C4)C(=O)[O-] C13044151
CCCCn1c(=O)c2ccc(cc2nc1SCC(=O)N[C@H](C)C34CC5CC(C3)CC(C5)C4)C(=O)[O-] C13044152
CC[C@@H](C)c1ccc(cc1)NC(=O)[C@@H](C)Sc2nnc(n2CCC(=O)[O-])c3ccc(cc3)C C13196975
CC[C@H](C)c1ccc(cc1)NC(=O)[C@@H](C)Sc2nnc(n2CCC(=O)[O-])c3ccc(cc3)C C13196977
CC[C@@H](C)c1ccc(cc1)NC(=O)[C@H](C)Sc2nnc(n2CCC(=O)[O-])c3ccc(cc3)C C13196979
CC[C@H](C)c1ccc(cc1)NC(=O)[C@H](C)Sc2nnc(n2CCC(=O)[O-])c3ccc(cc3)C C13196981
CC(C)CN\1C(=O)/C(=C/c2ccccc2OCc3ccc(cc3)C(=O)[O-])/S/C1=N\c4ccc(cc4)OC C15009584
CSc1cccc(c1)NC(=S)N(Cc2ccc(cc2)C(=O)[O-])Cc3ccc(cc3)Br C03037329
c1ccc(cc1)C(c2ccccc2)C(=O)N(CCCNC(=O)c3nc4ccccc4c(n3)[O-])C5CCCCC5 C22472296
CC(C)CN(CC(C)C)c1ccc(cc1C(=O)[O-])NS(=O)(=O)c2ccc(c(c2)Cl)Cl C32962141
CC1=C([C@H](N2C(=CSC2=N1)/C=C(/NCCc3cccs3)\[O-])c4ccccc4OC)C(=O)OC C34923739
CCOC(=O)C1=C(N=C2N([C@H]1c3ccccc3F)C(=CS2)/C=C(/NCCc4cccs4)\[O-])C C34924020
CCc1ccc(cc1)[C@H]2C(=C(C(=O)N2c3nc(c(s3)C(=O)OCC=C)C)[O-])C(=O)c4cc(ccc4C)C C34953734
CCN\1C(=O)/C(=C/c2ccc(cc2OCC)N(CC)CC)/S/C1=N\c3ccc(cc3)C(=O)[O-] C35656907
Cc1cccc(c1)[C@H]2C(=C(N=C3N2C(=CS3)/C=C(/N(C)Cc4ccccc4)\[O-])C)C(=O)OCCOC C35693264
CC1=C([C@H](N2C(=CSC2=N1)/C=C(/NCc3cccnc3)\[O-])c4ccccc4)C(=O)OCc5ccccc5 C35696914
CC1=C([C@H](N2C(=CSC2=N1)/C=C(/NCC3CC3)\[O-])c4ccc(cc4)Cl)C(=O)OCc5ccccc5 C35696984
Cc1ccc(cc1)[C@H]2C(=C(N=C3N2C(=CS3)/C=C(/NCCc4ccccn4)\[O-])C)C(=O)OCC=C C35697245
CCC1=C([C@@H](N2C(=CSC2=N1)/C=C(/NC[C@@H]3CCCO3)\[O-])c4ccc(cc4)C(F)(F)F)C(=O)OC C35701125
CC1=C([C@H](N2C(=CSC2=N1)/C=C(/NCC(C)C)\[O-])c3cccc(c3)Cl)C(=O)OCc4ccccc4 C35701333
CC[C@H](C)N/C(=C/C1=CSC2=NC(=C([C@H](N12)c3ccc(cc3C)C)C(=O)OCCOC)C)/[O-] C35703670
CCOC(=O)C1=C(N=C2N([C@@H]1c3cccc(c3)Cl)C(=CS2)/C=C(/NCC(C)C)\[O-])c4ccccc4 C35704431
CC(C)OC(=O)C1=C(N=C2N([C@H]1c3ccc(cc3)OC)C(=CS2)/C=C(/NC4CC4)\[O-])C(F)(F)F C35704698
CCOC(=O)C1=C(N=C2N([C@H]1c3cccc(c3)F)C(=CS2)/C=C(/NC[C@@H]4CCCO4)\[O-])c5ccccc5 C35705101
CCOC(=O)C1=C(N=C2N([C@H]1c3cc(ccc3C)C)C(=CS2)/C=C(/NC[C@H]4CCCO4)\[O-])C(F)(F)F C35705161
CC1=C([C@H](N2C(=CSC2=N1)/C=C(/NCC(C)C)\[O-])c3ccccc3Cl)C(=O)OCc4ccccc4 C36052952
CC1=C([C@@H](N2C(=CSC2=N1)/C=C(/NCc3ccccc3)\[O-])c4ccccc4)C(=O)OCc5ccccc5 C36052973
CC1=C([C@H](N2C(=CSC2=N1)/C=C(/NCC(C)C)\[O-])c3ccccc3F)C(=O)OCc4ccccc4 C36061227
CC[C@H](C)N/C(=C/C1=CSC2=NC(=C([C@@H](N12)c3ccccc3OC)C(=O)OC(C)(C)C)C)/[O-] C36061425
CCC1=C([C@H](N2C(=CSC2=N1)/C=C(/NC[C@@H]3CCCO3)\[O-])c4ccc(cc4)C(C)C)C(=O)OC C36063321
CC1=C([C@H](N2C(=CSC2=N1)/C=C(/NC[C@H]3CCCO3)\[O-])c4cccs4)C(=O)OCc5ccccc5 C36063457
CCOC(=O)C1=C(N=C2N([C@H]1c3ccccc3OC)C(=CS2)/C=C(/NCC4CC4)\[O-])C(F)(F)F C36064407
CCOC(=O)C1=C(N=C2N([C@@H]1c3cc(ccc3C)C)C(=CS2)/C=C(/NCCOC)\[O-])C(F)(F)F C36064414
CCCCCOc1c(cc(cc1Cl)C(=O)c2c(c(c(=O)n(c2[O-])CCCOCC)C#N)C)Cl C38621397
C[C@H](CCCC(C)C)n1c(=O)c2ccccc2nc1SCC(=O)Nc3ccc(cc3)C(=O)[O-] C13265994
CCCOc1ccc(cc1)[C@@H]2C(=C(C(=O)N2c3nnc(s3)SCC)[O-])C(=O)c4ccc(cc4)Cl C39999870
CCCOc1ccc(cc1)[C@H]2C(=C(C(=O)N2c3nnc(s3)SCC)[O-])C(=O)c4ccc(cc4)Cl C39999871
CCCOc1ccc(cc1)C(=O)C2=C(C(=O)N([C@@H]2c3ccc(cc3)Cl)c4nnc(s4)SCC)[O-] C40000024
CCSc1nnc(s1)N2[C@@H](C(=C(C2=O)[O-])C(=O)c3ccc(cc3)OCC(C)C)c4ccc(cc4)C C40000080
CCCCN1[C@H](C(=C(C1=O)[O-])C(=O)c2ccc(c(c2)C)OC(C)C)c3ccc(cc3)N(CC)CC C40093690
CC1=C([C@@H](N2C(=CSC2=N1)/C=C(/NCc3ccco3)\[O-])c4ccc(cc4)C(C)C)C(=O)OC(C)C C40401717
CCCCN1[C@H](c2c([nH]nc2C1=O)c3cc(ccc3[O-])Cl)c4ccc(c(c4)OC)OCc5ccccc5 C39898468
CCCCN1[C@H](c2c([nH]nc2C1=O)c3cc(ccc3[O-])Cl)c4ccc(c(c4)OCC)OCC=C C39898500
CCCCN1[C@H](c2c([nH]nc2C1=O)c3cc(ccc3[O-])Cl)c4ccc(c(c4)OC)OCC(C)C C39898518
Cc1ccc(cc1)S(=O)(=O)[N-]c2ccc(cc2Cl)C(=O)NCCSCc3ccccc3C C44844661
Cc1ccc(cc1)CSCCNC(=O)c2cc(ccc2Cl)[N-]S(=O)(=O)c3ccc(cc3)C C44883259
Cc1ccc(cc1)S(=O)(=O)[N-]c2ccc(c(c2)Cl)C(=O)NCCSCc3ccccc3C C44903349
CCCCc1ccc(cc1)S(=O)(=O)c2cnc(nc2[O-])SCC(=O)Nc3ccc(cc3)C C64591962
CCCCc1ccc(cc1)S(=O)(=O)c2cnc(nc2[O-])SCC(=O)Nc3cccc(c3)C C17271420
CC1([C@@H]2C[C@H]1[C@@H]([C@H](C2)NS(=O)(=O)c3ccc(cc3)I)C/C=C\CCCC(=O)[O-])C C64858033
COc1ccc(c(c1OC)C(=O)[O-])[C@H]2N3[C@H](CC(=N3)c4cccnc4)c5cc(ccc5O2)Br C13685239
c1cc(c(c(c1)Cl)Cl)c2nc3cc(ccc3o2)/N=C/c4cc(cc(c4[O-])[N+](=O)[O-])Br C03113151
Cc1c(c2ccccc2n1Cc3ccccc3[N+](=O)[O-])/C=C\4/C(=NC(=S)N(C4=O)c5ccccc5F)[O-] C09265233
c1cc(c(cc1/N=C/c2cc(cc(c2[O-])Br)[N+](=O)[O-])c3nc4cc(ccc4o3)Cl)Cl C03658090
Cc1cc(c2c(c1)sc(n2)N3[C@H](C(=C(C3=O)[O-])C(=O)c4ccc5c(c4)C[C@H](O5)C)c6ccc(cc6)F)C C09374779
C[C@H]1Cc2cc(ccc2O1)C(=O)C3=C(C(=O)N([C@H]3c4cccs4)c5nc6ccc(cc6s5)Cl)[O-] C09403673
Cc1ccc(cc1)[C@@H]2C(=C(C(=O)N2c3nc4ccc(cc4s3)Cl)[O-])C(=O)c5ccc6c(c5)C[C@H](O6)C C09350878
C[C@H]1Cc2cc(ccc2O1)C(=O)C3=C(C(=O)N([C@H]3c4ccc(cc4)F)c5nc6ccc(cc6s5)F)[O-] C09436555
c1cc(ccc1Cn2c(=O)c3ccc(cc3nc2[S-])C(=O)N4CCN(CC4)c5ccc(cc5)F)Cl C03052037
CC(C)c1nnc(s1)N2[C@@H](C(=C(C2=O)[O-])S(=O)(=O)c3ccc(cc3)Cl)c4ccc(cc4)Cl C24193010
CN(c1ccccc1C(=O)[O-])S(=O)(=O)c2ccc3c4c2cccc4C(=O)N3C(=O)c5ccccc5F C27302480
Cn1c2ccc(cc2c(c(c1=O)C3=NN([C@@H](C3)c4ccco4)C(=O)CCC(=O)[O-])c5ccccc5)Cl C32912326
Cc1cc(c2c(c1)sc(n2)N3[C@@H](C(=C(C3=O)[O-])C(=O)c4cc5cccc(c5o4)OC)c6cccnc6)C C33515988
Cc1ccc2c(c1)sc(n2)N3[C@@H](C(=C(C3=O)[O-])C(=O)c4ccncc4)c5ccc(cc5)Br C33599953
c1cc(ccc1[C@@H]2C(=C(C(=O)N2c3nc4ccc(cc4s3)F)[O-])C(=O)c5ccc6c(c5)OCCO6)F C33723390
Cc1c(sc(n1)N2[C@@H](C(=C(C2=O)[O-])C(=O)c3cc4ccccc4o3)c5cccc(c5)Cl)C(=O)OC C33775694
Cc1ccc2c(c1)sc(n2)N3[C@H](C(=C(C3=O)[O-])C(=O)c4ccccc4)c5ccc(cc5)Br C34930662
Cc1ccc(cc1)C(=O)C2=C(C(=O)N([C@@H]2c3ccc(c(c3)Cl)Cl)c4nc5ccc(cc5s4)C)[O-] C34931349
c1cc(oc1)CN2[C@@H](C(=C(C2=O)[O-])C(=O)c3ccc(cc3)Br)c4ccc(c(c4)Cl)Cl C34934475
Cc1ccc(c(c1)C(=O)C2=C(C(=O)N([C@@H]2c3ccc(cc3)[N+](=O)[O-])c4nc5ccc(cc5s4)F)[O-])C C34954311
Cc1ccc(c(c1)C(=O)C2=C(C(=O)N([C@H]2c3cccc(c3)[N+](=O)[O-])c4nc5c(cc(cc5s4)C)C)[O-])C C34955158
Cc1cccn2c1nc(c2C)C(=O)C3=C(C(=O)N([C@@H]3c4cccnc4)c5nc6c(cc(cc6s5)C)C)[O-] C35483945
c1ccc(cc1)c2c3c(n(n2)c4ccc(cc4)F)N(C(=O)CS[C@@H]3c5cccc(c5)Cl)CC(=O)[O-] C35592397
CCN(CC)C(=O)C1=C(N=C2N([C@@H]1c3cccc(c3)C)C(=CS2)/C=C(/N4CCN(CC4)C(=O)C)\[O-])C C35696015
Cc1cccc(c1)[C@H]2C(=C(N=C3N2C(=CS3)/C=C(/N4CCN(CC4)C(=O)C)\[O-])C)C(=O)OC(C)(C)C C35703845
CC1=C([C@H](N2C(=CSC2=N1)/C=C(/N3CCN(CC3)C(=O)C)\[O-])c4cccc(c4)Cl)C(=O)OC(C)(C)C C35703980
CC(C)C1=C[C@@]23CC[C@@H]4[C@@]([C@@H]2C[C@@H]1[C@@H]5[C@@H]3C(=O)N(C5=O)c6ccccc6[N+](=O)[O-])(CCC[C@@]4(C)C(=O)[O-])C C35851997
C[C@H]1Cc2cc(ccc2O1)C(=O)C3=C(C(=O)N([C@@H]3c4cccnc4)c5nc6ccc(cc6s5)Cl)[O-] C09291562
c1ccc(c(c1)CN2CCc3c2ccc(c3)/C=C/4\C(=NC(=S)N(C4=O)c5cccc(c5)Cl)[O-])Cl C02337069
Cc1ccc(cc1)[C@H]2C(=C(C(=O)N2c3nc4c(cc(cc4s3)C)C)[O-])C(=O)c5ccc6c(c5)OCCO6 C09463383
c1ccc(cc1)CN2[C@@H](C(=C(C2=O)[O-])C(=O)c3ccc4c(c3)OCCO4)c5ccc(cc5)Br C09464663
Cc1c2cc(ccc2oc1C(=O)c3c(c(c(=O)n(c3[O-])Cc4ccccc4Cl)C#N)C)Br C38626396
Cc1csc(n1)N2[C@@H](C(=C(C2=O)[O-])C(=O)c3cc4cccc(c4o3)OC)c5ccc(c(c5)Cl)Cl C39848651
COc1cccc2c1oc(c2)C(=O)C3=C(C(=O)N([C@H]3c4cccc(c4)Br)c5ccccn5)[O-] C39848760
Cc1ccc2c(c1)sc(n2)N3[C@@H](C(=C(C3=O)[O-])C(=O)c4ccc5c(c4)OCCO5)c6cccc(c6)F C39848777
CCc1ccc(cc1)[C@@H]2C(=C(C(=O)N2c3nc(c(s3)C(=O)C)C)[O-])C(=O)c4c(nc5n4cccc5C)C C40003345
CCc1ccc(cc1)[C@H]2C(=C(C(=O)N2c3nc(c(s3)C(=O)C)C)[O-])C(=O)c4c(nc5n4cccc5C)C C40003346
Cc1cccn2c1nc(c2C(=O)C3=C(C(=O)N([C@H]3c4cccnc4)c5nc6c(cc(cc6s5)C)C)[O-])C C40003446
Cc1cccn2c1nc(c2C(=O)C3=C(C(=O)N([C@H]3c4ccc(cc4)Br)Cc5ccco5)[O-])C C40003958
CC(C)C1=C[C@@]23CC[C@@H]4[C@]([C@@H]2C[C@@H]1[C@H]5[C@@H]3C(=O)N(C5=O)c6cccc(c6)[N+](=O)[O-])(CCC[C@@]4(C)C(=O)[O-])C C43740679
CCOC(=O)c1ccc(cc1)N2C(=O)[C@H]3[C@@H](c4c(nc(s4)[O-])S[C@@H]3C2=O)c5ccc(cc5)N(C)C C47145916
c1ccc(c(c1)CN2CCc3c2ccc(c3)/C=C/4\C(=O)N=C(N(C4=O)c5ccc(cc5)I)[O-])Cl C01739758
Cc1cccc(c1C)N2C(=O)/C(=C\c3cc(n(c3C)c4ccc(cc4)N5CCOCC5)C)/C(=NC2=S)[O-] C59087245
CCO/C(=C/1\C(=O)/C(=C/c2ccc(cc2)I)/S\C1=N/c3ccc(cc3)Cl)/[O-] C59105292
COc1cc(c(cc1/C=C\2/C(=NC(=O)N(C2=O)c3cccc(c3)Br)[O-])Br)OC C59198327
Cc1ccc(cc1[N+](=O)[O-])c2ccc(o2)/C=C/3\C(=NC(=S)N(C3=O)c4ccc(cc4)Br)[O-] C59198600
c1cc(n(c1)c2ccc(cc2)Cl)/C=C/3\C(=NC(=O)N(C3=O)c4ccc(cc4)C56CC7CC(C5)CC(C7)C6)[O-] C59248407
CCOC(=O)c1c2c(sc1n3c(cc(c3C)/C=C\4/C(=NC(=O)N(C4=O)C5CCCCC5)[O-])C)CCCC2 C13536377
c1ccc(c(c1)COc2c(cc(cc2Cl)/C=C/3\C(=O)N=C(N(C3=O)c4ccc(cc4)F)[O-])Cl)C#N C02262693
COc1ccc(cc1Cl)N2C(=O)/C(=C/c3cn(c4c3cccc4)Cc5ccccc5F)/C(=O)N=C2[O-] C08744321
C[C@H](CCC(=O)[O-])[C@H]1CC[C@@H]2[C@@]1(CC[C@@H]3[C@@H]2CC[C@H]4[C@@]3(CC[C@H](C4)OC(=O)C)C)C C04350051
CC(C)C[C@H](C(=O)[O-])N1C(=O)/C(=C\c2ccc(o2)c3c(cccc3Cl)Cl)/SC1=S C08821611
CCCN(c1ccccc1C(=O)[O-])S(=O)(=O)c2cc(ccc2Br)Br C11635137
CC(C)[C@@H](C(=O)[O-])n1c(=O)c2ccccc2nc1SCc3c(cccc3Cl)Cl C13024406
CC(C)[C@H](C(=O)[O-])n1c(=O)c2ccccc2nc1SCc3cccc4c3cccc4 C13024985
CC(C)Cn1c(=O)c2cc(ccc2nc1SCc3ccc(cc3)C(=O)[O-])Br C13237080
CCn1c(nnc1SCc2c3c(cccc3sc2C(=O)[O-])F)c4cccs4 C13254477
C=CCn1c(=O)c2ccc(cc2nc1SCc3ccc(c(c3)Cl)Cl)C(=O)[O-] C13363473
CC1([C@H](CC[C@@](O1)(C)[C@H](C2CCCCC2)OC(=O)c3ccc(cc3)Br)C(=O)[O-])C C13404675
C=CCN\1C(=O)/C(=C/C(=C/c2ccccc2)/Cl)/S/C1=N\c3ccc(cc3)C(=O)[O-] C16929254
CC(C)c1ccc(cc1)[C@H]2C(=C(C(=O)N2Cc3ccco3)[O-])C(=O)c4ccc(cc4)Cl C09329990
C[C@H]1Cc2cc(ccc2O1)C(=O)C3=C(C(=O)N([C@H]3c4ccc(cc4)C(C)C)Cc5ccccc5)[O-] C09312748
CC(C)c1ccc(cc1)[C@@H]2C(=C(C(=O)N2c3ccc(c(c3)Cl)OC)[O-])C(=O)c4cccs4 C27061652
CCCCSc1nnc(s1)/N=C(/c2cc(c(s2)Br)Br)\[O-] C27912856
CCOc1cc(cc(c1OC)Br)/C=C\2/C(=O)N=C(S2)[N-]c3cccc(c3C)Cl C15016092
Cc1ccc(cc1)C(=O)C2=C(C(=O)N([C@@H]2c3ccc(c(c3)Cl)Cl)CCc4ccccc4)[O-] C33528884
c1ccc(cc1)CCN2[C@H](C(=C(C2=O)[O-])C(=O)c3ccc(cc3)F)c4cccc(c4)Br C33529644
c1ccc(c(c1)Oc2ccc(cc2)[N-]S(=O)(=O)c3ccc(c(c3)C(F)(F)F)Cl)Cl C33581691
C[C@@H]1Cc2cc(ccc2O1)C(=O)C3=C(C(=O)N([C@H]3c4ccc(cc4)C(C)(C)C)Cc5ccccc5)[O-] C09292564
c1ccc(c(c1)Oc2ccc(cc2)S(=O)(=O)[N-]c3ccc(c(c3)C(F)(F)F)Cl)Cl C33661527
COc1ccccc1Oc2ccc(cc2)[N-]S(=O)(=O)c3c(cccc3Cl)Cl C33700939
Cc1ccc(c(c1)C(=O)C2=C(C(=O)N([C@H]2c3ccc(cc3)C(C)(C)C)Cc4cccnc4)[O-])C C34953871
Cc1ccc(c(c1)C(=O)C2=C(C(=O)N([C@@H]2c3ccc(cc3)C(C)(C)C)Cc4cccnc4)[O-])C C34953872
CC(C)c1ccc(cc1)[C@@H]2C(=C(C(=O)N2CC=C)[O-])C(=O)c3ccc(cc3)Br C09380536
c1ccc(cc1)CN2[C@H](C(=C(C2=O)[O-])C(=O)/C=C/c3ccccc3)c4ccc(c(c4)Cl)Cl C35444577
C[C@@H](CCC(=O)[O-])[C@H]1CC[C@@H]2[C@@]1(CC[C@@H]3[C@@H]2CC[C@H]4[C@@]3(CC[C@H](C4)OC(=O)C)C)C C36034639
C[C@@H]1Cc2cc(ccc2O1)C(=O)C3=C(C(=O)N([C@H]3c4ccc(cc4)Cl)CCc5ccccc5)[O-] C09463973
C[C@H]1Cc2cc(ccc2O1)C(=O)C3=C(C(=O)N([C@H]3c4ccc(cc4)Cl)CCc5ccccc5)[O-] C09463975
C[C@@H]1Cc2cc(ccc2O1)C(=O)C3=C(C(=O)N([C@@H]3c4ccc(cc4)C(C)(C)C)Cc5ccccc5)[O-] C09292562
CCCCN1[C@@H](C(=C(C1=O)[O-])C(=O)c2ccc(cc2)C)c3ccc(cc3)Br C09380692
Cc1ccc(cc1C)N2C(=O)/C(=C/c3cn(c4c3cccc4)CCOc5ccccc5)/N=C2[S-] C39556433
CCOc1ccccc1N2C(=O)/C(=C\c3cn(c4c3cccc4)Cc5cccc(c5)Cl)/N=C2[S-] C39556965
C[C@@H](c1ccccc1)N2C(=O)/C(=C\c3cn(c4c3cccc4)Cc5cccc(c5)OC)/N=C2[S-] C39557043
C[C@@]1(CC[C@H](C(O1)(C)C)C(=O)[O-])[C@@H](C2CCCCC2)OC(=O)c3ccc(cc3)Br C39738141
c1ccc(cc1)CSc2nnc(s2)/N=C(/C(=C/c3ccc(cc3)Br)/C#N)\[O-] C39997120
c1ccc(c(c1)CSc2nnc(s2)/N=C(/C(=C/c3ccc(c(c3)Cl)Cl)/C#N)\[O-])Cl C39997274
Cc1ccsc1/C=C(\C#N)/C(=N/c2nnc(s2)SCc3ccccc3Cl)/[O-] C39997291
CCCCN1[C@H](C(=C(C1=O)[O-])C(=O)c2ccc(cc2)Br)c3ccc(cc3)C C40077063
CCCCN1[C@H](C(=C(C1=O)[O-])C(=O)c2ccc3c(c2)C[C@@H](O3)C)c4ccc(c(c4)Cl)Cl C40095815
CCCCN1[C@H](C(=C(C1=O)[O-])C(=O)c2cc3ccccc3o2)c4cccc(c4)Br C40097427
CCc1c(nc(s1)/N=C(/C(=C/c2ccc(cc2)OC)/C#N)\[O-])c3ccc(cc3)Br C41013113
c1ccc(c(c1)COc2ccc(cc2)/C=C(\C#N)/C(=N/c3nc4ccccc4s3)/[O-])F C41108899
C[C@H](CCC(=O)[O-])[C@H]1CC[C@@H]2[C@]1(CC[C@@H]3[C@@H]2CC[C@@H]4[C@]3(CC[C@H](C4)OC(=O)C)C)C C43765310
C[C@H](CCC(=O)[O-])[C@H]1CC[C@H]2[C@]1(CC[C@@H]3[C@@H]2CC[C@@H]4[C@]3(CC[C@H](C4)OC(=O)C)C)C C43765312
COc1ccc(cc1)[C@H]2CC(=NN2/C(=C/Sc3nc4ccccc4s3)/[O-])c5cccs5 C44809962
c1cc(ccc1C(c2ccc(cc2)F)c3nc(c(s3)CC(=O)[O-])c4cc(nc(c4)F)F)F C45336851
CCc1cccc(c1)N2C(=O)/C(=C\c3ccc(cc3)OCc4cscn4)/N=C2[S-] C45866015
c1ccc(c(c1)CN2c3ccccc3/C(=N\N=C(\C(C(C(F)(F)F)(F)F)(F)F)/[O-])/C2=O)Cl C59148831
CCOC(=O)CSC1=C([C@@H](C2=C(CC(CC2=N1)(C)C)[O-])c3ccc(cc3)Cl)C#N C13055137
CC1=C([C@H](C2=C(C[C@H](CC2=N1)c3ccccc3OC)[O-])c4ccc(cc4)Cl)C(=O)OC(C)C C00781626
CC1=NC2=C([C@H](C1C(=O)OCC(C)C)c3cc(c(c(c3)OC)[O-])[N+](=O)[O-])C(=O)C[C@@H](C2)c4cccs4 C08439751
CC(=O)N(c1ccccc1OC)c2nc(cs2)CSc3ncc(n3c4ccc(cc4)F)C(=O)[O-] C13015814
Cc1cc(c(n1CCc2ccc(cc2)F)C)C(=O)CSc3nnc(n3CC(=O)[O-])c4cccs4 C13203398
Cc1cc(c(n1c2ccc(cc2)F)C)C(=O)CSc3nnc(n3CC(=O)[O-])c4ccc(cc4)Cl C13204025
Cc1cc(c(n1c2ccc3c(c2)CCC3)C)C(=O)CSc4nnc(n4CC(=O)[O-])c5cccs5 C13204504
CCCCCn1c(=O)c2cc(ccc2nc1SCC(=O)N3CCC(CC3)C(=O)[O-])Br C13349161
CCOC(=O)C1[C@H](C2=C(CC(CC2=O)(C)C)N=C1C)c3cc(c(c(c3)Br)OCC(=O)[O-])OC C13915388
COc1cc(ccc1OC(=O)c2ccco2)/C=C\3/C(=NN(C3=O)c4cccc(c4)C(=O)[O-])C(F)(F)F C16196109
CCOc1ccc(cc1)N2C(=O)/C(=C/c3cc(n(c3C)c4ccc(cc4)C(=O)OCC)C)/C(=NC2=S)[O-] C08914175
Cc1cc(ccc1C(=O)C2=C(C(=O)N([C@H]2c3ccc(cc3Cl)Cl)CCCN4CCOCC4)[O-])OC C09046420
CCOc1ccc(cc1)C(=O)C2=C(C(=O)N([C@H]2c3cccs3)c4nc(c(s4)C(=O)OCC)C)[O-] C08984701
Cc1cc(ccc1OCC(C)C)C(=O)C2=C(C(=O)N([C@@H]2c3ccc(cc3)[N+](=O)[O-])Cc4cccnc4)[O-] C09019389
CC(C)c1ccc(cc1)[C@@H]2C(=C(C(=O)N2CCCN3CCOCC3)[O-])C(=O)c4ccc5c(c4)OCO5 C20193112
CC(C)Oc1ccc(cc1)[C@H]2C(=C(C(=O)N2CCCN3CCOCC3)[O-])C(=O)c4ccc(cc4)OC(C)C C20219761
Cc1ccc(cc1)c2nnc(o2)[C@@H](C)OC(=O)c3cccc(c3)[N-]S(=O)(=O)c4ccc(c(c4)F)F C22196137
Cc1ccc(cc1)n2c(c(c(n2)c3ccccc3)C(=O)CN(C(C)C)C(=O)c4ccc(cc4)[N+](=O)[O-])[O-] C00963076
CCOc1cccc(c1)C(=O)C2=C(C(=O)N([C@@H]2c3cccs3)c4nc(c(s4)C(=O)OCC)C)[O-] C33364419
Cc1ccc(o1)[C@@H]2C(=C(C(=O)N2c3nc(c(s3)C(=O)OCC=C)C)[O-])C(=O)c4cc5ccccc5o4 C33370795
CCOc1cccc(c1)C(=O)C2=C(C(=O)N([C@@H]2c3ccc(c(c3)Cl)Cl)CCCn4ccnc4)[O-] C33468867
CC(C)(C)c1ccc(cc1)[C@H]2C(=C(C(=O)N2CCCn3ccnc3)[O-])C(=O)c4ccc5c(c4)OCO5 C12042971
CCOc1ccc(cc1OCC)[C@@H]2C(=C(C(=O)N2Cc3ccco3)[O-])C(=O)c4cc5cccc(c5o4)OC C33522389
CCOc1ccc(cc1)C(=O)C2=C(C(=O)N([C@H]2c3ccncc3)c4nc5ccc(cc5s4)OCC)[O-] C33552942
CCOC(=O)c1c(nc(s1)N2[C@H](C(=C(C2=O)[O-])C(=O)/C=C/c3ccccc3)c4ccc(cc4)F)C C35420602
COCCN1[C@@H](C(=C(C1=O)[O-])C(=O)/C=C/c2ccccc2)c3ccc(c(c3)OC)OCc4ccccc4 C35443183
CC(C)CCOc1ccc(cc1OC)[C@@H]2C(=C(C(=O)N2CCN3CCOCC3)[O-])C(=O)/C=C/c4ccccc4 C35443825
CCOc1ccc(cc1)[C@H]2C(=C(C(=O)N2c3nc4ccc(cc4s3)OCC)[O-])C(=O)c5ccncc5 C35530207
CCc1ccc(cc1)[C@@H]2C(=C(C(=O)N2c3nc(c(s3)C(=O)OCC=C)C)[O-])C(=O)c4c(nc(s4)C)C C35565861
CC1=C([C@@H](N2C(=CSC2=N1)/C=C(/N(C)Cc3ccccc3)\[O-])c4cccc(c4)[N+](=O)[O-])C(=O)OC C35694039
COc1ccc(cc1)CN2CCCN(C2=O)c3ccc(cc3[N-]S(=O)(=O)c4ccccc4C#N)OC C35917371
CC1=C([C@H](N2C(=CSC2=N1)/C=C(/N3CCOCC3)\[O-])c4ccc(cc4)Cl)C(=O)OCCOC C36052684
CCC1=C([C@H](N2C(=CSC2=N1)/C=C(/N3CCOCC3)\[O-])c4ccc(c(c4)OC)OC)C(=O)OC C36064521
CC1=C([C@H](N2C(=CSC2=N1)/C=C(/N3CCOCC3)\[O-])c4cc(cc(c4)OC)OC)C(=O)OC(C)C C36064855
Cc1c(sc(n1)N2[C@@H](C(=C(C2=O)[O-])C(=O)c3cccs3)c4ccccc4OC)C(=O)OCC=C C08779317
CCOCCOc1nc(n(n1)c2ccc(cc2)[N-]S(=O)(=O)c3ccc(cc3)Cl)c4ccco4 C37385353
c1ccc(cc1)N2CCN(CC2)C(=O)COC(=O)c3ccccc3[N-]S(=O)(=O)c4ccc(cc4)F C39599083
CCn1c(nnc1SCC2=CC(=O)N=C3C2=C([C@@H](S3)C(=O)[O-])C)c4ccc(cc4)N(CC)CC C39692572
Cc1c(sc(n1)N2[C@@H](C(=C(C2=O)[O-])C(=O)c3ccc(cc3)OC(C)C)c4cccs4)C(=O)OC C39828080
CCc1ccc(cc1)Oc2c(c(=O)n3cccc(c3n2)C)/C=C/4\C(=O)N(C(=S)S4)CCCC(=O)[O-] C39835939
COc1ccc2cc(ccc2c1)C(=O)C3=C(C(=O)N([C@H]3c4ccc(cc4)C(=O)OC)Cc5cccnc5)[O-] C39847778
CCOc1ccc(cc1)n2c(=O)c3c4c(sc3nc2SCC(=O)[O-])CN(CC4)Cc5ccccc5 C39869428
CCSc1nnc(s1)N2[C@@H](C(=C(C2=O)[O-])C(=O)c3ccco3)c4ccc(c(c4)OC)OCC(C)C C39999570
CCSc1nnc(s1)N2[C@H](C(=C(C2=O)[O-])C(=O)c3ccc(cc3)F)c4ccc(cc4)C(=O)OC C40000299
CCCCN1[C@H](C(=C(C1=O)[O-])C(=O)c2ccc(cc2)S(=O)(=O)N3CCCC3)c4c(cccc4Cl)F C40112047
CCCCN1[C@H](C(=C(C1=O)[O-])C(=O)c2ccc(cc2)S(=O)(=O)N3CCCC3)c4ccc(cc4)SC C40112064
c1ccc(cc1)[C@@]23c4ccccc4C(=O)N2CCN3/C(=N/P(=O)(OCC(F)(F)F)OCC(F)(F)F)/[S-] C01823555
CCOc1cc(cc(c1OCC(=O)OC)Cl)/C=C\2/C(=NC(=O)N(C2=O)c3cc(cc(c3)C)C)[O-] C59533891
CCOC(=O)c1ccc(cc1)c2ccc(o2)/C=C/3\C(=NC(=S)N(C3=O)c4ccc(cc4OC)OC)[O-] C59594732
CCOC(=O)C1=C(C(=N[C@H]1C)C(=O)COC(=O)c2cccc(c2)[N-]S(=O)(=O)c3cc(ccc3C)F)C C39944539
CCOC(=O)C1=C([C@H](C(=N1)C)C(=O)C2=C(C(=O)N([C@H]2c3ccc(cc3)C(C)C)Cc4cccnc4)[O-])C C09160205
COc1cccc(c1)C(=O)CS[C@@H]\2CCN(C/C2=C\C(=O)[O-])[C@@H](c3ccccc3Cl)C(=O)OC C65739466
Cc1ccc(cc1)[C@H]2C(=C(C(=O)N2c3nc(c(s3)C(=O)OCC=C)C)[O-])C(=O)c4ccc(c(c4)C)OC C09185674
Cc1c(sc(n1)N2[C@@H](C(=C(C2=O)[O-])C(=O)c3cccc(c3)OC)c4ccc(cc4)C(C)C)C(=O)OC C08996548
Cc1cc(ccc1OC)C(=O)C2=C(C(=O)N([C@H]2c3ccc(cc3)C(C)C)c4nc(c(s4)C(=O)OC)C)[O-] C09271512
CCCCN1c2ccc(cc2/C(=C\3/C(=O)N(C(=S)S3)CCCCCC(=O)[O-])/C1=O)Br C26531916
COc1ccc2c(c1)sc(n2)N3[C@@H](C(=C(C3=O)[O-])C(=O)c4cccs4)c5cccc(c5)OCC=C C33374819
CCOc1cc(ccc1OCc2ccccc2)[C@H]3C(=C(C(=O)N3c4nccs4)[O-])C(=O)c5cccs5 C33499614
CC(C)(C)c1ccc(cc1)[C@H]2C(=C(C(=O)N2CCCn3ccnc3)[O-])C(=O)c4cc5cccc(c5o4)OC C33522405
CCOc1ccc(cc1OCC)[C@@H]2C(=C(C(=O)N2c3nc4c(cc(cc4s3)C)C)[O-])C(=O)c5ccco5 C33526213
CCCOc1ccc(cc1OCC)[C@@H]2C(=C(C(=O)N2c3nc4ccc(cc4s3)F)[O-])C(=O)c5ccco5 C33528644
CCOc1cc(ccc1OCCC(C)C)[C@@H]2C(=C(C(=O)N2c3nnc(s3)C)[O-])C(=O)c4ccc(cc4)C C33547193
CCOc1ccc(cc1OCC)[C@H]2C(=C(C(=O)N2c3nc4ccc(cc4s3)F)[O-])C(=O)c5ccc(o5)C C33553372
CCOc1ccc(cc1OCC)[C@H]2C(=C(C(=O)N2c3nc4ccc(cc4s3)C)[O-])C(=O)c5ccc(o5)C C33553374
Cc1cc(ccc1OCC(C)C)C(=O)C2=C(C(=O)N([C@@H]2c3cccc(c3)Br)CCOC)[O-] C09358895
CCc1ccc(cc1)[C@H]2C(=C(C(=O)N2c3nc(c(s3)C(=O)OCC)C)[O-])C(=O)c4cc5ccccc5o4 C33776896
Cc1ccc(c(c1)OCCn2cc(c3c2cccc3)/C=C/4\C(=NC(=O)N(C4=O)Cc5ccco5)[O-])C(C)C C34828733
COc1ccc(cc1)C(=O)C2=C(C(=O)N([C@H]2c3cccc(c3)OCC=C)c4nc5ccc(cc5s4)F)[O-] C34941417
Cc1ccc(c(c1)C(=O)C2=C(C(=O)N([C@@H]2c3ccc(c(c3)OC)OCc4ccccc4)CCCOC)[O-])C C34943755
CCOc1ccc(cc1)[C@H]2C(=C(C(=O)N2c3nc(c(s3)C(=O)OC)C)[O-])C(=O)c4cc(ccc4C)C C34953245
Cc1cc(ccc1OCC=C)C(=O)C2=C(C(=O)N([C@H]2c3ccc(cc3)F)c4nc(c(s4)C(=O)OC)C)[O-] C09994094
Cc1c(sc(n1)N2[C@H](C(=C(C2=O)[O-])C(=O)/C=C/c3ccccc3)c4ccccc4F)C(=O)OCC=C C35420688
Cc1cccn2c1nc(c2C)C(=O)C3=C(C(=O)N([C@H]3c4ccc(cc4)C(=O)OC)CCc5ccccc5)[O-] C35484856
CCOC(=O)C1=C(N=C2N([C@@H]1c3cccc(c3)Oc4ccccc4)C(=CS2)/C=C(/N5CCOCC5)\[O-])C C35692706
CC(C)OC(=O)C1=C(N=C2N([C@H]1c3ccc(cc3)OC)C(=CS2)/C=C(/N4CCOCC4)\[O-])C(F)(F)F C36063616
CCCCc1ccc(cc1)N2C(=O)/C(=C\c3cc(n(c3C)c4ccc(cc4)C(=O)OC)C)/C(=NC2=S)[O-] C36548480
Cc1cc(ccc1C(=O)C2=C(C(=O)N([C@@H]2c3cccc(c3)Br)CCOC)[O-])OCC(C)C C09272118
CCCCc1ccc(cc1)N2C(=O)/C(=C\c3cc(n(c3C)c4cccc(c4)C(=O)OC)C)/C(=NC2=S)[O-] C36559507
C[C@H]1Cc2cc(ccc2O1)C(=O)C3=C(C(=O)N([C@@H]3c4ccc(c(c4)OC)OCCC(C)C)Cc5ccco5)[O-] C00703085
COc1ccc(cc1F)S(=O)(=O)[N-]c2ccc(cc2)S(=O)(=O)N3CCC(CC3)Cc4ccccc4 C38602769
Cc1c(c(=O)n(c(c1C(=O)[C@H]2[C@H](C2(C)C)C=C(Cl)Cl)[O-])CCc3ccc(c(c3)OC)OC)C#N C38625058
Cc1cc(ccc1Cl)O[C@H](C)C(=O)c2c(c(c(=O)n(c2[O-])CCc3ccc(c(c3)OC)OC)C#N)C C38625192
Cc1ccc(cc1)[C@H]2C(=C(C(=O)N2c3nc(c(s3)C(=O)OC)C)[O-])C(=O)c4ccc(cc4)OC(C)C C39828067
CCOc1ccc(c(c1)C)c2c(cn(n2)c3ccccc3)/C=C(\C#N)/C(=N/c4nnc(s4)SC)/[O-] C39998006
CCSc1nnc(s1)N2[C@H](C(=C(C2=O)[O-])C(=O)c3ccc(cc3)C)c4ccc(c(c4)OC)OCC=C C39999837
CCSc1nnc(s1)N2[C@@H](C(=C(C2=O)[O-])C(=O)c3ccc(cc3)Cl)c4ccc(cc4)C(=O)OC C39999878
CCN(CC)c1ccc(cc1)[C@@H]2C(=C(C(=O)N2c3nnc(s3)SCC)[O-])C(=O)c4ccc(cc4)OC C39999966
CCOc1ccc(cc1)[C@@H]2C(=C(C(=O)N2c3nnc(s3)SCC)[O-])C(=O)c4ccc5c(c4)C[C@H](O5)C C40000346
CCOc1cccc(c1)[C@@H]2C(=C(C(=O)N2c3nnc(s3)SCC)[O-])C(=O)c4ccc5c(c4)C[C@H](O5)C C40000378
CCOc1cccc(c1)[C@@H]2C(=C(C(=O)N2c3nnc(s3)SCC)[O-])C(=O)c4cc5ccccc5o4 C40000462
CCSc1nnc(s1)N2[C@@H](C(=C(C2=O)[O-])C(=O)c3ccc(cc3)OCC=C)c4ccc(cc4)N(C)C C40003187
CCCCOc1ccc(cc1)[C@H]2C(=C(C(=O)N2c3nccs3)[O-])C(=O)c4c(nc5n4cccc5C)C C40003306
Cc1cccn2c1nc(c2C(=O)C3=C(C(=O)N([C@H]3c4cccc(c4)OCCC(C)C)c5nccs5)[O-])C C40003332
CCCCN1[C@H](C(=C(C1=O)[O-])C(=O)c2ccc(cc2)S(=O)(=O)N3CCCCCC3)c4ccc(cc4)Cl C40112217
CCCCN1[C@@H](C(=C(C1=O)[O-])C(=O)c2ccc(cc2)S(=O)(=O)N3CCCCCC3)c4ccc(cc4)F C40112224
CCCCN1[C@@H](C(=C(C1=O)[O-])C(=O)c2ccc(cc2)S(=O)(=O)N3CCCCCC3)c4ccccc4Cl C40112275
COc1ccc(cc1)CCS(=O)(=O)[N-]c2ccc3c(c2)CCCN3S(=O)(=O)c4ccc(cc4)OC C49506591
CCOc1ccc(cc1F)S(=O)(=O)[N-]c2ccc3c(c2)CCCN3S(=O)(=O)c4ccc(cc4)OC C49506601
Cc1ccc(cc1Cl)N2C(=O)/C(=C/c3cccn3CCOc4ccc(cc4OC)CC=C)/C(=NC2=O)[O-] C13748871
CCOc1cc(cc(c1OCC)CC=C)/C=C/2\C(=NC(=S)N(C2=O)c3ccc(cc3)Br)[O-] C59198623
Cc1ccc(c(c1)OCCn2cccc2/C=C/3\C(=NC(=O)N(C3=O)c4ccc(c(c4)Cl)OC)[O-])C(C)C C02593715
Cc1ccc(c(c1)OCCn2cc(c3c2cccc3)/C=C\4/C(=O)N=C(N(C4=O)Cc5ccco5)[O-])C(C)C C13685893
c1ccc(cc1)CN(c2ccccc2C(=O)N/N=C/c3ccccc3C(=O)[O-])S(=O)(=O)c4ccccc4 C20059483
c1ccc(cc1)CN(CCCNC(=O)c2nc3ccccc3c(n2)[O-])C(=O)c4ccc(cc4)c5ccccc5 C22471673
CC1=C([C@@H](N2C(=CSC2=N1)/C=C(/NCCc3ccccn3)\[O-])c4ccc(cc4)Cl)C(=O)OCCOC C35696286
CC1=C([C@H](N2C(=CSC2=N1)/C=C(/NCCc3ccccn3)\[O-])c4ccc(cc4)Cl)C(=O)OCCOC C35696288
CC1=C([C@H](N2C(=CSC2=N1)/C=C(/NCCN3CCOCC3)\[O-])c4ccc(cc4)Cl)C(=O)OCC=C C35697356
CC1=C([C@H](N2C(=CSC2=N1)/C=C(/NCCN3CCOCC3)\[O-])c4cccc(c4)Cl)C(=O)OCC=C C35701570
CC1=C([C@@H](N2C(=CSC2=N1)/C=C(/NCc3ccccn3)\[O-])c4cc(ccc4OC)OC)C(=O)OCC=C C35701751
CC1=C([C@@H](N2C(=CSC2=N1)/C=C(/NCCN3CCOCC3)\[O-])c4ccccc4F)C(=O)OC(C)(C)C C35703986
CC1=C([C@H](N2C(=CSC2=N1)/C=C(/NCCN3CCOCC3)\[O-])c4ccccc4F)C(=O)OC(C)(C)C C35703988
CCOC(=O)C1=C(N=C2N([C@H]1c3cccc(c3)[N+](=O)[O-])C(=CS2)/C=C(/NCCOC)\[O-])c4ccccc4 C35705027
CC1=C([C@@H](N2C(=CSC2=N1)/C=C(/NCCc3ccccn3)\[O-])c4ccccc4Cl)C(=O)OCCOC C36050065
CCOC(=O)C1=C(N=C2N([C@H]1c3cc(cc(c3)OC)OC)C(=CS2)/C=C(/NCCc4ccccn4)\[O-])C C36050949
CC1=C([C@H](N2C(=CSC2=N1)/C=C(/NCCN3CCOCC3)\[O-])c4ccccc4Cl)C(=O)OCC=C C36053014
CC1=C([C@H](N2C(=CSC2=N1)/C=C(/NCc3ccccn3)\[O-])c4cc(cc(c4)OC)OC)C(=O)OCC=C C36053196
CC1=C([C@H](N2C(=CSC2=N1)/C=C(/NC[C@H]3CCCO3)\[O-])c4cc(cc(c4)OC)OC)C(=O)OCC=C C36053204
CC1=C([C@H](N2C(=CSC2=N1)/C=C(/NC[C@H]3CCCO3)\[O-])c4ccc(c(c4)OC)OC)C(=O)OC(C)(C)C C36061399
CCOC(=O)C1=C(N=C2N([C@@H]1c3ccc(cc3)[N+](=O)[O-])C(=CS2)/C=C(/NCCOC)\[O-])c4ccccc4 C36064342
CC1=C([C@@H](N2C(=CSC2=N1)/C=C(/NCc3cccnc3)\[O-])c4cc(cc(c4)OC)OC)C(=O)OC(C)C C36064846
CC1=C([C@@H](N2C(=CSC2=N1)/C=C(/NC[C@@H]3CCCO3)\[O-])c4cc(cc(c4)OC)OC)C(=O)OC(C)C C36064850
CC1=C([C@H](N2C(=CSC2=N1)/C=C(/NC[C@@H]3CCCO3)\[O-])c4cc(cc(c4)OC)OC)C(=O)OC(C)C C36064851
CC1=C([C@@H](N2C(=CSC2=N1)/C=C(/NC[C@H]3CCCO3)\[O-])c4cc(cc(c4)OC)OC)C(=O)OC(C)C C36064852
CC1=C([C@H](N2C(=CSC2=N1)/C=C(/NC[C@@H]3CCCO3)\[O-])c4ccc(cc4OC)OC)C(=O)OC(C)C C36071683
CC1=C([C@H](N2C(=CSC2=N1)/C=C(/NC[C@@H]3CCCO3)\[O-])c4cccc(c4OC)OC)C(=O)OC(C)C C36071717
CC1=C([C@@H](N2C(=CSC2=N1)/C=C(/NC[C@H]3CCCO3)\[O-])c4cccc(c4OC)OC)C(=O)OC(C)C C36071718
CC1=C([C@H](N2C(=CSC2=N1)/C=C(/NC[C@H]3CCCO3)\[O-])c4cccc(c4OC)OC)C(=O)OC(C)C C36071719
CC1=C([C@@H](N2C(=CSC2=N1)/C=C(/NC[C@@H]3CCCO3)\[O-])c4cc(ccc4OC)OC)C(=O)OC(C)C C36071746
CC1=C([C@H](N2C(=CSC2=N1)/C=C(/NC[C@@H]3CCCO3)\[O-])c4cc(ccc4OC)OC)C(=O)OC(C)C C36071747
CC1=C([C@@H](N2C(=CSC2=N1)/C=C(/NC[C@H]3CCCO3)\[O-])c4cc(ccc4OC)OC)C(=O)OC(C)C C36071748
CC1=C([C@H](N2C(=CSC2=N1)/C=C(/NC[C@H]3CCCO3)\[O-])c4cc(ccc4OC)OC)C(=O)OC(C)C C36071749
CCCCCCN([C@@H](/C=C\C)C(=O)NCS(=O)(=O)c1ccc(cc1)C)C(=O)c2cc(ccc2[O-])[N+](=O)[O-] C36513896
CCCCCCN([C@@H](/C=C/C)C(=O)NCS(=O)(=O)c1ccc(cc1)C)C(=O)c2cc(ccc2[O-])[N+](=O)[O-] C36513897
CCCCCCN([C@H](/C=C/C)C(=O)NCS(=O)(=O)c1ccc(cc1)C)C(=O)c2cc(ccc2[O-])[N+](=O)[O-] C36513899
CCC/C=C/[C@@H](C(=O)NCS(=O)(=O)c1ccc(cc1)C)N(C(=O)c2cc(ccc2[O-])[N+](=O)[O-])C(C)(C)C C36585877
CCC(CC)[C@H](C(=O)NCS(=O)(=O)c1ccc(cc1)C)N(C(=O)c2cc(ccc2[O-])[N+](=O)[O-])C(C)(C)C C36585902
CC(C)(C)N([C@@H](c1ccc(c(c1)OC)OC)C(=O)NC2CCCCC2)C(=O)c3cc(ccc3[O-])[N+](=O)[O-] C36585925
CC(C)(C)N([C@H](c1ccc(c(c1)OC)OC)C(=O)NC2CCCCC2)C(=O)c3cc(ccc3[O-])[N+](=O)[O-] C36585926
CCSc1nnc(s1)N2[C@@H](C(=C(C2=O)[O-])C(=O)c3ccc(c(c3)C)OCC(C)C)c4cccc(c4)O C40000250
CCSc1nnc(s1)N2[C@H](C(=C(C2=O)[O-])C(=O)c3ccc(c(c3)C)OCC(C)C)c4cccc(c4)O C40000251
CC(C)CCOc1ccc(cc1OC)[C@H]2c3c([nH]nc3C(=O)N2CCCOC)c4cc(ccc4[O-])Cl C39898266
CCOc1ccc(cc1OCC)[C@@H]2c3c([nH]nc3C(=O)N2CCCOC(C)C)c4cc(ccc4[O-])Cl C39899335
Cn1cc(c2c1ccc(c2[N+](=O)[O-])OC)C[C@@H](C(=O)[O-])NC(=O)OCC3c4ccccc4-c5c3cccc5 C44321029
c1ccc(c(c1)C[C@@H](C(=O)[O-])NC(=O)OCC2c3ccccc3-c4c2cccc4)OCCCN5CCOCC5 C44325977
Cc1ccc(cc1)S(=O)(=O)[N-]c2ccc(c(c2)Cl)C(=O)Nc3cc(cc(c3)C(=O)OC)C(=O)OC C44885138
CC/C(=N/S(=O)(=O)c1ccc(cc1)[C@@H](CC2CCCC2)C(=O)Nc3nc4ccc(nc4s3)OC)/[O-] C45291126
CC/C(=N/S(=O)(=O)c1ccc(cc1)[C@H](CC2CCCC2)C(=O)Nc3nc4ccc(nc4s3)OC)/[O-] C45291129
CCOC(=O)c1c(n(c2c1cc(cc2C)[N-]S(=O)(=O)c3ccc(cc3)[N+](=O)[O-])c4ccc(cc4)OC)C C16779781
CC(C)(C)c1ccc(cc1)[C@@H]2CC(=C(C(=O)C2)/C=N/CCN3CCN(CC3)C(=S)Nc4ccccc4)[O-] C13923831
CCOC(=O)c1c(nc(s1)NC(=O)CSc2nc(c(c(n2)[O-])C#N)c3ccccc3)c4ccccc4 C59294707
Cc1ccc(c(c1)OCCCC(C)(C)C(=O)Nc2ccc(cc2)S(=O)(=O)[N-]c3c(nccn3)OC)C C66201371
Cc1ccc(c(c1)OCCCC(C)(C)C(=O)Nc2ccc(cc2)S(=O)(=O)[N-]c3cc(ncn3)OC)C C66201372
c1ccc(cc1)CCn2c(=O)c3ccc(cc3nc2SCc4nc(no4)c5cccs5)C(=O)[O-] C13045235
C[C@@H](c1ccc(cc1)F)N(C)C(=O)CSc2nc3cc(ccc3c(=O)n2Cc4ccco4)C(=O)[O-] C13051043
CCn1c(=O)c2ccc(cc2nc1SCC(=O)N(C)Cc3ccc4cc(ccc4c3)OC)C(=O)[O-] C13220020
CCc1ccccc1n2c(nnc2SCc3nc4cc(ccc4n3CC)C(=O)[O-])N5CCOCC5 C13220574
Cc1cc(c(n1c2ccc(cc2)Cl)C)C(=O)CSc3nc4ccccc4c(=O)n3CCC(=O)[O-] C13221209
Cc1cc(c(n1Cc2ccco2)C)C(=O)CSc3nnc(n3[C@H](C(C)C)C(=O)[O-])c4cccs4 C13271611
Cc1cc(c(n1[C@@H](C)c2ccccc2)C)C(=O)CSc3nc4ccccc4c(=O)n3[C@H](C)C(=O)[O-] C13334677
CC(C)c1ccccc1n2c(nnc2SCC(=O)N3CCC[C@H](C3)C(=O)[O-])c4ccc(cc4)OC C13412708
Cc1cc(ccc1OCC(C)C)C(=O)C2=C(C(=O)N([C@H]2c3ccc(cc3)[N+](=O)[O-])Cc4cccnc4)[O-] C09019944
CC(C)Oc1ccc(cc1)[C@@H]2C(=C(C(=O)N2CCCn3ccnc3)[O-])C(=O)c4ccc(cc4)Br C09339456
CCOc1cc(ccc1OCc2ccc(cc2)[N+](=O)[O-])/C=C\3/C(=NC(=S)N(C3=O)c4ccccc4)[O-] C15219888
C[C@H](c1nnc(o1)c2cccs2)OC(=O)c3cccc(c3)[N-]S(=O)(=O)c4ccc(c(c4)F)F C22196131
Cc1ccc(cc1)c2nnc(o2)[C@H](C)OC(=O)c3cccc(c3)[N-]S(=O)(=O)c4ccc(c(c4)F)F C22196140
Cc1ccc(cc1)[C@@H]2C(=C(C(=O)N2C[C@H](c3ccc(cc3)OC)N4CCOCC4)[O-])C(=O)c5ccccc5 C27994364
c1cc(c(=O)n(c1)[O-])N(CCN2CCSCC2)S(=O)(=O)c3ccc(cc3)Oc4ccc(cc4)Cl C29128767
COCCCN1[C@@H](C(=C(C1=O)[O-])C(=O)c2cc3cccc(c3o2)OC)c4ccc(cc4)Br C33522877
CCOc1ccc(cc1)C(=O)C2=C(C(=O)N([C@H]2c3cccnc3)c4nc5ccc(cc5s4)OCC)[O-] C33552944
COc1cccc2c1oc(c2)C(=O)C3=C(C(=O)N([C@H]3c4cccc(c4)OCC=C)c5nccs5)[O-] C33795959
CCCCN1c2ccccc2[C@@]3(C1=O)C(=C(C(=O)N3CCCOC)[O-])C(=O)c4cc5ccccc5o4 C34701861
CCCCCOc1ccc(cc1OCC)[C@@H]2C(=C(C(=O)N2c3nnc(s3)C)[O-])C(=O)c4ccc(o4)C C34917575
Cc1c(sc(n1)N2[C@H](C(=C(C2=O)[O-])C(=O)c3ccc(cc3)OC(C)C)c4ccccc4)C(=O)OC C09160683
CCCCOc1ccc(cc1OC)[C@@H]2C(=C(C(=O)N2Cc3ccco3)[O-])C(=O)c4c(nc5n4cccc5)C C35420209
Cc1c(sc(n1)N2[C@@H](C(=C(C2=O)[O-])C(=O)/C=C/c3ccccc3)c4ccc(cc4)C(=O)OC)C(=O)OC C35420556
CCOC(=O)c1c(nc(s1)N2[C@@H](C(=C(C2=O)[O-])C(=O)/C=C/c3ccccc3)c4ccc(cc4)F)C C35420600
COc1cccc2c1oc(c2)C(=O)C3=C(C(=O)N([C@@H]3c4ccc(cc4)[N+](=O)[O-])CCc5ccccc5)[O-] C35551382
CCc1ccc(cc1)[C@H]2C(=C(C(=O)N2c3nc(c(s3)C(=O)OCC=C)C)[O-])C(=O)c4c(nc(s4)C)C C35565862
CCOc1cc(ccc1OCC=C)[C@@H]2C(=C(C(=O)N2CCc3ccccc3)[O-])C(=O)c4c(nc(s4)C)C C35568053
CCCc1c(c(n(n1)C(C)(C)C)[O-])C2=C(C(=O)N(C2=O)c3ccc(c(c3)OC)OC)N4CCC(CC4)C C35621447
COc1ccc(cc1)CN2CCCN(C2=O)c3cc(ccc3OC)[N-]S(=O)(=O)c4ccccc4C#N C35917380
CC1=C([C@H](N2C(=CSC2=N1)/C=C(/N3CCOCC3)\[O-])c4cccc(c4)Cl)C(=O)OCCOC C36052700
CCN(CC)C(=O)c1cc(c(cc1Cl)Cl)S(=O)(=O)[N-]c2cc(c(cc2OC)OC)Cl C36309583
CCCCCn1c(c(c(c(c1=O)C#N)C)C(=O)CN2C(=O)/C(=C/c3ccc(cc3)C)/SC2=S)[O-] C38616851
Cc1c2=C(CC(=O)N=c2sc1C(=O)[O-])CSc3nc4ccccc4c(=O)n3CCCOC(C)C C39680417
CC(C)N(C1CCCCC1)C(=O)CSc2nc3cc(ccc3c(=O)n2C[C@@H]4CCCO4)C(=O)[O-] C13053462
Cc1cccn2c1nc(c(c2=O)/C=C/3\C(=O)N(C(=S)S3)CCCCCC(=O)[O-])N4C[C@@H](C[C@@H](C4)C)C C33452767
COc1ccc(cc1)/C=C/C(=O)Oc2ccc(cc2)/C=C/3\C(=O)N(C(=S)S3)CCCCC(=O)[O-] C39868076
CCCOc1ccc(cc1OCC)[C@H]2C(=C(C(=O)N2c3nnc(s3)SCC)[O-])C(=O)c4ccco4 C39999551
CCSc1nnc(s1)N2[C@@H](C(=C(C2=O)[O-])C(=O)c3ccc(cc3)OC)c4ccc(cc4)N(C)C C39999964
CCCCN1[C@H](C(=C(C1=O)[O-])C(=O)c2ccc3c(c2)OCCO3)c4ccc(c(c4)OC)OCC(C)C C40096944
CCCCN1[C@H](C(=C(C1=O)[O-])C(=O)c2ccc(cc2)S(=O)(=O)N(C)C)c3ccc(cc3Cl)Cl C40110929
CCCCN1[C@@H](C(=C(C1=O)[O-])C(=O)c2ccc(cc2)S(=O)(=O)N(C)C)c3ccc(cc3)N(CC)CC C40110951
CCCCN1[C@@H](C(=C(C1=O)[O-])C(=O)c2ccc(cc2)S(=O)(=O)N3CCCCC3)c4cccs4 C40111286
CCCCN1[C@@H](C(=C(C1=O)[O-])C(=O)c2ccc(cc2)S(=O)(=O)N3CCCC3)c4ccccc4Cl C40112000
CCCCN1[C@H](C(=C(C1=O)[O-])C(=O)c2ccc(cc2)S(=O)(=O)N3CCCCCC3)c4ccc(o4)C C40112290
CCOC(=O)c1c(n(c2c1cc(cc2C)[N-]S(=O)(=O)c3cccc(c3)[N+](=O)[O-])c4ccc(cc4)C)C C16779634
COc1cc(cc(c1OCC=C)CC=C)/C=C/2\C(=NC(=O)N(C2=O)c3ccc(cc3)Br)[O-] C59198266
CCOc1cc(cc(c1OCC#C)CC=C)/C=C/2\C(=NC(=O)N(C2=O)c3cccc(c3)Br)[O-] C59198467
CCOC(=O)C1=C([C@H](C(=N1)C)C(=O)C2=C(C(=O)N([C@H]2c3ccc(cc3)C(C)C)CCCN4CCOCC4)[O-])C C08837536
CCOC(=O)C1=C([C@H](C(=N1)C)C(=O)C2=C(C(=O)N([C@@H]2c3ccc(cc3)C(C)C)Cc4cccnc4)[O-])C C09159246
COc1cccc(c1)C(=O)CS[C@H]\2CCN(C/C2=C\C(=O)[O-])[C@@H](c3ccccc3Cl)C(=O)OC C65739468
COCCCn1c(=O)c2ccc(cc2nc1SCc3cc(=O)oc4c3cc5c(c4)CCC5)C(=O)[O-] C13047860
Cc1ccc(cc1C(=O)[O-])S(=O)(=O)Oc2ccc(cc2)N(C)S(=O)(=O)c3ccc(cc3)OC C13067727
Cc1cc(c(n1c2cccc(c2)SC)C)C(=O)CSc3nnc(n3CC(=O)[O-])c4cccs4 C13204054
Cc1cc(c(n1c2ccccc2)C)C(=O)CSc3nc4cc(ccc4c(=O)n3CCC(=O)[O-])Cl C13206966
CCOc1cc(c(cc1OCC)Br)CSc2nc3ccccc3c(=O)n2CC(=O)[O-] C13223276
Cc1c(cc(o1)CSc2nc3cc(ccc3c(=O)n2Cc4ccccc4Cl)C(=O)[O-])C(=O)OC C13272305
Cc1cc(c(n1[C@H](C)c2ccccc2)C)C(=O)CSc3nc4ccccc4c(=O)n3[C@@H](C)C(=O)[O-] C13334691
CCCCCn1c(=O)c2cc(ccc2nc1SCC(=O)N3CCC[C@@H](C3)C(=O)[O-])Br C13397846
CC(C)c1ccccc1n2c(nnc2SCC(=O)N3CCC[C@@H](C3)C(=O)[O-])c4ccc(cc4)OC C13412712
Cc1cccc(c1)n2c(nnc2SCc3c(cco3)C(=O)[O-])c4cccc(c4)S(=O)(=O)N(C)C C13415501
CCN(CC)S(=O)(=O)c1ccc(cc1)C2=N/C(=C\c3ccc(o3)c4ccc(cc4)C(=O)[O-])/C(=O)O2 C13459823
CCOC(=O)c1c(nc(s1)N2[C@H](C(=C(C2=O)[O-])C(=O)c3ccc(c(c3)C)OC)c4ccccc4)C C08740819
Cc1cc(ccc1OCC(C)C)C(=O)C2=C(C(=O)N([C@@H]2c3cccc(c3)[N+](=O)[O-])Cc4cccnc4)[O-] C09272957
CC(C)Oc1ccc(cc1)[C@H]2C(=C(C(=O)N2CCCn3ccnc3)[O-])C(=O)c4ccc(cc4)OC(C)C C08892719
COc1ccc(cc1OC)c2c(cn(n2)Cc3ccc(cc3)Cl)/C=C(\C#N)/C(=N/c4nccs4)/[O-] C20259251
CC(C)c1ccc(cc1)[C@H]2C(=C(C(=O)N2CCOC)[O-])C(=O)c3ccc(cc3)S(=O)(=O)N4CCCCC4 C09359792
C[C@@H](c1nnc(o1)c2cccs2)OC(=O)c3cccc(c3)[N-]S(=O)(=O)c4ccc(c(c4)F)F C22196134
Cc1c(sc(n1)N2[C@@H](C(=C(C2=O)[O-])C(=O)c3cc4ccccc4o3)c5ccccc5)C(=O)OCC=C C33364503
CCOc1ccc2c(c1)sc(n2)N3[C@H](C(=C(C3=O)[O-])C(=O)c4ccncc4)c5ccc(cc5)C(=O)OC C33366999
Cc1c(sc(n1)N2[C@@H](C(=C(C2=O)[O-])C(=O)c3cccc(c3)OC)c4cccs4)C(=O)OCC=C C33382310
c1ccc(cc1)Sc2c(c(=O)n3ccccc3n2)/C=C/4\C(=O)N(C(=S)S4)CCCCCC(=O)[O-] C33452825
CC(C)(C)c1ccc(cc1)[C@@H]2C(=C(C(=O)N2CCCn3ccnc3)[O-])C(=O)c4ccc5c(c4)OCO5 C12042972
Cc1c(sc(n1)N2[C@@H](C(=C(C2=O)[O-])C(=O)c3ccco3)c4cccc(c4)OCC=C)C(=O)OCC=C C33516180
COCCCN1[C@@H](C(=C(C1=O)[O-])C(=O)c2cc3cccc(c3o2)OC)c4cccc(c4)Br C33522873
Cc1cccc(c1OCCCOc2ccc(cc2OC)/C=C/3\C(=NC(=O)N(C3=O)Cc4ccco4)[O-])C C33524993
CCOC(=O)c1c(nc(s1)N2[C@H](C(=C(C2=O)[O-])C(=O)c3ccc(o3)C)c4cccc(c4)OCC=C)C C33547730
CCOc1cccc(c1)C(=O)C2=C(C(=O)N([C@H]2c3ccc(cc3)N(C)C)c4nc(c(s4)C(=O)OC)C)[O-] C33764344
CN1[C@@H]([C@@H](CO1)S(=O)(=O)[N-]c2ccc(cc2)N(C)C)c3ccc(c(c3)OC)OCc4ccccc4 C34738932
CCCCOc1ccc(cc1OC)[C@H]2C(=C(C(=O)N2Cc3ccco3)[O-])C(=O)c4c(nc5n4cccc5)C C35420210
CCOc1ccc(cc1)[C@@H]2C(=C(C(=O)N2c3nc4ccc(cc4s3)OCC)[O-])C(=O)c5ccncc5 C35530204
COc1cccc2c1oc(c2)C(=O)C3=C(C(=O)N([C@H]3c4ccc(cc4)[N+](=O)[O-])CCc5ccccc5)[O-] C35551385
CCOC(=O)C1=C(N=C2N([C@H]1c3cccc(c3OC)OC)C(=CS2)/C=C(/N4CCOCC4)\[O-])C C36052660
CCC1=C([C@@H](N2C(=CSC2=N1)/C=C(/N3CCOCC3)\[O-])c4cc(cc(c4)OC)OC)C(=O)OC C36064498
CCC1=C([C@@H](N2C(=CSC2=N1)/C=C(/N3CCOCC3)\[O-])c4ccc(c(c4)OC)OC)C(=O)OC C36064520
Cc1cccn2c1nc(c(c2=O)/C=C/3\C(=O)N(C(=S)S3)CCCCCC(=O)[O-])N4C[C@H](C[C@@H](C4)C)C C39716363
Cc1ccc(c(c1)Oc2c(c(=O)n3ccccc3n2)/C=C/4\C(=O)N(C(=S)S4)CCCC(=O)[O-])C(C)C C39835745
CC(C)Cc1nnc(s1)/N=C(/C(=C/c2cn(nc2c3ccc(c(c3)OC)OC)c4ccccc4)/C#N)\[O-] C39997959
CCSc1nnc(s1)N2[C@H](C(=C(C2=O)[O-])C(=O)c3cccs3)c4ccc(c(c4)OC)OCC=C C39999471
CCSc1nnc(s1)N2[C@H](C(=C(C2=O)[O-])C(=O)c3ccc(cc3)OC)c4ccc(cc4)SC C39999969
CCCCN1[C@H](C(=C(C1=O)[O-])C(=O)c2ccc(cc2)S(=O)(=O)N(C)C)c3ccc(cc3)N(CC)CC C40110953
CCCCN1[C@@H](C(=C(C1=O)[O-])C(=O)c2ccc(cc2)S(=O)(=O)N3CCCCC3)c4ccc(cc4)F C40111214
CCCCN1[C@@H](C(=C(C1=O)[O-])C(=O)c2ccc(cc2)S(=O)(=O)N3CCCCC3)c4ccccc4F C40111246
CCCCN1[C@@H](C(=C(C1=O)[O-])C(=O)c2ccc(cc2)S(=O)(=O)N3CCCC3)c4ccc(cc4)SC C40112061
Cc1ccccc1CO[C@@H](c2ccc(cc2)Br)[C@]3(CC(=NO3)CCC(=O)OC)C(=O)[O-] C43209184
COCC1=NN(C(=O)[C@H]1C/C(=C/c2ccc(cc2)[N+](=O)[O-])/C(=O)[O-])c3ccc(cc3)Br C33875077
Cc1cccc(c1C)[N-]S(=O)(=O)c2cc(ccc2Cl)C(=O)N(C)Cc3ccc(c(c3)OC)OC C44842488
CCOC(=O)[C@H]\1[C@@H](/C(=C(\[O-])/OCC)/C(=N/C1=C\C(=O)c2ccncc2)C)c3ccccc3C(F)(F)F C38331970
Cc1cc(c(c(=O)n1CCOC)[C@@H](c2ccc(cc2OC)OC)N3CCN(CC3)c4ccccc4)[O-] C16993367
CCOC(=O)COc1ccc(cc1CC=C)/C=C/2\C(=NC(=O)N(C2=O)c3ccc(cc3)Br)[O-] C59198257
CN\1C(=O)/C(=C\c2cc(c(c(c2)Cl)OCC(=O)OC)OC)/S/C1=N\c3cccc(c3)C(=O)[O-] C59599732
Cn1c(nnc1SCC(=O)Nc2ccc(cc2)C(=O)[O-])c3ccc(cc3)S(=O)(=O)N4CCOCC4 C12712144
CCn1cc(c(=O)c2c1nc(nc2)N3CCN(CC3)C(=S)Nc4ccc(cc4)C(=O)OCC)C(=O)[O-] C09433991
Cc1c2c(=O)[nH]c(nc2sc1C(=O)[O-])CSc3nnc(n3Cc4ccco4)c5ccccc5OC C03342520
CC1=C([C@H](C2=C(N1)C[C@@H](CC2=O)c3cccs3)c4cc(c(c(c4)OC)[O-])[N+](=O)[O-])C(=O)OCC(C)C C19848267
CC1=C([C@@H](C2=C(N1)C[C@H](CC2=O)c3cccs3)c4cc(c(c(c4)OC)[O-])[N+](=O)[O-])C(=O)OCC(C)C C19848270
COc1ccc(c(c1)n2c(=O)c3ccc(cc3nc2[S-])C(=O)Nc4cc(c(c(c4)OC)OC)OC)OC C03631339
Cc1c(c([nH]c1C(=O)OC)C)C(=O)C2=C(C(=O)N([C@H]2c3cccc(c3)Cl)CCCN4CCOCC4)[O-] C09008269
CCOC(=O)c1c(c(c([nH]1)C)C(=O)C2=C(C(=O)N([C@@H]2c3ccc(cc3)C)CCCN4CCOCC4)[O-])C C09008422
CCOC(=O)c1c(c(c([nH]1)C)C(=O)C2=C(C(=O)N([C@H]2c3ccc(cc3)C(=O)OC)Cc4cccnc4)[O-])C C09175345
CCOC(=O)c1c(c(c([nH]1)C)C(=O)C2=C(C(=O)N([C@@H]2c3ccc(cc3)OC)CCCN4CCOCC4)[O-])C C09041492
CCOc1cc(cc(c1[O-])[N+](=O)[O-])[C@@H]2CC(=O)NC3=C2C(=O)C[C@@H](C3)c4ccc(c(c4)OC)OC(C)C C21219660
CC(=O)N[C@H]1[C@H]([C@@H]2[C@@H](COC(O2)(C)C)O[C@@H]1Oc3ccc(cc3)/C=C/C(=O)c4ccccc4)OCC(=O)[O-] C27516485
COc1cc(cc(c1OC)OC)[C@@H]2C3=C(C[C@@H](CC3=O)c4ccco4)Nc5ccccc5N2C(=O)CCC(=O)[O-] C01322620
CCOC(=O)c1c(c(c([nH]1)C)C(=O)C2=C(C(=O)N([C@H]2c3cccc(c3)Cl)CCN4CCOCC4)[O-])C C33515744
CC[C@H](C)Oc1ccc(cc1OC)c2nc(c(nn2)CCC(=O)N3CCN(CC3)CC(=O)N4CCCC4)[O-] C34767104
CCN(CC)C(=O)Cn1c(=O)c2c(c(sc2n(c1=O)CC(=O)Nc3cccc4c3cccc4)C(=O)[O-])C C34779134
CCOc1cc(ccc1O)[C@H]2C(=C(C(=O)N2CCN3CCOCC3)[O-])C(=O)c4ccc5c(c4)C[C@@H](O5)C C35005327
C[C@H](C(=O)[O-])O[C@H]1[C@@H]([C@@H](O[C@@H]2[C@@H]1O[C@@H](OC2)c3ccccc3)Oc4ccc(cc4)C(C)(C)C)NC(=O)C C35057070
CC(=O)N[C@H]1[C@@H]([C@@H]2[C@@H](COC(O2)(C)C)O[C@@H]1Oc3ccc(cc3)/C=C/C(=O)c4ccccc4)OCC(=O)[O-] C35057597
Cc1c(sc(n1)C)C(=O)C2=C(C(=O)N([C@@H]2c3ccc(cc3)O)c4nc(c(s4)C(=O)OCC=C)C)[O-] C35565859
COCCN1[C@@H](C(=C(C1=O)[O-])C(=O)c2ccc(cc2)S(=O)(=O)N3CCOCC3)c4ccc(cc4)Cl C09308532
C[C@@H]1C(=O)[C@@]2([C@@H](C(=O)O1)[C@@]3([C@@H](C[C@@H]([C@@]([C@@H]3CC2=C)(C)[C@@H](CC(=O)[O-])OC(=O)C)C(C)(C)O)OC(=O)C)C)C C37538340
CCn1cc(c(=O)c2c1nc(nc2)N3CCN(CC3)C(=S)Nc4cccc(c4)C(=O)OCC)C(=O)[O-] C09130787
C[C@H]1Cc2cc(ccc2O1)C(=O)C3=C(C(=O)N([C@@H]3c4ccc(c(c4)OC)OC)CCN5CCOCC5)[O-] C15952857
c1ccc(cc1)/C=C\2/C(=O)N(C(=O)S2)CCC(=O)Nc3ccc(cc3)S(=O)(=O)[N-]c4nccs4 C37868271
c1ccc(c(c1)C(=O)NC[C@H](c2cccs2)N3CCOCC3)[N-]S(=O)(=O)c4cccc(c4)[N+](=O)[O-] C25326514
Cc1c(c([nH]c1C(=O)OC)C)C(=O)C2=C(C(=O)N([C@@H]2c3cccc(c3)OCC=C)CCN4CCOCC4)[O-] C33812924
C[C@H]1Cc2cc(ccc2O1)C(=O)C3=C(C(=O)N([C@@H]3c4ccc(c(c4)OC)O)CCCN5CCOCC5)[O-] C38255344
Cc1ccc(c(c1)N([C@@H](C)C(=O)Nc2ccc(cc2)S(=O)(=O)[N-]c3nccc(n3)C)S(=O)(=O)C)C C38755263
C[C@@H](C(=O)[O-])NC(=O)C[C@@H]1C(=O)N=C(S1)N2[C@@H](CC(=N2)c3ccc(cc3)F)c4ccc(cc4)C(C)C C28157675
CCc1ccc(c(c1)N2CCN[C@H](C2)S(=O)(=O)C(C)C)[N-]S(=O)(=O)S(=O)(=O)c3ccccc3 C39481265
CC(C)Cc1ccc(c(c1)N2CCN[C@@H](C2)S(=O)(=O)C(C)C)[N-]S(=O)(=O)S(=O)(=O)C(C)C C39481891
CCOc1cc(ccc1O)[C@@H]2C(=C(C(=O)N2c3nnc(s3)SCC)[O-])C(=O)c4ccc(cc4)Cl C39999862
C[C@@H]1Cc2cc(ccc2O1)C(=O)C3=C(C(=O)N([C@@H]3c4ccc(c(c4)OC)OCC=C)CCOCCO)[O-] C40095223
COc1ccc(cc1[C@@H]2C(=C(C(=O)N2CCOCCO)[O-])C(=O)c3cc4ccccc4o3)Br C40097135
COc1cccc2c1oc(c2)C(=O)C3=C(C(=O)N([C@@H]3c4cccc(c4)Br)CCOCCO)[O-] C40097729
COc1cccc2c1oc(c2)C(=O)C3=C(C(=O)N([C@@H]3c4ccc(cc4)Br)CCOCCO)[O-] C40097746
CC(C)(C)c1ccc(cc1)[C@@H]2C(=C(C(=O)N2CCO)[O-])C(=O)c3ccc(cc3)S(=O)(=O)N4CCCCC4 C40111067
CN(C)c1ccc(cc1)[C@@H]2C(=C(C(=O)N2CCO)[O-])C(=O)c3ccc(cc3)S(=O)(=O)N4CCCCCC4 C40112185
CC[C@@H](C(=O)Nc1ccc(cc1)S(=O)(=O)[N-]c2nc(cc(n2)C)C)N(c3ccccc3)S(=O)(=O)C C44842661
CC[C@H](C(=O)Nc1ccc(cc1)S(=O)(=O)[N-]c2nc(cc(n2)C)C)N(c3ccccc3)S(=O)(=O)C C44842666
CCOc1ccc(cc1)N2CCN(C2=O)CC(=O)Nc3ccc(cc3)S(=O)(=O)[N-]c4nccc(n4)C C49386422
COc1cccc(c1)N2C(=O)[C@@](C(=NC2=O)[O-])(Cc3ccc(cc3OC)OC)CN4C[C@@H]5C[C@H](C4)c6cccc(=O)n6C5 C01323469
Cc1cc(nc(n1)C)[N-]S(=O)(=O)c2ccc(cc2)NC(=O)CCCN3C(=O)[C@H]4CC[C@@](C3=O)(C4(C)C)C C54646947
Cc1ccc(cc1)N2C(=O)/C(=C\Nc3ccc(cc3)S(=O)(=O)[N-]c4cc(nc(n4)OC)OC)/C(=N2)C C08575654
c1ccc2c(c1)-c3ccccc3C2COC(=O)N[C@@]4(CCCN(CC4)C(=O)OCC5c6ccccc6-c7c5cccc7)C(=O)[O-] C04202950
CCn1c(nnc1SCC(=O)Nc2cccc(c2)C(=O)[O-])[C@H]3CCCN3C(=O)c4ccccc4Cl C59180470
Cc1ccnc(n1)[N-]S(=O)(=O)c2ccc(cc2)N/C(=C\3/C(=NN(C3=O)c4ccccc4)CC(=O)OC)/C C20287662
Cc1cc(c(c(n1)N/N=C/c2cc(c(c(c2)Br)OCC(=O)[O-])Br)C#N)COC C59641023
COC(=O)c1ccccc1Nc2c(nc3ccccc3n2)[N-]S(=O)(=O)c4ccc(c(c4)[N+](=O)[O-])Cl C12659824
CCOc1cc(ccc1OCc2ccccc2C#N)/C=C/3\C(=O)N(C(=S)S3)c4cccc(c4)C(=O)[O-] C15011970
Cc1c(sc(n1)N2[C@H](C(=C(C2=O)[O-])C(=O)c3cccc(c3)OC)c4ccc(cc4)C(C)C)C(=O)OC C08996549
CC(C)c1ccc(cc1)[C@@H]2C(=C(C(=O)N2CCCn3ccnc3)[O-])C(=O)c4ccc(cc4)Br C09379740
Cc1ccc(cc1c2c(cn(n2)c3ccccc3)/C=C\4/C(=O)N(C(=S)S4)CCCC(=O)[O-])C(C)C C27018329
COc1ccc(cc1OC)c2nnc(n2c3ccccc3)SCc4nnc(n4c5ccccc5)[S-] C00855462
COc1ccc2c(c1)sc(n2)N3[C@H](C(=C(C3=O)[O-])C(=O)c4cccs4)c5cccc(c5)OCC=C C33374818
CCOc1ccc(cc1OCC)[C@H]2C(=C(C(=O)N2c3nc4c(cc(cc4s3)C)C)[O-])C(=O)c5ccco5 C33526212
CCOc1cc(ccc1OCCC(C)C)[C@@H]2C(=C(C(=O)N2Cc3cccnc3)[O-])C(=O)c4ccc(cc4)C C33546953
CCOc1cc(ccc1OCCC(C)C)[C@H]2C(=C(C(=O)N2c3nnc(s3)C)[O-])C(=O)c4ccc(cc4)C C33547192
Cc1ccc(c(c1)C(=O)C2=C(C(=O)N([C@@H]2c3ccc(c(c3)OC)OCCC(C)C)Cc4ccncc4)[O-])C C33698361
Cc1cc(ccc1OCC(C)C)C(=O)C2=C(C(=O)N([C@H]2c3cccc(c3)Br)CCOC)[O-] C09358898
CCc1ccc(cc1)[C@H]2C(=C(C(=O)N2c3nnc(s3)SCc4ccccc4)[O-])C(=O)c5ccncc5 C33764724
CCc1ccc(cc1)[C@@H]2C(=C(C(=O)N2c3nc(c(s3)C(=O)OCC)C)[O-])C(=O)c4cc5ccccc5o4 C33776895
CCOc1cccc(c1)C(=O)C2=C(C(=O)N([C@@H]2c3ccc(cc3)C)c4nc(c(s4)C(=O)OCC)C)[O-] C33777056
Cc1cc(ccc1OCC=C)C(=O)C2=C(C(=O)N([C@@H]2c3ccccc3F)c4nc(c(s4)C(=O)OC)C)[O-] C09994091
Cc1ccc(c(c1)C(=O)C2=C(C(=O)N([C@H]2c3ccc(c(c3)OC)OCc4ccccc4)CCCOC)[O-])C C34943753
Cc1c(sc(n1)N2[C@@H](C(=C(C2=O)[O-])C(=O)/C=C/c3ccccc3)c4ccccc4F)C(=O)OCC=C C35420684
Cc1ccccc1COc2ccc(cc2)C(=O)C3=C(C(=O)N([C@@H]3c4ccc(cc4)Cl)Cc5cccnc5)[O-] C35445247
Cc1cccn2c1nc(c2C)C(=O)C3=C(C(=O)N([C@@H]3c4ccc(cc4)C(=O)OC)CCc5ccccc5)[O-] C35484857
CC(C)OC(=O)C1=C(N=C2N([C@@H]1c3ccc(cc3)OC)C(=CS2)/C=C(/N4CCOCC4)\[O-])C(F)(F)F C36063614
CCOC(=O)C1=C(N=C2N([C@H]1c3ccccc3OC)C(=CS2)/C=C(/N4CCOCC4)\[O-])c5ccccc5 C36064341
Cc1cc(ccc1C(=O)C2=C(C(=O)N([C@H]2c3cccc(c3)Br)CCOC)[O-])OCC(C)C C09272119
Cc1cc(ccc1Cl)O[C@@H](C)C(=O)c2c(c(c(=O)n(c2[O-])CCc3ccc(c(c3)OC)OC)C#N)C C38625188
CCCCCCn1c(c(c(c(c1=O)C#N)C)C(=O)CN2C(=O)/C(=C/c3ccc(cc3)C)/SC2=S)[O-] C38627419
Cc1ccc(cc1)[C@@H]2C(=C(C(=O)N2c3nc(c(s3)C(=O)OC)C)[O-])C(=O)c4ccc(cc4)OC(C)C C39828066
CCCc1nnc(s1)/N=C(/C(=C/c2cn(nc2c3ccc(c(c3)Cl)OC)c4ccccc4)/C#N)\[O-] C39997838
CCc1nnc(s1)/N=C(/C(=C/c2cn(nc2c3ccc(c(c3)Cl)OCC)c4ccccc4)/C#N)\[O-] C39997951
C=CCSc1nnc(s1)/N=C(/C(=C/c2cn(nc2c3cc4ccccc4o3)c5ccccc5)/C#N)\[O-] C39998051
CCSc1nnc(s1)N2[C@@H](C(=C(C2=O)[O-])C(=O)c3ccc(cc3)C)c4ccc(c(c4)OC)OCC=C C39999836
CCOc1ccc(cc1)C(=O)C2=C(C(=O)N([C@H]2c3ccc(cc3)SC)c4nnc(s4)SCC)[O-] C40000021
CCOc1cccc(c1)[C@H]2C(=C(C(=O)N2c3nnc(s3)SCC)[O-])C(=O)c4ccc5c(c4)C[C@@H](O5)C C40000377
CCOc1ccc(cc1)[C@H]2C(=C(C(=O)N2c3nnc(s3)SCC)[O-])C(=O)c4cc5ccccc5o4 C40000435
c1ccc(cc1)/C=C/CSc2nnc(s2)N3[C@H](C(=C(C3=O)[O-])C(=O)c4ccccc4)c5cccnc5 C40000569
CSc1ccc(cc1)[C@H]2C(=C(C(=O)N2c3nnc(s3)SC)[O-])C(=O)c4ccc(cc4)OCC=C C40003153
CCSc1nnc(s1)N2[C@H](C(=C(C2=O)[O-])C(=O)c3ccc(cc3)OCC=C)c4ccc(cc4)OC C40003173
COc1cccc(c1)[C@H]2C(=C(C(=O)N2c3nnc(s3)SCC=C)[O-])C(=O)c4ccc(cc4)OCC=C C40003236
CCCCOc1ccc(cc1)[C@@H]2C(=C(C(=O)N2c3nccs3)[O-])C(=O)c4c(nc5n4cccc5C)C C40003305
Cc1cccn2c1nc(c2C(=O)C3=C(C(=O)N([C@@H]3c4cccc(c4)OCCC(C)C)c5nccs5)[O-])C C40003331
Cc1cccn2c1nc(c2C(=O)C3=C(C(=O)N([C@H]3c4cccc(c4)Oc5ccccc5)CCCOC)[O-])C C40003618
Cc1cccn2c1nc(c2C(=O)C3=C(C(=O)N([C@@H]3c4ccc(cc4)C(=O)OC)CCc5ccccc5)[O-])C C40004181
CCCCN1[C@H](C(=C(C1=O)[O-])C(=O)c2ccc(cc2)S(=O)(=O)N3CCCCC3)c4ccccc4Cl C40111279
CCCCN1[C@@H](C(=C(C1=O)[O-])C(=O)c2ccc(cc2)S(=O)(=O)N3CCCCCC3)c4ccc(cc4)Cl C40112214
Cc1cc(cc(c1Cl)C)OCC(=O)c2c(c(c(=O)n(c2[O-])CCc3ccc(c(c3)OC)OC)C#N)C C40523512
CCN(CC)S(=O)(=O)c1ccc(cc1)[N-]S(=O)(=O)c2ccc(cc2)c3ncc(o3)c4ccccc4 C47162765
COc1cc(cc(c1OCc2ccccc2F)CC=C)/C=C/3\C(=NC(=O)N(C3=O)c4ccc(cc4)F)[O-] C59135578
COc1cc(cc(c1OCc2ccccc2)CC=C)/C=C/3\C(=NC(=S)N(C3=O)c4ccccc4F)[O-] C59135890
C=CCc1cc(ccc1OCc2ccc(cc2)[N+](=O)[O-])/C=C/3\C(=NC(=S)N(C3=O)c4ccccc4F)[O-] C59136343
CCO/C(=C/1\C(=O)/C(=C/c2ccccc2OCC(=O)OC)/S\C1=N/c3ccc(cc3)Br)/[O-] C59364728
Cc1ccc(cc1[N+](=O)[O-])S(=O)(=O)[N-]/N=C/c2ccc(cc2)OCc3ccc(cc3)Br C59384098
C=CCc1ccccc1OCCn2cc(c3c2cccc3)/C=C\4/C(=O)N=C(N(C4=O)c5ccc(cc5)F)[O-] C02232436
CCCCOc1ccc(cc1C)C(=O)C2=C(C(=O)N([C@H]2c3ccc(c(c3)OC)OCC)Cc4cccnc4)[O-] C08996429
Cc1cccc(c1)COc2ccc(cc2)C(=O)C3=C(C(=O)N([C@H]3c4ccccc4F)CCCn5ccnc5)[O-] C17044464
CCOC(=O)c1c(nc(s1)N2[C@@H](C(=C(C2=O)[O-])C(=O)c3ccc(c(c3)C)OC)c4cccc(c4)OC)C C09273889
C[C@@H]1Cc2cc(ccc2O1)C(=O)C3=C(C(=O)N([C@H]3c4cccc(c4)OCCC(C)C)CCCn5ccnc5)[O-] C09359966
C[C@H]1Cc2cc(ccc2O1)C(=O)C3=C(C(=O)N([C@@H]3c4cccc(c4)OCCC(C)C)Cc5ccncc5)[O-] C09436625
CCN(CC)S(=O)(=O)c1ccc(cc1)C(=O)C2=C(C(=O)N([C@H]2c3ccc(cc3)C(C)C)CCCOC)[O-] C27988055
C[C@H]1Cc2cc(ccc2O1)C(=O)C3=C(C(=O)N([C@H]3c4cccc(c4)OCCC(C)C)Cc5ccncc5)[O-] C09436621
CCOc1ccc2c(c1)sc(n2)N3[C@H](C(=C(C3=O)[O-])C(=O)c4ccncc4)c5cccc(c5)OCC=C C33371700
Cc1ccc(cc1)[C@@H]2C(=C(C(=O)N2c3nc(c(s3)C(=O)OCC=C)C)[O-])C(=O)c4cccc(c4)OC C33380281
Cc1c(sc(n1)N2[C@H](C(=C(C2=O)[O-])C(=O)c3cccc(c3)OC)c4ccc(cc4)F)C(=O)OCC=C C33380368
Cc1c(sc(n1)N2[C@@H](C(=C(C2=O)[O-])C(=O)c3cccc(c3)OC)c4ccccc4F)C(=O)OCC=C C33383512
CCOC(=O)c1c(nc(s1)N2[C@H](C(=C(C2=O)[O-])C(=O)c3ccc(cc3)OCC=C)c4cccs4)C C09462349
CCOc1cc(ccc1OCc2ccccc2)[C@H]3C(=C(C(=O)N3CCCOC)[O-])C(=O)c4cccs4 C33498793
CCCCCOc1ccc(cc1OCC)[C@@H]2C(=C(C(=O)N2Cc3ccncc3)[O-])C(=O)c4cccs4 C33508348
CCOc1cc(ccc1OCc2ccccc2)[C@H]3C(=C(C(=O)N3Cc4ccco4)[O-])C(=O)c5ccc(o5)C C33555592
CCOc1cc(ccc1OCc2ccccc2)[C@@H]3C(=C(C(=O)N3Cc4ccco4)[O-])C(=O)c5ccc(o5)C C33555594
CCOC(=O)c1c(nc(s1)N2[C@H](C(=C(C2=O)[O-])C(=O)c3ccc(c(c3)C)OC)c4ccccc4OC)C C01477079
CC(C)COc1ccc(cc1)C(=O)C2=C(C(=O)N([C@H]2c3ccc(cc3)OCC=C)CCN4CCOCC4)[O-] C33767648
CC(C)COc1ccc(cc1)C(=O)C2=C(C(=O)N([C@@H]2c3ccc(cc3)OCC=C)CCN4CCOCC4)[O-] C33767649
CCOc1cc(ccc1OCCC(C)C)[C@@H]2C(=C(C(=O)N2CCCOC)[O-])C(=O)c3c(nc4n3cccc4)C C33814327
CCOc1ccc(cc1)C(=O)C2=C(C(=O)N([C@@H]2c3ccc(c(c3)OCC)OCC=C)c4nccs4)[O-] C34920420
COc1cc(ccc1OCc2ccccc2)[C@@H]3C(=C(C(=O)N3Cc4ccco4)[O-])C(=O)c5cccs5 C35282095
COc1cc(ccc1OCc2ccccc2)[C@H]3C(=C(C(=O)N3C[C@@H]4CCCO4)[O-])C(=O)c5ccc(cc5)F C35282972
Cc1nnc(s1)N2[C@H](C(=C(C2=O)[O-])C(=O)/C=C/c3ccccc3)c4ccc(c(c4)OC)OCCC(C)C C35421111
COCCCN1[C@@H](C(=C(C1=O)[O-])C(=O)/C=C/c2ccccc2)c3ccc(c(c3)OC)OCc4ccccc4 C35443347
c1ccc(cc1)/C=C/C(=O)C2=C(C(=O)N([C@@H]2c3cccc(c3)Oc4ccccc4)CCN5CCOCC5)[O-] C35443785
Cc1ccccc1COc2ccc(cc2)C(=O)C3=C(C(=O)N([C@H]3c4ccccc4)CCN5CCOCC5)[O-] C35445222
Cc1ccccc1COc2ccc(cc2)C(=O)C3=C(C(=O)N([C@@H]3c4cccs4)CCN5CCOCC5)[O-] C35445356
CCOc1cc(ccc1OCCC(C)C)[C@@H]2C(=C(C(=O)N2CCOC)[O-])C(=O)c3c(n4cccc(c4n3)C)C C35484194
CCOc1cc(ccc1OCc2ccccc2)[C@H]3C(=C(C(=O)N3c4nccs4)[O-])C(=O)c5ccc(o5)C C35520178
CC1=C([C@H](N2C(=CSC2=N1)/C=C(/N3CCCC3)\[O-])c4cc(cc(c4)OC)OC)C(=O)OCCOC C35700977
CCN(CC)/C(=C/C1=CSC2=NC(=C([C@H](N12)c3ccc(c(c3)OC)OC)C(=O)OCCOC)C)/[O-] C35701012
CCCCCOc1ccc(cc1)[C@@H]2C(=C(C(=O)N2Cc3ccco3)[O-])C(=O)c4ccc5c(c4)OCCO5 C08441599
CCCCCn1c(c(c(c(c1=O)C#N)C)C(=O)CCCN2C(=O)/C(=C/c3ccccc3)/SC2=S)[O-] C38616850
CCOc1cc(ccc1OCC=C)[C@H]2C(=C(C(=O)N2c3nnc(s3)SCC)[O-])C(=O)c4ccccc4 C39999737
CCSc1nnc(s1)N2[C@@H](C(=C(C2=O)[O-])C(=O)c3ccccc3)c4ccc(c(c4)OC)OCC=C C39999750
CCSc1nnc(s1)N2[C@@H](C(=C(C2=O)[O-])C(=O)c3ccc(c(c3)C)OCC(C)C)c4cccnc4 C40000248
Cc1cccn2c1nc(c2C(=O)C3=C(C(=O)N([C@H]3c4ccc(c(c4)OC)OCCC(C)C)CCCOC)[O-])C C40003640
CCCCOc1ccc(cc1)[C@H]2C(=C(C(=O)N2Cc3cccnc3)[O-])C(=O)c4c(nc5n4cccc5C)C C40003912
CCCOc1ccc(cc1OCC)[C@@H]2C(=C(C(=O)N2Cc3ccco3)[O-])C(=O)c4c(nc5n4cccc5C)C C40004017
CCOc1cc(ccc1OCc2ccccc2)[C@H]3C(=C(C(=O)N3CC=C)[O-])C(=O)c4ccc5c(c4)OCCO5 C40028139
CCOc1cc(ccc1OCCC(C)C)[C@@H]2C(=C(C(=O)N2CC=C)[O-])C(=O)c3ccc4c(c3)OCCO4 C40028144
CCCCN1[C@H](C(=C(C1=O)[O-])C(=O)c2ccc(cc2)Br)c3cc(c(c(c3)OC)OC)OC C40077097
CCOc1ccc(c(c1)N2C(=O)/C(=C/c3cc(c(c(c3)Cl)OC(C)C)OC)/C(=NC2=O)[O-])OCC C59104211
CCOC(=O)COc1ccc(cc1CC=C)/C=C/2\C(=NC(=O)N(C2=O)c3cccc(c3)Br)[O-] C59198453
CCOc1ccc(cc1)N2C(=O)/C(=C\c3cc(c(c(c3)Br)OCC=C)OCC)/C(=NC2=O)[O-] C59484160
CCOC(=O)[C@@H]([C@@H](c1ccc(cc1)Br)C2=C(c3ccccc3C2=O)[O-])C(=O)C(=O)OCC C59518142
CCOC(=O)[C@H]([C@@H](c1ccc(cc1)Br)C2=C(c3ccccc3C2=O)[O-])C(=O)C(=O)OCC C59518144
CCOC(=O)[C@@H]([C@H](c1ccc(cc1)Br)C2=C(c3ccccc3C2=O)[O-])C(=O)C(=O)OCC C59518147
CCOc1ccc(cc1)[C@H]2C(=C(C(=O)N2c3ccc(cc3)C(=O)OCC)[O-])S(=O)(=O)c4ccccc4 C64557907
CCOC(=O)c1c(c(sc1/N=C/c2cc(cc(c2[O-])[N+](=O)[O-])Br)C)C C04150641
CC1CCN(CC1)C(=O)[C@H](C)Sc2nc3cc(ccc3c(=O)n2CC(C)C)C(=O)[O-] C13049165
c1cc(oc1)Cn2c(=O)c3ccc(cc3nc2SCc4cc(ccc4F)C#N)C(=O)[O-] C13051047
COc1cccc(c1OC)/C=C/c2nc3ccccc3c(=O)n2c4ccc(cc4)C(=O)[O-] C13087019
Cc1ccc2c(cc(=O)oc2c1C)CSc3nnc(n3CC(=O)[O-])c4cccs4 C13203460
C[C@@H]1C[C@H](CN(C1)C(=O)CSc2nc3cc(ccc3c(=O)n2CC(C)C)C(=O)[O-])C C13231692
c1cc(cc(c1)Br)/C=C/C(=O)c2ccc(cc2)S(=O)(=O)N3CCC(CC3)C(=O)[O-] C13264654
CN(c1ccccc1)S(=O)(=O)c2ccc(cc2)C(=O)N(C)c3ccccc3C(=O)[O-] C13441173
CC(C)Oc1c(cccc1OC)/C=C\2/C(=O)N(/C(=N\c3ccc(cc3)C(=O)[O-])/S2)C C14011479
CC(C)Oc1c(cccc1OC)/C=C\2/C(=O)N(/C(=N\c3cccc(c3)C(=O)[O-])/S2)C C14011495
C#CCOc1c(cc(cc1Cl)C2C3=C(CCCC3=O)N(C4=C2C(=O)CCC4)CCC(=O)[O-])Cl C16136149
C[C@H](C(=O)[O-])Oc1ccc(cc1OC)/C=C/2\C(=O)N(C(=S)S2)c3ccc(c(c3)Cl)Cl C16913665
c1ccc(cc1)/C=C/C(=O)C2=C(C(=O)N([C@H]2c3cccc(c3)[N+](=O)[O-])c4ccccc4)[O-] C01220360
c1ccc(cc1)CN2[C@H](C(=C(C2=O)[O-])C(=O)c3ccc(cc3)[N+](=O)[O-])c4ccccc4F C09108823
c1cc(c(c(c1)Cl)OCc2ccc(o2)/C=N/n3c(nnc3[S-])c4ccco4)Cl C20617934
CCOc1ccc(cc1S(=O)(=O)[N-]c2ccc(c(c2)[N+](=O)[O-])Cl)Br C16147575
Cc1cc(c(c(=O)n1Cc2ccccc2)[C@H](c3cccnc3)N4CCN(CC4)c5ccc(cc5)F)[O-] C24022707
Cc1c2c(nc(nc2sc1/C(=N/c3nnc(s3)SCC=C)/[O-])c4ccco4)C C25245110
COc1ccc(cc1)[C@H]2CCCN2C(=O)c3ccc(c(c3)[N-]S(=O)(=O)c4ccc(cc4)F)Cl C28307712
COC(=O)c1cc(ccc1[N-]S(=O)(=O)C2=Cc3ccccc3CC2)N4CCOCC4 C32899960
CC\1=NN(C(=O)/C1=C/c2cc(c(c(c2)Cl)OC(C)C)OC)c3ccc(cc3)C(=O)[O-] C22130513
Cc1ccc(cc1)C(=O)C2=C(C(=O)N([C@H]2c3cccc(c3)[N+](=O)[O-])Cc4ccccc4)[O-] C33508010
c1ccc(cc1)CN2[C@H](C(=C(C2=O)[O-])C(=O)c3ccc(cc3)F)c4cccc(c4)[N+](=O)[O-] C33509506
Cc1ccc(cc1)S(=O)(=O)[N-]c2ccc(cc2C(=O)c3ccccc3Cl)[N+](=O)[O-] C33636977
Cc1ccc(c(c1)C(=O)C2=C(C(=O)N([C@H]2c3ccc(c(c3)Cl)Cl)CCN4CCOCC4)[O-])C C34944315
CCc1c(c(n(n1)C)[O-])C2=C(C(=O)N(C2=O)c3ccc(cc3)C)N(C)Cc4ccccc4 C35622450
CCOC(=O)C1=C(N=C2N([C@H]1c3cccs3)C(=CS2)/C=C(/N4CCOCC4)\[O-])C C36050264
CC1=C([C@@H](N2C(=CSC2=N1)/C=C(/N3CCCC3)\[O-])c4ccc(cc4)OC)C(=O)OC C36050640
CC1=C([C@@H](N2C(=CSC2=N1)/C=C(/N3CCCC3)\[O-])c4ccccc4OC)C(=O)OC C36053382
CCC1=C([C@@H](N2C(=CSC2=N1)/C=C(/N3CCOCC3)\[O-])c4ccccc4)C(=O)OC C36058525
Cc1cc(c(c(=O)n1Cc2cccnc2)[C@H](c3cccc(c3)F)N4CCN(CC4)c5ccccc5)[O-] C38545857
Cc1c(c(=O)n(c(c1C(=O)COc2c(c(c(c(c2F)F)F)F)F)[O-])[C@@H](C)c3ccccc3)C#N C38623388
Cc1c(c(=O)n(c(c1C(=O)COc2c(c(c(c(c2F)F)F)F)F)[O-])Cc3ccc(cc3)F)C#N C38623969
CN(Cc1cc(ccc1OC)Br)C(=O)Cn2c(nnc2[S-])c3ccc(cc3)Cl C17957789
Cc1c(c(=O)n(c(c1/N=N/c2ccc(c(c2)Cl)OC)[O-])CCc3ccccc3)C#N C39870983
Cc1c(c(=O)n(c(c1/N=N/c2cc(ccc2OC)Cl)[O-])CCc3ccccc3)C#N C39871029
CC(C)c1nnc(s1)[N-]S(=O)(=O)c2ccc(cc2)c3ncc(o3)c4ccccc4 C47162923
CCN(CC)c1ccc(cc1)/C=C\2/C(=NC(=O)N(C2=O)c3ccc(c(c3)Cl)OC)[O-] C09428520
Cc1cc(c(c(=O)n1Cc2cccnc2)[C@@H](c3ccccc3)N4CCN(CC4)c5ccc(cc5)F)[O-] C16993839
COc1cc(cc(c1OCC=C)Br)/C=C/2\C(=NC(=S)N(C2=O)c3ccccc3F)[O-] C59135737
COc1cc(ccc1OCc2ccc(cc2)F)/C=C/3\C(=NC(=S)N(C3=O)c4ccccc4F)[O-] C59135759
COc1cc(ccc1OCc2cccc(c2)F)/C=C/3\C(=NC(=S)N(C3=O)c4ccccc4F)[O-] C59135908
COc1cc(cc(c1OC)CC=C)/C=C/2\C(=NC(=S)N(C2=O)c3ccc(cc3)Br)[O-] C59198617
C[C@H](C(=O)N(C(C)C)C(C)C)Sc1nc2c(cnn2c3cccc(c3)Cl)c(n1)[O-] C12745116
COC(=O)c1ccc(cc1)[C@@H]2[C@H]3C(=NC(=NC3=O)SCC=C)N=C4C2=C(CCC4)[O-] C39764534
CC1=C(N=N[C@@H]1c2ccc(s2)S(=O)(=O)[N-]c3c(cc(cc3Cl)OC)OC)C C63653680
COc1ccccc1CN2[C@@H](C(=C(C2=O)[O-])S(=O)(=O)c3ccc(cc3)Cl)c4ccc(cc4)F C64558542
COc1ccccc1CN2[C@H](C(=C(C2=O)[O-])S(=O)(=O)c3ccc(cc3)Cl)c4ccc(cc4)F C64558544
COc1ccc(cc1Cl)[N-]S(=O)(=O)c2cc(cs2)c3nc(on3)C4CCC4 C35557263
c1ccc(cc1)[C@H]2CC(=Nc3n2nc(n3)/N=C(/COc4ccccc4)\[O-])c5ccccc5 C64790333
c1c(cc(cc1C(F)(F)F)/[N+](=C/c2cc(cc(c2[O-])Br)[N+](=O)[O-])/[O-])C(F)(F)F C04289032
C[C@H]1Cc2ccccc2N1C(=O)CSc3ncc(n3c4ccc(cc4)F)C(=O)[O-] C05267103
c1cc(c(c(c1)Cl)Sc2ccc(cc2C(=O)[O-])S(=O)(=O)N3CCOCC3)Cl C13275807
c1ccc(c(c1)Cn2cc(cn2)/C=C/3\C(=O)N(C(=S)S3)c4cccc(c4)C(=O)[O-])Cl C17699552
CSc1nnc(s1)N2[C@@H](C(=C(C2=O)[O-])C(=O)c3cccs3)c4ccc(cc4)F C09109990
COc1ccccc1[C@H]2C(=C(C(=O)N2c3cccnc3)[O-])C(=O)c4ccc(cc4)Br C06177078
CN(C)c1ccc(cc1)[C@H]2C(=C(C(=O)N2c3cccnc3)[O-])C(=O)c4ccc(cc4)Br C06135987
C[C@@H]1Cc2cc(ccc2O1)C(=O)C3=C(C(=O)N([C@H]3c4cccc(c4)Cl)Cc5ccncc5)[O-] C09359766
CCN(CC)c1ccc(cc1)/C=C/2\C(=NC(=O)N(C2=O)c3ccc(cc3)Br)[O-] C22589675
Cc1ccc(cc1)S(=O)(=O)C2=C(C(=O)N([C@@H]2c3ccc(cc3)F)c4ccc(cc4)OC)[O-] C23119078
Cc1ccc(s1)S(=O)(=O)[N-]c2ccc(c(c2)S(=O)(=O)N3CCCCC3)Cl C24070762
Cc1ccc(s1)S(=O)(=O)[N-]c2ccc(cc2)S(=O)(=O)N3[C@@H](CCC[C@@H]3C)C C24070949
CS(=O)(=O)c1ccc(cc1)S(=O)(=O)[N-]c2ccccc2c3nc4ccccc4s3 C24838753
C[C@H]1Cc2cc(ccc2O1)C(=O)C3=C(C(=O)N([C@H]3c4cccc(c4)Cl)Cc5cccnc5)[O-] C09424613
c1cc(c(cc1F)Br)CSc2c3c(nc(n2)C4CC4)n(c(nc3=O)[O-])C5CC5 C25150084
c1ccc2c(c1)cc(o2)C(=O)C3=C(C(=O)N([C@@H]3c4cccc(c4)Cl)Cc5ccncc5)[O-] C33382756
Cc1ccc(o1)[C@@H]2C(=C(C(=O)N2Cc3ccccc3)[O-])C(=O)c4ccc5c(c4)C[C@@H](O5)C C09123889
CC(C)(C)c1ccc(cc1)[C@@H]2C(=C(C(=O)N2c3nccs3)[O-])C(=O)c4ccncc4 C06313587
C[C@@H]1Cc2cc(ccc2O1)C(=O)C3=C(C(=O)N([C@H]3c4ccc(cc4)F)Cc5ccco5)[O-] C35023744
Cc1c(sc(n1)C)C(=O)C2=C(C(=O)N([C@@H]2c3ccc(cc3)C(C)C)c4nccs4)[O-] C35565967
Cc1c(sc(n1)C)C(=O)C2=C(C(=O)N([C@H]2c3ccc(cc3)C(C)C)c4nccs4)[O-] C35565968
c1ccc(cc1)C(=O)c2cc(ccc2[N-]S(=O)(=O)c3ccc4c(c3)OCCO4)Br C35684223
CSc1nnc(s1)N2[C@@H](C(=C(C2=O)[O-])C(=O)c3cccs3)c4ccccc4F C09453607
c1ccc2c(c1)cc(o2)C(=O)C3=C(C(=O)N([C@H]3c4cccc(c4)Cl)Cc5cccnc5)[O-] C13728493
Cc1c(c(n(n1)c2ccccc2)Cl)/C=N/[N-]S(=O)(=O)c3ccc(cc3)Br C03231898
c1cc(ccc1C(F)(F)F)S(=O)(=O)[N-]c2ccc(c(c2)N3CCCS3(=O)=O)Cl C38695865
c1cc(cc(c1)[N-]S(=O)(=O)c2c(cccc2F)F)c3ccc(nn3)N4CCCC4 C38737035
C[C@H](c1nc2ccccc2s1)N(C)C(=O)Cn3c(nnc3[S-])c4cccs4 C39522362
Cc1ccc(cc1)[C@@H]2C(=C(C(=O)N2C[C@H]3CCCO3)[O-])C(=O)c4ccc5c(c4)C[C@@H](O5)C C39734447
CCc1nnc(s1)N2[C@H](C(=C(C2=O)[O-])C(=O)c3ccccc3)c4cccc(c4)Br C39849188
CCc1nnc(s1)N2[C@@H](C(=C(C2=O)[O-])C(=O)c3ccc(cc3)F)c4ccc(cc4)C C39849293
c1ccc(cc1)n2cc(c(n2)c3ccc(cc3)Br)/C=C(\C#N)/C(=N/c4nccs4)/[O-] C39997751
Cc1ccc(cc1F)c2c(cn(n2)c3ccccc3)/C=C(\C#N)/C(=N/c4nccs4)/[O-] C39997778
C=CCN1[C@H](C(=C(C1=O)[O-])C(=O)c2ccc3c(c2)OCCO3)c4ccc(c(c4)Cl)Cl C40028061
c1ccc(cc1)S(=O)(=O)[N-]c2ccc(cc2Cl)C(=O)N3CCN(CC3)c4ccccc4F C44848085
CC1(COc2ccc(cc2N(C1=O)CC=C)[N-]S(=O)(=O)c3cc(cc(c3)F)F)C C49507794
c1ccc(cc1)S(=O)(=O)N2CCc3ccc(cc3C2)[N-]S(=O)(=O)c4cc(cc(c4)F)F C49511476
CCc1ccc(cc1)n2c(cc(c2C)/C=C\3/C(=NC(=O)N(C3=O)c4ccc(cc4)CC)[O-])C C13688678
c1cc(c(cc1[N-]S(=O)(=O)c2ccc(s2)Cl)S(=O)(=O)N3CCCC3)Cl C16099295
Cc1ccc(cc1[N-]S(=O)(=O)c2ccccc2Cl)S(=O)(=O)N3CCCCC3 C16147342
CN(CCC#N)c1ccc(cc1)/C=C(\C#N)/c2nc3ccc(cc3c(n2)[O-])Br C58745479
c1ccc(c(c1)CN2c3ccccc3/C(=N/[N-]S(=O)(=O)c4ccc(cc4)F)/C2=O)F C59153760
COc1ccc(cc1CC=C)/C=C/2\C(=NC(=O)N(C2=O)c3ccc(cc3)Br)[O-] C59198160
CCc1c(nc(n(c1=O)c2ccc(cc2)C)SCC(=O)N3CCc4c3cccc4)[O-] C59203504
C=CCN1C(=O)/C(=C/c2cn(c3c2cccc3)Cc4ccc(cc4Cl)Cl)/C(=NC1=O)[O-] C33348758
CCCSC1=NC(=O)[C@H]2[C@H](C3=C(CCCC3=NC2=N1)[O-])c4ccc(cc4)N(C)C C39764999
Cc1ccc(cc1)Sc2cc3c(cc2[N-]S(=O)(=O)c4cc(ccc4F)F)n(c(=O)n3C)C C45941216
Cc1c(cc(s1)c2nc(on2)C3CC3)S(=O)(=O)[N-]c4cccc(c4)Br C35539471
c1cc(c(cc1Cl)F)[N-]S(=O)(=O)c2cc(cs2)c3nc(on3)C4CCC4 C35557273
Cc1c(c(on1)C)c2ccc(c(c2)S(=O)(=O)[N-]c3ccc(cc3Cl)F)OC C64837426
CCCCCCSc1nc2c(nn1)-c3ccccc3N([C@H](O2)c4cccc(c4OC)OCC)C(=O)C C02104699
CCOc1cc(ccc1OCc2ccc(cc2)Cl)/C=N/n3cnnc3SCc4ccccc4Cl C08790667
Cc1c(ccc2c1n(/c(=N/C(=O)c3ccc(cc3)S(=O)(=O)N(CC=C)CC=C)/s2)CCOC)Cl C08958659
COCCn\1c2ccc3ccccc3c2s/c1=N\C(=O)c4ccc(cc4)S(=O)(=O)N(CC=C)CC=C C08958666
CCCCN(CC)S(=O)(=O)c1ccc(cc1)C(=O)/N=c\2/n(c3ccc(cc3s2)OCC)CC#C C09076750
CC(C)c1ccc2c(c1)s/c(=N\C(=O)c3ccc(cc3)S(=O)(=O)N(CC=C)CC=C)/n2CC=C C09276101
CCCCN(C)S(=O)(=O)c1ccc(cc1)C(=O)N(Cc2ccccc2)c3nc4ccc(cc4s3)CC C09525087
CCCN(CCC)S(=O)(=O)c1ccc(cc1)C(=O)/N=c\2/n(c3c(s2)cccc3Cl)CC(=O)OC C09768213
CCOc1cc(cc(c1OCC)OCC)C(=O)/N=c\2/n(c3c(c(ccc3s2)Cl)C)CC(=O)OC C09768633
CCCCN(CC)S(=O)(=O)c1ccc(cc1)C(=O)N(C[C@@H]2CCCO2)c3nc4c(cc(cc4s3)C)C C11142651
CCCN(CCC)S(=O)(=O)c1ccc(cc1)C(=O)N(C[C@@H]2CCCO2)c3nc4c(ccc(c4s3)C)C C11143026
CCCCN(CC)S(=O)(=O)c1ccc(cc1)C(=O)N(C[C@@H]2CCCO2)c3nc4c(c(ccc4s3)C)C C11156657
CCCC1=NC2=C([C@H](C1C(=O)OCC)c3ccccc3C)C(=O)[C@@H]([C@@H](C2)c4cccs4)C(=O)OCC C15319414
CCCC1=NC2=C([C@@H](C1C(=O)OCC)c3ccc(cc3)C)C(=O)[C@@H]([C@@H](C2)c4cccs4)C(=O)OCC C15319422
CCCC1=NC2=C([C@@H](C1C(=O)OCC)c3ccc(cc3)C)C(=O)[C@@H]([C@H](C2)c4cccs4)C(=O)OCC C15319428
CCCC1=NC2=C([C@@H](C1C(=O)OCC)c3cccc(c3)F)C(=O)[C@@H]([C@H](C2)c4cccs4)C(=O)OCC C15319626
CC1=C([C@@H]([C@](O1)(C)N=C(C(=O)OC(C)(C)C)C(=O)OC(C)(C)C)c2ccccc2)C(=O)OC(C)(C)C C03058495
CCOC(=O)c1c(c2c(s1)nc(n(c2=O)CCC3=CCCCC3)SCc4cccc(c4)[N+](=O)[O-])C C03010656
CCCCN(CC)S(=O)(=O)c1ccc(cc1)C(=O)N(Cc2ccco2)c3nc4c(cc(cc4s3)C)C C22898785
CCOc1cc(cc(c1OCC)OCC)C(=O)N(Cc2ccco2)c3nc4c(ccc(c4s3)Cl)C C22900975
CCCC[C@@H](C)COCCCN(Cn1c2ccccc2sc1=O)Cn3c4ccccc4sc3=O C25559442
CCOc1ccc(cc1CSc2nnc(n2c3ccccc3)COc4ccccc4CC=C)[N+](=O)[O-] C27298737
CCCCCN([C@@H](C)c1nc2ccccc2c(=O)n1c3ccc(cc3)F)S(=O)(=O)c4ccc(cc4)OC C33400536
CCCCc1ccc(cc1)C(=O)N(CCOC)CC(=O)N2CCn3cccc3[C@H]2c4ccc(cc4)C(C)C C33579278
CCCC[C@H](CC)C(=O)N(CCOC)[C@@H](C)c1nc2ccccc2c(=O)n1c3ccc(cc3)Br C35038240
CCOc1ccc(cc1)n2c(=O)c3ccccc3nc2[C@H](C)N(CCC(C)C)C(=O)[C@@H](c4ccccc4)Cl C35090108
CCCCCCN([C@@H](C)c1nc2ccccc2c(=O)n1c3ccccc3OCC)C(=O)c4ccccc4F C35093064
CCCCN(Cc1cccn1Cc2ccc(cc2)Br)C(=O)/C=C/c3ccc(cc3)[N+](=O)[O-] C35304902
CCCCC(=O)N1CCN(C[C@H]1C)C(=O)CCCSc2nnc(n2c3ccccc3C)c4ccc(cc4)C C35691586
CCCCCCc1ccc(cc1)C(=O)N(CC(=O)N2c3ccccc3-n4cccc4[C@H]2c5ccco5)C6CC6 C35706934
c1ccc(cc1)CN(Cc2cccs2)C(=O)CN(C3CCCCC3)C(=O)/C=C/c4ccc(cc4)[N+](=O)[O-] C35796793
CCCC[C@@H](CC)C(=O)N1CCCN(CC1)c2c3c(nn(c3nc(n2)[C@@H](C)CCC)c4ccc(cc4)F)C C37379544
CCCCCCC(=O)N1CCN(CC1)c2c3c(nn(c3nc(n2)CCC(C)C)c4ccc(cc4)F)C C37379610
CCCCCCC(=O)N1CCCN(CC1)c2c3c(nn(c3nc(n2)CCC(C)C)c4ccc(cc4)F)C C37381083
CCCCCN1[C@H](c2c(=O)c3c(cc(cc3oc2C1=O)C)C)c4ccc(c(c4)OCC)OCCC(C)C C38594113
CCCCCN1[C@@H](c2c(=O)c3ccccc3oc2C1=O)c4ccc(c(c4)OCC)OCc5ccccc5 C38609109
Cc1cc(ccc1/N=N/c2nc3ccc(c(c3s2)Cl)Cl)N(CCC(=O)OC)CCC(=O)OC C38634608
CCCCCCN1C(=O)/C(=C\c2c(c(c(=O)n(c2N3CCCCCC3)CCCC)C#N)C)/SC1=S C39770726
CCCC[C@H](CC)CN1C(=O)/C(=C\c2c(nc3ccccn3c2=O)Oc4ccc(cc4)CC)/SC1=S C39835633
CCCCOC(=O)c1ccc(cc1)N2[C@@H](c3c(=O)c4ccccc4oc3C2=O)c5ccc(cc5)OCC=C C39872396
CCCCCN1[C@H](c2c(=O)c3cc(cc(c3oc2C1=O)C)C)c4ccc(c(c4)OCC)OCc5ccccc5 C39910727
CCCCCOc1ccc(cc1OCC)[C@H]2c3c(=O)c4cc(ccc4oc3C(=O)N2CC=C)Br C40031859
CC(C)CN(Cc1cccn1C)C(=O)CN(C2CCCCC2)S(=O)(=O)c3ccc(cc3)C(C)(C)C C40368153
CCC(C1C/C(=C\c2c(c(c(cc2)OC)OC)OC)/C(=O)/C(=C/c3c(c(c(cc3)OC)OC)OC)/C1)(C)C C20115556
CCOC(=O)C1=C(N=c2n(c(=O)/c(=C/c3cccc(c3OC)OC)/s2)[C@H]1c4ccc(cc4)OCC=C)C C59059059
CCOC(=O)COc1cccc(c1)/C=C\2/C(=O)N(/C(=N/c3ccccc3OC)/S2)c4ccccc4OC C59221087
C[C@H]1CC[C@@H](C[C@H]1OP(=O)([C@H](c2cccnc2)OC(=O)C)O[C@H]3C[C@@H](CC[C@@H]3C)C(C)C)C(C)C C12524392
C[C@H]1C(=NC(=C1C(=O)OC)C)/C=N/c2ccc(cc2)Cc3ccc(cc3)/N=C/C4=C([C@@H](C(=N4)C)C(=O)OC)C C63388034
CO[C@H]1[C@@H]([C@@H]([C@@H]([C@@H](O1)COC(=O)c2ccccc2)Cl)OC(=O)c3ccccc3)OC(=O)c4ccccc4 C65743282
CO[C@H]1[C@H]([C@@H]([C@@H]([C@@H](O1)COC(=O)c2ccccc2)Cl)OC(=O)c3ccccc3)OC(=O)c4ccccc4 C65743284
CN(CCCC(=O)[O-])S(=O)(=O)c1ccc(cc1)C(=O)/C=C/c2ccc(o2)c3ccc(cc3)[N+](=O)[O-] C13066783
Cc1ccc(cc1)c2nnc(n2CC(=O)[O-])SCc3cc(c(cc3[N+](=O)[O-])OC(F)F)OC C13270434
Cc1cccc(c1)c2nnc(n2CC(=O)[O-])SCc3cc(c(cc3[N+](=O)[O-])OC(F)F)OC C13270557
CCn1c(=O)c2ccc(cc2nc1SCc3cc(c(cc3[N+](=O)[O-])OC(F)F)OC)C(=O)[O-] C13270751
COc1cc(cc(c1OC)S(=O)(=O)Oc2ccc(cc2c3cccs3)[N+](=O)[O-])/C=C/C(=O)[O-] C13313041
c1ccc(c(c1)C(=O)c2ccc(c(c2)[N+](=O)[O-])Sc3nnnn3CCc4cccs4)C(=O)[O-] C13462503
CC(C)c1nnc(n1Cc2ccco2)Sc3ccc(cc3[N+](=O)[O-])C(=O)c4ccccc4C(=O)[O-] C13462752
CCOC(=O)c1ccc(cc1)N2[C@H](C(=C(C2=O)[O-])C(=O)c3ccc(cc3)OC)c4cccc(c4)[N+](=O)[O-] C09329786
CCOC(=O)c1ccc(cc1)N2[C@@H](C(=C(C2=O)[O-])C(=O)c3ccc(cc3)OC)c4cccc(c4)[N+](=O)[O-] C09329785
CCOC(=O)c1c(nc(s1)N2[C@H](C(=C(C2=O)[O-])C(=O)c3ccc(cc3)OC(C)C)c4ccco4)C C08744021
CCOC(=O)c1c(nc(s1)N2[C@@H](C(=C(C2=O)[O-])C(=O)c3ccc(cc3)OC(C)C)c4ccco4)C C08744020
Cc1cc(ccc1OCC(C)C)C(=O)C2=C(C(=O)N([C@H]2c3cc(c(c(c3)OC)OC)OC)CCCOC)[O-] C09044957
Cc1cc(ccc1OCC(C)C)C(=O)C2=C(C(=O)N([C@@H]2c3cc(c(c(c3)OC)OC)OC)CCCOC)[O-] C09123677
CCOc1cc(cc(c1[O-])[N+](=O)[O-])C2C(=CN(C=C2C(=O)OC)Cc3ccc(cc3)Cl)C(=O)OC C02797044
CC(C)Oc1ccc(cc1)[C@H]2C(=C(C(=O)N2CCN3CCOCC3)[O-])C(=O)c4ccc(cc4)OC(C)C C20219757
CC(C)Oc1ccc(cc1)C(=O)C2=C(C(=O)N([C@H]2c3ccc(cc3)OCC=C)CCCn4ccnc4)[O-] C08988035
C=CCOc1ccc(cc1)[C@@H]2C(=C(C(=O)N2CCCN3CCOCC3)[O-])C(=O)c4ccc(cc4)OCC=C C20233606
COc1ccc(cc1)OCCCn2cc(c3c2cccc3)/C=C\4/C(=NC(=O)N(C4=O)Cc5ccco5)[O-] C17195415
c1ccc(c(c1)C(=O)OCC(=O)N(CCC#N)c2ccc(cc2)F)[N-]S(=O)(=O)c3ccc(cc3)F C23538470
CCN(Cc1ccccc1)C(=O)COC(=O)c2ccccc2[N-]S(=O)(=O)c3cccc(c3)[N+](=O)[O-] C23556704
CCCOc1ccc(cc1OCC)[C@@H]2C(=C(C(=O)N2Cc3cccnc3)[O-])C(=O)c4ccc5c(c4)C[C@H](O5)C C09471423
CCOC(=O)CSc1nnc(s1)/N=C(/c2ccc(c(c2)[N+](=O)[O-])Sc3nc(cs3)C)\[O-] C29391973
CCOc1cc(ccc1OCCC(C)C)[C@H]2C(=C(C(=O)N2CCCn3ccnc3)[O-])C(=O)c4cccs4 C33509896
CCCOc1ccc(cc1OCC)[C@H]2C(=C(C(=O)N2CCOC)[O-])C(=O)c3cc4cccc(c4o3)OC C33522860
CCOc1cc(ccc1OCC=C)[C@@H]2C(=C(C(=O)N2CCCOC)[O-])C(=O)c3cc4cccc(c4o3)OC C33522941
Cc1c(c(sc1C(=O)OC)S(=O)(=O)[N-]c2ccc(cc2[N+](=O)[O-])c3ccccc3)C(=O)OC C33594844
CCOc1cc(ccc1OCCC(C)C)[C@@H]2C(=C(C(=O)N2CCOC)[O-])C(=O)c3c(nc4n3cccc4)C C33814233
CCOc1cc(ccc1OCCC(C)C)[C@H]2C(=C(C(=O)N2CCOC)[O-])C(=O)c3c(nc4n3cccc4)C C33814234
CCCCCOc1ccc(cc1OCC)[C@@H]2C(=C(C(=O)N2Cc3ccncc3)[O-])C(=O)c4ccc(o4)C C34917439
CCCCCOc1ccc(cc1OCC)[C@H]2C(=C(C(=O)N2Cc3ccncc3)[O-])C(=O)c4ccc(o4)C C34917441
CCOC(=O)c1ccc(cc1)n2c(cc(c2C)/C=N/[N-]S(=O)(=O)c3ccc(c(c3)[N+](=O)[O-])C)C C12500367
CCOC(=O)c1c(nc(s1)N2[C@H](C(=C(C2=O)[O-])C(=O)/C=C/c3ccccc3)c4cccc(c4)[N+](=O)[O-])C C35420594
CCOC(=O)c1c(nc(s1)N2[C@@H](C(=C(C2=O)[O-])C(=O)/C=C/c3ccccc3)c4ccc(cc4)[N+](=O)[O-])C C35420596
CCOc1cc(ccc1OCCC(C)C)[C@H]2C(=C(C(=O)N2Cc3ccco3)[O-])C(=O)c4c(nc(s4)C)C C35567691
CC(C)([C@@H]1OC[C@@H]([C@@H](O1)c2cccnc2)C/C=C\CCC(=O)[O-])Oc3ccc(cc3[N+](=O)[O-])OC C36242352
CC(C)([C@H]1OC[C@@H]([C@@H](O1)c2cccnc2)C/C=C\CCC(=O)[O-])Oc3ccc(cc3[N+](=O)[O-])OC C36242356
CC(=O)c1ccc(c(c1)[N+](=O)[O-])OC(C)(C)[C@@H]2OC[C@H]([C@@H](O2)c3cccnc3)C/C=C\CCC(=O)[O-] C36242374
CCCCc1nc2ccn(c(=O)c2n1Cc3ccc(cc3)c4ccccc4c5[n-]nnn5)CC(=O)N(C)C C01538588
CC[C@H]1CCCCN1C(=O)[C@@H](C)OC(=O)c2ccccc2[N-]S(=O)(=O)c3cccc(c3)[N+](=O)[O-] C39581363
CC[C@@H]1CCCCN1C(=O)[C@H](C)OC(=O)c2ccccc2[N-]S(=O)(=O)c3cccc(c3)[N+](=O)[O-] C39581364
CC[C@H]1CCCCN1C(=O)[C@H](C)OC(=O)c2ccccc2[N-]S(=O)(=O)c3cccc(c3)[N+](=O)[O-] C39581365
CCOc1cc(ccc1OCC=C)[C@@H]2C(=C(C(=O)N2c3nnc(s3)SCC)[O-])C(=O)c4ccco4 C39999552
CCOc1ccc(cc1)C(=O)C2=C(C(=O)N([C@@H]2c3cccc(c3)[N+](=O)[O-])c4nnc(s4)SCC)[O-] C39999976
CSc1nnc(s1)N2[C@@H](C(=C(C2=O)[O-])C(=O)c3ccc(cc3)OCC=C)c4cccc(c4)[N+](=O)[O-] C40003108
CSc1nnc(s1)N2[C@H](C(=C(C2=O)[O-])C(=O)c3ccc(cc3)OCC=C)c4cccc(c4)[N+](=O)[O-] C40003109
CSc1nnc(s1)N2[C@H](C(=C(C2=O)[O-])C(=O)c3ccc(cc3)OCC=C)c4ccc(cc4)[N+](=O)[O-] C40003111
CCCCN1[C@H](C(=C(C1=O)[O-])C(=O)c2ccc(cc2)S(=O)(=O)N3CCCCC3)c4ccccc4[N+](=O)[O-] C40111284
CCOC(=O)c1c(csc1[N-]S(=O)(=O)c2ccccc2[N+](=O)[O-])c3ccc(c(c3)OC)OC C40945689
CCOc1cc(cc(c1OCC(=O)OCC)Cl)/C=C/2\C(=NC(=S)N(C2=O)c3ccccc3F)[O-] C59136298
COc1cccc(c1)OCCCn2cc(c3c2cccc3)/C=C/4\C(=O)N=C(N(C4=O)Cc5ccco5)[O-] C13571315
CN(Cc1ccccc1OC)C(=O)CSc2nc3cc(ccc3c(=O)n2CCCOC)C(=O)[O-] C13024028
CCCCn1c(=O)c2ccc(cc2nc1SCC(=O)N3CCN(CC3)c4ncccn4)C(=O)[O-] C13044519
Cc1c(cco1)c2nnc(n2/N=C/c3cc(c(c(c3)Br)OC)OC)SCC(=O)[O-] C13077954
Cc1ccc(o1)C2=NN([C@@H](C2)c3ccco3)C(=O)CSc4nnc(n4CC(=O)[O-])c5cccs5 C13204193
COc1cc2c(cc1OC)CN(CC2)C(=O)CSc3nc4cc(ccc4c(=O)n3CC=C)C(=O)[O-] C13219006
Cc1ccc(cc1)c2nnc(n2CC(=O)[O-])SCC(=O)c3c(n(c(c3C(=O)OC)C)C4CC4)C C13239024
COc1cc(cc(c1OC)OC)[C@@H]2C(=C(C(=O)N2CCCN3CCOCC3)[O-])C(=O)c4ccc(cc4)Cl C19956611
COc1ccc(cc1)C(=O)C2=C(C(=O)N([C@@H]2c3ccc(cc3)C(=O)OC)CCCN4CCOCC4)[O-] C08837200
COc1cccc(c1OC)[C@@H]2C(=C(C(=O)N2CCCN3CCOCC3)[O-])C(=O)c4cc5ccccc5o4 C20132430
COc1ccc(cc1Cl)C(=O)C2=C(C(=O)N([C@H]2c3cccc(c3)[N+](=O)[O-])CCN4CCOCC4)[O-] C09123477
C[C@H]1Cc2cc(ccc2O1)C(=O)C3=C(C(=O)N([C@H]3c4ccc(cc4)C(=O)OC)CCCn5ccnc5)[O-] C15934681
COc1ccc(cc1Cl)C(=O)C2=C(C(=O)N([C@H]2c3cccc(c3)[N+](=O)[O-])CCCn4ccnc4)[O-] C09292986
COc1cc(c(cc1Cl)OC)S(=O)(=O)[N-]c2ccccc2S(=O)(=O)N3CCC[C@H]3C(=O)OC C20436301
CCOc1ccc(cc1OC)[C@@H]2C(=C(C(=O)N2CCCn3ccnc3)[O-])C(=O)c4ccc5c(c4)C[C@H](O5)C C15934773
CCOC(=O)c1ccc(cc1Cl)[N-]S(=O)(=O)c2ccc(c(c2)C(=O)N3CCOCC3)OC C22521851
CCOc1ccc(cc1)n2c(nnc2[S-])CSc3nnc(n3C[C@@H]4CCCO4)c5ccn(n5)C C02793260
COc1ccc(cc1F)C(=O)C2=C(C(=O)N([C@@H]2c3ccc(cc3)C(=O)OC)CCCN4CCOCC4)[O-] C16730983
CCOc1ccc(cc1S(=O)(=O)[N-]c2ccccc2C(=O)OC)N3C(=O)[C@@H](CS3(=O)=O)C C32525530
c1ccc2c(c1)CCN2C(=O)COC(=O)CCc3c(nc(nn3)SCC(=O)N4CCc5c4cccc5)[O-] C02659835
Cc1c(sc(n1)N2[C@H](C(=C(C2=O)[O-])C(=O)c3cccc(c3)OC)c4cccnc4)C(=O)OCC=C C33382403
Cc1cc(ccc1OC)C(=O)C2=C(C(=O)N([C@@H]2c3cc(c(c(c3)OC)OC)OC)c4cc(on4)C)[O-] C33446014
COc1cccc(c1)C(=O)C2=C(C(=O)N([C@H]2c3cc(c(c(c3)OC)OC)OC)c4nccs4)[O-] C33488927
COCCCN1[C@@H](C(=C(C1=O)[O-])C(=O)c2cc3cccc(c3o2)OC)c4ccc(c(c4)OC)OC C33522887
COc1cccc2c1oc(c2)C(=O)C3=C(C(=O)N([C@H]3c4ccc(c(c4)OC)OC)Cc5cccnc5)[O-] C33523034
COc1cccc2c1oc(c2)C(=O)C3=C(C(=O)N([C@@H]3c4ccc(c(c4)OC)OC)Cc5cccnc5)[O-] C33523035
CCCOc1ccc(cc1OCC)[C@@H]2C(=C(C(=O)N2c3nnc(s3)C)[O-])C(=O)c4ccc(o4)C C33554766
Cc1ccc(c(c1)C(=O)C2=C(C(=O)N([C@@H]2c3cc(c(c(c3)OC)OC)OC)CCCn4ccnc4)[O-])C C33699712
CCOc1cc(ccc1OCC=C)[C@H]2C(=C(C(=O)N2CCOC)[O-])C(=O)c3c(nc4n3cccc4)C C33814228
CCCCN1c2ccccc2[C@]3(C1=O)C(=C(C(=O)N3CCCOC)[O-])C(=O)c4ccc5c(c4)OCCO5 C09192764
C[C@@H]1Cc2cc(ccc2O1)C(=O)C3=C(C(=O)N([C@H]3c4ccc(cc4)[N+](=O)[O-])CCCN5CCOCC5)[O-] C35004629
C[C@H]1Cc2cc(ccc2O1)C(=O)C3=C(C(=O)N([C@H]3c4ccc(cc4)[N+](=O)[O-])CCCN5CCOCC5)[O-] C35004631
Cc1c(sc(n1)N2[C@@H](C(=C(C2=O)[O-])C(=O)c3ccc4c(c3)OCCO4)c5ccco5)C(=O)OCC=C C35021743
CCOc1ccccc1[C@@H]2C(=C(C(=O)N2c3nc(c(s3)C(=O)OC)C)[O-])C(=O)c4c(nc(s4)C)C C35565783
CCOc1ccccc1[C@H]2C(=C(C(=O)N2c3nc(c(s3)C(=O)OC)C)[O-])C(=O)c4c(nc(s4)C)C C35565784
C[C@H]1Cc2cc(ccc2O1)C(=O)C3=C(C(=O)N([C@H]3c4cc(c(c(c4)OC)OC)OC)C[C@@H]5CCCO5)[O-] C15880022
C[C@H]1Cc2cc(ccc2O1)C(=O)C3=C(C(=O)N([C@@H]3c4cc(c(c(c4)OC)OC)OC)C[C@@H]5CCCO5)[O-] C15880023
C[C@@H]1Cc2cc(ccc2O1)C(=O)C3=C(C(=O)N([C@@H]3c4ccc(cc4)C(=O)OC)CCN5CCOCC5)[O-] C15837209
C[C@H]1Cc2cc(ccc2O1)C(=O)C3=C(C(=O)N([C@@H]3c4ccc(cc4)C(=O)OC)CCN5CCOCC5)[O-] C15837205
C[C@H]1Cc2cc(ccc2O1)C(=O)C3=C(C(=O)N([C@H]3c4ccc(cc4)C(=O)OC)CCN5CCOCC5)[O-] C15837202
c1ccc2c(c1)cc(o2)C(=O)C3=C(C(=O)N([C@H]3c4cccc(c4)[N+](=O)[O-])CCCN5CCOCC5)[O-] C39734464
c1ccc2c(c1)cc(o2)C(=O)C3=C(C(=O)N([C@H]3c4ccc(cc4)[N+](=O)[O-])CCCN5CCOCC5)[O-] C39734466
CCSc1nnc(s1)N2[C@@H](C(=C(C2=O)[O-])C(=O)c3ccco3)c4cc(c(c(c4)OC)OC)OC C39999508
CCOc1ccc(cc1OC)[C@@H]2C(=C(C(=O)N2Cc3cccnc3)[O-])C(=O)c4c(nc5n4cccc5C)C C40003893
CCCCN1C(=O)/C(=C/c2cc(c(cc2OC)OC)CN3C(=O)c4ccccc4C3=O)/C(=NC1=O)[O-] C09027336
CCOc1ccc(cc1)N2C(=O)/C(=C/c3cc(c(cc3OC)OC)CN4C(=O)c5ccccc5C4=O)/C(=NC2=S)[O-] C01890092
CCOC(=O)C1=C([C@H](C(=N1)C)C(=O)C2=C(C(=O)N([C@@H]2c3ccc(cc3)Cl)CCN4CCOCC4)[O-])C C20193253
CC1=C(N=C([C@@H]1C(=O)C2=C(C(=O)N([C@@H]2c3ccc(cc3)Cl)CCCN4CCOCC4)[O-])C)C(=O)OC C08837516
CC1=C(N=C([C@H]1C(=O)C2=C(C(=O)N([C@@H]2c3ccc(cc3)Cl)CCCN4CCOCC4)[O-])C)C(=O)OC C08837516
CC1=C(N=C([C@H]1C(=O)C2=C(C(=O)N([C@@H]2c3cccc(c3)Cl)CCCN4CCOCC4)[O-])C)C(=O)OC C09008270
CCOC(=O)C1=C(N=N[C@H]1C)S(=O)(=O)[N-]c2ccc(c(c2)S(=O)(=O)N3CCCCCC3)C C64110449
CCOc1cc(cc(c1[O-])[N+](=O)[O-])[C@H]2C3=C(C[C@@H](CC3=O)c4cccs4)NC(=C2C(=O)OCC(C)C)C C12411379
CCOc1cc(cc(c1[O-])[N+](=O)[O-])[C@@H]2C3=C(C[C@@H](CC3=O)c4cccs4)NC(=C2C(=O)OCC(C)C)C C12411378
CCOc1cc(cc(c1[O-])[N+](=O)[O-])[C@H]2C3=C(C[C@H](CC3=O)c4cccs4)NC(=C2C(=O)OCC(C)C)C C12411383
CCOc1cc(cc(c1[O-])[N+](=O)[O-])[C@@H]2C3=C(C[C@H](CC3=O)c4cccs4)NC(=C2C(=O)OCC(C)C)C C12411381
COc1ccc(cc1)[C@H](C2=C(c3ccccc3C2=O)[O-])[C@H](c4ccc(cc4)OC)C(=O)c5ccc(cc5)OC C06304078
CCOC(=O)c1c2c(sc1NC(=O)CSc3nc(c(nn3)Cc4ccccc4Cl)[O-])CCCC2 C27526201
CCOC(=O)c1c2c(sc1NC(=O)CSc3nc(c(nn3)Cc4ccc(cc4)Cl)[O-])CCCC2 C16806790
Cc1ccc(c(c1)OCCCn2cc(c3c2cccc3)/C=C/4\C(=NC(=O)N(C4=O)Cc5ccco5)[O-])C(C)C C08742604
CCN(CC)C(=O)C1=C(N=C2N([C@@H]1c3ccccc3)C(=CS2)/C=C(/N4CCC[C@@H](C4)C(=O)OCC)\[O-])C C35693306
CCN(CC)C(=O)C1=C(N=C2N([C@H]1c3ccccc3)C(=CS2)/C=C(/N4CCC[C@@H](C4)C(=O)OCC)\[O-])C C35693308
CCN(CC)C(=O)C1=C(N=C2N([C@@H]1c3ccccc3)C(=CS2)/C=C(/N4CCC[C@H](C4)C(=O)OCC)\[O-])C C35693310
CCN(CC)C(=O)C1=C(N=C2N([C@H]1c3ccccc3)C(=CS2)/C=C(/N4CCC[C@H](C4)C(=O)OCC)\[O-])C C35693312
CCOC(=O)C1=C(N=C2N([C@@H]1c3ccccc3OC)C(=CS2)/C=C(/NCc4ccc5c(c4)OCO5)\[O-])C C35694331
CCOC(=O)C1=C(N=C2N([C@H]1c3ccccc3OC)C(=CS2)/C=C(/NCc4ccc5c(c4)OCO5)\[O-])C C35694333
CC1=C([C@@H](N2C(=CSC2=N1)/C=C(/N(C)C3CCCCC3)\[O-])c4cc(cc(c4)OC)OC)C(=O)OCC=C C35697350
CCOC(=O)C1=C(N=C2N([C@H]1c3cc(cc(c3)OC)OC)C(=CS2)/C=C(/NC4CC4)\[O-])c5ccccc5 C35705043
CC1=C([C@H](N2C(=CSC2=N1)/C=C(/NCCCN3CCCC3=O)\[O-])c4ccc(cc4)C(C)C)C(=O)OC C35970440
CCOC(=O)C1=C(N=C2N([C@@H]1c3ccc(cc3)C(F)(F)F)C(=CS2)/C=C(/NC[C@@H]4CCCO4)\[O-])C C36050201
CCOC(=O)C1=C(N=C2N([C@H]1c3ccc(cc3)C(F)(F)F)C(=CS2)/C=C(/NC[C@@H]4CCCO4)\[O-])C C36050202
CCOC(=O)C1=C(N=C2N([C@@H]1c3ccc(cc3)C(F)(F)F)C(=CS2)/C=C(/NC[C@H]4CCCO4)\[O-])C C36050203
CCOC(=O)C1=C(N=C2N([C@H]1c3ccc(cc3)C(F)(F)F)C(=CS2)/C=C(/NC[C@H]4CCCO4)\[O-])C C36050204
CC1=C([C@@H](N2C(=CSC2=N1)/C=C(/NCc3ccccn3)\[O-])c4ccc(cc4)C(C)C)C(=O)OCCOC C36052725
CCC1=C([C@@H](N2C(=CSC2=N1)/C=C(/N3CCC(CC3)C(=O)OCC)\[O-])c4ccc(cc4)C)C(=O)OC C36052873
Cc1ccccc1[C@H]2C(=C(N=C3N2C(=CS3)/C=C(/NC[C@@H]4CCCO4)\[O-])C)C(=O)OCc5ccccc5 C36052994
CCN(CC)C(=O)C1=C(N=C2N([C@@H]1c3ccc(cc3)[N+](=O)[O-])C(=CS2)/C=C(/NCc4ccccc4)\[O-])C C36053686
CCN(CC)C(=O)C1=C(N=C2N([C@H]1c3ccc(cc3)[N+](=O)[O-])C(=CS2)/C=C(/NCc4ccccc4)\[O-])C C36053687
CC1=C([C@@H](N2C(=CSC2=N1)/C=C(/NCc3ccncc3)\[O-])c4cccs4)C(=O)OCc5ccccc5 C36063434
CC1=C([C@@H](N2C(=CSC2=N1)/C=C(/NCc3cccnc3)\[O-])c4cccs4)C(=O)OCc5ccccc5 C36063445
Cc1ccc(c(c1)[C@@H]2C(=C(N=C3N2C(=CS3)/C=C(/NC[C@@H]4CCCO4)\[O-])C)C(=O)OCc5ccccc5)C C36063516
CC(C)c1ccc(cc1)[C@H]2C(=C(N=C3N2C(=CS3)/C=C(/NC(C)C)\[O-])C(F)(F)F)C(=O)OC(C)C C36065061
CCCCOc1c(cc(cc1Cl)C(=O)Nc2ccc(cc2)S(=O)(=O)[N-]c3nc(cc(n3)C)C)Cl C39868912
CCCSc1nnc(s1)/N=C(/C(=C/c2cn(nc2c3ccc(c(c3)C)OC)c4ccccc4)/C#N)\[O-] C39998033
CCCCSc1nnc(s1)/N=C(/C(=C/c2cn(nc2c3ccc(cc3)Cl)c4ccccc4)/C#N)\[O-] C39998058
CCCCSc1nnc(s1)/N=C(/C(=C/c2cn(nc2c3ccc(c(c3)F)C)c4ccccc4)/C#N)\[O-] C39998060
CCOc1cc(ccc1OCCC(C)C)[C@H]2C(=C(C(=O)N2CC=C)[O-])C(=O)c3ccc(c(c3)C)OCC(C)C C40027817
Cc1cc(ccc1OCC(C)C)C(=O)C2=C(C(=O)N([C@@H]2c3cc(c(c(c3)C(C)(C)C)O)C(C)(C)C)CC=C)[O-] C40027852
CCN(CC)c1ccc(cc1)[C@@H]2C(=C(C(=O)N2CC=C)[O-])C(=O)c3ccc(cc3)OCc4ccccc4Cl C40030619
Cc1cc(cc(c1OCC(C)C)C)C(=O)C2=C(C(=O)N[C@@H]2c3ccc(c(c3)OC)OCc4ccccc4)[O-] C40124218
CCCCCOc1ccc(cc1OC)[C@@H]2c3c([nH]nc3C(=O)N2CCCOC)c4cc(ccc4[O-])Cl C39898235
CCCCCOc1ccc(cc1OC)[C@H]2c3c([nH]nc3C(=O)N2CCCOC)c4cc(ccc4[O-])Cl C39898236
CCCOc1ccc(cc1OCC)[C@@H]2c3c([nH]nc3C(=O)N2CCCOC(C)C)c4cc(ccc4[O-])Cl C39899337
c1ccc2c(c1)-c3ccccc3C2COC(=O)N[C@@H](Cc4ccc(c(c4)[N+](=O)[O-])N5CCCCC5)C(=O)[O-] C44320785
c1ccc2c(c1)-c3ccccc3C2COC(=O)N[C@H](Cc4ccc(c(c4)[N+](=O)[O-])N5CCCCC5)C(=O)[O-] C44320786
Cn1cc(cc1C[C@@H](C(=O)[O-])NC(=O)OCC2c3ccccc3-c4c2cccc4)C(=O)c5ccccc5F C44321089
c1ccc(cc1)S(=O)(=O)[N-]c2ccc(cc2Cl)C(=O)NCCSCc3c(cccc3Cl)F C44843340
CC(C)(C)c1ccc(cc1)/C=C\2/C(=O)N(C(=S)S2)CCCCCC(=O)Nc3ccc(cc3)C(=O)[O-] C15044418
CCOc1cc(cc(c1OCc2ccc(cc2)C)CC=C)/C=C/3\C(=NC(=O)N(C3=O)c4ccc(cc4)F)[O-] C59135610
CCc1ccc(cc1)/N=C\2/C(=C(/C(=C/c3cc(c(c(c3)Cl)OCC#N)OCC)/S2)[O-])C(=O)OCC C59247378
Cc1ccc(c(c1)OCCCn2cc(c3c2cccc3)/C=C/4\C(=O)N=C(N(C4=O)Cc5ccco5)[O-])C(C)C C08742604
C[C@@H](C(=O)Nc1ccc(cc1)S(=O)(=O)[N-]c2nccs2)Oc3ccc(cc3)C(C)(C)c4ccccc4 C64983281
CCCCCSc1nc2c(nn1)-c3ccccc3N([C@H](O2)c4ccc(cc4)N(CC)CC)C(=O)C C02094870
CCCCSc1nnc2n1c3c(c4c(s3)CO[C@@H](C4)C(C)C)c(=O)n2c5ccc(cc5)OC C01782895
COc1cc(cc(c1)OC)C(=O)Oc2ccc3c(c2)occ(c3=O)Oc4ccccc4Br C01973449
CCOc1cccc2c1n(/c(=N/C(=O)c3ccc(cc3)S(=O)(=O)N4CCC[C@@H](C4)C)/s2)CC=C C08957286
CCOCCn\1c2cc(c(cc2s/c1=N\C(=O)[C@@H]3CCCN3S(=O)(=O)c4ccc(cc4)C)C)C C08841363
COc1ccc(cc1OC)c2c(c(=O)c3cc(ccc3o2)Cl)OCC(=O)c4cc5ccccc5o4 C09042479
CCCCN(C)S(=O)(=O)c1ccc(cc1)C(=O)/N=c\2/n(c3ccc(cc3s2)OCC)CC#C C09076749
CCOc1cc(ccc1OCCC(C)C)[C@H]2c3c(=O)c4ccccc4oc3C(=O)N2c5cc(ccn5)C C09161352
c1ccc(c(c1)CN2C(=O)/C(=C\c3cccc(c3)OCc4c(cccc4Cl)F)/SC2=O)[N+](=O)[O-] C09232498
COc1ccc(c2c1nc(s2)N(Cc3ccccn3)C(=O)c4cc5ccccc5cc4OC)OC C09402632
CC[C@H]1CCCCN1S(=O)(=O)c2ccc(cc2)C(=O)/N=c\3/n(c4c(cccc4s3)C)CCOC C09764780
COc1ccccc1Cn2c(=O)c3ccccc3n4c2nnc4SCc5ccccc5OC(F)F C10645868
CCN(CC)c1nc2ccc(cc2s1)OC(=O)c3ccc(cc3)S(=O)(=O)N4C[C@@H](C[C@@H](C4)C)C C12489437
Cc1ccc(cc1)/C=c\2/c(=O)n3c(=NC(=C([C@@H]3c4ccc(c(c4)OC)OC)C(=O)OCC=C)C)s2 C13774861
CCc1cccc(c1n2c(nnc2SCc3cc(=O)n4cc(ccc4n3)C)c5cccnc5)CC C15184123
CCOC(=O)C1=C(N=c2n(c(=O)/c(=C\c3ccc(c(c3)OC)C)/s2)[C@@H]1c4ccc(cc4)OC)C C15659559
Cc1ccc(cc1)S(=O)(=O)OCCCn2cc(cc2Cn3c4ccccc4nn3)c5ccccc5 C15776127
CC1=C([C@@H](n2c(=O)/c(=C/c3ccc(c(c3)OC)OC)/sc2=N1)c4cccs4)C(=O)OC(C)C C00630929
CC1=C([C@H](n2c(=O)/c(=C\c3ccc(c(c3)OC)OC)/sc2=N1)c4cccs4)C(=O)OCC(C)C C16700419
CC1=C([C@@H](n2c(=O)/c(=C\c3ccccc3F)/sc2=N1)c4ccc(c(c4)OC)OC)C(=O)OCC=C C19800477
C[C@H](c1nnc(o1)c2ccccc2)Sc3nnc(n3c4ccc(cc4)Cl)c5ccccc5OC C20067508
CC(C)(C)c1nc(on1)CSc2nnc(n2c3ccccc3)CSc4nc5ccccc5s4 C24045033
CC1=C([C@@H](n2c(=O)/c(=C/c3ccc(cc3)OC)/sc2=N1)c4ccc(cc4)Cl)C(=O)OCCOC C26770643
CC/N=C/1\N(C(=O)/C(=C\c2ccc(c(c2)Br)OCc3ccc(cc3)[N+](=O)[O-])/S1)CC C09261561
CC(C)c1ccc(cc1)n2c3c(c(=O)n(c2=O)Cc4ccccc4F)n(cn3)Cc5ccccc5OC C34695034
CCC1=C(Cc2c1c3c(=O)n(c(=O)n(c3s2)CCc4ccccc4)Cc5ccc(cc5)[N+](=O)[O-])C C34731156
Cc1ccc2c(c1)c(=O)c3c(o2)C(=O)N([C@H]3c4ccc(c(c4)OC)OCCC(C)C)c5ccc(cn5)C C35514822
CCCCCC(=O)N1CCN(CC1)c2c3c(nn(c3nc(n2)[C@H](C)CCC)c4ccc(cc4)F)C C35579066
CCCCCC(=O)N1CCCN(CC1)c2c3c(nn(c3nc(n2)[C@@H](C)CCC)c4ccc(cc4)F)C C35579117
CCC[C@@H](C)c1nc2c(cnn2c3ccccc3)c(n1)N4CCN(CC4)C(=O)C[C@H](C)CC(C)(C)C C35925833
CCC[C@H](C)c1nc2c(cnn2c3ccccc3)c(n1)N4CCN(CC4)C(=O)C[C@H](C)CC(C)(C)C C35925834
Cc1cc(c(c(c1)C)N(c2nc(cs2)CSc3nnc(n3CC=C)c4ccoc4C)C(=O)C)C C36235433
Cc1cccc2c1n(/c(=N/C(=O)c3ccc(cc3)S(=O)(=O)N(C)C4CCCCC4)/s2)CCOC C09764727
CC[C@]1(CN(C(=O)N1CC2(CCN(CC2)Cl)C3CCCCC3)S(=O)(=O)Oc4ccccc4)C C39487212
CCON1C[C@](N(C1=O)CC2(CCN(CC2)S(=O)(=O)C(C)C)C3CCCCC3)(C)CC(C)C C39487862
CCOc1cc(ccc1OCC=C)[C@H]2c3c(=O)c4cc(ccc4oc3C(=O)N2c5ccc(cn5)Cl)C C39838140
CCOc1ccc(cc1OCC)[C@H]2c3c(=O)c4cc(c(cc4oc3C(=O)N2c5cccc(c5)OC)C)C C39878434
CCc1ccc2c(c1)c(=O)c3c(o2)C(=O)N([C@@H]3c4ccc(c(c4)OCC)OCC=C)c5cc(ccn5)C C40045259
COc1ccccc1n2c(nnc2Sc3ccc(cn3)C#N)COc4ccccc4c5ccccc5 C40050782
CCCOc1ccc(cc1OCC)[C@H]2c3c(=O)c4c(cc(cc4oc3C(=O)N2c5cc(ccn5)C)C)C C40061575
CCOc1cc(ccc1OCC=C)[C@@H]2c3c(=O)c4ccc(c(c4oc3C(=O)N2c5cc(ccn5)C)C)C C40065840
CCOc1cc(ccc1OCC=C)[C@H]2c3c(=O)c4ccc(c(c4oc3C(=O)N2c5cc(ccn5)C)C)C C40065841
c1ccc(cc1)Cn2c(nnc2SCC(=O)N(Cc3ccco3)C4=CCCCC4)c5ccco5 C09872679
COc1ccc(cc1)[C@@H]2CC(=NN2C\3=NC(=O)S/C3=C\c4ccccc4OC)c5ccc(cc5)OC C54201324
COc1cc(c(cc1OC)OC)/C=N/N=C\2/c3ccccc3N(C2=O)Cc4cccc5c4cccc5 C55104685
c1ccc(cc1)CN(c2ccccc2)/N=C/3\c4ccccc4N(C3=O)CCN5C(=O)c6ccccc6C5=O C59167109
CCOC(=O)C1=C(N=c2n(c(=O)/c(=C/C=C/c3ccco3)/s2)[C@@H]1c4ccc(cc4)N(C)C)C C59447104
CC(C)CN(CC(C)C)S(=O)(=O)c1cc(ccc1N2CCCCC2)/N=C/c3ccc4c(c3)OCO4 C59489813
CCCCC1CCC(CC1)C(=O)/N=c/2\n(c3ccc(cc3s2)S(=O)(=O)C)CC(=O)OCC C38930617
CCOCCOC(=O)c1ccc2c(c1)N(C(=O)c3ccccc3S2)Cc4c(c(c(cn4)C)OC)C C65304904
c1ccc(c(c1)C(=O)N/N=C/c2ccc(cc2)C(=O)[O-])OCC(=O)Nc3ccc(cc3)SC(F)F C13342922
C=CCn1c(=O)c2ccc(cc2nc1SCC(=O)Nc3ccc(cc3)/N=N/c4ccccc4)C(=O)[O-] C13364471
COc1ccc(cc1)[C@@H](C2=C(c3ccccc3C2=O)[O-])[C@H](c4ccc(cc4)OC)C(=O)c5ccc(cc5)OC C06304031
CCCc1c(c2cc(c3ccccc3c2o1)NS(=O)(=O)c4ccc(c(c4)C(=O)[O-])O)C(=O)OCC C28463325
Cc1c(sc(n1)Nc2ccccc2[N+](=O)[O-])/C(=C\C(=O)C(=O)Nc3c(cccc3C(C)C)C(C)C)/[O-] C05724369
CCOC(=O)C1=C(N=C2N([C@@H]1c3cccc(c3)OC)C(=CS2)/C=C(/NCCc4cccs4)\[O-])C C34922804
CCN(CC)C1=C(C(=O)N(C1=O)c2cc(ccc2OC)C)c3c(nn(c3[O-])c4ccc(cc4)OC)C(C)C C35621346
CC1=C([C@H](N2C(=CSC2=N1)/C=C(/N(C)Cc3ccccc3)\[O-])c4cccc(c4)Cl)C(=O)OCC=C C35701614
CCOC(=O)C1=C(N=C2N([C@H]1c3cccc(c3)Cl)C(=CS2)/C=C(/NCC(C)C)\[O-])c4ccccc4 C35704432
CCOC(=O)C1=C(N=C2N([C@@H]1c3cccc(c3)[N+](=O)[O-])C(=CS2)/C=C(/NC(C)C)\[O-])c4ccccc4 C35705028
CCOC(=O)C1=C(N=C2N([C@H]1c3cccc(c3)[N+](=O)[O-])C(=CS2)/C=C(/NC(C)C)\[O-])c4ccccc4 C35705029
CCOC(=O)C1=C(N=C2N([C@H]1c3ccc(cc3)[N+](=O)[O-])C(=CS2)/C=C(/NC(C)C)\[O-])c4ccccc4 C35705053
CCN(C)/C(=C/C1=CSC2=NC(=C([C@@H](N12)c3ccc(cc3)[N+](=O)[O-])C(=O)OCC)c4ccccc4)/[O-] C35705062
CCOC(=O)C1=C(N=C2N([C@@H]1c3ccccc3)C(=CS2)/C=C(/NC[C@@H]4CCCO4)\[O-])c5ccccc5 C36049997
CCOC(=O)C1=C(N=C2N([C@H]1c3ccccc3)C(=CS2)/C=C(/NC[C@H]4CCCO4)\[O-])c5ccccc5 C36050000
CCOC(=O)C1CCN(CC1)/C(=C/C2=CSC3=NC(=C([C@@H](N23)c4cc(ccc4C)C)C(=O)OCC)C)/[O-] C36050350
CCC1=C([C@H](N2C(=CSC2=N1)/C=C(/N3CCC[C@H](C3)C(=O)OCC)\[O-])c4ccccc4C)C(=O)OC C36052800
Cc1ccccc1[C@@H]2C(=C(N=C3N2C(=CS3)/C=C(/NC[C@@H]4CCCO4)\[O-])C)C(=O)OCc5ccccc5 C36052993
CCOC(=O)C1=C(N=C2N([C@H]1c3ccc(c(c3)OC)OC)C(=CS2)/C=C(/N(C)Cc4ccccc4)\[O-])C C36058908
CC1=C([C@H](N2C(=CSC2=N1)/C=C(/NCc3ccncc3)\[O-])c4cccs4)C(=O)OCc5ccccc5 C36063436
Cc1ccc(c(c1)C)[C@@H]2C(=C(N=C3N2C(=CS3)/C=C(/NCCOC)\[O-])C)C(=O)OCc4ccccc4 C36063557
CCC1=C([C@H](N2C(=CSC2=N1)/C=C(/N(C)Cc3ccccc3)\[O-])c4cccc(c4OC)OC)C(=O)OC C36064615
CC(C)c1ccc(cc1)[C@@H]2C(=C(N=C3N2C(=CS3)/C=C(/NC(C)C)\[O-])C(F)(F)F)C(=O)OC(C)C C36065060
CC1=C([C@@H](N2C(=CSC2=N1)/C=C(/NCc3cccnc3)\[O-])c4ccc(cc4)C(C)C)C(=O)OC(C)C C36071775
CCOC(=O)[C@H]1CCCN(C1)/C(=C/C2=CSC3=NC(=C([C@@H](N23)c4ccsc4)C(=O)OC(C)C)C)/[O-] C36071856
CC(C)(C)CC(C)(C)NC(=O)[C@@H](c1cccc(c1)O)N(C(=O)c2cc(ccc2[O-])[N+](=O)[O-])C(C)(C)C C36585788
CC(C)(C)CC(C)(C)NC(=O)[C@H](c1cccc(c1)O)N(C(=O)c2cc(ccc2[O-])[N+](=O)[O-])C(C)(C)C C36585789
CC(C)(C)CC(C)(C)NC(=O)[C@H](c1ccc(cc1)O)N(C(=O)c2cc(ccc2[O-])[N+](=O)[O-])C(C)(C)C C36585797
CCCC[C@H](C(=O)[O-])N1C(=O)/C(=C/c2ccc(c(c2)OCC)OCc3ccccc3Cl)/SC1=S C39861858
C[C@@H](c1ccc(cc1)OC)NC(=S)Nc2ccc(cc2)S(=O)(=O)[N-]c3cc(cc(c3)Cl)Cl C39970968
C[C@H](c1ccc(cc1)OC)NC(=S)Nc2ccc(cc2)S(=O)(=O)[N-]c3cc(cc(c3)Cl)Cl C39970969
Cc1cc(ccc1OCC(C)C)C(=O)C2=C(C(=O)N([C@H]2c3cc(ccc3OC)Br)CC=C)[O-] C40027855
Cc1cc(cc(c1OCC(C)C)C)C(=O)C2=C(C(=O)N[C@H]2c3ccc(c(c3)OC)OCCC(C)C)[O-] C40124215
CCCCCOc1ccc(cc1OCC)[C@H]2c3c([nH]nc3C(=O)N2CCOC)c4cc(ccc4[O-])Cl C39898206
CCOc1cc(ccc1OCCC(C)C)[C@H]2c3c([nH]nc3C(=O)N2CCCOC)c4cc(ccc4[O-])Cl C39898304
CC(C)CCOc1ccc(cc1OC)[C@H]2c3c([nH]nc3C(=O)N2Cc4ccco4)c5cc(ccc5[O-])Cl C39898764
c1ccc2c(c1)-c3ccccc3C2COC(=O)N[C@@H](Cc4cccn4c5cccc(c5)[N+](=O)[O-])C(=O)[O-] C44321930
c1ccc2c(c1)-c3ccccc3C2COC(=O)N[C@H](Cc4cccn4c5cccc(c5)[N+](=O)[O-])C(=O)[O-] C44321932
CCOc1ccc(cc1OCC)[C@@H](C)NC(=O)c2ccc(cc2Cl)[N-]S(=O)(=O)c3ccc(cc3)C C44850546
Cc1ccc(cc1)SCC(=O)/N=C(/Nc2nc(cc(n2)C)C)\[N-]CCc3c[nH]c4c3cc(cc4)Cl C14671534
CCCOc1ccc(cc1)N/C(=N/S(=O)(=O)c2ccc(cc2)Br)/[N-]c3nc(cc(n3)C)C C18168461
CCc1ccc(cc1)/N=C\2/C(=C(/C(=C/c3cc(c(c(c3)Cl)OCC#C)OC)/S2)[O-])C(=O)OCC C59247261
CCOc1cc(c(cc1/C=C\2/C(=C(/C(=N/c3ccc(cc3)Cl)/S2)C(=O)OCC)[O-])Cl)OCC C59247380
CCOc1ccc(cc1)/N=C\2/C(=C(/C(=C/c3cc(cc(c3OCC)Cl)Cl)/S2)[O-])C(=O)OCC C59364837
CCOc1cc(cc(c1OCC(=O)OC)Cl)/C=C/2\C(=O)N(/C(=N\c3ccc(cc3)C(=O)[O-])/S2)C C59598347
CCOC(=O)c1c2c(sc1NC(=O)CSc3[nH]c(=O)c(c(n3)[O-])Cc4ccccc4)CCCCC2 C59941936
Cc1ccc(cc1S(=O)(=O)[N-]c2ccccc2Cl)N/N=C(\C(=O)C)/C(=O)Nc3ccccc3OC C12532117
Cc1ccc(cc1)SCc2cc(=O)nc([nH]2)N/C(=N/C(=O)c3ccccc3)/[N-]c4ccc(cc4)OC C09424332
CCCOc1ccc(cc1)N/C(=N\S(=O)(=O)c2ccc(cc2)Br)/[N-]c3nc(cc(n3)C)C C18168461
c1ccc(cc1)/N=C(/C(=C(SCc2cccc(c2)[N+](=O)[O-])SCc3cccc(c3)[N+](=O)[O-])C#N)\[O-] C03059116
CCCCOC(=O)C1[C@H](C2=C(C[C@H](CC2=O)c3ccccc3)N=C1C)c4ccc(c(c4)[N+](=O)[O-])[O-] C04065151
CCCCOC(=O)C1[C@H](C2=C(C[C@@H](CC2=O)c3ccccc3)N=C1C)c4ccc(c(c4)[N+](=O)[O-])[O-] C04065154
c1ccc(c(c1)C[C@H](CC(=O)[O-])NC(=O)OCC2c3ccccc3-c4c2cccc4)Br C02504869
CC(C)C(=C)CC[C@H]([C@@H]1[C@@H](C[C@@]2([C@@]1(CCC3=C2CC[C@@H]4[C@@]3(CC[C@@H](C4(C)C)OC(=O)C)C)C)C)O)C(=O)[O-] C05369095
CCN(CC)S(=O)(=O)c1ccc(cc1)/C(=N/Nc2c(c(nc(c2Cl)Cl)C(=O)[O-])Cl)/C C13343951
CCN(CC)c1ccc2cc(c(=O)oc2c1)c3nc(c(s3)CC(=O)[O-])c4ccc(cc4)c5ccccc5 C09635892
CCCCOC(=O)C1=C(NC2=C([C@@H]1c3ccc(c(c3)[N+](=O)[O-])[O-])C(=O)C[C@H](C2)c4ccccc4)C C19832195
CCCCOC(=O)C1=C(NC2=C([C@@H]1c3ccc(c(c3)[N+](=O)[O-])[O-])C(=O)C[C@@H](C2)c4ccccc4)C C19832197
CCOc1cc(cc(c1OCC=C)Br)/C=C\2/C(=O)N=C(S2)[N-]c3ccccc3Cl C15015832
CCOC(=O)C1=C(N=C2N([C@@H]1c3ccccc3C)C(=CS2)/C=C(/NCc4ccccc4F)\[O-])C C34922708
CCOC(=O)C1=C(N=C2N([C@H]1c3ccccc3C)C(=CS2)/C=C(/NCc4ccccc4F)\[O-])C C34922709
CCOC(=O)C1=C(N=C2N([C@H]1c3cccc(c3)OC)C(=CS2)/C=C(/NC4CCCCC4)\[O-])C C34922763
CCC1=C([C@H](N2C(=CSC2=N1)/C=C(/Nc3ccc(cc3)C)\[O-])c4cccc(c4)OC)C(=O)OC C34923189
CC1=C([C@H](N2C(=CSC2=N1)/C=C(/Nc3cccc(c3)OC)\[O-])c4ccc(cc4)C(C)C)C(=O)OC C34923763
CC1=C([C@@H](N2C(=CSC2=N1)/C=C(/Nc3ccc(cc3)C(C)C)\[O-])c4cccc(c4)OC)C(=O)OC C34923913
CCOc1cc(ccc1OCc2ccccc2F)/C=C\3/C(=O)N(/C(=N\c4ccc(cc4)C(=O)[O-])/S3)C C35657232
CCN(C)/C(=C/C1=CSC2=NC(=C([C@@H](N12)c3ccccc3C)C(=O)OCC)c4ccccc4)/[O-] C35692954
CCOC(=O)C1=C(N=C2N([C@@H]1c3cccc(c3)F)C(=CS2)/C=C(/N[C@H](C)c4ccccc4)\[O-])C C35694516
CCN/C(=C/C1=CSC2=NC(=C([C@H](N12)c3ccccc3Cl)C(=O)OCc4ccccc4)C)/[O-] C35696838
Cc1ccccc1[C@H]2C(=C(N=C3N2C(=CS3)/C=C(/Nc4ccc(cc4)F)\[O-])C)C(=O)OCC=C C35697169
CC1=C([C@H](N2C(=CSC2=N1)/C=C(/NCC(C)C)\[O-])c3cccc(c3)Cl)C(=O)OC(C)(C)C C35703923
CC[C@H](C)N/C(=C/C1=CSC2=NC(=C([C@H](N12)c3cccc(c3)Cl)C(=O)OC(C)(C)C)C)/[O-] C35703943
CCN/C(=C/C1=CSC2=NC(=C([C@@H](N12)c3cccc(c3)Cl)C(=O)OCC)c4ccccc4)/[O-] C35704439
CCN/C(=C/C1=CSC2=NC(=C([C@H](N12)c3cc(ccc3C)C)C(=O)OCc4ccccc4)C)/[O-] C35704624
CCN/C(=C/C1=CSC2=NC(=C([C@H](N12)c3ccc(cc3C)C)C(=O)OCc4ccccc4)C)/[O-] C35704650
CCN(C)/C(=C/C1=CSC2=NC(=C([C@H](N12)c3ccc(cc3C)C)C(=O)OCC)c4ccccc4)/[O-] C35705137
Cc1ccc(c(c1)[C@H]2C(=C(N=C3N2C(=CS3)/C=C(/NCC(C)C)\[O-])C)C(=O)OC(C)(C)C)C C35705273
CC[C@H](C)N/C(=C/C1=CSC2=NC(=C([C@@H](N12)c3cc(ccc3C)C)C(=O)OC(C)(C)C)C)/[O-] C35705281
CC[C@H](C)N/C(=C/C1=CSC2=NC(=C([C@H](N12)c3cc(ccc3C)C)C(=O)OC(C)(C)C)C)/[O-] C35705283
CCC1=C([C@@H](N2C(=CSC2=N1)/C=C(/Nc3ccccc3F)\[O-])c4cccc(c4)OC)C(=O)OC C35969811
CCOC(=O)C1=C(N=C2N([C@@H]1c3ccccc3Cl)C(=CS2)/C=C(/NC(C)C)\[O-])c4ccccc4 C36049937
CCOC(=O)C1=C(N=C2N([C@@H]1c3cc(ccc3C)C)C(=CS2)/C=C(/NCc4ccc5c(c4)OCO5)\[O-])C C36050332
CCOC(=O)C1=C(N=C2N([C@H]1c3ccc(cc3C)C)C(=CS2)/C=C(/NCc4ccccc4)\[O-])C C36050407
CC1=C([C@H](N2C(=CSC2=N1)/C=C(/N3CCOCC3)\[O-])c4ccc(cc4)C(C)C)C(=O)OCC=C C36053250
CC[C@@H](C)N/C(=C/C1=CSC2=NC(=C([C@@H](N12)c3ccc(cc3)Cl)C(=O)OC(C)(C)C)C)/[O-] C36061332
CC[C@H](C)N/C(=C/C1=CSC2=NC(=C([C@H](N12)c3ccc(cc3)Cl)C(=O)OC(C)(C)C)C)/[O-] C36061337
CC1=C([C@H](N2C(=CSC2=N1)/C=C(/NC[C@@H]3CCCO3)\[O-])c4ccc(cc4)Cl)C(=O)OC(C)(C)C C36061355
CCOC(=O)C1=C(N=C2N([C@H]1c3ccc(cc3)C)C(=CS2)/C=C(/NC(C)C)\[O-])c4ccccc4 C36063053
CCOC(=O)C1=C(N=C2N([C@H]1c3cc(ccc3C)C)C(=CS2)/C=C(/NC(C)C)\[O-])c4ccccc4 C36064373
CCOC(=O)C1=C(N=C2N([C@H]1c3ccc(cc3C)C)C(=CS2)/C=C(/NC(C)C)\[O-])c4ccccc4 C36064395
c1ccc(c(c1)C[C@H](C(=O)[O-])NC(=O)OCC2c3ccccc3-c4c2cccc4)c5ccc(cc5)F C44320886
c1ccc2c(c1)-c3ccccc3C2COC(=O)N[C@@H](Cc4ccc(o4)c5ccc(cc5)F)C(=O)[O-] C44324403
CCO/C(=C/1\C(=O)/C(=C/c2ccccc2OCc3ccc(cc3)C)/S\C1=N/c4ccc(cc4)OC)/[O-] C59105480
CCc1ccc(cc1)/N=C\2/C(=C(/C(=C/c3cc(c(c(c3)Br)O)OCC)/S2)[O-])C(=O)OCC C59247302
CCc1ccc(cc1)/N=C\2/C(=C(/C(=C/c3cc(c(cc3OC)OC)Br)/S2)[O-])C(=O)OCC C59364905
CCOC(=O)COc1c(cc(cc1Cl)/C=C/2\C(=O)N(/C(=N\c3cccc(c3)C(=O)[O-])/S2)C)Cl C59599615
CCOC(=O)c1ccc(cc1)NC(=O)C[C@H]2C(=O)N=C(S2)[N-]/N=C\3/CCCCCCCCCC[C@@H]3C C22505956
COC(=O)c1ccc(cc1)/N=C\2/N(C(=O)/C(=C\c3ccc(cc3)OCC(=O)[O-])/S2)C4CCCCC4 C09305712
Cc1ccc(cc1N2CCN(CC2)/C(=N\CCc3ccccc3)/Nc4ccc(cc4)C(=O)[O-])Cl C15782762
CCOC(=O)c1cccc(c1)Nc2c(nc3ccccc3n2)[N-]S(=O)(=O)c4cc(ccc4C)C C02407457
CCOc1ccc(cc1)n2c(nnc2SCC(=O)N/N=C/c3ccc(cc3)C(=O)[O-])c4cccnc4 C02235064
CCOc1ccc(c(c1)NC(=O)CSc2nc3ccccc3c(=O)n2[C@H](C(C)C)C(=O)[O-])OCC C13446561
CCOC(=O)c1ccccc1NC(=O)CSc2nnc(s2)/N=C(/c3cccc(c3C)[N+](=O)[O-])\[O-] C08822003
c1ccc(cc1)SCCOc2ccc(cc2)C(=O)Nc3ccc(cc3)S(=O)(=O)[N-]c4ncccn4 C22516005
CCCCCOc1ccc(cc1)[C@@H]2C(=C(C(=O)N2CCCn3ccnc3)[O-])C(=O)c4ccc5c(c4)OCCO5 C09425210
CC(C)(C)n1c2c(c(c(c(n2)C3CC3)/C=C/[C@H](C[C@H](CC(=O)[O-])O)O)c4ccc(cc4)F)c(n1)C5CC5 C28265721
CCCOc1ccc(cc1OCC)[C@@H]2C(=C(C(=O)N2CCCOC)[O-])C(=O)c3cc4cccc(c4o3)OC C33522939
CC1=C([C@H](N2C(=CSC2=N1)/C=C(/NCCCN3CCOCC3)\[O-])c4cccc(c4)OC)C(=O)OC C34923908
CCOc1ccc(cc1)NC(=O)COc2ccc(cc2OCC)/C=C(\C#N)/c3nc4ccccc4c(n3)[O-] C34988358
CC1=C([C@@H](N2C(=CSC2=N1)/C=C(/NC[C@@H]3CCCO3)\[O-])c4ccc(cc4)OC)C(=O)OCCOC C35693134
CC1=C([C@@H](N2C(=CSC2=N1)/C=C(/NC[C@H]3CCCO3)\[O-])c4ccc(cc4)OC)C(=O)OCCOC C35693138
CC1=C([C@H](N2C(=CSC2=N1)/C=C(/NC[C@H]3CCCO3)\[O-])c4ccc(cc4)OC)C(=O)OCCOC C35693140
CC1=C([C@@H](N2C(=CSC2=N1)/C=C(/NC[C@@H]3CCCO3)\[O-])c4cccc(c4)OC)C(=O)OCCOC C35696547
CC1=C([C@@H](N2C(=CSC2=N1)/C=C(/NC[C@H]3CCCO3)\[O-])c4cccc(c4)OC)C(=O)OCCOC C35696551
CC1=C([C@H](N2C(=CSC2=N1)/C=C(/NCC3CC3)\[O-])c4ccc(c(c4)OC)OC)C(=O)OCCOC C35701006
CC1=C([C@@H](N2C(=CSC2=N1)/C=C(/NC[C@H]3CCCO3)\[O-])c4ccccc4OC)C(=O)OCCOC C35701048
CCOC(=O)C1=C(N=C2N([C@H]1c3ccc(c(c3)OC)OC)C(=CS2)/C=C(/NCc4ccncc4)\[O-])C C35702341
CCC1=C([C@H](N2C(=CSC2=N1)/C=C(/NCCc3ccccn3)\[O-])c4ccc(cc4)[N+](=O)[O-])C(=O)OC C35704530
CC1=C([C@H](N2C(=CSC2=N1)/C=C(/NCCCN3CCOCC3)\[O-])c4ccccc4OC)C(=O)OC C35970391
CCOC(=O)C1=C(N=C2N([C@H]1c3cc(ccc3OC)OC)C(=CS2)/C=C(/NCc4ccccn4)\[O-])C C36051063
CCOC(=O)C1=C(N=C2N([C@@H]1c3cc(ccc3OC)OC)C(=CS2)/C=C(/NC[C@H]4CCCO4)\[O-])C C36051068
CCOC(=O)C1=C(N=C2N([C@H]1c3cc(ccc3OC)OC)C(=CS2)/C=C(/NC[C@H]4CCCO4)\[O-])C C36051069
CC1=C([C@H](N2C(=CSC2=N1)/C=C(/NCc3cccnc3)\[O-])c4cccc(c4)Cl)C(=O)OCCOC C36052696
CC1=C([C@@H](N2C(=CSC2=N1)/C=C(/NCCc3ccccn3)\[O-])c4cc(cc(c4)OC)OC)C(=O)OC C36053310
CCOC(=O)C1=C(N=C2N([C@@H]1c3ccc(c(c3)OC)OC)C(=CS2)/C=C(/NC[C@@H]4CCCO4)\[O-])C C36058897
CCOC(=O)C1=C(N=C2N([C@@H]1c3ccc(c(c3)OC)OC)C(=CS2)/C=C(/NC[C@H]4CCCO4)\[O-])C C36058899
CCC1=C([C@@H](N2C(=CSC2=N1)/C=C(/NCCN3CCOCC3)\[O-])c4ccccc4OC)C(=O)OC C36063163
CCC1=C([C@@H](N2C(=CSC2=N1)/C=C(/NCc3ccncc3)\[O-])c4cc(cc(c4)OC)OC)C(=O)OC C36064466
CCC1=C([C@H](N2C(=CSC2=N1)/C=C(/NCc3ccncc3)\[O-])c4cc(cc(c4)OC)OC)C(=O)OC C36064467
CCC1=C([C@@H](N2C(=CSC2=N1)/C=C(/NCc3ccccn3)\[O-])c4ccc(c(c4)OC)OC)C(=O)OC C36064516
CCC1=C([C@H](N2C(=CSC2=N1)/C=C(/NCc3ccccn3)\[O-])c4ccc(c(c4)OC)OC)C(=O)OC C36064517
CCC1=C([C@H](N2C(=CSC2=N1)/C=C(/NCc3cccnc3)\[O-])c4ccc(cc4OC)OC)C(=O)OC C36064557
CCC1=C([C@@H](N2C(=CSC2=N1)/C=C(/NCCN3CCOCC3)\[O-])c4cc(ccc4OC)OC)C(=O)OC C36064620
CCC1=C([C@@H](N2C(=CSC2=N1)/C=C(/NC[C@@H]3CCCO3)\[O-])c4cc(ccc4OC)OC)C(=O)OC C36064643
CCC1=C([C@H](N2C(=CSC2=N1)/C=C(/NC[C@H]3CCCO3)\[O-])c4cc(ccc4OC)OC)C(=O)OC C36064647
CC1=C([C@@H](N2C(=CSC2=N1)/C=C(/NCc3ccncc3)\[O-])c4ccc(cc4OC)OC)C(=O)OC(C)C C36071664
CCCN([C@@H](c1ccc(c(c1)OC)OC)C(=O)NC2CCCCC2)C(=O)c3cc(ccc3[O-])[N+](=O)[O-] C36570236
CCCN([C@H](c1ccc(c(c1)OC)OC)C(=O)NC2CCCCC2)C(=O)c3cc(ccc3[O-])[N+](=O)[O-] C36570237
Cc1cc(ccc1C(=O)C2=C(C(=O)N([C@H]2c3ccc(c(c3)OC)O)CCCOC)[O-])OCc4ccccc4 C09380213
Cc1cc(ccc1C(=O)C2=C(C(=O)N([C@@H]2c3ccc(c(c3)OC)O)CCCOC)[O-])OCc4ccccc4 C09380588
CCOc1cc(cc(c1OCC)OCC)C(=O)NCc2nnc(n2c3ccc(c(c3)Cl)Cl)[S-] C17307079
C[C@@H](c1cc(ccc1OC)OC)NC(=O)CSc2nc3cc(ccc3c(=O)n2CC(C)C)C(=O)[O-] C13049485
Cc1cc(ccc1OCC=C)C(=O)C2=C(C(=O)N([C@@H]2c3cc(ccc3OC)Br)CCCO)[O-] C40052116
Cc1ccc(cc1)COc2cccc(c2)C(=O)C3=C(C(=O)N([C@@H]3c4cccc(c4)[N+](=O)[O-])CCCO)[O-] C40054890
Cc1cc(ccc1OCC(C)C)C(=O)C2=C(C(=O)N([C@H]2c3ccccc3OCC=C)CCOCCO)[O-] C40093878
CC(C)CCOc1cccc(c1)[C@H]2C(=C(C(=O)N2CCOCCO)[O-])C(=O)c3cc4cccc(c4o3)OC C40097847
Cc1ccc(c(c1)C)OCCCOc2ccc(cc2OC)/C=C/3\C(=O)N=C(N(C3=O)Cc4ccco4)[O-] C08914171
CCCn1c(cc(n1)C)CN(C)c2c(cc(cn2)NS(=O)(=O)c3ccc(cc3)C(C)(C)C)C(=O)[O-] C35397892
C[C@H](c1ccc(cc1)CC(C)C)C(=O)NC(=S)Nc2ccc(cc2)S(=O)(=O)[N-]c3nccs3 C66199593
COc1cc(ncn1)[N-]S(=O)(=O)c2ccc(cc2)NC(=O)c3ccccc3OCCc4ccccc4 C66200538
CC1(CC2=C(C(C3=C(N2CCCCCC(=O)[O-])CC(CC3=O)(C)C)c4ccccc4)C(=O)C1)C C03106477
C=CCn1c(=O)c2c(csc2nc1SCc3ccc(cc3)C(=O)[O-])c4ccccc4 C09041656
CCN1C(=O)/C(=C/c2cc(c(c(c2)Cl)OCC#C)OC)/SC1=Nc3cccc(c3)C(=O)[O-] C09087748
CCCCn1c(=O)c2ccc(cc2nc1SCc3cc(=O)oc4c3ccc(c4C)C)C(=O)[O-] C13044257
CC(C)Cn1c(=O)c2ccc(cc2nc1SCc3ncc(o3)c4ccc(cc4)Cl)C(=O)[O-] C13049388
CCN(CC)c1ccc(cc1)/C=C/c2nc3ccccc3c(=O)n2c4ccc(cc4)C(=O)[O-] C13087013
CCn1c2ccc(cc2nc1CSc3nnc(n3C4CCCCC4)c5ccccc5F)C(=O)[O-] C13218320
C=CCn1c(nnc1SCc2c3ccccc3oc2C(=O)[O-])c4ccc(cc4Cl)Cl C13408091
CCN\1C(=O)/C(=C/c2cc(c(c(c2)Cl)OCC#C)OC)/S/C1=N\c3cccc(c3)C(=O)[O-] C13661321
Cc1ccc(c(c1)C)CSc2nc(c(c(n2)[O-])Cc3cc(ccc3OC)[N+](=O)[O-])C C25498805
Cc1ccc(c(c1)CSc2nc(c(c(n2)[O-])Cc3cc(ccc3OC)[N+](=O)[O-])C)C C25498810
Cc1c(c(nc(n1)SCc2ccccc2Cl)[O-])Cc3cc(ccc3OC)[N+](=O)[O-] C25498815
Cc1ccc(cc1C)CSc2nc(c(c(n2)[O-])Cc3cc(ccc3OC)[N+](=O)[O-])C C25498846
Cc1ccc(c(c1)C)CSc2nc(c(c(n2)[O-])Cc3ccc(c(c3)[N+](=O)[O-])OC)C C25498891
Cc1ccc(c(c1)CSc2nc(c(c(n2)[O-])Cc3ccc(c(c3)[N+](=O)[O-])OC)C)C C25498895
Cc1c(c(nc(n1)SCc2ccccc2Cl)[O-])Cc3ccc(c(c3)[N+](=O)[O-])OC C25498899
Cc1c(c(nc(n1)SCc2ccc(cc2)Cl)[O-])Cc3ccc(c(c3)[N+](=O)[O-])OC C25498903
Cc1ccc(cc1C)CSc2nc(c(c(n2)[O-])Cc3ccc(c(c3)[N+](=O)[O-])OC)C C25498932
CCOc1ccccc1Cn2c3c4ccccc4oc3c(c(c2=O)C(=O)[O-])c5ccc(cc5)OC C27657859
CC(C)c1ccc(cc1)[C@@H]2C(=C(C(=O)N2CCc3ccccc3)[O-])C(=O)c4cc5ccccc5o4 C33415918
CN\1C(=O)/C(=C/c2cc(c(c(c2)Cl)OCC=C)OC)/S/C1=N\c3cccc(c3)C(=O)[O-] C35656303
CCN\1C(=O)/C(=C/c2ccc(cc2)OCc3ccccc3F)/S/C1=N\c4cccc(c4)C(=O)[O-] C35657192
CC1=C([C@@H](N2C(=CSC2=N1)/C=C(/N3CCCC3)\[O-])c4ccc(cc4)OC)C(=O)OC(C)(C)C C35701461
CC1=C([C@@H](N2C(=CSC2=N1)/C=C(/N3CCCC3)\[O-])c4cccc(c4)F)C(=O)OCc5ccccc5 C35704625
CC1=C([C@H](N2C(=CSC2=N1)/C=C(/N3CCCC3)\[O-])c4cccc(c4)F)C(=O)OCc5ccccc5 C35704626
CCOC(=O)C1=C(N=C2N([C@@H]1c3cccc(c3)OC)C(=CS2)/C=C(/N4CCCC[C@@H]4C)\[O-])C C35969594
CCOC(=O)C1=C(N=C2N([C@H]1c3cccc(c3)OC)C(=CS2)/C=C(/N4CCCC[C@@H]4C)\[O-])C C35969597
CCOC(=O)C1=C(N=C2N([C@H]1c3cccc(c3)OC)C(=CS2)/C=C(/N4CCCC[C@H]4C)\[O-])C C35969602
CCC1=C([C@H](N2C(=CSC2=N1)/C=C(/N(C)C(C)C)\[O-])c3cccc(c3)C)C(=O)OC C35969729
CC1=C([C@H](N2C(=CSC2=N1)/C=C(/N3CCCC3)\[O-])c4ccccc4OC)C(=O)OC(C)(C)C C36061451
C[C@@H]1Cc2cc(ccc2O1)C(=O)C3=C(C(=O)N([C@@H]3c4ccc(cc4)C(C)C)CCc5ccccc5)[O-] C09424042
c1ccc(cc1)/C=C/C=C(\C#N)/C(=N/c2nnc(s2)SCc3ccc(cc3)Cl)/[O-] C39997474
CCCCN1[C@H](C(=C(C1=O)[O-])C(=O)c2ccc3c(c2)C[C@H](O3)C)c4ccc(cc4)C(C)C C40096099
CCCCN1[C@H](C(=C(C1=O)[O-])C(=O)c2cc3cccc(c3o2)OC)c4ccc(c(c4)Cl)Cl C40098253
CCCCN1[C@@H](C(=C(C1=O)[O-])C(=O)c2cc3cccc(c3o2)OC)c4ccc(cc4Cl)Cl C40098419
CCN(C)/C(=C/C1=CSC2=NC(=C([C@H](N12)c3ccc(cc3C)C)C(=O)OC(C)C)C)/[O-] C40401755
CCc1ccc2c(c1)c(c(o2)C(=O)c3c(c(c(=O)n(c3[O-])CCc4ccc(cc4)OC)C#N)C)C C40523431
CCOC(=O)c1c(csc1[N-]S(=O)(=O)c2ccc3ccccc3c2)c4ccc(cc4)F C40944799
CCc1ccc(cc1)/C=C/2\C(=C(/C(=N/c3ccc(cc3)[N+](=O)[O-])/S2)C(=O)OCC)[O-] C09554213
CCOC(=O)[C@H]1[C@@H](C(=C(N=C1/C=C(/c2ccccc2)\[O-])C)C#N)c3ccccc3C(F)(F)F C34802405
CCc1ccc(cc1)/C=C\2/C(=C(/C(=N/c3ccc(cc3)[N+](=O)[O-])/S2)C(=O)OCC)[O-] C15799330
CCOc1ccc2ccccc2c1/C=C\3/C(=C(/C(=N/c4ccc(cc4)C)/S3)C(=O)OCC)[O-] C59105287
CCc1ccc(cc1)/N=C\2/C(=C(/C(=C/c3ccc(c4c3cccc4)OC)/S2)[O-])C(=O)OCC C59105293
CCOc1ccc(cc1/C=C\2/C(=C(/C(=N/c3ccc(cc3)C)/S2)C(=O)OCC)[O-])Cl C59364532
CCc1ccc(cc1)/N=C\2/C(=C(/C(=C/c3cccc(c3)[N+](=O)[O-])/S2)[O-])C(=O)OCC C59364599
CCc1ccc(cc1)/N=C\2/C(=C(/C(=C/c3ccc(cc3)[N+](=O)[O-])/S2)[O-])C(=O)OCC C59437077
CCO/C(=C/1\C(=O)/C(=C/c2cc(c(cc2C)OC)C(C)C)/S\C1=N/c3ccc(cc3)OC)/[O-] C59437135
CCCCCC1(OC(=O)C(=Cc2cc(n(c2C)c3cccc(c3)C(=O)[O-])C)C(=O)O1)C C59596129
CCOc1cc(c(cc1OCC)Cl)/C=C\2/C(=O)N(/C(=N\c3cccc(c3)C(=O)[O-])/S2)C C59599528
CC1=C([C@H](C2=C(C[C@@H](CC2=N1)c3ccc(cc3)OC)[O-])c4ccc(cc4)F)C(=O)OCC(C)C C00801133
COc1ccccc1NS(=O)(=O)c2cc(ccc2N/N=C/c3ccccc3OCC(=O)[O-])[N+](=O)[O-] C12561302
CC(C)C[C@@H](c1ccccc1)NC(=O)CSc2nc3cc(ccc3c(=O)n2CCCOC)C(=O)[O-] C13048174
CCCc1nnc(n1CC(=O)[O-])S[C@@H](C)C(=O)Nc2c(c3c(s2)C[C@H](CC3)C)C(=O)OCC C13202088
CCCc1nnc(n1CC(=O)[O-])S[C@H](C)C(=O)Nc2c(c3c(s2)C[C@H](CC3)C)C(=O)OCC C13202090
CCCc1nnc(n1CC(=O)[O-])S[C@@H](C)C(=O)Nc2c(c3c(s2)C[C@@H](CC3)C)C(=O)OCC C13202092
CCCc1nnc(n1CC(=O)[O-])SCC(=O)Nc2c(c(c(s2)C)C[C@@H](C)CC)C(=O)OCC C13203073
CCCc1nnc(n1CC(=O)[O-])SCC(=O)Nc2c(c(c(s2)C)C[C@H](C)CC)C(=O)OCC C13203075
CCCN(CC(=O)Nc1ccccc1C)C(=O)CSc2nnc(n2CC(=O)[O-])c3ccc(cc3)C C13205661
CCNC(=O)CN(CC)C(=O)CSc1nc2cc(ccc2c(=O)n1CCc3ccccc3)C(=O)[O-] C13231438
COc1cc(c(cc1OC)NC(=O)CSc2nnc(n2CC=C)c3ccc(cc3)[N+](=O)[O-])C(=O)[O-] C13246049
Cc1ccc(cc1NC(=O)CSc2nc3cc(ccc3c(=O)n2CCCOC)C(=O)OC)C(=O)[O-] C13267187
CC(C)CCSc1ccc(cc1[N+](=O)[O-])C(=O)Nc2ccc(cc2)S(=O)(=O)NCCC(=O)[O-] C13394743
Cc1cc(c(n1CCOC)C)/C=N/Nc2ccc(cc2[N+](=O)[O-])S(=O)(=O)Nc3ccccc3C(=O)[O-] C14359923
CC[C@H](C)[C@@H](C(=O)NCCCC(=O)[O-])NC(=O)CCc1c(c2cc3c(c(oc3c(c2oc1=O)C)C)C)C C15969638
CCCCN/C(=N/S(=O)(=O)c1ccc(cc1)NC(=O)c2cc(c(c(c2)OCC)OCC)OCC)/[O-] C27563918
COc1cc(nc(n1)OC)[N-]S(=O)(=O)c2ccc(cc2)NC(=S)NC(=O)CCC3CCCCC3 C09191860
CC1=C([C@H](N2C(=CSC2=N1)/C=C(/NCCN3CCOCC3)\[O-])c4ccc(cc4)OC)C(=O)OCCOC C35693092
CC1=C([C@H](N2C(=CSC2=N1)/C=C(/NCc3ccco3)\[O-])c4ccc(cc4)OC)C(=O)OCCOC C35693104
CC1=C([C@@H](N2C(=CSC2=N1)/C=C(/NCc3ccco3)\[O-])c4cccc(c4)OC)C(=O)OCCOC C35696523
CC1=C([C@H](N2C(=CSC2=N1)/C=C(/NCc3ccco3)\[O-])c4cccc(c4)OC)C(=O)OCCOC C35696525
CCOc1ccccc1[C@@H]2[C@@H](C(=NC(=C2C#N)SCC(=O)Nc3cccc(c3)OC)[O-])C(=O)OCC C09330715
CC1=C([C@H](N2C(=CSC2=N1)/C=C(/NCc3ccncc3)\[O-])c4cccc(c4)OC)C(=O)OCCOC C36052748
CC1=C([C@H](N2C(=CSC2=N1)/C=C(/NCCN3CCOCC3)\[O-])c4cccc(c4)OC)C(=O)OCCOC C36052750
CC1=C([C@@H](N2C(=CSC2=N1)/C=C(/NCCOC)\[O-])c3ccc(cc3OC)OC)C(=O)OCCOC C36061114
CC1=C([C@H](N2C(=CSC2=N1)/C=C(/NCCOC)\[O-])c3ccc(cc3OC)OC)C(=O)OCCOC C36061115
CC1=C([C@@H](N2C(=CSC2=N1)/C=C(/NC[C@@H]3CCCO3)\[O-])c4ccc(cc4OC)OC)C(=O)OCCOC C36061128
CC1=C([C@@H](N2C(=CSC2=N1)/C=C(/NCCOC)\[O-])c3cccc(c3OC)OC)C(=O)OCCOC C36061140
CCCCNC(=O)[C@H](c1ccc(c(c1)OC)O)N(Cc2ccco2)C(=O)c3cc(ccc3[O-])[N+](=O)[O-] C36499881
C[C@H](C(=O)Nc1ccc(cc1)S(=O)(=O)[N-]c2ncccn2)OC(=O)c3ccc(cc3)OCC(C)C C09334476
C=CCN1[C@H](C(=C(C1=O)[O-])C(=O)c2ccc(cc2)OCc3ccc(cc3)F)c4ccc(cc4)OCC(=O)N C40031091
Cc1cc(ccc1OC)C(=O)C2=C(C(=O)N([C@@H]2c3ccc(c(c3)OC)OCc4ccccc4)CCCO)[O-] C40048667
CCOc1ccc(cc1OC)[C@@H]2C(=C(C(=O)N2CCCO)[O-])C(=O)c3ccc(c(c3)C)OCC(C)C C40052550
CCCCCOc1ccc(cc1OCC)[C@H]2C(=C(C(=O)N2CCOCCO)[O-])C(=O)c3cccs3 C40067167
CCN(CC)c1ccc(cc1)[C@@H]2C(=C(C(=O)N2CCOCCO)[O-])C(=O)c3ccc(cc3)OC(C)C C40079171
CCN(CC)c1ccc(cc1)[C@H]2C(=C(C(=O)N2CCOCCO)[O-])C(=O)c3ccc(cc3)OC(C)C C40079173
Cc1cc(ccc1C(=O)C2=C(C(=O)N([C@@H]2c3ccc(c(c3)OC)OCCC(C)C)CCOCCO)[O-])OC C40079655
Cc1cc(ccc1C(=O)C2=C(C(=O)N([C@H]2c3ccc(c(c3)OC)OCC(C)C)CCO)[O-])OCC=C C40083336
Cc1cc(ccc1C(=O)C2=C(C(=O)N([C@H]2c3ccc(cc3)C(=O)OC)CCOCCO)[O-])OCC(C)C C40084702
Cc1cc(ccc1OCC=C)C(=O)C2=C(C(=O)N([C@H]2c3ccc(c(c3)OC)OCC(C)C)CCO)[O-] C40092313
Cc1cc(ccc1OC(C)C)C(=O)C2=C(C(=O)N([C@@H]2c3ccccc3OCC=C)CCOCCO)[O-] C40093279
Cc1cc(ccc1OCC(C)C)C(=O)C2=C(C(=O)N([C@@H]2c3ccc(cc3)N(C)C)CCOCCO)[O-] C40093847
Cc1cc(ccc1OCC(C)C)C(=O)C2=C(C(=O)N([C@H]2c3ccc(c(c3)OC)OCC=C)CCO)[O-] C40094093
C[C@@H]1Cc2cc(ccc2O1)C(=O)C3=C(C(=O)N([C@@H]3c4cccc(c4)OCCC(C)C)CCOCCO)[O-] C40095079
Cc1ccc(cc1F)C(=O)C2=C(C(=O)N([C@H]2c3ccc(c(c3)OC)OCCC(C)C)CCOCCO)[O-] C40099789
CCCCN/C(=N/S(=O)(=O)c1ccc(cc1)NC(=O)c2ccc3c(c2)C(=O)N(C3=O)CCCC)/[O-] C41105287
C=CCn1c(nnc1SCC(=O)Nc2ccc(cc2)C(=O)[O-])CCNC(=O)c3ccccc3Cl C59178182
c1cc(cc(c1)[N+](=O)[O-])/C=C(\C(=O)NCCCCCC(=O)[O-])/NC(=O)c2ccc(cc2)Br C59729987
COc1c(nccn1)[N-]S(=O)(=O)c2ccc(cc2)NC(=O)CCCC(=O)OCCCc3ccccc3 C66200297
COc1cc(ncn1)[N-]S(=O)(=O)c2ccc(cc2)NC(=O)CCCC(=O)OCCCc3ccccc3 C66200477
CC(C)COc1ccccc1C(=O)NC(=S)Nc2ccc(cc2)S(=O)(=O)[N-]c3cc(ncn3)OC C66200674
c1ccc(c(c1)COc2ccc(cc2/C=N/Nc3ccc(c(c3)C(=O)[O-])Cl)Br)Cl C09234408
Cc1ccc(c(c1)C)Cn2c(=O)c(c(nc2Nc3ccc(cc3)C(=O)[O-])C)Cc4ccc(cc4)Cl C16884998
C[C@H](C/C=C/CSc1nc-2c(c(n1)[O-])[C@H](Cc3c2cccc3)C4CCCC4)c5ccccc5 C09046800
C[C@H](C/C=C/CSc1nc-2c(c(n1)[O-])[C@@](Cc3c2cccc3)(C)C4CCCCC4)c5ccccc5 C08766682
c1ccc(cc1)SC(=CC(=O)N/N=C/c2cc(cc(c2[O-])Cl)Cl)Sc3ccccc3 C21318746
Cc1c(c(nc(n1)SCc2ccc(cc2)C3CCCCC3)[O-])Cc4ccc(cc4)C5CCCCC5 C25499297
CC[C@@H](C)c1ccc(c(c1)/N=C/c2cc(cc(c2[O-])[N+](=O)[O-])Cc3ccccc3Cl)O C01948853
CN(C)c1ccc(cc1)/C=C/C=C/2\C(=O)N(/C(=N\c3ccccc3)/S2)Cc4ccc(cc4)C(=O)[O-] C16186332
c1ccc(cc1)C(=C(C(=O)c2ccccc2)C(c3ccccc3)(c4ccccc4)c5ccccc5)[O-] C13283608
CC[C@@H](C)Oc1c(cc(cc1Cl)/C=C\2/C(=O)N=C(S2)[N-]c3ccc(c(c3)Cl)Cl)OC C09973252
CCc1cccc(c1n2c(=O)cc(nc2SCc3ccc(cc3)c4ccccc4)[O-])CC C13133853
CCOc1ccccc1n2c(nnc2[S-])c3cccc(c3)COc4cccc(c4)Br C02793319
c1ccc(c(c1)Oc2ccc(cc2)[N-]S(=O)(=O)c3ccc(cc3)Oc4ccccc4Cl)Cl C33661625
CCOc1ccccc1n2c(nnc2[S-])c3ccc(cc3)COc4ccccc4Br C02793167
CCOC(=O)C1=C(N=C2N([C@@H]1c3ccccc3C)C(=CS2)/C=C(/Nc4ccc(c(c4)C)C)\[O-])C C34922676
CCC1=C([C@@H](N2C(=CSC2=N1)/C=C(/NC3CCCCC3)\[O-])c4cccc(c4)C)C(=O)OC C34922960
CCOC(=O)C1=C(N=C2N([C@H]1c3ccccc3F)C(=CS2)/C=C(/Nc4cc(cc(c4)C)C)\[O-])C C34924034
CCN\1C(=O)/C(=C/c2cc(c(cc2C)OCC)C(C)C)/S/C1=N\c3cccc(c3)C(=O)[O-] C35657170
CCOC(=O)C1=C(N=C2N([C@H]1c3cccc(c3)Cl)C(=CS2)/C=C(/N(C)C4CCCCC4)\[O-])C C35694304
Cc1ccccc1[C@@H]2C(=C(N=C3N2C(=CS3)/C=C(/Nc4ccc(cc4)F)\[O-])C)C(=O)OC(C)C C35702047
Cc1ccccc1[C@@H]2C(=C(N=C3N2C(=CS3)/C=C(/N(C)C4CCCCC4)\[O-])C)C(=O)OC(C)C C35702071
CN(C)c1ccc(cc1)/C=C/C=C\2/C(=O)N(/C(=N\c3ccccc3)/S2)Cc4ccc(cc4)C(=O)[O-] C17299803
CC1=C([C@@H](N2C(=CSC2=N1)/C=C(/Nc3ccc(cc3)F)\[O-])c4ccc(cc4)C(C)C)C(=O)OC C36053534
CC1=C([C@H](N2C(=CSC2=N1)/C=C(/Nc3ccc(cc3)F)\[O-])c4ccc(cc4)C(C)C)C(=O)OC C36053535
CCCCCCn1c(c(c(c(c1=O)C#N)C)C(=O)c2c(c3c(s2)cc(cc3Cl)Cl)Cl)[O-] C38627056
C=CCOc1ccccc1/C=C\2/C(=O)N(/C(=N\c3cccc(c3)C(=O)[O-])/S2)c4ccccc4 C39866730
CCCCc1ccc(cc1)N2[C@@H](NC(=O)C(=C2[S-])C#N)c3ccc(o3)c4cccc(c4)C(F)(F)F C39887359
CCCCc1ccc(cc1)N2[C@H](NC(=O)C(=C2[S-])C#N)c3ccc(o3)c4cccc(c4)C(F)(F)F C39887360
CC(C)(C)c1cc(cc(c1O)C(C)(C)C)[C@H]2C(=C(C(=O)N2CC=C)[O-])C(=O)c3ccc(cc3)Cl C40025945
CCCCCN1[C@@H](c2c([nH]nc2C1=O)c3cc(ccc3[O-])Cl)c4ccc(cc4)C(C)(C)C C39898539
CCCCCN1[C@H](c2c([nH]nc2C1=O)c3cc(ccc3[O-])Cl)c4ccc(cc4)C(C)(C)C C39898540
CCCCCN1[C@@H](c2c([nH]nc2C1=O)c3cc(ccc3[O-])Cl)c4ccc(cc4)C(C)C C39898607
CCOC(=O)c1c2c(sc1[N-]S(=O)(=O)c3ccc4ccccc4c3)C[C@@H](CC2)C(C)(C)C C40944803
CC(C)(C)c1ccc(cc1)c2c(sc(n2)[N-]S(=O)(=O)c3ccccc3)c4ccc(cc4)C(C)(C)C C41105279
CC[C@H](C)c1ccc(cc1)Nc2c(nc3ccccc3n2)[N-]S(=O)(=O)c4ccc(c(c4)C)C C06060073
CC[C@@H](C)c1ccc(cc1)Nc2c(nc3ccccc3n2)[N-]S(=O)(=O)c4cc(ccc4C)C C06110757
CC[C@@H](C)c1ccc(cc1)Nc2c(nc3ccccc3n2)[N-]S(=O)(=O)c4cccc(c4)C C06110712
CC[C@H](C)c1ccc(cc1)Nc2c(nc3ccccc3n2)[N-]S(=O)(=O)c4cccc(c4)C C06110713
CC[C@H](C)c1ccc(cc1)Nc2c(nc3ccccc3n2)[N-]S(=O)(=O)c4ccc(cc4)C C06101563
CC[C@@H](C)c1ccc(cc1)Nc2c(nc3ccccc3n2)[N-]S(=O)(=O)c4cccs4 C04522137
CC[C@H](C)c1ccc(cc1)Nc2c(nc3ccccc3n2)[N-]S(=O)(=O)c4cccs4 C02409918
CCc1ccc(cc1)/N=C\2/C(=C(/C(=C/c3cc(n(c3C)c4ccc(c(c4)C)C)C)/S2)[O-])C(=O)OCC C59247278
CCOc1c(cc(cc1Cl)Cl)/C=C\2/C(=C(/C(=N/c3ccc(cc3)Cl)/S2)C(=O)OCC)[O-] C59364521
CCc1ccc(cc1)/N=C\2/C(=C(/C(=C/c3ccc(cc3)N4CCCCC4)/S2)[O-])C(=O)OCC C59364533
CCO/C(=C/1\C(=O)/C(=C/c2ccc(cc2)OCc3ccccc3F)/S\C1=N/c4ccc(cc4)Cl)/[O-] C59366058
Cc1ccc(cc1)S(=O)(=O)[N-]c2ccc3c(c2)sc(n3)SCc4c(cc(cc4C)C(C)(C)C)C C59417588
COc1cc(ccc1OCc2ccccc2Cl)/C=C\3/C(=O)N=C(S3)[N-]c4ccccc4Cl C33347436
CC(C)c1cc(c(c(c1)C(C)C)S(=O)(=O)[N-]c2cc(ccc2Cl)C(F)(F)F)C(C)C C03150604
C/C(=N\[N-]C1=NC(=O)[C@@H](S1)CC(=O)Nc2ccccc2)/CC3CCCCCCCCCCC3 C22506734
CCc1ccc(cc1)[N-]C2=NC(=O)/C(=C/c3ccc(cc3)OCc4ccc(cc4)Cl)/S2 C08821766
c1cc(ccc1C(=O)C[C@H](c2ccc(c(c2)Cl)Cl)SCC(=O)[O-])Cl C04344316
Cc1c(cc(n1CCSCc2c(cccc2Cl)F)c3ccccc3)C(=O)[O-] C02380627
c1ccc(cc1)C(=O)C[C@@H](c2ccccc2Cl)Sc3ccccc3C(=O)[O-] C06251976
Cc1cc(c(n1Cc2ccc(cc2)F)C)C(=O)COc3cc4ccccc4cc3C(=O)[O-] C13050254
c1ccc(cc1)N(CC2=CCSC2)C(=O)COc3cc4ccccc4cc3C(=O)[O-] C13050320
Cc1ccc(cc1)c2nnc(n2CCC(=O)[O-])SCc3ccc(cc3Cl)Cl C13196086
c1ccc(cc1)n2c(nnc2SCc3ccc(cc3)C(=O)[O-])Cc4cccs4 C13237211
CCN(CC)S(=O)(=O)c1ccc(c(c1)C(=O)[O-])Sc2c(c(cc(c2C)C)C)C C13276058
C=CCn1c(=O)c2ccc(cc2nc1SCc3ccccc3C(F)(F)F)C(=O)[O-] C13363708
CCCSc1nnc(s1)SCc2c3c(cccc3sc2C(=O)[O-])F C13404961
Cc1ccc(cc1)CCC2CCN(CC2)S(=O)(=O)c3ccc(cc3)/C=C/C(=O)[O-] C13454854
Cc1c(cc(n1CCSCc2c(cccc2Cl)Cl)c3ccccc3)C(=O)[O-] C02380630
c1ccc2c(c1)cc3ccccc3c2/C=C\4/C(=O)N(C(=S)S4)CCCCCC(=O)[O-] C15034465
CC(C)(Cn1ccc(c(c1=O)Cc2ccccc2)[O-])SCc3ccc(cc3)F C05832133
CC[C@@H](C)c1ccccc1OCCOc2ccc(cc2)/C=C\3/C(=NC(=S)S3)[O-] C22228856
CC[C@H](C)c1ccccc1OCCOc2ccc(cc2)/C=C\3/C(=NC(=S)S3)[O-] C22228860
Cc1c(c(nc(n1)SC(F)F)[O-])CCC(=O)N(C)Cc2ccc(cc2Cl)Cl C25679668
CCCOC(=O)c1ccc(cc1)[N-]S(=O)(=O)c2ccc(cc2Br)C C28197936
CCOC(=O)/C=C/c1ccc(cc1)[N-]S(=O)(=O)c2cc(ccc2Cl)Cl C28781746
CCOc1ccc(cc1OC)/C=C/2\C(=O)N=C(S2)[N-]c3ccccc3C(F)(F)F C04480135
CC(C)c1ccc(cc1)[C@H]2C(=C(C(=O)N2CCc3ccccc3)[O-])C(=O)c4ccc(cc4)Cl C33528845
COc1ccccc1Oc2ccc(cc2)[N-]S(=O)(=O)c3ccc(c(c3)C(F)(F)F)Cl C33581689
Cc1ccc(cc1)c2nnc(n2c3ccc(c(c3)Cl)Cl)SCCCC(=O)[O-] C35172424
CCCCN1CCc2c1ccc(c2)/C=C/3\C(=NC(=S)N(C3=O)CCC4=CCCCC4)[O-] C13513230
c1ccc(cc1)Cc2nnc(n2c3cccc(c3)Cl)SCc4ccc(cc4)C(=O)[O-] C37398011
c1ccc(cc1)CCN\2C(=O)[C@@H](S/C2=N\c3ccc(cc3)C(=O)[O-])Cc4ccc(cc4)Cl C39850786
c1ccc(cc1)CCN\2C(=O)[C@H](S/C2=N\c3ccc(cc3)C(=O)[O-])Cc4ccc(cc4)Cl C39850787
c1ccc(cc1)CSc2nnc(s2)/N=C(/C(=C/C=C/c3ccccc3)/C#N)\[O-] C39997232
CCOc1cccc(c1)C(=O)C2=C(C(=O)N([C@H]2c3ccc(cc3)C(C)C)CC=C)[O-] C40029287
CCCCN1[C@@H](C(=C(C1=O)[O-])C(=O)c2ccc3c(c2)C[C@@H](O3)C)/C=C/c4ccccc4 C40096267
CCCCN1[C@H](C(=C(C1=O)[O-])C(=O)c2ccc3c(c2)C[C@@H](O3)C)/C=C/c4ccccc4 C40096269
CCCCN1[C@H](C(=C(C1=O)[O-])C(=O)c2cc3ccccc3o2)/C=C/c4ccccc4 C40097714
CC(C)CC(=O)C1=C(C(=O)N([C@@H]1c2ccccc2)CC3(CCCC3)c4ccccc4)[O-] C40358079
CCCCCn1c(c(c(c(c1=O)C#N)C)C(=O)[C@@H]2[C@@H](C2(C)C)C=C(Cl)Cl)[O-] C40522413
CCCCCn1c(c(c(c(c1=O)C#N)C)C(=O)[C@H]2[C@H](C2(C)C)C=C(Cl)Cl)[O-] C40522422
CCC1=NO[C@@](C1)([C@@H](c2ccc(cc2)Br)OCc3ccc(cc3)C)C(=O)[O-] C43209214
CCC1=NO[C@](C1)([C@@H](c2ccc(cc2)Br)OCc3ccc(cc3)C)C(=O)[O-] C43209215
CC/C=C\CCc1c(c(n(n1)c2ccccc2C(F)(F)F)c3ccccc3)C(=O)[O-] C43226297
CCCC1=NN(C(=O)[C@H]1C/C(=C/c2ccc(cc2)F)/C(=O)[O-])c3ccc(cc3)F C33910341
c1cc(ccc1C(=O)/C=C/c2ccc(o2)c3cc(cc(c3)C(F)(F)F)C(F)(F)F)C(=O)[O-] C44225918
CCOC(=O)/C=C/c1ccc(cc1)[N-]S(=O)(=O)c2cccc(c2Cl)Cl C45620513
Cc1cc(cc(c1OCc2ccccn2)C)/C=C(\CC(=O)[O-])/c3nc4ccccc4s3 C46691204
c1cc(ccc1c2nc(=S)c3c(n2CCCCCC(=O)[O-])CCCC3)Br C47156021
CCO/C(=C\1/[C@H](C(=C(N=C1C)C2CCC2)C(=O)OCc3ccccc3)C#Cc4ccccc4)/[O-] C26935522
CCn1c2ccccc2nc1CCc3cccc(c3)[N-]S(=O)(=O)c4cc(ccc4F)F C15870493
CCOc1ccccc1/C=C\2/C(=C(/C(=N/c3ccc(cc3)Cl)/S2)C(=O)OCC)[O-] C59105391
CCCc1ccc(cc1)/C(=C(\C#N)/C(=O)c2cccn(c2=O)Cc3ccccc3)/[O-] C64669904
CC[C@@H](C)c1ccccc1OCC(=O)Oc2ccc(cc2Br)C(=O)[O-] C66144865
CC[C@@H](C)c1ccccc1OCC(=O)Oc2ccc(cc2C(=O)[O-])Br C66145282
CC[C@H](C)c1ccccc1OCC(=O)Oc2ccc(cc2C(=O)[O-])Br C66145284
CC(C)[C@@H](C(=O)[O-])n1c(=O)c2ccccc2nc1SCC(=O)N(C)c3ccccc3 C13024427
CC[C@H]1CCCCN1C(=O)CSc2nc3ccccc3c(=O)n2[C@@H](C(C)C)C(=O)[O-] C13024517
Cc1cccc(c1)c2nnc(n2CCC(=O)[O-])SCC(=O)N3C[C@@H](C[C@H](C3)C)C C13035341
CC(C)Cn1c(=O)c2ccc(cc2nc1SCC(=O)N(C)c3ccccc3)C(=O)[O-] C13048505
C=CCn1c(nnc1SCc2cccc(c2)C(=O)[O-])[C@H]3COc4ccccc4O3 C13061945
Cc1cc(c(n1c2cc(on2)C)C)C(=O)CSCc3ccc(cc3)C(=O)[O-] C13066287
COc1ccc(cc1S(=O)(=O)Oc2ccc(cc2C=O)Cl)/C=C/C(=O)[O-] C13067868
CCCOc1c(cc(cc1Cl)/C=C/C(=O)N2CCC[C@H](C2)C(=O)[O-])OC C13171207
CCCOc1c(cc(cc1Cl)/C=C/C(=O)N2CCC[C@@H](C2)C(=O)[O-])OC C13171208
Cc1ccc(cc1)c2nnc(n2CCC(=O)[O-])SCC(=O)N3[C@@H](CCC[C@@H]3C)C C13196453
CCn1c(=O)c2ccc(cc2nc1S[C@@H](C)C(=O)N(C)Cc3ccccc3)C(=O)[O-] C13201754
CCn1c(=O)c2ccc(cc2nc1SCC(=O)N(C)Cc3ccc(cc3)C)C(=O)[O-] C13202205
CCCc1nnc(n1CC(=O)[O-])SCc2cc(=O)oc3c2c4ccccc4cc3 C13202389
CN(C)S(=O)(=O)c1ccc(c(c1)C(=O)[O-])N(C)Cc2ccccc2N3CCCCC3 C13299206
CCN(CC)S(=O)(=O)c1cc(ccc1F)C(=O)N(C)c2ccccc2C(=O)[O-] C13441355
CCn1c(=O)c2ccc(cc2nc1SCC(=O)N(CC)c3ccccc3C)C(=O)[O-] C13444812
COc1ccc(cc1OC)[C@H]2C(=C(C(=O)N2CC=C)[O-])C(=O)c3ccc(cc3)Cl C05595680
COc1cc(cc(c1OC)OC)c2nnc(n2/N=C/C=C/c3ccccc3)[S-] C09011899
COc1ccc(cc1OCc2ccccc2)/C=N/n3c(nnc3[S-])c4ccccn4 C06007263
COC(=O)c1cc(on1)c2ccc(s2)S(=O)(=O)[N-]c3cccc(c3)C(F)(F)F C21540587
COC(=O)c1cccc(c1)S(=O)(=O)[N-]c2cc(ccc2n3cccn3)C(F)(F)F C24262136
COCc1c(c2cc(c3ccccc3c2o1)[N-]S(=O)(=O)c4cccs4)C(=O)OC C28118958
Cc1ccc(o1)C(=O)C2=C(C(=O)N([C@@H]2c3ccc(cc3)C(=O)OC)Cc4ccccc4)[O-] C33517178
c1ccc(cc1)CCN2[C@H](C(=C(C2=O)[O-])C(=O)c3ccccc3)c4cccc(c4)[N+](=O)[O-] C33525704
Cc1ccc(c(c1)C(=O)C2=C(C(=O)N([C@@H]2c3ccccc3F)CCCn4ccnc4)[O-])C C33699928
CCOC(=O)C1=C(N(C(=O)C[C@@H]1c2ccccc2)Cc3ccc(o3)C(=O)[O-])C C35318026
CCc1ccc(cc1)[C@@H]2C(=C(C(=O)N2CCOC)[O-])C(=O)c3c(n4cccc(c4n3)C)C C35484142
Cc1ccc(cc1)[C@@H]2C(=C(C(=O)N2CCCOC)[O-])C(=O)c3c(n4cccc(c4n3)C)C C35484202
Cc1ccc(cc1)[C@H]2C(=C(C(=O)N2CCCOC)[O-])C(=O)c3c(n4cccc(c4n3)C)C C35484203
CCCCCCn1c(c(c(c(c1=O)C#N)C)C(=O)[C@H]2COc3ccccc3O2)[O-] C38627108
CCc1ccc(cc1)[C@@H]2C(=C(C(=O)N2CCOC)[O-])C(=O)c3c(nc4n3cccc4C)C C40003527
Cc1ccc(cc1)[C@H]2C(=C(C(=O)N2CCCOC)[O-])C(=O)c3c(nc4n3cccc4C)C C40003592
COc1cccc(c1OC)[C@H]2C(=C(C(=O)N2CC=C)[O-])C(=O)c3cc4ccccc4o3 C40028345
CCOCCCn1c(c(c(c(c1=O)C#N)C)C(=O)c2cccc3c2cccc3)[O-] C40523219
Cc1cc(ccc1S(=O)(=O)[N-]c2ccccc2C(=O)O[C@@H](C)C(=O)N3CCCC3)F C24039402
COC(=O)c1ccc(c(c1)S(=O)(=O)[N-]c2ccc(cc2)Br)C(=O)OC C16100038
COC(=O)c1ccc(c(c1)S(=O)(=O)[N-]c2cccc(c2)Cl)C(=O)OC C16101206
CC/N=C\1/N(C(=O)/C(=C/c2cc(c(c(c2)Cl)OCC(=O)[O-])OC)/S1)CC C59104585
Cc1cccc(c1)N2CCN(CC2)C(=O)CS(=O)(=O)[N-]c3ccc(cc3)OC(C)C C59362971
COc1ccc(c(c1)S(=O)(=O)[N-]c2cc(ccc2Cl)C(=O)OC)OC C07404762
COC(=O)c1ccc(c(c1)[N-]S(=O)(=O)c2ccc(cc2)C(=O)C3CC3)Cl C62143038
CCOC(=O)c1cccc(c1)[N-]S(=O)(=O)c2ccc(s2)[C@@H]3C=C(N=N3)C C63653024
CC(C)c1ccc(cc1)S(=O)(=O)[N-]/N=C\[C@@H]2C=NN=C2c3ccc(cc3)OC C63772164
Cc1ccc(cc1)c2nnc(n2CC(=O)N(C)Cc3cnn(c3)Cc4ccccc4)[S-] C11084025
CCOc1ccc(c(c1)C(F)(F)F)[N-]S(=O)(=O)c2ccccc2[N+](=O)[O-] C64375246
CCOC(=O)c1ccc(cc1)[N-]S(=O)(=O)c2c(sc(c2[C@H]3C=C(N=N3)C)C)C C64452699
CCOC(=O)c1ccc(cc1)[N-]S(=O)(=O)c2c(sc(c2c3cc(no3)C)C)C C64845473
CC(C)[C@@H](/C(=N/S(=O)(=O)c1cccc(c1)[N+](=O)[O-])/[O-])Sc2ccccc2 C66229649
CC(C)[C@@H](/C(=N/S(=O)(=O)c1ccccc1[N+](=O)[O-])/[O-])Sc2ccccc2 C66229676
CCOC(=O)c1c(nn2c1nc(cc2[O-])CN(c3ccccc3)C4CCCC4)C C66567227
C[C@@H](CCC(=O)[O-])[C@H]1CC[C@H]2[C@@]1(C(=O)C[C@@H]3[C@@H]2C(=O)C[C@H]4[C@@]3(CCCC4)C)C C03850271
Cc1ccc(c(c1)C)N2C(=O)/C(=C/c3ccc(o3)c4ccc(cc4)C(=O)[O-])/SC2=S C02919815
c1cc(ccc1/C=C/2\C(=O)N(C(=S)S2)c3ccc(cc3)C(=O)[O-])N4CCCCC4 C13058426
Cc1ccc(cc1)[C@@H]2C(=C(C(=O)N2c3nccs3)[O-])C(=O)c4ccc(cc4)Cl C05595798
Cc1ccc(cc1)C(=O)C2=C(C(=O)N([C@@H]2c3ccc(cc3)Cl)c4nccs4)[O-] C17138030
c1cc(ccc1Sc2ccc(cc2[N+](=O)[O-])/C=C/3\C(=NC(=S)S3)[O-])Cl C02556233
c1ccc(cc1)C(=O)C2=C(C(=O)N([C@H]2c3cccc(c3)F)c4cccc(c4)Cl)[O-] C09014777
Cc1ccc(cc1)c2nnc(n2CC(=O)N3CCC[C@@H]3c4cccs4)[S-] C22131840
c1ccc(c(c1)/C=C(\C#N)/c2nc(c3c4c(sc3n2)CCCC4)[O-])OC(F)(F)F C24717756
COc1cc(ccc1[N-]S(=O)(=O)c2cc(ccc2Br)Br)F C26546474
COc1ccc(cc1)c2nnc(n2/N=C\c3ccc(s3)Br)[S-] C16712425
c1ccc(cc1)C(=O)C2=C(C(=O)N([C@@H]2c3cccs3)c4nc5ccc(cc5s4)F)[O-] C33554835
c1ccc(cc1)C(=O)C2=C(C(=O)N([C@H]2c3cccs3)c4nc5ccc(cc5s4)F)[O-] C33554837
Cc1ccc(c(c1)C(=O)C2=C(C(=O)N([C@@H]2c3ccccc3F)c4nccs4)[O-])C C33700454
c1cc(ccc1S(=O)(=O)[N-]/N=C/c2cc(cs2)Br)Br C36288196
CC[C@@H](C)N1C(=O)/C(=C/c2ccc(cc2)N3CCCCCC3)/C(=NC1=S)[O-] C02426548
CN(c1ccccc1C(=O)[O-])S(=O)(=O)c2ccc(s2)Br C36961262
c1ccc(c(c1)/C=N/N2CCN(CC2)C3c4ccccc4-c5c3cccc5)C(=O)[O-] C19808284
CC1([C@H]2CC[C@@]1(C(=O)C2)CS(=O)(=O)[N-]c3cc(c(cc3Cl)Cl)Cl)C C33813799
c1cc(c(cc1[N-]S(=O)(=O)c2cnc(s2)Cl)C(F)(F)F)Br C37985861
CC(C)(C)n1cnc2c1ccc(c2)[N-]S(=O)(=O)c3ccc(cc3)Br C02351330
Cc1ccc(cc1)[C@H]2CC(=C(C(=O)C2)/C=N/[C@H]3C(=C(N=N3)C)c4ccccc4)[O-] C38567997
c1cc(cc(c1)[N-]S(=O)(=O)c2cccc(c2Cl)Cl)c3cn4ccsc4n3 C38718342
c1cc(cc(c1)[N-]S(=O)(=O)c2ccc(c(c2)Cl)F)c3cn4ccsc4n3 C38718388
Cc1cccc(c1)[N-]S(=O)(=O)c2cc3c(cc2Br)CCN3C(=O)C4CC4 C40450517
CCc1ccccc1[N-]S(=O)(=O)c2cc(cnc2Cl)Br C41065731
c1ccc(c(c1)C#N)S(=O)(=O)[N-]c2cc(ccc2Cl)N3CCCCC3 C41373926
c1cc(c(c(c1S(=O)(=O)Cc2c(ccs2)Br)Cl)C(=O)[O-])Cl C43676054
c1cc(ccc1N2CCCC2=O)S(=O)(=O)[N-]c3cc(c(cc3Cl)Cl)Cl C44850510
c1cc(cc(c1)[N-]S(=O)(=O)c2c(ccs2)Br)c3nccs3 C48446670
c1cc(cc(c1)N2CCCC2)[N-]S(=O)(=O)c3c(ccs3)Br C49061051
c1ccc(c(c1)CS(=O)(=O)[N-]c2cc(ccc2Br)Br)C#N C49122344
CCc1ccc(cc1)SC2=C(C(=O)c3c([n-]c(n3)c4ccccn4)C2=O)Cl C29047439
c1cc(sc1)c2nc(n(n2)CN3CCN(CC3)c4ccc(cc4)F)[S-] C57395001
c1ccc(c(c1)c2csc(n2)[N-]S(=O)(=O)c3ccc(cc3F)F)Cl C34257554
Cc1cc2cccc(c2nc1)S(=O)(=O)[N-]c3cccc(c3)C4SCCS4 C24372631
c1ccc(c(c1)c2ccc(s2)CN3CCN(CC3)C(=O)c4cccnc4[S-])Cl C58658026
CCc1ccc(cc1)N2C(=O)/C(=C\c3ccc(c(c3)C)N4CCCC4)/C(=NC2=S)[O-] C59104839
COC1=CC(=C(N2CCN(CC2)c3cccc(c3)Cl)[S-])C=C(C1=O)OC C09188004
Cc1ccc(s1)[C@H]2[C@H]3C(=NC(=NC3=O)SCC=C)N=C4C2=C(CC(C4)(C)C)[O-] C39765335
CCCSC1=NC(=O)[C@H]2[C@H](C3=C(CC(CC3=NC2=N1)(C)C)[O-])c4ccccc4 C39765846
CC[C@@H](C)SC1=NC(=O)[C@@H]2[C@@H](C3=C(CC(CC3=NC2=N1)(C)C)[O-])c4cccs4 C39775578
Cc1c(sc2c1c(nc(n2)/C(=C\c3ccc(c(c3)OC)SC)/C#N)[O-])C C63867080
Cc1ccc(cc1Cl)[N-]S(=O)(=O)c2c(sc(c2[C@H]3C=C(N=N3)C)C)C C64452696
Cc1ccc(c(c1)Cl)[N-]S(=O)(=O)c2c(sc(c2c3cc(no3)C)C)C C64845481
Cc1ccccc1[N-]S(=O)(=O)c2c(sc(c2c3c(c(no3)C)C)C)C C64845780
Cc1ccc(c(c1)Cl)[N-]S(=O)(=O)c2c(sc(c2c3c(c(no3)C)C)C)C C64845804
Cc1ccc(c(c1)C)[N-]S(=O)(=O)C2=C(S[C@@H](C2)[C@H]3C(=C(N=N3)C)C)C C65137808
Cc1ccc(c(c1)C)[N-]S(=O)(=O)C2=C(S[C@H](C2)[C@H]3C(=C(N=N3)C)C)C C65137809
Cc1cc(c(c(c1)C)[N-]S(=O)(=O)C2=C(S[C@H](C2)[C@@H]3C(=C(N=N3)C)C)C)C C65137811
c1ccc(cc1)C(c2ccccc2)(c3ccccc3)n4ccnc4CCC(=O)[O-] C04243574
c1ccc(cc1)c2ccc(cc2)/C=C/3\C(=O)N(C(=S)S3)CCCCCC(=O)[O-] C06210076
CCN(CC)c1ccc(cc1)/C=C(\CCC(=O)[O-])/c2nc3ccccc3s2 C06318317
CCCCCCOc1c(cc(cc1OC)Br)/C=C(\C#N)/C(=O)[O-] C11801179
Cc1cccc(c1)COc2ccc(cc2OC)/C=C(/c3cccs3)\C(=O)[O-] C11802122
COc1ccc(cc1OCc2ccccc2F)/C=C(/c3cccs3)\C(=O)[O-] C11802960
COc1cccc(c1OCc2ccc(cc2)F)/C=C(/c3cccs3)\C(=O)[O-] C11803221
CCCOc1c(cc(cc1OC)Br)/C=C(/c2cccs2)\C(=O)[O-] C11833050
CCCOc1c(cc(cc1Br)/C=C(/c2cccs2)\C(=O)[O-])OC C11862026
CCCCCOc1c(cc(cc1Br)/C=C(\C#N)/C(=O)[O-])OCC C11886937
Cc1cc(c(n1Cc2ccc(cc2)F)C)C(=O)CSCc3ccc(cc3)C(=O)[O-] C13062387
Cc1ccc(cc1)C2=NN([C@@H](C2)c3ccco3)C(=O)CSCc4ccc(cc4)C(=O)[O-] C13066100
Cc1cc(c(n1c2cccc(c2)F)C)C(=O)CSCc3ccc(cc3)C(=O)[O-] C13066336
CN(Cc1ccc(o1)c2ccc(cc2)Cl)S(=O)(=O)c3ccc(cc3)/C=C/C(=O)[O-] C13089164
CCCSc1nnc(s1)SCc2nc3cc(ccc3n2CC)C(=O)[O-] C13218965
C[C@@H](C1CC1)N(Cc2ccccc2)S(=O)(=O)c3cc(ccc3Cl)C(=O)[O-] C13250328
C[C@H](C(=O)[O-])n1c(=O)c2ccccc2nc1SCCOc3cc(ccc3Cl)Cl C13336143
CCn1c(nnc1SCc2c3ccccc3oc2C(=O)[O-])Cc4ccccc4 C13407473
c1ccc(cc1)c2ccc(cc2)/C=C\3/C(=O)N(C(=S)S3)CCCCCC(=O)[O-] C15034443
CC[C@@H](C)c1ccc(cc1)N2C(=O)/C(=C\c3ccccc3O[C@@H](C)C(=O)[O-])/SC2=S C16910462
CC[C@H](C)c1ccc(cc1)N2C(=O)/C(=C\c3ccccc3O[C@H](C)C(=O)[O-])/SC2=S C16910468
CCCCCCN1[C@H](C(=C(C1=O)[O-])C(=O)c2ccccc2)c3ccccc3F C06782998
CCCCCCN1[C@@H](C(=C(C1=O)[O-])C(=O)c2ccccc2)c3ccccc3F C06782993
CCCCn1c(=O)c2c(cc(s2)c3ccc(cc3)F)nc1SCC(=O)[O-] C19797157
C=CCn1c(nnc1[S-])CSc2nnc(n2c3ccccc3)c4ccccc4 C05444031
CCCCCCN1[C@@H](C(=C(C1=O)[O-])C(=O)c2ccccc2)c3ccc(cc3)F C06782991
CC(C)c1ccc(cc1)[C@@H]2C(=C(C(=O)N2Cc3ccco3)[O-])C(=O)c4ccc(cc4)OC C09041174
CC(C)c1ccc(cc1)[C@@H]2C(=C(C(=O)N2Cc3ccco3)[O-])C(=O)c4cccc(c4)OC C33416474
CC(C)c1ccc(cc1)[C@H]2C(=C(C(=O)N2Cc3ccco3)[O-])C(=O)c4cccc(c4)OC C33416475
Cc1ccc(cc1)C(=O)C2=C(C(=O)N([C@H]2c3ccc(cc3)C(=O)OC)Cc4ccccc4)[O-] C33509413
CC(C)CN1[C@@H](C(=C(C1=O)[O-])C(=O)c2ccc(cc2)Cl)c3ccc(cc3)C(=O)OC C02481532
C=CCn1c(nnc1SCc2nnc(n2c3ccccc3)[S-])c4ccccc4 C13658634
CCCCn1c(c(c(c(c1=O)C#N)C)C(=O)COc2c(cc(cc2C)C)C)[O-] C38616676
CC[C@@H](C)n1c(c(c(c(c1=O)C#N)C)C(=O)c2ccc(cc2)OCC(C)C)[O-] C38617291
Cc1c(c(=O)n(c(c1C(=O)[C@@H](C)Oc2ccccc2Cl)[O-])CCc3ccccc3)C#N C38620078
COc1cccc(c1)/C=C(\C#N)/C(=N/c2nnc(s2)SCc3ccccc3)/[O-] C39997101
COc1ccccc1/C=C(\C#N)/C(=N/c2nnc(s2)SCc3ccccc3F)/[O-] C39997604
CCCCN1[C@@H](C(=C(C1=O)[O-])C(=O)c2cccs2)c3ccc(cc3)C(C)C C40067748
CCCCN1[C@H](C(=C(C1=O)[O-])C(=O)c2cccs2)c3ccc(cc3)C(C)C C40067750
CCCCN1[C@@H](C(=C(C1=O)[O-])C(=O)c2ccc(cc2)F)c3ccc(cc3)CC C40094674
CCCCN1[C@@H](C(=C(C1=O)[O-])C(=O)c2ccc(c(c2)F)C)c3ccc(cc3)OC C40100110
c1cc(ccc1Cn2c3c(cc(cn3)Cl)nc2SCCCC(=O)[O-])Cl C40639940
Cc1c(c(nn1c2ccccc2C(F)(F)F)C[C@H](C)CC(C)(C)C)C(=O)[O-] C43226283
CCC(CC)C(=O)N1CC[C@H]([C@H](C1)CC2=NCCc3c2cc(cc3)C)CC(=O)[O-] C49590539
c1ccc2c(c1)CCC(=C2)S(=O)(=O)[N-]c3cccc(c3)COCc4ccco4 C55633090
Cc1cc(n(n1)c2ccccc2[N-]S(=O)(=O)c3ccc(cc3)CCCCl)C C60353821
CCOC(=O)c1c(csc1/N=C\C2=C(c3ccccc3C2=O)[O-])CC(C)C C13138610
CCCCCCN1C(=O)/C(=C/c2cn(c3c2cccc3)CCC)/C(=NC1=O)[O-] C09012623
CCOC(=O)c1c(csc1/N=C/C2=C(c3ccccc3C2=O)[O-])CC(C)C C13138610
CCCCCCN1C(=O)/C(=C/c2cn(c3c2cccc3)CCC)/C(=O)N=C1[O-] C09012623
c1cc(cc(c1)Cl)c2ccc(o2)/C=C/3\C(=O)N(C(=S)S3)CCCC(=O)[O-] C01271145
CCCCn1c(c2c(cc(nc2n1)N3CCC(CC3)CC(=O)[O-])C)C C12398944
COc1ccccc1CSc2ncc(n2c3ccc(cc3)F)C(=O)[O-] C13015798
CC(C)(C)N(Cc1ccccc1)S(=O)(=O)c2ccc(c(c2)C(=O)[O-])F C13250400
CC[C@@H](C)n1c(=O)c2ccccc2nc1SCc3c(cco3)C(=O)[O-] C13393607
Cc1cc(c(n1CCC(C)C)C)C(=O)COc2ccccc2C(=O)[O-] C13410639
CC/C(=N\CCc1ccc(c(c1)OCC)OCC)/C2=C(CCCC2=O)[O-] C04619200
CCOc1ccc(cc1OC)/C=N/n2c(nnc2[S-])c3cccs3 C28380165
CSc1ccc(cc1)/C=C/c2nc3ccccc3c(=O)n2CCC(=O)[O-] C29736957
CCOc1cc2c(cc(c3c2C(=C(C3)C(=O)C(=O)OCC)[O-])C)cn1 C05386514
CCOc1cc(cc(c1OCc2cscn2)Br)C(=O)[O-] C36825015
CC(C)CCN(C)S(=O)(=O)c1cc(cc(c1Cl)C(=O)[O-])Cl C37837911
COc1cc(cc(c1OC)OC)/C=C/c2cc(nc(n2)[O-])C(F)(F)F C13571165
CC[C@H](C)Sc1nnc(s1)[N-]S(=O)(=O)Cc2ccccc2 C04731642
CCOC(=O)c1c(nc(nc1SCc2ccccc2Cl)[O-])C C05251691
CC[C@H]1CN(CCN1C(=O)OC(C)(C)C)Cc2ccc(cc2)C(=O)[O-] C39952709
CC[C@H]1CN(CCN1C(=O)OC(C)(C)C)Cc2cccc(c2)C(=O)[O-] C39952711
CC[C@@H]1CN(CCN1Cc2ccc(cc2)C(=O)[O-])C(=O)OC(C)(C)C C39952767
CC(C)Cc1nnc(s1)/N=C(/C(=C/c2ccc(cc2)SC)/C#N)\[O-] C39994838
CCCCN1[C@@H](C(=C(C1=O)[O-])C(=O)c2ccc(o2)C)c3ccccc3F C40075808
CCCCN1[C@H](C(=C(C1=O)[O-])C(=O)c2ccc(cc2)Cl)c3ccco3 C40076873
CCCCN1[C@H](C(=C(C1=O)[O-])C(=O)c2ccc(c(c2)F)C)c3ccco3 C40100167
CCCOc1ccccc1[N-]S(=O)(=O)c2cc(cnc2)Br C43531954
Cc1c(cco1)/C(=C(/C#N)\C(=O)/C=C/c2ccccc2OC(F)F)/[O-] C49166024
c1ccc(cc1)c2ccccc2OC/C(=C(/C#N)\C(=O)c3ccco3)/[O-] C49196091
CC/C(=N\c1ccc(cc1)OC)/C2=C(CC([C@@H](C2=O)C(=O)OC)(C)C)[O-] C17159725
CCS(=O)(=O)c1ccc(cc1)S(=O)(=O)[N-]c2cccc(c2)C(C)C C55568172
CCOc1cc(ccc1OC)[N-]S(=O)(=O)/C=C/c2ccc(cc2)C C55631731
c1ccc(c(c1)S(=O)(=O)[N-]c2cccc(c2)OCc3cccnc3)Cl C55632256
COCCOc1cccc(c1)[N-]S(=O)(=O)C2=Cc3ccccc3CC2 C55640337
CCOc1ccc(cc1[N-]S(=O)(=O)c2ccc(cc2)C(=O)C)Cl C55652438
CCCOc1ccc(c(c1)C)[N-]S(=O)(=O)c2c(nn(c2Cl)C)C C55687679
c1ccc(c(c1)[N-]S(=O)(=O)c2cccs2)OC[C@H]3CCCCO3 C57124635
Cc1ccc(cc1C(F)(F)F)[N-]S(=O)(=O)c2ccccc2C(=O)OC C58475026
CCOc1ccc(cc1S(=O)(=O)/N=C(/CC2CCCC2)\[O-])Br C60495962
CCCCN(C)C(=O)c1c(cn(n1)c2ccccc2C(F)(F)F)[O-] C60619711
Cc1ccc(cc1)[N-]S(=O)(=O)C[C@H](C)C(=O)N(C)c2ccccc2 C62107438
COc1ccc(c(c1)[N-]S(=O)(=O)c2cc(ccc2OC)OC)Cl C64374625
CCOC(=O)C1=C(N=C(/C(=C(/[O-])\OCC)/[C@@H]1c2cccc(c2)C)C)C C29335013
CC1=C([C@@H](/C(=C(\[O-])/OCC=C)/C(=N1)C)c2cccs2)C(=O)OCC=C C19898693
CCOc1ccccc1[N-]S(=O)(=O)c2ccc(s2)c3ccno3 C65031156
c1ccc(cc1)C(=O)OC[C@@H]2C[C@@H]([C@H]2COC(=O)c3ccccc3)[O-] C65734862
CC[C@@H](C)c1ccccc1O[C@@H](CC)C(=O)N2CCC[C@@H](C2)C(=O)[O-] C66152233
CC[C@H](C)c1ccccc1O[C@H](CC)C(=O)N2CCC[C@@H](C2)C(=O)[O-] C66152236
c1cc(cc(c1)SC(F)F)[N-]S(=O)(=O)c2ccc(cc2)[N+](=O)[O-] C66588465
CC[C@@H](C)N(C)C(=O)c1cccc(c1)S(=O)(=O)[N-]c2cccc(c2)Cl C66646610
CC[C@@H](C/C(=N/S(=O)(=O)c1ccc(c(c1)C#N)F)/[O-])c2ccccc2 C66736532
CCOC(=O)c1ccc(cc1)S(=O)(=O)[N-]c2cccc(c2F)F C67124780
CCCCN(C)C(=O)c1ccccc1S(=O)(=O)[N-]c2cccc(c2)C C67244063
C[C@@H](c1cccc(c1)[N-]S(=O)(=O)c2ccc(s2)[N+](=O)[O-])SC C67244782
C/C=C/C=N/N(c1nc(c(nn1)c2ccccc2)c3ccccc3)S(=O)(=O)c4ccc(cc4)C C01626359
Cc1cc(cc(c1)Oc2coc3cc(ccc3c2=O)OC(=O)c4c(cccc4OC)OC)C C00940093
CCOC(=O)C1=C(N=c2n(c(=O)/c(=C/c3ccc(cc3)F)/s2)[C@@H]1c4cccc(c4OC)OC)C C01187037
CCOC(=O)C1=C(N=c2n(c(=O)/c(=C\c3ccc(cc3)OC)/s2)[C@@H]1c4ccc(cc4)OC)C C06488721
CCOC(=O)C1=C(N=c2n(c(=O)/c(=C/c3ccc(c(c3)OC)OC)/s2)[C@@H]1c4ccccc4F)C C00911621
CCN(CC)c1ccc(c(c1)OCC)/C=C\2/C(=O)N(/C(=N\c3ccc(cc3)C(=O)OC)/S2)C C08438908
CCOC(=O)C1=C(N=c2n(c(=O)/c(=C\c3ccccc3OCC#N)/s2)[C@@H]1c4ccc(cc4)C)C C08445177
CCCCCSc1nc2c(nn1)-c3ccccc3N([C@H](O2)c4ccc(cc4)N(C)C)C(=O)C C02094868
CCOC(=O)C1=C(N=c2n(c(=O)/c(=C/c3ccc(cc3)N(C)C)/s2)[C@@H]1c4ccc(cc4)OC)C C00627784
CCCCc1nnc(s1)/N=C/2\N(C(=O)/C(=C\c3ccc(cc3OC)OC)/S2)CC=C C08766199
CCOC(=O)C1=C(N=c2n(c(=O)/c(=C/c3ccccc3OC)/s2)[C@H]1c4ccccc4OC)C C01212534
CCOC(=O)C1=C(N([C@@]2(S1)N(N=C(S2)C(=O)OC)c3cccc(c3)C)c4ccccc4)C C01745804
Cc1ccc(cc1C)N(c2nc(cs2)COC(=O)c3c(c4cc(ccc4o3)OC)C)C(=O)C C08882968
CCOC(=O)C1=C(N=c2n(c(=O)/c(=C\c3ccc(cc3)N(C)C)/s2)[C@H]1c4ccc(cc4)OC)C C08951182
CCOC(=O)c1ccc2c(c1)s/c(=N\S(=O)(=O)c3ccc(s3)Cl)/n2CCOC C08967414
CCCCCCn1c(nc2c(c1=O)c3c(n2/N=C/c4cccc(c4)C)nc5ccccc5n3)C C02447085
Cc1ccc2c(cc(=O)oc2c1C)COC(=O)c3cccc(c3)S(=O)(=O)N(C)c4ccccc4 C09585503
CCN(C1CCCCC1)C(=O)[C@H](C)Sc2nnc3n2c4ccccc4c(=O)n3CCC(C)C C11023344
CC(C)CCn1c(=O)c2ccccc2n3c1nnc3SCc4ncc(o4)c5ccccc5 C10058568
CCOc1ccccc1c2nc(on2)CSc3nc4ccccc4c(=O)n3c5ccc(cc5)C C11517627
COCCn\1c2cc(ccc2s/c1=N\C(=O)CCSc3ccc(cc3)Cl)[N+](=O)[O-] C12288228
Cc1c2ccccc2nc(c1Cl)CSc3nnc4n3c5ccccc5c(=O)n4CCCOC C12633159
COCCn\1c2ccc(cc2s/c1=N\C(=O)CCCSc3ccc(cc3)Cl)[N+](=O)[O-] C12629815
Cc1ccc(c(c1)C)c2nc(co2)CSc3nnc(n3Cc4ccco4)N5CCCCC5 C13010448
CC(C)Cc1c2c(c3c4c(c(ncn4)SCC(=O)c5ccc(cc5)[N+](=O)[O-])sc3n1)CCC2 C02209869
CCCSc1nc(c2c3c(sc2n1)CO[C@](C3)(C)CC)N4CCN(CC4)C(=O)OCC C13770531
CCOC(=O)C1=C(N=c2n(c(=O)/c(=C\c3ccc(cc3)F)/s2)[C@H]1c4ccc(c(c4)OC)OC)C C13775325
CC1=C([C@H](n2c(=O)/c(=C\c3ccccc3OC(=O)C)/sc2=N1)c4ccccc4)C(=O)OCC=C C16115158
CC1=C([C@H](n2c(=O)/c(=C/c3ccc(cc3)C(=O)OC)/sc2=N1)c4cccs4)C(=O)OC(C)C C01160301
CC1=C([C@@H](n2c(=O)/c(=C/c3ccc(c(c3)OC)OC)/sc2=N1)/C=C/c4ccccc4)C(=O)OC C16671417
CC1=C([C@@H](n2c(=O)/c(=C\c3cccc(c3OC)OC)/sc2=N1)c4ccccc4)C(=O)OCC=C C16676633
Cc1ccc(cc1)c2nnc(o2)[C@H](C)Sc3nnc(n3c4ccccc4C(C)C)c5cccnc5 C17540458
CCCCc1nc(on1)[C@@H](C)Sc2nnc(n2c3cccc(c3C)Cl)c4ccncc4 C27775216
Cc1c(c(n(n1)c2ccccc2)Oc3ccc(cc3)F)/C=N/N=C/4\c5ccccc5N(C4=O)CC=C C33043988
C[C@H]1CC[C@H]([C@@H](C1)OC(=O)COC(=O)c2ccc(cc2)S(=O)(=O)N3CCCC3)C(C)C C34878070
CCCCCn1c(=O)c2ccccc2n3c1nnc3S[C@@H](C)C(=O)N(CC)c4ccccc4 C12047183
CCCCCC(=O)N1CCN(CC1)c2c3c(nn(c3nc(n2)CCC(C)C)c4ccc(cc4)F)C C37378812
CCc1ccc2c(c1)c(=O)c3c(o2)C(=O)N([C@@H]3c4ccc(cc4)C(=O)OC)Cc5ccc(cc5)OC C40044051
COc1ccc(cc1OC)c2nnc(n2CC=C)SCc3ncc(o3)c4ccc(cc4)Cl C41647688
CC(C)OC(=O)[C@H]1[C@H]2c3ccccc3C=NN2C(=C1C(=O)OC(C)C)C(=O)c4ccc(cc4)Cl C43191223
C[C@H]1C[C@@H](CN(C1)c2nnc(n2Cc3ccco3)SCCCc4nc5ccccc5o4)C C58166598
c1ccc(cc1)c2nc(c3n2CCCCC3)C(=O)N(Cc4ccccc4[N+](=O)[O-])CC(F)(F)F C59253238
c1ccc(cc1)n2c(nnc2SCC(=O)C3C4CC5CC(C4)CC3C5)c6ccc(cc6)[N+](=O)[O-] C59791225
CCCCCn1c(=O)c2ccccc2n3c1nnc3SCc4ccn(n4)c5cccc(c5)F C60278607
COCCCN\1C(=O)/C(=C/c2cc(c(cc2OC)N3CCCC3)OC)/S/C1=N\c4ccccc4 C13470974
Cc1ccc(cc1)C(=O)Oc2cc(c3c(c2)O/C(=C\c4cc(c(c(c4)OC)OC)OC)/C3=O)C C41284335
Cc1c(ccc2c1O/C(=C\c3cccc(c3OC)OC)/C2=O)OC(=O)c4ccccc4OC C41285706
Cc1c(ccc2c1O/C(=C\c3ccc(cc3)N(C)C)/C2=O)OC(=O)c4cc(cc(c4)OC)OC C41292771
COc1ccc(cc1[N+](=O)[O-])/C=C\2/C(=O)N(/C(=N/Cc3ccccc3)/S2)Cc4ccccc4 C16157469
CC(C)Oc1c(cc(cc1Cl)/C=C/2\C(=O)N(/C(=N/c3ccc(cc3)OC)/S2)COC)OC C09262809
CCCCN(CCC(=O)[O-])c1nc(ns1)Cc2ccc(cc2)F C04239464
COc1ccc(cc1)c2ccc(n2c3ccccc3C(=O)OC)CCC(=O)[O-] C00920197
c1ccc(cc1)CN(Cc2ccccc2)C(=O)CC3(CCCC3)CC(=O)[O-] C01498924
CCN(CC)c1ccc(cc1)/N=C/c2ccccc2OCC(=O)[O-] C00061048
CC(C)c1ccc(cc1)/C=C/C(=O)c2ccc(c(c2)OC)OCC(=O)[O-] C08322847
Cc1cc(cc(c1)OCCOc2c(cc(cc2Cl)/C=C/C(=O)[O-])OC)C C11800792
Cc1ccc(c(c1)C)OCCOc2c(cccc2OC)/C=C(\C#N)/C(=O)[O-] C11862612
Cc1ccc(c(c1)C)OCCOc2cc(ccc2OC)/C=C(/C#N)\C(=O)[O-] C11862907
Cc1cc(cc(c1)OCCOc2c(cccc2OC)/C=C/C(=O)[O-])C C11864445
Cc1cccc(c1OCCOc2cc(ccc2OC)/C=C(\C#N)/C(=O)[O-])C C11946018
Cc1cccc(c1OCCOc2cc(ccc2OC)/C=C(/C#N)\C(=O)[O-])C C11946022
Cc1ccc(c(c1)C)OCCOc2c(cc(cc2Cl)/C=C\C(=O)[O-])OC C11952001
Cc1cc(cc(c1)OCCOc2c(cccc2OC)/C=C(/C#N)\C(=O)[O-])C C11954754
CCOc1ccc(c(c1)CC=C)OS(=O)(=O)c2ccc(c(c2)C(=O)[O-])F C13071876
CCCCN([C@@H](C)CC)S(=O)(=O)c1cccc(c1)C(=O)[O-] C13251021
CCCCN([C@@H](C)CC)S(=O)(=O)c1cc(ccc1C)C(=O)[O-] C13251057
C=CCOc1ccccc1/C=C/C(=O)c2ccc(cc2)OCC(=O)[O-] C13365384
CCCCSc1nnc(s1)SCc2c(cco2)C(=O)[O-] C13401865
CCCn1c(nnc1SCc2c(cco2)C(=O)[O-])Cc3ccccc3 C13407556
Cc1cc(c(n1CCC(C)C)C)C(=O)COc2cccc(c2)C(=O)[O-] C13419028
CCCCCCN\1C(=O)[C@H](S/C1=N\c2ccccc2)CC(=O)[O-] C27790452
CCCCOC(=O)/C(=C(/CCC(=O)c1ccc(cc1)C)\C(=O)C=C(C)C)/[O-] C05501765
CCC(CC)CN(CC)S(=O)(=O)c1cccc(c1)C(=O)[O-] C35247367
CCCCCN(C(C)C)S(=O)(=O)c1ccc(cc1)C(=O)[O-] C37503139
CCCc1nnc(s1)/N=C(/C(=C/c2ccc(cc2)OCCC)/C#N)\[O-] C39994559
CCCCOc1ccc(cc1)/C=C(\C#N)/C(=N/c2nnc(s2)SC)/[O-] C39994855
C=CCN1[C@H](C(=C(C1=O)[O-])C(=O)c2ccccc2)c3ccc(cc3)OCC=C C40025391
CCOc1cccc(c1)/C=C/c2nc3ccccc3c(=O)n2CCCC(=O)[O-] C40139853
CCCOc1ccc(cc1OCCC)c2ccc(=O)oc2C(=O)[O-] C41144278
CCOC(=O)c1ccc(cc1)CSc2nc(cc(n2)[O-])COC(C)C C41632693
CCCCOCCO[C@@](C)(c1ccc(cc1)Br)C(=O)[O-] C41954404
CCCC(CCC)(C(=O)[O-])Sc1nnnn1C2CCCC2 C41978664
CC[C@@H](C)N(CCOC)c1cc(ccc1/C=C/C(=O)[O-])Br C42589232
CCC[C@H](C)COc1c(cc(cc1Cl)/C=C/C(=O)[O-])OC C51321531
CCCCOCCSc1nc2c(cnn2c3ccccc3)c(n1)[O-] C54425204
CCCOc1ccc(c(c1)C)[N-]S(=O)(=O)c2ccsc2C(=O)OC C55687734
CCCN(CCC)C(=O)C[C@@H](c1cccc2c1cccc2)C(=O)[O-] C57721666
CCCN(CCC)C(=O)C[C@H](c1cccc2c1cccc2)C(=O)[O-] C57721670
CCCCS(=O)(=O)[N-]c1cc(ccc1OCC(=C)C)C(=O)C C57923026
Cc1ccc(cc1)/N=C/c2cc(c(c(c2)OC)OCC(=O)[O-])CC=C C59303127
COc1cc(cc(c1OCC(=O)[O-])CC=C)/C=C(\C#N)/c2ccccc2 C59679630
CCOc1cc(c(cc1OCC)Cl)CC[C@H](C)CC(=O)[O-] C61829354
CC(C)Oc1ccccc1[N-]S(=O)(=O)CCc2cccc(c2)OC C62127469
CCCOc1ccccc1n2c(c(nn2)C(=O)[O-])C(CC)CC C62266391
CCCCCn1c(c(nn1)C(=O)[O-])COc2c(cccc2C)C C62290973
CCCCC1CCC(CC1)c2nnnn2[C@@H]([C@@H](C)CC)C(=O)[O-] C62467898
CCCCC1CCC(CC1)c2nnnn2[C@H]([C@H](C)CC)C(=O)[O-] C62467901
CCCCC1CCC(CC1)c2nnnn2[C@@H](CC(C)C)C(=O)[O-] C62468792
CCCc1ccc(cc1)S(=O)(=O)/N=C(/CC(C2CC2)C3CC3)\[O-] C65042051
CC[C@@H](C)c1ccccc1O[C@H](C)C(=O)Oc2ccc(cc2)C(=O)[O-] C66144793
c1cc(cc(c1)/C(=C/CCCCC(=O)[O-])/c2cccnc2)c3nc(co3)C(=O)NCCCCC4CCCCC4 C04675074
c1cc(c(c(c1)Cl)/C=C\2/C(=O)N(C(=S)S2)CCCCCCCCCCC(=O)[O-])Cl C08765661
c1ccc(cc1)COC(=O)N2CCC[C@H](C2)[C@@H](CC(=O)[O-])NC(=O)OCC3c4ccccc4-c5c3cccc5 C12648419
CCCCCC[C@@H](C)NC(=O)CSc1nc2cc(ccc2c(=O)n1CCc3ccccc3)C(=O)[O-] C13219162
CC[C@@H](C)c1ccc(cc1)N2C(=C([C@@H](NC2=S)c3ccc(cc3)C(=O)[O-])C(=O)OCCOC)C C13460540
Cc1ccc(nc1C)/C=C/c2cccc(c2)[C@@H](CCc3ccccc3C(C)(C)O)SCC4(CC4)CC(=O)[O-] C27521595
c1cc(cnc1)/C(=C\CCCCC(=O)[O-])/c2ccc(cc2)c3nc(co3)C(=O)NCCCCC4CCCCC4 C29566975
CCC1=C([C@@H](N2C(=CSC2=N1)/C=C(/NCCOc3ccccc3)\[O-])c4ccccc4)C(=O)OC C34922942
CCC1=C([C@H](N2C(=CSC2=N1)/C=C(/NCCc3cccs3)\[O-])c4cccc(c4)OC)C(=O)OC C34923219
CCC1=C([C@@H](N2C(=CSC2=N1)/C=C(/NCCOc3ccccc3)\[O-])c4cccc(c4)OC)C(=O)OC C34923232
CCC1=C([C@@H](N2C(=CSC2=N1)/C=C(/NCCOc3ccccc3)\[O-])c4ccc(cc4C)C)C(=O)OC C34923294
CCN/C(=C/C1=CSC2=NC(=C([C@@H](N12)c3cccc(c3)OCc4ccccc4)C(=O)OCC)C)/[O-] C35693534
CC1=C([C@H](N2C(=CSC2=N1)/C=C(/NC(C)C)\[O-])c3cc(cc(c3)OC)OC)C(=O)OCc4ccccc4 C35701314
CC1=C([C@@H](N2C(=CSC2=N1)/C=C(/NC3CC3)\[O-])c4cccc(c4)OCc5ccccc5)C(=O)OCC=C C35701735
CC1=C([C@@H](N2C(=CSC2=N1)/C=C(/NC(C)C)\[O-])c3ccc(cc3OC)OC)C(=O)OCc4ccccc4 C36061250
CCN(C)/C(=C/C1=CSC2=NC(=C([C@@H](N12)c3ccc(cc3OC)OC)C(=O)OCc4ccccc4)C)/[O-] C36061254
CC1=C([C@@H](N2C(=CSC2=N1)/C=C(/NC(C)C)\[O-])c3cc(ccc3OC)OC)C(=O)OCc4ccccc4 C36063476
CCN(C)/C(=C/C1=CSC2=NC(=C([C@@H](N12)c3cc(ccc3OC)OC)C(=O)OCc4ccccc4)C)/[O-] C36063480
CCC1=C([C@H](N2C(=CSC2=N1)/C=C(/NCCOC)\[O-])c3cccc(c3)Oc4ccccc4)C(=O)OC C36064425
CCC1=C([C@@H](N2C(=CSC2=N1)/C=C(/N[C@@H](C)c3ccccc3)\[O-])c4cc(cc(c4)OC)OC)C(=O)OC C36064476
CCC1=C([C@H](N2C(=CSC2=N1)/C=C(/N[C@@H](C)c3ccccc3)\[O-])c4cc(cc(c4)OC)OC)C(=O)OC C36064477
CCC1=C([C@H](N2C(=CSC2=N1)/C=C(/N(C)Cc3ccccc3)\[O-])c4ccc(cc4OC)OC)C(=O)OC C36064571
CCC1=C([C@@H](N2C(=CSC2=N1)/C=C(/N[C@H](C)c3ccccc3)\[O-])c4cc(ccc4OC)OC)C(=O)OC C36064634
CC[C@@H](C)N/C(=C/C1=CSC2=NC(=C([C@H](N12)c3cccc(c3)Oc4ccccc4)C(=O)OC(C)C)C)/[O-] C36064824
CC1=C([C@H](N2C(=CSC2=N1)/C=C(/NCC(C)C)\[O-])c3cccc(c3)OCc4ccccc4)C(=O)OC(C)C C36065035
CC[C@@H](C)N/C(=C/C1=CSC2=NC(=C([C@H](N12)c3cccc(c3)OCc4ccccc4)C(=O)OC(C)C)C)/[O-] C36065040
CC1=C([C@H](N2C(=CSC2=N1)/C=C(/NC3CC3)\[O-])c4cccc(c4)OCc5ccccc5)C(=O)OC(C)C C36065045
CCN(C)/C(=C/C1=CSC2=NC(=C([C@H](N12)c3cccc(c3)OCc4ccccc4)C(=O)OC(C)C)C)/[O-] C36065047
CCCCNC(=O)[C@H](/C=C/CCC)N(c1cccc(c1)Cl)C(=O)c2cc(ccc2[O-])[N+](=O)[O-] C36484329
CCCCCCN([C@@H](c1ccccc1C)C(=O)NC(C)(C)CC(C)(C)C)C(=O)c2cc(ccc2[O-])[N+](=O)[O-] C36513814
CCCCCCN([C@@H]([C@H](C)c1ccccc1)C(=O)NC(C)(C)C)C(=O)c2cc(ccc2[O-])[N+](=O)[O-] C36513828
CCCN([C@H](C1CCCCC1)C(=O)NC(C)(C)CC(C)(C)C)C(=O)c2cc(ccc2[O-])[N+](=O)[O-] C36570085
CCCCNC(=O)[C@H](c1cc2ccccc2c3c1cccc3)N(CCC)C(=O)c4cc(ccc4[O-])[N+](=O)[O-] C36570129
CCCN([C@@H](c1ccc(cc1)Cl)C(=O)NC(C)(C)CC(C)(C)C)C(=O)c2cc(ccc2[O-])[N+](=O)[O-] C36570292
CCCCC[C@H](C(=O)NC(C)(C)CC(C)(C)C)N(C(=O)c1cc(ccc1[O-])[N+](=O)[O-])C(C)(C)C C36585965
CCCSc1nnc(s1)N2[C@@H](C(=C(C2=O)[O-])C(=O)c3ccc(cc3)OCC=C)c4ccc(cc4)CC C40003197
CCCCCCOc1ccc(cc1OC)[C@@H]2C(=C(C(=O)N2CC=C)[O-])C(=O)c3ccc(cc3)Br C40026096
CCCOc1ccc(cc1)C(=O)C2=C(C(=O)N([C@@H]2c3cc(c(c(c3)C(C)(C)C)O)C(C)(C)C)CC=C)[O-] C40026562
CCCCN1[C@H](C(=C(C1=O)[O-])C(=O)c2ccc(cc2)OC(C)C)c3cc(c(c(c3)C(C)(C)C)O)C(C)(C)C C40079505
CCCCN1[C@@H](C(=C(C1=O)[O-])C(=O)c2ccc(c(c2)C)OCC=C)c3cc(c(c(c3)C(C)(C)C)O)C(C)(C)C C40092497
CCCCCOc1ccc(cc1OCC)[C@H]2C(=C(C(=O)N2)[O-])C(=O)c3cc(c(c(c3)C)OCC(C)C)C C40124259
CCCCCCOc1ccc(cc1)[C@H]2c3c([nH]nc3C(=O)N2Cc4ccc(cc4)C)c5cc(ccc5[O-])Cl C39898958
COC(=O)c1ccc(cc1)c2ccc(o2)C[C@@H](C(=O)[O-])NC(=O)OCC3c4ccccc4-c5c3cccc5 C44324360
c1ccc2c(c1)-c3ccccc3C2COC(=O)N[C@@H](Cc4cc5c(cc4OCC6CC6)CCC5)C(=O)[O-] C44325144
CCOc1cc(ccc1OCc2ccc(cc2)Cl)/C=C\3/C(=O)N=C(S3)[N-]c4ccc(cc4OC)OC C08821799
CCCCOC(=O)C1=C(Nc2nc(nn2[C@@H]1c3ccccc3C(=O)[O-])SCc4ccccc4Cl)C C54622514
CCOc1ccc(c(c1)OCC)CCN/C(=C/N=C\2/N=C(S2)[N-]c3ccc(cc3Cl)Cl)/C C58976290
CCOc1ccc(cc1OCC)CCN/C(=C/N=C\2/N=C(S2)[N-]c3cc(ccc3Cl)Cl)/C C58978849
CCOc1ccc(cc1)/N=C\2/C(=C(/C(=C/c3cc(c(c(c3)Cl)OCC#C)OC)/S2)[O-])C(=O)OCC C59364794
CCOC(=O)COc1ccccc1/C=C\2/C(=C(/C(=N/c3ccc(cc3)Cl)/S2)C(=O)OCC)[O-] C59364904
Cc1ccc(cc1)C2=NN([C@@H](C2)c3ccc(cc3)Br)C(=O)CCCC(=O)[O-] C03865001
Cc1ccc(cc1)C2=NN([C@H](C2)c3ccc(cc3)Br)C(=O)CCCC(=O)[O-] C03865002
C=CCN(c1ccc(cc1)Cl)S(=O)(=O)c2ccc(c(c2)C(=O)[O-])Cl C03884870
CC(C)(C)c1ccc(cc1)S(=O)(=O)/N=C/2\C=C(C(=O)c3c2cccc3)SCC(=O)[O-] C01926238
C=CCN(c1ccccc1Cl)S(=O)(=O)c2cc(ccc2Cl)C(=O)[O-] C03228209
c1ccc(cc1)C2=NN([C@@H](C2)CC(=O)c3ccccc3)c4ccccc4C(=O)[O-] C06668849
CCn1c2ccc(cc2nc(c1=O)/C=C/c3ccccc3OC(F)F)C(=O)[O-] C07666724
Cc1cc(c(cc1C)S(=O)(=O)/N=C/2\C=C(C(=O)c3c2cccc3)SCCC(=O)[O-])C C11691577
CC(C)Oc1c(cc(cc1Br)/C=C(\c2cccs2)/C(=O)[O-])OC C11832295
CC(C)Cn1c(=O)c2ccc(cc2nc1SCc3cccc(c3)F)C(=O)[O-] C13048967
c1cc(ccc1C(c2ccc(cc2)F)OS(=O)(=O)c3ccc(c(c3)C(=O)[O-])F)F C13068385
c1cc(c(c(c1)Cl)COc2ccc(cc2C(=O)[O-])S(=O)(=O)N3CCCC3)Cl C13083175
c1ccc(cc1)C(CC(=O)N2CCC(CC2)(c3ccccc3)C(=O)[O-])c4ccccc4 C13185457
C=CCSc1nc2cc(ccc2c(=O)n1Cc3ccccc3Cl)C(=O)[O-] C13234621
C=CCn1c(=O)c2cc(ccc2nc1SCc3ccc(cc3)C(=O)[O-])Cl C13355113
C=CCn1c(=O)c2ccc(cc2nc1SCc3ccc(cc3)Cl)C(=O)[O-] C13364448
CC(C)(C)c1ccc(cc1)S(=O)(=O)N=C2C=C(C(=O)c3c2cccc3)SCC(=O)[O-] C16661320
CCOc1ccc(cc1OC)/C=N/n2c(nnc2[S-])c3ccc(cc3)Cl C01242064
COC(=O)CCSc1nc-2c(c(n1)[O-])[C@@H](Cc3c2cccc3)C4CCCC4 C08769132
Cc1ccc(cc1)[C@@H]2C(=C(C(=O)N2CCc3ccccc3)[O-])C(=O)c4ccccc4 C05409106
Cc1cc(ccc1OC)S(=O)(=O)[N-]c2ccc(nc2)N(C)C3CCCCC3 C20359967
Cc1cc(ccc1S(=O)(=O)[N-]c2ccc(nc2)N(C)C3CCCCC3)OC C20359971
c1ccc(c(c1)C(F)(F)F)S(=O)(=O)[N-]c2ccccc2OC(F)(F)F C29188175
Cc1ccc(cc1)C(=O)C2=C(C(=O)N([C@@H]2c3ccccc3)CCc4ccccc4)[O-] C12970180
c1cc(cc(c1)OC[C@H]2CCCO2)[N-]S(=O)(=O)c3cc(ccc3Cl)Cl C32776758
Cc1ccc(cc1)C(=O)C2=C(C(=O)N([C@@H]2c3cccs3)CCc4ccccc4)[O-] C06420694
Cc1ccc(cc1)C(=O)C2=C(C(=O)N([C@H]2c3cccs3)CCc4ccccc4)[O-] C06420681
c1ccc(cc1)CCN2[C@@H](C(=C(C2=O)[O-])C(=O)c3ccc(cc3)F)c4ccccc4F C33530335
CCOc1ccc(cc1)[C@H]2C(=C(C(=O)N2c3nccs3)[O-])C(=O)c4cc(ccc4C)C C33700179
CCC1=NN(C(=O)[C@H]1C/C(=C/c2ccc(cc2)F)/C(=O)[O-])c3ccc(cc3)F C33735824
Cc1ccc(c(c1)Oc2ccc(cn2)[N-]S(=O)(=O)c3ccc(cc3)OC)C C34840423
Cc1cccc(c1Oc2ccc(cn2)[N-]S(=O)(=O)c3ccc(cc3)OC)C C34840457
c1cc(ccc1OCc2ccc(o2)c3nnc(n3C[C@@H]4CCCO4)[S-])Cl C02791182
Cc1ccc(cc1)n2c(nnc2SCc3ccc(cc3)C(=O)[O-])c4ccncc4 C04608075
Cc1c(c(nc(n1)SCc2ccccc2)[O-])CC(=O)N3CCN(CC3)c4ccccc4 C38897507
CCc1ccc(cc1)[C@@H]2C(=C(C(=O)N2CC=C)[O-])C(=O)c3cc4ccccc4o3 C40028252
CCc1ccc(cc1)[C@H]2C(=C(C(=O)N2CC=C)[O-])C(=O)c3cc4ccccc4o3 C40028253
CCCCN1[C@@H](C(=C(C1=O)[O-])C(=O)c2ccc(o2)C)c3cccc4c3cccc4 C40075866
C/N=C(\[C@@]\1(CCCC/C1=C\C=N\OCc2ccc(cc2)F)c3cccnc3)/[S-] C13590001
C/N=C(\[C@]\1(CCCC/C1=C\C=N\OCc2ccc(cc2)F)c3cccnc3)/[S-] C13590000
CCCc1nnc(n1CC(=O)N2CCC[C@H]2c3ccc(cc3)C(C)(C)C)[S-] C57056038
Cc1ccc(cc1)SCCn2c(=O)c3ccc(cc3nc2[S-])C(=O)OC C09109877
CCOC(=O)c1cc(ccc1Cl)[N-]S(=O)(=O)c2ccc(cc2Cl)C C58135745
c1cc(cc(c1)[N-]S(=O)(=O)c2cccc(c2)OC(F)(F)F)C3SCCS3 C24372633
CCN(Cc1ccccc1Cl)C(=O)Cn2c(nnc2[S-])c3cccc(c3)C C45396651
CCN(Cc1ccccc1Cl)C(=O)Cn2c(nnc2[S-])c3ccc(cc3)Cl C58700015
c1ccnc(c1)COc2ccc(cc2Cl)[N-]S(=O)(=O)c3ccc(cc3Cl)F C60165972
c1cc(ccc1c2csc3c2c(nc(n3)SC[C@@H](CCC#N)C#N)[O-])F C61742269
CCN(CC)c1nc2c(s1)cc(s2)/C(=C(/C#N)\C(=O)c3ccoc3C)/[O-] C62675586
Cc1cccc(c1)c2nnc(n2CC(=O)OCC3=CC[C@H]4C[C@@H]3C4(C)C)[S-] C66520539
CN(C)c1ccc(cc1)[C@H]2CC(=NN2C(=O)CCCC(=O)[O-])c3ccc(cc3)Br C04133257
c1ccc(cc1)CN(Cc2ccco2)S(=O)(=O)c3cc(c(cc3Cl)Cl)C(=O)[O-] C13072198
CC(C)C[C@@H](C(=O)[O-])N1C(=O)/C(=C/c2ccc(o2)c3ccc(cc3)OC)/SC1=S C13073868
Cc1cc(c(n1C2CCCCC2)C)/C=C\3/C(=O)N(C(=S)S3)CCCCCC(=O)[O-] C13079718
c1cc(cc(c1)C(F)(F)F)/C=C/C(=O)c2ccc(cc2)S(=O)(=O)N3CCC(CC3)C(=O)[O-] C13264662
CCc1ccc(cc1)/C=C/C(=O)c2ccc(cc2)S(=O)(=O)N3CCC(CC3)C(=O)[O-] C13264673
CCN(CC)S(=O)(=O)c1ccc(c(c1)C(=O)[O-])Oc2c(c(cc(c2F)F)F)F C13275828
Cc1ccc(s1)CN(CCc2ccccc2)S(=O)(=O)c3cc(cs3)C(=O)[O-] C13311848
c1ccc(cc1)Cn2c(cnc2SCC(=O)N3CCC[C@H](C3)C(=O)[O-])c4ccc(cc4)Cl C13398729
Cc1ccc(cc1)c2nnc(n2CCC(=O)[O-])SCc3cccc4c3nccc4 C13452955
CC(C)[C@@H](C(=O)[O-])n1c(nnc1SCc2ccc(cc2F)C#N)c3cccs3 C13453331
CC[C@H](C)/N=C(\CCCN1C(=O)c2ccccc2C1=O)/C3=C(CC(CC3=O)(C)C)[O-] C04624979
C=CCSc1nnc(s1)N2[C@H](C(=C(C2=O)[O-])C(=O)c3cccs3)c4ccccc4 C09088402
C=CCOc1ccc(cc1)C(=O)C2=C(C(=O)N([C@H]2c3ccccc3F)c4nccs4)[O-] C09122155
C=CCOc1ccc(cc1)C(=O)C2=C(C(=O)N([C@H]2c3ccccc3F)c4ccccn4)[O-] C09044774
C=CCOc1ccc(cc1)C(=O)C2=C(C(=O)N([C@@H]2c3cccc(c3)Cl)c4ccccn4)[O-] C09007963
CCOC(=O)c1ccc(cc1Cl)[N-]S(=O)(=O)Cc2c(cccc2Cl)F C30854945
CN(CCCl)c1ccc(cc1)/C=C\2/C(=NN(C2=O)c3ccc(cc3)C(=O)[O-])C(F)(F)F C03767551
CC(C)c1ccc(cc1)[C@@H]2C(=C(C(=O)N2Cc3ccncc3)[O-])C(=O)c4ccc(cc4)OC C01148667
COCCCN1[C@H](C(=C(C1=O)[O-])C(=O)c2cc3ccccc3o2)c4ccc(cc4)Br C33760252
Cc1ccc(c(c1)C(=O)C2=C(C(=O)N([C@H]2c3cccc(c3)Cl)CCCOC)[O-])C C06382296
Cc1ccc(c(c1)C(=O)C2=C(C(=O)N([C@H]2c3ccc(cc3)Cl)CCCN4CCOCC4)[O-])C C34944007
CCOc1ccc(cc1Cl)C(=O)C2=C(C(=O)N([C@H]2c3ccc(cc3)C)Cc4ccco4)[O-] C09969588
CCOC(=O)C1=C(N(C(=O)C[C@H]1c2ccccc2C)Cc3cccc(c3)C(=O)[O-])C C35277206
CCOC(=O)C1=C(N(C(=O)C[C@@H]1c2ccccc2F)Cc3ccc(cc3)C(=O)[O-])C C35277238
COc1cccc2c1oc(c2)C(=O)C3=C(C(=O)N([C@H]3c4ccccc4)CCc5ccccc5)[O-] C35551361
Cc1c(sc(n1)N2[C@@H](C(=C(C2=O)[O-])C(=O)c3cccs3)c4ccc(cc4)OCC=C)C C09424749
Cc1cc(c(c(=O)n1CCOC)[C@H](c2ccc(cc2)F)N3CCN(CC3)c4ccccc4)[O-] C21097917
Cc1cc(c(c(=O)n1CCOC)[C@H](c2ccccc2F)N3CCN(CC3)c4ccccc4)[O-] C21097832
C[C@@H]1Cc2cc(ccc2O1)C(=O)C3=C(C(=O)N([C@@H]3c4cccc5c4cccc5)CCCOC)[O-] C16286267
CCOc1ccc(cc1C)C(=O)C2=C(C(=O)N([C@@H]2c3ccc(cc3)Cl)Cc4cccnc4)[O-] C01103640
Cc1c(c(=O)n(c(c1C(=O)[C@@H](C)Oc2ccccc2F)[O-])CCc3ccccc3)C#N C38620005
Cc1c(c(=O)n(c(c1C(=O)c2cccc3c2cccc3)[O-])CCCOC(C)C)C#N C38621663
CN(Cc1ccccc1N2CCCCC2)C(=O)CCn3c(nnc3[S-])c4cccs4 C39522700
COCCCN1C(=O)/C(=C\c2cn(c3c2cccc3)Cc4ccccc4F)/N=C1[S-] C39556928
COCCCN1C(=O)/C(=C/c2cn(c3c2cccc3)Cc4cccc(c4)F)/N=C1[S-] C39556929
CC(C)(C)OC(=O)N1CCN(C[C@H]1Cc2ccccc2)Cc3ccccc3C(=O)[O-] C39952660
CCSc1nnc(s1)N2[C@H](C(=C(C2=O)[O-])C(=O)c3ccccc3)c4ccc(cc4)SC C39999753
CCN(CC)c1ccc(cc1)[C@@H]2C(=C(C(=O)N2CC=C)[O-])C(=O)c3ccc(cc3)F C40028006
CCOc1ccccc1[C@H]2C(=C(C(=O)N2CC=C)[O-])C(=O)c3cc4ccccc4o3 C40028323
CCCCN1[C@H](C(=C(C1=O)[O-])C(=O)c2ccc(o2)C)c3cc(ccc3OC)Br C40075879
CC(C)CC(=O)C1=C(C(=O)N([C@@H]1c2ccc(cc2)N(C)C)CCc3ccccc3)[O-] C40358674
C[C@@H](C(=O)c1ccc(cc1)[N-]S(=O)(=O)C)Sc2nc3c(n2c4ccccc4)CCCC3 C57481320
CN(Cc1ccccc1C(F)(F)F)C(=O)c2ccc(cc2)[N-]S(=O)(=O)c3ccc(cc3)F C58618296
CCN(Cc1ccccc1Cl)C(=O)CCn2c(nnc2[S-])c3cccs3 C45396686
Cc1ccc(cc1)S(=O)(=O)/N=C(/N(Cc2c(cccc2Cl)Cl)C[C@H]3CCCO3)\[O-] C59076357
CN(Cc1ccc(cc1)N2CCCCC2)C(=O)c3cccc(c3)[N-]S(=O)(=O)c4cccs4 C59290047
c1ccc(cc1)CSCc2nnc(s2)[N-]S(=O)(=O)Cc3ccc(cc3)Cl C59345456
CCCSC1=NC(=O)[C@H]2[C@@H](/C(=C(\[O-])/OCC=C)/C(=NC2=N1)C)c3ccc(cc3)C C63437296
COc1ccc(cc1OC)/C=C/C(=O)Oc2ccc(cc2C(=O)[O-])Br C66145415
CC1=NC2=C([C@@H](C1C(=O)OC(C)C)c3cc(c(c(c3)OC)[O-])[N+](=O)[O-])C(=O)C[C@H](C2)c4ccccc4OC C12402825
CC1=NC2=C([C@H](C1C(=O)OC(C)C)c3cc(c(c(c3)OC)[O-])[N+](=O)[O-])C(=O)C[C@@H](C2)c4ccccc4OC C12402826
CC1=NC2=C([C@@H](C1C(=O)OC(C)C)c3cc(c(c(c3)OC)[O-])[N+](=O)[O-])C(=O)C[C@@H](C2)c4ccccc4OC C12402827
CN(Cc1ccccc1F)C(=O)CSc2nc3cc(ccc3c(=O)n2Cc4ccccc4)C(=O)[O-] C13045012
COc1ccccc1c2nc(on2)CSc3nc4cc(ccc4c(=O)n3Cc5ccco5)C(=O)[O-] C13050926
CC(C)CCOc1cc(c(cc1OC)/C=C/2\C(=NC(=O)N(C2=O)c3cccc4c3cccc4)[O-])[N+](=O)[O-] C16575174
CCOc1cc(ccc1OCc2ccc(cc2)[N+](=O)[O-])/C=C/3\C(=NC(=O)N(C3=O)c4cc(cc(c4)C)C)[O-] C09310894
c1ccc(cc1)CCNS(=O)(=O)c2ccc(cc2)[N-]S(=O)(=O)c3ccc(s3)Br C20522242
C[C@H]1C[C@H](CN(C1)C(=O)[C@@H](C)OC(=O)c2ccccc2[N-]S(=O)(=O)c3ccc(c(c3)[N+](=O)[O-])Cl)C C12546626
CN(C)[C@@H](CNC(=O)c1cccc(c1)[N-]S(=O)(=O)c2ccc(c(c2)Cl)Cl)c3cccs3 C15536526
CN(C)[C@H](CNC(=O)c1cccc(c1)[N-]S(=O)(=O)c2ccc(c(c2)Cl)Cl)c3cccs3 C15536528
COCc1c(c2cc(c3ccccc3c2o1)[N-]S(=O)(=O)c4ccc(c(c4)[N+](=O)[O-])Cl)C(=O)OC C28463066
COCc1c(c2cc(c3ccccc3c2o1)[N-]S(=O)(=O)c4cc(ccc4Cl)[N+](=O)[O-])C(=O)OC C28463070
CCCCn1c(=O)c2ccc(nc2n1Cc3ccc(cc3)c4ccccc4c5n[n-]nn5)N6CCOCC6 C29050969
CCOc1cccc(c1)[C@@H]2C(=C(C(=O)N2c3nc(c(s3)C(=O)OCC=C)C)[O-])C(=O)c4cccs4 C33479933
CCOC(=O)c1c(nc(s1)N2[C@H](C(=C(C2=O)[O-])C(=O)c3cc(ccc3C)C)c4cccc(c4)[N+](=O)[O-])C C34953417
CCOC(=O)c1c(nc(s1)N2[C@@H](C(=C(C2=O)[O-])C(=O)c3cc(ccc3C)C)c4ccc(cc4)[N+](=O)[O-])C C34953418
CCOC(=O)c1c(nc(s1)N2[C@H](C(=C(C2=O)[O-])C(=O)c3cc(ccc3C)C)c4ccc(cc4)[N+](=O)[O-])C C34953419
CCOc1cc(cc(c1OCc2ccccc2C)I)/C=C(\C(=O)[O-])/NC(=O)C C35667078
CCN(CC)/C(=C/C1=CSC2=NC(=C([C@H](N12)c3cccc(c3OC)OC)C(=O)OCCOC)C)/[O-] C35703616
CC1=C([C@@H](N2C(=CSC2=N1)/C=C(/N3CCOCC3)\[O-])c4cc(ccc4OC)OC)C(=O)OC(C)C C36071750
CC1=C([C@H](N2C(=CSC2=N1)/C=C(/N3CCOCC3)\[O-])c4cc(ccc4OC)OC)C(=O)OC(C)C C36071751
CC(C)([C@@H]1OC[C@H]([C@@H](O1)c2cccnc2)C/C=C\CCC(=O)[O-])Oc3ccc(cc3[N+](=O)[O-])SC C36242452
CC(C)([C@@H]1OC[C@H]([C@@H](O1)c2cccnc2)C/C=C\CCC(=O)[O-])Sc3ccc(cc3[N+](=O)[O-])OC C36242570
COC(=O)C1=C(CSC1)Nc2ccccc2[N-]S(=O)(=O)c3ccc(cc3Cl)C(F)(F)F C13657758
Cc1c(c(=O)n(c(c1/N=N/c2ccc(c(c2)C(F)(F)F)[N+](=O)[O-])[O-])CCc3ccc(cc3)OC)C#N C39871350
C=CCSc1nnc(s1)/N=C(/C(=C/c2cn(nc2c3ccccc3)c4ccc(cc4)[N+](=O)[O-])/C#N)\[O-] C39998050
CN(C)c1ccc(cc1)[C@@H]2C(=C(C(=O)N2c3nnc(s3)SC)[O-])C(=O)c4ccc(cc4)OCC=C C40003150
CCOc1cc(cc(c1OC(C)C)Br)/C=C\2/C(=O)N(C(=S)S2)CCCCCC(=O)[O-] C40927809
COC(=O)[C@H]1C(=O)[C@H]([C@]23[C@]1(CCCCCCCCCC2)[C@H](C(=C3C(=O)OC)[O-])C(=O)OC)C(=O)OC C43214689
COC(=O)[C@@H]1C(=O)[C@@H]([C@]23[C@]1(CCCCCCCCCC2)[C@H](C(=C3C(=O)OC)[O-])C(=O)OC)C(=O)OC C43214690
c1ccc(cc1)c2c(cn(n2)c3ccccc3)C(=O)N4CCC(CC4)/C=C(/NCCC5=CCCCC5)\[O-] C33115149
Cc1nc(cs1)c2ccc(s2)C[C@H](C(=O)[O-])NC(=O)OCC3c4ccccc4-c5c3cccc5 C44321002
CC(=O)c1cccc(c1)[N-]S(=O)(=O)c2ccc(cc2)N/C=C/C(=O)c3ccc(c(c3)Cl)Cl C08400622
c1ccc(cc1)CCNS(=O)(=O)c2ccc(cc2)[N-]S(=O)(=O)c3ccc(cc3)Br C59076455
CCOc1cc(ccc1OCc2ccc(cc2)[N+](=O)[O-])/C=C\3/C(=NC(=O)N(C3=O)c4ccc(c(c4)C)C)[O-] C59336698
COc1ccc(cc1CSc2nc3ccc(cc3s2)/N=C/c4cc(ccc4[O-])[N+](=O)[O-])[N+](=O)[O-] C59488342
COc1ccc(cc1[N+](=O)[O-])CSc2nc3ccc(cc3s2)/N=C/c4cccc(c4[O-])[N+](=O)[O-] C59517575
CC(C)c1ccc(cc1)N2C(=O)/C(=C\c3ccc(c(c3)OC)OCc4ccccc4[N+](=O)[O-])/C(=NC2=O)[O-] C59565749
CC(C)c1ccc(cc1)N2C(=O)/C(=C\c3ccc(c(c3)OC)OCc4cccc(c4)[N+](=O)[O-])/C(=NC2=O)[O-] C59565757
CCCCN1c2ccc(cc2C[C@@]3([C@@H]1CCC)C(=NC(=O)N(C3=O)c4ccc(cc4)OC)[O-])[N+](=O)[O-] C09240743
CCCCN1c2ccc(cc2C[C@]3([C@@H]1CCC)C(=NC(=O)N(C3=O)c4ccc(cc4)OC)[O-])[N+](=O)[O-] C09240744
CCCCN1c2ccc(cc2C[C@@]3([C@@H]1CCC)C(=NC(=O)N(C3=O)c4cccc(c4)OC)[O-])[N+](=O)[O-] C09187833
CCCn1cc(c(n1)C)C[N-]/C(=N/C(=O)c2ccc(cc2)Cl)/Nc3ccc(cc3)Br C32972803
CCCn1cc(c(n1)C)C[N-]/C(=N/C(=O)c2ccc(cc2)Cl)/Nc3cccc(c3)Br C32973105
c1ccc(cc1)c2[n-]c(c(n2)SCC(=O)NCc3ccccc3Cl)S(=O)(=O)c4ccccc4 C12112469
CCCCN1c2ccc(cc2C[C@@]3([C@@H]1CCC)C(=O)N=C(N(C3=O)c4ccc(cc4)OC)[O-])[N+](=O)[O-] C09240743
CCCCN1c2ccc(cc2C[C@]3([C@@H]1CCC)C(=O)N=C(N(C3=O)c4ccc(cc4)OC)[O-])[N+](=O)[O-] C09240744
CCCCN1c2ccc(cc2C[C@@]3([C@@H]1CCC)C(=O)N=C(N(C3=O)c4cccc(c4)OC)[O-])[N+](=O)[O-] C09187833
CCCCN1c2ccc(cc2C[C@]3([C@@H]1CCC)C(=O)N=C(N(C3=O)c4cccc(c4)OC)[O-])[N+](=O)[O-] C09187834
COCCCn1c(=O)c2ccc(cc2nc1SCc3cc4ccc(cc4nc3Cl)OC)C(=O)[O-] C13048095
CCOC(=O)c1cc(cc(c1)OS(=O)(=O)c2cc(c(cc2Cl)Cl)C(=O)[O-])C(=O)OCC C13067719
CCCCc1c(c2ccccc2o1)CN(C)c3ccc(cc3C(=O)[O-])S(=O)(=O)N4CCOCC4 C13181613
CCOC(=O)c1c(sc(n1)N(Cc2ccccc2)S(=O)(=O)c3cc(cc(c3C)C)C(=O)[O-])C C13247383
CCOC(=O)c1c2cc(ccc2oc1c3ccccc3)OS(=O)(=O)c4ccc(s4)CC(=O)[O-] C13307100
CCCCc1ccc(cc1)n2c(nnc2SCC(=O)N3CCC(CC3)C(=O)[O-])c4cccs4 C13344815
COc1cc(ccc1OCC(=O)[O-])C(=O)/C=C/c2ccc(cc2)Oc3ccc(cc3[N+](=O)[O-])Cl C13350815
CCOc1ccccc1c2nc(on2)CSc3nnc(n3[C@H](C(C)C)C(=O)[O-])c4cccs4 C13405769
CCCN\1C(=O)/C(=C\c2ccc(c(c2)OCC)O[C@H](CC)C(=O)[O-])/S/C1=N\c3nnc(s3)CC C16919465
CCOc1cc(ccc1OCC=C)[C@H]2C(=C(C(=O)N2c3nc4ccc(cc4s3)C)[O-])C(=O)c5ccco5 C33529408
CCCCCCN1C(=O)/C(=C/c2ccc(c(c2)CN3C(=O)c4ccccc4C3=O)OC)/C(=NC1=S)[O-] C09108785
Cc1cccc(c1)[C@@H]2C(=C(N=C3N2C(=CS3)/C=C(/N4CCN(CC4)CCOC)\[O-])C)C(=O)OC(C)C C34923350
CCOc1ccc(cc1)[C@@H]2C(=C(C(=O)N2c3nc(c(s3)C(=O)OCC)C)[O-])C(=O)c4cc(ccc4C)C C34953426
CCOc1ccc(cc1C)C(=O)C2=C(C(=O)N([C@@H]2c3ccc(cc3)C)c4nc(c(s4)C(=O)OCC)C)[O-] C00635402
CCCCCOc1cccc(c1)[C@@H]2C(=C(C(=O)N2c3nccs3)[O-])C(=O)c4c(n5cccc(c5n4)C)C C35483744
CCCCCOc1cccc(c1)[C@H]2C(=C(C(=O)N2c3nccs3)[O-])C(=O)c4c(n5cccc(c5n4)C)C C35483746
CCOc1ccc(c(c1)C)C(=O)C2=C(C(=O)N([C@@H]2c3ccc(cc3)C)c4nc(c(s4)C(=O)OCC)C)[O-] C00631098
CCCc1c(c(n(n1)c2ccc(cc2)F)[O-])C3=C(C(=O)N(C3=O)c4ccc(cc4OC)OC)N(CC)CC C35621330
CCOC(=O)[C@H]1CCCN(C1)/C(=C/C2=CSC3=NC(=C([C@@H](N23)c4ccccc4OC)C(=O)OC)C)/[O-] C35697800
CCOC(=O)[C@@H]1CCCN(C1)/C(=C/C2=CSC3=NC(=C([C@@H](N23)c4ccccc4)C(=O)OCCOC)C)/[O-] C36049855
CCOC(=O)[C@H]1CCCN(C1)/C(=C/C2=CSC3=NC(=C([C@H](N23)c4ccccc4)C(=O)OCCOC)C)/[O-] C36049858
CCOC(=O)C1CCN(CC1)/C(=C/C2=CSC3=NC(=C([C@@H](N23)c4ccc(cc4)OC)C(=O)OC)C)/[O-] C36050644
CCOC(=O)[C@@H]1CCCN(C1)/C(=C/C2=CSC3=NC(=C([C@H](N23)c4ccc(cc4)OC)C(=O)OC)C)/[O-] C36050648
CCOC(=O)[C@@H]1CCCN(C1)/C(=C/C2=CSC3=NC(=C([C@H](N23)c4cccc(c4)OC)C(=O)OC)C)/[O-] C36053632
CCc1cc2c(cc1OC(=O)C(C)(C)C)oc(c(c2=O)c3nc4ccccc4n3C)COCC(=O)[O-] C01156008
c1ccc(cc1)C(=O)OC[C@@H]2[C@H]([C@H]([C@@H](O2)C(=O)[O-])OC(=O)c3ccccc3)OC(=O)c4ccccc4 C38852167
CCc1ccc(cc1)[C@@H]2C(=C(C(=O)N2c3nc(c(s3)C(=O)OC)C)[O-])C(=O)c4ccc(cc4)OCC=C C39828112
CCc1ccc(cc1)[C@H]2C(=C(C(=O)N2c3nc(c(s3)C(=O)OC)C)[O-])C(=O)c4ccc(cc4)OCC=C C39828113
CC(C)c1ccc(cc1)[C@@H]2C(=C(C(=O)N2CCCN3CCOCC3)[O-])C(=O)c4ccc5cc(ccc5c4)OC C39847587
CC(C)COc1ccc(cc1)c2c(cn(n2)c3ccccc3)/C=C(\C#N)/C(=N/c4nnc(s4)C(C)C)/[O-] C39997891
CCCOc1ccc(cc1F)c2c(cn(n2)c3ccccc3)/C=C(\C#N)/C(=N/c4nnc(s4)C(C)C)/[O-] C39997898
CCc1nnc(s1)/N=C(/C(=C/c2cn(nc2c3ccc(cc3)OCC(C)C)c4ccccc4)/C#N)\[O-] C39997930
CCOc1ccc(cc1)c2c(cn(n2)c3ccccc3)/C=C(\C#N)/C(=N/c4nnc(s4)CC(C)C)/[O-] C39997957
CCOc1ccc(c(c1)C)c2c(cn(n2)c3ccccc3)/C=C(\C#N)/C(=N/c4nnc(s4)CC(C)C)/[O-] C39997974
CCCSc1nnc(s1)/N=C(/C(=C/c2cn(nc2c3ccc(cc3)OC)c4ccccc4)/C#N)\[O-] C39998025
CCCOc1ccc(cc1)[C@@H]2C(=C(C(=O)N2c3nnc(s3)SCC)[O-])C(=O)c4cccs4 C39999428
CCOc1ccc(cc1)[C@@H]2C(=C(C(=O)N2c3nnc(s3)SCC)[O-])C(=O)c4ccc(cc4)OCC C39999984
CCCOc1ccc(cc1)C(=O)C2=C(C(=O)N([C@@H]2c3cccs3)c4nnc(s4)SCC)[O-] C40000052
CCCOc1ccc(cc1)C(=O)C2=C(C(=O)N([C@H]2c3cccs3)c4nnc(s4)SCC)[O-] C40000053
CCSc1nnc(s1)N2[C@@H](C(=C(C2=O)[O-])C(=O)c3ccc(cc3)F)c4cccc(c4)OCC=C C40000306
CCCOc1ccc(cc1)[C@@H]2C(=C(C(=O)N2c3nnc(s3)SCC)[O-])C(=O)c4cc5ccccc5o4 C40000446
CCCOc1ccc(cc1)[C@H]2C(=C(C(=O)N2c3nnc(s3)SCC)[O-])C(=O)c4cc5ccccc5o4 C40000447
CCSc1nnc(s1)N2[C@H](C(=C(C2=O)[O-])C(=O)c3ccc(cc3)OCC=C)c4ccc(cc4)N(C)C C40003188
CCCCCOc1ccc(cc1)[C@@H]2C(=C(C(=O)N2c3nccs3)[O-])C(=O)c4c(nc5n4cccc5C)C C40003309
CCCCCOc1cccc(c1)[C@@H]2C(=C(C(=O)N2c3nccs3)[O-])C(=O)c4c(nc5n4cccc5C)C C40003329
CCCCCOc1cccc(c1)[C@H]2C(=C(C(=O)N2c3nccs3)[O-])C(=O)c4c(nc5n4cccc5C)C C40003330
C=CCN1[C@@H](C(=C(C1=O)[O-])C(=O)c2ccc(cc2)OCc3ccc(cc3)Cl)c4cccc(c4)[N+](=O)[O-] C40030675
Cc1cc(cc(c1Cl)C)O[C@H](C)C(=O)c2c(c(c(=O)n(c2[O-])CCc3ccc(c(c3)OC)OC)C#N)C C40523488
CC[C@@H](C)c1ccccc1OCCn2cc(c3c2cccc3)/C=C\4/C(=NC(=O)N(C4=O)Cc5ccco5)[O-] C13660103
CCOc1cc(ccc1OCC(=O)OCC)/C=C/2\C(=O)N(/C(=N\c3ccc(cc3)C(=O)[O-])/S2)C C59597814
CCOc1ccc2ccccc2c1[C@H](CC(=O)[O-])NC(=O)OCC3c4ccccc4-c5c3cccc5 C02505617
c1ccc(cc1)CCCN\2C(=O)[C@@H](S/C2=N\c3ccccc3)CC(=O)Nc4ccc(cc4)C(=O)[O-] C09846361
c1ccc(cc1)CCCN\2C(=O)[C@H](S/C2=N\c3ccccc3)CC(=O)Nc4ccc(cc4)C(=O)[O-] C09846362
CCOc1ccccc1NC(=O)[C@H](c2ccccc2)Sc3ncc(n3c4ccc(cc4)F)C(=O)[O-] C13015680
CCCCn1c(=O)c2ccc(cc2nc1SCC(=O)N[C@@H](C)c3ccc(cc3)Cl)C(=O)[O-] C13044398
CCCCn1c(=O)c2ccc(cc2nc1SCC(=O)N[C@H](c3cccs3)C(C)C)C(=O)[O-] C13044660
CCCCn1c(=O)c2ccc(cc2nc1SCC(=O)N[C@@H](c3cccs3)C(C)C)C(=O)[O-] C13044661
c1ccc(cc1)Cn2c(=O)c3ccc(cc3nc2SCC(=O)NCCC4=CCCCC4)C(=O)[O-] C13044814
CC(C)Cn1c(=O)c2ccc(cc2nc1SCC(=O)N[C@H](c3ccc(cc3)F)C(C)C)C(=O)[O-] C13049617
CCC(CC)NC(=O)CSc1nc2cc(ccc2c(=O)n1Cc3ccccc3Cl)C(=O)[O-] C13049670
CCC(C)(C)C1CCC(CC1)NC(=O)CSc2nc3cc(ccc3c(=O)n2CC=C)C(=O)[O-] C13219061
c1ccc(cc1)CCCn2c(=O)c3ccccc3nc2SCC(=O)Nc4ccccc4C(=O)[O-] C13265856
c1ccc(cc1)CCCn2c(=O)c3ccccc3nc2SCC(=O)Nc4ccc(cc4)C(=O)[O-] C13266036
CCCCCn1c(=O)c2c3c(sc2nc1SCC(=O)Nc4cccc(c4)C(=O)[O-])CCC3 C13344764
CCc1cc2c(s1)nc(n(c2=O)CCc3ccccc3)SCC(=O)Nc4cccc(c4)C(=O)[O-] C13352955
c1ccc(cc1)CCn2c(nnc2SCC(=O)Nc3cccc(c3)C(=O)[O-])c4ccccc4F C13353912
c1ccc(cc1)CCn2c(nnc2SCC(=O)Nc3ccc(cc3)C(=O)[O-])c4ccccc4F C13355354
CCCn1c(nnc1SCC(=O)Nc2ccc(cc2C(=O)[O-])Br)Cc3ccccc3 C13364395
CC(C)CCn1c(=O)c2ccc(cc2nc1SCC(=O)Nc3ccc(cc3)/C=C/C(=O)[O-])Cl C13393803
Cc1cccc(c1)n2c(nnc2SCC(=O)Nc3ccc(cc3)/C=C/C(=O)[O-])Cc4ccccc4 C13407424
c1cc(sc1)Cc2nnc(n2C3CCCCC3)SCC(=O)Nc4ccc(cc4)/C=C/C(=O)[O-] C13416764
CCCCCc1nnc(s1)NC(=O)c2ccc(c(c2)[N-]S(=O)(=O)c3ccc(cc3)F)Cl C22975165
CCOC(=O)c1c(c(sc1NC(=O)CSc2nc(c(c(n2)[O-])Cc3ccccc3)C)C)C C32522630
Cc1ccccc1[C@@H]2C(=C(N=C3N2C(=CS3)/C=C(/NCc4cccnc4)\[O-])C)C(=O)OCC=C C35697179
Cc1ccccc1[C@H]2C(=C(N=C3N2C(=CS3)/C=C(/NCc4cccnc4)\[O-])C)C(=O)OCC=C C35697181
Cc1cccc(c1)[C@@H]2C(=C(N=C3N2C(=CS3)/C=C(/NCc4cccnc4)\[O-])C)C(=O)OCC=C C35697203
Cc1cccc(c1)[C@H]2C(=C(N=C3N2C(=CS3)/C=C(/NCc4cccnc4)\[O-])C)C(=O)OCC=C C35697205
Cc1ccc(cc1)[C@@H]2C(=C(N=C3N2C(=CS3)/C=C(/NCc4ccncc4)\[O-])C)C(=O)OCC=C C35697235
Cc1ccc(cc1)[C@H]2C(=C(N=C3N2C(=CS3)/C=C(/NCc4ccncc4)\[O-])C)C(=O)OCC=C C35697237
Cc1ccc(cc1)[C@@H]2C(=C(N=C3N2C(=CS3)/C=C(/NCc4cccnc4)\[O-])C)C(=O)OCC=C C35697294
Cc1ccc(cc1)[C@H]2C(=C(N=C3N2C(=CS3)/C=C(/NCc4cccnc4)\[O-])C)C(=O)OCC=C C35697296
CC1=C([C@@H](N2C(=CSC2=N1)/C=C(/NCCc3ccccn3)\[O-])c4ccccc4)C(=O)OC(C)C C36050548
CC1=C([C@@H](N2C(=CSC2=N1)/C=C(/NC[C@@H]3CCCO3)\[O-])c4ccc(cc4)F)C(=O)OCC=C C36053073
CC1=C([C@H](N2C(=CSC2=N1)/C=C(/NC[C@@H]3CCCO3)\[O-])c4ccc(cc4)F)C(=O)OCC=C C36053074
CC1=C([C@@H](N2C(=CSC2=N1)/C=C(/NC[C@H]3CCCO3)\[O-])c4ccc(cc4)F)C(=O)OCC=C C36053075
CC1=C([C@H](N2C(=CSC2=N1)/C=C(/NC[C@H]3CCCO3)\[O-])c4ccc(cc4)F)C(=O)OCC=C C36053076
Cc1ccccc1[C@H]2C(=C(N=C3N2C(=CS3)/C=C(/NCc4ccccn4)\[O-])C)C(=O)OCC=C C36053130
CCN(CC)C(=O)C1=C(N=C2N([C@@H]1c3cccc(c3)OC)C(=CS2)/C=C(/NCC(C)C)\[O-])C C36063633
CCN(CC)C(=O)C1=C(N=C2N([C@H]1c3cccc(c3)OC)C(=CS2)/C=C(/NCC(C)C)\[O-])C C36063635
c1ccc(cc1)Cc2ccc(cc2)[C@H](C[N-]S(=O)(=O)Oc3ccccc3)N4CCN[C@@H](C4)Cl C39531290
CCCCN1[C@@H](C(=C(C1=O)[O-])C(=O)c2ccc(c(c2)C)OCC)c3cc(c(c(c3)Br)O)OC C40085891
CCCCN1[C@H](C(=C(C1=O)[O-])C(=O)c2ccc(c(c2)C)OCC)c3cc(c(c(c3)Br)O)OC C40085892
CCOC(=O)C1=C(N=C2N([C@@H]1c3ccccc3)C(=CS2)/C=C(/NC[C@@H]4CCCO4)\[O-])C(F)(F)F C40400410
CCOC(=O)C1=C(N=C2N([C@@H]1c3ccccc3)C(=CS2)/C=C(/NC[C@H]4CCCO4)\[O-])C(F)(F)F C40400414
CCOc1ccc2ccccc2c1[C@@H](CC(=O)[O-])NC(=O)OCC3c4ccccc4-c5c3cccc5 C44546985
Cc1c(c(nc(n1)SC(F)F)[O-])CCC(=O)NCc2ccc(cc2)CN3CCc4c3cccc4 C46769302
CCCn1cc(c(n1)C)C[N-]/C(=N/C(=O)c2ccccc2Br)/Nc3ccccc3CC C32972981
c1ccc(cc1)C(c2ccccc2)N3CCN(CC3)/C(=N\c4cccc(c4)C(=O)[O-])/NC[C@@H]5CCCO5 C35446305
c1ccc(cc1)C(c2ccccc2)N3CCN(CC3)/C(=N\c4cccc(c4)C(=O)[O-])/NC[C@H]5CCCO5 C35446307
CC(C)CCNC(=O)c1cccnc1Oc2ccc(cc2)[N-]S(=O)(=O)c3ccc(s3)Cl C65074595
CC(C)C[C@@H](C(=O)[O-])N1C(=O)/C(=C\c2ccc(o2)c3ccc(cc3Cl)[N+](=O)[O-])/SC1=S C08821533
COC(=O)c1ccc(o1)CSc2nc3cc(ccc3c(=O)n2c4ccccc4F)C(=O)[O-] C13016955
CCN1C[C@H](Oc2c1cccc2)CN(C)c3ccc(cc3C(=O)[O-])S(=O)(=O)N4CCCCC4 C13037550
CCN1C[C@@H](Oc2c1cccc2)CN(C)c3ccc(cc3C(=O)[O-])S(=O)(=O)N4CCCCC4 C13037551
c1ccc(cc1)c2cnc(o2)CSc3nc4cc(ccc4c(=O)n3Cc5ccco5)C(=O)[O-] C13050866
c1cc(sc1)c2cc(no2)CSc3nc4cc(ccc4c(=O)n3C[C@H]5CCCO5)C(=O)[O-] C13053522
Cc1ccc(c(c1)S(=O)(=O)N(C)c2ccc(cc2)OS(=O)(=O)c3ccc(cc3)C(=O)[O-])C C13067776
Cc1cc(cc(c1C)S(=O)(=O)Oc2ccc(cc2)N(C)S(=O)(=O)c3cccs3)C(=O)[O-] C13088268
Cc1ccc(cc1)c2nnc(n2CCC(=O)[O-])SCc3cc(=O)n4c5c(sc4n3)CCCC5 C13197547
COc1ccc(c(c1)OC)[C@@H]2CCCN2c3ccc(cc3C(=O)[O-])S(=O)(=O)N4CCCCC4 C13212444
CCn1c2ccc(cc2nc1CSc3nnc(n3c4ccccc4C)c5ccncc5)C(=O)[O-] C13218589
CCn1c2ccc(cc2nc1CSc3nc4ccccc4c(=O)n3Cc5ccco5)C(=O)[O-] C13218897
CCn1c2ccc(cc2nc1CSc3nnc(n3c4ccc(cc4)C)N5CCCC5)C(=O)[O-] C13223377
Cc1ccc(cc1C)S(=O)(=O)N(C)c2ccc(cc2)OS(=O)(=O)c3cc(cs3)C(=O)[O-] C13307909
CCc1ccc(cc1[N+](=O)[O-])/C=C(/c2ccc(s2)S(=O)(=O)N3CCCCC3)\C(=O)[O-] C13344098
CCc1ccccc1n2c(nnc2SCc3c4ccccc4oc3C(=O)[O-])N5CCOCC5 C13403988
CC(C)(C)c1ccc(cc1)[C@@H]2C(=C(C(=O)N2Cc3ccco3)[O-])C(=O)c4cccc(c4)[N+](=O)[O-] C09076247
CC(C)c1ccc(cc1)[C@@H]2C(=C(C(=O)N2Cc3ccco3)[O-])C(=O)c4cccc(c4)[N+](=O)[O-] C09433843
c1ccc(cc1)CCN2[C@H](C(=C(C2=O)[O-])C(=O)c3cc4ccccc4o3)c5ccc(cc5)[N+](=O)[O-] C16734288
c1ccc(cc1)CCN2[C@@H](C(=C(C2=O)[O-])C(=O)c3cc4ccccc4o3)c5cccc(c5)[N+](=O)[O-] C33413410
CC(C)Oc1nc(n(n1)c2ccc(cc2)[N-]S(=O)(=O)c3ccc(cc3)Cl)c4ccco4 C35588918
CCN(CC)C1=C(C(=O)N(C1=O)c2ccc(cc2)OC)c3c(nn(c3[O-])c4cccc(c4C)C)C C35621300
CCCc1c(c(n(n1)C(C)(C)C)[O-])C2=C(C(=O)N(C2=O)Cc3ccco3)N4CCC(CC4)C C35621441
CCCN(c1ccccc1C(=O)[O-])S(=O)(=O)c2cc3cccc4c3c(c2)C(=O)N(C4=O)CC C35685721
CC1=C([C@H](N2C(=CSC2=N1)/C=C(/N3CCOCC3)\[O-])c4ccccc4OC)C(=O)OC(C)C C35705383
CCOC(=O)C1=C(N=C2N([C@H]1c3ccc(cc3)OC)C(=CS2)/C=C(/N4CCOCC4)\[O-])C C36049888
CCOC(=O)C1=C(N=C2N([C@@H]1c3ccccc3OC)C(=CS2)/C=C(/N4CCOCC4)\[O-])C C36051010
CC1=C([C@@H](N2C(=CSC2=N1)/C=C(/N3CCCC3)\[O-])c4cc(cc(c4)OC)OC)C(=O)OC C36053326
CC1=C([C@H](N2C(=CSC2=N1)/C=C(/N3CCCC3)\[O-])c4cc(cc(c4)OC)OC)C(=O)OC C36053327
CC1=C([C@@H](N2C(=CSC2=N1)/C=C(/N3CCCC3)\[O-])c4ccc(cc4OC)OC)C(=O)OC C36053437
CC1=C([C@H](N2C(=CSC2=N1)/C=C(/N3CCCC3)\[O-])c4cccc(c4OC)OC)C(=O)OC C36053475
CCC1=C([C@H](N2C(=CSC2=N1)/C=C(/N3CCOCC3)\[O-])c4ccc(cc4)OC)C(=O)OC C36058466
CCN1C(=O)/C(=C/c2cc(c(c(c2)Cl)OCc3ccc(cc3)[N+](=O)[O-])OC)/N=C1[S-] C09295991
CCn1c2ccc(cc2nc1CSc3nnc(n3c4ccccc4C)c5cccnc5)C(=O)[O-] C37868122
CCOC(=O)[C@@H]1CCCN(C1)c2c(nc3ccccc3n2)[N-]S(=O)(=O)c4ccc(cc4)C C13100544
CCOC(=O)[C@H]1CCCN(C1)c2c(nc3ccccc3n2)[N-]S(=O)(=O)c4ccc(cc4)C C13100545
C[C@@H](C(=O)N(C)C1(CCCCC1)C#N)Sc2nc3cc(ccc3c(=O)n2CC(C)C)C(=O)[O-] C13049517
C[C@H](C(=O)N(C)C1(CCCCC1)C#N)Sc2nc3cc(ccc3c(=O)n2CC(C)C)C(=O)[O-] C13049518
c1cc(oc1)[C@@H]2C(=C(C(=O)N2c3nnc(s3)SCc4ccc(cc4)Cl)[O-])C(=O)c5ccco5 C39835267
CCCc1nnc(s1)/N=C(/C(=C/c2cn(nc2c3cc4ccccc4o3)c5ccccc5)/C#N)\[O-] C39997873
CCSc1nnc(s1)N2[C@@H](C(=C(C2=O)[O-])C(=O)c3cc4cccc(c4o3)OC)c5ccccc5 C40000472
Cc1c(c(c(s1)[N-]S(=O)(=O)c2ccccc2[N+](=O)[O-])C(=O)OC)c3ccc(cc3)F C41017549
Cc1c(c(c(s1)[N-]S(=O)(=O)c2ccccc2[N+](=O)[O-])C(=O)OC)c3cccc(c3)Cl C41017552
COc1ccc(cc1)S(=O)(=O)N2CCCc3c2ccc(c3)[N-]S(=O)(=O)c4ccc(c(c4)F)OC C49506547
c1ccc2c(c1)c(cn2CCOc3ccccc3Cl)/C=C/4\C(=O)N=C(N(C4=O)Cc5ccco5)[O-] C08968980
c1ccc2c(c1)C(=O)N(C2=O)COC(=O)c3ccccc3[N-]S(=O)(=O)c4ccc(cc4)F C11237562
C=CCc1cc(ccc1OCc2ccc3c(c2)OCO3)/C=C\4/C(=NC(=O)N(C4=O)c5ccc(cc5)F)[O-] C59135534
COc1cc(nc(n1)OC)[N-]S(=O)(=O)c2ccc(cc2)N3[C@@H](C3(Cl)Cl)c4ccccc4 C59369713
COc1cc(nc(n1)OC)[N-]S(=O)(=O)c2ccc(cc2)/N=C/c3ccc4ccccc4c3 C59461192
Cc1ccc(cc1)OCCn2cccc2/C=C/3\C(=O)N=C(N(C3=O)c4ccc(c(c4)Cl)OC)[O-] C17058399
CC1=C(O[C@@H]2[C@H]1[C@]3(CC[C@@H]4[C@@H]([C@@H]3C2)CC[C@@H]5[C@@]4(CC[C@@H](C5)OC(=O)CCC(=O)[O-])C)C)CCCCOC(=O)C C08964486
COC(=O)c1cc(cc(c1)Nc2cnn(c(=O)c2Cl)C34C[C@@H]5C[C@H](C3)CC(C5)[C@@H]4C(=O)[O-])C(=O)OC C16194045
CC(C)CCOc1cc(c(cc1OC)/C=C/2\C(=NC(=S)N(C2=O)c3cccc4c3cccc4)[O-])[N+](=O)[O-] C16575175
CC1(CC(=C(/C(=N/C[C@H]2CCCO2)/C1)C(C(F)(F)F)(C(F)(F)F)NC(=O)c3cccc(c3)OC)[O-])C C12402116
CC1=C([C@@H](N2C(=CSC2=N1)/C=C(/N[C@@H]3CCCc4c3cccc4)\[O-])c5ccccc5)C(=O)OCCOC C34922722
CC1=C([C@H](N2C(=CSC2=N1)/C=C(/N[C@@H]3CCCc4c3cccc4)\[O-])c5ccccc5)C(=O)OCCOC C34922723
CC1=C([C@@H](N2C(=CSC2=N1)/C=C(/N[C@H]3CCCc4c3cccc4)\[O-])c5ccccc5)C(=O)OCCOC C34922724
CC1=C([C@H](N2C(=CSC2=N1)/C=C(/N[C@H]3CCCc4c3cccc4)\[O-])c5ccccc5)C(=O)OCCOC C34922725
CC1=C([C@@H](N2C(=CSC2=N1)/C=C(/N(C)Cc3ccccc3)\[O-])c4ccc(cc4)C(C)C)C(=O)OCCOC C36052731
CC(C)(C)NC(=O)[C@@H](c1c(cccc1Cl)Cl)N(Cc2ccco2)C(=O)c3cc(ccc3[O-])[N+](=O)[O-] C36499766
CC(C)(C)NC(=O)[C@H](c1c(cccc1Cl)Cl)N(Cc2ccco2)C(=O)c3cc(ccc3[O-])[N+](=O)[O-] C36499767
CC(C)(C)NC(=O)[C@H](c1ccc(cc1)N(C)C)N(c2ccccc2Cl)C(=O)c3cc(ccc3[O-])[N+](=O)[O-] C36544713
CC(C)(C)CC(C)(C)NC(=O)[C@H](c1ccc2c(c1)OCO2)N(C(=O)c3cc(ccc3[O-])[N+](=O)[O-])C(C)(C)C C36586005
Cc1ccc(c(c1)C)[C@@H](C(=O)NC2CCCCC2)N(Cc3ccc(o3)C)C(=O)c4cc(ccc4[O-])[N+](=O)[O-] C36596603
Cc1ccc(c(c1)C)[C@H](C(=O)NC2CCCCC2)N(Cc3ccc(o3)C)C(=O)c4cc(ccc4[O-])[N+](=O)[O-] C36596605
c1cc(cc(c1)Cl)[N-]S(=O)(=O)c2ccc(c(c2)[N+](=O)[O-])N/N=C/c3ccc(cc3)N4CCOCC4 C12599421
CCOC(=O)[C@@H]1[C@@H](SC2=C1CCCC2)NC(=O)CSc3nc(c(nn3)Cc4ccccc4Cl)[O-] C39154729
CCOC(=O)[C@H]1[C@@H](SC2=C1CCCC2)NC(=O)CSc3nc(c(nn3)Cc4ccccc4Cl)[O-] C39154730
CCOC(=O)[C@@H]1[C@H](SC2=C1CCCC2)NC(=O)CSc3nc(c(nn3)Cc4ccccc4Cl)[O-] C39154731
CCOC(=O)[C@H]1[C@H](SC2=C1CCCC2)NC(=O)CSc3nc(c(nn3)Cc4ccccc4Cl)[O-] C39154732
CCOC(=O)[C@@H]1[C@@H](SC2=C1CCCC2)NC(=O)CSc3nc(c(nn3)Cc4ccc(cc4)Cl)[O-] C39154737
CCOC(=O)[C@H]1[C@@H](SC2=C1CCCC2)NC(=O)CSc3nc(c(nn3)Cc4ccc(cc4)Cl)[O-] C39154738
CCOC(=O)[C@@H]1[C@H](SC2=C1CCCC2)NC(=O)CSc3nc(c(nn3)Cc4ccc(cc4)Cl)[O-] C39154739
CCOC(=O)[C@H]1[C@H](SC2=C1CCCC2)NC(=O)CSc3nc(c(nn3)Cc4ccc(cc4)Cl)[O-] C39154740
CCOC(=O)[C@@H]1[C@@H](SC2=C1CCCCC2)NC(=O)[C@@H](C)Sc3nnc4n3c(cc(n4)[O-])C(C)(C)C C39732322
CCOC(=O)[C@H]1[C@@H](SC2=C1CCCCC2)NC(=O)[C@@H](C)Sc3nnc4n3c(cc(n4)[O-])C(C)(C)C C39732324
CCOC(=O)[C@@H]1[C@H](SC2=C1CCCCC2)NC(=O)[C@@H](C)Sc3nnc4n3c(cc(n4)[O-])C(C)(C)C C39732326
CCOC(=O)[C@H]1[C@H](SC2=C1CCCCC2)NC(=O)[C@@H](C)Sc3nnc4n3c(cc(n4)[O-])C(C)(C)C C39732328
CCCCOc1c(cc(cc1Cl)C(=O)Nc2ccc(cc2)S(=O)(=O)[N-]c3cc(nc(n3)C)C)Cl C39868909
Cc1cc(ccc1OC)c2c(cn(n2)c3ccccc3)/C=C(\C#N)/C(=N/c4nnc(s4)SCC=C)/[O-] C39998048
CCSc1nnc(s1)N2[C@@H](C(=C(C2=O)[O-])C(=O)c3cc4ccccc4o3)c5cccc(c5)OCC=C C40000460
CCSc1nnc(s1)N2[C@H](C(=C(C2=O)[O-])C(=O)c3cc4ccccc4o3)c5cccc(c5)OCC=C C40000461
COc1cc(ccc1OCC=C)[C@@H]2c3c([nH]nc3C(=O)N2Cc4ccc(cc4)F)c5cc(ccc5[O-])Cl C39899075
COc1cc(ccc1OCC=C)[C@H]2c3c([nH]nc3C(=O)N2Cc4ccc(cc4)F)c5cc(ccc5[O-])Cl C39899076
Cc1c(noc1[N-]S(=O)(=O)c2ccc(cc2)NC(=O)COc3ccc(cc3Br)C(C)C)C C40943849
Cc1ccc(cc1)S(=O)(=O)[N-]c2ccc(c(c2)Cl)Oc3c(cc(cc3[N+](=O)[O-])C(F)(F)F)[N+](=O)[O-] C03134744
CCOC(=O)C1=C(N=c2n(c(=O)/c(=C\Nc3cccc(c3)C(=O)[O-])/s2)[C@@H]1c4ccc(c(c4)OC)OC)C C59437270
CCOC(=O)C1=C(N=c2n(c(=O)/c(=C\Nc3cccc(c3)C(=O)[O-])/s2)[C@H]1c4ccc(c(c4)OC)OC)C C59437271
CCOC(=O)C1=C(N=c2n(c(=O)/c(=C\Nc3ccc(cc3)C(=O)[O-])/s2)[C@@H]1c4ccc(c(c4)OC)OC)C C59437282
CCOC(=O)C1=C(N=c2n(c(=O)/c(=C\Nc3ccc(cc3)C(=O)[O-])/s2)[C@H]1c4ccc(c(c4)OC)OC)C C59437283
CCn1c2ccccc2c3c1ccc(c3)/C=N/c4ccc(cc4)S(=O)(=O)[N-]c5cc(nc(n5)OC)OC C59461215
CCOC(=O)c1c2c(sc1NC(=O)CSc3nc(c(c(n3)[O-])C#N)c4cccc(c4)Cl)CCC2 C59565191
CN\1C(=O)/C(=C\c2ccc(c(c2)OC)OCc3ccc(cc3)[N+](=O)[O-])/S/C1=N\c4cccc(c4)C(=O)[O-] C59599624
COc1cc(cc(c1OCC(=O)[O-])CC=C)/C=C\2/C(=O)N(/C(=N/c3ccccc3)/S2)Cc4ccccc4 C59678295
CCOC(=O)c1c(nc(s1)NC(=O)C[C@@H]2C(=O)N=C(S2)[N-]N=C3CCCCCCCCCCC3)C C22505858
CCOC(=O)c1c(nc(s1)NC(=O)C[C@H]2C(=O)N=C(S2)[N-]N=C3CCCCCCCCCCC3)C C22505853
CCOC(=O)c1c(nc(s1)NC(=O)C[C@H]2C(=O)N=C(S2)[N-]/N=C\3/CCCCCCCCCC[C@@H]3C)C C22506401
CC\1(c2ccccc2N(/C1=C\C=N\Nc3ccc(cc3S(=O)(=O)[N-]c4ccccc4OC)[N+](=O)[O-])C)C C12659006
CCOC(=O)c1c2c(sc1NC(=O)CSc3nc4c(cnn4c5ccc(cc5)C)c(n3)[O-])CCCC2 C02717944
CCOC(=O)c1c2c(sc1NC(=O)CSc3nc4c(cnn4c5ccc(c(c5)C)C)c(n3)[O-])CCC2 C02718453
CCOC(=O)C1=C(N=c2n(c(=O)/c(=C/c3ccc(cc3)C(=O)[O-])/s2)[C@@H]1c4ccccc4OC)C C02972484
CC\1=NN(C(=O)/C1=C\c2ccc(o2)c3ccc(cc3)C(=O)OC(C)C)c4ccc(c(c4)C(=O)[O-])Cl C08617970
Cc1ccc(cc1Sc2ccc(cc2[N+](=O)[O-])S(=O)(=O)N3CCC(CC3)C(=O)[O-])C(C)(C)C C13190914
CCn1c2ccc(cc2nc1CSc3nnc(n3[C@H]4CCCC[C@@H]4C)c5cccnc5)C(=O)[O-] C13218522
C=CCn1c(=O)c2c(csc2nc1SCc3c4c(cccc4sc3C(=O)[O-])F)c5ccco5 C13254665
c1ccc(cc1)Cc2cc(ccc2OS(=O)(=O)c3cc(ccc3Br)C(=O)[O-])[N+](=O)[O-] C13314886
CCn1c2ccc(cc2nc1/C(=C/c3cc(c(c(c3)Cl)OCC#C)OC)/Cl)C(=O)[O-] C13357123
C[C@@H]1CCc2c(sc3c2c(=O)n(c(n3)SCc4c(cco4)C(=O)[O-])CCC(C)C)C1 C13395455
Cn1c(nnc1SCc2c3c(cccc3sc2C(=O)[O-])F)COc4ccccc4Cl C13417976
C=CCN(c1ccc(cc1)Cl)S(=O)(=O)c2cccc(c2)C(=O)N3CCc4c3ccc(c4)C(=O)[O-] C13449805
c1ccc(cc1)/C=C/C(=O)C2=C(C(=O)N([C@@H]2c3ccccc3[N+](=O)[O-])c4cccc(c4)C(F)(F)F)[O-] C09111004
c1ccc2c(c1)ccc(c2/C=N/c3ccc(cc3)Cl)OC(=O)c4c(cccc4[N+](=O)[O-])C(=O)[O-] C03658893
CCc1ccc2c(c1)sc(n2)N3[C@H](C(=C(C3=O)[O-])C(=O)c4cccs4)c5cccc(c5OC)OC C08742895
COc1ccc(cc1)c2c(c(=O)n(c3c2oc4c3cccc4)Cc5cccc(c5OC)OC)C(=O)[O-] C27703994
CCCCn1c(=O)c2cc(cnc2n1Cc3ccc(cc3)c4ccccc4c5n[n-]nn5)Cl C29051107
COc1cc(ccc1OCc2c(cccc2Cl)Cl)/C=N/n3c(nnc3[S-])C(F)(F)F C01806598
C=CCOc1ccc(cc1)[C@@H]2C(=C(C(=O)N2c3nc4ccc(cc4s3)F)[O-])C(=O)c5cccs5 C34917461
Cc1ccccc1n2c(nnc2SCc3ccc(cc3)C(=O)[O-])c4ccccc4[N+](=O)[O-] C35589502
CCCc1c(c(n(n1)c2ccccc2)[O-])C3=C(C(=O)N(C3=O)c4cc(ccc4OC)C)N5CCCCC5 C35621271
CC1=C([C@H](N2C(=CSC2=N1)/C=C(/N3CCCC3)\[O-])c4ccc(cc4)OC)C(=O)OC(C)C C35693654
CCOC(=O)[C@H]1CCCN(C1)/C(=C/C2=CSC3=NC(=C([C@H](N23)c4ccccc4F)C(=O)OC)C)/[O-] C35694165
CCOC(=O)C1=C(N=C2N([C@@H]1c3cccc(c3)F)C(=CS2)/C=C(/N4CCOCC4)\[O-])c5ccccc5 C35705106
CC1=C([C@@H](N2C(=CSC2=N1)/C=C(/N3CCCC3)\[O-])c4cc(cc(c4)OC)OC)C(=O)OC(C)C C35705320
CC1=C([C@@H](N2C(=CSC2=N1)/C=C(/N3CCN(CC3)Cc4ccccc4)\[O-])c5ccccc5)C(=O)OC C35970106
CCOC(=O)C1=C(N=C2N([C@@H]1c3ccccc3)C(=CS2)/C=C(/N4CCCC4)\[O-])C(F)(F)F C36050055
CCN(C)/C(=C/C1=CSC2=NC(=C([C@H](N12)c3ccccc3Cl)C(=O)N(CC)CC)C)/[O-] C36050291
CCN(C)/C(=C/C1=CSC2=NC(=C([C@@H](N12)c3ccc(cc3)Cl)C(=O)OC(C)C)C)/[O-] C36064896
CC1=C([C@@H](N2C(=CSC2=N1)/C=C(/N3CCCC3)\[O-])c4ccccc4OC)C(=O)OC(C)C C36064962
CCOc1ccc(cc1/N=N\c2ccc(c3c2cccc3)/N=N/c4cccc(c4)S(=O)(=O)[O-])C C31351443
CCOCCCn1c(c(c(c(c1=O)C#N)C)C(=O)c2c(c3ccc(cc3s2)Cl)Cl)[O-] C38621151
CC(C)COc1ccc(nn1)c2cccc(c2)[N-]S(=O)(=O)c3cc(ccc3Cl)Cl C36647002
CC(C)N(c1ccccc1)C(=O)CSc2nc3cc(ccc3c(=O)n2c4ccccc4F)C(=O)[O-] C13266855
Cc1ccc(cc1)CSc2nnc(s2)N3[C@@H](C(=C(C3=O)[O-])C(=O)c4ccco4)c5ccc(cc5)C C39835229
Cc1ccc(cc1Cl)/N=N/c2c(c(c(=O)n(c2[O-])CCc3ccc(c(c3)OC)OC)C#N)C C39871055
Cc1c(c(=O)n(c(c1/N=N/c2ccc(c(c2)Cl)Cl)[O-])CCc3ccc(c(c3)OC)OC)C#N C39871373
CN(C)c1ccc(cc1)/C=C(\C#N)/C(=N/c2nnc(s2)SCc3ccccc3Cl)/[O-] C39997282
CCc1ccc(cc1)[C@H]2C(=C(C(=O)N2c3nnc(s3)SCC)[O-])C(=O)c4ccc5c(c4)C[C@H](O5)C C40000351
CCCCN1[C@@H](C(=C(C1=O)[O-])C(=O)c2cc3cccc(c3o2)OC)c4cccc(c4)Br C40098239
CCCCN1[C@@H](C(=C(C1=O)[O-])C(=O)c2cc3cccc(c3o2)OC)c4c(cccc4Cl)F C40098460
CC(C)(C)[C@@H]1CCc2c(sc(c2C(=O)OC)[N-]S(=O)(=O)c3cccc(c3)[N+](=O)[O-])C1 C40944852
CCCC1=NN(C(=O)[C@H]1C/C(=C/c2ccc(cc2)C#N)/C(=O)[O-])c3ccc(cc3)Br C33910241
CCOc1ccc(cc1C)/N=N/c2ccc(c3c2cccc3)/N=N/c4cccc(c4)S(=O)(=O)[O-] C44710114
c1ccc(cc1)S(=O)(=O)N2CCCc3c2cc(cc3)[N-]S(=O)(=O)c4ccc(cc4)OC(F)(F)F C49491679
c1ccc(cc1)S(=O)(=O)N2CCCc3c2ccc(c3)[N-]S(=O)(=O)c4ccc(cc4)OC(F)(F)F C49503960
c1ccc(c(c1)/N=C/c2cc(cc(c2[O-])[N+](=O)[O-])Br)OCC(C(F)F)(F)F C59379119
CCOC(=O)c1ccc(cc1)c2ccc(o2)/C=C/3\C(=O)N(/C(=N\c4ccc(cc4)C(=O)[O-])/S3)C C59597304
CCOc1cc(cc(c1OCC#N)Cl)/C=C/2\C(=O)N(/C(=N\c3cccc(c3)C(=O)[O-])/S2)C C59599554
CN\1C(=O)/C(=C\c2ccc(c(c2)Cl)OCC(=O)OC)/S/C1=N\c3cccc(c3)C(=O)[O-] C59599834
CCN\1C(=O)/C(=C\c2ccc(o2)c3cccc(c3)C(=O)OC)/S/C1=N\c4ccc(cc4)C(=O)[O-] C17819444
COc1cc(cc(c1OC)OC)/C=C\2/C(=O)N=C(S2)[N-]c3ccc(cc3C(F)(F)F)Cl C13787791
Cc1ccc(o1)C(c2ccc(cc2)/N=C/c3cc(cc(c3[O-])[N+](=O)[O-])OC)c4ccc(o4)C C04280957
CCOC(=O)C1=C(N=c2n(c(=O)/c(=C/c3ccc(cc3)C(=O)[O-])/s2)[C@@H]1c4ccc(cc4)OC)C C02899914
CCN(c1ccccc1)C(=O)[C@H](C)Sc2nc3cc(ccc3c(=O)n2c4ccccc4F)C(=O)[O-] C13016977
c1ccc(cc1)CCn2c(=O)c3ccc(cc3nc2SCc4ccc(cc4F)C#N)C(=O)[O-] C13045271
c1ccc(c(c1)CSc2nc3cc(ccc3c(=O)n2Cc4ccco4)C(=O)[O-])C(F)(F)F C13050897
C[C@H](C(=O)N1CCc2c1cccc2)Sc3nc4cc(ccc4c(=O)n3CCc5ccccc5)C(=O)[O-] C13057946
CCn1c2ccc(cc2nc1CSc3nnc(n3c4ccc(cc4C)C)c5cccnc5)C(=O)[O-] C13218292
CCn1c2ccc(cc2nc1CSc3nnc(n3[C@@H]4CCCC[C@@H]4C)c5cccnc5)C(=O)[O-] C13218520
CCN(c1ccccc1C)C(=O)CSc2nc3cc(ccc3c(=O)n2c4ccccc4F)C(=O)[O-] C13280109
c1cc(ccc1CCn2c(=O)c3c4c(sc3nc2SCc5c(cco5)C(=O)[O-])CCCC4)F C13394884
CCc1c(sc2c1c(=O)n(c(n2)SCc3c(cco3)C(=O)[O-])c4ccc(cc4C)OC)C C13398963
c1cc(c2c(c1)sc(c2CSc3nnc(n3C[C@H]4CCCO4)c5cccs5)C(=O)[O-])F C13414609
CCOC(=O)c1ccc(cc1)N2[C@@H](C(=C(C2=O)[O-])C(=O)c3ccc(cc3)Cl)c4ccccc4F C09089032
c1ccc(cc1)/C=C/C(=O)C2=C(C(=O)N([C@H]2c3ccc(cc3)[N+](=O)[O-])c4cccc(c4)C(F)(F)F)[O-] C09379765
COc1cc(ccc1OCc2ccccc2)/C=N/n3c(nnc3[S-])c4cccc(c4)Cl C09108891
CC(C)(C)c1cc(no1)N2[C@@H](C(=C(C2=O)[O-])C(=O)c3ccc(cc3)Cl)c4cc(ccc4OC)OC C19925504
CCOC(=O)c1ccc(cc1)N2[C@@H](C(=C(C2=O)[O-])C(=O)c3cccs3)c4ccccc4Cl C08903230
COc1ccc(cc1[N+](=O)[O-])Cn2c(=O)c(c(nc2c3ccccc3)[O-])Cc4ccccc4Cl C16883273
CCCCn1c2c(ccc(n2)Cl)c(=O)n1Cc3ccc(cc3)c4ccccc4c5n[n-]nn5 C29050817
CCOC(=O)c1c2c(nc3ccccc3n2)n(c1[N-]S(=O)(=O)c4ccc(cc4)Cl)c5ccccc5 C06147238
CCc1ccc(cc1)N2C(=O)/C(=C\c3cccn3CCOc4cc(ccc4Cl)Cl)/C(=NC2=O)[O-] C34262182
CCC1=C([C@@H](N2C(=CSC2=N1)/C=C(/N3C[C@H](O[C@@H](C3)C)C)\[O-])c4ccccc4OC)C(=O)OC C34923050
CCCc1c(c(n(n1)c2ccc(cc2C)C)[O-])C3=C(C(=O)N(C3=O)c4ccc(cc4)F)N(C)CC C35621534
CC1=C([C@@H](N2C(=CSC2=N1)/C=C(/N(C)Cc3ccccc3)\[O-])c4ccccc4F)C(=O)OC C35694167
CC1=C([C@@H](N2C(=CSC2=N1)/C=C(/N(C)Cc3ccccc3)\[O-])c4cccs4)C(=O)OC C35697550
CC1=C([C@@H](N2C(=CSC2=N1)/C=C(/N3CCCC3)\[O-])c4cccc(c4)OC)C(=O)OC(C)C C35709657
CC1=C([C@H](N2C(=CSC2=N1)/C=C(/N3CCCC3)\[O-])c4ccccc4Cl)C(=O)OCC=C C36053046
CCC1=C([C@H](N2C(=CSC2=N1)/C=C(/N3CCN(CC3)C(=O)C)\[O-])c4ccc(cc4)C(C)C)C(=O)OC C36063342
CC1=C([C@H](N2C(=CSC2=N1)/C=C(/N3CCCC3)\[O-])c4ccccc4OC)C(=O)OC(C)C C36064963
c1cc(ccc1CSc2nnc(n2c3ccc(cc3)F)c4ccc(cc4)[N+](=O)[O-])C(=O)[O-] C37398006
C[C@@H](CC(=O)[O-])[C@@H]1CC[C@@H]2[C@@]1([C@@H](C[C@@H]3[C@@H]2CC[C@@H]4[C@@]3(CC[C@@H](C4)OC(=O)C)C)OC(=O)C)C C37624055
Cc1ccc2c(c1)sc(c2Cl)C(=O)c3c(c(c(=O)n(c3[O-])CCCOC(C)C)C#N)C C38621577
Cc1ccc(c(c1)O[C@H](C)C(=O)c2c(c(c(=O)n(c2[O-])[C@H](C)c3ccccc3)C#N)C)C(C)C C38623343
Cc1cc2c(c(oc2cc1C)C(=O)c3c(c(c(=O)n(c3[O-])CCc4ccc(c(c4)OC)OC)C#N)C)C C38625362
CC(C)c1ccc(cc1)C[C@@H]2C(=O)N(/C(=N/c3ccc(cc3)C(=O)[O-])/S2)Cc4ccco4 C39850817
Cc1c(c(=O)n(c(c1/N=N/c2ccc(cc2Cl)Cl)[O-])CCc3ccc(c(c3)OC)OC)C#N C39870598
CCc1ccc(cc1)/N=N/c2c(c(c(=O)n(c2[O-])CCc3ccc(c(c3)OC)OC)C#N)C C39871543
CCCSc1nnc(s1)/N=C(/C(=C/c2ccc(o2)c3ccc(cc3)Br)/C#N)\[O-] C39998159
CC(C)(C)[C@H]1CCc2c(sc(c2C(=O)OC)[N-]S(=O)(=O)c3ccccc3[N+](=O)[O-])C1 C40944844
CCOC(=O)c1c(csc1[N-]S(=O)(=O)c2cccc(c2)[N+](=O)[O-])c3ccc(cc3C)C C41017620
CC[C@H](C)c1ccc(cc1)N2C(=O)/C(=C\c3ccc(o3)c4ccc(cc4)C(=O)OC)/C(=NC2=O)[O-] C13686666
CCOc1cc(cc(c1OCc2cccc(c2)C)Cl)/C=C/3\C(=NC(=O)N(C3=O)c4ccc(cc4)F)[O-] C59135464
CCO/C(=C/1\C(=O)/C(=C/c2cc(c(c(c2)Cl)OCC#C)OC)/S\C1=N/c3ccc(cc3)C)/[O-] C59364898
CCc1nnc(s1)[N-]S(=O)(=O)c2ccc(cc2)/N=C/c3ccc4c(c3)c5ccccc5n4CC C59461210
CCN(CC)C(=O)[C@H]1CCCN(C1)c2ccc(cc2/N=C/c3cc(ccc3[O-])[N+](=O)[O-])C(F)(F)F C59463209
CN\1C(=O)/C(=C\c2cc(ccc2OCC(=O)OC)Br)/S/C1=N\c3cccc(c3)C(=O)[O-] C59599559
CCOC(=O)c1ccc(cc1)c2ccc(o2)/C=C/3\C(=O)N(/C(=N\c4cccc(c4)C(=O)[O-])/S3)C C59599950
CCCO/C(=C\1/[C@@H](C2=C(C[C@H](CC2=O)c3ccc(cc3)OC)N=C1C)c4ccc(cc4)[N+](=O)[O-])/[O-] C02757937
CCOC(=O)c1cccc(c1)[N-]S(=O)(=O)c2c(c(cc3c2oc(c3C)C(=O)N4CCCCC4)C)C C65010605
c1cc(c(cc1C(=O)[O-])Br)OC(=O)c2ccc(c(c2)Br)OC[C@@H]3CCCO3 C66145212
CCOC(=O)C1=C(N=c2n(c(=O)/c(=C/c3ccc(cc3)C(=O)[O-])/s2)[C@H]1c4ccc(cc4)OC)C C02899912
COc1cc(cc(c1[O-])[N+](=O)[O-])/C=C/2\C(=O)N(/C(=N/Cc3ccccc3)/S2)Cc4ccccc4 C08780974
CCN(c1ccccc1)C(=O)[C@@H](C)Sc2nc3cc(ccc3c(=O)n2c4ccc(cc4)F)C(=O)[O-] C13016724
CN(c1ccccc1)C(=O)CSc2nc3cc(ccc3c(=O)n2Cc4ccccc4Cl)C(=O)[O-] C13049652
c1cc(cc(c1)C(F)(F)F)CSc2nc3cc(ccc3c(=O)n2Cc4ccco4)C(=O)[O-] C13050722
CN(Cc1ccccc1Br)c2ccc(cc2[N+](=O)[O-])C(=O)c3ccccc3C(=O)[O-] C13180099
Cc1ccc(cc1Sc2ccc(cc2S(=O)(=O)N3CCC(CC3)C(=O)[O-])[N+](=O)[O-])C(C)(C)C C13211300
CCn1c2ccc(cc2nc1CSc3nnc(n3[C@@H]4CCCC[C@H]4C)c5cccnc5)C(=O)[O-] C13218523
COc1cc(ccc1OCC#N)/C=C/c2c(ccc(n2)c3cccc(c3)Br)C(=O)[O-] C13248210
c1cc2c(cc1Br)c(=O)n(c(n2)SCc3c(cco3)C(=O)[O-])CCC4=CCCCC4 C13398783
Cc1c(sc(n1)N2CCCCC2)C(=O)c3ccc(c(c3)[N+](=O)[O-])Sc4ccccc4C(=O)[O-] C16045107
c1ccc(cc1)/C=C/C(=O)C2=C(C(=O)N([C@H]2c3ccccc3[N+](=O)[O-])c4cccc(c4)C(F)(F)F)[O-] C09111003
CCc1ccc2c(c1)sc(n2)N3[C@@H](C(=C(C3=O)[O-])C(=O)c4cccs4)c5cccc(c5OC)OC C08742894
CCc1ccc2c(c1)sc(n2)N3[C@H](C(=C(C3=O)[O-])C(=O)c4ccc(o4)C)c5ccc(cc5)C(=O)OC C08996645
CC(C)(C)c1ccc(cc1)Oc2ccc(cc2[N+](=O)[O-])/C=C(\C#N)/C(=N/c3nccs3)/[O-] C25388098
COc1ccc(cc1[N+](=O)[O-])Cn2c(=O)c(c(nc2c3ccccc3)[O-])Cc4ccc(cc4)Cl C16883291
c1ccc(c(c1)C(=O)OCc2cccc(c2)C#N)[N-]S(=O)(=O)c3ccc(s3)Br C25592356
CCCCn1c(=O)c2ccc(nc2n1Cc3ccc(cc3)c4ccccc4c5n[n-]nn5)Cl C29051190
COc1ccc(cc1COc2ccc(cc2Cl)Cl)/C=N/n3c(nnc3[S-])C(F)F C02791570
CN\1C(=O)/C(=C/c2ccc(c(c2)OC)OCc3ccccc3C#N)/S/C1=N\c4ccc(cc4)C(=O)[O-] C34112396
C=CCOc1ccc(cc1)[C@H]2C(=C(C(=O)N2c3nc4ccc(cc4s3)F)[O-])C(=O)c5cccs5 C34917463
CCC1=C([C@@H](N2C(=CSC2=N1)/C=C(/N3C[C@H](O[C@H](C3)C)C)\[O-])c4ccccc4OC)C(=O)OC C34923048
CCCc1c(c(n(n1)c2ccc(cc2C)C)[O-])C3=C(C(=O)N(C3=O)c4ccc(cc4)OC)N(C)CC C35621536
CCc1c(c(n(n1)c2cccc(c2)Cl)[O-])C3=C(C(=O)N(C3=O)c4cc(ccc4OC)C)N(C)CC C35622497
CC1=C([C@@H](N2C(=CSC2=N1)/C=C(/N3CCOCC3)\[O-])c4ccccc4Cl)C(=O)OCC=C C35696990
CCOC(=O)C1=C(N=C2N([C@H]1c3cccc(c3)F)C(=CS2)/C=C(/N4CCOCC4)\[O-])c5ccccc5 C35705107
CC1=C([C@H](N2C(=CSC2=N1)/C=C(/N3CCCC3)\[O-])c4cc(cc(c4)OC)OC)C(=O)OC(C)C C35705321
CC1=C([C@H](N2C(=CSC2=N1)/C=C(/N3CCN(CC3)Cc4ccccc4)\[O-])c5ccccc5)C(=O)OC C35970109
CCOC(=O)C1=C(N=C2N([C@H]1c3ccccc3)C(=CS2)/C=C(/N4CCCC4)\[O-])C(F)(F)F C36050056
Cc1ccc(c(c1)C)[C@H]2C(=C(N=C3N2C(=CS3)/C=C(/N4CCCC4)\[O-])C)C(=O)OCC=C C36058794
CC1=C([C@H](N2C(=CSC2=N1)/C=C(/N3CCCC3)\[O-])c4ccc(cc4OC)OC)C(=O)OC(C)C C36071687
CC(=O)/C(=N\c1ccccc1c2c(nc(nn2)SCC=C)[O-])/c3c(cccc3Cl)Cl C15016251
Cc1ccccc1n2c(nnc2SCc3ccc(cc3)C(=O)[O-])c4ccc(cc4)[N+](=O)[O-] C37397425
Cc1ccc(c(c1)O[C@@H](C)C(=O)c2c(c(c(=O)n(c2[O-])[C@@H](C)c3ccccc3)C#N)C)C(C)C C38623331
Cc1ccc(cc1)C(=O)C2=C(C(=O)N([C@@H]2c3ccccc3)c4nnc(s4)SCc5ccccc5)[O-] C39835139
Cc1c(cccc1Cl)/N=N/c2c(c(c(=O)n(c2[O-])CCc3ccc(c(c3)OC)OC)C#N)C C39871105
CCCc1nnc(s1)/N=C(/C(=C/c2cn(nc2c3ccc4ccccc4c3)c5ccccc5)/C#N)\[O-] C39997841
C=CCSc1nnc(s1)/N=C(/C(=C/c2ccc(o2)c3cc(ccc3Cl)Cl)/C#N)\[O-] C39998166
CCCCN1[C@H](C(=C(C1=O)[O-])C(=O)c2cc3cccc(c3o2)OC)c4cccc(c4)Br C40098241
CCCCN1[C@H](C(=C(C1=O)[O-])C(=O)c2cc3cccc(c3o2)OC)c4c(cccc4Cl)F C40098462
CCC(=O)N1[C@@H](CC(=N1)c2ccccc2[N-]S(=O)(=O)c3ccccc3)/C=C/c4ccccc4 C48229479
Cc1ccccc1[N-]C2=NC(=O)/C(=C\c3ccc(cc3)OC(=O)c4cccc(c4)[N+](=O)[O-])/S2 C13041290
CCCC[C@@H]1CN(C(=O)N1Cc2ccc(nc2)c3ccccc3c4[n-]nnn4)c5ccccc5 C52541654
Cc1cccc(c1)COc2ccc(cc2CC=C)/C=C/3\C(=NC(=O)N(C3=O)c4ccc(cc4)F)[O-] C59135527
CCO/C(=C/1\C(=O)/C(=C/c2cc(c(c(c2)Cl)OCC#N)Cl)/S\C1=N/c3ccc(cc3)OC)/[O-] C59366131
c1ccc(c(c1)/N=C/c2cc(cc(c2[O-])Br)[N+](=O)[O-])OCC(C(F)F)(F)F C59379122
CN\1C(=O)/C(=C\c2cc(ccc2OCC(=O)OC)Br)/S/C1=N\c3ccc(cc3)C(=O)[O-] C59598686
CCN(CC)c1ccc(c(c1)OCC)/C=C/2\C(=NC(=O)N(C2=O)c3ccc(c(c3C)C)Br)[O-] C59860084
CCOc1ccc(cc1)[N-]C2=NC(=O)/C(=C/c3ccc(o3)c4cc(ccc4Cl)[N+](=O)[O-])/S2 C18193745
CC[C@@H](C)c1ccc(cc1)N2C(=O)/C(=C\c3ccc(o3)c4ccc(cc4)C(=O)OC)/C(=O)N=C2[O-] C13686660
CC[C@@H](C)N([C@H]1CCS(=O)(=O)C1)C(=O)CSc2nnc(n2CCC(=O)[O-])c3ccc(cc3)C C13197109
Cc1cccc(c1)c2nnc(n2CCC(=O)[O-])SCC(=O)N3CCN(CC3)C(=O)c4cccs4 C13199009
c1cc(oc1)[C@H]2CC(=NN2C(=O)CSc3nnc(n3CC(=O)[O-])c4cccs4)c5ccco5 C13204196
CC[C@@H](C)N([C@H]1CCS(=O)(=O)C1)C(=O)CSc2nnc(n2CC(=O)[O-])c3ccc(cc3)C C13220587
CC[C@H](C)N([C@H]1CCS(=O)(=O)C1)C(=O)CSc2nnc(n2CC(=O)[O-])c3ccc(cc3)C C13220589
Cc1c(c(c(n1C2CC2)C)C(=O)OC)C(=O)CSc3nc4ccccc4c(=O)n3[C@@H](C)C(=O)[O-] C13237751
Cc1c(c(c(n1C(C)C)C)C(=O)OC)C(=O)CSc2nc3ccccc3c(=O)n2[C@@H](C)C(=O)[O-] C13245267
CCOC(=O)c1ccc(cc1)S(=O)(=O)N2CCN(CC2)S(=O)(=O)c3ccc(cc3)C(=O)[O-] C13300208
CC[C@H](C)N([C@@H]1CCS(=O)(=O)C1)C(=O)CSc2nc3cc(ccc3c(=O)n2CC=C)C(=O)[O-] C13363605
CC[C@@H](C)N([C@H]1CCS(=O)(=O)C1)C(=O)CSc2nc3cc(ccc3c(=O)n2CC=C)C(=O)[O-] C13363607
COc1cc(cc(c1OC)OC)[C@@H]2C(=C(C(=O)N2CCN3CCOCC3)[O-])C(=O)c4cc5ccccc5o4 C19938435
Cc1cc(ccc1C(=O)C2=C(C(=O)N([C@H]2c3cccc(c3)[N+](=O)[O-])CCN4CCOCC4)[O-])OC C08922280
C=CCOc1ccc(cc1)[C@H]2C(=C(C(=O)N2CCCn3ccnc3)[O-])C(=O)c4ccc5c(c4)OCCO5 C08914330
COc1cccc2c1oc(c2)C(=O)C3=C(C(=O)N([C@@H]3c4cccc(c4OC)OC)CCN5CCOCC5)[O-] C08894204
Cc1cc(no1)N2[C@@H](C(=C(C2=O)[O-])C(=O)c3ccc(c(c3)OC)OC)c4cccc(c4OC)OC C08996258
Cc1cc(no1)N2[C@H](C(=C(C2=O)[O-])C(=O)c3ccc(c(c3)OC)OC)c4cccc(c4OC)OC C08996259
COc1ccc(cc1F)C(=O)C2=C(C(=O)N([C@@H]2c3cccc(c3)[N+](=O)[O-])CCCN4CCOCC4)[O-] C16266318
C[C@H]1Cc2cc(ccc2O1)C(=O)C3=C(C(=O)N([C@H]3c4ccc(cc4)[N+](=O)[O-])CCCn5ccnc5)[O-] C15924683
CCOC(=O)N1CCN(CC1)[C@H](c2ccc(cc2OC)OC)c3c(cc(n(c3=O)CCOC)C)[O-] C22697810
C=CCOc1cccc(c1)[C@H]2C(=C(C(=O)N2CCCn3ccnc3)[O-])C(=O)c4ccc5c(c4)OCCO5 C08835524
CCOC(=O)c1c(nc(s1)N2[C@H](C(=C(C2=O)[O-])C(=O)c3ccncc3)c4ccc(cc4)C(=O)OC)C C33366584
Cc1c(sc(n1)N2[C@H](C(=C(C2=O)[O-])C(=O)c3ccncc3)c4ccc(cc4)C(=O)OC)C(=O)OCC=C C33366586
CCOc1ccc(cc1OCC)[C@@H]2C(=C(C(=O)N2Cc3ccncc3)[O-])C(=O)c4ccc5c(c4)OCCO5 C33509701
COc1cccc(c1OC)[C@@H]2C(=C(C(=O)N2CCCN3CCOCC3)[O-])C(=O)c4ccc5c(c4)OCO5 C33515170
CCOc1ccc(cc1OCC)[C@H]2C(=C(C(=O)N2CCCn3ccnc3)[O-])C(=O)c4ccc(o4)C C33553203
CCOc1ccc(cc1OCC)[C@@H]2C(=C(C(=O)N2CCCn3ccnc3)[O-])C(=O)c4ccc(o4)C C33553204
CCOc1ccc(cc1OCC)[C@@H]2C(=C(C(=O)N2c3nnc(s3)C)[O-])C(=O)c4c(nc5n4cccc5)C C33814019
COc1cccc(c1)C(=O)C2=C(C(=O)N([C@H]2c3ccc(cc3)C(=O)OC)CCN4CCOCC4)[O-] C34940890
C[C@@H]1Cc2cc(ccc2O1)C(=O)C3=C(C(=O)N([C@H]3c4cccc(c4OC)OC)CCCN5CCOCC5)[O-] C35004637
Cc1c(sc(n1)N2[C@@H](C(=C(C2=O)[O-])C(=O)c3ccc4c(c3)OCCO4)c5cccnc5)C(=O)OCC=C C35021731
Cc1cccn2c1nc(c2C)C(=O)C3=C(C(=O)N([C@@H]3c4cc(c(c(c4)OC)OC)OC)CCOC)[O-] C35484145
Cc1ccc(cc1)[C@@H]2C(=C(C(=O)N2CCCOC)[O-])C(=O)c3ccc(cc3)S(=O)(=O)N4CCOCC4 C09411208
Cc1c(c(n(c(=O)c1C#N)C)N2C[C@H](O[C@H](C2)C)C)/C=C\3/C(=O)N(C(=S)S3)CCCCCC(=O)[O-] C33813437
C[C@@H]1Cc2cc(ccc2O1)C(=O)C3=C(C(=O)N([C@@H]3c4ccc(cc4OC)OC)CCN5CCOCC5)[O-] C38255455
Cc1ccc(cc1)c2nnc(n2CC(=O)[O-])SCC(=O)N([C@H]3CCS(=O)(=O)C3)C4CCCC4 C13209507
CCCCn1c(c(c(c(c1=O)C#N)C)/C=C/2\C(=O)N(C(=S)S2)CCC(=O)[O-])N3C[C@@H](O[C@H](C3)C)C C39770792
COc1ccccc1C(=O)C2=C(C(=O)N([C@H]2c3cccc(c3OC)OC)CCCN4CCOCC4)[O-] C39848132
Cc1c(c(n(c(=O)c1C#N)C)N2C[C@@H](O[C@H](C2)C)C)/C=C\3/C(=O)N(C(=S)S3)CCCCCC(=O)[O-] C39989613
CCCCn1c(c(c(c(c1=O)C#N)C)/C=C\2/C(=O)N(C(=S)S2)CCC(=O)[O-])N3C[C@H](O[C@H](C3)C)C C39991359
Cc1cccn2c1nc(c2C(=O)C3=C(C(=O)N([C@H]3c4cc(c(c(c4)OC)OC)OC)CCCOC)[O-])C C40003626
c1cc(ccc1/C=N/c2ccc(cc2)S(=O)(=O)[N-]c3nccs3)OCC(=O)N4CCOCC4 C19945927
CC1=C(N=C([C@H]1C(=O)C2=C(C(=O)N([C@H]2c3cccc(c3)F)CCCN4CCOCC4)[O-])C)C(=O)OC C08817236
Cc1ccc(cc1)[C@H]2C(=C(C(=O)N2CCN3CCOCC3)[O-])C(=O)[C@@H]4C(=C(N=C4C)C(=O)OC)C C20219162
CCOC(=O)C1=C([C@@H](C(=N1)C)C(=O)C2=C(C(=O)N([C@@H]2c3ccc(cc3)OC)CCCN4CCOCC4)[O-])C C09041492
CC1=C(N=C([C@H]1C(=O)C2=C(C(=O)N([C@@H]2c3cccc(c3)Cl)CCN4CCOCC4)[O-])C)C(=O)OC C09045893
CC1=C(N=C([C@H]1C(=O)C2=C(C(=O)N([C@@H]2c3ccc(cc3)Cl)CCN4CCOCC4)[O-])C)C(=O)OC C09122718
CC1=C(N=C([C@H]1C(=O)C2=C(C(=O)N([C@H]2c3ccccc3F)CCCN4CCOCC4)[O-])C)C(=O)OC C09239948
CC1=C(N=C([C@@H]1C(=O)C2=C(C(=O)N([C@@H]2c3ccccc3F)CCCN4CCOCC4)[O-])C)C(=O)OC C09065866
CCOc1ccc(cc1)[C@H]2C(=C(C(=O)N2CCCN3CCOCC3)[O-])C(=O)[C@@H]4C(=C(N=C4C)C(=O)OC)C C20280736
CCOc1ccc(cc1)[C@H]2C(=C(C(=O)N2CCCN3CCOCC3)[O-])C(=O)[C@H]4C(=C(N=C4C)C(=O)OC)C C20280736
CCCC[C@H](C(=O)[O-])N1C(=O)/C(=C\c2ccc(o2)c3c(cccc3Cl)Cl)/SC1=S C08821613
CSc1ccc2cc(c(nc2c1)Cl)CSc3nc4cc(ccc4c(=O)n3CC=C)C(=O)[O-] C13061574
CCn1c2ccc(cc2nc1CSc3nc4c(c(cs4)c5ccccc5)c(=O)n3CC)C(=O)[O-] C13218674
CC(C)[C@@H](C(=O)[O-])n1c(nnc1SCc2cc(=O)oc3c2c4ccccc4cc3)c5cccs5 C13271632
CC(C)Cn1c(=O)c2ccc(cc2nc1SCC(=O)c3ccc(c(c3)Cl)Cl)C(=O)[O-] C13280375
CCn1c2ccc(cc2nc1/C(=C/c3cc(c(c(c3)Br)OCC)OC)/Cl)C(=O)[O-] C13351096
Cc1cc2c(cc1C(C)C)c(cc(=O)o2)CSc3nc4cc(ccc4c(=O)n3CC=C)C(=O)[O-] C13363446
c1ccc2c(c1)c(c(o2)C(=O)[O-])CSc3nnc(n3Cc4ccco4)c5ccc(cc5)Cl C13394148
C[C@H]1CCc2c(sc3c2c(=O)n(c(n3)SCc4c(cco4)C(=O)[O-])CCC(C)C)C1 C13395452
COc1ccc(cc1)n2c(nnc2SCc3c4c(cccc4sc3C(=O)[O-])F)c5ccccc5 C13395859
Cc1cccc(c1)c2nnc(n2Cc3ccco3)SCc4c5ccccc5oc4C(=O)[O-] C13400403
C[C@H]1Cc2cc(ccc2O1)C(=O)C3=C(C(=O)N([C@@H]3c4ccc(cc4)C(C)(C)C)CCc5ccccc5)[O-] C09353924
c1ccc(cc1)C2=CCN(CC2)C(=O)CCCCCn3c(=O)c4cc(ccc4nc3[S-])Br C02973905
CCCOc1ccc(cc1Cl)c2c(cn(n2)c3ccccc3)/C=C(/C#N)\c4nc5ccccc5c(n4)[O-] C26779577
Cc1ccc(cc1)C(=O)C2=C(C(=O)N([C@H]2c3ccc(cc3)C(C)C)c4nc(c(s4)C(=O)OC)C)[O-] C01152944
Cc1ccc(cc1)C(=O)C2=C(C(=O)N([C@@H]2c3ccc(cc3)C(C)C)c4nc(c(s4)C(=O)OC)C)[O-] C01152945
Cc1cc(c2c(c1)sc(n2)N3[C@@H](C(=C(C3=O)[O-])C(=O)c4cccs4)c5ccc(cc5)OCC=C)C C33642220
CN\1C(=O)/C(=C/c2ccc(c(c2)OC)OCc3ccccc3F)/S/C1=N\c4ccc(cc4)C(=O)[O-] C34112370
CCC1=C([C@H](N2C(=CSC2=N1)/C=C(/N3CCCC[C@H]3C)\[O-])c4ccccc4OC)C(=O)OC C34923047
CC1=C([C@@H](N2C(=CSC2=N1)/C=C(/N(C)Cc3ccco3)\[O-])c4ccc(cc4)Cl)C(=O)OC C34923618
CCCOc1ccc(cc1F)c2c(cn(n2)c3ccccc3)/C=C(\C#N)/c4nc5ccccc5c(n4)[O-] C34988465
CCOc1cc(cc(c1OCC)Br)/C=C/2\C(=O)N=C(S2)[N-]c3ccccc3 C09233676
Cc1cc(c2c(c1)sc(n2)N3[C@@H](C(=C(C3=O)[O-])C(=O)c4ccco4)c5ccc(cc5)OCC=C)C C35263558
CCOc1cccc(c1)[C@H]2C(=C(C(=O)N2c3nc4c(cc(cc4s3)C)C)[O-])C(=O)/C=C/c5ccccc5 C35442917
CCCc1c(c(n(n1)c2ccc(cc2C)C)[O-])C3=C(C(=O)N(C3=O)c4ccccc4F)N(C)CC C35621538
CCCc1c(c(n(n1)C(C)(C)C)[O-])C2=C(C(=O)N(C2=O)c3ccccc3)N(C)C4CCCCC4 C35621558
CCN\1C(=O)/C(=C/c2cc(c(c(c2)Cl)OCC#C)OC)/S/C1=N\c3ccc(cc3)C(=O)[O-] C35656542
CC1=C([C@H](N2C(=CSC2=N1)/C=C(/N3CCOCC3)\[O-])c4cccs4)C(=O)OCc5ccccc5 C35704596
CCOC(=O)C1=C(N=C2N([C@H]1c3cccs3)C(=CS2)/C=C(/N4CCCC4)\[O-])c5ccccc5 C36049974
CCOC(=O)C1=C(N=C2N([C@@H]1c3ccc(cc3)C)C(=CS2)/C=C(/N4CCOCC4)\[O-])c5ccccc5 C36063088
CCN(C)/C(=C/C1=CSC2=NC(=C([C@H](N12)c3cccc(c3)Cl)C(=O)OC(C)C)C)/[O-] C36064915
CC1=C([C@H](N2C(=CSC2=N1)/C=C(/N3CCOCC3)\[O-])c4ccc(cc4)C(C)C)C(=O)OC(C)C C36071784
CCc1ccc(cc1)[C@@H]2C(=C(C(=O)N2CCc3ccccc3)[O-])C(=O)c4ccc5c(c4)C[C@@H](O5)C C09424697
C[C@H](CC(=O)[O-])[C@H]1CC[C@@H]2[C@@]1([C@@H](C[C@@H]3[C@@H]2CC[C@@H]4[C@@]3(CC[C@@H](C4)OC(=O)C)C)OC(=O)C)C C37624058
COc1ccc(cc1F)S(=O)(=O)[N-]c2c3ccccc3oc2C(=O)c4ccc(c(c4)Cl)OC C38602801
Cc1ccc(cc1)[C@H]2C(=C(C(=O)N2c3nnc(s3)SCc4ccccc4)[O-])C(=O)c5ccccc5 C39835132
Cc1ccc(cc1)CSc2nnc(s2)N3[C@@H](C(=C(C3=O)[O-])C(=O)c4cccs4)c5cccs5 C39835223
COc1cc(ccc1OCC(=O)[O-])/C=C/2\C(=O)N(/C(=N\c3ccccc3)/S2)C4CCCCC4 C15226281
c1ccc(cc1)CSc2nnc(s2)/N=C(/C(=C/c3ccc(o3)c4ccc(c(c4)Cl)Cl)/C#N)\[O-] C39998201
c1cc(ccc1CSc2nnc(s2)/N=C(/C(=C/c3ccc(o3)c4ccc(cc4)Cl)/C#N)\[O-])Cl C39998208
CCSc1nnc(s1)N2[C@H](C(=C(C2=O)[O-])C(=O)c3cccs3)c4ccc(cc4)C(C)(C)C C39999413
CCSc1nnc(s1)N2[C@H](C(=C(C2=O)[O-])C(=O)c3ccccc3)c4ccc(cc4)C(C)C C39999741
CCc1ccc(cc1)[C@H]2C(=C(C(=O)N2c3nnc(s3)SCC)[O-])C(=O)c4cc5ccccc5o4 C40000441
COCC1=NN(C(=O)[C@H]1C/C(=C/c2ccc(c(c2)Cl)Cl)/C(=O)[O-])c3ccc(cc3)Br C33875066
C=CCc1cc(ccc1OCc2ccc(cc2)Cl)/C=C/3\C(=NC(=O)N(C3=O)c4ccc(cc4)F)[O-] C59135515
CCOc1ccc(cc1)[N-]C2=NC(=O)/C(=C/c3cc(c(c(c3)I)OC)OC)/S2 C18193854
Cc1ccc(cc1)CSC2=C([C@@H](C3=C(CCCC3=N2)[O-])c4cc(c(c(c4)OC)OC)OC)C#N C01269684
Cc1ccc(cc1)S(=O)(=O)C2=C(C(=O)N([C@H]2c3ccc(cc3)C(=O)OC)c4ccc(cc4)C(C)C)[O-] C64558250
CCOc1ccc(cc1)[C@@H]2C(=C(C(=O)N2c3ccc(cc3)C(C)C)[O-])S(=O)(=O)c4ccc(cc4)C C64558258
CCCCc1c(nc2nc(nn2c1[O-])N(Cc3cccs3)C(=O)c4ccc(cc4)Cl)C C64792135
CCN(c1cccc(c1)C)S(=O)(=O)c2ccc(c(c2)C(=O)[O-])Sc3ccc(cc3)Br C02920041
Cc1cc2c(cc1C(C)C)c(cc(=O)o2)CSc3nc4ccccc4c(=O)n3[C@H](C(C)C)C(=O)[O-] C13025285
CCCCn1c(=O)c2ccc(cc2nc1SCc3ccc(cc3)Br)C(=O)[O-] C13043910
CCCCn1c(=O)c2ccc(cc2nc1SCc3cc(=O)oc4c3cc5c(c4)CCC5)C(=O)[O-] C13044250
CCCCn1c(=O)c2ccc(cc2nc1SCc3c(c(c(c(c3F)F)F)F)F)C(=O)[O-] C13044408
CC(C)Cn1c(=O)c2ccc(cc2nc1SCC(=O)/C=C/3\C(c4ccccc4N3C)(C)C)C(=O)[O-] C13048860
COCCN\1C(=O)/C(=C\c2cccn2c3cccc(c3)C(=O)[O-])/S/C1=N\c4ccccc4 C13063331
CCn1c2ccc(cc2nc1CSc3nc4cc5ccccc5cc4c(=O)n3CC=C)C(=O)[O-] C13218248
CCn1c2ccc(cc2nc1CSc3nnc(n3c4ccccc4)c5ccccc5)C(=O)[O-] C13219401
CC(C)[C@H](C(=O)[O-])n1c(nnc1SCc2cc(=O)oc3c2c4ccccc4cc3)c5cccs5 C13271633
CCn1c2ccc(cc2nc1/C(=C/c3cc(c(c(c3)Cl)OC(F)F)OC)/Cl)C(=O)[O-] C13365351
CC(C)c1ccccc1n2c(nnc2SCc3c4ccccc4oc3C(=O)[O-])c5cccnc5 C13415600
c1ccc2c(c1)cccc2Cc3nnc(n3C4CCCCC4)SCc5c(cco5)C(=O)[O-] C13416707
C[C@@H]1Cc2cc(ccc2O1)C(=O)C3=C(C(=O)N([C@H]3c4ccc(cc4)C(C)(C)C)CCc5ccccc5)[O-] C09375099
CCOc1cc(cc(c1OC)Br)/C=C(/c2nc3cc(ccc3c(n2)[O-])C(=O)OC)\Cl C21191266
CCCc1c(nc2ncnn2c1Sc3ccc(cc3)[N-]S(=O)(=O)c4ccc(s4)Cl)C C33122351
COc1ccc(c(c1)OC)n2c(nnc2[S-])c3cccc(c3)COc4ccc(cc4Cl)Cl C02793211
Cc1cc(c2c(c1)sc(n2)N3[C@H](C(=C(C3=O)[O-])C(=O)c4cccs4)c5ccc(cc5)OCC=C)C C33642221
CCc1ccc(cc1)N2C(=O)/C(=C/c3cn(c4c3cccc4)CCOc5cc(ccc5C)C)/C(=NC2=O)[O-] C01851894
CCC1=C([C@H](N2C(=CSC2=N1)/C=C(/N3CCC(CC3)C)\[O-])c4ccccc4OC)C(=O)OC C34923043
CC1=C([C@@H](N2C(=CSC2=N1)/C=C(/N(C)Cc3ccco3)\[O-])c4cccc(c4)Cl)C(=O)OC C34923678
CC1=C([C@H](N2C(=CSC2=N1)/C=C(/N(C)Cc3ccco3)\[O-])c4cccc(c4)Cl)C(=O)OC C34923679
CCOC(=O)c1c(nc(s1)N2[C@@H](C(=C(C2=O)[O-])C(=O)c3cc(ccc3C)C)c4ccc(cc4)Cl)C C34953412
Cc1cc(ccc1c2c(cn(n2)c3ccccc3)/C=C(\C#N)/c4nc5ccccc5c(n4)[O-])OCC=C C34988469
Cc1cc(c2c(c1)sc(n2)N3[C@H](C(=C(C3=O)[O-])C(=O)c4ccco4)c5ccc(cc5)OCC=C)C C35263559
Cc1ccccc1COc2ccc(cc2)C(=O)C3=C(C(=O)N([C@H]3c4ccccc4F)c5nccs5)[O-] C35445608
CC1=C([C@@H](N2C(=CSC2=N1)/C=C(/N(C)Cc3ccccc3)\[O-])c4ccccc4)C(=O)OC C35693844
CCCc1c(c(n(n1)c2ccccc2)[O-])C3=C(C(=O)N(C3=O)Cc4ccc(cc4)F)N5CCC(CC5)C C35960872
CCOC(=O)C1=C(N=C2N([C@@H]1c3cccc(c3)OC)C(=CS2)/C=C(/N4CCCC[C@H]4C)\[O-])C C35969599
CC1=C([C@H](N2C(=CSC2=N1)/C=C(/N(C)Cc3ccccc3)\[O-])c4cccc(c4)F)C(=O)OC C36050850
Cc1ccc(c(c1)C)[C@@H]2C(=C(N=C3N2C(=CS3)/C=C(/N4CCOCC4)\[O-])C)C(=O)OCC=C C36058795
CC1=C([C@@H](N2C(=CSC2=N1)/C=C(/N3CCCC3)\[O-])c4ccccc4OC)C(=O)OC(C)(C)C C36061450
CCOC(=O)C1=C(N=C2N([C@H]1c3ccc(cc3)C)C(=CS2)/C=C(/N4CCOCC4)\[O-])c5ccccc5 C36063090
Cc1ccc2c(c1)sc(n2)N3[C@H](C(=C(C3=O)[O-])C(=O)c4cccs4)c5cccc(c5)OCC=C C08973578
Cc1ccc(c(c1)O[C@H](C)C(=O)c2c(c(c(=O)n(c2[O-])[C@@H](C)c3ccccc3)C#N)C)C(C)C C38623335
C[C@H](c1ccccc1)N2C(=O)/C(=C\c3cn(c4c3cccc4)Cc5cccc(c5)C(=O)OC)/N=C2[S-] C39557074
CCOc1ccccc1N2C(=O)/C(=C\c3cn(c4c3cccc4)Cc5cccc(c5)OC)/N=C2[S-] C39557083
Cc1ccc(cc1)C(=O)C2=C(C(=O)N([C@H]2c3ccccc3)c4nnc(s4)SCc5ccccc5)[O-] C39835140
Cc1ccc(cc1)CSc2nnc(s2)N3[C@H](C(=C(C3=O)[O-])C(=O)c4cccs4)c5cccs5 C39835224
Cc1ccccc1C[C@H]2C(=O)N(/C(=N/c3ccc(cc3)C(=O)[O-])/S2)CCc4ccccc4 C39850769
CSc1ccc(cc1)/C=C(\C#N)/C(=N/c2nnc(s2)SCc3ccccc3Cl)/[O-] C39997341
CCCSc1nnc(s1)/N=C(/C(=C/c2ccc(o2)c3cccc(c3)Br)/C#N)\[O-] C39998161
CCOC(=O)c1c(c(sc1[N-]S(=O)(=O)c2ccc3ccccc3c2)C)c4ccccc4 C40944787
COc1cccc(c1OC)[C@@H]2CC(=NN2/C(=C/Sc3nc4ccccc4s3)/[O-])c5cccs5 C44810009
C=CCc1cc(ccc1OCc2ccccc2Cl)/C=C/3\C(=NC(=O)N(C3=O)c4ccc(cc4)F)[O-] C59135514
C=CCc1cc(ccc1OCc2cccc(c2)F)/C=C/3\C(=NC(=S)N(C3=O)c4ccccc4F)[O-] C59136330
COC(=O)c1ccccc1[N-]S(=O)(=O)c2ccc(cc2)Oc3ccc(cc3)Br C59464774
CC1(CC(=C2[C@H](C(=C(N=C2C1)SCc3ccccc3)C#N)c4cc(c(c(c4)OC)OC)OC)[O-])C C02316692
Cc1ccc(cc1)CSC2=C([C@H](C3=C(CCCC3=N2)[O-])c4cc(c(c(c4)OC)OC)OC)C#N C01269683
COc1cc(cc(c1OC)OC)[C@@H]2C(=C(N=C3C2=C(CCC3)[O-])SCc4ccccc4Cl)C#N C02227356
CC(=O)O[C@H]1C[C@@H]2[C@H]([C@]3([C@@H]1[C@]45CCC[C@]([C@H]4C[C@H]3OC(=O)C)(CO[C@H]5OC(=O)C)C)C(=O)C2=C)OC(=O)C C04268213
c1cc(ccc1N2C(=O)CCC2=O)Oc3ccc(cc3)S(=O)(=O)c4ccc(cc4)Oc5ccc(cc5)N6C(=O)CCC6=O C00822798
COc1cc2cc(c(=O)[nH]c2cc1OC)CN(Cc3cccnc3)S(=O)(=O)c4ccc(cc4)Br C00918805
CCOC(=O)c1cccc(c1)S(=O)(=O)N(Cc2cccnc2)Cc3cc4cc5c(cc4[nH]c3=O)OCCO5 C00919448
Cc1c(c(=O)n(n1C)c2ccccc2)NC(=O)[C@H](C)OC(=O)c3cccc(c3)S(=O)(=O)N4CCCCC4 C03237559
COc1cc2cc(c(=O)[nH]c2cc1OC)CN(Cc3ccc(cc3)F)S(=O)(=O)c4ccc5c(c4)OCCO5 C00924893
CN(C)c1ccc(cc1)NC(=O)[C@@H](c2ccc(cc2)OC)N(Cc3cccnc3)C(=O)CN4c5ccccc5C(=O)C4=O C08695859
CN(C1CC1)S(=O)(=O)c2ccc(cc2)C(=O)/N=c\3/n(c4ccc(cc4s3)S(=O)(=O)C)CCOC C10099760
CCN(CC)S(=O)(=O)c1ccc2c(c1)N(C(=O)CO2)CC(=O)N3CCN(CC3)c4ccccc4OC C08814305
CCOc1cc(cc(c1OCC(=O)N(C)C)Br)/C=N/n2c(c(c(c(c2=O)C#N)C)SC)C C14129599
COc1ccc(cc1)CN2C[C@H](CN(CC2=O)C(=O)CN3C(=O)CSC3=O)OCc4ccccc4F C14740709
C=CCN\1C(=O)[C@@H](S/C1=N\c2ccc(cc2)S(=O)(=O)N3CCOCC3)CC(=O)Nc4ccccc4 C16035338
Cc1ccc2nc(c(c(=O)n2c1)/C=C\3/C(=O)N(C(=S)S3)CCCCCC(=O)[O-])N4CC[NH+](CC4)C C16805825
CC(C)(C)n1c(nnn1)[C@@H](c2cc3cc(c(cc3[nH]c2=O)OC)OC)N4CCN(CC4)Cc5ccccc5 C19366636
CCc1ccc2c(c1)cc(c(=O)[nH]2)[C@@H](c3nnnn3C[C@@H]4CCCO4)N5CCN(CC5)c6ccccc6OC C19940735
CCc1ccc2c(c1)cc(c(=O)[nH]2)[C@H](c3nnnn3CCOC)N4CCN(CC4)Cc5ccccc5OC C20082513
c1c2cc3c(cc2nc(c1CN(CCCN4CCCC4=O)C(=O)CC5CCCC5)N6CCC(CC6)O)OCO3 C14884870
c1cc(oc1)CN(CCCN2CCOCC2)C(=O)[C@@H]3CCCN(C3)c4c5c(ncn4)n6c(n5)CCCCC6 C20557035
CCOC(=O)Cc1csc(n1)NC(=O)CSc2c3c(n(c(=O)n2)CCCN4CCOCC4)CCC3 C20574019
COc1cc(cc(c1OC)OC)/C=C/C(=O)Nc2nnc(s2)[C@@H]3CC(=O)N(C3)c4ccc(cc4)Cl C20580949
CC(C)CCS(=O)(=O)c1ccccc1C(=O)Nc2nnc(s2)[C@@H]3CC(=O)N(C3)c4ccc(cc4)F C20585042
Cc1cc(cc(c1)COc2coc(cc2=O)CN3CCN(CC3)S(=O)(=O)c4ccc(c(c4)OC)OC)C C23319347
Cc1c(cccn1)[C@H](C#N)N2CCN(CC2)C(=O)CN(C(c3ccccc3)c4ccccc4)S(=O)(=O)C C13833180
COCCn1c(=O)c2c(csc2nc1SCC(=O)NCCCN3CCCC3=O)c4ccc(cc4)F C32670110
c1cc(cc(c1)N2C(=O)CCC2=O)C(=O)NCCN3C(=O)/C(=C/c4ccc(cc4)OC(F)F)/SC3=O C32990990
Cc1ccc(cc1)S(=O)(=O)N(CCCN2CCOCC2)CC(=O)N(Cc3ccco3)C[C@@H]4CCCO4 C33629040
CCN(CC)C(=O)Cn1c(=O)c2c(c(sc2n(c1=O)CC(=O)Nc3ccc(cc3)C)C(=O)OCC)C C34776562
CCOC(=O)c1c(c2c(=O)n(c(=O)n(c2s1)CC(=O)Nc3ccccc3C)CC(=O)N4CCCCC4)C C34776724
Cc1ccccc1C(=O)N(CC(C)C)CC(=O)Nc2nc(cs2)CC(=O)N3CCC4(CC3)OCCO4 C35404352
CCn1c(c(c(c1C(=O)OC)C)C(=O)CN(C[C@H]2CCCO2)S(=O)(=O)c3ccc(cc3)NC(=O)C)C C35539009
Cc1ccc(cc1)n2c(nnc2SCCCC(=O)N3CCN([C@H](C3)C)C(=O)c4ccc(cc4)[N+](=O)[O-])C C35691592
Cc1cc(nn1c2ccc(cc2)OC)c3c(nc4n(c3=O)c(cs4)CC(=O)NCCc5ccccn5)C C35911623
CN1C2=C([C@@H](NC1=O)c3cccc(c3OC)OC)C(=O)N(C2)CC(=O)N4CCN(CC4)CCc5ccccc5 C35934587
Cc1ccc2cc(c(=O)[nH]c2c1)[C@H](c3nnnn3C[C@H]4CCCO4)N(Cc5ccccc5)Cc6cccnc6 C33936810
Cc1ccc2cc(c(=O)[nH]c2c1)[C@H](c3nnnn3C[C@H]4CCCO4)N(Cc5ccco5)Cc6cccs6 C33936813
Cc1ccc(cc1)S(=O)(=O)CNC(=O)[C@@H](c2ccc(cc2)[N+](=O)[O-])N(C(=O)c3cccnc3)C(C)(C)C C36592672
CN([C@@H]1CCS(=O)(=O)C1)C(=O)COC(=O)/C=C/c2ccc(cc2)S(=O)(=O)N3CCc4c3cccc4 C13120202
CCOC(=O)/C=C/CN1CCN(CC1)C(=O)c2cn(cc-3c(=O)n(nc23)c4ccccc4)C[C@@H]5CCCO5 C38485435
CN(C)c1cccc(c1)[C@H](c2ccc(cc2)S(=O)(=O)C)NS(=O)(=O)c3ccccc3S(=O)(=O)C C39196137
CCOc1c(ccc(c1S(=O)(=O)Oc2ccccc2)S(=O)(=O)c3ccccc3)[C@H](CC=O)NC=O C39498304
COc1c(ccc(c1S(=O)(=O)Oc2ccccc2)[C@@H](CC=O)NC=O)S(=O)(=O)Oc3ccccc3 C39498433
CCn1c(c(c(c(c1=O)C#N)C)/C=C/2\C(=O)N(C(=S)S2)CCOC)N3CCC[C@@H](C3)C(=O)OCC C39769455
COc1ccc2c(c1OC)C(=O)O[C@@H]2NN3C(=O)/C(=C/c4cc(c(c(c4)OC)OC)OC)/SC3=S C39909665
CCn1c(c(c(c(c1=O)C#N)C)/C=C\2/C(=O)N(C(=S)S2)CCOC)N3CCC[C@H](C3)C(=O)OCC C39989829
COc1cc2cc(c(=O)[nH]c2cc1OC)CN(Cc3cccnc3)Cc4nnnn4Cc5ccc(cc5)F C01373685
CC[C@H](c1nnnn1Cc2ccco2)N(Cc3ccccc3)Cc4cc5cc(c(cc5[nH]c4=O)OC)OC C01374964
CC[C@@H](c1nnnn1C[C@@H]2CCCO2)N(Cc3ccc(cc3)F)Cc4cc5cc6c(cc5[nH]c4=O)OCO6 C13495090
c1cc(ccc1[C@H](CNC(=O)CCSCC2=NC(=O)C3=C4CCC[C@@H]4SC3=N2)N5CCOCC5)F C39933310
[H]\N=C\1/C(=C/c2ccc(c(c2)OCC)OCc3ccccc3F)/C(=O)N=C4N1C(=NS4)S(=O)(=O)CC C20206619
[H]/N=C/1\C(=C\c2cc(c(c(c2)Cl)OCCOc3ccc(cc3OC)CC=C)OC)\C(=O)N=C4N1OC(=C4)C C20236175
c1ccc(cc1)CN(CCCNC(=O)c2nc3ccccc3c(n2)[O-])C(=O)C4(CCCC4)c5ccccc5 C22471986
C/C(=N\Nc1ccc(cc1S(=O)(=O)[N-]c2ccccc2Cl)[N+](=O)[O-])/CCc3ccc4c(c3)OCO4 C12563846
Cc1cccc(c1)[C@H]2C(=C(N=C3N2C(=CS3)/C=C(/NCCCN4CCCC4=O)\[O-])C)C(=O)OC(C)C C34923339
Cc1ccc(cc1)[C@H]2C(=C(N=C3N2C(=CS3)/C=C(/NCCCN4CCCC4=O)\[O-])C)C(=O)OC(C)C C34923391
CCN(CC)C(=O)C1=C(N=C2N([C@@H]1c3ccc(cc3)C)C(=CS2)/C=C(/NCCc4ccccn4)\[O-])C C35698129
CCN(CC)C(=O)C1=C(N=C2N([C@H]1c3ccc(cc3)C)C(=CS2)/C=C(/NCCc4ccccn4)\[O-])C C35698131
CC[C@H](C)N/C(=C/C1=CSC2=NC(=C([C@@H](N12)c3cc(cc(c3)OC)OC)C(=O)OCCOC)C)/[O-] C35700949
CC1=C([C@@H](N2C(=CSC2=N1)/C=C(/NCCN3CCOCC3)\[O-])c4cccc(c4)Cl)C(=O)OCC=C C35701567
CC[C@@H](C)N/C(=C/C1=CSC2=NC(=C([C@@H](N12)c3cc(ccc3OC)OC)C(=O)OCCOC)C)/[O-] C35703633
CC[C@H](C)N/C(=C/C1=CSC2=NC(=C([C@H](N12)c3cc(ccc3OC)OC)C(=O)OCCOC)C)/[O-] C35703639
CCC1=C([C@H](N2C(=CSC2=N1)/C=C(/NCCN3CCOCC3)\[O-])c4cccc(c4)Cl)C(=O)OC C35704492
CCOC(=O)C1=C(N=C2N([C@@H]1c3cccc(c3)[N+](=O)[O-])C(=CS2)/C=C(/NC4CC4)\[O-])c5ccccc5 C35705036
CCOC(=O)C1=C(N=C2N([C@H]1c3cccc(c3)[N+](=O)[O-])C(=CS2)/C=C(/NC4CC4)\[O-])c5ccccc5 C35705037
CC1=C([C@H](N2C(=CSC2=N1)/C=C(/NCCc3ccccn3)\[O-])c4ccccc4Cl)C(=O)OCCOC C36050066
CCC1=C([C@@H](N2C(=CSC2=N1)/C=C(/NCCN3CCOCC3)\[O-])c4ccc(cc4)Cl)C(=O)OC C36052885
CC1=C([C@@H](N2C(=CSC2=N1)/C=C(/NCCN3CCOCC3)\[O-])c4ccccc4Cl)C(=O)OCC=C C36053013
CC1=C([C@@H](N2C(=CSC2=N1)/C=C(/NC[C@@H]3CCCO3)\[O-])c4cc(cc(c4)OC)OC)C(=O)OCC=C C36053201
CC1=C([C@@H](N2C(=CSC2=N1)/C=C(/NC[C@H]3CCCO3)\[O-])c4cc(cc(c4)OC)OC)C(=O)OCC=C C36053203
CCC1=C([C@@H](N2C(=CSC2=N1)/C=C(/NCCN3CCOCC3)\[O-])c4ccccc4Cl)C(=O)OC C36058384
CCC1=C([C@H](N2C(=CSC2=N1)/C=C(/NCCN3CCOCC3)\[O-])c4ccccc4Cl)C(=O)OC C36058385
CC1=C([C@H](N2C(=CSC2=N1)/C=C(/NCc3ccco3)\[O-])c4cccc(c4OC)OC)C(=O)OCC=C C36058714
CC1=C([C@@H](N2C(=CSC2=N1)/C=C(/NCc3ccccn3)\[O-])c4ccccc4OC)C(=O)OC(C)(C)C C36061438
CC1=C([C@H](N2C(=CSC2=N1)/C=C(/NCc3ccccn3)\[O-])c4ccccc4OC)C(=O)OC(C)(C)C C36061439
CCOC(=O)C1=C(N=C2N([C@@H]1c3ccccc3OC)C(=CS2)/C=C(/NCCOC)\[O-])c4ccccc4 C36064326
CCOC(=O)C1=C(N=C2N([C@H]1c3ccccc3OC)C(=CS2)/C=C(/NCCOC)\[O-])c4ccccc4 C36064327
CC1=C([C@@H](N2C(=CSC2=N1)/C=C(/NC[C@@H]3CCCO3)\[O-])c4ccc(cc4OC)OC)C(=O)OC(C)C C36071682
CC1=C([C@H](N2C(=CSC2=N1)/C=C(/NC[C@H]3CCCO3)\[O-])c4ccc(cc4OC)OC)C(=O)OC(C)C C36071685
CC1=C([C@@H](N2C(=CSC2=N1)/C=C(/NCc3ccco3)\[O-])c4cccc(c4OC)OC)C(=O)OC(C)C C36071700
CC1=C([C@H](N2C(=CSC2=N1)/C=C(/NCc3ccco3)\[O-])c4cccc(c4OC)OC)C(=O)OC(C)C C36071701
Cc1ccc(o1)CN([C@@H](c2ccco2)C(=O)NC(C)(C)CC(C)(C)C)C(=O)c3cc(ccc3[O-])[N+](=O)[O-] C36596688
Cc1ccc(o1)CN([C@H](c2ccco2)C(=O)NC(C)(C)CC(C)(C)C)C(=O)c3cc(ccc3[O-])[N+](=O)[O-] C36596689
Cc1cccc(c1)NC(=O)[C@@H](C)OC(=O)c2ccccc2[N-]S(=O)(=O)c3cc(c(c(c3)[N+](=O)[O-])C)C C08684764
Cc1cccc(c1)NC(=O)[C@H](C)OC(=O)c2ccccc2[N-]S(=O)(=O)c3cc(c(c(c3)[N+](=O)[O-])C)C C08684409
CCCCOc1c(cc(cc1Cl)C(=O)Nc2ccc(cc2)S(=O)(=O)[N-]c3nccc(n3)C)Cl C39868947
CCCSc1nnc(s1)/N=C(/C(=C/c2cn(nc2c3cccc(c3)[N+](=O)[O-])c4ccccc4)/C#N)\[O-] C39998029
CCCSc1nnc(s1)/N=C(/C(=C/c2cn(nc2c3ccccc3)c4ccc(cc4)[N+](=O)[O-])/C#N)\[O-] C39998035
CCOC(=O)C1=C(N=C2N([C@@H]1c3ccc(cc3)[N+](=O)[O-])C(=CS2)/C=C(/NC4CC4)\[O-])c5ccccc5 C40401074
CCOC(=O)C1=C(N=C2N([C@H]1c3ccc(cc3)[N+](=O)[O-])C(=CS2)/C=C(/NC4CC4)\[O-])c5ccccc5 C40401076
CC(C)CCOc1ccc(cc1OC)[C@@H]2c3c([nH]nc3C(=O)N2CCCOC)c4cc(ccc4[O-])Cl C39898265
CCCCOc1ccc(cc1OC)[C@@H]2c3c([nH]nc3C(=O)N2Cc4ccco4)c5cc(ccc5[O-])Cl C39898765
CCCCOc1ccc(cc1OC)[C@H]2c3c([nH]nc3C(=O)N2Cc4ccco4)c5cc(ccc5[O-])Cl C39898766
CCCOc1ccc(cc1OCC)[C@@H]2c3c([nH]nc3C(=O)N2Cc4ccco4)c5cc(ccc5[O-])Cl C39898793
CCCOc1ccc(cc1OCC)[C@H]2c3c([nH]nc3C(=O)N2Cc4ccco4)c5cc(ccc5[O-])Cl C39898794
CC(C)(c1ccccc1)c2ccc(cc2)OCC(=O)Nc3ccc(cc3)S(=O)(=O)[N-]c4nccs4 C40845443
Cn1cc(c2c1ccc(c2[N+](=O)[O-])OC)C[C@H](C(=O)[O-])NC(=O)OCC3c4ccccc4-c5c3cccc5 C44321030
c1ccc(cc1)SCCOc2ccc(cc2)C(=O)Nc3ccc(cc3)S(=O)(=O)[N-]c4nccs4 C44900242
CC(C)CNS(=O)(=O)c1ccc(cc1)[N-]S(=O)(=O)c2ccc(cc2)c3ncc(o3)c4ccccc4 C47162775
CCOc1ccc(cc1)NC(=O)CSC2=C([C@@H](C3=C(CCCC3=N2)[O-])c4ccccc4OCC)C#N C13174456
CCOc1ccc(cc1)NC(=O)CSC2=C([C@H](C3=C(CCCC3=N2)[O-])c4ccccc4OCC)C#N C13174326
CCCCCCn1c2ccccc2c3c1nc(nn3)N/N=C/c4cc(cc(c4[O-])[N+](=O)[O-])Br C65002846
c1cc(cc(c1)NC(=O)CCCCCN2C(=O)/C(=C/c3ccc(cc3)Cl)/SC2=S)C(=O)[O-] C08820158
c1cc(ccc1/C=C\2/C(=O)N(C(=S)S2)CCCCCC(=O)Nc3ccc(cc3)C(=O)[O-])Cl C08820159
c1ccc(c(c1)CSc2nnc(s2)SCC(=O)N/N=C/c3ccccc3C(=O)[O-])Cl C01815619
CCCCn1c(=O)c2ccc(cc2nc1S[C@@H](C)C(=O)Nc3ccccc3SC)C(=O)[O-] C13044308
CCCCn1c(=O)c2ccc(cc2nc1S[C@H](C)C(=O)Nc3ccccc3SC)C(=O)[O-] C13044309
CC(C)Cn1c(=O)c2ccc(cc2nc1SCC(=O)N[C@@H](c3ccc(cc3)F)C(C)C)C(=O)[O-] C13049618
CCOC(=O)c1c(csc1NC(=O)CSc2ccccc2C(=O)[O-])c3ccccc3Cl C13189361
Cc1ccc(cc1)c2nnc(n2CCC(=O)[O-])SCC(=O)N[C@H](C)C34CC5CC(C3)CC(C5)C4 C13196621
Cc1ccc(cc1)c2nnc(n2CCC(=O)[O-])SCC(=O)N[C@@H](C)C34CC5CC(C3)CC(C5)C4 C13196623
CC[C@H](C)c1ccc(cc1)NC(=O)CSc2nc3cc(ccc3c(=O)n2CCC(=O)[O-])Cl C13206744
CCC(C)(C)C1CCC(CC1)NC(=O)CSc2nnc(n2CC(=O)[O-])c3ccc(cc3)Cl C13220189
c1ccc(cc1)Cn2c(nnc2SCC(=O)Nc3ccc(cc3)/C=C/C(=O)[O-])c4ccccc4F C13255454
C[C@@H](CCc1ccccc1)NC(=O)CSc2nc3cc(ccc3c(=O)n2c4ccccc4)C(=O)[O-] C13266972
C[C@H](CCc1ccccc1)NC(=O)CSc2nc3cc(ccc3c(=O)n2c4ccccc4)C(=O)[O-] C13266973
CC[C@@H](C)c1ccccc1NC(=O)[C@@H](C)Sc2nnc(n2CC(=O)[O-])c3ccc(cc3)Cl C13280658
CC[C@@H](C)c1ccccc1NC(=O)[C@H](C)Sc2nnc(n2CC(=O)[O-])c3ccc(cc3)Cl C13280660
CCOc1cc(cc(c1OCC=C)Br)/C=C(\C#N)/C(=O)Nc2ccccc2C(=O)[O-] C13357348
c1ccc(c(c1)/C=C/C(=O)c2ccc(cc2)S(=O)(=O)Nc3ccc(cc3)C(=O)[O-])OC(F)F C13362266
c1cc(cc(c1)NCc2nnc(n2C3CCCCC3)SCc4c(cco4)C(=O)[O-])C(F)(F)F C13399216
c1ccc(cc1)[C@@H](C(=O)NC2CC2)OC(=O)c3ccccc3[N-]S(=O)(=O)c4ccc(s4)Cl C19356760
Cc1ccc(cc1C)[C@@H](C)NC(=O)COC(=O)c2ccccc2[N-]S(=O)(=O)c3cccs3 C22017928
C[C@@H](C(=O)NCC1CCCCC1)OC(=O)c2cccc(c2)[N-]S(=O)(=O)c3ccc(c(c3)F)F C21124119
C[C@H](C(=O)NCC1CCCCC1)OC(=O)c2cccc(c2)[N-]S(=O)(=O)c3ccc(c(c3)F)F C21124115
CC1=C([C@@H](N2C(=CSC2=N1)/C=C(/NC[C@@H]3CCCO3)\[O-])c4ccccc4F)C(=O)OCC=C C35701701
CC1=C([C@H](N2C(=CSC2=N1)/C=C(/NC[C@@H]3CCCO3)\[O-])c4ccccc4F)C(=O)OCC=C C35701704
CC1=C([C@@H](N2C(=CSC2=N1)/C=C(/NC[C@H]3CCCO3)\[O-])c4ccccc4F)C(=O)OCC=C C35701707
CC1=C([C@H](N2C(=CSC2=N1)/C=C(/NC[C@H]3CCCO3)\[O-])c4ccccc4F)C(=O)OCC=C C35701709
c1ccc(c(c1)C(=O)OCC(=O)NCC23CC4CC(C2)CC(C4)C3)[N-]S(=O)(=O)c5cccs5 C08686609
C[C@@H](c1ccc2c(c1)CCCC2)NC(=O)CSc3nnc(n3[C@H](C(C)C)C(=O)[O-])c4cccs4 C13272031
C[C@H](c1ccc2c(c1)CCCC2)NC(=O)CSc3nnc(n3[C@H](C(C)C)C(=O)[O-])c4cccs4 C13272033
C[C@@H](c1cccc2c1cccc2)NC(=O)CSc3nnc(n3[C@H](C(C)C)C(=O)[O-])c4cccs4 C13272093
C[C@H](c1cccc2c1cccc2)NC(=O)CSc3nnc(n3[C@@H](C(C)C)C(=O)[O-])c4cccs4 C13272094
C[C@H](c1cccc2c1cccc2)NC(=O)CSc3nnc(n3[C@H](C(C)C)C(=O)[O-])c4cccs4 C13272095
C[C@H](C(=O)Nc1ccccc1C(C)C)Sc2nnc(n2[C@@H](C(C)C)C(=O)[O-])c3cccs3 C13272170
C[C@@H](C(=O)Nc1ccccc1C(C)C)Sc2nnc(n2[C@@H](C(C)C)C(=O)[O-])c3cccs3 C13272168
C[C@H](C(=O)Nc1ccccc1C(C)C)Sc2nnc(n2[C@H](C(C)C)C(=O)[O-])c3cccs3 C13272171
C[C@@H](C(=O)Nc1ccccc1C(C)C)Sc2nnc(n2[C@H](C(C)C)C(=O)[O-])c3cccs3 C13272169
Cc1cc(ccc1OCC(C)C)C(=O)C2=C(C(=O)N([C@@H]2c3ccc(c(c3)Cl)Cl)CCCO)[O-] C40052521
Cc1cc(ccc1OCC(C)C)C(=O)C2=C(C(=O)N([C@H]2c3ccc(c(c3)Cl)Cl)CCCO)[O-] C40052524
CCOC(=O)C1=C(N=C2N([C@H]1c3ccccc3)C(=CS2)/C=C(/NC[C@@H]4CCCO4)\[O-])C(F)(F)F C40400412
CCOC(=O)C1=C(N=C2N([C@H]1c3ccccc3)C(=CS2)/C=C(/NC[C@H]4CCCO4)\[O-])C(F)(F)F C40400416
CCOC(=O)C1=C(N=C2N([C@H]1c3ccccc3F)C(=CS2)/C=C(/NCCc4ccccn4)\[O-])C C40400544
Cc1cc(c(n1Cc2ccco2)C)C[C@@H](C(=O)[O-])NC(=O)OCC3c4ccccc4-c5c3cccc5 C44325016
Cc1cc(c(n1Cc2ccco2)C)C[C@H](C(=O)[O-])NC(=O)OCC3c4ccccc4-c5c3cccc5 C44325019
CC(CNC(=O)c1ccc2c(c1)nc(n(c2=O)CCCOC)[S-])(c3ccccc3)c4ccccc4 C45900862
c1ccc(cc1)/C=C/C=C\2/C(=O)N(C(=S)S2)CCCCCC(=O)Nc3ccc(cc3)C(=O)[O-] C15044434
CCn1c(c(c(n1)C)CC[N-]/C(=N\C(=O)c2ccc(cc2)Cl)/Nc3cc(ccc3OC)Cl)C C32973200
CCn1c(c(c(n1)C)CC[N-]/C(=N\C(=O)c2cccc(c2)Cl)/Nc3cc(ccc3OC)Cl)C C32973201
CCn1c(c(c(n1)C)CC[N-]/C(=N/C(=O)c2ccccc2Cl)/Nc3cc(ccc3OC)Cl)C C32973205
CCc1ccc(cc1)S(=O)(=O)c2cnc(nc2[O-])SCC(=O)NCCc3ccc(cc3)Cl C64592059
CCOC(=O)C1=C(N=c2n(c(=O)/c(=C/c3ccc(cc3)C(=O)[O-])/s2)[C@H]1c4ccccc4OC)C C02972481
CCN(c1ccccc1)C(=O)[C@H](C)Sc2nc3cc(ccc3c(=O)n2c4ccc(cc4)F)C(=O)[O-] C13016727
CCCCn1c(=O)c2ccc(cc2nc1SCc3cc(=O)n4c5c(sc4n3)CCCC5)C(=O)[O-] C13044443
CCn1c2ccc(cc2nc1CSc3nc4c(c5c(s4)CCCC5)c(=O)n3CC=C)C(=O)[O-] C13218400
CCn1c2ccc(cc2nc1CSc3nnc(n3[C@H]4CCCC[C@H]4C)c5cccnc5)C(=O)[O-] C13218524
CCn1c2ccc(cc2nc1CSc3nc4ccc(cc4c(=O)n3CC(C)C)Cl)C(=O)[O-] C13218900
COc1ccc2cc(c(nc2c1)Cl)CSc3nc4cc(ccc4c(=O)n3CC=C)C(=O)[O-] C13256320
CCc1ccc(cc1)C(=O)CSc2nc3cc(ccc3c(=O)n2c4ccccc4F)C(=O)[O-] C13280047
Cc1c(noc1c2ccc(cc2)F)CSc3nc4cc(ccc4c(=O)n3Cc5ccco5)C(=O)[O-] C13280474
c1ccc(cc1)n2c(nnc2SCc3c4ccccc4oc3C(=O)[O-])Cc5cccs5 C13404255
c1ccc(cc1)CCn2c(=O)c3ccccc3nc2SCc4c5ccccc5oc4C(=O)[O-] C13407751
CCOC(=O)c1ccc(cc1)N2[C@H](C(=C(C2=O)[O-])C(=O)c3ccc(cc3)Cl)c4ccccc4F C09089033
c1ccc(cc1)/C=C/C(=O)C2=C(C(=O)N([C@@H]2c3cccc(c3)[N+](=O)[O-])c4cccc(c4)C(F)(F)F)[O-] C09019833
CCc1ccc2c(c1)sc(n2)N3[C@@H](C(=C(C3=O)[O-])C(=O)c4ccc(o4)C)c5ccc(cc5)C(=O)OC C08996644
CCCCC(=O)N1c2ccc(c3c2c(ccc3)C1=O)S(=O)(=O)N(C)c4ccccc4C(=O)[O-] C27302600
CCOc1ccc(c(c1)C)/N=N/c2ccc(c3c2ccc(c3)S(=O)(=O)[O-])/N=N/c4ccccc4 C31351949
c1ccc(cc1)Cn2cc(c3c2cccc3)/C=N/c4ccc(cc4)S(=O)(=O)[N-]c5nccs5 C16952934
CCC1=C([C@H](N2C(=CSC2=N1)/C=C(/N3C[C@H](O[C@H](C3)C)C)\[O-])c4ccccc4OC)C(=O)OC C34923049
CCOC(=O)c1c(nc(s1)N2[C@H](C(=C(C2=O)[O-])C(=O)c3cc(ccc3C)C)c4ccc(cc4)C)C C34953415
CC(C)CN1C(=O)C(=C(C1=O)N2CCCCC2)c3c(nn(c3[O-])Cc4ccccc4)c5ccccc5 C35621267
COc1ccc(cc1[N+](=O)[O-])S(=O)(=O)[N-]c2ccc(cc2)Oc3ccc(cc3Cl)Cl C35685988
CC1=C([C@H](N2C(=CSC2=N1)/C=C(/N3CCOCC3)\[O-])c4ccccc4Cl)C(=O)OCC=C C35696992
CCN(C)/C(=C/C1=CSC2=NC(=C([C@H](N12)c3cccc(c3)Cl)C(=O)N(CC)CC)C)/[O-] C35698328
CC1=C([C@@H](N2C(=CSC2=N1)/C=C(/N3CCOCC3)\[O-])c4cccc(c4)Oc5ccccc5)C(=O)OC C35705436
CCC1=C([C@@H](N2C(=CSC2=N1)/C=C(/N3CCN(CC3)C(=O)C)\[O-])c4ccc(cc4)C(C)C)C(=O)OC C36063340
Cc1ccc(cc1)n2c(nnc2SCc3ccc(cc3)C(=O)[O-])c4ccc(cc4)[N+](=O)[O-] C37397626
Cc1ccc(c(c1)O[C@@H](C)C(=O)c2c(c(c(=O)n(c2[O-])[C@H](C)c3ccccc3)C#N)C)C(C)C C38623339
Cc1ccc2c(c(oc2c1C)C(=O)c3c(c(c(=O)n(c3[O-])CCc4ccc(c(c4)OC)OC)C#N)C)C C38625380
c1ccc2c(c1)cccc2CN3CCN(CC3)c4ccc(cc4[N+](=O)[O-])C(=O)c5ccccc5C(=O)[O-] C13212268
Cc1ccc(cc1)CSc2nnc(s2)N3[C@H](C(=C(C3=O)[O-])C(=O)c4ccc(cc4)C)c5ccco5 C39835210
Cc1c(c(=O)n(c(c1/N=N/c2cc(ccc2Cl)Cl)[O-])CCc3ccc(c(c3)OC)OC)C#N C39870573
Cc1c(c(=O)n(c(c1/N=N/c2ccc3ccccc3c2)[O-])CCc4ccc(c(c4)OC)OC)C#N C39870935
CN(C)c1ccc(cc1)/C=C(\C#N)/C(=N/c2nnc(s2)SCc3ccc(cc3)Cl)/[O-] C39997401
C=CCSc1nnc(s1)/N=C(/C(=C/c2ccc(o2)c3cccc(c3)Br)/C#N)\[O-] C39998175
CCc1ccc(cc1)[C@@H]2C(=C(C(=O)N2CCc3ccccc3)[O-])C(=O)c4c(nc5n4cccc5C)C C40004165
CC(C)(C)[C@@H]1CCc2c(sc(c2C(=O)OC)[N-]S(=O)(=O)c3ccccc3[N+](=O)[O-])C1 C40944842
CCOC(=O)c1c(c(sc1[N-]S(=O)(=O)c2ccccc2[N+](=O)[O-])C)c3ccc(cc3)Cl C40944846
CCOC(=O)c1c(csc1[N-]S(=O)(=O)c2ccccc2[N+](=O)[O-])c3ccc(cc3C)C C41017554
CCC(=O)N1[C@H](CC(=N1)c2ccccc2[N-]S(=O)(=O)c3ccccc3)/C=C/c4ccccc4 C48229482
CCCC[C@H]1CN(C(=O)N1Cc2ccc(nc2)c3ccccc3c4[n-]nnn4)c5ccccc5 C52541656
CCOc1cc(cc(c1OCc2ccc(cc2)C)Cl)/C=C/3\C(=NC(=O)N(C3=O)c4ccc(cc4)F)[O-] C59135462
Cc1ccc(cc1)COc2ccc(cc2CC=C)/C=C/3\C(=NC(=O)N(C3=O)c4ccc(cc4)F)[O-] C59135523
CCOC(=O)CN1c2ccccc2/C(=N\n3c(nnc3[S-])c4ccc(cc4)C(C)(C)C)/C1=O C59168494
CCOC(=O)C1=C(N=c2n(c(=O)/c(=C\c3ccccc3C(=O)[O-])/s2)[C@H]1c4ccc(cc4)N(C)C)C C59447091
CCN(CC)C(=O)[C@@H]1CCCN(C1)c2ccc(cc2/N=C/c3cc(ccc3[O-])[N+](=O)[O-])C(F)(F)F C59463208
CN\1C(=O)/C(=C\c2ccc(c(c2)OC)OCc3ccccc3C#N)/S/C1=N\c4cccc(c4)C(=O)[O-] C35656575
COc1cc(cc(c1OC)OC)[C@H]2C(=C(N=C3C2=C(CCC3)[O-])SCc4ccccc4Cl)C#N C02227353
CCCO/C(=C\1/[C@H](C2=C(C[C@@H](CC2=O)c3ccc(cc3)OC)N=C1C)c4ccc(cc4)[N+](=O)[O-])/[O-] C02757936
CC[C@H](C)c1ccc(cc1)N2C(=O)/C(=C\c3ccc(o3)c4ccc(cc4)C(=O)OC)/C(=O)N=C2[O-] C13686666
CCn1c2cc(c(cc2n(c1=O)CC)Sc3ccccc3)[N-]S(=O)(=O)c4ccccc4Cl C45941061
CCOc1cc(cc(c1[O-])[N+](=O)[O-])/C=C/2\C(=O)N(/C(=N/c3ccccc3)/S2)Cc4ccc(cc4)OC C08722236
CCCC[C@H](C(=O)[O-])N1C(=O)/C(=C\c2ccc(o2)c3ccc(cc3Cl)[N+](=O)[O-])/SC1=S C08821536
CCN(CC)S(=O)(=O)c1ccc(c(c1)/N=C/c2cc(cc(c2[O-])[N+](=O)[O-])Cl)N3CCCCC3 C12599842
c1ccc(cc1)CCn2c(=O)c3ccc(cc3nc2SCc4cccc(c4)[N+](=O)[O-])C(=O)[O-] C13017123
CCN1C[C@H](Oc2c1cccc2)CN(C)c3ccc(cc3[N+](=O)[O-])C(=O)c4ccccc4C(=O)[O-] C13037548
CCCCn1c(=O)c2ccc(cc2nc1S[C@H](C)C(=O)N(C)C3(CCCCC3)C#N)C(=O)[O-] C13044541
Cc1cc(c(n1CCC2=CCCCC2)C)C(=O)CSc3nc4cc(ccc4c(=O)n3C)C(=O)[O-] C13199822
CCn1c2ccc(cc2nc1CSc3nc4c(c(cs4)c5ccco5)c(=O)n3CC=C)C(=O)[O-] C13218481
COc1cc(cc(c1)OC)CCC2CCN(CC2)S(=O)(=O)c3ccc(c(c3)C(=O)[O-])Cl C13251784
CC(C)N(C(C)C)C(=O)CSc1nc2cc(ccc2c(=O)n1Cc3ccccc3Cl)C(=O)[O-] C13272303
c1cc(cc(c1)C(F)(F)F)C(=O)CSc2nc3cc(ccc3c(=O)n2Cc4ccco4)C(=O)[O-] C13280393
CCCOC(=O)C1[C@@H](C2=C(C[C@@H](CC2=O)c3cccs3)N=C1C)c4cc(c(c(c4)OC)[O-])[N+](=O)[O-] C15277223
CCCOC(=O)C1[C@@H](C2=C(C[C@H](CC2=O)c3cccs3)N=C1C)c4cc(c(c(c4)OC)[O-])[N+](=O)[O-] C15277227
CCOC(=O)c1c(nc(s1)N2[C@H](C(=C(C2=O)[O-])C(=O)c3ccc(o3)C)c4ccc(cc4)C(C)C)C C08738324
c1cc(ccc1CN(CC2CCC(CC2)C(=O)[O-])S(=O)(=O)c3ccc(c(c3)[N+](=O)[O-])Cl)Cl C20665038
C[C@@H](c1nnc(o1)c2cccs2)OC(=O)c3ccccc3[N-]S(=O)(=O)c4ccc(s4)Cl C22196162
CCc1ccc(cc1)N2C(=O)/C(=C\c3ccc(c(c3)OCC)OCc4cccc(c4)F)/C(=NC2=O)[O-] C22310678
CC(C)COc1ccc(nn1)c2ccc(cc2)[N-]S(=O)(=O)c3cc(ccc3Cl)[N+](=O)[O-] C22419365
CCN(c1ccccc1)S(=O)(=O)c2ccc(c(c2)[N-]S(=O)(=O)c3cccc(c3)Cl)OC C23744688
CCOC(=O)c1c2cc(ccc2oc1c3ccccc3)[N-]S(=O)(=O)c4ccc(c(c4)[N+](=O)[O-])C C28119041
Cc1ccc(c(c1)C(=O)C2=C(C(=O)N([C@@H]2c3cccs3)c4nc(c(s4)C(=O)OCC=C)C)[O-])C C34953687
CCN(CC)C1=C(C(=O)N(C1=O)C2CCCCC2)c3c(nn(c3[O-])c4cccc(c4)Cl)COC C35621727
CCOC(=O)C1CCN(CC1)/C(=C/C2=CSC3=NC(=C([C@@H](N23)c4ccccc4)C(=O)OC)C)/[O-] C35693832
CCOC(=O)[C@@H]1CCCN(C1)/C(=C/C2=CSC3=NC(=C([C@@H](N23)c4ccccc4)C(=O)OC)C)/[O-] C35693836
CCOC(=O)[C@@H]1CCCN(C1)/C(=C/C2=CSC3=NC(=C([C@H](N23)c4ccccc4)C(=O)OC)C)/[O-] C35693840
CCOC(=O)[C@@H]1CCCN(C1)/C(=C/C2=CSC3=NC(=C([C@@H](N23)c4ccccc4F)C(=O)OC)C)/[O-] C35694159
CCOC(=O)[C@H]1CCCN(C1)/C(=C/C2=CSC3=NC(=C([C@@H](N23)c4cccs4)C(=O)OC)C)/[O-] C35697544
CC1=C([C@@H](N2C(=CSC2=N1)/C=C(/N3CCCC3)\[O-])c4cccc(c4)[N+](=O)[O-])C(=O)OCC=C C35701532
CC1=C([C@@H](N2C(=CSC2=N1)/C=C(/N3CCCC3)\[O-])c4ccc(cc4)[N+](=O)[O-])C(=O)OCC=C C35701667
CC1=C([C@@H](N2C(=CSC2=N1)/C=C(/N(C)Cc3ccccc3)\[O-])c4ccc(cc4)[N+](=O)[O-])C(=O)OC C36050766
CCOC(=O)[C@@H]1CCCN(C1)/C(=C/C2=CSC3=NC(=C([C@@H](N23)c4cccc(c4)F)C(=O)OC)C)/[O-] C36050844
CCOC(=O)[C@@H]1CCCN(C1)/C(=C/C2=CSC3=NC(=C([C@H](N23)c4cccc(c4)F)C(=O)OC)C)/[O-] C36050846
CCOC(=O)C1=C(N=C2N([C@H]1c3cc(cc(c3)OC)OC)C(=CS2)/C=C(/N4CCCC4)\[O-])C C36050969
CC1=C([C@@H](N2C(=CSC2=N1)/C=C(/N3CCCC3)\[O-])c4ccc(c(c4)OC)OC)C(=O)OC(C)(C)C C36061402
CCC1=C([C@H](N2C(=CSC2=N1)/C=C(/N3CCCC3)\[O-])c4cc(cc(c4)OC)OC)C(=O)OC C36064497
CC1=C([C@@H](N2C(=CSC2=N1)/C=C(/N3CCCC3)\[O-])c4ccc(c(c4)OC)OC)C(=O)OC(C)C C36064932
CC1=C([C@@H](N2C(=CSC2=N1)/C=C(/N3CCCC3)\[O-])c4cccc(c4OC)OC)C(=O)OC(C)C C36071720
C[C@@H]1Cc2cc(ccc2O1)C(=O)C3=C(C(=O)N([C@@H]3c4ccc(cc4)C(=O)OC)CCc5ccccc5)[O-] C09463388
COc1cc(cc(c1OC)OC)c2nc(on2)CSc3nc(cc(n3)[O-])c4ccc(cc4)F C12415002
CCOC(=O)c1ccc(cc1)S(=O)(=O)[N-]c2ccc(cc2)c3ccc(nn3)N4CCCCC4 C38736694
CCOC(=O)c1ccc(cc1)S(=O)(=O)[N-]c2ccc(cc2)c3ccc(nn3)N4CCC(CC4)C C38736774
CCCCCCn1c(c(c(c(c1=O)C#N)C)/N=N/c2ccc(cc2Br)[N+](=O)[O-])[O-] C39870797
Cc1c(c(=O)n(c(c1/N=N/c2cc(ccc2OC)Cl)[O-])CCc3ccc(c(c3)OC)OC)C#N C39871031
COc1cccc(c1OC)/C=C(\C#N)/C(=N/c2nnc(s2)SCc3ccc(cc3)Cl)/[O-] C39997420
CCSc1ccc(cc1)c2c(cn(n2)c3ccccc3)/C=C(\C#N)/C(=N/c4nnc(s4)C(C)C)/[O-] C39997906
CCOC(=O)c1c(csc1[N-]S(=O)(=O)c2ccccc2[N+](=O)[O-])c3ccc(c(c3)C)C C40945679
CCOC(=O)c1c(csc1[N-]S(=O)(=O)c2cccc(c2)[N+](=O)[O-])c3ccc(c(c3)C)C C40945871
CCCCOC(=O)c1ccc(cc1)n2c(cc(c2C)/C=C/3\C(=NC(=O)N(C3=O)C4CCCCC4)[O-])C C05946219
CCO/C(=C/1\C(=O)/C(=C/c2cc(c(c(c2)Cl)OCC#C)OC)/S\C1=N/c3ccc(cc3)OC)/[O-] C59366064
CCn1c(nnn1)c2ccccc2c3ccc(cc3)Cn4c5c(cccc5nc4OCC)C(=O)[O-] C65740917
CCOc1nc2cccc(c2n1Cc3ccc(cc3)c4ccccc4c5[n-]nnn5)C(=O)OCC C00603603
CCCC[C@@H](C(=O)[O-])N1C(=O)/C(=C\c2ccc(o2)c3ccc(cc3Cl)[N+](=O)[O-])/SC1=S C08821535
CCCc1nnc(n1/N=C/c2cc(cc(c2[O-])OC)[N+](=O)[O-])SCc3ccc(cc3)Cl C02610835
CCN1C[C@@H](Oc2c1cccc2)CN(C)c3ccc(cc3[N+](=O)[O-])C(=O)c4ccccc4C(=O)[O-] C13037549
CN(c1ccccc1)C(=O)CSc2nc3cc(ccc3c(=O)n2CCc4ccccc4)C(=O)[O-] C13045110
COc1cc(cc(c1OC(F)F)OC)/C=C/c2nc3ccccc3c(=O)n2c4ccc(cc4)C(=O)[O-] C13087102
Cc1ccc(cc1)c2nnc(n2CC(=O)[O-])SCC(=O)c3cc(n(c3C)c4ccc(c(c4)F)C)C C13205943
CCN(c1cccc2c1cccc2)C(=O)CSc3nc4cc(ccc4c(=O)n3CCC(=O)[O-])Cl C13206791
CCn1c2ccc(cc2nc1CSc3nnc(n3C[C@@H]4CCCO4)c5ccc(cc5)Cl)C(=O)[O-] C13218590
CCCCn1c(=O)c2ccccc2n3c1nnc3SCc4nc5cc(ccc5n4CC)C(=O)[O-] C13218869
CCn1c2ccc(cc2nc1CSc3nnc4n3c5ccccc5c(=O)n4CCC(C)C)C(=O)[O-] C13218958
COCCCn1c(=O)c2c3c(sc2nc1SCc4c5ccccc5oc4C(=O)[O-])CCCC3 C13393760
COc1ccccc1c2nnc(n2Cc3ccco3)SCc4c5ccccc5oc4C(=O)[O-] C13396249
CCCOC(=O)C1[C@H](C2=C(C[C@@H](CC2=O)c3cccs3)N=C1C)c4cc(c(c(c4)OC)[O-])[N+](=O)[O-] C15277222
CCCOC(=O)C1[C@H](C2=C(C[C@H](CC2=O)c3cccs3)N=C1C)c4cc(c(c(c4)OC)[O-])[N+](=O)[O-] C15277225
CCOC(=O)c1c(nc(s1)N2[C@@H](C(=C(C2=O)[O-])C(=O)c3ccc(o3)C)c4ccc(cc4)C(C)C)C C08740025
C[C@H](c1nnc(o1)c2cccs2)OC(=O)c3ccccc3[N-]S(=O)(=O)c4ccc(s4)Cl C22196159
CCN(c1ccccc1)S(=O)(=O)c2ccc(c(c2)[N-]S(=O)(=O)c3ccccc3Cl)OC C23744697
CC(C)COc1ccc(nn1)c2cccc(c2)[N-]S(=O)(=O)c3cc(ccc3Cl)[N+](=O)[O-] C23802257
c1cc(ccc1[N+](=O)[O-])S(=O)(=O)[N-]P(=O)(Oc2ccc(cc2)Cl)Oc3ccc(cc3)Cl C13301163
CCCCOC(=O)c1c(oc2c1cc(cc2)[N-]S(=O)(=O)c3cc(ccc3Cl)[N+](=O)[O-])C C28118385
Cc1c(sc(n1)N2[C@H](C(=C(C2=O)[O-])C(=O)c3ccccc3)c4cccc(c4)Cl)C(=O)OCC=C C08779368
Cc1c(sc(n1)N2[C@@H](C(=C(C2=O)[O-])C(=O)c3ccccc3)c4cccc(c4)Cl)C(=O)OCC=C C08779367
Cc1ccc(c(c1)C(=O)C2=C(C(=O)N([C@H]2c3cccs3)c4nc(c(s4)C(=O)OCC=C)C)[O-])C C34953686
CCCCN(c1ccccc1C(=O)[O-])S(=O)(=O)c2cc3cccc4c3c(c2)C(=O)N(C4=O)CC C35685722
CCOC(=O)C1CCN(CC1)/C(=C/C2=CSC3=NC(=C([C@H](N23)c4ccccc4)C(=O)OC)C)/[O-] C35693834
CCOC(=O)[C@H]1CCCN(C1)/C(=C/C2=CSC3=NC(=C([C@@H](N23)c4ccccc4)C(=O)OC)C)/[O-] C35693838
CCOC(=O)[C@H]1CCCN(C1)/C(=C/C2=CSC3=NC(=C([C@H](N23)c4ccccc4)C(=O)OC)C)/[O-] C35693842
CCOC(=O)[C@H]1CCCN(C1)/C(=C/C2=CSC3=NC(=C([C@@H](N23)c4ccccc4F)C(=O)OC)C)/[O-] C35694161
CCOC(=O)[C@@H]1CCCN(C1)/C(=C/C2=CSC3=NC(=C([C@H](N23)c4cccs4)C(=O)OC)C)/[O-] C35697546
CC1=C([C@H](N2C(=CSC2=N1)/C=C(/N3CCCC3)\[O-])c4ccc(cc4)[N+](=O)[O-])C(=O)OCC=C C35701670
CC1=C([C@H](N2C(=CSC2=N1)/C=C(/N(C)Cc3ccccc3)\[O-])c4ccc(cc4)[N+](=O)[O-])C(=O)OC C36050767
CCOC(=O)[C@H]1CCCN(C1)/C(=C/C2=CSC3=NC(=C([C@@H](N23)c4cccc(c4)F)C(=O)OC)C)/[O-] C36050845
CCOC(=O)[C@H]1CCCN(C1)/C(=C/C2=CSC3=NC(=C([C@H](N23)c4cccc(c4)F)C(=O)OC)C)/[O-] C36050847
CCOC(=O)C1=C(N=C2N([C@H]1c3cccc(c3)[N+](=O)[O-])C(=CS2)/C=C(/N(C)C4CCCCC4)\[O-])C C36050941
CC1=C([C@H](N2C(=CSC2=N1)/C=C(/N3CCCC3)\[O-])c4ccc(c(c4)OC)OC)C(=O)OC(C)(C)C C36061403
CCC1=C([C@@H](N2C(=CSC2=N1)/C=C(/N3CCCC3)\[O-])c4cc(cc(c4)OC)OC)C(=O)OC C36064496
CCC1=C([C@@H](N2C(=CSC2=N1)/C=C(/N3CCCC3)\[O-])c4cccc(c4OC)OC)C(=O)OC C36064608
CCC1=C([C@H](N2C(=CSC2=N1)/C=C(/N3CCCC3)\[O-])c4cccc(c4OC)OC)C(=O)OC C36064609
CC1=C([C@H](N2C(=CSC2=N1)/C=C(/N3CCCC3)\[O-])c4ccc(c(c4)OC)OC)C(=O)OC(C)C C36064933
C[C@H]1Cc2cc(ccc2O1)C(=O)C3=C(C(=O)N([C@H]3c4ccc(cc4)C(=O)OC)CCc5ccccc5)[O-] C09463396
C[C@H]1Cc2cc(ccc2O1)C(=O)C3=C(C(=O)N([C@@H]3c4ccc(cc4)C(=O)OC)CCc5ccccc5)[O-] C09463391
Cc1c(c(=O)n(c(c1/N=N/c2ccc(c(c2)Cl)OC)[O-])CCc3ccc(c(c3)OC)OC)C#N C39870985
Cc1cc(ccc1OC)c2c(cn(n2)c3ccccc3)/C=C(\C#N)/C(=N/c4nnc(s4)CC(C)C)/[O-] C39997976
C=CCSc1nnc(s1)/N=C(/C(=C/c2cn(nc2c3ccc(cc3)F)c4ccccc4)/C#N)\[O-] C39998042
CCOC(=O)c1c(n(c2c1cc(cc2)[N-]S(=O)(=O)c3cccc(c3)[N+](=O)[O-])c4ccc(cc4)C)C C16807632
CCOC(=O)c1ccc(cc1)c2ccc(o2)/C=C(\C#N)/C(=N/c3ccc(cc3[N+](=O)[O-])Cl)/[O-] C13387999
CCO/C(=C/1\C(=O)/C(=C/c2ccc(cc2)OCC(=O)OC)/S\C1=N/c3ccc(cc3)Cl)/[O-] C59247382
COc1cc(ccc1OC(=O)c2ccc(cc2)[N+](=O)[O-])/C=C\3/C(=O)N=C(S3)[N-]c4ccccc4 C38203866
CC(C)Cc1ccc(cc1)S(=O)(=O)[N-]c2cc3c(cc2Oc4ccc(cc4)OC)n(c(=O)n3C)C C64591914
C[C@@H](C(=O)Nc1cccc(c1)C(=O)C)Sc2nnc(n2C)c3ccc(cc3)F C03331762
CC(C)CCSc1nc2c(n1Cc3ccccc3Cl)c(=O)[nH]c(=O)n2C C00627976
C=CCn1c(nnc1SCc2[nH]c(=O)c3ccccc3n2)c4ccccc4F C04741676
Cc1c(cccc1Cl)NC(=O)[C@H](C)OC(=O)/C=C/c2ccc3c(c2)OCCO3 C01984578
c1ccc2c(c1)N[C@H](C(=O)O2)CC(=O)OCC(=O)c3ccc(c(c3)Cl)Cl C05673338
CCOc1ccc(nn1)c2cccc(c2)NS(=O)(=O)c3ccccc3Cl C05204294
c1ccc2c(c1)CCN2[C@@H](CNC(=O)c3ccccc3[N+](=O)[O-])c4cccs4 C07516087
C[C@@H](C(=O)NC1(CCCCC1)C#N)Sc2nnc(n2C3CC3)c4cccs4 C07763730
Cc1cc(c(n1c2ccccc2)C)C(=O)O[C@@H](C)C(=O)NC3(CCCCC3)C#N C10191741
c1ccc(c(c1)C#N)OCC(=O)Nc2ccnn2Cc3cccc(c3Cl)Cl C15239744
CCNC(=O)[C@@]1(CCCN(C1)C(=O)C(C)C)Cc2cc(no2)c3ccc(cc3)C C19528347
CCCCCCN1C(=O)/C(=C/c2cc3c4c(c2)C[C@@H](N4CCC3)C)/C(=O)NC1=O C06240729
CN(OC)S(=O)(=O)c1ccc(cc1)NC(=O)/C=C/c2cccc3c2cccc3 C21449185
CCc1cccc(c1NC(=O)[C@H](C)Sc2nnnn2c3ccc(cc3C)C)C C21565730
Cc1c2c(cc(nc2on1)c3ccco3)C(=O)Nc4ccccc4SCC=C C22137243
CC[C@]1(C(=O)N(C(=O)N1)CN2CCC[C@@H]2c3cccs3)c4ccc(cc4)OC C16842249
Cc1ccccc1N(c2nc(c(s2)/C=C(\C#N)/C(=O)NCC=C)Cl)C(=O)C C24829432
c1ccc(cc1)CSc2nnc(s2)NC(=O)c3csc(n3)c4ccco4 C29518509
Cc1ccc(cc1)S(=O)(=O)[C@H](C#N)c2c(nc3ccccc3n2)NCC(C)C C32828788
CCOC(=O)c1c(c(c(s1)NC(=O)c2ccc(c(c2)n3cccc3)C)C#N)C C32878888
CC[C@@H](C(=O)Nc1ccc(c(c1)C)C)Oc2ccc(=O)n(n2)c3ccc(cc3)F C33124664
CCS(=O)(=O)Nc1cccc(c1)N2CCCN(C2=O)Cc3cc(cc(c3)C)C C34737684
CCCNC(=O)N(C)CC(=O)N1[C@H](CC(=N1)c2cccs2)c3ccc(cc3)C C35947200
CCCNC(=O)N(C)CC(=O)N1[C@@H](CC(=N1)c2ccccc2F)c3ccccc3 C35961777
CCN(c1ccccc1)S(=O)(=O)c2ccc(cc2)C(=O)Nc3c(cccn3)C C12536933
C[C@@H](C(=O)N[C@@](C)(C#N)C(C)C)Sc1nnc(n1C)c2ccccc2Cl C05448436
CCc1ccc(cc1)n2c(nnn2)SCC(=O)Nc3cccc4c3cccc4 C39895131
Cc1ccc(cc1)[C@@H](C2CC2)NC(=O)CSc3nc4nc(c(c(n4n3)C)C)C C40119188
Cc1cc(cc(c1)O[C@@H](C)C(=O)Nc2ccc3c(c2)N(C(=O)CO3)CC(C)C)C C41017988
Cc1cccc(c1)N2C[C@H](OC2=O)CNS(=O)(=O)Cc3ccc(cc3)Cl C41176553
COc1cc(cc(c1)OC)NC(=O)[C@H]2CCn3c2ccc3C(=O)c4ccccc4 C51364458
CCN(CC)c1ccc(c(c1)O)C(=O)N2CCN(CC2)c3ccc(cc3)C(=O)C C53759406
c1ccc(c(c1)NS(=O)(=O)c2ccc3c(c2)CCO3)OC[C@H]4CCCCO4 C57124691
Cc1c2ccccc2nc(c1C(=O)O[C@H](C)C(=O)c3c(c(c([nH]3)C)C(=O)C)C)C C08006998
CCc1cccc(c1NC(=O)COc2ccc(=O)n(n2)c3ccc(c(c3)C)C)C C33125132
C[C@H](c1ccc(cc1Cl)Cl)NS(=O)(=O)Cc2ccc(cc2)[N+](=O)[O-] C43531313
Cc1nnnn1c2cccc(c2)NC(=O)[C@H](c3ccccc3)Sc4ccccc4 C58788400
CC[C@@H]1CCc2c(sc(n2)NC(=O)CCc3nc(no3)c4cccs4)C1 C59318296
Cc1ccc(c(c1)C)N(CC(=O)NN=C2CCCC2)S(=O)(=O)c3ccccc3 C19948449
C[C@@H](Cc1c(cccc1F)F)NC(=O)N(C)[C@H](C)c2ccc(cc2)n3cncn3 C59854073
Cc1cccc(c1n2c(nnn2)CSCC(=O)c3c([nH]c4c3cccc4)C)C C60521119
CC(C)c1ccc(cc1)n2c(nnn2)SCC(=O)Nc3cc(ccc3F)F C05217450
CCCCNC(=O)[C@H]1CCCN(C1)c2ccc(=O)n(n2)c3cccc(c3)Cl C64928866
C[C@H](c1ccccn1)NC(=O)c2cccc(c2)c3nc4cccnc4n3CC(C)C C65307172
CCn1c2ccccc2nc1CCNC(=O)/C=C/c3c(nc4n3cccc4)Cl C65928123
C[C@@H](CC(=O)N1CCN(CC1)[C@@H](C#N)c2ccccc2)NC(=O)C3CCCCC3 C66603246
CC1=C([C@H](NC(=O)N1Cc2cccs2)c3csc(n3)C(C)C)C(=O)OC C67029547
CN(Cc1cccc2c1cccc2)C(=O)NCCCc3nnc4n3CCCCC4 C67461226
C[C@H](c1ccccc1)N(C)C(=O)N[C@H](C)c2cccc(c2)S(=O)(=O)N(C)C C67469874
C[C@H](c1cccc(c1)S(=O)(=O)N(C)C)NC(=O)N2CCC[C@@H]2CC(C)(C)C C67470683
CCCCn1c(=O)c2ccc(cc2nc1SCC(=O)Nc3ccccc3SC(F)F)C(=O)[O-] C13044459
CCCCn1c(=O)c2ccc(cc2nc1S[C@@H](C)C(=O)Nc3ccccc3OC(F)F)C(=O)[O-] C13044599
CCCCn1c(=O)c2ccc(cc2nc1SCC(=O)N(Cc3ccco3)c4ccccc4)C(=O)[O-] C13044625
COCCCn1c(=O)c2ccc(cc2nc1SCCOc3c(cccc3Cl)Cl)C(=O)[O-] C13048041
CCc1ccc(cc1[N+](=O)[O-])/C=C/C(=O)c2ccc(cc2)S(=O)(=O)NCc3ccc(cc3)C(=O)[O-] C13066713
Cc1cc(cc(c1)OCCN(C)c2ccc(cc2[N+](=O)[O-])S(=O)(=O)Nc3ccc(cc3)C(=O)[O-])C C13299138
CCCOc1c(cc(cc1Cl)/C=C/C(=O)Nc2c(cc(c(c2OC)OC)OC)C(=O)[O-])OCC C13444201
C=CCN1c2ccccc2/C(=C/3\C(=O)N(C(=S)S3)CCCCCCCCCCC(=O)[O-])/C1=O C13775347
COc1cc(cc(c1OCc2ccc(cc2)C(=O)[O-])Cl)C=NNC(=O)Cc3ccccc3[N+](=O)[O-] C16195423
CCCN\1C(=O)/C(=C\c2ccc(c(c2)OCC)O[C@H](CC)C(=O)[O-])/S/C1=N\c3nc(cs3)C C16919409
c1ccc(cc1)c2ccc(cc2)CO[C@@H]3CS(=O)(=O)[C@@H]([C@H]3CC/C=C\CCC(=O)[O-])c4cccnc4 C26172710
CCc1ccc(cc1)[C@H]2C(=C(C(=O)N2c3nc(c(s3)C(=O)OCC=C)C)[O-])C(=O)c4cccc(c4)OC C33382315
CC(C)CCOc1ccc(cc1OC)[C@H]2C(=C(C(=O)N2Cc3ccccc3)[O-])C(=O)c4cccs4 C33516031
CC1=C([C@H](N2C(=CSC2=N1)/C=C(/NCc3ccccc3F)\[O-])c4ccccc4)C(=O)OCCOC C34922755
CCOC(=O)C1=C(N=C2N([C@@H]1c3ccc(cc3C)C)C(=CS2)/C=C(/NCCCN4CCCC4=O)\[O-])C C34922872
COc1cc(cc(c1OCc2ccc(cc2)C(=O)[O-])Cl)/C=N\NC(=O)Cc3ccccc3[N+](=O)[O-] C35191293
CC(C)CCOc1ccc(cc1OC)[C@H]2C(=C(C(=O)N2Cc3ccco3)[O-])C(=O)c4ccc(cc4)Cl C35296437
CCOCCOc1nc(n(n1)c2ccc(cc2)[N-]S(=O)(=O)c3ccc(cc3)Cl)c4ccccc4F C35403434
Cc1ccc(c(c1)[C@@H]2C(=C(N=C3N2C(=CS3)/C=C(/NCCc4ccccn4)\[O-])C)C(=O)OCCOC)C C35703660
CC1=C([C@@H](N2C(=CSC2=N1)/C=C(/NCCOC)\[O-])c3ccc(cc3)[N+](=O)[O-])C(=O)OCc4ccccc4 C35703689
CC1=C([C@H](N2C(=CSC2=N1)/C=C(/NCCOC)\[O-])c3ccc(cc3)[N+](=O)[O-])C(=O)OCc4ccccc4 C35703691
CCOC(=O)C1=C(N=C2N([C@@H]1c3cccc(c3)OC)C(=CS2)/C=C(/NCCOC)\[O-])c4ccccc4 C35705116
CCOC(=O)C1=C(N=C2N([C@@H]1c3ccccc3OC)C(=CS2)/C=C(/NC[C@H]4CCCO4)\[O-])C(F)(F)F C35705148
CCOC(=O)C1=C(N=C2N([C@H]1c3ccc(c(c3)OC)OC)C(=CS2)/C=C(/NC4CC4)\[O-])c5ccccc5 C36064323
CC1=C([C@@H](N2C(=CSC2=N1)/C=C(/NCCc3ccccn3)\[O-])c4ccc(cc4)[N+](=O)[O-])C(=O)OC(C)C C36064972
CC1=C([C@H](N2C(=CSC2=N1)/C=C(/NCCc3ccccn3)\[O-])c4ccc(cc4)[N+](=O)[O-])C(=O)OC(C)C C36064973
CC(C)OC(=O)C1=C(N=C2N([C@H]1c3ccccc3OC)C(=CS2)/C=C(/NCCOC)\[O-])C(F)(F)F C36065051
CCCCCCN([C@@H](c1ccc(c(c1)OC)OC)C(=O)NC(C)(C)C)C(=O)c2cc(ccc2[O-])[N+](=O)[O-] C36513882
CCCCCCN([C@H](c1ccc(c(c1)OC)OC)C(=O)NC(C)(C)C)C(=O)c2cc(ccc2[O-])[N+](=O)[O-] C36513883
CCCCC[C@@H](C(=O)NCS(=O)(=O)c1ccc(cc1)C)N(C(=O)c2cc(ccc2[O-])[N+](=O)[O-])C(C)(C)C C36585960
CCCCC[C@H](C(=O)NCS(=O)(=O)c1ccc(cc1)C)N(C(=O)c2cc(ccc2[O-])[N+](=O)[O-])C(C)(C)C C36585961
C/C=C\[C@H](C(=O)NC(C)(C)CC(C)(C)C)N(Cc1ccc(o1)C)C(=O)c2cc(ccc2[O-])[N+](=O)[O-] C36596713
CCCCNC(=O)[C@H](c1ccc(cc1)Cl)N(Cc2ccc(o2)C)C(=O)c3cc(ccc3[O-])[N+](=O)[O-] C36596746
CCc1ccc(cc1)NC(=O)[C@H](C)OC(=O)c2ccc(cc2)[N-]S(=O)(=O)c3ccc(c(c3)[N+](=O)[O-])C C08686853
CCc1ccc(cc1)NC(=O)[C@@H](C)OC(=O)c2ccc(cc2)[N-]S(=O)(=O)c3ccc(c(c3)[N+](=O)[O-])C C08686851
Cc1ccc(c(c1)O[C@@H](C)C(=O)c2c(c(c(=O)n(c2[O-])CCc3ccc(c(c3)OC)OC)C#N)C)C(C)C C38625340
CCOC(=O)c1c(nc(s1)N2[C@H](C(=C(C2=O)[O-])C(=O)c3ccc(cc3)OCC(C)C)c4ccccc4)C C39828117
CCOc1cc(ccc1OCc2ccccc2Cl)/C=C\3/C(=O)N(C(=S)S3)[C@@H](CC(C)C)C(=O)[O-] C39861801
CCOc1cccc(c1)[C@@H]2C(=C(C(=O)N2c3nnc(s3)SCC)[O-])C(=O)c4ccc(cc4)OCC=C C40003180
CCCSc1nnc(s1)N2[C@@H](C(=C(C2=O)[O-])C(=O)c3ccc(cc3)OCC=C)c4cccs4 C40003209
C=CCOc1ccc(cc1)C(=O)C2=C(C(=O)N([C@H]2c3ccccc3F)c4nnc(s4)SCC=C)[O-] C40003240
CCOc1ccc(cc1OCC)[C@H]2C(=C(C(=O)N2CC=C)[O-])C(=O)c3ccc(c(c3)C)OCC(C)C C40027807
CC(C)CCOc1ccc(cc1OC)[C@H]2C(=C(C(=O)N2CC=C)[O-])C(=O)c3cccc(c3)OCC=C C40029841
CCOc1cc(ccc1O)[C@H]2C(=C(C(=O)N2CC=C)[O-])C(=O)c3ccc(cc3)OCc4ccccc4Cl C40030549
CCCCN1[C@@H](C(=C(C1=O)[O-])C(=O)c2ccc3c(c2)C[C@H](O3)C)c4ccc(c(c4)OC)OCC(C)C C40096264
CC1=C([C@H](N2C(=CSC2=N1)/C=C(/NCCOC)\[O-])c3ccc(cc3)C(C)C)C(=O)OCCOC C40400643
c1ccc(c(c1)C[C@@H](C(=O)[O-])NC(=O)OCC2c3ccccc3-c4c2cccc4)OC[C@H]5CCCO5 C44325993
CC[C@H](C)Oc1c(cc(cc1Cl)/C=C/2\C(=NC(=O)N(C2=O)c3cc(ccc3OCC)OCC)[O-])OC C59105077
CCOc1cc(cc(c1OCC=C)Cl)/C=C\2/C(=C(/C(=N/c3ccc(cc3)OC)/S2)C(=O)OCC)[O-] C59437093
CCOc1ccc(cc1)/C(=N/Nc2ccc(cc2S(=O)(=O)[N-]c3ccc(cc3)OC)[N+](=O)[O-])/C C62630767
c1ccc(cc1)COC(=O)N2CCCC[C@@H]2[C@H](CC(=O)[O-])NC(=O)OCC3c4ccccc4-c5c3cccc5 C12648337
CCCCCn1c(=O)c2ccc(cc2nc1SCC(=O)Nc3ccc(cc3)/C=C/C(=O)[O-])Cl C13409898
Cc1c(c(n(n1)c2ccccc2)[O-])/C=N\NC(=O)COc3ccc(cc3[N+](=O)[O-])C(C)(C)CC(C)(C)C C22343410
CCCc1ccc(cc1)[C@H](c2cccs2)NC(=O)Cn3c(nnc3[S-])c4ccc(cc4)OCC C24648108
CCOc1ccc(cc1OC)/C=N/Nc2ccc(cc2[N+](=O)[O-])S(=O)(=O)[N-]c3cccc(c3)Cl C12529333
CCCCCCOC(=O)c1c(oc2c1cc(cc2)[N-]S(=O)(=O)c3ccc(c(c3)[N+](=O)[O-])OC)C C26510294
c1cc(cnc1)Cc2cc3c(c(c2)/C=C/CCCC(=O)[O-])CC[C@@H](C3)NS(=O)(=O)c4ccc(cc4)Cl C29202881
COc1cc(ccc1OCc2ccccc2)[C@H]3C(=C(C(=O)N3CCc4ccccc4)[O-])C(=O)c5cccs5 C33532729
CCOc1cc(ccc1OCCC(C)C)[C@@H]2C(=C(C(=O)N2CCc3ccccc3)[O-])C(=O)c4ccc(o4)C C34918041
CCC1=C([C@@H](N2C(=CSC2=N1)/C=C(/NCCc3cccs3)\[O-])c4cccc(c4)OC)C(=O)OC C34923218
CC(C)CCOc1ccc(cc1OC)[C@@H]2C(=C(C(=O)N2Cc3ccccc3)[O-])C(=O)/C=C/c4ccccc4 C35444611
CCCc1c(c(n(n1)c2ccc(cc2C)C)[O-])C3=C(C(=O)N(C3=O)c4ccc(c(c4)OC)OC)N(CC)CC C35621324
CC1=C([C@@H](N2C(=CSC2=N1)/C=C(/N(C)Cc3ccccc3)\[O-])c4ccc(cc4)F)C(=O)OCCOC C35693218
CCOC(=O)[C@@H]1CCCN(C1)/C(=C/C2=CSC3=NC(=C([C@H](N23)c4ccc(cc4)F)C(=O)OCC=C)C)/[O-] C35697103
CC1=C([C@@H](N2C(=CSC2=N1)/C=C(/NC(C)C)\[O-])c3cc(cc(c3)OC)OC)C(=O)OCc4ccccc4 C35701311
CCOC(=O)C1=C(N=C2N([C@@H]1c3ccccc3OC)C(=CS2)/C=C(/NCc4ccco4)\[O-])C(F)(F)F C35705140
CCOC(=O)C1=C(N=C2N([C@@H]1c3cccc(c3)C)C(=CS2)/C=C(/NCCOC)\[O-])c4ccccc4 C36050025
CCOC(=O)[C@H]1CCCN(C1)/C(=C/C2=CSC3=NC(=C([C@@H](N23)c4cccc(c4)OC)C(=O)OCC)C)/[O-] C36050387
CC1=C([C@@H](N2C(=CSC2=N1)/C=C(/NCc3ccccc3)\[O-])c4ccc(cc4)C(C)C)C(=O)OCC=C C36053233
CC1=C([C@@H](N2C(=CSC2=N1)/C=C(/NC3CC3)\[O-])c4ccc(c(c4)OC)OC)C(=O)OCc5ccccc5 C36058603
CC1=C([C@H](N2C(=CSC2=N1)/C=C(/NC3CC3)\[O-])c4ccc(c(c4)OC)OC)C(=O)OCc5ccccc5 C36058604
CC1=C([C@@H](N2C(=CSC2=N1)/C=C(/NCC(C)C)\[O-])c3cccc(c3OC)OC)C(=O)OCC=C C36058709
CC1=C([C@H](N2C(=CSC2=N1)/C=C(/NCC(C)C)\[O-])c3cccc(c3OC)OC)C(=O)OCC=C C36058710
CCCCNC(=O)[C@H](c1c(cccc1Cl)Cl)N(Cc2ccco2)C(=O)c3cc(ccc3[O-])[N+](=O)[O-] C36499769
CCCCCCN([C@@H](c1ccc2c(c1)OCO2)C(=O)NC(C)(C)C)C(=O)c3cc(ccc3[O-])[N+](=O)[O-] C36513948
CCCCCCN([C@H](c1ccc2c(c1)OCO2)C(=O)NC(C)(C)C)C(=O)c3cc(ccc3[O-])[N+](=O)[O-] C36513949
CCCCNC(=O)[C@@H](c1cc2ccccc2c3c1cccc3)N(CCC)C(=O)c4cc(ccc4[O-])[N+](=O)[O-] C36570128
CCCCNC(=O)[C@@H](c1c2ccccc2ccc1OC)N(CCC)C(=O)c3cc(ccc3[O-])[N+](=O)[O-] C36570180
CCCN([C@@H](c1ccc(c(c1)OC)OC)C(=O)NC(C)(C)CC(C)(C)C)C(=O)c2cc(ccc2[O-])[N+](=O)[O-] C36570238
CCCN([C@H](c1ccc(c(c1)OC)OC)C(=O)NC(C)(C)CC(C)(C)C)C(=O)c2cc(ccc2[O-])[N+](=O)[O-] C36570239
CCCN([C@@H](c1ccc2c(c1)OCO2)C(=O)NC(C)(C)CC(C)(C)C)C(=O)c3cc(ccc3[O-])[N+](=O)[O-] C36570316
CCCN([C@H](c1ccc2c(c1)OCO2)C(=O)NC(C)(C)CC(C)(C)C)C(=O)c3cc(ccc3[O-])[N+](=O)[O-] C36570317
CCCCNC(=O)[C@@H]([C@@H](C)c1ccccc1)N(Cc2ccc(o2)C)C(=O)c3cc(ccc3[O-])[N+](=O)[O-] C36596644
CC[C@@H](Cn1cc(c2c1ccc(c2)C(=O)OC)C[N-]S(=O)(=O)Oc3ccccc3)c4ccccc4O C39491436
C[C@H](CCCC(C)C)NC(=O)CSc1nc2cc(ccc2c(=O)n1c3ccccc3F)C(=O)[O-] C13219148
CCCc1c(c2cc(c3ccccc3c2o1)[N-]S(=O)(=O)c4ccc(c(c4)[N+](=O)[O-])OC)C(=O)OCC C39987031
CCOc1ccc(cc1OCC)/C=C(\C#N)/C(=N/c2nnc(s2)SCc3ccccc3Cl)/[O-] C39997320
CCCCOc1ccc(cc1OCC)/C=C(\C#N)/C(=N/c2nnc(s2)SCc3ccc(cc3)C)/[O-] C39997597
C=CCN1[C@@H](C(=C(C1=O)[O-])C(=O)c2ccc(cc2)OCc3ccc(cc3)F)c4ccc(cc4)OCC=C C40031028
CCCCN1[C@@H](C(=C(C1=O)[O-])C(=O)c2ccc(c(c2)C)OC)c3ccc(c(c3)OCC)OCc4ccccc4 C40085465
CCCCCOc1ccc(cc1OCC)[C@@H]2c3c([nH]nc3C(=O)N2CCOC)c4cc(ccc4[O-])Cl C39898205
CCOc1cc(ccc1OCCC(C)C)[C@@H]2c3c([nH]nc3C(=O)N2CCCOC)c4cc(ccc4[O-])Cl C39898303
Cc1cc(nc(n1)C)[N-]S(=O)(=O)c2ccc(cc2)NC(=O)COc3ccc(cc3)C(C)(C)CC(C)(C)C C40852018
C[C@@H](CCCC(C)C)[C@H]1CC[C@H]2[C@]1(CC[C@@H]([C@H]2C(=O)C(=O)[O-])[C@@]3(CC[C@@H](CC3=O)OC(=O)C)C)C C43726764
CCCCc1nc2c(cc(c(c2OC)OC)OC)c(=O)n1Cc3ccc(c(c3)c4[n-]nnn4)c5ccccc5 C45817645
CCCCNS(=O)(=O)c1ccc(cc1)[N-]S(=O)(=O)c2ccc(cc2)c3ncc(o3)c4ccccc4 C47162767
CCCC[C@H]1Nc2ccn(c(=O)c2N1Cc3ccc(cc3)c4ccccc4c5[n-]nnn5)CC(=O)C(C)(C)C C52584103
C/C(=N\Nc1ccc(cc1S(=O)(=O)[N-]c2ccc(cc2)OC)[N+](=O)[O-])/c3ccccc3OC(F)F C34846557
CC/C(=N\Nc1ccc(cc1S(=O)(=O)[N-]c2ccccc2OC)[N+](=O)[O-])/c3ccc(cc3)OC(F)F C35544372
CCc1ccc(cc1)/N=C\2/C(=C(/C(=C/c3cc(c(c(c3)Cl)OCC)OCC)/S2)[O-])C(=O)OCC C59247625
CCCCN(c1ccccc1C(=O)[O-])S(=O)(=O)c2ccc3c4c2cccc4C(=O)N3CC C11691631
CCn1c2ccc(cc2nc1CSc3nnc(n3CC=C)c4ccc(cc4)Br)C(=O)[O-] C13218697
c1ccc(cc1)CCn2c(nnc2SCc3c(cco3)C(=O)[O-])c4ccc(cc4)Br C13253571
C=CCn1c(=O)c2ccc(cc2nc1SCC(=O)N(c3ccccc3)C4CCCCC4)C(=O)[O-] C13266156
Cc1cc2c(cc1C(C)C)c(cc(=O)o2)CSc3nnc(n3[C@H](C(C)C)C(=O)[O-])c4cccs4 C13271685
C[C@@H](C(=O)c1ccc(c(c1)F)F)Sc2nc3cc(ccc3c(=O)n2CCc4ccccc4)C(=O)[O-] C13280231
C=CCn1c(=O)c2ccc(cc2nc1SCCOc3c(cccc3Cl)Cl)C(=O)[O-] C13363274
Cc1ccccc1OCc2nnc(n2c3ccccc3)SCc4c5ccccc5oc4C(=O)[O-] C13397413
CCN(CC)c1ccc(cc1)c2nnc(o2)SCc3c4c(cccc4sc3C(=O)[O-])F C13400533
CCCCc1ccc(cc1)n2c(=O)c3ccccc3nc2SCc4c(cco4)C(=O)[O-] C13413380
CC[C@H](C)c1ccc(cc1)OCCOc2ccc(cc2OC)/C=C\3/C(=NC(=S)S3)[O-] C22229222
CCc1nc2c(cc(nc2n1Cc3ccc(cc3)[C@@H](c4ccccc4)[C@@H](C(=O)[O-])C(F)(F)F)C)C C26290143
CCc1cc(cc(c1)OCCOc2cccc(c2)/C=C\3/C(=NC(=O)N(C3=O)c4ccc(cc4)C)[O-])C C27527821
COc1ccc(cc1COc2ccc(cc2)c3ccccc3)/C=N/n4c(nnc4[S-])C(F)F C02791577
CC(C)c1ccc(cc1)OCc2cccc(c2)c3nnc(n3c4ccc(cc4OC)OC)[S-] C02793502
CCN\1C(=O)/C(=C/c2c(ccc3c2cc(cc3)OCC)OCC)/S/C1=N\c4cccc(c4)C(=O)[O-] C35656610
CCOc1cc(ccc1OCc2ccccc2)/C=C\3/C(=O)N(/C(=N\c4cccc(c4)C(=O)[O-])/S3)C C35656705
CC1=C([C@@H](N2C(=CSC2=N1)/C=C(/N(C)Cc3ccccc3)\[O-])c4cccc(c4)OC)C(=O)OC C35697985
CCN(C)/C(=C/C1=CSC2=NC(=C([C@H](N12)c3cc(ccc3C)C)C(=O)OC(C)C)C(F)(F)F)/[O-] C35705425
CC1=C([C@@H](N2C(=CSC2=N1)/C=C(/N(C)Cc3ccccc3)\[O-])c4ccccc4)C(=O)OC(C)(C)C C36061302
CCN(C)/C(=C/C1=CSC2=NC(=C([C@@H](N12)c3ccccc3OC)C(=O)OC(C)(C)C)C)/[O-] C36061460
CCCCCn1c(c(c(c(c1=O)C#N)C)C(=O)[C@H](C)Oc2cc(c(c(c2)C)Cl)C)[O-] C38616793
CCCCCOc1c(cc(cc1Cl)C(=O)c2c(c(c(=O)n(c2[O-])C(C)C)C#N)C)Cl C38617134
Cc1cc(cc(c1Cl)C)O[C@@H](C)C(=O)c2c(c(c(=O)n(c2[O-])CCc3ccc(cc3)OC)C#N)C C38624747
C=CCn1c(=O)c2ccc(cc2nc1SCC(=O)N(C3CCCCC3)C4CCCCC4)C(=O)[O-] C13266341
CCSc1nnc(s1)N2[C@H](C(=C(C2=O)[O-])C(=O)c3ccc(cc3)OC)c4ccc(cc4)C(C)C C39999961
CC(C)COc1ccc(cc1)C(=O)C2=C(C(=O)N([C@H]2c3ccc(c(c3)Cl)Cl)CC=C)[O-] C40026773
CC(C)COc1ccc(cc1)C(=O)C2=C(C(=O)N([C@@H]2c3c(cccc3Cl)Cl)CC=C)[O-] C40026896
C=CCN1[C@@H](C(=C(C1=O)[O-])C(=O)c2cccc(c2)OCc3ccc(cc3)Cl)c4ccccc4F C40030224
C=CCN1[C@H](C(=C(C1=O)[O-])C(=O)c2ccc(cc2)OCc3ccccc3Cl)c4ccc(cc4)F C40030537
C=CCN1[C@H](C(=C(C1=O)[O-])C(=O)c2ccc(cc2)OCc3ccccc3Cl)c4ccccc4F C40030563
C=CCN1[C@H](C(=C(C1=O)[O-])C(=O)c2ccc(cc2)OCc3ccc(cc3)F)c4cccc5c4cccc5 C40031077
CCCCN1[C@H](C(=C(C1=O)[O-])C(=O)c2ccc(cc2C)OCC)c3ccc(cc3Cl)Cl C40081971
CCCCN1[C@H](C(=C(C1=O)[O-])C(=O)c2ccc(c(c2)C)OCC)c3ccc(c(c3)Cl)Cl C40085846
CCCCN1[C@H](C(=C(C1=O)[O-])C(=O)c2ccc(c(c2)C)OC(C)C)c3ccc(c(c3)Cl)Cl C40093541
CCCCN1[C@H](C(=C(C1=O)[O-])C(=O)c2ccc(c(c2)C)OC(C)C)c3ccc(cc3Cl)Cl C40093674
COc1ccc(cc1)C2=NN([C@H](C2)c3cccc(c3OC)OC)/C(=C/Sc4ccc(cc4)Cl)/[O-] C44809858
CCOC(=O)c1c(c2c(nc(nc2s1)/C(=C/c3ccc(cc3)OCc4cscn4)/Cl)[O-])C C45865967
CCOC(=O)[C@H]1[C@@H](C(=C(N=C1/C=C(/c2ccccc2)\[O-])C)[N+](=O)[O-])c3ccccc3C(F)(F)F C29397503
CCOc1ccc(cc1)/N=C\2/C(=C(/C(=C\c3ccc(cc3)C(C)C)/S2)[O-])C(=O)OCC C59247486
CCOc1ccc(cc1OC)/C=C\2/C(=C(/C(=N/c3ccc(cc3)C)/S2)C(=O)OCC)[O-] C59364549
CCc1ccc(cc1)/N=C\2/C(=C(/C(=C/c3ccc(c(c3)Cl)OCC)/S2)[O-])C(=O)OCC C59366092
CCOc1ccc(c2c1cccc2)/C=C\3/C(=C(/C(=N/c4ccc(cc4)OC)/S3)C(=O)OCC)[O-] C59437108
c1cc(c(cc1/N=C/c2cc(ccc2[O-])[N+](=O)[O-])C(F)(F)F)OCC(C(F)F)(F)F C59475475
CC[C@H](C(=O)C)Oc1ccccc1/C=C\2/C(=O)N(/C(=N\c3ccc(cc3)C(=O)[O-])/S2)CC C16932244
CC[C@H](C(=O)C)Oc1ccccc1/C=C\2/C(=O)N(/C(=N/c3ccc(cc3)C(=O)[O-])/S2)CC C16932244
Cc1c(c(nc(n1)SCc2nc(no2)c3ccc(cc3)OC(C)C)[O-])Cc4ccccc4 C65330897
c1ccc(cc1)COc2ccccc2c3nc(on3)CSc4nc(cc(n4)[O-])c5ccccc5 C65330974
CC[C@@H](C)c1ccc(c(c1)Br)OCC(=O)Oc2ccc(cc2Br)C(=O)[O-] C66145257
CC[C@H](C)c1ccc(c(c1)Br)OCC(=O)Oc2ccc(cc2C(=O)[O-])Br C66145696
c1ccc(cc1)[C@H](C(=O)N2CCCCC2)Sc3nc4ccccc4c(=O)n3CCCCCC(=O)[O-] C13055723
c1ccc(cc1)[C@@H](C(=O)N2CCCCC2)Sc3nc4ccccc4c(=O)n3CCCCCC(=O)[O-] C13055725
Cc1ccc(cc1)c2nnc(n2CCC(=O)[O-])SCC(=O)c3cc(n(c3C)CCC(C)C)C C13197065
c1ccc(cc1)CCN(Cc2cccs2)C(=O)CSc3ncc(n3c4ccc(cc4)F)C(=O)[O-] C13218787
CCCCN([C@H](C)CC)C(=O)CSc1nc2ccccc2c(=O)n1CCCCCC(=O)[O-] C13223665
CCCN(Cc1ccc(c(c1)OCC)OCCC)S(=O)(=O)c2ccc(c(c2)C(=O)[O-])Cl C13246296
CCCCN([C@H](C)CC)C(=O)CSc1nc2cc(ccc2c(=O)n1Cc3ccco3)C(=O)[O-] C13266677
CCCCN([C@H](C)CC)C(=O)CSc1nnc(n1[C@@H](C(C)C)C(=O)[O-])c2cccs2 C13271589
CCCN(Cc1ccc(cc1)C)C(=O)CSc2nnc(n2[C@H](C(C)C)C(=O)[O-])c3cccs3 C13272059
CCOc1cc(ccc1OCc2ccc(o2)C(=O)OC)/C=C(\CC(=O)[O-])/c3nc4ccccc4s3 C13344860
Cc1cc(nc(n1)O[C@H](C(=O)[O-])C(c2ccc(cc2)F)(c3ccc(cc3)F)OCCC(C)C)C C13939893
c1cc(ccc1/C=C\2/C(=O)N(C(=S)S2)CCCCCCCCCC(=O)[O-])[N+](=O)[O-] C16926554
CC(C)c1ccc(cc1)[C@@H]2C(=C(C(=O)N2CCCn3ccnc3)[O-])C(=O)c4ccc(cc4)OC(C)C C08898470
C[C@H]1Cc2cc(ccc2O1)C(=O)C3=C(C(=O)N([C@@H]3c4cccc(c4)OCCC(C)C)CCCOC)[O-] C09403498
C[C@@H]1Cc2cc(ccc2O1)C(=O)C3=C(C(=O)N([C@@H]3c4cccc(c4)OCCC(C)C)CCCOC)[O-] C09403494
Cc1ccccc1OCCOCCOc2c(cc(cc2Cl)/C=C/3\C(=NC(=S)S3)[O-])OC C20419038
Cc1cccc(c1)COc2ccc(cc2)C(=O)C3=C(C(=O)N([C@H]3c4cccs4)CCCOC)[O-] C09460924
Cc1ccc(cc1)[C@H]2C(=C(C(=O)N2CCCOC)[O-])C(=O)c3ccc(cc3C)OCC(C)C C09357332
CCOc1cc(ccc1OCC=C)[C@H]2C(=C(C(=O)N2CCc3ccccc3)[O-])C(=O)c4cccs4 C33498779
CCOc1cc(ccc1OCCC(C)C)[C@H]2C(=C(C(=O)N2Cc3ccco3)[O-])C(=O)c4cccs4 C33509888
CCOc1cc(ccc1OCCC(C)C)[C@@H]2C(=C(C(=O)N2Cc3ccco3)[O-])C(=O)c4cccs4 C33509890
CC(C)(C)c1ccc(cc1)CO[C@H](c2ccc(cc2)Cl)[C@]3(CC(=NO3)CCC(=O)OC)C(=O)[O-] C33533008
CC(C)CCOc1ccc(cc1OC)[C@H]2C(=C(C(=O)N2CCc3ccccc3)[O-])C(=O)c4ccco4 C33533445
CCOc1cc(ccc1OCCC(C)C)[C@@H]2C(=C(C(=O)N2CCCOC)[O-])C(=O)c3ccc(cc3)C C33546728
CCOc1ccc(cc1)[C@@H]2C(=C(C(=O)N2CCCOC)[O-])C(=O)c3ccc(c(c3)C)OCC(C)C C09375175
CCCCCCOc1ccc(cc1)[C@H]2C(=C(C(=O)N2CCOC)[O-])C(=O)c3c(nc4n3cccc4)C C33814236
Cc1cc(ccc1C(=O)C2=C(C(=O)N([C@@H]2c3ccccc3)CCCOC)[O-])OCc4ccccc4 C09379915
CCOc1cc(ccc1OCCC(C)C)[C@H]2C(=C(C(=O)N2c3nccs3)[O-])C(=O)c4ccccc4 C35272840
CCOc1cc(ccc1OCC=C)[C@@H]2C(=C(C(=O)N2Cc3ccccc3)[O-])C(=O)c4ccc(cc4)F C35299397
CCOc1cc(ccc1OCC=C)[C@H]2C(=C(C(=O)N2Cc3ccccc3)[O-])C(=O)c4ccc(cc4)F C35299403
CCCCCCOc1ccc(cc1)[C@@H]2C(=C(C(=O)N2Cc3ccco3)[O-])C(=O)c4c(nc(s4)C)C C35567692
CCCCCCOc1ccc(cc1)[C@H]2C(=C(C(=O)N2Cc3ccco3)[O-])C(=O)c4c(nc(s4)C)C C35567694
CCN(CC)/C(=C/C1=CSC2=NC(=C([C@@H](N12)c3cccc(c3)F)C(=O)OCCOC)C)/[O-] C35696507
Cc1ccc(cc1)[C@@H]2C(=C(C(=O)N2CCCOC)[O-])C(=O)c3ccc(c(c3)C)OCC(C)C C09272363
Cc1c(c(=O)n(c(c1C(=O)c2ccc(cc2)OCC(C)C)[O-])CCc3ccc(c(c3)OC)OC)C#N C38625177
CCOc1ccc(cc1)S(=O)(=O)[N-]c2ccccc2C(=O)OCC(=O)N(C)C3CCCCC3 C39595707
COc1cc(ccc1OCC=C)/C=C(\C#N)/C(=N/c2nnc(s2)SCc3ccccc3)/[O-] C39997202
CCCc1nnc(s1)/N=C(/C(=C/c2cn(nc2c3ccc(cc3)OCC=C)c4ccccc4)/C#N)\[O-] C39997866
CCOc1cc(ccc1OCc2ccccc2)[C@H]3C(=C(C(=O)N3CC=C)[O-])C(=O)c4ccccc4 C40025463
CCOc1cccc(c1)[C@H]2C(=C(C(=O)N2CC=C)[O-])C(=O)c3ccc(cc3)OCC(C)C C40026837
CCN(CC)c1ccc(cc1)[C@@H]2C(=C(C(=O)N2CC=C)[O-])C(=O)c3ccc(c(c3)C)OCC C40027198
CCCOc1ccccc1[C@H]2C(=C(C(=O)N2CC=C)[O-])C(=O)c3ccc(c(c3)C)OCC C40027223
CCCCOc1ccc(cc1C)C(=O)C2=C(C(=O)N([C@H]2c3cccc(c3OC)OC)CC=C)[O-] C40027687
CCCCN1[C@H](C(=C(C1=O)[O-])C(=O)c2ccc(cc2)Cl)c3ccc(c(c3)OC)OCC(C)C C40076909
CCCCN1[C@H](C(=C(C1=O)[O-])C(=O)c2ccc(cc2C)OCC)c3ccc(c(c3)OC)OCC C40081827
CCCCN1[C@@H](C(=C(C1=O)[O-])C(=O)c2ccc(cc2C)OCC=C)c3ccc(cc3)OC C40083397
CCCCN1[C@H](C(=C(C1=O)[O-])C(=O)c2ccc(c(c2)C)OCC)c3ccc(c(c3)OC)OCC C40085856
CCCCN1[C@@H](C(=C(C1=O)[O-])C(=O)c2ccc(c(c2)C)OCC=C)c3cccc(c3OC)OC C40092489
CCCCN1[C@@H](C(=C(C1=O)[O-])C(=O)c2cc3ccccc3o2)c4ccc(c(c4)OC)OCC=C C40097684
Cc1ccc(cc1)CO[C@@H](c2ccc(c(c2)Cl)Cl)[C@]3(CC(=NO3)CCC(=O)OC)C(=O)[O-] C43209240
Cc1ccc(cc1)c2nc(on2)CCCCCNc3cnn(c(=O)c3Cl)c4ccc(cc4)C(=O)[O-] C13037424
CCCCn1c(=O)c2ccc(cc2nc1SCC(=O)N(Cc3ccccc3)C(C)(C)C)C(=O)[O-] C13044140
CCCCn1c(=O)c2ccc(cc2nc1SCC(=O)N[C@@H](c3ccccc3)C(C)C)C(=O)[O-] C13044657
CCCCn1c(=O)c2ccc(cc2nc1SCC(=O)N[C@@H](c3ccc(cc3)F)C(C)C)C(=O)[O-] C13044659
COc1ccc(cc1CSCC(=O)[O-])C(=O)/C=C/c2ccc(o2)c3ccc(cc3[N+](=O)[O-])Cl C13216690
CC(C)(C)c1ccccc1NC(=O)CSc2nc3ccccc3c(=O)n2CCCCCC(=O)[O-] C13223625
CCCCn1c2ccc(cc2nc1SCc3ccc(cc3)C(=O)[O-])S(=O)(=O)N(CC)CC C13236923
CC[C@@H](C)c1ccc(cc1)NC(=O)CSc2nnc(n2[C@H](C(C)C)C(=O)[O-])c3cccs3 C13271278
CC[C@H](C)c1ccc(cc1)N2C(=O)/C(=C\c3ccc(c(c3)OCC)O[C@@H](CC)C(=O)[O-])/SC2=S C16919005
CCN(CC)S(=O)(=O)c1ccc2c(c1)nc(n2Cc3ccco3)SCc4ccc(cc4)[C@@H](C)C(=O)[O-] C25159884
CCOc1cc(ccc1OCc2ccccc2)[C@H]3C(=C(C(=O)N3Cc4ccco4)[O-])C(=O)c5ccc(cc5)C C33541827
CC1=C([C@H](N2C(=CSC2=N1)/C=C(/Nc3cccc(c3)OC)\[O-])c4ccccc4)C(=O)OCCOC C34922739
CCC1=C([C@@H](N2C(=CSC2=N1)/C=C(/NCCCN3CCCC3=O)\[O-])c4ccc(cc4C)C)C(=O)OC C34923290
CC(=O)O[C@@H]1CC[C@@]2([C@@H](C1)C[C@@H]([C@@H]3[C@@H]2C[C@@H]([C@@]4([C@@H]3CC[C@@H]4CCCC(=O)[O-])C)OC(=O)C)OC(=O)C)C C35268905
CCOC(=O)[C@H]1CCCN(C1)/C(=C/C2=CSC3=NC(=C([C@H](N23)c4ccccc4OC)C(=O)OCC)C)/[O-] C35694374
CC1=C([C@@H](N2C(=CSC2=N1)/C=C(/NCC(C)C)\[O-])c3ccccc3Cl)C(=O)OCCOC C36050067
CC1=C([C@H](N2C(=CSC2=N1)/C=C(/NC(C)C)\[O-])c3cccc(c3)Oc4ccccc4)C(=O)OCCOC C36050120
CC1=C([C@H](N2C(=CSC2=N1)/C=C(/NCc3ccccn3)\[O-])c4ccc(cc4)C(C)C)C(=O)OCCOC C36052726
CC1=C([C@H](N2C(=CSC2=N1)/C=C(/NCC(C)C)\[O-])c3ccc(c(c3)OC)OC)C(=O)OCC=C C36058616
CCOC(=O)C1=C(N=C2N([C@@H]1c3cccc(c3OC)OC)C(=CS2)/C=C(/NC4CC4)\[O-])c5ccccc5 C36064354
CC1=C([C@@H](N2C(=CSC2=N1)/C=C(/NC[C@@H]3CCCO3)\[O-])c4cccc(c4OC)OC)C(=O)OC(C)(C)C C36064783
CC1=C([C@@H](N2C(=CSC2=N1)/C=C(/NC[C@H]3CCCO3)\[O-])c4cccc(c4OC)OC)C(=O)OC(C)(C)C C36064787
CC1=C([C@@H](N2C(=CSC2=N1)/C=C(/NCc3ccco3)\[O-])c4cc(cc(c4)OC)OC)C(=O)OC(C)C C36064842
CCCCNC(=O)[C@@H]([C@@H](C)c1ccccc1)N(Cc2ccco2)C(=O)c3cc(ccc3[O-])[N+](=O)[O-] C36499709
CCCCNC(=O)[C@@H]([C@H](C)c1ccccc1)N(Cc2ccco2)C(=O)c3cc(ccc3[O-])[N+](=O)[O-] C36499711
CCC/C=C/[C@@H](C(=O)NC1CCCCC1)N(Cc2ccco2)C(=O)c3cc(ccc3[O-])[N+](=O)[O-] C36499717
Cc1cccc(c1)COc2ccc(cc2)C(=O)C3=C(C(=O)N([C@@H]3c4ccc(cc4)OCC=C)CCOC)[O-] C09463316
CCCCNC(=O)[C@@H](c1ccc(cc1C)C)N(Cc2ccc(o2)C)C(=O)c3cc(ccc3[O-])[N+](=O)[O-] C36596606
c1ccc(c(c1)C(=O)[O-])Nc2cc(c(c(c2)Cl)OCCOCCSSc3ccccn3)Cl C39127649
CC(=O)O[C@H]1CC[C@]2([C@H](C1)C[C@H]([C@@H]3[C@@H]2C[C@H]([C@@]4([C@H]3CC[C@@H]4CCCC(=O)[O-])C)OC(=O)C)OC(=O)C)C C39370881
CCc1ccccc1NC(=O)COC(=O)c2ccccc2[N-]S(=O)(=O)c3ccc(cc3)OCC C39595696
Cc1c(sc(n1)N2[C@H](C(=C(C2=O)[O-])C(=O)c3ccc(cc3)OCC=C)[C@@H](C)c4ccccc4)C(=O)OC C39828105
Cc1c(sc(n1)N2[C@H](C(=C(C2=O)[O-])C(=O)c3ccc(cc3)OCC=C)[C@H](C)c4ccccc4)C(=O)OC C39828107
CCSc1nnc(s1)N2[C@H](C(=C(C2=O)[O-])C(=O)c3ccc(cc3)OCC(C)C)c4ccc(cc4)OC C40000093
CCCCSc1nnc(s1)N2[C@H](C(=C(C2=O)[O-])C(=O)c3ccc(cc3)OCC=C)c4ccc(cc4)O C40003216
CCCCCOc1cccc(c1)[C@@H]2C(=C(C(=O)N2Cc3ccco3)[O-])C(=O)c4c(nc5n4cccc5C)C C40004011
CCOc1cc(ccc1OCCC(C)C)[C@@H]2C(=C(C(=O)N2CC=C)[O-])C(=O)c3ccc(c(c3)C)OC C40027020
CCCOc1ccc(cc1C)C(=O)C2=C(C(=O)N([C@H]2c3ccc(c(c3)OC)OCC(C)C)CC=C)[O-] C40027397
CCCCCOc1ccc(cc1OCC)[C@@H]2C(=C(C(=O)N2CCCC)[O-])C(=O)c3ccc(o3)C C40075840
CCCCN1[C@@H](C(=C(C1=O)[O-])C(=O)c2ccc(cc2)OCC(C)C)c3ccc(cc3)N(CC)CC C40081172
CCCCN1[C@H](C(=C(C1=O)[O-])C(=O)c2ccc(c(c2)C)OCC(C)C)c3ccc(c(c3)OC)OCC C40094153
CCCCN1[C@H](C(=C(C1=O)[O-])C(=O)c2cc3ccccc3o2)c4ccc(c(c4)OC)OCC(C)C C40097710
CCCCOc1ccc(cc1)[C@H]2c3c([nH]nc3C(=O)N2CCCOC)c4cc(ccc4[O-])Cl C39898260
CCCCOc1ccc(cc1OCC)[C@H]2c3c([nH]nc3C(=O)N2CCCOC)c4cc(ccc4[O-])Cl C39898300
CC(C)COc1ccc(cc1OC)[C@H]2c3c([nH]nc3C(=O)N2CCCOC(C)C)c4cc(ccc4[O-])Cl C39899350
C[C@@H](CCCC(C)C)[C@H]1CC[C@@H]2[C@]1(CC[C@@H]([C@H]2C(=O)C(=O)[O-])[C@@]3(CC[C@@H](CC3=O)OC(=O)C)C)C C43726762
c1ccc2c(c1)-c3ccccc3C2COC(=O)N[C@H](Cc4cc(ccc4OC(F)F)[N+](=O)[O-])C(=O)[O-] C44320738
C[C@H](CCCC(C)(C)OC)CC[C@H](C(=O)[O-])NC(=O)OCC1c2ccccc2-c3c1cccc3 C44321299
c1ccc(cc1)c2ccc(cc2)/C=C\3/C(=O)N(C(=S)S3)CCCCCC(=O)NCCCCCC(=O)[O-] C15044810
CCCCC[C@@H]\1C(=C(N=C(/C1=C(\[O-])/O/C=C/Cc2cccnc2)C)C)C(=O)O/C=C/Cc3cccnc3 C26658476
c1ccc(cc1)n2cc(c(n2)c3ccc(cc3)Cl)/C=C/4\C(=O)N(C(=S)S4)CCCCCC(=O)[O-] C02367983
CCCCN1c2ccc(cc2/C(=C/3\C(=O)N(C(=S)S3)CCCCCC(=O)[O-])/C1=O)Br C16733279
Cc1cc(ccc1OC)C(=O)C2=C(C(=O)N([C@H]2c3ccc(cc3)F)c4nc(c(s4)C(=O)OCC=C)C)[O-] C13571762
CCOC(=O)c1c(nc(s1)N2[C@H](C(=C(C2=O)[O-])C(=O)c3ccc(c(c3)C)OC)c4ccc(cc4)C)C C13551269
CCOc1ccc(cc1)[C@@H]2C(=C(C(=O)N2c3nc4ccc(cc4s3)OCC)[O-])C(=O)c5cccs5 C09185004
CC(C)c1ccc(cc1)[C@@H]2C(=C(C(=O)N2CCCN3CCOCC3)[O-])C(=O)c4cc5cccc(c5o4)OC C20219370
Cc1cc(ccc1C(=O)C2=C(C(=O)N([C@H]2c3ccc(c(c3)Cl)Cl)Cc4cccnc4)[O-])OCC(C)C C09019551
Cc1ccc(cc1)[C@@H]2C(=C(C(=O)N2c3nc(c(s3)C(=O)OCC=C)C)[O-])C(=O)c4cc5ccccc5o4 C33364505
Cc1c(sc(n1)N2[C@H](C(=C(C2=O)[O-])C(=O)c3cc4ccccc4o3)c5ccc(cc5)F)C(=O)OCC=C C33366681
Cc1c(sc(n1)N2[C@H](C(=C(C2=O)[O-])C(=O)c3cc4ccccc4o3)c5ccccc5F)C(=O)OCC=C C33370790
CC(C)(C)c1ccc(cc1)[C@@H]2C(=C(C(=O)N2CCCn3ccnc3)[O-])C(=O)c4cc5cccc(c5o4)OC C33522404
CCOc1ccc(cc1OCC)[C@@H]2C(=C(C(=O)N2c3nc4ccc(cc4s3)C)[O-])C(=O)c5ccco5 C33526211
Cc1ccc(cc1F)C(=O)C2=C(C(=O)N([C@@H]2c3ccccc3F)c4nc(c(s4)C(=O)OCC=C)C)[O-] C16730395
Cc1ccc(c(c1)C(=O)C2=C(C(=O)N([C@@H]2c3ccc(c(c3)OC)OCCC(C)C)c4nnc(s4)C)[O-])C C33664851
COc1cccc(c1)C(=O)C2=C(C(=O)N([C@H]2c3ccc(cc3)OCC=C)c4nc5ccc(cc5s4)F)[O-] C33807019
Cc1ccc(cc1)[C@H]2C(=C(N=C3N2C(=CS3)/C=C(/N4CCN(CC4)CCOC)\[O-])C)C(=O)OC(C)C C34923401
CCOc1ccc(cc1)[C@@H]2C(=C(C(=O)N2c3nc(c(s3)C(=O)OC)C)[O-])C(=O)c4cc(ccc4C)C C34953244
Cc1ccc(c(c1)C(=O)C2=C(C(=O)N([C@@H]2c3ccc(cc3)OCC=C)c4nc(c(s4)C(=O)OC)C)[O-])C C34953346
CCOC(=O)c1c(nc(s1)N2[C@H](C(=C(C2=O)[O-])C(=O)c3cc(ccc3C)C)c4cccc(c4)OC)C C34953528
CCOC(=O)c1c(nc(s1)N2[C@H](C(=C(C2=O)[O-])C(=O)c3cc(ccc3C)C)c4ccc(cc4)N(C)C)C C34953609
CCOc1ccc(cc1OCC)[C@H]2C(=C(C(=O)N2c3nc4ccc(cc4s3)F)[O-])C(=O)c5ccccc5 C35264324
CCN(CC)c1ccc(cc1)[C@H]2C(=C(C(=O)N2Cc3ccco3)[O-])C(=O)c4ccc(cc4)Br C35277555
Cc1cccn2c1nc(c2C)C(=O)C3=C(C(=O)N([C@H]3c4cccc(c4)OCCC(C)C)c5nccs5)[O-] C35483747
CCOC(=O)C1=C(N=C2N([C@H]1c3ccccc3OC)C(=CS2)/C=C(/N4CCOCC4)\[O-])C(F)(F)F C35705151
CCOC(=O)C1=C(N=C2N([C@H]1c3cccc(c3)OC)C(=CS2)/C=C(/N4CCOCC4)\[O-])c5ccccc5 C36064391
C[C@@H]1Cc2cc(ccc2O1)C(=O)C3=C(C(=O)N([C@@H]3c4cccc(c4)OCc5ccccc5)Cc6ccco6)[O-] C09454277
CCc1ccc(cc1)[C@@H]2C(=C(C(=O)N2c3nc(c(s3)C(=O)OC)C)[O-])C(=O)c4ccc(c(c4)C)OC C09357601
Cc1c(c(=O)n(c(c1C(=O)[C@H]2[C@@H](C2(C)C)C=C(Cl)Cl)[O-])CCc3ccc(c(c3)OC)OC)C#N C38625053
CC(C)c1ccc(cc1)[C@H]2C(=C(C(=O)N2CCN3CCOCC3)[O-])C(=O)c4ccc5cc(ccc5c4)OC C39847402
Cc1c(sc(n1)N2[C@@H](C(=C(C2=O)[O-])C(=O)c3cc4cccc(c4o3)OC)c5cccc(c5)OCC=C)C C39848621
CC(C)C[C@H](C(=O)[O-])N1C(=O)/C(=C/c2ccc(c(c2)OC)OCc3ccccc3Cl)/SC1=S C39861798
CC(C)C[C@H](C(=O)[O-])N1C(=O)/C(=C/c2ccc(c(c2)OC)OCc3ccc(cc3)Cl)/SC1=S C39861800
COc1ccc(cc1F)c2c(cn(n2)c3ccccc3)/C=C(\C#N)/C(=N/c4nnc(s4)SCC=C)/[O-] C39998047
c1ccc(cc1)CSc2nnc(s2)/N=C(/C(=C/c3cn(nc3c4ccco4)c5ccccc5)/C#N)\[O-] C39998061
CCOc1ccc(cc1OCC)[C@H]2C(=C(C(=O)N2c3nnc(s3)SCC)[O-])C(=O)c4ccc(cc4)C C39999825
CCSc1nnc(s1)N2[C@H](C(=C(C2=O)[O-])C(=O)c3ccc(cc3)OC)c4ccc(cc4)OCC=C C39999941
CCOc1ccc(cc1C)C(=O)C2=C(C(=O)N([C@@H]2c3cccc(c3)Cl)c4nnc(s4)SCC)[O-] C40000174
CCOc1ccc(cc1)[C@@H]2C(=C(C(=O)N2c3nnc(s3)SCC)[O-])C(=O)c4ccc5c(c4)C[C@@H](O5)C C40000344
CCOc1ccc(cc1)[C@@H]2C(=C(C(=O)N2c3nnc(s3)SC)[O-])C(=O)c4ccc(cc4)OCC=C C40003116
COc1cccc2c1oc(c2)C(=O)C3=C(C(=O)N([C@H]3c4ccc(c(c4)OC)OCc5ccccc5)CC=C)[O-] C40028439
CCCCN1[C@H](C(=C(C1=O)[O-])C(=O)c2cc3cccc(c3o2)OC)c4cc(ccc4OC)Br C40098452
CCCCN1[C@@H](C(=C(C1=O)[O-])C(=O)c2ccc(cc2)S(=O)(=O)N3CCCCC3)c4ccc(cc4)Cl C40111197
CCCCN1[C@H](C(=C(C1=O)[O-])C(=O)c2ccc(cc2)S(=O)(=O)N3CCCCCC3)c4ccccc4F C40112258
CCCCOc1c(cc(cc1Br)/C=C\2/C(=O)N(C(=S)S2)CCCCCC(=O)[O-])OC C40927794
COc1ccc(cc1)CCS(=O)(=O)[N-]c2ccc3c(c2)N(CCC3)S(=O)(=O)c4ccc(cc4)F C49503821
Cc1ccc(c(c1)OCCn2cc(c3c2cccc3)/C=C\4/C(=NC(=O)N(C4=O)Cc5ccco5)[O-])C(C)C C13685893
COc1cc(cc(c1OCc2ccccc2Cl)CC=C)/C=C/3\C(=NC(=O)N(C3=O)c4ccc(cc4)F)[O-] C59135575
COc1cc(cc(c1OCc2cccc(c2)F)CC=C)/C=C/3\C(=NC(=S)N(C3=O)c4ccccc4F)[O-] C59136381
c1ccc(cc1)CS(=O)(=O)[N-]/N=C/c2ccc(o2)Sc3nc4ccccc4c(=O)n3c5ccccc5 C59392334
CCCCOC(=O)c1cc(ccc1Cl)c2ccc(o2)/C=C/3\C(=NC(=O)N(C3=O)c4ccc(cc4C)C)[O-] C59862112
c1cc(ccc1c2c(cn(n2)CCC(=O)[O-])/C=C\C(=O)c3ccc(cc3)F)Cl C12377786
c1ccc(cc1)Cn2cc(cn2)/C=C(\CCC(=O)[O-])/c3nc4ccccc4s3 C13026089
CCCCCn1c2ccccc2nc1SCC(=O)N3CCC(CC3)C(=O)[O-] C06313671
COc1cc(ccc1OS(=O)(=O)c2ccc(c(c2)C(=O)[O-])Cl)CC=C C13072612
COc1cc(ccc1OS(=O)(=O)c2ccc(c(c2)C(=O)[O-])Br)CC=C C13072622
CC(C)N(c1ccccc1)C(=O)CSc2ncc(n2c3ccccc3)C(=O)[O-] C13089687
CCN(CC)S(=O)(=O)c1ccc(c(c1)C(=O)[O-])Sc2cc(ccc2F)F C13276379
COc1cc(ccc1OCc2ccccc2)/C=N/n3c(nnc3[S-])C(F)(F)F C01137834
Cc1ccc(cc1)[C@@H]2C(=C(C(=O)N2Cc3cccnc3)[O-])C(=O)c4ccc(cc4)OC(C)C C08837869
C[C@@H](C1CC1)N(C)C(=O)c2ccc(cc2)S(=O)(=O)[N-]c3cccc(c3)C(F)(F)F C25472219
c1ccc(c(c1)/C=C/2\C(=O)N(C(=S)S2)CCC(=O)[O-])OCc3ccc(cc3)Cl C32694333
CCOc1ccc(c(c1)C)C(=O)C2=C(C(=O)N([C@@H]2c3ccc(cc3)C)Cc4cccnc4)[O-] C01167004
COCCCN1[C@@H](C(=C(C1=O)[O-])C(=O)c2ccc(cc2)Cl)c3ccc(cc3)Cl C09375289
Cc1ccc(cc1)[C@H]2C(=C(C(=O)N2CCCOC)[O-])C(=O)c3cc(ccc3C)C C06382589
CCOc1ccc(cc1C)C(=O)C2=C(C(=O)N([C@@H]2c3ccc(cc3)C)Cc4cccnc4)[O-] C01469765
CCOc1ccc(cc1)C(=O)C2=C(C(=O)N([C@@H]2c3c(ccs3)C)Cc4ccco4)[O-] C35276622
CCN(CC)S(=O)(=O)c1cc(ccc1C)[N-]S(=O)(=O)c2cccc(c2)Cl C06023949
CC[C@H](C)n1c(c(c(c(c1=O)C#N)C)C(=O)[C@H](CC)Oc2ccccc2F)[O-] C38617359
Cc1cccc(c1)[C@@H]\2[C@@H]3C(=NC(=NC3=O)SCC=C)N=C(/C2=C(/[O-])\OCC=C)C C39380172
Cc1cccc(c1)[C@H]\2[C@@H]3C(=NC(=NC3=O)SCC=C)N=C(/C2=C(\[O-])/OCC=C)C C39380174
Cc1cccc(c1)[C@H]\2[C@H]3C(=NC(=NC3=O)SCC=C)N=C(/C2=C(/[O-])\OCC=C)C C39380178
CCCc1ccc(cc1)S(=O)(=O)[N-]/N=C/[C@H]2C=NN=C2c3ccc(cc3)F C39420308
CCN(CC)c1ccc(cc1)[C@H]2C(=C(C(=O)N2CC=C)[O-])C(=O)c3cccs3 C40022696
CCN(CC)c1ccc(cc1)[C@@H]2C(=C(C(=O)N2CC=C)[O-])C(=O)c3ccccc3 C40025509
CCOc1ccc(cc1)C(=O)C2=C(C(=O)N([C@H]2c3ccc(cc3)SC)CC=C)[O-] C40026427
CCOc1ccc(cc1C)C(=O)C2=C(C(=O)N([C@@H]2c3ccccc3OC)CC=C)[O-] C40027176
CCOc1ccc(cc1C)C(=O)C2=C(C(=O)N([C@@H]2c3cccs3)CC=C)[O-] C40027186
C=CCN1[C@@H](C(=C(C1=O)[O-])C(=O)c2ccc(cc2)F)c3ccccc3OCC=C C40028028
Cc1ccsc1[C@@H]2C(=C(C(=O)N2CC=C)[O-])C(=O)c3ccc(cc3)OCC=C C40028810
CCOc1cccc(c1)C(=O)C2=C(C(=O)N([C@@H]2c3c(ccs3)C)CC=C)[O-] C40029309
CCCCN1[C@@H](C(=C(C1=O)[O-])C(=O)c2ccc(o2)C)c3ccc(cc3)SC C40075896
Cc1c(sc(n1)[N-]S(=O)(=O)c2ccc(s2)Cl)C(=O)OCC(C)C C41572423
CCOC(=O)COc1cccc(c1)[N-]S(=O)(=O)c2cccc(c2F)Cl C54817912
COCCCn1c(c2ccc(cc2nc1=S)C(=O)Oc3ccccc3F)[O-] C55528746
COCCCn1c(c2ccc(cc2nc1=S)C(=O)Oc3ccc(cc3)F)[O-] C55528890
COC(=O)COc1ccc(cc1)[N-]S(=O)(=O)c2c(cccc2Cl)Cl C55594639
c1cc(cc(c1)OCC#N)[N-]S(=O)(=O)c2ccc(c(c2)Cl)OC(F)F C55620956
c1cc(cc(c1)[N-]S(=O)(=O)c2cc(ccc2F)F)COC[C@H]3CCCCO3 C55633842
c1ccc(cc1)Cn2cc(cn2)/C=C(/CCC(=O)[O-])\c3nc4ccccc4s3 C58241405
COC(=O)c1ccccc1[N-]S(=O)(=O)c2ccc(cc2)CCBr C41130919
COC(=O)c1cc(cc(c1/N=C(/CN(CC#C)Cc2ccco2)\[O-])Cl)Cl C63298833
CCCc1ccc(cc1)S(=O)(=O)[N-]/N=C\[C@H]2C=NN=C2c3ccc(cc3)F C63772171
C[C@@H](C(=O)N(CC=C)Cc1cccs1)n2c(nnc2[S-])c3cccs3 C64335835
Cc1cccc(c1C(=O)OC)S(=O)(=O)[N-]c2cccc(c2)COCC3CC3 C64477299
CCn1cc(cn1)S(=O)(=O)[N-]c2ccc3c(c2)sc(n3)SCC(C)C C64747861
Cc1c(sc(n1)[N-]S(=O)(=O)c2ccc(cc2)CC(C)C)SCC#N C66253701
COCCc1ccc(cc1)S(=O)(=O)[N-]c2nc(cs2)c3ccccc3F C66254201
c1ccc(c(c1)[N-]S(=O)(=O)c2cccc(c2)C(=O)OC[C@@H]3CCCCO3)F C66780844
C[C@H](CSC)/C(=N/S(=O)(=O)c1ccc(c2c1cccc2)OC(C)C)/[O-] C67004365
CCCCN(C)C(=O)c1ccccc1S(=O)(=O)[N-]c2cc(ccc2Cl)F C67244287
Cc1c(c(=O)n([nH]1)c2ccccc2)[C@]3(C4=C(CC(CC4=O)(C)C)N(C3=O)CCc5ccc(c(c5)OC)OC)C(F)(F)F C01877037
CCOC(=O)[C@H]1[C@H](CC2=C(C1=O)[C@H](C(=C(N2c3ccc(cc3)F)N)C(=O)OCC)c4cccnc4)c5cccs5 C01422790
c1ccc(c(c1)CCN(Cc2ccc3c(c2)OCO3)S(=O)(=O)c4ccc(cc4)S(=O)(=O)N5CCCCC5)F C00906352
COc1ccc2c(c1)cc(c(=O)[nH]2)CN(Cc3ccc4c(c3)OCO4)S(=O)(=O)c5cccc(c5)C(F)(F)F C00918223
Cc1cc(c(c(c1)C)S(=O)(=O)N(Cc2ccc(cc2)OC)Cc3cc4cc(c(cc4[nH]c3=O)OC)OC)C C00923375
CCc1ccc2c(c1)cc(c(=O)[nH]2)CN(Cc3ccc(cc3)OC)S(=O)(=O)c4c(ccc5c4nsn5)C C00925014
c1ccc2c(c1)c(c[nH]2)[C@H](C(=O)Nc3ccc4c(c3)OCO4)N(Cc5ccc(cc5)F)C(=O)CN6c7ccccc7C(=O)C6=O C08712553
Cc1cc(nc(n1)SCC(=O)N(Cc2cccnc2)[C@H](c3c[nH]c4c3cccc4)C(=O)Nc5ccc(cc5)N(C)C)C C01407867
Cc1ccccc1CN([C@@H]([C@@H]2CCC=CC2)C(=O)Nc3ccc4c(c3)OCO4)C(=O)Cn5c6ccccc6nn5 C01418911
CN(C)c1ccc(cc1)NC(=O)[C@@H]([C@@H]2CCC=CC2)N(Cc3ccc(cc3)OC)C(=O)Cn4c5ccccc5nn4 C01419015
c1ccc2c(c1)C(=O)N(C2=O)CC(=O)N(Cc3ccco3)[C@@H](c4csnn4)C(=O)NC56CC7CC(C5)CC(C7)C6 C08748764
CCOC(=O)c1c2c(sc1NC(=O)c3cc(ccc3N4CCC(CC4)C(=O)OCC)[N+](=O)[O-])CCCC2 C08855072
C[C@@H]1CCCN(C1)S(=O)(=O)c2ccc(cc2)N[C@H](c3cc(c(c(c3)OC)OC)OC)C(=O)NC(C)(C)C C12714620
CCOC(=O)N/N=C(\C)/[C@]1([C@H](C[C@H]2[C@@]1(CC[C@@H]3[C@H]2CC=C4[C@]3(CC[C@@H](C4)OC(=O)C)C)C)OC(=O)C)OC C13574503
Cc1ccc(cc1)[C@@H]2c3ccsc3CCN2C(=O)CN(CCCOC)S(=O)(=O)c4ccc(cc4)OC C16509170
CC[C@H](C)CNC(=O)CN1CN(C2(C1=O)CCN(CC2)C(=O)/C=C/c3ccc(cc3)[N+](=O)[O-])c4ccccc4 C16647656
Cc1ccc(cc1)c2nnn(n2)CC(=O)N(c3ccccc3F)[C@H](c4c[nH]c5c4cccc5)C(=O)NC[C@H]6CCCO6 C00887727
CCOC(=O)c1c(c(sc1NC(=O)c2cc3n(n2)[C@@H](C[C@H](N3)c4cccs4)C(F)(F)F)C(=O)OCC)C C01873475
CCc1ccc2c(c1)cc(c(=O)[nH]2)[C@@H](c3nnnn3C(C)(C)C)N(Cc4ccc(cc4)Cl)C[C@@H]5CCCO5 C19972995
CC(C)(C)n1c(nnn1)[C@@H](c2cc3cc(c(cc3[nH]c2=O)OC)OC)N4CCN(CC4)c5cccc(c5)OC C19973359
CC(C)(C)n1c(nnn1)[C@@H](c2cc3cc(ccc3[nH]c2=O)OC)N(Cc4ccc(cc4)OC)C[C@H]5CCCO5 C20083889
CCC(C)(C)n1c(nnn1)[C@@H](c2cc3cc(ccc3[nH]c2=O)OC)N(Cc4ccccc4)Cc5cccs5 C20083936
Cc1cc(c2cc(c(=O)[nH]c2c1)[C@H](c3nnnn3CCc4ccccc4)N5CCN(CC5)Cc6ccccc6)C C01382343
CCSCCOC(=O)C1=C(NC2=C([C@@H]1c3cc(c(c(c3)OC)OC)OC)C(=O)[C@@H]([C@H](C2)C)C(=O)OC)C C20190394
CCOC(=O)[C@H]1[C@@H](NC(=NC1=O)N2CCN(CC2)c3cccc(c3)Cl)c4cc(c(c(c4)OC)OC)OC C22861286
Cc1ccc(cc1)n2c(nnc2SCCCCC(=O)N3CCN([C@H](C3)C)C(=O)C4CC4)Cc5ccccc5 C34689652
CC(C)(C)CC(=O)N(CCN1CCN(CC1)S(=O)(=O)c2ccc(cc2)F)C/C=C/c3ccccc3OC C35100019
CCCc1c(c(nc(n1)C)C(=O)N2CCN([C@@H](C2)C)S(=O)(=O)c3ccc(cc3)NC(=O)C)C(=O)OCC C35190562
CCN1C(=C([C@H](NC1=O)c2ccsc2)C(=O)OCC)CN3CCN([C@@H](C3)C)C(=O)c4ccc(cc4)Cl C35664400
CC[C@H](c1ccccc1)C(=O)N2CCCN(CC2)c3ccc(cc3C(=O)N4CCCCC4)NC(=O)CC(C)C C36019485
CCCCCN1C(=O)/C(=C\c2c(c(c(=O)n(c2N3CCC(CC3)C(=O)OCC)CC)C#N)C)/SC1=S C39769481
CCCCn1c(c(c(c(c1=O)C#N)C)/C=C/2\C(=O)N(C(=S)S2)C(C)C)N3CCC(CC3)C(=O)OCC C39770715
CCCCn1c(c(c(c(c1=O)C#N)C)/C=C/2\C(=O)N(C(=S)S2)CC=C)N3CCC(CC3)C(=O)OCC C39770716
Cc1cc(c2c(c1)c(=O)c3c(o2)C(=O)N([C@@H]3c4ccc(c(c4)OC)OC)CCc5ccc(c(c5)OC)OC)C C39911360
Cc1c(c(n(n1)Cc2cccc(c2)F)C)NC(=S)Nc3ccc(cc3)S(=O)(=O)N4[C@@H](CCC[C@H]4C)C C39974402
CCCCn1c(c(c(c(c1=O)C#N)C)/C=C\2/C(=O)N(C(=S)S2)CCCOCC)N3C[C@H](C[C@@H](C3)C)C C39990499
C[C@@]12CCC(=O)C=C1CC[C@@H]3[C@@H]2CC[C@@]4([C@@H]3CC[C@]4(C(=O)COC(=O)CCC(=O)NCC5CCCCC5)O)C C43746615
CC(C)CCN1c2ccccc2/C(=N\NC(=O)CC(=O)N/N=C\3/c4ccccc4N(C3=O)CCC(C)C)/C1=O C13598822
Cc1ccc2cc(c(=O)[nH]c2c1C)CN(Cc3cccnc3)[C@H](c4nnnn4Cc5ccc(cc5)OC)C(C)C C01335053
Cc1cc(c2c(c1)cc(c(=O)[nH]2)[C@@H](c3nnnn3CCc4ccccc4)N5CCN(CC5)c6ccccc6OC)C C01362014
Cc1cc2cc(c(=O)[nH]c2cc1C)[C@H](c3nnnn3CCc4ccccc4)N5CCN(CC5)c6ccccc6OC C01362234
CC[C@H](c1nnnn1CCc2ccccc2)N(Cc3cccs3)Cc4cc5cc6c(cc5[nH]c4=O)OCCO6 C01374893
Cc1ccc(c2c1cc(c(=O)[nH]2)[C@@H](c3nnnn3CCc4ccccc4)N5CCN(CC5)c6ccccc6OC)C C01381741
CC(=O)O[C@]1(CC[C@H]2[C@@]1(CC[C@H]3[C@@H]2CCC4=CC(=O)CC[C@]34C)C)C(=O)COC(=O)CCC(=O)ON5C(=O)CCC5=O C01890142
CC1=C([C@H](n2c(=O)/c(=C/c3ccc(c(c3)OC)OC(=O)C)/sc2=N1)c4ccc(cc4)OC(=O)C)C(=O)OCC=C C01896084
CC[C@H](c1nnnn1C[C@@H]2CCCO2)N(Cc3ccc4c(c3)OCO4)Cc5cc6cc(cc(c6[nH]c5=O)C)C C13495255
Cc1cccc2c1[nH]c(=O)c(c2)CN(Cc3cccs3)[C@H](c4nnnn4Cc5ccc(cc5)OC)C(C)C C13500477
Cc1ccccc1C(=O)N2CCC[C@H]2c3nnc(n3CC=C)SCC(=O)N4CCN(CC4)c5ccccc5 C59180440
CCOC(=O)C1=C(N=C2N([C@@H]1c3cccc(c3)OC(C)C)[C@H](CS2)CS(=O)(=O)c4ccc(cc4)C)C C59219722
Cc1cccc(c1C)N2CCN(CC2)CCNC(=O)CCc3nnc4n3c5ccccc5c(=O)n4CC(C)C C63494748
C[C@H](C(=O)Nc1ccccc1C(F)(F)F)Sc2nnc(n2CCC(=O)[O-])c3cccs3 C13017655
Cc1ccc(cc1C)NC(=O)CSc2nc3cc(ccc3c(=O)n2CCCOC)C(=O)[O-] C13047259
Cc1ccc(cc1)NC(=O)[C@@H](C)Sc2nc3cc(ccc3c(=O)n2CCCOC)C(=O)[O-] C13047631
Cc1ccccc1NC(=O)[C@@H](C)Sc2nc3cc(ccc3c(=O)n2CCCOC)C(=O)[O-] C13048033
CCN(CC)S(=O)(=O)c1ccc(c(c1)C(=O)[O-])N(C)CC(=O)Nc2c(cccc2Cl)Cl C13091150
COc1ccc(cc1S(=O)(=O)NCCSCc2ccc(s2)Br)C(=O)[O-] C13199196
Cc1ccc(cc1)[C@H](c2cccs2)NS(=O)(=O)c3cc(cc(c3OC)OC)/C=C/C(=O)[O-] C13199573
CCC[C@H](c1ccccc1)NC(=O)[C@@H](C)Sc2nc3cc(ccc3c(=O)n2CC)C(=O)[O-] C13202666
C[C@@H](c1ccco1)NC(=O)CSc2nc3cc(ccc3c(=O)n2CCc4ccccc4)C(=O)[O-] C13219160
c1ccc(cc1)Oc2ccccc2NC(=O)CSc3nc4ccccc4c(=O)n3CCC(=O)[O-] C13220977
CC1=C([C@@H](NC(=O)N1c2ccc(cc2)C(=O)[O-])c3cccc(c3)C(F)(F)F)C(=O)OCCOC C13268498
CCN(CC(=O)Nc1c(cccc1Cl)Cl)S(=O)(=O)c2cc(ccc2OC)/C=C/C(=O)[O-] C13269690
CCc1cccc(c1NC(=O)CSc2nnc(n2[C@H](C(C)C)C(=O)[O-])c3cccs3)C C13271551
CCc1cc2c(s1)nc(n(c2=O)CC=C)SCC(=O)Nc3ccc(cc3)/C=C/C(=O)[O-] C13416933
CCN(CC)S(=O)(=O)c1ccc(c(c1)NC(=O)[C@H]2CC=CC[C@H]2C(=O)[O-])Oc3ccc(cc3)C C13467521
c1ccc(cc1)[C@H](C(=O)NC2CC2)OC(=O)c3ccc(cc3)[N-]S(=O)(=O)c4cccs4 C19356752
C[C@@H](Cc1cccs1)NC(=O)c2cc(cc3c2n(cn3)CCc4ccccc4)[N-]S(=O)(=O)C C20785518
C[C@H](C(=O)Nc1ccc(cc1)C(=O)C)OC(=O)c2ccccc2[N-]S(=O)(=O)c3ccc(cc3)F C21225299
c1cc(cnc1)/C(=C/CCCC(=O)[O-])/c2ccc3c(c2)C[C@H](C3)NS(=O)(=O)c4ccc(cc4)F C27307495
CCCn1c(cc(n1)C)CN(C)c2ccc(cc2C(=O)[O-])NS(=O)(=O)c3ccc(cc3)F C33253799
CCOC(=O)C1=C(N=C2N([C@H]1c3cc(cc(c3)OC)OC)C(=CS2)/C=C(/NC4CC4)\[O-])C C35694244
CCOC(=O)C1=C(N=C2N([C@@H]1c3ccccc3OC)C(=CS2)/C=C(/NCc4ccco4)\[O-])C C35694318
CC1=C([C@H](N2C(=CSC2=N1)/C=C(/NCc3cccnc3)\[O-])c4ccc(cc4)F)C(=O)OCC=C C35697097
CCN/C(=C/C1=CSC2=NC(=C([C@H](N12)c3cc(cc(c3)OC)OC)C(=O)OC(C)C)C)/[O-] C35705317
CCOC(=O)C1=C(N=C2N([C@@H]1c3cccs3)C(=CS2)/C=C(/NCCN4CCOCC4)\[O-])C C36050235
CCOC(=O)C1=C(N=C2N([C@H]1c3cccc(c3)OC)C(=CS2)/C=C(/NC[C@H]4CCCO4)\[O-])C C36050379
CCOC(=O)C1=C(N=C2N([C@@H]1c3ccc(cc3OC)OC)C(=CS2)/C=C(/NC(C)C)\[O-])C C36052617
CC1=C([C@H](N2C(=CSC2=N1)/C=C(/NCc3ccncc3)\[O-])c4ccccc4)C(=O)OCC=C C36053088
CC1=C([C@@H](N2C(=CSC2=N1)/C=C(/NCC(C)C)\[O-])c3ccc(cc3OC)OC)C(=O)OC C36053406
CC[C@@H](C)N/C(=C/C1=CSC2=NC(=C([C@@H](N12)c3cc(ccc3OC)OC)C(=O)OC)C)/[O-] C36053496
CCN/C(=C/C1=CSC2=NC(=C([C@H](N12)c3ccc(c(c3)OC)OC)C(=O)OC(C)(C)C)C)/[O-] C36061393
CCC1=C([C@@H](N2C(=CSC2=N1)/C=C(/NC[C@H]3CCCO3)\[O-])c4ccccc4OC)C(=O)OC C36063216
CCC1=C([C@@H](N2C(=CSC2=N1)/C=C(/NC(C)C)\[O-])c3cccc(c3OC)OC)C(=O)OC C36064590
CC1=C([C@@H](N2C(=CSC2=N1)/C=C(/NC3CC3)\[O-])c4ccc(cc4OC)OC)C(=O)OC(C)C C36071678
CCN/C(=C/C1=CSC2=NC(=C([C@@H](N12)c3cccc(c3OC)OC)C(=O)OC(C)C)C)/[O-] C36071710
CCOC(=O)[C@@H]1[C@@H](C(=C(N=C1[O-])SCC(=O)Nc2ccc(c(c2)C)C)C#N)c3ccccc3OC C02310321
c1ccc(cc1)COC(=O)[C@@H]2C(=C(N(O2)[O-])C(=O)OCc3ccccc3)c4c[nH]c5c4cccc5 C19300161
C[C@H](C(C)C)NC(=O)CSc1nc2cc(ccc2c(=O)n1CCc3ccccc3)C(=O)[O-] C13034105
C[C@@H](C(=O)NCC1CCCCC1)Sc2nnc(n2[C@H](C(C)C)C(=O)[O-])c3cccs3 C13271759
CCSc1nnc(s1)N2[C@@H](C(=C(C2=O)[O-])C(=O)c3ccc(cc3)OCC=C)c4ccc(cc4)O C40003162
CCSc1nnc(s1)N2[C@@H](C(=C(C2=O)[O-])C(=O)c3ccc(cc3)OCC=C)c4cccc(c4)O C40003178
Cc1cc(ccc1OCC=C)C(=O)C2=C(C(=O)N([C@@H]2c3c(cccc3Cl)F)CCCO)[O-] C40052127
Cc1cc(ccc1OCC=C)C(=O)C2=C(C(=O)N([C@H]2c3c(cccc3Cl)F)CCCO)[O-] C40052129
C[C@@H]1Cc2cc(ccc2O1)C(=O)C3=C(C(=O)N([C@H]3c4ccc(cc4)C(C)(C)C)CCOCCO)[O-] C40094927
Cc1cc(cc(c1Cl)C)OCCCC(=O)Nc2ccc(cc2)S(=O)(=O)[N-]c3cc(on3)C C40912714
CC(C)C[C@@H](C(=O)OC)NC(=O)c1ccc(c(c1)[N-]S(=O)(=O)c2ccc(cc2)F)Cl C30685589
CCn1c(c(c(n1)C)C[N-]/C(=N/C(=O)c2cccc(c2)Cl)/Nc3ccccc3OCC)C C32971675
CCCN1C(=O)/C(=C/c2cc(c(c(c2)Br)OCc3ccc(cc3)C(=O)[O-])OCC)/NC1=O C59325935
c1ccc(cc1)CCN/C(=N\c2ccccc2)/S[C@@H]3CC(=O)N(C3=O)c4ccc(cc4)C(=O)[O-] C22022759
CCn1c(c(c(n1)C)CCN(C)c2ccc(cc2C(=O)[O-])NS(=O)(=O)c3ccc(c(c3)C)C)C C33253787
C=CCO[C@H]1[C@@H]([C@@H]([C@@H]([C@@H]([C@@H]1OCc2ccccc2)OCc3ccccc3)OCc4ccccc4)O)O C04100806
Cc1ccccc1CCN(Cc2cc3cc(c(cc3[nH]c2=O)OC)OC)C(=S)N[C@@H](C)c4ccccc4 C00896019
CCc1ccc2c(c1)cc(c(=O)[nH]2)CN(C[C@H]3CCCO3)C(=S)Nc4ccc(cc4)OCC C00924149
CCc1ccc2c(c1)cc(c(=O)[nH]2)CN(Cc3ccc(cc3)OC)C(=S)NC[C@@H]4CCCO4 C00884043
CCc1ccccc1NC(=S)N(CCc2ccccc2C)Cc3cc4cc(c(cc4[nH]c3=O)OC)OC C06135477
Cc1cc(c(c(c1)Cl)NC(=O)COC(=O)C[C@@H](c2ccccc2)NC(=O)c3ccccc3Cl)C C09196676
c1cc(ccc1NC(=S)N2CCN(CC2)C(=S)Nc3ccc(cc3)OC(F)F)OC(F)F C09443407
C[C@H]1CCc2c(sc(c2C(=O)NC(=O)OC)NC(=O)CCCSCc3ccccc3)C1 C10618113
Cc1ccc(cc1C)C(=O)NCCn2cc(c3c2cccc3)SCC(=O)NC[C@H]4CCCO4 C09394720
C[C@H](c1ccccc1)NC(=S)N(Cc2ccccc2)Cc3cc4cc(c(cc4[nH]c3=O)OC)OC C00895072
c1cc(oc1C(=O)NCCCCCCNC(=O)c2ccc(o2)Br)Br C03147266
CCOc1ccc(cc1)NC(=S)N(Cc2cccnc2)Cc3cc4c(cc(cc4[nH]c3=O)C)C C01223822
C[C@@H](C(=O)NCCN(C)c1ccccc1)SCc2[nH]c(=O)c3c(csc3n2)c4ccccc4 C12612318
CCOc1ccc2c(c1)cc(c(=O)[nH]2)CN(Cc3cccs3)C(=S)Nc4ccc(cc4)OC C00884741
Cc1cc(c(n1CCC(C)C)C)c2csc(n2)NC(=O)[C@@H](CCSC)NC(=O)c3ccccc3 C13129759
COCCOc1ccc(cc1Br)C(=O)NC(=S)Nc2ccccc2OCC=C C09697061
CCCN(CCC)S(=O)(=O)c1ccc(cc1)NC(=S)NC(=O)c2ccccc2Br C13990486
CS(=O)(=O)CC[C@H](C(=O)Nc1ccccc1Cc2ccccc2)NC(=O)c3ccccc3Cl C14235569
CCN(CC)c1ccc(cc1)NC(=S)NC(=O)c2cc(ccc2OCCOC)Br C14662702
CCCNC(=O)CSc1nnc(s1)S[C@@H](C)C(=O)Nc2cccc(c2)Br C17045262
Cc1cc2cc(c(=O)[nH]c2cc1Cl)CN(Cc3ccccc3)C(=S)NCCCN4CCOCC4 C19823312
Cc1cc(c2cc(c(=O)[nH]c2c1)CN(CCN3CCOCC3)C(=S)NCCc4ccccc4)C C00874746
Cc1ccc(cc1)NC(=S)N(CCCN2CCOCC2)Cc3cc4c(cc(cc4[nH]c3=O)C)C C00874772
Cc1ccc(cc1)NC(=S)N(CCCN2CCOCC2)Cc3cc4c(ccc(c4[nH]c3=O)C)C C00878524
Cc1ccc(c(c1)OC[C@H](CN2CCN(CC2)C[C@@H](COc3cc(ccc3C(C)C)C)O)O)C(C)C C20034462
C[C@@H]1CCC[C@H]([C@@H]1C)NC(=O)CNC(=S)N(CCCN2CCOCC2)Cc3cccs3 C20107549
CCOC(=O)C1=C(NC(=C([C@H]1c2cccs2)C#N)SCC(=O)NC(C)(C)C)c3ccccc3 C20348256
C=CCn1c(nnc1SCC(=O)N[C@H]2CCCc3c2cccc3)CNc4cccc5c4cccc5 C20830962
C[C@H](c1ccc(cc1Cl)Cl)NC(=O)COC(=O)[C@@H](C)SCC(=O)Nc2ccc(cc2)F C23874737
C[C@@H]1CCc2c(sc(n2)NC(=O)[C@H](CCSC)NS(=O)(=O)/C=C/c3ccccc3)C1 C24830693
CCCNC(=O)CSc1nnc(s1)SCC(=O)Nc2ccccc2Sc3ccccc3 C24901153
CCCNC(=O)CSc1nnc(s1)S[C@@H](C)C(=O)Nc2ccc(cc2)Br C26219002
CC(C)N(C(C)C)C(=O)[C@@H](c1cccnc1)[C@@H](CNC(=O)NCc2ccccc2F)c3ccccc3 C34947272
CCCCNC(=O)[C@@H](c1ccccc1)N(Cc2ccco2)C(=O)C(c3ccccc3)(c4ccccc4)O C36502242
Cc1ccc(o1)CN([C@@H](c2ccccc2)C(=O)NC(C)(C)C)C(=O)C(c3ccccc3)(c4ccccc4)O C36599018
CCCN(CC(=O)Nc1ccc(c(c1F)F)F)C(=O)C[C@@H](c2ccccc2)NC(=O)c3ccccc3 C36719211
C=CCN(CC=C)S(=O)(=O)c1ccc(cc1)NC(=S)NC(=O)/C=C/c2cccc3c2cccc3 C02137156
CC(C)S(=O)(=O)c1ccc(c(c1c2ccccc2O)Cc3ccccc3)[C@@H](CC=O)NC=O C39495282
CC(C)S(=O)(=O)c1ccc(c(c1c2ccccc2O)Cc3ccccc3)[C@H](CC=O)NC=O C39495283
CC(C)S(=O)(=O)c1c(ccc(c1Cc2ccccc2)[C@@H](CC=O)NC=O)c3ccccc3O C39495476
Cc1cccc(c1)C(=O)N[C@H](C(C)C)C(=O)OCC(=O)N[C@@H](C)c2ccc(cc2)Br C39658487
COCCn1c(c(nc1SC)c2ccc(cc2)F)c3ccnc(c3)NC[C@H]4CCCC[C@@H]4O C40919128
CCCc1ccc(cc1)[C@@H](c2cccs2)NC(=O)CCNS(=O)(=O)c3ccc(cc3)C(=O)C C45581105
CC(C)(C)NS(=O)(=O)c1cc(ccc1Cl)C(=O)NCCSCc2ccccc2C#N C45824260
Cc1ccc(cc1)[C@H](c2cccs2)NC(=O)CSc3nnc(s3)NC[C@H]4CCCO4 C29741844
Cc1cc(c(n1c2ccccc2C(F)(F)F)C)/C=N\NC(=O)CC(=O)NCCc3ccccc3 C58914128
C=CCn1c(nnc1SCC(=O)NN=C2CCCCCC2)CNc3cccc4c3cccc4 C59261274
C[C@@H](c1ccc(cc1)CC(C)C)NC(=O)CN2CCN(CC2)[C@@H](C)C(=O)Nc3cccc(c3)F C59404150
c1ccc(cc1)OCC(=O)NC(=S)Nc2ccc(cc2)N3CCN(CC3)Cc4ccccc4F C59559115
CN(C)S(=O)(=O)c1cccc(c1)NC(=S)NN=C(Cc2ccccc2)Cc3ccccc3 C12618790
c1ccc(cc1)N(CCC#N)C(=O)COC(=O)c2cccc(c2)NS(=O)(=O)c3ccc(c(c3)F)F C03262585
CCOC(=O)c1c(c(sc1NC(=O)COc2ccc(cc2)N(C)S(=O)(=O)c3cccs3)C)C C03264870
CCOC(=O)c1c(nc(s1)NC(=O)Cn2c(=O)c3c(nc2SCCc4ccccc4)CCC3)C C09003682
CCN(CC)S(=O)(=O)c1ccc(cc1)/C=C/C(=O)OCC(=O)Nc2c(cc(cn2)Cl)Cl C09169822
CSCC[C@H](C(=O)OCC(=O)c1ccc(c(c1)F)F)NC(=O)c2ccc(cc2Cl)[N+](=O)[O-] C03361991
Cc1c(c([nH]c1C(=O)[C@@H](C)Sc2nc3ccccc3c(=O)n2CCCOC(C)C)C)C(=O)OC C09621237
c1ccc(cc1)S(=O)(=O)Cc2ccc(o2)C(=O)OCC(=O)Nc3ccc(c(c3)Cl)OC(F)F C10068372
CCOC(=O)c1c(cc(s1)NC(=O)CSc2nnc(n2C[C@H]3CCCO3)c4cccs4)C C10630042
CCN(CC)S(=O)(=O)c1ccc(c(c1)NC(=O)[C@@H](C)OC(=O)c2cccc(c2)N(C)C)Cl C11030599
CCN(c1ccc(cc1)NC(=O)COC(=O)c2cccc(c2)S(=O)(=O)N3CCCCC3)C(C)C C10735369
COc1cccc(c1OC)C(=O)NCCc2nnc(n2c3ccccc3F)SC[C@@H]4CCCO4 C12242693
CCOC(=O)c1cccc(c1)S(=O)(=O)N(Cc2ccccc2)Cc3cc4cc(ccc4[nH]c3=O)OC C00918051
Cc1cc(c(n1C2CC2)C)C(=O)COC(=O)c3ccccc3NS(=O)(=O)c4ccc(cc4)OC C09352301
CCN(CC)S(=O)(=O)c1cccc(c1)c2nnc(n2c3ccccc3)SCC(=O)NCC=C C03367629
c1ccc(cc1)CCN([C@H](c2cccs2)C(=O)NCc3ccco3)C(=O)Cn4c5ccccc5nn4 C01339359
CCOc1cc(cc(c1OCC)OCC)C(=O)Nc2cc(ccc2C)S(=O)(=O)N3CCCCC3 C15738748
CCOC(CCCN1CC(=O)N2[C@@H](C1=O)Cc3c4ccccc4[nH]c3[C@H]2c5ccccc5OC)OCC C15954112
CCOC(=O)c1cc(cc(c1)NC(=O)CSc2nn(c(=S)s2)c3ccccc3)C(=O)OCC C03338731
CCC(CC)C(=O)Nc1nnc(s1)SCc2cc(=O)c(co2)OC(=O)Cc3ccc(cc3)Cl C16047901
COCCCNC(=O)c1csc(n1)CSc2nnc(n2c3ccc(cc3)Cl)c4ccco4 C16464458
CCOC(=O)c1c(c(oc1NC(=O)COC(=O)/C=C/c2ccc(s2)c3ccccc3)C)C(=O)C C18019129
C[C@H](C(=O)NCCc1ccccc1)Sc2nc3cc(ccc3c(=O)n2Cc4ccco4)C(=O)OC C18436103
Cc1cc(ccc1OCC(C)C)C(=O)C2=C(C(=O)N([C@H]2c3cccc(c3OC)OC)CCC[NH+](C)C)[O-] C09271565
CC[C@H](c1nnnn1Cc2ccccc2)N(Cc3ccccc3OC)Cc4cc5cc(ccc5[nH]c4=O)C C13495370
CCOc1ccc(cc1)NC(=O)CSc2nnc(n2CC=C)[C@H]3CCCN3C(=O)c4ccccc4C C20285638
CC[C@H](C)NC(=O)CSc1nnc(n1[C@H](C)CC)c2cccc(c2)S(=O)(=O)N(CC)CC C11416422
C[C@@H](c1ccc(cc1Cl)Cl)NC(=O)COC(=O)c2ccc3c(c2)C(=O)N(C3=O)CCCOC C21462033
CCOC(=O)c1c(csc1NC(=O)CCCn2cnc3ccccc3c2=O)c4ccc(cc4)OC C21973923
COCCNc1nnc(s1)SCC(=O)N2[C@@H](CC(=N2)c3ccccc3)c4ccc(cc4)OC C22037406
CCOc1ccc(cc1OCC)NC(=O)CSc2nnc(n2C[C@H]3CCCO3)c4cccs4 C22116983
C/C=C/c1ccc(c(c1)OC)OC[C@H](CSc2nnc(n2Cc3ccco3)N4CCCCC4)O C22327784
CCC(CC)C(=O)Nc1ccc2c(c1)c(cn2CC(=O)OCC)C(=O)C(=O)N3CCc4ccccc4C3 C23451872
CCC[C@H](C)NC(=O)COC(=O)[C@H]1CCC(=O)N([C@@H]1c2ccc(cc2)OC)c3ccc(cc3)OC C24155406
c1cc(sc1)c2nc(on2)CCCCCNC(=O)c3c(ccs3)S(=O)(=O)N4CCCCC4 C24773282
CCCOCCOC(=O)C1=C(NC2=C([C@@H]1c3ccccc3OCC)C(=O)[C@H]([C@@H](C2)C)C(=O)OC)C C35087362
Cn1cccc1CN(Cc2ccco2)C(=O)CN(CCOC)C(=O)NC34CC5CC(C3)CC(C5)C4 C35337169
CCSCCOC(=O)C1=C(NC2=C([C@H]1c3ccc(cc3OC)OC)C(=O)[C@H]([C@@H](C2)C)C(=O)OC)C C02806172
CCCCC[C@@H](C(=O)NCS(=O)(=O)c1ccc(cc1)C)N(Cc2ccc(o2)C)C(=O)c3ccco3 C36595917
Cc1ccccc1CO[C@]2(C[C@@H]3[C@H]([C@H](C2)OCc4ccccc4C#N)OC(O3)(C)C)C(=O)NCCOC C37420737
CCSc1nnc(s1)NC(=O)CSc2nnc(n2CCc3ccccc3)Cc4cccn4C C04101578
CCOC(=O)c1c(csc1NC(=O)c2ccc3c(c2)C(=O)N(C3=O)CCCOC)c4cccs4 C36712430
CCOc1cc(ccc1OC(=O)COc2ccccc2Cl)/C=C(\C#N)/C(=O)NCc3ccco3 C40929773
CCc1ccc2c(c1)cc(c(=O)[nH]2)CN(Cc3ccc(cc3)OC)Cc4nnnn4Cc5ccc(cc5)F C01372882
CC[C@@H](c1nnnn1Cc2ccccc2)N(Cc3ccccc3)Cc4cc5cc(ccc5[nH]c4=O)OC C01374411
CC[C@H](c1nnnn1Cc2ccc(cc2)F)N(Cc3cccs3)Cc4cc5cc(ccc5[nH]c4=O)OC C01374525
CC[C@@H](c1nnnn1Cc2ccccc2)N(Cc3ccccc3)Cc4cc5ccc(cc5[nH]c4=O)OC C01374660
CC[C@@H](c1nnnn1CCc2ccccc2)N(Cc3cc4ccc(c(c4[nH]c3=O)C)C)C[C@@H]5CCCO5 C57642128
CC[C@H](c1nnnn1Cc2ccccc2)N(Cc3cccs3)Cc4cc5cc(ccc5[nH]c4=O)OCC C13495785
CCC[C@H](c1nnnn1C(C)(C)CC)N(Cc2cc3cc(c(cc3[nH]c2=O)C)C)C[C@@H]4CCCO4 C13499449
CC[C@H](C)CC1=C2C(=NC(=NC2=O)COC(=O)c3ccc(cc3)CCNS(=O)(=O)C)S[C@@H]1C C39795408
CC[C@H](C)NS(=O)(=O)c1ccc(cc1)S(=O)(=O)N(CCc2ccccc2)Cc3ccccc3F C00933151
c1ccc(c(c1)CSc2nc3ccccc3c(=O)n2CCCCCC(=O)NCc4ccco4)Cl C02970460
Cc1ccc(cc1)CNC(=O)CCCCCn2c(=O)c3c(ccs3)n(c2=O)Cc4cccc(c4)C C09598939
c1ccc(cc1)CCNC(=O)CCCCn2c(=O)c3ccccc3n(c2=O)Cc4cccc(c4)Cl C09617106
Cc1cccc(c1)c2nnc(n2CCOC)SCC(=O)N[C@H](c3ccc(cc3)F)c4cccs4 C10332047
CCC[C@H](CNC(=O)COC(=O)c1ccc(cc1)CN2CCCC2=O)c3ccc(cc3Cl)Cl C11069431
COc1ccccc1/C=C\C=N\NC(=O)CSc2nnc(s2)SCc3ccccc3Cl C12466475
c1ccc(cc1)S(=O)(=O)N(CC(=O)NCCSCc2ccco2)c3cccc(c3Cl)Cl C16491289
CCCCN(CC(=O)N(CCc1c[nH]c2c1cccc2)Cc3ccccc3OC)C(=O)c4cccs4 C16648823
CCSCCOC(=O)C1=C(NC2=C([C@@H]1c3ccc(cc3)OC(=O)C)C(=O)C[C@@H](C2)c4cccs4)C C19848830
CCSCCOC(=O)C1=C(NC2=C([C@@H]1c3ccc(cc3)C(=O)OC)C(=O)C[C@@H](C2)c4cccs4)C C03640160
CCN(CC)C(=O)CSC1=C([C@H](C(=C(N1)c2ccccc2)C(=O)OCC)c3ccccc3Cl)C#N C02202816
CC(C)C[C@H](c1ccc(cc1)OC)NC(=O)CN(c2ccccc2F)S(=O)(=O)c3cccs3 C22398443
CS(=O)(=O)N(CC(=O)NCCCSCc1ccccc1F)c2ccccc2Oc3ccccc3 C22424935
CC(C)C[C@H](c1ccc(cc1)OC)NC(=O)CN(c2ccccc2Cl)S(=O)(=O)c3ccccc3 C22428367
CCOCCCn1c(=O)c2ccc(cc2nc1S[C@@H](C)C(=O)Nc3ccccc3C(C)C)Cl C26593778
CCCCCCN1C(=O)/C(=C\c2c(nc3ccccn3c2=O)NCCc4ccccc4)/SC1=S C33475560
CCc1ccccc1NC(=O)N(C[C@H]2CCCO2)CC(=O)N(Cc3ccccc3)Cc4ccc(s4)C C33710482
CCSCCOC(=O)C1=C(NC2=C([C@@H]1c3ccc(cc3)SC)C(=O)[C@H]([C@@H](C2)C)C(=O)OC)C C34772048
CC(C)N(CC(=O)N(CCc1c[nH]c2c1cccc2)Cc3ccc(cc3)N(C)C)C(=O)C(C)(C)CCl C35350693
CC[C@H](C)C(=O)N(CC(=O)N(CCc1c[nH]c2c1cccc2)Cc3ccc(cc3)N(C)C)[C@@H](C)CC C35394961
Cc1c(c(n(n1)c2ccccc2)Oc3ccccc3Cl)CN(C[C@H]4CCCO4)C[C@@H](c5ccccc5)O C35777666
CC[C@@H](c1ccccc1)C(=O)N(Cc2cc(ccc2N(C)C)NC(=O)CC(C)(C)C)C[C@H]3CCCO3 C35944981
CCCCOC[C@@H](CN1CCN(CC1)c2c(c(nc(n2)c3ccccc3)C)Cc4ccccc4F)O C36340404
CCCCNC(=O)[C@@H](c1ccc(cc1)OC)N(Cc2ccco2)C(=O)Cc3cccc(c3Cl)Cl C36501050
CCCCC[C@@H](C(=O)NCS(=O)(=O)c1ccc(cc1)C)N(C)C(=O)Cc2cccc(c2Cl)Cl C36531712
CCCCCC(=O)N(C)[C@H](c1c(cccc1Cl)Cl)C(=O)NCS(=O)(=O)c2ccc(cc2)C C36536762
CCC/C=C/[C@H](C(=O)NCS(=O)(=O)c1ccc(cc1)C)N(c2ccccc2Cl)C(=O)C(=C)C C36548862
CCCCC(=O)N(c1ccccc1Cl)[C@H](C2CCCCC2)C(=O)NCS(=O)(=O)c3ccc(cc3)C C36550627
CCCCC(=O)N(c1ccccc1Cl)[C@H](c2ccccc2)C(=O)NCS(=O)(=O)c3ccc(cc3)C C36550755
CCC(CC)[C@H](C(=O)NCS(=O)(=O)c1ccc(cc1)C)N(c2cccc(c2)Cl)C(=O)C(=C)C C36553353
CCCN([C@@H](c1ccccc1)C(=O)NCS(=O)(=O)c2ccc(cc2)C)C(=O)C[C@H](C)c3ccccc3 C36572510
CCCCC(=O)N(CCC)[C@@H](c1c(cccc1Cl)Cl)C(=O)NCS(=O)(=O)c2ccc(cc2)C C36578971
CCC(CC)[C@@H](C(=O)NCS(=O)(=O)c1ccc(cc1)C)N(C(=O)Cc2ccccc2C)C(C)(C)C C36581247
CC[C@H](c1ccccc1)C(=O)N([C@@H](c2ccccc2)C(=O)NCS(=O)(=O)c3ccc(cc3)C)C(C)(C)C C36583144
CCCCC[C@H](C(=O)NCS(=O)(=O)c1ccc(cc1)C)N(C(=O)C#Cc2ccccc2)C(C)(C)C C36586240
Cc1ccc(cc1)S(=O)(=O)CNC(=O)[C@H](c2ccccc2)N(C(=O)C[C@H](C)c3ccccc3)C(C)(C)C C36588106
Cc1ccc(o1)CN([C@H]([C@@H](C)c2ccccc2)C(=O)NC(C)(C)CC(C)(C)C)C(=O)c3cccnc3 C36602338
CC(=O)[C@H](Cc1ccccc1)NC(=O)CSc2nc3ccccc3c(=O)n2CCC4=CCCCC4 C36833601
Cc1ccc(cc1)S(=O)(=O)N(CCc2cccs2)CC(=O)N[C@@H](c3ccccc3)c4ccccn4 C39266783
C[C@H](C(C)C)NC(=O)CSc1nnc(n1Cc2ccccc2)CSc3nc4ccccc4s3 C11317629
C=CCn1c(nnc1SCC(=O)c2ccc(cc2)c3ccccc3)CCNC(=O)c4ccccc4F C39753366
CCCC[C@H](CC)CN1C(=O)/C(=C\c2c(c(c(=O)n(c2NCc3ccccc3)CC)C#N)C)/SC1=S C39851355
CCCCCN1C(=O)/C(=C/c2c(c(c(=O)n(c2NCc3ccccc3)CCC)C#N)C)/SC1=S C40066753
CCCCn1c(c(c(c(c1=O)C#N)C)/C=C\2/C(=O)N(C(=S)S2)CCCC)NCCc3ccccc3 C40066913
CC[C@@H](C)N([C@H](C)CC)C(=O)Cn1c2ccccc2nc1CCNC(=O)c3ccc(cc3)Br C40201126
c1ccc(c(c1)C(=O)NCCCCCc2nc3ccccc3n2CCC(=O)N4CCCCCC4)Cl C40212996
C[C@@H]1CCCCN1C(=O)Cn2c3ccccc3nc2CCCCCNC(=O)Cc4ccccc4Cl C40221603
Cc1cccc(c1NC(=O)[C@@H](C)Sc2nnc(n2CCCOC)c3ccccc3Cl)C(C)C C45537951
Cc1ccc(cc1)S(=O)(=O)CNC(=O)[C@@H]([C@H](C)c2ccccc2)N(c3ccccc3)C(=O)CC(C)C C36604990
Cc1cccc(c1C)NC(=O)CCCCCN2C(=O)/C(=C/c3ccc(cc3)C(=O)OC)/SC2=S C08820070
C=CCN(CC=C)S(=O)(=O)c1ccc2c(c1)sc(n2)NC(=O)C(c3ccccc3)c4ccccc4 C08834050
COc1ccc(cc1)N(CC(=O)NCCSCc2ccccc2Cl)S(=O)(=O)c3ccc(cc3)F C08918789
Cc1ccc(cc1)Cn2c3ccsc3c(=O)n(c2=O)CCCCCC(=O)NCc4ccccc4Cl C09598779
Cc1ccc(cc1)CNC(=O)CCCCCn2c(=O)c3c(ccs3)n(c2=O)Cc4ccccc4C C09598943
CC(C)OCCCn1c(=O)c2ccc(cc2nc1SCC(=O)Nc3cccc(c3)SC)Cl C10345604
C[C@H](CCc1ccccc1)NC(=O)[C@H](C)Sc2nc3c(c4c(s3)CCCC4)c(=O)n2CCOC C11019139
CCOC(=O)c1c(c(sc1NC(=O)COC(=O)CSc2cccc3c2c(ccc3)Cl)C)C C02650859
CCOC(=O)c1c(c(sc1NC(=O)COC(=O)c2cc(cc(c2)C(F)(F)F)C(F)(F)F)C)C C03294166
CCN(CC)C(=O)CSc1nnc(s1)S[C@@H](c2ccccc2)C(=O)c3c[nH]c4c3cccc4 C12778486
CCCCSc1ccc(cc1)c2c(cn(n2)c3ccccc3)/C=C(/C#N)\C(=O)NC[C@@H]4CCCO4 C13715154
CCCN(Cc1cccn1Cc2ccc(o2)C(=O)NCCc3ccc(cc3Cl)Cl)C(=O)CC C16533672
CC(C)OCCCNC(=O)CSc1nc2c(cc(s2)c3ccccc3)c(=O)n1c4ccccc4 C18354943
CCCC1=C([C@H](C2=C(N1)C[C@@H]([C@H](C2=O)C(=O)OCC)c3cccs3)c4ccsc4)C(=O)OCC C01422873
CCOc1ccccc1N(CC(=O)NCCSCc2ccc(cc2)C)S(=O)(=O)c3ccccc3 C20233884
c1cc(cc(c1)Cl)N(CC(=O)NCCCSCc2ccco2)S(=O)(=O)c3ccc(cc3)Cl C22362070
CS(=O)(=O)N(CC(=O)NCCSCc1ccccc1Cl)c2ccccc2Oc3ccccc3 C22384860
CC[C@@H](C)c1ccccc1NC(=O)[C@@H](C)Sc2nc3cc(ccc3c(=O)n2CCCOC)Cl C23971496
CCCn1c2ccc(cc2nc1CN[C@H](c3ccc(cc3)CC)c4cccs4)S(=O)(=O)N(C)C C12519925
CCSCCOC(=O)C1=C(NC2=C([C@@H]1c3ccc(cc3)SC)C(=O)[C@@H]([C@@H](C2)C)C(=O)OC)C C34772046
c1ccc(cc1)CNC(=O)CCCCSc2nc3c(c4cc(ccc4n3Cc5ccc(cc5)F)F)nn2 C35158136
CC(C)N(CC(=O)N(CCc1c[nH]c2c1cccc2)Cc3ccccc3OC)C(=O)[C@@H]4C[C@H]4c5ccccc5 C35350883
Cc1cccc(c1)C(=O)N(CC(C)C)CC(=O)N(CCc2c[nH]c3c2cccc3)Cc4ccccc4OC C35393327
CC[C@H](C)N(CC(=O)N(CCc1c[nH]c2c1cccc2)Cc3ccc(cc3)N(C)C)C(=O)CC(C)C C35394945
CC[C@H](c1ccccc1)C(=O)N(Cc2ccco2)Cc3cc(ccc3N(C)C)NC(=O)c4cccs4 C35620536
CCc1c(c(n(n1)c2ccccc2)Oc3ccccc3F)CN(CCOC)C[C@@H](c4ccccc4)O C35777452
CC[C@@H](c1ccccc1)C(=O)N(Cc2cc(ccc2N(C)C)NC(=O)C3CCCC3)C[C@@H]4CCCO4 C35944987
CCNC(=S)N(Cc1cnc(n1Cc2ccccc2)S(=O)(=O)Cc3ccccc3C)CC(C)C C36040731
Cc1c(c(nc(n1)c2ccccc2)N3CCN(CC3)C[C@H](COCC(C)C)O)Cc4ccccc4F C36340391
CCc1c(c(nc(n1)c2ccccc2)N3CCN(CC3)C[C@H](COC(C)C)O)Cc4ccccc4F C36340833
CCCCC[C@@H](C(=O)NCS(=O)(=O)c1ccc(cc1)C)N(c2cccc(c2)Cl)C(=O)CC(C)C C36481019
CC(C)(C)CC(C)(C)NC(=O)[C@@H](C(c1ccccc1)c2ccccc2)N(Cc3ccco3)C(=O)COC C36505374
CC(C)(C)CC(C)(C)NC(=O)[C@H](c1ccc(cc1)N(C)C)N(Cc2ccco2)C(=O)c3ccc(cc3)F C36506388
CCCCC[C@H](C(=O)NCS(=O)(=O)c1ccc(cc1)C)N(C)C(=O)[C@@H]2C[C@@H]3C[C@H]([C@H]2C)C3(C)C C36525712
CCC/C=C/[C@@H](C(=O)NCS(=O)(=O)c1ccc(cc1)C)N(c2cccc(c2)Cl)C(=O)CCC C36551638
CCCCC(=O)N(c1cccc(c1)Cl)[C@@H](C(CC)CC)C(=O)NCS(=O)(=O)c2ccc(cc2)C C36555198
CCCN([C@H](c1c(cccc1Cl)Cl)C(=O)NCS(=O)(=O)c2ccc(cc2)C)C(=O)CC(C)C C36560942
CCCN([C@H](c1ccc(cc1C)C)C(=O)NCS(=O)(=O)c2ccc(cc2)C)C(=O)Cc3ccccc3C C36561430
CCCN([C@H](c1ccccc1C)C(=O)NCS(=O)(=O)c2ccc(cc2)C)C(=O)[C@@H](CC)c3ccccc3 C36565442
CCCN([C@H](c1ccc(cc1)C)C(=O)NCS(=O)(=O)c2ccc(cc2)C)C(=O)[C@@H](CC)c3ccccc3 C36566052
CCCCCC(=O)N(CCC)[C@@H](c1ccc(cc1C)C)C(=O)NCS(=O)(=O)c2ccc(cc2)C C36574988
CCCCC[C@@H](C(=O)NCS(=O)(=O)c1ccc(cc1)C)N(C(=O)Cc2ccccc2)C(C)(C)C C36594048
CCCCC(=O)N([C@H](c1ccc(cc1C)C)C(=O)NCS(=O)(=O)c2ccc(cc2)C)C(C)(C)C C36594491
Cc1ccc(o1)CN([C@H](c2ccc(cc2)N(C)C)C(=O)NC(C)(C)C)C(=O)C[C@H](C)c3ccccc3 C36598773
c1ccc(c(c1)/C=C\2/C(=O)N(C(=S)S2)CCCCCC(=O)Nc3nccs3)OC4CCCCC4 C39793755
CCCC[C@@H](CC)CN1C(=O)/C(=C\c2c(c(c(=O)n(c2NCc3ccccc3)C)C#N)C)/SC1=S C39851498
CCCCn1c(c(c(c(c1=O)C#N)C)/C=C/2\C(=O)N(C(=S)S2)CC(C)C)NCCc3ccccc3 C39851727
CCCCCN1C(=O)/C(=C/c2c(c(c(=O)n(c2NCCc3ccccc3)CCC)C#N)C)/SC1=S C40066709
CN(C1CCCCC1)C(=O)Cn2c3ccccc3nc2CCCCCNC(=O)c4ccccc4Cl C40212986
C=CCn1c(nnc1SCC(=O)Nc2ccccc2SCc3ccccc3Cl)c4cccnc4 C59048051
C=CCN(CC=C)S(=O)(=O)c1ccc(cc1)NC(=O)COc2ccc(cc2Cl)Br C02137141
CCOC(=O)c1ccc(cc1)NC(=O)CCCCCN2C(=O)/C(=C/c3ccc(cc3)C)/SC2=S C08819776
Cc1ccc(cc1C)NC(=O)CCCCCN2C(=O)/C(=C/c3ccc(cc3)C(=O)OC)/SC2=S C08820072
Cc1c(c([nH]c1C(=O)[C@@H](C)Sc2nnc(n2CCc3ccccc3)Cc4cccs4)C)C(=O)C C08987263
Cc1ccc(cc1)CNC(=O)CCCCCn2c(=O)c3c(ccs3)n(c2=O)Cc4cc(ccc4C)C C09598938
CC(C)C[C@H](c1ccccc1)NC(=O)CSc2nnc(n2CCCOC)c3ccccc3Cl C11313882
c1ccc(cc1)CC(=O)Nc2ccccc2C(=O)OCC(=O)N(Cc3ccccc3)Cc4ccccc4 C12636484
CCOCCn\1c2ccc(cc2s/c1=N\C(=O)CCCSc3ccc(cc3)Cl)NC(=O)C C12629839
C[C@@H](c1ccc(cc1Cl)Cl)NC(=O)[C@@H](C)OC(=O)/C=C/c2ccc(c(c2)OC)OC(F)F C13130405
CC(C)(C)C(=O)/C=c\1/n(c(=O)/c(=C/c2ccccc2OC(F)F)/s1)CC(=O)NCCC3=CCCCC3 C13163373
CCOC(=O)c1ccc(cc1)NC(=O)CCCN2C(=O)/C(=C/c3ccc(cc3)C(C)(C)C)/SC2=S C15039908
CCOC(=O)c1ccc(cc1)NC(=O)CCCCCN2C(=O)/C(=C/c3ccccc3F)/SC2=S C15044394
CC(C)CN(Cc1cccn1C)C(=O)CN(CC=C)C(=O)Nc2cc(cc(c2)C(F)(F)F)C(F)(F)F C16463228
CCCCN(Cc1ccco1)c2ccc(cc2C(=O)N3CCCC3)NC(=O)[C@@H](CC)c4ccccc4 C16531189
CC(C)CCn1c(=O)c2ccc(cc2nc1SCC(=O)c3ccc(s3)CCNC(=O)C)Cl C16811378
c1ccc(cc1)SCCCNC(=O)CSc2nnc(n2Cc3ccco3)c4ccc(cc4)Cl C18524343
CCN(CC)C(=O)CSC1=C([C@@H](C(=C(N1)c2ccccc2)C(=O)OCC)c3ccccc3Cl)C#N C02202818
CCSCCOC(=O)C1=C(NC2=C([C@@H]1c3ccc(cc3)SC)C(=O)[C@H]([C@H](C2)C)C(=O)OC)C C02806086
CS(=O)(=O)N(CC(=O)NCCSCc1ccccc1F)c2ccccc2Oc3ccccc3 C22395085
CCOC(=O)[C@@H](C(C)C)NC(=O)CCc1ccc(n1c2ccc(cc2)SC)c3ccc(cc3)OC C23446383
CC[C@H](C)c1ccccc1NC(=O)[C@@H](C)Sc2nc3cc(ccc3c(=O)n2CCCOC)Cl C23971498
CCCCCn1c(=O)c2c3c(sc2nc1SCC(=O)c4ccc(cc4)[C@@H](C)NC(=O)C)CCC3 C24510914
CC[C@@H](C)C(=O)N(CC(=O)N(CCc1c[nH]c2c1cccc2)Cc3ccc(cc3)N(C)C)[C@@H](C)CC C35394959
Cc1c(c(n(n1)c2ccccc2)Oc3ccccc3Cl)CN(CCOC)C[C@H](c4ccccc4)O C35777660
Cc1c(c(n(n1)c2ccccc2)Oc3ccccc3Cl)CN(C[C@@H]4CCCO4)C[C@@H](c5ccccc5)O C35777663
Cc1ccccc1CS(=O)(=O)c2ncc(n2Cc3ccccc3)CN(CC(C)C)C(=S)NC4CC4 C36040732
Cc1ccccc1CS(=O)(=O)c2ncc(n2Cc3ccccc3)CN(CC(C)C)C(=S)NC(C)C C36040733
CCc1c(c(nc(n1)c2ccccc2)N3CCN(CC3)C[C@H](COCC=C)O)Cc4ccccc4F C36340845
CCCCC/C=C/C(=O)N(C)[C@H](c1ccc(cc1)Cl)C(=O)NCS(=O)(=O)c2ccc(cc2)C C36526540
CCCC[C@H](CC)C(=O)N(C)[C@H](c1ccc(cc1)Cl)C(=O)NCS(=O)(=O)c2ccc(cc2)C C36527103
CCCCCC(=O)N(C)[C@@H](C(c1ccccc1)c2ccccc2)C(=O)NCS(=O)(=O)c3ccc(cc3)C C36536621
CCCCC[C@H](C(=O)NCS(=O)(=O)c1ccc(cc1)C)N(c2ccccc2Cl)C(=O)CCl C36547488
CCCCC[C@H](C(=O)NCS(=O)(=O)c1ccc(cc1)C)N(c2cccc(c2)Cl)C(=O)CCl C36552001
CCCN([C@@H](C1CCCCC1)C(=O)NCS(=O)(=O)c2ccc(cc2)C)C(=O)Cc3ccccc3C C36561399
CCCN([C@@H](c1ccccc1C)C(=O)NCS(=O)(=O)c2ccc(cc2)C)C(=O)Cc3ccccc3C C36561481
CCC/C=C/[C@@H](C(=O)NCS(=O)(=O)c1ccc(cc1)C)N(C(=O)c2ccc(cc2)Cl)C(C)(C)C C36583519
Cc1ccc(cc1)S(=O)(=O)CNC(=O)[C@@H]([C@@H](C)c2ccccc2)N(C(=O)Cc3ccccc3)C(C)(C)C C36593898
CCC(=O)N([C@@H](C(c1ccccc1)c2ccccc2)C(=O)NCS(=O)(=O)c3ccc(cc3)C)C(C)(C)C C36594194
CCCCC(=O)N([C@H]([C@H](C)c1ccccc1)C(=O)NCS(=O)(=O)c2ccc(cc2)C)C(C)(C)C C36594571
Cc1ccc(o1)CN([C@@H](c2ccc(cc2)N(C)C)C(=O)NC(C)(C)C)C(=O)C[C@@H](C)c3ccccc3 C36598770
Cc1ccc(o1)CN([C@@H]([C@@H](C)c2ccccc2)C(=O)NC(C)(C)CC(C)(C)C)C(=O)c3cccnc3 C36602337
Cc1ccc(o1)CN([C@@H](c2ccc(cc2)OC)C(=O)NC(C)(C)CC(C)(C)C)C(=O)c3ccc(cc3)F C36602939
CCCCCCN1C(=O)/C(=C/c2c(c(c(=O)n(c2NCc3ccccc3)CC)C#N)C)/SC1=S C40066425
CCCCn1c(c(c(c(c1=O)C#N)C)/C=C\2/C(=O)N(C(=S)S2)[C@@H](C)CC)NCCc3ccccc3 C40066933
CC[C@H](C)N([C@@H](C)CC)C(=O)Cn1c2ccccc2nc1CCNC(=O)c3cccc(c3)Br C40201315
CN(c1ccccc1)C(=O)Cn2c3ccccc3nc2CCCCCNC(=O)c4ccccc4Cl C40212985
CC(C)c1cc(ccc1OCc2nnc(n2CC=C)SCC(=O)Nc3ccccc3)Br C40978320
Cc1ccc(cc1)S(=O)(=O)CNC(=O)[C@H]([C@@H](C)c2ccccc2)N(c3ccccc3)C(=O)CC(C)C C36604989
CC[NH+](CC)c1ccc(cc1)CN([C@H]2CCS(=O)(=O)C2)C(=O)[C@@H](C)Oc3cc(ccc3C(C)C)C C54311066
CCSc1nc2ccc(cc2s1)NC(=O)CSc3nnc(n3CC=C)CCc4ccccc4 C59047964
CC(C)N(CC(=O)N(CCc1c[nH]c2c1cccc2)Cc3ccc(cc3)N(C)C)C(=O)/C=C/c4ccccc4 C04212614
CCCCOC(=O)c1ccc(cc1)NC(=O)CCCN2C(=O)/C(=C/c3ccc(cc3)C)/SC2=S C08714023
CCCCOC(=O)c1ccc(cc1)NC(=O)CCN2C(=O)/C(=C/C=C/c3ccccc3)/SC2=S C08820434
CC(C)Oc1ccc(cc1Br)C(=O)Nc2ccc(cc2)S(=O)(=O)N(CC=C)CC=C C14658240
CCCN(Cc1cccn1Cc2nc(cs2)C(=O)N[C@@H](C)CCc3ccccc3)C(=O)c4ccccc4 C16566463
CCCN(Cc1cccn1Cc2nc(cs2)C(=O)N[C@H](C)CCc3ccccc3)C(=O)c4ccccc4 C16566464
Cc1ccc(cc1)C(=O)N(CC(=O)N(CCc2c[nH]c3c2cccc3)Cc4ccc(cc4)N(C)C)C(C)C C16648494
Cc1ccc(cc1)CNC(=O)[C@@H](C)Sc2nc3cc(ccc3c(=O)n2CCCOC(C)C)Cl C16989677
CCSCCOC(=O)C1=C(NC2=C([C@H]1c3cccc(c3OC)OC)C(=O)C[C@@H](C2)c4ccccc4)C C02757966
CCSCCOC(=O)C1=C(NC2=C([C@@H]1c3ccc(c(c3)OC)OC)C(=O)C[C@@H](C2)c4cccs4)C C02771906
CC1=C([C@@H](C(=C(N1)SCC(=O)c2ccc(cc2)OC)C#N)c3ccccc3Cl)C(=O)OCC=C C20150266
c1ccc(cc1)S(=O)(=O)N(CC(=O)NCCSc2ccccn2)c3cccc(c3)C(F)(F)F C20234083
CCOCCCNC(=O)c1cc(ccc1Sc2cccc(c2)Cl)S(=O)(=O)N3C[C@@H](C[C@H](C3)C)C C20664418
CCc1cccc(c1NC(=S)N(CCN2CCOCC2)[C@@H]3CC(Oc4c3cc(cc4)OCC)(C)C)C C20725504
CCc1cccc(c1NC(=S)N(CCN2CCOCC2)[C@H]3CC(Oc4c3cc(cc4)OCC)(C)C)C C20725509
C[C@@H](c1cc2cccc(c2o1)OC)N(CCCN3CCOCC3)C(=S)Nc4cccc(c4)Cl C20730100
CC(=O)NCCCc1ccc(cc1)C(=O)COC(=O)CCN2c3ccccc3Sc4c2cccc4 C23296601
CC[C@H](C)c1ccccc1NC(=O)[C@H](C)Sc2nc3cc(ccc3c(=O)n2CCCOC)Cl C23971502
CC(C)[C@H](C(=O)Nc1ccccc1Cl)Sc2nc3ccccc3c(=O)n2CCCOC(C)C C32318691
c1ccc(cc1)Cc2nnc(n2c3ccc(c(c3)Cl)Cl)SCCCC(=O)NCc4ccccn4 C34720575
CCSCCOC(=O)C1=C(NC2=C([C@H]1c3ccc(cc3)SC)C(=O)[C@H]([C@@H](C2)C)C(=O)OC)C C34772049
CCOC(=O)[C@H](c1ccccc1)N2C[C@@H](c3c2cccc3)C[C@@H](C)NS(=O)(=O)c4ccc(cc4)C C35093284
CC(C)CN(CC(=O)N(CCc1c[nH]c2c1cccc2)Cc3ccccc3OC)C(=O)c4cccs4 C35349431
CC[C@H](C)N(CC(=O)N(CCc1c[nH]c2c1cccc2)Cc3ccc(cc3)N(C)C)C(=O)c4cccs4 C35394925
Cc1c(c(n(n1)c2ccccc2)Oc3ccccc3Cl)CN(CCOC)C[C@@H](c4ccccc4)O C35777657
Cc1cccc(c1)Oc2c(c(nn2c3ccccc3)C)CN(Cc4ccco4)C[C@@H](c5ccccc5)O C35777987
CC(C)CC(=O)Nc1ccc(c(c1)CN(Cc2ccccc2)S(=O)(=O)c3ccc(cc3)F)N(C)C C35944773
CCNC(=S)N(Cc1cnc(n1Cc2ccccc2)S(=O)(=O)Cc3ccc(cc3)F)CC(C)C C36040688
CC(C)CCN(Cc1c(noc1N2CCOCC2)c3ccccc3F)C(=S)Nc4ccc(cc4)F C36313362
Cc1c(c(nc(n1)c2ccccc2)N3CCN(CC3)C[C@@H](COCC=C)O)Cc4ccc(cc4)Cl C36340280
CCc1c(c(nc(n1)c2ccccc2)N3CCN(CC3)C[C@@H](COC(C)C)O)Cc4ccccc4F C36340832
CCc1c(c(nc(n1)c2ccccc2)N3CCN(CC3)C[C@@H](COCC#C)O)Cc4ccccc4F C36340846
CCC/C=C/[C@H](C(=O)NCS(=O)(=O)c1ccc(cc1)C)N(c2cccc(c2)Cl)C(=O)CC(C)C C36480930
CCCCNC(=O)[C@@H](c1ccc(cc1)N(C)C)N(Cc2ccco2)C(=O)Cc3ccc(cc3)Br C36497781
CC[C@@H](c1ccccc1)C(=O)N(C)[C@@H]([C@@H](C)c2ccccc2)C(=O)NCS(=O)(=O)c3ccc(cc3)C C36527408
CC[C@@H](c1ccccc1)C(=O)N(C)[C@H]([C@@H](C)c2ccccc2)C(=O)NCS(=O)(=O)c3ccc(cc3)C C36527410
CCCCC[C@@H](C(=O)NCS(=O)(=O)c1ccc(cc1)C)N(C)C(=O)Cc2ccc(cc2)Br C36528474
CCC(CC)[C@@H](C(=O)NCS(=O)(=O)c1ccc(cc1)C)N(C)C(=O)C(c2ccccc2)c3ccccc3 C36536139
CCCCC(=O)N(c1ccccc1Cl)[C@@H](/C=C/CCC)C(=O)NCS(=O)(=O)c2ccc(cc2)C C36550744
CCCCC(=O)N(c1cccc(c1)Cl)[C@@H](c2ccccc2)C(=O)NCS(=O)(=O)c3ccc(cc3)C C36555182
CC[C@H](c1ccccc1)C(=O)N(Cc2ccc(o2)C)[C@@H](c3ccc(cc3)N(C)C)C(=O)NC(C)(C)C C36558671
CCCCC(=O)N([C@H]([C@@H](C)c1ccccc1)C(=O)NCS(=O)(=O)c2ccc(cc2)C)C(C)(C)C C36594569
Cc1ccc(o1)CN([C@@H](c2c(cccc2Cl)Cl)C(=O)NC(C)(C)CC(C)(C)C)C(=O)COC C36602137
CC(C)c1ccccc1OCc2nnc(n2c3ccccc3)SCC(=O)NCc4ccccc4Cl C39767054
CCCCCN1C(=O)/C(=C/c2c(c(c(=O)n(c2NCc3ccccc3)CCCC)C#N)C)/SC1=S C40066947
CCN(c1ccccc1)C(=O)Cn2c3ccccc3nc2CCCNC(=O)Cc4ccccc4Cl C40208709
CC(C)N(C(C)C)C(=O)Cn1c2ccccc2nc1CCCCCNC(=O)Cc3ccccc3Cl C40221573
C[C@H]1CCCCN1C(=O)Cn2c3ccccc3nc2CCCCCNC(=O)Cc4ccccc4Cl C40221605
CC(C)CN(CC(=O)N(CCc1c[nH]c2c1cccc2)Cc3ccc(cc3)F)S(=O)(=O)c4ccccc4 C47849003
CCCOC(=O)CSc1nnc(n1c2ccccc2)CNc3ccc(cc3)I C59353334
CCOc1ccc(cc1)NC(=O)CSc2nnc(n2C)CSCc3ccccc3F C02883760
CCOCCCn1c(=O)c2c(c(sc2nc1S[C@@H](C)C(=O)N[C@@H](C)c3ccccc3)C)C C09013931
CCOCCCn1c(=O)c2c(c(sc2nc1S[C@H](C)C(=O)N[C@@H](C)c3ccccc3)C)C C09013933
CCOCCCn1c(=O)c2c(c(sc2nc1S[C@H](C)C(=O)N[C@H](C)c3ccccc3)C)C C09013939
CCOP(=O)(Cc1ccc(cc1)NC(=O)CSc2nc3ccccc3s2)OCC C09427199
c1ccc(cc1)CCn2c(nnc2SCC(=O)NCc3ccco3)Cc4cccs4 C03323765
CCCCc1ccc(cc1)NC(=O)Cn2cc(c(=O)cc2CSc3nc(cs3)C)OC C10254642
c1ccc(cc1)C(CNC(=O)COC(=O)CCc2cnn(c2)c3ccccc3)c4ccccc4 C11343094
Cc1cc(c(n1C[C@H]2CCCO2)C)C(=O)CSc3nnc(s3)NCCc4cccs4 C14703676
CCCN(Cc1cccn1Cc2nc(cs2)C(=O)N[C@H](C)C(C)C)C(=O)c3ccccc3F C16534482
CCCN(CC(=O)N(CCc1c[nH]c2c1cccc2)Cc3ccccc3)S(=O)(=O)CC C16648595
CCCCCCn1cc(c2c1cccc2)CCCNC(=O)[C@@H]3CC(=O)O[C@@]34CCOC(C4)(C)C C16888315
CN(CCCNC(=O)CSc1nnc(n1C2CC2)Cc3cccs3)c4ccccc4 C19355494
CCN(CC)c1ccc(cc1NC(=O)CCc2ccsc2)S(=O)(=O)N(CC)CC C21889942
CCc1cccc(c1NC(=O)COC(=O)c2ccccc2C(=O)N(C)Cc3ccccc3)CC C03317976
CCOc1ccccc1N(CC(=O)NCCCSCc2cccc(c2)C)S(=O)(=O)C C22332916
COc1ccc(cc1Cl)N(CC(=O)NCCCSCc2ccccc2F)S(=O)(=O)C C22337979
Cc1ccccc1CSCCCNC(=O)CN(c2cccc(c2)C(=O)C)S(=O)(=O)C C22366542
c1ccc(c(c1)N(CC(=O)NCCCSCc2ccco2)S(=O)(=O)c3cccs3)F C22402032
C[C@H](c1ccccc1)OCCCNC(=O)/C=C/c2csc(n2)N(c3ccccc3F)C(=O)C C23021407
c1ccc(c(c1)CSC2=NCCS2)C(=O)OCC(=O)Nc3ccccc3OC(F)F C24719473
COc1cc(ccc1OC[C@@H](CN(c2ccccc2)S(=O)(=O)c3ccccc3)O)CC=C C24972539
C[C@H](CC(=O)O[C@H](C)C(=O)N(Cc1ccccc1)Cc2ccccc2)NC(=O)c3ccccc3 C25686637
CC(C)OCCCNC(=O)c1ccc(c(c1)S(=O)(=O)N(CC=C)c2ccccc2)Cl C28877062
Cc1cc(c(n1CCC(C)C)C)/C=C(/C#N)\C(=O)OCC(=O)NCc2ccccc2Cl C33480195
CCNC(=S)N(CC)Cc1cnc(n1CC(C)C)S(=O)(=O)Cc2ccccc2C C36040644
CCNC(=S)N(CC=C)Cc1cnc(n1Cc2ccccc2)S(=O)(=O)Cc3ccccc3 C36040728
CCCCOC[C@@H](CN1CCN(CC1)c2c(c(nc(n2)C)CC)Cc3ccc(cc3)C)O C36340661
CCCCNC(=O)[C@@H](C(c1ccccc1)c2ccccc2)N(Cc3ccco3)C(=O)COC C36505378
CCCCC[C@H](C(=O)NCS(=O)(=O)c1ccc(cc1)C)N(C)C(=O)Cc2ccccc2C C36525438
CCCN([C@H](c1ccccc1C)C(=O)NCS(=O)(=O)c2ccc(cc2)C)C(=O)CC(C)C C36560842
CCC/C=C/[C@H](C(=O)NCS(=O)(=O)c1ccc(cc1)C)N(C(=O)CCl)C(C)(C)C C36590099
CCC(CC)[C@H](C(=O)NCS(=O)(=O)c1ccc(cc1)C)N(C(=O)CCl)C(C)(C)C C36590127
CN(C)S(=O)(=O)N(CC(=O)NCCSCc1ccccc1Cl)c2ccccc2 C08584812
C=CCOc1cccc(c1)NC(=O)[C@@H]2CCCN(C2)S(=O)(=O)CCCc3ccccc3 C38754493
CC[NH+](CC)CCN1[C@@H](C(=C(C1=O)[O-])C(=O)/C=C/c2ccco2)c3ccc(cc3)C(C)(C)C C39849523
Cc1ccccc1CC(=O)NCCCc2nc3ccccc3n2CC(=O)N(C(C)C)C(C)C C40208542
Cc1ccccc1CC(=O)NCCCCCc2nc3ccccc3n2CC(=O)N4CCCC4 C40221304
c1ccc2c(c1)nc(n2CC(=O)c3ccc(cc3)Cl)CCCCCNC(=O)[C@H]4CCCO4 C40223184
CCOC(=O)c1nc(cs1)c2cc(c(n2CCC3=CCCCC3)C)C(=O)NCC(C)C C43251453
CCOCCCNC(=O)[C@@H](C)Sc1nc2c(c3c(s2)C[C@@H](CC3)C)c(=O)n1CC=C C21621070
CCc1ccc(cc1)n2c(=O)c3ccccc3nc2S[C@@H](C)C(=O)NCCCOCC C23284155
CCc1ccccc1NC(=S)N(Cc2cccnc2)Cc3ccc(c(c3OC)OC)OC C59062576
CCOC(=O)c1ccc(cc1)NC(=S)N(CCCN2CCOCC2)Cc3ccccc3Cl C35396094
CC(C)c1ccccc1NC(=S)N(Cc2cccnc2)Cc3cc(c(c(c3)OC)OC)OC C05945148
CCOC(=O)c1ccc(cc1)NC(=S)N(CCCN2CCOCC2)C[C@H]3CCC=CC3 C59100434
COc1ccc(cc1)CN(CCCN2CCOCC2)C(=S)Nc3ccc(c(c3)OC)Cl C59195423
CC(C)Cn1c(nnc1SC)CCCNC(=O)c2cccc(c2)OCc3cccs3 C59403990
CCN(CC)c1ccc(cc1NC(=O)Cc2ccc(s2)C)S(=O)(=O)N(CC)CC C60032207
CO[C@H]1[C@@H]([C@@H]([C@@H]([C@@H](O1)CO)OCc2ccccc2)OCc3ccccc3)OCc4ccccc4 C65743434
COc1ccc(cc1)/C=C\2/C(=O)N(C(=S)S2)CCCCCC(=O)Nc3ccc(cc3)OC C08819839
COc1ccc(cc1OC)/C=C\2/C(=O)N(C(=S)S2)CCCCCC(=O)NC3CCCC3 C08819955
CC(C)c1cccc(c1NC(=O)CSc2nc3ccccc3c(=O)n2CCCOC)C(C)C C09412109
CC(C)OCCCn1c(=O)c2ccccc2nc1SCC(=O)Nc3cccc(c3)SC C09621733
CCOC(=O)c1c(cc(s1)c2ccccc2)NC(=O)CCCS(=O)(=O)c3ccccc3 C09912028
CC[C@H](C(=O)N[C@@H](CSCc1ccccc1)C(=O)OC)Sc2nc(ns2)SC C10035000
C[C@H](c1ccccc1OC)NC(=O)CSc2ccccc2C(=O)OCC(=O)C(C)(C)C C12975961
c1ccc(cc1)CN(Cc2ccccc2)C(=O)CCCCCn3c(=O)c4c(ccs4)[nH]c3=O C04793098
CCOC(=O)CSCC(=O)Nc1c(c(cs1)c2ccccc2Cl)C(=O)OCC C15181236
CCCN(Cc1cccn1Cc2ccc(o2)C(=O)NCC(C)C)C(=O)c3ccccc3F C16533825
CCCCSc1nnc(s1)SCC(=O)N(C)CC(=O)Nc2c(cccc2C)C C19181688
CCOc1ccccc1c2nc(cs2)CC(=O)N[C@@H](CC(=O)OC(C)C)c3ccccc3 C21443045
c1cc(oc1)CSCCCNC(=O)CN(c2ccc(cc2)F)S(=O)(=O)c3cccs3 C22402034
c1ccc2c(c1)C(=NS2(=O)=O)NCCCCCC(=O)OCc3ccc(c(c3)Cl)Cl C22515643
CC(C)C[C@@H](c1ccccc1)NC(=O)CSc2nnc(n2CC=C)COc3ccccc3F C24703554
CCCSCCCNC(=O)Cn1c2ccccc2n(c(=O)c1=O)Cc3ccc(cc3)Cl C32977791
CC[C@H](C)N(CC(=O)N(CCc1c[nH]c2c1cccc2)Cc3ccc(cc3)N(C)C)C(=O)C C34889784
Cc1c(c(=O)n(c(n1)SCCCCC(=O)NCc2ccco2)C)Cc3ccccc3F C35158668
COCCCNC(=O)CCCSc1nc2ccccc2c(=O)n1c3cccc(c3)Cl C35159263
c1ccc(cc1)Cc2nc(sn2)N(Cc3ccccc3)CC(=O)NCCc4ccccn4 C35373587
CCCN(Cc1cc(ccc1N(C)C)NS(=O)(=O)CCC)C(=O)Cc2cccs2 C35618586
CCCN(CCC)C(=O)c1ccc(cc1)N[C@H]2c3ccccc3C(=O)N2CCCOCC C35730642
CCNC(=S)N(CC=C)Cc1cnc(n1CC(C)C)S(=O)(=O)Cc2ccccc2C C36040653
CCC(CC)[C@H](C(=O)NC(C)(C)CC(C)(C)C)N(Cc1ccco1)C(=O)c2cccnc2 C36505810
CCCCCCN([C@H](/C=C\C)C(=O)NCS(=O)(=O)c1ccc(cc1)C)C(=O)CCl C36517459
CCCN([C@@H](C(CC)CC)C(=O)NCS(=O)(=O)c1ccc(cc1)C)C(=O)CC(C)C C36560921
CCCC(=O)N(CCC)[C@H](C1CCCCC1)C(=O)NCS(=O)(=O)c2ccc(cc2)C C36573819
CCCN([C@@H]([C@H](C)c1ccccc1)C(=O)NCS(=O)(=O)c2ccc(cc2)C)C(=O)C(=C)C C36576467
CCCN([C@H]([C@@H](C)c1ccccc1)C(=O)NCS(=O)(=O)c2ccc(cc2)C)C(=O)CC C36578586
C[C@H](CCC(C)C)NC(=O)CSc1nc2ccc(cc2c(=O)n1CCOC)Br C12819445
C[C@@H](c1ccc(cc1)F)NC(=O)CSc2nc3ccccc3c(=O)n2CCCOC(C)C C09621253
CC[NH+](CC)CCN1[C@H](C(=C(C1=O)[O-])C(=O)/C=C/c2ccco2)c3ccc(cc3)C(C)(C)C C39849524
CC[C@H](C)N([C@@H](C)CC)C(=O)Cn1c2ccccc2nc1CCNC(=O)c3cccs3 C40199275
CCCCN(C)C(=O)Cn1c2ccccc2nc1CCCNC(=O)c3cccc(c3)Cl C40207090
c1ccc2c(c1)nc(n2CC(=O)c3ccc(cc3)Cl)CCCCCNC(=O)[C@@H]4CCCO4 C40223182
C[C@H](CCCC(C)C)NC(=O)COC(=O)C1CCN(CC1)C(=O)c2ccc(cc2F)F C27421859
CCN(CC)S(=O)(=O)c1ccc(cc1)CCC(=O)NCCSCc2ccccc2C#N C46735875
COC(=O)[C@@H](CCSC)NC(=O)c1c(cnc(n1)SCc2ccc(cc2)F)Cl C53993963
COc1ccc(cc1)[C@@H](CNCc2cn(nc2c3cccnc3)Cc4ccccc4)N5CCCC5 C57801167
Cc1nnc(n1CC=C)SCC[C@H](c2ccccc2)NS(=O)(=O)c3ccc(cc3)Cl C57849649
Cc1ccc(cc1)S(=O)(=O)N[C@@H](CCSc2nnc(n2C3CC3)C4CC4)c5ccccc5 C57867667
CCOCCCNC(=O)[C@@H](C)Sc1nc2ccc(cc2c(=O)n1CC(C)C)Br C24998620
CCOc1ccc(cc1OCC)/C=C/C(=O)NCCN2CCN(CC2)c3ccc(cc3)F C27611450
COc1cc(c(cc1OC)OC)CN(C[C@@H]2CCCO2)C(=S)Nc3ccc(cc3)Cl C59049683
Cc1ccc(cc1C)NC(=S)N(Cc2ccc(c(c2OC)OC)OC)C[C@H]3CCCO3 C59062263
Cc1cc(cc(c1)NC(=S)N(Cc2cc(c(cc2OC)OC)OC)C[C@H]3CCCO3)C C59062494
Cc1ccc(c(c1)Cl)NC(=S)N(Cc2cc(c(cc2OC)OC)OC)C[C@H]3CCCO3 C59065041
CCOc1ccccc1CN(Cc2cccnc2)C(=S)Nc3cc(cc(c3)OC)OC C59087665
Cc1ccccc1CN(CCCN2CCOCC2)C(=S)Nc3cc(cc(c3)OC)OC C59200076
CCOc1cc(ccc1OC(F)F)/C=C/C(=O)NC[C@@H](c2cccc(c2)F)N3CCOCC3 C60130206
CCCCCNC(=O)c1ccc(cc1)Cn2c(=O)c3ccccc3nc2SCc4ccc(cc4)[N+](=O)[O-] C02974003
CCCCOP(=O)([C@@]1(C=C(C(=O)c2c1cccc2)Br)NS(=O)(=O)c3ccccc3)OCCCC C01891303
CCCCN(CC(=O)Nc1cc(nn1c2ccc(cc2)Cl)C(C)(C)C)C(=O)c3cc(cc(c3)OC)OC C16431858
CCCCN(CC(=O)N(CCc1c[nH]c2c1cccc2)Cc3ccccc3)C(=O)c4ccc(c(c4)[N+](=O)[O-])C C16648019
CCOc1ccc(cc1)[C@@H]2C3=C(C[C@H]([C@@H](C3=O)C(=O)OCC)c4ccccc4OC)NC(=C2C(=O)OCC)C C08416329
Cc1ccccc1CSCCCNC(=O)CN(c2ccc(cc2)[N+](=O)[O-])S(=O)(=O)c3ccccc3 C22313839
CCOc1ccccc1N(CC(=O)NCCCSCc2ccccc2F)S(=O)(=O)c3ccc(cc3)C C22322069
CCOc1ccccc1N(CC(=O)NCCCN2CCc3c2cccc3)S(=O)(=O)c4ccc(cc4)Cl C22363757
CCCC[NH+](CCCC)CCCN1[C@@H](C(=C(C1=O)[O-])C(=O)c2ccc(cc2)C)c3ccc(cc3)C(=O)OC C25181212
CCOc1ccc(cc1/C=C/C(=O)Nc2c(c(c(s2)C(=O)OC(C)C)C)C(=O)OCC)Br C01932529
CCCC[C@H](CC)CN1C(=O)/C(=C\c2c(nc3ccccn3c2=O)NCCc4ccccc4)/SC1=S C33499477
C[C@H](CC(=O)N(CCOC)CC(=O)N(CCc1c[nH]c2c1cccc2)Cc3ccccc3OC)CC(C)(C)C C33574845
CCCN(CCC)C(=O)[C@H](CC(C)C)N1CC2=C(C1=O)[C@@H](NC(=O)N2CC=C)c3ccccc3C(F)(F)F C34791543
CCCCC(=O)N(CCN1CCN(CC1)C(=O)Nc2c(cccc2C(C)C)C(C)C)CC3=CC[C@@H]4C[C@H]3C4(C)C C34999389
CCCC[C@H](CC)C(=O)N(Cc1ccco1)CC(=O)Nc2cc(nn2c3ccc(cc3)F)c4ccccc4 C35155011
CCCCCC(=O)N(Cc1ccco1)CC(=O)N(CCc2c[nH]c3c2cccc3)Cc4ccc(cc4)N(C)C C35394859
Cc1ccc(cc1)Cc2c(nc(nc2N3CCN(CC3)C[C@H](COCC(C)C)O)c4ccccc4)COC C36340040
CCCCC[C@@H](C(=O)NC1CCCCC1)N(Cc2ccco2)C(=O)[C@H]3CCCN3C(=O)OCc4ccccc4 C36494083
CCC/C=C/[C@@H](C(=O)NCS(=O)(=O)c1ccc(cc1)C)N(Cc2ccco2)C(=O)CCC3CCCCC3 C36495627
CCCCC/C=C\C(=O)N(Cc1ccco1)[C@@H](c2ccccc2)C(=O)NCS(=O)(=O)c3ccc(cc3)C C36495993
CCCCCCN([C@H](c1ccccc1)C(=O)NCS(=O)(=O)c2ccc(cc2)C)C(=O)Cc3ccccc3C C36509210
CCCCCCN([C@@H](/C=C/CCC)C(=O)NCS(=O)(=O)c1ccc(cc1)C)C(=O)C#Cc2ccccc2 C36514066
CCCCC/C=C/C(=O)N(Cc1ccc(o1)C)[C@@H](/C=C/CCC)C(=O)NCS(=O)(=O)c2ccc(cc2)C C36557489
CCCC[C@@H](CC)C(=O)N(Cc1ccc(o1)C)[C@@H](/C=C/CCC)C(=O)NCS(=O)(=O)c2ccc(cc2)C C36558061
CCC/C=C/[C@@H](C(=O)NC(C)(C)CC(C)(C)C)N(CCC)C(=O)[C@H]1CCCN1C(=O)OCc2ccccc2 C36560009
CCCN([C@@H](c1ccc(cc1)N(C)C)C(=O)NCS(=O)(=O)c2ccc(cc2)C)C(=O)CCC3CCCCC3 C36562853
CCCN([C@@H](c1ccc(cc1C)C)C(=O)NCS(=O)(=O)c2ccc(cc2)C)C(=O)C[C@H](C)c3ccccc3 C36572318
CCCCCC(=O)N(CCC)[C@H](c1c(cccc1Cl)Cl)C(=O)NCS(=O)(=O)c2ccc(cc2)C C36575141
CCCC[C@@H](CC)C(=O)N([C@H](c1ccc(cc1)N(C)C)C(=O)NCS(=O)(=O)c2ccc(cc2)C)C(C)(C)C C36582847
CCCCNC(=O)[C@@H](c1cc(ccc1Cl)[N+](=O)[O-])N(Cc2ccc(o2)C)C(=O)C[C@H](C)c3ccccc3 C36598636
CCCCCC(=O)N(Cc1ccc(o1)C)[C@@H](c2ccc(cc2)C)C(=O)NCS(=O)(=O)c3ccc(cc3)C C36600836
CC(C)COc1ccc(cc1)S(=O)(=O)NC[C@H](c2ccc(cc2)N(C)C)N3CCN(CC3)c4ccccc4 C38665969
CCOc1ccc(cc1OCC)CCNC(=O)CSC2=NC(=O)C3=C(CSC3=N2)c4ccc(cc4)C C38789667
CCCCC1CCC(CC1)C(=O)Nc2c3c(cs2)c(nn(c3=O)c4ccc(cc4)OCC)C(=O)OCC C39701874
CCCCCCN1C(=O)/C(=C\c2c(c(c(=O)n(c2NCc3ccc(cc3)F)CCC)C#N)C)/SC1=S C39851692
CCCC[NH+](CCCC)CCCN1[C@H](C(=C(C1=O)[O-])C(=O)c2cccs2)c3ccc(c(c3)OC)OC C40018726
CCCC[NH+](CCCC)CCCN1[C@@H](C(=C(C1=O)[O-])C(=O)c2cc3cccc(c3o2)OC)c4cccs4 C40019755
CCCC[NH+](CCCC)CCCN1[C@H](C(=C(C1=O)[O-])C(=O)c2c(nc(s2)C)C)c3cccc(c3)Cl C40019798
CCCCCCN1C(=O)/C(=C/c2c(c(c(=O)n(c2NCc3ccc(cc3)F)CCC)C#N)C)/SC1=S C40066852
CC[C@H](C)N([C@@H](C)CC)C(=O)Cn1c2ccccc2nc1CCCNC(=O)c3cccc(c3)Br C40206951
CC(C)N(c1ccccc1)C(=O)Cn2c3ccccc3nc2CCCCCNC(=O)Cc4ccccc4Cl C40221586
CCCOC(=O)C1=C(Nc2nc(nn2[C@@H]1c3ccc(c(c3)OCC)OCc4ccccc4)SCCC)C C40981088
CCCSc1nc2n(n1)[C@H](C(=C(N2)C)C(=O)OCC=C)c3ccc(c(c3)OCC)OCc4ccccc4 C40982656
CCCCSc1nc2n(n1)[C@H](C(=C(N2)C)C(=O)OCC=C)c3ccc(c(c3)OC)OCc4ccccc4 C41001443
CCCCSc1nc2n(n1)[C@@H](C(=C(N2)C)C(=O)OC)c3ccc(c(c3)OCC)OCc4cccc(c4)C C41001528
CCOc1cc(ccc1OCc2cccc(c2)C)[C@H]3C(=C(Nc4n3nc(n4)SCC)C)C(=O)OC(C)C C41002035
CCCCC(=O)N(Cc1ccc(o1)C)[C@@H]([C@@H](C)c2ccccc2)C(=O)NCS(=O)(=O)c3ccc(cc3)C C36603844
COc1cc(ccc1OCC=C)/C=N/NC(=O)CN(c2cccc(c2)Cl)S(=O)(=O)c3ccccc3 C59436955
CCOC(=O)c1c2c(sc1NC(=O)CCSc3nnc(n3CC=C)CCc4ccccc4)CCCC2 C20290517
C=CCn1c(nnc1SCC(=O)Nc2ccccc2SCc3ccccc3)c4ccc(cc4)[N+](=O)[O-] C59791934
c1ccc(cc1)CNS(=O)(=O)c2ccc(cc2)S(=O)(=O)N(CCC3=CCCCC3)Cc4ccccc4F C00934006
Cc1ccc(cc1)[C@H](CNC(=O)CCCCCN2C(=O)c3ccccc3C2=O)S(=O)(=O)c4cccs4 C08968013
CCCCCn1c(=O)c2ccc(cc2nc1SCC(=O)c3ccc(cc3)Cl)C(=O)NCc4ccco4 C03052320
CCN(CCCNC(=O)CCc1nnc2n1c3ccccc3c(=O)n2Cc4ccccc4)c5cccc(c5)C C09673553
CCOc1ccc(cc1OCC)/C=N/NC(=O)CN(c2ccc(cc2)Cl)S(=O)(=O)c3ccccc3 C15222044
CCN(CC)c1ccc(cc1)[C@H]2[C@H]3CCCC[C@@]3(CCN2C(=O)c4cc(c(c(c4)OCC)OCC)OCC)O C15953599
CC(C)CN(Cc1cccn1Cc2ccccc2Cl)C(=O)CN(CCCOC)C(=O)NCc3ccccc3 C16463086
CCCCN(CC(=O)N(CCc1c[nH]c2c1cccc2)Cc3ccccc3)S(=O)(=O)/C=C/c4ccccc4 C16648428
CCOc1ccc(cc1)N(CC(=O)N[C@H](C)c2cc(ccc2C)C)S(=O)(=O)c3ccc(c(c3)OC)OC C22348358
CCOc1ccccc1N(CC(=O)N[C@@H](CC(C)C)c2ccc(cc2)OC)S(=O)(=O)c3ccc(cc3)C C22431202
CN(Cc1ccccc1)/C(=N\c2ccccc2)/SCC(=O)Nc3nnc(s3)SCc4ccccc4 C32696716
CCOC(=O)c1c(c(sc1NC(=O)CS/C(=N/c2ccccc2)/N(C)C3CCCCC3)C(=O)C)C C32697653
CC[C@H](C)C(=O)N[C@H](Cc1ccccc1)c2nnc(n2c3ccc(cc3)[N+](=O)[O-])SCc4cccc(c4)C C34863487
CC(C)Cn1c(cnc1S(=O)(=O)Cc2ccccc2)CN(CC(C)C)C(=S)Nc3ccc(cc3)OC C36031956
CCCCNC(=O)[C@H](C1CCCCC1)N(Cc2ccco2)C(=O)[C@H]3CCCN3C(=O)OCc4ccccc4 C36493984
CCCCCCN([C@@H]([C@@H](C)c1ccccc1)C(=O)NCS(=O)(=O)c2ccc(cc2)C)C(=O)c3ccco3 C36513027
CCCCC/C=C/C(=O)N(C)[C@@H](c1c(cccc1Cl)Cl)C(=O)NCS(=O)(=O)c2ccc(cc2)C C36526418
CCCC[C@H](CC)C(=O)N(Cc1ccc(o1)C)[C@@H](/C=C/CCC)C(=O)NCS(=O)(=O)c2ccc(cc2)C C36558063
CCCN([C@H](C(CC)CC)C(=O)NC(C)(C)CC(C)(C)C)C(=O)[C@H]1CCCN1C(=O)OCc2ccccc2 C36560042
CCC/C=C/[C@H](C(=O)NCS(=O)(=O)c1ccc(cc1)C)N(CCC)C(=O)[C@@H]2C[C@@H]3C[C@H]([C@H]2C)C3(C)C C36562064
CCCN([C@H](c1ccc(cc1C)C)C(=O)NCS(=O)(=O)c2ccc(cc2)C)C(=O)[C@H](CC)c3ccccc3 C36565269
CCCN([C@H](c1ccc(cc1C)C)C(=O)NCS(=O)(=O)c2ccc(cc2)C)C(=O)C[C@H](C)c3ccccc3 C36572319
CCCCNC(=O)[C@H](c1ccc(cc1C)C)N(C(=O)[C@@H]2CCCN2C(=O)OCc3ccccc3)C(C)(C)C C36579433
CCCCC/C=C/C(=O)N([C@H](c1ccc(cc1)N(C)C)C(=O)NCS(=O)(=O)c2ccc(cc2)C)C(C)(C)C C36582313
CCCC[C@@H](CC)C(=O)N([C@H](c1ccc(cc1)Cl)C(=O)NCS(=O)(=O)c2ccc(cc2)C)C(C)(C)C C36582827
CCN(CC)C(=O)c1c(c(c(s1)NC(=O)[C@@H](c2ccccc2)Sc3ccccc3)C(=O)OC(C)C)C C08443667
CCc1cccc(c1N([C@H](C)COC)C(=O)Cn2c3ccccc3nc2CCCNC(=O)C4CCCCC4)C C38584222
CCCCCCN1C(=O)/C(=C\c2c(c(c(=O)n(c2NCCc3ccccc3)CCC)C#N)C)/SC1=S C39851622
CCc1c(sc(c1C(=O)OCC)NC(=O)CSc2nnc(n2CC)[C@@H](C)Oc3cccc(c3)C)C C39972602
CCOc1cc(ccc1OCCC(C)C)/C=N/Nc2nc-3c(c(=O)n2CC=C)C(Cc4c3cccc4)(C)C C40034935
CCCCOc1ccc(cc1OCC)/C=N/Nc2nc-3c(c(=O)n2CC=C)[C@](Cc4c3cccc4)(C)CC C40035756
CCCCCN1C(=O)/C(=C/c2c(c(c(=O)n(c2NCc3ccc(cc3)F)CCCC)C#N)C)/SC1=S C40067018
CCOC(=O)c1c(c(sc1NC(=O)CCCOc2ccc(cc2Br)C)C(=O)OC(C)C)C C40944300
Cc1ccc(cc1)NC(=O)CSc2nnc(n2CC=C)CCCOc3ccc(cc3C)Br C40978371
CCCSc1nc2n(n1)[C@H](C(=C(N2)C)C(=O)OC(C)C)c3ccc(c(c3)OC)OCc4ccccc4F C40980772
CCCSc1nc2n(n1)[C@H](C(=C(N2)C)C(=O)OCC)c3ccc(c(c3)OC)OCc4cccc(c4)Cl C40981257
CC(C)(C)c1cc(ccc1OCC(=O)Oc2ccc(cc2)/C=C(\C#N)/C(=O)NCCOC)Br C40988209
CCCCSc1nc2n(n1)[C@H](C(=C(N2)C)C(=O)OC)c3ccc(c(c3)OCC)OCc4ccc(cc4)C C41001534
CCCCSc1nc2n(n1)[C@H](C(=C(N2)C)C(=O)OCc3ccccc3)c4ccc(c(c4)OCC)OCC C41001542
CCCCSc1nc2n(n1)[C@@H](C(=C(N2)C)C(=O)OCC)c3ccc(c(c3)OC)OCc4ccccc4F C41001628
CCCOC(=O)C1=C(Nc2nc(nn2[C@@H]1c3ccc(c(c3)OCC)OCc4ccccc4C)SCC)C C41002057
CCCOC(=O)C1=C(Nc2nc(nn2[C@H]1c3ccc(c(c3)OCC)OCc4cccc(c4)C)SCC)C C41002063
CCSc1nc2n(n1)[C@H](C(=C(N2)C)C(=O)OCC=C)c3ccc(c(c3)OC)OCc4ccc(cc4)Cl C41003234
CCOc1cc(ccc1OCc2ccccc2F)[C@H]3C(=C(Nc4n3nc(n4)SCC)C)C(=O)OCC=C C41003262
CCOc1ccc(cc1)S(=O)(=O)N(CC(=O)Nc2ccc(c(c2)Cl)C(=O)OCC)c3ccccc3 C44903816
CCOc1ccc(cc1)n2c(nnc2SCC(=O)N/N=C/c3ccccc3OCC)c4ccc(cc4)Cl C01824480
CCCCNC(=O)[C@H](C1CCCCC1)N(c2ccccc2)C(=O)[C@@H]3CCCN3C(=O)OCc4ccccc4 C36604241
CCOc1cc(cc(c1OCC)OCC)C(=O)OCCSc2ccc(c(c2Cl)Cl)NC(=O)C C57317433
CCc1ccc2c(c1)cc(c(=O)[nH]2)CN(Cc3ccc(cc3)C)[C@H](CC)c4nnnn4CCc5ccccc5 C57640691
CCn1c(nnc1SCC(=O)Nc2c(c3c(s2)CCCC3)C(=O)OCC)c4ccccc4OCC C14085401
Cc1ccccc1NC(=O)CSc2nnc(n2c3ccccc3)CSCN(c4ccccc4)C(C)C C02510501
CCCCc1ccc(cc1)N2C[C@H](CC2=O)C(=O)OCC(=O)Nc3c(c4c(s3)C[C@@H](CC4)C)C(=O)OC C08846874
Cc1ccc(cc1)[C@H](C(=O)NCCC(C)C)N(Cc2ccc(cc2)OC)C(=O)Cn3c4ccccc4nn3 C12712442
Cc1ccccc1CCN([C@@H](c2ccc(cc2)F)C(=O)NCCC(C)C)C(=O)Cn3c4ccccc4nn3 C12712815
CCCN(Cc1cccn1Cc2ccc(o2)C(=O)N[C@@H](C)CCc3ccccc3)C(=O)c4ccc(cc4)F C16533741
CCCCN(CC(=O)N(CCc1c[nH]c2c1cccc2)Cc3ccc(c(c3)Cl)Cl)C(=O)c4ccco4 C16648167
CCN(CC)c1ccc(cc1)[C@@H]2C3=C(C[C@@H](CC3=O)c4ccc(cc4)OC)NC(=C2C(=O)OCCOCC)C C09777726
CCOc1ccc(cc1OC)[C@H]2CC3=C([C@@H](C(=C(N3)C)C(=O)OCCSCC)c4cccs4)C(=O)C2 C09805167
c1ccc(cc1)S(=O)(=O)N(CC(=O)NCCCSc2ccc(cc2)Cl)c3cccc(c3)[N+](=O)[O-] C22313272
c1ccc(cc1)S(=O)(=O)N(CC(=O)NCCCSCc2ccccc2F)c3cccc(c3)[N+](=O)[O-] C22313322
CCOc1ccc(cc1)N(CC(=O)N[C@@H](C)c2ccc(cc2C)C)S(=O)(=O)c3ccc(c(c3)OC)OC C22348418
CCOc1ccc(cc1)N(CC(=O)N[C@H](CC(C)C)c2ccc(cc2)OC)S(=O)(=O)c3ccc(cc3)C C22431269
CC[NH+](CC)CCCN1[C@H](C(=C(C1=O)[O-])C(=O)c2cccs2)c3ccc(c(c3)OCC)OCCC(C)C C33510589
CCOCCCN(CC(=O)N(Cc1ccccc1)Cc2cccs2)C(=O)NC34CC5CC(C3)CC(C5)C4 C33659487
CCCCN(CC(=O)Nc1cc(nn1c2ccccc2)c3ccccc3)S(=O)(=O)/C=C/c4ccccc4 C35130108
CC[C@@H](C)N(CCC(=O)Nc1nnc(s1)c2ccc(cc2)Br)C(=O)C[C@@H](C)CC(C)(C)C C35155269
CCCCN(CC(=O)N(CCc1c[nH]c2c1cccc2)Cc3ccc(cc3)N(C)C)C(=O)Cc4cccs4 C35350712
CCCC(=O)N(CCc1ccccc1)CC(=O)N(CCc2c[nH]c3c2cccc3)Cc4ccc(cc4)N(C)C C35394968
CCNC(=S)N(Cc1ccco1)Cc2cnc(n2C3CCCCC3)S(=O)(=O)Cc4cccc(c4)C C35665994
CCCCC/C=C\C(=O)N(Cc1ccco1)[C@H](c2ccccc2)C(=O)NCS(=O)(=O)c3ccc(cc3)C C36495995
CCCC[C@H](CC)C(=O)N(Cc1ccco1)[C@@H](C2CCCCC2)C(=O)NCS(=O)(=O)c3ccc(cc3)C C36496255
CCCCCCN([C@@H](c1ccc(cc1C)C)C(=O)NCS(=O)(=O)c2ccc(cc2)C)C(=O)CCCC C36522795
CCC(CC)[C@@H](C(=O)NCS(=O)(=O)c1ccc(cc1)C)N(C)C(=O)/C(=C\c2ccccc2)/c3ccccc3 C36523292
CCCCNC(=O)[C@H](C1CCCCC1)N(Cc2ccc(o2)C)C(=O)[C@H]3CCCN3C(=O)OCc4ccccc4 C36555471
CCCCNC(=O)[C@H](C(CC)CC)N(Cc1ccc(o1)C)C(=O)[C@H]2CCCN2C(=O)OCc3ccccc3 C36555495
Cc1ccccc1CC(=O)N(Cc2ccc(o2)C)[C@@H](c3ccc(cc3)N(C)C)C(=O)NC(C)(C)CC(C)(C)C C36556815
CCCN([C@H](c1ccccc1)C(=O)NC(C)(C)CC(C)(C)C)C(=O)[C@H]2CCCN2C(=O)OCc3ccccc3 C36560026
CCCCC/C=C/C(=O)N(CCC)[C@H](c1ccc(cc1)N(C)C)C(=O)NCS(=O)(=O)c2ccc(cc2)C C36563894
CCCCC/C=C/C(=O)N(CCC)[C@H](c1ccc2c(c1)OCO2)C(=O)NCS(=O)(=O)c3ccc(cc3)C C36563976
CCCCC(=O)N(CCC)[C@H](C(c1ccccc1)c2ccccc2)C(=O)NCS(=O)(=O)c3ccc(cc3)C C36578834
C/C=C\[C@H](C(=O)NC(C)(C)CC(C)(C)C)N(C(=O)[C@@H]1CCCN1C(=O)OCc2ccccc2)C(C)(C)C C36579546
CCCCNC(=O)[C@@H](c1ccc(cc1)Cl)N(C(=O)[C@@H]2CCCN2C(=O)OCc3ccccc3)C(C)(C)C C36579580
CCCCNC(=O)[C@H](c1ccc(cc1)N(C)C)N(C(=O)[C@@H]2CCCN2C(=O)OCc3ccccc3)C(C)(C)C C36579589
CCCCC/C=C/C(=O)N([C@H](c1ccc(cc1C)C)C(=O)NCS(=O)(=O)c2ccc(cc2)C)C(C)(C)C C36581909
CCCCC/C=C\C(=O)N([C@@H](c1ccc(cc1)N(C)C)C(=O)NCS(=O)(=O)c2ccc(cc2)C)C(C)(C)C C36582310
CCCCNC(=O)[C@H](c1ccc(cc1)N(C)C)N(Cc2ccc(o2)C)C(=O)Cc3cccc(c3Cl)Cl C36597969
CCCCCc1ccc(c(=O)o1)C(=O)N(C)[C@H](CC(C)C)C(=O)Nc2ccc3c(c2)c4ccccc4n3CC C38806879
CCc1c(sc(c1C(=O)OCC)NC(=O)CSc2nnc(n2CC=C)[C@H](C)Oc3cccc(c3)C)C C39972609
CCCC[NH+](CCCC)CCCN1[C@H](C(=C(C1=O)[O-])C(=O)c2ccc(o2)C)c3cccc(c3)Br C40018964
CCCC[NH+](CCCC)CCCN1[C@H](C(=C(C1=O)[O-])C(=O)c2ccc(o2)C)c3ccc(cc3Cl)Cl C40019022
CCCC[NH+](CCCC)CCCN1[C@@H](C(=C(C1=O)[O-])C(=O)c2cc3ccccc3o2)c4ccc(cc4)N(C)C C40019725
CCCSc1nc2n(n1)[C@@H](C(=C(N2)C)C(=O)OCC)c3ccc(c(c3)OCC)OCc4ccc(cc4)C C40981064
CCCSc1nc2n(n1)[C@H](C(=C(N2)C)C(=O)OCC=C)c3ccc(c(c3)OC)OCCc4ccccc4 C40982668
CCCCSc1nc2n(n1)[C@@H](C(=C(N2)C)C(=O)OCC)c3ccc(c(c3)OC)OCc4cccc(c4)C C41001508
CCCCSc1nc2n(n1)[C@H](C(=C(N2)C)C(=O)OCCC)c3cc(c(c(c3)Br)OC)OC C41001606
CCCCNC(=O)[C@@H](c1ccccc1C)N(c2ccccc2)C(=O)[C@H]3CCCN3C(=O)OCc4ccccc4 C36604266
C/C=C\[C@H](C(=O)NC(C)(C)CC(C)(C)C)N(c1ccccc1)C(=O)[C@@H]2CCCN2C(=O)OCc3ccccc3 C36604330
CCCCNC(=O)[C@@H](c1ccc(cc1)C)N(c2ccccc2)C(=O)[C@H]3CCCN3C(=O)OCc4ccccc4 C36604354
CCC/C=C/[C@H](C(=O)NCS(=O)(=O)c1ccc(cc1)C)N(c2ccccc2)C(=O)[C@H](CC)c3ccccc3 C36607217
CCOc1cc(ccc1C(=O)OCC)CC(=O)N[C@H](CC(C)C)c2ccccc2N3CCC[C@@H](C3)OCOC C65742925
CCCCCC[C@@H](CCl)c1c(nc(s1)c2csc(n2)CCNC(=O)OC(C)(C)C)C(=O)OC C06006478
CCOc1cc(ccc1OCCOc2cc(ccc2C(C)C)C)/C=N/NC(=O)CSc3nnc(s3)C C08838208
CCCCc1ccc(cc1)N2C[C@@H](CC2=O)C(=O)OCC(=O)Nc3c(c4c(s3)C[C@H](CC4)C)C(=O)OC C08846875
CCCCN(CC)S(=O)(=O)c1ccc(cc1)C(=O)Nc2nc(cs2)c3cc4cccc(c4o3)OCC C10750282
Cc1ccccc1CCN([C@H](c2ccc(cc2)F)C(=O)NCCC(C)C)C(=O)Cn3c4ccccc4nn3 C12712821
CCCCN(CCCC)C(=O)CSc1nnc2n1c(c(c3c2COC(C3)(C)C)C#N)Nc4ccccc4 C09579998
C[C@@H](CC(=O)N[C@H](C)c1nnc(n1c2ccc(cc2)[N+](=O)[O-])SCc3ccc(cc3)F)CC(C)(C)C C16567623
Cc1ccc(cc1[N+](=O)[O-])C(=O)N(CC(C)C)CC(=O)N(CCc2c[nH]c3c2cccc3)Cc4ccccc4 C16647852
CCCCN(CC(=O)N(CCc1c[nH]c2c1cccc2)Cc3ccc(cc3)N(C)C)C(=O)c4ccc(cc4)C C16648521
CCCC1=C([C@@H](C2=C(N1)C[C@@H]([C@H](C2=O)C(=O)OCC)c3cccs3)c4ccc(cc4)OC)C(=O)OCC C01425562
CCOc1ccccc1N(CC(=O)NCCSCc2cccc(c2)Cl)S(=O)(=O)c3ccccc3 C20233888
CCCN1CCCc2c1ccc(c2)CN(CCCN3CCOCC3)C(=S)Nc4ccc(c(c4)Cl)OC C20730498
C[C@H](CCCN(Cc1ccc(cc1)Cl)S(=O)(=O)c2ccccc2)Nc3cc(cc4c3nccc4)OC C35095890
CCOc1ccc(cc1)[C@H]2C3=C(C[C@@H]([C@@H](C3=O)C(=O)OCC)c4ccc(cc4)OC)NC(=C2C(=O)OCC)C C08416355
C[C@H](c1ccccc1)[C@@H](C(=O)NC(C)(C)CC(C)(C)C)N(Cc2ccco2)C(=O)[C@H](c3ccccc3)OC C36494996
CCCC[C@@H](CC)C(=O)N(Cc1ccco1)[C@H](C2CCCCC2)C(=O)NCS(=O)(=O)c3ccc(cc3)C C36496256
CCCC[C@H](CC)C(=O)N(Cc1ccco1)[C@@H](/C=C/CCC)C(=O)NCS(=O)(=O)c2ccc(cc2)C C36496469
CCCCNC(=O)[C@H](c1ccc(cc1)N(C)C)N(Cc2ccco2)C(=O)Cc3cccc(c3Cl)Cl C36501059
C[C@@H](c1ccccc1)[C@@H](C(=O)NC(C)(C)CC(C)(C)C)N(Cc2ccco2)C(=O)Cc3ccc4c(c3)OCO4 C36502068
CCCCCCN([C@H](c1ccccc1C)C(=O)NCCCC)C(=O)[C@H]2CCCN2C(=O)OCc3ccccc3 C36507950
CCCCCCN([C@H](C(CC)CC)C(=O)NC(C)(C)C)C(=O)[C@H]1CCCN1C(=O)OCc2ccccc2 C36507982
CCCCCCN([C@@H]([C@H](C)c1ccccc1)C(=O)NCS(=O)(=O)c2ccc(cc2)C)C(=O)c3ccco3 C36513029
CCCCCCN([C@@H](C(CC)CC)C(=O)NCS(=O)(=O)c1ccc(cc1)C)C(=O)C#Cc2ccccc2 C36514092
CCCCCCN([C@@H]([C@@H](C)c1ccccc1)C(=O)NCS(=O)(=O)c2ccc(cc2)C)C(=O)c3ccccc3 C36516468
CCC/C=C/[C@H](C(=O)NCS(=O)(=O)c1ccc(cc1)C)N(C)C(=O)/C(=C\c2ccccc2)/c3ccccc3 C36523250
CCCCC/C=C/C(=O)N(c1ccccc1Cl)[C@@H](/C=C/C)C(=O)NCS(=O)(=O)c2ccc(cc2)C C36542310
CCCCC[C@H](C(=O)NCS(=O)(=O)c1ccc(cc1)C)N(c2cccc(c2)Cl)C(=O)c3ccccc3 C36551160
CCCCCC(=O)N(c1cccc(c1)Cl)[C@H](c2ccccc2)C(=O)NCS(=O)(=O)c3ccc(cc3)C C36552526
CCCCNC(=O)[C@H](c1cc(ccc1Cl)[N+](=O)[O-])N(Cc2ccc(o2)C)C(=O)[C@@H](CC)c3ccccc3 C36558535
CCCN([C@@H](/C=C/C)C(=O)NCS(=O)(=O)c1ccc(cc1)C)C(=O)/C(=C\c2ccccc2)/c3ccccc3 C36559777
CCCCC/C=C\C(=O)N(CCC)[C@@H](c1ccc(cc1)N(C)C)C(=O)NCS(=O)(=O)c2ccc(cc2)C C36563887
CCCC[C@@H](CC)C(=O)N(CCC)[C@@H](c1ccc(cc1)N(C)C)C(=O)NCS(=O)(=O)c2ccc(cc2)C C36564983
CCCCCC(=O)N(CCC)[C@@H](c1c(cccc1Cl)Cl)C(=O)NCS(=O)(=O)c2ccc(cc2)C C36575140
CCCCC[C@H](C(=O)NCS(=O)(=O)c1ccc(cc1)C)N(C(=O)C[C@H](C)c2ccccc2)C(C)(C)C C36588246
CCCCCC(=O)N(Cc1ccc(o1)C)[C@H](c2ccccc2C)C(=O)NCS(=O)(=O)c3ccc(cc3)C C36600667
Cc1ccc(o1)CN([C@@H]([C@@H](C)c2ccccc2)C(=O)NC(C)(C)CC(C)(C)C)C(=O)c3ccc(cc3)[N+](=O)[O-] C36603057
Cc1ccc(o1)CN([C@H](c2ccc(cc2)N(C)C)C(=O)NC(C)(C)CC(C)(C)C)C(=O)Cc3ccccc3 C36603402
CC[C@@H](C(=O)Nc1cccc(c1)C(=O)C)Sc2nnc(n2CC=C)COc3ccc4ccccc4c3C C39741557
CCc1c(sc(c1C(=O)OCC)NC(=O)CSc2nnc(n2CC=C)[C@@H](C)Oc3ccccc3)C C39967267
CCCC[NH+](CCCC)CCCN1[C@@H](C(=C(C1=O)[O-])C(=O)c2ccc(cc2)OC)c3ccc(cc3)N(C)C C40019247
CCCC[NH+](CCCC)CCCN1[C@@H](C(=C(C1=O)[O-])C(=O)c2ccc3c(c2)OCCO3)c4c(ccs4)C C40019671
CC[C@]1(Cc2ccccc2-c3c1c(=O)n(c(n3)N/N=C/c4ccc(c(c4)OC)OCCC(C)C)CC=C)C C40035552
CCCOC(=O)C1=C(Nc2nc(nn2[C@H]1c3ccc(c(c3)OC)OCc4cccc(c4)C)SCCC)C C40980809
CCCSc1nc2n(n1)[C@@H](C(=C(N2)C)C(=O)OCC)c3ccc(c(c3)OCC)OCc4ccccc4C C40981054
CCCSc1nc2n(n1)[C@H](C(=C(N2)C)C(=O)OCC=C)c3cc(c(c(c3)Br)OCC)OC C40982634
CCCOC(=O)C1=C(Nc2nc(nn2[C@H]1c3ccc(c(c3)OC)OCc4ccccc4Cl)SCC)C C41001921
CCCOC(=O)C1=C(Nc2nc(nn2[C@H]1c3ccc(c(c3)OCC)OCc4ccc(cc4)C)SCC)C C41002067
COc1ccc(c(c1OC)OC)/C=N/NC(=O)CSc2nnc(s2)SCc3cccc4c3cccc4 C01795625
CCCCC[C@H](C(=O)NCS(=O)(=O)c1ccc(cc1)C)N(c2ccccc2)C(=O)c3cccc(c3)Cl C36608935
CCOc1cc(ccc1OC)[C@@H]2C(=C(Nc3n2nc(n3)SCc4ccccc4Cl)C)C(=O)OCC=C C54624424
CN(Cc1ccccc1)S(=O)(=O)c2ccc(cc2)S(=O)(=O)N(Cc3ccc(cc3)F)Cc4cccc(c4OC)OC C00934046
CCc1ccc2c(c1)s/c(=N\C(=O)c3ccc(cc3)S(=O)(=O)N(CCOC)CCOC)/n2CC=C C09275897
CCOC(=O)CCn\1c2ccccc2s/c1=N\C(=O)c3ccc(cc3)S(=O)(=O)N(CC=C)CC=C C09298721
c1ccc2c(c1)nc(s2)SCC(=O)NCCCCCNC(=O)CSc3nc4ccccc4s3 C09583726
CCOCCCNC(=O)[C@@H](c1ccc(cc1)Cl)N(Cc2cccs2)C(=O)Cc3c[nH]c4c3cccc4 C09834937
CCOc1ccc(cc1OCC)CCN\2C(=O)/C(=C\C(=O)OC)/S/C2=N\c3ccc(cc3)C(=O)OCC C09850926
CC(C)CCNC(=O)[C@@H](c1ccc(cc1)OC)N(Cc2ccccc2OC)C(=O)Cn3c4ccccc4nn3 C13030600
C[C@@]1(CC(=NCCc2ccccc2)C([C@@H]([C@@H]1C(=O)OCC=C)c3cccc(c3)[N+](=O)[O-])C(=O)OCC=C)O C15081183
CC[C@H](c1nc2ccccc2c(=O)n1c3ccc(cc3)OCC)N(CCOC)C(=O)C[C@@H](C)CC(C)(C)C C16424990
CCCC[C@H](CC)C(=O)N(Cc1ccco1)[C@H](C)c2nc3ccccc3c(=O)n2c4ccccc4OCC C16429738
Cc1cccc(c1)n2c(cc(n2)C(C)(C)C)NC(=O)CN(CCCOC)S(=O)(=O)c3ccc(cc3)OC C16438567
Cc1cccc(c1)Cn2cccc2CN(C(=O)CN(CCOC)C(=O)[C@H]3C[C@H]3c4ccccc4)C(C)(C)C C16458146
CC[C@H](C)N(CC(=O)N(Cc1cccn1Cc2ccccc2Cl)CC(C)C)C(=O)[C@H]3C[C@H]3c4ccccc4 C16458884
CCCCN(CC(=O)N(Cc1cccn1Cc2ccccc2Cl)CC(C)C)C(=O)c3ccc(cc3)OC C16458903
CCCCN(CC(=O)N(Cc1cccn1Cc2ccccc2Cl)CC(C)C)C(=O)[C@@H]3C[C@H]3c4ccccc4 C16458933
CCOCCCN(CC(=O)N(Cc1cccn1Cc2ccccc2Cl)CC(C)C)C(=O)c3ccccc3 C16458947
CCCCC(=O)N(CCOC)CC(=O)N(CCCC)Cc1cccn1Cc2ccc(cc2)Br C16462665
CCCCN(Cc1cccn1Cc2ccc(cc2)Br)C(=O)CN(CCC(C)C)C(=O)COC C16462703
CCCCCN(CC(=O)N(CCCC)Cc1cccn1Cc2ccc(cc2)Br)C(=O)C3CC3 C16462791
CCCCN(Cc1cccn1Cc2ccc(cc2)Br)C(=O)CN(CCCOCC)C(=O)C3CC3 C16462826
CCCCc1ccc(cc1)C(=O)N(CCCOC)CC(=O)N2CCc3c(ccs3)[C@@H]2c4ccc(cc4)OC C16508113
CCCCN(CCC(=O)N1CCN(CC1)c2ccccc2OCC)c3nc(ns3)Cc4ccc(cc4)F C16511031
CN(CCCN(Cc1cccn1Cc2ccc(cc2)Cl)C(=S)Nc3ccc(cc3)OC)c4ccccc4 C20732652
CC(C)CN(CC(=O)N(Cc1ccccc1)Cc2cccn2Cc3ccccc3)C(=O)COCc4ccccc4 C33397226
CC[NH+](CC)CCN1[C@@H](C(=C(C1=O)[O-])C(=O)c2cccs2)c3ccc(c(c3)OCC)OCCC(C)C C33509807
Cc1ccc2c(c1)c(=O)c(co2)CN(Cc3ccccc3)C(=O)CN(CCC(C)C)C(=O)CCC4CCCC4 C33635054
C[C@@H](CC(=O)N(CC=C)CC(=O)N(Cc1ccc(cc1)F)Cc2coc3ccccc3c2=O)CC(C)(C)C C33643920
C[C@H](CC(=O)N(CCOC)CC(=O)N(Cc1cccn1Cc2ccccc2)C3CCCCC3)CC(C)(C)C C33648307
CC(C)CN(Cc1cccn1Cc2ccccc2Cl)C(=O)CN(CC(C)C)C(=O)c3ccccc3OC C33792988
C[C@H](CC(=O)N[C@H](C)c1nnc(n1c2ccc(cc2)[N+](=O)[O-])SCc3cccc(c3)OC)CC(C)(C)C C34720205
C[C@H](CC(=O)N(CCOC)CC(=O)N(Cc1ccc(cc1)F)Cc2coc3ccccc3c2=O)CC(C)(C)C C34805145
CCCCc1ccc(cc1)C(=O)N(CCN2CCOCC2)CC(=O)N(Cc3ccccc3)Cc4cccs4 C35088692
CCCCN(CC(=O)N(Cc1cccn1Cc2ccccc2C)[C@@H](C)CC)C(=O)COCc3ccccc3 C35396252
CC[C@@H](C)N(CC(=O)N(Cc1cccn1Cc2ccccc2Cl)CC(C)C)C(=O)c3ccc(cc3)OC C35752127
COCCN(CC(=O)N(CCc1c[nH]c2c1cccc2)Cc3ccccc3OC)C(=O)/C=C/c4ccccc4 C35761211
CC[C@H](C)N(CC(=O)N(Cc1ccc(cc1)F)Cc2coc3ccccc3c2=O)C(=O)C[C@H](C)CC(C)(C)C C35820191
CC(C)(C)CC(C)(C)NC(=O)[C@@H](c1ccc(cc1)[N+](=O)[O-])N(Cc2ccco2)C(=O)[C@H](c3ccccc3)OC C36495057
CCCCCCN([C@@H](c1ccc(cc1)[N+](=O)[O-])C(=O)NCS(=O)(=O)c2ccc(cc2)C)C(=O)CCC C36517141
CC[NH+](CC)CCCN1[C@H](C(=C(C1=O)[O-])C(=O)c2cc3cccc(c3o2)OC)c4ccc(cc4)OCC=C C33813697
CCCCCOc1ccc(cc1OCC)[C@@H]2c3c(=O)c4c(cc(cc4oc3C(=O)N2CCCOC(C)C)C)C C38594094
CCCCN1CC(=C(N(C1=O)CCCC)O)/C=C/C=C/C=C2C(=O)N(C(=O)N(C2=O)CCCC)CCCC C39440346
CCCCCOc1ccc(cc1OC)[C@H]2c3c(=O)c4cc(c(cc4oc3C(=O)N2CCCOC(C)C)C)C C39840142
CCCC[NH+](CCCC)CCCN1[C@H](C(=C(C1=O)[O-])C(=O)c2ccc(c(c2)C)OCC(C)C)c3ccco3 C40019590
CCCC[NH+](CCCC)CCCN1[C@@H](C(=C(C1=O)[O-])C(=O)c2cc3ccccc3o2)c4ccccc4[N+](=O)[O-] C40019721
CCOC(=O)/C(=C/c1ccc(c(c1)OC)OC(=O)/C=C/c2ccc(c(c2)OC)OCc3ccccc3C)/C#N C40868095
CCCCOc1ccc(cc1OCC)[C@@H]2C(=C(Nc3n2nc(n3)SCC)C)C(=O)OCc4ccccc4 C41002287
CC(C)(C)C(=O)OC[C@H]1[C@@H]([C@@H]([C@@H]([C@@H](O1)F)OC(=O)C(C)(C)C)OC(=O)C(C)(C)C)OC(=O)C(C)(C)C C44608484
CC[C@@H](C)OC(=O)C1=C(NC2=C([C@@H]1c3ccc(c(c3)OCC)OC(=O)C)C(=O)C[C@@H](C2)c4ccc(c(c4)OC)OC)C C00650184
c1cc(ccc1[C@@H]2CCC=C2)OC[C@@H](CN3CCN(CC3)C[C@H](COc4ccc(cc4)[C@@H]5CCC=C5)O)O C22918506
CC[NH+](CC)CCCN1[C@H](C(=C(C1=O)[O-])C(=O)[C@@H]2C(=C(N=C2C)C(=O)OC)C)c3ccc(cc3)C(C)(C)C C20149976
CCCCOC(=O)c1ccc(cc1)NC(=O)Cn2c(=O)c(cnc2SCc3ccccc3)C(=O)OCC C09003070
CCOc1cc(cc(c1OCC)OCC)C(=O)/N=c\2/n(c3c(cc(cc3s2)F)F)CCC(=O)OCC C09588722
CCCC[C@@H](CC)C(=O)N(Cc1ccco1)[C@H](C)c2nc3ccccc3c(=O)n2c4ccccc4OCC C16429736
CCCCN(Cc1cccn1Cc2ccc(cc2)Br)C(=O)CN(CCOC)C(=O)CC(C)C C16462684
CCCCN(Cc1cccn1Cc2ccc(cc2)Br)C(=O)CN(CCC)C(=O)c3ccccc3 C16462760
CC(C)CN(Cc1cccn1Cc2ccccc2Cl)C(=O)CN(CCCOC)C(=O)C(C)(C)CCl C16462987
CC[C@H](c1ccccc1)C(=O)N(CCCOC)CC(=O)N(Cc2cccn2Cc3ccccc3)C4CCCCC4 C16463565
CCCCCc1ccc(cc1)C(=O)N(CCCOC)CC(=O)N2CCc3c(ccs3)[C@@H]2c4ccc(cc4)C C16502009
CCCCN(CC(=O)N1CCc2c(ccs2)[C@H]1c3ccc(cc3)C(C)(C)C)C(=O)CCC(=O)OCC C16503768
CCCCc1ccc(cc1)C(=O)N(CCCOC)CC(=O)N2CCc3c(ccs3)[C@H]2c4ccc(cc4)OC C16508116
COC[C@@H]1[C@H]([C@@H]([C@@H]([C@H](O1)OC(=O)c2ccccc2)OC(=O)c3ccccc3)OC(=O)c4ccccc4)OC C17045739
CCCCN1CCCc2c1ccc(c2)CN(CCCN3CCOCC3)C(=S)Nc4cccc(c4)SC C20730857
C[C@@H](CC(=O)N[C@H](C)c1nnc(n1c2ccc(cc2)[N+](=O)[O-])SCc3cccc(c3)OC)CC(C)(C)C C34720204
CCCC[C@@H](CC)C(=O)N(CCC(C)C)CC(=O)N(Cc1ccc(cc1)F)Cc2coc3ccccc3c2=O C34736235
CC[C@H](c1nc2ccccc2c(=O)n1c3ccccc3OC)N(CCC(C)C)C(=O)COCc4ccccc4 C35094314
CCCCN(Cc1cccn1Cc2ccc(cc2)Br)C(=O)CN(C(C)C)C(=O)CC(C)(C)C C35145629
CC[C@H](C)N(Cc1cccn1Cc2ccccc2C)C(=O)CN(CC(C)C)C(=O)c3cc(cc(c3)OC)OC C35393251
CCCC[C@@H](CC)C(=O)N1CCN(C[C@H]1C)C(=O)[C@@H]([C@@H](C)CC)NC(=O)/C=C/c2ccc(cc2)[N+](=O)[O-] C35688241
C[C@H](CC(=O)N(CCCOC)CC(=O)N(Cc1cccn1Cc2ccccc2)C3CCCCC3)CC(C)(C)C C35759602
CCCCc1ccc(cc1)C(=O)N(CC(=O)N(CCc2c[nH]c3c2cccc3)Cc4ccc(cc4)C)C5CC5 C35761319
CCOCCCN(CC(=O)N(Cc1ccc(cc1)F)Cc2c(ccs2)C)C(=O)c3cccc4c3cccc4 C35775027
CCCCCc1ccc(cc1)C(=O)N(C[C@@H]2CCCO2)CC(=O)N(Cc3ccccc3)Cc4ccc(s4)C C35798821
CCCCNC(=O)[C@H](/C=C/CCC)N(c1cccc(c1)Cl)C(=O)C(c2ccccc2)(c3ccccc3)O C36486861
CCC/C=C/[C@@H](C(=O)NCS(=O)(=O)c1ccc(cc1)C)N(Cc2ccco2)C(=O)Cc3ccccc3C C36495241
CCCCC[C@@H](C(=O)NCS(=O)(=O)c1ccc(cc1)C)N(Cc2ccco2)C(=O)[C@@H](CC)CCCC C36496632
CCCCCCN([C@H](c1ccc(c(c1)OC)O)C(=O)NC(C)(C)CC(C)(C)C)C(=O)C#Cc2ccccc2 C36514207
CCCCCCN([C@H](c1ccc(cc1)[N+](=O)[O-])C(=O)NCS(=O)(=O)c2ccc(cc2)C)C(=O)C(=C)C C36520574
CCCCNC(=O)[C@@H](c1ccc(cc1)N(C)C)N(CCC)C(=O)[C@@H]2CCCN2C(=O)OCc3ccccc3 C36560135
CCCCC/C=C/C(=O)N([C@@H](c1cccc(c1)O)C(=O)NCS(=O)(=O)c2ccc(cc2)C)C(C)(C)C C36581867
CCCCC/C=C/C(=O)N([C@@H](c1ccccc1O)C(=O)NCS(=O)(=O)c2ccc(cc2)C)C(C)(C)C C36582031
CC[C@H](C)N(Cc1ccc(cc1OS(=O)(=O)c2ccc(cc2)OC)N(CC)CC)C(=O)c3cccs3 C37424000
CC[C@@H](C)N(Cc1ccc(cc1OS(=O)(=O)c2ccc(cc2)NC(=O)C)N(CC)CC)C(=O)CC(C)C C37424032
COc1c(c(cc(c1)/C=C/C(=O)c2ccc(cc2)C(=O)/C=C/c3cc(c(c(c3)OC)OC)OC)OC)OC C12418459
CCOc1cc(ccc1OCCC(C)C)[C@@H]2c3c(=O)c4cc(ccc4oc3C(=O)N2CCCOC(C)C)C C39839421
CCOc1cc(ccc1OCCC(C)C)[C@H]2c3c(=O)c4cc(cc(c4oc3C(=O)N2CCCOC(C)C)C)C C39911487
CCCC[NH+](CCCC)CCCN1[C@@H](C(=C(C1=O)[O-])C(=O)c2ccc3c(c2)OCCO3)c4cccs4 C40019667
CCCC[NH+](CCCC)CCCN1[C@@H](C(=C(C1=O)[O-])C(=O)c2cc3cccc(c3o2)OC)c4ccncc4 C40019761
CCCC[NH+](CCCC)CCCN1[C@H](C(=C(C1=O)[O-])C(=O)c2c(nc(s2)C)C)c3cccc(c3)[N+](=O)[O-] C40019770
CCCC[NH+](CCCC)CCCN1[C@H](C(=C(C1=O)[O-])C(=O)c2c(nc(s2)C)C)c3ccc(cc3)[N+](=O)[O-] C40019772
COCCNC(=O)c1cc(ccc1N2CCC(CC2)Cc3ccccc3)NC(=O)COCc4ccccc4 C40367584
CC[C@@H](c1ccccc1)C(=O)N(CC(=O)N(Cc2ccccc2)Cc3cccn3Cc4ccccc4C)C5CC5 C40368105
CC[C@@H](c1ccccc1)C(=O)N(CC=C)CC(=O)N(Cc2ccccc2)Cc3cccn3Cc4ccccc4 C40371949
CCOc1ccc(cc1OCC)/C=C/C(=O)Nc2c(c(c(s2)C)c3ccc(cc3)[N+](=O)[O-])C(=O)OCC C40927003
CCCOc1c(cc(cc1Br)/C=C\2/C(=O)N(C(=S)S2)CCC(=O)OCCC)OCC C40938245
CCOC(=O)c1cnc(nc1CSc2nnc(n2CC=C)Cc3ccc(cc3)OC)N4CCC[C@@H](C4)C C41662360
C[C@H](CC(=O)N(CCOC)CC(=O)N(Cc1cccn1Cc2ccccc2Cl)CC(C)C)CC(C)(C)C C35752110
CCCCC/C=C/C(=O)N(c1ccccc1)[C@@H](c2ccccc2)C(=O)NCS(=O)(=O)c3ccc(cc3)C C36606283
CCCCC/C=C/C(=O)N(c1ccccc1)[C@H](C(CC)CC)C(=O)NCS(=O)(=O)c2ccc(cc2)C C36606317
CC[C@H](c1nnnn1CCc2ccccc2)N(Cc3ccccc3)Cc4cc5cc(ccc5[nH]c4=O)OCC C13494745
c1ccc(cc1)COC[C@@H]2[C@H]([C@@H]([C@@H](CN2)OCc3ccccc3)OCc4ccccc4)OCc5ccccc5 C34300219
CC(C)OC(=O)CCCCCN1C(=O)/C(=C/c2ccc(c(c2)OC)O)/SC1=S C01786786
CCCN(Cc1cccn1Cc2ccc(o2)C(=O)NC(C)C)C(=O)c3ccccc3F C04457449
CC(C)CN(CC(C)C)C(=O)CN1C(=O)[C@@](NC1=O)(C)c2ccc(cc2)OC(F)F C03464505
CCN(CC)S(=O)(=O)c1ccc2c(c1)N(C(=O)CS2)CC(=O)NCCC(C)C C04707662
Cc1cc2c(c(c(c(=O)o2)CC(=O)NCCCN3CCCC3=O)C)c(c1)OCC(=C)C C06759206
CCCS(=O)(=O)NC[C@@H](c1ccc(cc1)N(C)C)S(=O)(=O)c2ccc(cc2)F C09080403
CCN(CCCNC(=O)[C@H]1c2ccccc2C(=O)N([C@@H]1c3cccs3)CCOC)c4ccccc4 C09407084
Cc1cc(on1)CSc2ccccc2C(=O)OCC(=O)c3c(c(c([nH]3)C)C(=O)C)C C09456053
CCOCCCn1c(=O)c2ccccc2nc1SCC(=O)Nc3c(ccs3)C#N C09885002
CCOC(=O)Cc1csc(n1)NC(=O)CSc2c3ccccc3nc(n2)C4CC4 C01332640
CC(C)[C@@H](C(=O)OCC(=O)N(C)Cc1cccs1)NC(=O)c2c(cccc2F)F C11317314
Cc1ccccc1[C@]2(CC(=O)N(C2=O)CCCOC)CC(=O)N[C@H](C)Cc3ccsc3 C12196824
Cc1nc(cs1)CSCCC(=O)NCCN2C(=O)/C(=C/c3ccc(cc3)F)/SC2=O C14166559
CCOCCCN1C(=O)/C(=C\c2cc(c(c(c2)Br)OCC)OC)/NC1=S C15258897
Cc1ccc(cc1)S(=O)(=O)CCC(=O)N[C@H](CC(=O)OC(C)C)c2ccccc2Cl C16107313
Cc1cc(c(n1CC(F)(F)F)C)C(=O)O[C@H](C)C(=O)Nc2cc(cc(c2)OC)OC C16406186
CC(C)c1ccc(cc1)n2c(nnn2)SCC(=O)c3ccc(s3)CCNC(=O)C C16563947
CCOCCCN(CC(=O)Nc1cc(on1)C)C(=O)c2ccc(cc2)Br C16646188
COCC(=O)N(CCC1=CCCCC1)Cc2cc3ccc(cc3nc2N4CCC(CC4)O)SC C20781123
Cc1nnc(n1CC=C)SCC(=O)N(C)CC(=O)Nc2ccccc2C(F)(F)F C21237738
Cc1ccc(cc1)[C@@H](CC(=O)OC(C)C)NC(=O)CCn2c3ccccc3n(c2=O)C C22139770
CCN(CC)c1ccc(cc1)CN2CCc3nnc(n3CC2)CCNC(=O)C4CCC4 C23128544
Cc1ccc(cc1)S(=O)(=O)N[C@H](CCSC)C(=O)N2CCN(CC2)Cc3ccccc3F C23442951
C[C@H](C(=O)N(C)c1ccccc1)OC(=O)CCNS(=O)(=O)c2cccc(c2)Cl C23936768
Cc1ccccc1SCC(=O)OCC(=O)c2ccc(s2)CCNS(=O)(=O)C C24534578
Cc1cc(no1)CSc2c(cccn2)C(=O)O[C@@H](C)C(=O)N[C@H](C)c3ccccc3 C26583506
c1ccc(cc1)n2cc(cn2)CNC(=O)CSc3nncn3CCc4cccs4 C28654168
C[C@@H](C(=O)Nc1ccc(c(c1)CN(C[C@H]2CCCO2)C(=O)CC(C)(C)C)N(C)C)Cl C34921711
Cn1cccc1CN(Cc2ccco2)C(=O)CN(CC=C)C(=O)Nc3cccc(c3)F C35337156
CN(C)c1ccc(cc1CN(CCOC)C(=O)c2ccco2)NC(=O)c3cccs3 C35944618
CC(C)(C)CC(=O)N(Cc1cc(ccc1N(C)C)NC(=O)CCl)C[C@@H]2CCCO2 C35968846
CCOC(=O)c1c(c(c([nH]1)C)C(=O)[C@H](C)N(Cc2ccco2)C(=O)c3cccs3)C C36004321
C/C=C\[C@H](C(=O)NCS(=O)(=O)c1ccc(cc1)C)N(C(=O)CCS)C(C)(C)C C36587787
C/C=C/[C@H](C(=O)NCS(=O)(=O)c1ccc(cc1)C)N(C(=O)CCS)C(C)(C)C C36587788
CCOCCCNC(=O)CSCC1=NC(=O)C2=C(CSC2=N1)c3cccs3 C38775422
CS(=O)(=O)N1CCN(CC1)Cc2cccc(c2)C(=O)NCCSCc3ccccc3 C38837099
C[C@H]1C(=C(N=N1)C)CCN(C)C(=O)CC[C@@]2(CCC(=O)N2)Cc3ccc(c(c3)OC)F C39537036
CCOC(=O)C1=C(C(=N[C@H]1C)C)C(=O)CSc2nnc(s2)NC3CCCCC3 C39991105
Cc1c(c(n(n1)Cc2ccccc2Cl)C)CN(C)C(=O)CCCNc3ncccn3 C40144091
CCCOC(=O)CCCN1C(=O)/C(=C/c2cc(c(c(c2)Br)O)OCC)/SC1=S C40939025
CCS(=O)(=O)N1CCN(CC1)Cc2cccc(c2)C(=O)NCCSCc3ccccc3F C44909125
CCOC(=O)[C@@H]1CCCN(C1)C(=O)[C@@H](CCSC)NC(=O)c2ccccc2Br C45293511
CCOC(=O)[C@@H]1CCCN(C1)C(=O)[C@H](CCSC)NC(=O)c2ccccc2Br C45293515
CC(C)C[C@H](C(=O)OC)NC(=O)COC(=O)c1ccccc1I C45446521
c1cc(cc(c1)COCc2ccco2)CNC(=O)CCn3cnc4c(c3=O)ccs4 C46710827
Cc1cccc(c1)C(=O)N(CCOC)Cc2cc(ccc2N(C)C)NC(=O)CC(C)C C06722397
CCCNc1nnc(s1)SCC(=O)c2ccc3c(c2)CCN3S(=O)(=O)CC C17887039
c1ccc(cc1)S(=O)(=O)Cc2nc3ccccc3n2C[C@H](COCc4ccco4)O C22084106
COc1cc(ccc1Cl)NC(=S)N(CCCN2CCOCC2)Cc3cccnc3 C59100532
C[C@@H](C(=O)OCC(=O)N[C@H](CC(C)C)c1ccccc1)N2C(=O)[C@H]3CCCC[C@@H]3C2=O C59875838
CCN(CC)S(=O)(=O)c1ccc(cc1)/C=C/C(=O)Nc2nnc(s2)SCc3ccc(cc3)Cl C03284537
CCSCCOC(=O)C1[C@H](C2=C(C[C@@H](CC2=O)c3ccc(c(c3)OC)OC)N=C1C)c4ccc(cc4)O C06197206
CCSCCOC(=O)C1[C@H](C2=C(C[C@@H](CC2=O)c3ccc(c(c3)OC)OC)N=C1C)c4cccc(c4)O C06197222
COc1cc(cc(c1OC)OC)[C@H](C(=O)NC2CCCCC2)N(c3cccc(c3)F)C(=O)Cc4cccs4 C00921903
Cc1ccc(c(c1)Cn2c3ccsc3c(=O)n(c2=O)CCCCCC(=O)NCc4ccccc4Cl)C C09598791
CCc1ccccc1N(CC(=O)Nc2c(c3c(s2)CCCC3)C(=O)OCC)S(=O)(=O)c4ccccc4 C09762826
CCOC(=O)c1ccc(cc1)NC(=O)COc2cccc3c2nc(cc3)N4CCC(CC4)Cc5ccccc5 C10823114
c1ccc(c(c1)/C=N/Nc2nc(nc(n2)N3CCCC3)N4CCCC4)OCCSc5ccc(cc5)Cl C12345731
Cc1ccc(cc1S(=O)(=O)N2CCCCC2)NC(=O)COC(=O)c3ccccc3OCc4ccccc4 C12563945
COC(=O)[C@@H](Cc1ccccc1)NC(=O)COC(=O)c2c3ccccc3nc\4c2CCC/C4=C\c5ccco5 C12600733
C[C@@H]([C@H](C(=O)OC(C)(C)C)NC(=O)c1ccc(c(c1)S(=O)(=O)N2CCCCCC2)Cl)OC(C)(C)C C12680536
COc1cc(c(cc1OC)OC)/C=N/NC(=O)CSc2nc3ccccc3n2Cc4ccccc4Cl C01306666
CCSCCOC(=O)C1[C@@H](C2=C(C[C@H](CC2=O)c3ccc(cc3)OC)N=C1C)c4ccc(c(c4)OC)O C09435084
CCN(CC)S(=O)(=O)c1cc(ccc1C)NC(=O)Cn2c3ccccc3nc2SCc4ccccc4 C14359712
CCOC(=O)C1CCN(CC1)S(=O)(=O)c2cccc(c2)c3cs/c(=N\c4ccccc4)/n3CCCO C16741689
CCSCCOC(=O)C1=C(NC2=C([C@H]1c3cccc(c3)[N+](=O)[O-])C(=O)C[C@H](C2)c4ccc(cc4)OC)C C02775860
CCSCCOC(=O)C1=C(NC2=C([C@H]1c3cccc(c3)[N+](=O)[O-])C(=O)C[C@H](C2)c4ccccc4OC)C C02735263
CCC(C)(C)n1c(nnn1)[C@@H](c2cc3c(ccc(c3[nH]c2=O)C)C)N(CCc4ccccc4)Cc5ccccc5 C20079494
Cc1cc(ccc1OCC(C)C)C(=O)C2=C(C(=O)N([C@H]2c3cccc(c3)Br)CCC[NH+](C)C)[O-] C09270985
CCCCN\1C(=O)[C@@H](S/C1=N\c2cc(cc(c2)Cl)Cl)CC(=O)Nc3ccc(cc3)C(=O)OCC C20583163
CCCN(CC(=O)Nc1c(c(nn1c2ccccc2C)C)c3ccccc3)S(=O)(=O)/C=C/c4ccccc4 C33416148
CCOC(=O)[C@H]1[C@H](CC2=C(C1=O)[C@@H](C(=C(N2)C)C(=O)OCC)c3ccc(cc3)N(C)C)c4ccc(cc4)OC C09993420
Cc1cccc(c1NC(=O)N2CCN(CC2)CCN(CC3=CC[C@H]4C[C@@H]3C4(C)C)C(=O)C[C@@H](C)CC(C)(C)C)C C34997698
COc1cc(cc(c1)OC)[C@H](CC(=O)Nc2ccccc2F)c3cnc4n3cccc4OCc5ccccc5 C35061579
CC(=O)Oc1c(c(nn1c2ccccc2)c3cc(cc(c3)OC)OC)c4ccc(cc4)NC(=O)CC(C)(C)C C35742664
Cc1cccc(c1)C(=O)N(Cc2cc(ccc2N(C)C)NS(=O)(=O)c3ccc(cc3)OC)[C@H](C)C(C)C C35946418
CC[C@@H](C)OC(=O)C1=C(NC2=C([C@@H]1c3cccc(c3OC)OC)C(=O)C[C@@H](C2)c4ccc(c(c4)OC)OC)C C33930628
Cc1ccc(cc1)Cc2c(nc(nc2N3CCN(CC3)C[C@@H](Cc4ccccc4)O)c5ccccc5)COC C36316590
CCC/C=C/[C@@H](C(=O)NCS(=O)(=O)c1ccc(cc1)C)N(c2cccc(c2)Cl)C(=O)C3CCCCC3 C36480669
CC(C)(C)CC(C)(C)NC(=O)[C@H](c1cccc(c1)OC)N(C2CCCCC2)C(=O)c3cccc(c3)[N+](=O)[O-] C36490989
CC(C)(C)CC(C)(C)NC(=O)[C@@H](c1ccc(cc1)N(C)C)N(Cc2ccco2)C(=O)c3cccc(c3)Cl C36499169
CC[C@H](c1ccccc1)C(=O)N(Cc2ccc(o2)C)[C@H](c3cc(ccc3Cl)[N+](=O)[O-])C(=O)NC(C)(C)C C36558533
CCCN([C@@H](C1CCCCC1)C(=O)NC(C)(C)CC(C)(C)C)C(=O)[C@@H]2CCCN2C(=O)OCc3ccccc3 C36559899
CCCN([C@H](c1ccc(cc1)Cl)C(=O)NCS(=O)(=O)c2ccc(cc2)C)C(=O)Cc3ccccc3C C36561778
CC[C@@H](c1ccccc1)C(=O)N([C@@H](c2ccccc2C)C(=O)NCS(=O)(=O)c3ccc(cc3)C)C(C)(C)C C36583055
Cc1ccc(cc1)S(=O)(=O)CNC(=O)[C@@H](C2CCCCC2)N(C(=O)C[C@@H](C)c3ccccc3)C(C)(C)C C36587875
Cc1ccc(cc1)S(=O)(=O)CNC(=O)[C@@H](c2ccccc2C)N(C(=O)C[C@H](C)c3ccccc3)C(C)(C)C C36588017
Cc1ccc(o1)CN([C@H](c2ccco2)C(=O)NC(C)(C)CC(C)(C)C)C(=O)Cc3cccc(c3Cl)Cl C36597931
Cc1ccc(o1)CN([C@@H](c2cc(ccc2Cl)[N+](=O)[O-])C(=O)NC(C)(C)C)C(=O)C[C@@H](C)c3ccccc3 C36598630
Cc1ccc(cc1)[C@H](C(=O)NC(C)(C)CC(C)(C)C)N(Cc2ccc(o2)C)C(=O)Cc3ccc4c(c3)OCO4 C36598981
Cc1ccc(o1)CN([C@H](c2ccc(cc2)OC)C(=O)NC(C)(C)C)C(=O)C(c3ccccc3)c4ccccc4 C36600275
Cc1ccc(c(c1)C)N([C@H](c2cccs2)C(=O)NCCC(C)C)C(=O)c3ccc(o3)CN4CCOCC4 C19941096
CCOC(=O)C[C@@H](c1ccc(cc1)C)NC(=O)CCc2c(c3c(nn(c3nc2C)c4ccc(c(c4)C)C)C)C C08598679
CCCCSc1nc2n(n1)[C@H](C(=C(N2)C)C(=O)OC(C)C)c3cc(c(c(c3)Br)OC)OC C40987084
C[C@H](CC(=O)N(CC(C)C)CC(=O)N(CCc1c[nH]c2c1cccc2)Cc3ccc(cc3)N(C)C)CC(C)(C)C C16648475
C[C@@H](CCc1ccccc1)NC(=O)CSc2nnc3n2c4c(c5c(s4)CCCC5)c(=O)n3CCc6ccccc6 C01774539
C[C@@H](CCc1ccccc1)NC(=O)CSc2nc3c(c4c(s3)COC(C4)(C)C)c(=O)n2CCc5ccccc5 C01809711
CCCSc1nc2c(c3c(s2)CO[C@@](C3)(C)CC)c4n1c(nn4)SCC(=O)N[C@H](C)Cc5ccccc5 C01873973
c1ccc(cc1)C(c2ccccc2)NC(=O)CSc3nnc(n3c4ccc(cc4)SC(F)F)c5cccnc5 C03222915
Cc1ccc(cc1)S(=O)(=O)N(CCc2ccccc2)CC(=O)N/N=C/c3cc(n(c3C)c4ccccc4)C C59960537
CCOC(=O)c1ccc(cc1)NC(=S)N(Cc2cccnc2)Cc3ccccc3Cl C03662279
Cc1cc(cc(c1Cl)C)OCC(=O)Nc2ccc(cc2)S(=O)(=O)N(CC=C)CC=C C00677266
c1ccc(c(c1)C(=O)OCC(=O)Nc2ccccc2SCC#N)OCc3ccc(cc3)F C09963118
CCCCCCn1c(=O)c2c3c(sc2nc1SCC(=O)NCc4ccco4)CCC3 C13156439
CCOc1ccccc1NC(=O)[C@@H](c2ccccc2)Sc3nncn3CCc4cccs4 C14708104
c1cc(ccc1SCCNC(=O)COC(=O)CCC(=O)c2ccc(s2)Cl)Cl C17181516
CCN(CC)S(=O)(=O)c1ccc(cc1)/C=C/C(=O)NCCSCc2ccccc2F C17604140
CC[NH+](CC)CCCN1[C@@H](C(=C(C1=O)[O-])C(=O)c2ccc(o2)C)c3ccc(cc3)C(C)(C)C C20171264
CCc1ccccc1N(CC(=O)NCCSCc2ccccc2Cl)S(=O)(=O)C C20236828
CSCC[C@@H](C(=O)OCC(=O)c1ccc(cc1)Cl)NC(=O)c2ccccc2Cl C21089801
CCc1ccccc1N(CC(=O)NCCCSCc2ccc(cc2)F)S(=O)(=O)C C22329909
Cc1cccc(c1)CSCCCNC(=O)CN(c2cccc(c2)Br)S(=O)(=O)C C22331587
Cc1ccc(cc1)CSCCCNC(=O)CN(c2ccc(cc2)Br)S(=O)(=O)C C22331904
CS(=O)(=O)N(CC(=O)NCCCSCc1cccc(c1)Cl)c2ccc(cc2)F C22335605
Cc1cc(ccc1N(CC(=O)NCCCSCc2ccccc2F)S(=O)(=O)C)Cl C22336646
Cc1ccc(cc1)CSCCCNC(=O)CN(c2ccc(c(c2)Cl)F)S(=O)(=O)C C22365675
CC[C@H](CNC(=O)CSc1nnc(n1C[C@@H]2CCCO2)c3cccs3)c4ccccc4 C24094697
CCC(CC)(Cc1nc2ccccc2s1)C(=O)OCC(=O)Nc3ccc(cc3)C(=O)C C32913701
CCOc1ccc(cc1OCC)/C=C/C(=O)Nc2c(c3c(s2)CCC[C@@H]3C)C(=O)OCC C01974784
CC[NH+](CC)CCCN1[C@H](C(=C(C1=O)[O-])C(=O)/C=C/c2ccccc2)c3cccc(c3)Cl C33808318
CC(C)N(C(C)C)C(=O)[C@H](c1cccnc1)[C@@H](CC(=O)NCc2ccccc2F)c3ccccc3 C34987273
CCc1cc(=O)n(c(n1)SCCCCC(=O)NCCc2ccc(cc2Cl)Cl)C C35157829
CCCCNC(=O)c1csc(n1)CN(CCCC)C(=O)c2cccc(c2)Br C35319551
c1ccc(cc1)CN(CCc2c[nH]c3c2cccc3)C(=O)CN(C4CC4)C(=O)Cc5cccs5 C35350477
CC[NH+](CC)CCCN1[C@@H](C(=C(C1=O)[O-])C(=O)/C=C/c2ccccc2)c3ccc(cc3)Br C35444715
CC(C)CN(CC(=O)N(CCc1c[nH]c2c1cccc2)Cc3ccc(cc3)F)C(=O)c4ccccc4F C35753930
CC[C@@H](c1ccccc1)C(=O)N(Cc2cc(ccc2N(C)C)NC(=O)CC)C[C@@H]3CCCO3 C35944971
Cc1ccc(cc1Cl)c2nc(on2)CCN(Cc3ccco3)C[C@H](Cc4ccccc4)O C36147546
CCCCC[C@H](C(=O)NCS(=O)(=O)c1ccc(cc1)C)N(C=O)c2cccc(c2)Cl C36484209
CCCCC(=O)N(C1CCCCC1)[C@H](/C=C\C)C(=O)NCS(=O)(=O)c2ccc(cc2)C C36493611
CC(C)(C)CC(C)(C)NC(=O)[C@@H](c1ccco1)N(Cc2ccco2)C(=O)Cc3ccccc3 C36506779
CCCCNC(=O)[C@@H](c1ccc(cc1)N(C)C)N(C)C(=O)C(c2ccccc2)c3ccccc3 C36536231
CCC(CC)[C@@H](C(=O)NC(C)(C)CC(C)(C)C)N(Cc1ccc(o1)C)C(=O)CCS C36598316
CC[C@@H](C)N([C@H](C)CC)C(=O)Cn1c2ccccc2nc1CNC(=O)/C=C\c3ccccc3 C40192266
CC[C@@H](C)N([C@H](C)CC)C(=O)Cn1c2ccccc2nc1CCNC(=O)c3cccc(c3)C C40201179
c1ccc2c(c1)c(c[nH]2)CCN(Cc3ccc(cc3)F)C(=O)CN(C4CC4)C(=O)Cc5cccs5 C40368357
COc1ccc(cc1)/C=C\2/C(=O)N(C(=S)S2)CCCC(=O)NCCSCc3ccccc3 C41304070
C[C@@H](C(=O)Nc1ccc(c(c1F)F)F)OC(=O)/C=C/c2ccc(c(c2)OC)OCC(C)C C09841166
COc1ccc(cc1)N2CCN(CC2)C[C@@H](COCC(c3ccccc3)c4ccccc4)O C54176444
CCC[C@H](c1ccccc1)NC(=O)[C@H](C)Sc2nnc(n2C3CC3)Cc4cccs4 C26225408
CCOc1cc(ccc1OCC=C)/C=N/c2ccc(cc2)S(=O)(=O)Nc3ccccc3 C19945821
Cc1c(c(n(n1)CC(C)C)C)CCC(=O)N[C@H](COc2ccccc2F)c3ccccc3 C59020484
Cc1ccccc1CN(CCCN2CCOCC2)C(=S)Nc3ccc(c(c3)Cl)OC C33623540
COc1ccc(c(c1)NC(=S)N(CCCN2CCOCC2)C[C@@H]3CCC=CC3)Cl C59082168
CN(C)c1ccc(cc1)CN(CCCN2CCOCC2)C(=S)Nc3cccc(c3)Cl C59093027
C[C@H](c1ccccc1)N(Cc2ccc(cc2)N(C)C)C(=S)Nc3cc(cc(c3)OC)OC C06299147
C=CCn1c(nnc1SCC(=O)Nc2ccccc2SCc3ccc(cc3)F)C4CC4 C59911431
CC(C)COC[C@@H](c1ccco1)NC(=O)c2ccc(cc2)SCc3cn4ccccc4n3 C60341309
CCN(CC)S(=O)(=O)c1ccc(cc1)[C@H](C)NC(=O)CCSc2ccccc2Cl C60391237
Cc1cc(c(c2c1C(=O)/C(=C\c3ccc(cc3)C(C)(C)C)/O2)CN(CCOC)CCOC)O C41584325
CC(C)C[C@@H](c1nnc(n1CC=C)SCC(=O)c2ccccc2)NC(=O)c3ccccc3Cl C02861937
CCn1cc(c(n1)C)CN(C)C(=S)Nc2c(cc(s2)Cc3ccccc3)C(=O)OCC C02853211
CCCOc1ccccc1/C=C/C(=O)NC[C@H](c2ccc(cc2)N(C)C)S(=O)(=O)c3ccccc3 C09079932
CC(C)[C@@H](c1cccs1)NC(=O)CSc2nnc(n2CCCOC)c3ccccc3Cl C11315496
CC(C)(C)C(=O)COC(=O)c1ccccc1SCC(=O)N[C@H](c2ccccc2)c3cccs3 C12906484
c1ccc(cc1)C(CCNC(=O)COC(=O)Cn2c3ccccc3nc2C(F)(F)F)c4ccccc4 C13129010
CCN(Cc1ccccc1)c2ccc(cc2)/C=N/OCC(=O)Nc3c(cccc3C(C)C)C(C)C C02645385
CCCCN(CC(=O)N(CCc1c[nH]c2c1cccc2)Cc3ccc(cc3)C)C(=O)c4ccccc4 C16649104
CCCC(=O)N(CCCOC)CC(=O)N(CCc1c[nH]c2c1cccc2)Cc3ccc(cc3)C C16649203
CCOc1ccc(cc1OCC)CCNC(=S)N(Cc2cccnc2)C[C@@H]3CCC=CC3 C20177389
CC(C)c1ccc(cc1)NC(=S)N(CCCN2CCOCC2)Cc3cccc(c3OC)OC C13687360
CCOc1ccc(cc1)NC(=S)N(CCCN2CCOCC2)[C@H](C)c3cc4ccccc4o3 C20730468
CCCN1CCCc2c1ccc(c2)CN(CCCN3CCOCC3)C(=S)Nc4ccc(c(c4)C)C C20730994
CCCCCCn1c(=O)c2ccccc2nc1SCC(=O)N[C@@H](Cc3ccccc3)C(=O)C C21330970
CC[C@H](c1ccc(cc1)Cl)NC(=O)CSc2nnc(n2CCCOC)c3ccccc3Cl C21724967
Cc1ccc(cc1)[C@H](C2CC2)NC(=O)CSc3nc4ccccc4c(=O)n3CCCOC(C)C C22063718
Cc1ccccc1CSCCCNC(=O)CN(c2ccccc2F)S(=O)(=O)c3cccs3 C22402090
c1cc(sc1)S(=O)(=O)N(CC(=O)NCCCSCc2ccc(cc2)F)c3ccc(cc3)F C22424983
Cc1ccc(c(c1)Sc2c(cccn2)C(=O)OCC(=O)c3ccc(cc3)CCCNC(=O)C)C C23297227
C/C=C/c1ccc(c(c1)OC)OC[C@H](CSc2nc3cc(ccc3n2CCOC)Cl)O C24828826
c1ccc(cc1)CCCS(=O)(=O)N2CCC[C@H](C2)C(=O)NCCSCc3cccc(c3)Cl C30849035
CC[C@H](c1ccccc1)C(=O)N(CC(=O)N(CCc2c[nH]c3c2cccc3)Cc4ccccc4)C5CC5 C33533149
CC[C@@H](c1ccccc1)C(=O)N(CC(=O)N(CCc2c[nH]c3c2cccc3)Cc4ccccc4)C5CC5 C33533150
CCCC(=O)N(CC(=O)N(CCc1c[nH]c2c1cccc2)Cc3ccc(cc3)N(C)C)[C@H](C)CC C33645720
CCCC[C@@H](CC)CNC(=O)c1cc(n(c1C)CC(C)C)c2csc(n2)c3cnccn3 C34388928
CCCC[C@@H](CC)C(=O)N1CCN(C[C@H]1C)C(=O)[C@@H]([C@@H](C)CC)NC(=O)CCC2CCCC2 C34979349
CCn1c(nnc1SCCCCC(=O)NCCc2ccc(cc2Cl)Cl)c3ccco3 C35128904
CCCCN(Cc1cccn1C)C(=O)CN(CC(C)C)C(=O)Nc2c(cccc2C(C)C)C(C)C C35336159
CCCCN(CC(=O)N(CCc1c[nH]c2c1cccc2)Cc3ccc(cc3)C)C(=O)c4ccncc4 C35403166
CCc1c(c(n(n1)c2ccccc2)Oc3ccc(cc3)F)CN(CCOC)C[C@@H](c4ccccc4)O C35777591
CC(C)NC(=S)N(CC=C)Cc1cnc(n1Cc2ccccc2)S(=O)(=O)Cc3ccccc3 C36040730
CCN(CC)c1c(c(no1)c2ccccc2)CN(C[C@@H]3CCCO3)C(=S)Nc4ccc(cc4)F C36245887
CCCCC/C=C\C(=O)N(Cc1ccco1)[C@@H](c2ccc(cc2)N(C)C)C(=O)NC(C)(C)C C36496181
CCCCNC(=O)[C@@H](C(CC)CC)N(Cc1ccco1)C(=O)Cc2ccc(cc2)Br C36497737
CCCCCCN(C=O)[C@@H]([C@H](C)c1ccccc1)C(=O)NCS(=O)(=O)c2ccc(cc2)C C36513566
CCCC[C@H](CC)C(=O)N(C)[C@@H](C1CCCCC1)C(=O)NCS(=O)(=O)c2ccc(cc2)C C36526638
CCCCC[C@@H](C(=O)NCS(=O)(=O)c1ccc(cc1)C)N(C)C(=O)C[C@@H](C)c2ccccc2 C36534113
CCCN([C@@H](/C=C\C)C(=O)NCS(=O)(=O)c1ccc(cc1)C)C(=O)CCC2CCCCC2 C36562753
CCCN([C@H](/C=C\C)C(=O)NCS(=O)(=O)c1ccc(cc1)C)C(=O)C(c2ccccc2)c3ccccc3 C36574580
COc1cccc(c1OC)/C=C/C(=O)OCC(=O)NCCC(c2ccccc2)c3ccccc3 C39618266
CC[C@H](C)N([C@@H](C)CC)C(=O)Cn1c2ccccc2nc1CCCNC(=O)c3cccc(c3)Cl C40207112
Cc1ccccc1C(=O)NCCCCCc2nc3ccccc3n2CC(=O)N(C(C)C)C(C)C C40212666
CCc1ccccc1N(CC(=O)NCCSCc2ccccc2)S(=O)(=O)c3ccccc3 C44792190
c1cc(cnc1)Cc2cnc([nH]c2=O)SCCCCCCC[S@@](=O)c3ccc(cc3)Cl C27321902
CCCCC/C=C\C(=O)N(c1ccccc1)[C@@H](/C=C/C)C(=O)NCS(=O)(=O)c2ccc(cc2)C C36606404
CCCC[C@H](CC)C(=O)N(c1ccccc1)[C@@H](/C=C\C)C(=O)NCS(=O)(=O)c2ccc(cc2)C C36606892
CCOc1ccc(cc1)OC[C@H](CSc2nnc(n2c3ccccc3)Cc4cccs4)O C24099224
CN(C)c1ccc(cc1)CN(CCCN2CCOCC2)C(=S)Nc3ccc(c(c3)Cl)C(F)(F)F C59094461
CCOc1ccccc1CN(CCCN2CCOCC2)C(=S)Nc3cc(ccc3Cl)OC C59099538
CCOC(=O)c1ccc(cc1)NC(=S)N(CCCN2CCOCC2)Cc3ccc(cc3)Cl C59188248
Cc1cc(c(n1CCC(C)C)C)C(=O)COC(=O)c2cccc(c2)S(=O)(=O)NCc3ccccc3 C03358311
CCN(CC)S(=O)(=O)c1cccc(c1)NC(=O)COC(=O)c2ccccc2OCc3ccccc3 C12311510
CCOc1ccc(cc1)n2c(nnc2SCC(=O)N[C@@H](C)CCCC(C)C)c3ccncc3 C10249870
Cc1cc(c(n1CCC2=CCCCC2)C)C(=O)COC(=O)CCNS(=O)(=O)c3ccc(cc3)Cl C14128771
CCCCCOC(=O)C[C@@H]1C(=O)NCCN1C(=O)COc2ccc(cc2Br)[C@@H](C)CC C14832044
CCCCCOC(=O)C[C@H]1C(=O)NCCN1C(=O)COc2ccc(cc2Br)[C@@H](C)CC C14832045
c1cc(sc1)C(=O)CCC(=O)NCCC(=O)OCC(=O)N(C2CCCCC2)C3CCCCC3 C16368236
CCCCN(Cc1cccn1Cc2ccc(cc2)Br)C(=O)CN(CCOC)C(=O)NCC C16463044
CC1=C(C(C(=C(N1)C)C(=O)OCCSC)c2ccccc2[N+](=O)[O-])C(=O)OCCSC C19923913
CCOc1ccccc1[C@H]2C(=C(C(=O)N2CCC[NH+](C)C)[O-])C(=O)c3ccc(c(c3)C)OCC(C)C C12619289
CCOc1ccccc1[C@@H]2C(=C(C(=O)N2CCC[NH+](C)C)[O-])C(=O)c3ccc(c(c3)C)OCC(C)C C12619292
CCCN(CC(=O)Nc1ccccc1C)C(=O)CSc2nnc(n2CC=C)c3ccccc3OC C22160524
c1ccc(cc1)CSCCCNC(=O)CN(c2ccc(cc2)[N+](=O)[O-])S(=O)(=O)c3ccccc3 C22313833
CCCOc1ccc(cc1OCC)/C=C/C(=O)OCC(=O)Nc2c(nn(c2C)c3ccc(cc3)C)C C23589354
CCOc1cc(ccc1OCC=C)[C@H]2C(=C(C(=O)N2CCC[NH+](C)C)[O-])C(=O)c3ccc(cc3)C C16735789
CC(C)CCn1c(nnc1SCC(=O)Nc2ccc(cc2)C(=O)OC)COc3ccccc3 C24654326
COCCCNC(=O)CSc1nnc(n1Cc2ccccc2)CSc3nc4ccccc4s3 C29871597
CCOC(=O)CNC(=O)N(C[C@H]1CCCO1)CC(=O)N(Cc2ccc(cc2)F)Cc3c(ccs3)C C33382071
CCCCOc1ccc(cc1OCC)[C@H]2C(=C(C(=O)N2CCC[NH+](C)C)[O-])C(=O)c3ccc(o3)C C33555816
CCc1ccccc1NC(=O)N(CCCOC)CC(=O)N(Cc2cccn2C)Cc3ccco3 C33730956
CC(C)N(Cc1cnc(n1CC=C)S(=O)(=O)Cc2ccccc2)C(=S)Nc3ccc(cc3)OC C35665999
Cc1c(c(n(n1)c2ccccc2)Oc3ccc(cc3)OC)CN(CCOC)C[C@H](c4ccccc4)O C35777355
CC[C@@H](C)N(C[C@H]1CN(CCO1)C[C@@H](COc2ccc(cc2)OC)O)C(=O)c3ccccc3OC C35865765
CCCS(=O)(=O)Nc1ccc(c(c1)CN(Cc2ccco2)C(=O)[C@H](CC)c3ccccc3)N(C)C C35946137
Cc1ccccc1CS(=O)(=O)c2ncc(n2CC(C)C)CN(Cc3ccco3)C(=S)NC(C)C C36040642
CCNC(=S)N(Cc1cnc(n1Cc2ccccc2)S(=O)(=O)Cc3ccccc3)C[C@H]4CCCO4 C36040725
Cc1ccc(cc1)Cc2c(nc(nc2N3CCN(CC3)C[C@@H](COCC=C)O)c4ccccc4)COC C36340054
CCCCNC(=O)[C@H](c1ccccc1)N(Cc2ccco2)C(=O)[C@H]3CCCN3C(=O)OCc4ccccc4 C36494036
CCCCNC(=O)[C@H](c1ccc(c(c1)OC)OC)N(Cc2ccco2)C(=O)Cc3ccccc3C C36495296
CCCC[C@@H](CC)C(=O)N(Cc1ccco1)[C@@H](c2ccco2)C(=O)NCS(=O)(=O)c3ccc(cc3)C C36496544
CCCC[C@@H](CC)C(=O)N(Cc1ccco1)[C@@H](/C=C/C)C(=O)NCS(=O)(=O)c2ccc(cc2)C C36496613
CCCCC(=O)N(Cc1ccco1)[C@@H]([C@@H](C)c2ccccc2)C(=O)NCS(=O)(=O)c3ccc(cc3)C C36507293
CCCCC[C@H](C(=O)NCS(=O)(=O)c1ccc(cc1)C)N(Cc2ccc(o2)C)C(=O)CC(C)C C36556234
CCCCCC(=O)N(CCC)[C@H](c1ccc2c(c1)OCO2)C(=O)NCS(=O)(=O)c3ccc(cc3)C C36575250
CCCN([C@@H](C(c1ccccc1)c2ccccc2)C(=O)NCS(=O)(=O)c3ccc(cc3)C)C(=O)COC C36576769
CCCCC/C=C/C(=O)N([C@H](c1ccco1)C(=O)NCS(=O)(=O)c2ccc(cc2)C)C(C)(C)C C36582165
CC[C@@H](C)N(Cc1ccc(cc1OS(=O)(=O)c2ccc(cc2)NC(=O)C)N(CC)CC)C(=O)C3CCC3 C37423103
CC[C@H](C)N(Cc1ccc(cc1OS(=O)(=O)c2ccc(cc2)NC(=O)C)N(CC)CC)C(=O)C3CCC3 C37423105
CCCN(CC1CC1)C(=O)COC(=O)c2ccc(cc2)CNS(=O)(=O)c3ccc(c(c3)Cl)F C08692354
CC[C@H](C)n1c(nnc1SCC(=O)N[C@H](C)C(C)C)c2cccc(c2)S(=O)(=O)N(CC)CC C11416462
CC(C)Oc1cccc(c1)c2nnc(n2CCCOC)SCC(=O)Nc3ccc(cc3)N(C)C C39753204
CCCCn1c(c(c(c(c1=O)C#N)C)/C=C/2\C(=O)N(C(=S)S2)CCCOC)NCCc3ccccc3 C39851730
CCCC[NH+](CCCC)CCCN1[C@@H](C(=C(C1=O)[O-])C(=O)c2ccc(o2)C)c3cccc(c3OC)OC C40019037
CCCOc1ccc(cc1OC)/C=C/C(=O)Oc2ccc(cc2OC)/C=C(\C#N)/C(=O)NC(C)C C40890446
CN(CCCC(=O)NCc1cccc(c1)COCc2ccccc2)S(=O)(=O)c3cccs3 C46777728
CCOCSc1nnc(s1)NC(=O)CSc2nnc(n2c3ccccc3)CCc4ccccc4 C59263606
CCCCCOc1ccc(cc1OCC)[C@@H]2C3=C(N=N[C@@H]3C(=O)N2CCCOC)c4ccccc4O C09409087
CCCCCOc1ccc(cc1OCC)[C@H]2C3=C(N=N[C@@H]3C(=O)N2CCOC)c4ccccc4O C09409046
CCCOc1ccc(cc1OCC)[C@H]2C3=C(N=N[C@H]3C(=O)N2CCCOCC)c4ccccc4O C08606670
CCOC(=O)[C@H]1C(=C(C(=N1)C)CCC(=O)N2CCC[C@@H](C2)C(=O)NCCCN(C)c3ccccc3)C C64733067
CCOc1cc(cc(c1[O-])[N+](=O)[O-])C2C(=CN(C=C2C(=O)OC)Cc3ccccc3)C(=O)OC C04644033
Cc1cccn2c1nc(c(c2=O)/C=C\3/C(=O)N(C(=S)S3)CCCCCC(=O)[O-])NCC(C)C C09289729
Cc1ccccc1[C@@H](C)NC(=O)CSc2nc3cc(ccc3c(=O)n2CCCOC)C(=O)[O-] C13048115
COCCCn1c(=O)c2ccc(cc2nc1S[C@H](c3ccc(cc3)F)C(=O)NC4CC4)C(=O)[O-] C13048468
COCCCn1c(=O)c2ccc(cc2nc1S[C@@H](c3ccc(cc3)F)C(=O)NC4CC4)C(=O)[O-] C13048470
C[C@H](CCc1ccccc1)NC(=O)CSc2nc3cc(ccc3c(=O)n2C[C@H]4CCCO4)C(=O)[O-] C13052757
CCC[C@H](c1ccccc1)NC(=O)CSc2nc3cc(ccc3c(=O)n2C[C@@H]4CCCO4)C(=O)[O-] C13053421
CCC[C@H](c1ccccc1)NC(=O)CSc2nc3cc(ccc3c(=O)n2C[C@H]4CCCO4)C(=O)[O-] C13053423
CCc1c(c(c(s1)NC(=O)CSc2ncc(n2c3ccccc3)C(=O)[O-])C(=O)OCC)C C13089999
CCOC(=O)c1cc(sc1NC(=O)CSc2ncc(n2c3ccccc3)C(=O)[O-])C(C)C C13090132
c1ccc(cc1)/C=C/C(=O)C2=C(C(=O)N([C@H]2c3ccc4c(c3)OCO4)CCCCCC(=O)[O-])O C09010546
CCN(c1ccc(cc1)NC(=O)CSc2nnc(n2CC(=O)[O-])c3ccc(cc3)C)C(C)C C13204793
CCn1c(=O)c2ccc(cc2nc1SCC(=O)NCCCN(C)c3ccccc3)C(=O)[O-] C13220066
CC(C)OCCCNC(=O)CSc1nc2cc(ccc2c(=O)n1c3ccc(cc3)F)C(=O)[O-] C13231150
CCOCCCn1c(=O)c2ccccc2nc1SCC(=O)Nc3cc(ccc3C(=O)[O-])F C13242640
CC[C@H](C(=O)Nc1ccc(cc1)F)Sc2nc3cc(ccc3c(=O)n2CCCOC)C(=O)[O-] C13272293
CC[C@@H](C(=O)Nc1ccc(cc1)F)Sc2nc3cc(ccc3c(=O)n2CCCOC)C(=O)[O-] C13272294
CCN(CC)C(=O)CSc1nnc(s1)SCC(=O)Nc2cc3ccccc3cc2C(=O)[O-] C13273190
CCn1c2ccc(cc2nc1COc3ccc(cc3[N+](=O)[O-])S(=O)(=O)N(CC)CC)C(=O)[O-] C13318740
CCOc1cc(cc(c1OC)Cl)/C=C/C(=O)c2ccc(cc2)S(=O)(=O)NCCCC(=O)[O-] C13362153
COCCn1c(nnc1SCC(=O)Nc2cc(ccc2Cl)C(=O)[O-])Cc3ccccc3 C13363936
CCc1cc2c(s1)nc(n(c2=O)CCCOC)SCC(=O)Nc3cccc(c3)C(=O)[O-] C13364379
COCCCn1c(=O)c2c3c(sc2nc1SCC(=O)Nc4ccc(cc4)/C=C/C(=O)[O-])CCC3 C13393781
COCCOc1cc(c(cc1OC)C(=O)[O-])NC(=O)/C=C/c2cc(ccc2OC)Br C13450730
c1ccc(cc1)CCN(CC(=O)N/N=C/c2ccc(cc2)C(=O)[O-])S(=O)(=O)c3ccccc3 C16478975
CC(C)COc1ccc(cc1)C(=O)C2=C(C(=O)N([C@@H]2c3ccc(cc3)O)CCCN4CCOCC4)[O-] C09329286
CCN(CC(=C)C)C(=O)COC(=O)c1ccccc1[N-]S(=O)(=O)c2cccc(c2)[N+](=O)[O-] C21275861
COc1ccccc1C(=O)COC(=O)c2ccccc2[N-]S(=O)(=O)c3cccc(c3)[N+](=O)[O-] C23885536
CCOC(=O)COc1cccc(c1)NC(=O)c2ccc(cc2)S(=O)(=O)[N-]c3ccccc3F C33188388
CCCCCNc1c(c(=O)n2ccccc2n1)/C=C/3\C(=O)N(C(=S)S3)CCCCCC(=O)[O-] C33480082
Cc1ccc2nc(c(c(=O)n2c1)/C=C/3\C(=O)N(C(=S)S3)CCCCCC(=O)[O-])NCC(C)C C34780504
CC1=C([C@@H](N2C(=CSC2=N1)/C=C(/NC[C@H]3CCCO3)\[O-])c4cccc(c4)F)C(=O)OCCOC C35696499
CCN(CC)C(=O)C1=C(N=C2N([C@@H]1c3ccccc3OC)C(=CS2)/C=C(/NCCOC)\[O-])C C35698339
CCOc1ccccc1[C@@H]2[C@H](C(=NC(=C2C#N)SCC(=O)Nc3ccccc3C)[O-])C(=O)OCC C08994977
CC1=C([C@H](N2C(=CSC2=N1)/C=C(/NCc3cccnc3)\[O-])c4cccc(c4)F)C(=O)OCCOC C36052740
CC[C@@H](C(=O)Nc1ccccc1OCC)Sc2nc3ccsc3c(=O)n2CCC(=O)[O-] C02932563
Cc1cc(ccc1OC)C(=O)C2=C(C(=O)N([C@H]2c3ccc(c(c3)OC)OCC(C)C)CCCO)[O-] C40048774
Cc1cc(ccc1OCC(C)C)C(=O)C2=C(C(=O)N([C@H]2c3ccc(c(c3)OC)OC)CCCO)[O-] C40052560
Cc1cc(ccc1OCC(C)C)C(=O)C2=C(C(=O)N([C@@H]2c3cccc(c3OC)OC)CCCO)[O-] C40052716
Cc1cc(ccc1OCC(C)C)C(=O)C2=C(C(=O)N([C@H]2c3cccc(c3OC)OC)CCCO)[O-] C40052717
CC(C)COc1ccc(cc1OC)[C@@H]2C(=C(C(=O)N2CCCO)[O-])C(=O)c3cc4ccccc4o3 C40053222
COc1cccc2c1oc(c2)C(=O)C3=C(C(=O)N([C@H]3c4ccccc4OCC=C)CCCO)[O-] C40053363
CCOc1ccc(c(c1)C)C(=O)C2=C(C(=O)N([C@H]2c3ccc(c(c3)OCC)OCC=C)CCO)[O-] C40081660
CCOc1ccc(cc1OCC)[C@H]2C(=C(C(=O)N2CCO)[O-])C(=O)c3ccc(cc3C)OCC=C C40083240
C[C@@H]1Cc2cc(ccc2O1)C(=O)C3=C(C(=O)N([C@@H]3c4ccc(c(c4)OC)OCCC(C)C)CCO)[O-] C40095430
C[C@H]1Cc2cc(ccc2O1)C(=O)C3=C(C(=O)N([C@@H]3c4ccc(c(c4)OC)OCCC(C)C)CCO)[O-] C40095431
CCOC(=O)c1c(c(sc1[N-]S(=O)(=O)c2ccccc2[N+](=O)[O-])C(=O)OC(C)C)C C40945671
C[C@@H](C(=O)N(C(C)C)C(C)C)OC(=O)c1ccccc1[N-]S(=O)(=O)c2cccc(c2)[N+](=O)[O-] C29996078
CCc1nnc(s1)[N-]S(=O)(=O)c2ccc(cc2)NC(=O)COc3ccccc3CC=C C54360564
CC(C)C[C@H](C(=O)OC)NC(=O)c1ccc(c(c1)S(=O)(=O)[N-]c2ccccc2OC)Cl C30685449
C[C@H](CNC(=O)[C@H](C)Sc1nc2cc(ccc2c(=O)n1CCCOC)C(=O)[O-])c3ccccc3 C13024031
C[C@H](CNC(=O)[C@@H](C)Sc1nc2cc(ccc2c(=O)n1CCCOC)C(=O)[O-])c3ccccc3 C13024034
C[C@@H](CNC(=O)[C@@H](C)Sc1nc2cc(ccc2c(=O)n1CCCOC)C(=O)[O-])c3ccccc3 C13024039
CCCc1ccc(cc1)NC(=O)CSc2nc3cc(ccc3c(=O)n2CCCOC)C(=O)[O-] C13048424
Cc1ccc(cc1)c2nnc(n2CCC(=O)[O-])SCC(=O)Nc3ccccc3SCC=C C13197514
Cc1ccccc1[C@@H](C)NC(=O)CSc2nc3ccccc3c(=O)n2CCCCCC(=O)[O-] C13223827
Cc1ccccc1[C@H](C)NC(=O)CSc2nc3ccccc3c(=O)n2CCCCCC(=O)[O-] C13223828
COCCCn1c(nnc1SCC(=O)Nc2ccc(cc2)/C=C/C(=O)[O-])c3ccc(cc3)Cl C13255415
CCOc1cc(ccc1OCCC(C)C)[C@H]2C(=C(C(=O)N2Cc3ccncc3)[O-])C(=O)c4ccc(cc4)OC C33364523
CCOc1cccc(c1)C(=O)C2=C(C(=O)N([C@H]2c3ccc(c(c3)OC)OCCC(C)C)Cc4ccncc4)[O-] C33451019
CCOc1cc(ccc1O)[C@@H]2C(=C(C(=O)N2CCOC)[O-])C(=O)c3ccc(cc3)OCc4cccc(c4)C C09462724
CCCOc1ccc(cc1)[C@@H]2C(=C(C(=O)N2CCN3CCOCC3)[O-])C(=O)c4ccc(cc4C)OCC=C C33772519
CCOc1cc(ccc1O)[C@@H]2C(=C(C(=O)N2CCCOC)[O-])C(=O)c3ccc(cc3)OCc4cccc(c4)C C09463893
CCOc1cc(ccc1O)[C@H]2C(=C(C(=O)N2CCCOC)[O-])C(=O)c3ccc(cc3)OCc4ccccc4C C35445419
CCCCCOc1ccc(cc1OCC)[C@@H]2C(=C(C(=O)N2c3nccs3)[O-])C(=O)c4c(nc(s4)C)C C35565961
CC1=C([C@@H](N2C(=CSC2=N1)/C=C(/NCCc3ccccn3)\[O-])c4ccccc4)C(=O)OCCOC C35692509
CC1=C([C@H](N2C(=CSC2=N1)/C=C(/NCCc3ccccn3)\[O-])c4ccccc4)C(=O)OCCOC C35692511
CC1=C([C@@H](N2C(=CSC2=N1)/C=C(/NCCOC)\[O-])c3ccccc3Cl)C(=O)OCCOC C36050069
CCOc1cc(ccc1O)[C@@H]2C(=C(C(=O)N2CCCOC)[O-])C(=O)c3ccc(cc3C)OCc4ccccc4 C09020047
CCCCOc1ccc(cc1OC)[C@@H]2C(=C(C(=O)N2c3nnc(s3)SCC)[O-])C(=O)c4ccco4 C39999520
CCCCOc1ccc(cc1OC)[C@H]2C(=C(C(=O)N2c3nnc(s3)SCC)[O-])C(=O)c4ccco4 C39999521
CCCCCOc1ccc(cc1OC)[C@@H]2C(=C(C(=O)N2CCOC)[O-])C(=O)c3c(nc4n3cccc4C)C C40003511
CCCCCOc1ccc(cc1OC)[C@H]2C(=C(C(=O)N2CCOC)[O-])C(=O)c3c(nc4n3cccc4C)C C40003512
Cc1cc(ccc1OCC=C)C(=O)C2=C(C(=O)N([C@@H]2c3ccc(c(c3)OC)OCCC(C)C)CCCO)[O-] C40051999
CCCOc1ccc(cc1OCC)[C@@H]2C(=C(C(=O)N2CCCO)[O-])C(=O)c3ccc(c(c3)C)OCC(C)C C40052665
CCCOc1ccc(cc1OCC)[C@H]2C(=C(C(=O)N2CCCO)[O-])C(=O)c3ccc(c(c3)C)OCC(C)C C40052667
CCOc1cc(ccc1OCc2ccccc2)[C@@H]3C(=C(C(=O)N3CCCO)[O-])C(=O)c4cc5ccccc5o4 C40053156
CCOc1cc(ccc1OCCC(C)C)[C@@H]2C(=C(C(=O)N2CCCO)[O-])C(=O)c3cc4ccccc4o3 C40053162
CC(C)CCOc1cccc(c1)[C@@H]2C(=C(C(=O)N2CCCO)[O-])C(=O)c3cc4cccc(c4o3)OC C40053306
CCOc1ccc(c(c1)C)C(=O)C2=C(C(=O)N([C@@H]2c3ccc(c(c3)OCC)OCc4ccccc4)CCO)[O-] C40081662
Cc1cc(ccc1C(=O)C2=C(C(=O)N([C@@H]2c3ccc(c(c3)OC)OCCC(C)C)CCO)[O-])OCC(C)C C40084817
Cc1cc(ccc1C(=O)C2=C(C(=O)N([C@H]2c3ccc(c(c3)OC)OCCC(C)C)CCO)[O-])OCC(C)C C40084818
CCOc1ccc(cc1C)C(=O)C2=C(C(=O)N([C@@H]2c3ccc(c(c3)OCC)OCc4ccccc4)CCO)[O-] C40085763
CCOc1ccc(cc1C)C(=O)C2=C(C(=O)N([C@H]2c3ccc(c(c3)OCC)OCc4ccccc4)CCO)[O-] C40085764
CCOc1ccc(cc1C)C(=O)C2=C(C(=O)N([C@@H]2c3ccc(c(c3)OCC)OCCC(C)C)CCO)[O-] C40085769
CCOc1ccc(cc1C)C(=O)C2=C(C(=O)N([C@H]2c3ccc(c(c3)OCC)OCCC(C)C)CCO)[O-] C40085770
CCCOc1ccc(cc1C)C(=O)C2=C(C(=O)N([C@@H]2c3ccc(c(c3)OC)OCCC(C)C)CCO)[O-] C40091608
CCCOc1ccc(cc1C)C(=O)C2=C(C(=O)N([C@H]2c3ccc(c(c3)OC)OCCC(C)C)CCO)[O-] C40091609
CCCCOc1ccc(cc1C)C(=O)C2=C(C(=O)N([C@@H]2c3ccc(c(c3)OC)OCC(C)C)CCO)[O-] C40092908
CCCCOc1ccc(cc1C)C(=O)C2=C(C(=O)N([C@H]2c3ccc(c(c3)OC)OCC(C)C)CCO)[O-] C40092909
Cc1cc(ccc1OC(C)C)C(=O)C2=C(C(=O)N([C@@H]2c3ccc(c(c3)OC)OCCC(C)C)CCO)[O-] C40093367
CCCCOc1ccc(cc1OC)[C@@H]2C(=C(C(=O)N2CCO)[O-])C(=O)c3ccc(c(c3)C)OCC(C)C C40093973
CCCCOc1ccc(cc1OC)[C@H]2C(=C(C(=O)N2CCO)[O-])C(=O)c3ccc(c(c3)C)OCC(C)C C40093975
CCCCOc1ccc(cc1OCC)[C@@H]2C(=C(C(=O)N2CCO)[O-])C(=O)c3ccc(c(c3)C)OCC(C)C C40094023
CCCCCCOc1ccc(cc1OC)[C@H]2C(=C(C(=O)N2CCO)[O-])C(=O)c3ccc4c(c3)C[C@@H](O4)C C40095731
CCCCCCOc1ccc(cc1OC)[C@@H]2C(=C(C(=O)N2CCO)[O-])C(=O)c3ccc4c(c3)C[C@H](O4)C C40095732
CCOc1ccc(cc1OCC)[C@H]2C(=C(C(=O)N2CCO)[O-])C(=O)c3cccc(c3)OCc4ccc(cc4)C C40109143
C=CCOc1ccccc1[C@H]2C(=C(C(=O)N2CCO)[O-])C(=O)c3cccc(c3)OCc4ccc(cc4)F C40109423
CCc1ccccc1NC(=O)CSC2=NC(=C([C@@H]([C@H]2C#N)c3ccccc3OCC)C(=O)OCC)[O-] C49804124
CCCCCOc1ccc(cc1)C(=O)Nc2ccc(cc2)S(=O)(=O)[N-]c3c(nccn3)OC C66200308
CCCc1nnc(n1/N=C/c2ccc(cc2)C(=O)[O-])SCc3ccc(cc3)Br C02611159
CCCCn1c(=O)c2ccc(cc2nc1SCc3cc(on3)c4cccs4)C(=O)[O-] C13044529
CCN(c1ccccc1)C(=O)[C@H](C)Sc2nc3cc(ccc3c(=O)n2Cc4ccccc4)C(=O)[O-] C13044942
CCN(c1ccccc1C)C(=O)CSc2nc3cc(ccc3c(=O)n2Cc4ccccc4)C(=O)[O-] C13045091
Cc1cccc(c1OCCSc2nc3cc(ccc3c(=O)n2CC(C)C)C(=O)[O-])C C13049241
Cc1cc(c(n1CCc2cccs2)C)C(=O)COc3cc4ccccc4cc3C(=O)[O-] C13050306
c1cc(ccc1c2nnc(n2CC(=O)[O-])SCC(=O)N(C3CCCCC3)C4CCCCC4)Cl C13203871
CCCn1c(nnc1SCc2nc3cc(ccc3n2CC)C(=O)[O-])c4cccc(c4)C C13218707
CCn1c2ccc(cc2nc1CSc3nnc(n3c4ccc(cc4)F)Cc5ccccc5)C(=O)[O-] C13218929
Cc1cc(cc(c1C)S(=O)(=O)N2CCC(CC2)CCc3cc(cc(c3)OC)OC)C(=O)[O-] C13251796
CC(C)c1ccc(cc1)/C=C/2\C(=O)N(C(=N2)SCc3c(cco3)C(=O)[O-])c4cccc(c4)OC C13256498
c1cc(c(c(c1)Cl)OCCSc2nnc(n2CC(=O)[O-])c3ccc(cc3)Cl)Cl C13280679
C/C(=N\OCC(=O)N(Cc1ccc(cc1)Br)c2ccccc2C(=O)[O-])/c3cccs3 C13306817
CC(C)c1ccc(cc1)CN(c2ccc(cc2)OC)S(=O)(=O)c3cc(cs3)C(=O)[O-] C13307422
CCn1c2ccc(cc2nc1CSc3nc4ccccc4c(=O)n3CCc5ccccc5)C(=O)[O-] C13447150
Cc1ccc(cc1)c2nnc(n2CCC(=O)[O-])S[C@H](C)C(=O)C=C3C(c4ccccc4N3C)(C)C C13452943
Cc1cccc(c1)c2nnc(n2CCC(=O)[O-])S[C@@H](C)C(=O)C=C3C(c4ccccc4N3C)(C)C C13452981
CC[C@@H](C)c1ccc(cc1)S(=O)(=O)Oc2c(cc(cc2Br)/C=C/C(=O)[O-])OC C13463059
CCc1nc2c(cc(nc2n1Cc3ccc(c(c3)C)N(CC)[C@H](c4ccccc4)C(=O)[O-])C)C C13732507
CCc1nc2c(cc(nc2n1Cc3ccc(cc3)N(CC)[C@H](c4cc(ccc4F)F)C(=O)[O-])C)C C13732555
CCOc1ccc(cc1OC)/C=C\2/C(=O)N(/C(=N/c3ccc(cc3)C(=O)[O-])/S2)CC=C C16929119
CCOC(=O)c1ccc(cc1)N2[C@H](C(=C(C2=O)[O-])C(=O)c3ccc(cc3)OC)c4ccccc4Cl C06195140
CCOC(=O)c1ccc(cc1)N2[C@H](C(=C(C2=O)[O-])C(=O)c3ccc(cc3)OC)c4ccc(cc4)Cl C08972341
CCOc1cc(ccc1OC(=O)c2ccc(cc2Cl)Cl)/C=C(\C#N)/C(=N/c3nccs3)/[O-] C20175864
CCc1ccc2c(c1)sc(n2)N3[C@H](C(=C(C3=O)[O-])C(=O)c4ccco4)c5ccc(cc5)OCC=C C08996505
CCc1nc2c(cc(nc2n1Cc3ccc(cc3)[C@H](c4ccccc4)[C@H](C(=O)[O-])C(F)(F)F)C)C C26290149
CCN\1C(=O)/C(=C\c2ccc(c(c2)OCC)OCC)/S/C1=N\c3ccc(cc3)C(=O)[O-] C33468871
CC[C@H](C)c1ccc(cc1)N2C(=O)/C(=C/c3cccn3CCOc4cccc(c4)C)/C(=NC2=O)[O-] C09166281
CCC1=C([C@H](N2C(=CSC2=N1)/C=C(/N(C)Cc3ccco3)\[O-])c4ccc(cc4C)C)C(=O)OC C34923297
CCOc1cc(ccc1OCC=C)/C=C\2/C(=O)N(/C(=N\c3cccc(c3)C(=O)[O-])/S2)C C35656372
CCN\1C(=O)/C(=C/c2ccc(c(c2)OC)OCC=C)/S/C1=N\c3cccc(c3)C(=O)[O-] C35656440
CCN(CC)/C(=C/C1=CSC2=NC(=C([C@H](N12)c3ccc(cc3)F)C(=O)OCC)C)/[O-] C35693464
CCN(CC)/C(=C/C1=CSC2=NC(=C([C@@H](N12)c3ccccc3F)C(=O)OCC)C)/[O-] C35694408
CCN(CC)/C(=C/C1=CSC2=NC(=C([C@H](N12)c3cccc(c3)F)C(=O)OCC)C)/[O-] C35694546
CCN(C)/C(=C/C1=CSC2=NC(=C([C@@H](N12)c3cccc(c3)C)C(=O)OCC=C)C)/[O-] C35697227
CC1=C([C@H](N2C(=CSC2=N1)/C=C(/N(C)Cc3ccccc3)\[O-])c4ccccc4)C(=O)OC(C)(C)C C36061303
CCCSc1nnc(s1)/N=C(/C(=C/c2cccc(c2)Oc3ccccc3)/C#N)\[O-] C39994970
CC(C)COc1ccc(cc1)C(=O)C2=C(C(=O)N([C@@H]2c3cccc4c3cccc4)CC=C)[O-] C40026880
CCCOc1ccc(cc1C)C(=O)C2=C(C(=O)N([C@H]2c3ccc(cc3Cl)Cl)CC=C)[O-] C40027347
Cc1cc(ccc1OCC=C)C(=O)C2=C(C(=O)N([C@H]2c3cccc4c3cccc4)CC=C)[O-] C40027523
Cc1cc(ccc1OCC(C)C)C(=O)C2=C(C(=O)N([C@@H]2c3ccc(cc3)Cl)CC=C)[O-] C40027726
Cc1cc(ccc1OCC(C)C)C(=O)C2=C(C(=O)N([C@H]2c3cccc(c3)Cl)CC=C)[O-] C40027789
Cc1cc(ccc1OCC(C)C)C(=O)C2=C(C(=O)N([C@H]2c3ccccc3Br)CC=C)[O-] C40027857
CCC[C@]1(Cc2ccccc2-c3c1c(=O)n(c(n3)SCC(=O)[O-])c4ccc(cc4)OCC)C C40032693
CCCCN1[C@@H](C(=C(C1=O)[O-])C(=O)c2ccc(cc2C)OCC)c3cccc(c3)Br C40081797
CC(C)CC(=O)C1=C(C(=O)N([C@@H]1c2ccc(cc2)N(C)C)CC3(CCCC3)c4ccccc4)[O-] C40358067
Cc1c(c(=O)n(c(c1C(=O)[C@@H](C)Oc2ccc(cc2)C(C)C)[O-])Cc3ccc(cc3)OC)C#N C40527228
CCOC(=O)c1ccc(cc1)[N-]S(=O)(=O)c2ccc(cc2)c3ncc(o3)c4ccccc4 C47162502
CC[C@H](C)c1ccc(c(c1)Br)OCC(=O)Oc2ccc(cc2Br)C(=O)[O-] C66145260
COCCOc1ccc(cc1Br)C(=O)Oc2ccc(cc2C(=O)[O-])Br C66145598
CN(C)S(=O)(=O)c1ccc(cc1)C(=O)/C=C/c2ccc(cc2)C(=O)[O-] C06432317
C=CCN(Cc1cccs1)S(=O)(=O)c2ccc(cc2)/C=C/C(=O)[O-] C13093503
C=CCN(Cc1cccs1)S(=O)(=O)c2ccc(cc2)CCC(=O)[O-] C13093509
CCN(Cc1cccs1)S(=O)(=O)c2ccc(c(c2)C(=O)[O-])Cl C13094050
c1ccc(cc1)CC2CCN(CC2)C(=O)CSc3c(cccn3)C(=O)[O-] C13188471
Cc1ccccc1CN(C)c2ccc(cc2C(=O)[O-])S(=O)(=O)N(C)C C13191066
CN(Cc1ccc(s1)Cl)S(=O)(=O)c2ccc(s2)CC(=O)[O-] C13307811
C[C@H]1Cc2cc(ccc2O1)/C=C\3/C(=O)N(C(=S)S3)CCCCCC(=O)[O-] C16810413
CN(C)c1ccc(cc1)[C@@H]2C(=C(C(=O)N2CC=C)[O-])C(=O)c3ccccc3 C18006518
COCCN1[C@@H](C(=C(C1=O)[O-])C(=O)c2cccs2)c3ccc(cc3)Br C19927241
COCCN1[C@H](C(=C(C1=O)[O-])C(=O)c2cccs2)c3cccc(c3)Br C09339530
CCCCN(C)C(=O)CCn1c(c2c(c3ccccc3o2)nc1=S)[O-] C21730819
CCCCc1nnc(s1)/N=C(/c2c(nc(s2)c3ccccn3)C)\[O-] C23363739
CCCc1nnc(n1CC(=O)N(CC)Cc2ccc(s2)Cl)[S-] C26861399
c1ccc(cc1)CCN2[C@H](C(=C(C2=O)[O-])C(=O)c3ccncc3)c4ccccc4F C06080070
CCCCN1CCc2c1ccc(c2)/C=C/3\C(=NC(=S)N(C3=O)CC=C)[O-] C02383070
CCN(CC(C)C)S(=O)(=O)c1ccc(c(c1)C(=O)[O-])Br C37111358
CC[C@@H](C)N(CC)S(=O)(=O)c1ccc(c(c1)C(=O)[O-])Br C37112809
CC[C@@H](C)CN(C)S(=O)(=O)c1cc(sc1Br)C(=O)[O-] C37172848
CC[C@H](C)CN(C)S(=O)(=O)c1cc(sc1Br)C(=O)[O-] C37172849
CC(C)CN(C1CC1)S(=O)(=O)c2cc(sc2Br)C(=O)[O-] C37836421
CCOc1ccccc1[C@H]2C(=C(C(=O)N2CC=C)[O-])C(=O)c3cccs3 C40022660
CCCCN1[C@H](C(=C(C1=O)[O-])C(=O)c2ccc(c(c2)F)C)c3cccnc3 C40100089
c1cc(ncc1[N-]S(=O)(=O)c2cc(cc(c2)F)F)OCC(F)(F)F C40150857
CC(C)CN(C)C(=O)c1cccc(c1)[N-]S(=O)(=O)c2ccc(c(c2)F)F C45501331
CCN(CC)C(=O)c1ccc(cc1)S(=O)(=O)[N-]c2ccccc2Cl C46869991
CCCCS(=O)(=O)/N=C(/C=C/c1ccc(o1)I)\[O-] C48552001
C[C@H](/C(=N/S(=O)(=O)c1cc(ccc1Br)Br)/[O-])OCC=C C49302182
CC(C)CN(C1CC1)S(=O)(=O)c2ccc(c(c2)C(=O)[O-])Br C37499857
CCOCCOCc1cccc(c1)[N-]S(=O)(=O)c2cc(cc(c2)F)F C55633277
CCN(CC)C(=O)c1cccc(c1)[N-]S(=O)(=O)c2ccccc2Cl C16122783
CCCCN(C)C(=O)c1ccc(cc1)S(=O)(=O)[N-]c2ccc(cc2)F C11679261
CCCc1nnc(n1CC(=O)N2CCC(CC2)Cc3ccccc3)[S-] C28199147
CC(C)O/C(=N/C(=N\S(=O)(=O)c1ccccc1)/c2ccccc2)/[S-] C13482108
COc1cccc(c1)CCS(=O)(=O)[N-]c2ccc(nc2)Br C62280780
C[C@@H]1COCCN1c2ccc(cc2)[N-]S(=O)(=O)CCc3ccccc3 C62553943
CCN(CC)C(=O)c1ccc(cc1)S(=O)(=O)[N-]c2ccc(c(c2)F)C C63147391
CCN(CC)C(=O)c1ccc(cc1)S(=O)(=O)[N-]c2cc(ccc2F)C C63147512
CCCN(C)C(=O)c1ccccc1[N-]S(=O)(=O)c2ccc(c(c2)C)F C63678621
CC(C)CCSC/C(=N/S(=O)(=O)c1ccc(c2c1cccn2)F)/[O-] C64358604
c1cc2c(ccc(c2nc1)F)S(=O)(=O)/N=C(/CC(C3CC3)C4CC4)\[O-] C64358615
C[C@@H](/C(=N/S(=O)(=O)c1cc(sc1Cl)Cl)/[O-])OCCC=C C65647768
CCS(=O)(=O)[N-]c1ccccc1C(=O)N2CCC(CC2)Cc3ccccc3 C65834324
CCOC(=O)c1csc(n1)[N-]S(=O)(=O)c2ccc(cc2F)Cl C66247191
CCc1ccc(s1)S(=O)(=O)[N-]c2nc(c(s2)SCC#N)C C66253725
CSc1ccc(cc1)/C=C/C(=O)Oc2ccc(cc2)[N-]S(=O)(=O)C C66517272
C=CCN(CC=C)C(=O)c1ccc(cc1)[N-]S(=O)(=O)C2CCCCC2 C66583159
CS(=O)(=O)Cc1ccccc1[N-]S(=O)(=O)/C=C/c2ccccc2Cl C66584155
CCS[C@H](C(C)C)C(=O)[C@@H](C#N)c1nc2cc(ccc2c(n1)[O-])Cl C67600714
CCS[C@@H](C(C)C)C(=O)[C@H](C#N)c1nc2cc(ccc2c(n1)[O-])Cl C67600715
Cc1nc(cs1)CSc2nc3cc(ccc3c(=O)n2CC(C)C)C(=O)[O-] C13231820
c1ccc(cc1)C(=O)CSc2nnc(s2)Sc3c(cccn3)C(=O)[O-] C13240849
CN(Cc1ccccc1N2CCCCC2)S(=O)(=O)c3ccc(c(c3)C(=O)[O-])F C13315074
c1cc(sc1)c2nnc(n2CCC(=O)[O-])SCc3ccc(cc3F)C#N C13452853
c1cc(sc1)c2nnc(n2CCC(=O)[O-])SCc3cc(ccc3F)C#N C13452873
Cc1ccc(c(c1)C)N2C(=O)/C(=C\c3ccc(c(c3)OC)O[C@@H](C)C(=O)[O-])/SC2=S C16913516
CC(C)/N=C(\CCCN1C(=O)c2ccccc2C1=O)/C3=C(CC(CC3=O)(C)C)[O-] C04621006
Cc1ccc(cc1)[C@@H]2C(=C(C(=O)N2CCN3CCOCC3)[O-])C(=O)c4ccc(cc4)Cl C19882679
Cc1ccc(cc1)[C@H]2C(=C(C(=O)N2CCN3CCOCC3)[O-])C(=O)c4ccc(cc4)C C19898769
CC(C)c1ccc(cc1)[C@@H]2C(=C(C(=O)N2Cc3cccnc3)[O-])C(=O)c4ccco4 C09436381
CN(Cc1ccccc1N2CCCC2)C(=O)c3ccc(cc3)[N-]S(=O)(=O)c4cccs4 C23749805
CN(CCOc1ccccc1F)C(=O)c2ccc3c(c2)nc(n(c3=O)CC=C)[S-] C24655200
C[C@@H]1Cc2cc(ccc2O1)C(=O)C3=C(C(=O)N([C@@H]3c4ccncc4)CCc5ccccc5)[O-] C09454375
CCCCS(=O)(=O)c1nnc(s1)/N=C(/c2ccccc2Br)\[O-] C27664687
COC(=O)c1c(ccs1)S(=O)(=O)[N-]c2ccc3c(c2)sc(n3)SC C28793878
COc1ccc(cc1OC(F)F)[N-]S(=O)(=O)c2cc(ccc2C#N)Cl C31668155
CN(C)C(=O)c1ccc(c(c1)[N-]S(=O)(=O)c2ccccc2OC(F)(F)F)Cl C32592230
CCOc1cccc(c1)C(=O)C2=C(C(=O)N([C@@H]2c3cccs3)c4nccs4)[O-] C06294553
Cc1ccc(c(c1)C(=O)C2=C(C(=O)N([C@@H]2c3cccc(c3)Cl)CCN4CCOCC4)[O-])C C34944657
Cc1ccc(cc1)[C@@H]2C(=C(C(=O)N2CCOC)[O-])C(=O)c3ccc4c(c3)C[C@@H](O4)C C06565355
c1ccc(cc1)/C=C/C(=O)C2=C(C(=O)N([C@H]2c3ccc(cc3)Cl)CCN4CCOCC4)[O-] C35443735
c1ccc2c(c1)nc(c(n2)OCC(F)(F)F)[N-]S(=O)(=O)c3cccs3 C03168552
CCSc1nnc(s1)/N=C(/c2cccn(c2=O)Cc3ccc(cc3)Cl)\[O-] C08600313
Cc1ccc(cc1)CSc2nnc(s2)/N=C(/C(=C/c3cccnc3)/C#N)\[O-] C39997584
CN(C)c1ccc(cc1)[C@H]2C(=C(C(=O)N2CC=C)[O-])C(=O)c3cccc(c3)OC C40029135
CCCCN1[C@H](C(=C(C1=O)[O-])C(=O)c2ccc3c(c2)C[C@H](O3)C)c4ccc(o4)C C40096179
CC(=O)SCC(=O)c1ccc(nc1)[N-]S(=O)(=O)c2ccc3ccccc3c2 C40916230
CS(=O)(=O)c1ccc(cc1)S(=O)(=O)[N-]c2ccccc2Oc3ccccc3 C45520754
Cc1cc2cccc(c2nc1)S(=O)(=O)[N-]c3cccc(c3)OCc4ccccn4 C46666014
COc1ccc(cc1OC(F)F)[N-]S(=O)(=O)c2ccc(c(c2)C#N)Cl C55580887
Cc1ccc(c(c1)S(=O)(=O)[N-]c2ccc(cc2)S(=O)(=O)N(C)CC=C)F C55621200
COc1ccc(cc1OC(F)F)/C=C\2/C(=O)N=C(S2)/C=C(/c3ccncc3)\[O-] C29901202
CC[C@H](C)Oc1cccc(c1)[N-]S(=O)(=O)c2ccc(cc2)S(=O)(=O)CC C57126167
Cc1ccc(o1)CN(C)C(=O)c2ccccc2[N-]S(=O)(=O)c3ccc(cc3)Cl C32194810
Cc1ccc(cc1)S(=O)(=O)/N=C(/N(Cc2ccco2)C[C@@H]3CCC=CC3)\[O-] C06480012
Cc1ccc(cc1)S(=O)(=O)/N=C(/N(C[C@@H]2CCC=CC2)C[C@@H]3CCCO3)\[O-] C06479952
Cc1ccc(cc1)S(=O)(=O)/N=C(/N(C[C@H]2CCC=CC2)C[C@H]3CCCO3)\[O-] C06479957
C[C@@H]1Cc2ccccc2N1C(=O)[C@@H](C)CS(=O)(=O)[N-]c3cccc(c3)OC C62158102
C[C@H]1Cc2ccccc2N1C(=O)[C@H](C)CS(=O)(=O)[N-]c3cccc(c3)OC C62158105
CCCSC1=NC(=O)[C@H]2[C@@H](/C(=C(\[O-])/OCC=C)/C(=NC2=N1)C)c3ccccc3 C63437292
CCc1cccc(c1)[N-]S(=O)(=O)c2ccc(s2)c3nnc(o3)C4CCC4 C64920570
CCOc1ccccc1[N-]S(=O)(=O)C2=C(S[C@H](C2)[C@H]3C(=C(N=N3)C)C)C C65137849
COC(=O)c1ccccc1S(=O)(=O)[N-]c2nc(cs2)c3ccccc3F C66254168
COC(=O)c1c(ccs1)S(=O)(=O)[N-]c2nc(cs2)c3ccccc3F C66254182
Cc1c(sc(n1)[N-]S(=O)(=O)c2ccc(cc2Cl)C(=O)OC)SC C66254583
CC(C)c1nc2ccc(cc2s1)[N-]S(=O)(=O)c3ccsc3C(=O)OC C66306441
Cc1c(cccc1OC(F)F)[N-]S(=O)(=O)c2cc(ccc2C(=O)OC)F C66584870
COc1cccc(c1)C2(CCCC2)/C(=N/S(=O)(=O)Cc3ccccc3C#N)/[O-] C66722941
CC[C@@H](C)c1ccccc1OC/C(=N/S(=O)(=O)c2ccc(c(c2)C#N)F)/[O-] C66735763
CCSCCOC(=O)c1ccc2c(c1)nc(=S)n(c2[O-])Cc3ccco3 C67625036
CC(=O)[C@@H]1CC[C@@H]2[C@@]1(CC[C@@H]3[C@@H]2CCC4=CC(=O)CC[C@]34COC(=O)CCC(=O)[O-])C C04027460
CC(=O)[C@H]1CC[C@@H]2[C@@]1(CC[C@@H]3[C@@H]2CCC4=CC(=O)CC[C@]34COC(=O)CCC(=O)[O-])C C04027461
CCCOC(=O)CN1C(=O)/C(=C/c2ccc(cc2)C(=O)[O-])/SC1=S C01809413
CC[C@@H](C)[C@@H](C(=O)[O-])N1C(=O)/C(=C/c2cccc(c2OC)OC)/SC1=S C05373686
c1cc(cnc1)N(Cc2ccco2)S(=O)(=O)c3ccc(cc3)/C=C/C(=O)[O-] C13093489
C[C@H](c1ccccc1)N(C)C(=O)CSc2nc3ccccc3c(=O)n2CC(=O)[O-] C13223163
c1ccc(c(c1)[C@@H]2C(=C(C(=O)N2CCCN3CCOCC3)[O-])C(=O)c4cccs4)F C12535230
c1ccc(c(c1)[C@H]2C(=C(C(=O)N2CCCN3CCOCC3)[O-])C(=O)c4cccs4)F C19348012
CCN(CC)c1ccc(o1)/C=C/2\C(=NC(=S)N(C2=O)c3ccc(cc3)OCC)[O-] C08914955
Cc1ccc(cc1)[C@@H]2C(=C(C(=O)N2CCCOC)[O-])C(=O)c3ccc(o3)C C13570295
CC(C)c1ccc(cc1[N+](=O)[O-])/C=C\2/C(=O)N(C(=S)S2)CCCC(=O)[O-] C23990635
CCCc1cc(nc(n1)S[C@H](C)C(=O)N(CC)[C@H]2CCS(=O)(=O)C2)[O-] C14230096
CCOC(=O)c1ccc(cc1)S(=O)(=O)[N-]c2c(cccc2C(=O)N3CCCC3)C C36833186
Cc1cc(cc(c1)OCC(=O)c2c(c(c(=O)n(c2[O-])CCOC)C#N)C)C C38620419
c1cc(cc(c1)C(=O)[O-])CSCC(=O)N([C@@H]2CCS(=O)(=O)C2)C3CCCC3 C32885591
c1ccc(cc1)/C=C/C(=O)C2=C(C(=O)N([C@H]2c3cccs3)CCN4CCOCC4)[O-] C39849084
Cc1nnc(s1)/N=C(/C(=C/c2ccc(c(c2)OC)OCC(C)C)/C#N)\[O-] C39994549
CN1[C@@H](C(=C(C1=O)[O-])C(=O)/C=C/c2ccco2)c3cccc(c3)OCC=C C41532288
CN1[C@H](C(=C(C1=O)[O-])C(=O)/C=C/c2ccco2)c3cccc(c3)OCC=C C41532291
CCN(CCc1ccncc1)[C@H](c2ccc(o2)C)c3c(n4c(s3)ncn4)[O-] C41636369
CC(C)C[C@@H]1C(=O)N(C(=O)N1Cc2cccc3c2cccc3)[C@@H](C(C)C)C(=O)[O-] C33876779
CCc1c(sc(n1)/N=C(/C(=C\c2cc(n(c2C)CCOC)C)/C#N)\[O-])C C44702162
CCCCn1c(c(c(n1)C)/C=C/C(=N/S(=O)(=O)CCCC)/[O-])Cl C48552614
CCn1c(c(c(c1C)C(=O)OCC)/C=C\C(=C(/C#N)\C(=O)N2CCCCC2)\[O-])C C48983906
CS(=O)(=O)[N-]c1ccc(cc1)OC(=O)c2ccc(cc2)CN3CCCC3=O C54737684
CCN(CC(=C)C)C(=O)c1ccc2c(c1)nc(n(c2=O)CCCOC)[S-] C55207040
CCSCCn1c2cc(cnc2n(c1=O)Cc3ccc(cc3)F)C(=O)[O-] C55227121
CCOC(=O)c1ccn(n1)c2cccc(c2)[N-]S(=O)(=O)c3cccc(c3)F C55590634
CCOC(=O)c1ccc(cc1)S(=O)(=O)[N-]c2cc(ccc2C)C(=O)N(C)C C55597220
c1ccc(c(c1)C#N)S(=O)(=O)[N-]c2cccc(c2)OCCn3cccn3 C55631048
c1cc(cc(c1)OCCCC#N)[N-]S(=O)(=O)c2cccc3c2nsn3 C55640107
CCN(c1ccccc1)C(=O)Cc2ccc(cc2)[N-]S(=O)(=O)c3cnn(c3)C C55648545
CCS(=O)(=O)[N-]c1ccc(c(c1)C)S(=O)(=O)Oc2ccc(cc2OC)C C57478771
CCC[C@H](C)N(C)S(=O)(=O)c1ccc(cc1C)[N-]S(=O)(=O)CC C57482087
CCN(C[C@H](C)C#N)C(=O)c1ccc(cc1)[N-]S(=O)(=O)c2cccs2 C47533874
CN(C)C(=O)Sc1ccccc1[N-]S(=O)(=O)c2ccc(cc2)C(=O)OC C57785217
CCOC(=O)C1=C(C(=N[C@@H]1C)C2=NN=C(SC2)[N-]c3cccc(c3)OC)C C39935200
CCOC(=O)CN(C)C(=O)Cn1c(nnc1[S-])c2ccc(cc2)Cl C63519719
Cc1cc(c(n1CCOC)C)/C=C(/C#N)\C(=N\c2cnc(nc2)C(C)(C)C)\[O-] C64328269
c1ccc(cc1)Cn2cnc(n2)/N=C(/C=C/c3cn(c4c3cccc4)CCC#N)\[O-] C64808681
CCOC(=O)c1c(c(c(n1C)C)S(=O)(=O)[N-]c2cccc(c2)C(=O)C)C C64863250
CCCn1cc(c2c1nccc2)S(=O)(=O)[N-]c3ccc(c(c3)OC)OC C65242228
C[C@@H](/C(=C(\C#N)/C(=O)N1CCN(CC1)c2ccccc2F)/[O-])OCCC=C C65650943
CCOc1ccc(c(n1)/C(=N/S(=O)(=O)N(C)Cc2ccccc2)/[O-])Cl C66005443
Cc1cc(n(n1)CCC#N)[N-]S(=O)(=O)c2ccc(c3c2cccc3)OC(C)C C66248052
CCn1cc(cn1)S(=O)(=O)[N-]c2nc(cs2)c3ccccc3OCC C66253024
CN(CCCOC)C(=O)c1ccc(cc1)S(=O)(=O)[N-]c2ccccc2Cl C66340045
CCn1cc(cn1)S(=O)(=O)[N-]c2ccc(c(c2)Cl)OCc3ccccn3 C66583940
C[C@@H](CC#N)Sc1ccccc1[N-]S(=O)(=O)c2cccc(c2)C(=O)OC C66813994
CCS[C@H](C(C)C)/C(=N/S(=O)(=O)c1cc(cc(c1)F)[N+](=O)[O-])/[O-] C67622481
CCN(c1cccc2c1cccc2)C(=O)CSc3nc4ccccc4c(=O)n3[C@@H](C(C)C)C(=O)[O-] C13024680
Cc1cc(c(s1)C)C(=O)CSc2nc3cc(ccc3c(=O)n2CCc4ccccc4)C(=O)[O-] C13035603
c1cc(cc(c1)c2nnc(n2CCCN3CCOCC3)[S-])COc4cccc(c4)Br C20028591
CC(C)c1ccc(cc1)[C@H]2C(=C(C(=O)N2Cc3cccnc3)[O-])C(=O)c4ccc(cc4)OC(C)C C08818406
CCOC(=O)c1ccc(cc1)N2[C@H](C(=C(C2=O)[O-])C(=O)c3ccc(cc3)OC)c4ccc(cc4)F C09363553
CCOC(=O)c1ccc(cc1)N2[C@@H](C(=C(C2=O)[O-])C(=O)c3ccc(cc3)OC)c4ccc(cc4)F C09363552
Cc1cc(ccc1OCc2ccccc2)C(=O)C3=C(C(=O)N([C@@H]3c4ccc(cc4)Cl)Cc5cccnc5)[O-] C09068795
Cc1cc(ccc1OCc2ccccc2)C(=O)C3=C(C(=O)N([C@H]3c4ccc(cc4)Cl)Cc5cccnc5)[O-] C09240771
C[C@@H]1Cc2cc(ccc2O1)C(=O)C3=C(C(=O)N([C@@H]3c4cccc(c4)OCC=C)Cc5ccccc5)[O-] C09311880
C[C@H]1Cc2cc(ccc2O1)C(=O)C3=C(C(=O)N([C@@H]3c4cccc(c4)OCC=C)Cc5ccccc5)[O-] C09311881
C[C@H]1Cc2cc(ccc2O1)C(=O)C3=C(C(=O)N([C@H]3c4cccc(c4)OCC=C)Cc5ccccc5)[O-] C09311879
CCOc1cc(ccc1OCC=C)[C@H]2C(=C(C(=O)N2Cc3ccccc3)[O-])C(=O)c4ccc5c(c4)C[C@@H](O5)C C09354354
CCOc1cc(ccc1OCC=C)[C@@H]2C(=C(C(=O)N2Cc3ccccc3)[O-])C(=O)c4ccc5c(c4)C[C@@H](O5)C C09354351
CCOc1cc(ccc1OCC=C)[C@H]2C(=C(C(=O)N2Cc3ccccc3)[O-])C(=O)c4ccc5c(c4)C[C@H](O5)C C09354361
CCOc1cc(ccc1OCC=C)[C@@H]2C(=C(C(=O)N2Cc3ccccc3)[O-])C(=O)c4ccc5c(c4)C[C@H](O5)C C09354358
CCc1ccc(cc1)N2C(=O)/C(=C\c3cccn3CCOc4ccccc4C(C)C)/C(=NC2=O)[O-] C33330957
CCc1ccc(cc1)N2C(=O)/C(=C/c3cccn3CCCOc4ccc(cc4)Cl)/C(=NC2=O)[O-] C01840229
CCOc1ccc(cc1C)C(=O)C2=C(C(=O)N([C@H]2c3ccc(cc3)C(C)C)Cc4cccnc4)[O-] C01469766
Cc1ccc(c(c1)C(=O)C2=C(C(=O)N([C@@H]2c3ccc(cc3)C(C)(C)C)CCCn4ccnc4)[O-])C C33699692
CCOc1ccc(c(c1)C)C(=O)C2=C(C(=O)N([C@@H]2c3ccc(cc3)C(C)C)Cc4cccnc4)[O-] C01467609
Cc1ccc(c(c1)C(=O)C2=C(C(=O)N([C@H]2c3ccc(cc3)C(C)C)CCCN4CCOCC4)[O-])C C34944176
C[C@@H]1Cc2cc(ccc2O1)C(=O)C3=C(C(=O)N([C@H]3c4ccc(cc4)OCc5ccccc5)Cc6ccco6)[O-] C35024941
Cc1ccc(cc1)n2c(c(c(n2)c3ccccc3)C(=O)CN(C(C)C)S(=O)(=O)c4c(cc(cc4C)C)C)[O-] C35106880
Cc1ccccc1COc2ccc(cc2)C(=O)C3=C(C(=O)N([C@H]3c4ccc(cc4)Cl)Cc5ccncc5)[O-] C16736948
Cc1ccccc1COc2ccc(cc2)C(=O)C3=C(C(=O)N([C@@H]3c4ccc(cc4)Cl)Cc5ccncc5)[O-] C16736946
CCOC(=O)c1c(nc(s1)N2[C@@H](C(=C(C2=O)[O-])C(=O)/C=C/c3ccccc3)c4ccc(cc4)Cl)C C35420584
CCOC(=O)c1c(nc(s1)N2[C@@H](C(=C(C2=O)[O-])C(=O)/C=C/c3ccccc3)c4cccc(c4)Cl)C C35420636
CCOC(=O)c1c(nc(s1)N2[C@H](C(=C(C2=O)[O-])C(=O)/C=C/c3ccccc3)c4cccc(c4)Cl)C C35420638
Cc1ccccc1COc2ccc(cc2)C(=O)C3=C(C(=O)N([C@H]3c4cccc(c4)Cl)Cc5ccncc5)[O-] C35445651
Cc1ccccc1COc2ccc(cc2)C(=O)C3=C(C(=O)N([C@@H]3c4cccc(c4)Cl)Cc5ccncc5)[O-] C35445653
CC1=C([C@@H](N2C(=CSC2=N1)/C=C(/N3CCCC3)\[O-])c4ccc(cc4)Cl)C(=O)OCCOC C35696326
CC1=C([C@H](N2C(=CSC2=N1)/C=C(/N3CCCC3)\[O-])c4ccc(cc4)Cl)C(=O)OCCOC C35696328
CC1=C([C@@H](N2C(=CSC2=N1)/C=C(/N3CCCC3)\[O-])c4cccc(c4)Cl)C(=O)OCCOC C36052697
CCc1ccc(cc1)N2C(=O)/C(=C/c3cn(c4c3cccc4)CCCOc5cc(cc(c5)C)C)/C(=O)N=C2[O-] C02218154
C[C@@H]1Cc2cc(ccc2O1)C(=O)C3=C(C(=O)N([C@@H]3c4ccc(cc4)OCc5ccccc5)Cc6ccco6)[O-] C38256281
C[C@H]1Cc2cc(ccc2O1)C(=O)C3=C(C(=O)N([C@@H]3c4ccc(cc4)OCc5ccccc5)Cc6ccco6)[O-] C38256284
Cc1ccc(cc1)c2c(cn(n2)[C@@H]3CC=CC=C3)[C@@H]4CC(=NN4C(=O)CCCC(=O)[O-])c5ccccc5 C39987222
Cc1ccc(cc1)c2c(cn(n2)[C@H]3CC=CC=C3)[C@@H]4CC(=NN4C(=O)CCCC(=O)[O-])c5ccccc5 C39987223
Cc1ccc(cc1)c2c(cn(n2)[C@@H]3CC=CC=C3)[C@H]4CC(=NN4C(=O)CCCC(=O)[O-])c5ccccc5 C39987224
Cc1ccc(cc1)c2c(cn(n2)[C@H]3CC=CC=C3)[C@H]4CC(=NN4C(=O)CCCC(=O)[O-])c5ccccc5 C39987225
CCCSc1nnc(s1)/N=C(/C(=C/c2cn(nc2c3ccccc3)c4ccccc4)/C#N)\[O-] C39998024
CCSc1nnc(s1)N2[C@@H](C(=C(C2=O)[O-])C(=O)c3ccccc3)c4cccc(c4)Oc5ccccc5 C39999686
CCSc1nnc(s1)N2[C@H](C(=C(C2=O)[O-])C(=O)c3ccccc3)c4cccc(c4)Oc5ccccc5 C39999687
CSc1nnc(s1)N2[C@H](C(=C(C2=O)[O-])C(=O)c3ccc(cc3)OCC=C)c4ccc(cc4)Cl C40003105
CCCCN1[C@@H](C(=C(C1=O)[O-])C(=O)c2cc3cccc(c3o2)OC)c4cc(ccc4OC)Br C40098450
CCCCN1[C@H](C(=C(C1=O)[O-])C(=O)c2ccc(cc2)S(=O)(=O)N3CCCCCC3)c4ccccc4Cl C40112277
COCC1=NN(C(=O)[C@H]1C/C(=C/c2ccc(cc2)C(F)(F)F)/C(=O)[O-])c3ccc(cc3)Br C33875043
CN(C1CCCCC1)S(=O)(=O)c2ccc(cc2)[N-]S(=O)(=O)c3ccccc3OC(F)(F)F C45772742
C[C@H]1Cc2cc(ccc2O1)C(=O)C3=C(C(=O)N([C@H]3c4cccc(c4)Oc5ccccc5)CCc6ccccc6)[O-] C01842833
CCc1ccc(cc1)N2C(=O)/C(=C/c3cccn3CCOc4ccccc4C(C)C)/C(=O)N=C2[O-] C02438383
Cc1cc(c(n1c2ccc(cc2)Cl)C)C(=O)[C@H](C)Sc3nc4ccccc4c(=O)n3CC(=O)[O-] C13055415
COc1cc(cc(c1OC)S(=O)(=O)Oc2ccc(cc2Br)Cl)/C=C/C(=O)[O-] C13068065
Cc1cc(c(n1Cc2ccc(cc2)F)C)C(=O)CSc3nc4cc(ccc4c(=O)n3C)C(=O)[O-] C13200497
Cc1cc(c(n1c2ccc3c(c2)CCC3)C)C(=O)CSc4nc5ccccc5c(=O)n4CC(=O)[O-] C13223228
Cc1ccc(cc1)c2csc3c2c(=O)n(c(n3)SCC(=O)N4CCC[C@@H](C4)C(=O)[O-])CC=C C13254013
Cc1ccccc1CN(C)C(=O)CSc2nc3cc(ccc3c(=O)n2c4ccc(cc4)F)C(=O)[O-] C13266796
C[C@@H]1CCc2c(sc3c2c(=O)n(c(n3)SCC(=O)N4CCC(CC4)C(=O)[O-])CCC(C)C)C1 C13395449
c1ccc2c(c1)cccc2Cc3nnc(n3C4CCCCC4)SCC(=O)N5CCCC[C@H]5C(=O)[O-] C13416709
c1cc(sc1)Cc2nnc(n2C3CCCCC3)SCC(=O)N4CCC[C@@H](C4)C(=O)[O-] C13416741
C=CCn1c(=O)c2c(csc2nc1SCC(=O)N3CCC[C@H](C3)C(=O)[O-])c4ccc(cc4)F C13417684
c1ccc(cc1)[C@H](C(=O)N2CCN(CC2)S(=O)(=O)c3ccc(cc3)C(=O)[O-])Sc4ccccc4 C13446863
C[C@H]1Cc2cc(ccc2O1)C(=O)C3=C(C(=O)N([C@H]3c4cccc(c4)Cl)CCCN5CCOCC5)[O-] C09374065
CCOC(=O)c1c(nc(s1)N2[C@@H](C(=C(C2=O)[O-])C(=O)c3ccccc3)c4cccc(c4)Cl)C C09043257
c1cc(cc(c1)Br)[C@@H]2C(=C(C(=O)N2CCCn3ccnc3)[O-])C(=O)c4ccc(cc4)Cl C09008562
Cc1ccc(cc1)[C@H]2C(=C(C(=O)N2CCCN3CCOCC3)[O-])C(=O)c4ccc(cc4)Br C20024866
C[C@@H]1Cc2cc(ccc2O1)C(=O)C3=C(C(=O)N([C@@H]3c4ccc(cc4)C(=O)OC)Cc5ccccc5)[O-] C09312143
Cc1ccc(cc1)CSc2nnc(s2)N3[C@@H](C(=C(C3=O)[O-])C(=O)c4ccccc4)c5cccnc5 C09360148
CCOc1ccc(cc1S(=O)(=O)N2CCCC2)[N-]S(=O)(=O)c3cc(sc3Cl)Cl C20628819
Cc1ccc(cc1)[N-]S(=O)(=O)c2c(c3c(s2)CN(CC3)Cc4ccc5c(c4)CCO5)C(=O)OC C20994766
Cc1c(c(n(n1)Cc2ccccc2Cl)C)CN(C)C(=O)Cn3c(nnc3[S-])c4cccs4 C23732409
COc1ccc(cc1OC)[C@@H]2C(=C(C(=O)N2Cc3ccccc3)[O-])C(=O)c4cc5ccccc5o4 C33416439
C[C@@H]1Cc2cc(ccc2O1)C(=O)C3=C(C(=O)N([C@@H]3c4cccc(c4)OCC=C)c5nccs5)[O-] C09124643
C[C@H]1Cc2cc(ccc2O1)C(=O)C3=C(C(=O)N([C@H]3c4ccc(cc4)Cl)CCCN5CCOCC5)[O-] C35004619
Cc1cccn2c1nc(c2C)C(=O)C3=C(C(=O)N([C@@H]3c4cccc(c4)Br)CCCOC)[O-] C35484207
Cc1cccn2c1nc(c2C)C(=O)C3=C(C(=O)N([C@@H]3c4ccc(cc4)Br)CCCOC)[O-] C35484215
CCOc1ccc(cc1)N2[C@H](SCC2=O)c3cccc(c3)[N-]S(=O)(=O)c4cccc5c4nccc5 C35562775
c1ccc(cc1)[C@H]2C(=C(C(=O)N2c3nnc(s3)SCc4ccccc4F)[O-])C(=O)c5ccncc5 C35569074
Cc1ccc(cc1)[C@H]2C(=C(C(=O)N2c3nnc(s3)SCc4ccccc4)[O-])C(=O)c5ccncc5 C35569120
CCN(CC)C1=C(C(=O)N(C1=O)Cc2ccc(cc2)F)c3c(nn(c3[O-])c4ccc(cc4)F)C C35960807
C[C@@H]1Cc2cc(ccc2O1)C(=O)C3=C(C(=O)N([C@H]3c4ccc(cc4)OCC=C)c5nccs5)[O-] C09124424
CCCSc1nnc(s1)N2[C@H](C(=C(C2=O)[O-])C(=O)c3ccco3)c4ccccc4F C09087498
C=CCSc1nnc(s1)N2[C@H](C(=C(C2=O)[O-])C(=O)c3ccco3)c4ccccc4F C09320298
CCS(=O)(=O)[N-]c1cccc(c1)C2=NN([C@@H](C2)c3cccs3)S(=O)(=O)c4ccc(cc4)C C08684747
CCS(=O)(=O)[N-]c1cccc(c1)C2=NN([C@@H](C2)c3cccs3)S(=O)(=O)c4ccc(cc4)F C08684034
C[C@H]1Cc2cc(ccc2O1)C(=O)C3=C(C(=O)N([C@@H]3c4ccc(cc4)Cl)CCCN5CCOCC5)[O-] C38255259
COC(=O)c1cccc(c1)Cn2cc(c3c2cccc3)/C=C/4\C(=O)N(C(=N4)[S-])C[C@H]5CCCO5 C39557067
c1ccc(cc1)[C@@H]2C(=C(C(=O)N2c3nnc(s3)SCc4ccccc4F)[O-])C(=O)c5ccco5 C39835297
c1cc(oc1)[C@H]2C(=C(C(=O)N2c3nnc(s3)SCc4ccc(cc4)F)[O-])C(=O)c5cccs5 C39835336
Cc1c(sc(n1)Sc2ccccc2)C(=O)C3=C(C(=O)N([C@H]3c4ccccc4)Cc5cccnc5)[O-] C39991501
CCCc1nnc(s1)/N=C(/C(=C/c2cn(nc2c3cccs3)c4ccccc4)/C#N)\[O-] C39997843
CCSc1nnc(s1)N2[C@H](C(=C(C2=O)[O-])C(=O)c3ccccc3)c4ccc(cc4)N(C)C C39999745
CCSc1nnc(s1)N2[C@@H](C(=C(C2=O)[O-])C(=O)c3ccc(cc3)C)c4ccc(cc4)N(C)C C39999830
Cc1cccn2c1nc(c2C(=O)C3=C(C(=O)N([C@H]3c4ccc(cc4)Br)CCCOC)[O-])C C40003604
COc1cc(c(cc1OC)Br)S(=O)(=O)[N-]c2cccnc2Oc3ccccc3 C40146668
Cc1ccc(cc1F)S(=O)(=O)[N-]c2cccc(c2)C(=O)N3CCC[C@H]3c4ccc(c(c4)OC)OC C45798332
CC1CCN(CC1)C(=O)[C@H](C)OC(=O)c2cccc(c2)S(=O)(=O)[N-]c3ccc(cc3)F C28648509
COc1cc(c(cc1[N-]S(=O)(=O)c2ccc(cc2C(=O)OC)Br)Cl)OC C16095791
CCOc1cc(ccc1OCC=C)/C=C\2/C(=NC(=O)N(C2=O)c3cccc(c3)Br)[O-] C59198410
CCOC(=O)[C@@H]1CCCCN1C(=O)c2ccc(c(c2)[N-]S(=O)(=O)c3ccc(cc3)F)Cl C60293119
Cc1c(cc(s1)C2=NN=C(C2)C(F)(F)F)S(=O)(=O)[N-]c3c(cc(cc3Cl)OC)OC C64452630
COc1ccc(cc1OC)[C@@H]2CC3=C([C@@H](c4c(cc(cc4OC)OC)N3)c5ccc(cc5)C(=O)[O-])C(=O)C2 C18198635
Cc1cc(ccc1OC)C(=O)C2=C(C(=O)N([C@H]2c3cccc(c3)Cl)c4nc(c(s4)C(=O)OC)C)[O-] C09065390
c1ccc(cc1)C2=NN([C@H](C2)c3ccc(cc3)F)C4=NC(=O)[C@H](S4)CC(=O)Nc5ccc(cc5)C(=O)[O-] C28066234
c1ccc(cc1)C2=NN([C@@H](C2)c3ccc(cc3)F)C4=NC(=O)[C@H](S4)CC(=O)Nc5ccc(cc5)C(=O)[O-] C28066244
c1ccc(cc1)C2=NN([C@H](C2)c3ccc(cc3)F)C4=NC(=O)[C@H](S4)CC(=O)Nc5cccc(c5)C(=O)[O-] C28066252
c1ccc(cc1)C2=NN([C@@H](C2)c3ccc(cc3)F)C4=NC(=O)[C@@H](S4)CC(=O)Nc5cccc(c5)C(=O)[O-] C28066256
c1ccc(cc1)C2=NN([C@@H](C2)c3ccc(cc3)F)C4=NC(=O)[C@H](S4)CC(=O)Nc5cccc(c5)C(=O)[O-] C28066261
Cc1ccc(cc1)C2=NN([C@@H](C2)c3cccs3)C4=NC(=O)[C@@H](S4)CC(=O)Nc5ccc(cc5)C(=O)[O-] C28156582
Cc1ccc(cc1)C2=NN([C@H](C2)c3cccs3)C4=NC(=O)[C@@H](S4)CC(=O)Nc5cccc(c5)C(=O)[O-] C28156588
c1ccc(cc1)[C@H]2CC(=NN2C3=NC(=O)[C@@H](S3)CC(=O)Nc4ccc(cc4)C(=O)[O-])c5ccc(cc5)F C28156944
c1ccc(cc1)[C@H]2CC(=NN2C3=NC(=O)[C@H](S3)CC(=O)Nc4ccc(cc4)C(=O)[O-])c5ccc(cc5)F C28156947
c1ccc(cc1)[C@@H]2CC(=NN2C3=NC(=O)[C@H](S3)CC(=O)Nc4ccc(cc4)C(=O)[O-])c5ccc(cc5)F C28156955
c1ccc(cc1)[C@H]2CC(=NN2C3=NC(=O)[C@@H](S3)CC(=O)Nc4cccc(c4)C(=O)[O-])c5ccc(cc5)F C28156958
c1ccc(cc1)[C@H]2CC(=NN2C3=NC(=O)[C@H](S3)CC(=O)Nc4cccc(c4)C(=O)[O-])c5ccc(cc5)F C28156964
Cc1ccc(cc1)[C@H]2CC(=NN2C3=NC(=O)[C@@H](S3)CC(=O)Nc4cccc(c4)C(=O)[O-])c5cccs5 C28160273
Cc1ccc(cc1)CSc2nnc(s2)N3[C@@H](C(=C(C3=O)[O-])C(=O)c4ccncc4)c5ccccc5F C33366018
CCOc1cc(ccc1O)[C@@H]2C(=C(C(=O)N2c3nc4ccc(cc4s3)OC)[O-])C(=O)c5ccc(cc5)C C33537671
CCOc1cc(ccc1O)[C@@H]2C(=C(C(=O)N2c3nc4ccc(cc4s3)OC)[O-])C(=O)c5ccc(cc5)F C33538551
COCCCN1[C@H](C(=C(C1=O)[O-])C(=O)c2cc3ccccc3o2)c4ccc(cc4)I C33763923
CCOc1cc(ccc1O)[C@@H]2C(=C(C(=O)N2c3nc4ccc(cc4s3)F)[O-])C(=O)c5ccc(cc5)OC C34918275
Cc1ccc(cc1)[C@H]2C(=C(C(=O)N2c3nnc(s3)SCc4ccccc4F)[O-])C(=O)c5ccncc5 C35569124
Cc1ccc(cc1)[C@@H]2C(=C(C(=O)N2c3nnc(s3)SCc4ccc(cc4)F)[O-])C(=O)c5ccncc5 C35569125
CCc1c(c(n(n1)c2ccc(cc2)OC)[O-])C3=C(C(=O)N(C3=O)c4cc(ccc4OC)C)N5CCCCC5 C35621671
CC1=C([C@@H](N2C(=CSC2=N1)/C=C(/N3CCN(CC3)C(=O)C)\[O-])c4ccc(cc4)OC)C(=O)OC(C)(C)C C35701473
COc1ccc(cc1)n2c(c(c(n2)Cc3ccc(cc3)F)/C=C\4/C(=O)N(C(=O)N4)Cc5cccc(c5)F)[O-] C35829486
c1cc(ccc1[C@@H]2CC(=C(C(=O)C2)/C=N/CCN3CCN(CC3)CC(=O)Nc4ccc(cc4)Cl)[O-])Cl C22861177
CC1=C([C@@H](N2C(=CSC2=N1)/C=C(/N3CCN(CC3)C(=O)C)\[O-])c4ccccc4Cl)C(=O)OCC=C C36053047
c1ccc(cc1)n2c(=O)c3c4c(sc3nc2SCC(=O)N/N=C/c5ccccc5C(=O)[O-])CCCC4 C01878102
CCOC(=O)c1c(nc(s1)N2[C@H](C(=C(C2=O)[O-])C(=O)c3ccc4c(c3)C[C@H](O4)C)c5ccc(cc5)F)C C38255823
Cc1ccc(cc1)CSc2nnc(s2)N3[C@@H](C(=C(C3=O)[O-])C(=O)c4ccc(o4)C)c5ccc(cc5)O C39835245
Cc1ccc(o1)C(=O)C2=C(C(=O)N([C@@H]2c3ccco3)c4nnc(s4)SCc5ccccc5Cl)[O-] C39835257
Cc1ccc(cc1)C(=O)C2=C(C(=O)N([C@H]2c3cccnc3)c4nnc(s4)SCc5ccc(cc5)F)[O-] C39835324
CCSc1nnc(s1)N2[C@@H](C(=C(C2=O)[O-])C(=O)c3ccc4c(c3)C[C@@H](O4)C)c5cccc(c5)OC C40000356
CCSc1nnc(s1)N2[C@@H](C(=C(C2=O)[O-])C(=O)c3ccc4c(c3)C[C@H](O4)C)c5cccc(c5)OC C40000358
CCSc1nnc(s1)N2[C@H](C(=C(C2=O)[O-])C(=O)c3ccc4c(c3)C[C@@H](O4)C)c5ccc(cc5)OC C40000361
CCSc1nnc(s1)N2[C@H](C(=C(C2=O)[O-])C(=O)c3ccc4c(c3)C[C@H](O4)C)c5ccc(cc5)OC C40000363
CCSc1nnc(s1)N2[C@@H](C(=C(C2=O)[O-])C(=O)c3ccc4c(c3)C[C@H](O4)C)c5ccc(cc5)N(C)C C40000390
CCc1ccc(cc1)[C@@H]2C(=C(C(=O)N2c3nnc(s3)SCC)[O-])C(=O)c4ccc5c(c4)OCCO5 C40000402
Cc1ccc(c(c1)Br)c2ccc(o2)/C=C\3/C(=O)N(C(=S)S3)[C@H](CCSC)C(=O)[O-] C40567497
CCO/C(=C\1/[C@H](C(=C(N=C1C[S@](=O)c2ccccc2Cl)C)C#N)c3ccccc3C(F)(F)F)/[O-] C40663188
c1ccc2c(c1)-c3ccccc3C2COC(=O)N[C@@H](Cc4cc5c(cc4Br)OCO5)C(=O)[O-] C44320464
Cc1c(n2cc(ccc2n1)Br)C[C@H](C(=O)[O-])NC(=O)OCC3c4ccccc4-c5c3cccc5 C44322792
Cc1ccc(cc1)c2c(cn(n2)c3ccccc3)C4=C[C@@H](N(N4)C(=O)CCC(=O)[O-])c5ccc(cc5)Br C01875779
CCO/C(=C/1\C(=O)/C(=C/c2ccc(c(c2)OC)OCC#N)/S\C1=N/c3ccc(cc3)Br)/[O-] C59105462
CC\1=NN(C(=O)/C1=C\c2ccc(c(c2)[N+](=O)[O-])OCc3c(cccc3Cl)F)c4cccc(c4)C(=O)[O-] C59639406
CCOC(=O)C1=C(N=c2n(c(=O)/c(=C/c3cccc(c3[O-])[N+](=O)[O-])/s2)[C@H]1c4ccc(cc4)SC)C C02139857
COc1cc(cc(c1OC)OC)[C@@H]2[C@H]3C(=NC(=NC3=O)SCc4ccccc4F)N=C5C2=C(CCC5)[O-] C39731248
Cc1ccc(cc1)NC(=O)CSC2=C([C@H](C3=C(CC(CC3=N2)(C)C)[O-])c4ccc(c(c4)OC)OC)C#N C13174423
CC\1=NN(C(=O)/C1=C\Nc2ccccc2c3c(nc(nn3)SCc4ccccc4F)[O-])c5ccccc5 C08723396
CC1(CC2=C(C(C3=C(N2CC(=O)[O-])CC(CC3=O)(C)C)c4cc(c(c(c4)Cl)OCC=C)OC)C(=O)C1)C C16577892
c1cc(ccc1C(=O)[O-])S(=O)(=O)N(CC(=O)N2CCCCC2)C3CCCCC3 C05002169
COCCN1C(=O)/C(=C/c2ccc(o2)c3ccc(c(c3)C(=O)[O-])Cl)/SC1=S C02938326
c1cc(ccc1C(=O)/C=C/c2ccc(c(c2)F)F)S(=O)(=O)N3CCC(CC3)C(=O)[O-] C13060071
c1ccc(cc1)[C@@H](C(=O)N2CCCC2)Sc3ncc(n3c4ccc(cc4)F)C(=O)[O-] C13191616
C[C@@H](c1ccccc1)N(Cc2ccncc2)S(=O)(=O)c3ccc(c(c3)C(=O)[O-])Br C13247535
CCn1c2ccc(cc2nc1CSc3nc4ccccc4c(=O)n3CC)C(=O)[O-] C13280196
CN(Cc1ccccc1N2CCCCC2)S(=O)(=O)c3ccc(s3)CC(=O)[O-] C13315080
C=CCn1c(cnc1SCC(=O)N2CCC(CC2)C(=O)[O-])c3ccc(cc3)Cl C13344786
Cc1ccc(cc1)[C@@H]2C(=C(C(=O)N2CCCN3CCOCC3)[O-])C(=O)c4ccc(cc4)C C19209008
c1cc(ccc1[C@@H]2C(=C(C(=O)N2CCCN3CCOCC3)[O-])C(=O)c4ccc(cc4)Cl)F C13426774
Cc1ccc(cc1)[C@H]2C(=C(C(=O)N2CCCn3ccnc3)[O-])C(=O)c4ccc(cc4)C C05409112
Cc1ccc(cc1)[C@@H]2C(=C(C(=O)N2CCCn3ccnc3)[O-])C(=O)c4ccc(cc4)C C05409101
Cc1ccc(cc1)C(=O)C2=C(C(=O)N([C@@H]2c3ccccc3Cl)CCCN4CCOCC4)[O-] C13451948
Cc1ccc(c(c1)C(=O)C2=C(C(=O)N([C@@H]2c3cccs3)CCCN4CCOCC4)[O-])C C19974001
Cc1ccc(c(c1)C(=O)C2=C(C(=O)N([C@H]2c3cccs3)CCCN4CCOCC4)[O-])C C19974003
c1ccc(c(c1)[C@H]2C(=C(C(=O)N2CCN3CCOCC3)[O-])C(=O)c4ccc(cc4)Cl)Cl C20057951
c1ccc(c(c1)[C@@H]2C(=C(C(=O)N2CCCN3CCOCC3)[O-])C(=O)c4ccc(cc4)F)Cl C20191639
Cc1ccccc1CN2CCN(CC2)C(=O)CCn3c(nnc3[S-])c4cccs4 C14245503
CN(C)c1ccc(cc1)[C@@H]2C(=C(C(=O)N2C[C@H]3CCCO3)[O-])C(=O)c4ccc(cc4)Cl C09358552
c1ccc(cc1)Cn2c(=O)c3c4c(sc3nc2SCC(=O)[O-])CN(CC4)Cc5ccccc5 C26954029
c1ccc(c(c1)CN2c3ccccc3/C(=C\4/C(=O)N(C(=S)S4)CCCC(=O)[O-])/C2=O)Cl C02672264
CCOc1cccc(c1)C(=O)C2=C(C(=O)N([C@@H]2c3cccs3)Cc4ccco4)[O-] C06294546
COCCN1[C@H](C(=C(C1=O)[O-])C(=O)c2cc3ccccc3o2)c4ccc(cc4)Cl C33608681
Cc1ccc(c(c1)C(=O)C2=C(C(=O)N([C@@H]2c3ccc(cc3)N(C)C)CCOC)[O-])C C06382495
Cc1ccc(cc1)[C@H]2C(=C(C(=O)N2CCCOC)[O-])C(=O)c3ccc4c(c3)C[C@@H](O4)C C06565367
CCOc1ccc(cc1)C(=O)C2=C(C(=O)N([C@@H]2c3c(ccs3)C)C[C@@H]4CCCO4)[O-] C35276687
c1ccc(cc1)CCN2[C@@H](C(=C(C2=O)[O-])C(=O)c3ccc4c(c3)OCCO4)c5cccc(c5)Cl C09459490
c1cc(ccc1[C@H]2C(=C(C(=O)N2CCCN3CCOCC3)[O-])C(=O)c4ccc(cc4)F)Cl C13120459
Cc1cc2c(c(oc2cc1C)C(=O)c3c(c(c(=O)n(c3[O-])CCCOC)C#N)C)C C38620926
Cc1cc(c2c(c(oc2c1)C(=O)c3c(c(c(=O)n(c3[O-])CCCOC)C#N)C)C)C C38620953
CCCSC1=NC(=O)[C@H]2[C@H](/C(=C(\[O-])/OCC=C)/C(=NC2=N1)C)c3cccc(c3)F C39379981
CCCSC1=NC(=O)[C@H]2[C@@H](/C(=C(\[O-])/OCC=C)/C(=NC2=N1)C)c3ccccc3C C39379996
CCCSC1=NC(=O)[C@H]2[C@@H](/C(=C(/[O-])\OCC=C)/C(=NC2=N1)C)c3c(ccs3)C C39380023
CC\1=NC2=NC(=NC(=O)[C@H]2[C@H](/C1=C(\[O-])/OCC=C)c3ccc(cc3)F)SCC=C C39380154
Cc1c\2c(oc1C(=O)OC)CCC/C2=N\N=C(\C(C(C(F)(F)F)(F)F)(F)F)/[O-] C40823289
CC(C)[C@@H]1C(=O)N(C(=O)N1Cc2cccc3c2cccc3)[C@H](CC4CCCCC4)C(=O)[O-] C33920397
Cc1cn(c2c1cccc2/C=C/C(=N/S(=O)(=O)c3cccs3)/[O-])Cc4cccnc4 C45245836
Cc1ccc2c(c1)S[C@@H](C2)C(=O)O[C@H](C)C(=O)c3ccc(cc3)[N-]S(=O)(=O)C C45739645
CCOc1cc(cc(c1OC)Br)/C=C/C(=O)c2c(cc(oc2=O)C)[O-] C06551755
COc1cccc(c1OC)[C@H]2C(=C(C(=O)N2c3cccc(c3)Br)[O-])C(=O)C4CC4 C58306418
CCN(CC)c1ccc(c(c1)OC)/C=C/2\C(=NC(=S)N(C2=O)c3ccccc3F)[O-] C59135797
CCOc1cc(ccc1OCC=C)/C=C/2\C(=NC(=S)N(C2=O)c3ccccc3F)[O-] C59136169
CCC(CC)N(CCOC)C(=O)c1ccc(cc1)[N-]S(=O)(=O)c2cccs2 C43271813
Cc1ccccc1N2C(=O)/C(=C/c3ccc(c(c3)OC)OCC(C)C)/C(=NC2=O)[O-] C59860966
CCOc1ccc(cc1OCC)Cn2c(c3c(c4cccnc4s3)nc2=S)[O-] C15828865
CCOC(=O)C1=C(N=C([C@@H]1S(=O)(=O)[N-]c2ccc(cc2F)Br)C)C C63573845
CC\1=NC2=C([C@H](/C1=C(\[O-])/OCCOC)c3ccc(cc3)N(C)C)C(=O)CC(C2)(C)C C02796177
CCOC(=O)C1=C([C@H](C(=N1)C)S(=O)(=O)[N-]c2ccc(cc2F)Br)C C64491230
COc1ccccc1CN2[C@@H](C(=C(C2=O)[O-])S(=O)(=O)c3ccccc3)c4ccc(cc4)Cl C64558106
CCOC(=O)C1=C([C@@H](C(=N1)C)S(=O)(=O)[N-]c2ccc(cc2Br)C)C C64862786
CSCC[C@H](C(=O)[O-])N1C(=O)/C(=C\c2ccc(o2)c3cccc(c3)[N+](=O)[O-])/SC1=S C08818957
CSCC[C@H](C(=O)[O-])N1C(=O)/C(=C\c2ccc(o2)c3ccc(cc3)[N+](=O)[O-])/SC1=S C11691718
CC(C)[C@@H](C(=O)[O-])n1c(=O)c2ccccc2nc1SCc3cccc(c3)S(=O)(=O)N(C)C C13025339
CC(C)[C@H](C(=O)[O-])n1c(=O)c2ccccc2nc1SCc3cccc(c3)S(=O)(=O)N(C)C C13025340
Cc1cc(c(n1C2CC2)C)C(=O)CSc3nc4cc(ccc4c(=O)n3C[C@H]5CCCO5)C(=O)[O-] C13053343
CCn1c(cc(c1C)C(=O)CSc2nc3cc(ccc3c(=O)n2C[C@H]4CCCO4)C(=O)[O-])C C13053386
COc1cccc(c1OC)/C=C/C(=O)c2ccc(cc2)S(=O)(=O)N3CCC(CC3)C(=O)[O-] C13060048
COc1ccc(c(c1)OC)/C=C/C(=O)c2ccc(cc2)S(=O)(=O)N3CCC(CC3)C(=O)[O-] C13060052
CCn1c(=O)c2ccc(cc2nc1SCC(=O)c3cn(c4c3cccc4)CCC#N)C(=O)[O-] C13202306
CC(C)Cn1c(=O)c2ccc(cc2nc1SCC(=O)c3ccc(cc3)S(=O)(=O)C)C(=O)[O-] C13280354
C=CCOc1ccc(cc1)/C=C/C(=O)N2CCN(CC2)S(=O)(=O)c3cc(cs3)C(=O)[O-] C13398980
c1ccc(cc1)n2c(nnc2SCC(=O)N3CCC[C@@H](C3)C(=O)[O-])COc4ccccc4F C13417444
Cn1c(=O)c2ccc(cc2nc1SCC(=O)N(Cc3ccco3)CC(F)(F)F)C(=O)[O-] C13444480
CCOc1cccc(c1)[C@@H]2C(=C(C(=O)N2CCN3CCOCC3)[O-])C(=O)c4cc5ccccc5o4 C19879980
C=CCOc1cccc(c1)[C@@H]2C(=C(C(=O)N2Cc3ccco3)[O-])C(=O)c4ccc5c(c4)OCCO5 C09244247
Cc1cc(ccc1OC)C(=O)C2=C(C(=O)N([C@H]2c3cccc(c3OC)OC)Cc4cccnc4)[O-] C08901844
COc1cccc(c1)[C@@H]2C(=C(C(=O)N2CCCn3ccnc3)[O-])C(=O)c4cc5ccccc5o4 C09270436
COc1cccc(c1)[C@H]2C(=C(C(=O)N2CCCN3CCOCC3)[O-])C(=O)c4cc5ccccc5o4 C20132440
COc1ccc(cc1)[C@H]2C(=C(C(=O)N2CCCN3CCOCC3)[O-])C(=O)c4cc5ccccc5o4 C20150216
C[C@@H]1Cc2cc(ccc2O1)C(=O)C3=C(C(=O)N([C@H]3c4ccc(cc4)C(=O)OC)CCOC)[O-] C09374721
CCN(CC)S(=O)(=O)c1ccc(c(c1)[N-]S(=O)(=O)c2ccc(s2)C)N3CCOCC3 C24070321
Cc1ccc(cc1F)C(=O)C2=C(C(=O)N([C@]23c4ccccc4N(C3=O)CC=C)CCCN5CCOCC5)[O-] C24147341
CCCN1c2ccccc2[C@]3(C1=O)C(=C(C(=O)N3CCCN4CCOCC4)[O-])C(=O)c5ccc(cc5)C C24147581
COc1ccc(cc1)[C@@H]2C(=C(C(=O)N2CCCn3ccnc3)[O-])C(=O)c4cc5ccccc5o4 C09374607
Cc1c(sc(n1)N2[C@@H](C(=C(C2=O)[O-])C(=O)c3ccncc3)c4ccccc4F)C(=O)OCC=C C33366012
CCOc1ccc(cc1OCC)[C@H]2C(=C(C(=O)N2c3nccs3)[O-])C(=O)c4ccc(o4)C C33553205
CCOc1ccc(cc1OCC)[C@@H]2C(=C(C(=O)N2c3nccs3)[O-])C(=O)c4ccc(o4)C C33553206
Cc1c(c(n(c(=O)c1C#N)C)N2CCC(CC2)C)/C=C/3\C(=O)N(C(=S)S3)CCCCCC(=O)[O-] C33811945
Cc1c(c(n(c(=O)c1C#N)C)N2CCC[C@@H](C2)C)/C=C/3\C(=O)N(C(=S)S3)CCCCCC(=O)[O-] C33812080
C[C@@H]1Cc2cc(ccc2O1)C(=O)C3=C(C(=O)N([C@H]3c4ccccc4OC)CCCN5CCOCC5)[O-] C35004764
C[C@H]1Cc2cc(ccc2O1)C(=O)C3=C(C(=O)N([C@H]3c4cccc(c4)OC)CCCN5CCOCC5)[O-] C35004887
CCOc1ccc(cc1OC)[C@H]2C(=C(C(=O)N2Cc3cccnc3)[O-])C(=O)c4ccc5c(c4)C[C@@H](O5)C C35022922
COc1ccc(cc1)S(=O)(=O)[N-]c2nc(cs2)CC(=O)N3CCN(CC3)Cc4ccccc4 C20904704
CCOC(=O)c1c(nc(s1)N2[C@@H](C(=C(C2=O)[O-])C(=O)/C=C/c3ccccc3)c4cccnc4)C C35420620
Cc1ccc(cc1)[C@H]2C(=C(C(=O)N2c3nc(c(s3)C(=O)OCC=C)C)[O-])C(=O)c4ccncc4 C35569116
C[C@H]1Cc2cc(ccc2O1)C(=O)C3=C(C(=O)N([C@@H]3c4ccc(cc4)OC)CCCN5CCOCC5)[O-] C15837118
C[C@@H]1Cc2cc(ccc2O1)C(=O)C3=C(C(=O)N([C@@]34c5ccccc5N(C4=O)CC=C)CCCOC)[O-] C02489301
CCOc1ccccc1[C@H]2C(=C(C(=O)N2CCN3CCOCC3)[O-])C(=O)c4ccc5c(c4)C[C@H](O5)C C38255491
Cc1c(c(=O)n(c(c1C(=O)CCCN2C(=O)/C(=C/c3ccc(cc3)OC)/SC2=S)[O-])C(C)C)C#N C38617160
CCN(CC)S(=O)(=O)c1ccc(c(c1)C(=O)[O-])N2CCN(CC2)Cc3ccc(cc3)C#N C13091639
CCCn1c(c(c(c(c1=O)C#N)C)/C=C/2\C(=O)N(C(=S)S2)CCCC(=O)[O-])N3C[C@@H](C[C@@H](C3)C)C C39770169
CCCCn1c(c(c(c(c1=O)C#N)C)/C=C/2\C(=O)N(C(=S)S2)CCC(=O)[O-])N3CCC(CC3)C C39770591
Cc1c(c(n(c(=O)c1C#N)C)N2CCC[C@H](C2)C)/C=C\3/C(=O)N(C(=S)S3)CCCCCC(=O)[O-] C39989551
CCOc1ccc(cc1)C(=O)C2=C(C(=O)N([C@@H]2c3cccnc3)c4nnc(s4)SCC)[O-] C39999992
CCCCN1[C@H](C(=C(C1=O)[O-])C(=O)c2ccc(cc2)S(=O)(=O)N3CCCC3)c4ccc(o4)C C40112039
COCCCn1c(=O)c2ccc(cc2nc1[S-])C(=O)N3CCC[C@@H]3c4cc(ccc4OC)OC C45900856
COCCCn1c(=O)c2ccc(cc2nc1[S-])C(=O)N3CCC[C@H]3c4cc(ccc4OC)OC C45900859
CCOc1cc(cc(c1OCC(=O)[O-])Cl)/C=C\2/C(=O)N(C(=O)S2)Cc3ccccc3C#N C59325960
CCOC(=O)C1=C([C@@H](C(=N1)C)C(=O)C2=C(C(=O)N([C@@H]2c3cccc(c3)Cl)Cc4cccnc4)[O-])C C09280878
CCOC(=O)[C@H]1[C@@H](CC2=C(C1=O)[C@@H](/C(=C(\[O-])/OCC)/C(=N2)C)c3ccccn3)c4ccccc4OC C08416270
C[C@@H](C(=O)N1CCc2c1cccc2)Sc3nc4cc(ccc4c(=O)n3CCCOC)C(=O)[O-] C13047947
C[C@H](C(=O)N1CCc2c1cccc2)Sc3nc4cc(ccc4c(=O)n3CCCOC)C(=O)[O-] C13047950
CCN(c1cccc2c1cccc2)C(=O)COc3ccc(cc3C(=O)[O-])S(=O)(=O)N4CCCC4 C13083229
Cc1cc(c(n1Cc2ccco2)C)C(=O)CSc3nnc(n3CCC(=O)[O-])c4ccc(cc4)F C13206544
Cc1cc(c(n1CCc2cccs2)C)C(=O)CSc3nc4nc(c(c(n4n3)C)CCC(=O)[O-])C C13210537
COc1ccc(cc1)N(Cc2cccs2)C(=O)CSc3nc4ccccc4c(=O)n3CC(=O)[O-] C13223266
C[C@H](C(=O)[O-])n1c(=O)c2ccccc2nc1SCC(=O)N(CC(F)(F)F)c3ccccc3OC C13271035
CCN(CC)S(=O)(=O)c1ccc(c(c1)C(=O)[O-])Sc2nncn2c3cccc(c3)Cl C13273240
CN(c1ccc(cc1)OS(=O)(=O)c2ccc(s2)CC(=O)[O-])S(=O)(=O)c3ccccc3 C13307533
Cc1ccc(c(c1)OCc2nnc(n2CC=C)SCC(=O)N3CCC(CC3)C(=O)[O-])C(C)C C13349153
Cc1ccc(c(c1)OCc2nnc(n2CC=C)SCC(=O)N3CCC[C@H](C3)C(=O)[O-])C(C)C C13397701
CCN(CC)S(=O)(=O)c1ccc(cc1)S(=O)(=O)Oc2ccc(cc2Br)C(=O)[O-] C13463477
C[C@H]1Cc2cc(ccc2O1)C(=O)C3=C(C(=O)N([C@@H]3c4cccc(c4)OCC=C)CCCN5CCOCC5)[O-] C15837026
CCCCc1nn2c(=O)cc(nc2s1)CSc3nnc(s3)/N=C(/c4cccs4)\[O-] C20983777
CCOc1cc(ccc1OCC=C)[C@H]2C(=C(C(=O)N2Cc3ccncc3)[O-])C(=O)c4ccc5c(c4)C[C@H](O5)C C09292831
COc1ccc(cc1)C2=NN([C@H](C2)c3cccc(c3OC)OC)/C(=C/Sc4ncccn4)/[O-] C33248884
Cc1ccc2nc(c(c(=O)n2c1)/C=C/3\C(=O)N(C(=S)S3)CCCCCC(=O)[O-])N4CCC(CC4)C C33451861
COc1cccc2c1oc(c2)C(=O)C3=C(C(=O)N([C@H]3c4ccc(cc4)Cl)CCCn5ccnc5)[O-] C33522395
CCc1ccc(cc1)[C@H]2C(=C(C(=O)N2CCN3CCOCC3)[O-])C(=O)c4cc5cccc(c5o4)OC C33522994
COC(=O)c1ccc(cc1)[C@H]2C(=C(C(=O)N2CCc3ccccc3)[O-])C(=O)c4ccc5c(c4)OCCO5 C09425263
C=CCOc1ccc(cc1)[C@H]2C(=C(C(=O)N2CCN3CCOCC3)[O-])C(=O)c4cc5ccccc5o4 C33769619
CCCCN1c2ccccc2[C@@]3(C1=O)C(=C(C(=O)N3CCOC)[O-])C(=O)c4cc5ccccc5o4 C34793118
CCOc1ccc(cc1OCC)[C@H]2C(=C(C(=O)N2Cc3ccccc3)[O-])C(=O)c4ccc5c(c4)OCCO5 C09456219
CCOc1ccc(cc1OCC)[C@@H]2C(=C(C(=O)N2c3nnc(s3)C)[O-])C(=O)c4ccc(cc4)Cl C35273790
Cc1c(n2ccccc2n1)C(=O)C3=C(C(=O)N([C@@H]3c4cccc(c4)OCC=C)Cc5ccco5)[O-] C35420226
CCOC(=O)c1c(nc(s1)N2[C@@H](C(=C(C2=O)[O-])C(=O)c3c(nc(s3)C)C)/C=C/c4ccccc4)C C35565850
Cc1ccc(cc1)[C@@H]2C(=C(C(=O)N2c3nc(c(s3)C(=O)OCC=C)C)[O-])C(=O)c4c(nc(s4)C)C C35565855
CCN(CC)C1=C(C(=O)N(C1=O)C[C@H]2CCCO2)c3c(nn(c3[O-])c4ccc(cc4)F)C(C)C C35960818
CCn1c(c(c(c(c1=O)C#N)C)/C=C\2/C(=O)N(C(=S)S2)CCCCCC(=O)[O-])N3C[C@H](C[C@@H](C3)C)C C33813453
CCCn1c(c(c(c(c1=O)C#N)C)/C=C\2/C(=O)N(C(=S)S2)CCCCCC(=O)[O-])N3CCC(CC3)C C33813463
CCCn1c(c(c(c(c1=O)C#N)C)/C=C/2\C(=O)N(C(=S)S2)CCCCCC(=O)[O-])N3CCC(CC3)C C33813464
CCOc1cccc(c1)[C@@H]2C(=C(C(=O)N2Cc3cccnc3)[O-])C(=O)c4cc5cccc(c5o4)OC C33813712
CCOc1cccc(c1)[C@H]2C(=C(C(=O)N2Cc3cccnc3)[O-])C(=O)c4cc5cccc(c5o4)OC C33813713
CC1=C2C(=CC(=O)N=C2S[C@@H]1C(=O)[O-])CSc3nnc(n3CC=C)c4ccccc4OC C39692332
C[C@@H]1C[C@@H](CN(C1)c2c(c(=O)n3ccccc3n2)/C=C/4\C(=O)N(C(=S)S4)CCCCCC(=O)[O-])C C33452760
C[C@H]1C[C@@H](CN(C1)c2c(c(=O)n3ccccc3n2)/C=C/4\C(=O)N(C(=S)S4)CCCCCC(=O)[O-])C C39716362
CCn1c(c(c(c(c1=O)C#N)C)/C=C/2\C(=O)N(C(=S)S2)CCCCCC(=O)[O-])N3C[C@@H](C[C@@H](C3)C)C C33813452
CCn1c(c(c(c(c1=O)C#N)C)/C=C/2\C(=O)N(C(=S)S2)CCCCCC(=O)[O-])N3C[C@@H](C[C@H](C3)C)C C39769391
CCn1c(c(c(c(c1=O)C#N)C)/C=C\2/C(=O)N(C(=S)S2)CCCCCC(=O)[O-])N3C[C@@H](C[C@H](C3)C)C C39989795
CCSc1nnc(s1)N2[C@@H](C(=C(C2=O)[O-])C(=O)c3c(nc(s3)C)C)c4cccc(c4)OCC=C C40000536
Cc1cccn2c1nc(c2C(=O)C3=C(C(=O)N([C@H]3c4cccc(c4)OCC=C)CCCOC)[O-])C C40003658
CCCCN1[C@H](C(=C(C1=O)[O-])C(=O)c2ccc(cc2)S(=O)(=O)N3CCCCC3)c4ccc(o4)C C40111302
CCCCN1[C@@H](C(=C(C1=O)[O-])C(=O)c2ccc(cc2)S(=O)(=O)N3CCOCC3)c4ccc(cc4)Cl C40111486
CCCCN1[C@H](C(=C(C1=O)[O-])C(=O)c2ccc(cc2)S(=O)(=O)N3CCOCC3)c4ccccc4Cl C40111546
CCCCN1[C@@H](C(=C(C1=O)[O-])C(=O)c2ccc(cc2)S(=O)(=O)N3CCCC3)c4ccc(cc4)N(C)C C40112013
CC[C@@H](C)n1c(c(c(c(c1=O)C#N)C)C(=O)CCCN2C(=O)/C(=C/c3ccc(cc3)OC)/SC2=S)[O-] C40522683
CC[C@H](C)n1c(c(c(c(c1=O)C#N)C)C(=O)CCCN2C(=O)/C(=C/c3ccc(cc3)OC)/SC2=S)[O-] C40522686
CCOC(=O)c1cnn(c1C(F)(F)F)c2cccc(c2)[N-]S(=O)(=O)c3cccc(c3)C#N C32626898
CCO/C(=C/1\C(=O)/C(=C/c2ccc(c(c2)OC)OCC#N)/S\C1=N/c3ccc(cc3)OC)/[O-] C59437131
CC1=C(N=C([C@@H]1C(=O)C2=C(C(=O)N([C@@H]2c3ccc(cc3)C(C)C)Cc4cccnc4)[O-])C)C(=O)OC C09360193
c1ccc(cc1)COc2ccccc2/C=C(/c3ccc(s3)S(=O)(=O)N4CCOCC4)\C(=O)[O-] C10032535
CCN(c1ccccc1)C(=O)[C@H](C)Sc2nc3cc(ccc3c(=O)n2C[C@@H]4CCCO4)C(=O)[O-] C13053265
CCN(c1ccccc1)C(=O)[C@H](C)Sc2nc3cc(ccc3c(=O)n2C[C@H]4CCCO4)C(=O)[O-] C13053267
CCN(c1ccccc1C)C(=O)CSc2nc3cc(ccc3c(=O)n2C[C@@H]4CCCO4)C(=O)[O-] C13053681
CC(=O)N(c1ccccc1OC)c2nc(cs2)CSc3ncc(n3c4ccccc4)C(=O)[O-] C13090080
Cc1cc(c(n1Cc2ccc(cc2)F)C)C(=O)CSc3nnc(n3CCC(=O)[O-])c4cccs4 C13193004
CCN(c1ccc(cc1)F)C(=O)CSc2nc3cc(ccc3c(=O)n2Cc4ccco4)C(=O)[O-] C13195001
CC1(c2ccccc2N(C1=CC(=O)CSc3nnc(n3CC(=O)[O-])c4ccc(cc4)OC)C)C C13200383
CCn1c(=O)c2ccc(cc2nc1SCC(=O)N(CC3=CCSC3)c4ccccc4)C(=O)[O-] C13202652
Cc1cccc(c1)c2nnc(n2CC(=O)[O-])SCC(=O)c3cc(n(c3C)c4ccccc4F)C C13205424
C=CCN(c1nc(cs1)c2ccc(cc2)[N+](=O)[O-])S(=O)(=O)c3cc(ccc3Cl)C(=O)[O-] C13247232
C=CCN(c1nc(cs1)c2ccc(cc2)[N+](=O)[O-])S(=O)(=O)c3ccc(c(c3)C(=O)[O-])Cl C13247234
COc1cc(cc(c1OC)OC)c2nnc(n2c3ccccc3F)SCc4c(cco4)C(=O)[O-] C13254610
COc1cc(cc(c1OC)OC)c2nnc(n2c3ccccc3F)Sc4c(cccn4)C(=O)[O-] C13279722
Cc1ccc(cc1)c2nnc(n2CC(=O)[O-])SCc3cc(c(cc3Br)OC)OC C13280961
c1ccc(cc1)CCn2c(=O)c3ccc(cc3nc2SCc4nc(no4)c5cccnc5)C(=O)[O-] C13398464
CCOc1cc(ccc1OCC=C)[C@H]2C(=C(C(=O)N2Cc3ccco3)[O-])C(=O)c4ccc5c(c4)C[C@@H](O5)C C09354474
C[C@H]1Cc2cc(ccc2O1)C(=O)C3=C(C(=O)N([C@H]3c4ccc(cc4)C(C)C)CCCn5ccnc5)[O-] C09460803
C[C@H]1Cc2cc(ccc2O1)C(=O)C3=C(C(=O)N([C@@H]3c4ccc(cc4)C(C)C)CCCn5ccnc5)[O-] C09460808
C[C@@H]1Cc2cc(ccc2O1)C(=O)C3=C(C(=O)N([C@H]3c4ccc(cc4)C(C)C)CCCn5ccnc5)[O-] C09460801
Cc1ccccc1COc2ccc(cc2)C(=O)C3=C(C(=O)N([C@@H]3c4ccc(o4)C)CCCN5CCOCC5)[O-] C09437245
Cc1c(sc(n1)N2[C@H](C(=C(C2=O)[O-])C(=O)c3ccc(cc3)F)c4cccs4)C(=O)OCC=C C08779272
Cc1c(sc(n1)N2[C@@H](C(=C(C2=O)[O-])C(=O)c3ccc(cc3)F)c4cccs4)C(=O)OCC=C C08779271
CCOc1cc(ccc1OCCC(C)C)[C@H]2C(=C(C(=O)N2Cc3cccnc3)[O-])C(=O)c4cccs4 C33509884
CCc1ccc(cc1)[C@@H]2C(=C(C(=O)N2CCCN3CCOCC3)[O-])C(=O)c4cc5cccc(c5o4)OC C33522983
CCOc1ccc(cc1OCC)[C@H]2C(=C(C(=O)N2c3nccs3)[O-])C(=O)c4ccc(cc4)Cl C34934624
Cc1ccc(c(c1)C(=O)C2=C(C(=O)N([C@H]2c3ccco3)c4nc(c(s4)C(=O)OCC=C)C)[O-])C C34953741
Cc1ccc(c(c1)C(=O)C2=C(C(=O)N([C@@H]2c3ccco3)c4nc(c(s4)C(=O)OCC=C)C)[O-])C C34953742
CCOC(=O)[C@@H]1CC[C@@H]2[C@@]1(CC[C@@H]3[C@@H]2CC[C@@]4([C@@]3(CC[C@@H](C4)OC(=O)C)C(=O)[O-])OC(=O)C)C C36372200
CCOC(=O)[C@@H]1CC[C@H]2[C@@]1(CC[C@@H]3[C@@H]2CC[C@@]4([C@@]3(CC[C@@H](C4)OC(=O)C)C(=O)[O-])OC(=O)C)C C36372201
CCOc1ccc(cc1)[C@H]2C(=C(C(=O)N2c3nc(c(s3)C(=O)OCC)C)[O-])C(=O)c4cccs4 C08779312
Cc1c(sc(n1)N2[C@@H](C(=C(C2=O)[O-])C(=O)c3ccccc3)c4ccccc4F)C(=O)OCC=C C06144035
CCCCCn1c(c(c(c(c1=O)C#N)C)C(=O)CCCN2C(=O)/C(=C/c3cccs3)/SC2=S)[O-] C38616847
CCCCCCn1c(c(c(c(c1=O)C#N)C)C(=O)CN2C(=O)/C(=C/c3cccs3)/SC2=S)[O-] C38627404
Cc1c(sc(n1)N2[C@H](C(=C(C2=O)[O-])C(=O)c3ccc(cc3)OC(C)C)c4cccs4)C(=O)OC C39828081
Cc1nnc(s1)/N=C(/C(=C/c2cn(nc2c3ccc(cc3)OCC(C)C)c4ccccc4)/C#N)\[O-] C39997808
CCCc1nnc(s1)/N=C(/C(=C/c2cn(nc2c3ccc(c(c3)F)OC)c4ccccc4)/C#N)\[O-] C39997855
CCc1nnc(s1)/N=C(/C(=C/c2cn(nc2c3ccc(cc3C)OCC)c4ccccc4)/C#N)\[O-] C39997933
CCSc1nnc(s1)N2[C@@H](C(=C(C2=O)[O-])C(=O)c3ccccc3)c4ccc(cc4)C(=O)OC C39999714
CCSc1nnc(s1)N2[C@H](C(=C(C2=O)[O-])C(=O)c3ccccc3)c4ccc(cc4)C(=O)OC C39999715
Cc1ccc(o1)C(=O)C2=C(C(=O)N([C@H]2c3cccnc3)c4nnc(s4)SC/C=C/c5ccccc5)[O-] C40000565
CCCOc1ccc(cc1)[C@H]2C(=C(C(=O)N2Cc3ccco3)[O-])C(=O)c4c(nc5n4cccc5C)C C40003984
CCCCN1[C@@H](C(=C(C1=O)[O-])C(=O)c2ccc(cc2)S(=O)(=O)N(C)C)c3ccc(cc3Cl)Cl C40110926
CCCCN1[C@@H](C(=C(C1=O)[O-])C(=O)c2ccc(cc2)S(=O)(=O)N3CCCC3)c4ccc(cc4)Cl C40111875
CCOC(=O)[C@H]\1[C@@H](/C(=C(\[O-])/OCC)/C(=N/C1=C\C(=O)c2ccccc2)C)c3ccccc3[N+](=O)[O-] C29399601
CCOc1cc(cc(c1OCC#C)CC=C)/C=C/2\C(=NC(=O)N(C2=O)c3ccc(cc3)Br)[O-] C59198271
COc1ccc2ccccc2c1/C=N/c3ccc(cc3)S(=O)(=O)[N-]c4cc(nc(n4)OC)OC C59461202
COc1ccc(c2c1cccc2)/C=N/c3ccc(cc3)S(=O)(=O)[N-]c4cc(nc(n4)OC)OC C59461203
CCOC(=O)C1=C([C@@H](C(=N1)C)C(=O)C2=C(C(=O)N([C@H]2c3ccc(cc3)C(C)C)CCCN4CCOCC4)[O-])C C08837536
Cc1ccc(cc1)OCCCn2cc(c3c2cccc3)/C=C/4\C(=O)N=C(N(C4=O)Cc5ccco5)[O-] C08914392
CCOC(=O)[C@@H](C)N1C(=O)/C(=C\c2ccc(c(c2)OC)OCc3cccc(c3)C(=O)[O-])/SC1=O C09261010
COc1cc(cc(c1OCc2ccc(cc2)C(=O)[O-])Cl)/C=C\3/C(=O)N(C(=O)S3)CC(=O)OC C02814567
COCCCn1c(=O)c2ccc(cc2nc1SCc3nc(no3)c4cccs4)C(=O)[O-] C13048158
C[C@@H](C(=O)N(C)C1(CCCCC1)C#N)Sc2nc3cc(ccc3c(=O)n2CCCOC)C(=O)[O-] C13048276
Cc1ccc(cc1)c2nnc(n2CCC(=O)[O-])SCC(=O)c3cc(n(c3C)c4cc(on4)C)C C13197246
Cc1cccc(c1)c2nnc(n2CCC(=O)[O-])SCC(=O)c3cc(n(c3C)C[C@@H]4CCCO4)C C13198200
c1ccc(cc1)N(Cc2ccco2)C(=O)CSc3nnc(n3CC(=O)[O-])c4cccs4 C13239175
CCN(CC)S(=O)(=O)c1cccc(c1)c2nnc(n2CC=C)Sc3c(cccn3)C(=O)[O-] C13279584
CC[C@@H](C(=O)[O-])Oc1ccc(cc1OCC)/C=C/2\C(=O)N(/C(=N\c3nnc(s3)C)/S2)CC C16919439
CCCN\1C(=O)/C(=C\c2ccc(c(c2)OCC)OCCC(=O)[O-])/S/C1=N\c3nnc(s3)C C16920203
COc1ccc(cc1)C(=O)C2=C(C(=O)N([C@H]2c3ccc(cc3)OCC=C)CCCN4CCOCC4)[O-] C19939151
Cc1cc(ccc1OC)C(=O)C2=C(C(=O)N([C@H]2c3cccnc3)c4nc(c(s4)C(=O)OCC=C)C)[O-] C17180265
Cc1cc(ccc1OC(C)C)C(=O)C2=C(C(=O)N([C@H]2c3ccc(cc3)[N+](=O)[O-])CCOC)[O-] C09370885
CCOc1ccc(cc1)[C@H]2C(=C(C(=O)N2CCN3CCOCC3)[O-])C(=O)c4cc5cccc(c5o4)OC C20219837
CC(C)Oc1ccc(cc1F)C(=O)C2=C(C(=O)N([C@H]2c3ccccc3OC)CCCN4CCOCC4)[O-] C09111036
Cc1cc(no1)N2[C@H](C(=C(C2=O)[O-])C(=O)c3ccco3)c4ccc(c(c4)OC)OCCC(C)C C09361115
Cc1ccccc1N2C(=O)/C(=C\c3ccc(c(c3)OC)OCCOc4ccccc4OC)/C(=NC2=O)[O-] C22146079
CCOc1ccc(cc1OCC)[C@H]2C(=C(C(=O)N2Cc3cccnc3)[O-])C(=O)c4ccc5c(c4)C[C@H](O5)C C09452558
CCOC(=O)c1cnn2c1nc(cc2[O-])CSc3nnc(n3C4CC4)Cc5cccs5 C32931625
Cc1c(sc(n1)N2[C@H](C(=C(C2=O)[O-])C(=O)c3cccc(c3)OC)c4ccco4)C(=O)OCC=C C33383455
COCCCN1[C@@H](C(=C(C1=O)[O-])C(=O)c2cc3cccc(c3o2)OC)c4ccc(cc4)OC C33522913
CCOc1cccc(c1)[C@H]2C(=C(C(=O)N2CCN3CCOCC3)[O-])C(=O)c4cc5cccc(c5o4)OC C33523008
CCOc1cccc(c1)[C@@H]2C(=C(C(=O)N2CCN3CCOCC3)[O-])C(=O)c4cc5cccc(c5o4)OC C33523009
CCCCOc1ccc(cc1OCC)[C@H]2C(=C(C(=O)N2c3nnc(s3)C)[O-])C(=O)c4ccco4 C33532362
CCOc1cc(ccc1OCCC(C)C)[C@H]2C(=C(C(=O)N2CCOC)[O-])C(=O)c3ccco3 C33533527
Cc1ccc(o1)C(=O)C2=C(C(=O)N([C@H]2c3cccc(c3)OCC=C)c4nc(c(s4)C(=O)OC)C)[O-] C33547728
Cc1ccc(o1)C(=O)C2=C(C(=O)N([C@@H]2c3cccc(c3)OCC=C)c4nc(c(s4)C(=O)OC)C)[O-] C33547729
CCOc1cc(ccc1OCc2ccccc2)[C@H]3C(=C(C(=O)N3CCOC)[O-])C(=O)c4ccc(o4)C C33555500
Cc1ccc(c(c1)C(=O)C2=C(C(=O)N([C@H]2c3ccc(cc3)C(=O)OC)CCCn4ccnc4)[O-])C C33699930
CCOc1cc(ccc1OCc2ccccc2)[C@H]3C(=C(C(=O)N3Cc4ccco4)[O-])C(=O)c5ccncc5 C33808368
CCOc1cc(ccc1OCCC(C)C)[C@@H]2C(=C(C(=O)N2Cc3ccncc3)[O-])C(=O)c4ccc(o4)C C34917811
CCOC(=O)c1c(nc(s1)N2[C@@H](C(=C(C2=O)[O-])C(=O)c3ccc(cc3)OC(C)C)c4cccnc4)C C09209881
Cc1cccn2c1nc(c2C)C(=O)C3=C(C(=O)N([C@H]3c4cccc(c4)OCC=C)CCOC)[O-] C35484172
CCOc1ccc(cc1)[C@@H]2C(=C(C(=O)N2c3nc(c(s3)C(=O)OCC=C)C)[O-])C(=O)c4ccncc4 C35530182
Cc1cc(no1)N2[C@@H](C(=C(C2=O)[O-])C(=O)c3ccc(cc3)OCC=C)c4cccc(c4OC)OC C08894879
CCCOc1ccc(cc1OCC)[C@@H]2C(=C(C(=O)N2c3nccs3)[O-])C(=O)c4c(nc5n4cccc5)C C33813913
CCOc1cc(ccc1OCC=C)[C@@H]2C(=C(C(=O)N2Cc3ccco3)[O-])C(=O)c4ccc5c(c4)OCCO5 C33910823
CCOc1cc(ccc1OCC=C)[C@H]2C(=C(C(=O)N2Cc3ccco3)[O-])C(=O)c4ccc5c(c4)OCCO5 C33910824
Cc1ccccc1OCC(=O)c2c(c(c(=O)n(c2[O-])CCc3ccc(c(c3)OC)OC)C#N)C C38625033
CCCCCCn1c(=O)c2ccccc2nc1SCC3=NC(=O)C4=C([C@@H](OC4=N3)C)C(=O)[O-] C39690627
CCCCn1c(c(c(c(c1=O)C#N)C)/C=C/2\C(=O)N(C(=S)S2)CCCC(=O)[O-])N3CCC(CC3)C C39770592
CCCCn1c(c(c(c(c1=O)C#N)C)/C=C/2\C(=O)N(C(=S)S2)CCCC(=O)[O-])N3CCC[C@@H](C3)C C39770632
CC(C)Oc1ccc(cc1)C(=O)C2=C(C(=O)N([C@H]2c3cccc(c3)[N+](=O)[O-])CCCOC)[O-] C39827343
CCSc1nnc(s1)N2[C@@H](C(=C(C2=O)[O-])C(=O)c3cccs3)c4cc(c(c(c4)OC)OC)OC C39999422
CCSc1nnc(s1)N2[C@@H](C(=C(C2=O)[O-])C(=O)c3c(nc(s3)C)C)c4ccc(cc4)OCC=C C40000522
Cc1cccn2c1nc(c2C(=O)C3=C(C(=O)N([C@H]3c4ccc(cc4)OCC=C)CCCOC)[O-])C C40003636
CCOc1cccc(c1)[C@@H]2C(=C(C(=O)N2CCCOC)[O-])C(=O)c3c(nc4n3cccc4C)C C40003661
CC(C)COc1ccc(cc1OC)[C@@H]2C(=C(C(=O)N2CC=C)[O-])C(=O)c3ccc4c(c3)OCCO4 C40028212
CCOc1ccc(c(c1)N2C(=O)/C(=C/c3ccc(c(c3)OC)OCC)/C(=NC2=O)[O-])OCC C59104223
COc1cc(cc(c1OCC(=O)OC)CC=C)/C=C\2/C(=NC(=O)N(C2=O)c3ccc(cc3)Cl)[O-] C33411606
CCCCn1c(=O)c2ccc(cc2nc1SCC(=O)N(C)Cc3ccc(s3)Cl)C(=O)[O-] C13044446
CCCCn1c(=O)c2ccc(cc2nc1SCc3cc(no3)c4ccc(cc4)OC)C(=O)[O-] C13044640
CCCCn1c(=O)c2ccc(cc2nc1SCC(=O)N(C)[C@@H](C)c3ccc(cc3)F)C(=O)[O-] C13044670
CCN(c1cccc2c1cccc2)C(=O)CSc3nnc(n3CCC(=O)[O-])c4ccc(cc4)F C13206240
CCn1c2ccc(cc2nc1CSc3nc4cc(ccc4n3CC)C(=O)OCC)C(=O)[O-] C13218393
CCn1c2ccc(cc2nc1CSc3nnc(n3CC=C)c4ccc(cc4)OC)C(=O)[O-] C13218746
CCCn1c(nnc1SCc2nc3cc(ccc3n2CC)C(=O)[O-])Cc4ccccc4 C13218927
Cc1ccc(cc1S(=O)(=O)N(Cc2ccccc2OCC=C)c3ccc4c(c3)OCCO4)C(=O)[O-] C13249309
CCOc1cc2c(cc1CSc3nnc(n3CCC(=O)[O-])c4ccc(cc4)C)O[C@H](C2)C C13270667
CCOc1cc2c(cc1CSc3nnc(n3CCC(=O)[O-])c4cccc(c4)C)O[C@H](C2)C C13270688
C[C@@H](C(=O)[O-])n1c(=O)c2ccccc2nc1SCCOC(c3ccccc3)c4ccccc4 C13271036
CCN(CC)S(=O)(=O)c1ccc(cc1)c2ccc(o2)/C=C(\CC(=O)[O-])/c3nc4ccccc4s3 C13339231
CCCN\1C(=O)/C(=C\c2ccccc2O[C@@H](CC)C(=O)[O-])/S/C1=N\c3nnc(s3)CC C16911362
CCOC(=O)c1ccc(cc1)N2[C@@H](C(=C(C2=O)[O-])C(=O)c3ccc(cc3)OC)c4ccc(cc4)OC C09087246
CC(C)c1ccc(cc1)[C@H]2C(=C(C(=O)N2CCCN3CCOCC3)[O-])C(=O)c4ccc(cc4)OCC=C C20228713
C[C@H]1Cc2cc(ccc2O1)C(=O)C3=C(C(=O)N([C@H]3c4cccc(c4)OCC=C)CCc5ccccc5)[O-] C09312192
CC(C)(CC(=O)[C@H]1Cc2c3ccccc3ccc2N(C1)Cc4ccc(c(c4)OC)OC)CC(=O)[O-] C22145995
CC(C)(C)c1ccc(cc1)[C@H]2C(=C(C(=O)N2CCCn3ccnc3)[O-])C(=O)c4ccc(cc4)OCC=C C08934705
CC(=O)c1ccc(c(c1)CS/C(=N\S(=O)(=O)c2ccccc2)/[N-]c3cccc(c3)F)OC C13466632
CCOc1ccc(cc1OC)[C@@H]2C(=C(C(=O)N2CCc3ccccc3)[O-])C(=O)c4cc5ccccc5o4 C33415310
Cc1ccc(c(c1)C(=O)C2=C(C(=O)N([C@@H]2c3ccc(c(c3)OC)OCCC(C)C)CCCOC)[O-])C C34943685
COC(=O)c1ccc(cc1)[C@@H]2C(=C(C(=O)N2CCc3ccccc3)[O-])C(=O)/C=C/c4ccccc4 C35444979
CCCCOc1ccc(cc1)[C@H]2C(=C(C(=O)N2Cc3ccco3)[O-])C(=O)c4c(n5cccc(c5n4)C)C C35484661
CCCCOc1cccc(c1)[C@H]2C(=C(C(=O)N2Cc3ccco3)[O-])C(=O)c4c(n5cccc(c5n4)C)C C35484683
CCN(C)/C(=C/C1=CSC2=NC(=C([C@H](N12)c3cc(ccc3OC)OC)C(=O)OCC)C)/[O-] C35694438
CCN(CC)/C(=C/C1=CSC2=NC(=C([C@H](N12)c3ccc(cc3OC)OC)C(=O)OC)C)/[O-] C35697848
CCC1=C([C@@H](N2C(=CSC2=N1)/C=C(/N(C)CC)\[O-])c3cc(cc(c3)OC)OC)C(=O)OC C35705194
CCN(C)/C(=C/C1=CSC2=NC(=C([C@H](N12)c3cc(cc(c3)OC)OC)C(=O)OC(C)C)C)/[O-] C35705325
CCN(C)/C(=C/C1=CSC2=NC(=C([C@H](N12)c3ccc(cc3OC)OC)C(=O)OCC)C)/[O-] C36052634
CCN(C)/C(=C/C1=CSC2=NC(=C([C@@H](N12)c3cccc(c3OC)OC)C(=O)OC(C)C)C)/[O-] C36071726
Cc1cc(ccc1C(=O)C2=C(C(=O)N([C@@H]2c3ccc(cc3)Br)CCOC)[O-])OCC(C)C C09019878
Cc1ccc(cc1)[C@@H]2C(=C(C(=O)N2CCCOC)[O-])C(=O)c3c(nc(s3)Sc4ccccc4)C C39991536
Cc1ccc(cc1)Sc2nc(c(s2)C(=O)C3=C(C(=O)N([C@H]3c4ccccc4)CCCOC)[O-])C C39991681
CC(C)CCOc1ccc(cc1OC)/C=C(\C#N)/C(=N/c2nnc(s2)SCC=C)/[O-] C39995041
CCSc1nnc(s1)N2[C@H](C(=C(C2=O)[O-])C(=O)c3ccc(cc3)F)c4ccc(cc4)OCC=C C40000293
CCSc1nnc(s1)N2[C@H](C(=C(C2=O)[O-])C(=O)c3ccc(cc3)OCC=C)c4ccc(cc4)F C40003161
CCSc1nnc(s1)N2[C@H](C(=C(C2=O)[O-])C(=O)c3ccc(cc3)OCC=C)c4ccccc4F C40003175
CCCCOc1cccc(c1)[C@H]2C(=C(C(=O)N2Cc3ccco3)[O-])C(=O)c4c(nc5n4cccc5C)C C40004008
Cc1cc(ccc1OCC=C)C(=O)C2=C(C(=O)N([C@H]2c3ccccc3OCC=C)CC=C)[O-] C40027547
Cc1cc(ccc1OCC(C)C)C(=O)C2=C(C(=O)N([C@H]2c3ccc(cc3)C(=O)OC)CC=C)[O-] C40027787
Cc1ccc(cc1F)C(=O)C2=C(C(=O)N([C@H]2c3ccc(c(c3)OC)OCc4ccccc4)CC=C)[O-] C40028909
C=CCN1[C@@H](C(=C(C1=O)[O-])C(=O)c2ccc(cc2)OCc3ccc(cc3)Cl)c4ccccc4[N+](=O)[O-] C40030783
C=CCN1[C@H](C(=C(C1=O)[O-])C(=O)c2ccc(cc2)OCc3ccc(cc3)F)c4ccccc4[N+](=O)[O-] C40031063
CCCCN1[C@H](C(=C(C1=O)[O-])C(=O)c2ccc(cc2)OC(C)C)c3ccc(cc3)N(C)C C40079488
CCCCN1[C@H](C(=C(C1=O)[O-])C(=O)c2ccc(cc2C)OCC)c3ccc(cc3)N(C)C C40081978
CCCCN1[C@H](C(=C(C1=O)[O-])C(=O)c2ccc(cc2C)OC(C)C)c3cccc(c3)[N+](=O)[O-] C40084508
CCCCN1[C@H](C(=C(C1=O)[O-])C(=O)c2ccc(c(c2)C)OC(C)C)c3ccc(cc3)[N+](=O)[O-] C40093535
CCOC(=O)C1=C(N=C(/C(=C(/[O-])\OCC)/[C@H]1/C=C/c2ccccc2)C)c3ccc(cc3)[N+](=O)[O-] C27523249
Cc1ccc(cc1)S(=O)(=O)[N-]c2ccc(cc2)S(=O)(=O)N(CC(C)C)CC(C)C C59328606
CCOC(=O)C1=C(N=C(/C(=C(/[O-])\OCC)/[C@@H]1c2ccccc2/C=C/C(=O)OC(C)(C)C)C)C C21983163
COC(=O)c1ccc(cc1)/C=C\2/C(=O)N(C(=S)S2)CCCCCC(=O)Nc3ccccc3C(=O)[O-] C08820081
CCCOc1ccc(cc1)/C=C(\C(=O)N/N=C/c2cc(cc(c2[O-])[N+](=O)[O-])OC)/NC(=O)c3ccccc3 C12411245
CCCCn1c(=O)c2ccc(cc2nc1SCC(=O)Nc3ccc(c(c3)OCC)OCC)C(=O)[O-] C13044335
CCOc1ccc(c(c1)NC(=O)CSc2nc3cc(ccc3c(=O)n2CC(C)C)C(=O)[O-])OCC C13049609
c1ccc2c(c1)c(c[nH]2)c3nnc(n3c4ccc(cc4)Cl)SCC(=O)NCCCCCC(=O)[O-] C03277434
C[C@H](c1ccccc1)OCCCNc2ccc(cc2[N+](=O)[O-])S(=O)(=O)Nc3cccc(c3)C(=O)[O-] C13298753
C[C@H](c1ccccc1)OCCCNc2ccc(cc2[N+](=O)[O-])S(=O)(=O)Nc3ccc(cc3)C(=O)[O-] C13298770
CCCOc1ccc(cc1OCCC)NC(=O)CSc2nc3cc(ccc3c(=O)n2CC)C(=O)[O-] C13444847
CCCCOC(=O)NC(C(F)(F)F)(C(F)(F)F)Nc1ccc(cc1)S(=O)(=O)[N-]c2cc(on2)C C03832823
c1ccc(cc1)COCn2cc(nc2)C[C@@H](C(=O)[O-])NC(=O)OCC3c4ccccc4-c5c3cccc5 C25783364
c1ccc(cc1)COCn2cncc2C[C@H](C(=O)[O-])NC(=O)OCC3c4ccccc4-c5c3cccc5 C28631262
COc1cc(ccc1OCc2cccc(c2)F)c3nc(c(nn3)CCC(=O)NCCc4cccs4)[O-] C34766670
CCCCCOc1ccc(cc1OC)[C@@H]2C(=C(C(=O)N2CCCOC)[O-])C(=O)c3c(n4cccc(c4n3)C)C C35484218
CCCCCOc1ccc(cc1OC)[C@H]2C(=C(C(=O)N2CCCOC)[O-])C(=O)c3c(n4cccc(c4n3)C)C C35484219
CC1=C([C@@H](N2C(=CSC2=N1)/C=C(/NCC3CC3)\[O-])c4cc(cc(c4)OC)OC)C(=O)OCCOC C35700969
CC1=C([C@H](N2C(=CSC2=N1)/C=C(/NCc3ccncc3)\[O-])c4cc(ccc4OC)OC)C(=O)OCC=C C35701743
CC[C@@H](C)N/C(=C/C1=CSC2=NC(=C([C@@H](N12)c3cccc(c3OC)OC)C(=O)OCCOC)C)/[O-] C35703600
CC[C@H](C)N/C(=C/C1=CSC2=NC(=C([C@@H](N12)c3cccc(c3OC)OC)C(=O)OCCOC)C)/[O-] C35703602
CC[C@@H](C)N/C(=C/C1=CSC2=NC(=C([C@H](N12)c3cccc(c3OC)OC)C(=O)OCCOC)C)/[O-] C35703603
CC[C@H](C)N/C(=C/C1=CSC2=NC(=C([C@H](N12)c3cccc(c3OC)OC)C(=O)OCCOC)C)/[O-] C35703604
CCC1=C([C@@H](N2C(=CSC2=N1)/C=C(/NCCc3ccccn3)\[O-])c4ccc(c(c4)OC)OC)C(=O)OC C35705198
CCC1=C([C@H](N2C(=CSC2=N1)/C=C(/NCCc3ccccn3)\[O-])c4ccc(c(c4)OC)OC)C(=O)OC C35705199
CC1=C([C@@H](N2C(=CSC2=N1)/C=C(/NCc3ccncc3)\[O-])c4cc(cc(c4)OC)OC)C(=O)OCC=C C36053177
CC1=C([C@H](N2C(=CSC2=N1)/C=C(/NCc3ccncc3)\[O-])c4cc(cc(c4)OC)OC)C(=O)OCC=C C36053178
CC1=C([C@H](N2C(=CSC2=N1)/C=C(/NC[C@@H]3CCCO3)\[O-])c4cccc(c4OC)OC)C(=O)OCC=C C36058734
CC1=C([C@@H](N2C(=CSC2=N1)/C=C(/NC[C@H]3CCCO3)\[O-])c4cccc(c4OC)OC)C(=O)OCC=C C36058735
CC1=C([C@@H](N2C(=CSC2=N1)/C=C(/NCC3CC3)\[O-])c4ccc(cc4OC)OC)C(=O)OCCOC C36061132
CC1=C([C@H](N2C(=CSC2=N1)/C=C(/NCC3CC3)\[O-])c4ccc(cc4OC)OC)C(=O)OCCOC C36061133
CC1=C([C@@H](N2C(=CSC2=N1)/C=C(/NCCOC)\[O-])c3ccc(c(c3)OC)OC)C(=O)OC(C)(C)C C36061382
CCOc1ccc(cc1C)C(=O)C2=C(C(=O)N([C@@H]2c3ccc(c(c3)OCC)OCCC(C)C)CCCO)[O-] C40048873
CCOc1ccc(cc1C)C(=O)C2=C(C(=O)N([C@H]2c3ccc(c(c3)OCC)OCCC(C)C)CCCO)[O-] C40048874
CCOc1ccccc1[C@@H]2C(=C(C(=O)N2CCCO)[O-])C(=O)c3cccc(c3)OCc4ccc(cc4)C C40054944
CCOc1ccccc1[C@H]2C(=C(C(=O)N2CCCO)[O-])C(=O)c3cccc(c3)OCc4ccc(cc4)C C40054945
C=CCOc1ccc(cc1)[C@H]2C(=C(C(=O)N2CCCO)[O-])C(=O)c3ccc(cc3)OCc4ccc(cc4)F C40055319
CCOc1cc(ccc1OCCC(C)C)[C@@H]2C(=C(C(=O)N2CCO)[O-])C(=O)c3ccc(cc3C)OCC=C C40083257
CCOc1cc(ccc1OCCC(C)C)[C@H]2C(=C(C(=O)N2CCO)[O-])C(=O)c3ccc(cc3C)OCC=C C40083259
CCOc1cc(ccc1OCCC(C)C)[C@@H]2C(=C(C(=O)N2CCO)[O-])C(=O)c3ccc(c(c3)C)OC(C)C C40093427
CCOc1cc(ccc1OCCC(C)C)[C@H]2C(=C(C(=O)N2CCO)[O-])C(=O)c3ccc(c(c3)C)OC(C)C C40093429
Cc1cc(ccc1OCC(C)C)C(=O)C2=C(C(=O)N([C@@H]2c3c(cccc3Cl)Cl)CCOCCO)[O-] C40093871
CCCCN1[C@@H](C(=C(C1=O)[O-])C(=O)c2ccc3c(c2)OCCO3)c4ccc(c(c4)OC)OCCC(C)C C40096791
CCCCN1[C@H](C(=C(C1=O)[O-])C(=O)c2ccc3c(c2)OCCO3)c4ccc(c(c4)OC)OCCC(C)C C40096793
CCCCCOc1ccc(cc1OC)[C@H]2c3c([nH]nc3C(=O)N2CCCO)c4cc(ccc4[O-])Cl C39898038
CCCCOc1ccc(cc1OCC)[C@@H]2c3c([nH]nc3C(=O)N2CCCO)c4cc(ccc4[O-])Cl C39898105
CCCOc1ccc(cc1OCC)[C@@H]2c3c([nH]nc3C(=O)N2CCCOC)c4cc(ccc4[O-])Cl C39898295
CCCOc1ccc(cc1OCC)[C@H]2c3c([nH]nc3C(=O)N2CCCOC)c4cc(ccc4[O-])Cl C39898296
c1ccc(c(c1)C[C@@H](C(=O)[O-])NC(=O)OCC2c3ccccc3-c4c2cccc4)OCCN5CCCC5=O C44326330
c1ccc(c(c1)C[C@H](C(=O)[O-])NC(=O)OCC2c3ccccc3-c4c2cccc4)OCCN5CCCC5=O C44326334
Cc1ccc(cc1[N+](=O)[O-])S(=O)(=O)[N-]c2ccc(cc2)C(=O)NCCCO[C@@H](C)c3ccccc3 C46544952
Cc1ccc(cc1[N+](=O)[O-])S(=O)(=O)[N-]c2ccc(cc2)C(=O)NCCCO[C@H](C)c3ccccc3 C46544953
CC(C)(C)N/C(=N\S(=O)(=O)c1ccccc1)/Nc2cccc(c2)/C(=C\CCCC(=O)[O-])/c3cccnc3 C28243712
Cc1ccc(c(c1)C)/C=C/C(=O)c2ccc(cc2)S(=O)(=O)N3CCC(CC3)C(=O)[O-] C12925313
CCN(Cc1ccc(s1)Br)S(=O)(=O)c2cc(ccc2OC)C(=O)[O-] C13089585
Cc1ccc(cc1S(=O)(=O)N(C)Cc2ccccc2N3CCCCC3)C(=O)[O-] C13315081
Cc1ccc(c(c1)C)n2c(cnc2SCC(=O)N3CCC[C@H](C3)C(=O)[O-])c4ccccc4 C13398941
C=CCn1c(=O)c2cc3ccccc3cc2nc1SCc4c(cco4)C(=O)[O-] C13401802
c1ccc(cc1)n2c(nnc2SCc3c4ccccc4oc3C(=O)[O-])C5CC5 C13417394
COc1cccc(c1OC(F)F)/C=C/C(=O)N2CCc3c2ccc(c3)C(=O)[O-] C13450339
Cc1ccc(cc1)c2nnc(n2CC(=O)[O-])SCc3cccc4c3nccc4 C13452634
CCC/N=C(\CCCN1C(=O)c2ccccc2C1=O)/C3=C(CC(CC3=O)(C)C)[O-] C04624976
CC(C)c1ccc(cc1)[C@H]2C(=C(C(=O)N2CCN3CCOCC3)[O-])C(=O)c4ccccc4 C19883797
CCSc1nnc(s1)N2[C@H](C(=C(C2=O)[O-])C(=O)c3cccs3)c4ccc(cc4)F C09110955
C[C@H]1Cc2cc(ccc2O1)C(=O)C3=C(C(=O)N([C@@H]3c4ccco4)CCc5ccccc5)[O-] C09354178
CCOC(=O)CSc1nnc(s1)/N=C(/c2cc3c(s2)CC[C@@H](C3)C)\[O-] C21247743
c1ccc(c(c1)[N-]S(=O)(=O)c2ccc(cc2)[N+](=O)[O-])SCC(F)(F)F C22408392
CCS(=O)(=O)c1nc2ccc(cc2s1)[N-]S(=O)(=O)Cc3ccccc3Cl C33298930
C[C@@H]1Cc2cc(ccc2O1)C(=O)C3=C(C(=O)N([C@H]3c4cccc5c4cccc5)CCOC)[O-] C35003145
CCc1ccc(cc1)[C@@H]2C(=C(C(=O)N2c3nnc(s3)C)[O-])C(=O)/C=C/c4ccccc4 C35421079
CCN(C)/C(=C/C1=CSC2=NC(=C([C@H](N12)c3ccccc3)C(=O)OC)C)/[O-] C35693854
c1ccc(cc1)c2c(cn(n2)c3ccccc3)/C=N/[N-]S(=O)(=O)c4ccccc4 C01197623
Cc1cc(c(c(c1C)S(=O)(=O)Oc2ccc(cc2OC)/C=C/C(=O)[O-])C)C C07814902
C[C@H]1Cc2cc(ccc2O1)C(=O)C3=C(C(=O)N([C@@H]3c4cccc5c4cccc5)CCOC)[O-] C38249588
CC[C@@H](C)n1c(c(c(c(c1=O)C#N)C)C(=O)[C@@H](C)Oc2ccc(c(c2)C)Cl)[O-] C38617299
C=CCOc1ccccc1/C=C(\C#N)/C(=N/c2nnc(s2)SCC=C)/[O-] C39996938
c1ccc(c(c1)CSc2nnc(s2)/N=C(/C(=C/c3ccncc3)/C#N)\[O-])Cl C39997333
CCSc1nnc(s1)N2[C@H](C(=C(C2=O)[O-])C(=O)c3cccs3)c4ccccc4 C39999391
CCSc1nnc(s1)N2[C@H](C(=C(C2=O)[O-])C(=O)c3ccccc3)c4cccs4 C39999743
CCCCN1[C@H](C(=C(C1=O)[O-])C(=O)c2ccc3c(c2)OCCO3)c4cccc(c4)Cl C40096816
CCCCN1[C@H](C(=C(C1=O)[O-])C(=O)c2ccc3c(c2)OCCO3)c4ccccc4Cl C40096870
c1ccc2c(c1)nc(s2)[C@@H](C#N)C(=O)c3ccc(cc3)[N-]S(=O)(=O)c4ccc(cc4)F C40162321
CCOC(=O)[C@@H]1[C@H](c2c(nc(s2)[S-])S[C@@H]1C(=O)OCC)c3ccco3 C40475822
Cc1c(c(=O)n(c(c1C(=O)Cc2ccc(cc2)OC)[O-])Cc3ccccc3Cl)C#N C40523629
Cc1c(sc(n1)[N-]S(=O)(=O)c2ccc3ccccc3c2)C(=O)OCC=C C41540277
CCOC(=O)c1c(nc(s1)[N-]S(=O)(=O)c2ccccc2)c3ccccc3 C41568345
Cc1ccc(cc1)N2C(=O)[C@H](C(=N2)COC)C/C(=C/c3ccc(cc3)F)/C(=O)[O-] C33889412
c1cc(cc(c1)[N-]S(=O)(=O)c2cccc(c2)OC(F)(F)F)c3cnco3 C40152645
CCCOC(=O)c1ccc(cc1)[N-]S(=O)(=O)c2cccc3c2ncc(c3)C C23371559
CCOc1cc(c(cc1OCC)Cl)/C=C/2\C(=NC(=S)N(C2=O)c3ccccc3F)[O-] C59139136
CCOC(=O)c1c2c(sc1[N-]S(=O)(=O)c3ccc(cc3)OC)CCCC2 C00887489
CCOC(=O)C1=C(C(=N[C@H]1C)C)C2=NN=C(SC2)[N-]c3cccc(c3)Cl C39940669
CCc1ccc(cc1)S(=O)(=O)[N-]/N=C\[C@@H]2C=NN=C2c3ccc(cc3)Cl C63772172
CC(C)Cc1ccc(cc1)S(=O)(=O)[N-]/N=C\[C@H]2C=NN=C2c3ccc(cc3)F C63772217
CCOc1ccc(cc1Cl)[N-]S(=O)(=O)c2cccc(c2C(=O)OC)C C64476409
CCCCN(Cc1ccccc1F)C(=O)c2cnn3c2nc(c4c3cccc4)[O-] C64853546
CCc1ccc(cc1)[N-]S(=O)(=O)c2ccc(s2)c3nnc(o3)C4CCC4 C64920446
CCOc1ccc(cc1)[N-]S(=O)(=O)c2ccc(s2)c3cnc(o3)C4CC4 C65004063
CCn1c(ccn1)c2cc(sc2)S(=O)(=O)[N-]c3cc(ccc3OC)Cl C65112430
Cc1cc(ccc1[N-]S(=O)(=O)c2cc(cs2)c3ccnn3C(C)C)OC C65112526
CCOc1ccc(cc1)[N-]S(=O)(=O)C2=C(S[C@H](C2)[C@H]3C(=C(N=N3)C)C)C C65137765
CCS(=O)(=O)[N-]c1ccc(c(c1)C)S(=O)(=O)N(C)c2cc(cc(c2)C)C C57483105
CCOc1ccccc1c2csc(n2)[N-]S(=O)(=O)c3ccc(nc3)Cl C66253006
c1cc(c(cc1Cl)Cl)/C=C/2\C(=O)N(C(=S)S2)CCCCCC(=O)[O-] C01916901
CC(=O)[C@@H]1CC[C@@H]2[C@@]1(CC[C@@H]3[C@@H]2CC=C4[C@@]3(CC[C@@H](C4)OC(=O)CCC(=O)[O-])C)C C05438409
CC(=O)C1=CC[C@@H]2[C@@]1(CC[C@H]3[C@@H]2CC[C@@H]4[C@@]3(CC[C@@H](C4)OC(=O)CCC(=O)[O-])C)C C04029477
CC(=O)C1=CC[C@H]2[C@@]1(CC[C@H]3[C@@H]2CC[C@@H]4[C@@]3(CC[C@@H](C4)OC(=O)CCC(=O)[O-])C)C C04029478
Cc1cccc(c1)C(=O)N[C@H](C(Cl)(Cl)Cl)NC(=S)Nc2cccc(c2)C(=O)[O-] C00836742
CCC[C@@H](C(=O)[O-])N1C(=O)/C(=C/c2ccc(o2)c3ccc(cc3)Br)/SC1=S C01802016
CCC[C@H](C(=O)[O-])N1C(=O)/C(=C/c2ccc(o2)c3ccc(cc3)Br)/SC1=S C01802018
CC(=O)C1=CC[C@H]2[C@@]1(CC[C@@H]3[C@H]2CC[C@@H]4[C@@]3(CC[C@@H](C4)OC(=O)CCC(=O)[O-])C)C C12660608
CC(=O)C1=CC[C@@H]2[C@@]1(CC[C@@H]3[C@H]2CC[C@@H]4[C@@]3(CC[C@@H](C4)OC(=O)CCC(=O)[O-])C)C C12660609
c1ccc(c(c1)CSc2nc3ccccc3c(=O)n2CCC(=O)[O-])Br C13221299
c1cc(c(c(c1)Cl)Cl)/C=C/2\C(=O)N(C(=S)S2)CCCCCC(=O)[O-] C13343085
Cc1cc(c(n1c2ccc(cc2)Br)C)C(=O)CSc3nc(cs3)CC(=O)[O-] C13415452
CC(=O)[C@H]1CC[C@H]2[C@@]1(CC[C@@H]3[C@H]2CC=C4[C@@]3(CC[C@@H](C4)OC(=O)CCC(=O)[O-])C)C C15449248
CC(=O)[C@H]1CC[C@@H]2[C@@]1(CC[C@@H]3[C@H]2CC=C4[C@@]3(CC[C@@H](C4)OC(=O)CCC(=O)[O-])C)C C15449250
CN(C)c1ccc(cc1)[C@H]2C(=C(C(=O)N2Cc3ccccc3)[O-])C(=O)c4ccccc4 C06294718
CC(C)c1ccc(cc1)[C@H]2C(=C(C(=O)N2Cc3cccnc3)[O-])C(=O)c4cccs4 C08997004
CC(C)c1ccc(cc1)[C@@H]2C(=C(C(=O)N2Cc3cccnc3)[O-])C(=O)c4cccs4 C08997003
CCc1ccc(cc1)[C@H]2C(=C(C(=O)N2C[C@@H]3CCCO3)[O-])C(=O)c4ccc(cc4)Cl C09177339
CCc1ccc(cc1)[C@@H]2C(=C(C(=O)N2C[C@@H]3CCCO3)[O-])C(=O)c4ccc(cc4)Cl C09046796
CCc1ccc(cc1)[C@H]2C(=C(C(=O)N2C[C@H]3CCCO3)[O-])C(=O)c4ccc(cc4)Cl C09177350
CCc1ccc(cc1)[C@@H]2C(=C(C(=O)N2C[C@H]3CCCO3)[O-])C(=O)c4ccc(cc4)Cl C09177343
c1cc(c(nc1)Cl)S(=O)(=O)[N-]c2cc(ccc2OCC(F)(F)F)Cl C22758832
CCCOc1c(cc(cc1Br)/C=C\2/C(=NC(=S)S2)[O-])OCC C23100814
Cc1ccc(cc1)CN(C)C(=O)c2cccc(c2)S(=O)(=O)[N-]c3ccccc3Cl C23602456
c1cc(c(c(c1)Cl)S(=O)(=O)[N-]Cc2cccnc2OC3CCCC3)Cl C30433471
COC(=O)c1ccccc1S(=O)(=O)[N-]c2ccccc2SCC(F)(F)F C32899947
COCCN1[C@@H](C(=C(C1=O)[O-])C(=O)c2ccc(cc2)Cl)c3cccc(c3)Br C09020027
Cc1ccc(cc1)C(=O)C2=C(C(=O)N([C@@H]2c3ccc(o3)C)CCc4ccccc4)[O-] C06420689
Cc1ccc(cc1)C(=O)C2=C(C(=O)N([C@H]2c3ccc(o3)C)CCc4ccccc4)[O-] C06420676
Cc1ccc(cc1N2CCN(CC2)[C@H](CC(=O)[O-])C(=O)c3ccc(cc3)F)Cl C34829025
CC(C)CCN1c2ccc(cc2CCC1=O)[N-]S(=O)(=O)c3c(cccc3F)F C38708822
C[C@H](C(=O)N(C(C)C)C(C)C)Oc1ccc(cc1C(=O)[O-])I C13315425
C[C@@H](C(=O)N(C(C)C)C(C)C)Oc1ccc(cc1C(=O)[O-])I C13315426
CCCCN1[C@H](C(=C(C1=O)[O-])C(=O)c2ccco2)c3cccc(c3)Br C40068361
CCCCN1[C@@H](C(=C(C1=O)[O-])C(=O)c2ccc(cc2)Br)c3ccco3 C40077168
CC(=O)C1=C(C(=O)N([C@H]1c2ccc(cc2)N(C)C)CC3(CCCC3)c4ccccc4)[O-] C40357402
CC(=O)C1=C(C(=O)N([C@H]1c2ccccc2OC)CC3(CCCC3)c4ccccc4)[O-] C40357410
CCCCOc1c(cc(cc1Br)/C=C\2/C(=NC(=S)S2)[O-])OC C40942098
CC(=O)C1=CC[C@@H]2[C@]1(CC[C@@H]3[C@@H]2CC[C@H]4[C@]3(CC[C@@H](C4)OC(=O)CCC(=O)[O-])C)C C43737498
CC(=O)C1=CC[C@@H]2[C@]1(CC[C@H]3[C@@H]2CC[C@H]4[C@]3(CC[C@@H](C4)OC(=O)CCC(=O)[O-])C)C C43737500
COc1ccc(cc1)C2=NN([C@@H](C2)c3ccc(cc3)F)/C(=C/SC4=NCCS4)/[O-] C45076939
CCO/C(=C\1/[C@@H](C(=C(N=C1C[S@@](=O)c2ccccc2)C)C#N)C3CCCCC3)/[O-] C40685266
CCO/C(=C\1/[C@H](C(=C(N=C1C[S@](=O)c2ccccc2)C)C#N)C3CCCCC3)/[O-] C40685275
c1ccc(c(c1)C(F)(F)F)S(=O)(=O)[N-]c2cc(ccc2C(F)(F)F)C(F)(F)F C03337349
CCCCN(C)C(=O)c1cccc(c1)[N-]S(=O)(=O)c2ccc(cc2)Br C57612748
CCOC(=O)[C@@H]1CSCCN1C/C(=N/c2c(cc(cc2Cl)Cl)Cl)/[O-] C31578637
CCn1c(c2ccc(cc2nc1=S)C(=O)N(C3CC3)[C@@H](C)c4cccc(c4)C(F)(F)F)[O-] C58005833
CCN(Cc1ccccc1Cl)C(=O)c2ccc3c(c2)nc(n(c3=O)CC=C)[S-] C45396278
Cc1ccc(cc1)S(=O)(=O)C2=C(C(=O)N([C@@H]2c3ccc(cc3)SC)Cc4ccccc4)[O-] C64558271
CCc1ccc(cc1)[C@H]2C(=C(C(=O)N2Cc3cccs3)[O-])S(=O)(=O)c4ccc(cc4)C C64558500
CC(=O)c1ccc(cc1)NC(=O)CSc2nc3cc(ccc3c(=O)n2CCCOC)C(=O)[O-] C13047485
COCCCn1c(=O)c2ccc(cc2nc1SCC(=O)Nc3cc(cc(c3)OC)OC)C(=O)[O-] C13047520
C[C@@H](c1ccccc1OC)NC(=O)CSc2nc3cc(ccc3c(=O)n2CCCOC)C(=O)[O-] C13048168
C[C@@H](C(=O)Nc1cccc(c1)[N+](=O)[O-])Sc2nc3ccccc3c(=O)n2CCCCCC(=O)[O-] C13055609
c1ccc2c(c1)c(=O)n(c(n2)SCC(=O)N[C@H]3CCOc4c3cccc4)CCCCCC(=O)[O-] C13055754
CCOc1cc2c(cc1/C=C/C(=O)c3cccc(c3)S(=O)(=O)NCCC(=O)[O-])O[C@@H](C2)C C13060243
C[C@H](C(=O)Nc1ccc(cc1)OC(F)F)Sc2nnc(n2CC(=O)[O-])c3ccc(cc3)OC C13200791
CC[C@@H](C)[C@H](C(=O)OC)NC(=O)CSc1nc2cc(ccc2c(=O)n1Cc3ccco3)C(=O)[O-] C13219178
CCOc1cc2c(cc1CNC(=O)CSc3nnc(n3CC(=O)[O-])c4cccc(c4)C)O[C@H](C2)C C13220419
CCOCCCn1c(=O)c2ccccc2n3c1nnc3SCC(=O)Nc4c(cccc4C(=O)[O-])C C13243222
CCCn1c(nnc1SCC(=O)Nc2cc(c(cc2C(=O)[O-])OC)OC)c3ccncc3 C13244177
Cc1cccc(c1NC(=O)CSc2nnc(n2[C@@H](C)COC)COc3ccccc3F)C(=O)[O-] C13246504
CCOC(=O)[C@@H](c1c(nn(c1C)Cc2ccccc2)C)NS(=O)(=O)c3ccc(cc3)C(=O)[O-] C13248667
COc1cc(cc(c1OC)S(=O)(=O)N(Cc2ccccc2O)C[C@H]3CCCO3)/C=C/C(=O)[O-] C13251288
COCCCn1c(=O)c2ccc(cc2nc1SCC(=O)Nc3ccc(cc3)C(=O)[O-])C(=O)OC C13266011
c1ccc(cc1)CCCCNc2ccc(cc2[N+](=O)[O-])S(=O)(=O)N3CCC(CC3)C(=O)[O-] C13279091
CC(C)OC(=O)C[C@H](c1ccccc1[N+](=O)[O-])NS(=O)(=O)c2ccc(c(c2)C(=O)[O-])Cl C13314497
CCOc1ccc(cc1OCC)NC(=O)CSc2nc3ccccc3c(=O)n2[C@H](C)C(=O)[O-] C13334127
C[C@@H](C(=O)[O-])n1c(=O)c2ccccc2nc1SCC(=O)NCCc3ccccc3OC(F)F C13335078
C[C@H](C(=O)[O-])n1c(=O)c2ccccc2nc1SCC(=O)NCCc3ccccc3OC(F)F C13335085
Cc1c(c(sc1C(=O)OC)S(=O)(=O)N[C@@H](CC(=O)[O-])c2ccc(cc2)Cl)C(=O)OC C13343177
CCN(CC)S(=O)(=O)c1cccc(c1)c2nnc(o2)SCC(=O)Nc3cccc(c3)C(=O)[O-] C13353598
C=CCn1c(nnc1SCC(=O)Nc2ccc(cc2)/C=C/C(=O)[O-])c3ccc(cc3)[N+](=O)[O-] C13397675
C=CCn1c(nnc1SCC(=O)Nc2ccc(cc2)/C=C/C(=O)[O-])c3cccc(c3)[N+](=O)[O-] C13407739
CCCOc1ccc(cc1OCCC)NC(=O)Cn2cnc3c(c2=O)c(c(s3)C(=O)[O-])C C13418608
Cc1ccc(c(c1)C(=O)C2=C(C(=O)N([C@@H]2c3cc(c(c(c3)OC)OC)OC)CCCN4CCOCC4)[O-])O C20309338
CC(C)CNc1c(c(=O)n2ccccc2n1)/C=C/3\C(=O)N(C(=S)S3)CCCCCC(=O)[O-] C33629160
CC1=C([C@@H](N2C(=CSC2=N1)/C=C(/NCCOC)\[O-])c3cccc(c3OC)OC)C(=O)OC C35697866
CCCN([C@H](/C=C/C)C(=O)NCS(=O)(=O)c1ccc(cc1)C)C(=O)c2cc(ccc2[O-])[N+](=O)[O-] C36570257
CCN(CC(=O)NCc1cccs1)C(=O)c2ccc(cc2)[N-]S(=O)(=O)c3cccc(c3)[N+](=O)[O-] C12535927
COc1cc(c(cc1OC)NC(=O)CSc2nnc(n2CC=C)C3CCCCC3)C(=O)[O-] C13243133
CCOc1cc(ccc1O)[C@H]2C(=C(C(=O)N2CCN3CCOCC3)[O-])C(=O)c4ccc(cc4)OC(C)C C39827857
Cc1cc(ccc1OCC(C)C)C(=O)C2=C(C(=O)N([C@@H]2c3ccccc3[N+](=O)[O-])CCCO)[O-] C40052698
COc1cc(ccc1OCC=C)[C@@H]2C(=C(C(=O)N2CCCO)[O-])C(=O)c3cc4ccccc4o3 C40053208
COC(=O)c1ccc(cc1)[C@H]2C(=C(C(=O)N2CCOCCO)[O-])C(=O)c3ccc(cc3)Cl C40076611
CCOc1ccc(c(c1)C)C(=O)C2=C(C(=O)N([C@@H]2c3ccc(c(c3)OC)OCC=C)CCOCCO)[O-] C40081462
CCOc1ccc(c(c1)C)C(=O)C2=C(C(=O)N([C@H]2c3ccc(c(c3)OC)OCC=C)CCOCCO)[O-] C40081464
Cc1cc(ccc1C(=O)C2=C(C(=O)N([C@H]2c3cccc(c3OC)OC)CCOCCO)[O-])OCC=C C40083055
Cc1cc(ccc1C(=O)C2=C(C(=O)N([C@@H]2c3ccc(cc3)[N+](=O)[O-])CCOCCO)[O-])OC(C)C C40084195
CCOc1cc(ccc1OCC=C)[C@H]2C(=C(C(=O)N2CCOCCO)[O-])C(=O)c3ccc(c(c3)C)OC C40085152
Cc1cc(ccc1OC)C(=O)C2=C(C(=O)N([C@@H]2c3ccc(c(c3)OC)OCC(C)C)CCOCCO)[O-] C40085209
COc1cccc2c1oc(c2)C(=O)C3=C(C(=O)N([C@H]3/C=C/c4ccccc4)CCOCCO)[O-] C40097945
COc1cccc2c1oc(c2)C(=O)C3=C(C(=O)N([C@H]3c4ccc(c(c4)OC)OCC=C)CCO)[O-] C40098190
CCOC(=O)c1c(c([nH]c1C)C(=O)CSc2nnc(n2CC(=O)[O-])c3ccc(cc3)OC)C C13200394
C[C@H](COC)n1c(nnc1SCc2[nH]c(=O)c3ccc(cc3n2)C(=O)[O-])COc4ccccc4F C13345919
COc1cc(ccc1OC[C@H]2CCCO2)CNC(=O)CCn3c(nnc3[S-])c4cccs4 C46838893
Cc1c(c(n(n1)C)C)CCCN(C)c2c(cc(cn2)NS(=O)(=O)c3ccc(cc3)OC)C(=O)[O-] C35397761
CCCn1c(cc(n1)C)CN(C)c2c(cc(cn2)C(=O)[O-])NS(=O)(=O)c3ccc(cc3)OCC C64844266
COc1c(nccn1)[N-]S(=O)(=O)c2ccc(cc2)NC(=O)CCC(=O)OCCCc3ccccc3 C66200279
CCOCCOc1cccc(c1)C(=O)Nc2ccc(cc2)S(=O)(=O)[N-]c3c(nccn3)OC C66200368
c1ccc(c(c1)COc2cccc(c2)/C=C(/C#N)\c3ccc(cc3)C(=O)[O-])F C02887264
c1ccc(c(c1)/C=C(\CCC(=O)[O-])/c2nc3ccccc3s2)OC(F)F C06429710
COc1cccc(c1OC(F)F)/C=C/c2cc(c3ccccc3n2)C(=O)[O-] C07782070
Cc1ccc(c(c1)Oc2coc3cc(ccc3c2=O)O[C@@H](C(C)C)C(=O)[O-])C C11801428
CC(C)(C)[C@@H]1CCc2c(cc(s2)c3nnc(n3C)SCCC(=O)[O-])C1 C12786818
Cc1ccccc1CSc2nc3ccccc3c(=O)n2[C@H](C(C)C)C(=O)[O-] C13025384
CCc1cc2c(s1)nc(n(c2=O)CC)SCc3cccc(c3)C(=O)[O-] C13061485
C/C=C/c1ccc(c(c1)OC)OS(=O)(=O)c2cc(cc(c2C)C)C(=O)[O-] C13087957
CCn1c2ccc(cc2nc1CSc3nc4ccccc4n3CC)C(=O)[O-] C13218409
c1cc(ccc1CSc2nnc(n2c3ccc(cc3)F)c4ccc(cc4)F)C(=O)[O-] C13355116
c1ccc(cc1)CCC2CCN(CC2)S(=O)(=O)c3cc(ccc3Cl)C(=O)[O-] C13455821
CCCOc1ccccc1/C=C\2/C(=O)N(/C(=N/c3ccccc3C(=O)[O-])/S2)C C16934105
CCCOc1ccc(cc1)/C=N/n2c(nnc2[S-])c3ccccc3Cl C05892781
CCOCCSc1nc-2c(c(n1)[O-])[C@@H](Cc3c2cccc3)C4CCCC4 C05690553
CCCCn1c2c(cc3ccccc3n2)c(n1)[N-]S(=O)(=O)c4ccccc4 C17027533
CCOC(=O)c1ccc(cc1)[N-]C2=NS(=O)(=O)C(=C2C)c3ccc(cc3)Cl C20900949
CCCc1cc(nc(n1)S[C@H](C)C(=O)N2CCC[C@@H]2c3cccs3)[O-] C22931521
CCOC(=O)c1ccccc1[N-]S(=O)(=O)c2cccc(c2Cl)Cl C05927413
Cc1c(c(nc(n1)SCc2ccc(cc2)F)[O-])Cc3ccc(cc3)OC C25502114
Cc1ccc(cc1)C[C@H]2C(=O)N(/C(=N\c3ccc(cc3)C(=O)[O-])/S2)CC=C C13590117
Cc1cccc(c1)C[C@H]2C(=O)N(/C(=N\c3ccc(cc3)C(=O)[O-])/S2)CC=C C13617445
CCCOc1ccc(cc1)/C=N\n2c(nnc2[S-])c3ccc(cc3)Cl C02332414
c1ccc(cc1)CCN2[C@@H](C(=C(C2=O)[O-])C(=O)c3ccccc3)c4ccc(cc4)F C04149771
c1ccc(cc1)CCN2[C@@H](C(=C(C2=O)[O-])C(=O)c3ccc(cc3)F)c4ccccc4 C06423955
c1ccc(cc1)CCN2[C@@H](C(=C(C2=O)[O-])C(=O)c3ccc(cc3)F)c4ccc(cc4)F C33529647
c1ccc(cc1)CCN2[C@H](C(=C(C2=O)[O-])C(=O)c3ccc(cc3)F)c4ccc(cc4)F C33529648
CCc1nnc(n1/N=C/c2ccc(o2)COc3cccc(c3C)Cl)[S-] C36611440
CCCOc1cc(ccc1OC)/C=C(/c2nc3cc(ccc3c(n2)[O-])Cl)\Cl C07489060
CC(C)(C)c1ccc(cc1)[C@@H]2C(=C(C(=O)N2CC=C)[O-])C(=O)c3ccccc3 C40025370
Cc1ccc(cc1F)C(=O)C2=C(C(=O)N([C@@H]2/C=C/c3ccccc3)CC=C)[O-] C40029016
CCCCN1[C@@H](C(=C(C1=O)[O-])C(=O)c2ccc(cc2)Cl)c3ccc(c(c3)Cl)Cl C40076782
CCCCN1[C@H](C(=C(C1=O)[O-])C(=O)c2ccc3c(c2)C[C@@H](O3)C)c4ccccc4Cl C40096116
CCCCN1[C@H](C(=C(C1=O)[O-])C(=O)c2cc3ccccc3o2)c4ccccc4 C40097413
Cc1c(c(nc(n1)SC)[O-])CCC(=O)N(C)[C@H](C)c2ccccc2Cl C45418517
CCCOc1cccc(c1)[N-]S(=O)(=O)c2c(ccs2)Br C48441033
CCCc1ccc(cc1)/C(=C(/C#N)\C(=O)c2ccc(cc2)N3CCC(=N3)C)/[O-] C49111907
CCCc1ccc(cc1)/C(=C(/C#N)\C(=O)c2csc(n2)c3cnn(c3)C)/[O-] C49111929
CCC[C@H]1CC=CC(=O)N1Cc2ccc(cc2)c3ccccc3c4[n-]nnn4 C52541988
COc1ccc(cc1)c2c(c(nc(n2)SC/C=C/c3ccccc3)[O-])C#N C31610267
CC(=O)c1cccc(c1)S(=O)(=O)[N-]c2ccccc2SC3CCCC3 C32094439
CC(=O)c1ccc(cc1)S(=O)(=O)[N-]c2ccccc2SC3CCCC3 C32094441
CCOc1cc(ccc1OCc2ccc(cc2)Cl)/C=C\3/C(=NC(=S)S3)[O-] C13602789
C=CCOc1ccc(cc1)/C=C\2/C(=O)N=C(S2)[N-]c3ccccc3Cl C13645854
COc1ccc(cc1OC(F)F)/C=C\2/C(=O)N=C(S2)[N-]c3ccccc3 C12597897
Cc1cc(c(c(=O)o1)C(=O)/C=C/c2cccc(c2)OCc3ccccc3F)[O-] C63275299
CCOc1ccc(c(c1)C(F)(F)F)[N-]S(=O)(=O)c2ccc(c(c2F)F)F C64375266
CCc1ccc(cc1)[N-]S(=O)(=O)c2ccc(s2)c3cnc(o3)C4CC4 C65004047
CCS(=O)(=O)[N-]c1ccccc1C(=O)N(C)c2ccc(cc2)C(C)(C)C C65876356
CCOc1ccc(cc1OCC)/C=C(\c2nc3ccccc3c(n2)[O-])/Cl C65999317
C[C@@H](C(=O)Oc1ccc(cc1C(=O)[O-])Br)Oc2ccccc2Cl C66145489
CC1([C@H](CC[C@](O1)(C)[C@@H](C2CCCCC2)OC(=O)c3ccc(cc3)Br)C(=O)[O-])C C03845888
C[C@H](CCC(=O)[O-])[C@H]1CC[C@@H]2[C@@]1(CC[C@H]3[C@H]2CC=C4[C@@]3(CC[C@H](C4)OC(=O)C)C)C C04073862
c1ccc(c(c1)C(=O)[O-])S[C@H]2CC(=O)N(C2=O)c3ccccc3SC(F)(F)F C06142188
c1ccc(cc1)c2ccc(cc2)/C=C(/c3ccc(s3)S(=O)(=O)N4CCCCC4)\C(=O)[O-] C03265455
Cc1ccc(cc1)COc2ccccc2/C=C\3/C(=O)N(C(=S)S3)c4cc(ccc4C)C(=O)[O-] C08821271
Cc1ccc(c(c1)CSc2nc3cc(ccc3c(=O)n2Cc4ccccc4)C(=O)[O-])C C13044956
Cc1cccc(c1)CSc2nc3cc(ccc3c(=O)n2Cc4ccccc4)C(=O)[O-] C13044983
CC[C@@H](C)n1c(=O)c2ccccc2nc1SCc3c4c(cccc4sc3C(=O)[O-])F C13393623
CC1([C@H](CC[C@](O1)(C)[C@H](C2CCCCC2)OC(=O)c3ccc(cc3)Br)C(=O)[O-])C C13404671
CC(C)Oc1cc-2c(cc1Cl)CCc3c2n(cc3c4ccc(cc4)C(=O)[O-])Cc5cccnc5 C13742711
C[C@H](CCC(=O)[O-])[C@@H]1CC[C@H]2[C@]1(CC[C@@H]3[C@H]2CC=C4[C@]3(CC[C@@H](C4)OC(=O)C)C)C C14445855
C=CCN\1C(=O)/C(=C/C(=C/c2ccccc2)/Cl)/S/C1=N\c3cccc(c3)C(=O)[O-] C16928988
c1ccc(c(c1)/C=C\2/C(=O)c3ccc(cc3O2)OC(c4ccc(cc4)F)c5ccc(cc5)F)C(=O)[O-] C27101274
c1cc(cc(c1)C(=O)[O-])/C=C\2/C(=O)c3ccc(cc3O2)OC(c4ccc(cc4)F)c5ccc(cc5)F C27101776
CCOc1ccc(cc1)/N=C/c2cc(cc(c2[O-])Br)Cc3ccccc3Cl C01948624
CCN(CC)c1ccc(cc1)/C=N\n2c(nnc2[S-])c3ccc(cc3Cl)Cl C02233035
c1ccc(cc1)COc2ccc(cc2)/C=N\n3c(nnc3[S-])c4ccc(cc4Cl)Cl C02353669
c1ccc(cc1)COc2ccc(cc2)/C=N/n3c(nnc3[S-])c4ccc(cc4Cl)Cl C13582208
Cc1ccc(cc1)C(=O)C2=C(C(=O)N([C@H]2c3ccc(c(c3)Cl)Cl)CCc4ccccc4)[O-] C33528885
Cc1ccccc1Oc2ccc(cc2)[N-]S(=O)(=O)c3ccc(c(c3)C(F)(F)F)Cl C33587324
C[C@H]1Cc2cc(ccc2O1)C(=O)C3=C(C(=O)N([C@H]3c4ccc(cc4)C(C)(C)C)Cc5ccccc5)[O-] C09292565
c1ccc(cc1)COC(=O)C2=C3N(c4ccccc4S3)[C@](N=C2[O-])(c5ccccc5)C(F)(F)F C03261790
C[C@H]1Cc2cc(ccc2O1)C(=O)C3=C(C(=O)N([C@@H]3c4ccc(cc4)C(C)(C)C)Cc5ccccc5)[O-] C09292563
c1ccc(cc1)C2=C(OCCS2)/C(=N/c3nnc(s3)SCc4ccccc4Cl)/[O-] C36585078
c1ccc(c(c1)c2nnc(n2c3cccc(c3)Cl)SCc4ccc(cc4)C(=O)[O-])Cl C37397741
CCOc1ccccc1N2C(=O)/C(=C\c3cn(c4c3cccc4)Cc5cccc(c5)F)/N=C2[S-] C39557027
C[C@]1(CC[C@@H](C(O1)(C)C)C(=O)[O-])[C@@H](C2CCCCC2)OC(=O)c3ccc(cc3)Br C39738140
C[C@@]1(CC[C@@H](C(O1)(C)C)C(=O)[O-])[C@@H](C2CCCCC2)OC(=O)c3ccc(cc3)Br C39738142
c1ccc2c(c1)cccc2/C=C(\C#N)/C(=N/c3nnc(s3)SCc4ccccc4F)/[O-] C39997631
CCCCN1[C@H](C(=C(C1=O)[O-])C(=O)c2ccc(cc2)C)c3ccc(c(c3)Cl)Cl C40076453
CCCCN1[C@@H](C(=C(C1=O)[O-])C(=O)c2ccc3c(c2)C[C@H](O3)C)c4ccc(c(c4)Cl)Cl C40095817
CCCCN1[C@@H](C(=C(C1=O)[O-])C(=O)c2ccc3c(c2)C[C@@H](O3)C)c4ccc(cc4Cl)Cl C40096126
CCCCN1[C@@H](C(=C(C1=O)[O-])C(=O)c2cc3ccccc3o2)c4cccc5c4cccc5 C40097646
CCCCN1[C@H](C(=C(C1=O)[O-])C(=O)c2cc3ccccc3o2)c4cccc5c4cccc5 C40097648
CCCCN1[C@@H](C(=C(C1=O)[O-])C(=O)c2ccc(c(c2)F)C)c3c(cccc3Cl)Cl C40100184
CCCCCn1c(c(c(c(c1=O)C#N)C)C(=O)c2c(c3ccccc3s2)Cl)[O-] C40522425
CCOC(=O)c1c2c(sc1[N-]S(=O)(=O)c3ccc4ccccc4c3)C[C@H](CC2)C C40944757
C/C(=C\CC[C@H](C=O)[C@H]1CC[C@@]2([C@@]1(CCC3=C2CC[C@H]4[C@]3(CCC(=O)C4(C)C)C)C)C)/C(=O)[O-] C43510431
C[C@H](CCC(=O)[O-])[C@H]1CC[C@H]2[C@]1(CC[C@@H]3[C@@H]2CC=C4[C@]3(CC[C@H](C4)OC(=O)C)C)C C43742854
Cc1ccc(cc1)[C@@H]2CC(=NN2/C(=C/SCc3ccccc3)/[O-])c4ccc(cc4)Br C44809820
c1ccc(cc1)c2cnc(o2)c3ccc(cc3)S(=O)(=O)[N-]c4cc(ccc4Cl)C(F)(F)F C47162649
COc1cc(ccc1OCc2ccccc2)/C=C(/c3nc4ccccc4c(n3)[O-])\Cl C07503405
c1ccc2c(c1)c(nc(n2)/C(=C/c3ccc(cc3)OC([C@@H](C(F)(F)F)F)(F)F)/Cl)[O-] C16441411
COc1ccccc1[N-]/C(=N/C2(Oc3ccccc3O2)C(Cl)(Cl)Cl)/C(F)(F)F C25315912
CCOc1cc(ccc1OC(F)F)/C=C(/c2nc3ccc(cc3c(n2)[O-])Cl)\Cl C18913939
CCOc1ccc(cc1)[N-]C2=NC(=O)/C(=C/c3ccc(c(c3)I)OC)/S2 C18193728
CCCCCSC1=NC(=O)[C@H]2[C@@H](C3=C(CC(CC3=NC2=N1)(C)C)[O-])c4ccccc4Cl C39889167
CC1(CC(=C2[C@H](C(=C(N=C2C1)SCc3ccccc3)C#N)c4ccc(c(c4)OC)OC)[O-])C C09113347
Cc1ccc(cc1)C(=O)CSC2=C([C@H](C3=C(CC(CC3=N2)(C)C)[O-])c4ccc(cc4)OC)C#N C02202823
CCc1ccc(cc1)[C@@H]2C(=C(C(=O)N2c3ccc(cc3)CC)[O-])S(=O)(=O)c4ccc(cc4)C C64558217
Cc1cc(cc(c1OC)C/C=C(\C)/C[C@]2(C[C@]3(CCC[C@]3(C(=O)[C@@H]2CC(C)(C)O)C)C)O)OC C05759827
CCOC(=O)c1c2c(sc1N[C@@H](C(Cl)(Cl)Cl)NC(=O)c3ccccc3)CCCC2 C02688080
CCOc1ccc2c(c1)cc(c(=O)[nH]2)CN(C3CCCC3)C(=S)N[C@H](C)c4ccccc4 C00879528
CC(C)C(=O)NC(C(F)(F)F)(C(F)(F)F)Nc1c(c2c(s1)CCCCC2)C(=O)OC C08445233
CC(C)c1ccc(cc1)S(=O)(=O)[C@H](CNC(=O)Cc2c[nH]c3c2cccc3)c4cccs4 C09104812
CCN(c1ccccc1)C(=O)c2ccccc2NC(=S)NC(=O)Cc3cccc4c3cccc4 C09229268
c1ccc2c(c1)c(cn2CCNC(=O)c3ccccc3F)SCC(=O)Nc4cccc(c4)Cl C09277213
CC[C@@H](C)Oc1ccc(cc1)C(=O)NC(=S)Nc2ccc(c(c2)Cl)N3CCCCC3 C09846261
CC[C@H](C)c1ccccc1O[C@H](CC)C(=O)NNC(=O)c2ccccc2I C10682156
c1ccc(cc1)CCNc2nnc(s2)SCC(=O)Nc3ccc(cc3Cl)Br C11394468
c1ccc2c(c1)c(c[nH]2)C[C@@H](C(=O)OCc3ccc(cc3Cl)F)NC(=O)c4cccs4 C12357249
C[C@@H](c1ccccc1)NC(=S)N(Cc2cc3ccc(cc3[nH]c2=O)OC)C4CCCCC4 C00883149
CCOc1ccc(cc1)NC(=S)N(Cc2ccccc2)Cc3cc4c(cc(cc4[nH]c3=O)C)C C00907824
Cc1cc(cc(c1CCNC(=O)CCc2c([nH]n(c2=O)c3ccc(cc3)F)C)C)C(C)(C)C C12692677
CC(C)COc1ccc(cc1Br)C(=O)NC(=S)Nc2ccccc2OCC=C C09697056
COc1ccc(cc1OC)/C=C/C(=O)NC[C@@H](c2ccccc2Cl)c3c[nH]c4c3cccc4 C03345046
C=CCNS(=O)(=O)c1ccc2c(c1)[C@@H]3C=CC[C@H]3[C@@H](N2)c4ccccc4OCc5ccccc5 C14476552
CCN(CC)c1ccc(cc1)NC(=S)NC(=O)c2ccc(c(c2)Br)OCC(C)C C14653645
Cc1cccc(c1)NC(=O)CCCCCN2C(=O)/C(=C/c3cc(ccc3O)Cl)/SC2=S C15043902
Cc1cccc(c1)NC(=O)CCCCCN2C(=O)/C(=C/c3c[nH]c4c3cccc4)/SC2=S C15043923
CCCCNC(=S)N/N=C\1/CC[C@@]2([C@@H]3CC[C@@]4([C@@H]([C@@H]3C=CC2=C1)CC[C@@H]4OC(=O)C)C)C C17063013
Cc1cc(c2c(c1)c(c(n2C[C@@H](CN3CCN(CC3)CCO)O)c4ccccc4)c5ccccc5)C C20031679
CCN(CC)c1ccc(cc1)[C@@H]2[C@@H]3CC=C[C@H]3c4cccc(c4N2)C(=O)Nc5ccc(cc5)OCC C20697206
Cc1ccc(cc1)S(=O)(=O)N[C@@H](Cc2ccccc2)C(=O)N[C@@H](C)c3cc(c(cc3C)C)C C22539522
Cc1c(c(=O)n(n1C)c2ccccc2)NCCc3ccc(cc3)NCc4ccccc4Cl C27528662
COc1cccc(c1OC)[C@H](CNC(=O)CCCc2cccs2)c3c[nH]c4c3cccc4 C36329603
C[C@H](CC(=O)N(c1ccccc1Cl)[C@@H](c2cccc(c2)O)C(=O)NC(C)(C)C)c3ccccc3 C36546004
C[C@H](CC(=O)N(c1ccccc1Cl)[C@@H](c2ccc(cc2)O)C(=O)NC(C)(C)C)c3ccccc3 C36546020
CCCCNC(=O)[C@@H](c1ccccc1O)N(CCC)C(=O)Cc2ccc(cc2)Br C36567236
CCCCNC(=O)[C@H](c1cccc(c1)O)N(CCC)C(=O)Cc2cccc(c2Cl)Cl C36571489
CCCCNC(=O)[C@H](c1ccc(cc1)O)N(CCC)C(=O)Cc2cccc(c2Cl)Cl C36571497
CC(C)(C)NC(=O)[C@H](c1ccc(cc1)O)N(C(=O)C(c2ccccc2)c3ccccc3)C(C)(C)C C36590281
CCc1ccc(cc1)c2csc(n2)NC(=O)[C@@H](CCSC)NC(=O)c3ccccc3Cl C36631133
Cc1c(c(on1)C)CSc2ccccc2C(=O)NC[C@@H](c3ccccc3)c4c[nH]c5c4cccc5 C36718625
C[C@@H](c1ccccc1)NC(=O)Cc2cccc(c2)N(Cc3ccc(cc3)F)C(=O)NCC=C C37600793
CCOC(=O)c1c(c(c(s1)SCc2c(cccc2Cl)Cl)S(=O)(=O)C(C)C)N C01037768
c1ccc2c(c1)c(=O)n(c(=S)[nH]2)CCCCCC(=O)N[C@H](c3cccs3)C4CCCC4 C32746270
c1ccc(cc1)[C@@H](c2cccnc2)NC(=O)CNC(=O)[C@@H]3CC3(c4ccccc4)c5ccccc5 C39302611
C[C@H]([C@@H](c1cccs1)N2CCN(CC2)c3ccccc3OC)NC(=S)NC(C)(C)C C39700330
Cc1ccccc1NC(=S)N[C@H](C)[C@H](c2cccs2)N3CCN(CC3)c4ccccc4OC C39700352
c1ccc(cc1)CC2CCN(CC2)c3c(c(ncn3)N(Cc4ccccc4)Cc5ccccc5)N C40709441
C[C@H](c1cccc(c1)OC(F)F)NC(=O)[C@H](C(C)C)NC(=O)C23CC4CC(C2)CC(C4)C3 C46798193
c1ccc(cc1)C(CCNC(=O)[C@@H]2CCCN(C2)C(=O)NCc3cccs3)c4ccccc4 C49425466
COc1cc(ccc1OCc2c(ccc(c2Cl)Cl)Cl)/C=N/[NH+]=C(\NCC=C)/[S-] C04136409
C[C@H](c1ccc(c(c1)F)F)NCC(=O)Nc2ccc(cc2)N3CCN(CC3)Cc4ccccc4 C57383361
c1ccc(cc1)[C@@H](C(=O)NC2CC2)Sc3nnc(s3)Nc4ccc(cc4)SC(F)F C57853560
Cn1cc(cn1)CCC(=O)NC[C@H](c2ccccc2)c3c4ccccc4[nH]c3c5ccccc5 C59734838
CCC(CC)[C@@H](c1cccs1)NC(=O)CSCc2[nH]c(=O)c3c4c(sc3n2)CCCC4 C59827067
C[C@H](C(=O)NC[C@@H](c1ccccc1)c2c3ccccc3[nH]c2c4ccccc4)S(=O)(=O)C(C)C C59893655
CC(C)[C@H](C(=O)NCCCCN(C)c1ccccc1)NC(=O)c2ccc(cc2Cl)Cl C59967160
c1ccc(cc1)c2csc3c2c(=O)n(c(n3)Sc4c(cccn4)C(=O)[O-])C5CCCC5 C13091202
C[C@H]1CCc2c(sc3c2c(=O)n(c(n3)Sc4c(cccn4)C(=O)[O-])CC(C)C)C1 C13091288
CC(C)n1c(=O)c2c3c(sc2nc1SCc4c5ccccc5oc4C(=O)[O-])CCC3 C13393495
c1ccc(cc1)n2c(=O)c3c4c(sc3nc2SCc5c6ccccc6oc5C(=O)[O-])CCC4 C13415645
c1cc(ccc1n2c(=O)c3c4c(sc3nc2SCc5c(cco5)C(=O)[O-])CCC4)Cl C13431938
c1ccc(c(c1)[C@H]2C(=C(C(=O)N2c3cccc(c3)C(F)(F)F)[O-])C(=O)c4ccc(cc4)Cl)F C09236296
CC(C)(C)c1ccc(cc1)[C@H]2C(=C(C(=O)N2c3nc4ccc(cc4s3)F)[O-])C(=O)c5ccco5 C09275016
CC(C)(C)c1ccc(cc1)[C@@H]2C(=C(C(=O)N2c3nc4ccc(cc4s3)F)[O-])C(=O)c5ccco5 C09235012
CCc1ccc2c(c1)sc(n2)N3[C@@H](C(=C(C3=O)[O-])C(=O)c4cccs4)c5ccco5 C08744190
c1cc(ccc1CSc2nncn2/N=C/c3cc(cc(c3[O-])Cl)Cl)Cl C23098821
COc1ccc(cc1OC(F)F)/C=C(/c2nc3cc(ccc3c(n2)[O-])Cl)\Cl C23987400
Cc1ccc(cc1)C(=O)C2=C(C(=O)N([C@@H]2c3ccc(cc3)C(C)C)c4cccnc4)[O-] C06160852
Cc1ccc(c(c1)C(=O)C2=C(C(=O)N([C@H]2c3ccc(cc3)C(C)C)c4nnc(s4)C)[O-])C C00702437
c1ccc2c(c1)cc(o2)C(=O)C3=C(C(=O)N([C@H]3c4ccc(c(c4)Cl)Cl)Cc5ccco5)[O-] C33378761
CC(C)(C)c1cc(no1)N2[C@H](C(=C(C2=O)[O-])C(=O)c3ccccc3)c4ccc(cc4)Br C00707848
CN(C)c1ccc(cc1)[C@H]2C(=C(C(=O)N2c3nc4ccc(cc4s3)F)[O-])C(=O)c5ccccc5 C33555366
Cc1ccc(cc1)S(=O)(=O)/N=C(\c2ccc(cc2)F)/[N-]c3ccc(c(c3)Cl)F C27490176
CC(=O)c1ccc(cc1)N2[C@H](C(=C(C2=O)[O-])C(=O)c3ccccc3)c4ccc(cc4)Br C01436815
CC[C@H](c1nc2cc(ccc2c(n1)[O-])Cl)N(C)S(=O)(=O)c3c(cc(cc3C)C)C C35026306
Cc1cc(c(n1c2ccc(cc2)Cl)C)/C=C\3/C(=NC(=S)N(C3=O)CCC4=CCCCC4)[O-] C13514629
CC[C@@H](C)c1ccc(cc1)N2C(=O)/C(=C\c3cc(n(c3C)c4ccc(cc4)Cl)C)/C(=O)N=C2[O-] C36548322
Cc1ccc(cc1)S(=O)(=O)N2CCCc3c2ccc(c3)[N-]S(=O)(=O)c4cc(ccc4F)F C08608727
Cc1cc(cc(c1Cl)C)OCC(=O)c2c(c(c(=O)n(c2[O-])C3CCCCC3)C#N)C C38618333
Cc1c(c(=O)n(c(c1C(=O)[C@@H]2[C@H](C2(C)C)C=C(Cl)Cl)[O-])Cc3ccc(cc3)F)C#N C38623661
c1ccc(cc1)S(=O)(=O)N2CCCc3c2cc(cc3)[N-]S(=O)(=O)c4ccc5ccccc5c4 C36646832
Cc1c(c(nc(n1)S[C@H](C)c2ccccc2)[O-])CC(=O)N3CCCc4c3cccc4 C38899249
Cc1c(c(=O)n(c(c1/N=N/c2ccccc2C(F)(F)F)[O-])[C@@H](C)c3ccccc3)C#N C39870787
c1ccc2c(c1)-c3ccccc3C2COC(=O)N4CCC(CC4)(c5ccc(cc5)F)C(=O)[O-] C39959779
CCc1ccc(cc1)N2C(=O)/C(=C\c3cccn3Cc4c(cccc4Cl)Cl)/C(=NC2=O)[O-] C41108866
c1ccc2c(c1)nc(o2)S/C=C(/N3[C@H](CC(=N3)c4cccs4)c5ccc(cc5)F)\[O-] C44809922
CC1(COc2cc(ccc2N(C1=O)CC=C)[N-]S(=O)(=O)c3ccc(s3)Br)C C49507362
C[C@@H]1CCCCN1C(=O)/C=C/c2ccc(cc2)S(=O)(=O)[N-]c3ccccc3Cl C15796622
c1cc(ccc1/C=C(\C#N)/C(=N/c2ccc(cc2C(F)(F)F)[N+](=O)[O-])/[O-])Br C13388075
Cc1ccc(c(c1)[N-]S(=O)(=O)c2cccc(c2)C(=O)N(C)C3CCCCC3)Br C17356948
Cc1ccc(cc1)S(=O)(=O)[N-]/N=C\2/c3ccccc3N(C2=O)Cc4c(cccc4Cl)Cl C59147382
COc1ccc(cc1OCc2c(cccc2Cl)Cl)/C=C/3\C(=NC(=S)S3)[O-] C59167730
CC(C)(C)c1ccc(cc1)c2nnc(n2/N=C/3\c4ccccc4N(C3=O)CC=C)[S-] C59168495
CCO/C(=C/1\C(=O)/C(=C/c2ccc(c(c2)C)OC)/S\C1=N/c3ccc(cc3)Br)/[O-] C59437122
Cc1ccc(cc1)N2[C@@H](C(=C(C2=O)[O-])C(=O)/C=C/c3ccccc3)c4ccccc4F C06813150
CC1(CC(=C2[C@H]([C@@H]3C(=NC(=NC3=O)SCc4ccccc4)N=C2C1)c5ccccc5OC)[O-])C C39730198
CC(C)CCSC1=NC(=O)[C@H]2[C@@H](C3=C(CCCC3=NC2=N1)[O-])c4cccc(c4)F C39774918
CC(C)CCSC1=NC(=O)[C@@H]2[C@H](C3=C(CCCC3=NC2=N1)[O-])c4cccc(c4)F C39774919
COc1ccc(c(c1)OC)/C=C\2/C(=O)N=C(S2)[N-]c3cccc(c3)Br C17196529
COc1ccccc1n2c3c(cn2)c(nc(n3)SCc4cccc5c4cccc5)[O-] C09621959
CCCCN1CCc2c1ccc(c2)/C=C/3\C(=O)N=C(N(C3=O)c4cc(cc(c4)C)C)[O-] C09009560
Cc1ccc(cc1)c2nnc(n2CC(=O)N(C)Cc3cccc(c3Cl)Cl)[S-] C12901061
Cn1c2cc(c(cc2n(c1=O)C)Sc3ccc(cc3)F)[N-]S(=O)(=O)c4cccc(c4)Cl C64580863
c1cc(c(cc1Br)F)[N-]S(=O)(=O)c2ccc(s2)C3=NN=C(C3)C(F)(F)F C64952399
c1cc(cc(c1)Br)[N-]S(=O)(=O)c2ccc(s2)c3cnc(o3)C4CCC4 C65004543
Cc1c(cc(n1C)c2nc(cs2)c3ccc(cc3)F)S(=O)(=O)[N-]c4ccc(cc4F)F C65008815
c1cc(ccc1CSc2nc3cc(ccc3c(=O)n2c4ccc(cc4)F)C(=O)[O-])Cl C13016626
c1ccc2c(c1)c(=O)n(c(n2)/C=C/c3cccc(c3)C(F)(F)F)c4ccc(cc4)C(=O)[O-] C13087037
c1ccc(c(c1)C(=O)[O-])N(Cc2ccc(cc2)Br)C(=O)c3ccccc3Br C03166133
Cc1ccc(cc1)n2c(=O)c3ccccc3nc2SCc4c5c(cccc5sc4C(=O)[O-])F C13412077
C=CCN\1C(=O)/C(=C/c2ccc(cc2)Br)/S/C1=N\c3cccc(c3)C(=O)[O-] C16928910
Cc1ccc(cc1)C(=O)C2=C(C(=O)N([C@@H]2c3cccc(c3)F)c4cccc(c4)C(F)(F)F)[O-] C16993654
Cc1ccc(cc1)C(=O)C2=C(C(=O)N([C@H]2c3cccc(c3)F)c4cccc(c4)C(F)(F)F)[O-] C16993658
CC(C)(C)c1ccc(cc1)[C@@H]2C(=C(C(=O)N2c3nccs3)[O-])C(=O)c4ccc(cc4)Br C09007531
Cc1ccc(cc1)C(=O)C2=C(C(=O)N([C@@H]2c3ccc(cc3)C(C)C)c4nc5ccc(cc5s4)F)[O-] C09275620
CC(C)c1ccc(cc1)[C@H]2C(=C(C(=O)N2c3nc4ccc(cc4s3)F)[O-])C(=O)c5cccs5 C09177410
CCc1ccc2c(c1)sc(n2)N3[C@H](C(=C(C3=O)[O-])C(=O)c4ccc(cc4)F)c5ccccc5F C09360880
CC(C)c1ccc(cc1)N2C(=O)/C(=C/c3ccc4c(c3)CCCN4Cc5ccccc5)/C(=NC2=S)[O-] C09010028
c1ccc(c(c1)COc2c(cc(cc2I)Br)/C=C/C(=O)[O-])Cl C22077327
Cc1ccc(cc1)C(=O)C2=C(C(=O)N([C@H]2c3ccc(cc3)C(C)C)c4nc5ccccc5s4)[O-] C09019772
CC(C)(C)c1ccc(cc1)c2nnc(n2/N=C/C(=C/c3ccccc3)/Br)[S-] C02320905
c1ccc(c(c1)Oc2ccc(cc2)S(=O)(=O)[N-]c3ccc(c(c3)Cl)Cl)Cl C33661529
Cc1ccc(c(c1)C(=O)C2=C(C(=O)N([C@H]2c3ccc(cc3)C(C)(C)C)c4nccs4)[O-])C C33700185
Cc1ccc(c(c1)C(=O)C2=C(C(=O)N([C@H]2c3ccc(cc3)C(C)C)c4nccs4)[O-])C C33700443
CCc1ccc(cc1)[C@@H]2C(=C(C(=O)N2c3nc4ccc(cc4s3)F)[O-])C(=O)c5cccs5 C34917249
CCc1ccc(cc1)[C@@H]2C(=C(C(=O)N2c3nc4ccc(cc4s3)Cl)[O-])C(=O)c5ccc(cc5)F C34920035
CCc1ccc(cc1)[C@@H]2C(=C(C(=O)N2c3nc4ccc(cc4s3)C)[O-])C(=O)c5cccs5 C34931780
CCc1ccc(cc1)[C@H]2C(=C(C(=O)N2c3nc4ccc(cc4s3)C)[O-])C(=O)c5cc(ccc5C)C C34955063
CCc1ccc2c(c1)sc(n2)N3[C@@H](C(=C(C3=O)[O-])C(=O)c4ccc(cc4)F)c5ccc(cc5)Cl C08894351
CCc1ccc2c(c1)sc(n2)N3[C@H](C(=C(C3=O)[O-])C(=O)c4ccc(cc4)F)c5ccc(cc5)Cl C08894357
COc1cc(cc(c1OC)Cl)/C=C(/c2nc(c3c(csc3n2)c4ccccc4)[O-])\Cl C36308966
Cc1ccc(cc1)[N-]C2=NC(=O)/C(=C\c3cn(c4c3cccc4)Cc5ccc(cc5)F)/S2 C15225782
Cc1c(c(=O)n(c(c1C(=O)[C@H]2[C@H](C2(C)C)C=C(Cl)Cl)[O-])Cc3ccccc3Cl)C#N C38626016
CCc1cccc2c1n(cc2/C=C\3/C(=O)N(C(=N3)[S-])c4ccc(c(c4)C)C)Cc5ccccc5 C39556406
CC(C)CN1C(=O)/C(=C\c2cn(c3c2cccc3)Cc4ccc(cc4Cl)F)/N=C1[S-] C39556873
CC(C)CN1C(=O)/C(=C/c2cn(c3c2cccc3)Cc4c(cccc4Cl)F)/N=C1[S-] C39556874
C=CCN1C(=O)/C(=C/c2cn(c3c2cccc3)Cc4c(cccc4Cl)Cl)/N=C1[S-] C39556877
C[C@@H](c1ccccc1)N2C(=O)/C(=C/c3cn(c4c3cccc4)Cc5ccccc5)/N=C2[S-] C39556892
CCc1ccccc1N2C(=O)/C(=C\c3cn(c4c3cccc4)Cc5ccc(cc5)Cl)/N=C2[S-] C39557025
CCc1c(nc(s1)/N=C(/C(=C/c2ccccc2)/C#N)\[O-])c3ccc(cc3)Br C41013141
c1cc2cccnc2c(c1)S(=O)(=O)[N-]c3ccc(cc3)Oc4ccc(cc4Cl)Cl C41091043
c1ccc2c(c1)c(cn2Cc3ccc(cc3)Cl)/C=C(\C#N)/C(=N/c4nc5ccccc5s4)/[O-] C41120715
c1ccc2c(c1)cccc2Cc3nnc(n3c4cc(cc(c4)C(F)(F)F)C(F)(F)F)[S-] C42784402
c1ccc(cc1)c2cnc(o2)c3ccc(cc3)S(=O)(=O)[N-]c4ccccc4Br C47162749
Cc1ccc(cc1)/N=C\2/[C@@H]([C@@H](N(C2=O)c3ccc(cc3)C)c4ccc(cc4)Br)CC(=O)[O-] C49611650
CCO/C(=C/1\C(=O)/C(=C/c2cc(ccc2OC)Br)/S\C1=N/c3ccc(cc3)Cl)/[O-] C59105324
Cc1cc(c(cc1[N-]S(=O)(=O)c2ccc(cc2)Cl)Cl)[C@H](C#N)c3ccc(cc3)Cl C59239679
Cc1ccc(cc1/N=C/c2cc(c(o2)Sc3ccc(cc3)Cl)Br)C(=O)[O-] C59248292
Cc1cc(ccc1/N=C/c2cc(c(o2)Sc3ccc(cc3)Cl)Br)C(=O)[O-] C59249057
c1ccc2c(c1)cc3ccccc3c2/C=N/c4ccc(cc4)S(=O)(=O)[N-]c5nccs5 C19945694
Cc1ccc(cc1[N-]S(=O)(=O)c2ccc(cc2)Oc3ccc(cc3)Br)Cl C59464751
c1cc(ccc1Oc2ccc(cc2)Br)S(=O)(=O)[N-]c3ccc(c(c3)Cl)F C59464767
CC1(CC(=C2[C@H](C(=C(N=C2C1)SCC(=O)c3ccccc3)C#N)c4ccc(cc4)Cl)[O-])C C09076250
CC(C)c1ccc(cc1)N2[C@@H](C(=C(C2=O)[O-])S(=O)(=O)c3ccccc3)c4ccc(cc4)Cl C64557963
Cc1ccc(cc1)S(=O)(=O)C2=C(C(=O)N([C@H]2c3ccc(cc3)F)c4ccc(cc4)C(C)C)[O-] C64558238
c1cc(c(cc1Br)F)[N-]S(=O)(=O)c2ccc(s2)c3cnc(o3)C4CCCC4 C65004692
CC1=C([C@H](n2c(=O)/c(=C/c3ccc(cc3)C(=O)[O-])/sc2=N1)c4ccc(cc4)Cl)C(=O)OC(C)C C01901599
c1ccc(cc1)c2ccc(cc2)c3c(nc([nH]3)c4cc(ccc4[O-])[N+](=O)[O-])c5ccc(cc5)c6ccccc6 C03877592
c1ccc(cc1)/N=C\2/N(C(=O)/C(=C/c3ccc(c(c3)[N+](=O)[O-])Cl)/S2)Cc4ccc(cc4)C(=O)[O-] C09311637
c1ccc(c(c1)C(=O)Nc2cccc(c2)/C=N/Nc3c(c(nc(c3Cl)Cl)C(=O)[O-])Cl)Cl C13343892
Cc1c(c(=O)n(n1C)c2ccccc2)Nc3ccc(cc3)/C=N/Nc4ccc(c(c4)C(=O)[O-])Cl C13352042
c1cc(ccc1[N-]S(=O)(=O)c2cc(ccc2NN=C3C4CC5CC(C4)CC3C5)[N+](=O)[O-])Cl C14358587
c1cc(cc(c1)Cl)[N-]S(=O)(=O)c2ccc(c(c2)[N+](=O)[O-])NN=C3CCSc4c3cc(cc4)F C16043530
c1ccc(cc1)Cc2cc(c(c(c2)[N+](=O)[O-])[O-])/C=N/c3cccc(c3)c4cc5ccccc5oc4=O C01947809
Cc1ccc(cc1[N+](=O)[O-])S(=O)(=O)[N-]c2cc(cc3c2cccc3)Sc4nc5ccccc5s4 C28119971
CCC(C)(C)[C@H]1CCc2c(c3cc(c4ccccc4c3o2)[N-]S(=O)(=O)c5ccc(c(c5)[N+](=O)[O-])Cl)C1 C28462728
CCC(C)(C)[C@@H]1CCc2c(c3cc(c4ccccc4c3o2)NS(=O)(=O)c5ccc(c(c5)C(=O)[O-])O)C1 C28463221
CC[C@]1(Cc2ccccc2-c3c1c(nc(n3)S[C@@H](C)C(=O)N(c4ccccc4)c5ccccc5)[O-])C C03771757
CC1=C2C[C@@H](CC[C@]2(CC[C@@H](O1)OC(=O)C(=C)[C@@H]3CC[C@@]4(CCC[C@@]([C@@H]4C3)(C)O)C)C)C(=C)C(=O)[O-] C35458281
CCN\1C(=O)/C(=C/c2cc(c(c(c2)C(C)(C)C)O)C(C)(C)C)/S/C1=N\c3cccc(c3)C(=O)[O-] C35657196
Cc1ccccc1NC(=O)C2=C(N=C3N([C@@H]2c4ccc(cc4)Cl)C(=CS3)/C=C(/NC(C)C)\[O-])C C35709882
CC[C@@H](C)N/C(=C/C1=CSC2=NC(=C([C@H](N12)c3cccc(c3)C)C(=O)Nc4ccccc4)C)/[O-] C36052581
CC(C)c1ccc(cc1)[C@@H]2C(=C(C(=O)N2c3cc(on3)C(C)(C)C)[O-])C(=O)c4ccc(cc4)Br C09272384
CC(C)c1ccc(cc1)[C@H]2C(=C(C(=O)N2c3cc(on3)C(C)(C)C)[O-])C(=O)c4ccc(cc4)Br C09272385
C[C@@H]1CCC[C@]2([C@@H]1CC[C@@]3([C@@H]2[C@@H](C[C@@H]\4[C@@]3(C[C@@H](/C4=C(\CCC=C(C)C)/C(=O)[O-])OC(=O)C)C)O)C)C C38654146
CC[C@H]1CS/C(=N\c2ccc(cc2)/C(=N/Nc3c(c(nc(c3Cl)Cl)C(=O)[O-])Cl)/C)/N1 C13352670
CCCn\1c2cc(c(cc2s/c1=N\C(=O)c3cccc(c3)[N-]S(=O)(=O)c4ccc(cc4)Cl)C)C C36698240
c1ccc(c(c1)/C=C/C=C\2/C(=O)N(/C(=N\c3cccc(c3)C(=O)[O-])/S2)C4CCCCC4)[N+](=O)[O-] C39866866
CCCCc1ccc(cc1)N2[C@@H](NC(=O)C(=C2[S-])C#N)c3ccc4c(c3)c(on4)c5ccc(cc5)Cl C39887369
CC(C)c1ccc(cc1)[C@H]2c3c([nH]nc3C(=O)N2Cc4ccc(cc4)OC)c5cc(ccc5[O-])Cl C39899128
CC(C)c1ccc(cc1)[C@H]2C[C@@H](n3c(cc(n3)c4nnc(n4Cc5ccccc5)[S-])N2)C(F)(F)F C02791416
CC(C)c1ccc(cc1)[C@@H]2C[C@H](n3c(cc(n3)c4nnc(n4Cc5ccccc5)[S-])N2)C(F)(F)F C02791415
CC(C)c1ccc(cc1)[C@H]2C[C@H](n3c(cc(n3)c4nnc(n4Cc5ccccc5)[S-])N2)C(F)(F)F C02791414
CC(C)c1ccc(cc1)[C@@H]2c3c(nc(nc3[O-])SCc4ccc(cc4)[N+](=O)[O-])NC5=C2C(=O)CCC5 C17113627
CC(C)c1ccc(cc1)[C@H]2c3c(nc(nc3[O-])SCc4ccc(cc4)[N+](=O)[O-])NC5=C2C(=O)CCC5 C17113625
Cc1ccc(cc1)S(=O)(=O)[N-]c2c(nc3ccccc3n2)Nc4cccc5c4nccc5c6ccccc6 C02260573
c1ccc2c(c1)cccc2Cn3cc(c4c3cccc4)/C=C(\C#N)/C(=N/c5cc(ccc5Cl)[N+](=O)[O-])/[O-] C04083662
c1cc(c(c(c1)Cl)Cl)c2ccc(o2)/C=C(\C#N)/C(=N/c3ccc(cc3C(F)(F)F)[N+](=O)[O-])/[O-] C09057488
c1cc(c(cc1c2ccc(o2)/C=C(\C#N)/C(=N/c3ccc(cc3C(F)(F)F)[N+](=O)[O-])/[O-])Cl)Cl C09057494
c1ccc2c(c1)ccc(c2/C=N/c3ccc(cc3)C(=O)[O-])OC(=O)c4c(c5ccccc5s4)Cl C58871783
CCc1ccc(cc1)/N=C\2/N(C(=O)/C(=C\c3cc(ccc3[O-])[N+](=O)[O-])/S2)c4ccc(cc4)CC C33348315
CCc1ccc(cc1)/N=C\2/N(C(=O)/C(=C/c3cc(c(cc3[O-])O)[N+](=O)[O-])/S2)c4ccc(cc4)CC C59104629
c1cc(ccc1/C=N/NC(=O)CSc2c(c(c(c(c2Cl)Cl)Cl)Cl)Cl)C(=O)[O-] C59146917
c1ccc(cc1)NC(=O)c2c3c(sc2/N=C/c4ccc(o4)c5ccc(c(c5)C(=O)[O-])Cl)CCCC3 C59198910
Cc1ccc(cc1)NC(=O)c2c3c(sc2n4c(cc(c4C)/C=N/c5cccc(c5)C(=O)[O-])C)CCCC3 C59248442
Cc1ccc(cc1)NC(=O)c2c3c(sc2n4c(cc(c4C)/C=N/c5cccc(c5C)C(=O)[O-])C)CCCC3 C59250022
c1ccc(cc1)Cc2cc(c(c(c2)[N+](=O)[O-])[O-])/C=N/c3ccc(c(c3)c4nc5ccccc5s4)O C59364347
CCO/C(=C/1\C(=O)/C(=C/c2cc(c(c(c2)C(C)(C)C)O)C(C)(C)C)/S\C1=N/c3ccc(cc3)Cl)/[O-] C59366079
c1ccc2c(c1)c(ccc2F)CSc3nc4ccc(cc4s3)NC(=O)c5ccccc5C(=O)[O-] C59417546
Cc1c(cccc1/N=C/c2cc(cc(c2[O-])[N+](=O)[O-])Cc3ccccc3)c4nc5ccccc5s4 C59476411
Cc1c(cccc1/N=C/c2cc(cc(c2[O-])[N+](=O)[O-])Cc3ccccc3Cl)c4nc5ccccc5s4 C59476415
Cc1ccc(c(c1)C)c2nc3cc(ccc3o2)/N=C/c4cc(cc(c4[O-])[N+](=O)[O-])Cc5ccccc5Cl C59476434
Cc1ccc(c(c1)CSC2=NN3[C@H](C(=C(N=C3[N-]2)C)C(=O)Nc4ccccc4)c5ccc(cc5)F)C C08607441
C[C@@H]\1CCCCCCCCCC/C1=N\[N-]C2=NC(=O)[C@H](S2)CC(=O)Nc3nc(cs3)c4ccccc4 C22506381
CCc1ccccc1NC(=O)CSC2=C([C@H](C3=C(CC(CC3=N2)(C)C)[O-])c4ccc(cc4)Cl)C#N C13174447
COc1ccc(cc1)/C=C/C(=N/C2=NN3[C@@H](C=C(N=C3N2)c4ccc(cc4)Cl)c5ccc(cc5)Cl)/[O-] C09462345
Cc1ccc(cc1)c2nnc(n2CC(=O)[O-])S[C@H](C)C(=O)Nc3ccc(cc3Br)C C13020631
CC[C@@H](C)c1ccccc1NC(=O)CSc2nc3ccccc3c(=O)n2[C@@H](C(C)C)C(=O)[O-] C13024813
c1ccc(cc1)Cn2c(=O)c3ccc(cc3nc2SCC(=O)NCc4ccccc4Cl)C(=O)[O-] C13044735
c1ccc(cc1)CCn2c(=O)c3ccc(cc3nc2SCC(=O)Nc4cccc(c4)F)C(=O)[O-] C13045160
C[C@H](Cn1c(=O)c2ccc(cc2nc1SCCOc3c(cccc3Cl)Cl)C(=O)[O-])O C13051986
C[C@@H](Cn1c(=O)c2ccc(cc2nc1SCCOc3c(cccc3Cl)Cl)C(=O)[O-])O C13051987
CCOc1cc(cc(c1OCC)Br)/C=C(\C#N)/C(=O)Nc2ccccc2C(=O)[O-] C13058607
c1cc(ccc1CCC(=O)Nc2ccc(cc2C(=O)[O-])Br)S(=O)(=O)N3CCCCC3 C13177850
CCn1c(=O)c2ccc(cc2nc1SCC(=O)Nc3c(cccc3Cl)C(F)(F)F)C(=O)[O-] C13201364
CC(C)Cn1c(=O)c2cc(ccc2nc1SCC(=O)Nc3ccc(cc3)/C=C/C(=O)[O-])Cl C13260286
c1ccc(cc1)CCn2c(=O)c3ccc(cc3nc2SCC(=O)Nc4ccc(c(c4)F)F)C(=O)[O-] C13267034
CC(C)[C@@H](c1ccc(cc1)F)NC(=O)CSc2nc3cc(ccc3c(=O)n2CC=C)C(=O)[O-] C13280010
CCCn1c(=O)c2ccccc2nc1SCC(=O)Nc3ccc(cc3C(=O)[O-])Br C13341604
C=CCn1c(nnc1SCC(=O)Nc2ccc(cc2)C(=O)[O-])c3ccc(cc3)Br C13346835
C=CCn1c(=O)c2ccc(cc2nc1SCC(=O)NCC34CC5CC(C3)CC(C5)C4)C(=O)[O-] C13364494
C=CCO[C@H]1/C(=C\Nc2ccc3c(c2)sc(n3)SCC(=O)[O-])/C(=O)c4cc(ccc4O1)Cl C19418704
CC[C@H](C(=O)Nc1ccc(cc1)F)Sc2ncc(c(n2)[O-])S(=O)(=O)c3ccc(cc3)C C20355853
C[C@H](C(=O)NC1CCCCC1)OC(=O)c2cccc(c2)[N-]S(=O)(=O)c3ccc(c(c3)F)F C21124121
C[C@H](C(=O)Nc1ccccc1F)OC(=O)c2ccccc2[N-]S(=O)(=O)c3cc(ccc3F)F C21225558
C[C@@H](C(=O)Nc1ccccc1F)OC(=O)c2ccccc2[N-]S(=O)(=O)c3cc(ccc3F)F C21225562
C[C@H](C(=O)Nc1cc(ccc1F)F)OC(=O)c2cccc(c2)[N-]S(=O)(=O)c3ccc(c(c3)F)F C22196142
C[C@@H](C(=O)Nc1cc(ccc1F)F)OC(=O)c2cccc(c2)[N-]S(=O)(=O)c3ccc(c(c3)F)F C22196145
CCC(CC)c1nnc(s1)NC(=O)c2ccc(c(c2)[N-]S(=O)(=O)c3ccc(cc3)F)Cl C22975357
CCN(CC)C(=O)C1=C(N=C2N([C@@H]1c3ccccc3)C(=CS2)/C=C(/NCc4ccco4)\[O-])C C35693270
CCN(CC)C(=O)C1=C(N=C2N([C@H]1c3ccccc3)C(=CS2)/C=C(/NCc4ccco4)\[O-])C C35693272
CCN(CC)C(=O)C1=C(N=C2N([C@@H]1c3ccc(cc3)F)C(=CS2)/C=C(/NC[C@H]4CCCO4)\[O-])C C35696113
CCOC(=O)C1=C(N=C2N([C@@H]1c3ccccc3F)C(=CS2)/C=C(/NC[C@@H]4CCCO4)\[O-])C C36051026
CCC1=C([C@@H](N2C(=CSC2=N1)/C=C(/NCc3cccnc3)\[O-])c4cccc(c4)F)C(=O)OC C36052933
c1cc(cc(c1)C(=O)Nc2ccc(cc2)S(=O)(=O)[N-]c3ccc(cc3Cl)Cl)CN4CCOCC4 C38753496
c1ccc(c(c1)C(=O)OCC(=O)Nc2ccccc2Cl)[N-]S(=O)(=O)c3ccc(cc3)F C39599152
c1ccc(c(c1)C(=O)OCC(=O)Nc2cccc(c2)Cl)[N-]S(=O)(=O)c3ccc(cc3)F C39599196
C[C@@H](c1ccc2ccccc2c1)NC(=O)CSc3nc4ccccc4c(=O)n3[C@H](C(C)C)C(=O)[O-] C13025584
C[C@@H](c1cccc2c1cccc2)NC(=O)CSc3nc4ccccc4c(=O)n3[C@@H](C(C)C)C(=O)[O-] C13025799
C[C@@H](C(=O)Nc1ccc(cc1Cl)F)Sc2nnc(n2[C@H](C(C)C)C(=O)[O-])c3cccs3 C13271653
C[C@@H]1CCC[C@H]([C@@H]1C)NC(=O)[C@@H](C)Sc2nnc(n2[C@@H](C(C)C)C(=O)[O-])c3cccs3 C39665427
C[C@H]1CCC[C@H]([C@@H]1C)NC(=O)[C@@H](C)Sc2nnc(n2[C@@H](C(C)C)C(=O)[O-])c3cccs3 C39665429
C[C@H](C(=O)Nc1ccc(c(c1)Cl)F)Sc2nnc(n2[C@@H](C(C)C)C(=O)[O-])c3cccs3 C13272174
C[C@@H](C(=O)Nc1ccccc1SC)Sc2nc3cc(ccc3c(=O)n2CC(C)C)C(=O)[O-] C13049152
CCCCN1[C@H](C(=C(C1=O)[O-])C(=O)c2ccc3c(c2)C[C@@H](O3)C)c4cc(c(c(c4)Br)O)OC C40095965
CCCCN1[C@H](C(=C(C1=O)[O-])C(=O)c2ccc3c(c2)C[C@H](O3)C)c4cc(c(c(c4)Br)O)OC C40095968
CCOC(=O)C1=C(N=C2N([C@@H]1c3cccc(c3)F)C(=CS2)/C=C(/NCc4ccccn4)\[O-])C C40400550
CC[C@@H](C(=O)Nc1ccc(cc1)S(=O)(=O)[N-]c2nc(cc(n2)C)C)Sc3ccc(cc3)Cl C44900169
CCOCCCn1c(nnc1[S-])c2cc3n(n2)[C@@H](C[C@@H](N3)c4ccc(cc4)Cl)C(F)(F)F C02792644
Cc1cccc(c1)S(=O)(=O)Nc2cc(ccc2OC)S(=O)(=O)[N-]c3ccccc3Cl C57434748
Cc1c(c(n(n1)C)C)CC[N-]/C(=N\C(=O)c2ccc(cc2)Cl)/Nc3ccc(c(c3)Cl)F C32973715
Cc1c(c(n(n1)C)C)CC[N-]/C(=N\C(=O)c2cccc(c2)Cl)/Nc3ccc(c(c3)Cl)F C32973717
CCCN1[C@@H](CC(=C1C)c2csc(n2)NC(=O)CCn3c(nnc3[S-])c4cccs4)C C39791746
CCCN1[C@H](CC(=C1C)c2csc(n2)NC(=O)CCn3c(nnc3[S-])c4cccs4)C C39791747
c1ccc(cc1)Cc2[n-]c(nn2)SCC(=O)N[C@@H]3C(=C([C@@H](O3)c4ccccc4)c5ccccc5)C#N C39973076
Cc1ccc(cc1)S(=O)(=O)Nc2cc(c(nc2)N3CCC(CC3)Cc4ccccc4)C(=O)[O-] C35397242
Cc1ccc(cc1NC2=NC(=O)/C(=C\c3ccc(o3)c4ccc(cc4)Br)/S2)C(=O)[O-] C08821835
c1ccc(cc1)[C@H]2[C@@H]3C[C@@H]([C@@H]([C@@H]3c4cc(ccc4N2)C(=O)[O-])Cl)Sc5ccccc5[N+](=O)[O-] C06474025
c1ccc2cc(ccc2c1)S(=O)(=O)/N=C/3\C=C(C(=O)c4c3cccc4)Nc5cccc(c5)C(=O)[O-] C13014510
Cc1cc(c(n1c2ccc(cc2)C(=O)[O-])C)/C=N/Nc3ccc(cc3)I C13140290
c1ccc(cc1)[C@H]2[C@@H]3C[C@H]([C@H]([C@@H]3c4cc(ccc4N2)C(=O)[O-])Cl)Sc5ccccc5[N+](=O)[O-] C13600790
c1ccc(cc1)[C@@H]2[C@@H]3C[C@H]([C@H]([C@@H]3c4cc(ccc4N2)C(=O)[O-])Cl)Sc5ccccc5[N+](=O)[O-] C13600793
c1ccc(cc1)[C@H]2[C@H]3C[C@H]([C@H]([C@@H]3c4cc(ccc4N2)C(=O)[O-])Cl)Sc5ccccc5[N+](=O)[O-] C13600796
c1cc(c(cc1c2ccc(o2)/C=N\NC(=O)c3cc4cc(ccc4o3)Cl)Cl)C(=O)[O-] C15229004
C=CCN\1C(=O)/C(=C/C2=Cc3ccccc3OC2)/S/C1=N\c4ccc(c(c4)O)C(=O)[O-] C16927394
CCC(C)(C)[C@@H]1CCc2c(sc(c2C#N)NC(=O)[C@H]3CC(=C(C[C@@H]3C(=O)[O-])C)C)C1 C17096128
Cc1cccc(c1)S(=O)(=O)[N-]c2c(nc3ccccc3n2)Nc4ccc(c(c4)Cl)C C17209435
Cc1ccc(cc1C)S(=O)(=O)[N-]c2c(nc3ccccc3n2)Nc4ccc(c(c4)Cl)F C17206666
Cc1ccc(cc1C)S(=O)(=O)[N-]c2c(nc3ccccc3n2)Nc4ccc(cc4)F C17206188
c1ccc2c(c1)nc(c(n2)[N-]S(=O)(=O)c3ccc(cc3)F)Nc4ccc(cc4)Br C17209138
c1ccc2c(c1)nc(c(n2)[N-]S(=O)(=O)c3ccc(cc3)F)Nc4cccc(c4)Br C17252679
c1ccc2c(c1)nc(c(n2)[N-]S(=O)(=O)c3ccc(cc3)F)Nc4cc(cc(c4)Cl)Cl C17208152
Cc1cccc(c1)S(=O)(=O)[N-]c2c(nc3ccccc3n2)Nc4ccc(cc4F)Br C17249626
c1ccc2c(c1)nc(c(n2)[N-]S(=O)(=O)c3ccc(cc3)Cl)Nc4ccc(cc4F)F C17251266
C[C@@H]1CCC[C@@H]([C@@H]1C)NC(=O)c2ccc3c(c2)nc(n(c3=O)CCC4=CCCCC4)[S-] C20645443
c1ccc(cc1)c2c[nH]c3c2nc(nc3[O-])SCc4nc(no4)c5cccc(c5)Br C21731009
CCn1c2ccccc2c3c1ccc(c3)/C=N/n4c(nnc4[S-])c5cc(n[nH]5)c6ccccc6 C28381575
Cc1cccc(c1)S(=O)(=O)[N-]c2c(nc3ccccc3n2)Nc4ccc(c(c4)C)Br C17250526
c1ccc2c(c1)nc(c(n2)[N-]S(=O)(=O)c3ccc(cc3)F)Nc4ccc(c(c4)Cl)F C17208337
Cc1ccc(cc1)S(=O)(=O)[N-]c2nc3ccc(cc3s2)NC(=O)C45CC6CC(C4)CC(C6)C5 C20368349
Cc1ccc(c(c1)Cl)Nc2cnn(c(=O)c2Cl)C34C[C@@H]5C[C@H](C3)CC(C5)(C4)CC(=O)[O-] C13521935
Cc1cccc(c1)C(=O)Nc2ccc(c(c2)C(=O)[O-])N3CCC(=CC3)c4ccccc4C C08602132
c1ccc(cc1)Cc2cc3c(c4c(n(c3=O)c5ccccc5[O-])C(=O)C[C@H](N4)Cc6ccccc6)nc2 C39449024
CCOc1ccc(cc1)N2[C@@H](NC(=O)C(=C2[S-])C#N)c3ccc(o3)c4cc(ccc4Cl)Cl C39887653
CCCCN1[C@H](c2c([nH]nc2C1=O)c3cc(ccc3[O-])Cl)c4cccc(c4)Br C39898426
CCc1ccc(cc1)[C@H]2c3c([nH]nc3C(=O)N2Cc4ccccc4)c5cc(ccc5[O-])Cl C39898838
CCc1ccc(cc1)[C@@H]2c3c([nH]nc3C(=O)N2Cc4ccc(cc4)C)c5cc(ccc5[O-])Cl C39898921
c1ccc(cc1)[C@H]2CCN(C2)c3ccc(cc3C(=O)[O-])NC(=O)c4ccccc4Cl C35510992
Cc1ccc(cc1)S(=O)(=O)/N=C(/c2ccccc2)\[N-]c3cc(c(c(c3Cl)Cl)O)Cl C09404086
Cc1ccc(cc1C)Nc2c(nc3ccccc3n2)[N-]S(=O)(=O)c4ccc(cc4)Br C02272393
Cc1ccc(cc1C)Nc2c(nc3ccccc3n2)[N-]S(=O)(=O)c4ccc(cc4)F C08836436
CCOc1cc(ccc1O)[C@@H]2C=C(N=C3N2N=C([N-]3)c4ccccc4)c5ccc(cc5)Cl C13076245
c1cc(c(c(c1)Cl)Cl)c2ccc(o2)/C=C/C(=O)Nc3cc(ccc3Cl)C(=O)[O-] C20150925
c1ccc(cc1)NC(=O)C[C@@H]2C(=O)N=C(S2)[N-]N=C3CCCCCCCCCCC3 C22505511
c1ccc(cc1)NC(=O)C[C@H]2C(=O)N=C(S2)[N-]N=C3CCCCCCCCCCC3 C22505505
C[C@H]\1CCCCCCCCCC/C1=N\[N-]C2=NC(=O)[C@@H](S2)CC(=O)Nc3ccccc3 C22505888
C[C@H]\1CCCCCCCCCC/C1=N\[N-]C2=NC(=O)[C@H](S2)CC(=O)Nc3ccccc3 C22505879
Cc1cccc(c1)NC(=O)C[C@H]2C(=O)N=C(S2)[N-]/N=C\3/CCCCCCCCCC[C@H]3C C22506006
c1cc(ccc1/C=C/C(=N/C2=NN3[C@H](C=C(N=C3N2)c4ccc(cc4)Cl)c5ccc(cc5)F)/[O-])F C02249520
c1cc(ccc1[C@@H]2C(=C(N=C3C2=C(CCC3)[O-])SCC(=O)Nc4ccc(cc4)Cl)C#N)Cl C02309795
c1cc(ccc1[C@H]2C(=C(N=C3C2=C(CCC3)[O-])SCC(=O)Nc4ccc(cc4)Cl)C#N)Cl C02309794
c1ccc2c(c1)CN(C[C@H](O2)c3ccccc3F)c4ccc(cc4C(=O)[O-])NC(=O)c5cccs5 C35451046
Cc1cccc(c1)N2CCN(C[C@@H]2C)c3ccc(cc3NC(=O)c4ccccc4Cl)C(=O)[O-] C64820269
Cc1ccc(c(c1)S(=O)(=O)[N-]c2c(nc3ccccc3n2)Nc4ccc(c(c4)Cl)Cl)C C17209381
Cc1ccc(c(c1)S(=O)(=O)[N-]c2c(nc3ccccc3n2)Nc4cc(cc(c4)Cl)Cl)C C09009297
Cc1ccc(c(c1)S(=O)(=O)[N-]c2c(nc3ccccc3n2)Nc4ccccc4Br)C C17208232
CC(=C)C[C@H]1[C@@]23C=C[C@@H](O2)[C@@H]([C@H]3C(=O)N1CCc4ccccc4)C(=O)[O-] C04044177
CN(Cc1ccc(s1)Cl)S(=O)(=O)c2ccc(c(c2)C(=O)[O-])F C13077091
CN(Cc1ccc(s1)Cl)S(=O)(=O)c2cc(cs2)C(=O)[O-] C13307815
c1cc(sc1)[C@@H]2C(=C(C(=O)N2C[C@H]3CCCO3)[O-])C(=O)c4ccc(cc4)F C05409215
c1ccc(cc1)C(=O)C2=C(C(=O)N([C@@H]2c3cccs3)Cc4ccco4)[O-] C17138453
c1cc(cc(c1)F)[C@@H]2C(=C(C(=O)N2C[C@H]3CCCO3)[O-])C(=O)c4cccs4 C06813515
c1cc(cc(c1)F)[C@H]2C(=C(C(=O)N2C[C@H]3CCCO3)[O-])C(=O)c4cccs4 C06813519
C[C@@H](C1CC1)N(C)S(=O)(=O)c2ccc(c(c2Cl)C(=O)[O-])Cl C35207494
c1c(c(cc2c1OCCCO2)Br)C(=O)CCCCC(=O)[O-] C35323826
C[C@H](C1CC1)N(C)S(=O)(=O)c2cc(sc2Br)C(=O)[O-] C36785293
CC(C)n1cc(cc1C(=O)N(CCC(=O)[O-])C(C)(C)C)Br C37587072
c1cc(oc1)CN2[C@H](C(=C(C2=O)[O-])C(=O)c3cccs3)c4cccs4 C00702703
c1cc(oc1)CN2[C@@H](C(=C(C2=O)[O-])C(=O)c3cccs3)c4cccs4 C00702704
CN(Cc1ccc(s1)Cl)S(=O)(=O)c2ccc(s2)C(=O)[O-] C38058948
C[C@H](C(C)C)N(C)S(=O)(=O)c1ccc(c(c1)C(=O)[O-])Br C35237230
C[C@H](C(C)C)N(C)S(=O)(=O)c1cc(sc1Br)C(=O)[O-] C37504667
C[C@@H](C(C)C)N(C)S(=O)(=O)c1cc(sc1Br)C(=O)[O-] C37504668
c1ccc(cc1)C(=O)C2=C(C(=O)N([C@H]2[C@H]3CCC=CC3)C[C@@H]4CCCO4)[O-] C39728157
COc1ccccc1[C@H]2C(=C(C(=O)N2CC=C)[O-])C(=O)c3cccs3 C40022655
CN(C)C(=O)c1ccc(cc1Cl)[N-]S(=O)(=O)Cc2ccccc2Cl C41116966
CCOc1ccccc1[N-]S(=O)(=O)c2cc(cnc2)Br C43531913
Cc1ccc(c(c1)Br)O[C@H](C)/C(=N/S(=O)(=O)C(C)C)/[O-] C49417464
c1cc(oc1/C=C/C(=O)N2CCC(CC2)CCC(=O)[O-])Br C50922616
Cc1ccc(cc1)/C=C\S(=O)(=O)[N-]c2cccc(c2)N3CCCC3=O C55573961
CCc1ccc(s1)S(=O)(=O)[N-]c2cc(ccc2C)C(=O)N(C)C C55596940
CN(Cc1cc(cc(c1)Cl)Cl)C(=O)c2cccc(c2)[N-]S(=O)(=O)C C57132182
CN(Cc1cc(cc(c1)Cl)Cl)C(=O)c2ccccc2[N-]S(=O)(=O)C C57132315
Cc1cc(c(s1)C)S(=O)(=O)[N-]c2cc(c(cc2F)F)C(=O)OC C24428402
C=CCN(Cc1cc(ccc1F)Br)C(=O)c2ccc(nn2)[O-] C58218469
c1ccc(c(c1)Cn2cccn2)[N-]S(=O)(=O)c3c(cc(cc3F)F)F C60442874
CCc1cccc(c1)[N-]S(=O)(=O)c2ccc(c(c2)S(=O)(=O)C)F C60554587
C[C@H](CS(=O)(=O)[N-]c1cccc(c1)F)C(=O)N(C)c2ccccc2 C62107442
CCC[C@]1(CCCN(C1)S(=O)(=O)c2ccc(s2)Cl)C(=O)[O-] C62873920
CCC[C@]1(CCN(C1)C(=O)/C=C/c2ccc(o2)Br)C(=O)[O-] C62922798
Cc1ccc(cc1[N-]S(=O)(=O)C)C(=O)N([C@@H]2CCc3c2cccc3)C4CC4 C63489910
C=CCn1c2ccc(cc2sc1=O)[N-]S(=O)(=O)c3cccs3 C46017728
c1cc(cc(c1)[N-]S(=O)(=O)[C@@H]2CC[C@@H](S2)[C@@H]3C=CN=N3)C(F)(F)F C64952532
CS(=O)(=O)/N=C(/c1c(c2ccccc2o1)CSc3cccs3)\[O-] C65643489
CCS(=O)(=O)[N-]c1ccccc1C(=O)N(C)c2ccc(c(c2)F)F C65891985
C=CCn1cc(c2c1cccc2)/C(=N/S(=O)(=O)Cc3ccccc3)/[O-] C66003858
CCc1nc(cs1)C/C(=N/S(=O)(=O)c2cc(sc2Cl)Cl)/[O-] C66004310
Cc1c(sc(n1)[N-]S(=O)(=O)c2ccc(c(c2)F)F)SCC#N C66253622
COC(=O)c1ccc(cc1S(=O)(=O)[N-]c2cccc(c2)SC)F C66574981
COC(=O)c1ccc(cc1S(=O)(=O)[N-]c2ccc(cc2)SC)F C66578457
C[C@@H]1C[C@H](CN(C1)C(=O)c2ccccc2[N-]S(=O)(=O)CC(C)C)C C66580481
CC(C)CS(=O)(=O)[N-]c1ccccc1n2cc(cn2)Br C66580732
CCn1cc(ccc1=O)[N-]S(=O)(=O)/C=C/c2cccc(c2)Br C66581763
Cc1cc(ccc1[N-]S(=O)(=O)CC(C)C)C(=O)N2CCCC[C@H]2C C66583815
c1cc(cc(c1)S(=O)(=O)C(F)F)[N-]S(=O)(=O)c2cccc(c2)Cl C66587345
C[C@H](CC#N)Sc1ccccc1[N-]S(=O)(=O)c2ccc(nc2)Cl C66814256
CC(C)[C@H](C(=O)[O-])N1C(=O)/C(=C/c2c(cccc2Cl)F)/SC1=S C05374332
CC(=O)[C@@H]1CC[C@H]2[C@@]1(CC[C@@H]3[C@H]2CCC4=C/C(=N\OCC(=O)[O-])/CC[C@]34C)C C12652972
c1cc(c(cc1S(=O)(=O)Oc2c(c(cc(c2F)F)F)F)C(=O)[O-])F C13072602
c1cc(sc1)[C@@H]2CCCN2S(=O)(=O)c3ccc(c(c3)C(=O)[O-])F C13075106
c1ccc(cc1)C(=O)C2=C(C(=O)N([C@H]2c3ccccc3F)c4ccccn4)[O-] C04312041
c1ccc(c(c1)C(=O)[O-])S(=O)(=O)Cc2ccc(s2)Br C21520345
Cc1c(c(n(n1)c2ccc(cc2)[N-]S(=O)(=O)c3cccs3)C)Cl C27925133
c1ccc(cc1)N2[C@H](C(=C(C2=O)[O-])C(=O)c3ccccn3)c4ccccc4F C06161332
CC[C@@H]1CCCN(C1)S(=O)(=O)c2cc(sc2Br)C(=O)[O-] C36169208
Cc1ccc(cc1C(=O)N2CCCCCC2)S(=O)(=O)[N-]c3ccccc3F C36264165
Cc1ccc(cc1[N-]S(=O)(=O)Cc2ccccc2C#N)Br C37368146
C[C@H](c1ccc(cc1)Cl)OC(=O)c2ccc3c(c2)nc(=S)n(c3[O-])C C40042854
c1ccc2c(c1)CCN2C(=O)c3cccc(c3)[N-]S(=O)(=O)c4cccs4 C40143246
COCc1ccccc1[N-]S(=O)(=O)c2ccccc2Br C40446613
Cc1ccc(cc1S(=O)(=O)[N-]c2cc(no2)C(C)C)Br C40692435
Cc1cccc(c1)S(=O)(=O)[N-]c2ccc(c(c2)Cl)C(=O)N(C)C C41116952
c1cc(ccc1F)S(=O)(=O)[N-]c2cc(ccc2Cl)N3CCCC3 C41372717
c1ccc(c(c1)C(=O)[O-])Sc2ccc(cc2Br)[N+](=O)[O-] C43596403
c1ccc(c(c1)C(=O)C[C@H]2CC[C@H](C2)C(=O)[O-])I C43879084
CN(C)c1ccc(cc1Cl)[N-]S(=O)(=O)c2cc(cnc2)Br C44244250
c1ccc(c(c1)C#N)c2ccccc2/C(=N/S(=O)(=O)c3cccs3)/[O-] C48428027
CN(C)c1ccc(cn1)[N-]S(=O)(=O)c2c(ccs2)Br C49061171
c1c(c(sc1Cl)Cl)S(=O)(=O)N2CCC[C@@H](C2)CC(=O)[O-] C54296876
c1cc(c(cc1[N+](=O)[O-])Br)C[C@]2(C[C@H]3CC[C@@H]2C3)C(=O)[O-] C54631782
CS(=O)(=O)[N-]c1ccc(cc1)/C=C\C(=O)N2CCC[C@H]3[C@@H]2CCCC3 C55556847
Cc1cc(n(n1)c2ccc(cc2F)[N-]S(=O)(=O)c3ccc(cc3)F)C C55649515
c1ccc(c(c1)[N-]S(=O)(=O)c2c(cccc2F)F)N3CCOCC3 C07055385
c1ccc2c(c1)CCC(=C2)S(=O)(=O)[N-]c3ccc(c(c3)N4CCCC4=O)F C57500784
c1cc(sc1S(=O)(=O)[N-]c2nc(cs2)c3ccncc3)Cl C41572483
c1ccnc(c1)c2csc(n2)[N-]S(=O)(=O)c3c(cccc3Cl)Cl C57690317
c1ccc2c(c1)ncn2c3ccc(cc3)[N-]S(=O)(=O)c4cccc(c4)F C57748373
c1ccc(c(c1)[N-]S(=O)(=O)c2cccc(c2)C(=O)N3CCCCCCC3)F C09956681
CS(=O)(=O)c1ccc(c(c1)S(=O)(=O)[N-]c2cccc(c2)Cl)Cl C26527524
c1cc(ccc1F)S(=O)(=O)[N-]c2cc(ccc2C(=O)N3CCCC3)Cl C42714415
COc1ccc(cc1[N-]S(=O)(=O)c2ccc(cc2)Br)C#N C64479147
CN(c1ccc(c(c1)F)F)C(=O)c2cc(ccc2[N-]S(=O)(=O)C)Cl C64490385
c1ccc(cc1)[C@@H]2C(=C(C(=O)N2c3ccccc3)[O-])S(=O)(=O)c4ccccc4 C64557835
Cc1c(c(c(s1)C)S(=O)(=O)[N-]c2cc(ccc2F)F)c3ccno3 C64844919
Cc1cc(cc(c1)[N-]S(=O)(=O)c2c(sc(c2c3ccno3)C)C)C C64845125
Cc1ccc(cc1[N-]S(=O)(=O)[C@@H]2CC[C@@H](S2)[C@@H]3C=CN=N3)Cl C64952588
Cc1ccc(cc1Cl)[N-]S(=O)(=O)[C@H]2CC[C@@H](S2)[C@@H]3C=CN=N3 C64952711
c1ccc2c(c1)cccc2[N-]S(=O)(=O)[C@@H]3CC[C@@H](S3)[C@@H]4C=CN=N4 C64952928
c1cc2c(c(c1)[N-]S(=O)(=O)[C@@H]3CC[C@H](S3)[C@@H]4C=CN=N4)CCCC2 C64952962
Cc1cccc(c1)[N-]S(=O)(=O)C2=C(S[C@H](C2)[C@@H]3C(=C(N=N3)C)C)C C65137871
CCC(=O)N1CCc2c(cc(s2)S(=O)(=O)[N-]c3ccc(cc3C)F)C1 C65196182
Cc1ccc(c(c1)[N-]S(=O)(=O)c2cc3c(s2)CCN(C3)C(=O)C4CC4)C C65196226
CCc1ccsc1/C(=N/S(=O)(=O)c2ccc(s2)Br)/[O-] C65763555
Cc1c(sc(n1)[N-]S(=O)(=O)c2ccc(cc2Br)F)SC C66254501
c1cc(c(c(c1)Cl)N2CCOCC2)[N-]S(=O)(=O)C3CCCCC3 C66578793
Cc1cnc(o1)c2cccc(c2)[N-]S(=O)(=O)c3cccc(c3F)Cl C66814725
CC(C)C[C@@H](C(=O)[O-])N1C(=O)/C(=C/c2ccc(cc2)OCc3ccccc3Cl)/SC1=S C08821368
COc1ccc(c(c1)OC)c2cc(c(c(n2)S[C@@H](c3ccccc3)C(=O)[O-])C#N)C(F)(F)F C09192526
Cc1ccc(cc1)C2=NN([C@H](C2)c3cn(nc3c4ccccc4)c5ccccc5)C(=O)CCCC(=O)[O-] C09260633
C=CCN(c1ccccc1)C(=O)CSc2nc3ccsc3c(=O)n2Cc4ccc(cc4)C(=O)[O-] C02932797
COc1cc(ccc1OCC(=O)[O-])/C=C\2/C(=O)N(/C(=N/c3ccccc3)/S2)Cc4ccccc4 C09957365
Cc1ccc(cc1)c2c(cn(n2)c3ccccc3)[C@@H]4CC(=NN4C(=O)CCCC(=O)[O-])c5ccccc5 C12779328
c1cc(ccc1CN(C(=O)CSc2nc(cs2)CC(=O)[O-])C34CC5CC(C3)CC(C5)C4)F C12925374
COc1cc(ccc1OCC=C)/C=C/c2nc3ccccc3c(=O)n2c4ccc(cc4)C(=O)[O-] C13087062
CCN(c1cccc2c1cccc2)C(=O)CSc3nnc(n3CCC(=O)[O-])c4ccc(cc4)C C13196275
c1ccc(cc1)Cn2c(nnc2Sc3c(cccn3)C(=O)[O-])CSc4nc5ccccc5s4 C13279450
Cc1ccc(s1)C(=O)CSc2nc3cc(ccc3c(=O)n2CCc4ccccc4)C(=O)[O-] C13280246
CCn1c2ccc(cc2nc1CSc3ncc(n3Cc4ccco4)c5ccccc5)C(=O)[O-] C13409008
C[C@@H](C(=O)C=C1C(c2ccccc2N1C)(C)C)Sc3nnc(n3CCC(=O)[O-])c4ccc(cc4)F C13452655
Cc1ccc(cc1)c2nnc(n2CCC(=O)[O-])S[C@@H](C)C(=O)C=C3C(c4ccccc4N3C)(C)C C13452947
CCCN\1C(=O)/C(=C\c2ccccc2O[C@H](CC)C(=O)[O-])/S/C1=N\c3nc(cs3)C C16911338
Cc1ccccc1COc2ccc(cc2)C(=O)C3=C(C(=O)N([C@H]3c4cccs4)Cc5ccco5)[O-] C09353952
C[C@@H](C(=O)N(C)c1ccccc1)OC(=O)c2ccccc2[N-]S(=O)(=O)c3ccc(cc3)Cl C20893536
CCCOc1ccc(nn1)c2ccc(cc2)[N-]S(=O)(=O)c3ccccc3C(F)(F)F C22419500
C[C@@H](c1ccccc1)N(C)C(=O)COC(=O)c2ccccc2[N-]S(=O)(=O)c3ccc(cc3)Cl C23261093
CC[C@@H](C)c1ccc(cc1)OCCn2cccc2/C=C/3\C(=NC(=O)N(C3=O)c4ccc(cc4)F)[O-] C08768961
CCOc1cccc(c1)C(=O)C2=C(C(=O)N([C@H]2c3ccc(cc3)C(C)C)Cc4ccco4)[O-] C33423000
Cc1ccc(cc1)C(=O)C2=C(C(=O)N([C@H]2c3cccc(c3)OCCC(C)C)c4nccs4)[O-] C33538810
CCOC(=O)c1ccccc1[N-]S(=O)(=O)c2ccc(cc2)Oc3ccccc3OC C33608420
CC1CCN(CC1)/C(=C/C2=CSC3=NC(=C([C@H](N23)c4ccccc4)C(=O)OCCOC)C)/[O-] C34922729
CCC1=C([C@@H](N2C(=CSC2=N1)/C=C(/N(C)Cc3ccco3)\[O-])c4ccccc4)C(=O)OC C34922944
c1ccc(cc1)/C=C/C(=O)C2=C(C(=O)N([C@@H]2c3cccc(c3)Oc4ccccc4)Cc5ccco5)[O-] C35444265
CCCc1c(c(n(n1)c2ccc(cc2C)C)[O-])C3=C(C(=O)N(C3=O)CC(C)C)N(C)CC C35621528
CCN(CC)/C(=C/C1=CSC2=NC(=C([C@@H](N12)c3ccccc3)C(=O)N(CC)CC)C)/[O-] C35693302
CCN(CC)/C(=C/C1=CSC2=NC(=C([C@H](N12)c3ccccc3)C(=O)OC(C)C)C)/[O-] C35693694
CCC1=C([C@H](N2C(=CSC2=N1)/C=C(/N(C)CC)\[O-])c3ccc(cc3)OC)C(=O)OC C36058479
CCOc1ccc(cc1C)C(=O)C2=C(C(=O)N([C@H]2c3ccc(cc3)C(C)(C)C)Cc4cccnc4)[O-] C09993679
Cc1ccc(cc1)c2nnc(n2CC(=O)[O-])SCC(=O)N(c3ccccc3)C4CCCCC4 C13205911
C[C@H]1CC[C@H]([C@@H](C1)OC(=O)CSc2nc3ccccc3c(=O)n2[C@@H](C)C(=O)[O-])C(C)C C39716124
CCCSc1nnc(s1)/N=C(/C(=C/c2cn(nc2c3ccc(cc3)F)c4ccccc4)/C#N)\[O-] C39998027
CCSc1nnc(s1)N2[C@H](C(=C(C2=O)[O-])C(=O)c3ccc(c(c3)C)OCC=C)c4ccccc4 C40000209
CC(C)COc1ccc(cc1)C(=O)C2=C(C(=O)N([C@H]2c3cccc(c3)Br)CC=C)[O-] C40026767
CC(C)COc1ccc(cc1)C(=O)C2=C(C(=O)N([C@H]2c3c(cccc3Cl)F)CC=C)[O-] C40026899
C=CCN1[C@@H](C(=C(C1=O)[O-])C(=O)c2cccc(c2)OCC=C)c3ccc(c(c3)Cl)Cl C40029802
C=CCN1[C@H](C(=C(C1=O)[O-])C(=O)c2cccc(c2)OCc3ccc(cc3)Cl)c4ccccc4F C40030225
C=CCN1[C@@H](C(=C(C1=O)[O-])C(=O)c2ccc(cc2)OCc3ccc(cc3)Cl)c4cccc(c4)Cl C40030746
CCCCN1[C@H](C(=C(C1=O)[O-])C(=O)c2cc3ccccc3o2)c4ccccc4OCC=C C40097689
CC(C)CC(=O)C1=C(C(=O)N([C@@H]1c2ccccc2[N+](=O)[O-])CC3(CCCC3)c4ccccc4)[O-] C40358099
CC(C)CC(=O)C1=C(C(=O)N([C@H]1c2ccc(cc2)[N+](=O)[O-])CC3(CCCC3)c4ccccc4)[O-] C40358105
CC(=O)c1cccc(c1)S(=O)(=O)[N-]c2ccc(c(c2)c3ccc(cc3)OC)OC(F)F C10515763
CCOc1ccc(cc1)/N=C\2/C(=C(/C(=C/c3ccc(o3)N(C)C)/S2)[O-])C(=O)OCC C59247621
COc1ccc(cc1)Cc2c(=O)nc(n(c2[O-])Cc3ccc(c(c3)OC)OC)c4ccccc4 C12654857
C[C@H](c1ccco1)N(C2CC2)C(=O)/C=C/c3ccc(cc3)S(=O)(=O)[N-]c4ccccc4Cl C60017403
CCOC(=O)C1=C(N=C(/C(=C(/[O-])\OCC)/[C@H]1c2c(noc2CCc3cccc4c3cccc4)C)C)C C26835160
C=CCN\1C(=O)[C@@H](S/C1=N\c2ccc(cc2)C(=O)[O-])Cc3ccc(cc3)SC(F)F C18246188
CC1=C([C@H](C2=C(C[C@@H](CC2=N1)c3ccco3)[O-])c4ccccc4OC(C)C)C(=O)OC[C@@H]5CCCO5 C35913044
CCN(CC)c1ccc(c(c1)C)/N=C/2\C=C(C(=O)c3c2cccc3)C(=O)Nc4ccc(cc4)C(=O)[O-] C01703118
c1ccc(c(c1)C(=O)[O-])N(CCC2=CCCCC2)S(=O)(=O)c3ccc4c5c3cccc5C(=O)N4 C11691661
C[C@H](c1cc(c(cc1Cl)Cl)F)Nc2ccc(cc2[N+](=O)[O-])C(=O)c3ccccc3C(=O)[O-] C13181100
C[C@@H](c1cc(c(cc1Cl)Cl)F)Nc2ccc(cc2[N+](=O)[O-])C(=O)c3ccccc3C(=O)[O-] C13181103
Cc1ccc(cc1)c2nnc(n2c3ccc(cc3)C)SCC(=O)Nc4cc(ccc4Cl)C(=O)[O-] C13266848
CC(C)c1ccc(cc1)C(=O)CSc2nc3cc(ccc3c(=O)n2c4ccccc4F)C(=O)[O-] C13280076
c1ccc2c(c1)c(=O)n(c(n2)SCc3c4ccccc4oc3C(=O)[O-])CCC5=CCCCC5 C13395571
CC(C)CCn1c(=O)c2ccccc2nc1SCc3c4c(cccc4sc3C(=O)[O-])F C13409758
C=CCn1c(=O)c2cc(sc2nc1SCc3c4ccccc4oc3C(=O)[O-])c5ccccc5 C13416178
c1cc(cc(c1)[N+](=O)[O-])COc2ccc(cc2Br)/C=C(\C#N)/c3ccc(cc3)C(=O)[O-] C13546870
CC(C)c1cc2c(cc1OC(C)C)-c3c(c(cn3Cc4cccnc4)c5ccc(cc5)C(=O)[O-])CC2 C13742708
CCC(C)(C)[C@H]1CCc2c(sc(c2C(=O)OC)NC(=O)[C@@H]3CC(=C(C[C@@H]3C(=O)[O-])C)C)C1 C20573130
Cc1cc(ccc1NC(=O)c2ccccc2)/N=C/c3cc(cc(c3[O-])[N+](=O)[O-])Cc4ccccc4 C01948663
c1ccc(cc1)c2c(n3c(n2)nc([n-]3)N[C@@H](c4ccccc4)C(=O)c5ccccc5)c6ccccc6 C17005552
COc1cc(ccc1OCc2ccc(cc2Cl)Cl)/C=N\Nc3cnnc(c3Cl)[O-] C31854593
CC(C)C(=O)Nc1cccc(c1)/N=C/c2cc(cc(c2[O-])[N+](=O)[O-])Cc3ccccc3Cl C32111961
Cc1ccc(cc1S(=O)(=O)Nc2ccc(c(c2)C(=O)[O-])N3CCC(CC3)Cc4ccccc4)F C33253346
COc1ccc(cc1OCc2ccccc2)/C=N\n3c(nnc3[S-])c4ccc(cc4Cl)Cl C02351516
Cc1cc(c2c(c1)sc(n2)N3[C@@H](C(=C(C3=O)[O-])C(=O)c4cccs4)c5cccc(c5)OCC=C)C C33374872
CN\1C(=O)/C(=C/c2ccc(c(c2)OC)OCc3cccc(c3)F)/S/C1=N\c4cccc(c4)C(=O)[O-] C34112259
CCC1=C([C@H](N2C(=CSC2=N1)/C=C(/NC3CCCCC3)\[O-])c4ccccc4F)C(=O)OC C34923075
CC1=C([C@@H](N2C(=CSC2=N1)/C=C(/Nc3ccc(cc3)OC)\[O-])c4ccccc4Cl)C(=O)OC C34923416
CC1=C([C@H](N2C(=CSC2=N1)/C=C(/Nc3ccc(cc3)OC)\[O-])c4ccccc4Cl)C(=O)OC C34923417
CC1=C([C@@H](N2C(=CSC2=N1)/C=C(/Nc3cccc(c3)OC)\[O-])c4ccccc4Cl)C(=O)OC C34923432
Cc1ccc(cc1C)N/C(=C/C2=CSC3=NC(=C([C@@H](N23)c4ccccc4OC)C(=O)OC)C)/[O-] C34923706
Cc1ccc(cc1C)N/C(=C/C2=CSC3=NC(=C([C@H](N23)c4ccccc4OC)C(=O)OC)C)/[O-] C34923707
Cc1cc(cc(c1)N/C(=C/C2=CSC3=NC(=C([C@@H](N23)c4ccccc4OC)C(=O)OC)C)/[O-])C C34923748
Cc1cc(cc(c1)N/C(=C/C2=CSC3=NC(=C([C@H](N23)c4ccccc4OC)C(=O)OC)C)/[O-])C C34923749
Cc1ccc(cc1C)N/C(=C/C2=CSC3=NC(=C([C@@H](N23)c4cccc(c4)OC)C(=O)OC)C)/[O-] C34923881
Cc1ccc(cc1C)N/C(=C/C2=CSC3=NC(=C([C@H](N23)c4cccc(c4)OC)C(=O)OC)C)/[O-] C34923882
Cc1ccc(cc1)N/C(=C/C2=CSC3=NC(=C([C@@H](N23)c4cccc(c4)OC)C(=O)OC)C)/[O-] C34923883
Cc1ccc(cc1)N/C(=C/C2=CSC3=NC(=C([C@H](N23)c4cccc(c4)OC)C(=O)OC)C)/[O-] C34923884
Cc1cc(cc(c1)N/C(=C/C2=CSC3=NC(=C([C@@H](N23)c4cccc(c4)OC)C(=O)OC)C)/[O-])C C34923943
Cc1cc(cc(c1)N/C(=C/C2=CSC3=NC(=C([C@H](N23)c4cccc(c4)OC)C(=O)OC)C)/[O-])C C34923944
CCOC(=O)C1=C(N=C2N([C@@H]1c3ccccc3F)C(=CS2)/C=C(/NC4CCCCC4)\[O-])C C34923969
CCN(C)/C(=C/C1=CSC2=NC(=C([C@H](N12)c3cc(ccc3C)C)C(=O)OC(C)(C)C)C)/[O-] C35705299
Cc1cc(cc(c1)N/C(=C/C2=CSC3=NC(=C([C@H](N23)c4ccc(cc4)OC)C(=O)OC)C)/[O-])C C35970072
c1ccc(cc1)C(c2ccccc2)c3c(=O)[nH]c(nc3[O-])SC(c4ccccc4)c5ccccc5 C16309563
CC(C)Sc1ccc(cc1)CC(=O)Nc2cc(nn2c3nc4c(c(n3)[O-])CCCC4)C(C)(C)C C38741310
Cc1ccc(cc1)COc2ccccc2/C=C\3/C(=O)N=C(S3)N(C)c4ccccc4C(=O)[O-] C39869999
CCc1ccccc1[N-]C2=NC(=O)/C(=C/c3cn(nc3c4ccc(cc4)OC)c5ccccc5)/S2 C39870326
CC(C)(C)c1cc(cc(c1O)C(C)(C)C)[C@H]2C(=C(C(=O)N2CC=C)[O-])C(=O)c3cccs3 C40022713
Cc1ccc(c(c1)[C@@H]2C(=C(N=C3N2C(=CS3)/C=C(/NC4CC4)\[O-])C)C(=O)OC(C)(C)C)C C40401104
Cc1cc(cc(c1)OC(=O)c2c(c\3c(o2)CCC/C3=N\N=C(\C(C(C(F)(F)F)(F)F)(F)F)/[O-])C)C C40823204
CCOC(=O)c1c(csc1[N-]S(=O)(=O)c2ccc3ccccc3c2)c4ccc(cc4)C C40944789
C[C@@H](c1ccc(cc1)C(C)(C)C)NC(=O)c2cc(ccc2Cl)[N-]S(=O)(=O)c3ccccc3 C44947311
CCO/C(=C/1\C(=O)/C(=C/c2ccc(c(c2)Br)OCC=C)/S\C1=N/c3ccc(cc3)C)/[O-] C59105496
CCOc1ccc(cc1)/N=C\2/C(=C(/C(=C/c3ccc(o3)I)/S2)[O-])C(=O)OCC C59105527
CCOc1cc(c(cc1/C=C/2\C(=O)N(/C(=N\c3cccc(c3)C(=O)[O-])/S2)C)Cl)OCC C59599666
CCN(CC)c1ccc(cc1)[C@H]2[C@H]3C(=NC(=NC3=O)SCc4ccccc4)N=C5C2=C(CC(C5)(C)C)[O-] C39730221
CCCC[C@@H](C(=O)[O-])N1C(=O)/C(=C\c2ccc(o2)c3c(cccc3Cl)Cl)/SC1=S C08821612
c1ccc(cc1)Cn2c(=O)c3ccc(cc3nc2SCc4ncc(o4)c5ccccc5)C(=O)[O-] C13044949
COc1cc(cc(c1OCC#C)Cl)/C=C/c2nc3ccccc3c(=O)n2c4ccc(cc4)C(=O)[O-] C13087088
CCn1c(=O)c2ccc(cc2nc1SCC(=O)N(C3CCCCC3)C4CCCCC4)C(=O)[O-] C13201479
CCn1c2ccc(cc2nc1CSc3nnc(n3c4ccc(cc4)F)c5ccccc5)C(=O)[O-] C13218261
CCn1c2ccc(cc2nc1CSc3nnc(n3c4ccc(cc4)F)c5ccc(cc5)F)C(=O)[O-] C13218922
CC(C)N(C1CCCCC1)C(=O)CSc2nc3cc(ccc3c(=O)n2c4ccccc4F)C(=O)[O-] C13219137
c1ccc2c(c1)c(c(o2)C(=O)[O-])CSc3nnc(n3c4cccc(c4)C(F)(F)F)c5cccnc5 C13255945
c1cc(oc1)Cn2c(=O)c3ccc(cc3nc2SCc4csc(n4)c5ccc(cc5)F)C(=O)[O-] C13280445
c1ccc2c(c1)c(=O)n(c(n2)SCc3c(cco3)C(=O)[O-])CCc4ccc(cc4Cl)Cl C13398805
CCc1cccc(c1)n2c(nnc2SCc3c4c(cccc4sc3C(=O)[O-])F)N5CCOCC5 C13403372
CCc1ccccc1n2c(nnc2SCc3c4c(cccc4sc3C(=O)[O-])F)N5CCOCC5 C13403999
c1ccc(cc1)Cc2nnc(n2c3ccc(cc3)F)SCc4c5ccccc5oc4C(=O)[O-] C13407659
CCOc1ccccc1n2c(=O)c3ccccc3nc2SCc4c5ccccc5oc4C(=O)[O-] C13413361
COc1ccccc1n2c(nnc2SCc3c4ccccc4oc3C(=O)[O-])c5cccs5 C13414333
CCOc1ccc(cc1)/N=C/c2cc(ccc2[N-]S(=O)(=O)c3ccc(cc3)C)Br C20176296
C[C@@H]1Cc2cc(ccc2O1)C(=O)C3=C(C(=O)N([C@@H]3c4ccc(cc4)C(C)(C)C)CCc5ccccc5)[O-] C09375101
CCOc1c(cc(cc1Br)/C=C(/c2nc3cc(ccc3c(n2)[O-])C(=O)OC)\Cl)OC C21191271
CC(C)COc1ccc(nn1)c2ccc(cc2)[N-]S(=O)(=O)c3cc(ccc3Cl)Cl C22419329
Cc1cc(c2c(c1)sc(n2)N3[C@H](C(=C(C3=O)[O-])C(=O)c4ccco4)c5cccc(c5)OCC=C)C C33516618
Cc1cc(c2c(c1)sc(n2)N3[C@@H](C(=C(C3=O)[O-])C(=O)c4ccco4)c5cccc(c5)OCC=C)C C33516619
CN\1C(=O)/C(=C/c2ccc(c(c2)OC)OCc3ccc(cc3)Cl)/S/C1=N\c4ccc(cc4)C(=O)[O-] C34112312
CCC1=C([C@@H](N2C(=CSC2=N1)/C=C(/N3CCC(CC3)C)\[O-])c4ccccc4OC)C(=O)OC C34923042
CC1=C([C@H](N2C(=CSC2=N1)/C=C(/N(C)Cc3ccco3)\[O-])c4ccc(cc4)Cl)C(=O)OC C34923619
CCN\1C(=O)/C(=C/c2cc(c(cc2Cl)OCC)OC)/S/C1=N\c3ccc(cc3)C(=O)[O-] C35656406
CC1=C([C@H](N2C(=CSC2=N1)/C=C(/N3CCCC3)\[O-])c4ccc(cc4)OC)C(=O)OC(C)(C)C C35701464
CC1=C([C@@H](N2C(=CSC2=N1)/C=C(/N3CCOCC3)\[O-])c4cccs4)C(=O)OCc5ccccc5 C35704595
c1ccc(c(c1)N2CCN(CC2)c3cc(nc(n3)SCc4ccc(o4)C(=O)[O-])C(F)(F)F)Cl C36025045
CCOC(=O)C1=C(N=C2N([C@@H]1c3cccs3)C(=CS2)/C=C(/N4CCCC4)\[O-])c5ccccc5 C36049973
CCOC(=O)C1=C(N=C2N([C@H]1c3ccccc3)C(=CS2)/C=C(/N4CCCC4)\[O-])c5ccccc5 C36050004
CCOC(=O)C1=C(N=C2N([C@H]1c3cccc(c3)C)C(=CS2)/C=C(/N4CCOCC4)\[O-])c5ccccc5 C36050050
Cc1ccc(c(c1)[C@H]2C(=C(N=C3N2C(=CS3)/C=C(/N4CCOCC4)\[O-])C)C(=O)OCC=C)C C36053276
Cc1ccc(c(c1)C)[C@H]2C(=C(N=C3N2C(=CS3)/C=C(/N4CCOCC4)\[O-])C)C(=O)OCC=C C36058796
C[C@@H](CC(=O)[O-])[C@H]1CC[C@@H]2[C@@]1([C@@H](C[C@@H]3[C@@H]2CC[C@@H]4[C@@]3(CC[C@@H](C4)OC(=O)C)C)OC(=O)C)C C37624057
COc1ccccc1N2C(=O)/C(=C/c3cn(c4c3cccc4)Cc5cccc(c5)C(=O)OC)/N=C2[S-] C39557072
CC(C)c1ccc(cc1)C[C@H]2C(=O)N(/C(=N/c3ccc(cc3)C(=O)[O-])/S2)Cc4ccco4 C39850818
Cc1ccc(cc1)CSc2nnc(s2)/N=C(/C(=C/c3cc(ccc3OC)Br)/C#N)\[O-] C39997558
CCSc1nnc(s1)N2[C@@H](C(=C(C2=O)[O-])C(=O)c3cccs3)c4ccc(cc4)C(C)(C)C C39999412
CCSc1nnc(s1)N2[C@@H](C(=C(C2=O)[O-])C(=O)c3ccccc3)c4ccc(cc4)C(C)C C39999740
CCCCN1[C@H](C(=C(C1=O)[O-])C(=O)c2cc3cccc(c3o2)OC)c4ccc(cc4Cl)Cl C40098420
CCCC1=NN(C(=O)[C@H]1C/C(=C/c2ccc(cc2)Br)/C(=O)[O-])c3ccc(cc3)F C33910337
CCO/C(=C/1\C(=O)/C(=C/c2c(ccc3c2cc(cc3)OC)OC)/S\C1=N/c4ccc(cc4)OC)/[O-] C59247426
CCO/C(=C/1\C(=O)/C(=C/c2cc(c(c(c2)Cl)OCC#C)OC)/S\C1=N/c3ccc(cc3)Cl)/[O-] C59366158
CCOc1cc(cc(c1OCC#C)Cl)/C=C/2\C(=O)N(/C(=N\c3cccc(c3)C(=O)[O-])/S2)C C59599968
COc1cc(cc(c1OCC=C)Br)/C=C\2/C(=O)N=C(S2)[N-]c3ccccc3 C13124203
CCOc1ccc(cc1)[N-]C2=NC(=O)/C(=C/c3cc(c(cc3OC)OC)Br)/S2 C18193738
CCOc1ccc(cc1OC)/C=C\2/C(=O)N=C(S2)[N-]c3ccc(cc3C(F)(F)F)Cl C13803554
Cc1ccc(cc1)S(=O)(=O)C2=C(C(=O)N([C@@H]2c3ccc(cc3)C(=O)OC)c4ccc(cc4)C(C)C)[O-] C64558249
CCCCc1c(nc2nc(nn2c1[O-])N(Cc3ccccc3Cl)C(=O)c4ccccc4)C C64792070
c1cc(c(cc1C(=O)Oc2ccc(cc2C(=O)[O-])Cl)Br)OC[C@H]3CCCO3 C66143668
CC(C)C[C@]1(C[C@@H]([C@@H](N1C(=O)OCc2ccccc2)c3cccs3)C(=O)[O-])C(=O)OC(C)(C)C C12506696
c1ccc(cc1)CCn2c(=O)c3ccc(cc3nc2SCCCC(=O)c4ccc(cc4)F)C(=O)[O-] C13280209
CCc1ccc(cc1)C(=O)CSc2nc3cc(ccc3c(=O)n2CCc4ccccc4)C(=O)[O-] C13280217
CCCN(c1ccc(cc1)Cn2c(nc3c2nc(cc3C)C)CC)[C@@H](c4ccccc4)C(=O)[O-] C13732468
CCCOc1cccc(c1)[C@@H]2C(=C(C(=O)N2c3nc4ccc(cc4s3)OCC)[O-])C(=O)c5cccs5 C33369891
CCc1ccc(cc1)[C@@H]2C(=C(C(=O)N2c3nc(c(s3)C(=O)OCC=C)C)[O-])C(=O)c4ccc(c(c4)F)C C16730516
CCCCOc1ccc(cc1OC)[C@@H]2C(=C(C(=O)N2CCc3ccccc3)[O-])C(=O)c4cc(ccc4C)C C33671802
CCCCCOc1ccc(cc1)[C@H]2C(=C(C(=O)N2c3nc4ccc(cc4s3)C)[O-])C(=O)c5cccs5 C34931958
CCCCCOc1ccc(cc1)[C@H]2C(=C(C(=O)N2Cc3ccco3)[O-])C(=O)c4ccc(cc4)Cl C34933007
CCOc1cc(ccc1OCCC(C)C)[C@@H]2C(=C(C(=O)N2Cc3ccccc3)[O-])C(=O)c4ccc(cc4)F C34941166
CCCCCOc1ccc(cc1)[C@@H]2C(=C(C(=O)N2Cc3ccco3)[O-])C(=O)c4ccc(c(c4)F)C C16731766
CCCCCOc1ccc(cc1)[C@@H]2C(=C(C(=O)N2c3nc4c(cc(cc4s3)C)C)[O-])C(=O)c5ccco5 C35263560
CCCCCOc1ccc(cc1)[C@H]2C(=C(C(=O)N2c3nc4c(cc(cc4s3)C)C)[O-])C(=O)c5ccco5 C35263561
CCN\1C(=O)/C(=C/c2ccc(c(c2)OCC)OCc3ccc(cc3)C)/S/C1=N\c4ccc(cc4)C(=O)[O-] C35656813
Cc1c(nc(nc1N(C)CCc2ccc(c(c2)OC)OC)SCc3ccc(cc3)C(=O)[O-])C C35665108
CCOC(=O)C1=C(N=C2N([C@@H]1c3cccc(c3)OC)C(=CS2)/C=C(/N(C)Cc4ccccc4)\[O-])C C35693600
CC1=C([C@H](N2C(=CSC2=N1)/C=C(/N(C)Cc3ccccc3)\[O-])c4cccc(c4)OC)C(=O)OCC=C C35701827
COCc1cc(nc(n1)SCc2cccc(c2)C(=O)[O-])N3CCN(CC3)c4cccc(c4)C(F)(F)F C36024971
CCc1nc2c(cc(nc2n1Cc3ccc(cc3)N([C@@H](C)CC)[C@@H](c4ccccc4)C(=O)[O-])C)C C36176237
CCCCCOc1ccc(cc1)[C@@H]2C(=C(C(=O)N2Cc3ccco3)[O-])C(=O)c4ccc(cc4)OCC C16733816
CC(C)CC(CC(C)C)Cn1cc(c2c1ccc(c2)C(=O)OC)C[N-]S(=O)(=O)Oc3ccccc3 C39491592
CCCCCCOc1ccc(cc1OC)/C=C(\C#N)/C(=N/c2nnc(s2)SCC=C)/[O-] C39996940
CCCOc1ccc(cc1OCC)/C=C(\C#N)/C(=N/c2nnc(s2)SCc3ccc(cc3)Cl)/[O-] C39997472
CCCOc1ccc(cc1)/C=C(\C#N)/C(=N/c2nnc(s2)SCc3ccccc3F)/[O-] C39997608
CCCOc1ccc(cc1C)C(=O)C2=C(C(=O)N([C@@H]2c3ccc(cc3)CC)c4nnc(s4)SCC)[O-] C40000194
CCCOc1ccc(cc1C)C(=O)C2=C(C(=O)N([C@H]2c3ccc(cc3)CC)c4nnc(s4)SCC)[O-] C40000195
CCCCOc1ccc(cc1C)C(=O)C2=C(C(=O)N([C@@H]2c3cccs3)c4nnc(s4)SCC)[O-] C40000240
CCCCOc1ccc(cc1C)C(=O)C2=C(C(=O)N([C@H]2c3cccs3)c4nnc(s4)SCC)[O-] C40000241
CC(C)c1ccc(cc1)[C@@H]2C(=C(C(=O)N2CC=C)[O-])C(=O)c3cccc(c3)OCc4ccccc4Cl C40030144
CCOc1ccc(cc1)[C@@H]2C(=C(C(=O)N2CC=C)[O-])C(=O)c3ccc(cc3)OCc4ccccc4Cl C40030540
CCOc1ccc(cc1)[C@H]2C(=C(C(=O)N2CC=C)[O-])C(=O)c3ccc(cc3)OCc4ccc(cc4)Cl C40030692
CC(C)(C)c1ccc(cc1)[C@@H]2C(=C(C(=O)N2CC=C)[O-])C(=O)c3ccc(cc3)OCc4ccc(cc4)Cl C40030694
CC(C)(C)c1ccc(cc1)[C@H]2C(=C(C(=O)N2CC=C)[O-])C(=O)c3ccc(cc3)OCc4ccc(cc4)Cl C40030696
CCc1ccc(cc1)[C@H]2C(=C(C(=O)N2CC=C)[O-])C(=O)c3ccc(cc3)OCc4ccc(cc4)F C40031019
CCCCN1[C@H](C(=C(C1=O)[O-])C(=O)c2ccc(cc2)Cl)c3ccc(c(c3)OCC)OCc4ccccc4 C40076851
CCCCN1[C@@H](C(=C(C1=O)[O-])C(=O)c2ccc(cc2C)OC)c3ccc(c(c3)OC)OCc4ccccc4 C40080231
CCCCN1[C@@H](C(=C(C1=O)[O-])C(=O)c2ccc(cc2C)OCC=C)c3ccc(cc3)Br C40083355
CCCCN1[C@@H](C(=C(C1=O)[O-])C(=O)c2ccc(cc2C)OCC=C)c3ccccc3OCC=C C40083477
CCCCN1[C@H](C(=C(C1=O)[O-])C(=O)c2ccc(c(c2)C)OCC=C)c3ccc(cc3)Br C40092340
CCCCN1[C@@H](C(=C(C1=O)[O-])C(=O)c2ccc(c(c2)C)OCC=C)c3c(cccc3Cl)F C40092510
CCCCN1[C@H](C(=C(C1=O)[O-])C(=O)c2ccc(c(c2)C)OCC(C)C)c3ccc(cc3)C(C)C C40094249
CCCCN1[C@H](C(=C(C1=O)[O-])C(=O)c2ccc(cc2)OCC=C)c3ccc(c(c3)Cl)Cl C40099599
CCCCN1[C@@H](C(=C(C1=O)[O-])C(=O)c2cccc(c2)OCC=C)c3ccc(cc3Cl)Cl C40102450
CCCCN1[C@H](C(=C(C1=O)[O-])C(=O)c2cccc(c2)OCc3ccc(cc3)C)c4ccccc4OCC C40109257
CCCCN1[C@@H](C(=C(C1=O)[O-])C(=O)c2ccc(cc2)OCc3ccccc3Cl)c4ccc(cc4)N(C)C C40109684
CCCCCn1c(c(c(c(c1=O)C#N)C)C(=O)/C=C/c2cn(nc2c3ccccc3)c4ccccc4)[O-] C40522442
CCOC(=O)C1=C(N=C([N-][C@H]1c2ccc(cc2)OC)SCC(=O)c3ccc(cc3)c4ccccc4)C C03109000
CCOc1ccc(cc1)/N=C\2/C(=C(/C(=C/c3ccccc3OCc4ccccc4)/S2)[O-])C(=O)OCC C59247627
CCc1ccc(cc1)/N=C\2/C(=C(/C(=C/c3ccc(c(c3)OCC)OCC#C)/S2)[O-])C(=O)OCC C59364586
CCOc1ccc(cc1)/N=C\2/C(=C(/C(=C/c3cc(c(c(c3)Cl)OCC#C)Cl)/S2)[O-])C(=O)OCC C59364801
Cc1ccc(cc1)c2nnc(n2CC(=O)[O-])SCC(=O)N(CC(F)(F)F)[C@H](C)C3CC3 C12778978
CCCCn1c(=O)c2ccc(cc2nc1SCC(=O)N(C)Cc3ccsc3)C(=O)[O-] C13044486
CN(C)C(=O)[C@H](c1ccccc1)Sc2nc3ccccc3c(=O)n2CCCCCC(=O)[O-] C13055747
CN(CCCC(=O)[O-])S(=O)(=O)c1ccc(cc1)C(=O)/C=C/c2ccccc2Br C13066774
COc1ccccc1c2c(cn(n2)Cc3ccccc3)/C=C\4/C(=O)N(C(=S)S4)CCCC(=O)[O-] C13067032
Cc1cc(c(n1c2ccccc2)C)C(=O)CSc3nnc(n3CCC(=O)[O-])c4cccs4 C13192432
CCCc1nnc(n1CC(=O)[O-])SCC(=O)c2cc(n(c2C)c3ccc(c(c3)Cl)F)C C13203183
CCCc1nnc(n1CC(=O)[O-])SCC(=O)c2cc(n(c2C)c3ccc(c(c3)F)C)C C13203281
CCCc1nnc(n1CC(=O)[O-])SCc2cc(c(cc2Br)OCC)OCC C13203459
Cc1cccc(c1)c2nnc(n2CC(=O)[O-])SCC(=O)N(CC(F)(F)F)[C@@H](C)C3CC3 C13205912
Cc1cc(c(n1C(C)C)C)C(=O)CSc2nnc(n2CCC(=O)[O-])c3ccc(cc3)F C13206658
COc1ccc(cc1CSCC(=O)[O-])C(=O)/C=C/c2cn(nc2c3cccc(c3)Cl)CCC#N C13216762
Cc1ccc(cc1)c2nnc(n2CCC(=O)[O-])SCC(=O)N(C)Cc3ccccc3F C13219704
CN(Cc1ccccc1)C(=O)CSc2nc3ccccc3c(=O)n2CCCCCC(=O)[O-] C13223486
Cc1cc(c(n1C)C)C(=O)CSc2nc3ccccc3c(=O)n2CCCCCC(=O)[O-] C13223680
CCOc1cccc(c1OC(F)F)/C=C\2/C(=O)N(C(=S)S2)CCCCCC(=O)[O-] C13264703
CCCN(Cc1ccc(c(c1)OCC)OCC)S(=O)(=O)c2ccc(s2)CC(=O)[O-] C13308643
CCOc1cc(cc(c1OCC)Br)/C=C\2/C(=O)N(C(=S)S2)CCCCC(=O)[O-] C13343301
CN(c1ccccc1)S(=O)(=O)c2cc(ccc2Cl)C(=O)N(CCC(=O)[O-])Cc3ccccc3 C13429170
C[C@H](c1ccc(cc1)F)N(C)C(=O)CSc2nnc(n2CCC(=O)[O-])c3cccs3 C13443883
CCN(CC)c1ccc(cc1)N2C(=O)/C(=C\c3ccc(cc3)OCCC(=O)[O-])/SC2=S C16907855
CCN(CC)c1ccc(cc1)N2C(=O)/C(=C\c3ccc(cc3)OCCC(=O)[O-])/SC2=O C16907980
CCN(CC)c1ccc(cc1)N2C(=O)/C(=C\c3ccc(c(c3)OC)O[C@H](C)C(=O)[O-])/SC2=S C16913705
CN(c1ccccc1C(=O)[O-])C(=O)CCCN2C(=O)/C(=C/c3ccccc3OC(F)F)/SC2=S C16922744
c1cc(ccc1/C=C(/C=C2C(=O)N(C(=S)S2)CCCCCC(=O)[O-])\Cl)[N+](=O)[O-] C17201420
CCCOc1c(cc(cc1Br)/C=C\2/C(=O)N(C(=S)S2)CCC(=O)[O-])OCC C18902542
COc1ccc(cc1)C(=O)C2=C(C(=O)N([C@H]2c3ccc(cc3)OCC=C)Cc4cccnc4)[O-] C06136549
C=CCOc1ccc(cc1)C(=O)C2=C(C(=O)N([C@@H]2c3ccccc3F)CCCN4CCOCC4)[O-] C08837981
CC(C)Oc1ccc(cc1)C(=O)C2=C(C(=O)N([C@@H]2c3ccc(cc3)F)CCCN4CCOCC4)[O-] C09360729
CC(C)COc1ccc(cc1)C(=O)C2=C(C(=O)N([C@H]2c3cccs3)CCN4CCOCC4)[O-] C09350991
CCOC(=O)c1cc(nc(c1C#N)SC/C(=C/C(=O)C(F)(F)F)/[O-])c2cccs2 C13881977
CCN(CC)S(=O)(=O)c1ccc(c(c1)[N-]S(=O)(=O)c2cc(ccc2F)F)OCC C20628682
CCOc1ccc(cc1OC)CN(C)C(=O)c2cccc(c2)S(=O)(=O)[N-]c3ccccc3Cl C31198662
CCN(CC)C(=O)c1ccc(cc1Cl)[N-]S(=O)(=O)c2ccc(cc2)C(=O)OCC C32627840
CCOc1ccc(cc1OCC)[C@H]2C(=C(C(=O)N2Cc3ccco3)[O-])C(=O)c4cccs4 C33491855
CCCOc1ccc(cc1OCC)[C@H]2C(=C(C(=O)N2Cc3ccncc3)[O-])C(=O)c4cccs4 C33497583
CCOc1ccc(cc1OCC)[C@H]2C(=C(C(=O)N2Cc3cccnc3)[O-])C(=O)c4ccc(cc4)C C33540367
CCOc1cc(ccc1OCC=C)[C@@H]2C(=C(C(=O)N2CCOC)[O-])C(=O)c3ccc(cc3)C C33541140
COC(=O)CCC1=NO[C@@](C1)([C@H](c2ccc(cc2)Br)OCc3ccccc3)C(=O)[O-] C34258666
COc1cc(ccc1OCC=C)[C@@H]2C(=C(C(=O)N2Cc3ccco3)[O-])C(=O)c4ccccc4 C35296834
COc1cc(ccc1OCC=C)[C@H]2C(=C(C(=O)N2Cc3ccco3)[O-])C(=O)c4ccc(cc4)F C35296873
CC(C)([C@@H]1OC[C@H]([C@@H](O1)c2cccnc2)C/C=C\CCC(=O)[O-])Oc3ccccc3OC C36242325
Cc1ccc(cc1)C(=O)C2=C(C(=O)N([C@H]2c3ccc(c(c3)OC)OCC=C)C[C@H]4CCCO4)[O-] C38277859
CCOC(=O)c1ccc(cc1)/N=C\2/N(C(=O)[C@@H](S2)CC(=O)[O-])CCc3ccccc3F C39421966
Cc1ccc(cc1)Sc2nc(c(s2)C(=O)C3=C(C(=O)N([C@@H]3c4ccncc4)CCCOC)[O-])C C39991718
CCCCN1[C@@H](C(=C(C1=O)[O-])C(=O)c2ccc(cc2)S(=O)(=O)N(C)C)c3ccc(cc3)SC C40110992
COC(=O)c1ccc(cc1)c2ccc(o2)/C=C/3\C(=O)N(C(=S)S3)[C@H](CCSC)C(=O)[O-] C44154297
CN(Cc1ccccc1OC(F)(F)F)C(=O)c2ccc3c(c2)nc(n(c3=O)CCCOC)[S-] C45914391
CCN(CC)S(=O)(=O)c1cc(ccc1OCC)[N-]S(=O)(=O)c2cc(cc(c2)F)F C16126603
C[C@H](Cc1nnc(o1)S[C@@H](C)C(=O)c2ccc(cc2)[N-]S(=O)(=O)C)c3ccccc3 C57481171
c1ccc(cc1)C(c2ccccc2)(c3ccccc3)SC[C@H](C(=O)[O-])Nc4ccccc4[N+](=O)[O-] C04830950
Cc1cccc(c1)C(=O)O[C@H]([C@H](C(=O)[O-])OC(=O)c2cccc(c2)C)C(=O)Nc3ccc(c(c3)C)C C09972664
COc1cc(ccc1OCc2ccc(cc2)C(=O)OC)/C=N/Nc3ccc(cc3)C(=O)[O-] C12572329
CCCCc1ccc(cc1)NC(=O)CSc2nc3cc(ccc3c(=O)n2CC(C)C)C(=O)[O-] C13048710
CCCCCCn1c(=O)c2c3c(sc2nc1SCC(=O)Nc4ccc(cc4)C(=O)[O-])CCC3 C13265900
CC[C@@H](C)c1ccc(cc1)NC(=O)[C@H](C)Sc2nnc(n2[C@@H](C(C)C)C(=O)[O-])c3cccs3 C13271764
CCOc1cc(ccc1OCC(=O)N(C(C)C)C(C)C)/C=N/Nc2ccccc2C(=O)[O-] C13459252
c1ccc(cc1)C(c2ccccc2)(c3ccccc3)SC[C@@H](C(=O)[O-])Nc4ccccc4[N+](=O)[O-] C08628857
CCCCc1cc(cc(=O)n1Cc2ccc(cc2)c3ccccc3C(=O)[O-])C(=O)OCC C28252980
CC(C)(C)OC(=O)N[C@H](Cc1cn(cn1)C(c2ccccc2)(c3ccccc3)c4ccccc4)C(=O)[O-] C28630903
CCc1ccc(cc1)S(=O)(=O)Nc2ccc(c(c2)C(=O)[O-])N(CC(C)C)CC(C)C C33253586
CCCN(CCC)/C(=C/C1=CSC2=NC(=C([C@@H](N12)c3cccc(c3)F)C(=O)OC)CC)/[O-] C34923154
CC1=C([C@@H](N2C(=CSC2=N1)/C=C(/N[C@@H](C)c3ccccc3)\[O-])c4ccc(cc4)OC)C(=O)OCCOC C35693122
Cc1cccc(c1)[C@@H]2C(=C(N=C3N2C(=CS3)/C=C(/N(C)Cc4ccccc4)\[O-])C)C(=O)OCCOC C35693262
CC1=C([C@@H](N2C(=CSC2=N1)/C=C(/NCc3ccccc3)\[O-])c4cccc(c4)Cl)C(=O)OCCOC C35696343
CC1=C([C@H](N2C(=CSC2=N1)/C=C(/NCc3ccccc3)\[O-])c4cccc(c4)Cl)C(=O)OCCOC C35696345
CC1=C([C@@H](N2C(=CSC2=N1)/C=C(/N(C)Cc3ccccc3)\[O-])c4cccc(c4)Cl)C(=O)OCCOC C35696387
CC[C@@H](C)N/C(=C/C1=CSC2=NC(=C([C@H](N12)c3ccc(cc3)OC)C(=O)OCc4ccccc4)C)/[O-] C35696856
CC1=C([C@H](N2C(=CSC2=N1)/C=C(/NCCc3ccccn3)\[O-])c4ccccc4)C(=O)OCc5ccccc5 C35696874
CC1=C([C@@H](N2C(=CSC2=N1)/C=C(/NCC(C)C)\[O-])c3cccc(c3)OC)C(=O)OCC=C C35701808
CCN/C(=C/C1=CSC2=NC(=C([C@@H](N12)c3cccc(c3)OCc4ccccc4)C(=O)OCCOC)C)/[O-] C35703580
CCN/C(=C/C1=CSC2=NC(=C([C@H](N12)c3cccc(c3)OCc4ccccc4)C(=O)OCCOC)C)/[O-] C35703582
CCOC(=O)C1=C(N=C2N([C@@H]1c3cccc(c3)OCc4ccccc4)C(=CS2)/C=C(/NCC(C)C)\[O-])C C36050294
CC1=C([C@H](N2C(=CSC2=N1)/C=C(/NCC(C)C)\[O-])c3cc(cc(c3)OC)OC)C(=O)OCC=C C36053180
CC[C@@H](C)N/C(=C/C1=CSC2=NC(=C([C@@H](N12)c3ccc(cc3OC)OC)C(=O)OCC=C)C)/[O-] C36058689
CCN(C)/C(=C/C1=CSC2=NC(=C([C@@H](N12)c3cc(cc(c3)OC)OC)C(=O)OCC)c4ccccc4)/[O-] C36064316
CCOC(=O)C1=C(N=C2N([C@@H]1c3ccccc3OC)C(=CS2)/C=C(/NCC4CC4)\[O-])C(F)(F)F C36064406
CC1=C([C@H](N2C(=CSC2=N1)/C=C(/NCc3ccccc3)\[O-])c4cccc(c4OC)OC)C(=O)OC(C)C C36071703
CCCCNC(=O)[C@@H]([C@H](C)c1ccccc1)N(c2cccc(c2)Cl)C(=O)c3cc(ccc3[O-])[N+](=O)[O-] C36484320
CCCCNC(=O)[C@H](c1ccc(cc1)C(F)(F)F)N(C(=O)c2cc(ccc2[O-])[N+](=O)[O-])C(C)(C)C C36585837
CCCCNC(=O)[C@@H]([C@@H](C)c1ccccc1)N(C(=O)c2cc(ccc2[O-])[N+](=O)[O-])C(C)(C)C C36585865
CCCCNC(=O)[C@H]([C@@H](C)c1ccccc1)N(C(=O)c2cc(ccc2[O-])[N+](=O)[O-])C(C)(C)C C36585866
C[C@@H](CCCC(C)C)NC(=O)CSc1nc2cc(ccc2c(=O)n1CCc3ccccc3)C(=O)[O-] C13045241
CCCCC[C@H](C)NC(=O)CSc1nc2cc(ccc2c(=O)n1CCc3ccccc3)C(=O)[O-] C13045244
CCCSc1nnc(s1)N2[C@@H](C(=C(C2=O)[O-])C(=O)c3ccc(cc3)OCC=C)c4ccc(cc4)C C40003191
CCCSc1nnc(s1)N2[C@H](C(=C(C2=O)[O-])C(=O)c3ccc(cc3)OCC=C)c4ccc(cc4)C C40003192
CCOc1ccc(cc1)[C@H]2C(=C(C(=O)N2CC=C)[O-])C(=O)c3ccc(cc3)OCc4ccccc4Cl C40030541
COC(=O)c1ccc(cc1)[C@@H]2C(=C(C(=O)N2CC=C)[O-])C(=O)c3ccc(cc3)OCc4ccc(cc4)Cl C40030742
COC(=O)c1ccc(cc1)[C@H]2C(=C(C(=O)N2CC=C)[O-])C(=O)c3ccc(cc3)OCc4ccc(cc4)Cl C40030744
CCCCN1[C@@H](C(=C(C1=O)[O-])C(=O)c2ccc(c(c2)C)OCC=C)c3ccc(cc3)CC C40092367
CCCCN1[C@@H](C(=C(C1=O)[O-])C(=O)c2cc3ccccc3o2)c4ccc(c(c4)OCC)OCc5ccccc5 C40097586
CCCCN1[C@H](C(=C(C1=O)[O-])C(=O)c2cccc(c2)OCc3ccc(cc3)C)c4ccc(c(c4)OCC)O C40109221
CCCCCOc1ccc(cc1OC)[C@@H]2C(=C(C(=O)N2)[O-])C(=O)c3cc(c(c(c3)C)OCC(C)C)C C40124182
CCCCOc1ccc(cc1OCC)[C@@H]2C(=C(C(=O)N2)[O-])C(=O)c3cc(c(c(c3)C)OCC(C)C)C C40124256
CCCCOc1ccc(cc1OCC)[C@H]2C(=C(C(=O)N2)[O-])C(=O)c3cc(c(c(c3)C)OCC(C)C)C C40124257
CCCCCOc1ccc(cc1OCC)[C@H]2c3c([nH]nc3C(=O)N2CCCC)c4cc(ccc4[O-])Cl C39898504
CCCCCOc1c(cc(cc1Cl)C(=O)c2c(c(c(=O)n(c2[O-])CCCOC(C)C)C#N)C)Cl C40523294
CCCCc1nc(c(n1Cc2ccc(cc2)c3ccccc3c4[n-]nnn4)COC(=O)C)Cl C44135978
CCOc1cc(cc(c1OCC#N)Cl)/C=C\2/C(=C(/C(=N/c3ccc(cc3)OC)/S2)C(=O)OCC)[O-] C59247512
CC(C)CN(CC(C)C)c1c(cc(cn1)NS(=O)(=O)c2ccc(cc2)C(C)(C)C)C(=O)[O-] C64843365
CCCC[C@](CCC(=O)[O-])(C(=O)CBr)C(=O)OCC C02285315
CC(C)CN(CC(C)C)C(=O)CSc1nc(cs1)CC(=O)[O-] C12925369
CCCc1nnc(n1CC(=O)[O-])S[C@@H](C)C(=O)N(C(C)C)C(C)C C13018348
CCN(CC)C(=O)CSc1nnc(n1CC(=O)[O-])c2cccs2 C13034593
CCCc1nnc(n1CC(=O)[O-])SCC(=O)N(CCC)CC2CC2 C13202191
CCCn1c(cc(c1C)C(=O)CSc2nc(cs2)CC(=O)[O-])C C13415919
CC(C)(C)OC(=O)N[C@@H](CC(C(F)(F)F)C(F)(F)F)C(=O)[O-] C15444629
COCCCN1[C@@H](C(=C(C1=O)[O-])C(=O)c2ccco2)c3ccc(cc3)OC C06786024
CCOc1cc(ccc1OCC(=O)N(C(C)C)C(C)C)/C=C(\C#N)/C(=O)[O-] C23990609
CC[C@@H](C)[C@@H](C(=O)[O-])NC(=O)CSCc1ccc(s1)Cl C37448522
CCCN(CC(F)(F)F)S(=O)(=O)c1ccc(s1)CC(=O)[O-] C37837164
CCC(CC)N(CCOC)S(=O)(=O)c1ccsc1C(=O)[O-] C37837186
CC1(CC(=C(C(=O)[C@H]1C(=O)OC)C(=O)CCCCC(=O)OC)[O-])C C19207888
COCCSc1nnc(s1)[N-]S(=O)(=O)Cc2ccccc2 C02865407
CCOC(=O)CCCSC1=NC(=O)C2=C([C@H](SC2=N1)C(=O)[O-])C C39926974
COCCN(C1CC1)C(=O)c2ccc(cc2)[N-]S(=O)(=O)c3cccs3 C40146800
CC(C)CC(=O)C1=C(C(=O)N([C@H]1c2ccccc2OC)CCOC)[O-] C40358413
CCn1cc(c(n1)C)CCc2nnc(n2C(C)C)SCC(=O)[O-] C41347172
CCCCS(=O)(=O)/N=C(/c1ccc(cc1)OC[C@@H]2CCCO2)\[O-] C42343505
CCCCS(=O)(=O)/N=C(/CCc1c(nn(c1C)CC(C)C)C)\[O-] C42343598
CCN(CC(=O)OCC)S(=O)(=O)c1cc(c(s1)C(=O)[O-])C C42558718
CC[C@@H](C)N(CCOC)S(=O)(=O)c1cc(c(s1)C(=O)[O-])C C42584256
CC(C)C[C@@H](C(=O)[O-])N1C(=O)[C@@H](N(C1=O)Cc2ccc(cc2)C#N)Cc3ccccc3 C33896988
CC(C)C[C@@H](C(=O)[O-])N1C(=O)[C@H](N(C1=O)Cc2ccc(cc2)C#N)Cc3ccccc3 C33896990
CC[C@@H](C)[C@H]1C(=O)N(C(=O)N1Cc2ccc(cc2)C#N)[C@@H](CC(C)C)C(=O)[O-] C33911909
CCCc1nc(on1)CCC/C(=N/S(=O)(=O)c2cccs2)/[O-] C48450350
COCCOCC/C(=N/S(=O)(=O)c1ccc(cc1)Br)/[O-] C49134984
Cc1ccc(c(c1)C)/C=C\C(=C(\C#N)/C(=O)NCCCOC(C)C)\[O-] C49219881
Cc1ccc(c(c1)C)/C=C/C(=C(\C#N)/C(=O)NCCCOC(C)C)/[O-] C49219885
CC(C)CCOCCS(=O)(=O)c1ccc(c(c1)C(=O)[O-])Cl C49266865
CCOc1ccccc1N/C(=C(\C#N)/C(=O)CCc2ccsc2)/[O-] C50902394
CCCCN/C(=C(\C#N)/C(=O)c1cn(c2c1cccc2)CC(C)C)/[O-] C51012283
CCCN(CCC)C(=O)c1ccc(cc1)[N-]S(=O)(=O)c2c(noc2C)C C55632865
Cn1cc(cn1)S(=O)(=O)[N-]c2ccc(cc2)C(=O)N(CC=C)CC=C C57123525
CCO/C(=C(\c1nc(cs1)C)/C(=O)CSc2nnc(n2c3cccc(c3)C)C)/[O-] C32778333
COCCOc1cc(ccc1OC)[N-]S(=O)(=O)c2cc(ccc2F)F C24956312
CCOc1cc(cc(c1OCC(=O)[O-])CC=C)/C=C(/C#N)\C(=O)N(C)C C59334899
CCN([C@@H](C)CC(=O)[O-])C(=O)CCCc1ccc(s1)Br C61179728
Cc1ccc(cc1Br)[N-]S(=O)(=O)CCOCCOC C62126408
CC(C)CN1[C@@H](C(=C(C1=O)CC(=O)[O-])C(=O)c2ccc(cc2)OC)SC C62716435
COCCOCCC/C(=N/S(=O)(=O)c1ccc(c2c1cccn2)F)/[O-] C64358299
CC1=C([C@@H](/C(=C(\[O-])/OCC=C)/C(=N1)C)c2ccco2)C(=O)OCC=C C19898695
CCCS(=O)(=O)[N-]c1cccc(c1)C(=O)N(CC)C[C@@H]2CCCO2 C53437440
CN(CCOC)C(=O)CS(=O)(=O)[N-]c1ccc(cc1)N2CCCCC2 C65874751
CC(C)CCSC/C(=N/S(=O)(=O)Cc1ccc(cc1)C#N)/[O-] C66002572
CCCOC(=O)c1ccc(cc1)[N-]S(=O)(=O)c2cnn(c2)CC C14256693
COCCOc1cc(ccc1OC)[N-]S(=O)(=O)C2CCCCC2 C66580069
CCn1cc(cn1)S(=O)(=O)[N-]c2ccc(c(c2)Cl)OCCOC C66582823
CC(C)CS(=O)(=O)[N-]c1cccc(c1)OCCS(=O)(=O)C C66584662
CCCS(=O)(=O)[N-]c1ccccc1C(=O)N(C)CCc2ccccn2 C67264337
CCCCC[C@@H]1CCN2c3c1cc(cc3[C@@H]4C=CC[C@@H]4[C@@H]2c5ccc(cc5)Br)C(=O)[O-] C04817548
C[C@@H](CCC[C@H](C)C(=O)[O-])[C@@H]1CC[C@]2([C@]1(CC[C@H]3C2=CC[C@H]4[C@@]3(CCC(=O)C4(C)C)C)C)C C08382358
CN(C)c1ccc(cc1)/C=C/2\CCC[C@@H]3C2=NN([C@@H]3c4ccc(cc4)N(C)C)C(=O)c5ccccc5C(=O)[O-] C12560313
CN(C)c1ccc(cc1)/C=C/2\CCC[C@@H]3C2=NN([C@H]3c4ccc(cc4)N(C)C)C(=O)c5ccccc5C(=O)[O-] C12560318
Cc1cc(cc(c1C)S(=O)(=O)Nc2ncc(s2)Cc3cc(ccc3Cl)Cl)C(=O)[O-] C13030613
CCn1c2ccc(cc2nc1CSc3nc4ccccc4c(=O)n3c5cc(ccc5C)C)C(=O)[O-] C13218876
c1ccc(cc1)c2csc3c2c(ncn3)SCC(=O)Nc4c(cc(cc4Cl)Cl)C(=O)[O-] C13341948
c1ccc2c(c1)c(c(o2)C(=O)[O-])CSc3nnc(n3c4ccc(c(c4)Cl)Cl)c5cccnc5 C13414933
CC1=C([C@H](NC(=S)N1c2ccc(c(c2)Cl)F)c3ccc(cc3)C(=O)[O-])C(=O)OC(C)C C13460505
Cc1ccc(c(c1)N2C(=C([C@H](NC2=S)c3ccc(cc3)C(=O)[O-])C(=O)OC(C)C)C)C C13460525
CCOC(=O)C1=C(N=c2n(c(=O)/c(=C/c3ccc(cc3)C(=O)[O-])/s2)[C@@H]1c4ccc(cc4)Cl)C C16682346
Cc1cc(c2c(c1)sc(n2)N3[C@@H](C(=C(C3=O)[O-])C(=O)c4ccc(c(c4)C)OC)c5ccccc5OC)C C13549446
Cc1cc(c2c(c1)sc(n2)N3[C@H](C(=C(C3=O)[O-])C(=O)c4ccc(c(c4)C)OC)c5ccccc5OC)C C13549448
Cc1c(sc(n1)NC(=O)c2cc3c(s2)CC[C@@H](C3)C(C)(C)C)c4nnc(n4CC=C)[S-] C22972618
Cc1c(sc(n1)NC(=O)c2cc3c(s2)CC[C@H](C3)C(C)(C)C)c4nnc(n4CC=C)[S-] C22972622
c1ccc2c(c1)cc3ccccc3c2/C=N/NC(=O)c4ccccc4[N-]S(=O)(=O)c5cccs5 C06147274
CC[C@H](C)c1ccc(c(c1)/N=C/c2cc(cc(c2[O-])Br)Cc3ccccc3Cl)O C01948848
c1ccc(c(c1)/C=N\Nc2cnnc(c2Br)[O-])OCc3ccc(cc3)Br C31783737
Cc1ccc(cc1)C(=O)C2=C(C(=O)N([C@@H]2c3ccc(cc3)C(=O)OC)c4nc5ccc(cc5s4)Cl)[O-] C34919842
Cc1ccc(cc1C)N/C(=C/C2=CSC3=NC(=C([C@H](N23)c4ccsc4)C(=O)OC)C)/[O-] C34923781
CC1=C([C@H](N2C(=CSC2=N1)/C=C(/N3CCN(CC3)c4ccccc4F)\[O-])c5cccc(c5)F)C(=O)OC C34923849
Cc1ccc2c(c1)sc(n2)N3[C@@H](C(=C(C3=O)[O-])C(=O)c4ccc(cc4)Cl)c5ccc(cc5)C(=O)OC C34931333
CCN(C)/C(=C/C1=CSC2=NC(=C([C@@H](N12)c3ccccc3Cl)C(=O)Nc4ccccc4)C)/[O-] C35693390
CCC1=C([C@@H](N2C(=CSC2=N1)/C=C(/N3C[C@H](O[C@H](C3)C)C)\[O-])c4cc(ccc4C)C)C(=O)OC C35969777
CCC1=C([C@@H](N2C(=CSC2=N1)/C=C(/N3C[C@H](O[C@H](C3)C)C)\[O-])c4ccc(cc4C)C)C(=O)OC C35969877
Cc1ccccc1[C@@H]2C(=C(N=C3N2C(=CS3)/C=C(/Nc4ccc(cc4)F)\[O-])C)C(=O)OC C36050678
Cc1ccccc1[C@H]2C(=C(N=C3N2C(=CS3)/C=C(/Nc4ccc(cc4)F)\[O-])C)C(=O)OC C36050679
C/C(=C\CC[C@H](CO)[C@@H]1CC[C@]2([C@]1(CCC3=C2CC[C@@H]4[C@@]3(CCC(=O)C4(C)C)C)C)C)/C(=O)[O-] C35456209
Cc1cc(ccc1NC(=O)Cc2c(nc(nc2[O-])S[C@@H](C)c3ccccc3)C)Br C38899452
Cc1cc(ccc1Br)NC(=O)Cc2c(nc(nc2[O-])S[C@@H](C)c3ccccc3)C C38899476
COc1cccc(c1OC)/C=C\2/C(=O)N(/C(=N\c3cccc(c3)C(=O)[O-])/S2)C4CCCCC4 C39866810
CCCCc1ccc(cc1)N2[C@H](NC(=O)C(=C2[S-])C#N)c3ccc(o3)c4ccccc4Cl C39887352
CCCCCN1[C@@H](c2c([nH]nc2C1=O)c3cc(ccc3[O-])Cl)c4cccc(c4)Cl C39898575
CCOc1ccc(cc1)[C@H]2c3c([nH]nc3C(=O)N2Cc4ccccc4Cl)c5cc(ccc5[O-])Cl C39898974
COc1ccc(cc1)CCN2[C@@H](c3c([nH]nc3C2=O)c4cc(ccc4[O-])Cl)c5ccc(cc5)Cl C39899133
COc1ccc(cc1)CCN2[C@H](c3c([nH]nc3C2=O)c4cc(ccc4[O-])Cl)c5ccc(cc5)Cl C39899134
Cc1cc2c(cc1Cl)c(c(o2)C(=O)c3c(c(c(=O)n(c3[O-])CCc4ccc(cc4)OC)C#N)C)C C40523434
C/C(=C\CC[C@H](CO)[C@H]1CC[C@@]2([C@@]1(CCC3=C2CC[C@@H]4[C@@]3(CCC(=O)C4(C)C)C)C)C)/C(=O)[O-] C49181413
CC(C)Cn1c(nnc1[S-])c2cc3n(n2)[C@@H](C[C@@H](N3)c4ccc(cc4)C(C)C)C(F)(F)F C02790970
CC(C)Cn1c(nnc1[S-])c2cc3n(n2)[C@@H](C[C@H](N3)c4ccc(cc4)C(C)C)C(F)(F)F C02790969
CC(C)Cn1c(nnc1[S-])c2cc3n(n2)[C@H](C[C@H](N3)c4ccc(cc4)C(C)C)C(F)(F)F C02790967
CCc1ccc(cc1)[N-]C2=NC(=O)/C(=C\c3ccc(o3)c4ccc(cc4[N+](=O)[O-])C)/S2 C54164354
CCc1ccccc1[N-]C2=NC(=O)/C(=C\c3ccc(o3)c4ccc(cc4[N+](=O)[O-])C)/S2 C54164357
CCc1ccc(cc1)Nc2c(nc3ccccc3n2)[N-]S(=O)(=O)c4cc(ccc4C)C C02222658
c1cc(ccc1c2ccc(o2)/C=C(\C#N)/C(=N/c3ccc(cc3C(F)(F)F)[N+](=O)[O-])/[O-])Cl C09057495
CC(C)c1cc(c(c(c1)C(C)C)S(=O)(=O)[N-]c2c(cccc2Cl)Cl)C(C)C C33534595
c1ccc2cc(ccc2c1)S(=O)(=O)Nc3ccc(cc3)S(=O)(=O)[N-]c4cc(cc(c4)Cl)Cl C14225001
c1cc2cccnc2c(c1)Oc3ccc(cc3/N=C/c4cc(ccc4[O-])[N+](=O)[O-])C(F)(F)F C59379067
CCc1nc2cc(ccc2o1)/N=C/c3cc(cc(c3[O-])[N+](=O)[O-])Cc4ccccc4Cl C59476462
C=CCOc1ccc(cc1/C=C/2\C(=O)N/C(=N\c3ccc(cc3)C(=O)[O-])/S2)Br C12343904
CCCCN(CCCC)S(=O)(=O)c1ccc2c(c1)CCN2C(=O)CCC(=O)[O-] C04936387
CC[C@@H](C)c1ccc(cc1)S(=O)(=O)N2CCN(CC2)C(=O)C[C@@H](C)CC(=O)[O-] C06731115
CC[C@H](C)c1ccc(cc1)S(=O)(=O)N2CCN(CC2)C(=O)C[C@@H](C)CC(=O)[O-] C06731116
CC[C@H](C)c1ccc(cc1)S(=O)(=O)N2CCN(CC2)C(=O)C[C@H](C)CC(=O)[O-] C06731118
CC(C)[C@@H](C(=O)[O-])n1c(=O)c2ccccc2nc1SCC(=O)N(C(C)C)C(C)C C13025095
Cc1nc(cs1)CSc2nc3cc(ccc3c(=O)n2CCCOC)C(=O)[O-] C13034571
COCCCn1c(=O)c2ccc(cc2nc1SCc3ccccc3C#N)C(=O)[O-] C13048255
Cc1ccccc1CN(C)S(=O)(=O)c2cc(cc(c2OC)OC)/C=C/C(=O)[O-] C13069225
CC[C@@H]1CCCCN1C(=O)CSc2nnc(n2CCC(=O)[O-])c3cccs3 C13191865
CC[C@H]1CCCCN1C(=O)CSc2nnc(n2CCC(=O)[O-])c3cccs3 C13191867
CCCc1nnc(n1CC(=O)[O-])SCC(=O)N(CC(F)(F)F)[C@@H](C)C2CC2 C13202893
Cc1cc(c(n1C(C)C)C)C(=O)CSc2nnc(n2CC(=O)[O-])c3cccs3 C13204081
Cc1ccc(cc1)c2nnc(n2CC(=O)[O-])SCC(=O)c3cc(n(c3C)C4CC4)C C13205727
CN(Cc1ccccc1)C(=O)CSc2nc3ccccc3c(=O)n2CCC(=O)[O-] C13220934
CN(CCC#N)c1ccc(cc1)/C=C\2/C(=O)N(C(=S)S2)CCCCCC(=O)[O-] C13343162
COC(=O)c1ccccc1c2ccc(o2)/C=C\3/C(=O)N(C(=S)S3)CCCC(=O)[O-] C13343584
CN(Cc1ccccc1)C(=O)CSc2nc3cc(ccc3c(=O)n2CC=C)C(=O)[O-] C13363221
CCc1c(sc2c1c(=O)n(c(n2)SCc3c(cco3)C(=O)[O-])CCOC)C C13428663
CCCN(CC1CC1)C(=O)CSc2nnc(n2CCC(=O)[O-])c3cccs3 C13443729
CC[C@H](C(=O)[O-])N1C(=O)/C(=C/c2ccccc2O[C@H](CC)C(=O)C)/SC1=S C16937589
Cc1cc(ccc1OC(C)C)C(=O)C2=C(C(=O)N([C@H]2c3cccnc3)CCOC)[O-] C18030218
Cc1cc(ccc1OC(C)C)C(=O)C2=C(C(=O)N([C@@H]2c3cccnc3)CCOC)[O-] C05898857
Cc1cc(c(n1CCOC)C)C(=O)/C(=N/c2nnc(s2)Cc3ccccc3F)/[O-] C06800441
CN(Cc1ccc(c(c1)OC)OC)C(=O)CCn2c(nnc2[S-])c3cccs3 C23494052
CCN(CC)c1ccc(cc1)/C=C/C(=O)c2ccc(cc2)S(=O)(=O)N(C)CC(=O)[O-] C25452075
CCOC(=C(c1nc(cs1)C)C(=O)CSc2nnc(n2C)c3ccc(cc3)C)[O-] C32778335
CC[C@@H](C)[C@@H]1C(=O)N(C(=O)N1Cc2cccc3c2cccc3)[C@@H](CCSC)C(=O)[O-] C33613967
Cc1ccc(c(c1)C(=O)C2=C(C(=O)N([C@H]2c3ccc(cc3)C(=O)OC)CCOC)[O-])C C06382340
Cc1c(sc(n1)C)C(=O)C2=C(C(=O)N([C@@H]2c3ccc(cc3)SC)CCCOC)[O-] C35567002
CCOC(=O)CSC1=C([C@@H]([C@@H](C(=N1)[O-])C(=O)OC)c2ccccc2Cl)C#N C36352318
CCCCCCC(=O)N1CCN(CC1)c2cc3c(cc2F)c(=O)c(cn3CC)C(=O)[O-] C04082786
Cc1c(sc(n1)C)C(=O)C2=C(C(=O)N([C@@H]2c3cccc(c3)OCC=C)Cc4cccnc4)[O-] C33813683
CCN(CC)C(=O)CSC1=C([C@H](/C(=C(\[O-])/OCC=C)/C(=N1)C)c2ccco2)C#N C20150285
CCOC(=O)c1ccc(cc1)/N=C\2/N(C(=O)[C@H](S2)CC(=O)[O-])Cc3cccs3 C39421969
CCN(c1ccccc1)C(=O)CSc2nc3ccccc3c(=O)n2CCC(=O)[O-] C13221108
c1ccc(cc1)/C=C/C(=O)C2=C(C(=O)N([C@@H]2c3ccco3)CCCN4CCOCC4)[O-] C39849147
CCCC[C@H](C(=O)[O-])N1C(=O)/C(=C/C=C/c2ccccc2[N+](=O)[O-])/SC1=S C39861880
CCOc1cc(ccc1OCC=C)[C@@H]2C(=C(C(=O)N2CC=C)[O-])C(=O)c3ccco3 C40022899
COc1ccc(cc1)C(=O)C2=C(C(=O)N([C@@H]2c3ccc(cc3)C(=O)OC)CC=C)[O-] C40026174
Cc1c(sc(n1)C)C(=O)C2=C(C(=O)N([C@H]2c3cccc(c3)OCC=C)CC=C)[O-] C40028621
COc1cccc(c1)C(=O)C2=C(C(=O)N([C@H]2c3ccc(c(c3)OC)OC)CC=C)[O-] C40029047
COc1cccc(c1)C(=O)C2=C(C(=O)N([C@@H]2c3ccc(cc3)C(=O)OC)CC=C)[O-] C40029084
CCCCCCC(=O)N1CCCc2c1ccc(c2)S(=O)(=O)[N-]c3nnc(s3)C C40176116
CC[C@@H](C)[C@@H]1C(=O)N(C(=O)N1Cc2cccc3c2cccc3)[C@@H](CC(C)C)C(=O)[O-] C33897004
CC[C@H](C)[C@H]1C(=O)N(C(=O)N1Cc2cccc3c2cccc3)[C@@H](CC(C)C)C(=O)[O-] C33897007
CCO/C(=C(\c1nc(cs1)C)/C(=O)CSc2nccn2c3ccccc3C)/[O-] C45528148
C[C@@H](C(=O)c1ccc(cc1)[N-]S(=O)(=O)C)OC(=O)/C=C/c2ccc3ccccc3n2 C32864856
CCOC(=O)c1cnn2c1nc(cc2[O-])CN(Cc3ccsc3)c4ccccc4 C60349665
CCCN(CCC)C(=O)c1ccccc1[N-]S(=O)(=O)c2ccc3c(c2)OCCO3 C60353931
CCOC(=O)C1=C(N=C(/C(=C(/[O-])\OCC)/[C@H]1c2cccc(c2)Cn3ccnc3)C)C C26816440
CCOc1ccccc1Nc2nnc(s2)SCC(=O)Nc3cc4ccccc4cc3C(=O)[O-] C13241697
CCN(CCCNC(=O)c1ccc2c(c1)nc(n(c2=O)Cc3ccc(cc3)Cl)[S-])c4cccc(c4)C C02973497
c1cc(ccc1/C=N/Nc2ccc(cc2S(=O)(=O)[N-]c3ccc(cc3)Cl)[N+](=O)[O-])OC(F)F C12312123
CCCCc1ccc(c(c1)C)NC(=O)CSc2nnc(s2)/N=C(/c3ccc(c(c3)[N+](=O)[O-])Cl)\[O-] C02559218
Cc1ccc(cc1)N/C(=C/C2=CSC3=NC(=C([C@H](N23)c4ccccc4)C(=O)OCCOC)C)/[O-] C34922717
CCN\1C(=O)/C(=C/c2ccc(c(c2)OCC)OCc3ccccc3)/S/C1=N\c4ccc(cc4)C(=O)[O-] C35656414
CCOC(=O)[C@@H]1CCCN(C1)/C(=C/C2=CSC3=NC(=C([C@H](N23)c4cccc(c4)C)C(=O)OCC)C)/[O-] C35692850
CCOC(=O)C1=C(N=C2N([C@H]1c3ccccc3C)C(=CS2)/C=C(/NC[C@@H]4CCCO4)\[O-])c5ccccc5 C35692944
CCOC(=O)C1=C(N=C2N([C@@H]1c3cccc(c3)[N+](=O)[O-])C(=CS2)/C=C(/N(C)Cc4ccccc4)\[O-])C C35694230
CC1=C([C@@H](N2C(=CSC2=N1)/C=C(/Nc3ccc(cc3)F)\[O-])c4ccc(cc4)Cl)C(=O)OCCOC C35696306
CC1=C([C@@H](N2C(=CSC2=N1)/C=C(/Nc3ccc(cc3)F)\[O-])c4cccc(c4)[N+](=O)[O-])C(=O)OCC=C C35701503
CCN(CC)/C(=C/C1=CSC2=NC(=C([C@H](N12)c3cccs3)C(=O)OCc4ccccc4)C)/[O-] C35704598
CCOC(=O)C1=C(N=C2N([C@H]1c3cccc(c3)[N+](=O)[O-])C(=CS2)/C=C(/NCC4CC4)\[O-])c5ccccc5 C35705039
CCOC(=O)C1=C(N=C2N([C@H]1c3ccc(cc3)[N+](=O)[O-])C(=CS2)/C=C(/NCC(C)C)\[O-])c4ccccc4 C35705051
CCOC(=O)C1=C(N=C2N([C@@H]1c3cc(ccc3C)C)C(=CS2)/C=C(/NCCOC)\[O-])c4ccccc4 C35705084
CCOC(=O)C1=C(N=C2N([C@@H]1c3cc(ccc3C)C)C(=CS2)/C=C(/NC[C@H]4CCCO4)\[O-])c5ccccc5 C35705092
CCOC(=O)C1=C(N=C2N([C@H]1c3ccc(cc3C)C)C(=CS2)/C=C(/NCC4CC4)\[O-])c5ccccc5 C35705135
CCC1=C([C@H](N2C(=CSC2=N1)/C=C(/NCC)\[O-])c3ccc(c(c3)OC)OCc4ccccc4)C(=O)OC C35705221
Cc1ccc(c(c1)[C@@H]2C(=C(N=C3N2C(=CS3)/C=C(/NCCOC)\[O-])C)C(=O)OC(C)(C)C)C C35705274
CCOC(=O)C1=C(N=C2N([C@H]1c3cccc(c3)Oc4ccccc4)C(=CS2)/C=C(/NC5CC5)\[O-])C C36049890
CCOC(=O)C1=C(N=C2N([C@H]1c3cccc(c3)[N+](=O)[O-])C(=CS2)/C=C(/N[C@@H](C)c4ccccc4)\[O-])C C36050911
CC1=C([C@H](N2C(=CSC2=N1)/C=C(/NCC3CC3)\[O-])c4ccccc4Cl)C(=O)OCc5ccccc5 C36052966
CC1=C([C@@H](N2C(=CSC2=N1)/C=C(/N[C@@H](C)c3ccccc3)\[O-])c4ccccc4Cl)C(=O)OCC=C C36053029
CCN/C(=C/C1=CSC2=NC(=C([C@H](N12)c3ccccc3OC)C(=O)OCc4ccccc4)C)/[O-] C36061219
CC(C)N/C(=C/C1=CSC2=NC(=C([C@@H](N12)c3ccccc3OC)C(=O)OC(C)C)C(F)(F)F)/[O-] C36065052
CC[C@@H](C)N/C(=C/C1=CSC2=NC(=C([C@@H](N12)c3cc(ccc3OC)OC)C(=O)OC(C)C)C)/[O-] C36071736
CC1=C([C@@H](N2C(=CSC2=N1)/C=C(/N[C@@H](C)c3ccccc3)\[O-])c4ccc(cc4)C(C)C)C(=O)OC(C)C C36071758
CCCCNC(=O)[C@@H](c1ccc(cc1)O)N(c2cccc(c2)Cl)C(=O)c3cc(ccc3[O-])[N+](=O)[O-] C36484292
CC(C)(C)CC(C)(C)NC(=O)[C@H](c1ccco1)N(c2cccc(c2)Cl)C(=O)c3cc(ccc3[O-])[N+](=O)[O-] C36484349
CCCCNC(=O)[C@H](c1ccc(cc1)N(C)C)N(c2cccc(c2)Cl)C(=O)c3cc(ccc3[O-])[N+](=O)[O-] C36484387
CCCCCCN([C@H](c1ccco1)C(=O)NC(C)(C)CC(C)(C)C)C(=O)c2cc(ccc2[O-])[N+](=O)[O-] C36513875
CCCCNC(=O)[C@H](c1ccc(cc1)O)N(c2ccccc2Cl)C(=O)c3cc(ccc3[O-])[N+](=O)[O-] C36544621
CCCCNC(=O)[C@H](c1ccccc1C)N(c2ccccc2Cl)C(=O)c3cc(ccc3[O-])[N+](=O)[O-] C36544635
CCCN([C@H](c1ccc(cc1)N(C)C)C(=O)NC(C)(C)CC(C)(C)C)C(=O)c2cc(ccc2[O-])[N+](=O)[O-] C36570301
CC(C)(C)CC(C)(C)NC(=O)[C@H](c1ccccc1O)N(C(=O)c2cc(ccc2[O-])[N+](=O)[O-])C(C)(C)C C36585851
Cc1ccccc1[C@H](C(=O)NC(C)(C)CC(C)(C)C)N(Cc2ccc(o2)C)C(=O)c3cc(ccc3[O-])[N+](=O)[O-] C36596627
Cc1cccc(c1C)[N-]S(=O)(=O)c2cc(ccc2Cl)C(=O)N[C@@H](CC(C)C)c3ccc(cc3)OC C38752893
CCOc1cc(c(cc1OCc2ccc(cc2)C(=O)[O-])Br)/C=N\Nc3ccc(cc3)[N+](=O)[O-] C39940304
CC(C)COc1ccc(cc1OC)/C=C(\C#N)/C(=N/c2nnc(s2)SCc3ccccc3Cl)/[O-] C39997350
CCOc1ccc(cc1C)C(=O)C2=C(C(=O)N([C@@H]2c3cc(c(c(c3)C(C)(C)C)O)C(C)(C)C)CC=C)[O-] C40027206
CCN(C)/C(=C/C1=CSC2=NC(=C([C@H](N12)c3ccc(cc3)C(C)C)C(=O)OC(C)C)C(F)(F)F)/[O-] C40401167
CCCCCOc1ccc(cc1OC)[C@@H]2c3c([nH]nc3C(=O)N2CCCC)c4cc(ccc4[O-])Cl C39898433
CCCOc1ccc(cc1OCC)[C@H]2c3c([nH]nc3C(=O)N2Cc4ccccc4)c5cc(ccc5[O-])Cl C39898880
CC1=C([C@@H](C(=C(N1)C(OC)OC)C(=O)OC/C=C/c2ccc(cc2)F)c3cccc(c3)Cl)C(=O)[O-] C40836490
c1ccc2c(c1)-c3ccccc3C2COC(=O)N[C@@H](Cc4ccc(o4)c5ccc(cc5)[N+](=O)[O-])C(=O)[O-] C44320603
CC[C@H](C)n1cc(c2c1cccc2)C[C@H](C(=O)[O-])NC(=O)OCC3c4ccccc4-c5c3cccc5 C44322258
COC(c1ccccc1c2ccc(o2)C[C@H](C(=O)[O-])NC(=O)OCC3c4ccccc4-c5c3cccc5)OC C44324082
CCCC[C@H]1CN(C(=O)N1Cc2ccc(nc2)c3ccccc3c4[n-]nnn4)c5ccccc5CC C52541668
CCOc1cc(ccc1OCc2ccccc2)N3C4=C(NC(=NN4C=N3)[N-]c5ccccc5)N6CCCCC6 C59226952
CCOc1ccc(cc1)/N=C\2/C(=C(/C(=C/c3cc(n(c3C)c4ccc(cc4)C(C)C)C)/S2)[O-])C(=O)OCC C59366143
CCc1ccccc1NC(=O)CSc2nc3cc(ccc3c(=O)n2CCc4ccccc4)C(=O)[O-] C13045224
CC[C@@H](C)c1ccc(cc1)NC(=O)CSc2nc3cc(ccc3c(=O)n2Cc4ccco4)C(=O)[O-] C13050682
CC[C@H](C)c1ccc(cc1)NC(=O)CSc2nc3cc(ccc3c(=O)n2Cc4ccco4)C(=O)[O-] C13050683
CC[C@@H](C)c1ccc(cc1)[C@H](C(C)C)NS(=O)(=O)c2cc(cc(c2OC)OC)/C=C/C(=O)[O-] C13185307
CC[C@H](C)c1ccc(cc1)[C@H](C(C)C)NS(=O)(=O)c2cc(cc(c2OC)OC)/C=C/C(=O)[O-] C13185310
CCN(CC)c1ccc(cc1)c2nnc(o2)SCC(=O)Nc3cc4ccccc4cc3C(=O)[O-] C13242652
CCOc1ccc(cc1)c2nnc(n2c3ccccc3F)SCC(=O)Nc4ccccc4C(=O)[O-] C13344842
COc1cccc(c1)NCc2nnc(n2C3CCCCC3)SCc4c5ccccc5oc4C(=O)[O-] C13401963
CC(C)OCCCn1c(=O)c2ccc(cc2nc1SCc3c4ccccc4oc3C(=O)[O-])Cl C13427636
CCOC(=O)COc1ccc(cc1OC)/C=C/2\C(=O)N=C(S2)[N-]c3cccc(c3Cl)Cl C08445241
COc1cccc2c1OCC(=C2)/C=C\3/C(=O)N(C(=S)S3)CCCCCCCCCCC(=O)[O-] C33515936
CC1=C([C@H](N2C(=CSC2=N1)/C=C(/Nc3ccc(cc3)F)\[O-])c4cccs4)C(=O)OCCOC C35695865
CC1=C([C@H](N2C(=CSC2=N1)/C=C(/N(C)Cc3ccccc3)\[O-])c4ccc(cc4)F)C(=O)OCC=C C35697109
CC1=C([C@@H](N2C(=CSC2=N1)/C=C(/NC[C@H]3CCCO3)\[O-])c4ccc(cc4)OC)C(=O)OC(C)(C)C C35701448
CCOC(=O)C1=C(N=C2N([C@@H]1c3ccccc3)C(=CS2)/C=C(/NC[C@H]4CCCO4)\[O-])c5ccccc5 C36049999
CCOC(=O)C1=C(N=C2N([C@@H]1c3ccccc3Cl)C(=CS2)/C=C(/NCCOC)\[O-])C(F)(F)F C36050051
CCOC(=O)[C@@H]1CCCN(C1)/C(=C/C2=CSC3=NC(=C([C@@H](N23)c4cccs4)C(=O)OCC)C)/[O-] C36050267
CCOC(=O)[C@H]1CCCN(C1)/C(=C/C2=CSC3=NC(=C([C@@H](N23)c4cccs4)C(=O)OCC)C)/[O-] C36050268
CCOC(=O)[C@@H]1CCCN(C1)/C(=C/C2=CSC3=NC(=C([C@H](N23)c4cccs4)C(=O)OCC)C)/[O-] C36050269
CCOC(=O)[C@H]1CCCN(C1)/C(=C/C2=CSC3=NC(=C([C@H](N23)c4cccs4)C(=O)OCC)C)/[O-] C36050270
CCC1=C([C@@H](N2C(=CSC2=N1)/C=C(/NCCc3ccccn3)\[O-])c4ccc(cc4)C)C(=O)OC C36052851
CC1=C([C@H](N2C(=CSC2=N1)/C=C(/NCC(C)C)\[O-])c3ccccc3OC)C(=O)OCc4ccccc4 C36061209
CC[C@@H](C)N/C(=C/C1=CSC2=NC(=C([C@@H](N12)c3ccccc3F)C(=O)OCc4ccccc4)C)/[O-] C36061232
CC1=C([C@@H](N2C(=CSC2=N1)/C=C(/NC[C@@H]3CCCO3)\[O-])c4ccccc4OC)C(=O)OC(C)(C)C C36061444
CC1=C([C@@H](N2C(=CSC2=N1)/C=C(/NC[C@H]3CCCO3)\[O-])c4ccccc4OC)C(=O)OC(C)(C)C C36061446
CCN(C)/C(=C/C1=CSC2=NC(=C([C@H](N12)c3cccc(c3)[N+](=O)[O-])C(=O)OCC)c4ccccc4)/[O-] C36064313
c1ccc(cc1)S(=O)(=O)[N-]c2ccc(c(c2)C(=O)NCCSCc3cccc(c3)Cl)Cl C38771176
C[C@@H](CCCC(C)C)NC(=O)CSc1nc2cc(ccc2c(=O)n1c3ccccc3F)C(=O)[O-] C13219149
CCCSc1ccc(cc1)c2c(cn(n2)c3ccccc3)/C=C(\C#N)/C(=N/c4nnc(s4)SC)/[O-] C39998019
CCSc1nnc(s1)N2[C@@H](C(=C(C2=O)[O-])C(=O)c3ccc(cc3)Cl)c4ccc(cc4)OCC=C C39999872
CCSc1nnc(s1)N2[C@@H](C(=C(C2=O)[O-])C(=O)c3ccc(cc3)OCC=C)c4ccc(cc4)Cl C40003156
CCOc1cc(ccc1OCCC(C)C)[C@@H]2C(=C(C(=O)N2CC=C)[O-])C(=O)c3ccc(cc3)Cl C40025910
Cc1cc(ccc1OCC=C)C(=O)C2=C(C(=O)N([C@H]2c3ccc(c(c3)OC)OCc4ccccc4)CC=C)[O-] C40027457
CCCCN1[C@H](C(=C(C1=O)[O-])C(=O)c2ccc(cc2)Br)c3ccc(cc3)N(CC)CC C40077173
CCCCN1[C@H](C(=C(C1=O)[O-])C(=O)c2ccc(c(c2)C)OCC=C)c3ccc(c(c3)OCC)OCC C40092436
CCN(CC)c1ccc(cc1)[C@@H]2C(=C(C(=O)N2)[O-])C(=O)c3ccc(cc3)OCc4ccccc4Cl C40127052
CCN(CC)c1ccc(cc1)[C@H]2C(=C(C(=O)N2)[O-])C(=O)c3ccc(cc3)OCc4ccccc4Cl C40127053
CCCCN1[C@H](c2c([nH]nc2C1=O)c3cc(ccc3[O-])Cl)c4ccc(c(c4)OC)OCCC(C)C C39898464
CN(C)c1ccc(cc1)n2cccc2C[C@@H](C(=O)[O-])NC(=O)OCC3c4ccccc4-c5c3cccc5 C44324576
CN(C)c1ccc(cc1)n2cccc2C[C@H](C(=O)[O-])NC(=O)OCC3c4ccccc4-c5c3cccc5 C44324579
CCOCCCn1c(nnc1[S-])c2cc3n(n2)[C@H](C[C@H](N3)c4ccc(cc4)C(C)C)C(F)(F)F C02791695
CCOc1ccc(cc1)/N=C\2/C(=C(/C(=C/c3ccc(o3)c4cccc(c4)[N+](=O)[O-])/S2)[O-])C(=O)OCC C59437169
c1ccc(cc1)CCNC(=O)CSc2nc3ccc(cc3s2)/N=C/c4cc(ccc4[O-])[N+](=O)[O-] C59500311
CC[C@@H](C(=O)C)Oc1ccccc1/C=C\2/C(=O)N(/C(=N\c3ccc(cc3C(=O)[O-])O)/S2)CC=C C16927179
CC[C@H](C(=O)C)Oc1ccccc1/C=C\2/C(=O)N(/C(=N\c3ccc(cc3C(=O)[O-])O)/S2)CC=C C16927175
CCOC(=O)[C@H]\1[C@@H](/C(=C(\[O-])/OCC)/C(=N/C1=C\C(=O)c2ccc(cc2)C)C)c3ccccc3C(F)(F)F C29396255
CC[C@@H](C(=O)C)Oc1ccccc1/C=C\2/C(=O)N(/C(=N/c3ccc(cc3C(=O)[O-])O)/S2)CC=C C16927179
CC[C@H](C(=O)C)Oc1ccccc1/C=C\2/C(=O)N(/C(=N/c3ccc(cc3C(=O)[O-])O)/S2)CC=C C16927175
C[C@H](C(=O)Nc1ccc(cc1)S(=O)(=O)[N-]c2nccs2)Oc3ccc(cc3)C(C)(C)c4ccccc4 C64983282
CCCCC(=O)N(Cc1ccc(cc1)c2ccccc2c3[n-]nnn3)[C@@H](C(C)C)C(=O)OCc4ccccc4 C65749015
Cc1ccc(cc1)n2c(nnc2SCC(=O)N/N=C/c3ccccc3C(=O)[O-])c4ccc(cc4)C(C)(C)C C02357371
Cc1ccc(cc1)n2c(nnc2SCC(=O)NN=Cc3ccc(cc3)C(=O)[O-])c4ccc(cc4)C(C)(C)C C09836761
CCCCn1c(=O)c2ccc(cc2nc1SCC(=O)N[C@@H](C)c3ccc4c(c3)CCCC4)C(=O)[O-] C13044466
CCCCn1c(=O)c2ccc(cc2nc1SCC(=O)N[C@@H](C)c3cccc4c3cccc4)C(=O)[O-] C13044516
CC[C@H](C)c1ccc(cc1)NC(=O)CSc2nc3cc(ccc3c(=O)n2CC(C)C)C(=O)[O-] C13048657
CC[C@@H](C)c1ccc(cc1)NC(=O)[C@@H](C)Sc2nnc(n2[C@@H](C(C)C)C(=O)[O-])c3cccs3 C13271762
CC[C@H](C)c1ccc(cc1)NC(=O)[C@@H](C)Sc2nc3cc(ccc3c(=O)n2CC=C)C(=O)[O-] C13363858
CC[C@H]1CCc2c(cc(s2)c3nnc(n3CC=C)SCC(=O)Nc4ccc(cc4)C(=O)[O-])C1 C13364645
Cc1ccc(c(c1)C)n2c(nnc2SCC(=O)Nc3ccc(cc3)/C=C/C(=O)[O-])Cc4ccccc4 C13415734
CCCC/C(=N\CCc1c([nH]c2c1cc(cc2)OC(F)(F)F)C)/C3=C(C[C@@H](CC3=O)c4ccccc4)[O-] C08846567
CC[C@@H](C(=O)Nc1ccc(cc1)S(=O)(=O)[N-]c2cccc(c2Cl)Cl)Oc3cccc(c3)OC C30754371
c1ccc(cc1)CN(Cc2ccccc2)c3ccc(cc3C(=O)[O-])NS(=O)(=O)c4cccs4 C32962085
CCOC(=O)[C@H]1CCCN(C1)c2ccc(cc2C(=O)[O-])NS(=O)(=O)c3ccc(cc3)C(C)(C)C C33253419
CCOc1ccc2c(c1)sc(n2)N3[C@H](C(=C(C3=O)[O-])C(=O)c4cccs4)c5cccc(c5)OCC=C C33374865
CCC1=C([C@H](N2C(=CSC2=N1)/C=C(/NCCc3cccs3)\[O-])c4ccccc4F)C(=O)OC C34923109
CCOC(=O)C1=C(N=C2N([C@H]1c3ccccc3)C(=CS2)/C=C(/NCc4ccco4)\[O-])c5ccccc5 C35692904
CC[C@H](C)N/C(=C/C1=CSC2=NC(=C([C@H](N12)c3ccc(cc3)OC)C(=O)OC(C)C)C)/[O-] C35693646
CCOC(=O)C1CCN(CC1)/C(=C/C2=CSC3=NC(=C([C@H](N23)c4cccc(c4)F)C(=O)OCC)C)/[O-] C35694550
CCN(CC)/C(=C/C1=CSC2=NC(=C([C@H](N12)c3ccc(cc3)Cl)C(=O)OCC=C)C)/[O-] C35697424
CC[C@@H](C)N/C(=C/C1=CSC2=NC(=C([C@H](N12)c3ccc(cc3C)C)C(=O)OCCOC)C)/[O-] C35703668
CC1=C([C@@H](N2C(=CSC2=N1)/C=C(/NC[C@H]3CCCO3)\[O-])c4ccccc4F)C(=O)OCc5ccccc5 C35703714
CCC1=C([C@@H](N2C(=CSC2=N1)/C=C(/NCCc3ccccn3)\[O-])c4cccc(c4)Cl)C(=O)OC C35704493
CCC1=C([C@H](N2C(=CSC2=N1)/C=C(/N3CCC(CC3)C(=O)OCC)\[O-])c4cc(ccc4C)C)C(=O)OC C35705243
CCC1=C([C@H](N2C(=CSC2=N1)/C=C(/N3CCC(CC3)C(=O)OCC)\[O-])c4ccccc4C)C(=O)OC C36052796
CC1=C([C@H](N2C(=CSC2=N1)/C=C(/NCC3CC3)\[O-])c4ccccc4)C(=O)OCc5ccccc5 C36052980
CC1=C([C@@H](N2C(=CSC2=N1)/C=C(/N[C@H](C)c3ccccc3)\[O-])c4ccccc4Cl)C(=O)OCC=C C36053031
Cc1ccccc1[C@H]2C(=C(N=C3N2C(=CS3)/C=C(/NCCc4ccccn4)\[O-])C)C(=O)OC(C)C C36058824
CC[C@H](C)N/C(=C/C1=CSC2=NC(=C([C@@H](N12)c3ccccc3F)C(=O)OCc4ccccc4)C)/[O-] C36061233
CC1=C([C@H](N2C(=CSC2=N1)/C=C(/NCCc3ccccn3)\[O-])c4ccccc4)C(=O)OC(C)(C)C C36061261
CCC1=C([C@@H](N2C(=CSC2=N1)/C=C(/NCCN3CCOCC3)\[O-])c4ccc(cc4)C(C)C)C(=O)OC C36063266
CC1=C([C@@H](N2C(=CSC2=N1)/C=C(/NC[C@H]3CCCO3)\[O-])c4cccs4)C(=O)OCc5ccccc5 C36063455
CCN/C(=C/C1=CSC2=NC(=C([C@H](N12)c3cccc(c3OC)OC)C(=O)OCc4ccccc4)C)/[O-] C36063470
CCN(CC)C(=O)C1=C(N=C2N([C@H]1c3cccc(c3)OC)C(=CS2)/C=C(/N(C)Cc4ccccc4)\[O-])C C36063679
CCOC(=O)C1=C(N=C2N([C@@H]1c3ccccc3OC)C(=CS2)/C=C(/NCC(C)C)\[O-])C(F)(F)F C36064402
CC1=C([C@@H](N2C(=CSC2=N1)/C=C(/N[C@H](C)c3ccccc3)\[O-])c4ccc(cc4)C(C)C)C(=O)OC(C)C C36071762
CCc1ccc(cc1)N2C(=O)/C(=C\c3cn(c4c3cccc4)CCOc5ccccc5CC=C)/C(=O)N=C2[O-] C36558949
c1cc(oc1/C=C\2/C(=O)N(C(=S)S2)CCCCCCCCCCC(=O)[O-])N3CCCCC3 C38704552
C[C@H](C(=O)Nc1ccc(cc1)C(C)(C)C)Sc2nnc(n2[C@H](C(C)C)C(=O)[O-])c3cccs3 C13271745
CCCCc1ccc(cc1)Nc2nnc(s2)SCC3=CC(=O)N=C4C3=C([C@H](S4)C(=O)[O-])C C39680130
C=CCOc1ccccc1/C=C(\C#N)/C(=N/c2nnc(s2)SCc3ccc(cc3)Cl)/[O-] C39997451
CCc1nnc(s1)/N=C(/C(=C/c2cn(nc2c3ccc(c(c3)C)OCCC(C)C)c4ccccc4)/C#N)\[O-] C39997945
CSc1ccc(cc1)[C@@H]2C(=C(C(=O)N2CC=C)[O-])C(=O)c3cccc(c3)OCc4ccccc4Cl C40030184
CCCCN1[C@@H](C(=C(C1=O)[O-])C(=O)c2ccc(cc2C)OCC=C)c3cccc(c3)Br C40083347
CC1=C([C@@H](N2C(=CSC2=N1)/C=C(/NCC(C)C)\[O-])c3ccc(cc3OC)OC)C(=O)OC(C)C C40401692
CCCCN1[C@@H](c2c([nH]nc2C1=O)c3cc(ccc3[O-])Cl)c4ccc(c(c4)OC)OCC(C)C C39898517
CCCCCOc1ccc(cc1)[C@@H]2c3c([nH]nc3C(=O)N2Cc4cccnc4)c5cc(ccc5[O-])Cl C39899233
COc1cc2ccccc2c(c1OC)C[C@@H](C(=O)[O-])NC(=O)OCC3c4ccccc4-c5c3cccc5 C44321610
CC(C)(C)c1cc(nc(n1)N/C(=N/S(=O)(=O)N(Cc2ccccc2)c3ccccc3)/[O-])C(F)(F)F C22779324
CC[C@H](C(=O)C)Oc1ccccc1/C=C\2/C(=O)N(/C(=N\c3ccccc3C(=O)[O-])/S2)CC=C C16928793
CC/C(=N\[N-]C1=NC(=O)[C@@H](S1)CC(=O)Nc2ccc(cc2)/N=N/c3ccccc3)/Cc4ccccc4 C22506932
CCOC(=O)C1=C(N=c2n(c(=O)/c(=C/c3ccc(cc3)C(=O)[O-])/s2)[C@H]1c4ccc(cc4)OCC=C)C C02049357
CCOc1cc(c(cc1OCc2ccc(cc2)C(=O)[O-])Br)/C=N/Nc3ccc(cc3)[N+](=O)[O-] C09259027
Cc1cc(c(cc1Cl)C(C)C)OCC(=O)N/N=C(/C)\c2ccc(cc2)/N=C/c3cc(ccc3[O-])[N+](=O)[O-] C16268062
c1ccc(c(c1)/C=N/Nc2ccc(cc2[N+](=O)[O-])S(=O)(=O)[N-]c3cccc(c3)Cl)OC(F)F C12537664
CC1=C([C@H](N2C(=CSC2=N1)/C=C(/NCCCc3ccccc3)\[O-])c4ccc(cc4)Cl)C(=O)OC C34923621
CCOC(=O)C1=C(N=C2N([C@H]1c3cccc(c3)Oc4ccccc4)C(=CS2)/C=C(/NC(C)C)\[O-])C C35692688
CC1=C([C@@H](N2C(=CSC2=N1)/C=C(/NC(C)C)\[O-])c3ccc(cc3)OC)C(=O)OCc4ccccc4 C35696848
Cc1ccccc1[C@@H]2C(=C(N=C3N2C(=CS3)/C=C(/NCC(C)C)\[O-])C)C(=O)OCc4ccccc4 C35696933
Cc1ccc(cc1)[C@H]2C(=C(N=C3N2C(=CS3)/C=C(/NC[C@@H]4CCCO4)\[O-])C)C(=O)OCc5ccccc5 C35701272
CCN(C)/C(=C/C1=CSC2=NC(=C([C@H](N12)c3ccccc3OC)C(=O)OCc4ccccc4)C)/[O-] C35703685
CC1=C([C@@H](N2C(=CSC2=N1)/C=C(/NCC(C)C)\[O-])c3ccc(cc3)[N+](=O)[O-])C(=O)OCc4ccccc4 C35703686
CC1=C([C@@H](N2C(=CSC2=N1)/C=C(/NC(C)C)\[O-])c3ccc(cc3)[N+](=O)[O-])C(=O)OCc4ccccc4 C35703693
CCC1=C([C@@H](N2C(=CSC2=N1)/C=C(/N[C@@H](C)c3ccccc3)\[O-])c4cccc(c4)[N+](=O)[O-])C(=O)OC C35704463
CCC1=C([C@@H](N2C(=CSC2=N1)/C=C(/N[C@H](C)c3ccccc3)\[O-])c4cccc(c4)[N+](=O)[O-])C(=O)OC C35704465
CC[C@@H](C)N/C(=C/C1=CSC2=NC(=C([C@H](N12)c3cccc(c3)[N+](=O)[O-])C(=O)OCC)c4ccccc4)/[O-] C35705032
CCOC(=O)C1=C(N=C2N([C@@H]1c3cc(ccc3C)C)C(=CS2)/C=C(/NC[C@@H]4CCCO4)\[O-])c5ccccc5 C35705090
CCOC(=O)C1=C(N=C2N([C@@H]1c3ccc(cc3)C(C)C)C(=CS2)/C=C(/NCC(C)C)\[O-])C(F)(F)F C35705152
CC1=C([C@H](N2C(=CSC2=N1)/C=C(/N[C@@H](C)c3ccccc3)\[O-])c4ccccc4OC)C(=O)OC(C)C C35705373
CC1=C([C@@H](N2C(=CSC2=N1)/C=C(/N(C)Cc3ccccc3)\[O-])c4ccc(cc4)[N+](=O)[O-])C(=O)OC(C)C C35705390
CCOC(=O)C1=C(N=C2N([C@H]1c3ccccc3Cl)C(=CS2)/C=C(/NCC4CC4)\[O-])c5ccccc5 C36049948
CCOC(=O)[C@H]1CCCN(C1)/C(=C/C2=CSC3=NC(=C([C@@H](N23)c4ccc(cc4C)C)C(=O)OCC)C)/[O-] C36050445
CCOC(=O)[C@@H]1CCCN(C1)/C(=C/C2=CSC3=NC(=C([C@H](N23)c4ccc(cc4)C(C)C)C(=O)OC)C)/[O-] C36053566
CCOC(=O)C1CCN(CC1)/C(=C/C2=CSC3=NC(=C([C@@H](N23)c4ccccc4C)C(=O)OC(C)C)C)/[O-] C36058859
CC1=C([C@@H](N2C(=CSC2=N1)/C=C(/N(C)Cc3ccccc3)\[O-])c4ccccc4OC)C(=O)OC(C)(C)C C36061456
CCC1=C([C@H](N2C(=CSC2=N1)/C=C(/N(C)Cc3ccccc3)\[O-])c4ccc(cc4)C(C)C)C(=O)OC C36063346
CCC1=C([C@@H](N2C(=CSC2=N1)/C=C(/NC3CC3)\[O-])c4cccc(c4)Oc5ccccc5)C(=O)OC C36064432
CCN(CC)C(=O)C1=C(N=C2N([C@@H]1c3cccc(c3)Oc4ccccc4)C(=CS2)/C=C(/NCC(C)C)\[O-])C C36071658
CCCCNC(=O)[C@@H](c1ccccc1O)N(c2cccc(c2)Cl)C(=O)c3cc(ccc3[O-])[N+](=O)[O-] C36484312
CCC/C=C/[C@@H](C(=O)NC(C)(C)CC(C)(C)C)N(c1cccc(c1)Cl)C(=O)c2cc(ccc2[O-])[N+](=O)[O-] C36484326
CC(C)(C)CC(C)(C)NC(=O)[C@H](C1CCCCC1)N(Cc2ccco2)C(=O)c3cc(ccc3[O-])[N+](=O)[O-] C36499602
CCCCC[C@@H](C(=O)NC(C)(C)CC(C)(C)C)N(Cc1ccco1)C(=O)c2cc(ccc2[O-])[N+](=O)[O-] C36499818
CCCCCCN([C@@H](c1ccc(cc1)O)C(=O)NC(C)(C)CC(C)(C)C)C(=O)c2cc(ccc2[O-])[N+](=O)[O-] C36513780
CCCCNC(=O)[C@H](c1ccc(cc1C)C)N(c2ccccc2Cl)C(=O)c3cc(ccc3[O-])[N+](=O)[O-] C36544625
CCCCNC(=O)[C@@H](c1ccccc1O)N(c2ccccc2Cl)C(=O)c3cc(ccc3[O-])[N+](=O)[O-] C36544640
C/C=C\[C@H](C(=O)NC(C)(C)CC(C)(C)C)N(c1ccccc1Cl)C(=O)c2cc(ccc2[O-])[N+](=O)[O-] C36544690
CC(C)(C)CC(C)(C)NC(=O)[C@H](c1cccc(c1)OC)N(C(=O)c2cc(ccc2[O-])[N+](=O)[O-])C(C)(C)C C36585813
CCCCNC(=O)[C@H](c1cc2ccccc2c3c1cccc3)N(C(=O)c4cc(ccc4[O-])[N+](=O)[O-])C(C)(C)C C36585823
CC(C)(C)CC(C)(C)NC(=O)[C@@H](c1ccc(cc1)N(C)C)N(C(=O)c2cc(ccc2[O-])[N+](=O)[O-])C(C)(C)C C36585988
Cc1ccc(cc1)[C@@H](C(=O)NC(C)(C)CC(C)(C)C)N(C(=O)c2cc(ccc2[O-])[N+](=O)[O-])C(C)(C)C C36585996
CCC/C=C/[C@@H](C(=O)NC(C)(C)CC(C)(C)C)N(Cc1ccc(o1)C)C(=O)c2cc(ccc2[O-])[N+](=O)[O-] C36596654
Cc1ccc(cc1)CO/N=C\[C@H]2CN(CC(=C2[O-])/C=N/OCc3ccc(cc3)C)c4ccc(cc4)[N+](=O)[O-] C38194857
CCCCCOC(=O)c1c(oc2c1cc(c3c2cccc3)[N-]S(=O)(=O)c4ccc(c(c4)[N+](=O)[O-])C)C C39986302
CCCCN1[C@H](C(=C(C1=O)[O-])C(=O)c2cc3cccc(c3o2)OC)c4cc(c(c(c4)C(C)(C)C)O)C(C)(C)C C40098449
CCCCCCOc1ccc(cc1)[C@@H]2c3c([nH]nc3C(=O)N2Cc4cccnc4)c5cc(ccc5[O-])Cl C39899263
Cc1cc(ccc1c2ccc(o2)C[C@@H](C(=O)[O-])NC(=O)OCC3c4ccccc4-c5c3cccc5)[N+](=O)[O-] C44322007
CC(C)(C)c1cc(c(c(c1)[N+](=O)[O-])O)C[C@@H](C(=O)[O-])NC(=O)OCC2c3ccccc3-c4c2cccc4 C44323436
CCCCC[C@@H]\1C(=C(N=C(/C1=C(\[O-])/OCCCc2cccnc2)C)C)C(=O)OCCc3ccc(cc3)N(C)C C26664690
CC(=C)[C@H]1CC[C@]2([C@@H]1[C@H]3CC[C@@H]4[C@@]5(CC[C@H](C([C@@H]5CC[C@@]4([C@]3(CC2)C)C)(C)C)OC(=O)C)C)COC(=O)CCC(=O)[O-] C01873233
CCOc1cc(cc(c1OCC#C)Cl)/C=C\2/C(=C(/C(=N/c3ccc(cc3)Cl)/S2)C(=O)OCC)[O-] C59105524
CCOc1cc(c(cc1OCC)Cl)/C=C\2/C(=C(/C(=N/c3ccc(cc3)C)/S2)C(=O)OCC)[O-] C59364727
Cc1ccc(cc1)n2c(nnc2SCC(=O)N/N=C\c3ccccc3C(=O)[O-])c4ccc(cc4)C(C)(C)C C04460697
Cc1ccc(cc1)n2c(nnc2SCC(=O)N/N=C/c3ccc(cc3)C(=O)[O-])c4ccc(cc4)C(C)(C)C C02206204
CCCCn1c(=O)c2ccc(cc2nc1SCC(=O)N[C@H](C)c3ccc4ccccc4c3)C(=O)[O-] C13044414
CCCCn1c(=O)c2ccc(cc2nc1SCC(=O)N[C@H](C)c3ccc4c(c3)CCCC4)C(=O)[O-] C13044467
COc1ccc(cc1CC(=O)[O-])C(=O)/C=C/c2ccc(cc2)Oc3ccc(cc3[N+](=O)[O-])Cl C13066901
Cc1cccc(c1)c2nnc(n2CCC(=O)[O-])SCC(=O)N(C3CCCCC3)C4CCCCC4 C13198083
CC(C)c1ccc(cc1)[C@H](c2cccs2)NS(=O)(=O)c3cc(ccc3OC)/C=C/C(=O)[O-] C13312876
CCCCCn1c(=O)c2c3c(sc2nc1SCC(=O)Nc4ccc(cc4)C(=O)[O-])CCCC3 C13344975
CC[C@H](C)c1ccc(cc1)NC(=O)[C@H](C)Sc2nc3cc(ccc3c(=O)n2CC=C)C(=O)[O-] C13363862
CC[C@H]1CCc2c(cc(s2)c3nnc(n3CC=C)SCC(=O)Nc4cccc(c4)C(=O)[O-])C1 C13364421
C[C@@H](C(=O)NCC1CCCCC1)OC(=O)c2ccccc2[N-]S(=O)(=O)c3ccc(s3)Cl C12681704
CCOC(=O)[C@@H]1CCCN(C1)c2ccc(cc2C(=O)[O-])NS(=O)(=O)c3ccc(cc3)C(C)(C)C C33253418
CCCN(CCC)/C(=C/C1=CSC2=NC(=C([C@H](N12)c3cccc(c3)Cl)C(=O)OC)C)/[O-] C34923651
CCCc1c(c(n(n1)c2ccc(cc2C)C)[O-])C3=C(C(=O)N(C3=O)c4ccc(cc4)OC)N(CC)CC C35621322
CC1=C([C@H](N2C(=CSC2=N1)/C=C(/NCC(C)C)\[O-])c3ccc(cc3)OC)C(=O)OC(C)C C35693630
CC[C@H](C)N/C(=C/C1=CSC2=NC(=C([C@@H](N12)c3ccc(cc3)OC)C(=O)OC(C)C)C)/[O-] C35693642
CCOC(=O)C1CCN(CC1)/C(=C/C2=CSC3=NC(=C([C@@H](N23)c4cccc(c4)F)C(=O)OCC)C)/[O-] C35694548
CCOC(=O)[C@@H]1CCCN(C1)/C(=C/C2=CSC3=NC(=C([C@H](N23)c4cccc(c4)F)C(=O)OCC)C)/[O-] C35694560
CCN(CC)/C(=C/C1=CSC2=NC(=C([C@H](N12)c3ccccc3)C(=O)OCc4ccccc4)C)/[O-] C35696927
CC[C@H](C)N/C(=C/C1=CSC2=NC(=C([C@H](N12)c3ccccc3C)C(=O)OCc4ccccc4)C)/[O-] C35696947
Cc1ccccc1[C@H]2C(=C(N=C3N2C(=CS3)/C=C(/NCC4CC4)\[O-])C)C(=O)OCc5ccccc5 C35696963
CC1=C([C@@H](N2C(=CSC2=N1)/C=C(/NCC(C)C)\[O-])c3cccc(c3)Cl)C(=O)OCC=C C35701574
CCOC(=O)[C@H]1CCCN(C1)/C(=C/C2=CSC3=NC(=C([C@@H](N23)c4ccccc4F)C(=O)OCC=C)C)/[O-] C35701726
CC[C@@H](C)N/C(=C/C1=CSC2=NC(=C([C@@H](N12)c3ccc(cc3C)C)C(=O)OCCOC)C)/[O-] C35703664
CC1=C([C@H](N2C(=CSC2=N1)/C=C(/NCC(C)C)\[O-])c3ccccc3OC)C(=O)OC(C)C C35705371
CC1=C([C@H](N2C(=CSC2=N1)/C=C(/N(C)Cc3ccccc3)\[O-])c4ccc(cc4)C(C)C)C(=O)OC(C)C C35709574
CC1=C([C@@H](N2C(=CSC2=N1)/C=C(/NCCc3ccccc3)\[O-])c4ccccc4OC)C(=O)OC C35970363
CCOC(=O)C1=C(N=C2N([C@@H]1c3ccccc3Cl)C(=CS2)/C=C(/NCC(C)C)\[O-])c4ccccc4 C36049935
CCOC(=O)C1=C(N=C2N([C@H]1c3ccccc3C)C(=CS2)/C=C(/NCC4CC4)\[O-])c5ccccc5 C36050016
Cc1ccc(cc1)[C@@H]2C(=C(N=C3N2C(=CS3)/C=C(/N(C)Cc4ccccc4)\[O-])C)C(=O)OCCOC C36052669
CCC1=C([C@@H](N2C(=CSC2=N1)/C=C(/N3CCC[C@H](C3)C(=O)OCC)\[O-])c4ccccc4)C(=O)OC C36058535
CCOC(=O)[C@H]1CCCN(C1)/C(=C/C2=CSC3=NC(=C([C@@H](N23)c4ccccc4C)C(=O)OC(C)C)C)/[O-] C36058862
CC1=C([C@H](N2C(=CSC2=N1)/C=C(/NCCOC)\[O-])c3ccc(cc3)Cl)C(=O)OC(C)(C)C C36061327
CCC1=C([C@H](N2C(=CSC2=N1)/C=C(/NCc3ccco3)\[O-])c4ccc(cc4)C(C)C)C(=O)OC C36063284
CC1=C([C@H](N2C(=CSC2=N1)/C=C(/NC[C@@H]3CCCO3)\[O-])c4cccs4)C(=O)OCc5ccccc5 C36063452
CCN/C(=C/C1=CSC2=NC(=C([C@@H](N12)c3cccc(c3OC)OC)C(=O)OCc4ccccc4)C)/[O-] C36063468
CC1=C([C@H](N2C(=CSC2=N1)/C=C(/NCC(C)C)\[O-])c3cc(cc(c3)OC)OC)C(=O)OC(C)C C36064839
CC[C@@H](C)N/C(=C/C1=CSC2=NC(=C([C@H](N12)c3cccc(c3OC)OC)C(=O)OC(C)C)C)/[O-] C36071708
CCCC[C@](C)(C(=O)N[C@@H]1[C@@H]2N(C1=O)[C@@H](C(S2)(C)C)C(=O)[O-])O[C@@H]3C[C@@H](CC[C@@H]3C(C)C)C C36367358
CCc1ccc(cc1)NC(=S)N(Cc2cccc(c2)Br)CC3CCC(CC3)C(=O)[O-] C03036496
CC(C)(C)c1ccc(cc1)NC(=O)COC(=O)c2ccc(cc2)[N-]S(=O)(=O)c3ccc(c(c3)F)F C06169584
C[C@@H](C(=O)Nc1ccc(cc1)C(C)(C)C)Sc2nnc(n2[C@H](C(C)C)C(=O)[O-])c3cccs3 C13271743
CC(C)c1ccc(cc1)[C@@H]2C(=C(C(=O)N2c3nnc(s3)SC)[O-])C(=O)c4ccc(cc4)OCC=C C40003146
CCCCCN1[C@H](c2c([nH]nc2C1=O)c3cc(ccc3[O-])Cl)c4ccc(c(c4)OCC)OCCC C39898596
COc1cc(c(c(c1OC)Cl)C[C@H](C(=O)[O-])NC(=O)OCC2c3ccccc3-c4c2cccc4)Cl C44321548
CC1=C([C@@H](n2c(nc(n2)SCc3ccccc3Cl)N1)c4ccc(cc4)C(=O)[O-])C(=O)OCC=C C54622422
CC1=C([C@@H](n2c(nc(n2)SCc3ccccc3)N1)c4ccc(cc4)C(=O)[O-])C(=O)OCc5ccccc5 C54642895
CC[C@H](C)c1ccc(cc1)OCCn2cccc2/C=C/3\C(=O)N=C(N(C3=O)c4ccc(c(c4)Cl)OC)[O-] C08766915
CCCCc1ccc(cc1)S(=O)(=O)c2cnc(nc2[O-])SCC(=O)Nc3ccccc3Cl C64591968
CCOC(=O)C1=C(N=C(/C(=C(/[O-])\OCC)/[C@@H]1c2c(noc2CCc3ccccc3c4ccccc4)C)C)C C26849005
CCOc1cc(cc(c1OCc2ccccc2)Cl)CNc3ccc(c(c3)C(=O)[O-])N4CCOCC4 C09892674
CCCCn1c(=O)c2ccc(cc2nc1SCC(=O)N[C@@H](C)c3ccc4ccccc4c3)C(=O)[O-] C13044413
CCCCCC[C@H](C)NC(=O)CSc1nc2cc(ccc2c(=O)n1c3ccccc3)C(=O)[O-] C13218566
CCCCCCn1c(=O)c2c3c(sc2nc1SCC(=O)Nc4cccc(c4)C(=O)[O-])CCC3 C13266304
CC(C)c1ccc(cc1)[C@@H](c2cccs2)NS(=O)(=O)c3cc(ccc3OC)/C=C/C(=O)[O-] C13312875
CC[C@@H](C)c1ccc(cc1)NC(=O)[C@H](C)Sc2nc3cc(ccc3c(=O)n2CC=C)C(=O)[O-] C13363860
CC[C@@H]1CCc2c(cc(s2)c3nnc(n3CC=C)SCC(=O)Nc4cccc(c4)C(=O)[O-])C1 C13364419
CCn1c(nnc1SCC(=O)N/N=C/c2ccc(cc2)C(=O)[O-])c3ccc(cc3)C(C)(C)C C16712180
CC(C)C(=O)[C@@]12C(=O)[C@@H](C[C@@H]([C@@]1(C)CCC=C(C)C)CC=C(C)C)C(=O)C(=C2[O-])CC=C(C)C C27644194
Cc1ccc(cc1)n2c(nnc2SCC(=O)N/N=C\c3ccc(cc3)C(=O)[O-])c4ccc(cc4)C(C)(C)C C30742582
C[C@H](C(=O)NCC1CCCCC1)OC(=O)c2ccccc2[N-]S(=O)(=O)c3ccc(s3)Cl C12681699
c1ccc(cc1)CN(Cc2ccccc2)c3ccc(cc3C(=O)[O-])NS(=O)(=O)c4cccc(c4)F C33253485
CCc1ccc(cc1)[C@H]2C(=C(C(=O)N2c3nc(c(s3)C(=O)OCC=C)C)[O-])C(=O)c4ccc(c(c4)F)C C16730513
CCOC(=O)c1c(csc1NC(=O)/C(=C/c2ccc(o2)c3ccc(cc3)C(=O)[O-])/C#N)c4ccccc4 C33939648
CC[C@@H](C)N/C(=C/C1=CSC2=NC(=C([C@@H](N12)c3ccc(cc3)OC)C(=O)OC(C)C)C)/[O-] C35693640
CCOC(=O)[C@H]1CCCN(C1)/C(=C/C2=CSC3=NC(=C([C@@H](N23)c4cccc(c4)F)C(=O)OCC)C)/[O-] C35694558
CCC1=C([C@H](N2C(=CSC2=N1)/C=C(/N3CCC[C@H](C3)C(=O)OCC)\[O-])c4ccc(cc4)F)C(=O)OC C35696617
CC[C@H](C)N/C(=C/C1=CSC2=NC(=C([C@@H](N12)c3ccccc3C)C(=O)OCc4ccccc4)C)/[O-] C35696943
Cc1ccc(cc1)[C@H]2C(=C(N=C3N2C(=CS3)/C=C(/NCc4ccco4)\[O-])C)C(=O)OCC=C C35697257
CCOC(=O)[C@@H]1CCCN(C1)/C(=C/C2=CSC3=NC(=C([C@@H](N23)c4ccccc4F)C(=O)OCC=C)C)/[O-] C35701723
CC[C@@H](C)N/C(=C/C1=CSC2=NC(=C([C@H](N12)c3cccc(c3)Cl)C(=O)OCC)c4ccccc4)/[O-] C35704437
CCN(C)/C(=C/C1=CSC2=NC(=C([C@H](N12)c3ccc(cc3)C(C)C)C(=O)OCc4ccccc4)C)/[O-] C35704620
CCC1=C([C@@H](N2C(=CSC2=N1)/C=C(/N[C@H](C)CC)\[O-])c3cc(cc(c3)OC)OC)C(=O)OC C35705192
CC1=C([C@@H](N2C(=CSC2=N1)/C=C(/NCC(C)C)\[O-])c3ccccc3OC)C(=O)OC(C)C C35705370
CC1=C([C@H](N2C(=CSC2=N1)/C=C(/N[C@H](C)c3ccccc3)\[O-])c4ccccc4OC)C(=O)OC(C)C C35705375
CCOC(=O)[C@H]1CCCN(C1)/C(=C/C2=CSC3=NC(=C([C@H](N23)c4ccccc4)C(=O)OC(C)C)C)/[O-] C36050577
CCC1=C([C@H](N2C(=CSC2=N1)/C=C(/N3CCC[C@@H](C3)C(=O)OCC)\[O-])c4cccc(c4)C)C(=O)OC C36052840
Cc1cccc(c1)[C@H]2C(=C(N=C3N2C(=CS3)/C=C(/N(C)Cc4ccccc4)\[O-])C)C(=O)OCC=C C36053174
CCC1=C([C@H](N2C(=CSC2=N1)/C=C(/N3CCC[C@@H](C3)C(=O)OCC)\[O-])c4ccccc4)C(=O)OC C36058533
Cc1ccc(c(c1)C)[C@@H]2C(=C(N=C3N2C(=CS3)/C=C(/NCC(C)C)\[O-])C)C(=O)OCCOC C36061168
CCC1=C([C@@H](N2C(=CSC2=N1)/C=C(/NCc3ccco3)\[O-])c4ccc(cc4)C(C)C)C(=O)OC C36063282
CCC1=C([C@@H](N2C(=CSC2=N1)/C=C(/N[C@H](C)CC)\[O-])c3ccc(cc3OC)OC)C(=O)OC C36064544
CCC1=C([C@@H](N2C(=CSC2=N1)/C=C(/N[C@@H](C)CC)\[O-])c3cc(ccc3OC)OC)C(=O)OC C36064628
CCC1=C([C@@H](N2C(=CSC2=N1)/C=C(/N[C@H](C)CC)\[O-])c3cc(ccc3OC)OC)C(=O)OC C36064630
CC1=C([C@@H](N2C(=CSC2=N1)/C=C(/NCC(C)C)\[O-])c3cc(cc(c3)OC)OC)C(=O)OC(C)C C36064838
CC[C@H](C)N/C(=C/C1=CSC2=NC(=C([C@H](N12)c3ccccc3OC)C(=O)OC(C)C)C)/[O-] C36064953
CC[C@H](C)N/C(=C/C1=CSC2=NC(=C([C@@H](N12)c3cccc(c3OC)OC)C(=O)OC(C)C)C)/[O-] C36071707
CC(C)(C)CC(C)(C)NC(=O)[C@H](c1ccc(cc1)C(F)(F)F)N(C)C(=O)c2cc(ccc2[O-])[N+](=O)[O-] C36530123
C[C@@H](C(=O)Nc1ccc(cc1)C(C)(C)C)Sc2nnc(n2[C@@H](C(C)C)C(=O)[O-])c3cccs3 C13271742
COc1cc(ccc1OCc2ccc(cc2)Cl)/C=C\3/C(=O)N=C(S3)[N-]c4ccccc4C(=O)OC C39870144
CCc1ccc(cc1)[C@@H]2C(=C(C(=O)N2CCCOC)[O-])C(=O)c3c(nc(s3)Sc4ccc(cc4)C)C C39991696
CCCCN1[C@@H](C(=C(C1=O)[O-])C(=O)c2ccc(c(c2)C)OCC(C)C)c3ccc(c(c3)OCC)OCC C40094233
CCCCOc1ccc(cc1OCC)[C@H]2c3c([nH]nc3C(=O)N2CC=C)c4cc(ccc4[O-])Cl C39898702
CCCCCn1c(c(c(c(c1=O)C#N)C)C(=O)/C=C/c2cn(nc2c3ccc(cc3)F)c4ccccc4)[O-] C40522445
COc1cc(c(c(c1OC)Cl)C[C@@H](C(=O)[O-])NC(=O)OCC2c3ccccc3-c4c2cccc4)Cl C44321546
COc1cc2ccccc2c(c1OC)C[C@H](C(=O)[O-])NC(=O)OCC3c4ccccc4-c5c3cccc5 C44321612
CCCC[C@@H]1N=C(CN1Cc2ccc(cc2)c3ccccc3c4[n-]nnn4)c5c(ccc(n5)C)OC C52603590
CCc1ccc(cc1)/N=C\2/C(=C(/C(=C/c3cc(c(c(c3)Cl)OC)OCC)/S2)[O-])C(=O)OCC C59364690
CCOC(=O)C1=C(N=C(/C(=C(/[O-])\OCC)/[C@H]1c2c(noc2CCc3ccccc3c4ccccc4)C)C)C C26849005
CC[C@H](C(=O)C)Oc1ccccc1/C=C\2/C(=O)N(/C(=N/c3ccc(c(c3)O)C(=O)[O-])/S2)CC=C C16927461
c1ccc(cc1)COC(=O)N2CCC[C@@H](C2)[C@H](CC(=O)[O-])NC(=O)OCC3c4ccccc4-c5c3cccc5 C12648428
CC[C@H](C)c1ccc(cc1)[C@H](c2cccs2)NS(=O)(=O)c3cc(ccc3OC)/C=C/C(=O)[O-] C13312840
CCCCOc1ccc(cc1OC)/C=C\2/C(=O)N(/C(=N/c3ccc(c(c3)O)C(=O)[O-])/S2)CC=C C16927243
Cc1c(c(nc(n1)SC(F)F)[O-])CCC(=O)Nc2ccc(c(c2)Cc3ccccc3)OC(F)F C25578621
c1ccc(c(c1)C2=N[C@H](CO2)C(=O)NCCCCC3CCCCC3)/C(=C\CCCCC(=O)[O-])/c4cccnc4 C29566429
CCC1=C([C@@H](N2C(=CSC2=N1)/C=C(/NCCOc3ccccc3)\[O-])c4cccc(c4)C)C(=O)OC C34923020
CCOC(=O)C1=C(N=C2N([C@@H]1c3cccc(c3)Oc4ccccc4)C(=CS2)/C=C(/NCCOC)\[O-])C C35692682
CC1=C([C@H](N2C(=CSC2=N1)/C=C(/N(C)Cc3ccccc3)\[O-])c4ccc(cc4)OC)C(=O)OCC=C C35697072
CCOC(=O)C1CCN(CC1)/C(=C/C2=CSC3=NC(=C([C@@H](N23)c4cccc(c4)C)C(=O)OCC=C)C)/[O-] C35697219
CC1=C([C@H](N2C(=CSC2=N1)/C=C(/NCCOC)\[O-])c3cccc(c3)Cl)C(=O)OCc4ccccc4 C35701340
CC[C@@H](C)N/C(=C/C1=CSC2=NC(=C([C@H](N12)c3cccc(c3)OC)C(=O)OCc4ccccc4)C)/[O-] C35704637
CCN(CC)C(=O)C1=C(N=C2N([C@H]1c3cccc(c3)OCc4ccccc4)C(=CS2)/C=C(/NC5CC5)\[O-])C C35704706
CC[C@H](C)N/C(=C/C1=CSC2=NC(=C([C@@H](N12)c3ccc(cc3)C(C)C)C(=O)OCC)c4ccccc4)/[O-] C35705073
CC[C@@H](C)N/C(=C/C1=CSC2=NC(=C([C@@H](N12)c3cccc(c3)Oc4ccccc4)C(=O)N(CC)CC)C)/[O-] C35709522
CCOC(=O)C1=C(N=C2N([C@@H]1c3ccc(cc3)OC)C(=CS2)/C=C(/NCC4CC4)\[O-])c5ccccc5 C36049963
CCOC(=O)C1=C(N=C2N([C@H]1c3ccc(cc3)OC)C(=CS2)/C=C(/NCC4CC4)\[O-])c5ccccc5 C36049964
CC1=C([C@H](N2C(=CSC2=N1)/C=C(/NCc3ccc(cc3)F)\[O-])c4ccccc4OC)C(=O)OCC=C C36058646
CC1=C([C@@H](N2C(=CSC2=N1)/C=C(/NCC(C)C)\[O-])c3cccc(c3)OCc4ccccc4)C(=O)OCC=C C36058673
Cc1ccc(c(c1)C)[C@@H]2C(=C(N=C3N2C(=CS3)/C=C(/N[C@H](C)c4ccccc4)\[O-])C)C(=O)OCCOC C36061180
CC1=C([C@H](N2C(=CSC2=N1)/C=C(/NC(C)C)\[O-])c3cccc(c3OC)OC)C(=O)OCc4ccccc4 C36063466
CC[C@H](C)N/C(=C/C1=CSC2=NC(=C([C@@H](N12)c3ccccc3OC)C(=O)OCC)c4ccccc4)/[O-] C36064331
CCC1=C([C@H](N2C(=CSC2=N1)/C=C(/NCC(C)C)\[O-])c3cccc(c3)Oc4ccccc4)C(=O)OC C36064423
CCC1=C([C@H](N2C(=CSC2=N1)/C=C(/N[C@H](C)c3ccccc3)\[O-])c4cc(cc(c4)OC)OC)C(=O)OC C36064479
CCC1=C([C@H](N2C(=CSC2=N1)/C=C(/N[C@@H](C)c3ccccc3)\[O-])c4ccc(cc4OC)OC)C(=O)OC C36064547
CCC1=C([C@@H](N2C(=CSC2=N1)/C=C(/N(C)Cc3ccccc3)\[O-])c4ccc(cc4OC)OC)C(=O)OC C36064570
CCC1=C([C@H](N2C(=CSC2=N1)/C=C(/N[C@@H](C)c3ccccc3)\[O-])c4cc(ccc4OC)OC)C(=O)OC C36064633
CC[C@@H](C)N/C(=C/C1=CSC2=NC(=C([C@H](N12)c3cccc(c3OC)OC)C(=O)OC(C)(C)C)C)/[O-] C36064775
CC[C@H](C)N/C(=C/C1=CSC2=NC(=C([C@@H](N12)c3cccc(c3)Oc4ccccc4)C(=O)OC(C)C)C)/[O-] C36064823
CC1=C([C@@H](N2C(=CSC2=N1)/C=C(/NC3CC3)\[O-])c4cccc(c4)OCc5ccccc5)C(=O)OC(C)C C36065044
CC(C)CN/C(=C/C1=CSC2=NC(=C([C@@H](N12)c3ccccc3OC)C(=O)OC(C)C)C(F)(F)F)/[O-] C36065048
CCCCNC(=O)[C@@H]([C@@H](C)c1ccccc1)N(c2cccc(c2)Cl)C(=O)c3cc(ccc3[O-])[N+](=O)[O-] C36484318
CCCCCCN([C@@H](c1ccc(cc1C)C)C(=O)NC2CCCCC2)C(=O)c3cc(ccc3[O-])[N+](=O)[O-] C36513786
CCCCCCN([C@H]([C@@H](C)c1ccccc1)C(=O)NCCCC)C(=O)c2cc(ccc2[O-])[N+](=O)[O-] C36513839
CCCCSc1nnc(s1)N2[C@H](C(=C(C2=O)[O-])C(=O)c3ccc(cc3)OCC=C)c4ccc(cc4)C C40003214
CC(C)COc1ccc(cc1)C(=O)C2=C(C(=O)N([C@H]2c3cc(c(c(c3)C(C)(C)C)O)C(C)(C)C)CC=C)[O-] C40026891
CCCCCCOc1ccc(cc1OC)[C@@H]2C(=C(C(=O)N2CC=C)[O-])C(=O)c3ccc(c(c3)C)OCC C40027224
CCN(CC)c1ccc(cc1)[C@@H]2C(=C(C(=O)N2CC=C)[O-])C(=O)c3cccc(c3)OCc4ccccc4Cl C40030166
CCCCN1[C@@H](C(=C(C1=O)[O-])C(=O)c2ccc(cc2)OC(C)C)c3cc(c(c(c3)C(C)(C)C)O)C(C)(C)C C40079503
CCCCN1[C@@H](C(=C(C1=O)[O-])C(=O)c2ccc(c(c2)C)OCC=C)c3ccc(c(c3)OC)OCCC(C)C C40092391
CCCCN1[C@H](C(=C(C1=O)[O-])C(=O)c2ccc(c(c2)C)OC(C)C)c3ccc(c(c3)OCC)OCCC(C)C C40093654
CC1=C([C@H](C(=C(N1)C(OC)OC)C(=O)OC/C=C/c2ccc(cc2)Cl)c3cccc(c3)Cl)C(=O)[O-] C40379313
CC1=C([C@@H](N2C(=CSC2=N1)/C=C(/NCC3CC3)\[O-])c4cccc(c4)Oc5ccccc5)C(=O)OC(C)C C40401122
CCCCCCOc1ccc(cc1)[C@@H]2c3c([nH]nc3C(=O)N2CCCOC(C)C)c4cc(ccc4[O-])Cl C39899341
C[C@H](CCCC(C)C)[C@H]1CC[C@H]2[C@]1(CC[C@@H]3[C@@H]2CC=C4[C@]3(CC[C@@H](C4)OC(=O)CCC(=O)[O-])C)C C44135056
CCOC(=O)c1ccccc1c2ccc(o2)C[C@@H](C(=O)[O-])NC(=O)OCC3c4ccccc4-c5c3cccc5 C44321290
CCOc1cc(ccc1OCc2ccccc2Cl)/C=C\3/C(=O)N=C(S3)[N-]c4ccc(cc4OC)OC C08821792
CCCCOC(=O)C1=C(Nc2nc(nn2[C@@H]1c3ccc(cc3)C(=O)[O-])SCc4ccccc4F)C C54642026
CCc1ccc(cc1)/N=C\2/C(=C(/C(=C\c3ccc(c(c3)OC)OCC(=O)OCC)/S2)[O-])C(=O)OCC C59105383
CCOc1cc(ccc1OCc2ccc(cc2)C)/C=C\3/C(=C(/C(=N/c4ccc(cc4)C)/S3)C(=O)OCC)[O-] C59247500
CC(C)(c1ccccc1CC[C@H](c2cccc(c2)/C=C/c3ccc4ccc(cc4n3)Cl)SC5(CC5)CC(=O)[O-])O C61389370
CCN\1C(=O)/C(=C/c2ccc(cc2)N(CC)CC)/S/C1=N\c3ccc(cc3)C(=O)[O-] C06870026
c1ccc2c(c1)c(=O)n(c(n2)SCc3ccc(cc3)C(=O)[O-])CCC4=CCCCC4 C13236905
c1cc(ccc1/C=C(/c2ccc(s2)S(=O)(=O)N3CCCCC3)\C(=O)[O-])SC(F)(F)F C13272775
CC[C@H](C)c1ccc(cc1)[C@H](c2cccs2)NS(=O)(=O)c3ccc(cc3)C(=O)[O-] C13312836
c1ccc2cc(ccc2c1)/C=C/C(=O)c3ccc(cc3)S(=O)(=O)Nc4ccc(cc4)C(=O)[O-] C13366910
CCc1ccc(cc1)Nc2nnc(s2)SCc3c4ccccc4oc3C(=O)[O-] C13395183
CCc1ccccc1Nc2nnc(s2)SCc3c4ccccc4oc3C(=O)[O-] C13406454
CC(C)Oc1c(cc(cc1I)/C=N/Nc2ccc(cc2)C(=O)[O-])OC C13913973
Cc1c(c(=O)n(c(n1)Nc2ccc(cc2)C(=O)[O-])Cc3ccccc3)Cc4ccccc4 C16884568
CCCCC(=O)Nc1ccc(c(c1)C(=O)[O-])N2CCN(CC2)c3cc(ccc3C)Cl C33078587
COc1cc(ccc1OCc2ccc(cc2)F)/C=N/n3c(nnc3[S-])c4cccc(c4)Cl C03347420
Cc1cccc(c1)[C@H]2C(=C(N=C3N2C(=CS3)/C=C(/N(C)C(C)C)\[O-])C)C(=O)OC(C)C C34923331
CC1=C([C@H](N2C(=CSC2=N1)/C=C(/N(C)C3CCCCC3)\[O-])c4ccccc4)C(=O)OC(C)C C35693710
CC1=C([C@H](N2C(=CSC2=N1)/C=C(/N3CCCC3)\[O-])c4ccc(cc4)Cl)C(=O)OCC=C C35697420
CCN/C(=C/C1=CSC2=NC(=C([C@H](N12)c3cccc(c3)C)C(=O)OC(C)(C)C)C)/[O-] C35703811
Cc1ccc(cc1)[C@@H]2C(=C(N=C3N2C(=CS3)/C=C(/NC(C)C)\[O-])C)C(=O)OC(C)(C)C C35703871
CCOC(=O)C1=C(N=C2N([C@@H]1c3cc(ccc3C)C)C(=CS2)/C=C(/N4CCCC4)\[O-])C(F)(F)F C35705164
CCC1=C([C@H](N2C(=CSC2=N1)/C=C(/N(C)CC)\[O-])c3cc(ccc3C)C)C(=O)OC C35705247
CCN/C(=C/C1=CSC2=NC(=C([C@@H](N12)c3cc(ccc3C)C)C(=O)OC(C)(C)C)C)/[O-] C35705288
CCOC(=O)C1=C(N=C2N([C@H]1c3ccc(cc3C)C)C(=CS2)/C=C(/NC(C)(C)C)\[O-])C C35969636
CCC1=C([C@H](N2C(=CSC2=N1)/C=C(/NC(C)(C)C)\[O-])c3cccc(c3)C)C(=O)OC C35969711
CCOC(=O)C1=C(N=C2N([C@@H]1c3ccccc3F)C(=CS2)/C=C(/Nc4ccccc4F)\[O-])C C35970565
CC[C@@H](C)N/C(=C/C1=CSC2=NC(=C([C@H](N12)c3ccc(cc3C)C)C(=O)OC)C)/[O-] C36053652
CCC1=C([C@H](N2C(=CSC2=N1)/C=C(/N3CCOCC3)\[O-])c4ccc(cc4)C(C)C)C(=O)OC C36063338
CC1=C([C@@H](N2C(=CSC2=N1)/C=C(/NC(C)C)\[O-])c3cccc(c3)Cl)C(=O)OC(C)C C36064900
Cc1ccc(c(c1)[C@@H]2C(=C(N=C3N2C(=CS3)/C=C(/NC4CC4)\[O-])C)C(=O)OC(C)C)C C36071815
Cc1ccc(c(c1)C)[C@@H]2C(=C(N=C3N2C(=CS3)/C=C(/NC(C)C)\[O-])C)C(=O)OC(C)C C36071913
Cc1ccc(c(c1)C)[C@@H]2C(=C(N=C3N2C(=CS3)/C=C(/NC4CC4)\[O-])C)C(=O)OC(C)C C36071921
CCCCCn1c(c(c(c(c1=O)C#N)C)C(=O)c2c(c3cc(ccc3o2)CC)C)[O-] C38616836
CCCCCCn1c(c(c(c(c1=O)C#N)C)C(=O)c2c(c3ccc(c(c3o2)C)C)C)[O-] C38627390
CCCCc1ccc(cc1)N2[C@H](NC(=O)C(=C2[S-])C#N)c3cn(nc3c4ccccc4)c5ccccc5 C39887372
CCCc1nnc(s1)/N=C(/C(=C/c2cc(c(c(c2)C(C)(C)C)O)C(C)(C)C)/C#N)\[O-] C39994594
CCCSc1nnc(s1)/N=C(/C(=C/c2ccc(o2)c3cc(ccc3Cl)Cl)/C#N)\[O-] C39998152
CC(C)c1ccc(cc1)[C@H]2c3c([nH]nc3C(=O)N2CCc4ccc(cc4)OC)c5cc(ccc5[O-])Cl C39899172
C[C@@H](CCC(=O)[O-])[C@H]1CC[C@@H]2[C@]1([C@H](C[C@@H]3[C@@H]2CC[C@@H]4[C@]3(CCC(=O)C4)C)OC(=O)c5ccccc5)C C43866894
Cc1ccc(c(c1Cl)C[C@H](C(=O)[O-])NC(=O)OCC2c3ccccc3-c4c2cccc4)F C44320868
CC1=C[C@H]2C=C(C(=N[C@H]2C=C1)Cl)C[C@@H](C(=O)[O-])NC(=O)OCC3c4ccccc4-c5c3cccc5 C44321016
CC(C)c1ccccc1C[C@@H](C(=O)[O-])NC(=O)OCC2c3ccccc3-c4c2cccc4 C44321212
C[C@H]1C[C@@H](CC(=C1)C)C[C@@H](C(=O)[O-])NC(=O)OCC2c3ccccc3-c4c2cccc4 C44321380
Cc1cc(c(c(c1)O[C@@H](C)C(=O)Nc2ccc(cc2)S(=O)(=O)[N-]c3ccccc3Cl)C)C C44842831
Cc1cccc(c1)c2nnc(n2CCC(=O)Nc3ncc(s3)Cc4ccccc4Cl)[S-] C45652863
CCCCn1c(nnc1[S-])c2cc3n(n2)[C@H](C[C@@H](N3)c4ccc(cc4)C(C)C)C(F)(F)F C02791287
CC/C(=N\Nc1ccccc1)/C[C@H](c2ccccc2)c3c(c4ccccc4oc3=O)[O-] C15637001
CCCCc1ccc(cc1)[N-]C2=NC(=O)[C@H](S2)Cc3cccc(c3Cl)Cl C02669280
CC(C)c1ccccc1NC(=O)/C=C/c2ccc(cc2)S(=O)(=O)[N-]c3ccccc3Cl C36718841
c1ccc(cc1)/C=C/c2[n-]c(nn2)S[C@@H](c3ccccc3)C(=O)c4c[nH]c5c4cccc5 C58551684
c1ccc(cc1)/C=C/c2[n-]c(nn2)S[C@H](c3ccccc3)C(=O)c4c[nH]c5c4cccc5 C58551687
CCCCc1ccc2c(c1)sc(n2)NC(=S)/N=C(/C(Cl)(Cl)Cl)\[O-] C32118804
C/C(=C\N=C/1\N=C(S1)[N-]c2cc(ccc2Cl)Cl)/NCCc3ccc(cc3)F C59255128
CC(C)c1ccc(cc1)[C@H]2C(=C(N=C3C2=C(CCC3)[O-])SCC(=O)Nc4cccc(c4)OC)C#N C01240020
CCOc1cccc(c1)NC(=O)/C(=C/c2cc(c(c(c2)Cl)OCc3ccc(cc3)C(=O)[O-])OC)/C#N C01194893
CCOc1cccc(c1)NC(=O)/C(=C\c2cc(c(c(c2)Cl)OCc3ccc(cc3)C(=O)[O-])OC)/C#N C12393141
COc1cc(cc(c1OC)OC)C(=O)Oc2ccc(cc2)/C=N/Nc3ccc(c(c3)C(=O)[O-])Cl C13074689
CC(C)(C)OC(=O)C(C[C@H](C(=O)[O-])NC(=O)OCC1c2ccccc2-c3c1cccc3)C(=O)OC(C)(C)C C22059631
CC(C)(C)OC(=O)N[C@@H](Cc1cn(cn1)C(c2ccccc2)(c3ccccc3)c4ccccc4)C(=O)[O-] C25783998
Cc1ccc(c(c1)OCc2nnc(n2CC=C)Sc3c(cccc3[N+](=O)[O-])C(=O)[O-])C(C)(C)C C26510041
c1ccc2c(c1)cccc2c3ccc(cc3)S(=O)(=O)NC[C@H](CCCCCC(=O)[O-])c4cccnc4 C27438292
CC1=C([C@H](N2C(=CSC2=N1)/C=C(/N[C@H](C)c3ccccc3)\[O-])c4cccc(c4)Cl)C(=O)OCCOC C35696365
CC1=C([C@@H](N2C(=CSC2=N1)/C=C(/N(C)Cc3ccccc3)\[O-])c4ccc(cc4)OC)C(=O)OCC=C C35697070
CC1=C([C@@H](N2C(=CSC2=N1)/C=C(/N[C@H](C)c3ccccc3)\[O-])c4ccccc4F)C(=O)OCCOC C36052715
CC1=C([C@@H](N2C(=CSC2=N1)/C=C(/NCC(C)C)\[O-])c3cc(cc(c3)OC)OC)C(=O)OCC=C C36053179
CC1=C([C@@H](N2C(=CSC2=N1)/C=C(/N(C)Cc3ccccc3)\[O-])c4ccc(cc4)C(C)C)C(=O)OCC=C C36053253
CCC1=C([C@@H](N2C(=CSC2=N1)/C=C(/N3CCC[C@@H](C3)C(=O)OCC)\[O-])c4ccc(cc4)OC)C(=O)OC C36058469
CC1=C([C@@H](N2C(=CSC2=N1)/C=C(/NCC(C)C)\[O-])c3cc(ccc3OC)OC)C(=O)OCC=C C36058745
Cc1ccc(c(c1)C)[C@@H]2C(=C(N=C3N2C(=CS3)/C=C(/NCc4ccccc4)\[O-])C)C(=O)OCCOC C36061174
CCOC(=O)C1=C(N=C2N([C@H]1c3ccc(cc3)Cl)C(=CS2)/C=C(/NCCOC)\[O-])c4ccccc4 C36063103
CCC1=C([C@@H](N2C(=CSC2=N1)/C=C(/N3CCC(CC3)C(=O)OCC)\[O-])c4ccccc4OC)C(=O)OC C36063232
CCC1=C([C@@H](N2C(=CSC2=N1)/C=C(/N3CCC[C@H](C3)C(=O)OCC)\[O-])c4ccccc4OC)C(=O)OC C36063244
CCC1=C([C@@H](N2C(=CSC2=N1)/C=C(/N3CCC[C@@H](C3)C(=O)OCC)\[O-])c4cccc(c4)OC)C(=O)OC C36063415
CC[C@@H](C)N/C(=C/C1=CSC2=NC(=C([C@@H](N12)c3ccccc3OC)C(=O)OCC)c4ccccc4)/[O-] C36064330
CC[C@H](C)N/C(=C/C1=CSC2=NC(=C([C@@H](N12)c3cccc(c3OC)OC)C(=O)OC(C)(C)C)C)/[O-] C36064774
CCCCNC(=O)[C@@H](c1ccc(cc1)OC)N(c2cccc(c2)Cl)C(=O)c3cc(ccc3[O-])[N+](=O)[O-] C36484378
CCCN([C@@H](c1cccc(c1)OC)C(=O)NC(C)(C)CC(C)(C)C)C(=O)c2cc(ccc2[O-])[N+](=O)[O-] C36570116
CCCN([C@H](c1cccc(c1)OC)C(=O)NC(C)(C)CC(C)(C)C)C(=O)c2cc(ccc2[O-])[N+](=O)[O-] C36570117
CCCCNC(=O)[C@H](c1c2ccccc2ccc1OC)N(CCC)C(=O)c3cc(ccc3[O-])[N+](=O)[O-] C36570181
CCCCNC(=O)[C@@H](c1c2ccccc2ccc1OC)N(C(=O)c3cc(ccc3[O-])[N+](=O)[O-])C(C)(C)C C36585873
CCCCC[C@@H](C(=O)NC1CCCCC1)N(Cc2ccc(o2)C)C(=O)c3cc(ccc3[O-])[N+](=O)[O-] C36596724
CCCCSc1nnc(s1)/N=C(/C(=C/c2ccc(c(c2)OC)OCc3ccccc3)/C#N)\[O-] C39997030
CC(C)CCOc1ccc(cc1OC)/C=C(\C#N)/C(=N/c2nnc(s2)SCc3ccccc3)/[O-] C39997173
CCCOc1ccc(cc1C)c2c(cn(n2)c3ccccc3)/C=C(\C#N)/C(=N/c4nnc(s4)CC(C)C)/[O-] C39997970
CCCCSc1nnc(s1)N2[C@@H](C(=C(C2=O)[O-])C(=O)c3ccc(cc3)OCC=C)c4cccs4 C40003221
CCOc1cc(ccc1OCCC(C)C)[C@@H]2C(=C(C(=O)N2CC=C)[O-])C(=O)c3ccc(cc3)Br C40026048
CCCCOc1ccc(cc1OCC)[C@H]2C(=C(C(=O)N2CC=C)[O-])C(=O)c3ccc(c(c3)C)OCC(C)C C40027813
CCCCN1[C@H](C(=C(C1=O)[O-])C(=O)c2ccc(c(c2)C)OCC=C)c3cc(ccc3OC)Br C40092502
CCCCN1[C@@H](C(=C(C1=O)[O-])C(=O)c2ccc(c(c2)C)OCC=C)c3ccc(c(c3)OC)OCC(C)C C40092532
CCCCN1[C@@H](C(=C(C1=O)[O-])C(=O)c2cccc(c2)OCc3ccc(cc3)C)c4ccc(c(c4)OCC)O C40109220
CCOc1cc(ccc1OCCC(C)C)[C@H]2C(=C(C(=O)N2)[O-])C(=O)c3cc(c(c(c3)C)OCC(C)C)C C40124261
CCCCCCOc1ccc(cc1OC)[C@@H]2c3c([nH]nc3C(=O)N2CCOC)c4cc(ccc4[O-])Cl C39898215
CCOc1cc(ccc1OCCC(C)C)[C@H]2c3c([nH]nc3C(=O)N2CC=C)c4cc(ccc4[O-])Cl C39898706
CCCCOc1ccc(cc1OCC)[C@@H]2c3c([nH]nc3C(=O)N2Cc4ccco4)c5cc(ccc5[O-])Cl C39898797
CCCCOc1ccc(cc1OC)[C@@H]2c3c([nH]nc3C(=O)N2CCCOC(C)C)c4cc(ccc4[O-])Cl C39899313
Cc1cc(no1)[N-]S(=O)(=O)c2ccc(cc2)NC(=O)COc3ccc(cc3)C(C)(C)CC(C)(C)C C40880511
CC(C)(C)OC(=O)N[C@@H](Cc1nccn1C(c2ccccc2)(c3ccccc3)c4ccccc4)C(=O)[O-] C44298859
CC(C)(C)OC(=O)N[C@H](Cc1nccn1C(c2ccccc2)(c3ccccc3)c4ccccc4)C(=O)[O-] C44298863
c1ccc(cc1)COC(=O)N2CCCC[C@@H]2C[C@H](C(=O)[O-])NC(=O)OCC3c4ccccc4-c5c3cccc5 C44326602
CCOc1cc(cc(c1OCc2ccc(cc2)Cl)CC=C)/C=C/c3c(c(=O)[nH]c(n3)[O-])[N+](=O)[O-] C09234631
CCCC[C@@H]1CC=C(C(=O)N1Cc2ccc(cc2)c3ccccc3c4[n-]nnn4)CNC(=O)OC(C)(C)C C52617997
CCCOC(=O)c1ccc(cc1)Nc2c(nc3ccccc3n2)[N-]S(=O)(=O)c4ccc(cc4)OC C02333826
CCOc1cc(ccc1OCc2cccc(c2)C)/C=C\3/C(=C(/C(=N/c4ccc(cc4)C)/S3)C(=O)OCC)[O-] C59247247
CCOc1cc(cc(c1OCc2ccc(cc2)Cl)CC=C)/C=C/c3c(c([nH]c(=O)n3)[O-])[N+](=O)[O-] C09234631
CCOC(=O)c1ccc(cc1)/N=C/c2cc(cc(c2[O-])[N+](=O)[O-])C C03127257
CCOc1cc(cc(c1[O-])/C=N/c2ccc(cc2)N3CCCC3)[N+](=O)[O-] C03068718
C[C@H](c1ccccc1)[C@@H](C)OC(=O)c2c(cccc2[N+](=O)[O-])C(=O)[O-] C03136890
C[C@@H](c1ccccc1)[C@@H](C)OC(=O)c2c(cccc2[N+](=O)[O-])C(=O)[O-] C03136889
CCCOC(=O)c1ccc(cc1)/N=C/c2cc(ccc2[O-])[N+](=O)[O-] C05431105
CCCCN(CCCC)S(=O)(=O)c1ccc(c(c1)[N+](=O)[O-])[O-] C05309090
CCc1cc(nc(n1)SCc2ccc(o2)C(=O)[O-])N3CCCC3 C06801811
c1cc(ccc1C(=O)/C=C/c2ccc(c(c2)[N+](=O)[O-])Cl)OCC(=O)[O-] C07007729
CCN(c1ccccc1)C(=O)[C@H](C)Sc2c(c(cc(n2)C)C)C(=O)[O-] C13022422
CCCCn1c2ccccc2nc1/N=C/c3cc(cc(c3[O-])[N+](=O)[O-])C C06390689
CCN(Cc1ccccc1)S(=O)(=O)c2cc(cc(c2C)C)C(=O)[O-] C13087455
CCCCn1c2ccccc2nc1/N=C/c3cccc(c3[O-])[N+](=O)[O-] C05285329
CCn1c(nnc1SCc2c(cco2)C(=O)[O-])c3cccc(c3)Cl C13408012
C=CCOC(=O)/C(=C/c1ccc(o1)c2ccc(cc2)C(=O)[O-])/C#N C11292974
CCCc1cc(nc(n1)SCc2ccc(cc2)[N+](=O)[O-])[O-] C11443619
CC[C@@H](C(=O)OC)Sc1nc2c(cnn2c3ccc(cc3)C)c(n1)[O-] C06002891
COc1ccc(cc1Cl)S(=O)(=O)[N-]c2ccccc2C(=O)OC C06672385
CCCc1nnc(n1C2CCCCCCC2)SCC(=O)[O-] C20591603
CCOC(=O)c1c(nc(nc1C(C)C)[S-])c2ccc(c(c2)[N+](=O)[O-])C C22611389
CCN(CC)c1nc2cc(ccc2c(=O)n1Cc3ccccc3)C(=O)[O-] C33268127
CCCOc1ccc(cc1OC)/C=C(/C#N)\c2nc3ccccc3c(n2)[O-] C03946868
CCc1ccc(s1)COc2ccc(cc2C(=O)[O-])[N+](=O)[O-] C35414836
CCc1ccc(cc1)/C=N/[N-]S(=O)(=O)c2ccc(c(c2)[N+](=O)[O-])C C06652322
CC/C(=N\[N-]S(=O)(=O)c1ccc(c(c1)[N+](=O)[O-])C)/c2ccc(cc2)F C35610627
COc1cc(cc(c1OCc2ccc(s2)Cl)OC)C(=O)[O-] C35663133
c1cc(ccc1CCSc2ccc(cc2)C(=O)[O-])[N+](=O)[O-] C35677516
CS(=O)(=O)[N-]c1ccccc1C(=O)OCC2CCCCC2 C21838459
Cc1ccc(cc1[N+](=O)[O-])S(=O)(=O)[N-]/N=C/c2ccc(cc2)C(C)C C05163567
CCCSc1nc(c(c(n1)[O-])Cc2ccc(c(c2)[N+](=O)[O-])OC)C C25498859
CCc1ccc(s1)COc2ccc(cc2[N+](=O)[O-])C(=O)[O-] C37300082
CCC[C@@H](C)N(C)S(=O)(=O)c1ccc(cc1Br)C(=O)[O-] C37504995
CCCCCC[C@H]1[C@@H](c2ccc(cc2OC1=O)OCc3[n-]nnn3)C C38773879
CCCCn1c(c(c(c(c1=O)C#N)C)/N=N/c2ccccc2OC)[O-] C39871305
CCCn1c(c(c(c(c1=O)C#N)C)/N=N/c2ccc(cc2)OCC)[O-] C39871423
Cc1cccc(c1/N=N/c2c(c(c(=O)n(c2[O-])CCCOC)C#N)C)C C39871555
CCCCCn1c(c(c(c(c1=O)C#N)C)C(=O)CC(C)C)[O-] C40522524
CCCOC(=O)c1ccc(cc1)CSc2nccc(n2)[O-] C41629777
CCN(Cc1cccs1)c2ccc(c(c2)C(=O)[O-])[N+](=O)[O-] C42295189
CCCc1c(sc(n1)N(C)c2ccccc2OC)C(=O)[O-] C54968524
Cc1ccc(c(c1)S(=O)(=O)[N-]c2ccccc2C(=O)O[C@H](C)C#N)C C21329005
C=CCOc1ccc(cc1)c2nc3c(c(n2)[O-])nnn3Cc4ccccc4 C05916618
CC[C@@H](C)C[C@@](CC)(C(=O)[O-])Sc1nnc2n1cccc2 C61407461
CC(C)CCn1c(c(nn1)C(=O)[O-])/C=C/c2ccc(cc2)F C62299332
CCCCc1c(sc(n1)Cc2ccc(cc2)[N+](=O)[O-])C(=O)[O-] C62490770
c1cc(ccc1/C=C/C(=O)Oc2ccc(cc2C(=O)[O-])Cl)[N+](=O)[O-] C66143699
CCOC(=O)c1ccccc1[N-]S(=O)(=O)C2CCCCC2 C66575114
C[C@H](C/C(=N/S(=O)(=O)c1ccc(c(c1)[N+](=O)[O-])Cl)/[O-])C(C)(C)C C66722822
Cc1cccc(c1)c2nnc(n2CC(=O)Oc3cccc(c3)OC)[S-] C55550828
CC(C)CS(=O)(=O)[N-]c1ccc(cc1)Oc2cccc(c2)C#N C66813886
Cc1ccc(c(c1)OC[C@H]2CCCO2)/N=C\c3cc(ccc3[O-])[N+](=O)[O-] C66887732
CCCCn1c(=O)c2ccc(cc2nc1SCC(=O)Nc3ccccc3C(C)(C)C)C(=O)[O-] C13044115
CCCCn1c(=O)c2ccc(cc2nc1SCC(=O)Nc3ccccc3c4ccccc4)C(=O)[O-] C13044122
CCCOc1c(cc(cc1Cl)/C=C/C(=O)Nc2cc(c(cc2Cl)C(=O)[O-])OC)OCC C13172361
CCOc1cc(cc(c1OCC=C)Br)/C=N/Nc2cccc(c2)C(=O)[O-] C13356176
CCOc1cc(cc(c1OCC=C)Br)/C=N/Nc2ccccc2C(=O)[O-] C13458998
CCCOC(=O)c1ccc(cc1)Nc2c(nc3ccccc3n2)[N-]S(=O)(=O)c4ccccc4 C02593508
CCCCCCN1[C@H](C(=C(C1=O)[O-])C(=O)c2ccc(cc2)C)c3ccc(cc3)C(C)C C06160053
CCC(CC)/C=N/Nc1ccc(cc1S(=O)(=O)[N-]c2ccccc2Cl)[N+](=O)[O-] C21360949
CCCN(CCC)c1ccc(cc1C(=O)[O-])NS(=O)(=O)c2ccc(c(c2)Cl)Cl C32962092
CCCN(CCC)c1ccc(cc1C(=O)[O-])NS(=O)(=O)c2cc(c(cc2C)C)C C33253508
CCCc1c(c(nn1c2ccc(cc2)C(C)(C)C)C[C@@H](C)CCCC(C)(C)OC)C(=O)[O-] C34913649
CCC1=C([C@H](N2C(=CSC2=N1)/C=C(/Nc3ccc(cc3)OC)\[O-])c4ccccc4OC)C(=O)OC C34923035
CCC1=C([C@@H](N2C(=CSC2=N1)/C=C(/NCCC(C)C)\[O-])c3cccc(c3)F)C(=O)OC C34923162
CCC1=C([C@@H](N2C(=CSC2=N1)/C=C(/NCc3ccccc3F)\[O-])c4cccc(c4)OC)C(=O)OC C34923238
CCOC(=O)C1=C(N=C2N([C@H]1c3ccccc3OC)C(=CS2)/C=C(/N(C)Cc4ccccc4)\[O-])C C35694378
CC1=C([C@@H](N2C(=CSC2=N1)/C=C(/NC3CC3)\[O-])c4ccc(cc4)OC)C(=O)OCc5ccccc5 C35696860
CC1=C([C@H](N2C(=CSC2=N1)/C=C(/NC3CC3)\[O-])c4ccc(cc4)OC)C(=O)OCc5ccccc5 C35696862
Cc1ccc(cc1)[C@@H]2C(=C(N=C3N2C(=CS3)/C=C(/NCC(C)C)\[O-])C)C(=O)OCC=C C35697247
CCN/C(=C/C1=CSC2=NC(=C([C@H](N12)c3ccc(cc3)C(C)C)C(=O)OCC=C)C)/[O-] C35697440
CC1=C([C@H](N2C(=CSC2=N1)/C=C(/NC3CC3)\[O-])c4ccc(cc4)C(C)C)C(=O)OCC=C C35697444
Cc1ccc(c(c1)C)[C@H]2C(=C(N=C3N2C(=CS3)/C=C(/Nc4ccc(cc4)F)\[O-])C)C(=O)OCCOC C35703674
CCN(C)/C(=C/C1=CSC2=NC(=C([C@@H](N12)c3ccc(cc3)C(C)C)C(=O)OCc4ccccc4)C)/[O-] C35704619
CC1=C([C@@H](N2C(=CSC2=N1)/C=C(/N[C@@H](C)c3ccccc3)\[O-])c4ccccc4OC)C(=O)OC(C)C C35705372
CC1=C([C@@H](N2C(=CSC2=N1)/C=C(/NCC(C)C)\[O-])c3cccc(c3)Oc4ccccc4)C(=O)OC C35705426
COC(=O)COc1ccccc1/C=C\2/C(=O)N(/C(=N\c3ccccc3)/S2)Cc4ccc(cc4)C(=O)[O-] C33663098
CCOC(=O)C1=C(N=C2N([C@@H]1c3ccccc3Cl)C(=CS2)/C=C(/NCC4CC4)\[O-])c5ccccc5 C36049947
CCOC(=O)C1=C(N=C2N([C@H]1c3cccc(c3)C)C(=CS2)/C=C(/NCC4CC4)\[O-])c5ccccc5 C36050048
CCC1=C([C@H](N2C(=CSC2=N1)/C=C(/N3CCC(CC3)C(=O)OCC)\[O-])c4cccc(c4)C)C(=O)OC C36052836
CC[C@@H](C)N/C(=C/C1=CSC2=NC(=C([C@@H](N12)c3ccc(cc3)F)C(=O)OCC=C)C)/[O-] C36053065
CC[C@H](C)N/C(=C/C1=CSC2=NC(=C([C@@H](N12)c3ccc(cc3)F)C(=O)OCC=C)C)/[O-] C36053066
CC[C@@H](C)N/C(=C/C1=CSC2=NC(=C([C@H](N12)c3ccc(cc3)F)C(=O)OCC=C)C)/[O-] C36053067
CC[C@H](C)N/C(=C/C1=CSC2=NC(=C([C@H](N12)c3ccc(cc3)F)C(=O)OCC=C)C)/[O-] C36053068
CC1=C([C@H](N2C(=CSC2=N1)/C=C(/NCc3ccccc3)\[O-])c4ccccc4)C(=O)OCC=C C36053098
Cc1cccc(c1)[C@@H]2C(=C(N=C3N2C(=CS3)/C=C(/NCC(C)C)\[O-])C)C(=O)OCC=C C36053145
CCOC(=O)C1=C(N=C2N([C@H]1c3ccc(cc3)C(C)C)C(=CS2)/C=C(/NCc4ccco4)\[O-])C C36058278
CCC1=C([C@@H](N2C(=CSC2=N1)/C=C(/N(C)Cc3ccccc3)\[O-])c4ccc(cc4)C(C)C)C(=O)OC C36063344
CCCCNC(=O)[C@@H](c1ccccc1)N(c2cccc(c2)Cl)C(=O)c3cc(ccc3[O-])[N+](=O)[O-] C36484334
CCC(CC)[C@@H](C(=O)NC(C)(C)C)N(c1cccc(c1)Cl)C(=O)c2cc(ccc2[O-])[N+](=O)[O-] C36484336
CCC(CC)[C@H](C(=O)NC1CCCCC1)N(c2cccc(c2)Cl)C(=O)c3cc(ccc3[O-])[N+](=O)[O-] C36484339
C/C=C/[C@@H](C(=O)NC(C)(C)CC(C)(C)C)N(c1ccccc1Cl)C(=O)c2cc(ccc2[O-])[N+](=O)[O-] C36544689
CCCN([C@@H](C(CC)CC)C(=O)NC(C)(C)CC(C)(C)C)C(=O)c1cc(ccc1[O-])[N+](=O)[O-] C36570214
CC(C)(C)CC(C)(C)NC(=O)[C@@H](c1ccccc1)N(C(=O)c2cc(ccc2[O-])[N+](=O)[O-])C(C)(C)C C36585889
CCOc1cc(cc(c1OCC=C)Br)/C=N/Nc2ccc(cc2)C(=O)[O-] C13143706
CCCCCOc1c(cc(cc1Cl)C(=O)c2c(c(c(=O)n(c2[O-])[C@@H](C)CC)C#N)C)Cl C38617412
C[C@@H](CCCC(C)C)[C@H]1CC[C@@H]2[C@@]1(CC[C@@H]([C@@H]2C(=O)[O-])[C@@]3(CC[C@@H](CC3=O)OCc4ccccc4)C)C C37631558
C[C@@H](CCCC(C)(C)O)Cc1c(c(n(n1)c2ccc(c(c2)Cl)F)C(C)C)C(=O)[O-] C33613289
C[C@H](CCCC(C)(C)O)Cc1c(c(n(n1)c2ccc(c(c2)Cl)F)C(C)C)C(=O)[O-] C33613290
C[C@@H](CCCC(C)C)[C@@H]1CC[C@@H]2[C@]1(CC[C@@H]([C@@H]2C(=O)[O-])[C@@]3(CC[C@@H](CC3=O)OC(=O)C)C)C C43766884
CCc1ccc(cc1)/N=C\2/C(=C(/C(=C/c3ccccc3OCc4ccccc4F)/S2)[O-])C(=O)OCC C59364789
CCCOC(=O)c1ccc(cc1)Nc2c(nc3ccccc3n2)[N-]S(=O)(=O)c4ccc(cc4)C C02264666
CCCCCOC(=O)C1[C@H](C2=C(CC(CC2=O)(C)C)N=C1C)c3ccc(c(c3)[N+](=O)[O-])[O-] C04059679
CCCCOC(=O)c1ccc(cc1)/N=C/c2c(c(c(c(c2[O-])[N+](=O)[O-])C)Cl)C C03114267
CCN\1C(=O)/C(=C\c2cc(c(c(c2)OCC)O)CC=C)/S/C1=N\c3cccc(c3)C(=O)[O-] C09305539
CC[C@](C(C)C)(C(=O)N[C@@H]1[C@H]2N(C1=O)[C@@H](C(S2)(C)C)C(=O)[O-])O[C@@H]3C[C@H](CC[C@@H]3C(C)C)C C12296196
CCCCn1c(=O)c2ccc(cc2nc1S[C@H](C)C(=O)Nc3cccc(c3Cl)Cl)C(=O)[O-] C13044097
CCc1ccccc1Nc2nnc(s2)SCc3nc4cc(ccc4n3CC)C(=O)[O-] C13238037
CC[C@H](C)c1ccc(cc1)[C@H](c2cccs2)NS(=O)(=O)c3cccc(c3)C(=O)[O-] C13312808
CC[C@H](C)c1ccc(cc1)[C@@H](c2cccs2)NS(=O)(=O)c3cccc(c3)C(=O)[O-] C13312812
CC[C@@H](C)c1ccc(cc1)[C@@H](c2cccs2)NS(=O)(=O)c3ccc(cc3)C(=O)[O-] C13312837
CCOC(=O)c1ccc(cc1)n2c(cc(c2C)/C=N/Nc3ccc(cc3)C(=O)[O-])C C13350974
CCOc1cc(cc(c1OCC)Br)/C=N/Nc2ccccc2C(=O)[O-] C13458993
COc1cc(cc(c1OCC=C)Br)/C=N/Nc2ccccc2C(=O)[O-] C13459725
CCCOc1ccccc1/C=C\2/C(=O)N(/C(=N/c3ccc(cc3C(=O)[O-])O)/S2)CC=C C16926990
CCCOc1ccccc1/C=C\2/C(=O)N(/C(=N/c3ccc(c(c3)O)C(=O)[O-])/S2)CC=C C16927258
CCCCCOC(=O)C1=C(NC2=C([C@@H]1c3ccc(c(c3)[N+](=O)[O-])[O-])C(=O)CC(C2)(C)C)C C19314628
CC/C(=N\Nc1ccc(cc1[N+](=O)[O-])S(=O)(=O)[N-]c2ccc(cc2)Cl)/C(C)C C12648280
Cc1ccc(c(c1)Cc2c(nc(nc2[O-])SCc3cc(ccc3OC)[N+](=O)[O-])C)OC C25498742
Cc1ccc(c(c1)CSc2nc(c(c(n2)[O-])Cc3ccc(c(c3)[N+](=O)[O-])OC)C)OC C25498911
CC(C)c1ccc(cc1)CSc2nnc(s2)SCC(=O)c3ccc(cc3[O-])O C26093165
CC(C)CC(=C1C(=O)C(C(=O)C(C1=O)(CC=C(C)C)CC=C(C)C)CC=C(C)C)[O-] C03935792
CCC1=C([C@@H](N2C(=CSC2=N1)/C=C(/NCC=C)\[O-])c3cc(ccc3C)C)C(=O)OC C34923140
CCC1=C([C@@H](N2C(=CSC2=N1)/C=C(/NCC=C)\[O-])c3ccc(cc3C)C)C(=O)OC C34923286
CCC1=C([C@@H](N2C(=CSC2=N1)/C=C(/NCC(C)C)\[O-])c3ccccc3C)C(=O)OC C35696635
CCC1=C([C@H](N2C(=CSC2=N1)/C=C(/N(CC)CC)\[O-])c3ccccc3C)C(=O)OC C35696677
CCC1=C([C@@H](N2C(=CSC2=N1)/C=C(/N(CC)CC)\[O-])c3ccc(cc3)C)C(=O)OC C35696740
CC[C@@H](C)N/C(=C/C1=CSC2=NC(=C([C@@H](N12)c3ccc(cc3)C)C(=O)OCC)C)/[O-] C35698428
CC[C@@H](C)N/C(=C/C1=CSC2=NC(=C([C@H](N12)c3ccc(cc3)C)C(=O)OCC)C)/[O-] C35698432
CC[C@@H](C)N/C(=C/C1=CSC2=NC(=C([C@@H](N12)c3ccccc3C)C(=O)OCC)C)/[O-] C36049913
CC[C@@H](C)N/C(=C/C1=CSC2=NC(=C([C@H](N12)c3ccccc3C)C(=O)OCC)C)/[O-] C36049915
CC[C@@H](C)N/C(=C/C1=CSC2=NC(=C([C@@H](N12)c3ccccc3)C(=O)OC(C)C)C)/[O-] C36050556
CCOC(=O)C1=C(N=C2N([C@@H]1c3ccc(cc3)Cl)C(=CS2)/C=C(/NCC4CC4)\[O-])C C36050882
CCC1=C([C@@H](N2C(=CSC2=N1)/C=C(/NCC(C)C)\[O-])c3cccc(c3)C)C(=O)OC C36052807
CC1=C([C@@H](N2C(=CSC2=N1)/C=C(/NC[C@@H]3CCCO3)\[O-])c4ccc(cc4)C(C)C)C(=O)OC C36053550
CC1=C([C@@H](N2C(=CSC2=N1)/C=C(/NC[C@H]3CCCO3)\[O-])c4ccc(cc4)C(C)C)C(=O)OC C36053552
CC1=C([C@H](N2C(=CSC2=N1)/C=C(/NC[C@H]3CCCO3)\[O-])c4ccc(cc4)C(C)C)C(=O)OC C36053553
Cc1ccc(c(c1)[C@@H]2C(=C(N=C3N2C(=CS3)/C=C(/NC[C@H]4CCCO4)\[O-])C)C(=O)OC(C)C)C C36071823
Cc1ccc(c(c1)C)[C@H]2C(=C(N=C3N2C(=CS3)/C=C(/NC[C@H]4CCCO4)\[O-])C)C(=O)OC(C)C C36071930
CCCCCCn1c(c(c(c(c1=O)C#N)C)C(=O)[C@H]2[C@@H](C2(C)C)C=C(Cl)Cl)[O-] C38627029
CCCCCCn1c(c(c(c(c1=O)C#N)C)C(=O)[C@H]2[C@H](C2(C)C)C=C(Cl)Cl)[O-] C38627037
CC[C@@H](C(=O)Nc1ccccc1F)Sc2ncc(c(n2)[O-])S(=O)(=O)c3ccc(cc3)C(C)C C09909038
CCCCC1CCC(CC1)CC(=O)Nc2cc(nn2c3nc(cc(n3)[O-])C(C)C)C C09017726
C=CCN\1C(=O)/C(=C/c2ccc(cc2)OCC=C)/S/C1=N\c3cccc(c3)C(=O)[O-] C39866692
CC(C)c1ccc(cc1)SCC(=O)N2CC(=O)N(c3c2cc(cc3)C(=O)[O-])CCc4cccs4 C43259418
CC(C)c1ccccc1C[C@H](C(=O)[O-])NC(=O)OCC2c3ccccc3-c4c2cccc4 C44321213
CC[C@H](C)Cc1c(sc2c1c(=O)[nH]c(n2)SCc3nc4cc(ccc4n3CC)C(=O)[O-])C C13220566
CCOC(=O)c1ccc(cc1)Nc2c(nc3ccccc3n2)[N-]S(=O)(=O)c4cccc(c4)C C02417137
CCOC(=O)c1cccc(c1)Nc2c(nc3ccccc3n2)[N-]S(=O)(=O)c4cccc(c4)C C02449132
CC[C@H](C(=O)[O-])Oc1ccccc1/C=C\2/C(=O)N(/C(=N\c3ccc(cc3O)C)/S2)CC=C C16932713
CCc1ccc(cc1)NC(=O)[C@@H](CC)Sc2ncc(c(n2)[O-])S(=O)(=O)c3ccc(cc3)Cl C02694193
CC[C@H](C(=O)[O-])Oc1ccccc1/C=C\2/C(=O)N(/C(=N/c3ccc(cc3O)C)/S2)CC=C C16932713
C[C@H](c1ccccc1)[C@@H](c2ccccc2)OC(=O)c3c(cccc3[N+](=O)[O-])C(=O)[O-] C03136992
CN(c1ccccc1)c2ccc(cc2[N+](=O)[O-])/C=C(\CC(=O)[O-])/c3nc4ccccc4s3 C12537607
CCCCn1c(=O)c2ccc(cc2nc1SCc3ccc(cc3Cl)F)C(=O)[O-] C13044189
CCCCn1c(=O)c2ccc(cc2nc1SCc3cc(ccc3C)C)C(=O)[O-] C13044344
CC(C)Cn1c(=O)c2ccc(cc2nc1SC/C=C/c3ccccc3)C(=O)[O-] C13049217
CN(Cc1cccc(c1Cl)Cl)c2ccc(cc2[N+](=O)[O-])C(=O)c3ccccc3C(=O)[O-] C13180640
CN(Cc1ccc(cc1Cl)Cl)c2ccc(cc2[N+](=O)[O-])C(=O)c3ccccc3C(=O)[O-] C13180686
CCn1c2ccc(cc2nc1/C(=C/c3ccc(cc3)N(CC)CC)/Cl)C(=O)[O-] C13351015
C=CCn1c(nnc1SCc2ccc(cc2)C(=O)[O-])c3ccc(cc3)Br C13355064
CC(C)c1ccc(cc1)CSc2nc3cc(ccc3c(=O)n2CC=C)C(=O)[O-] C13364948
COc1cc(ccc1OCc2cccc(c2)C(=O)[O-])/C=C(/C#N)\c3cccc(c3)Cl C15229391
COc1ccc(c(c1)OC)/C=C\2/C(=O)N(/C(=N/c3ccccc3C(=O)[O-])/S2)CC=C C16928567
COc1ccc(c(c1)/C=C\2/C(=O)N(/C(=N/c3ccccc3C(=O)[O-])/S2)CC=C)OC C16928571
COc1ccc(c(c1)OC)/C=C\2/C(=O)N(/C(=N/c3ccc(cc3)C(=O)[O-])/S2)CC=C C16929111
CCOC(=O)c1c(c(cs1)c2ccccc2)S(=O)(=O)[N-]c3cc(ccc3C)Cl C23126970
Cc1c(c(nc(n1)SCc2ccc(cc2)Cl)[O-])Cc3cc(ccc3OC)[N+](=O)[O-] C25498819
Cc1c(c(nc(n1)SCc2ccc(cc2)F)[O-])Cc3ccc(c(c3)[N+](=O)[O-])OC C25502101
CCCCCCOc1ccc(cc1)c2nc3c4c5c(sc4nc(n3n2)[O-])COC(C5)(C)C C27516738
CCCCCCn1c2c(c(c(s2)C(=O)[O-])C)c(=O)n(c1=O)c3cccc(c3)Cl C27531690
CCCC1=NN(C(=O)[C@@H]1C/C(=C/c2ccc(cc2)F)/C(=O)[O-])c3ccc(cc3)Cl C33574350
CCOC(=O)C1=C(N=C2N([C@@H]1c3cccc(c3)OC)C(=CS2)/C=C(/N4CCCCC4)\[O-])C C34922774
CCC1=C([C@H](N2C(=CSC2=N1)/C=C(/N(C)CC)\[O-])c3ccc(cc3)C)C(=O)OC C35696746
CCCCOC(=O)c1ccc2c(c1)sc(n2)[N-]S(=O)(=O)c3ccc(cc3)C C20411490
CCC1=C([C@@H](N2C(=CSC2=N1)/C=C(/N(C)CC)\[O-])c3cccc(c3)C)C(=O)OC C36052845
CCN(C)/C(=C/C1=CSC2=NC(=C([C@@H](N12)c3ccccc3C)C(=O)OC(C)C)C)/[O-] C36058869
CCCCC1=NC2(CCCC2)C(=O)N1Cc3ccc(cc3)c4ccccc4c5[n-]nnn5 C13298436
CCN(CC)c1ccc(c(c1)OC)/C=C\2/C(=O)N(/C(=N\c3cccc(c3)C(=O)[O-])/S2)C C35657250
Cc1c(c(=O)n(c(c1C(=O)[C@H](C)Oc2ccc(cc2)C(C)C)[O-])Cc3ccc(cc3)F)C#N C38623940
CCCCC1CCC(CC1)C(=O)c2c(c(c(=O)n(c2[O-])Cc3ccc4c(c3)OCO4)C#N)C C38625905
C[C@@H]1CC[C@@H]([C@@H](C1)OC(=O)CSc2nc3cc(ccc3c(=O)n2C)C(=O)[O-])C(C)C C39692941
CCCn1c(nnc1SCc2cccc(c2)C(=O)[O-])c3cc4ccccc4o3 C39757780
CC(C)c1ccc(cc1)C[C@H]2C(=O)N(/C(=N/c3ccc(cc3)C(=O)[O-])/S2)CC=C C39847380
COC(=O)c1ccc(cc1)/C=C\2/C(=O)N(/C(=N\c3cccc(c3)C(=O)[O-])/S2)CC=C C16928876
CCCCCCn1c(c(c(c(c1=O)C#N)C)/N=N/c2c(cccc2Cl)Cl)[O-] C39870652
CCCCCCn1c(c(c(c(c1=O)C#N)C)/N=N/c2ccc(c(c2)Cl)OC)[O-] C39870966
Cc1ccc(cc1)CSc2nnc(s2)/N=C(/C(=C/c3ccc(cc3)C(C)C)/C#N)\[O-] C39997479
Cc1ccc(cc1)CSc2nnc(s2)/N=C(/C(=C/C=C/c3ccccc3)/C#N)\[O-] C39997599
CCCCN1[C@H](C(=C(C1=O)[O-])C(=O)c2cc3ccccc3o2)c4ccc(cc4)CC C40097481
COc1ccc(cc1)/C(=C\c2ccc(cc2)[N+](=O)[O-])/Oc3ccccc3C(=O)[O-] C44605491
CCCC[C@@H]1CC=C(C(=O)N1Cc2ccc(cc2)c3ccccc3c4[n-]nnn4)C C52618071
CCCCOC(=O)c1ccc(cc1)/N=C/c2c(c(c3nc4ccccc4n3c2[O-])C#N)C C16638952
c1ccc(cc1)Oc2cccc(c2)/C=C(\C#N)/C(=N/c3ccc(cc3C(F)(F)F)[N+](=O)[O-])/[O-] C13388085
CCOc1ccc(cc1)/N=C\2/C(=C(/C(=C/c3ccc(cc3)F)/S2)[O-])C(=O)OCC C59105414
CCOc1ccc(c(c1)OCC)/C=C/2\C(=O)N(/C(=N\c3cccc(c3)C(=O)[O-])/S2)C C35656717
CCCCCC1(OC(=O)C(=Cc2ccc(o2)c3ccc(c(c3)Cl)C(=O)[O-])C(=O)O1)C C59643825
CCOC(=O)CSC1=C([C@@H](C2=C(CCCC2=N1)[O-])c3ccc(cc3)C(C)C)C#N C13284567
CCOc1ccccc1[N-]S(=O)(=O)c2ccc(s2)c3nc(cs3)C(C)C C64769464
CCCCc1c(nc2nc(nn2c1[O-])N(Cc3ccc(cc3)C)C(=O)C4CCCCC4)C C64792120
CC(C)COc1ccccc1C(=O)Oc2ccc(cc2C(=O)[O-])Br C66145514
Cc1cccc(c1)c2nnc(n2CC(=O)OCCC3=CC[C@H]4C[C@@H]3C4(C)C)[S-] C67633998
CCOc1ccccc1N2CCN(CC2)[P@](=Nc3ccccc3C(=O)[O-])(c4ccc(o4)C)C(C)(C)C C12639661
CC(C)[C@H](C(=O)[O-])n1c(=O)c2ccccc2nc1SCCOc3c(cccc3Cl)Cl C13025374
Cc1cccc(c1OCCSc2nc3cc(ccc3c(=O)n2Cc4ccco4)C(=O)[O-])C C13050881
C/C(=N\OCC(=O)N(Cc1ccccc1Cl)c2ccccc2C(=O)[O-])/c3cccs3 C13305445
c1cc(cnc1)c2nnc(n2c3ccc(cc3)SC(F)F)SCc4ccc(cc4)C(=O)[O-] C13354380
CC(C)CCn1c(=O)c2c(csc2nc1SCc3c(cco3)C(=O)[O-])c4cccs4 C13393805
COc1ccc(cc1)c2nnc(n2C[C@H]3CCCO3)SCc4c5c(cccc5sc4C(=O)[O-])F C13414675
c1ccc(cc1)n2c(nnc2SCc3c4ccccc4oc3C(=O)[O-])COc5ccccc5F C13417448
CC[C@H](C)c1ccc(cc1)S(=O)(=O)Oc2c(cc(cc2Br)/C=C/C(=O)[O-])OC C13463061
CCc1cc(cc(c1)OCCOc2ccc(cc2/C=C/3\C(=NC(=S)S3)[O-])[N+](=O)[O-])C C13940211
CCOC(=O)c1c(nc(s1)N2[C@@H](C(=C(C2=O)[O-])C(=O)c3ccccc3)c4ccc(cc4)C(C)C)C C09236744
c1ccc2c(c1)cccc2OCc3cccc(c3)c4nnc(n4CCCN5CCOCC5)[S-] C20028586
CCOC(=O)c1ccc(cc1)N2[C@@H](C(=C(C2=O)[O-])C(=O)c3ccc(cc3)OC)c4ccc(cc4)Cl C08968571
CC(C)COc1ccc(nn1)c2ccc(cc2)[N-]S(=O)(=O)c3ccccc3C(F)(F)F C22419403
Cc1ccc(cc1)S/C=C(/N2[C@H](CC(=N2)c3ccc(cc3)OC)c4cccc(c4OC)OC)\[O-] C33248876
CCOc1ccc(cc1)C(=O)C2=C(C(=O)N([C@@H]2c3cccs3)c4nc5ccc(cc5s4)OCC)[O-] C33552922
C[C@H]1Cc2cc(ccc2O1)C(=O)C3=C(C(=O)N([C@H]3c4cccc(c4)OCCC(C)C)c5nccs5)[O-] C09124627
C[C@H]1Cc2cc(ccc2O1)C(=O)C3=C(C(=O)N([C@@H]3c4cccc(c4)OCCC(C)C)c5nccs5)[O-] C09124625
CCc1ccc(cc1)[C@H]2C(=C(C(=O)N2c3nc(c(s3)C(=O)OCC)C)[O-])C(=O)c4ccc(c(c4)F)C C16805433
CCc1ccc(cc1)[C@@H]2C(=C(C(=O)N2c3nc(c(s3)C(=O)OCC)C)[O-])C(=O)c4ccc(c(c4)F)C C16805435
CCC1=C([C@@H](N2C(=CSC2=N1)/C=C(/N(C)C(C)C)\[O-])c3ccccc3OC)C(=O)OC C34923060
CCOC(=O)C1=C(N=C2N([C@H]1c3cccc(c3)OC)C(=CS2)/C=C(/N4CCCC4)\[O-])c5ccccc5 C35705127
CC1=C([C@@H](N2C(=CSC2=N1)/C=C(/N3CCc4ccccc4C3)\[O-])c5ccccc5)C(=O)OCCOC C35969542
C[C@@H]1Cc2cc(ccc2O1)C(=O)C3=C(C(=O)N([C@H]3c4cccc(c4)OCCC(C)C)c5nccs5)[O-] C09124626
CC[C@@H](C)c1ccc(cc1)N2C(=O)/C(=C\c3cccn3CCOc4ccc(cc4)C)/C(=NC2=O)[O-] C37866071
CCN(CC)c1ccc(c(c1)OCC)/C=C\2/C(=O)N(/C(=N\c3ccc(cc3)C(=O)[O-])/S2)C C35657050
CCOC(=O)c1cc(oc1N(C(C)C)C(=O)C2CCC(CC2)C)c3ccc(cc3)C(=O)[O-] C39126659
Cc1ccc(cc1)[C@@H]2C(=C(C(=O)N2CCCOC)[O-])C(=O)c3c(nc(s3)Sc4ccc(cc4)C)C C39991684
Cc1ccc(cc1)[C@H]2C(=C(C(=O)N2CCCOC)[O-])C(=O)c3c(nc(s3)Sc4ccc(cc4)C)C C39991686
Cc1ccc(cc1)CSc2nnc(s2)/N=C(/C(=C/C=C/c3ccccc3OC)/C#N)\[O-] C39997575
c1ccc(cc1)COc2ccc(cc2)c3c(cn(n3)c4ccccc4)/C=C(\C#N)/C(=N/c5nccs5)/[O-] C39997783
Cc1ccc(c(c1)c2c(cn(n2)c3ccccc3)/C=C(\C#N)/C(=N/c4nnc(s4)SCC=C)/[O-])C C39998046
CC(=O)c1ccc(cc1)c2ccc(o2)/C=C(\C#N)/C(=N/c3nnc(s3)SCc4ccc(cc4)F)/[O-] C39998226
CCSc1nnc(s1)N2[C@H](C(=C(C2=O)[O-])C(=O)c3ccc(c(c3)C)OCC(C)C)c4ccccc4 C40000243
Cc1cc(ccc1OCC(C)C)C(=O)C2=C(C(=O)N([C@H]2c3ccc(cc3)Cl)CC=C)[O-] C40027727
C=CCN1[C@@H](C(=C(C1=O)[O-])C(=O)c2cccc(c2)OCc3ccccc3)c4cccc(c4)Br C40029962
C=CCN1[C@H](C(=C(C1=O)[O-])C(=O)c2cccc(c2)OCc3ccccc3)c4cccc(c4)Br C40029963
C=CCN1[C@@H](C(=C(C1=O)[O-])C(=O)c2cccc(c2)OCc3ccccc3Cl)c4cccs4 C40030154
C=CCN1[C@@H](C(=C(C1=O)[O-])C(=O)c2ccc(cc2)OCc3ccccc3Cl)c4cccs4 C40030598
CCCCN1[C@H](C(=C(C1=O)[O-])C(=O)c2ccc(cc2C)OCC)c3cccc(c3)Br C40081798
CC(C)CC(=O)C1=C(C(=O)N([C@H]1c2ccc(cc2)N(C)C)CC3(CCCC3)c4ccccc4)[O-] C40358069
Cc1ccc(c(c1)O[C@H](C)C(=O)c2c(c(c(=O)n(c2[O-])Cc3ccc(cc3)OC)C#N)C)C(C)C C40527231
CCCC1=NN(C(=O)[C@H]1C/C(=C/c2ccc(cc2)C(F)(F)F)/C(=O)[O-])c3ccc(cc3)Br C33892761
CCO/C(=C/1\C(=O)/C(=C/c2ccc(cc2)OCc3cccc(c3)C)/S\C1=N/c4ccc(cc4)OC)/[O-] C59105347
CC[C@H](C(=O)C)Oc1ccccc1/C=C\2/C(=O)N(/C(=N\c3cccc(c3)C(=O)[O-])/S2)CC C16931783
CC[C@H](C)c1ccc(cc1)OCCn2cccc2/C=C/3\C(=NC(=O)N(C3=O)c4ccc(c(c4)Cl)C)[O-] C17196493
COc1ccc2c(c1)nc(s2)N3[C@@H](C(=C(C3=O)[O-])C(=O)c4cccs4)c5ccc(cc5)OCC=C C11614212
CCCCCSC1=NC(=O)[C@H]2[C@@H](C3=C(CC(CC3=NC2=N1)(C)C)[O-])c4ccc(c(c4)OC)OC C39889091
CCOC(=O)c1ccc(cc1)N2[C@@H](C(=C(C2=O)[O-])S(=O)(=O)c3ccccc3)c4ccc(cc4)C(C)C C64557909
CCOC(=O)c1ccc(cc1)N2[C@H](C(=C(C2=O)[O-])S(=O)(=O)c3ccccc3)c4ccc(cc4)C(C)C C64557910
CCOc1cc(ccc1OCC#C)/C=C\2/C(=O)N(/C(=N\c3ccc(c(c3)C(=O)[O-])Cl)/S2)C C08438934
c1ccc(cc1)CCn2c(=O)c3ccc(cc3nc2SCC(=O)N4CCCCCCC4)C(=O)[O-] C13045248
CC(C)(C)C(=O)CSc1nc2cc(ccc2c(=O)n1Cc3ccccc3Cl)C(=O)[O-] C13049651
c1cc(oc1)/C=C/2\CCC[C@@H]3C2=NN([C@H]3c4ccco4)C(=O)CSCc5ccc(cc5)C(=O)[O-] C13062414
c1cc(oc1)/C=C/2\CCC[C@H]3C2=NN([C@H]3c4ccco4)C(=O)CSCc5ccc(cc5)C(=O)[O-] C13062416
c1cc(oc1)/C=C/2\CCC[C@H]3C2=NN([C@@H]3c4ccco4)C(=O)CSCc5ccc(cc5)C(=O)[O-] C13062418
COc1ccc(cc1OC(F)F)/C=C/c2nc3ccccc3c(=O)n2c4ccc(cc4)C(=O)[O-] C13087094
CCN(c1ccccc1)C(=O)[C@H](C)Sc2nc3cc(ccc3c(=O)n2c4ccccc4)C(=O)[O-] C13093144
CC1(c2ccccc2N(C1=CC(=O)CSc3nnc(n3CC(=O)[O-])c4ccc(cc4)Cl)C)C C13203858
Cc1cc2c(cc(=O)oc2cc1C)CSc3nnc(n3[C@H](C(C)C)C(=O)[O-])c4cccs4 C13271727
CCN(c1ccccc1C)C(=O)CSc2nc3cc(ccc3c(=O)n2c4ccccc4)C(=O)[O-] C13279609
CC(C)Cn1c(=O)c2ccc(cc2nc1SCC(=O)c3ccc(cc3)Br)C(=O)[O-] C13280264
CC\1(c2ccccc2N(/C1=C\C(=O)CSc3nc4cc(ccc4c(=O)n3CC=C)C(=O)[O-])C)C C13364485
C[C@@H]1CCc2c(sc3c2c(=O)n(c(n3)SCc4c5ccccc5oc4C(=O)[O-])CCOC)C1 C13393569
Cc1c(cco1)c2nnc(n2Cc3ccccc3)SCc4c5ccccc5oc4C(=O)[O-] C13394045
CC(C)CCn1c(=O)c2c3c(sc2nc1SCc4c(cco4)C(=O)[O-])CCCC3 C13395430
Cc1c2c(nc(n(c2=O)CC=C)SCc3c(cco3)C(=O)[O-])sc1c4ccccc4 C13402043
COc1ccc(cc1)n2c(nnc2SCc3c4c(cccc4sc3C(=O)[O-])F)c5ccncc5 C13409176
Cc1ccc(cc1)c2nnc(n2CC(=O)[O-])S[C@@H](C)C(=O)C=C3C(c4ccccc4N3C)(C)C C13452626
Cc1cccc(c1)c2nnc(n2CC(=O)[O-])S[C@H](C)C(=O)C=C3C(c4ccccc4N3C)(C)C C13452768
Cc1nnc(s1)N2[C@H](C(=C(C2=O)[O-])C(=O)c3ccc(cc3)OC(C)C)c4ccc(cc4)C(C)(C)C C08743007
Cc1c(sc(n1)N2[C@H](C(=C(C2=O)[O-])C(=O)c3ccccc3)c4ccc(cc4)C(C)C)C(=O)OC C08996473
Cc1c(sc(n1)N2[C@@H](C(=C(C2=O)[O-])C(=O)c3ccccc3)c4ccc(cc4)C(C)C)C(=O)OC C08996472
COc1cc(ccc1OC(F)F)/C=C/c2nc3ccccc3c(=O)n2c4ccc(cc4)C(=O)[O-] C23260517
c1ccc(c(c1)C(=O)OCc2c(snn2)Cl)[N-]S(=O)(=O)c3ccc(cc3)Cl C26241956
CCCOC(=O)c1c(oc2c1cc(c3c2cccc3)[N-]S(=O)(=O)c4cccs4)C C28464060
Cc1ccc(c(c1)C(=O)C2=C(C(=O)N([C@@H]2c3cccc(c3)[N+](=O)[O-])CCc4ccccc4)[O-])C C33667123
Cc1cc(ccc1OCc2cc(ccc2OC)/C=N/n3c(nnc3[S-])C(F)F)Cl C02792692
Cc1cc(ccc1Cl)OCc2cc(ccc2OC)/C=N/n3c(nnc3[S-])C(F)F C02793090
CCCCc1ccc(cc1)[N-]S(=O)(=O)c2cc3cccc4c3c(c2)C(=O)N(C4=O)CC C35685796
Cc1ccc(cc1)[C@@H]2C(=C(N=C3N2C(=CS3)/C=C(/N4CCOCC4)\[O-])C)C(=O)OCC=C C35697314
Cc1cccc(c1)[C@@H]2C(=C(N=C3N2C(=CS3)/C=C(/N4CCOCC4)\[O-])C)C(=O)OCC=C C36053169
CCC1=C([C@@H](N2C(=CSC2=N1)/C=C(/N3CCCC3)\[O-])c4ccc(cc4)OC)C(=O)OC C36058463
CCC1=C([C@@H](N2C(=CSC2=N1)/C=C(/N3CCCC3)\[O-])c4ccccc4OC)C(=O)OC C36063224
c1ccc(cc1)C(=O)[C@H](/C(=C(/c2ccccc2)\[O-])/C(=O)c3ccccc3)N4CCOCC4 C37637990
CC[C@H](C(=O)c1c(c(c(=O)n(c1[O-])Cc2ccccc2Cl)C#N)C)Oc3ccccc3F C38626252
CCc1ccc(cc1)C[C@@H]2C(=O)N(/C(=N/c3ccc(cc3)C(=O)[O-])/S2)Cc4ccco4 C39850815
CCc1ccc(cc1)C[C@H]2C(=O)N(/C(=N/c3ccc(cc3)C(=O)[O-])/S2)Cc4ccco4 C39850816
COc1ccccc1/C=C(\C#N)/C(=N/c2nnc(s2)SCc3ccc(cc3)Cl)/[O-] C39997362
CSc1ccc(cc1)/C=C(\C#N)/C(=N/c2nnc(s2)SCc3ccccc3F)/[O-] C39997665
CCc1ccc(cc1)[C@@H]2C(=C(C(=O)N2c3nnc(s3)SCC)[O-])C(=O)c4ccc(cc4)F C40000282
CCCCN1[C@H](C(=C(C1=O)[O-])C(=O)c2cc3cccc(c3o2)OC)c4ccc(cc4)Cl C40098229
CCCCN1[C@@H](C(=C(C1=O)[O-])C(=O)c2cc3cccc(c3o2)OC)c4cccc(c4)Cl C40098346
COc1cccc(c1OC)[C@H]2CC(=NN2/C(=C/SC3CCCCC3)/[O-])c4cccs4 C44809978
CCOC(=O)c1ccc(c(c1)Cl)[N-]S(=O)(=O)c2ccc(c(c2)I)OC C44843351
Cc1ccc(c(c1)S(=O)(=O)[N-]c2ccccc2C(=O)O[C@@H](C)C(=O)N3CCc4ccccc4C3)C C45727556
Cc1ccc(c(c1)S(=O)(=O)[N-]c2ccccc2C(=O)O[C@H](C)C(=O)N3CCc4ccccc4C3)C C45727558
Cc1cc(ccc1S(=O)(=O)[N-]c2ccccc2C(=O)OCc3ccc(nc3)Cl)F C23373917
COc1cc(cc(c1OC)OC)[C@@H]2C(=C(N=C3C2=C(CCC3)[O-])SCc4ccccc4)C#N C01476129
CC[C@H](C(=O)C)Oc1ccccc1/C=C\2/C(=O)N(/C(=N/c3ccc(cc3)C(=O)[O-])/S2)C C16934461
CC(=O)Oc1cc(ccc1C(=O)[O-])/N=C/c2c3ccccc3cc4c2cccc4 C05458701
C#CCOc1ccc2ccccc2c1/C=C(\C#N)/c3ccc(cc3)C(=O)[O-] C02885163
CC1=NN(C(=O)[C@H]1C/C(=C/c2ccc(cc2)F)/C(=O)[O-])c3ccc(cc3)Cl C06591489
c1ccc(cc1)Cn2cc(c3c2cccc3)/C=N/c4cccc(c4)C(=O)[O-] C01436719
c1ccc(c(c1)C(=O)/C(=C/c2ccc(o2)c3ccc(cc3)C(=O)[O-])/C#N)F C11295211
c1ccc(c(c1)COc2ccc(cc2/C=C(/C#N)\C(=O)[O-])Br)Cl C11861880
c1ccc2c(c1)ccc(c2/C=C(/C#N)\C(=O)[O-])OCc3c(cccc3Cl)Cl C11952250
c1ccc2c(c1)c(c(s2)c3nnc(o3)SCc4ccc(cc4)C(=O)[O-])Cl C13236794
Cc1cc(c(cc1OS(=O)(=O)c2cc(cs2)C(=O)[O-])C(C)C)Cl C13309658
C[C@H](C(=O)[O-])n1c(=O)c2ccccc2nc1SCc3c(cccc3Cl)Cl C13333281
Cc1cccc(c1)/C=C\2/C(=O)N(/C(=N/c3ccc(cc3)C(=O)[O-])/S2)CC=C C16929072
C/C(=C\c1ccccc1)/C=N/n2c(nnc2[S-])c3ccc(cc3)OC C19771114
CC(C)c1ccc(cc1)[C@H]2C(=C(C(=O)N2c3ccccn3)[O-])C(=O)c4ccccc4 C05799215
COc1cc(ccc1OCc2ccccc2Cl)/C=C\3/C(=NC(=S)S3)[O-] C20228703
CC1=C(S(=O)(=O)N=C1[N-]c2cccc(c2)C(F)(F)F)c3ccc(cc3)OC C20900999
CC/C(=N\C1Cc2ccccc2C1)/C3=C(C[C@@H](CC3=O)c4ccc(cc4)OC)[O-] C21344922
CCOc1ccccc1/C=C\2/C(=O)N=C(S2)[N-]c3cccc(c3C)Cl C15016093
c1cc(cnc1)Cc2cnc(nc2[O-])SCc3ccc(cc3)Cl C27324081
Cc1c(sc(n1)Cc2ccccc2)/C(=N/c3nnc(s3)C4CCCCC4)/[O-] C30562006
c1cc(c(c(c1)F)[N-]S(=O)(=O)c2ccc(c(c2)Cl)OC(F)F)F C32586139
CCCc1cc(nc(n1)SCc2cc(=O)oc3c2c4ccccc4cc3)[O-] C16045483
Cc1ccc(cc1)C(=O)C2=C(C(=O)N([C@@H]2c3ccc(cc3)Cl)Cc4ccco4)[O-] C06720065
Cc1ccc(cc1)C[C@H](C#N)Sc2[n-]nc(n2)c3ccccc3Br C07439136
Cc1ccc(cc1)S(=O)(=O)[N-]c2c(c3c(s2)C[C@@H](CC3)C)C(=O)OC C00671074
c1ccc(cc1)[C@H](CC(=O)c2ccccc2)c3c(c4ccccc4oc3=O)[O-] C06575712
Cc1ccc(cc1)C(=O)C2=C(C(=O)N([C@H]2c3ccccc3Br)CC=C)[O-] C40025791
C=CCN1[C@H](C(=C(C1=O)[O-])C(=O)c2ccc(cc2)Cl)c3ccccc3Cl C40025921
CCCCN(C)C(=O)c1ccc2c(c1)nc(=S)n(c2[O-])c3cccc(c3C)C C43683971
c1cc(c(c(c1)F)C(=O)Oc2ccc(cc2/C=C/C(=O)[O-])Br)F C44201297
C/C(=C\c1cc(cc(c1OC(=O)c2c(cccc2F)F)Cl)Cl)/C(=O)[O-] C44222806
C/C(=C\c1ccc(c(c1)[N+](=O)[O-])Sc2ccc(cc2)Cl)/C(=O)[O-] C44222834
CCCc1ccc(cc1)/C(=C(\C#N)/C(=O)c2cc(=O)c3ccccc3o2)/[O-] C49111070
Cc1c(cco1)/C(=C(/C#N)\C(=O)CCc2cccc(c2Cl)Cl)/[O-] C49168916
Cc1ccc(cc1)/C(=C/C2=NC(=O)/C(=C/c3cccc(c3OC)OC)/S2)/[O-] C03642984
COC(=O)c1cc(ccc1Cl)[N-]S(=O)(=O)c2cc(sc2Cl)Cl C58363910
Cc1cc(ccc1S(=O)(=O)[N-]c2ccccc2OC(F)(F)F)F C58611858
COc1cc(ccc1OCc2cccc3c2cccc3)/C=C/4\C(=NC(=S)S4)[O-] C33772225
c1ccc2c(c1)cccc2/C=N/c3ccc(cc3)S(=O)(=O)[N-]c4nccs4 C59466700
c1ccc2c(c1)c3ccc(cc3o2)[N-]S(=O)(=O)CCC4CCCC4 C59499362
CCOCc1ccccc1[N-]S(=O)(=O)/C=C/c2ccc(cc2)Cl C60443796
Cc1cc(ccc1[N-]S(=O)(=O)c2ccc(cc2)C(=O)C3CC3)Cl C62125176
Cc1ccc(cc1Cl)S(=O)(=O)[N-]c2ccc(cc2)C(=O)C3CC3 C62146301
Cc1c(cco1)/C(=C(\C#N)/C(=O)CCc2ccc(cc2F)Br)/[O-] C63435933
CC(C)(C)[C@H]1CCc2c(sc3c2c(nc(n3)SCC(=O)OC)[O-])C1 C18155835
CCc1cccc(c1)[N-]S(=O)(=O)c2c(sc(c2[C@H]3C=C(N=N3)C)C)C C64452709
C[C@@H](C/C(=N/S(=O)(=O)c1ccc(cc1F)Cl)/[O-])c2ccc(cc2)F C64698362
CC(C)Sc1nc2ccc(cc2s1)[N-]S(=O)(=O)c3ccccc3 C64747830
CCc1ccc(cc1)[N-]S(=O)(=O)C2=C(S[C@H](C2)[C@H]3C(=C(N=N3)C)C)C C65137757
Cc1cccc(c1)c2nnc(n2CC(=O)O[C@@H]3CC[C@@H]4CCCC[C@@H]4C3)[S-] C55550785
CCN(c1ccccc1)C(=O)Cn2c(nnc2[S-])c3cccc(c3)C C32369638
CC(C)(C)[C@H]1CCc2c(sc3c2c(=O)n(c(n3)SCC(=O)[O-])Cc4ccccc4)C1 C02183455
c1ccc(cc1)[C@@H](C(=O)[O-])Sc2c(c(cc(n2)c3ccc(cc3)Br)C(F)(F)F)C#N C08451085
c1ccc(cc1)[C@H](C(=O)[O-])Sc2c(c(cc(n2)c3ccc(cc3)Br)C(F)(F)F)C#N C08451086
c1ccc(c(c1)CSc2nc3cc(ccc3c(=O)n2c4ccc(cc4)F)C(=O)[O-])C(F)(F)F C13016762
c1ccc(cc1)n2c(=O)c3ccc(cc3nc2SCC(=O)c4cc(sc4Cl)Cl)C(=O)[O-] C13035530
c1ccc(cc1)Cn2c(=O)c3ccc(cc3nc2SCc4c(c(c(c(c4F)F)F)F)F)C(=O)[O-] C13044982
c1ccc(c(c1)Cn2c(=O)c3ccc(cc3nc2SCc4ccc(cc4F)C#N)C(=O)[O-])Cl C13049700
c1cc(cc(c1)C(=O)[O-])CSc2nnc(n2c3ccc(c(c3)Cl)Cl)c4cccnc4 C13061742
C[C@H]1CCc2c(sc3c2c(=O)n(c(n3)Sc4c(cccn4)C(=O)[O-])CCc5ccc(cc5)F)C1 C13091010
C[C@@H]1CCc2c(sc3c2c(=O)n(c(n3)Sc4c(cccn4)C(=O)[O-])CCc5ccccc5)C1 C13091019
CCn1c(=O)c2c(csc2nc1SCc3c4ccccc4oc3C(=O)[O-])c5ccccc5 C13393740
CCc1c(sc2c1c(=O)n(c(n2)SCc3c(cco3)C(=O)[O-])c4cc(ccc4C)C)C C13397788
c1ccc(cc1)c2nnc(n2c3ccc(cc3)F)SCc4c5ccccc5oc4C(=O)[O-] C13411980
COc1ccccc1n2c(=O)c3ccccc3nc2SCc4c5c(cccc5sc4C(=O)[O-])F C13413847
c1ccc2c(c1)c(c(o2)C(=O)[O-])CSc3nnc(n3C4CCCCC4)c5ccccc5F C13416723
C/C=C(/C)\C(=O)O[C@@H]1C(=C)[C@@H]2CC[C@H]3[C@]1([C@H]2OC(=O)C)CC[C@@H]4[C@]3(CCC[C@@]4(C)C(=O)[O-])C C31157692
Cc1ccc(c(c1)C(=O)C2=C(C(=O)N([C@H]2c3ccc(c(c3)Cl)Cl)CCc4ccccc4)[O-])C C33667244
CCc1ccc(cc1)n2c(cc(c2C)/C=C/3\C(=NC(=O)N(C3=O)c4ccc(cc4)[C@H](C)CC)[O-])C C02210261
CCC1=C([C@H](N2C(=CSC2=N1)/C=C(/N3CCC(CC3)C)\[O-])c4ccc(cc4C)C)C(=O)OC C34923265
CCOC(=O)C1=C(N=C2N([C@H]1c3ccccc3F)C(=CS2)/C=C(/N4CCCC[C@H]4C)\[O-])C C34923998
CC(C)(C)c1ccc(cc1)[C@H]2C(=C(C(=O)N2Cc3ccco3)[O-])C(=O)c4ccc(cc4)Br C35273061
C/C=C(/C)\C(=O)O[C@@H]1C(=C)[C@@H]2CC[C@@H]3[C@]1([C@H]2OC(=O)C)CC[C@@H]4[C@]3(CCC[C@@]4(C)C(=O)[O-])C C35455641
Cc1ccccc1[C@H]2CC(=NN2C(=O)c3ccccc3)c4ccccc4[N-]S(=O)(=O)c5ccccc5 C35684005
c1ccc(cc1)S(=O)(=O)[N-]c2cc(ccc2Cl)N3CCCN(C3=O)Cc4cccc(c4)Cl C35917367
CCOC(=O)C1=C(N=C2N([C@H]1c3ccc(cc3C)C)C(=CS2)/C=C(/N4CCCC[C@@H]4C)\[O-])C C35969647
CCC1=C([C@H](N2C(=CSC2=N1)/C=C(/N3CCCCC3)\[O-])c4ccccc4F)C(=O)OC C35969751
Cc1ccc(cc1)/N=C/2\N(C(=O)/C(=C/c3ccc(cc3)C(=O)[O-])/S2)CCc4ccccc4 C27842260
CC1=C([C@@H](N2C(=CSC2=N1)/C=C(/N3CCCC3)\[O-])c4ccc(cc4)C(C)C)C(=O)OC C36053556
Cc1ccccc1[C@H]2C(=C(N=C3N2C(=CS3)/C=C(/N4CCCC4)\[O-])C)C(=O)OC(C)C C36058858
Cc1c(c(=O)n(c(c1C(=O)COc2c(c(c(c(c2Cl)Cl)Cl)Cl)Cl)[O-])CC=C)C#N C38616950
CC(C)CCN1c2ccc(cc2OCC(C1=O)(C)C)[N-]S(=O)(=O)c3ccccc3Br C38707642
Cc1c(c(nc(n1)S[C@H](C)c2ccccc2)[O-])CC(=O)N3CCN(CC3)c4cccc(c4)Cl C38898889
CC(C)CCN1c2cc(ccc2OCC(C1=O)(C)C)[N-]S(=O)(=O)c3ccccc3Br C38710755
CCCCN1C(=O)/C(=C/c2cn(c3c2cccc3)Cc4ccc(cc4Cl)Cl)/N=C1[S-] C39557006
COC(=O)c1cccc(c1)Cn2cc(c3c2cccc3)/C=C\4/C(=O)N(C(=N4)[S-])C5CCCCC5 C39557040
Cc1ccccc1N2C(=O)/C(=C\c3cn(c4c3cccc4)Cc5cccc(c5)C(=O)OC)/N=C2[S-] C39557069
Cc1ccc(cc1)/C=C(\C#N)/C(=N/c2nnc(s2)SCc3ccccc3Cl)/[O-] C39997235
c1ccc(c(c1)/C=C(\C#N)/C(=N/c2nnc(s2)SCc3ccc(cc3)Cl)/[O-])Br C39997436
c1ccc(c(c1)CSc2nnc(s2)/N=C(/C(=C/c3ccc(cc3Cl)Cl)/C#N)\[O-])F C39997621
Cc1c(c(c(s1)[N-]S(=O)(=O)c2ccc3ccccc3c2)C(=O)OC)c4ccc(cc4)F C41017487
C[C@H](CCC(=O)[O-])[C@H]1CC[C@]2([C@]1(CCC3=C2CC[C@@H]4[C@]3(CC[C@@H](C4(C)C)OC(=O)C)C)C)C C43959250
CCO/C(=C/1\C(=O)/C(=C/c2c(ccc3c2cc(cc3)OC)OC)/S\C1=N/c4ccc(cc4)Cl)/[O-] C59105297
c1cc(cc(c1)/N=C(/N(Cc2ccc3c(c2)OCO3)c4ccc(cc4)F)\[S-])C(F)(F)F C01026781
CCOc1ccc(cc1)[C@@H]2[C@H]3C(=NC(=NC3=O)SCc4ccccc4Cl)N=C5C2=C(CCC5)[O-] C39731587
CCCCCSC1=NC(=O)[C@H]2[C@H](C3=C(CC(CC3=NC2=N1)(C)C)[O-])c4ccc(cc4)C C39889137
Cc1ccc(cc1)S(=O)(=O)C2=C(C(=O)N([C@@H]2c3ccc(cc3)SC)c4ccc(cc4)C(C)C)[O-] C64558239
Cc1ccc(cc1)S(=O)(=O)C2=C(C(=O)N([C@H]2c3ccc(cc3)SC)c4ccc(cc4)C(C)C)[O-] C64558240
Cc1ccc(cc1)S(=O)(=O)C2=C(C(=O)N([C@@H]2c3ccc(cc3)C(C)C)Cc4ccc(cc4)Cl)[O-] C64558390
Cc1ccc(cc1)S(=O)(=O)C2=C(C(=O)N([C@H]2c3ccc(cc3)C(C)C)Cc4ccc(cc4)Cl)[O-] C64558392
Cc1ccc(cc1)S(=O)(=O)C2=C(C(=O)N([C@@H]2c3ccc(cc3)C(C)C)Cc4ccccc4Cl)[O-] C64558448
C=CCN1C(=O)/C(=C\c2ccc(c(c2)Br)OCc3cccc(c3)C(=O)[O-])/SC1=O C09263031
CC[C@@H](C)c1ccccc1OS(=O)(=O)c2ccc(c(c2)C(=O)[O-])Br C13068005
c1cc(ccc1c2nnc(n2c3ccc(cc3)F)SCc4c(cco4)C(=O)[O-])F C13261309
Cc1nnc(n1Cc2ccccc2)SCc3c4c(cccc4sc3C(=O)[O-])F C13393972
CCn1c(=O)c2c(c(sc2nc1SCc3c(cco3)C(=O)[O-])C)c4ccc(cc4)F C13402019
COc1cc(cc(c1OS(=O)(=O)c2ccc(c(c2)Cl)Cl)Br)/C=C/C(=O)[O-] C13463025
COc1cc(cc(c1OS(=O)(=O)c2cccc(c2Cl)Cl)Br)/C=C/C(=O)[O-] C13463053
COc1cc(cc(c1OS(=O)(=O)c2cc(cc(c2)Cl)Cl)Br)/C=C/C(=O)[O-] C13463067
C[C@H](CCC(=O)[O-])[C@H]1CC[C@H]2[C@]1(C(=O)C[C@@H]3[C@H]2CC[C@H]4[C@]3(CC[C@H](C4)OC(=O)C)C)C C19799884
CCCCN1C(=O)/C(=C\c2cn(c3c2cccc3)Cc4ccccc4)/C(=NC1=S)[O-] C20841951
c1cc(cc(c1)[N-]S(=O)(=O)c2cc(cc(c2)C(F)(F)F)C(F)(F)F)c3nnc4n3CCC4 C22835195
CCCS(=O)(=O)c1nc2ccc(cc2s1)[N-]S(=O)(=O)c3cc(ccc3C)C C33299037
CCCS(=O)(=O)c1nc2ccc(cc2s1)[N-]S(=O)(=O)c3ccc(s3)Br C33299041
CCOC(=O)c1c2c(sc1[N-]S(=O)(=O)c3cc(c(nc3)Cl)Br)CCCC2 C33808324
Cc1ccc(c(c1)C(=O)C2=C(C(=O)N([C@H]2c3ccc(c(c3)Cl)Cl)CCOC)[O-])C C34943183
Cc1c(sc(n1)N2[C@@H](C(=C(C2=O)[O-])C(=O)/C=C/c3ccccc3)c4ccc(cc4)Cl)C(=O)C C35420893
Cc1c(sc(n1)N2[C@@H](C(=C(C2=O)[O-])C(=O)/C=C/c3ccccc3)c4cccc(c4)Cl)C(=O)C C35420979
Cc1c(sc(n1)N2[C@H](C(=C(C2=O)[O-])C(=O)/C=C/c3ccccc3)c4cccc(c4)Cl)C(=O)C C35420981
CC(=O)N1[C@@H](CC(=N1)c2ccccc2[N-]S(=O)(=O)c3ccccc3)/C=C/c4ccccc4 C35684038
C[C@H]1Cc2cc(ccc2O1)C(=O)C3=C(C(=O)N([C@@H]3c4ccccc4F)CCc5ccccc5)[O-] C09471396
C[C@H]1Cc2cc(ccc2O1)C(=O)C3=C(C(=O)N([C@H]3c4cccs4)CCc5ccccc5)[O-] C09470844
c1cc2c(cc1/C=C/3\C(=NC(=S)N(C3=O)CCC4=CCCCC4)[O-])CCN2CCCCl C02207099
c1ccc(cc1)C2=C(OCCS2)/C(=N/c3nnc(s3)SCC(=O)c4ccccc4)/[O-] C36584444
c1cc(c(cc1Cl)OCc2ccc(o2)/C=N/n3c(nnc3[S-])C(F)F)Cl C36611085
c1cc(ccc1C(=O)CSc2nc3ccsc3c(=O)n2CC4CCC(CC4)C(=O)[O-])Cl C02932243
Cc1cccc(c1)c2nnc(n2CC(=O)N(C)Cc3ccccc3N4CCCCC4)[S-] C10899801
C=CCN\1C(=O)[C@@H](S/C1=N\c2ccc(cc2)C(=O)[O-])CC(=O)c3ccc(cc3)Br C39843320
c1cc(cc(c1)F)/C=C(\C#N)/C(=N/c2nnc(s2)SCc3ccc(cc3)F)/[O-] C39997721
Cc1cccn2c1nc(c2C(=O)C3=C(C(=O)N([C@H]3c4ccccc4F)CCc5ccccc5)[O-])C C40004180
Cc1cc(c(c(c1)C)OCC(=O)c2c(c(c(=O)n(c2[O-])Cc3ccccc3)C#N)C)C C40523138
CCO/C(=C\1/[C@H](C(=C(N=C1CSc2ccccn2)C)C#N)c3ccccc3C(F)(F)F)/[O-] C40685214
c1cc(ccc1C(c2ccc(cc2)F)c3nc(c(s3)CC(=O)[O-])c4ccnc(c4)N5CCC5)F C45337711
c1cc(c(cc1[N-]S(=O)(=O)c2cc(cc(c2)C(F)(F)F)C(F)(F)F)[N+](=O)[O-])F C16130106
CCCS(=O)(=O)N1CCCc2c1ccc(c2)[N-]S(=O)(=O)c3ccc(s3)Br C49506332
CC[C@@H](C)c1ccc(cc1)N2C(=O)/C(=C/c3cccn3Cc4ccccc4)/C(=NC2=O)[O-] C02222548
Cc1ccc(cc1)N2C(=O)[C@](C(=NC2=O)[O-])(CCc3ccncc3)Cc4cccc(c4Cl)Cl C08682630
CCN(c1ccccc1)C(=O)c2ccc(cc2)[N-]S(=O)(=O)c3ccc(c(c3)F)F C32369584
COc1ccc(cc1)Cc2nnc(s2)[N-]S(=O)(=O)c3cc(ccc3Cl)Cl C33510740
Cc1cccc(c1)COc2ccc(cc2OC)/C=C/3\C(=NC(=S)N(C3=O)c4ccccc4F)[O-] C59135881
CC[C@@H]1CCCCN1S(=O)(=O)c2ccc(cc2)[N-]S(=O)(=O)c3ccc(cc3)Cl C59288718
CC[C@H]1CCCCN1S(=O)(=O)c2ccc(cc2)[N-]S(=O)(=O)c3cc(ccc3Cl)Cl C59288818
c1ccc(c(c1)CS(=O)(=O)[N-]c2nnc(s2)Cc3ccc(cc3)Cl)Cl C59291801
CCc1nnc(s1)[N-]S(=O)(=O)c2ccc(cc2)/N=C/c3c(cc(cc3C)C)C C59461144
CCc1nnc(s1)[N-]S(=O)(=O)c2ccc(cc2)/N=C/c3cccc4c3cccc4 C59461152
CCOC(=O)C1=C(C(=N[C@H]1C)C)C2=NN=C(SC2)[N-]c3ccc(c(c3)Cl)Cl C39941003
Cc1ccc(cc1)N2C(=O)[C@@](C(=O)N=C2[O-])(CCc3ccncc3)Cc4cccc(c4Cl)Cl C08683482
CCc1ccc(cc1)N2[C@@H](C(=C(C2=O)[O-])S(=O)(=O)c3ccc(cc3)C)c4ccc(cc4)SC C64558202
CCc1ccc(cc1)[C@H]2C(=C(C(=O)N2Cc3ccc(cc3)Cl)[O-])S(=O)(=O)c4ccc(cc4)C C64558385
CCc1ccc(cc1)[C@H]2C(=C(C(=O)N2Cc3ccccc3Cl)[O-])S(=O)(=O)c4ccc(cc4)C C64558444
CC(C)N(c1ccccc1)/C(=N/c2cc(ccc2Cl)S(=O)(=O)N3CCOCC3)/[S-] C09540656
Cc1cc(c(c(c1)C(C)(C)C)Oc2ccc(cc2S(=O)(=O)[O-])[N+](=O)[O-])C(C)(C)C C01601730
CCOC(=O)c1c2c(sc1/N=C/c3cc(cc(c3[O-])[N+](=O)[O-])Br)CCCC2 C09934772
c1cc(cc(c1)N2CCN(CC2)c3ccc(cc3[N+](=O)[O-])/C=C/C(=O)[O-])C(F)(F)F C13190478
Cn1c(=O)c2ccc(cc2nc1SCC(=O)N(C3CCCCC3)C4CCCCC4)C(=O)[O-] C13199662
CCn1c2ccc(cc2nc1CSc3nc4c(ccs4)c(=O)n3c5ccccc5)C(=O)[O-] C13218499
CCn1c2ccc(cc2nc1CSc3nc4c(c5c(s4)CCCC5)c(=O)n3CC)C(=O)[O-] C13218673
Cc1cc2c(cc1C(C)C)c(cc(=O)o2)CSc3nc4ccccc4c(=O)n3[C@@H](C)C(=O)[O-] C13333925
Cc1cc2c(cc1C(C)C)c(cc(=O)o2)CSc3nc4ccccc4c(=O)n3[C@H](C)C(=O)[O-] C13333927
C=CCn1c(=O)c2ccc(cc2nc1SCc3cc(=O)oc4c3cc5c(c4)CCC5)C(=O)[O-] C13363593
COc1ccccc1n2c(=O)c3c4c(sc3nc2SCc5c(cco5)C(=O)[O-])CCCC4 C13413766
COc1ccc(cc1)n2c(=O)c3c4c(sc3nc2SCc5c(cco5)C(=O)[O-])CCCC4 C13415370
CN(c1ccccc1)S(=O)(=O)c2cc(ccc2Cl)C(=O)N(C)c3ccccc3C(=O)[O-] C13441361
Cc1ccc(cc1S(=O)(=O)N2CCC(CC2)C(=O)N(C)c3ccccc3C(=O)[O-])C(C)(C)C C13441659
c1ccc(cc1)C(=O)C2=C(C(=O)N([C@H]2c3cccc(c3)[N+](=O)[O-])c4cccc(c4)C(F)(F)F)[O-] C09301898
c1ccc(cc1)C(=O)C2=C(C(=O)N([C@H]2c3ccc(cc3)[N+](=O)[O-])c4cccc(c4)C(F)(F)F)[O-] C09271702
CCOc1ccccc1N2C(=O)/C(=C\c3cn(c4c3cccc4)Cc5ccccc5)/C(=NC2=O)[O-] C19800339
COc1ccc(c(c1OC)OC)/C=N/n2c(nnc2[S-])c3ccccc3Br C01478462
CC(C)c1ccc(cc1)[C@H]2C(=C(C(=O)N2c3nnc(s3)SC)[O-])C(=O)c4ccco4 C08970012
Cc1cccc(c1)N2[C@@H](C(=C(C2=O)[O-])C(=O)/C=C/c3ccccc3)c4ccccc4[N+](=O)[O-] C01197991
COc1cc(c(c(c1)OC)/C=N/n2c(nnc2[S-])c3ccc(cc3Cl)Cl)OC C09319588
c1cc(oc1)c2nnc(n2/N=C/c3ccc(o3)COc4c(c(cc(c4F)F)F)F)[S-] C20617914
COc1cc(cc(c1OC)OC)/C=N/n2c(nnc2[S-])c3ccc(cc3Cl)Cl C01473657
CC[C@@H](C)c1ccc(cc1)N2C(=O)/C(=C/c3cc(n(c3C)c4ccc(cc4)OC)C)/C(=NC2=O)[O-] C02223552
CCc1ccc(cc1)[C@H]2C(=C(C(=O)N2c3nccs3)[O-])C(=O)c4cc5cccc(c5o4)OC C33795886
CC1CCN(CC1)/C(=C/C2=CSC3=NC(=C([C@@H](N23)c4ccc(cc4)OC)C(=O)OC)C)/[O-] C34923478
C[C@@H]1CCCCN1/C(=C/C2=CSC3=NC(=C([C@@H](N23)c4cccc(c4)OC)C(=O)OC)C)/[O-] C34923903
c1ccc(cc1)Cn2c(=O)c3c4c(sc3nc2SCc5nc(co5)C(=O)[O-])CCCC4 C35489377
CCN(CC)C1=C(C(=O)N(C1=O)c2cccc(c2)Cl)c3c(nn(c3[O-])c4ccc(cc4)F)C C35621314
CCCc1c(c(n(n1)C(C)(C)C)[O-])C2=C(C(=O)N(C2=O)c3ccc(cc3)F)N4CCC(CC4)C C35621443
CCOC(=O)C1=C(N=C2N([C@H]1c3ccc(cc3)Cl)C(=CS2)/C=C(/N4CCOCC4)\[O-])C C35694212
CCN(CC)C(=O)C1=C(N=C2N([C@H]1c3ccc(cc3)C)C(=CS2)/C=C(/N4CCOCC4)\[O-])C C35698184
CCN(CC)C1=C(C(=O)N(C1=O)c2ccccc2F)c3c(nn(c3[O-])c4cc(ccc4C)C)C C35960793
CCC1=C([C@H](N2C(=CSC2=N1)/C=C(/N3CCOCC3)\[O-])c4ccccc4Cl)C(=O)OC C36058413
CCC1=C([C@@H](N2C(=CSC2=N1)/C=C(/N3CCOCC3)\[O-])c4ccc(cc4C)C)C(=O)OC C36064751
Cc1ccccc1c2nnc(n2/N=C/c3cn(nc3c4cccnc4)Cc5ccccc5)[S-] C36312581
c1ccc(c(c1)CSc2nc3nc(cc(n3n2)[O-])CSc4ncccn4)Cl C09936014
CCOC(=O)c1ccc(cc1)c2ccc(o2)/C=C\3/C(=NC(=S)N(C3=O)c4ccc(cc4)C)[O-] C09348236
Cc1c(c(=O)n(c(c1C(=O)/C=C/c2cn(nc2c3ccccc3)c4ccccc4)[O-])C(C)C)C#N C38617031
C[C@@H](C(=O)N1CCCc2c1cccc2)Sc3nc4cc(ccc4c(=O)n3CC(C)C)C(=O)[O-] C13049097
C[C@H](C(=O)N1CCCc2c1cccc2)Sc3nc4cc(ccc4c(=O)n3CC(C)C)C(=O)[O-] C13049099
COc1cccc(c1)[C@@H]2C(=C(C(=O)N2c3nccs3)[O-])C(=O)c4ccc5cc(ccc5c4)OC C39848833
Cc1ccc(c(c1)c2c(cn(n2)c3ccccc3)/C=C(\C#N)/C(=N/c4nnc(s4)C(C)C)/[O-])C C39997888
CCSc1nnc(s1)N2[C@@H](C(=C(C2=O)[O-])C(=O)c3cc4ccccc4o3)c5cccs5 C40000466
CCc1c(nc(s1)[N-]S(=O)(=O)c2ccccc2[N+](=O)[O-])c3ccc(cc3)Br C41017543
COc1ccc(cc1/C=C(\C#N)/C(=N/c2ccc(cc2C(F)(F)F)[N+](=O)[O-])/[O-])Br C13388079
Cc1c(cc(s1)c2nc(no2)c3ccccc3)S(=O)(=O)[N-]c4cc(ccc4OC)Cl C46141279
CCOC(=O)c1ccc(cc1)c2ccc(o2)/C=C/3\C(=NC(=S)N(C3=O)c4ccccc4F)[O-] C59135834
CC[C@H](C)SC1=NC(=O)[C@H]2[C@@H](C3=C(CCCC3=NC2=N1)[O-])c4ccc(cc4)C(=O)OC C39775281
C[C@@H]1CC2=C([C@@H](/C(=C(/[O-])\OC3CCCC3)/C(=N2)C)c4ccc(cc4)N(C)C)C(=O)[C@@H]1C(=O)OC C17837187
C[C@H]1CC2=C([C@@H](/C(=C(/[O-])\OC3CCCC3)/C(=N2)C)c4ccc(cc4)N(C)C)C(=O)[C@@H]1C(=O)OC C04014218
Cc1cc(c(c(n1)C)c2ccccc2)OCc3ccc(cc3)c4ccccc4c5[n-]nnn5 C01555026
CCN\1C(=O)/C(=C/C=C/c2ccc(cc2)N(C)C)/S/C1=N\c3ccc(cc3)C(=O)[O-] C06870012
c1cc(c(c(c1)Cl)CSc2nc3cc(ccc3c(=O)n2Cc4ccco4)C(=O)[O-])Cl C13017185
c1ccc(cc1)Cn2c(=O)c3ccc(cc3nc2SCc4ccccc4Cl)C(=O)[O-] C13044695
c1cc(oc1)Cn2c(=O)c3ccc(cc3nc2SCc4ccc(cc4Cl)Cl)C(=O)[O-] C13050617
Cc1c(sc2c1c(=O)n(c(n2)SCc3c4ccccc4oc3C(=O)[O-])Cc5ccccc5)C C13254509
C[C@H]1CCCC[C@H]1n2c(nnc2SCc3c4c(cccc4sc3C(=O)[O-])F)c5cccnc5 C13255833
CC(C)n1c(=O)c2c(csc2nc1SCc3c4ccccc4oc3C(=O)[O-])c5cccs5 C13427996
c1ccc(c(c1)Cc2cc(c(c(c2)[N+](=O)[O-])[O-])/C=N/c3ccccc3N4CCCC4)Cl C16450172
C[C@H]1Cc2cc(ccc2O1)C(=O)C3=C(C(=O)N([C@@H]3c4ccc(cc4)C(C)C)Cc5ccccc5)[O-] C09312750
CCCN\1C(=O)/C(=C/c2ccc(o2)c3ccc(c(c3)C(=O)[O-])Cl)/S/C1=N\c4ccccc4 C27835169
c1ccc(cc1)COc2cccc(c2)/C=N\n3c(nnc3[S-])c4ccc(cc4Cl)Cl C02325790
CCOc1cc(c(cc1OC)Br)/C=C\2/C(=O)N=C(S2)[N-]c3cccc(c3C)Cl C15016098
CCC1=NN(C(=O)[C@H]1C/C(=C/c2ccc(cc2)Br)/C(=O)[O-])c3ccc(cc3)Cl C33422706
c1ccc(cc1)N(c2ccccc2)c3ccc(cc3)/C=N\n4c(nnc4[S-])c5ccccn5 C03337258
CCc1ccc(cc1)[N-]C2=NC(=O)/C(=C/c3c(n(c4c3cccc4)Cc5ccccc5C#N)C)/S2 C15228770
Cc1ccc(c(c1)C(=O)C2=C(C(=O)N([C@H]2c3ccc(cc3)C(C)C)c4nc(c(s4)C(=O)C)C)[O-])C C33580949
Cc1ccc(c(c1)C(=O)C2=C(C(=O)N([C@@H]2c3cccc(c3)Br)CCc4ccccc4)[O-])C C33667239
c1ccc(c(c1)/C=C/2\C(=O)N=C(S2)[N-]c3ccccc3Cl)OCc4ccc(cc4)Cl C09235053
CCOC(=O)C1=C(N=C2N([C@H]1c3ccccc3F)C(=CS2)/C=C(/N4CCC(CC4)C)\[O-])C C34923994
CCN\1C(=O)/C(=C/c2cc(ccc2OCC#C)Br)/S/C1=N\c3cccc(c3)C(=O)[O-] C35656585
CCN\1C(=O)/C(=C/c2cn(c3c2cccc3)Cc4ccccc4)/S/C1=N\c5cccc(c5)C(=O)[O-] C35657103
CSc1nc(cc(n1)[O-])CSc2nnc(n2c3ccc(cc3)Cl)c4ccccc4 C09120226
Cc1ccc(cc1)[C@H]2C(=C(N=C3N2C(=CS3)/C=C(/N4CCCC[C@H]4C)\[O-])C)C(=O)OC(C)C C35969922
CCOC(=O)C1=C(N=C2N([C@H]1c3ccc(cc3C)C)C(=CS2)/C=C(/N4CCCC4)\[O-])C C36050437
CC1=C([C@@H](N2C(=CSC2=N1)/C=C(/N3CCCC3)\[O-])c4ccccc4)C(=O)OC(C)(C)C C36061290
c1cc(cc(c1)S(=O)(=O)[N-]c2ccc(cc2)c3ccc(nn3)N4CCCCCC4)C(F)(F)F C08610152
Cc1ccc(cc1)c2csc(c2S(=O)(=O)[N-]c3cccc(c3C)Cl)C(=O)OC C08605278
c1ccc2c(c1)c(c(s2)C(=O)Oc3ccc(cc3)/C=N/c4ccc(cc4)C(=O)[O-])Cl C03095174
CCCCCn1c(c(c(c(c1=O)C#N)C)C(=O)c2c(c3cc(ccc3o2)Br)C)[O-] C38616835
CC(C)c1ccc(cc1)S(=O)(=O)[N-]c2ccc3c(c2)N(CCC3)S(=O)(=O)c4ccc(cc4)F C38693633
CCOc1ccccc1N2C(=O)/C(=C\c3cn(c4c3cccc4)Cc5ccc(cc5)Cl)/N=C2[S-] C39556966
c1ccc2c(c1)cccc2/C=C(\C#N)/C(=N/c3nnc(s3)SCc4ccccc4Cl)/[O-] C39997293
c1ccc(c(c1)CSc2nnc(s2)/N=C(/C(=C/c3c(cccc3Cl)Cl)/C#N)\[O-])F C39997652
CCCCN1[C@@H](C(=C(C1=O)[O-])C(=O)c2cc3ccccc3o2)c4c(cccc4Cl)Cl C40097677
CCCCCn1c(c(c(c(c1=O)C#N)C)C(=O)c2c(c3ccc(cc3s2)C)Cl)[O-] C40522428
CCCCCn1c(c(c(c(c1=O)C#N)C)C(=O)c2c(c3c(s2)cc(cc3Cl)Cl)Cl)[O-] C40522436
CC(C)(C)c1ccc(cc1)C(=O)c2cccc(c2)[N-]S(=O)(=O)c3ccc(s3)Br C44847561
c1ccc(cc1)c2cnc(o2)c3ccc(cc3)S(=O)(=O)[N-]c4nc(cs4)c5ccccc5 C47162500
Cc1ccc(cc1)c2csc3c2c(nc(n3)/C(=C/c4ccc(c(c4)OC)OCC#N)/Cl)[O-] C57457837
CN\1C(=O)/C(=C\c2ccc(cc2)OCC=C)/S/C1=N\c3ccc(c(c3)C(=O)[O-])Cl C33349476
CC(C)(C)c1ccc(cc1)N2C(=O)/C(=C\c3cc(c(c(c3)Cl)OCC=C)Cl)/C(=NC2=O)[O-] C59565766
c1ccc(c(c1)COc2ccc(cc2)/C=C\3/C(=O)N=C(S3)[N-]c4ccccc4Cl)Cl C33349944
Cc1ccc(cc1)COc2ccccc2/C=C/3\C(=O)N(/C(=N\c4cccc(c4)C(=O)[O-])/S3)C C35656267
CC1=C2C(=NC(=NC2=O)/C=C/c3ccc(cc3)N(c4ccccc4)c5ccccc5)S[C@@H]1C(=O)[O-] C39943106
C/C(=N/N=C\1/c2ccccc2C(=C1C(=O)C(c3ccccc3)c4ccccc4)[O-])/c5cccs5 C12342847
CCCCCSC1=NC(=O)[C@H]2[C@@H](C3=C(CC(CC3=NC2=N1)(C)C)[O-])c4ccc(cc4)C C39889135
COc1ccc(c(c1)OC)/C=C\2/C(=O)N=C(S2)[N-]c3ccc(cc3C(F)(F)F)Cl C13787376
CC(C)OC(=O)CSC1=C([C@@H](C2=C(CC(CC2=N1)(C)C)[O-])c3ccc(cc3)Cl)C#N C20029469
Cc1ccc(cc1)S(=O)(=O)C2=C(C(=O)N([C@H]2c3ccc(cc3)C(C)C)c4ccc(cc4)C(C)C)[O-] C64558262
CN(C)c1ccc(cc1)n2c(ccc2c3ccc(cc3)Cl)CCC(=O)[O-] C03634713
c1ccc2c(c1)-c3ccccc3C2COC(=O)N4CCC(CC4)CCC(=O)[O-] C02391704
c1ccc(c(c1)COc2ccccc2/C=N/c3ccc(cc3)C(=O)[O-])Cl C05344659
CC(C)Oc1c(cccc1OC)/C=C/c2cc(c3ccccc3n2)C(=O)[O-] C06430790
COc1cc(cc(c1OCc2ccccc2Cl)Br)/C=C/C(=O)[O-] C11862793
COc1cc(cc(c1OCc2ccccc2Cl)/C=C\C(=O)[O-])Br C11956878
COc1cc(cc(c1OCc2ccccc2Cl)/C=C/C(=O)[O-])Br C11956882
CC(C)Sc1nc2cc(ccc2c(=O)n1CCc3ccccc3)C(=O)[O-] C13045104
CCc1ccc(cc1)CN(C)S(=O)(=O)c2cc(c(cc2Cl)Cl)C(=O)[O-] C13069098
CC(C)N(c1ccccc1)C(=O)COc2c3ccccc3ccc2C(=O)[O-] C13085948
C=CCn1c(=O)c2ccc(cc2nc1SCc3ccc(cc3)C(=O)[O-])Cl C13236932
CCOc1c(cc(cc1Br)/C=C/c2cc(c3ccccc3n2)C(=O)[O-])OC C13343318
CC(C)Cn1c(=O)c2ccc(cc2nc1SCc3ccc(cc3)C(=O)[O-])Cl C13355045
CCCCN1CCc2c1ccc(c2)/C=C/3\C(=NC(=S)N(C3=O)Cc4ccccc4)[O-] C02591480
CCOC(=O)c1ccc(cc1)[N-]S(=O)(=O)c2cc(sc2Cl)Cl C20627081
COC(=O)c1cc(c(cc1F)F)[N-]S(=O)(=O)c2cc(ccc2Cl)C(F)(F)F C22959851
c1ccc(cc1)CCn2c(nnc2SCc3ccc(cc3Cl)F)[O-] C26266442
CCCc1nnc(s1)[N-]S(=O)(=O)c2ccc(cc2)C3CCCCC3 C28248755
c1ccc(cc1)N(c2ccccc2)C(=O)CSc3ccccc3C(=O)[O-] C28285356
c1ccc(c(c1)CSc2nc(cc(=O)n2C3CCCC3)[O-])OC(F)F C32779033
COc1cc(ccc1OCC=C)/C=C/2\C(=O)N=C(S2)[N-]c3ccccc3 C15011877
c1ccc(cc1)CCN2[C@@H](C(=C(C2=O)[O-])C(=O)c3ccc(cc3)Cl)c4ccco4 C06423953
CC1=NO[C@](C1)([C@@H](c2ccc(cc2)Br)OCc3ccc(cc3)F)C(=O)[O-] C34258808
CCCCc1c(nc2nc(nn2c1[O-])SCc3ccc(cc3)Cl)C C18029811
CC(C)OC(=O)[C@H]1[C@@H](C=C[C@@H]([C@@H]1C(=O)[O-])c2ccccc2)c3ccccc3 C39372680
CC(C)OC(=O)[C@H]1[C@H](C=C[C@@H]([C@@H]1C(=O)[O-])c2ccccc2)c3ccccc3 C39372684
Cc1ccc(cc1)OCCCn2cc(c3c2cccc3)/C=C\4/C(=O)N(C(=N4)[S-])C C39556777
COC(=O)c1ccccc1[N-]C2=NC(=O)/C(=C/C=C/c3ccccc3)/S2 C39870195
CCc1ccc(cc1)/C=C\2/C(=O)N=C(S2)[N-]c3ccccc3C(=O)OC C39870200
CCCCSc1nnc(s1)/N=C(/C(=C/c2c(ccs2)C)/C#N)\[O-] C39997009
CCCCN1[C@H](C(=C(C1=O)[O-])C(=O)c2ccc(cc2)C)c3ccc(cc3)C C40076445
CCCCN1[C@H](C(=C(C1=O)[O-])C(=O)c2ccc(cc2)Cl)c3cccs3 C40076871
C[C@@H](c1ccc(cc1)CC(C)C)c2nnc(n2c3ccccc3OC)[S-] C28295968
CCCc1cc(nc(n1)SCc2ccc(c(c2)Br)OC)[O-] C42301594
c1ccc(cc1)[C@H](/C(=N/S(=O)(=O)c2cccs2)/[O-])Sc3ccccc3 C48427169
Cc1ccc(cc1O[C@H](C)/C(=N/S(=O)(=O)c2cccs2)/[O-])C(C)C C48449224
CC(C)Sc1ccc(cc1)C(=O)Oc2ccc(cc2)[N-]S(=O)(=O)C C54739383
C=CCOc1cccc(c1)[N-]S(=O)(=O)c2ccccc2Br C57124089
CCCSc1[n-]s/c(=N/C(=O)CN2CCC[C@H](C2)C(F)(F)F)/n1 C24601172
C[C@H](CCc1ccccc1)C/C(=N/S(=O)(=O)c2ccc(c(c2)F)F)/[O-] C64100248
CCOc1ccc(c(c1)C(F)(F)F)[N-]S(=O)(=O)c2ccc(c(c2)F)F C64375209
CCOc1ccc(c(c1)C(F)(F)F)[N-]S(=O)(=O)c2ccc(cc2F)F C64375250
CCOc1ccc(c(c1)C(F)(F)F)[N-]S(=O)(=O)c2cccc(c2)F C64375252
CCOc1ccc(c(c1)C(F)(F)F)[N-]S(=O)(=O)c2cc(ccc2F)F C64375283
Cc1ccc(c(c1)Br)OCCCc2nnc(n2CC=C)[S-] C64872217
CCCN(c1cccc(c1)Cl)C(=O)Cc2c(c(cn2CC)C)C(=O)[O-] C64980685
c1c(c(sc1Cl)Cl)S(=O)(=O)/N=C(/CC(C2CC2)C3CC3)\[O-] C65042211
COc1ccccc1/C=C/C(=O)Oc2ccc(cc2C(=O)[O-])Br C66145289
c1cc(oc1)/C(=C(\C#N)/C(=O)CSCc2ccc(cc2Cl)Cl)/[O-] C66505965
COc1cccc(c1)C2(CCCC2)/C(=N/S(=O)(=O)/C=C/c3ccccc3)/[O-] C66722970
CCN\1C(=O)/C(=C/C=C/c2ccc(cc2)N(C)C)/S/C1=N\c3cccc(c3)C(=O)[O-] C06870014
c1ccc(c(c1)Cn2c(=O)c3ccc(cc3nc2SCc4cccc(c4F)F)C(=O)[O-])Cl C13049695
CC(C)(C)[C@@H]1CCc2c(sc3c2c(nc(n3)C4CC4)SCc5ccc(cc5)C(=O)[O-])C1 C13065338
C[C@@H]1CCc2c(sc3c2c(=O)n(c(n3)SCc4ccc(cc4)C(=O)[O-])CC=C)C1 C13236772
c1ccc(c(c1)C(=O)c2ccc(c(c2)[N+](=O)[O-])Sc3ccccc3Br)C(=O)[O-] C13276444
c1ccc(c(c1)c2nnc(n2c3cccc(c3)C(F)(F)F)Sc4c(cccn4)C(=O)[O-])Cl C13279469
Cc1cc(c(cc1C)C(=O)CSc2nc3cc(ccc3c(=O)n2c4ccccc4F)C(=O)[O-])C C13280053
c1ccc(cc1)Cn2c(=O)c3ccccc3nc2SCc4c5c(cccc5sc4C(=O)[O-])F C13413132
CCc1c(sc2c1c(=O)n(c(n2)SCc3c4c(cccc4sc3C(=O)[O-])F)CC)C C13427613
Cc1c(c(nc(n1)SCc2ccc(cc2)[N+](=O)[O-])[O-])Cc3ccc4c(c3)CCCC4 C25499169
c1ccc2c(c1)cccc2OC(=O)c3ccc(cc3)[N-]S(=O)(=O)c4cccc5c4nccc5 C26510534
c1ccc(cc1)Oc2c(cccn2)c3nnc(n3c4cc(cc(c4)C(F)(F)F)C(F)(F)F)[S-] C02161223
Cc1ccc(c(c1)C(=O)C2=C(C(=O)N([C@@H]2c3ccc(cc3)C(C)C)c4nc(c(s4)C(=O)C)C)[O-])C C33580950
CN\1C(=O)/C(=C/c2ccccc2OCc3ccc(cc3)Cl)/S/C1=N\c4ccc(cc4)C(=O)[O-] C34112224
CN\1C(=O)/C(=C/c2ccccc2OCc3ccccc3Cl)/S/C1=N\c4ccc(cc4)C(=O)[O-] C34112290
CCC1=C([C@H](N2C(=CSC2=N1)/C=C(/N3CCC(CC3)C)\[O-])c4cccc(c4)F)C(=O)OC C34923157
CC1=C([C@H](N2C(=CSC2=N1)/C=C(/N3CCCC3)\[O-])c4ccccc4)C(=O)OC(C)(C)C C36061291
CC1=C([C@H](N2C(=CSC2=N1)/C=C(/N3CCCC3)\[O-])c4cccc(c4)Cl)C(=O)OC(C)(C)C C36061379
CCC1=C([C@H](N2C(=CSC2=N1)/C=C(/N3CCCC3)\[O-])c4cc(ccc4C)C)C(=O)OC C36064716
c1ccc(cc1)CN2CCCc3c2ccc(c3)/C=C/4\C(=NC(=S)N(C4=O)CCC5=CCCCC5)[O-] C09463840
Cc1cc2c(c(c1C)[N-]S(=O)(=O)c3cccc(c3Cl)Cl)ncn2Cc4cccc(c4)OC C01391911
c1cc(cc(c1)[N-]S(=O)(=O)c2ccc(cc2)C(F)(F)F)c3ccc(nn3)N4CCCCCC4 C15941568
CCCCCn1c(c(c(c(c1=O)C#N)C)C(=O)c2c(c3cc(c(cc3o2)C)Cl)C)[O-] C38616837
Cc1c(c(=O)n(c(c1C(=O)[C@@H](C)Oc2ccc(cc2)C(C)C)[O-])C3CCCCC3)C#N C38618387
CC(C)(C)c1ccc(cc1)S(=O)(=O)[N-]c2ccc3c(c2)N(CCC3)S(=O)(=O)c4ccccc4 C38693272
CC(C)CCN1c2ccc(cc2OCC(C1=O)(C)C)[N-]S(=O)(=O)c3ccc(s3)Cl C38710733
CC(C)CCN1c2ccc(cc2OCC(C1=O)(C)C)[N-]S(=O)(=O)c3ccc(c(c3)Cl)F C38942837
CCCCN1C(=O)/C(=C/c2cn(c3c2cccc3)Cc4ccc(c(c4)Cl)Cl)/N=C1[S-] C39557005
c1ccc(cc1)CN\2C(=O)[C@H](S/C2=N\c3ccc(cc3)C(=O)[O-])Cc4ccc(c(c4)Cl)Cl C39850750
c1ccc(cc1)CN\2C(=O)[C@@H](S/C2=N\c3ccc(cc3)C(=O)[O-])Cc4cc(cc(c4)Cl)Cl C39850753
COC(=O)c1ccccc1[N-]C2=NC(=O)/C(=C\c3ccc(o3)c4ccc(c(c4)Cl)Cl)/S2 C39870150
c1ccc(c(c1)CSc2nnc(s2)/N=C(/C(=C/c3cccc(c3)Cl)/C#N)\[O-])Cl C39997257
C[C@@H]1C(=Cc2ccccc2O1)/C=C(\C#N)/C(=N/c3nnc(s3)SCc4ccccc4Cl)/[O-] C39997337
C[C@H]1C(=Cc2ccccc2O1)/C=C(\C#N)/C(=N/c3nnc(s3)SCc4ccccc4Cl)/[O-] C39997339
c1cc(c(c(c1)Cl)/C=C(\C#N)/C(=N/c2nnc(s2)SCc3ccc(cc3)F)/[O-])Cl C39997725
CC(C)(C)c1ccc(cc1)[C@@H]2C(=C(C(=O)N2CC=C)[O-])C(=O)c3ccc(cc3)Br C40025988
CCCCN1[C@@H](C(=C(C1=O)[O-])C(=O)c2ccc(cc2)Br)c3ccc(c(c3)Cl)Cl C40077072
CCCCN1[C@H](C(=C(C1=O)[O-])C(=O)c2cc3ccccc3o2)c4c(cccc4Cl)Cl C40097679
c1ccc2c(c1)cccc2Cc3cnc(s3)/N=C(/C(=C/c4ccc(o4)c5ccccc5F)/C#N)\[O-] C40147275
Cc1c(cc(n1CCC2=CCCCC2)c3csc(n3)c4ccc(cc4F)F)C(=O)[O-] C33929564
CC(C)(C)c1ccc(cc1)/C(=C/C2=NC(=O)/C(=C\c3ccccc3OC(F)F)/S2)/[O-] C16393340
c1ccc(cc1)C(c2ccccc2)N3c4ccccc4/C(=N/[N-]S(=O)(=O)c5ccc(cc5)F)/C3=O C59158922
CCO/C(=C/1\C(=O)/C(=C/c2ccc(o2)c3ccc(cc3)Cl)/S\C1=N/c4ccc(cc4)OC)/[O-] C59364877
CS(=O)(=O)[N-]c1ccc2c(c1)sc(n2)S[C@@H](c3ccccc3)c4ccc(cc4)Cl C59432060
CN\1C(=O)/C(=C\c2ccccc2OCc3ccccc3Cl)/S/C1=N\c4cccc(c4)C(=O)[O-] C35656329
C/C(=N/N=C/1\c2ccccc2C(=C1C(=O)C(c3ccccc3)c4ccccc4)[O-])/c5cccs5 C12342847
Cc1ccc(cc1)S(=O)(=O)[N-]c2ccccc2/C=N/c3ccc(cc3)C4CCCCC4 C59946635
CCOc1ccc(cc1OCC)/C=C(\c2nc(c3c4c(sc3n2)CCCC4)[O-])/Cl C60108430
CCCCCSC1=NC(=O)[C@@H]2[C@H](C3=C(CC(CC3=NC2=N1)(C)C)[O-])c4ccc(cc4)C C39889136
c1cc(c(cc1[N-]S(=O)(=O)c2cc(cs2)c3nc(on3)C4CCCC4)C(F)(F)F)Cl C65009791
CCCCn1c(=O)c2ccc(cc2nc1SCC(=O)Nc3c(ccc(c3Cl)C)Cl)C(=O)[O-] C13043997
CCCCn1c(=O)c2ccc(cc2nc1S[C@@H](C)C(=O)Nc3ccc(cc3Cl)Cl)C(=O)[O-] C13044090
CCCCn1c(=O)c2ccc(cc2nc1S[C@H](C)C(=O)Nc3ccc(cc3Cl)Cl)C(=O)[O-] C13044091
CCCCn1c(=O)c2ccc(cc2nc1S[C@@H](C)C(=O)Nc3cc(ccc3Cl)Cl)C(=O)[O-] C13044240
CC(C)c1ccc(c(c1)C(C)C)c2csc(n2)NS(=O)(=O)c3cc(ccc3OC)C(=O)[O-] C13195316
C=CCn1c(nnc1SCC(=O)Nc2cc3ccccc3cc2C(=O)[O-])c4ccc(cc4)Cl C13243346
CC[C@@H](C)c1ccc(cc1)n2c(=O)c3ccccc3nc2SCC(=O)Nc4cccc(c4)C(=O)[O-] C13354881
CC[C@H](C)c1ccc(cc1)n2c(=O)c3ccccc3nc2SCC(=O)Nc4cccc(c4)C(=O)[O-] C13354885
Cc1ccc(cc1)[C@@H]2C(=C(N=C3N2C(=CS3)/C=C(/N(C)Cc4ccco4)\[O-])C)C(=O)OC(C)C C34923396
CCN\1C(=O)/C(=C/c2cc(c(c(c2)Br)OCC=C)OC)/S/C1=N\c3ccc(cc3)C(=O)[O-] C35656841
CCOC(=O)C1=C(N=C2N([C@H]1c3cccc(c3)F)C(=CS2)/C=C(/N(C)Cc4ccccc4)\[O-])C C35694566
CCN(CC)C(=O)C1=C(N=C2N([C@@H]1c3cccc(c3)C)C(=CS2)/C=C(/N(C)Cc4ccccc4)\[O-])C C35696019
CCN(CC)C(=O)C1=C(N=C2N([C@@H]1c3cccc(c3)Cl)C(=CS2)/C=C(/NCC(C)C)\[O-])C C35698250
CCN(CC)C(=O)C1=C(N=C2N([C@H]1c3cccc(c3)Cl)C(=CS2)/C=C(/NCC(C)C)\[O-])C C35698252
CC[C@@H](C)N/C(=C/C1=CSC2=NC(=C([C@H](N12)c3cccc(c3)Cl)C(=O)N(CC)CC)C)/[O-] C35698274
CCOC(=O)C1=C(N=C2N([C@H]1c3ccc(cc3)C)C(=CS2)/C=C(/N[C@H](C)c4ccccc4)\[O-])C C35698442
CC1=C([C@@H](N2C(=CSC2=N1)/C=C(/NCc3ccco3)\[O-])c4ccc(cc4)Cl)C(=O)OC(C)C C35705326
CC1=C([C@H](N2C(=CSC2=N1)/C=C(/NCc3ccco3)\[O-])c4ccc(cc4)Cl)C(=O)OC(C)C C35705327
CC1=C([C@@H](N2C(=CSC2=N1)/C=C(/NCc3ccco3)\[O-])c4cccc(c4)Cl)C(=O)OC(C)C C35705338
CC1=C([C@H](N2C(=CSC2=N1)/C=C(/NCc3ccco3)\[O-])c4cccc(c4)Cl)C(=O)OC(C)C C35705339
CCC1=C([C@@H](N2C(=CSC2=N1)/C=C(/N3CCN(CC3)Cc4ccccc4)\[O-])c5ccccc5)C(=O)OC C35969679
CCOC(=O)C1=C(N=C2N([C@H]1c3ccccc3C)C(=CS2)/C=C(/NC(C)C)\[O-])c4ccccc4 C36050014
CC1=C([C@@H](N2C(=CSC2=N1)/C=C(/NCc3ccco3)\[O-])c4ccccc4Cl)C(=O)OC(C)C C36050466
CC1=C([C@H](N2C(=CSC2=N1)/C=C(/NCc3ccco3)\[O-])c4ccccc4Cl)C(=O)OC(C)C C36050467
CCC1=C([C@@H](N2C(=CSC2=N1)/C=C(/NCc3ccccc3)\[O-])c4cccc(c4)F)C(=O)OC C36052921
CCC1=C([C@H](N2C(=CSC2=N1)/C=C(/NCc3ccccc3)\[O-])c4cccc(c4)F)C(=O)OC C36052922
CCN(CC)C(=O)C1=C(N=C2N([C@H]1c3ccc(cc3)Cl)C(=CS2)/C=C(/NCC(C)C)\[O-])C C36053739
CC[C@H](C)N/C(=C/C1=CSC2=NC(=C([C@H](N12)c3ccc(cc3)Cl)C(=O)N(CC)CC)C)/[O-] C36053747
CCN(C)/C(=C/C1=CSC2=NC(=C([C@H](N12)c3ccccc3F)C(=O)OCc4ccccc4)C)/[O-] C36061249
Cc1ccc(cc1)[C@@H]2C(=C(N=C3N2C(=CS3)/C=C(/NC[C@@H]4CCCO4)\[O-])C)C(=O)OC(C)(C)C C36061312
Cc1ccc(cc1)[C@H]2C(=C(N=C3N2C(=CS3)/C=C(/NC[C@@H]4CCCO4)\[O-])C)C(=O)OC(C)(C)C C36061313
Cc1ccc(cc1)[C@H]2C(=C(N=C3N2C(=CS3)/C=C(/NC[C@H]4CCCO4)\[O-])C)C(=O)OC(C)(C)C C36061315
CCN(C)/C(=C/C1=CSC2=NC(=C([C@H](N12)c3ccc(cc3)C)C(=O)OCC)c4ccccc4)/[O-] C36063096
CCN(C)/C(=C/C1=CSC2=NC(=C([C@@H](N12)c3cc(ccc3C)C)C(=O)OCc4ccccc4)C)/[O-] C36063545
CCCCNC(=O)[C@@H](c1cc2ccccc2c3c1cccc3)N(C)C(=O)c4cc(ccc4[O-])[N+](=O)[O-] C36530108
CCCCNC(=O)[C@H](c1cc2ccccc2c3c1cccc3)N(C)C(=O)c4cc(ccc4[O-])[N+](=O)[O-] C36530109
CC[C@H](C(=O)Nc1ccc(cc1)S(=O)(=O)[N-]c2ccc(cc2Cl)Cl)Oc3ccccc3C C38771753
CCc1ccc(cc1)[C@H]2c3c([nH]nc3C(=O)N2CCc4ccc(c(c4)OC)OC)c5cc(ccc5[O-])Cl C39899182
c1ccc2c(c1)-c3ccccc3C2COC(=O)N[C@@H](Cc4c(ccc(c4Cl)[N+](=O)[O-])Cl)C(=O)[O-] C44320581
Cc1ccc(cc1)n2c(c(c(n2)C)C[C@@H](C(=O)[O-])NC(=O)OCC3c4ccccc4-c5c3cccc5)Cl C44320925
Cc1ccc(cc1)n2c(c(c(n2)C)C[C@H](C(=O)[O-])NC(=O)OCC3c4ccccc4-c5c3cccc5)Cl C44320926
c1ccc2c(c1)-c3ccccc3C2COC(=O)N[C@@H](Cc4c(nc(s4)N5CCCCC5)Cl)C(=O)[O-] C44321101
c1ccc2c(c1)-c3ccccc3C2COC(=O)N[C@H](Cc4c(nc(s4)N5CCCCC5)Cl)C(=O)[O-] C44321102
Cc1ccccc1[N-]C2=NC(=O)/C(=C/c3ccc(c(c3)OC)OCc4ccc(cc4)[N+](=O)[O-])/S2 C13063207
CCOc1ccc(cc1)/N=C\2/C(=C(/C(=C/c3cc(n(c3C)c4ccc(cc4)C)C)/S2)[O-])C(=O)OCC C59105315
CCOc1ccc(cc1)/N=C\2/C(=C(/C(=C/c3cc(c(c(c3)Br)O)OC)/S2)[O-])C(=O)OCC C59105364
CCO/C(=C/1\C(=O)/C(=C/c2ccc(c(c2)OC)OCc3ccccc3F)/S\C1=N/c4ccc(cc4)C)/[O-] C59247632
CCOc1cc(cc(c1O)Br)/C=C\2/C(=C(/C(=N/c3ccc(cc3)OC)/S2)C(=O)OCC)[O-] C59364757
Cc1ccc(cc1)S(=O)(=O)[N-]c2ccc3c(c2)sc(n3)SCc4cc(ccc4OC)[N+](=O)[O-] C59489713
COc1cc(cc(c1OCC(=O)[O-])CC=C)/C=C\2/C(=O)N/C(=N\c3ccc(c(c3)Cl)Cl)/S2 C59679676
c1ccc(cc1)[C@@H](c2c3ccccc3ccn2)[C@@H](C(=O)c4ccccc4)C(=O)[O-] C01718223
c1ccc(cc1)[C@@H](c2c3ccccc3ccn2)[C@H](C(=O)c4ccccc4)C(=O)[O-] C01718225
c1ccc(cc1)Sc2ccc(cc2[N+](=O)[O-])C(=O)c3ccccc3C(=O)[O-] C01036300
CCc1ccc(cc1[N+](=O)[O-])/C=C/c2nc(c(s2)C(=O)[O-])c3ccccc3 C07332969
c1ccc(cc1)c2c(sc(n2)N3[C@@H](CC(=N3)c4cccs4)c5ccco5)CC(=O)[O-] C09492121
CCN(c1cccc2c1cccc2)C(=O)CSCc3ccc(cc3)C(=O)[O-] C12779119
CC(C)Cn1c(=O)c2ccc(cc2nc1SCc3cccc4c3cccc4)C(=O)[O-] C13048870
c1ccc(cc1)CC2CCN(CC2)C(=O)COc3cc4ccccc4cc3C(=O)[O-] C13049767
c1ccc(cc1)C(c2ccccc2)(c3ccccc3)n4cc(nc4)/C=C/C(=O)[O-] C05296467
C=CCn1c(=O)c2ccc(cc2nc1SCc3ccccc3Cl)C(=O)[O-] C13363639
Cc1ccc(c(c1)CSc2nc3cc(ccc3c(=O)n2CC=C)C(=O)[O-])C C13364521
COc1ccc(cc1OC)[C@@H]2CC(=NN2c3ccc(c(c3)C(=O)[O-])Cl)c4ccccc4 C16425871
COc1ccc(cc1OC)[C@H]2CC(=NN2c3ccc(c(c3)C(=O)[O-])Cl)c4ccccc4 C16425874
CCCOc1ccc(cc1)/C=N/n2c(nnc2[S-])c3ccc(cc3Cl)Cl C05738387
c1ccc(cc1)C(=C(C(=O)c2ccccc2)Sc3ccccc3[N+](=O)[O-])[O-] C13286749
CC(C)c1ccc(cc1[N+](=O)[O-])/C=C(\CC(=O)[O-])/c2nc3ccccc3s2 C23776793
CC(C)(C)c1ccc(cc1)S(=O)(=O)[N-]c2ccn(n2)Cc3cccc(c3)F C27916677
CCSc1nc2ccc(cc2s1)[N-]S(=O)(=O)c3cc(ccc3OC)Cl C33298847
CC[C@@H](C)Sc1nc(c(c(=O)n1c2ccc(cc2)C)Cc3ccccc3)[O-] C15723213
Cc1cc(cc(c1)OCc2ccc(o2)/C=C\3/C(=O)N(C(=N3)[S-])CC(C)C)C C36611100
CCOc1cc(ccc1OC(F)F)c2nnc(n2c3ccccc3C)[S-] C06910655
Cc1ccc(cc1Cc2c(nc(nc2[O-])SCc3ccccc3)C)[N+](=O)[O-] C37637434
c1ccc(cc1)COc2ccc(cc2Cl)Cc3cc(nnc3[O-])c4cccs4 C01043149
C=CCN\1C(=O)/C(=C\C=C\c2ccco2)/S/C1=N\c3cccc(c3)C(=O)[O-] C39866685
CC(C)c1ccc(cc1)/C=C\2/C(=O)N=C(S2)[N-]c3ccccc3C(=O)OC C39870168
C/C(=C/1\C(=O)N=C(S1)[N-]c2ccccc2C(=O)OC)/c3ccc(cc3)OC C39870206
C/C(=C/1\C(=O)N=C(S1)[N-]c2ccccc2C(=O)OC)/c3cccc(c3)OC C39870209
CCCSc1nnc(s1)/N=C(/C(=C/c2cccc3c2cccc3)/C#N)\[O-] C39994953
CC(C)(C)c1ccc(cc1)[C@@H]2C(=C(C(=O)N2CC=C)[O-])C(=O)c3cccs3 C40022514
CC(C)(C)c1ccc(cc1)[C@H]2C(=C(C(=O)N2CC=C)[O-])C(=O)c3cccs3 C40022516
CCc1ccc(cc1)[C@H]2C(=C(C(=O)N2CC=C)[O-])C(=O)c3ccc(cc3)Cl C40025851
Cc1ccc(cc1F)C(=O)C2=C(C(=O)N([C@@H]2c3ccc(cc3)C(C)(C)C)CC=C)[O-] C40028878
Cc1ccc(cc1F)C(=O)C2=C(C(=O)N([C@H]2c3ccc(cc3)C(C)(C)C)CC=C)[O-] C40028879
CCCCCn1c(c(c(c(c1=O)C#N)C)C(=O)c2c(c3ccccc3o2)C)[O-] C40522480
C[C@@H](c1ccccc1)Oc2ccc(cc2)/C=C(\C#N)/C(=N/c3nc4ccccc4s3)/[O-] C41108905
C[C@H](c1ccccc1)Oc2ccc(cc2)/C=C(\C#N)/C(=N/c3nc4ccccc4s3)/[O-] C41108906
CCC1=NN(C(=O)[C@H]1C/C(=C/c2ccc(cc2)F)/C(=O)[O-])c3ccc(cc3)C C33892720
c1ccc(cc1)N(c2cccnc2)c3nc(c(s3)CC(=O)[O-])c4ccc(cc4)F C49054989
CCCc1ccc(cc1)/C(=C(\C#N)/C(=O)/C=C/c2ccc(o2)Br)/[O-] C49111052
CCCCN\1C(=O)/C(=C\c2ccc(cc2)C(=O)[O-])/S/C1=N\c3ccccc3 C04664492
c1cc(cc(c1)/N=C/C(=C(/c2ccco2)\[O-])/C(=O)C(F)(F)F)C(F)(F)F C02712753
CC(=O)c1cccc(c1)S(=O)(=O)[N-]c2ccc(cc2)/N=N/c3ccccc3 C07055320
c1ccc(c(c1)/C=C/c2cc(c3ccccc3n2)C(=O)[O-])OCc4cccnc4 C59269776
CCOc1ccc(cc1OC)/C=C\2/C(=O)N=C(S2)[N-]c3ccc(cc3C)C C13750240
CCOc1ccc(cc1OC)/C=C\2/C(=O)N=C(S2)[N-]c3ccc(c(c3)C)C C13750540
CCc1c(c(nc(n1)SCC(=O)N(c2ccccc2)c3ccccc3)[O-])C#N C05238921
Cc1ccc(c(c1)O[C@@H](C)C(=O)Oc2ccc(cc2Br)C(=O)[O-])C C66145042
CC(C)Oc1ccccc1C(=O)Oc2ccc(cc2C(=O)[O-])Br C66145605
Cc1ccc(cc1)c2nnc(n2CC(=O)N(C)C[C@@H](C)c3ccccc3)[S-] C66715092
Cc1ccc(cc1)c2nnc(n2CC(=O)N(C)C[C@H](C)c3ccccc3)[S-] C66715093
C[C@@H]([C@@H]1CC[C@@H]2[C@@]1(CC[C@@H]3[C@@H]2CCC(=O)[C@@]3(C)CCC(=O)[O-])C)OC(=O)C C05275238
CCN(CC)S(=O)(=O)c1ccc(c(c1)C(=O)[O-])N2C[C@@H](C[C@H](C2)C)C C13090467
CCN(CC)S(=O)(=O)c1ccc(c(c1)C(=O)[O-])N2C[C@@H](C[C@@H](C2)C)C C13090469
Cc1ccc(cc1S(=O)(=O)N(CC(F)(F)F)[C@H](C)C2CC2)C(=O)[O-] C13246338
Cc1nnc(n1CC=C)SCc2c3c(cccc3sc2C(=O)[O-])F C13417582
CCOC(=O)[C@@H]1[C@H](CC(=CC1=O)c2ccccc2C(=O)[O-])c3ccccc3 C25496977
CCOC(=O)[C@H]1[C@H](CC(=CC1=O)c2ccccc2C(=O)[O-])c3ccccc3 C25496981
CCOC(=O)[C@H]1[C@@H](CC(=CC1=O)c2ccccc2C(=O)[O-])c3ccccc3 C25496989
Cc1cc(ccc1S(=O)(=O)[N-]c2ccccc2C(=O)O[C@H](C)C#N)F C26245274
CCCCN(CCCC)C(=O)c1ccc2c(c1)nc(=S)n(c2[O-])CC C29497844
c1ccc(cc1)CCN2[C@H](C(=C(C2=O)[O-])C(=O)c3ccc(cc3)Cl)c4cccnc4 C33528490
COC(=O)[C@@H]1[C@@H](C(=C(N=C1[O-])SCC=C)C#N)c2ccc(cc2)Cl C09089196
COC(=O)[C@H]1[C@@H](C(=C(N=C1[O-])SCC=C)C#N)c2ccc(cc2)Cl C09089197
CC[C@@H](C)CN(C)S(=O)(=O)c1cc(ccc1Br)C(=O)[O-] C37173030
CC(C)CCN(C)S(=O)(=O)c1ccc(cc1Br)C(=O)[O-] C37837897
Cc1cc(cc(c1)O[C@@H](C)C(=O)c2c(c(c(=O)n(c2[O-])CC=C)C#N)C)C C38616909
Cc1cccc(c1OCC(=O)c2c(c(c(=O)n(c2[O-])CC(C)C)C#N)C)C C38617485
Cc1c(c(=O)n(c(c1C(=O)c2ccc(cc2)C(C)(C)C)[O-])CCOC)C#N C38620242
Cc1ccc(o1)/C=C(\C#N)/C(=N/c2nnc(s2)SCc3ccccc3)/[O-] C39997162
C=CCN1[C@@H](C(=C(C1=O)[O-])C(=O)c2cccs2)c3ccccc3OCC=C C40022737
Cc1cc(ccc1OC)C(=O)C2=C(C(=O)N([C@H]2c3ccc(cc3)F)CC=C)[O-] C40026935
CCCCN1[C@@H](C(=C(C1=O)[O-])C(=O)c2ccco2)c3cccc4c3cccc4 C40068474
CCCCN1[C@H](C(=C(C1=O)[O-])C(=O)c2c(nc(s2)C)C)c3c(cccc3Cl)F C40099287
Cc1cc(cc(c1)OCC(=O)c2c(c(c(=O)n(c2[O-])CC(C)C)C#N)C)C C40522724
CCCCN(C)C(=O)c1cccc(c1)S(=O)(=O)[N-]c2cccc(c2)Cl C46539863
CC(=O)c1cccc(c1)S(=O)(=O)[N-]c2ccc(nc2)Oc3ccccc3 C48354465
CCc1ccccc1OCC(=O)[C@@H](C#N)c2nc3cc(ccc3c(n2)[O-])Cl C48848900
CCc1ccccc1OCC(=O)[C@H](C#N)c2nc3cc(ccc3c(n2)[O-])Cl C48848902
CCCC[C@H](CC)/C(=N/S(=O)(=O)c1cc(cnc1)Br)/[O-] C49135848
Cc1ccc(c(c1)OC/C(=N/C2=NCC(=O)N2c3ccccc3)/[O-])C(C)C C17179789
CS(=O)(=O)[N-]c1ccc(cc1)OC(=O)C2(CCCC2)c3ccc(cc3)F C54738305
C[C@@H](CC(C)C)N(C)S(=O)(=O)c1ccc(c(c1)C(=O)[O-])Br C37499945
Cc1ccc(cc1)/C=C/S(=O)(=O)[N-]c2ccc(c(c2)F)OCCOC C57124300
CCCCN(CC)C(=O)c1ccc2c(c1)nc(n(c2=O)CC(C)C)[S-] C05267424
c1cc(cc(c1)OCc2cscn2)[N-]S(=O)(=O)c3cccc(c3)F C58185275
CCOC(=O)c1c(nc(s1)[N-]S(=O)(=O)c2c(cc(cc2C)C)C)C C06352255
CCOC(=O)c1c2c(sc1[N-]S(=O)(=O)c3ccc(cc3)C)CCC2 C59460986
COc1ccc(cc1[N-]S(=O)(=O)c2ccc(cc2)C(=O)C3CC3)Cl C62126078
C[C@@H]1COC[C@H](N1c2ccc(cc2)[N-]S(=O)(=O)CCc3ccccc3)C C62554292
CCOC(=O)C1=C(N=C([C@@H]1S(=O)(=O)[N-]c2c(cc(cc2C)C)C)C)C C63573913
CC(C)OCc1cccc(c1)[N-]S(=O)(=O)c2ccc(c(c2)C#N)Cl C63849306
CCC[C@@H](c1ccc(cc1)F)N(C)/C(=N/S(=O)(=O)c2ccccc2)/[O-] C65009079
CCCCn1cc(c2c1nccc2)S(=O)(=O)[N-]c3ccc(c(c3)F)F C65242336
CCOc1ccccc1c2csc(n2)[N-]S(=O)(=O)c3cccs3 C66253001
c1cc(cc(c1)SC(F)F)[N-]S(=O)(=O)c2ccc(s2)[N+](=O)[O-] C66588442
CCN([C@H]1CCCC[C@@H]1C)C(=O)/C=C/c2ccc(cc2)[N-]S(=O)(=O)C C66674920
Cc1cccc(c1)c2nnc(n2CC(=O)O[C@H]3CCC[C@H](C3)OC)[S-] C66777385
CC(=O)CCc1ccc(cc1)OC(=O)c2ccc3c(c2)nc(=S)n(c3[O-])C C41791299
Cc1cccc(c1)c2nnc(n2CC(=O)Oc3ccc(cc3OC)C)[S-] C41793065
CCC1(CN(CCO1)[C@@H]2CCc3c(c(nn3CC(C)C)C(=O)[O-])C2)CC C67489905
CCCCn1c(c2c(cc(nc2n1)N3CCC(CC3)CC(=O)[O-])C(F)F)C C12398941
c1cc(cc(c1)S(=O)(=O)N(Cc2ccco2)Cc3cccs3)C(=O)[O-] C13069569
CCN(CC)S(=O)(=O)c1ccc(c(c1)C(=O)[O-])N(C)Cc2ccsc2 C13212616
C=CCn1c(=O)c2cc(ccc2nc1SCc3c(cco3)C(=O)[O-])Cl C13260349
c1cc2cccnc2c(c1)CSc3nnc(n3CC(=O)[O-])c4cccs4 C13452815
c1cc(cnc1)[C@@H]2[C@@H](CO[C@@H](O2)c3ccc(cc3)C#N)C/C=C\CCC(=O)[O-] C13740449
Cc1c(cnn1C(F)F)S(=O)(=O)[N-]c2ncc(s2)Cc3ccccc3 C19553129
Cc1ccsc1[C@H]2C(=C(C(=O)N2CCCN3CCOCC3)[O-])C(=O)c4ccc(cc4)F C20219149
Cc1ccsc1[C@@H]2C(=C(C(=O)N2CCCN3CCOCC3)[O-])C(=O)c4ccc(cc4)F C20219151
c1cc(cc(c1)S(=O)(=O)[N-]Cc2cccnc2Oc3cccc(c3)F)C#N C32437762
c1cc(cnc1)[C@H]2[C@@H](CO[C@@H](O2)c3ccc(cc3)C#N)C/C=C\CCC(=O)[O-] C36242582
c1ccc(cc1)OCc2ccc(o2)/C=C/3\C(=O)N(C(=N3)[S-])C[C@@H]4CCCO4 C02803902
CCOC(=O)c1c2c(sc1[N-]S(=O)(=O)c3cccc(c3)OC)CCC2 C00630331
CC(=O)c1ccc(cc1)[N-]S(=O)(=O)c2ccc(cc2)c3cnc(o3)C4CC4 C08583791
C=CCN1C(=O)/C(=C\c2ccccc2OCc3ccc(cc3)F)/C(=NC1=O)[O-] C12363510
Cc1ccc(c(c1)OCC(=O)c2c(c(c(=O)n(c2[O-])CC=C)C#N)C)C(C)C C38616938
CCCCN1[C@@H](C(=C(C1=O)[O-])C(=O)c2cc3ccccc3o2)c4cccnc4 C40097487
CCCCN1[C@H](C(=C(C1=O)[O-])C(=O)c2cc3ccccc3o2)c4cccnc4 C40097489
Cc1c(c(nc(n1)SC)[O-])CCC(=O)[C@H](C#N)c2nc3ccccc3s2 C41500941
CCCCS(=O)(=O)/N=C(/c1c(nn(c1C)Cc2ccccc2Cl)C)\[O-] C48552219
CCCCS(=O)(=O)/N=C(/c1ccccc1N(C)C(=O)c2cccs2)\[O-] C48553764
CC[C@H](C)c1ccccc1N2C[C@H](CC2=O)/C(=C(/C#N)\C(=O)c3ccoc3C)/[O-] C49164419
Cc1ccc(c(c1)S(=O)(=O)[N-]c2ccccc2C(=O)N(C)C[C@H](C)C#N)C C53078625
Cc1ccc(c(c1)O[C@H](C)C(=O)Oc2ccc(cc2)[N-]S(=O)(=O)C)Cl C54738866
COCCCn1c(c2ccc(cc2nc1=S)C(=O)OC3CCCCC3)[O-] C55528705
Cc1ccc(cc1)/C=C\S(=O)(=O)[N-]c2ccc(c(c2)N3CCCC3=O)OC C55588752
c1ccc(c(c1)C#N)S(=O)(=O)[N-]c2ccc(c(c2)C#N)OCC(F)(F)F C55595672
Cc1cccc(c1)S(=O)(=O)[N-]c2ccc(cc2)S(=O)(=O)N(C)CC=C C55621244
c1cc(cc(c1)OCc2cccnc2)[N-]S(=O)(=O)c3ccc(nc3)Cl C55632259
c1cc(cc(c1)[N-]S(=O)(=O)c2cccc(c2)C#N)COC[C@@H]3CCCCO3 C55633871
COCCn1c2cc(ccc2cn1)[N-]S(=O)(=O)c3ccc(cc3F)Cl C57995174
CC(=O)c1cccc(c1)S(=O)(=O)[N-]c2ccnc(c2)Sc3ccccn3 C57785731
Cc1ccc(cc1C(=O)O[C@H](C)C(=O)c2ccc(cc2)[N-]S(=O)(=O)C)F C29949801
CSC(=NS(=O)(=O)c1cccs1)[N-]c2ccc(cc2)N3CCOCC3 C18101803
CCOC(=O)c1c(c(sc1/N=C/C2=C(CC(CC2=O)(C)C)[O-])C(=O)C)C C13878960
c1cc(cc(c1)N2CCOCC2)[N-]S(=O)(=O)c3ccc(cc3)C(=O)C4CC4 C62273946
CCC(CC)N(C)C(=O)c1ccc2c(c1)nc(=S)n(c2[O-])Cc3ccco3 C63744893
c1cc(oc1)CN(C2CC2)C(=O)CCn3c(nnc3[S-])c4ccc(cc4)F C64336132
Cc1cccc(c1C(=O)OC)S(=O)(=O)[N-]c2cccc(c2)COC(C)C C64477241
CCc1ccccc1[N-]S(=O)(=O)c2cc(cs2)c3nnc(o3)C4CC4 C65098694
CCc1ccc(s1)S(=O)(=O)[N-]c2ccc(cc2C)Oc3ncccn3 C65223717
c1ccc(c(c1)C(F)(F)F)n2c(nnc2SCC(=O)[O-])c3cccnc3 C65384373
CCS(=O)(=O)[N-]c1ccc(c(c1)C)S(=O)(=O)N(C)c2ccc(cc2)F C57482895
CCn1cc(cn1)S(=O)(=O)[N-]c2ncc(s2)Cc3ccccc3Cl C66250725
Cc1cc(c(cc1S(=O)(=O)[N-]c2nc(c(s2)SCC#N)C)C)OC C66253720
Cc1c(sc(n1)[N-]S(=O)(=O)c2cc(ccc2F)C(=O)OC)SC C66254567
CCOC(=O)c1ccoc1CSc2[n-]c3cc(cnc3n2)Br C66276633
CCn1c(c2ccc(cc2nc1=S)C(=O)OCCCc3cccc(n3)C)[O-] C66780490
C[C@@H](CC#N)Sc1ccccc1[N-]S(=O)(=O)c2cccc3c2nsn3 C66814037
Cn1c(c2ccc(cc2nc1=S)C(=O)Oc3ccc(cc3OC)CC=C)[O-] C41798478
Cc1ccc(cc1)c2csc3c2c(=O)n(c(n3)SCc4cccc(c4)C(=O)[O-])CC=C C08950539
Cc1cc(nc(c1C(=O)[O-])SCC(=O)c2cc(n(c2C)CCC3=CCCCC3)C)C C13022124
Cc1cc(nc(c1C(=O)[O-])SCC(=O)N(Cc2ccco2)C34CC5CC(C3)CC(C5)C4)C C13022630
c1ccc(cc1)Cn2c(=O)c3ccc(cc3nc2SCc4cccc(c4)C(F)(F)F)C(=O)[O-] C13044793
CCCCn1c(=O)c2c(c(sc2nc1SCc3cccc(c3)C(=O)[O-])C)C C13061331
CC(C)c1ccc(cc1)CSc2nnc(s2)Sc3c(cccn3)C(=O)[O-] C13091411
c1ccc2c(c1)c(cn2Cc3ccc(cc3)F)[C@@H](CC(=O)[O-])c4ccccc4[N+](=O)[O-] C06710597
c1ccc(cc1)n2c(nnc2SCc3cccc(c3)C(=O)[O-])Cc4cccs4 C13191720
Cc1ccc(cc1)c2nnc(n2CCC(=O)[O-])SCc3ccc(cc3Cl)F C13196836
Cc1cccc(c1)c2nnc(n2CCC(=O)[O-])SCc3cc4ccc(cc4nc3Cl)C C13198889
c1cc(ccc1[N+](=O)[O-])S/C(=C/c2cc(ccc2OC(F)F)Br)/C(=O)[O-] C13215148
c1ccc(cc1)C(=O)CCCSc2nc3cc(ccc3c(=O)n2c4ccccc4)C(=O)[O-] C13279491
CC(C)c1ccc(cc1)C(=O)CSc2nc3cc(ccc3c(=O)n2c4ccccc4)C(=O)[O-] C13279554
c1ccc(cc1)Oc2cccc(c2)/C=C(/c3ccc(s3)S(=O)(=O)N4CCCCC4)\C(=O)[O-] C13344045
Cc1c(c(n(n1)Cc2ccccc2Cl)C)/C=C(\CCC(=O)[O-])/c3nc4ccccc4s3 C13344981
Cc1cccc(c1)c2nnc(n2CC=C)SCc3c4ccccc4oc3C(=O)[O-] C13396039
CCCn1c(nnc1SCc2c3ccccc3oc2C(=O)[O-])Cc4ccccc4 C13407552
CCCCn1c(=O)c2ccccc2nc1SCc3c4ccccc4oc3C(=O)[O-] C13413404
c1ccc(c(c1)/C=C\2/C(=O)N(C(=S)S2)CCCCCCCCCC(=O)[O-])F C16926515
c1cc(cc(c1)F)/C=C\2/C(=O)N(C(=S)S2)CCCCCCCCCC(=O)[O-] C16926518
Cn1c2ccccc2c(=O)c(c1[O-])C(=O)C[C@H](c3ccco3)N(c4ccccc4)c5ccccc5 C19202996
CCCOc1ccc(nn1)c2cccc(c2)[N-]S(=O)(=O)c3ccc(s3)Cl C23802193
CCCCOc1ccc(cc1OC)/C=C(\C#N)/c2nc3cc(ccc3c(n2)[O-])Cl C31855698
COc1cc(cc(c1OC(F)F)OC)/C=C/c2cc(c3ccc(cc3n2)F)C(=O)[O-] C31855883
CN(C)c1ccc(cc1)[C@@H]2C(=C(C(=O)N2CCc3ccccc3)[O-])C(=O)c4cc5ccccc5o4 C33415922
c1ccc(cc1)CCN2[C@@H](C(=C(C2=O)[O-])C(=O)/C=C/c3ccccc3)c4ccc(cc4)Cl C35444867
COc1cccc2c1oc(c2)C(=O)C3=C(C(=O)N([C@@H]3c4ccccc4F)CCc5ccccc5)[O-] C35551472
CCN(C)/C(=C/C1=CSC2=NC(=C([C@H](N12)c3ccccc3F)C(=O)OCC)C)/[O-] C35694422
CC(C)c1ccc(cc1[N+](=O)[O-])/C=C(/c2nc3ccccc3s2)\SCC(=O)[O-] C35772451
c1ccc(cc1)CN(Cc2ccccc2)/C(=N/C3=C([C@@H](N=N3)Cc4cccc(c4)F)Cl)/[S-] C22574856
CCCOc1ccccc1C(=O)c2c(c(c(=O)n(c2[O-])[C@@H](C)c3ccccc3)C#N)C C38623372
CCCOc1ccccc1C(=O)c2c(c(c(=O)n(c2[O-])[C@H](C)c3ccccc3)C#N)C C38623375
Cc1ccc(cc1)CSc2nnc(s2)/N=C(/C(=C/c3ccc(cc3)OC)/C#N)\[O-] C39997489
CCCSc1nnc(s1)/N=C(/C(=C/c2ccc(o2)c3ccc(cc3)F)/C#N)\[O-] C39998151
CC(C)COc1ccc(cc1)C(=O)C2=C(C(=O)N([C@H]2c3cccc(c3)Cl)CC=C)[O-] C40026827
Cc1cc(ccc1OCC=C)C(=O)C2=C(C(=O)N([C@@H]2c3c(cccc3Cl)F)CC=C)[O-] C40027540
C=CCN1[C@@H](C(=C(C1=O)[O-])C(=O)c2ccc(cc2)OCC=C)c3cccc4c3cccc4 C40028812
CCCCN1[C@@H](C(=C(C1=O)[O-])C(=O)c2ccc(cc2)Cl)c3ccc(cc3)SC C40076904
CCCCN1[C@H](C(=C(C1=O)[O-])C(=O)c2ccc(c(c2)C)OC)c3c(cccc3Cl)Cl C40085512
CCCCN1[C@@H](C(=C(C1=O)[O-])C(=O)c2ccc(cc2)F)c3ccc(cc3)C(C)(C)C C40094661
CCCCN1[C@H](C(=C(C1=O)[O-])C(=O)c2ccc3c(c2)C[C@@H](O3)C)c4ccc(cc4)C(C)(C)C C40095858
CCCCN1[C@H](C(=C(C1=O)[O-])C(=O)c2ccc3c(c2)C[C@H](O3)C)c4ccc(cc4)C(C)(C)C C40095861
CCCCN1[C@H](C(=C(C1=O)[O-])C(=O)c2ccc3c(c2)C[C@@H](O3)C)c4ccc(cc4)CC C40095890
CCCCN1[C@H](C(=C(C1=O)[O-])C(=O)c2cc3cccc(c3o2)OC)c4ccc(cc4)C C40098233
CCCCN1[C@H](C(=C(C1=O)[O-])C(=O)c2ccc(c(c2)F)C)c3ccc(cc3)C(C)C C40100151
CCOc1ccc(cc1)/C=C\2/C(=C(/C(=N/c3ccc(cc3)Cl)/S2)C(=O)OCC)[O-] C35103910
CCOc1ccc(cc1)/N=C\2/C(=C(/C(=C/c3ccc(cc3)Cl)/S2)[O-])C(=O)OCC C59364879
CC(C)CCc1ccc(cc1)S(=O)(=O)[N-]c2ccccc2SC(=O)N(C)C C60376756
CC[C@H](C)c1ccccc1OCC(=O)Oc2ccc(cc2Br)C(=O)[O-] C66144866
Cc1ccc(c(c1)OCC(=O)Oc2ccc(cc2C(=O)[O-])Br)C(C)C C66145390
C[C@@H](CCC(=O)[O-])[C@@H]1CC[C@@H]2[C@@]1([C@@H](C[C@@H]3[C@@H]2CC[C@@H]4[C@@]3(CC[C@@H](C4)OC=O)C)OC=O)C C05159161
CC(C)N(c1ccccc1)C(=O)CSc2nc3cc(ccc3c(=O)n2Cc4ccccc4)C(=O)[O-] C13044698
CCN(c1ccc(cc1)F)C(=O)CSc2nc3cc(ccc3c(=O)n2Cc4ccccc4)C(=O)[O-] C13045003
c1cc(c(c(c1)Cl)OCCSc2nc3cc(ccc3c(=O)n2C[C@H]4CCCO4)C(=O)[O-])Cl C13053323
c1ccc(cc1)C(=O)CCCSc2nc3cc(ccc3c(=O)n2c4ccccc4F)C(=O)[O-] C13280036
CCn1c2ccc(cc2nc1/C(=C/c3ccc(c(c3)OCC)OC(F)F)/Cl)C(=O)[O-] C13365357
COc1ccc(cc1)c2nnc(n2C[C@@H]3CCCO3)SCc4c5c(cccc5sc4C(=O)[O-])F C13414672
c1ccc(cc1)/C=N/OCC(=O)N(Cc2ccc(cc2)Br)c3ccccc3C(=O)[O-] C03175905
Cc1ccc(cc1)[C@@H]2C(=C(C(=O)N2Cc3cccnc3)[O-])C(=O)c4ccc(c(c4)C)OCc5ccccc5 C08818418
CCOc1ccc(cc1)[C@H]2C(=C(C(=O)N2c3nc4ccc(cc4s3)OCC)[O-])C(=O)c5ccccc5 C09135643
CCOc1ccc(cc1)[C@@H]2C(=C(C(=O)N2c3nc4ccc(cc4s3)OCC)[O-])C(=O)c5ccccc5 C09041934
COc1ccc2c(c1)sc(n2)N3[C@H](C(=C(C3=O)[O-])C(=O)c4cccs4)c5ccc(cc5)OCC=C C09040942
CCCOc1cccc(c1)[C@H]2C(=C(C(=O)N2c3nc4ccc(cc4s3)CC)[O-])C(=O)c5cccs5 C13550608
c1ccc(c(c1)C(=O)OCC(=O)c2cc(ccc2F)F)[N-]S(=O)(=O)c3ccc(cc3)Cl C20867537
Cc1cc(ccc1OC(C)C)C(=O)C2=C(C(=O)N([C@@H]2c3ccc(cc3)C(C)(C)C)Cc4cccnc4)[O-] C09086140
Cc1ccc2c(c1)cc(o2)C(=O)C3=C(C(=O)N([C@H]3c4ccc(cc4)C(C)C)CCCN5CCOCC5)[O-] C33515503
CCc1ccc(cc1)[C@@H]2C(=C(C(=O)N2c3nc(c(s3)C(=O)OCC)C)[O-])C(=O)/C=C/c4ccccc4 C35420616
Cc1ccc(cc1)[C@@H]2C(=C(C(=O)N2Cc3cccnc3)[O-])C(=O)c4ccc(cc4)OCc5ccccc5C C35445264
CC1=C([C@H](N2C(=CSC2=N1)/C=C(/N3CCc4ccccc4C3)\[O-])c5ccccc5)C(=O)OCCOC C35969544
C[C@@H](CCC(=O)[O-])[C@H]1CC[C@@H]2[C@@]1([C@H](C[C@@H]3[C@@H]2CC[C@H]4[C@@]3(CC[C@H](C4)OC=O)C)OC=O)C C36034637
CCOC(=O)C1=C(N=C2N([C@@H]1c3ccc(cc3)OC)C(=CS2)/C=C(/N4CCCC4)\[O-])c5ccccc5 C36049965
CCN(C)/C(=C/C1=CSC2=NC(=C([C@@H](N12)c3ccc(cc3)OC)C(=O)OC(C)C)C)/[O-] C36050542
C[C@@H]1Cc2cc(ccc2O1)C(=O)C3=C(C(=O)N([C@@H]3c4cccc(c4)OCCC(C)C)c5nccs5)[O-] C09124624
CCc1ccc2c(c1)sc(n2)N3[C@H](C(=C(C3=O)[O-])C(=O)c4ccc(o4)C)c5cccc(c5)OCC=C C08896918
CCOC(=O)c1ccc(c(c1)[N-]S(=O)(=O)c2cccc(c2)C(F)(F)F)N3CCCCC3 C01037245
CCOc1ccc(cc1)[C@@H](c2c(cc(n(c2=O)Cc3ccco3)C)[O-])N4CCN(CC4)c5ccccc5 C21098356
CCCCn1c(c(c(c(c1=O)C#N)C)C(=O)/C=C/c2cn(nc2c3ccccc3)c4ccccc4)[O-] C38616657
CCCCn1c(c(c(c(c1=O)C#N)C)C(=O)/C=C/c2cn(nc2c3ccc(cc3)F)c4ccccc4)[O-] C38616658
CCOc1c(cc(cc1Cl)C(=O)c2c(c(c(=O)n(c2[O-])CCc3ccc(cc3)OC)C#N)C)Cl C38624735
CCn1c2ccc(cc2nc1CSc3nnc(n3c4ccccc4)Cc5cccs5)C(=O)[O-] C13219198
C[C@@H]1CC[C@H]([C@@H](C1)OC(=O)CSc2nc3ccccc3c(=O)n2[C@@H](C)C(=O)[O-])C(C)C C39716123
COc1ccc2cc(ccc2c1)C(=O)C3=C(C(=O)N([C@@H]3c4ccc(cc4)OCC=C)c5nccs5)[O-] C39848839
COc1ccc2cc(ccc2c1)C(=O)C3=C(C(=O)N([C@@H]3c4cccc(c4)OCC=C)c5nccs5)[O-] C39848847
C=CCOc1ccccc1/C=C(\C#N)/C(=N/c2nnc(s2)SCc3ccc(cc3)F)/[O-] C39997730
Cc1ccc(cc1F)c2c(cn(n2)c3ccccc3)/C=C(\C#N)/C(=N/c4nnc(s4)SCC=C)/[O-] C39998049
CCCOc1ccc(cc1C)C(=O)C2=C(C(=O)N([C@@H]2c3cccs3)c4nnc(s4)SCC)[O-] C40000206
CCCOc1ccc(cc1C)C(=O)C2=C(C(=O)N([C@H]2c3cccs3)c4nnc(s4)SCC)[O-] C40000207
c1ccc(cc1)/C=C/CSc2nnc(s2)N3[C@@H](C(=C(C3=O)[O-])C(=O)c4ccco4)c5ccccc5 C40000550
c1ccc(cc1)/C=C/CSc2nnc(s2)N3[C@H](C(=C(C3=O)[O-])C(=O)c4ccco4)c5ccccc5 C40000551
CCCOc1ccc(cc1C)C(=O)C2=C(C(=O)N([C@@H]2c3cc(ccc3OC)Br)CC=C)[O-] C40027370
CCCOc1ccc(cc1C)C(=O)C2=C(C(=O)N([C@H]2c3cc(ccc3OC)Br)CC=C)[O-] C40027371
CC(C)CC(=O)C1=C(C(=O)N([C@H]1c2ccccc2OC)CC3(CCCC3)c4ccccc4)[O-] C40358077
CC(C)CC(=O)C1=C(C(=O)N([C@@H]1c2ccc(cc2)[N+](=O)[O-])CC3(CCCC3)c4ccccc4)[O-] C40358103
COc1ccc(cc1)CCC2CCN(CC2)C(=O)CCn3c(nnc3[S-])c4cccs4 C45639038
c1ccc(cc1)C(=O)Oc2ccc(cc2)/C=N/c3ccc(cc3)S(=O)(=O)[N-]c4nccs4 C19945700
CCO/C(=C/1\C(=O)/C(=C/c2ccc(c(c2)OC)OCC=C)/S\C1=N/c3ccc(cc3)Cl)/[O-] C59105339
CCOc1ccc(cc1)/N=C\2/C(=C(/C(=C/c3ccc(c(c3)Br)OC)/S2)[O-])C(=O)OCC C59437156
Cc1cc(c(c(c1[N-]S(=O)(=O)C)C)S(=O)(=O)N(CCc2ccccc2)c3ccccc3)C C60193443
c1ccc(cc1)S(=O)(=O)/N=C(\C(F)(F)F)/[N-]c2cccc(c2)OC([C@@H](F)Cl)(F)F C16247985
CC[C@H](C)c1ccc(cc1)OCCn2cccc2/C=C/3\C(=O)N=C(N(C3=O)c4ccc(cc4)F)[O-] C08768963
c1ccc(cc1)C(c2ccccc2)(c3ccccc3)SC[C@H](C(=O)[O-])N4C(=O)c5ccccc5C4=O C05119211
CCOc1cc(cc(c1OCc2ccc(cc2)C(=O)[O-])Cl)/C=C(/C#N)\c3cccc(c3)F C02878047
CCCCn1c(=O)c2ccc(cc2nc1SCc3ccc(c(c3)Br)OC)C(=O)[O-] C13044536
CC(C)(C)c1ccc(cc1)c2nnc(n2Cc3ccco3)SCc4cccc(c4)C(=O)[O-] C13061803
CC(C)c1ccc(cc1)CN(c2ccc(cc2)OC)S(=O)(=O)c3ccc(cc3)C(=O)[O-] C13076856
c1cc(ccc1/C=C/C(=O)c2ccc(cc2)S(=O)(=O)N3CCC(CC3)C(=O)[O-])SC(F)(F)F C13272896
CCCc1ccc(cc1)C(=O)CSc2nc3cc(ccc3c(=O)n2c4ccccc4)C(=O)[O-] C13279519
Cc1ccc(c(c1)C)C(=O)CSc2nc3cc(ccc3c(=O)n2CCc4ccccc4)C(=O)[O-] C13280234
CC(C)Cn1c(=O)c2ccc(cc2nc1SCC(=O)c3ccc(cc3)C(C)(C)C)C(=O)[O-] C13280301
CC(C)(C)c1ccc(cc1)c2nnc(n2CC=C)SCc3c4ccccc4oc3C(=O)[O-] C13396564
CCOc1cc(cc(c1OCc2ccc(cc2)C(=O)[O-])Cl)/C=C(\C#N)/c3cccc(c3)F C15013770
c1ccc(cc1)C(c2ccccc2)(c3ccccc3)SC[C@@H](C(=O)[O-])N4C(=O)c5ccccc5C4=O C16931441
CCCCCCN1[C@H](C(=C(C1=O)[O-])C(=O)c2ccccc2)c3ccc(cc3)Br C09271671
CCCCCCN1[C@@H](C(=C(C1=O)[O-])C(=O)c2ccccc2)c3ccc(cc3)Br C09271670
CC(C)(C)C(=O)O/N=C(/c1c(cccc1Cl)Cl)\[N-]c2ccc(cc2)OC(F)(F)F C20230399
COc1ccc(cc1COc2ccc(cc2)c3ccccc3)/C=N/n4c(nnc4[S-])C(F)(F)F C02791778
c1ccc(cc1)C(=O)C(C(=O)c2ccccc2)/C(=C(/c3ccccc3)\[O-])/C(=O)c4ccccc4 C18097621
CCN(CC)C(=O)C1=C(N=C2N([C@@H]1c3ccccc3F)C(=CS2)/C=C(/N(C)Cc4ccccc4)\[O-])C C35698033
CCN(C)/C(=C/C1=CSC2=NC(=C([C@@H](N12)c3ccc(cc3)F)C(=O)OCC)c4ccccc4)/[O-] C36049971
CC1=C([C@@H](N2C(=CSC2=N1)/C=C(/N(C)Cc3ccccc3)\[O-])c4ccc(cc4)C(C)C)C(=O)OC C36053568
CCC1=C([C@@H](N2C(=CSC2=N1)/C=C(/N(C)Cc3ccccc3)\[O-])c4ccccc4)C(=O)OC C36058538
C[C@@H](c1ccccc1)c2ccc(cc2)OP(=O)([O-])Oc3ccc(cc3)[C@@H](C)c4ccccc4 C38647827
C[C@H](c1ccccc1)c2ccc(cc2)OP(=O)([O-])Oc3ccc(cc3)[C@@H](C)c4ccccc4 C38647829
C[C@H](c1ccccc1)c2ccc(cc2)OP(=O)([O-])Oc3ccc(cc3)[C@H](C)c4ccccc4 C38647830
CC(C)Oc1ccc(cc1)OCCn2cc(c3c2cccc3)/C=C\4/C(=O)N(C(=N4)[S-])c5ccccc5 C39556460
Cc1ccc(cc1)CSc2nnc(s2)/N=C(/C(=C/c3cccc(c3)Oc4ccccc4)/C#N)\[O-] C39997559
Cc1cc(ccc1OCC(C)C)C(=O)C2=C(C(=O)N([C@@H]2c3ccc(c(c3)Cl)Cl)CC=C)[O-] C40027738
CCCCN1[C@@H](C(=C(C1=O)[O-])C(=O)c2ccc(cc2C)OC(C)C)c3cccc4c3cccc4 C40084617
CCCCN1[C@H](C(=C(C1=O)[O-])C(=O)c2ccc(cc2C)OC(C)C)c3cccc4c3cccc4 C40084618
CCCCN1[C@@H](C(=C(C1=O)[O-])C(=O)c2ccc(cc2C)OC(C)C)c3c(cccc3Cl)F C40084635
CCCCN1[C@@H](C(=C(C1=O)[O-])C(=O)c2ccc(c(c2)C)OCC)c3c(cccc3Cl)Cl C40085967
CCCCN1[C@H](C(=C(C1=O)[O-])C(=O)c2ccc(c(c2)C)OCC)c3c(cccc3Cl)Cl C40085968
CCCCN1[C@@H](C(=C(C1=O)[O-])C(=O)c2ccc(c(c2)C)OC(C)C)c3ccc(c(c3)Cl)Cl C40093540
CCCCN1[C@H](C(=C(C1=O)[O-])C(=O)c2ccc(c(c2)C)OC(C)C)c3cccc(c3)Cl C40093613
CCCCN1[C@@H](C(=C(C1=O)[O-])C(=O)c2cccc(c2)OCc3ccc(cc3)C)c4cccc5c4cccc5 C40109272
CCCCN1[C@H](C(=C(C1=O)[O-])C(=O)c2cccc(c2)OCc3ccc(cc3)C)c4cccc5c4cccc5 C40109273
CCc1ccc(cc1)OC(=O)c2c(c\3c(o2)CCC/C3=N\N=C(\C(C(C(F)(F)F)(F)F)(F)F)/[O-])C C40823315
CCOc1cc(ccc1OCc2ccccc2F)/C=C(\C#N)/C(=N/c3nc4ccccc4s3)/[O-] C41120598
CCOc1cc(ccc1OCc2ccc(cc2)F)/C=C(\C#N)/C(=N/c3nc4ccccc4s3)/[O-] C41120604
CCOC(=O)[C@H]\1[C@@H](/C(=C(\[O-])/OCC)/C(=N/C1=C\C(=O)c2ccccc2)C)c3cccc(c3Cl)Cl C29403097
CCC\1=NC(=C([C@@H](/C1=C(\[O-])/OCC)C#Cc2ccccc2)C(=O)OCc3ccccc3)c4ccccc4 C26578142
CC(C)(C)c1ccc(cc1)/C(=C/C2=NC(=O)/C(=C/c3ccc(c(c3)OC)OCC=C)/S2)/[O-] C16393382
CCOc1ccc(cc1)/N=C\2/C(=C(/C(=C/c3ccc(c(c3)C)OC)/S2)[O-])C(=O)OCC C59247392
CCOc1ccc(cc1)/N=C\2/C(=C(/C(=C/c3ccc(cc3C)OC)/S2)[O-])C(=O)OCC C59247450
CCOc1cc(c(cc1OC)/C=C\2/C(=C(/C(=N/c3ccc(cc3)Cl)/S2)C(=O)OCC)[O-])Cl C59247498
CCO/C(=C/1\C(=O)/C(=C/c2ccc(cc2)OCc3cccc(c3)F)/S\C1=N/c4ccc(cc4)OC)/[O-] C59247547
CCO/C(=C/1\C(=O)/C(=C/c2ccc(cc2)OCc3ccc(cc3)F)/S\C1=N/c4ccc(cc4)OC)/[O-] C59364639
CCOc1ccc(cc1)/N=C\2/C(=C(/C(=C/c3cc(n(c3C)c4ccccc4C)C)/S2)[O-])C(=O)OCC C59364860
CCO/C(=C/1\C(=O)/C(=C/c2ccc(c(c2)OC)OCc3ccccc3)/S\C1=N/c4ccc(cc4)C)/[O-] C59366110
CC[C@H](C)c1ccc(c(c1)Br)OCC(=O)Oc2ccc(cc2C(=O)[O-])Cl C66143703
CCCC[C@@H](C(=O)[O-])N1C(=O)/C(=C/c2ccc(cc2)Br)/SC1=S C05371957
CCCC[C@H](C(=O)[O-])N1C(=O)/C(=C/c2ccc(cc2)Br)/SC1=S C05371959
CC[C@H](C)[C@@H](C(=O)[O-])N1C(=O)/C(=C/C(=C/c2ccccc2)/C)/SC1=S C05374266
c1ccc2c(c1)nc(s2)/C(=C/c3ccc(cc3)N4CCCCC4)/SCC(=O)[O-] C07367546
COc1cc(cc(c1OCc2ccccc2F)/C=C\C(=O)[O-])Br C11959148
COc1cc(cc(c1OCc2ccccc2F)/C=C/C(=O)[O-])Br C11959151
Cc1c(c(n(n1)Cc2ccccc2)Cl)/C=C/c3nc(c(s3)C(=O)[O-])c4ccccc4 C13026543
C=CCN(Cc1ccc(s1)Cl)S(=O)(=O)c2cccc(c2)C(=O)[O-] C13077098
C=CCN(Cc1ccc(s1)Cl)S(=O)(=O)c2ccc(cc2)C(=O)[O-] C13077105
Cc1cc(cc(c1C)S(=O)(=O)N(CC(F)(F)F)[C@@H](C)C2CC2)C(=O)[O-] C13246332
C=CCn1c(=O)c2ccc(cc2nc1SCc3cccc(c3)F)C(=O)[O-] C13363585
CC(C)C[C@@H](C(=O)[O-])N1C(=O)/C(=C/C(=C/c2ccccc2)/C)/SC1=S C16935129
CC(C)C[C@H](C(=O)[O-])N1C(=O)/C(=C/C(=C/c2ccccc2)/C)/SC1=S C16935132
COc1ccc(c(c1)OC)n2c(nnc2[S-])CSCc3ccccc3 C06388968
COCCOc1cc(ccc1OC)/N=C/c2cc(cc(c2[O-])Cl)Cl C24824842
CC(C)(C)C(=O)/C=c/1\nc(/c(=C\c2ccccc2OCc3ccccn3)/s1)[O-] C25175172
c1ccc(cc1)c2csc(n2)CSCc3nnc(n3c4ccc(cc4)Cl)[S-] C01038677
c1cc(cc(c1)F)CN(c2ccc(cc2)CC(=O)[O-])C(=O)Cc3cccs3 C37555260
CCN(CC)C(=O)[C@@H](c1ccccc1)Sc2[n-]c(nn2)CC3CCCC3 C22239725
Cc1ccc(cc1)c2nnc(n2CC(=O)N(C)Cc3ccc(cc3)SC)[S-] C12796083
CCSc1nc(cc(n1)SCc2nnc(n2c3ccccc3)[S-])C C00639424
CSc1ccc(cc1)/C=C(\C#N)/C(=N/c2nnc(s2)SCC=C)/[O-] C39996947
COc1ccc(cc1)C(=O)C2=C(C(=O)N([C@H]2c3ccc(c(c3)Cl)Cl)CC=C)[O-] C40026123
CCC[C@]1(Cc2ccccc2-c3c1c(=O)n(c(n3)SCC(=O)[O-])CC)C C40032687
CCCCN1[C@H](C(=C(C1=O)[O-])C(=O)c2ccco2)c3cccc4c3cccc4 C40068475
CCCCN1[C@@H](C(=C(C1=O)[O-])C(=O)c2ccc(o2)C)c3ccc(cc3)Cl C40075746
CCCCN1[C@@H](C(=C(C1=O)[O-])C(=O)c2ccc(cc2)C)c3ccccc3Br C40076558
CCCCN1[C@H](C(=C(C1=O)[O-])C(=O)c2ccc(cc2)Cl)c3ccc(o3)C C40076881
CCN1[C@@H](C(=C(C1=O)[O-])C(=O)/C=C/c2ccco2)c3ccc(cc3)C(C)(C)C C41532462
CCOC(=O)c1c2c(c(s1)SC)C(=C(CC2)/C=C(\C)/C(=O)[O-])Cl C44223380
CCCOc1ccccc1[N-]S(=O)(=O)c2c(ccs2)Br C48440817
CCCCS(=O)(=O)/N=C(/c1ccccc1SCc2cccs2)\[O-] C48552940
CCCc1c(sc(n1)N(C)Cc2cc(cs2)Br)C(=O)[O-] C54968509
COCc1ccccc1[N-]S(=O)(=O)c2ccc(cc2C(F)(F)F)Cl C55595285
COc1c(cc(cc1F)[N-]S(=O)(=O)c2ccccc2OC(F)(F)F)F C55682273
COCCOc1ccccc1[N-]S(=O)(=O)c2cc(ccc2Cl)Cl C57126053
CN(Cc1ccccc1C(F)(F)F)C/C(=N/c2cc(ccc2C#N)Cl)/[O-] C24926423
c1cc(ccc1[N-]S(=O)(=O)CCOc2ccc(cc2)F)N3CCCCC3 C57707396
CCOc1cc(ccc1OCc2cccc(c2)F)/C=C/3\C(=NC(=S)S3)[O-] C06961436
CC[C@@H](C)Sc1nnc(s1)[N-]S(=O)(=O)Cc2ccc(cc2)Cl C59345437
CCOC(=O)c1c2c(sc1[N-]S(=O)(=O)c3ccc(cc3)F)CCCC2 C59413114
COc1cccc(c1)CCS(=O)(=O)[N-]c2ccc(cc2)N3CCCCC3 C62144818
CCN(c1cccc(c1)C)C(=O)[C@@H](C)CS(=O)(=O)[N-]c2cccc(c2)F C62160182
CCCN(CC(F)(F)F)C(=O)Cn1c(nnc1[S-])c2cccc(c2)C C63851351
CCCn1c(ccn1)c2cc(sc2)S(=O)(=O)[N-]c3ccc(c(c3)F)C C65112591
CC(C)CCSC/C(=N/S(=O)(=O)c1c(cccc1Cl)Cl)/[O-] C66003802
CCOc1ccccc1c2csc(n2)[N-]S(=O)(=O)c3ccc(cc3)F C66253002
CCOc1ccccc1c2csc(n2)[N-]S(=O)(=O)c3cccc(c3)F C66253003
C[C@@H](c1cccc(c1)[N-]S(=O)(=O)c2ccccc2OC(F)F)SC C67244802
c1ccc(cc1)/C=C/S(=O)(=O)/N=C(/C2(CC2)c3cccc(c3)C(F)(F)F)\[O-] C67600231
c1ccc(cc1)CCn2c(=O)c3ccc(cc3nc2SCCOc4ccccc4F)C(=O)[O-] C13017125
CCCCn1c(=O)c2ccc(cc2nc1S[C@@H](C)C(=O)Nc3ccc(cc3)CC)C(=O)[O-] C13044098
CCOC(=O)c1c(c(sc1NC(=O)COc2cc(ccc2C(=O)[O-])C)C)c3ccc(cc3)C C13084610
CCc1cccc(c1)NC(=O)CSc2nc3cc(ccc3c(=O)n2CCc4ccccc4)C(=O)[O-] C13266204
CCCc1ccc(cc1)C(=O)CSc2nc3cc(ccc3c(=O)n2CC(C)C)C(=O)[O-] C13280300
CC(C)Cc1ccc(cc1)[C@@H](c2cccs2)NS(=O)(=O)c3ccc(cc3)/C=C/C(=O)[O-] C13313483
CCCOc1ccc(cc1)[C@H]2C(=C(C(=O)N2c3nc4ccc(cc4s3)OCC)[O-])C(=O)c5ccc(o5)C C09186809
CCCOc1ccc(cc1)[C@@H]2C(=C(C(=O)N2c3nc4ccc(cc4s3)OCC)[O-])C(=O)c5ccc(o5)C C09186808
C[C@@H]1CC[C@@H]([C@H](C1)OC(=O)COC(=O)c2cc(ccc2[O-])S(=O)(=O)N3CCCC3)C(C)C C25392133
CCCOc1ccc(cc1)C(=O)C2=C(C(=O)N([C@H]2c3ccc(o3)C)c4nc5ccc(cc5s4)OCC)[O-] C33554820
CCOc1cccc(c1)C(=O)C2=C(C(=O)N([C@H]2c3ccc(cc3)C(C)C)c4nc(c(s4)C(=O)OC)C)[O-] C33764340
CCOc1cccc(c1)C(=O)C2=C(C(=O)N([C@@H]2c3ccc(cc3)C(C)C)c4nc(c(s4)C(=O)OC)C)[O-] C33764341
CCOC(=O)c1c(nc(s1)N2[C@H](C(=C(C2=O)[O-])C(=O)c3cccc(c3)OC)c4ccc(cc4)C(C)C)C C33775719
CCOc1ccc(cc1)n2c(nnc2[S-])c3ccc(o3)COc4ccc(cc4)OCC C02792216
CC1=C([C@H](N2C(=CSC2=N1)/C=C(/Nc3ccccc3F)\[O-])c4ccccc4)C(=O)OCCOC C34922713
CCOc1cc(ccc1OCCC(C)C)[C@H]2C(=C(C(=O)N2Cc3ccco3)[O-])C(=O)c4ccc(cc4)Cl C35279389
CCCCCOc1ccc(cc1)[C@H]2C(=C(C(=O)N2c3nccs3)[O-])C(=O)c4c(n5cccc(c5n4)C)C C35483713
CCOC(=O)[C@@H]1CCCN(C1)/C(=C/C2=CSC3=NC(=C([C@@H](N23)c4ccccc4)C(=O)OCC)C)/[O-] C35692775
CC[C@H](C)N/C(=C/C1=CSC2=NC(=C([C@H](N12)c3cccc(c3)OC)C(=O)OCC)C)/[O-] C35693572
CC[C@H](C)N/C(=C/C1=CSC2=NC(=C([C@@H](N12)c3ccccc3OC)C(=O)OCC)C)/[O-] C35694325
CCOC(=O)C1=C(N=C2N([C@@H]1c3cccc(c3OC)OC)C(=CS2)/C=C(/N(C)C4CCCCC4)\[O-])C C35696194
Cc1ccccc1[C@@H]2C(=C(N=C3N2C(=CS3)/C=C(/NCC4CC4)\[O-])C)C(=O)OCc5ccccc5 C35696961
CCC1=C([C@H](N2C(=CSC2=N1)/C=C(/NCC3CC3)\[O-])c4ccc(cc4)C(F)(F)F)C(=O)OC C35701142
CC1=C([C@H](N2C(=CSC2=N1)/C=C(/NCc3ccccc3)\[O-])c4cccc(c4)Cl)C(=O)OCC=C C35701583
Cc1cccc(c1)[C@@H]2C(=C(N=C3N2C(=CS3)/C=C(/NCCOC)\[O-])C)C(=O)OC(C)(C)C C35703801
Cc1cccc(c1)[C@H]2C(=C(N=C3N2C(=CS3)/C=C(/NCCOC)\[O-])C)C(=O)OC(C)(C)C C35703803
CC[C@H](C)N/C(=C/C1=CSC2=NC(=C([C@H](N12)c3cccc(c3)Cl)C(=O)OCC)c4ccccc4)/[O-] C35704438
CCN/C(=C/C1=CSC2=NC(=C([C@@H](N12)c3cccc(c3)OC)C(=O)OCc4ccccc4)C)/[O-] C35704639
CCN/C(=C/C1=CSC2=NC(=C([C@H](N12)c3cccc(c3)OC)C(=O)OCc4ccccc4)C)/[O-] C35704640
CC1=C([C@@H](N2C(=CSC2=N1)/C=C(/N(C)Cc3ccccc3)\[O-])c4ccc(cc4)C(C)C)C(=O)OC(C)C C35709571
CCC1=C([C@@H](N2C(=CSC2=N1)/C=C(/N3CCC[C@H](C3)C(=O)OCC)\[O-])c4cccc(c4)C)C(=O)OC C36052841
CCOC(=O)[C@@H]1CCCN(C1)/C(=C/C2=CSC3=NC(=C([C@@H](N23)c4ccccc4C)C(=O)OC(C)C)C)/[O-] C36058861
CCC1=C([C@H](N2C(=CSC2=N1)/C=C(/NCC(C)C)\[O-])c3ccccc3OC)C(=O)OC C36063173
CCN/C(=C/C1=CSC2=NC(=C([C@@H](N12)c3ccccc3OC)C(=O)OCC)c4ccccc4)/[O-] C36064334
CCC1=C([C@H](N2C(=CSC2=N1)/C=C(/N3CCC(CC3)C(=O)OCC)\[O-])c4cccs4)C(=O)OC C36064461
CCN(C)/C(=C/C1=CSC2=NC(=C([C@@H](N12)c3cccc(c3OC)OC)C(=O)OC(C)(C)C)C)/[O-] C36064798
Cc1cc(ccc1OCC=C)c2c(cn(n2)c3ccccc3)/C=C(\C#N)/C(=N/c4nnc(s4)CC(C)C)/[O-] C39997969
CCSc1nnc(s1)N2[C@@H](C(=C(C2=O)[O-])C(=O)c3ccc(c(c3)C)OCC(C)C)c4cccs4 C40000252
CC(C)COc1ccc(cc1)C(=O)C2=C(C(=O)N([C@H]2c3ccc(cc3)C(C)(C)C)CC=C)[O-] C40026785
Cc1cc(ccc1OCC=C)C(=O)C2=C(C(=O)N([C@@H]2c3ccc(c(c3)OC)OCc4ccccc4)CC=C)[O-] C40027456
CCCCN1[C@@H](C(=C(C1=O)[O-])C(=O)c2ccc(c(c2)C)OC)c3ccc(c(c3)OC)OCc4ccccc4 C40085429
CCCCN1[C@H](C(=C(C1=O)[O-])C(=O)c2ccc(c(c2)C)OCC(C)C)c3ccc(c(c3)OCC)OCC C40094235
CCCCOc1ccc(cc1OC)[C@H]2c3c([nH]nc3C(=O)N2CCC)c4cc(ccc4[O-])Cl C39898364
CCCCCN1[C@@H](c2c([nH]nc2C1=O)c3cc(ccc3[O-])Cl)c4ccc(c(c4)OC)OCC C39898537
CC(C)CCOc1ccc(cc1OC)[C@@H]2c3c([nH]nc3C(=O)N2CC=C)c4cc(ccc4[O-])Cl C39898661
CC(C)c1ccc(cc1)c2ccc(o2)/C=C\3/C(=O)N(C(=S)S3)CCCCCC(=O)[O-] C40564292
CCCCOc1ccc(cc1)Nc2c(nc3ccccc3n2)[N-]S(=O)(=O)c4ccc(cc4)Cl C02196986
CCCC[NH+](CC)c1ccc(cc1[N-]S(=O)(=O)c2ccc(s2)Br)C(=O)[O-] C32971188
CCOc1ccc(cc1OCC)/C=C\2/C(=C(/C(=N/c3ccc(cc3)C)/S2)C(=O)OCC)[O-] C59366147
CCc1ccc(cc1)/N=C\2/C(=C(/C(=C/c3cc(c(c(c3)Cl)OCC)OC)/S2)[O-])C(=O)OCC C59366153
CCCCn1c(=O)c2ccc(cc2nc1SCC(=O)N[C@H](C)c3cccc4c3cccc4)C(=O)[O-] C13044517
CCCCCC[C@@H](C)NC(=O)CSc1nc2cc(ccc2c(=O)n1c3ccccc3)C(=O)[O-] C13218564
CCCCc1ccc(cc1)[C@H](c2cccs2)NS(=O)(=O)c3ccc(c(c3)C(=O)[O-])F C13311711
CC[C@@H](C)c1ccc(cc1)[C@H](c2cccs2)NS(=O)(=O)c3ccc(s3)CC(=O)[O-] C13312847
CCc1cc2c(s1)nc(n(c2=O)CCC(C)C)SCC(=O)Nc3cc(ccc3Cl)C(=O)[O-] C13363909
c1cc(cc(c1)Br)/C=C\2/C(=O)N(C(=S)S2)CCCCCCCCCC(=O)[O-] C16926539
CCCC/C(=N\CCc1c([nH]c2c1cc(cc2)OC(F)(F)F)C)/C3=C(CCCC3=O)[O-] C08846544
Cc1c(c(nc(n1)SC(F)F)[O-])CCC(=O)NCC(C)(c2ccccc2)c3ccccc3 C25463179
CC(C)C(=O)[C@]12C(=O)[C@H](C[C@@H]([C@@]1(C)CCC=C(C)C)CC=C(C)C)C(=O)C(=C2[O-])CC=C(C)C C27644186
CC1=C[C@H]([C@@H](C[C@H]1CC(=O)N(C)Cc2ccccc2)C(C)C)CNC(=O)CC(C)(C)CC(=O)[O-] C30880155
CCOC(=O)C1CCN(CC1)c2ccc(cc2C(=O)[O-])NS(=O)(=O)c3ccc(cc3)C(C)(C)C C33253524
CCOc1ccc(cc1)c2nnc(n2N/N=C/c3cccc(c3)OCc4ccccc4)[S-] C16789658
CCOC(=O)C1=C(N=C2N([C@H]1c3cccs3)C(=CS2)/C=C(/NCc4ccco4)\[O-])c5ccccc5 C35692888
CC1=C([C@@H](N2C(=CSC2=N1)/C=C(/NCC(C)C)\[O-])c3ccc(cc3)OC)C(=O)OC(C)C C35693628
CCOC(=O)[C@@H]1CCCN(C1)/C(=C/C2=CSC3=NC(=C([C@@H](N23)c4cccc(c4)F)C(=O)OCC)C)/[O-] C35694556
CCC1=C([C@@H](N2C(=CSC2=N1)/C=C(/N3CCC[C@H](C3)C(=O)OCC)\[O-])c4ccc(cc4)F)C(=O)OC C35696615
CC[C@H](C)N/C(=C/C1=CSC2=NC(=C([C@H](N12)c3ccc(cc3)OC)C(=O)OCC=C)C)/[O-] C35697024
Cc1ccc(cc1)[C@@H]2C(=C(N=C3N2C(=CS3)/C=C(/NCc4ccco4)\[O-])C)C(=O)OCC=C C35697255
CCC1=C([C@H](N2C(=CSC2=N1)/C=C(/NC[C@H]3CCCO3)\[O-])c4ccc(cc4)C(F)(F)F)C(=O)OC C35701135
Cc1ccc(cc1)[C@H]2C(=C(N=C3N2C(=CS3)/C=C(/NC[C@H]4CCCO4)\[O-])C)C(=O)OCc5ccccc5 C35701278
CC1=C([C@H](N2C(=CSC2=N1)/C=C(/NCC(C)C)\[O-])c3ccccc3OC)C(=O)OCC=C C35701647
CC[C@H](C)N/C(=C/C1=CSC2=NC(=C([C@@H](N12)c3cccc(c3)Cl)C(=O)OCC)c4ccccc4)/[O-] C35704436
CCN(C)/C(=C/C1=CSC2=NC(=C([C@H](N12)c3cccc(c3)OC)C(=O)OCC)c4ccccc4)/[O-] C35705129
CCOC(=O)C1=C(N=C2N([C@H]1c3ccccc3)C(=CS2)/C=C(/NCC4CC4)\[O-])C(F)(F)F C36050054
CCOC(=O)[C@H]1CCCN(C1)/C(=C/C2=CSC3=NC(=C([C@H](N23)c4ccc(cc4C)C)C(=O)OCC)C)/[O-] C36050447
CCOC(=O)[C@@H]1CCCN(C1)/C(=C/C2=CSC3=NC(=C([C@H](N23)c4ccccc4)C(=O)OC(C)C)C)/[O-] C36050576
CC1=C([C@@H](N2C(=CSC2=N1)/C=C(/Nc3ccc(cc3)F)\[O-])c4ccccc4F)C(=O)OCCOC C36052711
CC1=C([C@H](N2C(=CSC2=N1)/C=C(/Nc3ccc(cc3)F)\[O-])c4ccccc4F)C(=O)OCCOC C36052712
CC1=C([C@H](N2C(=CSC2=N1)/C=C(/N[C@H](C)c3ccccc3)\[O-])c4ccccc4F)C(=O)OCCOC C36052716
CC1=C([C@H](N2C(=CSC2=N1)/C=C(/N(C)Cc3ccccc3)\[O-])c4ccc(cc4)Cl)C(=O)OCC=C C36053220
CCC1=C([C@@H](N2C(=CSC2=N1)/C=C(/N[C@@H](C)CC)\[O-])c3ccc(cc3)OC)C(=O)OC C36058443
CCC1=C([C@H](N2C(=CSC2=N1)/C=C(/N[C@@H](C)CC)\[O-])c3ccc(cc3)OC)C(=O)OC C36058444
CCC1=C([C@@H](N2C(=CSC2=N1)/C=C(/N[C@H](C)CC)\[O-])c3ccc(cc3)OC)C(=O)OC C36058445
CCC1=C([C@H](N2C(=CSC2=N1)/C=C(/N[C@H](C)CC)\[O-])c3ccc(cc3)OC)C(=O)OC C36058446
Cc1ccc(c(c1)C)[C@@H]2C(=C(N=C3N2C(=CS3)/C=C(/NCC4CC4)\[O-])C)C(=O)OCC=C C36058791
CC1=C([C@H](N2C(=CSC2=N1)/C=C(/NCCOC)\[O-])c3cccc(c3)Cl)C(=O)OC(C)(C)C C36061375
CC1=C([C@@H](N2C(=CSC2=N1)/C=C(/NC[C@@H]3CCCO3)\[O-])c4cccs4)C(=O)OCc5ccccc5 C36063449
CC[C@@H](C)N/C(=C/C1=CSC2=NC(=C([C@H](N12)c3ccccc3OC)C(=O)OC(C)C)C)/[O-] C36064952
CCCCNC(=O)[C@H](/C=C/C)N(c1cccc(c1)Cl)C(=O)c2cc(ccc2[O-])[N+](=O)[O-] C36484367
CCCCNC(=O)[C@@H](/C=C/C)N(c1ccccc1Cl)C(=O)c2cc(ccc2[O-])[N+](=O)[O-] C36544693
CCCCCOc1c(cc(cc1Cl)C(=O)c2c(c(c(=O)n(c2[O-])[C@H](C)CC)C#N)C)Cl C38617413
CCCCCOc1c(cc(cc1Cl)C(=O)Nc2ccc(cc2)S(=O)(=O)[N-]c3nccs3)Cl C39868989
CCCCN1[C@@H](C(=C(C1=O)[O-])C(=O)c2ccc(c(c2)C)OC(C)C)c3ccc(c(c3)OC)OCC(C)C C40093734
CCCCN1[C@H](C(=C(C1=O)[O-])C(=O)c2ccc(cc2)S(=O)(=O)N3CCCCC3)c4ccc(cc4)C(C)C C40111265
CCCN1[C@@H](c2c([nH]nc2C1=O)c3cc(ccc3[O-])Cl)c4ccc(c(c4)OCC)OCc5ccccc5 C39898399
CCCCOc1ccc(cc1OCC)[C@@H]2c3c([nH]nc3C(=O)N2CC=C)c4cc(ccc4[O-])Cl C39898701
C[C@@H](CCCC(C)C)[C@H]1CC[C@@H]2[C@]1(CC[C@@H]([C@@H]2C(=O)[O-])[C@@]3(CC[C@@H](CC3=O)OC(=O)C)C)C C43766886
CCCc1ccc(s1)C[C@@H](C(=O)[O-])NC(=O)OCC2c3ccccc3-c4c2cccc4 C44325736
CCCCCCn1c2ccccc2nc1SCc3[nH]c(=O)c4c(c(sc4n3)C(=O)[O-])C C13255672
CCCCCCn1c2ccccc2nc1SCc3[nH]c(=O)c4ccc(cc4n3)C(=O)[O-] C13345977
c1ccc2c(c1)-c3ccccc3C2COC(=O)N[C@H](Cc4cc(c(cc4F)F)F)CC(=O)[O-] C04242027
Cc1ccc(c(c1)OCC(=O)N(Cc2ccc(cc2)Br)c3ccccc3C(=O)[O-])C(C)C C02157434
c1ccc(c(c1)CNc2ccc(c(c2)C(=O)[O-])N3CCOCC3)OCc4ccc(cc4Cl)Cl C09891856
CCCCc1ccc(cc1)Nc2c(nc3ccccc3n2)[N-]S(=O)(=O)c4ccc(cc4)F C09009339
CCC(C)(C)c1ccc(cc1)Oc2ccc(cc2)NC(=O)CSc3nc4ccccc4c(n3)[O-] C03298725
CCC1=C([C@H](N2C(=CSC2=N1)/C=C(/NCc3cccc(c3)F)\[O-])c4cccc(c4)C)C(=O)OC C34923017
CCC1=C([C@@H](N2C(=CSC2=N1)/C=C(/NCc3cccc(c3)F)\[O-])c4cccc(c4)F)C(=O)OC C34923172
CCC1=C([C@@H](N2C(=CSC2=N1)/C=C(/NCc3ccccc3)\[O-])c4ccc(cc4)C)C(=O)OC C35696712
CCC1=C([C@H](N2C(=CSC2=N1)/C=C(/NCc3ccccc3)\[O-])c4ccc(cc4)C)C(=O)OC C35696714
CCC1=C([C@H](N2C(=CSC2=N1)/C=C(/N(C)Cc3ccccc3)\[O-])c4ccc(cc4)Cl)C(=O)OC C35696794
CC1=C([C@@H](N2C(=CSC2=N1)/C=C(/NC(C)C)\[O-])c3ccc(cc3)Cl)C(=O)OCc4ccccc4 C35696978
CC1=C([C@H](N2C(=CSC2=N1)/C=C(/NC(C)C)\[O-])c3ccc(cc3)Cl)C(=O)OCc4ccccc4 C35696980
Cc1cccc(c1)[C@@H]2C(=C(N=C3N2C(=CS3)/C=C(/Nc4ccc(cc4)F)\[O-])C)C(=O)OCC=C C35697199
CCN(C)/C(=C/C1=CSC2=NC(=C([C@@H](N12)c3cc(ccc3C)C)C(=O)OCC=C)C)/[O-] C35697498
Cc1ccc(c(c1)[C@@H]2C(=C(N=C3N2C(=CS3)/C=C(/N(C)C4CCCCC4)\[O-])C)C(=O)OCC=C)C C35697502
CCOC(=O)C1=C(N=C2N([C@@H]1c3ccc(cc3)C)C(=CS2)/C=C(/NCc4ccccc4)\[O-])C C35698424
CCOC(=O)C1=C(N=C2N([C@H]1c3ccc(cc3)C)C(=CS2)/C=C(/NCc4ccccc4)\[O-])C C35698426
CC[C@@H](C)N/C(=C/C1=CSC2=NC(=C([C@H](N12)c3ccc(cc3)F)C(=O)OC(C)C)C)/[O-] C35701915
CC[C@H](C)N/C(=C/C1=CSC2=NC(=C([C@H](N12)c3ccccc3F)C(=O)OC(C)(C)C)C)/[O-] C35703999
Cc1ccc(cc1)[C@@H]2C(=C(N=C3N2C(=CS3)/C=C(/NCC(C)C)\[O-])C)C(=O)OC(C)C C35704659
Cc1ccc(cc1)[C@@H]2C(=C(N=C3N2C(=CS3)/C=C(/N(C)Cc4ccccc4)\[O-])C)C(=O)OC(C)C C35704689
CC1=C([C@@H](N2C(=CSC2=N1)/C=C(/NCc3ccccc3)\[O-])c4cccc(c4)F)C(=O)OC(C)C C35709601
CC[C@@H](C)N/C(=C/C1=CSC2=NC(=C([C@@H](N12)c3cccc(c3)F)C(=O)OC(C)C)C)/[O-] C35709606
CC[C@H](C)N/C(=C/C1=CSC2=NC(=C([C@@H](N12)c3cccc(c3)F)C(=O)OC(C)C)C)/[O-] C35709608
CC[C@@H](C)N/C(=C/C1=CSC2=NC(=C([C@H](N12)c3cccc(c3)F)C(=O)OC(C)C)C)/[O-] C35709610
CC[C@H](C)N/C(=C/C1=CSC2=NC(=C([C@H](N12)c3cccc(c3)F)C(=O)OC(C)C)C)/[O-] C35709611
CCOC(=O)C1=C(N=C2N([C@@H]1c3ccccc3Cl)C(=CS2)/C=C(/NCC(C)C)\[O-])C C36050165
CCOC(=O)C1=C(N=C2N([C@H]1c3cc(ccc3C)C)C(=CS2)/C=C(/NCC4CC4)\[O-])C C36050345
CCOC(=O)C1=C(N=C2N([C@@H]1c3cc(ccc3C)C)C(=CS2)/C=C(/N(C)Cc4ccccc4)\[O-])C C36050358
CCOC(=O)C1=C(N=C2N([C@@H]1c3ccc(cc3C)C)C(=CS2)/C=C(/NCC(C)C)\[O-])C C36050400
CC[C@H](C)N/C(=C/C1=CSC2=NC(=C([C@@H](N12)c3ccc(cc3C)C)C(=O)OCC)C)/[O-] C36050411
CCOC(=O)C1=C(N=C2N([C@@H]1c3ccc(cc3C)C)C(=CS2)/C=C(/NCC4CC4)\[O-])C C36050434
CCOC(=O)C1=C(N=C2N([C@H]1c3ccc(cc3C)C)C(=CS2)/C=C(/NCC4CC4)\[O-])C C36050435
CC[C@H](C)N/C(=C/C1=CSC2=NC(=C([C@@H](N12)c3ccc(cc3)Cl)C(=O)OCC)C)/[O-] C36050859
CC[C@H](C)N/C(=C/C1=CSC2=NC(=C([C@@H](N12)c3cccc(c3)Cl)C(=O)OC(C)C)C)/[O-] C36064903
CC1=C([C@H](N2C(=CSC2=N1)/C=C(/NCc3ccccc3)\[O-])c4ccccc4F)C(=O)OC(C)C C36065001
CC1=C([C@H](N2C(=CSC2=N1)/C=C(/N[C@@H](C)c3ccccc3)\[O-])c4cccc(c4)F)C(=O)OC(C)C C36071878
CCCCOc1c(cc(cc1Cl)C(=O)c2c(c(c(=O)n(c2[O-])CC(C)C)C#N)C)Cl C38617540
C[C@H](CCCC(C)C)[C@@H]1CC[C@@H]2[C@@]1(CC[C@@H]([C@@H]2C(=O)C(=O)[O-])[C@@]3(CCCCC3=O)C)C C37629449
C[C@@H](CCCC(C)C)[C@@H]1CC[C@@H]2[C@@]1(CC[C@@H]([C@@H]2C(=O)C(=O)[O-])[C@@]3(CCCCC3=O)C)C C37629451
C[C@@H](CCCC(C)C)[C@H]1CC[C@@H]2[C@@]1(CC[C@@H]([C@@H]2C(=O)C(=O)[O-])[C@@]3(CCCCC3=O)C)C C37629455
CC(C)(C)c1cc(cc(c1O)C(C)(C)C)[C@H]2C(=C(C(=O)N2CC=C)[O-])C(=O)c3cccc(c3)OC C40029153
C=CCN1[C@H](C(=C(C1=O)[O-])C(=O)c2cccc(c2)OCc3ccccc3Cl)c4cccc5c4cccc5 C40030165
CCCCN1[C@@H](C(=C(C1=O)[O-])C(=O)c2cccs2)c3cc(c(c(c3)C(C)(C)C)O)C(C)(C)C C40067817
CCc1c(cc(s1)C[C@H](C(=O)[O-])NC(=O)OCC2c3ccccc3-c4c2cccc4)Br C44322001
c1ccc2c(c1)-c3ccccc3C2COC(=O)N[C@@H](Cc4ccc(s4)c5ccc(cc5)F)C(=O)[O-] C44323075
CC(C)N1CCCc2c1ccc(c2)C[C@@H](C(=O)[O-])NC(=O)OCC3c4ccccc4-c5c3cccc5 C44325060
C/C(=N\CC[C@H](c1ccc(c(c1)Cl)Cl)C(=O)[O-])/CCC2c3ccccc3-c4c2cccc4 C44544841
CC(C)c1cc(c(c(c1)C(C)C)S(=O)(=O)[N-]c2ccc(cc2C(=O)c3ccccc3)Cl)C(C)C C33535085
CC(C)CN(CC(C)C)c1ccc(cc1NC(=O)c2ccc(cc2)Br)C(=O)[O-] C64820710
Cc1c2cc3c(coc3c(c2oc(=O)c1CCC(=O)NCCCCCC(=O)[O-])C)C(C)(C)C C11865561
CCCCn1c(=O)c2ccc(cc2nc1SCC(=O)N[C@@H](C)c3ccc(cc3)CC)C(=O)[O-] C13044417
CCC[C@H](CNC(=O)COc1ccc(cc1[N+](=O)[O-])C(=O)[O-])c2ccc(cc2Cl)Cl C13054247
CCOc1cc(ccc1OCC(=O)N(C(C)C)C(C)C)/C=C/c2cc(c3ccccc3n2)C(=O)[O-] C13350990
COc1cc(ccc1OCc2ccc(o2)C(=O)OC)/C=N/Nc3ccc(c(c3)C(=O)[O-])Cl C13356325
COc1cc(cc(c1OCc2ccc(cc2)C(=O)[O-])CC=C)C=NNc3ccc(cc3)[N+](=O)[O-] C15231320
CC(C)(C)CC(C)(C)c1ccc(cc1)OCC(=O)N/N=C/c2cc(c(c(c2)OC)[O-])[N+](=O)[O-] C03084858
c1ccc2c(c1)cccc2c3ccc(cc3)S(=O)(=O)NC[C@@H](CCCCCC(=O)[O-])c4cccnc4 C27438298
COc1cc(cc(c1OCc2ccc(cc2)C(=O)[O-])CC=C)/C=N\Nc3ccc(cc3)[N+](=O)[O-] C28630571
CCCN(CCC)c1ccc(cc1C(=O)[O-])NS(=O)(=O)c2ccc(c(c2)Cl)OC C33253498
CCCCCn1c2ccccc2c(=O)c(c1[O-])C(=O)Nc3ccc(cc3)C(=O)OCCCC C02059148
CC1=C([C@H](N2C(=CSC2=N1)/C=C(/NCCc3cccs3)\[O-])c4ccccc4)C(=O)OCCOC C34922745
CCc1ccc(cc1)[C@H]2C(=C(C(=O)N2c3nc(c(s3)C(=O)OCC=C)C)[O-])C(=O)/C=C/c4ccccc4 C35420670
CCCCCOc1ccc(cc1)[C@H]2C(=C(C(=O)N2Cc3ccco3)[O-])C(=O)c4c(n5cccc(c5n4)C)C C35484667
CCN(C)/C(=C/C1=CSC2=NC(=C([C@@H](N12)c3ccc(c(c3)OC)OC)C(=O)OCC)c4ccccc4)/[O-] C35705044
CCOC(=O)[C@H]1CCCN(C1)/C(=C/C2=CSC3=NC(=C([C@H](N23)c4cccc(c4)OC)C(=O)OCC)C)/[O-] C36050389
CC1=C([C@H](N2C(=CSC2=N1)/C=C(/NCc3cccnc3)\[O-])c4ccc(cc4)C(C)C)C(=O)OCCOC C36052728
CC1=C([C@H](N2C(=CSC2=N1)/C=C(/NCC3CC3)\[O-])c4cc(cc(c4)OC)OC)C(=O)OCC=C C36053206
CC1=C([C@@H](N2C(=CSC2=N1)/C=C(/NCC3CC3)\[O-])c4ccccc4OC)C(=O)OCC=C C36058647
CC1=C([C@H](N2C(=CSC2=N1)/C=C(/NCC3CC3)\[O-])c4ccccc4OC)C(=O)OCc5ccccc5 C36061221
CC1=C([C@H](N2C(=CSC2=N1)/C=C(/NC3CC3)\[O-])c4ccc(c(c4)OC)OCc5ccccc5)C(=O)OC C36061479
CC1=C([C@H](N2C(=CSC2=N1)/C=C(/NCC(C)C)\[O-])c3ccc(c(c3)OC)OC)C(=O)OC(C)C C36064917
CC[C@@H](C)N/C(=C/C1=CSC2=NC(=C([C@H](N12)c3cc(ccc3OC)OC)C(=O)N(CC)CC)C)/[O-] C36071941
CCCCC[C@H](C(=O)NC1CCCCC1)N(Cc2ccco2)C(=O)c3cc(ccc3[O-])[N+](=O)[O-] C36499816
CCCCNC(=O)[C@@H]([C@H](C)c1ccccc1)N(Cc2ccc(o2)C)C(=O)c3cc(ccc3[O-])[N+](=O)[O-] C36596646
CCC/C=C/[C@H](C(=O)NC1CCCCC1)N(Cc2ccc(o2)C)C(=O)c3cc(ccc3[O-])[N+](=O)[O-] C36596652
CCC(CC)[C@H](C(=O)NC1CCCCC1)N(Cc2ccc(o2)C)C(=O)c3cc(ccc3[O-])[N+](=O)[O-] C36596675
CCCCCCSc1nc(c(c(=O)n1c2ccccc2)[C@H]3c4ccc(c(c4C(=O)O3)OC)OC)[O-] C13140458
CCCCOc1c(cc(cc1Cl)C(=O)c2c(c(c(=O)n(c2[O-])CCCOCC)C#N)C)Cl C38621394
C[C@@H](C(=O)[O-])n1c(nnc1SCC(=O)N[C@H](c2ccc(cc2)C(C)C)C(C)C)c3cccs3 C13333207
CCCSc1nnc(s1)/N=C(/C(=C/c2ccc(o2)c3ccc(cc3)C(=O)OCC)/C#N)\[O-] C39998150
CCCOc1ccc(cc1)C(=O)C2=C(C(=O)N([C@H]2c3ccc(cc3)OCC)c4nnc(s4)SCC)[O-] C40000033
CCCSc1nnc(s1)N2[C@@H](C(=C(C2=O)[O-])C(=O)c3ccc(cc3)OCC=C)c4ccccc4F C40003205
CCOc1cc(ccc1OCc2ccccc2)[C@H]3C(=C(C(=O)N3CC=C)[O-])C(=O)c4ccc(cc4)Cl C40025905
Cc1cc(ccc1OCC(C)C)C(=O)C2=C(C(=O)N([C@H]2c3cccc(c3)OCC=C)CC=C)[O-] C40027795
Cc1cc(ccc1OCC(C)C)C(=O)C2=C(C(=O)N([C@@H]2c3ccc(c(c3)OC)OCC(C)C)CC=C)[O-] C40027880
CCOc1cc(ccc1OCCC(C)C)[C@H]2C(=C(C(=O)N2CC=C)[O-])C(=O)c3cc4cccc(c4o3)OC C40028479
CCc1ccc(cc1)[C@H]2C(=C(C(=O)N2CCCO)[O-])C(=O)c3cccc(c3)OCc4ccc(cc4)Cl C40054845
CCCCN1[C@H](C(=C(C1=O)[O-])C(=O)c2ccc(cc2C)OCC=C)c3ccccc3OCC C40083440
CCCCN1[C@H](C(=C(C1=O)[O-])C(=O)c2ccc(c(c2)C)OCC(C)C)c3ccccc3[N+](=O)[O-] C40094261
CCCCN1[C@H](C(=C(C1=O)[O-])C(=O)c2cc3cccc(c3o2)OC)c4ccc(c(c4)OCC)OCCC C40098383
CCCCN1[C@@H](C(=C(C1=O)[O-])C(=O)c2ccc(cc2)OCC=C)c3ccc(cc3)N(CC)CC C40099700
Cc1cc(cc(c1OCC(C)C)C)C(=O)C2=C(C(=O)N[C@H]2c3ccc(c(c3)OC)OCc4ccccc4)[O-] C40124219
CCOc1cccc(c1OCC)C[C@@H](C(=O)[O-])NC(=O)OCC2c3ccccc3-c4c2cccc4 C44321542
CCCCCO/C(=C\1/[C@H](C(=C(N=C1C)C)C(=O)OCCOCCC)c2cccc(c2)[N+](=O)[O-])/[O-] C29345897
CCCC[C@@H]1N=C(CN1Cc2ccc(cc2)c3ccccc3c4[n-]nnn4)c5cccnc5C(=O)OC C52603596
c1ccc(cc1)COC(=O)N2CCCC[C@@H]2[C@H](CNC(=O)OCC3c4ccccc4-c5c3cccc5)C(=O)[O-] C55168460
CCc1ccc(cc1)/N=C\2/C(=C(/C(=C/c3ccc(c(c3)OCC)OCC#N)/S2)[O-])C(=O)OCC C59437129
C[C@H](CCC/C(=N/[N-]C1=NC(=O)[C@@H](S1)CC(=O)Nc2ccccc2)/C)CCC=C(C)C C22506725
CCCCc1ccc(cc1)S(=O)(=O)c2cnc(nc2[O-])SCC(=O)Nc3ccccc3C(=O)OC C46016365
Cc1cc(cc(c1)OCCCSc2nc3cc(ccc3c(=O)n2Cc4ccco4)C(=O)[O-])C C13280472
CCc1nc2c(cc(nc2n1Cc3ccc(cc3)N(CC4CC4)[C@@H](c5ccccc5)C(=O)[O-])C)C C13732492
CCCC\1=NN(C(=O)/C1=C\c2cc(c(cc2Br)OC(C)C)OCC)c3ccc(cc3)C(=O)[O-] C13915584
CCCN\1C(=O)/C(=C/c2cc(c(c(c2)Cl)OCC(=O)[O-])OC)/S/C1=N\c3ccc(cc3)OC C15010215
CC(C)CN\1C(=O)/C(=C/c2cc(c(c(c2)Cl)OCC(=O)[O-])OC)/S/C1=N\c3ccc(cc3)OC C15010248
CCc1ccc(cc1)[C@H]2C(=C(C(=O)N2Cc3cccnc3)[O-])C(=O)c4ccc(c(c4)C)OCc5ccccc5 C09272238
CCc1ccc(cc1)[C@@H]2C(=C(C(=O)N2Cc3cccnc3)[O-])C(=O)c4ccc(cc4)OCc5cccc(c5)C C09506803
CCCOc1cccc(c1)[C@H]2C(=C(C(=O)N2c3nc4ccc(cc4s3)OCC)[O-])C(=O)c5ccc(o5)C C33547684
CCOc1cc(ccc1OCCC(C)C)[C@H]2C(=C(C(=O)N2CCc3ccccc3)[O-])C(=O)c4ccc(o4)C C34918042
CCCN(CCC)/C(=C/C1=CSC2=NC(=C([C@@H](N12)c3cccc(c3)Cl)C(=O)OC)C)/[O-] C34923650
CCCCCOc1ccc(cc1)[C@@H]2C(=C(C(=O)N2c3ccccn3)[O-])C(=O)c4ccc5c(c4)C[C@@H](O5)C C34990696
CCOc1cc(ccc1OCC=C)[C@H]2C(=C(C(=O)N2CCc3ccccc3)[O-])C(=O)c4ccc(cc4)Cl C35275773
CCOC(=O)C1=C(N=C2N([C@H]1c3ccccc3)C(=CS2)/C=C(/N(C)Cc4ccccc4)\[O-])C(F)(F)F C35693056
CCOC(=O)C1=C(N=C2N([C@H]1c3cccc(c3OC)OC)C(=CS2)/C=C(/N(C)C4CCCCC4)\[O-])C C35696196
CCN(CC)/C(=C/C1=CSC2=NC(=C([C@@H](N12)c3ccccc3)C(=O)OCc4ccccc4)C)/[O-] C35696925
CCC1=C([C@H](N2C(=CSC2=N1)/C=C(/N3CCC[C@H](C3)C(=O)OCC)\[O-])c4cccc(c4)C)C(=O)OC C36052842
CCC1=C([C@@H](N2C(=CSC2=N1)/C=C(/N3CCC[C@@H](C3)C(=O)OCC)\[O-])c4cccs4)C(=O)OC C36064462
CCCCCCOc1ccc(cc1)[C@H]2C(=C(C(=O)N2c3nccs3)[O-])C(=O)c4c(nc5n4cccc5)C C33813918
CCCCCOc1ccc(cc1)[C@@H]2C(=C(C(=O)N2c3ccccn3)[O-])C(=O)c4ccc5c(c4)C[C@H](O5)C C38249464
CCOc1ccc(cc1)CCC2CCN(CC2)C(=O)CCn3c(nnc3[S-])c4cccs4 C12934005
c1ccc(cc1)COc2ccc(cc2)/C=C(\C#N)/C(=N/c3nnc(s3)SCc4ccccc4F)/[O-] C39997610
CCCCCCOc1ccc(cc1)[C@@H]2C(=C(C(=O)N2c3nnc(s3)SCC)[O-])C(=O)c4ccco4 C39999554
CCCCCCOc1ccc(cc1)[C@H]2C(=C(C(=O)N2c3nnc(s3)SCC)[O-])C(=O)c4ccco4 C39999555
CCOc1ccc(cc1)C(=O)C2=C(C(=O)N([C@@H]2c3ccc(cc3)C(C)C)c4nnc(s4)SCC)[O-] C40000014
CCc1ccc(cc1)[C@@H]2C(=C(C(=O)N2c3nnc(s3)SCC)[O-])C(=O)c4ccc(c(c4)C)OCC C40000164
CCSc1nnc(s1)N2[C@H](C(=C(C2=O)[O-])C(=O)c3ccc(c(c3)C)OCC(C)C)c4cccs4 C40000253
C=CCN1[C@H](C(=C(C1=O)[O-])C(=O)c2cccc(c2)OCc3ccccc3Cl)c4ccc(cc4)OCC=C C40030127
CN(C)c1ccc(cc1)[C@H]2C(=C(C(=O)N2CC=C)[O-])C(=O)c3cccc(c3)OCc4ccccc4Cl C40030157
COc1cccc(c1)[C@@H]2C(=C(C(=O)N2CC=C)[O-])C(=O)c3ccc(cc3)OCc4ccccc4Cl C40030554
COC(=O)c1ccc(cc1)[C@H]2C(=C(C(=O)N2CC=C)[O-])C(=O)c3ccc(cc3)OCc4ccccc4Cl C40030565
C=CCN1[C@@H](C(=C(C1=O)[O-])C(=O)c2ccc(cc2)OCc3ccc(cc3)Cl)c4cccc(c4)OCC=C C40030758
C=CCN1[C@H](C(=C(C1=O)[O-])C(=O)c2ccc(cc2)OCc3ccc(cc3)Cl)c4cccc(c4)OCC=C C40030760
CCCCN1[C@@H](C(=C(C1=O)[O-])C(=O)c2ccc(cc2)OC(C)C)c3ccc(c(c3)OC)OCC(C)C C40079549
CCCCN1[C@@H](C(=C(C1=O)[O-])C(=O)c2ccc(c(c2)C)OCC)c3cc(ccc3OC)Br C40085963
CCCCN1[C@H](C(=C(C1=O)[O-])C(=O)c2ccc3c(c2)C[C@H](O3)C)c4ccc(cc4)OCc5ccccc5 C40095937
CCCCN1[C@@H](C(=C(C1=O)[O-])C(=O)c2ccc3c(c2)C[C@@H](O3)C)c4ccc(c(c4)OC)OCCC(C)C C40095939
CCCCN1[C@H](C(=C(C1=O)[O-])C(=O)c2ccc3c(c2)C[C@@H](O3)C)c4ccc(c(c4)OC)OCCC(C)C C40095940
CCCCN1[C@H](C(=C(C1=O)[O-])C(=O)c2cccc(c2)OCC=C)c3ccc(cc3)N(CC)CC C40102463
CCCCN1[C@H](C(=C(C1=O)[O-])C(=O)c2cccc(c2)OCc3ccc(cc3)C)c4ccc(o4)C C40109279
CCN(CC)/C(=C/C1=CSC2=NC(=C([C@H](N12)c3cc(cc(c3)OC)OC)C(=O)OCC=C)C)/[O-] C40400718
CCCOc1c(cc(cc1Cl)C(=O)c2c(c(c(=O)n(c2[O-])CCc3ccc(cc3)OC)C#N)C)Cl C40523425
CCCCN(c1ccccc1C(=O)[O-])S(=O)(=O)c2ccc3c4c2cccc4C(=O)N3CCC C41125127
CCOc1ccc(cc1)/N=C\2/C(=C(/C(=C/c3cc(c(cc3OC)OC)Cl)/S2)[O-])C(=O)OCC C59105459
CCOc1ccc(cc1)/N=C\2/C(=C(/C(=C/c3cc(c(c(c3)Cl)OCC#N)Cl)/S2)[O-])C(=O)OCC C59247650
Cc1ccc(cc1)S(=O)(=O)/N=C(/[N-]c2nc(cc(n2)C)C)\N(Cc3ccccc3)Cc4ccccc4 C13163076
CCOc1ccc(cc1)/N=C\2/C(=C(/C(=C/c3cc(c(c(c3)Cl)OC)OC)/S2)[O-])C(=O)OCC C59364766
CCCN\1C(=O)/C(=C\c2cc(c(c(c2)Cl)OCC(=O)[O-])OC)/S/C1=N\c3ccc(cc3)OC C33294072
CCOC(=O)c1ccccc1Oc2ccc(cc2/N=C/c3cc(ccc3[O-])[N+](=O)[O-])C(F)(F)F C59417166
COc1cc(cc(c1OCC(=O)[O-])CC=C)/C=C/2\C(=O)N(/C(=N\c3ccccc3)/S2)C4CCCCC4 C59679106
COC(=O)COc1ccccc1/C=C/2\C(=O)N(/C(=N\c3ccccc3)/S2)Cc4ccc(cc4)C(=O)[O-] C15013037
CC(C)CN1C(=O)/C(=C/c2cc(c(c(c2)Cl)OCC(=O)[O-])OC)/SC1=Nc3ccc(cc3)OC C08451924
Cc1ccc(cc1C)N(Cc2ccccc2OCC=C)S(=O)(=O)c3ccc(c(c3)C(=O)[O-])F C13079297
C[C@@H]1CC[C@@H]([C@@H](C1)OC(=O)CSc2nnc(n2CC(=O)[O-])c3ccc(cc3)OC)C(C)C C13199982
c1cc(ccc1c2nnc(n2CCC(=O)[O-])SCC(=O)N(C3CCCCC3)C4CCCCC4)F C13206450
CCn1c2ccc(cc2nc1CSc3nnc(n3c4ccc(cc4)OCC)c5ccccc5)C(=O)[O-] C13218713
COC(=O)c1ccc2c(c1)nc(n(c2=O)CCc3ccccc3)SCc4ccc(cc4)C(=O)[O-] C13237110
CCc1nc2c(cc(nc2n1Cc3ccc(cc3)N(CC4CC4)[C@H](c5ccccc5)C(=O)[O-])C)C C13732489
CCc1ccc(cc1)[C@@H]2C(=C(C(=O)N2Cc3cccnc3)[O-])C(=O)c4ccc(c(c4)C)OCc5ccccc5 C09272237
C[C@H]1CC[C@@H]([C@H](C1)OC(=O)COC(=O)c2cc(ccc2[O-])S(=O)(=O)N3CCCC3)C(C)C C25392146
CCc1ccc(cc1)[C@H]2C(=C(C(=O)N2Cc3cccnc3)[O-])C(=O)c4ccc(cc4)OCc5cccc(c5)C C09461111
CCCOc1cccc(c1)[C@@H]2C(=C(C(=O)N2c3nc4ccc(cc4s3)OCC)[O-])C(=O)c5ccc(o5)C C33547685
CCCOc1ccc(cc1)C(=O)C2=C(C(=O)N([C@@H]2c3ccc(o3)C)c4nc5ccc(cc5s4)OCC)[O-] C33554819
CCCCCOc1ccc(cc1)[C@H]2C(=C(C(=O)N2c3ccccn3)[O-])C(=O)c4ccc5c(c4)C[C@@H](O5)C C34990698
CCOc1cc(ccc1OCC=C)[C@@H]2C(=C(C(=O)N2CCc3ccccc3)[O-])C(=O)c4ccc(cc4)Cl C35275765
CCCCCOc1ccc(cc1)[C@@H]2C(=C(C(=O)N2c3nccs3)[O-])C(=O)c4c(n5cccc(c5n4)C)C C35483712
CCOC(=O)C1=C(N=C2N([C@@H]1c3ccccc3)C(=CS2)/C=C(/N(C)Cc4ccccc4)\[O-])C(F)(F)F C35693054
CC1=C([C@@H](N2C(=CSC2=N1)/C=C(/N(C)Cc3ccccc3)\[O-])c4cccc(c4)F)C(=O)OCCOC C36052745
CCC1=C([C@@H](N2C(=CSC2=N1)/C=C(/N3CCC[C@@H](C3)C(=O)OCC)\[O-])c4cccc(c4)C)C(=O)OC C36052839
CCOC(=O)C1CCN(CC1)/C(=C/C2=CSC3=NC(=C([C@H](N23)c4ccsc4)C(=O)OC(C)C)C)/[O-] C36071852
CCOC(=O)[C@H]1CCCN(C1)/C(=C/C2=CSC3=NC(=C([C@H](N23)c4ccsc4)C(=O)OC(C)C)C)/[O-] C36071858
Cc1cc(nc(n1)SCC(CSc2nc(cc(n2)C(F)(F)F)C)C(=O)[O-])C(F)(F)F C36724563
CCc1ccc(cc1)N2C(=O)/C(=C\c3cccn3CCOc4ccc(cc4)[C@@H](C)CC)/C(=NC2=O)[O-] C37866069
CCCCCCOc1ccc(cc1)[C@@H]2C(=C(C(=O)N2c3nccs3)[O-])C(=O)c4c(nc5n4cccc5)C C33813917
CCCCCOc1ccc(cc1)[C@H]2C(=C(C(=O)N2c3ccccn3)[O-])C(=O)c4ccc5c(c4)C[C@H](O5)C C38249465
CCCCCOc1c(cc(cc1Cl)C(=O)c2c(c(c(=O)n(c2[O-])Cc3cccnc3)C#N)C)Cl C38622395
Cc1ccc(cc1)c2nnc(n2CCC(=O)[O-])SCC(=O)N(c3ccccc3)C4CCCCC4 C13197417
COc1cc(ccc1OCc2ccccc2Cl)/C=C\3/C(=O)N=C(S3)[N-]c4ccccc4C(=O)OC C39870143
C=CCOc1ccccc1/C=C(\C#N)/C(=N/c2nnc(s2)SCc3ccccc3Cl)/[O-] C39997329
CCCSc1ccc(cc1)c2c(cn(n2)c3ccccc3)/C=C(\C#N)/C(=N/c4nnc(s4)C(C)C)/[O-] C39997909
CCCCSc1nnc(s1)/N=C(/C(=C/c2cn(nc2c3ccc(cc3)C)c4ccccc4)/C#N)\[O-] C39998057
CCc1ccc(cc1)[C@H]2C(=C(C(=O)N2c3nnc(s3)SCC)[O-])C(=O)c4ccc(c(c4)C)OCC C40000165
COC(=O)c1ccc(cc1)[C@@H]2C(=C(C(=O)N2CC=C)[O-])C(=O)c3ccc(cc3)OCc4ccccc4Cl C40030564
CCCCN1[C@H](C(=C(C1=O)[O-])C(=O)c2ccc(cc2)OC(C)C)c3ccc(c(c3)OC)OCC(C)C C40079551
CCCCN1[C@H](C(=C(C1=O)[O-])C(=O)c2ccc(c(c2)C)OCC)c3cc(ccc3OC)Br C40085964
CCCCN1[C@H](C(=C(C1=O)[O-])C(=O)c2ccc(c(c2)C)OC(C)C)c3ccc(c(c3)OC)OCC(C)C C40093735
CCCCN1[C@H](C(=C(C1=O)[O-])C(=O)c2ccc3c(c2)C[C@H](O3)C)c4ccc(c(c4)OC)OCCC(C)C C40095943
CCCCN1[C@@H](C(=C(C1=O)[O-])C(=O)c2cccc(c2)OCC=C)c3ccc(cc3)N(CC)CC C40102462
CCCCN1[C@@H](C(=C(C1=O)[O-])C(=O)c2cccc(c2)OCc3ccc(cc3)C)c4cccc(c4OC)OC C40109276
CCCCN1[C@H](C(=C(C1=O)[O-])C(=O)c2cccc(c2)OCc3ccc(cc3)C)c4cccc(c4OC)OC C40109277
CCCCN1[C@@H](C(=C(C1=O)[O-])C(=O)c2cccc(c2)OCc3ccc(cc3)C)c4ccc(o4)C C40109278
CCN(CC)/C(=C/C1=CSC2=NC(=C([C@@H](N12)c3cc(cc(c3)OC)OC)C(=O)OCC=C)C)/[O-] C40400716
CCCCOC(=O)c1ccc(cc1)c2ccc(o2)/C=C(\C#N)/C(=N/c3nc4ccccc4s3)/[O-] C41120793
CCOC(=O)C1=C(N=C(/C(=C(/[O-])\OCC=C)/[C@H]1/C=C/c2ccc(cc2)[N+](=O)[O-])C)c3ccccc3 C26576822
Cc1ccc(cc1)CO/N=C/c2cn(c(=O)c(c2[O-])Cc3ccc(cc3)F)Cc4ccc(cc4)OC C08762060
CCCCCCn1c(c(c(c(c1=O)C#N)C)/C=N/c2ccc(cc2[N+](=O)[O-])C(F)(F)F)[O-] C39894155
COc1ccc(cc1OCc2ccccc2)/C=C(\C#N)/C(=N/c3ccc(cc3C(F)(F)F)[N+](=O)[O-])/[O-] C13388094
CCc1ccc(cc1)/N=C\2/C(=C(/C(=C/c3ccc(c(c3)OC)OCC#N)/S2)[O-])C(=O)OCC C59105382
CCOc1cc(ccc1OCC#N)/C=C\2/C(=C(/C(=N/c3ccc(cc3)Cl)/S2)C(=O)OCC)[O-] C59105495
CCOc1ccc(c(c1)OCC)/C=C\2/C(=C(/C(=N/c3ccc(cc3)Br)/S2)C(=O)OCC)[O-] C59366160
COC(=O)COc1ccccc1/C=C/2\C(=O)N(/C(=N/c3ccccc3)/S2)Cc4ccc(cc4)C(=O)[O-] C15013037
c1cc(cnc1)Cc2ccc3c(c2/C=C/CCCC(=O)[O-])CC[C@H](C3)NS(=O)(=O)c4ccc(cc4)Cl C03828514
CCOc1cc(ccc1OCc2ccc(o2)C(=O)OC)/C=N/Nc3ccc(cc3)C(=O)[O-] C09613276
CCCCC[C@@H](C)NC(=O)CSc1nc2cc(ccc2c(=O)n1CCCC)C(=O)[O-] C13044490
CCCCCCn1c(=O)c2c3c(sc2nc1SCC(=O)NCc4ccc(cc4)C(=O)[O-])CCC3 C13145684
CCCCCC[C@H](C)NC(=O)CSc1nc2cc(ccc2c(=O)n1Cc3ccco3)C(=O)[O-] C13219188
c1ccc(cc1)CCn2c(=O)c3ccc(cc3nc2SCC(=O)NCCC4=CCCCC4)C(=O)[O-] C13266207
CCOc1cc2c(cc1CSc3nc4ccccc4c(=O)n3CCCCCC(=O)[O-])O[C@H](C2)C C13271075
c1ccc(cc1)CCn2c(=O)c3ccc(cc3nc2SCCCC(=O)c4ccccc4)C(=O)[O-] C13280207
CCOc1cc(ccc1OCc2ccc(o2)C(=O)OC)/C=N/Nc3cccc(c3)C(=O)[O-] C13351668
CCOc1cc(ccc1OCc2ccc(o2)C(=O)OC)/C=N/Nc3ccccc3C(=O)[O-] C13459213
c1cc(cnc1)/C(=C/CCCCC(=O)[O-])/c2ccc(cc2)c3nc(co3)C(=O)NCCOC4CCCCC4 C13782522
Cc1ccccc1n2c(=O)c3c4c(sc3nc2SCC(=O)NCCCCCC(=O)[O-])CCCCC4 C02649236
Cc1cc(ccc1C(=O)C2=C(C(=O)N([C@@H]2c3ccc(cc3)C(C)C)CCCN4CCOCC4)[O-])OCC=C C24303449
CCOc1cc(ccc1OCc2ccccc2)[C@@H]3C(=C(C(=O)N3Cc4ccco4)[O-])C(=O)c5ccc(cc5)C C33541828
CCC1=C([C@@H](N2C(=CSC2=N1)/C=C(/NCCCN3CCCC3=O)\[O-])c4cc(ccc4C)C)C(=O)OC C34923144
CCC1=C([C@H](N2C(=CSC2=N1)/C=C(/NCCCN3CCCC3=O)\[O-])c4ccc(cc4C)C)C(=O)OC C34923291
CC(=O)O[C@H]1CC[C@]2([C@@H](C1)C[C@@H]([C@@H]3[C@@H]2C[C@@H]([C@@]4([C@@H]3CC[C@@H]4CCCC(=O)[O-])C)OC(=O)C)OC(=O)C)C C35268908
Cc1ccccc1COc2ccc(cc2)C(=O)C3=C(C(=O)N([C@H]3c4ccc(cc4)OCC=C)CCOC)[O-] C35445498
Cc1cccc(c1)[C@@H]2C(=C(N=C3N2C(=CS3)/C=C(/NCC(C)C)\[O-])C)C(=O)OCCOC C35693254
CC[C@@H](C)N/C(=C/C1=CSC2=NC(=C([C@H](N12)c3ccc(cc3)C)C(=O)OCCOC)C)/[O-] C35696226
CC1=C([C@H](N2C(=CSC2=N1)/C=C(/NCC3CC3)\[O-])c4ccc(cc4)Cl)C(=O)OCCOC C35696324
CC1=C([C@H](N2C(=CSC2=N1)/C=C(/N(C)Cc3ccccc3)\[O-])c4cccc(c4)OC)C(=O)OCCOC C35696565
CCOC(=O)[C@@H]1CCCN(C1)/C(=C/C2=CSC3=NC(=C([C@H](N23)c4ccc(cc4)C)C(=O)OCC=C)C)/[O-] C35697326
CC[C@H](C)N/C(=C/C1=CSC2=NC(=C([C@@H](N12)c3ccccc3C)C(=O)OCCOC)C)/[O-] C36050138
CC1=C([C@@H](N2C(=CSC2=N1)/C=C(/NCc3ccco3)\[O-])c4cc(cc(c4)OC)OC)C(=O)OCC=C C36053183
CC1=C([C@H](N2C(=CSC2=N1)/C=C(/NCc3ccco3)\[O-])c4cc(cc(c4)OC)OC)C(=O)OCC=C C36053184
Cc1ccc(c(c1)C)[C@@H]2C(=C(N=C3N2C(=CS3)/C=C(/NCCN4CCOCC4)\[O-])C)C(=O)OCC=C C36058769
CCC(CC)[C@@H](C(=O)NC1CCCCC1)N(Cc2ccco2)C(=O)c3cc(ccc3[O-])[N+](=O)[O-] C36499745
CCCCCCN([C@@H](c1ccco1)C(=O)NCCCC)C(=O)c2cc(ccc2[O-])[N+](=O)[O-] C36513876
CCCCCCN([C@H](c1ccco1)C(=O)NCCCC)C(=O)c2cc(ccc2[O-])[N+](=O)[O-] C36513877
CCCCCCN([C@H](c1ccc(cc1)N(C)C)C(=O)NCCCC)C(=O)c2cc(ccc2[O-])[N+](=O)[O-] C36513939
CCCCC[C@@H](C(=O)NCCCC)N(Cc1ccc(o1)C)C(=O)c2cc(ccc2[O-])[N+](=O)[O-] C36596730
CCCCC[C@H](C(=O)NCCCC)N(Cc1ccc(o1)C)C(=O)c2cc(ccc2[O-])[N+](=O)[O-] C36596731
CCCC(=NNc1ccc(cc1[N+](=O)[O-])S(=O)(=O)[N-]c2ccccc2OC)CCC C08686837
CCCCCOc1c(cc(cc1Cl)C(=O)c2c(c(c(=O)n(c2[O-])CCOC)C#N)C)Cl C38620542
Cc1c(c(=O)n(c(c1C(=O)[C@H](C)Oc2ccc(cc2)C(C)C)[O-])CCc3ccc(c(c3)OC)OC)C#N C38625337
CCCc1nnc(s1)/N=C(/C(=C/c2cn(nc2c3ccc(c(c3)C)OCC=C)c4ccccc4)/C#N)\[O-] C39997851
CC(C)CCOc1ccc(cc1OC)[C@H]2C(=C(C(=O)N2CC=C)[O-])C(=O)c3ccc(cc3)Br C40026011
CCOc1cc(ccc1OCc2ccccc2)[C@@H]3C(=C(C(=O)N3CC=C)[O-])C(=O)c4cc5ccccc5o4 C40028308
CCOc1cc(ccc1OCCC(C)C)[C@H]2C(=C(C(=O)N2CC=C)[O-])C(=O)c3ccc(c(c3)F)C C40028951
COc1cccc(c1OC)[C@@H]2C(=C(C(=O)N2CC=C)[O-])C(=O)c3ccc(cc3)OCc4ccc(cc4)Cl C40030809
CCCCN1[C@H](C(=C(C1=O)[O-])C(=O)c2ccc(cc2)Cl)c3ccc(c(c3)OCC)OCC=C C40076849
CCCCN1[C@H](C(=C(C1=O)[O-])C(=O)c2ccc(c(c2)C)OC)c3ccc(cc3)N(CC)CC C40085498
CCCCN1[C@H](C(=C(C1=O)[O-])C(=O)c2ccc(c(c2)C)OCC)c3ccc(c(c3)OCC)OCC=C C40085922
CCCCN1[C@H](C(=C(C1=O)[O-])C(=O)c2ccc(c(c2)C)OCC)c3ccc(cc3)N(CC)CC C40085954
CCCCN1[C@@H](C(=C(C1=O)[O-])C(=O)c2ccc(c(c2)C)OCC(C)C)c3ccc(c(c3)OCC)O C40094165
CCCCN1[C@H](C(=C(C1=O)[O-])C(=O)c2cc3cccc(c3o2)OC)c4ccc(cc4)OCC=C C40098319
Cc1cc(c(cc1C)COc2ccc(cc2OC)/C=C/3\C(=O)N(C(=S)S3)CCCCCC(=O)[O-])C C40927773
CCOC(=O)C1=C(N=C(/C(=C(/[O-])\OCC)/[C@H]1c2ccccc2C(F)(F)F)CSc3ccccc3)C C26378371
CCOc1cc(cc(c1OCC)Cl)/C=C\2/C(=C(/C(=N/c3ccc(cc3)OC)/S2)C(=O)OCC)[O-] C59247439
CC(C)CN1C(=O)/C(=C/c2ccccc2OCc3ccc(cc3)C(=O)[O-])/SC1=Nc4ccc(cc4)OC C09236679
CC[C@H](C)c1ccc(cc1)NC(=O)[C@H](C)Sc2nc3cc(ccc3c(=O)n2CC(C)C)C(=O)[O-] C13049136
COc1ccc(cc1OC)[C@H](C(=C(c2cccs2)[O-])C(=O)C(F)(F)F)Nc3ccc4ccccc4c3 C06162735
CCCCN(CCCC)C(=O)CSc1nc-2c(c(n1)[O-])C3(CCCCC3)Cc4c2cc(cc4)C C08837359
CCc1ccccc1NC(=S)N(Cc2ccc(cc2)C(=O)[O-])Cc3ccc(cc3)Br C03035638
CCOc1cc(cc(c1OCc2ccccc2)Br)CNc3ccc(c(c3)C(=O)[O-])Cl C20880585
CCCOc1ccc(cc1Cc2c(=O)[nH]c(nc2[O-])SCc3ccc(cc3C)C)C(=O)C C26504829
c1ccc(cc1)C2(C=Cc3c4ccc(cc4ccc3O2)C(=O)NCCCCCC(=O)[O-])c5ccccc5 C32603382
CC(C)CN(CC(C)C)c1ccc(cc1C(=O)[O-])NS(=O)(=O)c2ccc3c(c2)CCCC3 C32962136
CCC1=C([C@H](N2C(=CSC2=N1)/C=C(/NCCc3ccccc3)\[O-])c4cc(ccc4C)C)C(=O)OC C34923123
CCN/C(=C/C1=CSC2=NC(=C([C@H](N12)c3cccc(c3)Oc4ccccc4)C(=O)OCC)C)/[O-] C35692700
CCN(C)/C(=C/C1=CSC2=NC(=C([C@@H](N12)c3cccc(c3)Oc4ccccc4)C(=O)OCC)C)/[O-] C35692715
Cc1ccc(cc1)[C@@H]2C(=C(N=C3N2C(=CS3)/C=C(/Nc4ccc(cc4)F)\[O-])C)C(=O)OCCOC C35696230
Cc1ccccc1[C@H]2C(=C(N=C3N2C(=CS3)/C=C(/NCc4cccnc4)\[O-])C)C(=O)OCc5ccccc5 C35696955
CC1=C([C@@H](N2C(=CSC2=N1)/C=C(/NCC(C)C)\[O-])c3ccc(cc3)Cl)C(=O)OCc4ccccc4 C35696970
CC1=C([C@@H](N2C(=CSC2=N1)/C=C(/NCC3CC3)\[O-])c4ccc(cc4)Cl)C(=O)OCc5ccccc5 C35696982
CC1=C([C@@H](N2C(=CSC2=N1)/C=C(/N(C)Cc3ccccc3)\[O-])c4ccccc4Cl)C(=O)OCC=C C35696994
CC[C@H](C)N/C(=C/C1=CSC2=NC(=C([C@H](N12)c3ccc(cc3)Cl)C(=O)OCC=C)C)/[O-] C35697384
Cc1ccc(cc1)[C@H]2C(=C(N=C3N2C(=CS3)/C=C(/NCc4ccncc4)\[O-])C)C(=O)OCc5ccccc5 C35701220
CC[C@H](C)N/C(=C/C1=CSC2=NC(=C([C@@H](N12)c3ccc(cc3)OC)C(=O)OC(C)(C)C)C)/[O-] C35701393
Cc1ccc(c(c1)C)[C@@H]2C(=C(N=C3N2C(=CS3)/C=C(/Nc4ccc(cc4)F)\[O-])C)C(=O)OCCOC C35703672
CC1=C([C@@H](N2C(=CSC2=N1)/C=C(/NC[C@@H]3CCCO3)\[O-])c4ccccc4F)C(=O)OCc5ccccc5 C35703709
CC[C@H](C)N/C(=C/C1=CSC2=NC(=C([C@H](N12)c3ccc(cc3)C(C)C)C(=O)OCc4ccccc4)C)/[O-] C35704612
CCN(C)/C(=C/C1=CSC2=NC(=C([C@@H](N12)c3cccc(c3)Oc4ccccc4)C(=O)N(CC)CC)C)/[O-] C35709530
CC[C@H](C)N/C(=C/C1=CSC2=NC(=C([C@@H](N12)c3ccccc3Cl)C(=O)OCC)c4ccccc4)/[O-] C36049940
CCOC(=O)C1=C(N=C2N([C@H]1c3ccccc3)C(=CS2)/C=C(/NCC4CC4)\[O-])c5ccccc5 C36050002
CC[C@@H](C)N/C(=C/C1=CSC2=NC(=C([C@@H](N12)c3ccccc3Cl)C(=O)OCc4ccccc4)C)/[O-] C36052957
CCOC(=O)C1=C(N=C2N([C@@H]1c3ccc(cc3)C(C)C)C(=CS2)/C=C(/NCc4ccco4)\[O-])C C36058276
CC1=C([C@H](N2C(=CSC2=N1)/C=C(/NCc3ccccc3)\[O-])c4ccccc4F)C(=O)OCC=C C36058660
CCOC(=O)C1=C(N=C2N([C@H]1c3ccc(cc3)Cl)C(=CS2)/C=C(/NCC4CC4)\[O-])c5ccccc5 C36063118
CCC1=C([C@H](N2C(=CSC2=N1)/C=C(/NCC(C)C)\[O-])c3ccc(cc3)C(C)C)C(=O)OC C36063276
CCC1=C([C@@H](N2C(=CSC2=N1)/C=C(/NCc3ccccc3)\[O-])c4ccc(cc4)C(C)C)C(=O)OC C36063286
CCN(CC)C(=O)C1=C(N=C2N([C@H]1c3cccc(c3)OC)C(=CS2)/C=C(/N[C@@H](C)c4ccccc4)\[O-])C C36063655
CCOC(=O)C1=C(N=C2N([C@@H]1c3ccc(cc3C)C)C(=CS2)/C=C(/NCC(C)C)\[O-])c4ccccc4 C36064392
CCN/C(=C/C1=CSC2=NC(=C([C@@H](N12)c3cccc(c3)Oc4ccccc4)C(=O)N(CC)CC)C)/[O-] C36071660
Cc1c(c(nc(n1)SCc2cccc(c2)Cl)[O-])CC(=O)N[C@H](C)CCc3ccccc3 C38898765
C[C@@H](CCCC(C)C)[C@H]1CC[C@@H]2[C@@]1(CC[C@@H]([C@@H]2C(=O)[O-])[C@]3(CC[C@@H](CC3=O)OC(=O)C)C)C C39290578
C[C@H](CCCC(C)C)[C@@H]1CC[C@@H]2[C@@]1(CC[C@@H]([C@@H]2C(=O)[O-])[C@@]3(CC[C@@H](CC3=O)OCc4ccccc4)C)C C37631552
CCSc1nnc(s1)N2[C@@H](C(=C(C2=O)[O-])C(=O)c3ccc(c(c3)C)OCC(C)C)c4ccc(cc4)C C40000244
Cc1cc(ccc1OCC(C)C)C(=O)C2=C(C(=O)N([C@@H]2c3ccc(cc3)C(C)C)CC=C)[O-] C40027820
CC(C)(C)c1ccc(cc1)[C@@H]2C(=C(C(=O)N2CC=C)[O-])C(=O)c3ccc(cc3)OCc4ccccc4Cl C40030542
CCCCCOc1ccc(cc1)[C@@H]2c3c([nH]nc3C(=O)N2CC=C)c4cc(ccc4[O-])Cl C39898667
CC[C@@H](C)n1cc(c2c1cccc2)C[C@@H](C(=O)[O-])NC(=O)OCC3c4ccccc4-c5c3cccc5 C44322248
Cc1cc(cc(c1)OCc2ccc(o2)C[C@@H](C(=O)[O-])NC(=O)OCC3c4ccccc4-c5c3cccc5)C C44322410
COC(=O)c1ccccc1c2ccccc2C[C@@H](C(=O)[O-])NC(=O)OCC3c4ccccc4-c5c3cccc5 C44322657
c1ccc(c(c1)C[C@H](C(=O)[O-])NC(=O)OCC2c3ccccc3-c4c2cccc4)OCc5cccc(c5)F C44324499
CCc1ccc(cc1)/N=C\2/C(=C(/C(=C/c3ccc(cc3)OCc4ccccc4F)/S2)[O-])C(=O)OCC C59247417
CCc1ccc(cc1)/N=C\2/C(=C(/C(=C/c3ccc(cc3)OCc4ccccc4Cl)/S2)[O-])C(=O)OCC C59247490
CCOc1cc(cc(c1OCc2ccc(cc2)C(=O)[O-])Cl)/C=C(/C#N)\C(=O)Nc3ccc(cc3)C C59335582
Cc1ccc(cc1)S(=O)(=O)c2c(nc([n-]2)c3ccccc3)SCC(=O)NCCC4=CCCCC4 C12252480
CC(C)(C)CC(C)(C)c1ccc(cc1)OCC(=O)N/N=C/c2cc(ccc2[N+](=O)[O-])[O-] C03086858
CCN(CC)c1ccc(c(c1)NC(=O)CCC(=O)[O-])/N=N/c2cc(ccc2Cl)Cl C05159037
CCOc1cc(ccc1OCc2ccc(cc2)C(=O)[O-])/C=C(\C#N)/C(=O)Nc3ccccc3C C09262660
CCOc1cc(ccc1OCc2ccc(cc2)C(=O)[O-])/C=C(\C#N)/C(=O)Nc3cccc(c3)C C02777238
CCOc1cc(ccc1OCc2ccc(cc2)C(=O)[O-])/C=C(/C#N)\C(=O)Nc3cccc(c3)C C12411590
CCc1ccc(cc1)/C=C/C(=O)c2ccc(cc2)S(=O)(=O)NCc3ccc(cc3)C(=O)[O-] C13066705
CCOC(=O)c1cc(sc1NC(=O)COc2c3ccccc3ccc2C(=O)[O-])C(C)C C13086324
CCc1ccc(c(c1)c2csc(n2)NS(=O)(=O)c3ccc(cc3)CCC(=O)[O-])CC C13195548
CC[C@@H](C)N(CC(=O)Nc1ccccc1C(F)(F)F)S(=O)(=O)c2cc(cc(c2C)C)C(=O)[O-] C13250962
CC[C@H](C)N(CC(=O)Nc1ccccc1C(F)(F)F)S(=O)(=O)c2cc(cc(c2C)C)C(=O)[O-] C13250964
CC[C@@H](C)c1ccccc1NC(=O)CSc2nc3cc(ccc3c(=O)n2CC(C)C)C(=O)[O-] C13267318
CC[C@H](C)c1ccccc1NC(=O)CSc2nc3cc(ccc3c(=O)n2CC(C)C)C(=O)[O-] C13267319
COc1ccc(cc1)C(=O)Oc2ccc(cc2OC)/C=N/Nc3ccc(cc3)C(=O)[O-] C13350964
CC[C@@H](C)c1ccc(cc1)NC(=O)CSc2nc3cc(ccc3c(=O)n2CC=C)C(=O)[O-] C13364197
CC[C@H](C)c1ccc(cc1)NC(=O)CSc2nc3cc(ccc3c(=O)n2CC=C)C(=O)[O-] C13364199
c1ccc2c(c1)c(=O)n(c(n2)SCC(=O)Nc3ccc(cc3)/C=C/C(=O)[O-])CCC4=CCCCC4 C13395589
Cc1ccccc1/C=C\2/C(=O)N(C(=S)S2)CCCCCCCCCC(=O)[O-] C16926418
Cc1ccc(cc1)/C=C\2/C(=O)N(C(=S)S2)CCCCCCCCCC(=O)[O-] C16926425
CCCN(CCC)c1ccc(cc1C(=O)[O-])NS(=O)(=O)c2cc(ccc2C)F C33253505
CCc1ccc(cc1)NC2=NC(=O)/C(=C\c3cc(c(c(c3)Cl)OCC(=O)[O-])OCC)/S2 C09323750
CC1=C([C@H](N2C(=CSC2=N1)/C=C(/NC(C)C)\[O-])c3ccc(cc3)OC)C(=O)OCC=C C35697016
CC1=C([C@@H](N2C(=CSC2=N1)/C=C(/NCCOC)\[O-])c3ccccc3Cl)C(=O)OC(C)C C36050464
CC1=C([C@H](N2C(=CSC2=N1)/C=C(/NCCOC)\[O-])c3ccccc3Cl)C(=O)OC(C)C C36050465
CC1=C([C@@H](N2C(=CSC2=N1)/C=C(/NCc3ccncc3)\[O-])c4ccccc4Cl)C(=O)OCC=C C36053011
CC1=C([C@H](N2C(=CSC2=N1)/C=C(/NCc3ccncc3)\[O-])c4ccccc4Cl)C(=O)OCC=C C36053012
CCN(CC)C(=O)C1=C(N=C2N([C@H]1c3ccccc3OC)C(=CS2)/C=C(/NCC(C)C)\[O-])C C36053751
CCC1=C([C@@H](N2C(=CSC2=N1)/C=C(/NCC3CC3)\[O-])c4ccc(cc4)OC)C(=O)OC C36058461
CCC1=C([C@H](N2C(=CSC2=N1)/C=C(/NCC3CC3)\[O-])c4ccc(cc4)OC)C(=O)OC C36058462
CCC1=C([C@@H](N2C(=CSC2=N1)/C=C(/NCC3CC3)\[O-])c4ccccc4OC)C(=O)OC C36063220
CCC1=C([C@H](N2C(=CSC2=N1)/C=C(/NCC3CC3)\[O-])c4ccccc4OC)C(=O)OC C36063222
CCC1=C([C@@H](N2C(=CSC2=N1)/C=C(/NCC3CC3)\[O-])c4cccc(c4)OC)C(=O)OC C36063398
CCC1=C([C@H](N2C(=CSC2=N1)/C=C(/NCC3CC3)\[O-])c4cccc(c4)OC)C(=O)OC C36063400
CCCCCCn1c(c(c(c(c1=O)C#N)C)C(=O)COc2ccc(cc2)CC)[O-] C38627321
Cc1c(c(nc(n1)SCc2cccc(c2)Cl)[O-])CC(=O)NCCc3ccccc3OC C38898638
C[C@H](CCCC(C)C)n1c(=O)c2ccccc2nc1SCc3c(cco3)C(=O)[O-] C13398242
C[C@@H](CCCC(C)C)n1c(=O)c2ccccc2nc1SCc3c(cco3)C(=O)[O-] C13398245
CCCCN1[C@@H](C(=C(C1=O)[O-])C(=O)c2ccc(cc2)C)c3ccc(cc3)N(CC)CC C40076546
C=CCOc1ccc(cc1)[C@@H]2C(=C(C(=O)N2)[O-])C(=O)c3ccc(cc3)OCc4ccccc4Cl C40126994
C=CCOc1ccccc1[C@@H]2C(=C(C(=O)N2)[O-])C(=O)c3ccc(cc3)OCc4ccc(cc4)Cl C40127237
C=CCOc1ccccc1[C@H]2C(=C(C(=O)N2)[O-])C(=O)c3ccc(cc3)OCc4ccc(cc4)Cl C40127239
CCCCN1[C@@H](c2c([nH]nc2C1=O)c3cc(ccc3[O-])Cl)c4ccc(c(c4)OC)OCC=C C39898511
CCCCN1[C@H](c2c([nH]nc2C1=O)c3cc(ccc3[O-])Cl)c4ccc(c(c4)OC)OCC=C C39898512
CCCCOc1ccc(cc1OC)[C@@H]2c3c([nH]nc3C(=O)N2CC=C)c4cc(ccc4[O-])Cl C39898663
CCCCOc1ccc(cc1OC)[C@H]2c3c([nH]nc3C(=O)N2CC=C)c4cc(ccc4[O-])Cl C39898664
CCCCCn1c(c(c(c(c1=O)C#N)C)C(=O)COc2cc(ccc2C(C)C)C)[O-] C40522538
CCc1cc(cc(c1[N-]S(=O)(=O)c2ccc(cc2)C(=O)OCC)CC)SC#N C41105315
CC(C)OCCCn1c2ccc(cc2nc1Nc3cccc(c3)SC)C(=O)[O-] C43254906
CCCCCCNC(=O)c1cc(ccc1Cl)S(=O)(=O)[N-]c2ccc(cc2)F C25343055
CCOc1cc(ccc1OCc2ccc(cc2)C(=O)[O-])/C=C(/C#N)\C(=O)Nc3ccccc3C C35263186
CCOc1ccc(cc1)/N=C\2/C(=C(/C(=C/c3ccc(c(c3)OCC)O)/S2)[O-])C(=O)OCC C59247268
C[C@@H](CCC(=O)[O-])[C@H]1CC[C@H]2[C@@]1([C@H](C[C@H]3[C@@H]2C(=O)C[C@H]4[C@@]3(CC[C@H](C4)OC(=O)C)C)OC(=O)C)C C04293130
c1cc(c(cc1[N+](=O)[O-])Cl)c2ccc(o2)/C=C/3\C(=O)N(C(=S)S3)CCCCCC(=O)[O-] C01805126
CCCCn1c(=O)c2ccc(cc2nc1S[C@H](C)C(=O)N(C)c3ccccc3)C(=O)[O-] C13044263
Cc1cc(c(n1CC(F)(F)F)C)C(=O)CSc2nc3cc(ccc3c(=O)n2CC(C)C)C(=O)[O-] C13049268
CCN(CC)S(=O)(=O)c1ccc(c(c1)C(=O)[O-])N2CCC(CC2)Cc3ccccc3 C13090461
CN(C)c1ccc(cc1)CN(C)c2ccc(cc2[N+](=O)[O-])C(=O)c3ccccc3C(=O)[O-] C13181616
Cc1ccc(cc1)c2nnc(n2CCC(=O)[O-])SCC(=O)c3cc(n(c3C)Cc4cccs4)C C13196757
Cc1ccc(cc1)c2nnc(n2CC(=O)[O-])SCC(=O)c3cc(n(c3C)CCc4cccs4)C C13205899
COC(=O)c1ccc2c(c1)nc(n(c2=O)Cc3ccco3)SCc4ccc(cc4)C(=O)[O-] C13237142
Cc1ccc(cc1OCC(=O)N2[C@@H](CC(=N2)c3cccs3)c4ccc(c(c4)OC)OC)C(=O)[O-] C13248773
C=CCOc1ccccc1CN(c2ccc3c(c2)OCCO3)S(=O)(=O)c4cccc(c4)C(=O)[O-] C13249303
c1cc(c(cc1Cl)[N+](=O)[O-])c2ccc(o2)/C=C/3\C(=O)N(C(=S)S3)CCCCCC(=O)[O-] C13343147
CC(C)(C)c1ccc(cc1)c2nnc(n2Cc3ccco3)SCC(=O)N4CCC(CC4)C(=O)[O-] C13344745
C[C@@H](C(=O)/C=C/1\C(c2ccccc2N1C)(C)C)Sc3nnc(n3CC(=O)[O-])c4ccc(cc4)OC C13452737
COc1cc(ccc1OCc2cccc(c2)[N+](=O)[O-])/C=C(/C#N)\c3ccc(cc3)C(=O)[O-] C16474400
CC[C@H](C)c1ccc(cc1)N2C(=O)/C(=C\c3ccc(c(c3)OC)O[C@H](CC)C(=O)[O-])/SC2=O C16913082
CCOC(=O)c1c(nc(s1)N2[C@@H](C(=C(C2=O)[O-])C(=O)c3ccco3)c4ccc(cc4)C(C)C)C C08903760
C[C@@H]1Cc2cc(ccc2O1)C(=O)C3=C(C(=O)N([C@@H]3c4ccc(cc4)C(C)C)CCCOC)[O-] C09374911
C[C@H](c1nnc(o1)c2cccs2)OC(=O)c3cccc(c3)S(=O)(=O)[N-]c4cccc(c4)Cl C22195562
C[C@H](c1nnc(o1)c2cccs2)OC(=O)c3ccccc3[N-]S(=O)(=O)c4cc(ccc4F)F C22196295
CCOC(=O)C1=C(N=c2n(c(=O)/c(=C\c3cccc(c3)OCC(=O)[O-])/s2)[C@H]1c4cccs4)C C26464714
C[C@@H](C(=O)c1ccc(cc1)[N-]S(=O)(=O)C)OC(=O)COc2cc(c(cc2Cl)Cl)Cl C32853184
COc1cccc2c1oc(c2)C(=O)C3=C(C(=O)N([C@@H]3c4ccc(cc4)OCC=C)c5nccs5)[O-] C33795895
COc1cccc2c1oc(c2)C(=O)C3=C(C(=O)N([C@H]3c4ccc(cc4)OCC=C)c5nccs5)[O-] C33795896
Cc1ccc(c(c1)C(=O)C2=C(C(=O)N([C@H]2c3ccc(c(c3)OC)OCCC(C)C)CCOC)[O-])C C34943308
C=CCOc1ccc(cc1)C(=O)C2=C(C(=O)N([C@@H]2c3cccc(c3)Cl)Cc4ccco4)[O-] C09969608
CCOC(=O)C1=C(N=C2N([C@H]1c3ccc(cc3OC)OC)C(=CS2)/C=C(/N4CCCC4)\[O-])C C35696167
CCC1=C([C@@H](N2C(=CSC2=N1)/C=C(/N3CCCC3)\[O-])c4ccc(c(c4)OC)OC)C(=O)OC C35705216
CCN(C)/C(=C/C1=CSC2=NC(=C([C@@H](N12)c3ccc(cc3OC)OC)C(=O)OC)C)/[O-] C36053450
CCOC(=O)[C@H]1CCCN(C1)/C(=C/C2=CSC3=NC(=C([C@@H](N23)c4ccsc4)C(=O)OC)C)/[O-] C36053593
CC1=C([C@@H](N2C(=CSC2=N1)/C=C(/N3CCOCC3)\[O-])c4ccccc4OC)C(=O)OCC=C C36058649
Cc1ccc(c(c1)C)[C@H]2C(=C(N=C3N2C(=CS3)/C=C(/N4CCOCC4)\[O-])C)C(=O)OCCOC C36061201
CCOc1ccc(cc1)[C@@H](c2c(cc(n(c2=O)CCOC)C)[O-])N3CCN(CC3)c4ccc(cc4)F C21098045
CCc1ccc(cc1)N2C(=O)/C(=C\c3ccc(c(c3)OCC)OC(=O)c4cccs4)/C(=NC2=O)[O-] C37868685
Cc1c(c(nc(n1)SCc2cccc(c2)OC)[O-])CC(=O)N3CCN(CC3)c4ccccc4OC C38898255
CCCCc1ccc(cc1)n2c(nnn2)SCC3=c4c(c(sc4=NC(=O)C3)C(=O)[O-])C C39690721
CCN(CC)S(=O)(=O)c1ccc(c(c1)C(=O)[O-])N2CCN(CC2)Cc3cccc4c3cccc4 C13212266
CCCSc1nnc(s1)/N=C(/C(=C/c2ccc(c(c2)OC)OCC(C)C)/C#N)\[O-] C39994996
COc1cccc(c1OC)/C=C(\C#N)/C(=N/c2nnc(s2)SCc3ccccc3Cl)/[O-] C39997302
CCCc1nnc(s1)/N=C(/C(=C/c2cn(nc2c3ccc(c(c3)C)OC)c4ccccc4)/C#N)\[O-] C39997858
CCSc1nnc(s1)N2[C@H](C(=C(C2=O)[O-])C(=O)c3ccc(cc3)C)c4ccc(cc4)C(=O)OC C39999807
Cc1cc(ccc1OCC(C)C)C(=O)C2=C(C(=O)N([C@H]2c3cccc(c3OC)OC)CC=C)[O-] C40027847
CCOC(=O)[C@@H]1[C@H](c2c(nc(s2)[S-])S[C@@H]1C(=O)OCC)c3ccc(cc3)OC C40475761
CCOC(=O)c1cc(sc1[N-]S(=O)(=O)c2cccc(c2)[N+](=O)[O-])c3ccccc3 C40945785
CCc1ccc(cc1)c2csc(c2C(=O)OC)[N-]S(=O)(=O)c3ccccc3[N+](=O)[O-] C41017560
COc1cc(cc(c1OCC=C)Br)/C=C/c2c(cc(cn2)[N+](=O)[O-])C(=O)[O-] C45667846
COc1cc(cc(c1OCc2ccccc2)CC=C)/C=C/3\C(=NC(=O)N(C3=O)c4ccc(cc4)F)[O-] C59135032
COc1ccc(cc1)/C=C/C2=N/C(=C\c3ccc(c(c3)OC)OC)/C(=O)N2c4ccc(cc4)C(=O)[O-] C59232203
CCOC(=O)COc1ccc(cc1Cl)/C=C/2\C(=O)N(/C(=N\c3ccc(cc3)C(=O)[O-])/S2)C C59597145
CC[C@H](C)CC1=C2C(=NC(=NC2=O)/C(=C/c3ccc(cc3)OCC(=O)[O-])/Cl)S[C@@H]1C C39932143
C[C@H](CCC(=O)[O-])[C@H]1CC[C@@H]2[C@@]1([C@H](C[C@@H]3[C@@H]2CC[C@H]4[C@@]3(CC[C@H](C4)OC=O)C)OC=O)C C08446395
c1ccc(c(c1)COc2ccccc2/C=C\3/C(=O)N(C(=S)S3)CCCCCC(=O)[O-])Cl C08763315
COc1ccc(c(c1)OC)c2cc(c(c(n2)S[C@H](c3ccccc3)C(=O)[O-])C#N)C(F)(F)F C09192528
Cc1ccc(cc1)c2c(cn(n2)c3ccccc3)[C@H]4CC(=NN4C(=O)CCCC(=O)[O-])c5ccccc5 C12779332
CC(=O)c1ccccc1OCCSc2nc3cc(ccc3c(=O)n2c4ccccc4F)C(=O)[O-] C13016987
COCCCn1c(=O)c2ccc(cc2nc1SCc3ccc(cc3Cl)Cl)C(=O)[O-] C13047219
COCCCn1c(=O)c2ccc(cc2nc1SCc3ccc(c(c3)Cl)Cl)C(=O)[O-] C13047222
Cc1ccc(cc1)c2nnc(n2CCC(=O)[O-])SCC(=O)C=C3C(c4ccccc4N3C)(C)C C13196581
Cc1cccc(c1)c2nnc(n2CCC(=O)[O-])SCC(=O)C=C3C(c4ccccc4N3C)(C)C C13198062
CCN(CC)c1ccc(cc1)c2nnc(n2c3ccccc3)Sc4c(cccn4)C(=O)[O-] C13279675
CCOc1ccc(cc1)C(=O)[C@H](C)Sc2nc3cc(ccc3c(=O)n2CC(C)C)C(=O)[O-] C13280342
CCc1ccc(cc1)C(=O)[C@H](C)Sc2nc3cc(ccc3c(=O)n2Cc4ccco4)C(=O)[O-] C13280431
COCCn1c(=O)c2c(csc2nc1SCc3ccc(cc3)C(=O)[O-])c4ccccc4 C13355140
CCOCCCn1c(=O)c2ccc(cc2nc1SCc3c4ccccc4oc3C(=O)[O-])Cl C13399431
CCOc1cc(cc(c1OCCOc2ccccc2)Br)/C=C\3/C(=NC(=S)S3)[O-] C20175680
CCOc1cc(ccc1OC(=O)c2ccc(cc2)Cl)/C=C(/C#N)\C(=N\c3nccs3)\[O-] C20175847
Cc1ccccc1COc2ccc(cc2)C(=O)C3=C(C(=O)N([C@@H]3c4cccs4)Cc5ccco5)[O-] C09353953
Cc1ccc(cc1Cl)N2C(=O)/C(=C\c3cccn3CCOc4ccccc4CC=C)/C(=NC2=O)[O-] C33330951
COC(=O)c1ccc(cc1)[C@@H]2C(=C(C(=O)N2CCc3ccccc3)[O-])C(=O)c4cc5ccccc5o4 C33415926
C[C@@H]1CCCCN1/C(=C/C2=CSC3=NC(=C([C@H](N23)c4ccccc4)C(=O)OCCOC)C)/[O-] C34922732
CCCCOc1ccc(cc1)[C@@H]2C(=C(C(=O)N2Cc3ccco3)[O-])C(=O)c4ccc5c(c4)C[C@@H](O5)C C35024929
CCCCOc1ccc(cc1)[C@H]2C(=C(C(=O)N2Cc3ccco3)[O-])C(=O)c4ccc5c(c4)C[C@@H](O5)C C35024931
CCOC(=O)c1ccc(cc1)/N=C\2/N(C(=O)[C@@H](S2)CC(=O)[O-])CCC34CC5CC(C3)CC(C5)C4 C35213811
Cc1ccccc1COc2ccc(cc2)C(=O)C3=C(C(=O)N([C@H]3c4ccccc4)Cc5ccco5)[O-] C35445228
CCN(C)/C(=C/C1=CSC2=NC(=C([C@H](N12)c3ccc(cc3C)C)C(=O)OCCOC)C)/[O-] C36061207
c1ccc2c(c1)cccc2OCc3nnc(n3c4cccc(c4)Cl)SCCC(=O)[O-] C00924678
CCCCOc1ccc(cc1)[C@@H]2C(=C(C(=O)N2Cc3ccco3)[O-])C(=O)c4ccc5c(c4)C[C@H](O5)C C38256268
CCCCOc1ccc(cc1)[C@H]2C(=C(C(=O)N2Cc3ccco3)[O-])C(=O)c4ccc5c(c4)C[C@H](O5)C C38256272
CCCCOc1c(cc(cc1Cl)C(=O)c2c(c(c(=O)n(c2[O-])C[C@@H]3CCCO3)C#N)C)Cl C38619007
Cc1cc(ccc1Cl)O[C@@H](C)C(=O)c2c(c(c(=O)n(c2[O-])CCc3ccc(cc3)OC)C#N)C C38624739
C[C@H]1CC[C@H]([C@@H](C1)OC(=O)CSc2nnc(n2CC(=O)[O-])c3cccs3)C(C)C C39692876
C[C@@H]1CC[C@@H]([C@@H](C1)OC(=O)CSc2nc3ccccc3c(=O)n2[C@@H](C)C(=O)[O-])C(C)C C39716121
CCCCCCOc1ccc(cc1OC)/C=C(\C#N)/C(=N/c2nnc(s2)C(C)C)/[O-] C39994684
COc1ccc(c(c1)OC)/C=C(\C#N)/C(=N/c2nnc(s2)SCc3ccc(cc3)Cl)/[O-] C39997404
COc1ccccc1/C=C/C=C(\C#N)/C(=N/c2nnc(s2)SCc3ccc(cc3)F)/[O-] C39997728
CCSc1nnc(s1)N2[C@@H](C(=C(C2=O)[O-])C(=O)c3ccc(c(c3)C)OCC=C)c4ccccc4 C40000208
COc1cc(ccc1OCc2ccccc2)[C@@H]3C(=C(C(=O)N3CC=C)[O-])C(=O)c4ccc(cc4)Cl C40025870
C=CCN1[C@H](C(=C(C1=O)[O-])C(=O)c2ccc(cc2)OCC=C)c3c(cccc3Cl)Cl C40028827
C=CCN1[C@H](C(=C(C1=O)[O-])C(=O)c2cccc(c2)OCC=C)c3c(cccc3Cl)Cl C40029929
Cc1ccsc1[C@H]2C(=C(C(=O)N2CC=C)[O-])C(=O)c3ccc(cc3)OCc4ccc(cc4)F C40031075
Cc1ccc(cc1Cl)c2ccc(o2)/C=C\3/C(=O)N(C(=S)S3)CCCCCC(=O)[O-] C40567515
CCCN1c2ccc(c3c2c(ccc3)C1=O)S(=O)(=O)[N-]c4ccc(cc4)C(=O)OCC C41125267
C[C@H](CCC(=O)[O-])[C@H]1CC[C@@H]2[C@]1([C@H](C[C@H]3[C@@H]2CC[C@@H]4[C@]3(CC[C@H](C4)OC=O)C)OC=O)C C43765307
CCC1=NN(C(=O)[C@H]1C/C(=C/c2ccc(cc2)C(=O)OC)/C(=O)[O-])c3ccc(cc3)Br C33892901
Cc1cc(nc(n1)[N-]/C(=N\C(=O)c2cccs2)/N(Cc3ccccc3)Cc4ccccc4)C C22537630
c1ccc(cc1)COc2cccc(c2)/C=N/c3ccc(cc3)S(=O)(=O)[N-]c4nccs4 C59466930
Cc1cc(nc(n1)[N-]S(=O)(=O)c2ccc(cc2)/N=C/c3cccc(c3)OCc4ccccc4)C C59467029
Cc1cc(ccc1S(=O)(=O)[N-]c2ccccc2C(=O)OCC(=O)c3ccc(c(c3)F)F)F C11444113
CCOC(=O)c1ccc(cc1)/N=C\2/N(C(=O)C[C@@H](S2)C(=O)[O-])CCC34CC5CC(C3)CC(C5)C4 C09805688
CCOC(=O)c1ccc(cc1)/N=C\2/N(C(=O)C[C@H](S2)C(=O)[O-])CCC34CC5CC(C3)CC(C5)C4 C09805689
Cc1ccc(cc1)/C=C\2/C(=O)N(C(=S)S2)CCCCCC(=O)Nc3cccc(c3)C(=O)[O-] C08819774
Cc1ccc(cc1)/C=C\2/C(=O)N(C(=S)S2)CCCCCC(=O)Nc3ccc(cc3)C(=O)[O-] C08819775
Cc1ccc(cc1)CSc2nnc(s2)SCC(=O)N/N=C/c3ccccc3C(=O)[O-] C01756328
CCCCn1c(=O)c2ccc(cc2nc1SCC(=O)N[C@@H](C)c3ccccc3C)C(=O)[O-] C13044415
CCCCn1c(=O)c2ccc(cc2nc1S[C@@H](c3ccc(cc3)F)C(=O)NC4CC4)C(=O)[O-] C13044684
C[C@H](C(=O)Nc1ccc(cc1)C(C)(C)C)Sc2nnc(n2CCC(=O)[O-])c3cccs3 C13192611
C[C@@H](C(=O)Nc1ccc(cc1)C(C)(C)C)Sc2nnc(n2CCC(=O)[O-])c3cccs3 C13192613
CC[C@@H](C)c1ccc(cc1)NC(=O)[C@@H](C)Sc2nnc(n2CC(=O)[O-])c3cccs3 C13203682
CCC(C)(C)C1CCC(CC1)NC(=O)CSc2nnc(n2CC(=O)[O-])c3cccc(c3)C C13220439
CC[C@@H](C)c1ccccc1NC(=O)[C@@H](C)Sc2nnc(n2CC(=O)[O-])c3ccc(cc3)C C13280882
CC[C@H](C)c1ccccc1NC(=O)[C@H](C)Sc2nnc(n2CC(=O)[O-])c3ccc(cc3)C C13280885
CC[C@@H](C)c1ccccc1NC(=O)CSc2nc3cc(ccc3c(=O)n2CC=C)C(=O)[O-] C13363651
c1ccc2c(c1)-c3ccccc3C2COC(=O)N[C@H](CC(=O)OC4CCCCC4)C(=O)[O-] C02555080
Cc1ccccc1[C@@H](C)NC(=O)COC(=O)c2ccccc2[N-]S(=O)(=O)c3ccc(cc3)F C23538359
CCCc1nnc(n1CC(=O)Nc2ccc(c(c2)c3ccc(cc3)OC)OC(F)F)[S-] C29796349
CC1=C([C@@H](N2C(=CSC2=N1)/C=C(/NCCCOC)\[O-])c3ccccc3Cl)C(=O)OC C34923434
CC1=C([C@H](N2C(=CSC2=N1)/C=C(/NCCCOC)\[O-])c3ccccc3Cl)C(=O)OC C34923435
CC1=C([C@H](N2C(=CSC2=N1)/C=C(/NCCCOC)\[O-])c3cccc(c3)Cl)C(=O)OC C34923661
CC1=C([C@H](N2C(=CSC2=N1)/C=C(/NC3CC3)\[O-])c4ccc(cc4)Cl)C(=O)OCCOC C35696312
CCN/C(=C/C1=CSC2=NC(=C([C@H](N12)c3cccc(c3)Cl)C(=O)OCCOC)C)/[O-] C35696369
CCC1=C([C@@H](N2C(=CSC2=N1)/C=C(/NCCOC)\[O-])c3cccc(c3)C)C(=O)OC C35696695
CCC1=C([C@H](N2C(=CSC2=N1)/C=C(/NCCOC)\[O-])c3cccc(c3)C)C(=O)OC C35696697
CCN(CC)C(=O)C1=C(N=C2N([C@H]1c3ccccc3OC)C(=CS2)/C=C(/NCC4CC4)\[O-])C C35698390
CCC1=C([C@H](N2C(=CSC2=N1)/C=C(/NCCOC)\[O-])c3cccc(c3)Cl)C(=O)OC C35704496
CCC1=C([C@@H](N2C(=CSC2=N1)/C=C(/NCCc3ccccn3)\[O-])c4cccs4)C(=O)OC C35705170
CCOC(=O)C1=C(N=C2N([C@H]1c3ccccc3C)C(=CS2)/C=C(/NCCOC)\[O-])C C36049910
CCN/C(=C/C1=CSC2=NC(=C([C@H](N12)c3ccccc3Cl)C(=O)OCCOC)C)/[O-] C36050078
CC1=C([C@H](N2C(=CSC2=N1)/C=C(/NC3CC3)\[O-])c4ccccc4Cl)C(=O)OCCOC C36050080
CCN/C(=C/C1=CSC2=NC(=C([C@@H](N12)c3ccc(cc3)Cl)C(=O)OCCOC)C)/[O-] C36052677
CC1=C([C@H](N2C(=CSC2=N1)/C=C(/NCc3cccnc3)\[O-])c4ccccc4)C(=O)OCC=C C36053108
CCC1=C([C@@H](N2C(=CSC2=N1)/C=C(/NCCOC)\[O-])c3ccccc3Cl)C(=O)OC C36058386
CCC1=C([C@H](N2C(=CSC2=N1)/C=C(/NCCOC)\[O-])c3ccccc3Cl)C(=O)OC C36058387
CCN(CC)C(=O)C1=C(N=C2N([C@@H]1c3cccc(c3)OC)C(=CS2)/C=C(/NCC4CC4)\[O-])C C36063673
CCCCc1cc(=O)oc2c1c(cc(c2)C)O[C@H](C)C(=O)NCC3CCC(CC3)C(=O)[O-] C02158309
CCCCc1cc(=O)oc2c1c(cc(c2)C)O[C@@H](C)C(=O)NCC3CCC(CC3)C(=O)[O-] C02158307
CCOC(=O)c1ccc(cc1)NC(=O)Cc2c(nc(nc2[O-])SCc3ccccc3)C C38897714
Cc1cc(c(n1c2ccc(cc2)C(C)C)C)C(=O)CSc3[nH]c(=O)c(c(n3)C)CCC(=O)[O-] C13449309
Cc1ccccc1/C=C\2/C(=O)N(C(=S)S2)CCCCCC(=O)Nc3ccc(cc3)C(=O)[O-] C15044431
Cc1ccc(cc1Cl)[N-]S(=O)(=O)c2ccc(c(c2)C(=O)NCCCOC(C)C)Cl C28876795
CCCn1cc(c(n1)C)C[N-]/C(=N/C(=O)c2cccc(c2)N(C)C)/Nc3ccc(cc3C)Cl C32973114
C[C@H](C(=O)N/N=C/c1ccccc1OCc2ccc(cc2)C(=O)[O-])Sc3ccccn3 C59152860
Cc1ccc(cc1[N-]S(=O)(=O)C)NC(=O)c2cc(c(c(c2)Cl)OCCC(C)C)OC C60101043
CCCS(=O)(=O)[N-]c1cccc(c1C)NC(=O)c2cccc(c2)OCc3ccccc3C#N C60102644
CCCCSc1[nH]c(=O)c2c(n1)N=C(/C(=C(\[O-])/OCC=C)/[C@@H]2c3ccc(cc3)OC)C C12699669
CCCCSc1[nH]c(=O)c2c(n1)N=C(/C(=C(/[O-])\OCC=C)/[C@H]2c3ccc(cc3)OC)C C12699665
Cc1ccc(cc1N2CCN(CC2)/C(=N\c3ccc(cc3)C(=O)[O-])/NCCCOC)Cl C15782741
CCCN(CCC)c1c(cc(cn1)NS(=O)(=O)c2ccc3c(c2)CCCC3)C(=O)[O-] C35397382
CCCN(CCC)c1c(cc(cn1)NS(=O)(=O)c2ccc(c(c2)Cl)Cl)C(=O)[O-] C35397397
CCCCN(CC)c1c(cc(cn1)NS(=O)(=O)c2ccc(c(c2)Cl)Cl)C(=O)[O-] C35397506
CCCCN(CC)c1c(cc(cn1)NS(=O)(=O)c2c(cc(cc2C)C)C)C(=O)[O-] C64843346
Cc1cc(c(s1)C)C(=O)CSc2nc3cc(ccc3c(=O)n2CCCOC)C(=O)[O-] C13035621
CC1CCN(CC1)C(=O)[C@H](C)Sc2nc3ccccc3c(=O)n2CCCCCC(=O)[O-] C13055668
CN(C)C(=O)[C@@H](c1ccccc1)Sc2nc3ccccc3c(=O)n2CCCCCC(=O)[O-] C13055749
CN(CCCC(=O)[O-])S(=O)(=O)c1ccc(cc1)C(=O)/C=C/c2ccc(cc2F)Br C13066794
CCCOc1c(cc(cc1Cl)/C=C\2/C(=O)N(C(=S)S2)CCCCC(=O)[O-])OC C13067015
CCCn1c(cc(c1C)C(=O)CSc2nc3cc(ccc3c(=O)n2CCC(=O)[O-])Cl)C C13176949
CCCc1nnc(n1CC(=O)[O-])SCC(=O)c2cc(n(c2C)c3cccc(c3)Br)C C13203279
Cc1cc(c(n1CC=C)C)C(=O)CSc2nnc(n2CCC(=O)[O-])c3ccc(cc3)F C13206543
Cc1ccc(cc1)c2nnc(n2CCC(=O)[O-])SCC(=O)N(C)Cc3c(ccs3)C C13219721
Cc1cccc(c1)c2nnc(n2CCC(=O)[O-])SCC(=O)N(C)Cc3ccccc3F C13219807
CCN(Cc1ccc(s1)Cl)C(=O)CSc2nnc(n2CC(=O)[O-])c3cccs3 C13220226
Cc1cc(c(n1c2ccccc2)C)C(=O)CSc3nnc(n3Cc4ccccc4)CC(=O)[O-] C13247830
COc1cc(cc(c1OC)S(=O)(=O)N(Cc2ccccc2)CC(F)(F)F)/C=C/C(=O)[O-] C13247944
Cc1ccc(cc1)c2nnc(n2CCC(=O)[O-])SCc3ccc(cc3)S(=O)(=O)C(F)F C13248046
c1ccc(cc1)CCn2c(nnc2SCC(=O)N3CCC[C@H](C3)C(=O)[O-])Cc4cccs4 C13253612
COc1cc(cc(c1OC)Br)/C=C\2/C(=O)N(C(=S)S2)CCCCCC(=O)[O-] C13343137
c1ccc(cc1)Cn2cc(c(n2)c3cccnc3)/C=C/4\C(=O)N(C(=S)S4)CCCCCC(=O)[O-] C13362705
CC(C)Oc1c(cc(cc1Cl)/C=C\2/C(=O)N(C(=S)S2)CCCCC(=O)[O-])OC C13362822
CCOc1cc(cc(c1OCC=C)Br)/C=C\2/C(=O)N(C(=S)S2)CCCC(=O)[O-] C13362899
c1cc(ccc1[C@H](Cc2cc[n+](cc2)[O-])c3ccc(c(c3)OC(F)F)OC(F)F)C(=O)[O-] C13442084
CCN(CC)c1ccc(cc1)N2C(=O)/C(=C\c3ccc(c(c3)OC)O[C@@H](C)C(=O)[O-])/SC2=S C16913699
CCN(CC)c1ccc(cc1)N2C(=O)/C(=C\c3ccc(c(c3)OCC)OCC(=O)[O-])/SC2=S C16915703
Cc1cc(ccc1C(=O)C2=C(C(=O)N([C@@H]2c3ccccc3F)CCN4CCOCC4)[O-])OCC=C C19885578
CC(C)Oc1ccc(cc1)C(=O)C2=C(C(=O)N([C@@H]2c3ccccc3F)CCCN4CCOCC4)[O-] C12382758
COc1ccc(cc1)C(=O)C2=C(C(=O)N([C@@H]2c3ccc(cc3)OCC=C)Cc4ccncc4)[O-] C06136555
COc1ccc(cc1)[C@H]2C(=C(C(=O)N2Cc3cccnc3)[O-])C(=O)c4ccc(cc4)OCC=C C08902792
CC(C)Oc1ccc(cc1)[C@@H]2C(=C(C(=O)N2CCCN3CCOCC3)[O-])C(=O)c4ccc(cc4)F C20232524
CCO/C(=C(\c1nc(cs1)C)/C(=O)CSc2nnc(n2c3ccc(cc3)C)c4ccccc4)/[O-] C21577323
CCOc1cccc(c1)C(=O)C2=C(C(=O)N([C@@H]2c3cccc(c3)Br)CCCn4ccnc4)[O-] C33468853
CCOc1ccc(cc1OCC)[C@@H]2C(=C(C(=O)N2Cc3cccnc3)[O-])C(=O)c4ccc(cc4)C C33540368
CCOc1cc(ccc1OCC=C)[C@H]2C(=C(C(=O)N2CCOC)[O-])C(=O)c3ccc(cc3)C C33541139
CCOc1ccc(cc1OC)[C@@H]2C(=C(C(=O)N2CCCOC)[O-])C(=O)c3cc(ccc3C)C C34943646
COc1ccc(cc1)C(=O)C2=C(C(=O)N([C@H]2c3ccc(cc3)OCC=C)C[C@@H]4CCCO4)[O-] C35279210
Cc1ccc(cc1)C(=O)C2=C(C(=O)N([C@@H]2c3ccc(c(c3)OC)OCC=C)C[C@@H]4CCCO4)[O-] C35296924
COc1cc(ccc1OCC=C)[C@@H]2C(=C(C(=O)N2C[C@@H]3CCCO3)[O-])C(=O)c4ccc(cc4)F C35297356
COc1cc(ccc1OCC=C)[C@H]2C(=C(C(=O)N2C[C@@H]3CCCO3)[O-])C(=O)c4ccc(cc4)F C35297358
COc1cc(ccc1OCC=C)[C@@H]2C(=C(C(=O)N2Cc3ccncc3)[O-])C(=O)c4ccc(cc4)Cl C16699712
COc1ccc(cc1)C(=O)C2=C(C(=O)N([C@H]2c3ccc(cc3)OCC=C)C[C@H]4CCCO4)[O-] C38277584
Cc1ccc(cc1)C(=O)C2=C(C(=O)N([C@@H]2c3ccc(c(c3)OC)OCC=C)C[C@H]4CCCO4)[O-] C38277861
COc1cc(ccc1OCC=C)[C@@H]2C(=C(C(=O)N2C[C@H]3CCCO3)[O-])C(=O)c4ccc(cc4)F C38277881
COc1cc(ccc1OCC=C)[C@H]2C(=C(C(=O)N2C[C@H]3CCCO3)[O-])C(=O)c4ccc(cc4)F C38277883
Cc1c(c(=O)n(c(c1C(=O)COc2c(c(c(c(c2F)F)F)F)F)[O-])CCCOC(C)C)C#N C38621803
Cc1ccc(cc1)Sc2nc(c(s2)C(=O)C3=C(C(=O)N([C@H]3c4cccnc4)CCCOC)[O-])C C39991701
COc1cc(ccc1OCc2ccccc2)[C@H]3C(=C(C(=O)N3CC=C)[O-])C(=O)c4ccco4 C40022846
CC(C)CCOc1c(cc(cc1Br)/C=C/2\C(=O)N(C(=S)S2)CCC(=O)[O-])OC C40937769
CCOc1cc(cc(c1OC(C)C)Br)/C=C\2/C(=O)N(C(=S)S2)CCCC(=O)[O-] C40938426
COC(=O)c1ccc(cc1)c2ccc(o2)/C=C/3\C(=O)N(C(=S)S3)[C@@H](CCSC)C(=O)[O-] C44154294
c1cc(ccc1/C=C/2\C(=O)N(C(=S)S2)CCCCCC(=O)[O-])OCc3cscn3 C45520753
C[C@@H](Cc1nnc(o1)S[C@@H](C)C(=O)c2ccc(cc2)[N-]S(=O)(=O)C)c3ccccc3 C57481169
C[C@H](Cc1nnc(o1)S[C@H](C)C(=O)c2ccc(cc2)[N-]S(=O)(=O)C)c3ccccc3 C57481175
Cc1cc(c(n1CCc2ccc(cc2)Cl)C)/C=N/n3c(nnc3SCC(=O)[O-])c4ccoc4C C13078018
CN(Cc1ccc(o1)c2ccc(cc2)Cl)S(=O)(=O)c3cc(cc(c3OC)OC)/C=C/C(=O)[O-] C13089161
C=CCN(c1nc(cs1)c2ccc(cc2)[N+](=O)[O-])S(=O)(=O)c3ccc(cc3)CCC(=O)[O-] C13247244
C=CCOc1ccccc1CN(c2ccc3c(c2)OCCO3)S(=O)(=O)c4ccc(c(c4)C(=O)[O-])F C13249305
CCCCCCn1c(=O)c2c3c(sc2nc1SCC(=O)N4CCC[C@@H](C4)C(=O)[O-])CCC3 C13255656
CCn1c(=O)c2ccc(cc2nc1SCC(=O)N(CC(F)(F)F)c3ccccc3OC)C(=O)[O-] C13270735
CCOc1ccccc1c2nc(on2)CSc3nc4cc(ccc4c(=O)n3CC=C)C(=O)[O-] C13409706
CCN(CC)S(=O)(=O)c1cccc(c1)c2nnc(o2)SCc3c4ccccc4oc3C(=O)[O-] C13415547
CCCN\1C(=O)/C(=C\c2ccc(c(c2)OCC)O[C@@H](C)C(=O)[O-])/S/C1=N\c3nnc(s3)CC C16918104
CCCN\1C(=O)/C(=C\c2ccc(c(c2)OCC)O[C@H](C)C(=O)[O-])/S/C1=N\c3nnc(s3)CC C16918109
CCc1nnc(s1)/N=C/2\N(C(=O)/C(=C\c3ccc(c(c3)OCC)O[C@@H](CC)C(=O)[O-])/S2)CC C16919470
CCc1nnc(s1)/N=C/2\N(C(=O)/C(=C\c3ccc(c(c3)OCC)O[C@H](CC)C(=O)[O-])/S2)CC C16919475
CCOC(=O)c1ccc(cc1)N2[C@H](C(=C(C2=O)[O-])C(=O)c3cccs3)c4ccc(c(c4)OC)OC C08838163
Cc1cc(ccc1C(=O)C2=C(C(=O)N([C@@H]2c3ccc(cc3)F)CCCN4CCOCC4)[O-])OCC(C)C C08817047
CCCOc1ccc(cc1OCC)[C@H]2C(=C(C(=O)N2Cc3ccco3)[O-])C(=O)c4ccc5c(c4)C[C@@H](O5)C C09312966
C[C@H]1Cc2cc(ccc2O1)C(=O)C3=C(C(=O)N([C@H]3c4cccc(c4)OCCC(C)C)CCCn5ccnc5)[O-] C09359973
CCOC(=O)c1ccc(cc1)[N-]S(=O)(=O)c2ccc(s2)c3cc(no3)C(=O)OCC C20994816
CCN(CC)S(=O)(=O)c1ccc(c(c1)[N-]S(=O)(=O)c2ccc(cc2Cl)C)OCC C25181056
Cc1ccc(cc1)C(=O)COC(=O)c2ccccc2[N-]S(=O)(=O)c3cccc(c3)[N+](=O)[O-] C32169812
CCCCOc1ccc(cc1OC)[C@H]2C(=C(C(=O)N2Cc3cccnc3)[O-])C(=O)c4cc5ccccc5o4 C33375317
COc1cc(ccc1OCc2ccccc2)[C@H]3C(=C(C(=O)N3Cc4ccccc4)[O-])C(=O)c5ccco5 C33516400
COc1cc(ccc1OCC2CCC2)c3nc(c(nn3)CCC(=O)N4CCN(CC4)c5ccc(cc5)F)[O-] C34767420
CCOC(=O)C1=C(N=C2N([C@H]1c3cccc(c3)OC)C(=CS2)/C=C(/N4CCN(CC4)CCOC)\[O-])C C34922827
COCCCN1[C@H](C(=C(C1=O)[O-])C(=O)/C=C/c2ccccc2)c3ccc(c(c3)OC)OCc4ccccc4 C35443349
Cc1ccccc1COc2ccc(cc2)C(=O)C3=C(C(=O)N([C@H]3c4cccc(c4)[N+](=O)[O-])CCOC)[O-] C35445278
CC1=C([C@H](N2C(=CSC2=N1)/C=C(/N3CCCC3)\[O-])c4ccc(cc4)OC)C(=O)OCCOC C35693148
CCN(C)/C(=C/C1=CSC2=NC(=C([C@@H](N12)c3cc(cc(c3)OC)OC)C(=O)OCCOC)C)/[O-] C35700992
CCN(C)/C(=C/C1=CSC2=NC(=C([C@H](N12)c3cc(cc(c3)OC)OC)C(=O)OCCOC)C)/[O-] C35700995
CCN(C)/C(=C/C1=CSC2=NC(=C([C@H](N12)c3cccc(c3)[N+](=O)[O-])C(=O)OCC=C)C)/[O-] C35701558
CN(CCc1ccc(c(c1)OC)OC)c2cc(nc(n2)SCc3ccc(o3)C(=O)[O-])COC C36025031
CC(C)([C@@H]1OC[C@@H]([C@@H](O1)c2cccnc2)C/C=C\CCC(=O)[O-])Oc3ccc(cc3[N+](=O)[O-])F C36242258
CC(C)([C@H]1OC[C@@H]([C@@H](O1)c2cccnc2)C/C=C\CCC(=O)[O-])Sc3ccc(cc3[N+](=O)[O-])OC C36242568
Cc1c(c(=O)n(c(c1C(=O)[C@@H](C)Oc2ccccc2Cl)[O-])CCc3ccc(c(c3)OC)OC)C#N C38625270
CCCCCCn1c(c(c(c(c1=O)C#N)C)C(=O)CN2C(=O)/C(=C/c3ccc(cc3)OC)/SC2=S)[O-] C38627428
CCCCCCn1c(c(c(c(c1=O)C#N)C)/N=N/c2ccc(cc2[N+](=O)[O-])C(F)(F)F)[O-] C39871237
CCCCSc1nnc(s1)/N=C(/C(=C/c2ccc(o2)c3ccccc3[N+](=O)[O-])/C#N)\[O-] C39998188
CCOc1ccc(cc1OCC)[C@@H]2C(=C(C(=O)N2c3nnc(s3)SCC)[O-])C(=O)c4cccs4 C39999458
COc1cccc(c1)[C@@H]2C(=C(C(=O)N2c3nnc(s3)SC)[O-])C(=O)c4ccc(cc4)OCC=C C40003126
COc1cccc(c1)[C@H]2C(=C(C(=O)N2c3nnc(s3)SC)[O-])C(=O)c4ccc(cc4)OCC=C C40003127
CCOc1cc(ccc1OCCC(C)C)[C@@H]2C(=C(C(=O)N2CC=C)[O-])C(=O)c3ccc(o3)C C40023285
Cc1cc(ccc1OC)C(=O)C2=C(C(=O)N([C@@H]2c3ccc(c(c3)OC)OCC(C)C)CC=C)[O-] C40027084
CCOc1cc(ccc1OCCC(C)C)[C@H]2C(=C(C(=O)N2CC=C)[O-])C(=O)c3ccc4c(c3)OCCO4 C40028145
C[C@@H](C(=O)N(C(C)C)C(C)C)Sc1nc2cc(ccc2o1)S(=O)(=O)[N-]c3ccccc3OC C16715761
CCCCN1[C@@H](C(=C(C1=O)[O-])C(=O)c2ccc(cc2)Br)c3cc(c(c(c3)OC)OC)OC C40077096
CCCCN1[C@@H](C(=C(C1=O)[O-])C(=O)c2ccc3c(c2)OCCO3)c4ccc(cc4)N(CC)CC C40096894
CCOc1ccc(cc1)c2c(sc(c2C(=O)OC)[N-]S(=O)(=O)c3cccc(c3)[N+](=O)[O-])C C40945912
COC(=O)Cc1c2c(nc(nc2sc1C(=O)OC)CSc3nc(cs3)c4ccccc4)[O-] C45795356
C[C@H](C(=O)N(C(C)C)C(C)C)OC(=O)c1cccc(c1)[N-]S(=O)(=O)c2ccc(c(c2)F)F C28796079
CCN(CC)S(=O)(=O)c1cc(ccc1OCC)[N-]S(=O)(=O)c2ccc(cc2Cl)C C25367200
CCOc1cc(ccc1OCC(=O)OC)/C=C/2\C(=O)N(/C(=N\c3ccc(cc3)C(=O)[O-])/S2)C C59598561
CCN\1C(=O)/C(=C\c2cccc(c2)OCC(=O)OCC)/S/C1=N\c3cccc(c3)C(=O)[O-] C09305556
COCCCn1c(=O)c2ccc(cc2nc1SCc3ncc(o3)c4ccc(cc4)Cl)C(=O)[O-] C13048155
Cc1c(noc1c2ccc(cc2)F)CSc3nc4cc(ccc4c(=O)n3CCCOC)C(=O)[O-] C13048264
COc1ccc(cc1)c2nnc(n2CC(=O)[O-])SCC(=O)N(C3CCCCC3)C4CCCCC4 C13200402
COCCn1c(nnc1SCc2c3c(cccc3sc2C(=O)[O-])F)Cc4ccccc4 C13409121
CCN\1C(=O)/C(=C/c2cc(c(c(c2)Cl)OCC(=O)[O-])OC)/S/C1=N\c3ccc(cc3)OCC C15009956
CCCOc1ccc(cc1)[C@@H]2C(=C(C(=O)N2c3nc(c(s3)C(=O)OC)C)[O-])C(=O)c4ccc(cc4)C C09043705
CCCOc1ccc(cc1)C(=O)C2=C(C(=O)N([C@H]2c3ccc(cc3)C)c4nc(c(s4)C(=O)OC)C)[O-] C09072906
C[C@H]1Cc2cc(ccc2O1)C(=O)C3=C(C(=O)N([C@@H]3c4cccc(c4)OCC=C)CCc5ccccc5)[O-] C09313052
COc1ccc(c(c1)S(=O)(=O)/N=C(/[N-]c2cc(cc(c2)C(F)(F)F)C(F)(F)F)\SC)OC C08715205
COc1cc(ccc1OCc2ccccc2)[C@H]3C(=C(C(=O)N3Cc4ccccc4)[O-])C(=O)c5ccccc5 C33499922
Cc1cc(no1)N2[C@@H](C(=C(C2=O)[O-])C(=O)c3ccc(cc3)Cl)c4ccc(c(c4)OC)OCCC(C)C C09243379
CCOc1ccc2c(c1)sc(n2)N3[C@@H](C(=C(C3=O)[O-])C(=O)c4ccco4)c5ccc(cc5)OCC=C C33551985
CCOc1ccc(cc1OC)[C@H]2C(=C(C(=O)N2CCc3ccccc3)[O-])C(=O)c4cc(ccc4C)C C33670360
CCC1=C([C@@H](N2C(=CSC2=N1)/C=C(/N(C)Cc3ccco3)\[O-])c4cccc(c4)OC)C(=O)OC C34923234
CCCCCOc1ccc(cc1)[C@@H]2C(=C(C(=O)N2Cc3ccco3)[O-])C(=O)c4cccs4 C34932763
CCOC(=O)c1ccc(cc1)/N=C\2/N(C(=O)[C@H](S2)CC(=O)[O-])CCC34CC5CC(C3)CC(C5)C4 C35213813
CCOc1ccc(cc1OCC)[C@H]2C(=C(C(=O)N2Cc3ccccc3)[O-])C(=O)c4ccc(cc4)Cl C35273823
Cc1ccccc1COc2ccc(cc2)C(=O)C3=C(C(=O)N([C@@H]3c4cccc(c4)OC)Cc5ccco5)[O-] C35445472
CCN(CC)/C(=C/C1=CSC2=NC(=C([C@H](N12)c3ccc(cc3)C)C(=O)OCCOC)C)/[O-] C35696272
CC1=C([C@H](N2C(=CSC2=N1)/C=C(/N(C)Cc3ccccc3)\[O-])c4ccc(c(c4)OC)OC)C(=O)OC C35697788
CCN(C)/C(=C/C1=CSC2=NC(=C([C@@H](N12)c3ccc(cc3)Cl)C(=O)OCCOC)C)/[O-] C36052685
CCN(C)/C(=C/C1=CSC2=NC(=C([C@H](N12)c3cccc(c3)Cl)C(=O)OCCOC)C)/[O-] C36052702
CC1=C([C@@H](N2C(=CSC2=N1)/C=C(/N3CCOCC3)\[O-])c4ccc(cc4)C(C)C)C(=O)OCCOC C36052729
CC1=C([C@H](N2C(=CSC2=N1)/C=C(/N(C)Cc3ccccc3)\[O-])c4cc(ccc4OC)OC)C(=O)OC C36053517
CC1=C([C@H](N2C(=CSC2=N1)/C=C(/N3CCCC3)\[O-])c4ccc(cc4OC)OC)C(=O)OCC=C C36058700
CCN(C)/C(=C/C1=CSC2=NC(=C([C@H](N12)c3ccc(c(c3)OC)OC)C(=O)OC(C)(C)C)C)/[O-] C36061409
CCC1=C([C@H](N2C(=CSC2=N1)/C=C(/N(C)CC)\[O-])c3cc(ccc3OC)OC)C(=O)OC C36064655
CC(C)([C@H]1OC[C@@H]([C@@H](O1)c2cccnc2)C/C=C\CCC(=O)[O-])Oc3ccccc3Br C36242402
CCCCCOc1cccc(c1)[C@H]2C(=C(C(=O)N2c3nccs3)[O-])C(=O)c4c(nc5n4cccc5)C C33813908
Cc1cc(n(n1)c2nc(cs2)c3nnc(n3CC=C)SCc4ccc(cc4)C(=O)[O-])C(F)(F)F C12954081
CCCCCOc1ccc(cc1OCC)[C@@H]2C(=C(C(=O)N2CC=C)[O-])C(=O)c3cccs3 C40022641
Cc1cc(ccc1OCC(C)C)C(=O)C2=C(C(=O)N([C@H]2c3ccc(c(c3)OC)OCC=C)CC=C)[O-] C40027865
COc1cc(ccc1OCc2ccccc2)[C@H]3C(=C(C(=O)N3CC=C)[O-])C(=O)c4cc5ccccc5o4 C40028273
C=CCN1[C@@H](C(=C(C1=O)[O-])C(=O)c2cccc(c2)OCc3ccc(cc3)Cl)c4cccc(c4)[N+](=O)[O-] C40030194
C=CCN1[C@H](C(=C(C1=O)[O-])C(=O)c2ccc(cc2)OCc3ccccc3Cl)c4ccc(cc4)[N+](=O)[O-] C40030535
C=CCN1[C@@H](C(=C(C1=O)[O-])C(=O)c2ccc(cc2)OCc3ccccc3Cl)c4ccccc4[N+](=O)[O-] C40030596
C=CCN1[C@H](C(=C(C1=O)[O-])C(=O)c2ccc(cc2)OCc3ccccc3Cl)c4ccccc4[N+](=O)[O-] C40030597
COc1ccc(cc1)[C@@H]2C(=C(C(=O)N2CC=C)[O-])C(=O)c3ccc(cc3)OCc4ccc(cc4)F C40031032
COc1ccc(cc1)[C@H]2C(=C(C(=O)N2CC=C)[O-])C(=O)c3ccc(cc3)OCc4ccc(cc4)F C40031033
CCCCN1[C@@H](C(=C(C1=O)[O-])C(=O)c2ccc(c(c2)C)OC(C)C)c3cccc(c3)[N+](=O)[O-] C40093527
CCCCN1[C@H](C(=C(C1=O)[O-])C(=O)c2ccc3c(c2)C[C@@H](O3)C)c4ccccc4OCC=C C40096223
CCc1ccc(cc1)c2csc(c2C(=O)OCC)[N-]S(=O)(=O)c3ccccc3[N+](=O)[O-] C40945713
CCOC(=O)C1=C(N=C(/C(=C(/[O-])\OCC)/[C@@H]1/C=C/c2ccc(cc2)[N+](=O)[O-])C)c3ccccc3 C26577407
CCCc1ccc(cc1)c2c(sc(n2)/N=C(/c3cc(c(cc3[N+](=O)[O-])OC(F)F)OC)\[O-])C C10963868
CCC[C@H]1CC(=CC(=O)N1Cc2ccc(cc2)c3ccccc3c4[n-]nnn4)C(=O)OC(C)C C52541908
CCC[C@@H]1CC(=CC(=O)N1Cc2ccc(cc2)c3ccccc3c4[n-]nnn4)OCc5cccnc5 C52541954
COc1ccc(cc1)c2cc(ccc2OC(F)F)[N-]S(=O)(=O)c3ccccc3C(=O)OC C58475048
CCOc1ccc(c(c1)N2C(=O)/C(=C/c3ccc(c(c3)Cc4ccccc4)OC)/C(=NC2=O)[O-])OCC C59104419
CCOc1ccc(cc1)/N=C\2/C(=C(/C(=C/c3ccc(c(c3)OC)OC)/S2)[O-])C(=O)OCC C59247723
CCN1C(=O)/C(=C/c2cc(c(c(c2)Cl)OCC(=O)[O-])OC)/SC1=Nc3ccc(cc3)OCC C08438868
CCCn1c(cc(c1C)C(=O)CSc2nc3cc(ccc3c(=O)n2Cc4ccccc4)C(=O)[O-])C C13044948
CCN(c1cccc2c1cccc2)C(=O)CSc3nnc(n3CCC(=O)[O-])c4cccc(c4)C C13197811
Cc1c(c(n(n1)c2ccccc2Cl)Cl)/C=C/C(=O)c3ccc(c(c3)CSCC(=O)[O-])OC C13216676
CCOC(=O)c1ccoc1CSc2nc3cc(ccc3c(=O)n2Cc4ccccc4Cl)C(=O)[O-] C13272315
c1ccc(c(c1)Oc2ccc(cc2[N+](=O)[O-])/C=C/C(=O)c3cccc(c3)OCC(=O)[O-])Cl C13357741
CC(C)CCCCCCn1c(=O)c2ccccc2nc1SCC(=O)N3CCC[C@@H](C3)C(=O)[O-] C13394083
CC(C)CN\1C(=O)/C(=C/c2ccc(c(c2)OC)OCC(=O)[O-])/S/C1=N\c3ccc(cc3)OC C15010268
CC[C@H](C)c1ccc(cc1)N2C(=O)/C(=C\c3ccc(c(c3)OC)O[C@H](CC)C(=O)[O-])/SC2=S C16913097
CCCOc1ccc(cc1)[C@H]2C(=C(C(=O)N2c3nc(c(s3)C(=O)OC)C)[O-])C(=O)c4ccc(cc4)C C09043708
CCCOc1ccc(cc1)C(=O)C2=C(C(=O)N([C@@H]2c3ccc(cc3)C)c4nc(c(s4)C(=O)OC)C)[O-] C09008573
C[C@@H]1Cc2cc(ccc2O1)C(=O)C3=C(C(=O)N([C@@H]3c4cccc(c4)OCC=C)CCc5ccccc5)[O-] C09313051
CC(C)N(c1ccccc1)C(=O)COC(=O)c2ccccc2[N-]S(=O)(=O)c3ccc(cc3)F C21278750
COc1cc(ccc1OCc2ccccc2)[C@@H]3C(=C(C(=O)N3Cc4ccccc4)[O-])C(=O)c5ccccc5 C33499923
Cc1cc(no1)N2[C@H](C(=C(C2=O)[O-])C(=O)c3ccc(cc3)Cl)c4ccc(c(c4)OC)OCCC(C)C C09243381
CCOc1ccc2c(c1)sc(n2)N3[C@H](C(=C(C3=O)[O-])C(=O)c4ccco4)c5ccc(cc5)OCC=C C33551984
CCOc1ccc(cc1OC)[C@@H]2C(=C(C(=O)N2CCc3ccccc3)[O-])C(=O)c4cc(ccc4C)C C33670359
CCC1=C([C@@H](N2C(=CSC2=N1)/C=C(/N3CCN(CC3)CCOC)\[O-])c4cccc(c4)C)C(=O)OC C34923026
CCN(CC)/C(=C/C1=CSC2=NC(=C([C@H](N12)c3cc(cc(c3)OC)OC)C(=O)OC)C)/[O-] C35697667
CC1=C([C@@H](N2C(=CSC2=N1)/C=C(/N(C)Cc3ccccc3)\[O-])c4ccc(c(c4)OC)OC)C(=O)OC C35697786
CCN(CC)/C(=C/C1=CSC2=NC(=C([C@@H](N12)c3ccc(cc3OC)OC)C(=O)OC)C)/[O-] C35697846
CCN(CC)/C(=C/C1=CSC2=NC(=C([C@@H](N12)c3cc(ccc3OC)OC)C(=O)OC)C)/[O-] C35697897
CCN(C)/C(=C/C1=CSC2=NC(=C([C@@H](N12)c3cccc(c3)Cl)C(=O)OCCOC)C)/[O-] C36052701
CC1=C([C@@H](N2C(=CSC2=N1)/C=C(/N3CCCC3)\[O-])c4ccc(cc4OC)OC)C(=O)OCC=C C36058699
CC1=C([C@H](N2C(=CSC2=N1)/C=C(/N3CCCC3)\[O-])c4cc(ccc4OC)OC)C(=O)OCC=C C36058764
CCC1=C([C@H](N2C(=CSC2=N1)/C=C(/N(C)CC)\[O-])c3ccc(cc3OC)OC)C(=O)OC C36064575
CCC1=C([C@@H](N2C(=CSC2=N1)/C=C(/N(C)CC)\[O-])c3cc(ccc3OC)OC)C(=O)OC C36064653
CCN(C)/C(=C/C1=CSC2=NC(=C([C@H](N12)c3ccc(cc3OC)OC)C(=O)OC(C)C)C)/[O-] C36071693
CC(C)([C@@H]1OC[C@@H]([C@@H](O1)c2cccnc2)C/C=C\CCC(=O)[O-])Oc3ccccc3Br C36242399
CCCCCOc1cccc(c1)[C@@H]2C(=C(C(=O)N2c3nccs3)[O-])C(=O)c4c(nc5n4cccc5)C C33813907
CCCOc1ccc(cc1C)c2c(cn(n2)c3ccccc3)/C=C(\C#N)/C(=N/c4nnc(s4)CC)/[O-] C39997929
CC(C)Cc1nnc(s1)/N=C(/C(=C/c2cn(nc2c3ccc(cc3)OCC=C)c4ccccc4)/C#N)\[O-] C39997982
Cc1cccn2c1nc(c2C(=O)C3=C(C(=O)N([C@H]3c4cccc(c4)OCC=C)CCc5ccccc5)[O-])C C40004190
CCCOc1ccc(cc1)C(=O)C2=C(C(=O)N([C@H]2c3ccc(cc3)N(CC)CC)CC=C)[O-] C40026555
CC(C)COc1ccc(cc1)C(=O)C2=C(C(=O)N([C@H]2c3cccc(c3)OCC=C)CC=C)[O-] C40026833
CCN(CC)c1ccc(cc1)[C@H]2C(=C(C(=O)N2CC=C)[O-])C(=O)c3ccc(c(c3)C)OCC=C C40027525
Cc1cc(ccc1OCC(C)C)C(=O)C2=C(C(=O)N([C@@H]2c3ccc(c(c3)OC)OCC=C)CC=C)[O-] C40027864
COc1cc(ccc1OCc2ccccc2)[C@@H]3C(=C(C(=O)N3CC=C)[O-])C(=O)c4cc5ccccc5o4 C40028272
C=CCN1[C@H](C(=C(C1=O)[O-])C(=O)c2ccc(cc2)OCc3ccc(cc3)Cl)c4ccccc4[N+](=O)[O-] C40030784
Cc1ccc(cc1)COc2ccc(cc2)C(=O)C3=C(C(=O)N([C@H]3c4cccc(c4)[N+](=O)[O-])CC=C)[O-] C40030850
CCCCN1[C@@H](C(=C(C1=O)[O-])C(=O)c2ccc3c(c2)C[C@@H](O3)C)c4ccccc4OCC=C C40096222
CCCCN1[C@H](C(=C(C1=O)[O-])C(=O)c2cc3cccc(c3o2)OC)c4ccccc4OCC C40098412
CCCCN1[C@@H](C(=C(C1=O)[O-])C(=O)c2ccc(cc2)S(=O)(=O)N3CCCCC3)/C=C/c4ccccc4 C40111312
CCCCN1[C@H](C(=C(C1=O)[O-])C(=O)c2ccc(cc2)S(=O)(=O)N3CCCCC3)/C=C/c4ccccc4 C40111314
CCc1ccc(cc1)c2csc(c2C(=O)OCC)[N-]S(=O)(=O)c3cccc(c3)[N+](=O)[O-] C40945909
CCOC(=O)C1=C(N=C(/C(=C(/[O-])\OCC)/[C@@H]1/C=C/c2ccccc2[N+](=O)[O-])C)c3ccccc3 C27523556
CCC[C@@H]1CC(=CC(=O)N1Cc2ccc(cc2)c3ccccc3c4[n-]nnn4)C(=O)OC(C)C C52541906
CCC[C@H]1CC(=CC(=O)N1Cc2ccc(cc2)c3ccccc3c4[n-]nnn4)OCc5ccncc5 C52541934
CCc1nnc(s1)[N-]S(=O)(=O)c2ccc(cc2)/N=C/c3ccccc3OCc4ccccc4 C59461199
COc1ccc(c(c1)S(=O)(=O)/N=C(\[N-]c2cc(cc(c2)C(F)(F)F)C(F)(F)F)/SC)OC C08715205
CCCOc1c(cccc1OCC)/C=C(\CCC(=O)[O-])/c2nc3ccccc3s2 C06429795
CCCCCn1c(=O)c2ccc(cc2nc1SCC(=O)c3ccccc3)C(=O)[O-] C06918758
c1cc(cc(c1)C(F)(F)F)c2ccc(o2)/C=C\3/C(=O)N(C(=S)S3)CCCCCC(=O)[O-] C08763589
c1ccc(c(c1)c2ccc(o2)/C=C/3\C(=O)N(C(=S)S3)CCCCCC(=O)[O-])C(F)(F)F C09884840
c1cc(cc(c1)C(F)(F)F)c2ccc(o2)/C=C/3\C(=O)N(C(=S)S3)CCCCCC(=O)[O-] C09884847
CCCCn1c(=O)c2ccc(cc2nc1SCc3cc(ccc3OC)C(=O)C)C(=O)[O-] C13044138
CCOc1ccc(cc1)c2nnc(n2CCC(=O)[O-])SCc3c(cccc3Cl)F C13193444
Cc1ccc(cc1)c2nnc(n2CCC(=O)[O-])SCCOc3cc(ccc3C)C C13196877
Cc1cccc(c1)c2nnc(n2CCC(=O)[O-])SCCOc3cc(ccc3C)C C13198372
COc1cc(ccc1OCc2ccc(cc2)C(=O)OC)/C=C/c3cc(c4ccccc4n3)C(=O)[O-] C13339878
COc1ccccc1/C=C\2/C(=O)N(C(=S)S2)CCCCCCCCCC(=O)[O-] C16926455
CCCCCCN1[C@H](C(=C(C1=O)[O-])C(=O)c2ccccc2)c3ccc(cc3)N(C)C C09014135
CCCCCCN1[C@@H](C(=C(C1=O)[O-])C(=O)c2ccccc2)c3ccc(cc3)N(C)C C09014134
CCCCCCN1[C@H](C(=C(C1=O)[O-])C(=O)c2ccc(cc2)C)c3ccc(cc3)OC C06149634
CCCCCCN1[C@@H](C(=C(C1=O)[O-])C(=O)c2ccc(cc2)C)c3ccc(cc3)OC C06149622
CCCCCCN1[C@H](C(=C(C1=O)[O-])C(=O)c2ccccc2)c3cccc(c3)[N+](=O)[O-] C06782997
CCCCCCN1[C@@H](C(=C(C1=O)[O-])C(=O)c2ccccc2)c3cccc(c3)[N+](=O)[O-] C06782992
CCCCCCN1[C@@H](C(=C(C1=O)[O-])C(=O)c2ccc(cc2)C)c3ccccc3OC C06419742
CCOc1cc(ccc1OC[C@H](C)COc2ccccc2)/C=C/3\C(=NC(=S)S3)[O-] C22241896
CCCSCCc1c(nc(nc1[O-])SCc2ccc(c(c2)[N+](=O)[O-])OC)C C16854488
Cc1c(c(nc(n1)SCc2ccc(c(c2)[N+](=O)[O-])OC)[O-])CCSC(C)C C16855184
CCOc1cc(ccc1OC[C@@H](C)COc2ccccc2)/C=C\3/C(=NC(=S)S3)[O-] C32109508
CCOc1cc(ccc1OC[C@H](C)COc2ccccc2)/C=C\3/C(=NC(=S)S3)[O-] C32109509
Cc1ccc(cc1)[C@H]2C(=C(C(=O)N2CCOC)[O-])C(=O)c3ccc(cc3)OCc4cccc(c4)C C09462224
Cc1ccc(cc1)[C@@H]2C(=C(C(=O)N2CCOC)[O-])C(=O)c3ccc(cc3)OCc4cccc(c4)C C09507451
C=CCOc1ccc(cc1)[C@@H]2C(=C(C(=O)N2CCc3ccccc3)[O-])C(=O)c4cccs4 C33532718
CC(C)(C)c1ccc(cc1)[C@@H]2C(=C(C(=O)N2CCCOC)[O-])C(=O)/C=C/c3ccccc3 C35443295
CCCCOc1ccc(cc1OC)/C=C(\C#N)/C(=N/c2nnc(s2)SCCC)/[O-] C39994963
CCCCSc1nnc(s1)/N=C(/C(=C/c2ccccc2OCCC)/C#N)\[O-] C39997066
CCCCCOc1ccc(cc1)[C@H]2C(=C(C(=O)N2CC=C)[O-])C(=O)c3cccs3 C40022578
CCCCOc1ccccc1[C@@H]2C(=C(C(=O)N2CC=C)[O-])C(=O)c3ccc(cc3)C C40025818
CCCCOc1ccccc1[C@H]2C(=C(C(=O)N2CC=C)[O-])C(=O)c3ccc(cc3)C C40025819
CCCCOc1ccc(cc1C)C(=O)C2=C(C(=O)N([C@H]2c3c(ccs3)C)CC=C)[O-] C40027681
CCCCN1[C@@H](C(=C(C1=O)[O-])C(=O)c2ccc(cc2)OCC(C)C)c3cccs3 C40081154
CCCCN1[C@H](C(=C(C1=O)[O-])C(=O)c2ccc(cc2)OCC(C)C)c3cccs3 C40081156
CCCCN1[C@@H](C(=C(C1=O)[O-])C(=O)c2ccc(cc2C)OCC=C)c3ccccc3 C40083339
CCCCN1[C@H](C(=C(C1=O)[O-])C(=O)c2ccc(cc2C)OCC=C)c3ccccc3 C40083340
CCCCN1[C@@H](C(=C(C1=O)[O-])C(=O)c2ccc(cc2C)OCC=C)c3cccs3 C40083447
CCCCN1[C@@H](C(=C(C1=O)[O-])C(=O)c2ccc(c(c2)C)OCC)c3ccc(cc3)N(C)C C40085945
CCCCN1[C@H](C(=C(C1=O)[O-])C(=O)c2ccc(c(c2)C)OCC)c3ccc(cc3)N(C)C C40085946
CCCCN1[C@@H](C(=C(C1=O)[O-])C(=O)c2ccc(c(c2)C)OCC=C)c3cccs3 C40092472
CCCCN1[C@H](C(=C(C1=O)[O-])C(=O)c2ccc(c(c2)C)OCC=C)c3cccs3 C40092473
CCCCN1[C@@H](C(=C(C1=O)[O-])C(=O)c2ccc3c(c2)C[C@H](O3)C)c4ccccc4OCCC C40096230
CCCCN1[C@@H](C(=C(C1=O)[O-])C(=O)c2cc3ccccc3o2)c4cccc(c4)OCC=C C40097553
CCCCN1[C@H](C(=C(C1=O)[O-])C(=O)c2cc3ccccc3o2)c4cccc(c4)OCC=C C40097555
CCCCN1[C@H](C(=C(C1=O)[O-])C(=O)c2ccc(cc2)OCc3ccc(cc3)F)c4ccco4 C40110359
c1ccc(c(c1)c2ccc(o2)/C=C\3/C(=O)N(C(=S)S3)CCCCCC(=O)[O-])C(F)(F)F C40564440
CCCCc1nnc(n1/N=C/c2ccc(c(c2)OC)OCCc3ccccc3)[S-] C06072962
CCOC(=O)C1=C(N=C(/C(=C(/[O-])\OCC)/[C@H]1/C=C/c2ccccc2OC)C)c3ccccc3 C27523207
CCCN\1C(=O)/C(=C\c2ccccc2OCC(=O)[O-])/S/C1=N\c3ccc(cc3)OCC C34930727
c1ccc(cc1)Cn2c(=O)c3ccc(cc3nc2SCCCC(=O)c4ccc(cc4)F)C(=O)[O-] C03394654
CCCCn1c(=O)c2ccc(cc2nc1SCC(=O)N(CCCC)[C@@H](C)CC)C(=O)[O-] C13044185
C[C@@H](C(=O)NCCC1=CCCCC1)Sc2nc3cc(ccc3c(=O)n2Cc4ccccc4)C(=O)[O-] C03394606
COc1ccc(cc1CSCC(=O)[O-])C(=O)/C=C/c2ccc(o2)c3ccccc3Br C13216696
c1ccc(cc1)C(c2ccccc2)OCCSc3nc4cc(ccc4c(=O)n3CCC(=O)[O-])Cl C13270451
CC(C)Cc1ccc(cc1)[C@H](c2cccs2)NS(=O)(=O)c3ccc(cc3)/C=C/C(=O)[O-] C13313482
COc1cc(cc(c1OCCOc2ccccc2CC=C)Br)/C=C\3/C(=NC(=S)S3)[O-] C27527902
Cc1cccc(c1)COc2ccc(cc2)C(=O)C3=C(C(=O)N([C@@H]3c4ccc(cc4)OCC=C)CCCOC)[O-] C09507076
CCOc1cc(ccc1OCC=C)[C@H]2C(=C(C(=O)N2CCc3ccccc3)[O-])C(=O)c4ccc(cc4)C C33541405
CCOC(=O)C1=C(N=C2N([C@H]1c3ccccc3)C(=CS2)/C=C(/NCc4ccco4)\[O-])C(F)(F)F C35693028
CC[C@@H](C)N/C(=C/C1=CSC2=NC(=C([C@@H](N12)c3ccccc3OC)C(=O)OCC)C)/[O-] C35694323
CC[C@H](C)N/C(=C/C1=CSC2=NC(=C([C@H](N12)c3ccccc3OC)C(=O)OCC)C)/[O-] C35694329
CC1=C([C@@H](N2C(=CSC2=N1)/C=C(/Nc3ccc(cc3)F)\[O-])c4cccs4)C(=O)OCCOC C35695863
CC[C@@H](C)N/C(=C/C1=CSC2=NC(=C([C@@H](N12)c3ccccc3)C(=O)OCc4ccccc4)C)/[O-] C35696892
CC1=C([C@H](N2C(=CSC2=N1)/C=C(/NCC(C)C)\[O-])c3ccc(cc3)Cl)C(=O)OCC=C C35697364
CCN(CC)C(=O)C1=C(N=C2N([C@@H]1c3ccccc3OC)C(=CS2)/C=C(/NCc4ccccc4)\[O-])C C35698347
CCN(CC)C(=O)C1=C(N=C2N([C@H]1c3ccccc3OC)C(=CS2)/C=C(/NCc4ccccc4)\[O-])C C35698349
CC1=C([C@H](N2C(=CSC2=N1)/C=C(/NCC3CC3)\[O-])c4ccccc4F)C(=O)OCC=C C35701715
Cc1ccc(cc1)[C@H]2C(=C(N=C3N2C(=CS3)/C=C(/NCCOC)\[O-])C)C(=O)OC(C)(C)C C35703865
CC[C@H](C)N/C(=C/C1=CSC2=NC(=C([C@@H](N12)c3cccc(c3)Oc4ccccc4)C(=O)OC)C)/[O-] C35705431
CC[C@@H](C)N/C(=C/C1=CSC2=NC(=C([C@H](N12)c3cccc(c3)Oc4ccccc4)C(=O)OC)C)/[O-] C35705432
CC[C@H](C)N/C(=C/C1=CSC2=NC(=C([C@H](N12)c3cccc(c3)Oc4ccccc4)C(=O)OC)C)/[O-] C35705433
CCOC(=O)C1=C(N=C2N([C@@H]1c3ccc(cc3)OC)C(=CS2)/C=C(/NCC(C)C)\[O-])C C36049869
CCOC(=O)C1=C(N=C2N([C@H]1c3ccc(cc3)OC)C(=CS2)/C=C(/NCC(C)C)\[O-])C C36049870
CCOC(=O)C1=C(N=C2N([C@H]1c3ccccc3)C(=CS2)/C=C(/NC[C@@H]4CCCO4)\[O-])c5ccccc5 C36049998
CCOC(=O)C1=C(N=C2N([C@@H]1c3ccc(cc3)C(F)(F)F)C(=CS2)/C=C(/NCc4ccco4)\[O-])C C36050187
CCOC(=O)C1=C(N=C2N([C@H]1c3ccc(cc3)C(F)(F)F)C(=CS2)/C=C(/NCc4ccco4)\[O-])C C36050188
CCN(CC)C(=O)C1=C(N=C2N([C@@H]1c3ccccc3OC)C(=CS2)/C=C(/N(C)Cc4ccccc4)\[O-])C C36053756
CCOC(=O)C1=C(N=C2N([C@@H]1c3ccc(cc3)Cl)C(=CS2)/C=C(/NCC4CC4)\[O-])c5ccccc5 C36063117
Cc1ccc(c(c1)[C@H]2C(=C(N=C3N2C(=CS3)/C=C(/NCCOC)\[O-])C)C(=O)OC(C)C)C C36071798
Cc1ccc(c(c1)C)[C@H]2C(=C(N=C3N2C(=CS3)/C=C(/NCCOC)\[O-])C)C(=O)OC(C)C C36071912
CCCCCn1c(c(c(c(c1=O)C#N)C)C(=O)c2cc(c(c(c2)Cl)OCCC)Cl)[O-] C38616831
CCCCCOc1c(cc(cc1Cl)C(=O)c2c(c(c(=O)n(c2[O-])CC=C)C#N)C)Cl C38616960
CCCCCOc1c(cc(cc1Cl)C(=O)c2c(c(c(=O)n(c2[O-])CC(C)C)C#N)C)Cl C38617542
Cc1ccc(cc1)c2nnc(n2CC(=O)[O-])SCC(=O)O[C@@H]3C[C@@H](CC[C@@H]3C(C)C)C C39692810
C[C@@H](C(=O)NCC1CCCCC1)Sc2nc3cc(ccc3c(=O)n2CCc4ccccc4)C(=O)[O-] C13045212
C[C@H](C(=O)NCC1CCCCC1)Sc2nc3cc(ccc3c(=O)n2CCc4ccccc4)C(=O)[O-] C13045211
C=CCN1[C@@H](C(=C(C1=O)[O-])C(=O)c2cccc(c2)OCc3ccccc3Cl)/C=C/c4ccccc4 C40030186
CCCCN1[C@H](C(=C(C1=O)[O-])C(=O)c2ccc(cc2)Cl)c3ccc(cc3)N(CC)CC C40076877
CCCCN1[C@H](C(=C(C1=O)[O-])C(=O)c2ccc(c(c2)C)OC)c3ccc(c(c3)OC)OCc4ccccc4 C40085430
CCCCN1[C@H](C(=C(C1=O)[O-])C(=O)c2ccc(c(c2)C)OCC(C)C)c3ccccc3OC C40094252
CCCCN1[C@H](C(=C(C1=O)[O-])C(=O)c2cc3ccccc3o2)c4ccc(c(c4)OCC)OCCC(C)C C40097600
CCCCN1[C@@H](C(=C(C1=O)[O-])C(=O)c2ccc(cc2)S(=O)(=O)N3CCCCCC3)/C=C/c4ccccc4 C40112296
CCCCN1[C@H](C(=C(C1=O)[O-])C(=O)c2ccc(cc2)S(=O)(=O)N3CCCCCC3)/C=C/c4ccccc4 C40112299
COCCCN1[C@@H](c2c([nH]nc2C1=O)c3cc(ccc3[O-])Cl)c4ccc(cc4)OCc5ccccc5 C39898263
COCCCN1[C@H](c2c([nH]nc2C1=O)c3cc(ccc3[O-])Cl)c4ccc(cc4)OCc5ccccc5 C39898264
CCCCC1=NO[C@](C1)([C@@H](c2ccc(cc2)Br)OCc3ccccc3C)C(=O)[O-] C43209155
CCOCCCn1c(nnc1[S-])c2cc3n(n2)[C@@H](C[C@H](N3)c4ccc(cc4)C(C)C)C(F)(F)F C02791697
CCOC(=O)[C@H]\1[C@@H](/C(=C(\[O-])/OCC)/C(=N/C1=C\C(=O)c2ccc(cc2)F)C)c3ccccc3C(F)(F)F C29403092
CCc1ccccc1[N-]C2=NC(=O)/C(=C/c3ccc(c(c3)OCC)OCc4ccc(cc4)Cl)/S2 C08821800
CCOc1ccccc1[C@H]2C(=C(N=c3n2c(=O)/c(=C/c4ccc(cc4)C(=O)[O-])/s3)C)C(=O)OCC C02919465
CCOC(=O)C1=C(N=c2n(c(=O)/c(=C/c3cccc(c3)OCC(=O)[O-])/s2)[C@@H]1c4cccs4)C C02076349
COc1cc(ccc1OCc2cccc(c2)[N+](=O)[O-])/C=C(\C#N)/c3ccc(cc3)C(=O)[O-] C09260265
CCN\1C(=O)/C(=C\c2cccc(c2)OCC(=O)[O-])/S/C1=N\c3ccc(cc3)C(=O)OC C12311202
Cc1ccc(cc1)CN(C)C(=O)CSc2nc3cc(ccc3c(=O)n2Cc4ccccc4)C(=O)[O-] C13044972
COCCCn1c(=O)c2ccc(cc2nc1SCc3cc4ccccc4nc3Cl)C(=O)[O-] C13048166
CCN(c1ccccc1C)C(=O)CSc2nc3cc(ccc3c(=O)n2Cc4ccco4)C(=O)[O-] C13051041
Cc1cc(c(n1CC=C)C)C(=O)CSc2nc3cc(ccc3c(=O)n2c4ccccc4F)C(=O)[O-] C13094457
COc1ccc(cc1)c2nnc(n2CCC(=O)[O-])SCc3cc(=O)oc4c3c5ccccc5cc4 C13178208
Cc1cccc(c1)c2nnc(n2CCC(=O)[O-])SCC(=O)c3cc(n(c3C)c4ccccc4F)C C13198296
CCn1c(=O)c2ccc(cc2nc1SCC(=O)c3cc(n(c3C)[C@@H](C)c4ccccc4)C)C(=O)[O-] C13202223
CCN(CC)S(=O)(=O)c1ccc(c(c1)C(=O)[O-])N2CCC[C@@H]2c3ccc(cc3)OCC C13212875
COc1cc(cc(c1OC(F)F)Cl)/C=C(\C(=O)[O-])/Sc2ccc(cc2)[N+](=O)[O-] C13215147
CN(Cc1ccc(cc1)N2CCCCC2)c3ccc(cc3[N+](=O)[O-])C(=O)c4ccccc4C(=O)[O-] C13298496
c1ccc(cc1)n2cc(c(n2)c3ccc(cc3)[N+](=O)[O-])/C=C(\CCC(=O)[O-])/c4nc5ccccc5s4 C13344979
COCCCn1c(=O)c2c3c(sc2nc1SCc4ccc(cc4)C(=O)[O-])CCCC3 C13354871
CCOc1cc(c(cc1OCC)Br)CSc2nc3cc(ccc3c(=O)n2C)C(=O)[O-] C13444483
COc1ccc(cc1)c2cc(on2)CSc3nc4cc(ccc4c(=O)n3CC=C)C(=O)[O-] C13452392
CCOC(=O)c1c(nc(s1)N2[C@H](C(=C(C2=O)[O-])C(=O)c3ccco3)c4ccc(cc4)C(C)C)C C08903765
C[C@@H](c1nnc(o1)c2cccs2)OC(=O)c3cccc(c3)S(=O)(=O)[N-]c4cccc(c4)Cl C22195565
CCc1ccc(cc1)N2C(=O)/C(=C\c3ccc(c(c3)OCC)OCc4ccccc4)/C(=NC2=O)[O-] C22310384
C[C@@H](c1nnc(o1)c2ccccc2)OC(=O)c3ccccc3[N-]S(=O)(=O)c4ccc(cc4)F C25254629
CCOC(=O)CSc1nnc(s1)/N=C(/c2cc3c(nn(c3s2)c4ccccc4Cl)C)\[O-] C29392522
CCN(CC)c1ccc(cc1)[C@H]2C(=C(C(=O)N2Cc3ccco3)[O-])C(=O)c4ccc(cc4)Cl C35277544
CCOC(=O)[C@H]1CCCN(C1)/C(=C/C2=CSC3=NC(=C([C@H](N23)c4cccs4)C(=O)OC)C)/[O-] C35697548
CCC1=C([C@H](N2C(=CSC2=N1)/C=C(/N3CCCC3)\[O-])c4ccc(c(c4)OC)OC)C(=O)OC C35705217
CCN(CC)C1=C(C(=O)N(C1=O)C2CCCCC2)c3c(nn(c3[O-])c4ccc(cc4)Cl)COC C35961245
Cc1ccccc1[C@@H]2C(=C(N=C3N2C(=CS3)/C=C(/N4CCCC4)\[O-])C)C(=O)OCCOC C36050143
CCOC(=O)C1=C(N=C2N([C@@H]1c3cccc(c3OC)OC)C(=CS2)/C=C(/N4CCCC4)\[O-])C C36052657
CCOC(=O)[C@@H]1CCCN(C1)/C(=C/C2=CSC3=NC(=C([C@@H](N23)c4ccsc4)C(=O)OC)C)/[O-] C36053592
CCOC(=O)c1c(nc(s1)SCC(=O)c2cc(n(c2C)c3cccc(c3)Cl)C)[O-] C36482005
CCCCCCC(=O)N1CCC(CC1)c2nc3c(c(n2)[O-])nnn3Cc4ccccc4Cl C08582709
Cc1ccc(c(c1)O[C@H](C)C(=O)c2c(c(c(=O)n(c2[O-])CCCOC(C)C)C#N)C)C(C)C C38621784
COc1ccc(c(c1)OC)N2CC(=N[C@@H]2SCc3nnc(n3CC=C)[S-])c4ccccc4 C39336867
CC\1(c2ccccc2N(/C1=C\C(=O)CSc3nnc(n3CCC(=O)[O-])c4ccc(cc4)OC)C)C C39709415
CC(C)N(C1CCCCC1)C(=O)CSc2nc3cc(ccc3c(=O)n2Cc4ccco4)C(=O)[O-] C13219177
Cc1c(c(=O)n(c(c1/N=N/c2ccc(cc2)c3ccccc3)[O-])CCc4ccc(c(c4)OC)OC)C#N C39870739
CCOc1ccc(cc1OC)/C=C(\C#N)/C(=N/c2nnc(s2)SCc3ccccc3F)/[O-] C39997638
CCOc1cc(ccc1OCc2ccccc2)[C@H]3C(=C(C(=O)N3CC=C)[O-])C(=O)c4cccs4 C40022634
CCCCN1[C@@H](C(=C(C1=O)[O-])C(=O)c2ccc(o2)C)c3ccc(c(c3)OC)OCc4ccccc4 C40075800
CCCCN1[C@H](C(=C(C1=O)[O-])C(=O)c2ccc(o2)C)c3ccc(c(c3)OC)OCc4ccccc4 C40075801
CCCCN1[C@@H](C(=C(C1=O)[O-])C(=O)c2ccc(c(c2)C)OCC=C)c3cc(c(c(c3)OC)OC)OC C40092370
CCCCN1[C@H](C(=C(C1=O)[O-])C(=O)c2ccc(c(c2)C)OCC=C)c3cc(c(c(c3)OC)OC)OC C40092371
CCOC(=O)[C@H]1[C@H](c2c(nc(s2)[S-])S[C@@H]1C(=O)OCC)c3ccc(cc3)OC C40475762
C[C@@H](CCC(=O)[O-])[C@@H]1CC[C@H]2[C@]1([C@H](C[C@H]3[C@@H]2C(=O)C[C@@H]4[C@]3(CC[C@H](C4)OC(=O)C)C)OC(=O)C)C C43726902
Cc1cccc(c1)[N-]S(=O)(=O)c2ccc(c(c2)C(=O)O[C@@H](C)c3nc(no3)C(C)C)Cl C27060536
Cc1c(sc(c1C(=O)OC)[N-]S(=O)(=O)c2ccccc2[N+](=O)[O-])Cc3ccccc3 C59461127
CCN(CC)C(=O)CSc1nc2ccc(cc2s1)/N=C/c3cc(ccc3[O-])[N+](=O)[O-] C59517731
CCOc1ccc(cc1)/N=C/c2cc(ccc2[N-]S(=O)(=O)c3ccc(cc3)C)[N+](=O)[O-] C59946801
CC[C@@H](C)CC1=C2C(=NC(=NC2=O)/C(=C/c3ccc(cc3)OCC(=O)[O-])/Cl)S[C@H]1C C39932144
CC[C@@H](C)[C@@H](CC(=O)[O-])NC(=O)OCC1c2ccccc2-c3c1cccc3 C04240279
CC(C)C[C@@H](CC(=O)[O-])NC(=O)OCC1c2ccccc2-c3c1cccc3 C02386930
CC[C@H](C)[C@@H](CC(=O)[O-])NC(=O)OCC1c2ccccc2-c3c1cccc3 C02386816
CCN(Cc1ccccc1)c2ccc(cc2)/C=N/Nc3cccc(c3)C(=O)[O-] C04867093
CCCN(CCC)c1ccc(c(c1)C(=O)[O-])/N=N/c2nc3ccccc3s2 C05735756
c1cc(cc(c1)N/N=C/c2ccc(cc2OC(F)F)OC(F)F)C(=O)[O-] C06047215
CC(C)C[C@H](CC(=O)[O-])NC(=O)OCC1c2ccccc2-c3c1cccc3 C02504850
CCCCC[C@@H]1CC[C@@H](C1)C(=O)C2CCC(CC2)c3ccc(cc3)C(=O)[O-] C06655993
CCCCC[C@@H]1CC[C@H](C1)C(=O)C2CCC(CC2)c3ccc(cc3)C(=O)[O-] C06655995
CCCCC[C@H]1CC[C@@H](C1)C(=O)C2CCC(CC2)c3ccc(cc3)C(=O)[O-] C06656017
CCCCC[C@H]1CC[C@H](C1)C(=O)C2CCC(CC2)c3ccc(cc3)C(=O)[O-] C06656021
c1cc(ccc1C(=O)[O-])N/N=C/c2ccc(cc2OC(F)F)OC(F)F C07890740
C/C(=N\Nc1ccc(cc1)C(=O)[O-])/c2ccc(cc2OC(F)F)OC(F)F C13350987
CCOc1cc(cc(c1OCC)Br)/C=N/Nc2ccc(cc2)C(=O)[O-] C13351095
c1ccc(c(c1)C(=O)[O-])N/N=C/c2ccc(cc2OC(F)F)OC(F)F C13458911
COc1cc(ccc1OCc2cccs2)/C=N/Nc3ccccc3C(=O)[O-] C13459584
CC(C)[C@@H](CCC(=O)[O-])NC(=O)OCC1c2ccccc2-c3c1cccc3 C02389791
CCCCCCN1[C@H](C(=C(C1=O)[O-])C(=O)c2ccc(cc2)C)c3ccc(cc3)C C06149632
CCCC[C@@H](CC)CN1[C@H](C(=C(C1=O)[O-])C(=O)C)c2ccc(cc2)C(C)(C)C C20617811
CCCC[C@H](CC)CN1[C@H](C(=C(C1=O)[O-])C(=O)C)c2ccc(cc2)C(C)(C)C C20617813
CCCC[C@@H](CC)CN1[C@@H](C(=C(C1=O)[O-])C(=O)C)c2ccc(cc2)C(C)(C)C C20617815
CCCC[C@H](CC)CN1[C@@H](C(=C(C1=O)[O-])C(=O)C)c2ccc(cc2)C(C)(C)C C20617817
Cc1c(c(nc(n1)SCCSCc2ccc(cc2)Cl)[O-])CC(C)C C25489995
CCCCSCCSc1nc(c(c(n1)[O-])Cc2ccc(cc2)F)C C25502463
CCCCCSCCSc1nc(c(c(n1)[O-])Cc2ccc(cc2)F)C C25502471
Cc1c(c(nc(n1)SCCSCCC(C)C)[O-])Cc2ccc(cc2)F C25502475
Cc1ccc(c(c1)C)CSc2nc(c(c(n2)[O-])Cc3ccc(cc3)OCC(C)C)C C26504832
CC(=CCCC(=C)[C@@H]1Cc2c(cc(c(c2O)C(=O)[O-])CCc3ccccc3)O1)C C31169775
CC/C=C\CCc1c(c(n(n1)c2ccccc2C(F)(F)F)C(C)C)C(=O)[O-] C33622291
CCc1c(c(nn1c2ccc(cc2)C(C)(C)C)C[C@@H](C)CC(C)(C)C)C(=O)[O-] C33666468
CC[C@H](C)[C@H](CC(=O)[O-])NC(=O)OCC1c2ccccc2-c3c1cccc3 C33711877
CCN/C(=C/C1=CSC2=NC(=C([C@@H](N12)c3cc(ccc3C)C)C(=O)OCC=C)C)/[O-] C35697470
CCC1=C([C@@H](N2C(=CSC2=N1)/C=C(/N[C@@H](C)CC)\[O-])c3ccccc3F)C(=O)OC C35701191
CCC1=C([C@H](N2C(=CSC2=N1)/C=C(/N[C@@H](C)CC)\[O-])c3ccccc3F)C(=O)OC C35701193
CCN/C(=C/C1=CSC2=NC(=C([C@H](N12)c3ccc(cc3C)C)C(=O)OCC=C)C)/[O-] C35701833
C[C@H](CCCC(C)C)[C@@H]1CC[C@@H]2[C@@]1(CC[C@@H]3[C@@H]2CCC[C@@]3(C)CCC(=O)[O-])C C39941990
C[C@@H](CCCC(C)C)[C@@H]1CC[C@@H]2[C@@]1(CC[C@@H]3[C@@H]2CCC[C@@]3(C)CCC(=O)[O-])C C39941991
C[C@H](CCCC(C)C)[C@H]1CC[C@@H]2[C@@]1(CC[C@@H]3[C@@H]2CCC[C@@]3(C)CCC(=O)[O-])C C39941992
CCCc1c(c(nn1c2cc(ccc2Cl)Cl)CC/C=C\CC)C(=O)[O-] C43226265
CCCc1c(c(nn1c2ccccc2C(F)(F)F)CC/C=C\CC)C(=O)[O-] C43226290
C[C@@H](CCCC(C)C)[C@@H]1CC[C@H]2[C@@]1(CC[C@@H]3[C@@H]2CCC[C@@]3(C)CCC(=O)[O-])C C43757735
C[C@@H](CCCC(C)C)[C@H]1CC[C@H]2[C@@]1(CC[C@@H]3[C@@H]2CCC[C@@]3(C)CCC(=O)[O-])C C43757736
CCCCCN(CCCCC)C(=O)CCc1c(nc(nc1[O-])SC)C C45988426
Cc1ccccc1C(=O)Nc2ccc(c(c2)C(=O)[O-])N(CC(C)C)CC(C)C C46053492
Cc1cccc(c1)C(=O)Nc2ccc(c(c2)C(=O)[O-])N(CC(C)C)CC(C)C C46053493
CCCc1c(cc(s1)/C(=C(/C#N)\C(=O)Nc2ccccc2OCC)/[O-])CC C50902263
CC(C)C[C@H](/C(=C(/c1ccccc1)\[O-])/C(=O)C)NC(=S)c2ccccc2 C15784619
CC(C)C[C@@H](/C(=C(/c1ccccc1)\[O-])/C(=O)C)NC(=S)c2ccccc2 C15784621
CCCS(=O)(=O)[N-]c1cccc(c1C)NC(=O)CSC(F)(F)F C64362763
CCCCc1ccc(cc1)[N-]C2=NC(=O)/C(=C/c3ccc(c(c3)OCC)O)/S2 C05551265
c1ccc(cc1)CC[C@@H]2CC(=NN2c3ccccc3)CCC(=O)[O-] C03845491
Cc1ccc(c(c1)C(C)(C)C)OCCc2nc(cs2)CC(=O)[O-] C05592714
CCCCOC(=O)c1ccc(cc1)c2ccc(o2)C(=O)[O-] C08729547
CCCCCOc1ccc(cc1/C=C(/c2cccs2)\C(=O)[O-])Cl C11801261
Cc1ccc(c(c1)OCCOc2c(cccc2OC)C(=O)[O-])C C11822516
c1ccc(cc1)OCCOc2ccccc2c3nc(cs3)C(=O)[O-] C11863870
CCOc1cc(ccc1OCc2c(cccc2Cl)F)/C=C\C(=O)[O-] C11887433
CCOc1cc(ccc1OCc2c(cccc2Cl)F)/C=C/C(=O)[O-] C11887436
Cc1ccc(c(c1C)OCCOc2ccccc2/C=C(/C#N)\C(=O)[O-])C C11892484
Cc1cc(cc(c1)OCCOc2ccc(cc2)/C=C(\C#N)/C(=O)[O-])C C11946220
CC(C)c1ccccc1OCCOc2ccccc2C(=O)[O-] C11955464
C=CCc1ccccc1OCCOc2ccc3ccccc3c2C(=O)[O-] C11962423
Cc1cccc(c1OCCOc2c(cc(cc2Cl)C(=O)[O-])OC)C C11993176
CCCCCCOc1ccc(cc1Br)/C=C(\C#N)/C(=O)[O-] C11993429
CC(C)CCN(CCC(C)C)C(=O)COc1cccc(c1)C(=O)[O-] C13080082
CCCC[C@@H](CC)COc1ccc(c(n1)C(=O)[O-])Cl C20509184
CCCCCC[C@H](C)Oc1cccc(c1/C=C/C(=O)[O-])Cl C20577194
CCc1c(c(n(n1)c2ccc(cc2)F)Oc3ccccc3)CCC(=O)[O-] C34672191
CC(C)C[C@H](CCOc1cc(cc(c1)Cl)Cl)C(=O)[O-] C41531893
CCSCc1cc(nc(n1)SCCc2ccccc2)[O-] C41631484
CCCCCC[C@@](C)(C(=O)[O-])n1c(nc2c1cccc2)C C41905747
CCCCCC[C@](C)(C(=O)[O-])n1ccc(n1)C(F)(F)F C41915834
CCCCCC[C@](C)(C(=O)[O-])OCCc1c(ncs1)C C41924129
CCCC[C@H](CC)COC1(Cc2ccccc2C1)C(=O)[O-] C41951862
CC[C@H](C)C[C@](CC)(C(=O)[O-])Oc1ccc(c(c1)F)F C41957991
CC[C@H](C)C[C@](CC)(C(=O)[O-])Oc1ccc(cc1Cl)C#N C41958666
CCCc1ccc(cc1)[C@](C)(C(=O)[O-])SCc2ccco2 C41982730
CCc1ccc(cc1)[C@@](CC)(C(=O)[O-])SCc2ccco2 C41982937
CCC(CC)N(CCOC)c1ccc(cc1C(=O)[O-])Cl C42803981
c1ccc2c(c1)cc(c3c2cccc3)C(=O)CCCCCCC(=O)[O-] C02580181
c1cc(c(cc1Cl)Cl)C(=O)CCCCCCC(=O)[O-] C02579927
CCCC[C@H](CC)/C(=N/S(=O)(=O)c1ccc(cc1)Cl)/[O-] C46708867
CC(C)C[C@@](c1ccccc1)(C(=O)[O-])OCc2cccs2 C49585937
CCC[C@](c1ccccc1)(C(=O)[O-])OCc2cccs2 C49586029
CCCCCCOCc1ccc(c(c1)/C=C/C(=O)[O-])OC C49627656
CC[C@H](C)C[C@@](CC)(C(=O)[O-])Sc1nc(cc(n1)C)C C51607913
CCCCCC[C@@](C)(C(=O)[O-])Sc1nc(cc(n1)C)C C51607929
CCCC[C@](CC)(Cc1cccc(c1C)[N+](=O)[O-])C(=O)[O-] C54633070
CC(C)c1ccccc1OCC[C@H](c2ccccc2F)C(=O)[O-] C57669017
CCCCOc1ccc(cc1OCC)c2c(nc(s2)[S-])C C57989371
CCCCSCc1ccc(cc1)c2nc(cs2)C(=O)[O-] C58238932
CCCCCSCc1ccc(cc1)c2nc(cs2)C(=O)[O-] C58238976
CCCCc1ccc(cc1)n2c(c(nn2)C(=O)[O-])C(CC)CC C62266326
CCCCCCn1c(c(nn1)C(=O)[O-])c2ccccc2C C62291652
CC(C)CCn1c(c(nn1)C(=O)[O-])CCC2CCCCC2 C62299323
CCCC[C@@](CC)(CCc1ccccc1[N+](=O)[O-])C(=O)[O-] C62727082
CCCC[C@](CC)(CCc1ccccc1[N+](=O)[O-])C(=O)[O-] C62727083
Cc1ccc(c(c1)OCCCC/C(=C(\C#N)/C(=O)c2ccco2)/[O-])C C63235403
CC[C@H](C(=O)Oc1ccccc1C(=O)[O-])Oc2ccccc2C C66143854
c1cc(oc1)/C(=C(\C#N)/C(=O)CCc2ccc(cc2)OC(F)(F)F)/[O-] C67601203
COc1cc(cc(c1OCc2cccc(c2)[N+](=O)[O-])CC=C)/C=C(/C#N)\c3ccc(cc3)C(=O)[O-] C16195672
CN(C)c1ccc(cc1)/C=C(\C(=O)N/N=C/c2ccc(o2)c3cccc(c3)C(=O)[O-])/NC(=O)c4ccccc4 C18192909
C/C(=N\Nc1ccc(cc1S(=O)(=O)[N-]c2ccccc2Cl)[N+](=O)[O-])/c3ccc(cc3)OC(F)F C12555506
Cc1ccccc1[C@H]2C(=C(N=C3N2C(=CS3)/C=C(/Nc4ccc(cc4)F)\[O-])C)C(=O)OCCOC C35693232
CCOC(=O)C1=C(N=C2N([C@@H]1c3ccccc3OC)C(=CS2)/C=C(/N(C)Cc4ccccc4)\[O-])C C35694376
Cc1ccc(cc1)[C@@H]2C(=C(N=C3N2C(=CS3)/C=C(/NC[C@@H]4CCCO4)\[O-])C)C(=O)OCc5ccccc5 C35701268
CC[C@@H](C)N/C(=C/C1=CSC2=NC(=C([C@H](N12)c3ccc(cc3)OC)C(=O)OC(C)(C)C)C)/[O-] C35701396
CC1=C([C@H](N2C(=CSC2=N1)/C=C(/N(C)Cc3ccccc3)\[O-])c4cccc(c4)[N+](=O)[O-])C(=O)OCC=C C35701547
CC1=C([C@@H](N2C(=CSC2=N1)/C=C(/NC[C@H]3CCCO3)\[O-])c4ccc(cc4)C(F)(F)F)C(=O)OC(C)C C35701875
CCN(C)/C(=C/C1=CSC2=NC(=C([C@@H](N12)c3ccccc3OC)C(=O)OCc4ccccc4)C)/[O-] C35703684
CCN(C)/C(=C/C1=CSC2=NC(=C([C@H](N12)c3ccc(cc3)[N+](=O)[O-])C(=O)OCc4ccccc4)C)/[O-] C35703703
CCC1=C([C@H](N2C(=CSC2=N1)/C=C(/N(C)Cc3ccccc3)\[O-])c4cccc(c4)[N+](=O)[O-])C(=O)OC C35704488
CC[C@H](C)N/C(=C/C1=CSC2=NC(=C([C@@H](N12)c3cccc(c3)[N+](=O)[O-])C(=O)OCC)c4ccccc4)/[O-] C35705031
CCOC(=O)C1=C(N=C2N([C@H]1c3cccc(c3)F)C(=CS2)/C=C(/NCc4ccco4)\[O-])c5ccccc5 C35705097
Cc1ccc(c(c1)[C@H]2C(=C(N=C3N2C(=CS3)/C=C(/NCCc4ccccn4)\[O-])C)C(=O)OC(C)(C)C)C C35705271
CC1=C([C@H](N2C(=CSC2=N1)/C=C(/NCc3ccccc3)\[O-])c4cccc(c4)[N+](=O)[O-])C(=O)OC(C)C C35705309
CC[C@@H](C)N/C(=C/C1=CSC2=NC(=C([C@H](N12)c3cc(cc(c3)OC)OC)C(=O)OC(C)C)C)/[O-] C35705314
CC1=C([C@H](N2C(=CSC2=N1)/C=C(/NCCc3ccccn3)\[O-])c4cccc(c4)Cl)C(=O)OC(C)C C35705335
CCOC(=O)C1CCN(CC1)/C(=C/C2=CSC3=NC(=C([C@@H](N23)c4ccccc4F)C(=O)OC(C)C)C)/[O-] C35705394
CC[C@H](C)N/C(=C/C1=CSC2=NC(=C([C@H](N12)c3ccccc3Cl)C(=O)OCC)c4ccccc4)/[O-] C36049942
CCOC(=O)C1=C(N=C2N([C@H]1c3cccc(c3)C)C(=CS2)/C=C(/NC[C@@H]4CCCO4)\[O-])c5ccccc5 C36050044
CCOC(=O)C1=C(N=C2N([C@@H]1c3cccc(c3)C)C(=CS2)/C=C(/NCC4CC4)\[O-])c5ccccc5 C36050047
CCOC(=O)[C@@H]1CCCN(C1)/C(=C/C2=CSC3=NC(=C([C@@H](N23)c4ccc(cc4C)C)C(=O)OCC)C)/[O-] C36050444
CCOC(=O)C1CCN(CC1)/C(=C/C2=CSC3=NC(=C([C@@H](N23)c4ccccc4)C(=O)OC(C)C)C)/[O-] C36050570
CCOC(=O)[C@H]1CCCN(C1)/C(=C/C2=CSC3=NC(=C([C@@H](N23)c4ccccc4)C(=O)OC(C)C)C)/[O-] C36050575
CC[C@@H](C)N/C(=C/C1=CSC2=NC(=C([C@H](N12)c3ccccc3Cl)C(=O)OCc4ccccc4)C)/[O-] C36052959
CC1=C([C@H](N2C(=CSC2=N1)/C=C(/N(C)Cc3ccccc3)\[O-])c4ccccc4)C(=O)OCc5ccccc5 C36052984
Cc1ccccc1[C@H]2C(=C(N=C3N2C(=CS3)/C=C(/N(C)Cc4ccccc4)\[O-])C)C(=O)OCC=C C36053142
CCOC(=O)[C@H]1CCCN(C1)/C(=C/C2=CSC3=NC(=C([C@@H](N23)c4ccc(cc4)C(C)C)C(=O)OC)C)/[O-] C36053565
CCOC(=O)[C@H]1CCCN(C1)/C(=C/C2=CSC3=NC(=C([C@H](N23)c4ccc(cc4)F)C(=O)OC(C)C)C)/[O-] C36058812
CCOC(=O)C1=C(N=C2N([C@H]1c3ccc(cc3)C)C(=CS2)/C=C(/NC[C@H]4CCCO4)\[O-])c5ccccc5 C36063080
CCC1=C([C@@H](N2C(=CSC2=N1)/C=C(/N(C)Cc3ccccc3)\[O-])c4ccc(cc4)[N+](=O)[O-])C(=O)OC C36063262
CCN(CC)C(=O)C1=C(N=C2N([C@H]1c3cccc(c3)OC)C(=CS2)/C=C(/N[C@H](C)c4ccccc4)\[O-])C C36063658
CC[C@H](C)N/C(=C/C1=CSC2=NC(=C([C@@H](N12)c3ccc(cc3OC)OC)C(=O)OC(C)C)C)/[O-] C36071675
CCCCNC(=O)[C@@H](c1cccc(c1)O)N(c2cccc(c2)Cl)C(=O)c3cc(ccc3[O-])[N+](=O)[O-] C36484286
C[C@H](c1ccccc1)[C@H](C(=O)NC(C)(C)CC(C)(C)C)N(Cc2ccco2)C(=O)c3cc(ccc3[O-])[N+](=O)[O-] C36499708
CCC(CC)[C@H](C(=O)NC(C)(C)CC(C)(C)C)N(Cc1ccco1)C(=O)c2cc(ccc2[O-])[N+](=O)[O-] C36499751
CCCCNC(=O)[C@H](c1cccc(c1)O)N(c2ccccc2Cl)C(=O)c3cc(ccc3[O-])[N+](=O)[O-] C36544615
C/C=C\[C@@H](C(=O)NC(C)(C)CC(C)(C)C)N(c1ccccc1Cl)C(=O)c2cc(ccc2[O-])[N+](=O)[O-] C36544688
CCCCNC(=O)[C@H](c1ccc(cc1)N(C)C)N(c2ccccc2Cl)C(=O)c3cc(ccc3[O-])[N+](=O)[O-] C36544715
CCCCCOc1c(cc(cc1Cl)C(=O)c2c(c(c(=O)n(c2[O-])Cc3ccco3)C#N)C)Cl C38619441
c1ccc2c(c1)-c3ccccc3C2COC(=O)N[C@H](Cc4ccc(o4)c5cccc(c5)[N+](=O)[O-])C(=O)[O-] C44321307
Cc1ccc(c(c1)[N+](=O)[O-])c2ccc(o2)C[C@H](C(=O)[O-])NC(=O)OCC3c4ccccc4-c5c3cccc5 C44322151
CC[C@H](C)n1cc(c2c1cccc2)C[C@@H](C(=O)[O-])NC(=O)OCC3c4ccccc4-c5c3cccc5 C44322251
CC1CCN(CC1)c2ccc(cc2C[C@@H](C(=O)[O-])NC(=O)OCC3c4ccccc4-c5c3cccc5)[N+](=O)[O-] C44322999
CC(C)c1cc(c(c(c1)[N+](=O)[O-])O)C[C@H](C(=O)[O-])NC(=O)OCC2c3ccccc3-c4c2cccc4 C44323432
CCCCC1=CC[C@H](C(=O)N1Cc2ccc(cc2)c3ccccc3c4[n-]nnn4)CNC(=O)NCCCC C52618012
CCCC[C@@H]1CC=C(C(=O)N1Cc2ccc(cc2)c3ccccc3c4[n-]nnn4)CNC(=O)N(CC)CC C52618112
COc1ccc(cc1)C(=O)Oc2ccc(cc2)/C=C(\C#N)/C(=N/c3ccc(cc3C(F)(F)F)[N+](=O)[O-])/[O-] C13388132
CC(C)(C)OC(=O)[C@@H](C[C@H](C(=O)OC(C)(C)C)NC(=O)OCC1c2ccccc2-c3c1cccc3)C(=O)[O-] C64219211
CC(C)c1ccc(cc1)[C@@H](C(C)C)NC(=O)CSc2nc3cc(ccc3c(=O)n2CC=C)C(=O)[O-] C13219058
CCC(CC)n1c(nnc1SCc2c3ccccc3oc2C(=O)[O-])COc4ccccc4Cl C13256474
CC[C@@H](C)c1ccc(cc1)[C@H](c2cccs2)NS(=O)(=O)c3ccc(cc3)CCC(=O)[O-] C13312843
CCCCCCn1c(=O)c2ccccc2nc1SCC(=O)Nc3cc(ccc3Cl)C(=O)[O-] C13341575
C=CCn1c(nnc1SCc2ccc(cc2)C(=O)[O-])COc3ccccc3c4ccccc4 C13354741
Cc1ccc(cc1)c2nnc(n2CCC(=O)[O-])SCC(=O)O[C@H]3C[C@@H](CC[C@@H]3C(C)C)C C13403626
c1ccc(cc1)/C=C(/C=C\2/C(=O)N(C(=S)S2)CCCCCCCCCC(=O)[O-])\Cl C16926615
c1cc(cnc1)/C(=C/CCCCC(=O)[O-])/c2ccc(cc2)C3=N[C@H](CO3)C(=O)NCCCCC4CCCCC4 C29561517
c1cc(cnc1)/C(=C\CCCCC(=O)[O-])/c2ccc(cc2)C3=N[C@H](CO3)C(=O)NCCCCC4CCCCC4 C29567285
CCCOc1ccc(cc1C)Cc2c(=O)[nH]c(nc2[O-])SCc3cc(ccc3OC)C(=O)C C09058557
CCCCCC1=NO[C@@](C1)([C@@H](c2ccc(cc2)Br)OCc3ccccc3)C(=O)[O-] C34258625
CC1=C([C@@H](N2C(=CSC2=N1)/C=C(/Nc3ccc(cc3)C(C)C)\[O-])c4ccccc4)C(=O)OCCOC C34922740
CCCCCOc1ccc(cc1OCC)[C@@H]2C(=C(C(=O)N2c3nccs3)[O-])C(=O)c4ccc(cc4)Cl C35278330
CC(C)CCOc1ccc(cc1OC)[C@@H]2C(=C(C(=O)N2CCc3ccccc3)[O-])C(=O)/C=C/c4ccccc4 C35444959
CCCCCCOc1ccc(cc1)[C@@H]2C(=C(C(=O)N2Cc3ccco3)[O-])C(=O)c4c(n5cccc(c5n4)C)C C35484696
CC[C@@H](C)N/C(=C/C1=CSC2=NC(=C([C@@H](N12)c3cccc(c3)Oc4ccccc4)C(=O)OCC)C)/[O-] C35692690
CC1=C([C@@H](N2C(=CSC2=N1)/C=C(/N[C@@H](C)c3ccccc3)\[O-])c4cccc(c4)Cl)C(=O)OCCOC C35696359
CCN/C(=C/C1=CSC2=NC(=C([C@@H](N12)c3cc(cc(c3)OC)OC)C(=O)OCc4ccccc4)C)/[O-] C35701317
CC1=C([C@@H](N2C(=CSC2=N1)/C=C(/NC3CC3)\[O-])c4cc(cc(c4)OC)OC)C(=O)OCc5ccccc5 C35701323
CC(C)CN/C(=C/C1=CSC2=NC(=C([C@H](N12)c3ccc(cc3)OC)C(=O)OC(C)C)C(F)(F)F)/[O-] C35704694
CCOC(=O)C1=C(N=C2N([C@@H]1c3ccc(cc3)C(C)C)C(=CS2)/C=C(/NCCOC)\[O-])c4ccccc4 C35705068
CCN(CC)/C(=C/C1=CSC2=NC(=C([C@@H](N12)c3cccc(c3)Oc4ccccc4)C(=O)OC(C)C)C)/[O-] C35705302
CC[C@@H](C)N/C(=C/C1=CSC2=NC(=C([C@@H](N12)c3cc(cc(c3)OC)OC)C(=O)OC(C)C)C)/[O-] C35705312
CCN/C(=C/C1=CSC2=NC(=C([C@H](N12)c3ccc(c(c3)OC)OCc4ccccc4)C(=O)OCC)C)/[O-] C36050293
CCOC(=O)C1=C(N=C2N([C@H]1c3cccc(c3OC)OC)C(=CS2)/C=C(/N[C@H](C)c4ccccc4)\[O-])C C36052652
CCN/C(=C/C1=CSC2=NC(=C([C@@H](N12)c3ccc(cc3OC)OC)C(=O)OCc4ccccc4)C)/[O-] C36061252
CCN/C(=C/C1=CSC2=NC(=C([C@H](N12)c3ccc(cc3OC)OC)C(=O)OCc4ccccc4)C)/[O-] C36061253
CC[C@H](C)N/C(=C/C1=CSC2=NC(=C([C@H](N12)c3ccc(c(c3)OC)OC)C(=O)OC(C)(C)C)C)/[O-] C36061391
CCC1=C([C@H](N2C(=CSC2=N1)/C=C(/NCCOC)\[O-])c3ccc(cc3)C(C)C)C(=O)OC C36063280
CCC1=C([C@@H](N2C(=CSC2=N1)/C=C(/N[C@H](C)c3ccccc3)\[O-])c4cc(cc(c4)OC)OC)C(=O)OC C36064478
CC[C@@H](C)N/C(=C/C1=CSC2=NC(=C([C@@H](N12)c3ccc(cc3OC)OC)C(=O)OC(C)C)C)/[O-] C36071674
CCCCCCN([C@H](c1ccccc1)C(=O)NCCCC)C(=O)c2cc(ccc2[O-])[N+](=O)[O-] C36513861
CCCCCCN([C@@H](c1ccc(cc1)Cl)C(=O)NC2CCCCC2)C(=O)c3cc(ccc3[O-])[N+](=O)[O-] C36513930
CC(C)(C)CC(C)(C)NC(=O)[C@@H](C(c1ccccc1)c2ccccc2)N(C)C(=O)c3cc(ccc3[O-])[N+](=O)[O-] C36530100
CCC/C=C/[C@@H](C(=O)NC(C)(C)CC(C)(C)C)N(CCC)C(=O)c1cc(ccc1[O-])[N+](=O)[O-] C36570188
CCOc1cc(cc(c1OCC(=O)OCC)I)/C=N\Nc2ccc(cc2)C(=O)[O-] C36622902
C[C@H](CCCC(C)C)[C@H]1CC[C@@H]2[C@@]1(CC[C@@H]3[C@@H]2CC=C4[C@@]3(CC[C@@H](C4)OC(=O)CCC(=O)[O-])C)C C35024415
CCCCCOc1ccc(cc1OCC)[C@H]2C(=C(C(=O)N2CC=C)[O-])C(=O)c3ccc(cc3)Br C40026047
CCCCN1[C@H](C(=C(C1=O)[O-])C(=O)c2ccc(c(c2)F)C)c3ccc(c(c3)OCC)OCc4ccccc4 C40100141
CCCCN1[C@H](C(=C(C1=O)[O-])C(=O)c2cccc(c2)OCc3ccc(cc3)C)c4ccc(cc4)N(CC)CC C40109275
CCOc1cc(ccc1OCCC(C)C)[C@@H]2C(=C(C(=O)N2)[O-])C(=O)c3cc(c(c(c3)C)OCC(C)C)C C40124260
CCOC(=O)C1=C(N=C2N([C@H]1c3cc(ccc3OC)OC)C(=CS2)/C=C(/N(C)Cc4ccccc4)\[O-])C C40400548
CCCN1[C@H](c2c([nH]nc2C1=O)c3cc(ccc3[O-])Cl)c4ccc(c(c4)OCC)OCCC(C)C C39898406
CCCCN1[C@@H](c2c([nH]nc2C1=O)c3cc(ccc3[O-])Cl)c4ccc(c(c4)OCC)OCCC C39898497
COC(c1ccc(cc1)c2ccc(o2)C[C@@H](C(=O)[O-])NC(=O)OCC3c4ccccc4-c5c3cccc5)OC C44324059
COC(c1cccc(c1)c2ccc(o2)C[C@@H](C(=O)[O-])NC(=O)OCC3c4ccccc4-c5c3cccc5)OC C44324069
CCCCOC(=O)C1=C(Nc2nc(nn2[C@@H]1c3ccc(cc3)C(=O)[O-])SCc4ccccc4)C C54642682
CCCCc1ccc(cc1)n2c(cc(c2C)/C=C/3\C(=NC(=O)N(C3=O)c4cc(ccc4OCC)OCC)[O-])C C59105132
C[C@H](C(=O)N/N=C/c1ccc(c(c1)OC)OCc2ccc(cc2)C(=O)[O-])Oc3ccc(cc3Cl)Cl C59147363
Cc1ccc(c(c1)OCC(=O)N/N=C/c2ccccc2OCc3ccc(cc3)C(=O)[O-])C(C)C C59148857
Cc1cc(c(n1CC(F)(F)F)C)C(=O)CSc2nc3ccccc3c(=O)n2[C@H](C(C)C)C(=O)[O-] C13025402
CN(CCCC(=O)[O-])S(=O)(=O)c1ccc(cc1)C(=O)/C=C/c2ccc(cc2)Br C13066731
CN(CCCC(=O)[O-])S(=O)(=O)c1ccc(cc1)C(=O)/C=C/c2cccc(c2)Br C13066735
CN(CCCC(=O)[O-])S(=O)(=O)c1ccc(cc1)C(=O)/C=C/c2cc(ccc2F)Br C13066792
Cc1c(c(n(n1)Cc2ccccc2Cl)C)CN(C)S(=O)(=O)c3ccc(cc3)CCC(=O)[O-] C13089300
CCN(Cc1ccc(s1)Br)S(=O)(=O)c2cc(cc(c2OC)OC)/C=C/C(=O)[O-] C13089584
C[C@H](C1CC1)N(CC(F)(F)F)C(=O)CSc2nc3cc(ccc3c(=O)n2CCC(=O)[O-])Cl C13177015
Cc1cccc(c1)c2nnc(n2CCC(=O)[O-])SCC(=O)N(CC(F)(F)F)[C@H](C)C3CC3 C13198697
Cc1cccc(c1)c2nnc(n2CC(=O)[O-])SCC(=O)c3cc(n(c3C)CC(F)(F)F)C C13205929
Cc1cc(c(n1c2ccccc2F)C)C(=O)CSc3nnc(n3Cc4ccccc4)CC(=O)[O-] C13247267
Cc1cc(c(n1c2cccc(c2)F)C)C(=O)CSc3nnc(n3Cc4ccccc4)CC(=O)[O-] C13247504
C[C@@H](C(=O)[O-])n1c(=O)c2ccccc2nc1SCC(=O)N(CC=C)Cc3ccc(s3)Cl C13333739
Cc1c(c(n(n1)Cc2ccccc2Cl)C)/C=C\3/C(=O)N(C(=S)S3)CCCCCC(=O)[O-] C13343188
CCOc1ccc(cc1Cl)C(=O)C2=C(C(=O)N([C@@H]2c3cccc(c3)Cl)CCCn4ccnc4)[O-] C09065504
Cc1ccc(cc1)[C@H]2C(=C(C(=O)N2CCCn3ccnc3)[O-])C(=O)c4ccc(cc4)OC(C)C C08744033
C=CCOc1ccc(cc1)C(=O)C2=C(C(=O)N([C@H]2c3cccc(c3)Cl)CCN4CCOCC4)[O-] C09270586
CCOc1ccc(cc1Cl)C(=O)C2=C(C(=O)N([C@@H]2c3ccc(cc3)Cl)CCCn4ccnc4)[O-] C09071443
CC(C)COc1ccc(cc1)C(=O)C2=C(C(=O)N([C@H]2c3cccs3)CCCN4CCOCC4)[O-] C09360452
C[C@@H]1Cc2cc(ccc2O1)C(=O)C3=C(C(=O)N([C@H]3c4cccc(c4)OCC=C)CCCOC)[O-] C09312386
CC(C)COc1ccc(cc1)C(=O)C2=C(C(=O)N([C@@H]2c3ccc(cc3)F)CCN4CCOCC4)[O-] C09360680
CC(C)COc1ccc(cc1)C(=O)C2=C(C(=O)N([C@H]2c3ccc(cc3)F)CCN4CCOCC4)[O-] C09360677
c1ccc(cc1)CC(=O)N2CC[C@H]([C@H](C2)CCN(CCN3CCOCC3)c4ccccc4)CC(=O)[O-] C20463545
CCN(CC)C(=O)c1cccc(c1)[N-]S(=O)(=O)c2ccc(cc2Br)C(=O)OCC C28238305
c1cc(ccc1[C@H](Cc2cc[n+](cc2)[O-])c3ccc(c(c3)OC(F)F)OC(F)F)C4(CCC4)[O-] C13442121
CC(C)CCOc1cccc(c1)[C@H]2C(=C(C(=O)N2CCCn3ccnc3)[O-])C(=O)c4cccs4 C33490321
CC(C)CCOc1cccc(c1)[C@@H]2C(=C(C(=O)N2CCCn3ccnc3)[O-])C(=O)c4cccs4 C33490323
CCOc1cc(ccc1OCC=C)[C@H]2C(=C(C(=O)N2Cc3ccccc3)[O-])C(=O)c4ccco4 C33529402
CCOc1cc(ccc1OCC=C)[C@H]2C(=C(C(=O)N2Cc3cccnc3)[O-])C(=O)c4ccc(cc4)C C33541151
CCOc1ccc(cc1OCC)[C@H]2C(=C(C(=O)N2Cc3ccccc3)[O-])C(=O)c4ccc(o4)C C33553213
CCOc1ccc(cc1OCC)[C@@H]2C(=C(C(=O)N2Cc3ccccc3)[O-])C(=O)c4ccc(o4)C C33553214
CCOc1ccc(cc1)[C@@H]2C(=C(C(=O)N2CCCn3ccnc3)[O-])C(=O)c4cc(ccc4C)C C33699683
COC(=O)CCC1=NO[C@@](C1)([C@@H](c2ccc(cc2)Br)OCc3ccccc3)C(=O)[O-] C34258662
COC(=O)CCC1=NO[C@](C1)([C@@H](c2ccc(cc2)Br)OCc3ccccc3)C(=O)[O-] C34258664
CCOc1ccc(cc1OCC)[C@@H]2C(=C(C(=O)N2Cc3cccnc3)[O-])C(=O)c4ccc(cc4)Cl C34934610
CCOc1ccc(cc1OCC)[C@H]2C(=C(C(=O)N2Cc3cccnc3)[O-])C(=O)c4ccc(cc4)Cl C34934612
CCc1ccc(cc1)[C@@H]2C(=C(C(=O)N2CCN3CCOCC3)[O-])C(=O)c4cccc(c4)OCC C34940969
CCOc1cc(ccc1OCCC(C)C)[C@@H]2C(=C(C(=O)N2Cc3cccnc3)[O-])C(=O)c4ccc(cc4)F C34941102
COc1cc(ccc1OCc2ccccc2)[C@H]3C(=C(C(=O)N3Cc4ccco4)[O-])C(=O)c5ccc(cc5)F C35282870
COc1cc(ccc1OCC=C)[C@@H]2C(=C(C(=O)N2C[C@@H]3CCCO3)[O-])C(=O)c4ccc(cc4)Cl C35296927
CCOc1ccc(cc1OCC)[C@@H]2C(=C(C(=O)N2Cc3ccco3)[O-])C(=O)c4ccc(cc4)F C35297643
CCOc1ccc(cc1OCC)[C@H]2C(=C(C(=O)N2Cc3ccco3)[O-])C(=O)c4ccc(cc4)F C35297646
CCOc1cc(ccc1OCC=C)[C@@H]2C(=C(C(=O)N2CCCOC)[O-])C(=O)/C=C/c3ccccc3 C35443401
C=CCOc1ccc(cc1)[C@@H]2C(=C(C(=O)N2CCCN3CCOCC3)[O-])C(=O)/C=C/c4ccccc4 C35443677
CCOc1cc(ccc1OCCC(C)C)[C@H]2C(=C(C(=O)N2Cc3cccnc3)[O-])C(=O)/C=C/c4ccccc4 C35444205
CCOc1ccc(cc1OCC)[C@@H]2C(=C(C(=O)N2CCc3ccccc3)[O-])C(=O)c4c(nc(s4)C)C C35568042
CCCOc1ccc(cc1OCC)[C@H]2C(=C(C(=O)N2Cc3ccccc3)[O-])C(=O)c4c(nc(s4)C)C C35568197
CCN(CC)c1ccc(cc1)[C@H]2C(=C(C(=O)N2C[C@H]3CCCO3)[O-])C(=O)c4ccc(cc4)OC C38277512
CCCCn1c(c(c(c(c1=O)C#N)C)C(=O)CCCN2C(=O)/C(=C/c3ccccc3)/SC2=S)[O-] C40522302
CCCCOc1c(cc(cc1Br)/C=C\2/C(=O)N(C(=S)S2)CCCC(=O)[O-])OC C40938412
CS(=O)(=O)[N-]c1ccc(cc1)C(=O)CSc2nnc(n2Cc3ccccc3)c4ccc(cc4)F C21096635
COCCCn1c(=O)c2ccc(cc2nc1S[C@@H](c3ccccc3)C(=O)N4CCCC4)C(=O)[O-] C13048196
CCOc1cccc(c1OC)/C=C/C(=O)c2ccc(cc2)S(=O)(=O)N3CCC(CC3)C(=O)[O-] C13060095
CN(CCCC(=O)[O-])S(=O)(=O)c1ccc(cc1)C(=O)/C=C/c2ccc(cc2)N3CCOCC3 C13066739
CN(Cc1ccccc1OC)C(=O)CSc2nc3cc(ccc3c(=O)n2CCC(=O)[O-])Cl C13177109
Cc1cc(c(n1[C@H](C)COC)C)C(=O)CSc2nnc(n2CCC(=O)[O-])c3cccs3 C13193293
Cc1ccc(cc1)c2nnc(n2CC(=O)[O-])SCC(=O)c3cc(n(c3C)C[C@H]4CCCO4)C C13205274
Cc1cc(c(n1c2nccs2)C)C(=O)CSc3nnc(n3Cc4ccccc4)CC(=O)[O-] C13247431
CC(=O)N(c1cccc(c1)OC)c2nc(cs2)/C=C\3/C(=O)N(C(=S)S3)CCCCC(=O)[O-] C13302855
CCN(CC)S(=O)(=O)c1ccc(cc1)c2ccc(o2)/C=C\3/C(=O)N(C(=S)S3)CCC(=O)[O-] C13343420
CCOCCCn1c(=O)c2ccc(cc2nc1SCC(=O)N3CCC(CC3)C(=O)[O-])Cl C13399427
CN(C)S(=O)(=O)c1ccc(cc1)c2ccc(o2)/C=C\3/C(=O)N(C(=S)S3)CCCCC(=O)[O-] C13457930
CC(C)Oc1ccc(cc1F)C(=O)C2=C(C(=O)N([C@H]2c3ccc(cc3)OC)CCN4CCOCC4)[O-] C09111031
Cc1ccc(o1)C(=O)C2=C(C(=O)N([C@H]2c3ccc(cc3)OC(C)C)CCCN4CCOCC4)[O-] C09340000
Cc1ccc(o1)C(=O)C2=C(C(=O)N([C@@H]2c3ccc(cc3)OC(C)C)CCCN4CCOCC4)[O-] C09340001
CN(C)S(=O)(=O)c1ccc(cc1)C(=O)C2=C(C(=O)N([C@H]2c3cccc(c3)Cl)CCCOC)[O-] C17209287
COc1ccc(cc1OC)C(=O)C2=C(C(=O)N([C@H]2c3cccc(c3)Cl)CCCN4CCOCC4)[O-] C08837928
C[C@@H]1Cc2cc(ccc2O1)C(=O)C3=C(C(=O)N([C@H]3c4cccc(c4)OCC=C)CCCN5CCOCC5)[O-] C15837028
CC(C)Oc1ccc(cc1F)C(=O)C2=C(C(=O)N([C@@H]2c3cccc(c3)OC)CCN4CCOCC4)[O-] C09110497
C[C@@H]1Cc2cc(ccc2O1)C(=O)C3=C(C(=O)N([C@@H]3c4ccc(cc4)C(=O)OC)CCCOC)[O-] C09354014
COCCCN1[C@H](C(=C(C1=O)[O-])C(=O)c2ccc(cc2)S(=O)(=O)N3CCCCC3)c4ccccc4F C09374948
COc1ccc(cc1)C(=O)C2=C(C(=O)N([C@H]2c3ccc(c(c3)CN4CCOCC4)OC)CC=C)[O-] C20606220
CCOc1ccc(c(c1)C)C(=O)C2=C(C(=O)N([C@@H]2c3ccc(c(c3)OC)OC)Cc4cccnc4)[O-] C01145345
COCCN1[C@H](C(=C(C1=O)[O-])C(=O)c2ccc(cc2)Cl)c3cc(c(c(c3)OC)OC)OC C08926689
Cc1ccc(cc1)C(=O)C2=C(C(=O)N([C@H]2c3cccc(c3OC)OC)CCCn4ccnc4)[O-] C01454962
CCOc1cccc(c1)C(=O)C2=C(C(=O)N([C@@H]2c3ccc(cc3)C(=O)OC)Cc4ccncc4)[O-] C33451045
Cc1ccc(c(c1)C(=O)C2=C(C(=O)N([C@H]2c3ccc(c(c3)OC)OC)CCCn4ccnc4)[O-])C C33699694
Cc1ccc(c(c1)C(=O)C2=C(C(=O)N([C@@H]2c3ccc(c(c3)OC)OC)CCCn4ccnc4)[O-])C C33699696
CC(C)CCOc1ccc(cc1OC)[C@@H]2C(=C(C(=O)N2Cc3cccnc3)[O-])C(=O)c4ccncc4 C33773876
Cc1c(n2ccccc2n1)C(=O)C3=C(C(=O)N([C@H]3c4cccc(c4)OCC=C)CCCOC)[O-] C33814305
Cc1c(n2ccccc2n1)C(=O)C3=C(C(=O)N([C@@H]3c4cccc(c4)OCC=C)CCCOC)[O-] C33814306
Cc1ccc(c(c1)C(=O)C2=C(C(=O)N([C@H]2c3ccc(c(c3)OC)OC)CCCN4CCOCC4)[O-])C C34944041
CN(C)c1ccc(cc1)[C@@H]2C(=C(C(=O)N2CCCN3CCOCC3)[O-])C(=O)c4cccc(c4)OC C35297495
CCOc1cc(ccc1OCC=C)[C@@H]2C(=C(C(=O)N2c3nccs3)[O-])C(=O)c4c(nc(s4)C)C C35565957
CC(C)([C@H]1OC[C@@H]([C@@H](O1)c2cccnc2)C/C=C\CCC(=O)[O-])Oc3ccccc3S(=O)(=O)C C36242506
COCCCN1[C@H](C(=C(C1=O)[O-])C(=O)c2ccc(cc2)S(=O)(=O)N3CCCCC3)c4ccc(cc4)F C09374679
CCn1c(c(c(c(c1=O)C#N)C)/C=C/2\C(=O)N(C(=S)S2)CCCCCC(=O)[O-])N3CCCCC3 C33813444
CCn1c(c(c(c(c1=O)C#N)C)/C=C\2/C(=O)N(C(=S)S2)CCCCCC(=O)[O-])N3CCC(CC3)C C33813447
CCCn1c(c(c(c(c1=O)C#N)C)/C=C/2\C(=O)N(C(=S)S2)CCCCCC(=O)[O-])N3CCCCC3 C33813460
CCCn1c(c(c(c(c1=O)C#N)C)/C=C\2/C(=O)N(C(=S)S2)CCCCCC(=O)[O-])N3CCCC3 C33813461
COCCCN1[C@@H](C(=C(C1=O)[O-])C(=O)c2ccc(cc2)S(=O)(=O)N3CCCCC3)c4ccc(cc4)F C09360365
Cc1ccc(cc1)/C=C\2/C(=O)N(C(=S)S2)CCCC(=O)c3c(c(c(=O)n(c3[O-])CCCOC)C#N)C C38620996
Cc1c(c(=O)n(c(c1C(=O)CN2C(=O)/C(=C/c3cccs3)/SC2=S)[O-])CCCOC(C)C)C#N C38621902
Cc1c(c(=O)n(c(c1C(=O)CN2C(=O)/C(=C/c3ccccc3)/SC2=S)[O-])CCCOC(C)C)C#N C38621907
CC1=C2C(=CC(=O)N=C2S[C@@H]1C(=O)[O-])CSc3nnc(n3CCOC)Cc4ccccc4 C39690116
COc1ccccc1[C@@H]2C(=C(C(=O)N2CCCN3CCOCC3)[O-])C(=O)c4ccccc4OC C39848113
CC(C)Oc1ccc(cc1)[C@H]2C(=C(C(=O)N2CCCN3CCOCC3)[O-])C(=O)/C=C/c4ccco4 C39849510
CCCCN1[C@@H](C(=C(C1=O)[O-])C(=O)c2ccc(cc2)S(=O)(=O)N(C)C)c3ccccc3OC C40110911
Cc1c(c(n(n1)c2ccccc2)C)/C=C/C(=O)O[C@H](C)C(=O)c3ccc(cc3)[N-]S(=O)(=O)C C32865063
COc1ccc(c(c1)OC)[C@@H]2C(=C(C(=O)N2CCCN3CCOCC3)[O-])C(=O)/C=C/c4ccccc4 C20171298
COc1ccc(c(c1)OC)[C@H]2C(=C(C(=O)N2CCCN3CCOCC3)[O-])C(=O)/C=C/c4ccccc4 C20171295
CC(C)[C@H](C(=O)[O-])n1c(=O)c2ccccc2nc1SCC(=O)NCCCSc3ccccc3 C13025757
C[C@H](C(=O)NCCC1=CCCCC1)Sc2nc3cc(ccc3c(=O)n2CCCOC)C(=O)[O-] C13047898
CC(C)[C@H](c1ccccc1)NC(=O)CSc2nc3cc(ccc3c(=O)n2CCCOC)C(=O)[O-] C13048430
Cc1ccc(cc1)CNC(=O)[C@@H](C)Sc2nc3ccccc3c(=O)n2CCCCCC(=O)[O-] C13055857
CCn1c(nnc1SCC(=O)NCc2ccc(cc2)C(=O)[O-])c3ccc(cc3)N(CC)CC C13062101
CCN(c1ccc(cc1)NC(=O)CSc2nnc(n2CCC(=O)[O-])c3ccc(cc3)F)C(C)C C13206191
C=CCn1c(=O)c2ccc(cc2nc1SCC(=O)NCCc3ccc(cc3)OC(F)F)C(=O)[O-] C13219048
c1ccc(cc1)SCCCNC(=O)CSc2nnc(n2CC(=O)[O-])c3ccc(cc3)Cl C13220148
Cc1cccc(c1NC(=O)CSc2nc3ccccc3c(=O)n2CCCCCC(=O)[O-])C(C)C C13223564
C[C@@H](C(=O)Nc1ccc(cc1)C(=O)C)Sc2nc3ccccc3c(=O)n2CCCCCC(=O)[O-] C13223607
CC[C@@H](c1ccc(cc1)C)NC(=O)CSc2nc3ccccc3c(=O)n2CCCCCC(=O)[O-] C13223838
c1ccc(cc1)[C@@H](C(=O)NC2CC2)Sc3nc4ccccc4c(=O)n3CCCCCC(=O)[O-] C13223868
C[C@H](C(=O)NCc1ccc(cc1)F)Sc2nc3ccccc3c(=O)n2CCCCCC(=O)[O-] C13271062
CCOc1ccc(cc1)c2nnc(n2CCC(=O)[O-])SCC(=O)Nc3ccc(cc3)SC C13444078
Cc1cc(ccc1C(=O)C2=C(C(=O)N([C@H]2c3ccc(c(c3)OC)OC)CCCOC)[O-])OCC(C)C C17137840
CCOc1ccc(cc1)C(=O)C2=C(C(=O)N([C@@H]2c3ccc(cc3)OC(C)C)CCCN4CCOCC4)[O-] C09042690
CC(C)Oc1ccc(cc1)[C@H]2C(=C(C(=O)N2CCCN3CCOCC3)[O-])C(=O)c4ccc(cc4)OCC=C C20230443
CC(C)Oc1ccc(cc1)[C@@H]2C(=C(C(=O)N2CCN3CCOCC3)[O-])C(=O)c4ccc(cc4)OCC=C C20264538
CCOc1ccc(cc1)[C@H]2C(=C(C(=O)N2CCCN3CCOCC3)[O-])C(=O)c4ccc(cc4)OC(C)C C20281842
CCCOc1ccc(cc1OCC)[C@H]2C(=C(C(=O)N2CCCOC)[O-])C(=O)c3ccc4c(c3)C[C@@H](O4)C C09312939
CCCOc1ccc(cc1OCC)[C@@H]2C(=C(C(=O)N2CCCOC)[O-])C(=O)c3ccc4c(c3)C[C@@H](O4)C C09374435
CCCOc1ccc(c(c1)C)C(=O)C2=C(C(=O)N([C@H]2c3ccc(cc3)N(C)C)CCCN4CCOCC4)[O-] C24081301
CCCOc1ccncc1/C=C/c2ccc(c(c2)c3ccccc3C)C(=O)N[C@@H](CCSC)C(=O)[O-] C27769191
CC(C)CCOc1ccc(cc1OC)[C@@H]2C(=C(C(=O)N2Cc3ccncc3)[O-])C(=O)c4cccc(c4)OC C33444992
CCCCOc1ccc(cc1)[C@H]2C(=C(C(=O)N2CCCN3CCOCC3)[O-])C(=O)c4cccs4 C33595478
CC(C)CCOc1ccc(cc1OC)[C@H]2C(=C(C(=O)N2CCCN3CCOCC3)[O-])C(=O)c4cccs4 C33601815
Cc1cc(ccc1OCC=C)C(=O)C2=C(C(=O)N([C@H]2c3ccc(cc3)OCC=C)CCN4CCOCC4)[O-] C33767660
Cc1ccc(cc1)C(=O)C2=C(C(=O)N([C@H]2c3ccc(c(c3)OC)OCCC(C)C)CCN4CCOCC4)[O-] C33775376
CCOc1cc(ccc1OCCC(C)C)[C@@H]2C(=C(C(=O)N2Cc3cccnc3)[O-])C(=O)c4ccc(cc4)OC C33777204
CCCCOc1ccc(cc1OC)[C@@H]2C(=C(C(=O)N2CCN3CCOCC3)[O-])C(=O)c4cc(ccc4C)C C34944465
CCCCCOc1ccc(cc1OC)[C@@H]2C(=C(C(=O)N2Cc3ccco3)[O-])C(=O)c4ccco4 C35283719
CCOc1ccc(cc1)[C@@H]2C(=C(C(=O)N2CCCN3CCOCC3)[O-])C(=O)c4ccc(cc4)OCC(C)C C39827720
CCOc1ccc(cc1OC)[C@@H]2C(=C(C(=O)N2Cc3cccnc3)[O-])C(=O)c4ccc(cc4)OCC(C)C C39834546
CCOc1ccc(cc1OC)[C@H]2C(=C(C(=O)N2Cc3cccnc3)[O-])C(=O)c4ccc(cc4)OCC(C)C C39834547
CC(C)COc1ccc(cc1)C(=O)C2=C(C(=O)N([C@@H]2c3cccc(c3)OCC=C)CCCO)[O-] C40048525
CCN(CC)c1ccc(cc1)[C@@H]2C(=C(C(=O)N2CCCO)[O-])C(=O)c3ccc(c(c3)C)OCC C40048899
Cc1cc(ccc1C(=O)C2=C(C(=O)N([C@@H]2c3ccc(cc3)Cl)CCOCCO)[O-])OCC(C)C C40084657
Cc1cc(ccc1C(=O)C2=C(C(=O)N([C@H]2c3ccc(cc3)Cl)CCOCCO)[O-])OCC(C)C C40084658
CCN(CC)c1ccc(cc1)[C@@H]2C(=C(C(=O)N2CCO)[O-])C(=O)c3ccc(c(c3)C)OCC=C C40092265
Cc1cc(ccc1OCC(C)C)C(=O)C2=C(C(=O)N([C@@H]2c3ccc(cc3)Cl)CCOCCO)[O-] C40093743
Cc1cc(ccc1OCC(C)C)C(=O)C2=C(C(=O)N([C@H]2c3cccc(c3)Cl)CCOCCO)[O-] C40093807
CCOc1cc(ccc1OCCC(C)C)[C@H]2C(=C(C(=O)N2CCO)[O-])C(=O)c3ccc4c(c3)C[C@@H](O4)C C40095574
CCOc1cc(ccc1OCCC(C)C)[C@@H]2C(=C(C(=O)N2CCO)[O-])C(=O)c3ccc4c(c3)C[C@H](O4)C C40095575
CCOc1cc(ccc1OCCC(C)C)[C@H]2C(=C(C(=O)N2CCO)[O-])C(=O)c3ccc4c(c3)C[C@H](O4)C C40095577
Cc1ccc(cc1F)C(=O)C2=C(C(=O)N([C@H]2c3cccc(c3)OCCC(C)C)CCOCCO)[O-] C40099817
CCOc1cccc(c1)C(=O)C2=C(C(=O)N([C@H]2c3ccc(cc3)C(C)(C)C)CCOCCO)[O-] C40100707
CC(C)c1ccc(cc1)[C@@H]2C(=C(C(=O)N2CCOCCO)[O-])C(=O)c3cccc(c3)OCC=C C40102128
CCOc1ccc(cc1OCC)[C@@H](CC(=O)[O-])NC(=O)OCC2c3ccccc3-c4c2cccc4 C02505620
CCOc1cc(ccc1OCC(=O)N(C(C)C)C(C)C)/C=C/C(=O)c2c(c([nH]c2C)C(=O)[O-])C C13078192
CCOc1ccc(cc1OCC)C(=O)/N=C(\Nc2cc(ccc2OC)Cl)/[N-]Cc3ccncc3 C45939760
c1cc(ccc1/C=C\2/C(=O)N(C(=S)S2)CCCCCCCCCCC(=O)[O-])Br C08765659
c1cc(cc(c1)[N+](=O)[O-])/C=C/2\C(=O)N(C(=S)S2)CCCCCCCCCCC(=O)[O-] C12032251
CCCCn1c(=O)c2ccc(cc2nc1SCC(=O)N(CCCC)[C@H](C)CC)C(=O)[O-] C13044186
CCCCn1c(=O)c2ccc(cc2nc1S[C@@H](C)C(=O)NCCC3=CCCCC3)C(=O)[O-] C13044270
CCCCn1c(=O)c2ccc(cc2nc1SCC(=O)N[C@H](c3ccccc3)C(C)C)C(=O)[O-] C13044656
CC(C)c1ccc(cc1)[C@@H](C(C)C)NC(=O)CSc2nnc(n2CCC(=O)[O-])c3cccs3 C13219376
CCn1c(nnc1SCC(=O)Nc2ccc(cc2C(=O)[O-])Cl)c3ccc(cc3)N(CC)CC C13244995
CC[C@@H](C)c1ccc(cc1)N2C(=O)/C(=C\c3ccc(c(c3)OCC)O[C@@H](CC)C(=O)[O-])/SC2=S C16919010
Cc1cc(ccc1C(=O)C2=C(C(=O)N([C@H]2c3ccc(cc3)C(C)C)CCCN4CCOCC4)[O-])OCC=C C24303441
CCN(CC)S(=O)(=O)c1ccc2c(c1)nc(n2Cc3ccco3)SCc4ccc(cc4)[C@H](C)C(=O)[O-] C25159889
CCCCC(=O)N(Cc1ccc(cc1)c2ccccc2c3n[n-]nn3)[C@@H](C(C)C)C(=O)OC C27079783
CCCCN(CC)c1ccc(cc1NS(=O)(=O)c2cc(ccc2OC)Cl)C(=O)[O-] C33254005
CCc1ccc(cc1)[C@H]2C(=C(C(=O)N2c3nc(c(s3)C(=O)OCC)C)[O-])C(=O)c4cccc(c4)OCC C33364513
CCc1ccc(cc1)[C@@H]2C(=C(C(=O)N2c3nc(c(s3)C(=O)OCC)C)[O-])C(=O)c4cccc(c4)OCC C33364514
CCc1c(c(nn1c2ccccc2C(F)(F)F)C[C@H](C)CCCC(C)(C)OC)C(=O)[O-] C33467439
CCCCOc1ccc(cc1OCC)[C@@H]2C(=C(C(=O)N2Cc3ccccc3)[O-])C(=O)c4cccs4 C33507619
CCOc1cc(ccc1OCCC(C)C)[C@@H]2C(=C(C(=O)N2c3nccs3)[O-])C(=O)c4ccc(cc4)C C33546977
Cc1ccc(c(c1)C(=O)C2=C(C(=O)N([C@H]2c3ccc(c(c3)OC)OCCC(C)C)Cc4ccco4)[O-])C C33697710
CC1=C([C@H](N2C(=CSC2=N1)/C=C(/NCCC(C)C)\[O-])c3ccccc3)C(=O)OCCOC C34922737
CCC1=C([C@H](N2C(=CSC2=N1)/C=C(/NCCCOC)\[O-])c3ccc(cc3C)C)C(=O)OC C34923275
Cc1cccc(c1)[C@H]2C(=C(N=C3N2C(=CS3)/C=C(/NCCCOC)\[O-])C)C(=O)OC(C)C C34923329
CCOC(=O)C1=C(N=C2N([C@H]1c3ccccc3)C(=CS2)/C=C(/NCCc4ccccn4)\[O-])C(F)(F)F C35693020
CCN(CC)/C(=C/C1=CSC2=NC(=C([C@@H](N12)c3cc(ccc3OC)OC)C(=O)OCC)C)/[O-] C35694432
Cc1ccc(cc1)[C@@H]2C(=C(N=C3N2C(=CS3)/C=C(/NCC(C)C)\[O-])C)C(=O)OCCOC C35696206
CCN(CC)/C(=C/C1=CSC2=NC(=C([C@@H](N12)c3cccc(c3)Cl)C(=O)OCCOC)C)/[O-] C35696383
CC1=C([C@@H](N2C(=CSC2=N1)/C=C(/NCC3CC3)\[O-])c4ccc(cc4)OC)C(=O)OCC=C C35697058
COc1cc(ccc1OCc2cccc(c2)Cl)c3nc(c(nn3)CCC(=O)NCCc4cccs4)[O-] C35922657
CC[C@@H](C)N/C(=C/C1=CSC2=NC(=C([C@@H](N12)c3cccc(c3OC)OC)C(=O)OCC)C)/[O-] C36052645
Cc1ccc(c(c1)[C@@H]2C(=C(N=C3N2C(=CS3)/C=C(/NCCOC)\[O-])C)C(=O)OCC=C)C C36053263
CCOC(=O)C1=C(N=C2N([C@@H]1c3ccc(c(c3)OC)OC)C(=CS2)/C=C(/NC(C)C)\[O-])c4ccccc4 C36064318
CCCCNC(=O)[C@H]([C@H](C)c1ccccc1)N(CCC)C(=O)c2cc(ccc2[O-])[N+](=O)[O-] C36570175
C[C@H](CC(C)C)Cn1cc(c2c1ccc(c2)C(=O)OC)C[N-]S(=O)(=O)Oc3ccccc3 C39491254
CC(C)COc1ccc(cc1)C(=O)C2=C(C(=O)N([C@@H]2c3ccc(cc3)C(C)(C)C)CCN4CCOCC4)[O-] C39827840
CCCCOc1ccc(cc1OCC)/C=C(\C#N)/C(=N/c2nnc(s2)SCCC)/[O-] C39994995
CCCCSc1nnc(s1)N2[C@@H](C(=C(C2=O)[O-])C(=O)c3ccc(cc3)OCC=C)c4ccc(cc4)O C40003215
CCCCSc1nnc(s1)N2[C@@H](C(=C(C2=O)[O-])C(=O)c3ccc(cc3)OCC=C)c4cccc(c4)O C40003219
CCCCSc1nnc(s1)N2[C@H](C(=C(C2=O)[O-])C(=O)c3ccc(cc3)OCC=C)c4cccc(c4)O C40003220
CC(C)CCOc1ccc(cc1OC)[C@@H]2C(=C(C(=O)N2CC=C)[O-])C(=O)c3ccc(cc3)Br C40026010
CCOc1ccc(cc1C)C(=O)C2=C(C(=O)N([C@H]2c3ccc(c(c3)OC)OCCC(C)C)CC=C)[O-] C40027133
CCCCOc1ccc(cc1OC)[C@H]2C(=C(C(=O)N2CC=C)[O-])C(=O)c3ccc(c(c3)C)OCC=C C40027455
CCCCCOc1ccc(cc1OC)[C@H]2C(=C(C(=O)N2CC=C)[O-])C(=O)c3cc4cccc(c4o3)OC C40028403
CCCCN1[C@@H](C(=C(C1=O)[O-])C(=O)c2ccc(cc2)Cl)c3ccc(c(c3)OCC)OCC=C C40076848
CCCCN1[C@H](C(=C(C1=O)[O-])C(=O)c2ccc(cc2C)OCC)c3ccccc3OCC=C C40082033
CCCCN1[C@@H](C(=C(C1=O)[O-])C(=O)c2ccc(c(c2)F)C)c3ccc(c(c3)OC)OCC(C)C C40100202
CCCCCOc1c(cc(cc1Cl)C(=O)c2c(c(c(=O)n(c2[O-])CCCC)C#N)C)Cl C40522251
c1ccc(cc1)COC(=O)N2CC[C@H](C2)C[C@@H](C(=O)[O-])NC(=O)OCC3c4ccccc4-c5c3cccc5 C44321191
c1ccc(c(c1)C[C@@H](C(=O)[O-])NC(=O)OCC2c3ccccc3-c4c2cccc4)OCc5ccccn5 C44324806
CCCS(=O)(=O)[N-]c1cccc(c1C)NC(=O)CCOc2ccccc2c3ccccc3 C60102678
Cc1ccc(c(c1)OCCCC(C)(C)C(=O)Nc2ccc(cc2)S(=O)(=O)[N-]c3nc(cc(n3)C)C)C C66201048
Cc1ccc(c(c1)OCCCC(C)(C)C(=O)Nc2ccc(cc2)S(=O)(=O)[N-]c3nccs3)C C66201074
CC(C)c1ccc(cc1)[C@H]([C@@H](C(=O)c2ccccc2)SC#N)Nc3ccccc3C(=O)[O-] C16575832
CCc1cc(c(s1)Nc2c(nc3ccccc3n2)[N-]S(=O)(=O)c4ccc(cc4)Cl)C(=O)OCC C06146065
Cc1c(cccc1Cl)S(=O)(=O)Nc2ccc(c(c2)C(=O)[O-])N(CC(C)C)CC(C)C C32962140
CCC1=C([C@H](N2C(=CSC2=N1)/C=C(/NCCc3ccccc3)\[O-])c4cccc(c4)C)C(=O)OC C34922969
CCC1=C([C@H](N2C(=CSC2=N1)/C=C(/NCCc3ccccc3)\[O-])c4ccccc4F)C(=O)OC C34923081
CCN\1C(=O)/C(=C/c2ccc(c(c2)OCC)OCc3cccc(c3)F)/S/C1=N\c4ccc(cc4)C(=O)[O-] C35656424
CC[C@@H](C)N/C(=C/C1=CSC2=NC(=C([C@H](N12)c3ccccc3Cl)C(=O)OCC)C(F)(F)F)/[O-] C35692986
CC[C@@H](C)N/C(=C/C1=CSC2=NC(=C([C@H](N12)c3ccccc3)C(=O)OCc4ccccc4)C)/[O-] C35696896
CCOC(=O)C1=C(N=C2N([C@@H]1c3ccc(cc3)C(C)C)C(=CS2)/C=C(/N[C@@H](C)c4ccccc4)\[O-])C C35700865
CC1=C([C@@H](N2C(=CSC2=N1)/C=C(/NCC(C)C)\[O-])c3ccc(cc3)OC)C(=O)OC(C)(C)C C35701367
CC1=C([C@@H](N2C(=CSC2=N1)/C=C(/NCc3ccccc3)\[O-])c4cccs4)C(=O)OCc5ccccc5 C35704581
CCC1=C([C@H](N2C(=CSC2=N1)/C=C(/N[C@@H](C)c3ccccc3)\[O-])c4cccc(c4OC)OC)C(=O)OC C35705225
CC[C@H](C)N/C(=C/C1=CSC2=NC(=C([C@@H](N12)c3ccc(cc3)C(C)C)C(=O)OC(C)C)C)/[O-] C35709557
```
