## Supplementary material for "Using Single Protein/Ligand Binding Models to Predict Active Ligands for Unseen Proteins": Code and dataset: CHEMBL239 (part 2 of 2)

```
CCOC(=O)[C@@H]1CCCN(C1)/C(=C/C2=CSC3=NC(=C([C@@H](N23)c4cc(ccc4C)C)C(=O)OCC)C)/[O-] C36050354
CCN(C)/C(=C/C1=CSC2=NC(=C([C@H](N12)c3ccc(cc3)C(C)C)C(=O)OCC=C)C)/[O-] C36053256
CCOC(=O)C1=C(N=C2N([C@H]1c3ccc(cc3)C(C)C)C(=CS2)/C=C(/N(C)Cc4ccccc4)\[O-])C C36058302
CC1=C([C@H](N2C(=CSC2=N1)/C=C(/NCC(C)C)\[O-])c3ccccc3OC)C(=O)OC(C)(C)C C36061415
CC[C@@H](C)N/C(=C/C1=CSC2=NC(=C([C@@H](N12)c3ccc(cc3)C)C(=O)OCC)c4ccccc4)/[O-] C36063055
CCC1=C([C@@H](N2C(=CSC2=N1)/C=C(/NCC(C)C)\[O-])c3ccc(cc3)C(C)C)C(=O)OC C36063274
CCC1=C([C@@H](N2C(=CSC2=N1)/C=C(/N3CCC[C@H](C3)C(=O)OCC)\[O-])c4ccc(cc4C)C)C(=O)OC C36064761
CC1=C([C@@H](N2C(=CSC2=N1)/C=C(/NC(C)C)\[O-])c3cccc(c3)Oc4ccccc4)C(=O)OC(C)C C36064820
CC(C)c1ccc(cc1)[C@H]2C(=C(N=C3N2C(=CS3)/C=C(/NC4CC4)\[O-])C(F)(F)F)C(=O)OC(C)C C36065067
CC1=C([C@@H](N2C(=CSC2=N1)/C=C(/NCc3ccco3)\[O-])c4cccc(c4)Oc5ccccc5)C(=O)OC C36065070
CC1=C([C@H](N2C(=CSC2=N1)/C=C(/NCc3ccco3)\[O-])c4cccc(c4)Oc5ccccc5)C(=O)OC C36065071
CCCCNC(=O)[C@@H](c1ccccc1C)N(c2cccc(c2)Cl)C(=O)c3cc(ccc3[O-])[N+](=O)[O-] C36484306
CCC/C=C/[C@H](C(=O)NC(C)(C)C)N(c1cccc(c1)Cl)C(=O)c2cc(ccc2[O-])[N+](=O)[O-] C36484323
CCC/C=C/[C@H](C(=O)NC(C)(C)CC(C)(C)C)N(c1cccc(c1)Cl)C(=O)c2cc(ccc2[O-])[N+](=O)[O-] C36484327
CCCCNC(=O)[C@@H](c1ccc(cc1)C)N(c2cccc(c2)Cl)C(=O)c3cc(ccc3[O-])[N+](=O)[O-] C36484392
CCCCCCN([C@H](C1CCCCC1)C(=O)NC(C)(C)CC(C)(C)C)C(=O)c2cc(ccc2[O-])[N+](=O)[O-] C36513765
CCCCCCN([C@H](C1CCCCC1)C(=O)NCCCC)C(=O)c2cc(ccc2[O-])[N+](=O)[O-] C36513767
CCCCCCN([C@H](/C=C/CCC)C(=O)NC(C)(C)C)C(=O)c1cc(ccc1[O-])[N+](=O)[O-] C36513847
CCCCCCN([C@@H](/C=C/CCC)C(=O)NCCCC)C(=O)c1cc(ccc1[O-])[N+](=O)[O-] C36513852
CCCCCCN([C@H](/C=C/CCC)C(=O)NCCCC)C(=O)c1cc(ccc1[O-])[N+](=O)[O-] C36513853
CCCCCCN([C@@H](C(CC)CC)C(=O)NC(C)(C)C)C(=O)c1cc(ccc1[O-])[N+](=O)[O-] C36513862
CCCCCCN([C@@H](C(CC)CC)C(=O)NCCCC)C(=O)c1cc(ccc1[O-])[N+](=O)[O-] C36513868
CCCCNC(=O)[C@@H](/C=C/CCC)N(c1ccccc1Cl)C(=O)c2cc(ccc2[O-])[N+](=O)[O-] C36544656
CCCCC[C@@H](C(=O)NC1CCCCC1)N(c2ccccc2Cl)C(=O)c3cc(ccc3[O-])[N+](=O)[O-] C36544698
CC(C)(C)CC(C)(C)NC(=O)[C@H](C1CCCCC1)N(C(=O)c2cc(ccc2[O-])[N+](=O)[O-])C(C)(C)C C36585781
CCCCCCn1c(c(c(c(c1=O)C#N)C)C(=O)c2cc(c(c(c2)Cl)OCC)Cl)[O-] C38627176
CCCCCCOc1ccc(cc1OC)[C@H]2C(=C(C(=O)N2CC=C)[O-])C(=O)c3ccc(c(c3)C)OCC(C)C C40027871
CC[C@@H](C)N/C(=C/C1=CSC2=NC(=C([C@H](N12)c3cc(ccc3C)C)C(=O)OCC=C)C)/[O-] C40400724
CC1=C(O[C@@H]2[C@H]1[C@@]3(CC[C@@H]4[C@@H]([C@@H]3C2)CC[C@H]5[C@]4(CC[C@@H](C5)OC(=O)CCC(=O)[O-])C)C)CCCCOC(=O)C C43737485
C[C@H](CCCC(C)C)[C@H]1CC[C@H]2[C@]1(CC[C@@H]3[C@@H]2CC=C4[C@]3(CC[C@@H](C4)OC(=O)c5ccccc5C(=O)[O-])C)C C43919286
CCCC[C@H]1CN(C(=O)N1Cc2ccc(nc2)c3ccccc3c4[n-]nnn4)c5ccccc5C(C)C C52541664
CC(=O)c1ccc(cc1)NC(=O)CSC2=C([C@H](C3=C(CCCC3=N2)[O-])c4ccc(cc4)OCc5ccccc5)C#N C01250176
CC(=O)c1ccc(cc1)NC(=O)CSC2=C([C@@H](C3=C(CCCC3=N2)[O-])c4ccc(cc4)OCc5ccccc5)C#N C01250177
CCCCc1ccc(cc1)Nc2c(nc3ccccc3n2)[N-]S(=O)(=O)c4ccc(cc4)OC C02222781
CCCn1cc(c(n1)C)C[N-]/C(=N/C(=O)c2ccc(cc2)C(C)(C)C)/Nc3cccc(c3C)Cl C32972843
CCc1ccc(cc1)/N=C\2/C(=C(/C(=C/c3ccc(c(c3)Cl)OCc4ccccc4)/S2)[O-])C(=O)OCC C59105345
CCc1ccc(cc1)/N=C\2/C(=C(/C(=C\c3ccccc3OCc4ccc(cc4)Cl)/S2)[O-])C(=O)OCC C59105446
CCCCOc1cccc(c1)C(=O)C2=C(C(=O)N([C@@H]2c3ccc(cc3)C(C)(C)C)CCCn4ccnc4)[O-] C33478352
CCCCCOc1ccc(cc1OC)[C@@H]2C(=C(C(=O)N2CCc3ccccc3)[O-])C(=O)c4cccs4 C33530964
CC(C)(C)c1ccc(cc1)CO[C@@H](c2ccc(cc2)C(F)(F)F)[C@@]3(CC(=NO3)CCC(=O)OC)C(=O)[O-] C33533001
CC(C)(C)c1ccc(cc1)CO[C@@H](c2ccc(cc2)C(F)(F)F)[C@]3(CC(=NO3)CCC(=O)OC)C(=O)[O-] C33533002
CC(C)(C)c1ccc(cc1)CO[C@H](c2ccc(cc2)C(F)(F)F)[C@@]3(CC(=NO3)CCC(=O)OC)C(=O)[O-] C33533003
CC(C)(C)c1ccc(cc1)CO[C@H](c2ccc(cc2)C(F)(F)F)[C@]3(CC(=NO3)CCC(=O)OC)C(=O)[O-] C33533004
CC(C)(C)c1cc(nc(n1)SCc2cccc(c2)C(=O)[O-])N(C)CCc3ccc(c(c3)OC)OC C35665105
CCC[C@@H](Cc1ccccc1)Cn2cc(c3c2ccc(c3)C(=O)OC)C[N-]S(=O)(=O)Oc4ccccc4 C39491106
CCC[C@H](Cc1ccccc1)Cn2cc(c3c2ccc(c3)C(=O)OC)C[N-]S(=O)(=O)Oc4ccccc4 C39491107
CCCCCCOc1ccc(cc1OC)/C=C(\C#N)/C(=N/c2nnc(s2)SCc3ccccc3)/[O-] C39997207
CCCCOc1ccc(cc1OC)/C=C(\C#N)/C(=N/c2nnc(s2)SCc3ccccc3Cl)/[O-] C39997308
CCCCOc1ccc(cc1OC)/C=C(\C#N)/C(=N/c2nnc(s2)SCc3ccc(cc3)F)/[O-] C39997713
CCCCOc1ccc(cc1OCC)/C=C(\C#N)/C(=N/c2nnc(s2)SCc3ccc(cc3)F)/[O-] C39997743
CCCCCOc1ccc(cc1OC)[C@@H]2C(=C(C(=O)N2CC=C)[O-])C(=O)c3ccc(c(c3)C)OCCC C40027256
CCCCCOc1ccc(cc1OC)[C@H]2C(=C(C(=O)N2CC=C)[O-])C(=O)c3ccc(c(c3)C)OCCC C40027257
CCCCOc1ccc(cc1C)C(=O)C2=C(C(=O)N([C@@H]2c3cc(ccc3OC)Br)CC=C)[O-] C40027694
CCCCCCOc1ccc(cc1)[C@@H]2C(=C(C(=O)N2CC=C)[O-])C(=O)c3ccc(cc3)OCC=C C40028792
CCCCCCOc1ccc(cc1)[C@H]2C(=C(C(=O)N2CC=C)[O-])C(=O)c3ccc(cc3)OCC=C C40028793
CCN(CC)c1ccc(cc1)[C@@H]2C(=C(C(=O)N2CC=C)[O-])C(=O)c3ccc(cc3)OCc4ccc(cc4)C C40030958
CCN(CC)c1ccc(cc1)[C@H]2C(=C(C(=O)N2CC=C)[O-])C(=O)c3ccc(cc3)OCc4ccc(cc4)C C40030959
CCCCCOc1ccc(cc1OCC)[C@@H]2C(=C(C(=O)N2CCCC)[O-])C(=O)c3ccc(cc3C)OC C40080307
CCCCCOc1ccc(cc1OCC)[C@H]2C(=C(C(=O)N2CCCC)[O-])C(=O)c3ccc(cc3C)OC C40080309
CCCCN1[C@@H](C(=C(C1=O)[O-])C(=O)c2ccc(c(c2)C)OCCC)c3ccc(c(c3)OC)OCCC(C)C C40091766
CCCCN1[C@H](C(=C(C1=O)[O-])C(=O)c2ccc(c(c2)C)OCCC)c3ccc(c(c3)OC)OCCC(C)C C40091767
CCCCN1[C@@H](C(=C(C1=O)[O-])C(=O)c2ccc(c(c2)C)OCCC)c3ccc(c(c3)OC)OCC(C)C C40091898
CCCCN1[C@H](C(=C(C1=O)[O-])C(=O)c2ccc(c(c2)C)OCCC)c3ccc(c(c3)OC)OCC(C)C C40091899
CCCCN1[C@H](C(=C(C1=O)[O-])C(=O)c2ccc(c(c2)C)OCCCC)c3ccc(c(c3)OC)OCC(C)C C40093118
CCCCN1[C@@H](C(=C(C1=O)[O-])C(=O)c2ccc(c(c2)C)OCC(C)C)c3ccc(c(c3)OC)OCCCC C40094194
CCCCN1[C@H](C(=C(C1=O)[O-])C(=O)c2ccc(c(c2)C)OCC(C)C)c3ccc(c(c3)OC)OCCCC C40094195
CCCCCOc1ccc(cc1OC)[C@@H]2C(=C(C(=O)N2CCCC)[O-])C(=O)c3ccc4c(c3)C[C@@H](O4)C C40095833
CCCCCOc1ccc(cc1OC)[C@H]2C(=C(C(=O)N2CCCC)[O-])C(=O)c3ccc4c(c3)C[C@H](O4)C C40095839
CCCCCCOc1ccc(cc1)[C@@H]2C(=C(C(=O)N2CCCC)[O-])C(=O)c3ccc4c(c3)OCCO4 C40096857
CCCCCCOc1ccc(cc1)[C@H]2C(=C(C(=O)N2CCCC)[O-])C(=O)c3ccc4c(c3)OCCO4 C40096859
CCCCN1[C@@H](C(=C(C1=O)[O-])C(=O)c2cc3cccc(c3o2)OC)c4ccc(cc4)OCc5ccccc5 C40098321
CCCCN1[C@H](C(=C(C1=O)[O-])C(=O)c2cc3cccc(c3o2)OC)c4ccc(cc4)OCc5ccccc5 C40098322
CCCCN1[C@@H](C(=C(C1=O)[O-])C(=O)c2cc3cccc(c3o2)OC)c4cccc(c4)OCc5ccccc5 C40098367
CCCCN1[C@H](C(=C(C1=O)[O-])C(=O)c2cc3cccc(c3o2)OC)c4cccc(c4)OCc5ccccc5 C40098369
CCCCN1[C@@H](C(=C(C1=O)[O-])C(=O)c2cccc(c2)OCc3ccc(cc3)Cl)c4ccc(cc4)CC C40103122
CCCCN1[C@H](C(=C(C1=O)[O-])C(=O)c2cccc(c2)OCc3ccc(cc3)Cl)c4ccc(cc4)CC C40103123
CCCCN1[C@H](C(=C(C1=O)[O-])C(=O)c2cccc(c2)OCc3ccc(cc3)Cl)c4ccc(cc4)N(C)C C40103151
CCCCN1[C@@H](C(=C(C1=O)[O-])C(=O)c2cccc(c2)OCc3ccc(cc3)C)c4ccc(c(c4)OC)OC C40109216
CCCCN1[C@H](C(=C(C1=O)[O-])C(=O)c2cccc(c2)OCc3ccc(cc3)C)c4ccc(c(c4)OC)OC C40109217
CCCCN1[C@@H](C(=C(C1=O)[O-])C(=O)c2cccc(c2)OCc3ccc(cc3)F)c4ccc(cc4)C(=O)OC C40109474
CCCCN1[C@H](C(=C(C1=O)[O-])C(=O)c2cccc(c2)OCc3ccc(cc3)F)c4ccc(cc4)C(=O)OC C40109475
CCCCN1[C@@H](C(=C(C1=O)[O-])C(=O)c2ccc(cc2)OCc3ccccc3Cl)c4ccc(cc4)OCC C40109650
CCCCN1[C@H](C(=C(C1=O)[O-])C(=O)c2ccc(cc2)OCc3ccccc3Cl)c4ccc(cc4)OCC C40109651
CCCCN1[C@@H](C(=C(C1=O)[O-])C(=O)c2ccc(cc2)OCc3ccccc3Cl)c4ccc(cc4)SC C40109694
CCCCN1[C@H](C(=C(C1=O)[O-])C(=O)c2ccc(cc2)OCc3ccccc3Cl)c4ccc(cc4)SC C40109695
CCCCN1[C@@H](C(=C(C1=O)[O-])C(=O)c2ccc(cc2)OCc3ccc(cc3)F)c4ccc(cc4)SC C40110399
CCCCN1[C@H](C(=C(C1=O)[O-])C(=O)c2ccc(cc2)OCc3ccc(cc3)F)c4ccc(cc4)SC C40110401
CC(C)[C@@](C)(C#N)NC(=O)CSc1nnc(n1CC=C)c2ccccc2 C03485243
CCCCn1c(nnc1SCC(=O)Nc2ccccc2F)c3ccoc3C C04860635
CCOC(=O)c1ccccc1NC(=O)COC(=O)c2ccc(cc2Cl)F C03450160
CC[C@H](c1ccccc1)C(=O)N(CC(C)C)CC(=O)Nc2cc(on2)C C04932383
CCOC(=O)c1c(c([nH]c1C)C(=O)[C@H](C)OC(=O)c2ccc(cc2)F)C C05061955
CCCCCN(CC(=O)Nc1ccon1)C(=O)c2ccc(c(c2)Cl)Cl C05095599
c1ccc2c(c1)c(c[nH]2)CCCC(=O)OCCN3C(=O)c4ccccc4C3=O C05426615
CCC(=O)c1ccc(cc1)OCC(=O)Nc2nc3ccc(cc3s2)OCC C03608300
CC(C)(C)C(=O)COC(=O)c1ccccc1NS(=O)(=O)c2cccs2 C05601530
CCc1ccccc1NC(=O)CN(c2ccc(cc2)OC)S(=O)(=O)CC C05719457
CCOc1ccccc1N(CC(=O)NC(C)C)S(=O)(=O)c2ccccc2 C02936046
CCOc1ccccc1NC(=O)CSc2nccn2c3ccccc3OC C07391265
Cc1cc(c(n1CCOC)C)C(=O)COC(=O)c2cc3ccccc3cc2O C03537683
Cc1cc(cc(c1)NC(=O)COC(=O)/C=C/c2ccc(cc2)OCC#N)C C09799749
CCCSc1ccc(c(c1)NC(=O)CSc2ccccn2)[N+](=O)[O-] C10555134
Cc1ccc(cc1)NC(=O)CN(C)C(=O)COC(=O)C(C)(C)c2ccccc2 C06467398
CCn1c2c(cccn2)nc1[C@@H](CC(C)C)NC(=O)Cc3ccccc3OC C12114138
CCCCCCNC(=O)COc1ccc2c(c1)c(=O)n3c(n2)CCCCC3 C12901139
C[C@@H](CCc1ccccc1)NC(=O)CSc2nnnn2c3cccc(c3)F C05795565
CCn1c2ccc(cc2nc1SCC(=O)c3ccc[nH]3)C(=O)OCC C04829620
CCCCNc1nnc(s1)SCc2nc(no2)c3ccsc3 C14672080
CCC[C@H](C)NC(=O)COC(=O)c1c2c(n(n1)c3ccc(cc3)F)CCCC2 C14803222
CCN1C(=C([C@H](NC1=O)c2ccccc2C(F)(F)F)C(=O)OCCOC)C C08323166
CC[C@H](C)NC(=O)[C@@H](C)Sc1nnc(n1Cc2ccccc2)c3ccco3 C21644097
C[C@H](CNC(=O)[C@@H](C)OC(=O)c1ccc(cc1)n2cccn2)c3ccccc3 C23265586
C[C@H](CNC(=O)[C@H](C)OC(=O)c1ccc(cc1)n2cccn2)c3ccccc3 C23265594
Cc1ccc(c(c1)OCC(=O)O[C@H](C)C(=O)Nc2cccc(c2)C(=O)C)C C28303028
CC(C)NC(=O)[C@H](c1ccccc1)Sc2nnc(n2CC=C)c3ccco3 C31654704
CCOC(=O)/C=C/c1ccc(cc1)NC(=O)c2ccc(cc2)/C=N/OC C32756463
CC[C@H](C)NC(=O)CCN(c1c2ccccc2nc(n1)c3ccco3)C4CC4 C35588838
CN(CC(=O)Nc1ccccc1Cl)C(=O)COC(=O)/C=C/c2ccccc2 C06053704
CCOC(=O)N1CCN(CC1)C[C@@H](CO[C@@H]2C[C@@H](CC[C@@H]2C(C)C)C)O C35088645
C[C@@H](C(=O)c1ccc(cc1)NC(=O)C(C)C)OC(=O)c2ccc(cc2)C=O C08492124
CC[C@H]1CCCCN1C(=O)COC(=O)[C@@H](C(C)C)NC(=O)c2cccc(c2)C C39659257
CCc1ccc(cc1)N2C[C@H](OC2=O)CNS(=O)(=O)CCc3ccccc3 C41178056
CCOC(=O)c1ccc(cc1)NC(=O)CCCc2ccc3c(c2)OCCO3 C41232376
CCOCCCNC(=O)N(C)[C@@H](C)c1ccc(cc1)n2cnc3c2cccc3 C43005366
CCC[C@@H](C)N(C)C(=O)N[C@@H](CCSC)c1nnc2n1cccc2 C45258477
CCc1ccccc1OCC(=O)O[C@@H](C)C(=O)Nc2ccc(c(c2)Cl)C#N C45481153
CC(C)Cc1nnc(s1)NC(=O)/C=C/c2ccc(c(c2)OC)OC(C)C C47157631
CCN(CC)c1cc(nc(n1)SCc2ccc(o2)C(=O)NC3CC3)C C06868844
c1ccc2c(c1)ccn2CCCNC(=O)N(Cc3ccco3)C[C@H]4CCCO4 C56533053
CCCCN(Cc1ccccc1F)C(=O)NCc2cccnc2n3cccn3 C63788521
CCCO[C@H]1CCCN(C1)C(=O)Nc2ccc(cc2)/C=C/C(=O)OCC C65410307
Cc1ccsc1CN(C(C)C)C(=O)NCCCc2nc(no2)C(C)C C66234167
COCCN(Cc1ccco1)C(=O)NC[C@@H]2CCN(C2)c3ccc(cc3)F C66346011
CC(=C)COc1cccc(c1)NC(=O)c2ccc(o2)CSc3nccn3C C66727086
CC[C@H](C)[C@H](C(=O)OC)NC(=O)CN1CCN(CC1)c2ccccc2Cl C66862930
CCS(=O)(=O)N(C)C1CCN(CC1)C(=O)NC(CC(C)C)CC(C)C C66926370
CCCCN(C)C(=O)CSc1nc2cc([nH]c2c(=O)n1[C@@H](C)CC)C C67238799
CCCCCCNC(=O)c1ccc(o1)CN2c3cc(ccc3OCC2=O)C(C)(C)CC C04508219
CCCN(CC(=O)Nc1nnc(s1)c2cccc(c2)C)C(=O)C[C@H](C)CC(C)(C)C C04765404
Cc1ccc(cc1)n2c(cc(n2)C(C)(C)C)NC(=O)CN(CC(C)C)C(=O)CC(C)C C04806892
CCCCCN1c2ccccc2/C(=N\NC(=O)COc3cc(ccc3C(C)C)C)/C1=O C05418540
CCc1ccc(cc1)NC(=O)CN(c2ccccc2OCC)S(=O)(=O)c3ccc(cc3)C C01152673
CCCN(C)c1cc(nc(n1)SCc2cccc(c2)C(=O)NCCOC)C(C)(C)C C06695699
CCCCOC(=O)c1cccc(c1)NC(=O)CSc2c3c4c(sc3ncn2)CCCC4 C08950358
CC[C@@H](C)c1ccc(cc1)OCCOc2ccc(cc2)/C=C/3\C(=O)NN(C3=O)c4ccccc4 C09065857
CCCCN(CCCC)S(=O)(=O)c1ccc(cc1)C(=O)Nc2ccc3c(c2)scn3 C09472011
CCCCOC(=O)c1ccc(cc1)NC(=O)c2cccn(c2=O)Cc3cccc4c3cccc4 C09547656
C=CCOc1ccc(cc1)NC(=O)CN(c2ccccc2Cl)S(=O)(=O)c3ccccc3 C09615254
CCCCOC(=O)c1c(oc2c1cc(cc2)NS(=O)(=O)c3ccc(cc3)C(C)(C)C)C C09994586
COc1cccc(c1)NCc2nnc(n2C3CCCCC3)SCc4cc(ccc4OC)F C10073022
CCOc1ccccc1Nc2nnc(s2)SCC(=O)c3ccc(cc3)OC(F)F C03367841
CC(C)CCOc1ccccc1C(=O)Nc2ccc(cc2)S(=O)(=O)N(C)c3ccccc3 C14033276
CCCOc1ccc(cc1)NC(=O)C[C@H]2C(=O)N(C(=S)N2CC=C)c3cccc(c3)F C14943644
CCc1cccc(c1n2c(nnc2S[C@H](C)C(=O)NCC(C)C)c3cccnc3)CC C16066759
CCCCCCC(=O)Nc1cccc(c1)[C@H]2C(=C(N=C3N2CCCS3)C)C(=O)OCC C16613731
CCCCCc1c(nc(n(c1=O)Cc2ccc(c(c2)OC)OC)C)/C=C/c3ccc(cc3)O C16885977
CCN(CC)c1ccc(cc1)/C=N/NC(=O)CN(c2ccccc2C)C(=O)c3ccccc3 C16678476
Cc1ccccc1C(=O)Oc2ccc(cc2)/C=N/NC(=O)COc3ccccc3CC=C C04261357
Cc1ccc(cc1)S(=O)(=O)N(CC(=O)NC[C@H](C)c2ccccc2)c3ccc(cc3)OC C25164382
CCc1ccnc(c1)Oc2c(nc(c(n2)CC)N[C@@H]3c4ccccc4C[C@@H]3OCC)CC C28956440
CCOc1cc(cc(c1O)CC=C)/C=C\2/C(=O)N(/C(=N\c3ccccc3)/S2)CCOC C09311614
CCOC(=O)c1ccc(cc1)NC(=O)/C(=C/c2ccc(cc2)OCc3ccccc3F)/C#N C00883437
CC[NH+](CC)CCCn1c(nnc1[S-])c2ccc(o2)COc3ccc(cc3)C(C)(C)C C33580373
CCN(CC)S(=O)(=O)c1ccc(cc1)c2csc(n2)N/N=C/c3ccc(cc3)C(C)C C33790381
CCC(=O)N(CCC(C)C)CC(=O)Nc1cc(nn1c2ccc(cc2)Cl)C(C)(C)C C35140296
CCCN(CC(=O)Nc1cc(nn1c2cccc(c2)C)C(C)(C)C)C(=O)CC(C)(C)C C35143085
CCN(CC)S(=O)(=O)c1cccc(c1)c2csc(n2)N/N=C/c3ccc(cc3)C(C)C C33960052
CCCCNC(=O)N(CCc1csc2n1cc(n2)c3ccc(cc3)C)C[C@H]4CCCO4 C33860181
CCCCN(CC(=O)Nc1cc(nn1c2cccc(c2)C)C(C)(C)C)C(=O)c3ccccc3 C16432563
CCCCN(CC(=O)Nc1cc(nn1c2ccc(cc2)C)C(C)(C)C)C(=O)[C@@H](C)Cl C35691482
CC(C)CNC(=O)C[C@H](c1ccccc1)c2cn(c3c2cc(cc3)[N+](=O)[O-])Cc4ccccc4 C35872480
CC[C@H](C)NC(=O)C[C@H](c1ccccc1)c2cn(c3c2cc(cc3)[N+](=O)[O-])Cc4ccccc4 C35872492
CCCNC(=O)N(Cc1c(nn(c1Oc2ccccc2)c3ccc(cc3)F)CC)C(C)C C35973060
CCCCC[C@H](C(=O)NC1CCCCC1)N(Cc2ccco2)C(=O)c3ccccc3OC C36494288
CCC/C=C/[C@H](C(=O)NC(C)(C)CC(C)(C)C)N(C)C(=O)Cc1ccc2c(c1)OCO2 C36534384
CCC/C=C/[C@H](C(=O)NC(C)(C)CC(C)(C)C)N(Cc1ccc(o1)C)C(=O)c2ccco2 C36595830
CCCOc1ccccc1/C=N/Nc2nc-3c(c(=O)n2CC=C)[C@@](Cc4c3cccc4)(C)CC C40035661
CCCN1[C@H](c2c(n[nH]c2C1=O)c3ccc(cc3)C)c4ccc(c(c4)OC)OCCC(C)C C40341722
CCCCN1[C@H](c2c(n[nH]c2C1=O)c3ccc(cc3)Cl)c4ccc(c(c4)OCC)OCC C40343202
Cc1ccccc1COc2ccc(cc2OC)/C=N/NC(=O)COc3ccccc3C(C)C C40911573
CCCCSc1nc2n(n1)[C@@H](C(=C(N2)C)C(=O)OCc3ccccc3)c4c(ccs4)C C41000479
Cc1ccc(c(c1)OCC(=O)OCC(=O)c2ccc(s2)CNC(=O)C(C)(C)C)C(C)C C45371784
CCOC(=O)c1c(c2c([nH]1)C[C@H](CC2=O)c3cc(ccc3OC)OC)CCC4CCCCC4 C09559834
CCCCOC(=O)C1=C(Nc2nc(nn2[C@H]1c3ccccc3)SCc4ccccc4)C C54642691
CCN(CC)c1ccc(cc1)c2nnc(n2C)S[C@H](C)C(=O)NC[C@H](C)c3ccccc3 C57660701
CCCCNC(=O)CCCSc1nc(cc(n1)C(F)(F)F)c2ccc3c(c2)OCO3 C58975900
CCCCSc1ccccc1NC(=O)CSc2nc3ccc(cc3s2)[N+](=O)[O-] C59040676
CCCCNC(=O)N(CC(=O)N1CCc2c(ccs2)[C@H]1c3ccccc3)[C@H](C)CC C04606865
Cc1ccc(cc1C)[C@H](C)NC(=O)CSc2nnc(n2CC(C)C)c3ccccc3F C08651060
Cc1ccc(cc1)NC(=O)[C@@H](c2ccccc2)Sc3nnc(n3C4CC4)Cc5cccs5 C08860928
C[C@H](C(=O)Nc1ccccc1c2ccccc2)Sc3nnc(n3C4CC4)Cc5cccs5 C08862146
COc1cc(ccc1OCc2ccccc2C#N)/C=N/NCc3c(cccc3Cl)Cl C09197102
CCN1C(=O)[C@H](N(C1=S)CCCc2ccccc2)CC(=O)Nc3ccc(cc3)Cl C09280184
C=CCn1c(nnc1S[C@@H](c2ccccc2)C(=O)Nc3ccc(cc3)F)c4ccccc4 C09548938
Cc1ccc(c(c1)OCc2ccccc2C(=O)Nc3ccc(cc3)Cn4ccnc4)C(C)C C09526057
CCc1cccc(c1NC(=O)CSc2nnc(n2c3ccc(c(c3)C)C)Cc4ccccc4)C C02838341
CCC(CC)NC(=O)CSc1nnc(n1c2ccccc2F)c3ccccc3Cl C11022066
CC(C)CCOc1ccc2c(c1)[C@@H]3C=CC[C@H]3[C@@H](N2)c4cc(c(c(c4)OC)OC)OC C13641389
CCCOCCOC(=O)C1=C(NC2=C([C@@H]1c3ccc(cc3)Br)C(=O)CC(C2)(C)C)C C02190631
CC[C@@H](c1ccc(c(c1)C)C)NC(=O)CN(c2ccccc2F)S(=O)(=O)c3ccc(cc3)C C22323881
C[C@@H](Cc1cccc2c1cccc2)CNC(=O)CN(c3cccc4c3cccc4)S(=O)(=O)C C22340034
CC[C@H](c1ccc(c(c1)C)C)NC(=O)CN(c2cccc(c2C)C)S(=O)(=O)c3ccccc3 C22362318
Cc1cc(c(c(c1)C)S(=O)(=O)N(Cc2ccccc2)CC(=O)N[C@@H](C)c3ccc(cc3)F)C C22535992
CCOc1ccccc1NC(=O)[C@@H](c2ccccc2)Sc3nc4ccccc4n3C(F)F C24835270
C[C@H](c1ccc2cc(ccc2c1)OC)c3nc4ccccc4n3C[C@@H](CN(C)c5ccccc5)O C27695838
Cc1cccc(c1NC(=O)CSc2nnc(n2Cc3ccccc3)c4ccc(cc4)F)C(C)C C28827954
CCCCCCC(=O)Nc1ccc(c(c1)Cl)N2CCN(CC2)C(=O)c3ccccc3C C30830742
CC[C@@H](C(=O)Nc1c(c(c(s1)C)C)C(=O)OCC)Sc2cc(c3ccccc3n2)C C32528666
Cc1ccc(cc1)Sc2ccc(=O)n(n2)c3ccc(cc3)C(=O)N[C@@H](C)CCc4ccccc4 C32999040
CC(C)NC(=O)c1ccc2c(c1)nc(n(c2=O)Cc3ccccc3)SCc4ccc(cc4)C=C C33074150
C[C@H]1CCc2c(sc(c2C(=O)OC)NC(=O)COc3ccc(cc3)C(C)(C)c4ccccc4)C1 C01925084
C[C@H](CC(=O)N1CCN(CC1)c2ccc(cc2)NC(=O)[C@H]3C[C@H]3c4ccccc4)CC(C)(C)C C35335620
CCc1cccc2c1[nH]cc2[C@@H](CC(=O)N3CCC(CC3)C(=O)OCC)c4cccc(c4)Cl C35371502
CCc1c(c(n(n1)c2ccccc2)Oc3ccccc3C)CCC(=O)Nc4ccccc4F C35817502
C[C@H](C(=O)Nc1ccccc1SC)Sc2nnc(n2C3CCCCC3)Cc4cccs4 C22056052
CCC/C=C/[C@@H](C(=O)NC1CCCCC1)N(c2cccc(c2)Cl)C(=O)c3cccnc3 C36553878
CCCN([C@@H](c1ccc(cc1)N(C)C)C(=O)NC(C)(C)C)C(=O)[C@@H]2C[C@@H]3C[C@H]([C@H]2C)C3(C)C C36562275
CCc1c(c(n(n1)c2ccccc2)Oc3ccccc3F)CCC(=O)Nc4ccccc4 C37278384
Cc1ccc(cc1)[C@@H]2c3cc(ccc3CCN2C(=O)CC(C)C)O[C@@H](C)C(=O)NCC(C)C C37280787
Cc1ccc(cc1)[C@H]2c3cc(ccc3CCN2C(=O)CC(C)C)O[C@H](C)C(=O)NCC(C)C C37280794
CC[C@@H](C(=O)NCC=C)Oc1ccc2c(c1)[C@H](N(CC2)C(=O)C3CCCC3)c4ccc(cc4)C C37281625
CCC[C@@H](C(=O)NCc1cccnc1)n2c3cc(c(cc3nc2Cc4ccccc4Cl)C)C C37398307
CC(C)c1ccc(cc1)S(=O)(=O)NC[C@H](c2ccc(cc2)N(C)C)N3CCc4c3cccc4 C38666623
CCOC(=O)C1=C(NC(=C([C@@H]1c2ccccc2)C#N)SCC(=O)C34CC5CC(C3)CC(C5)C4)C C39327136
CCn1c(nnc1SCc2cccc3c2cccc3)[C@@H](C(C)C)NC(=O)c4ccccc4 C39743843
CC[C@@H](C(=O)Nc1ccccc1)Sc2nnc(n2CC=C)c3ccccc3Br C39767730
CCc1ccc(cc1)CN2CCN(CC2)C(=S)Nc3c(c4c(s3)C[C@@H](CC4)C)C(=O)OC C39968886
CC[C@H](c1ccccc1)NC(=O)CN(c2ccc(c(c2)C)C)S(=O)(=O)c3ccc(cc3)Cl C44901100
CCCCN/C(=C/1\C(=NN(C1=O)c2nc3ccccc3s2)CSc4ccc(cc4)Cl)/C C13196333
Cc1c(nc(nn1)SCc2ccccc2)/C=C/NOCc3ccc(cc3Cl)Cl C03104843
Cc1cc(ccc1NC(=O)c2ccccc2)SCCOC(=O)c3cc4ccccc4o3 C57318287
CCOc1cc(ccc1OCc2cccc(c2)C)/C=C(/C#N)\C(=O)Nc3cccc(c3)C C59133136
Cc1c(c(n(n1)Cc2ccccc2Cl)C)/C=N/NC(=O)[C@H](C)c3ccc(cc3)CC(C)C C59152897
CCOc1cc(cc(c1OCc2ccc(cc2)C)Cl)/C=C(/C#N)\C(=O)Nc3ccc(cc3)C C59335574
C=CCn1c(nnc1SCCC(=O)Nc2ccc(cc2)Cl)c3cccc(c3)Cl C59794801
CCC/C(=N\CCC1=c2cc(ccc2=[NH+][C@H]1C)OC)/C3=C(C[C@@H](CC3=O)c4ccccc4)[O-] C63514670
CCCCOC(=O)c1cccc(c1)NC(=O)/C=C/c2cc3cc(ccc3o2)Br C67339355
Cc1ccc(cc1)S(=O)(=O)N(CC(=O)NC(C(C)C)C(C)C)c2cc(ccc2C)C C02979764
CC(C)c1ccc(cc1)/C=N/NC(=O)CSc2nc3ccccc3n2Cc4ccccc4Cl C08618309
CCCCOC(=O)c1c2c(sc1NC(=O)/C(=C/c3cccc4c3cccc4)/C#N)CCCC2 C02357168
CCOc1ccccc1NC(=O)[C@H](C)n2c3ccccc3nc2SCc4ccccc4Cl C08950991
CCCc1c2c(c3c4c(c(nc(n4)SC)N(CCO)Cc5ccccc5)sc3n1)CCC2 C02210459
Cc1ccc(cc1)S(=O)(=O)N(CC(=O)NCCC2=CCCCC2)c3ccc(c(c3)Cl)C C09425747
C=CCOc1ccc(cc1/C=C(\C#N)/C(=O)Nc2ncc(s2)Cc3ccccc3Cl)Cl C01905864
c1ccc2c(c1)cccc2C=NNC(=O)CSc3nnc(s3)SCc4ccccc4Cl C09762853
c1ccc(c(c1)CSc2nnc(s2)SCC(=O)N/N=C\c3c(cccc3Cl)F)Cl C12465579
CC[C@H](C)c1ccc(cc1)NC(=O)COC(=O)c2ccccc2Sc3ccccc3C#N C03293672
c1ccc2c(c1)nc(s2)SCc3ccc(cc3)C(=O)OCC(=O)Nc4ccc(cc4F)Cl C13071007
CC[C@@H](C)c1ccccc1O[C@@H](CC)C(=O)Nc2cccc(c2)C(=O)N(C)c3ccccc3 C13621404
Cc1ccc(cc1)N(CC(=O)N[C@@H](C)c2ccc(cc2)C(C)(C)C)S(=O)(=O)c3ccc(cc3)F C13648494
Cc1ccc(c(c1)C)N(CC(=O)N[C@@H](C)c2ccc(cc2)C(C)(C)C)S(=O)(=O)c3ccccc3 C13675705
CC(=O)c1cccc(c1)NC(=O)c2c(cnc(n2)SCc3ccc(cc3)F)Sc4ccccc4 C15860665
CCCn1c2ccccc2nc1CCc3ccc(cc3)NS(=O)(=O)c4ccc(c(c4)Cl)F C15870754
Cc1ccc(c(c1)OCCn2cc(c3c2cccc3)/C=C(\C#N)/C(=O)NC4CCCC4)C(C)C C15931713
Cc1ccc(c(c1)C)c2cc(c3ccccc3n2)C(=O)O[C@@H](C)C(=O)NCCC4=CCCCC4 C03411284
CCOc1cc(ccc1OCc2ccccc2C#N)/C=N/Nc3c(c(c(c(c3F)F)F)F)F C16689237
CC[C@@H](C)OC(=O)C1=C(NC2=C([C@@H]1c3ccc(cc3)OCC)C(=O)C[C@H](C2)c4ccccc4)C C19770296
CC[C@@H](c1ccc(c(c1)C)C)NC(=O)CN(c2ccc(c(c2)C)C)S(=O)(=O)c3ccc(cc3)C C22318811
CC[C@@H](c1ccc(cc1C)C)NC(=O)CN(c2cccc(c2C)C)S(=O)(=O)c3ccc(cc3)C C22347639
CC[C@H](c1ccc(c(c1)C)C)NC(=O)CN(c2ccc(c(c2)C)C)S(=O)(=O)c3ccc(cc3)Cl C22363145
Cc1ccc(cc1)[C@H](c2ccccc2)NC(=O)CN(c3cccc(c3)C)S(=O)(=O)c4ccccc4 C22427870
Cc1ccc(cc1)[C@@H](c2ccccc2)NC(=O)CN(c3cccc(c3)C)S(=O)(=O)c4ccc(cc4)C C22430241
CCCCCc1ccc(cc1)C(=O)Nc2cccc(c2)c3cccc(n3)c4ccc5c(c4)OCCO5 C25148153
CCC[C@@H]1C[C@](OC1=O)(C)c2csc(n2)N(c3ccccc3Cl)C(=S)Nc4ccccc4 C27826881
C/C(=C\c1ccccc1)/C=N\NC(=O)CSc2nc3ccccc3n2Cc4ccccc4Cl C32576854
CCCCC1CCC(CC1)C(=O)Nc2ccccc2SCc3cc(=O)n4ccc(cc4n3)C C33025956
c1ccc(cc1)CCC(=O)Nc2ccccc2Sc3nc(nn3Cc4ccc(cc4)F)Cl C33036073
CCOC(=O)c1c2c(sc1NC(=O)COc3cc(c(c(c3)C)Cl)C)C[C@H](CC2)C(C)(C)C C01944467
CC[C@H](C(=O)NCCC(C)C)Sc1nc2ccccc2c(=O)n1c3ccc(c(c3)Cl)Cl C35145238
Cc1cccc(c1)CSc2nnc(n2c3cc(ccc3C)Cl)[C@H](C)NC(=O)CC(C)C C35199586
Cc1ccccc1CSc2nnc(n2c3cc(ccc3C)Cl)[C@H](C)NC(=O)Cc4cccs4 C35245671
c1ccc(cc1)C(CCNC(=O)c2cc(nn2c3cccc(c3)Cl)c4ccco4)c5ccccc5 C35728038
C[C@H]1[C@@H](C[C@@H]2C[C@H]1C2(C)C)C(=O)N(Cc3ccco3)[C@H]([C@H](C)c4ccccc4)C(=O)NC(C)(C)C C36495428
CCC/C=C/[C@@H](C(=O)NC(C)(C)C)N(Cc1ccco1)C(=O)[C@@H]2C[C@@H]3C[C@H]([C@H]2C)C3(C)C C36495433
Cc1ccc(cc1)[C@H](C(=O)NC(C)(C)CC(C)(C)C)N(Cc2ccc(o2)C)C(=O)C#Cc3ccccc3 C36597077
Cc1cccc(c1)[C@@H]2c3cc(ccc3CCN2C(=O)C4CCCC4)O[C@@H](C)C(=O)NCCC(C)C C37604271
COc1ccc(cc1)[C@@H](Nc2ccccc2)P(=O)(Oc3ccccc3)Oc4ccccc4 C02274850
C[C@H](C(=O)Nc1cccc(c1)SC)Sc2nnc(n2CC=C)c3ccc(cc3Cl)Cl C39766283
CCC[C@@]1(Cc2ccccc2-c3c1c(=O)n(c(n3)N/N=C/c4ccc(cc4)C(C)(C)C)CC=C)C C40035949
CCCCc1ccc(cc1)NC(=O)[C@H](CC)Sc2nnc3n2c4c(cccc4c(c3)C)C C40170301
CC(C)N(c1ccc(cc1)Nc2ccccc2)C(=O)CSc3nccc(n3)C(F)(F)F C45800542
CC(=O)Nc1ccc(cc1Cl)SCCOC(=O)c2ccc(o2)c3cc(cc(c3)Cl)Cl C57317893
CCOc1cc(cc(c1OCc2ccc(cc2Cl)Cl)Cl)/C=N/NC(=O)c3cccs3 C59197934
CCc1ccccc1NC(=O)/C(=C\c2ccc(c(c2)OCC)OCc3ccc(cc3)C)/C#N C59245260
COc1cc(cc(c1OCC=C)Cl)/C=N/c2c(c3c(s2)CCCC3)C(=O)NC4CCCCC4 C59245996
CCOc1cc(cc(c1OCc2cccc3c2cccc3)Cl)/C=C(/C#N)\C(=O)Nc4ccc(cc4)C C59335583
CCOc1cc(cc(c1OCc2cccc3c2cccc3)Cl)/C=C(\C#N)/C(=O)Nc4ccccc4 C59536659
CCCC[C@@H](C(=O)Oc1cc(cc2c1c(cc(=O)o2)CCC)C)NS(=O)(=O)c3ccc(cc3)C C02093129
CS(=O)(=O)N(Cc1ccc(cc1)C(=O)N/N=C/c2ccccc2OCc3ccccc3)c4ccccc4 C00839638
CCCCOC(=O)C1[C@H](C2=C(C[C@H](CC2=O)c3ccc(c(c3)OC)OC)N=C1C)c4ccc(cc4)O C06149877
CCc1cccc(c1NC(=O)[C@@H](C)OC(=O)c2ccc3c(c2)C(=O)N(C3=O)Cc4ccccc4Cl)CC C01982961
CCc1cccc(c1NC(=O)[C@H](C)OC(=O)c2ccc3c(c2)C(=O)N(C3=O)Cc4ccccc4Cl)CC C01982962
CCCCOC(=O)c1ccc(cc1)NC(=O)Cn2cnc3c(c2=O)c(cs3)c4ccc(cc4)Cl C08950030
CCCCOC(=O)c1cccc(c1)NC(=O)Cn2cnc3c(c2=O)c4c(s3)C[C@H](CC4)C(C)(C)C C08950354
COC(=O)c1ccc(cc1)NC(=O)C[C@H]2C(=O)N(C(=S)N2CCc3ccccc3)c4ccccc4 C09331854
CCNC(=S)c1c(c2c3n1nc(n3CCCC2)COc4ccc(cc4)OC)c5ccc(cc5)OC C09737657
COc1ccc(cc1)NC(=O)C[C@@H]2C(=O)N(C(=S)N2CCc3ccccc3F)c4ccc(cc4)OC C09763544
CCOc1ccc(cc1OCC)CCNc2c3ccccc3n4c(n2)c(nn4)c5ccc(cc5)Cl C09858837
C=CCn1c(nnc1SCC(=O)Nc2ncc(s2)Cc3cc(ccc3Cl)Cl)c4ccco4 C09910206
CCCCN(CCCC)S(=O)(=O)c1ccc(cc1)C(=O)Nc2nc-3c(s2)COc4c3cccc4 C10007530
CCOc1cc(cc(c1OCC)OCC)C(=O)Nc2ccc(c(c2)Cl)c3cc4ccccc4oc3=O C10130162
CC[C@@H](C)c1ccccc1NC(=O)[C@H](C)OC(=O)c2cccc(c2)S(=O)(=O)N(C)c3ccccc3 C11501192
CCCCn1c2ccccc2nc(c1=O)CCC(=O)O[C@H](C)C(=O)Nc3ccccc3c4ccccc4 C11589992
CCc1ccc(cc1)N([C@H](c2ccc(cc2)C)C(=O)NCCC(C)C)C(=O)Cn3c4ccccc4nn3 C12712676
Cc1ccc(cc1)[C@H](C(=O)NCCC(C)C)N(c2ccc(c(c2)C)C)C(=O)Cn3c4ccccc4nn3 C12712696
Cc1ccc(cc1C)N([C@H](c2ccc(cc2)F)C(=O)NCCC(C)C)C(=O)Cn3c4ccccc4nn3 C12713087
CCCCn1c2ccc(cc2nc1S[C@@H](C)C(=O)Nc3ccc(cc3)C)S(=O)(=O)N4CCCCC4 C06095383
CC[C@@H](C)[C@@H](COC(=O)c1cccs1)NC(=O)Cc2c(c3cc4c(cc3oc2=O)oc5c4CCCC5)C C13608301
CCOC(=O)c1ccc(c(c1)C)NC(=O)CN(c2ccc(c(c2)Cl)F)S(=O)(=O)c3ccccc3 C13670348
CCOC(=O)c1ccc(c(c1)NC(=O)CN(c2ccccc2C)S(=O)(=O)c3ccc(cc3)Cl)C C13674416
Cc1ccsc1CCN2[C@H](C(=O)N(C2=S)c3ccc(cc3)OC)CC(=O)Nc4ccc(cc4)OC C20115226
CCc1cccc(c1n2c(nnc2S[C@@H](C)C(=O)Nc3ccc(cc3)C(=O)C)c4cccnc4)CC C03428248
CCc1cccc(c1n2c(nnc2S[C@H](C)C(=O)Nc3ccccc3OC)c4cccnc4)CC C20882132
CCOC(=O)c1ccc(cc1)NC(=O)CN(c2ccc(cc2C)Cl)S(=O)(=O)c3ccc(cc3)C C22277528
Cc1ccc(c(c1)OCC(=O)N/N=C\c2ccc(c(c2)OC)OC(=O)c3ccccc3Cl)C(C)C C32119781
CC[C@H](C(=O)Nc1nc(c(s1)C(=O)OCC(C)C)C)Sc2cc(c3cccc(c3n2)OC)C C32530136
Cc1cccc(c1C)n2c(cc(n2)C(C)(C)C)NC(=O)CN(CC(C)C)C(=O)c3cccc(c3)OC C00743863
CC(C)CN(CC(=O)Nc1cc(nn1c2ccccc2Cl)C(C)(C)C)C(=O)c3ccc(cc3)OC C00745467
CCOC(=O)[C@@H]1[C@H](CC2=C(C1=O)[C@@H](C(=C(N2)C)C(=O)OCC)c3ccccc3C)c4ccc(cc4)OC C08416092
CC[C@@H](c1ccccc1)C(=O)Nc2ccccc2N3CCCN(C3=O)Cc4cc(cc(c4)OC)OC C34735247
CC[C@H](c1nc2ccccc2c(=O)n1CCOC)N(CCC(C)C)C(=O)Nc3cccc(c3)Cl C35060071
Cc1ccc(cc1)NC(=O)N(CC(C)C)CC(=O)N(Cc2ccc3c(c2)OCO3)Cc4c(ccs4)C C35352377
CC(C)c1c(c(n(n1)c2ccccc2)Oc3ccccc3F)CN(CCOC)C(=O)NC(C)(C)C C35978746
Cc1ccc(c(c1)C)[C@@H](C(=O)NC(C)(C)CC(C)(C)C)N(C(=O)c2cccc(c2)[N+](=O)[O-])C(C)(C)C C36591640
CCCOC(=O)c1ccc(cc1)NC(=O)CSC2=NC(=O)C3=C(CSC3=N2)c4ccc(cc4)C C38780599
Cc1cccc2c1nc(s2)NC(=O)CSc3nnc(n3CC=C)COc4ccc5ccccc5c4C C39755674
CC[C@@]1(Cc2ccccc2-c3c1c(=O)n(c(n3)N/N=C/c4ccc(c(c4)OCC)OCC=C)CC=C)C C40035779
CCC[C@@]1(Cc2ccccc2-c3c1c(=O)n(c(n3)N/N=C/c4ccc(c(c4)OC)OCC)CC=C)C C40036263
CC[C@@H](C(=O)Nc1c(c(cs1)c2ccccc2)C(=O)OCC)Sc3nnc4n3c5ccccc5cc4 C40169879
CCCSc1nc2n(n1)[C@H](C(=C(N2)C)C(=O)OCC)c3ccccc3OCc4ccccc4Cl C40982296
CCCCSc1nc2n(n1)[C@@H](C(=C(N2)C)C(=O)OC(C)C)c3cc(ccc3OC)Br C41000953
CCC/C=C/[C@H](C(=O)NC(C)(C)C)N(c1ccccc1)C(=O)[C@H]2CCCN2C(=O)OCc3ccccc3 C36604279
CCOc1ccccc1[C@@H]2C(=C(Nc3n2nc(n3)SCc4ccccc4Cl)C)C(=O)OCC C01283393
CCCCOC(=O)C1=C(Nc2nc(nn2[C@@H]1c3ccc(o3)Br)SCc4ccccc4F)C C54643331
CCCCOC(=O)C1=C(Nc2nc(nn2[C@H]1c3ccc(o3)Br)SCc4ccccc4F)C C54643333
COC(=O)c1ccc(cc1)NC(=O)C[C@@H]2C(=O)N(C(=S)N2CCc3ccccc3)Cc4ccccc4 C33712797
c1ccc(cc1)CSc2nnc(s2)NC(=O)CSc3nc(n(n3)c4ccccc4)c5ccccc5 C59312336
Cc1cccn2c1ncc2[C@H](CC(=O)NCCC(c3ccccc3)c4ccccc4)c5ccccc5F C04157053
Cc1ccc(c(c1)CN2c3ccccc3S[C@@H](C2=O)[C@@H](C)C(=O)NCCCSC4CCCCC4)C C03585905
Cc1ccc(cc1)[C@H](CCNC(=O)C[C@H](c2ccccc2)[C@@H]3CCOCC3(C)C)c4ccco4 C01321391
CCCCO[P@@](=O)(c1ccc(cc1)N(C)C)[C@H](c2ccc(cc2)Br)Nc3ccccc3 C02395118
CC(C)CO[P@](=O)(c1ccc(cc1)N(C)C)[C@H](c2ccc(cc2)Cl)Nc3ccccc3 C02403470
CC(C)CCO[P@](=O)(c1ccc(cc1)N(C)C)[C@@H](c2ccc(cc2)Br)Nc3ccccc3 C09471601
CCCCN1CCCc2c1ccc(c2)CN(Cc3ccco3)C(=S)Nc4cccc(c4C)Cl C03055475
CCN(CC)c1ccc(cc1)C(c2ccc(cc2)N(CC)CC)(c3ccc(cc3)N(CC)CC)O C31297763
Cc1cccn2c1ncc2[C@H](CC(=O)NCCC(c3ccccc3)c4ccccc4)c5ccccc5 C35819996
CCCCNC(=O)[C@@H](c1ccc(cc1C)C)N(c2cccc(c2)Cl)C(=O)Cc3ccccc3C C36481267
CCCCNC(=O)[C@@H](c1ccc(cc1)C)N(c2cccc(c2)Cl)C(=O)[C@@H](CC)c3ccccc3 C36482840
CCC(CC)[C@@H](C(=O)NC(C)(C)C)N(c1cccc(c1)Cl)C(=O)Cc2cccc(c2Cl)Cl C36485235
CCCCCCN([C@@H](c1ccccc1C)C(=O)NC(C)(C)CC(C)(C)C)C(=O)c2ccccc2 C36516450
Cc1ccccc1[C@@H](C(=O)NC(C)(C)CC(C)(C)C)N(C)C(=O)/C(=C\c2ccccc2)/c3ccccc3 C36523192
CCC/C=C/[C@H](C(=O)NC(C)(C)C)N(C)C(=O)CCCc1cc2cccc3c2c4c1cccc4cc3 C36524842
CCCCNC(=O)[C@H](C(c1ccccc1)c2ccccc2)N(C)C(=O)[C@@H]3C[C@@H]4C[C@H]([C@H]3C)C4(C)C C36525554
CCCCNC(=O)[C@@H](/C=C\C)N(c1ccccc1Cl)C(=O)/C(=C\c2ccccc2)/c3ccccc3 C36540565
Cc1ccccc1[C@@H](C(=O)NC(C)(C)CC(C)(C)C)N(c2ccccc2Cl)C(=O)CC(C)C C36541112
CCCCNC(=O)[C@@H](c1ccccc1C)N(c2ccccc2Cl)C(=O)[C@H](CC)c3ccccc3 C36542930
CCCCNC(=O)[C@H](/C=C/CCC)N(c1ccccc1Cl)C(=O)c2cccc(c2)Cl C36544211
CCC/C=C/[C@@H](C(=O)NC(C)(C)C)N(c1ccccc1Cl)C(=O)Cc2cccc(c2Cl)Cl C36545535
CCCCNC(=O)[C@H](c1ccc(cc1C)C)N(c2ccccc2Cl)C(=O)C[C@H](C)c3ccccc3 C36546046
C/C=C/[C@H](C(=O)NC(C)(C)CC(C)(C)C)N(c1ccccc1Cl)C(=O)C[C@@H](C)c2ccccc2 C36546202
CCCC(=O)N(c1ccccc1Cl)[C@H](c2ccccc2C)C(=O)NC(C)(C)CC(C)(C)C C36547076
CCCC(=O)N(c1ccccc1Cl)[C@H](c2ccc(cc2)C)C(=O)NC(C)(C)CC(C)(C)C C36547258
CCC/C=C/[C@H](C(=O)NC(C)(C)C)N(c1ccccc1Cl)C(=O)C(c2ccccc2)c3ccccc3 C36547562
CCCCNC(=O)[C@@H](C(CC)CC)N(c1ccccc1Cl)C(=O)c2ccccc2Cl C36549625
CCCCC[C@@H](C(=O)NCCCC)N(c1ccccc1Cl)C(=O)c2ccccc2Cl C36549665
CCC(=O)N(c1ccccc1Cl)[C@@H]([C@@H](C)c2ccccc2)C(=O)NC(C)(C)CC(C)(C)C C36550450
CCCCC(=O)N(c1ccccc1Cl)[C@H](c2ccccc2)C(=O)NC(C)(C)CC(C)(C)C C36550759
CCCC(=O)N(c1cccc(c1)Cl)[C@@H](c2ccc(cc2C)C)C(=O)NC(C)(C)CC(C)(C)C C36551544
CCCC(=O)N(c1cccc(c1)Cl)[C@@H](c2c(cccc2Cl)Cl)C(=O)NC(C)(C)CC(C)(C)C C36551688
CCCCNC(=O)[C@@H](/C=C\C)N(c1cccc(c1)Cl)C(=O)C(c2ccccc2)c3ccccc3 C36552109
CCCN([C@H](c1ccc(cc1)Cl)C(=O)NC(C)(C)C)C(=O)/C(=C\c2ccccc2)/c3ccccc3 C36559829
CCCN([C@@H](c1ccccc1)C(=O)NC(C)(C)CC(C)(C)C)C(=O)[C@@H]2C[C@@H]3C[C@H]([C@H]2C)C3(C)C C36562086
CCCCNC(=O)[C@@H](c1ccc(cc1)Cl)N(CCC)C(=O)[C@@H]2C[C@@H]3C[C@H]([C@H]2C)C3(C)C C36562272
CCCN([C@@H](c1ccc(cc1)C)C(=O)NC(C)(C)CC(C)(C)C)C(=O)Cc2cccc(c2Cl)Cl C36571672
CCCN([C@@H](c1cc2ccccc2c3c1cccc3)C(=O)NC(C)(C)CC(C)(C)C)C(=O)c4ccccc4 C36573272
CCCN([C@@H](c1c(cccc1Cl)Cl)C(=O)NC(C)(C)CC(C)(C)C)C(=O)c2ccc(cc2)F C36577795
CCCN([C@@H](c1ccc(cc1C)C)C(=O)NC(C)(C)CC(C)(C)C)C(=O)Cc2ccccc2 C36578211
C/C=C\[C@@H](C(=O)NC(C)(C)CC(C)(C)C)N(C(=O)/C(=C\c1ccccc1)/c2ccccc2)C(C)(C)C C36579300
CCCCNC(=O)[C@@H]([C@@H](C)c1ccccc1)N(C(=O)[C@@H]2C[C@@H]3C[C@H]([C@H]2C)C3(C)C)C(C)(C)C C36581439
CC(C)(C)CC(C)(C)NC(=O)[C@@H](c1c(cccc1Cl)Cl)N(C(=O)CCS)C(C)(C)C C36587757
Cc1ccc(c(c1)C)[C@H](C(=O)NC(C)(C)CC(C)(C)C)N(C(=O)Cc2ccccc2)C(C)(C)C C36593818
c1ccc(c(c1)Cn2c3ccccc3nc2CCCCCNC(=O)c4cccc(c4)Br)F C40213661
c1ccc(c(c1)CC(=O)NCCCCCc2nc3ccccc3n2Cc4ccccc4Cl)Cl C40221400
CC[C@H]1C(=C(NC(=C1C(=O)OCC)c2cccc(c2)Cl)C)C(=O)SCCc3ccccc3 C40406547
CCCCNC(=O)[C@H](c1ccc(cc1C)C)N(c2ccccc2)C(=O)Cc3ccc(cc3)Br C36607855
CSc1ccccc1NC(=O)CCCSc2nc(cc(n2)C(F)(F)F)c3ccccc3 C58970677
CC[NH+](CC)c1ccc(cc1)N(Cc2ccccc2OCc3ccc(cc3Cl)Cl)C(=O)C C59057340
CC(C)(C)[C@@H]1CCc2c(sc(c2C(=O)N(CC=C)CC=C)NC(=O)c3ccccc3Cl)C1 C02985015
CCOc1cc(ccc1OCc2ccccc2Cl)/C=C/C(=O)c3ccc4ccccc4c3O C09065267
CCOc1cc(cc(c1OCc2cccc(c2)Cl)Cl)/C=N/NCc3c(cccc3Cl)Cl C09197431
C[C@H]1CC[C@@H]([C@@H](C1)O[P@@](=O)(c2ccc(cc2)N(C)C)[C@@H](/C=C/c3ccccc3)O)C(C)C C09339706
c1ccc(cc1)c2cn(c3c2c(ncn3)NCCC(c4ccccc4)c5ccccc5)c6ccc(cc6)F C02714009
c1ccc(cc1)n2c(nnc2SCc3ccc(cc3Cl)Cl)CNc4cccc(c4)C(F)(F)F C06474894
CC(C)c1ccc(cc1)[C@H]2[C@@H]3CC=C[C@@H]3c4cc(ccc4N2)S(=O)(=O)N(CC=C)CC=C C14462926
CCSCCOC(=O)C1=C(NC2=C([C@@H]1c3ccc(cc3)F)C(=O)C[C@@H](C2)c4ccccc4Cl)C C02762252
CCSCCOC(=O)C1=C(NC2=C([C@@H]1c3ccc(cc3)Cl)C(=O)C[C@@H](C2)c4ccccc4)C C02788686
CC(C)c1ccc(cc1)[C@H]2[C@@H]3CC=C[C@H]3c4cc(ccc4N2)S(=O)(=O)N(CC=C)CC=C C20697955
COc1ccccc1CN/N=C/c2ccc(c(c2)Br)OCc3cccc4c3cccc4 C20761401
Cc1cc(cc(c1)c2ccc(cc2)n3cncc3C(=O)NCCSCc4c(cccc4Cl)Cl)C C25144607
CCCCCc1ccc(cc1)C(=O)Nc2ccccc2[C@H]3N(C(=O)CS3)c4ccccc4C C35908774
CCCCNC(=O)[C@H](/C=C\C)N(c1cccc(c1)Cl)C(=O)[C@@H]2C[C@@H]3C[C@H]([C@H]2C)C3(C)C C36481515
CCCCNC(=O)[C@@H](c1ccccc1C)N(c2cccc(c2)Cl)C(=O)c3ccc(cc3)Cl C36482914
Cc1ccccc1[C@@H](C(=O)NC(C)(C)C)N(C)C(=O)CCCc2cc3cccc4c3c5c2cccc5cc4 C36524821
CC(C)(C)CC(C)(C)NC(=O)[C@@H](c1ccc(cc1)Cl)N(C)C(=O)Cc2cccc(c2Cl)Cl C36531732
C/C=C/[C@@H](C(=O)NC(C)(C)C)N(c1ccccc1Cl)C(=O)/C(=C/c2ccccc2)/c3ccccc3 C36540560
C/C=C/[C@@H](C(=O)NC(C)(C)CC(C)(C)C)N(c1ccccc1Cl)C(=O)C2CCCCC2 C36540962
CC[C@H](c1ccccc1)C(=O)N(c2ccccc2Cl)[C@@H](c3ccccc3C)C(=O)NC(C)(C)C C36542917
CCCCNC(=O)[C@H](C1CCCCC1)N(c2ccccc2Cl)C(=O)c3cccc(c3)Cl C36544143
C/C=C/[C@@H](C(=O)NC(C)(C)CC(C)(C)C)N(c1ccccc1Cl)C(=O)c2cccc(c2)Cl C36544253
Cc1ccccc1[C@H](C(=O)NC(C)(C)C)N(c2ccccc2Cl)C(=O)C[C@H](C)c3ccccc3 C36546070
CC(=CC(=O)N(c1ccccc1Cl)[C@H](C(c2ccccc2)c3ccccc3)C(=O)NC(C)(C)C)C C36546768
C/C=C/[C@@H](C(=O)NC(C)(C)CC(C)(C)C)N(c1ccccc1Cl)C(=O)c2ccc(cc2)F C36549860
CCC(=O)N(c1ccccc1Cl)[C@@H](c2ccc(cc2)Cl)C(=O)NC(C)(C)CC(C)(C)C C36550584
CC(C)(C)CC(C)(C)NC(=O)[C@H](c1ccc(cc1)Cl)N(c2cccc(c2)Cl)C(=O)CCl C36552017
CCC(CC)[C@@H](C(=O)NC(C)(C)C)N(c1cccc(c1)Cl)C(=O)c2ccccc2Cl C36554096
Cc1ccc(cc1)[C@@H](C(=O)NC(C)(C)CC(C)(C)C)N(c2cccc(c2)Cl)C(=O)c3ccc(cc3)F C36554378
CCCN([C@H](c1ccccc1C)C(=O)NC(C)(C)C)C(=O)/C(=C/c2ccccc2)/c3ccccc3 C36559623
CCCN([C@H](c1c(cccc1Cl)Cl)C(=O)NC(C)(C)CC(C)(C)C)C(=O)c2cccc(c2)Cl C36569104
CC(C)(C)CC(C)(C)NC(=O)[C@H](c1ccc(cc1)Cl)N(C(=O)C2CCCCC2)C(C)(C)C C36580456
CCCCNC(=O)[C@H](c1ccccc1C)N(C(=O)Cc2cccc(c2Cl)Cl)C(C)(C)C C36587182
CC(C)(C)CC(C)(C)NC(=O)[C@H](c1cc2ccccc2c3c1cccc3)N(C(=O)CCS)C(C)(C)C C36587636
C[C@H](CC(=O)N([C@@H](c1ccccc1)C(=O)NC(C)(C)CC(C)(C)C)C(C)(C)C)c2ccccc2 C36588112
CC(=C)C(=O)N([C@@H](c1cc2ccccc2c3c1cccc3)C(=O)NC(C)(C)CC(C)(C)C)C(C)(C)C C36591925
CC(=C)C(=O)N([C@H](c1c(cccc1Cl)Cl)C(=O)NC(C)(C)CC(C)(C)C)C(C)(C)C C36592055
Cc1ccc(cc1)CN(c2cccc(c2)CC(=O)Nc3cccc(c3)C)C(=O)/C=C/c4ccccc4 C37600750
c1ccc(cc1)/C=C/C(=NNC(=O)COc2c(c3c(cc2)cccc3)Br)/C=C/c4ccccc4 C08398636
c1ccc(c(c1)Cn2c3ccccc3nc2CCCCCNC(=O)c4ccc(cc4)Br)Cl C40214360
CC(C)(C)CC(C)(C)NC(=O)[C@@H](c1ccc(cc1)Cl)N(c2ccccc2)C(=O)C3CCCCC3 C36604842
CCCCNC(=O)[C@H](c1ccccc1C)N(c2ccccc2)C(=O)[C@@H]3C[C@@H]4C[C@H]([C@H]3C)C4(C)C C36605695
C/C=C\[C@H](C(=O)NC(C)(C)CC(C)(C)C)N(c1ccccc1)C(=O)Cc2ccc(cc2)Br C36607924
CCCCNC(=O)[C@@H](C1CCCCC1)N(c2ccccc2)C(=O)Cc3cccc(c3Cl)Cl C36610500
c1ccc(cc1)C(=O)Nc2ccc(cc2Cl)SCCOC(=O)C3(CCCC3)c4ccccc4 C57318064
c1ccc(cc1)c2cc(nc(n2)SCCCC(=O)Nc3cccc(c3)Cl)C(F)(F)F C58970451
CC(C)CCOC(=O)/C(=C\c1ccc(cc1)Cl)/NC(=O)c2cccc(c2)Br C59073281
c1ccc(cc1)C(c2ccccc2)Sc3nc4ccc(cc4s3)NC(=O)CSc5ccccn5 C59417645
c1ccc(cc1)COc2ccccc2/C=N/Nc3nc(c(s3)c4ccccc4)c5ccccc5 C59475123
CCn1cc(c2c1cccc2)CN(C3CCCCCC3)C(=S)Nc4ccccc4OCC C20212703
CCN(CCCNC(=O)c1ccc(o1)CS(=O)(=O)c2c(cccc2Cl)Cl)c3cccc(c3)C C09693910
C=CCn1c(nnc1SCC(=O)Nc2ncc(s2)Cc3ccccc3Cl)Cc4ccccc4 C11990928
Cc1ccc(cc1)[C@@H](C(=O)c2ccc(cc2)C)OC(=O)[C@H](C(C)C)NS(=O)(=O)c3ccccc3F C13100834
CCOc1ccc(cc1)N([C@@H](c2ccc(cc2)OC)C(=O)NC3CCCC3)C(=O)Cc4cccs4 C13498046
CCCN(CCC)S(=O)(=O)c1ccc(cc1)NC(=O)c2cc(ccc2OCC)Br C14654673
C/C(=N\NC(=O)CN(c1cccc(c1)C(F)(F)F)S(=O)(=O)c2ccccc2)/CCc3ccccc3 C16157609
CCCCNC(=O)c1csc(n1)CSc2nnc(n2c3cccc(c3)Cl)Cc4ccccc4 C16460934
CCSCCOC(=O)C1=C(NC2=C([C@@H]1c3ccc(c(c3)OC)OCc4ccccc4)C(=O)CCC2)C C02926291
CCSCCOC(=O)C1=C(NC2=C([C@H]1c3ccc(c(c3)OC)OCc4ccccc4)C(=O)CCC2)C C02926286
CCSCCOC(=O)C1=C(NC2=C([C@@H]1c3ccc(c(c3)OCc4ccccc4)OC)C(=O)CCC2)C C02775353
CCCCSc1nc2ccc(cc2s1)NC(=O)CSc3nnc(n3c4ccccc4)CC C20427449
CCCCCn1c(=O)c2ccc(cc2nc1SCc3ccc(cc3)Cl)C(=O)NC[C@@H]4CCCO4 C20643585
C[C@@H](c1ccccc1)NC(=O)[C@@H](C)Sc2nnc(n2CCc3ccccc3)c4ccccc4OC C21140302
c1ccc(cc1)CCCn2c(=O)c3ccccc3nc2SCC(=O)Nc4ccccc4OC(F)F C21461633
Cc1ccc(cc1)S(=O)(=O)N(CC(=O)NCCN(C)c2ccccc2)c3cccc(c3)C(F)(F)F C22322673
CC[C@H](c1ccc(cc1C)C)NC(=O)CN(c2ccc(cc2)OCC)S(=O)(=O)c3ccc(cc3)F C22369420
Cc1ccc(cc1)S(=O)(=O)N(CC(=O)N[C@H](CC(C)C)c2ccc(cc2)OC)c3ccccc3C C22430159
CCCCCn1c(=O)c2ccc(cc2nc1SCC(=O)Nc3ccccc3SCC#N)Cl C23942193
Cc1ccc(cc1)S(=O)(=O)N(CC(=O)NCCCSC2CCCCC2)c3cccc(c3)OC C22321219
CC(C)CCNC(=O)c1ccc2c(c1)nc(n(c2=O)CCC(C)C)SCC(=O)c3ccc(cc3)F C32944612
CCOc1ccc(cc1OCC)/C=C/C(=O)Nc2c(c(cs2)c3ccc(cc3)F)C(=O)OCC C01918668
CCOC(=O)c1c(c(sc1NC(=O)COc2ccc(cc2)C(C)(C)c3ccccc3)C(=O)C)C C01925080
CC[NH+](CC)CCCN1[C@@H](C(=C(C1=O)[O-])C(=O)c2cc3ccccc3o2)c4ccc(cc4)C(C)(C)C C33422289
C[C@H](c1ccccc1)NC(=O)CCCSc2nnc(n2c3cccc(c3)C(F)(F)F)c4ccco4 C35138958
CCCCS(=O)(=O)NCc1nnc(n1c2ccc(cc2Cl)Cl)SCc3cccc(c3)C C35226397
CC[C@@H](C)N(CC(=O)N(Cc1ccccc1)Cc2c(ccs2)C)C(=O)Nc3ccccc3OCC C35384511
CC[C@H](C)N(CC(=O)N(CCc1c[nH]c2c1cccc2)Cc3ccc(cc3)N(C)C)C(=O)CC(C)(C)C C35394939
CCCCS(=O)(=O)NCc1nnc(n1c2ccc(cc2Cl)Cl)SCc3ccccc3C C35707936
CCc1c(c(nc(n1)c2ccccc2)N3CCN(CC3)C[C@H](COC(C)(C)C)O)Cc4ccccc4F C35783256
CC(C)CN(Cc1cc(ccc1N(C)C)NC(=O)CC(C)(C)C)S(=O)(=O)c2cccc(c2)Cl C35944769
CC[C@H](c1ccccc1)C(=O)N(Cc2cc(ccc2N(C)C)NC(=O)c3ccco3)[C@H](C)C(C)C C35946211
CCCC1=C([C@@H](C2=C(N1)C[C@H]([C@@H](C2=O)C(=O)OCC)c3cccs3)c4cccs4)C(=O)OCC C36037454
COc1ccc(cc1)CN([C@@H]([C@H]2CCC=CC2)C(=O)Nc3ccc(cc3)OC)C(=O)Cc4ccccc4 C01419504
Cc1cccc(c1)Cc2c(nc(nc2N3CCN(CC3)C[C@H](CCC=C)O)c4ccccc4)COC C36340103
CCCCC(=O)N(C1CCCCC1)[C@H](/C=C/CCC)C(=O)NCS(=O)(=O)c2ccc(cc2)C C36493512
CCCCNC(=O)[C@H](c1cccc(c1)OC)N(Cc2ccco2)C(=O)[C@@H]3C[C@@H]4C[C@H]([C@H]3C)C4(C)C C36495408
CCCCCCN([C@@H](c1ccccc1C)C(=O)NCS(=O)(=O)c2ccc(cc2)C)C(=O)C=C(C)C C36516730
CCCCCCN([C@@H](c1ccc(cc1C)C)C(=O)NCS(=O)(=O)c2ccc(cc2)C)C(=O)C(=C)C C36520235
C[C@H](CC(=O)N(C)[C@H](c1ccc(c(c1)OC)OC)C(=O)NC(C)(C)CC(C)(C)C)c2ccccc2 C36534064
CCC(CC)[C@@H](C(=O)NCS(=O)(=O)c1ccc(cc1)C)N(c2cccc(c2)Cl)C(=O)C=C(C)C C36551386
Cc1ccc(o1)CN([C@H](c2ccc(cc2)N(C)C)C(=O)NC(C)(C)C)C(=O)CCC3CCCCC3 C36557176
Cc1ccccc1[C@H](C(=O)NC(C)(C)CC(C)(C)C)N(Cc2ccc(o2)C)C(=O)c3ccc(cc3)OC C36595542
CCCCNC(=O)[C@@H](c1ccc(cc1)N(C)C)N(Cc2ccc(o2)C)C(=O)C[C@@H](C)c3ccccc3 C36598782
CC(C)COc1ccc(cc1)S(=O)(=O)NC[C@@H](c2ccc(cc2)N(C)C)N3CCc4c3cccc4 C38666694
CC(C)C[C@@H](Cn1cc(c2c1ccc(c2)C(=O)OC)CNc3ccccc3)S(=O)(=O)c4ccccc4 C39491642
CCOP(=O)(c1c(oc(n1)C(c2ccccc2)c3ccccc3)N[C@H](C)c4ccccc4)OCC C39915644
CCN(c1ccccc1)C(=O)Cn2c3ccccc3nc2CCCCCNC(=O)c4cccc(c4)Cl C40213613
CC(C)N(c1ccccc1)C(=O)Cn2c3ccccc3nc2CCCCCNC(=O)c4ccc(cc4)F C40219208
C[C@@H](C(C)C)N(Cc1cc(ccc1N(C)C)NC(=O)CC(C)C)S(=O)(=O)c2cccc(c2)Cl C35946367
C=CCn1c(nnc1SCC(=O)Nc2ccc3c(c2)sc(n3)SCC=C)CCc4ccccc4 C59047961
CCOc1ccccc1N(CC(=O)Nc2ccccc2C(C)C)S(=O)(=O)c3ccc(cc3)SC C02885318
CCN(CC)c1ccc(cc1)/C=N/NC(=O)CSc2nnc(s2)SCc3ccc(cc3)C C01823207
CCCCN(CCCC)C(=O)Cn1c2ccccc2nc1CCNC(=O)C34CC5CC(C3)CC(C5)C4 C08787155
CCOc1cc(cc(c1OCC(=O)OCC)Br)/C=N/NCc2c(cccc2Cl)Cl C09197574
C=CCn1c(nnc1SCC(=O)Nc2ccc(cc2F)Cl)COc3ccccc3c4ccccc4 C02652989
CCCCCCn1c(nnc1SCC(=O)Nc2ccc(cc2)Cl)COc3ccccc3F C12650728
CCOC(=O)c1cc(sc1NC(=O)COC(=O)CC(c2ccccc2)c3ccccc3)c4ccccc4 C12657798
CCCCOC(=O)c1ccc(cc1)NC(=O)/C(=C\c2cn(c3c2cccc3)Cc4ccccc4)/C#N C06144160
CCOc1ccccc1CCCNC(=O)CN(c2ccccc2Cl)S(=O)(=O)c3ccccc3 C13669331
C[C@@]1(CC(=NCCc2ccccc2)C([C@H]([C@@H]1C(=O)OCC=C)c3ccc(cc3)Cl)C(=O)OCC=C)O C15081171
CCCCc1ccc(cc1)C(=O)N(CC(=O)Nc2cc(nn2c3ccc(cc3)F)c4ccccc4)C(C)C C16433571
CCCCCNC(=O)c1csc(n1)CSc2nnc(n2c3cccc(c3)Cl)Cc4ccccc4 C16460954
CCOC(=O)C1=C(N(C(=O)C[C@H]1c2ccc(cc2)Cl)Cc3cccc(c3)C(=O)NCCC(C)C)C C16602440
CCOC(=O)C1=C(N(C(=O)C[C@@H]1c2cccc(c2)Cl)Cc3cccc(c3)C(=O)NCCC(C)C)C C16603560
CCC(CC)n1c(nnc1S[C@H](C)C(=O)Nc2ccc(cc2F)F)COc3ccccc3Cl C16771783
Cc1ccc(cc1)S(=O)(=O)N(CC(=O)NCCCSCc2ccco2)c3ccc(cc3)C(C)C C22319419
CCOc1ccccc1N(CC(=O)NCCCc2ccccc2Cl)S(=O)(=O)c3ccc(cc3)C C22321951
C[C@@H](CC(C)(C)c1ccccc1)NC(=O)CN(c2cccc(c2)Cl)S(=O)(=O)c3ccc(cc3)OC C22363656
CC[C@H](c1ccc(cc1C)C)NC(=O)CN(c2ccccc2OCC)S(=O)(=O)c3ccc(cc3)Cl C22363860
CCOc1ccccc1N(CC(=O)N[C@H](C)c2cc(ccc2C)C)S(=O)(=O)c3ccc(cc3)SC C22370052
CCOc1ccccc1N(CC(=O)N[C@@H](c2ccccc2)c3ccccc3C)S(=O)(=O)c4ccccc4 C22428754
Cc1ccc(c(c1)C)C(=O)CSc2nc3cc(ccc3c(=O)n2CC(C)C)C(=O)NCCC(C)C C32944460
CCCCCNC(=O)c1csc(n1)CSc2nnc(n2c3ccccc3C)Cc4ccccc4 C34762639
Cc1cccc(c1)n2c(nnc2SCCCC(=O)NCCc3ccc(cc3Cl)Cl)c4ccco4 C35139209
Cc1ccc(cc1)Cn2c3ccc(cc3c4c2nc(nn4)SCCCCC(=O)NCC(C)C)C C33942071
Cc1ccc(cc1)Cn2c3ccc(cc3c4c2nc(nn4)SCCCCC(=O)NCc5ccccc5)C C33942106
Cc1ccc(cc1)Cn2c3ccc(cc3c4c2nc(nn4)SCCCCC(=O)N[C@@H](C)C(C)C)C C33942092
Cc1ccc(cc1)c2nnc(n2c3ccc(c(c3)Cl)Cl)SCCCCC(=O)NCc4ccco4 C35173716
CC1=C([C@H](N2CCCSC2=N1)c3cccc(c3)NC(=O)C[C@@H](C)CC(C)(C)C)C(=O)OCC(C)C C35337703
CC[C@H](c1ccccc1)C(=O)N(Cc2cc(ccc2N(C)C)NC(=O)c3ccco3)[C@H](C)c4ccccc4 C35618507
CC[C@@H](C)N(CC(=O)N(Cc1cccn1Cc2ccccc2Cl)CC(C)C)C(=O)Nc3ccccc3 C16459016
CCCC1=C([C@@H](C2=C(N1)C[C@@H]([C@@H](C2=O)C(=O)OCC)c3cccs3)c4cccc(c4)F)C(=O)OCC C36037512
CCCC1=C([C@@H](C2=C(N1)C[C@H]([C@@H](C2=O)C(=O)OCC)c3cccs3)c4ccc(cc4)F)C(=O)OCC C36037726
CC[C@@H](C)CN(CC(=O)N1CCc2c(ccs2)[C@@H]1COc3ccc(cc3)C(C)C)C(=O)NCC C36122272
CCCCC/C=C/C(=O)N(Cc1ccco1)[C@@H](c2ccc(cc2)N(C)C)C(=O)NC3CCCCC3 C36496186
CCCCNC(=O)[C@H](c1ccc(cc1)N(C)C)N(c2ccccc2Cl)C(=O)c3ccc(cc3)OC C36543863
CCCCNC(=O)[C@H](c1c2ccccc2ccc1OC)N(Cc3ccc(o3)C)C(=O)Cc4ccccc4C C36556635
CCCCNC(=O)[C@H](c1cccc(c1)OC)N(Cc2ccc(o2)C)C(=O)[C@@H]3C[C@@H]4C[C@H]([C@H]3C)C4(C)C C36556864
CCCCC/C=C/C(=O)N(Cc1ccc(o1)C)[C@@H](c2ccc(cc2)N(C)C)C(=O)NC3CCCCC3 C36557698
CCCC[C@@H](CC)C(=O)N(Cc1ccc(o1)C)[C@H](c2ccc(cc2)N(C)C)C(=O)NC3CCCCC3 C36558276
CCCCC/C=C\C(=O)N([C@H](c1ccc(cc1)C)C(=O)NCS(=O)(=O)c2ccc(cc2)C)C(C)(C)C C36582332
CC[C@@H](C)c1ccc(cc1)[C@@H](c2cccs2)NC(=O)CSc3nnc(n3CC)c4ccco4 C36718712
C[C@H](c1ccccc1)NC(=O)CCCCSc2nc3c(c4ccccc4n3Cc5ccc(cc5)F)nn2 C33941112
CCCOc1ccc(cc1OC)/C=C/C(=O)Nc2c(c(cs2)c3ccc(cc3C)C)C(=O)OCC C40970634
CCCCSc1ncc(c(n1)Cl)C(=O)NC[C@@H](c2ccc(cc2)C(C)(C)C)N3CCOCC3 C40985697
C[C@H](C(C)C)N(Cc1cc(ccc1N(C)C)NC(=O)CC(C)(C)C)S(=O)(=O)c2cccc(c2)Cl C35946373
Cc1c(c2cc(c3ccccc3c2n1CCCOC45CC6CC(C4)CC(C6)C5)O)C(=O)OCCOC C55103845
CCOC(=O)c1ccc(cc1)c2ccc(o2)/C=N/NC(=O)CSCc3ccccc3Br C58915669
c1ccc(cc1)CCc2nnc(n2c3ccccc3)SCCCC(=O)N/N=C/c4ccccc4Cl C58989380
C/C(=N\NC(=O)CCCSc1nnc(n1c2ccccc2)CCc3ccccc3)/C=C/c4ccccc4 C58991441
COc1ccc(cc1)NC(=O)COC(=O)/C=C/c2ccc(cc2)OCc3c(cccc3Cl)Cl C01781922
CCOc1ccc(cc1)S(=O)(=O)N(CC(=O)NCCC2=CCCCC2)c3ccc(cc3)C C02815218
CCCCN(CCCC)S(=O)(=O)c1ccc(cc1)C(=O)Nc2nc3c(cccc3s2)F C08925563
CCOC(=O)c1c(cc(=O)n(n1)c2ccc(cc2)C)NCCC(c3ccccc3)c4ccccc4 C09165888
COc1cccc(c1)C(=O)COC(=O)[C@@H](CC(=O)c2ccccc2)Nc3ccc(cc3Cl)Cl C02252681
COc1cccc(c1)C(=O)COC(=O)[C@H](CC(=O)c2ccccc2)Nc3ccc(cc3Cl)Cl C02252682
CCCC[C@@H](CC)CN1C(=O)/C(=C/c2c(nc3ccc(cn3c2=O)C)NCC(C)C)/SC1=S C09462009
Cc1cc(c(n1CCC(C)C)C)/C=C(\C#N)/C(=O)OCC(=O)Nc2ccccc2Cc3ccccc3 C12542972
CCC(=O)c1ccc(cc1)OC[C@H](CSc2nnc(n2C3CCCCC3)Cc4cccs4)O C15233725
CC[C@H](C)c1ccc(cc1)NC(=O)CCSc2nnc(n2CC=C)COc3ccccc3 C20831222
CCCSc1nc2ccc(cc2s1)NC(=O)CSc3nnc(n3CC=C)C(C)(C)C C20839228
C[C@@H](C(=O)Nc1ccc(cc1)C(C)(C)C)Sc2nnc(n2CC=C)COc3ccccc3F C20990639
Cc1cccc(c1C)N(CC(=O)NCCCc2ccccc2OC)S(=O)(=O)c3ccccc3 C22362137
C[C@H](CC(C)(C)c1ccccc1)NC(=O)CN(c2ccccc2Oc3ccccc3)S(=O)(=O)C C22426192
CC[NH+](CC)CCCn1c(nnc1[S-])c2ccc(o2)COc3ccc(cc3Cl)Cl C33580317
CCCCC(=O)N(CCC)CC(=O)Nc1cc(nn1c2ccc(cc2)Cl)c3ccccc3 C35129955
CCCCCNC(=O)c1cccc(c1)CN2C(=C([C@@H](CC2=O)c3ccc(cc3)F)C(=O)OCC)C C35291645
CCOC(=O)C1=C(N(C(=O)C[C@H]1c2cccc(c2)C)Cc3cccc(c3)C(=O)NCCC(C)C)C C35291790
CCOC(=O)C1=C(N(C(=O)C[C@H]1c2ccc(cc2)C)CC(=O)N[C@@H](C)CCc3ccccc3)C C35292330
Cc1cccn2c1ncc2[C@H](CC(=O)N[C@H](C)CCc3ccccc3)c4cc(cc(c4)OC)OC C35395791
CCCCN(CC(=O)Nc1cc(nn1c2ccc(cc2)F)c3ccccc3)C(=O)CC(C)C C35691289
CCN(CC)c1cc(nc(n1)SCc2cccc(c2)C(=O)NC[C@@H]3CCCO3)C(C)(C)C C35705451
CCN(CC)c1cc(nc(n1)SCc2cccc(c2)C(=O)NC[C@H]3CCCO3)C(C)(C)C C35705452
CC[C@@H](c1ccccc1)C(=O)N(Cc2cc(ccc2N(C)C)NC(=O)c3ccco3)[C@H](C)C(C)C C35946210
CCCN(C)c1cc(nc(n1)SCc2cccc(c2)C(=O)NC[C@@H]3CCCO3)C(C)(C)C C36070846
CCCNC(=O)N(CCC(C)C)CC(=O)N1CCc2c(ccs2)[C@@H]1COc3ccccc3 C36122745
CCCNC(=O)N(CCC(C)C)CC(=O)N1CCc2c(ccs2)[C@@H]1COc3ccccc3F C36123049
CC(C)CN(Cc1c(nn(c1Oc2ccc(cc2)OC)C)c3ccccc3)C[C@@H](c4ccccc4)O C36305930
CC(C)(C)CC(C)(C)NC(=O)[C@H](c1ccc(cc1)OC)N(C)C(=O)CCc2ccc(cc2)OC C36532007
CCCCCC(=O)N(c1ccccc1Cl)[C@H](c2ccc3c(c2)OCO3)C(=O)NCCCC C36548136
CCC/C=C/[C@@H](C(=O)NC1CCCCC1)N(Cc2ccc(o2)C)C(=O)c3ccccc3OC C36555618
Cc1ccc(o1)CN([C@@H](c2ccc(cc2)OC)C(=O)NC(C)(C)CC(C)(C)C)C(=O)CC(C)C C36556247
CCCCNC(=O)[C@@H](c1ccc2c(c1)OCO2)N(C(=O)C[C@H](C)c3ccccc3)C(C)(C)C C36588341
C/C=C/[C@H](C(=O)NC(C)(C)CC(C)(C)C)N(Cc1ccc(o1)C)C(=O)CCc2ccc(cc2)OC C36598105
CCCCCC(=O)N(Cc1ccc(o1)C)[C@H](c2ccc(cc2)OC)C(=O)NC3CCCCC3 C36600813
CC(C)CC(CC(C)C)Cn1cc(c2c1ccc(c2)C(=O)OC)CNS(=O)(=O)C(C)C C39491593
CC(C)CC(=O)N[C@@H](c1ccccc1)[C@H](c2ccccc2)C(=O)S(=O)(=O)Oc3ccccc3 C39493540
CC(C)C[C@@H]([C@H](c1ccccc1)NC(=O)c2ccccc2)C(=O)S(=O)(=O)Oc3ccccc3 C39493860
COc1ccccc1NC(=O)c2ccc(cc2)CSc3nnc(n3CC=C)Cc4ccccc4 C39850675
CCCCc1ccc(cc1)NC(=O)CSc2nnc(n2C)[C@@H](C)Oc3cc(ccc3Cl)C C39972508
CCCCc1ccc(cc1)NC(=O)CSc2nnc(n2C)[C@H](C)Oc3cc(ccc3Cl)C C39972509
CC(C)c1ccc(cc1)OC[C@@H](Cn2c3ccccc3nc2Cc4ccc(c(c4)OC)OC)O C39988721
CCC(CC)C(=O)NCCc1nc2ccccc2n1CC(=O)N(Cc3ccccc3)C4CCCCC4 C40198208
CCOc1ccc(cc1)c2csc(c2C(=O)OCC)NC(=O)CCc3ccc(cc3)OC C40995441
CCOc1ccc(cc1OC)CCC(=O)Nc2c(c(c(s2)C)c3cccc(c3)Cl)C(=O)OC C41019090
CC(C)(C)CC(C)(C)NC(=O)[C@@H](c1ccco1)N(c2ccccc2)C(=O)[C@H](c3ccccc3)OC C36605310
CCCCNC(=O)[C@@H](c1ccc2c(c1)OCO2)N(c3ccccc3)C(=O)CCC4CCCCC4 C36606040
CC(=O)c1cccc(c1)NC(=O)CCCSc2nc(cc(n2)C(F)(F)F)c3cccc(c3)OC C58974014
CC(C)COc1ccc(cc1)C(=O)N/C(=C\c2ccc(cc2)Cl)/C(=O)OCc3ccco3 C59073071
COc1ccc(cc1c2nnc(n2c3ccc(c(c3)Cl)OC)SCCCCCO)Cl C60330863
CCCOc1ccc(cc1)c2csc(c2C(=O)OC)NC(=O)COc3c(ccc(c3C)C)C C02889798
CC(C)COC(=O)[C@H]1[C@@H]([C@@H]([C@@](CC1=O)(C)O)C(=O)OCC(C)C)c2ccc(cc2)C(C)(C)C C08438596
CCOC(=O)c1c2c(sc1NC(=O)COC(=O)/C=C/c3ccc(cc3)C(C)C)C[C@H](CC2)C C01919294
CCOC(=O)c1c(csc1NC(=O)COC(=O)/C=C/c2cccc3c2cccc3)c4ccccc4 C01942346
CCCCCn1c(=O)c2ccc(cc2nc1SCc3ccc(cc3)Cl)C(=O)NCc4ccco4 C03052270
CCN(CC)c1ccc(cc1)c2nnc(o2)SCC(=O)N[C@H](c3ccc(cc3)C)c4cccs4 C12632572
CC(C)COC(=O)[C@@H]1[C@@H]([C@H]([C@@](CC1=O)(C)O)C(=O)OCC(C)C)c2ccc(cc2)C(C)(C)C C13563619
Cc1cc(c(cc1Cl)C(C)C)OCC(=O)OCC(=O)c2ccc(cc2)NC(=O)C(C)(C)C C15355523
CCO[C@@H](C[C@]([C@H](c1ccccc1)O)(n2c3ccccc3nn2)Oc4ccccc4)c5ccccc5 C15776725
Cc1ccc(cc1)n2c(cc(n2)C(C)(C)C)NC(=O)CN(CC(C)C)C(=O)CCC3CCCC3 C00732881
CCCCNC(=O)N(CCC)CC(=O)N(Cc1cccn1Cc2ccccc2)C3CCCCC3 C16464161
CCCCCCNC(=O)CN1C(=C([C@H](CC1=O)c2ccc(c(c2)Cl)Cl)C(=O)OCC)C C16603897
CCOc1ccc(cc1)OCC(=O)Nc2c(c3c(s2)C[C@@H](CC3)C(C)(C)C)C(=O)OCC C01944534
CCc1ccccc1N(CC(=O)N[C@H](C)COc2ccccc2C)S(=O)(=O)c3ccc(cc3)C C22319073
CCCC[C@H](CC)C(=O)N(CCC(=O)Nc1nnc(s1)c2cccc(c2)Cl)[C@@H](C)CC C33408275
CCSCCOC(=O)C1=C(NC2=C([C@@H]1c3ccc(cc3)C(C)C)C(=O)[C@@H]([C@@H](C2)C)C(=O)OC)C C34695157
CCOC(=O)CNC(=O)N(C/C=C/c1ccccc1OC)C(c2ccccc2)c3ccccc3 C35002337
Cc1ccc(cc1)c2nnc(n2c3ccccc3OC)SCCCC(=O)N[C@H](C)c4ccccc4 C35139167
CCCCN(CC(=O)Nc1cc(nn1C)C(C)(C)C)C(=O)C(c2ccccc2)c3ccccc3 C35171500
CCCCC(=O)N(Cc1ccccc1)CC(=O)Nc2cc(nn2c3ccccc3C)C(C)(C)C C35171977
CCCCS(=O)(=O)N[C@H](C)c1nnc(n1c2cc(ccc2C)Cl)SCc3ccc(cc3)F C35226393
CCCC[C@H](CC)C(=O)N(CCC(=O)Nc1nnc(s1)c2ccc(cc2)Cl)[C@H](C)CC C35700927
CCCCCNC(=O)c1cccc(c1)CN2C(=C([C@@H](CC2=O)c3cccc(c3)C)C(=O)OCC)C C35726662
CCCN(C)c1cc(nc(n1)SCc2cccc(c2)C(=O)NCc3ccco3)c4ccccc4 C36038692
CC(C)(C)CC(C)(C)NC(=O)[C@@H](c1c2ccccc2ccc1OC)N(C3CCCCC3)C(=O)COC C36491624
CCCC[C@H](CC)C(=O)N(Cc1ccco1)[C@H](c2ccc(cc2)N(C)C)C(=O)NC3CCCCC3 C36496687
CCCCC(=O)N(Cc1ccco1)[C@H](c2ccc(cc2)N(C)C)C(=O)NC(C)(C)CC(C)(C)C C36507448
CCCCCCN([C@@H](C1CCCCC1)C(=O)NCS(=O)(=O)c2ccc(cc2)C)C(=O)C=C(C)C C36516646
CC[C@H](c1ccccc1)C(=O)N(Cc2ccc(o2)C)[C@H](c3ccco3)C(=O)NC(C)(C)CC(C)(C)C C36558565
CCCN([C@H](c1ccc(cc1C)C)C(=O)NC(C)(C)CC(C)(C)C)C(=O)Cc2ccc3c(c2)OCO3 C36572799
CCC/C=C/[C@H](C(=O)NC(C)(C)CC(C)(C)C)N(CCC)C(=O)Cc1ccc2c(c1)OCO2 C36572881
CCCCC/C=C/C(=O)N([C@H](c1ccc(c(c1)OC)OC)C(=O)NC2CCCCC2)C(C)(C)C C36582201
Cc1ccc(o1)CN([C@H](c2ccco2)C(=O)NC(C)(C)CC(C)(C)C)C(=O)C[C@@H](C)c3ccccc3 C36598663
CCOc1ccccc1NC(=O)[C@H](c2ccccc2)Sc3nnc(n3CC=C)c4ccccc4 C39221654
Cc1cccc(c1)N(C)c2cc(ncn2)Nc3ccc(cc3)CC(=O)N(CC(C)C)CC(C)C C39301305
C[C@H](C(=O)Nc1ccccc1C(C)C)Sc2nnc(n2CCC(C)C)COc3ccccc3 C21604897
CC(C)(C)c1ccccc1NC(=O)CSc2nnc(n2CCCOC)c3ccccc3Cl C39659552
CC(C)[C@H](c1nnc(n1CC=C)SCc2ccc(cc2)Cl)NC(=O)c3ccccc3OC C39755739
CCC[C@]1(Cc2ccccc2-c3c1c(=O)n(c(n3)N/N=C/c4ccc(cc4)OCCC)CC=C)C C40036006
CCC[C@]1(Cc2ccccc2-c3c1c(=O)n(c(n3)N/N=C/c4ccc(cc4)OCC=C)CC=C)C C40036216
CCO[C@@H](C[C@@]([C@@H](c1ccccc1)O)(n2c3ccccc3nn2)Oc4ccccc4)c5ccccc5 C40151450
C[C@@H](C(C)C)NC(=O)CCCCSc1nc2c(c3ccccc3n2Cc4ccc(cc4)F)nn1 C33941116
CCCCCN1[C@H](c2c(n[nH]c2C1=O)c3ccc(cc3)Cl)c4ccc(c(c4)OCC)OCC C40343208
CCCC[C@H](CC)CNC(=O)c1cc(n(c1C)CC2CCCCC2)c3csc(n3)c4cnccn4 C43252270
Cc1ccc(cc1)S(=O)(=O)N(CC(=O)NCCSc2ccccn2)c3ccc(cc3)C(C)C C44792806
COCCCn1c(nnc1SCc2csc(n2)Nc3ccccc3)c4ccccc4Cl C46542019
CCOc1cc(ccc1OCc2ccccc2)/C=N/c3ccc(cc3)S(=O)(=O)Nc4ccccc4 C19945815
CCOc1ccc(cc1)NC(=O)C[C@H]2C(=O)N(C(=S)N2Cc3ccccc3)CCc4ccccc4 C58938960
CCn1c2ccccc2nc1SCCCC(=O)N/N=C/c3cccc(c3)Oc4ccccc4 C58987322
CCOc1cc(ccc1OCC=C)/C=C/2\C(=O)N(C(=O)S2)CNc3ccc(cc3)C4CCCCC4 C59105624
CS(=O)(=O)N(CC(=O)NCCSCc1ccc(c(c1)Cl)Cl)c2cccc(c2Cl)Cl C02089099
CC(C)C(C(C)C)NC(=O)c1ccc(cc1)CN(c2ccccc2)S(=O)(=O)c3ccccc3 C01188045
Cc1cccc(c1)N(CC(=O)NCCSc2ccc(cc2)Cl)S(=O)(=O)c3ccccc3 C03072676
CCOC(=O)c1ccc(cc1)NC(=O)Cc2csc(n2)SCc3ccc(cc3)Br C08854598
C=CCn1c(nnc1SC[C@H](Cn2c3ccccc3c4c2cccc4)O)Cc5ccccc5 C02291893
CC(C)c1ccc(cc1)/C=C/C(=O)NC[C@H](c2ccc(cc2)OC)S(=O)(=O)c3cccs3 C08968653
CCOc1cc(ccc1OCc2ccccc2C#N)/C=N/NCc3c(cccc3Cl)Cl C09197366
c1cc(ccc1CCNC(=O)CSc2nc3ccsc3c(=O)n2CCc4ccc(cc4)Cl)Cl C09274371
C[C@H](C(=O)NC(c1ccccc1)c2ccccc2)Sc3nnc(n3CC=C)c4ccccc4 C09447986
CC[C@@H](C)c1ccccc1O[C@H](CC)C(=O)Nc2ccc(cc2)C(=O)N(CC)c3ccccc3 C13621746
CC[C@@H](C)c1ccc(c(c1)Br)OCC(=O)Nc2cccc(c2)OC[C@H]3CCCO3 C14832112
CCCCN(CCCC)c1ccc(cc1)C=c2c(nc(=C(C#N)C#N)s2)c3ccc(cc3)O C16638737
CCSCCOC(=O)C1=C(NC2=C([C@H]1c3ccccc3F)C(=O)C[C@H](C2)c4ccc(cc4)OC)C C02775563
CC1=C([C@@H](C(=C(N1)SCC(=O)c2ccc(cc2)Cl)C#N)c3ccccc3)C(=O)OCC=C C20347849
CCOc1cc(ccc1OCc2ccc(cc2Cl)Cl)/C=N/NCc3ccccc3OC C20761627
COc1ccccc1CN/N=C/c2ccc(c(c2)OC)OCc3ccc(cc3)I C20762985
CCCN(CCC)c1ccc(cc1)/C=N\NC(=O)COc2c(cc(cc2Br)C)C C30900893
CCc1cc(ccn1)c2nc(cs2)c3cc(c(n3CCC4=CCCCC4)C)C(=O)NCC(C)C C33744215
Cc1ccc(cc1)n2c(nnc2SCc3cccc(c3)C)CNC(=O)C[C@@H](C)CC(C)(C)C C35103722
CC[C@@H](C(=O)NCCc1ccc(cc1Cl)Cl)Sc2nc(c(c(=O)n2C)Cc3ccccc3)C C35702072
Cc1ccc(cc1)CN([C@@H]([C@@H]2CCC=CC2)C(=O)Nc3ccc(cc3)OC)C(=O)Cc4ccccc4 C03773244
CN(C)c1ccc(cc1)NC(=O)[C@H]([C@@H]2CCC=CC2)N(Cc3ccccc3F)C(=O)Cc4ccccc4 C01419648
C[C@H](c1ccccc1)[C@@H](C(=O)NC(C)(C)C)N(Cc2ccco2)C(=O)Cc3ccc(cc3)Br C36497710
CCC/C=C/[C@H](C(=O)NC(C)(C)C)N(Cc1ccco1)C(=O)Cc2cccc(c2Cl)Cl C36500987
CC(C)(C)CC(C)(C)NC(=O)[C@H](c1ccc(cc1)N(C)C)N(C)C(=O)Cc2ccc(cc2)Br C36528503
CCCCNC(=O)[C@@H](c1ccco1)N(c2ccccc2Cl)C(=O)[C@H](CC)c3ccccc3 C36543022
CC(C)(C)CC(C)(C)NC(=O)[C@@H](C1CCCCC1)N(c2cccc(c2)Cl)C(=O)COC C36553498
Cc1ccccc1[C@@H](C(=O)NC(C)(C)CC(C)(C)C)N(c2cccc(c2)Cl)C(=O)COC C36553580
Cc1ccc(cc1)[C@@H](C(=O)NC(C)(C)CC(C)(C)C)N(c2cccc(c2)Cl)C(=O)COC C36553754
CCCCNC(=O)[C@@H](c1ccccc1)N(Cc2ccc(o2)C)C(=O)[C@@H]3C[C@@H]4C[C@H]([C@H]3C)C4(C)C C36556892
CCCCC[C@@H](C(=O)NC(C)(C)C)N(Cc1ccc(o1)C)C(=O)[C@@H]2C[C@@H]3C[C@H]([C@H]2C)C3(C)C C36556926
CCCN([C@@H](c1ccc(cc1)N(C)C)C(=O)NC(C)(C)CC(C)(C)C)C(=O)C#Cc2ccccc2 C36570586
CCCCNC(=O)[C@H](c1ccco1)N(C(=O)/C(=C\c2ccccc2)/c3ccccc3)C(C)(C)C C36579274
C[C@H](CC(=O)N([C@H](c1ccco1)C(=O)NC(C)(C)CC(C)(C)C)C(C)(C)C)c2ccccc2 C36588166
Cc1ccc(cc1)[C@@H](C(=O)NC(C)(C)C)N(Cc2ccc(o2)C)C(=O)C[C@@H](C)c3ccccc3 C36598786
Cc1ccc(cc1)[C@H](C(=O)NC(C)(C)C)N(Cc2ccc(o2)C)C(=O)C[C@H](C)c3ccccc3 C36598789
Cc1ccc(c(c1)C)[C@@H](C(=O)NC(C)(C)CC(C)(C)C)N(Cc2ccc(o2)C)C(=O)C(=C)C C36601592
Cc1ccc(o1)CN([C@H]([C@H](C)c2ccccc2)C(=O)NC(C)(C)CC(C)(C)C)C(=O)C(=C)C C36601693
CCCCNC(=O)[C@@H](c1c(cccc1Cl)Cl)N(Cc2ccc(o2)C)C(=O)c3ccccc3Cl C36602627
CCCCC[C@@H](C(=O)NC1CCCCC1)N(Cc2ccc(o2)C)C(=O)c3ccccc3Cl C36602663
Cc1ccc(cc1)[C@H](C(=O)NC(C)(C)CC(C)(C)C)N(Cc2ccc(o2)C)C(=O)c3ccc(cc3)F C36602964
CC[C@H](C)NC(=O)CCN(CC(C)C)c1c2ccc(cc2nc(n1)c3ccc(cc3)F)Cl C37382578
CCCN(CCC(=O)N[C@H](C)CC)c1c2ccccc2nc(n1)c3cccc(c3)Br C37384692
CC(C)CNC(=O)c1ccc(cc1)CSc2nnc(n2c3ccccc3F)Cc4ccccc4 C37397803
CC[C@H](C(=O)NCC(C)C)Oc1ccc2c(c1)[C@@H](N(CC2)C(=O)CC(C)C)c3ccc(cc3)C C37601978
C[C@H](Cc1cccc2c1cccc2)CNC(=O)CN(c3ccccc3C(C)C)S(=O)(=O)C C22425574
c1ccc2c(c1)nc(n2Cc3ccc(c(c3)Cl)Cl)CCCCCNC(=O)c4ccco4 C40223281
C[C@H](C1CCCCC1)Nc2cc(ccn2)c3c(nc(n3CCOC)SC)c4ccc(cc4)F C40933252
CCCC/C(=N\CCC1=c2cc(ccc2=[NH+][C@@H]1C)OC)/C3=C(C[C@@H](CC3=O)c4ccccc4)[O-] C63514681
CCCC/C(=N\CCC1=c2cc(ccc2=[NH+][C@@H]1C)OCc3ccccc3)/C4=C(CCCC4=O)[O-] C63514757
C=CCOc1ccc(cc1/C=N/NC(=O)c2ccccc2OCc3ccc(cc3)Cl)Br C02552815
CC[C@H](C(=O)N/N=C/c1ccccc1OCC=C)Oc2ccc3ccccc3c2Br C02899119
CCOc1cc(cc(c1OCc2ccc(cc2)Cl)CC=C)/C=C(\C#N)/C(=O)Nc3ccccc3F C09259125
C[C@@H]1CC[C@H]([C@@H](C1)O[P@@](=O)(c2ccc(cc2)N(C)C)[C@@H](c3cccnc3)Nc4ccccc4)C(C)C C09185777
C[C@H](C(=O)NCC1CCCCC1)OC(=O)c2c(c3ccccc3o2)CSc4ccc(cc4)Cl C16044511
CCCCSc1nc2c(c3c(s2)COC(C3)(C)C)c(n1)SCC(=O)NCc4ccccc4 C16845137
CCCCOC(=O)C1=C(NC2=C([C@@H]1c3ccccc3OCc4ccccc4)C(=O)CC(C2)(C)C)C C02063677
CC[C@H](C)OC(=O)C1=C(NC2=C([C@H]1c3ccccc3OCc4ccccc4)C(=O)C[C@H](C2)c5ccccc5)C C20157769
C=CCOc1ccc(cc1/C=N/NC(=O)c2ccccc2OCc3ccccc3)Br C20161142
Cc1cc(ccc1N(CC(=O)NCCSCc2ccccc2Cl)S(=O)(=O)c3ccccc3)Cl C20234429
Cc1ccc(cc1N(CC(=O)NCCSCc2ccccc2Cl)S(=O)(=O)c3ccccc3)Cl C20234508
Cc1ccc(cc1)S(=O)(=O)N(CC(=O)NCCSCc2ccc(cc2)Cl)c3cc(cc(c3)C)C C20235121
Cc1ccc(cc1)SCCNC(=O)CN(c2ccccc2Cl)S(=O)(=O)c3ccc(cc3)C C20235343
CCc1ccccc1N(CC(=O)N[C@@H](CC(C)C)c2ccccc2)S(=O)(=O)c3ccc(cc3)C C22430683
CCOC(=O)c1c(c(sc1NC(=O)COc2ccccc2C(C)C)C)c3ccc(cc3)Cl C01979823
CC\1(c2ccccc2N(/C1=C\C(=O)COC(=O)c3ccccc3Nc4ccc(cc4)SC(F)F)C)C C17921406
CCOC(=O)c1c2c(sc1NC(=O)COc3cc(ccc3C(C)C)C)C[C@@H](CC2)C(C)(C)C C01944452
Cc1ccsc1CN(Cc2ccccc2)C(=O)CN(CC(C)C)C(=O)Nc3c(cccc3Cl)Cl C35078601
CCCCCNC(=O)CCCSc1nc2ccccc2c(=O)n1c3ccc(c(c3)Cl)Cl C35145176
Cc1ccc(cc1)NC(=O)CCCCSc2nnc(n2c3ccc(c(c3)Cl)Cl)c4ccccc4 C35173801
Cc1ccc(cc1C)NC(=O)C[C@@H](c2cc(cc(c2)OC)OC)c3cn(c4c3cccc4)Cc5ccccc5 C35805699
Cc1ccccc1[C@H](C(=O)NC(C)(C)CC(C)(C)C)N(Cc2ccco2)C(=O)C3CCCCC3 C36494424
CCCCC[C@H](C(=O)NC1CCCCC1)N(Cc2ccco2)C(=O)[C@@H]3C[C@@H]4C[C@H]([C@H]3C)C4(C)C C36495490
CCCCC/C=C/C(=O)N(Cc1ccco1)[C@H](c2ccc(cc2)Cl)C(=O)NC3CCCCC3 C36496172
CC(C)(C)CC(C)(C)NC(=O)[C@H](C1CCCCC1)N(Cc2ccco2)C(=O)Cc3ccccc3 C36506636
CC(C)(C)CC(C)(C)NC(=O)[C@@H](c1ccc(cc1)Cl)N(Cc2ccco2)C(=O)Cc3ccccc3 C36506849
CC(C)(C)CC(C)(C)NC(=O)[C@H](c1cccc(c1)OC)N(C)C(=O)Cc2cccc(c2Cl)Cl C36531557
CC(=C)C(=O)N(c1ccccc1Cl)[C@H](c2cccc(c2)OC)C(=O)NC(C)(C)CC(C)(C)C C36548778
CC(=C)C(=O)N(c1ccccc1Cl)[C@H](c2ccc(cc2)OC)C(=O)NC(C)(C)CC(C)(C)C C36548968
CCCCC[C@H](C(=O)NC(C)(C)CC(C)(C)C)N(c1ccccc1Cl)C(=O)c2cccnc2 C36549484
CCCCNC(=O)[C@@H](c1ccc(cc1)N(C)C)N(c2ccccc2Cl)C(=O)c3ccccc3Cl C36549683
Cc1ccc(c(c1)C)[C@H](C(=O)NC(C)(C)CC(C)(C)C)N(Cc2ccc(o2)C)C(=O)CC(C)C C36556041
CCCCC/C=C/C(=O)N(Cc1ccc(o1)C)[C@@H](c2ccccc2C)C(=O)NC3CCCCC3 C36557421
CC[C@H](c1ccccc1)C(=O)N(Cc2ccc(o2)C)[C@@H](/C=C\C)C(=O)NC(C)(C)CC(C)(C)C C36558616
CCCN([C@@H](c1ccc(cc1)OC)C(=O)NC(C)(C)CC(C)(C)C)C(=O)Cc2ccccc2C C36561764
CCC/C=C/[C@@H](C(=O)NC1CCCCC1)N(Cc2ccc(o2)C)C(=O)C[C@@H](C)c3ccccc3 C36598602
CCC/C=C/[C@H](C(=O)NC1CCCCC1)N(Cc2ccc(o2)C)C(=O)C[C@@H](C)c3ccccc3 C36598603
Cc1ccc(o1)CN([C@@H]([C@@H](C)c2ccccc2)C(=O)NC(C)(C)CC(C)(C)C)C(=O)c3ccccc3 C36599154
Cc1ccc(c(c1)C)[C@H](C(=O)NC(C)(C)CC(C)(C)C)N(Cc2ccc(o2)C)C(=O)C=C(C)C C36599353
CCC(=O)N(Cc1ccc(o1)C)[C@H](c2cc3ccccc3c4c2cccc4)C(=O)NC(C)(C)CC(C)(C)C C36603498
COc1ccc(cc1)[C@@H]([C@H]2C[C@@H](C=C2)NC(=O)c3ccc(cc3)SC(F)(F)F)C(=O)OC C37382041
CC(C)(C)c1ccc(cc1)OCC(=O)NC[C@@H](c2ccc(cc2)N(C)C)N3CCc4c3cccc4 C38666450
Cc1ccc(cc1Cl)NC(=O)CCc2nnc(n2CC=C)SCc3cccc4c3cccc4 C39754301
CCCCC1CCC(CC1)C(=O)Nc2c(c3c(s2)CN(CC3)Cc4ccccc4)C(=O)OCC C40038605
CC(C)CCOC(=O)c1ccc(cc1)NC(=O)COc2ccc(cc2C(C)(C)C)Br C40852718
Cc1cc(cc(c1)N(CC(=O)NCCSCc2cccc(c2)Cl)S(=O)(=O)c3ccccc3)C C44792010
CC(C)(C)NC(=O)[C@@H](c1ccc(cc1)OC)N(c2ccccc2)C(=O)/C(=C/c3ccccc3)/c4ccccc4 C36604201
Cc1ccc(cc1)NC(=O)/C(=C\c2cc(c(c(c2)OC)OCc3ccc(c(c3)Cl)Cl)CC=C)/C#N C59335703
CCCC/C(=N\CCC1=c2cc(ccc2=[NH+][C@@H]1C)OC(F)(F)F)/C3=C(CC(CC3=O)(C)C)[O-] C63514675
c1ccc(cc1)CCN2[C@H](Nc3ccccc3C2=O)c4c5ccccc5ccc4OCCOc6ccccc6 C66133188
CCCCN(CCCC)c1ccc(cc1)/N=N/c2ccccc2C(=O)[O-] C03896216
c1ccc2c(c1)c(cs2)C[C@H](CC(=O)[O-])NC(=O)OCC3c4ccccc4-c5c3cccc5 C02385852
c1ccc2c(c1)-c3ccccc3C2COC(=O)N[C@H](Cc4ccc(cc4Cl)Cl)CC(=O)[O-] C02385856
C=CC[C@@H](CC(=O)[O-])NC(=O)OCC1c2ccccc2-c3c1cccc3 C02575674
CCC[C@@H](CC(=O)[O-])NC(=O)OCC1c2ccccc2-c3c1cccc3 C02511601
CC(C)CC(CC(C)C)OP(=O)([O-])OC(CC(C)C)CC(C)C C01600175
CCCC/N=C\1/N(C(=O)/C(=C/c2ccc(cc2)C(=O)[O-])/S1)CCCC C05552212
CCCN(C)c1cc(nc(n1)SCc2ccc(cc2)C(=O)[O-])C(C)C C06695486
COc1cc(ccc1OCc2cccs2)/C=N/Nc3ccc(cc3)C(=O)[O-] C07275777
CC(C)CCN(CCC(C)C)C(=O)COc1c2ccccc2ccc1C(=O)[O-] C13086222
CCc1cccc(c1Nc2nnc(s2)SCc3c(cco3)C(=O)[O-])CC C13407112
COc1cc(cc(c1OCC=C)Cl)/C=N/Nc2cccc(c2)C(=O)[O-] C13915469
CCC/C(=N\CCc1c([nH]c2c1cc(cc2)OC(F)(F)F)C)/C3=C(CC(CC3=O)(C)C)[O-] C08846539
CCCC[C@@H](CC)CN1[C@H](C(=C(C1=O)[O-])C(=O)C)c2ccc(cc2)C(C)C C20617803
CCCC[C@H](CC)CN1[C@H](C(=C(C1=O)[O-])C(=O)C)c2ccc(cc2)C(C)C C20617805
CCCC[C@@H](CC)CN1[C@@H](C(=C(C1=O)[O-])C(=O)C)c2ccc(cc2)C(C)C C20617807
CCCC[C@H](CC)CN1[C@@H](C(=C(C1=O)[O-])C(=O)C)c2ccc(cc2)C(C)C C20617809
Cc1ccccc1NC(=S)N(Cc2ccc(cc2)C(=O)[O-])Cc3ccc(cc3)Br C03035641
Cc1cc(c(c(c1)C)CSc2[nH]c(=O)c(c(n2)[O-])Cc3ccc(cc3)OCC=C)C C25494227
Cc1c(c(nc(n1)SCc2ccc(cc2)F)[O-])CCSCC(=C)C C25502059
Cc1c(c(nc(n1)SCCSCC(=C)C)[O-])Cc2ccc(cc2)F C25502455
CCCCC1CCC(CC1)C(=O)Nc2nc(cs2)c3ccc(s3)c4ccc(cc4)C(=O)[O-] C27913733
CCCCN(c1ccccc1C(=O)[O-])S(=O)(=O)c2ccc(cc2)C(C)(C)C C28580246
Cc1ccc(cc1)S(=O)(=O)[N-]c2ccc(cc2Cl)C(=O)NCCCc3cccc(c3)C C30752146
CC(C)(C)c1ccc(cc1)S(=O)(=O)Nc2ccc(c(c2)C(=O)[O-])N(C)Cc3ccccc3 C33253477
CC/C=C\CCc1c(c(n(n1)c2ccc(cc2)C(C)(C)C)C(C)C)C(=O)[O-] C33467903
CCCc1c(c(nn1c2cccc(c2)Cl)CC/C=C\CC)C(=O)[O-] C33478635
c1ccnc(c1)/C(=N\Nc2cc(ccc2Cl)Cl)/CCCCC(=O)[O-] C35549000
CC[C@@H](C)N/C(=C/C1=CSC2=NC(=C([C@@H](N12)c3cccc(c3)F)C(=O)OCC)C)/[O-] C35694500
CC[C@H](C)N/C(=C/C1=CSC2=NC(=C([C@H](N12)c3cccc(c3)F)C(=O)OCC)C)/[O-] C35694506
COc1cc(cc(c1OCC=C)Cl)/C=N\Nc2cccc(c2)C(=O)[O-] C36623599
CCCCN(CCCC)c1cc(ccc1/C=C/C(=O)[O-])Br C36670553
CCCCCc1c(nc(nc1[O-])SCc2cc(ccc2C)[N+](=O)[O-])C C37637362
c1ccc2c(c1)cccc2C[C@H](CNC(=O)OCC3c4ccccc4-c5c3cccc5)C(=O)[O-] C02506065
CCCc1c(c(nn1c2ccccc2F)C[C@H](C)CC(C)(C)C)C(=O)[O-] C43226243
CC/C=C\CCc1c(c(n(n1)c2ccc(cc2)C(C)(C)C)CC)C(=O)[O-] C43226391
CCCc1c(c(nn1c2ccc(c(c2)Cl)F)CC/C=C\CC)C(=O)[O-] C33871556
C[C@@H](C[C@@H](C(=O)[O-])NC(=O)OCC1c2ccccc2-c3c1cccc3)c4ccccc4 C44320369
C[C@@H](C[C@H](C(=O)[O-])NC(=O)OCC1c2ccccc2-c3c1cccc3)c4ccccc4 C44320371
c1ccc(c(c1)C[C@@H](C(=O)[O-])NC(=O)OCC2c3ccccc3-c4c2cccc4)c5ccsc5 C44322692
c1ccc(c(c1)C[C@H](C(=O)[O-])NC(=O)OCC2c3ccccc3-c4c2cccc4)c5ccsc5 C44322696
Cc1ccc(cc1)c2ccc(o2)C[C@@H](C(=O)[O-])NC(=O)OCC3c4ccccc4-c5c3cccc5 C44322727
Cc1ccc(cc1)c2ccc(o2)C[C@H](C(=O)[O-])NC(=O)OCC3c4ccccc4-c5c3cccc5 C44322732
c1ccc2c(c1)-c3ccccc3C2COC(=O)N[C@@H](Cc4cccc(c4C(F)(F)F)F)C(=O)[O-] C44322761
c1ccc2c(c1)-c3ccccc3C2COC(=O)N[C@H](Cc4cccc(c4C(F)(F)F)F)C(=O)[O-] C44322765
c1ccc2c(c1)-c3ccccc3C2COC(=O)NCC[C@@H](c4ccc(c(c4)Cl)Cl)C(=O)[O-] C44544961
c1ccc2c(c1)-c3ccccc3C2COC(=O)NCC[C@H](c4ccc(c(c4)Cl)Cl)C(=O)[O-] C44544966
C[C@@H](CCc1cc(cc(c1O)CC=C(C)C)C(=O)[O-])C(=O)CC=C(C)C C49181028
C=CCN/C(=C(\C#N)/C(=O)/C=C/c1ccc(cc1)SC(F)(F)F)/[O-] C50855364
CCCCOc1ccccc1c2[n-]c(nn2)SCc3ccc(cc3)F C26505504
CC(C)(C)OC(=O)NCCCC[C@H](C(=O)[O-])NC(=O)OCC1c2ccccc2-c3c1cccc3 C04544478
CCN(CC)c1ccc(cc1)/C=C(\C(=O)N/N=C/c2ccc(cc2)C(=O)[O-])/NC(=O)c3ccccc3 C08386071
CC(C)(C)OC(=O)NCCCC[C@@H](C(=O)[O-])NC(=O)OCC1c2ccccc2-c3c1cccc3 C04262049
CCn1c(nnc1SCC(=O)Nc2cc(ccc2C)C(=O)[O-])c3ccc(cc3)N(CC)CC C13062098
CN(CCCNc1ccc(cc1[N+](=O)[O-])C(=O)c2ccccc2C(=O)[O-])c3ccccc3 C13181310
CC[C@@H](C)c1ccc(cc1)NC(=O)[C@@H](C)Sc2nnc(n2CC(=O)[O-])c3ccc(cc3)OC C13200817
CC[C@H](C)c1ccc(cc1)NC(=O)[C@@H](C)Sc2nnc(n2CC(=O)[O-])c3ccc(cc3)OC C13200820
CC[C@@H](C)c1ccc(cc1)NC(=O)[C@H](C)Sc2nnc(n2CC(=O)[O-])c3ccc(cc3)OC C13200821
c1ccc(c(c1)C(=O)c2ccc(c(c2)[N+](=O)[O-])NCCCOC3CCCCC3)C(=O)[O-] C13212851
CCc1cccc(c1Nc2nnc(s2)SCC(=O)Nc3ccc(cc3)CC(=O)[O-])CC C13245404
CCCC(=O)Nc1ccc(cc1)C(=O)CSc2nc3cc(ccc3c(=O)n2CC(C)C)C(=O)[O-] C13280350
c1ccc(c(c1)/C=C(/C(=O)NCCCCCC(=O)[O-])\NC(=O)c2ccccc2Cl)Cl C26803987
CC(C)CCC(CCC(C)C)(C(=O)NN(c1ccccc1)C(=O)c2ccccc2C(=O)[O-])O C27473938
CCOC(=O)N[C@H](CC(C)C)CNC(=O)Cn1c(nnc1[S-])c2ccc(cc2)Cl C31702344
CCOC(=O)N[C@@H](CC(C)C)CNC(=O)Cn1c(nnc1[S-])c2ccc(cc2)Cl C31702346
COc1cccc(c1OCc2cccc(c2)C(=O)[O-])/C=C(\C#N)/C(=O)NCCc3c[nH]c4c3cccc4 C32101819
CC1=C([C@@H](N2C(=CSC2=N1)/C=C(/NC[C@@H]3CCCO3)\[O-])c4ccc(cc4)OC)C(=O)OCC=C C35697050
CCN/C(=C/C1=CSC2=NC(=C([C@H](N12)c3cc(cc(c3)OC)OC)C(=O)OCC=C)C)/[O-] C35697348
CC1=C([C@@H](N2C(=CSC2=N1)/C=C(/NC(C)C)\[O-])c3ccc(c(c3)OC)OC)C(=O)OCC=C C35701633
CC1=C([C@H](N2C(=CSC2=N1)/C=C(/NC(C)C)\[O-])c3ccc(c(c3)OC)OC)C(=O)OCC=C C35701636
CCC1=C([C@H](N2C(=CSC2=N1)/C=C(/NCC3CC3)\[O-])c4ccc(c(c4)OC)OC)C(=O)OC C35705215
Cc1ccccc1[C@H]2C(=C(N=C3N2C(=CS3)/C=C(/NCc4ccco4)\[O-])C)C(=O)OCCOC C36050134
CC1=C([C@H](N2C(=CSC2=N1)/C=C(/NC[C@@H]3CCCO3)\[O-])c4ccc(cc4)Cl)C(=O)OCCOC C36052680
CC1=C([C@H](N2C(=CSC2=N1)/C=C(/NC[C@H]3CCCO3)\[O-])c4ccc(cc4)Cl)C(=O)OCCOC C36052682
CC1=C([C@H](N2C(=CSC2=N1)/C=C(/NC(C)C)\[O-])c3cccc(c3OC)OC)C(=O)OCC=C C36058718
CCN/C(=C/C1=CSC2=NC(=C([C@@H](N12)c3cccc(c3OC)OC)C(=O)OCC=C)C)/[O-] C36058723
CCN/C(=C/C1=CSC2=NC(=C([C@H](N12)c3cccc(c3OC)OC)C(=O)OCC=C)C)/[O-] C36058724
CCN/C(=C/C1=CSC2=NC(=C([C@@H](N12)c3cc(ccc3OC)OC)C(=O)OCC=C)C)/[O-] C36058757
CCN/C(=C/C1=CSC2=NC(=C([C@H](N12)c3cc(ccc3OC)OC)C(=O)OCC=C)C)/[O-] C36058758
CC1=C([C@@H](N2C(=CSC2=N1)/C=C(/NC3CC3)\[O-])c4cc(ccc4OC)OC)C(=O)OCC=C C36058759
CC[C@H](C)N/C(=C/C1=CSC2=NC(=C([C@@H](N12)c3ccc(c(c3)OC)OC)C(=O)OCC)C)/[O-] C36058888
CCOC(=O)C1=C(N=C2N([C@H]1c3ccc(c(c3)OC)OC)C(=CS2)/C=C(/NCC4CC4)\[O-])C C36058902
Cc1ccc(c(c1)C)[C@H]2C(=C(N=C3N2C(=CS3)/C=C(/NCc4ccccn4)\[O-])C)C(=O)OCCOC C36061187
CCCCNC(=O)[C@@H](C(c1ccccc1)c2ccccc2)N(C)C(=O)c3cc(ccc3[O-])[N+](=O)[O-] C36530102
CCCCNC(=O)[C@@H](C1CCCCC1)N(CCC)C(=O)c2cc(ccc2[O-])[N+](=O)[O-] C36570086
CCCCNC(=O)[C@H](C1CCCCC1)N(CCC)C(=O)c2cc(ccc2[O-])[N+](=O)[O-] C36570087
CCCCNC(=O)[C@@H](c1ccccc1C)N(CCC)C(=O)c2cc(ccc2[O-])[N+](=O)[O-] C36570150
CCCCNC(=O)[C@H](c1ccccc1C)N(CCC)C(=O)c2cc(ccc2[O-])[N+](=O)[O-] C36570151
CCCN([C@@H](/C=C\C)C(=O)NC(C)(C)CC(C)(C)C)C(=O)c1cc(ccc1[O-])[N+](=O)[O-] C36570262
CCCN([C@H](/C=C\C)C(=O)NC(C)(C)CC(C)(C)C)C(=O)c1cc(ccc1[O-])[N+](=O)[O-] C36570264
CC(C)(C)OC(=O)NC[C@H](CC(=O)[O-])NC(=O)OCC1c2ccccc2-c3c1cccc3 C39778393
CC(C)(C)c1cc(cc(c1O)C(C)(C)C)[C@H]2C(=C(C(=O)N2CCOCCO)[O-])C(=O)c3cccs3 C40067200
CCOC(=O)c1c(c([nH]c1C)C[C@@H](C(=O)[O-])NC(=O)OCC2c3ccccc3-c4c2cccc4)C C44320468
CCOC(=O)c1c(c(c([nH]1)C[C@@H](C(=O)[O-])NC(=O)OCC2c3ccccc3-c4c2cccc4)C)C C44320470
CCOC(=O)c1c(c(c([nH]1)C[C@H](C(=O)[O-])NC(=O)OCC2c3ccccc3-c4c2cccc4)C)C C44320471
c1cc(cc(c1)O)N/C=C\2/C(=O)N(C(=S)S2)CCCCCCCCCCC(=O)[O-] C09422302
CCc1ccc(cc1)OCC(=O)/N=C(\Nc2nc(cc(n2)C)C)/[N-]CCc3c[nH]c4c3cccc4 C18067775
CCCCC[C@@H](C)NC(=O)c1ccc(cc1)[N-]S(=O)(=O)c2cccc(c2)[N+](=O)[O-] C25347813
CCCCC[C@H](C)NC(=O)c1ccc(cc1)[N-]S(=O)(=O)c2cccc(c2)[N+](=O)[O-] C25347816
CCCCSc1[nH]c(=O)c2c(n1)N=C(/C(=C(\[O-])/OCC=C)/[C@@H]2c3ccc(cc3)C(=O)OC)C C13114400
c1ccc(cc1)C(=O)OCCSc2c(sc(=O)s2)SCCOC(=O)c3ccccc3 C03214590
CCCCCOC(=O)CSc1nc2c(c3c(s2)C[C@@H](CC3)C(C)(C)C)c(=O)n1Cc4ccccc4 C02183470
CCc1ccc2c(c1)s/c(=N/C(=O)CCCSc3ccc(cc3)OC)/n2CC(=O)OCC C09474594
CCCCOC(=O)c1ccc(cc1)N2C(=O)c3ccc(cc3C2=O)C(=O)O[C@@H](C)C(=O)c4ccc(cc4)C C09583413
CCOc1cc(cc(c1OCC)OCC)C(=O)/N=c\2/n(c3c(cc(cc3s2)C)C)CC(=O)OCC C09767791
CCCCOC(=O)c1ccc(cc1)N2C(=O)c3ccc(cc3C2=O)C(=O)O[C@H](C)C(=O)c4ccc(cc4)C C09994871
CCCCCOC(=O)CSc1nnc2n1c(nc3c2c4c(s3)COC(C4)(C)C)SCCC C02366283
CCCCN([C@@H](C)c1nc2ccccc2c(=O)n1c3ccccc3OC)C(=O)C[C@H](C)CC(C)(C)C C16428213
CC[C@@H](c1nc2ccccc2c(=O)n1c3ccc(cc3)C)N(CCCOC)C(=O)C[C@H](C)CC(C)(C)C C16430831
CCCCCCC(=O)N(CC(=O)N1c2ccccc2-n3cccc3[C@@H]1c4cc(ccc4OC)OC)C(C)C C16569535
CCOc1cc(cc(c1OCc2ccccc2Cl)Br)CNCCc3ccccc3OC C13718798
CCOCCCn1c2ccc(cc2nc1SCc3cccc(c3)I)C(=O)OCC C23440977
CCCCCCC(=O)N(CCC(C)C)[C@@H](C)c1nc2ccccc2c(=O)n1c3ccccc3C C35067341
CCCCCCN([C@H](CC)c1nc2ccccc2c(=O)n1c3cccc(c3)C)C(=O)CC(C)C C35068074
CCCCCCN([C@H](C)c1nc2ccccc2c(=O)n1c3ccccc3OCC)C(=O)CCC C35093042
CCCCCCN([C@H](C)c1nc2ccccc2c(=O)n1c3ccccc3OCC)C(=O)C4CCC4 C35093069
CCCN(CCC)C(=O)CCCSc1nnc(n1c2ccc(c(c2)Cl)Cl)c3ccc(cc3)C C35173741
CC[C@H](C)N(CC(=O)N(Cc1ccccc1)Cc2cccs2)S(=O)(=O)c3ccc(cc3)C(C)(C)C C35805360
CC[C@H](C)N(CC(=O)N(Cc1ccccc1)Cc2ccc(s2)C)S(=O)(=O)c3ccc(cc3)C(C)(C)C C35805449
CCCCC[C@H](C(=O)NCCCC)N(c1cccc(c1)Cl)C(=O)Cc2cccc(c2Cl)Cl C36485268
CCC/C=C/[C@H](C(=O)NC(C)(C)CC(C)(C)C)N(c1cccc(c1)Cl)C(=O)C[C@@H](C)c2ccccc2 C36486193
CCCCCCN([C@H](C1CCCCC1)C(=O)NC(C)(C)CC(C)(C)C)C(=O)C2CCCCC2 C36508292
CCCCCCN([C@@H](c1ccccc1C)C(=O)NCCCC)C(=O)[C@@H]2C[C@@H]3C[C@H]([C@H]2C)C3(C)C C36509377
CCCCCCN([C@@H](/C=C/C)C(=O)NC(C)(C)CC(C)(C)C)C(=O)[C@@H]1C[C@@H]2C[C@H]([C@H]1C)C2(C)C C36509440
CCC(CC)[C@@H](C(=O)NC(C)(C)CC(C)(C)C)N(C)C(=O)/C(=C/c1ccccc1)/c2ccccc2 C36523301
CCCCNC(=O)[C@@H](C(CC)CC)N(C)C(=O)CCCc1cc2cccc3c2c4c1cccc4cc3 C36524861
CCCCC/C=C\C(=O)N(C)[C@H](c1c(cccc1Cl)Cl)C(=O)NC(C)(C)CC(C)(C)C C36526427
CCC(CC)[C@@H](C(=O)NC(C)(C)CC(C)(C)C)N(c1ccccc1Cl)C(=O)CC(C)C C36541182
CCCCC/C=C/C(=O)N(c1ccccc1Cl)[C@H](c2ccc(cc2C)C)C(=O)NCCCC C36542028
CCCC[C@H](CC)C(=O)N(c1ccccc1Cl)[C@@H](/C=C/C)C(=O)NC(C)(C)CC(C)(C)C C36542719
CCCCC[C@@H](C(=O)NC(C)(C)C)N(c1ccccc1Cl)C(=O)C[C@@H](C)c2ccccc2 C36546207
CCCCCC(=O)N(c1ccccc1Cl)[C@H](C2CCCCC2)C(=O)NC(C)(C)CC(C)(C)C C36547902
CCC/C=C/[C@@H](C(=O)NC(C)(C)CC(C)(C)C)N(c1ccccc1Cl)C(=O)Cc2ccccc2 C36550184
CCCCC[C@H](C(=O)NC(C)(C)CC(C)(C)C)N(c1cccc(c1)Cl)C(=O)c2ccccc2 C36551165
CCCCNC(=O)[C@H](C(CC)CC)N(c1cccc(c1)Cl)C(=O)C(c2ccccc2)c3ccccc3 C36552090
CCCCCC(=O)N(c1cccc(c1)Cl)[C@H]([C@@H](C)c2ccccc2)C(=O)NC(C)(C)CC(C)(C)C C36552500
CCCCCC(=O)N(c1cccc(c1)Cl)[C@H]([C@H](C)c2ccccc2)C(=O)NC(C)(C)CC(C)(C)C C36552502
CCCCNC(=O)[C@@H](c1ccccc1C)N(CCC)C(=O)/C(=C/c2ccccc2)/c3ccccc3 C36559633
CCCN([C@H](c1ccccc1)C(=O)NC(C)(C)CC(C)(C)C)C(=O)/C(=C/c2ccccc2)/c3ccccc3 C36559705
CCC/C=C/[C@@H](C(=O)NC(C)(C)CC(C)(C)C)N(CCC)C(=O)Cc1cccc(c1Cl)Cl C36571568
CCCN([C@H]([C@H](C)c1ccccc1)C(=O)NC(C)(C)CC(C)(C)C)C(=O)C[C@@H](C)c2ccccc2 C36572463
CCCCN(CCCC)S(=O)(=O)c1ccc(cc1)C(=O)/N=c\2/n(c3cc(cc(c3s2)C)C)CC=C C36631493
CCOc1c(c(cc(c1)/C=N/N=C/c2cc(c(c(c2)OCC)OC(C)C)Cl)Cl)OC(C)C C36624073
CCCCN(CCCC)S(=O)(=O)c1ccc(cc1)C(=O)/N=c\2/n(c3cc(c(cc3s2)C)C)CC=C C36698385
CCCCCOc1ccc(cc1OCC)[C@@H]2c3c(=O)c4cc(ccc4oc3C(=O)N2CC=C)CC C40042882
CC(C)CC(=O)N(c1ccccc1)[C@H](C(c2ccccc2)c3ccccc3)C(=O)NC(C)(C)CC(C)(C)C C36604935
CCCC[C@H](CC)C(=O)N(c1ccccc1)[C@H](c2ccccc2C)C(=O)NC(C)(C)CC(C)(C)C C36606693
CCCCNC(=O)[C@H]([C@H](C)c1ccccc1)N(c2ccccc2)C(=O)[C@@H](CC)c3ccccc3 C36607197
CCCCC[C@@H](C(=O)NC(C)(C)CC(C)(C)C)N(c1ccccc1)C(=O)c2cccc(c2)Cl C36608938
CCCCNC(=O)[C@H](/C=C/CCC)N(c1ccccc1)C(=O)Cc2cccc(c2Cl)Cl C36610561
c1ccc2c(c1)-c3ccccc3C2COC(=O)N[C@H](Cc4ccc(cc4)F)CC(=O)[O-] C02385807
Cc1ccc(cc1)C[C@H](CC(=O)[O-])NC(=O)OCC2c3ccccc3-c4c2cccc4 C02385828
CCCN(C)c1cc(nc(n1)SCc2cccc(c2)C(=O)[O-])C(C)(C)C C06696127
CCCc1c(c(nn1c2cc(ccc2Cl)Cl)C[C@@H](C)CC(C)(C)C)C(=O)[O-] C06779279
CCCc1c(c(nn1c2cc(ccc2Cl)Cl)C[C@H](C)CC(C)(C)C)C(=O)[O-] C06779280
CCN(CC)c1cc(nc(n1)SCc2cccc(c2)C(=O)[O-])c3ccccc3 C06802264
Cc1ccc(c(c1)OCCOc2ccccc2/C=C/C(=O)[O-])C(C)(C)C C11803216
Cc1ccc(c(c1)OCCOc2c(cccc2OC)C(=O)[O-])C(C)(C)C C11826316
CC(C)c1ccccc1OCCOc2ccc(cc2/C=C/C(=O)[O-])Cl C11947130
C=CCc1ccccc1OCCOc2ccc(cc2C(=O)[O-])Br C11955997
Cc1ccc(c(c1)C(C)(C)C)OCCOc2ccccc2/C=C\C(=O)[O-] C11993344
Cc1ccc(c(c1)C(C)(C)C)OCCOc2ccccc2/C=C/C(=O)[O-] C11993345
CC(C)c1ccc(cc1)[C@@H](C(C)C)NS(=O)(=O)c2ccc(cc2)/C=C/C(=O)[O-] C13185633
CC(C)(C)c1ccc(cc1)CSc2nnc(n2CCC(=O)[O-])c3cccs3 C13192396
CCCCCCn1c2ccccc2nc1SCc3c(cco3)C(=O)[O-] C13255674
CCCc1ccc(cc1)[C@H](c2cccs2)NS(=O)(=O)c3cc(ccc3C)C(=O)[O-] C13315030
CC(C)c1ccc(cc1)[C@@H](C(C)C)NC(=O)COc2ccccc2C(=O)[O-] C13411504
CCCCCCN1[C@@H](C(=C(C1=O)[O-])C(=O)c2ccc(cc2)C)c3ccc(cc3)Cl C06149620
COc1cccc(c1OCc2ccccc2Cl)CNc3ccc(c(c3)C(=O)[O-])Cl C20880219
CCCSCCc1c(nc(nc1[O-])SCc2ccc(cc2)F)C C25502045
CCCc1cc(nc(n1)SCC(=O)Nc2ccccc2Cc3ccccc3)[O-] C13930284
c1ccc(c(c1)[N-]S(=O)(=O)c2cccc(c2)C(=O)NCCSC(F)(F)F)Cl C32936070
CC/C=C\CCc1c(c(n(n1)c2ccccc2C(F)(F)F)CC)C(=O)[O-] C34256129
CN(Cc1ccccc1)c2cc(nc(n2)SCc3ccc(cc3)C(=O)[O-])c4ccccc4 C36025002
CCCCC(=O)N(c1ccc(cc1)C(=O)[O-])c2nc(c(s2)CC)c3ccc(cc3)Cl C02838821
C[C@@H](CC[C@H]1C(=C)CC[C@@H]2[C@@]1(CCC[C@]2(C)C(=O)[O-])C)CCOC(=O)C C31166044
CCCCCCNC(=O)c1c(c(nnc1[O-])c2ccccc2)c3ccccc3 C05237459
Cc1ccc(c(c1)OCCCCNc2ccc(cc2C(=O)[O-])Br)C C39289328
Cc1cc(cc(c1)OCCCCNc2ccc(cc2C(=O)[O-])Br)C C39289329
CCCCN1[C@@H](C(=C(C1=O)[O-])C(=O)c2ccc(cc2C)OC)c3ccc(cc3)C(C)C C40080319
CCCCN1[C@H](C(=C(C1=O)[O-])C(=O)c2ccc(cc2C)OCC)c3ccc(cc3)Cl C40081787
CCCCN1[C@@H](C(=C(C1=O)[O-])C(=O)c2ccc(cc2C)OCC)c3cccc(c3)Cl C40081905
CCCCN1[C@H](C(=C(C1=O)[O-])C(=O)c2ccc(cc2C)OCC)c3cccc4c3cccc4 C40081990
CCCCN1[C@H](C(=C(C1=O)[O-])C(=O)c2ccc(cc2C)OC(C)C)c3ccc(cc3)F C40084514
CCCCN1[C@@H](C(=C(C1=O)[O-])C(=O)c2ccc(cc2C)OC(C)C)c3ccccc3F C40084561
CCCCN1[C@H](C(=C(C1=O)[O-])C(=O)c2ccc(c(c2)C)OCC)c3ccc(cc3)SC C40085982
CCCCN1[C@H](C(=C(C1=O)[O-])C(=O)c2ccc(c(c2)C)OC(C)C)c3ccccc3F C40093608
C[C@H](CC[C@H]1C(=C)CC[C@@H]2[C@]1(CCC[C@]2(C)C(=O)[O-])C)CCOC(=O)C C43510967
C[C@H](CC[C@H]1C(=C)CC[C@H]2[C@]1(CCC[C@]2(C)C(=O)[O-])C)CCOC(=O)C C43510971
c1ccc2c(c1)-c3ccccc3C2COC(=O)NCC[C@@H](c4ccc(cc4)F)C(=O)[O-] C44544868
CC[C@@H]([C@@H](c1ccccc1)NC(=O)OCC2c3ccccc3-c4c2cccc4)C(=O)[O-] C44546750
CC[C@@H]([C@H](c1ccccc1)NC(=O)OCC2c3ccccc3-c4c2cccc4)C(=O)[O-] C02505571
CCCN(CCC)c1ccc(cc1C(=O)[O-])NC(=O)c2ccc(cc2)C C46053371
CCCCN(CC)c1ccc(cc1C(=O)[O-])NC(=O)c2ccc(cc2)C C46053476
CCCCN(CC)c1ccc(cc1C(=O)[O-])NC(=O)c2ccc(cc2)Cl C46053477
CCCCN(CC)c1ccc(cc1C(=O)[O-])NC(=O)c2ccc(cc2)Br C46053486
CC(C)c1ccccc1/N=C/c2ccc(c(c2)OC)OCc3cccc(c3)C(=O)[O-] C59303411
CCc1cc(c(s1)CCCCC(=O)[O-])/N=N/c2c3ccccc3ccc2O C59486892
CC[C@@H](C)c1ccccc1O[C@H](C)C(=O)Oc2ccc(cc2C(=O)[O-])Cl C66143662
CC[C@@H](C)c1ccccc1O[C@@H](CC)C(=O)Nc2ccccc2C(=O)[O-] C66146207
CC(C)(C)OC[C@H](C(=O)[O-])NC(=O)OCC1c2ccccc2-c3c1cccc3 C02149703
CCOC(=O)c1c2c(sc1NC(=O)CCC(=O)[O-])C[C@H](CC2)C(C)(C)C C04701873
CSc1nc2ccc(cc2s1)NS(=O)(=O)c3ccc(cc3)CCC(=O)[O-] C13078734
CCN(CC)S(=O)(=O)c1ccc(c(c1)C(=O)[O-])N[C@H](C)c2cccs2 C13091322
c1cc(c(cc1S(=O)(=O)NCCCC[C@@H]2C[C@H]3CC[C@@H]2C3)C(=O)[O-])Cl C13252301
CCc1cc(c(s1)NC(=O)CC2(CCCCCC2)C(=O)[O-])C(=O)OCC C13255753
CC(C)Sc1nnc(s1)SCC(=O)Nc2cc(ccc2C(=O)[O-])F C13273106
CC(C)(C)c1ccccc1NC(=O)CSc2ncc(n2c3ccc(cc3)F)C(=O)[O-] C13353085
c1ccc(cc1)[C@H](C(=O)Nc2ccc(cc2)F)Sc3nc(cs3)CC(=O)[O-] C13415438
CCC(C)(C)[C@@H]1CCc2c(sc(c2C#N)NC(=O)C[C@H](C)CC(=O)[O-])C1 C17077062
Cc1c(c(n(n1)c2ccccc2)[O-])/C=N/NC(=O)CSCc3ccc(cc3)Cl C05433589
CCc1ccccc1N2C(=O)/C(=C/c3cc(c(c(c3)OCC)O)CC=C)/C(=NC2=S)[O-] C22238475
C[C@@H](CCc1ccco1)NC(=O)Cn2c(nnc2[S-])c3ccc(cc3)Cl C25390298
Cc1c(c(nc(n1)SC)[O-])CCC(=O)NC[C@@H]2CCN(C2)c3ccccc3 C27834496
c1ccc(cc1)/C(=C\C(=O)CC(=O)CC(c2ccccc2)(c3ccccc3)O)/[O-] C01592616
CCCCSCCc1c(=O)[nH]c(nc1[O-])c2ccccc2Br C35287790
CCc1c(c(c(s1)NC(=O)[C@@H]2[C@H]3C[C@@H]([C@@H]2C(=O)[O-])C=C3)C(=O)OC)c4ccccc4 C35897828
CCc1ccccc1NC(=O)CSc2nc(c(nn2)Cc3ccccc3)[O-] C04317413
CCCCC[C@H](C)NS(=O)(=O)c1cc(sc1Br)C(=O)[O-] C36133448
c1c(cc(c(c1Cl)S(=O)(=O)NCCCCCC(=O)[O-])Cl)Cl C37461971
CC(C)(C)c1ccc(cc1)[C@@H]2C(=C(C(=O)N2CCCO)[O-])C(=O)c3cc4ccccc4o3 C40053090
CC(C)[C@H](c1cccs1)NC(=O)c2cccc(c2)[N-]S(=O)(=O)c3cccs3 C40145171
C[C@H](C(=O)Nc1cc(ccc1F)F)Sc2nc(cc(n2)[O-])CSC(C)C C41631228
CC(C)SCc1cc(nc(n1)SCC(=O)Nc2ccc(c(c2)F)F)[O-] C41631231
C[C@H](C(=O)Nc1ccccc1Cl)Sc2nc(cc(n2)[O-])COC(C)C C41632633
CN(Cc1cc(sc1)Br)C(=O)NCCCCCCC(=O)[O-] C42366670
CCC[C@@H](C)NC(=O)c1cc(ccc1Cl)[N-]S(=O)(=O)c2ccc(cc2)C C44901079
CCCCn1c(c(c(n1)C)/C=C\C(=C(/C#N)\C(=O)NC2CCCC2)\[O-])Cl C51652811
CCN(CC)c1ccc(c(c1)O)/C=N/c2ccc(cc2)[N-]S(=O)(=O)CC C54892604
CCOc1ccccc1C(=O)Nc2cccc(c2)S(=O)(=O)[N-]c3ccccc3Cl C14214129
CC[NH+](CC)c1ccc(cc1C(=O)[O-])[N-]S(=O)(=O)c2cc(ccc2F)F C33253656
CCc1ccc(cc1)[C@@H](C)NC(=O)CCn2c(nnc2[S-])c3cccs3 C58112459
Cc1ccc(c(c1)Cl)N/C(=N/C(=O)c2cccc(c2)OC)/[N-]Cc3ccccn3 C46126424
CCc1ccc(cc1)C(=O)/N=C(\Nc2cccc(c2)F)/[N-]Cc3cccnc3 C46128195
c1cc(ccc1CCNC(=O)CCn2c(nnc2[S-])c3ccc(cc3)F)F C60944363
C[C@@H](CS(=O)(=O)[N-]c1cccc(c1)F)C(=O)Nc2ccccc2C(C)(C)C C62123449
Cc1ccc(cc1NC(=O)[C@H](C)CS(=O)(=O)[N-]c2cccc(c2)OC)Cl C62124905
CCc1ccc(c(c1)NC(=O)[C@H](C)CS(=O)(=O)[N-]c2cccc(c2)F)C C62146647
CCCS(=O)(=O)[N-]c1ccc(cc1)NC(=O)C2(CCC2)c3cccc(c3)F C63832621
CCCS(=O)(=O)[N-]c1ccc(cc1)NC(=O)/C(=C\c2ccc(cc2)C)/C#N C63833989
CCC(=O)Nc1ccc(cc1)S(=O)(=O)[N-]c2ccccc2SC(F)F C64474888
CCN(CC)S(=O)(=O)c1ccc(cc1)/N=C(/Nc2ccc(cc2)F)\[S-] C05092071
Cc1ccc(cc1)S(=O)(=O)c2c(nc([n-]2)c3ccccc3)SCC(=O)NC(C)C C11027491
CC(C)CN(CC(C)C)c1c(cc(cn1)NC(=O)c2ccccc2F)C(=O)[O-] C64978707
CCS(=O)(=O)[N-]c1ccc(cc1)C2(CCCCC2)C(=O)N[C@H](C)c3ccccc3 C65029457
CCCCCN/C(=C(\C#N)/C(=O)c1csc(n1)c2ccc(s2)Cl)/[O-] C66506098
Cc1c(sc(n1)NC(=O)C[C@H](C)C(C)(C)C)c2nnc(n2CC=C)[S-] C66621204
CCCS(=O)(=O)[N-]c1cccc(c1)C(=O)Nc2ccc(c(c2)OCC)C C66768633
Cc1cccc(c1)c2nnc(n2CCC(=O)NCCSC(C)(C)C)[S-] C67178817
CCCS(=O)(=O)[N-]c1cccc(c1C)NC(=O)[C@H]2C[C@H]2c3cccc(c3)F C67236183
C[C@@H](CCC(=O)[O-])[C@H]1CC[C@H]2[C@@]1([C@H](C[C@@H]3[C@@H]2C(=O)C[C@H]4[C@@]3(CC[C@H](C4)OC(=O)C)C)OC(=O)C)C C04293127
CCOC(=O)C1=C(N=c2n(c(=O)/c(=C/c3cccc(c3)OCC(=O)[O-])/s2)[C@H]1c4cccs4)C C02076347
CCCCCCN1c2ccc(cc2/C(=C/3\C(=O)N(C(=S)S3)CCC(=O)[O-])/C1=O)Br C02701142
c1ccc(cc1)CCn2c(=O)c3ccc(cc3nc2SCc4nnc(o4)c5ccccc5)C(=O)[O-] C13045186
CC(C)N(c1ccccc1)C(=O)CSc2nc3cc(ccc3c(=O)n2Cc4ccco4)C(=O)[O-] C13050620
COC(=O)c1ccc2c(c1)nc(n(c2=O)Cc3ccco3)SCc4cccc(c4)C(=O)[O-] C13062004
CCN(Cc1ccc(c(c1)OCC)OCc2cccs2)S(=O)(=O)c3cccc(c3)C(=O)[O-] C13199642
Cc1cc(c(n1CCC2=CCCCC2)C)C(=O)CSc3nnc(n3CC(=O)[O-])c4cccs4 C13203396
Cc1cccc(c1)c2nnc(n2CC(=O)[O-])SCC(=O)c3cc(n(c3C)Cc4ccc(cc4)F)C C13206017
CCOc1cc(cc(c1OC)Br)/C=C/C(=O)c2ccc(c(c2)CSCC(=O)[O-])OC C13216680
Cn1c2ccccc2c(c1c3ccccc3)C(=O)CSc4nc5ccccc5c(=O)n4CCC(=O)[O-] C13221177
CCn1c2ccccc2c(c1c3ccccc3)C(=O)CSc4nc5ccccc5c(=O)n4CC(=O)[O-] C13222837
C[C@@H]1Cc2ccccc2N1C(=O)[C@H](C)Sc3nc4ccccc4c(=O)n3CCCCCC(=O)[O-] C13223696
c1ccc(cc1)CN(c2ccccc2)C(=O)CSc3ncc(n3c4ccccc4)C(=O)[O-] C13280545
CCOc1ccc(cc1)[C@H]2C(=C(N=c3n2c(=O)/c(=C\c4ccc(cc4)C(=O)[O-])/s3)C)C(=O)OCC C16691552
C[C@@H]1Cc2cc(ccc2O1)C(=O)C3=C(C(=O)N([C@@H]3c4ccc(cc4)C(C)(C)C)CCCn5ccnc5)[O-] C09359897
C[C@H]1Cc2cc(ccc2O1)C(=O)C3=C(C(=O)N([C@@H]3c4ccc(cc4)C(C)(C)C)CCCn5ccnc5)[O-] C09359899
C[C@@H](c1nnc(o1)c2cccs2)OC(=O)c3ccccc3[N-]S(=O)(=O)c4cc(ccc4F)F C22196298
CCOC(=O)C1=C(N=c2n(c(=O)/c(=C\c3cccc(c3)OCC(=O)[O-])/s2)[C@@H]1c4cccs4)C C26464709
COc1cccc2c1oc(c2)C(=O)C3=C(C(=O)N([C@H]3c4ccc(cc4)C(=O)OC)Cc5ccccc5)[O-] C33514538
COc1cccc2c1oc(c2)C(=O)C3=C(C(=O)N([C@@H]3c4ccc(cc4)C(=O)OC)Cc5ccccc5)[O-] C33514539
Cc1ccc(c(c1)OCCCn2cc(c3c2cccc3)/C=C/4\C(=NC(=O)N(C4=O)Cc5ccco5)[O-])C C33595281
CCCCCCN1c2ccc(cc2/C(=C\3/C(=O)N(C(=S)S3)CCC(=O)[O-])/C1=O)Br C34781410
CC1=C([C@@H](N2C(=CSC2=N1)/C=C(/N(C)Cc3ccco3)\[O-])c4cccc(c4)OC)C(=O)OC C34923937
CCOc1cc(ccc1OCC=C)[C@@H]2C(=C(C(=O)N2c3nccs3)[O-])C(=O)c4ccc(cc4)Cl C35275744
Cc1c(sc(n1)N2[C@@H](C(=C(C2=O)[O-])C(=O)/C=C/c3ccccc3)c4cccc(c4)OCC=C)C(=O)C C35420991
Cc1c(sc(n1)N2[C@H](C(=C(C2=O)[O-])C(=O)/C=C/c3ccccc3)c4cccc(c4)OCC=C)C(=O)C C35420993
CCN(C)/C(=C/C1=CSC2=NC(=C([C@H](N12)c3ccccc3C)C(=O)OCCOC)C)/[O-] C36050146
CCN(C)/C(=C/C1=CSC2=NC(=C([C@@H](N12)c3cc(ccc3OC)OC)C(=O)OC)C)/[O-] C36053518
CC1=C([C@H](N2C(=CSC2=N1)/C=C(/N3CCOCC3)\[O-])c4ccccc4OC)C(=O)OCC=C C36058650
CCOC(=O)C1=C(N=C2N([C@@H]1c3ccc(c(c3)OC)OC)C(=CS2)/C=C(/N4CCCC4)\[O-])C C36058903
CCC1=C([C@H](N2C(=CSC2=N1)/C=C(/N3CCCC3)\[O-])c4ccc(cc4OC)OC)C(=O)OC C36064565
Cc1ccc(cc1)c2c(cn(n2)c3ccccc3)[C@H]4CC(=NN4C(=O)CCCC(=O)[O-])c5cccs5 C04645962
Cc1ccc(cc1)c2c(cn(n2)c3ccccc3)[C@@H]4CC(=NN4C(=O)CCCC(=O)[O-])c5cccs5 C10013866
COc1ccc(cc1F)S(=O)(=O)[N-]c2nnc(s2)SC/C=C/c3ccccc3 C38602836
CCn1c2ccc(cc2nc1SCC3=c4c(c(sc4=NC(=O)C3)C(=O)[O-])C)C(=O)OCC C39690582
Cc1cc(ccc1OCC(C)C)C(=O)C2=C(C(=O)N([C@@H]2c3cccc(c3OC)OC)CC=C)[O-] C40027846
C=CCN1[C@H](C(=C(C1=O)[O-])C(=O)c2cccc(c2)OCC=C)c3ccc(cc3)OCC=C C40029837
CCCCN1[C@H](C(=C(C1=O)[O-])C(=O)c2ccc(cc2)S(=O)(=O)N3CCCCC3)c4ccc(cc4)C C40111203
CCCCN1[C@H](C(=C(C1=O)[O-])C(=O)c2ccc(cc2)S(=O)(=O)N3CCCC3)c4ccc(cc4)CC C40111930
CC1=C([C@@H](N2C(=CSC2=N1)/C=C(/N3CCCC3)\[O-])c4cc(ccc4OC)OC)C(=O)OC(C)C C40401704
CCc1ccc(cc1)c2cc(nc(n2)SCc3nc(no3)c4ccc(c(c4)OC)OC)[O-] C40454488
CCOC(=O)[C@@H]1[C@@H](c2c(nc(s2)[S-])S[C@@H]1C(=O)OCC)c3ccc(cc3)OC C40475758
CCCOC(=O)c1c(c\2c(o1)CCC/C2=N\N=C(\C(C(C(F)(F)F)(F)F)(F)F)/[O-])C C40823319
Cc1ccc(cc1C)OCCCn2cc(c3c2cccc3)/C=C/4\C(=NC(=O)N(C4=O)Cc5ccco5)[O-] C13569686
Cc1c(cccc1S(=O)(=O)[N-]c2ccc(cc2)C(=O)O[C@@H](C)c3nc(no3)C(C)C)F C27059686
Cc1cccc(c1)[N-]S(=O)(=O)c2ccc(c(c2)C(=O)O[C@H](C)c3nc(no3)C(C)C)Cl C27060533
CCOC(=O)COc1ccc(cc1)/C=C/2\C(=O)N(/C(=N\c3cccc(c3)C(=O)[O-])/S2)C C59600001
CCOC(=O)C(C1=C/C(=N\c2ccc(cc2)C)/c3c4c1noc4c5ccccc5c3[O-])C(=O)OCC C57294899
Cc1cc(cc(c1)OCCCn2cc(c3c2cccc3)/C=C/4\C(=O)N=C(N(C4=O)Cc5ccco5)[O-])C C08997365
C[C@H](C(=O)Nc1ccc(cc1)SC(F)F)Oc2cc3ccccc3cc2C(=O)[O-] C13050434
CC[C@@H](c1ccc(cc1)C)Nc2ccc(cc2C(=O)[O-])S(=O)(=O)N3CCCCC3 C13191671
C[C@@H](C(=O)Nc1ccccc1Sc2ccccc2)Sc3ccccc3C(=O)[O-] C13312159
CCOc1cc(cc(c1OC)Br)/C=N/Nc2ccc(cc2)C(=O)[O-] C13342804
Cc1ccc(cc1)/C=C/C(=O)c2ccc(cc2)S(=O)(=O)Nc3ccc(cc3)C(=O)[O-] C13366883
CC[C@H](C)Nc1nnc(s1)SCc2c3c(cccc3sc2C(=O)[O-])F C13406072
c1cc(ccc1c2ccc(o2)/C=C(\C#N)/C(=O)Nc3ccc(cc3)SC(F)F)C(=O)[O-] C13457892
CCOc1c(cc(cc1I)/C=N/Nc2ccc(cc2)C(=O)[O-])OC C13914578
CC[C@@H]1CCc2c(sc(c2C(=O)OC(C)C)NC(=O)[C@H]3[C@@H]4CC[C@@H](C4)[C@@H]3C(=O)[O-])C1 C17098563
CCc1ccc(cc1)c2csc(c2C(=O)OC(C)C)NC(=O)[C@H]3CC=CC[C@@H]3C(=O)[O-] C19634467
c1ccc(c(c1)[N-]S(=O)(=O)c2cc(ccc2Cl)NC(=O)CCc3ccsc3)Cl C22593449
CCCCc1ccc(cc1)NC(=O)c2ccc3c(c2)nc(n(c3=O)CC=C)[S-] C23042869
CCOc1ccc(cc1)c2nnc(n2N/N=C/C(=C/c3ccccc3)/Cl)[S-] C06845206
Cc1ccc(c(c1)C)S(=O)(=O)Nc2ccc(c(c2)C(=O)[O-])N(C)Cc3ccccc3 C33253463
Cc1ccc(cc1S(=O)(=O)Nc2ccc(c(c2)C(=O)[O-])N(C)Cc3ccccc3)F C33253474
CCC1=C([C@H](N2C(=CSC2=N1)/C=C(/NCC#C)\[O-])c3ccc(cc3C)C)C(=O)OC C34923293
CCN/C(=C/C1=CSC2=NC(=C([C@@H](N12)c3ccccc3Cl)C(=O)OCC)C)/[O-] C35693398
Cc1cccc(c1)[C@H]2C(=C(N=C3N2C(=CS3)/C=C(/NCC(C)C)\[O-])C)C(=O)OC C35693899
CC[C@@H](C)N/C(=C/C1=CSC2=NC(=C([C@@H](N12)c3cccc(c3)C)C(=O)OC)C)/[O-] C35693917
CC[C@H](C)N/C(=C/C1=CSC2=NC(=C([C@H](N12)c3cccc(c3)C)C(=O)OC)C)/[O-] C35693923
CCN(CC)C(=O)C1=C(N=C2N([C@H]1c3cccc(c3)C)C(=CS2)/C=C(/NC4CC4)\[O-])C C35696005
CCC1=C([C@H](N2C(=CSC2=N1)/C=C(/NC(C)C)\[O-])c3ccc(cc3)F)C(=O)OC C35696593
CCC1=C([C@H](N2C(=CSC2=N1)/C=C(/NCC)\[O-])c3cc(ccc3C)C)C(=O)OC C35705239
Cc1ccccc1[C@H]2C(=C(N=C3N2C(=CS3)/C=C(/NCC4CC4)\[O-])C)C(=O)OC C36050693
CC1=C([C@@H](N2C(=CSC2=N1)/C=C(/NCC(C)C)\[O-])c3ccc(cc3)Cl)C(=O)OC C36050722
CC1=C([C@H](N2C(=CSC2=N1)/C=C(/NCC3CC3)\[O-])c4cccc(c4)F)C(=O)OC C36050837
CCN(CC)C(=O)C1=C(N=C2N([C@H]1c3ccccc3C)C(=CS2)/C=C(/NC(C)C)\[O-])C C36052542
CCC1=C([C@@H](N2C(=CSC2=N1)/C=C(/NC3CC3)\[O-])c4ccc(cc4)C)C(=O)OC C36052859
CCC1=C([C@@H](N2C(=CSC2=N1)/C=C(/NCC)\[O-])c3cccc(c3)F)C(=O)OC C36052927
CC1=C([C@@H](N2C(=CSC2=N1)/C=C(/NCC(C)C)\[O-])c3cccs3)C(=O)OC C36053277
CCN(CC)C(=O)C1=C(N=C2N([C@@H]1c3ccccc3F)C(=CS2)/C=C(/NC(C)C)\[O-])C C36053698
CCN/C(=C/C1=CSC2=NC(=C([C@H](N12)c3ccc(cc3)Cl)C(=O)OC(C)C)C)/[O-] C36064875
CC1=C([C@H](N2C(=CSC2=N1)/C=C(/NC3CC3)\[O-])c4ccccc4F)C(=O)OC(C)C C36065015
CC1=C([C@@H](N2C(=CSC2=N1)/C=C(/NC3CC3)\[O-])c4cccc(c4)F)C(=O)OC(C)C C36071883
c1c(cc(cc1C(F)(F)F)NC(=O)[C@H](CC(=O)[O-])C2=CCCCC2)C(F)(F)F C04300785
CC1=C([C@@H](C(=C(N1)[S-])C#N)c2ccc(cc2)C(=O)OC)C(=O)OCc3ccccc3 C39326874
CCOC(=O)C1=C(OC(=C([C@H]1c2ccccc2)C#N)/N=C(/Nc3ccccc3)\[S-])C C39379143
CCCCOc1ccc(cc1OC)[C@@H]2NC(=O)C(=C(N2c3ccc(cc3C)C)[S-])C#N C39887497
CCCCOc1ccc(cc1OC)[C@@H]2NC(=O)C(=C(N2c3ccc(c(c3)C)C)[S-])C#N C39887685
CCC1=C([C@@H](N2C(=CSC2=N1)/C=C(/NCC)\[O-])c3cccc(c3)Cl)C(=O)OC C40400978
Cc1cc(c(cc1Br)C(C)C)OCC(=O)N/N=C/c2ccc(cc2)C(=O)[O-] C40911320
Cc1ccc(c(c1F)C[C@H](C(=O)[O-])NC(=O)OCC2c3ccccc3-c4c2cccc4)F C44320864
CCCc1ccc(cc1)c2c(sc(n2)NC(=O)Cn3c(nnc3[S-])c4cccs4)C C09653457
c1ccc(c(c1)[N-]S(=O)(=O)c2ccc(cc2)C(=O)Nc3ccc(cc3)OC4CCCC4)F C46577058
Cc1cc(ccc1N/C(=N\C(=O)c2ccc(cc2)Cl)/[N-]CCc3c(nn(c3C)C)C)Cl C32973860
CS(=O)(=O)[N-]c1ccc(cc1)/C=C/C(=O)N[C@H](c2ccccc2)C3CCCCC3 C32379947
C/C(=C\N=C/1\N=C(S1)[N-]c2ccc(c(c2)Cl)F)/NCCN3CCOCC3 C59358097
CCc1ccc(cc1)/N=C\2/C(=C(/C(=C/c3ccc(c(c3)OC)O)/S2)[O-])C(=O)OCC C59437143
c1ccc(cc1)CCn2c(=O)c3ccc(cc3nc2[S-])C(=O)NCCC4=CCCCC4 C03630084
c1ccc(cc1)c2c(c(=O)[nH]c(n2)SCCC(=O)[O-])Cc3ccccc3Cl C16853510
CCCc1c(c(nn1c2ccc(cc2)C(C)(C)C)C[C@@H](C)SC)C(=O)[O-] C06593753
CCCN(C)c1cc(nc(n1)SCc2ccc(cc2)C(=O)[O-])c3ccccc3 C06764699
CCN(CC)c1cc(nc(n1)SCc2ccc(cc2)C(=O)[O-])c3ccccc3 C06870052
c1ccc2c(c1)nc(s2)/C(=C/c3ccc(cc3OC(F)F)OC(F)F)/CC(=O)[O-] C08882510
Cc1ccc(c(c1)C(C)(C)C)OCCOc2ccccc2/C=C(/C#N)\C(=O)[O-] C11799444
Cc1ccc(c(c1)OCCOc2ccc3ccccc3c2/C=C/C(=O)[O-])C(C)C C11896568
Cc1cccc(c1OCCOc2c(cc(cc2Cl)/C=C\C(=O)[O-])OC)C C11960196
Cc1cccc(c1OCCOc2c(cc(cc2Cl)/C=C/C(=O)[O-])OC)C C11960200
c1ccc(c(c1)CCC(=O)[O-])OCC(=O)N(C2CCCCC2)C3CCCCC3 C13014268
c1ccc(cc1)CN(CC(F)(F)F)C(=O)COc2cc3ccccc3cc2C(=O)[O-] C13050311
C[C@H](Cc1cccs1)N(Cc2ccccc2)S(=O)(=O)c3cccc(c3)C(=O)[O-] C13075028
Cc1ccc(cc1C(=O)[O-])S(=O)(=O)N(Cc2ccccc2)[C@@H](C)Cc3cccs3 C13075036
CCN(CC)S(=O)(=O)c1ccc(c(c1)C(=O)[O-])Sc2ccc(cc2)C(C)(C)C C13091344
CCCCCCSc1nc2ccccc2n1C(=O)c3ccccc3C(=O)[O-] C06856488
CC(C)[C@H](C(=O)[O-])n1c(nnc1SCc2ccccc2C(F)(F)F)c3cccs3 C13271921
CCc1nc2c(cc(nc2n1Cc3ccc(cc3)[C@H](c4ccccc4)[C@H](CC)C(=O)[O-])C)C C13756169
CCc1nc2c(cc(nc2n1Cc3ccc(cc3)[C@H](c4ccccc4)[C@@H](CC)C(=O)[O-])C)C C13756170
CC[C@@H](C)c1ccc(cc1)N2C(=O)/C(=C\c3ccc(cc3)OCCC(=O)[O-])/SC2=S C16907998
CC[C@H](C)c1ccc(cc1)N2C(=O)/C(=C\c3ccc(cc3)OCCC(=O)[O-])/SC2=S C16908000
CCCCCCN1[C@H](C(=C(C1=O)[O-])C(=O)c2ccccc2)c3cccc(c3)F C09012884
CCCCCOc1ccc(cc1)/C=N/n2c(nnc2[S-])c3ccc(cc3)F C05866130
CCCCCCN1[C@H](C(=C(C1=O)[O-])C(=O)c2ccccc2)c3ccc(cc3)C C09110996
CCCCCCN1[C@@H](C(=C(C1=O)[O-])C(=O)c2ccccc2)c3ccc(cc3)C C09110995
CCCCCCN1[C@@H](C(=C(C1=O)[O-])C(=O)c2ccccc2)c3ccccc3Cl C09013463
CCCCCCN1[C@@H](C(=C(C1=O)[O-])C(=O)c2ccc(cc2)C)c3ccccc3 C06620728
CCc1ccccc1n2c(nnc2[S-])Cc3ccc(c(c3)OCC)OCC C06910858
COC(=O)c1ccc(cc1)/C=C(\CCCC(=O)[O-])/c2nc3ccccc3s2 C24657056
Cc1cc(nc(n1)SCCOCCOc2ccccc2c3ccccc3)[O-] C16362236
c1ccc(cc1)Cc2nnc(n2c3ccc(c(c3)Cl)Cl)SCCCC(=O)[O-] C35172422
CCCc1cc(nc(n1)SCc2c3c(cccc3sc2C(=O)OCC)F)[O-] C12985779
CCCOc1ccc(cc1)[C@H]2C(=C(C(=O)N2CC=C)[O-])C(=O)c3ccc(cc3)Cl C40025859
CCCOc1ccccc1[C@@H]2C(=C(C(=O)N2CC=C)[O-])C(=O)c3ccc(cc3)Cl C40025960
CCCOc1ccc(cc1)C(=O)C2=C(C(=O)N([C@H]2c3ccc(cc3)Cl)CC=C)[O-] C40026435
Cc1ccc(cc1)[C@H]2C(=C(C(=O)N2CC=C)[O-])C(=O)c3ccc(cc3)OCC(C)C C40026763
CCCCN1[C@H](C(=C(C1=O)[O-])C(=O)c2ccc(cc2)OC)c3ccc(cc3)C(C)C C40077493
CCCCN1[C@@H](C(=C(C1=O)[O-])C(=O)c2ccc(cc2)OC(C)C)c3ccc(cc3)F C40079385
CCCCN1[C@H](C(=C(C1=O)[O-])C(=O)c2ccc(cc2)OC(C)C)c3ccc(cc3)F C40079386
CCCCN1[C@@H](C(=C(C1=O)[O-])C(=O)c2ccc(cc2)OC(C)C)c3ccccc3F C40079437
CCCCN1[C@H](C(=C(C1=O)[O-])C(=O)c2ccc(cc2C)OC(C)C)c3cccs3 C40084610
CCCCN1[C@@H](C(=C(C1=O)[O-])C(=O)c2ccc(c(c2)C)OCC)c3ccc(cc3)SC C40085981
CCCCN1[C@@H](C(=C(C1=O)[O-])C(=O)c2ccc(c(c2)C)OCC=C)c3ccccc3F C40092403
CCCCN1[C@H](C(=C(C1=O)[O-])C(=O)c2ccc(c(c2)C)OCC=C)c3ccccc3F C40092404
CCCCN1[C@H](C(=C(C1=O)[O-])C(=O)c2ccc(c(c2)C)OC(C)C)c3ccccc3Cl C40093668
CCCCN1[C@H](C(=C(C1=O)[O-])C(=O)c2ccc(cc2)OCC=C)c3ccc(cc3)SC C40099729
CCOc1ccc(cc1)[N-]/C(=N/C#N)/SCc2ccccc2C(F)(F)F C13563042
CC(C)c1ccc(cc1)/N=C/c2ccc(c(c2)OC)OCc3cccc(c3)C(=O)[O-] C59249255
CC[C@@H]\1C(=C(N=C(/C1=C(\[O-])/SCC)CC)c2ccccc2)C(=O)OCC C26943264
CC[C@H]\1C(=C(N=C(/C1=C(\[O-])/SCC)CC)c2ccccc2)C(=O)OCC C26943271
CCC[C@@H]\1C(=C(N=C(/C1=C(\[O-])/SCC)C)c2ccccc2)C(=O)OCC C26943781
CC[C@H](C)c1ccccc1O[C@@H](CC)C(=O)Oc2ccc(cc2C(=O)[O-])Cl C66143687
c1ccc(c(c1)C[C@@H](C(=O)[O-])NC(=O)OCC2c3ccccc3-c4c2cccc4)F C04208791
c1ccc2c(c1)-c3ccccc3C2COC(=O)NCC4(CCCCC4)CC(=O)[O-] C02541363
CCc1ccc(c(c1)c2csc(n2)NS(=O)(=O)c3ccc(c(c3)C(=O)[O-])C)CC C13195533
CC(C)c1ccc(cc1)[C@H](c2cccs2)NS(=O)(=O)c3cc(ccc3F)C(=O)[O-] C13312877
CC(C)c1ccc(cc1)[C@@H](c2cccs2)NS(=O)(=O)c3cc(ccc3F)C(=O)[O-] C13312878
CC(C)[C@H](c1ccc(cc1)C(C)(C)C)NS(=O)(=O)c2cc(cs2)C(=O)[O-] C13314151
Cc1ccc(c(c1)C)/C=C/C(=O)c2ccc(cc2)S(=O)(=O)Nc3ccc(cc3)C(=O)[O-] C13366895
CC(C)[C@@H](c1cccs1)NC(=O)COc2c3ccccc3ccc2C(=O)[O-] C13457241
CC[C@H]1CCc2c(sc(c2C(=O)OC(C)C)NC(=O)[C@@H]3[C@@H]4C[C@H]([C@@H]3C(=O)[O-])C=C4)C1 C17097619
CC[C@H]1CCc2c(sc(c2C(=O)OC(C)C)NC(=O)[C@H]3[C@@H]4C[C@H]([C@@H]3C(=O)[O-])C=C4)C1 C17097621
CC[C@H]1CCc2c(sc(c2C(=O)OC(C)C)NC(=O)[C@@H]3[C@@H]4CC[C@@H](C4)[C@@H]3C(=O)[O-])C1 C17098562
CC[C@H]1CCc2c(sc(c2C(=O)OC(C)C)NC(=O)[C@H]3[C@@H]4CC[C@@H](C4)[C@@H]3C(=O)[O-])C1 C17098564
CCOC(=O)c1c2c(sc1NC(=O)[C@@H]3CC=CC[C@@H]3C(=O)[O-])C[C@H](CC2)C(C)(C)C C17098569
Cc1ccc(c(c1)C)c2csc(c2C(=O)OC(C)C)NC(=O)[C@H]3CC=CC[C@@H]3C(=O)[O-] C19634373
CCc1ccc(cc1)c2csc(c2C(=O)OC(C)C)NC(=O)[C@@H]3CC=CC[C@@H]3C(=O)[O-] C19634463
COc1ccc(cc1)Cn2c(=O)c3ccc(cc3nc2[S-])C(=O)NCCC4=CCCCC4 C03630336
CCCCCCn1c2ccccc2c(=O)c(c1[O-])C(=O)Nc3ccccc3Cl C05735019
Cc1ccc(c(c1)C)CCCNC(=O)Cn2c(nnc2[S-])c3ccc(cc3)Cl C10294800
c1cc(sc1)CNC(=O)Cc2cc(nc(n2)SCc3ccc(cc3)Br)[O-] C23243931
CC(C)[C@@H](c1cccs1)NC(=O)c2cccc(c2)S(=O)(=O)[N-]c3ccccc3Cl C24316735
CCCCCCn1c2ccccc2c(=O)c(c1[O-])C(=O)Nc3cccc(c3)Br C02291064
CCCCCCn1c2ccccc2c(=O)c(c1[O-])C(=O)Nc3ccc(cc3)Br C02317252
CCC1=C([C@@H](N2C(=CSC2=N1)/C=C(/NCC#C)\[O-])c3cc(ccc3C)C)C(=O)OC C34923146
CC1=C([C@@H](N2C(=CSC2=N1)/C=C(/NCC=C)\[O-])c3cccc(c3)Cl)C(=O)OC C34923668
CC(C)CCSCCc1c(=O)[nH]c(nc1[O-])c2ccccc2Br C35287754
c1ccc(c(c1)[C@H]2[C@H](CO[C@@H](O2)c3ccccc3Cl)C/C=C/CCC(=O)[O-])O C35635983
CCOC(=O)C1=C(N=C2N([C@@H]1c3cccc(c3)C)C(=CS2)/C=C(/NC(C)C)\[O-])C C35692819
CC1=C([C@H](N2C(=CSC2=N1)/C=C(/NC3CC3)\[O-])c4ccccc4)C(=O)OC(C)C C35693674
CCN/C(=C/C1=CSC2=NC(=C([C@@H](N12)c3cccc(c3)C)C(=O)N(CC)CC)C)/[O-] C35695999
CCN(CC)C(=O)C1=C(N=C2N([C@@H]1c3cccc(c3)C)C(=CS2)/C=C(/NC4CC4)\[O-])C C35696003
CCC1=C([C@@H](N2C(=CSC2=N1)/C=C(/NC3CC3)\[O-])c4cccc(c4)F)C(=O)OC C35696816
CC[C@H](C)N/C(=C/C1=CSC2=NC(=C([C@H](N12)c3cccs3)C(=O)OC)C)/[O-] C35697532
CCN/C(=C/C1=CSC2=NC(=C([C@@H](N12)c3cccs3)C(=O)OC(C)C)C)/[O-] C35701996
CC1=C([C@H](N2C(=CSC2=N1)/C=C(/NCC(C)C)\[O-])c3ccccc3)C(=O)OC C36050655
CC[C@H](C)N/C(=C/C1=CSC2=NC(=C([C@@H](N12)c3ccccc3C)C(=O)OC)C)/[O-] C36050675
CCC1=C([C@H](N2C(=CSC2=N1)/C=C(/NCC)\[O-])c3cccc(c3)F)C(=O)OC C36052928
CC1=C([C@@H](N2C(=CSC2=N1)/C=C(/NC(C)C)\[O-])c3ccsc3)C(=O)OC(C)C C36071839
c1ccc(cc1)Cc2c(=O)[nH]c(nc2[O-])SCC(=O)N(c3ccccc3)c4ccccc4 C01121530
CCOC(=O)c1c(csc1NC(=O)[C@H]2[C@H]3C[C@@H]([C@@H]2C(=O)[O-])C=C3)c4cc(ccc4C)C C39679537
CCCCOc1ccc(cc1OC)[C@H]2NC(=O)C(=C(N2c3ccc(c(c3)C)C)[S-])C#N C39887686
CC1=C([C@@H](N2C(=CSC2=N1)/C=C(/NC(C)C)\[O-])c3cccs3)C(=O)OC(C)C C40400863
C=CCN1[C@@H](c2c([nH]nc2C1=O)c3cc(ccc3[O-])Cl)c4ccc(cc4)OCC=C C39898657
c1ccc2c(c1)-c3ccccc3C2COC(=O)N[C@@H](C[C@H]4CCC=CC4)C(=O)[O-] C44320270
CCc1c(cc(s1)/C(=C(/C#N)\C(=O)Nc2ccc(cc2)C(=O)OCC)/[O-])C C50976860
CCc1cc(sc1C)/C(=C(\C#N)/C(=O)Nc2ccc(cc2)C(=O)OCC)/[O-] C50976923
Cc1ccc(c(c1)S(=O)(=O)[N-]c2c(nc3ccccc3n2)NCCc4ccccc4)C C17209245
Cc1c(c(n(n1)C)C)C[N-]/C(=N/C(=O)c2ccccc2Cl)/Nc3ccc(cc3)C(C)C C32972633
CC(C)c1cccc(c1)N/C(=N/C(=O)c2cccc(c2)Cl)/[N-]Cc3ccncc3 C45940344
CCC(CC)C(=O)Nc1ccc(c(c1)S(=O)(=O)[N-]c2ccccc2Cl)C C32146416
CCOc1cc(ccc1OC(C)C)[C@H]2CC(=O)Nc3c2sc(c3c4ccccc4)C(=O)[O-] C64795401
CCCCOC(=O)c1c2c(sc1NC(=O)[C@@H]3CCCC[C@@H]3C(=O)[O-])CCCC2 C02103403
CC(C)(C)OC(=O)N[C@@H](CSCC1c2ccccc2-c3c1cccc3)C(=O)[O-] C02554996
CCCc1cc(c(s1)NC(=O)[C@H]2[C@H]3CC[C@@H]([C@@H]2C(=O)[O-])C3=C(C)C)C(=O)OCC C04903594
C[C@@H](C[C@H](C(=O)[O-])NC(=O)OCC1c2ccccc2-c3c1cccc3)C(F)(F)F C12649448
C[C@@H](C[C@@H](C(=O)[O-])NC(=O)OCC1c2ccccc2-c3c1cccc3)C(F)(F)F C02583193
COC(=O)c1c2c(sc1NC(=O)CSCc3ccc(cc3)C(=O)[O-])CCCCC2 C13062427
c1cc(ccc1CNS(=O)(=O)c2ccc(cc2)C(=O)/C=C/c3ccc(cc3)F)C(=O)[O-] C13066679
Cc1ccsc1/C=C/C(=O)c2ccc(cc2)S(=O)(=O)NCc3ccc(cc3)C(=O)[O-] C13066697
Cc1ccc(c(c1)C)/C=C/C(=O)c2ccc(cc2)S(=O)(=O)NCc3ccc(cc3)C(=O)[O-] C13066709
CCOC(=O)c1c(csc1NC(=O)CC2(CCCC2)C(=O)[O-])c3ccccc3Cl C13251016
c1cc(c(cc1S(=O)(=O)NCCCC[C@H]2C[C@H]3CC[C@@H]2C3)C(=O)[O-])Br C13252315
c1cc(c(cc1C(=O)[O-])S(=O)(=O)NCCCC[C@@H]2C[C@H]3CC[C@@H]2C3)Br C13252325
C[C@@](CC(=O)Nc1c(c(cs1)c2ccccc2Cl)C(=O)OC)(c3ccccc3)C(=O)[O-] C13255950
C[C@](CC(=O)Nc1c(c(cs1)c2ccccc2Cl)C(=O)OC)(c3ccccc3)C(=O)[O-] C13255952
c1ccc(cc1)C(CNC(=O)CSc2ncc(n2c3ccccc3)C(=O)[O-])c4ccccc4 C13280532
Cc1ccc(cc1S(=O)(=O)NCCSCc2ccc(s2)Br)C(=O)[O-] C13311324
c1cc(ccc1CNS(=O)(=O)c2ccc(cc2)C(=O)/C=C/c3ccc(cc3)C(=O)[O-])F C13357477
CCN(CC)S(=O)(=O)c1ccc(c(c1)C(=O)[O-])N[C@@H](C)c2ccccc2C C13451931
CCOC(=O)c1c(csc1NC(=O)[C@@H]2CC=CC[C@@H]2C(=O)[O-])c3ccc(cc3)C(C)(C)C C20168162
CCOC(=O)c1c(csc1NC(=O)[C@H]2CC=CC[C@@H]2C(=O)[O-])c3ccc(cc3)C(C)(C)C C20168165
CCOC(=O)c1c(csc1NC(=O)[C@@H]2CC=CC[C@H]2C(=O)[O-])c3ccc(cc3)C(C)(C)C C20168166
CCOC(=O)c1c(csc1NC(=O)[C@H]2CC=CC[C@H]2C(=O)[O-])c3ccc(cc3)C(C)(C)C C20168168
Cc1c(cccc1NCc2cc(c(c(c2)Br)OCC=C)OC)C(=O)[O-] C20878598
Cc1ccc(cc1NCc2cc(c(c(c2)Cl)OCc3cccnc3)OC)C(=O)[O-] C20878853
C[C@@H](CCc1ccco1)NC(=O)c2ccc(c(c2)[N-]S(=O)(=O)c3ccc(cc3)F)Cl C22691623
CC(C)[C@H](C(=O)Nc1ccccc1Cl)Sc2nnc(n2CCc3ccccc3)[O-] C32327174
c1ccc2c(c1)c(c[nH]2)CCN(Cc3ccc(c(c3)Cl)Cl)Cc4nc(co4)C(=O)[O-] C36054158
c1ccc(cc1)c2ccc(cc2)[C@@H](C[N-]S(=O)(=O)Oc3ccccc3)N4CCN[C@@H](C4)F C39533767
CC(C)COC(=O)C1=C(N=C(N[C@@H]1c2cccc(c2OC)OC)[S-])c3ccccc3 C39998560
CC(C)COC(=O)C1=C(N=C(N[C@H]1c2cccc(c2OC)OC)[S-])c3ccccc3 C39998561
CC[C@@H](C(=O)Nc1ccc(cc1)Cl)Sc2nc(cc(n2)[O-])COC(C)C C41632730
Cc1cc(ccc1C[C@@H](C(=O)[O-])NC(=O)OCC2c3ccccc3-c4c2cccc4)N(C)C C44320496
CCOc1ccc(cc1OCC)CCN2C(=O)/C(=C/c3c([nH]c4c3cccc4)C)/N=C2[S-] C44599107
C[C@H](c1cccc(c1)OC(F)F)NC(=O)c2ccc(cc2)[N-]S(=O)(=O)c3cccs3 C46791771
CCCn1cc(c(n1)C)C[N-]/C(=N/C(=O)c2cccc(c2)F)/Nc3cc(ccc3C)C C32972876
CCCn1cc(c(n1)C)C[N-]/C(=N/C(=O)c2ccc(c(c2)F)C)/Nc3cccc(c3)C C32972908
CCCn1cc(c(n1)C)C[N-]/C(=N/C(=O)c2cccc(c2)F)/Nc3cc(cc(c3)C)C C32973014
CCCn1cc(c(n1)C)C[N-]/C(=N/C(=O)c2ccc(c(c2)C)C)/Nc3cccc(c3)F C32973038
CCn1c(c(c(n1)C)CC[N-]/C(=N\C(=O)c2cccc(c2)Cl)/Nc3ccc(cc3)F)C C32973415
c1cc(ccc1C(=O)[O-])NC(=O)[C@@H]2CCCC[C@@H]2C(=O)OCC(C(F)F)(F)F C58838248
c1cc(ccc1C(=O)[O-])NC(=O)[C@@H]2CCCC[C@H]2C(=O)OCC(C(F)F)(F)F C58838254
c1cc(ccc1C(=O)[O-])NC(=O)[C@H]2CCCC[C@H]2C(=O)OCC(C(F)F)(F)F C58838257
C[C@@H](c1cccc(c1)[N-]S(=O)(=O)C)NC(=O)CSc2ccc(cc2)C(C)(C)C C58952201
Cc1cc(c(cc1Cl)C(C)C)OCC(=O)N[C@H](C)c2cccc(c2)[N-]S(=O)(=O)C C58952222
CCN(CC)c1ccc(cc1)NC(=O)c2cccc(c2)[N-]S(=O)(=O)c3cccs3 C59289101
c1ccc2c(c1)cccc2OCCNC(=O)CCn3c(nnc3[S-])c4cccs4 C59581575
CN(CCCCNC(=O)Cn1c(nnc1[S-])c2ccc(cc2)Cl)c3ccccc3 C59987904
c1ccc(cc1)CN/C(=N\c2ccc(cc2)C(=O)[O-])/N3CCN(CC3)Cc4cccc(c4)F C21047236
CCCCN(C)c1ccc(cc1NS(=O)(=O)c2ccc(cc2C)C)C(=O)[O-] C33253846
CCCNC(=O)CSc1c([n-]c(n1)c2ccccc2)S(=O)(=O)c3ccc(cc3)C C11695905
CCOC(=O)c1ccc(cc1O)n2c(ccc2c3ccc(cc3)Br)CCC(=O)[O-] C03634708
Cc1ccc(cc1)c2nnc(n2CCC(=O)[O-])SCc3cc4ccc(cc4nc3Cl)SC C13197400
c1cc(sc1)CN(C23CC4CC(C2)CC(C4)C3)S(=O)(=O)c5ccc(cc5)CCC(=O)[O-] C13250888
Cc1ccc(c(c1)C)Sc2ccc(cc2)NS(=O)(=O)c3cc(ccc3OC)/C=C/C(=O)[O-] C13262075
CC(C)c1ccc(cc1)C(=O)CSc2nc3cc(ccc3c(=O)n2Cc4ccco4)C(=O)[O-] C13280446
c1ccc(cc1)CCCn2c(=O)c3ccccc3nc2SCc4c5ccccc5oc4C(=O)[O-] C13398825
CCCCc1ccc(cc1)NC(=O)c2ccc(cc2)[N-]S(=O)(=O)c3cccc4c3nccc4 C06266825
COc1ccc(cc1OCc2ccccc2)/C=C(/c3nc4cc(ccc4c(n3)[O-])C(=O)OC)\Cl C21191253
COc1ccc(cc1[N+](=O)[O-])CSc2nc(c(c(n2)[O-])Cc3ccccc3Cl)c4ccccc4 C16853505
c1ccc(cc1)S(=O)(=O)[N-]c2ccc(cc2Cl)C(=O)NCCCc3ccccc3Cl C30857628
CCN(Cc1ccccc1)c2ccc(cc2C(=O)[O-])NS(=O)(=O)c3ccc(cc3)Br C33253313
Cc1ccc(c(c1)C(=O)C2=C(C(=O)N([C@H]2c3ccc(cc3)Cl)c4nc(c(s4)C(=O)OCC=C)C)[O-])C C34953618
Cc1ccc(c(c1)C(=O)C2=C(C(=O)N([C@@H]2c3cccc(c3)Cl)c4nc(c(s4)C(=O)OCC=C)C)[O-])C C34953804
CCOc1ccc(cc1OCC)[C@@H]2C(=C(C(=O)N2c3nc4ccc(cc4s3)C)[O-])C(=O)c5ccccc5 C35264372
CCN(CC)C(=O)C1=C(N=C2N([C@H]1c3ccccc3Cl)C(=CS2)/C=C(/NCC(C)C)\[O-])C C35693508
CCN(CC)C(=O)C1=C(N=C2N([C@H]1c3cccc(c3)C)C(=CS2)/C=C(/N[C@H](C)c4ccccc4)\[O-])C C35695997
CC1=C([C@@H](N2C(=CSC2=N1)/C=C(/Nc3ccc(cc3)F)\[O-])c4ccccc4)C(=O)OCc5ccccc5 C35696900
CC1=C([C@H](N2C(=CSC2=N1)/C=C(/Nc3ccc(cc3)F)\[O-])c4ccccc4)C(=O)OCc5ccccc5 C35696902
CC1=C([C@H](N2C(=CSC2=N1)/C=C(/N(C)Cc3ccccc3)\[O-])c4ccccc4OC)C(=O)OC C35697808
CCN(CC)C(=O)C1=C(N=C2N([C@H]1c3ccc(cc3)Cl)C(=CS2)/C=C(/N(C)Cc4ccccc4)\[O-])C C35698244
CCN(CC)C(=O)C1=C(N=C2N([C@H]1c3cccc(c3)Cl)C(=CS2)/C=C(/NCC4CC4)\[O-])C C35698312
CCOC(=O)C1=C(N=C2N([C@@H]1c3ccc(cc3)F)C(=CS2)/C=C(/NC(C)C)\[O-])C(F)(F)F C35703540
CCN(C)/C(=C/C1=CSC2=NC(=C([C@@H](N12)c3cccc(c3)F)C(=O)OCC)c4ccccc4)/[O-] C35705112
CCN(CC)/C(=C/C1=CSC2=NC(=C([C@H](N12)c3cccc(c3)Cl)C(=O)OC(C)C)C)/[O-] C35705353
CCOC(=O)C1=C(N=C2N([C@H]1c3cccc(c3)C)C(=CS2)/C=C(/NC4CC4)\[O-])c5ccccc5 C36050038
CC1=C([C@@H](N2C(=CSC2=N1)/C=C(/NC3CC3)\[O-])c4ccccc4Cl)C(=O)OCc5ccccc5 C36052961
Cc1ccc(cc1)S(=O)(=O)[N-]c2ccc(c(c2)C(=O)NCCCc3ccc(cc3)F)Cl C38772504
CCc1ccc(cc1)[C@@H]2C(=C(C(=O)N2c3nnc(s3)SCc4ccccc4)[O-])C(=O)c5ccc(o5)C C39835185
CCc1ccc(cc1)[C@H]2C(=C(C(=O)N2c3nnc(s3)SCc4ccccc4)[O-])C(=O)c5ccc(o5)C C39835186
CC(=O)c1ccc(cc1)c2ccc(o2)/C=C(\C#N)/C(=N/c3nnc(s3)SCc4ccccc4F)/[O-] C39998219
C=CCN1[C@@H](C(=C(C1=O)[O-])C(=O)c2cccc(c2)OCc3ccccc3Cl)c4ccccc4F C40030130
CCOC(=O)C1=C(N=C2N([C@H]1c3ccccc3)C(=CS2)/C=C(/NC(C)C)\[O-])c4ccccc4 C40400404
c1ccc2c(c1)-c3ccccc3C2COC(=O)N[C@@H](Cc4ccc(o4)c5ccsc5)C(=O)[O-] C44324095
c1ccc2c(c1)-c3ccccc3C2COC(=O)N[C@@H](Cc4ccc(s4)c5ccsc5)C(=O)[O-] C44324104
c1ccc2c(c1)-c3ccccc3C2COC(=O)N[C@@H](Cc4ccc(o4)c5ccc(c(c5)Cl)F)C(=O)[O-] C44324427
c1ccc2c(c1)-c3ccccc3C2COC(=O)N[C@H](Cc4ccc(o4)c5ccc(c(c5)Cl)F)C(=O)[O-] C44324430
c1ccc2c(c1)-c3ccccc3C2COC(=O)N[C@@H](Cc4cccn4c5ccc(cc5F)F)C(=O)[O-] C44324653
Cc1cc(c(n1C2CCCC2)C)C[C@@H](C(=O)[O-])NC(=O)OCC3c4ccccc4-c5c3cccc5 C44324743
Cc1cc(c(n1C2CCCC2)C)C[C@H](C(=O)[O-])NC(=O)OCC3c4ccccc4-c5c3cccc5 C44324746
CC(C)N1CCc2c1ccc(c2)C[C@H](C(=O)[O-])NC(=O)OCC3c4ccccc4-c5c3cccc5 C44325708
CCc1c(c2ccccc2n1C)C[C@@H](C(=O)[O-])NC(=O)OCC3c4ccccc4-c5c3cccc5 C44326105
CCc1c(c2ccccc2n1C)C[C@H](C(=O)[O-])NC(=O)OCC3c4ccccc4-c5c3cccc5 C44326109
c1ccc2c(c1)-c3ccccc3C2COC(=O)NC[C@@H](Cc4c(cccc4Cl)Cl)C(=O)[O-] C02505580
CCCCCCn1c2ccccc2c(=O)c(c1[O-])C(=O)Nc3nc(cs3)C45CC6CC(C4)CC(C6)C5 C09058565
Cc1ccc(cc1)COc2ccc(cc2)/C=N/c3ccc(cc3)S(=O)(=O)[N-]c4nccs4 C19945872
c1ccc(c(c1)COc2ccc(cc2)/C=N/c3ccc(cc3)S(=O)(=O)[N-]c4nccs4)Cl C19945890
Cc1ccc(cc1)COc2c(cc(cc2OC)/C=C/3\C(=NC(=S)N(C3=O)c4ccccc4F)[O-])CC=C C59136386
CCO/C(=C/1\C(=O)/C(=C/c2ccccc2OCc3ccc(cc3)F)/S\C1=N/c4ccc(cc4)OC)/[O-] C59247365
CCOc1cc(ccc1OCc2ccc(cc2)F)/C=C\3/C(=NC(=O)N(C3=O)c4ccc(cc4)C(C)(C)C)[O-] C33927804
CCn1c(c(c(n1)C)C[N-]/C(=N/C(=O)c2ccccc2Br)/Nc3ccc(cc3)C(C)C)C C32972130
c1ccc(c(c1)C(F)(F)F)NC(=O)CS/C(=C/c2ccc(cc2)F)/C(=O)[O-] C12580332
C[C@H](c1ccccc1Cl)NS(=O)(=O)c2cc(ccc2OC)/C=C/C(=O)[O-] C13072126
C[C@H](c1ccc(cc1)Br)NC(=O)CSc2ncc(n2c3ccccc3)C(=O)[O-] C13090083
CC(C)Sc1nnc(s1)SCC(=O)Nc2ccc(cc2C(=O)[O-])Br C13231639
c1cc(ccc1/C=C/C(=O)[O-])S(=O)(=O)NCc2ccc(o2)c3ccc(cc3)Cl C13247882
CCOC(=O)c1c2c(sc1NC(=O)CC3(CCCC3)C(=O)[O-])C[C@H](CC2)C C13255709
CCOC(=O)c1c2c(sc1NC(=O)CC3(CCCCC3)C(=O)[O-])C[C@H](CC2)C C13255712
CCc1ccc(cc1)[C@@H](C)NC(=O)CSc2ncc(n2c3ccc(cc3)F)C(=O)[O-] C13266464
C[C@@H](c1ccc(c(c1)Br)OC)NS(=O)(=O)c2ccc(cc2)/C=C/C(=O)[O-] C13313305
c1cc(ccc1n2c(cnc2SCC(=O)NCc3ccc(cc3Cl)Cl)C(=O)[O-])F C13355223
c1cc(ccc1C(=O)/C=C/c2ccc(c(c2)Cl)Cl)S(=O)(=O)NCCC(=O)[O-] C13362013
c1cc(ccc1/C=C/C(=O)c2ccc(cc2)S(=O)(=O)Nc3ccc(cc3)C(=O)[O-])F C13362264
CCCOC(=O)c1c2c(sc1NC(=O)[C@@H]3[C@@H]4C[C@H]([C@@H]3C(=O)[O-])C=C4)CCCC2 C02486567
COC(=O)c1c2c(sc1NC(=O)CSCC(=O)[O-])C[C@@H](CC2)c3ccccc3 C17091882
CCOC(=O)c1ccc(cc1)N[C@H](c2ccc3cccnc3c2[O-])c4ccccn4 C21729005
Cc1ccc(cc1)S[C@H](C)C(=O)Nc2nc(c(s2)c3nnc(n3CC=C)[S-])C C22890550
c1ccc(c(c1)[N-]S(=O)(=O)c2cccc(c2)NC(=O)COc3ccc(cc3F)F)Cl C24537236
C=CCn1c(=O)c2ccc(cc2nc1[S-])C(=O)NCCCn3ccc4c3cccc4 C24705098
CC(C)c1csc(n1)/C=C/c2cccc(n2)NC(=O)Cc3ccccc3C(=O)[O-] C27420827
COc1cc(ccc1O)[C@@H]2C(=C(C(=O)N2CCc3ccccc3)[O-])C(=O)c4cccs4 C33530989
c1ccc(cc1)CCN2[C@@H](C(=C(C2=O)[O-])C(=O)/C=C/c3ccccc3)c4cccc(c4)O C35444987
CCOc1cc(cc(c1OCc2ccccc2F)Br)/C=C(\C(=O)[O-])/NC(=O)C C35667250
CCN/C(=C/C1=CSC2=NC(=C([C@@H](N12)c3ccccc3F)C(=O)N(CC)CC)C)/[O-] C35698009
CCC[C@@H](C)NC(=O)c1cc(ccc1Cl)S(=O)(=O)[N-]c2ccccc2F C12980495
Cc1cccc(n1)NC(=O)c2cccc(c2)S(=O)(=O)[N-]c3ccc(cc3)SC(F)F C36761192
CCc1ccc(cc1)/C=C/2\C(=O)N(C(=S)S2)CCC(=O)Nc3ccc(cc3)C(=O)[O-] C15978520
Cc1ccc(cc1)[C@H](C[N-]S(=O)(=O)Oc2ccccc2)N3CCN[C@@H](C3)Cl C39531807
CCN1c2ccc(cc2N[C@@H]1CS[C@@H]3N=C(C(=N3)Cc4ccccc4)C)C(=O)[O-] C39715602
CCOc1cc(ccc1O)[C@@H]2C(=C(C(=O)N2Cc3ccccc3)[O-])C(=O)c4cccs4 C39716393
CCCNS(=O)(=O)c1ccc(cc1)[N-]S(=O)(=O)c2cccc(c2)Br C40058715
Cc1cc(ccc1OC(C)C)C(=O)C2=C(C(=O)N([C@H]2c3cccc(c3)Cl)CCO)[O-] C40093390
Cc1cc(cc(c1OCC(C)C)C)C(=O)C2=C(C(=O)N[C@H]2c3ccc(cc3)N(C)C)[O-] C40124279
COCCCN1[C@H](c2c([nH]nc2C1=O)c3cc(ccc3[O-])Cl)c4ccc(cc4)SC C39898314
c1ccc2c(c1)-c3ccccc3C2COC(=O)N[C@H](Cc4cnc(s4)Cl)C(=O)[O-] C44320830
Cc1cnccc1C[C@H](C(=O)[O-])NC(=O)OCC2c3ccccc3-c4c2cccc4 C44320942
c1ccc2c(c1)-c3ccccc3C2COC(=O)N[C@@H](CC(=O)[O-])c4ccc5c(c4)CCO5 C44546923
CC[C@H](c1ccc(cc1)C)NC(=O)c2cccc(c2)[N-]S(=O)(=O)c3cccs3 C46895779
CCOc1cc(ccc1OCC(=O)Nc2ccc(cc2)C)/C=C\3/C(=NC(=S)S3)[O-] C47155322
Cc1ccc(c(c1)O[C@H](C)/C(=C(/C#N)\C(=O)Nc2cccc(c2)OC)/[O-])C(C)C C50642645
CC[C@H](C)c1ccc(cc1)N/C(=C(\C#N)/C(=O)/C=C/c2cccc3c2nccc3)/[O-] C51030177
CCn1c(c(c(n1)C)C[N-]/C(=N/C(=O)c2ccccc2Cl)/Nc3cccc(c3)C)C C32972151
CCn1c(c(c(n1)C)CC[N-]/C(=N\C(=O)c2cccc(c2)F)/Nc3cccc(c3)F)C C32973408
CN(C)c1cccc(c1)C(=O)/N=C(\Nc2cccc(c2)Cl)/[N-]C[C@H]3CCCO3 C46130712
CC[C@@H](c1cccc(c1)Cl)NC(=O)c2ccc3c(c2)nc(n(c3=O)CCCOC)[S-] C58701370
C[C@H](c1cccc(c1)[N-]S(=O)(=O)C)NC(=O)CSc2ccc3ccccc3c2 C46703036
CC[C@H](C(=O)C)Oc1ccccc1/C=C\2/C(=O)N=C(S2)[N-]c3ccc(cc3O)C C16937345
CCCS(=O)(=O)[N-]c1cccc(c1C)NC(=O)Cn2c(cc3c2cccc3)C C64362858
CCCS(=O)(=O)[N-]c1cccc(c1C)NC(=O)c2ccc(c(c2)F)N(C)C C65897903
CCCCCN/C(=C(\C#N)/C(=O)c1cnn(c1)c2ccc(cc2Cl)Cl)/[O-] C66506112
CC[C@@H](c1ccccc1)C(=O)Nc2nc(c(s2)c3nnc(n3CC=C)[S-])C C66620388
CCc1ccccc1NC(=O)CN(c2ccc(cc2)OCC)S(=O)(=O)c3ccc(cc3)SC C01176184
CCOc1ccccc1N(CC(=O)NCCSc2ccc(cc2)C)S(=O)(=O)c3ccc(cc3)C C02982488
CCCn1c(c(nc1SCCNS(=O)(=O)c2ccc(cc2)OC)c3ccccc3)c4ccccc4 C04158222
CCOc1ccc(cc1)N/C(=N\N=C\c2ccc(cc2)OCCC(C)C)/c3nc4ccccc4s3 C08858911
CC[C@@H](C)N([C@H](C)CC)C(=O)Cn1c2ccccc2nc1CCNC(=O)C34CC5CC(C3)CC(C5)C4 C08787158
CCCCN(CCCC)S(=O)(=O)c1ccc(cc1)C(=O)Nc2nc3c(cccc3s2)CC C09832511
CC[C@@H](C)c1ccccc1O[C@@H](C)C(=O)Nc2ccc(cc2)S(=O)(=O)N(CC)c3ccccc3 C09866329
CC[C@H](C)c1ccccc1O[C@@H](C)C(=O)Nc2ccc(cc2)S(=O)(=O)N(CC)c3ccccc3 C09866338
CCOC(=O)c1cc(sc1NC(=O)[C@@H](C)OC(=O)C2(CCCC2)c3cccc(c3)F)c4ccccc4 C15978361
Cc1ccc(c(c1)OCc2nnc(n2CC=C)SCC(=O)NCC34CC5CC(C3)CC(C5)C4)C(C)C C16044485
CCCCN(CC(=O)Nc1cc(nn1c2ccc(cc2)F)c3ccccc3)C(=O)[C@@H]4C[C@@H]4c5ccccc5 C16433365
CCCN(Cc1cccn1Cc2ccc(o2)C(=O)N[C@@H](C)CCc3ccccc3)C(=O)C4CCCC4 C16533913
CCCCS(=O)(=O)NCc1nnc(n1c2cc(ccc2Cl)Cl)SCc3cccc(c3)C C16569080
CCCCCCNC(=O)c1cccc(c1)CN2C(=C([C@H](CC2=O)c3ccccc3)C(=O)OCC)C C16603185
CCN(CC)c1ccc(cc1)[C@@H]2C3=C(CCCC3=O)NC(=C2C(=O)OCCOc4ccccc4)C C04045721
CCCCOC(=O)CSC1=C([C@@H](C(=C(N1)c2ccccc2)C(=O)OCC)c3ccccc3Cl)C#N C20136700
CCCCN(CCCC)S(=O)(=O)c1ccc2c(c1)c(c(o2)C(=O)N[C@H]3CCC[C@@H]([C@@H]3C)C)C C20682959
CCCCCCn1c(nnc1S[C@H](C)C(=O)Nc2c(ccs2)C#N)c3ccc(cc3)Cl C21601953
CC(C)C[C@H](c1ccc(cc1)OC)NC(=O)CN(c2ccc(cc2)C(C)C)S(=O)(=O)c3ccccc3 C22428294
CCCCOC(=O)c1ccc(cc1)NC(=O)CCc2csc3n2cc(n3)c4ccc(cc4)Cl C23234854
CCCCN(CC(=O)Nc1cc(nn1c2ccc(cc2)C)c3ccccc3)C(=O)Cc4cccs4 C33659424
Cc1cccc(c1)NC(=O)N2CCN(CC2)CCN(Cc3ccc(cc3)F)C(=O)C[C@@H](C)CC(C)(C)C C35002559
CCCCCCNC(=O)c1csc(n1)CSc2nnc(n2c3ccc(cc3)C)Cc4ccccc4 C35078349
CCCC1=C([C@H](C2=C(N1)C[C@H]([C@@H](C2=O)C(=O)OCC)c3ccccc3)c4ccsc4)C(=O)OCC C35350969
CC(C)CNC(=O)c1ccc(o1)CSc2nc(cc(n2)N(C)Cc3ccccc3)C(F)(F)F C36038799
CCCNC(=O)N(C[C@H](C)CC)CC(=O)N1CCc2c(ccs2)[C@@H]1COc3ccc(cc3C)C C36122595
CCCNC(=O)N(C[C@H](C)CC)CC(=O)N1CCc2c(ccs2)[C@@H]1COc3ccc(cc3)C C36122918
CCCC[C@H](CN1CCN(CC1)c2c(c(nc(n2)c3ccccc3)COC)Cc4ccc(cc4)C)O C36340071
CC(C)(C)CC(C)(C)NC(=O)[C@H](c1ccc(cc1)Cl)N(Cc2ccco2)C(=O)c3ccccc3OC C36494306
C[C@H](CC(=O)N(Cc1ccco1)[C@H](c2ccco2)C(=O)NC(C)(C)CC(C)(C)C)c3ccccc3 C36501817
CCCCCCN([C@H](c1ccc(cc1C)C)C(=O)NC(C)(C)C)C(=O)Cc2ccc3c(c2)OCO3 C36516073
CC(C)(C)CC(C)(C)NC(=O)[C@H](c1c2ccccc2ccc1OC)N(C)C(=O)[C@H](c3ccccc3)OC C36525040
CCCCC(=O)N(c1ccccc1Cl)[C@H](c2ccc3c(c2)OCO3)C(=O)NC(C)(C)CC(C)(C)C C36550881
Cc1ccc(o1)CN([C@H](c2ccc(cc2)N(C)C)C(=O)NC(C)(C)CC(C)(C)C)C(=O)C3CCCCC3 C36555977
CCCCC/C=C/C(=O)N(Cc1ccc(o1)C)[C@@H](c2ccc(cc2)OC)C(=O)NC3CCCCC3 C36557666
CCCC[C@@H](CC)C(=O)N([C@H](C1CCCCC1)C(=O)NCS(=O)(=O)c2ccc(cc2)C)C(C)(C)C C36582384
CCCCCC(=O)N([C@@H]([C@@H](C)c1ccccc1)C(=O)NCS(=O)(=O)c2ccc(cc2)C)C(C)(C)C C36590879
CCCCCC(=O)N([C@@H]([C@H](C)c1ccccc1)C(=O)NCS(=O)(=O)c2ccc(cc2)C)C(C)(C)C C36590881
Cc1ccc(o1)CN([C@H]([C@H](C)c2ccccc2)C(=O)NC(C)(C)CC(C)(C)C)C(=O)c3ccco3 C36595810
Cc1ccc(o1)CN([C@@H](c2ccc(cc2)OC)C(=O)NC(C)(C)CC(C)(C)C)C(=O)Cc3ccccc3 C36603385
c1ccc(cc1)CCN(CCC(=O)NCc2ccco2)c3c4ccccc4nc(n3)c5ccc(cc5)F C37384170
CCC(CC)n1c(nnc1S[C@H](C)C(=O)Nc2c(cccc2F)F)COc3ccccc3Cl C39524749
C[C@H](C(C)C)NC(=O)CCCCSc1nc2c(c3ccccc3n2Cc4ccc(cc4)F)nn1 C33941115
CCCCN1[C@H](c2c(n[nH]c2C1=O)c3ccc(cc3)Cl)c4ccc(c(c4)OC)OCCC(C)C C40343698
C[C@H](C(=O)Nc1ccccc1Cc2ccccc2)Sc3nnc(n3CC=C)c4ccccc4OC C45839728
CCCCN(CC(=O)c1c(nn(c1O)c2ccccc2CC)c3ccccc3)C(=O)c4ccc(cc4)F C40361238
CCC/C=C/[C@@H](C(=O)NCS(=O)(=O)c1ccc(cc1)C)N(c2ccccc2)C(=O)C3CCCCC3 C36604730
CCOc1cc(cc(c1OCc2ccc(cc2)F)CC=C)/C=N/NC(=O)c3cc4ccccc4o3 C59304415
Cc1cc(c(c(n1)N/N=C/c2ccc(c(c2)CC=C)OCc3cccc4c3cccc4)C#N)COC C59641537
CCCCSc1nc2ccc(cc2s1)NC(=O)CSc3nnc(n3c4ccccc4)C(C)C C59909174
CCc1ccccc1/N=C\2/N(C(=O)/C(=C/c3ccc(c(c3)OC)OCC(=O)[O-])/S2)c4ccccc4CC C08430406
CCCN1C(=O)/C(=C/c2ccccc2OCc3ccc(cc3)C(=O)[O-])/SC1=Nc4ccc(cc4)OC C09295752
COc1ccc(cc1OC)[C@@H](C(=C(c2cccs2)[O-])C(=O)C(F)(F)F)Nc3ccc4ccccc4c3 C06162729
Cc1c2c3c(cnc2n(n1)c4ccccc4)c(c(s3)c5ccc(cc5)Cl)OCCCCCC(=O)[O-] C28219470
CCn1c(c(c2c1cccc2)[C@@]3(c4ccc(cc4C(=O)O3)C(=O)[O-])c5ccc(cc5OCC)N(CC)CC)C C31362441
CCOC(=O)C1=C(N=C2N([C@H]1c3ccc(cc3C)C)C(=CS2)/C=C(/NCCc4ccccc4)\[O-])C C34922849
Cc1ccc(cc1)[C@H]2C(=C(N=C3N2C(=CS3)/C=C(/NCCc4cccs4)\[O-])C)C(=O)OC(C)C C34923381
CCOc1ccc(cc1)C(=O)C2=C(C(=O)N([C@H]2c3cc(c(c(c3)C(C)(C)C)O)C(C)(C)C)Cc4ccco4)[O-] C35297400
CCOc1ccc(cc1)C(=O)C2=C(C(=O)N([C@@H]2c3cc(c(c(c3)C(C)(C)C)O)C(C)(C)C)C[C@@H]4CCCO4)[O-] C35298000
CC1=C([C@H](N2C(=CSC2=N1)/C=C(/NCC(C)C)\[O-])c3ccc(cc3)Cl)C(=O)OCc4ccccc4 C35696972
CC1=C([C@@H](N2C(=CSC2=N1)/C=C(/Nc3ccc(cc3)F)\[O-])c4ccc(cc4)OC)C(=O)OCC=C C35697026
CCOC(=O)C1=C(N=C2N([C@H]1c3ccccc3C)C(=CS2)/C=C(/NCC(C)C)\[O-])C(F)(F)F C35703553
CC1=C([C@H](N2C(=CSC2=N1)/C=C(/NC(C)C)\[O-])c3ccc(cc3)C(C)C)C(=O)OCc4ccccc4 C35704608
CCN(CC)/C(=C/C1=CSC2=NC(=C([C@H](N12)c3cc(ccc3C)C)C(=O)OCC)c4ccccc4)/[O-] C35705095
CCN(CC)/C(=C/C1=CSC2=NC(=C([C@@H](N12)c3cccc(c3)F)C(=O)OCC)c4ccccc4)/[O-] C35705108
CCN/C(=C/C1=CSC2=NC(=C([C@H](N12)c3ccc(cc3)C(C)C)C(=O)OC(C)C)C(F)(F)F)/[O-] C35705403
CCOC(=O)C1=C(N=C2N([C@@H]1c3ccc(cc3)OC)C(=CS2)/C=C(/NCC(C)C)\[O-])c4ccccc4 C36049951
CC[C@H](C)N/C(=C/C1=CSC2=NC(=C([C@@H](N12)c3cccc(c3)C)C(=O)OCC)c4ccccc4)/[O-] C36050032
CC[C@H](C)N/C(=C/C1=CSC2=NC(=C([C@H](N12)c3cccc(c3)OCc4ccccc4)C(=O)OCC)C)/[O-] C36050303
CC1=C([C@H](N2C(=CSC2=N1)/C=C(/N(C)Cc3ccccc3)\[O-])c4ccc(cc4)OC)C(=O)OC(C)C C36050539
CC1=C([C@@H](N2C(=CSC2=N1)/C=C(/NCc3ccco3)\[O-])c4ccc(cc4)C(C)C)C(=O)OCC=C C36053231
CCC1=C([C@@H](N2C(=CSC2=N1)/C=C(/N[C@@H](C)c3ccccc3)\[O-])c4ccc(cc4)OC)C(=O)OC C36058447
CCC1=C([C@@H](N2C(=CSC2=N1)/C=C(/N[C@H](C)c3ccccc3)\[O-])c4ccc(cc4)OC)C(=O)OC C36058449
CC1=C([C@H](N2C(=CSC2=N1)/C=C(/NCC3CC3)\[O-])c4ccccc4F)C(=O)OCc5ccccc5 C36061241
CC1=C([C@H](N2C(=CSC2=N1)/C=C(/NCCc3ccccn3)\[O-])c4ccc(cc4)Cl)C(=O)OC(C)(C)C C36061325
CC[C@H](C)N/C(=C/C1=CSC2=NC(=C([C@@H](N12)c3ccc(cc3)Cl)C(=O)OCC)c4ccccc4)/[O-] C36063109
CCC1=C([C@H](N2C(=CSC2=N1)/C=C(/N[C@@H](C)c3ccccc3)\[O-])c4ccc(cc4)C(C)C)C(=O)OC C36063296
CCC1=C([C@H](N2C(=CSC2=N1)/C=C(/N[C@H](C)c3ccccc3)\[O-])c4ccc(cc4)C(C)C)C(=O)OC C36063300
CCC1=C([C@@H](N2C(=CSC2=N1)/C=C(/NC[C@@H]3CCCO3)\[O-])c4ccc(cc4)C(C)C)C(=O)OC C36063318
Cc1ccc(c(c1)C)[C@@H]2C(=C(N=C3N2C(=CS3)/C=C(/NC[C@@H]4CCCO4)\[O-])C)C(=O)OCc5ccccc5 C36063587
CCN(CC)C(=O)C1=C(N=C2N([C@H]1c3ccc(cc3)C(C)C)C(=CS2)/C=C(/NCC4CC4)\[O-])C C36063628
CCOC(=O)C1=C(N=C2N([C@H]1c3ccc(cc3C)C)C(=CS2)/C=C(/NC[C@@H]4CCCO4)\[O-])c5ccccc5 C36064399
CCOC(=O)c1ccc(cc1)N2[C@H](C(=C(C2=O)[O-])C(=O)c3ccc(cc3)OC)c4ccc(cc4)C(C)C C05920564
CC(C)C(=O)[C@]12C(=C(C(=O)[C@](C1=O)(C[C@@H]([C@@]2(C)CCC=C(C)C)CC=C(C)C)CC=C(C)C)CC=C(C)C)[O-] C04097413
CCCCCCOc1c(cc(cc1Cl)C(=O)c2c(c(c(=O)n(c2[O-])C3CCCCC3)C#N)C)Cl C38618359
CCOc1cc(ccc1OCc2ccccc2Cl)/C=C\3/C(=O)N=C(S3)[N-]c4ccccc4C(=O)OC C39870145
CCOc1ccc(cc1)C(=O)C2=C(C(=O)N([C@H]2c3cc(c(c(c3)C(C)(C)C)O)C(C)(C)C)CC=C)[O-] C40026403
CCCCN1[C@@H](C(=C(C1=O)[O-])C(=O)c2ccc(c(c2)C)OC(C)C)c3cc(c(c(c3)C(C)(C)C)O)C(C)(C)C C40093700
CCCCN1[C@@H](C(=C(C1=O)[O-])C(=O)c2ccc(c(c2)C)OCC(C)C)c3c(cccc3Cl)Cl C40094297
CC1=C([C@@H](N2C(=CSC2=N1)/C=C(/NCc3ccncc3)\[O-])c4ccc(cc4)C(C)C)C(=O)OC(C)C C40401710
CC1=C([C@H](N2C(=CSC2=N1)/C=C(/NCc3ccncc3)\[O-])c4ccc(cc4)C(C)C)C(=O)OC(C)C C40401713
CCCCCCOc1c(cc(cc1Cl)C(=O)c2c(c(c(=O)n(c2[O-])CC(C)C)C#N)C)Cl C40522756
c1ccc2c(c1)-c3ccccc3C2COC(=O)N[C@H](Cc4cccn4c5cccc(c5)C(F)(F)F)C(=O)[O-] C44322282
COC(=O)c1ccccc1c2ccccc2C[C@H](C(=O)[O-])NC(=O)OCC3c4ccccc4-c5c3cccc5 C44322662
CC/C(=N\CCc1c([nH]c2c1cc(cc2)OCc3ccccc3)C)/C4=C(C[C@@H](CC4=O)c5ccccc5)[O-] C08846536
COc1ccc(cc1)NC(=O)CSC2=C([C@H](C3=C(CCCC3=N2)[O-])c4ccc(cc4)OCc5ccccc5)C#N C01310298
CCOc1ccc(cc1)/N=C\2/C(=C(/C(=C/c3cc(c(c(c3)C(C)(C)C)O)C(C)(C)C)/S2)[O-])C(=O)OCC C59105372
CCc1ccc(cc1)/N=C\2/C(=C(/C(=C/c3ccc(c(c3)OC)OCc4ccc(cc4)C)/S2)[O-])C(=O)OCC C59105442
CCc1ccc(cc1)/N=C\2/C(=C(/C(=C/c3ccc(cc3)OCc4ccccc4C#N)/S2)[O-])C(=O)OCC C59105497
CCOc1ccc(cc1)/N=C\2/C(=C(/C(=C/c3c(ccc4c3cc(cc4)OC)OC)/S2)[O-])C(=O)OCC C59247522
c1ccc(cc1)C(c2ccccc2)(c3ccccc3)SC[C@H](C(=O)[O-])NC(=O)OCC4c5ccccc5-c6c4cccc6 C04284050
CC(C)c1ccc(cc1)Nc2nnc(s2)SCC(=O)Nc3cc(c(cc3Cl)C(=O)[O-])OC C13241465
c1ccc2c(c1)ccc(c2/C=C(/C#N)\C(=O)NCCc3c[nH]c4c3cccc4)OCc5ccc(cc5)C(=O)[O-] C15224822
CC(C)c1c(c(c(n1CC[C@H](C[C@H](CC(=O)[O-])O)O)c2ccc(cc2)F)c3ccccc3)C(=O)c4ccccc4 C03977784
Cc1cc(ccc1OCC(C)C)C(=O)C2=C(C(=O)N([C@H]2c3ccc(cc3)C(C)(C)C)Cc4cccnc4)[O-] C09020088
CCOC(=O)N[C@H](CC(C)C)CNC(=O)c1ccc(c(c1)[N-]S(=O)(=O)c2ccc(cc2)F)Cl C31701174
CCC1=C([C@H](N2C(=CSC2=N1)/C=C(/NCCc3c[nH]c4c3cccc4)\[O-])c5cccc(c5)C)C(=O)OC C34922971
CCC1=C([C@H](N2C(=CSC2=N1)/C=C(/NCCc3c[nH]c4c3cccc4)\[O-])c5cccc(c5)F)C(=O)OC C34923151
CCC1=C([C@H](N2C(=CSC2=N1)/C=C(/NCc3ccccc3F)\[O-])c4cccc(c4)OC)C(=O)OC C34923239
CCOC(=O)C1=C(N=C2N([C@H]1c3ccccc3F)C(=CS2)/C=C(/NCCc4c[nH]c5c4cccc5)\[O-])C C34923982
CC(C)(C)OC(=O)N1CCC(CC1)[C@H](CC(=O)[O-])NC(=O)OCC2c3ccccc3-c4c2cccc4 C35629875
CC1=C([C@@H](N2C(=CSC2=N1)/C=C(/NCCc3ccccn3)\[O-])c4ccccc4)C(=O)OCc5ccccc5 C35696872
CCN(CC)C(=O)C1=C(N=C2N([C@@H]1c3ccccc3OC)C(=CS2)/C=C(/N[C@H](C)c4ccccc4)\[O-])C C35698355
CCOC(=O)C1=C(N=C2N([C@@H]1c3ccc(cc3)C(C)C)C(=CS2)/C=C(/NCc4cccnc4)\[O-])C C35700884
CCOC(=O)C1CCN(CC1)/C(=C/C2=CSC3=NC(=C([C@@H](N23)c4ccc(cc4)F)C(=O)OC(C)C)C)/[O-] C35701963
CCC1=C([C@@H](N2C(=CSC2=N1)/C=C(/NCc3ccncc3)\[O-])c4ccc(cc4)C(C)C)C(=O)OC C35704565
CCOC(=O)C1=C(N=C2N([C@H]1c3cc(ccc3C)C)C(=CS2)/C=C(/NC[C@@H]4CCCO4)\[O-])C(F)(F)F C35705159
CC[C@@H](C)N/C(=C/C1=CSC2=NC(=C([C@H](N12)c3cc(ccc3C)C)C(=O)OC(C)C)C(F)(F)F)/[O-] C35705412
CC[C@@H](C)N/C(=C/C1=CSC2=NC(=C([C@@H](N12)c3ccc(cc3)OC)C(=O)OCC)c4ccccc4)/[O-] C36049953
CCOC(=O)C1=C(N=C2N([C@@H]1c3ccc(cc3OC)OC)C(=CS2)/C=C(/N(C)Cc4ccccc4)\[O-])C C36052631
CCC1=C([C@H](N2C(=CSC2=N1)/C=C(/N3CCC[C@@H](C3)C(=O)OCC)\[O-])c4ccccc4C)C(=O)OC C36052798
Cc1cccc(c1)[C@H]2C(=C(N=C3N2C(=CS3)/C=C(/NCc4ccc5c(c4)OCO5)\[O-])C)C(=O)OCC=C C36053160
CC1=C([C@H](N2C(=CSC2=N1)/C=C(/NCc3ccco3)\[O-])c4ccc(cc4)C(C)C)C(=O)OCC=C C36053232
CCOC(=O)C1CCN(CC1)/C(=C/C2=CSC3=NC(=C([C@H](N23)c4ccc(cc4)C(C)C)C(=O)OC)C)/[O-] C36053561
CC1=C([C@@H](N2C(=CSC2=N1)/C=C(/N(C)Cc3ccccc3)\[O-])c4ccccc4F)C(=O)OCC=C C36058671
Cc1ccc(c(c1)C)[C@H]2C(=C(N=C3N2C(=CS3)/C=C(/N(C)Cc4ccccc4)\[O-])C)C(=O)OCCOC C36061203
CCOC(=O)C1=C(N=C2N([C@H]1c3ccc(cc3)C)C(=CS2)/C=C(/NCC(C)C)\[O-])c4ccccc4 C36063042
CC[C@@H](C)N/C(=C/C1=CSC2=NC(=C([C@H](N12)c3ccc(cc3)Cl)C(=O)OCC)c4ccccc4)/[O-] C36063110
Cc1ccc(c(c1)C)[C@@H]2C(=C(N=C3N2C(=CS3)/C=C(/NC[C@H]4CCCO4)\[O-])C)C(=O)OCc5ccccc5 C36063591
CCOC(=O)[C@@H]1CCCN(C1)/C(=C/C2=CSC3=NC(=C([C@@H](N23)c4ccccc4F)C(=O)OC(C)C)C)/[O-] C36065026
CCOC(=O)C1CCN(CC1)/C(=C/C2=CSC3=NC(=C([C@H](N23)c4cccc(c4)F)C(=O)OC(C)C)C)/[O-] C36071892
CC(C)[C@H](CNC(=O)c1cc(ccc1Cl)S(=O)(=O)[N-]c2ccc(cc2)F)Nc3ccccc3 C12558658
CCC/C=C/[C@H](C(=O)NC1CCCCC1)N(c2cccc(c2)Cl)C(=O)c3cc(ccc3[O-])[N+](=O)[O-] C36484325
CCCCNC(=O)[C@@H](c1ccc(cc1)Cl)N(c2cccc(c2)Cl)C(=O)c3cc(ccc3[O-])[N+](=O)[O-] C36484382
CCCCCCN([C@H]([C@H](C)c1ccccc1)C(=O)NC(C)(C)CC(C)(C)C)C(=O)c2cc(ccc2[O-])[N+](=O)[O-] C36513837
CCCCCCN([C@@H](C(CC)CC)C(=O)NC(C)(C)CC(C)(C)C)C(=O)c1cc(ccc1[O-])[N+](=O)[O-] C36513866
CCC(CC)[C@@H](C(=O)NC(C)(C)CC(C)(C)C)N(c1ccccc1Cl)C(=O)c2cc(ccc2[O-])[N+](=O)[O-] C36544668
CCCCNC(=O)[C@@H](c1ccc(cc1)Cl)N(c2ccccc2Cl)C(=O)c3cc(ccc3[O-])[N+](=O)[O-] C36544710
Cc1ccccc1[C@@H](C(=O)NC(C)(C)CC(C)(C)C)N(C(=O)c2cc(ccc2[O-])[N+](=O)[O-])C(C)(C)C C36585842
Cc1cc(ccc1C(=O)C2=C(C(=O)N([C@H]2c3cc(c(c(c3)C(C)(C)C)O)C(C)(C)C)CCO)[O-])OCC=C C40083312
Cc1cc(ccc1C(=O)C2=C(C(=O)N([C@H]2c3cc(c(c(c3)C(C)(C)C)O)C(C)(C)C)CCO)[O-])OC(C)C C40084474
Cc1cc(ccc1OC(C)C)C(=O)C2=C(C(=O)N([C@H]2c3cc(c(c(c3)C(C)(C)C)O)C(C)(C)C)CCO)[O-] C40093477
CCCCCOc1ccc(cc1OCC)[C@H]2c3c([nH]nc3C(=O)N2CC=C)c4cc(ccc4[O-])Cl C39898704
c1ccc(cc1)COc2ccccc2/C=N/NC(=O)c3ccccc3[N-]S(=O)(=O)c4ccc(cc4)Cl C43190494
CC(C)(C)Nc1nc(c(s1)C[C@@H](C(=O)[O-])NC(=O)OCC2c3ccccc3-c4c2cccc4)Cl C44321097
CC(C)(C)Nc1nc(c(s1)C[C@H](C(=O)[O-])NC(=O)OCC2c3ccccc3-c4c2cccc4)Cl C44321098
CCCC[C@@H]1Nc2ccn(c(=O)c2N1Cc3ccc(cc3)c4ccccc4c5[n-]nnn5)Cc6ccccc6 C52584076
CCCCC[C@@H]\1C(=C(N=C(/C1=C(\[O-])/OCCCc2cccnc2)C)C)C(=O)OCCCc3cccnc3 C26660763
CCOC(=O)c1c2c(sc1NC(=O)CSc3[nH]c(=O)c(c(n3)[O-])Cc4ccccc4)CCCCCC2 C59941935
CCc1ccccc1[N-]C2=NC(=O)/C(=C/c3ccc(c(c3)OCC)OCc4ccccc4Cl)/S2 C08821793
CCCCn1c(=O)c2ccc(cc2nc1SCC(=O)N(CCC)Cc3ccc(cc3)C)C(=O)[O-] C13044485
COCCCn1c(=O)c2cc(sc2nc1SCc3ccc(cc3)C(=O)[O-])c4ccccc4 C13363354
CCn1c(=O)c2ccc(cc2nc1SCCOC(c3ccccc3)c4ccccc4)C(=O)[O-] C13444698
CC[C@@H](C)c1ccccc1OCCCOc2ccc(cc2OCC)/C=C/3\C(=NC(=S)S3)[O-] C22257692
CCN(CC)C(=O)Oc1ccc2c(c1[N-]S(=O)(=O)c3cc(ccc3C)F)ccn2Cc4cccc(c4)C C25161694
Cc1ccc(cc1)C(=O)C2=C(C(=O)N([C@H]2c3ccc(c(c3)OC)OCc4ccccc4)Cc5ccccc5)[O-] C33508804
Cc1ccc(cc1)C(=O)C2=C(C(=O)N([C@@H]2c3ccc(c(c3)OC)OCc4ccccc4)Cc5ccccc5)[O-] C33508806
COc1cc(ccc1OCc2ccccc2)[C@@H]3C(=C(C(=O)N3CCc4ccccc4)[O-])C(=O)c5cccs5 C33532731
COc1ccccc1Oc2ccc(cc2)[N-]S(=O)(=O)c3ccc(cc3)Oc4ccccc4OC C33657041
Cc1ccccc1COc2ccc(cc2)C(=O)C3=C(C(=O)N([C@@H]3c4ccc(cc4)C(C)(C)C)CCOC)[O-] C35445404
CCc1ccc(cc1)[C@@H]2C(=C(C(=O)N2Cc3cccnc3)[O-])C(=O)c4ccc(cc4)OCc5ccccc5C C35445442
CCc1ccc(cc1)[C@H]2C(=C(C(=O)N2Cc3cccnc3)[O-])C(=O)c4ccc(cc4)OCc5ccccc5C C35445444
CCN(CC)/C(=C/C1=CSC2=NC(=C([C@H](N12)c3cccc(c3)F)C(=O)OCC)c4ccccc4)/[O-] C35705109
CCN(C)/C(=C/C1=CSC2=NC(=C([C@@H](N12)c3ccc(cc3)OC)C(=O)OCC)c4ccccc4)/[O-] C36049969
CCN(C)/C(=C/C1=CSC2=NC(=C([C@H](N12)c3cccc(c3)OCc4ccccc4)C(=O)OCC)C)/[O-] C36050309
Cc1c(sc(n1)N2[C@H](C(=C(C2=O)[O-])C(=O)c3cccs3)c4ccc(cc4)C(C)(C)C)C(=O)OCC=C C08779314
CCOc1ccc(cc1)[C@H]2C(=C(C(=O)N2Cc3ccco3)[O-])C(=O)c4ccc(cc4)OCc5cccc(c5)C C09461200
CCCCCOc1c(cc(cc1Cl)C(=O)c2c(c(c(=O)n(c2[O-])C[C@H]3CCCO3)C#N)C)Cl C38619014
Cc1ccc(c(c1)O[C@H](C)C(=O)c2c(c(c(=O)n(c2[O-])CCc3ccc(cc3)OC)C#N)C)C(C)C C38624871
C[C@@H](CCCC(C)C)[C@H]1CC[C@@H]2[C@@]1(CC[C@@H]([C@H]2C(=O)C(=O)[O-])[C@]3(CC[C@@H](CC3=O)OC(=O)C)C)C C39738337
c1ccc(cc1)COc2ccc(cc2)/C=C(\C#N)/C(=N/c3nnc(s3)SCc4ccccc4Cl)/[O-] C39997253
c1ccc(cc1)COc2ccc(cc2)/C=C(\C#N)/C(=N/c3nnc(s3)SCc4ccc(cc4)Cl)/[O-] C39997374
CCCCSc1ccc(cc1)c2c(cn(n2)c3ccccc3)/C=C(\C#N)/C(=N/c4nnc(s4)CC)/[O-] C39997948
CCSc1nnc(s1)N2[C@H](C(=C(C2=O)[O-])C(=O)c3ccc(cc3)C)c4cccc(c4)OCCC(C)C C39999823
CCCOc1ccc(cc1OCC)[C@H]2C(=C(C(=O)N2CC=C)[O-])C(=O)c3ccc(c(c3)C)OCC(C)C C40027809
C=CCN1[C@H](C(=C(C1=O)[O-])C(=O)c2cccc(c2)OCC=C)c3cccc(c3)OCc4ccccc4 C40029869
C=CCN1[C@H](C(=C(C1=O)[O-])C(=O)c2cccc(c2)OCc3ccccc3)c4cccc(c4)OCC=C C40030019
CCOc1cc(ccc1OCC=C)[C@H]2C(=C(C(=O)N2CC=C)[O-])C(=O)c3cccc(c3)OCc4ccccc4 C40030033
C=CCN1[C@@H](C(=C(C1=O)[O-])C(=O)c2cccc(c2)OCc3ccc(cc3)Cl)c4ccc(cc4)OCC=C C40030220
COc1ccc(c(c1)OC)[C@@H]2C(=C(C(=O)N2CC=C)[O-])C(=O)c3cccc(c3)OCc4ccc(cc4)Cl C40030252
COc1ccc(c(c1)OC)[C@H]2C(=C(C(=O)N2CC=C)[O-])C(=O)c3cccc(c3)OCc4ccc(cc4)Cl C40030253
Cc1ccc(cc1)COc2cccc(c2)C(=O)C3=C(C(=O)N([C@@H]3c4ccc(c(c4)OC)OCC=C)CC=C)[O-] C40030394
CCN(CC)c1ccc(cc1)[C@H]2C(=C(C(=O)N2CC=C)[O-])C(=O)c3cccc(c3)OCc4ccc(cc4)F C40030499
CN(C)c1ccc(cc1)[C@@H]2C(=C(C(=O)N2CC=C)[O-])C(=O)c3ccc(cc3)OCc4ccccc4Cl C40030601
CCc1ccc(cc1)[C@H]2C(=C(C(=O)N2CC=C)[O-])C(=O)c3ccc(cc3)OCc4ccc(cc4)Cl C40030712
COc1ccc(c(c1)OC)[C@@H]2C(=C(C(=O)N2CC=C)[O-])C(=O)c3ccc(cc3)OCc4ccc(cc4)Cl C40030792
COc1ccc(c(c1)OC)[C@H]2C(=C(C(=O)N2CC=C)[O-])C(=O)c3ccc(cc3)OCc4ccc(cc4)Cl C40030793
CCc1ccc(cc1)[C@@H]2C(=C(C(=O)N2CC=C)[O-])C(=O)c3ccc(cc3)OCc4ccc(cc4)F C40031018
CCCCN1[C@@H](C(=C(C1=O)[O-])C(=O)c2cccs2)c3ccc(c(c3)OCC)OCc4ccccc4 C40067719
CCCCN1[C@H](C(=C(C1=O)[O-])C(=O)c2ccc(cc2)C)c3ccc(c(c3)OC)OCc4ccccc4 C40076489
CCCCN1[C@H](C(=C(C1=O)[O-])C(=O)c2ccc(cc2C)OC)c3ccc(c(c3)OC)OCc4ccccc4 C40080233
CCCCN1[C@H](C(=C(C1=O)[O-])C(=O)c2ccc(c(c2)C)OCC)c3ccc(c(c3)OC)OCC(C)C C40085986
CCCCN1[C@H](C(=C(C1=O)[O-])C(=O)c2ccc(c(c2)C)OCC=C)c3cccc(c3)Br C40092329
CCCCN1[C@@H](C(=C(C1=O)[O-])C(=O)c2ccc(c(c2)C)OCC=C)c3ccc(cc3)Br C40092339
CCCCN1[C@@H](C(=C(C1=O)[O-])C(=O)c2ccc(c(c2)C)OCC(C)C)c3ccc(cc3Cl)Cl C40094262
CCCCN1[C@@H](C(=C(C1=O)[O-])C(=O)c2ccc(cc2)OCC=C)c3ccc(c(c3)Cl)Cl C40099598
CCCCN1[C@@H](C(=C(C1=O)[O-])C(=O)c2ccc(cc2)OCc3ccccc3Cl)c4ccco4 C40109686
CCCCN1[C@H](C(=C(C1=O)[O-])C(=O)c2ccc(cc2)OCc3ccccc3Cl)c4ccc(o4)C C40109691
CCOC(=O)C1=C(N=C([N-][C@@H]1c2ccc(cc2)OC)SCC(=O)c3ccc(cc3)c4ccccc4)C C03109001
CC[C@@H](C(=O)C)Oc1ccccc1/C=C\2/C(=O)N(/C(=N/c3cccc(c3)C(=O)[O-])/S2)CC=C C16929066
Cc1ccccc1C[C@@H](CC(=O)[O-])NC(=O)OCC2c3ccccc3-c4c2cccc4 C02385947
Cc1ccccc1C[C@H](CC(=O)[O-])NC(=O)OCC2c3ccccc3-c4c2cccc4 C02385819
c1ccc(c(c1)C[C@H](CC(=O)[O-])NC(=O)OCC2c3ccccc3-c4c2cccc4)C#N C02385894
c1ccc2c(c1)-c3ccccc3C2COC(=O)N[C@@H](Cc4ccc(cc4)C#N)CC(=O)[O-] C02575666
c1ccc2c(c1)-c3ccccc3C2COC(=O)N[C@H](Cc4ccc(cc4)C#N)CC(=O)[O-] C02385901
c1ccc2c(c1)-c3ccccc3C2COC(=O)N[C@@H](CC4CCCCC4)CC(=O)[O-] C04299260
CCN(Cc1ccccc1)c2ccc(cc2)/C=N/Nc3ccc(c(c3)C(=O)[O-])Cl C04867128
c1cc(c(cc1N/N=C/c2ccc(cc2OC(F)F)OC(F)F)C(=O)[O-])Cl C06047378
c1ccc(c(c1)COc2ccc(cc2CNc3ccc(c(c3)C(=O)[O-])N4CCOCC4)Cl)Cl C09891866
c1ccc2c(c1)ccc(c2CNc3ccc(c(c3)C(=O)[O-])N4CCOCC4)OCc5ccc(cc5)F C09891867
CC(C)CCC[C@@H](C)[C@@H]1CC[C@H]2[C@@]1(CC[C@@H]3[C@H]2CCC(=O)[C@]3(C)CCC(=O)[O-])C C12661350
CC(C)CCC[C@@H](C)[C@H]1CC[C@H]2[C@@]1(CC[C@@H]3[C@H]2CCC(=O)[C@]3(C)CCC(=O)[O-])C C12661351
CC(C)CCC[C@@H](C)[C@@H]1CC[C@@H]2[C@@]1(CC[C@@H]3[C@H]2CCC(=O)[C@]3(C)CCC(=O)[O-])C C12661352
CC(C)CCC[C@@H](C)[C@H]1CC[C@@H]2[C@@]1(CC[C@@H]3[C@H]2CCC(=O)[C@]3(C)CCC(=O)[O-])C C12661353
COc1cc(ccc1OCc2cccs2)/C=N/Nc3ccc(c(c3)C(=O)[O-])Cl C13092484
c1ccc(cc1)CCn2c(nnc2SCc3c4ccccc4oc3C(=O)[O-])c5ccccc5F C13253602
c1cc(ccc1/C=N/Nc2ccc(cc2)C(=O)[O-])OC([C@H](C(F)(F)F)F)(F)F C13351251
c1cc(ccc1/C=N/Nc2ccc(cc2)C(=O)[O-])OC([C@@H](C(F)(F)F)F)(F)F C13351254
c1cc(cc(c1)N/N=C/c2ccc(cc2)OC([C@H](C(F)(F)F)F)(F)F)C(=O)[O-] C13351564
c1cc(cc(c1)N/N=C/c2ccc(cc2)OC([C@@H](C(F)(F)F)F)(F)F)C(=O)[O-] C13351568
CC(C)CCC[C@@H](C)[C@@H]1CC[C@H]2[C@]1(CC[C@@H]3[C@H]2CCC(=O)[C@@]3(C)CCC(=O)[O-])C C16041221
CC(C)CCC[C@H](C)[C@@H]1CC[C@H]2[C@]1(CC[C@@H]3[C@H]2CCC(=O)[C@@]3(C)CCC(=O)[O-])C C16041222
CC(C)CCC[C@@H](C)[C@H]1CC[C@H]2[C@]1(CC[C@@H]3[C@H]2CCC(=O)[C@@]3(C)CCC(=O)[O-])C C16041223
CC(C)CCC[C@H](C)[C@H]1CC[C@H]2[C@]1(CC[C@@H]3[C@H]2CCC(=O)[C@@]3(C)CCC(=O)[O-])C C16041224
Cc1ccc(cc1Cl)NC(=S)N(Cc2ccc(cc2)C(=O)[O-])Cc3ccc(cc3)Br C03035633
CC(C)(Cn1ccc(c(c1=O)Cc2ccc(cc2Cl)Cl)[O-])SCc3cccc(c3)C(F)(F)F C08888371
CCCc1c(c(nn1c2ccc(c(c2)Cl)F)C[C@@H](C)CC(C)(C)C)C(=O)[O-] C34378169
CCCc1c(c(nn1c2ccc(c(c2)Cl)F)C[C@H](C)CC(C)(C)C)C(=O)[O-] C34378170
CC1=C([C@@H](N2C(=CSC2=N1)/C=C(/NCCC(C)C)\[O-])c3ccc(cc3)Cl)C(=O)OC C34923598
CC1=C([C@H](N2C(=CSC2=N1)/C=C(/NCCC(C)C)\[O-])c3ccc(cc3)Cl)C(=O)OC C34923599
CCC1=C([C@@H](N2C(=CSC2=N1)/C=C(/NCc3ccccc3)\[O-])c4ccccc4C)C(=O)OC C35696639
CCC1=C([C@H](N2C(=CSC2=N1)/C=C(/NCc3ccccc3)\[O-])c4ccccc4C)C(=O)OC C35696641
CC1=C([C@@H](N2C(=CSC2=N1)/C=C(/N3CCCC3)\[O-])c4ccc(cc4)C(C)C)C(=O)OCC=C C35697450
CCC1=C([C@H](N2C(=CSC2=N1)/C=C(/N(C)Cc3ccccc3)\[O-])c4cccc(c4)Cl)C(=O)OC C35704514
CCC1=C([C@@H](N2C(=CSC2=N1)/C=C(/NCc3ccccc3)\[O-])c4cc(ccc4C)C)C(=O)OC C36064682
CCC1=C([C@H](N2C(=CSC2=N1)/C=C(/N(C)Cc3ccccc3)\[O-])c4ccc(cc4C)C)C(=O)OC C36064764
C/C=C(/CC(=O)[O-])\C=C\[C@@H](C)C/C=C/CC/C=C/C=C\C[C@@H](C)/C(=C\C=C(C)C)/C C38337215
C[C@H](CCCC(C)C)[C@@H]1CC[C@@H]2[C@@]1(CC[C@@H]3[C@@H]2CCC(=O)[C@]3(C)CCC(=O)[O-])C C38555589
C[C@H](CCCC(C)C)[C@@H]1CC[C@H]2[C@@]1(CC[C@@H]3[C@@H]2CCC(=O)[C@]3(C)CCC(=O)[O-])C C38555593
C/C(=C/C=C/C=C(/C)\C=C\C=C(/C)\C=C\C(=O)OC)/C=C/C=C(/C)\C=C\C(=O)[O-] C38653867
C[C@H](CCCC(C)C)[C@H]1CC[C@@H]2[C@@]1(CC[C@@H]3[C@@H]2CCC(=O)[C@@]3(C)CCC(=O)[O-])C C39566908
CCOC(=O)[C@H]1[C@@H](c2c(nc(s2)[S-])S[C@@H]1C(=O)OCC)c3ccc(cc3)C(C)(C)C C40475773
C[C@H](CCCC(C)C)[C@@H]1CC[C@@H]2[C@]1(CC[C@@H]3[C@@H]2CCC(=O)[C@@]3(C)CCC(=O)[O-])C C43740383
c1ccc2c(c1)-c3ccccc3C2COC(=O)N[C@@H](Cc4ccc5c(c4)CCN5C6CCCC6)C(=O)[O-] C44325777
c1ccc2c(c1)-c3ccccc3C2COC(=O)N[C@H](Cc4ccc5c(c4)CCN5C6CCCC6)C(=O)[O-] C44325782
CCCCc1nnc(n1/N=C/c2c3ccccc3ccc2OCc4ccccc4)[S-] C06072960
CCOc1cc(ccc1OCc2ccccc2)/C=C\3/C(=O)N=C(S3)[N-]c4ccccc4Cl C33687237
CCCCCCSC1=C([C@@H](C2=C(CCCC2=N1)[O-])c3ccc(cc3)C(C)C)C#N C02158629
CCCCCCSC1=C([C@H](C2=C(CCCC2=N1)[O-])c3ccc(cc3)C(C)C)C#N C02158624
CCCC/C(=N\CCc1c([nH]c2c1cccc2)C)/C3=C(C[C@H](CC3=O)c4ccccc4)[O-] C13572773
CC(C)OC(=O)c1c(csc1NC(=O)CCCC(=O)[O-])c2ccc(cc2)C3CCCCC3 C08454532
CCc1ccc(cc1)OCc2nnc(n2CC(C)C)SCc3ccc(cc3)C(=O)[O-] C13238984
CC(C)(C)Oc1ccc(cc1)C[C@H](CC(=O)[O-])NC(=O)OCC2c3ccccc3-c4c2cccc4 C15809801
CCCOc1ccccc1/C=C\2/C(=O)N(C(=S)S2)CCCCCCCCCC(=O)[O-] C16926497
CCCCCc1ccc(cc1)NC(=O)CCc2c(nc(nc2[O-])SC(F)F)C C25538840
CC(C)CN(CC(C)C)c1ccc(cc1C(=O)[O-])NS(=O)(=O)c2ccc(cc2)C(C)C C32962137
CCCCN(Cc1ccccc1)c2ccc(cc2NS(=O)(=O)c3ccc(c(c3)C)C)C(=O)[O-] C32971199
CCCCN(Cc1ccccc1)c2ccc(cc2C(=O)[O-])NS(=O)(=O)c3cccc(c3)C C33253629
CCCCCOc1ccc(cc1OC)[C@H]2C(=C(C(=O)N2Cc3ccccc3)[O-])C(=O)c4ccc(cc4)C C33508104
CCCCCOc1ccc(cc1OC)[C@@H]2C(=C(C(=O)N2Cc3ccccc3)[O-])C(=O)c4ccc(cc4)C C33508107
CCCCCOc1ccc(cc1)[C@@H]2C(=C(C(=O)N2CC=C)[O-])C(=O)c3ccc(cc3)Cl C40025872
CCCCCOc1ccc(cc1)[C@H]2C(=C(C(=O)N2CC=C)[O-])C(=O)c3ccc(cc3)OCC C40026329
CCCCCCOc1ccc(cc1)[C@@H]2C(=C(C(=O)N2CC=C)[O-])C(=O)c3ccc(cc3)OCC C40026368
CCCCCCOc1ccc(cc1)[C@@H]2C(=C(C(=O)N2CC=C)[O-])C(=O)c3ccc(cc3)OCCC C40026528
CCCCCOc1ccc(cc1)[C@@H]2C(=C(C(=O)N2CC=C)[O-])C(=O)c3ccc(c(c3)C)OC C40026980
CCCCCOc1ccc(cc1)[C@H]2C(=C(C(=O)N2CC=C)[O-])C(=O)c3ccc(c(c3)C)OC C40026981
CCCCCCOc1ccc(cc1)[C@H]2C(=C(C(=O)N2CC=C)[O-])C(=O)c3ccc(c(c3)C)OC C40027023
Cc1cc(ccc1OCC=C)C(=O)C2=C(C(=O)N([C@@H]2c3cccc(c3)Oc4ccccc4)CC=C)[O-] C40027430
Cc1cc(ccc1OCC=C)C(=O)C2=C(C(=O)N([C@@H]2c3cccc(c3)OCc4ccccc4)CC=C)[O-] C40027480
Cc1cc(ccc1OCC=C)C(=O)C2=C(C(=O)N([C@@H]2c3cccc(c3)OCCC(C)C)CC=C)[O-] C40027484
CCCCOc1ccc(cc1C)C(=O)C2=C(C(=O)N([C@@H]2/C=C/c3ccccc3)CC=C)[O-] C40027722
CCCOc1ccc(cc1)[C@@H]2C(=C(C(=O)N2CC=C)[O-])C(=O)c3ccc(c(c3)C)OCC(C)C C40027768
CCCOc1ccc(cc1)[C@H]2C(=C(C(=O)N2CC=C)[O-])C(=O)c3ccc(c(c3)C)OCC(C)C C40027769
CCN(CC)c1ccc(cc1)[C@@H]2C(=C(C(=O)N2CC=C)[O-])C(=O)c3cccc(c3)OCc4ccccc4 C40030060
CCN(CC)c1ccc(cc1)[C@H]2C(=C(C(=O)N2CC=C)[O-])C(=O)c3cccc(c3)OCc4ccccc4 C40030061
CCCOc1ccc(cc1)[C@@H]2C(=C(C(=O)N2CC=C)[O-])C(=O)c3ccc(cc3)OCc4ccc(cc4)F C40031024
CCCCCCOc1ccc(cc1OC)[C@@H]2C(=C(C(=O)N2CCCC)[O-])C(=O)c3ccc(cc3)C C40076570
CCCCN1[C@@H](C(=C(C1=O)[O-])C(=O)c2ccc(cc2)Cl)c3ccc(c(c3)OC)OCCC(C)C C40076814
CCCCN1[C@H](C(=C(C1=O)[O-])C(=O)c2ccc(cc2)Cl)c3ccc(c(c3)OC)OCc4ccccc4 C40076819
CCCCN1[C@@H](C(=C(C1=O)[O-])C(=O)c2ccc(cc2)OCCC)c3ccc(cc3)N(CC)CC C40078314
CCCCN1[C@@H](C(=C(C1=O)[O-])C(=O)c2ccc(cc2C)OCCC)c3ccc(cc3)N(CC)CC C40082793
CCCCN1[C@@H](C(=C(C1=O)[O-])C(=O)c2ccc(cc2C)OCC=C)c3ccc(cc3)OCC=C C40083387
CCCCN1[C@@H](C(=C(C1=O)[O-])C(=O)c2ccc(cc2C)OC(C)C)c3ccccc3OCC=C C40084639
CCCCN1[C@@H](C(=C(C1=O)[O-])C(=O)c2ccc(cc2C)OCC(C)C)c3ccccc3OCC=C C40085051
CCCCCCOc1ccc(cc1)[C@@H]2C(=C(C(=O)N2CCCC)[O-])C(=O)c3ccc4c(c3)C[C@@H](O4)C C40096086
CCCCCCOc1ccc(cc1)[C@@H]2C(=C(C(=O)N2CCCC)[O-])C(=O)c3ccc4c(c3)C[C@H](O4)C C40096090
CCCCN1[C@@H](C(=C(C1=O)[O-])C(=O)c2ccc3c(c2)C[C@@H](O3)C)c4ccccc4OCCCC C40096254
CCCCN1[C@@H](C(=C(C1=O)[O-])C(=O)c2ccc3c(c2)C[C@H](O3)C)c4ccccc4OCCCC C40096258
CCCCN1[C@@H](C(=C(C1=O)[O-])C(=O)c2cccc(c2)OCC)c3cc(c(c(c3)C(C)(C)C)O)C(C)(C)C C40101120
CCCCN1[C@@H](C(=C(C1=O)[O-])C(=O)c2cccc(c2)OCc3ccccc3)c4ccc(cc4)OCC=C C40102750
CCCCN1[C@@H](C(=C(C1=O)[O-])C(=O)c2cccc(c2)OCc3ccccc3)c4ccccc4OCC=C C40102816
CCCCN1[C@@H](C(=C(C1=O)[O-])C(=O)c2cccc(c2)OCc3ccc(cc3)Cl)c4ccccc4OC C40103140
CCCCN1[C@@H](C(=C(C1=O)[O-])C(=O)c2cccc(c2)OCc3ccc(cc3)C)/C=C/c4ccccc4 C40109296
CCCCN1[C@H](C(=C(C1=O)[O-])C(=O)c2cccc(c2)OCc3ccc(cc3)F)c4ccc(cc4)SC C40109525
Cc1ccc(cc1)COc2cccc(c2)C(=O)C3=C(C(=O)N[C@H]3c4cccc(c4)OCCC(C)C)[O-] C40126723
CCCCCN1[C@H](c2c([nH]nc2C1=O)c3cc(ccc3[O-])Cl)c4cccc(c4)OCCC(C)C C39898592
CCCC[C@H](CC)C[C@@H](C(=O)[O-])NC(=O)OCC1c2ccccc2-c3c1cccc3 C44320380
Cc1cc(c(n1CCc2ccccc2)C)C[C@H](C(=O)[O-])NC(=O)OCC3c4ccccc4-c5c3cccc5 C44325887
CCOc1ccc(cc1)/N=C\2/C(=C(/C(=C/c3ccc(c(c3)Cl)OCC=C)/S2)[O-])C(=O)OCC C59364512
CCCCCCN(CCCCCC)C(=O)c1ccc2c3c1c(ccc3CC2)C(=O)[O-] C59371329
CCCC(=O)OC[C@H](C[NH+](Cc1cccn1Cc2cccc(c2)F)CC(C)C)O C04585921
CCOC(=O)CCCCCCCCCCCCC1=CCCC1 C04794604
CCCCP(=S)(CCCC)N(C)CP(=O)(OCC)OCC C05164090
CCC(=O)OCCCCCCCCCOC(=O)CC C04722515
CC[C@H]1CC[C@@H]([NH2+]1)CCCCCCCCCCCC=C C05810938
CCCC[C@@H](CC)COC(C(C)C)OC[C@H](CC)CCCC C05514739
CCCC[C@@H](CC)/C=N/NC(=O)C(=O)N/N=C\[C@@H](CC)CCCC C17314684
CCC(CC)COC(=O)[C@@H](C)[C@H](C)C(=O)OCC(CC)CC C17326044
CC/C=C\C/C=C\C/C=C\C/C=C\C[C@@H]1[C@H](O1)CCCC(=O)OC C27644487
CCCCOP(=O)(OCCCC)O/C(=C/C(=O)OCC)/C C03894824
CC(C)CCCCCCCCCCCCCOC(=O)C=C C34165862
CCCC[C@@H](CC)C(=O)N(Cc1ccco1)[C@@H](/C=C/CCC)C(=O)NCCCC C36496480
CCCC[C@@H](CC)C(=O)N(Cc1ccc(o1)C)[C@@H](/C=C/CCC)C(=O)NC(C)(C)C C36558057
CCCCCC(CCCCC)[NH2+]CCN(CC)CC C37202032
CCCCCC(CCCCC)[NH2+]CCCOCC(C)C C37234220
CCCCCC(CCCCC)[NH2+][C@@H]([C@@H](C)CC)C(=O)OC C37313154
CCOC(=O)CCCCCCCCCCC[C@H]([C@H](C)C(=O)OCC)O C37631113
C[C@H](CCCCCCCCC[C@H](Cc1cc(cc(c1)O)O)OC(=O)C)O C14772415
C=CCCCCCCCCCCC[C@H](C[C@H](CO)O)O C03979055
C[C@@H](CCC[C@@H](C)CC[NH2+]Cc1cccnc1)CCCC(C)C C13827390
CC(C)CCCCCCCCCCCCCCC(=O)O[C@H]1CO[C@H]2[C@@H]1OC[C@@H]2O C38656242
CCOC(=O)CCCCCCCCC(=O)C1=C([C@H](N=C1C)C(=O)OCC)C C39939743
CC(=CCC/C(=C/CC/C(=C/CC/C=C(\C)/CC/C=C(/C)\CCC=C(C)C)/C)/C)C C06920409
C[C@](CCCCCCCCCC=C)([C@@](C)(CCCC=C)O)O C43198562
CCCCOCCO[C@@H](CC)[C@H](CCC)[NH2+]CC C44070653
C(CCCCCCCCCBr)CCCCCCCC[NH3+] C44367596
CC/C=C\C/C=C\C/C=C\C=C\C=C\[C@H]1[C@@H](O1)CCCC(=O)OC C44559690
CCCC[NH+](CCCC)CCC[C@](C)(C#N)NCCC C45308474
CCCN[C@](C)(CCCC[NH+](CC)CC(CC)CC)C#N C45316503
CCCC[C@@H](CC)COCCC[C@](C)(C#N)NCCC C45324653
CCCCCCOCC[C@@](C)(C(=O)OCC)[NH2+]CCC C45470042
CCCCCCOCC[C@@](C)(C(=O)OCC)[NH2+]C(C)C C45470058
CCCCCC[C@@H](C)OCC[C@](C)(C(=O)OC)[NH2+]C(C)C C45473175
CCCCCC[C@H](C)OCCC[C@@](C)(C(=O)OC)[NH2+]C C45473397
CCCCCC[C@H](C)OCCC[C@](C)(C(=O)OC)[NH2+]C C45473401
CCCC[C@H](CC)COC[C@@H](C(=O)OCC)[NH2+]C1CC1 C45474576
CCCC[C@H](CC)COCCCC[C@](C)(C(=O)OC)[NH2+]C C45474606
CCCC[C@H](CC)COC[C@H](C(=O)OCC)[NH2+]CCC C45474742
CCCC[C@H](CC)COC[C@H](C(=O)OCC)[NH2+]C(C)C C45474754
CCC[NH2+][C@@](C)(CCCCO[C@H](C)CC(C)C)C(=O)OC C45503784
CCCCSCCCC[C@](C)(C(=O)OCC)[NH2+]CCC C45546677
CCCCSCCCC[C@@](C)(C(=O)OCC)[NH2+]C1CC1 C45546709
CCCCCC[C@@H](C)OCCCC[C@@H](C)[NH2+]CC C45617454
CCCCC[C@H](C)[NH2+]CCN(CCC)CCN(C)C C53436161
CCCCC[C@H](C)[NH2+]CCN(CCOC)[C@@H](C)C1CC1 C53437878
CCCCC[C@@H](CC)NC(=S)N(CCCn1cc[nH+]c1)Cc2ccc(cc2)OC C06620743
C[C@H](CCC=C(C)C)CCOC(=O)CCC(=O)N(CC=C)CC=C C59421267
CCCCn1c(nnc1SCC(=O)N(CCC)CCC)[C@@H](CC)[NH+](C)C C61348218
CCCC[C@@H](CC)COCC[C@H](C(=O)OCC)[NH2+]CCC C62542992
CCCC[C@H](CC)COCC[C@H](C(=O)OCC)[NH2+]CCC C62542993
CCCCSCCSc1nnc2n1nc(s2)SCCSCCCC C04189085
CCCCC/C=C\C/C=C\C/C=C\C/C=C\CCCC(=O)O[C@H](C)c1cc(c(cc1[N+](=O)[O-])OC)OC C04534083
CCCC[C@@H](CC)CP(=O)(C[C@H](CC)CCCC)C[C@@H](CC)CCCC C04792496
C[C@@H]1CC[C@H]([C@@](C1)(CCCCCCCC/C=C\SCCCCCC(=O)C)CC(=O)[O-])C(C)C C05225847
CCCC[C@H](C(=O)NCCCC)C(CCC)(CCC)CCCC C05554145
CCCCCC(=O)N(CC(=O)N(CCCC)Cc1cccn1Cc2cccc(c2)C)C(C)C C16462322
CCCCN(Cc1cccn1Cc2ccc(cc2)Br)C(=O)CN(CCC(C)C)C(=O)CC C16462690
CCCC[C@@H](CC)COP(=S)(OC[C@H](CC)CCCC)S C16911666
C[C@H](C(=O)[O-])SCCCCCCCCCCCCS[C@H](C)C(=O)[O-] C05519603
CC[C@@H](C)c1cc(nn1c2ccc(cc2)C(=O)N(CCC(C)C)CCC(C)C)C(=O)OCC C22662944
CCCC[C@@H](CC)COC(=O)[C@H]1CC=CC[C@@H]1C(=O)OC[C@@H](CC)CCCC C32152140
CC[C@H](C)COC(=O)CCCCCCCCC(=O)OC[C@H](C)CC C33610859
C[C@H](CCCC(C)(C)O)CC(OCCc1ccccc1)OCCc2ccccc2 C33611144
CCCCCCC(=O)N(C[C@@H](C)CC)CC(=O)N(Cc1ccccc1)Cc2ccc(s2)C C33662859
CC[C@H](C)N(Cc1cccn1Cc2ccccc2C)C(=O)CN(CC(C)C)C(=O)COc3ccccc3 C35393249
C=CCN(CC(=O)N(Cc1ccccc1)Cc2cccn2Cc3ccccc3)C(=O)CCc4ccccc4 C35393299
CCCC[C@@H](CC)C(=O)N(CC(=O)N(Cc1cccn1Cc2ccccc2C)[C@@H](C)CC)C(C)C C35395297
COCCn1c(nnc1SCCCC(=O)c2ccccc2)COc3ccccc3c4ccccc4 C36185874
CCCCC/C=C/C(=O)N(c1cccc(c1)Cl)[C@@H](C(CC)CC)C(=O)NC(C)(C)CC(C)(C)C C36481950
CCCCC[C@H](C(=O)NC(C)(C)CC(C)(C)C)N(c1cccc(c1)Cl)C(=O)C[C@H](C)c2ccccc2 C36486392
CCCCCC(=O)N(C1CCCCC1)[C@@H](C(CC)CC)C(=O)NC(C)(C)CC(C)(C)C C36490261
CCCCCCN([C@H](CCCCC)C(=O)NC(C)(C)CC(C)(C)C)C(=O)C1CCCCC1 C36508510
CCCCCCN([C@H](c1ccc(cc1C)C)C(=O)NCCCC)C(=O)Cc2ccccc2C C36509126
CCCCCCN([C@@H](/C=C/C)C(=O)NCCCC)C(=O)Cc1ccccc1C C36509282
CCCCCCN([C@@H](c1ccc(cc1C)C)C(=O)NC(C)(C)C)C(=O)[C@H](CC)CCCC C36510387
CCCCCCN([C@H](C1CCCCC1)C(=O)NC(C)(C)CC(C)(C)C)C(=O)CCCCC C36518094
CCCCCCN([C@@H](CCCCC)C(=O)NC(C)(C)CC(C)(C)C)C(=O)CC C36522694
CCCC[C@@H](CC)C(=O)N(C)[C@@H](C(c1ccccc1)c2ccccc2)C(=O)NC(C)(C)CC(C)(C)C C36526741
CCCC[C@H](CC)C(=O)N(C)[C@@H](C(CC)CC)C(=O)NC(C)(C)CC(C)(C)C C36526949
CCCCC[C@H](C(=O)NC(C)(C)CC(C)(C)C)N(c1ccccc1Cl)C(=O)[C@@H](CC)c2ccccc2 C36543065
CCCCC[C@H](C(=O)NC(C)(C)CC(C)(C)C)N(c1ccccc1Cl)C(=O)CCCC C36550839
CCCN([C@@H](C(CC)CC)C(=O)NC(C)(C)CC(C)(C)C)C(=O)/C(=C/c1ccccc1)/c2ccccc2 C36559719
CCCCC[C@H](C(=O)NCCCC)N(CCC)C(=O)/C(=C/c1ccccc1)/c2ccccc2 C36559807
CCCCC/C=C\C(=O)N(CCC)[C@H](C(CC)CC)C(=O)NC(C)(C)CC(C)(C)C C36563567
CCCCC/C=C\C(=O)N(CCC)[C@@H](c1c(cccc1Cl)Cl)C(=O)NC(C)(C)CC(C)(C)C C36563632
CCCCC/C=C\C(=O)N(CCC)[C@@H](CCCCC)C(=O)NC1CCCCC1 C36563775
CCCCC/C=C/C(=O)N(CCC)[C@@H](c1ccc(cc1)C)C(=O)NC(C)(C)CC(C)(C)C C36563947
CCCC[C@H](CC)C(=O)N(CCC)[C@H](/C=C/CCC)C(=O)NC(C)(C)C C36564530
CCCCC[C@H](C(=O)NCCCC)N(CCC)C(=O)[C@@H](CC)CCCC C36564893
CCC/C=C/[C@H](C(=O)NC(C)(C)CC(C)(C)C)N(CCC)C(=O)[C@H](CC)c1ccccc1 C36565607
CCCCC[C@H](C(=O)NC(C)(C)CC(C)(C)C)N(CCC)C(=O)C(c1ccccc1)c2ccccc2 C36574599
CCCCC[C@@H](C(=O)NC(C)(C)C)N(CCC)C(=O)CCCCC C36575188
CCCCC(=O)N(CCC)[C@H](C(c1ccccc1)c2ccccc2)C(=O)NC(C)(C)CC(C)(C)C C36578838
CCCCC[C@@H](C(=O)NC(C)(C)CC(C)(C)C)N(C(=O)[C@H](CC)c1ccccc1)C(C)(C)C C36583293
CCCCC[C@H](C(=O)NCCCC)N(C(=O)C(c1ccccc1)c2ccccc2)C(C)(C)C C36590423
C[C@@H](CC(=O)N(CCN1CCN(CC1)C(=O)CC(C)C)C/C=C/c2ccccc2OC)CC(C)(C)C C35099585
C[C@H](CCC[C@@H](C)CCC/C(=C/COC(=O)C)/C)CCCC(C)C C33950823
C[C@@H](CCOC(=O)/C=C\C(=O)OCC[C@H](C)CC(C)(C)C)CC(C)(C)C C44709685
C=CCCCCCCCCCCCCCCCc1nc2ccccc2c(=O)o1 C59487625
CCO[P@@](=O)(CCCCCCCCCC=C)OCc1ccccc1 C65749002
CC1=C(O[C@H]2[C@H]1[C@]3(CC[C@@H]4[C@H]([C@H]3C2)CC[C@@H]5[C@@]4(CC[C@@H](C5)OC(=O)CCC(=O)[O-])C)C)CCCCOC(=O)C C12660563
COCCCn1c(=O)c2ccc(cc2nc1SCc3ccccc3Oc4ccccc4)C(=O)[O-] C13024068
CCCCn1c(=O)c2ccc(cc2nc1SCC(=O)Nc3ccc(cc3)CCC)C(=O)[O-] C13044648
CC(C)(C)c1cc(cc(c1O)C(C)(C)C)/C=C/C(=O)c2cccc(c2)S(=O)(=O)NCCC(=O)[O-] C13060217
CC[C@@H](C)c1ccc(cc1)NC(=O)[C@@H](C)Sc2nnc(n2CCC(=O)[O-])c3cccc(c3)C C13198468
CC[C@@H](C)c1ccc(cc1)NC(=O)[C@H](C)Sc2nnc(n2CCC(=O)[O-])c3cccc(c3)C C13198471
Cc1cccc(c1)c2nnc(n2CC(=O)[O-])SCC(=O)N[C@@H](c3ccc(cc3)C(C)C)C(C)C C13220434
CC[C@H](C)c1ccc(cc1)NC(=O)[C@H](C)Sc2nc3ccccc3c(=O)n2CCCCCC(=O)[O-] C13223749
CCCCc1ccc(cc1)Nc2nnc(s2)SCC(=O)Nc3ccc(cc3)C(=O)[O-] C13355416
CC(C)(C)OC(=O)N[C@@H](CC(=O)NC(c1ccccc1)(c2ccccc2)c3ccccc3)C(=O)[O-] C16322949
CC(C)(C)OC(=O)N[C@H](CC(=O)NC(c1ccccc1)(c2ccccc2)c3ccccc3)C(=O)[O-] C21991973
c1cc(cnc1)Cc2cc3c(c(c2)/C=C/CCCC(=O)[O-])CC[C@H](C3)NS(=O)(=O)c4ccc(cc4)Cl C29202886
Cc1cc(nc(n1)O[C@@H](C(=O)[O-])C(c2ccccc2)(c3ccccc3)OCCC4CCCCC4)C C13898485
CC(C)CN(CC(C)C)c1ccc(cc1C(=O)[O-])NS(=O)(=O)c2cc(ccc2OC)Cl C33253584
CCOc1ccc(cc1)S(=O)(=O)Nc2ccc(c(c2)C(=O)[O-])N(CC(C)C)CC(C)C C33253590
CCCCN(Cc1ccccc1)c2ccc(cc2C(=O)[O-])NS(=O)(=O)c3ccccc3 C33253620
CCC1=C([C@@H](N2C(=CSC2=N1)/C=C(/NCCc3ccccc3)\[O-])c4ccccc4OC)C(=O)OC C34923036
CCCCCOc1ccc(cc1)[C@H]2C(=C(C(=O)N2Cc3ccco3)[O-])C(=O)c4ccc(c(c4)F)C C16731763
CCCCCOc1ccc(cc1)[C@H]2C(=C(C(=O)N2Cc3ccco3)[O-])C(=O)c4ccc5c(c4)C[C@@H](O5)C C05918598
Cc1ccc(c(c1)[C@@H]2C(=C(N=C3N2C(=CS3)/C=C(/NCCOC)\[O-])C(F)(F)F)C(=O)OC(C)C)C C35705406
CC[C@@H](C)N/C(=C/C1=CSC2=NC(=C([C@@H](N12)c3ccc(cc3)C(C)C)C(=O)OCC=C)C)/[O-] C36053237
CC1=C([C@H](N2C(=CSC2=N1)/C=C(/NC(C)C)\[O-])c3cccc(c3)OCc4ccccc4)C(=O)OCC=C C36058676
CCCCCOc1ccc(cc1)[C@H]2C(=C(C(=O)N2Cc3ccco3)[O-])C(=O)c4ccc(cc4)OCC C16733813
CC(C)COc1ccc(cc1OC)/C=C(\C#N)/C(=N/c2nnc(s2)SCc3ccc(cc3)Cl)/[O-] C39997473
CCCCOc1ccc(cc1C)C(=O)C2=C(C(=O)N([C@H]2c3ccc(c(c3)OCC)OCC=C)CC=C)[O-] C40027651
C=CCN1[C@H](C(=C(C1=O)[O-])C(=O)c2cccc(c2)OCc3ccc(cc3)F)c4ccc(cc4)OCC=C C40030449
C=CCN1[C@@H](C(=C(C1=O)[O-])C(=O)c2ccc(cc2)OCc3ccccc3Cl)c4ccccc4OCC=C C40030639
CCOc1cccc(c1)C(=O)C2=C(C(=O)N([C@@H]2c3cc(c(c(c3)C(C)(C)C)O)C(C)(C)C)CCCO)[O-] C40054140
CCOc1cccc(c1)C(=O)C2=C(C(=O)N([C@H]2c3cc(c(c(c3)C(C)(C)C)O)C(C)(C)C)CCCO)[O-] C40054141
CCCCN1[C@@H](C(=C(C1=O)[O-])C(=O)c2ccc(cc2)OC(C)C)c3ccc(cc3)N(CC)CC C40079495
Cc1cc(ccc1C(=O)C2=C(C(=O)N([C@@H]2c3cc(c(c(c3)C(C)(C)C)O)C(C)(C)C)CCO)[O-])OCC(C)C C40084891
Cc1cc(ccc1C(=O)C2=C(C(=O)N([C@H]2c3cc(c(c(c3)C(C)(C)C)O)C(C)(C)C)CCO)[O-])OCC(C)C C40084892
CCCCN1[C@H](C(=C(C1=O)[O-])C(=O)c2ccc(c(c2)C)OCC=C)c3ccc(cc3)CC C40092368
CCCCN1[C@@H](C(=C(C1=O)[O-])C(=O)c2ccc(c(c2)C)OC(C)C)c3ccc(cc3)OCC C40093551
CCCCN1[C@H](C(=C(C1=O)[O-])C(=O)c2ccc(c(c2)C)OC(C)C)c3ccc(cc3)OCC C40093553
CCCCN1[C@@H](C(=C(C1=O)[O-])C(=O)c2ccc(c(c2)C)OCC(C)C)c3ccc(cc3)OC C40094200
CC(C)(C)c1cc(cc(c1O)C(C)(C)C)[C@@H]2C(=C(C(=O)N2CCO)[O-])C(=O)c3ccc(cc3)OCC=C C40099558
CC(C)(C)c1cc(cc(c1O)C(C)(C)C)[C@H]2C(=C(C(=O)N2CCO)[O-])C(=O)c3ccc(cc3)OCC=C C40099559
CCCCN1[C@@H](C(=C(C1=O)[O-])C(=O)c2cccc(c2)OCc3ccc(cc3)Cl)c4ccc(c(c4)OC)O C40103120
CCCCN1[C@H](C(=C(C1=O)[O-])C(=O)c2cccc(c2)OCc3ccc(cc3)Cl)c4ccc(c(c4)OC)O C40103121
CCCCCN1[C@@H](c2c([nH]nc2C1=O)c3cc(ccc3[O-])Cl)c4ccc(c(c4)OC)OCC=C C39898609
C[C@H](CCCC(C)(C)OC)Cc1c(c(n(n1)c2ccc(c(c2)Cl)F)C(C)C)C(=O)[O-] C33363733
C[C@H](CCCC(C)(C)OC)Cc1c(c(n(n1)c2ccc(c(c2)Cl)F)c3ccccc3)C(=O)[O-] C43226372
CCCCc1[nH]c(c(n1)Cl)C[C@@H](C(=O)[O-])NC(=O)OCC2c3ccccc3-c4c2cccc4 C44320919
CCCCc1[nH]c(c(n1)Cl)C[C@H](C(=O)[O-])NC(=O)OCC2c3ccccc3-c4c2cccc4 C44320920
CCCCCCCCCn1c2ccccc2c(=O)c(c1[O-])C(=O)Nc3[nH]c4ccccc4n3 C01829871
CCc1ccc(cc1)/N=C\2/C(=C(/C(=C/c3ccc(cc3)OCC(=O)OC)/S2)[O-])C(=O)OCC C59105306
CCOc1ccc(cc1)/N=C\2/C(=C(/C(=C/c3ccc(c(c3)OCC)OC)/S2)[O-])C(=O)OCC C59105443
CCCCCCNS(=O)(=O)c1ccc(cc1)[N-]S(=O)(=O)c2cc(ccc2Cl)Cl C05940237
COc1ccc(cc1)Cn2c3cc(ccc3c(c2C(=O)[O-])CNCCc4ccccc4Cl)OC C20511907
CCCOC(=O)c1c2c(sc1NC(=O)CCC(=O)[O-])C[C@@H](CC2)C C02486565
CC(=CCC[C@@]1([C@@](N(C(=O)O1)CCCCCC(=O)[O-])(C)O)C)C C02491266
CCc1ccc(c(c1NC(=O)CSc2nc(cs2)CC(=O)[O-])CC)Cl C12925393
CCN(CC)C(=S)SCC(=O)Nc1cc(ccc1C(=O)[O-])Cl C13035817
Cc1ccc(cc1C(=O)[O-])S(=O)(=O)NCCCSc2ccccc2 C13069447
C[C@@H](CCc1ccccc1)NC(=O)[C@H](C)Sc2c(cccn2)C(=O)[O-] C13188911
CCCCNc1nnc(s1)SCc2c(cco2)C(=O)[O-] C13254891
CC[C@@H](C)Nc1ccc(cc1C(=O)[O-])S(=O)(=O)N(CC)CC C13276714
Cc1ccc(cc1S(=O)(=O)N[C@@H](C)CCCC(C)C)C(=O)[O-] C13306395
CCOc1ccc(cc1)[C@@H](C)NS(=O)(=O)c2ccc(s2)CC(=O)[O-] C13455227
CCCC[C@@H](CC)CN1[C@@H](C(=C(C1=O)[O-])C(=O)C)c2ccc(cc2)O C19923557
c1cc(c(cc1Cl)[N+](=O)[O-])NCCCCCCC(=O)[O-] C20559333
CCCCC[C@@H](CC)NC(=O)[C@H]1[C@@H]2CC[C@H]([C@@H]1C(=O)[O-])C=C2 C31977377
CCC[C@@H](CC1(CCCC1)C(=O)Nc2c(cccn2)CC)C(=O)[O-] C34803345
CCCCCC[C@@H](C)NS(=O)(=O)c1ccsc1C(=O)[O-] C35228953
CCCC(=O)NCCc1nc2cc(ccc2n1[C@@H](C)CC)C(=O)[O-] C35620495
CCCCCC[C@H](C)NS(=O)(=O)c1ccc(o1)C(=O)[O-] C37048793
c1cc(sc1S(=O)(=O)NCCCCCCC(=O)[O-])Cl C37373511
Cc1cc(ccc1Br)S(=O)(=O)NCCCCCC(=O)[O-] C37405836
c1cc(cc(c1)Cl)/C=C/C(=O)NCCCCCCC(=O)[O-] C37411234
Cn1c(cc(c1Cl)Cl)C(=O)NCCCCCCC(=O)[O-] C37453645
CCCN(CCC)S(=O)(=O)Nc1c(cccc1C(=O)[O-])C C37462103
Cc1cc(c(c(c1)C)S(=O)(=O)NC[C@H](CCC(=O)[O-])C(F)(F)F)C C01802377
CCCCC[C@H](C)NS(=O)(=O)c1ccc(s1)C(=O)[O-] C38058757
CCc1ccc(cc1S(=O)(=O)NCCCC(C)C)C(=O)[O-] C38093463
c1ccc(cc1)[C@@H](CC(=O)[O-])NC(=O)CC(c2ccccc2)c3ccccc3 C13224166
COc1cccc2c1n(cc2)CCC(=O)NCC3(CCCCC3)CC(=O)[O-] C40309714
Cc1c(c([nH]c1C(=O)CSCc2ccc(cc2)C(=O)[O-])C)C(=O)OC C13066098
Cc1c(c(nc(n1)SC)[O-])CCC(=O)NCCO[C@@H]2CCCC[C@H]2C C47188803
CN(Cc1ccc(cc1)Br)C(=O)NCCCCCC(=O)[O-] C48890961
C[C@H](CCCC(C)C)NC(=O)c1ccc(s1)/C=C/C(=O)[O-] C49594915
CCOC(=O)[C@@](C)(CSc1nc(cc(n1)[O-])C)NC(C)C C45585830
CCCc1cc(nc(n1)SCc2c(snn2)NCCC)[O-] C50834133
CCCCN/C(=C(\C#N)/C(=O)c1cc(n(n1)C(C)(C)C)C(C)C)/[O-] C51012686
CC[C@@H](C)c1ccc(cc1)N/C(=C(\C#N)/C(=O)CCSCC)/[O-] C51030748
CCOc1cc(ccc1OC(F)F)/C=C/C(=C(/C#N)\C(=O)NC2CCCC2)/[O-] C51651475
CCCCC[C@@H](C)NS(=O)(=O)c1cc(oc1Br)C(=O)[O-] C55313611
[H]/N=C/1\CC([C@H](C(=C1/C(=N/OCC=C)/CCC)[O-])C(=O)OC)(C)C C19339325
CCCCN/C(=N/S(=O)(=O)c1ccc(cc1)/N=C/c2ccccc2C)/[O-] C59466676
CCCCCC[C@](C)(C(=O)[O-])Sc1n[nH]c(=O)n1CC C61596334
CCCn1c(=O)[nH]nc1S[C@](CC)(C[C@@H](C)CC)C(=O)[O-] C61606500
CCOc1ccc(cc1)NC(=O)[C@H](C)CS(=O)(=O)[N-]c2cccc(c2)F C62127149
CCCS(=O)(=O)[N-]c1cccc(c1)C(=O)N[C@H](CC)C(C)C C57454819
CCCS(=O)(=O)[N-]c1ccc(cc1)NC(=O)CCOc2ccccc2F C63711690
CCCCC[C@@H](C)NC(=O)c1cc(ccc1[N-]S(=O)(=O)C)C C63737898
CC(C)C[NH+](CC(C)C)c1ccc(cc1C(=O)[O-])[N-]S(=O)(=O)C C33253582
CC[C@@H](C(C)C)NS(=O)(=O)c1ccc(cc1C)[N-]S(=O)(=O)CC C57485540
CC[C@H](C(C)C)NS(=O)(=O)c1ccc(cc1C)[N-]S(=O)(=O)CC C57485541
CC(C)CS(=O)(=O)[N-]c1cccc(c1)OCC(=O)Nc2ccccc2 C66582001
CCCc1nnc(n1CC(=O)Nc2cccc(c2)OCC(=C)C)[S-] C67178368
CN1C(=O)/C(=C/c2ccc(cc2)C(=O)NCCCCCCCCCCC(=O)[O-])/SC1=S C08869999
CC[C@@H](C(=O)Nc1ccc(cc1)C)Sc2nc3ccsc3c(=O)n2CCCCCC(=O)[O-] C02932558
CC(=CC[C@@H]1[C@@](O1)(C)[C@@H]2[C@H]([C@@H](CC[C@@]23CO3)OC(=O)/C=C/C=C/C=C/C=C/C(=O)[O-])OC)C C11592924
CCCCOC(=O)c1ccc(cc1)NC(=O)CSc2c(c(cc(n2)C)C)C(=O)[O-] C13021896
Cc1ccc(cc1F)NC(=O)[C@@H](C)Sc2nc3ccccc3c(=O)n2CCCCCC(=O)[O-] C13055839
CC[C@H](c1ccc(cc1)OC)Nc2ccc(cc2C(=O)[O-])S(=O)(=O)N(CC)CC C13091758
CC[C@@H](c1ccc(cc1)OC)Nc2ccc(cc2C(=O)[O-])S(=O)(=O)N(CC)CC C13091759
CC[C@H](C)c1ccccc1NC(=O)CSc2nnc(n2CCC(=O)[O-])c3ccc(cc3)C C13196387
Cc1cccc(c1)c2nnc(n2CCC(=O)[O-])S[C@H](C)C(=O)NC[C@@H](C)c3ccccc3 C13198828
Cc1cccc(c1)c2nnc(n2CCC(=O)[O-])S[C@@H](C)C(=O)NC[C@H](C)c3ccccc3 C13198830
Cc1cccc(c1)c2nnc(n2CCC(=O)[O-])S[C@@H](C)C(=O)NC[C@@H](C)c3ccccc3 C13198832
CCCc1nnc(n1CC(=O)[O-])SCC(=O)Nc2ccc(cc2)Sc3ccc(cc3C)C C13202949
CCCCC[C@@H](C)NC(=O)CSc1nc2cc(ccc2c(=O)n1CC=C)C(=O)[O-] C13219068
CCCCC[C@@H](C)NC(=O)CSc1nnc(n1CCC(=O)[O-])c2ccc(cc2)C C13219773
Cc1cccc(c1)NC(=O)[C@H](C)Sc2nc3ccccc3c(=O)n2CCCCCC(=O)[O-] C13223719
CCc1cc2c(s1)nc(n(c2=O)CCC(C)C)SCC(=O)Nc3ccc(cc3)CC(=O)[O-] C13243812
c1ccc(c(c1)C(=O)c2ccc(c(c2)[N+](=O)[O-])NCCSCc3ccsc3)C(=O)[O-] C13299034
CC(C)(C)c1ccc(cc1)/C=C/C(=O)c2ccc(cc2)S(=O)(=O)NCCCC(=O)[O-] C13362140
CCc1cc2c(s1)nc(n(c2=O)CCC(C)C)SCC(=O)NCc3ccc(cc3)C(=O)[O-] C13364094
CC(C)c1ccc(cc1)/C=C/C(=O)Nc2cc(c(cc2C(=O)[O-])OC)OCCOC C13451124
CCCC/C(=N\CCc1ccc(c(c1)OCC)OCC)/C2=C(CCCC2=O)[O-] C04625233
CCCCNC(=O)COC(=O)c1ccccc1[N-]S(=O)(=O)c2ccc(s2)Br C23538169
c1cc([nH]c1)/C=C/2\C(=O)N(C(=S)S2)CCCCCCCCCCC(=O)[O-] C27230800
CN1C(=O)/C(=C\c2ccc(cc2)C(=O)NCCCCCCCCCCC(=O)[O-])/SC1=S C27533040
CC1=C[C@H]([C@@H](C[C@H]1CC(=O)N(C)Cc2ccccc2)C(C)C)CNC(=O)CCC(=O)[O-] C30880149
CCCCN(Cc1ccccc1)c2ccc(cc2C(=O)[O-])NS(=O)(=O)CC C33253621
CCCC(=N[N-]C1=NC(=O)[C@H](S1)CC(=O)Nc2ccc(cc2)CC)CCC C18077935
CC[C@@H](C)Oc1cccc(c1)c2nc(c(nn2)CCC(=O)NCCC(C)C)[O-] C34765057
CC[C@H](C)Oc1cccc(c1)c2nc(c(nn2)CCC(=O)NCCC(C)C)[O-] C34765060
CC1=C([C@@H](N2C(=CSC2=N1)/C=C(/NCCOC)\[O-])c3ccccc3)C(=O)OCC=C C36053093
CC1=C([C@H](N2C(=CSC2=N1)/C=C(/NCCOC)\[O-])c3ccccc3F)C(=O)OCC=C C36058656
CC(C)([C@@H]1OC[C@H]([C@@H](O1)c2cccnc2)C/C=C\CCC(=O)[O-])Oc3ccccc3SC C36242312
CC(=CC[C@@H]1[C@@](O1)(C)[C@H]2[C@@H]([C@@H](CC[C@]23CO3)OC(=O)/C=C/C=C/C=C/C=C/C(=O)[O-])OC)C C04098264
COc1ccc(cc1)c2nnc(n2CC(=O)NCc3cccc(c3)COCc4ccccc4)[S-] C32738919
C(CCCCCCI)CCCCC[P@](=O)(O)[O-] C39337615
CC[C@@H](C)Cn1cc(c2c1ccc(c2)C(=O)OC)C[N-]S(=O)(=O)Oc3ccccc3 C39491214
CC[C@H](C)Cn1cc(c2c1ccc(c2)C(=O)OC)C[N-]S(=O)(=O)Oc3ccccc3 C39491215
C[C@H](C(=O)NCCC1=CCCCC1)Sc2nnc(n2[C@H](C(C)C)C(=O)[O-])c3cccs3 C13271717
CCCOc1ccc(cc1OCC)/C=C(\C#N)/C(=N/c2nnc(s2)SCC=C)/[O-] C39996953
CCCCOc1ccc(cc1OCC)[C@@H]2C(=C(C(=O)N2CC=C)[O-])C(=O)c3cccs3 C40022637
CCOc1ccccc1[C@@H]2C(=C(C(=O)N2CC=C)[O-])C(=O)c3ccc(c(c3)C)OCC=C C40027504
CCCCN1[C@@H](C(=C(C1=O)[O-])C(=O)c2ccc(cc2C)OCC)c3ccc(c(c3)OCC)O C40081843
CCCCN1[C@H](C(=C(C1=O)[O-])C(=O)c2ccc(cc2C)OCC)c3ccc(c(c3)OCC)O C40081845
CCCCN1[C@H](C(=C(C1=O)[O-])C(=O)c2ccc(c(c2)C)OCC)c3ccc(c(c3)OCC)O C40085866
CCOc1ccc(cc1OCC)[C@H]2C(=C(C(=O)N2)[O-])C(=O)c3cc(c(c(c3)C)OCC(C)C)C C40124249
Cc1cc(cc(c1OCC(C)C)C)C(=O)C2=C(C(=O)N[C@H]2c3ccc(c(c3)OC)OCC=C)[O-] C40124307
CCCc1c(c(nn1c2ccccc2F)C[C@@H](C)CCCC(C)(C)O)C(=O)[O-] C43226238
CCCCn1cc(c(n1)C)C[C@H](C(=O)[O-])NC(=O)OCC2c3ccccc3-c4c2cccc4 C44325650
CC(C)CSCCC(=O)Nc1ccc(c(c1)S(=O)(=O)[N-]c2ccccc2Cl)OC C58803707
CCCOc1ccc(cc1OC)/C=C/C(=O)Nc2cccc(c2C)[N-]S(=O)(=O)CCC C60098463
c1ccc(cc1)CCC(=O)C[C@@H](c2ccc3c(c2)OCO3)Nc4ccc(cc4)C(=O)[O-] C05053770
c1ccc(cc1)CCC(=O)C[C@H](c2ccc3c(c2)OCO3)Nc4ccc(cc4)C(=O)[O-] C05053773
CCOc1cc(cc(c1OCC(=O)[O-])Br)/C=N/NCc2c(cccc2Cl)Cl C09197560
CCOC(=O)c1c(c(sc1NC(=O)CSc2ccccc2C(=O)[O-])C)c3ccc(cc3)C C13189281
CCCCCC[C@@H](C)NS(=O)(=O)c1cc(ccc1Br)C(=O)[O-] C13250669
CCOC(=O)c1c(c(sc1NC(=O)C[C@](C)(c2ccccc2)C(=O)[O-])c3ccccc3)C C13250986
CCOC(=O)c1c(csc1NC(=O)C[C@](C)(c2ccccc2)C(=O)[O-])c3ccc(cc3)C C13255755
CCOC(=O)c1c(csc1NC(=O)C[C@@](C)(c2ccccc2)C(=O)[O-])c3ccc(cc3)C C13255756
CC[C@H](C)c1ccc(cc1)c2csc(n2)NC(=O)/C=C/c3ccc(o3)CCC(=O)[O-] C13446775
CCOC(=O)c1c(c(sc1NC(=O)C[C@@H](c2ccccc2)C(=O)[O-])C)c3ccc(cc3)C C13468243
CCCCSCCSc1[nH]c(=O)c(c(n1)[O-])Cc2ccc(cc2)F C25502503
CCCCc1c(nc(nc1[O-])SCC(=O)N/N=C/C=C/c2ccccc2)C C03130387
CC1=C([C@@H](N2C(=CSC2=N1)/C=C(/NCC3CC3)\[O-])c4ccc(cc4)C(F)(F)F)C(=O)OC(C)C C36058805
CC1=C([C@H](N2C(=CSC2=N1)/C=C(/NCC3CC3)\[O-])c4ccc(cc4)C(F)(F)F)C(=O)OC(C)C C36058806
CCCCCCNC(=O)c1cccc(c1)S(=O)(=O)[N-]c2ccccc2Cl C36661263
CCCCN(CCCC)C(=S)N/N=C/c1c(nn(c1[O-])c2ccccc2)C C08682419
CCc1ccc(cc1)[C@H]2C(=C(C(=O)N2CCO)[O-])C(=O)c3cccc(c3)OCc4ccccc4Cl C40102871
CCCCN1[C@H](C(=C(C1=O)[O-])C(=O)c2cccc(c2)OCc3ccc(cc3)Cl)c4ccc(cc4)O C40103115
CC(C)c1ccc(cc1)[C@H]2C(=C(C(=O)N2CCO)[O-])C(=O)c3cccc(c3)OCc4ccc(cc4)F C40109389
CCN(CC)c1ccc(cc1)[C@H]2C(=C(C(=O)N2)[O-])C(=O)c3cc(c(c(c3)C)OCC(C)C)C C40124287
C=CCOc1ccccc1[C@H]2C(=C(C(=O)N2)[O-])C(=O)c3cccc(c3)OCc4ccccc4Cl C40126493
C=CCOc1ccc(cc1)[C@@H]2C(=C(C(=O)N2)[O-])C(=O)c3cccc(c3)OCc4ccc(cc4)Cl C40126552
C=CCOc1ccc(cc1)[C@H]2C(=C(C(=O)N2)[O-])C(=O)c3cccc(c3)OCc4ccc(cc4)Cl C40126553
C=CCOc1cccc(c1)[C@H]2C(=C(C(=O)N2)[O-])C(=O)c3cccc(c3)OCc4ccc(cc4)Cl C40126571
C=CCOc1ccccc1[C@H]2C(=C(C(=O)N2)[O-])C(=O)c3cccc(c3)OCc4ccc(cc4)Cl C40126629
CCN(CC)c1ccc(cc1)[C@H]2C(=C(C(=O)N2)[O-])C(=O)c3cccc(c3)OCc4ccc(cc4)C C40126761
C=CCOc1ccccc1[C@H]2C(=C(C(=O)N2)[O-])C(=O)c3ccc(cc3)OCc4ccccc4Cl C40127071
C=CCOc1ccc(cc1)[C@@H]2C(=C(C(=O)N2)[O-])C(=O)c3ccc(cc3)OCc4ccc(cc4)Cl C40127130
C=CCOc1ccc(cc1)[C@H]2C(=C(C(=O)N2)[O-])C(=O)c3ccc(cc3)OCc4ccc(cc4)Cl C40127131
CCCCc1nnc(s1)/N=C(/C(=C/c2ccc(cc2)OCCCC)/C#N)\[O-] C40882540
CCCSCc1cc(nc(n1)SCC(=O)Nc2ccc(cc2)CC)[O-] C41632192
CCc1ccccc1NC(=O)[C@H](CC)Sc2nc(cc(n2)[O-])COC(C)C C41632756
CCc1ccc(cc1)NC(=O)[C@@H](CC)Sc2nc(cc(n2)[O-])COC(C)C C41632796
CCc1ccc(cc1)NC(=O)[C@H](CC)Sc2nc(cc(n2)[O-])COC(C)C C41632798
C[C@@H](CCCC(C)(C)O)Cc1c(c(n(n1)c2ccccc2F)C(C)C)C(=O)[O-] C33602022
COCCCN/C(=C(\C#N)/C(=O)/C=C/c1ccc(cc1)SC(F)(F)F)/[O-] C49104107
CCCCC[C@@H]\1CCCC/C1=N\[N-]C2=NC(=O)[C@@H](S2)CC(=O)Nc3ccccc3 C22506624
CCCCC[C@H]\1CCCC/C1=N\[N-]C2=NC(=O)[C@@H](S2)CC(=O)Nc3ccccc3 C22506630
CCCCC[C@H]\1CCCC/C1=N\[N-]C2=NC(=O)[C@H](S2)CC(=O)Nc3ccccc3 C22506619
CCCN(CCC)c1ccc(cc1C(=O)[O-])NS(=O)(=O)c2ccc(cc2)C C33253492
CCCN(CCC)c1ccc(cc1C(=O)[O-])NS(=O)(=O)c2ccccc2C C33253502
CCCN(CCC)c1ccc(cc1C(=O)[O-])NS(=O)(=O)c2cccc(c2)C C33253509
CCCCN(CC)c1ccc(cc1C(=O)[O-])NS(=O)(=O)c2ccc(cc2)C C33253557
CCCCN(CC)c1ccc(cc1C(=O)[O-])NS(=O)(=O)c2cccc(c2)C C33253574
CC(C)CN(CC(C)C)c1ccc(cc1C(=O)[O-])NS(=O)(=O)c2ccccc2 C33253579
CCCCN(C)c1ccc(cc1NS(=O)(=O)c2ccc(cc2)CC)C(=O)[O-] C33253851
CCCN(CCC)c1ccc(cc1NS(=O)(=O)c2cc(ccc2C)F)C(=O)[O-] C33253931
CC(C)CN(CC(C)C)c1ccc(cc1NS(=O)(=O)c2ccc(cc2)F)C(=O)[O-] C33254013
CCCCN(Cc1ccccc1)c2c(cc(cn2)NC(=O)c3ccccc3Cl)C(=O)[O-] C64978729
CCCCN(Cc1ccccc1)c2c(cc(cn2)NC(=O)c3ccccc3C)C(=O)[O-] C64978734
CCCCCOc1c(cc(cc1Cl)/C=C(/c2cccs2)\C(=O)[O-])OCC C11830650
CCCCCCOc1c(cc(cc1Cl)/C=C(/c2cccs2)\C(=O)[O-])OC C11861439
CCCCCOc1ccc(cc1)[C@H]2C(=C(C(=O)N2Cc3ccccc3)[O-])C(=O)c4ccc5c(c4)C[C@@H](O5)C C09312168
CCCCCOc1ccc(cc1)[C@@H]2C(=C(C(=O)N2Cc3ccccc3)[O-])C(=O)c4ccc5c(c4)C[C@H](O5)C C09313046
CCCCCc1c(nc(nc1[O-])SCc2cc(ccc2OCC)C(=O)C)C C26960107
CCCCCOc1ccc(cc1OCC)[C@@H]2C(=C(C(=O)N2Cc3ccccc3)[O-])C(=O)c4ccc(cc4)C C33546700
CCCCOc1ccc(cc1OCC)[C@@H]2C(=C(C(=O)N2Cc3ccccc3)[O-])C(=O)/C=C/c4ccccc4 C35444671
Cc1ccccc1COc2ccc(cc2)C(=O)C3=C(C(=O)N([C@@H]3c4ccc(cc4)C(C)C)CCCOC)[O-] C35445519
CCCC[C@@](CCC(=O)[O-])(c1csc(n1)Nc2ccc(cc2)C)C(=O)OCC C02208173
CCCCCOc1ccc(cc1)[C@H]2C(=C(C(=O)N2CC=C)[O-])C(=O)c3ccc(cc3)Cl C40025873
CCCCCCOc1ccc(cc1)[C@H]2C(=C(C(=O)N2CC=C)[O-])C(=O)c3ccc(cc3)OCCC C40026529
Cc1cc(ccc1OCC=C)C(=O)C2=C(C(=O)N([C@H]2c3cccc(c3)OCc4ccccc4)CC=C)[O-] C40027481
Cc1cc(ccc1OCC=C)C(=O)C2=C(C(=O)N([C@H]2c3cccc(c3)OCCC(C)C)CC=C)[O-] C40027485
CCCCOc1ccc(cc1C)C(=O)C2=C(C(=O)N([C@H]2/C=C/c3ccccc3)CC=C)[O-] C40027723
CCCCCOc1ccc(cc1)[C@H]2C(=C(C(=O)N2CC=C)[O-])C(=O)c3ccc(cc3)OCC=C C40028757
CC(C)CCOc1cccc(c1)[C@@H]2C(=C(C(=O)N2CC=C)[O-])C(=O)c3cccc(c3)OCc4ccccc4 C40030026
CC(C)CCOc1cccc(c1)[C@H]2C(=C(C(=O)N2CC=C)[O-])C(=O)c3cccc(c3)OCc4ccccc4 C40030027
CCOc1cccc(c1)[C@H]2C(=C(C(=O)N2CC=C)[O-])C(=O)c3ccc(cc3)OCc4ccccc4Cl C40030578
CCOc1ccccc1[C@H]2C(=C(C(=O)N2CC=C)[O-])C(=O)c3ccc(cc3)OCc4ccc(cc4)Cl C40030777
CCCOc1ccc(cc1)[C@H]2C(=C(C(=O)N2CC=C)[O-])C(=O)c3ccc(cc3)OCc4ccc(cc4)F C40031025
CCCCCCOc1ccc(cc1OC)[C@H]2C(=C(C(=O)N2CCCC)[O-])C(=O)c3cccs3 C40067858
CCCCN1[C@@H](C(=C(C1=O)[O-])C(=O)c2ccc(cc2)OCc3ccccc3)c4ccc(cc4)N(CC)CC C40075395
CCCCN1[C@H](C(=C(C1=O)[O-])C(=O)c2ccc(cc2)OCc3ccccc3)c4ccc(cc4)N(CC)CC C40075396
CCCCCOc1ccc(cc1OCC)[C@H]2C(=C(C(=O)N2CCCC)[O-])C(=O)c3ccc(cc3)C C40076525
CCCCCCOc1ccc(cc1OC)[C@H]2C(=C(C(=O)N2CCCC)[O-])C(=O)c3ccc(cc3)C C40076571
CCCCN1[C@@H](C(=C(C1=O)[O-])C(=O)c2ccc(cc2)Cl)c3ccc(c(c3)OC)OCc4ccccc4 C40076818
CCCCN1[C@H](C(=C(C1=O)[O-])C(=O)c2ccc(cc2)OCCC)c3ccc(cc3)N(CC)CC C40078315
CCCCN1[C@H](C(=C(C1=O)[O-])C(=O)c2ccc(cc2C)OCCC)c3ccc(cc3)N(CC)CC C40082795
CCCCN1[C@H](C(=C(C1=O)[O-])C(=O)c2ccc(cc2C)OCC=C)c3ccc(cc3)OCC=C C40083388
CCCCN1[C@H](C(=C(C1=O)[O-])C(=O)c2ccc(cc2C)OC(C)C)c3ccccc3OCC=C C40084640
CCCCN1[C@@H](C(=C(C1=O)[O-])C(=O)c2ccc(c(c2)C)OCC=C)c3ccc(cc3)OCc4ccccc4 C40092388
CCCCN1[C@H](C(=C(C1=O)[O-])C(=O)c2ccc(c(c2)C)OCC=C)c3ccc(cc3)OCc4ccccc4 C40092390
CCCCCCOc1ccc(cc1)[C@H]2C(=C(C(=O)N2CCCC)[O-])C(=O)c3ccc4c(c3)C[C@@H](O4)C C40096088
CCCCCCOc1ccc(cc1)[C@H]2C(=C(C(=O)N2CCCC)[O-])C(=O)c3ccc4c(c3)C[C@H](O4)C C40096092
CCCCN1[C@H](C(=C(C1=O)[O-])C(=O)c2ccc3c(c2)C[C@@H](O3)C)c4ccccc4OCCCC C40096256
CCCCN1[C@H](C(=C(C1=O)[O-])C(=O)c2ccc3c(c2)C[C@H](O3)C)c4ccccc4OCCCC C40096260
CCCCN1[C@H](C(=C(C1=O)[O-])C(=O)c2cccc(c2)OCC)c3cc(c(c(c3)C(C)(C)C)O)C(C)(C)C C40101121
CCCCN1[C@H](C(=C(C1=O)[O-])C(=O)c2cccc(c2)OCC=C)c3ccc(cc3)OCc4ccccc4 C40102391
CCCCN1[C@H](C(=C(C1=O)[O-])C(=O)c2cccc(c2)OCc3ccccc3)c4ccc(cc4)OCC=C C40102751
CCCCN1[C@H](C(=C(C1=O)[O-])C(=O)c2cccc(c2)OCc3ccccc3)c4ccccc4OCC=C C40102817
CCCCN1[C@H](C(=C(C1=O)[O-])C(=O)c2cccc(c2)OCc3ccc(cc3)Cl)c4ccccc4OC C40103141
CCCCN1[C@H](C(=C(C1=O)[O-])C(=O)c2cccc(c2)OCc3ccc(cc3)C)/C=C/c4ccccc4 C40109297
CCCCN1[C@@H](C(=C(C1=O)[O-])C(=O)c2cccc(c2)OCc3ccc(cc3)F)c4ccc(cc4)N(C)C C40109500
CCCCN1[C@@H](C(=C(C1=O)[O-])C(=O)c2cccc(c2)OCc3ccc(cc3)F)c4ccccc4OCC=C C40109518
CCCCN1[C@@H](C(=C(C1=O)[O-])C(=O)c2cccc(c2)OCc3ccc(cc3)F)c4ccc(cc4)SC C40109524
CCCCN1[C@H](C(=C(C1=O)[O-])C(=O)c2ccc(cc2)OCc3ccc(cc3)F)c4cccc(c4)OCC=C C40110323
Cc1ccc(cc1)COc2cccc(c2)C(=O)C3=C(C(=O)N[C@@H]3c4cccc(c4)OCCC(C)C)[O-] C40126722
CCCC[C@@H](CC)C[C@H](C(=O)[O-])NC(=O)OCC1c2ccccc2-c3c1cccc3 C44320381
Cc1cc(c(n1CCc2ccccc2)C)C[C@@H](C(=O)[O-])NC(=O)OCC3c4ccccc4-c5c3cccc5 C44325883
CC(C)Cc1ccc(cc1)S(=O)(=O)Nc2ccc(c(c2)C(=O)[O-])N(CC(C)C)CC(C)C C32962138
CC(C)(C)SC[C@@H](C(=O)[O-])NC(=O)OCC1c2ccccc2-c3c1cccc3 C02384758
CC(C)CCOC(=O)c1ccc(cc1)NC(=O)[C@@H]2CCCC[C@H]2C(=O)[O-] C05481732
COc1cc(ccc1OCC(=O)[O-])C(=O)/C=C/c2ccc(cc2)N3CCCCCC3 C07621573
Cc1cc(c(c(c1)OCCOc2cc(ccc2/C=C(\C#N)/C(=O)[O-])OC)C)C C11885262
CC(C)C[C@H](c1ccccc1)NC(=O)COc2cc3ccccc3cc2C(=O)[O-] C13050299
c1ccc(cc1)CCN(Cc2ccccc2)S(=O)(=O)c3ccc(c(c3)C(=O)[O-])O C13197086
CCN(CCNS(=O)(=O)c1cc(cc(c1C)C)C(=O)[O-])c2cccc(c2)C C13246154
Cc1ccc(cc1S(=O)(=O)NCCCC[C@@H]2C[C@H]3CC[C@@H]2C3)C(=O)[O-] C13252337
CC[C@H](C)c1ccc(cc1)S(=O)(=O)N[C@H](CC(=O)[O-])c2ccc(cc2)C C13349487
C=CCn1c(=O)c2ccc(cc2nc1SCCOc3ccccc3Cl)C(=O)[O-] C13364703
COCCc1ccc(cc1)c2csc(n2)NC(=O)/C=C/c3ccc(cc3)C(=O)[O-] C13393811
CCCOC(=O)c1ccc(cc1)N[C@@H](c2cccnc2)c3ccc4cccnc4c3[O-] C21729037
CCCCN(C)c1ccc(cc1C(=O)[O-])NS(=O)(=O)c2ccc(cc2C)C C21883408
CCCC[C@H](CC)COc1c(n2ccsc2n1)/C=C/C(=O)[O-] C22159940
COc1ccccc1CNC(=O)Cc2cc(nc(n2)SCc3ccccc3F)[O-] C23138406
CCCCC[C@@H](C)NC(=O)Cn1c(nnc1[S-])c2cccc(c2)C C25347304
c1ccc(cc1)CCC[C@H](c2ccccc2)NC(=O)c3ccc(nc3[O-])C(F)(F)F C25586169
C=CC[C@@H](CCC/C=C(\c1ccccc1)/c2cccnc2)C(=O)[O-] C26741442
CC(C)(C)c1ccc(cc1)[C@H]2C[C@@H]2C(=O)N/N=C\c3ccccc3OCC(=O)[O-] C30802768
CCCCCCn1c(c(c(c(c1=O)C#N)C)C(=O)c2ccccc2OC)[O-] C38626952
CC[C@H](C(=O)Nc1ccc(cc1)C(=O)[O-])Sc2c(ccc(n2)CC(C)C)C#N C39426358
C[C@@H](CCCC(C)C)NS(=O)(=O)c1cc(ccc1Br)C(=O)[O-] C13075718
CCCCN1[C@@H](C(=C(C1=O)[O-])C(=O)c2ccc(cc2C)OC(C)C)c3ccc(o3)C C40084623
CCCCN1[C@H](C(=C(C1=O)[O-])C(=O)c2ccc(cc2C)OC(C)C)c3ccc(o3)C C40084624
CCCCN1[C@@H](C(=C(C1=O)[O-])C(=O)c2ccc(c(c2)C)OC)c3ccccc3OC C40085477
CC(C)C[C@@H](CNC(=O)OCC1c2ccccc2-c3c1cccc3)C(=O)[O-] C40710651
CCc1ccccc1NC(=O)[C@@H](CC)Sc2nc(cc(n2)[O-])COC C41608628
CC[C@@H](C(=O)Nc1ccc(cc1)F)Sc2nc(cc(n2)[O-])CSC(C)C C41631171
CC[C@H](C(=O)Nc1ccc(cc1)F)Sc2nc(cc(n2)[O-])CSC(C)C C41631174
CC[C@H](C(=O)Nc1ccc(cc1)C)Sc2nc(cc(n2)[O-])COC(C)C C41632764
c1cc(ccc1C(=O)CCCCCCC(=O)[O-])I C02579892
CC(C)CCOCCOc1cc(ccc1C(=O)[O-])Br C44483876
CCCOc1c(cc(cc1Cl)/C(=C(/C#N)\C(=O)c2ccoc2C)/[O-])OCC C49164700
CCCCCCN/C(=C(\C#N)/C(=O)c1cc(sc1Cl)Cl)/[O-] C49225541
CCCCCCN/C(=C(\C#N)/C(=O)c1cc2ccccc2s1)/[O-] C49225736
CCCCCCN/C(=C(\C#N)/C(=O)c1ccc(cc1Cl)Br)/[O-] C49229361
CC(C)CCOCCOc1c(cccc1Br)C(=O)[O-] C49266244
CCCCc1c(c2ccccc2o1)/C=C/C(=C(\C#N)/C(=O)NCC=C)/[O-] C50854537
CC[C@@H](CNC(=O)CCn1c(nnc1[S-])c2cccs2)c3ccccc3 C23748434
c1cc(cc(c1)NC(=O)[C@@H]2CCCC[C@@H]2C(=O)OCC(C(F)F)(F)F)C(=O)[O-] C58838260
c1cc(cc(c1)NC(=O)[C@@H]2CCCC[C@H]2C(=O)OCC(C(F)F)(F)F)C(=O)[O-] C58838266
c1ccc(c(c1)C(=O)[O-])NC(=O)[C@@H]2CCCC[C@H]2C(=O)OCC(C(F)F)(F)F C58838279
CC[C@@H](C)c1c(nc(n(c1=O)[C@H](C)CC)SCC(=O)Nc2ccccc2C)[O-] C13957261
CCCS(=O)(=O)[N-]c1ccc(cc1)NC(=O)CCC2CCCCC2 C60091764
Cc1c(c2c(nc(nc2s1)C)NCCCCCC(=O)[O-])c3ccc(cc3)F C62048896
CCOC(=O)c1ccccc1[N-]S(=O)(=O)c2ccc(cc2)OC3CCCC3 C62159503
CCc1cccc(c1n2c(nnc2[S-])CNC(=O)COc3ccccc3)CC C06354201
CCCS(=O)(=O)[N-]c1cccc(c1C)NC(=O)c2ccccc2OCC C64362948
CC[C@@H](C)c1ccccc1OCC(=O)Oc2ccccc2C(=O)[O-] C66143724
Cc1ccccc1c2nc(cs2)/C(=C(\C#N)/C(=O)NCCCOC(C)C)/[O-] C67601235
CCCCOC(=O)c1ccc(cc1)NC(=O)[C@H]2[C@H]3C[C@@H]([C@@H]2C(=O)[O-])C=C3 C05420037
CCOC(=O)c1c2c(sc1NC(=O)CCC(=O)[O-])C[C@H](CC2)c3ccccc3 C05953130
CC[C@@H](C)c1ccc(cc1)S(=O)(=O)N[C@H](CC(=O)[O-])c2ccccc2 C00940640
CCOc1cc(cc(c1O)Cl)/C=C/C(=O)c2ccc(c(c2)CC(=O)[O-])OC C07353389
CCCCCCNc1cnn(c(=O)c1Cl)c2ccc(cc2)C(=O)[O-] C13036321
CC(C)OC(=O)c1ccc(cc1)NC(=O)CSCc2ccc(cc2)C(=O)[O-] C13062378
Cc1ccc(cc1OCC(=O)N[C@@H](CC(=O)[O-])c2ccccc2Cl)C(C)C C13173093
Cc1ccc(cc1)[C@H](CC(=O)[O-])NC(=O)COc2cc(c(cc2C(C)C)Cl)C C13180778
Cc1ccc(cc1)SCCNc2ccc(cc2[N+](=O)[O-])/C=C/C(=O)[O-] C13211214
c1cc(ccc1C(=O)[O-])S(=O)(=O)NCCCC[C@@H]2C[C@H]3CC[C@@H]2C3 C13252329
c1cc(ccc1C(=O)[O-])S(=O)(=O)NCCCC[C@H]2C[C@H]3CC[C@@H]2C3 C13252331
CCN(CC)C(=S)SCC(=O)Nc1cc2ccccc2cc1C(=O)[O-] C13273076
CC(C)C[C@H](c1ccccc1)NS(=O)(=O)c2ccc(s2)CC(=O)[O-] C13315495
CSc1ccccc1NC(=O)CCSCc2ccc(cc2)C(=O)[O-] C13465164
C[C@](CC(=O)Nc1ccccc1SCC=C)(c2ccccc2)C(=O)[O-] C13469437
C[C@@](CC(=O)Nc1ccccc1SCC=C)(c2ccccc2)C(=O)[O-] C13469438
C=CCNC(=O)Cc1cc(nc(n1)SC/C=C/c2ccccc2)[O-] C23243801
CCOc1cc(ccc1OC(F)F)/C=C(\C(=O)[O-])/NC(=O)C2CCCCC2 C24829394
CCCCCCNC(=O)c1ccc2c(c1)nc(n(c2=O)CC=C)[S-] C25342766
CCCc1nnc(n1CC(=O)N[C@H](C)C(c2ccccc2)c3ccccc3)[S-] C32914540
CCOC(=O)c1c(c(sc1Nc2ccccc2)C(=O)OCC)[O-] C36629322
c1cc(c(cc1Br)Cl)C(=O)NCCCCCCC(=O)[O-] C37366771
C=CCC(CC=C)(c1ccccc1)NC(=O)c2ccccc2C(=O)[O-] C00038690
c1ccc(cc1)[C@H]2C([C@@H](C2C(=O)OCCCO)c3ccccc3)C(=O)[O-] C04410293
CCOCc1c(c([nH]c(=S)n1)[O-])Cc2ccc(cc2)OCC(C)C C15985617
c1ccc(cc1)[C@H]2C([C@H](C2C(=O)OCCCO)c3ccccc3)C(=O)[O-] C13116559
CC(C)OP(=O)([C@@H](c1ccccc1)Nc2ccc(cc2)C(=O)[O-])OC(C)C C02323174
CCCOc1ccc(cc1)NC(=O)C[C@@H]2C(=O)N=C(S2)[N-]c3ccc(cc3)C C07127515
C[C@@H]([C@@H](C(=O)[O-])NC(=O)OCC1c2ccccc2-c3c1cccc3)OC(C)C C38633167
CCCCNC(=O)Cc1c(nc(nc1[O-])SCc2ccccc2)C C38897607
CCCCc1cc(nc(n1)SCC(=O)Nc2ccc(cc2)C(=O)C)[O-] C41627921
CCCSCc1cc(nc(n1)S[C@@H](C)C(=O)NC2CCCC2)[O-] C41632245
CC[C@@H](C(=O)Nc1c(cccc1C)C)Sc2nc(cc(n2)[O-])COC(C)C C41632565
CCCc1cc(nc(n1)S[C@@H](C(C)C)C(=O)NCc2ccco2)[O-] C42939771
C#CCCC[C@@H](C(=O)[O-])NC(=O)OCC1c2ccccc2-c3c1cccc3 C43867396
c1ccc(cc1)[C@H](CCC(=O)[O-])NC(=O)OCC2c3ccccc3-c4c2cccc4 C44197632
CCCCN(Cc1cccs1)c2ccc(cc2C(=O)[O-])NC(=O)C C46053670
CCCCCCN/C(=C(\C#N)/C(=O)/C=C/c1cc2c(c(c1)Cl)OCO2)/[O-] C49225616
CCCC(=O)N[C@H](c1nc2cc(ccc2n1CC3CC3)C(=O)[O-])C(C)C C06689993
CC[C@H](C)c1ccccc1OC/C(=C(/C#N)\C(=O)Nc2ccccc2OC)/[O-] C50936371
CCCCN/C(=C(\C#N)/C(=O)c1cc2ccccc2n1Cc3ccccc3)/[O-] C51012288
CC[C@@H](C)c1ccc(cc1)N/C(=C(\C#N)/C(=O)COc2ccccc2F)/[O-] C51017247
CC[C@@H](C)c1ccc(cc1)N/C(=C(\C#N)/C(=O)c2ccc(nc2)OC(C)C)/[O-] C51030962
CCOc1cc(cc(c1O)CC=C)/C=N/Cc2ccc(cc2)C(=O)[O-] C59302155
c1ccc(cc1)[N-]S(=O)(=O)CCNC(=O)[C@H](c2ccc(cc2)Cl)C3CC3 C62313419
CCCS(=O)(=O)[N-]c1ccc(cc1)/N=C/c2cc(ccc2O)OCC C63845485
CCCN(CCC)c1c(cc(cn1)NC(=O)c2ccccc2C)C(=O)[O-] C64978538
CCCN(CCC)c1c(cc(cn1)NC(=O)c2cccc(c2)C)C(=O)[O-] C64978539
CC(C)c1ccc(cc1)OCCC(=O)Nc2ccc(cc2)[N-]S(=O)(=O)C C67142361
c1cc(cc(c1)NC(=O)CCCCCc2cccs2)c3[n-]nnn3 C67246294
CCCCN\1C(=O)/C(=C/c2ccc(o2)c3ccc(c(c3)C(=O)[O-])Cl)/S/C1=N\c4ccccc4 C04460401
Cc1cccc(c1)c2nnc(n2Cc3ccco3)SCc4c5c(cccc5sc4C(=O)[O-])F C13400435
Cc1ccc(c(c1)OCCOc2ccc(cc2Br)/C=C\3/C(=NC(=S)S3)[O-])C(C)C C32670969
Cc1ccc(c(c1)S(=O)(=O)Nc2cc(ccc2N3CCC(CC3)Cc4ccccc4)C(=O)[O-])C C32971088
CC[C@H](C)Oc1c(cc(cc1Cl)/C=C\2/C(=O)N=C(S2)[N-]c3ccc(c(c3)Cl)Cl)OC C09973253
CCOC(=O)C1=C(N=C2N([C@H]1c3ccccc3C)C(=CS2)/C=C(/Nc4ccc(c(c4)C)C)\[O-])C C34922677
CCOC(=O)C1=C(N=C2N([C@H]1c3ccccc3C)C(=CS2)/C=C(/N4CCCC4)\[O-])c5ccccc5 C35692952
CC1=C([C@H](N2C(=CSC2=N1)/C=C(/Nc3ccc(cc3)F)\[O-])c4cccs4)C(=O)OC(C)C C35701993
Cc1ccccc1[C@H]2C(=C(N=C3N2C(=CS3)/C=C(/Nc4ccc(cc4)F)\[O-])C)C(=O)OC(C)C C35702050
CC1=C([C@H](N2C(=CSC2=N1)/C=C(/N(C)C3CCCCC3)\[O-])c4ccccc4)C(=O)OC(C)(C)C C35703720
CC1=C([C@@H](N2C(=CSC2=N1)/C=C(/NCc3ccco3)\[O-])c4cccc(c4)Cl)C(=O)Nc5ccccc5 C35709737
CC1=C([C@H](N2C(=CSC2=N1)/C=C(/NCc3ccco3)\[O-])c4cccc(c4)Cl)C(=O)Nc5ccccc5 C35709739
CC[C@@H](C)N/C(=C/C1=CSC2=NC(=C([C@@H](N12)c3ccc(cc3)Cl)C(=O)NC(C)(C)C)C)/[O-] C35709907
CC[C@H](C)N/C(=C/C1=CSC2=NC(=C([C@@H](N12)c3ccc(cc3)Cl)C(=O)NC(C)(C)C)C)/[O-] C35709908
CC[C@@H](C)N/C(=C/C1=CSC2=NC(=C([C@H](N12)c3ccc(cc3)Cl)C(=O)NC(C)(C)C)C)/[O-] C35709909
Cc1cccc(c1)[C@@H]2C(=C(N=C3N2C(=CS3)/C=C(/NCC(C)C)\[O-])C)C(=O)Nc4ccccc4 C36052571
Cc1cccc(c1)[C@H]2C(=C(N=C3N2C(=CS3)/C=C(/NCC(C)C)\[O-])C)C(=O)Nc4ccccc4 C36052572
Cc1ccc(c(c1)C)[C@@H]2C(=C(N=C3N2C(=CS3)/C=C(/N(C)Cc4ccccc4)\[O-])C)C(=O)OC C36053680
Cc1cc(ccc1Cl)Oc2cnn(c(=O)c2Nc3cccc(c3)C(=O)[O-])c4ccc(cc4)OC C36058925
Cc1cc(ccc1Cl)Oc2cnn(c(=O)c2Nc3ccc(cc3)C(=O)[O-])c4ccc(cc4)OC C36058926
CCOC(=O)C1=C(N=C2N([C@@H]1c3cccc(c3)Cl)C(=CS2)/C=C(/N4CCCC4)\[O-])c5ccccc5 C36063129
Cc1ccc(c(c1)[C@H]2C(=C(N=C3N2C(=CS3)/C=C(/N4CCCC4)\[O-])C)C(=O)OCc5ccccc5)C C36063533
CC1=C([C@@H](N2C(=CSC2=N1)/C=C(/NC(C)C)\[O-])c3cccc(c3)Cl)C(=O)Nc4ccc(cc4)OC C36072065
CC1=C([C@H](N2C(=CSC2=N1)/C=C(/NC(C)C)\[O-])c3cccc(c3)Cl)C(=O)Nc4ccc(cc4)OC C36072066
CC(C)(C)NC(=O)[C@@H](c1ccccc1)N(c2cccc(c2)Cl)C(=O)c3cc(ccc3[O-])[N+](=O)[O-] C36484330
CC(C)(C)NC(=O)[C@H](c1ccccc1)N(c2cccc(c2)Cl)C(=O)c3cc(ccc3[O-])[N+](=O)[O-] C36484331
C/C=C\[C@@H](C(=O)NC1CCCCC1)N(c2cccc(c2)Cl)C(=O)c3cc(ccc3[O-])[N+](=O)[O-] C36484356
C/C=C/[C@@H](C(=O)NC1CCCCC1)N(c2cccc(c2)Cl)C(=O)c3cc(ccc3[O-])[N+](=O)[O-] C36484357
C/C=C\[C@H](C(=O)NC1CCCCC1)N(c2cccc(c2)Cl)C(=O)c3cc(ccc3[O-])[N+](=O)[O-] C36484358
C/C=C/[C@H](C(=O)NC1CCCCC1)N(c2cccc(c2)Cl)C(=O)c3cc(ccc3[O-])[N+](=O)[O-] C36484359
C[C@H]1Cc2cc(ccc2O1)C(=O)C3=C(C(=O)N([C@@H]3c4ccc(cc4)C(C)C)CCc5ccccc5)[O-] C09424043
CC(C)(C)NC(=O)[C@@H](c1ccccc1)N(c2ccccc2Cl)C(=O)c3cc(ccc3[O-])[N+](=O)[O-] C36544658
CC(C)(C)NC(=O)[C@H](c1ccccc1)N(c2ccccc2Cl)C(=O)c3cc(ccc3[O-])[N+](=O)[O-] C36544659
C/C=C\[C@@H](C(=O)NC1CCCCC1)N(c2ccccc2Cl)C(=O)c3cc(ccc3[O-])[N+](=O)[O-] C36544684
C/C=C/[C@@H](C(=O)NC1CCCCC1)N(c2ccccc2Cl)C(=O)c3cc(ccc3[O-])[N+](=O)[O-] C36544685
C/C=C\[C@H](C(=O)NC1CCCCC1)N(c2ccccc2Cl)C(=O)c3cc(ccc3[O-])[N+](=O)[O-] C36544686
C/C=C/[C@H](C(=O)NC1CCCCC1)N(c2ccccc2Cl)C(=O)c3cc(ccc3[O-])[N+](=O)[O-] C36544687
CCCCCCn1c(c(c(c(c1=O)C#N)C)C(=O)c2c(c3cc(ccc3o2)Br)C)[O-] C38627376
C[C@@H](CCC(=O)[O-])[C@H]1CC[C@@H]2[C@@]1([C@@H](C[C@@H]3[C@@H]2CC[C@@H]4[C@@]3(CCC(=O)C4)C)OC(=O)c5ccccc5)C C39983658
CCSc1nnc(s1)N2[C@@H](C(=C(C2=O)[O-])C(=O)c3ccc(cc3)C)c4ccc(cc4)C(C)(C)C C39999780
Cc1ccc(cc1F)C(=O)C2=C(C(=O)N([C@@H]2c3cc(c(c(c3)C(C)(C)C)O)C(C)(C)C)CC=C)[O-] C40028986
c1ccc2c(c1)c3cccc(c3o2)C[C@H](C(=O)[O-])NC(=O)OCC4c5ccccc5-c6c4cccc6 C44321469
Cc1c(ccc2c1[nH]c(c2)C[C@H](C(=O)[O-])NC(=O)OCC3c4ccccc4-c5c3cccc5)Cl C44325423
Cc1ccc(cc1)[C@H](c2ccccc2)NC(=O)c3ccc(cc3Cl)[N-]S(=O)(=O)c4ccccc4 C44880329
Cc1c2c(cc(=O)[nH]c2sc1C(=O)[O-])CSc3nnc(s3)Nc4ccc(cc4)C(C)C C13412503
Cc1ccc(c(c1)C)S(=O)(=O)Nc2cc(ccc2N3CCC(CC3)Cc4ccccc4)C(=O)[O-] C32971090
CCO/C(=C/1\C(=O)/C(=C/c2ccccc2OCc3cccc(c3)F)/S\C1=N/c4ccc(cc4)Cl)/[O-] C59247539
CC1(CC(=C2[C@H](C(=C(N=C2C1)SCc3ccccc3Cl)C#N)c4cc(c(c(c4)OC)OC)OC)[O-])C C09244060
CCCCCCN1c2ccccc2[C@H](C(=C1[O-])C(=O)/N=c/3\[nH]c(cs3)c4ccc(cc4)Cl)O C64197201
Cc1ccc(cc1N/C(=N\C(=O)c2ccc(c(c2)Cl)F)/[N-]CCc3c[nH]c4c3cccc4)Cl C32943256
CCc1ccc(cc1)/N=C/2\N(C(=O)/C(=C\c3cc(c(c(c3)Br)OCC(=O)[O-])OCC)/S2)C C09305826
C/C(=N\Nc1c(c(nc(c1Cl)Cl)C(=O)[O-])Cl)/c2ccc(cc2OC(F)F)OC(F)F C13343889
C/C(=N\Nc1ccccc1C(=O)[O-])/c2ccc(cc2)S(=O)(=O)NCc3ccccc3Cl C13459224
Cc1c(c(=O)n(c(n1)NNc2ccc(cc2)C(=O)[O-])Cc3ccccc3Cl)Cc4cccc5c4cccc5 C16885230
Cc1ccc(c(c1)Cc2c(nc(n(c2=O)Cc3ccccc3Cl)NNc4ccc(cc4)C(=O)[O-])C)C C16885368
Cc1ccc(c(c1)C)Cc2c(nc(n(c2=O)Cc3cc(ccc3C)C)NNc4ccc(cc4)C(=O)[O-])C C16885593
Cc1ccc(c(c1)Cn2c(=O)c(c(nc2NNc3ccc(cc3)C(=O)[O-])C)Cc4ccc(cc4)Cl)C C16885643
CCC1=C([C@@H](N2C(=CSC2=N1)/C=C(/Nc3cccc(c3)OC)\[O-])c4ccccc4F)C(=O)OC C34923100
CC1=C([C@H](N2C(=CSC2=N1)/C=C(/NCCc3cccs3)\[O-])c4ccc(cc4)Cl)C(=O)OC C34923607
CCOC(=O)C1=C(N=C2N([C@H]1c3ccccc3F)C(=CS2)/C=C(/Nc4cccc(c4)OC)\[O-])C C34924010
CCN\1C(=O)/C(=C/c2ccc(c(c2)OC)OCc3ccccc3F)/S/C1=N\c4ccc(cc4)C(=O)[O-] C35657091
CCN(CC)C(=O)C1=C(N=C2N([C@H]1c3ccc(cc3)C)C(=CS2)/C=C(/NCc4ccccc4)\[O-])C C35698147
CCOC(=O)C1=C(N=C2N([C@@H]1c3ccc(cc3)C)C(=CS2)/C=C(/N(C)Cc4ccccc4)\[O-])C C35698460
CC[C@H](C)N/C(=C/C1=CSC2=NC(=C([C@H](N12)c3ccccc3C)C(=O)OC(C)(C)C)C)/[O-] C35703745
Cc1ccccc1[C@H]2C(=C(N=C3N2C(=CS3)/C=C(/NCC4CC4)\[O-])C)C(=O)OC(C)(C)C C35703771
CC[C@H](C)N/C(=C/C1=CSC2=NC(=C([C@@H](N12)c3ccc(cc3)C)C(=O)OC(C)(C)C)C)/[O-] C35703877
CC1=C([C@H](N2C(=CSC2=N1)/C=C(/NC[C@H]3CCCO3)\[O-])c4cccc(c4)Cl)C(=O)OC(C)(C)C C35703972
CCN(CC)/C(=C/C1=CSC2=NC(=C([C@@H](N12)c3ccc(cc3)Cl)C(=O)OC(C)C)C)/[O-] C35705330
CC1=C([C@H](N2C(=CSC2=N1)/C=C(/NCC(C)C)\[O-])c3ccccc3Cl)C(=O)OC(C)C C36050463
CC[C@H](C)N/C(=C/C1=CSC2=NC(=C([C@@H](N12)c3ccccc3Cl)C(=O)OC(C)C)C)/[O-] C36050473
CCC1=C([C@H](N2C(=CSC2=N1)/C=C(/NCc3ccccc3)\[O-])c4cccc(c4)C)C(=O)OC C36052810
CCN/C(=C/C1=CSC2=NC(=C([C@@H](N12)c3ccc(cc3)Cl)C(=O)OCc4ccccc4)C)/[O-] C36053005
CC1=C([C@H](N2C(=CSC2=N1)/C=C(/NCc3ccco3)\[O-])c4ccc(cc4)C(C)C)C(=O)OC C36053529
CCN/C(=C/C1=CSC2=NC(=C([C@@H](N12)c3ccccc3F)C(=O)OCc4ccccc4)C)/[O-] C36061236
CC1=C([C@H](N2C(=CSC2=N1)/C=C(/NCc3ccccn3)\[O-])c4ccc(cc4)Cl)C(=O)OC(C)(C)C C36061349
Cc1ccc(c(c1)C)[C@H]2C(=C(N=C3N2C(=CS3)/C=C(/NC(C)C)\[O-])C)C(=O)OCc4ccccc4 C36063569
CCC1=C([C@H](N2C(=CSC2=N1)/C=C(/N(C)Cc3ccccc3)\[O-])c4cc(ccc4C)C)C(=O)OC C36064724
CC1=C([C@H](N2C(=CSC2=N1)/C=C(/NCC(C)C)\[O-])c3ccc(cc3)Cl)C(=O)OC(C)C C36064863
CC1=C([C@H](N2C(=CSC2=N1)/C=C(/NC(C)C)\[O-])c3ccc(cc3)C(C)C)C(=O)OC(C)C C36071757
CC1=C([C@H](N2C(=CSC2=N1)/C=C(/NC3CC3)\[O-])c4ccc(cc4)C(C)C)C(=O)OC(C)C C36071771
CCN(C)/C(=C/C1=CSC2=NC(=C([C@H](N12)c3ccc(cc3)C(C)C)C(=O)OC(C)C)C)/[O-] C36071790
Cc1ccc(c(c1)[C@H]2C(=C(N=C3N2C(=CS3)/C=C(/NCC(C)C)\[O-])C)C(=O)OC(C)C)C C36071796
CC[C@H](C)N/C(=C/C1=CSC2=NC(=C([C@H](N12)c3cc(ccc3C)C)C(=O)OC(C)C)C)/[O-] C36071808
Cc1ccc(c(c1)[C@H]2C(=C(N=C3N2C(=CS3)/C=C(/N[C@@H](C)c4ccccc4)\[O-])C)C(=O)OC(C)C)C C36071810
CC1=C([C@@H](N2C(=CSC2=N1)/C=C(/NCC(C)C)\[O-])c3cccc(c3)OC)C(=O)Nc4ccccc4 C36072015
CC(C)(C)c1cc(cc(c1O)C(C)(C)C)[C@H]2C(=C(C(=O)N2C[C@H]3CCCO3)[O-])C(=O)c4ccc(cc4)OC C38277901
C[C@@H](CCCC(C)C)[C@@H]1CC[C@@H]2[C@@]1(CC[C@@H]3[C@@H]2CCC4=C(C(=O)CC[C@@]34C)CCC(=O)[O-])C C36371639
C[C@@H](CCCC(C)C)[C@H]1CC[C@@H]2[C@@]1(CC[C@@H]3[C@@H]2CCC4=C(C(=O)CC[C@@]34C)CCC(=O)[O-])C C36371641
C=CCN1[C@@H](C(=C(C1=O)[O-])C(=O)c2ccc(cc2)OCc3ccccc3Cl)c4cccc(c4)Cl C40030566
CCCCN1[C@H](C(=C(C1=O)[O-])C(=O)c2ccco2)c3cc(c(c(c3)C(C)(C)C)O)C(C)(C)C C40074893
C[C@@H](CCCC(C)C)[C@H]1CC[C@H]2[C@@]1(CC[C@@H]3[C@@H]2CCC4=C(C(=O)CC[C@@]34C)CCC(=O)[O-])C C43758316
CC(C)(C)c1cccc(c1O)C[C@@H](C(=O)[O-])NC(=O)OCC2c3ccccc3-c4c2cccc4 C44321404
CCOC(=O)c1cc(ccc1Cl)NC(=O)c2ccc(c(c2)S(=O)(=O)[N-]c3cc(ccc3C)C)Cl C44900520
Cc1cc(nc(n1)N/C(=N/C(=O)c2ccc(cc2)c3ccccc3)/[N-]CCc4c[nH]c5c4cc(cc5)Cl)C C14671528
CCO/C(=C/1\C(=O)/C(=C/c2ccc(cc2)OCc3ccccc3Cl)/S\C1=N/c4ccc(cc4)OC)/[O-] C59105284
Cc1cccc(c1)N/N=C(/C(=O)[O-])\S[C@H]2NN=C(N2Cc3ccccc3)Cc4ccccc4 C59121567
Cc1ccc(cc1N2CCN(CC2)/C(=N\CCc3ccccc3)/Nc4cccc(c4)C(=O)[O-])Cl C15786619
CC(C)(C)c1ccc(cc1)C(=O)CCCSC2=C([C@H](C3=C(CCCC3=N2)[O-])c4ccco4)C#N C04695316
CCc1ccc(cc1)[N-]C2=NC(=O)/C(=C/c3ccc(c(c3)OC)OCc4ccc(cc4)Cl)/S2 C08821783
C[C@H](C(=O)Nc1ccc(cc1)S(=O)(=O)[N-]c2cc(cc(c2)Cl)Cl)Oc3ccccc3C(C)C C20459695
COc1cc(cc(c1OC)OC)/C=C\2/C(=O)N(C(=S)S2)CCCCCCCCCCC(=O)[O-] C08765566
Cc1cccc(c1)C(=O)O[C@@H]([C@@H](C(=O)[O-])OC(=O)c2cccc(c2)C)C(=O)Nc3cccc(c3)OC C10131035
Cc1cccc(c1)C(=O)O[C@H]([C@@H](C(=O)[O-])OC(=O)c2cccc(c2)C)C(=O)Nc3cccc(c3)OC C10131038
Cc1cccc(c1)C(=O)O[C@@H]([C@H](C(=O)[O-])OC(=O)c2cccc(c2)C)C(=O)Nc3cccc(c3)OC C10131042
Cc1cccc(c1)C(=O)O[C@H]([C@H](C(=O)[O-])OC(=O)c2cccc(c2)C)C(=O)Nc3cccc(c3)OC C10131046
CCCCn1c(=O)c2ccc(cc2nc1SCC(=O)Nc3cc(ccc3OCC)OCC)C(=O)[O-] C13044650
CCCCC[C@@H](C)NC(=O)CSc1nc2cc(ccc2c(=O)n1CC(C)C)C(=O)[O-] C13049476
CCCCC[C@H](C)NC(=O)CSc1nc2cc(ccc2c(=O)n1CC(C)C)C(=O)[O-] C13049477
CCCOc1c(cc(cc1Cl)/C=C/C(=O)N(C)CC(=O)Nc2ccccc2C(=O)[O-])OCC C13185399
CCc1ccc(cc1)NC(=O)[C@@H](C)Sc2nc3ccccc3c(=O)n2CCCCCC(=O)[O-] C13223613
CCc1ccc(cc1)NC(=O)[C@H](C)Sc2nc3ccccc3c(=O)n2CCCCCC(=O)[O-] C13223614
CCCCCCn1c(=O)c2ccccc2nc1SCC(=O)Nc3cc(c(cc3C(=O)[O-])OC)OC C13242053
CCOCCCn1c(nnc1SCC(=O)Nc2cc(ccc2C(=O)[O-])F)c3ccc(cc3)Cl C13242466
Cc1ccc(c(c1)OCc2nnc(n2CC=C)SCC(=O)Nc3cccc(c3)C(=O)[O-])C(C)C C13346608
CCCCOC(=O)c1ccc(cc1)NC(=O)CSc2nc3cc(ccc3c(=O)n2CC=C)C(=O)[O-] C13363674
CC(C)COc1c(cc(cc1Cl)/C=C/C(=O)Nc2c(cc(c(c2OC)OC)OC)C(=O)[O-])OC C13444265
c1cc(cnc1)CCC[C@H](CCCCNS(=O)(=O)c2ccc(cc2)N=[N+]=[N-])CCC(=O)[O-] C13730360
c1cc(cnc1)CCC[C@@H](CCCCNS(=O)(=O)c2ccc(cc2)N=[N+]=[N-])CCC(=O)[O-] C13730363
Cc1ccncc1CCC[C@@H](CCCCNS(=O)(=O)c2ccc(cc2)Cl)CCC(=O)[O-] C13730389
Cc1ccncc1CCC[C@H](CCCCNS(=O)(=O)c2ccc(cc2)Cl)CCC(=O)[O-] C13730392
c1ccc2c(c1)[nH]c(n2)/C=C/3\C(=O)N(C(=S)S3)CCCCCCCCCCC(=O)[O-] C27230334
Cc1cc(c(c(c1)O)Oc2ccc(c(c2C(=O)[O-])OC)[C@@H](CC(C)C)OC(=O)C)/C=C/C(=O)C C31158709
CC[C@@H](C)N/C(=C/C1=CSC2=NC(=C([C@H](N12)c3ccc(cc3)OC)C(=O)OCCOC)C)/[O-] C35693114
CC1=C([C@@H](N2C(=CSC2=N1)/C=C(/NC[C@@H]3CCCO3)\[O-])c4cc(ccc4OC)OC)C(=O)OCC=C C35701767
CC1=C([C@H](N2C(=CSC2=N1)/C=C(/NC[C@@H]3CCCO3)\[O-])c4cc(ccc4OC)OC)C(=O)OCC=C C35701770
CC1=C([C@@H](N2C(=CSC2=N1)/C=C(/NC[C@H]3CCCO3)\[O-])c4cc(ccc4OC)OC)C(=O)OCC=C C35701773
CC1=C([C@H](N2C(=CSC2=N1)/C=C(/NC[C@H]3CCCO3)\[O-])c4cc(ccc4OC)OC)C(=O)OCC=C C35701776
CC[C@H](C)N/C(=C/C1=CSC2=NC(=C([C@@H](N12)c3cc(ccc3OC)OC)C(=O)OCCOC)C)/[O-] C35703636
CC[C@@H](C)N/C(=C/C1=CSC2=NC(=C([C@@H](N12)c3cccc(c3)OC)C(=O)OCCOC)C)/[O-] C36052755
CC[C@H](C)N/C(=C/C1=CSC2=NC(=C([C@@H](N12)c3cccc(c3)OC)C(=O)OCCOC)C)/[O-] C36052756
CC[C@@H](C)N/C(=C/C1=CSC2=NC(=C([C@@H](N12)c3ccc(cc3OC)OC)C(=O)OCCOC)C)/[O-] C36061120
CC[C@H](C)N/C(=C/C1=CSC2=NC(=C([C@@H](N12)c3ccc(cc3OC)OC)C(=O)OCCOC)C)/[O-] C36061121
CCCCC[C@H](C(=O)NCCCC)N(Cc1ccco1)C(=O)c2cc(ccc2[O-])[N+](=O)[O-] C36499824
CCCCCCN([C@H](c1ccco1)C(=O)NC(C)(C)C)C(=O)c2cc(ccc2[O-])[N+](=O)[O-] C36513871
CCCCCCN([C@@H](/C=C/C)C(=O)NC(C)(C)C)C(=O)c1cc(ccc1[O-])[N+](=O)[O-] C36513893
CCCCCCN([C@H](/C=C/C)C(=O)NC(C)(C)C)C(=O)c1cc(ccc1[O-])[N+](=O)[O-] C36513895
CCCCNC(=O)[C@@H](/C=C/CCC)N(Cc1ccc(o1)C)C(=O)c2cc(ccc2[O-])[N+](=O)[O-] C36596657
CCCCNC(=O)[C@H](/C=C/CCC)N(Cc1ccc(o1)C)C(=O)c2cc(ccc2[O-])[N+](=O)[O-] C36596658
CCCCC[C@@H](C(=O)NC(C)(C)C)N(Cc1ccc(o1)C)C(=O)c2cc(ccc2[O-])[N+](=O)[O-] C36596721
CCCCC[C@H](C(=O)NC(C)(C)C)N(Cc1ccc(o1)C)C(=O)c2cc(ccc2[O-])[N+](=O)[O-] C36596722
CCCCCCOC(=O)Nc1ccc(cc1)S(=O)(=O)[N-]c2cccc(c2)[N+](=O)[O-] C04714329
C[C@H](CCCC(C)C)NC(=O)CSc1nc2cc(ccc2c(=O)n1CC(C)C)C(=O)[O-] C13049472
Cc1cc(ccc1C(=O)C2=C(C(=O)N([C@@H]2c3ccc(cc3)C(C)(C)C)CCOCCO)[O-])OCC(C)C C40084675
Cc1cc(ccc1C(=O)C2=C(C(=O)N([C@H]2c3ccc(cc3)C(C)(C)C)CCOCCO)[O-])OCC(C)C C40084676
CCCCCOc1ccc(cc1OC)[C@@H]2C(=C(C(=O)N2)[O-])C(=O)c3ccc(c(c3)C)OCC=C C40123858
CCCCCOc1ccc(cc1OC)[C@H]2C(=C(C(=O)N2)[O-])C(=O)c3ccc(c(c3)C)OCC=C C40123859
CCOc1cc(ccc1OCC=C)[C@@H]2C(=C(C(=O)N2)[O-])C(=O)c3cccc(c3)OCc4ccc(cc4)C C40126728
CCOc1cc(ccc1OCC=C)[C@H]2C(=C(C(=O)N2)[O-])C(=O)c3cccc(c3)OCc4ccc(cc4)C C40126729
CCOC(=O)COc1ccc(cc1OC)/C=C\2/C(=C(/C(=N/c3ccc(cc3)OC)/S2)C(=O)OCC)[O-] C59247309
CCCOc1ccccc1/N=C(/Nc2nc(cc(n2)C)C)\N=C(\COc3ccc(cc3)OC)/[O-] C18154321
CCOC(=O)C1=C(N=c2n(c(=O)/c(=C/c3ccc(cc3)C(=O)[O-])/s2)[C@@H]1c4ccc(cc4OC)OC)C C02049462
CC(C)[C@@H](C(=O)N/N=C/c1ccc(o1)c2ccc(cc2)C(=O)[O-])NC(=O)c3ccc(c(c3)Cl)Cl C10041155
CC(C)[C@H](C(=O)N/N=C/c1ccc(o1)c2ccc(cc2)C(=O)[O-])NC(=O)c3ccc(c(c3)Cl)Cl C10041156
c1ccc(cc1)N(c2ccccc2)C(=O)CSc3nc([nH]n3)N/N=C/c4cc(cc(c4[O-])Cl)Cl C21079650
CC(C)(C)C1CCC(CC1)C(=O)NNc2ccc(cc2[N+](=O)[O-])S(=O)(=O)[N-]c3cccc(c3)Cl C13527484
CCCCSc1ccc(cc1)c2c(cn(n2)c3ccccc3)/C=C(/C#N)\c4nc5ccccc5c(n4)[O-] C26779618
CCOC(=O)c1c(nc(s1)N2[C@@H](C(=C(C2=O)[O-])C(=O)c3cc(ccc3C)C)c4ccc(cc4)C(C)C)C C34953604
CCOc1cc(cc(c1OCC=C)Br)/C=C\2/C(=O)N(/C(=N\c3cccc(c3)C(=O)[O-])/S2)C C35669292
CCOC(=O)[C@@H]1CCCN(C1)/C(=C/C2=CSC3=NC(=C([C@@H](N23)c4ccc(cc4)Cl)C(=O)OC)C)/[O-] C35694099
CCOC(=O)[C@H]1CCCN(C1)/C(=C/C2=CSC3=NC(=C([C@@H](N23)c4ccc(cc4)Cl)C(=O)OC)C)/[O-] C35694101
CCOC(=O)[C@@H]1CCCN(C1)/C(=C/C2=CSC3=NC(=C([C@H](N23)c4ccc(cc4)Cl)C(=O)OC)C)/[O-] C35694103
CCOC(=O)[C@H]1CCCN(C1)/C(=C/C2=CSC3=NC(=C([C@H](N23)c4ccc(cc4)Cl)C(=O)OC)C)/[O-] C35694105
CCOC(=O)[C@@H]1CCCN(C1)/C(=C/C2=CSC3=NC(=C([C@@H](N23)c4cccc(c4)Cl)C(=O)OC)C)/[O-] C35697738
CCOC(=O)[C@H]1CCCN(C1)/C(=C/C2=CSC3=NC(=C([C@H](N23)c4cccc(c4)Cl)C(=O)OC)C)/[O-] C35697744
CCN(CC)C(=O)C1=C(N=C2N([C@@H]1c3ccc(cc3)C)C(=CS2)/C=C(/N(C)Cc4ccccc4)\[O-])C C35698190
CC1=C([C@@H](N2C(=CSC2=N1)/C=C(/N[C@H](C)c3ccccc3)\[O-])c4cccc(c4)Cl)C(=O)OC(C)(C)C C35703949
CCOC(=O)C1=C(N=C2N([C@H]1c3ccc(cc3)[N+](=O)[O-])C(=CS2)/C=C(/N4CCCC4)\[O-])c5ccccc5 C35705061
CC1=C([C@H](N2C(=CSC2=N1)/C=C(/N(C)Cc3ccccc3)\[O-])c4ccccc4Cl)C(=O)OC(C)C C36050503
CC1=C([C@@H](N2C(=CSC2=N1)/C=C(/N[C@H](C)c3ccccc3)\[O-])c4ccc(cc4)Cl)C(=O)OC(C)(C)C C36061343
CCC1=C([C@@H](N2C(=CSC2=N1)/C=C(/N3CCCC3)\[O-])c4cccc(c4)Oc5ccccc5)C(=O)OC C36064436
CC(C)(C)NC(=O)[C@H](c1ccc(cc1)OC)N(c2cccc(c2)Cl)C(=O)c3cc(ccc3[O-])[N+](=O)[O-] C36484377
CC(C)(C)NC(=O)[C@@H](c1ccc(cc1)N(C)C)N(c2ccccc2Cl)C(=O)c3cc(ccc3[O-])[N+](=O)[O-] C36544712
CC[C@@H](C)c1ccc(cc1)N2C(=O)/C(=C\c3cn(c4c3cccc4)CCOc5ccccc5C)/C(=O)N=C2[O-] C36548428
CC(C)(C)NC(=O)[C@@H](c1c2ccccc2ccc1OC)N(C(=O)c3cc(ccc3[O-])[N+](=O)[O-])C(C)(C)C C36585869
CCc1ccc(cc1)[C@@H]2C(=C(C(=O)N2c3nnc(s3)SCc4ccc(cc4)C)[O-])C(=O)c5ccco5 C39835235
c1ccc(cc1)/C=C/CSc2nnc(s2)N3[C@@H](C(=C(C3=O)[O-])C(=O)c4ccccc4)c5cccs5 C40000570
CC(C)(C)c1cc(cc(c1O)C(C)(C)C)[C@@H]2C(=C(C(=O)N2CCCO)[O-])C(=O)c3cc4ccccc4o3 C40053196
CC(C)(C)c1cc(cc(c1O)C(C)(C)C)[C@H]2C(=C(C(=O)N2CCCO)[O-])C(=O)c3cc4ccccc4o3 C40053197
CCCCN1[C@@H](C(=C(C1=O)[O-])C(=O)c2ccc3c(c2)C[C@@H](O3)C)c4cc(c(c(c4)C(C)(C)C)O)C(C)(C)C C40096185
CCCCN1[C@H](C(=C(C1=O)[O-])C(=O)c2cc3ccccc3o2)c4cc(c(c(c4)C(C)(C)C)O)C(C)(C)C C40097667
CC(C)COc1ccc(cc1OC)[C@@H]2c3c([nH]nc3C(=O)N2Cc4ccccc4)c5cc(ccc5[O-])Cl C39898891
COc1ccc(cc1)CN2[C@@H](c3c([nH]nc3C2=O)c4cc(ccc4[O-])Cl)c5ccc(cc5)OCC=C C39899109
CCOc1ccc(cc1)[C@@H]2c3c([nH]nc3C(=O)N2CCc4ccc(cc4)OC)c5cc(ccc5[O-])Cl C39899139
CCOc1ccc(cc1)[C@H]2c3c([nH]nc3C(=O)N2CCc4ccc(cc4)OC)c5cc(ccc5[O-])Cl C39899140
c1ccc2c(c1)-c3ccccc3C2COC(=O)N[C@@H](Cc4cc(c(c(c4O)[N+](=O)[O-])Cl)Cl)C(=O)[O-] C44323308
c1ccc2c(c1)-c3ccccc3C2COC(=O)N[C@H](Cc4cc(c(c(c4O)[N+](=O)[O-])Cl)Cl)C(=O)[O-] C44323313
Cc1c(c(c(c(c1[N+](=O)[O-])C)Cl)O)C[C@@H](C(=O)[O-])NC(=O)OCC2c3ccccc3-c4c2cccc4 C44323529
Cc1c(c(c(c(c1[N+](=O)[O-])C)Cl)O)C[C@H](C(=O)[O-])NC(=O)OCC2c3ccccc3-c4c2cccc4 C44323533
CCOC(=O)c1c(n(c2c1cc(c(c2C)C)[N-]S(=O)(=O)c3ccc(cc3)[N+](=O)[O-])c4ccc(cc4)C)C C16779788
CC1=C([C@@H](c2c(nc(nc2[O-])SCc3ccccc3F)N1)c4ccc(cc4)[N+](=O)[O-])C(=O)OC(C)C C02719585
CCOc1cc(cc(c1OCc2cccc3c2cccc3)Cl)/C=C/4\C(=NC(=O)N(C4=O)c5ccc(cc5)OC)[O-] C01848856
C/C(=C/N=C/1\[N-]/C(=N/c2ccc(c(c2)Cl)F)/S1)/N(Cc3ccc(cc3)N(C)C)Cc4cccnc4 C33438021
CCOc1ccc(cc1)/N=C\2/C(=C(/C(=C/c3cc(c(c(c3)Cl)OCC=C)OC)/S2)[O-])C(=O)OCC C59105396
CCO/C(=C/1\C(=O)/C(=C/c2ccc(cc2)OCc3ccccc3F)/S\C1=N/c4ccc(cc4)OC)/[O-] C59247386
CCOC(=O)C1=C(N=c2n(c(=O)/c(=C\Nc3cc(ccc3C)C(=O)[O-])/s2)[C@@H]1c4cccc(c4)OC)C C59437310
Cc1ccc(c(c1)C)S(=O)(=O)Nc2cc(c(c3c2cccc3)O)/C(=C(\C(F)(F)F)/[O-])/C(=O)OC(C)C C38535803
CCOC(=O)c1c2c(sc1NC(=O)CSc3[nH]c(=O)c(c(n3)[O-])c4ccccc4)CCCCCC2 C59941894
CCOC(=O)c1c(nc(s1)NC(=O)C[C@@H]2C(=O)N=C(S2)[N-]/N=C\3/CCCCCCCCCC[C@@H]3C)C C22506405
CC(=O)/C(=N\Nc1ccc(cc1)S(=O)(=O)[N-]c2cccc(c2)Cl)/C(=O)Nc3cccc(c3)Cl C13134664
Cc1cccc(c1C)/N=C(/Nc2cc(ccc2N3CCCC3)S(=O)(=O)Nc4ccc(cc4)OC)\[S-] C12528711
CCCCn1c(=O)c2ccc(cc2nc1SCC(=O)Nc3c(cccc3CC)CC)C(=O)[O-] C13043990
CCCCn1c(=O)c2ccc(cc2nc1SCC(=O)NC[C@H](C)c3ccccc3)C(=O)[O-] C13044431
C[C@@H](C(=O)Nc1ccc2ccccc2c1)Sc3nc4ccccc4c(=O)n3CCCCCC(=O)[O-] C13055676
Cc1ccc(cc1NC(=O)[C@@H](C)Sc2nc3ccccc3c(=O)n2CCCCCC(=O)[O-])Cl C13055845
Cc1ccc(cc1NC(=O)[C@H](C)Sc2nc3ccccc3c(=O)n2CCCCCC(=O)[O-])Cl C13055848
c1ccc(c(c1)CSCCNc2ccc(cc2[N+](=O)[O-])C(=O)c3ccccc3C(=O)[O-])F C13181434
CCCCC[C@H](C)NC(=O)CSc1nc2cc(ccc2c(=O)n1c3ccccc3)C(=O)[O-] C13218563
CCC(C)(C)C1CCC(CC1)NC(=O)CSc2nnc(n2CCC(=O)[O-])c3ccc(cc3)C C13219767
CC(C)c1ccc(cc1)[C@H](C(C)C)NC(=O)CSc2nnc(n2CC(=O)[O-])c3cccs3 C13220296
c1ccc2c(c1)c(=O)n(c(n2)SCC(=O)Nc3cc(ccc3Cl)Cl)CCCCCC(=O)[O-] C13223504
COc1cc(ccc1OCC(=O)[O-])C(=O)/C=C/c2ccc(c(c2)[N+](=O)[O-])Oc3ccccc3Cl C13350711
c1ccc(cc1)CCn2c(nnc2SCC(=O)Nc3ccc(cc3)C(=O)[O-])Cc4cccs4 C13355358
c1ccc2c(c1)c(c[nH]2)/C=C\3/C(=O)N(C(=S)S3)CCCCCCCCCC(=O)[O-] C16926584
Cc1ccccc1c2cc(ccc2C(=O)N[C@@H](CCSC)C(=O)[O-])/C=C/c3cc(cnc3)c4ccccc4 C27842428
CCCCOC(=O)c1ccc(cc1)NC(=O)c2c(=O)c3ccccc3n(c2[O-])CCC(C)C C02059149
CCOc1cccc(c1)C(=O)C2=C(C(=O)N([C@@H]2c3ccc(cc3)C)c4nc(c(s4)C(=O)OCC=C)C)[O-] C33385628
CCOc1cccc(c1)[C@@H]2C(=C(C(=O)N2c3nc(c(s3)C(=O)OCC=C)C)[O-])C(=O)c4ccc(cc4)C C33535260
CCCCCOc1ccc(cc1OCC)[C@H]2C(=C(C(=O)N2Cc3ccncc3)[O-])C(=O)c4ccc(cc4)C C33546506
CCCCCOc1ccc(cc1OCC)[C@@H]2C(=C(C(=O)N2Cc3ccncc3)[O-])C(=O)c4ccc(cc4)C C33546507
CCOC(=O)C1=C(N=C2N([C@H]1c3cccs3)C(=CS2)/C=C(/NCCOC)\[O-])c4ccccc4 C35692884
Cc1ccc(cc1)[C@@H]2C(=C(N=C3N2C(=CS3)/C=C(/NCC4CC4)\[O-])C)C(=O)OCCOC C35696262
Cc1ccc(cc1)[C@H]2C(=C(N=C3N2C(=CS3)/C=C(/NCC4CC4)\[O-])C)C(=O)OCCOC C35696264
CC1=C([C@H](N2C(=CSC2=N1)/C=C(/NCc3ccccc3)\[O-])c4ccc(cc4)Cl)C(=O)OCCOC C35696296
CC[C@@H](C)N/C(=C/C1=CSC2=NC(=C([C@@H](N12)c3cccc(c3)F)C(=O)OCCOC)C)/[O-] C35696475
CC[C@H](C)N/C(=C/C1=CSC2=NC(=C([C@@H](N12)c3cccc(c3)F)C(=O)OCCOC)C)/[O-] C35696477
CC[C@@H](C)N/C(=C/C1=CSC2=NC(=C([C@H](N12)c3cccc(c3)F)C(=O)OCCOC)C)/[O-] C35696479
CC[C@H](C)N/C(=C/C1=CSC2=NC(=C([C@H](N12)c3cccc(c3)F)C(=O)OCCOC)C)/[O-] C35696481
CC[C@@H](C)N/C(=C/C1=CSC2=NC(=C([C@@H](N12)c3ccc(cc3)F)C(=O)OCCOC)C)/[O-] C36050107
CC[C@H](C)N/C(=C/C1=CSC2=NC(=C([C@@H](N12)c3ccc(cc3)F)C(=O)OCCOC)C)/[O-] C36050108
CC[C@@H](C)N/C(=C/C1=CSC2=NC(=C([C@H](N12)c3ccc(cc3)F)C(=O)OCCOC)C)/[O-] C36050109
CC[C@H](C)N/C(=C/C1=CSC2=NC(=C([C@H](N12)c3ccc(cc3)F)C(=O)OCCOC)C)/[O-] C36050110
CC[C@@H](C)N/C(=C/C1=CSC2=NC(=C([C@@H](N12)c3ccccc3F)C(=O)OCCOC)C)/[O-] C36052707
CC[C@H](C)N/C(=C/C1=CSC2=NC(=C([C@@H](N12)c3ccccc3F)C(=O)OCCOC)C)/[O-] C36052708
CC[C@H](C)N/C(=C/C1=CSC2=NC(=C([C@H](N12)c3ccccc3F)C(=O)OCCOC)C)/[O-] C36052710
CCOc1cc(ccc1C(=O)[O-])CC(=O)N[C@@H](CC(C)C)c2ccccc2N3CCCCC3 C03798537
C[C@H](c1ccc(cc1)CC(C)C)NC(=O)CSc2nc3cc(ccc3c(=O)n2CC=C)C(=O)[O-] C13364950
C[C@H](c1ccc(cc1)CC(C)C)NC(=O)COC(=O)c2c(cn(n2)c3ccccc3C(F)(F)F)[O-] C16050408
CCSc1nnc(s1)N2[C@@H](C(=C(C2=O)[O-])C(=O)c3ccc(c(c3)C)OC)c4cccc(c4)OCC=C C40000140
CCSc1nnc(s1)N2[C@@H](C(=C(C2=O)[O-])C(=O)c3ccc(c(c3)C)OCC=C)c4ccc(cc4)OC C40000222
CCSc1nnc(s1)N2[C@H](C(=C(C2=O)[O-])C(=O)c3ccc(c(c3)C)OCC=C)c4ccc(cc4)OC C40000223
CCOc1cc(ccc1O)[C@@H]2C(=C(C(=O)N2CC=C)[O-])C(=O)c3cccc(c3)OCc4ccc(cc4)Cl C40030210
CCOc1cc(ccc1O)[C@H]2C(=C(C(=O)N2CC=C)[O-])C(=O)c3cccc(c3)OCc4ccc(cc4)Cl C40030211
c1ccc(cc1)/C=C/[C@H]2C(=C(C(=O)N2CCCO)[O-])C(=O)c3cccc(c3)OCc4ccccc4Cl C40054825
CCN(CC)c1ccc(o1)C[C@@H](C(=O)[O-])NC(=O)OCC2c3ccccc3-c4c2cccc4 C44324614
CCN(CC)c1ccc(o1)C[C@H](C(=O)[O-])NC(=O)OCC2c3ccccc3-c4c2cccc4 C44324617
CCCCN/C(=N/S(=O)(=O)c1ccc(cc1)/N=C/c2ccccc2OCc3ccccc3)/[O-] C59467010
CC1=C([C@@H](/C(=C(\[O-])/OCCOC)/C(=N1)C)c2cccc(c2)[N+](=O)[O-])C(=O)OC/C=C/c3ccccc3 C19632657
CC1=C([C@H](/C(=C(\[O-])/OCCOC)/C(=N1)C)c2cccc(c2)[N+](=O)[O-])C(=O)OC/C=C/c3ccccc3 C19632663
CCOCCCN/C(=N/c1ccc(cc1)C(=O)[O-])/N2CCN(CC2)c3cc(ccc3C)Cl C21046294
CCOCCC/N=C(/Nc1cccc(c1)C(=O)[O-])\N2CCN(CC2)c3cc(ccc3C)Cl C15786604
c1ccc(cc1)C2(C[C@H]2C(=O)N/N=C\c3cc(cc(c3[O-])Br)[N+](=O)[O-])c4ccccc4 C08386050
c1ccc(cc1)c2c(nc([nH]2)c3cc(ccc3[O-])[N+](=O)[O-])c4ccc(cc4)C(=O)c5ccccc5 C08424551
Cc1ccc(cc1/N=C/c2cc(cc(c2[O-])[N+](=O)[O-])Cc3ccccc3)c4[nH]c5ccccc5n4 C08411720
CC(C)(C)c1ccc(cc1)[C@@H]2C[C@@H]2C(=O)N/N=C\c3cc(cc(c3[O-])Br)[N+](=O)[O-] C08860975
CC(C)(C)c1ccc(cc1)[C@H]2C[C@H]2C(=O)N/N=C\c3cc(cc(c3[O-])Br)[N+](=O)[O-] C08860978
CC(C)c1ccc(cc1)[C@H](c2cc(c3cccnc3c2[O-])[N+](=O)[O-])NC(=O)C4CCCCC4 C12382952
CC(C)c1ccc(cc1)S(=O)(=O)/N=C/2\C=C(C(=O)c3c2cccc3)Nc4cccc(c4)C(=O)[O-] C13014508
c1cc(c(cc1C(=O)[O-])S(=O)(=O)Nc2ncc(s2)Cc3cc(ccc3Cl)Cl)Cl C13030594
Cc1cc(cc(c1C)S(=O)(=O)Nc2nc(c(s2)c3cccs3)c4cccs4)C(=O)[O-] C13078783
c1ccc(cc1)c2c(nc([nH]2)c3cc(ccc3[O-])[N+](=O)[O-])c4cccc(c4)C(=O)c5ccccc5 C06446741
CCn1c2ccc(cc2nc1CSc3nnc(s3)Nc4ccc(cc4C)C)C(=O)[O-] C13218323
C/C(=N\Nc1ccc(c(c1)Cl)Cl)/c2ccc(cc2)S(=O)(=O)N3CCC(CC3)C(=O)[O-] C13263946
Cc1ccc(cc1C)N(c2nc(cs2)/C=N/Nc3ccc(c(c3)C(=O)[O-])Cl)C(=O)C C13264016
CCOC(=O)C1=C(N(C(=O)N[C@@H]1c2ccc(c(c2)Cl)Cl)c3ccc(cc3)C(=O)[O-])C C13268485
CCOC(=O)C1=C(N(C(=O)N[C@@H]1c2c(cccc2Cl)Cl)c3ccc(cc3)C(=O)[O-])C C13268525
CCOC(=O)C1=C(N(C(=O)N[C@H]1c2c(cccc2Cl)Cl)c3ccc(cc3)C(=O)[O-])C C13268526
c1ccc(c(c1)Cn2cc(cn2)/C=N/Nc3c(c(nc(c3Cl)Cl)C(=O)[O-])Cl)Cl C13269022
COc1cc(cc(c1OC)Br)/C=N/Nc2c(c(nc(c2Cl)Cl)C(=O)[O-])Cl C13352686
C[C@@H]1CCc2c(sc3c2c(=O)n(c(n3)SCC(=O)Nc4ccc(cc4)C(=O)[O-])C5CCCC5)C1 C13364581
CCOC(=O)C1=C(N(C(=S)N[C@@H]1c2ccc(cc2)C(=O)[O-])c3ccc(c(c3)Cl)F)C C13460489
CCOC(=O)C1=C(N(C(=S)N[C@H]1c2ccc(cc2)C(=O)[O-])c3cccc(c3)Br)C C13460751
Cc1cc(c(c(c1)C)S(=O)(=O)Nc2ccc(cc2C(=O)[O-])N3CCN(CC3)c4ccccc4F)C C33007116
Cc1cc(c(c(c1)C)S(=O)(=O)Nc2ccc(c(c2)C(=O)[O-])N3CCN(CC3)c4ccccc4)C C33253082
Cc1cccc(c1)N2CCN(C[C@@H]2C)c3ccc(cc3C(=O)[O-])NS(=O)(=O)c4ccccc4C C33253543
Cc1ccc(cc1)N/C(=C/C2=CSC3=NC(=C([C@@H](N23)c4ccsc4)C(=O)OC)C)/[O-] C34923782
CC1=C([C@@H](N2C(=CSC2=N1)/C=C(/NC3CCCCC3)\[O-])c4cccc(c4)F)C(=O)OC C34923840
Cc1cccc(c1)CN2C(=O)/C(=C/c3c(nn(c3[O-])c4cccc(c4C)C)Cc5ccccc5C)/NC2=O C35455824
CC1=C([C@H](N2C(=CSC2=N1)/C=C(/N[C@H]3CCCc4c3cccc4)\[O-])c5ccc(cc5)Cl)C(=O)OC C35970252
CC1=C([C@H](N2C(=CSC2=N1)/C=C(/N[C@@H]3CCCc4c3cccc4)\[O-])c5cccc(c5)Cl)C(=O)OC C35970311
CC1=C([C@@H](N2C(=CSC2=N1)/C=C(/Nc3ccc(cc3)F)\[O-])c4cccc(c4)F)C(=O)OC C36050820
Cc1ccc(cc1)n2c(=O)c(c(cn2)Oc3ccc(c(c3)C)C)Nc4cccc(c4)C(=O)[O-] C36058909
Cc1cc(c(cc1Cl)OC)Nc2c(nc3ccccc3n2)[N-]S(=O)(=O)c4ccccc4 C08606741
c1ccc(cc1)/C(=c\2/c(n/c(=C(\c3ccccc3)/C(=O)c4ccccc4)/c(=O)[nH]2)[O-])/C(=O)c5ccccc5 C38194992
Cc1ccc2c(c1)sc(n2)NC(=O)Cc3c(nc(nc3[O-])S[C@@H](C)c4ccccc4)C C38899487
Cc1cccc2c1nc(s2)NC(=O)Cc3c(nc(nc3[O-])S[C@H](C)c4ccccc4)C C38899497
CCc1ccc(cc1)[C@@H]2c3c([nH]nc3C(=O)N2Cc4ccc(cc4)OC)c5cc(ccc5[O-])Cl C39899101
Cc1ccc(cc1)[C@@H](C)NC(=O)c2ccc(c(c2)S(=O)(=O)[N-]c3ccc(cc3C)C)Cl C44840778
Cc1ccc(cc1)[C@H](C)NC(=O)c2ccc(c(c2)S(=O)(=O)[N-]c3ccc(cc3C)C)Cl C44840782
Cc1cccc(c1)[N-]S(=O)(=O)c2cc(ccc2Cl)C(=O)N[C@@H](C)c3ccc(cc3C)C C44842022
Cc1ccc(c(c1)C)[C@@H](C)NC(=O)c2ccc(c(c2)S(=O)(=O)[N-]c3ccccc3C)Cl C44880197
COc1ccc(cc1)[C@@H]2C=C(N=C3N2N=C(N3)/N=C(/C=C/c4ccccc4Cl)\[O-])c5ccccc5 C09013268
c1ccc2c(c1)nc(c(n2)[N-]S(=O)(=O)c3ccc(cc3)Cl)Nc4ccc(cc4)SC#N C02269560
c1cc(c(cc1[N+](=O)[O-])/C=N/NC(=O)CSc2c(c(c(c(c2Cl)Cl)Cl)Cl)Cl)[O-] C59153013
COc1cc(cc(c1O)CC=C)/C=C(\c2nc(c3c(csc3n2)c4cccs4)[O-])/Cl C60217558
CCN(CC)c1ccc(c(c1)O)/C=C\2/C(=O)N=C(S2)[N-]c3cccc(c3)Br C18193880
c1cc(cc(c1)Br)Cn2c(=O)c3ccc(cc3nc2[S-])C(=O)NCCC4=CCCCC4 C03630306
CCN(CC)c1ccc(cc1)[C@@H]2C3=C(CC(CC3=NC(=C2C(=O)Nc4ccccn4)C)(C)C)[O-] C13154155
CCN(CC)c1ccc(cc1)[C@H]2C3=C(CC(CC3=NC(=C2C(=O)Nc4ccccn4)C)(C)C)[O-] C13154154
Cc1ccc(c(c1)N2CCN(CC2)c3ccc(cc3C(=O)[O-])NS(=O)(=O)c4cc(ccc4C)F)C C33253014
Cc1ccc(c(c1)Nc2c(nc3ccccc3n2)[N-]S(=O)(=O)c4cc(ccc4Cl)Cl)OC C08871001
c1cc(cnc1)/C(=C/CCCCC(=O)[O-])/c2ccc(cc2)c3nc(co3)C(=O)NCCCCC4CCCCC4 C03827905
c1ccc2c(c1)cccc2/C=C\3/C(=O)N(C(=S)S3)CCCCCCCCCCC(=O)[O-] C08765572
c1ccc(cc1)COC(=O)N2CCCC[C@H]2[C@H](CC(=O)[O-])NC(=O)OCC3c4ccccc4-c5c3cccc5 C12648332
CCCCc1ccc(cc1)Nc2nnc(s2)SCC(=O)Nc3ccc(cc3)/C=C/C(=O)[O-] C13254875
CCCCc1ccc(cc1)Nc2nnc(s2)SCC(=O)Nc3cc(ccc3C)C(=O)[O-] C13355805
CC[C@@H](C)c1ccc(cc1)N2C(=C([C@H](NC2=S)c3ccc(cc3)C(=O)[O-])C(=O)OCCOC)C C13460537
CC(C)(C)OC(=O)N[C@@H](C(=O)[O-])C(C)(C)SC(c1ccccc1)(c2ccccc2)c3ccccc3 C15721704
CCOc1ccc(cc1)Cc2c(nc(n(c2=O)Cc3ccccc3Cl)NNc4ccc(cc4)C(=O)[O-])C C16885174
CCCC/C(=N\CCc1c([nH]c2c1cc(cc2)OCc3ccccc3)C)/C4=C(CCCC4=O)[O-] C08846572
c1ccc(cc1)CC(=O)[C@@H](CC(=O)Nc2ccccc2[S-])NC(=O)OCc3ccccc3 C21986923
c1ccc(cc1)CC(=O)[C@H](CC(=O)Nc2ccccc2[S-])NC(=O)OCc3ccccc3 C21986925
c1ccc(cc1)c2ccc(cc2)CO[C@@H]3CS[C@@H]([C@H]3C/C=C\CCCC(=O)[O-])c4cccnc4 C26181706
CCc1c([nH]c(=O)c(c1Cc2cc(cc(c2)C)C)NC(=O)CCCCCCCCC(=O)[O-])C C29563360
CCCC[C@@H](CC)COP(=O)([C@H](C(Cl)(Cl)Cl)[O-])OC[C@@H](CC)CCCC C17352083
C[C@@H](CCCC(C)(C)OC)Cc1c(c(n(n1)c2ccc(cc2)C(C)(C)C)c3ccccc3)C(=O)[O-] C33437288
CCOC(=O)C1=C(N=C2N([C@@H]1c3ccccc3C)C(=CS2)/C=C(/NCCCc4ccccc4)\[O-])C C34922706
CCCN(CCC)/C(=C/C1=CSC2=NC(=C([C@@H](N12)c3cccc(c3)C)C(=O)OC)CC)/[O-] C34922980
CC1=C([C@@H](N2C(=CSC2=N1)/C=C(/NCC(C)C)\[O-])c3ccc(cc3)OC)C(=O)OCc4ccccc4 C35696844
CC1=C([C@@H](N2C(=CSC2=N1)/C=C(/NCc3ccccn3)\[O-])c4ccc(cc4)C(C)C)C(=O)OCC=C C36053243
CC1=C([C@@H](N2C(=CSC2=N1)/C=C(/NCC(C)C)\[O-])c3cccc(c3)OCc4ccccc4)C(=O)OC(C)C C36065034
CC[C@H](C)N/C(=C/C1=CSC2=NC(=C([C@@H](N12)c3cccc(c3)OCc4ccccc4)C(=O)OC(C)C)C)/[O-] C36065039
CCCCNC(=O)[C@@H](/C=C/CCC)N(c1cccc(c1)Cl)C(=O)c2cc(ccc2[O-])[N+](=O)[O-] C36484328
CCCCC[C@H](C(=O)NC(C)(C)CC(C)(C)C)N(c1cccc(c1)Cl)C(=O)c2cc(ccc2[O-])[N+](=O)[O-] C36484373
CCCCCCN([C@@H](c1ccc(cc1C)C)C(=O)NC(C)(C)C)C(=O)c2cc(ccc2[O-])[N+](=O)[O-] C36513784
CCCCCCN([C@H](c1ccccc1C)C(=O)NCCCC)C(=O)c2cc(ccc2[O-])[N+](=O)[O-] C36513817
CCCCCCN([C@H]([C@@H](C)c1ccccc1)C(=O)NC(C)(C)C)C(=O)c2cc(ccc2[O-])[N+](=O)[O-] C36513827
CCCCCCN([C@@H](/C=C/CCC)C(=O)NC(C)(C)CC(C)(C)C)C(=O)c1cc(ccc1[O-])[N+](=O)[O-] C36513850
CCCCNC(=O)[C@H]([C@H](C)c1ccccc1)N(c2ccccc2Cl)C(=O)c3cc(ccc3[O-])[N+](=O)[O-] C36544649
CCCN([C@@H](C1CCCCC1)C(=O)NC(C)(C)CC(C)(C)C)C(=O)c2cc(ccc2[O-])[N+](=O)[O-] C36570084
CCCN([C@@H]([C@@H](C)c1ccccc1)C(=O)NC(C)(C)CC(C)(C)C)C(=O)c2cc(ccc2[O-])[N+](=O)[O-] C36570168
CCCN([C@H](C(CC)CC)C(=O)NC(C)(C)CC(C)(C)C)C(=O)c1cc(ccc1[O-])[N+](=O)[O-] C36570215
CCCCC[C@H](C(=O)NC(C)(C)CC(C)(C)C)N(CCC)C(=O)c1cc(ccc1[O-])[N+](=O)[O-] C36570277
CCC(CC)[C@H](C(=O)NC(C)(C)CC(C)(C)C)N(C(=O)c1cc(ccc1[O-])[N+](=O)[O-])C(C)(C)C C36585906
C[C@H](CCOC(=O)c1ccc(cc1C(=O)OCC[C@H](C)CC(C)(C)C)C(=O)[O-])CC(C)(C)C C38646867
CCCCCOc1ccc(cc1OCC)[C@@H]2C(=C(C(=O)N2CC=C)[O-])C(=O)c3ccc(c(c3)C)OCC=C C40027494
CCCCCCOc1ccc(cc1OC)[C@H]2C(=C(C(=O)N2CC=C)[O-])C(=O)c3ccc(c(c3)C)OCC=C C40027551
CCCCCOc1ccc(cc1OC)[C@H]2C(=C(C(=O)N2CC=C)[O-])C(=O)c3ccc(c(c3)C)OCCCC C40027585
CCCCCCOc1ccc(cc1OC)[C@H]2C(=C(C(=O)N2CC=C)[O-])C(=O)c3ccc(c(c3)C)OCCCC C40027711
C=CCN1[C@H](C(=C(C1=O)[O-])C(=O)c2cccc(c2)OCc3ccc(cc3)Cl)c4cccc(c4)OCC=C C40030235
CCCCN1[C@H](C(=C(C1=O)[O-])C(=O)c2ccc(cc2C)OCC=C)c3ccc(cc3)C(C)(C)C C40083366
CCN1CCCc2c1ccc(c2)/C=C\3/C(=O)N(C(=S)S3)CCCCCCCCCCC(=O)[O-] C40113412
CCCCCOc1ccc(cc1OCC)[C@@H]2C(=C(C(=O)N2)[O-])C(=O)c3cc(c(c(c3)C)OCC(C)C)C C40124258
CCCCc1ccc(c(c1)C)SCC\2=NC(=C([C@H](/C2=C(\[O-])/OCC)c3ccccc3C(F)(F)F)C#N)C C40447709
CCCCCCOc1ccc(cc1)[C@H]2c3c([nH]nc3C(=O)N2CCCC)c4cc(ccc4[O-])Cl C39898508
CCCCCCOc1ccc(cc1)[C@@H]2c3c([nH]nc3C(=O)N2Cc4ccc(cc4)C)c5cc(ccc5[O-])Cl C39898957
CCCCCC1=NO[C@@](C1)([C@@H](c2ccc(cc2)Br)OCc3ccccc3C)C(=O)[O-] C43209170
C[C@@H](CCCC(C)(C)O)Cc1c(c(n(n1)c2ccc(cc2)C(C)(C)C)c3ccccc3)C(=O)[O-] C43226431
CCOc1ccc(cc1)/N=C\2/C(=C(/C(=C/c3cc(c(cc3Cl)OCC)OCC)/S2)[O-])C(=O)OCC C59247260
CCOc1cc(ccc1OCC=C)/C=C\2/C(=C(/C(=N/c3ccc(cc3)C)/S2)C(=O)OCC)[O-] C59247420
CCCCOC(=O)c1ccc(cc1)Nc2c(nc3ccccc3n2)[N-]S(=O)(=O)c4cccs4 C02413590
CCCCn1c(=O)c2ccc(cc2nc1SCC(=O)N(C)Cc3c(cccc3Cl)F)C(=O)[O-] C13044367
CCCCn1c(=O)c2ccc(cc2nc1SCC(=O)N(C)[C@H](C)c3ccc(cc3)F)C(=O)[O-] C13044671
CCOCCCn1c(=O)c2ccc(cc2nc1SCc3cccc(c3)C(=O)[O-])Cl C13062129
Cc1cccc(c1)c2nnc(n2CCC(=O)[O-])SCc3cc(c(cc3OC)Br)OC C13198812
Cc1cc(c(n1c2ccc(cc2)C(C)C)C)C(=O)CSc3nnc(n3CC(=O)[O-])c4cccs4 C13204264
CCCCc1ccc(cc1)n2c(nnn2)SCc3nc4cc(ccc4n3CC)C(=O)[O-] C13218319
c1ccc2c(c1)c(=O)n(c(n2)SCc3cc(cc4c3OCOC4)Cl)CCCCCC(=O)[O-] C13223722
C[C@H](C(=O)[O-])n1c(=O)c2ccccc2nc1SCCOC(c3ccccc3)c4ccccc4 C13271037
COc1cc(c(cc1OCc2ccccc2)[N+](=O)[O-])/C=C/c3nc(c(s3)C(=O)[O-])c4ccccc4 C13272944
CC(C)Cn1c(=O)c2ccc(cc2nc1SCC(=O)c3ccc(cc3)OC(F)F)C(=O)[O-] C13280266
CC[C@@H](C)c1ccc(cc1)N2C(=O)/C(=C\c3ccc(c(c3)OC)O[C@@H](CC)C(=O)[O-])/SC2=S C16913086
CC[C@H](C)c1ccc(cc1)N2C(=O)/C(=C\c3ccc(c(c3)OC)O[C@@H](CC)C(=O)[O-])/SC2=S C16913089
CC(C)c1ccc(cc1)[C@@H]2C(=C(C(=O)N2Cc3cccnc3)[O-])C(=O)c4ccc(cc4)OCC=C C09236080
C/C(=N\O[C@@H](c1ccccc1)c2ccccn2)/C[C@H]3CCc4c(cccc4OCC(=O)[O-])C3 C26020697
C/C(=N\O[C@@H](c1ccccc1)c2cccnc2)/C[C@@H]3CCc4c(cccc4OCC(=O)[O-])C3 C26027007
C/C(=N\O[C@@H](c1ccccc1)c2cccnc2)/C[C@H]3CCc4c(cccc4OCC(=O)[O-])C3 C26027015
C/C(=N\O[C@H](c1ccccc1)c2cccnc2)/C[C@H]3CCc4c(cccc4OCC(=O)[O-])C3 C26027033
CCCCOc1ccc(cc1)[C@H]2C(=C(C(=O)N2Cc3ccco3)[O-])C(=O)c4cc5ccccc5o4 C33378913
CCCCOc1ccc(cc1)[C@@H]2C(=C(C(=O)N2Cc3ccco3)[O-])C(=O)c4cc5ccccc5o4 C33378915
CCOC(=O)c1cccc(c1)[N-]S(=O)(=O)c2ccc(cc2)Oc3ccccc3OC C33608422
Cc1ccccc1Oc2ccc(cc2)[N-]S(=O)(=O)c3c(c(c(s3)C(=O)OC)C)C(=O)OC C33620934
CCC1=C([C@H](N2C(=CSC2=N1)/C=C(/N(C)Cc3ccco3)\[O-])c4cccc(c4)OC)C(=O)OC C34923235
COC(=O)c1ccc(cc1)[C@H]2C(=C(C(=O)N2CCc3ccccc3)[O-])C(=O)/C=C/c4ccccc4 C35444981
CCC1=C([C@H](N2C(=CSC2=N1)/C=C(/N(C)CC)\[O-])c3cc(cc(c3)OC)OC)C(=O)OC C35705195
CC1=C([C@@H](N2C(=CSC2=N1)/C=C(/N3CCCC3)\[O-])c4cccc(c4OC)OC)C(=O)OCC=C C36058739
CCC1=C([C@@H](N2C(=CSC2=N1)/C=C(/N(C)CC)\[O-])c3ccc(cc3OC)OC)C(=O)OC C36064574
CCN(C)/C(=C/C1=CSC2=NC(=C([C@@H](N12)c3ccc(cc3OC)OC)C(=O)OC(C)C)C)/[O-] C36071692
CCN(C)/C(=C/C1=CSC2=NC(=C([C@H](N12)c3cccc(c3OC)OC)C(=O)OC(C)C)C)/[O-] C36071727
Cc1c(c(=O)n(c(c1C(=O)COc2ccc(cc2)C(C)C)[O-])CCc3ccc(c(c3)OC)OC)C#N C38625323
COc1ccc(cc1)c2nnc(n2CC(=O)[O-])SCC(=O)N(c3ccccc3)C4CCCCC4 C13201310
Cc1ccc(cc1)[C@H]2C(=C(C(=O)N2CCCOC)[O-])C(=O)c3c(nc(s3)Sc4ccccc4)C C39991538
CC(C)CCOc1ccc(cc1)c2c(cn(n2)c3ccccc3)/C=C(\C#N)/C(=N/c4nccs4)/[O-] C39997755
CCN(CC)c1ccc(cc1)[C@@H]2C(=C(C(=O)N2c3nnc(s3)SCC)[O-])C(=O)c4ccccc4 C39999746
Cc1cc(ccc1OC)C(=O)C2=C(C(=O)N([C@@H]2c3ccc(c(c3)OC)OCCC(C)C)CC=C)[O-] C40026974
Cc1cc(ccc1OC)C(=O)C2=C(C(=O)N([C@H]2c3ccc(c(c3)OC)OCCC(C)C)CC=C)[O-] C40026975
Cc1cc(ccc1OCC(C)C)C(=O)C2=C(C(=O)N([C@@H]2c3ccc(cc3)C(=O)OC)CC=C)[O-] C40027786
C=CCN1[C@@H](C(=C(C1=O)[O-])C(=O)c2cccc(c2)OCc3ccc(cc3)F)c4cccc(c4)[N+](=O)[O-] C40030416
C=CCN1[C@H](C(=C(C1=O)[O-])C(=O)c2cccc(c2)OCc3ccc(cc3)F)c4cccc(c4)[N+](=O)[O-] C40030417
C=CCN1[C@@H](C(=C(C1=O)[O-])C(=O)c2cccc(c2)OCc3ccc(cc3)F)c4ccc(cc4)[N+](=O)[O-] C40030418
C=CCN1[C@@H](C(=C(C1=O)[O-])C(=O)c2ccc(cc2)OCc3ccc(cc3)F)c4cccc(c4)[N+](=O)[O-] C40030996
CCCCN1[C@@H](C(=C(C1=O)[O-])C(=O)c2ccco2)c3ccc(c(c3)OCC)OCCC(C)C C40068450
CCCCN1[C@@H](C(=C(C1=O)[O-])C(=O)c2ccc(cc2)OC)c3ccc(cc3)N(CC)CC C40077510
CCCCN1[C@H](C(=C(C1=O)[O-])C(=O)c2ccc(c(c2)C)OC(C)C)c3cccc(c3)[N+](=O)[O-] C40093529
CCCCN1[C@@H](C(=C(C1=O)[O-])C(=O)c2ccc(c(c2)C)OC(C)C)c3ccccc3[N+](=O)[O-] C40093670
CCCCN1[C@@H](C(=C(C1=O)[O-])C(=O)c2ccc3c(c2)C[C@@H](O3)C)c4ccc(cc4)OCC=C C40095926
CCCCN1[C@@H](C(=C(C1=O)[O-])C(=O)c2cc3cccc(c3o2)OC)c4ccccc4OCC C40098410
CC(C)CC(=O)C1=C(C(=O)N([C@@H]1c2ccc(c(c2)OC)OC)CC3(CCCC3)c4ccccc4)[O-] C40358115
CCOC(=O)C1=C(N=C(/C(=C(/[O-])\OCC)/[C@H]1/C=C/c2ccc(cc2)[N+](=O)[O-])C)c3ccccc3 C26577408
CCC[C@@H]1CC(=CC(=O)N1Cc2ccc(cc2)c3ccccc3c4[n-]nnn4)OCc5ccccn5 C52541958
CCCOc1ccc(cc1OCC)/C=C(/c2nc3cc(c(cc3c(n2)[O-])OC)OC)\Cl C16385274
CCOc1cc(ccc1OCCn2c(ncc2[N+](=O)[O-])C)/C=C/c3cc(c4ccccc4n3)C(=O)[O-] C08778562
C[C@H](CCc1ccccc1)NC(=O)CSc2nc3ccsc3c(=O)n2CC4CCC(CC4)C(=O)[O-] C09274362
COc1ccc(cc1)/C=C/2\C(=O)N(C(=S)S2)CCCCCC(=O)Nc3ccc(cc3)C(=O)[O-] C11582527
CCC[C@@H](c1ccccc1)NC(=O)CSc2nc3cc(ccc3c(=O)n2CC(C)C)C(=O)[O-] C13049397
CC(C)Cn1c(=O)c2ccc(cc2nc1SCC(=O)NCCCSc3ccccc3)C(=O)[O-] C13049480
CC[C@@H](C)c1ccccc1NC(=O)[C@H](C)Sc2nnc(n2CCC(=O)[O-])c3cccs3 C13192718
c1ccc2c(c1)c(=O)n(c(n2)SCC(=O)Nc3cccc(c3)C(F)(F)F)CCCCCC(=O)[O-] C13223483
C[C@@H]1CCC[C@@H]([C@@H]1C)NC(=O)CSc2nc3ccccc3c(=O)n2CCCCCC(=O)[O-] C13223538
c1ccc2c(c1)c(=O)n(c(n2)SCC(=O)Nc3ccc(cc3)Cl)CCCCCC(=O)[O-] C13223566
C[C@@H](C(=O)Nc1ccccc1SC)Sc2nc3ccccc3c(=O)n2CCCCCC(=O)[O-] C13223755
Cc1cc(c(c(c1)C)NC(=O)[C@H](C)Sc2nc3ccccc3c(=O)n2CCCCCC(=O)[O-])C C13223784
CN(Cc1ccc(cc1)Cl)C(=O)CSc2nc3ccccc3c(=O)n2CCCCCC(=O)[O-] C13223798
c1ccc(cc1)Cc2ccccc2NC(=O)CSc3nnc(n3Cc4ccccc4)CC(=O)[O-] C13247148
COc1cc(c(cc1OC(F)F)[N+](=O)[O-])CSc2nc3cc(ccc3c(=O)n2CC=C)C(=O)[O-] C13270372
C[C@@H](C(=O)NCc1ccccc1Cl)Sc2nc3ccccc3c(=O)n2CCCCCC(=O)[O-] C13271057
Cc1ccc(cc1)c2nnc(n2CCC(=O)[O-])SCC(=O)N[C@H](c3cccs3)C(C)C C13444214
Cc1cc(ccc1C(=O)C2=C(C(=O)N([C@H]2c3ccc(cc3)[N+](=O)[O-])CCCOC)[O-])OCC(C)C C09020015
Cc1c(sc(n1)N2[C@H](C(=C(C2=O)[O-])C(=O)c3cccc(c3)OC)c4ccc(cc4)OCC=C)C(=O)OC C09357858
Cc1cccc(c1)COc2ccc(cc2)C(=O)C3=C(C(=O)N([C@H]3c4cccc(c4)[N+](=O)[O-])CCCOC)[O-] C09463464
CCCCOc1ccc(cc1)[C@H]2C(=C(C(=O)N2CCCn3ccnc3)[O-])C(=O)c4ccc5c(c4)C[C@@H](O5)C C09358091
CCCCOc1ccc(cc1)[C@H]2C(=C(C(=O)N2CCCn3ccnc3)[O-])C(=O)c4ccc5c(c4)C[C@H](O5)C C09373859
CCC[C@H](c1ccccc1)NC(=O)COC(=O)c2ccccc2[N-]S(=O)(=O)c3cccs3 C20820458
CCCCn1c2c(c(c1[N-]S(=O)(=O)c3ccc(cc3)[N+](=O)[O-])C(=O)OCC)nc4ccccc4n2 C06172850
CCCCOC(=O)c1c(oc2c1cc(cc2)[N-]S(=O)(=O)c3ccc(c(c3)[N+](=O)[O-])OC)C C26510299
CCOc1cccc(c1)C(=O)C2=C(C(=O)N([C@H]2c3cccc(c3)OC)c4nc(c(s4)C(=O)OCC)C)[O-] C33364519
CCOc1ccc(cc1)[C@@H]2C(=C(C(=O)N2c3nc(c(s3)C(=O)OC)C)[O-])C(=O)c4cccc(c4)OCC C33762718
CCCCCOc1ccc(cc1OCC)[C@@H]2C(=C(C(=O)N2CCOC)[O-])C(=O)c3c(nc4n3cccc4)C C33814231
CCCCCOc1ccc(cc1OCC)[C@@H]2C(=C(C(=O)N2CCCOC)[O-])C(=O)c3c(nc4n3cccc4)C C33814325
CCOc1cc(ccc1OCCC(C)C)[C@@H]2C(=C(C(=O)N2c3nnc(s3)C)[O-])C(=O)c4ccc(cc4)F C34941110
C[C@H]1Cc2cc(ccc2O1)C(=O)C3=C(C(=O)N([C@H]3c4ccc(c(c4)OC)OCCC(C)C)CCCOC)[O-] C35003947
c1ccc(cc1)COc2cccc(c2)[C@H]3C(=C(C(=O)N3CCN4CCOCC4)[O-])C(=O)/C=C/c5ccccc5 C35443873
Cc1ccccc1COc2ccc(cc2)C(=O)C3=C(C(=O)N([C@H]3c4cccc(c4)[N+](=O)[O-])CCCOC)[O-] C35445280
Cc1cccn2c1nc(c2C)C(=O)C3=C(C(=O)N([C@@H]3c4ccc(c(c4)OC)OCCC(C)C)CCCOC)[O-] C35484249
CCCCOc1ccc(cc1OC)[C@@H]2C(=C(C(=O)N2Cc3ccco3)[O-])C(=O)c4ccc5c(c4)C[C@H](O5)C C05918812
C[C@H](CCC(=O)OC)[C@H]1CC[C@@H]2[C@@]1([C@H](C[C@@H]3[C@@H]2CC[C@@H]4[C@@]3(CC[C@H](C4)OC(=O)CCC(=O)[O-])C)O)C C36372107
COC(=O)c1cccc(c1)COC(=O)c2ccccc2[N-]S(=O)(=O)c3cccc(c3)[N+](=O)[O-] C36763184
CCn1c(nnc1SCC(=O)Nc2cccc(c2)C(=O)[O-])CSCc3ccc(cc3)Cl C04644022
C[C@@H]1Cc2cc(ccc2O1)C(=O)C3=C(C(=O)N([C@@H]3c4ccc(c(c4)OC)OCCC(C)C)CCCOC)[O-] C38249652
CC(=CC[C@@H]1[C@](O1)(C)[C@@H]2[C@@H]([C@@H](CC[C@@]2(C)O)OC(=O)/C=C/C=C/C=C/C=C/C(=O)[O-])OC)C C38664925
COc1ccc2cc(ccc2c1)C(=O)C3=C(C(=O)N([C@H]3c4cccc(c4)OCC=C)CCN5CCOCC5)[O-] C39847434
CCCCCOc1ccc(cc1OC)[C@@H]2C(=C(C(=O)N2CCCOC)[O-])C(=O)c3c(nc4n3cccc4C)C C40003607
CCOc1ccc(cc1C)C(=O)C2=C(C(=O)N([C@H]2c3ccc(c(c3)OCC)OCC)CC=C)[O-] C40027161
CCOc1cc(ccc1O)[C@H]2C(=C(C(=O)N2CC=C)[O-])C(=O)c3ccc(c(c3)C)OCC(C)C C40027759
CCOc1cc(ccc1OCc2ccccc2)[C@H]3C(=C(C(=O)N3CCCO)[O-])C(=O)c4ccc(c(c4)F)C C40053777
Cc1cc(ccc1C(=O)C2=C(C(=O)N([C@H]2c3ccc(cc3)C(C)C)CCOCCO)[O-])OC(C)C C40084294
Cc1cc(ccc1OCC=C)C(=O)C2=C(C(=O)N([C@@H]2c3ccc(cc3)C(C)C)CCOCCO)[O-] C40092014
Cc1cc(ccc1OC(C)C)C(=O)C2=C(C(=O)N([C@H]2c3ccc(cc3)C(C)C)CCOCCO)[O-] C40093231
Cc1cc(ccc1OCC(C)C)C(=O)C2=C(C(=O)N([C@H]2c3cccc4c3cccc4)CCOCCO)[O-] C40093857
COc1ccccc1/C=C\2/C(=O)N(C(=S)S2)CCCCCC(=O)Nc3ccc(cc3)C(=O)[O-] C15044427
c1ccc(cc1)CC/N=C\2/N(C(=O)[C@H](S2)CC(=O)Nc3ccc(cc3)C(=O)[O-])CCc4ccccc4 C09287850
COc1ccc(cc1)/C=C\2/C(=O)N(C(=S)S2)CCCCCC(=O)Nc3cccc(c3)C(=O)[O-] C03864864
CCOc1cc(cc(c1OCC(=O)[O-])CC=C)/C=C(\C#N)/C(=O)Nc2cccc(c2)Br C02414374
CC(=CC[C@@H]1[C@@](O1)(C)[C@@H]2[C@@H]([C@@H](CC[C@@]2(C)O)OC(=O)/C=C/C=C/C=C/C=C/C(=O)[O-])OC)C C12502399
CCC(C)(C)C1CCC(CC1)NC(=O)CSc2nnc(n2CCC(=O)[O-])c3cccs3 C12978175
c1ccc2c(c1)c(=O)n(c(n2)SCC(=O)Nc3ccccc3C(F)(F)F)CCCCCC(=O)[O-] C13055602
C[C@H](C(=O)Nc1c(cccc1F)F)Sc2nc3ccccc3c(=O)n2CCCCCC(=O)[O-] C13055821
C[C@H](C(=O)Nc1ccc(c(c1)F)F)Sc2nc3ccccc3c(=O)n2CCCCCC(=O)[O-] C13055827
CC[C@H](C)c1ccccc1NC(=O)[C@@H](C)Sc2nnc(n2CCC(=O)[O-])c3cccs3 C13192716
Cc1cccc(c1)c2nnc(n2CCC(=O)[O-])SCC(=O)Nc3ccccc3SCC=C C13199015
C=CCSc1ccccc1NC(=O)CSc2nnc(n2CC(=O)[O-])c3ccc(cc3)Cl C13204593
C[C@H]1CCC[C@@H]([C@@H]1C)NC(=O)CSc2nc3ccccc3c(=O)n2CCCCCC(=O)[O-] C13223540
C[C@H](C(=O)Nc1ccccc1SC)Sc2nc3ccccc3c(=O)n2CCCCCC(=O)[O-] C13223754
Cc1cc(c(n1CCC2=CCCCC2)C)C(=O)CSc3[nH]c(=O)c(c(n3)C)CCC(=O)[O-] C13448355
COc1ccc(cc1)C(=O)C2=C(C(=O)N([C@H]2c3cccc(c3)Oc4ccccc4)CCCn5ccnc5)[O-] C13570119
Cc1cccc(c1)COc2ccc(cc2)C(=O)C3=C(C(=O)N([C@@H]3c4cccc(c4)[N+](=O)[O-])CCCOC)[O-] C09463463
CCCCOc1ccc(cc1)[C@@H]2C(=C(C(=O)N2CCCn3ccnc3)[O-])C(=O)c4ccc5c(c4)C[C@@H](O5)C C09358088
CCCCOc1ccc(cc1)[C@@H]2C(=C(C(=O)N2CCCn3ccnc3)[O-])C(=O)c4ccc5c(c4)C[C@H](O5)C C09358094
CCC[C@@H](c1ccccc1)NC(=O)COC(=O)c2ccccc2[N-]S(=O)(=O)c3cccs3 C20820462
c1ccc(c(c1)C(=O)OCC(=O)NCCc2ccc(cc2)F)[N-]S(=O)(=O)c3ccc(cc3)F C23538372
CCOc1ccc(cc1)C(=O)COC(=O)c2ccccc2[N-]S(=O)(=O)c3cccc(c3)[N+](=O)[O-] C24811146
CCCc1c(c2cc(ccc2o1)[N-]S(=O)(=O)c3ccc(c(c3)[N+](=O)[O-])OC)C(=O)OCC C26510272
Cc1c(sc(n1)N2[C@@H](C(=C(C2=O)[O-])C(=O)c3cccc(c3)OC)c4ccc(cc4)OC)C(=O)OCC=C C33383511
CCCCCOc1ccc(cc1OCC)[C@H]2C(=C(C(=O)N2CCCn3ccnc3)[O-])C(=O)c4cccs4 C33508422
CCOc1ccc(cc1)[C@H]2C(=C(C(=O)N2c3nc(c(s3)C(=O)OC)C)[O-])C(=O)c4cccc(c4)OCC C33762719
CCCCCOc1ccc(cc1OCC)[C@H]2C(=C(C(=O)N2CCOC)[O-])C(=O)c3c(nc4n3cccc4)C C33814232
CCCCCOc1ccc(cc1OCC)[C@H]2C(=C(C(=O)N2CCCOC)[O-])C(=O)c3c(nc4n3cccc4)C C33814326
Cc1ccc(cc1[N+](=O)[O-])S(=O)(=O)[N-]/N=C/c2ccccc2OCc3ccc(cc3)C(=O)OC C09140136
CCOc1cc(ccc1OCCC(C)C)[C@H]2C(=C(C(=O)N2c3nnc(s3)C)[O-])C(=O)c4ccc(cc4)F C34941111
Cc1c(sc(n1)N2[C@H](C(=C(C2=O)[O-])C(=O)c3ccc(cc3)OC)c4cccc(c4)OCC=C)C(=O)OC C34941338
C[C@@H]1Cc2cc(ccc2O1)C(=O)C3=C(C(=O)N([C@H]3c4ccc(c(c4)OC)OCCC(C)C)CCCOC)[O-] C35003945
c1ccc(cc1)COc2cccc(c2)[C@@H]3C(=C(C(=O)N3CCN4CCOCC4)[O-])C(=O)/C=C/c5ccccc5 C35443871
Cc1ccccc1COc2ccc(cc2)C(=O)C3=C(C(=O)N([C@@H]3c4cccc(c4)[N+](=O)[O-])CCCOC)[O-] C35445281
Cc1ccc(cc1[N+](=O)[O-])S(=O)(=O)[N-]/N=C/c2ccc(c(c2)OC)OCc3ccc(cc3)C(=O)OC C12599566
Cc1cc(ccc1C(=O)C2=C(C(=O)N([C@H]2c3ccc(cc3)O)CCCOC)[O-])OCc4ccccc4 C09379939
CCCCN(CCCC)C(=O)c1c[nH]c2ccc(cc2c1=O)S(=O)(=O)[N-]c3cccc(c3C)Cl C06181484
CCOC(=O)[C@@](C(F)(F)F)([N-]S(=O)(=O)c1ccc(cc1)C)P(=O)(OCC(C)C)OCC(C)C C04277116
Cc1c(sc(n1)N2[C@H](C(=C(C2=O)[O-])C(=O)c3ccc(cc3)OCC=C)c4ccccc4OC)C(=O)OC C39828095
COc1ccc2cc(ccc2c1)C(=O)C3=C(C(=O)N([C@@H]3c4cccc(c4)OCC=C)CCN5CCOCC5)[O-] C39847433
CCOc1ccc(cc1OCC)[C@@H]2C(=C(C(=O)N2c3nnc(s3)SCC)[O-])C(=O)c4ccccc4 C39999732
CCCCCOc1ccc(cc1OC)[C@H]2C(=C(C(=O)N2CCCOC)[O-])C(=O)c3c(nc4n3cccc4C)C C40003608
CCOc1ccc(cc1C)C(=O)C2=C(C(=O)N([C@@H]2c3ccc(c(c3)OCC)OCC)CC=C)[O-] C40027160
CCOc1ccc(cc1C)C(=O)C2=C(C(=O)N([C@@H]2c3ccc(c(c3)OC)OCC=C)CC=C)[O-] C40027218
CCOc1cc(ccc1O)[C@@H]2C(=C(C(=O)N2CC=C)[O-])C(=O)c3ccc(c(c3)C)OCC(C)C C40027758
Cc1cc(ccc1C(=O)C2=C(C(=O)N([C@H]2c3ccc(c(c3)Cl)Cl)CCOCCO)[O-])OCC(C)C C40084668
Cc1cc(ccc1OC(C)C)C(=O)C2=C(C(=O)N([C@@H]2c3ccc(cc3)C(C)C)CCOCCO)[O-] C40093230
Cc1cc(ccc1OCC(C)C)C(=O)C2=C(C(=O)N([C@@H]2c3cccc4c3cccc4)CCOCCO)[O-] C40093856
C=CCOc1ccc(cc1)[C@H]2C(=C(C(=O)N2CCO)[O-])C(=O)c3ccc(cc3)OCc4ccc(cc4)F C40110209
c1ccc(c(c1)/C=C\2/C(=O)N(C(=S)S2)CCCCCC(=O)[O-])OCC(=O)Nc3ccc(cc3)Cl C15034453
c1ccc(cc1)CC/N=C/2\N(C(=O)[C@@H](S2)CC(=O)Nc3ccc(cc3)C(=O)[O-])CCc4ccccc4 C09287848
CC(C)CN(CC(C)C)c1ccc(cc1S(=O)(=O)[N-]/N=C/c2ccc(cc2)[N+](=O)[O-])[N+](=O)[O-] C59498917
CCOC(=O)c1ccc(cc1)/N=C/2\N(C(=O)/C(=C/c3ccc(c(c3)Cl)OCC(=O)[O-])/S2)C C02164523
c1cc(c(cc1[N+](=O)[O-])Cl)c2ccc(o2)/C=C\3/C(=O)N(C(=S)S3)CCCCCC(=O)[O-] C01805128
COc1cc(c(cc1OC(F)F)[N+](=O)[O-])/C=C/c2nc(c(s2)C(=O)[O-])c3ccccc3 C11332927
Cc1cc(cc(c1)CSc2nc3cc(ccc3c(=O)n2CCCOC)C(=O)[O-])C C13024055
COCCCn1c(=O)c2ccc(cc2nc1SCc3cccc(c3)Cl)C(=O)[O-] C13047214
Cc1ccc(c(c1)CSc2nc3cc(ccc3c(=O)n2CCCOC)C(=O)[O-])C C13048027
CC(C)CCOc1ccc(cc1OC)/C=C\2/C(=O)N(C(=S)S2)c3ccc(cc3)C(=O)[O-] C13058322
CCn1c2ccc(cc2nc1CSc3nnc(n3Cc4ccccc4)c5ccoc5C)C(=O)[O-] C13218599
CC(C)N(C1CCCCC1)C(=O)CSc2nc3cc(ccc3c(=O)n2CC=C)C(=O)[O-] C13218999
CC(C)OCCCn1c(=O)c2ccccc2nc1SCc3ccc(cc3)C(=O)[O-] C13237054
CC[C@@H](C)c1ccc(cc1)S(=O)(=O)Oc2ccc(cc2C(=O)[O-])S(=O)(=O)N3CCCC3 C13262809
c1ccc(cc1)Cc2cc(ccc2OS(=O)(=O)c3ccc(s3)CC(=O)[O-])[N+](=O)[O-] C13314891
CCOC(=O)c1ccc(cc1)c2ccc(o2)/C=C\3/C(=O)N(C(=S)S3)CCCCCC(=O)[O-] C13343156
COCCn1c(=O)c2c(csc2nc1SCc3c(cco3)C(=O)[O-])c4ccccc4Cl C13428652
CCc1c(sc2c1c(=O)n(c(n2)SCc3c4ccccc4oc3C(=O)[O-])CCOC)C C13428662
C[C@@H](c1nnc(o1)c2ccccc2)OC(=O)c3ccccc3[N-]S(=O)(=O)c4cccs4 C25164882
CCOC(=O)Cn1cc(c2c1cccc2)/C=C/3\C(=O)N=C(S3)[N-]c4ccc(cc4)OC C08445244
CCOc1cc(ccc1OCC=C)[C@@H]2C(=C(C(=O)N2Cc3ccccc3)[O-])C(=O)c4cccs4 C33751886
COC(=O)c1ccc(o1)COc2ccc3ccccc3c2/C=N/n4c(nnc4[S-])C(F)F C02792101
Cc1ccc(cc1)[C@@H]2C(=C(C(=O)N2CCOC)[O-])C(=O)c3ccc(c(c3)C)OCC(C)C C09358967
CC[C@H](C)c1ccc(cc1)OCCn2cccc2/C=C/3\C(=NC(=O)N(C3=O)Cc4ccco4)[O-] C08766769
CC1=C([C@H](N2C(=CSC2=N1)/C=C(/N(C)Cc3ccco3)\[O-])c4cccc(c4)OC)C(=O)OC C34923938
c1ccc(cc1)CCN2[C@@H](C(=C(C2=O)[O-])C(=O)/C=C/c3ccccc3)c4ccc(cc4)[N+](=O)[O-] C35444881
CC1=C([C@H](N2C(=CSC2=N1)/C=C(/N3CCCC3)\[O-])c4ccc(cc4)F)C(=O)OCCOC C35693212
CCN(C)/C(=C/C1=CSC2=NC(=C([C@@H](N12)c3cc(cc(c3)OC)OC)C(=O)OC)C)/[O-] C35697677
CC1=C([C@@H](N2C(=CSC2=N1)/C=C(/N3CCCCC3)\[O-])c4ccccc4)C(=O)OCCOC C35969528
C[C@@H](C(=O)[O-])Oc1ccc(cc1OC)/C=C\2/C(=O)N(/C(=N\c3ccccc3)/S2)Cc4ccco4 C13122147
Cc1ccc(cc1[N+](=O)[O-])S(=O)(=O)[N-]/N=C/c2cccc(c2)OCc3ccccc3 C08842942
CC(C)([C@@H]1OC[C@H]([C@@H](O1)c2cccnc2)C/C=C\CCC(=O)[O-])Oc3ccccc3C(=O)OC C36242493
CC(=CC[C@@H]1[C@@](O1)(C)[C@@H]2[C@@H]([C@@H](CC[C@]23CO3)OC(=O)/C=C/C=C/C=C/C=C/C(=O)[O-])OC)C C13816340
C[C@@H](C(=O)[O-])Oc1ccc(cc1OC)/C=C\2/C(=O)N(/C(=N/c3ccccc3)/S2)Cc4ccco4 C08396046
C[C@H]1CC[C@@H]([C@@H](C1)OC(=O)CSc2nc3ccccc3c(=O)n2CC(=O)[O-])C(C)C C39692966
COc1cc(cc(c1OC)OC)/C=C\2/C(=O)N(/C(=N\c3cccc(c3)C(=O)[O-])/S2)CC=C C39866691
CCOC(=O)c1ccc(cc1)c2ccc(o2)/C=C(\C#N)/C(=N/c3nnc(s3)SC)/[O-] C39998136
CC(=O)c1ccc(cc1)c2ccc(o2)/C=C(\C#N)/C(=N/c3nnc(s3)SCC=C)/[O-] C39998167
CC(C)COc1ccc(cc1OC)[C@H]2C(=C(C(=O)N2CC=C)[O-])C(=O)c3ccc(cc3)OCC=C C40028849
CC(C)CCOc1ccc(cc1OC)[C@H]2C(=C(C(=O)N2CC=C)[O-])C(=O)c3cccc(c3)OC C40029071
CCCCN1[C@H](C(=C(C1=O)[O-])C(=O)c2ccc3c(c2)C[C@H](O3)C)c4ccc(cc4)C(=O)OC C40095987
CCCCN1[C@H](C(=C(C1=O)[O-])C(=O)c2cc3cccc(c3o2)OC)c4ccc(c(c4)OC)OCC C40098273
CCCOC(=O)c1ccc(cc1)[N-]S(=O)(=O)c2ccc(c(c2)Br)[N+](=O)[O-] C40146703
CCOC(=O)c1c(csc1[N-]S(=O)(=O)c2ccccc2[N+](=O)[O-])c3ccc(cc3)Cl C40945629
CCCC1=NN(C(=O)[C@H]1C/C(=C/c2ccc(cc2)[N+](=O)[O-])/C(=O)[O-])c3ccc(cc3)C C33892749
CC(=CC[C@@H]1[C@](O1)(C)[C@H]2[C@H]([C@@H](CC[C@@]23CO3)OC(=O)/C=C/C=C/C=C/C=C\C(=O)[O-])OC)C C44681852
CCOC(=O)C1=C(N=C([N-][C@@H]1c2ccc(cc2)OC)SCC(=O)c3ccccc3)C C03109003
CC/C(=N\[N-]S(=O)(=O)c1ccc(c(c1)[N+](=O)[O-])C)/c2ccc(cc2)OC(F)F C12566203
Cc1c(cccc1S(=O)(=O)[N-]c2ccc(cc2)C(=O)O[C@H](C)c3nc(no3)C(C)C)F C27059682
CN(C)C(=O)/C(=C\c1cc(c(c(c1)Br)OCc2ccc(cc2)C(=O)[O-])CC=C)/C#N C59334828
CC(C)c1ccc(cc1)/C=N/c2ccc(cc2)S(=O)(=O)[N-]c3cc(nc(n3)OC)OC C59461183
C[C@H](C(=O)[O-])Oc1ccc(cc1OC)/C=C\2/C(=O)N(/C(=N\c3ccccc3)/S2)Cc4ccco4 C18119537
CC[C@H](C)c1ccc(cc1)OCCn2cccc2/C=C/3\C(=O)N=C(N(C3=O)Cc4ccco4)[O-] C08766769
Cc1ccc(cc1)Nc2nc(cs2)CSc3nc4cc(ccc4c(=O)n3c5ccccc5)C(=O)[O-] C03423685
CCCCCC(=O)N1c2ccccc2NC3=C([C@@H]1c4ccc(o4)c5cccc(c5)C(=O)[O-])C(=O)CC(C3)(C)C C08444211
CCCCCC(=O)N1c2ccccc2NC3=C([C@H]1c4ccc(o4)c5cccc(c5)C(=O)[O-])C(=O)CC(C3)(C)C C08444213
COc1cc(ccc1OCc2cccc(c2)C(=O)[O-])/C=C/3\C(=O)N/C(=N/c4cccc(c4)Cl)/S3 C09311474
c1ccc(c(c1)Cc2cc(c(c(c2)[N+](=O)[O-])[O-])/C=N/c3cc(ccc3N4CCOCC4)C(F)(F)F)Cl C16450155
c1ccc(cc1)CCN\2C(=O)/C(=C/c3ccc(o3)c4ccc(cc4)C(=O)[O-])/S/C2=N\c5ccccc5 C18173755
Cc1ccc(cc1C)S(=O)(=O)[N-]c2c(nc3ccccc3n2)Nc4ccc(cc4)Oc5ccccc5 C17207186
Cc1cc(c(c(c1)O[C@@H](C)C(=O)Nc2ccc(cc2)S(=O)(=O)[N-]c3ccc(cc3Cl)Cl)C)C C30871569
c1cc(ccc1n2c(nnc2[S-])CSc3c(cc(cn3)C(F)(F)F)Cl)SC(F)(F)F C02380938
CN\1C(=O)/C(=C/c2ccc(c(c2)OC)OCc3ccc(cc3)Cl)/S/C1=N\c4cccc(c4)C(=O)[O-] C34112399
Cc1ccc(cc1)[C@@H]2C(=C(N=C3N2C(=CS3)/C=C(/N4CCC(CC4)Cc5ccccc5)\[O-])C)C(=O)OC C34923566
CC(C)(C)c1cc(cc(c1O)C(C)(C)C)[C@@H]2C(=C(C(=O)N2Cc3ccco3)[O-])C(=O)c4ccc(cc4)Cl C35297387
CC(C)c1ccc(cc1)N2[C@H](SCC2=O)c3cccc(c3)[N-]S(=O)(=O)c4cccc(c4)C(F)(F)F C35559907
CC1=C([C@@H](N2C(=CSC2=N1)/C=C(/NCC(C)C)\[O-])c3ccccc3Cl)C(=O)Nc4ccccc4 C35693358
CC1=C([C@H](N2C(=CSC2=N1)/C=C(/NCC(C)C)\[O-])c3ccccc3Cl)C(=O)Nc4ccccc4 C35693360
CC[C@@H](C)N/C(=C/C1=CSC2=NC(=C([C@@H](N12)c3ccccc3Cl)C(=O)Nc4ccccc4)C)/[O-] C35693366
CC[C@H](C)N/C(=C/C1=CSC2=NC(=C([C@@H](N12)c3ccccc3Cl)C(=O)Nc4ccccc4)C)/[O-] C35693368
CC[C@H](C)N/C(=C/C1=CSC2=NC(=C([C@H](N12)c3ccccc3Cl)C(=O)Nc4ccccc4)C)/[O-] C35693372
Cc1ccc(c(c1)[C@@H]2C(=C(N=C3N2C(=CS3)/C=C(/N4CCCC4)\[O-])C(F)(F)F)C(=O)OC(C)C)C C35705420
CC[C@@H](C)N/C(=C/C1=CSC2=NC(=C([C@@H](N12)c3cccc(c3)Cl)C(=O)Nc4ccccc4)C)/[O-] C35709740
CC[C@@H](C)N/C(=C/C1=CSC2=NC(=C([C@H](N12)c3cccc(c3)Cl)C(=O)Nc4ccccc4)C)/[O-] C35709743
CC1=C([C@@H](N2C(=CSC2=N1)/C=C(/Nc3ccc(cc3)F)\[O-])c4ccccc4Cl)C(=O)OC(C)C C36050476
CC1=C([C@@H](N2C(=CSC2=N1)/C=C(/N[C@@H](C)c3ccccc3)\[O-])c4ccc(cc4)F)C(=O)Nc5ccccc5 C36052555
CC1=C([C@H](N2C(=CSC2=N1)/C=C(/N[C@@H](C)c3ccccc3)\[O-])c4ccc(cc4)F)C(=O)Nc5ccccc5 C36052556
Cc1cccc(c1)[C@@H]2C(=C(N=C3N2C(=CS3)/C=C(/N[C@@H](C)c4ccccc4)\[O-])C)C(=O)Nc5ccccc5 C36052583
Cc1cccc(c1)[C@H]2C(=C(N=C3N2C(=CS3)/C=C(/N[C@H](C)c4ccccc4)\[O-])C)C(=O)Nc5ccccc5 C36052586
Cc1ccc(c(c1)[C@@H]2C(=C(N=C3N2C(=CS3)/C=C(/N4CCCC4)\[O-])C)C(=O)OCc5ccccc5)C C36063531
CCOC(=O)C1=C(N=C2N([C@@H]1c3cc(ccc3C)C)C(=CS2)/C=C(/N4CCCC4)\[O-])c5ccccc5 C36064382
CC1=C([C@@H](N2C(=CSC2=N1)/C=C(/NCC(C)C)\[O-])c3ccc(cc3)Cl)C(=O)Nc4ccccc4 C36071949
CC1=C([C@H](N2C(=CSC2=N1)/C=C(/NCC(C)C)\[O-])c3ccc(cc3)Cl)C(=O)Nc4ccccc4 C36071950
CC[C@@H](C)N/C(=C/C1=CSC2=NC(=C([C@@H](N12)c3ccc(cc3)Cl)C(=O)Nc4ccccc4)C)/[O-] C36071951
CC[C@@H](C)N/C(=C/C1=CSC2=NC(=C([C@H](N12)c3ccc(cc3)Cl)C(=O)Nc4ccccc4)C)/[O-] C36071953
CC1=C([C@H](N2C(=CSC2=N1)/C=C(/NCC(C)C)\[O-])c3cccc(c3)Cl)C(=O)Nc4ccccc4 C36071972
Cc1ccccc1NC(=O)C2=C(N=C3N([C@H]2c4ccc(cc4)Cl)C(=CS3)/C=C(/NCC(C)C)\[O-])C C36072116
C[C@H](CCC(=O)[O-])[C@@H]1CC[C@@H]2[C@@]1([C@@H](C[C@@H]3[C@@H]2CC[C@@H]4[C@@]3(CCC(=O)C4)C)OC(=O)c5ccccc5)C C39983657
c1ccc(c(c1)CSc2nnc(s2)/N=C(/C(=C/c3ccc(o3)c4cccc(c4)Cl)/C#N)\[O-])Cl C39998206
CC(C)c1ccc(cc1)[C@@H]2c3c([nH]nc3C(=O)N2CCc4ccc(cc4)OC)c5cc(ccc5[O-])Cl C39899171
Cc1c2ccccc2c(c3c1cccc3)C[C@@H](C(=O)[O-])NC(=O)OCC4c5ccccc5-c6c4cccc6 C44321325
Cc1c2ccccc2c(c3c1cccc3)C[C@H](C(=O)[O-])NC(=O)OCC4c5ccccc5-c6c4cccc6 C44321326
c1ccc(cc1)C(c2ccccc2)(c3ccccc3)n4c(nnn4)c5ccccc5c6ccc(cc6)C(=O)[O-] C44699396
CCc1ccc(cc1)/N=C\2/C(=C(/C(=C/c3cc(n(c3C)c4ccc(cc4C)C)C)/S2)[O-])C(=O)OCC C59105419
C=CCc1cc(ccc1OCc2cccc3c2cccc3)/C=C/4\C(=NC(=S)N(C4=O)c5ccccc5F)[O-] C59136348
CCO/C(=C/1\C(=O)/C(=C/c2cc(c(c(c2)Cl)OCC=C)Cl)/S\C1=N/c3ccc(cc3)Cl)/[O-] C59247299
CCO/C(=C/1\C(=O)/C(=C\c2cc(n(c2C)c3ccc(cc3)C(C)(C)C)C)/S\C1=N/c4ccc(cc4)OC)/[O-] C59247468
CCc1ccc(cc1)/N=C\2/C(=C(/C(=C/c3cc(n(c3C)c4cc(cc(c4)C)C)C)/S2)[O-])C(=O)OCC C59247595
c1ccc(c(c1)Cc2cc(c(c(c2)[N+](=O)[O-])[O-])/C=N/c3cccc(c3)NC(=O)c4ccc(cc4)F)Cl C59401217
CN\1C(=O)/C(=C\c2ccc(c(c2)OC)OCc3ccccc3Cl)/S/C1=N\c4cccc(c4)C(=O)[O-] C35657153
COc1cc(ccc1OCc2cccc(c2)C(=O)[O-])/C=C\3/C(=O)N/C(=N\c4cccc(c4)Cl)/S3 C33881983
CCN(CC)c1ccc(cc1)[C@H]2[C@@H]3C(=NC(=NC3=O)SCc4ccccc4F)N=C5C2=C(CC(C5)(C)C)[O-] C39730407
CCOc1cc(ccc1O)[C@H]2C3=C(C[C@H](CC3=NC(=C2C(=O)OC(C)C)C)c4ccc(cc4)Cl)[O-] C09600813
CCOc1cc(cc(c1OCc2ccccc2F)Cl)CNc3ccc(c(c3)C(=O)[O-])N4CCOCC4 C09907712
c1ccc(cc1)COC(=O)N2CCCC[C@@H]2[C@@H](CC(=O)[O-])NC(=O)OCC3c4ccccc4-c5c3cccc5 C12648335
CCCCCC[C@H](C)NC(=O)CSc1nc2cc(ccc2c(=O)n1CCCC)C(=O)[O-] C13044493
CCCCCC[C@@H](C)NC(=O)CSc1nc2cc(ccc2c(=O)n1c3ccc(cc3)F)C(=O)[O-] C13219128
CC[C@H](C)c1ccc(cc1)N2C(=C([C@H](NC2=S)c3ccc(cc3)C(=O)[O-])C(=O)OCCOC)C C13460539
c1ccc(cc1)COC(=O)[C@H](CC(=O)[O-])NC(=O)OCC2c3ccccc3-c4c2cccc4 C02557137
c1ccc(cc1)COC(=O)[C@@H](CC(=O)[O-])NC(=O)OCC2c3ccccc3-c4c2cccc4 C21300451
c1ccc(cc1)c2ccc(cc2)CO[C@@H]3CS[C@@H]([C@H]3CC/C=C\CCC(=O)[O-])c4cccnc4 C26183936
c1cc(cnc1)Cc2cc3c(c(c2)/C=C\CCCC(=O)[O-])CC[C@H](C3)NS(=O)(=O)c4ccc(cc4)Cl C28771219
CCCc1cc(nc(n1)SCC(=O)Nc2cc(ccc2Cl)S(=O)(=O)N(CC)c3ccccc3)[O-] C15879508
CCCCN(Cc1ccccc1)c2ccc(cc2NS(=O)(=O)c3ccccc3C)C(=O)[O-] C33254041
CCOC(=O)C1=C(N=C2N([C@H]1c3ccccc3C)C(=CS2)/C=C(/NCCCc4ccccc4)\[O-])C C34922707
CC1=C([C@H](N2C(=CSC2=N1)/C=C(/Nc3ccc(cc3)C(C)C)\[O-])c4ccccc4)C(=O)OCCOC C34922741
CCCN(CCC)/C(=C/C1=CSC2=NC(=C([C@H](N12)c3cccc(c3)C)C(=O)OC)CC)/[O-] C34922981
CC[C@@H](C)N/C(=C/C1=CSC2=NC(=C([C@@H](N12)c3ccc(cc3)OC)C(=O)OCC=C)C)/[O-] C35697018
CCOC(=O)[C@@H]1CCCN(C1)/C(=C/C2=CSC3=NC(=C([C@@H](N23)c4ccc(cc4)F)C(=O)OCC=C)C)/[O-] C35697099
CC1=C([C@@H](N2C(=CSC2=N1)/C=C(/NCc3ccccc3)\[O-])c4cc(cc(c4)OC)OC)C(=O)OCC=C C36053185
CC1=C([C@H](N2C(=CSC2=N1)/C=C(/NC(C)C)\[O-])c3ccc(c(c3)OC)OCc4ccccc4)C(=O)OC C36061477
CC1=C([C@@H](N2C(=CSC2=N1)/C=C(/NCc3ccccc3)\[O-])c4cccc(c4OC)OC)C(=O)OC(C)C C36071702
CCCCCCN([C@H](c1ccc(cc1C)C)C(=O)NC(C)(C)C)C(=O)c2cc(ccc2[O-])[N+](=O)[O-] C36513785
CCCCCCN([C@@H](/C=C\C)C(=O)NC1CCCCC1)C(=O)c2cc(ccc2[O-])[N+](=O)[O-] C36513900
CCCCCCN([C@@H](/C=C/C)C(=O)NC1CCCCC1)C(=O)c2cc(ccc2[O-])[N+](=O)[O-] C36513901
CCCCCCN([C@H](/C=C\C)C(=O)NC1CCCCC1)C(=O)c2cc(ccc2[O-])[N+](=O)[O-] C36513902
CCCCCCN([C@H](/C=C/C)C(=O)NC1CCCCC1)C(=O)c2cc(ccc2[O-])[N+](=O)[O-] C36513903
CCCN([C@H](C(c1ccccc1)c2ccccc2)C(=O)NC(C)(C)C)C(=O)c3cc(ccc3[O-])[N+](=O)[O-] C36570121
CCCN([C@H]([C@@H](C)c1ccccc1)C(=O)NC(C)(C)CC(C)(C)C)C(=O)c2cc(ccc2[O-])[N+](=O)[O-] C36570169
CCCN([C@H](c1ccccc1)C(=O)NC(C)(C)CC(C)(C)C)C(=O)c2cc(ccc2[O-])[N+](=O)[O-] C36570199
CCCCC[C@@H](C(=O)NC(C)(C)CC(C)(C)C)N(C(=O)c1cc(ccc1[O-])[N+](=O)[O-])C(C)(C)C C36585964
CCC[C@H](Cn1cc(c2c1ccc(c2)C(=O)OC)C[N-]S(=O)(=O)Oc3ccccc3)c4ccccc4O C39491547
CCCOc1ccc(cc1C)C(=O)C2=C(C(=O)N([C@H]2c3cc(c(c(c3)C(C)(C)C)O)C(C)(C)C)CC=C)[O-] C40027369
CCCCCOc1ccc(cc1OC)[C@@H]2C(=C(C(=O)N2CC=C)[O-])C(=O)c3ccc(c(c3)C)OCC=C C40027420
CCCCCCOc1ccc(cc1OC)[C@H]2C(=C(C(=O)N2CC=C)[O-])C(=O)c3cc4cccc(c4o3)OC C40028533
C=CCN1[C@H](C(=C(C1=O)[O-])C(=O)c2ccc(cc2)OCc3ccc(cc3)Cl)c4ccc(cc4)OCC=C C40030731
CCCCCOc1ccc(cc1OCC)[C@H]2C(=C(C(=O)N2CCCC)[O-])C(=O)c3cccs3 C40067733
CCCCN1[C@@H](C(=C(C1=O)[O-])C(=O)c2ccc(cc2)OCC(C)C)c3ccc(c(c3)OCC)OCC=C C40081116
CCCCN1[C@H](C(=C(C1=O)[O-])C(=O)c2ccc(cc2)OCC(C)C)c3ccc(c(c3)OCC)OCC=C C40081118
CCCCN1[C@@H](C(=C(C1=O)[O-])C(=O)c2ccc(c(c2)C)OCC=C)c3cc(ccc3OC)Br C40092501
CCOc1cc(ccc1OCc2ccccc2)[C@H]3C(=C(C(=O)N3)[O-])C(=O)c4cc(c(c(c4)C)OCC(C)C)C C40124255
CCCCCCOc1ccc(cc1)[C@H]2c3c([nH]nc3C(=O)N2CCOC)c4cc(ccc4[O-])Cl C39898210
CCCCOc1ccc(cc1OCC)[C@H]2c3c([nH]nc3C(=O)N2CCC)c4cc(ccc4[O-])Cl C39898402
CCCCOc1c(cc(cc1Cl)C(=O)c2c(c(c(=O)n(c2[O-])CCCOC(C)C)C#N)C)Cl C40523291
CC[C@H](C)c1ccc(cc1)OCCCn2cc(c3c2cccc3)/C=C/4\C(=NC(=O)N(C4=O)Cc5ccco5)[O-] C08997518
c1ccc2c(c1)-c3ccccc3C2COC(=O)N[C@H](Cc4ccc(cc4OCC5CC5)F)C(=O)[O-] C44325141
CCCCOC(=O)C1=C(Nc2nc(nn2[C@H]1c3ccc(cc3)C(=O)[O-])SCc4ccccc4)C C54642685
CCc1ccc(cc1)/N=C\2/C(=C(/C(=C/c3ccc(c(c3)OCC)OCC(=O)OC)/S2)[O-])C(=O)OCC C59105348
C[C@@H](C(=O)N/N=C/c1ccc(c(c1)OC)OCc2ccc(cc2)C(=O)[O-])Oc3ccc(cc3Cl)Cl C59147362
CCCCOC(=O)c1cc(ccc1Cl)c2ccc(o2)/C=C/3\C(=NC(=O)N(C3=O)CCc4ccccc4)[O-] C59862134
CCCCC/C(=N/[N-]C1=NC(=O)[C@H](S1)CC(=O)Nc2ccc(cc2)/N=N/c3ccccc3)/C C22506779
CC[C@H](C)c1ccc(cc1)OCCCn2cc(c3c2cccc3)/C=C/4\C(=O)N=C(N(C4=O)Cc5ccco5)[O-] C08997518
CCCCc1ccc(cc1)S(=O)(=O)c2cnc(nc2[O-])SCC(=O)Nc3ccc(c(c3)Cl)OC C46016354
CCCCn1c(=O)c2ccc(cc2nc1SCc3c(c(on3)c4ccc(cc4)F)C)C(=O)[O-] C13044532
c1cc(oc1)Cn2c(=O)c3ccc(cc3nc2SCCOc4ccc(cc4Cl)Cl)C(=O)[O-] C13050784
c1ccc(cc1)Oc2ccccc2CSc3nc4cc(ccc4c(=O)n3C[C@@H]5CCCO5)C(=O)[O-] C13053368
c1ccc(cc1)CCn2c(nnc2SCc3cccc(c3)C(=O)[O-])c4ccc(cc4)Br C13061414
c1ccc(cc1)CCn2c(nnc2SCc3cccc(c3)C(=O)[O-])c4ccccc4F C13061418
COC(=O)c1ccc2c(c1)nc(n(c2=O)Cc3ccccc3Cl)SCc4cccc(c4)C(=O)[O-] C13061614
CC(C)c1ccc(cc1)CN(C)c2ccc(cc2[N+](=O)[O-])C(=O)c3ccccc3C(=O)[O-] C13180629
Cc1cc(cc(c1CSc2nnc(n2CCC(=O)[O-])c3cccs3)C)C(C)(C)C C13193270
CCCCOc1ccc(cc1OCC)/C=C/2\CCCCn3c2nc4c(c3=O)c(c(s4)C(=O)[O-])C C13215293
c1ccc(cc1)CCn2c(nnc2SCc3ccc(cc3)C(=O)[O-])Cc4cccs4 C13236799
c1ccc(cc1)CCn2c(=O)c3ccc(cc3nc2SCC(=O)c4ccc5ccccc5c4)C(=O)[O-] C13280216
CC(C)Cn1c(=O)c2ccc(cc2nc1SCC(=O)c3ccc(cc3)C(C)C)C(=O)[O-] C13280339
CC(C)(C)c1ccc(cc1)C(=O)CSc2nc3cc(ccc3c(=O)n2Cc4ccco4)C(=O)[O-] C13280413
CCCCCn1c(=O)c2c3c(sc2nc1SCc4ccc(cc4)C(=O)[O-])CCC3 C13355013
CCc1nc2c(cc(nc2n1Cc3ccc(cc3)N(CC)[C@H](c4ccccc4Cl)C(=O)[O-])C)C C13732544
CCc1ccc(cc1)/N=C\2/N(C(=O)/C(=C/c3ccccc3OCC(=O)[O-])/S2)c4ccc(cc4)CC C15018360
CCCCCOc1ccc(cc1)/C=N/n2c(nnc2[S-])c3ccccc3Br C19833865
CCc1nc2c(cc(nc2n1Cc3ccc(cc3)[C@H](c4ccccc4)[C@@H](C(=O)[O-])C(F)(F)F)C)C C26290138
CCc1nc2c(cc(nc2n1Cc3ccc(cc3)[C@@H](c4ccccc4)[C@H](C(=O)[O-])C(F)(F)F)C)C C26290153
CCN\1C(=O)/C(=C/c2ccc(c(c2)OC)OCc3ccccc3)/S/C1=N\c4cccc(c4)C(=O)[O-] C35656816
CCN\1C(=O)/C(=C/c2ccc(c(c2)OC)OCc3ccccc3)/S/C1=N\c4ccc(cc4)C(=O)[O-] C35669256
CCN(CC)/C(=C/C1=CSC2=NC(=C([C@@H](N12)c3ccccc3C)C(=O)OCC)C)/[O-] C35692799
CCN(CC)/C(=C/C1=CSC2=NC(=C([C@H](N12)c3ccccc3Cl)C(=O)OCC)C)/[O-] C35693408
CCOC(=O)C1=C(N=C2N([C@@H]1c3ccccc3OC)C(=CS2)/C=C(/N(C)C4CCCCC4)\[O-])C C35694384
CCC1=C([C@H](N2C(=CSC2=N1)/C=C(/N(CC)CC)\[O-])c3ccc(cc3)C)C(=O)OC C35696742
CCN(C)/C(=C/C1=CSC2=NC(=C([C@@H](N12)c3cc(ccc3C)C)C(=O)OCC)C(F)(F)F)/[O-] C35705166
CCN(C)/C(=C/C1=CSC2=NC(=C([C@H](N12)c3cccc(c3)Oc4ccccc4)C(=O)OC)C)/[O-] C35705441
CCCc1c(c(n(n1)c2ccc(cc2C)C)[O-])C3=C(C(=O)N(C3=O)c4ccccc4F)N(CC)CC C35960810
CCN(C)/C(=C/C1=CSC2=NC(=C([C@H](N12)c3ccccc3OC)C(=O)OC(C)(C)C)C)/[O-] C36061461
CCCCOc1c(cc(cc1Cl)C(=O)c2c(c(c(=O)n(c2[O-])CCC)C#N)C)Cl C38616535
CC[C@@H](C)CC1=C2C(=NC(=NC2=O)SCc3nc4cc(ccc4n3CC)C(=O)[O-])S[C@H]1C C39715651
CCOc1ccc(cc1)/N=C/2\N(C(=O)/C(=C/c3ccc(o3)c4ccc(cc4)C(=O)[O-])/S2)CC=C C35517347
CC(C)(C)Oc1ccc(cc1)[C@H](CC(=O)[O-])N(C2c3ccccc3-c4c2cccc4)C(=O)OC C39795865
CCCCCn1c(c(c(c(c1=O)C#N)C)/N=N/c2ccccc2C(=O)c3ccccc3)[O-] C39871572
C=CCN1[C@@H](C(=C(C1=O)[O-])C(=O)c2cccc(c2)OCc3ccccc3)c4ccc(c(c4)Cl)Cl C40029968
C=CCN1[C@@H](C(=C(C1=O)[O-])C(=O)c2cccc(c2)OCc3ccccc3Cl)c4ccc(cc4)Cl C40030096
C=CCN1[C@H](C(=C(C1=O)[O-])C(=O)c2cccc(c2)OCc3ccccc3Cl)c4cccc(c4)Cl C40030135
CC(C)c1ccc(cc1)[C@@H]2C(=C(C(=O)N2CC=C)[O-])C(=O)c3ccc(cc3)OCc4ccc(cc4)F C40031054
CCCCN1[C@@H](C(=C(C1=O)[O-])C(=O)c2ccc(cc2)OCC(C)C)c3c(cccc3Cl)F C40081204
CC[C@@H](C)c1ccc(cc1)N2C(=O)/C(=C/c3cccn3CCOc4ccc(cc4)Cl)/C(=NC2=O)[O-] C08739492
CCOc1cc(ccc1OCc2cccc(c2)C)/C=C(\C#N)/C(=N/c3nc4ccccc4s3)/[O-] C41120617
c1ccc(cc1)OCCCn2cc(c3c2cccc3)/C=C(\C#N)/C(=N/c4nc5ccccc5s4)/[O-] C41120730
CCOC(=O)C1=C(N=C(/C(=C(/[O-])\OCC)/[C@@H]1/C=C/c2ccccc2)C)c3ccc(cc3)C C27523367
CCOc1ccc(cc1/C=C\2/C(=C(/C(=N/c3ccc(cc3)OC)/S2)C(=O)OCC)[O-])Cl C59105403
CCc1ccc(cc1)/N=C\2/C(=C(/C(=C/c3ccc(c(c3)OC)OC)/S2)[O-])C(=O)OCC C59366103
CCOc1cc(ccc1OCc2ccccc2)/C=C/3\C(=O)N(/C(=N\c4cccc(c4)C(=O)[O-])/S3)C C35656706
CC[C@@H](C(=O)C)Oc1ccccc1/C=C\2/C(=O)N(/C(=N\c3ccccc3C(=O)[O-])/S2)CC C16932046
CC[C@@H](C(=O)C)Oc1ccccc1/C=C\2/C(=O)N(/C(=N/c3ccccc3C(=O)[O-])/S2)CC C16932046
CC(C)CCOc1ccc(cc1C(=O)Oc2ccc(cc2Br)C(=O)[O-])Br C66145157
CC(C)(C)c1ccc(c(c1)C(C)(C)C)OCC(=O)Oc2ccc(cc2C(=O)[O-])Br C66145601
C/C(=N\Nc1c(c(nc(c1Cl)Cl)C(=O)[O-])Cl)/c2ccc(cc2)S(=O)(=O)NCC=C C13061047
CCCNS(=O)(=O)c1ccc(cc1)/C(=N/Nc2c(c(nc(c2Cl)Cl)C(=O)[O-])Cl)/C C13061050
CC[C@@H](c1ccc(cc1)Br)Nc2ccc(cc2[N+](=O)[O-])C(=O)c3ccccc3C(=O)[O-] C13181179
CCNc1ccc(cc1NS(=O)(=O)c2cc(cc(c2C)C)C(=O)[O-])S(=O)(=O)C(F)(F)F C13250638
C[C@@H](C(=O)c1ccc(cc1)C(C)(C)C)Sc2nc3cc(ccc3c(=O)n2Cc4ccco4)C(=O)[O-] C13280436
Cc1ccc(c(c1)C)Cn2c(=O)c(c(nc2NNc3ccc(cc3)C(=O)[O-])C)Cc4ccc(cc4)Cl C16885559
Cc1ccc(c(c1)Cc2c(nc(n(c2=O)Cc3cc(ccc3C)C)NNc4ccc(cc4)C(=O)[O-])C)C C16885619
Cc1ccc(c(c1)Cn2c(=O)c(c(nc2NNc3ccc(cc3)C(=O)[O-])C)Cc4ccccc4Cl)C C16885666
CC[C@@H](C)c1ccc(cc1)N2C(=O)/C(=C/c3ccc(cc3)OCc4ccc(cc4)[N+](=O)[O-])/C(=NC2=S)[O-] C09295832
CCc1ccccc1O[C@H](C)C(=O)Nc2ccc(cc2)S(=O)(=O)[N-]c3cccc(c3Cl)Cl C30855424
Cn1c2ccccc2c(=O)c(c1[O-])C(=O)/C=C/C[C@H](c3ccccc3)N(c4ccccc4)c5ccccc5 C04235435
CCOC(=O)C1=C(N=C2N([C@H]1c3cccc(c3)OC)C(=CS2)/C=C(/Nc4ccccc4F)\[O-])C C34922767
Cc1ccc(cc1)[C@@H]2C(=C(N=C3N2C(=CS3)/C=C(/NCCc4c[nH]c5c4cccc5)\[O-])C)C(=O)OC C34923564
CCN\1C(=O)/C(=C/c2ccc(c(c2)OC)OCc3ccccc3Cl)/S/C1=N\c4cccc(c4)C(=O)[O-] C35656591
CC1=C([C@@H](N2C(=CSC2=N1)/C=C(/N(C)Cc3ccccc3)\[O-])c4ccccc4)C(=O)OC(C)C C35693696
CCOC(=O)C1=C(N=C2N([C@@H]1c3ccc(cc3)Cl)C(=CS2)/C=C(/N(C)Cc4ccccc4)\[O-])C C35694218
CC1=C([C@@H](N2C(=CSC2=N1)/C=C(/N(C)C3CCCCC3)\[O-])c4ccc(cc4)Cl)C(=O)OCC=C C35697430
CC1=C([C@H](N2C(=CSC2=N1)/C=C(/N(C)C3CCCCC3)\[O-])c4ccc(cc4OC)OC)C(=O)OC C35697852
Cc1ccc(cc1)[C@@H]2C(=C(N=C3N2C(=CS3)/C=C(/NC4CC4)\[O-])C)C(=O)OCc5ccccc5 C35701241
Cc1ccccc1[C@H]2C(=C(N=C3N2C(=CS3)/C=C(/N(C)Cc4ccccc4)\[O-])C)C(=O)OC(C)(C)C C35703785
CC1=C([C@@H](N2C(=CSC2=N1)/C=C(/NC[C@@H]3CCCO3)\[O-])c4cccc(c4)Cl)C(=O)OC(C)(C)C C35703965
CCN/C(=C/C1=CSC2=NC(=C([C@H](N12)c3cccc(c3)Cl)C(=O)OCC)c4ccccc4)/[O-] C35704440
CC1=C([C@@H](N2C(=CSC2=N1)/C=C(/NC(C)C)\[O-])c3cccs3)C(=O)OCc4ccccc4 C35704583
Cc1ccc(cc1)[C@@H]2C(=C(N=C3N2C(=CS3)/C=C(/N[C@H](C)c4ccccc4)\[O-])C)C(=O)OC(C)C C35704673
CCN(C)/C(=C/C1=CSC2=NC(=C([C@H](N12)c3cc(ccc3C)C)C(=O)OCC)C(F)(F)F)/[O-] C35705167
CC1=C([C@@H](N2C(=CSC2=N1)/C=C(/NCc3ccco3)\[O-])c4ccc(cc4)C(C)C)C(=O)OC C36053528
CC1=C([C@H](N2C(=CSC2=N1)/C=C(/NC(C)C)\[O-])c3ccccc3F)C(=O)OCc4ccccc4 C36061231
CC[C@H](C)N/C(=C/C1=CSC2=NC(=C([C@@H](N12)c3ccc(cc3)Cl)C(=O)OC(C)(C)C)C)/[O-] C36061333
CC1=C([C@@H](N2C(=CSC2=N1)/C=C(/NC[C@H]3CCCO3)\[O-])c4ccc(cc4)Cl)C(=O)OC(C)(C)C C36061356
CCN/C(=C/C1=CSC2=NC(=C([C@@H](N12)c3cc(ccc3C)C)C(=O)OCC)c4ccccc4)/[O-] C36064374
CCOC(=O)C1=C(N=C2N([C@H]1c3cc(ccc3C)C)C(=CS2)/C=C(/NC4CC4)\[O-])c5ccccc5 C36064377
CCOC(=O)C1=C(N=C2N([C@@H]1c3ccc(cc3)C(C)C)C(=CS2)/C=C(/N4CCOCC4)\[O-])C(F)(F)F C36064410
Cc1ccc(cc1C)NC(=S)N(Cc2ccc(cc2)C(=O)[O-])Cc3ccc(cc3)Br C03035635
c1ccc(cc1)c2cc(nc(c2C#N)SCCC(=O)Nc3cccc(c3)C(=O)[O-])c4ccccc4 C39427442
C[C@H](CCCC(C)C)[C@@H]1CC[C@@H]2[C@@]1(CC[C@@H]3[C@@H]2C[C@@H](C(=O)[C@@]3(C)CCC(=O)[O-])Br)C C34909192
C[C@@H](CCCC(C)C)[C@@H]1CC[C@@H]2[C@@]1(CC[C@@H]3[C@@H]2C[C@@H](C(=O)[C@@]3(C)CCC(=O)[O-])Br)C C34909194
C[C@H](CCCC(C)C)[C@H]1CC[C@@H]2[C@@]1(CC[C@@H]3[C@@H]2C[C@@H](C(=O)[C@@]3(C)CCC(=O)[O-])Br)C C34909196
CCCCN1[C@@H](C(=C(C1=O)[O-])C(=O)c2ccc(o2)C)c3cc(c(c(c3)C(C)(C)C)O)C(C)(C)C C40075876
CCCCN1[C@H](C(=C(C1=O)[O-])C(=O)c2ccc(cc2)C)c3cc(c(c(c3)C(C)(C)C)O)C(C)(C)C C40076555
Cc1cc(cc(c1OCC(C)C)C)C(=O)C2=C(C(=O)N[C@@H]2c3cc(c(c(c3)C(C)(C)C)O)C(C)(C)C)[O-] C40124294
CC(C)c1ccc(cc1)[C@@H]2c3c([nH]nc3C(=O)N2CCCOC(C)C)c4cc(ccc4[O-])Cl C39899343
CC(C)c1ccc(cc1)[C@H]2c3c([nH]nc3C(=O)N2CCCOC(C)C)c4cc(ccc4[O-])Cl C39899344
C[C@@H](CCCC(C)C)[C@@H]1CC[C@H]2[C@@]1(CC[C@@H]3[C@@H]2C[C@@H](C(=O)[C@@]3(C)CCC(=O)[O-])Br)C C43757737
CC(C)(C)c1c(c2ccccc2[nH]1)C[C@H](C(=O)[O-])NC(=O)OCC3c4ccccc4-c5c3cccc5 C44322017
CCCC[C@H]1CN(C(=O)N1Cc2ccc(nc2)c3ccccc3c4[n-]nnn4)c5c(cccc5C)C C52541660
CCc1ccccc1NC(=O)[C@H]2[C@H](/C(=C(/Nc3ccccc3CC)\[O-])/C(=O)C[C@]2(C)O)/C=C/c4ccccc4 C54622100
CCc1ccccc1NC(=O)[C@H]2[C@@H](/C(=C(/Nc3ccccc3CC)\[O-])/C(=O)C[C@]2(C)O)/C=C/c4ccccc4 C54622102
CCc1ccc(cc1)/N=C\2/C(=C(/C(=C/c3ccc(c(c3)Br)OCC#N)/S2)[O-])C(=O)OCC C59437160
CC\1=CC[C@@H](C/C1=N\[N-]C2=NC(=O)[C@@H](S2)CC(=O)Nc3ccc(cc3)/N=N/c4ccccc4)C(=C)C C22506964
c1ccc(cc1)Oc2ccc(cc2)N/C(=N\c3nc(cc(n3)[O-])CSc4nc5ccccc5s4)/N C09329737
CC(=CCC[C@]1(C=Cc2c(c3c(c(c2O1)CC=C(C)C)O[C@@]45[C@@H](CCC=C4C3=O)C(O[C@@]5(C/C=C(\C)/C(=O)[O-])C(=O)[O-])(C)C)O)C)C C03978480
CC(=CCC[C@]1(C=Cc2c(c3c(c(c2O1)CC=C(C)C)O[C@]45[C@@H](CCC=C4C3=O)C(O[C@@]5(C/C=C(\C)/C(=O)[O-])C(=O)[O-])(C)C)O)C)C C03978482
Cc1c(c([nH]c1/C=C/2\C(=C(C(=O)N2)C)C=C)C=C3C(=C(C(=N3)/C=C/4\C(=C(C(=O)N4)C=C)C)C)CCC(=O)[O-])CCC(=O)[O-] C04208935
Cc1ccc(cc1)c2nnc(n2CCC(=O)[O-])SCC(=O)Nc3ccc(cc3C(F)(F)F)Cl C13196125
Cc1ccc(cc1)c2nnc(n2CCC(=O)[O-])SCC(=O)Nc3c(cccc3Cl)C(F)(F)F C13196505
CCn1c(nnc1SCC(=O)Nc2cc(ccc2C)C(=O)[O-])CSc3nc4ccccc4s3 C13345258
CC(C)CCn1c(=O)c2c3c(sc2nc1SCC(=O)NCc4ccc(cc4)C(=O)[O-])CCCC3 C13348357
C=CCn1c(nnc1SCC(=O)Nc2ccc(cc2)/C=C/C(=O)[O-])c3ccc(cc3)Br C13397697
c1cc(ccc1[C@H]2C(=C(C(=O)N2CCCCCC(=O)[O-])[O-])C(=O)c3ccc(cc3)Br)Cl C20064399
c1cc(ccc1[C@@H]2C(=C(C(=O)N2CCCCCC(=O)[O-])[O-])C(=O)c3ccc(cc3)Br)Cl C20064400
CCOC(=O)c1ccc(cc1)N2[C@H](C(=C(C2=O)[O-])C(=O)c3ccc(cc3)[N+](=O)[O-])c4ccc(cc4)OC C09042243
CCOC(=O)c1ccc(cc1)N2[C@@H](C(=C(C2=O)[O-])C(=O)c3ccc(cc3)[N+](=O)[O-])c4ccc(cc4)OC C09042241
C/C(=N\CCCC[C@H](C(=O)[O-])NC(=O)OCC1c2ccccc2-c3c1cccc3)/C4=C(CC(CC4=O)(C)C)[O-] C20477836
c1ccc(cc1)CN(CCCNC(=O)c2nc3ccccc3c(n2)[O-])C(=O)/C=C/c4ccc(cc4)Cl C22471872
CCc1c(c(c(nc1c2ccccc2)C(C)C)CC[P@@](=O)(C[C@@H](CC(=O)[O-])O)[O-])c3ccc(cc3)F C26673467
CCc1c(c(c(nc1c2ccccc2)C(C)C)/C=C/[P@@](=O)(C[C@@H](CC(=O)[O-])O)[O-])c3ccc(cc3)F C26673479
CCc1c(c(c(nc1c2ccccc2)C(C)C)/C=C/[P@](=O)(C[C@@H](CC(=O)[O-])O)[O-])c3ccc(cc3)F C26673482
CC(C)c1c(c(c2c(n1)-c3ccccc3CCC2)c4ccc(cc4)F)CC[P@@](=O)(C[C@@H](CC(=O)[O-])O)[O-] C26675433
CC(C)c1c(c(c2c(n1)-c3ccccc3CCC2)c4ccc(cc4)F)CC[P@](=O)(C[C@@H](CC(=O)[O-])O)[O-] C26675436
CC(C)c1c(c(c2c(n1)-c3ccccc3CCC2)c4ccc(cc4)F)CO[P@@](=O)(C[C@@H](CC(=O)[O-])O)[O-] C26718860
CC(C)c1c(c(c2c(n1)-c3ccccc3CCC2)c4ccc(cc4)F)CO[P@](=O)(C[C@@H](CC(=O)[O-])O)[O-] C26718865
CCOC(=O)c1c2c(sc1NC(=O)CSc3nc(c(nn3)Cc4ccccc4Cl)[O-])CCC2 C16777229
CCOC(=O)C1=C(N=C2N([C@@H]1c3cccc(c3)Cl)C(=CS2)/C=C(/NCCN4CCOCC4)\[O-])C C35694254
CC1=C([C@H](N2C(=CSC2=N1)/C=C(/NCCN3CCOCC3)\[O-])c4ccccc4Cl)C(=O)OC(C)C C36050459
Cc1ccc(cc1)[C@H]2C(=C(N=C3N2C(=CS3)/C=C(/NCCc4ccccn4)\[O-])C)C(=O)OCCOC C36052664
CC1=C([C@@H](N2C(=CSC2=N1)/C=C(/NCc3ccco3)\[O-])c4cccc(c4)Cl)C(=O)OCCOC C36052691
Cc1ccc(c(c1)C)[C@@H]2C(=C(N=C3N2C(=CS3)/C=C(/NC[C@@H]4CCCO4)\[O-])C)C(=O)OCCOC C36061192
Cc1ccc(c(c1)C)[C@H]2C(=C(N=C3N2C(=CS3)/C=C(/NC[C@@H]4CCCO4)\[O-])C)C(=O)OCCOC C36061193
Cc1ccc(c(c1)C)[C@@H]2C(=C(N=C3N2C(=CS3)/C=C(/NC[C@H]4CCCO4)\[O-])C)C(=O)OCCOC C36061194
Cc1ccc(c(c1)C)[C@H]2C(=C(N=C3N2C(=CS3)/C=C(/NC[C@H]4CCCO4)\[O-])C)C(=O)OCCOC C36061195
CC1=C([C@H](N2C(=CSC2=N1)/C=C(/NCc3ccncc3)\[O-])c4ccccc4OC)C(=O)OC(C)(C)C C36061411
CC1=C([C@H](N2C(=CSC2=N1)/C=C(/NCc3cccnc3)\[O-])c4ccccc4OC)C(=O)OC(C)(C)C C36061441
Cc1ccc(c(c1)C)[C@H]2C(=C(N=C3N2C(=CS3)/C=C(/NCCN4CCOCC4)\[O-])C)C(=O)OC(C)C C36071906
c1coc(c1)/C=C/C(=O)Nc2c(cc(cc2)c3cc(c(cc3)NC(=O)/C=C/c4occc4)C(=O)[O-])C(=O)[O-] C26607726
c1coc(c1)/C=C\C(=O)Nc2c(cc(cc2)c3cc(c(cc3)NC(=O)/C=C\c4occc4)C(=O)[O-])C(=O)[O-] C13940560
CCSc1nnc(s1)N2[C@@H](C(=C(C2=O)[O-])C(=O)c3ccc(c(c3)C)OCC(C)C)c4ccc(cc4)O C40000246
CCCCN1[C@@H](C(=C(C1=O)[O-])C(=O)c2ccc(cc2)OC(C)C)c3cc(c(c(c3)Br)O)OC C40079433
CCCCN1[C@H](C(=C(C1=O)[O-])C(=O)c2ccc(cc2)OC(C)C)c3cc(c(c(c3)Br)O)OC C40079434
CC(C)CCOc1ccc(cc1OC)[C@@H]2c3c([nH]nc3C(=O)N2CCOC)c4cc(ccc4[O-])Cl C39898167
CC(C)CCOc1ccc(cc1OC)[C@H]2c3c([nH]nc3C(=O)N2CCOC)c4cc(ccc4[O-])Cl C39898168
CCCCOc1ccc(cc1OC)[C@H]2c3c([nH]nc3C(=O)N2CCCOC)c4cc(ccc4[O-])Cl C39898268
CCOc1cc(ccc1OCC=C)[C@@H]2c3c([nH]nc3C(=O)N2Cc4ccco4)c5cc(ccc5[O-])Cl C39898795
CCOc1cc(ccc1OCC=C)[C@H]2c3c([nH]nc3C(=O)N2Cc4ccco4)c5cc(ccc5[O-])Cl C39898796
CCCc1ccc(c(c1)Br)OCC(=O)Nc2ccc(cc2)S(=O)(=O)[N-]c3nccs3 C40943843
C1CC[C@@H]([C@@H](C1)C(=O)NCCCCCCCCCCCCNC(=O)[C@H]2CCCC[C@@H]2C(=O)[O-])C(=O)[O-] C48533258
CCOc1cc(cc(c1OCC(=O)[O-])CC=C)/C=N/NC(=O)c2cc3cc(ccc3o2)Br C59303635
Cc1cc(c(c(n1)N/N=C/c2ccc(c(c2)Br)OCc3ccc(cc3)C(=O)[O-])C#N)COC C59640993
Cc1cc(c(c(n1)N/N=C/c2cc(c(c(c2)Cl)OCc3ccc(cc3)C(=O)[O-])Cl)C#N)COC C59641123
C[C@@](c1ccccc1)(C(=O)OC)NC(=O)/C=C/c2ccc(cc2)S(=O)(=O)[N-]c3ccccc3Cl C65575651
CC(C)C/C(=N\C[C@@H](C(=O)[O-])NC(=O)OCC1c2ccccc2-c3c1cccc3)/C4=C(CC(CC4=O)(C)C)[O-] C66349158
c1ccc2c(c1)-c3ccccc3C2COC(=O)NCCCCCCCCCCC(=O)[O-] C04521120
CC(C)(C)OC(=O)[C@@H](CCC(=O)[O-])NC(=O)OCC1c2ccccc2-c3c1cccc3 C02555082
CCCCNS(=O)(=O)c1ccc(cc1)/C(=N/Nc2ccc(c(c2)C(=O)[O-])Cl)/C C13350194
CCCCc1ccc(cc1)Nc2nnc(s2)SCc3[nH]c(=O)c4ccc(cc4n3)C(=O)[O-] C13352921
c1ccc2c(c1)-c3ccccc3C2COC(=O)NCCCCCCCCCCCC(=O)[O-] C25760069
CC(=CCC[C@@H](CO)[C@H]1CC[C@@]2([C@]1(CC[C@]34[C@H]2CC[C@H]([C@]3(C4)CCC(=O)[O-])C(=C)CO)C)C)C C31165679
CC(=CCC/C(=C/Cc1ccc(c(c1O)C(=O)c2c(cc(cc2O)C=O)C(=O)[O-])O)/C)C C31168276
CCOC(=O)N[C@@H](CC(C)C)CNC(=O)c1ccc(c(c1)[N-]S(=O)(=O)c2ccc(cc2)F)Cl C31701176
CCc1c(c(nn1c2ccc(cc2)C(C)(C)C)C[C@@H](C)CCCC(C)(C)OC)C(=O)[O-] C33614922
CCC1=C([C@H](N2C(=CSC2=N1)/C=C(/NCCC(C)C)\[O-])c3ccc(cc3C)C)C(=O)OC C34923271
CC(=CCC[C@@H](CO)[C@H]1CC[C@@]2([C@@]1(CC[C@@]34[C@@H]2CC[C@@H]([C@@]3(C4)CCC(=O)[O-])C(=C)CO)C)C)C C35459221
c1ccc2c(c1)-c3ccccc3C2COC(=O)N[C@H](CC4CCCCC4)[C@H](CC(=O)[O-])O C35529453
CC(C)(C)OC(=O)N1CCC[C@@H](C1)[C@@H](CC(=O)[O-])NC(=O)OCC2c3ccccc3-c4c2cccc4 C35629888
CC[C@@H](C)N/C(=C/C1=CSC2=NC(=C([C@@H](N12)c3ccccc3)C(=O)OCC)C(F)(F)F)/[O-] C35693034
CC[C@@H](C)N/C(=C/C1=CSC2=NC(=C([C@H](N12)c3ccc(cc3)C)C(=O)OCC=C)C)/[O-] C35697270
CCOC(=O)C1=C(N=C2N([C@H]1c3ccc(cc3)C(C)C)C(=CS2)/C=C(/NCC4CC4)\[O-])C C35700905
CC1=C([C@@H](N2C(=CSC2=N1)/C=C(/N[C@H](C)c3ccccc3)\[O-])c4ccccc4F)C(=O)OCC=C C35701691
CC[C@H](C)N/C(=C/C1=CSC2=NC(=C([C@H](N12)c3cccs3)C(=O)OCc4ccccc4)C)/[O-] C35704588
CC1=C([C@H](N2C(=CSC2=N1)/C=C(/NC(C)C)\[O-])c3cccc(c3)OC)C(=O)OCc4ccccc4 C35704634
CCC1=C([C@@H](N2C(=CSC2=N1)/C=C(/N[C@@H](C)c3ccccc3)\[O-])c4cccc(c4OC)OC)C(=O)OC C35705224
CCC1=C([C@H](N2C(=CSC2=N1)/C=C(/N[C@H](C)c3ccccc3)\[O-])c4cccc(c4OC)OC)C(=O)OC C35705227
CCCN(CCC)/C(=C/C1=CSC2=NC(=C([C@@H](N12)c3cccc(c3)F)C(=O)OC)C)/[O-] C35970478
CCOC(=O)C1=C(N=C2N([C@@H]1c3cccc(c3)C)C(=CS2)/C=C(/NCC(C)C)\[O-])c4ccccc4 C36050023
CCC1=C([C@H](N2C(=CSC2=N1)/C=C(/N3CCC[C@H](C3)C(=O)OCC)\[O-])c4ccc(cc4)C)C(=O)OC C36052880
Cc1cccc(c1)[C@H]2C(=C(N=C3N2C(=CS3)/C=C(/NCC(C)C)\[O-])C)C(=O)OCC=C C36053146
CC1=C([C@H](N2C(=CSC2=N1)/C=C(/NCc3ccccn3)\[O-])c4ccc(cc4)C(C)C)C(=O)OCC=C C36053244
CC1=C([C@@H](N2C(=CSC2=N1)/C=C(/N(C)C3CCCCC3)\[O-])c4ccc(cc4)C(C)C)C(=O)OCC=C C36053257
CC[C@H](C)N/C(=C/C1=CSC2=NC(=C([C@@H](N12)c3ccc(cc3C)C)C(=O)OCC=C)C)/[O-] C36058780
CC[C@@H](C)N/C(=C/C1=CSC2=NC(=C([C@H](N12)c3ccccc3OC)C(=O)OC(C)(C)C)C)/[O-] C36061426
CC[C@@H](C)N/C(=C/C1=CSC2=NC(=C([C@@H](N12)c3cc(ccc3C)C)C(=O)OCc4ccccc4)C)/[O-] C36063504
CCC1=C([C@@H](N2C(=CSC2=N1)/C=C(/NCCOC)\[O-])c3cccc(c3)Oc4ccccc4)C(=O)OC C36064424
CCCCCCN([C@H](/C=C/CCC)C(=O)NC(C)(C)CC(C)(C)C)C(=O)c1cc(ccc1[O-])[N+](=O)[O-] C36513851
CCCCCCN([C@@H](CCCCC)C(=O)NC(C)(C)C)C(=O)c1cc(ccc1[O-])[N+](=O)[O-] C36513912
CCCCNC(=O)[C@H](c1ccc(cc1)Cl)N(c2ccccc2Cl)C(=O)c3cc(ccc3[O-])[N+](=O)[O-] C36544711
CCCN([C@@H]([C@H](C)c1ccccc1)C(=O)NC(C)(C)CC(C)(C)C)C(=O)c2cc(ccc2[O-])[N+](=O)[O-] C36570170
Cc1ccccc1[C@H](C(=O)NC(C)(C)CC(C)(C)C)N(C(=O)c2cc(ccc2[O-])[N+](=O)[O-])C(C)(C)C C36585843
CCCCNC(=O)[C@@H](c1c(cccc1Cl)Cl)N(C(=O)c2cc(ccc2[O-])[N+](=O)[O-])C(C)(C)C C36585921
CCCCCc1c(c(cc2c1Oc3cc(cc(c3C(=O)O2)CC(=O)CCCCC)O)O)C(=O)[O-] C01687300
CC[C@@H](C)c1ccc(cc1)[C@@H](c2cccs2)NC(=O)C[C@@](C)(c3ccccc3)C(=O)[O-] C39679657
Cc1cc(ccc1OCC=C)C(=O)C2=C(C(=O)N([C@H]2c3cc(c(c(c3)C(C)(C)C)O)C(C)(C)C)CCO)[O-] C40092279
c1ccc(c(c1)C[C@H](C(=O)[O-])NC(=O)OCC2c3ccccc3-c4c2cccc4)OC5CCCC5 C44324957
CCOc1ccc(c(c1)OCC)CCN/C(=C\N=C/2\N=C(S2)[N-]c3ccccc3)/C C58976293
CCOc1cc(cc(c1OCC#N)Cl)/C=C\2/C(=C(/C(=N/c3ccc(cc3)C)/S2)C(=O)OCC)[O-] C59105458
Cc1ccc(cc1)N/N=C(/C(=O)[O-])\S[C@H]2NN=C(N2Cc3ccccc3)Cc4ccccc4 C59121571
C/C(=C/N=C\1/N=C(S1)[N-]c2ccc(cc2)OC)/NCCc3ccc(cc3OC)OC C59255105
CCOc1ccc(c(c1)CCN/C(=C\N=C/2\N=C(S2)[N-]c3ccccc3)/C)OCC C59255149
CCOC(=O)N[C@H](C(C)C)C(=O)Nc1ccc(c(c1)S(=O)(=O)[N-]c2ccccc2Cl)C C59289380
CCc1ccc(cc1)/N=C\2/C(=C(/C(=C/c3cc(c(c(c3)OC)O)CC=C)/S2)[O-])C(=O)OCC C59437094
CC(C)C[C@H](/C(=C(\c1ccccc1)/[O-])/C(=O)c2ccccc2)NC(=S)c3ccccc3 C15784611
Cc1cc(cc(c1)S(=O)(=O)Nc2ccc(c(c2)C(=O)[O-])N(CC(C)C)CC(C)C)C C33253593
CC[C@H]([C@@H]1[C@H](C[C@](O1)(CC)[C@@H]2CC[C@@]([C@@H](O2)C)(CC)O)C)C(=O)[C@H](C)[C@H]([C@H](C)CCc3ccc(c(c3C(=O)[O-])O)C)O C03977796
CC[C@H]([C@H]1[C@H](C[C@](O1)(CC)[C@@H]2CC[C@@]([C@@H](O2)C)(CC)O)C)C(=O)[C@H](C)[C@H]([C@H](C)CCc3ccc(c(c3C(=O)[O-])O)C)O C03977797
CC[C@H]([C@@H]1[C@H](C[C@](O1)(CC)[C@H]2CC[C@@]([C@@H](O2)C)(CC)O)C)C(=O)[C@H](C)[C@H]([C@H](C)CCc3ccc(c(c3C(=O)[O-])O)C)O C03977798
CC[C@H]([C@H]1[C@H](C[C@](O1)(CC)[C@H]2CC[C@@]([C@@H](O2)C)(CC)O)C)C(=O)[C@H](C)[C@H]([C@H](C)CCc3ccc(c(c3C(=O)[O-])O)C)O C03977799
c1ccc2c(c1)-c3ccccc3C2COC(=O)NCCCC[C@@H](C(=O)[O-])NC(=O)OCC4c5ccccc5-c6c4cccc6 C04202284
CC[C@@H]([C@@H]1[C@H](C[C@@](O1)(CC)[C@H]2CC[C@@]([C@@H](O2)C)(CC)O)C)C(=O)[C@H](C)[C@@H]([C@@H](C)CCc3ccc(c(c3C(=O)[O-])O)C)O C04245598
CCOc1cc(ccc1OCC(=O)N2C[C@]3(C[C@@H]2CC(C3)(C)C)C)/C=N/Nc4cccc(c4)C(=O)[O-] C13060611
CCOc1cc(ccc1OCC(=O)N2C[C@@]3(C[C@H]2CC(C3)(C)C)C)/C=N/Nc4cccc(c4)C(=O)[O-] C13060612
CCCCNS(=O)(=O)c1ccc(cc1)/C(=N/Nc2c(c(nc(c2Cl)Cl)C(=O)[O-])Cl)/C C13350387
CC(C)(C)OC(=O)NCCCC[C@@H](CCC(=O)[O-])NC(=O)OCC1c2ccccc2-c3c1cccc3 C14632604
CCC1=C([C@@H](N2C(=CSC2=N1)/C=C(/NCCc3c[nH]c4c3cccc4)\[O-])c5cccc(c5)C)C(=O)OC C34922970
CCC1=C([C@@H](N2C(=CSC2=N1)/C=C(/NCCc3c[nH]c4c3cccc4)\[O-])c5cccc(c5)F)C(=O)OC C34923150
Cc1cccc(c1)[C@H]2C(=C(N=C3N2C(=CS3)/C=C(/NCCc4cccs4)\[O-])C)C(=O)OC(C)C C34923333
CC(C)(C)OC(=O)N1CCC[C@H](C1)[C@@H](CC(=O)[O-])NC(=O)OCC2c3ccccc3-c4c2cccc4 C35629890
CCN\1C(=O)/C(=C/c2ccc(c(c2)OCC)OCc3ccc(cc3)F)/S/C1=N\c4ccc(cc4)C(=O)[O-] C35656454
CC1=C([C@@H](N2C(=CSC2=N1)/C=C(/Nc3ccc(cc3)F)\[O-])c4ccc(cc4)C(C)C)C(=O)OCC=C C35697434
CC1=C([C@H](N2C(=CSC2=N1)/C=C(/N[C@H](C)c3ccccc3)\[O-])c4ccccc4F)C(=O)OCC=C C35701693
CCC1=C([C@@H](N2C(=CSC2=N1)/C=C(/N[C@@H](C)c3ccccc3)\[O-])c4ccccc4OC)C(=O)OC C35704519
CCN/C(=C/C1=CSC2=NC(=C([C@@H](N12)c3ccc(cc3)C(C)C)C(=O)OCc4ccccc4)C)/[O-] C35704613
CC1=C([C@@H](N2C(=CSC2=N1)/C=C(/NCCc3c[nH]c4c3cccc4)\[O-])c5ccc(cc5)C(C)C)C(=O)OC C35970404
CCOC(=O)C1=C(N=C2N([C@H]1c3cccc(c3)C)C(=CS2)/C=C(/NCC(C)C)\[O-])c4ccccc4 C36050024
CC1=C([C@H](N2C(=CSC2=N1)/C=C(/N(C)C3CCCCC3)\[O-])c4ccc(cc4)C(C)C)C(=O)OCC=C C36053258
CCOC(=O)C1CCN(CC1)/C(=C/C2=CSC3=NC(=C([C@@H](N23)c4ccccc4)C(=O)OC(C)(C)C)C)/[O-] C36061294
CC1=C([C@H](N2C(=CSC2=N1)/C=C(/NCCc3ccccn3)\[O-])c4cccc(c4)Cl)C(=O)OC(C)(C)C C36061373
CC[C@H](C)N/C(=C/C1=CSC2=NC(=C([C@@H](N12)c3cc(ccc3C)C)C(=O)OCc4ccccc4)C)/[O-] C36063506
Cc1ccc(c(c1)[C@H]2C(=C(N=C3N2C(=CS3)/C=C(/NCC4CC4)\[O-])C)C(=O)OCc5ccccc5)C C36063528
CCC1=C([C@H](N2C(=CSC2=N1)/C=C(/N3CCC[C@H](C3)C(=O)OCC)\[O-])c4cc(ccc4C)C)C(=O)OC C36064722
CC1=C([C@H](N2C(=CSC2=N1)/C=C(/NC3CC3)\[O-])c4cccc(c4)Oc5ccccc5)C(=O)OC(C)C C36064827
CCCCNC(=O)[C@@H](c1ccc(cc1C)C)N(c2cccc(c2)Cl)C(=O)c3cc(ccc3[O-])[N+](=O)[O-] C36484296
CCC(CC)[C@H](C(=O)NC(C)(C)CC(C)(C)C)N(c1cccc(c1)Cl)C(=O)c2cc(ccc2[O-])[N+](=O)[O-] C36484341
C/C=C\[C@@H](C(=O)NC(C)(C)CC(C)(C)C)N(c1cccc(c1)Cl)C(=O)c2cc(ccc2[O-])[N+](=O)[O-] C36484360
CCCCC[C@@H](C(=O)NC1CCCCC1)N(c2cccc(c2)Cl)C(=O)c3cc(ccc3[O-])[N+](=O)[O-] C36484370
CCCCNC(=O)[C@H](c1ccc(cc1)Cl)N(c2cccc(c2)Cl)C(=O)c3cc(ccc3[O-])[N+](=O)[O-] C36484383
CCCCCCN([C@@H](c1ccc(cc1C)C)C(=O)NC(C)(C)CC(C)(C)C)C(=O)c2cc(ccc2[O-])[N+](=O)[O-] C36513788
CCCCCCN([C@@H]([C@@H](C)c1ccccc1)C(=O)NC(C)(C)CC(C)(C)C)C(=O)c2cc(ccc2[O-])[N+](=O)[O-] C36513834
CCCCCCN([C@H](C(CC)CC)C(=O)NC(C)(C)CC(C)(C)C)C(=O)c1cc(ccc1[O-])[N+](=O)[O-] C36513867
CCCCNC(=O)[C@@H](C1CCCCC1)N(c2ccccc2Cl)C(=O)c3cc(ccc3[O-])[N+](=O)[O-] C36544608
CCCN([C@H]([C@H](C)c1ccccc1)C(=O)NC(C)(C)CC(C)(C)C)C(=O)c2cc(ccc2[O-])[N+](=O)[O-] C36570171
CC(C)(C)CC(C)(C)NC(=O)[C@@H](C1CCCCC1)N(C(=O)c2cc(ccc2[O-])[N+](=O)[O-])C(C)(C)C C36585780
CC(C)(C)CC(C)(C)NC(=O)[C@@H](c1ccc(cc1)Cl)N(C(=O)c2cc(ccc2[O-])[N+](=O)[O-])C(C)(C)C C36585980
CCOc1cccc(c1)C(=O)C2=C(C(=O)N([C@@H]2c3cc(c(c(c3)C(C)(C)C)O)C(C)(C)C)CC=C)[O-] C40029329
CCCCc1ccc(cc1)Nc2nnc(s2)SCc3cc(=O)[nH]c4c3c(c(s4)C(=O)[O-])C C13254858
CCCCCCn1c(nnc1SCC(=O)Nc2cc(ccc2C)C(=O)[O-])c3c[nH]c4c3cccc4 C13345166
CCCCCCCCn1c2c(c(c1[N-]S(=O)(=O)c3ccc(cc3)C)S(=O)(=O)c4ccccc4)nc5ccccc5n2 C01882751
CCOc1ccc(cc1OCC)CCN/C(=C\N=C/2\N=C(S2)[N-]c3ccc(c(c3)Cl)Cl)/C C58976312
CCOc1cc(c(cc1OCC)Cl)/C=C\2/C(=C(/C(=N/c3ccc(cc3)Cl)/S2)C(=O)OCC)[O-] C59105398
CCc1ccc(cc1)/N=C\2/C(=C(/C(=C/c3ccccc3OCc4cccc(c4)F)/S2)[O-])C(=O)OCC C59105402
CCN(CC)c1ccc(c(c1)OCC)/C=C\2/C(=C(/C(=N/c3ccc(cc3)OCC)/S2)C(=O)OCC)[O-] C59364783
CCc1ccc(cc1)[N-]C2=NC(=O)/C(=C/c3ccc(c(c3)OCC)OCc4ccc(cc4)Cl)/S2 C08821798
CCCOC(=O)c1ccc(cc1)Nc2c(nc3ccccc3n2)[N-]S(=O)(=O)c4cc(ccc4C)C C02429087
C[C@H](C(=O)NCCC1=CCCCC1)Sc2nc3cc(ccc3c(=O)n2c4ccccc4)C(=O)[O-] C13239322
CCCCn1c(=O)c2c3c(sc2nc1SCC(=O)Nc4cc(ccc4C)C(=O)[O-])CCC3 C13345115
C=CCn1c(=O)c2cc(sc2nc1SCC(=O)Nc3cccc(c3)C(=O)[O-])c4ccccc4 C13353708
c1ccc(cc1)Cn2c(nnc2SCC(=O)Nc3ccc(cc3)C(=O)[O-])c4ccccc4F C13355472
CCc1cc2c(s1)nc(n(c2=O)CCC(C)C)SCC(=O)Nc3cccc(c3)C(=O)[O-] C13364381
CC1=C([C@H](NC(=S)N1c2ccc(cc2)Cl)c3ccc(cc3)C(=O)[O-])C(=O)OCCOC C13460569
CC/C(=C/C=C/[C@H]1C=C[C@H]2CCC[C@@H]2[C@@H]1C(=O)c3ccc[nH]3)/[C@H]4[C@H](CC[C@@H](O4)[C@H](C)C(=O)[O-])C C16102113
CCc1ccccc1N(CC(=O)Nc2ccccc2C(=O)[O-])S(=O)(=O)c3ccccc3 C20233556
Cc1ccc(cc1)CN=C(Nc2ccc(cc2)C(=O)[O-])N3CCN(CC3)Cc4cccc(c4)F C21047248
Cc1ccc(cc1)NC(=O)[C@@H](C)OC(=O)c2ccccc2[N-]S(=O)(=O)c3cc(ccc3F)F C21225547
Cc1ccc(cc1)NC(=O)[C@H](C)OC(=O)c2ccccc2[N-]S(=O)(=O)c3cc(ccc3F)F C21225549
Cc1ccc(cc1F)NC(=O)[C@H](C)OC(=O)c2ccccc2[N-]S(=O)(=O)c3ccc(cc3)F C21601587
CC/C(=C/C=C/[C@@H]1C=C[C@H]2CCC[C@@H]2[C@@H]1C(=O)c3ccc[nH]3)/[C@H]4[C@H](CC[C@@H](O4)[C@@H](C)C(=O)[O-])C C22521292
CCc1cccc(c1)NC(=O)COC(=O)c2ccccc2[N-]S(=O)(=O)c3ccc(cc3)F C23538368
CCCc1cc(nc(n1)SCC(=O)Nc2c(c3c(s2)CCCCC3)C(=O)OC)[O-] C15879762
CCOc1ccc(cc1OCC)CCn2c(nnc2[S-])c3cc(n[nH]3)c4ccc(cc4)C C08783448
CCC1=C([C@H](N2C(=CSC2=N1)/C=C(/NCC=C)\[O-])c3ccccc3OC)C(=O)OC C34923067
C[C@H](C(=O)Nc1ccccc1)OC(=O)c2ccccc2[N-]S(=O)(=O)c3ccc(s3)Cl C21225395
CCOC(=O)C1=C(N=C2N([C@@H]1c3cccc(c3)C)C(=CS2)/C=C(/NC[C@@H]4CCCO4)\[O-])C C35692830
CCOC(=O)C1=C(N=C2N([C@@H]1c3cccc(c3)C)C(=CS2)/C=C(/NC[C@H]4CCCO4)\[O-])C C35692834
CC[C@@H](C)N/C(=C/C1=CSC2=NC(=C([C@@H](N12)c3ccsc3)C(=O)OCC)C)/[O-] C35694460
CCC1=C([C@@H](N2C(=CSC2=N1)/C=C(/NCc3cccnc3)\[O-])c4ccc(cc4)C)C(=O)OC C35696732
CC1=C([C@H](N2C(=CSC2=N1)/C=C(/NC3CC3)\[O-])c4cccc(c4)OC)C(=O)OC(C)C C35709645
CCN(CC)C(=O)C1=C(N=C2N([C@@H]1c3ccccc3)C(=CS2)/C=C(/NCC4CC4)\[O-])C C36050155
CCOC(=O)C1=C(N=C2N([C@@H]1c3ccc(cc3C)C)C(=CS2)/C=C(/NCc4cccnc4)\[O-])C C36050426
CC1=C([C@@H](N2C(=CSC2=N1)/C=C(/NC3CC3)\[O-])c4ccc(cc4)OC)C(=O)OC(C)C C36050518
CC[C@H](C)N/C(=C/C1=CSC2=NC(=C([C@@H](N12)c3ccc(cc3)OC)C(=O)OC)C)/[O-] C36050617
CC[C@@H](C)N/C(=C/C1=CSC2=NC(=C([C@H](N12)c3ccc(cc3)OC)C(=O)OC)C)/[O-] C36050618
CC1=C([C@@H](N2C(=CSC2=N1)/C=C(/NC(C)C)\[O-])c3ccc(cc3)Cl)C(=O)OCCOC C36052675
CC1=C([C@H](N2C(=CSC2=N1)/C=C(/NC(C)C)\[O-])c3ccc(cc3)Cl)C(=O)OCCOC C36052676
CC[C@@H](C)N/C(=C/C1=CSC2=NC(=C([C@@H](N12)c3ccccc3OC)C(=O)OC)C)/[O-] C36053360
CC[C@H](C)N/C(=C/C1=CSC2=NC(=C([C@@H](N12)c3ccccc3OC)C(=O)OC)C)/[O-] C36053361
CC[C@@H](C)N/C(=C/C1=CSC2=NC(=C([C@H](N12)c3ccccc3OC)C(=O)OC)C)/[O-] C36053362
CC[C@H](C)N/C(=C/C1=CSC2=NC(=C([C@H](N12)c3ccccc3OC)C(=O)OC)C)/[O-] C36053363
CCC1=C([C@@H](N2C(=CSC2=N1)/C=C(/NCc3ccco3)\[O-])c4ccccc4)C(=O)OC C36058486
CCC1=C([C@H](N2C(=CSC2=N1)/C=C(/NCc3ccncc3)\[O-])c4cc(ccc4C)C)C(=O)OC C36064659
CCN/C(=C/C1=CSC2=NC(=C([C@H](N12)c3ccccc3OC)C(=O)OC(C)C)C)/[O-] C36064955
C=CCn1c(nnc1SCC(=O)Nc2cc3ccccc3cc2C(=O)[O-])C4CCCCC4 C13243134
CCCc1cc(nc(n1)S[C@H](C)C(=O)N[C@H]2[C@@H](C3=C(S2)CCCC3)C(=O)OCC)[O-] C39724650
CCc1cc(nc(n1)S[C@@H](C)C(=O)N[C@@H]2[C@@H](C3=C(S2)CCCCC3)C(=O)OCC)[O-] C39724695
CCOC(=O)C1=C(N=C2N([C@@H]1c3ccccc3C)C(=CS2)/C=C(/NCc4ccco4)\[O-])C C40400390
CCOC(=O)C1=C(N=C2N([C@H]1c3ccccc3C)C(=CS2)/C=C(/NCc4ccco4)\[O-])C C40400392
CCCCn1c(=O)c2ccc(cc2nc1S[C@H](C)C(=O)c3c[nH]c4c3cccc4)C(=O)[O-] C13044427
CC(C)(C)c1ccc(cc1)/C=C\2/C(=O)N(C(=S)S2)CCCC(=O)Nc3ccc(cc3)C(=O)[O-] C15039972
CC(C)c1ccc(cc1)[C@@H]2C[C@H](n3c(cc(n3)c4nnc(n4CCCOC)[S-])N2)C(F)(F)F C02791980
c1ccc(cc1)/C(=N/S(=O)(=O)c2cccs2)/N=C(/Nc3ccccc3)\[N-]c4ccccc4 C06457209
Cc1cccc(c1)S(=O)(=O)[N-]c2c(nc3ccccc3n2)NCCc4ccc(cc4)OC C17207051
CCCn1cc(c(n1)C)C[N-]/C(=N/C(=O)c2cccc(c2)Cl)/Nc3cc(ccc3C)C C32972867
CCn1c(c(c(n1)C)CC[N-]/C(=N\C(=O)c2ccc(cc2)Cl)/Nc3cccc(c3)Cl)C C32973294
CCS(=O)(=O)[N-]c1ccc(cc1)NC(=O)c2ccccc2OCc3ccccc3Cl C59885370
CC(C)C(=C)CC[C@@H]([C@@H]1[C@@H](C[C@@]2([C@@]1(CCC3=C2CC[C@@H]4[C@@]3(CC[C@@H](C4(C)C)OC(=O)C)C)C)C)O)C(=O)[O-] C05369094
CCOC(=O)C1=C(N=c2n(c(=O)/c(=C\c3ccc(cc3)C(=O)[O-])/s2)[C@H]1c4ccccc4OC(C)C)C C08454189
c1cc(ccc1/C=N/NC(=O)CSc2nnc(n2C3CCCCC3)c4ccc(cc4)Cl)C(=O)[O-] C09434962
c1ccc(cc1)c2cc(nc(n2)N/N=C(/c3ccccc3)\N=N\c4ccccc4C(=O)[O-])c5ccccc5 C22017934
c1cc(cc(c1)C(F)(F)F)/C=N/Nc2ccc(cc2[N+](=O)[O-])S(=O)(=O)[N-]c3ccc(cc3)Cl C12614081
CCC1=C([C@@H](N2C(=CSC2=N1)/C=C(/N3CCC(CC3)Cc4ccccc4)\[O-])c5cccc(c5)C)C(=O)OC C34922976
CCOc1cc(ccc1OCc2ccccc2Cl)/C=C\3/C(=O)N(/C(=N\c4ccc(cc4)C(=O)[O-])/S3)C C35656562
CCOc1cc(cc(c1OCC=C)Br)/C=C\2/C(=O)N(/C(=N\c3ccc(cc3)C(=O)[O-])/S2)C C35656703
CCOC(=O)C1=C(N=C2N([C@H]1c3cccc(c3)Cl)C(=CS2)/C=C(/N(C)Cc4ccccc4)\[O-])C C35694300
CC1=C([C@@H](N2C(=CSC2=N1)/C=C(/N[C@@H](C)c3ccccc3)\[O-])c4cccc(c4)Cl)C(=O)OC(C)(C)C C35703945
CCOC(=O)C1=C(N=C2N([C@@H]1c3ccc(cc3)C)C(=CS2)/C=C(/N(C)C4CCCCC4)\[O-])c5ccccc5 C35704427
CCN(C)/C(=C/C1=CSC2=NC(=C([C@@H](N12)c3cccc(c3)Cl)C(=O)OCC)c4ccccc4)/[O-] C35704445
CC1=C([C@H](N2C(=CSC2=N1)/C=C(/N3CCCC3)\[O-])c4ccc(cc4)C(C)C)C(=O)OCc5ccccc5 C35704618
CCOC(=O)C1=C(N=C2N([C@H]1c3ccc(cc3)C(C)C)C(=CS2)/C=C(/N4CCOCC4)\[O-])c5ccccc5 C35705081
CCC1=C([C@@H](N2C(=CSC2=N1)/C=C(/NCc3ccc4c(c3)OCO4)\[O-])c5cc(ccc5C)C)C(=O)OC C35705240
CCC1=C([C@H](N2C(=CSC2=N1)/C=C(/NCc3ccc4c(c3)OCO4)\[O-])c5cc(ccc5C)C)C(=O)OC C35705241
Cc1ccc(c(c1)[C@@H]2C(=C(N=C3N2C(=CS3)/C=C(/N[C@H](C)c4ccccc4)\[O-])C)C(=O)OC(C)(C)C)C C35705286
CCN(CC)C(=O)C1=C(N=C2N([C@H]1c3cccc(c3)Oc4ccccc4)C(=CS2)/C=C(/N5CCCC5)\[O-])C C35709528
CCOC(=O)C1=C(N=C2N([C@H]1c3cc(ccc3C)C)C(=CS2)/C=C(/NCc4ccc5c(c4)OCO5)\[O-])C C36050333
CCOC(=O)C1=C(N=C2N([C@@H]1c3ccc(cc3C)C)C(=CS2)/C=C(/NCc4ccc5c(c4)OCO5)\[O-])C C36050420
CCOC(=O)C1=C(N=C2N([C@@H]1c3ccc(cc3)Cl)C(=CS2)/C=C(/N[C@H](C)c4ccccc4)\[O-])C C36050864
CCN(CC)C(=O)C1=C(N=C2N([C@H]1c3ccccc3F)C(=CS2)/C=C(/N[C@H](C)c4ccccc4)\[O-])C C36053707
CC1=C([C@@H](N2C(=CSC2=N1)/C=C(/N3CCCC3)\[O-])c4ccccc4OC)C(=O)OCc5ccccc5 C36061222
CCOC(=O)C1=C(N=C2N([C@H]1c3ccc(cc3)Cl)C(=CS2)/C=C(/NC(C)C)\[O-])c4ccccc4 C36063106
CCN(C)/C(=C/C1=CSC2=NC(=C([C@@H](N12)c3ccc(cc3)Cl)C(=O)OCC)c4ccccc4)/[O-] C36063126
CCC1=C([C@@H](N2C(=CSC2=N1)/C=C(/N3CCOCC3)\[O-])c4cccc(c4)Oc5ccccc5)C(=O)OC C36064438
Cc1ccc(c(c1)[C@H]2C(=C(N=C3N2C(=CS3)/C=C(/NC[C@H]4CCCO4)\[O-])C)C(=O)OC(C)(C)C)C C36064813
Cc1ccc(c(c1)[C@H]2C(=C(N=C3N2C(=CS3)/C=C(/N(C)Cc4ccccc4)\[O-])C)C(=O)OC(C)C)C C36071826
C[C@H](c1ccccc1)[C@H](C(=O)NC(C)(C)C)N(c2cccc(c2)Cl)C(=O)c3cc(ccc3[O-])[N+](=O)[O-] C36484317
CC(C)(C)CC(C)(C)NC(=O)[C@H](c1c(cccc1Cl)Cl)N(C)C(=O)c2cc(ccc2[O-])[N+](=O)[O-] C36530227
C[C@@H](c1ccccc1)[C@H](C(=O)NC(C)(C)C)N(c2ccccc2Cl)C(=O)c3cc(ccc3[O-])[N+](=O)[O-] C36544644
Cc1ccc(cc1)c2nc3c(c(c(s3)C(=O)[O-])C)c(n2)SCC(=O)Nc4ccccc4OC(F)F C03322357
CCOC(=O)c1ccc(c(c1)Cl)NC(=O)c2ccc(c(c2)S(=O)(=O)[N-]c3ccc(c(c3)C)C)Cl C38754514
CC(C)(C)c1cc(cc(c1O)C(C)(C)C)/C=C(\C#N)/C(=N/c2nnc(s2)SCc3ccc(cc3)F)/[O-] C39997716
CCCCN1[C@@H](C(=C(C1=O)[O-])C(=O)c2ccc3c(c2)OCCO3)c4cc(c(c(c4)C(C)(C)C)O)C(C)(C)C C40096906
c1ccc2c(c1)-c3ccccc3C2COC(=O)N[C@H](Cc4c(nc5n4cccc5)c6ccc(cc6)F)C(=O)[O-] C44322264
Cc1ccsc1c2c(cc(s2)C[C@@H](C(=O)[O-])NC(=O)OCC3c4ccccc4-c5c3cccc5)C C44322769
c1ccc2c(c1)-c3ccccc3C2COC(=O)N[C@@H](Cc4cc(c(c(c4)Cl)N5CCCC5)Cl)C(=O)[O-] C44323820
c1ccc2c(c1)-c3ccccc3C2COC(=O)N[C@H](Cc4cc(c(c(c4)Cl)N5CCCC5)Cl)C(=O)[O-] C44323826
Cc1cc(c(cc1N2CCCC2)Cl)C[C@H](C(=O)[O-])NC(=O)OCC3c4ccccc4-c5c3cccc5 C44323870
c1ccc2c(c1)-c3ccccc3C2COC(=O)N[C@@H](Cc4cccn4c5nc6ccccc6s5)C(=O)[O-] C44324691
c1ccc2c(c1)-c3ccccc3C2COC(=O)N[C@H](Cc4cccn4c5nc6ccccc6s5)C(=O)[O-] C44324694
CC1=C([C@@H](n2c(nc(n2)SCc3ccccc3F)N1)c4ccc(cc4)C(=O)[O-])C(=O)OC5CCCCC5 C54641099
CC[C@@H](C)c1ccccc1OCCn2cc(c3c2cccc3)/C=C/4\C(=NC(=O)N(C4=O)c5ccc(cc5)Cl)[O-] C01803712
CCOc1ccc(cc1)/N=C\2/C(=C(/C(=C/c3cc(n(c3C)c4cccc(c4)Cl)C)/S2)[O-])C(=O)OCC C59247256
CCc1ccc(cc1)/N=C\2/C(=C(/C(=C/c3ccc(o3)c4cc(ccc4C)[N+](=O)[O-])/S2)[O-])C(=O)OCC C59364573
CCc1ccc(cc1)/N=C\2/C(=C(/C(=C/c3ccc(o3)c4ccc(cc4C)[N+](=O)[O-])/S2)[O-])C(=O)OCC C59364627
CCOc1ccc(cc1)/N=C\2/C(=C(/C(=C/c3cc(n(c3C)c4cccc(c4)C)C)/S2)[O-])C(=O)OCC C59366097
CCOC(=O)c1ccc(cc1)NC(=O)C[C@H]2C(=O)N=C(S2)[N-]N=C3CCCCCCCCCCC3 C22505544
CCOC(=O)c1ccc(cc1)NC(=O)C[C@@H]2C(=O)N=C(S2)[N-]/N=C\3/CCCCCCCCCC[C@@H]3C C22505963
CCOC(=O)C1=C(N=c2n(c(=O)/c(=C/c3ccc(o3)c4ccccc4C(=O)[O-])/s2)[C@H]1c5ccccc5OC)C C01806667
CCOC(=O)C1=C(N=c2n(c(=O)/c(=C/c3ccc(o3)c4ccccc4C(=O)[O-])/s2)[C@@H]1c5ccccc5OC)C C01806669
CCOC(=O)C1=C(N=c2n(c(=O)/c(=C/c3ccc(cc3)C(=O)[O-])/s2)[C@H]1c4ccc(cc4OC)OC)C C02049460
Cc1c2c(nc(n(c2=O)CC=C)SCC(=O)Nc3cccc(c3)C(=O)[O-])sc1c4ccccc4 C13195018
C=CCn1c(=O)c2cc(sc2nc1SCC(=O)Nc3cc(ccc3C(=O)[O-])F)c4ccccc4 C13241889
c1ccc2c(c1)c(=O)n(c(n2)SCC(=O)Nc3cc(ccc3C(=O)[O-])F)CCC4=CCCCC4 C13242916
C=CCn1c(nnc1SCC(=O)Nc2cc(ccc2C(=O)[O-])F)c3ccc(cc3Cl)Cl C13243852
CC[C@@H](C)c1ccccc1NC(=O)CSc2nc3cc(ccc3c(=O)n2c4ccccc4)C(=O)[O-] C13267210
CC[C@H](C)c1ccccc1NC(=O)CSc2nc3cc(ccc3c(=O)n2c4ccccc4)C(=O)[O-] C13267213
c1ccc(c(c1)n2c(=O)c3ccc(cc3nc2SCCCC(=O)c4ccc(cc4)F)C(=O)[O-])F C13280038
CCc1cc2c(s1)nc(n(c2=O)CC=C)SCC(=O)Nc3c(cc(cc3Cl)Cl)C(=O)[O-] C13342022
CCCn1c(nnc1SCC(=O)Nc2ccc(cc2C(=O)[O-])Br)c3cccc(c3)C C13342791
c1ccc(cc1)CCn2c(=O)c3c(csc3nc2SCc4c(cco4)C(=O)[O-])c5ccccc5 C13393656
Cc1ccc(cc1)n2c(nnc2SCC(=O)Nc3ccc(cc3)/C=C/C(=O)[O-])c4cccc(c4)C C13396086
c1ccc(c(c1)c2nnc(n2C3CCCCC3)SCC(=O)Nc4ccc(cc4)/C=C/C(=O)[O-])F C13416737
CCOC(=O)C1=C(N=C2N([C@@H]1c3cccc(c3)OC)C(=CS2)/C=C(/N[C@@H]4CCCc5c4cccc5)\[O-])C C34922778
CCOC(=O)C1=C(N=C2N([C@H]1c3cccc(c3)OC)C(=CS2)/C=C(/N[C@H]4CCCc5c4cccc5)\[O-])C C34922781
CC1=C([C@@H](N2C(=CSC2=N1)/C=C(/N3CCCC3)\[O-])c4ccc(cc4)[N+](=O)[O-])C(=O)OCc5ccccc5 C35703697
CC1=C([C@@H](N2C(=CSC2=N1)/C=C(/NCc3ccccn3)\[O-])c4ccccc4F)C(=O)OC(C)(C)C C35704001
CC1=C([C@H](N2C(=CSC2=N1)/C=C(/NCc3ccccn3)\[O-])c4ccccc4F)C(=O)OC(C)(C)C C35704003
CCOC(=O)C1=C(N=C2N([C@H]1c3cccc(c3)Cl)C(=CS2)/C=C(/NC(C)C)\[O-])c4ccccc4 C35704434
CCOC(=O)C1=C(N=C2N([C@@H]1c3ccc(cc3C)C)C(=CS2)/C=C(/N(C)Cc4ccccc4)\[O-])C C36050448
CC1=C([C@@H](N2C(=CSC2=N1)/C=C(/NCc3cccnc3)\[O-])c4ccccc4Cl)C(=O)OC(C)C C36050486
CC1=C([C@H](N2C(=CSC2=N1)/C=C(/NCc3cccnc3)\[O-])c4ccccc4Cl)C(=O)OC(C)C C36050487
CCN(CC)C(=O)C1=C(N=C2N([C@@H]1c3ccccc3F)C(=CS2)/C=C(/N[C@@H](C)c4ccccc4)\[O-])C C36053704
CCN(C)/C(=C/C1=CSC2=NC(=C([C@@H](N12)c3ccccc3F)C(=O)OCc4ccccc4)C)/[O-] C36061248
CCN(C)/C(=C/C1=CSC2=NC(=C([C@H](N12)c3cc(ccc3C)C)C(=O)OCC)c4ccccc4)/[O-] C36064389
CC1=C([C@@H](N2C(=CSC2=N1)/C=C(/NCc3ccccn3)\[O-])c4cccc(c4)Cl)C(=O)OC(C)C C36064908
CC1=C([C@H](N2C(=CSC2=N1)/C=C(/NCc3ccccn3)\[O-])c4cccc(c4)Cl)C(=O)OC(C)C C36064909
CC1=C([C@@H](N2C(=CSC2=N1)/C=C(/N[C@@H](C)c3ccccc3)\[O-])c4ccccc4F)C(=O)OC(C)C C36065008
CC1=C([C@H](N2C(=CSC2=N1)/C=C(/N[C@H](C)c3ccccc3)\[O-])c4cccc(c4)F)C(=O)OC(C)C C36071880
c1ccc(c(c1)/C=N/NC(=O)CSc2nc3ccccc3n2Cc4ccc(cc4)Cl)C(=O)[O-] C00703452
Cc1ccc(cc1)C(=O)CCC(=O)Nc2ccc(c(c2)S(=O)(=O)[N-]c3cccc(c3)Cl)Cl C08774322
C[C@@H](C12CC3CC(C1)CC(C3)C2)NC(=O)CSc4nc5cc(ccc5c(=O)n4CC(C)C)C(=O)[O-] C13048892
C[C@H](C12CC3CC(C1)CC(C3)C2)NC(=O)CSc4nc5cc(ccc5c(=O)n4CC(C)C)C(=O)[O-] C13048893
CCCCSc1nnc(s1)/N=C(/C(=C/c2ccc(o2)c3cc(ccc3Cl)Cl)/C#N)\[O-] C39998180
CCOC(=O)C1=C(N=C2N([C@H]1c3ccccc3)C(=CS2)/C=C(/N(C)C4CCCCC4)\[O-])c5ccccc5 C40400408
CCN(CC)C(=O)C1=C(N=C2N([C@@H]1c3ccccc3Cl)C(=CS2)/C=C(/NCc4ccco4)\[O-])C C40400481
CCN(CC)C(=O)C1=C(N=C2N([C@H]1c3ccccc3Cl)C(=CS2)/C=C(/NCc4ccco4)\[O-])C C40400483
COc1cc(ccc1OCc2ccccc2)[C@@H]3c4c([nH]nc4C(=O)N3CC=C)c5cc(ccc5[O-])Cl C39898665
CCOc1ccc(cc1OCC)[C@@H]2c3c([nH]nc3C(=O)N2Cc4ccc(cc4)F)c5cc(ccc5[O-])Cl C39899071
CCOc1ccc(cc1OCC)[C@H]2c3c([nH]nc3C(=O)N2Cc4ccc(cc4)F)c5cc(ccc5[O-])Cl C39899072
c1ccc2c(c1)-c3ccccc3C2COC(=O)N[C@@H](Cc4c(nc(s4)N5CCCC5)Cl)C(=O)[O-] C44321099
c1ccc2c(c1)-c3ccccc3C2COC(=O)N[C@H](Cc4c(nc(s4)N5CCCC5)Cl)C(=O)[O-] C44321100
COC(=O)c1ccc(cc1)[C@H]2C(=C(C(=O)N2CCc3c[nH]c4c3cccc4)[O-])C(=O)c5ccc(cc5)Br C01413428
COC(=O)c1ccc(cc1)[C@@H]2C(=C(C(=O)N2CCc3c[nH]c4c3cccc4)[O-])C(=O)c5ccc(cc5)Br C01413429
COc1cc(cc(c1OCC(=O)[O-])CC=C)/C=C\2/C(=O)N/C(=N\c3ccc(cc3)Br)/S2 C59249458
CCOc1ccc(cc1)/N=C\2/C(=C(/C(=C/c3cc(cc(c3OC)Cl)Cl)/S2)[O-])C(=O)OCC C59364560
CCc1ccccc1NC(=O)CSC2=C([C@@H](C3=C(CCCC3=N2)[O-])c4ccccc4OCC)C#N C13174279
CCc1ccccc1NC(=O)CSC2=C([C@H](C3=C(CCCC3=N2)[O-])c4ccccc4OCC)C#N C13174416
CCC[C@H](C(=O)[O-])N1C(=O)/C(=C\c2ccc(o2)c3ccc(cc3)C(=O)OCC)/SC1=S C09884869
Cc1c(cc(o1)CSc2nc3cc(ccc3c(=O)n2CCc4ccccc4)C(=O)[O-])C(=O)OC C13017130
CCCCN([C@@H](C)CC)C(=O)CSc1nc2ccccc2c(=O)n1[C@H](C(C)C)C(=O)[O-] C13025330
CCOc1ccc(cc1)OCCSc2nc3cc(ccc3c(=O)n2C[C@H]4CCCO4)C(=O)[O-] C13053646
CC(C)CCN(CCC(C)C)C(=O)COc1ccc(cc1C(=O)[O-])S(=O)(=O)N2CCCC2 C13083356
c1ccc2c(c1)c(=O)n(c(n2)SCc3cccc(c3)[N+](=O)[O-])CCCCCC(=O)[O-] C13223484
c1ccc(c(c1)CSc2nc3ccccc3c(=O)n2CCCCCC(=O)[O-])[N+](=O)[O-] C13223658
CCOc1ccc(cc1)n2c(nnc2SCc3c(cco3)C(=O)[O-])c4ccc(cc4)OC C13396464
COCCCn1c(=O)c2cc(sc2nc1SCc3c(cco3)C(=O)[O-])c4ccccc4 C13438565
CCCN\1C(=O)/C(=C\c2ccc(c(c2)OCC)O[C@@H](C)C(=O)[O-])/S/C1=N\c3nccs3 C16918030
CCc1ccccc1N2C(=O)/C(=C\c3ccc(c(c3)OCC)O[C@@H](CC)C(=O)[O-])/SC2=S C16918356
CC[C@@H](C(=O)[O-])Oc1ccc(cc1OCC)/C=C/2\C(=O)N(/C(=N\c3nccs3)/S2)CC C16919388
CC[C@@H](C(=O)[O-])Oc1ccc(cc1OCC)/C=C/2\C(=O)N(/C(=N\c3nc(cs3)C)/S2)CC C16919413
CC[C@H](C(=O)[O-])Oc1ccc(cc1OCC)/C=C/2\C(=O)N(/C(=N\c3nc(cs3)C)/S2)CC C16919417
Cc1ccc(cc1)S(=O)(=O)Oc2c(c(c(c3c2C(=O)OC3)C)OC)C/C=C(\C)/CCC(=O)[O-] C22067047
CCCCOc1ccc(cc1OCC)C(=O)O[C@@H](C)C(=O)c2ccc(cc2)[N-]S(=O)(=O)C C32864840
COC(=O)c1c(cco1)COC(=O)c2ccccc2[N-]S(=O)(=O)c3ccc(cc3)Cl C32865956
CC(C)CCOc1ccc(cc1OC)[C@@H]2C(=C(C(=O)N2Cc3ccccc3)[O-])C(=O)c4ccco4 C33516397
CCCOc1ccc(cc1OCC)[C@@H]2C(=C(C(=O)N2c3nccs3)[O-])C(=O)c4ccc(cc4)C C33540935
CCOCCCN1[C@@H](C(=C(C1=O)[O-])C(=O)c2ccc(c(c2)C)OCC)c3ccc(cc3)C C05920823
CCN(CC)c1ccc(cc1)[C@@H]2C(=C(C(=O)N2Cc3ccco3)[O-])C(=O)c4ccc(cc4)OCC C00702694
CCN(CC)c1ccc(cc1)[C@H]2C(=C(C(=O)N2Cc3ccco3)[O-])C(=O)c4ccc(cc4)OCC C00702693
CC(C)CCOc1ccc(cc1OC)[C@@H]2C(=C(C(=O)N2Cc3ccco3)[O-])C(=O)c4ccccc4 C35296415
CCOc1ccc(cc1OCC)[C@@H]2C(=C(C(=O)N2Cc3ccccc3)[O-])C(=O)c4ccc(cc4)F C35298081
CCN(C)/C(=C/C1=CSC2=NC(=C([C@@H](N12)c3ccc(c(c3)OC)OC)C(=O)OCC)C)/[O-] C35702372
Cc1ccc(c(c1)OC(C)(C)[C@H]2OC[C@@H]([C@@H](O2)c3cccnc3)C/C=C\CCC(=O)[O-])C#N C36242334
CC(C)([C@@H]1OC[C@H]([C@@H](O1)c2cccnc2)C/C=C\CCC(=O)[O-])Oc3cccc(c3)F C36242421
CC(C)([C@@H]1OC[C@@H]([C@@H](O1)c2cccnc2)C/C=C\CCC(=O)[O-])Oc3ccc(cc3)F C36242626
CCOc1ccc(cc1)[C@H](c2c(cc(n(c2=O)CCOC)C)[O-])N3CCN(CC3)c4ccccc4 C21098024
CC(=CC[C@H]1[C@@](O1)(C)[C@@H]2[C@@H]([C@@H](CC[C@@]23CO3)OC(=O)/C=C/C=C/C=C/C=C/C(=O)[O-])OC)C C33838848
CCCCCCSc1nc(c(c(=O)n1CC)[C@@H]2c3ccc(c(c3C(=O)O2)OC)OC)[O-] C13142137
CCCCc1ccc(cc1)S(=O)(=O)[N-]/N=C/[C@H]2C=NN=C2c3ccc(cc3)OC C39425155
CCCCSc1nnc(s1)/N=C(/C(=C/c2ccc(c(c2)OC)OCC)/C#N)\[O-] C39997026
COc1cc(ccc1OCc2ccccc2)[C@H]3C(=C(C(=O)N3CC=C)[O-])C(=O)c4ccccc4 C40025405
CC(C)COc1ccc(cc1)C(=O)C2=C(C(=O)N([C@@H]2c3ccc(cc3)OC)CC=C)[O-] C40026820
CC(C)COc1ccc(cc1)C(=O)C2=C(C(=O)N([C@@H]2c3ccc(cc3)C(=O)OC)CC=C)[O-] C40026824
Cc1cc(ccc1OCC=C)C(=O)C2=C(C(=O)N([C@@H]2c3ccc(cc3)C(=O)OC)CC=C)[O-] C40027466
Cc1cc(ccc1OCC(C)C)C(=O)C2=C(C(=O)N([C@@H]2c3ccccc3[N+](=O)[O-])CC=C)[O-] C40027828
COc1cccc2c1oc(c2)C(=O)C3=C(C(=O)N([C@@H]3c4cccc(c4)OCC=C)CC=C)[O-] C40028456
CCOc1cc(ccc1OCC=C)[C@H]2C(=C(C(=O)N2CC=C)[O-])C(=O)c3cccc(c3)OCC=C C40029879
CCCCN1[C@@H](C(=C(C1=O)[O-])C(=O)c2ccc(cc2)Cl)c3ccc(c(c3)OC)OCC C40076790
CCCCN1[C@H](C(=C(C1=O)[O-])C(=O)c2ccc(cc2)OC(C)C)c3ccccc3[N+](=O)[O-] C40079482
CCCCN1[C@H](C(=C(C1=O)[O-])C(=O)c2ccc(c(c2)C)OC)c3ccc(c(c3)OC)OCC C40085398
CCCCN1[C@H](C(=C(C1=O)[O-])C(=O)c2ccc(cc2)OCC=C)c3ccc(cc3)[N+](=O)[O-] C40099595
CCCCN1[C@@H](C(=C(C1=O)[O-])C(=O)c2ccc(c(c2)F)C)c3ccc(c(c3)OC)OCC C40100072
CCO/C(=C/C1=NC(=C([C@@H]([C@H]1C(=O)OCC)c2ccccc2C(F)(F)F)C(=O)OCC)C)/[O-] C29399553
CCCCN(C)C(=O)c1ccc(cc1)[N-]S(=O)(=O)c2cc(ccc2OCC)Br C57612687
CC(C)OC(=O)C[C@H](c1ccccc1[N+](=O)[O-])[N-]S(=O)(=O)c2cc(ccc2Cl)Cl C15363485
CC(C)CN(CC(C)C)S(=O)(=O)c1ccc(cc1)[N-]S(=O)(=O)c2ccccc2 C59328595
CCCCc1ccc(cc1)S(=O)(=O)[N-]/N=C\[C@H]2C=NN=C2c3ccc(cc3)OC C63772543
Cc1cc(ccc1c2c(cn(n2)c3ccccc3)/C=C\4/C(=O)N(C(=S)S4)CCCCCC(=O)[O-])OC C08743470
CCCCSc1ccc(cc1)c2c(cn(n2)c3ccccc3)/C=C\4/C(=O)N(C(=S)S4)CCC(=O)[O-] C09463325
COCCCn1c(=O)c2ccc(cc2nc1SCC(=O)c3cc(sc3Cl)Cl)C(=O)[O-] C13035554
C=CCN(Cc1ccc(s1)Cl)C(=O)CSc2nnc(n2CC(=O)[O-])c3ccc(cc3)Cl C13203965
CCCCCCN1c2ccc(cc2/C(=C/3\C(=O)N(C(=S)S3)CCCC(=O)[O-])/C1=O)Br C16731992
Cc1ccc(cc1)[C@H]2C(=C(C(=O)N2CCCN3CCOCC3)[O-])C(=O)c4ccc(cc4C)OCC(C)C C20101355
CCOC(=O)c1c(nc(s1)N2[C@@H](C(=C(C2=O)[O-])C(=O)c3ccc(cc3)OCC=C)c4ccccc4F)C C08892675
CCN(CC)S(=O)(=O)c1ccc(c(c1)C(=O)OCC(=O)N(CCc2ccccc2)Cc3ccccc3)[O-] C25392162
CC(C)CCOc1ccc(cc1OC)[C@H]2C(=C(C(=O)N2Cc3ccco3)[O-])C(=O)c4ccc(cc4)F C00702683
CCCOc1ccc(c(c1)C)C(=O)C2=C(C(=O)N([C@@H]2c3ccc(cc3)OCC=C)Cc4cccnc4)[O-] C09994361
CCCOc1ccc(c(c1)C)C(=O)C2=C(C(=O)N([C@H]2c3ccc(cc3)OCC=C)Cc4cccnc4)[O-] C09994363
CCOc1cc(ccc1OCc2ccccc2)[C@H]3C(=C(C(=O)N3Cc4ccco4)[O-])C(=O)c5cccs5 C33499610
CCOc1cc(ccc1OCCC(C)C)[C@H]2C(=C(C(=O)N2CCCn3ccnc3)[O-])C(=O)c4ccc(cc4)C C33546958
CCOc1cc(ccc1OCCC(C)C)[C@H]2C(=C(C(=O)N2CCOC)[O-])C(=O)c3ccc4c(c3)C[C@@H](O4)C C09308647
CCOc1cc(ccc1OCCC(C)C)[C@@H]2C(=C(C(=O)N2CCOC)[O-])C(=O)c3ccc4c(c3)C[C@@H](O4)C C09308646
CC(C)CCOc1ccc(cc1OC)[C@@H]2C(=C(C(=O)N2CCCOC)[O-])C(=O)c3cc4ccccc4o3 C33761951
CC(C)CCOc1ccc(cc1OC)[C@H]2C(=C(C(=O)N2CCCOC)[O-])C(=O)c3cc4ccccc4o3 C33761952
CCOc1ccc(cc1)[C@@H]2C(=C(C(=O)N2c3nc(c(s3)C(=O)OCC)C)[O-])C(=O)c4ccc(c(c4)F)C C16730280
CCCCCOc1ccc(cc1OCC)[C@@H]2C(=C(C(=O)N2Cc3ccco3)[O-])C(=O)c4ccc(o4)C C34917436
CCCCCOc1ccc(cc1OCC)[C@H]2C(=C(C(=O)N2Cc3ccco3)[O-])C(=O)c4ccc(o4)C C34917438
Cc1ccc(cc1)C(=O)C2=C(C(=O)N([C@@H]2c3ccc(c(c3)OC)OCc4ccccc4)C[C@@H]5CCCO5)[O-] C35282948
CCOCCOc1nc(n(n1)c2ccc(cc2)[N-]S(=O)(=O)c3ccc(cc3)F)c4ccccc4F C35403436
Cc1c(sc(n1)N2[C@H](C(=C(C2=O)[O-])C(=O)/C=C/c3ccccc3)c4ccc(cc4)OC)C(=O)OCC=C C35420682
c1ccc(cc1)/C=C/C(=O)C2=C(C(=O)N([C@@H]2c3cccc(c3)Oc4ccccc4)CCCN5CCOCC5)[O-] C35443657
c1ccc(cc1)/C=C/C(=O)C2=C(C(=O)N([C@H]2c3cccc(c3)Oc4ccccc4)CCCN5CCOCC5)[O-] C35443659
COc1cc(ccc1OCc2ccccc2)[C@@H]3C(=C(C(=O)N3Cc4ccco4)[O-])C(=O)/C=C/c5ccccc5 C35444307
COc1cc(ccc1OCc2ccccc2)[C@H]3C(=C(C(=O)N3Cc4ccco4)[O-])C(=O)/C=C/c5ccccc5 C35444309
Cc1ccccc1COc2ccc(cc2)C(=O)C3=C(C(=O)N([C@H]3c4ccc(cc4)F)CCN5CCOCC5)[O-] C35445316
Cc1cccn2c1nc(c2C)C(=O)C3=C(C(=O)N([C@@H]3c4cccc(c4)OCCC(C)C)CCCOC)[O-] C35484277
Cc1cccn2c1nc(c2C)C(=O)C3=C(C(=O)N([C@H]3c4cccc(c4)OCCC(C)C)Cc5ccco5)[O-] C35484688
Cc1cccn2c1nc(c2C)C(=O)C3=C(C(=O)N([C@@H]3c4cccc(c4)OCCC(C)C)Cc5ccco5)[O-] C35484689
CCOc1cc(ccc1OCCC(C)C)[C@@H]2C(=C(C(=O)N2CCOC)[O-])C(=O)c3ccc4c(c3)C[C@H](O4)C C09308648
CCOc1cc(ccc1OCCC(C)C)[C@H]2C(=C(C(=O)N2CCOC)[O-])C(=O)c3ccc4c(c3)C[C@H](O4)C C09308649
Cc1ccc(cc1)C(=O)C2=C(C(=O)N([C@H]2c3ccc(c(c3)OC)OCc4ccccc4)C[C@H]5CCCO5)[O-] C38277723
Cc1c(sc(n1)N2[C@@H](C(=C(C2=O)[O-])C(=O)c3ccc(cc3)OCC(C)C)c4ccccc4)C(=O)OC C39828062
Cc1c(sc(n1)N2[C@H](C(=C(C2=O)[O-])C(=O)c3ccc(cc3)OCC(C)C)c4ccccc4)C(=O)OC C39828063
Cc1ccc(cc1)[C@@H]2C(=C(C(=O)N2c3nc(c(s3)C(=O)OC)C)[O-])C(=O)c4ccc(cc4)OCC(C)C C39828068
Cc1ccc(cc1)[C@H]2C(=C(C(=O)N2c3nc(c(s3)C(=O)OC)C)[O-])C(=O)c4ccc(cc4)OCC(C)C C39828069
Cc1c(sc(n1)N2[C@@H](C(=C(C2=O)[O-])C(=O)c3ccc(cc3)OCC(C)C)c4cccs4)C(=O)OC C39828082
CCOC(=O)c1c(nc(s1)N2[C@H](C(=C(C2=O)[O-])C(=O)c3ccc(cc3)OC(C)C)c4ccc(cc4)C)C C39828119
Cc1c(sc(n1)N2[C@H](C(=C(C2=O)[O-])C(=O)c3ccc(cc3)OCC=C)c4ccccc4)C(=O)OCC=C C39828139
Cc1cccn2c1nc(c2C(=O)C3=C(C(=O)N([C@@H]3c4cccc(c4)OCCC(C)C)Cc5cccnc5)[O-])C C40003937
CC(C)COc1ccc(cc1OC)[C@H]2C(=C(C(=O)N2CC=C)[O-])C(=O)c3ccc(cc3)Br C40026107
CCCCN1[C@@H](C(=C(C1=O)[O-])C(=O)c2ccc(cc2C)OCC=C)c3cc(c(c(c3)OC)OC)OC C40083377
CCCCN1[C@@H](C(=C(C1=O)[O-])C(=O)c2ccc3c(c2)OCCO3)c4ccc(c(c4)OC)OCc5ccccc5 C40096797
CCCCN1[C@H](C(=C(C1=O)[O-])C(=O)c2ccc(cc2)S(=O)(=O)N3CCCCC3)c4ccc(cc4)SC C40111310
CCCOc1c(cc(cc1Br)/C=C\2/C(=O)N(C(=S)S2)CCCCCC(=O)[O-])OCC C40927806
CCOc1cc(cc(c1OCC=C)CC=C)/C=C/2\C(=NC(=O)N(C2=O)c3ccc(cc3)Br)[O-] C59198270
CCOc1ccc(cc1)N2C(=O)/C(=C/c3cc(c(c(c3)OC)OCc4ccccc4)/C=C/C)/C(=NC2=O)[O-] C59565407
CCOC(=O)[C@H]1C(=N/C(=N/C(=O)CSc2nc(cc(n2)[O-])CSc3ccc(cc3)C)/S1)C C63683937
CN(C)c1ccc(cc1)CN(C)c2ccc(cc2[N+](=O)[O-])/C=C/C(=O)[O-] C13193048
Cc1cccc(c1)c2nnc(n2CCC(=O)[O-])SCC(=O)N3CCc4c3cccc4 C13197833
Cc1cc(c(n1CC=C)C)C(=O)CSc2nc3cc(ccc3c(=O)n2C)C(=O)[O-] C13199862
COc1cccc(c1OC)/C=C(\C(=O)[O-])/Sc2ccc(cc2)[N+](=O)[O-] C13215055
CC(C)Cn1c(nnc1SCC(=O)N2CCC[C@H](C2)C(=O)[O-])c3ccccc3F C13254024
CC(C)Cn1c(nnc1SCC(=O)N2CCC[C@@H](C2)C(=O)[O-])c3ccccc3F C13254026
C[C@H](COC)OC(=O)/C(=C/c1ccc(o1)c2ccc(cc2)C(=O)[O-])/C#N C11287453
CC(C)c1nnc(n1Cc2ccco2)SCc3cccc(c3)C(=O)[O-] C13462730
CCCc1nc(on1)CSc2nc(c(c(n2)[O-])Cc3ccccc3)C C22611021
C[C@@H](C(=O)[O-])Sc1nnc(n1CC=C)COc2ccccc2CC=C C27532703
CCOc1cc(c(cc1/C(=C/C(=O)C(=O)OC)/[O-])Br)OC C30769159
CCOc1cc(c(cc1Br)/C(=C/C(=O)C(=O)OC)/[O-])OC C30769163
COC(=O)c1ccc(cc1)[C@@H]2C(=C(C(=O)N2Cc3ccco3)[O-])C(=O)c4cccs4 C35278124
CCc1nc2n(n1)c(c(s2)[C@@H](c3cccs3)N4CCC[C@@H](C4)C(=O)OCC)[O-] C36104787
COc1ccc(cc1COCC(F)(F)F)/C=N/n2c(nnc2[S-])C(F)F C08493052
CCCCCCn1c(=O)c2c(csc2nc1c3ccncc3)C(=O)[O-] C36279692
CCc1ccc(cc1)/N=N/c2c(c(c(=O)n(c2[O-])CCCOC)C#N)C C39871531
CCCc1nnc(s1)/N=C(/C(=C/c2ccccc2OCC=C)/C#N)\[O-] C39994610
CCc1nnc(s1)/N=C(/C(=C/c2ccc(cc2)N(CC)CC)/C#N)\[O-] C39994728
CCCOc1ccc(cc1)/C=C(\C#N)/C(=N/c2nnc(s2)SC)/[O-] C39994854
CSc1nnc(s1)/N=C(/C(=C/c2ccc(cc2)OCC=C)/C#N)\[O-] C39994879
CCCSc1nnc(s1)/N=C(/C(=C/c2ccc(cc2)OC)/C#N)\[O-] C39994928
CCCCN1[C@H](C(=C(C1=O)[O-])C(=O)c2cc3cccc(c3o2)OC)c4cccnc4 C40098305
CC(C)CC(=O)C1=C(C(=O)N([C@@H]1c2ccc(cc2)[N+](=O)[O-])CC(C)C)[O-] C40358159
CC(C)CC(=O)C1=C(C(=O)N([C@H]1c2ccc(cc2)[N+](=O)[O-])CC(C)C)[O-] C40358161
CC(C)CC(=O)C1=C(C(=O)N([C@@H]1c2cccc(c2)[N+](=O)[O-])CC(C)C)[O-] C40358175
CC(C)CC(=O)C1=C(C(=O)N([C@H]1c2cccc(c2)[N+](=O)[O-])CC(C)C)[O-] C40358177
CCOc1ccc(cc1)/C=C(\C#N)/C(=N/c2nnc(s2)SCC)/[O-] C41013266
CCOC(=O)c1ccc(o1)CSc2nc(cc(n2)[O-])CSCC C41631971
C[C@@H](C#N)OC(=O)c1ccccc1[N-]S(=O)(=O)c2ccc(cc2)OC C46804343
C[C@H](C#N)OC(=O)c1ccccc1[N-]S(=O)(=O)c2ccc(cc2)OC C46804345
CCOC(=O)C\1=C(N(C(=O)/C1=C\c2ccc(cc2)C(=O)[O-])CC(C)C)C C14010496
CN(C)c1ccc(cc1)/C=C/C(=O)Oc2ccc(cc2)[N-]S(=O)(=O)C C54737800
CC(C)Oc1ccc(cc1)[N-]S(=O)(=O)c2ccsc2C(=O)OC C55619356
C[C@@H](C(=O)N1CCCC1)OC(=O)c2ccc(cc2)S(=O)(=O)[N-]c3ccc(cc3)F C22505285
COC(=O)c1ccccc1S(=O)(=O)[N-]c2ccc(cc2)OC(F)F C07409099
COC(=O)COC(=O)c1ccccc1[N-]S(=O)(=O)c2ccc(cc2)F C57476244
Cc1c(cnn1c2ccc(nn2)[O-])C(=O)N(CCC(C)C)CCC(C)C C30469239
COc1cccc(c1)/N=C/c2cc(c(c(c2)OC)OCC(=O)[O-])CC=C C59249506
CCCCc1ccc(cc1)[N-]S(=O)(=O)c2cccc(c2)n3cnnn3 C60060228
CCOc1ccc(cc1)[N-]S(=O)(=O)[C@H]2C(=NC(=C2C(=O)OCC)C)C C63573835
COC(=O)c1ccc(cc1)/C=C/C(=O)c2ccc(cc2)[N-]S(=O)(=O)C C64307938
CCOC(=O)C1=C(N=C(/C(=C(\[O-])/OCC)/[C@H]1c2ccc(cc2)OC)C)C C17520063
c1c(cc(cc1F)S(=O)(=O)/N=C(/CC(C2CC2)C3CC3)\[O-])[N+](=O)[O-] C65046997
CCCCn1cc(c2c1nccc2)S(=O)(=O)[N-]c3cccc(c3)OC C65242326
Cc1ccc(cc1S(=O)(=O)/N=C(/CSCCC(C)C)\[O-])[N+](=O)[O-] C65763420
Cc1ccc(c(c1)/C=C\C(=O)Oc2ccc(cc2)[N-]S(=O)(=O)C)OC C66517028
Cc1ccc(c(c1)/C=C/C(=O)Oc2ccc(cc2)[N-]S(=O)(=O)C)OC C66517029
Cc1cc(ccc1S(=O)(=O)/N=C(/CSCCC(C)C)\[O-])[N+](=O)[O-] C66517371
CC(C)CS(=O)(=O)[N-]c1ccc(cc1)Oc2ccc(cc2OC)C#N C66584650
Cc1cc(ccc1C(=O)C2=C(C(=O)N([C@@H]2c3ccc(cc3)Cl)CCCN4CCOCC4)[O-])OCC(C)C C09065102
CCOC(=O)c1c(nc(s1)N2[C@H](C(=C(C2=O)[O-])C(=O)c3ccc(cc3)OCC=C)c4ccc(cc4)F)C C08903776
CCCCOc1ccc(cc1OCC)[C@H]2C(=C(C(=O)N2Cc3ccco3)[O-])C(=O)c4ccc5c(c4)C[C@@H](O5)C C09328949
CCCCOc1ccc(cc1OCC)[C@@H]2C(=C(C(=O)N2Cc3ccco3)[O-])C(=O)c4ccc5c(c4)C[C@@H](O5)C C09328948
CCCCOc1ccc(cc1OCC)[C@H]2C(=C(C(=O)N2Cc3ccco3)[O-])C(=O)c4ccc5c(c4)C[C@H](O5)C C09328951
CCCCOc1ccc(cc1OCC)[C@@H]2C(=C(C(=O)N2Cc3ccco3)[O-])C(=O)c4ccc5c(c4)C[C@H](O5)C C09328950
CCCCCOc1ccc(cc1)[C@@H]2C(=C(C(=O)N2CCCn3ccnc3)[O-])C(=O)c4ccc5c(c4)C[C@@H](O5)C C09292792
CCCCCOc1ccc(cc1)[C@@H]2C(=C(C(=O)N2CCCn3ccnc3)[O-])C(=O)c4ccc5c(c4)C[C@H](O5)C C09292794
CCOc1ccc(cc1)C(=O)C2=C(C(=O)N([C@H]2c3ccc(c(c3)OC)OCCC(C)C)Cc4ccco4)[O-] C00702681
CCCCCOc1ccc(cc1OC)[C@H]2C(=C(C(=O)N2Cc3cccnc3)[O-])C(=O)c4cc5ccccc5o4 C33371796
CCCCCOc1ccc(cc1OC)[C@@H]2C(=C(C(=O)N2Cc3cccnc3)[O-])C(=O)c4cc5ccccc5o4 C33371797
CCOC(=O)c1c(nc(s1)N2[C@@H](C(=C(C2=O)[O-])C(=O)c3ccc(cc3)OCC=C)c4ccc(cc4)F)C C08893218
CCOc1cc(ccc1OCc2ccccc2)[C@H]3C(=C(C(=O)N3Cc4ccccc4)[O-])C(=O)c5ccco5 C33530063
CCOc1cc(ccc1OCCC(C)C)[C@@H]2C(=C(C(=O)N2CCCOC)[O-])C(=O)c3ccc4c(c3)C[C@@H](O4)C C09290663
CCOc1cc(ccc1OCCC(C)C)[C@H]2C(=C(C(=O)N2CCCOC)[O-])C(=O)c3ccc4c(c3)C[C@@H](O4)C C09290664
CCOc1cc(ccc1OCCC(C)C)[C@@H]2C(=C(C(=O)N2Cc3ccco3)[O-])C(=O)c4ccc(cc4)OC C33777206
CCOc1cc(ccc1OCCC(C)C)[C@H]2C(=C(C(=O)N2Cc3ccco3)[O-])C(=O)c4ccc(cc4)OC C33777207
CCCCCOc1ccc(cc1OC)[C@@H]2C(=C(C(=O)N2CCN3CCOCC3)[O-])C(=O)c4cc(ccc4C)C C34944327
CCCCCOc1ccc(cc1OC)[C@H]2C(=C(C(=O)N2CCN3CCOCC3)[O-])C(=O)c4cc(ccc4C)C C34944329
Cc1ccc(c(c1)C(=O)C2=C(C(=O)N([C@H]2c3ccc(c(c3)OC)OCCC(C)C)Cc4cccnc4)[O-])C C34953919
CCOc1cc(ccc1OCc2ccccc2)[C@H]3C(=C(C(=O)N3Cc4ccco4)[O-])C(=O)c5ccccc5 C35270546
CCOC(=O)c1c(nc(s1)N2[C@@H](C(=C(C2=O)[O-])C(=O)c3ccc(cc3)F)c4cccc(c4)OCC=C)C C35280906
CCOC(=O)c1c(nc(s1)N2[C@H](C(=C(C2=O)[O-])C(=O)c3ccc(cc3)F)c4cccc(c4)OCC=C)C C35280911
CCOc1cccc(c1)[C@@H]2C(=C(C(=O)N2c3nc(c(s3)C(=O)OCC=C)C)[O-])C(=O)c4ccc(cc4)F C35283149
CCOc1cccc(c1)[C@H]2C(=C(C(=O)N2c3nc(c(s3)C(=O)OCC=C)C)[O-])C(=O)c4ccc(cc4)F C35283153
CCCCCCOc1ccc(cc1)[C@@H]2C(=C(C(=O)N2Cc3cccnc3)[O-])C(=O)c4c(nc5n4cccc5)C C35420157
CCCCCCOc1ccc(cc1)[C@H]2C(=C(C(=O)N2Cc3cccnc3)[O-])C(=O)c4c(nc5n4cccc5)C C35420158
CCCCOc1ccc(cc1OC)[C@@H]2C(=C(C(=O)N2Cc3ccccc3)[O-])C(=O)c4c(nc5n4cccc5)C C35420343
CCCCOc1ccc(cc1OC)[C@H]2C(=C(C(=O)N2Cc3ccccc3)[O-])C(=O)c4c(nc5n4cccc5)C C35420344
CCOc1cc(ccc1OCCC(C)C)[C@@H]2C(=C(C(=O)N2CCCOC)[O-])C(=O)/C=C/c3ccccc3 C35443417
CCOc1cc(ccc1OCCC(C)C)[C@H]2C(=C(C(=O)N2CCCOC)[O-])C(=O)/C=C/c3ccccc3 C35443419
CCCCCOc1ccc(cc1)[C@@H]2C(=C(C(=O)N2Cc3cccnc3)[O-])C(=O)c4c(n5cccc(c5n4)C)C C35484590
CCCCCOc1ccc(cc1)[C@H]2C(=C(C(=O)N2Cc3cccnc3)[O-])C(=O)c4c(n5cccc(c5n4)C)C C35484591
CCCCCOc1cccc(c1)[C@@H]2C(=C(C(=O)N2Cc3cccnc3)[O-])C(=O)c4c(n5cccc(c5n4)C)C C35484610
CCCCCOc1cccc(c1)[C@H]2C(=C(C(=O)N2Cc3cccnc3)[O-])C(=O)c4c(n5cccc(c5n4)C)C C35484611
CCOc1cc(ccc1OCCC(C)C)[C@@H]2C(=C(C(=O)N2CCCOC)[O-])C(=O)c3ccc4c(c3)C[C@H](O4)C C09290666
CCOc1cc(ccc1OCCC(C)C)[C@H]2C(=C(C(=O)N2CCCOC)[O-])C(=O)c3ccc4c(c3)C[C@H](O4)C C09290667
CCOc1ccc(cc1)C(=O)C2=C(C(=O)N([C@@H]2c3ccc(c(c3)OC)OCCC(C)C)Cc4ccco4)[O-] C05921188
C[C@@H]1Cc2cc(ccc2O1)C(=O)C3=C(C(=O)N([C@H]3c4ccc(c(c4)OC)OCCC(C)C)Cc5ccco5)[O-] C00703084
CCCCCCn1c(c(c(c(c1=O)C#N)C)C(=O)CCN2C(=O)/C(=C/c3ccc(cc3)C)/SC2=S)[O-] C38627422
CCSc1nnc(s1)N2[C@@H](C(=C(C2=O)[O-])C(=O)c3ccccc3)c4ccc(c(c4)OC)OCC(C)C C39999754
CCSc1nnc(s1)N2[C@H](C(=C(C2=O)[O-])C(=O)c3ccccc3)c4ccc(c(c4)OC)OCC(C)C C39999755
CCN(CC)c1ccc(cc1)[C@H]2C(=C(C(=O)N2c3nnc(s3)SCC)[O-])C(=O)c4ccc(cc4)OC C39999967
CCOc1ccc(cc1)[C@H]2C(=C(C(=O)N2c3nnc(s3)SCC)[O-])C(=O)c4ccc(cc4)OCC C39999985
CCOc1ccc(cc1)C(=O)C2=C(C(=O)N([C@@H]2c3cccc(c3)OCC)c4nnc(s4)SCC)[O-] C40000012
CCOc1ccc(cc1)C(=O)C2=C(C(=O)N([C@H]2c3cccc(c3)OCC)c4nnc(s4)SCC)[O-] C40000013
CCCCCOc1cccc(c1)[C@@H]2C(=C(C(=O)N2Cc3cccnc3)[O-])C(=O)c4c(nc5n4cccc5C)C C40003935
CCCCCOc1cccc(c1)[C@H]2C(=C(C(=O)N2Cc3cccnc3)[O-])C(=O)c4c(nc5n4cccc5C)C C40003936
CCCCCCOc1c(cc(cc1Br)/C=C\2/C(=O)N(C(=S)S2)CCC(=O)[O-])OCC C40937771
CCCCCCOc1c(cc(cc1Br)/C=C\2/C(=O)N(C(=S)S2)CCCC(=O)[O-])OC C40938410
CCCCn1c(=O)c2ccc(cc2nc1SCC(=O)c3cc(n(c3C)c4cc(on4)C)C)C(=O)[O-] C13044372
Cc1cc(c(n1Cc2ccco2)C)C(=O)CSc3nc4cc(ccc4c(=O)n3CC(C)C)C(=O)[O-] C13048976
CCc1ccc(cc1)CN(C)C(=O)CSc2nc3cc(ccc3c(=O)n2Cc4ccco4)C(=O)[O-] C13050947
CCCCc1ccc(cc1)n2c(nnn2)Sc3ccc(cc3C(=O)[O-])S(=O)(=O)N(CC)CC C13090742
Cc1cc(c(n1CCC(C)C)C)C(=O)CSc2nc3cc(ccc3c(=O)n2CCC(=O)[O-])Cl C13176918
Cc1ccc(cc1F)n2c(cc(c2C)C(=O)CSc3nnc(n3CCC(=O)[O-])c4cccs4)C C13193194
Cc1ccc(cc1)c2nnc(n2CCC(=O)[O-])SCC(=O)c3cc(n(c3C)c4ccc(cc4)F)C C13196746
Cc1cccc(c1)c2nnc(n2CCC(=O)[O-])SCC(=O)c3cc(n(c3C)c4ccc(cc4)F)C C13198240
Cc1cc(c(n1c2ccccc2F)C)C(=O)CSc3nnc(n3CCC(=O)[O-])c4ccc(cc4)F C13206563
Cc1cc(c(n1c2cccc(c2)F)C)C(=O)CSc3nnc(n3CCC(=O)[O-])c4ccc(cc4)F C13206679
Cc1cc(cc(c1)N(CCC#N)C(=O)CSc2nc3cc(ccc3c(=O)n2CC(C)C)C(=O)[O-])C C13280309
Cc1ccc(cc1C)N(CCC#N)C(=O)CSc2nc3cc(ccc3c(=O)n2CC(C)C)C(=O)[O-] C13280382
CCOc1ccccc1c2nc(on2)CSc3nc4ccccc4c(=O)n3[C@H](C(C)C)C(=O)[O-] C13405652
CCOc1cc(cc(c1OCC(=O)[O-])Cl)[C@@H]2C(C(=NC(=C2C(=O)OCC)C)C)C(=O)OCC C13914260
CCCN\1C(=O)/C(=C\c2ccc(c(c2)OC)O[C@H](CC)C(=O)[O-])/S/C1=N\c3nnc(s3)CC C16913467
Cc1cc(ccc1C(=O)C2=C(C(=O)N([C@H]2c3ccc(cc3)[N+](=O)[O-])CCOC)[O-])OCc4ccccc4 C09271877
CCCOc1ccc(cc1OCC)[C@@H]2C(=C(C(=O)N2Cc3ccco3)[O-])C(=O)c4ccc5c(c4)C[C@H](O5)C C09312967
c1ccc(c(c1)C(=O)OCC(=O)c2cc(ccc2F)F)[N-]S(=O)(=O)c3cccc(c3)[N+](=O)[O-] C21276566
CSc1ccc(cc1)C(=O)COC(=O)c2ccccc2[N-]S(=O)(=O)c3cccc(c3)[N+](=O)[O-] C21872727
CCOc1ccc(cc1OC)[C@H]2C(=C(C(=O)N2Cc3ccccc3)[O-])C(=O)c4cc5cccc(c5o4)OC C33514510
CCOc1ccc(cc1OC)[C@@H]2C(=C(C(=O)N2Cc3ccccc3)[O-])C(=O)c4cc5cccc(c5o4)OC C33514511
CCOC(=O)C1=C(N=C2N([C@@H]1c3cccc(c3)OC)C(=CS2)/C=C(/N4CCN(CC4)CCOC)\[O-])C C34922826
CCOC(=O)C1=C(N=C2N([C@@H]1c3ccccc3F)C(=CS2)/C=C(/N4CCN(CC4)CCOC)\[O-])C C34924035
c1ccc(cc1)/C=C/C(=O)C2=C(C(=O)N([C@H]2c3cccc(c3)Oc4ccccc4)CCN5CCOCC5)[O-] C35443787
CCOc1cc(ccc1OCC(=O)[O-])/C=C\2/C(=O)N(/C(=N\c3ccc(cc3)C(=O)OCC)/S2)C C35657128
CC1=C([C@H](N2C(=CSC2=N1)/C=C(/N3CCOCC3)\[O-])c4cc(cc(c4)OC)OC)C(=O)OCC=C C36053210
CC1=C([C@H](N2C(=CSC2=N1)/C=C(/N3CCOCC3)\[O-])c4ccc(cc4OC)OC)C(=O)OCC=C C36058702
CC1=C([C@H](N2C(=CSC2=N1)/C=C(/N3CCOCC3)\[O-])c4cccc(c4OC)OC)C(=O)OCC=C C36058742
CC1=C([C@H](N2C(=CSC2=N1)/C=C(/N3CCOCC3)\[O-])c4cc(ccc4OC)OC)C(=O)OCC=C C36058766
Cc1ccc(c(c1)[N+](=O)[O-])OC(C)(C)[C@@H]2OC[C@H]([C@@H](O2)c3cccnc3)C/C=C\CCC(=O)[O-] C36242346
Cc1ccc(c(c1)[N+](=O)[O-])OC(C)(C)[C@H]2OC[C@H]([C@@H](O2)c3cccnc3)C/C=C\CCC(=O)[O-] C36242349
CC(C)([C@@H]1OC[C@@H]([C@@H](O1)c2cccnc2)C/C=C\CCC(=O)[O-])Oc3ccc(cc3[N+](=O)[O-])SC C36242447
CC(C)([C@@H]1OC[C@@H]([C@@H](O1)c2cccnc2)C/C=C\CCC(=O)[O-])Sc3ccc(cc3[N+](=O)[O-])OC C36242566
Cc1cc(no1)N2[C@@H](C(=C(C2=O)[O-])C(=O)c3ccc(cc3)F)c4ccc(c(c4)OC)OCCC(C)C C09471208
Cc1cc(no1)N2[C@H](C(=C(C2=O)[O-])C(=O)c3ccc(cc3)F)c4ccc(c(c4)OC)OCCC(C)C C09458970
Cc1cc(ccc1OC)C(=O)C2=C(C(=O)N([C@H]2c3ccccc3)c4nc(c(s4)C(=O)OCC=C)C)[O-] C09357532
c1ccc2c(c1)c(nc(n2)c3cccc(c3)Br)N(CCCN4CCOCC4)CCC(=O)[O-] C37383083
CC(=CC[C@@H]1[C@](O1)(C)[C@@H]2[C@@H]([C@@H](CC[C@@]23CO3)OC(=O)/C=C/C=C/C=C/C=C/C(=O)[O-])OC)C C33838849
CCCCCCn1c(c(c(c(c1=O)C#N)C)C(=O)CCN2C(=O)/C(=C/c3cccs3)/SC2=S)[O-] C38627407
CCOC(=O)[C@@H](c1ccc(cc1)Cl)N2CCN(CC2)c3ccc(cc3[N+](=O)[O-])/C=C/C(=O)[O-] C13272588
CCOc1ccc(cc1)/N=N/c2c(c(c(=O)n(c2[O-])CCc3ccc(c(c3)OC)OC)C#N)C C39871445
CCOc1ccc(cc1)[C@@H]2C(=C(C(=O)N2c3nnc(s3)SCC)[O-])C(=O)c4ccc(cc4)OC C39999920
CCOc1ccc(cc1)C(=O)C2=C(C(=O)N([C@@H]2c3ccc(cc3)OC)c4nnc(s4)SCC)[O-] C40000000
COc1ccc(cc1)[C@@H]2C(=C(C(=O)N2c3nnc(s3)SC)[O-])C(=O)c4ccc(cc4)OCC=C C40003132
CCCCN1[C@H](C(=C(C1=O)[O-])C(=O)c2ccc(cc2)S(=O)(=O)N3CCCC3)/C=C/c4ccccc4 C40112069
Cc1cc(cc(c1)O[C@H](C)C(=O)c2c(c(c(=O)n(c2[O-])CCc3ccc(c(c3)OC)OC)C#N)C)C C40523494
CCOc1ccc(cc1)c2c(sc(c2C(=O)OC)[N-]S(=O)(=O)c3ccccc3[N+](=O)[O-])C C40945717
COCC1=NN(C(=O)[C@H]1C/C(=C/c2ccc(cc2)C(=O)OC)/C(=O)[O-])c3ccc(cc3)Br C33875054
CCO/C(=C/C1=NC(=C([C@H]([C@@H]1C(=O)OCC)c2ccccc2C(F)(F)F)C(=O)OCC)C)/[O-] C29399561
CCc1ccc(cc1)OCc2nnc(n2CC(C)C)SCc3cc(n4c(n3)c(cn4)C#N)[O-] C58984580
Cc1ccc(cc1)c2nnc(n2CCC(=O)[O-])SCC(=O)c3cc(n(c3C)c4cccc(c4)F)C C13197395
CCOC(=O)c1c(sc(n1)N(Cc2ccccc2)S(=O)(=O)c3cc(ccc3Cl)C(=O)[O-])C C13247370
CCOCCCn1c(=O)c2c(c(sc2nc1SCc3c4ccccc4oc3C(=O)[O-])C)C C13427629
CCCN\1C(=O)/C(=C\c2ccc(c(c2)OC)O[C@@H](CC)C(=O)[O-])/S/C1=N\c3nc(cs3)C C16913416
CCCN\1C(=O)/C(=C\c2ccc(c(c2)OC)O[C@H](CC)C(=O)[O-])/S/C1=N\c3nc(cs3)C C16913420
Cc1cc(ccc1C(=O)C2=C(C(=O)N([C@H]2c3ccc(cc3)[N+](=O)[O-])CCCOC)[O-])OCc4ccccc4 C09380531
Cc1cc(ccc1C(=O)C2=C(C(=O)N([C@@H]2c3ccc(cc3)[N+](=O)[O-])CCCOC)[O-])OCc4ccccc4 C09380530
C[C@H]1Cc2cc(ccc2O1)C(=O)C3=C(C(=O)N([C@H]3c4cccc(c4)OCCC(C)C)Cc5cccnc5)[O-] C09471164
C[C@H]1Cc2cc(ccc2O1)C(=O)C3=C(C(=O)N([C@@H]3c4cccc(c4)OCCC(C)C)Cc5cccnc5)[O-] C09471161
C[C@@H]1Cc2cc(ccc2O1)C(=O)C3=C(C(=O)N([C@H]3c4cccc(c4)OCCC(C)C)Cc5cccnc5)[O-] C09458472
CCN(CC)S(=O)(=O)c1ccc2c(c1)nc(n2C[C@@H]3CCCO3)SCc4ccc(cc4)[C@@H](C)C(=O)[O-] C25143625
CCN(CC)S(=O)(=O)c1ccc2c(c1)nc(n2C[C@H]3CCCO3)SCc4ccc(cc4)[C@@H](C)C(=O)[O-] C25143628
CCN(CC)S(=O)(=O)c1ccc2c(c1)nc(n2C[C@@H]3CCCO3)SCc4ccc(cc4)[C@H](C)C(=O)[O-] C25143631
CCN(CC)S(=O)(=O)c1ccc2c(c1)nc(n2C[C@H]3CCCO3)SCc4ccc(cc4)[C@H](C)C(=O)[O-] C25143634
CCOc1cc(ccc1OCC=C)[C@H]2C(=C(C(=O)N2c3nc4ccc(cc4s3)F)[O-])C(=O)c5ccco5 C33529406
CCOc1cc(ccc1OCCC(C)C)[C@H]2C(=C(C(=O)N2Cc3ccncc3)[O-])C(=O)c4ccc(cc4)C C33546956
CCOc1cc(ccc1OCCC(C)C)[C@@H]2C(=C(C(=O)N2Cc3ccncc3)[O-])C(=O)c4ccc(cc4)C C33546957
CCOc1ccc2c(c1)sc(n2)N3[C@H](C(=C(C3=O)[O-])C(=O)c4ccc(o4)C)c5ccc(cc5)OCC=C C33552367
CCOc1ccc2c(c1)sc(n2)N3[C@@H](C(=C(C3=O)[O-])C(=O)c4ccc(o4)C)c5ccc(cc5)OCC=C C33552368
C[C@H]1CC[C@H]([C@@H](C1)OC(=O)COC(=O)c2cc(ccc2[O-])S(=O)(=O)N3CCOCC3)C(C)C C33708749
CCOC(=O)C1=C(N=C2N([C@@H]1c3cccc(c3)OC)C(=CS2)/C=C(/N(C)Cc4ccco4)\[O-])C C34922818
CCN(CC)/C(=C/C1=CSC2=NC(=C([C@@H](N12)c3ccc(cc3OC)OC)C(=O)OCCOC)C)/[O-] C35703588
CCN(CC)/C(=C/C1=CSC2=NC(=C([C@H](N12)c3ccc(cc3OC)OC)C(=O)OCCOC)C)/[O-] C35703590
CCOCCOc1nc(n(n1)c2ccc(cc2)[N-]S(=O)(=O)c3ccc(cc3)F)c4ccc(cc4)F C37384916
COCCOc1nc(n(n1)c2ccc(cc2)[N-]S(=O)(=O)c3ccc(cc3)Cl)c4ccc(cc4)OC C37385139
Cc1cc(ccc1C(=O)C2=C(C(=O)N([C@@H]2c3ccccc3F)c4nc(c(s4)C(=O)OC)C)[O-])OCC=C C16701032
CCCCCOc1ccc(cc1OC)[C@@H]2C(=C(C(=O)N2Cc3ccco3)[O-])C(=O)c4ccc5c(c4)C[C@H](O5)C C38256194
Cc1c(c(=O)n(c(c1C(=O)/C=C/c2cn(nc2c3ccccc3)c4ccccc4)[O-])CCCOC(C)C)C#N C38621587
Cc1ccc(c(c1)OCC(=O)c2c(c(c(=O)n(c2[O-])CCc3ccc(c(c3)OC)OC)C#N)C)C(C)C C38625325
CCOC(=O)c1c(nc(s1)N2[C@@H](C(=C(C2=O)[O-])C(=O)c3ccc(cc3)OC(C)C)c4ccccc4)C C39828114
CCOC(=O)c1c(nc(s1)N2[C@H](C(=C(C2=O)[O-])C(=O)c3ccc(cc3)OC(C)C)c4ccccc4)C C39828115
CCOc1ccc(cc1OC)/C=C(\C#N)/C(=N/c2nnc(s2)SCc3ccc(cc3)F)/[O-] C39997711
CCCCOc1ccc(cc1Cl)c2c(cn(n2)c3ccccc3)/C=C(\C#N)/C(=N/c4nnc(s4)C)/[O-] C39997830
COc1ccc(cc1)c2c(cn(n2)c3ccccc3)/C=C(\C#N)/C(=N/c4nnc(s4)SCC=C)/[O-] C39998040
CCN(CC)c1ccc(cc1)[C@@H]2C(=C(C(=O)N2c3nnc(s3)SCC)[O-])C(=O)c4cccs4 C39999466
CCN(CC)c1ccc(cc1)[C@H]2C(=C(C(=O)N2c3nnc(s3)SCC)[O-])C(=O)c4cccs4 C39999467
CCSc1nnc(s1)N2[C@@H](C(=C(C2=O)[O-])C(=O)c3ccc(cc3)OC)c4cccc(c4)OCC=C C39999954
CCSc1nnc(s1)N2[C@H](C(=C(C2=O)[O-])C(=O)c3ccc(cc3)OC)c4cccc(c4)OCC=C C39999955
CCOc1cccc(c1)[C@@H]2C(=C(C(=O)N2c3nnc(s3)SC)[O-])C(=O)c4ccc(cc4)OCC=C C40003144
CCOc1cccc(c1)[C@H]2C(=C(C(=O)N2c3nnc(s3)SC)[O-])C(=O)c4ccc(cc4)OCC=C C40003145
CCOc1ccc(cc1C)C(=O)C2=C(C(=O)N([C@H]2c3ccc(c(c3)OC)OCC(C)C)CC=C)[O-] C40027235
CCOc1ccc(cc1OC)[C@H]2C(=C(C(=O)N2CC=C)[O-])C(=O)c3ccc(c(c3)C)OCC(C)C C40027749
C=CCN1[C@H](C(=C(C1=O)[O-])C(=O)c2cccc(c2)OCc3ccccc3)c4cccc(c4)[N+](=O)[O-] C40029961
CCOc1ccc(cc1)c2csc(c2C(=O)OCC)[N-]S(=O)(=O)c3cccc(c3)[N+](=O)[O-] C40945875
CCCCN(CCCC)S(=O)(=O)c1ccc(cc1)[N-]S(=O)(=O)c2ccccc2[N+](=O)[O-] C33733873
CCOc1ccc(c(c1)N2C(=O)/C(=C/c3ccccc3OCc4ccccc4C#N)/C(=NC2=O)[O-])OCC C59105089
CCCCOC(=O)c1ccc(cc1)n2c(cc(c2C)/C=C\3/C(=NC(=O)N(C3=O)Cc4ccccc4)[O-])C C59109486
CC(C)CN(CC(C)C)c1ccc(cc1[N+](=O)[O-])/C=C\2/C(=NC(=O)N(C2=O)Cc3ccccc3)[O-] C59498892
CCOC(=O)C1=C(N=C(/C(=C(/[O-])\OCC)/[C@H]1c2c(noc2CCc3cccc(c3)Br)C)C)C C28022530
Cc1ccc(cc1Cl)N2C(=O)/C(=C/c3cccn3CCOc4ccc(cc4OC)CC=C)/C(=O)N=C2[O-] C13748871
CC(C)Cn1c(=O)c2ccc(cc2nc1SCC(=O)N(Cc3ccco3)c4ccccc4)C(=O)[O-] C13049588
CCOc1ccccc1c2nc(on2)CSc3nc4cc(ccc4c(=O)n3CC(C)C)C(=O)[O-] C13049644
CCn1c2ccc(cc2nc1CSc3nnc(n3CCOC)c4ccc(cc4)Cl)C(=O)[O-] C13218592
CCOc1ccccc1c2nc(on2)CSc3nnc(n3[C@@H](C(C)C)C(=O)[O-])c4cccs4 C13405765
CCCN\1C(=O)/C(=C\c2ccc(c(c2)OCC)O[C@@H](CC)C(=O)[O-])/S/C1=N\c3nnc(s3)CC C16919459
CCc1ccc(s1)C(=O)COC(=O)c2ccccc2[N-]S(=O)(=O)c3cccc(c3)[N+](=O)[O-] C24094201
COc1ccc(cc1)c2cc(ccc2OC(F)F)[N-]S(=O)(=O)c3ccc(cc3[N+](=O)[O-])OC C25146894
Cc1ccc(cc1Cl)N2C(=O)/C(=C\c3cccn3CCOc4ccc(cc4OC)CC=C)/C(=NC2=O)[O-] C33367120
CCCOc1ccc(cc1OCC)[C@@H]2C(=C(C(=O)N2c3nc4ccc(cc4s3)C)[O-])C(=O)c5ccco5 C33528646
CCOc1cc(ccc1OCC=C)[C@@H]2C(=C(C(=O)N2c3nc4ccc(cc4s3)F)[O-])C(=O)c5ccco5 C33529407
COc1cc(ccc1OCc2ccccc2)[C@@H]3C(=C(C(=O)N3CCc4ccccc4)[O-])C(=O)c5ccco5 C33533450
C[C@@H]1CC[C@@H]([C@@H](C1)OC(=O)COC(=O)c2cc(ccc2[O-])S(=O)(=O)N3CCOCC3)C(C)C C33708746
C[C@H]1CC[C@@H]([C@@H](C1)OC(=O)COC(=O)c2cc(ccc2[O-])S(=O)(=O)N3CCOCC3)C(C)C C33708747
C[C@@H]1CC[C@H]([C@@H](C1)OC(=O)COC(=O)c2cc(ccc2[O-])S(=O)(=O)N3CCOCC3)C(C)C C33708748
Cc1ccc(cc1)[C@H]2C(=C(C(=O)N2c3nc(c(s3)C(=O)OC)C)[O-])C(=O)c4ccc(c(c4)C)OCC=C C09994090
CCOC(=O)C1=C(N=C2N([C@H]1c3cccc(c3)OC)C(=CS2)/C=C(/N(C)Cc4ccco4)\[O-])C C34922819
C[C@H]1Cc2cc(ccc2O1)C(=O)C3=C(C(=O)N([C@H]3c4ccc(c(c4)OC)OCCC(C)C)c5ccccn5)[O-] C34990481
CCOc1ccc(cc1C)C(=O)C2=C(C(=O)N([C@H]2c3ccc(cc3)C)c4nc(c(s4)C(=O)OCC)C)[O-] C00635393
CCN(C)/C(=C/C1=CSC2=NC(=C([C@@H](N12)c3ccc(c(c3)OC)OC)C(=O)OC(C)C)C)/[O-] C35705366
CCN(C)/C(=C/C1=CSC2=NC(=C([C@@H](N12)c3cc(ccc3OC)OC)C(=O)OC(C)C)C)/[O-] C35709545
CCN(C)/C(=C/C1=CSC2=NC(=C([C@H](N12)c3cc(ccc3OC)OC)C(=O)OC(C)C)C)/[O-] C35709546
CCOC(=O)C1CCN(CC1)/C(=C/C2=CSC3=NC(=C([C@H](N23)c4ccccc4)C(=O)OCCOC)C)/[O-] C36049854
CCOC(=O)[C@@H]1CCCN(C1)/C(=C/C2=CSC3=NC(=C([C@H](N23)c4ccccc4)C(=O)OCCOC)C)/[O-] C36049857
CCOC(=O)[C@H]1CCCN(C1)/C(=C/C2=CSC3=NC(=C([C@@H](N23)c4ccc(cc4)OC)C(=O)OC)C)/[O-] C36050647
CCOC(=O)[C@H]1CCCN(C1)/C(=C/C2=CSC3=NC(=C([C@@H](N23)c4cccc(c4)OC)C(=O)OC)C)/[O-] C36053631
CC1=C([C@@H](N2C(=CSC2=N1)/C=C(/N3CCCC3)\[O-])c4ccc(c(c4)OC)OC)C(=O)OCC=C C36058633
CC1=C([C@H](N2C(=CSC2=N1)/C=C(/N3CCCC3)\[O-])c4ccc(c(c4)OC)OC)C(=O)OCC=C C36058634
CC1=C([C@H](N2C(=CSC2=N1)/C=C(/N3CCCC3)\[O-])c4cccc(c4OC)OC)C(=O)OCC=C C36058740
CC1=C([C@@H](N2C(=CSC2=N1)/C=C(/N3CCCC3)\[O-])c4cc(ccc4OC)OC)C(=O)OCC=C C36058763
CCN(C)/C(=C/C1=CSC2=NC(=C([C@@H](N12)c3ccc(c(c3)OC)OC)C(=O)OC(C)(C)C)C)/[O-] C36061408
COc1ccc(cc1COc2ccccc2[N+](=O)[O-])/C=N/[N-]S(=O)(=O)c3ccc(cc3)Cl C00663006
c1ccc(cc1)C(=O)COC(=O)c2ccccc2[N-]S(=O)(=O)c3cc(ccc3Cl)[N+](=O)[O-] C09562893
C[C@H]1Cc2cc(ccc2O1)C(=O)C3=C(C(=O)N([C@@H]3c4ccc(c(c4)OC)OCCC(C)C)c5ccccn5)[O-] C38249461
COc1cc(cc(c1OC)OC)/C=C(\C#N)/C(=N/c2nnc(s2)SCc3ccccc3Cl)/[O-] C39997310
CCc1nnc(s1)/N=C(/C(=C/c2cn(nc2c3ccc(c(c3)C)OCC(C)C)c4ccccc4)/C#N)\[O-] C39997940
CCCOc1ccc(cc1)[C@H]2C(=C(C(=O)N2c3nnc(s3)SCC)[O-])C(=O)c4cccs4 C39999429
CCSc1nnc(s1)N2[C@H](C(=C(C2=O)[O-])C(=O)c3ccc(cc3)OCC(C)C)c4ccccc4F C40000095
CCSc1nnc(s1)N2[C@H](C(=C(C2=O)[O-])C(=O)c3ccc(cc3)F)c4cccc(c4)OCC=C C40000307
CCCCCOc1ccc(cc1)[C@H]2C(=C(C(=O)N2c3nccs3)[O-])C(=O)c4c(nc5n4cccc5C)C C40003310
C=CCN1[C@H](C(=C(C1=O)[O-])C(=O)c2ccc(cc2)OCc3ccc(cc3)Cl)c4cccc(c4)[N+](=O)[O-] C40030677
CCCCN1[C@@H](C(=C(C1=O)[O-])C(=O)c2ccc(c(c2)C)OC)c3ccc(c(c3)OCC)OCC=C C40085463
CCc1ccc(cc1)c2cc(nc(n2)SCc3nc(no3)c4cc(c(c(c4)OC)OC)OC)[O-] C40454491
Cc1cc(cc(c1Cl)C)O[C@@H](C)C(=O)c2c(c(c(=O)n(c2[O-])CCc3ccc(c(c3)OC)OC)C#N)C C40523485
CCOc1ccc(cc1)c2csc(c2C(=O)OCC)[N-]S(=O)(=O)c3ccccc3[N+](=O)[O-] C40945683
CCC[C@@H]1CC(=CC(=O)N1Cc2ccc(cc2)c3ccccc3c4[n-]nnn4)OCc5ccncc5 C52541932
CCOc1ccc(c(c1)N2C(=O)/C(=C/c3cc(c(c(c3)Cl)OC(C)C)OCC)/C(=NC2=O)[O-])OCC C59104757
CCCCN(CCCC)S(=O)(=O)c1ccc(cc1)[N-]S(=O)(=O)c2cccc(c2)[N+](=O)[O-] C59132391
CCOc1cc(cc(c1OCC=C)CC=C)/C=C/2\C(=NC(=O)N(C2=O)c3cccc(c3)Br)[O-] C59198466
CCOc1cc(ccc1OCC(=O)OCC)/C=C/2\C(=O)N(/C(=N\c3cccc(c3)C(=O)[O-])/S2)C C59599617
CCOC(=O)C1=C(N=C(/C(=C(/[O-])\OCC)/[C@@H]1c2c(noc2CCc3cccc(c3)Br)C)C)C C28022530
CCOC(=O)CN1C(=O)/C(=C\c2ccccc2OCc3ccc(cc3)C(=O)[O-])/SC1=O C06491952
C[C@@H](C(=O)N(C)Cc1cccc(c1)F)Sc2nc3cc(ccc3c(=O)n2CCCOC)C(=O)[O-] C13024129
CN(C(=O)CSc1nc2cc(ccc2c(=O)n1CCCOC)C(=O)[O-])C3(CCCCC3)C#N C13048089
CCOc1cc(ccc1OCC#C)/C=C/C(=O)c2ccc(cc2)S(=O)(=O)N3CCC(CC3)C(=O)[O-] C13060099
Cc1ccc(cc1[N+](=O)[O-])/C=C/C(=O)c2ccc(cc2)S(=O)(=O)N(C)CCCC(=O)[O-] C13066788
CCOc1cc(ccc1OCC(C)C)/C=N/n2c(nnc2SCC(=O)[O-])c3ccoc3C C13078001
Cc1c(cco1)c2nnc(n2/N=C/c3cc(c(c(c3)Cl)OC(F)F)OC)SCC(=O)[O-] C13078043
CN(Cc1ccc(c(c1OC)OC)OC)c2ccc(cc2C(=O)[O-])S(=O)(=O)N3CCCCC3 C13190828
CCOC(=O)CN(c1ccc(cc1)F)C(=O)CSc2nc3cc(ccc3c(=O)n2C)C(=O)[O-] C13200242
CCn1c(=O)c2ccc(cc2nc1SCC(=O)N(CC(=O)OCC)c3ccccc3)C(=O)[O-] C13202040
CCn1c2ccc(cc2nc1CSc3nnc(n3CCCOCC)c4ccncc4)C(=O)[O-] C13218436
CCn1c2ccc(cc2nc1CSc3ccc(cn3)S(=O)(=O)N(CC)CC)C(=O)[O-] C13219193
CCn1c(=O)c2ccc(cc2nc1SCCOc3ccc(cc3)S(=O)(=O)N(C)C)C(=O)[O-] C13237402
c1ccc(cc1)N(Cc2ccco2)C(=O)CSc3nnc(n3CCC(=O)[O-])c4cccs4 C13239049
Cc1cc(c(n1[C@H](C)COC)C)C(=O)CSc2nc3cc(ccc3c(=O)n2CC=C)C(=O)[O-] C13256247
CC(C)[C@H](C(=O)[O-])n1c(=O)c2ccccc2nc1SCC(=O)N(Cc3ccco3)CC(F)(F)F C13272981
CC[C@H](C(=O)[O-])Oc1ccc(cc1OCC)/C=C/2\C(=O)N(/C(=N\c3nnc(s3)C)/S2)CC C16919444
Cc1cc(ccc1C(=O)C2=C(C(=O)N([C@@H]2c3ccc(cc3)OC)CCN4CCOCC4)[O-])OCC=C C19928957
Cc1cc(ccc1OC)C(=O)C2=C(C(=O)N([C@@H]2c3cccnc3)c4nc(c(s4)C(=O)OCC=C)C)[O-] C17180264
CCOc1ccc(cc1)[C@@H]2C(=C(C(=O)N2CCN3CCOCC3)[O-])C(=O)c4cc5cccc(c5o4)OC C20219838
CCOC(=O)c1cccc(c1)[N-]S(=O)(=O)c2c(c(c(s2)C(=O)OC)C)C(=O)OC C28808665
C[C@@H](C(=O)c1ccc(cc1)[N-]S(=O)(=O)C)OC(=O)c2ccc(cc2)OC[C@H]3CCCO3 C32672059
Cc1c(sc(n1)N2[C@H](C(=C(C2=O)[O-])C(=O)c3ccco3)c4cccc(c4)OCC=C)C(=O)OC C33516175
CCOc1ccc(cc1OC)[C@@H]2C(=C(C(=O)N2CCCOC)[O-])C(=O)c3cc4cccc(c4o3)OC C33522883
CCCCOc1ccc(cc1OCC)[C@@H]2C(=C(C(=O)N2Cc3cccnc3)[O-])C(=O)c4ccco4 C33530383
CCOc1cc(ccc1OCCC(C)C)[C@@H]2C(=C(C(=O)N2CCCOC)[O-])C(=O)c3ccco3 C33533530
CCOc1cc(ccc1OCC=C)[C@@H]2C(=C(C(=O)N2c3nccs3)[O-])C(=O)c4ccc(o4)C C33555230
CCCCOc1ccc(cc1OCC)[C@@H]2C(=C(C(=O)N2CCCOC)[O-])C(=O)c3ccc(o3)C C33555824
Cc1ccc(c(c1)C(=O)C2=C(C(=O)N([C@@H]2c3ccc(cc3)C(=O)OC)CCCn4ccnc4)[O-])C C33699931
COCCCN1[C@@H](C(=C(C1=O)[O-])C(=O)c2cc3ccccc3o2)c4ccc(cc4)C(=O)OC C33763920
CCOc1cc(ccc1OCC=C)[C@H]2C(=C(C(=O)N2Cc3ccncc3)[O-])C(=O)c4ccc(cc4)OC C33766317
CCOc1ccccc1[C@@H]2C(=C(C(=O)N2CCCN3CCOCC3)[O-])C(=O)c4ccc5c(c4)C[C@@H](O5)C C35004768
Cc1cc(ccc1C(=O)C2=C(C(=O)N([C@H]2c3ccc(cc3)OCC=C)CCCN4CCOCC4)[O-])OC C35025880
CCOC(=O)c1c(nc(s1)N2[C@H](C(=C(C2=O)[O-])C(=O)c3ccc(cc3)OC(C)C)c4cccnc4)C C09209882
Cc1ccc(o1)C(=O)C2=C(C(=O)N([C@@H]2c3ccc(c(c3)OC)OCc4ccccc4)C[C@@H]5CCCO5)[O-] C35282922
Cc1ccc(o1)C(=O)C2=C(C(=O)N([C@@H]2c3ccc(c(c3)OC)OCc4ccccc4)C[C@H]5CCCO5)[O-] C35282932
CCOc1ccc(cc1OCC)[C@H]2C(=C(C(=O)N2Cc3ccco3)[O-])C(=O)c4c(nc5n4cccc5)C C35420238
Cc1c(sc(n1)N2[C@H](C(=C(C2=O)[O-])C(=O)/C=C/c3ccccc3)c4cccnc4)C(=O)OCC=C C35420674
CCOc1cccc(c1)[C@H]2C(=C(C(=O)N2CCCOC)[O-])C(=O)c3c(n4cccc(c4n3)C)C C35484271
Cc1cc(no1)N2[C@H](C(=C(C2=O)[O-])C(=O)c3ccc(cc3)OCC=C)c4cccc(c4OC)OC C08894882
CCOCCOc1nc(n(n1)c2ccc(cc2)[N-]S(=O)(=O)c3ccc(cc3)F)c4ccco4 C37385140
CC(C)Oc1ccc(cc1)C(=O)C2=C(C(=O)N([C@@H]2c3cccc(c3)[N+](=O)[O-])CCCOC)[O-] C39827342
CCOc1ccc(cc1)[C@@H]2C(=C(C(=O)N2CCCOC)[O-])C(=O)c3c(nc4n3cccc4C)C C40003609
CCOc1ccc(cc1C)C(=O)C2=C(C(=O)N([C@H]2c3cc(c(c(c3)OC)OC)OC)CC=C)[O-] C40027121
COc1cc(cc(c1OC)OC)[C@H]2C(=C(C(=O)N2CC=C)[O-])C(=O)c3ccc(cc3)OCC=C C40028739
CC(C)CC(=O)C1=C(C(=O)N([C@H]1c2cccc(c2)[N+](=O)[O-])CCc3ccc(c(c3)OC)OC)[O-] C40358785
CCOC(=O)CCCCCN1C(=O)/C(=C/2\c3cc(ccc3N=C2[O-])[N+](=O)[O-])/SC1=S C40928393
Cc1cc(c(n1c2ccc(cc2)OC)C)C(=O)O[C@H](C)C(=O)c3ccc(cc3)[N-]S(=O)(=O)C C25569943
CCOc1ccccc1/C=N/c2ccc(cc2)S(=O)(=O)[N-]c3cc(nc(n3)OC)OC C59461166
COC(=O)c1ccc(c(c1)[N-]S(=O)(=O)c2cc(sc2C(=O)OC)Cl)C(=O)OC C59842275
CCOCN1C(=C([C@@H](C(=C1C)C(=O)OCC)c2cccc(c2)[N+](=O)[O-])C(=O)[O-])C C02546528
c1ccc(cc1)[C@@H]2C([C@H](C2C(=O)OCCCCO)c3ccccc3)C(=O)[O-] C06241749
c1ccc(cc1)[C@H]2C([C@@H](C2C(=O)OCCCCO)c3ccccc3)C(=O)[O-] C06242078
COCCCn1c(=O)c2ccc(cc2nc1SCc3cccc(c3)[N+](=O)[O-])C(=O)[O-] C13023743
CC(=O)c1ccccc1OCCSc2nc3cc(ccc3c(=O)n2CCC(=O)[O-])Cl C13176965
COc1cccc(c1)c2nc(on2)CSc3nnc(n3CCC(=O)[O-])c4cccs4 C13192994
COc1ccccc1c2nc(on2)CSc3nnc(n3CCC(=O)[O-])c4cccs4 C13193033
Cc1ccc(cc1)c2nnc(n2CCC(=O)[O-])SCC(=O)N(C)Cc3ccccc3C C13197216
CCCc1nnc(n1CC(=O)[O-])SCC(=O)N(CC)c2cccc3c2cccc3 C13201709
CCOc1ccc(cc1)n2c(cc(c2C)C(=O)CSc3nc(cs3)CC(=O)[O-])C C13416289
CCN\1C(=O)/C(=C\c2ccc(c(c2)OCC)OCCC(=O)[O-])/S/C1=N\c3nccs3 C16920169
CCOC(=O)COc1cccc(c1)[N-]S(=O)(=O)c2ccc(c(c2)[N+](=O)[O-])Cl C32095432
Cc1cccc(c1)COc2ccc(cc2)C(=O)C3=C(C(=O)N([C@@H]3c4ccco4)CCOC)[O-] C09435240
CCN(C)C(=O)CCc1c(nc(nn1)c2ccc(c(c2)OC)OCc3cccc(c3)F)[O-] C34766692
CCCOc1ccc(cc1)[C@@H]2C(=C(C(=O)N2CCOC)[O-])C(=O)c3ccc4c(c3)C[C@@H](O4)C C35003168
C[C@@H]1Cc2cc(ccc2O1)C(=O)C3=C(C(=O)N([C@H]3c4ccc(cc4)OCC=C)CCOC)[O-] C35003185
CCCCN(c1ccccc1C(=O)[O-])S(=O)(=O)c2ccc(c(c2)[N+](=O)[O-])OC C35685964
c1cc(c(cc1S(=O)(=O)NCCCCCCC(=O)[O-])Cl)Cl C37374578
Cc1cc(ccc1Br)S(=O)(=O)NCCCCCCC(=O)[O-] C37405964
Cc1ccc(cc1S(=O)(=O)NCCCCCCC(=O)[O-])Br C37413293
CCOc1ccc(cc1)[C@H]2C(=C(C(=O)N2C[C@H]3CCCO3)[O-])C(=O)c4ccc(cc4)OCC C38241374
C[C@@H]1Cc2cc(ccc2O1)C(=O)C3=C(C(=O)N([C@@H]3c4ccc(cc4)OCC=C)CCOC)[O-] C38249595
CCOc1ccccc1[C@@H]2C(=C(C(=O)N2CCCOC)[O-])C(=O)c3ccc4c(c3)C[C@H](O4)C C38249633
CCSCC[C@H](C(=O)[O-])NC(=O)OCC1c2ccccc2-c3c1cccc3 C02386107
CCOc1ccc(cc1OCC)[C@@H]2C(=C(C(=O)N2CC=C)[O-])C(=O)c3ccccc3 C40025449
CCOc1ccc(cc1OCC)[C@@H]2C(=C(C(=O)N2CC=C)[O-])C(=O)c3ccc(cc3)OC C40026194
CCOc1ccc(cc1OCC)[C@H]2C(=C(C(=O)N2CC=C)[O-])C(=O)c3ccc(cc3)OC C40026195
CCOc1ccc(cc1)C(=O)C2=C(C(=O)N([C@@H]2c3ccc(cc3OC)OC)CC=C)[O-] C40026386
CCOc1ccc(cc1)C(=O)C2=C(C(=O)N([C@H]2c3ccc(cc3OC)OC)CC=C)[O-] C40026387
CCOc1ccc(cc1OCC)[C@@H]2C(=C(C(=O)N2CC=C)[O-])C(=O)c3ccc(cc3)F C40027970
CCOc1cccc(c1)C(=O)C2=C(C(=O)N([C@@H]2c3ccc(c(c3)OC)OCC)CC=C)[O-] C40029208
CCOc1cccc(c1)C(=O)C2=C(C(=O)N([C@H]2c3ccc(c(c3)OC)OCC)CC=C)[O-] C40029209
CCCCCn1c(c(c(c(c1=O)C#N)C)C(=O)COc2ccccc2[N+](=O)[O-])[O-] C40522389
CC(C)Oc1ccc(cc1)/C=C\2/C(=O)N(C(=S)S2)CCCCCC(=O)[O-] C40927857
CCCCCCN/C(=C(\C#N)/C(=O)c1csc(n1)c2cccs2)/[O-] C49228488
COCCOc1cccc(c1)[N-]S(=O)(=O)c2cc(ccc2Cl)C(=O)OC C55640321
C[C@@H](C(=O)c1ccc(cc1)[N-]S(=O)(=O)C)OC(=O)CSc2nc3ccccc3s2 C32857726
CCCCCN(C(C)C)C(=O)c1cccc(c1)[N-]S(=O)(=O)CCC C45906527
COc1cc(cc(c1OCC(=O)[O-])CC=C)/C=N/c2ccccc2SC C59302536
C[C@H](CS(=O)(=O)[N-]c1cccc(c1)F)C(=O)NCCCc2ccccc2 C62093952
Cc1ccc(cc1)[N-]S(=O)(=O)C[C@@H](C)C(=O)NCCCC(C)(C)C C62126189
Cc1ccc(cc1)[N-]S(=O)(=O)C[C@H](C)C(=O)NCCCC(C)(C)C C62126190
CC(C)[C@H](CC(=O)NCCS(=O)(=O)[N-]c1ccccc1)c2ccc(cc2)F C62216146
c1ccc(cc1)[N-]S(=O)(=O)CCNC(=O)CCCc2ccccc2Cl C62216276
C[C@H](CCNC(=O)[C@@H](C)CS(=O)(=O)[N-]c1cccc(c1)F)c2ccccc2 C62218284
C[C@H](CS(=O)(=O)[N-]c1cccc(c1)F)C(=O)NCCCC(C)(C)C C62262710
c1ccc(cc1)[C@H](CC(=O)NCCS(=O)(=O)[N-]c2ccccc2)C3CC3 C62313385
CCCCCN/C(=C(\C#N)/C(=O)Cc1csc(n1)c2ccc(s2)Cl)/[O-] C66506099
CS(=O)(=O)[N-]c1ccc(cc1)NC(=O)CCCCCc2cccs2 C67134965
CCOc1ccc(cc1)/N=C/C(=C(/c2ccc(cc2)[N+](=O)[O-])\[O-])/C(=O)OCC C67341003
C=CCOC(=O)CC[C@@H](C(=O)[O-])NC(=O)OCC1c2ccccc2-c3c1cccc3 C02556582
C=CCOC(=O)CC[C@H](C(=O)[O-])NC(=O)OCC1c2ccccc2-c3c1cccc3 C02572446
CCOC(=O)c1cc(cc(c1)OS(=O)(=O)c2ccc(cc2)C(=O)[O-])C(=O)OCC C13067725
c1ccc(c(c1)c2ccc(o2)/C=C/C(=O)c3ccc(cc3)S(=O)(=O)NCCCC(=O)[O-])F C13078290
c1ccc(c(c1)CCNC(=O)CSc2ncc(n2c3ccc(cc3)F)C(=O)[O-])OC(F)F C13094330
CCC[C@H](c1ccccc1)NC(=O)CSc2nnc(n2CCC(=O)[O-])c3cccc(c3)C C13199120
CCC[C@@H](c1ccccc1)NC(=O)[C@H](C)Sc2nnc(n2CC(=O)[O-])c3ccc(cc3)C C13206088
CCc1cccc(c1NC(=O)CSc2nnc(n2CCC(=O)[O-])c3ccc(cc3)F)CC C13206258
CCC[C@H](c1ccccc1)NC(=O)[C@@H](C)Sc2nnc(n2CC(=O)[O-])c3cccc(c3)C C13206427
CCC[C@H](c1ccccc1)NC(=O)[C@H](C)Sc2nnc(n2CC(=O)[O-])c3cccc(c3)C C13206431
CCn1c2ccc(cc2nc1CSc3nnc(n3CCOC)Cc4ccccc4)C(=O)[O-] C13218709
CCCCC[C@@H](C)NC(=O)CSc1nnc(n1CCC(=O)[O-])c2cccs2 C13219388
CCCCCC[C@H](C)NC(=O)CSc1nc2ccccc2c(=O)n1CC(=O)[O-] C13223368
CCC(CC)NC(=O)CSc1nc2ccccc2c(=O)n1CCCCCC(=O)[O-] C13223641
CCN(CC)S(=O)(=O)c1ccc(c(c1)C(=O)[O-])NCCN(C)c2ccccc2 C13240975
CCN(CC)S(=O)(=O)c1ccc(c(c1)C(=O)[O-])NCCSCc2ccsc2 C13299033
Cc1cc(cc(c1OC(F)F)C)/C=C/C(=O)c2ccc(cc2)S(=O)(=O)NCCC(=O)[O-] C13366427
CCCCc1ccnc(c1)NC(=O)C2(CCCC2)C[C@@H](CCOC)C(=O)[O-] C28642406
Cc1cc(ccc1OCC(C)C)C(=O)C2=C(C(=O)N([C@@H]2c3ccc(cc3)O)CCCOC)[O-] C09272834
CCC/C(=N\C)/C1=C(C[C@@H]([C@@H](C1=O)C(=O)OCC)C[C@@H](C)SCC)[O-] C05397146
CCCCNC(=O)[C@@H](C(CC)CC)N(C)C(=O)c1cc(ccc1[O-])[N+](=O)[O-] C36530210
CCCCNC(=O)[C@@H](c1ccccc1)N(CCC)C(=O)c2cc(ccc2[O-])[N+](=O)[O-] C36570200
CCCCCCNC(=O)c1ccc(cc1)[N-]S(=O)(=O)c2cccc(c2)[N+](=O)[O-] C36661270
C[C@H](CCCC(C)C)NS(=O)(=O)c1cc(ccc1OC)/C=C/C(=O)[O-] C13075714
C[C@@H](CCCC(C)C)NS(=O)(=O)c1cc(ccc1OC)/C=C/C(=O)[O-] C13075713
C[C@H](CCCC(C)C)NC(=O)CSc1nnc(n1CCC(=O)[O-])c2cccs2 C13219385
CCCCCC[C@@H](C)NC(=O)CSc1nc2ccccc2c(=O)n1CC(=O)[O-] C13223366
Cc1cc(ccc1OCC(C)C)C(=O)C2=C(C(=O)N([C@H]2c3ccc(cc3)OC)CCCO)[O-] C40052615
Cc1cc(ccc1OCC(C)C)C(=O)C2=C(C(=O)N([C@H]2c3ccccc3OC)CCCO)[O-] C40052688
CCCCCOc1ccc(cc1OCC)[C@H]2C(=C(C(=O)N2CCO)[O-])C(=O)c3cccs3 C40067396
Cc1cc(ccc1OC(C)C)C(=O)C2=C(C(=O)N([C@@H]2c3cccc(c3)OCC=C)CCO)[O-] C40093397
CCCCCOc1ccc(cc1OCC)[C@@H]2C(=C(C(=O)N2)[O-])C(=O)c3ccc(o3)C C40116523
CC(C)COc1ccc(cc1)C(=O)C2=C(C(=O)N[C@@H]2c3ccc(c(c3)OC)OCC=C)[O-] C40123334
CCOc1ccc(cc1C)C(=O)C2=C(C(=O)N[C@H]2c3ccc(c(c3)OCC)OCC=C)[O-] C40123605
CCOc1ccc(cc1OCC)[C@@H]2C(=C(C(=O)N2)[O-])C(=O)c3ccc(c(c3)C)OCC=C C40123924
CCOc1ccc(cc1OCC)[C@H]2C(=C(C(=O)N2)[O-])C(=O)c3ccc(c(c3)C)OCC=C C40123925
CC(C)COc1ccc(cc1OC)[C@@H]2C(=C(C(=O)N2)[O-])C(=O)c3ccc(cc3)OCC=C C40125290
CC(C)COc1ccc(cc1OC)[C@H]2C(=C(C(=O)N2)[O-])C(=O)c3ccc(cc3)OCC=C C40125291
CCOC(=O)c1ccc(cc1)c2ccc(o2)C[C@H](C(=O)[O-])NC(=O)OC(C)(C)C C44297108
CCOc1c(cccc1OC)[C@H](CC(=O)[O-])NC(=O)OCC2c3ccccc3-c4c2cccc4 C44547017
CCCCCOC(=O)c1ccc(cc1)NC(=O)CSc2nc(c(nn2)C)[O-] C05866009
CC(C)COc1c(cc(cc1Cl)/C(=C(/C#N)\C(=O)NCCCOC)/[O-])OC C49103355
CC[C@H](C)c1ccc(cc1)N/C(=C(\C#N)/C(=O)CCCc2nc(no2)C(C)C)/[O-] C51030855
CCOc1ccc(c(c1)[N-]S(=O)(=O)c2cc(cc(c2)C(=O)OC)C(=O)OC)OCC C24102250
CCOC(=O)c1c(csc1NC(=O)CSCCC(=O)[O-])c2ccc(cc2C)C C57476205
CN(CCCCNC(=O)Cn1c(nnc1[S-])c2ccc(cc2)OC)c3ccccc3 C59987877
C[C@H](CCCC(C)(C)OC)/C(=N/[N-]C1=NC(=O)[C@H](S1)CC(=O)Nc2ccccc2)/C C22506646
CCCCOCCCNC(=O)Cn1c(nnc1[S-])c2ccc(cc2)Cl C17441959
CCCCC(=O)Nc1cc(c(nc1)N(Cc2ccc(cc2)F)Cc3cccnc3)C(=O)[O-] C64979018
COc1ccc(cc1[N-]S(=O)(=O)C)NC(=O)CCCCCc2cccs2 C67135758
Cc1cccc(c1OCCSc2nc3cc(ccc3c(=O)n2CCCOC)C(=O)[O-])C C13048039
CCN(c1ccccc1C)C(=O)CSc2nc3ccccc3c(=O)n2CCCCCC(=O)[O-] C13055904
CN(CCCC(=O)[O-])S(=O)(=O)c1ccc(cc1)C(=O)/C=C/c2ccc(o2)c3ccc(cc3)Cl C13066785
Cc1ccc(cc1)c2nnc(n2CCC(=O)[O-])SCC(=O)c3cc(n(c3C)Cc4ccccc4)C C13197292
Cc1cccc(c1)c2nnc(n2CCC(=O)[O-])SCC(=O)c3cc(n(c3C)CCC(C)C)C C13198563
Cc1cc(c(n1CCC(C)C)C)C(=O)CSc2nnc(n2CC(=O)[O-])c3ccc(cc3)Cl C13204271
COc1ccc(cc1CSCC(=O)[O-])C(=O)/C=C/c2ccc(c(c2)OC)OCc3cccs3 C13216827
CCCN(Cc1ccc(cc1)C)C(=O)CSc2nc3cc(ccc3c(=O)n2CC=C)C(=O)[O-] C13218995
COC(=O)CCCCCn1c(=O)c2ccccc2nc1SCc3cccc(c3)C(=O)[O-] C13223478
CCN(c1ccccc1)C(=O)[C@H](C)Sc2nc3ccccc3c(=O)n2CCCCCC(=O)[O-] C13223765
COC(=O)CCCCCn1c(=O)c2ccccc2nc1SCc3ccc(cc3)C(=O)[O-] C13238605
CCCOc1ccc(cc1OCC)/C=C(/c2ccc(s2)S(=O)(=O)N3CCCCC3)\C(=O)[O-] C13344094
CC[C@H](C)c1ccc(cc1)N2C(=O)/C(=C\c3ccc(c(c3)OCC)OCCC(=O)[O-])/SC2=S C16919977
CC[C@@H](C)c1ccc(cc1)N2C(=O)/C(=C\c3ccc(c(c3)OCC)OCCC(=O)[O-])/SC2=S C16919982
Cc1cc(ccc1C(=O)C2=C(C(=O)N([C@H]2c3cccs3)CCCOC)[O-])OCc4ccccc4 C09271875
CCCOc1ccc(cc1OCC)[C@H]2C(=C(C(=O)N2Cc3ccccc3)[O-])C(=O)c4cccs4 C33497924
CCCOc1ccc(cc1OCC)[C@@H]2C(=C(C(=O)N2Cc3ccccc3)[O-])C(=O)c4cccs4 C33497925
Cc1ccc(o1)C(=O)C2=C(C(=O)N([C@H]2c3ccc(c(c3)OC)OCCC(C)C)Cc4ccccc4)[O-] C33517167
Cc1ccc(o1)C(=O)C2=C(C(=O)N([C@@H]2c3ccc(c(c3)OC)OCCC(C)C)Cc4ccccc4)[O-] C33517168
CCCCOc1ccc(cc1OCC)[C@H]2C(=C(C(=O)N2Cc3ccccc3)[O-])C(=O)c4ccc(o4)C C34917187
CCCCOc1ccc(cc1OC)[C@@H]2C(=C(C(=O)N2Cc3ccco3)[O-])C(=O)c4ccc(cc4)C C35283565
CC(C)CCOc1cccc(c1)[C@H]2C(=C(C(=O)N2CCOC)[O-])C(=O)c3cc4cccc(c4o3)OC C35520271
CCN(CC)/C(=C/C1=CSC2=NC(=C([C@@H](N12)c3cccc(c3)OC)C(=O)OCCOC)C)/[O-] C35696555
CC(C)([C@@H]1OC[C@@H]([C@@H](O1)c2cccnc2)C/C=C\CCC(=O)[O-])Oc3ccc(cc3)SC C36242520
CC(C)([C@@H]1OC[C@H]([C@@H](O1)c2cccnc2)C/C=C\CCC(=O)[O-])Oc3ccc(cc3)SC C36242524
CC[C@@H]1CCCCN1C(=O)COC(=O)c2ccccc2[N-]S(=O)(=O)c3ccc(cc3)OCC C39595686
CC[C@H]1CCCCN1C(=O)COC(=O)c2ccccc2[N-]S(=O)(=O)c3ccc(cc3)OCC C39595690
CCCCN(CCCCS(=O)(=O)[O-])c1ccc(cc1)/N=N\c2cc(ccc2Cl)Cl C16980161
CCCCOc1ccc(cc1OCC)/C=C(\C#N)/C(=N/c2nnc(s2)CC(C)C)/[O-] C39994843
CCCOc1ccc(cc1OCC)/C=C(\C#N)/C(=N/c2nnc(s2)SCCC)/[O-] C39994994
CCCCCOc1ccc(cc1)[C@H]2C(=C(C(=O)N2CCOC)[O-])C(=O)c3c(nc4n3cccc4C)C C40003548
CCOc1cc(ccc1OCCC(C)C)[C@@H]2C(=C(C(=O)N2CC=C)[O-])C(=O)c3cccs3 C40022645
CCOc1cc(ccc1OCCC(C)C)[C@H]2C(=C(C(=O)N2CC=C)[O-])C(=O)c3cccs3 C40022647
CCCCOc1ccc(cc1OC)[C@@H]2C(=C(C(=O)N2CC=C)[O-])C(=O)c3ccc(cc3)C C40025658
CCCCOc1ccc(cc1OC)[C@H]2C(=C(C(=O)N2CC=C)[O-])C(=O)c3ccc(cc3)C C40025659
CCOc1ccc(cc1OCC)[C@@H]2C(=C(C(=O)N2CC=C)[O-])C(=O)c3ccc(cc3)OCC(C)C C40026844
CCOc1ccc(cc1OCC)[C@H]2C(=C(C(=O)N2CC=C)[O-])C(=O)c3ccc(cc3)OCC(C)C C40026845
CCCOc1ccccc1[C@@H]2C(=C(C(=O)N2CC=C)[O-])C(=O)c3ccc(c(c3)C)OCC C40027222
CCOc1ccc(cc1C)C(=O)C2=C(C(=O)N([C@@H]2c3ccc(c(c3)OC)OCC(C)C)CC=C)[O-] C40027234
CCCOc1ccc(cc1C)C(=O)C2=C(C(=O)N([C@H]2c3ccc(c(c3)OCC)OCC)CC=C)[O-] C40027323
CCCCOc1ccc(cc1C)C(=O)C2=C(C(=O)N([C@@H]2c3cccc(c3OC)OC)CC=C)[O-] C40027686
CCOc1ccc(cc1OC)[C@@H]2C(=C(C(=O)N2CC=C)[O-])C(=O)c3ccc(c(c3)C)OCC(C)C C40027748
CCCCN1[C@@H](C(=C(C1=O)[O-])C(=O)c2ccc(cc2)C)c3ccc(c(c3)OC)OCC=C C40076564
CCCCN1[C@H](C(=C(C1=O)[O-])C(=O)c2ccc3c(c2)C[C@@H](O3)C)c4ccc(c(c4)OCC)OCC C40096047
CCCCN1[C@@H](C(=C(C1=O)[O-])C(=O)c2cccc(c2)OCC=C)c3ccc(cc3)N(C)C C40102454
CCCCN1[C@H](C(=C(C1=O)[O-])C(=O)c2cccc(c2)OCC=C)c3ccc(cc3)N(C)C C40102455
Cc1ccccc1CO[C@@H](c2ccc(c(c2)Cl)Cl)[C@@]3(CC(=NO3)CCC(=O)OC)C(=O)[O-] C43209186
Cc1ccccc1CO[C@H](c2ccc(c(c2)Cl)Cl)[C@@]3(CC(=NO3)CCC(=O)OC)C(=O)[O-] C43209187
Cc1ccccc1CO[C@@H](c2ccc(c(c2)Cl)Cl)[C@]3(CC(=NO3)CCC(=O)OC)C(=O)[O-] C43209188
Cc1ccccc1CO[C@H](c2ccc(c(c2)Cl)Cl)[C@]3(CC(=NO3)CCC(=O)OC)C(=O)[O-] C43209189
CCCCn1c(=O)c2ccc(cc2nc1SCC(=O)NCCc3cccs3)C(=O)[O-] C13044464
CCC[C@H](c1ccccc1)NC(=O)CSc2nc3cc(ccc3c(=O)n2CC(C)C)C(=O)[O-] C13049396
C[C@@H](C(=O)Nc1cccc(c1)F)Sc2nc3ccccc3c(=O)n2CCCCCC(=O)[O-] C13055789
CCc1c(sc(c1C(=O)OCC)NC(=O)CSCc2ccc(cc2)C(=O)[O-])C C13062539
CCN(CC)S(=O)(=O)c1ccc(c(c1)C(=O)[O-])N[C@H](C)CCc2ccco2 C13091715
CC(C)COc1c(cc(cc1Cl)/C=C/C(=O)N[C@@H](CC(=O)[O-])c2ccc(cc2)Cl)OC C13175759
CCCCN([C@H](C)CC)C(=O)CSc1nnc(n1CCC(=O)[O-])c2ccc(cc2)OC C13178422
CCN(CC)S(=O)(=O)c1ccc(c(c1)C(=O)[O-])NCCSCc2ccccc2F C13192850
CCN(CC)S(=O)(=O)c1ccc(c(c1)C(=O)[O-])NCCSCc2ccccc2 C13192938
Cc1cccc(c1)c2nnc(n2CCC(=O)[O-])S[C@H](C)C(=O)NCCC3=CCCCC3 C13198291
CC[C@H](CNC(=O)CSc1nnc(n1CC(=O)[O-])c2ccc(cc2)C)c3ccccc3 C13206030
Cc1cccc(c1)c2nnc(n2CC(=O)[O-])SCC(=O)Nc3ccccc3SCC=C C13206304
CC[C@H](CNC(=O)CSc1nnc(n1CC(=O)[O-])c2cccc(c2)C)c3ccccc3 C13206356
CCn1c(=O)c2ccc(cc2nc1SCC(=O)N[C@@H](C)CCCC(C)C)C(=O)[O-] C13220100
Cc1ccc(cc1)NC(=O)CSc2nc3ccccc3c(=O)n2CCCCCC(=O)[O-] C13223499
C[C@H]1CCCC[C@H]1NC(=O)CSc2nc3ccccc3c(=O)n2CCCCCC(=O)[O-] C13223646
CCc1ccc(cc1)CN(C)C(=O)CSc2nnc(n2[C@@H](C(C)C)C(=O)[O-])c3cccs3 C13238821
CCOC(=O)/C=C/c1ccc(cc1)NC(=O)CSCc2ccc(cc2)C(=O)[O-] C13280512
C[C@@H](CCc1ccccc1)NC(=O)CSc2nc3cc(ccc3c(=O)n2CC=C)C(=O)[O-] C13363543
CC(C)CCSc1ccc(cc1[N+](=O)[O-])C(=O)N[C@@H](CC(=O)[O-])c2cccs2 C13388396
Cc1cccc(c1)c2nnc(n2CCC(=O)[O-])SCC(=O)N[C@H](c3cccs3)C(C)C C13444383
c1cc(cnc1)CCC[C@H](CCCCNS(=O)(=O)c2ccc(cc2)Cl)CC(=O)[O-] C13730406
c1cc(cnc1)CCC[C@@H](CCCCNS(=O)(=O)c2ccc(cc2)Cl)CC(=O)[O-] C13730409
c1ccc(cc1)CS(=O)(=O)NCCc2ccc(cc2)/C(=C\CCCC(=O)[O-])/c3cccnc3 C13733168
c1ccc(cc1)CC(=O)NCCc2ccc(cc2)/C(=C\CCCC(=O)[O-])/c3cccnc3 C13733174
c1cc(cnc1)/C(=C/CCCC(=O)[O-])/c2ccc(cc2)CCNS(=O)(=O)c3ccc(cc3)F C13733180
c1cc(cc(c1)O)/C=C\2/C(=O)N(C(=S)S2)CCCCCCCCCC(=O)[O-] C16926441
CCOC(=O)c1ccc(cc1)CN([C@H](CC(C)C)C(=O)[O-])C(=S)Nc2ccc(c(c2)Cl)C C03036383
CCOC(=O)c1ccc(cc1)CN([C@H](CC(C)C)C(=O)[O-])C(=S)Nc2ccc(c(c2)C)Cl C03036387
CCOc1ccc(cc1)c2nnc(n2CC(=O)NCCCOC3CCCCC3)[S-] C11356105
CCCCCC[C@H](C)NC(=O)c1cccc(c1)S(=O)(=O)[N-]c2cc(on2)C C31095390
CCC(CC)NC(=O)COC(=O)c1ccccc1[N-]S(=O)(=O)c2ccc(cc2)F C06887971
CCCCCOc1ccc(cc1)[C@@H]2C(=C(C(=O)N2CCN3CCOCC3)[O-])C(=O)c4cccs4 C33751863
CCCCCOc1ccc(cc1)[C@H]2C(=C(C(=O)N2CCN3CCOCC3)[O-])C(=O)c4cccs4 C33751864
COC(=O)CCC1=NO[C@](C1)([C@@H](c2ccc(c(c2)Cl)Cl)OCc3ccc(cc3)F)C(=O)[O-] C34388000
COC(=O)CCC1=NO[C@@](C1)([C@H](c2ccc(c(c2)Cl)Cl)OCc3ccc(cc3)F)C(=O)[O-] C34388001
CC1=C([C@@H](N2C(=CSC2=N1)/C=C(/NCC=C)\[O-])c3ccccc3)C(=O)OCCOC C35969560
CCOc1ccc(cc1)c2nnc(n2CC(=O)[O-])SCC(=O)N(C3CCCCC3)C(C)C C13219618
CCCCCC[C@H](C)NC(=O)CSc1nc2cc(ccc2c(=O)n1C)C(=O)[O-] C13220004
CCCOc1ccc(cc1C)C(=O)C2=C(C(=O)N([C@@H]2c3ccc(c(c3)OCC)O)CC=C)[O-] C40027270
CC(C)c1ccc(cc1)[C@@H]2C(=C(C(=O)N2CCCO)[O-])C(=O)c3ccc(cc3)OCC=C C40053624
CCOc1cc(ccc1OCCC(C)C)[C@@H]2C(=C(C(=O)N2)[O-])C(=O)c3ccc(c(c3)C)OC C40123450
CCOc1cc(ccc1OCCC(C)C)[C@H]2C(=C(C(=O)N2)[O-])C(=O)c3ccc(c(c3)C)OC C40123451
CCCOc1ccc(cc1C)C(=O)C2=C(C(=O)N[C@@H]2c3ccc(c(c3)OC)OCC(C)C)[O-] C40123834
Cc1cc(ccc1OCC=C)C(=O)C2=C(C(=O)N[C@@H]2c3ccc(c(c3)OC)OCC(C)C)[O-] C40123996
CCCCc1ncc(cn1)C[C@H](C(=O)[O-])NC(=O)OCC2c3ccccc3-c4c2cccc4 C44325808
c1ccc(cc1)/C=C/C=C\2/C(=O)N(C(=S)S2)CCCCCC(=O)NCCCCCC(=O)[O-] C15044818
CC(C)(C)c1ccc(cc1)/C=C\2/C(=O)N(C(=S)S2)CCCCCC(=O)NCCCC(=O)[O-] C15044864
c1ccc(cc1)CCOCCCNC(=O)c2ccc(cc2)S(=O)(=O)[N-]c3ccccc3F C59582356
CCc1ccc(s1)[C@@H]2C(=C(N(C(=O)N2)CCCCC(=O)[O-])C)C(=O)OCC C67029760
CCCCC[C@@H](C)NC(=O)CSc1nc2ccccc2c(=O)n1[C@H](C(C)C)C(=O)[O-] C13025858
c1ccc2c(c1)c(=O)n(c(n2)SCC(=O)Nc3ccc(cc3Cl)F)CCCCCC(=O)[O-] C13055586
c1ccc2c(c1)c(=O)n(c(n2)SCC(=O)Nc3cccc(c3)Cl)CCCCCC(=O)[O-] C13055591
CCc1c(c(c(s1)NC(=O)CSCc2ccc(cc2)C(=O)[O-])C(=O)OCC)C C13066006
CCN(CC)S(=O)(=O)c1ccc(c(c1)C(=O)[O-])NCCCSc2ccccc2 C13091341
CC(C)COc1c(cc(cc1Cl)/C=C/C(=O)N[C@H](CC(=O)[O-])c2ccc(cc2)Cl)OC C13175760
CCc1cccc(c1NC(=O)CSc2nnc(n2CCC(=O)[O-])c3ccc(cc3)C)CC C13196315
CCc1cccc(c1NC(=O)CSc2nnc(n2CCC(=O)[O-])c3cccc(c3)C)CC C13197841
Cc1cccc(c1)c2nnc(n2CCC(=O)[O-])S[C@@H](C)C(=O)NCCC3=CCCCC3 C13198294
CCn1c(=O)c2ccc(cc2nc1SCC(=O)N[C@H](C)CCCC(C)C)C(=O)[O-] C13220101
Cc1ccc(cc1)c2nnc(n2CC(=O)[O-])SCC(=O)N[C@H](C)CCCC(C)C C13220696
CCCCC[C@@H](C)NC(=O)CSc1nc2cc(ccc2c(=O)n1CCC(=O)[O-])Cl C13220777
CCCCC[C@H](C)NC(=O)CSc1nc2cc(ccc2c(=O)n1CCC(=O)[O-])Cl C13220778
C[C@@H]1CCCC[C@H]1NC(=O)CSc2nc3ccccc3c(=O)n2CCCCCC(=O)[O-] C13223645
C[C@H](C(=O)Nc1ccc(cc1)F)Sc2nc3ccccc3c(=O)n2CCCCCC(=O)[O-] C13223742
C[C@@H](C(=O)Nc1cc(ccc1F)F)Sc2nc3ccccc3c(=O)n2CCCCCC(=O)[O-] C13271055
CC(C)CCSc1ccc(cc1[N+](=O)[O-])C(=O)N[C@H](CC(=O)[O-])c2cccs2 C13388398
CCc1ccc(c(c1NC(=O)CSc2nnc(n2CCC(=O)[O-])c3cccs3)CC)Cl C13443899
Cc1cccc(c1)c2nnc(n2CCC(=O)[O-])SCC(=O)N[C@@H](c3cccs3)C(C)C C13444380
CCCOc1ccc(cc1OCCC)NC(=O)CSc2c(c(cc(n2)C)C)C(=O)[O-] C13446454
CC(C)[C@H](c1cccs1)NC(=O)CSc2nnc(n2[C@H](C(C)C)C(=O)[O-])c3cccs3 C13446809
COCCOc1cc(c(cc1OC)C(=O)[O-])NC(=O)CC(c2ccccc2)c3ccccc3 C13452524
c1cc(cnc1)/C(=C/CCCC(=O)[O-])/c2ccc(cc2)CNS(=O)(=O)c3ccc(cc3)Cl C13733162
CCCCC[C@@H](C)NC(=O)CSc1nc2ccccc2c(=O)n1[C@@H](C(C)C)C(=O)[O-] C13025853
CC(C)N(C1CCCCC1)C(=O)CSc2nc3cc(ccc3c(=O)n2CCCOC)C(=O)[O-] C13048208
CCCCC[C@@H](C)NC(=O)CSc1nc2cc(ccc2c(=O)n1CC)C(=O)[O-] C13220103
C[C@@H](CCCC(C)C)NC(=O)CSc1nnc(n1CC(=O)[O-])c2ccc(cc2)Cl C13220192
CCCOc1ccc(cc1C)C(=O)C2=C(C(=O)N([C@H]2c3ccc(c(c3)OCC)O)CC=C)[O-] C40027271
Cc1cc(ccc1OCC(C)C)C(=O)C2=C(C(=O)N([C@H]2c3ccc(cc3)SC)CCCO)[O-] C40052739
CCCCN1[C@@H](C(=C(C1=O)[O-])C(=O)c2ccc(cc2C)OCC=C)c3ccc(c(c3)OC)O C40083371
CCCCN1[C@@H](C(=C(C1=O)[O-])C(=O)c2ccc(cc2)OCC=C)c3ccc(c(c3)OCC)O C40099618
CCCCCOc1ccc(cc1OCC)[C@@H]2C(=C(C(=O)N2)[O-])C(=O)c3cccs3 C40115703
CCOc1cc(ccc1OCC=C)[C@@H]2C(=C(C(=O)N2)[O-])C(=O)c3ccc(cc3)OCC(C)C C40123280
CCOc1cc(ccc1OCC=C)[C@H]2C(=C(C(=O)N2)[O-])C(=O)c3ccc(cc3)OCC(C)C C40123281
CCOc1ccc(cc1C)C(=O)C2=C(C(=O)N[C@@H]2c3ccc(c(c3)OC)OCCC(C)C)[O-] C40123566
CCCOc1ccc(cc1C)C(=O)C2=C(C(=O)N[C@@H]2c3ccc(c(c3)OCC)OCC=C)[O-] C40123766
CCCOc1ccc(cc1C)C(=O)C2=C(C(=O)N[C@H]2c3ccc(c(c3)OCC)OCC=C)[O-] C40123767
CCCCOc1ccc(cc1OC)[C@H]2C(=C(C(=O)N2)[O-])C(=O)c3ccc(c(c3)C)OCC=C C40123893
Cc1cc(ccc1OCC=C)C(=O)C2=C(C(=O)N[C@H]2c3ccc(c(c3)OC)OCC(C)C)[O-] C40123997
CCCCOc1ccc(cc1C)C(=O)C2=C(C(=O)N[C@H]2c3ccc(c(c3)OC)OCC=C)[O-] C40124145
CC(C)CCOc1ccc(cc1OC)[C@@H]2C(=C(C(=O)N2)[O-])C(=O)c3ccc(cc3)OCC=C C40125184
CC(C)(C)OC(=O)N[C@@H](Cc1ccc(s1)c2ccccc2C(OC)OC)C(=O)[O-] C44319483
Cc1cc(c(n1CCOC)C)C[C@H](C(=O)[O-])NC(=O)OCC2c3ccccc3-c4c2cccc4 C44324561
CCCCc1ncc(cn1)C[C@@H](C(=O)[O-])NC(=O)OCC2c3ccccc3-c4c2cccc4 C44325804
c1ccc(c(c1)CC(=O)OCC(=O)OCC(=O)[O-])Nc2c(cccc2Cl)Cl C44699349
CCCCCCN/C(=C(\C#N)/C(=O)c1c(nc(s1)Cc2ccccc2)C)/[O-] C49230334
CCCc1nnc(n1CC(=O)N(C)CCCCCc2cc(n[nH]2)c3ccc(cc3)F)[S-] C59584151
CCC[C@@H](CC(=O)NCCS(=O)(=O)[N-]c1ccccc1)c2ccc(cc2)F C62216242
CCCCN(CC)c1c(cc(cn1)NS(=O)(=O)c2ccc(cc2)CC)C(=O)[O-] C35397497
CCc1ccc(s1)[C@H]2C(=C(N(C(=O)N2)CCCCC(=O)[O-])C)C(=O)OCC C67029761
COc1cc(ccc1OCc2ccc(cc2)Cl)/C=C\3/C(=O)N(C(=S)S3)CCCCCC(=O)[O-] C04136159
c1cc(cc(c1)O)/C=C\2/C(=O)N(C(=S)S2)CCCCCCCCCCC(=O)[O-] C05214046
c1ccc(cc1)/C=C/2\C(=O)N(C(=S)S2)CCC(=O)NCCCCCCCCCCC(=O)[O-] C08870064
CC[C@@H](C)c1ccccc1NC(=O)[C@@H](C)Sc2nc3cc(ccc3c(=O)n2CCCOC)C(=O)[O-] C13023904
CC[C@H](C)c1ccccc1NC(=O)[C@@H](C)Sc2nc3cc(ccc3c(=O)n2CCCOC)C(=O)[O-] C13023908
CC[C@@H](C)c1ccccc1NC(=O)[C@H](C)Sc2nc3cc(ccc3c(=O)n2CCCOC)C(=O)[O-] C13023911
CC[C@H](C)c1ccccc1NC(=O)[C@H](C)Sc2nc3cc(ccc3c(=O)n2CCCOC)C(=O)[O-] C13023913
CCCCC[C@@H](C)NC(=O)CSc1nc2cc(ccc2c(=O)n1Cc3ccco3)C(=O)[O-] C13050953
CCCCC[C@H](C)NC(=O)CSc1nc2cc(ccc2c(=O)n1Cc3ccco3)C(=O)[O-] C13050955
CCCCCC[C@@H](C)NC(=O)CSc1nc2cc(ccc2c(=O)n1C[C@@H]3CCCO3)C(=O)[O-] C13053476
CCCCCC[C@H](C)NC(=O)CSc1nc2cc(ccc2c(=O)n1C[C@H]3CCCO3)C(=O)[O-] C13053479
CCCCC[C@@H](C)NC(=O)CSc1nc2ccccc2c(=O)n1CCCCCC(=O)[O-] C13055736
CCCCC[C@H](C)NC(=O)CSc1nc2ccccc2c(=O)n1CCCCCC(=O)[O-] C13055738
CC(C)[C@H](c1ccccc1)NC(=O)CSc2nc3ccccc3c(=O)n2CCCCCC(=O)[O-] C13055890
CC(C)[C@@H](c1ccccc1)NC(=O)CSc2nc3ccccc3c(=O)n2CCCCCC(=O)[O-] C13055892
CCOc1ccc(cc1)c2nnc(n2CCC(=O)[O-])SCC(=O)c3cc(n(c3C)CCC(C)C)C C13194119
CC[C@@H](C)c1ccccc1NC(=O)[C@H](C)Sc2nnc(n2CC(=O)[O-])c3ccc(cc3)OCC C13195528
CCC(C)(C)C1CCC(CC1)NC(=O)CSc2nnc(n2CC(=O)[O-])c3ccc(cc3)OCC C13219666
CCCCCC[C@@H](C)NC(=O)CSc1nnc(n1CCC(=O)[O-])c2ccc(cc2)C C13219779
CCCCCC[C@H](C)NC(=O)CSc1nnc(n1CCC(=O)[O-])c2ccc(cc2)C C13219780
CCCCCC[C@@H](C)NC(=O)CSc1nnc(n1CC(=O)[O-])c2ccc(cc2)C C13220704
CCCCCC[C@H](C)NC(=O)CSc1nnc(n1CC(=O)[O-])c2ccc(cc2)C C13220705
CCN(CCNC(=O)CSc1nc2cc(ccc2c(=O)n1CC(C)C)C(=O)[O-])c3cccc(c3)C C13231864
CCCCCCn1c(=O)c2ccccc2nc1SCC(=O)Nc3ccc(cc3)CC(=O)[O-] C13242055
CCOCCCn1c(nnc1SCC(=O)Nc2ccccc2C(=O)[O-])c3ccc(cc3)Cl C13354419
c1cc(cc(c1)/C(=C\CCCC(=O)[O-])/c2cccnc2)CCNS(=O)(=O)c3ccc(cc3)Cl C13733165
c1cc(cnc1)[C@@H](CCCCC(=O)[O-])c2ccc(cc2)CCNS(=O)(=O)c3ccc(cc3)Cl C13733229
Cc1ccc(o1)/C=C/2\C(=O)N(C(=S)S2)CCCCCCCCCCC(=O)[O-] C16663324
CCCCC[C@@H](C)NC(=O)Cc1ccc(cc1)[N-]S(=O)(=O)c2ccccc2[N+](=O)[O-] C22512523
CCCOc1ccc(cc1OCCC)C(=O)Nc2nc(c(s2)c3nnc(n3CC=C)[S-])C C22972814
CCCCCOc1ccc(cc1OCC)[C@@H]2C(=C(C(=O)N2c3nccs3)[O-])C(=O)c4ccc(o4)C C34917446
c1ccc(cc1)/C=C\2/C(=O)N(C(=S)S2)CCC(=O)NCCCCCCCCCCC(=O)[O-] C35655937
c1cc(c(cc1[N+](=O)[O-])/C=C\2/C(=O)N(C(=S)S2)CCCCCCCCCC(=O)[O-])O C16926557
C[C@H](CCCC(C)C)NC(=O)CSc1nc2cc(ccc2c(=O)n1Cc3ccco3)C(=O)[O-] C13050950
C[C@@H](CCCC(C)C)NC(=O)CSc1nc2cc(ccc2c(=O)n1Cc3ccco3)C(=O)[O-] C13050952
CCCCCOc1ccc(cc1)[C@@H]2C(=C(C(=O)N2CCOC)[O-])C(=O)c3c(nc4n3cccc4C)C C40003547
CCCCOc1ccc(cc1C)C(=O)C2=C(C(=O)N([C@@H]2c3ccc(c(c3)OCC)O)CC=C)[O-] C40027598
CCCCOc1ccc(cc1C)C(=O)C2=C(C(=O)N([C@H]2c3ccc(c(c3)OCC)O)CC=C)[O-] C40027599
CCCCCCOc1ccc(cc1OC)[C@@H]2C(=C(C(=O)N2CC=C)[O-])C(=O)c3ccc4c(c3)OCCO4 C40028202
CCCCCCOc1ccc(cc1OC)[C@H]2C(=C(C(=O)N2CC=C)[O-])C(=O)c3ccc4c(c3)OCCO4 C40028203
CCCCN1[C@H](C(=C(C1=O)[O-])C(=O)c2ccc(cc2C)OCC=C)c3ccc(c(c3)OCC)O C40083374
CCCCN1[C@@H](C(=C(C1=O)[O-])C(=O)c2ccc(cc2C)OC(C)C)c3cc(c(c(c3)OC)OC)OC C40084539
CCCCN1[C@H](C(=C(C1=O)[O-])C(=O)c2ccc(cc2C)OC(C)C)c3cc(c(c(c3)OC)OC)OC C40084540
CCCCN1[C@H](C(=C(C1=O)[O-])C(=O)c2ccc(c(c2)C)OC(C)C)c3cc(c(c(c3)OC)OC)OC C40093576
CCCOc1ccc(cc1C)C(=O)C2=C(C(=O)N[C@@H]2c3ccc(c(c3)OC)OCCC(C)C)[O-] C40123728
CCCCCOc1ccc(cc1OCC)[C@@H]2C(=C(C(=O)N2)[O-])C(=O)c3cc4cccc(c4o3)OC C40124904
CCOc1cc(ccc1OCC=C)[C@@H]2C(=C(C(=O)N2)[O-])C(=O)c3cccc(c3)OCc4ccc(cc4)F C40126884
CCOc1cc(ccc1OCC=C)[C@H]2C(=C(C(=O)N2)[O-])C(=O)c3ccc(cc3)OCc4ccc(cc4)F C40127759
CCCN(CCC)C(=O)Cc1c(nc2n1cccc2NC(=O)CCCC(=O)[O-])c3ccc(cc3)Cl C40938471
CCCCOc1ccc(cc1OCC)/C=C/C(=O)Nc2ccc(cc2)S(=O)(=O)[N-]c3nccs3 C54624592
Cc1cc(cc(c1C)S(=O)(=O)N(C)Cc2ccccc2N3CCCCC3)C(=O)[O-] C12607615
CC(C)[C@H](C(=O)[O-])n1c(=O)c2ccccc2nc1SCc3c(c(c(c(c3F)F)F)F)F C13025527
CN(Cc1ccccc1Br)c2ccc(cc2C(=O)[O-])S(=O)(=O)N3CCCCC3 C13190845
CCn1c2ccc(cc2nc1CSc3nccn3c4ccc(cc4)Cl)C(=O)[O-] C13218909
CCn1c(nnc1SCc2c3c(cccc3sc2C(=O)[O-])F)c4ccco4 C13254448
c1ccc(cc1)n2c(=O)c3ccc(cc3nc2SCC(=O)c4ccccc4F)C(=O)[O-] C13279504
CN(Cc1ccccc1N2CCCCC2)S(=O)(=O)c3cc(c(cc3Cl)Cl)C(=O)[O-] C13315067
c1ccc(cc1)Cn2c(=O)c3c4c(sc3nc2SCc5c(cco5)C(=O)[O-])CCC4 C13413316
CCOC(=O)c1ccc(cc1Cl)[N-]S(=O)(=O)c2ccc(cc2)Br C22512352
Cc1cc(c(c(=O)n1Cc2ccccc2)[C@H](c3ccccn3)N4CCN(CC4)c5ccccc5)[O-] C16993613
C[C@H](C#N)OC(=O)c1cccc(c1)[N-]S(=O)(=O)c2ccc(c(c2)Cl)Cl C23416996
CN(Cc1cccc(c1)F)C(=O)c2cc3ccccc3cc2[N-]S(=O)(=O)c4cccs4 C25177072
Cc1ccc(cc1F)C(=O)C2=C(C(=O)N([C@H]2c3ccc(cc3F)C(C)C)Cc4ccncc4)[O-] C26503127
c1ccc(cc1)/N=C\2/N(C(=O)[C@H](S2)CC(=O)[O-])CCC34CC5CC(C3)CC(C5)C4 C27790466
CCCS(=O)(=O)c1nc2ccc(cc2s1)[N-]S(=O)(=O)c3ccc(c(c3)Cl)F C33299040
Cc1ccc(o1)C(=O)C2=C(C(=O)N([C@@H]2c3cccc(c3)Br)CCc4ccccc4)[O-] C33533687
Cc1ccc(o1)C(=O)C2=C(C(=O)N([C@@H]2c3ccc(cc3)Br)CCc4ccccc4)[O-] C33533693
Cc1ccc(o1)C(=O)C2=C(C(=O)N([C@H]2c3ccc(cc3)Br)CCc4ccccc4)[O-] C33533694
C[S@](=O)c1ccc(cc1)CSc2nc(c(c(n2)[O-])c3ccc(cc3)F)c4ccncc4 C13474287
Cc1ccc(c(c1)C(=O)C2=C(C(=O)N([C@H]2c3ccc(cc3)Br)CCCOC)[O-])C C34943534
Cc1ccc(c(c1)C(=O)C2=C(C(=O)N([C@@H]2c3ccc(cc3)Br)CCCOC)[O-])C C34943536
CCC(=O)O[C@@H]1CC[C@@H]2[C@@]1(CC[C@@H]3[C@@H]2CCC4=C/C(=N\OCC(=O)[O-])/CC[C@]34C)C C35361328
Cc1ccc(cc1)[C@H]2C(=C(C(=O)N2c3nc(c(s3)C(=O)C)C)[O-])C(=O)/C=C/c4ccccc4 C35420899
C[C@@H]1Cc2cc(ccc2O1)C(=O)C3=C(C(=O)N([C@H]3c4cccs4)CCc5ccccc5)[O-] C09454441
CC[C@@H](C)n1c(c(c(c(c1=O)C#N)C)C(=O)COc2cc(c(c(c2)C)Cl)C)[O-] C38617323
Cc1cc(ccc1Cl)O[C@H](C)C(=O)c2c(c(c(=O)n(c2[O-])CC(C)C)C#N)C C38617507
CCOc1ccccc1C(=O)c2c(c(c(=O)n(c2[O-])[C@@H](C)c3ccccc3)C#N)C C38623365
COc1cc(ccc1OCc2ccccc2)/C=C\3/C(=O)N(C(=N3)[S-])c4ccccc4 C39793501
CCCSc1nnc(s1)/N=C(/C(=C/c2cccc(c2)Br)/C#N)\[O-] C39994936
CCSc1nnc(s1)N2[C@@H](C(=C(C2=O)[O-])C(=O)c3ccccc3)c4ccc(cc4)C C39999662
CCSc1nnc(s1)N2[C@H](C(=C(C2=O)[O-])C(=O)c3ccc(cc3)Cl)c4ccccc4 C39999841
Cc1cccn2c1nc(c2C(=O)C3=C(C(=O)N([C@H]3c4ccccc4)CCc5ccccc5)[O-])C C40004138
COc1cccc(c1)C(=O)C2=C(C(=O)N([C@H]2c3ccc(c(c3)Cl)Cl)CC=C)[O-] C40029033
CCCCN1[C@@H](C(=C(C1=O)[O-])C(=O)c2ccc3c(c2)C[C@H](O3)C)c4ccccc4F C40095980
CCCCN1[C@@H](C(=C(C1=O)[O-])C(=O)c2ccc3c(c2)OCCO3)c4ccc(cc4Cl)Cl C40096875
CCCCN1[C@H](C(=C(C1=O)[O-])C(=O)c2ccc3c(c2)OCCO3)c4ccc(cc4Cl)Cl C40096877
CCCCN1[C@@H](C(=C(C1=O)[O-])C(=O)c2ccc3c(c2)OCCO3)c4c(cccc4Cl)Cl C40096915
c1ccc(cc1)S(=O)(=O)c2ccc(cc2)[N-]S(=O)(=O)c3ccccc3C(F)(F)F C41105324
Cc1ccccc1CO[C@@H](c2ccc(cc2)Br)[C@@]3(CC(=NO3)C)C(=O)[O-] C43209110
CCC(=O)O[C@@H]1CC[C@@H]2[C@]1(CC[C@@H]3[C@@H]2CCC4=C/C(=N\OCC(=O)[O-])/CC[C@@]34C)C C43736819
Cc1cc(c(c(=O)n1Cc2ccccn2)[C@@H](c3ccccc3)N4CCN(CC4)c5ccccc5)[O-] C16993755
CCOC(=O)[C@H]([C@@H](c1ccc(cc1)Br)C2=C(c3ccccc3C2=O)[O-])C(=O)C C59518092
COc1cc(cc(c1OC)OC)/C=C\2/C(=O)N=C(S2)[N-]c3ccc(cc3)Cl C16692652
CCN(CC)c1ccc(cc1)[C@@H]2[C@@H]3C(=NC(=NC3=O)SCC)N=C4C2=C(CCC4)[O-] C39730937
Cc1cc(c(c(=O)n1Cc2cccnc2)[C@@H](c3ccccc3)N4CCN(CC4)c5ccccc5)[O-] C16993847
Cc1cc(c(c(=O)n1Cc2cccnc2)[C@H](c3ccccc3)N4CCN(CC4)c5ccccc5)[O-] C16993843
CC(C)(C)c1ccc(cc1)S(=O)(=O)[N-]/N=C\[C@H]2C=NN=C2c3ccc(cc3)F C63772159
CC(C)c1ccc(cc1)[C@@H]2C(=C(C(=O)N2Cc3ccccc3)[O-])S(=O)(=O)c4ccccc4 C64557987
CCCn1c(ccn1)c2cc(sc2)S(=O)(=O)[N-]c3cc(ccc3F)Cl C65112612
c1cc(cc(c1)[N-]S(=O)(=O)C2CCCCC2)CS(=O)(=O)C3CCCCC3 C66370076
CCN(CC)c1ccc(cc1)[C@@H]2CC(=NN2C(=O)CCC(=O)[O-])c3ccc(cc3)C C06325585
c1cc(cc(c1)[N+](=O)[O-])c2nc(=S)c3c(n2CCCCCC(=O)[O-])CCCC3 C06505894
CCOc1cccc(c1OC(F)F)/C=C(\CC(=O)[O-])/c2nc3ccccc3s2 C07748094
COc1ccc(cc1)C(=O)/C=C/c2cn(nc2c3cccc(c3)Br)CCC(=O)[O-] C09403203
CC(C)[C@H](C(=O)[O-])n1c(=O)c2ccccc2nc1SCC(=O)N(c3ccccc3)C(C)C C13024416
Cc1ccc(cc1)CSc2nc3cc(ccc3c(=O)n2CCCOC)C(=O)[O-] C13047634
Cc1ccccc1CSc2nc3cc(ccc3c(=O)n2CCCOC)C(=O)[O-] C13048452
C=CCN(Cc1ccc(s1)Cl)S(=O)(=O)c2ccc(cc2)/C=C/C(=O)[O-] C13087680
CCN(CC)S(=O)(=O)c1ccc(c(c1)C(=O)[O-])N(C)Cc2cccc(c2)Cl C13091242
CCN(c1ccc(cc1)F)C(=O)CSc2nnc(n2CC(=O)[O-])c3ccc(cc3)Cl C13204644
COC(=O)c1ccc(cc1)CSc2nc3cc(ccc3c(=O)n2CCC(=O)[O-])Cl C13206711
c1ccc2c(c1)c(=O)n(c(n2)SCCOc3cccc(c3)Br)CCC(=O)[O-] C13221250
c1ccc2c(c1)nc(s2)/C(=C/c3cn(nc3c4cccc(c4)Cl)CCC#N)/CCC(=O)[O-] C13264582
Cc1ccc(c(c1)C)n2c(c(c(n2)C)/C=C/C(=O)c3ccc(c(c3)OC)OCC(=O)[O-])Cl C13357522
CCN(c1ccccc1)C(=O)CSc2nc3cc(ccc3c(=O)n2CC=C)C(=O)[O-] C13364683
CC[C@H](C)c1ccc(cc1)N2C(=O)/C(=C\c3ccc(c(c3)OC)OCC(=O)[O-])/SC2=S C16915379
C=CCOc1ccc(cc1)C(=O)C2=C(C(=O)N([C@@H]2c3cccc(c3)Cl)Cc4cccnc4)[O-] C09280207
C=CCOc1ccc(cc1)C(=O)C2=C(C(=O)N([C@H]2c3ccc(cc3)Cl)Cc4cccnc4)[O-] C09008838
CCc1nc(cs1)COC(=O)c2ccccc2[N-]S(=O)(=O)c3cccs3 C22740631
CCN(c1ccccc1)S(=O)(=O)c2ccc(c(c2)[N-]S(=O)(=O)c3ccc(s3)C)OC C24071027
CCCN(Cc1ccc(cc1)c2ccccc2c3n[n-]nn3)c4c(cccn4)C=O C13832849
CCOc1ccc(cc1)OCc2ccc(o2)c3nnc(n3C[C@H]4CCCO4)[S-] C08324361
C=CCc1ccccc1OCCn2cccc2/C=C/3\C(=NC(=O)N(C3=O)c4ccc(cc4)F)[O-] C17044664
CCOC(=O)c1ccc(c(c1)Br)S(=O)(=O)[N-]c2ccccc2Cn3cccn3 C32601021
C=CCOc1ccc(cc1)[C@@H]2C(=C(C(=O)N2Cc3cccnc3)[O-])C(=O)c4ccc(cc4)Cl C12343889
CCOc1ccc(cc1OC)[C@@H]2C(=C(C(=O)N2Cc3ccccc3)[O-])C(=O)c4ccc(cc4)F C33510154
CCc1ccc(cc1)[C@H]2C(=C(C(=O)N2CCCOC)[O-])C(=O)c3ccc4c(c3)C[C@@H](O4)C C35003781
CC(C)c1ccc(cc1)[C@@H]2C(=C(C(=O)N2CCCOC)[O-])C(=O)c3cccs3 C05045127
CCCCN([C@H](C)CC)S(=O)(=O)c1cc(sc1Br)C(=O)[O-] C37836908
Cc1cc(c(c(=O)n1CCOC)[C@@H](c2ccccc2OC)N3CCN(CC3)c4ccccc4)[O-] C21097719
CCOc1cc(c(cc1N2CCOCC2)OCC)[N-]S(=O)(=O)c3ccc(s3)Cl C02659866
CCc1ccc(cc1)[C@H]2C(=C(C(=O)N2CCCOC)[O-])C(=O)c3ccc4c(c3)C[C@H](O4)C C38249642
CCOc1cc2c(cc3ccc(c(c3c2c(c1OC)OCC)OC)OC)C(=O)[O-] C39289795
CCCCSc1nnc(s1)/N=C(/C(=C/c2ccc(c(c2)OC)OC)/C#N)\[O-] C39997017
CCN(CC)c1ccc(cc1)[C@H]2C(=C(C(=O)N2CC=C)[O-])C(=O)c3ccc(cc3)C C40025768
Cc1cc(ccc1OCC=C)C(=O)C2=C(C(=O)N([C@@H]2c3ccc(cc3)F)CC=C)[O-] C40027412
Cc1ccc(o1)[C@H]2C(=C(C(=O)N2CC=C)[O-])C(=O)c3ccc(c(c3)C)OCC(C)C C40027849
CCN(CC)c1ccc(cc1)[C@H]2C(=C(C(=O)N2CC=C)[O-])C(=O)c3ccc(cc3)F C40028007
CCCCN1[C@@H](C(=C(C1=O)[O-])C(=O)c2ccc(c(c2)C)OCC)c3cccs3 C40085943
CCCc1nnc(n1CC(=O)N2CCC(CC2)C(=O)c3ccc(cc3)CC(C)C)[S-] C40110378
CCOC(=O)[C@@H]1[C@H](c2c(nc(s2)[O-])S[C@@H]1C(=O)OCC)c3ccc(cc3)OC C40200671
CCCOc1ccccc1/C=C(\C#N)/C(=N/c2nc(c(s2)C(=O)OC)CC)/[O-] C40949013
COc1cccc(c1OC)[C@H]2CC(=NN2/C(=C/SCc3ccco3)/[O-])c4cccs4 C44809986
CCOC(=O)C1=C(N=C(/C(=C(/[O-])\OCC)/[C@H]1/C=C/c2ccccc2)C)c3ccoc3 C27525287
CCCCN1c2ccccc2/C(=N/[N-]S(=O)(=O)c3ccc(cc3)OCC)/C1=O C06172975
c1ccc(cc1)CSCc2nnc(s2)[N-]S(=O)(=O)Cc3ccccc3Cl C59345773
CCN(CC)c1ccc(cc1)/C=N/c2ccc(cc2)S(=O)(=O)[N-]c3cc(on3)C C59466853
C=CCc1ccccc1OCCn2cccc2/C=C/3\C(=O)N=C(N(C3=O)c4ccc(cc4)F)[O-] C17044664
CCn1c(nnc1SCC(=O)[O-])COc2cc(c(cc2C(C)C)Br)C C64872256
CCOc1ccc(c(c1)[N-]S(=O)(=O)c2ccc(s2)c3cnc(o3)C)OCC C65003944
C=CCn1c(nnc1SCc2ccc(cc2Cl)Cl)CCNC(=O)c3ccccc3F C02878159
Cc1ccc(cc1)SCCNC(=O)CN(c2ccc(cc2)F)S(=O)(=O)c3ccccc3 C02985094
Cc1ccc(c(c1)N(CC(=O)NCCSCc2ccc(c(c2)Cl)Cl)S(=O)(=O)C)C C02988019
Cc1ccc(cc1)N(CC(=O)NCCSCc2ccc(c(c2)Cl)Cl)S(=O)(=O)C C02989658
c1ccc(cc1)CNC(=O)CCCn2c(=O)c3ccccc3nc2SCc4ccccc4F C02973544
c1ccc(cc1)CCCn2c(=O)c3ccccc3nc2SCC(=O)NCc4cccs4 C10415467
CCc1cccc(c1NC(=O)COC(=O)COc2cc(c(cc2Cl)Cl)Cl)CC C11424136
Cc1ccc(cc1)Cc2cnc(s2)NC(=O)CCCCCN3C(=O)[C@@H](SC3=S)C C11636560
Cn1c(nnc1SCc2ccccc2F)[C@H](Cc3ccccc3)NC(=O)/C=C/c4cccs4 C12130141
Cc1ccc(cc1)NC(=O)CSc2ccccc2C(=O)OCC(=O)c3ccc(cc3)Cl C13039907
CC(C)O[P@@](=O)(c1ccc(cc1)N(C)C)[C@H](c2ccc(cc2)N(C)C)Nc3ccccc3 C02383258
C=CCN(Cc1ccc(s1)Cl)C(=O)CSc2cc(c3ccccc3n2)C(=O)NC4CC4 C14110082
CCOc1ccccc1[C@@H]2[C@H]3CC=C[C@@H]3c4cc(ccc4N2)S(=O)(=O)N(CC=C)CC=C C14545496
CCOc1ccc(cc1)NC(=O)CCCCCN2C(=O)/C(=C/c3ccccc3C)/SC2=S C15044478
CC(=O)N(c1ccccc1F)c2nc(cs2)/C=C/C(=O)NCCCSc3ccc(cc3)F C15497042
CCOC(=O)Cc1csc(n1)S[C@@H](C)C(=O)Nc2ccccc2Sc3ccccc3 C16790578
CCc1cc2c(s1)nc(n(c2=O)CCc3ccccc3)S[C@H](C)C(=O)NCc4cccs4 C16798904
CCOC(=O)Cc1csc(n1)SCC(=O)N[C@@H](c2ccc(cc2)C)c3cccs3 C17665581
CCSCCOC(=O)C1=C(NC2=C([C@@H]1c3cccs3)C(=O)C[C@H](C2)c4cccc(c4)OC)C C02758857
Cc1c(cccc1Cl)N(CC(=O)NCCSCc2cccc(c2)Cl)S(=O)(=O)C C20237422
CCOC(=O)c1c2c(sc1NC(=O)CSc3ccc(cc3)C)CN(CC2)Cc4ccccc4 C20547168
Cc1ccc(c(c1)Cl)NC(=S)N(CCCN2CCOCC2)[C@@H](C)c3cc4ccccc4o3 C20728353
CCN1CCCc2c1ccc(c2)CN(CCN3CCOCC3)C(=S)Nc4ccc(cc4C)C C20729332
C=CCn1c(nnc1S[C@H](c2ccccc2)C(=O)Nc3cccc(c3)C(F)(F)F)C4CC4 C20969967
Cc1ccccc1CSCCCNC(=O)CN(c2cc(ccc2Cl)Cl)S(=O)(=O)C C22361886
Cc1ccc(cc1)CSCCCNC(=O)CN(c2cc(ccc2Cl)Cl)S(=O)(=O)C C22361891
CS(=O)(=O)N(CC(=O)NCCCSCc1ccccc1)c2ccc(cc2Cl)Cl C22366098
CS(=O)(=O)N(CC(=O)NCCCSCc1ccc(cc1)F)c2ccc(cc2Cl)Cl C22366131
c1ccc(cc1)SCCNC(=O)CN(c2ccc(cc2)F)S(=O)(=O)c3ccc(cc3)F C22384318
c1ccc(cc1)CSCCNC(=O)CN(c2ccc(cc2)F)S(=O)(=O)c3cccs3 C22384664
Cc1cccc(c1)CCCNC(=O)CN(c2ccc(cc2)F)S(=O)(=O)c3cccs3 C22394494
CC(C)C[C@@H](c1ccccc1)NC(=O)CN(c2ccc(cc2)F)S(=O)(=O)c3cccs3 C22398355
COc1cc2c(cc1OC)[C@@H](N(CC2)C[C@@H](COCc3ccc(cc3)Cl)O)c4cccs4 C12540282
CCCCc1ccc(cc1)[C@@H](c2cccs2)NC(=O)Cc3csc(n3)N4CCCC4=O C24135669
CCC[C@@H](C(=O)N[C@H](C)CC)Sc1nc(c(c(=O)n1C)Cc2ccc(cc2)Br)C C35158885
CC(C)N(Cc1c(nn(c1Oc2ccccc2F)C)c3ccccc3)C[C@@H](c4ccccc4)O C35778285
c1ccc(cc1)CCN(Cc2ccccc2)C(=O)[C@H]3CC(=O)N(C3)CCc4c[nH]c5c4cccc5 C35959840
C/C=C/[C@@H](C(=O)NC(C)(C)CC(C)(C)C)N(Cc1ccco1)C(=O)c2ccc(cc2)Cl C36497488
C/C=C/[C@H](C(=O)NC(C)(C)C)N(Cc1ccco1)C(=O)C(c2ccccc2)c3ccccc3 C36503619
C/C=C/[C@@H](C(=O)NC(C)(C)CC(C)(C)C)N(Cc1ccc(o1)C)C(=O)c2ccc(cc2)Cl C36558881
Cc1ccc(c(c1)C)[C@@H](C(=O)NC(C)(C)CC(C)(C)C)N(Cc2ccc(o2)C)C(=O)CCS C36598192
Cc1ccc(o1)CN([C@H](c2ccccc2)C(=O)NC(C)(C)C)C(=O)C[C@@H](C)c3ccccc3 C36598615
Cc1ccc(o1)CN([C@H](c2ccccc2)C(=O)NC(C)(C)CC(C)(C)C)C(=O)c3ccccc3 C36599185
CCCCNC(=O)[C@@H](/C=C/C)N(Cc1ccc(o1)C)C(=O)C(c2ccccc2)c3ccccc3 C36600263
CCCc1ccc(cc1)S(=O)(=O)NC[C@H](c2ccc(cc2)N(C)C)N3CCc4ccccc4C3 C38666937
CCc1ccc(cc1)CN2CCN(CC2)C(=S)Nc3c(c(c(s3)C)CC)C(=O)OCC C39974110
c1ccc2c(c1)nc(n2Cc3c(cccc3Cl)Cl)CCCCCNC(=O)[C@@H]4CCCO4 C40222621
C=CCc1ccccc1OC[C@H](CSc2nnc(n2c3ccccc3)Cc4cccs4)O C58013200
C[C@H](c1ccccc1)NC(=S)N(Cc2ccccc2)Cc3cc(c(c(c3)OC)OC)OC C59007222
CCOc1cc(ccc1OCc2ccccc2)CNc3ccc(c(c3)Cl)N4CCOCC4 C59056911
CCCn1c(cc(c1C)C(=O)COc2ccc(cc2[N+](=O)[O-])C(=O)[O-])C C13054342
CCCN(CCC)S(=O)(=O)c1cc(cc(c1OC)OC)/C=C/C(=O)[O-] C13075160
Cc1cc(c(cc1CN(C)S(=O)(=O)c2ccc(cc2)/C=C/C(=O)[O-])OC)OC C13197162
Cc1cc(cc(c1C)S(=O)(=O)N(CCC(=O)[O-])Cc2ccccc2)[N+](=O)[O-] C13300663
CCCCN([C@@H](C)CC)C(=O)Cn1cnc2c(c1=O)c(c(s2)C(=O)[O-])C C13417738
CCCN(CC1CC1)C(=O)CSc2nc3cc(ccc3c(=O)n2C)C(=O)[O-] C13444465
Cc1ccc(cc1)C(=O)C2=C(C(=O)N([C@@H]2c3cccc(c3)[N+](=O)[O-])CCCOC)[O-] C05118803
COCCN1[C@@H](C(=C(C1=O)[O-])C(=O)/C=C/c2ccccc2)c3cccc(c3)[N+](=O)[O-] C08378657
CCN(CC)c1ccc(cc1)/C=N/[N-]S(=O)(=O)c2cccc(c2)[N+](=O)[O-] C04866958
CCCc1cc(nc(n1)SCC(=O)N(CCC#N)c2ccc3c(c2)OCCO3)[O-] C16046265
CCOC(=O)CSC1=C([C@@H]([C@@H](C(=N1)[O-])C(=O)OC)c2ccc(cc2)C)C#N C36489997
CCCc1cc(nc(n1)SCC(=O)N(CC(C)C)[C@H]2CCS(=O)(=O)C2)[O-] C08617397
Cc1c(c(=O)n(c(c1C(=O)c2ccccc2OC)[O-])CCCOC(C)C)C#N C38621474
CCOc1ccc(cc1)/N=N/c2c(c(c(=O)n(c2[O-])CCCOC)C#N)C C39871433
COc1cc(cc(c1OC)OC)[C@H]2C(=C(C(=O)N2CC=C)[O-])C(=O)c3ccccc3 C40025381
COc1ccc(cc1)C(=O)C2=C(C(=O)N([C@H]2c3ccc(c(c3)OC)OC)CC=C)[O-] C40026137
Cc1c(sc(n1)C)C(=O)C2=C(C(=O)N([C@H]2c3ccccc3OCC=C)CC=C)[O-] C40028695
CC[C@@H](C)[C@H]1C(=O)N(C(=O)N1Cc2ccccc2)[C@@H](CC3CCCCC3)C(=O)[O-] C33920374
COc1cccc(c1OC)/C=C/c2nc3ccccc3c(=O)n2CCCC(=O)[O-] C46102323
CN(CCCc1ccccc1)C(=O)c2ccc(cc2)S(=O)(=O)[N-]c3ccncc3 C47163901
CCC(CC)n1c2c(cc(cn2)C(=O)[O-])n(c1=O)CCCc3cccnc3 C55200132
Cc1ccc(cc1[N+](=O)[O-])S(=O)(=O)[N-]c2cccc(c2)OCCCC#N C55640115
Cc1cc(ccc1S(=O)(=O)[N-]c2cccc(c2)OCCOC)[N+](=O)[O-] C55640237
Cc1c(cccc1S(=O)(=O)[N-]c2cccc(c2)OCCOC)[N+](=O)[O-] C55640311
Cc1ccc(cc1S(=O)(=O)[N-]c2cccc(c2)OCCOC)[N+](=O)[O-] C55640417
COCCCOc1ccccc1[N-]S(=O)(=O)c2ccccc2[N+](=O)[O-] C57120960
COCCCOc1ccccc1[N-]S(=O)(=O)c2cccc3c2nsn3 C57121007
Cc1cccc(c1S(=O)(=O)[N-]c2ccc(c(c2)F)OCCOC)[N+](=O)[O-] C57124165
COCCOc1ccc(cc1F)[N-]S(=O)(=O)c2ccccc2[N+](=O)[O-] C57124217
CC(=O)c1cccc(c1)S(=O)(=O)[N-]c2ccc(c(c2)F)OCCOC C57124232
COc1cccc(c1)[N-]S(=O)(=O)c2cc(ccc2C(=O)OC)C(=O)OC C16101046
CC(=C)COC(=O)c1ccccc1[N-]S(=O)(=O)c2cccc(c2)[N+](=O)[O-] C57476426
C[C@H](C(=O)c1ccc(cc1)[N-]S(=O)(=O)C)OC(=O)c2cccc(c2)N(C)C C06983717
CCOCc1ccccc1[N-]S(=O)(=O)c2ccc(cc2[N+](=O)[O-])OC C60443776
COCCOCCS(=O)(=O)[N-]c1ccccc1Oc2ccccc2 C62157519
COc1ccc(c(c1)C(=O)OC)[N-]S(=O)(=O)c2ccccc2C(=O)OC C63181672
CCC(CC)CN(CC(=O)OC)C(=O)c1cc2cccc(c2[n-]1)[N+](=O)[O-] C63703744
CCc1ccc(cc1)S(=O)(=O)[N-]/N=C\[C@@H]2C=NN=C2c3ccc(c(c3)OC)OC C63772176
COc1cc(cc(c1OC)OC)/C=C/C(=O)c2ccc(cc2)[N-]S(=O)(=O)C C64307888
CCOC(=O)C1=C([C@H](C(=N1)C)S(=O)(=O)[N-]c2ccc(cc2OC)OC)C C64491198
CCC1=C([C@@H](N=N1)S(=O)(=O)[N-]c2ccc(cc2)OC)C(=O)OCC C64700691
CCC1=C([C@@H](N=N1)S(=O)(=O)[N-]c2ccc(cc2)SC)C(=O)OCC C64700707
CCC1=C([C@H](N=N1)S(=O)(=O)[N-]c2ccc(cc2F)OC)C(=O)OCC C64700712
CCOC(=O)C1=C([C@H](C(=N1)C)S(=O)(=O)[N-]c2cc(ccc2OC)OC)C C64862779
COC(=O)c1ccccc1S(=O)(=O)/N=C(/CC(C2CC2)C3CC3)\[O-] C65041842
CCOC(=O)c1csc(n1)[N-]S(=O)(=O)c2ccccc2OC(F)F C66247298
Cc1cc(n(n1)CCC#N)[N-]S(=O)(=O)c2ccc(cc2)OCCC(C)C C66248064
CCCOc1ccc(cc1OCCC)[N-]S(=O)(=O)c2cnn(c2)CC C66577632
CCn1cc(cn1)S(=O)(=O)[N-]c2ccc(cc2OC(F)F)OC(F)F C66580735
CC(C)(C)OC(=O)CCCN(C)C(=O)c1cc2cccc(c2[n-]1)[N+](=O)[O-] C66776715
CCOC(=O)CN(c1ccc(cc1)C)[C@H]2C(=O)N(C(=O)S2)Cc3cccc(c3)C(=O)[O-] C01018922
CC(C)(C)C(=O)CSc1nc2cc(ccc2c(=O)n1CCCOC)C(=O)[O-] C13047227
CCCN(Cc1nnc(o1)c2cccs2)S(=O)(=O)c3ccc(cc3)/C=C/C(=O)[O-] C13088762
CCN(CC)S(=O)(=O)c1ccc(c(c1)C(=O)[O-])N(C)CCc2ccccn2 C13090533
CCCc1nnc(n1CC(=O)[O-])SCC(=O)N2CCC(CC2)Cc3ccccc3 C13201725
CCOC(=O)c1ccoc1CSc2nnc(n2CC(=O)[O-])c3cccc(c3)C C13205499
CCc1ccc(cc1)CN(C)C(=O)CSc2nnc(n2CCC(=O)[O-])c3cccs3 C13219309
CCOc1ccc(cc1)c2nnc(n2CCC(=O)[O-])SCC(=O)N3CCC[C@@H](C3)C C13232083
COc1cc(cc(c1OC)S(=O)(=O)N(Cc2ccco2)c3ccccc3)/C=C/C(=O)[O-] C13248844
CCOCCCn1c(=O)c2ccccc2nc1SCc3c(cco3)C(=O)[O-] C13415212
CC(C)(C)OC(=O)CCN(CC(=O)[O-])C(=O)OCC1c2ccccc2-c3c1cccc3 C02547868
CCO/N=C(\CCCCCC(=O)OC)/C1=C(CC([C@H](C1=O)C(=O)OC)(C)C)[O-] C05398369
CCO/N=C(\CCCCCC(=O)OC)/C1=C(CC([C@@H](C1=O)C(=O)OC)(C)C)[O-] C05398357
CC1(CC(=C(C(=O)[C@H]1C(=O)OC)/C(=N/OCC=C)/CCCCCC(=O)OC)[O-])C C05396523
COc1cc(ccc1OCCC=C)c2nc(c(nn2)CCC(=O)N3CCSCC3)[O-] C34767499
CCCOC(=O)CSC1=C([C@H]([C@@H](C(=N1)[O-])C#N)c2ccccc2OCC)C#N C02292019
CCCCn1c2ccc(cc2nc1CCC(=O)[O-])S(=O)(=O)N(CC)CC C03290408
CCCOC(=O)CSC1=C([C@@H]([C@@H](C(=N1)[O-])C#N)c2ccccc2OCC)C#N C02292021
CCOCCCn1c(c(c(c(c1=O)C#N)C)C(=O)COc2c(cccc2C)C)[O-] C38621179
Cc1c(c(=O)n(c(c1C(=O)COc2ccc(cc2)OC)[O-])CCCOC(C)C)C#N C38621595
CCOc1ccccc1C(=O)c2c(c(c(=O)n(c2[O-])CCCOC(C)C)C#N)C C38621793
C[C@H](C(=O)N(C(C)C)C(C)C)Sc1nnc(n1CCC(=O)[O-])c2cccs2 C13017820
CCCc1nnc(n1CC(=O)[O-])SCC(=O)N(C2CCCCC2)C(C)C C13219486
CCCCOC(=O)C1=N[C@@H](N=N1)/N=C(/C(C(C(F)(F)F)(F)F)(F)F)\[O-] C39976330
CCCCOc1ccc(cc1OCC)/C=C(\C#N)/C(=N/c2nnc(s2)C)/[O-] C39994548
CCCOc1ccc(cc1OCC)/C=C(\C#N)/C(=N/c2nnc(s2)CC)/[O-] C39994766
CCCCN1[C@@H](C(=C(C1=O)[O-])C(=O)c2ccco2)c3ccc(c(c3)OC)OCC C40068376
CCCCN1[C@@H](C(=C(C1=O)[O-])C(=O)c2ccc(o2)C)c3ccc(c(c3)OC)OCC C40075768
CC(C)CC(=O)C1=C(C(=O)N([C@H]1c2ccc(cc2)[N+](=O)[O-])CCCOC(C)C)[O-] C40358656
CC(C)CC(=O)C1=C(C(=O)N([C@H]1c2cccc(c2)[N+](=O)[O-])CCCOC(C)C)[O-] C40358672
Cc1cc(ccc1S(=O)(=O)[N-]c2cccc(c2)COCCOC)[N+](=O)[O-] C55632593
Cc1cccc(c1S(=O)(=O)[N-]c2cccc(c2)COCCOC)[N+](=O)[O-] C55632612
Cc1ccc(cc1[N+](=O)[O-])S(=O)(=O)[N-]c2cccc(c2)COCCOC C55632684
Cc1ccc(cc1S(=O)(=O)[N-]c2cccc(c2)COCCOC)[N+](=O)[O-] C55632687
CCOC(=O)c1ccc(cc1)S(=O)(=O)[N-]c2cccc(c2)OCCCC#N C55640182
CCOC(=O)c1ccc(cc1)S(=O)(=O)[N-]c2cccc(c2)OCCOC C55640471
CCOc1cccc(c1)[N-]S(=O)(=O)c2cc(ccc2C(=O)OC)C(=O)OC C55652140
COc1ccc(cc1)S(=O)(=O)[N-]c2ccccc2C(=O)OCC(=O)OC C10432614
C=CCN(CC=C)/C(=C(/C(=O)c1cccc(c1)[N+](=O)[O-])\n2cc(ccc2=O)Cl)/[O-] C57532296
CCOC(=O)c1ccc(cc1)OCC(=O)c2ccc(cc2)[N-]S(=O)(=O)C C58929804
CCOC(=O)c1cnn2c1nc(cc2[O-])CN(Cc3ccccc3)Cc4ccco4 C51563951
CCCCCOc1ccc(cc1)S(=O)(=O)[N-]c2ccc(nc2)n3cncn3 C63172895
CCOc1ccc(c(c1)[N-]S(=O)(=O)[C@H]2C(=NC(=C2C(=O)OCC)C)C)OCC C63574060
CCSc1ccc(cn1)[N-]S(=O)(=O)c2ccc(c(c2)C)OCCOC C63634463
CCOCCOCc1cccc(c1)[N-]S(=O)(=O)c2ccc(s2)[N+](=O)[O-] C63912295
CCOC(=O)Cc1csc(n1)[N-]S(=O)(=O)c2cccc(c2)C(=O)OCC C66246947
COCCOc1c(cccc1Cl)[N-]S(=O)(=O)c2ccccc2C(=O)OC C66306402
CCN(CC)S(=O)(=O)c1ccc(c(c1)[N-]S(=O)(=O)CC(C)C)OCC C66577784
Cc1ccc(c(c1)OCCOC)[N-]S(=O)(=O)c2cc(ccc2C(=O)OC)F C66582099
CCOc1ccc(cc1OCC)S(=O)(=O)/N=C(/[C@@H](C(C)C)SCC)\[O-] C67600101
CCOc1ccc(cc1OC)/C=C\2/C(=O)N(C(=S)S2)[C@H](CC(C)C)C(=O)[O-] C05371465
COc1ccc(cc1OC)/C=C/C(=O)c2cc(c(cc2OC)OC)C(=O)[O-] C06411637
C[C@@H](c1cc(c(c(c1)OC)OC)OC)c2cc3c(cc2OCC(=O)[O-])OCO3 C06437352
COc1cc(cc(c1OC)Cl)/C=C\2/C(=O)N(C(=S)S2)CCCCC(=O)[O-] C07166394
CC(=O)c1ccc(cc1)OS(=O)(=O)c2cc(cc(c2OC)OC)/C=C/C(=O)[O-] C13073850
CC[C@@H]1CCCCN1C(=O)CSc2nnc(n2CC(=O)[O-])c3ccc(cc3)OC C13200040
CCCCN([C@@H](C)CC)C(=O)CSc1nnc(n1CC(=O)[O-])CCC C13202560
Cc1cc(c(n1C)C)C(=O)CSc2nnc(n2CCC(=O)[O-])c3ccc(cc3)F C13206559
CCN(CC)S(=O)(=O)c1ccc(cc1)S(=O)(=O)Oc2ccccc2C(=O)[O-] C13267418
CCN(CC)C(=O)COc1cccc(c1)[N-]S(=O)(=O)c2ccccc2C#N C32628241
COCCN1[C@@H](C(=C(C1=O)[O-])C(=O)c2cccc(c2)OC)c3ccc(cc3)C(=O)OC C34934544
COCCN1[C@H](C(=C(C1=O)[O-])C(=O)/C=C/c2ccccc2)c3ccc(cc3)[N+](=O)[O-] C08468821
CCCc1c(c(n(n1)C)[O-])C2=C(C(=O)N(C2=O)Cc3ccco3)N(CC)CC C35621332
C[C@@H](CN(CCN1CCOCC1)Cc2nc(co2)C(=O)[O-])c3ccccc3 C35699012
c1ccc(cc1)CCn2c(nnc2SCC(=O)[O-])Cn3c4ccccc4nn3 C00933428
COc1ccc(cc1)S(=O)(=O)[N-]c2nnc(s2)Cc3ccc(c(c3)OC)OC C00987638
Cc1c(c(=O)n(c(c1C(=O)[C@H](C)Oc2ccc(cc2)F)[O-])CCCOC)C#N C38620780
CCOc1ccc(cc1)S(=O)(=O)[N-]/N=C/[C@H]2C=NN=C2c3ccc(cc3)OC C39430904
CCOC(=O)[C@@H]1C(=C(C(=N1)C)C(=O)CSc2c(c(cc(n2)C)C)C(=O)[O-])C C39692991
CCCc1nnc(s1)/N=C(/C(=C/c2ccc(c(c2)OC)OCC)/C#N)\[O-] C39994588
COc1ccc(cc1)C(=O)C2=C(C(=O)N([C@@H]2c3ccc(c(c3)OC)OC)CC=C)[O-] C40026136
COc1ccc(cc1)C(=O)C2=C(C(=O)N([C@@H]2c3cccc(c3OC)OC)CC=C)[O-] C40026236
Cc1c(sc(n1)C)C(=O)C2=C(C(=O)N([C@@H]2c3ccc(cc3)OCC=C)CC=C)[O-] C40028594
CCCCN1[C@@H](C(=C(C1=O)[O-])C(=O)c2ccco2)c3cccc(c3OC)OC C40074884
Cc1c(c(nc(n1)SC)[O-])CCC(=O)O[C@@H](c2nccn2C)C(F)(F)F C41934156
CCOc1ccc(c(c1)[N-]S(=O)(=O)c2ccccc2S(=O)(=O)C)OCC C42669651
CC[C@H](C)[C@H]1C(=O)N(C(=O)N1Cc2ccccc2)[C@@H](CC3CCCCC3)C(=O)[O-] C33920375
COc1cc(cc(c1OC)OC)[N-]S(=O)(=O)c2cc(sc2C(=O)OC)Cl C44921016
C[C@@H](C(=O)N(C)Cc1ccccc1)OC(=O)c2ccccc2[N-]S(=O)(=O)C C45561769
CCCCS(=O)(=O)/N=C(/c1csc(n1)c2cccc(c2OC)OC)\[O-] C48554295
Cc1ccc(c(c1)C(=O)CCC(=O)Oc2ccc(cc2)[N-]S(=O)(=O)C)C C54738232
COc1ccc(cc1S(=O)(=O)[N-]c2cccc(c2)OCC=C)[N+](=O)[O-] C57124103
Cc1c(cccc1S(=O)(=O)[N-]c2ccc(c(c2)F)OCCOC)[N+](=O)[O-] C57124321
C[C@@H](C(=O)c1ccc(cc1)[N-]S(=O)(=O)C)OC(=O)c2ccc(cc2)N(C)C C06983790
CCN(CC)C(=O)c1ccc(cc1)[N-]S(=O)(=O)c2ccc(cc2)C(=O)OC C07323802
COc1cc(cc(c1OCC(=O)[O-])CC=C)/C=N/c2ccc(cc2)[N+](=O)[O-] C59248610
c1ccc(cc1)COC(=O)CSc2[n-]nc(n2)c3ccc(cc3)[N+](=O)[O-] C59792875
CCOC(=O)c1ccccc1OC(=O)CCn2c(=O)c3ccccc3c(n2)[O-] C60919732
CCCO[C@H]1CCCN(C1)C(=O)CS(=O)(=O)[N-]c2ccc(cc2)OC(C)C C62226085
COc1ccc(c(c1)C(=O)OC)[N-]S(=O)(=O)c2ccsc2C(=O)OC C63181654
CCOC(=O)C1=C(N=C([C@@H]1S(=O)(=O)[N-]c2ccc(cc2OC)OC)C)C C63573685
CCOC(=O)C1=C(N=C([C@@H]1S(=O)(=O)[N-]c2ccc(cc2)C(=O)OC)C)C C63574097
C[C@H](CCc1ccccc1)C/C(=N/S(=O)(=O)c2cccc(c2)n3cnnn3)/[O-] C64099666
CCOC(=O)C1=C([C@@H](C(=N1)C)S(=O)(=O)[N-]c2ccc(cc2OC)OC)C C64491197
CC(C)COc1c(cc(cc1Cl)/C=C/C(=N/S(=O)(=O)N(C)C)/[O-])OC C52768457
CCCOc1c(cc(cc1Cl)/C=C/C(=N/S(=O)(=O)N(C)C)/[O-])OC C52771072
CC(C)CCSC/C(=N/S(=O)(=O)c1ccc(cc1[N+](=O)[O-])OC)/[O-] C66003366
CCOC(=O)c1cccc(c1)S(=O)(=O)[N-]c2nc(c(s2)C(=O)OC)C C66250308
CCn1cc(cn1)S(=O)(=O)[N-]c2ccccc2COc3ccc(cc3)CC#N C66582428
CC(=C)COc1cccc(c1)[N-]S(=O)(=O)c2ccc(cc2OC)[N+](=O)[O-] C66587672
c1cc(ccc1c2ccc(o2)/C=C\3/C(=O)N(C(=S)S3)CCCCCC(=O)[O-])Br C01805123
CC(=O)c1ccccc1OCCSc2nc3cc(ccc3c(=O)n2c4ccc(cc4)F)C(=O)[O-] C13016738
COc1cc(cc(c1OC(F)F)OC)/C=C/c2nc(c(s2)C(=O)[O-])c3ccccc3 C13026598
c1cc(ccc1OCCSc2nc3cc(ccc3c(=O)n2C[C@H]4CCCO4)C(=O)[O-])Cl C13053051
Cc1cc(c(cc1OS(=O)(=O)c2cc(cc(c2OC)OC)/C=C/C(=O)[O-])C(C)C)Cl C13074717
c1ccc2c(c1)c(=O)n(c(n2)SCC(=O)N(C3CCCCC3)C4CCCCC4)CCC(=O)[O-] C13221142
c1ccc(c(c1)c2ccc(o2)/C=C/3\C(=O)N(C(=S)S3)CCCCCC(=O)[O-])Br C13343158
CCn1c2ccc(cc2nc1/C(=C/c3ccc(c(c3)OCC)OCC#C)/Cl)C(=O)[O-] C13357120
Cc1cc(c(n1c2ccc(cc2)OC(F)F)C)C(=O)[C@@H](C)Oc3ccccc3C(=O)[O-] C13410631
c1ccc2c(c1)c(c(o2)C(=O)[O-])CSc3nnc(n3C4CC4)COc5ccccc5Cl C13440807
CCn1c(=O)c2ccc(cc2nc1SCC(=O)N(Cc3ccccc3)c4ccccc4)C(=O)[O-] C13444815
CCOc1cc(c(cc1OCC)Br)CSc2c(c(cc(n2)C)C)C(=O)[O-] C13446165
c1ccc(cc1)Cc2nnc(n2c3cccc(c3)C(F)(F)F)SCc4nc(cs4)C(=O)[O-] C00963857
Cc1ccc(cc1C)OCCOCCOc2ccccc2/C=C\3/C(=NC(=S)S3)[O-] C20394928
c1ccc(cc1)OCCOCCOc2ccc(cc2/C=C\3/C(=NC(=S)S3)[O-])Br C20530003
C[C@H](C(=O)N(C)c1ccccc1)OC(=O)c2ccccc2[N-]S(=O)(=O)c3cc(ccc3F)F C22507165
C[C@H](C(=O)c1ccc(cc1)F)OC(=O)c2ccccc2[N-]S(=O)(=O)c3ccc(cc3)F C23538545
Cc1c(c(nc(n1)SCc2ccccc2)[O-])CCC(=O)N(C)Cc3cccs3 C31528537
CCOC(=O)CS/C=C(/N1[C@H](CC(=N1)c2ccc(cc2)Br)c3ccc(cc3)F)\[O-] C33248888
c1ccc(cc1)COc2cccc(c2)[C@H]3C(=C(C(=O)N3Cc4ccco4)[O-])C(=O)c5cccs5 C33482138
CC(C)CCOc1cccc(c1)[C@H]2C(=C(C(=O)N2c3nccs3)[O-])C(=O)c4cccs4 C33490326
CCOc1ccc(cc1OC)[C@H]2C(=C(C(=O)N2Cc3ccccc3)[O-])C(=O)c4cc(ccc4C)C C33675061
CC(C)c1ccc(cc1)[C@H]2C(=C(C(=O)N2CCCOC)[O-])C(=O)c3cc4ccccc4o3 C33762041
c1ccc(cc1)[C@@H]2C(=Cc3ccccc3O2)/C=C\4/C(=O)N(C(=S)S4)CCCCCC(=O)[O-] C34981605
CCN(C)/C(=C/C1=CSC2=NC(=C([C@@H](N12)c3ccccc3C)C(=O)OCCOC)C)/[O-] C36050145
Cc1cc(ccc1Cl)OCC(=O)c2c(c(c(=O)n(c2[O-])CCc3ccc(cc3)OC)C#N)C C38624780
c1ccc(c(c1)C(=O)OCC(=O)c2ccc(c(c2)F)F)[N-]S(=O)(=O)c3ccc(cc3)F C39599094
C[C@H]1CC[C@H]([C@@H](C1)OC(=O)CSc2nc3ccccc3c(=O)n2CC(=O)[O-])C(C)C C39692968
Cc1ccc(cc1)CSc2nnc(s2)/N=C(/C(=C/c3ccc(cc3OC)OC)/C#N)\[O-] C39997532
CC(C)COc1ccc(cc1)c2c(cn(n2)c3ccccc3)/C=C(\C#N)/C(=N/c4nccs4)/[O-] C39997762
CCCOc1ccc(cc1F)c2c(cn(n2)c3ccccc3)/C=C(\C#N)/C(=N/c4nccs4)/[O-] C39997769
CCN(CC)c1ccc(cc1)[C@H]2C(=C(C(=O)N2CC=C)[O-])C(=O)c3ccc(cc3)Br C40026071
CCCOc1ccc(cc1C)C(=O)C2=C(C(=O)N([C@H]2c3c(ccs3)C)CC=C)[O-] C40027357
Cc1cc(ccc1OCC(C)C)C(=O)C2=C(C(=O)N([C@@H]2c3ccccc3F)CC=C)[O-] C40027784
Cc1cc(ccc1OCC(C)C)C(=O)C2=C(C(=O)N([C@H]2c3ccccc3F)CC=C)[O-] C40027785
C=CCN1[C@@H](C(=C(C1=O)[O-])C(=O)c2cccc(c2)OCc3ccccc3)c4cccs4 C40030048
C=CCN1[C@H](C(=C(C1=O)[O-])C(=O)c2cccc(c2)OCc3ccccc3)c4cccs4 C40030049
C=CCN1[C@H](C(=C(C1=O)[O-])C(=O)c2cccc(c2)OCc3ccc(cc3)F)c4cccs4 C40030487
CCCCN1[C@@H](C(=C(C1=O)[O-])C(=O)c2cccs2)c3ccc(cc3)N(CC)CC C40067801
CCCCN1[C@@H](C(=C(C1=O)[O-])C(=O)c2ccc(c(c2)F)C)c3ccccc3OCC C40100154
CCN(CC)c1ccc(cc1)[C@H]2C(=C(C(=O)N2CC3(CCCC3)c4ccccc4)[O-])C(=O)C C40357406
CC(C)c1ccc(cc1)c2ccc(o2)/C=C\3/C(=O)N(C(=S)S3)[C@H](CCSC)C(=O)[O-] C40564289
COc1cccc(c1OC)[C@@H]2CC(=NN2/C(=C/SCc3ccccc3)/[O-])c4cccs4 C44809980
CCOC(=O)C1=C(N=C(/C(=C(/[O-])\OCC)/[C@@H]1/C=C/c2ccccc2)C)c3ccsc3 C27524799
CCCCO/C(=C\1/[C@@H](C(=C(N=C1C)C)C(=O)OC)c2ccccc2C(F)(F)F)/[O-] C27209634
CCCN(CCC)C(=O)c1cccc(c1)[N-]S(=O)(=O)c2cc(ccc2Cl)Cl C57379330
CCc1ccc(cc1)N2C(=O)/C(=C\c3cccn3CCCOc4ccc(cc4)C)/C(=NC2=O)[O-] C17197262
CC[C@H](C)CC1=C2C(=NC(=NC2=O)/C(=C/c3ccc(cc3)OCC(=O)[O-])/Cl)S[C@H]1C C39932145
CCc1ccc(cc1)N2C(=O)/C(=C\c3cccn3CCCOc4ccc(cc4)C)/C(=O)N=C2[O-] C17197262
CCOc1ccc(c(c1)[N-]S(=O)(=O)c2ccc(s2)c3c(c(no3)C)C)OCC C65031375
CCOc1cc(ccc1OC(=O)c2cccc3c2cccc3)/C=C(\C#N)/C(=O)Nc4cccc(c4)C(=O)[O-] C03231311
CCOC(=O)C1=C(S/C(=C\c2ccc(o2)c3ccc(cc3)C(=O)[O-])/C1=O)Nc4ccc(cc4)OC C08575593
CCN(CC)C(=O)COc1ccc(cc1)/C(=N/Nc2c(c(nc(c2Cl)Cl)C(=O)[O-])Cl)/C C13350379
CCOC(=O)C1=C(N=C2N([C@@H]1c3cccc(c3)OC)C(=CS2)/C=C(/Nc4cccc(c4)OC)\[O-])C C34922796
CCC1=C([C@@H](N2C(=CSC2=N1)/C=C(/Nc3ccc(cc3)OC)\[O-])c4ccccc4OC)C(=O)OC C34923034
CCC1=C([C@@H](N2C(=CSC2=N1)/C=C(/Nc3cccc(c3)OC)\[O-])c4ccccc4OC)C(=O)OC C34923056
CCOC(=O)C1=C(N=C2N([C@H]1c3ccccc3C)C(=CS2)/C=C(/NC[C@H]4CCCO4)\[O-])c5ccccc5 C35692948
CC1=C([C@@H](N2C(=CSC2=N1)/C=C(/NCc3ccco3)\[O-])c4ccc(cc4)Cl)C(=O)OCC=C C35697370
CCN(CC)C(=O)C1=C(N=C2N([C@H]1c3ccccc3OC)C(=CS2)/C=C(/N[C@@H](C)c4ccccc4)\[O-])C C35698353
CCOC(=O)C1=C(N=C2N([C@@H]1c3ccccc3C)C(=CS2)/C=C(/NCC(C)C)\[O-])C(F)(F)F C35703551
CCOC(=O)C1=C(N=C2N([C@@H]1c3ccccc3C)C(=CS2)/C=C(/NCc4ccco4)\[O-])C(F)(F)F C35703554
CC1=C([C@H](N2C(=CSC2=N1)/C=C(/NC[C@H]3CCCO3)\[O-])c4ccccc4F)C(=O)OCc5ccccc5 C35703716
CC1=C([C@@H](N2C(=CSC2=N1)/C=C(/NC(C)C)\[O-])c3ccc(cc3)C(C)C)C(=O)OCc4ccccc4 C35704607
CCOC(=O)C1=C(N=C2N([C@@H]1c3cc(ccc3C)C)C(=CS2)/C=C(/NC[C@@H]4CCCO4)\[O-])C(F)(F)F C35705158
CCN(CC)/C(=C/C1=CSC2=NC(=C([C@H](N12)c3ccccc3C)C(=O)OCC)c4ccccc4)/[O-] C36050018
CC[C@@H](C)N/C(=C/C1=CSC2=NC(=C([C@@H](N12)c3cccc(c3)C)C(=O)OCC)c4ccccc4)/[O-] C36050031
CCOC(=O)C1=C(N=C2N([C@H]1c3cccc(c3)C)C(=CS2)/C=C(/NC[C@H]4CCCO4)\[O-])c5ccccc5 C36050046
CC1=C([C@H](N2C(=CSC2=N1)/C=C(/Nc3ccc(cc3)F)\[O-])c4ccccc4Cl)C(=O)OCCOC C36050076
CC1=C([C@H](N2C(=CSC2=N1)/C=C(/NCCc3ccccn3)\[O-])c4ccccc4Cl)C(=O)OC(C)C C36050461
CCC1=C([C@@H](N2C(=CSC2=N1)/C=C(/N3CCC[C@@H](C3)C(=O)OCC)\[O-])c4ccccc4C)C(=O)OC C36052797
CC1=C([C@@H](N2C(=CSC2=N1)/C=C(/NCc3ccc4c(c3)OCO4)\[O-])c5ccc(cc5)F)C(=O)OCC=C C36053069
Cc1ccccc1[C@H]2C(=C(N=C3N2C(=CS3)/C=C(/NCc4ccc5c(c4)OCO5)\[O-])C)C(=O)OCC=C C36053126
CCOC(=O)C1CCN(CC1)/C(=C/C2=CSC3=NC(=C([C@@H](N23)c4ccc(cc4)C(C)C)C(=O)OC)C)/[O-] C36053560
CCOC(=O)C1=C(N=C2N([C@H]1c3ccc(cc3)C(C)C)C(=CS2)/C=C(/NCc4ccncc4)\[O-])C C36058262
CC1=C([C@@H](N2C(=CSC2=N1)/C=C(/NCC3CC3)\[O-])c4ccccc4F)C(=O)OCc5ccccc5 C36061240
CC1=C([C@@H](N2C(=CSC2=N1)/C=C(/NCCc3ccccn3)\[O-])c4ccc(cc4)Cl)C(=O)OC(C)(C)C C36061324
CC[C@@H](C)N/C(=C/C1=CSC2=NC(=C([C@@H](N12)c3ccc(cc3)Cl)C(=O)OCC)c4ccccc4)/[O-] C36063107
Cc1ccc(c(c1)[C@@H]2C(=C(N=C3N2C(=CS3)/C=C(/NCCOC)\[O-])C)C(=O)OCc4ccccc4)C C36063496
CCN(CC)C(=O)C1=C(N=C2N([C@@H]1c3ccc(cc3)C(C)C)C(=CS2)/C=C(/NCC4CC4)\[O-])C C36063626
CCOC(=O)C1=C(N=C2N([C@H]1c3ccccc3OC)C(=CS2)/C=C(/NCC(C)C)\[O-])C(F)(F)F C36064403
CCC1=C([C@H](N2C(=CSC2=N1)/C=C(/NCCc3ccccn3)\[O-])c4cc(ccc4C)C)C(=O)OC C36064672
CCC1=C([C@H](N2C(=CSC2=N1)/C=C(/NCCc3ccccn3)\[O-])c4ccc(cc4C)C)C(=O)OC C36064728
CC1=C([C@H](N2C(=CSC2=N1)/C=C(/NCC(C)C)\[O-])c3cccc(c3OC)OC)C(=O)OC(C)(C)C C36064768
CC[C@@H](C)N/C(=C/C1=CSC2=NC(=C([C@H](N12)c3ccc(cc3OC)OC)C(=O)OC(C)C)C)/[O-] C36071676
CC[C@@H](C)N/C(=C/C1=CSC2=NC(=C([C@H](N12)c3cc(ccc3OC)OC)C(=O)OC(C)C)C)/[O-] C36071738
CCOC(=O)C1CCN(CC1)/C(=C/C2=CSC3=NC(=C([C@@H](N23)c4cccc(c4)F)C(=O)OC(C)C)C)/[O-] C36071891
Cc1ccc(c(c1)C)[C@@H]2C(=C(N=C3N2C(=CS3)/C=C(/NCCc4ccccn4)\[O-])C)C(=O)OC(C)C C36071907
CCCCNC(=O)[C@H](c1ccccc1)N(c2cccc(c2)Cl)C(=O)c3cc(ccc3[O-])[N+](=O)[O-] C36484335
CCCCCCN([C@H](c1ccc(cc1)C)C(=O)NC(C)(C)CC(C)(C)C)C(=O)c2cc(ccc2[O-])[N+](=O)[O-] C36513945
CCCCNC(=O)[C@@H](c1ccccc1)N(c2ccccc2Cl)C(=O)c3cc(ccc3[O-])[N+](=O)[O-] C36544662
CCCCNC(=O)[C@H](c1ccccc1)N(c2ccccc2Cl)C(=O)c3cc(ccc3[O-])[N+](=O)[O-] C36544663
CCCCNC(=O)[C@H](c1ccc(cc1)C)N(c2ccccc2Cl)C(=O)c3cc(ccc3[O-])[N+](=O)[O-] C36544721
CC(C)(C)CC(C)(C)NC(=O)[C@H](c1ccccc1)N(C(=O)c2cc(ccc2[O-])[N+](=O)[O-])C(C)(C)C C36585890
CCCCCCOc1ccc(cc1OC)[C@@H]2c3c([nH]nc3C(=O)N2CCCOC)c4cc(ccc4[O-])Cl C39898311
CCCCCN1[C@H](c2c([nH]nc2C1=O)c3cc(ccc3[O-])Cl)c4ccc(c(c4)OC)OCCC(C)C C39898564
CC(C)(C)OC(=O)N1CCc2c1c(ccc2)C[C@@H](C(=O)[O-])NC(=O)OCC3c4ccccc4-c5c3cccc5 C44321440
CC(C)(C)OC(=O)N1CCc2c1c(ccc2)C[C@H](C(=O)[O-])NC(=O)OCC3c4ccccc4-c5c3cccc5 C44321441
CCCC[C@H]1Nc2ccn(c(=O)c2N1Cc3ccc(cc3)c4ccccc4c5[n-]nnn5)Cc6cccs6 C52584145
CCCOC(=O)C1=C(Nc2nc(nn2[C@H]1c3ccc(cc3)C(=O)[O-])SCc4ccccc4Cl)C C54622410
CCc1ccc(cc1)/N=C\2/C(=C(/C(=C/c3cc(c(cc3OCC)OCC)Cl)/S2)[O-])C(=O)OCC C59437165
CCOc1cc(ccc1OCc2ccc(cc2)Cl)/C=C\3/C(=O)N(C(=S)S3)CCCCCC(=O)[O-] C08763339
COc1cccc(c1)/C=C\2/C(=O)N(C(=S)S2)CCCCCCCCCCC(=O)[O-] C08765553
COc1ccc(cc1)/C=C/2\C(=O)N(C(=S)S2)CCC(=O)NCCCCCCCCCCC(=O)[O-] C08870094
CCc1ccc(cc1)CN(C)C(=O)CSc2nc3ccccc3c(=O)n2CCCCCC(=O)[O-] C13055727
C[C@H](C(=O)NCCC1=CCCCC1)Sc2nc3ccccc3c(=O)n2CCCCCC(=O)[O-] C13223715
CC(C)[C@H](C(=O)NCc1ccccc1)Sc2nc3ccccc3c(=O)n2CCCCCC(=O)[O-] C13271080
CCCCCNC(=O)c1coc(n1)c2ccc(cc2)/C(=C\CCCCC(=O)[O-])/c3cccnc3 C13782514
COc1ccc(c(c1)/C=C\2/C(=O)N(C(=S)S2)CCCCCCCCCC(=O)[O-])OC C16926471
c1cc(ccc1S(=O)(=O)NCCCc2ccncc2CCCCCCC(=O)[O-])Cl C29393108
CCCCOc1cccc(c1)C(=O)C2=C(C(=O)N([C@H]2c3ccc(cc3)CC)CCCn4ccnc4)[O-] C33478368
CCCCCOc1ccc(cc1OC)[C@@H]2C(=C(C(=O)N2CCc3ccccc3)[O-])C(=O)c4ccc(o4)C C33533696
CCCCCOc1ccc(cc1OCC)[C@@H]2C(=C(C(=O)N2CCOC)[O-])C(=O)c3ccc(cc3)C C33546310
CCCCOc1ccc(cc1OC)[C@@H]2C(=C(C(=O)N2CCCOC)[O-])C(=O)c3cc(ccc3C)C C34943749
CCCCCOc1ccc(cc1)[C@H]2C(=C(C(=O)N2CCCOC)[O-])C(=O)c3ccc4c(c3)C[C@@H](O4)C C35003953
CCOc1cc(ccc1OCCC(C)C)[C@H]2C(=C(C(=O)N2CCCOC)[O-])C(=O)c3ccc(cc3)Cl C35278815
CCOc1cc(ccc1OCc2ccccc2)[C@H]3C(=C(C(=O)N3CCCOC)[O-])C(=O)c4ccc(cc4)F C35299720
CCOc1cc(ccc1OCc2ccccc2)[C@H]3C(=C(C(=O)N3CCCOC)[O-])C(=O)/C=C/c4ccccc4 C35443407
CCCCOc1ccc(cc1OCC)[C@H]2C(=C(C(=O)N2Cc3cccnc3)[O-])C(=O)/C=C/c4ccccc4 C35444197
CC(C)CCOc1cccc(c1)[C@@H]2C(=C(C(=O)N2CCCOC)[O-])C(=O)/C=C/c3ccccc3 C35521231
CCCCCC[C@@H](C)NC(=O)CSc1nc2ccccc2c(=O)n1[C@H](C(C)C)C(=O)[O-] C13025867
C[C@H](CCCC(C)C)NC(=O)CSc1nc2ccccc2c(=O)n1CCCCCC(=O)[O-] C13055732
C[C@@H](CCCC(C)C)NC(=O)CSc1nc2ccccc2c(=O)n1[C@@H](Cc3ccccc3)C(=O)[O-] C13333074
CCOc1ccc(cc1)C(=O)C2=C(C(=O)N([C@H]2c3ccc(c(c3)OCC)OCCC(C)C)CC=C)[O-] C40026367
CC(C)COc1ccc(cc1)C(=O)C2=C(C(=O)N([C@H]2c3ccc(c(c3)OC)OCC=C)CC=C)[O-] C40026903
CCCCCOc1ccc(cc1OCC)[C@@H]2C(=C(C(=O)N2CC=C)[O-])C(=O)c3ccc(c(c3)C)OCCC C40027330
CCOc1ccc(cc1OCC)[C@@H]2C(=C(C(=O)N2CC=C)[O-])C(=O)c3ccc(c(c3)C)OCC=C C40027486
Cc1cc(ccc1OCC=C)C(=O)C2=C(C(=O)N([C@@H]2c3ccc(c(c3)OC)OCC=C)CC=C)[O-] C40027544
CCCCOc1ccc(cc1C)C(=O)C2=C(C(=O)N([C@H]2c3ccc(c(c3)OCC)OCC)CC=C)[O-] C40027647
COc1cc(ccc1OCc2ccccc2)[C@@H]3C(=C(C(=O)N3CC=C)[O-])C(=O)c4ccc(cc4)OCC=C C40028754
CC(C)COc1ccc(cc1OC)[C@H]2C(=C(C(=O)N2CC=C)[O-])C(=O)c3cccc(c3)OCC=C C40029951
CCCCCOc1ccc(cc1OCC)[C@@H]2C(=C(C(=O)N2CCCO)[O-])C(=O)c3ccc(cc3)C C40047334
CCOc1cc(ccc1OCCC(C)C)[C@@H]2C(=C(C(=O)N2CCCO)[O-])C(=O)c3ccc(cc3)Cl C40047616
CCN(CC)c1ccc(cc1)[C@@H]2C(=C(C(=O)N2CCCO)[O-])C(=O)c3ccc(c(c3)C)OCC(C)C C40052714
C=CCOc1cccc(c1)[C@H]2C(=C(C(=O)N2CCCO)[O-])C(=O)c3cccc(c3)OCc4ccc(cc4)F C40055029
C=CCOc1ccccc1[C@@H]2C(=C(C(=O)N2CCCO)[O-])C(=O)c3cccc(c3)OCc4ccc(cc4)F C40055062
CCCCN1[C@@H](C(=C(C1=O)[O-])C(=O)c2ccc(cc2)OCC)c3ccc(c(c3)OCC)OCC=C C40077824
CCCCN1[C@H](C(=C(C1=O)[O-])C(=O)c2ccc(cc2)OC(C)C)c3ccc(c(c3)OCC)OCC C40079460
CCCCN1[C@H](C(=C(C1=O)[O-])C(=O)c2ccc(cc2C)OCC)c3ccc(c(c3)OC)OCC(C)C C40082056
Cc1cc(ccc1C(=O)C2=C(C(=O)N([C@@H]2c3ccc(cc3)C(C)(C)C)CCOCCO)[O-])OCC=C C40082911
Cc1cc(ccc1OCC=C)C(=O)C2=C(C(=O)N([C@H]2c3ccc(cc3)C(C)(C)C)CCOCCO)[O-] C40091941
CCCCN1[C@@H](C(=C(C1=O)[O-])C(=O)c2ccc(c(c2)C)OC(C)C)c3ccc(c(c3)OCC)OCCC C40093640
CCCCN1[C@@H](C(=C(C1=O)[O-])C(=O)c2ccc(cc2)OCC=C)c3ccc(c(c3)OC)OCC C40099608
CCCCN1[C@@H](C(=C(C1=O)[O-])C(=O)c2ccc(cc2)OCC=C)c3ccc(c(c3)OC)OCC=C C40099718
CCCCN1[C@@H](C(=C(C1=O)[O-])C(=O)c2cccc(c2)OCC=C)c3ccc(c(c3)OC)OCC C40102364
CCCCCOc1ccc(cc1OCC)[C@@H]2C(=C(C(=O)N2)[O-])C(=O)c3ccc(c(c3)C)OCC C40123610
CCCCOc1ccc(cc1OCC)[C@@H]2C(=C(C(=O)N2)[O-])C(=O)c3ccc(c(c3)C)OCC=C C40123932
CCCCCOc1ccc(cc1OCC)[C@H]2C(=C(C(=O)N2)[O-])C(=O)c3ccc(c(c3)C)OCCCC C40124097
CCCCCCOc1ccc(cc1)[C@@H]2C(=C(C(=O)N2)[O-])C(=O)c3ccc(cc3)OCC=C C40125232
CCOc1cc(ccc1OCCC(C)C)[C@@H]2C(=C(C(=O)N2)[O-])C(=O)c3cccc(c3)OCC=C C40126146
CC(C)(C)OC(=O)CCSC[C@@H](C(=O)[O-])NC(=O)OCC1c2ccccc2-c3c1cccc3 C44831633
CCCc1nnc(n1CC(=O)[O-])SCC(=O)NC[C@H](CCC)c2ccc(cc2Cl)Cl C12778960
CCCc1nnc(n1CC(=O)[O-])SCC(=O)NC[C@@H](CCC)c2ccc(cc2Cl)Cl C12778963
c1ccc2c(c1)c(=O)n(c(n2)SCC(=O)NCCc3ccc(cc3)Cl)CCCCCC(=O)[O-] C13055615
CCN(Cc1ccccc1)c2ccc(cc2)/C=C/C(=O)c3cccc(c3)S(=O)(=O)NCCC(=O)[O-] C13060186
CN(CCCC(=O)[O-])S(=O)(=O)c1ccc(cc1)C(=O)/C=C/c2ccccc2OCc3ccccc3 C13066781
CCOc1cc(ccc1OCc2cccs2)/C=C/C(=O)c3ccc(c(c3)OC)OCC(=O)[O-] C13092519
CCCCc1ccc(cc1)[C@@H](C(C)C)NS(=O)(=O)c2cc(cc(c2OC)OC)/C=C/C(=O)[O-] C13186344
CCC[C@H](c1ccccc1)NC(=O)[C@@H](C)Sc2nc3ccccc3c(=O)n2CCCCCC(=O)[O-] C13223844
CCC[C@@H](c1ccccc1)NC(=O)[C@@H](C)Sc2nc3ccccc3c(=O)n2CCCCCC(=O)[O-] C13223845
CCC[C@@H](c1ccccc1)NC(=O)[C@H](C)Sc2nc3ccccc3c(=O)n2CCCCCC(=O)[O-] C13223847
CC(C)C[C@@H](c1ccccc1)NC(=O)CSc2nc3ccccc3c(=O)n2CCCCCC(=O)[O-] C13223855
c1ccc(cc1)SCCCNC(=O)CSc2nc3ccccc3c(=O)n2CCCCCC(=O)[O-] C13223877
Cc1ccc(cc1)S(=O)(=O)NCCCC[C@H](CCCc2cccnc2)CCC(=O)[O-] C13730345
c1cc(cnc1)/C=C/C[C@H](CCCCNS(=O)(=O)c2ccc(cc2)Cl)CCC(=O)[O-] C13730383
c1cc(cnc1)/C=C/C[C@@H](CCCCNS(=O)(=O)c2ccc(cc2)Cl)CCC(=O)[O-] C13730386
CCCCc1cc(c(cc1COc2cccnc2)c3ccccc3C)C(=O)N[C@@H](CCSC)C(=O)[O-] C13800685
CCOc1ccc(cc1OCC)CCNC(=O)CCc2c(nc(nc2[O-])SC(F)F)C C25462637
c1ccc(cc1)/C=C/2\C(=O)N(C(=S)S2)CC(=O)NCCCCCCCCCCC(=O)[O-] C27533067
CCCCCOc1cccc(c1)[C@@H]2C(=C(C(=O)N2CCCn3ccnc3)[O-])C(=O)c4cccs4 C33489049
CCCCCOc1ccc(cc1OCC)[C@H]2C(=C(C(=O)N2CCOC)[O-])C(=O)c3cccs3 C33507661
CCOc1cc(ccc1OCCC(C)C)[C@H]2C(=C(C(=O)N2CCOC)[O-])C(=O)c3ccc(cc3)F C34941017
CC[C@@H](C)C(=O)O[C@@H]1C[C@@H](C=C2[C@@H]1[C@@H]([C@@H](C=C2)C)CC[C@@H](C[C@@H](CC(=O)[O-])O)OC(=O)C)C C35270770
CC[C@H](C)C(=O)O[C@@H]1C[C@@H](C=C2[C@@H]1[C@@H]([C@@H](C=C2)C)CC[C@@H](C[C@@H](CC(=O)[O-])O)OC(=O)C)C C35270772
CC[C@H](C)C(=O)O[C@H]1C[C@@H](C=C2[C@@H]1[C@@H]([C@@H](C=C2)C)CC[C@@H](C[C@@H](CC(=O)[O-])O)OC(=O)C)C C35270775
CC(=O)Nc1cccc(c1)N/C=C\2/C(=O)N(C(=S)S2)CCCCCCCCCCC(=O)[O-] C35378194
C/C(=C\CC/C(=C/COC(=O)C)/CO)/CC/C=C(\CC/C=C(\C)/COC(=O)C)/C(=O)[O-] C31158555
CCCCOc1ccccc1[C@H]2C(=C(C(=O)N2CCCO)[O-])C(=O)c3ccc(c(c3)C)OCC=C C40052156
CCCCOc1ccc(cc1C)C(=O)C2=C(C(=O)N([C@@H]2c3ccccc3OCC=C)CCCO)[O-] C40052451
CCCCOc1ccc(cc1C)C(=O)C2=C(C(=O)N([C@H]2c3ccccc3OCC=C)CCCO)[O-] C40052453
Cc1cc(ccc1OCC(C)C)C(=O)C2=C(C(=O)N([C@@H]2c3cccc(c3)OCC=C)CCCO)[O-] C40052638
Cc1cc(ccc1OCC(C)C)C(=O)C2=C(C(=O)N([C@H]2c3cccc(c3)OCC=C)CCCO)[O-] C40052640
Cc1cc(ccc1OCC(C)C)C(=O)C2=C(C(=O)N([C@H]2c3ccccc3OCC=C)CCCO)[O-] C40052733
CCOc1cc(ccc1OCCC(C)C)[C@H]2C(=C(C(=O)N2CCCO)[O-])C(=O)c3ccc(c(c3)F)C C40053783
C=CCOc1cccc(c1)C(=O)C2=C(C(=O)N([C@H]2c3cccc(c3)OCc4ccccc4)CCCO)[O-] C40054567
C=CCOc1cccc(c1)[C@@H]2C(=C(C(=O)N2CCCO)[O-])C(=O)c3cccc(c3)OCc4ccccc4 C40054704
C=CCOc1ccccc1[C@@H]2C(=C(C(=O)N2CCCO)[O-])C(=O)c3cccc(c3)OCc4ccccc4 C40054756
CCN(CC)c1ccc(cc1)[C@@H]2C(=C(C(=O)N2CCCO)[O-])C(=O)c3cccc(c3)OCc4ccc(cc4)F C40055052
CCN(CC)c1ccc(cc1)[C@@H]2C(=C(C(=O)N2CCCO)[O-])C(=O)c3ccc(cc3)OCc4ccc(cc4)C C40055264
CCN(CC)c1ccc(cc1)[C@H]2C(=C(C(=O)N2CCCO)[O-])C(=O)c3ccc(cc3)OCc4ccc(cc4)C C40055265
CCN(CC)c1ccc(cc1)[C@@H]2C(=C(C(=O)N2CCCO)[O-])C(=O)c3ccc(cc3)OCc4ccc(cc4)F C40055356
CCN(CC)c1ccc(cc1)[C@H]2C(=C(C(=O)N2CCCO)[O-])C(=O)c3ccc(cc3)OCc4ccc(cc4)F C40055357
CCCCCCOc1ccc(cc1OC)[C@H]2C(=C(C(=O)N2CCO)[O-])C(=O)c3ccc(cc3)C C40076433
Cc1cc(ccc1C(=O)C2=C(C(=O)N([C@@H]2c3ccc(cc3)C(C)C)CCOCCO)[O-])OCC=C C40083007
Cc1cc(ccc1C(=O)C2=C(C(=O)N([C@H]2c3ccc(cc3)C(C)C)CCOCCO)[O-])OCC=C C40083009
CCCCCOc1ccc(cc1OCC)[C@@H]2C(=C(C(=O)N2CCCC)[O-])C(=O)c3ccc(cc3C)OCC=C C40083429
CCCCCCOc1ccc(cc1OC)[C@H]2C(=C(C(=O)N2CCCC)[O-])C(=O)c3ccc(cc3C)OCC=C C40083482
Cc1cc(ccc1OCC=C)C(=O)C2=C(C(=O)N([C@H]2c3ccc(cc3)C(C)C)CCOCCO)[O-] C40092016
CC(=O)Nc1ccc(cc1)N/C=C\2/C(=O)N(C(=S)S2)CCCCCCCCCCC(=O)[O-] C08993516
CCOC(=O)[C@@H](Cc1ccccc1)CNC(=O)Cc2ccc(cc2)[N-]S(=O)(=O)c3cccs3 C62577306
CCOC(=O)[C@H](Cc1ccccc1)CNC(=O)Cc2ccc(cc2)[N-]S(=O)(=O)c3cccs3 C62577308
C[C@@H](C(=O)[O-])N1C(=O)/C(=C/c2ccc(c(c2)OC)OCc3c(cccc3Cl)Cl)/SC1=S C01281939
C[C@H](C(=O)[O-])N1C(=O)/C(=C/c2ccc(c(c2)OC)OCc3c(cccc3Cl)Cl)/SC1=S C01281941
CSCC[C@@H](C(=O)[O-])N1C(=O)/C(=C\c2ccc(o2)c3ccc(c(c3)Cl)Cl)/SC1=S C08735646
CSCC[C@H](C(=O)[O-])N1C(=O)/C(=C\c2ccc(o2)c3ccc(c(c3)Cl)Cl)/SC1=S C08735647
COc1cc(ccc1OCc2ccc(cc2)F)/C=C\3/C(=O)N(C(=S)S3)c4cccc(c4)C(=O)[O-] C13058490
CCCCCCn1cc(c(=O)c2c1cc(c(c2)F)N3CCN(CC3)c4ccc(cc4)F)C(=O)[O-] C02271587
CCN(Cc1ccccc1)c2ccc(cc2)/C=C\3/c4ccccc4C(=O)N(C3=O)CC(=O)[O-] C13216938
C[C@H](c1ccccc1)N(Cc2ccncc2)S(=O)(=O)c3cc(ccc3Br)C(=O)[O-] C13247545
Cc1cc(c(n1c2cccc(c2Cl)Cl)C)/C=C\3/C(=O)N(C(=S)S3)CCCCC(=O)[O-] C13350180
c1ccc(cc1)COc2ccc(cc2/C=C/3\C(=O)N(C(=S)S3)CCCC(=O)[O-])Br C13351885
c1cc(cc(c1)Br)c2nc(cs2)/C=C/3\C(=O)N(C(=S)S3)CCCCC(=O)[O-] C13362818
Cc1ccc(cc1)c2c(cn(n2)c3ccccc3Cl)/C=C\4/C(=O)N(C(=S)S4)CCCC(=O)[O-] C13362970
CCOc1cc(ccc1O[C@@H](C)C(=O)[O-])/C=C/2\C(=O)N(C(=S)S2)c3ccc(c(c3)Cl)Cl C16916656
CCOc1cc(ccc1O[C@H](C)C(=O)[O-])/C=C/2\C(=O)N(C(=S)S2)c3ccc(c(c3)Cl)Cl C16916662
CCN1C(=O)/C(=C\c2ccc(c(c2)Cn3c(cc(n3)C(F)F)C(F)F)OC)/N=C1[S-] C19635641
c1ccc(cc1)C(=O)C2=C(C(=O)N([C@@H]2c3ccc(c(c3)Cl)Cl)CCCN4CCOCC4)[O-] C13551118
c1ccc(cc1)C(=O)C2=C(C(=O)N([C@H]2c3ccc(c(c3)Cl)Cl)CCCN4CCOCC4)[O-] C13551120
CC(C)c1ccc(cc1)[C@@H]2C(=C(C(=O)N2CCN3CCOCC3)[O-])C(=O)c4ccc(cc4)F C19883435
c1cc(ccc1C(=O)C2=C(C(=O)N([C@H]2c3ccc(c(c3)Cl)Cl)CCCN4CCOCC4)[O-])F C19883635
Cc1cc(ccc1C(=O)C2=C(C(=O)N([C@@H]2c3ccc(c(c3)Cl)Cl)CCOC)[O-])OC C13570858
c1ccc(cc1)C(=O)C2=C(C(=O)N([C@@H]2c3ccc(cc3Cl)Cl)CCCN4CCOCC4)[O-] C09008172
Cc1ccc(cc1)C(=O)C2=C(C(=O)N([C@@H]2c3ccc(cc3Cl)Cl)CCCN4CCOCC4)[O-] C20606209
Cc1ccccc1[N-]S(=O)(=O)c2c(c3c(s2)CN(CC3)Cc4c(cccc4F)F)C(=O)OC C23129517
c1ccc(cc1)CN(Cc2ccco2)C(=O)c3ccc(cc3)S(=O)(=O)[N-]c4ccccc4F C24749774
Cc1cc(c(c(c1)C)c2c(cn(n2)c3ccccc3)/C=C\4/C(=O)N(C(=S)S4)CCCC(=O)[O-])C C27024980
CSCC[C@H](C(=O)[O-])N1C(=O)/C(=C/c2ccc(o2)c3ccc(cc3)Br)/SC1=S C28120298
c1ccc(c(c1)OC(F)(F)F)S(=O)(=O)[N-]c2cccc(c2)S(=O)(=O)C3CCCC3 C31722805
Cc1ccc(c(c1)C(=O)C2=C(C(=O)N([C@@H]2c3cccc(c3)Cl)CCCn4ccnc4)[O-])C C00702446
Cc1ccc(cc1)C(=O)C2=C(C(=O)N([C@@H]2c3ccc(cc3)I)CCCOC)[O-] C09374785
c1cc(ccc1[C@H]2C(=C(C(=O)N2CCCn3ccnc3)[O-])C(=O)c4ccc(cc4)Cl)Br C15724173
C=CCOc1ccc(cc1)[C@H]2C(=C(C(=O)N2Cc3cccnc3)[O-])C(=O)c4ccc(cc4)Cl C12343890
Cc1ccc(c(c1)C(=O)C2=C(C(=O)N([C@@H]2c3ccc(cc3)Cl)CCCn4ccnc4)[O-])C C16736190
C[C@@H]1Cc2cc(ccc2O1)C(=O)C3=C(C(=O)N([C@H]3c4cccc(c4)Br)CCCOC)[O-] C35003377
C[C@@H]1Cc2cc(ccc2O1)C(=O)C3=C(C(=O)N([C@H]3c4ccc(cc4)Br)CCCOC)[O-] C35003602
COc1ccc(c(c1c2ccccc2P(C3CCCCC3)C4CCCCC4)OC)S(=O)(=O)[O-] C35803032
CCN(CC)c1ccc(cc1)[C@H]2C(=C(C(=O)N2C[C@H]3CCCO3)[O-])C(=O)c4ccc(cc4)C C36612981
Cc1cc(c(c(=O)n1CCOC)[C@@H](c2ccccc2)N3CCN(CC3)c4ccccc4)[O-] C20604617
Cc1cc(c(c(=O)n1CCOC)[C@H](c2ccccc2)N3CCN(CC3)c4ccccc4)[O-] C20604614
Cc1cc(c(c(=O)n1CCOC)[C@@H](c2ccccc2F)N3CCN(CC3)c4ccccc4)[O-] C21097837
C[C@@H]1Cc2cc(ccc2O1)C(=O)C3=C(C(=O)N([C@@H]3c4ccc(cc4)Br)CCCOC)[O-] C38249623
COc1cccc(c1)C(=O)C2=C(C(=O)N([C@@H]2c3cc(ccc3OC)Br)CC=C)[O-] C40029154
CCO/C(=C\1/[C@@H](C(=C(N=C1C[S@@](=O)c2ccccc2C)C)C#N)c3ccccc3C(F)(F)F)/[O-] C40447643
CCO/C(=C\1/[C@@H](C(=C(N=C1C[S@](=O)c2ccccc2C)C)C#N)c3ccccc3C(F)(F)F)/[O-] C40447645
CSCC[C@H](C(=O)[O-])N1C(=O)/C(=C/c2ccc(o2)c3cc(ccc3Cl)Cl)/SC1=S C40567442
Cc1cccc(c1)[N-]S(=O)(=O)c2ccc(c(c2)C(=O)N3CCC(CC3)OCc4ccccc4)Cl C46618085
CCc1ccc(cc1)/C=C/2\C(=O)N(C(=S)S2)CC/C(=N/c3nnc(s3)CC(C)C)/[O-] C02951531
CC1=C([C@@H](/C(=C(\[O-])/OC(C)C)/C(=N1)C[S@@](=O)c2ccccc2)c3ccccc3C(F)(F)F)C#N C34802438
CC(=O)c1ccc(cc1)S(=O)(=O)[N-]c2cccc(c2)CCc3nc4ccccc4n3C C15870570
CCOc1cc(cc(c1OCC#C)CC=C)/C=C/2\C(=NC(=S)N(C2=O)c3ccccc3F)[O-] C59136411
CCOc1ccc(cc1)[C@@H]2C(=C(C(=O)N2Cc3ccccc3Cl)[O-])S(=O)(=O)c4ccc(cc4)C C64558445
CC(C)OC(=O)c1c(csc1NC(=O)[C@@H]2[C@@H]3CC[C@@H](C3)[C@@H]2C(=O)[O-])c4ccc(cc4)Br C08455815
CC(C)OC(=O)c1c(csc1NC(=O)[C@H]2[C@@H]3CC[C@@H](C3)[C@@H]2C(=O)[O-])c4ccc(cc4)Br C08455816
c1cc(ccc1[C@@H]2/C(=C(/c3ccc(cc3)Br)\O)/C(=O)C(=O)N2CCCCCC(=O)[O-])Cl C09270364
c1cc(ccc1[C@H]2/C(=C(/c3ccc(cc3)Br)\O)/C(=O)C(=O)N2CCCCCC(=O)[O-])Cl C09270366
c1cc(cnc1)/C(=C/CCCC(=O)[O-])/c2ccc3c(c2)CC[C@@H](C3)NS(=O)(=O)c4ccc(cc4)Cl C13733270
c1cc(cnc1)/C(=C/CCCC(=O)[O-])/c2ccc3c(c2)CC[C@H](C3)NS(=O)(=O)c4ccc(cc4)Cl C13733273
Cc1c(c(=O)n(c(n1)Nc2ccc(cc2)C(=O)[O-])Cc3ccc(cc3)Cl)Cc4cccc5c4cccc5 C16885322
Cc1cccc(c1NC(=O)C(=C([C@H]2c3ccccc3C(=O)O2)C(=O)/C=C/c4ccccc4)[O-])C(C)(C)C C18032353
Cc1cccc(c1NC(=O)C(=C([C@@H]2c3ccccc3C(=O)O2)C(=O)/C=C/c4ccccc4)[O-])C(C)(C)C C05316451
Cc1cccc(c1NC(=O)C(=C([C@H]2c3ccccc3C(=O)O2)C(=O)C=Cc4ccccc4)[O-])C(C)(C)C C17213254
COc1ccc(c(c1)OC)n2c(nnc2[S-])c3cccc(c3)COc4ccc(cc4)Br C02792091
CC(C)(C)c1cc(cc(c1O)C(C)(C)C)[C@@H]2C(=C(C(=O)N2C[C@@H]3CCCO3)[O-])C(=O)c4ccc(cc4)F C35298005
CC(C)(C)c1cc(cc(c1O)C(C)(C)C)[C@H]2C(=C(C(=O)N2C[C@@H]3CCCO3)[O-])C(=O)c4ccc(cc4)F C35298008
c1ccc(cc1)C(=O)N/C(=C/c2ccccc2OCc3ccccc3I)/C(=O)[O-] C35668283
CC1(CC(=C(/C(=N/C[C@@H]2CCCO2)/C1)C(C(F)(F)F)(C(F)(F)F)NC(=O)c3cccc(c3)OC)[O-])C C12402115
C[C@@H](CCC(=O)[O-])[C@@H]1CC[C@@H]2[C@@]1([C@H](C[C@@H]3[C@@H]2CC[C@@H]4[C@@]3(CC[C@H](C4)O)C)OC(=O)c5ccccc5)C C37246131
CC(C)(C)c1cc(cc(c1O)C(C)(C)C)[C@@H]2C(=C(C(=O)N2C[C@H]3CCCO3)[O-])C(=O)c4ccc(cc4)F C38277908
CC(C)(C)c1cc(cc(c1O)C(C)(C)C)[C@H]2C(=C(C(=O)N2C[C@H]3CCCO3)[O-])C(=O)c4ccc(cc4)F C38277910
c1ccc(cc1)[C@@H]2C(=C(C(=O)N2c3nnc(s3)SCc4ccccc4F)[O-])C(=O)c5cccs5 C39835289
c1ccc(cc1)[C@@H]2C(=C(C(=O)N2c3nnc(s3)SCc4ccc(cc4)F)[O-])C(=O)c5cccs5 C39835329
COc1ccc(cc1/C=C(\C#N)/C(=N/c2nnc(s2)SCc3ccccc3F)/[O-])Br C39997645
c1ccc(c(c1)CSc2nnc(s2)/N=C(/C(=C/c3ccc(o3)c4ccc(cc4)Cl)/C#N)\[O-])F C39998220
CCSc1nnc(s1)N2[C@H](C(=C(C2=O)[O-])C(=O)c3ccc(cc3)F)c4ccc(cc4)C(C)(C)C C40000275
c1ccc2c(c1)cccc2[C@@H]3C(=C(C(=O)N3CCO)[O-])C(=O)c4cccc(c4)OCc5ccccc5Cl C40102914
c1ccc2c(c1)cccc2[C@H]3C(=C(C(=O)N3CCO)[O-])C(=O)c4cccc(c4)OCc5ccccc5Cl C40102915
CCOC(=O)C1=C(N=C2N([C@H]1c3ccccc3Cl)C(=CS2)/C=C(/N4CCCC4)\[O-])c5ccccc5 C40400396
CCCOc1ccc(cc1)[C@H]2c3c([nH]nc3C(=O)N2Cc4ccccc4Cl)c5cc(ccc5[O-])Cl C39898988
C=CCOc1ccc(cc1)[C@H]2c3c([nH]nc3C(=O)N2Cc4ccccc4Cl)c5cc(ccc5[O-])Cl C39898992
CC(C)OCCCN1[C@@H](c2c([nH]nc2C1=O)c3cc(ccc3[O-])Cl)c4cccc(c4)Br C39899279
CC(C)OCCCN1[C@H](c2c([nH]nc2C1=O)c3cc(ccc3[O-])Cl)c4cccc(c4)Br C39899280
c1ccc(cc1)c2ccc(cc2)/C=C/C(=O)N3CC(=O)N(c4c3cc(cc4)C(=O)[O-])CCc5cccs5 C44175169
c1ccc2c(c1)ccc(c2Br)C[C@@H](C(=O)[O-])NC(=O)OCC3c4ccccc4-c5c3cccc5 C44320506
c1ccc2c(c1)ccc(c2Br)C[C@H](C(=O)[O-])NC(=O)OCC3c4ccccc4-c5c3cccc5 C44320507
c1ccc2c(c1)-c3ccccc3C2COC(=O)N[C@@H](Cc4ccc(o4)I)C(=O)[O-] C44320639
c1ccc2c(c1)c(c3ccccc3c2Cl)C[C@@H](C(=O)[O-])NC(=O)OCC4c5ccccc5-c6c4cccc6 C44321323
c1ccc2c(c1)c(c3ccccc3c2Cl)C[C@H](C(=O)[O-])NC(=O)OCC4c5ccccc5-c6c4cccc6 C44321324
CC[C@@]1(Cc2ccccc2-c3c1c(nc(n3)SCC(=O)NC(c4ccccc4)c5ccccc5)[O-])C C03771762
CC[C@]1(Cc2ccccc2-c3c1c(nc(n3)SCC(=O)NC(c4ccccc4)c5ccccc5)[O-])C C03771761
CCOc1cc(cc(c1O)Br)/C=C\2/C(=C(/C(=N/c3ccc(cc3)C)/S2)C(=O)OCC)[O-] C59105509
CCOc1cc(cc(c1OCc2ccccc2)Cl)/C=C/3\C(=NC(=S)N(C3=O)c4ccccc4F)[O-] C59136292
COc1cc(ccc1OCc2ccccc2F)[C@@H]3/C(=C(/[O-])\OC)/C(=NC(=S)N3)c4ccc(cc4)Cl C59227831
COc1cc(ccc1OCc2ccccc2F)[C@H]3/C(=C(/[O-])\OC)/C(=NC(=S)N3)c4ccc(cc4)Cl C59227832
CCOc1ccc(cc1Br)/C=C\2/C(=C(/C(=N/c3ccc(cc3)Cl)/S2)C(=O)OCC)[O-] C59247350
CCO/C(=C/1\C(=O)/C(=C/c2ccc(c(c2)Cl)OCc3ccc(cc3)C)/S\C1=N/c4ccc(cc4)C)/[O-] C59364736
CCO/C(=C/1\C(=O)/C(=C/c2cc(c(c(c2)OC)O)CC=C)/S\C1=N/c3ccc(cc3)Br)/[O-] C59366069
CCc1ccc(cc1)/N=C\2/C(=C(/C(=C/c3ccc(o3)c4cccc(c4Cl)Cl)/S2)[O-])C(=O)OCC C59366096
COc1ccc2c(c1)cc([nH]2)/C=N/N=C/3\c4ccccc4C(=C3C(=O)C(c5ccccc5)c6ccccc6)[O-] C02904396
CCN(CC)c1ccc(cc1)[C@@H]2[C@H]3C(=NC(=NC3=O)SCc4ccccc4F)N=C5C2=C(CCC5)[O-] C39731380
CCOc1ccc(cc1)[C@@H]2C(=C(N=C3C2=C(CCC3)[O-])SCC(=O)Nc4cc(ccc4C)Cl)C#N C02310760
CCOc1ccc(cc1)[C@H]2C(=C(N=C3C2=C(CCC3)[O-])SCC(=O)Nc4cc(ccc4C)Cl)C#N C02310759
c1ccc(c(c1)C[C@@H](CC(=O)[O-])NC(=O)OCC2c3ccccc3-c4c2cccc4)F C02385932
c1ccc(c(c1)C[C@@H](CC(=O)[O-])NC(=O)OCC2c3ccccc3-c4c2cccc4)C#N C02575660
CC[C@H](C)c1ccc(cc1)[C@@H](c2cccs2)NS(=O)(=O)c3ccc(cc3)C(=O)[O-] C13312838
C=CCOc1ccc(cc1)Cc2c(=O)[nH]c(nc2[O-])SCc3ccccc3Cl C25494220
C=CCOc1ccc(cc1)Cc2c(=O)[nH]c(nc2[O-])SCc3ccc(cc3)Cl C25494224
CCC1=C([C@@H](N2C(=CSC2=N1)/C=C(/NCc3cccc(c3)F)\[O-])c4cccc(c4)C)C(=O)OC C34923016
CCC1=C([C@H](N2C(=CSC2=N1)/C=C(/NCc3cccc(c3)F)\[O-])c4cccc(c4)F)C(=O)OC C34923173
CC1=C([C@@H](N2C(=CSC2=N1)/C=C(/NCC=C)\[O-])c3ccc(cc3)C(C)C)C(=O)OC C34923768
CCC1=C([C@@H](N2C(=CSC2=N1)/C=C(/N[C@@H](C)CC)\[O-])c3ccccc3C)C(=O)OC C35696647
CCC1=C([C@H](N2C(=CSC2=N1)/C=C(/N[C@@H](C)CC)\[O-])c3ccccc3C)C(=O)OC C35696649
CCC1=C([C@@H](N2C(=CSC2=N1)/C=C(/N[C@H](C)CC)\[O-])c3ccccc3C)C(=O)OC C35696651
CCC1=C([C@H](N2C(=CSC2=N1)/C=C(/N[C@H](C)CC)\[O-])c3ccccc3C)C(=O)OC C35696653
Cc1cccc(c1)[C@H]2C(=C(N=C3N2C(=CS3)/C=C(/N(C)C4CCCCC4)\[O-])C)C(=O)OCC=C C35697233
CCN(C)/C(=C/C1=CSC2=NC(=C([C@H](N12)c3cc(ccc3C)C)C(=O)OCC=C)C)/[O-] C35697500
CCN(CC)C(=O)C1=C(N=C2N([C@@H]1c3ccc(cc3)Cl)C(=CS2)/C=C(/N(C)Cc4ccccc4)\[O-])C C35698242
CCN/C(=C/C1=CSC2=NC(=C([C@@H](N12)c3ccc(cc3)C(C)C)C(=O)OCC)C)/[O-] C35700875
CCN/C(=C/C1=CSC2=NC(=C([C@H](N12)c3ccc(cc3)C(C)C)C(=O)OCC)C)/[O-] C35700877
Cc1ccc(cc1)[C@H]2C(=C(N=C3N2C(=CS3)/C=C(/N(C)Cc4ccccc4)\[O-])C)C(=O)OC(C)C C35704690
CC1=C([C@H](N2C(=CSC2=N1)/C=C(/NCc3ccccc3)\[O-])c4cccc(c4)F)C(=O)OC(C)C C35709604
CCOC(=O)C1=C(N=C2N([C@H]1c3cc(ccc3C)C)C(=CS2)/C=C(/N(C)Cc4ccccc4)\[O-])C C36050359
CCC1=C([C@@H](N2C(=CSC2=N1)/C=C(/N[C@@H](C)CC)\[O-])c3cccc(c3)C)C(=O)OC C36052813
CCC1=C([C@H](N2C(=CSC2=N1)/C=C(/N[C@@H](C)CC)\[O-])c3cccc(c3)C)C(=O)OC C36052814
CCC1=C([C@@H](N2C(=CSC2=N1)/C=C(/N[C@H](C)CC)\[O-])c3cccc(c3)C)C(=O)OC C36052815
CCC1=C([C@H](N2C(=CSC2=N1)/C=C(/N[C@H](C)CC)\[O-])c3cccc(c3)C)C(=O)OC C36052816
CC1=C([C@H](N2C(=CSC2=N1)/C=C(/N(C)Cc3ccccc3)\[O-])c4ccc(cc4)F)C(=O)OC(C)C C36058814
CCC1=C([C@@H](N2C(=CSC2=N1)/C=C(/NCC)\[O-])c3ccc(cc3)C(C)C)C(=O)OC C36063302
CCC1=C([C@H](N2C(=CSC2=N1)/C=C(/NCC)\[O-])c3ccc(cc3)C(C)C)C(=O)OC C36063304
Cc1ccc(cc1Cc2c(nc(nc2[O-])SCCSC3CCCC3)C)[N+](=O)[O-] C37637469
CCCCCCn1c(c(c(c(c1=O)C#N)C)C(=O)c2c(c3cc(ccc3o2)CC)C)[O-] C38627379
C=CCN\1C(=O)/C(=C/c2ccccc2OCC=C)/S/C1=N\c3cccc(c3)C(=O)[O-] C39866662
CCCCCCn1c(c(c(c(c1=O)C#N)C)/N=N/c2ccc(cc2)c3ccccc3)[O-] C39870722
CC(C)(C)c1cc(cc(c1O)C(C)(C)C)[C@@H]2C(=C(C(=O)N2CC=C)[O-])C(=O)c3cccc(c3)OC C40029152
CCCCN1[C@@H](C(=C(C1=O)[O-])C(=O)c2ccc(cc2)Cl)c3cc(c(c(c3)C(C)(C)C)O)C(C)(C)C C40076884
Cc1ccc(cc1)CN2[C@@H](c3c([nH]nc3C2=O)c4cc(ccc4[O-])Cl)c5cccc(c5)OCCC(C)C C39898953
Cc1ccc(cc1)CN2[C@H](c3c([nH]nc3C2=O)c4cc(ccc4[O-])Cl)c5cccc(c5)OCCC(C)C C39898954
C[C@H](CCCC(C)C)[C@H]1CC[C@@H]2[C@]1(CC[C@H]3[C@@H]2CC=C4[C@]3(CC[C@@H](C4)C[C@@H](C)C(=O)[O-])C)C C44135043
c1ccc2c(c1)-c3ccccc3C2COC(=O)N[C@@H](Cc4cccn4c5cc(cc(c5)Cl)Cl)C(=O)[O-] C44320661
c1ccc2c(c1)-c3ccccc3C2COC(=O)N[C@H](Cc4cccn4c5cc(cc(c5)Cl)Cl)C(=O)[O-] C44320662
CCc1c(cc(s1)C[C@@H](C(=O)[O-])NC(=O)OCC2c3ccccc3-c4c2cccc4)Br C44321999
c1ccc2c(c1)-c3ccccc3C2COC(=O)N[C@@H](Cc4ccc(s4)c5ccccc5Cl)C(=O)[O-] C44322089
c1ccc2c(c1)-c3ccccc3C2COC(=O)N[C@H](Cc4ccc(s4)c5ccc(cc5)F)C(=O)[O-] C44323081
CC(C)N1CCCc2c1ccc(c2)C[C@H](C(=O)[O-])NC(=O)OCC3c4ccccc4-c5c3cccc5 C44325063
c1ccc2c(c1)cccc2CC(=O)N/N=C/c3ccccc3OCc4ccc(cc4)C(=O)[O-] C59167575
CCOc1cc(cc(c1OC)Cl)/C=C\2/C(=C(/C(=N/c3ccc(cc3)C)/S2)C(=O)OCC)[O-] C59247681
CCc1ccc(cc1)/N=C\2/C(=C(/C(=C/c3ccc(o3)Sc4ccc(cc4)Cl)/S2)[O-])C(=O)OCC C59437178
CCCC/C(=N\CCc1c([nH]c2c1cccc2)C)/C3=C(C[C@@H](CC3=O)c4ccccc4)[O-] C13572773
CC(C)[C@H](/C(=C(/c1ccccc1)\[O-])/C(=O)c2ccccc2)NC(=S)c3ccccc3 C15784631
CC(C)[C@@H](/C(=C(/c1ccccc1)\[O-])/C(=O)c2ccccc2)NC(=S)c3ccccc3 C15784633
Cc1c(c2cc(ccc2[nH]1)OCc3ccccc3)CC/N=C(\C)/C4=C(C[C@@H](CC4=O)c5ccccc5)[O-] C13572760
CC/C(=N\CCc1c([nH]c2c1cc(cc2)OC(F)(F)F)C)/C3=C(C[C@@H](CC3=O)c4ccccc4)[O-] C13572766
c1ccc(c(c1)/C=C\2/C(=O)N(C(=S)S2)CCCCCCCCCCC(=O)[O-])Cl C08765660
CCOc1cc(cc(c1OCC=C)Br)/C=N/Nc2ccc(c(c2)C(=O)[O-])Cl C13356277
CCCN(c1ccc(cc1C)Cn2c(nc3c2nc(cc3C)C)CC)[C@@H](c4ccccc4)C(=O)[O-] C13732523
CCc1nc2c(cc(nc2n1Cc3ccc(c(c3)C)N(CC=C)[C@@H](c4ccccc4C)C(=O)[O-])C)C C13732535
CCc1ccccc1NC(=S)N(Cc2ccc(cc2)C(=O)[O-])Cc3ccc(cc3)Cl C03035758
CCOc1cc(cc(c1OCc2ccccc2)Br)CNc3cc(ccc3C)C(=O)[O-] C20880581
CCOc1cc(cc(c1OCc2ccccc2Cl)Br)CNc3cc(ccc3C)C(=O)[O-] C20880661
CCCc1cc(nc(n1)S[C@H](CNS(=O)(=O)c2ccc(cc2)Cl)c3ccccc3)[O-] C12566774
CCN(Cc1ccccc1)c2ccc(cc2)/C=C(\CCC(=O)[O-])/c3nc4ccccc4s3 C25394614
CCOc1cc(c(cc1OCc2ccccc2)Br)/C=N\Nc3cccc(c3)C(=O)[O-] C32465083
Cc1ccccc1S(=O)(=O)Nc2ccc(c(c2)C(=O)[O-])N(Cc3ccccc3)Cc4ccccc4 C32962086
CCCCN(CC)c1ccc(cc1C(=O)[O-])NS(=O)(=O)c2ccc(c(c2)Cl)Cl C32962129
CCOc1ccc(cc1)C(=O)C2=C(C(=O)N([C@H]2c3ccc(cc3)C(C)(C)C)CCc4c[nH]c5c4cccc5)[O-] C08770843
CCCc1c(c(nn1c2ccc(cc2)C(C)(C)C)C[C@H](C)CCCC(C)(C)OC)C(=O)[O-] C34913650
Cc1cccc(c1)[C@@H]2C(=C(N=C3N2C(=CS3)/C=C(/NCc4ccccc4)\[O-])C)C(=O)OCC=C C35697195
CCN(CC)/C(=C/C1=CSC2=NC(=C([C@H](N12)c3ccc(cc3)C(C)C)C(=O)OCC=C)C)/[O-] C35697456
Cc1ccc(cc1)[C@@H]2C(=C(N=C3N2C(=CS3)/C=C(/NCC(C)C)\[O-])C)C(=O)OCc4ccccc4 C35701223
CC[C@H](C)N/C(=C/C1=CSC2=NC(=C([C@@H](N12)c3ccc(cc3)C(F)(F)F)C(=O)OCC)C)/[O-] C36050190
CC[C@H](C)N/C(=C/C1=CSC2=NC(=C([C@H](N12)c3ccc(cc3)C(F)(F)F)C(=O)OCC)C)/[O-] C36050192
CC1=C([C@H](N2C(=CSC2=N1)/C=C(/N[C@H](C)c3ccccc3)\[O-])c4ccccc4Cl)C(=O)OCC=C C36053032
CC1=C([C@@H](N2C(=CSC2=N1)/C=C(/NCc3ccc(cc3)F)\[O-])c4ccccc4Cl)C(=O)OCC=C C36053037
Cc1cccc(c1)[C@H]2C(=C(N=C3N2C(=CS3)/C=C(/NCc4ccc(cc4)F)\[O-])C)C(=O)OCC=C C36053162
Cc1ccc(c(c1)[C@@H]2C(=C(N=C3N2C(=CS3)/C=C(/NCc4ccc(cc4)F)\[O-])C)C(=O)OCC=C)C C36053271
Cc1ccc(c(c1)C)[C@@H]2C(=C(N=C3N2C(=CS3)/C=C(/NCc4ccc(cc4)F)\[O-])C)C(=O)OCC=C C36058783
Cc1ccc(c(c1)C)[C@H]2C(=C(N=C3N2C(=CS3)/C=C(/NCC4CC4)\[O-])C)C(=O)OCC=C C36058792
CC[C@@H](C)N/C(=C/C1=CSC2=NC(=C([C@H](N12)c3ccccc3F)C(=O)OCc4ccccc4)C)/[O-] C36061234
CC1=C([C@H](N2C(=CSC2=N1)/C=C(/N[C@H](C)c3ccccc3)\[O-])c4ccc(cc4)C(C)C)C(=O)OC(C)C C36071764
CCOc1ccc(cc1)c2nnc(n2CC(=O)NCCc3c(cc(cc3C)C(C)(C)C)C)[S-] C18124444
Cc1cc(ccc1OCC(C)C)C(=O)C2=C(C(=O)N([C@H]2c3ccc(cc3)C(C)(C)C)CC=C)[O-] C40027751
Cc1cc(ccc1OCC(C)C)C(=O)C2=C(C(=O)N([C@H]2c3ccc(cc3)C(C)C)CC=C)[O-] C40027821
CCc1ccc(cc1)[C@H]2C(=C(C(=O)N2CC=C)[O-])C(=O)c3cccc(c3)OCc4ccccc4Cl C40030119
CC(C)c1ccc(cc1)[C@H]2C(=C(C(=O)N2CC=C)[O-])C(=O)c3ccc(cc3)OCc4ccc(cc4)F C40031055
CCCCN1[C@H](C(=C(C1=O)[O-])C(=O)c2ccc(cc2)OCC)c3ccc(cc3)C(C)(C)C C40077761
CCCCN1[C@@H](C(=C(C1=O)[O-])C(=O)c2ccc(cc2)OC(C)C)c3ccc(cc3)C(C)(C)C C40079399
CCCCN1[C@@H](C(=C(C1=O)[O-])C(=O)c2ccc(cc2C)OCC=C)c3ccc(c(c3)Cl)Cl C40083353
CCCCN1[C@@H](C(=C(C1=O)[O-])C(=O)c2ccc(c(c2)C)OCC=C)c3ccc(cc3Cl)Cl C40092469
CCCCN1[C@@H](C(=C(C1=O)[O-])C(=O)c2ccc(c(c2)C)OCC=C)c3c(cccc3Cl)Cl C40092507
CCCCN1[C@@H](C(=C(C1=O)[O-])C(=O)c2ccc(c(c2)C)OCC(C)C)c3ccc(cc3)C C40094124
CCCCN1[C@H](C(=C(C1=O)[O-])C(=O)c2ccc(c(c2)C)OCC(C)C)c3cccc(c3)Br C40094132
CCCCN1[C@H](C(=C(C1=O)[O-])C(=O)c2ccc3c(c2)C[C@@H](O3)C)c4ccc(cc4)OCc5ccccc5 C40095934
CCCCCOc1ccc(cc1)[C@@H]2c3c([nH]nc3C(=O)N2CCC)c4cc(ccc4[O-])Cl C39898367
CCCCCN1[C@@H](c2c([nH]nc2C1=O)c3cc(ccc3[O-])Cl)c4cccc(c4)OCc5ccccc5 C39898587
c1ccc2c(c1)-c3ccccc3C2COC(=O)N[C@@H](CC(=O)[O-])c4ccc(cc4)SC(F)(F)F C44546981
CCCCCCn1c2ccccc2nc1SCc3cc(=O)[nH]c4c3c(c(s4)C(=O)[O-])C C13255664
CCc1ccc(cc1)n2c(cc(c2C)/C=C\3/C(=C(/C(=N/c4ccc(cc4)OCC)/S3)C(=O)OCC)[O-])C C59247436
CCOc1cc(cc(c1OCC)Cl)/C=C\2/C(=C(/C(=N/c3ccc(cc3)Cl)/S2)C(=O)OCC)[O-] C59247550
CCOc1ccc(cc1)/N=C\2/C(=C(/C(=C/c3ccccc3OCC)/S2)[O-])C(=O)OCC C59247705
CCOc1ccc(cc1)/C=C\2/C(=C(/C(=N/c3ccc(cc3)OCC)/S2)C(=O)OCC)[O-] C59364747
CC1=C([C@H](/C(=C(\[O-])/OCC(C)C)/C(=N1)C)c2cccc(c2)c3cccnc3)C(=O)OCC(C)C C26746198
CC[C@@H](C)c1ccccc1O[C@@H](CC)C(=O)Oc2ccc(cc2C(=O)[O-])Br C66145667
Cc1cccc(c1)c2nnc(n2CCC(=O)[O-])SCCOc3cc(ccc3Cl)Cl C13199061
Cc1cccc(c1)c2nnc(n2CCC(=O)[O-])SCCOc3ccc(cc3Br)Cl C13199083
Cc1c(c(nc(n1)SC(F)F)[O-])CCC(=O)N(CCc2ccccc2)Cc3ccccc3 C25666930
CCC/C(=N\O[C@H](c1ccccc1)c2cccnc2)/C[C@@H]3CCc4c(cccc4OCC(=O)[O-])C3 C26025420
C=CCOc1ccc(cc1)[C@H]2C(=C(C(=O)N2CCc3ccccc3)[O-])C(=O)c4cc5ccccc5o4 C33415340
CCCCOc1cccc(c1)C(=O)C2=C(C(=O)N([C@H]2c3ccc(cc3)CC)c4nccs4)[O-] C33506816
CCCCCC1=NO[C@](C1)([C@H](c2ccc(cc2)Br)OCc3ccc(cc3)F)C(=O)[O-] C33575503
CCCCCC1=NO[C@](C1)([C@@H](c2ccc(cc2)Br)OCc3ccc(cc3)F)C(=O)[O-] C33575505
CCCOc1ccc(cc1)[C@H]2C(=C(C(=O)N2CCc3ccccc3)[O-])C(=O)c4cc(ccc4C)C C33670480
CCCCCOc1ccc(cc1)[C@H]2C(=C(C(=O)N2c3nccs3)[O-])C(=O)c4cc(ccc4C)C C33700441
CCCOc1ccc(cc1C)C(=O)C2=C(C(=O)N([C@@H]2c3ccc(cc3)C(C)(C)C)Cc4cccnc4)[O-] C09993907
Cc1cccc(c1)COc2ccc(cc2)C(=O)C3=C(C(=O)N([C@@H]3c4ccc(cc4)C(C)C)CCOC)[O-] C09461036
Cc1cc(ccc1OCC(C)C)C(=O)C2=C(C(=O)N([C@@H]2c3ccc(cc3)C(C)(C)C)CCCOC)[O-] C09380485
c1ccc(cc1)CN2[C@H](C(=C(C2=O)[O-])C(=O)/C=C/c3ccccc3)c4cccc(c4)OCc5ccccc5 C35444649
CCCOc1ccc(c(c1)C)C(=O)C2=C(C(=O)N([C@@H]2c3ccc(cc3)C(C)C)Cc4cccnc4)[O-] C09994365
CCCCSc1nnc(s1)/N=C(/C(=C/c2ccc(cc2)OCc3ccccc3)/C#N)\[O-] C39996976
CCN(CC)c1ccc(cc1)[C@H]2C(=C(C(=O)N2CC=C)[O-])C(=O)c3ccc(cc3)OCc4ccccc4 C40023154
CCCCCOc1ccc(cc1)[C@H]2C(=C(C(=O)N2CC=C)[O-])C(=O)c3ccc(cc3)Br C40026015
CCCCOc1ccccc1[C@H]2C(=C(C(=O)N2CC=C)[O-])C(=O)c3ccc(c(c3)C)OCC=C C40027559
CCCCOc1ccc(cc1C)C(=O)C2=C(C(=O)N([C@@H]2c3ccccc3Br)CC=C)[O-] C40027696
CCCCOc1ccc(cc1C)C(=O)C2=C(C(=O)N([C@H]2c3ccccc3OCC=C)CC=C)[O-] C40027707
Cc1cc(ccc1OCC(C)C)C(=O)C2=C(C(=O)N([C@H]2c3cccc(c3)OCCC(C)C)CC=C)[O-] C40027805
CCCOc1ccccc1[C@H]2C(=C(C(=O)N2CC=C)[O-])C(=O)c3ccc(c(c3)C)OCC(C)C C40027869
CCCCOc1ccccc1[C@H]2C(=C(C(=O)N2CC=C)[O-])C(=O)c3ccc(c(c3)C)OCC(C)C C40027879
C=CCN1[C@H](C(=C(C1=O)[O-])C(=O)c2cccc(c2)OCC=C)c3cccc(c3)Oc4ccccc4 C40029819
CCc1ccc(cc1)[C@H]2C(=C(C(=O)N2CC=C)[O-])C(=O)c3cccc(c3)OCc4ccccc4 C40029989
CC(C)c1ccc(cc1)[C@H]2C(=C(C(=O)N2CC=C)[O-])C(=O)c3cccc(c3)OCc4ccc(cc4)Cl C40030239
CN(C)c1ccc(cc1)[C@H]2C(=C(C(=O)N2CC=C)[O-])C(=O)c3cccc(c3)OCc4ccc(cc4)Cl C40030251
CCc1ccc(cc1)[C@H]2C(=C(C(=O)N2CC=C)[O-])C(=O)c3cccc(c3)OCc4ccc(cc4)C C40030315
C=CCN1[C@H](C(=C(C1=O)[O-])C(=O)c2cccc(c2)OCc3ccc(cc3)F)/C=C/c4ccccc4 C40030525
CCc1ccc(cc1)[C@H]2C(=C(C(=O)N2CC=C)[O-])C(=O)c3ccc(cc3)OCc4ccccc4Cl C40030551
COc1ccccc1[C@H]2C(=C(C(=O)N2CC=C)[O-])C(=O)c3ccc(cc3)OCc4ccc(cc4)Cl C40030773
C=CCN1[C@H](C(=C(C1=O)[O-])C(=O)c2ccc(cc2)OCc3ccc(cc3)Cl)/C=C/c4ccccc4 C40030836
CCCOc1ccccc1[C@H]2C(=C(C(=O)N2CC=C)[O-])C(=O)c3ccc(cc3)OCc4ccc(cc4)C C40030979
C=CCN1[C@H](C(=C(C1=O)[O-])C(=O)c2ccc(cc2)OCc3ccc(cc3)F)/C=C/c4ccccc4 C40031105
CCCCN1[C@H](C(=C(C1=O)[O-])C(=O)c2ccc(cc2)OCC(C)C)c3ccc(c(c3)Cl)Cl C40080988
CCCCN1[C@H](C(=C(C1=O)[O-])C(=O)c2ccc(cc2C)OCC)c3ccc(cc3)OCc4ccccc4 C40081874
CCCCN1[C@H](C(=C(C1=O)[O-])C(=O)c2ccc(cc2C)OCC=C)c3ccc(cc3)C(C)C C40083436
CCCCN1[C@H](C(=C(C1=O)[O-])C(=O)c2ccc(cc2C)OCC=C)c3ccccc3Cl C40083442
CCCCN1[C@H](C(=C(C1=O)[O-])C(=O)c2ccc(cc2C)OCC=C)c3ccccc3OCCC C40083480
CCCCN1[C@H](C(=C(C1=O)[O-])C(=O)c2ccc(cc2C)OC(C)C)c3cccc(c3)Oc4ccccc4 C40084532
CCCCN1[C@H](C(=C(C1=O)[O-])C(=O)c2ccc(cc2C)OC(C)C)c3ccc(cc3)C(C)C C40084598
CCCCN1[C@H](C(=C(C1=O)[O-])C(=O)c2ccc(c(c2)C)OCC=C)c3ccc(cc3)OCC=C C40092387
CCCCN1[C@H](C(=C(C1=O)[O-])C(=O)c2ccc(c(c2)C)OCC(C)C)c3ccc(cc3)OCC C40094151
CCCCN1[C@H](C(=C(C1=O)[O-])C(=O)c2ccc(c(c2)C)OCC(C)C)c3ccc(cc3)OCC=C C40094187
CCCCN1[C@H](C(=C(C1=O)[O-])C(=O)c2ccc(c(c2)C)OCC(C)C)c3ccccc3F C40094204
CCCCN1[C@@H](C(=C(C1=O)[O-])C(=O)c2cccc(c2)OCc3ccc(cc3)C)c4ccc(cc4)C C40109198
CCCCN1[C@@H](C(=C(C1=O)[O-])C(=O)c2ccc(cc2)OCc3ccccc3Cl)c4ccc(cc4)C C40109640
CCCCN1[C@H](C(=C(C1=O)[O-])C(=O)c2ccc(cc2)OCc3ccc(cc3)C)c4cccc(c4)Cl C40110081
CCO/C(=C\1/[C@@H](C(=C(N=C1C)c2ccccc2)C(=O)OCc3ccccc3)/C=C/c4ccccc4)/[O-] C27525081
CCCCN\1C(=O)/C(=C\c2ccc(o2)c3ccc(c(c3)C(=O)[O-])Cl)/S/C1=N\c4ccccc4 C04460404
c1ccc2c(c1)-c3ccccc3C2COC(=O)N[C@@H](Cc4ccc5ccc6cccc7c6c5c4cc7)C(=O)[O-] C02386123
CC(C)(C)c1ccc(cc1)CSc2nc3ccc(cc3s2)/N=C/c4cc(ccc4[O-])[N+](=O)[O-] C03094837
Cc1ccc(c(c1)C)Cn2c(=O)c(c(nc2Nc3ccc(cc3)C(=O)[O-])C)Cc4cc(ccc4C)C C16884973
Cc1ccc(c(c1)C)Cc2c(nc(n(c2=O)Cc3ccc(cc3C)C)Nc4ccc(cc4)C(=O)[O-])C C16885574
Cc1ccc(c(c1)C)Cc2c(nc(n(c2=O)Cc3cc(ccc3C)C)Nc4ccc(cc4)C(=O)[O-])C C16885588
Cc1ccc(c(c1)Cc2c(nc(n(c2=O)Cc3cc(ccc3C)C)Nc4ccc(cc4)C(=O)[O-])C)C C16885614
CC(C)c1ccc(cc1)c2csc(n2)NC(=O)c3ccccc3[N-]S(=O)(=O)c4ccc(cc4)F C06146055
Cc1cccc(c1)c2nnc(n2CC(=O)NCCCN3c4ccccc4Sc5c3cccc5)[S-] C24823525
Cc1cc(cc(c1)S(=O)(=O)Nc2ccc(c(c2)C(=O)[O-])N3CCC(CC3)Cc4ccccc4)C C32962046
Cc1ccc(c(c1)C)S(=O)(=O)Nc2ccc(cc2C(=O)[O-])N3CCC(CC3)Cc4ccccc4 C33007259
c1ccc(cc1)CC2CCN(CC2)c3ccc(cc3C(=O)[O-])NS(=O)(=O)c4ccccc4Cl C33253344
Cc1ccc(c(c1)C(=O)C2=C(C(=O)N([C@@H]2c3cccs3)c4nnc(s4)SCc5ccccc5)[O-])C C33584216
Cc1ccc(c(c1)C(=O)C2=C(C(=O)N([C@H]2c3cccs3)c4nnc(s4)SCc5ccccc5)[O-])C C33584217
CC(C)(C)c1ccc(cc1)[C@@H]2C(=C(C(=O)N2CCc3c[nH]c4c3cccc4)[O-])C(=O)c5ccc(cc5)Cl C04641084
CC(C)(C)c1ccc(cc1)[C@H]2C(=C(C(=O)N2CCc3c[nH]c4c3cccc4)[O-])C(=O)c5ccc(cc5)Cl C04641083
CCO/C(=C\1/[C@@H](C(=C(N=C1CSc2ccc(cc2)Cl)C)C#N)c3ccccc3C(F)(F)F)/[O-] C34802488
CCO/C(=C\1/[C@H](C(=C(N=C1CSc2ccc(cc2)Cl)C)C#N)c3ccccc3C(F)(F)F)/[O-] C34802489
CC(C)(C)c1cc(cc(c1O)C(C)(C)C)[C@@H]2C(=C(C(=O)N2Cc3ccco3)[O-])C(=O)c4cccs4 C35297360
c1ccc(cc1)CCN2[C@@H](C(=C(C2=O)[O-])C(=O)/C=C/c3ccccc3)c4ccc(c(c4)Cl)Cl C35444889
c1ccc(cc1)CCN2[C@H](C(=C(C2=O)[O-])C(=O)/C=C/c3ccccc3)c4ccc(c(c4)Cl)Cl C35444891
CCN\1C(=O)/C(=C/c2ccc(c(c2)Cl)OCc3ccccc3F)/S/C1=N\c4ccc(cc4)C(=O)[O-] C35656437
CC1=C([C@@H](N2C(=CSC2=N1)/C=C(/N(C)Cc3ccccc3)\[O-])c4ccc(cc4)F)C(=O)N(C)C(C)C C35698113
CC1=C([C@H](N2C(=CSC2=N1)/C=C(/N(C)Cc3ccccc3)\[O-])c4ccc(cc4)F)C(=O)N(C)C(C)C C35698115
CCOC(=O)C1=C(N=C2N([C@H]1c3cccc(c3)F)C(=CS2)/C=C(/N4CCCC4)\[O-])c5ccccc5 C35705105
CCOC(=O)C1=C(N=C2N([C@H]1c3cc(ccc3C)C)C(=CS2)/C=C(/N4CCCC4)\[O-])C(F)(F)F C35705165
CC1=C([C@@H](N2C(=CSC2=N1)/C=C(/Nc3ccccc3F)\[O-])c4ccc(cc4)C(C)C)C(=O)OC C35970399
CC1=C([C@H](N2C(=CSC2=N1)/C=C(/Nc3ccccc3F)\[O-])c4ccc(cc4)C(C)C)C(=O)OC C35970401
C[C@H](CCC(=O)[O-])[C@@H]1CC[C@@H]2[C@@]1([C@H](C[C@@H]3[C@@H]2CC[C@@H]4[C@@]3(CC[C@H](C4)O)C)OC(=O)c5ccccc5)C C37246132
c1ccc(cc1)c2c(cn(n2)c3ccccc3)/C=C(\C#N)/C(=N/c4ncc(s4)Cc5ccccc5F)/[O-] C40147231
Cc1ccc(c(c1)O[C@@H](C)C(=O)c2c(c(c(=O)n(c2[O-])Cc3ccccc3Cl)C#N)C)C(C)C C40523605
C[C@H](CCC(=O)[O-])[C@H]1CC[C@@H]2[C@]1([C@H](C[C@@H]3[C@@H]2CC[C@@H]4[C@]3(CCC(=O)C4)C)OC(=O)c5ccccc5)C C43866896
c1ccc2c(c1)c3cccc(c3o2)C[C@@H](C(=O)[O-])NC(=O)OCC4c5ccccc5-c6c4cccc6 C44321468
c1ccc(cc1)Sc2ccccc2NC(=O)c3ccc(c(c3)Cl)[N-]S(=O)(=O)c4ccccc4 C44844782
c1ccc2c(c1)CCN2Cc3ccc(cc3)C(=O)Nc4ccc(cc4)S(=O)(=O)[N-]c5cccc(c5)Cl C44850452
Cc1ccc(cc1)[C@@H](c2ccccc2)NC(=O)c3ccc(c(c3)S(=O)(=O)[N-]c4cc(ccc4C)C)Cl C44880975
Cc1ccc(cc1)[C@@H](c2ccccc2)NC(=O)c3ccc(c(c3)Cl)[N-]S(=O)(=O)c4ccccc4 C44900799
Cc1ccccc1[C@@H](c2ccccc2)NC(=O)c3ccc(c(c3)S(=O)(=O)[N-]c4ccccc4C)Cl C44948241
Cc1ccccc1[C@H](c2ccccc2)NC(=O)c3ccc(c(c3)S(=O)(=O)[N-]c4ccccc4C)Cl C44948245
Cc1cccc(c1)c2nnc(n2CCC(=O)Nc3ncc(s3)Cc4cccc(c4Cl)C)[S-] C46566344
c1ccc(cc1)C/N=C/2\N(C(=O)/C(=C\c3ccc(o3)c4ccc(cc4)C(=O)[O-])/S2)Cc5ccccc5 C58825941
C=CCc1cc(ccc1OCc2ccc3ccccc3c2)/C=C/4\C(=NC(=O)N(C4=O)c5ccc(cc5)F)[O-] C59135541
CCO/C(=C/1\C(=O)/C(=C/c2ccc(c(c2)Cl)OCc3cccc(c3)C)/S\C1=N/c4ccc(cc4)C)/[O-] C59247458
CCc1ccc(cc1)/N=C\2/C(=C(/C(=C\c3cc(n(c3C)c4ccc5ccccc5c4)C)/S2)[O-])C(=O)OCC C59247707
CCc1ccc(cc1)/N=C\2/C(=C(/C(=C/c3cc(n(c3C)c4cccc5c4cccc5)C)/S2)[O-])C(=O)OCC C59366112
CCO/C(=C/1\C(=O)/C(=C/c2ccccc2OCc3ccc(cc3)C)/S\C1=N/c4ccc(cc4)Cl)/[O-] C59366148
c1ccc(c(c1)/N=C/c2cc(cc(c2[O-])[N+](=O)[O-])Br)OC([C@@H](C(F)(F)F)F)(F)F C59378910
c1ccc(cc1)c2ccccc2Oc3ccc(cc3/N=C/c4cc(ccc4[O-])[N+](=O)[O-])C(F)(F)F C59506985
CCOc1ccc(cc1)NC(=O)CSC2=C([C@H](C3=C(CC(CC3=N2)(C)C)[O-])c4ccc(cc4)Cl)C#N C13175315
CC1=C([C@H](C2=C(C[C@@H](CC2=N1)c3ccc(c(c3)OC)OC)[O-])c4ccccc4Cl)C(=O)OC(C)C C00678929
CCCCCN1C(=O)/C(=C/c2cn(nc2c3ccc(cc3)SCCCC)c4ccccc4)/SC1=S C09462859
CCCCN(CC(=O)N(Cc1cccn1Cc2ccccc2)C3CCCCC3)C(=O)C(C)C C16463511
CCCCCCc1ccc(cc1)C(=O)N(CC=C)CC(=O)N2CCc3c(ccs3)[C@H]2c4ccccc4 C16487148
c1ccc(cc1)COC[C@@H]2[C@H]([C@@H](C[C@H](O2)c3ccccc3)OCc4ccccc4)OCc5ccccc5 C17223937
CCOCCCn1c2ccc(cc2nc1SCc3cc(c(c(c3)F)F)F)C(=O)OCC C23336822
CC(C)CCOP(=S)(OCCC(C)C)SSP(=S)(OCCC(C)C)OCCC(C)C C31308674
Cc1cc(c(c(c1)C)COCC(COCc2c(cc(cc2C)C)C)OCc3ccccc3)C C02187282
CCCCN(CC(=O)N(Cc1ccccc1)Cc2ccc(s2)C)S(=O)(=O)c3ccc(cc3)F C33524788
CC[C@H](c1ccccc1)C(=O)N(CCCOC)Cc2cccn2Cc3ccccc3Cl C33647150
CCCCCN(Cc1cccn1Cc2cccc(c2)C)C(=O)c3ccc(cc3OC)OC C33664412
Cc1ccc(s1)CN(Cc2ccccc2)C(=O)CN(C(=O)C[C@H](C)CC(C)(C)C)C(C)(C)C C33672119
CCCCc1ccc(cc1)C(=O)N(CCC)CC(=O)N(Cc2ccccc2)Cc3ccc(s3)C C33685823
Cc1ccsc1CN(Cc2ccc(cc2)F)C(=O)CN(CC(C)C)C(=O)CSc3ccccc3 C33727758
CC[C@@H](C)CN(CC(=O)N(Cc1ccccc1)Cc2cccs2)C(=O)[C@H](CC)c3ccccc3 C33741656
Cc1ccsc1CN(Cc2ccc(cc2)F)C(=O)CN(C3CC3)C(=O)C[C@H](C)CC(C)(C)C C33760698
CC[C@@H](C)CN(CC(=O)N(Cc1ccccc1)Cc2ccc(s2)C)C(=O)C(C)(C)CCl C34888884
CCCCCc1ccc(cc1)C(=O)N(CC(=O)N(Cc2ccccc2)Cc3ccc(s3)C)C4CC4 C34896445
C[C@@H](CC(=O)N(CC=C)CC(=O)N(Cc1ccc(cc1)F)Cc2cccs2)CC(C)(C)C C34914358
CCCCCC(=O)N(CCC(=O)N1CCN(CC1)C(c2ccccc2)c3ccccc3)C(C)C C34943256
CCCC[C@@H](CC)C(=O)N(CCCC)[C@@H](C)c1nc2ccccc2c(=O)n1c3ccc(cc3)Cl C35036354
CC[C@@H](C)CN(CC(=O)N(Cc1ccc(cc1)F)Cc2ccc(s2)C)C(=O)CC(C)(C)C C35058575
CCCCCCN([C@@H](CC)c1nc2ccccc2c(=O)n1c3ccc(cc3)C)C(=O)CCC C35058615
CCCCCCN([C@H](C)c1nc2ccccc2c(=O)n1c3ccc(cc3)C)C(=O)CCCC C35063609
CCCCCN([C@@H](CC)c1nc2ccccc2c(=O)n1c3ccc(cc3)F)C(=O)CCCC C35066879
CCCCCN([C@H](CC)c1nc2ccccc2c(=O)n1c3cccc(c3)Cl)C(=O)CCCC C35072847
CCCCCC(=O)N(CCCC)[C@H](CC)c1nc2ccccc2c(=O)n1c3ccc(c(c3)Cl)F C35073102
CCCCCC(=O)N(CCC(C)C)[C@H](C)c1nc2ccccc2c(=O)n1c3ccccc3CC C35090375
CCCCCCC(=O)N(CCCC)CC(=O)N1c2ccccc2-n3cccc3[C@@H]1c4cccc(c4)C C35231111
CCCCCN(Cc1cccn1Cc2cccc(c2)Cl)C(=O)COCc3ccccc3 C35299505
COCCCN(Cc1cccn1Cc2cccc(c2)C(F)(F)F)C(=O)c3cccc(c3)C(F)(F)F C35304443
CC[C@H](C)N(CC(=O)N(Cc1ccc(cc1)F)Cc2ccc(s2)C)C(=O)CCc3ccccc3 C35329865
CC[C@H](c1ccccc1)C(=O)N(CC=C)CC(=O)N(Cc2ccc(cc2)F)Cc3c(ccs3)C C35383647
CCCCCCc1ccc(cc1)C(=O)N(CC(=O)N2CCc3c(ccs3)[C@@H]2c4ccccc4)[C@@H](C)CC C35767989
CCCCCCc1ccc(cc1)C(=O)N(CC(=O)N2CCc3c(ccs3)[C@H]2c4ccccc4)[C@H](C)CC C35767992
CCCCCCc1ccc(cc1)C(=O)N(CC(=O)N2CCc3c(ccs3)[C@@H]2c4ccc(cc4)C)[C@@H](C)CC C35770602
CCCCCCc1ccc(cc1)C(=O)N(CC(C)C)CC(=O)N2CCc3c(ccs3)[C@@H]2c4ccc(cc4)F C35770841
CCCCCCc1ccc(cc1)C(=O)N(CC(C)C)CC(=O)N2CCc3c(ccs3)[C@H]2c4ccc(cc4)F C35770842
CCCC[C@H](CC)C(=O)N(CC(=O)N(Cc1ccccc1)Cc2cccs2)C(C)(C)C C35794987
CC[C@H](c1ccccc1)C(=O)N(CC(C)C)CC(=O)N(Cc2ccccc2)Cc3ccc(s3)C C35798267
Cc1ccc(s1)CN(Cc2ccccc2)C(=O)CN(C(C)C)C(=O)C[C@@H](C)CC(C)(C)C C35798383
CC[C@H](C)N(CC(=O)N(Cc1ccccc1)Cc2ccc(s2)C)C(=O)C(c3ccccc3)c4ccccc4 C35798673
CCCCCc1ccc(cc1)C(=O)N(CCC(C)C)CC(=O)N2CCc3c(ccs3)[C@H]2c4ccccc4C C35808885
CCCC[C@H](CC)CN1C(=O)/C(=C/c2ccc(c(c2)OC)OCc3ccc(cc3)Cl)/SC1=S C40006182
CCCCCCSc1nc-2c(c(=O)n1c3ccc(cc3)OCC)[C@@](Cc4c2cccc4)(C)CCC C40032704
C[C@@H](c1ccc(cc1)CC(C)C)c2nc3ccccc3n2CCCOc4ccc(cc4OC)CC=C C40226839
C[C@@H](c1ccc2cc(ccc2c1)OC)c3nc4ccccc4n3CCCCOc5ccccc5CC=C C40227237
CC(C)c1ccccc1OCCCCn2c3ccccc3nc2COc4ccc(cc4)C(C)(C)C C40236022
CCCCCCC(=O)N(CCCC)CC(=O)N1CCc2c(ccs2)[C@@H]1c3ccc(cc3)C C40371575
Cc1ccc(s1)CN(Cc2ccccc2)C(=O)CN(C3CC3)C(=O)C[C@@H](C)CC(C)(C)C C40372135
C[C@@H](CC(=O)N(CC(=O)N(Cc1ccccc1)Cc2cccs2)C(C)C)CC(C)(C)C C35796549
CCCCN1c2ccccc2/C(=C/3\C(=O)N(C(=S)S3)CCCCCCCCCCC(=O)[O-])/C1=O C09335108
CCCCCC[C@H](C)NC(=O)CSc1nc2cc(ccc2c(=O)n1c3ccccc3F)C(=O)[O-] C13219155
Cc1ccc(cc1)c2nnc(n2CCC(=O)[O-])SCC(=O)N[C@H](c3ccc(cc3)C(C)C)C(C)C C13219766
CC(C)(C)OC(=O)N[C@@H](CCSC(c1ccccc1)(c2ccccc2)c3ccccc3)C(=O)[O-] C15722088
CCCCCCOc1ccc(cc1)OCCOc2ccc(cc2OCC)/C=C/3\C(=NC(=S)S3)[O-] C20582541
CCCCOC(=O)c1ccc(cc1)NC(=O)Cc2cc(nc(n2)SCc3cccc(c3)Cl)[O-] C23242904
c1cc(cnc1)/C(=C/CCCC(=O)[O-])/c2ccc(cc2)c3nc(co3)C(=O)NCCCCC4CCCCC4 C29563061
CCOc1cc(ccc1OCCC(C)C)[C@H]2C(=C(C(=O)N2CCc3ccccc3)[O-])C(=O)c4ccc(cc4)C C33547194
CCOc1cc(ccc1OCCC(C)C)[C@@H]2C(=C(C(=O)N2CCc3ccccc3)[O-])C(=O)c4ccc(cc4)C C33547195
Cc1ccccc1COc2ccc(cc2)C(=O)C3=C(C(=O)N([C@H]3c4ccc(cc4)C(C)(C)C)CCCOC)[O-] C35445406
Cc1ccccc1COc2ccc(cc2)C(=O)C3=C(C(=O)N([C@@H]3c4ccc(cc4)C(C)(C)C)CCCOC)[O-] C35445408
CC[C@@H](C)N/C(=C/C1=CSC2=NC(=C([C@H](N12)c3cccc(c3)OCc4ccccc4)C(=O)OCC)C)/[O-] C36050302
CC1=C([C@@H](N2C(=CSC2=N1)/C=C(/NCCOC)\[O-])c3ccc(cc3)C(C)C)C(=O)OCC=C C36053229
CCC(CC)[C@@H](C(=O)NC(C)(C)CC(C)(C)C)N(c1cccc(c1)Cl)C(=O)c2cc(ccc2[O-])[N+](=O)[O-] C36484340
CCCCCCN([C@H](c1ccc(cc1C)C)C(=O)NCCCC)C(=O)c2cc(ccc2[O-])[N+](=O)[O-] C36513791
CCCCCCN([C@@H]([C@@H](C)c1ccccc1)C(=O)NC(C)(C)C)C(=O)c2cc(ccc2[O-])[N+](=O)[O-] C36513826
CCCCCCN([C@@H](c1c(cccc1Cl)Cl)C(=O)NCCCC)C(=O)c2cc(ccc2[O-])[N+](=O)[O-] C36513880
CCCCCCN([C@@H](c1ccc(cc1)C)C(=O)NC(C)(C)CC(C)(C)C)C(=O)c2cc(ccc2[O-])[N+](=O)[O-] C36513944
CCCCCCn1c(c(c(c(c1=O)C#N)C)C(=O)c2cc(c(c(c2)Cl)OCCCCC)Cl)[O-] C38627370
CCCCCCOc1ccc(cc1OC)/C=C(\C#N)/C(=N/c2nnc(s2)SCCC)/[O-] C39994984
CCCOc1ccc(cc1OCC)/C=C(\C#N)/C(=N/c2nnc(s2)SCc3ccc(cc3)C)/[O-] C39997596
CCCCCCOc1ccc(cc1)[C@@H]2C(=C(C(=O)N2c3nnc(s3)SCC)[O-])C(=O)c4ccc(o4)C C39999642
CCCCCCOc1ccc(cc1)[C@H]2C(=C(C(=O)N2c3nnc(s3)SCC)[O-])C(=O)c4ccc(o4)C C39999643
CC(C)CCOc1cccc(c1)[C@@H]2C(=C(C(=O)N2CC=C)[O-])C(=O)c3ccc(cc3)OCC(C)C C40026842
CCOc1cc(ccc1OCCC(C)C)[C@H]2C(=C(C(=O)N2CC=C)[O-])C(=O)c3ccc(c(c3)C)OCC=C C40027497
CCCCOc1ccc(cc1C)C(=O)C2=C(C(=O)N([C@@H]2c3cc(c(c(c3)C(C)(C)C)O)C(C)(C)C)CC=C)[O-] C40027692
CCCCOc1ccc(cc1C)C(=O)C2=C(C(=O)N([C@H]2c3cc(c(c(c3)C(C)(C)C)O)C(C)(C)C)CC=C)[O-] C40027693
Cc1cc(ccc1OCC(C)C)C(=O)C2=C(C(=O)N([C@@H]2c3cccc(c3)OCc4ccccc4)CC=C)[O-] C40027800
C=CCN1[C@H](C(=C(C1=O)[O-])C(=O)c2cccc(c2)OCc3ccccc3Cl)c4cccc(c4)OCC=C C40030141
CCN(CC)c1ccc(cc1)[C@@H]2C(=C(C(=O)N2CC=C)[O-])C(=O)c3cccc(c3)OCc4ccc(cc4)Cl C40030260
CCCCN1[C@@H](C(=C(C1=O)[O-])C(=O)c2ccc(cc2C)OC)c3ccc(c(c3)OCC)OCc4ccccc4 C40080299
CCCCN1[C@@H](C(=C(C1=O)[O-])C(=O)c2ccc(cc2C)OCC=C)c3ccc(c(c3)OCC)OCCC(C)C C40083431
CCCCN1[C@@H](C(=C(C1=O)[O-])C(=O)c2ccc(c(c2)C)OC(C)C)c3ccc(c(c3)OCC)OCCCC C40093646
CCCCCOc1ccc(cc1OC)[C@@H]2C(=C(C(=O)N2CCCC)[O-])C(=O)c3ccc(c(c3)C)OCC(C)C C40094146
CCCCN1[C@@H](C(=C(C1=O)[O-])C(=O)c2ccc(c(c2)C)OCC(C)C)c3ccc(c(c3)OCC)OCCC C40094236
CCCCN1[C@H](C(=C(C1=O)[O-])C(=O)c2ccc(c(c2)C)OCC(C)C)c3ccc(c(c3)OCC)OCCC C40094238
CCCCN1[C@H](C(=C(C1=O)[O-])C(=O)c2ccc(c(c2)C)OCC(C)C)c3ccc(c(c3)OCC)OCCCC C40094243
CCCCN1[C@@H](C(=C(C1=O)[O-])C(=O)c2ccc(c(c2)C)OCC(C)C)c3ccccc3OCC C40094254
CCCCN1[C@@H](C(=C(C1=O)[O-])C(=O)c2ccc3c(c2)C[C@@H](O3)C)c4ccc(c(c4)OCC)OCCC(C)C C40096078
CCCCN1[C@@H](C(=C(C1=O)[O-])C(=O)c2ccc(c(c2)F)C)c3ccc(c(c3)OCC)OCCC(C)C C40100146
CCCCN1[C@@H](C(=C(C1=O)[O-])C(=O)c2ccc(cc2)OCc3ccc(cc3)F)c4ccc(cc4)OCC=C C40110308
CCCCCCOc1ccc(cc1)[C@@H]2c3c([nH]nc3C(=O)N2CCCOC)c4cc(ccc4[O-])Cl C39898305
CCCCCN1[C@@H](c2c([nH]nc2C1=O)c3cc(ccc3[O-])Cl)c4ccc(c(c4)OC)OCCCC C39898565
CCCCCN1[C@H](c2c([nH]nc2C1=O)c3cc(ccc3[O-])Cl)c4ccc(c(c4)OCC)OCCC(C)C C39898604
CCCCCCOc1ccc(cc1OC)[C@@H]2c3c([nH]nc3C(=O)N2CCCCC)c4cc(ccc4[O-])Cl C39898611
CCCCCCOc1ccc(cc1OC)/C=C(\C#N)/C(=N/c2nc(cs2)c3cc(ccc3C)C)/[O-] C40927072
CCOc1ccc(cc1)OCc2ccc(o2)C[C@@H](C(=O)[O-])NC(=O)OCC3c4ccccc4-c5c3cccc5 C44322354
CCOc1ccc(cc1)OCc2ccc(o2)C[C@H](C(=O)[O-])NC(=O)OCC3c4ccccc4-c5c3cccc5 C44322357
CCc1ccc(cc1)/N=C\2/C(=C(/C(=C/c3cc(c(c(c3)Cl)OCC=C)OCC)/S2)[O-])C(=O)OCC C59366077
CCc1ccc(cc1)/N=C\2/C(=C(/C(=C/c3ccc(c(c3)Cl)OCC(=O)OCC)/S2)[O-])C(=O)OCC C59437163
CCOc1ccc(cc1)[C@H]2C(=C(C(=O)N2CCCN3CCOCC3)[O-])C(=O)c4ccc(c(c4)C)OCC(C)C C20102951
CCOc1ccc(cc1)[C@H]2C(=C(C(=O)N2CCCN3CCOCC3)[O-])C(=O)c4ccc(cc4C)OCC(C)C C20130176
Cc1cccc(c1)COc2ccc(cc2)C(=O)C3=C(C(=O)N([C@H]3c4ccc(c(c4)OC)OC)CCCOC)[O-] C13549265
Cc1cccc(c1)COc2ccc(cc2)C(=O)C3=C(C(=O)N([C@@H]3c4ccc(c(c4)OC)OC)CCCOC)[O-] C13549268
CCCCCOc1ccc(cc1OCC)[C@H]2C(=C(C(=O)N2CCOC)[O-])C(=O)c3ccc4c(c3)C[C@@H](O4)C C09312652
CCCCOc1ccc(cc1OCC)[C@H]2C(=C(C(=O)N2CCCOC)[O-])C(=O)c3ccc4c(c3)C[C@@H](O4)C C09312457
CCCCOc1ccc(cc1OCC)[C@@H]2C(=C(C(=O)N2CCCOC)[O-])C(=O)c3ccc4c(c3)C[C@@H](O4)C C09312456
CCCCOc1ccc(cc1OCC)[C@@H]2C(=C(C(=O)N2CCCOC)[O-])C(=O)c3ccc4c(c3)C[C@H](O4)C C09312458
CCCCCOc1cccc(c1)[C@@H]2C(=C(C(=O)N2CCCn3ccnc3)[O-])C(=O)c4ccc5c(c4)C[C@@H](O5)C C09357836
CCCCCOc1cccc(c1)[C@H]2C(=C(C(=O)N2CCCn3ccnc3)[O-])C(=O)c4ccc5c(c4)C[C@H](O5)C C09328952
CCCCCOc1cccc(c1)[C@@H]2C(=C(C(=O)N2CCCn3ccnc3)[O-])C(=O)c4ccc5c(c4)C[C@H](O5)C C09357861
CCCCOc1ccc(c(c1)C)C(=O)C2=C(C(=O)N([C@@H]2c3ccc(c(c3)OC)OCC)Cc4cccnc4)[O-] C09272182
CCCCOc1ccc(c(c1)C)C(=O)C2=C(C(=O)N([C@H]2c3ccc(c(c3)OC)OCC)Cc4cccnc4)[O-] C09272183
CCCCCOc1ccc(cc1)[C@H]2C(=C(C(=O)N2CCCn3ccnc3)[O-])C(=O)c4cccc(c4)OCC C33470386
CCCCOc1ccc(cc1OCC)[C@@H]2C(=C(C(=O)N2CCCn3ccnc3)[O-])C(=O)c4ccc(cc4)C C33546085
CCCOc1ccc(cc1)[C@@H]2C(=C(C(=O)N2CCCN3CCOCC3)[O-])C(=O)c4ccc(cc4)OCC(C)C C33591539
CCCOc1ccc(cc1)C(=O)C2=C(C(=O)N([C@@H]2c3ccc(c(c3)OCC)OCC=C)Cc4ccco4)[O-] C33600860
CCCCCOc1ccc(cc1OC)[C@@H]2C(=C(C(=O)N2CCOC)[O-])C(=O)c3cc4ccccc4o3 C33752845
CCCCCOc1ccc(cc1OC)[C@H]2C(=C(C(=O)N2CCOC)[O-])C(=O)c3cc4ccccc4o3 C33752846
CCCCOc1ccc(cc1)C(=O)C2=C(C(=O)N([C@@H]2c3ccc(cc3)OCC=C)CCN4CCOCC4)[O-] C33767643
CCCOc1ccc(cc1C)C(=O)C2=C(C(=O)N([C@H]2c3ccc(cc3)OCC=C)CCN4CCOCC4)[O-] C33767658
CCCOc1ccc(cc1)[C@@H]2C(=C(C(=O)N2CCN3CCOCC3)[O-])C(=O)c4ccc(c(c4)C)OCC(C)C C33773447
CCCCCOc1ccc(cc1OC)[C@@H]2C(=C(C(=O)N2CCCOC)[O-])C(=O)c3ccc4c(c3)C[C@@H](O4)C C35003642
CCCCOc1ccc(cc1)C(=O)C2=C(C(=O)N([C@H]2c3ccc(cc3)OCC=C)CCCN4CCOCC4)[O-] C35025876
Cc1ccccc1COc2ccc(cc2)C(=O)C3=C(C(=O)N([C@H]3c4ccc(cc4)C(=O)OC)CCCOC)[O-] C35445620
Cc1ccccc1COc2ccc(cc2)C(=O)C3=C(C(=O)N([C@@H]3c4ccc(cc4)C(=O)OC)CCCOC)[O-] C35445622
CCCCCOc1cccc(c1)[C@@H]2C(=C(C(=O)N2CCCOC)[O-])C(=O)c3c(n4cccc(c4n3)C)C C35484274
CCOc1ccc(cc1OC)[C@@H]2C(=C(C(=O)N2CCOC)[O-])C(=O)c3ccc(cc3)OCc4cccc(c4)C C09477479
CCCCCOc1ccc(cc1OC)[C@@H]2C(=C(C(=O)N2CCCO)[O-])C(=O)c3ccc(c(c3)C)OCC C40048797
CCCOc1ccc(cc1C)C(=O)C2=C(C(=O)N([C@@H]2c3ccc(c(c3)OC)OCCC(C)C)CCCO)[O-] C40048989
CCCCOc1ccc(cc1C)C(=O)C2=C(C(=O)N([C@H]2c3ccc(c(c3)OC)OCC(C)C)CCCO)[O-] C40052472
CCOc1cc(ccc1OCCC(C)C)[C@@H]2C(=C(C(=O)N2CCCO)[O-])C(=O)c3cccc(c3)OCC=C C40054582
CCOc1cc(ccc1OCCC(C)C)[C@H]2C(=C(C(=O)N2CCCO)[O-])C(=O)c3cccc(c3)OCC=C C40054583
CCOc1cc(ccc1OCCC(C)C)[C@@H]2C(=C(C(=O)N2CCO)[O-])C(=O)c3ccc(cc3)OC(C)C C40079311
Cc1cc(ccc1C(=O)C2=C(C(=O)N([C@@H]2c3cccc(c3)OCCC(C)C)CCOCCO)[O-])OCC=C C40082995
Cc1cc(ccc1C(=O)C2=C(C(=O)N([C@H]2c3cccc(c3)OCCC(C)C)CCOCCO)[O-])OCC=C C40082997
CCCCCOc1ccc(cc1OC)[C@@H]2C(=C(C(=O)N2CCO)[O-])C(=O)c3ccc(cc3C)OCC=C C40083128
CCCCCOc1ccc(cc1OC)[C@H]2C(=C(C(=O)N2CCO)[O-])C(=O)c3ccc(cc3C)OCC=C C40083129
Cc1cc(ccc1C(=O)C2=C(C(=O)N([C@@H]2c3cccc(c3)Oc4ccccc4)CCOCCO)[O-])OC(C)C C40084217
CCCCCCOc1ccc(cc1OC)[C@@H]2C(=C(C(=O)N2CCO)[O-])C(=O)c3ccc(c(c3)C)OCC C40085819
Cc1cc(ccc1OCC=C)C(=O)C2=C(C(=O)N([C@@H]2c3cccc(c3)OCCC(C)C)CCOCCO)[O-] C40092007
CCCCCOc1ccc(cc1OCC)[C@@H]2C(=C(C(=O)N2CCO)[O-])C(=O)c3ccc(c(c3)C)OCC=C C40092223
CCCCCOc1ccc(cc1OCC)[C@H]2C(=C(C(=O)N2CCO)[O-])C(=O)c3ccc(c(c3)C)OCC=C C40092225
Cc1cc(ccc1OC(C)C)C(=O)C2=C(C(=O)N([C@@H]2c3cccc(c3)Oc4ccccc4)CCOCCO)[O-] C40093161
Cc1cc(ccc1OC(C)C)C(=O)C2=C(C(=O)N([C@H]2c3cccc(c3)Oc4ccccc4)CCOCCO)[O-] C40093162
CCCCCCOc1ccc(cc1)[C@@H]2C(=C(C(=O)N2CCOCCO)[O-])C(=O)c3ccc4c(c3)C[C@@H](O4)C C40095102
CCCCCCOc1ccc(cc1)[C@@H]2C(=C(C(=O)N2CCOCCO)[O-])C(=O)c3ccc4c(c3)C[C@H](O4)C C40095105
CCCCCCOc1ccc(cc1)[C@H]2C(=C(C(=O)N2CCOCCO)[O-])C(=O)c3ccc4c(c3)C[C@H](O4)C C40095106
CCCCCCOc1ccc(cc1)[C@@H]2C(=C(C(=O)N2CCOCCO)[O-])C(=O)c3cc4ccccc4o3 C40097084
CCCCCCOc1ccc(cc1)[C@H]2C(=C(C(=O)N2CCOCCO)[O-])C(=O)c3cc4ccccc4o3 C40097086
CCCCCOC(=O)CCCCCN1C(=O)c2c(c(c(c(c2Cl)Cl)Cl)Cl)C1=O C02062894
CCC(=O)N(CC[C@]1(CCO[C@H](C1)C(C)C)c2ccccc2OC)Cc3ccc(cc3)OC(C)C C09033839
CCCCCCOc1ccc(cc1)[C@H]2N3[C@@H](CC(=N3)c4ccc(cc4)OCC=C)c5ccccc5O2 C09070088
CC(C)c1cccc(c1OCCCCCn2c(=O)c3ccccc3nc2c4ccc(cc4)OC)C(C)C C02398224
CCCCCCN1C(=O)/C(=C/c2cn(nc2c3ccc(c(c3)C)OCCC)c4ccccc4)/SC1=S C09348086
CCOC(=O)c1ccc2c(c1)s/c(=N\C(=O)CCCSc3ccc(cc3)F)/n2CCSC C09564254
COc1cc2c(cc1OC)s/c(=N/C(=O)CCCSCc3ccccc3)/n2CCSC C10618431
CC(C)CCC[C@H](C)[C@H]1CC[C@H]2[C@]1(CC[C@@H]3[C@H]2CC=C4[C@]3(CC[C@@H](C4)OC(=O)N(CCC#N)CCC#N)C)C C13407847
CCCCC(=O)N(CC(C)C)CC(=O)N(Cc1cccn1Cc2ccc(cc2)F)C3CCCCC3 C16458153
CCCCN(CC(=O)N(Cc1cccn1Cc2ccccc2Cl)C3CCCCC3)C(=O)C4CC4 C16458643
CCCCN(CC(=O)N(Cc1cccn1Cc2ccccc2Cl)C3CCCCC3)C(=O)C4CCC4 C16458651
CC[C@@H](C)N(CC(=O)N(Cc1cccn1Cc2ccccc2Cl)CC(C)C)C(=O)c3ccc(cc3)F C16458827
CC[C@@H](C)N(CC(=O)N(Cc1cccn1Cc2ccccc2Cl)CC(C)C)C(=O)c3cccc(c3)F C16458860
CCCCN(CC(=O)N(Cc1cccn1Cc2ccccc2Cl)CC(C)C)C(=O)C(C)(C)C C16458899
CCCCN(CC(=O)N(Cc1ccccc1)Cc2cccn2Cc3ccc(cc3)F)C(=O)C(C)C C16462168
CCCCN(Cc1cccn1Cc2cccc(c2)C)C(=O)CN(C(C)C)C(=O)c3cccc(c3)F C16462341
CCCCN(Cc1cccn1Cc2cccc(c2)C)C(=O)CN([C@@H](C)CC)C(=O)c3ccccc3 C16462437
CCCCN(Cc1cccn1Cc2cccc(c2)C)C(=O)CN(CCC)C(=O)c3ccccc3F C16462517
CC[C@@H](C)N(Cc1ccc(cc1)OS(=O)(=O)c2ccc(cc2)F)C(=O)C[C@H](C)CC(C)(C)C C16497321
CCCCc1ccc(cc1)C(=O)N(CCCC)CC(=O)N2CCc3c(ccs3)[C@@H]2c4ccc(cc4)OC C16507650
CCCCN(CC(=O)N(Cc1cccn1Cc2ccccc2)C3CC3)C(=O)[C@H]4C[C@H]4c5ccccc5 C16509707
Cc1ccccc1[C@@H]2c3ccsc3CCN2C(=O)CN(CCCOC)C(=O)C[C@@H](C)CC(C)(C)C C16529583
CCCCc1ccc(cc1)C(=O)N(CCCOC)CC(=O)N2CCc3c(ccs3)[C@H]2c4ccccc4C C16529619
CCCC[C@H](CC)C(=O)N(CCOC)CC(=O)N1CCc2c(ccs2)[C@H]1c3ccccc3C C16530031
CCCC[C@@H](CC)CN1C(=O)/C(=C/c2cn(nc2c3ccc(cc3)OCC)c4ccccc4)/SC1=S C16791061
CO[C@H]1[C@@H]([C@H]([C@H]([C@H](O1)CBr)OCc2ccccc2)OCc3ccccc3)OCc4ccccc4 C22063799
CC(C)CN(CC(=O)N(Cc1ccccc1)Cc2cccn2Cc3ccccc3)C(=O)c4ccc(cc4)F C33482802
CC[C@@H](c1ccccc1)C(=O)N(C[C@@H]2CCCO2)CC(=O)N(Cc3ccccc3)Cc4cccs4 C33614042
CC(C)(C)c1ccc(cc1)S(=O)(=O)N(CC=C)CC(=O)N(Cc2ccc(cc2)F)Cc3cccs3 C33705366
CCCCCC(=O)N(C[C@H]1CCCO1)CC(=O)N(Cc2ccc(cc2)F)Cc3c(ccs3)C C33744617
C[C@@H](CC(=O)N(CCCOC)CC(=O)N1CCc2c(ccs2)[C@@H]1c3ccc(cc3)F)CC(C)(C)C C34864580
CCCCCCN([C@@H](CC)c1nc2ccccc2c(=O)n1c3ccc(cc3)Cl)C(=O)Cc4cccs4 C35037600
CCCCCN([C@H](C)c1nc2ccccc2c(=O)n1c3ccc(cc3)Cl)C(=O)[C@H](CC)CCCC C35060669
CCCCCCC(=O)N(CCCC)[C@@H](CC)c1nc2ccccc2c(=O)n1c3cccc(c3)Cl C35071608
CCCCCCC(=O)N(CC(C)C)[C@@H](CC)c1nc2ccccc2c(=O)n1c3ccc(cc3)CC C35093543
C[C@H](CC(=O)N1CCN(CC1)CCN(CC2=CC[C@H]3C[C@@H]2C3(C)C)C(=O)Cc4ccccc4)CC(C)(C)C C35095501
CCCCCCc1ccc(cc1)C(=O)N(CCC)CC(=O)N2CCn3cccc3[C@H]2c4ccccc4F C35352380
CCCCCC(=O)N(CCCOCC)CC(=O)N1CCc2c(ccs2)[C@@H]1c3ccc(cc3)C C35363413
Cc1ccsc1CN(Cc2ccc(cc2)F)C(=O)CN(CC=C)S(=O)(=O)/C=C/c3ccccc3 C35384652
CC[C@@H](C)N(Cc1cccn1Cc2ccccc2C)C(=O)CN(C(C)C)C(=O)Cc3ccccc3 C35395287
CCCCCc1ccc(cc1)C(=O)N(CCC)[C@H](C)c2nc3ccccc3c(=O)n2c4ccccc4CC C35689280
CC[C@@H](C)N(CC(=O)N(Cc1cccn1Cc2ccccc2Cl)CC(C)C)C(=O)c3ccccc3F C35752154
CCCCN(Cc1cccn1Cc2cccc(c2)C)C(=O)CN([C@@H](C)CC)C(=O)C3CCCCC3 C35753254
CC[C@H](c1ccccc1)C(=O)N(CCCOCC)CC(=O)N2CCc3c(ccs3)[C@@H]2c4ccccc4C C35808903
CCc1ccccc1N2C[C@H](CC2=O)c3nc4ccccc4n3CCCCOc5ccccc5[C@H](C)CC C38587404
CO[C@@H]1[C@@H]([C@H]([C@H]([C@@H](O1)CBr)OCc2ccccc2)OCc3ccccc3)OCc4ccccc4 C39937292
C=CCc1ccccc1OCCCCn2c3ccccc3nc2[C@H]4CC(=O)N(C4)Cc5ccc(cc5)F C40273053
CCOC(=O)CCCCCN1C(=O)/C(=C/c2ccccc2OCc3ccccc3)/SC1=S C40928327
CCCSc1ccc2c(c1)n(c(n2)c3cc(c(c(c3)OC)OC)OC)CCCc4ccccc4 C43256490
CO[C@H]1[C@H]([C@@H]([C@@H]([C@@H](O1)CBr)OCc2ccccc2)OCc3ccccc3)OCc4ccccc4 C65743432
CC[C@H](C)c1ccc(cc1)c2c(sc(c2C#N)NC(=O)CCCC(=O)[O-])C C02773550
Cc1ccc(cc1)NC(=S)N(Cc2ccccc2C)CC3CCC(CC3)C(=O)[O-] C03036348
Cc1cccc(c1)NC(=S)N(Cc2ccccc2C)CC3CCC(CC3)C(=O)[O-] C03036350
Cc1ccccc1CN(CC2CCC(CC2)C(=O)[O-])C(=S)Nc3ccccc3C C03036361
CC(C)CC[C@@H](C(=O)[O-])NC(=O)OCC1c2ccccc2-c3c1cccc3 C02562459
CC(C)CC[C@H](C(=O)[O-])NC(=O)OCC1c2ccccc2-c3c1cccc3 C02562458
COc1ccc(cc1CSc2ncccn2)C(=O)/C=C/c3ccc(cc3)C(=O)[O-] C07006953
Cc1ccccc1COc2ccccc2CCNC(=O)[C@@H]3CCCC[C@@H]3C(=O)[O-] C11833649
Cc1ccccc1COc2ccccc2CCNC(=O)[C@H]3CCCC[C@@H]3C(=O)[O-] C11833653
Cc1cccc(c1)COc2ccccc2CCNC(=O)[C@H]3CCCC[C@@H]3C(=O)[O-] C11834022
Cc1cccc(c1)COc2ccccc2CCNC(=O)[C@@H]3CCCC[C@H]3C(=O)[O-] C11834024
CCc1ccc(cc1)[C@@H](C(C)C)NS(=O)(=O)c2ccc(cc2)/C=C/C(=O)[O-] C13185860
c1cc(sc1)[C@H](c2ccc(cc2)F)NC(=O)CSCc3ccc(cc3)C(=O)[O-] C13220511
CCCc1ccc(cc1)[C@@H](c2cccs2)NS(=O)(=O)c3cc(cs3)C(=O)[O-] C13315033
c1ccc(cc1)CCN(Cc2ccccc2)S(=O)(=O)c3cc(ccc3Cl)C(=O)[O-] C13341719
CCCc1ccc(cc1)S(=O)(=O)Oc2c(cc(cc2Br)/C=C/C(=O)[O-])OC C13463065
CCOCN1C(=C([C@H](C(=C1c2ccccc2)C(=O)[O-])C#Cc3ccccc3)C(=O)OCC)C C13764352
CCOCN1C(=C([C@@H](C(=C1c2ccccc2)C(=O)[O-])C#Cc3ccccc3)C(=O)OCC)C C13764355
CCCC/C(=N\CCc1c([nH]c2c1cc(cc2)OC)C)/C3=C(CCCC3=O)[O-] C12419513
Cc1ccc(cc1NCc2cc(c(c(c2)Br)OCC=C)OC)C(=O)[O-] C20878756
Cc1cc(ccc1NCc2cc(c(c(c2)Br)OCC=C)OC)C(=O)[O-] C20878929
COc1cc(cc(c1OCC=C)Br)CNc2ccc(c(c2)Cl)C(=O)[O-] C20879241
CCOc1cc(cc(c1OCC)Br)CNc2ccc(c(c2)C(=O)[O-])Cl C20881211
CCOc1cc(cc(c1OCC)Br)CNc2ccc(c(c2)Cl)C(=O)[O-] C20881212
Cc1c(c(nc(n1)SCc2ccccc2)[O-])CC(=O)NCCC3=CCCCC3 C23138486
CC(C)CSCCSc1[nH]c(=O)c(c(n1)[O-])Cc2ccc(cc2)F C25502507
CCCCCNC(=O)c1ccc(c(c1)Cl)[N-]S(=O)(=O)c2ccc(cc2)C C30855237
CCCC1=NO[C@@](C1)([C@@H](c2ccc(cc2)Br)OCc3ccccc3)C(=O)[O-] C34258542
CCCC1=NO[C@](C1)([C@H](c2ccc(cc2)Br)OCc3ccccc3)C(=O)[O-] C34258549
c1ccc2c(c1)c3c(n2Cc4cccc(c4)Cl)nc(nn3)SCCCCC(=O)[O-] C35700665
C[C@@H](CCc1ccccc1)NC(=O)c2cccc(c2)S(=O)(=O)[N-]c3ccccc3F C15563893
c1ccc(cc1)CCN(CCC(=O)[O-])c2c3ccc(cc3nc(n2)c4ccccc4Cl)Cl C37382477
Cc1c(c(nc(n1)S[C@H](C)c2ccccc2)[O-])CC(=O)NCCC(C)C C38899153
Cc1cccc(c1OCCCCNc2c(cc(cc2Cl)Cl)C(=O)[O-])C C39288467
Cc1ccc(cc1F)C(=O)C2=C(C(=O)N([C@H]2c3cccc(c3)OCc4ccccc4)CC=C)[O-] C40028933
Cc1ccc(cc1)COc2cccc(c2)C(=O)C3=C(C(=O)N([C@H]3c4cccs4)CC=C)[O-] C40030367
CCCCN1[C@@H](C(=C(C1=O)[O-])C(=O)c2ccc(cc2)Cl)c3ccc(cc3)C(=O)OC C40076824
CCCCN1[C@@H](C(=C(C1=O)[O-])C(=O)c2ccc(cc2)OC)c3ccc(cc3)C(C)(C)C C40077422
CCCCN1[C@@H](C(=C(C1=O)[O-])C(=O)c2ccc(c(c2)C)OC)c3ccc(cc3)SC C40085525
CCCCN1[C@@H](C(=C(C1=O)[O-])C(=O)c2ccc3c(c2)C[C@H](O3)C)c4ccc(cc4)OCC C40095845
CCCCN1[C@@H](C(=C(C1=O)[O-])C(=O)c2cc3cccc(c3o2)OC)c4ccc(cc4)C(C)(C)C C40098276
CCCCN1[C@H](C(=C(C1=O)[O-])C(=O)c2cc3cccc(c3o2)OC)c4ccc(cc4)C(C)(C)C C40098277
CC(C)(C)c1ccc(cc1)COc2ccccc2/C=C/3\C(=O)N(C(=S)S3)CCC(=O)[O-] C40937822
CCCSCc1cc(nc(n1)S[C@@H](C)C(=O)Nc2ccc(c(c2)F)F)[O-] C41632333
CCCSCc1cc(nc(n1)S[C@H](C)C(=O)Nc2ccc(c(c2)F)F)[O-] C41632336
Cc1ccc(cc1C)n2c(=O)ccc(n2)S/C=C(/N[C@H](C)CCc3ccccc3)\[O-] C43860288
C[C@@H](CCCC(C)C)NC(=O)Cn1c(nnc1[S-])c2ccc(cc2)Cl C25345449
CC(C)[C@@H](CNC(=O)CCn1c(nnc1[S-])c2cccs2)c3ccccc3 C46681719
CC[C@H](CNC(=O)c1cccc(c1)[N-]S(=O)(=O)c2cccs2)c3ccccc3 C46901343
C/C(=C\c1ccccc1)/C=C(\C(=O)[O-])/SCC(=O)Nc2cccc(c2)C(F)(F)F C15055650
c1cc(ccc1/C=C\2/C(=O)N(C(=S)S2)CCCCCC(=O)[O-])Cl C01907715
CCC[C@@H](C(=O)[O-])N1C(=O)/C(=C/C(=C/c2ccccc2)/Cl)/SC1=S C05374279
C#CCOc1ccccc1/C=C(\CC(=O)[O-])/c2nc3ccccc3s2 C06787898
COc1cc(ccc1OCc2ccccc2Cl)/C=C(/C#N)\C(=O)[O-] C11864429
C[C@@H](c1ccc(cc1)F)N(C)C(=O)CSc2ccccc2C(=O)[O-] C13457427
C[C@@H]([C@H](c1ccccc1)Sc2ccccc2C(=O)[O-])[N+](=O)[O-] C34082130
CCOC(=O)CSCc1c2c(cccc2sc1C(=O)[O-])F C36336988
c1cc(c(cc1Cl)C(F)(F)F)[N-]S(=O)(=O)CCCCl C36881453
CCC(CC)N(C)S(=O)(=O)c1cc(cc(c1C)F)C(=O)[O-] C37504869
c1cc(oc1)C(=O)N(Cc2ccc(cc2)F)c3ccc(cc3)CC(=O)[O-] C37555292
CC(C)N(CCC(=O)[O-])S(=O)(=O)c1c(cc(cc1Cl)Cl)Cl C37592153
c1ccc(cc1)N(CCC(=O)[O-])Cc2ccc(s2)Br C37595172
CCOC(=O)c1c(nc(nc1SCc2ccccc2C)[O-])C C04317619
CCCC[C@@H](C(=O)[O-])N1C(=O)/C(=C/c2cccc(c2)Cl)/SC1=S C39861869
CCCC[C@H](C(=O)[O-])N1C(=O)/C(=C/c2cccc(c2)Cl)/SC1=S C39861870
CC[C@H](C)C[C@@](CC)(C(=O)[O-])n1cc(ccc1=O)Br C41896990
CC[C@H](C)C[C@](CC)(C(=O)[O-])n1cc(ccc1=O)Br C41896997
CC[C@@](c1ccc(cc1)Br)(C(=O)[O-])OC[C@@H]2CCCCO2 C41928572
CC[C@@](c1ccc(cc1)Br)(C(=O)[O-])OC[C@H]2CCCCO2 C41928576
Cc1nnc(s1)S[C@@](CC(C)C)(c2ccccc2)C(=O)[O-] C41987023
CS(=O)(=O)[N-]c1ccc(cc1)C(=O)COc2c(cccc2Cl)Cl C43277007
CCOC(=O)c1c2c(c(s1)SC)C(=C(CC2)/C=C/C(=O)[O-])Cl C44214369
CCCOc1cccc(c1)[N-]S(=O)(=O)c2cc(cnc2)Br C44245335
CCCCS(=O)(=O)/N=C(/CCc1ccccc1Br)\[O-] C48518636
CCN(C[C@H]1CCCO1)c2cc(ccc2/C=C/C(=O)[O-])Br C48965966
c1cc(oc1)/C(=C(\C#N)/C(=O)CCSc2ccc(cc2)F)/[O-] C49196650
CCc1ccc(s1)S(=O)(=O)[N-]c2ccc(nc2)SCC C49478127
CC[C@](c1ccc(cc1)Br)(C(=O)[O-])OC[C@H]2CCOC2 C49690853
COc1cccc(c1OCc2cc(cs2)Br)/C=C/C(=O)[O-] C49864586
CC[C@@H](C)C[C@](CC)(C(=O)[O-])n1c(c(c(n1)C)Br)C C50594163
CCSc1ccccc1[N-]S(=O)(=O)c2ccc(cc2)C(=O)C C55648973
C=CCOc1cccc(c1)[N-]S(=O)(=O)c2ccc(cc2F)F C57124073
CCC(CC)c1nc2cc(cnc2n1[C@H](C(C)C)C(=O)[O-])Cl C57876873
Cc1ccc(cc1S(=O)(=O)/N=C(/CC[C@@H]2CCCO2)\[O-])C(C)(C)C C48471769
CCOCc1ccccc1[N-]S(=O)(=O)c2ccc(c(c2)Cl)F C60443864
CCN([C@H](C)CC(=O)[O-])C(=O)/C=C/c1cc(ccc1Cl)Cl C61179772
CCN(C[C@@H](C)C(=O)[O-])C(=O)/C=C/c1ccc(c(c1)Cl)Cl C61215500
CCN(C[C@H](C)C(=O)[O-])C(=O)CSc1cc(ccc1Cl)Cl C61215699
c1ccc(c(c1)CCS(=O)(=O)[N-]c2ccc(cc2)C(=O)C3CC3)F C62322267
c1ccc(c(c1)CCS(=O)(=O)[N-]c2cccc(c2)N3CCCC3)F C62322350
c1ccc(cc1)CCS(=O)(=O)[N-]c2ccc(nc2)c3ccccc3 C62545946
CC(C)OCc1cccc(c1)[N-]S(=O)(=O)c2cc(cc(c2)F)F C63849413
CCCCS[C@@H](C)/C(=N/S(=O)(=O)c1ccc(cc1F)Cl)/[O-] C64698358
c1cc(c(cc1Cl)F)S(=O)(=O)/N=C(/CC(C2CC2)C3CC3)\[O-] C65047683
Cc1ccc(cc1S(=O)(=O)/N=C(/CCc2nccs2)\[O-])C(C)(C)C C65763780
c1c(cc(cc1C(F)(F)F)C(F)(F)F)[C@@H]2CC[C@H](O2)CCC(=O)[O-] C66345893
Cc1ccc(c(c1)F)S(=O)(=O)[N-]c2ccccc2S[C@H](C)CC#N C66813948
C[C@@H](CC#N)Sc1ccccc1[N-]S(=O)(=O)/C=C/c2ccccc2 C66814053
C[C@H](CC#N)Sc1ccccc1[N-]S(=O)(=O)c2cccc(c2)Cl C66814114
CCS[C@H](C(C)C)/C(=N/S(=O)(=O)c1ccccc1C(F)(F)F)/[O-] C67600515
Cc1ccc2cc(c(nc2c1)Cl)[C@@H]3CC(=NN3C(=O)CCCC(=O)[O-])c4ccc(cc4)Br C09404414
c1ccc(cc1)[C@H](C(=O)N2CCCCC2)Sc3nc4cc(ccc4c(=O)n3c5ccccc5)C(=O)[O-] C13191606
c1ccc(cc1)[C@@H](C(=O)N2CCCCC2)Sc3nc4cc(ccc4c(=O)n3c5ccccc5)C(=O)[O-] C13191608
Cc1ccccc1n2c(=O)c3c(c(sc3nc2SCC(=O)Nc4cc(ccc4C(=O)[O-])F)C)C C13243903
Cc1ccc(c(c1)Cl)NC(=O)CSc2nc3cc(ccc3c(=O)n2c4ccccc4F)C(=O)[O-] C13266163
c1c(cc(c(c1C(=O)[O-])NC(=O)CSc2nnc3n2cc(cc3Cl)C(F)(F)F)Cl)Cl C13342678
Cc1cc(c(n1c2ccc(c(c2)C(=O)[O-])Cl)C)/C=N/NC(=O)c3cc(ccc3OC)Br C15231330
Cc1ccc(cc1)C(=O)C2=C(C(=O)N([C@H]2c3ccc(c(c3)OC)OC)c4nc5ccc(cc5s4)F)[O-] C09271660
Cc1cc(c2c(c1)sc(n2)N3[C@@H](C(=C(C3=O)[O-])C(=O)c4ccccc4)c5cccc(c5OC)OC)C C08836689
CC(C)(C)c1cc(no1)N2[C@@H](C(=C(C2=O)[O-])C(=O)c3ccc(cc3)Br)c4ccc(cc4)OC C09270688
Cc1ccc(cc1)C(=O)C2=C(C(=O)N([C@H]2c3cccc(c3OC)OC)c4nc5ccc(cc5s4)F)[O-] C08816938
Cc1ccc2c(c1)sc(n2)N3[C@H](C(=C(C3=O)[O-])C(=O)c4ccc(cc4)F)c5cccc(c5OC)OC C09275382
Cc1cc(c2c(c1)sc(n2)N3[C@H](C(=C(C3=O)[O-])C(=O)c4ccccc4)c5ccc(c(c5)OC)OC)C C08898650
Cc1cc(c2c(c1)sc(n2)N3[C@@H](C(=C(C3=O)[O-])C(=O)c4ccccc4)c5ccc(c(c5)OC)OC)C C08898635
Cc1cc(c2c(c1)sc(n2)N3[C@H](C(=C(C3=O)[O-])C(=O)c4ccc(c(c4)C)OC)c5cccc(c5)OC)C C08996998
Cc1cc(c2c(c1)sc(n2)N3[C@@H](C(=C(C3=O)[O-])C(=O)c4ccc(c(c4)C)OC)c5cccc(c5)OC)C C08996997
CCc1cccc2c1nc(s2)N3CCN(CC3)C(=O)c4ccccc4[N-]S(=O)(=O)c5ccc(cc5)F C20571926
COc1ccc(cc1)/C=C\2/CCC[C@@H]3C2=NN([C@H]3c4ccc(cc4)OC)C(=O)c5ccccc5C(=O)[O-] C27835000
Cc1cc(c2c(c1)sc(n2)N3[C@@H](C(=C(C3=O)[O-])C(=O)c4cccc(c4)OC)c5ccc(cc5)C(C)C)C C08894064
COC(=O)c1ccc(cc1)[C@H]2C(=C(C(=O)N2c3ccc(c(c3)Cl)C#N)[O-])C(=O)c4ccccc4Cl C13129387
COC(=O)c1ccc(cc1)[C@@H]2C(=C(C(=O)N2c3ccc(c(c3)Cl)C#N)[O-])C(=O)c4ccccc4Cl C13129388
Cc1ccc2c(c1)sc(n2)N3[C@H](C(=C(C3=O)[O-])C(=O)c4ccc(cc4)OC)c5ccc(cc5)N(C)C C33595067
CCOc1cc(ccc1O)[C@@H]2C(=C(C(=O)N2c3nc4c(cc(cc4s3)C)C)[O-])C(=O)c5ccccc5 C33619771
Cc1ccc2c(c1)sc(n2)N3[C@@H](C(=C(C3=O)[O-])C(=O)c4cccc(c4)OC)c5ccc(cc5)N(C)C C33727307
Cc1cc(c2c(c1)sc(n2)N3[C@@H](C(=C(C3=O)[O-])C(=O)c4cccc(c4)OC)c5ccc(cc5)N(C)C)C C33790726
CN(C)c1ccc(cc1)[C@@H]2C(=C(C(=O)N2c3nc4ccc(cc4s3)F)[O-])C(=O)c5ccc(cc5)OC C34918389
CN(C)c1ccc(cc1)[C@H]2C(=C(C(=O)N2c3nc4ccc(cc4s3)F)[O-])C(=O)c5ccc(cc5)OC C34918390
Cc1ccc(c(c1)C(=O)C2=C(C(=O)N([C@@H]2c3ccc(c(c3)OC)OC)c4nc5ccc(cc5s4)F)[O-])C C34954323
CCc1ccc(cc1)[C@H]2C(=C(C(=O)N2c3nc4ccc(cc4s3)Cl)[O-])C(=O)/C=C/c5ccccc5 C35421441
CCOc1cccc(c1)[C@@H]2C(=C(C(=O)N2c3nc4c(cc(cc4s3)C)C)[O-])C(=O)c5c(nc(s5)C)C C35566511
c1ccc(cc1)S(=O)(=O)[N-]c2ccccc2C3=NN([C@@H](C3)c4ccco4)C(=O)c5ccccc5Cl C35683988
c1ccc(cc1)S(=O)(=O)[N-]c2ccccc2C3=NN([C@H](C3)c4ccco4)C(=O)c5ccccc5Cl C35683989
c1ccc2c(c1)c(c[nH]2)CCN3[C@H](C(=C(C3=O)[O-])C(=O)c4ccc(cc4)F)c5ccc(cc5Cl)Cl C01413458
Cc1c(cc(o1)c2ccc(c(c2)Cl)Cl)C(=O)Nc3ccc(cc3)S(=O)(=O)[N-]c4nccs4 C39794689
CCSc1nnc(s1)N2[C@@H](C(=C(C2=O)[O-])C(=O)c3ccc4c(c3)C[C@H](O4)C)c5cccc(c5)Cl C40000370
CCSc1nnc(s1)N2[C@H](C(=C(C2=O)[O-])C(=O)c3ccc4c(c3)C[C@H](O4)C)c5cccc(c5)Cl C40000371
CCSc1nnc(s1)N2[C@@H](C(=C(C2=O)[O-])C(=O)c3cc4ccccc4o3)c5cccc(c5)Cl C40000454
CCSc1nnc(s1)N2[C@H](C(=C(C2=O)[O-])C(=O)c3cc4ccccc4o3)c5cccc(c5)Cl C40000455
Cc1ccc(cc1)N2C(=O)[C@H]3[C@@H](c4c(nc(s4)[O-])S[C@@H]3C2=O)c5ccc(c(c5)OC)OCC(C)C C47145415
COc1ccc(cc1)S(=O)(=O)N2CCCc3c2ccc(c3)[N-]S(=O)(=O)c4ccc5ccccc5c4 C49506564
Cc1ccccc1OCCn2cc(c3c2cccc3)/C=C\4/C(=NC(=O)N(C4=O)c5ccc(cc5)Cl)[O-] C09144476
c1cc(ccc1CN\2C(=O)C[C@H](S/C2=N\c3ccc(cc3)Cl)C(=O)Nc4ccc(cc4)C(=O)[O-])F C34847734
Cc1c2c(nc\3n(c2=O)CC/C3=C\c4ccc(c(c4)OC)OCc5ccc(cc5)Cl)sc1C(=O)[O-] C13527420
CCOc1cc(cc(c1OCC)Br)/C=C/2\C(=NC(=O)N(C2=O)c3cccc4c3cccc4)[O-] C59861535
COc1ccc(cc1OC)[C@@H]2[C@H]3C(=NC(=NC3=O)SCc4ccccc4Cl)N=C5C2=C(CCC5)[O-] C39731492
CC1(CC(=C2[C@@H]([C@H]3C(=NC(=NC3=O)SCc4ccc(cc4)F)N=C2C1)c5cccc(c5OC)OC)[O-])C C39888908
Cc1cccc(c1)CSC2=NC(=O)[C@@H]3[C@@H](C4=C(CC(CC4=NC3=N2)(C)C)[O-])c5cccc(c5OC)OC C63467790
Cc1ccc2c(c1)N(CCO2)C(=O)CSc3c([n-]c(n3)c4ccccc4)S(=O)(=O)c5ccccc5 C12112494
Cc1ccccc1OCCn2cc(c3c2cccc3)/C=C\4/C(=O)N=C(N(C4=O)c5ccc(cc5)Cl)[O-] C09144476
c1ccc2c(c1)c(cn2CCOc3ccccc3Cl)/C=C\4/C(=O)N=C(N(C4=O)c5ccc(cc5)F)[O-] C02221876
COc1cc(cc(c1OC)OC)/C=C/c2nc(c(s2)C(=O)[O-])c3ccccc3 C07332892
CC1=C(/C(=C/c2ccc(cc2)C(=O)[O-])/C(=O)N1CCC3=CCCCC3)C(=O)OC C03889830
Cc1cc(nc(c1C(=O)[O-])SCC(=O)c2cc(n(c2C)CCC(C)C)C)C C13022436
c1cc(cc(c1)C(=O)[O-])CSc2nnc(n2C[C@@H]3CCCO3)c4cccs4 C13061730
c1cc(cc(c1)C(=O)[O-])CSc2nnc(n2C[C@H]3CCCO3)c4cccs4 C13061731
CCn1c2ccc(cc2nc1CSc3nnc(s3)SC(C)C)C(=O)[O-] C13231625
c1cc(sc1)c2nnc(n2C[C@@H]3CCCO3)SCc4ccc(cc4)C(=O)[O-] C13236860
c1cc(sc1)c2nnc(n2C[C@H]3CCCO3)SCc4ccc(cc4)C(=O)[O-] C13236863
Cc1cccc(c1)c2nnc(n2CCC(=O)[O-])SCc3cccc(c3F)F C13239125
CC(C)CN(CC(C)C)S(=O)(=O)c1cc(ccc1Br)C(=O)[O-] C13250384
CCCCn1c(=O)c2c(c(sc2nc1SCc3c(cco3)C(=O)[O-])C)C C13254626
c1ccc(c(c1)/C=C(\C(=O)[O-])/Sc2ccc(cc2)[N+](=O)[O-])OC(F)(F)F C13272932
CC(C)Cn1c(=O)c2ccc(cc2nc1SCC(=O)c3ccccc3)C(=O)[O-] C13280275
C=CCn1c(=O)c2c(csc2nc1SCc3ccc(cc3)C(=O)[O-])C4CC4 C13354784
c1ccc(cc1)Cc2nnc(n2c3ccc(cc3)F)SCc4c(cco4)C(=O)[O-] C13407662
c1ccc(cc1)N(C2CCCCC2)C(=O)CSc3nc(cs3)CC(=O)[O-] C13416358
CC(C)COc1ccc(cc1OC)/C=C/C(=O)N2CCc3c2ccc(c3)C(=O)[O-] C13448019
CCCCc1c(c2c(c(cc(c2OC(=O)C)OC(=O)C)Cl)nc1[O-])Cl C25503844
CCOC(=O)C(=C1c2cccc3c2c4c1c(ccc4cc3)C(=O)OC)CC(=O)[O-] C25782451
COC(=O)c1ccc(cc1)[C@@H]2C(=C(C(=O)N2Cc3ccccc3)[O-])C(=O)c4ccc(cc4)F C33510924
CN(C)c1ccc(cc1)[C@H]2C(=C(C(=O)N2CCc3ccccc3)[O-])C(=O)c4cccs4 C33532740
CCOc1ccc(cc1)C(=O)C2=C(C(=O)N([C@H]2c3cccc(c3)Cl)Cc4ccco4)[O-] C34933437
CCOC(=O)C1=C(N(C(=O)C[C@H]1c2ccccc2)Cc3ccc(cc3)C(=O)[O-])C C35277230
CCCCN1CCc2c1ccc(c2)/C=C/3\C(=NC(=S)N(C3=O)CCCC)[O-] C02373523
CCCCCn1c(c(c(c(c1=O)C#N)C)C(=O)[C@H](C)Oc2ccccc2F)[O-] C38616783
Cc1ccc(c(c1)O[C@@H](C)C(=O)c2c(c(c(=O)n(c2[O-])CC=C)C#N)C)C(C)C C38616943
Cc1c(c(=O)n(c(c1C(=O)[C@H](C)Oc2ccc(cc2)C(C)C)[O-])CC(C)C)C#N C38617523
CC(C)(C)OC(=O)N1CCN([C@H](C1)Cc2ccccc2)Cc3ccc(cc3)C(=O)[O-] C39952717
CC(C)c1ccc(cc1)[C@@H]2C(=C(C(=O)N2CC=C)[O-])C(=O)c3ccc(cc3)OC C40026210
CC(C)c1ccc(cc1)[C@H]2C(=C(C(=O)N2CC=C)[O-])C(=O)c3ccc(cc3)OC C40026211
CC(C)COc1ccc(cc1)C(=O)C2=C(C(=O)N([C@@H]2c3cccs3)CC=C)[O-] C40026870
Cc1cc(ccc1OCC=C)C(=O)C2=C(C(=O)N([C@@H]2c3ccccc3)CC=C)[O-] C40027400
Cc1cc(ccc1OCC=C)C(=O)C2=C(C(=O)N([C@H]2c3ccccc3)CC=C)[O-] C40027401
CCCCN1[C@@H](C(=C(C1=O)[O-])C(=O)c2cccs2)c3ccccc3OCC C40067758
CCCCN1[C@@H](C(=C(C1=O)[O-])C(=O)c2ccc(cc2C)OCC=C)c3ccco3 C40083453
CCCCN1[C@@H](C(=C(C1=O)[O-])C(=O)c2ccc(c(c2)C)OC)c3cccs3 C40085487
CCCCN1[C@H](C(=C(C1=O)[O-])C(=O)c2ccc(c(c2)C)OC)c3cccs3 C40085488
CC(C)Oc1c(cc(cc1Cl)/C=C/C(=C(/C#N)\C(=O)c2ccco2)/[O-])OC C49199927
c1ccc(c(c1)S(=O)(=O)[N-]c2cccc(c2)COC[C@@H]3CCCCO3)Cl C55633865
CCCCN(C)C(=O)c1cc(ccc1Cl)S(=O)(=O)[N-]c2cccc(c2)C C58626512
COC(=O)c1c(ccs1)S(=O)(=O)[N-]c2ccccc2SC3CCCC3 C32094468
c1ccc(cc1)C(c2ccccc2)c3nnc(n3c4ccccc4)SCC(=O)[O-] C59497608
CCOC(=O)[C@@H]([C@@H](c1ccc(cc1)Cl)C2=C(c3ccccc3C2=O)[O-])C(=O)C C59518098
CCOC(=O)[C@H]([C@@H](c1ccc(cc1)Cl)C2=C(c3ccccc3C2=O)[O-])C(=O)C C59518100
CCOC(=O)[C@H]([C@H](c1ccc(cc1)Cl)C2=C(c3ccccc3C2=O)[O-])C(=O)C C59518104
C[C@@H]1COC[C@H](N1c2ccc(cc2)[N-]S(=O)(=O)CCCc3ccccc3)C C62554295
CO[C@@H]1CCCC[C@@H]1OC(=O)c2ccc(cc2)[N-]S(=O)(=O)c3cccs3 C66533734
CO[C@H]1CCCC[C@@H]1OC(=O)c2ccc(cc2)[N-]S(=O)(=O)c3cccs3 C66533736
CCOC(=O)c1c(nn2c1nc(cc2[O-])CSCc3cc(ccc3C)C)C C67006358
CCCCN(C)C(=O)c1ccccc1S(=O)(=O)[N-]c2cccc(c2C)Cl C67244080
CC(C)(C)OC(=O)N[C@H](Cc1ccccc1CNC(=O)OCC2c3ccccc3-c4c2cccc4)C(=O)[O-] C04241969
CC[C@@H](C)[C@@H](C(=O)NCCCCCC(=O)[O-])NC(=O)CCc1c(c2cc3c(coc3c(c2oc1=O)C)C)C C12888407
CN(Cc1ccc(cc1)OCC=C)c2ccc(cc2[N+](=O)[O-])S(=O)(=O)Nc3ccc(cc3)C(=O)[O-] C13211513
CCN(CCCNc1ccc(cc1[N+](=O)[O-])S(=O)(=O)Nc2ccc(cc2)C(=O)[O-])c3ccccc3 C13212938
CCN(CCCNc1ccc(cc1[N+](=O)[O-])S(=O)(=O)Nc2cccc(c2)C(=O)[O-])c3ccccc3 C13212946
C[C@H](c1ccccc1)OCCCNc2ccc(cc2[N+](=O)[O-])S(=O)(=O)Nc3ccccc3C(=O)[O-] C13298725
COc1cc(ccc1OCC=C)/C=C/C(=O)c2ccc(cc2)S(=O)(=O)Nc3ccc(cc3)C(=O)[O-] C13366901
CC[C@H](C)[C@@H](C(=O)NCCCCCC(=O)[O-])NC(=O)CCc1c(c2cc3c(coc3c(c2oc1=O)C)C)C C16025441
CCOc1ccc(cc1)C(=O)C2=C(C(=O)N([C@@H]2c3ccc(c(c3)OC)OCCC(C)C)c4cc(on4)C)[O-] C09358572
CCCCOc1cccc(c1)C(=O)C2=C(C(=O)N([C@@H]2c3ccc(o3)C)c4nc(c(s4)C(=O)OCC)C)[O-] C33380277
CCCCOc1cccc(c1)C(=O)C2=C(C(=O)N([C@H]2c3ccc(o3)C)c4nc(c(s4)C(=O)OCC)C)[O-] C33380278
COCCCN1[C@@H](C(=C(C1=O)[O-])C(=O)c2cc3cccc(c3o2)OC)c4cccc(c4)OCc5ccccc5 C33522931
CCCCCOc1ccc(cc1OCC)[C@H]2C(=C(C(=O)N2CCCn3ccnc3)[O-])C(=O)c4ccc(cc4)C C33546508
CCCCCOc1ccc(cc1OCC)[C@@H]2C(=C(C(=O)N2CCCn3ccnc3)[O-])C(=O)c4ccc(cc4)C C33546509
Cc1ccccc1COc2ccc(cc2)C(=O)C3=C(C(=O)N([C@H]3c4ccc(cc4)[N+](=O)[O-])CCCOC)[O-] C35445291
Cc1ccccc1COc2ccc(cc2)C(=O)C3=C(C(=O)N([C@@H]3c4ccc(cc4)[N+](=O)[O-])CCCOC)[O-] C35445293
COc1ccc(cc1)/C=C\2/C(=O)N(C(=S)S2)CCC(=O)NCCCCCCCCCCC(=O)[O-] C35655989
CCOC(=O)C1=C(N=C2N([C@@H]1c3ccccc3OC)C(=CS2)/C=C(/NCCOC)\[O-])C(F)(F)F C35705138
CCOC(=O)C1=C(N=C2N([C@H]1c3ccccc3OC)C(=CS2)/C=C(/NCCOC)\[O-])C(F)(F)F C35705139
CC1=C([C@@H](N2C(=CSC2=N1)/C=C(/NCCOC)\[O-])c3cccc(c3OC)OC)C(=O)OC(C)(C)C C35705258
CC1=C([C@@H](N2C(=CSC2=N1)/C=C(/NCC(C)C)\[O-])c3ccc(cc3OC)OC)C(=O)OCCOC C36061112
CCCCCCN([C@H](c1ccc(c(c1)OC)O)C(=O)NC(C)(C)C)C(=O)c2cc(ccc2[O-])[N+](=O)[O-] C36513955
Cc1cccc(c1)COc2ccc(cc2)C(=O)C3=C(C(=O)N([C@H]3c4ccc(cc4)C(=O)OC)CCCOC)[O-] C09461305
Cc1cccc(c1)COc2ccc(cc2)C(=O)C3=C(C(=O)N([C@@H]3c4ccc(cc4)C(=O)OC)CCCOC)[O-] C09507115
CCCN([C@@H](c1ccc(c(c1)OC)O)C(=O)NC(C)(C)CC(C)(C)C)C(=O)c2cc(ccc2[O-])[N+](=O)[O-] C36570324
CCCCCC(=O)Cc1cc(cc(c1C(=O)Oc2cc(c(c(c2)OC)C(=O)[O-])CC(=O)CCCCC)O)O C04165719
CCOC(=O)/C(=C/c1[nH]c(cc1)C(c2[nH]c(cc2)/C=C(/C(=O)OCC)\C#N)c3ccc(cc3)C(=O)[O-])/C#N C17729632
C[C@H](c1ccc(cc1)C(C)C)NC(=O)CSc2nc3cc(ccc3c(=O)n2CCCOC)C(=O)[O-] C13024074
C[C@@H](c1ccc(cc1)C(C)C)NC(=O)CSc2nc3cc(ccc3c(=O)n2CCCOC)C(=O)[O-] C13024071
CCOc1cc(ccc1OCCC(C)C)[C@@H]2C(=C(C(=O)N2CCCO)[O-])C(=O)c3ccc(c(c3)C)OCC=C C40052058
CCOc1cc(ccc1OCCC(C)C)[C@H]2C(=C(C(=O)N2CCCO)[O-])C(=O)c3ccc(c(c3)C)OCC=C C40052060
Cc1cc(ccc1C(=O)C2=C(C(=O)N([C@@H]2c3ccc(cc3)C(C)C)CCOCCO)[O-])OCC(C)C C40084719
CCCOc1ccc(cc1C)C(=O)C2=C(C(=O)N([C@@H]2c3ccc(c(c3)OCC)OCCC(C)C)CCO)[O-] C40091652
CCCOc1ccc(cc1C)C(=O)C2=C(C(=O)N([C@H]2c3ccc(c(c3)OCC)OCCC(C)C)CCO)[O-] C40091653
Cc1cc(ccc1OCC(C)C)C(=O)C2=C(C(=O)N([C@@H]2c3ccc(cc3)C(C)C)CCOCCO)[O-] C40093827
Cc1cc(ccc1OCC(C)C)C(=O)C2=C(C(=O)N([C@H]2c3ccc(cc3)C(C)C)CCOCCO)[O-] C40093829
CCCCCOc1ccc(cc1OC)[C@H]2C(=C(C(=O)N2CCO)[O-])C(=O)c3ccc(c(c3)C)OCC(C)C C40093923
CC(C)(C)c1cc(cc(c1O)C(C)(C)C)[C@@H]2C(=C(C(=O)N2CCOCCO)[O-])C(=O)c3cccc(c3)OC C40100334
CC(C)(C)c1cc(cc(c1O)C(C)(C)C)[C@H]2C(=C(C(=O)N2CCOCCO)[O-])C(=O)c3cccc(c3)OC C40100335
C=CCOc1ccc(cc1)[C@@H]2C(=C(C(=O)N2CCO)[O-])C(=O)c3cccc(c3)OCc4ccccc4Cl C40102878
CCCCCOc1ccc(cc1OCC)[C@@H]2c3c([nH]nc3C(=O)N2CCO)c4cc(ccc4[O-])Cl C39898007
CCCCCOc1ccc(cc1OCC)[C@H]2c3c([nH]nc3C(=O)N2CCO)c4cc(ccc4[O-])Cl C39898008
CCOc1cc(ccc1OCCC(C)C)[C@@H]2c3c([nH]nc3C(=O)N2CCCO)c4cc(ccc4[O-])Cl C39898109
CCOc1cc(ccc1OCCC(C)C)[C@H]2c3c([nH]nc3C(=O)N2CCCO)c4cc(ccc4[O-])Cl C39898110
CCCCOc1ccc(cc1OC)[C@@H]2c3c([nH]nc3C(=O)N2CCCOC)c4cc(ccc4[O-])Cl C39898267
CC(C)OCCCN1[C@H](c2c([nH]nc2C1=O)c3cc(ccc3[O-])Cl)c4ccc(c(c4)OC)OCC=C C39899346
CCCCCCn1c(nnc1SCC(=O)Nc2c(cccc2C(=O)[O-])C)c3c[nH]c4c3cccc4 C13242347
c1ccc(cc1)C(=O)/N=C(/Nc2cccc(c2)/C(=C\CCCC(=O)[O-])/c3cccnc3)\NC4CCCC4 C13796605
COc1cc(cc(c1OCc2ccc(cc2)C(=O)[O-])CC=C)/C=N\NC(=O)CC[C@@H](c3ccccc3)O C58892119
CCOc1cc(cc(c1OCc2ccc(cc2)C(=O)[O-])Cl)/C=N/Nc3c(c(cc(n3)C)COC)C#N C59641462
c1cc(ccc1CSc2nc(nc(n2)SCc3ccc(cc3)F)SCc4ccc(cc4)F)F C02577144
Cc1ccccc1OC(=O)O[C@H]2CC[C@]3([C@@H]4CC[C@@]5([C@@H]([C@@H]4CC=C3C2)CC[C@@H]5[C@@H](C)CCCC(C)C)C)C C04258093
CCCCOP(=S)(OCCCC)S[C@@]1(C(=CSS1)CC(C)(C)C)SC C04430140
CCN(CC)C(=O)CC[C@@]1([C@H]2CC[C@@]3([C@@H]([C@@H]2CCC1=O)CC[C@@H]3[C@@H](C)CCCC(C)C)C)C C04802248
CCOC(=O)O[C@H]1CC[C@]2([C@@H]3CC[C@@]4([C@@H]([C@@H]3CC=C2C1)CC[C@@H]4[C@@H](C)CCCC(C)C)C)C C04958373
CCCOC(=O)[C@@H]1CC[C@]2([C@@H]3CC[C@@]4([C@@H]([C@@H]3CC=C2C1)CC[C@@H]4[C@@H](C)CCCC(C)C)C)C C05220764
c1ccc(cc1)[C@@H](CC(=O)c2ccccc2)[C@@H](C(c3ccccc3)c4ccccc4)C(=O)c5ccccc5 C01597170
CCOc1ccc(cc1)C(=O)O[C@@H]2CC[C@]3([C@@H]4CC[C@@]5([C@@H]([C@@H]4CC=C3C2)CC[C@@H]5[C@@H](C)CCCC(C)C)C)C C06600736
CCCCCN(Cc1cccn1Cc2ccccc2C)C(=O)c3ccc(cc3)C(C)(C)C C06838831
C/C(=C/[C@](C)(CC(C)(C)c1ccc(cc1)OC)c2ccc(cc2)OC)/c3ccc(cc3)OC C08386394
CCCCCCSc1nc-2c(c(=O)n1Cc3ccccc3)[C@@](Cc4c2cccc4)(C)CC C02325165
C[C@@H]1CC[C@@H]([C@@H](C1)OP(=S)(O[C@@H]2C[C@@H](CC[C@@H]2C(C)C)C)O[C@@H]3C[C@@H](CC[C@@H]3C(C)C)C)C(C)C C09046545
CCCC[C@H]1C(=O)N(C(=C[C@]1(c2ccccc2)C(=O)c3ccc(cc3)Cl)c4ccccc4)CCCC C15770917
CCOc1cc(c(s1)SSc2c(cc(s2)OCC)c3ccccc3)c4ccccc4 C15776386
c1ccc(cc1)C(=O)C[C@@H](c2ccccc2Cl)[C@H](c3ccco3)N=C(c4ccccc4)c5ccccc5 C16476540
CCCOC(=O)O[C@@H]1CC[C@@]2([C@@H]3CC[C@@]4([C@@H]([C@@H]3CC=C2C1)CC[C@@H]4[C@@H](C)CCCC(C)C)C)C C17377856
CSc1cccc2c1nc(s2)N(CCc3cccs3)C(=O)CCCSc4ccc(cc4)Cl C22996654
CCCSCCCC[C@@]1(c2ccccc2N(C1=O)c3ccccc3)Cc4ccncc4 C26742255
CCCSCCCC[C@]1(c2ccccc2N(C1=O)c3ccccc3)Cc4ccncc4 C26742260
CC[C@H](c1ccccc1)C(=O)N(Cc2ccccc2)Cc3cccn3Cc4ccccc4C C33601845
c1ccc(cc1)CN(Cc2cccn2Cc3cccc(c3)C(F)(F)F)C(=O)CCC4CCCC4 C33668782
CC[C@@H](c1ccccc1)C(=O)N(CCC(c2ccccc2)c3ccccc3)C/C(=C/c4ccccc4)/C C34935165
CCCC[C@H](CC)C(=O)N(CCc1ccc(cc1Cl)Cl)Cc2ccccc2Cl C35001956
C[C@H](CC(=O)N(Cc1cccn1Cc2cccc(c2)Cl)C3CCCCC3)CC(C)(C)C C35299449
C[C@@H](CC(=O)N(Cc1cccn1Cc2ccc(cc2)Br)C3CCCCC3)CC(C)(C)C C35304830
CCCC[C@H](CC)C(=O)N(CC=C)Cc1cccn1Cc2ccc(cc2)Br C35304969
CC[C@@H](c1ccccc1)C(=O)N(CC=C)Cc2cccn2Cc3ccc(cc3)Br C33856939
CC[C@H](c1ccccc1)C(=O)N(CC=C)Cc2cccn2Cc3ccc(cc3)Br C33856941
CCCN(CCC)C(=O)C[C@H](c1ccccc1C(F)(F)F)c2cn(c3c2cccc3)C C35560320
CCCCCN(Cc1cccn1Cc2cccc(c2)C)C(=O)c3ccc(cc3)c4ccccc4 C35728859
C=CCN(Cc1cccn1Cc2ccc(cc2)F)C(=O)C(c3ccccc3)c4ccccc4 C35729186
CCCCN(Cc1cccn1Cc2ccc(cc2)Br)C(=O)[C@@H]3C[C@H]3c4ccccc4 C35729869
CC(C)CN(C[C@@H]1CN(C[C@@H]1c2cccc(c2)F)Cc3cccc(c3)C(F)(F)F)C(=O)c4ccccc4 C35810113
Cc1cccc(c1)CN2C[C@@H]([C@@H](C2)c3cccc(c3)C(F)(F)F)CN(CC(C)C)C(=O)c4ccc(cc4)F C37523715
Cc1cccc(c1)CN2C[C@@H]([C@@H](C2)c3cccc(c3)C(F)(F)F)CN(CC(C)C)C(=O)c4ccccc4 C37524397
CC(=CCC/C(=C/CC/C(=C/Cc1cc2ccccc2n1S(=O)(=O)c3ccccc3)/C)/C)C C37625247
CCCCN(CCCC)c1ccc(cc1)[C@H]2c3ccccc3C=CN2C(=O)c4ccccc4 C37630263
C[C@H](CCCC(C)C)[C@@H]1CC[C@@H]2[C@@]1(CC[C@@H]3[C@@H]2CC=C4[C@@]3(CC[C@@H](C4)OC(=O)c5ccc(cc5)OC)C)C C06133941
CSc1cccc2c1nc(s2)N(Cc3ccccc3)C(=O)CCCSc4ccc(cc4)F C39714753
Cc1ccc(c2c1nc(s2)N(Cc3ccccc3)C(=O)CCCSCc4ccccc4)C C39737665
Cc1cc(c2c(c1)n(/c(=N\C(=O)CCCSCc3ccccc3)/s2)CCSC)C C39737675
Cc1ccc(c(c1)OCCCCn2c3ccccc3nc2CSc4ccc(cc4)Cl)C(C)C C39907266
CCCC[C@@H](CC)CN1C(=O)/C(=C/c2ccc(cc2)OCc3ccccc3F)/SC1=S C40006141
CCCC[C@H](CC)CN1C(=O)/C(=C/c2cccc(c2)OCc3ccccc3)/SC1=S C40006152
CC[C@@H](C)N(Cc1cccn1Cc2ccccc2Cl)C(=O)c3cc(cc(c3)C(F)(F)F)C(F)(F)F C33851247
CC[C@H](C)N(Cc1cccn1Cc2ccccc2Cl)C(=O)c3cc(cc(c3)C(F)(F)F)C(F)(F)F C33851248
C/C=C/COC(=O)O[C@H]1CC[C@]2([C@@H]3CC[C@@]4([C@@H]([C@H]3CC=C2C1)CC[C@@H]4[C@@H](C)CCCC(C)C)C)C C43397004
C[C@@H](CCCC(C)C)[C@H]1CC[C@H]2[C@]1(CC[C@@H]3[C@@H]2CC=C4[C@]3(CC[C@@H](C4)OC(=O)CC(=O)C)C)C C43919327
c1ccc(cc1)/C=C/C=N/c2ccc(cc2)SSc3ccc(cc3)/N=C/C=C/c4ccccc4 C16958797
CCCCCSc1nnc(n1CC=C)CCc2ccc(cc2)I C59877670
C[NH+](C)CCN1CC2=C(C1=O)[C@H](NC(=O)N2CC=C)c3ccccc3F C04355293
COC(=O)C1CC[NH+](CC1)CCC(=O)Nc2c(c3c(s2)CCCC3)C#N C07636697
Cc1cc(c(n1c2ccc3c(c2)OCO3)C)C[NH2+]CCCn4ccnc4 C07983973
Cn1cccc1[C@H](CNS(=O)(=O)c2ccc(cc2)OC)[NH+]3CCCC3 C11846891
Cc1c(cnc(n1)c2ccncc2)[C@@H](C)[NH2+]Cc3ccc(o3)COC C11932745
CCOC(=O)N1CCC(CC1)[NH+]2CCN([C@H](C2)CCO)CC(C)(C)C C20780321
CC(C)(C)CN1CC[NH+](C[C@@H]1CCO)Cc2cccn2c3ncccn3 C20908781
CC(C)(CNc1ccc(cn1)S(=O)(=O)N2CCCC2)[NH+]3CCCCC3 C25665156
CC[NH+]1CCN(CC1)CC(=O)Nc2c(c(c(s2)C)C)C(=O)OCC C19792853
CCCC[NH+]1CCN(CC1)CC(=O)NC[C@@H]2COc3ccccc3O2 C23474984
CN1c2ccc(cc2CC1=O)S(=O)(=O)NC[C@H](c3ccccc3)[NH+](C)C C36078204
c1cc(c(cc1[N+](=O)[O-])Br)C[NH2+]CCN2CCOCC2 C37516339
CCOC(=O)N1CCC(CC1)N2CC[NH+]([C@@H](C2)CCO)C3CCCC3 C36385832
c1cc(c2c(c1)non2)CN3CC[NH+]([C@H](C3)CCO)Cc4ccsc4 C20538599
CC(C)[NH+](C[C@@H]1CCC(=O)N1)CC2=CN=N[C@@H]2c3cc4ccccc4o3 C39455330
C[C@H](C(C)C)N1[C@@H]2C(=N[C@@H](N2)c3ccc(cc3)OCC[NH+](C)C)C=N1 C39478551
CCC(=O)Nc1ccc2c(c1)nc(n2CC)CN3CC[NH+](CC3)CC C22936154
C[NH+]1CCC[C@H]1CCNc2nccc(n2)c3cnn(c3)c4ccccc4 C48428264
c1ccc(c(c1)C[NH2+]Cc2cnc(nc2)N3CCCC3)Cn4cccn4 C48685639
CCC[NH+]1CCN(CC1)CC(=O)Nc2c(c(c(s2)C)C)C(=O)OC C23253487
Cc1cccc(c1)C(=O)N(CC[NH+](C)C)CC(=O)/N=c/2\[nH]c(c(s2)C)C C49943440
CCC[C@@H](C)NC(=O)[C@@H]1CCC[NH+](C1)CN2C(=O)[C@@H]3CC=CC[C@@H]3C2=O C50901392
CCC[C@@H](C)NC(=O)[C@H]1CCC[NH+](C1)Cc2cc(=O)n3ccccc3n2 C51054112
c1ccc(cc1)n2cncc2C(=O)NC[C@@H](c3ccco3)[NH+]4CCCCC4 C57612620
C[NH+](C)[C@@H](CNC(=O)CN1c2ccccc2SCC1=O)c3ccco3 C57704135
C[C@@H]1CN(C[C@H](O1)C)S(=O)(=O)NC[C@@H](c2ccccc2Cl)[NH+](C)C C55290105
C[C@H]1C[C@@H](C[NH+](C1)Cc2csc(n2)NC(=O)CCc3cnn(c3)C)C C54835291
CC[NH+]1CCN(CC1)c2ccccc2NC(=O)CCN3CCSC3=O C58263739
CCN(CC)c1nc2c(s1)cc(s2)C(=O)NCCn3cc[nH+]c3 C58439533
C[NH+](C)[C@H](CNC(=O)[C@@H]1CC(=O)N(C1)c2ccccc2Cl)c3ccco3 C49944275
CC(C)Cn1c(=O)c2ccccc2c(n1)C(=O)NCCC[NH+]3CCCC3 C07071578
c1cc(oc1)[C@H](CNC(=O)[C@H]2CC(=O)N(C2)C3CCCCC3)[NH+]4CCCC4 C62355923
C[C@@H](CNC(=O)CC1CCN(CC1)C(=O)OC(C)(C)C)[NH+]2CCCC2 C63466505
CCN(CC)C(=O)c1ccccc1NCc2cc(=O)n3c(csc3[nH+]2)C C63471596
CC1=C(N=N[C@@H]1c2ccc(s2)S(=O)(=O)NCCC[NH+](C)C)C C63818060
Cc1c(c([nH]c1C(=O)O[C@H](C)C(=O)C2=c3ccccc3=[NH+]C2)C)C(=O)C C40002197
Cc1c(c(n([nH+]1)C)N(C)C)CNCc2cccnc2OC3CCCC3 C58406850
c1ccc(c(c1)C#N)OCC[NH+]2CC[C@@H](C2)CNc3c(cccn3)C#N C65512090
CCN(CC)c1ccc(cn1)C(=O)Nc2ccccc2N3CC[NH+](CC3)C C65535838
C[C@@H](CC[C@H]1CCCO1)NC(=O)N(C)C2CC[NH+](CC2)C3CCOCC3 C66193806
CC(C)[C@H](C[NH2+]Cc1cc2c(c(c1)OC)OCCO2)N3CCOCC3 C66350827
c1ccc(c(c1)N2CC[NH+](CC2)CCCNc3c(nccn3)C#N)F C66468286
CCn1c(nnc1SC[C@H](C[NH+]2CCC(CC2)C)O)c3ccncc3 C66476060
CCC[NH+]1Cc2cccc(c2C1)NC(=O)CCn3cnc4ccccc4c3=O C66514716
CC[NH+](CC)C1CCN(CC1)CC(=O)Nc2cc(nn2C(C)(C)C)C C66542060
CC[C@H](C)n1c(ccn1)NC(=O)CN2CC[NH+](CC2)Cc3ccccc3 C66661310
C[C@H](C1CC1)N(C)S(=O)(=O)N[C@@H](c2ccccc2)c3[nH+]ccn3C C66902001
c1c(cc(c2c1OCCO2)Cl)C[NH2+]CCCc3nnc4n3CCCCC4 C66994344
C=CCNC(=O)CN1CC[NH+](CC1)Cc2ncc(o2)c3cccs3 C67376069
CCCC[NH+]1Cc2cccc(c2C1)NC(=O)C(=O)N3CCO[C@H](C3)CC C67528330
COC(=O)c1c2c(sc1NC(=O)[C@H]3CC=CC[C@H]3C(=O)[O-])CCCCCCCCCC2 C02755708
COC(=O)c1c2c(sc1NC(=O)[C@@H]3CC=CC[C@@H]3C(=O)[O-])CCCCCCCCCC2 C02755711
c1cc(ccc1C(=O)Nc2cc(c(cc2Cl)Cl)/N=C/c3cc(ccc3[O-])[N+](=O)[O-])Cl C03150469
c1ccc2c(c1)/C(=N/S(=O)(=O)c3ccc(cc3)Cl)/C=C(C2=O)Nc4cccc(c4)C(=O)[O-] C00944505
Cc1cc(ccc1c2ccc(o2)/C=N/NC(=O)c3cc4cc(ccc4o3)Br)C(=O)[O-] C09324507
c1ccc2c(c1)/C(=N/S(=O)(=O)c3ccc(cc3)Cl)/C=C(C2=O)Nc4ccc(cc4)C(=O)[O-] C13014503
Cc1ccc(c(c1)n2c(c(c(n2)C)/C=N/Nc3ccc(c(c3)C(=O)[O-])Cl)Cl)C C13356360
CC(=O)N(c1cccc(c1)Cl)c2nc(cs2)/C=N/Nc3ccccc3C(=O)[O-] C13459484
CC\1=NN(C(=O)/C1=C\c2cc(c(c(c2)C(C)(C)C)O)C(C)(C)C)c3ccc(cc3)C(=O)[O-] C13914932
CC1=CC[C@@]([C@@H](C1)c2ccc(cc2)F)(C(=O)N/N=C/c3ccc(cc3)Cl)C(=O)[O-] C15226528
CC1=CC[C@]([C@H](C1)c2ccc(cc2)Br)(C(=O)N/N=C/c3ccc(cc3)Cl)C(=O)[O-] C01096730
c1ccc2c(c1)ccc3c2cc(o3)C(=O)N/N=C\c4ccc(o4)c5ccc(c(c5)C(=O)[O-])Cl C15979370
c1cc(ccc1NC(=O)c2ccc(cc2Cl)Cl)/N=C/c3cc(cc(c3[O-])[N+](=O)[O-])Cl C16428517
Cc1cc(c(cc1C)S(=O)(=O)/N=C/2\C=C(C(=O)c3c2cccc3)Nc4ccc(cc4)C(=O)[O-])C C11616127
C=CCN\1C(=O)/C(=C/c2cccc(c2)Cl)/S/C1=N\c3ccc(c(c3)O)C(=O)[O-] C16927293
C=CCN\1C(=O)/C(=C/c2ccccc2Cl)/S/C1=N\c3ccc(c(c3)O)C(=O)[O-] C16927297
C=CCN\1C(=O)/C(=C/c2ccc(cc2)Br)/S/C1=N\c3ccc(c(c3)O)C(=O)[O-] C16927313
CCC(C)(C)[C@H]1CCc2c(sc(c2C#N)NC(=O)[C@H]3CC(=C(C[C@@H]3C(=O)[O-])C)C)C1 C17096129
Cc1ccc(cc1C)S(=O)(=O)[N-]c2c(nc3ccccc3n2)Nc4cc(cc(c4)C)C C17246922
Cc1cccc(c1)S(=O)(=O)[N-]c2c(nc3ccccc3n2)Nc4cc(cc(c4)Cl)Cl C17248569
Cc1ccc2c(c1)c3c([nH]2)c(=O)n(c(n3)[O-])/N=C/[C@@H](C)Cc4ccc(cc4)C(C)(C)C C09320129
c1ccc(cc1)c2cc(nc(n2)C(=O)N/N=C\c3cc(cc(c3[O-])Cl)Cl)c4ccccc4 C23115542
Cc1c(c(nc(n1)SCc2ccc(cc2)Cl)[O-])Cc3cc(ccc3O)[N+](=O)[O-] C25498987
Cc1cccc(c1)S(=O)(=O)[N-]c2c(nc3ccccc3n2)Nc4ccc(cc4)Cl C17247412
Cc1cccc(c1)S(=O)(=O)[N-]c2c(nc3ccccc3n2)Nc4cc(cc(c4)C)C C17208917
c1ccc2c(c1)nc(c(n2)[N-]S(=O)(=O)c3cc(ccc3Cl)Cl)Nc4cccc(c4)F C17246418
Cc1cc(c(cc1C)S(=O)(=O)/N=C\2/C=C(C(=O)c3c2cccc3)Nc4ccc(cc4)C(=O)[O-])C C28117122
Cc1cc(c(cc1C)S(=O)(=O)Nc2ccc(c(c2)C(=O)[O-])N3CCCCCCC3)C C32962195
c1ccc(cc1)c2c(c(nnc2c3ccccc3)[O-])C(=O)N/N=C\c4cccc(c4)Br C33347125
CCSc1nnc(n1C2=C(C3(CCCCC3)Cc4c2cccc4)C(=O)Nc5cccc(c5)C)[O-] C02298733
c1ccc2c(c1)c(c[nH]2)/C=C(/C#N)\C(=N\c3ncc(s3)Cc4ccc(cc4Cl)Cl)\[O-] C01246268
c1ccc(cc1)c2c(c(nnc2c3ccccc3)[O-])C(=O)N/N=C/c4cccc(c4)Br C01971339
CC(C)(C)c1cc(n(n1)c2nc3c(c(n2)[O-])CCCC3)NC(=O)/C=C/c4ccccc4Cl C38742515
CCc1ccccc1N2[C@H](NC(=O)C(=C2[S-])C#N)c3ccc(o3)c4cccc(c4)C(F)(F)F C39887408
CCCCN1[C@@H](c2c([nH]nc2C1=O)c3cc(ccc3[O-])Cl)c4ccc(cc4)CC C39898449
c1ccc(cc1)[C@@H]2CN(Cc3ccccc3O2)c4ccc(cc4C(=O)[O-])NC(=O)c5ccccc5 C35450960
c1ccc(cc1)[C@H]2CN(Cc3ccccc3O2)c4ccc(cc4C(=O)[O-])NC(=O)c5ccccc5 C35450964
c1ccc(cc1)c2nnc(n2/N=C/c3c(nc(s3)Nc4ccccc4)Cl)[S-] C20932643
CC(C)(C)c1ccc(cc1)/C(=C/C2=NC(=O)/C(=C\c3ccc(c(c3)[N+](=O)[O-])O)/S2)/[O-] C16393393
Cc1cccc(c1)S(=O)(=O)[N-]c2c(nc3ccccc3n2)Nc4ccc(c(c4)C)C C02421220
Cc1cccc(c1)Nc2c(nc3ccccc3n2)[N-]S(=O)(=O)c4ccc(c(c4)C)C C02398327
c1cc(c(c(c1)Cl)Cl)c2ccc(o2)/C=C/C(=O)Nc3ccc(c(c3)C(=O)[O-])Cl C20150927
Cc1ccccc1NC(=O)C[C@H]2C(=O)N=C(S2)[N-]N=C3CCCCCCCCCCC3 C22505555
Cc1cccc(c1)NC(=O)C[C@H]2C(=O)N=C(S2)[N-]N=C3CCCCCCCCCCC3 C22505564
C[C@@H]\1CCCCCCCCCC/C1=N\[N-]C2=NC(=O)[C@@H](S2)CC(=O)Nc3cccc(c3)F C22506168
c1ccc(cc1)/C=C/C(=N/C2=NN3[C@@H](C=C(N=C3N2)c4ccc(cc4)Cl)c5ccc(cc5)F)/[O-] C02256453
COc1cc(ccc1O)[C@H]2C(=C(N=C3C2=C(CCC3)[O-])SCc4cccc5c4cccc5)C#N C02203651
Cc1ccc(cc1)C(=O)Nc2ccc(c(c2)C(=O)[O-])N3Cc4ccccc4O[C@H](C3)c5ccccc5 C35450907
Cc1ccccc1C(=O)Nc2ccc(c(c2)C(=O)[O-])N3Cc4ccccc4O[C@H](C3)c5ccccc5 C35450946
Cc1cc(c(c(c1)C)S(=O)(=O)NC2=C/C(=N/c3ccc(cc3)C(=O)[O-])/C(=O)c4c2cccc4)C C13014506
C[C@@H](C(=O)[O-])Sc1cc(cn2c1nc3c(c2=O)c4c(s3)CCCC4)C(=O)c5cc(ccc5O)F C09128780
Cc1ccc(c(c1)N2C(=O)/C(=C/c3ccc(o3)c4cccc(c4C)C(=O)[O-])/C(=O)NC2=S)C C09323225
Cc1cccc(c1C)N2C(=O)/C(=C\c3cc(n(c3C)c4cc(ccc4C)C(=O)[O-])C)/C(=O)NC2=S C09264710
CN\1C(=O)C[C@H](S/C1=N\c2cc(ccc2Cl)Cl)C(=O)Nc3ccc(cc3)C(=O)[O-] C12632027
Cc1ccc(cc1NC(=O)C2CCN(CC2)S(=O)(=O)c3cc(ccc3Cl)Cl)C(=O)[O-] C13170033
c1ccc2cc(c(cc2c1)C(=O)[O-])NC(=O)C3CCN(CC3)S(=O)(=O)c4ccc5c(c4)CCC5 C13171782
Cc1ccc(cc1)C(=O)Nc2cccc(c2)/C=C\3/CCCCn4c3nc5c(c4=O)c(c(s5)C(=O)[O-])C C13215267
c1ccc(c(c1)[C@@H]2C(=C(C(=O)N2c3nccs3)O)C(=O)c4ccc(cc4Cl)Cl)C(=O)[O-] C09467167
Cc1c(cc(c(c1Br)[O-])Br)NS(=O)(=O)c2cccc(c2)[N+](=O)[O-] C06142935
C[C@H]1Cc2cc(ccc2O1)C(=O)C3=C(C(=O)N([C@H]3c4ccc(cc4)O)c5nc6ccc(cc6s5)Cl)[O-] C09360822
Cc1nc2ccc(cc2s1)Nc3c(nc4ccccc4n3)[N-]S(=O)(=O)c5ccc(cc5)F C09009728
Cc1ccc(cc1C)NC(=O)c2cnn3c2N=C(C[C@H]3c4ccc(cc4)Br)C(=O)[O-] C15830141
Cc1nc2ccc(cc2o1)NC(=O)c3cc(c(cc3Cl)Cl)S(=O)(=O)[N-]c4ccccc4F C24978652
Cc1ccc2c(c1)cc(c(n2)Cl)/C=N/N3[C@H]([N-]/C(=C\c4ccc(c(c4)OC)O)/C3=O)c5ccccc5 C15221544
c1cc(cc(c1)[N+](=O)[O-])c2ccc(o2)C(=O)Nc3cc(c(c(c3)Br)[O-])Br C32116603
c1ccc(cc1)C(=O)Nc2cc(ccc2Cl)/N=C\c3cc(cc(c3[O-])Br)[N+](=O)[O-] C27501012
c1ccc(cc1)N2CCN(CC2)c3cc(c4cc(ccc4n3)NC(=O)c5ccccc5Cl)C(=O)[O-] C33260590
c1ccc2c(c1)cc(o2)C(=O)C3=C(C(=O)N([C@@H]3c4cccc(c4)O)c5nc6ccc(cc6s5)F)[O-] C33437215
Cc1ccc2c(c1)sc(n2)N3[C@H](C(=C(C3=O)[O-])C(=O)c4cc5ccccc5o4)c6ccc(cc6)O C33438521
Cc1ccc2c(c1)sc(n2)N3[C@H](C(=C(C3=O)[O-])C(=O)c4ccc5c(c4)C[C@@H](O5)C)c6ccc(cc6)O C09292117
Cc1cccc(c1)N2[C@H](NC(=O)C(=C2[S-])C#N)c3cn(nc3c4ccc(cc4)OC)c5ccccc5 C35044301
Cc1ccccc1CN2C(=O)/C(=C/c3c(nn(c3[O-])c4cccc(c4)Cl)c5ccccc5)/NC2=O C35455880
Cc1ccccc1CN2C(=O)/C(=C/c3c(nn(c3[O-])c4ccc(cc4)F)c5ccccc5)/NC2=O C35455889
Cn1c(c(c(n1)c2ccccc2)C3=C(C(=O)N(C3=O)Cc4ccccc4)c5c[nH]c6c5cccc6)[O-] C35960045
Cc1cc(c2c(c1)sc(n2)N3[C@H](C(=C(C3=O)[O-])C(=O)c4ccc5c(c4)C[C@@H](O5)C)c6ccc(cc6)O)C C09124463
Cc1cc(c2c(c1)sc(n2)N3[C@H](C(=C(C3=O)[O-])C(=O)c4ccc5c(c4)C[C@H](O5)C)c6ccc(cc6)O)C C09124465
Cc1cc(c2c(c1)sc(n2)N3[C@@H](C(=C(C3=O)[O-])C(=O)c4ccc(cc4)F)c5ccc(c(c5)OC)O)C C38187330
c1cc(c(cc1S(=O)(=O)/N=c/2\ccc(c-3cc[n-]cc23)[NH+]4CCCCC4)C(=O)[O-])Br C13249480
COc1ccc(cc1)c2cs/c(=N\S(=O)(=O)c3ccc(c(c3)C(=O)[O-])Br)/[nH]2 C13346693
COc1c(cc2ccccc2c1Br)C(=O)NC(=S)/N=C/3\C=CC4=NC(=NC4=C3)[O-] C39969444
CC(C)(C)c1ccc(cc1)[C@H]2c3c([nH]nc3C(=O)N2[C@H]4CCS(=O)(=O)C4)c5cc(ccc5[O-])Cl C40548181
CC(C)c1ccc(cc1)[C@H]2c3c([nH]nc3C(=O)N2[C@H]4CCS(=O)(=O)C4)c5cc(ccc5[O-])Cl C40548315
Cc1cccc(c1)n2c(=O)c3ccccc3nc2SCc4cc(=O)[nH]c5c4c(c(s5)C(=O)[O-])C C13394826
CCn1c(=O)c2cc3ccccc3cc2nc1SCc4cc(=O)[nH]c5c4c(c(s5)C(=O)[O-])C C13401704
COc1cc(ccc1O)[C@@H]2c3c(nc(s3)[O-])S[C@H]4[C@@H]2C(=O)N(C4=O)c5ccccc5C(F)(F)F C47147012
c1ccc2c(c1)cc3ccccc3c2/C=C\4/C(=O)N(C(=O)S4)CC(=O)Nc5ccc(cc5)C(=O)[O-] C15049924
CC1(CC2=C([C@@H](n3c(nc(n3)SCc4ccccc4F)N2)c5ccc(cc5)C(=O)[O-])C(=O)C1)C C54641791
Cc1ccc(cc1C)[C@@H]2C[C@@H](n3c(cc(n3)c4nnc(n4C[C@@H]5CCCO5)[S-])N2)C(F)(F)F C22714666
c1cc(oc1)Cn2c(nnc2[S-])c3cc4n(n3)[C@@H](C[C@H](N4)c5ccc(cc5)Cl)C(F)(F)F C02791157
c1ccc2c(c1)[nH]c(n2)Sc3ccc(o3)/C=C/4\C(=NC(=S)N(C4=O)c5ccccc5F)[O-] C59139118
Cc1ccc(cc1)NC(=O)Cn2cc(c3c2cccc3)/C=C/4\C(=NC(=S)N(C4=O)c5ccccc5F)[O-] C59139142
c1ccc2c(c1)/C(=N/c3ccccc3/C(=C/C(=O)C(=O)Nc4ccc(c(c4)Cl)Cl)/[O-])/CC(=O)C2=O C05316071
COc1cc(cc(c1OCc2ccc(cc2Cl)Cl)Cl)/C=C\3/C(=O)NC(=O)N=C3[O-] C59536176
c1ccc(cc1)c2csc3c2c(=O)[nH]c(n3)/C(=C\c4ccc(cc4)C(=O)[O-])/C(=O)N5CCCC5 C13117682
c1cc2c(ccc3c2c(c1)C(=O)N3)S(=O)(=O)[N-]c4cc(ccc4n5cccn5)C(F)(F)F C59771856
Cc1ccc(c(c1)C)c2csc3c2c(ncn3)Nc4ccc(cc4)S(=O)(=O)/N=C(/C)\[O-] C19957497
c1ccc(c(c1)COc2ccccc2[C@H]3CC(=O)N[C@@H]4[C@@H]3C(=Nc5n4c6ccccc6n5)[O-])Cl C39953214
COc1ccccc1/C(=N/C2=NN3[C@@H](C=C(N=C3N2)c4ccc(cc4)Cl)c5ccc(cc5)F)/[O-] C02247984
COc1ccccc1/C(=N/C2=NN3[C@@H](C=C(N=C3N2)c4ccccc4)c5ccc(cc5)Cl)/[O-] C09088491
Cc1ccnc(c1)NC(=O)C2=C(N=C3C[C@H](CC(=C3[C@H]2c4cnn(c4)C)[O-])c5ccccc5)C C18066214
CCOc1ccc(cc1)c2nnc(n2CCC(=O)[O-])S[C@@H](C)C(=O)Nc3cccc(c3C)Cl C13017936
CCOc1ccc(cc1)c2nnc(n2CCC(=O)[O-])S[C@H](C)C(=O)Nc3cccc(c3C)Cl C13017939
C[C@H](CCc1ccccc1)NC(=O)CSc2nc3cc(ccc3c(=O)n2Cc4ccco4)C(=O)[O-] C13050659
CCOCCCn1c(=O)c2ccccc2nc1SCC(=O)Nc3cc4ccccc4cc3C(=O)[O-] C13242632
c1cc(sc1)c2nc(on2)CCCCCNS(=O)(=O)c3cc(c(cc3Cl)Cl)C(=O)[O-] C13314860
CC(C)OCCCn1c(=O)c2ccccc2nc1SCC(=O)Nc3cc(ccc3C(=O)[O-])Cl C13349061
CCn1c(nnc1SCC(=O)Nc2cc(ccc2C(=O)[O-])C(=O)[O-])c3ccc(cc3)N(CC)CC C13399576
CCOc1cc(cc(c1OCc2ccc(cc2)C(=O)[O-])CC=C)/C=C/3\C(=O)N(C(=O)N3)c4ccccc4 C16688414
CCOc1ccc(cc1)C(=O)C2=C(C(=O)N([C@H]2c3ccc(c(c3)OC)OCCC(C)C)c4cc(on4)C)[O-] C09329142
c1ccc(cc1)/C=C/C(=O)C2=C(C(=O)N([C@@H]2c3ccc(cc3Cl)Cl)CCCCCC(=O)[O-])[O-] C27551480
CCOc1cccc(c1)C(=O)C2=C(C(=O)N([C@@H]2c3ccccc3F)c4nc(c(s4)C(=O)OCC=C)C)[O-] C33389065
Cc1cccc(c1)COc2ccc(cc2)C(=O)C3=C(C(=O)N([C@@H]3c4ccc(cc4)C(=O)OC)CCOC)[O-] C09461221
Cc1cc(ccc1OCC(C)C)C(=O)C2=C(C(=O)N([C@H]2c3ccc(cc3)OCC=C)CCN4CCOCC4)[O-] C33767757
CCC1=C([C@@H](N2C(=CSC2=N1)/C=C(/NCCCN3CCOCC3)\[O-])c4ccccc4F)C(=O)OC C34923096
CCC1=C([C@@H](N2C(=CSC2=N1)/C=C(/NCCCN3CCOCC3)\[O-])c4cccc(c4)F)C(=O)OC C34923160
CCC1=C([C@H](N2C(=CSC2=N1)/C=C(/NCCCN3CCOCC3)\[O-])c4cccc(c4)F)C(=O)OC C34923161
CCCCOc1ccc(cc1OC)[C@@H]2C(=C(C(=O)N2CCCN3CCOCC3)[O-])C(=O)c4cc(ccc4C)C C34944168
CCCCOc1ccc(cc1OC)[C@H]2C(=C(C(=O)N2CCCN3CCOCC3)[O-])C(=O)c4cc(ccc4C)C C34944170
Cc1c(sc(n1)N2[C@@H](C(=C(C2=O)[O-])C(=O)/C=C/c3ccccc3)c4ccc(cc4)OCC=C)C(=O)OC C35420544
CCOc1cccc(c1)[C@@H]2C(=C(C(=O)N2c3nc(c(s3)C(=O)OCC)C)[O-])C(=O)/C=C/c4ccccc4 C35420644
CCOC(=O)C1=C(N=C2N([C@@H]1c3ccccc3OC)C(=CS2)/C=C(/NCCc4ccccn4)\[O-])C C35694310
CCOC(=O)C1=C(N=C2N([C@H]1c3ccccc3OC)C(=CS2)/C=C(/NCCc4ccccn4)\[O-])C C35694312
CC1=C([C@@H](N2C(=CSC2=N1)/C=C(/NCc3ccccn3)\[O-])c4ccc(cc4)Cl)C(=O)OCCOC C35696314
CC1=C([C@H](N2C(=CSC2=N1)/C=C(/NCc3ccccn3)\[O-])c4ccc(cc4)Cl)C(=O)OCCOC C35696316
CC1=C([C@@H](N2C(=CSC2=N1)/C=C(/NCc3ccccn3)\[O-])c4ccc(cc4)OC)C(=O)OCC=C C35697038
CC1=C([C@@H](N2C(=CSC2=N1)/C=C(/NCc3cccnc3)\[O-])c4ccc(cc4)OC)C(=O)OCC=C C35697042
CC1=C([C@H](N2C(=CSC2=N1)/C=C(/NCc3ccncc3)\[O-])c4cccc(c4)OC)C(=O)OCC=C C35701799
CCOC(=O)C1=C(N=C2N([C@H]1c3cccc(c3)OC)C(=CS2)/C=C(/NCCc4ccccn4)\[O-])C C36050365
CC1=C([C@H](N2C(=CSC2=N1)/C=C(/NCc3ccccn3)\[O-])c4cccc(c4)Cl)C(=O)OCCOC C36052694
CC1=C([C@@H](N2C(=CSC2=N1)/C=C(/NCc3ccncc3)\[O-])c4ccccc4OC)C(=O)OCC=C C36058635
CC1=C([C@H](N2C(=CSC2=N1)/C=C(/NCc3ccncc3)\[O-])c4ccccc4OC)C(=O)OCC=C C36058636
Cc1ccc(c(c1)C)[C@@H]2C(=C(N=C3N2C(=CS3)/C=C(/NCc4ccncc4)\[O-])C)C(=O)OCCOC C36061164
Cc1ccc(c(c1)C)[C@H]2C(=C(N=C3N2C(=CS3)/C=C(/NCc4ccncc4)\[O-])C)C(=O)OCCOC C36061165
Cc1ccc(c(c1)C)[C@@H]2C(=C(N=C3N2C(=CS3)/C=C(/NCc4cccnc4)\[O-])C)C(=O)OCCOC C36061188
CCC1=C([C@@H](N2C(=CSC2=N1)/C=C(/NCCc3ccccn3)\[O-])c4ccccc4OC)C(=O)OC C36063167
CCC1=C([C@H](N2C(=CSC2=N1)/C=C(/NCCc3ccccn3)\[O-])c4ccccc4OC)C(=O)OC C36063169
CCC1=C([C@@H](N2C(=CSC2=N1)/C=C(/NCCc3ccccn3)\[O-])c4cccc(c4)OC)C(=O)OC C36063361
CCC1=C([C@H](N2C(=CSC2=N1)/C=C(/NCCc3ccccn3)\[O-])c4cccc(c4)OC)C(=O)OC C36063363
CCOC(=O)Cc1csc(n1)NC(=O)Cc2c(nc(nc2[O-])SCc3cccc(c3)Cl)C C38898807
Cc1ccc2nc(c(c(=O)n2c1)/C=C\3/C(=O)N(C(=S)S3)CCCCCCCCCCC(=O)[O-])[O-] C40021979
Cc1cc(ccc1C(=O)C2=C(C(=O)N([C@H]2c3c(cccc3Cl)Cl)CCOCCO)[O-])OCC(C)C C40084750
Cc1cc(ccc1OCC(C)C)C(=O)C2=C(C(=O)N([C@@H]2c3ccc(c(c3)Cl)Cl)CCOCCO)[O-] C40093757
C[C@@H](c1nnc(n1CC(C)C)SCC(=O)Nc2cccc(c2)C(=O)[O-])Oc3ccccc3Cl C20103733
C1CC[C@@H]([C@@H](C1)C(=O)NCCCCCCCCCCCCNC(=O)[C@H]2CCCC[C@H]2C(=O)[O-])C(=O)[O-] C48533261
CCc1ccc(cc1)/N=C\2/C(=C(/C(=C/c3ccc(c(c3)OCC)OCC(=O)[O-])/S2)[O-])C(=O)OCC C49590482
Cc1ccc(n1c2ccc(c(c2)C(=O)N/N=C/c3cc(c(c(c3)OC)OCC(=O)[O-])CC=C)Cl)C C59249678
CCCOc1ccc(cc1)NC(=O)[C@@H]2CC(=O)N=C(S2)[N-]/N=C(\C)/C=C/c3ccc(cc3)N(C)C C08683176
CCCOc1ccc(cc1)NC(=O)[C@@H]2CC(=O)N=C(S2)[N-]/N=C(/C)\C=C\c3ccc(cc3)N(C)C C15973755
CCCOc1ccc(cc1)NC(=O)[C@H]2CC(=O)N=C(S2)[N-]/N=C(\C)/C=C/c3ccc(cc3)N(C)C C08683177
CCCOc1ccc(cc1)NC(=O)[C@H]2CC(=O)N=C(S2)[N-]/N=C(/C)\C=C\c3ccc(cc3)N(C)C C15973756
c1cc(cnc1)/C(=C/CCCCC(=O)[O-])/c2ccc(cc2)c3nc(co3)C(=O)NCCCOC4CCCCC4 C13782523
Cc1c(c(=O)n(c(n1)Nc2ccc(cc2)C(=O)[O-])Cc3ccc(c(c3)OC)OC)Cc4ccc(cc4)OC C16885350
c1cc(cnc1)Cc2cc3c(c(c2)/C=C\CCCC(=O)[O-])CC[C@@H](C3)NS(=O)(=O)c4ccc(cc4)Cl C28771218
Cc1cccc(c1)COc2ccc(cc2)C(=O)C3=C(C(=O)N([C@H]3c4ccc(cc4)OCC=C)CCCOC)[O-] C09507077
CC(C)CCOc1ccc(cc1OC)[C@@H]2C(=C(C(=O)N2Cc3ccccc3)[O-])C(=O)c4cc5ccccc5o4 C33416922
CCOC(=O)[C@H]1CCCN(C1)/C(=C/C2=CSC3=NC(=C([C@@H](N23)c4ccccc4OC)C(=O)OCC)C)/[O-] C35694370
CC1=C([C@@H](N2C(=CSC2=N1)/C=C(/NC[C@@H]3CCCO3)\[O-])c4ccc(cc4)C(C)C)C(=O)OCCOC C35696443
CC1=C([C@H](N2C(=CSC2=N1)/C=C(/NC[C@@H]3CCCO3)\[O-])c4ccc(cc4)C(C)C)C(=O)OCCOC C35696445
CC1=C([C@@H](N2C(=CSC2=N1)/C=C(/NC[C@H]3CCCO3)\[O-])c4ccc(cc4)C(C)C)C(=O)OCCOC C35696448
CCOC(=O)C1CCN(CC1)/C(=C/C2=CSC3=NC(=C([C@H](N23)c4ccccc4)C(=O)OCC=C)C)/[O-] C35697149
CCN/C(=C/C1=CSC2=NC(=C([C@H](N12)c3ccc(c(c3)OC)OC)C(=O)OCc4ccccc4)C)/[O-] C35701364
CCOC(=O)C1=C(N=C2N([C@@H]1c3cc(cc(c3)OC)OC)C(=CS2)/C=C(/NC4CC4)\[O-])c5ccccc5 C35705042
CCOC(=O)C1CCN(CC1)/C(=C/C2=CSC3=NC(=C([C@@H](N23)c4cccc(c4)OC)C(=O)OCC)C)/[O-] C36050384
CCOC(=O)C1CCN(CC1)/C(=C/C2=CSC3=NC(=C([C@H](N23)c4cccc(c4)OC)C(=O)OCC)C)/[O-] C36050385
CCOC(=O)[C@@H]1CCCN(C1)/C(=C/C2=CSC3=NC(=C([C@@H](N23)c4cccc(c4)OC)C(=O)OCC)C)/[O-] C36050386
CCOC(=O)C1=C(N=C2N([C@@H]1c3ccc(cc3)C(C)C)C(=CS2)/C=C(/NCCN4CCOCC4)\[O-])C C36058264
CCOC(=O)C1=C(N=C2N([C@@H]1c3ccc(c(c3)OC)OC)C(=CS2)/C=C(/N(C)Cc4ccccc4)\[O-])C C36058907
CCN(C)/C(=C/C1=CSC2=NC(=C([C@H](N12)c3cc(cc(c3)OC)OC)C(=O)OCC)c4ccccc4)/[O-] C36064317
CCN(C)/C(=C/C1=CSC2=NC(=C([C@@H](N12)c3cccc(c3OC)OC)C(=O)OCC)c4ccccc4)/[O-] C36064356
CC1=C([C@@H](N2C(=CSC2=N1)/C=C(/NCc3ccco3)\[O-])c4cccc(c4OC)OC)C(=O)OC(C)(C)C C36064769
CC1=C([C@H](N2C(=CSC2=N1)/C=C(/NCc3ccco3)\[O-])c4cccc(c4OC)OC)C(=O)OC(C)(C)C C36064770
CCCCNC(=O)[C@H](c1ccc(cc1)OC)N(c2cccc(c2)Cl)C(=O)c3cc(ccc3[O-])[N+](=O)[O-] C36484379
CC(C)(C)CC(C)(C)NC(=O)[C@@H](c1ccccc1)N(Cc2ccco2)C(=O)c3cc(ccc3[O-])[N+](=O)[O-] C36499734
CC(C)(C)CC(C)(C)NC(=O)[C@H](c1ccccc1)N(Cc2ccco2)C(=O)c3cc(ccc3[O-])[N+](=O)[O-] C36499736
CCCCNC(=O)[C@@H](c1c(cccc1Cl)Cl)N(Cc2ccco2)C(=O)c3cc(ccc3[O-])[N+](=O)[O-] C36499768
CCCCCCN([C@@H](c1c2ccccc2ccc1OC)C(=O)NCCCC)C(=O)c3cc(ccc3[O-])[N+](=O)[O-] C36513844
CCCCCCN([C@H](c1c2ccccc2ccc1OC)C(=O)NCCCC)C(=O)c3cc(ccc3[O-])[N+](=O)[O-] C36513845
CCCCNC(=O)[C@H]([C@@H](C)c1ccccc1)N(c2ccccc2Cl)C(=O)c3cc(ccc3[O-])[N+](=O)[O-] C36544647
CCOc1cc(ccc1OCc2ccc(cc2)Cl)/C=C\3/C(=O)N=C(S3)[N-]c4ccccc4C(=O)OC C39870146
COc1cc(ccc1OCc2ccccc2)/C=C(\C#N)/C(=N/c3nnc(s3)SCc4ccccc4)/[O-] C39997167
CCCCSc1nnc(s1)/N=C(/C(=C/c2cn(nc2c3ccc(cc3)OC)c4ccccc4)/C#N)\[O-] C39998054
CCc1ccc(cc1)[C@H]2C(=C(C(=O)N2c3nnc(s3)SCC=C)[O-])C(=O)c4ccc(cc4)OCC=C C40003232
Cc1cc(ccc1OCC(C)C)C(=O)C2=C(C(=O)N([C@@H]2c3ccc(c(c3)OC)OCCC(C)C)CC=C)[O-] C40027776
CCCCN1[C@@H](C(=C(C1=O)[O-])C(=O)c2ccc(cc2)Br)c3ccc(c(c3)OC)OCC(C)C C40077198
CCCCN1[C@H](C(=C(C1=O)[O-])C(=O)c2ccc(cc2)Br)c3ccc(c(c3)OC)OCC(C)C C40077199
CCCCN1[C@H](C(=C(C1=O)[O-])C(=O)c2ccc3c(c2)C[C@@H](O3)C)c4ccc(c(c4)OC)OCc5ccccc5 C40095952
CCCCN1[C@H](C(=C(C1=O)[O-])C(=O)c2ccc3c(c2)C[C@H](O3)C)c4ccc(c(c4)OC)OCc5ccccc5 C40095956
CCCCN1[C@@H](C(=C(C1=O)[O-])C(=O)c2cc3ccccc3o2)c4ccc(c(c4)OC)OCc5ccccc5 C40097518
CCCCCN1[C@@H](c2c([nH]nc2C1=O)c3cc(ccc3[O-])Cl)c4ccc(c(c4)OCC)OCCCC C39898599
CCCCCN1[C@@H](c2c([nH]nc2C1=O)c3cc(ccc3[O-])Cl)c4ccc(c(c4)OCC)OCCCCC C39898601
c1ccc(c(c1)Cn2cccc2C[C@@H](C(=O)[O-])NC(=O)OCC3c4ccccc4-c5c3cccc5)[N+](=O)[O-] C44320767
c1ccc(c(c1)Cn2cccc2C[C@H](C(=O)[O-])NC(=O)OCC3c4ccccc4-c5c3cccc5)[N+](=O)[O-] C44320768
c1ccc(cc1)COC(=O)N2CCC[C@@H](C2)C[C@@H](C(=O)[O-])NC(=O)OCC3c4ccccc4-c5c3cccc5 C44326573
c1ccc(cc1)COC(=O)N2CCC[C@H](C2)C[C@@H](C(=O)[O-])NC(=O)OCC3c4ccccc4-c5c3cccc5 C44326579
c1ccc(cc1)COC(=O)N2CCC[C@@H](C2)C[C@H](C(=O)[O-])NC(=O)OCC3c4ccccc4-c5c3cccc5 C44326583
c1ccc(cc1)COC(=O)N2CCC[C@H](C2)C[C@H](C(=O)[O-])NC(=O)OCC3c4ccccc4-c5c3cccc5 C44326587
CCCC[C@H]1CN(C(=O)N1Cc2ccc(nc2)c3ccccc3c4[n-]nnn4)c5c(cccc5CC)CC C52541652
CCCC[C@@H]1Nc2ccn(c(=O)c2N1Cc3ccc(cc3)c4ccccc4c5[n-]nnn5)CC(=O)C(C)(C)C C52584097
C[C@@H](CCC(=O)[O-])[C@H]1CC[C@@H]2[C@]1([C@H](C[C@H]3[C@H]2[C@@H](C[C@@H]4[C@@]3(CC[C@@H](C4)OC(=O)C)C)OC(=O)C)OC(=O)C)C C00642012
CCc1ccc(cc1)/N=C\2/C(=C(/C(=C/c3cc(c(c(c3)Cl)OCC#C)OCC)/S2)[O-])C(=O)OCC C59105450
C[C@@H]1CCc2c(sc3c2c(nc(n3)C4CC4)SCC(=O)NNC(=O)C(C)C)C1 C04218028
CC[C@@H](c1ccc(cc1)Br)NC(=O)CN2C(=O)[C@@](NC2=O)(C)c3ccc(cc3)C C08643341
C[C@@H](C(=O)Nc1ccc(cc1)Br)OC(=O)/C(=C/c2ccccc2)/NC(=O)C C08774010
c1ccc(cc1)/C=C/C=C\2/C(=O)N(C(=S)S2)CC(=O)NNC(=O)c3cccc(c3)Cl C08820392
COc1cc(cc(c1)OC)C(=O)NC(=S)Nc2ccc(cn2)I C08831061
C[C@@H](Cc1c[nH]c2c1cccc2)NC(=O)[C@@H]3CCCN(C3)S(=O)(=O)c4ccccc4 C09306497
c1ccc(c(c1)CNC(=O)CSc2ccc(nn2)NC(=O)c3cccs3)Cl C11739523
c1ccc2c(c1)NC(=O)[C@H](S2)CC(=O)OCC(=O)Nc3cc(ccc3Cl)Cl C03504884
Cc1ccc(cc1)NC(=S)N(Cc2cc3cc4c(cc3[nH]c2=O)OCCO4)C5CCCC5 C00891179
c1cc(cc(c1)OCC(=O)Nc2ccc(cc2)Br)NC(=O)c3cccnc3 C00873517
Cc1ccc(c(c1)[C@@H](C)CNC(=O)[C@H](C(C)C)NC2=NS(=O)(=O)c3c2cccc3)C C12598694
C[C@H](C(=O)N(C)CC(=O)Nc1cccc2c1cccc2)NC(=O)c3ccccc3Cl C13108007
C[C@@H](C(=O)N(C)CC(=O)Nc1cccc2c1cccc2)NC(=O)c3ccccc3Cl C13108008
c1cc(cc(c1)Cl)NC(=O)c2ccc(c(c2)S(=O)(=O)NC[C@@H]3CCCO3)Cl C13138776
c1ccc(cc1)CNc2nnc(s2)SCc3[nH]c(=O)c4c5c(sc4n3)CCC5 C13141002
C[C@@H](C(=O)NCCC1=CCCCC1)NC(=O)[C@@H]2C(S[C@@H]3N2C(=O)c4c3cccc4)(C)C C13554610
CCC(=O)N1CCN(CC1)c2ccc(cc2Cl)NC(=S)NC(=O)c3cccc(c3)C C14271643
c1ccc(c(c1)C(=O)NC[C@H]2CCCO2)NS(=O)(=O)c3cccc(c3Cl)Cl C14870442
c1ccc(c(c1)C(=O)NC[C@@H]2CCCO2)NS(=O)(=O)c3cc(cc(c3)Cl)Cl C14870457
c1ccc(cc1)S(=O)(=O)Nc2ccc(cc2)NS(=O)(=O)c3ccc(c(c3)F)F C15497247
C[C@H](c1ccccc1)NC(=O)c2ccccc2NC(=O)C[C@@H]3c4ccccc4C=CN3C(=O)C C15607306
C[C@@H](C(=O)Nc1ccc(c(c1F)F)F)Sc2nnc(s2)NC[C@H]3CCCO3 C16331115
C=CCn1c(=O)c2c3c(sc2nc1SCC(=O)c4ccc(c(c4)O)O)CCCC3 C16713320
CCCC[C@@H](c1c(nc([nH]c1=O)C)C)C(=O)N/N=C/c2ccc(cc2)Br C16853017
C[C@@H](C(=O)Nc1cc(ccc1O)S(=O)(=O)N2CCCC2)Sc3ccc(cc3)Cl C17360683
CCCNC(=O)[C@@H]1CN(c2ccccc2O1)CC(=O)Nc3cccc(c3)Br C18935746
Cc1ccc(cc1C)NC(=O)[C@H](C(C)C)NS(=O)(=O)c2ccc3c(c2)sc(n3)C C20326200
Cc1cc(cc(c1)NC(=O)[C@@H](C(C)C)NS(=O)(=O)c2ccc3c(c2)sc(n3)C)C C20326257
CC(C)CC(=O)NC(=S)Nc1cc(ccc1N2CCN(CC2)C(=O)C(C)C)Cl C20977869
c1ccc(cc1)C(=O)NNC(=O)CSc2c3c(csc3ncn2)c4ccc(cc4)F C21122992
Cc1ccc(cc1F)NC(=O)[C@H](C)OC(=O)c2c3c(sc2NC(=O)C)CCCC3 C21602424
c1ccc2c(c1)CCN(C2)[C@@H](CNC(=O)C(=O)Nc3ccccc3Cl)c4ccco4 C22907483
Cc1c(sc(n1)NC(=O)[C@H](C(C)C)NC(=O)c2ccccc2Cl)c3ccccn3 C23500424
c1ccc2c(c1)cccc2[C@@H](CNC(=O)C(=O)Nc3ccc(cc3F)Cl)N4CCOCC4 C23976688
CC\1(c2ccccc2N(/C1=C\C(=O)CSc3nnc(s3)SCC(=O)N)C)C C24714478
CN(C)[C@@H](CNC(=O)CCc1[nH]c(=O)c2c3c(sc2n1)CCCC3)c4cccs4 C25080254
c1ccc(cc1)C(=O)Nc2ccc(c(c2)C(=O)NC[C@H]3CCCO3)N4CCc5ccccc5C4 C00735637
Cc1ccccc1[C@@H](C(=O)NC(C)(C)C)N(c2cccc(c2)Cl)C(=O)[C@@H]3CCC(=O)N3 C36552865
Cc1ccc(cc1)N2C(=O)[C@H]3[C@H]4C=C[C@@]([C@@H]3C2=O)(O4)CNC(=S)Nc5ccc(cc5)Cl C15974122
CC1=C([C@@H](C(=C(N1)SCc2cccnc2)C#N)c3ccncc3)C(=O)Nc4ccccc4 C39326930
Cc1ccsc1/C=C(\C#N)/C(=O)Nc2c(c3c(s2)CCCC3)C(=O)NC[C@H]4CCCO4 C39992646
C=CCNS(=O)(=O)c1ccc(cc1)C(=O)Nc2ccnc3c2cc(cc3)Br C41057940
Cc1c([nH]c(c1C(=O)C2=C(C(=O)N([C@H]2c3ccc(cc3)F)CC[NH+]4CCCCC4)[O-])C)C C41543690
CCc1ccc(cc1)[C@@H]2C[C@@H](n3c(c(cn3)C(=O)NC[C@@H]4CCCO4)N2)C(F)(F)F C06764408
CC1=NN([C@](C1)(C(F)(F)F)O)C(=O)c2ccc(cc2)N/C(=C/C(=O)C(F)(F)F)/C C08989874
CC(C)(C)C(=O)N1CCN(CC1)c2ccc(cc2)NC(=S)NC(=O)c3ccccc3 C57316486
CCn1c(=O)c2c(cc([nH]2)C)nc1SCC(=O)NCc3ccccc3Br C57522030
CC[C@@](C)(CNc1c2c(csc2nc(n1)CN3CCOCC3)c4cccs4)O C58180081
CC(C)[C@@H]1C=C2C(=NC(=NC2=O)CSCC(=O)Nc3cc(ccc3O)Cl)S1 C63825194
Cc1cccc2c1N[C@H](S2)NC(=O)CC3=NC(=NC(=O)C3)SCc4ccccc4F C64409441
CC(C)[C@@H](C(=O)[O-])n1c(=O)c2ccccc2nc1SCC(=O)N(C)Cc3ccccc3F C13025698
Cc1cc(c(n1Cc2ccccc2)C)C(=O)CSc3nc4ccccc4c(=O)n3CC(=O)[O-] C13055405
c1ccc(c(c1)/C=C/C(=O)c2ccc(cc2)S(=O)(=O)N3CCC(CC3)C(=O)[O-])OC(F)F C13060045
CN(Cc1ccccc1Br)S(=O)(=O)c2cc(cc(c2OC)OC)/C=C/C(=O)[O-] C13068944
COc1cc(cc(c1OC)S(=O)(=O)Oc2ccc(cc2)C3SCCS3)/C=C/C(=O)[O-] C13071690
CCOc1cc(ccc1OCc2cccs2)/C=C\3/C(=O)N(C(=S)S3)CCCC(=O)[O-] C13092542
CN(Cc1ccc(cc1)Br)C(=O)CSc2nc3ccccc3c(=O)n2CCC(=O)[O-] C13221318
Cc1cc(c(n1Cc2cccs2)C)C(=O)CSc3nc4ccccc4c(=O)n3CC(=O)[O-] C13222880
c1ccc2c(c1)nc(s2)/C(=C/c3cn(nc3c4ccc(c(c4)F)F)CCC#N)/CCC(=O)[O-] C13264584
C[C@@H](C1CC1)N(CC(F)(F)F)C(=O)CSc2nc3ccccc3c(=O)n2[C@@H](C)C(=O)[O-] C13334428
C[C@H](C1CC1)N(CC(F)(F)F)C(=O)CSc2nc3ccccc3c(=O)n2[C@@H](C)C(=O)[O-] C13334433
C[C@@H](C1CC1)N(CC(F)(F)F)C(=O)CSc2nc3ccccc3c(=O)n2[C@H](C)C(=O)[O-] C13334437
C[C@H](C(=O)[O-])n1c(=O)c2ccccc2nc1SCC(=O)N(CC3=CCSC3)c4ccccc4 C13336313
c1ccc(cc1)c2c(cn(n2)c3ccccc3)/C=C/4\C(=O)N(C(=S)S4)CCCCC(=O)[O-] C13343271
c1cc(c(cc1/C=C/2\C(=O)N(C(=S)S2)CCCCCC(=O)[O-])[N+](=O)[O-])Br C13362704
CN(Cc1c(cccc1Cl)F)C(=O)CSc2nc3cc(ccc3c(=O)n2CC=C)C(=O)[O-] C13363704
Cc1cc(cc(c1OC(F)F)C)/C=C/C(=O)c2ccc(cc2)S(=O)(=O)N3CCCC[C@@H]3C(=O)[O-] C13365995
c1cc(ccc1SCCCC(=O)N2CCN(CC2)S(=O)(=O)c3cc(cs3)C(=O)[O-])Cl C13399635
CC(C)Oc1ccc(cc1)C(=O)C2=C(C(=O)N([C@H]2c3ccc(cc3)F)CCN4CCOCC4)[O-] C13534996
CN(C)c1ccc(cc1)[C@H]2C(=C(C(=O)N2CCCN3CCOCC3)[O-])C(=O)c4ccc(cc4)Cl C20065113
Cc1c(sc(n1)C)C(=O)C2=C(C(=O)N([C@H]2c3ccc(cc3)C(C)C)CCCN4CCOCC4)[O-] C09007977
C=CCOc1ccc(cc1)C(=O)C2=C(C(=O)N([C@@H]2c3ccccc3F)CCCn4ccnc4)[O-] C09177500
CC(C)Oc1ccc(cc1)[C@H]2C(=C(C(=O)N2Cc3cccnc3)[O-])C(=O)c4ccc(cc4)OC C08817656
C=CCOc1ccc(cc1)C(=O)C2=C(C(=O)N([C@H]2c3cccs3)CCCN4CCOCC4)[O-] C09007607
Cc1ccc(c(c1)C(=O)C2=C(C(=O)N([C@H]2c3ccc(cc3)N(C)C)CCCN4CCOCC4)[O-])C C15228456
CC(C)Oc1ccc(cc1F)C(=O)C2=C(C(=O)N([C@@H]2c3ccc(cc3)Cl)CCN4CCOCC4)[O-] C09013512
CC(C)Oc1ccc(cc1F)C(=O)C2=C(C(=O)N([C@H]2c3ccc(cc3)Cl)CCN4CCOCC4)[O-] C09013511
C[C@@H]1Cc2cc(ccc2O1)C(=O)C3=C(C(=O)N([C@@H]3c4cccc(c4)OCC=C)Cc5ccncc5)[O-] C09350458
C=CCOc1cccc(c1)[C@@H]2C(=C(C(=O)N2Cc3cccnc3)[O-])C(=O)c4ccc(cc4)Br C09066978
CC(=O)N(c1ccccc1)c2nc(cs2)/C=C\3/C(=O)N(C(=S)S3)CCCCCC(=O)[O-] C21323370
CCOc1cc(ccc1OCC=C)[C@H]2C(=C(C(=O)N2Cc3cccnc3)[O-])C(=O)c4cccs4 C33498462
COCCCN1C(=O)C(=C([C@@]12c3ccccc3N(C2=O)CC=C)C(=O)c4ccc(cc4)Cl)[O-] C09556935
CCN(CC)c1ccc(cc1)[C@H]2C(=C(C(=O)N2C[C@@H]3CCCO3)[O-])C(=O)c4ccc(cc4)Br C35277661
c1ccc(cc1)/C=C/C(=O)C2=C(C(=O)N([C@@H]2c3cccc(c3)Cl)CCCN4CCOCC4)[O-] C35443689
CCOc1cc(cc(c1OCC=C)Cl)C2C3=C(CCCC3=O)N(C4=C2C(=O)CCC4)CC(=O)[O-] C35656229
CCOC(=O)CSC1=C([C@@H]([C@H](C(=N1)[O-])C(=O)OC)c2ccccc2I)C#N C17029222
CCOC(=O)[C@H]1[C@@H](C(=C(N=C1[O-])SCC(=O)OC)C#N)c2ccccc2I C09110704
CCN(CC)c1ccc(cc1)[C@@H]2C(=C(C(=O)N2C[C@H]3CCCO3)[O-])C(=O)c4ccc(cc4)Br C38277506
Cc1c(c(=O)n(c(c1C(=O)CCCN2C(=O)/C(=C/c3ccc(cc3)F)/SC2=S)[O-])CC(C)C)C#N C38617589
c1cc(sc1)CN(c2ccc(cc2)CN3CCOCC3)S(=O)(=O)c4ccc(c(c4)C(=O)[O-])F C13089118
CC(C)COc1ccc(cc1)C(=O)C2=C(C(=O)N([C@@H]2c3cccc(c3)Br)Cc4cccnc4)[O-] C39834476
COc1ccccc1C(=O)C2=C(C(=O)N([C@@H]2c3cccc(c3)Cl)CCCN4CCOCC4)[O-] C39848097
c1cc(oc1)/C=C/C(=O)C2=C(C(=O)N([C@@H]2c3ccc(c(c3)Cl)Cl)CCCN4CCOCC4)[O-] C39849491
COc1cc(cc(c1OC)OC)[C@H]2C(=C(C(=O)N2CC=C)[O-])C(=O)c3ccc(cc3)Br C40025999
CCCCN1[C@H](C(=C(C1=O)[O-])C(=O)c2ccc(cc2)S(=O)(=O)N(C)C)c3ccccc3F C40110864
CCCCN1[C@H](C(=C(C1=O)[O-])C(=O)c2ccc(cc2)S(=O)(=O)N(C)C)c3ccccc3Cl C40110921
CCO/C(=C\1/[C@@H](C(=C(N=C1C[S@](=O)c2ccccc2)C)C#N)c3ccccc3OC(F)F)/[O-] C40447649
COC(=O)c1ccc(cc1)c2ccc(o2)/C=C\3/C(=O)N(C(=S)S3)[C@@H](CCSC)C(=O)[O-] C40567568
CCOc1ccc(cc1)CN2CCN(CC2)C(=O)c3cccc(c3)[N-]S(=O)(=O)c4cccs4 C46911257
CC\1=NC2=C([C@H](/C1=C(\[O-])/OCCOC)c3ccccc3F)C(=O)C[C@@H](C2)c4ccc(c(c4)OC)OC C19881746
Cc1cc(c(n1C2CC2)C)C(=O)CSc3nc4ccccc4c(=O)n3[C@H](C(C)C)C(=O)[O-] C13025436
CC(C)Cn1c(=O)c2ccc(cc2nc1SCC(=O)N(C)Cc3ccsc3)C(=O)[O-] C13049470
Cc1cc(c(n1[C@H](C)COC)C)C(=O)CSc2ncc(n2c3ccc(cc3)F)C(=O)[O-] C13094439
Cc1c(c(n(n1)c2ccc(cc2)F)C)/C=C\3/C(=O)N(C(=S)S3)CCCCCC(=O)[O-] C13186948
CCCc1nnc(n1CC(=O)[O-])SCC(=O)c2cc(n(c2C)c3ccc4c(c3)CCC4)C C13203378
CCCc1nnc(n1CC(=O)[O-])SCC(=O)N(CC)Cc2ccc(s2)Br C13203413
CN(C)c1ccc(cc1)CN(C[C@H]2CCCO2)S(=O)(=O)c3ccc(c(c3)C(=O)[O-])Cl C13247569
CCOc1cc(cc(c1OC)Br)/C=C\2/C(=O)N(C(=S)S2)CCCC(=O)[O-] C13343573
CCOC(=O)c1ccc(cc1)n2c(cc(c2C)/C=C\3/C(=O)N(C(=S)S3)CCC(=O)[O-])C C13350221
CCN(CC)c1ccc(cc1)/C=C/C(=O)c2ccc(cc2)S(=O)(=O)N3CCCC[C@@H]3C(=O)[O-] C13357955
c1ccc(cc1)CN(CCC(=O)[O-])C(=O)c2ccc(cc2)S(=O)(=O)N3CCc4ccccc4C3 C13429266
CCc1cc2c(s1)nc(n(c2=O)CCC(C)C)SCC(=O)N3CCC[C@H](C3)C(=O)[O-] C13438602
CN(C)c1ccc(cc1)[C@@H]2C(=C(C(=O)N2CCCN3CCOCC3)[O-])C(=O)c4ccccc4 C20069248
CN(C)c1ccc(cc1)[C@@H]2C(=C(C(=O)N2CCCN3CCOCC3)[O-])C(=O)c4cccs4 C20102594
COc1cccc(c1)C(=O)C2=C(C(=O)N([C@@H]2c3cccc(c3)F)CCCN4CCOCC4)[O-] C09240100
COc1cccc(c1)C(=O)C2=C(C(=O)N([C@H]2c3cccc(c3)F)CCCN4CCOCC4)[O-] C09066377
COc1ccccc1[C@H]2C(=C(C(=O)N2CCCN3CCOCC3)[O-])C(=O)/C=C/c4ccccc4 C20171523
CCO[P@](=O)(C)C(C(F)(F)F)(C(F)(F)F)[N-]S(=O)(=O)c1ccc(cc1)Cl C20175427
CC(C)Oc1ccc(cc1)[C@@H]2C(=C(C(=O)N2CCCn3ccnc3)[O-])C(=O)c4cccs4 C09065039
CCCc1nnc(n1CC(=O)N(C)Cc2c(nn(c2C)Cc3ccccc3Cl)C)[S-] C21928595
COc1ccc(cc1C(=O)C2=C(C(=O)N([C@H]2c3ccccc3F)CCCn4ccnc4)[O-])F C13728669
COc1ccc(cc1C(=O)C2=C(C(=O)N([C@H]2c3cccc(c3)F)CCCn4ccnc4)[O-])F C13733634
COc1ccc(cc1F)C(=O)C2=C(C(=O)N([C@@H]2c3cccc(c3)F)CCCn4ccnc4)[O-] C13685084
c1ccc(cc1)COc2ccc(cc2OCc3cccnc3)/C=C\4/C(=O)N(C(=S)S4)CC(=O)[O-] C28352034
C=CCC(=S)N1CCN(CC1)CC/N=C/C2=C(C[C@@H](CC2=O)c3ccc(cc3)Cl)[O-] C15932171
CCc1ccc(cc1)[C@H]2C(=C(C(=O)N2CCN3CCOCC3)[O-])C(=O)/C=C/c4ccccc4 C35443799
COc1ccc(cc1)[C@@H]2C(=C(C(=O)N2CCN3CCOCC3)[O-])C(=O)/C=C/c4ccccc4 C35443837
Cc1c(sc(n1)C)C(=O)C2=C(C(=O)N([C@@H]2c3ccc(cc3)OCC=C)C[C@@H]4CCCO4)[O-] C35520290
Cc1c(sc(n1)C)C(=O)C2=C(C(=O)N([C@H]2c3ccc(cc3)OCC=C)C[C@H]4CCCO4)[O-] C35520296
CCN(CC)c1ccc(cc1)[C@H]2C(=C(C(=O)N2CCCOC)[O-])C(=O)c3c(nc(s3)C)C C35566967
CCc1ccc(cc1)[C@@H]2C(=C(C(=O)N2CCCN3CCOCC3)[O-])C(=O)c4c(nc(s4)C)C C35567186
CCN(CC)c1ccc(cc1)[C@@H]2C(=C(C(=O)N2Cc3cccnc3)[O-])C(=O)c4c(nc(s4)C)C C35567575
Cc1c(sc(n1)C)C(=O)C2=C(C(=O)N([C@@H]2c3cccc(c3)OCC=C)Cc4ccco4)[O-] C35567666
Cc1c(sc(n1)C)C(=O)C2=C(C(=O)N([C@@H]2c3ccccc3OCC=C)Cc4ccco4)[O-] C35567739
Cc1c(sc(n1)C)C(=O)C2=C(C(=O)N([C@@H]2c3cccc(c3)OCC=C)C[C@@H]4CCCO4)[O-] C35568446
Cc1c(sc(n1)C)C(=O)C2=C(C(=O)N([C@H]2c3ccccc3OCC=C)C[C@@H]4CCCO4)[O-] C35568579
Cc1c(sc(n1)C)C(=O)C2=C(C(=O)N([C@@H]2c3ccccc3OCC=C)C[C@H]4CCCO4)[O-] C35568580
Cc1c(sc(n1)C)C(=O)C2=C(C(=O)N([C@H]2c3ccccc3OCC=C)C[C@H]4CCCO4)[O-] C35568581
CCOc1cc(ccc1OCC=C)C2C3=C(CCCC3=O)N(C4=C2C(=O)CCC4)CC(=O)[O-] C02162766
C=CCOc1cccc(c1)[C@@H]2C(=C(C(=O)N2CCN3CCOCC3)[O-])C(=O)c4cccs4 C20234195
CCOc1ccc(cc1)C(=O)C2=C(C(=O)N([C@@H]2c3ccc(cc3)N(C)C)C[C@H]4CCCO4)[O-] C38277380
Cc1c(c(=O)n(c(c1C(=O)COc2c(c(c(c(c2F)F)F)F)F)[O-])CCCOC)C#N C38620911
COc1ccccc1[C@@H]2C(=C(C(=O)N2CCN3CCOCC3)[O-])C(=O)/C=C/c4ccccc4 C39849085
COc1ccccc1[C@H]2C(=C(C(=O)N2CCN3CCOCC3)[O-])C(=O)/C=C/c4ccccc4 C39849086
CCOc1cc(ccc1OCC=C)[C@@H]2C(=C(C(=O)N2CC=C)[O-])C(=O)c3c(nc(s3)C)C C40028636
COc1cccc(c1OC)[C@@H]2CC(=NN2/C(=C/SCCC(=O)OC)/[O-])c3cccs3 C44809992
COc1cccc(c1OC)[C@H]2CC(=NN2/C(=C/SCCC(=O)OC)/[O-])c3cccs3 C44809995
CN(CCOc1ccccc1F)C(=O)c2ccc3c(c2)nc(n(c3=O)CCCOC)[S-] C46658366
COCCN(CCOC)C(=O)c1cc2ccccc2cc1[N-]S(=O)(=O)c3cccs3 C24442917
CCOc1cc(ccc1OCc2ccccc2C#N)/C=C\3/C(=NC(=S)N(C3=O)CC=C)[O-] C59565744
CCCOc1c(cc(cc1Br)/C=C\2/C(=O)N(C(=S)S2)CC(=O)[O-])OCC C13067039
Cc1cc(c(n1c2ccc3c(c2)OCO3)C)/C=C\4/C(=O)N(C(=S)S4)CCCCCC(=O)[O-] C13079711
c1ccc(cc1)CN(CC(F)(F)F)C(=O)CSc2nc3ccccc3c(=O)n2CCC(=O)[O-] C13221437
c1cc(ccc1CSc2nc3cc(ccc3c(=O)n2CCC(=O)[O-])Cl)S(=O)(=O)C(F)F C13247984
CCCCCCn1c(=O)c2c3c(sc2nc1SCC(=O)N4CCCC[C@H]4C(=O)[O-])CCC3 C13255662
CC(=O)N(c1ccccc1F)c2nc(cs2)/C=C\3/C(=O)N(C(=S)S3)CCCCC(=O)[O-] C13264713
COc1cc(cc(c1OC)Br)/C=C\2/C(=O)N(C(=S)S2)CCCCC(=O)[O-] C13343295
CCOc1cc(cc(c1OC)Br)/C=C\2/C(=O)N(C(=S)S2)CCCCC(=O)[O-] C13343297
c1ccc(cc1)Cn2cc(c(n2)c3cccnc3)/C=C/4\C(=O)N(C(=S)S4)CCCCC(=O)[O-] C13362758
CCCCCn1c(=O)c2c3c(sc2nc1SCC(=O)N4CCCC[C@H]4C(=O)[O-])CCCC3 C13396886
CC[C@@H]1CCc2c(cc(s2)c3nnc(n3CC=C)SCC(=O)N4CCCC[C@@H]4C(=O)[O-])C1 C13408710
CCOc1cc(ccc1O[C@H](C)C(=O)[O-])/C=C/2\C(=O)N(C(=S)S2)c3cccc(c3)C(=O)C C16916759
COc1ccc(cc1)[C@@H]2C(=C(C(=O)N2CCCN3CCOCC3)[O-])C(=O)c4ccc(cc4)Br C13552950
COc1ccc(cc1)[C@H]2C(=C(C(=O)N2CCCn3ccnc3)[O-])C(=O)c4ccc(cc4)Br C08738374
COc1ccccc1[C@H]2C(=C(C(=O)N2CCCn3ccnc3)[O-])C(=O)c4ccc(cc4)Br C06283056
Cc1ccc(cc1)[C@H]2C(=C(C(=O)N2CCCN3CCOCC3)[O-])C(=O)c4ccc(cc4C)OC C19929397
COc1ccc(cc1)C(=O)C2=C(C(=O)N([C@@H]2c3ccc(cc3)Br)CCCn4ccnc4)[O-] C08996961
Cc1ccc(cc1)C(=O)C2=C(C(=O)N([C@@H]2c3ccc(cc3)N(C)C)CCCN4CCOCC4)[O-] C19972639
CC(C)Oc1ccc(cc1)C(=O)C2=C(C(=O)N([C@@H]2c3ccc(cc3)F)CCN4CCOCC4)[O-] C13534991
COc1ccccc1[C@@H]2C(=C(C(=O)N2CCCN3CCOCC3)[O-])C(=O)c4ccc(cc4)Cl C20101048
COc1ccc(cc1)C(=O)C2=C(C(=O)N([C@H]2c3ccc(cc3)Br)CCCN4CCOCC4)[O-] C08922719
CN(C)c1ccc(cc1)[C@H]2C(=C(C(=O)N2CCCN3CCOCC3)[O-])C(=O)c4ccc(cc4)F C20171520
COc1cccc(c1)[C@@H]2C(=C(C(=O)N2CCCN3CCOCC3)[O-])C(=O)/C=C/c4ccccc4 C20189621
C=CCOc1ccc(cc1)C(=O)C2=C(C(=O)N([C@@H]2c3cccc(c3)Br)Cc4cccnc4)[O-] C08899589
CCOc1ccc(cc1OC)[C@H]2C(=C(C(=O)N2Cc3cccnc3)[O-])C(=O)c4ccc(cc4)Cl C09274400
Cc1c(sc(n1)c2ccccc2)C(=O)C3=C(C(=O)N([C@H]3c4cccs4)CCCN5CCOCC5)[O-] C16319516
CSCC[C@H](C(=O)[O-])N1C(=O)C(=C/C(=C/c2ccc(cc2)[N+](=O)[O-])/Cl)SC1=S C26771410
CCOc1ccc(cc1OC)[C@H]2C(=C(C(=O)N2Cc3ccncc3)[O-])C(=O)c4cc(ccc4C)C C33698071
CCO/C(=C\1/[C@@H](C(=C(N=C1C[S@@](=O)c2ccc(cc2)OC)C)C#N)c3ccccc3C(F)(F)F)/[O-] C34802446
CCO/C(=C\1/[C@H](C(=C(N=C1C[S@@](=O)c2ccc(cc2)OC)C)C#N)c3ccccc3C(F)(F)F)/[O-] C34802447
CCOc1cccc(c1)C(=O)C2=C(C(=O)N([C@H]2c3ccc(cc3)Br)CCN4CCOCC4)[O-] C34940912
CCOc1cccc(c1)C(=O)C2=C(C(=O)N([C@@H]2c3ccc(cc3)Br)CCN4CCOCC4)[O-] C34940913
c1ccc(cc1)/C=C/C(=O)C2=C(C(=O)N([C@H]2c3cccc(c3)Br)CCCN4CCOCC4)[O-] C35520784
CCOC(=O)[C@H]1[C@H](C(=C(N=C1[O-])SCC(=O)OC)C#N)c2ccccc2I C09358931
CC(C)([C@H]1OC[C@@H]([C@@H](O1)c2cccnc2)C/C=C\CCC(=O)[O-])S(=O)(=O)c3ccccc3 C36242475
CC(C)([C@H]1OC[C@H]([C@@H](O1)c2cccnc2)C/C=C\CCC(=O)[O-])S(=O)(=O)c3ccccc3 C36242479
CCOP(=O)([C@]1(C=C(C(=O)c2c1cccc2)Br)[N-]S(=O)(=O)c3ccccc3)OCC C02274961
CCCn1c(c(c(c(c1=O)C#N)C)C(=O)CCCN2C(=O)/C(=C/c3ccc(cc3)F)/SC2=S)[O-] C38616576
CCOc1ccc(cc1)C2=C([C@@H](CC2=O)N(Cc3cccnc3)S(=O)(=O)c4ccc(cc4)C)[O-] C39549739
C[C@H](CCCC(C)C)n1c(=O)c2ccccc2nc1SCC(=O)N3CCCC[C@@H]3C(=O)[O-] C13398254
c1cc(cc(c1)Br)[C@H]2C(=C(C(=O)N2CCCN3CCOCC3)[O-])C(=O)/C=C/c4ccco4 C39849494
COc1cc(cc(c1OC)OC)[C@@H]2C(=C(C(=O)N2CC=C)[O-])C(=O)c3ccc(cc3)Br C40025998
CCCCn1c(c(c(c(c1=O)C#N)C)C(=O)CCN2C(=O)/C(=C/c3cccs3)/SC2=S)[O-] C40522290
c1cc(ccc1/C=C/2\C(=O)N(C(=S)S2)CCCCCC(=O)[O-])OCC(=O)N3CCCCC3 C40927887
CCOC(=O)C1=C(N=C(/C(=C(/[O-])\OCC)/[C@H]1c2ccccc2C(F)(F)F)C[S@@](=O)c3ccncc3)C C26376280
CC1=C([C@H](/C(=C(\[O-])/OCc2ccncc2)/C(=N1)C)C3=C(SCCS3)C)C(=O)OCc4ccncc4 C26654375
c1cc(ccc1C(=O)OCCN2CCCC2=O)[N-]S(=O)(=O)c3ccc(cc3)Br C59953650
COc1ccc(cc1)[C@H]2C(=C(C(=O)N2CCCN3CCOCC3)[O-])C(=O)/C=C/c4ccccc4 C19830410
c1ccc(c(c1)C(=O)OCC(=O)[C@@H]2C=CC=N2)[N-]S(=O)(=O)c3ccc(s3)Br C09633875
CC\1=NC2=C([C@H](/C1=C(\[O-])/OCCOC)c3ccccc3F)C(=O)C[C@H](C2)c4ccc(c(c4)OC)OC C19881740
CN(Cc1ccccc1)c2c(c(=O)n3ccccc3n2)/C=C\4/C(=O)N(C(=S)S4)CCCC(=O)[O-] C01771747
CCn1c(cc(c1C)C(=O)CSc2nc3cc(ccc3c(=O)n2C[C@@H]4CCCO4)C(=O)[O-])C C13053385
CN(Cc1ccsc1)C(=O)CSc2nc3cc(ccc3c(=O)n2C[C@H]4CCCO4)C(=O)[O-] C13053467
COc1ccc(cc1S(=O)(=O)Oc2cc(c(cc2OC)Br)C=O)/C=C/C(=O)[O-] C13067416
Cc1c(c(n2c(n1)nc(n2)SCC(=O)N(CC3=CCSC3)c4ccccc4)C)CC(=O)[O-] C13222430
Cc1cc(c(n1C[C@H]2CCCO2)C)C(=O)CSc3nc4ccccc4c(=O)n3[C@@H](C)C(=O)[O-] C13333752
CCN(CC)S(=O)(=O)c1ccc(cc1)c2ccc(o2)/C=C\3/C(=O)N(C(=S)S3)CC(=O)[O-] C13343706
COCCCn1c(=O)c2c3c(sc2nc1SCC(=O)N4CCC(CC4)C(=O)[O-])CCCC3 C13344809
COCCCn1c(=O)c2c3c(sc2nc1SCC(=O)N4CCC[C@@H](C4)C(=O)[O-])SCCC3 C13399039
CN(C)S(=O)(=O)c1ccc(cc1)C(=O)C2=C(C(=O)N([C@H]2c3cccc(c3)Cl)CCOC)[O-] C17163311
CN(C)c1ccc(cc1)[C@H]2C(=C(C(=O)N2CCCN3CCOCC3)[O-])C(=O)c4cc5ccccc5o4 C19938428
CN(C)c1ccc(cc1)[C@@H]2C(=C(C(=O)N2CCN3CCOCC3)[O-])C(=O)c4ccc(cc4)OC C20064633
Cc1ccc(cc1)[C@@H]2C(=C(C(=O)N2CCOC)[O-])C(=O)c3ccc(cc3)S(=O)(=O)N4CCCCC4 C15885095
Cc1c(cnn1c2ccccc2)C(=O)C3=C(C(=O)N([C@@H]3c4cccs4)CCCN5CCOCC5)[O-] C08920000
Cc1c(cnn1c2ccccc2)C(=O)C3=C(C(=O)N([C@H]3c4cccs4)CCCN5CCOCC5)[O-] C08919995
C[C@H]1Cc2cc(ccc2O1)C(=O)C3=C(C(=O)N([C@@H]3c4ccc(cc4)N(C)C)CCCN5CCOCC5)[O-] C09311958
Cc1cc(cc(c1OC)OC)[C@H]2C(=C(C(=O)N2CCN3CCOCC3)[O-])C(=O)c4ccc(cc4)F C20280858
Cc1ccc(o1)[C@H]2C(=C(C(=O)N2CCN3CCOCC3)[O-])C(=O)c4ccc(c(c4)F)OC(C)C C20308662
CN(C)S(=O)(=O)c1ccc(cc1)C(=O)C2=C(C(=O)N([C@@H]2c3ccc(c(c3)Cl)Cl)CCOC)[O-] C17208360
CCCN1c2ccccc2[C@@]3(C1=O)C(=C(C(=O)N3CCCN4CCOCC4)[O-])C(=O)c5ccc(cc5)Cl C24192922
C=CCN1c2ccccc2[C@]3(C1=O)C(=C(C(=O)N3CCCN4CCOCC4)[O-])C(=O)c5ccccc5 C24192929
C=CCOc1cccc(c1)[C@H]2C(=C(C(=O)N2Cc3ccncc3)[O-])C(=O)c4ccc5c(c4)OCCO5 C09292409
CCOc1ccc(cc1S(=O)(=O)[N-]c2ccccc2C(=O)O[C@H]3CCOC3=O)Br C06270663
COc1cc(cc(c1OC)OC)[C@H]2C(=C(C(=O)N2Cc3cccnc3)[O-])C(=O)c4ccc(cc4)F C01153936
c1ccn2c(c1)nc(c(c2=O)/C=C/3\C(=O)N(C(=S)S3)CCCCCC(=O)[O-])N4CCCC4 C33451855
Cc1c(c(n(c(=O)c1C#N)C)N2CCCCC2)/C=C/3\C(=O)N(C(=S)S3)CCCCCC(=O)[O-] C33811866
CN(C)c1ccc(cc1)[C@@H]2C(=C(C(=O)N2CCN3CCOCC3)[O-])C(=O)c4cccc(c4)OC C34935066
COCCN1[C@H](C(=C(C1=O)[O-])C(=O)c2ccc(cc2)S(=O)(=O)N3CCCCC3)c4ccccc4F C09308504
COCCCN1C(=O)C(=C([C@@]12c3ccccc3N(C2=O)CC=C)C(=O)c4cc5ccccc5o4)[O-] C35402271
CCOc1ccc(cc1OCC)[C@@H]2C(=C(C(=O)N2c3nccs3)[O-])C(=O)c4c(nc(s4)C)C C35565953
CCOc1ccc(cc1OCC)[C@H]2C(=C(C(=O)N2c3nccs3)[O-])C(=O)c4c(nc(s4)C)C C35565954
C=CCOc1cccc(c1)[C@H]2C(=C(C(=O)N2Cc3cccnc3)[O-])C(=O)c4ccc5c(c4)OCCO5 C09463176
CCn1c(c(c(c(c1=O)C#N)C)C(=O)CCCN2C(=O)/C(=C/c3ccc(cc3)OC)/SC2=S)[O-] C38616317
Cc1c(c(=O)n(c(c1C(=O)CCN2C(=O)/C(=C/c3ccc(cc3)OC)/SC2=S)[O-])CC=C)C#N C38616985
Cc1c(c(=O)n(c(c1C(=O)CCCN2C(=O)/C(=C/c3ccccc3)/SC2=S)[O-])C[C@@H]4CCCO4)C#N C38619081
Cc1c(c(=O)n(c(c1C(=O)CCCN2C(=O)/C(=C/c3ccccc3)/SC2=S)[O-])Cc4ccco4)C#N C38619490
Cc1ccc(cc1)/C=C\2/C(=O)N(C(=S)S2)CC(=O)c3c(c(c(=O)n(c3[O-])CCCOC)C#N)C C38620990
COC(=O)[C@@H](c1ccc(cc1)F)N2CCN(CC2)S(=O)(=O)c3ccc(cc3)/C=C/C(=O)[O-] C13251884
CCN(CC)S(=O)(=O)c1ccc(c(c1)C(=O)[O-])SCC2=NC(=O)C3=C([C@@H](SC3=N2)C)C C39703778
CC1=C(C(=N[C@H]1C(=O)[C@H](C)Sc2nc3cc(ccc3c(=O)n2CCC(=O)[O-])Cl)C)C(=O)C C13333231
CCCn1c(c(c(c(c1=O)C#N)C)/C=C/2\C(=O)N(C(=S)S2)CCCC(=O)[O-])N3CCCCC3 C39769778
CCCn1c(c(c(c(c1=O)C#N)C)/C=C/2\C(=O)N(C(=S)S2)CCCC(=O)[O-])N3C[C@H](C[C@@H](C3)C)C C39770171
CCCn1c(c(c(c(c1=O)C#N)C)/C=C\2/C(=O)N(C(=S)S2)CCCC(=O)[O-])N3CCC[C@H](C3)C C39990089
CCCCn1c(c(c(c(c1=O)C#N)C)/C=C\2/C(=O)N(C(=S)S2)CCC(=O)[O-])N3CCCCCC3 C39991294
Cc1c(sc(n1)Sc2ccccc2)C(=O)C3=C(C(=O)N([C@@H]3c4cccnc4)CCN5CCOCC5)[O-] C39991423
CCOC(=O)C1=C([C@H](C(=N1)C)C(=O)C2=C(C(=O)N([C@@H]2c3cccs3)Cc4cccnc4)[O-])C C13733834
CCOC(=O)C1=C([C@H](C(=N1)C)C(=O)C2=C(C(=O)N([C@@H]2c3ccccc3F)Cc4cccnc4)[O-])C C08904840
CCOC(=O)C1=C([C@@H](C(=N1)C)C(=O)C2=C(C(=O)N([C@H]2c3ccc(cc3)F)Cc4cccnc4)[O-])C C09339622
CCOc1ccc(cc1)[C@@H]2C(=C(C(=O)N2c3cccc(c3)S(=O)(=O)N(C)C)[O-])C(=O)C4CC4 C65522929
CCOc1ccc(cc1)[C@H]2C(=C(C(=O)N2c3cccc(c3)S(=O)(=O)N(C)C)[O-])C(=O)C4CC4 C65522931
COC(=O)c1ccc(cc1)Nc2cnn(c(=O)c2Cl)C34C[C@H]5C[C@@H](C3)CC(C5)(C4)CC(=O)[O-] C09266536
c1cc(cnc1)C(=O)Oc2ccc(cc2)/C=N/Nc3c(c(nc(c3Cl)Cl)C(=O)[O-])Cl C13013366
C[C@H](C(=O)Nc1ccc(cc1)OC)Sc2nc3cc(ccc3c(=O)n2c4ccccc4F)C(=O)[O-] C13017054
c1ccc(cc1)n2c(=O)c3c(csc3nc2SCC(=O)Nc4ccccc4C(=O)[O-])c5ccco5 C03342500
CN(Cc1ccccc1Cl)c2ccc(cc2[N+](=O)[O-])S(=O)(=O)Nc3ccc(cc3)C(=O)[O-] C13211619
c1ccc(c(c1)C(=O)c2ccc(c(c2)[N+](=O)[O-])NCc3cc4c(c(c3)Cl)OCCCO4)C(=O)[O-] C13212347
c1ccc(c(c1)C(=O)[O-])NC(=O)/C(=C/c2ccc(c(c2)[N+](=O)[O-])Oc3ccccc3Cl)/C#N C13345152
CCCCCn1c(=O)c2ccccc2n3c1nnc3SCC(=O)Nc4ccccc4C(=O)[O-] C13363312
COC(=O)c1cc(ccc1Cl)c2ccc(o2)C=NNC(=O)c3cc(ccc3[O-])[N+](=O)[O-] C15231313
CCOC(=O)C1CCN(CC1)c2ccc(cc2C(=O)[O-])NS(=O)(=O)c3ccc(s3)Cl C15862175
CCOC(=O)c1ccc(cc1)Nc2cnn(c(=O)c2Cl)C34C[C@@H]5C[C@H](C3)CC(C5)(C4)C(=O)[O-] C16687883
COC(=O)c1ccc(cc1)/C=C\2/C(=O)N(/C(=N/c3ccc(c(c3)O)C(=O)[O-])/S2)CC=C C16927272
CCN\1C(=O)/C(=C/c2ccc(c(c2)OC)OCC)/S/C1=N\c3ccc(c(c3)O)C(=O)[O-] C16928025
c1cc(cc(c1)Cl)[N-]S(=O)(=O)c2ccc(c(c2)[N+](=O)[O-])N/N=C/c3ccc(cc3)n4ccnc4 C19630134
CCOc1cc(cc(c1[O-])[N+](=O)[O-])[C@H]2C3=C(C[C@H](CC3=O)c4cccs4)NC(=C2C(=O)OCC)C C12411391
COc1ccc(cc1)/C=N/Nc2ccc(cc2S(=O)(=O)[N-]c3ccccc3Cl)[N+](=O)[O-] C20755363
COc1ccc(c(c1)OC)/C=N/Nc2ccc(cc2S(=O)(=O)[N-]c3ccccc3Cl)[N+](=O)[O-] C20755366
CCOc1cc(cc(c1[O-])[N+](=O)[O-])[C@@H]2CC(=O)NC3=C2C(=O)C[C@@H](C3)c4ccc(cc4)OCC(C)C C20883454
c1cc(cc(c1)Cl)[N-]S(=O)(=O)c2ccc(c(c2)[N+](=O)[O-])N/N=C/c3cccs3 C24035414
COc1ccc(c(c1)OC)/C=N/Nc2ccc(cc2[N+](=O)[O-])S(=O)(=O)[N-]c3ccc(cc3)Cl C12529141
Cc1ccc(cc1)n2c(=O)c3ccccc3nc2SCC(=O)N/N=C\c4ccc(cc4)C(=O)[O-] C32577060
CCOC(=O)C1CCN(CC1)c2ccc(cc2C(=O)[O-])NS(=O)(=O)c3ccc(cc3C)C C33253516
CCOC(=O)C1CCN(CC1)c2ccc(cc2C(=O)[O-])NS(=O)(=O)c3cc(cc(c3)C)C C33253527
CCC1=C([C@@H](N2C(=CSC2=N1)/C=C(/NCc3ccco3)\[O-])c4ccc(cc4)[N+](=O)[O-])C(=O)OC C35704533
CCOC(=O)C1=C(N=C2N([C@H]1c3cccc(c3)[N+](=O)[O-])C(=CS2)/C=C(/NCC(C)C)\[O-])C C36050897
CCOC(=O)C1=C(N=C2N([C@@H]1c3cccc(c3)[N+](=O)[O-])C(=CS2)/C=C(/NCc4ccco4)\[O-])C C36050900
CCCCNC(=O)[C@H](c1ccco1)N(c2cccc(c2)Cl)C(=O)c3cc(ccc3[O-])[N+](=O)[O-] C36484351
C/C=C\[C@@H](C(=O)NC(C)(C)C)N(c1cccc(c1)Cl)C(=O)c2cc(ccc2[O-])[N+](=O)[O-] C36484352
C/C=C/[C@@H](C(=O)NC(C)(C)C)N(c1cccc(c1)Cl)C(=O)c2cc(ccc2[O-])[N+](=O)[O-] C36484353
CC(C)(C)CC(C)(C)NC(=O)[C@H](c1ccc(cc1)OC)N(C)C(=O)c2cc(ccc2[O-])[N+](=O)[O-] C36530281
CC(C)(C)NC(=O)[C@@H](c1ccco1)N(c2ccccc2Cl)C(=O)c3cc(ccc3[O-])[N+](=O)[O-] C36544672
C/C=C\[C@@H](C(=O)NC(C)(C)C)N(c1ccccc1Cl)C(=O)c2cc(ccc2[O-])[N+](=O)[O-] C36544680
CCCN([C@H](c1ccc(cc1C)C)C(=O)NC(C)(C)C)C(=O)c2cc(ccc2[O-])[N+](=O)[O-] C36570105
Cc1ccc(c(c1)C)[C@@H](C(=O)NC(C)(C)C)N(C(=O)c2cc(ccc2[O-])[N+](=O)[O-])C(C)(C)C C36585800
CCCCNC(=O)[C@H](c1ccc(cc1)C)N(C(=O)c2cc(ccc2[O-])[N+](=O)[O-])C(C)(C)C C36585999
Cc1ccc(o1)CN([C@H](C2CCCCC2)C(=O)NC(C)(C)C)C(=O)c3cc(ccc3[O-])[N+](=O)[O-] C36596577
Cc1ccc(c(c1)C)[C@H](C(=O)NC(C)(C)C)N(Cc2ccc(o2)C)C(=O)c3cc(ccc3[O-])[N+](=O)[O-] C36596601
C[C@]1(CC[C@@H](C1(C)C)C(=O)Nc2ccccc2/N=C/C=C/c3ccc(cc3)[N+](=O)[O-])C(=O)[O-] C28296323
COc1cc(ccc1OCc2cccc3c2cccc3)/C=C/c4c(c([nH]c(=O)n4)[O-])[N+](=O)[O-] C09234960
COc1ccc(cc1)[C@@H]2C=C(N=C3N2N=C(N3)/N=C(/C=C/c4ccccc4OC)\[O-])c5ccccc5 C02249037
CCCC[C@H]1NN(C(=O)N1Cc2ccc(cc2)c3ccccc3c4[n-]nnn4)c5ccccn5 C52595474
C/C(=N\Nc1ccc(cc1S(=O)(=O)[N-]c2ccc(cc2)OC)[N+](=O)[O-])/c3ccccn3 C34762008
CN(C)c1ccc(cc1)/C=N/Nc2ccc(cc2S(=O)(=O)[N-]c3ccccc3OC)[N+](=O)[O-] C09335533
COc1ccccc1[N-]S(=O)(=O)c2cc(ccc2N/N=C/c3ccc(cc3F)F)[N+](=O)[O-] C20927429
c1cc(cc(c1)S(=O)(=O)Nc2ccc(cc2)S(=O)(=O)[N-]c3cc(cc(c3)Cl)Cl)[N+](=O)[O-] C14224993
CCOC(=O)C1=C(N=c2n(c(=O)/c(=C\Nc3ccc(cc3)C(=O)[O-])/s2)[C@H]1c4cccs4)C C59437390
COC(=O)c1ccccc1NC(=O)C[C@@H]2C(=O)N=C(S2)[N-]N=C3CCCCCCCCCCC3 C22505647
c1ccc(cc1)N/N=C(/C(=O)c2ccc(cc2)Cl)\C(=O)/C(=N/c3ccc(cc3)[N+](=O)[O-])/[O-] C15218753
CC[C@@H](C(=O)C)Oc1ccccc1/C=C\2/C(=O)N(/C(=N/c3ccc(cc3C(=O)[O-])O)/S2)C C16930973
Cc1c(noc1[N-]S(=O)(=O)c2ccc(cc2)NC(=O)[C@H](C)Oc3ccccc3C(C)(C)C)C C64982844
Cn1cc(c(=O)c2c1c(ccc2CCCCCCc3ccccc3)Cl)C(=O)[O-] C01728485
CCCc1nnc(n1/N=C/c2ccccc2C(=O)[O-])SCc3ccc(cc3)Cl C02610926
C=CCc1ccccc1OCCOc2ccc3ccccc3c2/C=C(\C#N)/C(=O)[O-] C11953712
Cc1ccc(c(c1)OCCSc2nc3ccccc3c(=O)n2[C@@H](C(C)C)C(=O)[O-])C C13025299
CC(C)COc1ccc(cc1OC)/C=C/c2nc(c(s2)C(=O)[O-])c3ccccc3 C13026490
CC(C)COc1cc(ccc1OC)/C=C/c2nc(c(s2)C(=O)[O-])c3ccccc3 C13026588
Cc1cccc(c1)CSc2nc3ccccc3c(=O)n2CCCCCC(=O)[O-] C13055696
CCOc1ccc(c(c1)CC=C)OS(=O)(=O)c2cc(ccc2Br)C(=O)[O-] C13071880
c1ccc(cc1)Oc2ccccc2CSc3nc4ccccc4c(=O)n3CCC(=O)[O-] C13221399
C=CCN(c1nc(cs1)c2ccc(cc2)Cl)S(=O)(=O)c3ccc(cc3)/C=C/C(=O)[O-] C13247254
C=CCn1c(=O)c2ccc(cc2nc1SCCOc3ccc(cc3)Cl)C(=O)[O-] C13256227
C=CCn1c(=O)c2ccc(cc2nc1SCCOc3ccc(cc3)Br)C(=O)[O-] C13256243
c1ccc(cc1)n2c(=O)c3ccc(cc3nc2SCCCC(=O)c4ccc(cc4)F)C(=O)[O-] C13279493
Cc1cccc(c1OCc2nnc(n2c3ccccc3)SCc4ccc(cc4)C(=O)[O-])C C13355097
c1ccc(cc1)Cc2nnc(n2Cc3ccco3)SCc4ccc(cc4)C(=O)[O-] C13409259
Cc1cc(c(n1CCc2cccs2)C)C(=O)COc3c(cc(cc3Cl)C(=O)[O-])Cl C13423593
Cc1c(c(nc(n1)SCc2ccccc2)[O-])CCC(=O)N3CCC[C@H]3Cc4ccccc4 C29981730
COc1ccc(cc1COc2cccc(c2)C(F)(F)F)/C=N/n3c(nnc3[S-])C(F)F C02791518
CCCC1=NO[C@](C1)([C@H](c2ccc(cc2)Br)OCc3ccc(cc3)F)C(=O)[O-] C33574961
CCCC1=NO[C@](C1)([C@@H](c2ccc(cc2)Br)OCc3ccc(cc3)F)C(=O)[O-] C33574963
Cc1c2c(=O)n(c(=O)n(c2sc1C(=O)[O-])CCCc3ccccc3)CCc4ccccc4 C34779004
Cc1ccc(c(c1)C(=O)C2=C(C(=O)N([C@@H]2c3cccc(c3)Oc4ccccc4)CCOC)[O-])C C34943291
CCOc1ccc(cc1)C(=O)C2=C(C(=O)N([C@H]2c3ccc(cc3)C(C)C)Cc4ccco4)[O-] C35272735
CCOc1ccc(cc1)C(=O)C2=C(C(=O)N([C@@H]2c3ccc(cc3)C(C)C)Cc4ccco4)[O-] C35272740
CC(C)(C)c1cc(nc(n1)SCc2ccc(o2)C(=O)[O-])N(C)Cc3ccccc3 C35665136
CCCCN(c1ccccc1C(=O)[O-])S(=O)(=O)c2ccc(c3c2cccc3)OC C35685405
c1ccc(cc1)CCN(CCC(=O)[O-])c2c3ccccc3nc(n2)c4ccccc4Cl C37382472
CCOC(=O)c1ccc(cc1)n2c(ccc2c3ccc(cc3)Br)CCC(=O)[O-] C08590015
CCCCCn1c(c(c(c(c1=O)C#N)C)C(=O)[C@@H](C)Oc2cc(cc(c2)C)C)[O-] C38616794
CCCCCn1c(c(c(c(c1=O)C#N)C)C(=O)[C@H](C)Oc2cc(cc(c2)C)C)[O-] C38616795
Cc1c(c(=O)n(c(c1C(=O)c2ccc(cc2)C(C)(C)C)[O-])CCCOC(C)C)C#N C38621467
CCCCOc1ccccc1C(=O)c2c(c(c(=O)n(c2[O-])[C@@H](C)c3ccccc3)C#N)C C38623380
CCCCOc1ccccc1C(=O)c2c(c(c(=O)n(c2[O-])[C@H](C)c3ccccc3)C#N)C C38623384
CCCCSC1=NC(=O)[C@H]2[C@H](/C(=C(\[O-])/OCC=C)/C(=NC2=N1)C)c3ccc(cc3)Cl C39380101
CCCCc1ccc(cc1)S(=O)(=O)[N-]/N=C/[C@H]2C=NN=C2c3ccc(cc3)C C39425161
Cc1ccc(cc1)C(=O)COC(=O)c2ccccc2[N-]S(=O)(=O)c3ccc(cc3)F C39599298
CCOc1ccccc1/C=C(\C#N)/C(=N/c2nnc(s2)SCc3ccccc3F)/[O-] C39997607
CCOc1ccc(cc1)C(=O)C2=C(C(=O)N([C@H]2c3ccc(cc3)C(C)(C)C)CC=C)[O-] C40026297
Cc1cc(ccc1OCC=C)C(=O)C2=C(C(=O)N([C@H]2c3ccccc3Cl)CC=C)[O-] C40027507
C=CCN1[C@@H](C(=C(C1=O)[O-])C(=O)c2ccc(cc2)OCC=C)c3ccc(cc3Cl)Cl C40028802
C=CCN1[C@H](C(=C(C1=O)[O-])C(=O)c2ccc(cc2)OCC=C)c3ccc(cc3Cl)Cl C40028803
C=CCN1[C@@H](C(=C(C1=O)[O-])C(=O)c2ccc(cc2)OCc3ccc(cc3)F)c4ccc(cc4)F C40031000
C=CCN1[C@H](C(=C(C1=O)[O-])C(=O)c2ccc(cc2)OCc3ccc(cc3)F)c4ccc(cc4)F C40031001
CCCCN1[C@@H](C(=C(C1=O)[O-])C(=O)c2ccc(cc2)OC(C)C)c3cccc4c3cccc4 C40079493
CCCCN1[C@@H](C(=C(C1=O)[O-])C(=O)c2ccc(cc2C)OCC)c3ccccc3F C40081897
CCCCN1[C@H](C(=C(C1=O)[O-])C(=O)c2ccc(cc2C)OC(C)C)c3cccc(c3)Cl C40084566
CCCCCn1c(c(c(c(c1=O)C#N)C)C(=O)COc2c(cc(cc2C)C)C)[O-] C40522472
CCCCCC(=O)N1CC[C@H]([C@H](C1)CC2=NCCc3c2cc(cc3)C)CC(=O)[O-] C49590541
COc1ccc(c(c1)OC)[N-]C2=NC(=O)/C(=C/c3ccccc3OCC=C)/S2 C07275308
CCCCc1ccc(cc1)S(=O)(=O)[N-]/N=C\[C@@H]2C=NN=C2c3ccc(cc3)C C63772544
Cc1ccc(cc1)COc2ccccc2/C=C\3/C(=O)N(C(=S)S3)CCCCCC(=O)[O-] C08857617
CC(C)(C)c1ccc(cc1)/C=C/C(=O)c2ccc(cc2)S(=O)(=O)N(C)CCCC(=O)[O-] C13066779
Cc1cc(c(n1CCC2=CCCCC2)C)C(=O)CSc3nnc(n3CCC(=O)[O-])c4cccs4 C13192408
COc1ccc(cc1CSCC(=O)[O-])C(=O)/C=C/c2cc(ccc2OC(F)F)Br C13216766
C=CCn1c(=O)c2ccc(cc2nc1SCC(=O)N(Cc3ccccc3)Cc4ccccc4)C(=O)[O-] C13364473
CN(C)c1ccc(cc1)/C=C\2/C(=O)N(C(=S)S2)CCCCCCCCCC(=O)[O-] C16926545
CC(C)c1ccc(cc1)[C@H]2C(=C(C(=O)N2CCCn3ccnc3)[O-])C(=O)c4ccc(cc4)OC(C)C C08836964
Cc1ccc(cc1)COc2ccccc2/C=C/3\C(=O)N(C(=S)S3)CCCCCC(=O)[O-] C26771455
c1ccc(c(c1)COc2ccccc2/C=C/3\C(=O)N(C(=S)S3)CCCCCC(=O)[O-])Cl C32694347
CCCCOc1cccc(c1)C(=O)C2=C(C(=O)N([C@@H]2c3ccc(cc3)OCC=C)Cc4cccnc4)[O-] C33412146
CCCCOc1cccc(c1)C(=O)C2=C(C(=O)N([C@H]2c3ccc(cc3)OCC=C)Cc4cccnc4)[O-] C33412147
CCOc1cc(ccc1OCCC(C)C)[C@H]2C(=C(C(=O)N2c3nccs3)[O-])C(=O)c4cccs4 C33509900
CCOc1cc(ccc1OCCC(C)C)[C@@H]2C(=C(C(=O)N2c3nccs3)[O-])C(=O)c4cccs4 C33509902
CCCCCOc1ccc(cc1OCC)[C@H]2C(=C(C(=O)N2CCCOC)[O-])C(=O)c3ccc(cc3)C C33546311
CCCCOc1ccc(cc1OCC)[C@@H]2C(=C(C(=O)N2CCc3ccccc3)[O-])C(=O)c4ccc(o4)C C34917182
CCCCOc1ccc(cc1OCC)[C@H]2C(=C(C(=O)N2CCc3ccccc3)[O-])C(=O)c4ccc(o4)C C34917184
CCOc1cc(ccc1OCCC(C)C)[C@@H]2C(=C(C(=O)N2CCOC)[O-])C(=O)c3ccc(cc3)Cl C35278793
CCOc1cc(ccc1OCCC(C)C)[C@H]2C(=C(C(=O)N2CCOC)[O-])C(=O)c3ccc(cc3)Cl C35278799
COc1cc(ccc1OCc2ccccc2)/C=C(\C#N)/C(=N/c3nnc(s3)SCC=C)/[O-] C39995038
C=CCOc1ccc(cc1)C(=O)C2=C(C(=O)N([C@@H]2c3cccs3)c4nnc(s4)SCC=C)[O-] C40003243
CCOc1cc(ccc1OCc2ccc(cc2)C)/C=C/3\C(=O)N(C(=S)S3)CCCCCC(=O)[O-] C40006462
CCCOc1ccc(cc1OCC)[C@@H]2C(=C(C(=O)N2CC=C)[O-])C(=O)c3ccc(cc3)Br C40026040
CCCOc1ccc(cc1OCC)[C@H]2C(=C(C(=O)N2CC=C)[O-])C(=O)c3ccc(cc3)Br C40026041
CCOc1cc(ccc1OCc2ccccc2)[C@@H]3C(=C(C(=O)N3CC=C)[O-])C(=O)c4ccc(cc4)OC C40026200
CCOc1cc(ccc1OCc2ccccc2)[C@H]3C(=C(C(=O)N3CC=C)[O-])C(=O)c4ccc(cc4)OC C40026201
CCOc1ccc(cc1)[C@H]2C(=C(C(=O)N2CC=C)[O-])C(=O)c3ccc(cc3)OCC(C)C C40026781
CCOc1cccc(c1)[C@@H]2C(=C(C(=O)N2CC=C)[O-])C(=O)c3ccc(cc3)OCC(C)C C40026836
Cc1cc(ccc1OC)C(=O)C2=C(C(=O)N([C@@H]2c3ccc(c(c3)OC)OCc4ccccc4)CC=C)[O-] C40026978
Cc1cc(ccc1OC)C(=O)C2=C(C(=O)N([C@H]2c3ccc(c(c3)OC)OCc4ccccc4)CC=C)[O-] C40026979
CCOc1cc(ccc1OCc2ccccc2)[C@@H]3C(=C(C(=O)N3CC=C)[O-])C(=O)c4cccc(c4)OC C40029110
CCOc1cc(ccc1OCc2ccccc2)[C@H]3C(=C(C(=O)N3CC=C)[O-])C(=O)c4cccc(c4)OC C40029111
CCOc1cccc(c1)C(=O)C2=C(C(=O)N([C@@H]2c3ccc(c(c3)OC)OCc4ccccc4)CC=C)[O-] C40029240
CCOc1cccc(c1)C(=O)C2=C(C(=O)N([C@H]2c3ccc(c(c3)OC)OCc4ccccc4)CC=C)[O-] C40029241
CCOc1ccc(cc1OC)[C@@H]2C(=C(C(=O)N2CC=C)[O-])C(=O)c3cccc(c3)OCc4ccccc4 C40029976
CCOc1ccc(cc1OC)[C@H]2C(=C(C(=O)N2CC=C)[O-])C(=O)c3cccc(c3)OCc4ccccc4 C40029977
COc1cccc(c1OC)[C@@H]2C(=C(C(=O)N2CC=C)[O-])C(=O)c3cccc(c3)OCc4ccc(cc4)F C40030500
COc1cccc(c1OC)[C@H]2C(=C(C(=O)N2CC=C)[O-])C(=O)c3cccc(c3)OCc4ccc(cc4)F C40030501
COc1cccc(c1OC)[C@@H]2C(=C(C(=O)N2CC=C)[O-])C(=O)c3ccc(cc3)OCc4ccc(cc4)F C40031080
COc1cccc(c1OC)[C@H]2C(=C(C(=O)N2CC=C)[O-])C(=O)c3ccc(cc3)OCc4ccc(cc4)F C40031081
CCOc1cc(cc(c1OCC=C)Br)/C=C/c2nc3ccccc3c(=O)n2CCC(=O)[O-] C40071922
CCCCN1[C@H](C(=C(C1=O)[O-])C(=O)c2ccc(cc2)C)c3ccc(c(c3)OCC)OCC C40076515
CCCCN1[C@@H](C(=C(C1=O)[O-])C(=O)c2ccc(c(c2)C)OCC)c3ccccc3OCC C40085935
CCCCN1[C@H](C(=C(C1=O)[O-])C(=O)c2ccc(c(c2)C)OCC=C)c3ccccc3OC C40092458
CCCCN1[C@H](C(=C(C1=O)[O-])C(=O)c2ccc(c(c2)C)OC(C)C)c3ccc(c(c3)OC)OC C40093561
CCOc1cc(ccc1OCc2ccccc2C)/C=C\3/C(=O)N(C(=S)S3)CCCCCC(=O)[O-] C40927823
CCOc1cc(ccc1OCc2cccc(c2)C)/C=C/3\C(=O)N(C(=S)S3)CCCCCC(=O)[O-] C40927832
Cc1ccccc1COc2ccccc2/C=C/3\C(=O)N(C(=S)S3)CCCCCC(=O)[O-] C40927917
Cc1ccc(cc1)CO[C@H](c2ccc(c(c2)Cl)Cl)[C@@]3(CC(=NO3)CCC(=O)OC)C(=O)[O-] C43209239
CCCCOC(=O)CS/C=C(/N1[C@@H](CC(=N1)c2cccs2)c3ccc(cc3)F)\[O-] C44809904
CCCCOC(=O)CS/C=C(/N1[C@H](CC(=N1)c2cccs2)c3ccc(cc3)F)\[O-] C44809906
CCCCc1cc2c(cc1O[C@H](C)C(=O)OCC)occ(c2=O)c3csc(n3)C C01748648
CCCOc1ccc(cc1OC)/C=N/n2cnnc2SCc3ccccc3Cl C01917912
CCCC[C@@H](CC)C(=O)N(CC(=O)N(Cc1ccccc1)Cc2ccc(o2)C)C3CC3 C04881919
CC(C)CN(Cc1cccn1C)C(=O)CN(CC=C)C(=O)C23CC4CC(C2)CC(C4)C3 C04882114
CC[C@@]1(C[C@](CCO1)(CC/N=C/c2ccc(c(c2)OC)OC)c3ccccc3OC)C C04951107
CCOCCCn1c(=O)c2ccccc2nc1SCC(=O)c3cc(c(cc3C)C)C C02623016
CC[C@@H](C(=O)OCCOCC)Sc1c2c3c(sc2ncn1)C[C@@H](CC3)C C01987168
Cc1ccc(c(c1)C(=O)CSc2nnc(n2CC=C)COc3ccccc3F)C C02620035
c1ccc(cc1)Cn2c(nnc2SCCCc3nc(no3)c4ccccc4)C5CC5 C07328965
Cc1cc(c(cc1C)C(=O)[C@H](C)OC(=O)/C=C/c2cc(c(c(c2)OC)OC)OC)C C07507157
CCN(c1ccccc1)S(=O)(=O)c2cccc(c2)C(=O)OCC(=O)C(C)(C)C C07704900
COCCn1c(nnc1SC(F)F)COc2ccccc2c3ccccc3 C03306607
c1cc(sc1)c2nnc(n2C[C@H]3CCCO3)SCCCC(=O)c4ccc(cc4)F C03378846
CC(C)OCCCn1c(=O)c2ccc(cc2nc1SCC(=O)c3ccccc3)Cl C09136059
c1ccc(cc1)N(CCC#N)C(=O)COC(=O)/C(=C/c2ccc(cc2)F)/c3cccs3 C03315780
COc1cc2c(cc1OC)s/c(=N/C(=O)CCCSCc3ccccc3)/n2CC#C C10618038
CCOC(=O)C1(CCN(CC1)C(=O)c2ccc(s2)COC)CCCc3ccccc3 C11873319
COc1ccccc1c2nnc(n2CCc3ccccc3)SCCc4ccncc4 C07032745
Cc1ccc(c(c1)OCCCn2c3ccccc3nc2[C@@H]4CC(=O)N(C4)CC=C)C(C)C C04910378
Cc1cccc(c1OCCCCn2c3ccccc3nc2[C@H]4CC(=O)N(C4)CC=C)C C04910583
COC(=O)Cn\1c2c(cccc2s/c1=N\C(=O)CCCSCc3ccccc3)F C12310865
CCOC(=O)c1ccc2c(c1)nc(n2CCOC)SCc3cc(cc(c3)F)F C23321282
CCOC(=O)c1ccc2c(c1)nc(n2CCOC)SCc3ccc(c(c3)Cl)Cl C23333002
Cc1cc(c(n1CCC(C)C)C)C(=O)CSc2nnc(n2C3CC3)Cc4cccs4 C26225128
CCCN(CCC)c1cc(nc2n1nc(c2c3c(cc(cn3)N(CC)CC)C)C)C C28369199
COc1ccccc1c2nnc(n2CC=C)SCc3csc(n3)Cc4ccccc4 C31651090
CCCC[C@H](CC)C(=O)N(CC(C)C)[C@@H](C)c1nc2ccccc2c(=O)n1C C35007665
CCCC[C@H](CC)C(=O)N(CC(C)C)[C@H](C)c1nc2ccccc2c(=O)n1C C35007667
CCCCCCN([C@H](CC)c1nc2ccccc2c(=O)n1C)C(=O)CC(C)C C35008601
CCCCCC(=O)N(Cc1ccccc1)[C@H](CC)c2nc3ccccc3c(=O)n2CC C35008783
CCCCCC(=O)N(C[C@H]1CCCO1)CC(=O)N(Cc2ccccc2)Cc3cccs3 C35086678
CCCN(CCC)C(=O)CSc1nnc(n1c2cccc(c2)C)c3ccco3 C35128943
CC[C@H](c1ccccc1)C(=O)N(CC(=O)N(Cc2ccccc2)Cc3ccc(o3)C)C4CC4 C35356909
C[C@@H](CC(=O)N(CC(=O)N(Cc1ccc(cc1)F)Cc2ccco2)C3CC3)CC(C)(C)C C35767129
Cc1ccc(cc1)[C@H]2CN(C[C@@H]2CN(CCOC)C(=O)COC)Cc3cc(ccc3F)C C35917943
CC(C)CN(C[C@H]1CN(C[C@@H]1c2cccc(c2)F)Cc3ccccc3OC)C(=O)COC C35917973
CCN(CC)c1c(c(no1)c2ccc(cc2)F)CN(CC3CC3)C(=O)c4ccccc4C C36249334
Cc1cccc(c1OCCSc2nnc(n2CC=C)c3ccccc3OC)C C36807308
CC(C)CN(CC(=O)N1CCS[C@@H]1c2ccc(cc2)F)CC(=O)OCc3ccccc3 C37328469
Cc1ccc(c(c1)OCC(=O)N(Cc2ccc(cc2)N(C)C)C[C@H]3CCCO3)C(C)C C38642851
CCCCCOC(=O)C1=NC2=C([C@H]1C)C(=O)C[C@@H](C2)c3ccc(cc3)OCC C39314124
CCCCN(CCCC)S(=O)(=O)c1ccc2c3c1cccc3C(=O)N2CCC C41125296
CCCCN(CCCC)C(=O)CCn1c(=O)ccc(n1)c2cc(ccc2C)C C41253507
CCCN(CC(=O)N(Cc1cccn1Cc2ccccc2C)[C@@H](C)CC)C(=O)C3CC3 C04929137
CCCCCN(c1nc(c(s1)C(=O)OCC)C)C(=O)c2ccc(c(c2)C)C C58481109
COc1cc(ccc1OC(=O)c2cccc(c2)OC(F)F)/C=C/C(=O)OC C29620446
CC(=NOC(=O)CCSc1nc(cc(n1)C(F)(F)F)c2ccccc2OC)C C05831093
CCc1cccc(c1n2c(nnc2SCCCOC)c3cccnc3)CC C59123525
C=CCN(CC=C)C(=O)CSc1nc2ccccc2c(=O)n1CCC3=CCCCC3 C60386080
CCC(CC)n1c(nnc1SCc2ccno2)COc3ccccc3Cl C60752509
CCCC[C@@H](C(=O)[O-])NC(=O)CCc1c(c2cc3c(c(oc3c(c2oc1=O)C)C)C)C C02107613
COC(=O)COc1cccc(c1)NC(=O)c2ccccc2c3ccccc3C(=O)[O-] C01125034
Cc1ccc(cc1)c2nnc(n2CC(=O)[O-])S[C@@H](C)C(=O)NCc3cccs3 C13020659
CN(CCCNc1cnn(c(=O)c1Cl)c2ccc(cc2)C(=O)[O-])c3ccccc3 C13037338
CCCCn1c(=O)c2ccc(cc2nc1S[C@H](C)C(=O)Nc3ccccc3)C(=O)[O-] C13044254
Cc1cc(cc(c1)OCCSc2nc3cc(ccc3c(=O)n2CCO)C(=O)[O-])C C13046376
C[C@H](Cn1c(=O)c2ccc(cc2nc1SCCOc3ccccc3F)C(=O)[O-])O C13051510
C[C@H](c1ccc(cc1)Cl)NS(=O)(=O)c2cc(cc(c2OC)OC)/C=C/C(=O)[O-] C13072294
Cc1ccc(cc1)c2nnc(n2CC(=O)[O-])SCC(=O)N[C@@H](C)c3cccs3 C13205974
C[C@@H]1CCCC[C@@H]1NC(=O)CSc2nnc(n2CCC(=O)[O-])c3ccc(cc3)F C13206532
CCCNC(=O)[C@@H](C)Sc1nc2cc(ccc2c(=O)n1CC(C)C)C(=O)[O-] C13231882
CCOC(=O)c1c(csc1NC(=O)C[C@](C)(c2ccccc2)C(=O)[O-])C3CC3 C13249656
c1ccc(c(c1)CNc2ccc(cc2[N+](=O)[O-])/C=C/C(=O)[O-])OC(F)(F)F C13272612
c1cc(ccc1/C=C/C(=O)c2ccc(cc2)S(=O)(=O)NC[C@H]3CCCO3)C(=O)[O-] C13317345
CCn1c(nnc1SCC(=O)Nc2cc(ccc2C(=O)[O-])Cl)Cc3ccccc3 C13363158
C=CCn1c(=O)c2ccc(cc2nc1SCC(=O)NCC3CCCCC3)C(=O)[O-] C13363806
CC(C)(C)NC(=O)COC(=O)c1ccccc1[N-]S(=O)(=O)c2ccc(cc2)F C06503474
c1cc(c(cc1[N+](=O)[O-])[C@H](CC(=O)[O-])NC(=O)CCC2CCCCC2)Cl C04686819
Cc1cc2c(c(c(c(=O)o2)CC(=O)NCCCCCC(=O)[O-])C)c3c1c(co3)C C06624142
c1ccc(cc1)C(=O)COC(=O)c2ccc(cc2)NC(=O)[C@@H]3CC=CC[C@@H]3C(=O)[O-] C04133977
CCOS(=O)(=O)[N-]c1ccc(cc1N2CCN[C@@H](C2)OC)Cc3ccccc3 C39480706
C[C@@H](C1CC1)NC(=O)CSc2nc3cc(ccc3c(=O)n2CC(C)C)C(=O)[O-] C13231869
C[C@@H](C(=O)NCC1CCCCC1)Sc2nc3ccccc3c(=O)n2CCC(=O)[O-] C13055058
CCCN(CC(=O)Nc1ccccc1C)S(=O)(=O)c2ccc(c(c2)C(=O)[O-])F C13069869
Cc1cc(ccc1OCC=C)C(=O)C2=C(C(=O)N([C@H]2c3ccccc3F)CCCO)[O-] C40052008
C=CCOc1ccc(cc1)C(=O)C2=C(C(=O)N([C@@H]2c3cccc(c3)Cl)CCCO)[O-] C40053592
Cc1cc(ccc1C(=O)C2=C(C(=O)N([C@@H]2c3ccc(cc3)Cl)CCO)[O-])OCC=C C40083102
Cc1cc(ccc1OC(C)C)C(=O)C2=C(C(=O)N([C@H]2c3cccc(c3)OC)CCO)[O-] C40093356
Cc1cc(ccc1OCC(C)C)C(=O)C2=C(C(=O)N([C@H]2c3cccs3)CCO)[O-] C40094052
C=CCOc1cccc(c1)[C@H]2C(=C(C(=O)N2CCO)[O-])C(=O)c3cc4ccccc4o3 C40097280
CCOc1cc(ccc1OCc2ccccc2)[C@@H]3C(=C(C(=O)N3)[O-])C(=O)c4ccco4 C40115910
Cc1ccc(o1)C(=O)C2=C(C(=O)N[C@H]2c3ccc(c(c3)OC)OCCC(C)C)[O-] C40116440
CC(C)COc1ccc(cc1)C(=O)C2=C(C(=O)N[C@@H]2c3cccc(c3OC)OC)[O-] C40123316
Cc1cc(ccc1OC)C(=O)C2=C(C(=O)N[C@H]2c3ccc(c(c3)OC)OCC(C)C)[O-] C40123511
CCOc1cc(ccc1OCC=C)[C@@H]2C(=C(C(=O)N2)[O-])C(=O)c3cc4ccccc4o3 C40124736
Cc1ccc(cc1)C(=O)Nc2c(c(sc2SCC(=O)OC)C(=O)OC)[O-] C41155007
CCn1cc(c(n1)C)C[C@@H](C(=O)[O-])NC(=O)OCC2c3ccccc3-c4c2cccc4 C44322137
CC(C)C[C@H](c1ccc(cc1)OC)NC(=O)c2ccc(c(c2)Cl)[N-]S(=O)(=O)C C44843657
Cc1ccc(cc1)c2nnc(n2CC(=O)NC[C@@H](CC(C)C)N3CCOCC3)[S-] C45898970
CCOC(=O)CN(C)c1ccc(cc1C(=O)[O-])NC(=O)c2cccc(c2)C C46053504
CCOc1cc(ccc1O)/C=C/c2nc3ccccc3c(=O)n2CCCC(=O)[O-] C46102268
c1ccc2c(c1)c(c[nH]2)C(=O)CSc3nnc(n3CCC(=O)[O-])c4cccs4 C13192243
Cc1ccc(c(c1)OCCOC)NS(=O)(=O)c2cc(c(s2)C(=O)[O-])C C48382765
CCc1ccc(cc1)NC(=O)[C@@H](C#N)C(=O)CCc2c(nc(nc2[O-])SC)C C50837898
CCOc1ccc(cc1)/C=C(\C#N)/C(=O)Nc2ccc(cc2)[N-]S(=O)(=O)CC C58532511
CCCSc1ccccc1C(=O)Nc2ccc(cc2)S(=O)(=O)[N-]c3ncccn3 C59324161
Cc1ccc(cc1)[N-]S(=O)(=O)C[C@@H](C)C(=O)Nc2cccc(c2)C(=O)OC C62141999
Cc1c(c(n2c(n1)ncn2)[O-])CCC(=O)NCCC(c3ccccc3)c4ccccc4 C13688025
CCCS(=O)(=O)[N-]c1cccc(c1C)NC(=O)COc2ccc(cc2)C#N C64900954
CCCCc1ccc(cc1)N[C@H]2CC(=O)N(C2=O)c3nc(cs3)CC(=O)[O-] C16902222
CCCC(=N/N=C\1/N(C(=O)[C@@H](S1)CC(=O)[O-])c2ccccc2)CCC C04482174
CCCC(=N/N=C\1/N(C(=O)[C@H](S1)CC(=O)[O-])c2ccccc2)CCC C04482175
Cc1ccc(c(c1)OCCOc2c(cccc2OC)/C=C(\C#N)/C(=O)[O-])C C11862484
Cc1ccc(c(c1)OCCOc2c(cccc2OC)/C=C(/C#N)\C(=O)[O-])C C11862485
COc1cccc(c1OCCOc2ccccc2CC=C)/C=C(\C#N)/C(=O)[O-] C11888565
CCCCCOc1c(cc(cc1OC)Br)/C=C(\C#N)/C(=O)[O-] C11955014
CCCCCOc1c(cc(cc1OC)Br)/C=C(/C#N)\C(=O)[O-] C11955019
COc1ccc(c(c1)OCCOc2ccccc2CC=C)/C=C(\C#N)/C(=O)[O-] C11962534
COc1ccc(c(c1)OCCOc2ccccc2CC=C)/C=C(/C#N)\C(=O)[O-] C11962536
Cc1cc(c(n1Cc2cccs2)C)C(=O)COc3cc(ccc3C(=O)[O-])OC C13084294
CCN(C1CCCCC1)C(=O)CSc2nnc(n2CC(=O)[O-])c3ccc(cc3)C C13204995
CCN(c1ccc(cc1)F)C(=O)CSc2nnc(n2CC(=O)[O-])c3cccc(c3)C C13206425
c1ccc(c(c1)OCCSc2nc3cc(ccc3c(=O)n2CCC(=O)[O-])Cl)F C13206893
CCn1c2ccc(cc2nc1CSc3nc4ccccc4n3CCOC)C(=O)[O-] C13218528
CCN(CC)c1ccc(cc1)CN(C)S(=O)(=O)c2cc(ccc2C)C(=O)[O-] C13248469
CC[C@H](C)c1ccc(cc1)S(=O)(=O)Oc2ccccc2OCC(=O)[O-] C13267885
Cc1ccc(cc1)c2nnc(n2CC(=O)[O-])SCc3ccc(cc3)C(=O)OC C13280805
COc1ccccc1N(CC(F)(F)F)C(=O)COc2ccccc2C(=O)[O-] C13411976
CCN(c1ccccc1C)C(=O)CSc2nnc(n2CC(=O)[O-])c3cccc(c3)C C13443254
c1ccc(cc1)c2cc(on2)CSc3nnc(n3CCC(=O)[O-])c4cccs4 C13452862
CCOc1ccc(cc1CN2CCOCC2)C(=O)/C=C/c3ccc(cc3)C(=O)[O-] C13066720
c1ccc2c(c1)ccc(n2)COc3ccc(nc3)[C@H](C4CCCCC4)O/N=C/C(=O)[O-] C27753338
CCCOc1ccc(cc1)[C@H]2C(=C(C(=O)N2Cc3ccco3)[O-])C(=O)c4cccs4 C34932453
c1cc(ccc1Cn2c3ccc(cc3c4c2nc(nn4)SCCCCC(=O)[O-])F)F C35157541
CCCCC1CCC(CC1)C(=O)c2c(c(c(=O)n(c2[O-])CCOC)C#N)C C38620565
C=CCN1[C@H](C(=C(C1=O)[O-])C(=O)c2ccc(cc2)F)c3cccc(c3)OCC=C C40027959
CCCCN1[C@@H](C(=C(C1=O)[O-])C(=O)c2ccc(cc2)OC(C)C)c3ccco3 C40079491
CCCCN1[C@H](C(=C(C1=O)[O-])C(=O)c2ccc(cc2C)OC(C)C)c3cccnc3 C40084542
CCCCN1[C@H](C(=C(C1=O)[O-])C(=O)c2ccc(c(c2)F)C)c3ccc(c(c3)OC)OC C40100077
CC(C)CC(=O)C1=C(C(=O)N([C@@H]1c2ccc(cc2)Cl)CCCOC(C)C)[O-] C40358658
CC(C)CC(=O)C1=C(C(=O)N([C@H]1c2ccc(cc2)Cl)CCCOC(C)C)[O-] C40358660
CCC(CC)c1nnc(s1)/N=C(/C(=C/c2ccc(cc2)OCC)/C#N)\[O-] C40927333
CCCOc1ccccc1/C=C(\C#N)/C(=N/c2nc(cs2)CC(=O)OCC)/[O-] C40948911
CCCOc1ccccc1/C=C(\C#N)/C(=N/c2nnc(s2)SCC)/[O-] C41018312
CCCCS(=O)(=O)/N=C(/C=C/c1ccc(cc1OC(F)F)OC(F)F)\[O-] C42343224
CCOc1cc(cc(c1OCC)OCC)/C(=C(/C#N)\C(=O)c2ccoc2C)/[O-] C49163375
CCOCCOCc1cccc(c1)[N-]S(=O)(=O)/C=C\c2ccc(cc2)C C55633167
CC[C@@H](C)Oc1cccc(c1)[N-]S(=O)(=O)c2ccccc2C(=O)OC C57126176
CC[C@H](C)Oc1cccc(c1)[N-]S(=O)(=O)c2ccccc2C(=O)OC C57126177
C[C@H](C(=O)c1ccc(cc1)[N-]S(=O)(=O)C)OC(=O)/C=C/c2ccc(cc2)Cl C07026399
Cc1cc(c(c(=O)o1)C(=O)/C=C/c2ccc(c(c2)OC)OCCC(C)C)[O-] C06542611
COc1ccc(cc1)CCc2nnc(s2)[N-]S(=O)(=O)Cc3ccc(cc3)Cl C59345425
CCCC(=N/N=C/1\N(C(=O)[C@H](S1)CC(=O)[O-])c2ccccc2)CCC C05844417
CCOC(=O)c1ccc(cc1)S(=O)(=O)[N-]c2c(cccc2C(=O)OC)C C59778942
CCOC(=O)c1ccccc1[N-]S(=O)(=O)c2ccc(cc2)C(=O)C3CC3 C62159575
Cc1ccc(c(c1)OCCCC/C(=N/S(=O)(=O)c2ccc(cc2)C#N)/[O-])C C63234286
Cc1ccc(cc1)CCCC/C(=N/S(=O)(=O)c2ccccc2[N+](=O)[O-])/[O-] C64099444
Cc1ccc(cc1)CCCC/C(=N/S(=O)(=O)Cc2ccc(cc2)C#N)/[O-] C64099813
CS(=O)(=O)[N-]c1ccc(cc1)OC(=O)c2ccc(cc2)OCC3CC3 C66516924
CCSCCOC(=O)c1ccc(cc1)[N-]S(=O)(=O)c2cccs2 C67626556
```
