## Supplementary material for "Using Single Protein/Ligand Binding Models to Predict Active Ligands for Unseen Proteins": Code and dataset: CHEMBL242 (part 1 of 2)

```
c1cc(ccc1n2c(c(sc2=S)C#N)N)F C13547300
c1c(c(cc(c1S(=O)(=O)N)Br)F)F C02548779
c1cc(sc1/C=C/2\C(=O)NC(=S)N2)Cl C00122162
C1C[C@]2([C@](O2)(C(C1)(Cl)Cl)C(=O)N)Cl C01763390
Cc1ccc(cc1)N[C@@H]2C(=O)NCCS2 C03327397
Cc1cc(cc2c1[nH]c(=O)c(c2)[C@@H](C)O)Cl C11727858
c1cc(sc1/C=C\2/C(=O)NC(=S)N2)Cl C16185268
C[C@@H]1CCCN(C1)C(=O)Cc2ccccc2N C20155695
CC(C)CC(=O)N1CCCc2c1cc(cc2)N C20182743
c1ccc(cc1)[P@@](=O)([C@@H]2CCCC[NH2+]2)[O-] C20806070
Cc1c(cnc(c1C#N)N)I C21989902
C[C@H]1CCC2=C(C1)S[C@H]3[C@@H]2C(=O)NC(=S)N3 C05304053
c1cc(c(c(c1)F)F)Cn2cc(ccc2=O)N C36888615
c1cc2c(c(c1)NC(=O)C3CCC3)CCNC2 C37372752
c1ccc(c(c1)C#CCO)NC(=O)C2CCC2 C37548381
c1cc(c(cc1C#CCO)F)NC(=O)C2CC2 C37548853
C[C@@H]1CN([C@@H](CO1)C)c2cc(cc(c2)F)N C37668008
C[C@H]1CCCN1c2c(cccn2)C(=S)N C37912174
c1(c(sc(n1)Cl)Br)C(=O)N C38478266
C1CCC2=C3C(=NC(=S)N=C3S[C@H]2C1)N C39280612
C[C@@H](c1cc2cccc(c2[nH]c1=O)C(C)C)O C11727853
C[C@H]1CCCN(C1)C(=O)c2cc(c(cc2F)F)N C40292476
C[C@H]1CN([C@@H](CO1)C)[C@@H](C)c2ccc(cc2)N C40908831
c1cc(cc2c1ccn2C[C@H]3CCCCO3)N C42295543
c1c2c(c[nH]c1=O)c(c[nH]2)I C44713132
C[C@@]12CC[C@@H](C1(C)C)c3c2[nH]c(=S)[nH]c3=O C49474067
c1ccc(c(c1)CC(=O)N2C[C@H]3CC[C@@H]2C3)N C49715756
CN(c1ccccc1N)C(=O)c2ccsc2 C50014600
Cc1c(cc2c(n1)[nH]c(=S)[nH]2)Br C18193858
C[C@H](c1ccc(s1)Cl)S(=O)(=O)N C50350517
CC(C)(C)NC(=O)c1cccc2c1NCCC2 C50957529
Cc1ccnc(n1)Sc2cc(cc(c2)F)N C51331032
Cc1ccc(c(c1)n2ccnc2C)C(=S)N C51597728
Cc1cc(n(n1)C)Sc2cc(cc(c2)F)N C52308343
C[C@@H]1CN(C[C@@H](O1)C)[C@@H]2CCCCC[C@@H]2N C23071923
C[C@@H]1CN(CCO1)[C@@H]2CCCCCC[C@@H]2N C19258684
Cc1c(n(cn1)c2c(ccc(c2F)F)N)C C53167947
CC[C@@H]1CCCN1C(=O)c2cccc(c2N)F C54189768
CC[C@H]1CCCN1C(=O)c2cccc(c2N)F C54189771
CCC[C@@H]1C(=O)N(c2cc(ccc2S1)N)C C57352823
CC1(CN(CCO1)[C@@H]2CCCCC[C@@H]2N)C C36232401
CC1(CN(CCO1)[C@H]2CCCCC[C@@H]2N)C C36232402
CCc1nc(cs1)c2c(nc(s2)N)C C58004474
C[C@@H](c1cc(cc2c1NC(=O)C2(C)C)F)O C58103321
c1c(c(n(n1)[C@@H]2CCCSC2)N)Br C61589764
c1cc(c(cc1C#N)N)SC2CCOCC2 C62053858
C[C@@H]1c2cc(cc(c2NC1=O)F)[C@@H](C(C)C)O C58107337
c1cc(ccc1C2=CN=N[C@@H]2N)Br C39706427
CC1(CCCN1c2cc(ccn2)C(=S)N)C C63072331
CC1(CCCN1C(=O)c2cc(c(c(c2)F)N)F)C C63074961
c1ccc(cc1)[C@@H]2N3C(=CS2)SC(=N3)N C00297785
CC1(Cc2c(sc3c2c(ncn3)N)CS1)C C01263596
c1c(c(sc1S(=O)(=O)N)Br)Cl C01039596
c1c(c(sc1Cl)S(=O)(=O)N)Br C01039597
C[C@]1(NC(=O)CS1)Nc2ccc(cc2)Cl C06183908
c1cc(ccc1Cn2cnc(c2Cl)Cl)N C04240530
C[C@H](c1cc2cc(ccc2[nH]c1=O)C(C)(C)C)O C11727856
C[C@@H](c1cc2cc(ccc2[nH]c1=O)C(C)(C)C)O C11727857
Cc1cc(c(cc1Cl)Cl)S(=O)(=O)N C00091231
Cc1cc(cc(c1S(=O)(=O)N)Cl)Cl C00160572
Cc1cc(c(n1C(C)C)C)c2csc(n2)N C04973361
c1ccc2c(c1)CC(=O)N2Cc3ccccc3N C19402167
c1cc(=O)n(cc1N)Cc2ccc(s2)Cl C19411884
C[C@@H]1CCc2c(c3c(=O)[nH]c(=S)[nH]c3s2)C1 C20100258
c1ccn(c1)c2cc(cnc2N)Br C20358035
Cc1c(n2c(csc2n1)c3ccc(cc3)N)C C31862642
CC12CC3(CC(C1)(CC(C2)(C3)C(=O)NO)C)C C32105928
Cc1nc2cc(c(cc2s1)N)N(C)C(C)C C35342371
Cc1ccc(cc1)C(=O)Nc2ccc(=S)[nH]c2 C36222374
Cc1cccc(c1N)C(=O)N(C)C2CCCC2 C37083762
Cc1c(cccc1N)C(=O)N(C)C2CCCC2 C37083765
C[C@H]1C[C@@H]1C(=O)Nc2ccc(cc2F)C#CCO C37548864
C[C@@H]1C[C@H]1C(=O)Nc2ccc(cc2F)C#CCO C37548865
C[C@@H](c1ccco1)N2CCc3c(cccc3N)C2 C38032488
C[C@H](c1ccco1)N2CCc3c(cccc3N)C2 C38032489
c1ccc(c(c1)C(=S)N)n2cc(cn2)Cl C38053533
CC[C@@H]1CCCN(C1)C(=O)c2c(ccs2)N C40304984
CC[C@@H]1CCCN1C(=O)c2cc(c(s2)C)N C40305950
CC[C@H]1CCCN1C(=O)c2cc(c(s2)C)N C40305951
c1cc(c(cc1F)Sc2ncc(cn2)N)F C40456256
C#Cc1cccc(c1)NC(=O)c2cc(c[nH]2)Cl C41637043
Cn1cc(cn1)Sc2c(cccc2Cl)N C42405929
c1c2c(nc(c1C(=S)N)N3CCCC3)CCC2 C43408204
C[C@@H](C#N)Sc1nc2ccc(cc2s1)N C43519218
C[C@H](C#N)Sc1nc2ccc(cc2s1)N C43519221
C[NH2+][C@@H]1CCCC[C@H]1N2CCO[C@@H]3[C@@H]2CCC3 C43984802
C[C@@H]1CCC[C@H](C1)N(C)C(=O)c2ccccc2N C49007560
[H]/N=C/1\C(=C2CCCCC[C@@H]2S1)C(=O)NCC C37967171
c1cc(ncc1Cl)Sc2ccncc2N C50472036
Cc1cc(ccc1Sc2ccncc2N)C#N C50472039
[H]/N=C\1/C=C[C@@H](S1)c2[nH]c3cccc(c3n2)F C37442329
C[C@@H]1CCN([C@H](C1)C)C(=O)Cc2ccccc2N C51728490
Cc1c(cc(s1)C(=O)N2CC[C@@H](C[C@H]2C)C)N C51729023
c1ccc(c(c1)n2ccc(n2)N)Br C54404769
CC1(CN(CCO1)[C@H]2CCCCCC[C@@H]2N)C C36232422
Cc1c(sc(n1)N)c2csc(n2)C(C)C C58004467
CC[C@H]1CO[C@H](CN1[C@@H]2CCCCC[C@@H]2N)C C42450592
c1c(c(cc(c1F)F)N)C(=O)N2CCC3(CCCC3)CC2 C62951884
c1ccc(cc1)/C(=N/c2cccc3c2nccc3)/N C62988452
c1c2c(cc(c1Cl)Br)NCNC2=O C66055379
c1cc2cccnc2c(c1)NC(=O)c3cccc(c3)I C00683053
c1ccc(c(c1)NC(=O)c2ccc(o2)Br)Br C00514172
C1C[C@H](C(=O)[C@H]1C(C(F)(F)F)(C(F)(F)F)O)Br C01614766
c1cc(cc(c1)F)NC2=NC[C@@H](S2)CI C05749893
Cc1csc(n1)NC(=O)c2cc(c(s2)Br)Br C03326616
c1ccc2c(c1)[C@@H](CCS2)NC(=O)c3c(ccc(n3)Cl)Cl C06649172
c1cc2cccnc2c(c1)C(=O)Nc3ccc(cc3F)Br C07988755
c1cc2c(cc1Cl)[C@@H](CCS2)NC(=O)c3ccc(o3)Br C12620287
c1ccc2c(c1)CC[C@@H]2NC(=O)c3csc(n3)c4ccsc4 C12886003
Cc1ccc(o1)C(=O)Nc2cccc(c2)I C15305054
c1cc(c(cc1SCC(=O)N[C@@H]2CCSc3c2cc(cc3)Cl)F)F C16299430
c1ccc2c(c1)[C@H](CCS2)NC(=O)c3ccc(s3)Br C18134086
Cc1cc(cc(c1NC(=O)c2cc(c(nc2)Cl)Cl)C)Br C20551019
Cc1ccc(cc1)S[C@H](C)C(=O)N[C@@H]2CCCc3c2cccc3 C21838637
c1cc2c(cc1F)[C@H](CCS2)NC(=O)CSc3ccc4c(c3)CCC4 C24343693
c1cc(c(cc1C(=O)NCC2CC2)Br)I C30728992
c1cc(c(cc1F)C(=O)Nc2ccc(cn2)Br)Br C34937983
c1c(c(sc1C(=O)N2CCC[C@H](C2)CO)Br)Br C35150468
c1c(cc(cc1F)Br)C(=O)Nc2ncc(s2)Br C37437245
C[C@@H](c1ccc(s1)Br)N[C@@H]2CCS(=O)(=O)C2 C38001619
C[C@@H](c1ccc(s1)Br)N[C@H]2CCS(=O)(=O)C2 C38001621
C1C[C@]2(C[C@H]1I)C[C@@H](CN2Br)O C39506697
C1C[C@]2(C[C@@H]1Br)C[C@@H](CN2I)O C39507263
CN[C@@H](c1ccc(s1)Br)c2cc(cnc2)Br C40236610
c1ccc(c(c1)[C@@H](c2ccc3c(c2)OCCO3)O)I C40247254
c1c(cncc1Br)[C@@H](c2cc3c(cc2Cl)NC(=O)C3)Cl C40276575
c1ccc2c(c1)C[C@H](O2)[C@H](c3ccc4c(c3)CC(=O)N4)Br C40283924
Cc1c(c(=O)c(c[nH]1)I)I C40544535
c1cc(c(cc1Br)CNC(=O)c2ccnc(c2)F)F C41069490
c1ccc(c(c1)C(=O)NCCc2ccsc2)I C42240235
Cc1ccc2c(c1)S[C@H](C2)C(=O)Nc3cccc(c3)C#Cc4ccccn4 C45936748
Cc1ccc(cn1)C(=O)NCc2cc(cc(c2)Br)F C48665310
C=C(CNC(=O)C1(CCCC1)c2ccccc2F)Br C49280693
c1cc(c(cc1F)CNC(=O)c2c(ccs2)C3CC3)Br C49376936
Cc1cc(c(s1)C)[C@H](C)n2c(=O)c3ccsc3[nH]c2=S C49510668
C[C@H](c1cccc(c1)Br)n2c(n[nH]c2=S)C3CC3 C49569220
CCc1nc(cs1)CNc2c(cc(cc2C)Br)C C50285597
Cc1nccc(n1)CNc2cccc(c2)I C54790202
c1cc(c(c(c1)Cl)C[C@@H](c2ccc3c(c2)OCCO3)O)Cl C55203626
c1cc(c(c(c1)Cl)C[C@H](c2ccc3c(c2)OCCO3)O)Cl C55203628
c1cc(c(cc1C(=O)Nc2ccncc2)I)Cl C33226104
C[C@@H](C(=O)N[C@H]1CCSc2c1cccc2F)Sc3ccccc3Cl C59364034
c1ccc2c(c1)nc(s2)/N=C\3/NC[C@@H](S3)CI C01084891
C[C@@H]1CCC[C@H](C1)NC(=O)c2cc(cnc2Cl)Br C50044647
c1c(cc(c(c1F)F)F)NC(=O)c2cc(cnc2)Br C61120201
c1cc(c(cc1F)C(=O)N[C@H]2CCCc3c2ccs3)Br C61367699
CC[C@H](C(=O)N[C@H]1CCSc2c1cc(cc2)Cl)Br C61489552
c1cc2c(cc1[C@@H](c3cscn3)Br)CCC(=O)N2 C62361011
c1cc(cc(c1)C(F)(F)F)C2(CC2)C(=O)NC3CCSCC3 C66358939
c1ccc(cc1)C#CCNS(=O)(=O)C2=Cc3ccccc3CC2 C41819855
C[C@@H](c1ccncc1)NC(=O)c2cc(c(s2)Br)Br C00655248
Cc1ccc(s1)/C=N/NC(=O)[C@@]2(CC2(Br)Br)C C02752882
C=CCN1C(=O)/C(=C/c2c[nH]c3c2cc(cc3)Br)/SC1=S C01639620
c1ccc(cc1)c2csc(n2)NC(=O)C3=C([C@H]4C=CC=C[C@@H]4S3)Cl C01213886
c1c(cc(c(c1F)NC(=O)CSC2=NCCS2)Br)F C09753710
c1ccc(c(c1)NC(=O)c2ccc(nc2)Cl)I C14429671
c1c(cc2c(c1F)nc(s2)NC(=O)CCCCl)Br C20133580
c1cc(c(cc1S(=O)(=O)NCc2ccc(s2)Br)F)F C28060228
Cc1cc(c(s1)C)S(=O)(=O)NCc2ccc(s2)Br C28060361
c1cc2c(cc1S(=O)(=O)NCc3ccc(s3)Br)CCC2 C28060373
Cc1ccc(s1)S(=O)(=O)NCc2cc(sc2)Br C30444827
c1ccc(cc1)[C@@H](c2ccccn2)NC(=O)c3cc(sc3)Br C30793221
c1cc(cc(c1)Br)C(=O)N(Cc2ccc3c(c2)cc[nH]3)C4CC4 C32097196
c1cc(c(c(c1)Cl)F)S(=O)(=O)NCc2cc(sc2)Br C32436448
C[C@@H](c1ccncc1)NC(=O)c2ccc(c(c2)I)Cl C32479629
c1ccc(c(c1)NC(=O)c2cc(cnc2)Br)SC(F)F C32986552
CC(=O)O[C@@H]1C[C@H]2[C@@H]([C@@H]1NC2(C(F)(F)F)C(F)(F)F)Br C33742214
CC(C)N(CCO)C(=O)c1cc(c(s1)Br)Br C36793577
CS(=O)(=O)c1ccc(c(c1)NCc2ccc(s2)Br)Cl C36955260
Cn1c2c(cn1)[C@H](CCC2)Nc3ccc(cc3)I C37051910
Cn1c2c(cn1)[C@H](CCC2)Nc3ccccc3I C37051914
Cc1c(nc(s1)C)[C@@H](C)Nc2cc(ccc2N(C)C)Br C37139336
c1cc(cc(c1)F)CNS(=O)(=O)c2ccc(cc2Br)F C37576027
CS(=O)(=O)c1cccc(c1)NCc2cc(ccc2F)Br C37763340
CCO[P@](=O)(c1c(c(c(c(c1F)F)F)F)F)C2(CCCCC2)O C02320603
c1cc2c(cc1[C@@H](c3cc(cnc3)Br)Cl)CCC(=O)N2 C40270864
c1cc(c(c(c1)F)[C@H](c2ccc3c(c2)NC(=O)CO3)Br)F C40286428
C[C@](c1cc(c(cc1Cl)Cl)F)(C(=O)[O-])[NH+](C)[C@@H]2CCSC2 C41874809
Cc1cc(c(o1)C)[C@@H](C)NC(=O)c2cccc(c2)I C44731464
c1ccnc(c1)CNC(=O)CC23C[C@H]4C[C@@H](C2)CC(C4)(C3)Br C45292968
C[C@H]([C@@H]1CCCO1)NC(=O)c2ccc(cc2I)Cl C48112651
C[C@@H]([C@H]1CCCO1)NC(=O)c2cc(ccc2I)Cl C48112656
Cc1c(sc(n1)C)[C@@H](C)NC(=O)c2cccc(c2)I C48444509
c1c(cc(cc1F)S(=O)(=O)NCc2cc(cs2)Br)F C48671476
c1cc(c(cc1F)S(=O)(=O)NCc2cc(cs2)Br)F C48671501
c1cc(c(c(c1F)F)F)S(=O)(=O)NCc2cc(cs2)Br C48671511
c1cc(ccc1CNS(=O)(=O)c2ccc3c(c2)CCC3)Br C48817287
Cc1cc(ccc1S(=O)(=O)NCc2ccccc2Br)F C48867199
C=C(CNC(=O)/C=C/c1ccc2ccc(cc2n1)Cl)Br C49281282
CC(C)(C)c1ncc(s1)C(=O)NCc2cc(sc2)Br C49466969
c1c(cc(c(c1F)S(=O)(=O)NCc2cc(sc2)Br)F)F C49470749
C[C@H](Cc1ccsc1)NC(=O)c2cc(cnc2Cl)Br C50045671
CN[C@@H]1c2cccc(c2N(C1=O)Cc3ccccc3Br)Cl C42112014
CN[C@@H]1c2c(ccc(c2N(C1=O)Cc3c(ccs3)Br)F)Cl C43676646
c1cc(c(cc1Br)CNC(=O)c2ccc(cn2)Br)F C61863134
C[C@H](c1ccccc1Br)NC(=O)c2ccc(cn2)Br C61873379
Cc1cc(ccc1NC)C(=O)N(C)Cc2cc(cs2)Br C63057615
c1cc2c(c(c1)F)SCC[C@H]2NC(=O)c3ccc(nc3Cl)Cl C64898068
C[C@H](C(=O)N1CCCCC1)NCc2ccccc2I C67217068
c1cc2c(c(c1)Cl)OCC[C@H]2NCc3csc(n3)c4ccsc4 C67248721
CCC(CC)c1cc(nc(n1)c2ccncc2)[C@H]3C[NH+]4CC[C@H]3C[C@@H]4CNC(=O)c5ccccc5 C08623011
Cc1ccc(c(c1)C)NC(=O)C2CC[NH+](CC2)Cc3cnn(c3n4cccc4)c5ccccc5 C08911561
C[C@@H](CNC(=O)C1CC[NH+](CC1)Cc2cnn(c2n3cccc3)c4ccccc4)c5ccccc5 C09251634
C[C@H](c1nnc(n1c2ccc(cc2)Cl)S[C@@H](C)C(=O)Nc3cccc(c3)Cl)[NH+](C)C C03375966
C[C@@H](c1nnc(n1c2ccc(cc2)Cl)S[C@H](C)C(=O)Nc3cccc(c3)Cl)[NH+](C)C C03375967
CCc1ccc(cc1)NC(=O)[C@@H](C)Sc2nnc(n2c3ccc(cc3)Cl)[C@@H](C)[NH+](C)C C09101005
Cc1cc(ccc1NC(=O)CSc2nnc(n2c3ccc(cc3)Cl)[C@@H](C)[NH+](C)C)Cl C09101089
C[C@H](C(=O)Nc1ccc(cc1Cl)F)OC(=O)C2CCN(CC2)c3ccc(c[nH+]3)C(F)(F)F C09465904
C[C@@H](c1[nH]c(=O)c2c(csc2n1)c3ccccc3)[NH+](C)Cc4ccc(c(c4)OC)OC(F)F C09506914
C[C@]1(C(=O)N(C(=O)N1)C[NH+](C)Cc2ccccc2N3CCCCC3)c4ccc5ccccc5c4 C09548022
C[NH+](Cc1ccc(c2c1cccn2)OC)Cc3nc4ccccc4c(n3)NCc5cccs5 C12278432
CCc1ccc(cc1)N(c2nc(cs2)C[NH+](C)CC(=O)Nc3c(cc(cc3C)C)C)C(=O)C C12915317
CCOC(=O)c1c(c2c(=O)[nH]c(nc2s1)[C@@H](C)[NH+](C)Cc3ccc(cc3Cl)Cl)C C13039881
CCn1c2c(c(n1)C(=O)N3CCCCCC3)C[C@H](CC2)[NH2+]CCc4nc(cs4)c5ccccc5 C14537725
Cc1cc(n(n1)CCCn2cnc3c(c2=O)c4c(s3)C[C@H](CC4)[NH2+]CCC5=CCCCC5)C C15006902
C[NH+](CCCNC(=O)CN1c2ccccc2O/C(=C\c3ccccc3F)/C1=O)C4CCCCC4 C20180746
C[NH+](CCOc1ccccc1Cl)CC(=O)N2c3ccccc3NC(=O)C[C@H]2C(F)(F)F C22242315
CCOC(=O)c1c(c2c(=O)[nH]c(nc2s1)[C@H](C)[NH+](C)Cc3cccc(c3Cl)Cl)C C23819396
Cc1ccc(c(c1)NC(=O)[C@@H](C)Sc2nnc(n2c3ccc(cc3)Cl)[C@@H](C)[NH+](C)C)C C24228455
Cc1cc(ccc1N2CC[NH+](CC2)C)NC(=O)/C=C/c3cc(c(c(c3)Cl)OC(C)C)OC C24576418
Cc1ccc(c(c1)C)S(=O)(=O)N2CC[NH+](CC2)CC(=O)N[C@H](c3ccccc3)c4cccs4 C25714640
Cc1ccc2c(c1C)nc(s2)N(Cc3ccccc3)C(=O)C[NH+]4CCC(CC4)NC(=O)C5CC5 C30282331
CC(C)C[C@H](c1ccccc1)NC(=O)[C@@H]2CCC[NH+](C2)Cc3nc(no3)c4ccccc4Cl C31050244
C[NH+](CCCNC(=O)c1cc(ccc1Cl)S(=O)(=O)N2CCCCCC2)C3CCCCC3 C33131375
C[NH+](CCNC(=O)c1cc(ccc1Cl)S(=O)(=O)N2CCCCCC2)C3CCCCC3 C33131378
Cc1ccc(cc1)c2nnc(n2c3ccc(c(c3)Cl)Cl)SCC(=O)NCC[NH+](C)C C35173699
Cc1ccccc1S(=O)(=O)Cc2ccc(o2)C(=O)NC[C@H]3CC[NH+](C3)[C@@H](C)c4ccccc4 C36213574
Cc1cc(c(s1)NC(=O)c2ccco2)[C@@H](c3cccc(c3OC)OC)[NH+]4CCC(CC4)C C38546269
CCOC(=O)C1CC[NH+](CC1)[C@@H](c2ccc(cc2)F)c3cc(sc3NC(=O)c4ccco4)C C38546356
CCOC(=O)C1CC[NH+](CC1)[C@H](c2ccccc2F)c3cc(sc3NC(=O)c4ccco4)C C38546361
CC(C)c1ccc(cc1)C2=NC(=CC3=c4ccccc4=[NH+][C@H]32)C(=O)NCCCN5CCOCC5 C38563880
Cc1ccc(cc1)S(=O)(=O)c2ccc(o2)C(=O)NC[C@@H](c3ccc(cc3)C(C)C)[NH+](C)C C40322728
Cc1ccc(cc1)c2nc(on2)C[NH+]3CCC(CC3)C(=O)NCc4ccc(cc4)C(F)(F)F C40930626
c1cc(cc(c1)C(F)(F)F)c2nc(on2)C[NH+]3CCC(CC3)C(=O)NCCC4=CCCCC4 C40931807
Cc1ccccc1/C=C/C(=O)NC2CC[NH+](CC2)Cc3nc(no3)c4cccc(c4)C(F)(F)F C40960848
Cc1ccccc1CC(=O)NC2CC[NH+](CC2)Cc3nc(no3)c4ccc(cc4)C(F)(F)F C40961113
Cc1cccc(c1)CNC(=O)C2CC[NH+](CC2)Cc3nc(no3)c4ccc(cc4)C(F)(F)F C41251339
CCC(CC)c1cc(nc(n1)c2ccncc2)[C@H]3C[NH+]4CC[C@@H]3C[C@@H]4CNC(=O)c5ccccc5 C43527853
COC(=O)[C@@H](c1ccccc1Cl)N2CC[NH+](CC2)CC(=O)NC34CC5CC(C3)CC(C5)C4 C45547711
C[C@H](c1nnc(n1c2ccc(cc2)Cl)SCC(=O)Nc3cccc(c3)C(C)C)[NH+](C)C C29145552
C[C@@H](c1nnc(n1c2ccc(cc2)Cl)SCC(=O)Nc3cccc(c3)C(C)C)[NH+](C)C C29145558
C[NH+](Cc1ccccc1NC(=O)CN(c2cccc(c2)Cl)S(=O)(=O)C)C3CCCCC3 C46539190
CC1CC[NH+](CC1)[C@H](CNC(=O)c2cnn(c2C(C)C)c3ccc(cn3)C(F)(F)F)C(C)C C58775550
Cc1ccc(cc1)[C@H](CNC(=O)c2cnn(c2C(C)C)c3ccc(cn3)C(F)(F)F)[NH+](C)C C60155713
Cc1c(ccc2c1OC(=O)[C@@H]([C@@H]2C)CC(=O)N[C@@H](C)CC3=c4ccccc4=[NH+]C3)OCC(=C)C C63385911
Cc1c(ccc2c1OC(=O)[C@H]([C@@H]2C)CC(=O)NCCC3=c4cc(ccc4=[NH+]C3)F)OCC(=C)C C63486318
c1ccc2=[NH+]CC(=c2c1)C[C@H](C(=O)OCc3ccc(cc3)C#N)NC(=O)c4ccccc4Cl C63901324
c1ccc(cc1)COc2ccc(cc2)NC(=O)[C@@H]3CC(=O)N(C3)CCC4=c5cc(ccc5=[NH+]C4)F C63941340
c1ccc2=[NH+]CC(=c2c1)[C@H](CNC(=O)CN3C(=O)c4ccccc4C3=O)c5ccccc5Cl C64215660
CN(CC(=O)NC[C@H](c1ccccc1)C2=c3ccccc3=[NH+]C2)S(=O)(=O)c4cccs4 C64343379
C[C@@H]1c2c(sc(n2)NC(=O)C[NH+](C)C)C[C@]3([C@H]1[C@H]([C@@H](CC3)[C@H](C)C(=O)N4CCSCC4)O)C C03840960
c1cc(cc(c1)NC(=O)Nc2ccc3n(c2=O)C[C@H]4C[C@@H]3C[NH+](C4)Cc5ccc(cc5)F)C#N C04260375
C[C@H](c1c2c(sc1n3cccc3)C[NH+](CC2)C)NC(=O)Nc4cc(cc(c4)OC)OC C08583925
CN1CCCc2c1ccc(c2)[C@H](CNC(=O)C(=O)Nc3cccc(c3)C(F)(F)F)[NH+](C)C C09135461
c1cc(c(c(c1)Cl)C[NH+]2CCNC(=O)[C@H]2CC(=O)NCc3ccc4c(c3)cccn4)F C12201196
Cn1c2c(c(n1)C(=O)NCc3ccncc3)C[C@H](CC2)[NH2+]CC4(CCCC4)c5ccccc5 C14733458
c1ccc(c(c1)NS(=O)(=O)c2cccc(c2)NC(=O)Cc3cn4ccccc4[nH+]3)Cl C32033236
Cc1ccsc1C[NH+]2CCC(CC2)NC(=O)c3c(nccn3)NC(=O)C4CCCCC4 C34717013
CC[C@H](C)NC(=O)[C@@H]1CSC2([NH2+]1)CCN(CC2)S(=O)(=O)c3c(cc(cc3C)C)C C35105336
CC[C@H](C)NC(=O)[C@@H]1CSC2([NH2+]1)CCN(CC2)S(=O)(=O)c3ccc(cc3)Br C35375157
C[C@H](CNC(=O)[C@H]1CN(CC12CC[NH2+]CC2)C(=O)c3ccccc3C(F)(F)F)Oc4ccc(cc4)F C39595600
C[C@@H](CNC(=O)[C@@H]1CN(CC12CC[NH2+]CC2)C(=O)c3cccc(c3F)Cl)Oc4ccc(cc4)F C39596090
C[C@H](CNC(=O)[C@@H]1CN(CC12CC[NH2+]CC2)C(=O)c3cccc(c3F)Cl)Oc4ccc(cc4)F C39596092
c1ccc(cc1)CO[C@@H]2CCC[C@H]2NC(=O)[C@@H]3CN(CC34CC[NH2+]CC4)C(=O)[C@H]5CCC=CC5 C39609110
CC(C)[C@@H](C(=O)N1C[C@@H](C2(C1)CC[NH2+]CC2)C(=O)NCc3ccccc3)Oc4ccccc4 C39629787
CC(C)[C@H](C(=O)N1C[C@H](C2(C1)CC[NH2+]CC2)C(=O)NCc3ccccc3)Oc4ccccc4 C39629795
Cc1cc(n(n1)C(C)(C)C)C(=O)N2C[C@H](C3(C2)CC[NH2+]CC3)C(=O)NC4CCCCCC4 C39633676
C[C@@H]1CCCC[C@@H]1NC(=O)[C@@H]2CN(CC23CC[NH2+]CC3)C(=O)c4cccnc4Oc5ccccc5 C39636026
C[C@H]1CCCC[C@@H]1NC(=O)[C@@H]2CN(CC23CC[NH2+]CC3)C(=O)c4cccnc4Oc5ccccc5 C39636027
Cc1cc(n(n1)C(C)(C)C)C(=O)N2C[C@H](C3(C2)CC[NH2+]CC3)C(=O)N[C@@H]4CCC[C@@H]([C@@H]4C)C C39637422
CCn1c(c(c(n1)C)Br)C(=O)N2C[C@@H](C3(C2)CC[NH2+]CC3)C(=O)N[C@H]4CCC[C@@H]([C@@H]4C)C C39637431
C[C@@H]1CCC[C@H]([C@@H]1C)NC(=O)[C@@H]2CN(CC23CC[NH2+]CC3)C(=O)c4cc(ccc4OC)OC C39637443
C[C@H]1CCC[C@H]([C@@H]1C)NC(=O)[C@@H]2CN(CC23CC[NH2+]CC3)C(=O)c4cc(ccc4OC)OC C39637444
COc1ccc(cc1C(F)(F)F)C(=O)N2C[C@@H](C3(C2)CC[NH2+]CC3)C(=O)NCCc4cccc(c4)F C39637719
Cc1ccccc1CC(=O)N2C[C@H](C3(C2)CC[NH2+]CC3)C(=O)NC[C@H](C)Oc4ccccc4 C39665460
Cc1cccc(c1)CC(=O)N2C[C@@H](C3(C2)CC[NH2+]CC3)C(=O)NC[C@@H](C)Oc4ccccc4 C39665461
C[C@@H](CNC(=O)[C@@H]1CN(CC12CC[NH2+]CC2)C(=O)c3c(ccc(c3F)Cl)F)Oc4ccccc4 C39665483
C[C@H](CNC(=O)[C@@H]1CN(CC12CC[NH2+]CC2)C(=O)c3ccc(cc3F)F)Oc4ccccc4Cl C39666406
C[C@@H](CNC(=O)[C@@H]1CN(CC12CC[NH2+]CC2)C(=O)c3cc(cc(c3)F)F)Oc4ccccc4Cl C39666421
Cc1ccc(c(c1)C)CCNC(=O)[C@H]2CN(CC23CC[NH2+]CC3)C(=O)c4csc(c4OC)Cl C39667123
Cc1cccc(c1C)CNC(=O)[C@@H]2CN(CC23CC[NH2+]CC3)C(=O)[C@H](C)Oc4ccccc4 C39667544
CCC(CC)C(=O)N1C[C@H](C2(C1)CC[NH2+]CC2)C(=O)NCc3ccc4c(c3)CCCN4C C39672203
Cc1cccc(c1)CC(=O)N2C[C@H](C3(C2)CC[NH2+]CC3)C(=O)NCc4ccc5c(c4)CCCN5C C39672311
Cc1cccc(c1)CC(=O)N2C[C@@H](C3(C2)CC[NH2+]CC3)C(=O)NCc4ccc(cc4)OC(F)F C39673426
CCC[C@H](C)NC(=O)[C@H]1CN(CC12CC[NH2+]CC2)C(=O)c3cccc4c3-c5ccccc5C4=O C39673521
Cc1cccc(c1)CC(=O)N2C[C@H](C3(C2)CC[NH2+]CC3)C(=O)NCc4ccc(s4)c5ccccn5 C39677753
c1ccc2c(c1)c(cs2)C(=O)N3C[C@H](C4(C3)CC[NH2+]CC4)C(=O)NCc5cccc(c5)OC(F)F C39678559
CC1(CCCCC1)C(=O)N2C[C@H](C3(C2)CC[NH2+]CC3)C(=O)NCCOc4ccccc4F C39685102
Cc1ccccc1CC(=O)N2C[C@@H](C3(C2)CC[NH2+]CC3)C(=O)NCc4cccc(c4)n5cccc5 C39694214
CC[C@@H]1c2ccsc2CC[NH+]1CC(=O)Nc3cccc(c3)S(=O)(=O)/N=C\4/CCCN4 C15547291
Cc1ccc(cc1)[C@H](CNC(=O)c2cccc(c2)N3C(=O)[C@H]4CC=CC[C@@H]4C(=O)N3)[NH+](C)C C60155506
Cc1ccc(cc1)CNC(=O)[C@H](C)NC(=O)[C@@H]2CC3=c4ccccc4=[NH+][C@@H]3[C@@H]5N2C(=O)c6c5cccc6 C63383452
CC[C@@H](C)N1C(=O)[C@@H]2[C@H](N[C@@]3([C@@H]2C1=O)c4cc(ccc4NC3=O)F)CC5=c6ccccc6=[NH+]C5 C63478290
Cc1ccc2c(c1)S[C@@H](N2)NC(=O)[C@H]3CC(=O)N(C3)CCC4=c5cc(ccc5=[NH+]C4)F C63557188
CC1(CC2=C(C(=O)C1)S[C@@H](N2)NC(=O)[C@@H]3CC(=O)N(C3)CCC4=c5cc(ccc5=[NH+]C4)Cl)C C63557283
C[C@@H](C(=O)Nc1cccc(c1)C(F)(F)F)N2C(=O)[C@H](NC2=O)CC3=c4ccccc4=[NH+]C3 C63789187
c1ccc2=[NH+]CC(=c2c1)CCNC(=O)CCC(=O)N3CCC[C@H]3[C@@H]4Nc5ccccc5S4 C63899668
c1ccc2=[NH+]CC(=c2c1)[C@@H](CNC(=O)CN3C(=O)C4(CCCC4)NC3=O)[C@H]5CC=CS5 C64212901
C[C@]1(C(=O)N(C(=O)N1)CC(=O)NCCC2=c3ccccc3=[NH+]C2)c4cccc5c4cccc5 C64730318
CCn1cc(c(n1)C(=O)N2CC[C@]3(C2)/C(=[NH+]/C4CCCC4)/Nc5ccccc5CN3)Cl C65265918
c1cc(cc(c1)C(F)(F)F)[C@@H](c2ccc3c(c2)OCO3)[NH3+] C19968766
CC1(Cc2cccc(c2O1)O[C@@H]3CCCCCC[C@@H]3[NH3+])C C20003532
C[C@H]1C[C@H]1c2ccc(o2)CNC3CC([NH2+]C(C3)(C)C)(C)C C20143190
Cc1ccc(c(c1)F)NC(=O)[C@@H]2C[C@@H]3CCCC[C@@H]3[NH2+]2 C20372502
c1cc(c(c(c1)Cl)Cl)[C@H](c2ccc3c(c2)OCCO3)[NH3+] C20553505
Cc1c(n2c(csc2n1)c3ccc(cc3)C(C)(C)C)CC[NH3+] C31972610
c1cc(c(cc1Cl)O[C@H]2CCCC[C@@H]2[NH+]3CCCC3)N C33425141
c1cc(c(cc1Cl)O[C@@H]2CCCC[C@H]2[NH+]3CCCC3)N C33425142
CC[NH2+][C@@H](c1cc2c(cc1Cl)NC(=O)C2)C3CCCC3 C35572004
Cc1cc(c2nc(c(n2c1)CC[NH3+])C(C)(C)C)Br C36244370
CC(C)c1c(c(n([nH+]1)C)N)c2c(cccc2Cl)Cl C36937470
c1cc(cc(c1)Cl)[C@H](c2cc3c(cc2Cl)OCCO3)[NH3+] C37332193
Cn1c(c(c([nH+]1)C2CCCC2)c3c(cccc3Cl)Cl)N C37351190
Cc1cc(c(cc1Oc2cc[nH+]cc2N)C(C)C)Cl C37429084
C1CCCCCC(CCCCC1)(CO)[NH+]2CCCNCC2 C38117224
c1cc(c(cc1NC(=O)C[C@H]2CCCC[NH2+]2)C(F)(F)F)F C40713227
C[C@@H]1CCC[C@@](C1)(c2nc3cc(ccc3n2C(C)C)Cl)[NH3+] C41035414
c1cc(cc(c1)OC(F)F)c2csc(n2)C3(CCCC3)[NH3+] C41164271
c1c(cc(c2c1[C@H](C(=O)N2)[NH2+]C3CCCCCCC3)F)F C42112680
C[C@@H]1CCC[C@H]([C@@H]1C)[NH2+][C@@H]2c3c(ccc(c3NC2=O)F)Cl C42118690
c1cc(c2c(c1F)NC(=O)[C@H]2[NH2+]CCC3CCCCC3)Cl C42118869
C[C@@H](C12CC3CC(C1)CC(C3)C2)NC(=O)C[C@H]4CCC[NH2+]4 C42165388
C1C[C@@H]([NH2+]C1)CC(=O)NCC23CC4CC(C2)CC(C4)C3 C42171443
c1ccc(c(c1)CNc2[nH]c3ccccc3[nH+]2)Br C42419426
Cc1cc([nH+]c(c1C(=S)N)N(C)[C@@H]2CCCC[C@@H]2C)C C42610474
C[C@H]1CCCC[C@H]1C[NH2+][C@@H]2c3cc(ccc3NC2=O)Cl C42857382
C[C@H]1CCC[C@H](C1)N(C)c2c(cc3c([nH+]2)CCC3)C(=S)N C43408781
C[C@@H]1CC[C@H]([C@@H](C1)OC(=O)C2CCC(CC2)[NH3+])C(C)C C48636605
Cc1cc([nH+]c(c1C(=S)N)N(C)[C@@H]2CCC[C@@H](C2)C)C C49014572
Cc1cc([nH+]c(c1C(=S)N)N(C)[C@H]2CCC[C@@H](C2)C)C C49014575
CCC1CCC(CC1)[NH2+][C@H]2c3c(cccc3Cl)NC2=O C49118386
CCC(CC)c1c(c(n([nH+]1)C)N)c2cc(cc(c2)F)F C49350808
Cc1ccc2c(c1)[nH+]c(n2[C@H](C)c3cc(sc3C)C)N C49510278
Cn1c(c(c([nH+]1)[C@H]2C[C@H]3CC[C@@H]2C3)c4ccccc4F)N C49671850
CC[C@H]([C@@H](c1ccc(s1)Cl)n2c3ccccc3cn2)[NH3+] C50524117
CCn1cc(cn1)C[C@@]2(CCCC[C@H]2c3ccccc3)[NH3+] C50541644
CCCC1CCN(CC1)c2c(cc(cn2)Br)C[NH3+] C51396046
CC[C@@H]1CCCC[C@@H]1Oc2c(cc(cn2)Br)C[NH3+] C51525282
CC[C@H]1CCCC[C@H]1Oc2c(cc(cn2)Br)C[NH3+] C51525287
CC[C@@H]1CCCC[C@H]1n2c3ccc(cc3[nH+]c2C4CC4)N C52855190
C1CCCC(CC1)C(=O)N[C@H]2CC[NH2+]C3(C2)CCCCC3 C53715523
Cc1cc2c(cc1C)n(cn2)[C@@H]3C[C@@H](CC[C@@H]3[NH3+])C(C)C C54555926
Cc1cc(cc(c1Cc2nccc(n2)C[NH3+])C)C(C)(C)C C54791080
CCCc1c(sc(n1)N2CC[C@H]3CCCC[C@@H]3C2)C[NH3+] C54997967
CC(C)Cc1c(c(n([nH+]1)C)N)c2ccccc2Br C55334177
CC[C@H](Cn1c2cc(c(cc2nc1C(C)(C)C)Cl)Cl)[NH3+] C57804970
C[C@@H]1CCCC[C@@]12C(=[NH+]CCN2)NC3CCCCCC3 C46153228
CCc1ccc(cc1)Cc2c(n3cc(ccc3n2)C)C[NH3+] C62432833
CC[C@@]1(CC[NH2+]C1)C(=O)N[C@H](C)c2ccc(c(c2)Cl)Cl C62899425
CC[C@]1(CC[NH2+]C1)C(=O)N[C@H](C)c2ccc(c(c2)Cl)Cl C62899427
c1cc(cc(c1)Oc2ccc(cc2)Cl)[C@@H]3[C@@H]4CCCC[C@@]4(CC[NH2+]3)O C04031333
c1c(c(cc(c1Cl)Cl)Cl)NC(=O)[C@@H]2C[C@H]3CCCC[C@@H]3[NH2+]2 C19232853
CCc1ccc(cc1[C@@H](c2ccc(cc2Cl)Cl)[NH3+])[N+](=O)[O-] C20004593
c1cc(c(cc1Cl)NC(=O)[C@@H]2C[C@H]3CCCC[C@@H]3[NH2+]2)Cl C20548745
COc1c(cc(cc1Br)Cl)[C@H](c2cccc(c2)Cl)[NH3+] C20555368
c1cc(ccc1/C=C/C[NH2+]C23C[C@H]4C[C@@H](C2)CC(C4)(C3)O)Cl C13729153
Cc1cc(c(c(c1)C)[C@H](c2cc(c(c(c2)[N+](=O)[O-])C)C)[NH3+])C C21304044
Cc1cc(c(c(c1)C)O[C@@H](C[NH3+])c2ccc3c(c2)CCCC3)C C32212787
CC(C)(C)c1c(n2cc(ccc2n1)Cl)[C@H](c3ccccc3)[NH3+] C31912779
c1cc(c(cc1Cl)NC(=O)[C@@H]2C[C@H]3CCCC[C@@H]3[NH2+]2)F C35284626
Cc1ccc(c(c1)Oc2ccc(cc2C[NH3+])C(F)(F)F)Cl C35719784
CCC(CC)N(C)c1c2cc(ccc2[nH+]cc1N)Br C36813189
Cn1c(c(c([nH+]1)C2CCCCC2)c3c(cccc3Cl)Cl)N C36937459
C[C@H](c1ccccc1Br)NC(=O)[C@H]2C[C@@H]3CCCC[C@@H]3[NH2+]2 C37014518
CC(C)Oc1ccc(cc1)[C@@H](c2cc(cc(c2)Br)F)[NH3+] C37034336
CC(C)Oc1ccc(cc1)[C@H](c2ccc(cc2Cl)Br)[NH3+] C37365870
CCOc1ccccc1[C@@H](c2cc(sc2Cl)Cl)[NH3+] C37379181
Cc1ccc(cc1)Nc2c([nH+]c3n2cccc3)c4c[nH]c5c4cccc5 C00201197
C[C@]12C[C@H](CC(C1)(C)C)[NH+](C2)Cc3c(nc4n3cc(cc4)N)C(C)(C)C C36273569
c1cc(cc(c1)Cl)CCNC(=O)[C@@H]2C[C@H]3CCCC[C@@H]3[NH2+]2 C40832647
Cc1c(nc(s1)[C@@]2(CCC[C@H](C2)C)[NH3+])c3cccc(c3)Cl C41181367
Cc1ccc(cc1)[C@@H](C)N(C)C(=O)NC2CC([NH2+]C(C2)(C)C)(C)C C42908958
Cc1cccc(c1)[C@@H]([C@H](C)[NH3+])Oc2cc(ccc2Cl)Cl C42967977
Cc1ccc(c(c1)O[C@H](c2ccccc2Cl)[C@H](C)[NH3+])Cl C43088426
C[C@H]([C@@H](c1ccc(s1)Cl)Oc2cccc3c2cccc3)[NH3+] C43255268
Cc1cc(ccc1Cl)O[C@@H](c2ccc(s2)Cl)[C@@H](C)[NH3+] C43255903
C[C@H]([C@@H](c1ccc(s1)Cl)Oc2ccc(c(c2)Cl)Cl)[NH3+] C43256630
Cc1ccc(c(c1)C)O[C@H](c2ccc(s2)Br)[C@@H](C)[NH3+] C43263777
Cc1cc(cc(c1)O[C@H](c2ccc(s2)Br)[C@H](C)[NH3+])C C43263990
C[C@H]([C@H](c1ccc(s1)Br)Oc2cccc3c2cccc3)[NH3+] C43264181
c1c2c(nc(c1C[NH3+])Oc3cc(c(cc3Cl)Cl)Cl)CCC2 C43405960
Cc1ccc(c(c1)C)n2c(c(c3c2[nH+]c4c(c3N)CCCC4)C)C C44928666
Cc1cc2c(cc1C)N[C@]3(CCCC[C@@H]3C)/C(=[NH+]/Cc4cccc(c4)F)/N2 C46152970
Cc1cccc(c1)C/[NH+]=C\2/C3(CCCCCC3)Nc4ccccc4N2 C46153036
c1cc(cc(c1)C#CC[NH3+])COc2cc(c(cc2Cl)Cl)Cl C49610772
c1cc(c(cc1Br)Cl)Oc2ccc(c(n2)C[NH3+])Cl C51570183
Cc1ccc(c(c1)Cl)O[C@@H](c2cc(cs2)Br)[C@H](C)[NH3+] C54349411
Cc1ccc(c(c1)Cl)O[C@H](c2cc(cs2)Br)[C@H](C)[NH3+] C54349414
Cc1ccc(c(c1)Cl)O[C@@H](c2ccc(s2)Cl)[C@H](C)[NH3+] C54349632
Cc1ccc(c(c1)Cl)O[C@H](c2ccc(s2)Cl)[C@H](C)[NH3+] C54349635
CC(C)Oc1ccc(cc1)[C@](C)(c2cccc(c2)Br)[NH3+] C55262213
CCOc1cccc2c1o/c(=[NH+]\c3ccc(cc3)Cl)/c(c2)C(=S)N C59170905
c1cc(c(cc1Br)NC(=O)[C@H]2C[C@@H]3CCCC[C@@H]3[NH2+]2)Cl C61692480
C[C@H](c1ccc(c(c1)Cl)Sc2[nH]c3ccccc3n2)[NH2+]C C61699994
C[C@H](c1cccc(c1)Cl)N(C)c2ccc(cc2C[NH3+])Cl C62012108
c1ccc2=[NH+][C@@H](C=c2c1)c3cccc(c3)NC(=O)Nc4ccc(cc4F)F C63743622
Cc1ccc(cc1)NC(=O)Nc2ccc(cc2)[C@@H]3C=c4ccccc4=[NH+]3 C63743744
Cc1ccc(cc1C)NC(=O)Nc2ccccc2[C@@H]3C=c4ccccc4=[NH+]3 C63746799
c1ccc2=[NH+][C@@H](C=c2c1)c3ccccc3NC(=O)NC4CCCCC4 C63746994
c1cc(ccc1c2cc(n([nH+]2)C3CCCCC3)N)OC(F)(F)F C66345772
C[C@@H]1C[C@@H](CC(C1)(C)C)NC(=O)c2cc(ccc2NC)Cl C00144231
c1cc(cc(c1)C(F)(F)F)C(=O)Nc2cccc3c2cc[nH]3 C00162335
c1cc(sc1)CNC(=O)c2cc3cc(ccc3[nH]2)Cl C04699779
Cc1ccc2cc(c(=O)[nH]c2c1)CNc3ccc(c(c3)Cl)C C12492408
Cc1ccc2c(c1)cc(c(=O)[nH]2)CNc3ccc(c(c3)Cl)C C12492463
Cc1ccc2c(c1)c3c([nH]2)CC[C@H](C3)NC(=O)C[C@H]4CCC=C4 C22326711
Cc1cccc2c1[nH]c3c2C[C@H](CC3)NC(=O)C[C@@H]4CCC=C4 C22327209
Cc1ccc(cc1Cl)NNC(=O)c2cc(sc2C)C C30552603
Cc1cc(c(s1)C)[C@@H](C)NC(=O)Nc2ccc(cc2)F C31662831
Cc1cc(c(s1)C)[C@H](C)NC(=O)Nc2cccc(c2)Cl C31662837
CC1CCC(CC1)NC(=O)N[C@@H]2CCC[C@@H](C2)C(F)(F)F C32802914
Cc1nc2cc(c(cc2s1)N)O[C@@H](C)c3ccccc3 C35342913
CC(C)(C)[C@@H]1CCCC[C@H]1[NH2+][C@@H]2CCCc3c2cnn3C C36921180
c1cc(cc(c1)Cl)CNc2cc3c(cc2Cl)NC(=O)C3 C36990753
C[C@@H](c1cccs1)Nc2cc3c(cc2Cl)NC(=O)C3 C36990763
c1cc(ccc1N)SCc2cc(cc3c2OCOC3)Cl C37181337
c1ccc2c(c1)cc(c(n2)Cl)CSc3c(cccn3)N C37190779
c1cc2c(cn[nH]2)c(c1)NCc3cc(cs3)Br C37784094
c1ccc2c(c1)[C@@](CCO2)(CO)Nc3ccccc3Cl C38113305
c1ccc(c(c1)NC(=O)c2ccc(s2)C#CCCO)Cl C40232747
C[C@H]1CCC[C@@H]([C@@H]1C)NC(=O)c2ccc(s2)C#CCCO C40232901
c1cc2c(cc1[C@H](CC3CCCC3)Br)[nH]c(=O)[nH]2 C40282694
C[C@@H](C(C)(C)C)N(C)C(=O)c1cc2ccccc2cc1N C40629016
CC(C)Cc1cc(n(n1)c2ccc(cc2)Br)N C41483881
c1ccc2c(c1)[C@](CCS2)(C(=O)[O-])[NH2+]C3CCCCCC3 C41659690
c1ccc(cc1)[C@@H](C(=O)Nc2cccc3c2NCCC3)Cl C41716553
C1CCC(CC1)C(=O)NNc2c(c(c(c(c2F)F)F)F)F C06981301
C[C@@H]1C[C@H]1CNC(=O)Nc2c(c(c(c(c2F)F)F)F)F C43177396
CC1(CCCCC1)NC(=O)c2ccc(s2)C#CCCO C45047645
C[C@@H](c1cccs1)NC(=O)NCC#Cc2ccccc2 C45866928
C[C@H](c1cccs1)NC(=O)NCC#Cc2ccccc2 C45866929
c1cc(ccc1NNC(=O)[C@@H]2CCC=CC2)Br C48425647
c1ccc(c(c1)C(=O)NNc2ccc(cc2)Br)F C48425682
c1cc(ccc1NNC(=O)[C@@H]2C[C@H]3CC[C@@H]2C3)Br C48425868
Cc1ccc(s1)[C@H](C)NC(=O)Nc2ccc(cc2F)F C48955015
Cn1c(c(c(n1)CC2CC2)c3c(cccc3Cl)Cl)N C49730812
Cc1cc(nc(c1C(=S)N)N(C)c2ccc(cc2)F)C C49965976
c1ccc(c(c1)SCc2nc(c3ccsc3n2)N)Cl C50834037
CCc1c(nc(nc1N)Cc2cccc(c2)Br)C C50845428
Cc1ccc(s1)Cn2c3ccc(cc3nc2C(C)C)N C52853282
CCc1nc2cc(ccc2n1[C@@H](C)c3ccc(s3)Cl)N C52853989
CN(Cc1cc(ccc1Cl)N)c2cccc(c2C#N)Cl C52906842
c1c(cc(cc1F)F)Oc2c(cc3c(n2)CCC3)C(=S)N C54933091
CCc1ccc2c(c1)[C@@H](C(=O)N2)Nc3cc(cc(c3)F)F C42103716
CSc1cccc(c1)N[C@@H]2c3cc(ccc3NC2=O)Cl C19232977
CCc1c(nn(c1C)c2ccc(c(c2)Cl)C(=S)N)C C61850340
c1c(cc(c(c1CN[C@@H]2CCC[C@@H]2C#N)O)Cl)Cl C61891390
Cc1cc(ccc1NC)C(=O)Nc2cc(c(cc2F)F)F C63058480
CCN(c1cccc(c1)N)C(=O)c2cc3c(s2)CCCC3 C63107489
C[C@@H](c1cccc(c1)F)N[C@H]2c3cc(ccc3NC2=O)Cl C21056083
C[C@H](c1nnc(n1c2ccc(cc2)F)S[C@H](C)C(=O)NCCC3=CCCCC3)[NH+]4CCCCC4 C09953087
CC[NH+]1CCC[C@H]1CNC(=O)c2ccc(cc2)Cn3c4c(cccn4)nc3SCc5ccc(cc5)F C08913755
Cc1cccc(c1C)/N=C\2/N(C(=O)[C@@H](S2)CC(=O)Nc3ccccc3F)CC(C)(C)C[NH+](C)C C14359265
CC(C)C[C@]1(C(=O)N(C(=O)N1)CCc2cccs2)C3CC[NH+](CC3)Cc4ccnc5c4cccc5 C14998624
CC(C)(C)C[NH+]1CCC(CC1)(c2ccc3c(c2)cc(o3)C(=O)N(C)Cc4cccc5c4nccc5)O C15006544
CC(=CC[NH+]1CCC(CC1)(c2ccc3c(c2)cc(o3)C(=O)N(C)Cc4ccc5c(c4)cccn5)O)C C15067756
CC[NH+](CC)CCNC(=O)c1ccc(cc1)/C=C\2/C(=O)N(c3ccccc3O2)Cc4ccccc4F C20179237
c1ccc2c(c1)NC(=O)C[C@H](N2C(=O)C[NH+]3CCN(CC3)Cc4ccc(s4)Cl)C(F)(F)F C21300065
CC[NH+](CCCNC(=O)c1c2ccccc2nc3c1CN(C3=O)C4CCCCC4)Cc5ccccc5 C21915146
CC[NH+]1CCC(CC1)NC(=O)CSc2nc3c(c4c(s3)C[C@@H](CC4)C)c(=O)n2CCC(C)C C27364791
Cc1cccc(c1)c2nc(on2)C[NH+]3CCC(CC3)C(=O)NCCSCc4ccccc4Cl C30974171
Cc1cccc(c1)c2nc(on2)C[NH+]3CCC(CC3)C(=O)NCCSCc4cccc(c4)Cl C30974174
Cc1ccc(cc1)c2nc(on2)C[NH+]3CCC(CC3)C(=O)NCCSCc4ccccc4Cl C30975558
Cc1ccc(cc1)c2nc(on2)C[NH+]3CCC(CC3)C(=O)NCCSCc4cccc(c4)Cl C30975561
c1cc(ccc1c2nc(on2)C[NH+]3CCC(CC3)C(=O)NCCSCc4ccc(c(c4)Cl)Cl)F C30982501
Cc1ccc(cc1)CSCCNC(=O)C2CC[NH+](CC2)Cc3nc(no3)c4cccc(c4)Cl C30985115
Cc1cccc(c1)CSCCNC(=O)C2CC[NH+](CC2)Cc3nc(no3)c4cccc(c4)Cl C30985243
Cc1ccccc1CSCCNC(=O)C2CC[NH+](CC2)Cc3nc(no3)c4cccc(c4)Cl C30985272
Cc1cccc(c1)CSCCNC(=O)[C@H]2CCC[NH+](C2)Cc3nc(no3)c4ccccc4Cl C31048679
Cc1ccccc1CSCCNC(=O)[C@@H]2CCC[NH+](C2)Cc3nc(no3)c4ccccc4Cl C31048748
Cc1cccc(c1)CSCCNC(=O)[C@H]2CCC[NH+](C2)Cc3nc(no3)c4cccc(c4)Cl C31052232
Cc1ccccc1CSCCNC(=O)[C@@H]2CCC[NH+](C2)Cc3nc(no3)c4cccc(c4)Cl C31052299
c1cc(cc(c1)Cl)c2nc(on2)C[NH+]3CCC[C@@H](C3)C(=O)NCCSCc4c(cccc4Cl)F C31052310
CCc1ccc(cc1)[C@H](CNC(=O)c2ccccc2SCC(=O)N3CCc4c3cccc4)[NH+](C)C C32734805
C[C@@H](c1ccccc1)[NH+](Cc2ccc(c(c2)Cl)Cl)Cc3nc(co3)C(=O)NCc4ccco4 C35714646
CCc1ccccc1NC(=O)CSc2nc3c(c4c(s3)CCCC4)c(=O)n2CCC[NH+](C)C C36812124
c1cc(ccc1CSCCNC(=O)C2CC[NH+](CC2)Cc3nc(no3)c4ccc(cc4Cl)Cl)F C38872644
Cc1ccccc1c2nc(on2)C[NH+]3CCC[C@@H](C3)C(=O)NCCSCc4ccccc4Cl C38886559
Cc1ccccc1c2nc(on2)C[NH+]3CCC[C@H](C3)C(=O)NCCSCc4cccc(c4)Cl C38886565
Cc1ccc(cc1)c2nc(on2)C[NH+]3CCC[C@@H](C3)C(=O)NCCSCc4ccccc4Cl C38889751
Cc1ccc(cc1)c2nc(on2)C[NH+]3CCC[C@H](C3)C(=O)NCCSCc4ccccc4Cl C38889754
CC(C)CC1=C[C@@H](N=N1)C[NH+]2CCC3(CC2)c4ccccc4[C@H]([C@@H]3OC)NC(=O)Cc5cccs5 C39405097
Cc1ccccc1OC[C@H](C[NH+](Cc2ccc(o2)c3cc(ccc3Cl)Cl)[C@@H]4CCS(=O)(=O)C4)O C40313791
CC(C)c1ccc(cc1)C[NH+](C[C@@H](COc2ccc(cc2Cl)Cl)O)[C@@H]3CCS(=O)(=O)C3 C40317834
CC(C)c1ccc(cc1)C[NH+](C[C@H](COc2ccc(cc2Cl)Cl)O)[C@@H]3CCS(=O)(=O)C3 C40317837
CC(C)c1ccc(cc1)[C@@H](CNC(=O)c2ccc(o2)S(=O)(=O)c3ccc(cc3)Br)[NH+](C)C C40323086
CC1CC[NH+](CC1)Cc2ccc(cc2)CNC(=O)CN(c3ccc(cc3)C(C)(C)C)S(=O)(=O)C C44876319
C[C@@H]1CCC[NH+](C1)Cc2ccc(cc2)CNC(=O)CN(c3ccc(cc3)C(C)(C)C)S(=O)(=O)C C44878657
C[C@H]1CCC[NH+](C1)Cc2ccc(cc2)CNC(=O)CN(c3ccc(cc3)C(C)(C)C)S(=O)(=O)C C44878660
Cc1ccccc1Cn2c3ccccc3cc2C[NH+]4CCC(CC4)C(=O)NCCc5c(noc5C)C C35451464
CC[C@@H](C)CN1C(=O)[C@H]([NH2+]C12CCN(CC2)S(=O)(=O)c3cccc(c3)C(F)(F)F)CC(C)C C36038431
CCC[C@]1(C(=O)N(C(=O)N1)CC[C@@H]2CCC[NH+]2C)C3CCN(CC3)C/C(=C/c4ccccc4)/Cl C55042410
CCC[C@@]1(C(=O)N(C(=O)N1)CC[C@H]2CCC[NH+]2C)C3CCN(CC3)C/C(=C/c4ccccc4)/Cl C55042411
Cc1ccccc1c2ncc(cn2)C[NH+]3CCCC[C@@H]3C[C@@H](c4ccccn4)NC(=O)CC(C)(C)C C57774844
Cc1ccc(c(c1)C)N2C(=O)C[C@H](C2=O)S/C(=[NH+]\CCc3ccccc3)/Nc4ccc(cc4)OC C59446227
C[C@H]1C(=c2cc(ccc2=[NH+]1)OC(F)(F)Cl)CCNC(=O)[C@H]3Cc4cccc(c4OC3=O)CC=C C63514557
c1ccc(cc1)COc2ccc(cc2)NC(=O)[C@H]3CC(=O)N(C3)CCC4=c5cc(ccc5=[NH+]C4)Cl C63557980
C[C@H]1c2cc(c(cc2OC(=O)[C@@H]1CC(=O)NCCC3=c4cc(ccc4=[NH+]C3)F)OCC(=C)C)Cl C64417744
C[C@@H]1c2cc(c(cc2OC(=O)[C@H]1CC(=O)NCCC3=c4cc(ccc4=[NH+]C3)F)OCC(=C)C)Cl C64417746
C[C@H]1c2cc(c(cc2OC(=O)[C@H]1CC(=O)NCCC3=c4cc(ccc4=[NH+]C3)F)OCC(=C)C)Cl C64417749
c1cc2n(c(=O)c1)C[C@H]3C[C@@H]2C[NH+](C3)[C@@H](C(Cl)(Cl)Cl)NC(=O)COc4ccc(cc4)F C02140373
c1ccc(c(c1)CNC(=O)C[NH+]2CCN(CC2)S(=O)(=O)c3ccc(s3)Br)Cl C03336246
CCn1c(=O)c2c3c(sc2nc1SCC(=O)Nc4ccc(cc4)Br)C[NH+](CC3)C C02386264
c1cc(c(cc1NC(=O)CC(=O)N2CCN(CC2)c3c(cc(c[nH+]3)C(F)(F)F)Cl)Cl)Cl C08781523
C[C@]12CCC[C@@]3([C@@H]1C[C@H]4[C@@H](C2)OC(=O)[C@@H]4C[NH2+]CC[C@@H](Cc5ccccc5)c6ccco6)CO3 C08790193
C[C@]12CCC[C@]3([C@H]1C[C@H]4[C@@H](C2)OC(=O)[C@@H]4C[NH2+]CC[C@@H](Cc5ccccc5)c6ccco6)CO3 C08790196
c1ccc(cc1)[C@H](C(=O)N2CC[NH+](CC2)Cc3[nH]c(=O)c4ccccc4n3)Sc5ccccc5 C09591496
c1cc(c(cc1NC(=O)C[NH+]2CCCN(CC2)S(=O)(=O)c3ccc(s3)Br)Cl)F C09775569
Cc1ccsc1[C@@H]2Cc3c(c(=O)cc(n3-c4ccccc4S2)C)C(=O)NCC[NH+]5CCOCC5 C12038676
CC(C)c1csc(n1)C[NH+]2CCC3(CC2)c4ccccc4[C@H]([C@@H]3OC)NC(=O)c5cccs5 C12131770
CC[NH+]1CCC[C@H]1CNC(=O)c2c(=O)cc(n-3c2C[C@H](Sc4c3cccc4)c5ccsc5)C C12162772
C[C@@]1(C(=O)N(C(=O)N1)Cc2ccc(cc2)F)C3CC[NH+](CC3)Cc4ccccc4C(F)(F)F C12281013
Cc1cc(ccc1NC(=O)C[NH+](C)[C@@H](C)c2ccc(cc2)n3cncn3)I C12886347
C[NH+](C)CCN1[C@@H](/C(=C(/c2cc3ccccc3o2)\O)/C(=O)C1=O)c4cccc(c4)Br C09174341
Cc1ccc2c(cccc2n1)c3cc4c(n(c3=O)CC5CC5)CC[NH+](C4)Cc6ccc(s6)NC(=O)C C14732458
C[C@@H](C(=O)Nc1ccccc1Cl)[NH+]2CCN(CC2)S(=O)(=O)c3ccc(cc3)C(F)(F)F C14931808
c1ccc(c(c1)C(F)(F)F)NC(=O)CN(c2ccc(cc2)F)C3=[NH+][C@H]4CS(=O)(=O)C[C@@H]4S3 C20436907
c1ccc(c(c1)C(F)(F)F)NC(=O)CN(c2ccccc2F)C3=[NH+][C@H]4CS(=O)(=O)C[C@@H]4S3 C20437052
C[C@H](C(=O)Nc1cccc(c1)Br)[NH+]2CCCN(CC2)c3ccc(cn3)C(F)(F)F C15030611
c1cc(ccc1C[NH+](CCS(=O)(=O)c2cc(ccc2Cl)Cl)C3CC3)C(=O)NC4CC4 C25184030
Cc1ccc(cc1I)NC(=O)C[NH+](C)[C@@H](C)c2ccc(cc2)n3cncn3 C29070042
C[C@@H](C(=O)NC1CCCCC1)[NH+]2CCN(CC2)S(=O)(=O)c3ccc(cc3Cl)Br C16587517
c1cc(c(cc1NC(=O)C[NH+]2CCN(CC2)S(=O)(=O)c3ccc(s3)Br)Cl)F C31579197
CC(C)(C)c1ccc(cc1)[C@H](Cn2cnc3c4c(sc3c2=O)SCC(=O)N4)[NH+]5CCCC5 C32624593
C[NH+](C)CCNC(=O)[C@@H]1Cc2cc(ccc2N3[C@@H]1CN(CC3)c4ccccc4C#N)C(F)(F)F C35871424
c1cc(cc(c1)C(F)(F)F)C[NH+](Cc2ccc(cc2F)F)Cc3nc(co3)C(=O)NC4CC4 C36065442
CC[NH+]1CCN(CC1)[C@H](c2cccs2)[C@@H](C)NS(=O)(=O)c3ccc(cc3)Br C22457533
c1ccc(cc1)c2csc([n+]2NC(=O)c3ccccc3OC(F)(F)F)Nc4ccc(cc4)F C38733642
c1ccc2c(c1)CCC[C@@H]2NC(=O)[C@H]3CCC[NH+](C3)Cc4nc(no4)c5cccc(c5)Br C38904755
Cc1c(c(n(n1)c2ccc(cc2)C(F)(F)F)C)C(=O)NCC3CC[NH+](CC3)Cc4ccsc4 C39301819
CC1CCN(CC1)C(=O)[C@H](C)N2CC[NH+](CC2)CC(=O)Nc3ccc(c(c3)C(F)(F)F)Cl C23469918
CC(C)S(=O)(=O)C1=C[C@@H]2C[C@H]3CO[P@@](=O)(N[NH+]3C[C@@H]2C=C1Cc4ccccc4)Cc5ccccc5 C39466968
c1cc(ccc1C[NH+](C[C@@H](COc2ccc(cc2Cl)Cl)O)[C@@H]3CCS(=O)(=O)C3)F C40317864
c1cc(ccc1C[NH+](C[C@H](COc2ccc(cc2Cl)Cl)O)[C@@H]3CCS(=O)(=O)C3)F C40317867
C[C@H](C(=O)NC1[C@@H]2CC3C[C@H]1CC(C2)(C3)OC)[NH+]4CCN(CC4)c5ccc(cn5)C(F)(F)F C35087376
c1cc(sc1)c2nc(on2)C[NH+]3CCC(CC3)C(=O)NCc4ccc(cc4)Br C40930484
Cc1ccc(cc1)[C@H](CC[NH2+]C[C@@H]2[C@H]3C[C@H]4[C@@](CCC[C@@]45CO5)(C[C@H]3OC2=O)C)c6ccco6 C43742678
Cc1ccc(cc1)[C@H](CC[NH2+]C[C@@H]2[C@H]3C[C@H]4[C@@](CCC[C@]45CO5)(C[C@H]3OC2=O)C)c6ccco6 C43742680
C[C@@]12CCC[C@]3([C@@H]1C[C@H]4[C@@H](C2)OC(=O)[C@@H]4C[NH+]5CCC[C@@H]5C(c6ccccc6)(c7ccccc7)O)CO3 C43746350
CCN(CC)C(=O)c1ccccc1NC(=O)C2CC[NH+](CC2)Cc3ccc(cc3)Br C44915144
COc1cccc(c1)NC(=O)c2cc(cc(c2)Br)N3CCN(CC3)c4cc[nH+]cc4 C45188611
CC(C)[C@H]1C(=O)N(C2([NH2+]1)CCN(CC2)C(=O)c3ccccc3F)Cc4cccc(c4)C(F)(F)F C36019882
C[C@@H]1CN(C[C@@H](O1)C)CC2CC[NH+](CC2)CC(=O)Nc3cccc(c3)I C58224410
c1cc(cc(c1)Br)Nc2nn(c(=S)s2)CN3CCN(CC3)c4cc[nH+]cc4 C28785832
Cc1c2c(nc3n(c2=O)CCCCC3)sc1C(=O)NCc4ccccc4C[NH+]5CCC[C@H](C5)C C58952408
C[C@H]1C[C@@H](C[NH+](C1)Cc2ccccc2CNC(=O)Cn3c4ccccc4c(=O)c5c3cccc5)C C59286938
C[NH+](C)[C@@H](CNS(=O)(=O)c1cc(cc(c1OC)Br)Cl)c2ccc(cc2)F C59746950
c1ccc2=[NH+]CC(=c2c1)CCN/C=C\3/C(=O)c4c(ccs4)N(S3(=O)=O)Cc5cccc(c5)F C63584614
CSCC[C@@H](C(=O)N1CCC(=CC1)C2=c3ccccc3=[NH+]C2)NC(=O)c4ccccc4Cl C64182077
c1cc(cc(c1)Br)CNC(=O)C[NH+]2CCC(=CC2)c3cnn(c3)c4ccc(cc4)F C35404621
CCN(CC)C(=O)[C@@H](C)[C@H]1CC[C@]2(Cc3c(nc(s3)NC(=O)C[NH+](C)C)[C@H]([C@@H]2[C@H]1O)C)C C03840954
COc1cc(c(cc1NC(=O)c2cnn(c2C3CC[NH2+]CC3)c4ccc(cc4)F)Cl)OC C09227387
C[C@H]1c2ccsc2CC[NH+]1CC(=O)NN3C(=O)C(NC3=O)(c4ccccc4)c5ccccc5 C10024084
CN(C)c1ccc(cc1)[C@@H](CNC(=O)C(=O)Nc2cc(ccc2F)F)[NH+]3CCc4ccccc4C3 C10188484
C[C@@H](C(=O)Nc1cccc(c1)Br)[NH+]2CCC(CC2)NS(=O)(=O)c3cccs3 C11719540
Cn1cccc1[C@@H](CNC(=O)C(=O)Nc2cccc(c2)C(F)(F)F)[NH+]3CCc4ccccc4C3 C11898509
C[NH+](CC(=O)Nc1ccc(c(c1)C(F)(F)F)Cl)CC(=O)N2CC(=O)Nc3c2cccc3 C16625460
Cc1c2c(cc(/c(=[NH+]/c3ccc4c(c3)OCO4)/o2)C(=O)Nc5ccc(cc5F)F)c(cn1)CO C20617112
C[C@@H](c1[nH]c(=O)c2ccccc2n1)N3CC[NH+](CC3)CC(=O)Nc4ccccc4C(F)(F)F C20795577
C[C@@H]1C[C@@H](C[NH+](C1)Cc2csc(n2)NC(=O)CCc3[nH]c(=O)c4c5c(sc4n3)CCC5)C C22325326
C[C@]1(C(=O)N(C(=O)N1)NC(=O)C[NH+]2CCc3c(ccs3)[C@@H]2C4CC4)CCc5ccccc5 C24767422
c1cc(cc(c1)Br)c2cc(nc3c2c(ncn3)N)c4ccc([nH+]c4)N5CCC6(CC5)OCCO6 C26179426
Cc1ccc(s1)c2csc3c2c(=O)[nH]c(n3)CN4CCC[NH+](CC4)CC(=O)NC(C)(C)C C22928446
Cc1ccc(cc1)S(=O)(=O)[C@@H]2c3c(nc4ccccc4n3)N([C@@H]2N)/N=C/C5=c6ccccc6=[NH+]C5 C38581267
c1ccc2c(c1)c(c[nH]2)CCNC(=O)[C@@H]3CCCC[C@H]3C(=O)N4CCN(CC4)c5cccc[nH+]5 C38732100
C[C@@H](c1ccccc1)NC(=O)[C@H]2CN(CC23CC[NH2+]CC3)C(=O)c4cccnc4Sc5ccccc5 C39596929
CC[C@H](C)CNC(=O)[C@@H]1CN(CC12CC[NH2+]CC2)C(=O)c3c(onc3c4c(cccc4Cl)Cl)C C39606138
Cc1ccc(c(c1F)C(=O)N2C[C@@H](C3(C2)CC[NH2+]CC3)C(=O)N[C@@H]4CCC[C@H]4OCc5ccccc5)F C39609035
c1ccc(cc1)[C@H](C#N)NC(=O)[C@H]2CN(CC23CC[NH2+]CC3)C(=O)c4ccc(o4)c5ccccc5F C39662565
Cc1ccc(c(c1F)C(=O)N2C[C@H](C3(C2)CC[NH2+]CC3)C(=O)NC[C@H](C)Oc4ccccc4)Cl C39665209
Cc1ccc(c(c1)C)CCNC(=O)[C@H]2CN(CC23CC[NH2+]CC3)C(=O)c4cc(nn4C(C)(C)C)C C39667125
CC(C)[C@@H](C(=O)N1C[C@H](C2(C1)CC[NH2+]CC2)C(=O)NC[C@@H]3c4ccccc4CCO3)Oc5ccccc5 C39669202
CC[C@@H](c1ccccc1)C(=O)N2C[C@H](C3(C2)CC[NH2+]CC3)C(=O)NCc4cn5cc(ccc5n4)C C39670516
Cc1c(c(no1)c2c(cccc2Cl)F)C(=O)N3C[C@H](C4(C3)CC[NH2+]CC4)C(=O)N[C@H](C)C(C)(C)C C39684474
C[C@@H](C(C)(C)C)NC(=O)[C@@H]1CN(CC12CC[NH2+]CC2)C(=O)c3cccnc3Sc4ccccc4 C39684591
C[C@H](Cc1ccc(cc1)F)NC(=O)[C@H]2CN(CC23CC[NH2+]CC3)C(=O)c4ccc(c(c4)C(F)(F)F)OC C39688657
Cc1ccc(cc1)Oc2c(cccn2)C(=O)N3C[C@H](C4(C3)CC[NH2+]CC4)C(=O)NCCc5ccccc5C C39691217
Cc1ccc(cc1)Oc2c(cccn2)C(=O)N3C[C@H](C4(C3)CC[NH2+]CC4)C(=O)NCc5cc(cc(c5)C)C C39694847
Cc1ccc(cc1)S(=O)(=O)NCC(=O)N[C@@H]2C(=c3cc(ccc3=[NH+]C2=O)C)c4ccccc4 C39983032
c1cc(cc(c1)S(=O)(=O)N[C@H]2C[NH+]3CCC2CC3)NC(=O)[C@@H]4Cc5cc(ccc5OC4)Cl C40122730
C[C@H]1CCc2c(sc3c2c(=O)[nH]c(n3)[C@@H](C)N4CC[NH+](CC4)CC(=O)Nc5ccccc5)C1 C45779933
C[C@@H]1CN(C[C@H](O1)C)c2ccc(c[nH+]2)CNC(=O)CNC(=O)c3c(c4ccccc4s3)Cl C46791811
C[C@@H]1C[C@@]2(CC(C1)(C)C)C(=O)N(C(=O)N2)CC(=O)NCc3ccccc3C[NH+]4CCC(CC4)C C46797692
c1ccc(cc1)c2ccc(cc2)c3ccnc(n3)N[C@H]4CO[C@H]5[C@@H]4OC[C@@H]5[NH2+]Cc6ccco6 C05438846
Cc1c2cc[nH]c2ccc1Nc3c(cnc4c3C[C@H](S4)/C=C/C(=O)N(C)CC[NH+](C)C)C#N C52551481
CC(C)[NH+]1CCc2c(sc3c2C(=N[C@@H](N3)c4cc(c(c(c4)I)OC)OC)O)C1 C15947056
c1ccc2c(c1)N(C[C@H](O2)C(=O)N)C(=O)CCC3=c4cc(ccc4=[NH+][C@H]3c5ccc(cc5)F)F C63182409
c1ccc2=[NH+]CC(=c2c1)C[C@@H](C(=O)Nc3ccc(cc3)N4CCCC4=O)NC(=O)c5ccc(cc5)F C63194356
CC[C@@H](C)N1C(=O)[C@@H]2[C@H](N[C@@]3([C@@H]2C1=O)c4cc(ccc4NC3=O)C)CC5=c6ccccc6=[NH+]C5 C63376146
C[C@@H](C(=O)NCCC1=CCCCC1)NC(=O)[C@@H]2CC3=c4ccccc4=[NH+][C@@H]3[C@@H]5N2C(=O)c6c5cccc6 C63383684
CC[C@@H](C)[C@@H](C(=O)NCC(C)C)NC(=O)[C@@H]1CC2=c3ccccc3=[NH+][C@@H]2[C@@H]4N1C(=O)c5c4cccc5 C63383926
COc1ccc2=[NH+]CC(=c2c1)CCNC(=O)C3=CNN4[C@H]3N=C(C=C4C(F)F)c5ccccc5 C63547177
CC(C)c1ccc(cc1)NC(=O)c2ccc3=C([C@@H](C(=O)[NH+]=c3c2)S(=O)(=O)c4ccccc4)O C08589529
Cc1ccc2=[NH+]CC(=c2c1)CCN3C[C@H](CC3=O)C(=O)NC4=NN[C@@H](S4)C5CCCCC5 C63941201
C[C@H]1c2c(ncnc2S[C@@H]1C(=O)N[C@@H]3CCOC(C3)(C)C)NCCC4=c5ccccc5=[NH+]C4 C64002342
Cc1cc(ccc1Br)NC(=O)CN2C(=O)[C@H](NC2=O)CC3=c4ccccc4=[NH+]C3 C64052331
c1ccc(c(c1)Cn2c(=O)c3ccc(cc3[nH]c2=O)[C@@H]4[NH+]=C(NO4)c5ccc(cc5)Br)F C64392057
c1cc(cc(c1)NC(=O)[C@H]2N=N[C@@H](S2)C3CC3)C(=O)NCCC4=c5cc(ccc5=[NH+]C4)Cl C64502520
c1ccc(cc1)[C@@H](c2cccs2)NC(=O)CN3C(=O)[C@H](NC3=O)CC4=c5ccccc5=[NH+]C4 C64727805
Cc1ccc(cc1C)S(=O)(=O)N2CCC3(CC2)C(=[NH+]CCN3)NCc4cccc(c4)OC C65074839
c1ccc(cc1)C(c2ccccc2)[NH+]3CCN(CC3)C(=O)CSc4nnc(n4c5ccccc5)N C04618210
Cc1nc(cc(n1)[C@H]2C[NH+]3CC[C@H]2C[C@@H]3CNC(=O)Nc4cccc(c4)C#N)c5ccc(cc5)F C08623362
CC#CCN1C(=O)[C@](NC1=O)(CCc2ccccc2)C3CC[NH+](CC3)Cc4cc5ccccc5[nH]c4=O C11972080
c1cc(sc1)c2nc(cs2)C[NH2+]C3CCN(CC3)c4ccc(cc4)NC(=O)c5cnccn5 C12470220
Cc1ccccc1n2c(cc(n2)C)NC(=O)C[NH+](C)CC(=O)Nc3ccccc3Br C12799864
CC(C)CC[C@H](c1c2c(sc1n3cccc3)C[NH+](CC2)C)NC(=O)Nc4ccc5c(c4)OCCO5 C20532177
Cc1c(c(n(n1)c2ccccc2)C)[C@H]3C(=O)NCC[NH+]3CC(=O)N[C@@H](C)C45CC6CC(C4)CC(C6)C5 C24214795
Cc1ccc(cc1)C(=O)Nc2c(nccn2)C(=O)NC3CC[NH+](CC3)Cc4cccc(c4)C(F)(F)F C34716994
CC(C)(C)NC(=O)C[NH+]1CCCN(CC1)Cc2[nH]c(=O)c3c(csc3n2)c4ccccc4Cl C22805097
C[NH+](C)CCNC(=O)[C@H]1CCCCN1C(=O)c2csc(n2)Nc3cccc(c3Cl)Cl C35612718
Cc1c(c(no1)c2c(cccc2Cl)Cl)C(=O)N3C[C@H](C4(C3)CC[NH2+]CC4)C(=O)N[C@@H]5CCCC[C@@H]5C C39635908
C[C@H]1CCCC[C@@H]1NC(=O)[C@@H]2CN(CC23CC[NH2+]CC3)C(=O)c4cccnc4Oc5ccc(cc5)Cl C39636035
Cc1ccc(cc1)[C@H](C)NC(=O)[C@H]2CN(CC23CC[NH2+]CC3)C(=O)c4cccc5c4-c6ccccc6C5=O C39639246
CCc1ccc(cc1)C(=O)N2C[C@H](C3(C2)CC[NH2+]CC3)C(=O)N[C@@H](C)c4ccc(cc4)Br C39656863
C[C@@H](c1ccc(cc1)Br)NC(=O)[C@@H]2CN(CC23CC[NH2+]CC3)C(=O)c4csc5c4cccc5 C39657122
C[C@@H](c1ccc(cc1)Br)NC(=O)[C@H]2CN(CC23CC[NH2+]CC3)C(=O)c4csc5c4cccc5 C39657125
C[C@H](c1ccc(cc1)Br)NC(=O)[C@H]2CN(CC23CC[NH2+]CC3)C(=O)CCc4ccc(cc4)OC C39657154
Cc1ccccc1CC(=O)N2C[C@H](C3(C2)CC[NH2+]CC3)C(=O)N[C@@H](C)c4ccc(cc4)Br C39657194
Cc1ccccc1CC(=O)N2C[C@H](C3(C2)CC[NH2+]CC3)C(=O)N[C@H](C)c4ccc(cc4)Br C39657198
Cc1cccc(c1)CC(=O)N2C[C@H](C3(C2)CC[NH2+]CC3)C(=O)N[C@@H](C)c4ccc(cc4)Br C39657202
C[C@H](CNC(=O)[C@@H]1CN(CC12CC[NH2+]CC2)C(=O)c3ccc(o3)c4ccccc4)Oc5ccccc5 C39665395
Cc1ccc(cc1)O[C@H](C)CNC(=O)[C@@H]2CN(CC23CC[NH2+]CC3)C(=O)c4c(ccc(c4F)C)Cl C39666105
C[C@H](CNC(=O)[C@H]1CN(CC12CC[NH2+]CC2)C(=O)c3c(cccc3Cl)Cl)Oc4ccccc4Cl C39666372
C[C@H](CNC(=O)[C@H]1CN(CC12CC[NH2+]CC2)C(=O)c3cc(cc(c3)Cl)Cl)Oc4ccccc4Cl C39666428
C[C@H](CNC(=O)[C@@H]1CN(CC12CC[NH2+]CC2)C(=O)c3cccc(c3Cl)Cl)Oc4ccccc4Cl C39666490
Cc1ccc(cc1)CC(=O)N2C[C@@H](C3(C2)CC[NH2+]CC3)C(=O)NC[C@H](C)Oc4ccccc4Cl C39666643
Cc1ccccc1CC(=O)N2C[C@H](C3(C2)CC[NH2+]CC3)C(=O)NC[C@H](C)Oc4ccccc4Cl C39666648
Cc1ccc(c(c1)C)CCNC(=O)[C@H]2CN(CC23CC[NH2+]CC3)C(=O)c4ccc(c(c4)F)C(F)(F)F C39667015
c1cc(ccc1CNC(=O)[C@@H]2CN(CC23CC[NH2+]CC3)C(=O)c4ccc(o4)c5ccc(cc5)F)OC(F)F C39673398
c1ccc(cc1)c2ccc(o2)C(=O)N3C[C@H](C4(C3)CC[NH2+]CC4)C(=O)NCc5ccc(s5)c6ccccn6 C39677729
c1ccc(c(c1)c2ccc(o2)C(=O)N3C[C@@H](C4(C3)CC[NH2+]CC4)C(=O)NCCOc5ccccc5Cl)F C39681375
c1ccn(c1)c2cccc(c2)CNC(=O)[C@H]3CN(CC34CC[NH2+]CC4)C(=O)c5ccc(o5)c6ccc(cc6)F C39694189
CCc1ccc(cc1)[C@H](C)NC(=O)[C@H]2CN(CC23CC[NH2+]CC3)C(=O)c4ccc(cc4)Br C39696037
CCc1ccc(cc1)[C@@H](C)NC(=O)[C@@H]2CN(CC23CC[NH2+]CC3)C(=O)c4cccc(c4F)Cl C39696106
CCc1ccc(cc1)[C@H](C)NC(=O)[C@@H]2CN(CC23CC[NH2+]CC3)C(=O)c4cccnc4Oc5ccccc5 C39696183
CCc1ccc(cc1)[C@H](C)NC(=O)[C@H]2CN(CC23CC[NH2+]CC3)C(=O)c4cccnc4Sc5ccccc5 C39696189
COc1ccccc1C(=O)[C@@H]2[C@H]3CCC[NH+]3[C@]4([C@]25c6ccccc6NC5=O)c7cccc(c7NC4=O)Cl C43746307
C[C@@H](C(=O)N[C@@H](C1CCCCC1)C(=O)N2CCC[C@H]2c3nc4c(cccc4s3)c5ccncc5)[NH2+]C C49055548
CC[NH+](CC)CCn\1c2ccccc2[nH]/c1=N\C(=O)C[C@@H]3C(=O)Nc4cc(ccc4S3)Cl C58522377
C[C@@H]1C[C@@H](C[NH+](C1)Cc2csc(n2)NC(=O)CCc3[nH]c(=O)c4c5c(sc4n3)CCCC5)C C14528564
c1ccc2=[NH+]CC(=c2c1)C[C@H]3C(=O)N(C(=O)N3)CC(=O)N[C@@H](c4ccc(cc4)F)c5cccs5 C63187737
CCn1c2ccc(cc2nc1S[C@@H]3C(=c4ccccc4=[NH+]C3=O)c5ccccc5)S(=O)(=O)N C39935903
Cc1ccc(cc1)S(=O)(=O)N[C@H](CC2=c3ccccc3=[NH+]C2)C(=O)N4CC[C@]5(CCCC[C@H]5C4)O C63361845
CC[C@H](C)[C@@H](C(=O)N[C@@H](C)CC)NC(=O)[C@@H]1CC2=c3ccccc3=[NH+][C@@H]2[C@@H]4N1C(=O)c5c4cccc5 C63383655
CC[C@H](C)[C@@H](C(=O)N[C@H](C)CC)NC(=O)[C@@H]1CC2=c3ccccc3=[NH+][C@@H]2[C@@H]4N1C(=O)c5c4cccc5 C63383661
CC[C@H](C)NC(=O)[C@H](CC(C)C)NC(=O)[C@@H]1CC2=c3ccccc3=[NH+][C@H]2[C@@H]4N1C(=O)c5c4cccc5 C63383782
Cc1cccc2c1NC(=O)[C@]23[C@H]4[C@@H]([C@H](N3)CC5=c6ccccc6=[NH+]C5)C(=O)N(C4=O)c7ccc(cc7)F C63480022
Cc1ccc(cc1)C2=N[C@H]3C(=CNN3C(=C2)C(F)F)C(=O)NCCC4=c5cc(ccc5=[NH+]C4)OC C63546993
c1ccc2=[NH+]CC(=c2c1)C[C@H]3C(=O)N(C(=O)N3)CC(=O)Nc4cc(cc(c4)C(F)(F)F)C(F)(F)F C63789203
c1cc(cc(c1)Cl)C2=C[C@@H]3N(N2)CCC(=O)N3CC(=O)NCCC4=c5cc(ccc5=[NH+]C4)Cl C64538246
Cc1ccc(cc1)NS(=O)(=O)c2cccc(c2)C(=O)NC[C@H](c3cccs3)[NH+](C)C C06154249
Cc1nc(cc(n1)[C@H]2C[NH+]3CC[C@H]2C[C@@H]3CNC(=O)NCC=C)c4ccccc4Br C08623160
Cc1cccc(c1)NC(=O)C(=O)NC[C@H](c2ccc(cc2)N(C)C)[NH+]3CCc4ccccc4C3 C10129656
Cc1ccccc1NC(=O)C(=O)NC[C@H](c2ccc(cc2)N(C)C)[NH+]3CCc4ccccc4C3 C10129727
C[C@H](C(=O)Nc1cccc(c1Cl)Cl)[NH+]2CCC(CC2)NS(=O)(=O)c3cccs3 C11718162
Cc1ccc(c(c1)Br)NC(=O)[C@@H](C)[NH+]2CCC(CC2)NS(=O)(=O)c3cccs3 C11720014
Cc1cccc(c1)C[NH+]2CCC(CC2)(c3ccc4c(c3)cc(o4)C(=O)NC[C@H]5CCCO5)O C11999563
Cc1cc(c(c(c1)C)NC(=O)C[NH+](C)CCC(=O)Nc2ccc(cc2F)Br)C C12978491
c1cc(cc(c1)F)n2c(c(cn2)C(=O)Nc3ccc(cc3)Br)C4CC[NH2+]CC4 C15727052
Cc1ccc(o1)CN(C2CC([NH2+]C(C2)(C)C)(C)C)C(=S)Nc3ccc(c(c3)OC)OC C20407400
c1ccc(c(c1)C[NH+]2CCC(CC2)CNS(=O)(=O)c3ccc4c(c3)CCCC(=O)N4)Cl C21888514
C[NH+](C)Cc1ccc(cc1)c2ccccc2CNC(=O)c3ccc4c(c3)NC(=O)CCS4 C31077399
C[NH+](Cc1[nH]c2c(cc(cc2Br)Br)c(=O)n1)CC(=O)Nc3cccc(c3)F C25764368
c1ccc(cc1)C[C@@H](C[NH+](Cc2ccccc2)Cc3[nH]c(=O)c4c5c(sc4n3)CCC5)O C35744367
CC[C@H](C[NH+](Cc1ccco1)Cc2[nH]c(=O)c3c(csc3n2)c4cccc(c4)Cl)O C36206406
c1ccc(c(c1)C(=O)NCc2ccco2)NC(=O)[C@@H]3CCC[NH+](C3)Cc4cccc(c4)Cl C38855843
C[C@@H](c1ccccc1)NC(=O)[C@H]2CN(CC23CC[NH2+]CC3)C(=O)c4ccc(o4)c5ccccc5 C39597016
c1ccc(cc1)Sc2c(cccn2)C(=O)N3C[C@H](C4(C3)CC[NH2+]CC4)C(=O)NC5CCCCCC5 C39633657
CC1(CCCCC1)C(=O)N2C[C@H](C3(C2)CC[NH2+]CC3)C(=O)NCc4cccc(c4)C(F)(F)F C39636792
C[C@@H]1CCC[C@@H]([C@@H]1C)NC(=O)[C@@H]2CN(CC23CC[NH2+]CC3)C(=O)c4cccnc4Sc5ccccc5 C39637405
C[C@H]1CCC[C@H]([C@@H]1C)NC(=O)[C@@H]2CN(CC23CC[NH2+]CC3)C(=O)c4cccnc4Sc5ccccc5 C39637408
c1ccc(cc1)c2ccc(o2)C(=O)N3C[C@H](C4(C3)CC[NH2+]CC4)C(=O)NCCc5ccccc5F C39638992
CC1(CCCCC1)C(=O)N2C[C@@H](C3(C2)CC[NH2+]CC3)C(=O)NCc4ccc(cc4F)Br C39639517
CCC(CC)C(=O)N1C[C@H](C2(C1)CC[NH2+]CC2)C(=O)NC[C@@H](C)Oc3ccccc3Cl C39666470
CCC(CC)C(=O)N1C[C@H](C2(C1)CC[NH2+]CC2)C(=O)NC[C@H](C)Oc3ccccc3Cl C39666472
C[C@H](CNC(=O)[C@H]1CN(CC12CC[NH2+]CC2)C(=O)c3csc4c3cccc4)Oc5ccccc5Cl C39666600
Cc1ccc(c(c1)C)CCNC(=O)[C@@H]2CN(CC23CC[NH2+]CC3)C(=O)Cc4ccccc4C C39667188
Cc1cccc(c1)CC(=O)N2C[C@H](C3(C2)CC[NH2+]CC3)C(=O)NCCc4ccc(cc4C)C C39667191
CC[C@@H](c1ccccc1)C(=O)N2C[C@@H](C3(C2)CC[NH2+]CC3)C(=O)NCc4ccc(cc4)SC C39667342
CC[C@@H](c1ccccc1)C(=O)N2C[C@H](C3(C2)CC[NH2+]CC3)C(=O)NCc4ccc(cc4)SC C39667344
c1ccc(c(c1)OCCNC(=O)[C@@H]2CN(CC23CC[NH2+]CC3)C(=O)c4c(cccc4Cl)Cl)Cl C39681231
CC1(CCCCC1)C(=O)N2C[C@H](C3(C2)CC[NH2+]CC3)C(=O)NCCOc4ccccc4Cl C39681296
C[C@@H](C(C)(C)C)NC(=O)[C@@H]1CN(CC12CC[NH2+]CC2)C(=O)[C@H](C(C)C)Oc3ccccc3 C39684689
C[C@H](Cc1ccccc1F)NC(=O)[C@@H]2CN(CC23CC[NH2+]CC3)C(=O)c4ccc(cc4Cl)Cl C39686791
C[C@H](Cc1ccccc1F)NC(=O)[C@H]2CN(CC23CC[NH2+]CC3)C(=O)c4ccc(cc4Cl)Cl C39686793
C[C@H](Cc1ccc(cc1)F)NC(=O)[C@H]2CN(CC23CC[NH2+]CC3)C(=O)c4c(cccc4Cl)Cl C39688417
C[C@H](Cc1ccc(cc1)F)NC(=O)[C@@H]2CN(CC23CC[NH2+]CC3)C(=O)c4cc(cc(c4)Cl)Cl C39688483
CC[C@@H](c1ccccc1)C(=O)N2C[C@H](C3(C2)CC[NH2+]CC3)C(=O)NCc4cccc(c4)n5cccc5 C39694142
c1cc(ccc1c2cn3c([nH+]2)CCCC3)NC(=O)C[C@@H]4C(=O)Nc5cc(ccc5S4)C(F)(F)F C40156459
CCCCN1C(=O)[C@H]2[C@@H]([NH2+][C@@]3([C@H]2C1=O)c4cc(ccc4NC3=O)Br)CC(C)C C20565754
c1ccc(c(c1)C(=O)NCc2ccco2)NC(=O)[C@H]3CCC[NH+](C3)Cc4cccc(c4)Cl C44786805
CC(C)[C@@H](C(=O)Nc1nc2c(s1)C[NH+](CC2)Cc3ccccc3)NC(=O)c4cccs4 C45730752
CC(C)[C@H](C(=O)Nc1nc2c(s1)C[NH+](CC2)Cc3ccccc3)NC(=O)c4cccs4 C45730754
Cc1c(ccc2c1[nH]c3c(c2=O)C[NH+](CC3)CC(=O)Nc4ccc(c(c4)Cl)OC)Cl C49003163
CCCCN1C(=O)[C@@H]2[C@@H]([NH2+][C@@]3([C@@H]2C1=O)c4cc(ccc4NC3=O)Br)CC(C)C C09302765
C[C@@H]1C[C@@H](C[NH+](C1)Cc2ccccc2CNC(=O)CCCc3[nH]c(=O)c4ccccc4n3)C C59286480
C/C(=N\NC(=[NH2+])S[C@H]1CC(=O)N(C1=O)c2ccc(cc2)Cl)/c3ccc(cc3)Br C59489464
Cc1ccc(cc1S(=O)(=O)NCc2ccccc2)C(=O)NCCC3=c4ccccc4=[NH+]C3 C63820778
c1ccc2=[NH+]CC(=c2c1)[C@@H](CNC(=O)/C=C\3/CS[C@@H](N3)N4CCCC4=O)c5ccccc5Cl C63850300
Cc1ccc(cc1)[C@@H](CC(=O)NC[C@H](c2ccccc2Cl)C3=c4ccccc4=[NH+]C3)NC(=O)C C64050348
c1cc(c(c(c1)Cl)Cl)C(=O)NNC(=O)c2ccc(o2)CSc3ccc(cn3)C(F)(F)F C01038748
c1ccc2c(c1)cccc2/C=C(\C(=O)NCCCn3ccnc3)/NC(=O)c4ccccc4Br C03766859
CS(=O)(=O)Nc1cc(cc(c1)C(F)(F)F)Cc2cc(cc(c2)NS(=O)(=O)C)C(F)(F)F C01024149
CC(C)c1ccc(cc1)S(=O)(=O)[C@H](CNC(=O)Nc2ccc(c(c2)Cl)Cl)c3cccnc3 C09043568
Cc1ccc2c(c1)sc(n2)c3ccc(cc3)NC(=S)Nc4cc(ccc4C)S(=O)(=O)N(C)C C09403893
C[C@@]12C[C@@H](c3cc(ccc3O1)Br)NC(=O)N2c4cccc(c4)C(=O)NCc5cccs5 C09941465
c1ccc(cc1)[C@@H](C(=O)N)OC(=O)COc2c(cc(c3c2nccc3)Cl)I C11747190
c1ccc(cc1)[C@H](C(=O)N)OC(=O)COc2c(cc(c3c2nccc3)Cl)I C11747193
c1ccc(cc1)c2csc3c2c(=O)n(c(n3)SCc4cc(=O)n5c6ccccc6sc5n4)N C03433100
CC1CCN(CC1)S(=O)(=O)c2ccc(cc2)N[C@H](c3ccc(cc3)F)C(=O)NC4CCCCC4 C12636110
C[C@@H](C(=O)Nc1nc2c(s1)CCCCC2)SCc3[nH]c(=O)c4c(csc4n3)c5ccccc5 C12828877
CCOc1ccc(c(c1)[C@@H]2C(=C(N(C3=C2C(=O)CCC3)c4ccccc4C(F)(F)F)N)C#N)OCC C01109717
Cc1cccc(c1NC(=O)Cn2c(cnc2SCC(=O)Nc3c(cccc3C)C)c4ccc(cc4)F)C C06443159
Cc1cccc(c1)N([C@H](c2ccc(cc2)F)C(=O)NC3CCCC3)C(=O)CNC(=O)c4cccs4 C13505983
Cc1ccc(cc1F)N([C@H](c2cccs2)C(=O)NC3CCCC3)C(=O)CNC(=O)c4cccs4 C13506147
CN(c1ccccc1)C(=O)c2cccc(c2)NC(=S)NC(=O)c3cc(ccc3OC)Br C13621509
Cc1ccc(cc1)N(C(=O)[C@H](C)NC(=O)C)C2(CCCC2)C(=O)NC(c3ccccc3)c4ccccc4 C13894383
CC(C)(C)NS(=O)(=O)c1cc(ccc1OC)C(=O)Nc2ccccc2I C14429585
Cc1ccc(c(c1)Br)NC(=O)c2ccc(c(c2)S(=O)(=O)N[C@@H]3CCCC[C@H]3C)OC C15315823
CCn1c2ccccc2c3c1ccc(c3)NC(=O)CSCc4[nH]c(=O)c5c6c(sc5n4)CCC6 C15598147
CC[C@@H](C)[C@H](C(=O)Nc1nnc(s1)c2ccc(cc2)Br)NC(=O)c3ccccc3F C16571542
Cc1cccc(c1C)NC(=O)NC(=O)COC(=O)c2cc(c(s2)Br)Br C16659670
c1cc2c(cc(c(c2nc1)OCC(=O)OCc3ccc(cc3)C(=O)N)I)Cl C16812377
C[C@@H](Cn1c(=O)c2ccc(cc2nc1S[C@H](C)C(=O)Nc3cccc(c3)Br)Cl)O C17049805
Cc1c(sc2c1c(=O)[nH]c(n2)CS[C@H](C)C(=O)Nc3ccc(c(c3)Cc4ccccc4)OC)C C17643092
COc1ccc(cc1)[C@H]2CC(=O)NC(=C2C#N)SCC(=O)Nc3ccc(cc3)I C02297582
c1ccc(cc1)n2c(nnc2SCC(=O)N[C@H]3CCCc4c3cccc4)CNc5cccc6c5cccc6 C20829220
C[C@@H](C(=O)Nc1ccc(cc1)C(=O)Nc2ccccc2OC)Sc3nc(cs3)c4ccccc4 C21278405
C[NH+](C)Cc1ccccc1CNC(=O)c2cccc(c2)[N-]S(=O)(=O)c3ccc(c(c3)Cl)Cl C21938528
COc1cc(cc(c1OCc2ccccc2)Br)CNn3c(n[nH]c3=S)c4ccccc4 C22110011
c1cc(cc(c1)S(=O)(=O)NC2CC2)C(=O)Nc3ncc(s3)Cc4ccc(cc4)Br C22191419
C[C@H](c1ccc(cc1)Br)NC(=O)COC(=O)c2ccc(cc2)NC(=O)c3cccs3 C22220223
c1cc(c(cc1Cl)Cl)Cc2cnc(s2)NC(=O)CNC(=O)c3ccc(o3)Br C22511186
C[NH+](C)[C@H](CNC(=O)c1ccc(c(c1)[N-]S(=O)(=O)c2ccc(cc2)F)Cl)c3cccc(c3)F C22682713
Cc1cccc(c1NC(=O)CNC(=O)[C@@H](C)Sc2c3c(csc3ncn2)c4ccc(cc4)F)C C23945511
CC(C)[C@@H](C(=O)N[C@@H]1CCCc2c1cnn2Cc3ccccc3)NC(=O)C45CC6CC(C4)CC(C6)C5 C24562416
CC(C)N(C)S(=O)(=O)c1ccc(cc1)NCC(=O)Nc2ccccc2I C25073779
CCn1c(c(c(n1)C)C/N=C(/Nc2ccc(cc2)Br)\NC(=O)c3ccc(c(c3)F)F)C C32971992
Cc1ccccc1C(=O)N[C@@H](C2CCN(CC2)C(=S)Nc3ccc(cc3)F)C(=O)N4CCCCC4 C35749633
C[C@@H]1CCc2c(sc3c2c(=O)[nH]c(n3)[C@@H](C)Sc4nnc(s4)NCc5ccc(cc5)F)C1 C21738067
Cc1ccccc1[C@@H](C(=O)NC2CCCCC2)N(C3CCCCC3)C(=O)CNC(=O)c4ccccc4 C36490441
Cc1ccc(cc1)[C@@H](C(=O)NC(C)(C)C)N(c2ccccc2Cl)C(=O)CNC(=O)c3ccccc3 C36548293
CC(=O)c1cccc(c1)NC(=O)[C@@H](Cc2ccccc2)NS(=O)(=O)c3ccc(s3)Br C08594090
c1ccc(cc1)CN([C@@H](c2ccncc2)C(=O)NC3CCCCC3)C(=O)c4ccc([nH]4)c5ccccc5 C06446185
Cc1c(cccc1Cl)NC(=S)Nc2ccc(cc2)S(=O)(=O)N3CCCC[C@@H]3c4cccnc4 C39549700
COc1cccc(c1)[C@H]2C[C@H](n3c(c(cn3)C(=O)Nc4ccc(cc4)Br)N2)C(F)(F)F C00676211
CCc1ccccc1NC(=O)CSC2=C([C@H](C3=C(N2)CCCC3=O)c4ccccc4OCC)C#N C13174416
c1cc2c(cc1NC(=O)C(F)(F)F)sc(n2)SCC(=O)Nc3c(c4c(s3)CCCC4)C#N C59041198
COc1cccc(c1)C(=O)/N=C(\Nc2cccc(c2)Br)/[N-]CCC3=c4ccccc4=[NH+]C3 C63589478
CCn1c(c(c(n1)C)CCN/C(=N\C(=O)c2ccccc2Br)/Nc3cc(cc(c3)C)C)C C32973376
COC(=O)[C@@](C(F)(F)F)(Nc1ccc(c[nH+]1)Br)NC(=O)c2cccc(c2)Cl C08445311
Cc1nc(cc(n1)[C@H]2C[NH+]3CC[C@H]2C[C@@H]3CNC(=S)Nc4ccc(cc4)F)c5ccc(cc5)N(C)C C08622844
c1ccc(cc1)CC2=[NH+]C(c3c(=O)[nH]c(=O)n(c3N2)c4ccc(cc4)F)(C(F)(F)F)C(F)(F)F C08869115
Cc1cccc(c1C)NS(=O)(=O)c2ccc(cc2)C(=O)NC[C@H](c3cccs3)[NH+](C)C C09961262
CN(C)c1ccc(cc1)[C@H](CNC(=O)C(=O)Nc2ccc(c(c2)Cl)F)[NH+]3CCc4ccccc4C3 C10129805
CCc1ccccc1NC(=O)C(=O)NC[C@@H](c2ccc(cc2)N(C)C)[NH+]3CCc4ccccc4C3 C10129829
CCc1ccccc1NC(=O)C(=O)NC[C@H](c2ccc(cc2)N(C)C)[NH+]3CCc4ccccc4C3 C10129833
c1ccc(c(c1)[C@H](CNC(=O)CCc2[nH]c(=O)c3c4c(sc3n2)CCCC4)[NH+]5CCCC5)Cl C11563448
CCc1ccc(cc1)[C@@H](CNC(=O)CCc2[nH]c(=O)c3c4c(sc3n2)CCCC4)[NH+](C)C C11604007
c1cc(cc(c1)C(F)(F)F)C(=O)Nc2cccc(c2)N3CCC(CC3)[NH2+]CCc4cnccn4 C12245759
CC[NH+]1CCC[C@@H]1CN(Cc2cc3ccc(cc3[nH]c2=O)C)C(=S)Nc4cccc(c4C)C C12635421
CC[NH+]1CCC[C@@H]1CN(Cc2cc3ccc(c(c3[nH]c2=O)C)C)C(=S)Nc4ccc(cc4)C C12635548
Cc1cc(ccc1NC(=O)C[NH+](C)[C@@H](C)C(=O)NCc2ccccc2Cl)Br C14922269
Cc1cc2c(cc1S(=O)(=O)NCC3CC[NH+](CC3)Cc4cccc(c4)F)[nH]c5c2C(=O)CCC5 C15733822
c1cc(cnc1)[C@@H]2n3ccc(c3CS2)C(=O)c4cn(c5c4ccc(c5)c6ccc(cc6)F)CC[NH3+] C26732966
c1cc(cnc1)[C@H]2n3ccc(c3CS2)C(=O)c4cn(c5c4ccc(c5)c6ccc(cc6)F)CC[NH3+] C26737918
C[C@H]1CCc2c(sc3c2c(=O)[nH]c(n3)[C@@H](C)[NH+]4CCC(CC4)C(=O)NCc5ccccc5)C1 C29192262
Cn1c(cc(n1)C2CCCCC2)[C@H]3C[NH+]4CC[C@H]3C[C@@H]4CNC(=S)Nc5cccc(c5)C#N C08636258
Cc1ccc(cc1C(=O)NC[C@@H](c2cccc(c2)F)[NH+](C)C)S(=O)(=O)Nc3ccccc3F C29830544
Cc1ccc(cc1C(=O)NC[C@H](c2cccc(c2)F)[NH+](C)C)S(=O)(=O)Nc3ccccc3F C29830550
Cc1c2c(=O)[nH]c(nc2sc1C(=O)NC[C@@H](c3cccs3)[NH+](C)C)Cc4ccccc4 C25156081
Cc1cccc(c1)NS(=O)(=O)c2ccc(c(c2)C(=O)NC[C@H](c3cccs3)[NH+](C)C)C C27677692
CSC1=C[C@@H]2C[NH+]3[C@@H](C[C@@H]2C=C1c4ccccc4O)CO[P@@](=O)(N3)Cc5ccccc5 C39466520
CSC1=C[C@H]2C[NH+]3[C@@H](C[C@@H]2C=C1c4ccccc4O)CO[P@@](=O)(N3)Cc5ccccc5 C39466522
CSC1=C[C@H]2C[C@@H]3CO[P@@](=O)(N[NH+]3C[C@@H]2C=C1c4ccccc4O)Cc5ccccc5 C39466621
CSC1=C[C@H]2C[C@H]3CO[P@@](=O)(N[NH+]3C[C@@H]2C=C1c4ccccc4O)Cc5ccccc5 C39466625
c1ccc2c(c1)c(c[nH]2)CCN3C=N[C@H]4[C@@H](C3=O)C5=C(S4)C[C@@H](CC5)[NH2+]Cc6cccc(c6)F C39478805
c1ccc(cc1)c2ccc(cc2)[C@@H](CNF)N3CC[NH2+][C@@H](C3)S(=O)(=O)Oc4ccccc4 C39533901
CC[C@@H](c1ccccc1)C(=O)N2C[C@@H](C3(C2)CC[NH2+]CC3)C(=O)NCc4cc(ccc4F)Br C39600841
CC[C@H](c1ccccc1)C(=O)N2C[C@H](C3(C2)CC[NH2+]CC3)C(=O)NCc4cc(ccc4F)Br C39600848
CC(C)[C@H](C(=O)N1C[C@@H](C2(C1)CC[NH2+]CC2)C(=O)NC3CCCCCC3)Oc4ccccc4 C39633786
CC(C)[C@H](C(=O)N1C[C@H](C2(C1)CC[NH2+]CC2)C(=O)NC3CCCCCC3)Oc4ccccc4 C39633790
Cc1ccc(cc1)[C@H](C)NC(=O)[C@H]2CN(CC23CC[NH2+]CC3)C(=O)[C@@H](C(C)C)Oc4ccccc4 C39639422
Cc1ccc(cc1)[C@H](C)NC(=O)[C@H]2CN(CC23CC[NH2+]CC3)C(=O)[C@H](C(C)C)Oc4ccccc4 C39639424
CC[C@H](c1ccccc1)C(=O)N2C[C@H](C3(C2)CC[NH2+]CC3)C(=O)NCc4ccc(cc4F)Br C39639542
Cc1cccc(c1C)CNC(=O)[C@@H]2CN(CC23CC[NH2+]CC3)C(=O)c4ccc(o4)c5ccc(cc5)F C39667652
CCCC[C@@H](C)C(=O)N1C[C@H](C2(C1)CC[NH2+]CC2)C(=O)NCCc3ccccc3Br C39683743
C[C@H](Cc1ccccc1F)NC(=O)[C@@H]2CN(CC23CC[NH2+]CC3)C(=O)c4ccc(o4)c5ccc(cc5)F C39687155
C[C@@H](Cc1ccccc1F)NC(=O)[C@H]2CN(CC23CC[NH2+]CC3)C(=O)c4ccc(o4)c5ccc(cc5)F C39687156
CCc1ccc(cc1)[C@@H](C)NC(=O)[C@@H]2CN(CC23CC[NH2+]CC3)C(=O)c4ccc(c(c4)C)Br C39696090
CCc1ccc(cc1)[C@H](C)NC(=O)[C@@H]2CN(CC23CC[NH2+]CC3)C(=O)c4ccc(c(c4)C)Br C39696091
CCC[NH+](CC(=O)N1CCc2c1ccc(c2)S(=O)(=O)N)[C@H](C)c3ccc(c(c3)Cl)Cl C40151435
CC(C)(c1nc(on1)COc2c(cc(cc2Br)Br)Br)[NH3+] C43404069
Cc1nc(cc(n1)[C@H]2C[NH+]3CC[C@@H]2C[C@@H]3CNC(=S)Nc4ccc(cc4)F)c5ccc(cc5)N(C)C C43528087
CN1C[C@@H](c2c1cccc2)/C=C(\C(=O)NCCC3=c4ccccc4=[NH+]C3)/NC(=O)c5ccccc5 C63098799
CC(=O)Nc1ccc(cc1)CC(=O)NC[C@@H](c2ccc(cc2)N(C)C)C3=c4ccccc4=[NH+]C3 C63204647
c1ccc(c(c1)CSC2=NN[C@@H](S2)SCC(=O)N/N=C/C3=c4ccccc4=[NH+]C3)Cl C38915385
CN(C)c1ccc(cc1)[C@@H](CNC(=O)[C@H]2CC(=O)Nc3c2ccc(c3)F)C4=c5ccccc5=[NH+]C4 C63403740
c1ccc(c(c1)CNC(=O)[C@@H](CC2=c3ccccc3=[NH+]C2)NS(=O)(=O)c4ccc(cc4)Cl)F C63778231
CC(C)Cc1ccc(cc1)S(=O)(=O)N2CCC3(CC2)C(=[NH+]CCN3)NC4CCCCC4 C65074864
CC[NH+](CCNc1cc(c2c3c1C(=O)c4ccccc4-c3on2)N5CCC[C@@H](C5)C)CCO C09641212
Cc1c(cccc1Cl)NC(=O)C(=O)NC[C@@H](c2ccc(cc2)N(C)C)[NH+]3CCc4ccccc4C3 C10129851
Cc1c(cccc1Cl)NC(=O)[C@H](C)[NH+](C)CC(=O)N2c3ccccc3NC(=O)C[C@@H]2C C11073837
C[C@H](c1cccs1)[NH+](C)Cc2ccc(c(=O)[nH]2)C(=O)NC3c4ccccc4-c5c3cccc5 C11815904
c1ccc2c(c1)c(c[nH]2)CCNC(=O)[C@@H]3CC34CC[NH+](CC4)Cc5coc6ccc(cc6c5=O)Cl C12282781
C[NH+](CC(=O)Nc1ccc(c(c1)Cl)Cl)CC(=O)Nc2cc3c(cc2Cl)OCCCO3 C12772702
Cc1ccc(cc1C)S(=O)(=O)Nc2ccc(cc2)C(=O)NC[C@@H](c3ccccc3)[NH+](C)C C12605096
Cc1ccc(cc1C)S(=O)(=O)Nc2ccc(cc2)C(=O)NC[C@H](c3ccccc3)[NH+](C)C C12605097
C[NH+](Cc1[nH]c(=O)c2c(csc2n1)c3ccc(cc3)F)CC(=O)Nc4cc(ccc4OC)Cl C12816088
CCc1ccccc1NC(=O)C[NH+](C)[C@H](C)C(=O)Nc2ccc(c(c2)C(F)(F)F)Cl C14123422
C[C@@H](C(=O)Nc1ccc(cc1)SC(F)F)[NH+](C)CC(=O)Nc2ccccc2Br C15144008
c1ccc(cc1)C(c2ccccc2)N3CCN(CC3)C(=O)C[C@H]4C(=O)N[C@H]5CCCC[C@@H]5[NH2+]4 C20512672
c1ccc(c(c1)C(=O)Nc2ccc(cc2)N3CCC(CC3)[NH2+]C[C@@H]4CCCN(C4)c5ncccn5)F C20654107
C[C@@H]1C[C@@H](C[NH+](C1)CCCNC(=O)c2ccc(cc2)/C=C/3\C(=O)Nc4ccccc4S3)C C20728601
Cc1c(cccc1Cl)n2c(c(cn2)C(=O)Nc3cc(c(cc3OC)OC)Cl)C4CC[NH2+]CC4 C20941322
CC(C)CC[NH+](Cc1[nH]c2cc(ccc2c(=O)n1)Cl)Cc3[nH]c(=O)c4ccc(cc4n3)Cl C32830944
Cc1ccc(cc1)n2c(c(c(n2)C)NC(=O)Cn3c4ccccc4[nH+]c3NCc5ccccc5)C C32957804
C[NH+](CCNC(=O)c1ccc2c(c1)NC(=O)/C(=C/c3cccc(c3)Cl)/O2)C4CCCCC4 C32984016
CCN(CC)c1cc([nH+]c(n1)C)Nc2ccc(cc2)NS(=O)(=O)c3ccc(c(c3)F)F C33326883
C[C@H](c1[nH]c(=O)c2ccc(cc2n1)Cl)N(CC[NH+](C)C)C(=O)Nc3ccc(cc3)C(F)(F)F C35035818
CC[C@@H](c1[nH]c(=O)c2ccccc2n1)N(CC[NH+](C)C)C(=O)NC34CC5CC(C3)CC(C5)C4 C35035860
Cc1cc(c(c(c1)C)S(=O)(=O)Nc2cccc(c2)[C@@H]3C(=C([NH+]=C4N3CCCS4)C)C(=O)NC)C C35337842
Cc1cc(c(c(c1)C)S(=O)(=O)Nc2cccc(c2)[C@H]3C(=C([NH+]=C4N3CCCS4)C)C(=O)NC)C C35337843
C[C@H](C[NH+](C)C)CSc1[nH]c(=O)c2c(n1)N[C@H]3CC(CC(=O)[C@@H]3[C@H]2c4ccccc4)(C)C C35418848
Cc1ccc(c(c1)C)c2csc3c2c(=O)[nH]c(n3)C[NH+](Cc4ccco4)C[C@H](C(C)C)O C35746389
c1ccc(cc1)C(c2ccccc2)N3CCN(CC3)C(=O)C[C@@H]4C(=O)N[C@@H]5CCCC[C@@H]5[NH2+]4 C35895155
Cc1ccc(cc1)NS(=O)(=O)c2ccc(c(c2)C(=O)NC[C@@H](c3ccccc3)[NH+](C)C)C C09715578
Cc1ccc(cc1)NS(=O)(=O)c2ccc(c(c2)C(=O)NC[C@H](c3ccccc3)[NH+](C)C)C C09715580
Cc1ccccc1NC(=O)C2=C([NH+]=C3N=C(NN3[C@H]2c4ccccn4)SCc5ccccc5)C C09781164
COc1ccccc1c2nnc(n2N)S[C@H]3C(=c4ccccc4=[NH+]C3=O)c5ccccc5 C39618016
C[C@H]1CCC[C@@H]([C@@H]1C)NC(=O)[C@@H]2CN(CC23CC[NH2+]CC3)C(=O)c4ccc(o4)c5ccc(cc5)F C39637486
Cc1ccc(c(c1)C)CCNC(=O)[C@H]2CN(CC23CC[NH2+]CC3)C(=O)[C@H](C(C)C)Oc4ccccc4 C39667173
Cc1ccc(c(c1)CCNC(=O)[C@H]2CN(CC23CC[NH2+]CC3)C(=O)[C@@H](C(C)C)Oc4ccccc4)C C39677075
CC(C)c1ccc(cc1)[C@H]2[C@@H]3C(=c4ccccc4=[NH+]C3=O)NC(=N2)Nc5nc6ccccc6o5 C39916379
c1ccc2=[NH+]CC(=c2c1)/C=N/NC(=O)CS[C@@H]3Nc4ccccc4C(=O)N3c5ccc(cc5)Cl C39926569
c1ccc2c(c1)c(c[nH]2)CCNC(=O)C3CC[NH+](CC3)Cc4nc(no4)c5cccc(c5)Cl C40931490
Cc1cc(c(s1)NC(=O)c2ccccc2)[C@@H](c3ccc(c(c3)OC)OC)Nc4cccc[nH+]4 C38550579
CC(C)CNC(=O)c1ccccc1NC(=O)[C@H]2CCC[NH+](C2)Cc3c(cccc3Cl)F C44786716
Cc1cc([nH+]c2c1c(c(s2)C(=O)OCc3csc(n3)N(c4ccccc4)C(=O)C)N)C C10723605
c1ccc(cc1)n2c3c(cc(c(=O)[nH]3)C[NH2+]Cc4ccc5c(c4)OCO5)c(n2)c6ccc(cc6)F C57720938
CCOc1ccccc1/[NH+]=c/2\c(cc3c(cnc(c3o2)C)CO)C(=O)Nc4ccc(c(c4)F)F C02955558
c1ccc(cc1)NC(=O)NC[C@@H]2CCCC[NH+]2Cc3nnc(o3)c4ccc(cc4Cl)Cl C60038052
Cc1ccc(cc1)[C@H](CNC(=O)Cc2ccc(cc2)NC(=O)c3cc4ccccc4o3)[NH+](C)C C60155588
CN(C)c1ccc(cc1)[C@@H](CNS(=O)(=O)c2ccc3c(c2)CCC(=O)N3)C4=c5ccccc5=[NH+]C4 C63182709
C[C@H]1C(=O)Nc2cc(ccc2O1)NC(=O)CCC3=c4ccccc4=[NH+][C@H]3c5ccc(cc5)F C63194450
C[C@]12C[C@H](c3cc(ccc3O1)Cl)NC(=O)N2c4cccc(c4)C(=O)NCCC5=c6ccccc6=[NH+]C5 C63440560
CC1=C2[C@H](CC(CC2=O)(C)C)N(N1)c3ccc(cc3)C(=O)NCCC4=c5ccccc5=[NH+]C4 C63698437
CCOc1ccccc1/[NH+]=c\2/c(cc3c(cnc(c3o2)C)CO)C(=O)Nc4ccc(c(c4)F)F C02955558
C[C@H](C(=O)NC[C@@H](c1ccccc1)C2=c3ccccc3=[NH+][C@@H]2c4ccccc4)NC(=O)[C@@H]5CC=CO5 C64215475
C[C@H](C(=O)NC[C@H](c1ccccc1)C2=c3ccccc3=[NH+][C@@H]2c4ccccc4)NC(=O)[C@@H]5CC=CO5 C64215479
Cc1cccc(c1)NC(=S)NC(=O)c2cccc(c2)Br C00452030
c1cc(c(cc1Cl)Cl)NC(=S)NC(=O)C2CCCC2 C00528516
c1cc(c(cc1NC(=O)C(=S)NC2CCCCC2)Cl)Cl C00041477
Cc1cccc(c1NC(=S)N/N=C/2\C[C@@H](CC(C2)(C)C)C)C C05692947
c1cc(cc(c1)NC(=S)Nc2ccc(c(c2)Cl)Cl)C#N C06276521
c1ccc(c(c1)OCc2nc(cs2)c3cccc(c3)N)Cl C11568351
c1cc(c(c(c1)Cl)Cl)NC(=S)NC(=O)C2CCCC2 C13984075
Cc1ccc(cc1)CSc2nc(c(s2)N)c3cccnc3 C19723705
C[C@H](C(=O)NC1CC1)Nc2ccccc2I C20300917
Cc1cccc(c1)CNC(=O)NCc2cc(sc2)Br C31202486
CC(C)c1ccc(cc1)Sc2ccc(cc2N)S(=O)(=O)C C35330224
CC(C)N(Cc1ccccc1N)C(=O)c2ccccc2Br C35365725
C[C@H](c1c(ccs1)Br)Nc2cccc(c2)C(=O)NC C37219712
CC[C@@H](c1cccc(c1)Cl)NC(=O)c2cc(c[nH]2)Br C37499281
c1cnccc1CCOc2c(cc(cc2Br)Cl)N C37662718
c1ccc(cc1)C(c2ccccc2)C(=O)Nc3ccc(=S)[nH]c3 C36237496
c1cc(cc(c1)Br)[C@H](C(=O)[O-])[NH2+]C2CCCCC2 C37971773
CN(Cc1cc(cc(c1)Cl)Cl)C(=O)Cc2ccccc2N C40328575
C[C@@H](c1cccs1)N(C)c2c(cc3c(n2)CCC3)C(=S)N C43408935
c1csc(c1N)C(=O)OCc2c(ccs2)Br C43677337
Cc1ccc(s1)CNC(=O)NCc2ccc(s2)Br C45677983
Cc1ccc(s1)CNC(=O)NCc2cc(cs2)Br C45678303
c1cc(sc1CNC(=O)NCC2CCCC2)Br C46889720
CCC(CC)NC(=O)N[C@@H]1CCSc2c1cc(cc2)Cl C48439061
c1cc(c(cc1CCNC(=O)c2cc(c[nH]2)Cl)Br)F C48737818
CC(C)N(Cc1ccccc1N)c2c(cccn2)Br C48759470
C[C@@H](c1ccc(c(c1)Cl)F)NC(=O)NCc2cccs2 C48922934
Cc1cc(ccc1F)/C(=N/OCc2cc(sc2)Br)/N C49066021
C[C@H](c1ccccc1Cl)NC(=O)NCC(=C)Br C49287213
c1cc(ccc1[C@@H](C2CCC2)NC(=O)NC3CC3)Br C49338137
c1ccc(c(c1)CO)NC(=O)/C=C/c2ccccc2Br C49362121
Cc1cc(ccc1F)/C(=N/OCc2ccc(s2)Br)/N C49391675
CC(C)[C@@H](c1cccs1)NC(=O)c2ccc(s2)C#CCO C49561880
C[C@@](c1ccccc1)(C(=O)N(C)Cc2ccccc2Br)N C52882063
CN(Cc1cccc(c1Cl)Cl)C(=O)Cc2cccc(c2)N C52923274
CN(Cc1cc(ccc1Cl)N)C(=O)Cc2cccc(c2)Cl C52944140
c1cc(cc(c1)Cl)CO/N=C(/c2cc(cs2)Br)\N C48640152
c1cc(ccc1CO/N=C(/c2cc(cs2)Br)\N)Cl C48640182
Cc1cccc(c1)/C=C/c2ccn(c(=O)c2)Cc3ccc(cc3)N C57875200
C[C@H](Cc1ccsc1)N[C@@H]2c3c(ccc(c3NC2=O)F)Cl C49157618
Cc1cccc(c1)NC(=S)Nc2cc(nc(c2)Cl)Cl C58839481
Cc1ccccc1NC(=S)Nc2cc(nc(c2)Cl)Cl C59392863
C[C@@H](Cc1c(cccc1F)F)NC(=O)N[C@@H]2CCCc3c2cccc3 C59851323
C[C@@H]1CCc2c(cc(s2)C(=O)Nc3ccc(cc3)CCO)C1 C60528715
C[C@@H]1CCc2c(csc2C1)C(=O)Nc3ccc(cc3)CCO C60528821
CCN[C@@H]1c2ccc(cc2NC1=O)Sc3cccc(c3)Cl C54185661
CC[C@H](C)CN[C@@H]1c2cc(c(cc2NC1=O)F)Br C54469362
CN[C@@H]1c2ccc(cc2NC1=O)Sc3cccc(c3)Br C55308076
c1cc(c(c(c1)Cl)Cl)OCc2cccnc2C(=S)N C61663960
Cc1ccc(c(n1)N(C)[C@@H](C)c2ccccc2Cl)C(=S)N C62017084
Cc1ccc(cc1)C(=O)NC[C@H](c2ccc(cc2)N(C)C)[NH+]3CCc4ccccc4C3 C05098796
Cc1c2cc(ccc2oc1C(=O)NC[C@H](Cc3ccccc3)[NH+](C)C)Br C07990077
c1cc(ccc1C[NH+]2CCC3(CC2)C[C@@H]3C(=O)NCCC4=CCCCC4)N5CCCC5 C11966239
CSc1ccc2cc(c(nc2c1)OCc3ccccc3Cl)C[NH2+][C@@H]4CCOC4 C12217508
Cc1ccc(c(c1)C)c2nc(cs2)CC(=O)NC[C@@H](c3cccc(c3)F)[NH+](C)C C13009210
Cc1ccc(c(c1)C)c2nc(cs2)CC(=O)NC[C@H](c3cccc(c3)F)[NH+](C)C C13009211
CC[NH+]1CCC[C@@H]1CNC(=O)CSc2c3cc(ccc3nc4c2CCCC4)Cl C04923822
Cc1ccc(o1)[C@@H](CNC(=O)C(c2ccccc2)c3ccccc3)[NH+]4CCC(CC4)C C15860328
C[C@@]12CCN(C[C@@](C1)(C[NH+](C2)Cc3ccccc3)C)C(=S)Nc4ccccc4OC C16915325
Cc1cc(ccc1NC(=O)C[NH+](Cc2ccco2)Cc3cccs3)Br C19534154
c1ccc(cc1)CS(=O)(=O)NC[C@H]2CCC[NH+](C2)Cc3ccc(s3)C4CCCC4 C19782159
COc1cc(ccc1OCc2ccc(cc2Cl)Cl)CN[C@H]3C[NH+]4CCC3CC4 C20476942
COc1cccc(c1OCc2ccc(cc2Cl)Cl)CN[C@H]3C[NH+]4CCC3CC4 C20476974
COc1cc(cc(c1OCc2ccc(cc2)Cl)Cl)CN[C@H]3C[NH+]4CCC3CC4 C20477158
COc1cc(ccc1OCc2c(cccc2Cl)Cl)CN[C@H]3C[NH+]4CCC3CC4 C20477237
c1cc(sc1)CNC(=O)C[NH+]2CCN(CC2)C(c3ccc(cc3)F)c4ccc(cc4)F C24788839
C[C@@H](C(=O)Nc1ccccc1C(F)(F)F)[NH+](C)Cc2ccccc2OC(F)(F)F C25534035
C[C@@H](C(=O)Nc1ccccc1C(F)(F)F)[NH+](C)Cc2ccccc2N3CCCCC3 C29155313
CC[C@H]1CN(c2ccccc2S1)CC(=O)NC3CC[NH+](CC3)Cc4ccccc4 C33059348
c1ccc(cc1)[C@H]2CC[C@H](C[NH+]2Cc3cccc(c3)Cl)C(=O)NCc4ccco4 C34739885
c1cc(c(c(c1)Cl)CN2CC[NH+](CC2)CC(=O)NCCC3=CCCCC3)Cl C22751862
CC(C)CCNC(=O)CS[C@@H]1C(=c2cc(ccc2=[NH+]C1=O)Cl)c3ccccc3 C39409696
CC(C)CCNC(=O)CS[C@H]1C(=c2cc(ccc2=[NH+]C1=O)Cl)c3ccccc3 C39409698
C[C@]12CCN(C[C@](C1)(C[NH+](C2)Cc3ccccc3)C)C(=S)Nc4ccccc4OC C39951508
C[C@@H](c1ccccc1)NC(=O)c2ccc(o2)C[NH+](Cc3ccccc3Cl)C(C)C C35226504
c1cc(c(c(c1)Cl)C[NH+]2CCC[C@H](C2)C(=O)NCCCOC3CCCCC3)F C44851093
c1cc(c(c(c1)Cl)C[NH+]2CCC(CC2)C(=O)NCCCOC3CCCCC3)F C44851125
c1cc(c(cc1Cl)Cl)C[NH+]2CCC[C@H](C2)C(=O)NCCCOC3CCCC3 C44851228
c1cc(c(c(c1)Cl)C[NH+]2CCC[C@H](C2)C(=O)NCCCOC3CCCC3)Cl C44851236
C[C@@H](c1ccc(cc1)N2CCCCC2)NC(=O)[C@@H]3CCC[NH+](C3)Cc4ccccc4Cl C44854634
C[C@@H](c1ccc(cc1)N2CCCCC2)NC(=O)[C@H]3CCC[NH+](C3)Cc4ccccc4Cl C44854640
C[C@H](c1ccc(cc1)N2CCCCC2)NC(=O)[C@@H]3CCC[NH+](C3)Cc4ccccc4F C44854704
C[C@@H]1CCC[NH+](C1)Cc2ccc(cc2)CNS(=O)(=O)c3cc(ccc3Cl)Cl C44878453
CC(C)Oc1cccc(c1)CNC(=O)[C@H]2CCC[NH+](C2)Cc3cccc(c3)Br C44882580
CC(C)Oc1cccc(c1)CNC(=O)[C@H]2CCC[NH+](C2)Cc3c(cccc3Cl)F C44882609
COc1ccccc1CCCNC(=O)[C@@H]2CCC[NH+](C2)Cc3ccc(cc3Cl)Cl C44906615
COc1ccccc1CCCNC(=O)[C@H]2CCC[NH+](C2)Cc3ccc(cc3Cl)Cl C44906617
Cc1cccc(c1)C[NH+]2CCC(CC2)NC(=O)[C@@H](C)Oc3ccc(cc3Cl)Cl C46865473
Cc1cccc(c1)C[NH+]2CCC(CC2)NC(=O)[C@H](C)Oc3ccc(cc3Cl)Cl C46865474
C[NH+](C)CCCN(Cc1ccc(c(c1)Cl)Cl)C(=O)Cc2c[nH]c3c2cccc3 C48308995
CCCC[C@@H](C[NH+]1CCC(CC1)C2=NC(=C(C2)c3ccncc3)c4ccc(cc4)F)O C52627219
c1ccc(cc1)CCN2c3ccccc3N[C@@H]2SCC(=O)C4=c5ccccc5=[NH+]C4 C39946208
c1ccc(cc1)CCN2c3ccccc3N[C@H]2SCC(=O)C4=c5ccccc5=[NH+]C4 C39946209
Cc1ccc(cc1)SC2=c3ccc(cc3=[NH+][C@@H]2C(=O)NCc4ccccc4F)OC C63531319
Cc1ccc(cc1)[C@H]2C(=c3ccccc3=[NH+]2)SCCNC(=O)COc4ccccc4 C63654907
Cc1ccc2=[NH+][C@H](C(=c2c1)CCN(Cc3cccnc3)C(=S)Nc4ccccc4C)C C63655091
C[C@@H]1C(=c2cc(ccc2=[NH+]1)F)CCN(Cc3ccccn3)C(=S)NC4CCCCC4 C63658633
Cc1ccc2=[NH+][C@H](C(=c2c1)CCN(Cc3ccco3)C(=S)Nc4cccc(c4)F)C C63659216
c1ccc2=[NH+]CC(=c2c1)[C@H](CNC(=O)COc3ccc4c(c3)CCC4)c5cccs5 C63896816
Cc1ccc(cc1)[C@@H]2CSC(=S)N2CC(=O)NCCC3=c4ccccc4=[NH+]C3 C64220416
c1cc(cc(c1)Br)/C=C\2/C(=N/N)/NC(=O)NC2=O C05670993
c1c(cc(c2c1COCO2)Cc3cc(cc4c3OCOC4)N)N C00151248
CC1CCN(CC1)C(=O)[C@H](C)Sc2nc(nc(n2)N)N C11233400
CC1(CC2=C([C@H](c3c([nH]nc3O)N2)c4[nH]ccn4)C(=O)C1)C C12348738
c1(c(c(c(c(c1F)F)S(=O)(=O)N=C(N)N)F)F)F C13808043
c1cc(cc(c1)Br)[C@@H]2CC(=O)Nc3c2c(=O)[nH]c(n3)N C17919390
Cc1ccc/c(=N/S(=O)(=O)c2ccc(nc2)NN)/[nH]1 C21505666
c1ccc2c(c1)CSC(=N2)SCc3nc(nc(n3)N)N C22022328
C1CCC(C1)C(=O)NNC(=O)[C@@H]2CCCN(C2)C(=O)N C25854047
c1ccn2c(c1)cnc2SCc3nc(nc(n3)N)N C26560676
c1c2c(cc(c1N)N[C@H]3CCS(=O)(=O)C3)nc[nH]c2=O C35383065
Cc1c(c(n[nH]1)C)S(=O)(=O)Nc2cc(c(cc2F)F)N C36743488
c1cnc(nc1)Sc2ccc(cc2N)S(=O)(=O)N C36926856
c1cc2c(c(c1)N)C(=O)N(C2=O)C3CCN(CC3)C(=O)N C37278345
c1cc(cc(c1)NC(=O)c2c[nH]c(=O)[nH]2)C#CCCO C37550004
c1cc(c(cc1C#CCCO)F)NC(=O)c2c[nH]c(=O)[nH]2 C37550094
CC[C@@H]1Nc2cc(c(cc2C(=O)N1)S(=O)(=O)N)Cl C00000686
Cc1nc2ccc(cc2s1)NC(=O)c3cc(c[nH]3)N C40311005
c1c(c[nH]c1C(=O)Nc2c(c3c(s2)CCC3)C#N)N C40311068
CC(C)(C)NC(=O)Nc1cc(cc(c1)S(=O)(=O)N)F C40383920
Cc1nc([nH]n1)Sc2cc3c(cc2N)NC(=O)CC3 C41632471
C[C@@H]1CCC[C@@H](C1)n2c(nnn2)c3ccc(cc3N)N C42014596
CNC(=O)[C@@H]1CCCCN1c2cc3c(cc2N)CC(=O)N3 C42420814
c1cc(nc(c1Cl)C(=O)[O-])N[C@@H]2CCCC[C@@H]2[NH3+] C42430783
C[C@@H](C(=O)NC)Nc1c(cc(cn1)Br)N C42561437
Cc1c(c(n[nH]1)C)S(=O)(=O)Nc2ccc(cc2F)N C43473949
C1CCC(CC1)(C(=S)N)C(=O)N2CCC[C@@H]2C(=O)N C44774287
C1CCC(CC1)(C(=S)N)C(=O)N2CCC[C@H]2C(=O)N C44774290
c1c2c(cc(c1N)NC[C@H]3CCCOC3)nc[nH]c2=O C44981905
c1cc(oc1)CNC(=O)Nc2ccc3c(c2)[nH]c(=O)[nH]3 C47646008
Cn1c(c(c(=O)[nH]c1=O)NCc2cccc(c2)Br)N C48819001
C1CC[C@@H]([C@@H](C1)[NH3+])NC(=O)N2CCC[C@@H](C2)C(=O)[O-] C48843953
CC1CCC(CC1)N(C)c2ccc(cc2N)S(=O)(=O)N C48970129
CO[C@@H]1CCC[C@H]1Nc2cc3c(cc2N)OCC(=O)N3 C50369157
c1cc(c(cc1N)C(=O)N[C@H]2CCCNC2=O)Cl C50397079
c1cc(nc(c1Cl)C(=O)N2CCC[C@@H](C2)CO)NN C51088328
c1cnc(cn1)NC(=O)c2cc(cnc2NN)Br C51090707
c1cc(nnc1C(=O)/N=c/2\[nH]cc(s2)Br)NN C51091077
c1cc(nc(c1)NN)C(=O)Nc2ccc(cn2)Br C51122272
c1cncc(c1Cl)Cc2c[nH]c3c2nc([nH]c3=O)N C13798516
C[C@H]1CCC[C@@](C1)(CO)NC(=O)[C@@H]2CCCN(C2)C(=O)N C53106304
c1cc2cc(ccc2nc1)[N-]S(=O)(=O)c3c[nH+][nH]c3N C54108033
C[C@@H](c1cccc(c1)Br)NC(=O)c2nc([nH]n2)N C55165330
Cc1cc(c(c2c1nccc2)NC(=O)c3nc([nH]n3)N)Cl C55165372
Cc1c(sc(n1)N)C(=O)Nc2ccc3c(c2)NC(=O)CS3 C55172578
c1cc2c(c(c1)N)C(=O)N(C2=O)C(=O)c3csc(n3)N C55186048
c1cc(=O)oc2c1c\3c(cc2)NC(=O)/C3=N\NC(=S)N C13540110
c1cc(c(nc1)NN)C(=O)Nc2ccc3c(c2)CCC3 C51092141
c1cc(c(cc1/C(=N\O)/N)Cl)Sc2[nH]ncn2 C62794977
Cc1cc(c(cc1C(=O)Nc2cc[nH]n2)S(=O)(=O)N)C C63340710
Cc1c(c(=O)n(n1C)c2ccccc2)NC(=O)C[NH2+][C@@H](c3ccccc3)c4cccs4 C08734360
CC(C)C[C@@H]1[C@@H]2[C@@H](C(=O)N(C2=O)Cc3ccccc3Cl)[C@@]4([NH2+]1)c5ccccc5NC4=O C08789834
Cc1ccc(cc1)C2=[NH+]C(c3c(=O)[nH]c(=O)n(c3N2)c4ccccc4)(C(F)(F)F)C(F)(F)F C09424359
Cc1ccc(c(c1)C)S(=O)(=O)N2CCC(CC2)C(=O)NC3CC([NH2+]C(C3)(C)C)(C)C C10813747
Cc1c(c(ccc1C[NH+]2CCNC(=O)[C@@H]2CC(=O)NCc3ccc(cc3F)F)OC)C C11818719
CC[NH+]1CCC[C@H]1CN(Cc2cc3cccc(c3[nH]c2=O)C)C(=O)NCc4ccccc4 C12646261
CC(C)C[C@H]1[C@@H]2[C@@H](C(=O)N(C2=O)Cc3ccccc3Cl)[C@@]4([NH2+]1)c5ccccc5NC4=O C12880317
Cc1cc(c(c(c1)C)NC(=O)CNC(=O)C[NH+](C)Cc2ccc(cc2)Br)C C15517054
C[C@H]1CSc2ccc(cc2NC1=O)S(=O)(=O)NCC3CC[NH+](CC3)CCC(C)C C15731217
CC[NH+](Cc1[nH]c(=O)c2c3c(sc2n1)CCC3)CC(=O)Nc4cc(ccc4C)Cl C16557557
COc1ccc(cc1C[NH+]2CCSCC2)/C=N/NC(=S)Nc3ccc(cc3F)F C17100500
CC[C@@H]1C[C@@H](n2c(cc(n2)[C@H]3CC[NH+](C3)CC(=O)NCc4ccccc4)N1)C(F)(F)F C19520804
C[NH+](CC(=O)Nc1ccc(c(c1)C(F)(F)F)Cl)CC(=O)Nc2cccnc2Cl C19531563
C[C@@H]1c2c(sc([nH+]2)NCC=C)C[C@]3([C@H]1[C@H]([C@@H](CC3)[C@H](C)C(=O)N4CCN(CC4)C)O)C C20504473
Cc1cccc(c1C)NC(=O)CN2CC[NH+](CC2)[C@@H](C)C(=O)N[C@@H](C)c3ccc(cc3)F C20808284
CC[NH+](Cc1ccc(s1)Br)CC(=O)Nc2cccc(c2)C(=O)NC3CC3 C22063284
c1ccc2c(c1)c(=O)cc([nH]2)C[NH+]3CCC(CC3)CCC(=O)NCc4cccc(c4)Cl C19144976
Cc1c(n(c(c1C#N)NC(=O)C[NH+]2CCC(CC2)[C@H](c3ccccc3)O)C4CCCC4)C C26120225
CC[NH+]1CCC[C@@H]1CN(Cc2cc3ccc(cc3[nH]c2=O)C)C(=O)Nc4ccc(cc4)F C01352981
Cc1c(sc2c1c(=O)[nH]c(n2)C[NH+](Cc3ccccc3)C[C@H](Cc4ccccc4)O)C C36204511
Cc1cc(c(c(c1)C)NC(=O)CNC(=O)C[NH+](C)Cc2ccc(s2)Br)C C09468063
CC[C@@H](C)CNC(=O)[C@H]1CN(CC12CC[NH2+]CC2)C(=O)c3ccc(o3)c4ccc(cc4)F C39606651
Cc1ccc(c(c1)C)CNC(=O)[C@H]2CN(CC23CC[NH2+]CC3)C(=O)c4cccc(c4Cl)Cl C39607043
Cc1ccc(c(c1)C)C(=O)N2C[C@H](C3(C2)CC[NH2+]CC3)C(=O)NCc4ccc(c(c4)Cl)Cl C39609783
Cc1ccsc1C(=O)N2C[C@H](C3(C2)CC[NH2+]CC3)C(=O)NCc4ccc(c(c4)Cl)Cl C39609805
Cc1ccc(cc1)[C@H](C)NC(=O)[C@H]2CN(CC23CC[NH2+]CC3)C(=O)COc4cccc(c4)Cl C39639334
Cc1ccsc1C(=O)N2C[C@H](C3(C2)CC[NH2+]CC3)C(=O)NC[C@@H](C)Oc4ccccc4Cl C39666638
Cc1ccsc1C(=O)N2C[C@H](C3(C2)CC[NH2+]CC3)C(=O)NC[C@H](C)Oc4ccccc4Cl C39666640
CC1(CCCCC1)C(=O)N2C[C@@H](C3(C2)CC[NH2+]CC3)C(=O)NCc4ccccc4Br C39690592
CC1(CCCCC1)C(=O)N2C[C@H](C3(C2)CC[NH2+]CC3)C(=O)NCc4ccccc4Br C39690594
CCc1ccc(cc1)[C@H](C)NC(=O)[C@H]2CN(CC23CC[NH2+]CC3)C(=O)c4ccc5ccccc5n4 C39696297
Cc1cccc(c1)C[NH+]2CCC(CC2)C(=O)Nc3ccccc3C(=O)NCc4ccco4 C39755166
Cc1cc([nH+]c2c1c(c(s2)C(=O)OCC(=O)N(C)Cc3c(cccc3Cl)F)N)C C14151964
CC1(CC(CC([NH2+]1)(C)C)N(C)C(=O)C[C@@H]2C(=O)NCCN2Cc3cccc(c3F)F)C C55369757
C[NH+](C)[C@@H](CNC(=O)Nc1cc(ccc1Br)Br)c2ccco2 C58891867
C[C@@H](C(=O)Nc1cc(ccc1F)F)S[C@@H]2NN=C(N2C3CC3)C4=c5ccccc5=[NH+]C4 C39937772
C[C@@H](C(=O)Nc1cc(ccc1F)F)S[C@H]2NN=C(N2C3CC3)C4=c5ccccc5=[NH+]C4 C39937774
C[C@H](C(=O)Nc1cc(ccc1F)F)S[C@H]2NN=C(N2C3CC3)C4=c5ccccc5=[NH+]C4 C39937775
c1ccc(cc1)C2=N[C@@H]3C(=CNN3C(=C2)C(F)F)C(=O)NCCC4=c5ccccc5=[NH+]C4 C63541080
c1cc2c(nc1)S[C@H](N2)N3CCC(CC3)C(=O)NCCC4=c5cc(ccc5=[NH+]C4)Cl C63655784
c1cc2c(nc1)S[C@H](N2)N3CCC[C@@H](C3)C(=O)NCCC4=c5cc(ccc5=[NH+]C4)Cl C63655797
CC(=O)N[C@H](CC1=c2ccccc2=[NH+]C1)C(=O)NCc3ccc(o3)c4ccc(cc4)Cl C63817335
C[C@@H](C(=O)Nc1c(cccc1F)F)S[C@@H]2NN=C(N2C3CC3)C4=c5ccccc5=[NH+]C4 C39995185
Cc1ccc2=[NH+]CC(=c2c1)CCN3C[C@@H](CC3=O)C(=O)N[C@H]4Nc5c(cccc5S4)C C63941261
Cc1ccc2=[NH+]CC(=c2c1)CCN3C[C@@H](CC3=O)C(=O)N[C@H]4Nc5ccc(cc5S4)C C63948130
Cc1ccc2=[NH+]CC(=c2c1)CCN3C[C@H](CC3=O)C(=O)N[C@H]4Nc5ccc(cc5S4)C C63948131
Cc1ccc(cc1)Cc2cnc(s2)NC(=O)[C@@H](CC3=c4ccccc4=[NH+]C3)NC(=O)C C64173553
c1ccc2=[NH+]CC(=c2c1)CCNC(=O)/C=C\3/CS[C@H](N3)SCC(=O)c4cccs4 C64661442
Cc1cccc(c1)CNC2=[NH+]CCNC23CCN(CC3)S(=O)(=O)c4ccc(c(c4)C)C C65074835
Cc1cccc(c1)CNC2=[NH+]CCNC23CCN(CC3)S(=O)(=O)c4cc(cc(c4)C)C C65074894
CSc1ccc(cc1NC(=O)c2cccc(c2Cl)Cl)C#N C01383047
c1ccc2c(c1)CCN=C2c3ccccc3NC(=O)C4CCCCC4 C02997427
c1cc(cc(c1)Br)S(=O)(=O)Nc2ccc3c(c2)CCC3 C05120875
Cc1ccccc1NC(=O)/C(=C/c2cc(cs2)Br)/C#N C06209489
C/C(=N\NC(=O)c1ccccc1Br)/c2ccccc2F C06312467
c1cc(oc1)/C=C/C(=O)Nc2ccc(c(c2)Cl)Br C00045890
C[C@@H]1CCC[C@@H]([C@@H]1C)NS(=O)(=O)c2ccccc2Br C07377383
c1ccc(c(c1)NS(=O)(=O)c2ccccc2Br)Cl C07402046
Cc1ccc(c(c1)F)NS(=O)(=O)c2ccc(s2)Br C07428185
C[C@@H](c1ccccc1Br)NC(=O)c2ccc3ccccc3n2 C08088513
C[C@H]1C[C@@H]1C(=O)Nc2nc(cs2)c3ccc(s3)Br C10573084
c1cc(c(cc1Cl)c2ccc(o2)/C=C\3/C(=O)NC(=S)S3)Cl C12428514
c1cc(c(cc1S(=O)(=O)Nc2cc(ccc2Cl)Cl)F)F C14254923
C#CCOc1ccc(cc1/C=C/2\c3ccccc3NC2=O)Br C15011380
CC(C)(C)[C@H]1CCc2c(sc3c2[C@H](CC(=O)N3)c4ccncc4)C1 C15106917
C[C@@H](c1ccc(cc1Cl)Cl)NC(=O)C2C[C@H]3CCC[C@@H](C2)C3=O C15317729
Cc1cccc(c1NC(=O)[C@H]2Cc3cc(ccc3OC2)Cl)C(C)C C15582358
c1ccc(cc1)NC(=O)c2c3c(sc2n4cccc4)CSCC3 C15628896
Cc1c(c(on1)C)CNc2c(cc(cc2Cl)Br)Cl C20505514
CN(C)c1cccc(c1)C(=O)Nc2cccc(c2)C#Cc3cccs3 C22754251
CCc1c(sc(c1C#N)NC(=O)c2ccc(s2)Br)C C28225859
c1cc(oc1/C=C\2/C(=S)NC(=O)S2)c3cc(cc(c3)Cl)Cl C33567680
Cc1cc(ccc1NCc2c(nc3n2cc(s3)C)C)Br C36820474
C[C@@H](c1c(ccs1)Br)Nc2ccc3c(c2)OCCO3 C37201178
Cc1cc(ccc1S(=O)(=O)Nc2ccccc2Br)F C37375322
C[C@@H]1CCC[C@@H]([C@@H]1C)NS(=O)(=O)c2cccc(c2)Br C37383950
C[C@@H]1CCC[C@H]([C@@H]1C)NS(=O)(=O)c2cccc(c2)Br C37383958
C[C@@H]1CCCC[C@H]1NS(=O)(=O)c2ccc(cc2Br)F C37574814
c1c(cnc(c1Cl)Cl)C(=O)N[C@@H]2CCC[C@@H](C2)C(F)(F)F C37981470
c1c(cnc(c1Cl)Cl)C(=O)N[C@H]2CCC[C@H](C2)C(F)(F)F C37981473
c1cc(c(cc1F)Br)C(=O)N[C@@H](C#N)C2CCCCC2 C40360265
c1cc(cc(c1)I)Nc2c(nccn2)Cl C43537337
Cc1cc(c2c(c1)sc(n2)NC(=O)[C@@]3(CC3(Cl)Cl)C)C C45629862
Cc1c(sc(n1)C(C)C)C(=O)Nc2ccc(cc2Br)F C48506124
CCc1c(sc(n1)NC(=O)c2ccc(cc2C)Br)C C48597441
c1c(cnc(c1C(=O)NC2CCCCCC2)Cl)Br C50044610
c1c(cnc(c1C(=O)NCC2CCCCC2)Cl)Br C50044650
Cc1ccccc1[C@H](C)NC(=O)c2cc(cnc2Cl)Br C50044930
CN(C)c1ccc(cc1NC(=O)c2cccc(c2F)F)Br C54211252
Cc1cc(c(cc1Cl)S(=O)(=O)NC(C)(C)C)Br C54363098
Cc1cc(cc(c1N[C@@H](C)C(=O)N2CCCCCC2)C)Br C57335274
c1cc(c(cc1Cl)C(=O)Nc2c(cc(cn2)C(F)(F)F)Cl)F C60868147
c1cc(c2c(c1)OCCO2)CNc3cc(ccc3Cl)Br C61690869
Cc1c(n2ccsc2n1)CNc3cc(ccc3Cl)Br C61690902
c1cc(n(c1)C2CC2)C(=O)Nc3cc(ccc3Cl)Br C61692961
Cc1ccc(cc1)/N=C/2\NC(=O)[C@H](S2)Cc3cccc(c3)Cl C17040824
Cc1c(sc(n1)NC(=O)c2cc(c(cc2Cl)F)F)SC C64315054
Cc1ccc(s1)c2nc(cs2)C(=O)Nc3ccc(c(c3)F)F C64676503
c1ccc2c(c1)CC[C@H]2C(=O)N[C@H](C#N)c3cccc(c3Cl)Cl C66392703
c1ccc(c(c1)N/C=C/2\C(=O)N(C(=S)S2)C3CCCCC3)Cl C05031286
Cc1ccc(cc1Cl)NC(=O)[C@H]2[C@H]3C[C@@H]([C@@H]2C(=O)[O-])C=C3 C05547229
CC(C)c1cccc(c1)NC(=O)[C@H]2CC=CC[C@@H]2C(=O)[O-] C13249091
c1ccc(c(c1)C(F)(F)F)Nc2cc(ccn2)C(=O)[O-] C19844786
Cc1ccc(cc1)N[C@H](c2cccc(c2)C)C(=O)[O-] C20271780
Cc1cccc(c1)[C@H](C(=O)[O-])Nc2ccc(c(c2)Cl)F C20271816
Cc1cccc(c1)N[C@@H](c2cccc(c2)Cl)C(=O)[O-] C20271903
c1cc(cc(c1)Cl)[C@@H](C(=O)[O-])Nc2cccc(c2)F C20271947
CC(C)(C)c1ccc(cc1)[C@@H]([C@H]2CC=CC[C@@H]2C(=O)[O-])O C20433505
Cc1cccc(c1C)C(=O)Nc2c(c(c(s2)C)C)C(=O)[O-] C21500070
CCCNc1c(cc(cc1F)Br)C(=O)[O-] C33494580
c1ccc(c(c1)C(=O)[O-])NCc2cc(cs2)Br C36891430
Cc1ccc(cc1)[C@H](C)Nc2ccc(c(c2)C(=O)[O-])F C37088590
Cc1ccccc1[C@@H](C)Nc2ccc(c(c2)C(=O)[O-])Cl C37121011
C[C@H](c1cccs1)Nc2ccc(c(c2)C(=O)[O-])Cl C37121018
C[C@H](c1ccc(cc1)F)Nc2cc(c(cc2F)F)C(=O)[O-] C37122404
C[C@H](c1ccc(cc1Cl)F)Nc2ccccc2C(=O)[O-] C37251805
Cc1cc(ccc1N[C@@H](C)c2ccc(cc2Cl)F)C(=O)[O-] C37314538
Cc1c(cccc1N[C@@H]2CCCC[C@H]2OC)C(=O)[O-] C37314963
Cc1ccc(cc1)N[C@@H](c2ccccc2C)C(=O)[O-] C37953258
c1ccc(c(c1)[C@@H](C(=O)[O-])Nc2ccccc2Cl)F C37955069
c1ccc(c(c1)N[C@@H](c2cc(ccc2F)F)C(=O)[O-])Cl C37955083
Cc1ccc(c(c1)C)[C@@H](C(=O)[O-])Nc2ccc(cc2)F C37955947
CC(C)(C)c1ccccc1Nc2c(cccn2)C(=O)[O-] C41391759
C[C@@](c1ccc(cc1)Cl)(C(=O)[O-])Nc2cccc(c2)C#C C41732432
Cc1cc(cc(c1)N[C@@](C)(c2ccc(cc2)Cl)C(=O)[O-])C C41763180
C[C@@](c1ccccc1F)(C(=O)[O-])Nc2cc(ccc2F)Cl C41798785
C1CCCCCC(CCCCC1)(C(=O)[O-])SCCO C41986298
c1cc(nc(c1Cl)C(=O)[O-])NC[C@H]2CCC=CC2 C45647750
Cc1ccc(c(c1)[C@@H](C(=O)[O-])Nc2ccc(cc2)Cl)C C49670899
CO[C@@H]1CCC[C@@H]1Nc2ccc(cc2C(=O)[O-])Cl C50375502
CC(C)c1ccc(cc1)Nc2cccc(n2)C(=O)[O-] C51041968
C[C@@H](C1CCCCC1)NC(=O)[C@H]2CCCC[C@@H]2C(=O)[O-] C52336474
CC[C@H](C1CCCCC1)Nc2nnc(s2)[S-] C52341400
Cc1ccc(s1)[C@H](C)Nc2c(cccc2F)C(=O)[O-] C54204083
Cc1ccc(cc1)[C@H](C)Nc2c(cccc2F)C(=O)[O-] C54204343
Cc1ccccc1N[C@@H](c2csc3c2cccc3)C(=O)[O-] C54465211
C[C@@H]1CCC[C@@H](C1)Nc2ccc(c(c2)C(F)(F)F)C(=O)[O-] C54527715
c1cc(c(c(c1)Cl)C(=O)[O-])NCC2CCCC2 C54527775
Cc1ccc(cc1[N-]C2=N/C(=N/C[C@@H](C)O)/S2)Cl C20872253
Cc1ccc(cc1)[N-]C2=N/C(=N/C[C@H](C)O)/S2 C20872327
C[C@H](C/N=C\1/N=C(S1)[N-]c2ccc(cc2)Cl)O C21345500
C[C@@H](c1ccsc1)Nc2ccc(cc2C(=O)[O-])Cl C61368166
C[C@@H](c1ccsc1)Nc2cccc(c2C(=O)[O-])Cl C61374480
C[C@@H](c1ccc(s1)Cl)Nc2ccc(c(c2)Cl)C(=O)[O-] C61847923
Cc1cc(c(s1)C)[C@@H](C)Nc2ccc(c(c2)Cl)C(=O)[O-] C61847948
Cc1cc(cc(c1C)C(=O)[O-])NC(=O)CC(C)(C)C C62337839
C[C@H](c1ccco1)Nc2cc(ccc2C(=O)[O-])Cl C62787350
C[C@H](c1ccc(cc1)Cl)Nc2c(cc(cc2F)C(=O)[O-])F C63005539
c1c(cc(c(c1F)NC[C@H]2CCC=CC2)F)C(=O)[O-] C63006020
Cc1cc(nc(c1)/N=C(/Nc2cccc(c2)OC)\[S-])C C13659077
c1ccc2c(c1)c(cn2C(=O)OCC3c4ccccc4-c5c3cccc5)[C@H](C=O)NC(=O)OCC6c7ccccc7-c8c6cccc8 C04203014
Cc1ccccc1CN([C@H](c2ccc(cc2)Cl)C(=O)Nc3ccc(cc3)OC)C(=O)Cn4c5ccccc5nn4 C01418964
Cc1ccccc1CN([C@H]([C@@H]2CCC=CC2)C(=O)Nc3ccc(cc3)N(C)C)C(=O)Cn4c5ccccc5nn4 C01419008
CCOC(=O)c1ccc(cc1)NC(=O)C[C@H]2C(=O)N(C(=O)N2Cc3ccc(cc3)Cl)c4ccc(cc4)Cl C08773786
Cc1cc(cc(c1CC(=O)NCCNC(=O)c2ccc(c(c2)S(=O)(=O)N3CCCC3)Cl)C)C(C)(C)C C12600398
c1ccc(cc1)CN([C@@H](c2ccc(cc2)F)C(=O)NC3CCCCC3)C(=O)CCCC(=O)Nc4ccccn4 C13027361
Cc1cccc(c1N([C@H](c2cccc(c2OC)OC)C(=O)NC(C)(C)C)C(=O)Cn3c4ccccc4nn3)C C13029344
CC(C)CCNC(=O)[C@H](c1ccc(cc1)OC)N(Cc2cccc(c2)OC)C(=O)Cn3c4ccccc4nn3 C13030609
CCCN(CC(=O)Nc1cc(nn1c2ccc(c(c2)Cl)Cl)C(C)(C)C)C(=O)Nc3ccccc3CC C16433482
CCCCN(CC(=O)N1c2ccccc2-n3cccc3[C@H]1c4ccco4)C(=O)Nc5cc(cc(c5)OC)OC C16569676
C[C@@H](CC(=O)N1CCC2(CC1)C(=O)N(CN2c3ccccc3)CC(=O)N[C@@H](C)c4ccccc4)CC(C)(C)C C16612929
Cc1ccc(o1)CN(Cc2ccccc2)C(=O)CN(C[C@@H]3CCCO3)C(=O)Nc4ccccc4C(F)(F)F C16650996
COc1cc(ccc1OCc2ccccc2)[C@H]3CC(=O)NC(=C3C#N)SCC(=O)Nc4cccc(c4)Cl C02309613
CCC(C)(C)n1c(nnn1)[C@H](c2cc3cc(ccc3[nH]c2=O)C)N(Cc4ccccc4Cl)Cc5ccco5 C19972863
CCC(C)(C)n1c(nnn1)[C@@H](c2cc3cc(ccc3[nH]c2=O)C)N(Cc4ccc(cc4)Cl)Cc5ccco5 C19972878
CCC(C)(C)n1c(nnn1)[C@H](c2cc3cc(ccc3[nH]c2=O)OC)N(Cc4ccccc4)Cc5cccs5 C20083933
Cc1ccc(o1)[C@@H]2C3=C(C[C@@H](CC3=O)c4ccc(c(c4)OC)OC(C)C)NC(=C2C(=O)OC[C@@H]5CCCO5)C C16426460
Cc1ccc(cc1)S(=O)(=O)N(CC(=O)N[C@H](C)c2ccc(cc2)S(=O)(=O)C)c3ccc(cc3)C(C)C C22319688
COc1ccc(cc1OC)S(=O)(=O)N(CC(=O)NC2CCCCCCC2)c3cccc(c3)C(F)(F)F C22400059
CCCN(CC1CC1)C(=O)C(=O)c2cn(c3c2cc(cc3)NC(=O)c4ccccc4OCC)CC(=O)OCC C23461224
Cc1cc(cc(c1)n2c(=O)c3ccc(cc3nc2SCC(=O)c4ccc(cc4)OC)C(=O)NCC(C)C)C C32944382
CC[C@H](C)N(CC(=O)N(CCc1ccc(c(c1)OC)OC)Cc2cccs2)C(=O)Nc3c(cccc3C)C C33644566
CCN1C2=C([C@@H](NC1=O)c3ccccc3C(F)(F)F)C(=O)N(C2)[C@H](CC(C)C)C(=O)NCc4ccccc4 C34791418
Cc1cccc(c1)n2c(cc(n2)C(C)(C)C)NC(=O)CN(CC(C)C)S(=O)(=O)c3cccc4c3nccc4 C35144006
CCCCN1C(=C([C@@H](NC1=O)c2cccc(c2)NC(=O)c3ccc(cc3)Br)C(=O)OC(C)C)C C35246353
CC(C)CCSc1[nH]c(=O)c2c(n1)NC3=C([C@@H]2c4ccc(c(c4)OCc5ccccc5)OC)C(=O)CCC3 C35449709
CCOC(=O)C1=C(N(C(=O)N[C@H]1c2cccc(c2)C)CC=C)CN3CCN([C@@H](C3)C)C(=O)c4ccccc4F C35664896
CCOC(=O)C1=C(N(C(=O)N[C@H]1c2ccccc2Cl)CC=C)CN3CCN([C@@H](C3)C)C(=O)C4CCCC4 C35665046
CCCCN1C(=C([C@H](NC1=O)c2cccc(c2)NC(=O)c3cccc(c3)Br)C(=O)OC(C)C)C C35708022
CCCN1C(=C([C@@H](NC1=O)c2ccc(cc2)NC(=O)c3ccc(cc3)Br)C(=O)OCC(C)C)C C35710466
Cc1cccc(c1)CS(=O)(=O)c2ncc(n2C3CCCCC3)CN(C[C@@H]4CCCO4)C(=O)NC(C)(C)C C36031676
CCOC(=O)[C@@H]1CCCN(C1)C(=O)c2coc(n2)CN(CCc3c[nH]c4c3cccc4)Cc5ccc(cc5)C C36063975
CCOC(=O)[C@H]1CCCN(C1)C(=O)c2coc(n2)CN(CCc3c[nH]c4c3cccc4)Cc5cccc(c5)C C36064029
C[C@H]1CCC[C@H]([C@@H]1C)NC(=O)[C@@H]2[C@@]34C=C[C@@H](O3)[C@@H]([C@@H]4C(=O)N2CCCOC)C(=O)Nc5ccc(cc5)C(C)C C36066234
CCCCCCN([C@H]([C@H](C)c1ccccc1)C(=O)NCS(=O)(=O)c2ccc(cc2)C)C(=O)c3cccnc3 C36521274
Cc1ccc(cc1)S(=O)(=O)CNC(=O)[C@H]([C@H](C)c2ccccc2)N(c3ccccc3Cl)C(=O)COC C36549118
CC(C)(C)N([C@@H](c1ccccc1O)C(=O)NC2CCCCC2)C(=O)[C@@H]3CCCN3C(=O)OCc4ccccc4 C36579460
Cc1ccc(cc1)S(=O)(=O)CNC(=O)[C@H](C2CCCCC2)N(C(=O)[C@H](c3ccccc3)OC)C(C)(C)C C36580840
Cc1ccc(cc1)[C@H](C(=O)NCc2ccco2)N(c3c(cc(cc3C)C)C)C(=O)CNC(=O)c4cccs4 C08670370
CC[C@@H](C)c1ccc(cc1)S(=O)(=O)N2CCN(CC2)CC(=O)Nc3c(c4c(s3)CCC4)C(=O)OCC C39965075
CCCC[NH+](CCCC)CCCN1[C@H](C(=C(C1=O)[O-])C(=O)c2c(nc(s2)C)C)c3ccc(cc3)[N+](=O)[O-] C40019772
CC1=C([C@@H](C2=C(N1)C[C@@H](CC2=O)c3ccc(c(c3)OC)OC)c4ccccc4OC(C)C)C(=O)OC5CCCC5 C00648106
c1ccc(cc1)CNC(=O)[C@H](c2ccc(cc2)Cl)N(C3CCCC3)C(=O)Cn4nc(nn4)c5cccs5 C00887552
COc1cc(ccc1OCc2ccccc2)[C@H]3CC(=O)NC(=C3C#N)SCC(=O)Nc4ccc(cc4)Br C01102355
CC(C)[C@H]1Cc2c(sc3c2c(=O)n(c(n3)SCC(=O)Nc4ccc(cc4)OC)CCc5ccccc5)CO1 C01297571
COc1ccc2c(c1)cc(c(=O)[nH]2)[C@@H](c3nnnn3CCc4ccccc4)N(Cc5ccccc5Cl)Cc6ccco6 C01382168
c1ccc(cc1)COc2ccccc2/C=N/NC(=O)[C@@H](c3c4ccccc4c(=O)[nH]n3)NC(=O)c5ccccc5 C01822230
CC(C)(C)c1ccc(cc1)c2nnc(n2c3ccc(cc3)OC)SCC(=O)N/N=C/c4ccc(cc4Cl)Cl C01893692
CN(C)S(=O)(=O)c1cccc(c1)C(=O)O[C@@H](c2ccccc2)C(=O)Nc3cc(ccc3Cl)C(F)(F)F C03237395
COc1cccc(c1)CON/C=N/C(=O)[C@H](c2ccc(cc2)Cl)c3c(nc4ccccc4n3)C(F)(F)F C12952914
Cn1c(cc(n1)c2ccc(c(c2)OC)OC)[C@H]3C[NH+]4CC[C@H]3C[C@@H]4CNC(=O)c5ccc(cc5)C(F)(F)F C08635497
C[NH+](C)CCCn1c2c(c(nc1=O)SCC(=O)Nc3cc(ccc3OC)C(F)(F)F)CCCC2 C09325023
CC[NH+](CCCNC(=O)[C@@H]1c2ccccc2C(=O)N([C@@H]1c3cccs3)CCOC)Cc4ccccc4 C09432629
CC[NH+](CCCNC(=O)[C@H]1c2ccccc2C(=O)N([C@@H]1c3cccs3)CCOC)Cc4ccccc4 C09432630
CC(C)[NH+](CCCNC(=O)[C@H]1c2ccccc2C(=O)N([C@@H]1c3cccs3)CCOC)Cc4ccccc4 C09432882
Cc1ccc(cc1)S(=O)(=O)N(CCC(=O)NC[C@@H](c2ccccc2OC)[NH+](C)C)c3ccccc3 C09442500
C[NH+](Cc1ccncc1)[C@H](Cc2ccccc2)C3CCN(CC3)C(=O)CCn4c5ccccc5[nH]c4=O C12157211
CC(=O)Nc1ccc(cc1)C[NH+]2CCC(CC2)c3nnc(n3CC=C)SCc4cccc(c4)Cl C12190090
CC[C@@]1(C(=O)N(C(=O)N1)CCc2c(ncs2)C)C3CC[NH+](CC3)C/C=C/c4ccc(cc4)N(C)C C11791009
COc1cc2c(cc1OC)CN(CC2)C(=O)C[C@@H]3CC[NH2+]C[C@@H]3Cc4cc(on4)CSc5ccccc5 C12481994
CCc1ccc2c(c1)cc(c(=O)[nH]2)C[NH+](Cc3ccc(cc3)F)Cc4nnnn4Cc5ccc(cc5)F C13032752
Cc1ccc(c2c1cc(c(=O)[nH]2)C[NH+](Cc3ccc(cc3)F)Cc4nnnn4Cc5ccc(cc5)F)C C13032758
CC[C@@H](c1nnnn1Cc2ccc(cc2)F)[NH+](Cc3ccccc3)Cc4cc5ccc(cc5[nH]c4=O)C C13063929
CC[C@H](c1nnnn1Cc2ccccc2)[NH+](Cc3cccs3)Cc4cc5cc(c(cc5[nH]c4=O)C)C C13064644
CC[C@H](c1nnnn1Cc2ccccc2)[NH+](Cc3cccs3)Cc4cc5ccc(c(c5[nH]c4=O)C)C C13065064
Cc1ccc2c(c1)cc(c(=O)[nH]2)C[NH+](CCc3ccccc3C)Cc4nnnn4Cc5ccc(cc5)F C13065562
Cc1cccc(c1)CC[NH+](Cc2cc3cc(ccc3[nH]c2=O)C)Cc4nnnn4Cc5ccc(cc5)F C13065566
C[C@H](c1nnc(n1c2ccc(cc2)F)S[C@H](C)C(=O)Nc3nc(cs3)c4ccccc4)[NH+](C)C C09730865
Cc1ccc(s1)C(=O)Nc2c3ccc(nc3sc2C(=O)OC)C[NH+](C)Cc4cccc(c4)OC C12152958
Cc1c(c(=O)n(c(=O)n1Cc2c(cccc2F)F)C[C@@H](C)[NH2+]Cc3ccccn3)c4cccc(c4F)OC C13559590
C[NH+](C)[C@@H](CNC(=O)C1CCN(CC1)S(=O)(=O)c2ccc3ccccc3c2)c4ccccc4OC C15690554
C[C@H](C(=O)Nc1cccc(c1)C#N)Sc2nc3c(c4c(s3)CCCC4)c(=O)n2CCC[NH+](C)C C22215390
C[C@@H](c1nnc(n1c2ccc(cc2)Cl)S[C@H](C)C(=O)Nc3cc(ccc3OC)Cl)[NH+](C)C C03376312
C[C@H](c1nnc(n1c2ccc(cc2)Cl)S[C@H](C)C(=O)Nc3ccc(cc3)OC(F)F)[NH+](C)C C22620737
C[C@@H](c1nnc(n1c2ccc(cc2)Cl)S[C@H](C)C(=O)Nc3ccc(cc3)OC(F)F)[NH+](C)C C22620743
COCCN(C1CC[NH+](CC1)Cc2ccccc2S(=O)(=O)C)C(=O)Nc3cccc(c3)C(F)(F)F C24884192
Cc1cccc(c1NC(=O)CN(C)C(=O)C[NH+](C)Cc2cn(nc2c3ccccc3)c4ccccc4)C C28728386
CCN(CC)C(=O)c1cccc(c1)NC(=O)C[NH+](C)Cc2c(nn(c2C)Cc3ccccc3Cl)C C28730349
c1cc(cc(c1)Br)c2nc(on2)C[NH+]3CCC(CC3)C(=O)NCCSCc4ccco4 C30978438
C[NH+](C)[C@H](CNC(=O)CSc1nc2cc(ccc2c(=O)n1Cc3ccco3)Cl)c4ccccc4 C32945210
Cc1ccc(cc1)c2cn(/c(=N/C(=O)CN(CC[NH+](C)C)C(=O)c3ccc(cc3)C)/[nH]2)c4ccc(cc4)C C35694826
COc1cc(cc(c1)OC)C[NH+]2CCN(CC2)c3ccc(cn3)NC(=O)c4cccc(c4)C(F)(F)F C35843087
Cc1cccc(c1)C[NH+](C[C@H]2CCCO2)C[C@@H](C(=O)NCc3ccccn3)Oc4ccc(c(c4)F)F C35891032
CC[C@H](C)[NH+](Cc1c(noc1N2CCc3ccccc3C2)c4ccccc4)C[C@@H](CN5CCOCC5)O C36249095
c1ccc(cc1)C[C@H](C[NH+](Cc2c(noc2N3CCOCC3)c4ccccc4F)C[C@@H]5CCCO5)O C36313397
Cc1ccc(cc1)n2c3c(c(n2)C(C)(C)C)[C@H](SCC(=O)N3CC(=O)NCC[NH+](C)C)c4ccsc4 C37263995
CC(C)(C)c1c2c(n(n1)C(C)(C)C)N(C(=O)CS[C@@H]2c3ccccc3F)CC(=O)NCC[NH+](C)C C37424478
C[NH+](C)[C@@H](Cc1ccccc1)CNC(=O)C2CCN(CC2)S(=O)(=O)c3ccccc3C(F)(F)F C09464691
CC[C@@H]1CCCC[NH+]1CCCNC(=O)Cn2c(=O)c3c(n(c(c3cn2)C)Cc4ccccc4Cl)C C15941264
C[NH+](C)[C@H](CNC(=O)c1ccc(o1)S(=O)(=O)c2ccc(cc2)Br)c3ccc(cc3)N(C)C C40323097
c1ccc(cc1)CS(=O)(=O)c2ncc(c(n2)Cl)C(=O)NC[C@@H](c3ccccc3Cl)[NH+]4CCCC4 C40986311
CC[NH+](CC)[C@H](CNC(=O)c1cnc(nc1Cl)S(=O)(=O)Cc2ccc(cc2)C)c3ccccc3 C40986346
Cc1[nH+]ccn1c2ccc(cc2)CNC(=O)CN(c3ccc(c(c3)Cl)F)S(=O)(=O)c4ccccc4 C44899707
Cc1[nH+]ccn1c2ccccc2CNC(=O)CCCN(c3cc(ccc3Cl)Cl)S(=O)(=O)C C44949867
CC[C@H](C)[C@@H]1C(=O)N(C2([NH2+]1)CCN(CC2)C(=O)c3cccc(c3)F)CCc4ccc(c(c4)OC)OC C36027775
CC(C)C[C@H]1C(=O)N(C2([NH2+]1)CCN(CC2)C(=O)c3cccc(c3)F)CCc4ccc(c(c4)OC)OC C36029712
CC(C)(C)C(=O)NC[C@H]1CC=C(S1)C(=O)CSc2nnc(n2C3CC3)C4=c5ccccc5=[NH+]C4 C63827751
COc1ccccc1CN2C[C@H](C[C@H]2C(=O)OC)NC(=O)[C@@H]3C(=c4cc(ccc4=[NH+]3)Cl)c5ccccc5 C64061257
CCOc1ccc(cc1OC)CNC(=O)[C@@H](C)C2CCN(CC2)C(=O)[C@H]3C=c4cc(ccc4=[NH+]3)Cl C64541236
CCOc1ccc(cc1OC)CNC(=O)[C@H](C)C2CCN(CC2)C(=O)[C@H]3C=c4cc(ccc4=[NH+]3)Cl C64541237
c1cnccc1C(=O)Nc2c(cc(cc2Cl)Cl)Cl C00240852
c1ccc(c(c1)C(=O)N/N=C\2/C[C@@H]3CC[C@H]2C3)Br C04646979
C[C@H]1CCc2c(c(c3ccccc3n2)C(=O)NC4CC4)C1 C14263136
c1ccc(c(c1)c2[nH]c3ccncc3n2)Br C15042000
c1cc(c(c(c1)Cl)C(=O)Nc2ccc(cn2)Cl)F C16605518
c1cc(c(cc1Cl)N[C@H]2CCS(=O)(=O)C2)Cl C19282860
C[C@H]1CCCCN1C(=O)[C@H]2C[C@@H](Nc3c2cccc3)C C19806934
C[C@@H](c1ccccc1F)Nc2ccc3c(c2)OCCO3 C19916166
c1cc(nc(c1Cl)C(=O)NCC(F)(F)F)Cl C19965943
C[C@@H](C(=O)Nc1nc2c(cc(cc2s1)F)F)Cl C20132000
Cc1c(nc(s1)c2ccccn2)c3ccc4c(c3)CCN4 C20267385
CC(C)c1n[nH]c(=S)n1c2cccc3c2CCCC3 C20589580
c1cc(c(cc1NC(=O)c2cc(ccn2)Cl)Cl)F C22564592
c1cc2c(cccn2)c(c1)NC(=O)c3c(cccc3F)F C27926226
C1CCC(CC1)C(=O)Nc2c(c3c(s2)CCC3)C#N C06014757
C[C@@H]1CCCCN1C(=O)[C@@H]2C[C@@H](Nc3c2cccc3)C C34790145
Cc1ccsc1C(=O)c2cc3c(cc2Cl)NC(=O)C3 C35379471
c1ccc(c(c1)NC2CCS(=O)(=O)CC2)Br C35652190
c1cc(ccc1Sc2ccc3c(c2)NC(=O)C3=O)Cl C36193368
C1CC(=O)CCC1NC(=O)C23CC4CC(C2)CC(C4)C3 C36880096
Cc1cccc(c1NC(=O)c2cc(nc(c2)Cl)Cl)C C36960953
CN1c2ccccc2[C@H](CC1=O)Nc3ccc(c(c3)Cl)F C37244508
c1cc2c(c[nH]c2nc1)C(=O)c3cc(ccc3F)Cl C37361762
CCn1c2cccc(c2nc1[C@@H]3Cc4ccccc4N3)F C37442616
Cc1cc(c(s1)C)S(=O)(=O)NC2CCCCC2 C00104315
C1CC[NH+](CC1)C2=CC3=CC(=C(C#N)C#N)CC[C@H]3CC2 C05494853
c1c(c(cc2c1OCCCO2)Cl)[C@@H](C3CCCC3)O C40259663
Cc1cccc(c1NC(=O)N2CCCC[C@@H]2C)C(C)C C40526107
Cc1c(scn1)C(=O)Nc2cc(ccc2Cl)Cl C46574998
Cc1ccc(s1)S(=O)(=O)N[C@@H]2CCCC[C@H]2C C48437432
Cc1ccc(s1)S(=O)(=O)N[C@H]2CCCC[C@H]2C C48437435
C[C@@H]1CCC[C@H](C1)N(C)C(=O)[C@@H]2Cc3ccccc3N2 C49014182
Cc1nc(c2c3c(sc2n1)CCC3)NC[C@@H]4C[C@H]4C C49228423
Cc1ccsc1CNC(=O)c2c(ncs2)Cl C49248116
Cc1cc(c(s1)C)[C@H](C)Nc2c(nsn2)Cl C49513777
Cc1cc(c(c(c1)C)C[NH+]2CCC(=CC(=O)[O-])CC2)C C49867475
Cc1cc(nc(n1)c2ccc(s2)Br)NC C50864467
Cc1ccccc1N(C)C(=O)c2cccc3c2NCCC3 C50958175
Cc1ccc(o1)Cn2c3c(ccc(c3F)F)[nH]c2=S C53169410
Cc1c(sc(n1)N2CC[C@@H]3CCCC[C@@H]3C2)[C@@H](C)O C54911395
C1CCCC(CC1)NC(=O)C2C[C@H]3CCC[C@@H](C2)C3=O C14850772
CN1c2ccccc2[C@@H](C1=O)N[C@@H]3CCc4c3cccc4 C42063701
c1cc2c(c(c1)NCC(=O)N3CCCCC3)CCCC2 C60362114
Cc1c(scn1)C(=O)NC23CC4CC(C2)CC(C4)C3 C46760110
C[C@H](c1ccc(cc1)Cl)Nc2c3c(ncn2)CCC3 C61277199
c1ccc2c(c1)c(ncn2)N[C@@H]3CCCc4c3ccs4 C61364274
c1cc(c(cc1Cl)Cl)C(=O)N[C@@H]2CCC[C@@H]2C#N C61888355
c1c(cc(cc1Cl)Cl)C(=O)N[C@@H]2CCC[C@H]2C#N C61888957
c1cc(c(c(c1)Cl)NC(=O)c2cscn2)Cl C62659438
c1cc2c(cc1C(=O)Nc3ccc(c(c3)F)F)COC2 C64379260
c1nc(c2c3c(sc2n1)CCC3)NC[C@H]4CC4(Cl)Cl C03399101
C[C@H]1CCc2c(sc(n2)NC(=O)c3cccc(c3)SC)C1 C04517481
c1ccc2c(c1)ccc(n2)NC(=O)c3ccccc3C(F)(F)F C04865869
CSc1ccccc1C(=O)Nc2c(c3c(s2)CCC3)C#N C05222422
CNC(=O)c1cccc2c1c(ccc2)[S@@](=O)c3ccccc3 C00133996
[H]/N=c\1/n(c(cs1)c2ccccc2OC)c3ccc(cc3)Cl C05570284
c1ccc(c(c1)S(=O)(=O)NC2CCCCC2)Br C15021370
c1ccc(c(c1)CNC(=O)c2cc(c(nc2)Cl)Cl)Cl C15584184
c1cc(c(c(c1)F)NS(=O)(=O)c2ccc(c(c2)Cl)F)F C16129639
CSc1ccc(cc1)NC(=O)c2cc(c(nc2)Cl)Cl C16832578
C[C@@]1(CC1(Cl)Cl)C(=O)NN=C2C3CC4CC(C3)CC2C4 C17053054
c1cc(c(c(c1)Cl)Cl)CNc2ccc3c(c2)OCCO3 C21015552
c1ccc-2c(c1)Cc3c2nc(s3)NC(=O)Cc4cccs4 C22673053
C[C@H](c1[nH]c(=O)c2c(csc2n1)c3ccc(cc3)F)Cl C34937137
CCc1cc2c(s1)[nH]c(=S)n(c2=O)Cc3ccc(cc3)C C17054055
CCC[C@H](C)n1c(=O)c2c3c(sc2[nH]c1=S)CCCC3 C35697964
Cc1cc(c(c2c1nccc2)N[C@H](C)c3csc(n3)C)Cl C36922811
Cc1nc(cs1)[C@H](C)Nc2c(ccc3c2ncs3)Cl C36923474
C[C@H]1C[C@H](CC(C1)(C)C)Nc2cc(ccc2F)S(=O)(=O)C C37058173
Cc1c(cc2ccc(cc2n1)F)C(=O)N[C@@H]3CCC[C@H]([C@@H]3C)C C36705517
Cc1c(n2ccsc2n1)CNc3ccc(c(c3)Cl)Cl C37200360
[H]/N=C/1\C(=C2CCCC[C@@H]2S1)c3nc4cc(ccc4n3C)Cl C37440223
c1cc(ccc1F)S(=O)(=O)NC2C3CC4CC(C3)CC2C4 C02766826
C[C@H](c1ccccc1F)NC(=O)c2cc(c(nc2)Cl)Cl C36705900
c1cc(c(cc1NC(=O)c2cc(c(nc2)Cl)Cl)F)Cl C37991956
c1cc(sc1)C(=O)NN=C2[C@@H]3CC4C[C@H]2CC(C3)(C4)Cl C13571521
CC12C[C@H]3C[C@@H](C1)CC(C3)(C2)c4ccc(cc4)S(=O)(=O)NC C00254528
Cc1ccc(cc1)C[C@@H]2C(=O)N/C(=N/c3ccc(cc3)F)/S2 C06211984
Cc1c(ccc(n1)C(F)(F)F)C(=O)N[C@H]2CCC[C@@H]([C@@H]2C)C C40069997
Cc1c(scn1)C(=O)N[C@@H](C)c2ccc(cc2)Br C42270387
CN(Cc1cc(cs1)Br)C(=O)NC2CCCC2 C42822528
CCc1ccc(s1)[C@@H](c2cc3c(cc2Cl)OCCO3)O C43640416
c1cc(c(cc1Cl)C(F)(F)F)NC(=O)C2(CCCC2)C#N C44764797
Cc1cc(c(s1)C)S(=O)(=O)Nc2cccc(c2C)Cl C32531897
Cc1ccc(nc1)NC(=O)/C=C/c2ccccc2Br C48696873
c1cc2c(cc1Cl)c(c([nH]2)C(=O)N3C[C@@H]4CC[C@H]3C4)Cl C48820916
Cc1c(c(c(s1)C#N)NC(=O)C)c2c(cccc2Cl)F C49920070
CNc1c2c(nc(n1)c3ccc(s3)Br)CCC2 C50867573
c1cc2c(cc1[C@@H](c3ccc(s3)Cl)Cl)NC(=O)CO2 C51173078
C[C@@H](C(=O)N1CCCCC1)Nc2ccccc2Br C57324314
CCn1c(n[nH]c1=S)c2csc(c2c3ccc(cc3)C)C C02536767
c1c(cc(c2c1OCO2)Cl)CNc3cc(c(cc3F)F)F C61093325
CNc1cc(nc2c1c(ccc2Cl)Br)COC C61692519
Cc1ccc(cc1)C2=C[C@@H](C(=N2)C)C(=O)NC3CCC(CC3)C C63749640
Cc1cccc(c1C)NC(=O)C2=C3C(=C(C(=N3)C)C)S[C@@H]2C C64452061
Cc1ccc(c(c1)C)NC(=O)C2=C3C(=C(C(=N3)C)C)S[C@@H]2C C64452079
c1cc(c(c(c1)F)F)NCc2cc(cc3c2OCOC3)Cl C65207475
c1cc(c(c(c1)Cl)Cl)[C@H](C#N)NC(=O)[C@@H]2CCC=CC2 C66392528
Cc1ccsc1C(=O)N[C@H](C#N)c2cccc(c2Cl)Cl C66392632
Cc1cccc(c1)SCc2[nH]c(=O)c3c(c(sc3n2)C)C C67008985
Cc1c(sc(n1)C)C(=O)Nc2ccc(c(c2)C(F)(F)F)Cl C05183479
C=C[C@@H]1[C@@H](Nc2ccccc2S1(=O)=O)c3ccc(cc3)Cl C01725503
c1cc(c(c(c1)Cl)CC(=O)Nc2c(c3c(s2)CCC3)C#N)F C06580665
c1ccc(c(c1)NS(=O)(=O)c2ccc(cc2)Br)F C00339933
c1cc(c(cc1F)S(=O)(=O)Nc2ccc(cc2F)Cl)F C06741648
c1cc(sc1)CNC(=O)c2c(c(c(cn2)Cl)Cl)Cl C06840756
c1cc(c2c(c1)sc(c2Cl)C(=O)N[C@@H]3CCSC3=O)F C06861921
c1cc(cc(c1)S(=O)(=O)N[C@@H]2CCSc3c2cccc3F)F C12740169
CSc1ccccc1NC(=O)[C@H]2Cc3cc(ccc3O2)Cl C15582932
CC1(C[C@@]2(N(CCO2)[C@](N1)(SCC=C)Br)C)C C19333453
Cc1cc(=O)[nH]c(n1)c2cc(cc(c2)C(F)(F)F)C(F)(F)F C05176326
C[C@@H]1CCc2c(cc(s2)C(=O)Nc3nc(cs3)C4CC4)C1 C23135015
c1cc(ccc1CC(=O)Nc2cc(cnc2)Cl)Br C27933993
Cc1cccc(c1I)C(=O)Nc2nc(cs2)C C31674145
Cc1cccc(c1NC(=O)c2cccnc2c3ccc(s3)C)C C33139057
c1ccc(cc1)[C@H](C(=O)Nc2ncc(s2)Br)Cl C35186673
c1cc(c(c(c1)Cl)C(=O)Nc2cccc(n2)Br)F C35678404
c1cc(nc(c1)Br)NC(=O)c2ccc(cc2Cl)F C35678481
Cc1ccc(c2c1nccc2)NC(=O)[C@@H](C(C)C)Br C37013657
Cc1cc(c(o1)C)[C@@H](C)Nc2ccc(cc2Br)C#N C37072397
Cc1c(n2ccsc2n1)CNc3ccc(cc3)Br C37203554
Cc1cc(ccc1N[C@@H]2CCS(=O)(=O)c3c2cccc3)Cl C37217121
CN1c2ccccc2[C@@H](CC1=O)Nc3cccc(c3Cl)Cl C37243788
C[C@H](c1cccc(c1)Br)NC(=O)c2ccnc(c2)Cl C37983348
c1cc(c(cc1Cl)Cl)C(=O)N[C@H]2CC(=O)c3c2ccs3 C06321054
c1cc(ccc1NC(=O)Cc2coc3c2cc(cc3)F)Br C39882313
c1cc(c(cc1F)C(=O)NC2(CCCCC2)C#N)Br C40216455
Cc1ccc(o1)[C@@H](c2ccc3c(c2)CCC(=O)N3)Br C40283455
Cc1c(sc(n1)C)[C@@H](C)NC(=O)c2ccc(cc2Br)F C40446822
C[C@H]1CCc2c(c(=S)sc(c2C#N)NC(=O)C(C)(C)C)C1 C41011337
c1cc(oc1)CCn2c3ccc(cc3[nH]c2=S)Br C42591838
Cc1c(c(cc(c1C)Br)C(=O)Nc2cccnc2)C C47136658
c1cc2c(cccn2)c(c1)NC(=O)c3c(ccs3)Br C48214482
Cc1ccc(cn1)C(=O)Nc2c(cc(cc2Cl)Br)C C48501860
Cc1c(sc(n1)C)C(=O)NC2(CC2)c3ccc(cc3)Br C49427564
c1c(cc(cc1F)F)NC(=O)c2cc(cnc2Cl)Br C50044226
C[C@@H](c1ccccc1Br)NC(=O)c2cccc(n2)Cl C51073156
c1cc(cc(c1)Cl)CC(=O)c2cc3c(cc2Cl)NC(=O)C3 C52944382
c1cc(cc(c1)F)c2[nH]c(=O)c3c4c(sc3n2)CSCC4 C55503839
Cc1ccsc1C(=O)Nc2nc(cs2)c3ccc(s3)C C29311224
c1ccc(c(c1)NCC(=O)N2CCCCC2)I C58880711
c1cc(c(nc1)NC(=O)C[C@@H]2C[C@@H]3CC[C@H]2C3)I C60569946
c1c(cc(c(c1F)F)F)NC(=O)c2cc(c(nc2)Cl)Cl C61118580
CC[C@@H](C(=O)Nc1c(c2c(s1)CCCCC2)C#N)Br C61487909
C[C@@H](c1c(cccc1F)F)NC(=O)c2ccc(cn2)Br C61873325
c1c2c(cc(c1[C@@H](c3cscn3)Br)F)NC(=O)CC2 C62361258
c1ccc(c(c1)CNC(=O)c2cccc3c2nccc3)Br C63238119
C[C@@H]1C(=C2C(=C(C(=N2)C)C)S1)C(=O)Nc3cccc(c3)Cl C64452046
c1cc2c(cc1CNC(=O)c3ccc(nc3Cl)Cl)CCC2 C64917261
c1cc(cc(c1)F)[C@@H]2C[C@H]2NC(=O)c3c(ccc(n3)Cl)Cl C67092509
CSc1[nH]c(=O)c2c(n1)NC3=C([C@H]2c4ccccc4)C(=O)CCC3 C04194079
[H]/N=C\1/NC(=O)/C(=C/2\c3ccccc3N(C2=O)Cc4ccc(cc4)C)/S1 C05698716
Cc1nc(c2c3c(sc2n1)C[C@H](CC3)C)N4CCC(CC4)C(=O)N C03344242
Cc1c(cccc1F)NS(=O)(=O)c2ccc3c(c2)CCC(=O)N3 C06668176
C[C@H]1C(=O)Nc2cc(ccc2O1)NC(=O)c3ccc(cc3)C(F)(F)F C08014171
c1ccc2c(c1)c(n[nH]2)C(=O)Nc3cccc(c3)C#Cc4ccccn4 C12520828
C[C@@H]1C=C2C(=C(C([C@@H]([C@]2(CN1C)C)c3ccc(cc3)F)(C#N)C#N)N)C#N C19816152
Cc1cccc(c1C)n2c3c(c(=O)[nH]c2=S)CN(CN3)C4CCCC4 C19939117
CC[C@H]1CCCCN1S(=O)(=O)c2cc(cnc2N)Br C20467580
Cc1cccc2c1nc(s2)NC(=O)[C@H]3CC(=O)Nc4c3ccc(c4)F C21447419
CN(C)c1ccc(cn1)C#Cc2c(c(ncn2)N)c3ccc(cc3)Cl C28646569
c1cc(c(cc1NC(=O)c2cc3c([nH]c2=O)CCCC3=O)Cl)Cl C29508707
c1cc(c(cc1Cl)C(=O)Nc2cc3c(cc2Cl)NC(=O)CO3)F C32818697
c1ccc2c(c1)c(=O)[nH]c(n2)[C@@H]3[C@H]4C[C@@H]([C@@H]3C(=O)NC5CCCC5)C=C4 C06080218
CC(C)[C@H](C(=O)Nc1cc2c(cc1Cl)NC(=O)CO2)Br C37005280
Cc1cc(=O)n2c(n1)sc(n2)CSc3c(cccc3Cl)N C37203964
Cc1c(cc(s1)[C@@H]2C(=C(O[C@@H]3C2=C(N=N3)C)N)C#N)Br C39376940
c1ccnc(c1)NC(=O)c2cc(n[nH]2)c3ccc(cc3)Br C40007736
C[C@H]1CCCC[C@@]12C(=O)N(C(=O)N2)C[C@@H](c3ccc(cc3)Cl)O C40050234
c1cc(cc(c1)Br)C(=O)Nc2cccc3c2OCC(=O)N3 C40630642
C[C@@]1(C(=O)Nc2ccccc2O1)C(=O)Nc3ccc(cc3)Br C40775938
CC(C)C(=O)N1CCC(CC1)NC(=O)Nc2cccc(c2F)Cl C43450171
CC(C)CNC(=O)Nc1cc2c(cc1Br)OCCO2 C43456044
c1cc(c(cc1N)Br)Sc2nnnn2C3CCCC3 C43597848
c1c2c([nH]c(=O)c1C(=O)N[C@@H]3CCC[C@@H](C3)C(F)(F)F)CCCC2=O C44231268
Cc1cc(ccc1NC(=O)c2ccc(o2)Br)C(=O)NC C44317811
Cc1nnc(s1)NC(=O)c2cc3cc(ccc3[nH]2)Br C44376144
CC1CCC(CC1)N(C)C(=O)Nc2cc(ccc2Cl)C(=O)NC C48504083
Cc1nc2ccc(cc2s1)NC(=O)C(=O)N[C@H]3CCCC[C@H]3C C48689453
Cc1nc(cs1)C(=O)Nc2ccc3c(cc(=O)[nH]c3c2)C(C)(C)C C49472484
c1cc2c(cc1C(=O)Nc3ccc4c(c3)[nH]c(=O)c5c4CCC5)scn2 C49473547
c1cc(c(cc1C(=O)Nc2ccc3c(c2)[nH]c(=O)o3)F)Br C43589487
c1ccc2c(c1)-c3ccccc3C2=N/N=C/4\NC(=O)[C@H](S4)CCO C39843819
c1cc2c(cc1c3[nH]c(=O)c4c5c(sc4n3)CSCC5)CC(=O)N2 C54753489
CCSc1[nH]c(=O)c2c(n1)NC(=O)C[C@@H]2c3ccccc3Cl C04944216
CCSc1[nH]c(=O)c2c(n1)NC(=O)C[C@H]2c3cccc(c3)Cl C04944235
C[C@@H]1CCc2c(cc(s2)C(=O)NNC(=O)c3cccnc3Cl)C1 C15557277
Cc1cc(c(c(c1Cl)S(=O)(=O)N[C@H]2CCCCNC2=O)C)Cl C45741586
Cc1c(c(on1)C)NC(=O)N[C@H](C)c2ccccc2Br C60382081
Cc1cc(c(o1)C)C(=O)NNC(=O)C23C[C@H]4C[C@@H](C2)CC(C4)(C3)Cl C05823415
Cc1ccc(c(c1)C)S(=O)(=O)Nc2ccc3c(c2)[C@@H](C(=O)N3)C C49741459
C[C@@H]1c2cc(ccc2NC1=O)NS(=O)(=O)c3cccc(c3)Cl C49741526
C[C@@H]1c2cc(ccc2NC1=O)c3csc(n3)NC(=O)[C@@H]4CCC=CC4 C14077072
c1ccc2c(c1)/C(=N/NC(=O)c3ccccc3Br)/C(=O)N2 C05731674
CN(C)c1c(cc(cc1F)NC(=O)c2cc(cc3c2nc[nH]3)F)F C54118466
CC(C)(C)c1c2c(n(n1)C)NC(=O)C[C@@H]2c3cc(cs3)C#CCO C65396358
c1c(c[nH]c1C(=O)N2CCC[C@@H](C2)C(=O)NC3CCCCC3)Cl C65914737
CC(C)c1nc2ccc(cc2s1)NC(=O)c3cc4ccccc4[nH]c3=O C66347526
Cc1cc(ccc1N2CCNC2=O)C(=O)Nc3cccc(c3F)F C67331156
c1cc(ccc1[C@@H](C2CCN(CC2)c3c4cc[nH]c4ncn3)O)Cl C67373726
c1cc(cc(c1)NC2=N[C@H]3CS(=O)(=O)C[C@@H]3S2)C(F)(F)F C03907001
c1cc(cc(c1)NC2=N[C@@H]3CS(=O)(=O)C[C@H]3S2)C(F)(F)F C02461994
c1ccc(cc1)CN2[C@H](Nc3ccccc3C2=O)c4ccccn4 C00384389
Cc1csc(n1)Cc2nc(cs2)c3ccc4c(c3)CC(=O)N4 C08298488
C[C@H](c1cccc(c1)Cl)NC2=NS(=O)(=O)c3c2cccc3 C09958681
Cc1cc(c(c(n1)S[C@@H]2CCCCNC2=O)C#N)C(F)(F)F C10992347
c1cc2c(ccn2CC(=O)Nc3ccncc3)cc1Br C12321219
Cc1ccc(c(c1)Cl)NC(=O)c2cccc(c2)S(=O)(=O)C C14861306
Cc1cc(cc(c1OCC(=O)N2CCNCC2)C)Br C19795616
c1cc(ccc1C2SCCCS2)C(=O)Nc3nncs3 C21214621
C[C@@H]1CN(C[C@H](O1)C)[C@H](C)C(=O)Nc2ccc(cc2Cl)F C14086116
c1ccc(c(c1)C#N)S(=O)(=O)N[C@@H]2CCSc3c2cccc3 C22276563
CC1CCC(CC1)N(C)C(=O)C[C@@H]2C(=O)Nc3ccccc3S2 C25625147
Cn1c(c(nc1SC)c2cc[nH]c(=O)c2)c3ccc(cc3)F C26971490
c1ccc(cc1)n2ccc(n2)C(=O)N[C@H]3CCCc4c3cccc4 C32656916
c1ccnc(c1)NC(=O)Cn2ccc3c2cc(cc3)Br C36352639
CC(C)n1cc(cc1C(=O)N[C@]2(CCSC2)C#N)Br C37843919
Cc1c(cnn1C)[C@@H](C)NC(=O)c2ccccc2Br C37844283
CC[C@H](C)NC(=O)[C@@H]1C(S[C@H]2N1C(=O)c3c2cccc3)(C)C C04074051
CC(C)S(=O)(=O)c1cc(ccc1N2CCN[C@@H](C2)Cl)F C39530781
c1cc(c(cc1C(F)(F)F)NC(=O)C2=CCC(=O)N=C2)Cl C39570700
Cc1c(sc(n1)C)[C@H](C)NC(=O)c2cc(c(nc2)Cl)Cl C40446835
C[C@@H]1CCN(C1)S(=O)(=O)c2ccc(cc2Cl)C#CCCO C40726626
C[C@@](c1ccc(c(c1)Cl)Cl)(C(=O)[O-])[NH+]2CCN(CC2)C C41841748
c1ccc2c(c1)ccc(n2)NC(=O)c3ccc(nc3)C(F)(F)F C41894441
Cn1cc(ccc1=O)NC(=O)c2cccc(c2)I C42355886
CN(Cc1cc(sc1)Br)C(=O)NC(=O)CCl C42366809
C[C@@H](C(=O)NC(=O)N(C)Cc1cc(cs1)Br)Cl C42403260
CN(Cc1ccncc1)C(=O)Nc2ccc(cc2F)Br C43259822
Cc1c(sc(n1)C)[C@H](C)NC(=O)c2ccc(o2)Br C44352564
Cc1c(c(n(n1)c2ccc(cc2)Br)C)C(=O)NC(C)C C44815743
CNC(=O)C1CCN(CC1)C(=O)[C@H]2CCCC[C@H]2C(F)(F)F C44921386
c1ccnc(c1)/C=C\C(=O)Nc2cccc(c2)C#Cc3ccccn3 C47537383
c1cc(c(cc1Cl)/C=C/C(=O)N[C@@H]2CCS(=O)(=O)C2)Cl C48391088
c1cc(c(cc1F)CNC(=O)c2cnns2)Br C48737446
c1cc(c(cc1Br)Cl)CNC(=O)c2cnns2 C49304185
CCNc1c(cc(cn1)Br)C(=O)N2CCC[C@@H](C2)C C50726425
Cc1c(sc(c1C(=O)N2CCC[C@@H](C2)C)NC(=O)C3CC3)C C52817475
C[C@@H](c1cc(ccc1F)F)N(C)C(=O)c2cc(c(=O)[nH]c2)Cl C54732724
Cc1ccc(cc1)NC(=O)C(=O)N2CCC[C@H]2c3ccsc3 C55324997
Cc1cnc(cn1)C(=O)N[C@H](C)c2ccccc2Br C14425925
Cc1ccc(cc1C(=O)Nc2ccc(cc2C)F)S(=O)(=O)C C07750060
CC(=O)/C(=C/1\NC(=O)[C@@H](S1)Cc2cc(ccc2Cl)Cl)/C#N C16661275
C[C@H]1CCCN(C1)C(=O)c2cc(ccc2NC(=O)[C@@H]3C[C@H]3C)F C63452335
CC(C)(C)c1ncc(s1)[C@@H]2Nc3ccccc3C(=O)N2CC#C C63496229
c1cc(cc(c1)Br)CNC2=CN=NC(=O)[C@@H]2Cl C64303335
CC1CCC(CC1)N2C[C@H](CC2=O)C(=O)NCC#Cc3ccccc3 C66820652
C[C@H]1CCc2c(cc(s2)C(=O)N3CCC[C@H](C3)CNC(=O)C)C1 C67364848
Cc1ccc(nc1)C2(CCN(CC2)C(=O)C[C@@H]3C[C@H]4C[C@@H]3C=C4)O C67513975
C[C@H]1CC[C@@H]2[C@@H](C1)CCCN2C(=O)[C@@H](C3CCCC3)NC(=O)C C67517924
c1ccc(cc1)C(=O)OC[C@H]2[C@H]([C@@H]([C@@H](O2)NC(=S)N)OC(=O)c3ccccc3)OC(=O)c4ccccc4 C04901148
CC(C)C[C@@H](C(=O)OCc1ccccc1)NC(=O)/C(=C\c2cccc(c2)[N+](=O)[O-])/NC(=O)c3ccco3 C08742425
CCCC(=NNC(=O)[C@@H](C)Sc1nnc(s1)S[C@H](C)C(=O)NN=C(CCC)CCC)CCC C09034301
CC[C@@H](C)NS(=O)(=O)c1ccc(cc1)NC(=S)NC(=O)CCCOc2ccc(cc2Cl)Cl C09206704
CCOC(=O)c1c(c(c(s1)NC(=O)CCCSc2ccc(cc2)Cl)C(=O)NC(=O)OCC)C C09911105
CCOC(=O)COc1ccc(cc1OC)/C=N/NC(=O)[C@@H](CC(C)C)NC(=O)c2ccc(cc2)Cl C10001851
CCCOC(=O)c1ccc(cc1)NC(=S)NC(=O)c2ccc(c(c2)OC)OCc3ccc(cc3)Cl C05946737
CCC(C)(C)NC(=O)[C@H](c1ccc(cc1)OC)N(CCC2=CCCCC2)C(=O)CCC(=O)Nc3cc(on3)C C12491250
CCCCCOc1ccccc1C(=O)NC(=S)Nc2ccc(cc2)S(=O)(=O)Nc3nccs3 C14035948
CCCN(CCC)C(=O)c1cccc(c1)NC(=S)NC(=O)c2cc(ccc2OCCC)Br C14561290
c1ccc(cc1)CCCOC(=O)CCCC(=O)Nc2cccc(c2)C(=O)Nc3cccc(c3)C(F)(F)F C14567251
COc1ccc(cc1NC(=S)N[C@H](C(Cl)(Cl)Cl)NOC(=O)Cc2ccccc2)[N+](=O)[O-] C15776988
CCOC(CNC(=O)c1cccc(c1)NC(=O)C(c2ccccc2)c3ccccc3)(c4ccccn4)OCC C16079992
Cc1ccc(cc1)C(=O)N[C@@H](c2nnc(n2CC=C)SCC(=O)Nc3cccc(c3)C(=O)OC)C(C)C C16361396
COCCCN(CC(=O)N(CCc1c[nH]c2c1cccc2)Cc3ccccc3)C(=O)NCc4ccccc4 C16648380
COCCN(CC(=O)N(CCc1c[nH]c2c1cccc2)Cc3ccccc3OC)C(=O)Nc4cccc(c4)F C16649352
CC(C)[C@H](C(=O)N)NC(=O)[C@@H](CCCCNC(=O)OCc1ccccc1)NC(=O)OCc2ccccc2 C19891900
CC(C)[C@@H](C(=O)N)NC(=O)[C@@H](CCCCNC(=O)OCc1ccccc1)NC(=O)OCc2ccccc2 C19891902
COc1cc(cc(c1OC)OC)CN(C2CCCC2)C(=S)NCC(=O)NCc3ccc(cc3)Cl C20679747
COC(=O)c1ccc(cc1)/C=N/NC(=O)CSc2nnc(n2CC=C)CNc3cccc4c3cccc4 C20805869
COc1cc(cc(c1)OC)NC(=O)CCSc2nc([nH]n2)N/N=C/c3cccc(c3)Oc4ccccc4 C20832064
C=CCc1cccc(c1O)/C=N/Nc2[nH]nc(n2)SCCC(=O)Nc3ccc(cc3)OC(F)(F)F C20832648
CCCCCCNS(=O)(=O)c1ccc(cc1)NC(=O)CSc2nc([nH]n2)NN=C3CCCCC3 C21084316
c1ccc(cc1)CCCOC(=O)CCCC(=O)NC(=S)Nc2ccccc2C(=O)NC3CCCCC3 C14016164
CCCN1C(=C([C@@H](NC1=O)c2cccc(c2)NC(=O)Nc3cc(cc(c3)OC)OC)C(=O)OCCOC)C C33761340
CCCCCc1ccc(cc1)C(=O)Nc2cccc(c2)[C@H]3C(=C(N(C(=O)N3)CCCC)C)C(=O)OCCOC C35707992
CCOCCOc1nc(n(n1)c2cccc(c2)NC[C@H](COc3ccccc3C)O)c4ccc(cc4)OC C35742967
CC(C)COC[C@H](CNc1ccc(cc1)n2c(nc(n2)OCCOC)c3ccc(c(c3)Cl)Cl)O C36145571
CCCCNC(=O)[C@H](C(CC)CC)N(c1cccc(c1)Cl)C(=O)C(c2ccccc2)(c3ccccc3)O C36486877
CCCCCCN([C@@H](C(CC)CC)C(=O)NCS(=O)(=O)c1ccc(cc1)C)C(=O)c2cccc(c2O)O C36514836
CCCCCCN([C@@H](c1ccc(cc1)[N+](=O)[O-])C(=O)NC2CCCCC2)C(=O)CNC(=O)c3ccccc3 C36518969
CCCN([C@H](c1ccc(cc1)[N+](=O)[O-])C(=O)NC(C)(C)CC(C)(C)C)C(=O)CNC(=O)c2ccccc2 C36575488
CCC(CC)[C@H](C(=O)NC(C)(C)CC(C)(C)C)N(Cc1ccc(o1)C)C(=O)CNC(=O)c2ccccc2 C36600953
C[C@H](COC(=O)C=C)OC(=O)Nc1ccc(cc1)Cc2ccc(cc2)NC(=O)O[C@H](C)COC(=O)C=C C38656969
CCCCN(CCCC)S(=O)(=O)c1ccc(cc1)C(=O)Nc2c(c(c(s2)C(=O)OCC)C)C(=O)N C39737877
CC[C@@H](C(=O)Nc1ccccc1)Sc2nnc(n2CC=C)[C@H](C(C)C)NC(=O)c3ccc(cc3)OC C39759498
COc1c(ccc(c1)/C=N/NC(=O)CCCCC(=O)N/N=C/c2cc(c(cc2)OCC=C)OC)OCC=C C04527619
CCCCCOc1ccc(cc1OCC)[C@@H]2c3c(n[nH]c3C(=O)N2CCCO)c4cc(cc(c4O)C)C C39911566
CCCCCOc1ccc(cc1OCC)[C@H]2c3c(n[nH]c3C(=O)N2CCCO)c4cc(cc(c4O)C)C C39911567
Cc1cc(c(c(c1)c2c3c([nH]n2)C(=O)N([C@@H]3c4ccc(c(c4)OC)OCCC(C)C)CCCOC(C)C)O)C C39912699
CCCOc1ccc(cc1OCC)[C@@H]2c3c(n[nH]c3C(=O)N2CCCOC(C)C)c4cc(cc(c4O)C)C C39912726
CCCCCOc1ccc(cc1OCC)[C@@H]2c3c(n[nH]c3C(=O)N2CCOC)c4cc(c(cc4O)C)Cl C39914102
CC(C)(C)C(=O)OC[C@H]1[C@@H]([C@@H]([C@H]([C@@H](O1)N)OC(=O)C(C)(C)C)OC(=O)C(C)(C)C)OC(=O)C(C)(C)C C44171032
CCCN1c2ccccc2/C(=N\NC(=O)CCCCCC(=O)N/N=C\3/c4ccccc4N(C3=O)CCC)/C1=O C11612323
CCOc1ccc(cc1OCC)C/C(=N/OC(C(F)(F)F)(C(F)(F)F)NC(=O)C2CCCCC2)/N C08869192
C=CCc1cccc(c1O)/C=N/NC(=O)CSc2nnc(n2CC=C)CNc3cccc4c3cccc4 C08450958
C[C@H](C(=O)N/N=C/c1cc(ccc1OC)OC)Sc2nnc(n2CC=C)CNc3ccc(cc3)Cl C59261133
C[C@H](CSc1nc2ccc(cc2s1)NC(=O)CCC=C)C(=O)NCCc3ccc(c(c3)OC)OC C59721164
CCCC/C(=N/Nc1[nH]nc(n1)SCC(=O)Nc2ccc(cc2)S(=O)(=O)Nc3ccc(cc3)F)/C C59891432
CCCCCCNS(=O)(=O)c1ccc(cc1)NC(=O)CSc2nc([nH]n2)N/N=C(\C)/CC(C)C C59892064
Cc1ccc(c(c1)C)[C@@H]2C3=C(CN(C3=O)[C@H](C)C(C)C)N(C(=O)N2)C C04513652
CC(C)(C)OC(=O)N1CCC2(CC1)Nc3ccccc3C(=N2)SC C04372192
Cc1ccc(cc1)N([C@@H]2CS(=O)(=O)C=C2)C(=O)Nc3ccccc3 C01193279
Cc1ccc(c(c1)Cl)NS(=O)(=O)c2cccc3c2nsn3 C00212964
Cc1cc(n(n1)c2ccc(cc2)Cl)NC(=O)c3cccc(n3)Cl C03290136
CC(C)n1c(=O)c2ccccc2c(n1)C(=O)Nc3ccc4c(c3)CCC4 C06886570
Cc1ccc(cc1)NC(=O)c2c(nccn2)c3nc4ccccc4s3 C07918631
COc1cccc(c1)NC(=O)c2cc3c(s2)nc4n3ccs4 C08725249
Cc1c(n[nH]c1c2ccc(s2)S(=O)(=O)N3CCCCCC3)C C09686684
Cc1cc(cc(c1)C(=O)Nc2cccc(c2)c3ccc(=O)n(n3)C)C C09853963
Cn1c(ccn1)C(=O)Nc2nc(cs2)c3ccc4c(c3)CCCC4 C11695069
CC(C)N1c2cc(ccc2OCC1=O)NC(=O)c3ccc(cc3)Cl C12237875
CC(C)(C)C(=O)N1CCC(CC1)C(=O)Nc2ccc(c(c2)Cl)C#N C12865013
CC(C)n1c2c(cc(cn2)NC(=O)c3cc(cc(c3)Cl)Cl)cn1 C12997633
c1cc(cc(c1)C(=O)Nc2ccc(cc2)c3cn4ccsc4n3)C#N C06153825
Cc1csc2n1c(=O)cc(n2)CSc3[nH]c4ccccc4n3 C04830147
Cc1ccc2c(c1)S[C@@H](C2)C(=O)Nc3ccc(c(c3)[N+](=O)[O-])F C14266750
Cc1ccc2c(c1)N(C(=O)[C@H](O2)C)CC(=O)Nc3cccc(c3)Cl C19983712
c1cc(ccc1C(=O)Nc2ccc(cc2Br)F)[N+](=O)[O-] C20430204
CC(C)Oc1ccc(cc1)C(=O)/N=c\2/[nH]c3c(s2)CN(CC3)C C15880122
C[C@H]1C[C@@H](C[NH+](C1)[C@@H](c2cccs2)c3c(n4c(s3)ncn4)[O-])C C23731834
Cc1ccnn1c2ccc(cc2)C(=O)Nc3nc4c(s3)C[C@@H](CC4)C C25279481
Cc1c(sc(c1C(=O)Nn2cnc3c2cccc3)n4cccc4)C C25586920
CCc1ccc2c(c1)c(=O)cc(o2)C(=O)Nc3cccc4c3nccc4 C32623264
CCc1c(c(no1)C)[C@@H]2CCCN2C(=O)Nc3ccccc3Cl C33270639
C[C@@H]1c2cccc(c2O[C@@H]1C)C(=O)NC[C@@H]3COc4ccccc4O3 C36047460
c1ccc(c(c1)NC(=O)c2cc(ccc2[N+](=O)[O-])F)Br C37669245
Cn1c2cccc(c2c(n1)NC(=O)c3ccc(cc3)Cl)N(C)C C00153583
Cc1ccc(cc1)[C@@H](c2c(n3c(s2)ncn3)[O-])[NH+]4CCC(CC4)C C23643602
Cc1cc(c2c(c1)nc(s2)NC(=O)c3cc(nn3C(C)C)C)C C38502777
CC(C)n1ccc(n1)C(=O)Nc2nc-3c(s2)CCc4c3cccc4 C38507510
C[C@H]1C=C([C@H](N1c2[nH]ncn2)C)c3csc(n3)c4cccc(c4)F C39439034
Cc1cccnc1NC(=O)c2c3c(n(n2)c4ccc(cc4)F)CCCC3 C45728145
CC(C)(C)[C@H]1CCCC[C@H]1NC(=O)N2CCC(CC2)C(=O)N(C)C C46024419
Cc1ccccc1n2c(c(cn2)C(=O)Nc3cccc4c3nccc4)C C46864867
Cc1c(cnn1c2ccc(cc2)F)[C@@H](C)NC(=O)N3CCCCCC3 C46983586
C[C@@H](c1nnc2n1cccc2)NC(=O)c3ccc(cc3Cl)Cl C48374436
Cc1cccc(c1)n2c(c(nn2)C(=O)Nc3cc(ccc3F)Cl)C C54990447
CN(Cc1c(cccc1Cl)F)C(=O)Nc2cccc3c2OCCO3 C56721098
CC(C)(C)c1nnc(s1)NC(=O)N2CCC[C@@H]2c3ccsc3 C56736952
Cc1ccc(s1)C(=O)CN2C(=O)C3(CCCCCCC3)NC2=O C58064400
c1cc(c2c(c1)OCO2)/C=C(\C#N)/C(=O)Nc3ccc(c(c3)Cl)F C44023722
c1cc(c(cc1Cl)Cl)OCC2=NN/C(=C\3/C=CC=CC3=O)/O2 C13126828
c1cc(cc(c1)NC(=O)C2CN(C2)c3nc4c(cccc4s3)F)C#N C62168453
CC1=C2[C@H](SCC(=N[C@H]2N=N1)O)c3ccc(cc3)OC4CCCC4 C63807433
Cc1c(scn1)C(=O)Nc2nc(ns2)c3cccc(c3)Cl C58245551
Cc1cccc(c1)C2=NO[C@@H](N2)[C@H]3C=C(N=N3)c4ccc(cc4)Cl C64613200
Cc1ccc(cc1C)S(=O)(=O)Nc2ccc3c(c2)sc(=O)n3C C46017354
C=CCN1CCN(c2c1nccc2)C(=O)Nc3ccccc3Cl C64929519
Cc1ccccc1n2c3c(c(n2)C(=O)Nc4c(cccn4)C)CCC3 C65591725
Cc1c2cc(sc2n(n1)c3ccc(cc3)F)C(=O)Nc4ccc(cc4)F C03235980
Cc1ccccc1n2c(c3c(n2)CSC3)NC(=O)c4ccccc4Cl C04175948
CC1(Cc2c(sc(n2)NC(=O)/C=C/c3ccccc3Cl)C(=O)C1)C C04320753
C[C@]1(C(=O)N(C(=O)N1)Cc2c(cccc2Cl)F)c3ccc(cc3)Cl C04468472
Cc1c(sc2c1c(=O)[nH]c(n2)[C@@H](C)Sc3nc4ccccc4s3)C C05629364
Cc1nc2ccc(cc2s1)NS(=O)(=O)c3cc(ccc3Cl)Cl C07505256
c1c(c(cc(c1Cl)Cl)Cl)NC(=O)[C@@H]2CC(=O)N(C2)C3CCCC3 C08234466
Cc1ccc(cc1)C(=O)Nc2c3c(nn2c4cccc(c4)Cl)CSC3 C04088722
Cc1cc(cc(c1)N2C[C@@H](CC2=O)C(=O)Nc3cc(cc(c3)Cl)Cl)C C11355791
[H]/N=C\1/N(C(=O)[C@H](S1)C)c2ncc(s2)Cc3ccc(c(c3)Cl)Cl C11689758
CC(C)(C)C(=O)N1CCC(CC1)C(=O)Nc2ccc(c(c2)Cl)Cl C12381246
Cc1c2cc(sc2n(n1)C)C(=O)N[C@@H](C)c3ccc(cc3Cl)Cl C12974608
c1cc(cc(c1)NC(=O)c2c3c(on2)-c4ccsc4CC3)C(F)(F)F C15733157
C[C@@H]1C[C@@H](C[NH+](C1)Cc2c(ccc3c2O/C(=C\c4cccs4)/C3=O)[O-])C C13654511
C[C@H]1C[C@@H](C[NH+](C1)Cc2c(ccc3c2O/C(=C\c4cccs4)/C3=O)[O-])C C20647507
CCC[C@@H]1c2cccn2CCN1C(=O)Nc3ccccc3Br C21051202
c1ccc2c(c1)c(c(s2)C(=O)Nc3ccc(cc3)n4cccn4)Cl C28242700
c1cc(ccc1C2(CCCC2)C#N)NC(=O)c3ccc(o3)Br C30825884
Cc1cc(c2c(c1)[C@@H]3[C@@H](CCO3)[C@@H](N2)c4cc(c(c(c4)Cl)OC)OC)C C33271197
Cc1cc(ccc1F)[C@H]2CCc3nc(cn3C2)C(=O)Nc4ccc(cc4)F C35955239
C[C@H]1CCc2c(sc3c2c(=O)[nH]c(n3)[C@@H](C)Sc4ccccn4)C1 C22517622
Cc1ccc(cc1)n2c(cc(n2)C)NC(=O)c3ccccc3Br C36632680
c1ccc2c(c1)CSC[C@@H]2Nc3ccc(cc3Br)[N+](=O)[O-] C37316678
CC1=C(C2(CCCCCC2)OC1=O)C(=O)NCc3ccccc3Cl C06933233
CC(C)C(=O)N1CCCc2c1cc(cc2)NC(=O)c3ccc(cc3F)F C38692221
CSc1ncc(c(n1)Cl)C(=O)Nc2cccc(c2Cl)Cl C39881229
Cc1c(c2ccc(nc2nc1C)NC(=O)c3ccccc3C(F)(F)F)C C40818073
Cc1ccc(cc1Cl)NC(=O)c2c(c3c(nc(nc3s2)C4CC4)C)C C45888520
c1cc(c(cc1F)Br)S(=O)(=O)/N=c\2/[nH]c(cs2)C3CC3 C48444849
c1cc(c(nc1)Br)OC(=O)c2cc3cc(ccc3[nH]2)Cl C49018786
Cc1ccc(c(c1)Br)NC(=O)c2c(cnc(n2)C(C)C)Cl C50103155
CC(C)c1cc(nc(n1)c2cc(c(o2)Br)Br)NC C50865313
C[C@@H]1CCc2c(sc3c2c(=O)[nH]c(n3)[C@H](C)Sc4nccs4)C1 C52913994
c1ccc(c(c1)NC(=O)[C@H]2CCN(C2=O)c3cc(ccc3Cl)Cl)F C53059841
Cc1c2c(nc(n1)NC(=O)Cc3c(cccc3Cl)Cl)CCCC2 C09753370
Cc1cs/c(=N\S(=O)(=O)c2ccc(cc2C(F)(F)F)Cl)/[nH]1 C57710822
Cc1c[nH]/c(=N\S(=O)(=O)c2ccc(c(c2)C(F)(F)F)Cl)/s1 C57721807
CC(C)(C)[C@H]1CCc2c(cc(s2)C(=O)N(C)[C@H]3CCCCNC3=O)C1 C58309587
Cc1cccc(c1)NC(=O)/C(=C\C2=Cc3cc(ccc3OC2)Cl)/C#N C58481213
Cc1ccc(c(c1)C)N2C[C@@H](CC2=O)C(=O)Nc3cc(ccc3Cl)Cl C07928029
Cc1ccc(c(c1)C)N2C[C@H](CC2=O)C(=O)Nc3cc(ccc3Cl)Cl C07928030
CC\1=NN(C(=O)/C1=C(\C)/Nc2cc(cc(c2)Cl)Cl)c3ccccc3 C17074184
Cc1ccc(c(c1)C)N[C@H]2CC(=O)N(C2=O)c3ccccc3Br C07212969
c1cc(c(nc1)Cl)C(=O)Nc2nc(cs2)c3ccc4c(c3)CCCC4 C07670460
Cc1c(sc(n1)c2ccccc2)C(=O)Nc3ccc(nc3)Br C62157583
c1ccc(c(c1)c2nc(cs2)C(=O)Nc3c(c4c(s3)CCC4)C#N)F C64778544
Cc1ccc(cc1C)N2C(=O)C[C@H](C2=O)Nc3cccc(c3Cl)Cl C36635462
Cc1cccc(c1C)N[C@H]2CC(=O)N(C2=O)c3ccc(cc3)Br C36635832
C[C@@H]1C[C@H]1C(=O)Nc2ccc(cc2C(=O)N3CC4C[C@H]5C[C@@H](C4)CC3C5)F C65924689
c1cc(ccc1[C@H](C2CCN(CC2)c3c(c(ns3)Cl)C#N)O)Cl C67373874
c1cc(c(cc1Cl)Cl)c2nnc(s2)NC(=O)C3CC3 C04079085
CCc1ccc(cc1)[C@@H]2C[C@H](Nc3n2ncn3)c4ccccc4 C02487923
Cc1ccc2c(c1)nc([nH]2)SCC(=O)N3C[C@H](C[C@@H](C3)C)C C02649407
Cc1ccc(cc1C)NC(=O)N(C2=NC[C@@H](S2)C)C(C)C C00497479
c1ccc2c(c1)c(=O)[nH]c(n2)SCc3ccc(cc3)C#N C04997530
c1ccc(cc1)NC2=NN(C(=O)C2(Cl)Cl)c3ccccc3 C04065230
Cc1ccc(cc1)N2C(=O)[C@@H](SC2=O)Nc3ccccc3F C05234437
c1ccc\2c(c1)C(=N/C2=N\c3ccccc3F)NC(=O)CCl C05517622
Cc1ccnc(c1)NS(=O)(=O)c2cc(ccc2Cl)Cl C00863583
Cc1c(sc(n1)n2cccc2)C(=O)Nc3ccccc3Cl C06806364
Cc1c(scn1)C(=O)N2CCC[C@H](C2)Nc3ccc(cc3)F C11874871
Cc1ccnc(c1)N2[C@H](c3ccccc3C2=O)Nc4ccccc4 C04900054
c1cc(ccc1n2cncc2C(=O)NC3CCCCCCC3)F C19166807
Cc1cc(c(o1)C)[C@H](C)Nc2ccc3c(c2)OC(O3)(F)F C20437987
C[C@H]1CCCC[C@H]1NC2=NS(=O)(=O)C(=C2C)c3ccccc3 C20901117
C[C@@H](C(=O)Nc1ccc(cc1)c2c3c(no2)CCCC3)Cl C22330385
Cc1ccccc1CC[C@H]2c3c(n4c(s3)ncn4)CCN2 C28429416
CC[C@@H](C)[C@@H]1C(=O)N(C(=O)N1)c2ccc(c(c2)Cl)Cl C36756413
Cc1ccc(cc1N[C@H]2CCSc3c2cccc3)[N+](=O)[O-] C37059457
Cc1c2cc(cnc2n(n1)C)NCc3c(cccc3Cl)Cl C37084744
Cc1ccc(c(c1)[N+](=O)[O-])N[C@H]2CSCc3c2cccc3 C37298964
Cc1c(nc(s1)C)[C@@H](C)Nc2ccc3c(c2)OC(O3)(C)C C37507835
c1ccc(c(c1)NC(=O)c2csc(n2)c3cccnc3)Cl C00172365
C[C@H]1Cc2c(cnc(n2)Nc3cccc(c3)C(F)(F)F)C(=O)C1 C09328975
c1ccc2c(c1)[nH]c(n2)SC[C@H]3[C@@H](N4C=CC=CC4=N3)Cl C38825895
Cc1ccc(cc1)NC(=O)c2cnc(nc2Cl)SC C39881245
Cc1cc(c2c(c1)occ2CC(=O)Nc3nc(c(s3)C)C)C C39892692
Cc1cccc(c1)n2c(cc(n2)C(=O)Nc3ccccc3)C C41454432
c1cc(c(cc1Cl)Br)OC(=O)c2ccn[nH]2 C42220109
COc1ccnc(n1)N[C@@H]2CCSc3c2cc(cc3)Cl C42848124
c1ccc2c(c1)CSC[C@@H]2Nc3ccc(cc3F)[N+](=O)[O-] C43474179
CC(C)(C)c1csc(n1)NC(=O)C2(CCCCC2)C#N C44385495
CN(Cc1cscn1)C(=O)Nc2cc(cc(c2)Cl)Cl C49029916
Cc1cnc(s1)NC(=O)N(C)[C@H](C)c2ccccc2Cl C49210439
C[C@H]1CCCC[C@@H]1NC(=O)c2c(cnc(n2)C(C)C)Cl C49419975
CC\1=NNC(=O)/C1=C\c2ccc(o2)c3cccc(c3)C(F)(F)F C33567992
[H]/N=C\1/N(C(=O)[C@@H](S1)C)c2ncc(s2)Cc3ccc(cc3)C C04384920
c1ccc(cc1)c2c(n3ccccc3n2)NC(=O)[C@H]4CCC=CC4 C57818665
CC(=O)c1csc(n1)NC(=O)c2cc3c(s2)CCCCC3 C41907251
C[C@@H]1CCC[C@@H]([C@@H]1C)NS(=O)(=O)N2C[C@@H](C[C@@H](C2)C)C C58407707
C[C@H]1CCC[C@H]([C@@H]1C)NS(=O)(=O)N2C[C@@H](C[C@@H](C2)C)C C58407710
C[C@@H]1CN([C@@H](CO1)C)c2ccc(cc2)NC(=O)C3CCCC3 C62554440
c1ccc(c(c1)c2ncc(s2)C(=O)NC3(CCCC3)C#N)F C63093412
c1ccc(cc1)[N-]C2=NC(=O)/C(=C/C3=c4ccccc4=[NH+]C3)/S2 C38802789
Cc1ccc(cc1)c2c(nc3n2cccc3)C(=O)NC(C)C C64543087
Cc1ccc(c(c1)C)NC(=O)c2cnn(c2)c3ccc(cc3)F C64580928
Cc1c2c(cccc2sc1C(=O)Nc3cnn(c3)C(C)C)F C66389501
CCc1c(c(c2ccccc2n1)C(=O)Nc3c(cccn3)C)C C67183381
C[C@@H](c1cc2ccccc2o1)Nc3ncc(cn3)Br C67347643
Cc1c(sc(c1C#N)NC(=O)c2cnc(s2)C(C)(C)C)C C67476474
Cc1ccc(cc1)Cn2cccc2C[NH+](Cc3cccc(c3)F)C4CCCCC4 C04875688
Cc1ccc(o1)C(C)(C)C[C@@H](C)[NH2+]Cc2ccc(cc2Cl)Cl C05031850
CC[NH+](CC)CCSc1c2c(nc(n1)c3cccc(c3)C)CC(OC2)(C)C C05302401
CC(C)(C)C1CCC(CC1)(CC2CCCCC2)OCC[NH+](C)C C03593043
C[C@@]12CCC[C@@]([C@H]1CCC(=C)[C@@H]2CCc3ccoc3C[NH+](C)C)(C)C(=O)OC C01280457
CCCC[NH+](Cc1ccc(cc1)F)[C@@H](c2ccccc2)n3c4ccccc4nn3 C05792728
Cc1ccc(cc1)[C@@H](CC[NH2+][C@@H](C)c2cccs2)c3ccco3 C00549332
C[C@@]12CC3C[C@@](C1)(CC(C3)(C2)[NH2+]Cc4ccc(cc4)OCC=C)C C08534526
CCC[NH2+][C@H](C)c1cc(ccc1Sc2ccc(cc2)Br)F C34669458
CCC[C@H](c1ccc(s1)c2cc(ccc2C)Cl)[NH2+]CCC C34671394
CCC[C@H](c1ccc(s1)c2cccc(c2C)Cl)[NH2+]CCC C34672174
CCC[C@@H](c1ccc(s1)c2cccc(c2)Br)[NH2+]CCC C34672877
CCC[C@H](c1ccc(s1)c2cccc(c2Cl)Cl)[NH2+]CCC C34673130
CCC[NH2+][C@@H](CC)c1ccc(s1)c2ccc(cc2Cl)Cl C34673419
CCC[NH2+]Cc1ccc(c(c1)F)Oc2cccc(c2Cl)Cl C34825551
CCC[NH2+][C@H](C)c1ccc(c(c1)F)Oc2ccccc2Br C34841918
CCC[NH2+][C@@H](C)c1ccccc1Oc2ccc(cc2Br)F C34843612
CCC[NH2+][C@@H](C)c1ccc(cc1)Oc2cccc(c2)Br C34844184
CCC[NH2+][C@H](C)c1cc(ccc1Oc2cccc(c2)Br)F C34666020
CCC[NH2+][C@@H](C)c1ccccc1Oc2ccc(cc2Br)C C34844474
CCC[NH2+][C@H](C)c1ccc(c(c1)F)Sc2ccc(cc2)Cl C34845888
c1cc(c(cc1Br)C[NH2+]CC2CCCCC2)OC(F)F C34991063
C[C@@H](c1ccc(s1)Cl)[NH2+]Cc2ccccc2OC(F)(F)F C35253619
CCC[C@H](C)[C@@H](c1cc(cc(c1OC)Br)Cl)[NH2+]C C35458195
C[C@H](C[C@@H](c1cc(sc1Br)Br)[NH2+]C)CC(C)(C)C C35502623
CC[C@@H](C)[C@H](c1cc(cc(c1OC)Br)Cl)[NH2+]CC C35509813
CCCCC[C@H](c1cc(ccc1Br)Br)[NH2+]CC C35541748
CC[C@H](C)[C@H](c1ccccc1)[C@@H](c2ccc(s2)Cl)[NH2+]CC C35553227
CCC[NH2+][C@H](c1cc(cc(c1OC)Br)Cl)[C@@H]2C[C@@H]2C C35573003
CCC[NH2+][C@H](c1ccccc1Br)c2ccc(s2)CC C35573689
CCC[NH2+][C@H](c1cccc(c1)Cl)c2ccc(c(c2)Cl)OC C35574017
CCC[NH2+][C@@H](Cc1c(cccc1Cl)F)c2ccc(cc2)Cl C35575214
CCC[NH2+][C@H](CCC(C)C)c1cc(ccc1Br)Br C35578401
CCC[NH2+][C@H](c1cc(ccc1Br)Br)[C@H](C)CC C35578472
CCC[C@@H](C)[C@@H](c1cc(sc1Br)Br)[NH2+]CCC C35585813
CCC[NH2+][C@@H](c1cc(sc1Br)Br)C(CC)CC C35586164
CCC[C@@H](C)[NH+](C)Cc1cccc(c1)c2nc(cs2)CCl C36791496
c1cc(sc1)[C@@H](c2ccc(s2)Cl)[NH2+]CCC3=CCCCC3 C37216839
CCCC[C@@H](c1ccccc1)[NH2+][C@H](C)c2ccccc2Br C37276769
C[C@H](c1ccc(s1)Cl)[NH2+]Cc2cc(ccc2OC(F)F)Cl C37284542
CCCCC[C@@H](c1ccccc1)[NH2+][C@@H](C)c2ccc(s2)Cl C37284645
CCC[NH2+][C@H](Cc1ccc(cc1Cl)Cl)c2cccc(c2)F C37535621
CC[NH2+][C@@H](Cc1cccc(c1)C)Cc2cccc(c2)Br C37535941
CCC[NH2+][C@@H](Cc1cccc(c1)Br)Cc2ccccc2Cl C37535968
C[C@H](CCCC(C)C)[NH2+][C@@H](c1cccs1)c2ccc(s2)Cl C37231814
CC[NH2+]Cc1cc(ccc1OCc2c(cccc2Cl)Cl)Cl C40743094
CCCCC[C@H](C)[NH2+][C@@H](C)c1ccc(cc1Br)Br C41641969
c1cc(sc1)C[C@H](Cc2ccc(cc2)Br)C[NH2+]C3CC3 C52975695
Cc1ccccc1C[C@H](Cc2ccc(s2)Br)C[NH2+]C C52978628
C[NH+](C)CCN(Cc1ccc(cc1F)F)C(=O)CSC(F)(F)F C65937672
CC[NH+](CC)[C@@H](CNc1cnn(c(=O)c1Cl)c2[nH]c3ccccc3n2)c4ccccc4 C09588636
CC[NH+](CC)[C@H](CNc1cnn(c(=O)c1Cl)c2[nH]c3ccccc3n2)c4ccccc4 C09588638
c1ccc(cc1)NC(=O)c2ccccc2NC(=O)C[NH+](Cc3ccco3)Cc4cccs4 C09737924
COC(=O)[C@H](c1ccccc1)[NH2+]C2CCN(CC2)c3ccc(cc3)NC(=O)C4CCCC4 C12451726
COc1cc(c(cc1OC)Cl)[C@@H](c2cc(c3cccnc3c2O)Cl)Nc4cccc[nH+]4 C06395441
Cc1cccc(c1NC(=O)c2ccc3c(c2)sc(n3)Nc4cccc(n4)C[NH+](C)C)Cl C13536593
Cc1ccc(c(c1C)NC(=O)CNc2ccccc2C[NH+](C)C3CCCCC3)[N+](=O)[O-] C15322840
C[C@@H](c1ccccc1)NC(=O)c2ccccc2NC(=O)C[NH+](Cc3cccs3)C[C@@H]4CCCO4 C17308066
COC(=O)[C@@H]1Cc2c3ccccc3[nH]c2[C@@H]4[NH+]1[C@@H](C[C@@H](C4)NCc5cccnc5)c6ccc(cc6)F C20504069
CC(C)CC[C@H](c1c2c(sc1n3cccc3)C[NH+](CC2)C)NC(=O)Nc4cccc(c4)OC C20532142
CC1(CC(CC([NH2+]1)(C)C)NC(=O)CSc2nnc(n2c3ccccc3)C(C)(C)C)C C20838852
Cc1ccc(cc1)COc2ccc(cc2C[NH2+]CCNc3ccc(cc3)[N+](=O)[O-])Cl C20875142
CCCOc1ccc(cc1Br)C[NH2+]CCNc2ccc(cc2Cl)[N+](=O)[O-] C20925973
CC[NH+](CC)[C@@H](CNC(=O)c1cccc(c1)NC(=O)c2cccs2)c3cccc(c3)OC C21071341
CC[NH+](CC)[C@H](CNC(=O)c1cccc(c1)NC(=O)c2cccs2)c3cccc(c3)OC C21071344
c1cc(sc1)[C@@H](c2ccc(cc2)F)NC(=O)C[NH+]3CCN(CC3)CC(=O)Nc4ccc(cc4)F C22785261
c1cc(sc1)[C@H](c2ccc(cc2)F)NC(=O)C[NH+]3CCN(CC3)CC(=O)Nc4ccc(cc4)F C22785267
c1ccc(cc1)C(c2ccccc2)NC(=O)C[NH+]3CCN(CC3)CC(=O)Nc4ccccc4Cl C22792225
c1cc(c(c(c1)Cl)NC(=O)CC[NH+](Cc2ccc(cc2)C(=O)NC3CC3)Cc4ccco4)Cl C23186270
CC(C)[C@H](C(=O)NC[C@@H](c1cccc(c1)OC)[NH+](C)C)NC(=O)c2ccc(cc2Cl)Cl C23236787
Cc1cc(c(cc1Cl)OC)NC(=O)C[NH+](Cc2ccc(cc2)C(=O)NCC(F)(F)F)C3CC3 C29697147
Cc1ccccc1NS(=O)(=O)c2ccc(c(c2)C(=O)NC[C@H](c3ccccc3)[NH+](C)C)C C28957082
CCC[NH+](CC(=O)Nc1cccc2c1cccn2)CC(=O)Nc3cc(ccc3Cl)Cl C29121912
CC[NH+](CC)[C@@H](CNC(=O)c1cc(ccc1C)S(=O)(=O)Nc2ccc(cc2)F)C(C)C C31382302
CC[NH+](CCNC(=O)c1cccc(c1)Nc2ccnc(n2)c3ccc(cc3)C)Cc4ccccc4 C33025266
Cc1cc(nc([nH+]1)Nc2ccc(cc2)NS(=O)(=O)c3cccc(c3)Cl)N4CCCC4 C33078177
c1cc(c(cc1[N+](=O)[O-])Cl)C(=O)NCCCCNc2cc[nH+]c3c2ccc(c3)Cl C35190618
CC[NH+](CC)CCCN(Cc1cc2cccc(c2[nH]c1=O)C)C(=O)NC3CCCCC3 C05979222
Cc1c(sc(c1[C@@H](c2ccc(cc2)OC)Nc3cccc[nH+]3)NC(=O)c4ccco4)C C00703724
Cc1ccc(cc1)NS(=O)(=O)c2cccc(c2)C(=O)NCC3(CCCCC3)[NH+](C)C C03382765
Cc1c(sc(c1[C@H](c2ccc(cc2)OC)Nc3cccc[nH+]3)NC(=O)c4ccco4)C C08385077
C[C@@H]([C@@H](c1cccs1)[NH+]2CCN(CC2)c3ccccc3OC)NC(=O)Nc4ccccc4 C39700401
C[C@H](C(=O)Nc1ccccc1C#N)Nc2ccc(cc2)[NH+]3CCN(CC3)Cc4ccccc4 C19669812
C[C@@H](c1ccccc1)N2C(=O)[C@@H]([NH2+]C23CCN(CC3)C(=S)Nc4ccc(cc4)OC)CC(C)C C36032735
C[C@H](c1ccccc1)N2C(=O)[C@@H]([NH2+]C23CCN(CC3)C(=S)Nc4ccc(cc4)OC)CC(C)C C36032737
CCCC/C(=N\NC(=[NH2+])S[C@H]1CC(=O)N(C1=O)c2cc(ccc2Cl)Cl)/c3ccccc3 C16309432
Cc1ccccc1C(=O)N[C@H](CC(C)C)C(=O)NCc2ccc([nH+]c2)N3CCCCCC3 C59117999
CC(C)[C@H](c1ccc(cc1)C(C)(C)C)[NH2+]Cc2nnc(s2)C(=O)Nc3ccc(cc3)OC C60160282
CCCNC(=O)c1cccc(c1)C[NH2+]Cc2ccc(o2)c3ccc(cc3[N+](=O)[O-])Cl C60332775
Cc1ccc(cc1)NC(=O)NC[C@H]2CCCN(C2)C(=O)[C@H]3CCC[NH+](C3)Cc4cccc(c4)F C60369244
Cc1cccc(c1)S(=O)(=O)N[C@@H](CC2=c3ccccc3=[NH+]C2)C(=O)Nc4ccc5ccccc5c4 C63187749
c1ccc(cc1)[C@@H](C(=O)Nc2ccc3c(c2)OCO3)NC(=O)C[C@@H]4C=c5ccccc5=[NH+]4 C63437138
c1ccc(cc1)[C@@H](C(=O)Nc2ccc3c(c2)OCO3)NC(=O)C[C@H]4C=c5ccccc5=[NH+]4 C63437140
COc1ccccc1NC(=O)[C@@H](CC2=c3ccccc3=[NH+]C2)NC(=O)Oc4ccccc4 C63503209
C[C@@H](C(=O)/N=C(/NCCC1=c2ccccc2=[NH+]C1)\Nc3ccccc3)Oc4ccccc4 C63588880
c1ccc2=[NH+]CC(=c2c1)CCNC(=O)c3ccccc3OCC(=O)Nc4ccccc4F C63908139
c1ccc(cc1)COC(=O)N[C@H](CC2=c3ccccc3=[NH+]C2)C(=O)NCc4ccccn4 C64219024
COc1ccc(cc1)Nc2c3ccoc3cc(n2)C(=O)NCCC4=c5ccccc5=[NH+]C4 C64539197
c1ccc2=[NH+]CC(=c2c1)CCNC(=O)c3cc4c(cco4)c(n3)Nc5ccc(cc5)Cl C64539200
Cc1cc(nc([nH+]1)N2CCCC2)Nc3ccc(cc3)NS(=O)(=O)c4ccccc4F C64801842
CCCC[NH+](CCCC)Cc1ccc(o1)C(=O)NNC(=S)Nc2ccc(cc2C)C C04683352
Cc1cc(nc(n1)NC(=[NH2+])N(CCc2c[nH]c3c2cccc3)C(=S)Nc4ccccc4)C C02326251
CCOc1cc(ccc1OCc2ccccc2)C[NH2+]CCNc3ccc(cc3)[N+](=O)[O-] C06870260
CCOC(=O)C1=C(NC(=O)N[C@@H]1c2ccc(cc2)Cl)C[NH+](C)CC(=O)Nc3c(cc(cc3C)C)C C10611396
C[C@H](C(=O)Nc1cc(ccc1OC)[N+](=O)[O-])[NH+](C)CC(=O)Nc2ccc(c(c2)C(F)(F)F)Cl C12549921
Cc1ccc(cc1)NS(=O)(=O)c2cc(ccc2OC)C(=O)NC[C@H](c3cccc(c3)F)[NH+](C)C C12734388
c1ccc(cc1)CNC(=O)Cc2ccc(cc2)N3CCC(CC3)[NH2+]C[C@@H]4CCCN(C4)c5ncccn5 C12727037
CCOc1c(cc(cc1OC)C[NH2+]CCNc2ccc(cc2Cl)[N+](=O)[O-])CC=C C13731230
CC[NH+](CC(=O)Nc1ccc(cc1)NC(=O)C)[C@@H](C)C(=O)Nc2ccccc2Sc3ccccc3 C14922616
c1cc(c(cc1Cl)Cl)COc2ccc(cc2C[NH2+]CCNC(=O)c3c(non3)N)Cl C16385011
CCOc1cc(cc(c1O)/C=[NH+]/CCCNc2ccc(cc2[N+](=O)[O-])Cl)Cl C16688198
CC[NH+](CC)CCCNC(=S)NNC(=O)c1ccc(o1)COc2ccc(cc2C)Cl C20613909
C[NH+](C)[C@H](CNc1ccc(cc1S(=O)(=O)Nc2ccccc2OC)[N+](=O)[O-])c3ccccc3 C20834426
Cc1cccc(c1NC(=O)C[NH+](CC(=O)Nc2c(cccc2C)C)CC(=O)N[C@H]3CCCC[C@@H]3C)C C21334764
CC(C)C[NH+](CCNc1nc(c2cnn(c2n1)C)Nc3ccc(cc3)OC)CC(C)C C21928749
CCc1cccc(c1NC(=O)Cn2c(c(c([nH+]2)NCC=C)c3nc(no3)c4ccc(cc4)Cl)N)C C23125518
C[NH+](C)[C@H](CNC(=O)c1ccccc1NC(=O)c2ccc(cc2Cl)[N+](=O)[O-])c3ccccc3OC C23178273
C[NH+](C)[C@@H](CNC(=O)c1ccccc1NC(=O)c2ccc(cc2Cl)[N+](=O)[O-])c3ccccc3OC C23178276
CCCNC(=O)C[NH+]1CCC(CC1)NC(=O)Cc2csc(n2)c3ccc(cc3)C(F)(F)F C29221938
CC[C@@H](c1ccccc1)C(=O)N(CCCCCC[NH3+])[C@@H](C)c2[nH]c(=O)c3ccccc3n2 C33595816
c1cc(cc(c1)NC(=O)N(CCCNC(=O)CCCCC[NH3+])c2ccc(cc2)F)C(F)(F)F C33728654
CC[NH+](CC)CCNC(=O)c1cc(ccc1N(C)C)NC(=O)C[C@@H](C)CC(C)(C)C C35209967
CC[NH+](CC)CCNC(=O)c1cc(ccc1N2CCC(CC2)C)NC(=O)Nc3c(cccc3C)C C35723191
c1ccc2c(c1)c(=O)n(c(n2)SCCCC(=O)NCCCCCC[NH3+])c3cccc(c3)Cl C35730331
c1ccc2c(c1)c(c[nH]2)CC[NH+](Cc3ccc(cc3)Cl)Cc4nc(co4)C(=O)NC[C@@H]5CCCO5 C36064064
CCCC(=O)OC[C@@H](C[NH+](Cc1[nH]c(=O)c2c3c(sc2n1)CCCC3)C4CCCCC4)O C36156739
Cc1ccc(cc1C)c2csc3c2c(=O)[nH]c(n3)C[NH+](C[C@H](COC(C)(C)C)O)C4CC4 C36205352
CC(C)C[NH+](Cc1[nH]c(=O)c2c(csc2n1)c3ccccc3Cl)C[C@@H](COCC=C)O C36207589
Cc1ccccc1OC[C@H](C[NH+](CCCOC)Cc2[nH]c(=O)c3c(csc3n2)c4ccccc4)O C36207616
CC(C)(C)[NH+](Cc1ccc(cc1)[N+](=O)[O-])C[C@@H](COc2cccc3c2c(c[nH]3)CC(=O)OC)O C01314340
C[C@H]1CCCC[C@H]1[NH2+]CC(=O)Nc2ccc(cc2C(=O)Nc3cc(cc(c3)OC)OC)[N+](=O)[O-] C15936863
c1ccc(c(c1)C(=O)NCCCCCC(=O)NNC2=c3cc(ccc3=[NH+]C2=O)Cl)Br C27520788
CONC[C@H](c1ccc(cc1)S(=O)(=O)Oc2ccccc2)N3CC[NH2+][C@@H](C3)Cc4ccccc4 C39534224
CCCC[C@@H](C)C(=O)N1C[C@H](C2(C1)CC[NH2+]CC2)C(=O)NC[C@@H](C)Oc3ccc(cc3)C C39666206
c1cc(c(cc1COc2ccc(cc2C[NH2+]CCNC(=O)c3c(non3)N)Cl)Cl)Cl C40744547
C[C@@H](C(=O)Nc1ccc(cc1)S(=O)(=O)NC(C)C)[NH2+]C(c2ccccc2)c3ccccc3 C18709305
c1ccc(cc1)Oc2cccc(c2)N=C(C[N+](=O)[O-])Nc3ccc(cc3)CC[NH2+]C[C@@H](c4cccnc4)O C27215224
C[C@H](c1[nH]c(=O)c2ccccc2n1)N(CCCCCC[NH3+])C(=O)C34CC5CC(C3)CC(C5)C4 C04156689
CCCC(=O)Nc1cccc(c1)CNC(=O)N(CCCn2cc[nH+]c2)Cc3ccc(cc3)OCC C58198231
c1cc(ccc1NC(=O)C[NH2+]CCCNc2ccc(cc2[N+](=O)[O-])C(F)(F)F)Cl C59447160
Cc1cccc(c1C)NC(=O)C[NH2+]CCCNc2ccc(cc2[N+](=O)[O-])C(F)(F)F C59447170
CCCCN(c1c(n(c(=O)[nH]c1=O)CC(C)C)N)C(=O)C[NH+](CCC)[C@@H]2CCc3ccccc3C2 C60039777
c1ccc(cc1)Oc2ccc(cc2)NC(=O)CC[C@H]3C(=O)N(C(=O)N3)CCC4=c5ccccc5=[NH+]C4 C63272713
Cc1cc(nc(n1)N/C(=N/C(=S)Nc2ccc(cc2)OC)/NCCC3=c4cc(ccc4=[NH+]C3)OC)C C63491528
CC(C)CCN1[C@@H]2NN[C@@H](N2c3ccsc3C1=O)CCCC(=O)NCCC4=c5ccccc5=[NH+]C4 C63552625
CC(C)CCN1[C@H]2NN[C@@H](N2c3ccsc3C1=O)CCCC(=O)NCCC4=c5ccccc5=[NH+]C4 C63552627
CN(C)c1cccc(c1)C(=O)/N=C(/NCCC2=c3ccccc3=[NH+]C2)\Nc4ccc(c(c4)OC)OC C63588498
COc1cc(cc(c1OC)OC)C(=O)/N=C(/NCCC2=c3ccccc3=[NH+]C2)\Nc4cccc(c4)F C63589396
Cc1cc(nc(n1)N/C(=N/C(=S)Nc2ccc(cc2)F)/NCCC3=c4ccccc4=[NH+]C3)C C63744042
Cc1cc(nc(n1)N/C(=N/C(=S)Nc2ccccc2OC)/NCCC3=c4cc(ccc4=[NH+]C3)OC)C C64380768
Cc1ccc(c(c1)S(=O)(=O)Nc2ccc(cc2)C(=O)NC[C@@H](c3ccc(o3)C)[NH+]4CCOCC4)C C09220060
CC[NH+](CC(=O)Nc1ccccc1C(F)(F)F)CC(=O)Nc2cc(ccc2n3cncn3)Cl C09534802
Cc1cccc(c1C)NS(=O)(=O)c2ccc(cc2)C(=O)NC[C@@H](c3ccc(o3)C)[NH+]4CCOCC4 C09467962
Cc1ccccc1Nc2nc(nc(n2)N)CSc3nnc(n3c4ccc(cc4)F)[C@H](C)[NH+](C)C C09862468
CCCCn1c(c(c(=O)[nH]c1=O)N(C2CCCC2)C(=O)C[NH+](C)[C@H]3CCCc4c3cccc4)N C09951780
CC[NH+]1CCCC[C@@H]1C(=O)NCc2c(oc(n2)c3ccccc3NS(=O)(=O)Cc4ccccc4)C C11790036
CC[NH+](Cc1nc(no1)c2cccc(c2)C(F)(F)F)CC(=O)Nc3ccc(cc3)NC(=O)C C12808430
CC[C@@H](c1[nH]c2ccc(cc2n1)C)[NH2+]C3CCN(CC3)c4ccc(cc4)NS(=O)(=O)N(C)C C11912025
Cc1ccc(c2c1cc(c(=O)[nH]2)C[NH+](CCO)[C@H](c3nnnn3C4CCCCC4)C(C)C)C C13499197
CCCCn1c(c(c(=O)[nH]c1=O)N(Cc2ccccc2)C(=O)C[NH+](C)C3CCCCCC3)N C14705246
CC(C)(C)NC(=O)COc1ccc(cc1OC)C[NH2+]CCNc2ccc(cc2Cl)[N+](=O)[O-] C16322875
C[C@@H](C(=O)Nc1ccc(cc1)[N+](=O)[O-])[NH+](C)CC(=O)Nc2ccc(c(c2)C(F)(F)F)Cl C16625619
C[C@H](c1nnc(n1c2ccc(cc2)Cl)SCc3nc(nc(n3)Nc4ccc(cc4)F)N)[NH+](C)C C16685450
CC1(CC(CC([NH2+]1)(C)C)NC(=O)CSc2nc([nH]n2)N/N=C/c3cc(ccc3OC)Br)C C20834836
CCOc1ccccc1Nc2nc(nc(n2)N)CN3CC[NH+](CC3)C/C=C/c4ccccc4 C22801781
Cc1cc(c(c(c1)C)NC(=O)Cn2c(c(c([nH+]2)NCC=C)c3nc(no3)c4ccc(cc4)Cl)N)C C23125515
CC[NH+](CC)CCCn1c(=O)c2ccccc2nc1SCC(=O)NC(=O)Nc3ccccc3F C23557220
c1ccc(c(c1)c2nc(on2)C[NH+]3CCC(CC3)C(=O)Nc4ccccc4C(=O)NCc5ccco5)Cl C30983970
C=CCNC(=O)c1ccccc1NC(=O)[C@H]2CCC[NH+](C2)Cc3nc(no3)c4ccccc4Cl C31048864
c1ccc(c(c1)c2nc(on2)C[NH+]3CCC[C@@H](C3)C(=O)Nc4ccccc4C(=O)NCc5ccco5)Cl C31048873
CCc1c(sc2c1c(nc(n2)SCC(=O)N)N3CC[NH+](CC3)CC(=O)NC4CCCCC4)C C34762246
CCOC[C@H](C[NH+](Cc1[nH]c(=O)c2c(c(sc2n1)C(=O)OC(C)C)C)C3CCCCC3)O C36206857
CCOC(=O)c1c(c2c(=O)[nH]c(nc2s1)C[NH+](C[C@H](COc3ccccc3C)O)C(C)C)C C36207225
CCCC[NH+](CCCC)CCNC(=O)c1ccc2c(c1)[nH]c(=O)c(n2)c3ccccc3NC(=O)C C09833449
COc1ccc(cc1OC)[C@@H]2C[C@H](N3C(=[NH+]2)C(=CN3)C(=O)NCCc4c[nH]c5c4cccc5)C(F)(F)F C03012588
CCC(=O)Nc1ccc(c(c1)C)S(=O)(=O)NC[C@@H](c2ccc3c(c2)CCCN3C)N4CC[NH+](CC4)C C38673173
c1ccc(cc1)N2[C@@H](NN[C@@H]2SCC(=O)N/N=C/C3=c4ccccc4=[NH+]C3)c5cccc(c5)[N+](=O)[O-] C38959983
CC(=O)N[C@@H]1c2cc(c[nH+]c2N([C@@H]1C(=O)OC)CCc3c[nH]c4c3cccc4)NC[C@@H]5CCC=CC5 C39344835
Cc1ccc(cc1)NC(=O)[C@H](C)OC(=O)c2ccccc2[N-]S(=O)(=O)c3ccc4=[NH+]C(=O)[NH+]=c4c3 C39422745
CC(C)[C@@H](C(=O)N1C[C@@H](C2(C1)CC[NH2+]CC2)C(=O)NCCc3cc(cc(c3)OC)OC)Oc4ccccc4 C39653152
Cc1c2c(=O)[nH]c(nc2sc1C(=O)OC(C)C)C[NH+](Cc3ccco3)C[C@@H](Cc4ccccc4)O C40404791
Cc1ccc(cc1)NC(=O)COc2ccc3ccccc3c2C[NH2+]CCSc4nnnn4C C40744743
CN(C)C(=[NH2+])c1ccc(cc1)C(=O)Nc2ccc(cc2C(=O)Nc3ccc(cn3)Cl)OC(F)(F)F C40901147
COc1cc2c3cc(nc(c3cnc2cc1OC)N)c4cc(cnc4)OC[C@H](Cc5ccc(cc5)F)[NH3+] C49089587
CC[C@H](c1[nH]c2cc(ccc2n1)C)[NH2+]C3CCN(CC3)c4ccc(cc4)NS(=O)(=O)N(C)C C39420560
c1ccc(cc1)N=Nc2ccc(cc2)Nc3c(c(ncn3)NCCCn4cc[nH+]c4)[N+](=O)[O-] C40646027
CC[NH+](CC)CCn\1c2ccccc2[nH]/c1=N\C(=O)CCNS(=O)(=O)c3ccccc3Cl C58522372
CCCCN(c1c(n(c(=O)[nH]c1=O)CCC)N)C(=O)C[NH+](C2CC2)[C@H](C)c3ccccc3Cl C59333874
CC(C)(C)NS(=O)(=O)c1ccc(c(c1)[N+](=O)[O-])N[C@@H](c2ccc(cc2)Cl)c3[nH+]ccn3C C12559222
Cc1cc(nc(n1)N/C(=N/C(=S)NCc2ccco2)/NC3CC([NH2+]C(C3)(C)C)(C)C)C C14158027
Cc1cc(nc(n1)/N=C(/NC(=S)Nc2ccc(cc2)C(F)(F)F)\N3CCN(CC3)c4cccc[nH+]4)C C14159794
CCc1ccc(cc1)[C@H](CNC(=O)[C@H](CCSC)NC(=O)c2cccc(c2)[N+](=O)[O-])[NH+](C)C C32732933
COc1ccc(cc1)[C@H](CNC(=O)CN2C[C@@H](Oc3c2cccc3)C(=O)N)C4=c5ccccc5=[NH+]C4 C63110603
CCOc1ccc(cc1OC)[C@@H](CNC(=O)C[C@@H](c2ccccc2C)NC(=O)N)C3=c4ccccc4=[NH+]C3 C63117429
COc1ccc2=[NH+]CC(=c2c1)CCNC(=O)CNC(=O)c3ccc4c(c3)[C@H](ON4)c5ccccc5 C63272430
Cc1cc(nc(n1)N/C(=N/C(=O)Nc2ccc(cc2)[N+](=O)[O-])/NCCC3=c4ccccc4=[NH+]C3)C C63308277
C[C@@]1(C(=O)N(C(=O)N1)CC(=O)NC[C@H](c2ccc(cc2)OC)C3=c4ccccc4=[NH+]C3)C5CC5 C63827929
CC[C@]1(C(=O)N(C(=O)N1)CC(=O)NC[C@@H](c2ccc(cc2)OC)C3=c4ccccc4=[NH+]C3)C C63830701
COc1ccc(cc1)N/C(=[NH+]/Nc2ccc(cc2)[N+](=O)[O-])/P(=O)(N3CCOCC3)N4CCOCC4 C18118266
C[C@]1(C(=O)N(C(=O)N1)CC(=O)NC[C@@H](c2ccc(cc2)OC)C3=c4ccccc4=[NH+]C3)c5ccco5 C64715722
Cc1ccc(c(c1)C)NC(=O)[C@@H](C[NH+](CC(C)C)CC(C)C)/C(=N\NC(=S)N)/C C05824143
C[C@@H](c1ccc(cc1)c2ccc(o2)C[NH2+]CCNc3ccc(cc3Cl)[N+](=O)[O-])O C07541017
COc1cccc(c1OCc2ccccc2)C[NH2+]CCNc3ccc(cc3)[N+](=O)[O-] C07276380
CC[NH+](CC)CCSc1nnc(s1)NC(=O)Nc2ccc(c(c2)Cl)Cl C09324715
Cc1ccccc1Nc2nc(nc(n2)N)CSc3nnc(n3c4ccc(cc4)Cl)[C@H](C)[NH+](C)C C03376436
COc1cc(cc(c1)OC)NC(=[NH2+])Nc2[nH]c(=O)cc(n2)CSc3ccc(cc3)Cl C09935250
COc1ccccc1/C=C/C[NH+]2CCNC(=O)[C@@H]2CC(=O)NCCC3=CCCCC3 C12074033
CC(C)OCCC[NH2+]Cc1cc2c(nn(c2[nH]c1=O)c3ccc(cc3)F)C(C)(C)C C12186544
c1ccc(cc1)[C@H](CC[NH2+]C2CCN(CC2)c3ccc(cc3)NC(=O)c4cnccn4)c5ccco5 C14984042
Cc1cc(ccc1NC(=O)CNc2ccccc2C[NH+](C)C3CCCCC3)[N+](=O)[O-] C15322794
CCCN1[C@H](c2ccccc2C1=O)Nc3cccc(c3)C(=O)N[C@@H](C)CCC[NH+](CC)CC C16456920
c1ccc(cc1)COc2ccccc2C[NH2+]CCNc3ccc(cc3Cl)[N+](=O)[O-] C16480772
CC[NH+](CC(=O)Nc1cccc(c1C)[N+](=O)[O-])CC(=O)Nc2cc(ccc2C)Cl C16557798
CCCOc1ccc(cc1C[NH2+]CCNc2ccc(cc2)[N+](=O)[O-])Br C20929303
CCCOc1ccc(cc1OCC)C[NH2+]CCNc2ccc(cc2Cl)[N+](=O)[O-] C20933330
Cc1ccc(cc1)NC(=O)Cn2c(c(c([nH+]2)NCC=C)c3nc(no3)c4ccc(cc4)Cl)N C23125514
CCC[NH+](Cc1[nH]c(=O)c2c(n1)ccs2)CC(=O)Nc3ccc(cc3)C(C)(C)C C24970023
CCOc1ccc(cc1OCC)[C@H](C(C)C)[NH2+]CC(=O)Nc2cc3c(cc2Cl)OCCCO3 C29150503
CCOc1ccc(cc1OCC)[C@@H](C(C)C)[NH2+]CC(=O)Nc2cc3c(cc2Cl)OCCCO3 C29150507
CC[NH+](CC)CCCNC(=O)c1cccc(c1)Nc2ccnc(n2)c3ccc(cc3)C C33025233
CCOc1ccc(cc1OCC)CCNC(=O)[C@@H]2CCCN(C2)c3[nH]c4cc(ccc4[nH+]3)C C33072097
Cc1ccc(cc1C)Nc2c(c(nc(n2)NC[C@@H](c3ccco3)[NH+]4CCCC4)N)[N+](=O)[O-] C35681955
c1ccc(c(c1)C[NH+](CCc2c[nH]c3c2cccc3)Cc4nc(co4)C(=O)NCc5ccco5)Cl C35704930
Cc1ccc(c(c1)C)c2csc3c2c(=O)[nH]c(n3)C[NH+](CCC(C)C)C[C@@H](COCC#C)O C36207976
CCCC1(C(=O)N(C(=O)N1)Cc2cc(oc-3c/c(=[NH+]/C(=O)OCC)/ccc23)O)CCC C36794777
CCOC(=O)C1=C(NC(=O)N[C@@H]1c2cccc(c2)[N+](=O)[O-])C[NH2+]C(C)(C)CC(C)(C)C C12412632
CCOC(=O)/C(=C/1\C=[NH+]/C(=N\c2ccccc2)/S1)/NNc3ccccc3[N+](=O)[O-] C05003920
CCc1cc(c(s1)NC(=O)c2ccco2)[C@@H](c3ccc(c(c3)OC)OC)Nc4cccc[nH+]4 C38547906
CCCCNC(=O)c1ccccc1NC(=O)[C@H]2CCC[NH+](C2)Cc3nc(no3)c4ccccc4C C38887009
CONC[C@@H](c1ccc(cc1)Cc2ccccc2)N3CC[NH2+][C@@H](C3)S(=O)(=O)Oc4ccccc4 C39531446
Cc1ccccc1c2csc3c2c(=O)[nH]c(n3)C[NH+](C[C@H](COCC(C)C)O)CC(C)C C35745795
CCCCc1ccc(cc1)Nc2c(c(ncn2)NC3CC([NH2+]C(C3)(C)C)(C)C)[N+](=O)[O-] C40581172
CC(C)CN(CC(C)C)c1c(c(ncn1)NC2CC([NH2+]C(C2)(C)C)(C)C)[N+](=O)[O-] C40613883
CC(C)(C)c1c2cc(c(=O)[nH]c2n(n1)c3ccccc3)CNCC(C)(C)C[NH+](C)C C57810322
CCOC(=O)c1cc2cc(ccc2s1)NC(=O)NC[C@@H](c3cccs3)[NH+](C)C C59041441
CCOC(=O)c1cc2cc(ccc2s1)NC(=O)NC[C@H](c3cccs3)[NH+](C)C C59041444
CC(C)[C@@H](C(=O)OC)NC(=O)[C@@H](CC1=c2ccccc2=[NH+]C1)NC(=O)OC(C)(C)C C63165603
C[C@@H](CCCC(C)C)NC(=O)CCCNC(=O)N1CCC2=c3ccccc3=[NH+][C@@H]2C1 C63270824
C[C@@H](CCCC(C)C)NC(=O)CCCNC(=O)N1CCC2=c3ccccc3=[NH+][C@H]2C1 C63270828
CCC[C@@H]1[C@@H]([C@@H](N(N1)c2ccc(cc2)[N+](=O)[O-])O)/C=N/CCC3=c4ccccc4=[NH+]C3 C63426633
CCC[C@H]1[C@@H]([C@@H](N(N1)c2ccc(cc2)[N+](=O)[O-])O)/C=N/CCC3=c4ccccc4=[NH+]C3 C63426634
c1ccc(cc1)COC(=O)N[C@@H](CC2=c3ccccc3=[NH+]C2)C(=O)NC4CCCCC4 C63426836
Cc1ccc(cc1)C(=O)/N=C(/NCCC2=c3ccccc3=[NH+]C2)\Nc4cc(cc(c4)OC)OC C63589427
CCOC(=O)[C@@H]1[C@@H](CC(=O)N(N1)c2ccccc2)NCCC3=c4ccccc4=[NH+]C3 C63687932
CCOC(=O)[C@H]1[C@H](CC(=O)N(N1)c2ccccc2)NCCC3=c4ccccc4=[NH+]C3 C63687939
CCOC(=O)[C@@H]1[C@@H](CC(=O)N(N1)c2ccc(cc2)C)NCCC3=c4ccccc4=[NH+]C3 C63687948
CCOC(=O)[C@H]1[C@H](CC(=O)N(N1)c2ccc(cc2)C)NCCC3=c4ccccc4=[NH+]C3 C63687953
CN1CCC(=N1)NC(=O)[C@@H](CC2=c3ccccc3=[NH+]C2)NC(=O)OCc4ccccc4 C64190810
Cc1ccc2=[NH+]CC(=c2c1)CCNC(=O)CCC[C@H]3N=N[C@H](S3)C(=O)Nc4cccc(c4)Cl C64538879
c1ccc(cc1)NC(=O)c2ccccc2OCC(=O)NCCC3=c4ccccc4=[NH+]C3 C64713405
CCCC[C@@H](C(=O)NC1CCCCC1)N(CCC[NH+](CC)CC)C(=O)c2ccc([nH]2)c3ccccc3 C06481371
CC[NH+](CC)CCCN([C@H](c1cccs1)C(=O)NC2CCCCC2)C(=O)c3ccc([nH]3)c4ccccc4 C06511250
CC[NH+](CC)CCN([C@@H](c1ccc(cc1)F)C(=O)NC2CCCCC2)C(=O)c3ccc([nH]3)c4ccccc4 C06511795
CC[NH+](CC)CCN([C@H](c1ccc(cc1)F)C(=O)NC2CCCCC2)C(=O)c3ccc([nH]3)c4ccccc4 C06511828
Cc1c(c2ccccc2[nH]1)[C@H]3[C@H](C3(C)C)CC(=O)N(Cc4ccco4)C5(CC[NH+](CC5)C)C(=O)NC67CC8CC(C6)CC(C8)C7 C08749492
Cc1ccc2c(c1)cc(c(=O)[nH]2)[C@@H](c3nnnn3C4CCCCC4)[NH+](CCc5ccccc5)Cc6ccccc6 C06408630
CCCC[NH+](CCCC)CCCN1C(=O)c2cc3c(n2C[C@@]1(C)C(=O)NC4CCCCCC4)cco3 C15675871
COc1cc(cc(c1OCc2ccccc2Cl)Br)C[NH2+]CCNc3ccc(cc3)[N+](=O)[O-] C16195770
CCCN(C)c1cc(nc(n1)SCc2cccc(c2)C(=O)N[C@H](C)CCC[NH+](CC)CC)Cl C16570331
CCOc1cc(cc(c1OCc2ccc(cc2)F)Br)C[NH2+]CCNc3ccc(cc3)[N+](=O)[O-] C16688494
CCOc1cc(ccc1OCc2ccccc2Cl)C[NH2+]CCNc3ccc(cc3Cl)[N+](=O)[O-] C16689262
CCOc1cc(cc(c1OCc2ccc(cc2)C)Cl)C[NH2+]CCCSc3nnnn3c4ccccc4 C20874933
CCOC(=O)[C@@H](CCc1ccccc1)[NH2+][C@H](C)C(=O)N2[C@@H]3CCC[C@@H]3C[C@@H]2C(=O)OCc4ccccc4 C22058548
CCOC(=O)[C@H](CCc1ccccc1)[NH2+][C@H](C)C(=O)N2[C@@H]3CCC[C@@H]3C[C@@H]2C(=O)OCc4ccccc4 C22058552
CCOC(=O)[C@@H](CCc1ccccc1)[NH2+][C@H](C)C(=O)N2[C@@H]3CCC[C@@H]3C[C@H]2C(=O)OCc4ccccc4 C22058556
CCOC(=O)[C@H](CCc1ccccc1)[NH2+][C@@H](C)C(=O)N2[C@@H]3CCC[C@@H]3C[C@@H]2C(=O)OCc4ccccc4 C22058568
CCOc1ccccc1Nc2nnc(s2)SCc3cc(oc-4cc(=[NH+]C(=O)OCC)ccc34)O C28680164
Cc1ccccc1OC[C@@H](C)NC(=O)C2CC[NH+](CC2)Cc3nc(no3)c4ccc(cc4)C(C)(C)C C30977880
c1ccc(cc1)Oc2cccc(c2)C[NH+](CCc3c[nH]c4c3cccc4)Cc5nc(co5)C(=O)NCC6CC6 C35704953
Cc1ccccc1OC[C@@H](C[NH+](Cc2c(nn(c2Oc3ccc(cc3)OC)c4ccccc4)C)C(C)C)O C35777923
Cc1cccc(c1)Oc2c(c(nn2c3ccccc3)C)C[NH+](CC4CC4)C[C@@H](COCc5ccccc5)O C35778080
Cc1cccc(c1)Oc2c(c(nn2c3ccccc3)C)C[NH+](CC4CC4)C[C@H](COCc5ccccc5)O C35778083
CC(C)CC[NH+](Cc1[nH]c(=O)c2c(csc2n1)c3ccccc3)C[C@H](COc4ccc(cc4)Cl)O C36207618
Cc1c(c(n(n1)c2cccc(c2)Cl)Oc3ccc(cc3)OC)C[NH+](CC4CC4)C[C@@H](CCC=C)O C36301703
Cc1c(c(n(n1)c2cccc(c2)Cl)Oc3ccc(cc3)OC)C[NH+](CC4CC4)C[C@H](CCC=C)O C36301705
Cc1c(c(n(n1)c2cccc(c2)Cl)Oc3ccccc3)C[NH+](CC4CC4)C[C@@H](COC(C)(C)C)O C36301835
Cc1c(c(n(n1)c2ccccc2)Oc3ccccc3OC)C[NH+](Cc4ccc(cc4)F)C[C@@H](CCC=C)O C36302216
Cc1c(c(n(n1)c2ccccc2)Oc3ccccc3OC)C[NH+](Cc4ccc(cc4)F)C[C@H](CCC=C)O C36302219
CCCC[C@H](C[NH+](Cc1c(nn(c1Oc2ccccc2F)c3ccccc3)CC)C[C@@H]4CCCO4)O C36313687
CCCC[C@@H](C[NH+](Cc1c(nn(c1Oc2ccccc2Cl)c3ccccc3)C)C[C@@H]4CCCO4)O C36313709
CCc1c(c(n(n1)c2ccccc2)Oc3ccccc3)C[NH+](C[C@H](COc4ccccc4)O)C(C)C C36316259
CCC[NH+](Cc1c(nn(c1Oc2ccc(cc2)C)c3ccccc3)C)C[C@@H](COCc4ccccc4)O C36345911
CCC[NH+](Cc1c(nn(c1Oc2ccc(cc2)C)c3ccccc3)C)C[C@H](COCc4ccccc4)O C36345912
Cc1ccc(cc1)Oc2c(c(nn2c3ccccc3)C)C[NH+](CC4CC4)C[C@H](COCc5ccccc5)O C36345940
CCc1c(c(n(n1)c2ccccc2)Oc3ccc(cc3)C)C[NH+](CC4CC4)C[C@H](COCC(C)C)O C36346537
CCc1c(c(n(n1)c2ccccc2)Oc3ccc(cc3)C)C[NH+](CC4CC4)C[C@H](COC(C)(C)C)O C36346547
CCCCNC(=O)c1ccccc1NC(=O)[C@@H]2CCC[NH+](C2)Cc3nc(no3)c4ccc(cc4)C(C)(C)C C38902792
CCOc1ccc(cc1OCC)[C@@H](C)NC(=O)[C@@H]2CCC[NH+](C2)Cc3nc(no3)c4ccc(cc4)C(C)(C)C C38903012
CCOc1ccc(cc1OCC)[C@H](C)NC(=O)[C@@H]2CCC[NH+](C2)Cc3nc(no3)c4ccc(cc4)C(C)(C)C C38903015
CCOc1ccc(cc1OCC)[C@@H](C)NC(=O)[C@H]2CCC[NH+](C2)Cc3nc(no3)c4ccc(cc4)C(C)(C)C C38903017
CC[NH+](CC)CCCN([C@@H](c1ccc(cc1)C)C(=O)NC2CCCCC2)C(=O)[C@@H]3C=CC(=N3)c4ccccc4 C39699464
CCOc1cc(cc(c1OCc2cccc(c2)C)Cl)C[NH2+]CCCSc3nnnn3c4ccccc4 C40741864
Cc1c(c(n(n1)c2cccc(c2)Cl)Oc3ccccc3)C[NH+](C[C@@H](COC(C)(C)C)O)CC(C)C C36301743
Cc1c(c(n(n1)c2cccc(c2)Cl)Oc3ccccc3)C[NH+](C[C@H](COC(C)(C)C)O)CC(C)C C36301746
Cc1c(c(n(n1)c2cccc(c2)Cl)Oc3ccccc3)C[NH+](C[C@H](COCC(C)C)O)CC(C)C C36301730
CCc1cc(=O)oc2c1c(cc(c2)C)OC(=O)[C@H](CC3=c4ccccc4=[NH+]C3)NC(=O)OC(C)(C)C C63350921
CCCOC(=O)c1ccc(cc1)N[C@@H]2/C(=N/S(=O)(=O)c3ccc(c(c3)C)C)/N=c4ccccc4=[NH+]2 C38970883
CCCOC(=O)c1ccc(cc1)N[C@H]2/C(=N/S(=O)(=O)c3ccc(c(c3)C)C)/N=c4ccccc4=[NH+]2 C38970884
CCCOC(=O)c1ccc(cc1)N[C@@H]2/C(=N/S(=O)(=O)c3cccc(c3)Cl)/N=c4ccccc4=[NH+]2 C38979684
Cc1cc(nc([nH+]1)NC2CCCCC2)Nc3ccc(cc3)NS(=O)(=O)c4ccc(c(c4C)C)OC C64802202
C[C@H]1CC[C@H]([C@@H](C1)OC(=O)[C@@H]2[C@@H]([C@@H](/C(=N/NC(=O)N)/C=C2C)C(=O)O[C@@H]3C[C@@H](CC[C@@H]3C(C)C)C)C)C(C)C C04266931
C=CCOc1ccc(cc1C(=O)N/N=C/c2ccccc2OC(=O)c3ccc(cc3)Cl)Br C02506333
CCc1ccc(cc1)NC(=O)CSC2=NC(=C([C@@H](C2C#N)c3ccc(cc3)Cl)C(=O)OC(C)(C)C)C C09110273
CCOc1cc(ccc1OCCOc2cc(ccc2C(C)C)C)c3[nH]c(=O)c4c5c(sc4n3)CCCC5 C10013407
Cc1ccc(cc1)c2nnc(n2CC=C)SCC(=O)Nc3ncc(s3)Cc4ccc(c(c4)Cl)C C01906454
C[C@H](C(=O)Nc1cccc2c1cccc2S(=O)(=O)NC3CCCCC3)NC(=O)OCc4ccccc4 C16322421
CCCCN(CC(=O)Nc1cc(nn1c2ccccc2Cl)C(C)(C)C)C(=O)Nc3ccc(cc3C)C C16432532
CCCN(CC(=O)Nc1cc(nn1c2ccc(c(c2)Cl)Cl)C(C)(C)C)C(=O)NCc3ccccc3 C16433540
CCCN(CC(=O)Nc1c(c(nn1c2ccc(cc2)C)C)c3ccccc3)C(=O)c4ccc(cc4)C(C)(C)C C16435777
Cc1ccc(c(c1)C)n2c(cc(n2)C(C)(C)C)NC(=O)CN(Cc3ccccc3)C(=O)NCc4ccccc4 C16436596
CCCCCN(CC(=O)Nc1cc(nn1c2ccccc2Cl)C(C)(C)C)C(=O)Nc3ccc(cc3)C C16438519
CCN(CC)c1ccc(cc1)[C@H]2C3=C(C[C@@H](CC3=O)c4ccc(cc4)OC)NC(=C2C(=O)OCC(C)C)C C04048089
CCCOc1ccc(cc1OC)[C@H]2C3=C(C[C@@H](CC3=O)c4ccc(cc4)Cl)NC(=C2C(=O)OC(C)C)C C09600809
Cc1cccc(c1)NCc2nnc(n2c3ccccc3)SCC(=O)N(C4CCCCC4)C5CCCCC5 C20829082
CCc1ccc(cc1)NC(=O)[C@@H](CC)Sc2c3c(nn(c3nc(n2)c4ccccc4)c5ccccc5)CC C21534730
C[C@@H]1CC[C@@H]([C@@H](C1)OC(=O)C2=C(NC(=C([C@@H]2c3cccc(c3)[N+](=O)[O-])C(=O)OCCOC)C)C)C(C)C C33749910
CC[C@@H](C)N(Cc1ccc(cc1)OS(=O)(=O)c2cccc(c2)C(F)(F)F)C(=O)Nc3ccc(cc3)C C34736996
CC[C@H](c1nc2ccccc2c(=O)n1Cc3ccccc3)N(CCc4ccccc4)C(=O)Nc5ccccc5 C35029830
CCc1ccc(cc1)n2c(=O)c3ccccc3nc2[C@H](CC)N(CCC(C)C)C(=O)Nc4cccc(c4)C#N C35093558
CCCCCC(=O)N1[C@@H]([C@H]([C@@H]([C@@]12c3ccccc3NC2=O)C(=O)c4ccccc4)c5ccccc5OC)CC C35113232
CCCCN(CC(=O)Nc1cc(nn1c2cccc(c2)C)C(C)(C)C)C(=O)c3cccc(c3)Br C35130461
CCCN1C(=C([C@H](NC1=O)c2ccc(cc2)NC(=O)c3ccc(cc3Cl)Cl)C(=O)OCC(C)C)C C35710413
CC[C@H](C)CN(CC(=O)N1CCc2c(ccs2)[C@H]1COc3ccc(cc3C)C)C(=O)Nc4ccc(cc4)C C36122593
Cc1ccc(cc1)NC(=O)N(CCC(C)C)CC(=O)N2CCc3c(ccs3)[C@@H]2COc4ccccc4C C36124067
CC(C)(C)CC(C)(C)NC(=O)[C@@H](c1ccc(cc1)Cl)N(C2CCCCC2)C(=O)c3cccc(c3)[N+](=O)[O-] C36491140
C[C@@H](CC(=O)N(Cc1ccco1)[C@@H](c2ccc3c(c2)OCO3)C(=O)NC(C)(C)CC(C)(C)C)c4ccccc4 C36501970
CC(C)(C)CC(C)(C)NC(=O)[C@H](c1ccc(cc1)[N+](=O)[O-])N(C)C(=O)/C(=C/c2ccccc2)/c3ccccc3 C36523359
CC(C)(C)CC(C)(C)NC(=O)[C@H](c1ccc(cc1)[N+](=O)[O-])N(c2ccccc2Cl)C(=O)c3ccccc3 C36546640
CC(C)(C)CC(C)(C)NC(=O)[C@H](c1ccccc1)N(c2ccccc2Cl)C(=O)c3cccc(c3)[N+](=O)[O-] C36548650
CC(=C)C(=O)N(c1ccccc1Cl)[C@H](c2cc(ccc2Cl)[N+](=O)[O-])C(=O)NC(C)(C)CC(C)(C)C C36548884
CC(C)(C)CC(C)(C)NC(=O)[C@H](C1CCCCC1)N(c2ccccc2Cl)C(=O)c3ccc(cc3)[N+](=O)[O-] C36549922
CC(C)(C)CC(C)(C)NC(=O)[C@@H](c1ccccc1)N(c2cccc(c2)Cl)C(=O)c3cccc(c3)[N+](=O)[O-] C36553114
CCOC(=O)[C@H](c1ccc(c(c1)OC)OC)[C@H]2C[C@@H](C=C2)NC(=O)c3ccc(cc3)SC(F)(F)F C37426894
CC(C)(C)OC(=O)N[C@@H](Cc1c[nH]c2c1cccc2)[C@@H]3N=N[C@@H](O3)SCc4ccc(cc4Cl)Cl C38654621
CC(C)(C)OC(=O)N[C@@H](Cc1c[nH]c2c1cccc2)[C@@H]3N=N[C@H](O3)SCc4ccc(cc4Cl)Cl C38654628
CC[C@]1(Cc2ccccc2-c3c1c(=O)n(c(n3)N/N=C/c4ccc(cc4)OCC)c5ccc(cc5)OCC)C C40035862
C[C@H](CC(=O)Nc1ccc(cc1)n2c(nc(n2)OCC(C)C)c3cccc(c3)C(F)(F)F)CC(C)(C)C C35403422
CCCCOc1ccc(cc1OC)[C@H]2c3c(n[nH]c3C(=O)N2Cc4ccccc4Cl)c5ccc(cc5)C C40341530
Cc1ccc(cc1)CN2[C@H](c3c(n[nH]c3C2=O)c4ccc(cc4)Cl)c5ccc(c(c5)OC)OCCC(C)C C40343718
Cc1ccc(cc1)c2csc(n2)N(Cc3ccc(o3)C(=O)N[C@H](C)c4ccccc4)c5ccccc5OC C40388783
CCCSc1nc2n(n1)[C@@H](C(=C(N2)C)C(=O)Nc3ccccc3)c4cccc(c4)OCc5ccccc5C C40982115
CCCCSc1nc2n(n1)[C@@H](C(=C(N2)C)C(=O)C)c3ccccc3OCc4ccc(cc4Cl)Cl C41001429
CCCSc1nc2n(n1)[C@H](C(=C(N2)C)C(=O)Nc3cccc(c3)C)c4cccc(c4)OCc5ccccc5 C41020907
C[C@@H](CC(=O)Nc1ccc(cc1)n2c(nc(n2)OCC(C)C)c3ccc(cc3)C(F)(F)F)CC(C)(C)C C35777637
CCOC(=O)/C(=N/Nc1ccc(cc1)C)/Sc2nnc(n2c3ccccc3)c4ccc(cc4Cl)Cl C01775093
CCCCOC(=O)C1=C(Nc2nc(nn2[C@H]1c3ccc(cc3)C(=O)OC)SCc4ccccc4Cl)C C54624984
CCOC(=O)c1ccc(cc1)NC(=O)C[C@H]2C(=O)N(C(=S)N2Cc3ccc(cc3)Cl)c4ccccc4 C34897781
CCOC(=O)c1ccc(cc1)N2C(=O)[C@H](N(C2=S)Cc3ccccc3)CC(=O)Nc4ccc(cc4)Cl C33557043
C[C@H](C(=O)NNC(=O)c1cc(ccc1OCCC(C)C)Br)Oc2ccc(cc2Cl)Cl C14650729
CC(C)(C)c1ccc(cc1)OCc2nnc(n2c3ccccc3)SCc4c[nH]c5c4ccc(c5)[N+](=O)[O-] C59489574
CC[C@H](c1nnc(n1Cc2ccccc2)SCC(=O)N(CC)c3cccc4c3cccc4)[NH+](C)C C03553116
CCOc1ccc2c(c1)sc(n2)N(CCC[NH+](C)C)C(=O)COc3ccc(cc3Cl)Cl C10067585
CCOc1cccc2c1nc(s2)N(CCC[NH+](C)C)C(=O)c3cc4cc(ccc4s3)[N+](=O)[O-] C10067954
CCOc1cccc2c1nc(s2)N(CCC[NH+](C)C)C(=O)COc3ccc(cc3Cl)Cl C10067956
Cc1ccc(s1)C[NH+](C)Cc2nnc(n2c3cccc(c3)OC)SCc4cccc(c4)Cl C11782587
CC1([C@H]2CC=C([C@@H]1C2)C[NH+](C)Cc3nnc(n3c4cccc(c4)Cl)SCc5ccncc5)C C12041120
C[NH+](C/C=C/c1ccco1)Cc2nnc(n2c3cccc(c3)OC)SCc4cccc(c4)Cl C12242935
CN([C@H](Cc1ccccc1Cl)C2CC[NH+](CC2)Cc3ccc(c(c3)OC)F)C(=O)c4ccco4 C12281737
C[NH+](Cc1ccc(cc1)F)Cc2nnc(n2c3cccc(c3)OC)SCc4cccc(c4)Cl C12243265
Cc1cc(ccc1OC)C[NH+]2CCC(CC2)c3nnc(n3CC=C)SCc4cccc(c4)Cl C12331233
Cc1ccc(o1)[C@@H](C)CC[NH+]2CCC(CC2)c3nnc(n3CC=C)SCc4cccc(c4)Cl C12338259
CC[C@H](c1nnc(n1Cc2ccccc2)SCC(=O)/C=C/3\C(c4ccccc4N3C)(C)C)[NH+](C)C C09672624
C=CCn1c(nnc1SCc2cccc(c2)Cl)C3CC[NH+](CC3)Cc4nc5ccccc5s4 C14968700
Cc1ccc(cc1)COc2ccc(cc2C[NH2+]CCCSc3nnnn3c4ccccc4)Cl C20875207
Cc1ccc(cc1)N(C2CC[NH+](CC2)Cc3cccc(c3OC)OC)S(=O)(=O)c4ccc(cc4)C C34683783
CC[C@@H](c1nc2ccccc2c(=O)n1c3cccc(c3)C)N(CC[NH+](C)C)C(=O)CCC4CCCC4 C34713956
CCC[NH+]1CCc2c(c(nn2c3ccccc3OC)CN(C4CC4)C(=O)[C@H](CC)c5ccccc5)C1 C34768957
CCc1ccc(cc1)n2c(=O)c3ccccc3nc2[C@@H](C)N(CC[NH+](C)C)C(=O)CCC4CCCC4 C35091464
Cc1ccc(c(c1)C)C[NH+](Cc2cccc(c2)C(F)(F)F)Cc3nc(co3)C(=O)N4CCCCC4 C35705581
Cc1ccccc1C2=NO[C@@H](C2)C[NH+](Cc3cccc(c3)Cl)C[C@@H](COCc4ccccc4)O C36145792
Cc1c(c(n(n1)c2cccc(c2)Cl)Oc3ccc(cc3)OC)C[NH+](CC4CC4)C[C@H](C(C)C)O C36301694
CC(C)[NH+](Cc1c(nn(c1Oc2cccc(c2)OC)C)c3ccccc3)C[C@@H](Cc4ccccc4)O C36305425
Cc1cccc(c1)OC[C@@H]2c3ccsc3CCN2C(=O)C[NH+](CCC(C)C)C[C@@H](CCC=C)O C36309523
CCCCOC[C@@H](C[NH+](Cc1c(nn(c1Oc2ccc(cc2)Cl)c3ccccc3)C)C(C)C)O C36313717
CCCCOC[C@H](C[NH+](Cc1c(nn(c1Oc2ccccc2F)C)c3ccccc3)CC(C)C)O C36313812
CCCCOC[C@@H](C[NH+](Cc1c(nn(c1Oc2ccccc2)c3ccc(cc3)F)CC)C(C)C)O C36313889
CCC[NH+](Cc1c(nn(c1Oc2ccc(cc2)F)c3ccccc3)CC)C[C@@H](COC(C)(C)C)O C36316512
CCC[NH+](Cc1c(nn(c1Oc2ccc(cc2)F)c3ccccc3)CC)C[C@H](COC(C)(C)C)O C36316513
CC[C@H](C)[NH+](Cc1c(nn(c1Oc2ccc(cc2)F)c3ccccc3)C)C[C@@H](COC(C)(C)C)O C36342075
CCc1c(c(n(n1)c2ccccc2)Oc3ccc(cc3)F)C[NH+](C[C@@H](COC(C)(C)C)O)C(C)C C36345811
Cc1c(c(n(n1)c2ccccc2)Oc3ccccc3F)C[NH+](CC4CC4)C[C@@H](Cc5ccccc5)O C36346087
Cc1c(c(n(n1)c2ccccc2)Oc3ccccc3F)C[NH+](CC4CC4)C[C@H](Cc5ccccc5)O C36346088
CCCCOC[C@H](C[NH+](Cc1c(nn(c1Oc2cccc(c2)C)c3ccccc3)C)CC(C)C)O C36346114
CC[C@@H](C)[NH+](Cc1c(nn(c1Oc2ccc(cc2)C)c3ccccc3)C)C[C@@H](COC(C)(C)C)O C36346185
CCCCOC[C@@H](C[NH+](Cc1c(nn(c1Oc2cccc(c2)F)c3ccccc3)C)CC(C)C)O C36346213
CCCCOC[C@H](C[NH+](Cc1c(nn(c1Oc2cccc(c2)F)c3ccccc3)C)CC(C)C)O C36346214
CCc1c(c(n(n1)c2ccccc2)Oc3ccc(cc3)C)C[NH+](C[C@@H](COC(C)(C)C)O)C(C)C C36346515
CCc1c(c(n(n1)c2ccccc2)Oc3ccc(cc3)C)C[NH+](C[C@H](COC(C)(C)C)O)C(C)C C36346516
CCCCOC[C@@H](C[NH+](CCC)Cc1c(nn(c1Oc2ccccc2F)c3ccc(cc3)F)C)O C36346617
CCCCOC[C@H](C[NH+](CCC)Cc1c(nn(c1Oc2cccc(c2)F)c3ccc(cc3)F)C)O C36346676
CCc1ccc(cc1)N(C2CC[NH+](CC2)Cc3ccccc3[N+](=O)[O-])S(=O)(=O)c4ccccc4 C34678793
CCSc1ccc(cc1)CC(=O)N(CCCn2cc[nH+]c2)c3nc4c(cc(cc4s3)Cl)C C38848472
Cc1ccccc1OC[C@@H](C)NC(=O)[C@H]2CCC[NH+](C2)Cc3nc(no3)c4ccc(cc4)C(C)(C)C C38903730
Cc1ccccc1OC[C@H](C)NC(=O)[C@H]2CCC[NH+](C2)Cc3nc(no3)c4ccc(cc4)C(C)(C)C C38903731
c1ccc(cc1)n2c(nnn2)SCCC[NH2+]Cc3ccc(cc3)OCc4ccc(cc4Cl)F C40722839
Cc1cccc(c1)COc2ccc(cc2C[NH2+]CCCSc3nnnn3c4ccccc4)Cl C40742936
Cc1ccccc1COc2ccc(cc2C[NH2+]CCCSc3nnnn3c4ccccc4)Cl C40743012
CCc1c(c(n(n1)c2ccccc2)Oc3ccccc3F)C[NH+](C[C@H](COC(C)C)O)CC(C)C C36316453
C[C@H]1C(=c2ccccc2=[NH+]1)C(=O)/C(=C/c3ccc(c(c3)OC)OCc4cccc(c4)C(F)(F)F)/C#N C39948290
c1ccc2=[NH+]CC(=c2c1)CCC(=O)OCC(=O)c3ccc(cc3)Oc4c(cccc4Cl)[N+](=O)[O-] C64198608
CCCC[NH+](CCCNC(=O)c1ccc(o1)C[S@](=O)c2ccccc2Cl)Cc3ccccc3 C09115554
CC[C@H](c1nnc(n1Cc2ccccc2)S[C@@H](C)C(=O)Nc3ccc(cc3Cl)F)[NH+](C)C C03548045
CC[NH+](CCCNC(=O)[C@H]1c2ccccc2C(=O)N([C@@H]1c3cccs3)CC(C)C)Cc4ccccc4 C09433044
CCN(CC)S(=O)(=O)c1ccc(c(c1)NC(=O)C[NH+](Cc2c(cccc2Cl)F)C3CC3)C C09823017
C[C@H](C(=O)Nc1ccccc1)Sc2nnc(n2c3ccccc3C(F)(F)F)C[NH+]4CCCCC4 C09946389
C[NH+](CCc1ccccc1)Cc2ccc3c(c(sc3n2)C(=O)OC)NC(=O)c4ccccc4F C11787203
Cc1ccc2c(c1)cc(c(n2)OCc3cccc(c3)F)C[NH2+]Cc4cc(c(c(c4)OC)OC)OC C12338122
CSc1ccc2cc(c([nH+]c2c1)N3CCC(CC3)O)CN(CCC4=CCCCC4)C(=O)CCC=C C12452103
CCOc1cc(cc(c1OCc2ccc(cc2)C)Br)C[NH2+]CCCN3CCCC3=O C13727970
Cn1c(nnn1)SCC[NH2+]Cc2c3ccccc3ccc2OCc4ccc(cc4Cl)Cl C16363639
Cc1ccc2c(c1)cc(c(n2)OCc3ccccc3C)C[NH2+]C[C@H](c4cccnc4)N5CCOCC5 C19635791
CCOCCC[NH2+][C@H]1CCc2c(sc3c2c(=O)n(cn3)Cc4c5ccccc5ccc4OC)C1 C20294685
Cn1c(nnn1)SCCC[NH2+]Cc2ccc(c(c2)Br)OCc3ccc(cc3)Cl C20876542
Cc1ccc(c(c1)S(=O)(=O)NC[C@@H](c2ccc(cc2)N(C)C)[NH+]3CCc4ccccc4C3)OC C21755381
CCc1cc2c(s1)cc3n2C[C@](N(C3=O)CCC[NH+](CC)CC)(C)C(=O)NC4CCC(CC4)C C21810095
CCc1cccc(c1NC(=O)CSc2nc3ccccc3c(=O)n2CC[NH+](C(C)C)C(C)C)C C22203253
CCc1ccccc1[C@@H](CC(=O)OC)[NH2+][C@H]2C3=C(CCCC3)C(=O)N2[C@@H](C)CCc4ccccc4 C23467580
Cc1cccc(c1)CSCCCNC(=O)C2CC[NH+](CC2)Cc3nc(no3)c4cccc(c4)C C30975025
c1ccc(c(c1)CSCCNC(=O)[C@@H]2CCC[NH+](C2)Cc3nc(no3)c4ccc(cc4)Cl)F C31046133
c1cc(cc(c1)Cl)c2nc(on2)C[NH+]3CCC[C@@H](C3)C(=O)NCCCSC4CCCCC4 C31053561
c1cc(cc(c1)Cl)c2nc(on2)C[NH+]3CCC[C@H](C3)C(=O)NCCSCc4ccc(cc4)F C31054134
C=CCC[C@@H](C[NH+](Cc1c2c(n(n1)c3ccccc3)CCN(C2)Cc4ccccc4F)CC5CC5)O C35576248
Cc1c(c(n(n1)c2ccccc2)Oc3ccccc3OC)C[NH+](Cc4ccc(cc4)F)C[C@H](C)O C35777315
CCC[C@@H](C[NH+](Cc1c(nn(c1Oc2ccccc2Cl)c3ccccc3)C)C[C@@H]4CCCO4)O C35777672
Cn1c(c(c(n1)c2ccccc2)C[NH+](Cc3ccco3)C[C@H](c4ccccc4)O)Oc5ccccc5 C35778414
CCC[C@@H](C[NH+](Cc1c2c(n(n1)c3ccccc3)CCN(C2)Cc4ccc(cc4)F)CC(C)C)O C35931431
CC[C@@H](C)NC(=O)c1coc(n1)C[NH+](Cc2cccc(c2)C(F)(F)F)Cc3cccc(c3)OC C36065515
CC(C)(C)c1ccc(cc1)C[NH+](Cc2ccc(cc2)F)Cc3nc(co3)C(=O)NCc4ccncc4 C36068728
C[C@@H](c1ccccc1)[NH+](Cc2ccc(c(c2)Cl)Cl)Cc3nc(co3)C(=O)NCc4cccnc4 C36083099
C[C@@H](c1ccccc1)[NH+](Cc2ccc(c(c2)Cl)Cl)Cc3nc(co3)C(=O)NC[C@@H]4CCCO4 C36083101
c1ccc(cc1)C[NH+](C[C@H]2CC(=NO2)c3ccc(c(c3)Cl)Cl)C[C@@H](COCc4ccco4)O C36146593
C=CCOC[C@H](C[NH+](Cc1cccc(c1)Cl)C[C@@H]2CC(=NO2)c3ccc(c(c3)Cl)Cl)O C36146789
CC(C)CN(Cc1c(noc1N2CC[NH+](CC2)C)c3ccc(cc3)F)C(=S)Nc4ccc(cc4)F C36249661
Cc1c(c(n(n1)c2ccccc2)Oc3ccccc3OC)C[NH+](C[C@@H](Cc4ccccc4)O)C5CC5 C36302112
CCC[NH+](Cc1c(nn(c1Oc2ccccc2F)c3ccccc3)C)C[C@H](Cc4ccccc4)O C36346058
Cc1c(c(n(n1)c2ccc(cc2)F)Oc3ccccc3F)C[NH+](C[C@H](COC(C)C)O)C(C)C C36346580
CCCCn1c(nnc1SCC(=O)Nc2cc(ccc2Cl)C(F)(F)F)[C@H](CC)[NH+](C)C C02663342
Cc1ccc(cc1)c2nc(on2)C[NH+]3CCC[C@H](C3)C(=O)NCCCSCc4cccc(c4)C C38891707
Cc1c(c(n(n1)c2ccc(cc2F)F)C)CCC(=O)NCC3CC[NH+](CC3)Cc4cccc(c4)OC C39301782
CN(C)c1ccc(cc1)CN(CCCn2cc[nH+]c2)C(=S)Nc3ccc(c(c3)Cl)C(F)(F)F C39413562
CC[NH+](CC)[C@H](CNC(=O)c1ccc(o1)S(=O)(=O)c2ccc(cc2)C)c3ccc(cc3)Cl C40322651
COc1cc(cc(c1OCc2c(cccc2Cl)F)Br)C[NH2+]CCCN3CCCC3=O C40734137
COc1ccc(cc1OC)CC[NH2+]Cc2cc(c(c(c2)Cl)OCc3cccc(c3)Cl)OC C40742773
c1cc(cc(c1)Cl)OCC(=O)NC[C@H]2CCC[NH+](C2)Cc3ccn(c3)c4ccc(cn4)C(F)(F)F C40845638
CCC(CC)c1cc(nc(n1)c2ccncc2)[C@H]3C[NH+]4CC[C@@H]3C[C@@H]4CNC(=O)Cc5cccs5 C43527837
CC[NH+](CC)CCC[C@@H](C)NC(=O)c1ccc(o1)CSc2nc(cs2)c3ccc(cc3)F C57306947
CC[NH+](CC)[C@@H](CNC(=O)c1cnn(c1C(C)C)c2ccc(cn2)C(F)(F)F)c3ccccc3 C58734103
C[C@@H]1C(=c2cc(ccc2=[NH+]1)Cl)CCN(Cc3cccnc3)C(=S)Nc4cc(ccc4OC)OC C63655272
COc1cc(cc(c1OC)OC)CNC(=O)CC2=c3ccccc3=[NH+][C@H]2Sc4cccc(c4)F C63743439
CCCCc1[nH]cc([nH+]1)CN2CC[C@@H]3C(=C[C@@H](C(=O)N3C/C=C/c4ccccc4)c5ccncc5)C2 C53631638
Cc1ccc(cc1)NC(=O)CSc2nc(nc(n2)SCC(=O)Nc3ccc(cc3)C)SCC(=O)Nc4ccc(cc4)C C04118420
CC(C)(C)c1ccc(cc1)c2nnc(n2c3ccccc3)SCC(=O)N/N=C/C=C/c4ccccc4OC C01777638
CCCCCCOc1ccc(cc1OC)/C=C(\C#N)/C(=O)Nc2ncc(s2)Cc3ccc(c(c3)Cl)C C09494982
CC[C@H](C)c1ccccc1O[C@H](C)C(=O)N[C@@H]2CCCC[C@@H]2NC(=O)[C@@H](C)Oc3ccccc3[C@@H](C)CC C09877114
CCN(CC(=O)Nc1cc(nn1c2ccc(c(c2)Cl)Cl)c3ccccc3)C(=O)C[C@H](C)CC(C)(C)C C16432856
CCCN(CC(=O)Nc1cc(nn1c2ccc(c(c2)Cl)Cl)C(C)(C)C)C(=O)Cc3ccc(cc3)OC C16433437
CCCCCN(CC(=O)Nc1cc(nn1c2ccc(cc2C)C)C(C)(C)C)C(=O)c3ccc(cc3)C(C)(C)C C16435953
CCCCCN(CC(=O)Nc1cc(nn1c2ccccc2Cl)C(C)(C)C)C(=O)Nc3cccc(c3)CC C16438537
CC(C)CN(CC(=O)N(Cc1cccn1Cc2ccc(cc2)F)C3CCCCC3)C(=O)NCc4ccccc4 C16458987
CCCCN(CC(=O)N(Cc1cccn1Cc2ccc(cc2)F)C3CCCCC3)C(=O)Nc4ccccc4C C16458992
CC[C@H](C)N(CC(=O)N(Cc1cccn1Cc2ccccc2Cl)CC(C)C)C(=O)Nc3ccc(cc3)C C16459024
CCCCCCNC(=O)c1csc(n1)CSc2nnc(n2c3cccc(c3)Cl)Cc4ccccc4 C16460948
CCCOc1ccccc1CCCNC(=O)CN(c2ccc(cc2)C34CC5CC(C3)CC(C5)C4)S(=O)(=O)C C22366977
Cc1ccc(cc1)S(=O)(=O)N(CC(=O)N[C@@H](CC(C)C)c2ccc(cc2)OC)c3cccc(c3C)Cl C22431915
CCOc1ccccc1N(CC(=O)NCCCSC2CCCCC2)S(=O)(=O)c3ccc(cc3)Cl C22363790
CC[C@H](C)N(CC(=O)N(Cc1cccn1Cc2ccccc2Cl)C3CCCCC3)C(=O)Nc4ccccc4 C16459009
CCCCCN(CC(=O)Nc1cc(nn1c2ccc(c(c2)Cl)Cl)C(C)(C)C)C(=O)Nc3ccccc3 C16435592
CC[C@@H](C)N(CCC(=O)Nc1nnc(s1)c2ccc(cc2)Br)C(=O)C[C@@H](C)CC(C)(C)C C35155269
CC[C@H](C)N(CCC(=O)Nc1nnc(s1)c2ccc(cc2)Br)C(=O)C[C@H](C)CC(C)(C)C C35155273
CCCCN1C(=C([C@H](NC1=O)c2cccc(c2)NC(=O)C[C@@H](C)CC(C)(C)C)C(=O)OCC)c3ccccc3 C35710776
CC[C@H](c1ccccc1)C(=O)Nc2ccc(cc2)n3c(nc(n3)OCC(C)C)c4ccc(cc4)C(F)(F)F C35777646
CC(C)(C)CC(C)(C)NC(=O)[C@@H](c1cccc(c1)OC)N(c2cccc(c2)Cl)C(=O)c3ccccc3OC C36480402
CC(C)(C)CC(C)(C)NC(=O)[C@H](c1cccc(c1)OC)N(c2cccc(c2)Cl)C(=O)c3ccccc3OC C36480403
CCCC[C@H](CC)C(=O)N(c1cccc(c1)Cl)[C@@H](c2ccc3c(c2)OCO3)C(=O)NC(C)(C)CC(C)(C)C C36482533
CCCC[C@@H](CC)C(=O)N(c1cccc(c1)Cl)[C@H](c2ccc3c(c2)OCO3)C(=O)NC(C)(C)CC(C)(C)C C36482534
CCC/C=C/[C@H](C(=O)NC(C)(C)CC(C)(C)C)N(c1cccc(c1)Cl)C(=O)Cc2ccc3c(c2)OCO3 C36486686
CC(C)(C)CC(C)(C)NC(=O)[C@@H](c1ccc(cc1)Cl)N(C2CCCCC2)C(=O)CNC(=O)c3ccccc3 C36490577
CCCCCCN([C@@H](c1ccc2c(c1)OCO2)C(=O)NC(C)(C)CC(C)(C)C)C(=O)Cc3ccccc3C C36509331
CC(C)(C)CC(C)(C)NC(=O)[C@H](c1ccc(cc1)OC)N(c2ccccc2Cl)C(=O)c3ccccc3OC C36540750
CCC/C=C/[C@@H](C(=O)NCS(=O)(=O)c1ccc(cc1)C)N(c2ccccc2Cl)C(=O)C3CCCCC3 C36540887
COc1ccc(cc1OC)[C@@H](C(=O)NC2CCCCC2)N(c3ccccc3Cl)C(=O)CCC4CCCCC4 C36541887
CCCC[C@H](CC)C(=O)N(c1ccccc1Cl)[C@H](c2cc(ccc2Cl)[N+](=O)[O-])C(=O)NCCCC C36542639
CC(C)(C)CC(C)(C)NC(=O)[C@H](C1CCCCC1)N(c2cccc(c2)Cl)C(=O)CNC(=O)c3ccccc3 C36552664
Cc1ccc(o1)CN([C@@H](c2ccc(cc2)OC)C(=O)NC(C)(C)CC(C)(C)C)C(=O)CCC3CCCCC3 C36557156
Cc1ccc(o1)CN([C@H](C2CCCCC2)C(=O)NC(C)(C)CC(C)(C)C)C(=O)CCc3ccc(cc3)OC C36597981
CCCCCN(CC(=O)Nc1cc(nn1c2ccc(c(c2)Cl)Cl)C(C)(C)C)C(=O)c3ccccc3C C40361586
Cc1ccc(cc1n2c(nnc2SCc3cccc(c3)OC)[C@@H](C)NC(=O)C[C@H](C)CC(C)(C)C)Cl C40363602
CCCCOc1ccc(cc1OCC)[C@H]2C(=C(Nc3n2nc(n3)SCCC)C)C(=O)Nc4ccccc4C C40981508
CCCCCOc1ccc(cc1OC)[C@@H]2C(=C(Nc3n2nc(n3)SCCC)C)C(=O)Nc4ccc(cc4)C C40982539
CCCCCOc1ccc(cc1OC)[C@H]2C(=C(Nc3n2nc(n3)SCC)C)C(=O)OCc4ccccc4 C41002179
CCCCOC(=O)C1=C(Nc2nc(nn2[C@@H]1c3ccccc3OCc4ccc(cc4)C(C)(C)C)SCC)C C41003867
c1ccc(cc1)Oc2cccc(c2)/C=N/NC(=O)CSc3nnc(s3)SCc4ccccc4Cl C01773785
CCN(CC)c1ccc(cc1)/C=N/NC(=O)CSc2nnc(n2c3ccc(cc3)C)c4ccc(cc4)C(C)(C)C C01809337
CC(C)(C)c1cc(cc(c1O)C(C)(C)C)/C=N/NC(=O)CSc2nnc(s2)SCc3ccccc3Cl C01877476
CCCCC/C=C\C(=O)N(c1ccccc1)[C@H](c2ccccc2C)C(=O)NCS(=O)(=O)c3ccc(cc3)C C36606196
CCCC[C@H](CC)C(=O)N(c1ccccc1)[C@H](c2ccc(cc2)C)C(=O)NCS(=O)(=O)c3ccc(cc3)C C36606981
CCCCC[C@H](C(=O)NCS(=O)(=O)c1ccc(cc1)C)N(c2ccccc2)C(=O)[C@H](CC)c3ccccc3 C36607357
CCCCSc1nc2n(n1)[C@@H](C(=C(N2)C)C(=O)Nc3cccc(c3C)C)c4ccc(cc4)OCCC(C)C C54615535
CCCCOc1ccccc1[C@@H]2C(=C(Nc3n2nc(n3)SCc4ccccc4)C)C(=O)OC5CCCCC5 C54641056
C[C@H](C(=O)N[C@H]1CCCC[C@H]1NC(=O)[C@H](C)Oc2ccc(cc2)C(C)(C)C)Oc3ccc(cc3)C(C)(C)C C20289831
Cn1c2c(c(=O)n(c1=O)C)n(c(n2)C[NH+](Cc3ccccc3)Cc4ccccc4)C/C=C/c5ccccc5 C09296971
CC[NH+](CC)CCCn1c(=O)c2ccccc2nc1SCc3nc(no3)c4ccccc4OCC C09758648
Cc1cc(c2c(c1)sc(n2)N(CC[NH+](C)C)C(=O)c3ccc(cc3)S(=O)(=O)N(CC=C)CC=C)C C10066174
Cc1ccc2c(c1C)nc(s2)N(CC[NH+](C)C)C(=O)c3ccc(cc3)S(=O)(=O)N(CC=C)CC=C C12140826
Cc1ccsc1C(=O)N(Cc2ccc(cc2)OC)Cc3cc4c(ccc(c4[nH+]c3N(C)C)OC)OC C12163883
C=CCn1c(nnc1SCc2cccc(c2)Cl)C3CC[NH+](CC3)Cc4cccn4c5nccs5 C12279474
CC[C@H](c1nnnn1C(C)(C)CC)[NH+](Cc2ccc(cc2)OC)Cc3cc4c(cc(cc4[nH]c3=O)C)C C13064788
CC[C@H](c1nnnn1C(C)(C)CC)[NH+](Cc2ccc(cc2)OC)Cc3cc4c(ccc(c4[nH]c3=O)C)C C13065176
CCC[C@@H](c1nnnn1C2CCCCC2)[NH+](Cc3cc4cc(ccc4[nH]c3=O)OCC)C5CCCC5 C13500180
CCC[C@@H](c1nnnn1C(C)(C)CC)[NH+](Cc2cc3cc(ccc3[nH]c2=O)OCC)C4CCCCC4 C13500190
CCOc1cccc(c1OCc2ccccc2Cl)C[NH2+]CCSc3nnnn3c4ccccc4 C13729831
CCOc1cccc(c1OCc2ccc(cc2)Cl)C[NH2+]CCSc3nnnn3c4ccccc4 C13730249
CC[C@H](C)N(CCC(=O)N(CC[NH+](C)C)Cc1ccccc1)c2nc(ns2)Cc3ccc(cc3)F C16511155
Cc1ccc2c(c1)cc(c(n2)O)C[NH+](CCc3ccccc3)[C@@H](c4nnnn4Cc5ccco5)C(C)C C08582495
COc1cccc(c1OCc2ccc(cc2)Cl)C[NH2+]CCCSc3nnnn3c4ccccc4 C22108810
C[C@H](c1ccc(c(c1)OC)OC)NC(=O)C2CC[NH+](CC2)Cc3nc(no3)c4ccc(cc4)C(C)(C)C C30977732
C[C@@H](c1ccc(cc1)C(C)(C)C)NC(=O)C2CC[NH+](CC2)Cc3nc(no3)c4ccc(c(c4)OC)OC C30981612
CCOc1ccccc1N2CCN(CC2)C(=O)c3ccc(o3)C[NH+](Cc4ccc(cc4)F)C(C)(C)C C35226688
CCOC(=O)[C@H]1CCCN(C1)C(=O)c2ccc(o2)C[NH+](Cc3ccc(cc3)C)Cc4cccc(c4)F C35246840
CCc1cccc2c1[nH]cc2[C@H](CC(=O)N(CC[NH+](C)C)Cc3ccccc3)c4cccc(c4OC)OC C35560670
Cc1c(c(n(n1)c2ccc(cc2)Cl)Oc3ccccc3)C[NH+](CC4CC4)C[C@H](COC(C)(C)C)O C35777197
CCc1c(c(n(n1)c2ccc(cc2)F)Oc3ccccc3)C[NH+](C[C@@H](COCc4ccco4)O)C(C)C C35777627
CC[C@@H](C[NH+](CCCOC)CC(=O)N(CCc1c[nH]c2c1cccc2)Cc3ccc(cc3)C(C)(C)C)O C35842607
Cc1cccc(c1)C[NH+](CCc2c[nH]c3c2cccc3)Cc4nc(co4)C(=O)NCc5ccc(cc5)F C36064019
COCCC[NH+](Cc1ccsc1)Cc2ccc(o2)C(c3ccc(cc3)OC)(c4ccc(cc4)OC)O C36202896
CCc1c(c(n(n1)c2ccccc2)Oc3cccc(c3)OC)C[NH+](CC4CC4)C[C@H](COC(C)C)O C36302623
CCc1c(c(n(n1)c2ccccc2)Oc3ccccc3)C[NH+](C[C@H]4CCCO4)C[C@@H](Cc5ccccc5)O C36302990
Cc1c(c(n(n1)c2ccccc2)Oc3ccccc3Cl)C[NH+](C[C@H]4CCCO4)C[C@@H](CCC=C)O C36303546
Cc1c(c(n(n1)c2ccccc2)Oc3ccc(cc3F)F)C[NH+](C[C@H](COCc4ccccc4)O)C(C)C C36304097
CCCC(=O)OC[C@@H](C[NH+](Cc1c(nn(c1Oc2ccccc2F)C)c3ccccc3)CC(C)C)O C36306677
CCc1c(c(n(n1)c2ccccc2)Oc3ccc(cc3)OC)C[NH+](C[C@@H](COCC=C)O)[C@@H](C)CC C36316396
CC[C@@H](C)[NH+](Cc1c(nn(c1Oc2cccc(c2)OC)c3ccccc3)C)C[C@@H](COCC(C)C)O C36341984
CC[C@H](C)[NH+](Cc1c(nn(c1Oc2cccc(c2)OC)c3ccccc3)C)C[C@@H](COCC(C)C)O C36341985
CC[C@@H](C)[NH+](Cc1c(nn(c1Oc2cccc(c2)OC)c3ccccc3)C)C[C@@H](COC(C)(C)C)O C36341986
Cc1c(c(n(n1)c2ccccc2)Oc3ccccc3)C[NH+](Cc4ccccc4)C[C@H](COC(C)(C)C)O C36342149
Cc1ccc(cc1)Oc2c(c(nn2c3ccccc3)C)C[NH+](C[C@H](COCc4ccccc4)O)C(C)C C36345856
CCC[NH+](Cc1c(nn(c1Oc2ccccc2F)c3ccccc3)C)C[C@H](COCc4ccccc4)O C36346050
CC(C)c1c(c(n(n1)c2ccc(cc2)OC)Oc3ccccc3)C[NH+](C[C@@H](COCC=C)O)C(C)C C36346473
CCCCn1c(nnc1SCC(=O)Nc2cc(cc(c2)C(F)(F)F)C(F)(F)F)[C@@H](CC)[NH+](C)C C08685398
CCCCS(=O)(=O)c1ncc(c(n1)Cl)C(=O)NC[C@@H](c2ccc(cc2)C(C)C)[NH+](CC)CC C40986249
CCCC[C@@H](c1nc(cs1)C(=O)NCCCCOc2ccc(cc2C(C)(C)CC)C(C)(C)CC)[NH3+] C43227086
CCCC[C@H](c1nc(cs1)C(=O)NCCCCOc2ccc(cc2C(C)(C)CC)C(C)(C)CC)[NH3+] C43227087
Cc1c(c(n(n1)c2ccccc2)Oc3ccc(cc3)OC)C[NH+](C[C@@H](COC(C)(C)C)O)CC(C)C C36302393
CCc1c(c(n(n1)c2ccccc2)Oc3ccc(cc3)OC)C[NH+](C[C@@H](COCC=C)O)CC(C)C C36316356
Cc1c(c(n(n1)c2ccccc2)Oc3cccc(c3)OC)C[NH+](C[C@@H](COC(C)(C)C)O)CC(C)C C36341972
Cc1c(c(n(n1)c2ccccc2)Oc3cccc(c3)OC)C[NH+](C[C@@H](COCC(C)C)O)CC(C)C C36341964
CCOC(=O)[C@H]1C(=c2cc(ccc2=[NH+]1)OC)/N=N/N3CCN(CC3)C(c4ccccc4)c5ccccc5 C38583515
CCCOC(=O)c1ccc(cc1)N[C@@H]2/C(=N/S(=O)(=O)c3ccc(cc3)OC)/N=c4ccccc4=[NH+]2 C38965517
CC1=N[C@@H](SC1)SCc2ccccc2C(=O)O[C@H](c3ccccc3)C(=O)C4=c5ccccc5=[NH+]C4 C40083987
CC1=N[C@H](SC1)SCc2ccccc2C(=O)O[C@H](c3ccccc3)C(=O)C4=c5ccccc5=[NH+]C4 C40083989
CC(C)(C)OC(=O)N[C@H](C[C@H](Cc1ccccc1)C(=O)N)C(=O)N2CCC[C@@H]2C(=O)OCc3ccccc3 C05459146
CCOc1cc(ccc1OCc2ccccc2C)/C=N/NC(=O)c3ccc(cc3)Cn4c(cc(n4)[N+](=O)[O-])C C02262257
Cc1ccccc1CN([C@@H](c2cccc(c2)F)C(=O)Nc3ccc(cc3)OC)C(=O)CSc4nc(cc(n4)C)C C01407817
CC(C)c1ccc(cc1)[C@@H](C(=O)Nc2ccc(cc2)N(C)C)N(Cc3ccc(cc3)F)C(=O)CN4c5ccccc5C(=O)C4=O C08695735
Cc1cc(nc(n1)SCC(=O)N(Cc2ccc(cc2)OC)[C@@H]([C@H]3CCC=CC3)C(=O)Nc4ccc(cc4)OC)C C08713229
Cc1cccc(c1C)NC(=O)CSC2=NC(=C([C@@H](C2C#N)c3ccccc3Cl)C(=O)OCCOC)C C08837082
CCCC[C@H](CC)CN1C(=O)/C(=C/c2c(nc3c(cccn3c2=O)C)NCCCOC(C)C)/SC1=S C09461240
CC[C@H](C)c1ccccc1O[C@H](CC)C(=O)NNC(=O)c2ccc(cc2)NC(=O)c3ccc(cc3)C(C)(C)C C10683640
CC(C)(C)OC(=O)N[C@@H](Cc1ccccc1)C(=O)NCC2CCC(CC2)C(=O)Nc3ccc4c(c3)OCO4 C13814284
CCCCCOc1ccccc1C(=O)NC(=S)Nc2ccc(cc2)S(=O)(=O)N(CC)c3ccccc3 C14035869
CCCCN(CC(=O)Nc1cc(nn1c2ccc(cc2)C)C(C)(C)C)C(=O)Nc3ccc(cc3)C(F)(F)F C16434944
Cc1cccc(c1)n2c(cc(n2)C(C)(C)C)NC(=O)CN(CC(C)C)C(=O)Nc3c(cccc3C(C)C)C(C)C C16438288
Cc1ccc(cc1)NC(=O)N(CCCOC)CC(=O)N(Cc2cccn2Cc3ccccc3Cl)CC(C)C C16463084
CCOCCOC(=O)C1=C(NC2=C([C@@H]1c3cccc(c3OC)OC)C(=O)C[C@H](C2)c4ccc(cc4)Cl)C C02776469
CCCCOC(=O)C1=C(NC2=C([C@@H]1c3ccccc3OC(C)C)C(=O)C[C@@H](C2)c4ccc(c(c4)OC)OC)C C19892495
CCCCOc1ccccc1C(=O)NC(=S)Nc2ccc(cc2)NC(=O)[C@@H](C)Oc3ccccc3Cl C20119619
CCOc1ccccc1N(CC(=O)NCc2cccc(c2)OC(C)C)S(=O)(=O)c3ccc(cc3)SC C22370041
Cc1cc(c(cc1C)[C@H](C)NC(=O)CN(c2ccc(cc2)OC)S(=O)(=O)c3ccc(c(c3)OC)OC)C C22535685
Cc1cc(cc(c1)N(CC(=O)NCCCSC2CCCCC2)S(=O)(=O)c3ccc(c(c3)OC)OC)C C22344495
CCCCN1C(=C([C@@H](NC1=O)c2cccc(c2)NC(=O)Nc3ccccc3C)C(=O)OCC)c4ccccc4 C33532552
CCCCCCNC(=O)Cc1csc(n1)NC(=O)CN(CC(C)C)C(=O)c2ccc(cc2Cl)Cl C33679099
CCCN(CCC)C(=O)[C@H](CC(C)C)N1CC2=C(C1=O)[C@H](NC(=O)N2CC=C)c3ccccc3C(F)(F)F C34791546
CCCCN([C@H](CC)c1nc2ccccc2c(=O)n1c3ccccc3OC)C(=O)Nc4ccc(cc4)[N+](=O)[O-] C34857176
Cc1cc(ccc1O[C@@H](C)C(=O)N/N=C/c2ccc(c(c2)OC)OC(=O)c3ccc(c(c3)OC)OC)Cl C33959221
C[C@@H](CC(=O)N(CCC(=O)Nc1nnc(s1)c2cccc(c2)Br)CCOC)CC(C)(C)C C35145497
CCCCN1C(=C([C@H](NC1=O)c2cccc(c2)NC(=O)c3ccc(cc3Cl)[N+](=O)[O-])C(=O)OC(C)C)C C35708006
CCCN1C(=C([C@H](NC1=O)c2ccc(cc2)NC(=O)Nc3ccccc3CC)C(=O)OCC)c4ccccc4 C35711527
Cc1cccc(c1)CN2[C@@H]([C@@H](OC2=O)c3ccc(cc3)NC(=O)c4ccc(cc4)OC)C(=O)NCCC(C)C C36217495
CCC(CC)[C@@H](C(=O)NC1CCCCC1)N(Cc2ccco2)C(=O)[C@@H]3CCCN3C(=O)OCc4ccccc4 C36494041
CCCCCC(=O)N(Cc1ccco1)[C@@H](c2ccc(cc2C)C)C(=O)NCS(=O)(=O)c3ccc(cc3)C C36504011
CCCCCCN([C@@H]([C@@H](C)c1ccccc1)C(=O)NCS(=O)(=O)c2ccc(cc2)C)C(=O)c3ccco3 C36513027
CCCCNC(=O)[C@H](c1ccc(cc1)C)N(c2ccccc2Cl)C(=O)c3cc(cc(c3)[N+](=O)[O-])[N+](=O)[O-] C36543371
Cc1ccccc1CC(=O)N(Cc2ccc(o2)C)[C@@H](c3ccc4c(c3)OCO4)C(=O)NC(C)(C)CC(C)(C)C C36556831
CCCC[C@@H](CC)C(=O)N(CCC)[C@@H](c1ccc2c(c1)OCO2)C(=O)NCS(=O)(=O)c3ccc(cc3)C C36565061
CC(C)(C)CC(C)(C)NC(=O)[C@H](c1ccc(cc1)[N+](=O)[O-])N(C(=O)CNC(=O)c2ccccc2)C(C)(C)C C36591236
Cc1ccc(o1)CN([C@H](c2ccc(cc2)N(C)C)C(=O)NC(C)(C)CC(C)(C)C)C(=O)c3ccc(cc3)OC C36595678
Cc1ccc(o1)CN([C@@H](c2ccc(cc2)OC)C(=O)NC(C)(C)CC(C)(C)C)C(=O)c3cccc(c3)[N+](=O)[O-] C36601499
Cc1ccc(o1)CN([C@H](c2cccc(c2)OC)C(=O)NC(C)(C)CC(C)(C)C)C(=O)c3ccc(cc3)[N+](=O)[O-] C36603020
CCCCN1c2ccc(cc2/C(=N/NC(=O)CCCCCNC(=O)c3ccccc3Br)/C1=O)C C38180234
CC(C)CCN(CC(=O)Nc1cc(nn1c2ccc(cc2)OC)C(C)(C)C)C(=O)c3ccc(cc3)C(C)(C)C C40361528
CCCCSc1nc2n(n1)[C@@H](C(=C(N2)C)C(=O)OCC)c3cc(c(c(c3)Br)OCC)OC C40987075
CCCCSc1nc2n(n1)[C@@H](C(=C(N2)C)C(=O)OCC=C)c3ccccc3OCc4ccc(cc4)Cl C41001600
CCCCOc1ccc(cc1[C@H]2C(=C(Nc3n2nc(n3)SCC)C)C(=O)OCCCC)Br C41003885
CCO/C(=C(/C=C)\OC)/C=C\CCN1c2ccccc2/C(=N/NC(=O)COc3ccc4ccccc4c3)/C1=O C46085067
Cc1ccc(cc1NC(=O)CSc2nnc(n2Cc3ccco3)CNc4cccc(c4)C(F)(F)F)Cl C00930199
Cc1ccc(cc1)c2nnc(n2c3ccc(cc3)Cl)SCC(=O)N/N=C/c4ccc(c(c4)OC)OC(=O)C C01761846
C=CCn1c(nnc1SCC(=O)Nc2c(c3c(s2)CCCC3)C#N)CCCOc4ccc(cc4Cl)Cl C01804645
CCCCC(=O)N(Cc1ccc(o1)C)[C@H]([C@H](C)c2ccccc2)C(=O)NCS(=O)(=O)c3ccc(cc3)C C36603847
C/C=C\[C@H](C(=O)NC(C)(C)CC(C)(C)C)N(c1ccccc1)C(=O)[C@@H]2CCCN2C(=O)OCc3ccccc3 C36604330
CC[NH+](CC)c1ccc(c(c1)C)n2nc3cc(c(cc3n2)NC(=S)NC(=O)c4cccc(c4)OC(C)C)C C59331616
Cc1ccc(cc1)N(C[C@@H](C[NH+](Cc2ccccc2)Cc3ccccc3)O)S(=O)(=O)c4ccc(cc4)[N+](=O)[O-] C01843730
CCC(C)(C)n1c(nnn1)[C@@H](c2cc3c(cc(cc3[nH]c2=O)C)C)[NH+](Cc4ccccc4)Cc5ccco5 C06149031
CCC(C)(C)n1c(nnn1)[C@@H](c2cc3cc(c(cc3[nH]c2=O)C)C)[NH+](Cc4ccccc4)Cc5ccco5 C06149068
CCC(C)(C)n1c(nnn1)[C@@H](c2cc3ccc(c(c3[nH]c2=O)C)C)[NH+](Cc4ccccc4)Cc5ccco5 C06149249
CCC(C)(C)n1c(nnn1)[C@H](c2cc3ccc(c(c3[nH]c2=O)C)C)[NH+](Cc4ccccc4)Cc5ccco5 C06149536
CCc1ccc2c(c1)cc(c(=O)[nH]2)[C@H](c3nnnn3C4CCCC4)[NH+](Cc5ccc(cc5)F)Cc6ccco6 C06198191
C[NH+](C)CCCN(c1nc2ccccc2s1)C(=O)c3ccccc3NS(=O)(=O)c4ccc(cc4)F C09292523
C[NH+](C)CCCN(c1nc2ccccc2s1)C(=O)c3ccc(cc3)NS(=O)(=O)c4ccc(cc4)F C09292531
CCc1ccc2c(c1)cc(c(=O)[nH]2)C[NH+](Cc3ccc4c(c3)OCO4)[C@H](CC)c5nnnn5C(C)(C)CC C13034002
CCc1ccc2c(c1)cc(c(=O)[nH]2)C[NH+](Cc3cccs3)[C@@H](CC)c4nnnn4Cc5ccc(cc5)F C13063738
CC[C@@H](c1nnnn1CCc2ccccc2)[NH+](CCc3ccccc3)Cc4cc5ccc(cc5[nH]c4=O)OC C13064356
CC[C@@H](c1nnnn1Cc2ccccc2)[NH+](Cc3ccc(cc3)F)Cc4cc5cc(c(cc5[nH]c4=O)C)C C13064639
CC[C@@H](c1nnnn1Cc2ccc(cc2)F)[NH+](Cc3ccccc3)Cc4cc5cc(c(cc5[nH]c4=O)C)C C13064693
CC[C@H](c1nnnn1Cc2ccc(cc2)F)[NH+](Cc3cccs3)Cc4cc5cc(c(cc5[nH]c4=O)C)C C13064696
CC[C@H](c1nnnn1CCc2ccccc2)[NH+](CCc3ccccc3)Cc4cc5cc(c(cc5[nH]c4=O)C)C C13064736
Cc1ccccc1CC[NH+](Cc2cc3cc(cc(c3[nH]c2=O)C)C)Cc4nnnn4Cc5ccc(cc5)F C13065563
Cc1ccc2cc(c(=O)[nH]c2c1)[C@H](c3nnnn3C(C)(C)C)[NH+](Cc4ccccc4)Cc5ccc(cc5)OC C06409953
COc1ccc(cc1)S[C@@H]2C[C@H]([NH+](C2)Cc3ccccc3OCC=C)C(=O)NCc4cn5ccccc5n4 C12246534
CC[C@H](c1nnnn1Cc2ccco2)[NH+](CCc3ccccc3C)Cc4cc5cc(cc(c5[nH]c4=O)C)C C13495912
CC[C@@H](c1nnnn1Cc2ccco2)[NH+](CCc3ccccc3C)Cc4cc5cc(cc(c5[nH]c4=O)C)C C13495913
CCC[C@@H](c1nnnn1Cc2ccccc2)[NH+](Cc3cc4cc5c(cc4[nH]c3=O)OCO5)C6CCCCC6 C13500204
CCOc1cccc(c1OCc2ccccc2Cl)C[NH2+]CCCSc3nnnn3c4ccccc4 C13729833
C[NH+](C)CCCn1c(=O)c2ccccc2nc1SCC(=O)Nc3nc(cs3)c4cccc(c4)Br C02618857
CCOC(=O)c1ccc(cc1)/[NH+]=c\2/c(cc3c(cnc(c3o2)C)COC(=O)C)C(=O)Nc4cccc(c4)C C20616997
Cc1ccc(cc1)Cc2c(nc3nc(nn3c2C)SCC(=O)NCCC[NH+](CC(C)C)CC(C)C)C C20681646
COc1cccc(c1OCc2ccc(cc2Cl)Cl)C[NH2+]CCSc3nnnn3c4ccccc4 C22107803
CC(C)(C)c1ccc(cc1)c2nc(on2)C[NH+]3CCC(CC3)C(=O)NCc4ccc(cc4)Cn5ccnc5 C30978069
c1cc(oc1)CSCCCNC(=O)[C@@H]2CCC[NH+](C2)Cc3nc(no3)c4ccc(cc4Cl)Cl C31055857
CC[NH+](CC)[C@H](CCCCNC(=O)c1ccccc1)C(=O)N/N=C/c2ccc(o2)c3ccc(cc3)[N+](=O)[O-] C35006938
C[C@H]1CCCC[NH+]1CCCNC(=O)CSc2nc(cc(n2)Cl)N3CCN([C@@H](C3)C)C(=O)CC(C)(C)C C35294157
Cc1cccc(c1)CO[C@]2(C[C@@H]3[C@H]([C@H](C2)OCc4cccc(c4)Cl)OC(O3)(C)C)C(=O)NCC[NH+](C)C C35591777
Cc1ccc(cc1)n2cc(nc2NC(=O)CN(CC[NH+](C)C)C(=O)c3ccccc3)c4ccc(cc4)Cl C35694936
Cc1c(c(n(n1)c2ccccc2)Oc3ccccc3OC)C[NH+](C[C@@H](COCc4ccccc4)O)C(C)C C35777211
Cc1c(c(n(n1)c2ccccc2)Oc3ccc(cc3)OC)C[NH+](C[C@@H](COCc4ccccc4)O)C(C)C C35777892
CCCC[C@H](CC)C(=O)N1CCN(CC1)c2[nH]c(=O)cc(n2)C[NH+]3CCN(CC3)c4cccc(c4C)C C35926558
CC(C)(C)NC(=O)N(CC[NH+](C)C)Cc1cnc(n1Cc2ccccc2)S(=O)(=O)Cc3ccccc3F C36040540
CC[C@@H](C)[NH+](Cc1c(nn(c1Oc2ccccc2OC)c3ccccc3)C)C[C@@H](COCc4ccccc4)O C36302051
Cc1c(c(n(n1)c2ccccc2)Oc3ccc(cc3)OC)C[NH+](Cc4ccco4)C[C@H](COCC(C)C)O C36302500
Cc1c(c(n(n1)c2ccccc2)Oc3ccccc3Cl)C[NH+](C[C@@H]4CCCO4)C[C@@H](COCC(C)C)O C36303538
Cc1c(c(n(n1)c2ccccc2)Oc3ccccc3Cl)C[NH+](C[C@@H]4CCCO4)C[C@@H](COCC=C)O C36303558
Cc1c(c(n(n1)c2ccccc2)Oc3ccc(cc3)Cl)C[NH+](Cc4ccco4)C[C@H](COC(C)C)O C36303673
CC(C)COC[C@H](C[NH+](Cc1ccco1)Cc2c(nn(c2Oc3cccc(c3)OC)C)c4ccccc4)O C36305371
CCN(CC)C(=O)c1ccccc1NC(=O)[C@H]2CCC[NH+](C2)Cc3nc(no3)c4ccc(cc4)C(C)(C)C C38903296
CC[C@@H](c1ccc(c(c1)OC)OC)NC(=O)[C@H]2CCC[NH+](C2)Cc3nc(no3)c4ccc(cc4)C(C)(C)C C38903897
Cc1ccc(c(c1)C)NC(=O)c2c3c(sc2NC(=O)C[NH2+]CCN4CCOCC4)C[C@@H](CC3)C(C)(C)C C22939044
COc1cccc(c1OCc2c(cccc2Cl)F)C[NH2+]CCCSc3nnnn3c4ccccc4 C40722465
CCOc1cc(cc(c1OCc2cccc(c2)C)Cl)C[NH2+]CCSc3nnnn3c4ccccc4 C40741863
CC(C)(C)OC(=O)NC1CCN(CC1)C(=O)C2CC[NH+](CC2)Cc3nc(no3)c4ccc(c(c4)OC)OC C40928578
Cc1cccc(c1)S(=O)(=O)N[C@@H](CC2=c3ccccc3=[NH+]C2)C(=O)O[C@@H](C)C(=O)c4ccc(cc4)F C63187684
CC(C)[C@@H](C(=O)OCC(=O)C1=c2ccccc2=[NH+][C@H]1c3ccccc3)NS(=O)(=O)/C=C/c4ccccc4 C39944075
C[NH+](C)[C@H](CNC(=O)c1cc(ccc1Cl)S(=O)(=O)N(C)Cc2ccccc2)c3ccccc3 C03313029
C[C@H](c1nnc(n1c2ccc(cc2)Cl)SCC(=O)Nc3ccccc3C(F)(F)F)[NH+](C)C C09103487
CCOc1ccccc1C[NH+]2C[C@H](C[C@H]2C(=O)OC)NC(=O)c3cc(ccc3Cl)C(F)(F)F C11841535
Cc1c(cco1)C(=O)N(C)[C@H](Cc2ccccc2F)C3CC[NH+](CC3)Cc4ccc(cc4)NC(=O)C C12159334
C[NH+]1CCC(CC1)N(C2CC2)S(=O)(=O)c3ccc(cc3)NC(=O)C(c4ccccc4)c5ccccc5 C16080364
CCCN(C1CC[NH+](CC1)C)S(=O)(=O)c2ccc(cc2)NC(=O)c3ccccc3C(F)(F)F C16080632
CC[NH+](CC)[C@H](CNC(=O)C1CCN(CC1)S(=O)(=O)c2ccccc2F)c3ccccc3Cl C18015895
c1ccc(cc1)C[C@@H](C2CC[NH+](CC2)Cc3cc4ccccc4[nH]c3=O)N(C5CC5)C(=O)c6ccco6 C20232939
CC[C@@H](C[NH+](C)Cc1ccccc1)NC(=O)CCN2c3ccccc3Sc4c(cccn4)C2=O C20864639
Cc1c(cn(n1)C)CN(C)[C@@H](Cc2ccc(cc2)F)C3CC[NH+](CC3)Cc4ccc(s4)NC(=O)C C23129436
CC[NH+](CC)[C@H](CNC(=O)CSc1nn(c(=S)s1)c2ccc(cc2)Cl)c3ccco3 C24852951
Cc1c(sc2c1c(=O)n(cn2)CCC(=O)NCc3ccccc3c4ccc(cc4)C[NH+](C)C)C C25521504
CC(=O)N(c1ccccc1F)c2nc(cs2)/C=C/C(=O)NCc3ccccc3C[NH+]4CCCCC4 C30552200
CC(C)(C)SCCNC(=O)C1CC[NH+](CC1)Cc2nc(no2)c3ccc(cc3)Br C30979282
CC[NH+](CC)CCC[C@@H](C)NC(=O)[C@@H]1Cc2ccccc2CN1S(=O)(=O)c3ccc(cc3)F C32642388
c1cc(ccc1CNC(=O)Cn2ccc3c2cc[nH+]c3SCc4ccc(cc4)F)N5CCOCC5 C33298586
Cc1cccc(c1)C[NH+](C[C@H]2CCCO2)C[C@@H](C(=O)NCc3ccncc3)Oc4ccc(c(c4)F)F C34708285
Cc1c(c(=O)n(c(n1)S[C@H](C)C(=O)NCCC[NH+]2CCCC[C@@H]2C)C)Cc3ccc(cc3)F C35158238
CC[NH+](CC)CCC[C@@H](C)NC(=O)[C@@H](C)Sc1nc(c(c(=O)n1C)Cc2ccccc2F)C C35158305
CC[NH+](CC)CCC[C@@H](C)NC(=O)[C@H](C)Sc1nc(c(c(=O)n1C)Cc2ccccc2F)C C35158307
Cc1cccc2n1c(cn2)[C@H](CC(=O)NC3CC[NH+](CC3)Cc4ccccc4)c5ccccc5OC C35417961
c1cc(c(c(c1)Cl)Cl)C[NH+](Cc2ccc(cc2)F)Cc3nc(co3)C(=O)NCc4cccnc4 C35710275
Cc1c(c(n(n1)c2ccccc2)Oc3ccccc3Cl)C[NH+](C[C@@H]4CCCO4)C[C@@H](C(C)C)O C35777668
c1ccc(c(c1)CN2CC[NH+](CC2)Cc3nc(co3)C(=O)NCc4cccc(c4)C(F)(F)F)Cl C35840599
c1cc(ccc1C[NH+](Cc2ccc(c(c2)Cl)Cl)Cc3nc(co3)C(=O)NC[C@H]4CCCO4)F C36053811
c1ccc(c(c1)C[NH+](Cc2cccc(c2)C(F)(F)F)Cc3nc(co3)C(=O)NCCc4ccccn4)F C36065360
Cc1ccsc1C[NH+](Cc2cccc(c2)C(F)(F)F)Cc3nc(co3)C(=O)NC[C@@H]4CCCO4 C36065391
Cc1ccc(c(c1)C)C[NH+](Cc2cccc(c2)C(F)(F)F)Cc3nc(co3)C(=O)NCc4ccncc4 C36065530
CCOC[C@H](C[NH+](CCC(C)C)Cc1c(noc1N2CCc3ccccc3C2)c4ccccc4)O C36246136
Cc1c(c(n(n1)c2ccccc2)Oc3ccccc3Cl)C[NH+](CC4CC4)C[C@@H](COC(C)C)O C36303579
CC(C)OC[C@@H](C[NH+](Cc1c(nn(c1Oc2ccc(cc2)Cl)C)c3ccccc3)CC4CC4)O C36305205
CC(C)(C)OC[C@@H](C[NH+](Cc1c(nn(c1Oc2ccccc2F)C)c3ccccc3)CC4CC4)O C36306885
Cn1c(c(c(n1)c2ccccc2)C[NH+](Cc3ccco3)C[C@H](CCC=C)O)Oc4ccc(cc4)F C36307508
Cc1ccc(cc1)Oc2c(c(nn2C)c3ccccc3)C[NH+](CC4CC4)C[C@H](COC(C)(C)C)O C36316087
CC(C)C[NH+](Cc1c(nn(c1Oc2ccc(cc2F)F)C)c3ccccc3)C[C@H](COCC#C)O C36316117
CCC[NH+](Cc1c(nn(c1Oc2cccc(c2)F)c3ccc(cc3)F)C)C[C@H](COC(C)(C)C)O C36346664
Cc1ccccc1c2nc(on2)C[NH+]3CCC[C@H](C3)C(=O)NCCCSCc4ccccc4F C38887407
CC(C)(C)SCCNC(=O)[C@@H]1CCC[NH+](C1)Cc2nc(no2)c3ccc(cc3)Br C38905278
c1ccc(cc1)CC(=O)N(CC(=O)NC2=CC3=CC=N[C@H]3C=C2)C4CC[NH+](CC4)Cc5ccccc5 C39330418
COCC[NH2+][C@H]1C[C@H](N2[C@H](C1)C3=NC4=CC=CCC4=C3C[C@H]2C(=O)OC)c5ccc(cc5)C(F)(F)F C39560839
CC(=O)c1ccccc1OC[C@H](C[NH+](Cc2ccc(cc2Cl)Cl)[C@@H]3CCS(=O)(=O)C3)O C40319823
CC(C)(C)SCCNC(=O)[C@H]1CCC[NH+](C1)Cc2nc(no2)c3cccc(c3)Br C44813988
CC[C@H](C(=O)NCc1ccc(cc1)C[NH+]2CCC[C@@H](C2)C)N(c3ccc(cc3)F)S(=O)(=O)C C44879353
CCC[NH2+]Cc1ccc(nc1)c2ccc(cc2)CN(C[C@H]3CCCO3)C(=O)[C@H]4CC(=O)c5c4cccc5 C45190943
C[NH+](Cc1ccccc1NCC(=O)N([C@H]2CCS(=O)(=O)C2)C3CCCCC3)C4CCCCC4 C57585543
C[C@@H]1C[C@@H](C[NH+](C1)Cc2ccccc2CNC(=O)c3c(cco3)CS(=O)(=O)c4ccccc4)C C59060997
Cc1ccc2=[NH+][C@@H](C(=c2c1)CCN(Cc3cc(c(c(c3)OC)OC)OC)C(=S)NC(C)(C)C)C C63440253
CN(Cc1ccccc1)S(=O)(=O)c2ccc(c(c2)C(=O)NCCC3=c4ccccc4=[NH+]C3)Cl C63732945
CN(C)c1ccc(cc1)[C@H](CNC(=O)[C@H]2CC(=O)N(C2)Cc3ccccc3)C4=c5ccccc5=[NH+]C4 C63780695
CN(C)c1ccc(cc1)[C@H](CNC(=O)c2cccc(c2)CN3CCCC3=O)C4=c5ccccc5=[NH+]C4 C64705417
CC(C)(C)OC(=O)N[C@H](C[C@@H](Cc1ccccc1)C(=O)N)C(=O)N2CCC[C@@H]2C(=O)OCc3ccccc3 C05459120
CC1=NC(=C([C@H](C1C(=O)Nc2ccccc2)c3ccc(c(c3)OC)OC)C#N)SCC(=O)OCc4ccccc4 C00859160
Cc1cc(nc(n1)SCC(=O)N(Cc2ccc(cc2)F)[C@@H]([C@@H]3CCC=CC3)C(=O)Nc4ccc(cc4)OC)C C01407991
CCOc1cc(cc(c1OC)Br)/C=N/NC(=O)[C@@H](CC(C)C)NC(=O)c2ccc(cc2)Cl C10001033
CCCCN(CC)S(=O)(=O)c1ccc(cc1)C(=O)Nc2nc(cs2)c3cc4cccc(c4o3)OCC C10750282
CCOc1ccc2c(c1)cc(o2)c3csc(n3)NC(=O)c4ccc(cc4)S(=O)(=O)N(CC=C)CC=C C10884903
Cc1cccc(c1)CCN([C@@H](c2cc(c(c(c2)OC)OC)OC)C(=O)NC3CCCCC3)C(=O)c4ccco4 C12479018
COCCOc1cc(c(cc1Cl)Cl)N(CC(=O)Nc2cc(cc(c2)Cl)Cl)S(=O)(=O)c3ccc(cc3)Cl C12951231
Cc1ccc(cc1)n2c(cc(n2)C(C)(C)C)NC(=O)CN(CCOC)C(=O)Nc3ccc(cc3)C(F)(F)F C16435547
Cc1cccc(c1)n2c(cc(n2)C(C)(C)C)NC(=O)CN(CCCOC)C(=O)c3cccc(c3)C(F)(F)F C16437102
CCCCCN(CC(=O)Nc1cc(nn1c2ccccc2Cl)C(C)(C)C)C(=O)c3ccc(cc3)[N+](=O)[O-] C16437686
CC[C@@H](C)N(Cc1cccn1Cc2cccc(c2)OC)C(=O)CN(CC(C)C)C(=O)Nc3cccc(c3)C#N C16464180
CC[C@@H](C)[C@H](C(=O)Nc1nnc(s1)c2ccc(cc2)N(C)C)NC(=O)Nc3c(cccc3C(C)C)C(C)C C16607408
CC1=C([C@@H](C2=C(N1)C[C@@H](CC2=O)c3ccc(c(c3)OC)OC)c4ccccc4OC(C)C)C(=O)OCC(C)C C00648476
CCCCN(C)S(=O)(=O)c1ccc(cc1)C(=O)Nc2cc(nn2c3nc4c(cccc4s3)OCC)C C21686359
CCOc1ccccc1N(CC(=O)NCCCc2cccc(c2)OC(C)C)S(=O)(=O)c3ccc(cc3)C C22321985
CCOc1ccccc1N(CC(=O)N[C@@H](C)COc2ccccc2C)S(=O)(=O)c3ccc(cc3)SC C22370119
Cc1ccc(cc1C)NC(=O)N(CC=C)CC(=O)N(CCc2ccc(c(c2)OC)OC)Cc3ccc(s3)C C33445408
CCCN(CC(=O)N(CCc1ccc(c(c1)OC)OC)Cc2ccc(s2)C)C(=O)Nc3ccc(cc3)CC C34795263
C[C@H](CCCN(Cc1ccccc1OC)C(=O)c2cccc(c2)[N+](=O)[O-])Nc3cc(cc4c3nccc4)OC C35095921
C[C@@H](CCCN(Cc1ccc(cc1)N(C)C)S(=O)(=O)c2ccccc2)Nc3cc(cc4c3nccc4)OC C35096075
CCCN1C(=C([C@H](NC1=O)c2cccc(c2)NC(=O)Nc3c(cccc3C(C)C)C(C)C)C(=O)OC(C)C)C C35265848
CC[C@H](C)NC(=O)c1ccc(cc1)CSc2nc(cc(n2)Cl)N(C)CCc3ccc(c(c3)OC)OC C35328781
Cc1ccc(cc1)CN(CCc2c[nH]c3c2cccc3)C(=O)CN(CCCOC)C(=O)Nc4cccc(c4)C C35351135
CCCN1C(=C([C@@H](NC1=O)c2cccc(c2)NC(=O)c3ccc(cc3Cl)[N+](=O)[O-])C(=O)OCC(C)C)C C35710937
CCCN1C(=C([C@H](NC1=O)c2cccc(c2)NC(=O)Nc3cc(cc(c3)OC)OC)C(=O)OCC(C)C)C C35712244
CC(C)CN(CC(=O)N(CCc1ccc(c(c1)OC)OC)Cc2cccs2)C(=O)Nc3cccc(c3)F C35799354
CC(C)CC(=O)N(CC(C)C)CC(=O)Nc1nc(cn1c2cc(cc(c2)OC)OC)c3ccc(cc3)Cl C36058174
CCCCNC(=O)[C@H](C1CCCCC1)N(Cc2ccco2)C(=O)[C@@H]3CCCN3C(=O)OCc4ccccc4 C36493982
CCCCC/C=C/C(=O)N(Cc1ccco1)[C@@H](C2CCCCC2)C(=O)NCS(=O)(=O)c3ccc(cc3)C C36495774
CC(C)(C)NC(=O)[C@@H](c1ccc(cc1)[N+](=O)[O-])N(Cc2ccco2)C(=O)C(c3ccccc3)c4ccccc4 C36503612
CCCCCC(=O)N(Cc1ccco1)[C@H](c2ccc(cc2C)C)C(=O)NCS(=O)(=O)c3ccc(cc3)C C36504012
C[C@H](c1ccccc1)[C@@H](C(=O)NC(C)(C)CC(C)(C)C)N(Cc2ccco2)C(=O)CNC(=O)c3ccccc3 C36504340
CCCCCCN([C@H](c1ccc2c(c1)OCO2)C(=O)NCS(=O)(=O)c3ccc(cc3)C)C(=O)CC(C)C C36508842
CCCCC/C=C/C(=O)N(CCC)[C@@H](c1ccc2c(c1)OCO2)C(=O)NCS(=O)(=O)c3ccc(cc3)C C36563972
CCC/C=C/[C@H](C(=O)NC(C)(C)CC(C)(C)C)N(C(=O)[C@@H]1CCCN1C(=O)OCc2ccccc2)C(C)(C)C C36579485
CC(C)(C)CC(C)(C)NC(=O)[C@H](c1ccccc1O)N(C(=O)c2cc(cc(c2)[N+](=O)[O-])[N+](=O)[O-])C(C)(C)C C36583724
Cc1ccc(o1)CN([C@@H](c2ccc(cc2)N(C)C)C(=O)NC(C)(C)CC(C)(C)C)C(=O)c3cccc(c3O)O C36597834
Cc1ccc(o1)CN([C@@H]([C@H](C)c2ccccc2)C(=O)NC(C)(C)CC(C)(C)C)C(=O)c3cccc(c3)[N+](=O)[O-] C36601388
CC1(O[C@@H]2[C@@H](O[C@@H]3[C@@H]([C@@H]2O1)OC(O3)(C)C)COC(=O)[C@H](CCSC)NC(=O)OCc4ccccc4)C C38536589
CCOc1cc(ccc1OCC=C)[C@H]2c3c(n[nH]c3C(=O)N2CCCOC(C)C)c4cc(ccc4O)Cl C39899340
CCCCSc1nc2n(n1)[C@H](C(=C(N2)C)C(=O)N)c3ccc(c(c3)OCC)OCc4ccccc4Cl C40986796
CCCCSc1nc2n(n1)[C@@H](C(=C(N2)C)C(=O)OCCC)c3ccccc3OCc4ccccc4Cl C41001679
CCCSc1nc2n(n1)[C@@H](C(=C(N2)C)C(=O)Nc3ccccc3OCC)c4ccc(c(c4)OC)OCC C41022031
CCSc1nc2n(n1)[C@H](C(=C(N2)C)C(=O)Nc3cccc(c3C)C)c4ccc(c(c4)OC)OCCC(C)C C41023571
CCCC[C@H]1C[C@@](OC1=O)(C)c2csc(n2)NCCNc3nc(cs3)[C@]4(C[C@H](C(=O)O4)CCCC)C C13549614
CCOC(=O)c1c(c(sc1N/C=C(/C#N)\c2nc(cs2)c3ccc(cc3C)C)C(=O)OC(C)(C)C)C C02264468
[H]/N=c/1\c(=C\c2cn(c3c2cccc3)CCOc4ccccc4C)\c(=O)nc-5s/c(=C/CCCCCC)/[nH]n15 C01818628
CCCCC(=O)N(Cc1ccc(o1)C)[C@H]([C@@H](C)c2ccccc2)C(=O)NCS(=O)(=O)c3ccc(cc3)C C36603845
CCCN(CCC)C(=O)COc1ccc(cc1OC)c2[nH]c(=O)c3c4c(sc3n2)C[C@H](CC4)C(C)(C)C C65002500
CCC(C)(C)n1c(nnn1)[C@H](c2cc3c(ccc(c3[nH]c2=O)C)C)[NH+](Cc4ccccc4)Cc5cccnc5 C06077648
CCc1ccc2c(c1)cc(c(=O)[nH]2)[C@@H](c3nnnn3C(C)(C)C)[NH+](Cc4ccc(cc4)F)Cc5ccco5 C06197883
CCc1ccc2c(c1)cc(c(=O)[nH]2)[C@H](c3nnnn3C(C)(C)C)[NH+](Cc4ccc(cc4)F)Cc5ccco5 C06198125
CCc1ccc2c(c1)cc(c(=O)[nH]2)[C@H](c3nnnn3C(C)(C)CC)[NH+](Cc4cccs4)C[C@@H]5CCCO5 C06198175
CCc1ccc2c(c1)cc(c(=O)[nH]2)[C@H](c3nnnn3C4CCCCC4)[NH+](Cc5ccccc5)Cc6cccnc6 C06135309
Cc1c(ccc(c1OC)C[NH+]2C[C@H](C[C@H]2C(=O)OC)NC(=O)c3cc(ccc3Cl)C(F)(F)F)OC C11968705
CCc1ccc2c(c1)cc(c(=O)[nH]2)C[NH+](Cc3ccc4c(c3)OCO4)[C@H](CC)c5nnnn5C6CCCC6 C13034025
CCc1ccc2c(c1)cc(c(=O)[nH]2)C[NH+](Cc3ccccc3OC)[C@@H](CC)c4nnnn4Cc5ccccc5 C13063698
CCc1ccc2c(c1)cc(c(=O)[nH]2)C[NH+](CCc3ccccc3)[C@@H](CC)c4nnnn4CCc5ccccc5 C13063762
CC[C@H](c1nnnn1CCc2ccccc2)[NH+](Cc3ccc(cc3)F)Cc4cc5ccc(cc5[nH]c4=O)C C13063964
CC[C@@H](c1nnnn1C(C)(C)CC)[NH+](Cc2ccc3c(c2)OCO3)Cc4cc5cc(c(cc5[nH]c4=O)C)C C13064570
CC[C@H](c1nnnn1Cc2ccccc2)[NH+](Cc3ccccc3OC)Cc4cc5cc(c(cc5[nH]c4=O)C)C C13064652
CC[C@@H](c1nnnn1C(C)(C)C)[NH+](CCc2ccc(c(c2)OC)OC)Cc3cc4c(ccc(c4[nH]c3=O)C)C C13065169
Cc1ccc2cc(c(=O)[nH]c2c1)[C@H](c3nnnn3C(C)(C)C)[NH+](CCc4ccccc4)Cc5cccs5 C06409942
CC[C@H](c1nnnn1CCc2ccccc2)[NH+](CCc3ccccc3)Cc4cc5cc(cc(c5[nH]c4=O)C)C C13495852
CCC[C@H](c1nnnn1C[C@@H]2CCCO2)[NH+](CCc3cccc(c3)C)Cc4cc5cc(ccc5[nH]c4=O)C C13501000
CC[C@H](c1nnnn1CCc2ccccc2)[NH+](Cc3cc4cc5c(cc4[nH]c3=O)OCO5)C6CCCCC6 C13501218
CCOc1cc(ccc1Oc2nnnn2c3ccccc3)C[NH2+]CCNc4ccc(cc4Cl)[N+](=O)[O-] C13729621
CCCN(Cc1cccn1Cc2ccc(o2)C(=O)N[C@@H](C)CCC[NH+](CC)CC)C(=O)Nc3ccccc3F C16534006
CC[NH+](CC)CCC[C@H](C)NC(=O)c1ccc(o1)CN2C(=C([C@@H](CC2=O)c3ccccc3)C(=O)OCC)C C16611902
CCOc1cc(ccc1OCc2ccccc2Cl)C[NH2+]CCCSc3nnnn3c4ccccc4 C22108887
CCOc1cc(cc(c1OCc2ccccc2)Cl)C[NH2+]CCCSc3nnnn3c4ccccc4 C22108943
CCOc1cc(cc(c1OCC)OCC)C(=O)NC[C@@H](c2ccc(cc2)N(C)C)[NH+]3CCc4ccccc4C3 C22418198
CC(C)(C)c1ccc(cc1)c2nc(on2)C[NH+]3CCC(CC3)C(=O)NCc4cccc(c4)CN5CCOCC5 C30978083
CCc1ccccc1n2c(=O)c3ccccc3nc2[C@@H](C)N(CC[NH+](C)C)C(=O)Nc4ccc(cc4)[N+](=O)[O-] C34759226
CCOc1ccccc1n2c(=O)c3ccccc3nc2[C@H](C)N(CC[NH+](C)C)C(=O)Nc4cccc(c4)F C35093139
CC[NH+](CC)CCC[C@H](C)NC(=O)CSc1nc(cc(n1)Cl)N2CCN([C@@H](C2)C)C(=O)CC(C)C C35294165
CC[NH+](CC)CCC[C@H](C)NC(=O)CSc1nc(cc(n1)Cl)N2CCN(CC2)C(=O)C(C)(C)C C35305389
CCCNC(=O)N1CCN(CC1)c2cc(nc(n2)SCC(=O)N[C@@H](C)CCC[NH+](CC)CC)Cl C35318037
Cc1cc(nc(n1)SCc2ccc(cc2)C(=O)NCC[NH+](C)C)N(C)CCc3ccc(c(c3)OC)OC C35665269
COc1ccc(cc1)C(c2ccc(cc2)OC)(c3ccc(o3)C[NH+](Cc4cccc(c4OC)OC)C5CC5)O C35745185
Cc1c(c(n(n1)c2ccccc2)Oc3ccccc3OC)C[NH+](C[C@H](COCc4ccccc4)O)C(C)C C35777214
CCc1c(c(n(n1)c2ccccc2)Oc3cccc(c3)F)C[NH+](C[C@H]4CCCO4)C[C@@H](COCC=C)O C35777588
CCc1c2c(=O)[nH]c(nc2sc1C(=O)OC)C[NH+](C[C@H](COCc3ccccc3)O)C4CCCCC4 C36206748
Cc1c(c(n(n1)c2ccccc2)Oc3ccccc3OC)C[NH+](CC4CC4)C[C@@H](COCc5ccccc5)O C36302269
Cc1c(c(n(n1)c2ccccc2)Oc3ccccc3Cl)C[NH+](C[C@H]4CCCO4)C[C@@H](COCC=C)O C36303561
Cc1c(c(n(n1)c2ccccc2)Oc3ccc(cc3F)F)C[NH+](C[C@@H]4CCCO4)C[C@@H](COCC(C)C)O C36304214
Cc1c(c(n(n1)c2ccccc2)Oc3ccc(cc3F)F)C[NH+](C[C@H]4CCCO4)C[C@@H](COC(C)(C)C)O C36304238
CCC[C@@H](c1nnnn1C[C@H]2CCCO2)[NH+](CCc3cccc(c3)C)Cc4cc5cc(ccc5[nH]c4=O)C C33937370
COc1ccc(c(c1)OC)C2=NC(=CC3=c4ccccc4=[NH+][C@@H]32)C(=O)NCCc5ccc(c(c5)OC)OC C38564967
Cc1ccc(cc1)c2c3c(n[nH]2)C(=O)N([C@H]3c4ccc(c(c4)OC)OCCC(C)C)CCCn5cc[nH+]c5 C40341734
CCC[NH+](Cc1[nH]c(=O)c2c(csc2n1)c3ccc(cc3)OC)C[C@@H](COc4ccc(cc4)Cl)O C40404958
CCOc1cc(cc(c1OCc2ccc(c(c2)Cl)Cl)Cl)C[NH2+]CCCSc3nnnn3C C40744809
Cc1c(c(n(n1)c2ccccc2)Oc3ccc(cc3)OC)C[NH+](C[C@H](COCc4ccccc4)O)CC(C)C C36302346
Cc1nccn1Cc2cccc(c2)CNC(=O)[C@H]3CCC[NH+](C3)Cc4nc(no4)c5ccc(cc5)C(C)(C)C C38981861
CC[C@@H](c1nnnn1Cc2ccc(cc2)F)[NH+](CCc3ccc(c(c3)OC)OC)Cc4cc5ccc(cc5[nH]c4=O)C C01374292
Cc1c(c(n(n1)c2ccc(cc2OC)[N+](=O)[O-])C)/C=N/NC(=O)C[NH+](Cc3ccccc3)Cc4ccccc4 C59146822
COc1ccc(cc1)[C@@H](C(=O)Nc2ccc(cc2)OC)N(Cc3ccco3)C(=O)CC4=c5ccccc5=[NH+]C4 C63617067
C[C@@H]1C(=c2ccccc2=[NH+]1)CCN(Cc3cc(c(c(c3)OC)OC)OC)C(=S)Nc4ccccc4OC C63655006
CCCCCCn1c(nnc1SCC(=O)[C@@H]2NN=C(O2)c3ccc(cc3)Cl)C4=c5ccccc5=[NH+]C4 C63885846
CC[NH+](CC)CCn1c2c(c(nc1=O)SCC(=O)Nc3cc(ccc3Cl)C(F)(F)F)CCC2 C09324924
CCNS(=O)(=O)c1c(c2c(s1)C[NH+](CC2)[C@H](C)Cc3cccc(c3)C(F)(F)F)C(=O)OC C12470315
c1ccc(cc1)C[NH+]2CC[C@H](C2)NC(=O)CSc3nnc(n3c4ccccc4)Cc5cccs5 C12642213
C[NH+](C)[C@H](Cc1ccccc1)CNC(=O)C2CCN(CC2)S(=O)(=O)c3c(cccc3Cl)Cl C17793975
Cc1c(cn(n1)C)CN(C)[C@@H](Cc2ccccc2F)C3CC[NH+](CC3)Cc4c(cccc4OC)O C15003686
c1ccc(cc1)C[C@H](C2CC[NH+](CC2)Cc3cc4ccccc4[nH]c3=O)N(C5CC5)C(=O)c6ccco6 C20232944
Cc1cc(c(c(c1)C)NC(=O)CSc2nc3ccccc3c(=O)n2CC[NH+](C(C)C)C(C)C)C C22014575
c1ccc(cc1)CNC(=O)C[NH+]2CCN(CC2)CC(=O)N(Cc3ccc(cc3)F)C4CCCCC4 C22278249
C[NH+](C)[C@@H](CNC(=O)c1cc(ccc1Cl)S(=O)(=O)N(C)c2ccc(cc2)F)c3ccsc3 C23133096
CCN(CC)C(=O)[C@H](c1ccccc1)N2CC[NH+](CC2)CC(=O)Nc3ccccc3C(F)(F)F C23478563
CC[NH+](CC)[C@@H](CNC(=O)CSc1nn(c(=S)s1)c2ccc(cc2)Cl)c3ccco3 C24852950
Cc1cc(cc(c1C)S(=O)(=O)N(C)C)C(=O)NCc2ccccc2c3ccc(cc3)C[NH+](C)C C25521416
c1ccc(cc1)C(CNC(=O)C[NH+]2CCN(CC2)S(=O)(=O)c3ccccc3F)c4ccccc4 C28929645
CC(=O)N(c1ccccc1F)c2nc(cs2)/C=C/C(=O)NC[C@@H](c3ccccc3)[NH+]4CCCC4 C32217284
Cc1cccc(c1)C[NH+](C[C@@H]2CCCO2)C[C@@H](C(=O)NCc3ccncc3)Oc4ccc(c(c4)F)F C34708284
Cc1c(c(=O)n(c(n1)S[C@@H](C)C(=O)NCCC[NH+]2CCCC[C@@H]2C)C)Cc3ccc(cc3)F C35158237
Cc1cccc2n1c(cn2)[C@@H](CC(=O)NC3CC[NH+](CC3)Cc4ccccc4)c5ccccc5OC C35417960
CC[NH+](Cc1c2c(n(n1)c3ccccc3OC)CCN(C2)Cc4ccc(cc4)F)C[C@@H](C(C)C)O C35548332
c1cc(ccc1C[NH+](Cc2ccc(c(c2)Cl)Cl)Cc3nc(co3)C(=O)NCc4ccncc4)F C35698706
c1ccc(c(c1)C[NH+](Cc2cccc(c2)C(F)(F)F)Cc3nc(co3)C(=O)NCc4cccnc4)F C35705522
Cc1ccsc1C[NH+](Cc2cccc(c2)C(F)(F)F)Cc3nc(co3)C(=O)NCc4ccncc4 C36065377
Cc1ccsc1C[NH+](Cc2cccc(c2)C(F)(F)F)Cc3nc(co3)C(=O)NCc4ccco4 C36065381
Cc1ccccc1C[NH+](Cc2cccc(c2)C(F)(F)F)Cc3nc(co3)C(=O)NC[C@@H]4CCCO4 C36065504
Cc1ccc(c(c1)C)C[NH+](Cc2cccc(c2)C(F)(F)F)Cc3nc(co3)C(=O)NCc4cccnc4 C36065537
c1cc(ccc1C[NH+](Cc2ccc(cc2)F)Cc3nc(co3)C(=O)NCc4ccncc4)C(F)(F)F C36072322
C[C@H](c1ccccc1)[NH+](Cc2cccc(c2)C(F)(F)F)Cc3nc(co3)C(=O)NCc4ccncc4 C36083129
Cc1c(c(n(n1)c2ccc(cc2)Cl)Oc3cccc(c3)F)C[NH+](CCOC)C[C@@H](C(C)C)O C36301937
Cc1c(c(n(n1)c2ccccc2)Oc3ccccc3OC)C[NH+](C[C@@H](Cc4ccccc4)O)C(C)C C36302004
Cn1c(c(c(n1)c2ccccc2)C[NH+](CC3CC3)C[C@@H](COCC#C)O)Oc4ccc(cc4)Cl C36305248
CC(C)(C)OC[C@H](C[NH+](Cc1c(nn(c1Oc2ccccc2F)C)c3ccccc3)CC4CC4)O C36306888
CC(C)c1c(c(n(n1)c2ccccc2)Oc3ccccc3F)C[NH+](C[C@H](COC(C)C)O)C4CC4 C36307884
CC(C)OC[C@H](C[NH+](Cc1ccccc1)Cc2c(nn(c2Oc3ccccc3)C)c4ccccc4)O C36316199
CCC[NH+](Cc1c(nn(c1Oc2cccc(c2)F)c3ccc(cc3)F)C)C[C@@H](COC(C)(C)C)O C36346663
CC1CCC(CC1)NC(=O)CSc2nc3c(c4c(s3)CCCC4)c(=O)n2CCC[NH+](C)C C22300106
C[C@H](c1ccc(cc1)F)NC(=O)CSc2nc3ccccc3c(=O)n2CC[NH+](C(C)C)C(C)C C36807334
c1ccc(c(c1)OC[C@@H](C[NH+](Cc2ccc(o2)c3ccc(cc3)F)[C@@H]4CCS(=O)(=O)C4)O)Cl C40314288
CC(=O)c1ccccc1OC[C@@H](C[NH+](Cc2ccc(cc2Cl)Cl)[C@@H]3CCS(=O)(=O)C3)O C40319821
Cn1c(nnn1)SCCC[NH2+]Cc2cc(ccc2OCc3cccc(c3)Cl)Br C40744790
Cc1c(c(n(n1)c2ccccc2)Oc3ccc(cc3)Cl)C[NH+](C[C@@H](COCC#C)O)CC(C)C C36341952
CC(C)(C)SCCNC(=O)[C@@H]1CCC[NH+](C1)Cc2nc(no2)c3cccc(c3)Br C44813985
CCC[NH2+]Cc1ccc(nc1)c2ccc(cc2)CN(C[C@@H]3CCCO3)C(=O)[C@@H]4CC(=O)c5c4cccc5 C45190934
CCC[NH2+]Cc1ccc(nc1)c2ccc(cc2)CN(C[C@@H]3CCCO3)C(=O)[C@H]4CC(=O)c5c4cccc5 C45190940
C[C@@H](c1ccc(cc1F)F)NC(=O)CSc2nnc(n2c3ccc(cc3)Cl)[C@H](C)[NH+](C)C C45236316
CC[NH+](CC)CCn1ccc2c1ccc(c2)NC(=O)C3CCN(CC3)C(=O)CCc4ccccc4 C60271029
c1ccc(cc1)S(=O)(=O)N(CCC2=c3ccccc3=[NH+]C2)CC(=O)N[C@@H]4CCCc5c4cccc5 C63229112
c1ccc2=[NH+]CC(=c2c1)CCC(=O)OCC(=O)Nc3nc(cs3)c4cccc(c4)Br C63237175
c1ccc(cc1)[C@H](C(=O)C2=c3ccccc3=[NH+]C2)S[C@H]4NN=C(N4C[C@@H]5CCCO5)c6cccs6 C39946085
COc1cc(c(cc1OCC#C)Br)/C=C(\C#N)/C(=O)NCCC2=c3ccccc3=[NH+]C2 C63623104
CN(C)c1ccc(cc1)[C@@H](CNC(=O)Cc2ccc(cc2)N3CCCC3=O)C4=c5ccccc5=[NH+]C4 C63831436
c1ccc(cc1)Nc2[n+](c(cs2)c3ccc(cc3Cl)Cl)CCNc4ccccc4[N+](=O)[O-] C65090453
CC[C@@H](C(=O)Nc1cccc(c1)C(=O)NC2=NN(C(=O)C2)c3ccccc3)Oc4ccc(cc4)C(C)(C)CC C02023446
C=C(c1ccc(cc1)Br)NOCC(=O)Nc2c(c(c(n2Cc3ccco3)c4ccccc4)c5ccccc5)C#N C01866413
Cc1cc(nc(n1)SCC(=O)N(Cc2ccc(cc2)OC)[C@H](c3ccc(cc3)F)C(=O)Nc4ccc(cc4)N(C)C)C C08695716
Cc1cc(nc(n1)SCC(=O)N(Cc2ccc(cc2)F)[C@H](c3ccc(c(c3)OC)OC)C(=O)Nc4ccc(cc4)N(C)C)C C08695728
CC(C)C[C@H](C(=O)Oc1ccc2c(c1)occ(c2=O)Oc3ccc(cc3)C(=O)OC)NC(=O)OC(C)(C)C C08740066
CCc1cccc(c1NC(=O)CSc2nnc(n2CC)[C@H](CC(C)C)NC(=O)c3ccccc3Cl)C C09601207
CC(C)(C)c1cc(cc(c1)C(C)(C)C)C(=O)NCC(=O)O[C@H](c2ccc(cc2)[N+](=O)[O-])C(=O)c3ccccc3 C10041914
CCCN(CCC)S(=O)(=O)c1ccc(cc1)C(=O)Nc2nc(cs2)c3cc4cc(ccc4o3)OCC C10884594
CC(C)c1ccc(cc1)[C@@H](C(=O)NC(C)(C)C)N(CCc2ccc(cc2)OC)C(=O)CNC(=O)c3ccco3 C12484314
CCN(Cc1ccccc1)c2ccc(cc2)/C=N/Nc3ccc(cc3[N+](=O)[O-])S(=O)(=O)N4CCOCC4 C12579986
Cc1ccc(cc1)[C@H](C(=O)NCCC(C)C)N(c2cc(cc(c2)OC)OC)C(=O)Cn3c4ccccc4nn3 C12712597
CC1(O[C@H]2[C@H](O[C@H]3[C@@H]([C@@H]2O1)OC(O3)(C)C)COC(=O)[C@H](CCSC)NC(=O)OCc4ccccc4)C C15783865
Cc1cccc(c1)NC(=O)N(CCCOC)CC(=O)N(Cc2cccn2Cc3ccccc3Cl)CC(C)C C16463082
CC(C)CNC(=O)c1cccc(c1)CSc2nc(cc(n2)Cl)N(C)CCc3ccc(c(c3)OC)OC C16612196
Cc1ccc(cc1)CN(CCc2c[nH]c3c2cccc3)C(=O)CN(CC(C)C)C(=O)c4ccc(cc4)[N+](=O)[O-] C16648191
CCc1ccc2c(c1)cc(c(=O)[nH]2)[C@@H](c3nnnn3C(C)(C)CC)N(Cc4ccc(cc4)F)Cc5ccco5 C20082501
CC[C@@H](C)Oc1cccc(c1)C(=O)NC(=S)Nc2ccc(cc2)NC(=O)[C@@H](C)Oc3ccccc3Cl C20119666
Cc1ccc(cc1)S(=O)(=O)N(CC(=O)NCc2ccc(c(c2)OC)OC(C)C)c3ccc(cc3)C(C)C C22319304
CCOc1ccc(cc1)NS(=O)(=O)c2ccc(c(c2)Cl)OCC(=O)N[C@H](C)c3cc(c(cc3C)C)C C22537581
Cc1cccc(c1)n2c(cc(n2)C(C)(C)C)NC(=O)CN(CCOC)S(=O)(=O)c3c(cc(cc3C)C)C C33380261
CC[C@H](C)N(CC(=O)N(Cc1cccn1Cc2ccccc2Cl)CC(C)C)C(=O)Nc3ccccc3OC C33661681
CC[C@@H](C)N(CC(=O)N(CCc1ccc(c(c1)OC)OC)Cc2cccs2)C(=O)Nc3cccc(c3C)C C33725547
Cc1cccc(c1C)NC(=O)N(CC=C)CC(=O)N(CCc2ccc(c(c2)OC)OC)Cc3c(ccs3)C C34690742
c1ccc(cc1)C(c2ccccc2)NC(=O)Cc3csc(n3)NC(=O)CN(C4CC4)C(=O)C5CCCCC5 C34772226
CCCC[C@@H](CC)C(=O)N1CCN(C[C@H]1C)C(=O)[C@@H]([C@@H](C)CC)NC(=O)Nc2ccc(cc2Cl)Cl C34869407
Cc1ccc(cc1)NC(=O)N(CC(C)C)CC(=O)N(CCc2ccc(c(c2)OC)OC)Cc3c(ccs3)C C35775322
CC[C@H](C)N(CC(=O)N(CCc1ccc(c(c1)OC)OC)Cc2cccs2)C(=O)NCc3ccccc3 C35799397
CCCCC(=O)N(C1CCCCC1)[C@H](c2ccc(cc2)[N+](=O)[O-])C(=O)NCS(=O)(=O)c3ccc(cc3)C C36493593
CC(C)(C)NC(=O)[C@H](c1ccc(cc1)[N+](=O)[O-])N(Cc2ccco2)C(=O)C(c3ccccc3)c4ccccc4 C36503613
CC(C)(C)CC(C)(C)NC(=O)[C@H](c1ccc(cc1)N(C)C)N(Cc2ccco2)C(=O)c3cccc(c3)[N+](=O)[O-] C36504930
CCCCCCN([C@@H](c1cc(ccc1Cl)[N+](=O)[O-])C(=O)NC2CCCCC2)C(=O)C#Cc3ccccc3 C36514086
CCCCNC(=O)[C@@H](c1ccc(cc1)C)N(c2ccccc2Cl)C(=O)c3cc(cc(c3)[N+](=O)[O-])[N+](=O)[O-] C36543370
CCCCC/C=C\C(=O)N(Cc1ccc(o1)C)[C@H](c2cc(ccc2Cl)[N+](=O)[O-])C(=O)NC3CCCCC3 C36557527
CCCC[C@@H](CC)C(=O)N(Cc1ccc(o1)C)[C@@H](c2ccc3c(c2)OCO3)C(=O)NC(C)(C)CC(C)(C)C C36558310
CCCN([C@@H](C(CC)CC)C(=O)NC(C)(C)CC(C)(C)C)C(=O)[C@@H]1CCCN1C(=O)OCc2ccccc2 C36560039
CCCCC/C=C\C(=O)N(CCC)[C@H](c1ccc(cc1)[N+](=O)[O-])C(=O)NCS(=O)(=O)c2ccc(cc2)C C36563691
CCCC[C@@H](CC)C(=O)N(CCC)[C@@H](c1ccc(cc1)N(C)C)C(=O)NCS(=O)(=O)c2ccc(cc2)C C36564983
CCCCC/C=C\C(=O)N([C@H](c1ccc(cc1)N(C)C)C(=O)NCS(=O)(=O)c2ccc(cc2)C)C(C)(C)C C36582312
Cc1ccc(cc1)[C@@H](C(=O)NC(C)(C)CC(C)(C)C)N(Cc2ccc(o2)C)C(=O)CNC(=O)c3ccccc3 C36601018
Cc1ccc(o1)CN([C@@H]([C@H](C)c2ccccc2)C(=O)NC(C)(C)CC(C)(C)C)C(=O)c3ccc(cc3)[N+](=O)[O-] C36603059
CC[NH+](CC)CCN(c1nc2ccccc2s1)C(=O)c3cccc(c3)[N-]S(=O)(=O)c4ccc(cc4)F C36690307
CCCCCOc1ccc(cc1OCC)/C=N/Nc2nc-3c(c(=O)n2CC=C)[C@](Cc4c3cccc4)(C)CC C40035776
CCCSc1nc2n(n1)[C@@H](C(=C(N2)C)C(=O)Nc3ccccc3OC)c4ccc(c(c4)OCC)OCC C40981168
CCCCCCOc1ccc(cc1OC)[C@@H]2C(=C(Nc3n2nc(n3)SCCC)C)C(=O)Nc4ccccc4 C40981411
CCCOC(=O)C1=C(Nc2nc(nn2[C@H]1c3ccc(c(c3)OC)OCc4cccc(c4)Cl)SCC)C C41002095
CCCCOc1ccc(cc1OC)CNC(=S)NC(=O)c2cc(ccc2OCCOC)Br C44837846
CCCCOc1cccc(c1)[C@@H]2C(=C(Nc3n2nc(n3)SCCCC)C)C(=O)Nc4ccccc4OCC C54616190
CCCSc1nc2n(n1)[C@@H](C(=C(N2)C)C(=O)Nc3ccccc3OCC)c4ccc(c(c4)[N+](=O)[O-])OC C54617541
CC1=C([C@@H](n2c(nc(n2)SCc3ccccc3)N1)c4cccc(c4)OC(C)C)C(=O)OCc5ccccc5 C54644543
CCOc1cc(cc(c1OCc2ccc(cc2)C)Br)/C=N/Nc3c(c(cc(n3)C)COC)C#N C59641485
CCC(C)(C)n1c(nnn1)[C@@H](c2cc3cc(ccc3[nH]c2=O)C)[NH+](Cc4ccccc4Cl)Cc5ccco5 C06149158
CCC(C)(C)n1c(nnn1)[C@H](c2cc3cc(ccc3[nH]c2=O)C)[NH+](Cc4ccc(cc4)OC)Cc5ccco5 C06149431
CCC(C)(C)n1c(nnn1)[C@H](c2cc3cc(ccc3[nH]c2=O)OC)[NH+](Cc4ccccc4)Cc5cccs5 C06149469
CCc1ccc2c(c1)cc(c(=O)[nH]2)[C@H](c3nnnn3C(C)(C)C)[NH+](Cc4ccc(cc4)Cl)C[C@@H]5CCCO5 C06198123
CCc1ccc2c(c1)cc(c(=O)[nH]2)[C@H](c3nnnn3C(C)(C)CC)[NH+](Cc4ccc(cc4)F)Cc5ccco5 C06198164
CCc1ccc2c(c1)cc(c(=O)[nH]2)C[NH+](CCc3ccc(c(c3)OC)OC)[C@@H](CC)c4nnnn4C(C)(C)C C13033990
CCc1ccc2c(c1)cc(c(=O)[nH]2)C[NH+](Cc3ccccc3OC)[C@@H](CC)c4nnnn4C5CCCCC5 C13063668
CC[C@@H](c1nnnn1CCc2ccccc2)[NH+](Cc3ccc(cc3)F)Cc4cc5ccc(cc5[nH]c4=O)C C13063965
CC[C@H](c1nnnn1C2CCCCC2)[NH+](Cc3ccccc3OC)Cc4cc5c(ccc(c5[nH]c4=O)C)C C13065212
CC[C@@H](c1nnnn1Cc2ccccc2)[NH+](Cc3ccccc3OC)Cc4cc5c(ccc(c5[nH]c4=O)C)C C13065239
Cc1ccc2c(c1)cc(c(=O)[nH]2)[C@@H](c3nnnn3C(C)(C)C)[NH+](CCc4ccccc4)Cc5cccs5 C06408529
CC[C@@H](c1nnnn1Cc2ccc(cc2)F)[NH+](CCc3ccccc3)Cc4cc5cccc(c5[nH]c4=O)C C13495809
CC[C@@H](c1nnnn1C(C)(C)CC)[NH+](CCc2cccc(c2)C)Cc3cc4cc(ccc4[nH]c3=O)OCC C13495952
CC[C@@H](c1nnnn1C2CCCCC2)[NH+](CCc3cccc(c3)C)Cc4cc5cc(ccc5[nH]c4=O)OCC C13495956
CCC[C@H](c1nnnn1Cc2ccccc2)[NH+](Cc3cc4cc5c(cc4[nH]c3=O)OCO5)C6CCCCC6 C13500203
CCC(C)(C)n1c(nnn1)[C@H](C(C)C)[NH+](CCc2ccccc2)Cc3cc4cc5c(cc4[nH]c3=O)OCO5 C13500515
CCC[C@@H](c1nnnn1C(C)(C)C)[NH+](CCc2cccc(c2)C)Cc3cc4cc5c(cc4[nH]c3=O)OCO5 C13500761
CCCN(Cc1cccn1Cc2ccc(o2)C(=O)N[C@H](C)CCC[NH+](CC)CC)C(=O)c3ccc(cc3)C C16533768
CCCN(Cc1cccn1Cc2ccc(o2)C(=O)N[C@H](C)CCC[NH+](CC)CC)C(=O)Nc3ccccc3F C16534007
CC[NH+](CC)CCC[C@@H](C)NC(=O)c1ccc(o1)CN2C(=C([C@@H](CC2=O)c3ccccc3)C(=O)OCC)C C16611903
CCOc1ccc(c(c1)/[NH+]=c\2/c(cc3c(cnc(c3o2)C)COC(=O)C)C(=O)Nc4ccc(cc4)C)OCC C20617080
Cn1c(nnn1)SCCC[NH2+]Cc2cc(c(c(c2)Br)OCc3ccc(cc3)Cl)OC C22109158
CCOc1cc(cc(c1OCc2ccc(cc2)F)Br)C[NH2+]CCCSc3nnnn3C C22109245
CC[NH+](CC)CCC[C@H](C)NC(=O)CSc1nc(cc(n1)Cl)N2CCN([C@@H](C2)C)C(=O)C(C)(C)C C35293673
C[C@@H]1CCCC[NH+]1CCCNC(=O)CSc2nc(cc(n2)Cl)N3CCN([C@@H](C3)C)C(=O)CC(C)(C)C C35294156
C[C@H]1CCCC[NH+]1CCCNC(=O)CSc2nc(cc(n2)Cl)N3CCN([C@@H](C3)C)C(=O)CC(C)C C35728809
CN(c1c(c(no1)c2ccccc2)C[NH+](CCCOC)C[C@@H](COCc3ccco3)O)C4CCCCC4 C35760752
Cc1c(c(n(n1)c2ccccc2)Oc3ccccc3OC)C[NH+](CC4CC4)C[C@@H](COCc5ccco5)O C35777336
CC(C)(C)OC[C@H](C[NH+](Cc1ccco1)Cc2c(nn(c2Oc3cccc(c3)OC)C)c4ccccc4)O C35778171
c1ccc(cc1)CNC(=O)c2coc(n2)C[NH+](Cc3ccc(cc3)C(F)(F)F)Cc4ccc5c(c4)OCO5 C36065734
c1ccc(cc1)Oc2cccc(c2)C[NH+](Cc3ccc(cc3)F)Cc4nc(co4)C(=O)NCc5cccnc5 C36068762
C[C@H](c1ccccc1)[NH+](Cc2cccc(c2)Oc3ccccc3)Cc4nc(co4)C(=O)NCc5ccncc5 C36072142
c1ccc(cc1)COC[C@H](C[NH+](Cc2ccccc2Cl)C[C@@H]3CC(=NO3)c4ccc5c(c4)OCO5)O C36146155
CCc1c(c(n(n1)c2ccccc2)Oc3ccccc3OC)C[NH+](C[C@H](COCc4ccccc4)O)C5CC5 C36302748
CCCCOC[C@H](C[NH+](Cc1c(nn(c1Oc2ccccc2Cl)c3ccccc3)C)C[C@@H]4CCCO4)O C36313714
CCOc1ccc(cc1OC)C2=NC(=CC3=c4ccccc4=[NH+][C@H]32)C(=O)NCCc5ccc(c(c5)OC)OC C38563925
CC(C)(C)c1ccc(cc1)c2nc(on2)C[NH+]3CCC[C@@H](C3)C(=O)NCc4ccc(cc4)CN5CCCC5=O C38903757
CC(C)(C)c1ccc(cc1)c2nc(on2)C[NH+]3CCC[C@H](C3)C(=O)NCc4ccc(cc4)CN5CCCC5=O C38903759
CC[C@H](c1ccc(c(c1)OC)OC)NC(=O)[C@@H]2CCC[NH+](C2)Cc3nc(no3)c4ccc(cc4)C(C)(C)C C38903895
Cc1nccn1Cc2ccc(cc2)CNC(=O)[C@H]3CCC[NH+](C3)Cc4nc(no4)c5ccc(cc5)C(C)(C)C C38903945
CCCCOc1ccc(cc1OCC)[C@H]2c3c([nH]nc3C(=O)N2CCCn4cc[nH+]c4)c5ccc(cc5)C C40341576
CCCCOc1ccc(cc1OC)[C@H]2c3c([nH]nc3C(=O)N2CCCn4cc[nH+]c4)c5ccc(cc5)Cl C40343542
CCCCCCC(=O)Nc1ccc(c(c1)C(=O)NCCC[NH+](C)C)N2CCN(CC2)c3ccccc3OC C40363968
COc1cccc(c1OCc2c(cccc2Cl)Cl)C[NH2+]CCSc3nnnn3c4ccccc4 C40721898
CCOc1cc(ccc1OCc2c(cccc2Cl)F)C[NH2+]CCSc3nnnn3c4ccccc4 C40737438
CCCCS(=O)(=O)c1ncc(c(n1)Cl)C(=O)NC[C@@H](c2ccc(cc2)C(C)(C)C)[NH+](CC)CC C40986269
COc1ccc(cc1OC)[C@H](C(=O)NC2CCCCC2)N(Cc3ccco3)C(=O)CC4=c5ccccc5=[NH+]C4 C63205566
c1ccc2=[NH+]CC(=c2c1)C[C@@H](C(=O)OCCN3C(=O)c4ccccc4C3=O)NC(=O)c5ccccc5Cl C63253367
C[C@H]1C(=c2cc(ccc2=[NH+]1)OC)CCN(Cc3cc(c(c(c3)OC)OC)OC)C(=S)Nc4ccccc4 C63655355
CCCCCCn1c(nnc1SCC(=O)[C@H]2NN=C(O2)c3ccc(cc3)Cl)C4=c5ccccc5=[NH+]C4 C63885848
CC(C)CC[NH2+]C[C@](C)(COC(=O)NC(=O)c1ccc(cc1)[N+](=O)[O-])NC(=O)c2ccc(cc2)[N+](=O)[O-] C05047613
CCC(C)(C)n1c(nnn1)[C@@H](c2cc3cc(ccc3[nH]c2=O)OCC)[NH+]4CCC(=CC4)c5ccc(cc5)F C06149205
CCC(C)(C)n1c(nnn1)[C@H](c2cc3cc(ccc3[nH]c2=O)OCC)[NH+]4CCN(CC4)c5cccc(c5C)C C06077761
CN(C)c1c(cc2c(ccc(c2[nH+]1)OC)OC)CN(CCCN3CCCC3=O)C(=O)c4cccc(c4)Cl C12035967
C[C@H]1CN(C[C@@H](O1)C)S(=O)(=O)c2ccc(cc2)C(=O)N(CC[NH+](C)C)c3nc4ccc(cc4s3)F C12140797
CCC(CC)C(=O)N(Cc1cc2c(ccc(c2[nH+]c1N3CCN(CC3)C(=O)C)OC)OC)C[C@@H]4CCCO4 C12190585
CCC(CC)C(=O)N(Cc1cc2c(ccc(c2[nH+]c1N3CCN(CC3)C(=O)C)OC)OC)C[C@H]4CCCO4 C12190586
Cc1ccc(c2c1cc(c(=O)[nH]2)[C@@H](c3nnnn3Cc4ccco4)[NH+]5CCN(CC5)c6ccccc6OC)C C13023132
Cc1cc(c2cc(c(=O)[nH]c2c1)[C@@H](c3nnnn3C4CCCC4)[NH+](Cc5ccccc5)Cc6cccnc6)C C06193537
Cc1ccc2c(c1)cc(c(=O)[nH]2)[C@@H](c3nnnn3C(C)(C)C)[NH+](Cc4cccnc4)Cc5ccccc5Cl C06281535
Cc1ccc2c(c1)cc(c(=O)[nH]2)[C@H](c3nnnn3C(C)(C)C)[NH+](Cc4cccnc4)Cc5ccccc5Cl C06281766
CC[C@@H](c1nnnn1Cc2ccc(cc2)F)[NH+](Cc3cc4cc5c(cc4[nH]c3=O)OCCO5)C6CCCC6 C13064455
CC[C@@H](c1nnnn1C2CCCCC2)[NH+](Cc3ccc4c(c3)OCO4)Cc5cc6cc(c(cc6[nH]c5=O)C)C C13064606
Cc1ccc2cc(c(=O)[nH]c2c1)[C@H](c3nnnn3C(C)(C)C)[NH+](Cc4ccc(cc4)Cl)Cc5ccco5 C06409945
Cc1cc(c2c(c1)cc(c(=O)[nH]2)[C@@H](c3nnnn3C4CCCCC4)[NH+](Cc5ccco5)C[C@@H]6CCCO6)C C06300682
C[C@H](c1ccc(c(c1)OC)OC)NC(=O)[C@H]2CCC[NH+](C2)Cc3nc(no3)c4ccc(cc4Cl)Cl C31055738
CC(C)Cn1c(=O)c2c3c(sc2nc1N4CC[NH+](CC4)CC(=O)NCc5ccccc5)COC(C3)(C)C C34735139
CCCCn1c(=O)c2c3c(sc2nc1N4CC[NH+](CC4)CC(=O)NC5CCCCC5)COC(C3)(C)C C34747069
CN(C)C(=O)C[NH+]1CCN(CC1)c2c3c4c(sc3nc(n2)SCC(=O)NC5CCCCC5)CCCC4 C34756695
CCOC(=O)[C@@H]1CCCN(C1)C(=O)c2coc(n2)C[NH+](Cc3ccccc3)Cc4cccc(c4OC)OC C35711875
CC[C@@H](c1ccccc1)C(=O)N2CCN(CC2)c3[nH]c(=O)cc(n3)C[NH+]4CCN(CC4)c5ccccc5C#N C35926547
COc1cccc(c1)C2=[NH+]c3c(cnn3[C@@H](C2)c4cccc(c4OC)OC)C(=O)Nc5ccc(cc5)Cl C20490467
Cc1ccc2c(c1)sc(n2)N(CCC[NH+](C)C)C(=O)c3ccc(cc3)S(=O)(=O)N4C[C@H](O[C@@H](C4)C)C C36643155
Cc1cc2c(cc1C)sc(n2)N(CC[NH+](C)C)C(=O)c3ccc(cc3)S(=O)(=O)N4C[C@@H](O[C@H](C4)C)C C36698843
c1ccc(c(c1)CNC(=O)[C@H]2CCC[NH+](C2)Cc3nc(no3)c4ccc(cc4)Br)n5ccnc5 C38905613
Cc1cc2=C[C@@H](C(=O)[NH+]=c2cc1C)CN(Cc3ccc(cc3)OC)S(=O)(=O)c4cccc5c4nsn5 C39325565
COc1cccc(c1O)/C=[NH+]/[C@@H]2c3cccc(c3O[C@@]4([C@@H]2CCCC4)/N=C/c5cccc(c5O)OC)OC C39409965
CCOC1=C[C@@H]2C[C@H]3CO[P@@](=O)(N[NH+]3C[C@@H]2C=C1Cc4ccccc4)S(=O)(=O)Oc5ccccc5 C39469770
CCc1ccc(cc1)CCNC(=O)[C@H]2CN(CC23CC[NH2+]CC3)C(=O)COc4cccc5c4oc(=O)cc5C C39654563
Cc1cccc2=C[C@@H](C(=O)[NH+]=c12)[C@H](c3nnnn3CCOC)N4CCN(CC4)c5cccc(c5)C(F)(F)F C39710802
Cc1cccc2=C[C@H](C(=O)[NH+]=c12)[C@H](c3nnnn3CCOC)N4CCN(CC4)c5cccc(c5)C(F)(F)F C39710803
Cc1cccc(c1)N2CCN(C[C@@H]2C)C(=O)C3CC[NH+](CC3)Cc4c(oc(n4)c5cccc(c5OC)OC)C C40969636
CC(C)(C)OC(=O)N1CCc2c(cnc(n2)N3CC[NH+](CC3)S(=C)(=C)c4cc(ccc4OC)OC)C1 C44606349
c1ccc(cc1)C[NH2+]CCn2c3cccc(c3nc2c4cc(cnc4)C#N)N5CCN(CC5)c6cnccn6 C45315506
C[C@H]1c2c(n(n(c2=O)c3nc4ccccc4s3)CC(=O)OC)CC(=O)N1CCC5=c6ccccc6=[NH+]C5 C63110562
COc1ccc(cc1)CCN2CC(=O)N3[C@H](C2=O)CC4=c5ccccc5=[NH+][C@@H]4[C@@H]3c6ccc(c(c6)OC)OC C63137598
COc1ccc(cc1)[C@@H]2[C@@H]3C(=c4ccccc4=[NH+]3)C[C@@H]5N2C(=O)CN(C5=O)CCc6ccc(c(c6)OC)OC C63138964
COc1ccc(cc1)[C@@H]2[C@H]3C(=c4ccccc4=[NH+]3)C[C@@H]5N2C(=O)CN(C5=O)CCc6ccc(c(c6)OC)OC C63138969
COc1ccc(cc1)[C@H]2[C@H]3C(=c4ccccc4=[NH+]3)C[C@@H]5N2C(=O)CN(C5=O)CCc6ccc(c(c6)OC)OC C63138971
CCOc1ccccc1[C@H]2[C@@H]3C(=c4ccccc4=[NH+]3)C[C@@H]5N2C(=O)CN(C5=O)Cc6ccc(c(c6)OC)OC C63140448
CCOc1ccccc1[C@@H]2[C@H]3C(=c4ccccc4=[NH+]3)C[C@@H]5N2C(=O)CN(C5=O)CCCC(OCC)OCC C63140600
COc1ccccc1[C@@H]2[C@@H]3C(=c4ccccc4=[NH+]3)C[C@@H]5N2C(=O)CN(C5=O)CCc6ccc(c(c6)OC)OC C63141643
CCOc1ccccc1N2CCN(CC2)CN3C(=S)N([C@H](N3)C4=c5ccccc5=[NH+]C4)C[C@H]6CCCO6 C63245261
COc1ccc(cc1)C2=C3[C@@H](N(C(=O)[C@H]3N=N2)CCC4=c5cc(ccc5=[NH+]C4)OC)c6ccc(c(c6)OC)O C63314203
C[C@H](CCCC(C)C)NC(=O)c1ccccc1N2C(=O)[C@@]3([C@@H]4C(=c5cc(ccc5=[NH+]4)OC)CCN3C2=O)C C63361858
C[C@@H](CCCC(C)C)NC(=O)c1ccccc1N2C(=O)[C@@]3([C@@H]4C(=c5cc(ccc5=[NH+]4)OC)CCN3C2=O)C C63361859
C[C@@H](CCCC(C)C)NC(=O)c1ccc(cc1)N2C(=O)[C@@]3([C@@H]4C(=c5cc(ccc5=[NH+]4)OC)CCN3C2=O)C C63362352
CCCOc1ccc(cc1OC)[C@@H]2CN3C(=O)CN(C(=O)[C@@]3([C@H]4C2=c5ccccc5=[NH+]4)C)C[C@@H]6CCCO6 C63372224
CCOc1c(cccc1OC)[C@@H]2CN3C(=O)CN(C(=O)[C@@]3([C@H]4C2=c5ccccc5=[NH+]4)C)CCCOC(C)C C63372344
c1ccc(c(c1)CN2[C@H]3N=N[C@H](N3c4ccccc4C2=O)CCC(=O)NCCC5=c6ccccc6=[NH+]C5)Cl C63669072
C[NH+](Cc1ccccc1NCC(=O)Nc2ccc(cc2)S(=O)(=O)N3CCCC3)C4CCCCC4 C09125884
CC[NH+](CC)CCCNC(=O)[C@@]1(c2cc(ccc2NC(=O)N1c3ccc(c(c3)C)C)Br)O C03670429
CC[NH+](CC)CCCNC(=O)[C@]1(c2cc(ccc2NC(=O)N1c3ccc(c(c3)C)C)Br)O C03670428
CC[NH+](CC)C[C@H](C)CNC(=O)[C@@]1(c2cc(ccc2NC(=O)N1c3ccc(cc3)Cl)Br)O C03620050
c1ccc(cc1)C(c2ccccc2)NC(=O)C[NH+]3CCC(CC3)Nc4[nH]c(=O)cc(n4)C(F)(F)F C13564895
CC(C)(C)NS(=O)(=O)c1cc(cc(c1)NC2CCCCC2)C(=O)NC[C@@H]3CCC[NH+](C3)C C14535965
Cc1c2cc(ccc2[nH]n1)c3cc(cnc3)OC[C@H](Cc4ccccc4OC(F)(F)F)[NH3+] C14961753
C[NH+](C)[C@@H](CNC(=O)CCNC(=O)NC12CC3CC(C1)CC(C3)C2)c4ccccc4Cl C15787807
C[NH+](C)[C@H](CNC(=O)CCNC(=O)NC12CC3CC(C1)CC(C3)C2)c4ccccc4Cl C15787808
CCC[NH2+]CC(=O)Nc1c(c2c(s1)C[C@H](CC2)C(C)(C)C)C(=O)Nc3ccc(cc3OC)OC C15946026
CCC[NH2+]CC(=O)Nc1c(c2c(s1)C[C@@H](CC2)C(C)(C)C)C(=O)Nc3ccc(cc3OC)OC C15946027
CCCN1[C@@H](c2ccccc2C1=O)Nc3cccc(c3)C(=O)N[C@H](C)CCC[NH+](CC)CC C16456925
CCOc1cc(cc(c1OCc2ccccc2)Cl)C[NH2+]CCc3ccc(cc3)S(=O)(=O)N C02870709
Cc1ccc(cc1)NCc2nnc(n2c3ccccc3)SCC(=O)NC4CC([NH2+]C(C4)(C)C)(C)C C20828800
Cc1ccc(cc1)c2nc(on2)C[NH+]3CCC(CC3)C(=O)Nc4ccccc4C(=O)N[C@@H](C)c5ccccc5 C30975788
C[NH+](CC(=O)NCCSCc1ccccc1C#N)CC(=O)Nc2ccc(c(c2)C(F)(F)F)Cl C31160142
Cc1cc(nc([nH+]1)Nc2ccc(cc2)NS(=O)(=O)c3ccc(c(c3)OC)OC)N4CCCCC4 C33078179
CC[NH+](CC)CCNC(=O)c1cc(ccc1N2CCCC2)NC(=O)C[C@H](C)CC(C)(C)C C35264954
CCCCNC(=O)Nc1cccc(c1)[C@H]2C(=C([NH+]=C3N2CCCS3)C)C(=O)N(CC)CC C35337767
CCC[NH+](Cc1[nH]c(=O)c2c(csc2n1)c3ccc(cc3C)C)C[C@@H](COCC(C)C)O C35746437
CC[NH+](CC)[C@H](CNC(=O)CCSCc1[nH]c(=O)c2c3c(sc2n1)CCCC3)c4ccccc4 C36333201
C[NH+](Cc1ccccc1NC(=O)CCCc2[nH]c(=O)c3ccccc3n2)C4CCCCC4 C36390808
CCCC[NH+](CC)CCCNC(=O)Nc1c(c2c(s1)nc3n(c2=O)CC[C@@H](CC3)C)C C08605189
CCc1cc(c(s1)NC(=O)c2ccco2)[C@H](c3cccc(c3OC)OC)Nc4cccc[nH+]4 C38547925
CC(=O)N[C@@H]1c2cc(c[nH+]c2N([C@@H]1C(=O)OC)CCc3c[nH]c4c3cccc4)NC5CCCCC5 C39344983
COCCNC(=O)[C@@H]1C[C@@H](C[NH+]1Cc2ccccc2Cl)NCc3cccc(c3)OCc4ccccc4 C23358570
c1ccc(cc1)CNC[C@H](c2ccc(cc2)S(=O)(=O)Oc3ccccc3)[NH+]4CCN[C@@H](C4)Cl C39534338
CC(C)CC[NH+](Cc1[nH]c(=O)c2c3c(sc2n1)CCCCC3)C[C@@H](COCC(C)C)O C40408636
CN(c1ccccc1C(=O)OC)c2c(c([nH+]cn2)Nc3ccc(cc3)OC(F)(F)F)N C40799797
CC[NH+]1CCC(CC1)CNc2ccc(cc2[N+](=O)[O-])S(=O)(=O)Nc3ccc(cc3C)C C48311518
c1c[nH+]cc(c1NC2CCCCC2)S(=O)(=O)/N=C(\C[N+](=O)[O-])/NC3CCCCCC3 C49865033
Cc1ccc(c(c1)C)NS(=O)(=O)c2ccc(c(c2)[N+](=O)[O-])N[C@H](c3ccccc3)c4[nH+]ccn4C C09914953
Cc1ccc(c(c1)C)NS(=O)(=O)c2ccc(c(c2)[N+](=O)[O-])NC[C@H]3CC[NH+](C3)C(C)C C58161595
C[C@@H]1C[C@@H](C[NH+](C1)C(C)(C)CNC(=O)[C@@H](Cc2c[nH]c3c2cccc3)NC(=O)c4cccs4)C C58392750
c1ccnc(c1)SCc2cccc(c2)NC(=O)C[NH+](CCC3CCCCC3)CC(=O)N C60356762
Cc1ccc(cc1)CN2[C@H](C(=C(N2)C)/C=C/C(=O)OCC(=O)NCCC3=c4ccccc4=[NH+]C3)C C63135292
CCCC[C@@H](CC)C(=O)/N=C(\NCCC1=c2ccccc2=[NH+]C1)/Nc3nc(cc(n3)C)C C63308265
CN(C)c1ccc(cc1)C(=O)/N=C(/NCCC2=c3ccccc3=[NH+]C2)\Nc4ccc(cc4)OC C63588587
Cc1cc(ccc1N/C(=N\C(=O)c2ccc(cc2)NC(=O)C)/NCCC3=c4ccccc4=[NH+]C3)Cl C63588829
Cc1ccc(c(c1)C)N/C(=N\C(=O)c2cccc(c2)NC(=O)C)/NCCC3=c4ccccc4=[NH+]C3 C63588858
c1ccc(cc1)NS(=O)(=O)c2cc(cc(c2)NC[C@H]3C=c4ccccc4=[NH+]3)C(=O)NC5CCCC5 C63994079
C[C@@H]1C[C@@H](c2ccccc2N1CC(=O)NC[C@@H](c3ccc(cc3)OC)C4=c5ccccc5=[NH+]C4)C(=O)N C64026145
C[C@H]1C[C@@H](c2ccccc2N1CC(=O)NC[C@@H](c3ccc(cc3)OC)C4=c5ccccc5=[NH+]C4)C(=O)N C64026148
C[C@H]1C[C@H](c2ccccc2N1CC(=O)NC[C@@H](c3ccc(cc3)OC)C4=c5ccccc5=[NH+]C4)C(=O)N C64026153
COc1cccc(c1OC)[C@H](CNC(=O)CNC(=O)C2CCCCC2)C3=c4ccccc4=[NH+]C3 C64046785
C[C@H]1C(=c2cc(ccc2=[NH+]1)Cl)CCNC(=O)CC[C@]3(CCC(=O)N3)Cc4cc(ccc4F)OC C64057960
CCC[C@H](C)NC(=O)[C@H](CC1=c2ccccc2=[NH+]C1)NS(=O)(=O)c3ccc(cc3)Cl C64202139
c1ccc(cc1)CNC(=O)NCC(=O)NC[C@H](c2ccccc2Cl)C3=c4ccccc4=[NH+]C3 C64352850
Cc1ccc2=[NH+]CC(=c2c1)CCNC(=O)CCC[C@@H]3N=N[C@@H](S3)C(=O)Nc4cccc(c4)Cl C64538870
CCNc1[nH+]c(cc(n1)Nc2ccc(cc2)NS(=O)(=O)c3ccc(c(c3C)C)OC)C C64802079
CCOc1ccc(cc1OC)[C@H](c2ccc3cccnc3c2O)Nc4cc(cc[nH+]4)C C01184901
CC[NH+](CC)CCCN(Cc1cc2cccc(c2[nH]c1=O)C)C(=O)Nc3ccccc3 C04231189
Cc1ccc2cc(c(=O)[nH]c2c1C)CN(CCC[NH+](C)C)C(=O)Nc3ccc(cc3)F C04231209
Cc1cc(c2cc(c(=O)[nH]c2c1)CN(CCC[NH+](C)C)C(=O)Nc3ccccc3F)C C04231231
CC[NH+](CC)CCCN(Cc1cc2ccc(cc2[nH]c1=O)C)C(=O)Nc3ccccc3 C05866574
C[C@@H](c1cccc2c1cccc2)[NH2+]CC(=O)Nc3cc(ccc3n4cncn4)C(F)(F)F C08900583
CC[NH+](CC)CCCn1c(cc2c(c1=O)[C@@H](C(=C(O2)N)C#N)c3cccc(c3Cl)Cl)C C02256402
CC[C@@H]1C2=C(CC(CC2=O)(C)C)Nc3ccccc3N1CC(=O)NCCC[NH+](C)C C09483393
Cc1ccc(cc1)C[NH+]2CCC(CC2)CNC(=O)c3ccccc3NC(=O)C4=CSCCO4 C09739261
C[NH+](C)[C@H](CNC(=O)c1ccc(cc1)S(=O)(=O)Nc2ccccc2F)c3cccs3 C09961271
CC[C@H](C)c1ccc(cc1)S(=O)(=O)N2CC[NH+](CC2)[C@H](c3ccc(cc3)Cl)C(=O)N C10023205
C[C@H](c1cccc(c1)NC(=O)c2ccccc2)[NH+](C)CC(=O)Nc3c(ccs3)C#N C11087945
c1ccc2c(c1)ccn2CC[NH2+]C3CCN(CC3)c4ccc(cc4)C(=O)NCc5cccnc5 C12149158
Cc1cc(ccc1NC(=O)C[NH+](C)CCC(=O)Nc2ccccc2C#N)Br C12772621
Cc1ccc(cc1C(=O)NC[C@@H](c2ccccc2Cl)[NH+](C)C)S(=O)(=O)NC(C)C C12805590
C[NH+](CC(=O)Nc1ccc(c(c1)C(F)(F)F)Cl)CC(=O)NC2(CCCC2)C#N C13002080
CC[NH+]1CCC[C@H]1CNc2c3c(c(sc3ncn2)C(=O)NCCc4cccs4)C C15004893
C1CCC(CC1)C(=O)N[C@H](C(=O)NCC[NH+]2CCOCC2)C34CC5CC(C3)CC(C5)C4 C05043623
Cc1cc(c(c(c1)Cl)NC(=O)CN2CC[NH+](CC2)CC(=O)NCc3ccccc3)C C21434683
c1ccc(c(c1)[C@@H](CNC(=O)CNC(=O)c2ccc(o2)Br)[NH+]3CCCC3)Cl C22619380
C[C@@H](C(=O)Nc1ccccc1C(F)(F)F)N2CC[NH+](CC2)CC(=O)Nc3ccc(cc3)F C23365271
CC[NH+](CC)CCCN[C@H]1c2c3c(sc2N=C(N1)n4c(cc(n4)C)C)CCCC3 C28286539
c1ccc2c(c1)CCN2CCCNC(=O)C[C@@H]3C(=O)NCC[NH+]3Cc4cccc(c4F)F C11938148
CCCNC(=O)C[NH+]1CCC(CC1)NS(=O)(=O)c2cc(ccc2Br)Br C30424346
C[C@@H](C(=O)Nc1cc(ccc1Cl)C(F)(F)F)[NH+]2CCC(CC2)NS(=O)(=O)c3cccs3 C32865328
C[NH+](C)[C@@H](CNC(=O)CSCc1[nH]c(=O)c2c3c(sc2n1)CCC3)c4c(cccc4Cl)F C25605144
CCOC[C@@H](C[NH+](Cc1[nH]c(=O)c2c3c(sc2n1)CCCC3)C4CCCCC4)O C36156743
CCOC[C@@H](C[NH+](Cc1[nH]c(=O)c2c(csc2n1)c3cc(ccc3C)C)C(C)C)O C36206519
Cc1ccc(c(c1)c2csc3c2c(=O)[nH]c(n3)C[NH+](Cc4ccco4)C[C@H](C)O)C C36207087
Cc1cc(c(s1)NC(=O)c2ccco2)[C@@H](c3ccc(cc3)OC)Nc4cccc[nH+]4 C38546896
CCC[C@H](C)C(=O)N1C[C@@H](C2(C1)CC[NH2+]CC2)C(=O)NCc3ccc(cc3)OC(F)(F)F C39599556
CC(C)[C@@H](C(=O)N1C[C@H](C2(C1)CC[NH2+]CC2)C(=O)NCc3cccc(c3)Cl)Oc4ccccc4 C39635653
CCOc1ccccc1CCNC(=O)[C@@H]2CN(CC23CC[NH2+]CC3)C(=O)c4cc(cc(c4)Cl)Cl C39652644
CCC(CC)C(=O)N1C[C@@H](C2(C1)CC[NH2+]CC2)C(=O)NC[C@@H](C)Oc3ccc(cc3)C C39666072
CCCCC(=O)N1C[C@@H](C2(C1)CC[NH2+]CC2)C(=O)NC[C@@H](C)Oc3ccccc3Cl C39666353
CC[C@@H](C)CC(=O)N1C[C@@H](C2(C1)CC[NH2+]CC2)C(=O)NC[C@@H](C)Oc3ccccc3Cl C39666613
CC(C)[C@H](C(=O)N1C[C@@H](C2(C1)CC[NH2+]CC2)C(=O)NCc3ccc(cc3)SC)Oc4ccccc4 C39667411
CC(C)[C@@H](C(=O)N1C[C@H](C2(C1)CC[NH2+]CC2)C(=O)NCc3ccc(cc3)SC)Oc4ccccc4 C39667412
CCCC[C@@H](C)C(=O)N1C[C@H](C2(C1)CC[NH2+]CC2)C(=O)N[C@H](C)c3cccc(c3)OC C39676790
Cc1ccc(c(c1)CCNC(=O)[C@@H]2CN(CC23CC[NH2+]CC3)C(=O)[C@@H](C)Oc4ccccc4)C C39676956
CCCC[C@@H](C)C(=O)N1C[C@H](C2(C1)CC[NH2+]CC2)C(=O)NCc3ccc(s3)c4ccccn4 C39677716
CCC[C@@H](C)C(=O)N1C[C@H](C2(C1)CC[NH2+]CC2)C(=O)NCc3ccccc3N4CCCCC4 C39678226
CCC[C@H](c1ccccc1)NC(=O)[C@@H](C)S[C@@H]2NN=C(O2)C3=c4ccccc4=[NH+]C3 C39947407
CC[C@H](C)[C@@H]1C(=O)N(C2([NH2+]1)CCN(CC2)C(=S)Nc3ccc(cc3)OC)CC4CC4 C36029817
CCCS(=O)(=O)NC1CC[NH+](CC1)CC(=O)N[C@@H](C)c2ccc(cc2Cl)Cl C30132908
CC1(CC(CC([NH2+]1)(C)C)N(Cc2ccncc2)C(=S)Nc3cc(cc(c3)OC)OC)C C59188327
c1ccc2c(c1)cccc2CC(=O)NCC(=O)NCc3ccc([nH+]c3)N4CCCCCC4 C59411516
CC(C)[C@@H](C(=O)NC[C@@H](c1ccccc1Cl)C2=c3ccccc3=[NH+]C2)NC(=O)[C@@H]4CC=CO4 C63069338
CCOC(=O)C[C@H](c1ccccc1)NC(=O)Nc2ccccc2[C@@H]3C=c4ccccc4=[NH+]3 C63746879
Cc1ccc(cc1)NC(=O)N2CCC(CC2)CC(=O)NCC[NH+](C)C3CCCCC3 C35529028
C[C@@H](C(=O)[O-])N1C(=O)OC([C@]1(C)O)(C)C C01057191
C1[C@H]2C[C@@H]([C@@H]1C=C2)C(=O)Nc3[n-]nnn3 C05382696
CNC(=O)NC(=O)C1(CCCC1)C(=O)[O-] C01752254
c1c(=O)cc(n2c1C(=O)NCC2)C(=O)[O-] C02573091
C[C@H](C(=O)/N=c/1\[nH]c(cn1C)[O-])Cl C19812528
C1[C@H](CNC(=O)[C@@H]1C(=O)[O-])C(F)(F)F C20286418
CNc1nc2c(s1)c([nH]c(=S)n2)[O-] C21950118
C1CC[C@H]([C@H](C1)C(=O)N2CCNC(=O)C2)C(=O)[O-] C21968505
C1Cc2c(nc(c(=O)[nH]2)C(=O)[O-])C(=O)C1 C22126524
C(#N)c1c(nc([nH]c1=O)[O-])C(F)(F)F C26460826
C1CCC(CC1)NC(=O)N2CSC[C@H]2C(=O)[O-] C06589343
c1cc(c(=O)n2c1cc(cc2)N)C(=O)[O-] C34049902
C1CC[C@@H]2[C@@H](C1)C[C@@H](N2S(=O)(=O)N)C(=O)[O-] C34754856
c1c([nH+]c2n1C(=O)[C@H](S2)CC(=O)[O-])[O-] C35185197
c1cc2c(cc[nH]2)c3c1c(=O)c(c[nH]3)C(=O)[O-] C21989533
c1(c(n[n-]n1)Br)C(=O)NN C04115061
Cc1c2c(=O)[nH]c(nc2sc1C(=O)[O-])N C36222691
CCc1cc(n(n1)C)c2nnc(n2N)[S-] C08577586
[H]/N=C/1\C2=NC(=N[C@H]2N=C([N-]1)Cl)Cl C38609637
C[C@@H]1C[C@@]2(CC(C1)(C)C)C(=O)N(C(=O)N2)CC(=O)[O-] C39100479
C[C@H]1CSCC[C@H]1NS(=O)(=O)[O-] C39109118
CC(C)N1C=C2[C@H](N1)NC(=O)C=C2C(=O)[O-] C39147207
C1CC1N2[C@@H](NN=C2[S-])[C@@H]3C=CN=N3 C39441859
C#CCNC(=O)N1CCCC[C@H]1C(=O)[O-] C40520306
Cc1cnc(s1)NC(=O)N2CSC[C@H]2C(=O)[O-] C40550164
C[C@H]1C[C@@H](CN(C1)C(=O)N[C@@H](C)C(=O)[O-])C C40552391
C[C@@H]1COCCN1C(=O)NC2(CCC(CC2)C)C(=O)[O-] C40577827
C1C[C@@H](CN(C1)C(=O)N2CCC[C@@H]2C(=O)[O-])CO C40582479
C1CCN([C@@H](C1)C(=O)[O-])C(=O)NC2CCOCC2 C40589395
C1CC[C@@H]2[C@@H](C1)CCCN2C(=O)N3C[C@@H](C[C@H]3C(=O)[O-])O C40591185
C[C@@H]1CCCN1C(=O)NC(C)(C)C(=O)[O-] C40912372
Cc1nc([nH]n1)[C@@H]2CCCC[C@@H]2C(=O)[O-] C41062989
C1CCC2(C1)C(=O)N(C(=O)N2)[C@@]3(CCSC3)C(=O)[O-] C41898779
C[C@H]1C[C@](CC(C1)(C)C)(C(=O)[O-])N2C(=O)CNC2=O C41906123
C[C@@H]1CCC[C@@H](C12C(=O)N(C(=O)N2)C(C)(C)C(=O)[O-])C C41906361
C1CCN([C@H](C1)CO)C(=O)N2CSC[C@H]2C(=O)[O-] C42432584
C[C@H]1CCC[C@@H](N1C(=O)N[C@H](C)C(=O)[O-])C C42462904
CCn1c(c2ccc(cc2nc1=S)C(=O)N)[O-] C42620128
C1CC[C@@H]2[C@@H](C1)N(CCO2)C(=O)NC3(CCCC3)C(=O)[O-] C43428706
CNC(=O)c1[n-]nc(n1)Br C44921233
CC1(C[C@H]1NC(=O)N2CCC[C@H]2C(=O)[O-])C C45139282
CS(=O)(=O)/N=C(/c1cc(c[nH]1)Cl)\[O-] C48518046
C[C@@H]1CCC[C@](C1)(C(=O)[O-])NC(=O)N2CCS(=O)CC2 C49693096
Cc1c(sc(n1)N)C(=O)N2CSC[C@H]2C(=O)[O-] C55174514
Cc1c(sc(n1)N)C(=O)N2CCC[C@H]2C(=O)[O-] C55174548
C1CCN([C@@H](C1)CO)C(=O)N2CC[C@H](C2)C(=O)[O-] C62135545
C1C[C@@H](N(C1)C(=O)N2CC[C@@H](C2)C(=O)[O-])CO C62135547
C[C@@]1(CCN(C1)C(=O)NCC#C)C(=O)[O-] C62922033
Cc1c(c(n2c(n1)nc(n2)C)[O-])CCO C08914725
C1CC(=NC1)c2c([nH]c(=S)[nH]c2=O)[O-] C05350859
CN(C)C(=O)/C=c\1/[nH]c(=O)/c(=C/C(=O)[O-])/s1 C03768462
c1c(nc(c(n1)N)Br)C(=O)[O-] C02525831
C1Cc2c(sc3c2c(=O)n(c(n3)O)CC(=O)[O-])C1 C08769649
c1cc2c(cc1N)sc(n2)C3=N[C@@H](CS3)C(=O)[O-] C13543013
Cc1c2c(=O)[nH]c(nc2sc1C(=O)[O-])C C19702183
C1C(=C(N2[C@H](S1)[C@H](C2=O)N)C(=O)[O-])Cl C19735358
C1CS(=O)(=O)C[C@H]1Nc2nnc(s2)[S-] C20581726
CN(C)c1nc2c(s1)c([nH]c(=S)n2)[O-] C21948674
c1c(sc(n1)N)C2=C([C@@H](C(=C([C@@H]2O)Cl)Cl)[O-])Cl C22023071
CC1(CC(CC(N1O)(C)C)O[P@@H](=O)[O-])C C22060254
c1c(c(=S)nc(n1[C@H]2C[C@@H]([C@@H](O2)CO)O)[O-])F C06495117
C1CC[C@@H]([C@@H](C1)C(=O)N2CCC[C@@H](C2)O)C(=O)[O-] C36132783
c1cc2c(cc1N)nc3c(n2)c(=O)[nH]c(n3)[S-] C09312930
c1cc(c(nc1)C(=O)N[C@H]2CCCC[C@@H]2N)[O-] C38049581
CC1=C(NON1[O-])C(=O)CBr C39054637
C[C@H]1C[C@@]2(CC(C1)(C)C)C(=O)N(C(=O)N2)CC(=O)[O-] C39100478
C[C@H]1C(=C(N(N1)C)C)C2=NN=C(C2)C(=O)[O-] C39271984
C[C@@H]1C(=CC(=N1)C)/C=C\2/C(=O)NC(=O)N=C2[O-] C38959258
CC1CCC(CC1)(C(=O)[O-])NC(=O)N2CCCC2 C40523637
C1CCCN(CC1)C(=O)N2C[C@@H](C[C@H]2C(=O)[O-])O C40531276
CN(C1CCCCC1)C(=O)N2C[C@H](C[C@@H]2C(=O)[O-])O C40549160
C[C@H]1CCCC[C@@H]1NC(=O)N2CSC[C@@H]2C(=O)[O-] C40550893
C[C@@H]1C[C@H](CN(C1)C(=O)N[C@@H](C)C(=O)[O-])C C40552392
C[C@@H]1CCC[C@@H]([C@@H]1C)NC(=O)N2C[C@@H](C[C@H]2C(=O)[O-])O C40557228
C[C@@H]1CCC[C@@H](C1)NC(=O)N2C[C@@H](C[C@H]2C(=O)[O-])O C40572396
C1CC[C@H]2[C@@H](C1)CCCN2C(=O)N3C[C@@H](C[C@@H]3C(=O)[O-])O C40590956
C[C@H]1CCC[C@](C1)(C(=O)[O-])NC(=O)N2CCO[C@@H](C2)C C41035879
C1CCC2(CC1)C(=O)N(C(=O)N2)C3(CCSCC3)C(=O)[O-] C41897820
C[C@H]1CCCC[C@H]1N(C)C(=O)N2C[C@@H](C[C@@H]2C(=O)[O-])O C42612508
C1CCC(C1)(C(=O)[O-])NC(=O)N2CCO[C@H]3[C@H]2CCC3 C43428485
CC1(C[C@@H]1NC(=O)N2C[C@@H](C[C@@H]2C(=O)[O-])O)C C45139288
CC1(C[C@H]1NC(=O)N2C[C@H](C[C@@H]2C(=O)[O-])O)C C45139295
C[C@@H]1CCC[C@@](C1)(C(=O)[O-])NC(=O)N2CCCSCC2 C48896461
C1CCc2c(nc(s2)NC(=O)N3CSC[C@@H]3C(=O)[O-])C1 C49561149
C[C@@H]1CCCN([C@@H]1C)C(=O)N[C@@H](C)C(=O)[O-] C50567743
C[C@H]1CCCN([C@H]1C)C(=O)N[C@@H](C)C(=O)[O-] C50567746
C1CC[C@@H]([C@@H](C1)NC(=O)N2CSC[C@@H]2C(=O)[O-])O C52011314
C[C@@H]1C[C@@H]1NC(=O)N2CSC[C@@H]2C(=O)[O-] C52296589
C[C@@H]1C[C@H]1NC(=O)N2CCO[C@@H](C2)C(=O)[O-] C52297642
C1C[C@H]([C@@H](C1)O)N2C(=O)CCC(=N2)C(=O)[O-] C54599444
c1c(cncc1Br)C(=O)NC2=NCC(=N2)[O-] C50222310
C1CN(C[C@@H]1O)C(=O)[C@@H]2CC=CC[C@@H]2C(=O)[O-] C61709439
C1CC[C@@H]([C@H](C1)C(=O)N2CCC(=O)NCC2)C(=O)[O-] C62100583
C1CCN([C@H](C1)CO)C(=O)N2CC[C@H](C2)C(=O)[O-] C62135546
C1CN(C[C@H]1C(=O)[O-])C(=O)N2CC[C@H](C2)O C62136800
c1c2c(sc1Cl)S(=O)(=O)N=C(N2)[O-] C38237345
CC1(CCN(CC1)C(=O)NCC#C)C(=O)[O-] C62842644
C[C@@]1(CCN(C1)C(=O)[C@H]2CSC(=O)N2)C(=O)[O-] C62913037
C[C@H]1CCC[C@](C1)(C(=O)[O-])NC(=O)N2CCCC2(C)C C63074477
Cc1c(nnc(c1C(=O)NC2=NC[C@@H](S2)C)[O-])C C64080112
C1CC[C@@]2([C@H](C1)C3(CCCC3)NC2=O)O C01619828
C1CC[C@]2([C@@H](C1)C3(CCCC3)NC2=O)O C01619829
C[C@H]1CCc2c(sc(c2C(=O)N3CCCC3)N)C1 C09246185
c1nc(c2c3c(sc2n1)CCCC3)N C00078174
Cc1cccc(c1)Cc2nnc(s2)N C03716266
C1CCc2c(c(nc(n2)C(F)(F)F)N)C1 C11737069
c1ccc(c(c1)Cn2cc(cn2)N)Cl C00373339
Cn1c(cnc1N)c2cccc(c2)Cl C00873774
c1cc(cnc1)Oc2ccc(cc2Cl)N C12357646
c1ccc(c(c1)N)n2cc(cn2)Br C12396989
CC(C)c1c(nc(nc1Cl)N)Cl C15021884
C[C@@H](c1cccc(c1)F)n2c(ccn2)N C19398797
c1cc(sc1Cn2cc(cn2)N)Cl C19810671
Cc1c(c(nn1C2CCCC2)N)Br C20313731
c1cc2c(cc[nH]2)cc1C3(CCOCC3)O C02526987
C[C@@H]1CCC[C@@H](N1C(=O)c2ccc(cc2Cl)N)C C22213707
C[C@H]1CCC[C@@H](N1C(=O)c2ccc(cc2Cl)N)C C22213712
C[C@@H]1CCC[C@H](N1C(=O)c2cc(ccc2Cl)N)C C22214292
C[C@@H]1CCC[C@@H](N1C(=O)c2cc(ccc2Cl)N)C C22214295
C[C@H]1CCC[C@@H](N1C(=O)c2cc(ccc2Cl)N)C C22214300
Cc1nc2cc(c(cc2s1)N)N3CCCC3 C35342358
Cc1nc2cc(c(cc2s1)N)N3CCSCC3 C35342408
c1c(cc(c(c1Cl)F)Cl)S(=O)(=O)N C36533167
Cc1nnc(s1)Sc2ccccc2N C37668764
CC(C)[C@H]1Cc2c(c(=S)sc(c2C#N)N)CO1 C06499407
C1CCC2=C(C1)[C@]3(C=CC=C[C@]3(O2)O)O C39096399
C[C@H]1C[C@H](C[C@@]2([C@@H]1C(=O)[C@@H](CC2)C(C)(C)O)C)O C39123667
Cc1c2c(oc1C(=O)N)CCCC23SCCS3 C39851934
C[C@@H]1CCC[C@@H](N1C(=O)c2cc(c(cc2F)F)N)C C40295194
C[C@@H]1CCC[C@H](N1C(=O)c2cc(c(cc2F)F)N)C C40295198
CN(C)c1ccc(cc1N)c2cscn2 C41651630
Cc1cccc(c1)Cc2nc(sn2)N C43561037
Cc1c(c(n(n1)C(C)C)N)I C43665067
CN(c1nc2ccccc2s1)C(=S)N C45237129
c1cc(c(cc1Cl)N)C(=O)N2C[C@@H]3CC[C@H]2C3 C49715781
c1cc(ccc1C#N)Sc2ccncc2N C50472076
C[C@@H]1CCN([C@H](C1)C)C(=O)c2cc(c(cc2F)F)N C51729012
C1CC[C@H]([C@@H](C1)NC(=O)[C@@H]2CCC=CC2)O C51990662
Cn1ccnc1Sc2cc(ccc2N)F C52122348
C[C@H]1C[C@@H]1n2c3ccc(cc3nc2C4CC4)N C52853521
C[C@H]1C[C@H]1n2c3ccc(cc3nc2C4CC4)N C52853523
[H]/N=C/1\C(=CCS1)c2[nH]c3cc(c(cc3n2)F)F C35412250
CN[C@@H]1c2c(ccc(c2NC1=O)Cl)Cl C42062370
Cc1c(c(n(n1)Cc2ccsc2)N)Cl C43667403
Cc1cc(n(n1)[C@H]2CCCc3c2ccs3)N C61329553
c1cc(ccc1N)Sc2ccnc(c2)C#N C61812845
c1cc(sc1[C@H](c2c[nH]nc2)O)Cl C62778581
C[C@H]1CCC[C@@H](N1C(=O)c2cc(c(c(c2)F)N)F)C C63004510
C[C@H]1CCN([C@@H](C1)C)C(=O)c2cc(c(c(c2)F)N)F C63007157
CN(c1nc2ccc(cc2s1)N)C3CC3 C63103419
Cc1cc(n2c(n1)c(c(n2)N)/N=N/c3ccncc3)C C03849337
[H]/N=C\1/NC(=O)/C(=C\c2ccc(o2)c3ccccc3[N+](=O)[O-])/S1 C03898548
Cn1c2c(nc1Sc3ccc(cc3)N)n(c(=O)n(c2=O)C)C C00543099
COc1ccc(cn1)NC(=O)c2c3ccccc3c(=O)[nH]n2 C07942327
c1csc2n1c(c(n2)NC3CCC(CC3)O)[N+](=O)[O-] C08216011
Cc1c(cnc(c1OC)C)Cn2cnc3c2nc(nc3Cl)N C14974580
c1cc(c(cc1[N+](=O)[O-])C#N)N2CCc3c(sc(c3C#N)N)C2 C21835637
c1cc2c(cc1NC(=O)c3cc(on3)C4CC4)NC(=O)CO2 C25539386
CC(C)N1C[C@H](CC1=O)CNc2c3c([nH]cn3)ncn2 C32534848
Cc1ccc(cc1)N/N=C/2\c3nc4c(c(=O)n3NC2=O)CCCC4 C04649625
CC(C)NC(=O)N1CCC(CC1)C(=O)Nc2nncs2 C36395238
Cc1c(c(=O)[nH]c(=O)[nH]1)Sc2ccccc2[N+](=O)[O-] C03164665
C[C@H](c1cc[nH]n1)Nc2cccc(c2)c3nnnn3C C37907466
CC(C)C1=C[C@@H](N=N1)C(=O)N/N=C\2/c3ccccc3NC2=O C39574799
CC[C@@H](C)/N=C\1/C(=C[C@@H]2C(=N1)N=C3C=CC=CN3C2=O)C(=O)N C39970224
Cc1c(cccc1[N+](=O)[O-])NC(=O)c2ccc(=O)[nH]c2 C40413192
C[C@@]1(C(=O)Nc2ccccc2O1)C(=O)Nc3nc4ccccc4o3 C41545444
CNC(=O)CNc1c(cc(cn1)Br)[N+](=O)[O-] C42371364
c1c[nH]nc1CNc2c(cc(cn2)Br)[N+](=O)[O-] C42372975
Cc1cc(ccc1[N-]S(=O)(=O)[C@@H]2CCC[NH2+]C2)[N+](=O)[O-] C43511956
Cc1cccc(n1)NC(=O)CN2C(=O)[C@@]3(CCCC[C@H]3C)NC2=O C45573845
c1cc(c(cc1[N+](=O)[O-])C(=O)Nc2cc[nH]n2)Br C45623148
Cc1nnnn1c2cccc(c2)NC(=O)N[C@@H]3CCCC[C@@H]3C C45689781
c1ccc(c(c1)NC(=O)NCC2CCC2)n3cnnn3 C47053239
Cc1cc(ccc1[N+](=O)[O-])C(=O)Nc2c[nH]ccc2=O C47929359
c1cnn(c1)c2ccc(cn2)NC(=O)c3cc(cc4c3nc[nH]4)F C48246538
C[C@@H](C(C)C)NC(=O)Nc1ccc(cc1)n2cnnn2 C48474766
c1cc(c(cc1[N+](=O)[O-])Cl)NC(=O)C(=O)NC2CC2 C48494191
Cc1c(cnn1C)[C@H](C)NC(=O)Nc2ccc3c(c2)OC(O3)(C)C C48546425
Cc1cc(nc(n1)N)Oc2ccc(c(c2)Cl)[N+](=O)[O-] C49320638
CC(C)(C)OC(=O)N1CCC(CC1)NC(=O)NOC C49518062
c1cc2c(ccc(c2nc1)[N+](=O)[O-])N[C@@H]3CCCNC3=O C50396628
CC1CCC2(CC1)C(=O)N(C(=O)N2)Cc3c(snn3)NC C50829111
Cc1ccc(s1)[C@@H](C)Nc2nc3c(n2C)c(=O)[nH]c(=O)n3C C53582161
CC1=C([C@@H](NC(=O)N1)c2ccc(cc2)[N+](=O)[O-])C(=O)C C05296213
Cn1c(nnn1)SCc2nc(c3c4c(sc3n2)CCCC4)N C18267351
Cc1nnnn1c2cccc(c2)NC(=O)NC3CCCC3 C45689866
CNc1ccc(cc1NC(=O)c2cccnc2)[N+](=O)[O-] C59352940
c1ccnc(c1)Nc2nc(cs2)C(=O)Nc3ccon3 C62162262
Cc1cccnc1NC(=O)N[C@H]2CCCN(C2)c3ncccn3 C47103434
Cc1cc(no1)C(=O)Nc2cccc(c2)c3nc([nH]n3)C C64300902
c1ccc(cc1)n2ccc(n2)C(=O)Nc3ccc4c(c3)c(=O)[nH]cn4 C58209647
C[C@@H]1NN=C2N1C=C(C=C2)C(=O)Nc3nc(cs3)C4=NC=CC4 C64313768
Cc1ccc(c(c1)NC(=O)c2c(c([nH]n2)C)[N+](=O)[O-])C C64334197
CCCCC1=NN=C2[C@H]1[C@]3(CC[C@H]4CO[C@@H]3O4)C(=C(O2)N)C#N C08783484
c1ccc2c(c1)c(=O)cc([nH]2)C(=O)Nc3ccc(cc3)n4nccn4 C53511009
c1cc(cc(c1)C2=NO[C@H](N2)[C@@H]3C4=C(CCCC4)N=N3)c5ccn[nH]5 C65137161
CCCn1cnnc1c2[nH]c3c(n2)CC(CNC3=O)(C)C C65454660
CC(C)NC(=O)NC(=O)Cn1c(=O)ccc(n1)C(C)(C)C C66264579
Cc1c(c(n[nH]1)C(=O)NCC2(CCCC2)C)[N+](=O)[O-] C66430889
Cc1ccc(o1)[C@@H]2C(=C(N3c4ccccc4NC3=C2C#N)N)C#N C00492341
CC(C)c1c2c(c3c4c(c(ncn4)NN)oc3n1)CCC2 C02212552
Cc1ccsc1[C@@H]2c3c([nH]nc3O)NC4=C2C(=O)CCC4 C12348716
c1cc2c(cc1NC(=O)c3ccc(cc3Cl)F)[nH]c(=O)[nH]2 C15541737
Cc1ccc(c(c1)Cl)NC(=O)[C@@H]2CCCN(C2)C(=O)N C29631644
c1ccc2c(c1)c(cc(=O)[nH]2)C(=O)Nc3ccc4cc[nH]c4c3 C32124236
Cc1cc(c2c(c1)c(nc(n2)Nc3[nH]c(=O)c(c([nH+]3)[O-])C)C)C C08694829
Cc1c(c(n[nH]1)C)NC(=O)Nc2ccc(cc2F)F C34793571
C[C@@H]1CCC[C@@H](C1)Oc2cc3c(cc2N)OCC(=O)N3 C35453517
c1cc(ccc1C#N)Nc2ccc(c3c2non3)N C35675585
c1cc2c(ccc(c2N)NC3CCS(=O)(=O)CC3)nc1 C37378267
Cc1cc(nc(n1)NC(=O)c2cc(c(c(c2)F)C)N)C C37641486
c1cc2c(cn[nH]2)c(c1)NC(=O)c3cc(c[nH]3)Br C37791056
CC(C)Cc1c2c(c3c([nH]nc3n1)N)CC(OC2)(C)C C05817373
CC(C)(C)[C@H]1CCC2=C3C(=NC(=NC3=O)[N-][NH3+])S[C@H]2C1 C38592681
Cc1c(sc(n1)Nc2c(c(ncn2)Cl)N)C C40571947
C[C@@H]1CC[C@H]([C@@H](C1)Sc2[nH]c(=O)cc(n2)N)C#N C41027210
Cc1cs/c(=N\S(=O)(=O)c2cc(cs2)N)/[nH]1 C41043914
c1ccc(cc1)NC(=O)Nc2ccc3c(c2)[nH]c(=O)o3 C41261660
Cc1c[nH]/c(=N\S(=O)(=O)c2ccc(cc2F)N)/s1 C43592227
c1ccc(cc1)n2c(c(cn2)c3[nH]c4cccnc4n3)N C44263942
c1cc(c(cc1NC(=O)NN2CCNC2=S)Cl)Cl C44549811
C[C@@H]1CCCCN1C(=O)C2(CCCCCC2)/C(=N/O)/N C44783304
C[C@@H]1CCN(CC(C1)(C)C)c2c3c([nH]cn3)nc(n2)N C44990185
CN1C=[NH+][C@H](C1=[NH2+])c2cc3c(c(c2)Cl)OCCCO3 C50121504
Cc1c(c(n[nH]1)C(=O)N(C)C2C3CC4CC(C3)CC2C4)N C50306095
Cc1c(c(n[nH]1)C(=O)N2CCC[C@@H]2C3CCCCC3)N C50306187
CC(C)c1c(c(n[nH]1)C(=O)N2CCc3c(ccs3)C2)N C50309616
C1CC[C@@H]2CN(CC[C@H]2C1)C(=O)c3c(c(n[nH]3)C4CC4)N C50323914
Cc1ccc(nc1)NC(=O)c2c(ccc(n2)N)Cl C50696098
C[C@@H]1CCCN([C@H]1C)C(=O)c2c(ccc(n2)NN)Cl C51091788
c1cnccc1c2nc(c3c4c(sc3n2)CCCC4)NN C51151381
C[C@H]1CCN([C@@H](C1)C)C(=O)C2(CCCCCC2)/C(=N/O)/N C51750363
c1ccc2c(c1)c(nc(n2)Cl)Sc3[nH]c(=O)cc(n3)N C52811978
Cn\1c2ccccc2s/c1=N\NC(=O)c3c(nccn3)N C14047770
c1cc(c2c(c1)OCO2)c3[nH]c4cc5c(cc4n3)[nH]c(=O)[nH]5 C55325169
CC[C@@H]1CCCCN1c2cc3c(cc2N)OCC(=O)N3 C57476730
c1cc2c(cn[nH]2)c(c1)N[C@@H]3c4cc(ccc4NC3=O)Cl C37783712
Cc1cccc(c1C)N2CCN(CC2)c3c(nc([nH]3)C)N C42872007
c1cc2cn[nH]c2c(c1)N[C@H]3c4cc(ccc4NC3=O)Cl C37100290
c1ccc2c(c1)/C(=N/c3ccc(cc3)S(=O)(=O)N)/C(=O)N2 C18030775
Cc1c(c2ccc(cc2[nH]1)[N+](=O)[O-])c3csc(n3)N C62424671
Cc1cccn2c1[nH+]c(c2C(=O)[O-])c3cccc(c3)N C62467527
Cn1c(c(c(n1)c2ccn[nH]2)c3c(cccc3Cl)F)N C62777740
CN(c1ccccn1)C(=O)c2cc3cccc(c3[nH]2)N C62833649
CCC1(CCN(CC1)c2cc3c(cc2N)OCC(=O)N3)C C62953286
C[C@H]1Nc2cc(ccc2O1)NC(=O)c3ccc4c(c3)nc[nH]4 C39758918
c1ccc2c(c1)N[C@H](S2)NC(=O)c3ccc4c(c3)nn[nH]4 C63399654
c1ccc(cc1)/N=N/c2c(nn3c2[nH]c4c(c3=O)CCCC4)N C15974574
Cc1c2c(n[nH]1)C(=O)N[C@@H](N2)c3cnc(s3)c4ccccc4 C66740221
C1C[C@@H](Cc2c1nc(nc2Cl)Cl)C(=O)N C04536462
Cc1c(sc2c1[C@@H](C(=C(O2)N)C#N)c3cccnc3)C C00495295
c1ccc2c(c1)C(=O)N[C@H](N2)c3ccc(cc3)C#N C00090851
Cc1ccc2c(c1)N[C@H](NS2(=O)=O)C(C)C C09530168
Cc1c2c([nH]n1)NC(=O)CS[C@H]2c3cc(cc(c3)F)F C15670664
Cc1nc2c(c3c(s2)C[C@@H](CC3)C)c(=O)n1N C00291867
CC(C)CC(=O)N1CCc2c(sc(n2)N)C1 C19961785
Cc1cc(nc(n1)N)Sc2nc(cs2)C C25047317
c1cc(oc1c2nc(sn2)N)I C28405120
CN\1c2ccccc2S/C1=C\3/C(=O)N(C(=S)S3)N C02067924
Cc1c(c(n[nH]1)C)C(=O)N[C@@H]2CCC[C@H]([C@@H]2C)C C36165543
C[C@@H]1CCCN(C1)C(=O)c2cc(cn2C(C)C)N C36860957
c1cc2c(cc1N[C@@H]3CCSC3)[nH]c(=O)o2 C37129970
Cc1c(n(c2c1c(nc(n2)C)N)CC3CCC3)C C37181176
C[C@H]1CCC[C@H](C1)NC(=O)NC(=O)[C@@H](C)Cl C37257265
c1ccc2c(c1)N[C@H](C3=C(N2)CCCC3=O)c4cccnc4 C00106612
Cc1ccoc1C(=O)N2CCSc3c2cc(cc3)N C38051247
Cc1c(cc(cn1)N)C(=O)N2CCC[C@H]3[C@@H]2CCCC3 C38095258
Cc1c(nnc(c1C(=S)N)N2CCCCC2)C C40291031
Cc1c(cc(cn1)N)C(=O)N2CCSc3c2cccc3 C40312222
C[C@@H]1CN([C@@H](CO1)C)c2c(cc(cn2)Br)N C40713752
Cc1c(nn(c1C)c2c(cc(cn2)Br)N)C C40728630
Cc1c(nn(c1C)c2cc(ccn2)C(=S)N)C C40730128
C1CCC(CC1)C(=O)N2CCc3c(sc(c3C#N)N)C2 C41583232
CN(c1ccncc1N)C(=O)C2CCCCC2 C42140304
c1cnn(c1)c2c(cc3c(n2)CCC3)C(=S)N C43409084
c1cc2cccnc2c(c1)Oc3cc(ccn3)N C43569532
c1cc(cnc1)c2cc(c(nc2)N)c3cccnc3 C47212456
Cc1c(c(n(n1)c2ccc(cn2)N)C)Br C50588465
C[C@H]1CCCN(C1)C(=O)c2c(ccc(n2)N)Cl C50697755
CC[C@H]1CCCCN1C(=O)c2cccc(n2)N C51070427
Cc1c(scn1)C(=O)N2CCCc3c2cc(cc3)N C51296372
Cn1c(nnc1SCC#Cc2ccccc2)N C51814543
c1cc2c(ccc(c2nc1)N)n3ccc(n3)C4CC4 C52855647
Cc1c(c(n(n1)c2cccc(c2C#N)Cl)C)N C52907522
Cc1c(sc(n1)N)C(=O)N2[C@@H](CCC[C@H]2C)C C55170930
CC[C@H]1CCCN(C1)C(=O)c2c(nc(s2)N)C C55171683
CN(c1ccccc1)C(=O)c2csc(n2)N C55176939
C[C@H]1C[C@@H](CN(C1)C(=O)Cc2csc(n2)N)C C55271096
c1ccc2c(c1)cc(cn2)NC(=O)c3ccc[nH]3 C58570836
c1cc(c(cc1Cl)Cl)[C@H]2[C@H](C(=O)NC(=S)N2)C#N C59370763
c1cc(cnc1)[C@H]2Nc3c(c4c(s3)CCCC4)C(=O)N2 C00565682
c1cc2c(c(c1N3CCCOCC3)N)ncs2 C61916877
c1ccnc(c1)[C@@H]2Nc3c(c4c(s3)CCCC4)C(=O)N2 C00565723
CC(C)[C@H]1C(=O)N(c2cc(cc(c2O1)N)F)C C62532622
C[C@H]1C(=O)N(c2cc(cc(c2O1)C(C)(C)C)N)C C62535612
C[C@H]1C(=O)N(c2c(cc(c(c2Cl)N)Cl)O1)C C62538975
c1cc2c(cc1N)sc(n2)N3CCO[C@H]4[C@@H]3CCC4 C63104254
c1cnn(c1)c2ccc(cc2)c3ccc(nc3)N C65395986
Cc1ccc2cccc(c2n1)NC(=O)c3ccc[nH]3 C66715733
c1cc(c(cc1Cl)NC(=O)[C@H]2CC(=O)N=C(S2)N)Cl C00171508
c1c(cc(cc1Cl)Cl)NC(=O)[C@H]2CC(=O)N=C(S2)N C00208969
c1cc(c(c(c1)Cl)Cl)NC(=O)[C@H]2CC(=O)N=C(S2)N C02225503
Cc1nc2c3c4c(sc3nc(n2n1)NN)CCC[C@H]4C C05529721
Cc1ccc(s1)[C@H]2c3c(n[nH]c3OC(=C2C#N)N)C(C)C C05634912
C[C@H](C12CC3CC(C1)CC(C3)C2)n4c(cc(=O)[nH]c4=O)N C20078560
CC(C)(C)n1c(=O)c(c([nH]c1=O)[O-])[C@@H]2c3ccccc3CC[NH2+]2 C20463193
CC[C@@]1(Cc2c(sc3c2c(nc(n3)C)NN)CO1)C C28628471
Cc1cc(ccc1NC(=O)[C@H]2CCCN(C2)C(=O)N)Cl C29477711
CN(c1cc2c(cc1N)c(=O)[nH]cn2)C3CCCC3 C35383242
c1cc(c(cc1N)CN2C(=O)C3(CCCC3)NC2=O)Cl C37403140
C[C@@H]1[C@H](N(c2c(=O)[nH]c(nc2N1)NC(=O)C(C)(C)C)C)C C15974571
c1cc(c(cc1C/N=C\2/C3=NC=N[C@H]3NC(=N2)N)Cl)Cl C39272103
c1cc2c(c(c1)NC(=O)NC3CCCCC3)OCC(=O)N2 C40630700
Cc1c(c2ccc(nc2nc1C)NC(=O)c3cc(cnc3)N)C C40818052
c1cc(c(cc1N2CCCCS2(=O)=O)NN)Cl C41414008
c1cc2cn[nH]c2cc1Nc3[nH]c(=O)c4c(n3)CSC4 C41596505
Cc1nc([nH]n1)Sc2ccc3c(c2N)ncs3 C41632477
Cn1c2c(c(=O)n(c1=O)C)[nH]c(n2)Sc3ccc(cc3)N C42143714
CNC(=O)[C@@H]1CCCCN1c2c(cc(cn2)Br)N C42420870
C[C@H]1CN(C[C@@H](O1)C)C(=O)C2(CCCCCC2)/C(=N/O)/N C44783504
C1CC[C@H]2CN(CC[C@H]2C1)C(=O)C3(CCCC3)/C(=N\O)/N C44785436
C[C@@H]1CCC[C@@H](C1)NC(=O)N[C@@H]2CCCCNC2=O C45667735
C[C@H]1Cc2c(ncnc2Nc3c(cccn3)O)NC1 C46087426
Cc1c[nH]/c(=N\C(=O)NCc2c[nH]nc2C)/s1 C47720168
CNC(=O)NNC(=O)c1ccccc1I C48950381
C[C@@H](c1cccc(c1)Cl)n2c(cc(=O)[nH]c2=O)N C49526108
Cn1cc(c(n1)N)S(=O)(=O)/N=c/2\[nH]c3c(s2)CCC3 C49541799
CN(c1ccc(cc1)F)c2cc3c(cc2N)c(=O)[nH]cn3 C49964965
C1CC[C@H]2[C@H](C1)CCCN2C(=O)c3c(c(n[nH]3)C4CC4)N C50323923
c1ccc(c(c1)[C@H]2C[C@H](n3c(nc(n3)N)N2)c4ccco4)Cl C00531560
c1cc2cccnc2c(c1)NC(=O)c3cc(nc(c3)Cl)N C50694321
c1cc(nc(c1Cl)C(=O)Nc2nc3c(s2)CCC3)N C50710066
Cc1cc2c(cc1C)nc([nH]2)Nc3[nH]c(=O)cc(n3)C C17013859
c1cc(nc(c1)Cl)C(=O)Nc2ccc3c(c2)[nH]c(=O)[nH]3 C51073165
c1cc(nnc1C(=O)N2CC[C@@H]3CCCC[C@H]3C2)NN C51090810
C[C@H]1CCN([C@H](C1)C)C(=O)C2(CCCCCC2)/C(=N/O)/N C51750369
c1ccc(c(c1)NC(=O)c2c(non2)N)Br C54419824
c1cc2c(ccs2)cc1NC(=O)c3c(non3)N C54420834
Cc1c(sc(n1)N)c2[nH]c3cc4c(cc3n2)OCCO4 C55170235
Cc1c(sc(n1)N)C(=O)Nc2ccc(cn2)Cl C55171112
Cc1c(sc(n1)N)c2nc([nH]n2)C3CCCCC3 C55176630
Cc1nc2c(nc(nc2n1C)N)Nc3cccc(c3)C#N C57279252
c1cc2c(cc1N[C@H]3c4ccc(cc4NC3=O)F)cn[nH]2 C36989610
c1ccc2c(c1)[C@H](C(=O)N2)Nc3ccc4cn[nH]c4c3 C37134252
c1ccc2c(c1)NC3=N[C@H]([C@@H]([C@@H](N23)c4ccncc4)C#N)N C36107699
c1c(c(cc(c1F)F)F)NC(=O)c2c(non2)N C61094382
c1cc(ccc1N2CCN(CC2)c3c4c([nH]cn4)nc(n3)N)F C13571265
c\1c[nH]cc(/c1=N/S(=O)(=O)c2cc(cc(c2)Cl)Cl)N C62725969
c1c(cc(cc1Cl)Cl)N[C@H]2C3=NC=NC3=[NH+]C(=N2)[NH-] C39232740
C1CCC(CC1)C(=O)Nc2c(c3c(s2)CCCC3)C(=O)N C00038517
Cc1cc2cc(ccc2[nH]1)CNC(=O)Nc3cccc(c3)Cl C00429830
Cc1ccc(cc1)NC(=O)N[C@H](C(Cl)(Cl)Cl)O C03130877
C[C@H]1CCc2c(sc(c2C(=O)NC[C@@H]3CCCO3)N)C1 C09246200
[H]/N=C/1\[C@@H]([C@@H](C(=C(S1)N)C#N)c2ccccc2C(F)(F)F)C#N C00058723
Cc1cccc(c1C)NS(=O)(=O)c2ccc(cc2Cl)N C19231365
Cc1ccc(cc1Cl)NS(=O)(=O)c2ccccc2N C19389095
Cc1cccc(c1)NS(=O)(=O)c2cc(cc(c2C)C)N C19978959
c1cc2cccnc2c(c1)Nc3cc(cnc3N)C(F)(F)F C20318290
Cc1ccc(cc1N)S(=O)(=O)Nc2cccc(c2F)Cl C20472047
Cc1ccc(cc1C)NS(=O)(=O)c2cc(c(cc2N)C)C C20557240
Cc1ccc(cc1C)NS(=O)(=O)c2ccc(c(c2)N)F C20566173
c1ccc2c(c1)nc(s2)Sc3ccc(cc3)/C(=N/O)/N C21051431
Cc1cc(c(cc1C)S(=O)(=O)N[C@@H]2CCC[C@H]([C@H]2C)C)N C21057834
Cc1ccc(cc1C)NS(=O)(=O)c2cc(cc(c2C)C)N C21804213
C[C@@H](c1ccc(s1)Cl)Nc2ccc3c(c2)[nH]c(=O)[nH]3 C35285986
Cc1ccc(c(c1)F)Nc2ccc(cc2N)S(=O)(=O)C C35329696
Cc1cc(ccc1NS(=O)(=O)c2ccc(s2)Cl)N C36960563
Cc1cc(ccc1S(=O)(=O)Nc2cc(ccc2N)Cl)F C36961606
Cc1cc(cc(c1)S(=O)(=O)Nc2ccc(cc2C)F)N C37053478
Cc1cc(cc(c1)S(=O)(=O)NC2CCCCCCC2)N C37053828
Cc1ccc(c(c1)N)S(=O)(=O)Nc2ccc(c(c2)Cl)F C37064211
CC(C)Nc1ccc(cc1Br)S(=O)(=O)N C37138042
C[C@@H](c1ccc(cc1)N)NC(=O)c2ccc(o2)Br C37177409
Cc1cc(cc(c1C)N)S(=O)(=O)N[C@@H]2CCC[C@H](C2)C C37254575
c1c(c(cc(c1S(=O)(=O)NC2CCCCCC2)F)F)N C37390212
Cc1ccc(c(c1)C)NS(=O)(=O)c2cc(ccc2N)Cl C37859939
Cc1ccc(cc1NS(=O)(=O)c2cc(ccc2N)F)Cl C37929187
CN(C)c1ccc(cc1N)C(=O)Nc2cc(cc(c2)F)F C40294967
Cc1cccc(c1S(=O)(=O)Nc2ccc(cc2F)Cl)N C40328442
Cc1c(cccc1Cl)NS(=O)(=O)c2c(cccc2F)N C45147499
Cc1ccc(cc1)NS(=O)(=O)c2c(cccc2Cl)N C45165939
C#Cc1cccc(c1)NS(=O)(=O)c2c(cccc2Cl)N C45166334
c1cc2cnccc2c(c1)NC(=O)c3cc(ccc3Br)N C45623671
Cc1c(cc(s1)C(=O)Nc2nc(cs2)C(C)(C)C)N C49496586
Cc1cc(c(cc1C)NS(=O)(=O)c2cccc(c2)Cl)N C50439439
Cc1cc(ccc1S(=O)(=O)Nc2cc(c(cc2N)C)C)F C50439464
c1cc(c(cc1NC(=O)c2ccc(nc2)N)C(F)(F)F)F C50705860
C[C@@H](c1cccc(c1)Cl)NC(=O)c2cc(nc(c2)Cl)N C50709141
C[C@H](c1ccccc1Cl)NC(=O)c2c(ccc(n2)N)Cl C50709206
Cc1nc2cc(c(cc2s1)N)NCc3cccc(c3)C#N C51667477
c1cc(cc(c1)C#N)CNc2c(cc(cn2)Br)N C51667524
CC[C@H]1CCCC[C@@H]1n2c3ccc(cc3nc2[C@@H](C)O)N C53737447
C[C@H]1C[C@H]1C(=O)Nc2c(c3c(s2)CCCCC3)C(=O)N C60389887
Cc1c(cc(cc1F)C(=O)N)NC(=O)c2cc(cc(c2)F)F C47381439
Cc1cc(ccc1F)NS(=O)(=O)c2ccc(cc2N)Cl C61099106
Cc1c(nnc(c1C(=S)N)Nc2cc(c(c(c2)F)F)F)C C61119994
c1cc(cc(c1)Br)CC(=O)Nc2ccc(nc2)N C61680194
c1cc(c(c(c1)Cl)Cc2nc3c(c(n2)NN)CCCC3)F C62352995
CC(C)(C)c1csc(n1)NC(=O)c2ccc(cc2N)F C62823283
c1cc2c(cc1OC(F)(F)Cl)sc(n2)N C00090712
CSc1nc(c(c(n1)Cl)I)N C01558543
CC(C)NC(=O)Nc1ccc(cc1Cl)Cl C00396487
c1cc2c(ccc3c2cc(c4c3nccc4)N)nc1 C01866150
c1cc(ccc1Cn2c3ccc(cc3cn2)N)Cl C08699381
Cc1cc(nc2c1c(c(s2)C#N)N)C(F)(F)F C04245377
c1cc(c(cc1F)F)N[C@H]\2[C@@H]3CC[C@@H](C3)/C2=N\O C16385298
c1ccc2c(c1)/C(=C/Nc3ccccc3F)/C(=O)N2 C06345064
c1cc(ccc1N)Oc2c(cc(cn2)Cl)Cl C22145390
C1C2CC3CC1CC(C2)(C3)CN4CNC(=S)NC4 C22635926
C[C@@H]1CCc2c(c3cc(ccc3[nH]2)C(=O)NC4CC4)C1 C23653212
Cc1cc(cc(c1)n2c(c3c(n2)CSC3)N)C C26422199
C[C@H]1CCc2c(c3cccc(c3[nH]2)C(=O)NC4CC4)C1 C32655690
Cc1ccc(cc1C)Oc2ccc(c3c2cccn3)N C35340888
Cc1ccccc1Oc2ccc(c3c2cccn3)N C35340893
C[C@@H]1CCCC[C@@H]1Oc2ccc(c3c2cccn3)N C35340947
CN(c1ccc2c(c1N)ncs2)C3CCCC3 C35344641
C[C@H]1CCc2c(sc3n2c(c(n3)c4ccccc4)N)C1 C36290563
c1cc(cc(c1)N[C@H]2CCc3c2cccc3O)C#N C36852072
c1cc2cnn(c2cc1N)Cc3ccc(s3)Cl C36867310
c1cc(cc(c1)F)Cn2c3ccc(cc3nc2N)F C36899311
C[C@@H]1C[C@H]1c2c(c(n(n2)C)N)c3ccc(cc3)F C36937780
Cc1c(cc(cc1F)C(=O)N2CC[C@H]3CCCC[C@H]3C2)N C37641725
C[C@H]1CC2=C(/C(=N\O)/C1)[C@]3(C[C@@H](C[C@@](C2)(C3)C)C)O C04127742
C[C@@H]1CCCC[C@@H]1NC(=O)[C@@H]2Cc3ccccc3N2 C40458458
c1ccc2c(c1)[C@](CCO2)(c3nc4c(s3)CCCC4)N C41183827
c1ccc(c(c1)n2c(cc(n2)C3CCCC3)N)F C41295978
Cc1cccc(c1N)Oc2ccnc3c2cccc3 C41721262
Cc1cccc(c1)[C@@H](C)n2c(c(c(n2)C)Cl)N C43667973
CCc1c(c(sc1c2cc(oc2C)C)C#N)N C44273766
Cc1c(cc(s1)C(=O)N(C)[C@H]2CCCC[C@@H]2C)N C44353742
c1ccc(cc1)[C@@H]2C[C@@H]2n3c4cccc(c4nc3N)F C44678031
Cc1ccc(c(c1)F)NC(=O)NC2CCCCCC2 C48473309
C[C@H]1CCC[C@@H](C1)NC(=O)Nc2ccc(c(c2)F)F C49255323
C[C@H]1C[C@H]1c2c(c(on2)N)c3cc(cc(c3)F)F C49351171
c1cc(c(c(c1)F)F)NC(=O)NC2CCCCCC2 C49414996
CN(c1cccc(c1)F)c2ccc3c(c2N)cccn3 C50003443
Cc1ccc(c(c1)C(=O)N2CC[C@@H]3CCCC[C@@H]3C2)N C50201874
c1ccc2c(c1)c(ccn2)Oc3ccc(cc3N)F C52065229
C[C@H]1C[C@H]1n2c3ccc(cc3nc2N)Br C52293565
Cc1[nH]c2cc(ccc2n1)N[C@H]3CCC[C@H](C3)C C37139705
c1cc2c(cc1N)ncn2C34CC5CC(C3)CC(C5)C4 C52842800
C[C@H]1CCCC[C@@H]1Cn2cnc3c2ccc(c3)N C52853718
CN(c1ccccc1N)C(=O)C2CCCCCC2 C53713277
Cc1ccc(cc1)N(C)C(=O)c2cccc(c2N)F C54210262
c1ccc(cc1)N[C@@H]2c3cc(ccc3NC2=O)Cl C19879611
Cc1cc(n(n1)Cc2cc(cc(c2)Cl)Cl)N C43664771
c1ccc(c(c1)N)/N=c/2\c(nss2)Cl C12375622
Cc1cc2ccccc2nc1Sc3ccncc3N C63106544
Cc1cccc(c1)N[C@H]2c3cc(ccc3NC2=O)C C19877199
c1cc2c(cc1Br)c3c([nH]2)[C@@H](CCC3)NC=O C00173753
Cc1cc(nc2c1c(c(s2)C(=O)C)N)C(C)(C)C C00027619
C[C@H]1CCC[C@@H]([C@@H]1C)NC(=O)NC2CCCCC2 C04651089
Cc1ccccc1NC(=O)N[C@H]2CCC[C@@H](C2)C C05943170
Cc1ccc2c(c1)[nH]cc2c3csc(n3)NC C02327138
c1cc(cc(c1)Cl)c2cc3cccnc3nc2N C19723503
c1cc(c(cc1Cl)Cl)Oc2ccc(nc2)N C19869115
c1ccc(c(c1)Oc2ccc(nc2)N)Br C19869306
Cc1cc(nn1Cc2cccc(c2Cl)Cl)N C20353718
Cc1ccc(c(c1)C)C2=C(C(=C(C3=CCC[C@H]32)C#N)N)C#N C00042447
c1ccc(c(c1)N)Oc2c(cc(cn2)Cl)Cl C22142640
C[C@H]1CCC[C@@H](C1)Oc2ccc(c3c2ccnc3)N C35333230
C[C@H]1CCCN(C1)c2ccc3c(c2N)ncs3 C35344103
CN(c1ccc(cc1N)C#N)C2CCCCCC2 C36327987
Cc1c(nn(c1N)C)c2cc3c(s2)CCCC3 C36938004
Cc1ccc(c(c1)C)Sc2c(cc(cn2)N)C#N C37759410
Cc1cc(ccc1N)C(=O)N2C[C@@]3(C[C@H]2CC(C3)(C)C)C C37820696
c1cc(c(c(c1)Cl)/C=C/c2ccnc(n2)N)F C04073047
Cc1cc(ccc1N2CCc3c(cccc3N)C2)C#N C38033016
CC1=CC(=O)C=C(C1=C(c2ccc(cc2)N(C)C)N)C C04773356
Cc1cc(ccc1NC(=O)N[C@@H]2CCCC[C@H]2C)F C40103562
C[C@H]1CCCC[C@H]1NC(=O)[C@@H]2Cc3ccccc3N2 C40458461
Cc1c(cccc1Cl)n2c(cc(n2)C3CC3)N C41300175
c1cc(c(cc1Cl)Oc2cc(ccn2)N)Cl C43569367
C[C@H]1CCC[C@H](C1)NC(=O)Nc2cccc(c2)C#C C43982033
CC1CCC(CC1)NC(=O)NC2CCC(CC2)C C48421736
c1cc(c(c(c1)F)NC(=O)NC2CCCCCC2)F C48469947
C[C@H]1CCC[C@@H](C1)NC(=O)Nc2cc(cc(c2)F)F C48476031
C[C@@H]1C[C@@H]1c2c(c(on2)N)c3cc(cc(c3)F)F C49351162
Cc1ccccc1[C@H](C)n2c(c(c(c2N)C#N)C)C C49526713
Cc1ccc(cc1)[C@@H](C)n2c3cccc(c3nc2N)F C49559103
Cc1cccnc1c2nc(cs2)c3ccccc3N C49850157
C[C@@H]1CCCN([C@@H]1C)C(=O)c2cc(c(c(c2)Cl)Cl)N C50563208
Cc1c(nc(nc1N)c2ccc(s2)Br)C C50867424
Cc1c(n(c(c1C#N)N)[C@@H](C)C2CCCCC2)C C52341950
Cc1nc2cc(ccc2n1[C@H]3CCCc4c3cccc4)N C52853268
Cc1ccccc1[C@H](C)n2c(nc3c2ccc(c3)N)C C52854902
CC1CCC(CC1)n2c3c(ccc(c3F)F)nc2N C53169700
[H]/N=C/1\C(=C2CCCC[C@@H]2S1)c3[nH]c4ccc(cc4n3)F C37439090
CC1(c2cc(cc(c2NC1=O)[C@H](C(C)(C)C)O)F)C C58103395
CC[C@H](c1cc2c(c(c1Cl)C)NC(=O)C2(C)C)O C58111712
c1ccc(cc1)N[C@@H]2c3c(cccc3Cl)NC2=O C42135617
C[C@@H]1CCN([C@@H](C1)C)c2ccc(c3c2cccn3)N C60392693
Cc1cc(cc(c1)Br)NC(=O)NC2CC2 C62156685
C[C@@H]1C[C@H](CN(C1)c2nc3ccc(cc3s2)N)C C62183815
C[C@@H]1CCC[C@H](C1)Sc2c(c(ncn2)Cl)N C62365486
Cc1cc(ccc1F)C(=O)N2CCCc3c2cc(cc3)N C63055275
CN(c1nc2ccc(cc2s1)N)C3CCCC3 C63103423
Cc1cc2ccccc2nc1Oc3cccc(c3C)N C63106226
c1ccc2c(c1)CCC[C@H]2c3nc(c4ccsc4n3)N C63158454
Cc1cc(cc(c1)Cc2c([nH]c(=S)[nH]c2=O)C)C C01443873
[H]/N=C\1/C(=C2CCCC2S1)C(=O)NC3CCCCC3 C19737233
c1c(cnc(c1Cl)NC2CCC(CC2)O)Cl C20007948
C[C@H]1CCCN(C1)c2cc(cnc2N)C(F)(F)F C20278380
C[C@@H]1CCCCN1c2cc(cnc2N)C(F)(F)F C20278404
c1cc(cc(c1)Br)NC(=O)NC2CC2 C36179102
Cc1c(c(n[nH]1)C)N[C@@H]2CCSc3c2cccc3 C36735994
CC[C@H]1CCCCN1C(=O)c2cc(c(c(c2)F)C)N C37641568
C[C@H]1CCCC[C@@H]1N(C)C(=O)c2cc(ccc2N)F C37806769
Cc1cc(ccc1n2cc(cn2)Cl)C(=S)N C38053538
C[C@@]12CC[C@@](C1(C)C)(C[C@@H]2O)C(=O)NC(C)(C)C C07260310
c1c2c(cc(c1[C@@H](C3CCCC3)O)Cl)NC(=O)C2 C40262768
c1c2c(cc(c1[C@H](C3CCCC3)O)Cl)NC(=O)C2 C40262769
c1ccc(c(c1)c2csc(n2)c3ccncc3)N C40887297
C[C@@H]1CCC[C@@H](C1)N(C)C(=O)c2c(ccs2)N C42491680
C[C@@H]1CCC[C@H](C1)N(C)C(=O)c2c(ccs2)N C42491682
C[C@H]1CCC[C@H](C1)N(C)C(=O)c2c(ccs2)N C42491683
C[C@@H](c1ccc(cc1)N)N2CCO[C@@H]3[C@@H]2CCCC3 C43423837
C[C@H](c1ccc(cc1)N)N2CCO[C@@H]3[C@@H]2CCCC3 C43423838
c1cc(cc(c1)Br)Oc2cc(ccn2)N C43569407
c1ccc2c(c1)[C@H](CCS2)n3c(c(cn3)Br)N C43666076
CC(C)[C@H]1CC[C@@]2([C@]1(C[C@@H]([C@H](C2)O)C(=O)C)O)C C44068996
Cc1cc(ccc1N)C(=O)N(C)[C@H]2CCC[C@H](C2)C C49007629
Cc1c(cccc1N)C(=O)N(C)[C@H]2CCC[C@@H](C2)C C49007654
Cc1c(cccc1N)C(=O)N(C)[C@H]2CCC[C@H](C2)C C49007659
Cc1cccc(c1N)C(=O)N(C)[C@H]2CCC[C@H](C2)C C49007693
Cc1ccc(cc1N)C(=O)N(C)[C@H]2CCC[C@@H](C2)C C49007699
Cc1ccc(cc1N)C(=O)N(C)[C@@H]2CCC[C@H](C2)C C49007702
Cc1cccc(c1C(=O)N(C)[C@H]2CCC[C@@H](C2)C)N C49007711
CC(C)NC(=O)N[C@H]1CCC(c2c1cccc2)(C)C C49517539
C[C@@H](c1cccc(c1)F)n2cnc3c2ccc(c3)N C52854264
C[C@H](c1cccc(c1)F)n2cnc3c2ccc(c3)N C52854265
Cc1ccc(s1)[C@@H](C)n2cnc3c2ccc(c3)N C52855231
Cc1ccc(c(c1)C(=O)N(C)c2ccc(cc2)N)F C52980622
Cc1ccc(c(c1)C(=O)N(C)[C@@H]2CCC[C@@H](C2)C)N C53002934
C[C@@H]1CN(C[C@@H](O1)C)[C@@H]2C[C@@H](CC[C@@H]2N)C(C)C C54554624
C[C@@H]1CN([C@@H](CO1)C)[C@@H]2C[C@@H](CC[C@@H]2N)C(C)C C54555002
[H]/N=C/1\C(=C2CCC[C@@H]2S1)C(=O)NC3CCCCC3 C55051843
c1c(cc(c2c1CC(=O)N2)[C@H](C3CCCCC3)O)F C58101488
c1c(cc(c2c1CC(=O)N2)F)[C@@H](C3CCCCC3)O C58106719
Cc1c(cccc1N)C(=O)N(C)[C@H]2CCCC[C@@H]2C C40322228
Cc1cccc2c1NC(=O)[C@@H]2Nc3ccccc3F C40453414
CC[C@@H]1CO[C@@H](CN1[C@@H]2CCCCCC[C@@H]2N)C C42450602
c1ccc2c(c1)[C@H](C(=O)N2)Nc3c(cccc3F)F C20476269
c1ccc2c(c1)[C@H](C(=O)N2)Nc3ccc(c(c3)F)F C19918144
c1cc(cc(c1)F)N[C@@H]2c3cc(ccc3NC2=O)F C19920990
c1ccc(c(c1)N[C@@H]2c3cc(ccc3NC2=O)F)F C19944787
Cc1ccc(cc1C(=O)N(C)c2ccc(cc2)N)F C62664331
C[C@H]1CCCC[C@H]1N(C)C(=O)c2ccc(cc2N)F C62822686
Cc1ccc2c(c1)[C@@H](C(=O)N2)Nc3cccc(c3)F C19920816
C1CCC2(CC1)Nc3c(c4c(s3)CCCC4)C(=S)N2 C04133401
c1c(cc(c(c1Br)N)Br)C2CCCCC2 C00152815
c1ccc2c(c1)NC3(S2)CCC4(CC3)Nc5ccccc5S4 C03174013
c1ccc(cc1)[C@H]2C[C@@]2(c3cccc(c3)Cl)c4csc(n4)N C11884357
c1ccc(cc1)[C@@H]2C[C@]2(c3cccc4c3cccc4)c5csc(n5)N C11885279
c1ccc(c(c1)CNc2ccccc2I)O C08435781
c1ccc(cc1)/C=C/2\CSCC3=C2NC(=S)N[C@@H]3c4ccccc4 C17254555
c1cc-2c(cc1Cl)[C@@H](c3c2c(c(c(c3)Cl)Br)N)S C17427031
Cc1c(sc(n1)N)SCc2ccc(s2)Br C19506473
c1ccc(c(c1)c2c(sc(n2)SC3CCCCC3)N)F C19723644
Cc1ccc(s1)[C@H](c2ccc(cc2Br)F)N C19969759
c1ccc(c(c1)C(=S)N)Oc2ccccc2Br C20077488
c1cc(cc(c1)Br)Oc2ccc(cc2N)Br C20545027
Cc1cccc(c1C)N2C(=S)N[C@@]3(N2)C[C@@H](CC(C3)(C)C)C C01827329
c1cc(sc1[C@H](c2cc3c(s2)CCCCC3)N)Cl C35081700
c1cc(c(cc1F)COc2c(cc(cc2Cl)Cl)Cl)N C35308856
CN(Cc1ccc(cc1)F)c2ccc(cc2N)Br C36131655
c1cc2c(c(c1)O)CC[C@H]2Nc3ccc(cc3)I C36852627
c1cc(c(cc1F)[C@@H](c2cc(ccc2Cl)Cl)N)Br C36961868
c1cc(c(cc1Br)CSc2ccc(cn2)N)F C37191848
c1cc(c(cc1CSc2ccc(cc2Cl)N)Cl)Cl C37204658
c1cc2c(cc1F)nc(s2)c3cc(cc(c3N)Cl)Cl C37205121
c1cc(cc(c1)Br)OCc2c(cccc2Br)N C37402117
c1cc(c(cc1N)Br)CSc2ccc(c(c2)F)F C37516237
c1cc(cc(c1)N)c2csc(n2)Cc3ccc(cc3)Br C40887260
c1cc(c(cc1N)Br)c2ccc(s2)Br C41049004
CC(C)(C)c1csc(n1)[C@@H](c2ccccc2Br)N C41183293
c1cc(ccc1[C@H](c2nc3c(s2)CCCC3)N)C(F)(F)F C41183929
CCc1c(sc(n1)[C@@H](c2ccc(cc2Cl)Cl)N)C C41184374
c1cc(c(cc1F)Br)CSc2c(cc(cc2F)N)F C42143288
c1ccc(c(c1)NCc2cccc(c2O)Br)Br C42411667
CN(Cc1ccc(cc1)Cl)c2ccc(cc2N)Br C42437724
CN(Cc1ccc(cc1)Cl)c2ccc(cc2Br)N C43597125
C[C@H](c1cccs1)N(C)c2ccc(cc2Br)N C43597304
C[C@H]1CCCCN1c2c(cc(cc2Br)Cl)N C45886210
c1cc(ccc1Cc2c(nc(s2)N)C3CC3)I C50266536
CC(C)c1c(sc(n1)N)Cc2cccc(c2)I C50266539
CCc1c(sc(n1)N)Cc2ccccc2Br C50266561
c1ccc2c(c1)nc(s2)SCc3ccc(cc3N)Cl C50443720
CN(Cc1ccc(cc1)Br)c2c(ccc(c2F)F)N C53165989
c1cc(cc(c1)Cl)SCc2c(cccc2Br)N C54185133
Cc1ccc(c(c1)Cl)OCc2ccc(cc2Br)N C54349094
c1cc(cc(c1)Br)SCc2ccc(s2)C#CCN C55309072
c1ccc(c(c1)Cc2nc(cs2)c3ccccc3N)Br C55335719
Cc1ccc(cc1)C23C[C@H]4C[C@@H](C2)CC(C4)(C3)c5csc(n5)N C17299491
c1cc(c(cc1Oc2ccc(cc2Br)F)Cl)C(=S)N C61850446
Cc1ccc(c(c1)Oc2ccc(c(c2)Cl)C(=S)N)Cl C61850570
CSc1cc(cc2c1ccn2Cc3ccc(cc3)Cl)N C63022819
CSc1cc(cc2c1ccn2Cc3ccc(s3)Br)N C63022863
Cc1cccc(c1)N/C(=[NH+]/[C@H]2CCSc3c2cccc3)/[S-] C05225396
Cc1ccc(cc1)N[C@H]2C[C@@H](Nc3c2ccc(c3)C)C C00499581
CC(C)(C#CC1(CCCCCCCCCCC1)O)O C03624076
Cc1cc(cc(c1Oc2ccc(cc2N)Cl)C)Cl C02650768
Cc1cccc(c1Sc2ccccc2N)C C01433217
Cc1c(cccc1N)c2nc(cs2)C(C)C C11632221
c1ccc(c(c1)Oc2ccc(cc2N)F)Cl C14629874
c1ccc2c(c1)c(ccc2Cl)Oc3ccc(cc3N)F C14629972
c1cc(c(nc1)OC2CCCCCCCCCCC2)N C19754150
c1cc(sc1)[C@H](c2cc(ccc2Cl)Cl)N C19841798
c1cc(sc1)[C@H](c2ccc(cc2Cl)Cl)N C19842074
Cc1ccc(cc1C)Sc2ccccc2N C19845638
c1ccc2c(c1)CCC[C@@H]2Oc3ccc(cc3Cl)N C19845833
c1cc(cc(c1)Br)Oc2ccc(cc2N)F C19869098
c1cc(sc1)Sc2ccc(cc2N)Br C20078049
CN(c1ccc(cc1N)Cl)C2CCCCC2 C20081244
CN(c1c(cccc1Cl)N)C2CCCCC2 C20081248
C[C@@H]1CCC[C@H](C1)Oc2c(cccc2Cl)N C20507231
C[C@H]1C[C@@H](CC(C1)(C)C)Nc2ccc3c(c2)cc[nH]3 C20545981
Cc1cccc(c1)c2c([nH]c(=S)[nH]2)c3cccc(c3)C C20593993
C[C@@H]1CCC[C@H](C1)Nc2ccc3c(c2)cc[nH]3 C21019136
COc1ccc(cc1)C#Cc2cc(cc(c2N)Cl)Cl C21987773
Cc1ccc(cc1N)C23C[C@H]4C[C@@H](C2)CC(C4)(C3)Cl C18141732
Cc1ccsc1[C@H](c2cc(ccc2Cl)Cl)N C35382421
c1cc2c(cc[nH]2)cc1NC3C4CC5CC(C4)CC3C5 C36813647
c1ccc2cc(c(cc2c1)c3nc4cc(ccc4s3)F)N C37205139
c1cc2c(cc1F)nc(s2)c3ccc(cc3N)Cl C37205199
Cc1ccc(c(c1)N)O[C@H]2C[C@H](CC(C2)(C)C)C C37401612
C1CCCC(CCC1)(C2(CCCCCCC2)O)O C39218492
Cc1cccc(c1)Sc2ccc(cc2N)C C40695802
Cc1cccc(c1)Sc2ccc(c3c2cccn3)N C40695818
c1ccc(c(c1)c2csc(n2)c3ccccc3F)N C40887296
Cc1ccc(c(c1O)C)N[C@H]2C[C@H]3CC[C@@H]2C3 C41092820
Cc1ccsc1[C@H](c2cc3c(s2)CCCC3)N C42728738
C[C@@]12CCCC([C@H]1CC[C@]([C@@H]2CC(C)(C)O)(C)O)(C)C C12384485
CCc1c(c(sc1c2cccc(c2)C)C#N)N C44273734
CCc1c(c(sc1c2c(cccc2F)F)C#N)N C44273855
CCc1c(c(sc1c2ccc3c(c2)CCC3)C#N)N C44273872
c1cc2c(c(c1)Cl)nc(s2)c3cc(ccc3N)Cl C45920759
C[C@@H]1CCCCN1c2c(cc(cc2Cl)Cl)N C45958968
Cc1ccc(c(c1)CN2CCCc3c2cccc3N)C C49257381
Cc1ccc(c(c1)C)N(C)c2ccccc2N C49979493
Cc1ccc(cc1)Sc2cc(ccc2N)F C52122355
Cc1ccccc1Sc2c(ccc(c2F)F)N C53168531
Cc1ccc(c(c1)N)S[C@@H]2CCC[C@H](C2)C C54688996
Cc1cc(cc(c1)N(C)c2ccccc2N)C C49979388
Cc1ccccc1Sc2ccc(c(c2)N)C C61702102
c1cc(c(cc1N)Cl)N2CCC3(CCCCC3)CC2 C61819160
Cc1ccccc1N(C)c2cccc(c2C)N C62725298
Cc1c(cccc1S[C@H]2CCC[C@@H](C2)C)N C62725622
C[C@@H]1CCCN([C@@H]1C)c2ccc(cc2Cl)C(=S)N C62796055
c1ccc(cc1)C(c2ccccc2)[NH+]3CCN(CC3)c4c(nc5ccccc5n4)Nc6c(c7c(s6)CCCC7)C#N C01886611
Cc1cc(c(cc1Cl)C(C)C)OCc2cc(ccc2OC)[C@@H]3c4c(c5ccccc5[nH]4)C[C@@H]([NH2+]3)C(=O)OC C08742595
Cc1cccc(c1n2c(nnn2)[C@@H](c3ccc(cc3Cl)Cl)[NH2+]CCc4c([nH]c5c4cccc5)C)C C08867503
Cc1nc(cc(n1)[C@H]2C[NH+]3CC[C@H]2C[C@@H]3COC(=O)NC4CCCCC4)c5ccc(cc5)N(C)C C15672488
CC[C@@H]1CCCC[NH+]1CC(=O)Nc2c(c3c(s2)C[C@H](CC3)C(C)(C)C)C(=O)Nc4cccc(c4)Cl C15946682
CCOc1cc(cc(c1OCc2ccc(cc2)Cl)Br)C[NH2+][C@H](C)C34CC5CC(C3)CC(C5)C4 C16688420
CCCC/[NH+]=C(\c1ccccc1)/c2c(c3c(cc(nc3s2)C)C)NC(=O)c4ccc(cc4)[N+](=O)[O-] C12419333
Cc1ccc(cc1)c2csc(n2)c\3cc4cc(ccc4o/c3=[NH+]\Nc5ccc(cc5)[N+](=O)[O-])Cl C09056915
CCOc1cc(cc(c1OCc2ccc(cc2Cl)Cl)Br)C[NH2+]C3CCCCCCC3 C22076312
CC[C@@]1(C(=[NH+]C(=S)N1c2ccccc2)N[C@H](/C=C/c3ccc(cc3Cl)Cl)C(C)(C)C)C C22203805
CC(C)(C)[C@@H](/C=C/c1ccc(cc1Cl)Cl)NC2=[NH+]C(=S)N(C23CCCC3)c4ccccc4 C22203811
CC1(CC(CC([NH2+]1)(C)C)N(Cc2ccccc2F)C(=S)Nc3cc(ccc3Cl)C(F)(F)F)C C22825035
c1cc(ccc1c2ccncc2)[C@@H](CC[NH2+]C3CCCC3)CNC(=O)Nc4cc(cc(c4)Cl)Cl C28104210
CC(C)(C)c1ccc(c(c1)OC[C@@H]2CCCC[NH2+]2)C(=O)Nc3ccccc3C(=O)Nc4ccc(cn4)Cl C28825257
CC(C)(C)c1ccc(cc1)c2nc(on2)C[NH+]3CCC(CC3)C(=O)Nc4ccccc4Sc5ccccc5 C30977330
Cc1ccccc1[C@H](C(C)C)NC(=O)C2CC[NH+](CC2)Cc3nc(no3)c4ccc(cc4)C(C)(C)C C30978119
c1ccc(c(c1)c2nc(on2)C[NH+]3CCC(CC3)C(=O)Nc4ccc(cc4)C56CC7CC(C5)CC(C7)C6)Cl C30984227
Cc1ccc(c(c1)C)[C@H](C(C)C)NC(=O)[C@@H]2CCC[NH+](C2)Cc3nc(no3)c4ccc(cc4Cl)Cl C31056026
Cc1ccn2c(c1)[nH+]c(c2NC(C)(C)CC(C)(C)C)c3ccc(cc3)OC(=O)c4cccc(c4)C(F)(F)F C34771285
Cc1cccc(c1)n2c(=O)c3ccccc3nc2[C@@H](C)N(CC[NH+](C)C)C(=O)NC45CC6CC(C4)CC(C6)C5 C35065907
Cc1cccn2c1[nH+]c(c2NC(C)(C)CC(C)(C)C)c3cccc(c3)OS(=O)(=O)c4ccc(cc4)Cl C35084939
Cc1ccn2c(c1)[nH+]c(c2NC(C)(C)C)c3cccc(c3)OC(=O)c4ccc(cc4)c5ccccc5 C35174005
Cc1ccn2c(c1)[nH+]c(c2NC3CCCCC3)c4cccc(c4)OC(=O)c5cc(cc(c5)OC)OC C35175058
Cc1ccn2c(c1)[nH+]c(c2NC3CCCCC3)c4ccc(c(c4)OC)OS(=O)(=O)c5ccc(cc5)Cl C35175147
Cc1ccn2c(c1)[nH+]c(c2NC(C)(C)CC(C)(C)C)c3ccc(cc3)OS(=O)(=O)c4ccccc4 C35703263
C[C@]12C[C@H](CC(C1)(C)C)[NH+](C2)CN3c4ccccc4/C(=N/NC(=O)c5ccc(cc5)C(C)(C)C)/C3=O C38173511
C[C@H](c1ccc(cc1)C(C)(C)C)NC(=O)[C@@H]2CCC[NH+](C2)Cc3nc(no3)c4ccc(cc4)C(C)(C)C C38903035
CC1(CC(CC([NH2+]1)(C)C)N(Cc2ccccc2F)C(=S)Nc3cc(ccc3C(F)(F)F)Cl)C C39422027
CC1(CC(CC([NH2+]1)(C)C)N(Cc2ccccc2F)C(=S)Nc3ccc(cc3C(F)(F)F)Cl)C C39422091
COc1ccc2=[NH+][C@H]([NH+]=c2c1)/C(=C\c3cc(c(c(c3)Cl)OCc4ccc(cc4)C(=O)[O-])Cl)/C#N C39968061
Cc1cc(c(c(c1)Br)NC(=O)C[NH2+][C@@H](C)C23CC4CC(C2)CC(C4)C3)Br C40161488
Cc1cc(c(cc1Nc2c(c(nc[nH+]2)N3CCCc4c3cccc4)N)Cl)[C@@H](C#N)c5ccc(cc5)Cl C40688713
COc1cc(cc(c1OCc2ccc(cc2Cl)F)Br)C[NH2+]CCc3c[nH]c4c3cccc4 C40733873
c1ccc2c(c1)c(c[nH]2)CC[NH2+]Cc3cc(ccc3OCc4c(cccc4Cl)F)Br C40739697
CCOc1cc(cc(c1OCc2c(cccc2Cl)Cl)Cl)C[NH2+]C34CC5C[C@@](C3)(C[C@](C5)(C4)C)C C40741960
CCc1cc2c(cc1[C@@H]3CSC[C@H]([NH2+]3)C(=O)NCCc4ccc(cc4)C)C(CCC2(C)C)(C)C C44168247
CC(C)(C)c1ccc(cc1)C(=O)Nc2cccc(c2)NC(=O)[C@@H]3CCC[NH+](C3)Cc4cccc(c4)Cl C44939002
CCOc1ccc(cc1)Nc2c(c(c(c3n2ncc3)C#N)NC4CCC(CC4)[NH2+]CC5CCCCC5)C C45335011
Cc1ccn2c(c1)[nH+]c(c2NC(C)(C)CC(C)(C)C)c3ccccc3OC(=O)C45CC6CC(C4)CC(C6)C5 C45369113
Cc1ccn2c(c1)[nH+]c(c2NC3CCCCC3)c4ccccc4OS(=O)(=O)c5ccc6ccccc6c5 C04157611
c1ccc(cc1)C2=NN([C@@]3(S2)N(CCS3)/C(=[NH+]/Nc4ccccc4)/c5ccccc5)c6ccccc6 C59121549
CC(C)(C)c1cc(cc(c1O)C(C)(C)C)N[C@@H]2/C(=N/S(=O)(=O)c3ccccc3)/N=c4ccccc4=[NH+]2 C39976435
c1ccc(cc1)S(=O)(=O)/N=C\2/[C@H]([NH+]=c3ccccc3=N2)Nc4ccccc4SC(F)(F)F C39984084
CC(C)(C)OC(=O)N[C@@H](CC1=c2ccccc2=[NH+]C1)[C@H]3N=N[C@H](O3)SCc4cccc(c4)Cl C63339755
Cc1ccc(c(c1)CS[C@@H]2N=N[C@@H](O2)[C@H](CC3=c4ccccc4=[NH+]C3)NC(=O)OC(C)(C)C)C C63339756
Cc1ccc(c(c1)CS[C@@H]2N=N[C@H](O2)[C@H](CC3=c4ccccc4=[NH+]C3)NC(=O)OC(C)(C)C)C C63339758
CC(C)(C)OC(=O)N[C@@H](CC1=c2ccccc2=[NH+]C1)[C@H]3N=N[C@@H](O3)SCc4ccccc4Cl C63426714
CC(C)(C)OC(=O)N[C@@H](CC1=c2ccccc2=[NH+]C1)[C@H]3N=N[C@@H](O3)SCc4ccc(cc4)Cl C63426816
Cc1ccc2c(c1)S[C@@H](N2)c3ccc(cc3)NC(=O)[C@H](CC4=c5ccccc5=[NH+]C4)NC(=O)OCC(C)C C63503231
CC(C)c1ccc(cc1)N[C@@H]2/C(=N/S(=O)(=O)c3cc(ccc3Cl)Cl)/N=c4ccccc4=[NH+]2 C38979880
c1ccc(cc1)/C(=N/Nc2ccc(cc2Br)Br)/Br C04290538
c1ccc(c(c1)[C@@H]2C=C(C(=O)N2c3ccc(cc3)Cl)Nc4ccc(cc4)Cl)F C02061311
CC(C)(C)c1ccc(cc1)c2cc3c(s2)c(ncn3)Nc4cccc(c4)Cl C04324167
CCC(C)(C)[C@@H]1CCc2c(sc(c2C#N)NC(=O)c3cccc4c3cccc4)C1 C04548748
CCC(C)(C)[C@H]1CCc2c(sc(c2C#N)NC(=O)c3cccc4c3cccc4)C1 C04548750
Cc1ccc2c(c1)-c3c(sn(c3=S)c4ccc(c(c4)Cl)C)C(N2)(C)C C02080872
Cc1ccc(cc1C)c2csc3c2c(ncn3)Nc4ccc(cc4)C(C)(C)C C02083500
CCOc1ccc2c(c1)-c3c(c-4c(sc3=S)-c5cccc6c5c4ccc6)C(N2)(C)C C02837491
Cc1ccc(cc1Nc2c3c(c(sc3nc(n2)Cc4ccccc4)C)C)F C02479520
Cc1cc(c(c(c1C)c2csc(n2)NC(=O)c3ccc(cc3)C(C)(C)C)C)C C04746701
c1ccc(cc1)[C@@H]2C=C(C(=O)N2c3ccc(cc3)Cl)Nc4ccc(cc4)Cl C04854535
CCc1c(nc(s1)Nc2c(cccc2Cl)Cl)c3ccc(cc3)Cl C03108485
CCC(C)(C)[C@H]1CCc2c(sc(c2C#N)NC(=O)c3ccc(cc3)Cl)C1 C02742394
CCc1ccc(cc1)/C=C\2/C(=O)N/C(=N/c3cccc(c3)C(F)(F)F)/S2 C05551610
c1ccc(cc1)C2=CP(=O)(C=C(O2)c3ccccc3)Nc4ccc(c(c4F)F)F C03185455
CCc1cc(ccc1NC(=O)c2csc3c2CC[C@@H](C3)C(C)(C)C)Br C02754965
CC(C)(C)c1ccc(cc1)[C@@H]2C[C@@H]2C(=O)NN=C3CCC(CC3)C(C)(C)C C05726800
CC(C)(C)c1ccc(cc1)NS(=O)(=O)c2cc(c(cc2Cl)Cl)Cl C01045955
Cc1ccc(cc1)c2csc(n2)NC(=O)/C=C/c3ccc(cc3)C(C)(C)C C02672416
CC(C)(C)c1ccc(cc1)C(=O)Nc2ccc(c(c2)Cl)c3nc4ccccc4s3 C06323477
c1ccc(cc1)NC(=S)C2=C(C(=Cc3cccc4c3cccc4)CC2)N5CCCCC5 C06190303
Cc1ccc(cc1)c2csc3c2c(ncn3)Nc4ccc(c(c4)C(F)(F)F)Cl C02888983
Cc1ccc2c(c1)/C(=C/3\SC(=C(S3)C(=O)C)c4ccccc4)/C(=S)C(N2)(C)C C02270445
Cc1ccc2c(c1)-c3c(ssc3=S)C(N2C(=O)Nc4ccc(cc4)Cl)(C)C C02290709
C[C@H](C(=O)Nc1ccc(c(c1)Cl)Cl)Oc2cc(c(cc2Cl)Cl)Cl C08452381
Cc1cccc(c1)NC2=C[C@H](N(C2=O)c3cccc(c3)C)c4cccc(c4)Br C08590140
Cc1ccc(cc1C)N[P@@](=O)(/C=C/2\C(c3ccccc3N2C)(C)C)c4ccccc4 C03165797
C[C@H]1CCc2c(sc3c2c(=O)[nH]c(n3)SCc4ccc(cc4)Br)C1 C08897480
c1cc(ccc1c2csc3c2c(ncn3)Nc4ccc(cc4)Br)Cl C08766446
c1cc(ccc1CSc2ccc(cc2)Cl)C(=O)Nc3ccc(c(c3)Cl)Cl C03661170
Cc1ccccc1c2c(n3cc(ccc3n2)Cl)NC(C)(C)CC(C)(C)C C04382161
Cc1ccc(c(c1)Br)NC(=O)c2cc3c(s2)c4ccccc4nc3Cl C20286075
C[C@H]1CCc2c(sc(c2c3nc4ccccc4s3)NC(=O)Cc5cccs5)C1 C22672990
C[C@H](c1ccc(cc1)Br)NC(=O)c2ccc(s2)c3cccc(c3)Cl C23322594
Cc1ccc(c(c1)C)NC(=O)CCSc2cc(c3cc(cc(c3n2)C)C)C C32529442
c1ccc(cc1)N(c2ccccc2)NC(=O)C3C[C@H]4CCC[C@@H](C3)C45SCCS5 C06252299
C[C@@H](c1ccc(cc1)Cl)NC(=O)c2ccc(o2)c3ccc(cc3Cl)Cl C33809671
Cc1ccc(cc1)[C@@H]2C3C[C@@H]4C[C@H](C3)CC2(C4)CNC(=O)c5cc(cc(c5)Cl)Cl C04427955
Cc1ccc(cc1I)N[C@@H](c2ccco2)c3ccc(s3)Cl C37296911
c1ccc(cc1)NC(=S)N2CC[C@]3(CCCC[C@H]3[C@@H]2c4ccccc4Cl)Cl C39853790
CCc1ccc(cc1)NC2=NC(=O)/C(=C/c3c(cccc3Cl)Cl)/S2 C39870229
c1ccc(c(c1)NC(=O)c2ccc(s2)Br)SC(F)(F)F C40218568
c1ccnc(c1)C#Cc2cccc(c2)NC(=O)c3ccc(cc3)SC(F)(F)F C46538423
CCCCc1ccc(cc1)/N=C\2/NC(=O)/C(=C/c3ccc(cc3)Cl)/S2 C05550993
Cc1ccc(cc1)C2=C[C@](Nc3c2c(nn3c4ccc(cc4)C)C)(C)c5ccc(cc5)C C02616084
Cc1ccc(cc1)/N=C(/c2ccc(cc2)Cl)\Nc3ccc(cc3)Br C08411330
CC(C)(C)[C@@H]1CCc2c(sc(c2C#N)NC(=O)/C=C/c3ccc(cc3Cl)Cl)C1 C17098366
Cc1c(c2c(nc(nc2s1)C)Nc3cc(ccc3Cl)Cl)c4ccc(cc4)F C62039930
Cc1ccc(c(c1)C)c2csc3c2c(ncn3)Nc4ccc(cc4C)Br C62041370
CCc1cccc(c1Nc2c3c(csc3ncn2)c4ccc(cc4C)C)C C20161906
CC(C)(C)[C@H](/C=C/c1ccc(cc1Cl)Cl)n2c(nnn2)[C@@H](c3ccc(cc3)Cl)[NH+]4CCOCC4 C04012581
CC(C)Cc1ccc(cc1)[C@H](C)C(=O)O[C@H](c2ccnc3c2cccc3)[C@@H]4C[C@@H]5CC[NH+]4C[C@@H]5C=C C04016702
CCc1ccccc1NC(=O)c2c3c(sc2NC(=O)C[NH+]4CCCC[C@@H]4CC)C[C@@H](CC3)C(C)(C)C C08918643
CCC[C@@H](c1ccccc1)[NH2+]Cc2cc(ccc2OCc3ccc(cc3)Cl)Br C10435928
CCC[C@@H](c1ccccc1)[NH2+]Cc2ccc(c(c2)Br)OCc3ccc(cc3)Cl C10436400
CCC[C@H](c1ccccc1)[NH2+]Cc2ccc(c(c2)Br)OCc3ccc(cc3)Cl C10436401
C[C@@]12CC3C[C@@](C1)(CC(C3)(C2)[NH2+]Cc4cn(c5c4cccc5)Cc6ccc(cc6Cl)Cl)C C10315487
Cc1cc(c(c(c1)C2(CCCCC2)C)O)C[NH+](Cc3cc(cc(c3O)C4(CCCCC4)C)C)CC(C)C C12445133
CCCC[NH2+]C[C@@H](c1cc(cc\2c1-c3ccc(cc3/C2=C\c4ccc(cc4)Cl)Cl)Cl)O C13915037
C[C@@H](C12CC3CC(C1)CC(C3)C2)[NH2+]Cc4c5ccccc5ccc4OCc6ccc(cc6Cl)Cl C16576108
C[C@@H](C12CC3CC(C1)CC(C3)C2)[NH2+]Cc4cc(cc(c4OCc5ccccc5Cl)Cl)Cl C16576136
CCCn\1c(cs/c1=[NH+]\c2ccc(cc2)Cl)c3ccc(cc3)S(=O)(=O)N4CCCCC4 C20608542
CCOc1cccc2c1o/c(=[NH+]\c3ccc(cc3)Cl)/c(c2)c4nc(cs4)c5ccc(cc5)C C02963902
CCOc1cccc2c1o/c(=[NH+]\c3ccc(cc3)OC)/c(c2)c4nc(cs4)c5ccc(cc5)C C02963924
Cc1ccccc1CN2c3ccccc3[C@]4(C2=O)[C@H]([C@@H](C[NH+]4C)c5ccco5)C(=O)c6ccc(cc6)C(C)C C20686328
CCCOc1c(cc(cc1Br)Br)C[NH2+]C23CC4C[C@@](C2)(C[C@](C4)(C3)C)C C20929592
CC(C)(C)CC(C)(C)[NH2+]Cc1cc(ccc1OCc2ccc(cc2Cl)Cl)Br C22076268
c1ccc2c(c1)N(c3cc(ccc3S2)C(F)(F)F)CCCN4CC[NH+](CC4)C5C6CC7CC(C6)CC5C7 C23549847
c1ccc(cc1)c2c/c(=[NH+]\c3ccc(cc3)OC(=O)c4cccc(c4)Br)/c5ccccc5o2 C08779595
C[C@H]1CCCC[NH+]1CC(=O)Nc2c(c3c(s2)C[C@@H](CC3)C(C)(C)C)C(=O)Nc4cccc(c4)Cl C33705918
CC(C)(C)CC(C)(C)Nc1c([nH+]c2n1cccc2)c3ccccc3OC(=O)c4ccccc4OC C33718912
Cc1ccc(c(c1)C)CSc2nc(c3c4c(sc3n2)COC(C4)(C)C)N5CC[NH+](CC5)CC(=C)C C34750125
Cc1ccc(c(c1)C)C[NH+]2CCN(CC2)c3c4c5c(sc4nc(n3)SCc6ccc(cc6)F)CCCC5 C34756321
Cc1ccc(c(c1)C)C[NH+]2CCN(CC2)c3c4c5c(sc4nc(n3)SCc6ccc(cc6C)C)CCC5 C34757549
c1cc(cc(c1)C(F)(F)F)Cn2cccc2C[NH+](Cc3cccc(c3)C#N)CC4CCCCC4 C35841229
Cc1ccc(c(c1)C)N2[C@@H](N=N[C@@H]2S[C@@H]3C(=c4cc(ccc4=[NH+]C3=O)Cl)c5ccccc5)C6CC6 C38661654
c1ccc(cc1)c2nnc(n2C3CCCCC3)S[C@@H]4C(=c5ccc(cc5=[NH+]C4=O)Cl)c6ccccc6 C38932466
CCOC(=O)C1=C(N=c2n(c(=O)/c(=C\C3=c4ccccc4=[NH+]C3)/s2)[C@@H]1c5ccc(cc5)C(C)C)C C38938423
c1ccc(cc1)c2c(nnc(n2)S[C@H]3C(=c4cc(ccc4=[NH+]C3=O)Cl)c5ccccc5)c6ccccc6 C39214886
c1ccc(cc1)c2nnc(n2C3CCCCC3)S[C@H]4C(=c5cc(ccc5=[NH+]C4=O)Cl)c6ccccc6 C39237635
Cc1ccc(cc1)C2=CC(=N[C@H]2/N=C/3\C(=CC(=[NH+]3)c4ccc(cc4)C)c5ccc(cc5)C)c6ccc(cc6)C C39287363
Cc1ccc(c(c1)N2[C@H](N=N[C@@H]2S[C@@H]3C(=c4cc(ccc4=[NH+]C3=O)Cl)c5ccccc5)C6CC6)C C39352895
CC(C)C[C@]1(CN(C(=O)N1CC2(CC[NH+](CC2)Cc3ccccc3)C4CCCCC4)Br)C C39487614
CCC(=C)CCCC(C)(C)O[C@@H]1[C@@H]2CCCC[C@@H]2C(=O)N1c3c4ccccc4[nH+]c5c3cccc5 C39559672
CCC(=C)CCCC(C)(C)O[C@@H]1[C@H]2CCCC[C@@H]2C(=O)N1c3c4ccccc4[nH+]c5c3cccc5 C39559674
C[C@@H]1C(=C(N=N1)C)/[NH+]=C/C2=C(S[C@@H](C(=C2)Cc3ccccc3)c4ccccc4)c5ccccc5 C39944206
C[C@H]1C(=C(N=N1)C)/[NH+]=C/C2=C(S[C@H](C(=C2)Cc3ccccc3)c4ccccc4)c5ccccc5 C39944209
C[C@@]12CC3C[C@@](C1)(CC(C3)(C2)[NH2+]Cc4c5ccccc5ccc4OCc6c(cccc6Cl)Cl)C C40735204
c1ccc(c(c1)C[NH2+]Cc2cc(ccc2OCc3ccc(cc3Cl)F)Br)Cl C40739549
c1ccc2c(c1)c(c[nH]2)CC[NH2+]Cc3cc(ccc3OCc4c(cccc4Cl)Cl)Cl C40743124
c1ccc(cc1)/C=C/C[C@@H](/C=C/c2ccccc2)[NH+]3CCN(CC3)C(c4ccccc4)c5ccccc5 C44831321
CCc1ccc(cc1)C(=O)Oc2ccccc2c3c(n4ccccc4[nH+]3)NC(C)(C)CC(C)(C)C C45302134
CCOc1ccc(cc1Cl)C2=Nc3[nH+]c4ccccc4n3[C@@H](C2)c5ccccc5OC(F)F C20754887
CC(C)c1ccc(cc1)C2=Nc3[nH+]c4ccccc4n3[C@@H](C2)c5cc(ccc5OC(F)F)Br C20755388
CCn1c2ccccc2[nH+]c1/N=C/c3ccc(cc3)N4[C@@H](CC(=N4)c5ccccc5)c6ccccc6 C08951346
c1ccc(cc1)C(c2ccccc2)N3CCN(CC3)c4[nH+]c(c5ccccc5n4)N6CCCCC6 C41148743
c1ccc(cc1)[C@H]2C(=c3ccccc3=[NH+]2)[C@@H](CNC(=S)NCc4cccs4)c5ccccc5 C63253302
c1ccc(cc1)[C@H]2C(=c3ccccc3=[NH+]2)[C@H](CNC(=S)NCc4cccs4)c5ccccc5 C63253305
Cc1ccc(cc1)S(=O)(=O)/N=C\2/[C@H]([NH+]=c3ccccc3=N2)Nc4ccccc4SC(F)(F)F C39984054
CC(C)c1ccc(cc1)[C@@H]2[C@@H]3C(=c4ccccc4=[NH+]3)C[C@@H](N2C(=O)CC5CCCCC5)C(=O)OC C63351039
Cc1ccc(c(c1)NC(=O)Nc2cccc(c2)Cl)F C00182141
c1ccc(cc1)NC(=O)NC2CCCCCCC2 C00370203
Cc1ccc(c(c1)C)NC(=S)NC2CCCCCC2 C00307340
CP(=S)(Nc1ccccc1)Nc2ccccc2 C01737344
Cc1ccc(cc1C)NC(=S)NC23CC4CC(C2)CC(C4)C3 C05689567
Cc1c(cccc1Cl)NC(=S)N[C@@H]2CCC[C@@H]([C@@H]2C)C C06604395
c1ccc(c(c1)NC(=S)NC23CC4CC(C2)CC(C4)C3)F C06926985
c1c(cc(cc1Cl)Cl)NC(=S)NC2CCCCC2 C07559346
c1cc(cc(c1)Cl)COc2ccc(cc2C(=S)N)Cl C11962719
CC[C@H](C)Sc1nc(c(s1)N)c2cccc(c2)C C19723621
CC[C@@H](C)Sc1nc(c(s1)N)c2cccc(c2)Cl C19723667
CCc1ccc(s1)COc2ccc(cc2N)Cl C20003910
C[C@H]1C[C@H](CC(C1)(C)C)Oc2ccc(cc2N)Cl C20506996
Cc1ccccc1[C@@H](C)[NH2+]Cc2cc(cc(c2[O-])Cl)Cl C21516400
CCc1ccc(cc1)Cc2ccc(c(c2)N)N3CCCC3 C32127081
CC(C)(C)[C@H]1CCCC[C@@H]1[NH2+]C2CCN(CC2)C3CC3 C35054433
C1CCCC(CC1)NC(=S)NC23CC4CC(C2)CC(C4)C3 C35082208
Cc1cc(c(c(c1)Cl)NC(=S)NC2CCCCC2)C C15150240
Cc1cc(ccc1Oc2ccc(cc2Cl)Cl)N C36950240
CSc1ccccc1NCc2cc(cc(c2O)Cl)Cl C36957455
C[C@H]1CC[C@H]([C@@H](C1)Nc2ccccc2CO)C(C)C C37133686
c1cc(sc1)[C@@H](C2CCCC2)Nc3ccc4c(c3)cc[nH]4 C37230665
CC[C@H]1CCCC[C@@H]1OCc2ccc(c(c2)N)Cl C37402761
Cc1cc(ccc1C(C)C)Oc2cccc(c2N)F C37420024
Cc1ccc(c(c1)C)NC[C@@H](c2cc(ccc2Cl)Cl)O C37872543
Cc1ccc(cc1)N[C@](C)(CO)c2cc(ccc2Cl)Cl C38112311
Cc1ccccc1N[C@H](CO)c2c(cccc2Cl)Cl C38113132
C[C@]12CCCC([C@@H]1CC[C@]([C@H]2C[C@@](C)(C=C)O)(C)O)(C)C C05705857
Cc1ccc(c(c1)O[C@@H](C)c2ccc(cc2)N)C(C)C C40909016
CCc1ccc(s1)[C@H](C)Nc2ccc3c(c2)cc[nH]3 C41202929
c1cc(sc1)[C@H](C2CC2)Nc3ccc4c(c3)cc[nH]4 C42329015
C[C@@]12CCCC([C@@H]1CC[C@@]([C@H]2C[C@@](C)(C=C)O)(C)O)(C)C C43746946
Cc1cc(c(c(c1)C)[C@@H](C)Nc2ccccc2[C@H](C)O)C C49542312
C[C@@H](c1ccc(c(c1)Cl)Cl)Nc2ccccc2[C@@H](C)O C49542572
Cc1ccc(c(c1)NC[C@@H](c2ccc3c(c2)CCCC3)O)C C49897480
c1cc(cc(c1)Cl)NC[C@@H](c2ccc3c(c2)CCCC3)O C49910884
Cc1ccc(cc1Cl)NC[C@H](c2c(cc(cc2C)C)C)O C49913550
CCc1cccc(c1)Cc2c(nc(s2)N)C(C)C C50266510
c1ccc(cc1)Cc2ccccc2Cc3cnc(s3)N C51040652
CC[C@@H]1CCCC[C@H]1Oc2cccc(c2C(=S)N)Cl C52908266
Cc1cc(c(cc1C)CNc2ccc(cc2C)[NH+](C)C)C C57784886
C[NH+](C)c1ccc(cc1)NCc2ccc(c(c2)Cl)Cl C58479045
C1CCCC(CCC1)NC(=S)NC2CCCCCC2 C59109863
C[C@@H]1CCC[C@@H]([C@@H]1C)NC(=S)Nc2ccc(c(c2)Cl)F C59115419
c1c(c2c(c(cc(c2Cl)Cl)Cl)nc1C(F)F)N C61629574
Cc1c(cccc1N)c2nc3cc(ccc3s2)C(F)(F)F C61857243
CCN(c1ccccc1)c2cc(ccc2C(=S)N)Cl C62787974
Cc1cc(ccc1Oc2cc(ccc2N)F)Br C63061516
CC(C)(C)c1cc(c(c(c1)Br)OCC=C)N C66141123
CC[C@H](C)Oc1c(cc(cc1Br)C(C)(C)C)N C66141129
C[C@@H]1CC[C@H]2[C@@]([C@@]13CC[C@]4(O3)CCOC4)(CC[C@@H]([C@@]2(C)CO)O)C C03881354
c1ccc(c(c1)[C@H]2c3ccc4cccnc4c3OC(=C2C#N)N)Cl C00037303
c1ccc2c(c1)CO[C@]3(N2)c4cc(ccc4NC3=O)Br C02241763
c1ccc(cc1)[C@@H]2c3cc(ccc3NC(=C(C#N)C#N)N2)Cl C05775055
C[C@H]1CC[C@@H]2[C@@]([C@@]13CC[C@]4(O3)CCOC4)(CC[C@H]([C@@]2(C)CO)O)C C00518401
Cc1cc(cc2c1NC(=O)[C@@]2(N3CCC[C@@H](C3)C)O)Br C06721019
c1cc(sc1[C@H]2C(=C(OC3=C2C(=O)CCC3)N)C#N)Cl C08783257
c1ccc2c(c1)[C@]3(CC(=NN3)c4ccc(cc4Cl)Cl)C(=O)N2 C09305802
c1ccc2c(c1)[C@H](CC(=O)N2)C(=O)NC3CCCCCC3 C12902928
CN\1c2cc(ccc2S/C1=C/3\C(=O)N(C(=S)S3)N)Cl C00975176
Cc1cc(cc(c1C)S(=O)(=O)N2[C@@H](CCC[C@@H]2C)C)N C20000140
c1cc(cc(c1)F)[C@H]2[C@@H]3CSCC=C3C(=C(C2(C#N)C#N)N)C#N C20598179
Cc1c(cc(cc1Cl)S(=O)(=O)N2CCCCC2)N C21504744
Cc1cc(c(s1)C)[C@H]2[C@@H]3CCCC=C3C(=C(C2(C#N)C#N)N)C#N C02727348
c1ccc(cc1)[C@@H]2[C@H]3CSCC=C3C(=C(C2(C#N)C#N)N)C#N C23410395
c1ccc(cc1)[C@H]2[C@H]3CSCC=C3C(=C(C2(C#N)C#N)N)C#N C23410400
c1ccc(cc1)[C@H]2[C@@H]3CSCC=C3C(=C(C2(C#N)C#N)N)C#N C23410402
c1cc(ccc1[C@H]2[C@H]3C(=CCS3)C(=C(C2(C#N)C#N)N)C#N)Cl C01260710
c1cc2c3c([nH]c2c(c1)C(=O)NC4=NCCS4)CCCC3 C32795544
C[C@H]1CC=C2[C@H](C1)[C@@H](C(=C(C2(C#N)C#N)N)C#N)c3ccccc3F C34917048
Cc1ccc(cc1)[C@H]2[C@@H]3CSCC=C3C(=C(C2(C#N)C#N)N)C#N C00088374
Cc1cc(c(s1)C)[C@H]2C(=C(OC3=C2C(=O)CC(C3)(C)C)N)C#N C00618607
C[C@@H]1CC=C2[C@@H](C1)[C@@H](C(C(=C2C#N)N)(C#N)C#N)c3ccccc3F C39325034
C[C@H]1CC=C2[C@@H](C1)[C@@H](C(C(=C2C#N)N)(C#N)C#N)c3ccccc3F C39325036
C[C@@H]1CC=C2[C@H](C1)[C@@H](C(C(=C2C#N)N)(C#N)C#N)c3ccccc3F C39325038
C[C@H]1CC=C2[C@H](C1)[C@@H](C(C(=C2C#N)N)(C#N)C#N)c3ccccc3F C39325040
C[C@H]1CN/C(=N\C(=O)c2c[nH]c3c2cc(cc3)Br)/S1 C39739013
CC1(CC(=O)C2=C(N1)Cc3ccccc3N[C@@H]2c4cccnc4)C C39940376
CC1(CC(=O)C2=C(N1)Cc3ccccc3N[C@H]2c4cccnc4)C C39940377
COc1ccc(cc1C(=O)N2CCC[C@@H]3[C@H]2CCCC3)N C40305440
c1c(cnc(c1Cl)n2cc(c(n2)N)Br)Cl C40517079
Cc1c(sc(c1C#N)NC(=O)c2ccc3c(c2)CCN3)C C40857141
[H]/N=C\1/C(=C2CCC[C@@H]2S1)c3nc([nH]n3)C4CCCCC4 C41161743
c1cc2c(cc1N)sc(n2)Sc3ccc(cn3)C#N C42143786
c1cc(c(nc1)Oc2ccc(cc2N)C#N)Br C42410854
c1ccc2c(c1)C[C@@H](NC2)c3[nH]c4cc(cnc4n3)Br C43460879
c1ccc2c(c1)C[C@H](NC2)c3[nH]c4cc(cnc4n3)Br C43460880
c1cc2c(cc1Br)cc([nH]2)C(=O)/N=C\3/NCCS3 C44327847
c1csc2c1[C@@H](NCC2)c3[nH]c4cc(cnc4n3)Br C44592898
C1CCc2c(c3c(nc(nc3s2)C[C@H]4CCCO4)N)C1 C48413502
Cc1ccc(cc1C)NC(=O)c2cc(c(=O)[nH]c2)Cl C48666792
C#CCNC(=O)N1CCc2c(c3cccc(c3[nH]2)Br)C1 C49339047
CC1(Cc2ccccc2/C(=C/C(=O)Nc3nccs3)/N1)C C04693910
c1cc(c(nc1)Cl)N[C@H]2c3cc(ccc3NC2=O)Cl C36982767
CNc1nc2c(s1)[C@@H](CC(=O)N2)c3cccc(c3)Cl C61720254
c1cc(c(c(c1)Cl)[C@@H]2c3c[nH]nc3NC(=O)CS2)Cl C20730203
c1ccn2c(c1)nnc2c3cc(ccc3N)I C62824276
CC[C@H]1c2cc(cc3c2N(C1=O)CCC3)c4csc(n4)N C41629058
CC(C)n1cc(cc1C(=O)N2CCC3(CCCC3)CC2)N C62951790
Cc1ccccc1[C@@H]2Nc3ccccc3S(=O)(=O)N2 C20618497
Cc1cc2cc(c(=O)[nH]c2cc1C)CCNC(=O)c3cccc(c3)Br C04032753
Cc1cc(c(s1)C)[C@@H]2C(=C(N(C3=C2C(=O)CCC3)c4ccccc4Cl)N)C#N C02501781
C1N(CSC(=S)N1[C@@H](C(Cl)(Cl)Cl)O)[C@@H](C(Cl)(Cl)Cl)O C01653107
CC(C)(C)NC(=O)c1ccccc1NC(=O)c2ccccc2I C02939815
c1cc(oc1)C(=O)N[C@H](C(Cl)(Cl)Cl)Nc2ccc(cc2)Br C00985392
c1ccc(c(c1)C(=O)NNC(=O)c2ccccc2Br)Br C02022285
CC(C)(C)c1ccc(cc1)C(=O)NNC(=O)c2ccc(cc2)C3SCCS3 C06931083
CCN(CC)C(=O)C1=C(NC(=S)N[C@@H]1c2ccc(c(c2)Br)F)C C07553619
Cc1ccc(cc1I)NC(=O)c2ccc(s2)NC(=O)C C14350996
CC(=O)Nc1cccc(c1)NC(=O)c2cc(c(s2)Br)Br C14474866
C[C@@H](c1ccccc1Br)NC(=O)CC[C@H]2Cc3ccccc3NC2=O C14900043
C[C@H](c1ccc(cc1)F)NC(=O)c2ccc(c(c2)NC(=O)c3cccs3)Cl C15388862
Cc1cc(c(c(c1)C)NC(=O)CNC(=O)/C=C/c2ccccc2Br)C C15620748
Cc1cc(c(c(c1)C)NC(=O)CNC(=O)c2ccc(cc2)C3SCCS3)C C17960671
c1cc(ccc1CC#N)NC(=S)NC(=O)c2cc(ccc2Cl)Br C20971447
c1cc(cc(c1)NC(=O)c2cccs2)NC(=O)c3ccc(cc3F)Br C24033571
CC(C)c1ccc(cc1)[C@@H](c2cccs2)NC(=O)[C@H]3CC(=O)Nc4c3cccc4 C25001955
c1cc(ccc1CNCc2[nH]c(=O)c3c(csc3n2)c4ccc(cc4)Cl)F C25388402
CCCN(CC)S(=O)(=O)c1c(cc(cc1Br)Br)N C37094315
CCN(CC(C)C)S(=O)(=O)c1c(cc(cc1Br)Br)N C37111035
CC[C@@H]1CCCN1S(=O)(=O)c2c(cc(cc2Br)Br)N C37912841
C[C@@H](c1ccc(s1)Br)Nc2cc(ccc2Cl)NS(=O)(=O)C C38002773
c1cc(ccc1C2=NN=C3[C@H]2[C@H](C(=C(O3)N)C#N)[C@@H]4CCC=CC4)Br C00987220
CC(C)CN(Cc1ccccc1)C(=O)[C@H]2CC(=C3[NH+]2Cc4ccccc4N3)Br C39544767
CN(Cc1cc(cs1)Br)S(=O)(=O)c2c(cc(cc2Cl)N)Cl C40329703
C[C@@H]1CCc2c(sc(c2C#N)NC(=O)[C@]3(C(=O)Nc4ccccc4S3)C)C1 C41644362
C[C@H]1CCc2c(sc(c2C#N)NC(=O)[C@]3(C(=O)Nc4ccccc4S3)C)C1 C41644365
CC(C)(CNC(=O)C(=O)Nc1cccc(c1)C#C)c2ccc(cc2)Br C42046296
CN(Cc1cc(sc1)Br)S(=O)(=O)c2c(cc(cc2Cl)N)Cl C42361390
c1cc(cc(c1)NC(=O)Nc2ccc(cc2)C(=O)CBr)C(F)(F)F C43191249
C[C@H](c1ccccn1)NC(=O)Nc2cc(ccc2Br)Br C44078602
c1cc(ccc1Cc2ccncc2)NC(=O)c3cc4ccc(cc4[nH]3)Br C46568050
C[C@H](c1cccc(c1)Cl)NC(=O)C(=O)Nc2ccc(cc2Br)F C48779343
C[C@H](C(=O)NCc1ccco1)Nc2cc(ccc2Br)Br C49119182
CNc1c(cc(cn1)Br)C(=O)Nc2ccc(cc2Br)F C50745088
CCCNc1cc(ccn1)C(=O)Nc2ccc(cc2Br)Br C50790322
CCCNc1cccc(n1)C(=O)Nc2ccc(cc2Br)Br C51072349
C[C@H](c1[nH]c2ccccc2n1)NCc3cc4ccc(cc4nc3c5ccsc5)F C15007032
Cc1ccc2ccc(c(c2n1)O)[C@@H](c3ccccn3)Nc4ccccc4C(F)(F)F C54619576
c1cc(c(cc1NC(=O)c2ccc(s2)Br)C(=O)NC3CC3)Cl C55561071
c1ccc(cc1)C23CN4CCN(C2)CC(C4)[C@@H]3NC(=S)Nc5cccc(c5)Cl C59092729
c1ccc(c(c1)C(=O)Nc2ccc(c(c2)C(F)(F)F)NC(=O)[C@H]3C[C@H]4CC[C@@H]3C4)F C59253968
Cc1ccc2c(n1)cccc2NC(=S)NC(=O)/C=C/c3ccc(cc3Cl)Cl C59294381
c1ccc(c(c1)CC(=O)Nc2ccc(c(c2)Cl)NC(=O)c3cccs3)Cl C08215067
CC(C)[C@H](C(=O)N[C@@H]1CCC(c2c1cccc2)(C)C)NC(=O)c3c(cccc3F)F C60205475
CC(C)NC(=O)c1ccccc1NC(=O)[C@H]2C[C@@H]2c3cccc(c3)Br C60242816
C[C@H](c1cccc(c1)Br)NC(=O)C(=O)Nc2ccc(cc2F)Cl C62087417
C[C@H](c1cccc(c1)Br)NC(=O)C(=O)Nc2cc(ccc2F)Cl C62087561
c1ccc(c(c1)NC(=O)C(=O)NCCc2cc(ccc2F)Br)Cl C65716186
CC[C@@]1(CC2=C(CO1)S[C@@H]3[C@@H]2C(=NC(=N3)SCc4ccc(cc4)Cl)N)C C66354525
CCC(C)(C)n1c(nnn1)[C@@H](c2cc3ccc(cc3[nH]c2=O)C)[NH+](Cc4ccccc4)Cc5cccs5 C06149275
CCC(C)(C)n1c(nnn1)[C@H](c2cc3cc(cc(c3[nH]c2=O)C)C)[NH+](Cc4ccccc4)Cc5cccs5 C06149405
CCC(C)(C)n1c(nnn1)[C@H](c2cc3cc(ccc3[nH]c2=O)C)[NH+](Cc4ccccc4)Cc5cccs5 C06149440
CCC(C)(C)n1c(nnn1)[C@H](c2cc3cccc(c3[nH]c2=O)C)[NH+](Cc4ccccc4)Cc5ccc(cc5)F C06149597
Cc1ccc2c(c1)cc(c(=O)[nH]2)[C@H](c3nnnn3C(C)(C)C)[NH+](CCc4ccccc4)Cc5ccc(cc5)F C06408941
Cc1cc([nH+]c2c1cc(cc2)NC(=O)Cc3ccccc3Br)N4CCN(CC4)c5ncccn5 C03650081
C=CCNC(=O)[C@@H](C#N)c1c(nc2ccccc2n1)N3CC[NH+](CC3)C(c4ccccc4)c5ccccc5 C12311652
CC[C@H](c1nnnn1Cc2ccccc2)[NH+](Cc3ccc(cc3)F)Cc4cc5c(ccc(c5[nH]c4=O)C)C C13065226
CC[C@@H](c1nnnn1Cc2ccc(cc2)F)[NH+](Cc3ccccc3)Cc4cc5c(ccc(c5[nH]c4=O)C)C C13065267
Cc1ccc2cc(c(=O)[nH]c2c1)[C@H](c3nnnn3C4CCCC4)[NH+](CCc5ccccc5)Cc6cccs6 C06409967
Cc1cc(c2c(c1)cc(c(=O)[nH]2)[C@H](c3nnnn3C4CCCCC4)[NH+]5CCC(=CC5)c6ccc(cc6)F)C C06300988
Cc1ccc(c2c1cc(c(=O)[nH]2)[C@@H](c3nnnn3C4CCCC4)[NH+]5CCC(=CC5)c6ccc(cc6)F)C C06322054
Cc1cccc2c1[nH]c(=O)c(c2)[C@@H](c3nnnn3C4CCCC4)[NH+](CCc5ccccc5)Cc6cccs6 C06443600
Cc1ccc(c2c1cc(c(=O)[nH]2)[C@H](c3nnnn3C4CCCC4)[NH+]5CCC(=CC5)c6ccc(cc6)F)C C06405529
Cc1cc2cc(c(=O)[nH]c2cc1C)C[NH+](C3CCCC3)[C@@H](c4nnnn4CCc5ccccc5)C(C)C C13498970
Cc1cc2c(o1)cc3n2C[C@@](N(C3=O)CC[NH+](CC(C)C)CC(C)C)(C)C(=O)NC4CCCCCC4 C15675935
C[C@H]1C[C@@H](C[NH+](C1)CCCN2C(=O)c3nc4ccccc4n3C[C@@]2(C)C(=O)NC5CCCCCC5)C C21862286
CC(C)(C)c1ccc(cc1)c2nc(on2)C[NH+]3CCC(CC3)C(=O)NCCCN4CCc5c4cccc5 C30977520
c1ccc(c(c1)CSCCNC(=O)[C@H]2CCC[NH+](C2)Cc3nc(no3)c4ccccc4Cl)Cl C31048338
c1ccc(c(c1)CSCCNC(=O)[C@@H]2CCC[NH+](C2)Cc3nc(no3)c4cccc(c4)Cl)Cl C31051879
C[NH+](C)[C@@H](CNC(=O)c1ccccc1SCC(=O)N2CCc3c2cccc3)c4ccccc4Cl C32700082
CC[C@H](c1nc2ccccc2c(=O)n1CC)[NH+]3CCN([C@@H](C3)C)C(=O)Nc4ccc(cc4Cl)Cl C35033982
CCCn1c(=O)c2ccccc2nc1[C@@H](CC)N(CC[NH+](C)C)C(=O)Nc3ccccc3Br C35037063
CCCn1c(=O)c2ccccc2nc1[C@H](CC)N(CC[NH+](C)C)C(=O)Nc3ccccc3Br C35037065
CC(C)c1ccc(cc1)n\2cc([nH]/c2=N\C(=O)CN(CC[NH+](C)C)C(=O)c3ccccc3F)c4ccccc4 C35673662
CC(C)(C)c1cc(nc(n1)SCc2cccc(c2)C(=O)NCc3cccnc3)N(C)C4CC[NH+](CC4)C C35711097
CC[C@@H]1CCc2c(cc(s2)c3nnc(n3C)SCc4cc(oc-5c/c(=[NH+]\C(=O)C)/ccc45)O)C1 C23461016
Cc1ccccc1OC[C@@H](C)NC(=O)C2CC[NH+](CC2)Cc3nc(no3)c4ccc(cc4Cl)Cl C38872613
c1ccc(cc1)c2nc(on2)C[NH+]3CCC[C@H](C3)C(=O)NCCSCc4ccc(c(c4)Cl)Cl C38884768
c1ccc(cc1)c2c3c(n[nH]2)C(=O)N([C@@H]3c4ccc(cc4)OCc5ccccc5Cl)CCCn6cc[nH+]c6 C40339787
Cc1cccc(c1)c2nc(on2)C[NH+]3CCC[C@H](C3)C(=O)NCCSCc4ccc(cc4Cl)Cl C44811976
C[C@H]1CCC[NH+](C1)Cc2ccc(cc2)CNC(=O)CN(c3ccccc3F)S(=O)(=O)c4ccccc4 C44877738
C[C@@]12[C@@H]3C(=c4ccccc4=[NH+]3)CCN1C(=O)N(C2=O)c5ccccc5C(=O)NCCc6cccc(c6)Cl C63362017
Cc1ccc(cc1)[C@H]2[C@@H]3C(=c4ccccc4=[NH+]3)C[C@@H]5N2C(=O)N(C5=O)c6ccccc6C(=O)NCC(C)C C63374657
Cc1ccc(cc1)[C@@H]2[C@@H]3C(=c4ccccc4=[NH+]3)C[C@@H]5N2C(=O)N(C5=O)c6ccc(cc6)C(=O)NCC(C)C C63375167
Cc1ccc(cc1)[C@H]2[C@H]3C(=c4ccccc4=[NH+]3)C[C@@H]5N2C(=O)N(C5=O)c6ccc(cc6)C(=O)NCC(C)C C63375170
CC[C@H](C)NC(=O)c1ccccc1N2C(=O)[C@@H]3CC4=c5ccccc5=[NH+][C@H]4[C@@H](N3C2=O)c6ccc(cc6)C C63375445
CCCNC(=O)c1ccccc1N2C(=O)[C@@H]3CC4=c5ccccc5=[NH+][C@@H]4[C@@H](N3C2=O)c6cccc(c6)Cl C63375466
CCCNC(=O)c1ccccc1N2C(=O)[C@@H]3CC4=c5ccccc5=[NH+][C@H]4[C@H](N3C2=O)c6cccc(c6)Cl C63375469
CC(C)CNC(=O)c1ccccc1N2C(=O)[C@@H]3CC4=c5ccccc5=[NH+][C@@H]4[C@@H](N3C2=O)c6ccc(cc6)F C63375538
CC(C)CNC(=O)c1ccccc1N2C(=O)[C@@H]3CC4=c5ccccc5=[NH+][C@H]4[C@@H](N3C2=O)c6ccc(cc6)F C63375539
CC(C)CNC(=O)c1ccccc1N2C(=O)[C@@H]3CC4=c5ccccc5=[NH+][C@@H]4[C@H](N3C2=O)c6ccc(cc6)F C63375540
C=CCNC(=O)c1ccccc1N2C(=O)[C@@H]3CC4=c5ccccc5=[NH+][C@H]4[C@@H](N3C2=O)c6cccc(c6)Cl C63375931
Cc1ccccc1[C@@H]2[C@@H]3C(=c4ccccc4=[NH+]3)C[C@@H]5N2C(=O)N(C5=O)c6ccccc6C(=O)NCC(C)C C63376026
Cc1ccccc1[C@H]2[C@H]3C(=c4ccccc4=[NH+]3)C[C@@H]5N2C(=O)N(C5=O)c6ccccc6C(=O)NCC(C)C C63376029
CC[C@@H](C)NC(=O)c1ccc(cc1)N2C(=O)[C@@H]3CC4=c5ccccc5=[NH+][C@@H]4[C@@H](N3C2=O)c6ccc(cc6)C C63376038
Cc1ccc(cc1)[C@@H](C(=O)Nc2ccc(cc2)OC)N(Cc3ccco3)C(=O)CC4=c5ccccc5=[NH+]C4 C63617052
Cc1ccc(cc1)[C@H](C(=O)Nc2ccc(cc2)OC)N(Cc3ccco3)C(=O)CC4=c5ccccc5=[NH+]C4 C63617053
Cc1cc(ccc1N[C@@H]2/C(=N/S(=O)(=O)c3ccc(cc3)OC)/N=c4ccccc4=[NH+]2)Br C38976002
Cc1cc(ccc1N[C@H]2/C(=N/S(=O)(=O)c3ccc(cc3)OC)/N=c4ccccc4=[NH+]2)Br C38976004
c1ccc(c(c1)C#N)NC(=O)C2CCCCC2 C00130455
Cc1cccc(c1)NC(=O)C(=C2CCCC2)C#N C00127263
Cc1ccc(cc1)NC(=O)c2cccc(c2)C#N C03518703
CC1(C[C@@H](CCO1)C(=O)NC2CCCCC2)C C00520800
Cc1ccc(cc1)Nc2ccnc(n2)Cl C08412115
C[C@@H]1C[C@@H]1C(=O)Nc2nc3c(s2)CCCC3 C03294715
Cc1cc2c(ncnc2s1)NC3CCCC3 C05001017
C1CC[C@@H]2[C@@H](C1)CCC[C@@H]2NC3=NCCO3 C05189949
C1CCC2(CC1)NC(=O)C3CCCCC3=N2 C00031358
CC1(C(=O)NC2(O1)C3CC4CC(C3)CC2C4)C C00497389
Cc1ccc(cc1)Nc2cncc(n2)Cl C12819779
Cc1ccc(cc1)NC(=O)c2c(c(oc2C)C)C C15629738
Cc1ccc(c(c1)C)n2c(n[nH]c2=S)C(C)C C20590373
C[C@@H]1CC[C@H]([C@]2(C1)OC[C@H](O2)CO)C(C)C C21989122
Cc1c(sc(c1C#N)NC(=O)C=C(C)C)C C22833134
c1ccc2c(c1)n(/c(=N/O)/s2)CCS C04948200
Cc1ccc(cc1)c2cccn3c2c[nH]c3=O C28762653
Cc1cc(nc(c1)NC(=O)C2CCCCC2)C C06233022
Cc1ccc(nc1)NC(=O)C2CCCCC2 C06755400
C[C@@H]1C[C@@H]1C(=O)Nc2cccc3c2cccn3 C32750123
c1ccc(cc1)Nc2nc3c(s2)cccn3 C34068851
Cc1cc(nc(n1)N[C@@H]2CCCC[C@H]2C)C C35206244
Cn1cc(cn1)N[C@@H]2C[C@H]3C[C@@H]2[C@@H]4[C@@H]3CCC4 C35737855
CCNc1c2cc(sc2nc(n1)Cl)C C36277576
c1cc2c(cccn2)c(c1)NC3CCOCC3 C36303884
Cc1ccccc1N[C@@H]2CCCc3c2cnn3C C37051669
c1ccc(c(c1)Nc2c(nsn2)Cl)F C37372145
Cc1cc(ccc1Nc2ncc(s2)C)C#N C37732844
CCc1c(nc([nH]c1=O)c2ccc(s2)C)C C38003938
c1ccnc(c1)Oc2cccc3c2NCCC3 C38068045
c1cc2c(c(c1)Oc3nccs3)NCCC2 C38068083
Cc1ccc(c(c1)[O-])/C=[NH+]/c2ccc(cn2)C C05337239
C[C@@H]1C[C@H]1C(=O)NC2(CCCCCC2)C#N C40221628
Cc1ccc(c(c1)C)NC(=O)c2ccnc(c2)F C41038692
Cc1ccc(nn1)NC2CCCCCCC2 C41045033
c1cc(cc(c1)F)Nc2cncc(n2)Cl C43537390
C[C@H]1CCC[C@@H](C1)Nc2c(nccn2)Cl C43537695
c1cc(ccc1NC(=O)C2(CCCCC2)C#N)F C44385083
Cc1ccc(c(n1)N[C@H]2CCC[C@H]([C@@H]2C)C)C#N C44419396
C[C@H]1CCC[C@H](C1)c2[nH]c(=O)cc(n2)C(C)C C44979185
C[C@H]1CCN([C@@H]2[C@@H]1CCCC2)C(=O)NC3CC3 C48647011
Cc1cccnc1NC(=O)C=C2CCCCC2 C48936530
CC(C)(C)c1ccc(cc1)c2c[nH]c(=O)nc2 C49821171
Cc1ccccc1Nc2ccnc(n2)Cl C51849173
C[C@H]1C[C@H]1Nc2c3ccccc3nc(n2)Cl C52811926
C1CCCC(CC1)C(=O)N[C@@H]2CCC[C@@H]2C#N C61888455
Cc1ccc(nc1)NC(=O)c2ccc(c(c2)C)F C63060082
c1ccc2=[NH+][C@@H](C=c2c1)c3ccccc3C(=O)[O-] C63221974
c1c(cnc(n1)NC2CCCC2)Br C65337525
C=CCNC(=O)N1CC2C[C@H]3C[C@@H](C2)CC1C3 C65987193
C[C@@H]1CCc2c(csc2C1)C(=O)Nc3ccc(cc3)C(F)(F)F C00462709
c1ccc(c(c1)C(=O)NC23CC4CC(C2)CC(C4)C3)I C04670541
Cc1ccc(cc1Cl)C(=O)Nc2ccc(c(c2)C(F)(F)F)Cl C04699027
Cc1ccc(s1)[C@@H]2C3=C(CC(CC3=O)(C)C)c4c5ccccc5ccc4N2 C01160718
CC(=O)Nc1c(cc(cc1Cl)C23CC4CC(C2)CC(C4)C3)Cl C04952697
c1ccc(c(c1)NC(=O)C[C@@H]2C[C@H]3CC[C@@H]2C3)I C05574039
c1cc(ccc1NC(=O)C[C@@H]2C[C@H]3CC[C@@H]2C3)I C05637589
c1cc(c(cc1Br)Cl)NC(=O)c2cc(cc(c2)F)F C03431132
c1cc(c(cc1Cl)Cl)CNC(=O)c2cc(c(cc2Cl)F)F C06284708
Cc1cc(ccc1NC(=O)c2ccc(cc2Cl)F)I C02650599
Cc1ccc(cc1)[C@@]2(CC(=CC=C3N2C(=CS3)C)C(F)(F)F)O C08782854
C[C@H](c1ccc(cc1Cl)Cl)NC(=O)c2ccc(cc2Cl)F C15997224
Cc1cc(c(o1)C)[C@@H](C)Nc2ccc(cc2)I C20477017
c1ccc(c(c1)NC(=O)C2=Cc3c(c4c(s3)CCCC4)CS2)F C20557438
C[C@H]1CCc2c(sc3c2CSC(=C3)C(=O)Nc4ccc(cc4)Cl)C1 C20557641
C[C@H]1CCc2c(sc3c2CSC(=C3)C(=O)Nc4ccc(cc4F)F)C1 C20557672
Cc1ccccc1CNC(=O)C2=Cc3c(c4c(s3)CCCC4)CS2 C20931455
c1c(c(cc(c1F)Cl)Cl)C(=O)NC2C3CC4CC(C3)CC2C4 C24106921
c1cc(sc1C(=O)N[C@@H]2CCC[C@H](C2)C(F)(F)F)Br C27838476
c1ccc(cc1)C2=NC(=[NH+][C@@H](C2)c3cccc(c3)Br)[S-] C28466617
c1cc(c(cc1F)NC(=O)c2cc(ccc2I)Cl)F C31673996
Cc1ccc(c(c1)NC(=O)c2cc(ccc2I)Cl)F C31678175
C[C@H]1C[C@H]1CNC(=O)c2ccc(c(c2)I)Cl C32392832
c1c(csc1Br)C(=O)N[C@@H]2CCCC[C@H]2C(F)(F)F C32455526
c1cc(cc(c1)NC(=O)c2cc(sc2)Br)C(F)(F)F C35222389
c1cc(cc(c1)C(=O)Nc2cc(ccc2F)Br)CCl C36751848
Cc1cc(ccc1NC(=O)c2ccc(s2)Cl)I C36829927
c1cc2cc(cc(c2nc1)NCc3ccc(cc3)Br)Cl C36918423
c1cc(cc(c1)Br)CNc2c(ccc3c2ncs3)Cl C36922982
Cc1ccc(c2c1nccc2)N[C@@H](C)c3ccccc3Br C37101390
C[C@H](c1cccnc1)Nc2ccc(cc2Cl)I C37105404
c1cc(c(cc1C#N)Br)NCc2cc(cc(c2)Cl)Cl C37424371
C[C@@H](c1ccccc1Cl)NC(=O)c2cc(sc2)Br C37498796
Cc1ccc(c(c1)C)[C@H](C)NC(=O)c2cc(sc2)Br C37499314
c1cc(c(c(c1)Cl)Cl)[C@H](C#N)Nc2ccc(cc2)Br C37936197
C[C@@]12C[C@@H](CC(C1)(C)C)N(C2)C(=S)Nc3ccc(c(c3)F)Cl C03258848
CC(C)(c1ccccc1)[C@H](c2ccc3c(c2)CC(=O)N3)Br C40283908
c1cc(c(c(c1)Cl)[C@@H](c2cc3c(cc2Cl)NC(=O)C3)Br)F C40289572
CC[C@H]1CCCC[C@@H]1NC(=O)c2ccccc2I C42253271
c1cc(sc1COc2cc(c(cc2Cl)Cl)Cl)C#CCO C43682712
C[C@]12C[C@H](CC(C1)(C)C)N(C2)C(=S)Nc3ccc(c(c3)Cl)Cl C06754905
c1csc(c1Br)C(=O)NCC23CC4CC(C2)CC(C4)C3 C48069189
CC[C@@H]1CCCC[C@H]1NC(=O)c2ccc(cc2Cl)Br C48703265
c1ccc(c(c1)/C=C/C(=O)Nc2cccc(c2F)F)Br C49375106
c1ccc(c(c1)COc2c(cc(cc2Cl)Cl)Cl)C#CCO C49621352
C[C@H]1CCC[C@]2(C1)CS/C(=N\c3ccccc3I)/N2 C53098457
CC(C)(C)c1ccc(cc1Br)C(=O)NC2CCCCC2 C00486633
c1cc(c(c(c1)F)F)[C@H](c2cc3c(cc2Cl)NC(=O)C3)Br C54214278
c1ccc2c(c1)c(cs2)[C@H](C#N)Nc3ccccc3Br C54464757
CC[C@H](C(=O)Nc1cc(c(cc1Cl)Cl)Cl)Br C61487574
c1cc2c(cc1C(=O)Nc3ccc(c(c3)F)F)NC(=O)CS2 C03346896
CC[C@@]12CCC[NH+]3[C@@H]1[C@@]4(CC3)c5ccccc5N[C@@H]4[C@@H](C2)C(=O)[O-] C03999092
Cc1ccc(cc1)c2c3c([nH]n2)C(=O)N[C@H]3c4ccccc4Cl C04928945
Cc1cccc(c1NC(=O)c2ccc3c(c2)NC(=O)[C@@H](S3)C)C C10029814
c1c(csc1[C@H]2[C@H]3CCCC=C3C(=C(C2(C#N)C#N)N)C#N)Br C01103340
c1ccc(c(c1)[C@H]2[C@H]3CSCC=C3C(=C(C2(C#N)C#N)N)C#N)Cl C01061491
Cc1c2c([nH]n1)NC(=O)CS[C@H]2c3ccccc3Br C20898783
c1c(c(c(c(n1)C(=O)NC2CCC(CC2)O)Cl)Cl)Cl C35100410
CN(Cc1cc(ccc1Cl)N)C(=O)c2ccc(cc2Br)F C36738723
C[C@@H]1CCC[C@H](N1S(=O)(=O)c2cc(cc(c2F)Cl)N)C C37063313
Cc1cc(c(s1)C)[C@@H](C)NC(=O)c2cc(c[nH]2)Br C37500520
c1cc(ccc1F)S(=O)(=O)Cc2ccc(cc2Br)N C37515884
c1cc(nc(c1)NC(=O)c2ccc(c(c2)Cl)Cl)C#CCO C37549518
Cc1ccc(s1)[C@H]2[C@H]3CCCC=C3[C@@H]([C@@H](C2(C#N)C#N)N)C#N C35376330
CN(Cc1ccc(cc1)Br)C(=O)c2cc(ccc2Cl)N C40310147
CN(Cc1cc(cs1)Br)C(=O)c2ccc(c(c2)N)F C40327683
CN(Cc1cccc(c1)Br)C(=O)c2ccc(cc2Cl)N C40337271
c1cc(ccc1N)S(=O)(=O)Cc2ccc(cc2F)Br C42193356
c1cc(cc(c1)Br)CS(=O)(=O)c2c(cc(cc2F)N)F C42193911
c1ccc(c(c1)C[S@](=O)c2nc3ccc(cc3s2)N)Br C42194869
CN(Cc1cc(sc1)Br)C(=O)c2cc(ccc2Cl)N C42359883
c1cc2c(cc1N)oc(=O)n2Cc3cc(cs3)Br C43687092
Cc1ccc(s1)[C@@H](C)N(C)C(=O)c2cc(ccc2Br)N C45624287
c1cc2c(cc1F)cc([nH]2)C(=O)NCc3cc(cs3)Br C48607208
c1c(cc(cc1Cl)Cl)NC(=O)c2cc(cnc2)C#CCO C49628282
c1c(cc(c(c1Cl)S(=O)(=O)N2C[C@H]3CC[C@@H]2C3)Cl)N C49716067
C[C@H]1CCCN([C@@H]1C)S(=O)(=O)c2cc(cc(c2F)Cl)N C50563813
c1c(cnc(c1C(=O)N2CCC[C@H]3[C@H]2CCCC3)N)Br C50704082
C[C@H]1CCN([C@@H](C1)C)S(=O)(=O)c2cc(cc(c2F)Cl)N C51729859
CNc1c(cccc1F)C(=O)Nc2cccc(c2)I C54206970
CN(Cc1cccc(c1)Br)C(=O)c2cccc(c2N)F C54211135
c1cc(cc(c1)Br)[S@](=O)Cc2ccc(c3c2nccc3)N C55308768
c1cc2c(c(c1)Cl)NC(=O)[C@@H]2Nc3cc(ccc3F)Br C42110164
c1ccc(c(c1)N[C@@H]2c3cc(ccc3NC2=O)Br)Br C20557474
C[C@H](c1ccc(cc1)I)N[C@@H]2CCCNC2=O C50395147
C[C@H]1CCc2c(c3cccc(c3[nH]2)C(=O)Nc4ccc(cn4)F)C1 C60368793
c1cc(c(cc1Cl)NC(=O)c2ccc(cn2)C#CCO)Cl C61860655
c1cc2c(c(c1)Br)[C@H](C(=O)N2)N[C@@H]3CCC[C@@H]3C#N C61891264
c1cc(ccc1NC(=O)Nc2ccc(nc2)Br)Cl C62193977
CN[C@H](c1cc(ccc1Br)Br)c2c[nH]nc2 C62776192
c1cc2c(cc1[C@@H](c3c[nH]nc3)Br)CCCC(=O)N2 C62779480
c1cc2c(cc1[C@H](c3c[nH]nc3)Br)CCCC(=O)N2 C62779481
c1cn[nH]c1[C@@H](c2cc3c(cc2F)NC(=O)CC3)Br C62779506
c1cn[nH]c1[C@@H](c2cc3c(cc2Cl)NC(=O)C3)Br C62779510
CN(Cc1cc(cs1)Br)C(=O)c2ccc(cc2N)F C62822747
CS(=O)(=O)c1ccc(cc1)Sc2ccc(cc2Br)N C63130983
c1cscc1CN[C@H]2c3cc(c(cc3NC2=O)F)Br C63152554
c1cscc1CN[C@H]2c3cc(cc(c3NC2=O)Br)F C63152556
c1cc2c(c(c1)Br)NC(=O)[C@H]2NCc3ccsc3 C63152557
c1cc2c(cc1C(=O)Nc3cc(ccc3F)F)NC(=O)CS2 C15564430
Cc1csc(n1)NC(=O)c2ccc(cc2)C(C)(C)C C03561995
CN(c1ccccc1)C(=O)Nc2ccc(cc2)Br C00051580
CCC(C)(C)[C@H]1CCc2c(sc(c2C#N)NC=O)C1 C00575965
CC(=C[C@@H]1[C@H](C1(C)C)C(=O)Nc2ccc(cn2)Cl)C C00784036
c1cc(c(nc1)NC(=O)c2ccc(cc2Cl)Cl)Cl C00316333
c1ccc(cc1)C2=CN3C(=CSC3=NN2)c4ccccc4 C02271232
CC(C)c1ccc(cc1)[C@@H]2CC(=O)NC3=C2C(=O)CC(C3)(C)C C04912480
C[C@@H]1CCc2c(sc(c2C#N)NC(=O)CC(C)C)C1 C00570356
c1ccc(c(c1)C(=O)NN=C2CCCCCC2)Br C06336101
C[C@H]1CCc2c(sc(n2)NC(=O)c3ccc(cc3F)F)C1 C06995066
Cc1ccc(c(c1)C2=NN=C(SC2)NC(C)(C)C)C C07850077
CC(C)c1cccc2c1nc(s2)NC(=O)C(C)(C)C C08967606
Cc1ccccc1NC(=O)[C@@H]2Cc3cc(ccc3O2)Cl C15629087
c1cc(nc(c1Cl)C(=O)NC2CCCCC2)Cl C15629444
Cc1c(sc2c1c(=O)[nH]c(n2)S[C@@H]3CCCC=C3)C C05093152
Cc1cc(c(o1)C)C(=O)N[C@H]2CCCC[C@@H]2C(C)(C)C C20318661
Cc1cc(c(o1)C)C(=O)N[C@H]2CCCC[C@H]2C(C)(C)C C20318668
c1ccc2c(c1)ccc(n2)N/N=C/3\CCCc4c3cccc4 C20986067
c1ccc(cc1)N/N=C/c2ccncc2Br C21988211
c1ccc2c(c1)ncc(n2)NCc3ccc(s3)Cl C26727264
Cc1ccc(cc1)c2n[nH]c(=S)n2C3CCCCC3 C01241576
C[C@H]1CCc2c(sc3c2c(=O)[nH]c(n3)C4CCCCC4)C1 C13535057
C[C@@H](c1ccco1)Nc2nc3cccc(c3s2)Cl C35739630
c1ccc-2c(c1)Cc3c2ccc(c3)NCc4csnn4 C36901869
CC[C@@H]1CCCCN1C(=O)[C@@H]2C[C@@H](Nc3c2cccc3)C C37083617
C[C@H](c1ccco1)Nc2ccc(c3c2nccc3)Cl C37767040
Cc1ccc(c(c1)[C@H](C)Nc2ccc3c(c2)nccn3)C C37773105
c1ccc(cc1)CSc2[nH]c(=O)c3c(n2)ccs3 C05635379
C1CCC(CC1)(C#N)NC(=O)C23CC4CC(C2)CC(C4)C3 C40216395
c1cc(sc1)CC(=O)NC2(CCCCCCC2)C#N C40366469
C[C@H](c1ccc(cc1)Cl)Nc2c(nsn2)Cl C42238169
Cc1c(scn1)C(=O)Nc2ccc(cc2)C(C)(C)C C46571595
CONC(=O)c1c(c2c(s1)cc(cc2Cl)Cl)Cl C48433042
C[C@@H](c1ccccc1F)N(C)C(=O)NC2CCCCC2 C48646317
C[C@H]1CCc2c(sc(n2)NC(=O)/C=C(/C)\C3CC3)C1 C48675048
Cc1cc(ccc1NC(=O)C=C2CCCCC2)N(C)C C48935565
C[C@H]1CCCN(C1)C(=O)Nc2cc(ccc2SC)Cl C49134348
Cc1ccc2c(c1)nc(s2)N[C@H](C)c3ccc(o3)C C49221391
C#CCN(C1CCCCC1)C(=O)Nc2ccccc2F C49444499
c1cc(c(cc1F)Br)Nc2ccnc(n2)Cl C51849177
c1ccc(c(c1)C(F)(F)F)Nc2ccnc(n2)Cl C51849254
CNc1c2ccsc2nc(n1)c3c(cccc3Cl)F C52903558
Cc1ccccc1N(C)c2nc3c(s2)[C@H](CC(C3)(C)C)O C54927932
c1cc2c(cccn2)c(c1)NC(=O)C3C4CC5CC(C4)CC3C5 C59233683
Cc1cc(nc(n1)Cl)Nc2cc(c(cc2F)F)F C61094953
Cc1cc(ccc1F)N[C@H](C)c2ccc3c(c2)OCO3 C61117639
CCn1cc(ccc1=O)N[C@H]2C[C@H]3CC[C@@]2(C3(C)C)C C62351024
c1ccc(cc1)/N=N/Nc2ccc(cc2)Br C18105583
c1cc2c(cc1C(=O)Nc3ccc(cc3Cl)Cl)COC2 C64378948
c1ccc2c(c1)cc([nH]2)C3CCN(CC3)c4cccc(n4)F C65946565
c1ccc(cc1)[C@@H](c2ccccc2Cl)[NH+]3CCN(CC3)c4c5c(csc5ncn4)c6ccc(cc6)Cl C01744791
CC1(CNC(=[NH+]C1)NN=C(/C=C/c2ccc(cc2)C(F)(F)F)/C=C/c3ccc(cc3)C(F)(F)F)C C08655619
C[C@H]1CC[C@@H]2C(CCC[C@]2([C@@H]1CC/C(=C\CCC(=O)C[C@H]3c4c(cc5c(c4OC)OCO5)CC[NH+]3C)/C)C)(C)C C12296228
CCCC[NH2+]C[C@H](c1cc(cc\2c1-c3ccc(cc3/C2=C\c4ccc(cc4)Cl)Cl)Cl)O C13915035
C[C@@H](C12CC3CC(C1)CC(C3)C2)[NH2+]Cc4c5ccccc5ccc4OCc6ccccc6Cl C16576112
C[C@H](C12CC3CC(C1)CC(C3)C2)[NH2+]Cc4cc(ccc4OCc5ccc(cc5Cl)Cl)Br C16576145
C[C@@H](C12CC3CC(C1)CC(C3)C2)[NH2+]Cc4cc(ccc4OCc5ccc(cc5Cl)Cl)Br C16576147
C[C@]12CC3C[C@](C1)(CC(C3)(C2)[NH2+]Cc4cn(c5c4cccc5)Cc6ccc(cc6Cl)Cl)C C17819672
c1cc(ccc1C2=NN(C(=O)[C@@H]2[C@@H](c3ccc(cc3)Cl)[NH+]4CCCC4)c5ccc(cc5)Cl)Cl C19300233
CCOc1ccc(cc1)/[NH+]=c\2/n(c(cs2)c3ccc(s3)Cl)Cc4ccc(cc4)Cl C20176324
c1cc(c(cc1Cl)Cl)COc2ccc(cc2C[NH2+]C34C[C@H]5C[C@@H](C3)CC(C5)(C4)O)Cl C13728658
CCOc1cccc2c1o/c(=[NH+]\c3ccc(cc3C)C)/c(c2)c4nc(cs4)c5ccc(cc5)C C02963920
CCOc1cccc2c1o/c(=[NH+]\c3ccccc3)/c(c2)c4nc(cs4)c5ccc(cc5)Cl C02964076
CCOc1cccc2c1o/c(=[NH+]\c3ccccc3Cl)/c(c2)c4nc(cs4)c5ccc(cc5)Cl C02964084
c1cc(ccc1COc2ccc(cc2Br)C[NH2+]C34CC5CC(C3)CC(C5)C4)Cl C20876410
c1cc(ccc1COc2ccc(cc2Br)C[NH2+]C3C4CC5CC(C4)CC3C5)Cl C20876414
CCOc1cc(cc(c1OCc2ccc(cc2Cl)Cl)Cl)C[NH2+][C@@H](C)C34CC5CC(C3)CC(C5)C4 C22073655
C[C@@]12CC3C[C@@](C1)(CC(C3)(C2)[NH2+]Cc4cc(ccc4OCc5ccc(cc5Cl)Cl)Cl)C C16605887
COc1ccc(cc1OC)CCn\2c(cs/c2=[NH+]\c3ccccc3)c4ccc(c(c4)Cl)Cl C27525335
c1ccc(c(c1)CNc2ccc(cc2)CC[NH+](C3CCCCC3)C4CCCCC4)Br C27528825
CC(C)CC/[NH+]=c/1\cc-2n(c3ccccc3nc2cc1Nc4ccc(cc4)Cl)c5ccc(cc5)Cl C17191703
Cc1ccc2c(c1)/c(=[NH+]/c3ccc(cc3)OC(=O)c4cccc(c4)Br)/cc(o2)c5ccccc5 C08789275
CC(C)(C)c1ccc(cc1)C(=O)O[C@H](c2ccnc3c2cc(cc3)OC)[C@H]4C[C@@H]5CC[NH+]4C[C@@H]5C=C C33695423
CCc1c(sc2c1c(nc(n2)SCc3ccc(cc3C)C)N4CC[NH+](CC4)Cc5cc(ccc5C)C)C C34761952
Cc1ccccc1n2c(nnn2)C3(CCC(CC3)C(C)(C)C)[NH+]=Cc4ccc(cc4Cl)Cl C08445530
CC(C)(C)CC(C)(C)Nc1c([nH+]c2n1cccc2OCc3ccccc3)c4ccc(cc4)C(C)(C)C C35172350
c1ccc(c(c1)C[NH+](Cc2cccn2Cc3ccc(cc3)C(F)(F)F)CC4CCCCC4)F C35841252
c1cc(n(c1)Cc2ccc(cc2)C(F)(F)F)C[NH+](Cc3ccc(cc3)F)CC4CCCCC4 C35844702
Cc1ccc(c(c1)C)N2[C@H](N=N[C@@H]2S[C@@H]3C(=c4cc(ccc4=[NH+]C3=O)Cl)c5ccccc5)C6CC6 C38661656
c1ccc(cc1)c2nnc(n2C3CCCCC3)S[C@@H]4C(=c5ccccc5=[NH+]C4=O)c6ccccc6 C38685001
c1ccc(cc1)c2nnc(n2C3CCCCC3)S[C@H]4C(=c5ccc(cc5=[NH+]C4=O)Cl)c6ccccc6 C38932469
CCOC(=O)C1=C(N=c2n(c(=O)/c(=C\C3=c4ccccc4=[NH+]C3)/s2)[C@H]1c5ccc(cc5)C(C)C)C C38938425
CCOC(=O)C1=C(N=c2n(c(=O)/c(=C/C3=c4ccccc4=[NH+]C3)/s2)[C@@H]1c5cccc6c5cccc6)C C39280210
C[C@@H](c1ccc(cc1)CC(C)C)C(=O)O[C@H](c2ccnc3c2cccc3)[C@@H]4C[C@@H]5CC[NH+]4C[C@@H]5C=C C39337303
CC(C)C[C@@]1(CN(C(=O)N1CC2(CC[NH+](CC2)Cc3ccccc3)C4CCCCC4)Cl)C C39487611
CCC(=C)CCCC(C)(C)O[C@H]1[C@H]2CCCC[C@@H]2C(=O)N1c3c4ccccc4[nH+]c5c3cccc5 C39559675
CC[NH+](CC)CCN(c1nc2c(c(ccc2s1)Cl)C)C(=O)Cc3c(cc(cc3C)C)C C36647437
COc1ccc2c(c1)c(ccn2)[C@H]([C@@H]3C[C@@]45[NH+]3CC[C@@H]4[C@@H](C5)C=C)OC(=O)C67CC8CC(C6)CC(C8)C7 C08863610
C[C@H]1C(=C(N=N1)C)/[NH+]=C/C2=C(S[C@@H](C(=C2)Cc3ccccc3)c4ccccc4)c5ccccc5 C39944207
c1ccc2c(c1)ccc(c2C[NH2+]C34CC5CC(C3)CC(C5)C4)OCc6ccc(c(c6)Cl)Cl C40735821
c1cc(c(c(c1)Cl)COc2ccc(cc2C[NH2+]Cc3ccc(cc3)F)Br)Cl C40739484
C[C@@H](c1ccccc1)[NH2+]Cc2cc(ccc2OCc3ccc(c(c3)Cl)Cl)Br C40739751
c1ccc(cc1)CC[NH2+]Cc2cc(ccc2OCc3ccc(c(c3)Cl)Cl)Br C40739760
c1cc(cc(c1)c2nc(cs2)C[NH+]3CC[C@H]4CCCC[C@H]4C3)c5cccc(c5)OC(F)(F)F C43509045
CC(C)c1ccc(cc1)C2=Nc3[nH+]c4ccccc4n3[C@H](C2)c5cc(ccc5OC(F)F)Br C20755391
CC(C)(C)CN1CNc2c1[nH+]c(cc2)c3c([nH]c(n3)c4c(cccc4Cl)Cl)c5ccc(cc5)F C52637679
c1ccc(cc1)C(c2ccccc2)N3CCN(CC3)c4[nH+]c(c5ccccc5n4)N6CCCCCC6 C41149416
CC(c1ccc(cc1)/C=N/c2cc3[nH+]c4c(cc3cc2)ccc(c4)/N=C/c5ccc(cc5)C(C)C)C C12576384
Cc1ccc(cc1)[C@@H]2c3ccccc3OC(=C2/C=N/CCC4=c5ccccc5=[NH+]C4)c6cccs6 C63393823
CC(C)c1ccc(cc1)CN(Cc2ccccc2)Cc3cc(=O)n4c(csc4[nH+]3)c5ccc(cc5)F C33069044
Cc1c([nH]c2c1cccc2NC(=O)c3cccs3)C C01742864
Cc1cccc(c1NC(=O)Nc2ccc(cc2)Cl)C C00181876
C[C@]1(CCC[C@]2([C@@H]1CC[C@@]3([C@@]2(CCCC3)O)O)C)COC C05493030
c1ccc(cc1)n2cc(c(n2)c3ccc(s3)Cl)N C08986705
c1cc2c(c(c1)NC(=O)c3ccc(cc3F)F)NCCC2 C19263779
c1ccc2c(c1)nc(s2)Sc3ccc(nc3)N C19869323
c1ccc2c(c1)/C(=C/Nc3cccc(c3)Cl)/C(=O)N2 C06229821
CC(C)(C)NC(=O)Nc1ccc(cc1Br)F C20430653
Cc1cc(cc(c1)NC(=O)c2ccc3cc[nH]c3c2)C C32488211
Cc1cc(ccc1Cl)c2csc3n2c(cn3)N C36286238
Cc1c(n2c3c(sc2n1)C[C@@H](CC3)C(C)(C)C)N C36290594
Cc1ccc(cc1)Cn2c(cc3ccccc3c2=O)N C36946538
c1ccc2c(c1)CCC[C@@H]2Nc3cccc4c3[nH]nc4 C37100297
c1cc2c(cc1C(=O)Nc3ccc(cc3Cl)F)CCN2 C37323402
c1ccc2c(c1)c(ncn2)Sc3cccc(c3N)F C37715895
c1ccc(c(c1)[C@H](c2ccc3c(c2)[nH]c(=O)[nH]3)Cl)F C40270227
Cc1ccc(s1)[C@@H](c2ccc3c(c2)[nH]c(=O)[nH]3)Cl C40270398
Cc1ccc(s1)[C@H](c2ccc3c(c2)[nH]c(=O)[nH]3)Cl C40270399
c1cc(ccc1n2c(cc(n2)C3CCCCC3)N)F C41344963
Cc1cc(c2c(c1)[C@@H](CC3(O2)CCCC3)CC(=O)N)C C41409881
CN(c1ccc(cc1Cl)Cl)C(=O)c2cccc(c2)N C41484620
c1cc(c(nc1)Sc2c(cc(cn2)Cl)Cl)N C42143605
Cc1c(nn(c1N)c2ccccc2)[C@H]3C[C@H]4CC[C@@H]3C4 C42175276
C[C@H]1CCC[C@@H](C1)N[C@@H]2c3c(ccc(c3NC2=O)F)Cl C42294154
C[C@@H]1CCC[C@H](C1)N[C@@H]2c3c(ccc(c3NC2=O)F)Cl C42294159
C[C@H]1CCC[C@@H](C1)NC(=O)Nc2cc(ccc2F)F C43234477
C[C@@H]1CCC[C@@H](C1)NC(=O)Nc2c(cccc2F)F C43264375
Cc1ccc(c(c1)C)[C@H](C)n2c(c(cn2)Br)N C43666194
Cc1cc(cc(c1)NC(=O)NC2CCC(CC2)C)C C48470145
CN(c1cccc(c1)F)c2c(cc(cn2)Br)N C50003455
c1c(cc(cc1F)F)c2nc3c(c(n2)N)CCCC3 C50846969
Cc1ccc(c(c1)C)n2c3ccc(cc3nc2C4CC4)N C52842412
C[C@H]1CCC[C@H](C1)n2c3ccc(cc3nc2C(F)(F)F)N C52852556
c1cc2cccnc2c(c1)Oc3c(ccc(c3F)F)N C53168219
Cc1c(sc(n1)N)c2nc3cc(ccc3s2)F C55176374
c1c(cc2c(c1OC(F)F)nc(s2)N)Br C57328243
Cc1cc(c2c(c1)C(C(=O)N2)(C)C)[C@@H](C(C)(C)C)O C58092296
Cc1cc(cc2c1NC(=O)C2(C)C)[C@@H](C(C)(C)C)O C58096180
CC1(c2cc(cc(c2NC1=O)F)[C@@H](C3CCCCC3)O)C C58108906
Cc1ccc(c(c1)F)N[C@@H]2c3ccc(cc3NC2=O)Cl C42071021
Cc1cc(c2c(c1)[C@@H](C(=O)N2)Nc3cc(ccc3F)F)C C42073301
Cc1ccc(c2c1[C@@H](C(=O)N2)Nc3cc(ccc3F)F)C C42106447
c1cc2c(c(c1)Cl)NC(=O)[C@@H]2Nc3ccc4c(c3)CCC4 C42109228
Cc1ccc(c(c1)N[C@@H]2c3c(cc(cc3F)F)NC2=O)C C42134528
Cc1ccc(c(c1)N[C@@H]2c3ccc(cc3NC2=O)F)C C19964658
c1ccc(c(c1)Sc2c(c(ncn2)Cl)N)Cl C61053096
c1cc2c(cn[nH]2)c(c1)N[C@@H]3CCCc4c3ccs4 C61328447
c1cc(c(c(c1)Cl)Cc2nc3c(c(n2)N)CCC3)F C62352897
Cc1nc2cc(c(cc2s1)N)Oc3cccc(c3F)F C62611260
CCc1c(nc(nc1N)[C@H]2CCCc3c2cccc3)C C63158462
Cc1nc2c(c3c(s2)C[C@@H](CC3)C(C)(C)C)c(=O)n1N C00390120
Cc1cccc(n1)NC(=O)Nc2ccc(cc2Cl)Cl C00043625
Cc1ccccc1NC(=O)Nc2ccc(cn2)Cl C06702742
Cc1ccc(c(c1)N[C@H]2Nc3cc(nn3S2)C)C C06965555
c1cc(ccc1Nc2[nH]c(=O)c3c(n2)CCC3)Cl C11991325
c1c(cc(cc1Cl)Cl)Nc2[nH]c(=O)c3c(n2)CCC3 C11991376
Cc1ccnc(c1)NC(=O)Nc2cccc(c2Cl)Cl C06715640
Cc1ccc(nc1)NC(=O)Nc2cccc(c2Cl)Cl C06715740
Cc1cccnc1NC(=O)Nc2cccc(c2Cl)Cl C13319988
c1cc(c(cc1Cl)O)C(=O)N/N=C/2\C[C@H]3[C@@H]2CC=C3 C17007666
c1cc2c(cc1C(=O)NC34CC5CC(C3)CC(C5)C4)nc[nH]2 C17305369
CC(C)[C@H]1[C@@H]2CCCC=C2C(=C(C1(C#N)C#N)N)C#N C19853036
c1ccc2c(c1)NN=C(N2O)c3cccc(c3)Cl C25758026
Cc1ccc(cc1)NC(=O)NC2=C([C@@H]([C@H](S2)C)C)C#N C28579336
C[C@H]1CC=C2[C@@H](C1)[C@@H](C(C(=C2C#N)N)(C#N)C#N)CC(C)C C06381982
c1cc(ccc1F)Sc2ccc(c3c2non3)N C35676009
Cc1ccc(cc1Oc2c3c(c(sc3ncn2)C)C)N C35678338
Cc1ccc(c(c1)c2nnc3n2cc(cc3)C(F)(F)F)N C36928294
Cc1ccc(cc1n2c(c(c3c2ncnc3N)C)C)Cl C36939002
Cc1cccc(c1n2c(c(c3c2ncnc3N)C)C)C C37352899
c1ccc(cc1)NC(=O)Nc2ccc3ccccc3n2 C00152694
Cc1cccnc1NC(=O)Nc2cccc(c2)Cl C00363749
c1ccc2c(c1)[nH]c(n2)Oc3cccc4c3NCCC4 C38068020
CC1=C([C@H](NO1)c2ccc(cc2)Cl)c3ccn[nH]3 C39581646
c1ccc2c(c1)CC/C(=[NH+]\c3ccccc3C(=O)[O-])/N2 C17299547
Cc1c[nH]/c(=N\C(=O)N[C@H]2CCc3c2cccc3)/s1 C43385320
Cc1ccc(cc1C)NC(=O)Nc2cc(ns2)C C44454437
C[C@H]1CCCC[C@H]1NC(=O)Nc2ccc(cc2)C#N C45027114
c1ccc2c(c1)CCC[C@@H]2Sc3ncc(c(n3)N)C#N C46876051
C[C@H]1CCCC[C@@H]1NC(=O)Nc2cccc(c2)C#N C48473462
Cc1cccc(c1)[C@H]2CCCN2c3cc(nc(n3)N)Cl C48625959
C[C@H]1CCC[C@H](C1)NC(=O)Nc2ccc(c(c2)Cl)C#N C49262514
Cc1c(c[nH]n1)NC(=O)c2cc3c(s2)CCCCCC3 C49476727
CC(C)(C)C(=O)Nc1ccc2c(c1)C3(CCCC3)C(=O)N2 C49741061
Cc1ccc(c(c1)N)Oc2c(nc3ccccc3n2)C C52099534
c1ccc\2c(c1)C(=N/C2=N\c3c(cc(cn3)Cl)Cl)N C40802625
C[C@@H]1CCC[C@@H](C1)Sc2ccc(c3c2non3)N C54689214
Cc1ccc(c(c1)Nc2[nH]c(=O)c3c(n2)CCC3)F C57343072
c1cc(c(c(c1)Cl)F)Nc2[nH]c(=O)c3c(n2)CCCC3 C57343133
CC(C)c1csc2n1c(nn2)c3cc(ccc3Cl)N C58021053
C[C@@H]1CCc2c(sc3n2c(nn3)c4cccc(c4)N)C1 C58021176
C[C@]1(C2(CCCCC2)O[C@](C3(O1)CCCCC3)(C)O)O C59383613
Cc1cccc(c1C)NC(=O)c2ccc3cn[nH]c3c2 C60393075
Cc1c(cccc1N)c2nc(no2)C3CCC(CC3)C C61857380
c1ccc(cc1)NC(=O)Nc2ccc(nc2)Br C62193975
C[C@H]1CCc2cccc(c2N1)NC(=O)[C@@H]3CCCOC3 C62230307
Cc1cc(c(c(c1)Oc2c(c(ncn2)Cl)N)C)C C62365055
Cc1cc(c(cc1Oc2c3ccccc3ncn2)C)N C62997971
c1cc(ccc1NC(=O)NC2=C[C@@H]3C(=CC=N3)C=C2)Cl C63774410
CC1(Cc2c(nc([nH]2)CC3=CCCCC3)C(=O)NC1)C C65371684
Cc1c(c(n(n1)Cc2ccc(c(c2)Cl)Cl)C)N C02388728
c1cc(c(cc1NC(=O)NC2CCCC2)Cl)F C06742347
Cc1cc(c(cc1C)NC(=O)NC2CCCC2)C C00399278
Cc1ccccc1NC(=O)NC2CCC(CC2)C C19772151
c1cc2c(cc1N)N(CC2)C(=O)c3cc4c(s3)CCCC4 C19874841
Cc1c(c(n(n1)c2c(cccc2Cl)N)C)Cl C20353483
C/C=C/C(=O)N[C@@H]1CCc2c(c3cccc(c3[nH]2)C)C1 C22321078
C[C@@H]1CCC[C@H]([C@@H]1C)NC(=O)c2cc(c[nH]2)Cl C26686408
C[C@H]1CCC[C@@H](C1)NC(=O)Nc2ccccc2F C27349857
CN(c1ccccc1)c2ccc3c(c2N)ncs3 C35060660
Cc1cc(cc(c1)Oc2ccc(c3c2ccnc3)N)C C35333042
Cc1ccc(cc1)Oc2ccc(c3c2cccn3)N C35340921
Cc1c(n2c(c(sc2n1)C)c3ccc(cc3)Cl)N C36286377
c1cc(c(c(c1)Cl)c2c(noc2N)C3CC3)F C36936533
C[C@H]1CCC[C@@H](C1Nc2cccc3c2[nH]nc3)C C37100199
Cc1c(c(n[nH]1)C)N[C@@H]2CC[C@@H]3CCCC[C@@H]3C2 C37261649
C[C@@H]1CCCC[C@H]1Oc2ccc3c(c2N)cccn3 C37378529
c1cc2cccnc2c(c1)Oc3cccc(c3N)F C37420281
Cc1ccc2c(c1)nc(n2C)Cc3ccc(cc3)N C37437724
Cc1c(c(n(n1)Cc2c(cccc2Cl)Cl)C)N C01002833
C[C@@H]1CCc2c(cc3c(c(sc3n2)C#N)N)C1 C39326659
Cc1c(cc(s1)C(=O)N2CCC[C@@H]3[C@@H]2CCCC3)N C40305458
c1ccc(c(c1)C(=O)Nc2ccc3c(c2)cc[nH]3)F C40438774
c1cc(sc1c2cc3c(cc2N)OCCCO3)Cl C41115708
CCc1cc(n(n1)c2ccc(c(c2)Cl)Cl)N C41326321
CC[C@@H]1CCCC[C@@H]1n2c(c(c(c2N)C#N)C)C C42581958
C[C@H]1CCCC[C@H]1N(C)c2ccc3c(c2N)cccn3 C42603256
Cc1ccc(c(c1)F)NC(=O)NC2CCCCC2 C43468434
Cc1cccc(c1)[C@H](C)n2c(c(c(n2)C)Cl)N C43667975
c1ccc(cc1)[C@H]2C[C@@H]2n3c4cccc(c4nc3N)F C44678032
Cc1ccc(c(c1)F)NC(=O)N[C@@H]2CCCC[C@@H]2C C48473293
C[C@H]1CCC[C@H](C1)NC(=O)N[C@@H]2CCC[C@@H](C2)C C48856652
C[C@@H]1C[C@H]1c2c(c(n(n2)C)N)c3cc(cc(c3)F)F C49350838
c1ccc2c(c1)CCN[C@@H]2c3[nH]c4cc(c(cc4n3)F)F C43601589
Cc1cccc(c1)N(C)C(=O)c2cc(ccc2N)F C49977761
Cc1ccc(c(c1)C(=O)N2CC[C@H]3CCCC[C@@H]3C2)N C50201876
c1cc(c(nc1)Oc2ccc(c(c2)Cl)N)Cl C50471460
C[C@H]1CCCN([C@@H]1C)c2ccc(c3c2cccn3)N C50564111
COCc1cc(c2ccc(c(c2n1)Cl)Cl)N C51698474
C[C@@H]1CCCC[C@H]1Cn2cnc3c2ccc(c3)N C52853720
CC[C@@H]1CCCC[C@H]1n2cnc3c2ccc(c3)N C52855168
Cc1[nH]c2cc(ccc2n1)N[C@@H]3CCC[C@@H](C3)C C37139702
Cc1cc(cc(c1)/N=C\2/c3ccccc3C(=N2)N)C C40802441
c1ccc2c(c1)[C@H](C(=O)N2)Nc3ccc(cc3)Cl C19921068
Cc1c(c(n(n1)Cc2ccc(s2)Cl)N)Cl C43667884
c1ccc(cc1)NC(=O)c2cccc3c2CCCN3 C61411290
Cc1cc(ccc1/N=C\2/c3ccccc3C(=N2)N)Cl C15224347
Cc1cccc(c1)N(C)c2nc3ccc(cc3s2)N C63104421
C[C@@H]1CCN([C@@H](C1)C)c2nc3ccc(cc3s2)N C63104524
Cc1ccc(cc1)N[C@H]2c3cc(ccc3NC2=O)C C19964475
c1ccc(c(c1)C(=O)Nc2c(cccc2F)F)I C01058934
COC(=O)N[C@@]12CCCC[C@]1(CC=CC2)I C04973126
c1cc(c(cc1F)F)NC(=O)C2=Cc3cc(ccc3OC2)Cl C01391481
C[C@@H](c1cccs1)NC(=O)c2cccc(c2)I C05579007
c1cc(ccc1NC(=O)[C@H]2C[C@@H]3CC[C@H]2C3)I C01188018
c1ccc(cc1)[C@@H](C(=O)Nc2ccc(cc2)Br)Cl C05901548
c1cc(cc(c1)C(=O)Nc2ccc(cc2Cl)Br)C#N C07748087
c1ccc2c(c1)[nH]c(=O)c(n2)/C=C/c3cc(cs3)Br C07131095
c1ccc(c(c1)NC(=O)c2ccc3c(c2)scn3)Br C15350020
c1cc(ccc1C2C3=C(CCCC3=O)NC4=C2C(=O)CCC4)Cl C19596589
C[C@H](c1cccc(c1)Br)NC(=O)c2cc(ccc2F)F C20029746
Cc1c(nc(s1)C)[C@@H](C)Nc2ccccc2I C20479612
c1ccc(cc1)CNC(=O)C2=Cc3c(c4c(s3)CCCC4)CS2 C20557404
c1cc(cc(c1)I)NC(=O)c2ccsc2 C22397345
c1cc(c(cc1Cl)Cl)c2cn3c4c(sc3n2)CNCC4 C31978748
c1cc(c(cc1Br)NC(=O)c2cc(ccn2)Cl)F C36752303
Cc1ccc(cc1I)NC(=O)[C@@H](C)Cl C37007056
CC(C)[C@H](C(=O)Nc1c(cc(cc1Br)F)F)Br C37391706
c1c(cc(n2c1ncc2I)I)O C39462880
Cc1cc(c(s1)C)[C@H](c2ccccc2I)O C40257292
c1c(c(sc1Br)Br)[C@@H](CC(F)(F)F)O C40261115
c1cscc1[C@@H](c2cc(sc2Br)Br)O C40261191
Cc1ccc(o1)[C@H](c2cc(sc2Br)Br)O C40261194
c1c2c(cc(c1[C@H](C(C(F)(F)F)(F)F)Cl)Cl)NC(=O)C2 C40276597
c1cc(c(c(c1)F)[C@@H](c2ccc3c(c2)CCC(=O)N3)Br)F C40283234
c1cc2c(cc1[C@H](c3ccc(cc3F)Cl)Br)CC(=O)N2 C40283928
c1cc(c(c(c1)Cl)[C@H](c2ccc3c(c2)CC(=O)N3)Br)F C40283982
c1cc(cc(c1)F)[C@H](c2cc3c(cc2Cl)NC(=O)C3)Br C40289525
Cc1ccc(s1)[C@@H](c2cc3c(cc2Cl)NC(=O)C3)Br C40289630
Cc1ccccc1NC(=O)C2=C(SCCS2)c3ccc(cc3)F C41002457
CN[C@H](c1ccc(c(c1)Br)F)c2nc3c(s2)CCCC3 C41188301
c1ccc2c(c1)c(cs2)C(=O)Nc3cccc(n3)Br C42891263
Cc1ccccc1[C@@H](C)NC(=O)c2c(ccs2)Br C47722430
Cc1cc(cc(c1NC(=O)N2CCSCC2)Cl)Br C48096528
c1cc(ccc1Cn2c3ccc(cc3[nH]c2=S)F)Br C48115234
C/C(=C\C(=O)Nc1cccc(c1)I)/C2CC2 C48667706
c1cc(ccc1NC(=O)N2C[C@H]3CC[C@@H]2C3)I C48694687
c1cc(cc(c1)I)NC(=O)N2C[C@@H]3CC[C@H]2C3 C48769896
Cc1ccc(s1)CC(=O)Nc2cccc(c2)I C49022969
c1cc(c(cc1C(=O)NCCBr)F)Br C49840726
c1cc(c(cc1Br)NC[C@@H]2CCC=CO2)Br C50268862
c1cc(cc(c1)NC(=O)[C@@H]2C[C@H]3CC[C@@H]2C3)C4SCCCS4 C23694436
c1cc(c(c(c1)F)F)C(=O)Nc2ccc(cc2)I C54190076
c1cc(c(cc1c2[nH]c(=O)c3c4c(sc3n2)CSCC4)F)F C54753476
c1cc(cc(c1)Br)CNC(=O)c2ccc(s2)Br C42239194
c1cc(ccc1CNC(=O)c2cc(ccc2F)Cl)Br C48482488
c1cc(ncc1NC(=O)c2ccc(c(c2F)F)F)Br C62194008
CN[C@H](c1cc(ccc1Br)Br)c2cscn2 C62355357
c1c(c(sc1Br)Br)C(=O)c2c[nH]nc2 C62775664
c1cc(c(cc1C(=O)Nc2ccc(c(c2F)F)F)C(F)(F)F)F C64621359
Cc1nc(c(s1)Br)CSc2[nH]c3ccccc3n2 C04248242
c1cc(cc(c1)C(F)(F)F)c2ccc(o2)/C=C/3\C(=O)NC(=S)S3 C01092570
CC(C)NS(=O)(=O)c1ccc(cc1I)Cl C01040967
c1ccc2c(c1)N(CCS2)CC(=O)Nc3ccc4c(c3)CCC4 C07493222
C[C@H]1CCc2c(sc3c2CSC(=C3)C(=O)NCc4ccco4)C1 C09211404
c1ccc2c(c1)N(CCS2)C(=O)CNc3ccc(cc3Cl)F C12974234
c1ccc(cc1)CCn2c(=O)c3c4c(sc3[nH]c2=S)CCCC4 C06493963
CC(C)c1cc(cs1)C(=O)Nc2ccc(cn2)Br C13746826
c1cc(c(cc1F)S(=O)(=O)N[C@@H]2CCSc3c2cc(cc3)F)F C15360056
c1ccc(c(c1)NC(=O)c2ccc(cc2)n3cccc3)Br C15628952
c1cc2c(cc1NCc3ccc(s3)Br)OCCCO2 C19906161
c1cc(cc(c1)Br)NC(=O)c2ccc(nc2)C(F)(F)F C25894942
CC1([C@@H]([C@H]1C(=O)NC(=C(Cl)Cl)C#N)C=C(Cl)Cl)C C27562301
c1ccc2c(c1)nc(s2)CNC(=O)c3ccc(s3)Br C31098294
c1cc(cc(c1)I)NC(=O)C2(CCCC2)C#N C32808601
CSc1ccc(cc1)C(=O)/C=C\2/c3cccc(c3NC2=O)Cl C35686355
Cn1c(cnc1CNc2ccc(cc2)I)Cl C36804510
Cc1cn2c(c(nc2s1)C)CNc3cc(ccc3F)Br C36822578
Cn1cc(cn1)CNc2ccc(cc2Cl)I C37105156
Cc1csc2n1c(c(n2)C)CNc3ccc(cc3F)Br C37198539
Cc1csc2n1c(c(n2)C)CNc3ccc(cc3Br)F C37244611
C[C@H](c1ccc(cc1)I)Nc2cnn(c2)C C37259845
CC(C)[C@H](C(=O)Nc1c(c2c(s1)CCC2)C#N)Br C37391120
C[C@H](c1cc(ccc1F)F)N(C)C(=O)c2cc(c[nH]2)Br C37499442
c1cc(c(nc1)Cl)C(=O)Nc2cc(ccc2F)Br C37504284
Cc1cc(cc(c1NCc2c(nc3n2ccs3)C)C)Br C37772364
c1c(cnc(c1Cl)Cl)C(=O)NC2CCC(CC2)C(F)(F)F C37981392
c1cc(c(cc1F)CNC(=O)c2ccnc(c2)Cl)Br C38108308
CN(C)c1ccccc1NC(=O)c2ccc(s2)Br C40217912
C[C@@H](c1ccc(cc1)Br)NC(=O)c2ccnc(c2)F C41039343
c1ccc(c(c1)CNc2c3cccc(c3ncn2)Br)F C41470747
Cc1cc(c(s1)C)[C@H](C)NC(=O)c2ccc(o2)Br C44316826
c1cc(oc1C(=O)NCc2cc3c(s2)CCC3)Br C44501146
Cc1cccc(c1I)C(=O)N[C@@H](C)[C@@H]2CCCO2 C48112658
Cc1cccc(c1I)C(=O)N[C@@H](C)[C@H]2CCCO2 C48112660
c1csc2c1c(ncn2)NCc3cc(cc(c3)Br)F C48625860
c1ccc2c(c1)c(ncn2)NCc3cc(cc(c3)Br)F C48625882
CN(C)c1ccccc1NC(=O)c2c(ccs2)Br C48699312
Cc1cc(cc(c1NC(=O)/C=C\c2nccs2)Cl)Br C48801435
c1cc2c(c(c1)F)CC[C@H]2NS(=O)(=O)c3ccc(s3)Cl C48960106
CN(C)c1ccc(cc1F)C(=O)Nc2cccc(c2)Br C49423135
CO[C@H]1CCC[C@H]1NC(=O)c2cc(ccc2Cl)Br C50375209
Cc1cccc(c1)C[C@H](c2ccc3c(c2)NC(=O)CO3)Br C52137524
C#Cc1cccc(c1)NC(=O)C2(CCOCC2)c3cccc(c3)Cl C53233680
c1cnc(cn1)CNc2c(cc(cc2Cl)Br)Cl C54765751
c1cc(ccc1c2csc(n2)/C(=C/3\CCCN3)/C#N)Br C25337386
CN[C@@H]1c2ccccc2N(C1=O)Cc3cc(ccc3Br)F C42066605
c1cc(cc(c1)NC(=O)c2cc(ccn2)Cl)C3SCCCS3 C31492671
c1cc(c(cc1Cl)NC(=O)c2ccc(cn2)Br)F C61873201
c1c2c(cc(c1[C@H](c3cscn3)Br)F)NC(=O)CC2 C62361261
Cc1c(cccc1Cl)NC(=O)[C@@H]2C[C@H]3CC[C@@H]2C3 C00998984
c1ccc2c(c1)CC/C(=C/c3c[nH]c4c3cccc4)/C2=O C00481213
Cc1c(cccc1F)NC(=O)c2ccc(cc2)Cl C03463804
C[C@@H]1CCc2c(csc2C1)C(=O)Nc3cccc(c3)F C00540855
c1cc(c(cc1F)F)NC(=O)c2cc3c(s2)CCCC3 C03561516
c1cc(c(cc1NC(=O)c2cc3c(s2)CCCC3)F)F C03565450
Cc1ccsc1C(=O)Nc2ccc(cc2C)Cl C06215289
c1cc(c(cc1NC(=O)c2ccc(s2)Cl)F)F C08035260
Cc1ccc(cc1)NC(=O)c2ccc(cc2Cl)F C09484269
c1c(cc(cc1Cl)Cl)C(=O)NC2CCCC2 C12747770
c1ccc2c(c1)CC[C@H]2Nc3nc4ccccc4s3 C12900224
C[C@]1(C[C@H]2C[C@@H]1C=C2)C(=O)Nc3ccc(cc3)Cl C15227400
c1cc2c(c(c1)NC(=O)C(Cl)(Cl)Cl)CCCC2 C16430879
c1cc(sc1C(=O)NC2CCCCC2)Br C17357174
c1ccc2c(c1)[C@@H](CCS2)Nc3cccc4c3cccn4 C19906861
Cc1cc(c(s1)C)C(=O)Nc2ccc(cc2Cl)F C25869338
Cc1ccc(cc1)c2cnc(c(=S)[nH]2)c3ccccc3C C00407162
C[C@H]1CS/C(=N\c2ccc(cc2Cl)Cl)/N1 C35294510
CC[C@H]1CS/C(=N\c2cccc(c2Cl)Cl)/N1 C35295136
CC[C@@H](C)n1c2ccc(cc2[nH]c1=S)Br C36891140
c1ccc2c(c1)CC[C@H]2Nc3cc(cc4c3nccc4)Cl C36918553
Cc1ccc2c(c1)nc(s2)[C@@H]3Cc4ccccc4CN3 C37204445
CCNc1nc2cc(ccc2s1)Br C37206210
C[C@@H](c1ccccc1)n2c3cccc(c3[nH]c2=S)F C37422245
c1ccc2c(c1)cc(cn2)[C@@H](c3cccc(c3)Cl)O C37761621
CC(=O)Nc1ccc(cc1)/C=C/2\C=Cc3c2cccc3 C01627417
Cc1cc(cc(c1C)C)c2csc3c2c(=S)nc[nH]3 C13865391
C[C@]12CC[C@H](C1(C)C)/C(=C/Nc3ccc(cc3)Cl)/C2=O C13403917
Cc1ccc(cc1F)[C@H](c2ccc3c(c2)CC(=O)N3)Cl C40271422
c1c(cc(c2c1[nH]c3c(c2=O)CCCC3)Cl)Cl C42403915
C[C@@H](c1ccc(s1)Cl)n2c3ccccc3[nH]c2=S C42591807
CC(=O)/C=C/[C@@H]1[C@@]2(CCCC([C@H]2CC[C@@]1(C)O)(C)C)C C43883881
Cc1ccc(cc1NC(=O)[C@@]2(CC2(Cl)Cl)C)F C48090218
Cc1ccc(c(c1)NC(=O)C2=C(CCCC2)Cl)C C48396484
C[C@H](c1ccc(cc1)Cl)n2c3ccccc3[nH]c2=S C49526457
Cc1cccc(c1)Cn2c3c(ccc(c3F)F)[nH]c2=S C53168927
C[C@H]1[C@H](N[C@@H]([C@@H](C1=O)C)c2ccccc2)c3ccccc3 C55182974
C1C[C@@H](CC=C1)C(=O)NC23CC4CC(C2)CC(C4)C3 C15566174
C1C[C@H](CC=C1)C(=O)NC23CC4CC(C2)CC(C4)C3 C15566172
CC(=O)/C=C/[C@H]1[C@@]2(CCCC([C@@H]2CC[C@@]1(C)O)(C)C)C C18158564
C[C@H]1CCC[C@H](C1)[C@@H](c2cccc3c2ccnc3)O C61123830
c1csc2c1[C@@](CCC2)(C#N)NC3CCCCC3 C61329908
c1csc2c1[C@](CCC2)(C#N)NC3CCCCC3 C61329910
c1cc2cccnc2c(c1)[C@@H](c3ccc(cc3)Cl)O C61416707
C[C@@H](c1c(cccc1F)N2CCC3(CCCCC3)CC2)O C61820603
[H]/N=C/1\C(=C[C@@H](S1)C(C)(C)C)c2nc3ccccc3s2 C61840871
Cc1cc(cc2c1OC[C@H](CN2)C)Br C62537711
c1cc2c(cc1[C@@H](c3ccn[nH]3)Br)CCCC2 C62779202
c1cc(c(cc1Cl)Cl)[C@@H](c2c[nH]nc2)Cl C62779552
c1cc(c(cc1Cl)Cl)[C@H](c2ccn[nH]2)Cl C62779555
c1c(c(c(c(c1Cl)Cl)NC(=O)CCl)Cl)Cl C03379361
c1ccc(cc1)C2=NN[C@H](C2)c3cccc(c3)Br C00568152
Cc1c2c([nH]n1)C=C(C[C@@H]2c3ccccc3)c4ccccc4 C04457904
c1cc(c(cc1Br)C(=O)NC2CCCC2)Cl C04785061
Cc1ccc(cc1)C(=O)Nc2c(cccc2Cl)Cl C00397965
C[C@@H]1CCCC[C@@H]1NC(=O)c2cccc(c2)Br C03613654
Cc1ccc(c(c1)Cl)NC(=O)c2ccc(cc2Cl)F C07771333
Cc1cc(ccc1NC(=O)c2cc3c(s2)CC[C@@H](C3)C)F C08302813
Cc1cc(ccc1NC(=O)c2cc3c(s2)CC[C@H](C3)C)F C08302814
Cc1ccc2c(c1)S[C@@H](C2)C(=O)Nc3cccc(c3)Cl C12619980
c1cc2c3c(ccc(c3c1)NC(=O)[C@@H]4CC4(Cl)Cl)CC2 C12760432
c1cc(c(cc1F)Cl)C(=O)Nc2ccc(cc2Cl)F C15010423
c1cc(c(cc1F)Cl)NC(=O)c2cc(ccc2F)Cl C15581948
Cc1ccc(c(c1)F)NC(=O)c2ccc(c(c2)Cl)Cl C15597545
C[C@H]1CCCC[C@@H]1NC(=O)c2ccc(s2)Br C15797243
Cc1cccc(c1NC(=O)c2cc3c(s2)CC[C@H](C3)C)C C15992515
CC1(CC[C@H](c2c1cccc2)Nc3ccccc3C#N)C C20525602
Cc1c(cc(c(c1F)F)C(=O)Nc2cccc(c2)F)Cl C21266661
c1cc(c(cc1F)C(=O)Nc2cc(cc(c2)Cl)Cl)F C22562836
Cc1cc(c(s1)C)C(=O)Nc2ccc(cc2Cl)Cl C25868888
c1cscc1C(=O)Nc2cc(c(cc2Cl)Cl)Cl C26399715
Cc1ccc(s1)c2c(c3cc(cc(c3[nH]2)C)Cl)C=O C03675839
Cc1ccccc1NC(=O)C23C[C@H]4C[C@@H](C2)CC(C4)(C3)Cl C16029282
Cc1cc(ccc1NC(=O)[C@@H]2C[C@H]3CC[C@@H]2C3)Br C36719993
CC1(CC[C@H](c2c1cccc2)Nc3cccnc3Cl)C C36982570
c1ccc2c(c1)-c3ccccc3C2Nc4cccnc4Cl C36982866
c1ccc2c(c1)CSC[C@@H]2Nc3ccc(c(c3)Cl)C#N C37253511
c1ccc2c(c1)CC[C@H]2Nc3ccc(c4c3nccc4)Cl C37767047
C[C@H]1CCCC[C@@]1(C#N)Nc2ccccc2Br C37938404
c1cc2c(cc1[C@H](c3ccc(o3)Br)O)CCCC2 C40242591
Cc1ccc(c(c1)C)[C@@H](c2ccc3c(c2)CCC(=O)N3)Cl C40270618
c1cc(c(c(c1)F)[C@@H](c2ccc3c(c2)CCC(=O)N3)Cl)F C40270713
Cc1ccc(c(c1)[C@@H](c2ccc3c(c2)CCC(=O)N3)Cl)C C40270745
c1ccc(c(c1)[C@H](c2ccc3c(c2)CCCC(=O)N3)Cl)F C40274850
c1cc(ccc1[C@@H](c2cc3c(cc2F)NC(=O)CC3)Cl)F C40276117
c1cc(cc(c1)F)[C@@H](c2cc3c(cc2F)NC(=O)CC3)Cl C40276141
c1cc2c(cc1[C@H](C3CCCCC3)Br)CC(=O)N2 C40283849
Cc1ccc(c(c1)C(=O)Nc2cc(ccc2Cl)Cl)F C53002416
Cc1ccccc1[C@H](C)n2c3c(ccc(c3F)F)[nH]c2=S C53169091
c1cc(c(c(c1)F)F)[C@@H](c2ccc3c(c2)CCC(=O)N3)Cl C54214034
c1cc(c(cc1Cl)Cl)NC(=O)C(Cl)(Cl)Cl C03093833
c1ccc2c(c1)CCC[C@@H]2Nc3c(cccn3)Br C51632618
c1cc(c(cc1Cl)C(=O)Nc2cc(c(c(c2)F)F)F)F C61118600
c1cc2cccnc2c(c1)[C@@H](c3ccc(c(c3)Cl)Cl)O C61417144
c1cc2cc(ccc2nc1)[C@@H](c3ccc(cc3Cl)Cl)O C61417377
Cc1cc2c(cc(nc2c(c1)Br)C(F)F)NC C61629612
CC1(Cc2c(sc(n2)C(C)(C)c3ccccc3)[C@@H](C1)O)C C62773700
Cc1c(cccc1Cl)/N=C\2/N[C@@H](CS2)c3ccccc3 C63001243
c1ccc(cc1)[C@H]2CS/C(=N\c3ccc(c(c3F)F)F)/N2 C63001260
c1ccc(cc1)[C@H]2CS/C(=N\c3cc(c(c(c3)F)F)F)/N2 C63003035
Cc1ccc2ccc(c(c2n1)O)[C@@H](c3ccc(cc3)Br)Nc4cccc[nH+]4 C02486092
Cc1cccc([nH+]1)N[C@@H](c2ccc(cc2)Br)c3ccc4cccnc4c3O C04164770
Cc1ccc2ccc(c(c2n1)O)[C@@H](c3cccc(c3)Br)Nc4cccc[nH+]4 C02502840
Cc1ccc2ccc(c(c2n1)O)[C@H](c3cccc(c3)Br)Nc4cccc[nH+]4 C02502841
Cc1c(sc(c1[C@@H](c2ccccc2F)Nc3cccc[nH+]3)NC(=O)c4ccco4)C C00935778
Cc1c(sc(c1[C@H](c2cccs2)Nc3cccc[nH+]3)NC(=O)c4ccccc4)C C00936778
c1c(cc(c(c1CNc2c(cc(c[nH+]2)Br)Br)O)Cl)Cl C02240270
C[C@@H]1CC2=C([C@@H]([NH+]=C(N2)Nc3nc4ccccc4s3)c5cc(cc(c5)F)F)C(=O)C1 C09347885
C[C@@H]1CC2=C([C@H]([NH+]=C(N2)Nc3nc4ccccc4s3)c5cc(cc(c5)F)F)C(=O)C1 C09347886
c1ccc(cc1)[C@@H](C(=O)Nc2cc(ccc2Cl)C(F)(F)F)[NH2+]Cc3cccs3 C03421759
Cc1cc[nH+]c(c1)N[C@@H](c2ccccc2Br)c3ccc4cccnc4c3O C15015613
Cc1ccc(cc1)C(=O)Nc2cccc(c2)C[NH2+][C@H](C)c3ccccc3Br C17312601
CC1(CC(CC([NH2+]1)(C)C)N(Cc2cccs2)C(=S)Nc3cc(ccc3Cl)Cl)C C20568234
c1cc(c(cc1Br)Br)c2ccc(o2)C[NH2+]C34C[C@H]5C[C@@H](C3)CC(C5)(C4)O C13729479
C[C@@H](c1ccc(cc1Cl)Cl)[NH2+]CC(=O)Nc2c(cc(cc2Br)F)F C28960589
CN(C)c1ccc(cc1)[C@@H](CNC(=O)NC2CCCCC2)[NH+]3CCc4ccccc4C3 C22418263
c1ccc(cc1)[C@@H]2[C@@H]3[C@@H](N[C@@H]([C@@H](C3=O)[C@@H]([NH2+]2)c4ccccc4)c5ccccc5)c6ccccc6 C34176075
CC[NH+](CC)CCSc1c(c(c(c(n1)N)C#N)c2cc(cc(c2)Cl)Cl)C#N C35087236
CC[NH+](CC)CCSc1c(c(c(c(n1)N)C#N)c2cccc(c2Cl)Cl)C#N C35087259
COc1c(cc(cc1Br)Br)C[NH2+]C23C[C@H]4C[C@@H](C2)CC(C4)(C3)O C18043505
CCOc1ccc(cc1OCC)[C@@H](c2cc(sc2Br)Br)[NH3+] C37380100
CC(C)(C)[NH2+]CCC(=O)Nc1c(cc(cc1Br)Br)Br C37633090
Cc1cc[nH+]c(c1)N[C@@H](c2ccc(cc2)F)c3cc(sc3NC(=O)c4ccco4)C C38546965
CC1(Cc2c(c(sc2C([NH2+]1)(C)C)NC(=O)Cc3ccccc3Cl)C(=O)OC)C C38806331
CC1(CC(CC([NH2+]1)(C)C)NS(=O)(=O)c2ccc(c3c2cccc3)Br)C C41095426
Cc1cc[nH+]c(c1)N[C@H](c2cccs2)c3cc(sc3NC(=O)c4ccccc4)C C38551036
CC1([C@H]2CC[C@H]([C@@H]1C2)CNC(=O)[C@@H]3CSC[C@@H]([NH2+]3)c4ccc(cc4)C(F)(F)F)C C43261657
CC(C)(C)[C@@H](CO)/[NH+]=C/c1cc(cc(c1O)I)I C38846425
C[C@@H](c1ccccc1)NC(=O)[C@@H]2CSC[C@H]([NH2+]2)c3ccc4c(c3)C(CCC4(C)C)(C)C C44165044
c1ccc(cc1)C(CCNC(=O)[C@@H]2CSC[C@H]([NH2+]2)c3ccccc3Cl)c4ccccc4 C44169108
c1ccc(cc1)C(CNC(=O)[C@@H]2CSC[C@H]([NH2+]2)c3ccc(c(c3)F)F)c4ccccc4 C44169243
Cc1ccc(cc1)SCc2c(c(n(n2)C)Sc3ccc(cc3)Br)C[C@H](C)[NH3+] C44460890
C[NH+](CC(=O)Nc1ccc(c(c1)Cl)Cl)CC(=O)Nc2cc(ccc2F)Cl C45313250
c1c(cc(c(c1Br)NC(=O)CC[C@H]2CCCC[NH2+]2)Br)Br C50941183
CC(C)c1ccccc1NC(=S)N(Cc2ccc(cc2)F)C3CC([NH2+]C(C3)(C)C)(C)C C59087424
CC1(CC(CC([NH2+]1)(C)C)N(Cc2cccs2)C(=S)Nc3ccc(cc3)Cl)C C06828952
CC1(CC(CC([NH2+]1)(C)C)N(Cc2cccs2)C(=S)Nc3ccc(cc3)Br)C C59092631
CCc1ccccc1NC(=S)N(Cc2ccccc2C)C3CC([NH2+]C(C3)(C)C)(C)C C06286407
CCc1cccc(c1NC(=S)N(Cc2ccc(cc2)F)C3CC([NH2+]C(C3)(C)C)(C)C)C C06284672
CC1(CC(CC([NH2+]1)(C)C)N(Cc2cccs2)C(=S)Nc3cccc(c3)Cl)C C59095073
Cc1cc(c(c(c1)C)NC(=S)N(Cc2cccs2)C3CC([NH2+]C(C3)(C)C)(C)C)C C59098199
Cc1cc(ccc1NC(=S)N(Cc2cccs2)C3CC([NH2+]C(C3)(C)C)(C)C)Cl C59099472
Cc1c(cccc1Cl)NC(=S)N(Cc2ccc(cc2)F)C3CC([NH2+]C(C3)(C)C)(C)C C59100717
Cc1ccc(o1)CN(C2CC([NH2+]C(C2)(C)C)(C)C)C(=S)Nc3ccccc3Cl C59101158
Cc1ccccc1CN(C2CC([NH2+]C(C2)(C)C)(C)C)C(=S)Nc3ccc(c(c3)Cl)F C59199699
C[C@H]1C(=c2cc(ccc2=[NH+]1)Cl)CCNC(=S)Nc3cccc(c3)Br C63664033
C[C@@H]1C(=c2cc(ccc2=[NH+]1)Cl)CCNC(=S)Nc3ccc(cc3)I C63664038
CC(C)[C@@H](C(=O)NCCC1=c2ccccc2=[NH+]C1)NC(=O)C34CC5CC(C3)CC(C5)C4 C63732946
c1ccc2=[NH+][C@@H](C(=c2c1)NC(=O)c3ccc(cc3)Cl)C(=O)NCCC4=CCCCC4 C63752605
Cc1ccc2=[NH+][C@H](C(=c2c1)NC(=O)c3ccc(cc3)F)C(=O)NCCC4=CCCCC4 C63752725
c1cc2c(cc1C(F)(F)F)c3cc(cc(c3cc2[C@@H]([C@@H]4CCCC[NH2+]4)O)Cl)Cl C01567998
c1cc2c(cc1C(F)(F)F)c3cc(cc(c3cc2[C@H]([C@H]4CCCC[NH2+]4)O)Cl)Cl C01567997
c1cc2c(cc1C(F)(F)F)c3cc(c(cc3cc2[C@@H]([C@H]4CCCC[NH2+]4)O)Cl)Cl C01568000
c1cc(ccc1C(=NNC(=[NH2+])Nc2ccc(cc2)Cl)c3ccc(cc3)Cl)Cl C01568178
CC(C)(C)C1CCC2(CC1)c3c(c4ccccc4[nH]3)[C@H](C[NH2+]2)c5cccc(c5OC)OC C03359473
CCC[NH+]1C/C(=C\c2ccccc2Cl)/C3=C(C1)[C@H](C(=C(O3)N)C#N)c4ccccc4Cl C04480196
c1cc(ccc1C(C[NH2+]Cc2ccc(cc2Cl)Cl)(c3ccc(cc3)Cl)O)Cl C03128465
c1ccc(cc1)COc2c(cc(cc2Br)C[NH2+]Cc3ccccc3Cl)Br C10474123
C[C@H]1CCCC[C@@H]1[NH2+][C@H](c2ccccc2)C(=O)Nc3ccc(c(c3)C(F)(F)F)Cl C13097385
C[C@H]1CCCC[C@H]1[NH2+][C@H](c2ccccc2)C(=O)Nc3ccc(c(c3)C(F)(F)F)Cl C13097387
Cc1cc(c2c(c1)c(c3c(n2)/C(=C\c4ccc(cc4)Cl)/CC3)[C@@H]([C@@H]5CCCC[NH2+]5)O)C C08584460
Cc1cc(c2c(c1)c(c3c(n2)/C(=C\c4ccc(cc4)Cl)/CC3)[C@H]([C@@H]5CCCC[NH2+]5)O)C C08584461
C[C@@]12[C@H]([NH2+][C@@H]([C@@H](C1=O)[C@H](N[C@@H]2c3ccccc3)c4ccccc4)c5ccccc5)c6ccccc6 C13574044
CCCOc1c(cc(cc1Br)Br)C[NH2+]C2C3CC4CC(C3)CC2C4 C20929588
CCOc1ccc(cc1OCC)C2=N[NH+]=C(Nc3c2cc(cc3)C)c4ccc(cc4)OC C06601866
Cc1cc(ccc1Br)NC(=O)Nc2ccc3c(c2)c(cc([nH+]3)N4CCCCC4)C C32953798
c1ccc(cc1)c2cs/c(=[NH+]/c3ccccc3)/n2C[C@@H](c4ccc(cc4)[N+](=O)[O-])O C17192217
c1ccc(cc1)c2cs/c(=[NH+]/c3ccccc3)/n2C[C@H](c4ccc(cc4)[N+](=O)[O-])O C17192223
C[C@H]1CCCC[C@@H]1[NH2+][C@@H](c2ccccc2)C(=O)Nc3ccc(c(c3)C(F)(F)F)Cl C34867954
C[C@@H]1CCCC[C@H]1[NH2+][C@@H](c2ccccc2)C(=O)Nc3ccc(c(c3)C(F)(F)F)Cl C34867956
C[C@H]1CCCC[C@H]1[NH2+][C@@H](c2ccccc2)C(=O)Nc3ccc(c(c3)C(F)(F)F)Cl C34867957
CCc1ccc(cc1)NC(=O)NC2CCC(CC2)Nc3cc[nH+]c4c3ccc(c4)Cl C34998565
Cc1ccn2c(c1)[nH+]c(c2NC(=O)Nc3ccc(cc3Cl)Cl)c4ccccc4C C35959475
Cc1ccc(cc1NC(=O)C2=CC3=[NH+][C@@H](C[C@@H](N3N2)C(F)(F)F)c4ccc(cc4)Cl)Cl C03011968
Cc1ccc(cc1NC(=O)C2=CC3=[NH+][C@H](C[C@@H](N3N2)C(F)(F)F)c4ccc(cc4)Cl)Cl C03011970
CCc1ccc2=[NH+][C@H]3C(=c2c1)N=NC(=N3)N/N=C/[C@@H]4CC=C(C[C@@H]4C)CCC=C(C)C C39253040
CCN(c1cccc2c1cccc2)c3c(c([nH+]cn3)Nc4cc(cc(c4)Cl)Cl)N C40700838
CCN(c1cccc2c1cccc2)c3c(c([nH+]cn3)Nc4ccccc4C(F)(F)F)N C40701689
CCN(c1cccc2c1cccc2)c3c(c([nH+]cn3)Nc4ccc(c(c4)Cl)Cl)N C40701910
CCN(c1cccc2c1cccc2)c3c(c([nH+]cn3)Nc4cccc(c4Cl)Cl)N C40701995
CCN(c1cccc2c1cccc2)c3c(c(nc[nH+]3)Nc4nc5c(cccc5s4)C)N C40702025
CCN(c1cccc2c1cccc2)c3c(c([nH+]cn3)Nc4ccc(cc4)C(F)(F)F)N C40702143
c1cc(ccc1C[NH2+]Cc2cc(ccc2OCc3ccc(c(c3)Cl)Cl)Br)F C40739789
Cc1c\2c(oc1C(=O)NC3CC([NH2+]C(C3)(C)C)(C)C)CCC/C2=N\Nc4ccccc4 C40824263
Cc1ccc(cc1c2cc3c(c(cnc3s2)C#N)Nc4ccc5c(c4C)cc[nH]5)C[NH+](C)C C40935095
CC(C)c1ccc2c(c1)CC[C@@H]3[C@@]2(CCC[C@]3(C)CNC(=O)c4coc(n4)[C@H]5CCC[NH2+]5)C C43218179
CC(C)c1ccc2c(c1)CC[C@H]3[C@@]2(CCC[C@]3(C)CNC(=O)c4coc(n4)[C@H]5CCC[NH2+]5)C C43218180
CC(C)c1ccc2c(c1)CC[C@@H]3[C@@]2(CCC[C@]3(C)CNC(=O)c4coc(n4)[C@@H]5CCC[NH2+]5)C C43218181
c1ccc2c(c1)ccc3c2cc(/c(=[NH+]/c4cccc(c4)C(F)(F)F)/o3)c5[nH]c6ccccc6n5 C09369230
CCCC/[NH+]=c\1/c(cc2ccccc2o1)C(=O)Nc3nnc(s3)c4cccc(c4)C C57523738
CC1(CC(CC([NH2+]1)(C)C)N(Cc2ccccc2)C(=S)Nc3ccc(c(c3)Cl)Cl)C C59099313
c1ccc(cc1)/C=C/[C@H]2C/C(=C\3/C(=c4cc(ccc4=[NH+]C3=O)Cl)c5ccccc5)/NN2 C27469065
c1ccc(c(c1)C(=O)Nc2cccc(c2)C[NH+]3CCC[C@@H]3C(=O)N)SC(F)(F)F C59935258
CSC1=NNC2=c3ccccc3=[NH+][C@H](N=C2O1)c4ccc(o4)c5ccccc5Cl C15226865
CSC1=NNC2=c3ccccc3=[NH+][C@@H](N=C2O1)c4ccc(o4)c5ccccc5Cl C15226866
Cc1ccc2=[NH+]C(=NNC(=c2c1)c3ccc(cc3)[N+](=O)[O-])c4ccc(cc4)Br C13151247
Cc1ccc(cc1C)NC(=O)[C@@H](CC2=c3ccccc3=[NH+]C2)NC(=O)Oc4ccccc4 C63503121
CC(C)(C)c1cc2cc(c(=O)oc2c(c1)C(C)(C)C)[C@@H]3[NH+]=c4ccc(cc4=[NH+]3)C(=O)[O-] C63699099
Cc1ccccc1C(=O)Nc2ccc(cc2)Nc3cc([nH+]c(n3)NC4CCCCC4)C C64801193
Cc1cccc(c1)C(=O)Nc2ccc(cc2)Nc3cc([nH+]c(n3)NC4CCCCC4)C C64801197
CC1=N[C@@H]([NH2+][C@H](C1C(=O)C)c2ccc(cc2Cl)Cl)c3ccc(cc3Cl)Cl C08892257
Cc1ccc(cc1)C(=O)[C@@H]2[C@H]([C@@H]3CSC[NH+]3[C@]24c5ccccc5NC4=O)c6ccccc6 C09233369
CCC[C@@H](c1ccccc1)[NH2+]Cc2cc(cc(c2OC)Br)Br C10436192
Cc1c(c2ccccc2n1Cc3ccccc3Cl)C[NH2+][C@@H](C)C45CC6CC(C4)CC(C6)C5 C10315482
Cc1c(c2ccccc2n1Cc3ccccc3Cl)C[NH2+]C45CC6C[C@@](C4)(C[C@](C6)(C5)C)C C10315491
c1ccc2c(c1)c3c([nH]2)[C@@H]([NH+](CC3)Cc4coc5ccccc5c4=O)c6ccccc6F C12052783
c1cc2c(cc(c(c2nc1)O)[C@H](c3ccc(cc3Cl)Cl)[NH+]4CCOCC4)Cl C12284766
Cc1cc(c(c(c1)Br)NC(=O)C[NH+]2CCc3c(ccs3)[C@@H]2C)Br C12928070
c1cc[nH+]c(c1)NCN2c3c(cc(cc3Cl)Cl)Sc4c2c(cc(c4)Cl)Cl C15219614
c1ccc(cc1)[C@@H]2[C@H]([NH2+][C@@H](CC2=O)c3ccc(cc3)Br)c4ccc(cc4)Br C08691357
CCC[NH+]1CCC(CC1)Nc2c(cc(cc2Br)Br)Br C20504509
CC[NH+]1CCC(CC1)Nc2c(cc(cc2Br)Br)Br C20504515
C[C@@]12CC3C[C@@](C1)(CC(C3)(C2)[NH2+]Cc4ccc(o4)c5ccc(cc5Br)Br)C C13730625
Cc1ccc(cc1)COc2ccc(cc2C[NH2+]C34CC5C[C@@](C3)(C[C@](C5)(C4)C)C)Cl C20875082
C[C@@H](C12CC3CC(C1)CC(C3)C2)[NH2+]Cc4cc(c(c(c4)Br)OC)Br C20927099
CSC1=[NH+]C\2=C(CCC/C2=C\c3ccc(cc3)Br)[C@@H](N1)c4ccc(cc4)Br C23230313
c1ccc(cc1)NC(=O)c\2cc3cc(cc(c3o/c2=[NH+]\c4cccc(c4)F)Cl)Cl C27474903
CCOc1c(cc(cc1Br)Br)C[NH2+][C@@H]2CCC[C@@H]([C@@H]2C)C C34991633
CCOc1c(cc(cc1Br)C[NH2+][C@H]2CCC[C@H]([C@@H]2C)C)Br C34991660
C[NH2+][C@@H](c1ccccc1OC(F)F)c2cc(ccc2Br)Br C35467149
C[NH2+][C@H](c1ccccc1OC(F)F)c2cc(sc2Br)Br C35502561
C[NH2+][C@H](c1cccc(c1)OC(F)F)c2cc(sc2Br)Br C35502566
CCOc1ccc(cc1[C@@H](c2cc(cc(c2)Br)F)[NH2+]C)Br C35505517
CCOc1ccc(cc1[C@@H](c2cc(ccc2Br)F)[NH2+]C)Br C35505920
CC[NH2+][C@H](c1cc(sc1Br)Br)[C@@H]2Cc3ccccc3O2 C35560303
C[C@@H](c1cccc(c1)Cl)[NH2+]Cc2cc(c(c(c2)Br)OC)Br C36325039
C[C@@H]([C@@H]1CCC[NH+](C1)C)Nc2c(cc(cc2Br)Br)Br C37222011
C[C@@H]([C@H]1CCC[NH+](C1)C)Nc2c(cc(cc2Br)Br)Br C37222013
C[C@@H]1C(=c2ccccc2=[NH+]1)/C=C/[C@H]3Nc4ccccc4C(=O)N3c5ccc(cc5)Br C38669597
CC1CCC(CC1)NC(=O)c2ccc(cc2)c3ccc4c(c3)CCC5(O4)CC[NH+](CC5)C C39227707
c1ccc(cc1)C[NH2+]Cc2cc(cnc2)c3cc(cc(c3)Br)Br C39927681
c1ccc2=[NH+]CC(=c2c1)/C=C/[C@H]3Nc4ccccc4C(=O)N3c5ccc(cc5)Br C39962437
c1ccc(cc1)C2=c3cc(ccc3=[NH+]C(=O)[C@@H]2NC(=O)c4ccc(cc4)Br)Br C39988879
Cc1ccccc1COc2ccc(cc2C[NH2+]C3C4CC5CC(C4)CC3C5)Br C40739331
c1cc(c(c(c1)Cl)COc2ccc(cc2C[NH2+]Cc3cccs3)Br)Cl C40739463
CC[C@@H](C)[NH2+]Cc1cc(ccc1OCc2c(cccc2Cl)Cl)Br C40739473
c1cc(ccc1C[NH2+]Cc2cc(ccc2OCc3ccc(cc3Cl)F)Br)F C40739584
c1cc(c(cc1F)Cl)COc2ccc(cc2C[NH2+]C34CC5CC(C3)CC(C5)C4)Cl C40743181
CC[C@H](c1cccs1)[NH2+]Cc2cc(cc(c2OC)Br)Br C48416924
CC[C@H](c1cccs1)[NH2+]Cc2cc(c(c(c2)Br)OC)Br C48417171
C[C@@H](c1cccc(c1)C(F)(F)F)[NH2+]Cc2cc(c(o2)Br)Br C50360161
CC[NH2+]C1C[C@H]2CCC[C@@H](C1)N2c3c(cc(cc3Br)C)Br C54601918
c1cc(cc(c1)C(F)(F)F)C(=O)Nc2cc3c4c(c2)[C@@H]5CCC[C@H]5C[NH+]4C[C@@H]6[C@@H]3CCC6 C59484628
CC[NH2+][C@@H](c1cccc2c1cccn2)c3cc(sc3Br)Br C61414489
Cc1ccc(cc1)[C@@H]2[C@H]3C(=c4ccccc4=[NH+]3)CCN2C(=O)Nc5cccc(c5)SC C63571675
CCc1ccc(cc1)NC(=O)N2CCC3=c4cc(ccc4=[NH+][C@H]3[C@@H]2c5ccc(cc5)C)Cl C63572732
CCc1ccc(cc1)NC(=O)N2CCC3=c4cc(ccc4=[NH+][C@H]3[C@H]2c5ccc(cc5)C)Cl C63572737
CCc1ccccc1NC(=O)N2CCC3=c4cc(ccc4=[NH+][C@H]3[C@@H]2c5ccc(cc5)C)Cl C63572882
c1ccc2=[NH+]CC(=c2c1)/C=C\3/C(=O)N/C(=N/c4ccc(cc4C(F)(F)F)Cl)/S3 C38688908
c1ccc2=[NH+]CC(=c2c1)C3=CCN(CC3)C(=O)[C@H]4CCCC[C@H]4[C@@H]5Nc6ccccc6S5 C64202240
c1cc2c(cc1C(F)(F)F)c3cc(cc(c3cc2[C@H](C[C@@H]4CCCC[NH2+]4)O)Cl)Cl C01568059
CC1(CC(CC([NH2+]1)(C)C)NC(=O)[C@@H]2CCCN(C2)c3c(c4cc(ccc4[nH]c3=O)Cl)c5ccccc5)C C08766546
CC1(CC(CC([NH2+]1)(C)C)NC(=O)[C@H]2CCCN(C2)c3c(c4cc(ccc4[nH]c3=O)Cl)c5ccccc5)C C08766548
c1cc(c(cc1Cl)Cl)C(=O)NC(C(F)(F)F)(C(F)(F)F)[NH2+]CC23CC4CC(C2)CC(C4)C3 C08856116
CC(C)[C@H]1C[C@@H]([C@@]2([NH2+]1)c3cc(ccc3NC2=O)Br)C(=O)Nc4cc(ccc4OC)Cl C08876752
CC(C)[C@H]1C[C@@H]([C@@]2([NH2+]1)c3cc(ccc3NC2=O)Cl)C(=O)Nc4cc(ccc4OC)Cl C09130332
CC(C)C[C@H]1C[C@@H]([C@@]2([NH2+]1)c3cc(ccc3NC2=O)F)C(=O)Nc4cc(ccc4OC)Cl C09130446
Cc1cc(c2c(c1)[C@]3([C@H](C[C@@H]([NH2+]3)C(C)C)C(=O)Nc4cc(ccc4OC)Cl)C(=O)N2)C C09430318
Cc1c(cccc1Cl)NC(=[NH2+])Nc2[nH]c(=O)cc(n2)CSc3ccc(cc3)Cl C09938553
Cc1cc(c(cc1Cl)C(C)C)OCc2cc(ccc2OC)[C@@H]3c4c(c5ccccc5[nH]4)CC[NH2+]3 C01825161
Cc1cccc2c1NC(=O)[C@@]23[C@H](C[C@@H]([NH2+]3)CC(C)C)C(=O)Nc4cc(ccc4OC)Cl C12890018
Cc1cc2cc(ccc2[nH]1)Nc3ccnc4c3sc(c4)c5ccc(cc5)C[NH+](C)CCO C13588193
Cc1cc(cc2c1NC(=O)[C@@]23[C@H](C[C@@H]([NH2+]3)C(C)C)C(=O)Nc4cc(ccc4OC)Cl)Cl C13592244
CC[C@H]1CCCC[NH+]1CC(=O)Nc2c(c3c(s2)C[C@H](CC3)C(C)(C)C)C(=O)Nc4cccc(c4)C C15946718
Cc1cccc(c1C)N[P@]2(=O)C3=C(CC(C=C3NN2c4ccccc4)(C)C)[NH+]5CCCCC5 C03198313
CC(=O)Nc1ccc(cc1)N2C(=S)[NH+]=C(C2(C)C)N[C@H](/C=C/c3ccc(cc3Cl)Cl)C(C)(C)C C19901065
COc1ccccc1Nc2c3cc(ccc3[nH+]c4c2CCCC4)NC(=O)c5cccc(c5)C(F)(F)F C20105315
Cc1cc(ccc1Br)NC(=O)N[C@@H](CCC(C)C)c2c3c(sc2n4cccc4)C[NH+](CC3)C C20386620
c1cc(cc(c1)Br)C2=N[C@H]([NH2+][C@H](C2)c3cc(ccc3O)Cl)c4ccc(cc4Cl)Cl C20764756
c1cc(ccc1NC(=O)c2c(c3c4c(c([nH+]c3s2)N5CCCC5)CCCC4)N)Br C21150588
CC(C)(CCc1ccc(c(c1)c2c3ccc(nc3n[nH]2)Nc4ccc(cc4F)F)OC)[NH3+] C28565121
CC[C@H]1CCCC[NH+]1CC(=O)Nc2c(c3c(s2)C[C@@H](CC3)C(C)(C)C)C(=O)Nc4cccc(c4)C C33912335
c1ccc(cc1)Cn2c(c3c(nc(nc3[nH+]2)NCc4cccc(c4)F)c5cccc(c5F)F)N C37361498
CC1(CC(CC([NH2+]1)(C)C)N(Cc2ccc(cc2)F)C(=S)Nc3ccc(cc3Cl)C(F)(F)F)C C39439842
CC(C)c1ccc(cc1)[C@@H]2NC(=NC(=[NH+]2)N)SCC(=O)N3c4ccccc4CCc5c3cccc5 C39448859
CC(C)[C@H]1[C@@H](C[C@@H]([NH2+][C@@H]1c2ccccc2)c3ccccc3)NC(=O)C(c4ccccc4)c5ccccc5 C39930285
CC(C)[C@H]1[C@H](C[C@@H]([NH2+][C@@H]1c2ccccc2)c3ccccc3)NC(=O)C(c4ccccc4)c5ccccc5 C39930289
Cc1ccc2c([nH+]1)cccc2Nc3c(c(ncn3)Nc4cc(ccc4Cl)C(F)(F)F)N C40682879
c1ccc(cc1)N(c2ccccc2)Nc3c(c([nH+]cn3)Nc4cc(cc(c4)Cl)Cl)N C40700985
CCN(c1cccc2c1cccc2)c3c(c(nc[nH+]3)Nc4ccc(cn4)Br)N C40701998
CCN(c1cccc2c1cccc2)c3c(c([nH+]cn3)Nc4ccc(cc4)Br)N C40702012
CCN(c1cccc2c1cccc2)c3c(c([nH+]cn3)Nc4ccc(cc4)OC(F)(F)F)N C40702141
c1ccc(cc1)N(c2ccccc2)Nc3c(c([nH+]cn3)Nc4cc(ccc4Cl)Cl)N C40777709
c1ccc(cc1)N(c2ccccc2)Nc3c(c([nH+]cn3)Nc4ccc(c(c4)C(F)(F)F)Cl)N C40777932
c1ccc(cc1)N(c2ccccc2)Nc3c(c([nH+]cn3)Nc4ccc(cc4)C(F)(F)F)N C40777986
c1ccc(cc1)CN(c2ccccn2)c3c(c([nH+]cn3)Nc4cccc(c4Cl)Cl)N C40778760
CC1(CCC(c2c1ccc(c2)[C@H]3CSC[C@H]([NH2+]3)C(=O)NCc4ccc(c(c4)F)F)(C)C)C C44165870
CC1(CCC(c2c1ccc(c2)[C@H]3CSC[C@H]([NH2+]3)C(=O)NC[C@@H]4CC[C@H]5C[C@@H]4C5(C)C)(C)C)C C44168963
CC1(CCC(c2c1ccc(c2)[C@H]3CSC[C@H]([NH2+]3)C(=O)NCCC(c4ccccc4)c5ccccc5)(C)C)C C44168986
CC1(CCC(c2c1ccc(c2)[C@H]3CSC[C@H]([NH2+]3)C(=O)NCC(c4ccccc4)c5ccccc5)(C)C)C C44169561
CC[C@H](C)c1ccc(cc1)[C@@H](C)[NH2+]CC(=O)/N=c\2/[nH]c(cs2)c3ccc(cc3)Br C20562334
CC[C@H](C)c1ccc(cc1)[C@H](C)[NH2+]CC(=O)/N=c\2/[nH]c(cs2)c3ccc(cc3)Br C20562339
Cc1cccc(c1)NC(=O)Nc2ccc(cc2)c3csc4c3c([nH+]cc4c5cccnc5)N C11688973
Cc1cccc(c1)NC(=O)Nc2ccc(cc2)c3csc4c3c([nH+]cc4c5ccncc5)N C13979399
CC1(CC(CC([NH2+]1)(C)C)NCc2cccc(c2)NC(=O)c3ccc(cc3Cl)Cl)C C23805481
CC1(CC(CC([NH2+]1)(C)C)N(Cc2ccc(cc2)F)C(=S)Nc3ccccc3Cl)C C59101327
CC1(CC(CC([NH2+]1)(C)C)N(Cc2ccccc2F)C(=S)Nc3ccc(cc3)Cl)C C59169212
Cc1ccc(cc1)[C@@H]2C[C@H](N3C(=[NH+]2)C(=CN3)C(=O)Nc4ccc(cc4[C@H](c5ccccc5)O)Cl)C(F)F C12845036
Cc1ccc(cc1)[C@H]2C[C@@H](N3C(=[NH+]2)C(=CN3)C(=O)Nc4ccc(cc4[C@H](c5ccccc5)O)Cl)C(F)F C12845047
c1ccc(c(c1)[C@H]2CN[C@H]([C@@H]3C2=c4ccccc4=[NH+]3)c5cccc(c5)NC(=O)c6ccc(cc6)Cl)Cl C63237005
c1cc2c(cc1C(F)(F)F)c3cc(cc(c3cc2[C@@H](C[C@H]4CCCC[NH2+]4)O)Cl)Cl C01568056
c1cc(ccc1C2=N[C@H]([NH2+][C@@H](C2)c3cc(ccc3O)Cl)c4ccsc4)Br C09407941
c1cc(ccc1C2=N[C@H]([NH2+][C@H](C2)c3cc(ccc3O)Cl)c4ccsc4)Br C09407943
c1ccc(cc1)[C@H](C(=O)Nc2cc(ccc2Cl)C(F)(F)F)[NH2+]CC34CC5CC(C3)CC(C5)C4 C12563635
Cc1cc(cc(c1)NC(=O)NC2CC[NH+](CC2)CC(=O)Nc3cccc(c3)C(F)(F)F)C C12644529
CC1(O[C@H]2[C@H]([C@@H](O[C@@H]2O1)[C@@H](COC(c3ccccc3)(c4ccccc4)c5ccccc5)[NH3+])O)C C13348271
Cc1ccc(cc1Cl)NC(=S)N(Cc2ccccc2F)C3CC([NH2+]C(C3)(C)C)(C)C C19646783
Cc1c(c2cc(ccc2[nH]1)NC(=O)c3ccccc3Cl)[C@H](c4ccccn4)Nc5cccc[nH+]5 C21659657
CC1(O[C@@H]2[C@@H]([C@@H](O[C@@H]2O1)[C@H](COC(c3ccccc3)(c4ccccc4)c5ccccc5)[NH3+])O)C C22048300
Cc1ccccc1CN(C2CC([NH2+]C(C2)(C)C)(C)C)C(=S)Nc3cc(ccc3Cl)C(F)(F)F C22818511
CCC[NH+](Cc1nc(c2c3c(sc2n1)CCCCC3)N)CC(=O)Nc4ccccc4C C23038235
C[C@@H](c1ccc(cc1)S(=O)(=O)N)[NH+](C)CC(=O)Nc2c(c(cc(c2Cl)Cl)Cl)Cl C23259846
c1ccc(cc1)[C@H](C(=O)Nc2ccc(cc2C(F)(F)F)Cl)[NH2+]CC34CC5CC(C3)CC(C5)C4 C25393178
CC[C@@H](C)[NH2+]CC(=O)Nc1c(cc(cc1Br)Br)Br C37394517
CC1(C[C@H]2[C@H]([C@@H](NN2[C@@H]3[NH+]=c4ccccc4=P3)Nc5ccc(c(c5)Cl)Cl)C(=O)C1)C C38741912
CC[NH+]1[C@H](NN[C@@H]1SCC(=O)Nc2nc(cs2)c3ccccc3)c4ccc(cc4Cl)Cl C38959251
Cc1cc(ccc1Cl)NC(=S)N(Cc2ccccc2F)C3CC([NH2+]C(C3)(C)C)(C)C C39411914
Cc1ccccc1CN(C2CC([NH2+]C(C2)(C)C)(C)C)C(=S)Nc3ccc(c(c3)Cl)C(F)(F)F C39413564
CC1(CC(CC([NH2+]1)(C)C)N(Cc2ccc(cc2)F)C(=S)Nc3cc(ccc3C(F)(F)F)Cl)C C39422025
c1ccc2c(c1)CCc3ccccc3N2C(=O)CSC4=NC(=[NH+][C@@H](N4)c5ccccc5Cl)N C39448850
c1ccc2c(c1)CCc3ccccc3N2C(=O)CSC4=NC(=[NH+][C@@H](N4)c5cccc(c5)Cl)N C39448852
c1ccc2c(c1)CCc3ccccc3N2C(=O)CSC4=NC(=[NH+][C@@H](N4)c5ccc(cc5)Cl)N C39448854
c1ccc2c(c1)CCc3ccccc3N2C(=O)CSC4=NC(=[NH+][C@H](N4)c5c(cccc5Cl)F)N C39448878
c1ccc(c(c1)c2ccc(cc2)[C@H](CNI)N3CC[NH2+][C@@H](C3)c4ccccc4O)O C39533974
c1ccc(cc1)N(c2ccccc2)Nc3c(c([nH+]cn3)Nc4ccccc4Br)N C40777744
c1ccc(cc1)N(c2ccccc2)Nc3c(c([nH+]cn3)Nc4ccc(cc4F)Br)N C40777926
c1ccc(cc1)CN(c2ccccn2)c3c(c([nH+]cn3)Nc4cccc(c4)Br)N C40797299
c1ccc(cc1)CN(c2ccccn2)c3c(c([nH+]cn3)Nc4ccc(cc4)C(F)(F)F)N C40798981
Cc1c\2c(oc1C(=O)NC3CC([NH2+]C(C3)(C)C)(C)C)CCC/C2=N\Nc4ccc(cc4)F C40823932
C[C@H]([C@H](c1ccc(s1)Br)Oc2ccc(cc2)I)[NH3+] C43265214
C[C@H]([C@@H](c1ccc(s1)Br)Oc2cccc(c2)I)[NH3+] C43265221
C[C@H]([C@H](c1ccc(s1)Br)Oc2cccc(c2)I)[NH3+] C43265225
C[C@H]([C@@H](c1ccc(s1)Br)Oc2ccccc2I)[NH3+] C43265349
CC1(O[C@@H]2[C@@H]([C@@H](O[C@H]2O1)[C@@H](COC(c3ccccc3)(c4ccccc4)c5ccccc5)[NH3+])O)C C44135649
CC1(O[C@@H]2[C@H]([C@@H](O[C@H]2O1)[C@@H](COC(c3ccccc3)(c4ccccc4)c5ccccc5)[NH3+])O)C C44135655
CC1(O[C@@H]2[C@H]([C@H](O[C@H]2O1)[C@H](COC(c3ccccc3)(c4ccccc4)c5ccccc5)[NH3+])O)C C44167040
CC(C)(C)c1ccc(cc1)C(=O)Nc2cccc(c2)NC(=O)[C@H]3CCC[NH+](C3)Cc4c(cccc4Cl)F C44939040
Cc1cc([nH+]c2c1c(c(s2)C(=O)OCC(=O)Nc3c(cc(cc3Cl)Cl)Cl)N)C C10644876
c1ccc(cc1)NC(=O)C[NH+]2CCC(CC2)NC(=O)N[C@@H](c3ccc(cc3)F)c4cccs4 C26281708
Cc1ccc(cc1NC(=O)NC[C@H](c2ccccc2Cl)[NH+](C)C)C(=O)Nc3ccccc3 C59037857
COc1cc(cc(c1OCc2ccc(cc2Cl)Cl)Br)/C=N/NC(=[NH2+])N C33362268
C[NH+](C)[C@H](CNC(=O)Nc1ccc(cc1)C(=O)Nc2ccccc2)c3ccccc3Cl C60339877
CC[NH+]1CCc2c(sc3c2C(=N[C@H](N3)c4ccc(o4)c5cc(cc(c5)Cl)Cl)O)C1 C15947311
CN(C)c1ccc(cc1)[C@H](CNC(=O)c2ccc3c(c2)sc(n3)N)C4=c5ccccc5=[NH+]C4 C63229094
c1ccc(c(c1)[C@H]2CN[C@@H]([C@@H]3C2=c4ccccc4=[NH+]3)c5cccc(c5)NC(=O)c6ccc(cc6)Cl)Cl C63236998
c1ccc(cc1)CNC(=O)[C@H](CC2=c3ccccc3=[NH+]C2)NC(=O)Nc4ccc(c(c4)Cl)Cl C63393899
CC(C)c1ccc(cc1)NC(=O)[C@H](CC2=c3ccccc3=[NH+]C2)NC(=O)[C@@H]4Cc5ccccc5CN4 C64165612
C[C@H](C(=O)NC[C@@H](c1ccccc1Cl)C2=c3ccccc3=[NH+]C2)NC(=O)Nc4ccccc4 C64215643
Cc1ccc(cc1NC(=O)[C@@H]2c3ccccc3SN2)C(=O)NCCC4=c5cc(ccc5=[NH+]C4)Cl C64540117
c1cc2c(cc1NC(=O)[C@H]3C=c4cc(ccc4=[NH+]3)Cl)N[C@H](S2)NC(=O)C5CCCCC5 C64637613
Cc1ccc(cc1C)NNC(=O)c2ccc(cc2)C(C)(C)C C00152118
CCc1cccc(c1NC(=O)Nc2ccc(c(c2)Cl)Cl)CC C00392857
C[C@H]1CCc2c(c3c(nc(nc3s2)SCCC(C)C)N)C1 C04550114
CC(C)CCSc1nc(c2c3c(sc2n1)CCCC3)N C04562317
CC[C@H](C)c1ccccc1NC(=O)Nc2ccc(cc2)Cl C00371052
CCc1cccc(c1NC(=O)Nc2cc(ccc2Cl)Cl)CC C00398127
C1C2CC3CC1CC(C2)(C3)NC(=S)NC45CC6CC(C4)CC(C6)C5 C04955274
c1cc(ccc1OP(=S)(N)Oc2ccc(cc2)Cl)Cl C01737348
CCc1cccc2c1[nH]cc2/C=N/Nc3ccc(cc3)Cl C05781366
CC(C)(C)c1ccc(cc1)C(=O)Nc2ccc3c(c2)c4c([nH]3)CCCC4 C00506069
Cc1ccc(cc1)NC(=O)N[C@H](c2ccc(cc2)F)c3cccs3 C12979981
Cc1ccc(cc1)[C@H](c2cccs2)NC(=O)Nc3ccc(cc3)F C12980573
Cc1ccc(cc1)[C@@H](c2cccs2)NC(=O)Nc3ccc(cc3)C C12985404
Cc1ccc(cc1)[C@@H](c2cccs2)NC(=O)Nc3cccc(c3)C C12998918
Cc1c(cccc1Cl)NC(=O)N[C@@H](C)c2ccc(cc2)C(C)C C17067933
Cc1ccc(cc1)NC(=O)CNc2cc(c(cc2Cl)Cl)Cl C20024662
c1c(c(cc(c1Cl)Cl)Cl)NCC(=O)NC2CCCCC2 C20565904
C[C@H]1CC[C@H]([C@H](C1)Nc2cccc(c2)NC(=O)C)C(C)C C21011056
C[C@H]1CC[C@@H]([C@H](C1)Nc2cccc(c2)NC(=O)C)C(C)C C21011060
CC(C)(C)c1[nH]c2ccc(cc2n1)NCc3ccc(s3)Cl C21520621
Cc1c(c(no1)/C=C/c2ccc(cc2)SC(F)(F)F)N C21965977
Cc1ccc(cc1)NC(=O)[C@H](C)Nc2ccc3c4c2cccc4CC3 C24719147
Cc1cc(cc(c1)N[C@H](C)C(=O)Nc2cc(cc(c2)C)C)C C29389097
Cc1cc2cc(ccc2[nH]1)NC(=O)CSC(F)(F)F C30888912
C[C@@H](c1ccccc1Br)[NH2+][C@H]2CCCC[C@@H]2C(C)(C)C C34996212
CCc1cccc(c1)Oc2c3cc(ccc3ncc2N)Br C36813290
C[C@H]1CC[C@H]([C@@H](C1)Nc2ccc(cc2)NC(=O)C)C(C)C C36849346
C[C@@H]1CC[C@@H]([C@@H](C1)Nc2cccc(c2)NC(=O)C)C(C)C C36859089
C[C@@H]1CC[C@H]([C@@H](C1)Nc2cccc(c2)C(=O)NC)C(C)C C36862410
Cc1ccc(c(c1)C)[C@@H](C)[NH2+][C@@H]2CCCC[C@@H]2C(C)(C)C C36921058
CC[C@@H](c1ccccc1O)Nc2c(ccc3c2ncs3)Cl C36923153
CCC(=O)Nc1ccc(c(c1)N[C@H]2CCCC[C@@H]2C)Cl C36942010
CCC(=O)Nc1ccc(c(c1)NC2[C@@H](CCC[C@H]2C)C)Cl C36942028
CCC(=O)Nc1ccc(c(c1)NC2[C@@H](CCC[C@@H]2C)C)Cl C36942024
CCC(C)(C)C1CCC(CC1)Nc2ccc3c(c2)cn[nH]3 C36989411
C[C@H](c1ccc(cc1Cl)F)[NH2+][C@@H]2CCCC[C@@H]2C(C)(C)C C37271915
C[C@@H](c1ccc(c(c1Cl)Cl)Cl)Nc2ccc3c(c2)cn[nH]3 C37284016
CCC[C@@H](C)c1c(c(n(n1)C)N)c2ccc(cc2Cl)Cl C37351848
C[C@H](c1ccc(cc1)C(C)C)NC(=O)Nc2ccc(cc2F)Cl C20550244
CC(C)(C)C(=O)NC(=S)NC1CCCCCCCCCCC1 C40897931
c1cc(ccc1[C@H](c2nc3c(s2)CCC3)N)SC(F)(F)F C41183523
CC(=C/C(=C\C(=C)C)/Nc1cc2ccccc2c(=O)[nH]1)C C45158303
Cc1cc(cc(c1)NCC(=O)Nc2c(cc(cc2Cl)C)C)C C46170428
Cc1ccc(c(c1)[C@@H](C)[NH2+][C@@H]2C[C@@H](CC[C@@H]2C(C)C)C)C C35010685
c1ccc(cc1)Nc2ccc(cc2)NC(=O)c3ccc(cc3F)Cl C22140132
Cc1c(c(n(n1)Cc2ccc(cc2)SC(F)(F)F)N)Cl C43667413
c1cc([nH]c1)C(=O)Nc2ccc(cc2)SC(F)(F)F C61197653
Cc1c(cccc1Cl)N/C(=[NH+]\N=C\c2ccccc2Cl)/[S-] C13658748
Cc1cccc(c1)NCC(=O)Nc2cc(c(cc2Cl)Cl)Cl C66192702
Cc1c(cccc1Cl)NCC(=O)Nc2ccc(c(c2)Cl)Cl C66211264
C[C@@H]1c2c(sc(n2)c3cccnc3)C[C@]4([C@H]1[C@H]([C@@H](CC4)[C@H](C)C(=O)N5CCCC5)O)C C03840637
Cc1ccc(cc1)NC(=O)Cn2c3c(sc2=O)[C@@H]4c5ccccc5OC[C@H]4CS3 C02707666
c1cc(ccc1c2c(n3cc(ccc3n2)Cl)C[NH+]4CCC(CC4)C(=O)[O-])Br C02528855
C[C@H]1C[C@@H](CN(C1)S(=O)(=O)c2cc(ccc2F)C(=O)Nc3ccccc3Cl)C C03022060
Cc1cc(ccc1NC(=O)C[C@H]2C(=O)N(/C(=N\c3ccc(c(c3)Cl)F)/S2)C)Cl C08815862
C[C@@H](C(=O)Nc1cccc2c1cccc2)Sc3nc4c(c5c(s4)CCC5)c(=O)n3C C09138079
c1nc2c(c3c(s2)CCCC3)c(n1)SCc4[nH]c(=O)c5c6c(sc5n4)CCCC6 C03356431
c1cc(cc(c1)C(F)(F)F)c2ccc(o2)/C=C\3/C(=O)N(C(=O)N3)c4cccc(c4)Cl C01106141
Cc1ccnc(c1)NC(=O)C2[C@H](C3=C(CCCC3=O)N=C2C)c4cccc(c4Cl)Cl C09861134
CN(C)S(=O)(=O)c1cc(ccc1Cl)C(=O)Nc2ccc3c(c2)-c4ccccc4C3 C12998138
Cc1ccc(c(c1)SCc2[nH]c3c(c(c(s3)C(=O)N4CCC[C@H](C4)C)C)c(=O)n2)C C14064357
Cc1ccc(cc1S(=O)(=O)N2CCCCCC2)NC(=O)c3cc(c(cc3Cl)F)F C15313002
c1cc(c(cc1NC(=O)c2cc(cc(c2)Cl)Cl)S(=O)(=O)N3CCCC3)Cl C15644934
Cc1cc(c(n1c2c(c3c(s2)CCCC3)C#N)C)/C=C(\C#N)/C(=O)Nc4ccccc4 C15684896
c1ccc2c(c1)CCCN2C(=O)[C@H]3CC(=O)N(C3)CCc4c[nH]c5c4cc(cc5)Cl C17945963
c1cc(c(cc1N2C(=O)[C@@H]3CC=CC[C@@H]3C2=O)Cl)NC(=O)c4ccc(cc4Cl)Cl C18194892
C[C@@H]1C[C@@H](CN(C1)S(=O)(=O)c2ccc(c(c2)C(=O)Nc3ccc(cc3)Cl)F)C C03031232
C[C@@H](C(=O)Nc1ccc(cc1)Br)Sc2nnc3n2c4ccccc4s3 C20882506
CCc1ccc(cc1)[C@H]2c3c(nn(c3NC(=O)CS2)c4nc5ccccc5s4)C C20891088
c1ccc(c(c1)NC(=O)c2cnn(c2n3cccc3)c4cccc(c4)F)Br C20980253
c1ccc2c(c1)CC(C2)N/C=C\3/C(=NN(C3=O)c4nc5ccccc5s4)C(F)(F)F C21345189
Cc1ccc(cc1)CN2C(=O)c3cc4c(n3C[C@]2(C)C(=O)NC5CCC(CC5)C)ccs4 C21808549
C[C@@]1(Cn2c3ccccc3cc2C(=O)N1Cc4ccc(cc4)F)C(=O)NC5CCCCC5 C21855739
c1ccc(cc1)n2c(=O)c3ccccc3c(n2)C(=O)Nc4cccc(c4)C#Cc5cccs5 C22528435
Cc1c(sc2c1c(=O)n(c(n2)S[C@@H](C)C(=O)Nc3cccc(c3Cl)Cl)C)C C25048622
Cc1ccc(cc1)NC(=O)C2CCN(CC2)S(=O)(=O)c3cc(ccc3Cl)Cl C16597778
C[C@@H]1C(=O)N([C@@H](S1)c2ccc(c(c2)Cl)Cl)CC3CCN(CC3)C(=O)NC(C)C C35613628
c1ccc2c(c1)c(c3c(n2)C(=O)N(C3)C4CCCCC4)C(=O)Nc5ccc(cc5F)F C08603382
CC1=NC2=NC(=C[C@H](N2N1)c3ccc(cc3)OC)c4ccc(cc4)I C00633748
C[C@H]1CCC2=C3C(=NC(=NC3=O)SCC(=O)Nc4ccc(c(c4)Cl)F)S[C@H]2C1 C38747334
c1cc(cc(c1)Br)NC(=O)CSC2=NC(=O)C3=C4CCCC[C@@H]4SC3=N2 C39152113
CSc1cccc(c1)N2C[C@@H](CC2=O)C(=O)Nc3nc4c5ccccc5ccc4s3 C40160001
c1cc(ccc1c2c3c([nH]n2)C(=O)N([C@H]3c4ccc(cc4)Cl)C[C@@H]5CCCO5)Cl C40342850
C[C@@H]1c2c(sc(n2)c3cccnc3)C[C@@]4([C@H]1[C@@H]([C@H](CC4)[C@H](C)C(=O)N5CCCC5)O)C C43548966
C[C@@H]1CCc2c(sc3c2c(=O)[nH]c(n3)[C@H](C)N(C)Cc4nc5ccccc5s4)C1 C28723090
Cc1c2c(c(cnc2n(n1)c3ccc(cc3)F)C(=O)Nc4cccc(c4)Br)Cl C45984380
c1ccc(cc1)CN2c3ccccc3/C(=N\NC(=O)c4ccccc4Br)/C2=O C13301577
c1cc(ccc1[C@@H]2C[C@H](n3c(ncn3)N2)c4cc(ccc4OC(F)F)Br)F C02919569
Cc1c(c(c(o1)C)Br)C(=O)Nc2ccnn2Cc3cccc(c3Cl)Cl C58736887
CN\1C(=O)C[C@H](S/C1=N\c2cc(cc(c2)Cl)Cl)C(=O)Nc3ccc(cc3)Cl C58946126
CC(C)(C)[C@@H]1CCc2c(cc(s2)C(=O)N3CCC(CC3)C(=O)Nc4ccccn4)C1 C59314998
c1ccc(c(c1)c2nc3cc(=O)[nH]n3c(n2)SCc4ccc(cc4)Br)F C08603090
Cc1cc(c(cc1NC(=O)[C@H]2CCCN(C2)C(=O)C)Cl)[C@H](C#N)c3ccc(cc3)Cl C59747646
CCO/C(=C/1\C(=O)/C(=C/C2=c3ccccc3=[NH+]C2)/S\C1=N/c4ccc(cc4)Cl)/[O-] C39344411
c1ccc(c(c1)[C@H]2C[C@H](Nc3n2ncn3)c4ccc(s4)Br)OC(F)F C13123486
CC(C)Cc1ccc(cc1)S(=O)(=O)N2CCC3(CC2)c4cccn4-c5ccccc5N3 C35399244
Cc1cccc(c1)CN2C(=O)c3cc4ccsc4n3C[C@]2(C)C(=O)NC5CCCCC5 C64662239
CC1(CN(c2c1cc(cc2)S(=O)(=O)N[C@@H]3CCCc4c3cccc4)C(=O)C5CC5)C C65021300
c1ccc(cc1)[C@@H](C(=O)N2CCCc3c2cccc3)NC(=O)c4ccc(o4)Br C65096717
CN1c2ccc(cc2Sc3c(cccn3)C1=O)NC(=O)c4ccccc4C(F)(F)F C65258382
Cc1cccc([nH+]1)N2CCN(CC2)C(=O)CC[NH+]3Cc4ccccc4O[C@@H](C3)c5ccccc5F C12042618
C[NH+](C)CCCN(CC1CC[NH+](CC1)C2Cc3ccccc3C2)C(=O)CC4=CCCCC4 C12757277
Cc1cccc(c1C)c2cc3c(n(c2=O)CC[NH+](C)C)CC[NH+](C3)C4CCN(CC4)C C14743291
C[C@H](c1[nH+]c2ccccc2c(n1)N3CCCCC3)[NH+]4CCN(CC4)S(=O)(=O)c5ccc(cc5)F C22053222
C[NH+](C)CCN(C[C@H]1CCC[NH+](C1)Cc2ccccc2F)C(=O)Cc3ccc(c(c3)F)F C12725814
Cc1ccccc1CC(=O)N(CC[NH+](C)C)C[C@@H]2CCC[NH+](C2)Cc3ccccc3F C11817347
C[NH+](C)CCN(C[C@@H]1CCC[NH+](C1)Cc2ccccc2F)C(=O)Cc3c(cccc3F)F C12430822
Cc1ccc2=[NH+][C@@H](C(=c2c1)NC(=O)C[NH+]3CCN(CC3)C4c5ccccc5-c6c4cccc6)C(=O)OC C38582823
COC(=O)[C@H]1C(=c2cc(ccc2=[NH+]1)Br)NC(=O)C[NH+]3CCN(CC3)c4ccccc4F C38597110
c1ccc2=[NH+]/C(=N\S(=O)(=O)c3cccc4c3nsn4)/[C@H]([NH+]=c2c1)NCc5ccc(cc5)F C38965657
COc1ccc(cc1OC)N[C@H]2/C(=N/S(=O)(=O)c3cccc(c3)Cl)/[NH+]=c4ccccc4=[NH+]2 C38965822
COc1cc(cc(c1)OC)N[C@H]2/C(=N/S(=O)(=O)c3cccc(c3)Cl)/[NH+]=c4ccccc4=[NH+]2 C38971790
CC[C@@H](C)c1ccc(cc1)N[C@@H]2/C(=N/S(=O)(=O)c3cccc4c3nsn4)/[NH+]=c5ccccc5=[NH+]2 C38974930
COc1ccc(cc1)N[C@H]2/C(=N/S(=O)(=O)c3ccc(cc3)OC)/[NH+]=c4ccccc4=[NH+]2 C38975319
c1ccc2=[NH+][C@@H]3C(=c2c1)N=N/C(=[NH+]/N=C/c4ccc(cc4)OC(=O)c5ccc(cc5)Br)/N3 C39699839
Cc1ccc2=[NH+]C(=O)[C@H](C=c2c1)[C@@H]([C@@H]3N=NNN3C(C)(C)C)[NH+]4CCN(CC4)c5cccc(c5C)C C39710211
Cc1ccc2=[NH+]C(=O)[C@H](C=c2c1)[C@H]([C@@H]3N=NNN3C(C)(C)C)[NH+]4CCN(CC4)c5cccc(c5C)C C39710213
CCc1ccc2=[NH+]C(=O)[C@H](C=c2c1)[C@H]([C@@H]3N=NNN3C(C)(C)C)[NH+]4CCN(CC4)c5ccc(cc5)F C39710459
Cc1ccc2=C[C@@H](C(=O)[NH+]=c2c1C)[C@H]([C@@H]3N=NNN3C(C)(C)C)[NH+]4CCN(CC4)c5ccccc5F C39710760
Cc1ccc(cc1N2CC[NH+](CC2)[C@@H]([C@@H]3C=c4cc(cc(c4=[NH+]C3=O)C)C)[C@@H]5NN=NN5C(C)(C)C)Cl C39711005
Cc1cccc(c1C)N2CC[NH+](CC2)[C@H]([C@H]3C=c4cc(c(cc4=[NH+]C3=O)C)C)[C@@H]5N=NNN5C(C)(C)C C39711174
CCOc1ccc2=[NH+]C(=O)[C@H](C=c2c1)[C@H]([C@@H]3N=NNN3C(C)(C)C)[NH+]4CCc5ccccc5C4 C39711396
c1ccc2=[NH+]C(=O)[C@H]([NH+]=c2c1)CCC(=O)N3CCN(CC3)C(c4ccc(cc4)F)c5ccc(cc5)F C39727230
c1ccc(cc1)[C@H](C(=O)C2=c3ccccc3=[NH+]C2)[NH+]4CCC(CC4)C(=O)N5CCCCCC5 C39736080
Cc1ccc2=[NH+][C@@H]([NH+]=c2c1)/C(=C/c3ccc(c(c3)OC)OS(=O)(=O)c4ccc(cc4)F)/C#N C39934762
Cc1ccc2=[NH+][C@H]([NH+]=c2c1)/C(=C/C3=C[C@H](N([C@@H]3C)c4ccc(cc4OC)[N+](=O)[O-])C)/C#N C39934825
CCOc1cc(cc(c1OC)I)/C=C(/C#N)\[C@H]2[NH+]=c3ccc(cc3=[NH+]2)OC C39969117
c1ccc2c(c1)ccc(c2C[NH2+]CCCn3cc[nH+]c3)OCc4ccc(c(c4)Cl)Cl C40719739
C#C[C@H]1C[NH+]2CC[C@@H]1C[C@@H]2C[NH+](Cc3cc4ccccc4o3)Cc5cc6ccccc6o5 C43525144
Cc1nc(cc(n1)[C@H]2C[NH+]3CC[C@@H]2C[C@@H]3C[NH2+]CC(C)C)c4ccccc4Br C43528147
Cc1[nH+]ccn1c2ccccc2CNC(=O)[C@H]3CCC[NH+](C3)Cc4c(cccc4Cl)Cl C44932467
Cc1[nH+]ccn1c2ccc(cc2)CNC(=O)[C@H]3CCC[NH+](C3)Cc4c(cccc4Cl)Cl C44932771
c1ccc2=[NH+]CC(=c2c1)C3=CC[NH+](CC3)CCCCN4c5cccc6c5c(ccc6)S4(=O)=O C52541859
C[C@@H](C(=O)Nc1ccccc1C(F)(F)F)[NH+]2CCC(CC2)C[NH+](C)Cc3ccccc3 C60377468
C=CC/[NH+]=C\1/N([C@H](CS1)c2ccc(cc2)Br)/N=C/C3=c4ccccc4=[NH+]C3 C39943434
c1ccc(cc1)CC/[NH+]=C\2/N([C@@H](CS2)c3ccccc3)/N=C/C4=c5ccccc5=[NH+]C4 C39944161
CCCC/[NH+]=C\1/N([C@H](CS1)c2ccc(s2)Br)/N=C/C3=c4ccccc4=[NH+]C3 C39946419
c1ccc(cc1)c2c3cc(ccc3no2)C(=O)NCC(=O)N4CCC(CC4)C5[NH+]=c6ccccc6=[NH+]5 C63271935
C[C@@]12[C@H]3C(=c4ccccc4=[NH+]3)[C@H](CN1C(=O)CN(C2=O)CCC5=c6ccccc6=[NH+]C5)c7ccccc7OC C63374999
CC(C)Oc1ccc(cc1)CNC(=O)C2CCN(CC2)[C@H]3[NH+]=c4ccc(cc4=[NH+]3)Cl C63695608
COc1cc(ccc1C(=O)Nc2ccc(cc2)SC[C@H]3C(=O)[NH+]=c4ccccc4=[NH+]3)Cl C63751833
c1ccc2=[NH+]C([NH+]=c2c1)c3ccc(cc3)NC(=O)CCS(=O)(=O)c4ccc(cc4)Cl C63757954
CCn1c2c(c(n1)C(=O)N3CCCCCC3)C[C@H](CC2)[NH2+]CCC4=c5ccccc5=[NH+]C4 C63993721
Cc1cccc(n1)[C@H]2[C@H]3C(=c4ccccc4=[NH+]3)CC[NH+]2Cc5ccc(c(c5OC)OC)OC C64058382
Cc1ccc(cc1)S(=O)(=O)N(C)c2ccc(cc2)C(=O)N[C@@H](C)c3ccc4=[NH+]C(=O)[NH+]=c4c3 C64104245
c1ccc(cc1)CC[C@@H]2Nc3ccc[nH+]c3N2C4CCN(CC4)C(=O)CC5=c6ccccc6=[NH+]C5 C64143595
c1ccc2=[NH+]CC(=c2c1)CC[NH2+][C@@H]3CCC4=C(C3)S[C@H]5[C@@H]4C(=O)N(C=N5)Cc6cccc(c6)F C64152257
c1ccc2=[NH+]CC(=c2c1)CC[NH2+][C@H]3CCC4=C(C3)S[C@H]5[C@@H]4C(=O)N(C=N5)Cc6cccc(c6)F C64152259
CCn1cc[nH+]c1CN2CCC3=c4ccccc4=[NH+][C@H]3[C@@H]2c5cccc(c5)C(F)(F)F C64640468
c1ccc2=[NH+]C([NH+]=c2c1)c3ccc(cc3)NC(=O)c4ccc(c(c4)[N+](=O)[O-])N5CCCC5 C65548002
Cc1ccc(cc1)Cn2c(c(c(n2)C)C(=O)NC[C@@H](c3cccs3)[NH+](C)C)Cl C07987520
Cc1cc(n(n1)c2ccc(cc2)C(=O)NC[C@@H](c3c(cccc3Cl)F)[NH+](C)C)C C08071627
c1ccc(cc1)[C@H](c2cccs2)[NH2+]CC(=O)N(C3CCCC3)[C@H]4CCS(=O)(=O)C4 C08734763
CN1CCCc2c1ccc(c2)[C@@H](CNS(=O)(=O)Cc3cccc(c3)Cl)[NH+](C)C C08798972
CC[NH+](CC(=O)Nc1c(cccc1Cl)Cl)CC(=O)N2CCc3c(ccs3)C2 C10208489
CC(=C)[C@H]1CCC(=CC1)C[NH+]2CCC3(CC[C@@H](O3)CNC(=O)C4CCOCC4)CC2 C11788360
c1ccc(cc1)/C=C/C[NH+]2CCC[C@H](C2)CNS(=O)(=O)c3cccc4c3nccc4 C11879233
CC1(Cc2c(cnn2c3cccc(c3)F)[C@H](C1)[NH2+]Cc4ccc(c(c4)COC)OC)C C11879396
Cc1ccccc1c2c(cn(n2)c3ccc(cc3F)F)C[NH2+]CCN4CCCCC4=O C11933570
c1ccc(cc1)Cn2cnc3c(c2=O)c4c(s3)C[C@H](CC4)[NH2+]CCc5ccccn5 C11981013
CCOCCC[NH2+][C@H]1CCc2c(sc3c2c(=O)n(cn3)C4Cc5ccccc5C4)C1 C12038305
C[NH+](Cc1cccnc1)[C@@H](Cc2ccccc2)C3CCN(CC3)C(=O)c4ccc5c(c4)cc[nH]5 C12209766
Cc1ccc(c(c1)C[NH2+][C@H]2CCCc3c2cnn3c4cc(cc(c4)F)F)n5cccn5 C12303736
c1ccc(c(c1)n2cc(cn2)C[NH+]3CCC[C@H](C3)CNC(=O)c4cccs4)Cl C12595362
Cc1cc(ccc1C[NH2+][C@@H]2CCCc3c2cnn3c4cc(cc(c4)F)F)n5cccn5 C12759852
C[C@H](C(=O)N1CC(=O)Nc2c1ccc(c2)C(F)(F)F)[NH+](C)Cc3ccc(c(c3)F)F C12764466
CC(=O)Nc1ccc2c(c1)ccc(n2)C[NH+]3CCC[C@H](C3)C(=O)c4cccc(c4)Cl C12306462
CCn1c(c(c(n1)C)C[NH+]2CCC3(CC2)C[C@H]3C(=O)NCc4ccccc4C(F)(F)F)C C14885681
Cc1cccc(c1)n2cc(c(n2)c3cccc(c3)F)C[NH+](C[C@H]4CCC(=O)N4)C(C)C C14974721
Cc1c(c(n(n1)c2ccc(cc2)F)C)C[NH+]3CCC[C@@H](C3)CNC(=O)c4cccs4 C14976100
Cc1c(c(n(n1)c2ccc(cc2)OC)C)[C@H]3C[C@@H](C=C3)[NH2+]Cc4ccc(cc4)N(C)C C15673882
c1ccc(cc1)c2csc3c2c(=O)[nH]c(n3)C[NH+]4CCN(CC4)Cc5cccs5 C22786887
Cc1ccc(cc1)n2c(c(cn2)C(=O)NC[C@@H](c3ccsc3)[NH+](C)C)C(F)(F)F C23133429
CCc1ccc(c(c1NC(=O)C[NH+]2CCN(CC2)C(=O)c3ccc(cc3)F)CC)Cl C29660782
C[C@@H](c1ccccc1)NC(=O)[C@H](C)[NH+]2CCN(CC2)c3ccc(cn3)Br C30200600
C[C@H](c1ccc(cc1)F)NC(=O)[C@H](C)[NH+]2CCN(CC2)C(=O)c3ccc(cc3Cl)Cl C30261178
c1cc(sc1)CC(=O)N2CCC(CC2)[NH+]3CCC(CC3)C(=O)Nc4ccc(cc4)F C34912075
c1ccc(cc1)NC(=O)[C@H](C2CCCC2)[NH+]3CCN(CC3)C(=O)c4ccc(cc4F)F C36311401
CN(C[C@H]1CCC[NH+](C1)CCc2cccc(c2)C(F)(F)F)C(=O)c3ccc4c(c3)nc[nH]4 C12197729
C[C@H](C(=O)C1=c2ccccc2=[NH+]C1)S[C@@H]3NN=C(O3)c4ccccc4Br C38478871
CC(C)(C)C[NH+]1CCC(CC1)Oc2cccc(c2)C(=O)NCC3=CC=C[C@@H]4C3=CC=N4 C39466189
CC(C)(C)C[NH+]1CCC(CC1)Oc2cccc(c2)C(=O)NCC3=CC=C[C@H]4C3=CC=N4 C39466191
COC1=C[C@H]2C[C@H]3CO[P@@](=O)(N[NH+]3C[C@@H]2C=C1Cc4ccccc4)Cc5ccccc5 C39466562
Cc1ccccc1C[NH+]2CCC(CC2)N3CCC(CC3)C(=O)N[C@H](C)Cc4cccc(n4)C C39516211
COC(=O)[C@@H]1CC2=C3CC=CC=C3N=C2[C@@H]4N1[C@@H](C[C@H](C4)[NH2+]C5CC5)c6ccc(c(c6)F)F C39560866
CCN(CC)C(=O)c1ccccc1NC(=O)C2CC[NH+](CC2)Cc3ccccc3Cl C39763914
C[C@@H]1C(=c2ccccc2=[NH+]1)C(=O)[C@@H](C)S[C@@H]3NN=C(O3)c4cccc(c4)Br C39957631
Cn1cccc1C[NH+]2CCC(CC2)CNS(=O)(=O)c3cc(ccc3Cl)Cl C43954677
c1cc(ccc1CNC(=O)[C@H]2CCC[NH+](C2)Cc3ccc(c(c3)Cl)Cl)n4ccnc4 C44932600
CC[C@H](C)[C@@H]1C(=O)N(C2([NH2+]1)CCN(CC2)C(=O)C3CC3)Cc4cccc(c4)C(F)(F)F C36027763
Cc1ccccc1C[NH+]2CCC(CC2)N3CCC(CC3)C(=O)NCCc4c(ncs4)C C14961413
CC(C)[NH+](Cc1cccc(c1)Cl)CC(=O)N2CCC(CC2)C(=O)Nc3ccccc3 C59038119
Cc1ccccc1C[NH+]2CCC(CC2)NC(=O)c3c4c(n(n3)c5ccc(cc5)F)CCC4 C59122936
C[NH+](C)[C@H](CNS(=O)(=O)c1cc(ccc1F)Br)c2cccc(c2)OC C60321164
Cc1ccc(cc1)CNC(=O)c2nnc(s2)C[NH+]3CCC(CC3)Cc4ccc(cc4)F C60356373
C[C@H]1C(=C(C(=N1)C(=O)NC[C@@H](c2ccccc2Cl)C3=c4ccccc4=[NH+]C3)C)C(=O)C C63217016
COc1ccc2=C([C@@H]([NH+]=c2c1)C(=O)NCc3cccnc3)Sc4ccc(cc4)Cl C63531372
c1ccc2c(c1)CCN(C2)C(=O)[C@@H](CC3=c4ccccc4=[NH+]C3)NC(=O)c5cccs5 C64338204
c1ccc2=[NH+]CC(=c2c1)CCNC(=O)C3(CCCC3)S(=O)(=O)c4ccc(cc4)Cl C64352889
C[C@H]1[C@@H](C(=O)C=C(N1CCC2=c3ccccc3=[NH+]C2)C)C(=O)NCCc4ccccc4F C64622237
Cc1ccn2c(c1)nc(c2NC3CCCCC3)c4ccc(cc4)SC C03909909
Cc1cc(nc2c1cccc2)SCC(=O)NC34CC5CC(C3)CC(C5)C4 C04117011
c1cc(oc1)CNc2c(c3c(s2)CCCCCCCCCC3)C#N C01763493
C[C@@H](C(=O)NC1C2CC3CC(C2)CC1C3)Oc4ccc(cc4Cl)Cl C04599856
Cc1ccc2nc(c(n2c1)NC3CCCCC3)[C@@H](C)c4ccccc4 C00320075
Cc1c(sc(n1)Nc2ccccc2)C(=O)c3cc4ccccc4s3 C01034339
CCC(C)(C)[C@H]1CCc2c(sc(c2C#N)NC(=O)C3CCCCC3)C1 C04679996
Cc1c(cccc1Cl)NC(=O)[C@@H](C)Oc2ccc(cc2Cl)Cl C02977797
Cc1ccc(cc1)Nc2c(nc3n2cc(cc3)C)c4ccc(s4)C C04735108
Cc1ccccc1N2[C@@H](Nc3ccccc3C2=O)[C@H]4CCC(=C[C@@H]4C)C C01088387
Cc1ccc(cc1)O[C@@H](C)C(=O)Nc2cc(c(cc2Cl)Cl)Cl C02888792
Cc1ccc(cc1)O[C@H](C)C(=O)Nc2cc(c(cc2Cl)Cl)Cl C04821178
Cc1cc(c(c(c1)Cl)NC(=O)C(C)(C)Oc2ccc(cc2)Cl)C C00837232
Cc1ccc(cc1Cl)NC(=O)[C@H](C)Oc2ccc(cc2Cl)Cl C00840439
Cc1cc(cc(c1)Nc2c3c(csc3ncn2)c4ccccc4)C C05236318
Cc1ccc(cc1)n2c(=O)ccc(c2c3ccccc3)Nc4ccccc4 C05330937
COc1ccccc1Nc2nc(cs2)c3ccc(cc3Cl)Cl C01466363
Cc1cc(c(cc1C)S(=O)(=O)N[C@H](C)C2C3CC4CC(C3)CC2C4)C C02854993
Cc1cccc(c1)Cn2c(c(c(c2C(=O)Nc3cccc(c3)C)C)C)C C06774330
Cc1c(ccc2c1nc(s2)NC(=O)/C=C/c3ccccc3Cl)Cl C07348911
COc1ccc(c2c1cccc2)Nc3nc4c(s3)cccc4SC C07447788
CCc1cccc(c1)NC(=O)c2cc3cc4cc(ccc4nc3s2)C C09528709
CC(C)c1ccc(cc1)S(=O)(=O)Nc2ccc(c(c2)Cl)Cl C14255021
Cc1cc(c(c(c1)Cl)NC(=O)COc2cc(cc(c2)Cl)Cl)C C14343368
Cc1ccccc1N2[C@@H](Nc3ccccc3C2=O)[C@@H]4CCC(=C[C@H]4C)C C15219185
Cc1cccc(c1C)NC(=O)c2c(c(c(c(n2)Cl)Cl)Cl)Cl C16031280
Cc1ccc(s1)/C=N\NC(=O)c2csc3c2CC[C@H](C3)C(C)(C)C C17074328
Cc1cccc(c1/N=C\2/C3(CCCC3)N(C(=S)N2)c4ccccc4)C C05804288
c1ccc(c(c1)NC(=O)c2cc(ccc2F)F)Oc3ccccc3Cl C21707189
Cc1nc(c2c3c(sc2n1)CCCC3)Nc4ccc(cc4Cl)Cl C28165675
Cc1ccc(cc1Nc2c3c4c(sc3nc(n2)C)CCCC4)Cl C28165689
CC(C)(C)[C@H]1CCc2c(sc3c2c(=O)[nH]c(n3)c4ccccc4)C1 C20345956
c1ccnc(c1)C#Cc2cccc(c2)NC(=O)CSC(F)(F)F C32963685
C[C@@H]1CCc2c(sc3c2c(nc(n3)Cl)Nc4ccccc4)C1 C36277335
c1cc(c(cc1Cl)Nc2c3ccsc3nc(n2)Cl)Cl C36277437
C1CCCC(CC1)Nc2c3c4c(sc3nc(n2)Cl)CCCC4 C36277521
CC(C)Nc1c2c3c(sc2nc(n1)Cl)C[C@H](CC3)C(C)(C)C C36277862
CC(C)c1ccc(cc1)C(=O)N/N=C/c2cccc(c2Cl)Cl C02100660
Cc1cc(cc(c1)C(=O)Nc2nc3c(ccc(c3s2)Cl)Cl)C C36695142
Cc1ccc(cc1Cl)NC(=O)Cc2coc3c2c(c(c(c3)C)Cl)C C39892936
Cc1cc(c(c(c1)C)c2ccnc(n2)Nc3ccccc3SC)C C40858030
CCc1cc2c(nc(nc2s1)CC)Nc3cc(cc(c3)Cl)Cl C41090294
CCc1nc(c2cc(sc2n1)C)Nc3cc(cc(c3)Cl)Cl C41090748
C[C@@H](c1ccc(cc1)C(C)C)NC(=O)c2c(ccc(n2)Cl)Cl C31250482
c1ccc(c(c1)/C=C\2/C(=O)N/C(=N/c3cccc(c3Cl)Cl)/S2)F C16672841
Cc1cccc(c1/N=C/2\NC(=O)/C(=C\c3cc(ccc3F)F)/S2)C C44023806
c1cc(cc(c1)F)/C=C\2/C(=O)N/C(=N\c3cccc(c3)C(F)(F)F)/S2 C13776638
C[C@H]1CCCC[C@@H]1Nc2c3c4c(sc3nc(n2)SC)CCCC4 C12211162
c1cc(c2c(c1)sc(n2)NC(=O)/C=C/c3ccc(c(c3)Cl)Cl)F C65005037
Cc1c(nc(s1)Nc2ccc(cn2)Cl)c3ccc(cc3)Cl C67322061
COC(=O)c1c2c(sc1N)CN(CC2)c3ccc4c(cc(nc4[nH+]3)C(F)(F)F)C(F)(F)F C04398130
COc1ccc(cc1NC(=O)[C@H]2C[C@@H]3CCC[NH+]3[C@@]24c5cc(ccc5NC4=O)Br)Cl C08876731
CC(C)c1ccc(cc1)[C@H]2c3c(c4ccccc4[nH]3)C[C@@H]5N2C(=O)CN(C5=O)C6CC([NH2+]C(C6)(C)C)(C)C C02092587
CCc1cccc2c1NC(=O)[C@@]23[C@]4(c5ccccc5NC4=O)[C@@H]([C@H]6[NH+]3CCC6)C(=O)c7ccccc7Cl C09187367
CCOc1ccccc1C(=O)[C@H]2[C@@H]3CCC[NH+]3[C@@]4([C@@]25c6ccccc6NC5=O)c7cc(cc(c7NC4=O)C)C C09266125
c1ccc(cc1)Cn2c3c(c(=O)[nH]c2=O)C([NH+]=C(N3)CCC4CCCCC4)(C(F)(F)F)C(F)(F)F C09353788
CC1(Cc2c(c(sc2C([NH2+]1)(C)C)NC(=O)[C@@H]3CCCN(C3)S(=O)(=O)c4ccc(s4)Cl)C#N)C C10770112
CC1(Cc2c(c(sc2C([NH2+]1)(C)C)NC(=O)[C@H]3CCCCN3S(=O)(=O)c4ccc(s4)Cl)C#N)C C10812108
Cc1ccc(c(c1)Br)NC(=O)C[NH+](C)CC(=O)N2c3ccccc3NC(=O)C[C@@H]2C C11068793
CC1(Cc2c(cc(c(=O)n2c3cccc(c3)Cl)C(=O)NC4CC([NH2+]C(C4)(C)C)(C)C)C(=O)C1)C C12402461
CC(C)c1ccc(cc1)[C@@H]2c3c(c4ccccc4[nH]3)C[C@@H]5N2C(=O)CN(C5=O)C6CC([NH2+]C(C6)(C)C)(C)C C02092589
CC(C)c1ccc(cc1)[C@H]2c3c(c4ccccc4[nH]3)C[C@H]5N2C(=O)CN(C5=O)C6CC([NH2+]C(C6)(C)C)(C)C C16042460
CC(C)c1ccc(cc1)[C@@H]2c3c(c4ccccc4[nH]3)C[C@H]5N2C(=O)CN(C5=O)C6CC([NH2+]C(C6)(C)C)(C)C C16042461
C[NH+](CC(=O)Nc1ccc(c(c1)C(F)(F)F)Cl)CC(=O)Nc2ccc3c(c2)OC(O3)(F)F C03390842
Cc1ccc(c(c1)C)NC(=O)c2c(c3c(=O)[nH]c(nc3s2)C[NH+]4CCC[C@H](C4)C(F)(F)F)C C16591287
CCOc1ccc(cc1)/[NH+]=c\2/c(cc3c(cnc(c3o2)C)CO)C(=O)Nc4cccc(c4)C(F)(F)F C20617290
CC1(CC(CC([NH2+]1)(C)C)NC(=O)CSc2nnc(n2c3ccccc3)c4ccccc4Br)C C20829342
Cc1cc(nc2c1N(CCS2)C(=O)Nc3ccc(cc3)C(=O)NCCC[NH+](C)C4CCCCC4)C C21880364
COc1ccc(cc1OC)[C@@H]2CC3=C([C@H](n4c5ccccc5[nH+]c4N3)c6c[nH]c7c6cccc7)C(=O)C2 C22748727
Cc1cc(c(c(c1)C)c2csc(n2)NC(=O)CN3CC[NH+](CC3)CC(=O)Nc4ccc(cc4)F)C C23248108
Cc1c(sc2c1c(=O)nc([nH]2)c3cccc(c3)NC(=O)C[NH+](C)Cc4ccc(c(c4)F)OC)C C23957057
CCC[NH+](CC(=O)Nc1ccc(cc1Cl)Cl)CC(=O)N2c3ccccc3NC(=O)C[C@@H]2C C24800262
CCN(CC)C(=O)C1=C([NH+]=C2N([C@@H]1c3ccc(cc3)NC(=O)Nc4ccc(cc4)C(C)C)CCCS2)C C33582392
c1ccc(cc1)C\2=c3cc(ccc3=[NH+]C(=O)/C2=C/4\C[C@H](NN4)c5ccc(cc5)[N+](=O)[O-])Br C23549996
C[C@H](c1[nH]c(=O)c2ccc(cc2n1)Cl)N(CC[NH+](C)C)C(=O)Nc3ccc(cc3Cl)Cl C35035814
c1ccc(cc1)C\2=c3cc(ccc3=[NH+]C(=O)/C2=C/4\C[C@@H](NN4)c5cccc(c5)[N+](=O)[O-])Br C03876358
CC1([C@H](N(C(=S)S1)/N=C/C2=c3ccccc3=[NH+]C2)N(C(=O)Nc4ccc(c(c4)Cl)Cl)O)C C38582588
c1ccc(cc1)CNC(=O)c2ccccc2NC(=O)[C@@H]3CCC[NH+](C3)Cc4ccc(cc4Cl)Cl C38854903
Cc1ccc(cc1)[C@@H]2NN=C(N2c3ccc(cc3)C)SCC(=O)N/N=C/C4=c5ccccc5=[NH+]C4 C38903570
Cc1ccc(cc1)N2[C@H](NN=C2SCC(=O)N/N=C/C3=c4ccccc4=[NH+]C3)c5ccccc5 C38935877
c1cc(c(cc1NC(=O)c2cc3cc(ccc3cn2)Oc4ccnc(c4)C5=[NH+]CCN5)C(F)(F)F)Cl C39134234
c1cc(cc(c1)Br)Nc2cc(ncn2)N3CC[NH+](CC3)CC(=O)Nc4cc(ccc4F)F C39301666
Cc1cc(ccc1NC(=O)CNC(=O)COC(=O)c2ccc3=[NH+][C@@H]4CCCCC4=c3c2)Br C39431002
Cc1cccc(c1)NC(=O)N[C@@H](C)[C@@H](c2cccs2)[NH+]3CCN(CC3)c4ccccc4OC C39700405
Cc1cccc(c1)NC(=O)N[C@H](C)[C@H](c2cccs2)[NH+]3CCN(CC3)c4ccccc4OC C39700408
C[C@H]1C[C@]2(CC(C1)(C)C)C(=O)N(C(=O)N2)CC(=O)Nc3ccccc3C[NH+](C)C4CCCCC4 C45793236
CC(C)(C)C1CCC2(CC1)C(=O)N(C(=O)N2)CC(=O)Nc3ccccc3C[NH+](C)C4CCCCC4 C46539144
Cc1ccc(cc1)S(=O)(=O)N/[NH+]=c/2\c(cc3cc(ccc3o2)Cl)C(=O)Nc4cccc(c4)Cl C59170555
Cc1ccc(cc1)N2[C@@H]([C@@H](C(=O)N(C2=O)c3ccc(cc3)C)[C@@H]4[C@@H]5C(=c6ccccc6=[NH+]5)CCN4)O C63372535
Cc1ccc(cc1)N2[C@H]([C@@H](C(=O)N(C2=O)c3ccc(cc3)C)[C@@H]4[C@@H]5C(=c6ccccc6=[NH+]5)CCN4)O C63372538
Cc1ccc(cc1)N2[C@@H]([C@H](C(=O)N(C2=O)c3ccc(cc3)C)[C@@H]4[C@@H]5C(=c6ccccc6=[NH+]5)CCN4)O C63372540
Cc1ccc(cc1)[C@@H]2NN=C(N2c3ccccc3)SCC(=O)N/N=C/C4=c5ccccc5=[NH+]C4 C63395649
Cc1cc(cc2c1NC(=O)[C@@]23[C@H]4[C@@H]([C@@H](N3)CC5=c6ccccc6=[NH+]C5)C(=O)N(C4=O)C7CCCCC7)Cl C63473002
Cc1cc(cc2c1NC(=O)[C@]23[C@H]4[C@@H]([C@@H](N3)CC5=c6ccccc6=[NH+]C5)C(=O)N(C4=O)C7CCCCC7)Cl C63473003
Cc1cc(cc2c1NC(=O)[C@@]23[C@H]4[C@@H]([C@H](N3)CC5=c6ccccc6=[NH+]C5)C(=O)N(C4=O)C7CCCCC7)Cl C63473004
Cc1cc(cc2c1NC(=O)[C@]23[C@H]4[C@@H]([C@H](N3)CC5=c6ccccc6=[NH+]C5)C(=O)N(C4=O)C7CCCCC7)Cl C63473005
CC1=C(SCCO1)C(=O)Nc2cc(c(cc2Cl)C(=O)NCCC3=c4ccccc4=[NH+]C3)OC C63552087
c1ccc2=[NH+]CC(=c2c1)CCN/C(=N/C(=O)c3ccc(c(c3)Cl)F)/Nc4ccc5c(c4)OCCO5 C63589472
c1ccc(cc1)C[C@@H](C(=O)Nc2ccc3c(c2)N=[NH+]C3)NS(=O)(=O)c4ccc5ccccc5c4 C64212678
COc1ccc2cc([nH]c2c1)C(=O)N3CCC(CC3)CC(=O)NCCC4=c5cc(ccc5=[NH+]C4)Cl C64518503
c1cc(cc(c1)Cl)NC(=O)COC(=O)c2cc(ccc2N)Br C04246386
c1ccc(cc1)Nc2ccc(cc2)N3CC(=O)C(=C3N)c4nc5ccccc5s4 C05009232
Cc1ccc(cc1Cl)C(=O)NC(=S)Nc2cccc(c2)NC(=O)C(C)C C05897140
c1cc(cc(c1)S(=O)(=O)N)NC(=O)/C=C/c2cc(ccc2F)Br C08288289
c1ccc(c(c1)C(=O)NC2CC2)NC(=O)CNc3ccccc3Br C11621377
COc1ccc(cc1n2c(c(sc2=S)C(=O)NC3CCCCC3)N)Cl C12416076
CC(C)C(=O)NC(=S)Nc1cccc(c1)C(=O)Nc2ccc(c(c2)Cl)F C14566573
C[C@H]1CCC[C@H]([C@@H]1C)NC(=S)NNC(=O)c2cc(cnc2)Br C15531851
Cc1ccc(cc1C(=O)N[C@H](C)c2ccccc2Br)S(=O)(=O)N C17965073
c1cc(ccc1NC(=O)NCCNc2c(cc(cn2)C(F)(F)F)Cl)Cl C20366406
Cc1ccc(cc1C)S[C@@H](C)C(=O)N[C@H](C)c2ccc(cc2)S(=O)(=O)N C23767208
Cc1cc(nc(n1)S[C@H](C(C)C)C(=O)Nc2ccccc2C(F)(F)F)N C32328219
C[C@@H]1C(=O)Nc2cc(ccc2S1)C(=O)NC[C@H](C(C)C)Nc3ccccc3 C32902232
c1ccc2c(c1)c(c[nH]2)[C@H](CNC(=O)Nc3ccccc3Cl)c4cccnc4 C33062206
CCc1ccc(c(c1NC(=O)CN2Cc3ccccc3C[C@@H]2C(=O)N)CC)Cl C12846411
c1cc(ccc1C(=O)Nc2ccc(cc2Br)S(=O)(=O)N)Cl C37011132
c1c(cc(c(c1N)S(=O)(=O)NC[C@H]2CCCOC2)Br)Br C40347638
c1c[nH]nc1CNC(=O)c2c[nH]c3c2cc(c(c3)Br)Br C41016647
CC1=C([C@H](NC(=O)N1)c2ccccc2C(F)(F)F)C(=O)Nc3ccc(cc3)F C41107489
CC(C)CCNC(=O)COc1c(cc(cc1I)C#N)N C43415471
c1ccc2c(c1)[nH]c(n2)CCNC(=O)Nc3ccc(cc3Cl)Br C43420367
c1cc(ccc1CNC(=O)NNc2c(c(c(c(c2F)F)F)F)F)OC(F)F C43779424
c1ccc(cc1)C(c2ccccc2)NC(=O)Nc3ccc(cc3)C(=O)NC4CC4 C43917007
Cc1ccc(cc1)SCC(=O)NNC(=O)N[C@H]2CCC[C@@H](C2)C(F)(F)F C45440187
C[C@@H](c1ccc(cc1F)F)NC(=O)Nc2ccc(c(c2)Cl)C(=O)NC3CC3 C47588578
c1cc(c(cc1CN(C2CC2)C(=O)Nc3ccc(c(c3)C(=O)N)F)Cl)Cl C48077766
c1cc(ccc1NC(=O)c2cc(c(s2)Br)S(=O)(=O)N)Cl C49458045
c1cc(ccc1Cn2c(=O)c(c([nH]c2=S)[O-])C[NH2+]/C=C/C3=CCCCC3)F C49871936
c1cc(ccc1CNC(=O)N)C(=O)Oc2ccc(cc2Cl)Br C49935091
Cc1ccccc1NC(=O)NNC(=O)[C@H]2C[C@@H]2c3cccc(c3)Br C49994413
c1ccc(c(c1)[C@@H]2[C@H]([C@@](NC(=O)N2)(C(F)(F)F)O)C(=O)c3ccc(cc3)Cl)F C04163776
Cc1c(cccc1NC(=O)NCc2cc(cc(c2)Br)F)C(=O)NC C56591329
C[C@@H](c1cccc(c1)NC(=O)C)NC(=O)Nc2ccc(c(c2)C(F)(F)F)Cl C58023491
c1cc(cc(c1)NC(=O)c2cc(c[nH]2)Br)NC(=O)c3cccs3 C24029152
CNC(=O)c1ccc(cc1Cl)NCC(=O)Nc2ccc(cc2)Br C55892772
C[C@@H](Cc1ccco1)NS(=O)(=O)c2cc(cc(c2Br)N)Cl C61882204
c1cc(c(cc1NC(=O)Cc2ccc(cc2Cl)Cl)S(=O)(=O)N)Cl C63343558
Cc1cc(c(c(c1)C)NC(=O)CNc2ccc(cc2C)C(=O)NC3CCCC3)C C65277339
Cc1cc(ccc1NC(=O)NCc2cc(cc(c2)F)F)C(=O)NC3CCCC3 C65480738
C[C@H](c1ccccc1C(F)(F)F)NC(=O)c2ccc(c(c2)S(=O)(=O)N)F C56319533
CC(C)(CNC(=O)Nc1cccc(c1)C(=O)NC)c2cccc(c2)C(F)(F)F C66158492
Cc1ccc(c(c1)C)C[C@H](C)NC(=O)c2cc3c(c(c2)S(=O)(=O)N)CCC3 C66655707
Cc1ccc(cc1C(=O)NC(C)C)NC(=O)N[C@@H](c2ccc(cc2)F)C3CC3 C66686008
Cc1cc(c(cc1C(=O)Nc2cccc(c2)SC(F)F)S(=O)(=O)N)C C66791281
Cc1ccsc1C(=O)NN[C@H](c2ccccc2)C(=O)Nc3ccc(cc3)F C66964912
Cc1ccc(c(c1)C)NC(=O)C2=C(NC(=S)N[C@H]2c3csc(n3)C4CC4)C C67028831
C#Cc1cccc(c1)NC(=S)NNC(=O)c2cc(nc3c2cccc3)C4CC4 C67196540
C[C@@H](c1ccc(c(c1)Cl)F)NC(=O)c2ccc(c(c2)S(=O)(=O)N)Cl C67474135
Cc1ccsc1C(=O)NNC(=O)NC(C)(C)c2cccc(c2)C(F)(F)F C67488307
CC(=O)Nc1ccc(c(c1)Cl)NC(=O)N[C@H](c2ccc(cc2)F)C3CCC3 C67576854
Cc1ccc(c2c1cc(c(=O)[nH]2)CNc3cccc(c3)Cl)C C12493095
c1cc[nH+]c(c1)NCc2cc(cc(c2[O-])Br)Cl C19776917
c1cc2c(cc1Br)c3c([nH]2)CC[C@H](C3)NC(=O)[C@H]4CCC=CC4 C22344183
C[C@H](c1ccc(cc1)Br)NC(=O)NC2CCCC2 C30981123
c1cc2c(cc1NCc3ccc(s3)Cl)NC(=O)CS2 C35046532
CSc1cccc(c1)NC(=O)c2cc(c[nH]2)Br C35179526
c1ccc(c(c1)Oc2ccc(c3c2cccn3)N)I C35453916
C[C@@H](c1ccc(s1)Cl)NC(=O)[C@H]2Cc3ccccc3CN2 C37020851
COc1c(ccc(n1)Sc2ccc(cc2)Br)N C37078036
Cc1c(c(n[nH]1)C)N[C@H](C)c2ccc(c(c2)Br)F C37261705
c1cc(c(cc1N)Br)CN2c3cc(ccc3CC2=O)Cl C37516038
C[C@H](c1cc[nH]n1)Nc2ccc(cc2)I C37907028
C[C@H](c1ccc(c(c1)F)F)NC(=O)Nc2ccc(c(c2)F)F C40097611
c1cc(sc1[C@H](c2cc3c(cc2F)NC(=O)CC3)O)Br C40262622
Cc1c(cccc1N)C(=O)N(C)Cc2cccc(c2Cl)Cl C40333463
c1cc(cc(c1)Br)CNC(=O)NC2CCCCC2 C42337785
Cc1cnc(nc1)SCc2c(cccc2Br)N C42404385
c1ccc(c(c1)NC(=O)NCc2ccsc2)Br C43132514
c1cc(cc(c1)Br)NC(=O)NCc2ccsc2 C43134135
C[C@H](c1ccc(cc1F)F)NC(=O)Nc2c(cccc2F)F C43265830
C[C@@H](c1ccc(s1)Cl)n2c(c(cn2)I)N C43667131
Cc1c(c(n(n1)[C@H](C)c2ccc(cc2)Cl)N)I C43668949
Cc1c(c(n(n1)[C@@H](C)c2cccc(c2)F)N)I C43669223
C[C@H](c1ccc(c(c1)F)F)NC(=O)Nc2cc(cc(c2)F)F C43881894
C#Cc1cccc(c1)NC(=O)N[C@@H]2CCC[C@@H](C2)C(F)(F)F C43984695
C[C@@H]1CCCC[C@H]1N(C)C(=O)C2(CCCCCC2)C(=S)N C44782096
C[C@H]1CCCC[C@H]1N(C)C(=O)C2(CCCCCC2)C(=S)N C44782098
CCN(c1cccc(c1)F)c2c(cc(cn2)Br)N C44923558
Cc1ccsc1C(=O)NNc2ccc(cc2)Br C48425673
c1c(cc(cc1Cl)Cl)Cn2c(c(cn2)I)N C49853176
CC(C)(C)C1CCN(CC1)C(=O)C2(CCCCC2)C(=S)N C50348784
Cc1cc(ccc1C#CCCO)NC(=O)c2ccc(s2)Cl C51172700
C[C@H](c1cccc(c1)C#CCO)NC(=O)c2ccc(s2)Cl C51172730
c1cscc1[C@H](c2cc3c(cc2Br)[nH]c(=O)[nH]3)Cl C52095072
Cc1cc(n(n1)C)SCc2c(cccc2Br)N C52308559
Cc1ccc(s1)Cn2c3ccc(cc3nc2C(F)(F)F)N C52853287
C[C@@H]1C[C@@H](CN(C1)C(=O)CSc2ccc(cc2N)Cl)C C37037508
c1ccc2c(c1)C[C@@H](N(C2)Cc3c(cccc3Cl)F)C(=O)N C57753146
Cc1ccc(c(c1)Cl)N[C@@H]2c3cc(cc(c3NC2=O)Br)F C42078250
c1ccc(c(c1)N[C@@H]2c3cc(cc(c3NC2=O)F)F)Br C42112757
c1cc(c(cc1F)Br)N[C@@H]2c3cc(cc(c3NC2=O)F)F C42113184
c1cc(c(cc1F)Cl)N[C@@H]2c3cc(c(cc3NC2=O)F)Br C42135191
Cc1ccc2c(c1)[C@H](C(=O)N2)Nc3ccc(cc3)I C20477561
Cc1c(c(n(n1)Cc2ccc(cc2)Cl)N)I C43668819
Cc1c(c(n(n1)[C@H](C)c2ccc(cc2F)F)N)I C43668990
Cc1ccc2c(c1)[C@H](C(=O)N2)Nc3ccc(cc3C)I C37057217
c1c(c(cc(c1N)F)Br)C(=O)N2CCC[C@@H]2C3CCCC3 C61089124
CNC(=O)c1cc(ccc1Cl)N[C@H]2CCCc3c2ccs3 C61328411
C[C@@H](c1ccsc1)n2c3ccc(cc3nc2C(F)(F)F)N C61367244
C[C@H](c1ccsc1)n2c3ccc(cc3nc2C(F)(F)F)N C61367245
c1cc(ccc1CN(C(=O)C[NH+]2CCC[C@@H](C2)C(=O)N)C34CC5CC(C3)CC(C5)C4)F C08172025
Cc1ccc(cc1Cl)n2c(c(cn2)C(=O)Nc3cccc(c3)OC)C4CC[NH2+]CC4 C09227307
CC[C@@H](C)N1C(=O)[C@@H]2[C@@H]([NH2+][C@@]3([C@@H]2C1=O)c4cc(ccc4NC3=O)Br)CC(C)C C09429638
CC[C@@H](C)N1C(=O)[C@@H]2[C@H]([NH2+][C@@]3([C@@H]2C1=O)c4cc(ccc4NC3=O)Br)CC(C)C C09429642
CC[C@H](C)N1C(=O)[C@@H]2[C@H]([NH2+][C@@]3([C@@H]2C1=O)c4cc(ccc4NC3=O)Br)CC(C)C C09429646
CC(C)[C@@H](c1ccc2c(c1)OCCCO2)[NH2+]CC(=O)Nc3c(c4c(s3)CCC4)C#N C09479344
Cc1c(cccc1Cl)n2c(c(cn2)C(=O)Nc3cccc(c3)C(=O)C)C4CC[NH2+]CC4 C09728053
Cc1c(cccc1Cl)NC(=O)[C@@H](C)[NH+]2CCC(CC2)NS(=O)(=O)c3cccs3 C11719634
Cc1c(cccc1Cl)NC(=O)[C@H](C)[NH+]2CCC(CC2)NS(=O)(=O)c3cccs3 C11719640
CC(C)(C)c1ccc(cc1)n2c3c(cn2)[C@H](CCC3)[NH2+]Cc4ccc(cc4)N5CCNC5=O C12458597
CC(C)(C)c1ccc(cc1)n2c3c(cn2)[C@@H](CCC3)[NH2+]Cc4ccc(cc4)N5CCNC5=O C12458599
C[NH+](C)[C@H](CNC(=O)C1CCN(CC1)C(=O)Nc2ccccc2)c3ccccc3Cl C14196507
Cc1c2c(nn1c3ccc(cc3)F)CCN(C2)C(=O)C[C@@H](Cc4cc(ccc4F)F)[NH3+] C14948948
c1cc(sc1)C(=O)Nc2cc(ccc2Cl)C(=O)NCc3ccc([nH+]c3)N4CCCC4 C23101324
C[NH+](C)[C@@H](CNC(=O)[C@@H]1CCCN(C1)C(=O)Nc2ccccc2)c3ccccc3Cl C23192403
C[NH+](C)[C@@H](CNC(=O)[C@H]1CCCN(C1)C(=O)Nc2ccccc2)c3ccccc3Cl C23192410
C[C@@H](C(=O)Nc1cccc(c1)Br)[NH2+]CC2(CCCCC2)N3CCOCC3 C28893202
c1cc[nH+]c(c1)N[C@H](c2cccnc2)c3c4c(sc3NC(=O)c5ccco5)CCCC4 C38547406
C=CCNC(=O)c1ccccc1NC(=O)[C@@H]2CCC[NH+](C2)Cc3c(cccc3Cl)F C38855761
C[C@]12C[C@H](CC(C1)(C)C)[NH+](C2)Cc3ccc(c(=O)[nH]3)C(=O)NCc4ccc5c(c4)CCCN5C C39466460
CC[C@H](C)CNC(=O)[C@H]1CN(CC12CC[NH2+]CC2)C(=O)c3ccc(o3)c4ccc(cc4)F C39606653
Cc1ccsc1C(=O)N2C[C@@H](C3(C2)CC[NH2+]CC3)C(=O)NCc4ccc(c(c4)Cl)Cl C39609804
Cc1cc(ccc1Br)C(=O)N2C[C@@H](C3(C2)CC[NH2+]CC3)C(=O)NC4CCCCCC4 C39633550
C[C@H]1CCCC[C@H]1NC(=O)[C@@H]2CN(CC23CC[NH2+]CC3)C(=O)c4cccc5c4-c6ccccc6C5=O C39635766
C[C@@H]1CCCC[C@@H]1NC(=O)[C@@H]2CN(CC23CC[NH2+]CC3)C(=O)c4cccc(c4Cl)Cl C39635903
C[C@H]1CCCC[C@@H]1NC(=O)[C@@H]2CN(CC23CC[NH2+]CC3)C(=O)c4cccc(c4Cl)Cl C39635904
C[C@@H]1CCCC[C@H]1NC(=O)[C@@H]2CN(CC23CC[NH2+]CC3)C(=O)c4cccc(c4Cl)Cl C39635905
C[C@H]1CCCC[C@@H]1NC(=O)[C@@H]2CN(CC23CC[NH2+]CC3)C(=O)c4cc(c(c(c4)Cl)OC)Cl C39636103
C[C@@H]1CCC[C@H]([C@@H]1C)NC(=O)[C@@H]2CN(CC23CC[NH2+]CC3)C(=O)c4ccc(c(c4)F)C(F)(F)F C39637231
C[C@H]1CCC[C@H]([C@@H]1C)NC(=O)[C@@H]2CN(CC23CC[NH2+]CC3)C(=O)c4ccc(c(c4)F)C(F)(F)F C39637232
Cc1cc(ccc1Br)C(=O)N2C[C@@H](C3(C2)CC[NH2+]CC3)C(=O)N[C@@H]4CCC[C@@H]([C@@H]4C)C C39637309
Cc1ccc(cc1C)CNC(=O)[C@H]2CN(CC23CC[NH2+]CC3)C(=O)C4(CCCCC4)C C39673085
CCC[C@H](C)NC(=O)[C@@H]1CN(CC12CC[NH2+]CC2)C(=O)c3ccc(o3)c4ccc(cc4)F C39673843
Cc1ccsc1CNC(=O)[C@@H]2CN(CC23CC[NH2+]CC3)C(=O)c4ccc(o4)c5ccccc5F C39677314
Cc1cc(cc(c1)CNC(=O)[C@@H]2CN(CC23CC[NH2+]CC3)C(=O)C4(CCCCC4)C)C C39694782
CCc1ccc(cc1)[C@H](C)NC(=O)[C@@H]2CN(CC23CC[NH2+]CC3)C(=O)[C@@H]4CCC=CC4 C39696239
CCc1ccc(cc1)[C@@H](C)NC(=O)[C@@H]2CN(CC23CC[NH2+]CC3)C(=O)c4ccc5ccccc5n4 C39696294
Cc1csc(c1C#N)NC(=O)C[NH+]2CCC(CC2)(c3cccc(c3)C(F)(F)F)O C39203448
CNC(=O)[C@@H]1C[C@H](CN1C2Cc3ccccc3C2)[NH2+]Cc4ccc(c5c4cccc5)OC C23362308
C[C@H](c1cc(c(cc1Cl)Cl)F)[NH2+]Cc2[nH]c(=O)c3cc(c(cc3n2)OC)OC C16685213
C/C(=N/NC(=[NH2+])S[C@H]1CC(=O)N(C1=O)c2ccc(c(c2)Cl)Cl)/c3ccc(cc3)F C12378873
c1cc(cc(c1)Cl)CNC(=O)C2=CNN3C2=[NH+][C@@H](C[C@@H]3C(F)(F)F)c4ccco4 C13124496
C/C(=N\NC(=[NH2+])S[C@@H]1CC(=O)N(C1=O)c2cccc(c2)Cl)/c3ccc(cc3)Cl C16675637
Cc1ccc2=[NH+][C@@H](C(=c2c1)NC(=O)c3ccc(cc3)F)C(=O)NCc4cccc(c4)OC C63752767
c1ccc(cc1)[C@H](CNC(=O)CN2CNc3ccccc3C2=O)C4=c5ccccc5=[NH+]C4 C64338168
C[C@@H](C(=O)NCCC1=c2ccccc2=[NH+]C1)N3c4ccccc4N[C@H](C3=O)C(F)(F)F C64538267
C[C@H](C(=O)NCCC1=c2ccccc2=[NH+]C1)N3c4ccccc4N[C@H](C3=O)C(F)(F)F C64538269
Cc1cccc(c1)CNC2=[NH+]CCNC23CCN(CC3)S(=O)(=O)c4ccc(s4)Cl C65074785
Cc1ccc(cc1C)S(=O)(=O)N2CCC3(CC2)C(=[NH+]CCN3)NCc4cc(cc(c4)F)F C65074821
Cc1c(cnn1c2cccc3c2cccc3)[C@@H](C)[NH2+]Cc4ccc(cc4)N5CCNC5=O C12022641
c1cc(oc1)Cn2c3c(c(=O)[nH]c2=O)C([NH+]=C(N3)CCC4CCCCC4)(C(F)(F)F)C(F)(F)F C09312009
Cc1ccccc1n2c(cc(n2)C)NC(=O)C[NH+](C)CC(=O)Nc3c(cccc3Cl)Cl C12864980
Cc1ccccc1n2c(cc(n2)C)NC(=O)C[NH+](C)CC(=O)Nc3ccc(cc3C)Br C12888850
C[C@@H]1CCC[C@H]([C@@H]1C)[NH2+]CC(=O)Nc2cc(ccc2Cl)S(=O)(=O)N3CCCCCC3 C14358002
C[C@H]1CCC[C@H]([C@@H]1C)[NH2+]CC(=O)Nc2cc(ccc2Cl)S(=O)(=O)N3CCCCCC3 C14358004
C[C@H]1CCC[C@@H]([C@@H]1C)[NH2+]CC(=O)Nc2cc(ccc2Cl)S(=O)(=O)N3CCCCCC3 C14358009
CCC[NH+](CC(=O)Nc1ccc(cc1Cl)Cl)CC(=O)N2c3ccccc3NC(=O)C2(C)C C16627626
COCC[NH2+][C@@H]1C[C@H](N2[C@@H](Cc3c4ccccc4[nH]c3[C@H]2C1)C(=O)OC)c5ccc(c(c5)F)Cl C12603190
Cc1cccc(c1C)NC(=O)C[NH+]2CCN(CC2)[C@H](C)C(=O)Nc3ccc(c(c3)C(F)(F)F)Cl C20808007
CC(C)c1ccc(cc1)n2c(c(cn2)C(=O)Nc3cc(c(cc3OC)OC)Cl)C4CC[NH2+]CC4 C20941306
COc1ccccc1[C@H]2CC3=C([C@H](n4c5ccccc5[nH+]c4N3)c6c[nH]c7c6cccc7)C(=O)C2 C22568031
Cc1ccc(cc1Cl)Nc2nn(c(=S)s2)CN3CCC[NH+](CC3)CC(=O)NC(C)(C)C C22912092
CC[C@H](C)Cc1c(sc2c1c(=O)[nH]c(n2)SCc3cc(oc-4cc(=[NH+]C(=O)C)ccc34)O)C C26197022
CC1=C[C@H]([C@@H](C[C@H]1CC(=O)N2CCN(CC2)c3cccc[nH+]3)C(C)C)CNC(=O)NC(C)C C30881640
Cc1cc([nH+]c2c1cc(cc2)NC(=O)Nc3ccc(cc3F)Br)N4CCCCC4 C32953770
Cc1[nH+]c(cc(n1)N2CCCC2)Nc3ccc(cc3)NC(=O)c4ccccc4Br C33318337
c1ccc(cc1)C\2=c3cc(ccc3=[NH+]C(=O)/C2=C/4\C[C@@H](NN4)c5ccc(cc5)[N+](=O)[O-])Br C23549995
c1cc(c(cc1NC(=O)Nc2ccc([nH+]c2)N3CCCN(CC3)C(=O)C4CCCC4)Cl)F C34681202
CC[C@@H](c1[nH]c(=O)c2ccccc2n1)N(CC[NH+](C)C)C(=O)Nc3ccc(c(c3)Cl)Cl C35035848
CC[C@H](c1[nH]c(=O)c2ccccc2n1)N(CC[NH+](C)C)C(=O)NC34CC5CC(C3)CC(C5)C4 C35035861
CC[C@H](c1[nH]c(=O)c2ccccc2n1)N(CC[NH+](C)C)C(=O)Nc3cccc(c3Cl)Cl C35035865
CC[C@H](c1[nH]c(=O)c2ccccc2n1)N(CC[NH+](C)C)C(=O)Nc3ccc(cc3Cl)Cl C35035867
c1ccc(cc1)C\2=c3cc(ccc3=[NH+]C(=O)/C2=C/4\C[C@H](NN4)c5cccc(c5)[N+](=O)[O-])Br C03876357
Cc1c(cccc1Cl)NC(=O)C2=CC3=[NH+][C@H](C[C@H](N3N2)C(F)(F)F)c4ccc(cc4)Cl C03011436
c1cc[nH+]c(c1)N[C@@H](c2cccc(c2)Cl)c3c4c(sc3NC(=O)c5ccco5)CCCC4 C38547317
Cc1cc[nH+]c(c1)N[C@H](c2ccc3c(c2)OCO3)c4c(c(sc4NC(=O)c5ccco5)C)C C38547690
CCc1cc(c(s1)NC(=O)c2ccco2)[C@H](c3ccc4c(c3)OCO4)Nc5cc(cc[nH+]5)C C38547921
C[C@@H](C(=O)Nc1ccc(cc1)C#N)S[C@H]2NN=C(N2c3ccc(cc3)Cl)C4=c5ccccc5=[NH+]C4 C38793476
c1ccc(cc1)CNC(=O)c2ccccc2NC(=O)[C@H]3CCC[NH+](C3)Cc4ccc(cc4Cl)Cl C38854906
c1ccc2c(c1)cccc2COc3ccccc3[C@H]4CC(=NN4)C(=O)N/N=C/C5=c6ccccc6=[NH+]C5 C38990165
Cc1ccc(cc1)N2[C@H](NN=C2SCC(=O)N/N=C/C3=c4ccccc4=[NH+]C3)c5ccc(cc5)Cl C39575890
c1ccc(cc1)N2[C@@H](NN=C2SCC(=O)N/N=C/C3=c4ccccc4=[NH+]C3)c5ccc(cc5)Cl C39584757
Cc1ccc(cc1)C(=O)[C@H]2[C@@H]3[C@@H](N[C@@H]4C2=c5ccccc5=[NH+]4)N(C(=O)NC3=O)Cc6ccccc6 C39931030
Cc1ccccc1NC(=O)C[C@H]2C(=O)Nc3ccccc3N2C(=O)C[NH+](C)Cc4cccc(c4)Cl C45866143
C[C@@H](C(=O)Nc1cccc(c1)Br)[NH+](C)CC(=O)Nc2c(cccc2Cl)Cl C15037866
C[C@H](C(=O)Nc1cccc(c1)Br)[NH+](C)CC(=O)Nc2c(cccc2Cl)Cl C15037864
C[NH+](CC(=O)Nc1ccc(cc1)Cl)CC(=O)Nc2nc(cs2)c3cc4ccccc4o3 C12567283
c1ccc2=[NH+]CC(=c2c1)[C@H](CNC(=O)CN3C(=O)O[C@@H](N3)c4cccs4)c5ccccc5Cl C63135269
c1ccc2=N/C(=N\S(=O)(=O)c3cc(ccc3Cl)Cl)/[C@H]([NH+]=c2c1)Nc4ccc(cc4)O C39984405
CC(C)C[C@@H](C(=O)NC1CCCCC1)NC(=O)[C@@H]2CC3=c4ccccc4=[NH+][C@H]3[C@@H]5N2C(=O)c6c5cccc6 C63383504
Cc1ccc(cc1)[C@@H](C(=O)Nc2ccc3c(c2)OCCO3)NC(=O)C[C@@H]4C=c5ccccc5=[NH+]4 C63437142
Cc1ccc(cc1)[C@H](C(=O)Nc2ccc3c(c2)OCCO3)NC(=O)C[C@@H]4C=c5ccccc5=[NH+]4 C63437143
Cc1ccc(cc1)[C@@H](C(=O)Nc2ccc3c(c2)OCCO3)NC(=O)C[C@H]4C=c5ccccc5=[NH+]4 C63437144
Cc1ccc(cc1)[C@H](C(=O)Nc2ccc3c(c2)OCCO3)NC(=O)C[C@H]4C=c5ccccc5=[NH+]4 C63437145
c1ccc2=[NH+]CC(=c2c1)CCN/C(=N\C(=O)c3ccc(cc3)Cl)/Nc4ccc5c(c4)OCCO5 C63589445
Cc1ccc(cc1C)[C@@]2(C(=O)N(C(=O)N2)CC(=O)NCCC3=c4ccccc4=[NH+]C3)c5ccccc5 C63831323
C[C@@H]1CCCC[C@]12C(=O)N(C(=O)N2)CC(=O)NC[C@@H](c3ccccc3Cl)C4=c5ccccc5=[NH+]C4 C63844058
COC(=O)[C@@H]1C[C@H](CN1Cc2ccccc2O)NC(=O)[C@H]3C(=c4cc(ccc4=[NH+]3)Cl)c5ccccc5 C64626481
C[C@H]1C[C@@H](N2C(=O)c3c(n(cn3)C(c4ccccc4)(c5ccccc5)c6ccccc6)NC2=[NH+]1)O C65748995
C[C@H]1C[C@H](N2C(=O)c3c(n(cn3)C(c4ccccc4)(c5ccccc5)c6ccccc6)NC2=[NH+]1)O C65748997
C[C@@H]1C(=O)Nc2cc(ccc2S1)C(=O)O[C@H](C)C(=O)Nc3nc(cs3)c4ccccc4 C08716009
C[C@H](c1nc2ccccc2s1)N(C)C(=O)CSc3nnc(n3N)c4cccc(c4)Cl C08862370
C[C@@]1(C(=O)N(C(=O)N1)CC(=O)Nc2c(cccc2Cl)C(F)(F)F)c3ccc(cc3)OC C08889894
c1cc(c(c(c1)Cl)CSc2nnc(n2c3ccc(cc3)F)Cc4cc(=O)[nH]c(=O)[nH]4)F C09382057
Cc1c(c(n(n1)c2ccccc2)C)CCC(=O)Nc3nc(cs3)c4ccc5c(c4)CC(=O)N5 C09713943
C[C@@H](c1cccs1)NC(=O)c2ccc(cc2)NS(=O)(=O)c3ccc4c(c3)OCCCO4 C09790445
Cc1ccc(s1)c2cc(c3cnn(c3n2)C(C)C)C(=O)Nc4ccccc4C(=O)NC5CC5 C10075935
Cc1cccc(c1C)n2c(=O)c3ccccc3nc2SCC(=O)NNC(=O)c4cccs4 C10211542
C[C@H]1CCc2c(sc3c2c(=O)n(c(n3)S[C@H](C)C(=O)NC(=O)NC4CC4)CC(C)C)C1 C10534472
CC[C@H](C(=O)Nc1c(c2c(s1)CCCC2)C#N)SC3=NC(=O)[C@H](C(=O)N3)c4ccccc4 C03666230
c1cc(ccc1c2ccc(o2)CNS(=O)(=O)c3ccc4c(c3)NC(=O)CO4)Br C12761003
CC(=O)Nc1cccc(c1)NC(=O)c2cccc(c2)S(=O)(=O)N(C)c3cccc(c3)Cl C14492266
C[C@@H]1CCCC[C@H]1NS(=O)(=O)c2cc(ccc2OC)C(=O)Nc3cccc4c3nccc4 C14516966
C[C@]1(C(=O)N(C(=O)N1)CC(=O)Nc2ccc(c(c2)C(F)(F)F)Cl)c3ccc(cc3)OC C15316610
Cc1ccccc1c2nc3n(n2)c(cs3)CCNC(=O)C(=O)Nc4ccc(c(c4)Cl)F C17136105
CC1=C([C@H](C2=C(N1)C[C@@H](CC2=O)c3ccco3)c4ccccc4OC)C(=O)Nc5ccccn5 C06077299
CC(C)(C)c1ccc(cc1)S(=O)(=O)/N=C\2/C=C3[C@@](c4c2cccc4)(OCCN3CCO)O C13149411
CN(Cc1cn(nc1c2ccc(cc2)Cl)c3ccccc3)c4ccc(cn4)S(=O)(=O)N C23983594
Cc1c2c(nc(nc2sc1C(=O)Nc3cccc(c3)S(=O)(=O)NC(C)(C)C)C4CC4)C C25939417
Cc1cc(ccc1S(=O)(=O)Nc2ccc(cc2)C(=O)Nc3nc4c(s3)CN(CC4)C)F C18104069
COc1ccccc1NC(=O)c2ccnc(c2)N3CCC(CC3)C(=O)Nc4ccc(c(c4)F)F C33073605
c1cc(cc(c1)F)NC(=O)c2ccc3nnc(n3c2)SCC(=O)Nc4ccc(cc4)Cl C33284364
C[C@@H](C(=O)NCc1ccc(cc1)F)N2CC3=C(C2=O)[C@@H](NC(=O)N3C)c4ccccc4Cl C34793015
C[C@@H]1CN(CCN1C(=O)NC(C)C)C(=O)[C@H](Cc2ccccc2)NC(=O)c3ccccc3F C34978584
c1ccc(cc1)NC(=O)[C@@H]2[C@H]3C=C[C@@]4([C@@H]2C(=O)N([C@@H]4C(=O)NC5CCCCC5)C6CCCC6)O3 C33939849
C[C@]1(C(=O)N(C(=O)N1)CC(=O)Nc2nc(cs2)c3cc(ccc3F)F)c4ccc(cc4)F C36657487
c1ccc(cc1)C2=C[C@@H](N=N2)[C@@H]3NN[C@@H]4N3N=C(S4)COc5ccc(cc5)Br C38743047
c1cc(oc1)Cn2c3ccc(cc3nc2NC(=O)c4ccc5c(c4)CCC(=O)N5)C(F)(F)F C39535817
CCN1c2ccccc2O[C@@](C1=O)(C)C(=O)Nc3c(c4c(s3)CCCC4)C(=O)NCC=C C40797280
Cc1c\2c(oc1C(=O)NCCC(C)C)CCC/C2=N\NC(=O)c3cc(cnc3)Br C40823140
Cc1cnc(c(c1Br)C)CN2CC(=O)N(c3c2nc(nc3Cl)N)CC(C)C C43075472
c1ccc(cc1)C2(CCN(CC2)C(=O)[C@H]3CC=CC[C@@H]3C(=O)NNc4cccc(n4)Cl)C#N C44938590
Cc1c2c(oc1C(=O)NNC(=O)[C@@H](C)Oc3cccc(c3)Br)CC(CC2=O)(C)C C46904211
CCOC(=O)C1=CN(c2cc(c(cc2C1)N)N3CCC4=C(C3)/C(=N\OC)/[C@@H](CS4)C)C5CC5 C49035035
Cc1ccc(cc1)[C@H](c2cccs2)NC(=O)CN3C(=O)[C@](NC3=O)(C)c4cccc(c4)C#N C58197651
Cc1ccc(s1)c2cc(c3cnn(c3n2)C(C)C)C(=O)Nc4ccccc4C(=O)NC(C)C C58787896
C[NH+](Cc1ccccc1[N-]S(=O)(=O)c2cc3c(cc2Cl)NC(=O)CO3)C4CCCCC4 C58791166
Cc1cccc(c1)NS(=O)(=O)c2cc(ccc2C)NC(=O)[C@@H]3CCCN(C3)C(=O)C(C)C C59017830
C[C@@H](c1ccc(cc1)NC(=O)c2ccc(cc2)F)NC(=O)c3ccc(=O)n(n3)c4ccccc4 C59813149
Cc1cc(=O)[nH]c(n1)c2cccc(c2)NC(=O)[C@@H]3CCCN3C(=O)C45CC6CC(C4)CC(C6)C5 C59894956
Cc1cc(=O)[nH]c(n1)c2cccc(c2)NC(=O)[C@H]3CCCN3C(=O)C45CC6CC(C4)CC(C6)C5 C59894959
c1cc(c(c(c1)F)c2cc(n[nH]2)NC(=O)CCn3cnc4c(c3=O)c5c(s4)CCCC5)F C60363910
Cc1cc(c(c(c1C)S(=O)(=O)/N=C\2/C=C3[C@](c4c2cccc4)(OCCN3CCO)O)C)C C13149261
Cc1ccc(c(c1)Cl)NC(=O)N2CCC[C@@H]2c3nnc(s3)C(=O)Nc4cccc(c4)F C35483419
Cc1ccc(cc1)c2cc(c(=O)n(n2)CC(=O)Nc3ccc(c(c3)Cl)F)NC(=O)C(C)C C64605292
Cc1ccc(cc1)CSC2=NC(=O)[C@@H]3[C@@H](CC(=O)NC3=N2)C(=O)Nc4ccc(cc4)Cl C64741551
Cc1ccc(cc1)NC(=O)[C@@H]2CC(=O)NC3=NC(=NC(=O)[C@@H]23)SCc4ccc(cc4)Cl C64742072
Cc1ccc(cc1NC(=O)[C@H]2CC(=O)NC3=NC(=NC(=O)[C@H]23)SCc4ccccc4Cl)F C64743175
Cc1ccc(cc1)NC(=O)c2nnc(s2)[C@H]3CCCN3C(=O)Nc4cccc(c4)SC C64930637
Cc1ccc(c(c1)C)NC(=O)N2CCC[C@@H]2c3nnc(s3)C(=O)Nc4ccc(cc4F)F C64930806
CC1(CC2=C([C@H]([NH+]=C(N2)Nc3nc4ccccc4s3)c5ccc(cc5)F)C(=O)C1)C C04814148
c1ccc2c(c1)CCC[C@H]2[NH2+]CC(=O)Nc3ccccc3Sc4ccc(cc4)Cl C03287786
C[C@@H](C(=O)Nc1ccc(cc1F)Br)[NH2+][C@@H](c2ccc(cc2)F)c3cccs3 C11042965
C[C@H](C(=O)Nc1ccc(cc1F)Br)[NH2+][C@H](c2ccccc2)c3cccs3 C11045441
Cc1c(sc(c1[C@H](c2ccc(cc2)F)Nc3cccc[nH+]3)NC(=O)c4ccco4)C C12042767
C[C@@H](c1[nH]c2ccccc2n1)[NH2+]Cc3cc4ccc(cc4nc3c5ccsc5)Cl C12079740
CC1([C@H]2CC=C([C@@H]1C2)C[NH+]3CCC(CC3)[C@]4(C(=O)NC(=O)N4)CCc5ccccc5)C C12134273
Cc1c(n(c(c1C#N)NC(=O)C[NH2+][C@@H](C)c2ccccc2Cl)Cc3ccccc3)C C14932113
c1ccc(cc1)[C@@H]2[C@H]3[C@H](N[C@@H]([C@H](C3=O)[C@H]([NH2+]2)c4ccccc4)c5ccccc5)c6ccccc6 C12470925
CCc1c(cccc1NC(=S)N(Cc2cccs2)C3CC([NH2+]C(C3)(C)C)(C)C)C C20191249
Cc1ccc(c(c1)C)NC(=S)N(Cc2ccc(cc2)F)C3CC([NH2+]C(C3)(C)C)(C)C C20357037
CC1(CC(CC([NH2+]1)(C)C)N(Cc2ccc(cc2)F)C(=S)Nc3ccccc3C(F)(F)F)C C05945259
c1cc(ccc1COc2ccc(cc2C[NH2+]C34C[C@H]5C[C@@H](C3)CC(C5)(C4)O)Br)F C13728531
CC1(CC(CC([NH2+]1)(C)C)N(Cc2cccs2)C(=S)Nc3ccc(cc3Cl)Cl)C C22562666
CC(C)(C)c1c2cc(c(=O)[nH]c2n(n1)c3ccccc3)C[NH2+]Cc4ccccc4Cl C26440727
C[C@H](c1ccc(cc1Cl)Cl)[NH2+]CC(=O)Nc2c(cc(cc2Br)F)F C28960584
c1cc(ccc1C[NH+]2CCC3(CC2)Nc4ccc(c(c4C(=O)N3)Cl)Cl)C(F)(F)F C34812260
CCOc1cc(c(cc1OCC)Br)[C@@H](c2ccc(s2)Br)[NH3+] C35382187
Cc1c(sc(c1[C@H](c2ccsc2)Nc3cccc[nH+]3)NC(=O)c4ccccc4)C C35476909
c1ccc(cc1)[C@H]2[C@@H]3[C@H](N[C@H]([C@@H](C3=O)[C@@H]([NH2+]2)c4ccccc4)c5ccccc5)c6ccccc6 C13703978
CN1CCCc2c1ccc(c2)[C@@H](CNC(=O)Nc3ccc(c(c3)Cl)Cl)[NH+](C)C C38517451
Cc1cc[nH+]c(c1)N[C@H](c2ccccc2F)c3cc(sc3NC(=O)c4ccco4)C C38546985
CCc1cc(c(s1)NC(=O)c2ccccc2)[C@H](c3cccs3)Nc4cccc[nH+]4 C38547078
CCc1cc(c(s1)NC(=O)c2ccco2)[C@H](c3cccc(c3)F)Nc4cccc[nH+]4 C38547780
C[C@H]1[C@H](c2ccccc2N1Cc3ccccc3Cl)C[NH2+]CCc4c[nH]c5c4cccc5 C39279932
CC1(C[C@H]([C@@H]2CNN([C@@H]2C1)c3cccc(c3)F)[NH2+]C[C@@H]4C=NN=C4c5ccccc5)C C39490296
CC1(C[C@H]([C@H]2CNN([C@@H]2C1)c3cccc(c3)F)[NH2+]C[C@@H]4C=NN=C4c5ccccc5)C C39490298
c1c(cc(c(c1Br)NC(=O)C[C@H]2CCC[NH2+]2)Br)Br C42165917
Cc1cccc([nH+]1)N[C@@H](c2cccs2)c3cc(sc3NC(=O)c4ccccc4)C C38551037
CC1([C@@H]2CC=C([C@H]1C2)C[NH+]3CCC(CC3)[C@]4(C(=O)NC(=O)N4)CCc5ccccc5)C C43619825
C[C@@H](c1ccccc1)NC(=O)[C@@H]2CSC[C@@H]([NH2+]2)c3ccc4c(c3)C(CCC4(C)C)(C)C C44165041
CC1(CCC(c2c1ccc(c2)[C@@H]3CSC[C@H]([NH2+]3)C(=O)NCC4CCCCC4)(C)C)C C44168947
c1ccc(cc1)C(CCNC(=O)[C@@H]2CSC[C@@H]([NH2+]2)c3ccccc3Cl)c4ccccc4 C44169103
Cc1ccc(cc1)SCc2c(c(n(n2)C)Sc3ccc(cc3)Br)C[C@@H](C)[NH3+] C44460889
CC(C)(C)C(=O)Nc1cccc(c1)C(=O)Nc2ccccc2C[NH+](C)C3CCCCC3 C45824634
CCOc1c(cc(cc1Br)C[NH2+]C2(CCCCC2)CO)Br C53096506
CCCNC(=O)C[NH+]1CCC(CC1)NC(=O)c2cc3c(s2)CC[C@@H](C3)C(C)(C)C C29219662
Cc1ccccc1CN(C2CC([NH2+]C(C2)(C)C)(C)C)C(=S)Nc3c(cccc3C)C C06632596
Cc1ccc(cc1Cl)NC(=S)N(Cc2cccs2)C3CC([NH2+]C(C3)(C)C)(C)C C59092551
Cc1ccc(o1)CN(C2CC([NH2+]C(C2)(C)C)(C)C)C(=S)Nc3cccc(c3)Cl C59100550
Cc1ccccc1CN(C2CC([NH2+]C(C2)(C)C)(C)C)C(=S)Nc3c(cc(cc3C)C)C C59169328
CC1(CC(CC([NH2+]1)(C)C)N(Cc2cccs2)C(=S)Nc3ccccc3Cl)C C59170128
CCOc1c(cc(cc1Br)C[NH2+]CC2(CCCCC2)O)Br C60343658
CC[NH2+][C@@H](C)CC(=O)Nc1c(cc(cc1Br)Br)Br C61269369
c1cc(ccc1NC(=S)NCc2ccc3=[NH+][C@H]4CCCCC4=c3c2)OC(F)(F)F C63663759
C[C@H]1C(=c2cc(ccc2=[NH+]1)Cl)CCNC(=S)Nc3ccc(cc3)Br C63664036
Cc1ccc2=[NH+][C@H](C(=c2c1)CCNC(=S)Nc3ccc(cc3)I)C C63664118
Cc1ccc2=[NH+][C@@H](C(=c2c1)NC(=O)c3ccc(cc3)F)C(=O)NCCC4=CCCCC4 C63752723
c1ccc(c(c1)CCC(=O)NC[C@@H](c2ccccc2Cl)C3=c4ccccc4=[NH+]C3)O C64042778
C[C@H]1C(=CNN1c2ccccc2)C(=O)NC[C@@H](c3ccccc3)C4=c5ccccc5=[NH+]C4 C64170041
CC1(CC2=C([C@@H]([NH+]=C(N2)Nc3nc4ccccc4s3)c5ccc(cc5)F)C(=O)C1)C C04814147
Cc1c(c(n(n1)Cc2cc(ccc2OC)[C@@H]3c4c(c5ccccc5[nH]4)CC[NH2+]3)C)Cl C04029378
CC1(CC2=C([C@H]([NH+]=C(N2)Nc3nc4ccccc4s3)c5cccc(c5)Cl)C(=O)C1)C C09242694
C[C@H](C(=O)Nc1ccc(cc1F)Br)[NH2+][C@H](c2ccc(cc2)F)c3cccs3 C11042977
C[C@H](c1[nH]c2ccccc2n1)[NH2+]Cc3cc4ccc(cc4nc3c5ccsc5)Cl C12079739
CC1([C@H]2CC=C([C@@H]1C2)C[NH+]3CCC(CC3)[C@@]4(C(=O)NC(=O)N4)CCc5ccccc5)C C12134269
Cc1c(n(c(c1C#N)NC(=O)C[NH2+][C@H](C)c2ccccc2Cl)Cc3ccccc3)C C14932111
Cc1cc[nH+]c(c1)N[C@H](c2ccccc2Br)c3ccc4cccnc4c3O C15015614
Cc1ccc(cc1)C(=O)Nc2cccc(c2)C[NH2+][C@@H](C)c3ccccc3Br C17312603
Cc1cccc(c1NC(=S)N(Cc2cccs2)C3CC([NH2+]C(C3)(C)C)(C)C)Cl C20418224
c1ccc(c(c1)Cn2cc(c3c2cccc3)C[NH2+]C45C[C@H]6C[C@@H](C4)CC(C6)(C5)O)Cl C13729311
Cc1cccc(c1NC(=S)N(Cc2ccc(cc2)F)C3CC([NH2+]C(C3)(C)C)(C)C)C(C)C C22537701
CN(C)c1ccc(cc1)[C@H](CNC(=O)NC2CCCCC2)[NH+]3CCc4ccccc4C3 C22418265
Cc1c(sc(c1[C@@H](c2ccsc2)Nc3cccc[nH+]3)NC(=O)c4ccccc4)C C35476908
CCOc1ccc(cc1OCC)[C@H](c2cc(sc2Br)Br)[NH3+] C37380103
c1c(cc(c(c1Br)NC(=O)C[NH2+]C2CCCC2)Br)Br C37394922
Cc1cc[nH+]c(c1)N[C@H](c2ccc(cc2)F)c3cc(sc3NC(=O)c4ccco4)C C38546967
Cc1cc[nH+]c(c1)N[C@@H](c2ccccc2F)c3cc(sc3NC(=O)c4ccco4)C C38546983
CCc1cc(c(s1)NC(=O)c2ccco2)[C@@H](c3cccc(c3)F)Nc4cccc[nH+]4 C38547778
CCc1cc(c(s1)NC(=O)c2ccco2)[C@H](c3ccccc3F)Nc4cccc[nH+]4 C38547792
c1ccc2c(c1)c(c[nH]2)CC[NH2+]C[C@H]3CN(c4c3cccc4)Cc5ccc(cc5Cl)Cl C39279924
C[C@@H]1[C@H](c2ccccc2N1Cc3ccccc3Cl)C[NH2+]CCc4c[nH]c5c4cccc5 C39279931
CC1(C[C@@H]([C@@H]2CNN([C@@H]2C1)c3cccc(c3)F)[NH2+]C[C@@H]4C=NN=C4c5ccccc5)C C39490295
C[C@@]1(CC[C@]2([C@@H](C1)C(C[C@@H]2[NH2+]CC3CCCCC3)(C)C)CCC(=O)N4CCCC4)O C12531574
c1ccc(cc1)C(CCNC(=O)[C@@H]2CSC[C@H]([NH2+]2)c3ccc(cc3)Cl)c4ccccc4 C43261513
CC1([C@@H]2CC[C@H]([C@H]1C2)CNC(=O)[C@@H]3CSC[C@@H]([NH2+]3)c4ccc(cc4)C(F)(F)F)C C43261660
C[C@@]1(CC[C@@]2([C@@H](C1)C(C[C@@H]2[NH2+]CC3CCCCC3)(C)C)CCC(=O)N4CCCC4)O C43547904
CC1([C@@H]2CC=C([C@H]1C2)C[NH+]3CCC(CC3)[C@@]4(C(=O)NC(=O)N4)CCc5ccccc5)C C43619823
c1ccc(cc1)C(CNC(=O)[C@@H]2CSC[C@@H]([NH2+]2)c3ccccc3Cl)c4ccccc4 C44169642
c1ccc(cc1)C(CNC(=O)[C@@H]2CSC[C@H]([NH2+]2)c3ccc(cc3)Cl)c4ccccc4 C44169686
CC1(CC(CC([NH2+]1)(C)C)NCC(=O)N2c3ccccc3Sc4c2cc(cc4)Cl)C C19855658
Cc1cccc(c1NC(=S)N(Cc2ccc(cc2)F)C3CC([NH2+]C(C3)(C)C)(C)C)C C06632500
CC(C)c1ccccc1NC(=S)N(Cc2cccs2)C3CC([NH2+]C(C3)(C)C)(C)C C06514926
CC1(CC(CC([NH2+]1)(C)C)N(Cc2cccs2)C(=S)Nc3ccc(cc3F)F)C C06828955
Cc1ccc(c(c1)Cl)NC(=S)N(Cc2cccs2)C3CC([NH2+]C(C3)(C)C)(C)C C59094465
Cc1cccc(c1NC(=S)N(Cc2ccc(cc2)F)C3CC([NH2+]C(C3)(C)C)(C)C)Cl C59094965
Cc1ccc(o1)CN(C2CC([NH2+]C(C2)(C)C)(C)C)C(=S)Nc3ccc(cc3)Cl C59097775
Cc1ccccc1CN(C2CC([NH2+]C(C2)(C)C)(C)C)C(=S)Nc3cccc(c3)Cl C59098342
Cc1ccccc1CN(C2CC([NH2+]C(C2)(C)C)(C)C)C(=S)Nc3ccc(cc3)Br C59107450
CC1(CC(CC([NH2+]1)(C)C)N(Cc2cccs2)C(=S)Nc3ccc(c(c3)Cl)F)C C59169284
Cc1ccc(c(c1)NC(=S)N(Cc2ccccc2C)C3CC([NH2+]C(C3)(C)C)(C)C)C C59169521
Cc1cccc(c1Cl)NC(=S)N(Cc2ccc(cc2)F)C3CC([NH2+]C(C3)(C)C)(C)C C59199677
Cc1ccccc1CN(C2CC([NH2+]C(C2)(C)C)(C)C)C(=S)Nc3ccccc3C(C)C C59199806
Cc1ccc(cc1)c2c-3cc(c(=O)[nH+]c3n([n-]2)c4ccccc4)C[NH2+]Cc5ccccc5 C26440810
c1cc(ccc1NC(=S)NCc2ccc3=[NH+][C@@H]4CCCCC4=c3c2)OC(F)(F)F C63663757
C[C@@H]1C(=c2cc(ccc2=[NH+]1)Cl)CCNC(=S)Nc3ccc(cc3)Br C63664034
CC(C)[C@H](C(=O)NCCC1=c2ccccc2=[NH+]C1)NC(=O)C34CC5CC(C3)CC(C5)C4 C63732948
c1ccc2=[NH+][C@H](C(=c2c1)NC(=O)c3ccc(cc3)Cl)C(=O)NCCC4=CCCCC4 C63752607
C[C@@H]1C(=CNN1c2ccccc2)C(=O)NC[C@@H](c3ccccc3)C4=c5ccccc5=[NH+]C4 C64170039
Cc1ccc(cc1)c2c3cc(c(=O)[nH]c3n(n2)c4ccccc4)C[NH2+]Cc5ccccc5 C26440810
COc1ccccc1C(=O)[C@@H]2[C@@H]3CCC[NH+]3[C@]4([C@]25c6ccccc6NC5=O)c7cc(ccc7NC4=O)F C09487518
CN(C)c1ccc(cc1)[C@@H](CNC(=O)C(=O)Nc2ccc(cc2)F)[NH+]3CCc4ccccc4C3 C10129668
C[C@@H]1CN(C[C@@H](O1)C)C(=O)c2cc(cc(c2)NC(=O)C)C[NH2+]CCC3=C(CCCC3(C)C)C C14998400
Cn1c(cc(n1)c2cccs2)[C@H]3C[NH+]4CC[C@H]3C[C@@H]4CNC(=S)Nc5cccc(c5)C#N C08636174
C[C@@H]1c2c(s/c(=N\C(=O)C[NH+](C)C)/[nH]2)C[C@]3([C@H]1[C@H]([C@@H](CC3)[C@H](C)C(=O)N4CCCC4)O)C C20504579
C[C@@H]1c2ccsc2CC[NH+]1CC(=O)Nc3c(c4c(s3)CCCC4)C(=O)NCCOC C21584756
CC[NH+]1CCC[C@@H]1CNC(=O)c2cccc(c2)NC(=O)N3CCSc4c3c(cc(n4)C)C C21880330
C[NH+](CCC(=O)Nc1c(c2c(s1)CCC2)C#N)CC(=O)Nc3ccccc3Br C23038708
c1ccc(c(c1)C[NH+]2CCC[C@H](C2)C(=O)Nc3ccccc3C(=O)NC[C@@H]4CCCO4)Cl C30942254
c1cc(cc(c1)[N+](=O)[O-])C[NH+]2CCC3(CC2)Nc4ccc(cc4C(=O)N3)I C34812263
COC(=O)[C@@H]1CC2=C3CC=CC=C3N=C2[C@@H]4N1[C@@H](C[C@@H](C4)[NH2+]CCO)c5ccc(c(c5)F)Cl C39560796
C[C@@H](c1ccccc1)NC(=O)[C@@H]2CN(CC23CC[NH2+]CC3)C(=O)[C@H](C(C)C)Oc4ccccc4 C39597032
CCOc1ccccc1C(=O)N2C[C@@H](C3(C2)CC[NH2+]CC3)C(=O)NCc4cc(cc(c4)F)C(F)(F)F C39600391
CCOc1ccccc1C(=O)N2C[C@H](C3(C2)CC[NH2+]CC3)C(=O)NCc4cc(cc(c4)F)C(F)(F)F C39600395
c1ccc(cc1)CO[C@@H]2CCC[C@H]2NC(=O)[C@H]3CN(CC34CC[NH2+]CC4)C(=O)c5cccc(c5F)Cl C39609053
Cc1ccccc1CC(=O)N2C[C@H](C3(C2)CC[NH2+]CC3)C(=O)N[C@@H]4CCC[C@H]4OCc5ccccc5 C39609131
c1cc(cc(c1)Cl)OCC(=O)N2C[C@H](C3(C2)CC[NH2+]CC3)C(=O)NCc4ccc(c(c4)Cl)F C39622941
COc1ccc(cc1C(F)(F)F)C(=O)N2C[C@@H](C3(C2)CC[NH2+]CC3)C(=O)NC4CCCCCC4 C39633633
C[C@@H]1CCC[C@@H]([C@@H]1C)NC(=O)[C@@H]2CN(CC23CC[NH2+]CC3)C(=O)c4ccc(c(c4)C(F)(F)F)OC C39637389
C[C@H]1CCC[C@@H]([C@@H]1C)NC(=O)[C@@H]2CN(CC23CC[NH2+]CC3)C(=O)c4ccc(c(c4)C(F)(F)F)OC C39637390
C[C@H]1CCC[C@H]([C@@H]1C)NC(=O)[C@@H]2CN(CC23CC[NH2+]CC3)C(=O)c4ccc(c(c4)C(F)(F)F)OC C39637392
Cc1ccc(cc1)[C@H](C)NC(=O)[C@@H]2CN(CC23CC[NH2+]CC3)C(=O)[C@@H](C)Oc4ccccc4 C39639303
Cc1ccc(cc1)[C@H](C)NC(=O)[C@@H]2CN(CC23CC[NH2+]CC3)C(=O)[C@H](C)Oc4ccccc4 C39639305
Cc1ccc(cc1)[C@H](C)NC(=O)[C@@H]2CN(CC23CC[NH2+]CC3)C(=O)c4cc(ccc4Br)OC C39639355
Cc1ccc(cc1)[C@H](C)NC(=O)[C@@H]2CN(CC23CC[NH2+]CC3)C(=O)c4ccc(c(c4)C(F)(F)F)OC C39639361
Cc1ccccc1CC(=O)N2C[C@@H](C3(C2)CC[NH2+]CC3)C(=O)NCc4ccc(cc4F)Br C39652572
Cc1ccc(cc1)O[C@H](C)CNC(=O)[C@@H]2CN(CC23CC[NH2+]CC3)C(=O)c4cccc(c4F)Cl C39666113
Cc1ccc(cc1)O[C@H](C)CNC(=O)[C@H]2CN(CC23CC[NH2+]CC3)C(=O)Cc4ccccc4C C39666292
Cc1ccc(cc1C(=O)N2C[C@@H](C3(C2)CC[NH2+]CC3)C(=O)NC[C@@H](C)Oc4ccccc4Cl)F C39666557
Cc1ccc(cc1C(=O)N2C[C@H](C3(C2)CC[NH2+]CC3)C(=O)NC[C@@H](C)Oc4ccccc4Cl)F C39666558
CCC(CC)CNC(=O)[C@H]1CN(CC12CC[NH2+]CC2)C(=O)c3cc(c(c(c3)Cl)OC)Cl C39666886
CC[C@@H](c1ccccc1)C(=O)N2C[C@@H](C3(C2)CC[NH2+]CC3)C(=O)NC[C@@H]4c5ccccc5CCO4 C39669092
CC1(CCCCC1)C(=O)N2C[C@H](C3(C2)CC[NH2+]CC3)C(=O)NCc4cccc(c4)OC(F)F C39678489
c1cc(cc(c1)OC(F)F)CNC(=O)[C@@H]2CN(CC23CC[NH2+]CC3)C(=O)c4cccc(c4Cl)Cl C39678496
CC[C@H](C)CC(=O)N1C[C@H](C2(C1)CC[NH2+]CC2)C(=O)NCCc3ccccc3Br C39683758
CC[C@@H](c1ccccc1)C(=O)N2C[C@H](C3(C2)CC[NH2+]CC3)C(=O)NCc4ccc(cc4)n5cccc5 C39690225
Cc1ccccc1CCNC(=O)[C@H]2CN(CC23CC[NH2+]CC3)C(=O)COc4cccc(c4)Cl C39691177
Cc1cc(cc(c1)CNC(=O)[C@H]2CN(CC23CC[NH2+]CC3)C(=O)c4ccc(c(c4)F)C(F)(F)F)C C39694751
Cn1c(cc(n1)c2cccs2)[C@H]3C[NH+]4CC[C@@H]3C[C@@H]4CNC(=S)Nc5cccc(c5)C#N C43525770
C[C@H]1CCc2c(sc3c2c(=O)[nH]c(n3)CCC(=O)NCc4ccc(cc4)C[NH+]5CCCC5)C1 C13027884
C[C@@H]1C[C@H](C[NH+](C1)Cc2ccccc2CNC(=O)c3cccc(c3)NC(=O)c4cccnc4)C C59286633
c1ccc(cc1)CN2C(=O)[C@@H]3[C@H](N[C@@]4([C@@H]3C2=O)c5cccc(c5NC4=O)Cl)CC6=c7ccccc7=[NH+]C6 C63376034
c1ccc(cc1)CN2C(=O)[C@@H]3[C@H](N[C@]4([C@@H]3C2=O)c5cccc(c5NC4=O)Cl)CC6=c7ccccc7=[NH+]C6 C63376035
c1ccc(cc1)CN2C(=O)[C@@H]3[C@@H](N[C@@]4([C@@H]3C2=O)c5cccc(c5NC4=O)Cl)CC6=c7ccccc7=[NH+]C6 C63376036
c1ccc(cc1)N2C(=O)[C@@H]3[C@H](N[C@]4([C@@H]3C2=O)c5ccccc5NC4=O)CC6=c7ccccc7=[NH+]C6 C63384540
c1ccc(c(c1)Cn2c(=O)c3ccc(cc3[nH]c2=O)[C@H]4[NH+]=C(NO4)c5cccc(c5)Cl)F C64392074
Cc1ccc(cc1)C2=[NH+][C@H](ON2)c3ccc4c(c3)[nH]c(=O)n(c4=O)Cc5ccccc5Cl C64392161
Cc1ccc2=[NH+]CC(=c2c1)CCNC(=O)[C@H]3CCCN(C3)[C@@H]4c5cccn5-c6cccnc6N4 C64502401
COc1ccc(cc1)[C@@H]2N[C@H](ON2)CC3CCN(CC3)C(=O)[C@@H]4C=c5cc(ccc5=[NH+]4)Cl C64610970
COc1cccc(c1OC)C(=O)N2CC[C@@]3(C2)/C(=[NH+]/C4CCCC4)/Nc5ccccc5CN3 C65265883
CC(C)Nc1c2c(ncn1)SC3=C(CC(CC3=N2)(C)C)[NH2+]Cc4ccccc4 C04843926
Cc1ccc(cc1)C[NH+]2[C@H]3CCC[C@@H]2CC(C3)NC(=S)Nc4ccc(cc4)F C04887997
c1cc(c(cc1Cl)Cl)OC[C@H](C[NH2+]CCC23CC4CC(C2)CC(C4)C3)O C06638123
CC[NH+](CC(=O)Nc1c(cc(cc1Cl)Cl)Cl)CC(=O)NC(C)(C)C C07684630
C[C@@H](C(=O)Nc1ccccc1C(F)(F)F)[NH2+]C(c2ccccc2)c3ccccc3 C08319952
CC(C)c1ccc(cc1)N[C@@H]2CCC[NH+](C2)Cc3ccc(cc3)N4CCNC4=O C12301849
Cc1cccc([nH+]1)N[C@H](c2ccc(cc2)OCC=C)c3ccc4cccnc4c3O C05799005
CC(C)(C)C[NH+]1CCNC(=O)[C@@H]1CC(=O)NC(c2ccccc2)c3ccccc3 C15065211
CC(=O)c1ccccc1NC(=O)CNc2ccccc2C[NH+](C)C3CCCCC3 C15125731
Cc1ccc(o1)CN(C2CC([NH2+]C(C2)(C)C)(C)C)C(=S)Nc3ccc(cc3)F C20407401
CC1(CC(CC([NH2+]1)(C)C)NC(=S)N(C[C@@H]2CCC=CC2)C[C@@H]3CCCO3)C C20568243
c1ccc2c(c1)[nH]c([nH+]2)N3CCC[C@H](C3)C(=O)NCCCSC4CCCCC4 C21159178
c1c(cc(c2c1c(cc(n2)C(F)(F)F)[C@@H]([C@@H]3CCCC[NH2+]3)O)C(F)(F)F)Cl C32099679
c1ccc(cc1)[C@@H]2C[C@H]2C(=O)NCCCCNc3cc[nH+]c4c3ccc(c4)Cl C35190673
CCOc1cc(cc(c1OCc2ccc(s2)Br)Br)C[NH3+] C37712063
C[C@@H](c1cccc(c1)Br)[NH2+]CC(=O)Nc2ccc(cc2)Br C38012575
c1cc(cc(c1)Br)NC(=O)C[NH2+]Cc2cc(ccc2Br)F C38039394
Cc1cc(c(s1)NC(=O)c2ccco2)[C@H](c3ccc(cc3)F)Nc4cccc[nH+]4 C38546963
CCOC(=O)[C@@H]1C(=c2ccccc2=[NH+]1)NC(=S)Nc3ccc(c(c3)Cl)Cl C39360930
CCCc1ccc(cc1)[C@@H](C[NH2+]Cc2ccccc2)N3CCN[C@@H](C3)Br C39533023
c1ccc(cc1)CNC[C@@H](c2ccc(cc2)c3ccccc3)[NH+]4CCN[C@@H](C4)Cl C39533771
Cc1cccc(c1)NC(=O)/C(=C/C2=c3ccccc3=[NH+]C2)/NC(=O)c4ccccc4 C39702837
C[C@@H](c1ccc(cc1)Br)NC(=O)C[NH2+][C@@H](c2cccs2)C(C)(C)C C40155746
C[C@H](c1ccc(cc1)Br)NC(=O)C[NH2+][C@@H](c2cccs2)C(C)(C)C C40155747
CC(C)(CO)[NH2+]Cc1cc(ccc1OCc2cccc(c2)Cl)Br C40739847
C[C@H](C[NH2+]Cc1cc(ccc1OCc2ccc(cc2Cl)F)Br)O C40744038
CCOc1c(cc(cc1Br)C[NH2+][C@H](CC(C)C)CO)Br C40775777
CCOc1c(cc(cc1Br)Br)C[NH2+][C@H](CC(C)C)CO C40775803
C[NH+](C)[C@H]1CCCC[C@@H]1NC(=S)Nc2cc(cc(c2)C(F)(F)F)C(F)(F)F C43220841
C[C@@H](CNC(=O)[C@@H]1CSC[C@@H]([NH2+]1)c2ccc(cc2)C(F)(F)F)c3ccccc3 C44163661
c1cc(cc(c1)C(F)(F)F)CNC(=O)[C@@H]2CSC[C@H]([NH2+]2)c3ccc(cc3)C(F)(F)F C44166303
c1cc(ccc1c2cs/c(=N\C(=O)C[NH2+]C3CCCCC3)/[nH]2)Br C50107285
Cc1c(cn[nH]1)CCC[NH2+][C@@H](C)c2ccc(cc2Br)Br C50182720
Cc1ccc(cc1NC(=O)[C@@H](C)[NH+](C)CC(=O)Nc2cccc(c2)Cl)Cl C29862814
Cc1ccc(cc1)NC(=S)N(Cc2ccccc2C)C3CC([NH2+]C(C3)(C)C)(C)C C06573519
Cc1ccccc1CN(C2CC([NH2+]C(C2)(C)C)(C)C)C(=S)Nc3ccccc3C C06632599
CCN(CC)c1ccc2cc(/c(=[NH+]/c3cccc(c3)OCC)/oc2c1)C(=S)N C59171163
CC[C@@H]1NN=C(S1)NC(=O)CCC2=c3cc(ccc3=[NH+][C@@H]2c4cccs4)C C63204731
CC[C@@H]1NN=C(S1)NC(=O)CCC2=c3cc(ccc3=[NH+][C@H]2c4cccs4)C C63204735
c1cc(ccc1NC(=S)NCc2ccc3=[NH+][C@H]4CCCCC4=c3c2)Br C63663746
c1cc(ccc1C(F)(F)F)NC(=S)NCc2ccc3=[NH+][C@@H]4CCCCC4=c3c2 C63663751
C[C@H]1C(=c2cc(ccc2=[NH+]1)F)CCNC(=S)Nc3ccc(cc3)Br C63663926
Cc1ccc2=[NH+][C@H](C(=c2c1)CCNC(=S)Nc3ccc(cc3)Br)C C63664115
Cc1cccc(c1)NC(=O)c2ccccc2NC(=O)CCC3=c4ccccc4=[NH+]C3 C63831418
C[C@@H](c1ccc2c(c1)CC(=O)N2)[NH2+]Cc3ccc(cc3)Oc4cc(cc(c4)F)F C65932949
CC[NH+]1CCN(CC1)[C@@H](c2cccs2)[C@H](C)/[NH+]=C(/NC3CCCCC3)\[S-] C22785100
C[C@H](C(=O)Nc1ccccc1C(C)C)[NH2+]CC2(CCOCC2)c3ccc(cc3)F C66390468
C[C@H](CC(=O)NC[C@@H](c1ccccc1Cl)[NH+](C)C)NC(=O)C2CCCCC2 C66593369
C[C@@H](CC(=O)NC[C@H](c1ccccc1Cl)[NH+](C)C)NC(=O)C2CCCCC2 C66593370
Cc1cc(c(c(c1)Cl)NC(=O)C[NH+](C)CC(=O)Nc2cc(cc(c2)F)F)C C66844613
CC[NH+]1CCc2c(sc(c2CNC(=O)Nc3ccccc3Br)n4cccc4)C1 C09151115
Cc1ccc(c(c1)C)SCc2cccc(c2)C(=O)Nc3cccc(c3)S(=O)(=O)NC4=[NH+]CCC4 C09497971
c1cc[nH+]c(c1)NCC(=O)Sc2cccc3c2cccc3NC(=O)CSc4ccccn4 C09849676
Cc1ccc(cc1Cl)NC(=O)C(=O)NC[C@@H](c2ccc(cc2)N(C)C)[NH+]3CCc4ccccc4C3 C10129873
Cc1ccc(cc1Cl)NC(=O)C(=O)NC[C@H](c2ccc(cc2)N(C)C)[NH+]3CCc4ccccc4C3 C10129877
Cc1c(sc2c1c(nc(n2)C[NH2+]Cc3cccc(c3)OC)NCc4cccc(c4)OC)C C02661614
CC[NH+](CC)CCN(Cc1cc2c(cc(cc2[nH]c1=O)C)C)C(=O)NCc3ccccc3 C12704964
CC[NH+](CC)CCCN(Cc1cc2c(cc(cc2[nH]c1=O)C)C)C(=O)Nc3ccccc3 C12704975
c1ccc(cc1)NC(=O)C[NH+]2CCC(CC2)NC(=O)CCc3ccc(o3)c4ccccc4F C12825723
c1cc(cc(c1)C(F)(F)F)C[NH2+]CC[C@@H]2CCC(=O)N2CCc3[nH]c4ccc(cc4n3)Cl C11789816
c1cc(cc(c1)C(F)(F)F)C[NH2+]CC[C@H]2CCC(=O)N2CCc3[nH]c4ccc(cc4n3)Cl C11789817
CC(C)OCCC[NH2+][C@@H]1CCc2c(sc3c2c(=O)n(cn3)CCc4c[nH]c5c4cccc5)C1 C15007705
CC(C)OCCC[NH2+][C@H]1CCc2c(sc3c2c(=O)n(cn3)CCc4c[nH]c5c4cccc5)C1 C15007708
C[NH+](CC(=O)Nc1ccc(c(c1)C(F)(F)F)Cl)CC(=O)Nc2ccc(cc2F)F C15351860
CCC[NH+](CCC)CCNC(=O)c1ccc2c(c1)NC(=O)/C(=C\c3cccc(c3)C)/S2 C20355280
CC1=C(C(CCC1)(C)C)CC[NH2+][C@H]2C[C@H](N(C2)C3Cc4ccccc4C3)C(=O)NCCOC C20599977
Cc1ccc(cc1)NC(=O)CN(C)C(=O)CNc2ccccc2C[NH+](C)C3CCCCC3 C21698915
CC(C)[C@@H](C(=O)NC[C@H](c1cccc(c1)F)[NH+](C)C)NC(=O)c2ccc(cc2Cl)Cl C22381738
CC(C)[C@H](C(=O)NC[C@@H](c1cccc(c1)F)[NH+](C)C)NC(=O)c2ccc(cc2Cl)Cl C22381743
CC(C)[C@@H](C(=O)NC[C@@H](c1cccc(c1)F)[NH+](C)C)NC(=O)c2ccc(cc2Cl)Cl C22381748
Cc1c(c(n(n1)Cc2ccccc2)C)CNC(=O)C[NH2+]C(c3ccccc3)c4ccccc4 C24764626
C[C@H](c1ccc2c(c1)CCCC2)NC(=O)C[NH+](Cc3ccc(cc3)C(=O)NC4CC4)C5CC5 C25185322
CCc1cccc(c1NC(=O)C[NH+](CC)CC(=O)Nc2c(cccc2Cl)Cl)CC C27563225
CC(C)[C@H](C(=O)NCc1ccccc1c2ccc(cc2)C[NH+](C)C)NC(=O)c3ccccc3F C31077477
C[NH+](CC(=O)Nc1ccccc1SCC=C)CC(=O)Nc2ccccc2Br C31205887
C=CCC[C@@H](C[NH+](Cc1ccccc1)Cc2[nH]c(=O)c3c4c(sc3n2)CCCCC4)O C35781269
C=CCC[C@H](C[NH+](Cc1ccccc1)Cc2[nH]c(=O)c3c4c(sc3n2)CCCCC4)O C35781271
c1ccc(cc1)C[C@H](C[NH+](Cc2[nH]c(=O)c3c4c(sc3n2)CCC4)C5CCCCC5)O C36159082
CCOC[C@@H](C[NH+](Cc1[nH]c(=O)c2c(csc2n1)c3ccccc3C)C4CCCCC4)O C36205793
CCOC[C@H](C[NH+](Cc1[nH]c(=O)c2c(csc2n1)c3ccccc3C)C4CCCCC4)O C36205796
Cc1ccc(c(c1)C)c2csc3c2c(=O)[nH]c(n3)C[NH+](C[C@@H](COC(C)(C)C)O)C(C)C C36206455
Cc1ccc(c(c1)C)c2csc3c2c(=O)[nH]c(n3)C[NH+](C[C@H](COC(C)(C)C)O)C(C)C C36206456
CC(C)NC(=O)c1ccccc1NC(=O)C2CC[NH+](CC2)Cc3c(cccc3Cl)Cl C38854386
C=CCNC(=O)c1ccccc1NC(=O)[C@@H]2CCC[NH+](C2)Cc3ccc(c(c3)Cl)Cl C38855736
C=CCNC(=O)c1ccccc1NC(=O)C2CC[NH+](CC2)Cc3ccc(cc3Cl)Cl C38855765
c1ccc(c(c1)C(=O)NCc2ccco2)NC(=O)C3CC[NH+](CC3)Cc4c(cccc4Cl)Cl C38855884
CCCCCCC(=O)N1C[C@@H](C2(C1)CC[NH2+]CC2)C(=O)NCCc3ccccc3Br C39683721
c1ccc(c(c1)C(=O)NCc2ccco2)NC(=O)[C@@H]3CCC[NH+](C3)Cc4c(cccc4Cl)Cl C44786817
c1ccc(c(c1)C(=O)NCc2ccco2)NC(=O)[C@H]3CCC[NH+](C3)Cc4c(cccc4Cl)Cl C44786818
C[C@H](c1ccc(cc1Cl)Cl)[NH2+][C@H](C)C(=O)Nc2ccc(c(c2)S(=O)(=O)N(C)C)Cl C45557395
C[NH+](Cc1ccccc1NC(=O)CCCNC(=O)c2ccc(cc2F)F)C3CCCCC3 C46539188
CC[NH+](CC)[C@@H](C)CNC(=O)Nc1cc(ccc1I)Br C49030540
CC[NH+](CC)[C@H](C)CNC(=O)Nc1cc(ccc1I)Br C49030543
CC[NH+](Cc1[nH]c(=O)c2ccc(cc2n1)Cl)CC(=O)Nc3cc(cc(c3)Cl)Cl C13072152
c1cc(cc(c1)NC(=O)CCCc2cccs2)C(=O)NCC3(CCCC3)[NH+]4CCSCC4 C59894356
c1ccc(cc1)[C@@H](CNC(=O)c2ccc3c(c2)NC(=O)CCS3)C4=c5ccccc5=[NH+]C4 C63908404
c1ccc(cc1)[C@H]2C(=c3ccccc3=[NH+]2)[C@@H](CNC(=O)CCN4CNC=N4)c5ccccc5 C64009155
c1ccc(cc1)[C@@H]2C(=c3ccccc3=[NH+]2)[C@H](CNC(=O)CCN4CNC=N4)c5ccccc5 C64009156
c1ccc(cc1)[C@H]2C(=c3ccccc3=[NH+]2)[C@H](CNC(=O)CCN4CNC=N4)c5ccccc5 C64009157
Cc1ccccc1CNC2=[NH+]CCNC23CCN(CC3)S(=O)(=O)c4ccc(cc4)C(C)C C65074844
c1cc(c(cc1CSc2nnc(s2)N)Cl)Cl C00153679
c1cc(c(cc1Cl)NC(=O)N/C=C/c2ccsc2)F C00116385
CC[C@@H]1CN(c2cc(ccc2O1)N)Cc3cccc(c3)Cl C19759269
CC[C@H]1CN(c2cc(ccc2O1)N)Cc3cccc(c3)Cl C19759272
Cc1ccc(cc1)CNC(=O)[C@@H]2C[C@@H](Nc3c2cccc3)C C22289257
C[C@H](c1ccccc1Cl)NC(=O)c2ccc3cc[nH]c3c2 C32477047
CC(C)COc1c2cc(ccc2ncc1N)Br C36813266
Cc1ccc(c(c1)C)CNc2cc3c(cc2Cl)NC(=O)C3 C36990650
C[C@H](c1ccccc1F)Nc2cc3c(cc2Cl)NC(=O)C3 C36990772
C[C@@H](c1ccc(cc1)F)Nc2cc3c(cc2Cl)NC(=O)C3 C36990774
C[C@@H](c1cccc(c1)F)Nc2cc3c(cc2Cl)NC(=O)C3 C36990821
Cc1cccn2c1nc(c2)CSc3ccc(cc3N)Cl C37037310
c1cc(c(cc1Cl)N)SCc2c(snn2)Cl C37037331
Cc1ccc(cc1)[C@H](C)Nc2ccc3c(c2)NC(=O)CS3 C37073086
c1cc(c(c(c1)Cl)CNc2ccc3c(c2)CCC(=O)N3)F C37124124
Cc1ccc(c(c1)N)SCc2cn3cc(ccc3n2)Cl C37192736
Cc1cc(ccc1SCc2cn3cc(ccc3n2)Cl)N C37193389
c1cc(c(c(c1)Cl)SCc2c(snn2)Cl)N C37203960
c1ccc2c(c1)c(ncn2)SCc3ccc(c(c3)N)Cl C37715904
c1cc(c(nc1)Oc2ccc(c(c2)Cl)Cl)C(=S)N C38001434
c1ccc2c(c1)[C@](CCO2)(CO)Nc3ccccc3Cl C38113306
c1cc(c(cc1NC(=O)NCc2ccsc2)Cl)Cl C38586764
Cc1cccc(c1NC(=O)N[C@H](C)c2cccc(c2)Cl)C C40099268
CCN(c1c(cc(cn1)Br)N)C2CCCCC2 C40713518
C[C@@H](c1cccc(c1)N)Oc2ccc(c3c2nccc3)Cl C40908398
CC(C)Cc1cc(n(n1)c2cccc(c2)Br)N C41483893
C[C@H](C(C)(C)C)N(C)C(=O)c1cc(c(c(c1)Cl)Cl)N C42271117
c1cc(c(cc1F)NC(=O)NCc2ccc(s2)Cl)F C43234367
c1cc(c(c(c1)Cl)Cl)NC(=O)NCc2ccsc2 C43263442
Cc1ccsc1CNC(=O)Nc2ccc(cc2F)Cl C43275135
C[C@H]1CCCC[C@H]1N(C)c2c(cc3c(n2)CCC3)C(=S)N C43409031
Cc1c(c(n(n1)[C@@H](C)c2ccc(cc2)C(F)(F)F)N)Cl C43667787
CN(Cc1ccc(s1)Cl)c2ccc(c3c2cccn3)N C48971527
CN(Cc1ccc(s1)Cl)c2ccc3c(c2N)cccn3 C48971544
c1cc(c(c(c1NC(=O)NC[C@@H]2CCC=CC2)F)F)F C49299724
Cc1ccc(s1)[C@H](C)NC(=O)Nc2cccc(c2F)F C49414655
C[C@H](c1cccs1)N(C)c2ccc3c(c2N)cccn3 C49727141
Cc1c(cccc1F)NC(=O)c2cc(ccc2NC)Cl C50774615
c1cc(ncc1COc2cc(c(cc2Cl)Cl)Cl)N C50831787
c1cc(ncc1COc2c(cc(cc2Cl)Cl)Cl)N C50832099
c1cc(c(cc1Cl)SCc2c(snn2)N)Cl C50833964
CCc1nc2cc(ccc2n1[C@H](C)c3ccc(cc3)Cl)N C52854404
Cc1ccc(s1)[C@H](C)NC(=O)Nc2c(cc(cc2C)C)C C54349447
Cc1c2c(cc(c1Cl)[C@H](CC(C)C)O)C(C(=O)N2)(C)C C58111754
C[C@H](c1ccc(cc1)Cl)NC(=O)Nc2cccc(c2)C#C C58886501
C[C@@H](c1ccsc1)n2c3ccc(cc3nc2C(C)(C)C)N C61367239
c1cnc(cc1Oc2cc(cc(c2)Cl)Cl)C(=S)N C61813529
Cc1cc(cc(c1)C(=O)N(C)c2cccc(c2)C(=S)N)C C61950725
Cc1ccc(c(c1)NC(=O)N[C@H]2C[C@H]2c3cccc(c3)F)F C65357546
C[C@H]1CCc2c(csc2C1)C(=O)NNc3ccc(cc3)F C66282033
Cc1c(cccc1Cl)NC(=S)NC2CCCCCC2 C00306818
C[C@H]1Cc2c(ccc(c2S1)Nc3ccccc3)NC(C)C C06545554
Cc1ccc(c(c1)NC(=S)N[C@H]2CCCC[C@@H]2C)C C07522030
Cc1ccc(cc1)NC(=S)NC2CCCCCCC2 C07529101
Cc1cc(cc(c1)/N=C(\N)/SCc2ccccc2)C C07665361
Cc1cccc(c1)/N=C(\N)/SCc2cc(ccc2C)C C07666488
Cc1ccc(c(c1)C)NC(=S)N[C@H]2CCCC[C@H]2C C13822262
CCCSc1nc(c(s1)N)c2cccc(c2)Cl C19723663
CC(C)CSc1nc(c(s1)N)c2cccc(c2)Cl C19723666
CC(=C)CSc1nc(c(s1)N)c2cccc(c2)Cl C19723671
Cc1ccc(cc1)C[NH2+]Cc2cc(cc(c2[O-])Cl)Cl C19962605
c1cc(ccc1CNc2ccc3c(c2)cc[nH]3)C(F)(F)F C20132382
C[C@H](c1ccc(cc1)SC)Nc2ccc3c(c2)cc[nH]3 C20132824
c1ccc2c(c1)CCCN2CCCc3ccccc3N C20192149
C[C@H]1C[C@@H](CC(C1)(C)C)Oc2ccc(cc2N)C(F)(F)F C20506984
Cc1ccc(cc1Cl)NC[C@H](c2cccc(c2)Cl)O C32160118
Cc1c(cccc1Cl)NC[C@@H](c2ccc(cc2)Cl)O C32160124
Cc1c(cccc1N)CO[C@H]2C[C@H](CC[C@@H]2C(C)C)C C35649408
C1CCCC(CCC1)NC(=S)N[C@@H]2C[C@@H]3CC[C@H]2C3 C36435330
CC(C)[C@@H](c1cccs1)Nc2ccc3c(c2)cc[nH]3 C37230526
Cc1c2ccccc2sc1[C@H](C)Nc3ccccc3CO C37317094
c1ccc(c(c1)NC(=S)NC2CCCCCC2)Cl C00612765
CC(C)c1ccccc1NCC2(CCCCCC2)O C37876175
CC[C@H](C)c1ccccc1Oc2c(cc(cc2F)N)F C38040288
Cc1ccc(cc1)N[C@H](CO)c2cccc(c2Cl)Cl C38112373
Cc1cccc(c1)N[C@@](C)(CO)c2cc(ccc2C)C C38115129
Cc1cccc(c1)N[C@@H](CO)c2c(cccc2Cl)Cl C38115256
c1cc(ccc1N[C@@H](CO)[C@@H]2CCC=CC2)Br C38118122
c1cc(cc(c1)Br)N[C@H](CO)[C@H]2CCC=CC2 C38118433
Cc1ccc(c(c1)[C@](C)(CO)Nc2ccc(cc2)Cl)C C38119414
Cc1cc(ccc1C(C)C)O[C@@H](C)c2cccc(c2)N C40908352
C[C@H](c1cccc(c1)N)Oc2ccc(cc2)C(C)(C)C C40908355
CC[NH2+][C@]1(CCCC[C@@H]1C(C)(C)C)c2nc(cs2)C C41189267
C[C@@H]1CC[C@H]([C@@H](C1)O[C@@H](C)c2cccc(c2)N)C(C)C C42288366
C[C@@]12CCCC([C@@H]1CC[C@]([C@@H]2CC(C)(C)O)(C)O)(C)C C12384486
CC(C)c1cc(c(c(c1)C(C)C)[S@@](=O)N)C(C)C C44139411
Cc1ccccc1NC[C@H](c2c(c(cc(c2C)C)C)C)O C49880980
Cc1ccc(cc1)NC[C@H](c2c(c(cc(c2C)C)C)C)O C49880984
Cc1ccc(cc1)[C@@H](CNc2cccc(c2Cl)Cl)O C49897992
Cc1cc(cc(c1)NC[C@@H](c2c(c(cc(c2C)C)C)C)O)C C49903111
Cc1cccc(c1C)NC[C@@H](c2c(c(cc(c2C)C)C)C)O C49903115
CCN(c1ccccc1F)c2cc(ccc2C(=S)N)C C51597642
c1cc(c(cc1F)Oc2ccc(cc2Cl)Cl)N C52122244
C[C@H](c1ccccc1)Oc2cccc(c2C(=S)N)Cl C52908254
c1ccc(c(c1)CCOc2cc(ccc2Cl)Cl)N C52918884
Cc1ccc(cc1)NC2(CCC(CC2)C(C)C)CO C54557649
Cc1ccc(c(c1)C)CNc2ccc(cc2C)[NH+](C)C C57667828
Cc1ccc(cc1F)NC(=S)NC2CCCCCCC2 C07351299
CCc1ccc(s1)COc2cc(c(cc2C)N)C C62997741
c1cc(ccc1C/[NH+]=C(/NC2CCCCCC2)\[S-])F C13519638
c1cc(cc(c1)Br)[C@@H]2C3=C(CCCC3)OC(=C2C#N)N C02745552
c1cc(c(c(c1)Cl)[C@H]2Nc3c(c4c(s3)CCC4)C(=O)N2)Cl C03240153
c1cc(c(cc1Cl)Cl)C2(CCOCC2)c3csc(n3)N C11884855
c1ccc2c(c1)/C(=C\c3c[nH]c4c3cc(cc4)Br)/C(=O)N2 C12628969
C[C@@H]1CCc2c(c3cc(ccc3[nH]2)C(=O)Nc4ccc(cc4F)F)C1 C15564144
c1ccc(c(c1)[C@H]2Nc3c(c4c(s3)CCCC4)C(=O)N2)Cl C00565655
c1cc(ccc1N/C=C/2\C(=O)Nc3ccc(cc3S2)Cl)Cl C01387285
Cc1ccc(s1)[C@@H]2Nc3c(c4c(s3)C[C@@H](CC4)C)C(=N2)O C06450186
CC1(CN(c2ccc(cc2O1)N)Cc3ccc(c(c3)Cl)Cl)C C19759574
c1cc(c(cc1Br)F)Oc2ccc3c(c2N)ncs3 C35344942
Cc1c(c2c(nc(nc2s1)Cl)N)c3ccc(cc3)Cl C36277128
c1cc(ccc1c2c(n3c4c(sc3n2)CCCC4)N)Cl C36290547
c1cc(c(cc1Cl)Cl)[C@@H]2C3=C(C4CC[NH+]3CC4)N=C(N2)[S-] C36589803
Cc1ccc(s1)c2c(c(n(n2)C)N)c3c(cccc3Cl)Cl C36937476
Cc1ccc(s1)c2c(c(n(n2)C)N)c3ccc(cc3Cl)Cl C37351872
c1cc2c(cc1c3[nH]c4cc(ccc4n3)Br)CCCN2 C37441158
c1cc(sc1c2c3c(nc(c2C#N)N)CCCC3)Br C20480053
CC(C)c1ccc(cc1)[C@H]2C3=C(CC(CC3=O)(C)C)NC(=S)N2 C02601635
Cc1ccc(c(c1Cl)NC(=O)c2ccc(s2)C#CCO)Cl C40232547
c1cc(c(cc1[C@H](c2cc3c(cc2Cl)NC(=O)C3)O)Cl)Cl C40262693
c1c(cc(cc1Cl)Cl)[C@H](c2cc3c(cc2Cl)NC(=O)C3)O C40262775
c1cc2c(cc1[C@H](c3ccc(cc3Cl)F)Cl)[nH]c(=O)[nH]2 C40270245
c1cc(c(c(c1)Cl)[C@@H](c2ccc3c(c2)[nH]c(=O)[nH]3)Cl)Cl C40270300
c1cc2c(cc1[C@@H](c3cc(cc(c3)Cl)Cl)Cl)[nH]c(=O)[nH]2 C40270336
c1ccc2c(c1)C[C@H](N2)C(=O)Nc3cc(c(cc3Cl)Cl)Cl C40458103
c1cc(c(cc1Oc2c(cc(cn2)Br)N)Cl)Cl C40713995
C[C@@H]1CC[C@]2([C@@H](C1)[C@]3(CC[C@H](C[C@@H]3C4(O2)CCC(CC4)C)C)O)O C04125126
Cc1cc(cc(c1NC(=O)NC2CCCC2)Cl)Br C48096247
c1cc(ccc1Cn2c3ccc(cc3nc2N)Cl)Br C48114135
Cc1cc(cc(c1NC(=O)N[C@H]2CCCC[C@@H]2C)C)Br C48488362
Cc1cc(cc(c1NC(=O)N[C@H]2CCCC[C@H]2C)C)Br C48488368
Cc1cc(cc(c1NC(=O)N[C@@H]2CCC[C@@H](C2)C)C)Br C49263328
Cc1cc(cc(c1NC(=O)N[C@H]2CCC[C@H](C2)C)C)Br C49263337
CN(c1ccccc1N)C(=O)c2ccc(cc2Cl)Br C50014749
C[C@@H]1CCc2c(sc3c2C(=O)N[C@@H](N3)c4ccc(cc4)Cl)C1 C04525561
c1c(cc(cc1F)F)c2nc(c3c4c(sc3n2)CCC4)N C50841314
c1ccc(c(c1)N/C=C/2\C(=O)Nc3ccc(cc3S2)Cl)Cl C01387272
c1cc2c(cc1N)N(CCC2)C(=O)c3ccc(cc3Cl)Cl C51296271
c1cc2c(cc1N)N(CCC2)C(=O)c3cc(ccc3Cl)Cl C51296341
c1ccc(cc1)[C@H](c2cc3c(cc2Br)[nH]c(=O)[nH]3)Cl C52095054
CC(C)(C#Cc1ccc(cc1)c2[nH]c3ccc(cc3n2)Cl)O C55576406
c1cc(ccc1[C@H]2Nc3c(c4c(s3)CCCC4)C(=O)N2)Cl C02603824
Cc1cccc2c1NC(=O)[C@@H]2Nc3c(cc(cc3Cl)Cl)Cl C40453553
Cc1ccc(c(c1)C)N[C@@H]2c3cccc(c3NC2=O)Br C42079886
Cc1cccc(c1)N[C@@H]2c3cc(cc(c3NC2=O)C)Br C42117133
Cc1ccc2c(c1)[C@H](C(=O)N2)Nc3cc(c(cc3Cl)Cl)Cl C21806148
Cc1c(c(n(n1)C2c3ccccc3-c4c2cccc4)N)Br C43668326
C[C@@H]1CCc2c(sc3c2C(=O)N[C@@H](N3)c4ccccc4F)C1 C02492882
C[C@@H]1CCc2c(sc3c2C(=O)N[C@@H](N3)c4ccccc4Cl)C1 C02492889
Cc1ccc2c(c1)[C@@H](C(=O)N2)Nc3cc(c(cc3Cl)Cl)Cl C21806148
c1ccc(cc1)C(CC#CC[NH+]2CCCC[C@H]2c3cccnc3)(c4ccccc4)O C02101524
CC(C)[NH2+]CC(=O)N1c2ccccc2-n3cccc3[C@@H]1c4ccc(cc4)Cl C06669119
c1cc(cc(c1)C(F)(F)F)C[NH2+]CC[C@H]2CCC(=O)N2Cc3ccc(s3)Cl C12326702
c1ccc(c(c1)C[NH+]2CCC[C@H](C2)CNC(=O)C3(CC3)c4ccc(cc4)Cl)F C12704244
Cc1c(cnn1c2ccc(cc2F)F)[C@@H](C)[NH2+]Cc3ccc(c(c3)F)Cl C12748023
Cc1c(cnn1c2ccc(cc2F)F)[C@H](C)[NH2+]Cc3ccc(c(c3)F)Cl C12748027
c1ccc2c(c1)CC(C2)[NH+]3CCC4(CC3)C[C@H]4C(=O)NCCC5=CCCCC5 C14982775
Cc1ccc(c(c1)NC(=O)[C@@H](C)[NH+](C)Cc2ccc(s2)Br)C C15109132
C[NH+](Cc1ccc(s1)Br)CC(=O)Nc2ccccc2Br C18939819
C[NH+](C)[C@@H](CNC(=O)c1ccccc1SCc2cccs2)c3ccccc3 C21869819
C[C@@H](C(=O)Nc1ccccc1C(F)(F)F)[NH+](C)Cc2ccccc2C(F)(F)F C25532890
C[NH2+]Cc1cc2ccccc2nc1Oc3cccc(c3)I C34663746
CCOc1c(cc(cc1Br)Br)C[NH2+]C[C@@H](C(C)C)N(C)C C35258471
CCOc1c(cc(cc1Br)C[NH2+]C[C@H](C(C)C)N(C)C)Br C35258488
CC1CC[NH+](CC1)[C@H](CNC(=O)c2ccc(cc2Cl)F)c3cccs3 C36310384
CCC[NH2+]CCCOc1c(cc(c2c1nccc2)Cl)I C36330790
C[C@@H](c1cccc(c1)OC(F)F)[NH2+]Cc2ccc(o2)I C37274264
Cc1cc(ccc1N[C@H](c2cccs2)c3[nH+]ccn3C)I C37297587
C[C@@H]1CCCC[C@H]1[NH+](C)C2CCN(CC2)C(=S)Nc3cccc(c3)SC C03058448
c1ccc(c(c1)C[NH+]2CCC[C@@H](C2)C(=O)NCCSCc3ccccc3Cl)F C38837419
c1ccc(c(c1)CSCCNC(=O)[C@@H]2CCC[NH+](C2)Cc3ccc(cc3)F)Cl C38837426
c1ccc(c(c1)C[NH+]2CCC[C@@H](C2)C(=O)NCCSCc3cccc(c3)Cl)F C38848486
Cc1ccccc1C[NH+]2CCC[C@@H](C2)C(=O)NCCSCc3ccccc3C C38852936
Cc1cccc(c1NC(=O)[C@H]2CCC[NH+](C2)Cc3c(cccc3Cl)F)C(C)C C38859929
c1ccc(c(c1)CSCCNC(=O)C2CC[NH+](CC2)Cc3cccc(c3)Cl)F C39766532
c1ccc(c(c1)[C@@H]2c3cccn3CC[NH+]2CC(=O)Nc4ccc(cc4)F)Cl C40388236
CCN1CCC[C@@H]1C[NH2+]Cc2cc(cc(c2OC(C)C)Br)Br C40719652
CCN1CCC[C@@H]1C[NH2+]Cc2cc(c(c(c2)Br)OC(C)C)Br C40719676
CC[NH2+]Cc1cc(c(c(c1)Cl)OCc2cc(cs2)Br)OC C43686733
c1ccc(c(c1)C[NH+]2CCC[C@@H](C2)C(=O)NCCSCc3ccccc3F)Cl C44909021
c1cc(ccc1C[NH+]2CCC[C@@H](C2)C(=O)NCCCSC3CCCCC3)F C44942805
C[C@@H](CNC(=O)CC(c1ccccc1)c2ccccc2)[NH+]3CCc4c(ccs4)C3 C46736459
CC(C)CC[NH+](CC(=O)Nc1cccc(c1)I)C2CC2 C48433970
C=CC[NH+](CC(=O)Nc1cccc(c1)I)C2CCCC2 C48581729
C[C@@H](C[NH2+]C(C)C)Oc1c(cc(c2c1nccc2)Br)Br C53587529
CCC[NH2+][C@@H](C)c1c(nc(s1)N(C)Cc2cc(sc2)Br)C C54908680
CCCc1c(sc(n1)N(C)Cc2cc(cs2)Br)C[NH2+]CC C54999631
Cc1ccc2[nH+]c(cc(=O)n2c1)CN[C@@H](C)c3cc(c(cc3Cl)Cl)F C57347246
c1ccc(c(c1)NC(=O)C[NH+](Cc2ccc(cc2F)F)C3CC3)SC(F)F C59388133
c1cc(ccc1C[NH+]2CCC(CC2)NC(=O)Cc3ccc(c(c3)Cl)Cl)F C59885225
C[NH+](Cc1cc(sc1)Br)CC(=O)Nc2ccccc2SCC=C C60040753
CC(C)[NH+]1CCC[C@@H](C1)CNC(=O)[C@@H](c2ccccc2)Sc3ccccc3 C60207385
Cc1c(cccc1NC(=O)c2cc(sc2Cl)Cl)C[NH+]3CCSCC3 C60221754
COCC[NH2+]Cc1cc(ccc1OCc2ccc(s2)Cl)Br C62730136
c1ccc2=[NH+]CC(=c2c1)[C@@H](CNC(=O)Cc3ccsc3)c4ccccc4Cl C63830777
c1ccc2=[NH+]CC(=c2c1)[C@H](CNC(=O)Cc3ccsc3)c4ccccc4Cl C63830778
c1ccc2=[NH+]CC(=c2c1)CC(=O)Nc3ccccc3SCc4ccsc4 C64155915
c1ccc(cc1)Sc2nc(c(s2)CNC3CC[NH+](CC3)C4CC4)Cl C65889327
c1cc(c(c(c1)F)C(=O)NC2CC[NH+](CC2)Cc3ccc(c(c3)Cl)Cl)F C66841712
c1ccc(c(c1)C[NH2+]Cc2csc(n2)c3ccsc3)OCC(F)(F)F C67216118
C[C@@H](C(=O)NC12CC3CC(C1)CC(C3)C2)[NH+]4CCC(CC4)c5nc6ccccc6s5 C08201643
Cc1c(sc(c1[C@H](c2cccnc2)[NH+]3CCC(CC3)C)NC(=O)c4ccccc4)C C01298410
c1ccc(cc1)/C=C/C[NH+]2CCN(CC2)C(=S)Nc3ccc(cc3)SC(F)F C03256926
C[NH+](Cc1ccc(cc1Cl)Cl)CC(=O)Nc2c(cc(cn2)C(F)(F)F)Cl C09051155
c1ccc(c(c1)c2csc3c2c(=O)[nH]c(n3)C[NH+]4CCC[C@@H]4c5cccs5)Cl C09885020
C[C@H]1CCC[C@]2(C1=C[C@H]3[C@@H](C2)OC(=O)[C@H]3C[NH2+][C@H]4CCCC[C@@H]4Cc5ccco5)C C12659998
C[NH+](Cc1ccccc1N2CCCCC2)CC(=O)Nc3ccccc3Br C12609966
c1ccc(c(c1)COc2ccc(cc2C[NH2+]Cc3ccccn3)Br)Cl C08435784
Cc1c(sc(c1[C@@H](c2cccnc2)[NH+]3CCC(CC3)C)NC(=O)c4ccccc4)C C01298406
c1cc(c(cc1Br)Br)c2ccc(o2)C[NH2+]C[C@@H]3CCCO3 C13730657
c1ccc(c(c1)COc2ccc(cc2C[NH2+]C[C@H]3CCCO3)Br)Cl C16449951
c1cc(ccc1c2csc3c2c(=O)[nH]c(n3)C[NH+]4CCC[C@@H](C4)C(F)(F)F)Cl C16591122
C[NH+](Cc1ccc(s1)Cl)CC(=O)Nc2cccc(c2)I C18939225
c1ccc(cc1)C(c2ccccc2)[NH+]3CCN(CC3)C[C@H](CSc4ccccc4)O C20421530
Cc1ccc(c(c1)Br)NC(=O)[C@H](C)[NH+](C)Cc2c(cccc2Cl)F C21671358
C[NH+](C)[C@@H](CNC(=O)c1ccccc1SCc2cccs2)c3cccc(c3)F C22766962
Cc1ccccc1CN2CC[NH+](CC2)CC(=O)Nc3c(cccc3Cl)C(F)(F)F C22918832
c1cc(cc(c1)Cl)C[NH+]2CCC[C@@H](C2)C(=O)Nc3ccc(cc3F)Br C30938517
Cc1cc2c(s1)cc[nH+]c2N3CCC[C@H](C3)C(=O)Nc4ccccc4C(F)(F)F C33173976
Cc1ccc(c(n1)C2CC[NH+](CC2)CC3CCCCC3)C(=O)NCc4ccc(cc4)F C34729924
CCC[NH2+]Cc1c(nc2n1ccs2)Oc3cccc(c3)I C35430791
C[NH2+][C@@H](c1cccc(c1)I)c2cc(c(cc2Cl)OC)OC C35501230
c1ccc2c(c1)C[C@@H]([C@H]3N2CC[NH+](C3)Cc4ccc(cc4)F)C(=O)NCCc5cccs5 C35894153
Cc1ccc(c(n1)C2CC[NH+](CC2)Cc3ccc(cc3F)F)C(=O)NCC4CCCCC4 C35914376
COc1cccc(c1O)C[NH+]2CCCn3cccc3[C@@H]2c4cccc(c4)C(F)(F)F C37522461
c1cc(cc(c1)NC(=O)[C@H]2CCC[NH+](C2)Cc3c(cccc3Cl)F)C(F)(F)F C38834714
COc1ccc(cc1NC(=O)[C@@H]2CCC[NH+](C2)Cc3c(cccc3Cl)F)Cl C38849401
Cc1cccc(c1)CSCCNC(=O)[C@@H]2CCC[NH+](C2)Cc3ccccc3Cl C38851588
Cc1ccccc1CSCCNC(=O)[C@H]2CCC[NH+](C2)Cc3ccccc3Cl C38852958
c1cc(ccc1C[NH+]2CCC[C@H](C2)C(=O)Nc3cc(ccc3Cl)C(F)(F)F)F C38857069
c1ccc(c(c1)C[NH+]2CCC(CC2)C(=O)Nc3ccc(cc3C(F)(F)F)Cl)F C39773469
CC(C)[C@@]12CCN3C[C@@]([C@@H]1O)(C[NH+](C2)[C@@H]3c4cn(c5c4cccc5)Cc6ccccc6)C C39951407
COc1cc(cc(c1OCc2ccc(cc2Cl)F)Br)C[NH2+]C3CC3 C40733876
Cc1c(c(c(c(c1C)C)S(=O)(=O)NCC2CC[NH+](CC2)Cc3ccsc3)C)C C43954027
Cc1ccc(cc1)C[NH+]2CCC[C@@H](C2)C(=O)NCc3ccc(cc3)N4CCC[C@@H](C4)C C44855751
CC[C@H](c1ccc(c(c1)C)C)NC(=O)C2CC[NH+](CC2)Cc3c(cccc3Cl)F C44856530
CC[C@H](c1ccc(cc1)C)NC(=O)[C@@H]2CCC[NH+](C2)Cc3ccc(cc3Cl)Cl C44935635
CC[C@H](c1ccc(cc1)C)NC(=O)[C@@H]2CCC[NH+](C2)Cc3ccc(c(c3)Cl)Cl C44935647
CC[C@@H](c1ccc(cc1)C)NC(=O)[C@H]2CCC[NH+](C2)Cc3c(cccc3Cl)Cl C44935661
CC(C)C[C@H](c1ccccc1)NC(=O)[C@H]2CCC[NH+](C2)Cc3c(cccc3Cl)F C44936805
Cc1c(cccc1Cl)NC(=O)[C@@H](C)[NH+]2CCC(CC2)c3nc4ccccc4s3 C08533005
c1ccc(cc1)[C@@H](c2ccco2)[NH2+]Cc3cc(c(o3)Br)Br C50360140
CCC[NH2+]CCCCOc1c(cc(c2c1nccc2)Br)Br C53587517
c1ccc(c(c1)C(=O)NC[C@@H](c2c(cccc2Cl)F)[NH+]3CCCC3)C(F)(F)F C58788194
C[C@@H](c1ccccc1F)[NH+](C)CC(=O)Nc2ccc(cc2)I C59405135
c1cc(cc(c1)C(F)(F)F)C[NH+]2CCC(CC2)NC(=O)c3ccc(cc3)C(F)(F)F C59886289
C[C@@H](c1ccccc1)[NH+]2CC[C@@H](C2)NC(=O)c3ccccc3Sc4ccccc4C#N C60017302
c1ccc2=[NH+][C@@H](C(=c2c1)SCCNC(=O)C3CC3)c4ccc(cc4)Br C63755527
Cc1cc(c(cc1Cl)C)S(=O)(=O)NCCC2=c3cccc(c3=[NH+][C@@H]2C)Cl C63804477
c1ccc2=[NH+][C@H]3[C@H](N(CCC3=c2c1)Cc4ccc(o4)CO)c5cccc(c5)C(F)(F)F C64066890
c1ccc(cc1)N(c2ccccc2)C(=O)C[NH+]3CCC(CC3)c4[nH]c5ccc(cc5n4)Cl C04398458
COc1cc(cc(c1OCc2ccccc2Cl)Br)C[NH2+]Cc3ccccc3 C02846406
CCOC(=O)C[NH+]1[C@H](c2cc(ccc2N[C@@H]1c3ccccc3Cl)Br)c4ccccc4 C02302167
C[C@H](c1ccccc1)[NH2+]Cc2cc(cc(c2OCc3ccccc3)OC)Br C10473883
Cc1ccn2c(c1)nc(c2C[NH2+][C@H](C)c3ccccc3Cl)C(=O)N4CCCCCC4 C11935218
Cc1ccn2c(c1)nc(c2C[NH2+][C@@H](C)c3ccccc3Cl)C(=O)N4CCCCCC4 C11935219
Cc1c(sc(c1[C@H](c2ccc(cc2)C(F)(F)F)[NH+]3CCCC3)NC(=O)c4ccco4)C C12042741
Cc1ccccc1C[NH+]2CCC3(CC[C@@H](O3)CNC(=O)c4cc(nc5c4c(cc(c5)C)C)C)CC2 C12054406
c1ccc2c(c1)nc(s2)c3ccc(o3)C[NH2+]Cc4cc5c(c(c4)Cl)OCCCO5 C13113436
c1cc2cccc3c2c(c1)N(S3(=O)=O)CCC[NH+]4CCC(=CC4)c5c[nH]c6c5cc(cc6)Cl C13826821
c1cc(cc(c1)Cl)CCn2cnc3c(c2=O)c4c(s3)C[C@@H](CC4)[NH2+]C5CCCC5 C14996561
C[NH+](Cc1ccc(cc1)SC)[C@H](c2ccccc2)C(=O)Nc3ccc(c(c3)C(F)(F)F)Cl C03398128
Cc1c(sc(c1[C@@H](c2cccc(c2Cl)Cl)N3CC[NH+](CC3)C)NC(=O)c4ccco4)C C19312328
COc1cc(cc(c1OCc2cccnc2)Br)C[NH2+]C34CC5CC(C3)CC(C5)C4 C22076904
C[C@@H](c1[nH]c(=O)c2ccccc2n1)[NH+]3CCN(CC3)Cc4ccc(s4)c5ccccc5Cl C27903826
CC(C)(C)c1ccc(cc1)[C@@H](CNC(=O)c2cc(=O)c3cc(ccc3o2)Cl)[NH+](C)C C28289723
CC[C@@H](C(=O)Nc1ccc(cc1)C(C)C)[NH+]2CCC(CC2)C(=O)N3C[C@H](C[C@@H](C3)C)C C35345640
CC[C@H](C(=O)Nc1ccc(cc1)C(C)C)[NH+]2CCC(CC2)C(=O)N3C[C@H](C[C@@H](C3)C)C C35345643
CC1(CCc2c1cc(cc2[C@H](C[C@H]3c4c(cc5c(c4OC)OCO5)CC[NH+]3C)O)C(C)(C)C)C C33891531
c1cc(ccc1C[NH+](Cc2ccc(cc2)Cl)Cc3nc(cs3)C(=O)NC4CCCCC4)F C35807963
COc1ccc(cc1OC)c2c(n3ccccc3[nH+]2)NCc4ccc(c(c4)Cl)Cl C01412707
Cc1ccc(cc1F)NC(=O)[C@@H](C2CCCC2)[NH+]3CCN(CC3)C(=O)c4ccc(cc4Cl)Cl C36312066
CC1CC[NH+](CC1)[C@@H](c2ccccc2F)c3c4c(sc3NC(=O)c5ccco5)CCCC4 C38546319
Cc1c(c(c(c(c1C)C)S(=O)(=O)NC[C@H](c2cccc3c2cccc3)[NH+](C)C)C)C C38621528
c1cc(c(nc1)Nc2ccc(cc2)F)C[NH+]3CCC[C@H](C3)C(=O)N4CCC[C@@H]5[C@@H]4CCCC5 C39198294
CCOC(=O)C1=C(S/C(=C\C2=c3ccccc3=[NH+]C2)/C1=O)Nc4ccc(cc4)Cl C39344411
COc1ccc(cc1)[C@@H]2CC(=NN2)[C@@H]3C(=c4cc(ccc4=[NH+]C3=O)Br)c5ccccc5 C39359555
COc1ccc(cc1)[C@H]2CC(=NN2)[C@@H]3C(=c4cc(ccc4=[NH+]C3=O)Br)c5ccccc5 C39359556
c1ccc(cc1)c2cc(ccc2N3CC[NH2+][C@H](C3)S(=O)(=O)Oc4ccccc4)Cl C39529734
c1ccc(cc1)c2cc(ccc2N3CC[NH2+][C@@H](C3)S(=O)(=O)Oc4ccccc4)Br C39529761
c1ccc(cc1)c2cc(ccc2N3CC[NH2+][C@H](C3)S(=O)(=O)Oc4ccccc4)Br C39529762
CC1CC[NH+](CC1)[C@@H](c2cccc(c2)Br)c3c4c(sc3NC(=O)C)CCCC4 C39853533
C[C@H](c1ccccc1)[NH2+]Cc2cc(c(c(c2)Br)OCc3ccc(cc3Cl)F)OC C40733789
CCOc1cc(cc(c1OCc2ccc(cc2Cl)F)Br)C[NH2+]C(C)C C40740452
CC[C@@H](C(=O)Nc1ccc(cc1)C(C)C)[NH+]2CCC(CC2)C(=O)N3C[C@@H](C[C@@H](C3)C)C C13353512
CC[C@H](C(=O)Nc1ccc(cc1)C(C)C)[NH+]2CCC(CC2)C(=O)N3C[C@@H](C[C@@H](C3)C)C C13353508
Cc1ccc(c(c1)C)[C@@H](C)NC(=O)C2CC[NH+](CC2)Cc3cccc(c3)Br C44934931
Cc1ccc(cc1)[C@H](c2ccccc2)NC(=O)C3CC[NH+](CC3)Cc4ccccc4Cl C44938003
CC(C)c1ccc(c(c1)C[NH+]2CCCC[C@H]2C(=O)NCc3ccc(cc3)C(F)(F)F)OC C44960377
C[NH+](Cc1ccccc1NC(=O)CCC(=O)c2ccc(cc2)Br)C3CCCCC3 C46539328
CC(C)N(c1[nH+]c(=O)c2cc(ccc2s1)NC(=O)c3ccc(cc3)Br)C(C)C C35972844
CC(C)N(c1[nH+]c(=O)c2cc(ccc2s1)NC(=O)c3ccccc3Br)C(C)C C35972846
CCN1CC[NH+](CC1)c2ccc(cc2C)NCc3cc(=O)oc4c3c5ccccc5cc4 C57878629
c1ccc2=[NH+]CC(=c2c1)[C@H](CNC(=O)c3cccc(c3)C(F)(F)F)c4ccccc4Cl C63234416
COc1ccc(cc1CSc2nc3ccccc3s2)[C@@H]4[C@H]5C(=c6ccccc6=[NH+]5)CCN4 C63268787
Cc1ccc(cc1)c2c3c(cc(n2)C(=O)NCCC4=c5ccccc5=[NH+]C4)[C@@H]6C=CC=CC6=N3 C63374731
Cc1ccc(cc1)c2c3c(cc(n2)C(=O)NCCC4=c5ccccc5=[NH+]C4)[C@H]6C=CC=CC6=N3 C63374731
Cc1cccc(c1)NC(=S)N(CCC2=c3cc(ccc3=[NH+][C@H]2C)Cl)Cc4ccco4 C63658907
c1ccc(cc1)/C=C/C=N/NC(=O)[C@H]2C(=c3cc(ccc3=[NH+]2)Br)c4ccccc4 C64062069
c1ccc2c(c1)cc(n2Cc3ccccc3Cl)C[NH+]4CCC(CC4)C(=O)NCc5ccc(cc5)F C46055721
c1ccc(cc1)C[NH+]2CCc3c(sc4c3c(=O)n(c(n4)N/N=C/c5ccc(cc5)F)C6CCCCC6)C2 C09360162
Cc1cc([nH+]c2c1cc(cc2)NC(=O)CCC(=O)N(C)C3CCCCC3)N4C[C@@H](C[C@H](C4)C)C C09598383
Cc1cc([nH+]c2c1cc(cc2)NC(=O)c3cc(ccc3Cl)Br)N4CCCCC4 C03648703
Cc1cccc(c1)c2nn(c(=S)n2[C@@H]3CCCC[C@H]3C)C[NH+](C)CC(=O)Nc4ccc(cc4)F C13073112
c1ccc2cc(ccc2c1)N3C(=O)[C@H]4[C@@H]5c6ccccc6C=C[NH+]5[C@@H]([C@@H]4C3=O)C(=O)Nc7ccc(cc7)Cl C09066046
c1cc(ccc1/[NH+]=c\2/c(cc3cc(ccc3o2)Br)C(=O)Nc4nccs4)Cl C20616540
c1ccc2cc(ccc2c1)N3C(=O)[C@@H]4[C@H]5c6ccccc6C=C[NH+]5[C@@H]([C@@H]4C3=O)C(=O)Nc7ccc(cc7)Cl C16038076
c1ccc(cc1)NC(=O)c\2cc3c4ccccc4ccc3o/c2=[NH+]\c5c(c6c(s5)CCCC6)C#N C27520259
Cc1ccc(cc1)NC(=O)c\2cc3cc(ccc3o/c2=[NH+]\c4c(c5c(s4)CCCC5)C#N)Br C27520268
c1cc(cc(c1)Cl)c2nc(on2)C[NH+]3CCC(CC3)C(=O)Nc4cc(ccc4Cl)C(F)(F)F C30985344
CCc1cccc(c1NC(=O)[C@@H]2CCC[NH+](C2)Cc3nc(no3)c4ccc(cc4Cl)Cl)CC C31054974
Cc1ccc(cc1)[C@@H](C)NC(=O)[C@H]2CCC[NH+](C2)Cc3nc(no3)c4ccc(cc4Cl)Cl C31055704
c1ccc2cc(ccc2c1)N3C(=O)[C@@H]4[C@@H]5c6ccccc6C=C[NH+]5[C@@H]([C@@H]4C3=O)C(=O)Nc7ccc(cc7)Cl C34377802
Cc1ccn2c(c1)[nH+]c(c2NC(C)(C)C)c3cccc(c3)OS(=O)(=O)c4cc(ccc4Cl)Cl C35174042
Cc1ccn2c(c1)[nH+]c(c2NC3CCCCC3)c4cccc(c4)OS(=O)(=O)c5ccc(cc5)Cl C35175116
CCc1cccc(c1)NC(=O)N2CCN(CC2)c3c(c([nH+]c(n3)c4cccc(c4)C(F)(F)F)C)CC C35890544
CC(=O)N1[C@@H](C/C(=C/2\C(=c3cc(ccc3=[NH+]C2=O)Cl)c4ccccc4)/N1)/C=C/c5ccccc5 C20605272
CSC1=NC2=[NH+]C3=C([C@H](N2N1)c4ccccc4F)[C@H](Oc5c3cc(cc5)Cl)c6ccccc6Cl C02256589
C[C@H]1C(=c2ccccc2=[NH+]1)/C=C/[C@H]3Nc4ccccc4C(=O)N3c5ccc(cc5)Br C38669599
c1ccc(c(c1)C(F)(F)F)NC(=O)C2CC[NH+](CC2)Cc3nc(no3)c4ccc(cc4Cl)Cl C38872411
CC(C)(C)c1ccc(cc1)c2nc(on2)C[NH+]3CCC[C@@H](C3)C(=O)Nc4ccccc4C(F)(F)F C38902441
COc1ccccc1NC(=O)/N=C/2\N=[NH+][C@@H](S2)c3ccccc3SCc4ccc(cc4)F C38926252
CC(C)Oc1cccc(c1)[C@H]2[NH+]=NC(=S)N2/N=C/c3cc(cc(c3O)Br)Br C38966303
C[NH+]1CCC2(CCc3cc(ccc3O2)c4cccc(c4)C(=O)Nc5ccc6c(c5)CCC6)CC1 C39227580
c1ccc(cc1)C2=c3cc(ccc3=[NH+]C(=O)[C@@H]2C4=NN[C@H](C4)c5ccc(cc5)F)Br C39702186
c1ccc(cc1)C2=c3cc(ccc3=[NH+]C(=O)[C@H]2C4=NN[C@@H](C4)c5ccc(cc5)Br)Cl C39706812
Cc1ccc2cc3c([nH+]c2c1)N(CC3)c4ccc(cc4)C(=O)Nc5cc(c(cc5Cl)Cl)Cl C39881496
CN(Cc1ccccc1)C(=O)[C@H](CC2=c3ccccc3=[NH+]C2)NC(=O)N4CCC5(CCc6c5cccc6)CC4 C52594684
CN(C)c1ccc(cc1)[C@H](CNc2c3ccccc3nc(n2)c4cccnc4)C5=c6ccccc6=[NH+]C5 C63221870
CC[C@H]1CCCCN1C(=O)CS[C@H]2NN=C(N2c3ccc(cc3)Cl)C4=c5ccccc5=[NH+]C4 C39946796
CC(=O)Nc1ccc(cc1)/[NH+]=c\2/c(cc3c4ccccc4ccc3o2)c5nc6ccccc6s5 C16321171
COc1ccc(cc1)[C@@H]2[C@H]3C(=c4cc(ccc4=[NH+]3)Cl)CCN2C(=O)NC56CC7CC(C5)CC(C7)C6 C63572237
COc1ccc(cc1)[C@H]2[C@H]3C(=c4cc(ccc4=[NH+]3)Cl)CCN2C(=O)NC56CC7CC(C5)CC(C7)C6 C63572239
CSc1cccc(c1)NC(=O)N2CCC3=c4cc(ccc4=[NH+][C@@H]3[C@@H]2c5ccc(cc5)F)Cl C63572686
Cc1ccc(cc1)[C@@H]2[C@@H]3C(=c4cc(ccc4=[NH+]3)Cl)CCN2C(=O)Nc5cc(ccc5OC)C C63572903
Cc1ccc(cc1)[C@H]2[C@@H]3C(=c4cc(ccc4=[NH+]3)Cl)CCN2C(=O)Nc5cc(ccc5OC)C C63572905
Cc1ccc(cc1)[C@H]2[C@H]3C(=c4cc(ccc4=[NH+]3)Cl)CCN2C(=O)Nc5cc(ccc5OC)C C63572909
COc1ccc2=[NH+][C@H]3[C@H](N(CCC3=c2c1)C(=O)Nc4ccccc4Cl)c5ccc(cc5)F C63573141
COc1ccc2=[NH+][C@@H]3[C@@H](N(CCC3=c2c1)C(=O)Nc4ccc(cc4)Cl)c5ccc(cc5)F C63573143
Cc1ccc(cc1)[C@H]2[C@@H]3C(=c4cc(ccc4=[NH+]3)OC)CCN2C(=O)Nc5ccc(c(c5)Cl)F C63573383
Cc1ccc(cc1)[C@@H]2[C@@H]3C(=c4cc(ccc4=[NH+]3)OC)CCN2C(=O)NC56CC7CC(C5)CC(C7)C6 C63573496
Cc1ccc(cc1)[C@@H]2[C@H]3C(=c4cc(ccc4=[NH+]3)OC)CCN2C(=O)NC56CC7CC(C5)CC(C7)C6 C63573499
Cc1ccc(c(c1)S(=O)(=O)/N=C\2/[C@H]([NH+]=c3ccccc3=N2)Nc4ccc(cc4C)Br)C C38966552
CC(C)C(=O)N1[C@@H](CC(=N1)[C@@H]2C(=c3cc(ccc3=[NH+]C2=O)Cl)c4ccccc4)c5ccccc5O C38734784
c1cc(ccc1[C@H]2N=[NH+]C(=S)N2/N=C/c3cc(cc(c3O)Br)Br)Cl C39011980
C[NH+]1CCc2c(sc-3c2CN([C@H](c4n3ccc4)c5cccc(c5)OC)C(=O)Nc6cc(ccc6F)F)C1 C35427327
C[NH+]1CCc2c(sc-3c2CN([C@@H](c4n3ccc4)c5cccc(c5)OC)C(=O)Nc6ccc(cc6F)F)C1 C35427342
CC[NH+]1CCc2c(sc-3c2CN([C@@H](c4n3ccc4)c5ccccc5)C(=O)Nc6cccc(c6C)C)C1 C35427423
c1ccc2c(c1)[nH]c(n2)c\3cc4cc(ccc4o/c3=[NH+]\c5cccc(c5)C(F)(F)F)Br C27474975
c1ccnc(c1)NC(=O)c\2cc3cc(ccc3o/c2=[NH+]\c4cccc(c4F)Cl)Br C67295110
CC1=NC(=C([C@@H]([C@H]1C(=O)/N=c/2\[nH]c3ccccc3s2)c4ccco4)C#N)SCC(=O)NC5CCCCC5 C01778707
CCOC(=O)c1c(c([nH]c1C)C(=O)/C(=c/2\n(c(=O)/c(=C/c3ccc(cc3)[N+](=O)[O-])/s2)c4ccc(cc4)C)/C#N)C C03258128
COc1cc(c(cc1OC)NC(=O)c2cccs2)C(=O)OCC(=O)N3c4ccccc4Sc5c3cccc5 C03330764
CC(=O)Nc1ccc(cc1)N([C@@H](c2ccc(cc2)Cl)C(=O)NC3CCCCC3)C(=O)Cn4c5ccccc5nn4 C00906033
Cc1ccc(cc1)S(=O)(=O)N(CC(=O)Nc2c(n(n(c2=O)c3ccccc3)C)C)c4cc(ccc4OC)Cl C00832051
C[C@@H]1CCCN(C1)S(=O)(=O)c2ccc(cc2)N([C@@H](c3cccs3)C(=O)NC4CCCCC4)C(=O)c5cnccn5 C00883440
CC[C@@H]1CCCCN1S(=O)(=O)c2ccc(cc2)NC(=O)CSc3nnc4n3c5cc6c(cc5cc4C)OCO6 C00887089
CCOc1ccc(cc1S(=O)(=O)Nc2ccc(cc2)NC(=O)c3ccc4c(c3)scn4)Br C03335705
C[C@@H]1c2c(sc(n2)NS(=O)(=O)c3cccc4c3nccc4)C[C@@]5([C@H]1[C@H]([C@@H](CC5)[C@H](C)C(=O)N(C)CC=C)O)C C04149989
c1cc(c(nc1)Cl)NC(=O)c2c(c3n(n2)[C@H](C[C@@H](N3)c4ccc(o4)Br)C(F)(F)F)Br C00674679
Cc1ccc(cc1)[C@H]2C[C@@H](n3c(c(c(n3)C(=O)Nc4c(n(n(c4=O)c5ccccc5)C)C)Cl)N2)C(F)(F)F C00675228
c1ccc2c(c1)nnn2CC(=O)N(Cc3ccc(cc3)Cl)[C@@H]([C@@H]4CCC=CC4)C(=O)Nc5ccc6c(c5)OCO6 C01419082
c1ccc(cc1)NC(=C2C(=O)N(C(=O)N(C2=O)C3CCCCC3)C4CCCCC4)NCc5ccccc5C(F)(F)F C08757475
c1ccc(c(c1)CN/C(=C/2\C(=O)NC(=O)N(C2=O)c3ccc(cc3)Br)/Nc4ccccc4Cl)Cl C08757707
Cc1cc(cc(c1)NC(=O)Cn2c3cc(=O)n(c(c3c(=O)n2c4nc5ccccc5s4)C)CCc6c[nH]c7c6cccc7)C C08769254
Cc1cccc(c1C)n2c(nnc2SCc3ccc(cc3)[N+](=O)[O-])CNC(=O)C45CC6CC(C4)CC(C6)C5 C08793469
Cc1cccc(c1n2c(c(cn2)C(=O)Nc3cc(cc(c3)OC)OC)C4CCN(CC4)C(=O)OC(C)(C)C)C C09264724
C[C@H]1CCC[C@@H]([C@@H]1C)NC(=O)[C@@H]2[C@@]34C=C[C@@H](O3)[C@@H]([C@@H]4C(=O)N2CCC(C)C)C(=O)Nc5ccc(cc5)C(C)C C09777252
c1cc(c(cc1Cl)Cl)n2c(=O)c(c(cn2)N3CCC(=NNC(=O)C4CCN(CC4)c5ccc(nn5)Cl)CC3)Cl C12956442
CC(C)c1ccc(cc1)NC(=O)N(Cc2nc(cs2)C(=O)N3CCN(CC3)c4ccccc4OC)C(C)C C00965008
CN(C)c1ccc(cc1)c2nnc(s2)NC(=O)[C@H](Cc3ccccc3)NC(=O)C45CC6CC(C4)CC(C6)C5 C16607840
CC(C)(C)[C@@H]1CCc2c(sc(c2C(=O)Nc3ccc(cc3OC)OC)NC(=O)c4c(cnn4C)Cl)C1 C20467892
C[C@@]12C=C[C@@]3(O1)[C@@H]([C@@H]2C(=O)Nc4ccc(cc4)F)C(=O)N([C@@H]3C(=O)NC5CCCCC5)CCC6=CCCCC6 C20678334
Cc1cccc(c1)Nc2c3ccccc3nc(n2)[C@H](C)N4CCN(CC4)S(=O)(=O)c5ccc(cc5)C(C)C C22053023
Cc1cc(c(c(c1)C)/C=C/c2c(c(no2)C)S(=O)(=O)N3CCC(CC3)C(=O)Nc4c(cc(cc4C)C)C)C C33058991
c1cc(oc1)/C=N\c2ccc(c(c2)Cl)NC(=O)c3ccc(cc3)C(=O)Nc4ccc(cc4Cl)/N=C\c5ccco5 C00865568
CCCNC(=O)CN1c2c(c(nn2c3cccc(c3C)C)C(C)(C)C)[C@@H](SCC1=O)c4ccccc4OC C37427475
CC(C)(C)c1c2c(n(n1)C(C)(C)C)N(C(=O)CS[C@@H]2c3ccccc3OC)CC(=O)NCc4ccccn4 C37427903
Cc1cccc2=C[C@@H](C(=O)[NH+]=c12)[C@@H]([C@@H]3N=NNN3C(C)(C)C)[NH+](Cc4ccccc4)Cc5ccc(cc5)Cl C39710875
C[C@H]1CCc2c(sc(c2C(=O)N[C@H]3CCS(=O)(=O)C3)NC(=O)[C@@H](C)Oc4ccc(cc4)C(C)(C)C)C1 C39836306
CC1=C([C@H](C2=C(N1)C[C@H](CC2=O)c3ccc(c(c3)OC)OC)c4ccc(cc4)[N+](=O)[O-])C(=O)OC5CCCC5 C00863482
CC1=C([C@H](C2=C(N1)C[C@@H](CC2=O)c3ccc(c(c3)OC)OC)c4cc(ccc4Cl)[N+](=O)[O-])C(=O)OC5CCCC5 C00838564
c1ccc(cc1)CNC(=O)[C@@H](c2c[nH]c3c2cccc3)N(c4cc5ccccc5nc4)C(=O)Cn6c7ccccc7nn6 C00906424
Cc1c(cn(n1)C)[C@@H](C(=O)NC2CCCCC2)N(c3cccc4c3cccc4)C(=O)[C@H]5COc6ccccc6O5 C00931431
Cc1ccccc1NC(=O)C2=C(NC(=C([C@H]2c3ccco3)C#N)SCC(=O)Nc4ccc(cc4)Br)C C01245727
CC1=C([C@@H](C(=C(N1)SCC(=O)Nc2ccc(c(c2)Cl)Cl)C#N)c3ccncc3)C(=O)Nc4ccc(cc4)Cl C01252157
CC1=C([C@@H](C(=C(N1)SCC(=O)Nc2ccc(cc2)Br)C#N)c3ccco3)C(=O)Nc4ccc(cc4)Cl C01256581
CC1=C([C@@H](C(=C(N1)SCC(=O)Nc2cccc(c2)Br)C#N)c3ccccc3)C(=O)Nc4ccccc4OC C01276348
Cc1ccc(cc1Cl)NC(=O)CSC2=C([C@H](C(=C(N2)C)C(=O)Nc3ccc(cc3)Cl)c4ccncc4)C#N C01305255
C[C@]12CC[C@H]3C(=CC(=O)[C@@H]4[C@@]3(C[C@@H]5[C@H](C4)OC(O5)(C)C)C)[C@@]1(CC[C@H]2[C@]6([C@@H](OC(O6)(C)C)CCC(C)(C)O)C)O C01323088
CC1=C([C@@H](C2=C(N1)CC(CC2=O)(C)C)c3cc(ccc3OC)OC)C(=O)Nc4c(c5c(s4)CCCC5)C(=O)OC C01422458
C[C@@H](C(=O)Nc1ccccc1)Sc2nc3c(c4c(s3)CO[C@H](C4)C(C)C)c(=O)n2c5ccc(cc5)OC C01796024
CC1(Cc2c(cc(c(=O)n2c3ccc(cc3)OC)C(=O)Nc4ccc(cc4)c5ccc(cc5)[N+](=O)[O-])C(=O)C1)C C01799091
Cc1ccc(cc1)n2c(=O)c3c4c(sc3n5c2nnc5S[C@@H](C)C(=O)NCc6ccccc6)CO[C@H](C4)C(C)C C01800720
CC(C)Cc1ccc(cc1)C(=O)[C@H]2[C@@H](N3c4ccccc4C=C[C@@H]3[C@]25c6ccccc6NC5=O)C(=O)c7cccc(c7)[N+](=O)[O-] C01853245
Cc1c2c(n(n1)c3ccccc3)N=C4C(=Nc5ccccc5N4[C@H]2c6ccccc6OC)Nc7ccc(c(c7)OC)OC C01889412
c1ccc(cc1)CCNC(=O)/C(=c\2/n(c(=O)/c(=C/c3ccc(o3)c4ccc(cc4)[N+](=O)[O-])/s2)c5ccccc5)/C#N C01900951
Cc1c(cnc(c1Cl)NC(=O)COC(=O)c2cccc(c2)S(=O)(=O)N(C)c3cccc(c3)Cl)Cl C02617308
Cc1ccccc1n2c(=O)c3c4c(sc3nc2S[C@@H](C)C(=O)Nc5c(n(n(c5=O)c6ccccc6)C)C)CCCC4 C03372839
Cc1cc(c(c(c1)C)NC(=O)COc2ccc(cc2OC)/C=C/C3=NC(=O)C4=C5CCCC[C@@H]5SC4=N3)C C39944540
Cc1cccc(c1)C(=O)NCC(=O)N/N=C/c2cn(nc2c3ccc(cc3)Br)c4ccccc4 C04210895
Cc1cc(nc(n1)NS(=O)(=O)c2ccc(cc2)NC(=O)N3c4ccccc4Sc5c3cccc5)C C01073993
c1ccc(cc1)c2c(cn(n2)c3ccccc3)C(=O)Nc4ccc(cc4)S(=O)(=O)Nc5nccs5 C03195778
COC(=O)[C@H]1[C@H](C(=C(NC1=O)SCC(=O)Nc2ccc(cc2)Br)C#N)c3ccccc3Cl C00716367
C=CCn1c(=O)c2c(csc2nc1SCC(=O)N/N=C\3/c4ccccc4NC3=O)c5ccccc5 C09041501
Cc1cc(ccc1NC(=O)CSc2nnc(n2C)[C@H](C)NC(=O)c3ccc(cc3Cl)Cl)Cl C01128622
CCc1c(nc([nH]c1=O)n2c(cc(n2)c3ccco3)NC(=O)c4ccccc4I)C C12008666
CCc1c(nc([nH]c1=O)n2c(cc(n2)c3ccco3)NC(=O)c4cc(cc(c4)C(F)(F)F)C(F)(F)F)C C12008721
C[C@@H](C(=O)Nc1ccc(cc1)NC(=O)C)Sc2nc3c(c4c(s3)CCCC4)c(=O)n2C5CCCC5 C03220312
Cc1cc(ccc1S(=O)(=O)Nc2ccccc2C(=O)Nc3cccc(c3)S(=O)(=O)N4CCCC4)F C12497903
CC(C)(C)NC(=O)c1ccccc1NC(=O)C2CCN(CC2)S(=O)(=O)Cc3ccc(c(c3)Cl)Cl C13676942
CCc1ccc(cc1)n2nc3ccc(cc3n2)NC(=S)NC(=O)c4c(c(c(c(c4F)F)OC)F)F C14274892
CCOc1cc(cc(c1OS(=O)(=O)c2ccc(cc2)C)I)/C=C(/C#N)\C(=O)N C15227428
Cc1c(c(=O)n(n1C)c2ccccc2)NC(=O)CSc3[nH]c(=O)c4c(csc4n3)c5ccccc5 C02613950
CSc1cccc(c1)NC(=O)[C@@H]2[C@H]3C=C[C@@]4([C@@H]2C(=O)N([C@@H]4C(=O)NC5CCCCC5)Cc6ccccc6)O3 C20106762
CSc1cccc(c1)NC(=O)[C@H]2[C@H]3C=C[C@@]4([C@@H]2C(=O)N([C@@H]4C(=O)NC5CCCCC5)C6CCCCC6)O3 C20106768
CCOc1cc(ccc1OC(=O)C)[C@H]2C3=C(C[C@H](CC3=O)c4ccc(cc4)N(C)C)Nc5ccccc5N2 C21232790
Cc1ccc(c(c1)C)NC(=O)c2c(c3c(s2)[nH]c(nc3=O)COC(=O)C4C[C@H]5CCC[C@@H](C4)C5=O)C C13109903
c1ccc(cc1)C(c2ccccc2)N3CCN(CC3)C(=O)Cc4csc(n4)NC(=O)NC5CCCC5 C17178347
c1ccc(cc1)n2cc(c(n2)c3ccc(cc3)Br)/C=N/NC(=S)N[C@H]4CCS(=O)(=O)C4 C26965070
CN(C)c1ccc(cc1)/C=C(\C(=O)Nc2ccc(cc2)[N+](=O)[O-])/NC(=O)c3ccccc3Br C27520807
COc1cc(cc(c1NC(=O)c2ccc(cc2)n3ccccc3=O)C(=O)Nc4ccc(cn4)Cl)Cl C29046416
CN1C2=C([C@H](NC1=O)c3cccc(c3)Oc4ccccc4)C(=O)N(C2)[C@@H](c5ccccc5)C(=O)NC6CC6 C35968413
Cc1cccc(c1)n2c3c(c(n2)C)c(nc(n3)C)NC4CCC(CC4)NC(=O)c5ccc(cc5)C(F)(F)F C35993121
CCc1nc(c2c(nn(c2n1)c3ccccc3C)C)NC4CCC(CC4)NS(=O)(=O)c5ccc(cc5)C C36026037
CC[C@@H](C)N1[C@@H]([C@@]23C=C[C@@H](O2)[C@@H]([C@@H]3C1=O)C(=O)Nc4cc(cc(c4)Cl)Cl)C(=O)NC5CCCCC5 C36066251
C[C@@H]1CCCC[C@@H]1N2[C@@H]([C@@]34C=C[C@@H](O3)[C@@H]([C@@H]4C2=O)C(=O)Nc5cccc(c5)OC)C(=O)NC6CCCCC6 C36066267
Cc1ccc(cc1)CN2[C@@H]([C@H](OC2=O)c3cccc(c3)NC(=O)c4cccnc4)C(=O)Nc5ccc(cc5)F C36219277
COc1ccc2ccccc2c1[C@@H](C(=O)NC3CCCCC3)N(C4CCCCC4)C(=O)[C@@H]5CCC(=O)N5 C36490763
COc1ccc2ccccc2c1[C@H](C(=O)NC3CCCCC3)N(C4CCCCC4)C(=O)[C@@H]5CCC(=O)N5 C36490765
CC1=C([C@H](N2C(=[NH+]1)N=C([N-]2)SCc3ccccc3Cl)c4ccccc4OC)C(=O)Nc5cccnc5 C09781262
c1cc(c(cc1C2=NN=C[C@H]2/C=N/NC(=O)[C@@H]3C=CN(N3)Cc4ccc(cc4Cl)Cl)Cl)Cl C39253056
CCOc1cccc(c1)C(=O)Nc2c(c3c(s2)C[C@@H](CC3)C(C)(C)C)C(=O)N[C@@H]4CCS(=O)(=O)C4 C39836531
Cc1c2c(nc(nc2n(n1)c3ccccc3)COC)NC4CCC(CC4)NC(=O)c5ccc(cc5)Cl C40391746
CCOc1cc(cc(c1OC)Br)[C@@H]2C(=C(Nc3n2ncn3)C)C(=O)Nc4ccc(cc4C)C C38222980
CCOc1cc(cc(c1OCC)Br)[C@@H]2C(=C(Nc3n2ncn3)C)C(=O)Nc4ccc(cc4C)C C38222982
CC1=C([C@H](n2c(nnn2)N1)c3cc(ccc3OCc4ccccc4)Br)C(=O)Nc5ccccc5 C40923767
CCOc1ccccc1NC(=O)C2=C(Nc3nc(nn3[C@H]2c4cccc(c4)Br)SCC)C C41020157
C[C@H]1CCCC[C@H]1NC(=O)[C@@H]2[C@@]34C=C[C@@H](O3)[C@@H]([C@@H]4C(=O)N2C5CCC(CC5)C)C(=O)Nc6cccc(c6)OC C36066436
Cc1ccccc1n2c3c(c4nc5ccccc5n4c(n3)SCC(=O)Nc6cc(n[nH]6)C)sc2=S C09474170
COc1ccc(cc1OC)[C@@H]2C[C@@H](n3c(cc(n3)C(=O)Nc4cccc(c4)C(F)(F)F)N2)C(F)(F)F C03011005
COc1ccc(cc1NC(=O)c2cc3n(n2)[C@@H](C[C@@H](N3)c4ccc(c(c4)OC)OC)C(F)(F)F)Cl C03011022
COc1ccc(cc1NC(=O)c2cc3n(n2)[C@H](C[C@@H](N3)c4ccc(c(c4)OC)OC)C(F)(F)F)Cl C03011017
COc1ccc(cc1OC)[C@@H]2C[C@H](n3c(cc(n3)C(=O)Nc4ccc(c(c4)Cl)OC)N2)C(F)(F)F C03012084
COc1ccc(cc1OC)[C@@H]2C[C@H](n3c(c(cn3)C(=O)Nc4ccc(c(c4)Cl)OC)N2)C(F)(F)F C03012422
CC(C)OC(=O)c1c2c(sc1NC(=O)c3cnn4c3N[C@@H](C[C@H]4C(F)(F)F)c5ccco5)CCCC2 C03013008
c1ccc(cc1)c2cn(c(=O)[nH]2)C3CCN(CC3)C(=O)N[C@H]4CC(=CN(C4=O)CC5CC5)c6ccccc6 C52637599
c1ccc(cc1)[C@@H](CC(=O)Nc2ccc3c(c2)nccn3)NS(=O)(=O)c4ccc(cc4)Br C54201108
CN1C(=O)[C@@H](N(C1=S)Nc2c(c(c(c(c2F)F)F)F)F)CC(=O)Nc3ccc(cc3)C(=O)OC C33778921
c1ccc2=[NH+]CC(=c2c1)c3nnc(n3c4ccc(cc4)Cl)SCC(=O)Nc5ccccc5C(=O)[O-] C63245142
c1ccc(cc1)COc2ccc(cc2Br)C[NH2+]CCc3c[nH]c4c3cccc4 C10475275
C[C@H]1CC(=O)Nc2ccccc2N1C(=O)C[NH+](C)[C@@H](C)c3cccc(c3)NC(=O)c4ccccc4 C11088113
Cc1c(cccc1Cl)NC(=O)C[NH+](CCC2=CCCCC2)CC(=O)Nc3cccc(c3C)Cl C12565262
c1ccc(cc1)C(c2ccccc2)[NH2+]CC(=O)N[C@@H](c3ccc(cc3)F)c4cccs4 C15403589
c1ccc(c(c1)COc2ccc(cc2C[NH2+]CCc3c[nH]c4c3cccc4)Cl)Cl C16449989
c1ccc(cc1)COc2ccc(cc2C[NH2+]CCc3c[nH]c4c3cccc4)Br C16480538
c1ccc2c(c1)c(c[nH]2)CC[NH2+]Cc3cc(ccc3OCc4ccc(cc4)Cl)Cl C16525338
c1ccc2c(c1)c(c[nH]2)CC[NH2+]Cc3cc(ccc3OCc4ccc(cc4Cl)Cl)Br C16525344
c1ccc2c(c1)c(c[nH]2)CC[NH2+]Cc3cccc(c3)OCc4ccc(cc4Cl)Cl C16525356
CC(=O)Nc1ccc(cc1)N2C(=S)[NH+]=C(C2(C)C)N[C@@H](/C=C/c3ccc(cc3Cl)Cl)C(C)(C)C C19901063
COc1ccc(cc1OC)Nc2c3cc(ccc3[nH+]c4c2CCCC4)NC(=O)/C=C/c5ccccc5Cl C03646068
COc1ccc(cc1OC)Nc2c3cc(ccc3[nH+]c4c2CCCC4)NC(=O)c5cccnc5Cl C20322064
COc1ccc(cc1OC)Nc2c3cc(ccc3[nH+]c4c2CCCC4)NC(=O)c5ccc(nc5)Cl C20322081
c1cc(ccc1COc2ccc(cc2C[NH2+]C34C[C@H]5C[C@@H](C3)CC(C5)(C4)O)Cl)Cl C13728647
Cc1ccccc1NC(=O)c\2cc3c(cnc(c3o/c2=[NH+]\c4ccc(cc4)Oc5ccccc5)C)CO C02953955
Cc1cc(nc([nH+]1)Nc2ccc(cc2)NS(=O)(=O)c3ccc4cccc5c4c3CC5)N6CCCC6 C24023392
c1ccc(cc1)CC[NH2+]C[C@@H](Cn2c3ccc(cc3c4c2ccc(c4)Br)Cl)O C28297138
c1ccc(cc1)CC[NH2+]C[C@H](Cn2c3ccc(cc3c4c2ccc(c4)Br)Cl)O C28297139
C[C@H]1CC(=O)Nc2ccccc2N1C(=O)C[NH+](C)[C@H](C)C(=O)Nc3ccc(cc3)C(C)C C32860139
C[C@H]1CC(=O)Nc2ccccc2N1C(=O)C[NH+](C)[C@@H](C)C(=O)Nc3ccc(cc3)C(C)C C32860140
C[C@@H]1CC(=O)Nc2ccccc2N1C(=O)C[NH+](C)[C@@H](C)C(=O)Nc3ccc(cc3)C(C)C C34889293
Cc1cc[nH+]c(c1)N[C@@H](c2ccc3c(c2)OCO3)c4c5c(sc4NC(=O)c6ccco6)CCCC5 C38547449
c1cc(cc(c1)Br)Nc2cc(ncn2)N3CC[NH+](CC3)CC(=O)Nc4ccc5c(c4)CCC5 C39301658
CS[C@@H]1C[NH+](CCN1)[C@@H](CNCc2ccccc2)c3ccc(cc3)Cc4ccccc4 C39531106
CS[C@H]1C[NH+](CCN1)[C@@H](CNCc2ccccc2)c3ccc(cc3)Cc4ccccc4 C39531108
c1ccc(cc1)Cc2ccc(cc2)[C@@H](CNCc3ccccc3)[NH+]4CCN[C@@H](C4)I C39531340
c1ccc(cc1)Cc2ccc(cc2)[C@H](CNCc3ccccc3)[NH+]4CCN[C@@H](C4)I C39531341
CCN(c1cccc2c1cccc2)c3c(c([nH+]cn3)N(C)c4ccccc4C(=O)OC)N C40702160
c1ccc(c(c1)C[NH2+]CCc2c[nH]c3c2cccc3)OCc4ccc(c(c4)Cl)Cl C40732439
c1ccc2c(c1)c(c[nH]2)CC[NH2+]Cc3cccc(c3)OCc4ccc(c(c4)Cl)Cl C40738865
c1ccc2c(c1)c(c[nH]2)CC[NH2+]Cc3cc(ccc3OCc4ccc(c(c4)Cl)Cl)Br C40739796
c1cc(c(c(c1)Cl)COc2ccc(cc2C[NH2+]CCCCO)Br)Cl C40744304
c1cc(c(cc1COc2ccc(cc2C[NH2+]CCCCO)Br)Cl)Cl C40744307
c1cc(c(cc1OC[C@@H]2c3ccc(nc3N=[NH+]2)N)Oc4cc(cc(c4)Cl)C#N)Cl C52551502
c1ccc(cc1)Oc2ccccc2NC(=O)Nc3cccc(c3)C4=c5cc(cnc5=[NH+]C4)C6=NC=CC6 C52565987
Cc1ccccc1CN(C2CC([NH2+]C(C2)(C)C)(C)C)C(=S)Nc3cc(ccc3Cl)Cl C59087452
CC1(CC(CC([NH2+]1)(C)C)N(Cc2ccccc2F)C(=S)Nc3ccc(cc3F)F)C C59094143
CC1(CC(CC([NH2+]1)(C)C)N(Cc2ccc(cc2)F)C(=S)Nc3ccc(c(c3)Cl)F)C C59094677
CC1(CC(CC([NH2+]1)(C)C)N(Cc2ccccc2F)C(=S)Nc3ccc(cc3)Br)C C05945302
Cc1ccccc1CN(C2CC([NH2+]C(C2)(C)C)(C)C)C(=S)Nc3ccc(cc3Cl)Cl C59169784
Cc1ccc(cc1)C2=C[C@@H](N3C(=[NH+]2)C(=CN3)C(=O)Nc4ccc(cc4)F)c5cccc(c5OC)OC C08597829
CCn1c(=O)c2ccccc2n3c1nnc3CNc4ccccc4[NH2+]C56CC7CC(C5)CC(C7)C6 C60332616
C[C@@H]([C@@H]1CCCC[NH+]1Cc2[nH]c(=O)c3c4c(sc3n2)CCC4)NC(=O)OC(C)(C)C C60343169
C[C@H]([C@@H]1CCCC[NH+]1Cc2[nH]c(=O)c3c4c(sc3n2)CCC4)NC(=O)OC(C)(C)C C60343170
C[C@@H]([C@H]1CCCC[NH+]1Cc2[nH]c(=O)c3c4c(sc3n2)CCC4)NC(=O)OC(C)(C)C C60343171
C[C@H]([C@H]1CCCC[NH+]1Cc2[nH]c(=O)c3c4c(sc3n2)CCC4)NC(=O)OC(C)(C)C C60343172
c1ccc(cc1)c2csc3c2nc([nH]c3=O)N4CCC[C@@H](C4)C(=O)NCCC5=c6ccccc6=[NH+]C5 C64403237
c1ccc(cc1)NC(=O)Nc2cccc(c2)c3nc(on3)CCC4=c5ccccc5=[NH+]C4 C64637518
Cc1ccc(c(c1)S(=O)(=O)Nc2ccc(cc2)Nc3cc([nH+]c(n3)N4CCCC4)C)C C64802084
Cc1cc(nc2c1N(CCS2)C(=O)Nc3cccc(c3)C(=O)NCC[NH+](C)C4CCCCC4)C C64817005
C/C(=C\c1ccccc1)/C[NH+]2CCC3(CC2)C[C@H]3C(=O)NCc4ccccc4C(F)(F)F C11965606
C[C@]12CCCC(=C)[C@@H]1C[C@H]3[C@@H](C2)OC(=O)[C@H]3C[NH+]4CCC(CC4)C(c5ccccc5)(c6ccccc6)O C12657578
C[NH+](C)CCCNc1c2c3c(sc2nc(n1)CSc4ccc(cc4)Br)CCCC3 C03314902
c1cc(ccc1C(=O)N[C@@H](C(Cl)(Cl)Cl)OC[C@@H]2CCC[NH+]3[C@H]2CCCC3)Br C16041444
CC[C@H](C)[NH2+]Cc1cc(c(c(c1)Br)OCc2ccccc2Cl)OCC C16610312
CCOc1cc(cc(c1OCc2ccc(cc2)Cl)Br)C[NH2+]CC(C)C C16688425
CCOc1cc(cc(c1OCc2ccc(cc2Cl)Cl)Cl)C[NH2+]Cc3ccc(cc3)F C16688585
C[C@@]12C[C@@](C[NH+](C1)Cc3ccc(cc3)Br)(CN(C2)C(=S)Nc4ccccc4)C C12384895
c1ccc(c(c1)COc2ccc(cc2CN[C@H]3C[NH+]4CCC3CC4)Br)Cl C20477067
CCOc1cc(cc(c1OCc2ccc(cc2Cl)Cl)Cl)C[NH2+][C@@H](C)c3ccccc3 C22074197
Cn1c(c[nH+]c1NCc2cccc(c2)OCc3ccccc3)c4ccc(c(c4)Cl)Cl C27906076
C=C(c1cc[nH+]cc1)Nn\2c(cs/c2=N\Cc3ccccc3)c4ccc(cc4)c5ccccc5 C03272810
CC(=O)Nc1c(c2c(s1)CCCC2)[C@H](c3ccccn3)[NH+]4CCC(CC4)Cc5ccccc5 C34966944
c1cc(ccc1C[NH+](Cc2ccc(o2)C(=O)Nc3ccc(cc3)F)C4CCCCC4)F C35226537
c1ccc(cc1)C(CCNC(=O)C[NH+]2CCn3cccc3[C@@H]2c4ccc(cc4)Cl)c5ccccc5 C35522951
CC[NH2+][C@H](c1cc(cc(c1)OC)OC)c2cc(sc2Br)Br C35560485
c1ccc(c(c1)Cn2ccc3c2cc[nH+]c3)C(=O)Nc4ccc(c(c4)C(F)(F)F)Cl C36338796
CC[NH+]1CCN(CC1)[C@H](c2cccc(c2)F)c3c(c(sc3NC(=O)c4cccs4)C)C C38546780
c1ccc(c(c1)CSCCNC(=O)[C@@H]2CCC[NH+](C2)Cc3cccc(c3)Cl)Cl C38837376
c1cc(cc(c1)Cl)C[NH+]2CCC[C@@H](C2)C(=O)NCCSCc3cccc(c3)Cl C38837556
c1cc(cc(c1)Cl)CSCCNC(=O)[C@H]2CCC[NH+](C2)Cc3ccc(c(c3)Cl)Cl C38837578
c1cc(cc(c1)Br)C[NH+]2CCC(CC2)C(=O)NCCSCc3cccc(c3)Cl C38848495
c1ccc(c(c1)C(F)(F)F)NC(=O)[C@@H]2CCC[NH+](C2)Cc3ccc(c(c3)Cl)Cl C38849790
c1cc(c(c(c1)Cl)C[NH+]2CCC[C@@H](C2)C(=O)Nc3ccc(c(c3)C(F)(F)F)Cl)F C38850581
c1cc(cc(c1)Br)C[NH+]2CCC(CC2)C(=O)NCCSCc3ccc(c(c3)Cl)Cl C38851989
Cc1ccccc1CSCCNC(=O)[C@@H]2CCC[NH+](C2)Cc3ccc(c(c3)Cl)Cl C38852979
c1cc(c(c(c1)Cl)C[NH+]2CCC[C@H](C2)C(=O)NCCSCc3c(cccc3Cl)F)F C38853341
c1cc(ccc1C[NH+]2CCC[C@@H](C2)C(=O)Nc3cc(ccc3Cl)C(F)(F)F)Cl C38857039
c1ccc(cc1)C(c2ccccc2)NC(=O)C3CC[NH+](CC3)Cc4c(cccc4Cl)F C39757910
CC(C)Oc1c(cc(cc1Br)C[NH2+]C23CC4C[C@@](C2)(C[C@](C4)(C3)C)C)OC C40728830
c1ccc(c(c1)CSCCCNC(=O)[C@H]2CCC[NH+](C2)Cc3ccc(cc3Cl)Cl)F C44850748
c1ccc(c(c1)CSCCCNC(=O)C2CC[NH+](CC2)Cc3ccc(c(c3)Cl)Cl)F C44850795
c1cc(ccc1CSCCCNC(=O)[C@@H]2CCC[NH+](C2)Cc3ccc(c(c3)Cl)Cl)F C44850908
c1cc(ccc1CSCCCNC(=O)C2CC[NH+](CC2)Cc3ccc(c(c3)Cl)Cl)F C44850953
c1ccc(c(c1)CSCCNC(=O)[C@@H]2CCC[NH+](C2)Cc3ccc(cc3Cl)Cl)F C44909040
c1ccc(c(c1)CSCCNC(=O)[C@H]2CCC[NH+](C2)Cc3c(cccc3Cl)Cl)F C44909055
Cc1ccc(c(c1)C)[C@H](C)NC(=O)C2CC[NH+](CC2)Cc3cccc(c3)Br C44934934
c1cc(c(c(c1)Cl)C[NH+]2CCC[C@@H](C2)C(=O)NCCCSC3CCCCC3)F C44942814
Cc1ccccc1CSCCCNC(=O)[C@H]2CCC[NH+](C2)Cc3cccc(c3)Cl C44943813
Cc1cccc(c1)CSCCCNC(=O)[C@@H]2CCC[NH+](C2)Cc3ccccc3Cl C44944161
Cc1cccc(c1)CSCCCNC(=O)C2CC[NH+](CC2)Cc3c(cccc3Cl)F C44944320
Cc1cccc(c1)C[NH+]2CCC[C@H](C2)C(=O)NCCCSCc3ccccc3Cl C44944879
c1ccc(c(c1)CSCCCNC(=O)[C@H]2CCC[NH+](C2)Cc3cccc(c3)Cl)Cl C44944909
c1ccc(c(c1)CSCCCNC(=O)[C@H]2CCC[NH+](C2)Cc3ccc(cc3)Br)Cl C44944969
Cc1cc(c(c(c1C)S(=O)(=O)NCC2CC[NH+](CC2)Cc3ccccc3SC)C)C C49523466
CC(C)(C)CC(=O)N[C@H](C[C@@H]1CCCC[NH+]1Cc2ccccc2Cl)c3ccccn3 C57774867
CN(C)c1ccc(cc1)[C@@H](CNC(=O)c2ccccc2Br)C3=c4ccccc4=[NH+]C3 C63234537
C[C@H]1C(=c2cc(ccc2=[NH+]1)Br)CCNS(=O)(=O)c3ccc(cc3)C(C)(C)C C63514167
C[C@H]1C(=c2ccccc2=[NH+]1)CCN(Cc3ccco3)C(=S)Nc4ccc(cc4)Cl C63659086
C[C@@H](C(=O)NCCSC1=c2ccccc2=[NH+][C@@H]1c3ccc(cc3)F)Oc4ccccc4 C63755496
CCC[NH+](CCC)C[C@@H](c1cc2c(cc(cc2Cl)Cl)c3c1ccc(c3)C(F)(F)F)O C01568055
C[C@@H](C12CC3CC(C1)CC(C3)C2)[NH2+]Cc4ccccc4OCc5c(cccc5Cl)Cl C08861291
C[C@H](C12CC3CC(C1)CC(C3)C2)[NH2+]Cc4cccc(c4)OCc5c(cccc5Cl)Cl C08874288
CCC[C@@H](c1ccccc1)[NH2+]Cc2c3ccccc3ccc2OCc4ccc(cc4Cl)Cl C10435853
CCC[C@H](c1ccccc1)[NH2+]Cc2cc(ccc2OCc3ccccc3Cl)Br C10435937
CCC[C@@H](c1ccccc1)[NH2+]Cc2cc(ccc2OCc3ccc(cc3Cl)Cl)Cl C10436027
CCC[C@@H](c1ccccc1)[NH2+]Cc2cc(c(c(c2)Br)OCc3ccccc3)Br C10436462
CCC[C@H](c1ccccc1)[NH2+]Cc2cc(c(c(c2)Br)OCc3ccccc3)Br C10436463
c1ccc(cc1)C[NH2+]Cc2cc(c(c(c2)Br)OCc3ccccc3)Br C10436505
c1ccc(cc1)COc2c(cc(cc2Br)C[NH2+]Cc3ccc(cc3)F)Br C10475217
c1ccc(cc1)COc2c(cc(cc2Br)C[NH2+]CCC3=CCCCC3)Br C13724030
CC(C)CC[NH2+]Cc1cc(c(c(c1)Br)OCc2ccccc2)Br C13724540
C[C@@H](C12CC3CC(C1)CC(C3)C2)[NH2+]Cc4ccc(o4)c5ccc(cc5Br)Br C13730616
c1ccc(c(c1)C[NH2+]Cc2cc(ccc2OCc3ccccc3Cl)Br)Cl C16449716
C[C@@H](C12CC3CC(C1)CC(C3)C2)[NH2+]Cc4c5ccccc5ccc4OCc6ccc(cc6)F C16576105
C[C@@H](C12CC3CC(C1)CC(C3)C2)[NH2+]Cc4ccccc4OCc5ccc(cc5Cl)Cl C16576219
C[C@H](C12CC3CC(C1)CC(C3)C2)[NH2+]Cc4ccc(o4)c5ccc(cc5Cl)Br C20875594
C[C@@H](C12CC3CC(C1)CC(C3)C2)[NH2+]Cc4ccc(o4)c5ccc(cc5Cl)Br C20875596
c1cc(ccc1COc2ccc(cc2C[NH2+]C34CC5CC(C3)CC(C5)C4)Br)F C22073830
C[C@H](C12CC3CC(C1)CC(C3)C2)[NH2+]Cc4cc(ccc4OCc5ccccc5Cl)Cl C22073941
C[C@@H](c1ccccc1)[NH2+]Cc2cc(ccc2OCc3ccc(cc3Cl)Cl)Br C22074171
CC(C)C[C@@](c1ccc(cc1)Br)([C@H](C[NH+](C)Cc2ccccc2)c3ccccc3)O C27258897
c1cc(ccc1Oc2cc(ccc2C[NH2+]C3CC3)Br)I C34665010
CCC[NH2+]Cc1ccc(cc1Oc2cccc(c2)I)Br C34665032
CCOc1c(cc(cc1Br)Br)C[NH2+][C@H](C)c2ccc(s2)Cl C35253507
CC(C)[NH2+]Cc1ccc(cc1Oc2ccccc2I)Br C35454774
CCC[NH2+]Cc1ccc(cc1Oc2ccccc2I)Br C35454802
CCOc1ccc(cc1[C@@H](c2cccc(c2)I)[NH2+]C)Br C35505627
CCOc1ccc(cc1[C@H](c2cccc(c2)I)[NH2+]C)Br C35505629
CCOc1ccc(cc1[C@@H](c2ccc(cc2)I)[NH2+]C)Br C35505632
CCOc1ccc(cc1[C@H](c2ccc(cc2)I)[NH2+]C)Br C35505634
CCOc1ccc(cc1[C@@H](c2ccccc2I)[NH2+]C)Br C35505684
CC[NH2+][C@H](c1cccc(c1)I)c2cc(cc(c2OC)Br)Cl C35509771
CC[NH2+][C@H](c1ccc(cc1)I)c2cc(cc(c2OC)Br)Cl C35509775
CC[NH2+][C@@H](c1ccccc1I)c2cc(cc(c2OC)Br)Cl C35509805
CC[NH2+][C@H](c1ccccc1I)c2cc(cc(c2OC)Br)Cl C35509807
CC[NH2+][C@@H](c1cccc(c1)OC(F)F)c2cc(sc2Br)Br C35560087
CC[NH2+][C@H](c1ccc(cc1)OC(F)F)c2cc(sc2Br)Br C35560096
CC[NH2+][C@@H](c1ccc(cc1)I)c2cc(ccc2OCC)Br C35571196
CC[NH2+][C@H](c1ccccc1I)c2cc(ccc2OCC)Br C35571219
CCC[NH2+][C@@H](c1cc(cnc1)Br)c2cc(ccc2Br)Br C35578379
CCC[NH2+][C@H](c1cc(cnc1)Br)c2cc(ccc2Br)Br C35578381
CCC[NH2+][C@H](c1ccc(o1)Br)c2cc(sc2Br)Br C35585714
C[C@H](c1cccc(c1)Br)[NH2+]Cc2cc(c(c(c2)Br)OC)Br C36325177
CC(C)Oc1c(cc(cc1Br)Br)C[NH2+]Cc2ccccc2Cl C40729955
c1cc(sc1)C[NH2+]Cc2cc(ccc2OCc3ccc(cc3Cl)F)Br C40739560
c1ccc(cc1)CC[NH2+]Cc2cc(ccc2OCc3c(cccc3Cl)F)Br C40739659
c1cc(c(c(c1)Cl)COc2ccc(cc2C[NH2+]Cc3ccc(cc3)F)Br)F C40739691
c1ccc(c(c1)C[NH2+]Cc2cc(ccc2OCc3ccc(c(c3)Cl)Cl)Br)Cl C40739758
c1cc(cc(c1)Cl)COc2ccc(cc2C[NH2+]C3C4CC5CC(C4)CC3C5)Br C40739843
CCCC[NH2+]C[C@@H](COc1c(ccc2c1sc3c2c(=O)n4c(n3)CCCCC4)Br)O C02895919
CCCC[NH2+]C[C@H](COc1c(ccc2c1sc3c2c(=O)n4c(n3)CCCCC4)Br)O C02895920
Cn1c(cc(n1)c2ccc(c(c2)OC)OC)[C@H]3C[NH+]4CC[C@H]3C[C@@H]4CNC(=S)Nc5ccc(cc5)Cl C08635521
Cc1c(c2ccccc2[nH]1)[C@H]3[C@H](C3(C)C)CC(=O)N(C4CC4)C5(CC[NH+](CC5)C)C(=O)Nc6ccc(cc6)N(C)C C08696048
CC1(CC2=C([C@H](N(c3ccccc3N2)CC(=O)NCCC[NH+](C)C)c4ccccc4OC)C(=O)C1)C C10343863
COC(=O)c1c2c(sc1NC(=O)Nc3ccc(cc3)Cl)CN(CC2)c4c(cc(c[nH+]4)C(F)(F)F)Cl C03121350
COc1cccc(c1O)C[NH+]2CCC(CC2)[C@@]3(C(=O)N(C(=O)N3)CC4CC4)Cc5ccccc5Cl C14882453
COc1cccc(c1O)C[NH+]2CCC(CC2)[C@]3(C(=O)N(C(=O)N3)CC4CC4)Cc5ccccc5Cl C14882454
CC[C@H](c1c2c(sc1n3cccc3)C[NH+](CC2)CC)NC(=O)Nc4cc(c(cc4OC)OC)Cl C20386540
CC(C)CC[C@@H](c1c2c(sc1n3cccc3)C[NH+](CC2)C)NC(=O)Nc4cc(cc(c4)OC)OC C20532173
CC(C)CC[C@H](c1c2c(sc1n3cccc3)C[NH+](CC2)C)NC(=O)Nc4cc(cc(c4)OC)OC C20532174
Cc1ccc(cc1)c2c(sc3c2c(=O)[nH]c(n3)C[NH+](Cc4ccc(cc4)C(=O)NC5CC5)C6CC6)C C25183883
COc1ccc(cc1OC)CC[NH2+]Cc2cc-3c([n-]n(c3[nH+]c2=O)c4ccccc4)c5cccc(c5)F C13564739
Cc1ccccc1OC[C@@H](C[NH+](Cc2ccco2)Cc3[nH]c(=O)c4c5c(sc4n3)CCCCC5)O C35781246
CCc1ccc(cc1)[C@@H](CNI)N2CC[NH2+][C@@H](C2)S(=O)(=O)Oc3ccccc3 C39532524
CCc1ccc(cc1)[C@H](CNI)N2CC[NH2+][C@@H](C2)S(=O)(=O)Oc3ccccc3 C39532526
c1ccc(cc1)Sc2c(cccn2)C(=O)N3C[C@H](C4(C3)CC[NH2+]CC4)C(=O)NC5CCCCCCC5 C39659878
C[C@@H](CNC(=O)[C@H]1CN(CC12CC[NH2+]CC2)C(=O)c3ccc(o3)c4ccccc4)Oc5ccccc5Cl C39666611
C[C@H](CNC(=O)[C@H]1CN(CC12CC[NH2+]CC2)C(=O)c3ccc(o3)c4ccccc4)Oc5ccccc5Cl C39666612
C[C@H](CNC(=O)[C@@H]1CN(CC12CC[NH2+]CC2)C(=O)[C@@H](C(C)C)Oc3ccccc3)Oc4ccccc4Cl C39666624
CCC(CC)C(=O)N1C[C@@H](C2(C1)CC[NH2+]CC2)C(=O)NC(c3ccc(cc3)OC)c4ccc(cc4)OC C39676568
C[C@H](Cc1ccc(cc1)F)NC(=O)[C@@H]2CN(CC23CC[NH2+]CC3)C(=O)c4ccc(o4)c5ccc(cc5)F C39688735
C[C@@H](Cc1ccc(cc1)F)NC(=O)[C@H]2CN(CC23CC[NH2+]CC3)C(=O)c4ccc(o4)c5ccc(cc5)F C39688736
C[C@H](Cc1ccc(cc1)F)NC(=O)[C@H]2CN(CC23CC[NH2+]CC3)C(=O)c4ccc(o4)c5ccc(cc5)F C39688737
CCc1ccc(cc1)[C@@H](C)NC(=O)[C@@H]2CN(CC23CC[NH2+]CC3)C(=O)c4cccnc4Oc5ccc(cc5)C C39696190
CCc1ccc(cc1)[C@H](C)NC(=O)[C@H]2CN(CC23CC[NH2+]CC3)C(=O)c4cccnc4Oc5ccc(cc5)C C39696193
CCc1ccc(cc1)[C@H](C)NC(=O)[C@@H]2CN(CC23CC[NH2+]CC3)C(=O)c4cc(c(c(c4)Cl)OC)Cl C39696251
Cn1c(cc(n1)c2ccc(cc2)F)[C@H]3C[NH+]4CC[C@@H]3C[C@@H]4CNC(=S)Nc5cccc(c5)C(=O)OC C43525956
CCC(CC)c1cc(nc(n1)c2ccncc2)[C@H]3C[NH+]4CC[C@@H]3C[C@@H]4CNC(=O)NCc5ccccc5 C43527872
CC(C)NS(=O)(=O)c1ccc(c(c1)NC(=O)[C@H]2CCC[NH+](C2)Cc3ccc(cc3Cl)Cl)OC C44939371
CC(C)NS(=O)(=O)c1ccc(c(c1)NC(=O)[C@@H]2CCC[NH+](C2)Cc3ccc(c(c3)Cl)Cl)OC C44939374
CC(C)NS(=O)(=O)c1ccc(c(c1)NC(=O)C2CC[NH+](CC2)Cc3ccc(c(c3)Cl)Cl)OC C44939443
C[C@](CC1=c2ccccc2=[NH+]C1)(C(=O)NCCc3ccccn3)NC(=O)OC4C5CC6CC(C5)CC4C6 C52603393
CN1C[C@@H](c2c1cccc2)/C=C(\C(=O)NCCC3=c4ccccc4=[NH+]C3)/NC(=O)c5ccc(cc5)OC C63098801
CN1C[C@H](c2c1cccc2)/C=C(\C(=O)NCCC3=c4ccccc4=[NH+]C3)/NC(=O)c5ccc(cc5)OC C63098802
CN1C[C@H](c2c1cccc2)/C=C(/C(=O)NCCC3=c4ccccc4=[NH+]C3)\NC(=O)c5ccc(cc5)OC C63098802
CC[C@@H](C)[C@@H](C(=O)NCCC(C)C)NC(=O)[C@@H]1CC2=c3ccccc3=[NH+][C@@H]2[C@@H]4N1C(=O)c5c4cccc5 C63383477
CC[C@H](C)[C@@H](C(=O)NCCC(C)C)NC(=O)[C@@H]1CC2=c3ccccc3=[NH+][C@@H]2[C@@H]4N1C(=O)c5c4cccc5 C63383479
CC[C@H](C)[C@@H](C(=O)NCCC(C)C)NC(=O)[C@@H]1CC2=c3ccccc3=[NH+][C@H]2[C@@H]4N1C(=O)c5c4cccc5 C63383486
CC(C)CCNC(=O)[C@H](CC(C)C)NC(=O)[C@@H]1CC2=c3ccccc3=[NH+][C@@H]2[C@@H]4N1C(=O)c5c4cccc5 C63383712
CCCCCCNC(=O)[C@H](C(C)C)NC(=O)[C@@H]1CC2=c3ccccc3=[NH+][C@H]2[C@@H]4N1C(=O)c5c4cccc5 C63384401
CCCCCCNC(=O)[C@H](C(C)C)NC(=O)[C@@H]1CC2=c3ccccc3=[NH+][C@@H]2[C@H]4N1C(=O)c5c4cccc5 C63384403
CCN1C[C@@H](c2c1cccc2)/C=C(/C(=O)NCCC3=c4ccccc4=[NH+]C3)\NC(=O)c5ccc(cc5)OC C63514452
CCN1C[C@H](c2c1cccc2)/C=C(/C(=O)NCCC3=c4ccccc4=[NH+]C3)\NC(=O)c5ccc(cc5)OC C63514453
Cc1ccc(cc1)NC(=O)C2=C(c3cc(c(cc3C2)OC)OC)NCCC4=c5cc(ccc5=[NH+]C4)OC C63626171
c1ccc2=[NH+]CC(=c2c1)CCC(=O)NN3[C@@H](Nc4ccccc4C3=O)SCC(=O)c5ccc(cc5)Cl C63708521
Cc1ccc2=[NH+][C@@H](C(=c2c1)NC(=O)c3ccc(cc3)Cl)C(=O)NCCc4ccc(c(c4)OC)OC C63752532
COc1ccc(cc1)S(=O)(=O)NCC(=O)NC[C@H](c2ccccc2Cl)C3=c4ccccc4=[NH+]C3 C63920251
c1ccc(c(c1)CNC(=O)[C@@H](CC2=c3ccccc3=[NH+]C2)NC(=O)c4cccs4)OC(F)(F)F C64352931
c1cc(ccc1CNC2=[NH+]CCNC23CCN(CC3)S(=O)(=O)c4ccc5c(c4)CCCC5)Cl C65074794
c1c(cc(c2c1scc2N)Cl)C(F)(F)F C00108919
Cc1cc(c(c(c1N)Br)F)C C01610395
CC[C@@](C)(C#CC(C(C)C)(C(C)C)O)O C02045237
c1ccc(cc1)Sc2ccc(cc2N)C#N C00166289
C[C@@H]1C[C@H](CN(C1)c2c(cccc2Cl)N)C C08702457
c1ccc(c(c1)C2(CCCC2)c3csc(n3)N)F C11886177
Cc1c(c(c(c(c1C)C)c2csc(n2)N)C)C C04245281
Cc1cccc(c1C)Oc2ccc(cc2Cl)N C14630041
Cc1cc(c(cc1I)Cl)N C14986041
C1CCC(CC1)(C=CC2(CCCCC2)O)O C17201756
c1ccc(c(c1)N)Oc2cccc(c2)Br C19845735
c1cc2c(cc[nH]2)cc1N[C@@H]3CCSC3 C20132318
Cc1ccc(c(c1)C)Sc2ccncc2N C20370893
Cc1ccc(c(c1)Sc2ccncc2N)C C20370951
c1ccc(cc1)Sc2ccc(cc2F)N C20474963
C[C@H]1C[C@H](CC(C1)(C)C)Oc2ccc(cc2F)N C20506897
C[C@@H]1C[C@H](CC(C1)(C)C)Oc2ccccc2N C20506970
C[C@@H]1CCC[C@H](C1)Oc2ccc(cc2F)N C20507189
C[C@@H]1CCC[C@@H](C1)Oc2ccc(cc2F)N C20507193
Cc1cc(cc(c1Cl)C)OC(=S)N C06484484
Cc1cc(ccc1Sc2ccccc2Cl)N C34978426
c1cc(sc1)[C@@H](c2cc(ccc2F)F)N C35186333
Cc1ccsc1[C@@H](c2cccs2)N C35379695
Cc1cc(ccc1OC2CCC(CC2)C)N C36950247
c1ccc(cc1)Sc2cc(cc(c2)F)N C37668103
C=C(CSc1ccc(cc1N)F)Br C37681592
Cc1ccc(cc1)C23C[C@H]4C[C@@H](C2)CC(C4)(C3)C(=O)N C18140802
CC(C)([C@@H]1CCCC[C@@H]1O)[C@@H]2CCCC[C@@H]2O C38647558
c1ccc2c(c1)C(=S)NC3(N2)CCCC3 C13573731
Cc1cccc(c1)Sc2ccc(nc2)N C40695790
C[C@@H](c1cccc(c1)N)Sc2cc(ccc2F)F C40908672
c1cc(c(cc1Cl)c2ccc(s2)Cl)N C41048986
Cc1ccccc1CCc2csc(n2)N C41231685
C[C@@H]1CCCC[C@H]1N(C)c2ccc(cc2N)F C42603016
C[C@@H]1CCCC[C@H]1N(C)c2ccc(cc2F)N C42603048
C[C@@H]1CCCC[C@@H]1N(C)c2c(cc(cc2F)N)F C42603278
C[C@@H]1CCCC[C@@H]1N(C)c2c(cccc2Cl)N C42603350
C1CCCCC[C@@]2(CC=CC[C@]2(CCCC1)O)O C43198591
c1cc(cc(c1)N)C#Cc2cccc(c2)Cl C44568225
c1c(cc(c(c1Cl)N2CCCCC2)Cl)N C45885768
CC(C)(C)CCn1ccc2c1cc(cc2)N C49254661
Cc1cc(cc(c1)N(C)c2cccc(c2N)F)C C49979460
CC(C)(C)c1nc(c(s1)N)c2cc(ccc2F)F C50309300
c1ccc(cc1)C#CCSc2ccc(cc2N)Cl C51814526
C[C@@H](C(C)C)N(C)c1cc(ccc1N)F C52120481
C[C@H](C=C)Sc1ccc(cc1N)Br C52142566
c1cc(c(c(c1)Cl)C#N)Sc2ccc(cc2)N C52907650
C[C@H]1CCC[C@@H](C1)SCc2cc(ccc2N)F C54689691
CC(C)(C)[C@@H]1CCCC[C@@H]1[NH2+][C@@H]2CCCSC2 C61573552
Cc1c(cccc1Cl)N/C(=[NH+]/C)/[S-] C13519943
CCc1ccccc1NC(=S)N2CC[NH+](CC2)C(c3ccccc3)c4ccccc4 C04217857
Cc1c(sc(c1[C@@H](c2ccccc2)[NH+]3CCC(CC3)C)NC(=O)c4ccccc4)C C06418256
CC(C)(C)[NH2+]Cc1cc(c(c(c1)Br)OCc2ccccc2Cl)OC C06882501
CCCC[NH2+]Cc1cc(c(c(c1)Br)OCc2ccc(cc2)Cl)OC C07261624
CCCC[NH2+]Cc1cc(c(c(c1)Br)OCc2ccccc2Cl)OC C07261628
CCC[NH2+]Cc1cc(c(c(c1)Br)OCc2ccc(cc2)Cl)OCC C07262305
CCOc1cc(cc(c1OCc2ccc(cc2)F)Cl)C[NH2+]Cc3ccc(cc3)F C08254008
CC[C@@H](C)[NH2+]Cc1cc(c(c(c1)Br)OCc2ccc(cc2)Cl)OC C08325883
CC[C@H](C)[NH2+]Cc1cc(c(c(c1)Br)OCc2ccc(cc2)Cl)OC C08326638
COc1cc(ccc1OCc2ccc(nc2)Cl)C[NH2+]C34CC5CC(C3)CC(C5)C4 C08471797
COc1cc(ccc1OCc2cccc(c2)Cl)C[NH2+]C3C4CC5CC(C4)CC3C5 C08471868
C[C@H](C12CC3CC(C1)CC(C3)C2)[NH2+]Cc4ccc(c(c4)OC)OCc5cccs5 C08534862
CC[NH+](CC)[C@@H](CNc1c2c3c(sc2ncn1)CCCC3)c4ccccc4Cl C13041952
COc1ccccc1CC[NH2+]Cc2cccc(c2)OCc3ccc(cc3Cl)Cl C13718802
COc1ccccc1CC[NH2+]Cc2cc(ccc2OCc3ccccc3Cl)Cl C13718910
CCOc1cccc(c1OCc2ccc(cc2Cl)Cl)C[NH2+]Cc3ccccc3 C13730061
CCOc1cc(ccc1OCc2ccccc2Cl)C[NH2+]C34CC5C[C@@](C3)(C[C@](C5)(C4)C)C C16689257
c1ccc(c(c1)c2nnc(o2)[C@@H](c3ccc(cc3)F)[NH2+]CCC4=CCCCC4)Cl C20178325
COc1cc(cc(c1OCc2ccc(c(c2)Cl)Cl)Br)C[NH2+]Cc3ccco3 C20876398
CCCOc1c(cc(cc1Br)C[NH2+]Cc2ccccc2Cl)OCC C20932319
CCN(CC)c1cc(c2cc(ccc2[nH+]1)NC(=O)c3ccc(cc3)Br)C C33084683
Cc1ccccc1[C@@H]2C[NH+](C[C@@H]2CN(C3CCCCC3)C(=O)c4ccc(cc4)F)Cc5ccc[nH]5 C35887510
c1cc(cc(c1)Cl)CSCCNC(=O)C2CC[NH+](CC2)Cc3ccc(cc3Cl)Cl C38848492
c1cc(c(c(c1)Cl)C[NH+]2CCC[C@H](C2)C(=O)Nc3ccc(c(c3)C(F)(F)F)Cl)F C38850582
Cc1ccccc1CSCCNC(=O)[C@H]2CCC[NH+](C2)Cc3ccc(c(c3)Cl)Cl C38852981
CN1CC[NH+](CC1)C2(CCCCC2)CNC(=O)[C@H](c3ccccc3)C4CCCCC4 C39200769
COc1cccc(c1OCc2c(cccc2Cl)F)C[NH2+]CCc3ccc(cc3)F C40722450
CCOc1cc(ccc1OCc2ccc(cc2Cl)F)C[NH2+][C@H](C)c3ccccc3 C40737076
CCOc1cc(ccc1OCc2c(cccc2Cl)F)C[NH2+][C@H](C)c3ccccc3 C40737325
CCOc1cc(ccc1OCc2c(cccc2Cl)F)C[NH2+]Cc3ccc(cc3)F C40737400
CCOc1cc(ccc1OCc2c(cccc2Cl)F)C[NH2+]Cc3ccc(cc3)C C40737433
CCOc1cc(ccc1OCc2ccc(c(c2)Cl)Cl)C[NH2+]C34CC5CC(C3)CC(C5)C4 C40737506
CCC[NH2+]Cc1cc(c(c(c1)Br)OCc2cccc(c2)Cl)OCC C40741717
CCOc1cc(cc(c1OCc2ccccc2C)Cl)C[NH2+]Cc3ccc(cc3)F C40741920
CCCSc1ccc2c(c1)n(c(n2)C[NH2+]Cc3ccc(cc3)Cl)Cc4cccc(c4)Cl C43257932
CC[C@@H](Cc1ccccc1)CNC(=O)C2CC[NH+](CC2)Cc3c(cccc3Cl)F C44852009
Cc1cccc(c1)[C@@H](c2ccccc2)NC(=O)C3CC[NH+](CC3)Cc4ccccc4F C44856077
Cc1ccccc1C[NH+]2CCC[C@H](C2)C(=O)N[C@@H](c3ccccc3)c4ccccc4C C44937451
Cc1ccc(cc1)[C@H](c2ccccc2)NC(=O)[C@H]3CCC[NH+](C3)Cc4ccccc4F C44937950
Cc1ccc(cc1)[C@@H](c2ccccc2)NC(=O)C3CC[NH+](CC3)Cc4ccccc4C C44937982
Cc1ccc(cc1)[C@H](c2ccccc2)NC(=O)C3CC[NH+](CC3)Cc4ccccc4F C44938049
C[C@@H](c1ccc(c(c1)F)F)[NH+](C)CC(=O)N[C@@H](c2ccc(cc2)F)c3cccs3 C45779909
c1ccc2c(c1)cc(n2Cc3cccc(c3)F)C[NH+]4CCC(CC4)C(=O)NCCc5cccs5 C46056070
Cc1c(n(c([nH+]1)SCC(=O)Nc2ccccc2Cc3ccccc3)C4CCCC4)C C05090082
CN(C)c1ccc(cc1)[C@@H](CNC(=O)c2cccc3c2cccc3)C4=c5ccccc5=[NH+]C4 C63230283
Cc1ccc(cc1)SC2=c3ccc(cc3=[NH+][C@@H]2C(=O)N[C@H](C)c4ccccc4)OC C63531191
Cc1ccc(cc1)SC2=c3ccc(cc3=[NH+][C@@H]2C(=O)NCc4cccc(c4)Br)OC C63531307
c1ccc(cc1)/C=C/C(=O)NCCSC2=c3ccccc3=[NH+][C@H]2c4ccc(cc4)Cl C63654939
c1ccc2=[NH+][C@@H](C(=c2c1)SCCNC(=O)c3cccs3)c4ccc(cc4)Cl C63654950
C[C@H]1C(=c2cc(ccc2=[NH+]1)F)CCN(Cc3ccco3)C(=S)NC4CCCCC4 C63658711
CCOC(=O)C[NH2+][C@H](c1ccccc1)c2cc(ccc2NC(=O)c3ccc(cc3)Cl)Br C08682302
c1ccc(cc1)/C=C/C[NH+]2CCN(CC2)C(=O)[C@H]3CCCN(C3)c4c(c5cc(ccc5[nH]c4=O)Cl)c6ccccc6 C08766639
C[NH+]1CCc2cc3c(c(c2[C@H]1CC(=O)c4ccc(o4)c5cc(ccc5Cl)C(F)(F)F)OC)OCO3 C02146702
C[NH+](C)CCCN(c1nc2c(ccc(c2s1)Cl)OC)C(=O)COc3ccc(cc3Cl)Cl C09453197
Cc1ccccc1c2cc3c(c(c2)O[C@@H]4CCOC4)OCC[NH+](C3)Cc5cccn5c6ccc(cn6)Cl C11982533
c1ccc(cc1)C[NH+]2CCC(CC2)N(c3ccccc3)C(=O)c4cn(nc4c5ccccc5)c6ccccc6 C12623415
CCN(CC)c1ccc([nH+]c1N(CC)CC)N2CCN(CC2)C(=O)[C@]3(CCc4c(c(c(c(c4O3)C)C)O)C)C C13651281
COc1ccccc1Nc2c3cc(ccc3[nH+]c4c2CCCC4)NC(=O)c5ccc(c(c5)[N+](=O)[O-])Cl C20105303
c1ccc(cc1)c2c(nn(c2N)c3ccc(cc3)F)C[NH+]4CCN(CC4)C(c5ccccc5)c6ccccc6 C22920679
Cc1cccc(c1)CO[C@H](C[NH+]2CCN(CC2)S(=O)(=O)c3ccc(s3)Cl)c4ccc(cc4)Cl C23455107
c1cc(cc(c1)C(F)(F)F)C[NH+]2CCC(CC2)N(c3ccc(cc3)F)S(=O)(=O)c4ccc(cc4)F C34683705
Cc1ccccc1S(=O)(=O)N(c2ccc(cc2)F)C3CC[NH+](CC3)Cc4ccc(cc4)C(F)(F)F C34683712
c1ccc(c(c1)C[NH+]2CCC(CC2)N(c3ccc(cc3)F)S(=O)(=O)c4ccc(cc4)F)C(F)(F)F C34683922
Cc1ccc(c(c1)C[NH+]2CCN(CC2)c3c4c5c(sc4nc(n3)SCC(=C)C)COC(C5)(C)C)C C34750020
Cc1ccc(cc1)C[NH+](Cc2ccc(cc2)F)Cc3nc(cs3)C(=O)N4C[C@]5(C[C@@H]4CC(C5)(C)C)C C34782808
CCCC[C@H](CC)C(=O)N1CCCN(CC1)C(=O)[C@@H](C)[NH+]2CCc3c(ccs3)[C@@H]2c4ccccc4C C34830409
Cc1ccc(cc1C)n2c(=O)c3ccccc3nc2[C@@H](C)N(CC[NH+](C)C)C(=O)C[C@H](C)CC(C)(C)C C35069175
CC[C@H](c1nc2ccccc2c(=O)n1c3ccc(c(c3)C)C)N(CC[NH+](C)C)C(=O)CCC4CCCC4 C35069315
CC[C@@H](c1nc2ccccc2c(=O)n1c3cccc(c3)Cl)N(CC[NH+](C)C)C(=O)CCC4CCCC4 C35072230
CC[C@H](c1nc2ccccc2c(=O)n1c3cccc(c3)Cl)N(CC[NH+](C)C)C(=O)CCc4ccccc4 C35072235
CC[C@H](c1nc2ccccc2c(=O)n1c3ccc(c(c3)Cl)F)N(CC[NH+](C)C)C(=O)C4CCCCC4 C35073182
C[C@H](c1ccccc1)[NH+](Cc2ccc(cc2Cl)Cl)Cc3nc(co3)C(=O)N(C)Cc4ccccc4 C35711440
CCCC[C@@H](CC)C(=O)Nc1ccc(cc1)[C@@H]2C(=C([NH+]=C3N2CCCS3)C)C(=O)Nc4ccccc4 C35760400
CC[NH+](CC)CCN(c1nc2ccc(cc2s1)Cl)C(=O)c3ccccc3I C36637848
CCOc1ccc(cc1)n2cc(c3c2[nH+]cnc3N4CCN(CC4)c5ccccc5OC)c6ccccc6 C08583055
CC[NH+](CC)CCCN1[C@@H](c2c(=O)c3ccc4ccccc4c3oc2C1=O)c5cccc(c5)Br C38713599
CCC(CC)CC(=O)N1[C@@H](CC(=N1)[C@H]2C(=c3cc(ccc3=[NH+]C2=O)Cl)c4ccccc4)[C@@H]5CC=CO5 C38799093
CC[NH+](CC)CCN(c1nc2c(cc(cc2s1)Cl)C)C(=O)c3cc4cc(ccc4s3)[N+](=O)[O-] C38837357
CCOC(=O)C1=C(N=c2n(c(=O)/c(=C\C3=c4ccccc4=[NH+]C3)/s2)[C@@H]1c5ccc(c6c5cccc6)OC)C C39205301
C=CCn1c(nnc1S[C@@H]2C(=c3cc(ccc3=[NH+]C2=O)Cl)c4ccccc4Cl)c5cccnc5 C39237654
Cc1c(c(n(n1)c2ccc(cc2)C(C)(C)C)C)CCC(=O)NCC3CC[NH+](CC3)Cc4cccc(c4)OC C39301794
CCc1ccc2=[NH+]C(=O)[C@H](C=c2c1)CN(Cc3ccc(cc3)OC)S(=O)(=O)c4c(cc(cc4C)C)C C39325185
CCOC(=O)C1=C(N=c2n(c(=O)/c(=C/C3=c4ccccc4=[NH+]C3)/s2)[C@@H]1c5c6ccccc6ccc5OC)C C39780132
Cc1ccc(c(c1)c2csc3c2c(=O)[nH]c(n3)C[NH+](C[C@@H](COc4ccc(cc4)Cl)O)CC(C)C)C C35747731
CC(C)(C)c1ccc(cc1)c2nc(on2)C[NH+]3CCC[C@H](C3)C(=O)Nc4cc(c(cc4OC)Cl)OC C44813716
CN(C(c1ccccc1)c2ccccc2)C(=O)C3CC[NH+](CC3)Cc4c(nc5n4cccc5)c6ccccc6 C39201598
Cc1ccc(cc1)Cn2cc3c(n2)-c4c(c(oc4CC3)C(=O)NCCC[NH+]5CCC(CC5)Cc6ccccc6)C C08912063
c1ccc2c(c1)cccc2C[NH2+][C@H]3C[C@H](N(C3)Cc4cccc(c4)Cl)C(=O)NCCc5ccccc5F C32577600
CCN(CC)c1ccc2cc(/c(=[NH+]\NS(=O)(=O)c3ccc(cc3)C)/oc2c1)C(=O)Nc4cccc(c4)C C59170441
C[C@@H](CCc1ccccc1)N2CC(=O)N3[C@H](C2=O)CC4=c5ccccc5=[NH+][C@@H]4[C@@H]3c6ccc(cc6)C(C)C C63139546
C[C@@H](CCc1ccccc1)N2CC(=O)N3[C@H](C2=O)CC4=c5ccccc5=[NH+][C@H]4[C@@H]3c6ccc(cc6)C(C)C C63139550
C=CCn1c(=O)c2c3c(sc2nc1S[C@@H](c4ccccc4)C(=O)C5=c6ccccc6=[NH+]C5)CCCC3 C39946765
CCCOc1ccc(cc1OCC)[C@H]2CN3C(=O)N(C(=O)[C@@]3([C@@H]4C2=c5ccccc5=[NH+]4)C)c6ccc(cc6)F C63372772
CCCOc1ccc(cc1OCC)[C@H]2CN3C(=O)N(C(=O)[C@@]3([C@H]4C2=c5ccccc5=[NH+]4)C)c6ccccc6F C63373347
CCCOc1cccc(c1OCC)[C@H]2CN3C(=O)N(C(=O)[C@@]3([C@H]4C2=c5ccccc5=[NH+]4)C)c6ccccc6C C63374092
CCCOc1cccc(c1OCC)[C@H]2CN3C(=O)N(C(=O)[C@@]3([C@@H]4C2=c5ccccc5=[NH+]4)C)c6ccc(cc6)C C63374927
CCCOc1cccc(c1OCC)[C@H]2CN3C(=O)N(C(=O)[C@@]3([C@H]4C2=c5ccccc5=[NH+]4)C)c6ccc(cc6)C C63374929
C[C@@H]1C(=c2ccccc2=[NH+]1)CCNC(=O)/C(=C/c3cccc(c3)[N+](=O)[O-])/NC(=O)c4ccc(cc4)C(C)(C)C C63513885
CCOC(=O)c1ccc(cc1)NC(=O)[C@@H](CC2=c3ccccc3=[NH+]C2)NC(=O)C45CC6CC(C4)CC(C6)C5 C63684125
CC(C)(C)c1ccc(cc1)C(=O)N/C(=C/c2cccc(c2)[N+](=O)[O-])/C(=O)NCCC3=c4ccccc4=[NH+]C3 C64136959
C[C@@H]1c2c(sc(n2)N)C[C@]3([C@H]1[C@H]([C@@H](CC3)[C@H](C)C(=O)NC4CC4)O)C C03840852
C1CCc2c(c3c(nc(nc3s2)SCCC(=O)N)N)C1 C03851027
C/C(=N\NC(=S)N)/CC(=O)NC1C2CC3CC(C2)CC1C3 C04691039
C[C@@H](C(=O)NC(=O)N)Nc1cccc(c1)I C20308896
Cc1ccc(c(c1)Cc2nnc(n2N)SCc3ccc(cc3)N)C C20396394
c1ccc(cc1)[C@H](C(=O)N)NNC(=O)C23CC4CC(C2)CC(C4)C3 C26223247
c1ccc(c(c1)NN)S(=O)(=O)Nc2cc(cc(c2)Cl)Cl C35354193
c1ccc(c(c1)NN)S(=O)(=O)Nc2ccc(c(c2)Cl)Cl C35354204
c1cc(ccc1NN)S(=O)(=O)Nc2ccc(cc2Br)F C35354705
c1cc(ccc1Nc2cc3c(cc2N)OCC(=O)N3)Br C35453121
c1ccc(cc1)[C@H]2c3c(nc(=S)[nH]c3NC4=C2C(=O)c5c4cccc5)N C35576305
C[C@H]1CCc2c(sc3c2c(nc(n3)S[C@@H](C)C(=O)N)N)C1 C36812551
C[C@@H](c1ccccc1Cl)Nc2cccc(c2)NS(=O)(=O)N C37130803
c1cc(cc(c1)NS(=O)(=O)N)NCc2c(cccc2Cl)Cl C37130808
C[C@@H](c1ccccc1F)Nc2cccc(c2)NS(=O)(=O)N C37130862
C[C@@H](C(=O)NC(=O)N)Nc1c(cc(cc1Br)F)F C37392913
c1ccc(c(c1)CN(CC(=O)N)c2c(cc(cn2)Cl)Cl)N C37672438
c1ccc2c(c1)c(c[nH]2)CC(=O)N[C@@H]3[C@H](C4=C(S3)CCCC4)C(=O)N C38689193
CNS(=O)(=O)c1ccc(c(c1)N)Nc2cccc(c2F)F C40229798
c1ccc(c(c1)C(=O)NC2(CCCCCC2)/C(=N\O)/N)Br C40372799
C[C@@H]1CCC[C@@H](C1)NC(=O)C[C@@H](c2cccs2)NC(=O)N C40512945
CC(C)Nc1c(c(ncn1)Nc2ccc(c(c2)Cl)Cl)N C40703952
C=CCNc1c(c(ncn1)Nc2cccc(c2Cl)Cl)N C40708959
CN(Cc1cc(cs1)Br)c2ccc(cc2N)S(=O)(=O)N C42399091
CC(C)(/C(=N/O)/N)C(=O)Nc1cc(c(cc1Cl)Cl)Cl C44783916
CC[C@@H](/C(=N/O)/N)C(=O)Nc1c(cc(cc1Cl)Br)Cl C44861204
C[C@@H](c1ccc(cc1)NC(=O)N)NC(=O)c2cccc(c2Cl)Cl C45834784
c1cc(c(c(c1)Br)O)CNc2ccc(cc2)S(=O)(=O)N C48794786
CC(C)[C@H](c1cccs1)NS(=O)(=O)c2ccc(c(c2)N)O C49554629
c1cc(c(cc1Cl)NC(=O)c2cc(c(nc2)NN)Cl)Cl C51089092
Cc1ccc(c(c1Cl)NC(=O)c2cccc(n2)NN)Cl C51089436
Cc1cccc(c1)CNC(=O)c2cc(cnc2NN)Br C51091528
C[C@H](c1cccc(c1)Br)NC(=O)c2cccc(n2)NN C51095194
C[C@@H]1CCC[C@H]([C@@H]1C)NC(=O)c2cc(cnc2NN)Br C51096234
CC[C@H](C)[C@H](C)NC(=O)c1cc(cnc1NN)Br C51112973
CC[C@@H](C(C)C)NC(=O)c1cc(cnc1NN)Br C51113530
c1ccc(c(c1)CNC(=O)c2cc(ccc2NN)Cl)Br C51117919
c1cc(nc(c1)NN)C(=O)Nc2ccc(cc2Br)F C51122309
c1ccc(c(c1)NC(=O)c2cc(ccn2)NN)I C51123016
c1ccc(c(c1)NC(=O)c2cccc(n2)NN)I C51123045
c1cc(c(cc1Br)Cl)NC(=O)c2cc(ccn2)NN C51126217
C[C@@H]1CC[C@H](CN1c2cccc(c2C(=S)N)Cl)C(=O)N C52906955
Cc1ccccc1[C@@H](CC(=O)Nc2cccc3c2CCCC3)NC(=O)N C58687801
C[C@H]1CCCC[C@@H]1NC(=O)Nc2ccccc2SCC(=O)N C45696432
C[C@H](c1ccc(cc1)Br)NC(=O)c2c(c([nH]n2)C(C)C)N C50310091
C[C@@H](c1cccc(c1)Br)NC(=O)c2cccnc2NN C51095179
c1cc(ccc1NN)S(=O)(=O)N[C@H]2CCCc3c2ccs3 C61368558
c1cc(sc1C(=O)N[C@@H]2CCC[C@@H]2/C(=N\O)/N)Br C61886342
Cc1cc(ccc1NN)C(=O)Nc2cccc(c2)I C63059385
C[C@@H](c1cc(c(cc1Cl)Cl)F)N[C@H](C)C(=O)NC(=O)N C67132030
C[C@@H](Cc1c(c(n(n1)c2ccc(cc2)C(C)(C)C)c3ccccc3)C(=O)[O-])SC C06467981
c1ccc(c(c1)C(=O)[O-])OCc2nc(cs2)c3ccc(cc3Cl)Cl C11851315
c1ccc(c(c1)/C=C/2\CCC[C@H]3C2=NN([C@H]3c4ccccc4Cl)C(=O)CCC(=O)[O-])Cl C12564354
c1ccc(cc1)CCn2c(=O)c3ccc(cc3nc2SCc4cccc(c4)F)C(=O)[O-] C13045189
c1ccc(cc1)CCn2c(=O)c3ccc(cc3nc2SCc4cccc(c4F)F)C(=O)[O-] C13045265
Cc1ccc(cc1)c2csc3c2c(ncn3)SCc4cccc(c4)C(=O)[O-] C13061954
C[C@H](c1ccccc1)n2c(=O)c3ccccc3nc2SCc4cccc(c4)C(=O)[O-] C13062059
Cc1ccc(cc1)c2c(cn(n2)c3ccccc3)/C=C(\CCC(=O)[O-])/c4nc5ccccc5s4 C13095302
CC(C)Cn1c(=O)c2cc(ccc2nc1SCc3ccc(cc3)C(=O)[O-])Br C13237080
c1cc(c(cc1Cl)OS(=O)(=O)c2cc(cc(c2)C(F)(F)F)C(F)(F)F)C(=O)[O-] C13263543
c1ccc2c(c1)ccc(c2/C=C(\CC(=O)[O-])/c3nc4ccccc4s3)OC(F)F C13264547
c1ccc2c(c1)c(cc(n2)/C=C/c3ccc(o3)c4nc5ccccc5s4)C(=O)[O-] C13264595
c1ccc(c(c1)c2ccc(o2)/C=C(\CCC(=O)[O-])/c3nc4ccccc4s3)Br C13339827
c1ccc(cc1)n2c(=O)c3c4c(sc3nc2SCc5ccc(cc5)C(=O)[O-])CCC4 C13354526
C/C=C(/C)\C(=O)O[C@@H]1C(=C)[C@H]2CC[C@H]3[C@@]1(C2)CC[C@@H]4[C@@]3(CCC[C@@]4(C)C(=O)[O-])C C14486146
c1cc(ccc1n2c(nnc2[S-])CSCc3ccc(cc3Cl)F)Br C19642126
Cc1ccc2c(c1)sc(n2)N3[C@H](C(=C(C3=O)[O-])C(=O)c4cccs4)c5cccc(c5)Cl C09044997
Cc1c2c(cc(nc2n(n1)c3ccc(cc3)C(=O)[O-])c4ccc(s4)Cl)C(F)(F)F C20615496
c1cc(ccc1/C=C/2\CCn3c2nc4cc(ccc4c3=O)C(=O)[O-])SC(F)(F)F C22016333
Cc1c(c(n2c(n1)c(c(n2)Cc3ccccc3)c4ccccc4OC)[O-])Cl C22078929
Cc1ccc(cc1S(=O)(=O)[N-]c2ccc(c(c2)Cl)c3nc4ccccc4s3)F C33169048
c1ccc2c(c1)nc(s2)c3ccc(cc3Cl)[N-]S(=O)(=O)c4cc(cc(c4)F)F C33169054
c1ccc(c(c1)S(=O)(=O)[N-]c2ccc(c(c2)Cl)c3nc4ccc(cc4s3)Cl)Cl C33169095
Cc1ccc2c(c1)[C@@H](CC(N2C(=O)CSc3nc(cc(n3)[O-])c4ccccc4)(C)C)C C09085855
C[C@H](Cc1c(c(n(n1)c2ccc(cc2)C#N)c3ccccc3)C(=O)[O-])CC(C)(C)C C33773816
COc1cc(ccc1OCc2ccccc2Cl)[C@H]3c4c(nc(s4)[O-])SC[C@H]3C=O C35531277
Cc1ccc(cc1)/N=C/c2c3ccccc3c(=O)n(c2[O-])Cc4ccc(cc4)OC C06204210
Cc1c(c(=O)n(c(c1C(=O)c2c(c3c(s2)cccc3Cl)Cl)[O-])CC(C)C)C#N C38617473
Cc1c(c(=O)n(c(c1C(=O)c2ccc(cc2)C(C)(C)C)[O-])C3CCCCC3)C#N C38618094
Cc1ccc(cc1)Cn2c(c(c(c(c2=O)C#N)C)C(=O)c3ccc(cc3Cl)Cl)[O-] C38624137
CCCN1C(=O)/C(=C/c2cn(c3c2cccc3)Cc4ccc(cc4Cl)Cl)/N=C1[S-] C39556217
CC(C)CN1C(=O)/C(=C\c2cn(c3c2cccc3)Cc4ccc(cc4)Br)/N=C1[S-] C39557052
CC(C)c1ccc(cc1)[C@@H]2C(=C(C(=O)N2CC=C)[O-])C(=O)c3ccc(cc3)Cl C40025914
CCCOc1ccc(cc1C)C(=O)C2=C(C(=O)N([C@@H]2c3ccc(c(c3)Cl)Cl)CC=C)[O-] C40027250
CCCCN1[C@H](C(=C(C1=O)[O-])C(=O)c2ccc(cc2)OC(C)C)c3c(cccc3Cl)Cl C40079517
CC1=C([C@@H](/C(=C(\[O-])/OCC=C)/C(=N1)CSc2ccccc2)c3ccccc3C(F)(F)F)C#N C34802480
CC1=C(SC(=C2C(=O)N=C(S2)[N-]N=C(c3ccccc3)c4ccccc4)S1)C C57354883
CCCCN1c2ccccc2/C(=C/3\C(=N/C(=N\c4ccc(cc4C)C)/S3)[O-])/C1=O C59145950
c1cc(c(cc1Cl)C(F)(F)F)[N-]S(=O)(=O)c2cc(ccc2Cl)Cl C07405714
CCO/C(=C/1\C(=O)/C(=C/c2ccc(s2)Br)/S\C1=N/c3ccc(cc3)C)/[O-] C59247344
c1ccc(c(c1)CS(=O)(=O)[N-]c2cc(c(cc2Cl)Cl)Cl)Cl C33733913
CCO/C(=C/1\C(=O)/C(=C/c2ccccc2C)/S\C1=N/c3ccc(cc3)Cl)/[O-] C59366106
Cc1ccc(cc1)[C@@]2(N=C(C3=C(O2)CC(CC3=O)(C)C)[N-]c4ccccc4)C(F)(F)F C12618994
Cc1ccc2c(c1)N(C(C=C2C)(C)C)C(=O)CSc3nc(cc(n3)[O-])c4ccccc4 C59957365
CN(c1ccc(cc1)[N-]S(=O)(=O)c2cccc(c2)Cl)C(=O)c3ccc(cc3)Cl C60060055
Cc1ccc(cc1)[C@@H]2[C@H]3C(=NC(=NC3=O)SCc4ccccc4Cl)N=C5C2=C(CCC5)[O-] C39731469
CC(C)c1ccc(cc1)[C@@H]2[C@H]3C(=NC(=NC3=O)SC(C)C)N=C4C2=C(CCC4)[O-] C39764810
CCCSC1=NC(=O)[C@@H]2[C@@H](C3=C(CC(CC3=NC2=N1)(C)C)[O-])c4cccc(c4Cl)Cl C39766110
Cn1cc(c2c1cccc2)/C=C\3/C(=O)N=C(S3)[N-]c4ccc(cc4C(F)(F)F)Cl C13811090
Cc1ccc(cc1)[C@@H]2C(=C(N=C3C2=C(CCC3)[O-])SCc4ccccc4)C#N C01144461
c1ccc(cc1)Oc2cccc(c2)[C@H](c3ccc4cccnc4c3O)Nc5cccc[nH+]5 C03003530
CCOc1ccc(cc1C)[C@@H](c2ccc3ccc(nc3c2O)C)Nc4cccc[nH+]4 C02470406
Cc1ccc2ccc(c(c2n1)O)[C@H](c3ccc(cc3)C(C)(C)C)Nc4cccc[nH+]4 C02073868
CC(C)(C)c1ccc(cc1)C(=O)N[C@@H](C(Cl)(Cl)Cl)[NH2+]C[C@@H]2CCCO2 C04697698
CC(C)(C)c1ccc(cc1)C(=O)N[C@H](C(Cl)(Cl)Cl)[NH2+]C[C@H]2CCCO2 C04697700
c1ccc(cc1)C[NH2+]CC(=O)Nc2ncc(s2)Cc3cccc(c3)C(F)(F)F C04750079
c1cc(sc1)C[NH+]2[C@H]3CCC[C@@H]2CC(C3)NC(=O)NC45CC6CC(C4)CC(C6)C5 C04883332
c1ccc2c(c1)c(c[nH]2)CC[NH+]3CN(C(=S)SC3)CCc4c[nH]c5c4cccc5 C01579512
CCOc1cc(c(cc1C(C)C)S(=O)(=O)NC2CC([NH2+]C(C2)(C)C)(C)C)C C04744818
Cc1cccc(c1C)NC(=O)C[NH+](C)[C@@H](C)C(=O)NC23CC4CC(C2)CC(C4)C3 C07267931
Cc1cccc(c1C)NC(=O)C[NH+](C)[C@H](C)C(=O)NC23CC4CC(C2)CC(C4)C3 C07267932
CCCc1ccc(cc1)[C@H](C(C)C)[NH2+]Cc2[nH]c(=O)c3c4c(sc3n2)CCC4 C06999770
Cc1ccc(cc1)[C@H](c2cccs2)[NH2+]CC(=O)Nc3ccc4c(c3)OCCCO4 C07925573
CC(C)(C)c1ccc(cc1)C(=O)N[C@@H](C(Cl)(Cl)Cl)[NH2+]C[C@H]2CCCO2 C00826117
COc1c(cc(cc1Cl)Cl)C[NH2+]CCNc2ccc(cc2Cl)[N+](=O)[O-] C08469565
CC(=O)c1cccc(c1)NC(=O)C[NH2+][C@H](c2ccc3c(c2)CCC3)c4cccs4 C08707749
CCN(CC)C(=O)c1c(c2c3c(c([nH+]c2s1)N4CCC(CC4)C)CCCC3)N C09183710
C[C@H](c1ccco1)[NH2+][C@H](C)C(=O)Nc2ccc(cc2)Cc3nc4ccccc4s3 C12819729
c1cc[nH+]c(c1)N[C@@H](c2ccc(cc2Cl)Cl)c3ccc4cccnc4c3O C13062702
Cc1cccc([nH+]1)N[C@@H](c2ccc3ccc(nc3c2O)C)c4c(cccc4Cl)F C15015866
Cc1cc[nH+]c(c1)N[C@@H](c2cccc(c2)OCC=C)c3ccc4cccnc4c3O C15016644
CC1(CC(CC([NH2+]1)(C)C)N(Cc2cccnc2)C(=S)NC3CCCCCC3)C C20568225
C[C@@H](C12CC3CC(C1)CC(C3)C2)[NH2+]Cc4ccccc4OCC(=O)NC(C)(C)C C20872359
COc1c(cc(cc1Cl)C[NH2+]CCNc2ccc(cc2Cl)[N+](=O)[O-])Cl C20928429
Cc1ccc(cc1)CN(Cc2ccco2)C(=S)NC3CC([NH2+]C(C3)(C)C)(C)C C21262968
CC1(CC(CC([NH2+]1)(C)C)NC(=S)N(Cc2ccccc2OC)C3CCCC3)C C21263728
CC(C)(C)c1c2cc(c(=O)[nH]c2n(n1)c3ccccc3)C[NH2+]Cc4ccc(cc4)F C26440724
CCCCOc1ccc(c(c1C)C)S(=O)(=O)NC2CC([NH2+]C(C2)(C)C)(C)C C27823731
CCc1ccc(cc1)[C@@H](c2cccs2)[NH2+]CC(=O)NC3(CCCCCC3)C#N C29939495
C/C(=C/1\C=CC=[NH+]1)/NNC(=O)c2ccc(cc2)CSc3nc4ccccc4s3 C05294704
CCc1cccc2c1[nH]cc2[C@H](CC(=O)NCC[NH+](C)C)c3cccc(c3)Cl C35371511
COc1cc(ccc1OCc2ccc(cc2)F)C[NH2+]C34C[C@H]5C[C@@H](C3)CC(C5)(C4)O C18068680
Cc1ccc(c(c1)C[NH+]2CCC(CC2)CNC(=O)Nc3ccc(c(c3)Cl)F)C C06767521
CC[C@H](C(=O)N/N=C/C1=c2ccccc2=[NH+]C1)Nc3cccc(c3)Br C39253075
c1ccc(cc1)NC(=S)N/N=C/C2=c3ccccc3=[NH+][C@H]2c4ccc(cc4)Cl C39315141
Cc1cc(c(s1)NC(=O)c2ccccc2)[C@H](c3cccs3)Nc4cccc[nH+]4 C38550597
CC(C)c1ccc(cc1)[C@@H](c2cccs2)NC(=O)NC3CC[NH+](CC3)C4CC4 C45159589
Cc1cc(ccc1NC(=O)[C@H](C)[NH+]2CCC(CC2)NC(=O)OC(C)(C)C)Cl C52909800
CC(C)(C)[C@@H](c1cccs1)[NH2+]CC(=O)Nc2cc(c(cc2OC)OC)Cl C54417501
CC(C)(C)[C@H](c1cccs1)[NH2+]CC(=O)Nc2cc(c(cc2OC)OC)Cl C54417502
C[C@@H]1CCC[NH+](C1)c2ccc(cc2)NCc3cc4cc(ccc4[nH]c3=O)C(C)(C)C C57712668
Cc1ccccc1NC2CC[NH+](CC2)[C@H](C)C(=O)NC34CC5CC(C3)CC(C5)C4 C58168296
CC(C)[C@H](c1ccc(cc1)F)N[C@H]2C(=c3ccccc3=[NH+]C2=O)Nc4ccccc4 C12651051
C[C@H]1Nc2cc(ccc2N1c3ccccc3)NC(=O)CCC4=c5ccccc5=[NH+]C4 C63228845
c1ccc(cc1)/N=C(/[C@@H]2Nc3ccccc3S2)\N/N=C/C4=c5ccccc5=[NH+]C4 C63279362
C[C@H]1C(=c2cc(ccc2=[NH+]1)OCc3ccccc3)CCNC(=O)NC4CCCCC4 C63514527
Cc1ccc2=[NH+][C@@H](C(=c2c1)CCNC(=S)Nc3ccc(cc3)OC(F)(F)F)C C63664132
Cc1ccc(cc1)C(=O)/N=C(/NCCC2=c3ccccc3=[NH+]C2)\Nc4ccccc4 C65329866
Cc1ccc(cc1)N/C(=N\C(=O)c2ccccc2)/NCCC3=c4ccccc4=[NH+]C3 C65329925
CCc1ccccc1NC(=O)[C@H](C)[NH+]2CCC(CC2)NC(=O)CC3CCCCC3 C66902619
C[C@@H]1CN(C[C@@H]([NH2+]1)C)c2ccc(c(c2)N[C@@H](C)C34CC5CC(C3)CC(C5)C4)[N+](=O)[O-] C04143249
C[C@@H]1CN(C[C@H]([NH2+]1)C)c2ccc(c(c2)N[C@@H](C)C34CC5CC(C3)CC(C5)C4)[N+](=O)[O-] C04143251
Cc1ccc2ccc(c(c2n1)O)[C@@H](c3cccc(c3Cl)Cl)Nc4cccc[nH+]4 C03634558
Cc1c(sc(c1[C@@H](c2ccccc2)Nc3cccc[nH+]3)NC(=O)c4ccccc4)C C02546349
CC1(C[C@H]2C[C@@H](C1)[NH+](C2)CCC(=O)Nc3c4cc(ccc4[nH]c3C(=O)OC)Cl)C C04981199
C[C@H]1CCc2c(sc(c2C#N)NC(=O)C[NH2+]C(c3ccccc3)c4ccccc4)C1 C07058480
Cc1c2c(nc(nc2sc1C(=O)OC)C[NH2+]C3CCCCC3)NC4CCCCC4 C02661625
Cc1ccc(cc1)C[NH2+]Cc2nc(c3c(c(sc3n2)C)C)NCc4ccc(cc4)C C02661626
Cc1ccc(cc1)[C@H](c2ccccc2)[NH2+]CC(=O)N3c4ccccc4NC(=O)C[C@H]3C C07542464
c1cc[nH+]c(c1)N[C@@H](c2ccc(cc2)OC3CCCC3)c4ccc5cccnc5c4O C05660957
Cc1ccc(cc1C)Nc2nc(cs2)C[NH+](C)CC(=O)Nc3ccccc3Cl C13059627
C[C@@H]1CN(C[C@H]([NH2+]1)C)c2ccc(c(c2)N[C@H](C)C34CC5CC(C3)CC(C5)C4)[N+](=O)[O-] C13361693
Cc1cc[nH+]c(c1)N[C@@H](c2ccc(cc2Cl)Cl)c3ccc4cccnc4c3O C15015555
Cc1cc[nH+]c(c1)N[C@H](c2ccc(cc2Cl)Cl)c3ccc4cccnc4c3O C15015556
Cc1cc[nH+]c(c1)N[C@@H](c2ccc3cccnc3c2O)c4c(cccc4Cl)Cl C15015632
Cc1cc[nH+]c(c1)N[C@H](c2ccc3cccnc3c2O)c4c(cccc4Cl)Cl C15015633
c1cc[nH+]c(c1)N[C@@H](c2cccc(c2)OC3CCCC3)c4ccc5cccnc5c4O C15016972
c1cc[nH+]c(c1)N[C@H](c2cccc(c2)OC3CCCC3)c4ccc5cccnc5c4O C15016973
CC1(CC(CC([NH2+]1)(C)C)NC(=S)N(Cc2ccc(cc2)Cl)Cc3ccco3)C C21262983
CC(C)(C)c1c2cc(c(=O)[nH]c2n(n1)c3ccc(cc3)Cl)C[NH2+]C4CCCCC4 C26440764
CCCCOc1cc(c(cc1S(=O)(=O)NC2CC([NH2+]C(C2)(C)C)(C)C)Cl)C C27822876
CC1=C[C@H]([C@@H](C[C@H]1Cc2nnc(o2)Cc3c[nH]c4c3cccc4)C(C)C)C[NH2+]C5CC5 C30882985
Cc1cc(oc-2c/c(=[NH+]/CC(=O)Nc3ccc(c(c3)C(F)(F)F)Cl)/ccc12)O C29932884
CC1=C[C@H]([C@@H](C[C@H]1Cc2nnc(o2)Cc3c[nH]c4c3cccc4)C(C)C)C[NH2+]CC#C C35442665
c1cc(cc(c1)Cl)C[NH+]2CCC(CC2)CNC(=O)Nc3ccc(c(c3)Cl)F C06819294
CC(C)[C@H](C(=O)NCC1(CCCCC1)[NH+](C)C)NC(=O)c2ccc(cc2)C(C)(C)C C06862408
CCc1cc(c(s1)NC(=O)c2ccco2)[C@@H](c3ccccc3)Nc4cc(cc[nH+]4)C C38547090
CCc1cc(c(s1)NC(=O)c2ccco2)[C@H](c3ccc(cc3)C)Nc4cccc[nH+]4 C38547841
c1ccc(cc1)NC(=S)N/N=C/2\CCCC3=c4cc(ccc4=[NH+][C@@H]32)C5CCCCC5 C39715909
c1ccc(cc1)NC(=S)N/N=C/2\CCCC3=c4cc(ccc4=[NH+][C@H]32)C5CCCCC5 C39715910
C[C@@H]1C(=C([NH2+]N1)C)Sc2ccccc2/N=C/c3ccc(o3)c4ccccc4Cl C39935520
CCN(c1cccc2c1cccc2)c3c(c(nc[nH+]3)N4C[C@]5(C[C@@H]4CC(C5)(C)C)C)N C40701952
Cc1cc(c(s1)NC(=O)c2ccccc2)[C@H](c3ccc(cc3)F)Nc4cccc[nH+]4 C43220762
Cc1ccc(cc1)[C@H](c2cc(sc2NC(=O)c3ccccc3)C)Nc4cccc[nH+]4 C38550573
Cc1ccc(cc1)[C@H](C)[NH2+]CC(=O)/N=c\2/[nH]c(cs2)c3ccc(cc3Cl)Cl C20366819
Cc1ccc(cc1)c2c3cc(c(=O)[nH]c3n(n2)c4ccccc4)C[NH2+]C5CCCCC5 C26440807
CC(C)c1ccccc1NC(=O)[C@H](CC2=c3ccccc3=[NH+]C2)NC(=O)OC(C)(C)C C63254448
CC(C)(C)c1cc(cc(c1O)C(C)(C)C)CCC(=O)NCCC2=c3ccccc3=[NH+]C2 C63388041
Cc1ccccc1NC(=O)[C@H](CC2=c3ccccc3=[NH+]C2)NC(=O)Oc4ccccc4 C63503120
CC(C)c1ccc(cc1)NC(=O)CNc2ccc(cc2)[C@H]3C=c4cc(ccc4=[NH+]3)Cl C63625226
COC(=O)c1ccc(cc1)NC(=O)Nc2cccc(c2)[C@H]3C=c4cc(ccc4=[NH+]3)Cl C63743651
COC(=O)c1ccc(cc1)NC(=O)Nc2ccc(cc2)[C@H]3C=c4cc(ccc4=[NH+]3)Cl C63743857
COc1ccc(cc1NC(=O)Nc2ccc(cc2)[C@@H]3C=c4cc(ccc4=[NH+]3)F)Cl C63743918
CCOC(=O)c1ccc(cc1)NC(=O)Nc2ccc(cc2)[C@@H]3C=c4cc(ccc4=[NH+]3)F C63743936
c1cc(cc(c1)NC(=O)Nc2ccc(cc2)[C@H]3C=c4cc(ccc4=[NH+]3)F)C(F)(F)F C63743967
Cc1ccc(cc1)C(=O)/N=C(/NCCC2=c3ccccc3=[NH+]C2)\Nc4ccccc4C C65329868
Cc1ccc(cc1)C(=O)/N=C(/NCCC2=c3ccccc3=[NH+]C2)\Nc4cccc(c4)C C65329869
Cc1cc(cc(c1)N/C(=N\C(=O)c2ccccc2)/NCCC3=c4ccccc4=[NH+]C3)C C65329894
Cc1ccc(cc1)N/C(=N\C(=O)c2ccccc2C)/NCCC3=c4ccccc4=[NH+]C3 C65329919
Cc1ccc(cc1)C(=O)/N=C(/NCCC2=c3ccccc3=[NH+]C2)\Nc4ccc(cc4)C C65329921
CC[C@@]1(C[C@](CCO1)(CC[NH2+]Cc2ccc(cc2)N(C)C)c3ccccc3OC)C C03999356
CC[C@]1(C[C@](CCO1)(CC[NH2+]Cc2ccc(cc2)N(C)C)c3ccccc3OC)C C03999357
CC[C@@]1(C[C@](CCO1)(CC[NH2+]Cc2ccc(c(c2)OC)OC)c3ccc(cc3)C)C C04028156
CC[C@]1(C[C@](CCO1)(CC[NH2+]Cc2ccc(c(c2)OC)OC)c3ccc(cc3)C)C C04028157
CC(C)(C)c1ccc(cc1)C[NH+](Cc2ccccc2)Cc3ccc(o3)C(=O)NC4CC4 C04424334
Cc1ccc(cc1)[C@@H](CC[NH2+]Cc2ccc(c(c2)OC)OC)[C@@H]3CCOC(C3)(C)C C02810393
Cc1ccc(cc1)[C@H](CC[NH2+]Cc2ccc(c(c2)OC)OC)[C@@H]3CCOC(C3)(C)C C02810394
Cc1ccc(cc1)[C@H](CC[NH2+]Cc2ccc(c(c2)OC)OC)[C@H]3CCOC(C3)(C)C C02810392
C[C@@H](C12CC3CC(C1)CC(C3)C2)[NH2+]Cc4cc(c(c(c4)Br)OC)OC C05027719
CCN(CC)c1ccc(cc1)[C@H]2[C@@H]3CCCC[C@@]3(CC[NH+]2Cc4ccccc4Cl)O C02401701
CC(C)C[NH2+]Cc1cc(c(c(c1)Br)OCc2ccccc2Cl)OC C06883537
CCOc1cc(cc(c1OCC)Br)C[NH2+]C23CC4CC(C2)CC(C4)C3 C08253804
CCOc1cc(cc(c1OCC)Br)C[NH2+]C2C3CC4CC(C3)CC2C4 C08253806
CCOc1cc(cc(c1OCc2ccccc2Cl)Br)C[NH2+]CC=C C08254099
COc1cc(ccc1OCc2ccc(cc2Cl)Cl)C[NH2+]Cc3cccs3 C08471682
CC[NH+](CC)[C@H](CNc1c2c3c(sc2ncn1)CCCC3)c4ccccc4Cl C13041953
C[C@@H](C12CC3CC(C1)CC(C3)C2)[NH2+]Cc4cc(c(c(c4)Br)OCC=C)OC C13914025
CN(C)c1ccc(cc1)[C@@H](CNC(=O)c2cc(ccc2Cl)Cl)[NH+]3CCc4ccccc4C3 C22418177
Cc1c2cc(ccc2oc1C(=O)NC[C@@H](c3ccc(cc3)C(C)(C)C)[NH+]4CCCC4)Cl C28289192
Cc1cccc(c1C)NC(=O)c2ccccc2SC[C@H]3CCC[NH+]4[C@@H]3CCCC4 C36056948
CCOc1ccccc1C2=NC(=CC3=c4ccccc4=[NH+][C@H]32)C(=O)NC5CCCCC5 C38563709
c1cc(cc(c1)Cl)C[NH+]2CCC[C@@H](C2)C(=O)NCCSCc3ccc(cc3Cl)Cl C38851721
Cc1cccc(c1)C[NH+]2CCC[C@@H](C2)C(=O)Nc3cc(ccc3Cl)C(F)(F)F C38857024
Cc1cccc(c1)C[NH+]2CCC[C@H](C2)C(=O)Nc3cc(ccc3Cl)C(F)(F)F C38857026
Cc1ccc(cc1)C[NH+]2CCC[C@@H](C2)C(=O)Nc3cc(ccc3Cl)C(F)(F)F C38857028
Cc1ccc(cc1)C[NH+]2CCC[C@H](C2)C(=O)Nc3cc(ccc3Cl)C(F)(F)F C38857031
c1cc(c(cc1C(F)(F)F)NC(=O)[C@@H]2CCC[NH+](C2)Cc3ccc(cc3Cl)Cl)Cl C38857043
Cc1cc(cc(c1)OC[C@@H](C[NH+](Cc2cccc3c2cccc3)Cc4ccco4)O)C C40317703
Cc1ccsc1C[NH+](Cc2ccc(o2)C(c3cccs3)(c4cccs4)O)C5CC5 C40404495
CCOc1cc(cc(c1OCc2ccccc2C)Cl)C[NH2+][C@@H](C)c3ccccc3 C40741893
C[C@@H](CC(C)(C)c1ccccc1)NC(=O)C2CC[NH+](CC2)Cc3ccccc3Cl C44854278
C[C@@H](c1ccc(cc1)C(C)(C)C)NC(=O)[C@@H]2CCC[NH+](C2)Cc3c(cccc3Cl)F C44906069
Cc1ccc(cc1)SCC(=O)/N=c/2\[nH]c3c(s2)C[NH+](CC3)Cc4ccccc4 C49601941
C[C@@H](C(=O)/N=c/1\[nH]c2c(s1)C[NH+](CC2)Cc3ccccc3)Sc4ccccc4 C49765423
C[C@H](C(=O)/N=c/1\[nH]c2c(s1)C[NH+](CC2)Cc3ccccc3)Sc4ccccc4 C49765424
C[C@@H](c1ccccc1Cl)[NH+](CC(=O)Nc2ccccc2Br)C3CC3 C59333864
C[C@H](c1ccccc1Cl)[NH+](CC(=O)Nc2ccccc2Br)C3CC3 C59333866
CN(C)c1ccc(cc1)[C@@H](CNC(=O)c2cc(c(cc2Cl)F)F)C3=c4ccccc4=[NH+]C3 C63230265
c1ccc(cc1)[C@H](CNC(=O)c2cc(c(cc2Cl)F)F)C3=c4ccccc4=[NH+]C3 C63234398
CCc1cccc2=C([C@H]([NH+]=c12)C)CCNS(=O)(=O)c3cc(ccc3Cl)Cl C63514366
c1ccc(cc1)C(CC(=O)NCc2ccc3=[NH+][C@@H]4CCCCC4=c3c2)c5ccccc5 C63515301
CCOc1ccccc1CNC(=O)[C@@H]2C(=c3ccc(cc3=[NH+]2)C)Sc4ccc(cc4)Cl C63530729
C[C@@H]1CCC[C@@H]([C@@H]1C)NC(=O)[C@@H]2C(=c3ccc(cc3=[NH+]2)OC)Sc4ccccc4 C63530974
c1ccc(cc1)[C@H]2C(=c3ccccc3=[NH+]2)SCCNC(=O)C45CC6CC(C4)CC(C6)C5 C63654859
C[C@@H]1C(=c2ccccc2=[NH+]1)CCN(Cc3cccs3)C(=S)NC4CCCCC4 C63655048
Cc1cccc(c1)NC(=S)N(CCC2=c3ccccc3=[NH+][C@@H]2C)Cc4cccs4 C63655056
c1ccc(cc1)[C@H](CNC(=O)Cc2csc(n2)c3ccc(cc3)F)C4=c5ccccc5=[NH+]C4 C64340450
Cc1ccc(cc1)c2c(n3ccccc3[nH+]2)CCC(=O)Nc4ccc(cc4F)Cl C64675649
CC[C@@H](C)Oc1ccc2ccccc2c1C[NH2+]Cc3cc(c(cc3Cl)OC)OC C66148644
CC[C@H](C)Oc1ccc2ccccc2c1C[NH2+]Cc3cc(c(cc3Cl)OC)OC C66148646
Cc1ccc2c(c1)sc(n2)c3ccc(cc3)NC(=O)[C@H](C)[NH+](C)Cc4cccs4 C03353394
Cc1cc2c(n1c3ccc(cc3)C(=O)NCCC[NH+]4[C@@H](CCC[C@@H]4C)C)CC[C@@H](C2)C C06877987
Cc1cc2c(n1c3ccc(cc3)C(=O)NCCC[NH+]4[C@@H](CCC[C@H]4C)C)CC[C@@H](C2)C C06877989
C[C@@H](C(=O)Nc1ccc(cc1)Cc2nc3ccccc3s2)[NH+](C)Cc4cccs4 C07664193
C[C@H](C(=O)Nc1ccc(cc1)Cc2nc3ccccc3s2)[NH+](C)Cc4cccs4 C07664194
C[NH+](C)Cc1ccccc1CNC(=O)C2(CCCCC2)Cc3nc4ccccc4s3 C07718362
c1cc(c(cc1Cl)S(=O)(=O)NC[C@H](c2ccsc2)[NH+]3CCCCCC3)Cl C08901227
C[NH+]1CCN(CC1)c2ccc(cc2Cl)NC(=O)/C=C/c3ccc(o3)c4ccc(cc4Cl)Cl C08902282
C[C@@]1(C(=O)N(C(=O)N1)C[NH+](C)Cc2ccc3ccccc3c2)c4ccc5ccccc5c4 C09549771
c1cc2c(cc(c(c2nc1)O)[C@@H](c3ccc(cc3)C(F)(F)F)[NH+]4CCOCC4)Cl C09661807
c1cc2c(cc(c(c2nc1)O)[C@H](c3ccc(cc3)C(F)(F)F)[NH+]4CCOCC4)Cl C09661808
Cc1cc(cc(c1)NC(=O)[C@H]2CC23CC[NH+](CC3)Cc4cc5c(cc4Cl)OCO5)C C11995611
c1ccc(cc1)C2(CCCC2)CNC(=O)[C@@H]3CC34CC[NH+](CC4)Cc5ccnc6c5cccc6 C12212517
CC(C)CC(=O)Nc1ccnn1C2CC[NH+](CC2)Cc3ccc-4c(c3)Cc5c4cccc5 C12439142
c1cc2c(cc1Cl)nc([nH]2)C3CC[NH+](CC3)CC(=O)N(C4CCCCC4)C5CCCCC5 C12876388
C[NH+](Cc1ccccc1Cl)Cc2[nH]c(=O)c3c(csc3n2)c4ccc(cc4)Cl C13058045
Cc1ccc(c(c1)NC(=O)[C@@H](c2ccccc2)[NH+]3CCN(CC3)c4ccccc4F)OC C03424253
Cc1c(c(n(n1)c2ccccc2)O)[C@@H](c3ccccc3)[C@@H]4CCCC=C4[NH+]5CCCCC5 C16249391
Cc1c(cc(n1c2ccc(cc2)F)c3ccccc3)C(=O)NC4CC[NH+](CC4)Cc5ccccc5 C16531720
CC(C)c1ccc(cc1)[C@H]2/C(=C(/c3ccc(cc3)Cl)\O)/C(=O)C(=O)N2CC[NH+](C)C C09233610
c1cc(sc1)C[NH+](C[C@@H]2CCCO2)CC(=O)Nc3c(cc(cc3Cl)Cl)Cl C17307814
Cc1ccc(cc1N2CCN(CC2)C(=S)Nc3ccc4c(c3)c(cc([nH+]4)N5CCCC5)C)Cl C20183134
c1ccc2c(c1)CC[NH+](C2)CCCNC(=O)c3ccc(s3)N4CCCc5c4cccc5 C20985839
Cc1ccc(cc1)n2c(c(cn2)C(=O)NCC3(CCCCCC3)[NH+](C)C)C(F)(F)F C29615110
C/C(=N\NC(=O)C1CC[NH+](CC1)Cc2ccc(cc2)F)/c3ccc(cc3Cl)Cl C33771360
CCCn1c2ccccc2[nH+]c1N3CCC(CC3)NC(=O)c4cccc(c4)C(F)(F)F C34907117
c1ccc(cc1)C[NH+](Cc2ccc(cc2)F)Cc3ccc(o3)C(=O)Nc4ccccc4F C35246751
C[C@@H](C[NH+]1CCC(CC1)n2c(ccn2)NC(=O)c3ccccc3Cl)c4ccccc4 C11944955
C[NH+](C)[C@H](CNS(=O)(=O)c1cc(ccc1Cl)Cl)c2cccc3c2cccc3 C38621524
COc1ccc(cc1NC(=O)[C@H]2CCC[NH+](C2)Cc3ccc(c(c3)Cl)Cl)Cl C38849390
c1ccc(c(c1)N2[C@H]3CCC[C@@H]([C@@H]3C=N2)[NH2+]C[C@@H]4C=NN=C4c5ccc(cc5)Cl)F C39413317
c1ccc(c(c1)N2[C@H]3CCC[C@H]([C@@H]3C=N2)[NH2+]C[C@@H]4C=NN=C4c5ccc(cc5)Cl)F C39413319
COc1cccc(c1C[NH+]2CCC[C@H](C2)C3=NN=C[C@@H]3c4cccc(c4)C(F)(F)F)O C39543182
Cc1ccc2=C[C@H](C(=O)[NH+]=c2c1C)CN(Cc3cccs3)C(=O)NCc4ccccc4 C39697718
Cc1ccc2cc3c([nH+]c2c1)N(CC3)c4ccc(cc4)C(=O)NCc5ccccc5Cl C39881429
Cc1c(cccc1Cl)NC(=O)c2ccc(cc2)N3CCc4c3[nH+]c5cc(ccc5c4)OC C39881640
c1ccc2c(c1)CCc3ccccc3C2=CCC[NH+]4CCC(CC4)n5c6ccccc6[nH]c5=O C39929440
c1cc(c(c(c1)Cl)C[NH+]2CCC[C@@H](C2)C(=O)NCCCOC3CCCCC3)Cl C44851070
Cc1cccc(c1)C[NH+]2CCC[C@H](C2)C(=O)N[C@@H](C)c3ccc(cc3)N4CCC[C@@H](C4)C C44854906
C[C@H]1CCCN(C1)c2ccc(cc2)[C@@H](C)NC(=O)C3CC[NH+](CC3)Cc4cccc5c4cccc5 C44854973
C[C@H]1C(=c2cccc(c2=[NH+]1)Cl)CCNS(=O)(=O)c3ccc(c4c3cccc4)OC C13831132
Cc1c(cccc1NC(=S)N(Cc2ccc(cc2)OC)C3CC[NH+](CC3)C)C(C)C C06897306
c1ccc(cc1)CC/[NH+]=C/c2c([nH]n(c2=O)c3nc4ccccc4s3)c5ccccc5 C03768128
Cc1c(nc(o1)c2cc(ccc2F)F)C[NH+]3CCCC[C@@H]3c4[nH]c5cc(ccc5n4)F C15067374
CN(Cc1ccc(cc1)C(F)(F)F)C(=O)NCC2CC[NH+](CC2)Cc3cccs3 C60219850
Cc1cccn2c1[nH+]c(c2CC(=O)Nc3ccc(cc3)Br)c4ccc(c(c4)C)C C62042047
COc1cccc(c1)CNC(=O)N2CCC3=c4ccccc4=[NH+][C@@H]3[C@@H]2c5ccccc5F C63571345
c1ccc2=[NH+]CC(=c2c1)CC(=O)Nc3nc(cs3)COc4ccc(cc4Cl)Cl C64353879
C[NH+](CCNC(=O)Cn1c2ccc(cc2cc1c3cccs3)Cl)Cc4ccccc4 C64657772
Cc1cc(ccc1/[NH+]=c\2/c(cc3cc(ccc3o2)Br)C(=O)NC[C@H]4CCCO4)F C67292501
c1ccc(cc1)[C@@]2([C@@H]3[C@H]4C[C@H]5[C@@H]3[C@]6([C@@H]2[C@@H]4[C@@H]5[C@H]6Br)O)O C00283870
CC1CCC2(CC1)C(=O)N[C@]3([C@@]2(C#Cc4ccccc4)O)CC[C@@H](C=C3)C C04983833
c1ccc(cc1)[C@H](c2ccc3c(c2)Nc4ccccc4S3)O C05593618
c1ccc(cc1)/C=C/2\CCCC3=C2NC(=O)N[C@@H]3c4ccccc4 C02455849
c1cc([nH]c1)C(c2ccc(cc2)Br)c3ccc[nH]3 C08700553
c1cc(c(cc1C(F)(F)F)N)Oc2ccc(c(c2)Cl)F C14629492
c1ccc(c(c1)CSc2cnc(s2)N)Br C19438005
c1cc(c(cc1Cl)N)OCc2ccc(s2)Br C19515319
Cc1c(cc(s1)c2c3c(nc(c2C#N)N)CCCCC3)Br C19806059
c1cc(c(cc1F)N)Oc2ccc(cc2Cl)Br C20372805
c1cc2c(cc[nH]2)cc1NCc3cc(cs3)Br C20475143
c1cc(c(c(c1)Cl)COc2ccc(cc2N)Cl)Cl C20595541
C[C@@H]1CCc2c(sc3c2C(=O)N[C@@H](N3)c4c(cccc4Cl)Cl)C1 C17086060
C[C@H]1CCc2c(sc3c2C(=O)N[C@H](N3)c4c(cccc4Cl)Cl)C1 C17086063
Cc1cccc(c1)NC(=O)c2ccc3c(c2)c4c([nH]3)CC[C@H](C4)C C23042823
Cc1cccc(c1)NC(=O)c2ccc3c(c2)c4c([nH]3)CC[C@@H](C4)C C23042824
c1ccc(cc1)/C=C\2/CCCC3=C2NC(=O)N[C@H]3c4ccccc4 C32689271
C[C@@H]1Cc2cc(ccc2N1C(=O)c3cc(ccc3Cl)Br)N C36742412
c1cscc1COc2c(cc(cc2Br)N)Br C36866766
c1cc(c(nc1)SCc2ccc(c(c2)Br)F)N C37190295
c1cc2cc(ccc2nc1)CSc3ccc(cc3Cl)N C37205002
c1cc(c(cc1Br)N)SC[C@@H]2CCCCO2 C37205602
c1cc(c(cc1Br)N)SC[C@H]2CCCCO2 C37205603
C[C@@H](c1ccc(cc1)I)Nc2ccc3c(c2)cc[nH]3 C37230516
C[C@H](c1ccc(cc1)I)Nc2ccc3c(c2)cc[nH]3 C37230518
c1cc(ccc1COc2c(cc(cc2Br)F)N)Cl C37288818
Cc1ccccc1n2c(cc(n2)c3ccc(cc3Cl)Cl)N C37291339
C[C@H]1Cc2cc(ccc2N1C(=O)c3ccc(cc3Cl)Br)N C37366638
c1ccc(c(c1)OCc2cc(ccc2Cl)N)Br C37403430
c1cc(c(cc1F)Br)COc2c(cc(cc2Cl)N)Cl C37428657
c1cc(c(cc1F)COc2c(cc(cc2Cl)N)Cl)Br C37428671
c1cc(sc1)COc2c(cc(cc2Br)N)Br C37428720
Cc1cc(c(c(c1)Br)Cc2cnc(s2)N)Br C36666676
C[C@@H]1c2ccsc2CCN1Cc3cc(ccc3F)C(=S)N C42765981
C[C@H]1c2ccsc2CCN1Cc3cc(ccc3F)C(=S)N C42765984
Cc1ccccc1CN(C)c2ccc(cc2Br)N C43596978
Cc1c(sc(n1)N)SCc2c(ccs2)Br C43675759
c1cc2c(cc1N)CCCN2Cc3cc(cs3)Br C43687711
C[C@@H]1CCCCN1c2c(cc(cc2Br)Cl)N C45886206
c1cc2c(cc1N)CN(C2)c3ccc(cc3Br)Br C49185832
C[C@H](c1ccccc1N[C@@H]2CCSc3c2cccc3F)O C49543028
C[C@H](c1cccs1)N(C)c2ccc(cc2N)Br C49726959
CC(C)c1ccc(cc1)[C@H]2C3=C(c4ccccc4CC3)NC(=O)N2 C16972934
COc1c(cc(cc1Br)Cl)[C@@H](c2ccc(s2)Cl)N C51171305
c1cc2c(cc1N)N(CCC2)C(=O)c3cc(ccc3Br)F C51296304
c1cc(c(cc1Cl)OCc2ccc(s2)Br)N C51609118
c1cc2c(cc1N)ncn2c3ccc(cc3Br)Br C52855370
CSc1cc(cc2c1ccn2Cc3ccc(cc3Br)F)N C63022810
CSc1cc(cc2c1ccn2Cc3cc(ccc3F)Br)N C63022858
Cc1cccc(c1)N/C(=[NH+]/[C@@H]2CCSc3c2cccc3)/[S-] C05225392
c1ccnc(c1)/C=C/c2ccc(cc2)NN C04521566
C/C(=N\NC(=S)N)/[C@@H]1C[C@H]2CC[C@@H]1C2 C04566326
C[C@@H]1CC(=CC(=O)C1)Nc2ccccc2N C05211411
C[C@H]1CC(=CC(=O)C1)Nc2ccccc2N C05211721
c1cc(cc(c1)Cl)Nc2ccc(cc2)N C08418255
c1cc(ccc1C(=S)N)NC2CCCC2 C19866580
Cc1cc(cc(c1)Nc2ccc(cn2)N)C C19951245
c1cc(sc1)CNc2ccc(cc2N)F C20135495
c1cc(ccc1CNc2ccc(cc2F)N)F C20135621
c1cc2c(cc1N)nc([nH]2)Cc3ccsc3 C20252613
Cc1ccc(c(c1)F)Nc2c(cccn2)N C20585793
c1cc(c(cc1Br)N)NC2CC2 C26513084
c1cc(c(cc1N)Cl)NC2CCCC2 C26513933
CC(C)(C)Nc1ccc(c2c1cccn2)N C35340607
Cc1cccc(c1)Nc2c(cc(cn2)C)N C36242857
c1cc(cc(c1)Nc2cc(ccc2F)F)N C36720388
Cc1ccc(c(c1)N)NCc2cccs2 C36984611
c1cc(c(c(c1)Cl)NCC2CCC2)N C37180434
C[C@@H]1CCC[C@@H](C1)NC(=O)c2ccccc2N C37253453
C[C@@H]1CCC[C@@H](C1)Nc2ccc(cc2F)N C37254770
C[C@H]1CCC[C@@H](C1)Nc2ccc(cc2F)N C37254772
C[C@H](c1ccccn1)Nc2cccc(c2N)F C37419653
Cc1ccc(cc1)Nc2cc(cc(c2)F)N C37667902
c1cc(sc1)CNc2cc(cc(c2)F)N C37667931
C[C@H]1CCC[C@@H](C1)Nc2cc(cc(c2)F)N C37667958
C[C@@H](C(C)C)Nc1c(cc(cc1F)N)F C38039939
C[C@H](C(C)C)NC(=O)c1ccc(c(c1)N)F C35279818
CC(C)(C)c1ccccc1NC(=S)N C41218035
Cc1cc(c2c(c1)[nH+]cc(c2N)Cl)C C41702310
c1c(c(n[nH]1)C23CC4CC(C2)CC(C4)C3)N C42415060
C[C@H](c1ccc(s1)Cl)NC(=S)N C42590635
c1ccc2c(c1)c(c(c(c2F)F)NN)F C43465262
Cc1cccc(c1)CNc2c(cccn2)N C48266162
Cc1ccc(o1)[C@H](C)Nc2ccccc2N C49194205
Cc1ccc(s1)CNc2cccc(c2)N C50226422
Cc1ccc(c(c1)N)N[C@H]2CCC[C@@H]2OC C50368833
CC1=[NH+][C@@H](C(=[NH2+])N1C(C)(C)C)CC(C)C C50987057
CC(C)[C@@H]1C(=[NH2+])N(C(=[NH+]1)C(C)C)C(C)C C50998919
CC(C)C1=[NH+][C@H](C(=[NH2+])N1C(C)C)C2CC2 C50998956
C[C@H](c1ccccn1)Nc2cc(ccc2N)F C52120255
C[C@H]1C[C@@H]1Nc2ccccc2C(=S)N C52292542
Cc1cc(cnc1Nc2ccc(cc2)F)N C52812506
C[C@H]1CCC[C@@H](C1)S[C@@H](C)/C(=N/O)/N C54691364
CCN/C(=N/c1cc(ccc1Cl)Cl)/N C52069143
c1csc2c1-c3c(sc(n3)NN)CC2 C61327637
Cc1cc(ccc1N[C@H](C)c2ccsc2)N C61361256
C/C(=N\NC(=S)N)/C1(CCCCC1)C C13110421
c1cc(c(c(c1)Cl)NC(=S)N)Cl C13657236
c1c2c(c(c(c1Cl)N)Cl)NCCO2 C62527096
C[C@H]1C[C@@H]1Nc2nc3ccc(cc3s2)N C63104555
c1cc(ccc1Oc2ccc(cn2)N)Cl C00166484
c1ccc(c(c1)N2C(=S)NC3(N2)CCCCC3)F C01426986
C[C@H]1CCCC[C@@]12NC(=S)N(N2)C(C)(C)C C00550093
Cc1cc(c(cc1NC(=O)NC)Cl)Cl C00401579
C[C@@H]1CCC[C@H](C1)NC(=O)Nc2ccccc2 C00406693
Cc1ccccc1N=Nc2ccc(c(c2)C)N C12359990
Cc1cc(ccc1Oc2ccc(nc2)N)Cl C19869151
c1c2c(sc1c3nnc(s3)N)CCCCC2 C19874358
c1c(noc1N)C23CC4CC(C2)CC(C4)C3 C20078700
C[C@H]1C[C@@H](CC(C1)(C)C)Oc2ccc(nc2)N C20506925
C[C@@H]1C[C@@H](CC(C1)(C)C)Oc2ccc(cn2)N C20507015
Cc1cc(c(c(c1)C)Cn2c(c(cn2)C)N)C C20579115
CC(C)Sc1nc(c2ccsc2n1)N C22133152
CC(C)(C)C(=O)Nc1cccc2c1CCCN2 C19270396
Cc1cc2cc(ccc2[nH]1)NC(=O)C(C)(C)C C32818554
CC(C)(C)C(=O)Nc1cccc2c1NCCC2 C19399329
c1ccc(cc1)NC(=O)Nc2cccc3c2CCCC3 C08381415
C[C@@H]1CCC[C@@H](C1)Oc2ccc(c3c2cccn3)N C35341013
Cc1nc2cc(c(cc2s1)N)N3C[C@@H](C[C@H](C3)C)C C35342387
c1cc(c(cc1C#N)N)N2CCCCCCC2 C35674267
C[C@H]1CCCC[C@@H]1Oc2ccc(cc2N)C#N C35674949
Cc1cc(cc(c1)Oc2c(cc(cn2)C)N)C C36243162
Cc1cc(cnc1Oc2cc(ccc2Cl)Cl)N C36251945
Cc1c(c(n[nH]1)C)NC2[C@@H](CCC[C@H]2C)C C36736156
Cc1c(c(n[nH]1)C)NC2CCCCCCC2 C36736178
Cc1ccc(c(c1)Oc2ccc(nc2)N)Cl C36985135
c1c(cn[nH]1)N[C@@H]2CC[C@@H]3CCCC[C@@H]3C2 C37260820
c1c(cn[nH]1)N[C@@H]2CC[C@H]3CCCC[C@@H]3C2 C37260824
Cc1cccc(c1C)Oc2ccc3c(c2N)cccn3 C37378369
Cc1ccc(c(c1)Oc2ccc(cn2)N)Cl C36669569
C[C@H]1CCCC[C@H]1Nc2cccc3c2cn[nH]3 C37783822
c1cc(ccc1N)S(=O)(=O)C(F)(F)F C00158190
Cc1c(c(c(c2c1nc(s2)NC)C)O)C C39127690
Cc1ccc(c(c1)N)Oc2c(cccn2)Cl C41045870
Cc1cccc(c1C)NC(=O)N[C@@H]2CCC[C@H](C2)C C43135777
Cc1ccc(cc1NC(=O)N[C@H]2CCC[C@@H](C2)C)F C43276594
C[C@@H]1C[C@H](CC(C1)(C)C)n2c(c(cn2)Cl)N C43665599
C[C@H](C1CCCCC1)n2c(c(cn2)Cl)N C43665777
Cc1c(c(n(n1)[C@H]2CCCC[C@H]2C(C)(C)C)N)Cl C43667366
Cc1c(n(c(c1C#N)N)C2(CCCCC2)C)C C45046493
c1ccc(c(c1)c2nc(c3c4c(sc3n2)CCC4)N)F C48413573
C[C@H]1CCCC[C@H]1NC(=O)Nc2cc(ccc2F)F C48469701
C[C@H]1CCC[C@@H](C1)c2nc(cc(n2)N)C(C)C C50846613
C[C@H]1CCC[C@H](C1)c2nc(cc(n2)N)C(C)C C50846621
CCc1cc(nc(n1)c2cc(cc(c2)C)C)N C50866948
CC(C)(C)c1ccc(cc1)c2nccc(n2)N C50867272
Cc1ccc(cc1)[C@H](C)n2c3cc(ccc3nc2N)F C52123096
Cc1cc(cnc1O[C@@H]2CCCC[C@H]2C)N C52813662
Cc1cc2c(cc1C)NC(=O)[C@@H](N2)C(C)C C57926728
Cc1c(c(n(n1)CC2CCCCC2)N)Cl C43667407
Cc1ccc(cc1)[C@@H](C)NC(=O)Nc2cccc(c2)C C00370919
C=CCSc1nc(c2c3c(sc2n1)CCCC3)N C02259015
CSc1cccc(c1)NC(=O)NC2CCCCCC2 C13320122
Cc1ccc(c(c1)Oc2ccc(nc2)N)C(C)(C)C C20523674
Cc1ccccc1NC(=O)N[C@H](C)c2ccccc2Cl C20538510
Cc1ccc(c(c1)C(C)(C)C)Oc2ccc(cn2)N C20548864
C[C@@H]1C[C@H](CC(C1)(C)C)Nc2cccc(c2)C(=O)NC C21809408
C[C@H]1C[C@H](CC(C1)(C)C)Nc2cccc(c2)C(=O)NC C21809414
CC(C)c1ccccc1Oc2ccc(c3c2ccnc3)N C35333076
CC[C@H]1CCCC[C@H]1Oc2ccc(c3c2cccn3)N C35340943
Cc1cc(cnc1Oc2ccc(cc2)C(C)(C)C)N C36243224
Cc1c(c(n[nH]1)C)N[C@@H]2C[C@H](CC[C@@H]2C(C)C)C C36736152
C[C@@H]1CCC[C@@H](C1)Nc2ccc(c(c2)Cl)NC(=O)C C36983112
CC1CCC(CC1)Nc2ccc(cc2)c3cc[nH]n3 C37104665
C[C@H]1CCC[C@H](C1)Nc2ccc(cc2)c3cc[nH]n3 C37104688
Cc1c(cccc1N[C@H]2CCCC[C@@H]2C)C(=O)NC C37107452
Cc1c(cccc1N[C@H]2CCCC[C@H]2C)C(=O)NC C37107454
Cc1ccc(c(c1)C)[C@H](C)Nc2ccc3cn[nH]c3c2 C37134350
c1cc(ccc1c2c(noc2N)C[C@@H]3C[C@H]4CC[C@@H]3C4)F C37350357
CCc1cccc(c1n2c(c(c(c2N)C#N)C)C)CC C37352811
CCN(c1ccccc1C)c2ccc3c(c2N)cccn3 C37377412
CCCn1c2cccc(c2nc1c3cc(ccc3N)F)F C37442722
c1cc2c(c(c1)F)nc(n2CCC3CCCCC3)N C37742037
C[C@H]1CCC[C@@H](C1)Nc2ccc(c(c2)C(=O)NC)Cl C37778776
C[C@H](c1cc[nH]n1)Nc2ccc-3c(c2)Cc4c3cccc4 C37906454
Cc1ccc(c(c1)Oc2c(c(cc(n2)C)C)C(=S)N)C C40514963
Cc1ccc(cc1C)Oc2c(c(cc(n2)C)C)C(=S)N C40514964
c1ccc2c(c1)CC[C@@]2(C(=O)[O-])[NH2+]C3CCCCCCC3 C41753713
C[C@@H]1C[C@@H]1CNC(=O)Nc2cccc(c2Cl)Cl C43263444
CC(C)(C)CC(C)(C)n1c(cc2ccccc2c1=O)N C43437035
C[C@H](C(C)C)NC(=O)Nc1ccc(cc1Cl)Cl C43465621
CCC(C)(C)C1CCC(CC1)n2c(c(c(n2)C)Cl)N C43667329
Cc1ccccc1[C@@H](C)NC(=O)N[C@@H]2CCCC[C@@H]2C C48396875
Cc1ccccc1[C@@H](C)NC(=O)N[C@H]2CCCC[C@@H]2C C48396877
C[C@H](C(C)C)NC(=O)Nc1cc(ccc1Cl)Cl C48468932
C[C@H](C(C)C)NC(=O)Nc1cc(cc(c1)Cl)Cl C48469400
Cc1cccc(c1)CNC(=O)Nc2ccc(cc2Cl)C C48469462
CSc1ccccc1NC(=O)NC2CCCCCC2 C48470930
CCc1cccc(c1)NC(=O)N[C@H]2CCC[C@@H](C2)C C48473630
Cc1cccc(c1C)NC(=O)N[C@H](C)c2ccc(s2)C C48954935
Cc1ccc(cc1C)NC(=O)N[C@@H](C)c2ccc(s2)C C48954939
Cc1ccc(s1)[C@@H](C)NC(=O)Nc2cc(cc(c2)C)C C48955033
Cc1ccc(c(c1)C)Sc2ccc(cc2)NC(=O)NC C49264639
Cc1ccc(cc1NC(=O)NC[C@H]2CCC=CC2)Cl C49300019
CCN(c1ccc(cc1)C)c2ccc(c3c2cccn3)N C49979646
CCCC1CCN(CC1)c2ccc3c(c2N)ncs3 C50893725
Cc1cccc2c1NC(=O)[C@@H]2Nc3cccc(c3)C(C)C C40453486
Cc1ccc2c(c1)[C@H](C(=O)N2)Nc3ccc(cc3)C(C)C C19912447
Cc1c(c(n(n1)[C@H](C)c2ccc(cc2)C(C)C)N)Cl C43667764
Cc1ccc(c(c1)Cl)OCc2c(ccc(n2)N)Cl C61640565
C[C@@H]1CCCC[C@]12NC(=S)N(N2)C(C)(C)C C00550092
Cc1cccc(c1)NC(=O)NC2CCCC2 C00399268
C[C@H]1CCCc2c1c3c(nc(nc3s2)SC)N C00510188
C[C@@H]1CCCC[C@@H]1NC(=O)Nc2ccc(cc2)Cl C00388943
C[C@H]1CCC[C@@H](C1)NC(=O)Nc2ccccc2 C00406694
c1cc(cc(c1)S(=O)(=O)C(F)(F)F)N C02569252
Cc1cc(ccc1Cl)Oc2ccc(nc2)N C19869314
c1c(cc(c2c1c3c([nH]2)C(=O)NCCC3)Cl)Cl C20217052
Cc1ccc(c(c1)[C@H](C)n2c(c(cn2)C)N)C C20579187
Cc1c(c(c(c2c1nc(s2)N)C)OC)C C34348494
Cc1c(cccc1Oc2ccc(cn2)Cl)N C35283252
c1ccc(c(c1)N)S(=O)(=O)C(F)(F)F C35355078
c1ccc2c(c1)CCC[C@H]2Oc3ccc(cc3N)C#N C35674967
CC(C)(C)c1c(n2cc(ccc2n1)Cl)N C36222232
Cc1cc(cnc1Oc2ccc(cc2)Cl)N C36243219
Cc1ccnc(c1N)Oc2ccc(cc2)Cl C36251784
CC(C)(C)c1ccc(cc1)c2nc(ns2)N C36294239
CC(C)(C)n1c2ccc(cc2nc1N)Cl C36889772
Cc1c(noc1N)C23CC4CC(C2)CC(C4)C3 C36937204
C[C@@H]1CCCC[C@H]1Nc2ccc3c(c2)cn[nH]3 C36989422
c1cc2cn[nH]c2c(c1)NC3CCCCCC3 C37100175
c1c(cn[nH]1)N[C@H]2CC[C@@H]3CCCC[C@@H]3C2 C37260822
Cc1ccsc1c2c(c(n(n2)c3ccccc3)N)C C37352422
C[C@H]1CCC[C@@H](C1)n2c3cccc(c3nc2N)F C37421467
CC1CCC(CC1)Nc2cccc3c2cn[nH]3 C37783808
C[C@H]1CCCC[C@@H]1Nc2cccc3c2cn[nH]3 C37783820
C[C@@H]1CCC[C@H](C1)Nc2cccc3c2cn[nH]3 C37783825
C1CCC(CC1)NC(=O)NC2CCCCC2 C00157375
CC1=C([C@@H](NC(=O)N1)c2ccccc2)C(C)C C38804012
CCC1=C(NC(=O)N[C@@H]1c2ccc(cc2)C)C C39102932
c1c(cnc2c1NC3(N2)CCCCCC3)Br C39711848
Cc1cc(ccc1NC(=O)[C@@H]2Cc3ccccc3N2)F C40458556
CC(C)c1cc(n(n1)C2CCCCCC2)N C40928700
c1cc2cn[nH]c2c(c1)N[C@H]3C[C@H]4CC[C@@H]3C4 C41092730
Cc1cccc(c1C)NC(=O)N[C@H]2CCC[C@H](C2)C C43135778
Cc1ccc(cc1NC(=O)N[C@@H]2CCC[C@H](C2)C)F C43276596
Cc1ccnc(c1)Oc2ccc(cc2N)Cl C43561711
c1c(c(n(n1)C2CCCCCCC2)N)Cl C43665209
Cc1ccc(nc1)Oc2ccc(c(c2)Cl)N C50471431
C[C@@H]1CCC[C@H](C1)c2nc(cc(n2)N)C(C)C C50846617
CCc1ccc(s1)c2nc(c(c(n2)N)C)C C51717063
Cc1cc(cnc1Oc2ccccc2Cl)N C52813624
Cc1cc(cnc1O[C@@H]2CCCC[C@@H]2C)N C52813660
Cc1cc(cc(c1)Cc2nc(c3ccsc3n2)N)C C53749867
CC(C)(C)C1CCC(CC1)c2cc(on2)N C54668076
C[C@@H]1C[C@@H](CN(C1)c2c(cc(cn2)N)Br)C C58408235
Cc1cccc(c1)c2cnc(nc2N)C(C)C C61675364
C1CCCCCc2c(c(n[nH]2)O)CCCC1 C05386229
C[C@@]12CC[C@@H](C1(C)C)C[C@H]2Nc3c[nH]nc3 C62350723
Cc1ccc(nc1)Oc2cc(c(cc2C)N)C C62998002
Cc1ccc2c(c1)nc([nH]2)c3ccc(cc3)NC(=O)C(C)C C02879988
Cc1ccc(cc1NC(=O)Nc2ccc(cc2)N(C)C)Cl C01741526
CC(C)(C)c1ccc(cc1)c2nc3ccccc3c(=O)n2N C00314368
Cc1ccc(c(c1)O)Nc2c3c4c(sc3ncn2)CCCC4 C05687636
c1cc(ccc1c2csc(n2)NC(=O)NC3CCCCC3)F C00476971
Cc1ccc2c(c1)N[C@@H]([C@H]3C(=O)CC(C=C3N2)(C)C)c4ccco4 C06267716
Cc1ccc2c(c1)N[C@H]([C@@H]3C(=O)CC(C=C3N2)(C)C)c4ccco4 C06267719
Cc1ccccc1[C@@H](C)NC(=O)Nc2nc3ccccc3s2 C09962280
Cc1ccccc1[C@H](C)NC(=O)Nc2nc3ccccc3s2 C09962281
Cc1cc(c2c(c1)c(cc(n2)C)Nc3ccc(cc3)NC(=O)C)C C00303345
CCn1c2ccccc2c3c1ccc(c3)N[C@@H]4CCCCNC4=O C12526773
CCc1ccccc1NC(=O)Nc2ccc(cn2)Br C06715469
CC(C)(C)[C@@H]1CCc2c(cc3c(c(sc3n2)C(=O)OC)N)C1 C13579081
Cn1c(c(c(n1)Cc2ccccc2)c3nc4ccccc4s3)N C19690187
C/C(=N\O)/c1ccc(cc1)NC(=O)c2ccc(cc2Cl)Cl C20024744
Cc1nc(c2c3c(sc2n1)CCCC3)Nc4ccccc4O C20323783
c1cc(c(c(c1)Cl)[C@H](c2cc(cc(c2)Cl)[N+](=O)[O-])N)F C21511954
Cc1ccc(cc1Cl)/C=C/C(=O)Nc2ccc3cn[nH]c3c2 C24775682
Cc1ccc(cc1)NC(=O)Nc2nc(cs2)C(C)(C)C C26665663
CC(C)(C)c1csc(n1)NC(=O)Nc2cccc(c2)F C28227839
CCC[C@@H]1[C@H]2C[C@@H](CC=C2C(=C(C1(C#N)C#N)N)C#N)C(C)(C)C C34954628
C[C@@H]1CCC[C@H](C1Nc2ccc(cc2)N3CCNC3=O)C C37076167
COc1ccc(c(c1)N)Oc2ccnc3c2ccc(c3)Cl C36667313
Cc1ccc(cc1)NC(=O)N(C)[C@H](C)c2ccccc2O C37982884
Cc1ccc(cc1)c2csc(n2)NC(=O)NC3CCCC3 C38549784
CSc1nc2ccc(cc2s1)NC(=O)Nc3cccs3 C38671350
Cc1ccc(cc1Cl)NC(=O)N[C@H](C#N)C2CCCCC2 C40220717
Cc1cc(cc(c1Cl)C)Oc2c(c(c(nn2)C)C)C(=S)N C40291457
Cc1cc(cc(c1)NC(=O)c2cc([nH]n2)c3ccc(cc3)F)C C40478314
CC(C)(C)[C@@H]1CCCC[C@@H]1NC(=O)N2CCC(CC2)CO C46024248
c1cc2c(cccn2)c(c1)NC(=O)c3cc4cc(ccc4[nH]3)Cl C46542924
C[C@@H]1CCCC[C@@H]1NC(=O)Nc2cccc(c2OC)Cl C48955263
CCSc1ccccc1NC(=O)/N=c\2/[nH]cc(s2)C C49210453
Cc1ccc(cc1NC(=O)Nc2cc(ccc2Cl)Cl)C#N C50436285
c1cc(ccc1CC#N)NC(=O)Nc2cc(ccc2Cl)Cl C51606136
c1ccc2c(c1)[nH]c(=NC(=O)/C=C/c3c(cccc3Cl)F)[nH]2 C00474357
c1ccc(c(c1)NC(=O)Nc2nc3c(cccc3s2)F)Cl C56905998
c1ccc(cc1)c2cc(=O)[nH]c(n2)Nc3ccc(c(c3)F)Cl C57341565
Cc1ccc(c(c1)Nc2[nH]c(=O)cc(n2)c3ccccc3)F C57341599
Cc1cccc(c1)c2cc(=O)[nH]c(n2)Nc3ccc(cc3C)F C57341978
Cc1cccc(c1)c2cc(=O)[nH]c(n2)Nc3cccc(c3C)F C57342033
Cc1ccc(cc1)c2cc(=O)[nH]c(n2)Nc3cccc(c3C)F C57342154
c1ccc(c(c1)c2[nH]c3ccccc3n2)NC(=O)[C@@H]4CCC=CC4 C57356103
C[C@@H](c1cc2ccccc2o1)NC(=O)Nc3ccc4c(c3)CCC4 C58467060
c1cc(cc(c1)Cl)c2nc([nH]n2)Nc3ccc(cc3)F C59843799
c1cc2c(ccc(c2nc1)OCc3c(ccc(n3)N)Cl)Cl C61640137
C[C@@H]1CCc2cccc(c2N1)NS(=O)(=O)C3CCCCC3 C61874810
C[C@]12CC[C@H](C1(C)C)C[C@H]2Nc3ccc4c(c3)[nH]c(=O)o4 C62350865
Cc1cccc(c1)C(=O)Nc2c(cn[nH]2)c3cccc(c3)Cl C63532117
Cc1ccc(c2c1cn[nH]2)NC(=O)c3ccc(cc3Cl)Cl C63715148
CC(C)CCN1C(=S)NC2(N1)CCCCCC2 C03636042
Cc1ccc(cc1)[C@H](C)NC(=O)Nc2cccc(c2)C C00370920
Cc1ccc(cc1)C(=O)NNC2=C[C@@H]3CC[C@]2(C3(C)C)C C03259474
C[C@@H]1C[C@@H](CC(C1)(C)C)Nc2ccc(cc2)NC(=O)C C19885933
Cc1cc(cc(c1Cl)C)O[C@@H](C)c2csc(n2)N C20340861
Cc1ccc(c(c1)Oc2ccc(cn2)N)C(C)(C)C C20523681
CC[C@H]1CCCC[C@@H]1Oc2ccc(c3c2cccn3)N C35340939
CCc1ccccc1Oc2ccc(c3c2cccn3)N C35341033
CC(=O)Nc1ccc(cc1)N[C@@H]2C[C@H]3C[C@@H]2[C@@H]4[C@@H]3CCC4 C35624276
CCc1ccc(cc1)c2c(n3c(c(sc3n2)C)CC)N C36290518
Cc1c(c(n[nH]1)C)N[C@H]2C[C@@H](CC[C@@H]2C(C)C)C C36736151
CC(=O)Nc1cccc(c1)NC2C3CC4CC(C3)CC2C4 C36813596
C[C@@H]1CCC[C@H](C1Nc2cc(ccc2F)NC(=O)C)C C36918676
C[C@@H]1CCCC[C@@H]1Nc2ccc(cc2)c3c[nH]cn3 C37071625
c1ccc(c(c1)C2CC(C2)Nc3cccc4c3[nH]nc4)F C37100499
Cc1c(cccc1N[C@@H]2CCCC[C@@H]2C)C(=O)NC C37107451
Cc1c(cccc1N[C@@H]2CCCC[C@H]2C)C(=O)NC C37107453
Cc1ccc(c(c1)C)[C@@H](C)Nc2ccc3cn[nH]c3c2 C37134349
C[C@@H]1CCCC[C@@H]1Nc2cccc(c2)c3ccn[nH]3 C37137242
c1cc(ccc1c2c(noc2N)C[C@H]3C[C@H]4CC[C@@H]3C4)F C37350359
Cc1cc(ccc1Oc2ccc(nc2)N)C(C)(C)C C37428917
C[C@@H]1CCC[C@H](C1)Nc2ccc(c(c2)C(=O)NC)Cl C37778777
C[C@@H](c1cc[nH]n1)Nc2ccc-3c(c2)Cc4c3cccc4 C37906453
CC(=C)CSc1nc(c2c3c(sc2n1)CCC3)N C00477454
Cc1cccc(c1NC(=O)NC2CCCCCC2)C(C)C C40098089
Cc1cccc(c1C)Oc2c(c(cc(n2)C)C)C(=S)N C40514956
Cc1cc(cc(c1)Oc2c(c(cc(n2)C)C)C(=S)N)C C40514965
CC(C)[NH+]1C[C@H]2CCC[C@@H](C1)C2Nc3cccc(c3)C#N C40769010
Cc1c(cc(cc1F)C(=O)O[C@H]2CCCC[C@H]2C)N C41087037
CC(C)Cc1cc(n(n1)c2ccc(cc2Cl)Cl)N C41458100
c1ccc2c(c1)CCC[C@]2(C(=O)[O-])[NH2+]C3CCCCCC3 C41659880
c1ccc2c(c1)CC[C@]2(C(=O)[O-])[NH2+]C3CCCCCCC3 C41753714
CCc1ccccc1NC(=O)N[C@@H]2CCC[C@@H](C2)C C43401653
C[C@@H](C(C)C)NC(=O)Nc1ccc(cc1Cl)Cl C43465622
CC(C)c1ccc2cc([nH]c2c1)C(=O)NC(C)(C)C C45347057
c1csc2c1c(nc(n2)SCC3CCCC3)N C48087234
Cc1cccc(c1)CNC(=O)Nc2ccc(cc2C)Cl C48469206
C[C@@H](C(C)C)NC(=O)Nc1cccc(c1Cl)Cl C48469888
CCc1cccc(c1)NC(=O)N[C@@H]2CCC[C@@H](C2)C C48473628
Cc1ccc(c(c1)NC(=O)N[C@H](C)c2ccc(s2)C)C C48954887
Cc1cccc(c1C)NC(=O)N[C@@H](C)c2ccc(s2)C C48954934
Cc1ccc(c(c1)C)NC(=O)N[C@H](C)c2ccc(s2)C C48954938
Cc1ccc(s1)[C@H](C)NC(=O)Nc2cc(cc(c2)C)C C48955034
CC[C@@H]1CCCC[C@@H]1Nc2cc3ccccc3c(=O)[nH]2 C49121053
CCc1ccc(cc1)N(C)c2ccc(c3c2cccn3)N C49979344
CC(C)c1c(sc(n1)N)Cc2cccc3c2cccn3 C50266372
CC(C)(C)c1cc(nc(n1)c2ccc(cc2)SC)N C50866728
C[C@H](C1CCCC1)Nc2cc3c(cc2Cl)NC(=O)C3 C54079141
Cc1ccc2c(c1)[C@H](C(=O)N2)Nc3cccc(c3)C(C)C C20136556
Cc1ccc2c(c1)[C@@H](C(=O)N2)Nc3ccc(cc3)C(C)C C19912447
c1ccc(cc1)Cn2c(=O)c3c4c(sc3nc2SCc5ccc(c(c5)Cl)Cl)C[NH+](CC4)Cc6ccccc6 C01868962
CC(C)c1cc(c(c(c1)C(C)C)S(=O)(=O)N2CC[NH+](CC2)C/C=C/c3ccccc3)C(C)C C02069188
CCC[C@H](c1ccccc1)[NH2+]Cc2cc(c(c(c2)Br)OCc3ccccc3Cl)OCC C10435940
CCC[C@H](c1ccccc1)[NH2+]Cc2cc(c(c(c2)Cl)OCc3ccc(cc3Cl)Cl)OC C10436008
CC[C@H](C)c1ccccc1O[C@@H](CC)C(=O)N2CC[NH+](CC2)C(c3ccccc3)c4ccccc4 C10680083
CC[C@H](C)c1ccccc1O[C@H](CC)C(=O)N2CC[NH+](CC2)C(c3ccccc3)c4ccccc4 C10680100
Cn1c(=O)c2c3c(sc2nc1SCc4ccc(cc4Cl)Cl)CN(CC3)c5c(cc(c[nH+]5)C(F)(F)F)Cl C03121360
c1ccc(c(c1)C[NH2+]Cc2cc(ccc2OCc3ccc(cc3Cl)Cl)Br)Cl C16449712
CCCCCC[NH2+]Cc1cc(c(c(c1)Br)OCc2ccc(cc2Cl)Cl)OC C16638157
CCCCC[NH2+]Cc1cc(c(c(c1)Br)OCc2ccc(cc2Cl)Cl)OCC C16638529
CC(C)C[NH+](CCCNC(=O)c1cc(nc2c1cccc2)Sc3ccc(cc3)Cl)CC(C)C C03040384
CCC[NH+](CCC)CCCNC(=O)c1ccc2c(c1)N(C(=O)c3ccccc3S2)Cc4ccc(cc4)C C03040388
c1cc(c(cc1Cl)Cl)COc2ccc(cc2C[NH2+]C3C4CC5CC(C4)CC3C5)Br C22073824
CC(C)CC[NH+](CCC(C)C)Cc1ccc(cc1)C(=O)N2[C@@H]3CC[C@H]2CC(C3)Oc4ccc(cc4F)F C23304478
CCC[NH+](CCc1c[nH]c2c1cc(cc2)NC(=O)C3(CCCC3)c4ccc(cc4)Cl)CC5CC5 C23336811
CCC[NH+](CCc1c[nH]c2c1cc(cc2)NC(=O)c3cc(cc(c3)C(F)(F)F)C(F)(F)F)CC4CC4 C23446507
CCCCCCn\1c(cs/c1=[NH+]\c2ccccc2)c3ccc(cc3)S(=O)(=O)N(CC)CC C26688653
CCN1CCN(CC1)c2cc(cc[nH+]2)c3ccc(c(c3)C(F)(F)F)Sc4ccccc4C(C)C C28336638
CCN(CC)S(=O)(=O)c1ccc(cc1)c2cs/c(=[NH+]\c3ccc(cc3)C)/n2Cc4ccc(cc4)C C32624434
COc1ccc(cc1)/C=N\n\2c(cs/c2=[NH+]\c3ccc(cc3F)F)c4ccc(cc4)OC(F)F C03338825
CCCC(=O)N(Cc1cc(ccc1Sc2ccc(cc2)C)[N+](=O)[O-])C3CC[NH+](CC3)Cc4ccccc4 C35001589
CC(C)(C)CC(C)(C)Nc1c([nH+]c2n1cccc2)c3ccc(cc3)OC(=O)COCc4ccccc4 C35190998
CC(C)(C)CC(C)(C)Nc1c([nH+]c2n1cccc2)c3ccc(c(c3)OC)OC(=O)CCC4CCCC4 C35191030
Cc1ccn2c(c1)[nH+]c(c2NC(C)(C)CC(C)(C)C)c3cccc(c3)OC(=O)COCc4ccccc4 C35191141
Cc1cccn2c1[nH+]c(c2NC(C)(C)CC(C)(C)C)c3cccc(c3)OC(=O)COCc4ccccc4 C35191183
CC[NH+](CC)CCC[C@H](C)N(Cc1ccc(cc1)C(C)(C)C)C(=O)Nc2ccc(cc2)Br C35688050
CC[C@H](c1ccccc1)C(=O)Oc2ccc(cc2OC)c3c(n4ccccc4[nH+]3)NC(C)(C)CC(C)(C)C C35703184
Cc1ccccc1C[NH+](Cc2ccc(o2)C(=O)NCCC(c3ccccc3)c4ccccc4)C5CCCCC5 C35706631
CC(C)C[NH+](Cc1ccc(cc1)F)Cc2ccc(o2)C(c3ccc(cc3)OC)(c4ccc(cc4)OC)O C35745078
CCOC(=O)c1c(cccc1OC)/C=C/c2[nH+]ccn2C(c3ccccc3)(c4ccccc4)c5ccccc5 C35973599
C[C@H](c1ccc(cc1)CC(C)C)C(=O)O[C@H](c2ccnc3c2cc(cc3)OC)[C@@H]4C[C@@H]5CC[NH+]4C[C@@H]5C=C C39279757
CCCC[NH+](CCCC)CCCN1[C@H](c2c(=O)c3cc(ccc3oc2C1=O)C)c4ccc(cc4)Cl C40008030
CCCC[NH+](CCCC)CCCN1[C@@H](c2c(=O)c3cc(ccc3oc2C1=O)Cl)c4ccc(cc4)Cl C40014578
CCCC[NH+](CCCC)CCCN1[C@@H](c2c(=O)c3cc(ccc3oc2C1=O)Cl)c4ccc(cc4)C C40014582
CC[C@H](c1nc2ccccc2c(=O)n1c3ccc(c(c3)C)C)N(CC[NH+](C)C)C(=O)C[C@@H](C)CC(C)(C)C C40360637
CC[C@H](c1ccccc1)C(=O)Oc2ccc(cc2OC)c3c(n4ccc(cc4[nH+]3)C)NC(C)(C)CC(C)(C)C C40362257
CC[NH+](CC)CCCn1c2ccc(cc2nc1[C@@H](c3ccccc3)Sc4ccccc4)C(F)(F)F C40403584
c1cc(c(c(c1)Cl)COc2ccc(cc2C[NH2+]CCC3=CCCCC3)Br)Cl C40739519
CCOc1cc(cc(c1OCc2ccc(cc2Cl)F)Br)C[NH2+][C@H](C)CCc3ccccc3 C40740478
CCOc1cc(cc(c1OCc2ccc(cc2Cl)F)Cl)C[NH2+]CCc3c[nH]c4c3cccc4 C40742058
C[C@@]12CC3C[C@@](C1)(CC(C3)(C2)[NH2+]Cc4cc(ccc4OCc5c(cccc5Cl)Cl)Cl)C C40743061
CC[NH+](CC)[C@@H](CNC(=O)c1cnc(nc1Cl)SCc2ccc(cc2)C)c3ccc(cc3)C(C)C C40985833
CC[NH+](CC)[C@@H](CNC(=O)c1cnc(nc1Cl)SCc2ccc(cc2)F)c3ccc(cc3)C(C)C C40985903
CC[NH+](CC)[C@H](CNC(=O)c1cnc(nc1Cl)SCc2ccc(cc2)F)c3ccc(cc3)C(C)C C40985904
CC[NH+](CC)[C@H](CNC(=O)c1cnc(nc1Cl)SCc2ccc(cc2)F)c3ccc(cc3)C(C)(C)C C40985918
CCn1c2ccccc2[nH+]c1/N=C/c3ccc(cc3)N4[C@H](CC(=N4)c5ccccc5)c6ccccc6 C08951347
Cc1c(cc(cc1C(C)(C)C)C(C)(C)C)CN(C)CC[NH+](C)Cc2cc(cc(c2O)C(C)(C)C)C(C)(C)C C20247024
CC[C@@H](C)c1ccc2c(c1)sc(n2)N(Cc3ccccc3)C(=O)CCCC4=c5ccccc5=[NH+]C4 C63228979
CC(C)c1ccc(cc1)[C@H]2[C@@H]3C(=c4ccccc4=[NH+]3)C[C@@H](N2C(=O)CC5CCCCC5)C(=O)OC C63351040
Cc1ccccc1[C@H]2c3ccccc3OC(=C2/C=N/CCC4=c5ccccc5=[NH+]C4)c6cccs6 C63393771
Cc1cc(ccc1NC)C(=N)c2ccc(c(c2)C)NC C00402249
C1C2CC3CC1CC(C2)C34C=C(N=C(N4)N)C(F)(F)F C15202296
Cc1cccc(c1C(=O)Nc2ccc(cc2C)Cl)N C19478399
Cc1cccc(c1C)Nc2ccc(cn2)C(=S)N C19805787
c1ccc(cc1)C(c2ccccc2)Nc3ccc(cn3)N C19961660
c1ccc(c(c1)Nc2ccc(cc2)N)OC(F)(F)F C34964552
c1ccc(c(c1)N)Nc2cccc(c2)OC(F)(F)F C34971879
c1cc(ccc1c2c(n[nH]c2N)c3ccsc3)Cl C34975858
Cc1ccc(c(c1)F)Nc2ccc(c3c2nccc3)N C35342077
CCC(CC)Nc1cc2c(cc1N)sc(n2)C C35342435
Cc1nc2cc(c(cc2s1)N)Nc3ccc(cc3)F C35342636
c1c(cnc(c1N)NC2CCCCCC2)Br C36226299
Cc1ccc(c(c1)C)Nc2c(cc(cn2)Cl)N C36242704
Cc1cc(cc(c1)Nc2c(cc(cn2)Cl)N)C C36242706
C[C@H]1C[C@@H]1c2c(c([nH]n2)N)c3c(cccc3Cl)Cl C36935229
Cc1cc(ccc1Nc2ccc(cc2)OC(F)F)N C36950219
CC(C)Oc1ccc(cc1)Nc2cc(cc(c2)F)N C37667916
c1ccc(c(c1)Nc2cc(cc(c2)F)N)OC(F)F C37667922
c1cc(c(c(c1)F)F)Nc2ccc(c3c2cccn3)N C40229805
Cc1c(cc(s1)C(=O)NC23CC4CC(C2)CC(C4)C3)N C40295925
C[C@@H]1CC[C@H]([C@@H](C1)NC(=O)c2ccccc2N)C(C)C C40638069
Cc1cccc(c1C)[C@H](C(=O)N)Nc2ccccc2Cl C43315232
CC[C@H]1CCCC[C@H]1NC(=O)c2cccc(c2C)N C49116451
c1cc2c(ccc(c2nc1)N)NC(C3CC3)C4CC4 C49234693
CCC(CC)c1c(c([nH]n1)N)c2cc(cc(c2)F)F C49350601
CC(C)CN1C=[NH+][C@H](C1=[NH2+])c2ccc(cc2)C(C)C C50122766
CCCCN1C(=[NH+][C@@H](C1=[NH2+])c2ccc(cc2C)F)C C50987406
CCC1=[NH+][C@@H](C(=[NH2+])N1C(C)C)[C@@H](C)c2ccccc2 C50988284
CCC1=[NH+][C@H](C(=[NH2+])N1C(C)C)[C@H](C)c2ccccc2 C50988285
CCC1=[NH+][C@H](C(=[NH2+])N1C2CC2)[C@@H](C)c3ccccc3 C50988377
CCCC1=[NH+][C@@H](C(=[NH2+])N1CC)c2cccc(c2C)C C50996710
CCc1ccc(cc1)[C@H]2C(=[NH2+])N(C(=[NH+]2)C(C)C)CC C50998575
CCN1C(=[NH2+])[C@H]([NH+]=C1C(C)C)c2cccc(c2C)C C50998647
CCCN1C(=[NH2+])[C@H]([NH+]=C1C2CCCCC2)C3CC3 C51002705
CC[C@H](C)[C@@H]1C(=[NH2+])N(C(=[NH+]1)C2CCCCC2)C3CC3 C51002759
CO[C@H]1CCC[C@H]1Nc2cccc(c2C(=S)N)Cl C52907874
Cc1ccc(o1)[C@H](C)Nc2ccc(cc2N)C(F)(F)F C44386795
CO[C@H]1CCC[C@H]1Nc2ccc(cc2N)C(F)(F)F C50368663
CCc1ccc(cc1)[C@H]2C(=[NH2+])N(C(=[NH+]2)C(C)C)C3CC3 C60280078
Cc1cccc(c1C)[C@@H]2C(=[NH2+])N(C(=[NH+]2)C(C)C)C3CC3 C60280093
Cc1cccc(c1)[C@@H]2C(=[NH2+])N(C(=[NH+]2)C(C)C)CC(C)C C50999453
CC(C)N1C(=[NH2+])[C@@H]([NH+]=C1C2CCCC2)C3CCCC3 C51002270
c1cc2c(cc(nc2c3c1CCCC3)C(F)F)NN C61629864
CC[C@@H](C(=O)N)Nc1cc(cc(c1)Cl)Cl C61676390
CC(C)(C)C[C@@H]1C(=[NH2+])N(C(=[NH+]1)C(C)(C)C)CC#C C61839067
Cc1ccc(o1)[C@@H](C)Nc2ccc(c(c2)Cl)C(=S)N C61849669
Cc1ccc(cc1C(=O)Nc2cc(c(cc2N)C)C)F C62664416
CO[C@@H]1CCC[C@@H]1Nc2cc(ccc2C(=S)N)Cl C62788493
C[C@H](c1ccccc1N)Nc2ccc(cc2Cl)C#N C62791461
C/C(=N\[NH+]=C(/N)\[S-])/CC(C)(C)C1CCCCC1 C19732874
C[C@H](C12C[C@@H]3C[C@H](C1)CC(C3)(C2)c4ccc(cc4)Cl)[NH2+]C5CCN(CC5)C(=O)C C05032225
Cc1ccccc1C(=O)NC[C@@H](c2ccc(cc2)N(C)C)[NH+]3CCc4ccccc4C3 C05098750
Cc1ccc(cc1)c2c(sc3c2c(=O)[nH]c(n3)C[NH+]4CCC[C@H]4c5cccs5)C C07488334
C[NH+](Cc1ccc(cc1)Cl)Cc2[nH]c(=O)c3c(csc3n2)c4ccc(cc4)F C07900909
c1ccc(cc1)C[NH+](Cc2cccc3c2cccc3)Cc4[nH]c(=O)c5c(n4)ccs5 C09316811
COCC[NH2+]Cc1cc(c(c(c1)Br)OCc2ccccc2)Br C10475326
CC(C)[NH2+]Cc1cc2cc3c(cc2n(c1=O)Cc4cccc(c4)C(F)(F)F)CCC3 C12040744
C[C@]12CCCC(=C)[C@H]1C[C@H]3[C@@H](C2)OC(=O)[C@H]3C[NH2+][C@@H]4CCCC[C@@H]4Cc5ccco5 C12661339
c1cc(c(cc1Br)Br)c2ccc(o2)C[NH2+]C[C@H]3CCCO3 C13730660
c1cscc1c2c(cc3cc4c(cc3n2)OCO4)C[NH2+]C[C@H]5C[C@H]6C=C[C@@H]5C67CC7 C14988439
CC[NH+]1CCC(CC1)N(Cc2cccs2)C(=O)Nc3cccc(c3)C(F)(F)F C15679771
C[NH+](Cc1ccccc1Br)CC(=O)Nc2ccccc2SC(F)F C16388555
c1cc(ccc1c2csc3c2c(=O)[nH]c(n3)C[NH+]4CCC[C@H](C4)C(F)(F)F)Cl C16591121
C[NH+](Cc1ccc(s1)Cl)CC(=O)Nc2ccccc2I C18939209
c1cc(cc(c1)Cl)N2CCN(CC2)c3c(cc4ccc(cc4n3)F)C[NH2+]C5CC5 C19840490
c1cc(ccc1COc2ccc(cc2CN[C@@H]3C[NH+]4CCC3CC4)Br)F C20477091
Cc1ccc(c(c1)Br)NC(=O)[C@@H](C)[NH+](C)Cc2c(cccc2Cl)F C21671354
CCC[NH2+]Cc1c(nc2n1ccs2)Oc3ccc(cc3)I C35430780
CC[NH2+][C@H](c1cc(sc1Br)Br)[C@H]2COc3ccccc3O2 C35560353
c1ccc2c(c1)C[C@H]([C@@H]3N2CC[NH+](C3)Cc4ccc(cc4)F)C(=O)NCCc5cccs5 C35894151
C[C@@H](CNC(=O)CC12C[C@H]3C[C@@H](C1)CC(C3)(C2)Br)[NH+]4CCc5ccccc5C4 C32800725
COc1cccc(c1O)C[NH+]2CCCn3cccc3[C@H]2c4cccc(c4)C(F)(F)F C37522462
Cc1cc(c(cc1Cl)Cl)S(=O)(=O)NC[C@H](c2ccccc2Cl)[NH+](C)C C38630848
c1cc(cc(c1)NC(=O)[C@@H]2CCC[NH+](C2)Cc3c(cccc3Cl)F)C(F)(F)F C38834713
Cc1cccc(c1)C[NH+]2CCC[C@H](C2)C(=O)NCCSCc3ccccc3Cl C38837361
Cc1ccccc1C[NH+]2CCC[C@H](C2)C(=O)NCCSCc3cccc(c3)Cl C38837534
Cc1cccc(c1)C[NH+]2CCC[C@@H](C2)C(=O)NCCSCc3cccc(c3)Cl C38837537
Cc1ccccc1CSCCNC(=O)[C@@H]2CCC[NH+](C2)Cc3ccccc3Cl C38852955
Cc1ccccc1CSCCNC(=O)[C@H]2CCC[NH+](C2)Cc3cccc(c3)Cl C38852964
c1cc(ccc1C[NH+]2CCC[C@@H](C2)C(=O)Nc3cc(ccc3Cl)C(F)(F)F)F C38857067
c1ccc(cc1)CC2=C[C@H]3C[C@@H]4CO[P@@](=O)(N[NH+]4C[C@@H]3C=C2Cl)Cc5ccccc5 C39466489
c1ccc(c(c1)C[NH+]2CCC(CC2)C(=O)Nc3cc(ccc3Cl)C(F)(F)F)F C39755792
Cc1ccccc1C[NH+]2CCC(CC2)C(=O)Nc3ccc(cc3C(F)(F)F)Cl C39761730
Cc1c(c(n(n1)c2ccccc2Cl)Cl)C[NH2+]Cc3ccccc3OC(F)F C40039054
C[C@H](c1ccc(cc1Br)Br)[NH2+]CCCOCc2ccco2 C41641505
C[C@H]1CCC[C@@]2(C1=C[C@H]3[C@@H](C2)OC(=O)[C@@H]3C[NH2+][C@H]4CCCC[C@@H]4Cc5ccco5)C C43737253
Cc1ccc(cc1)C[NH+]2CCC[C@H](C2)C(=O)NCc3ccc(cc3)N4CCC[C@@H](C4)C C44855752
CC[C@@H](c1ccc(c(c1)C)C)NC(=O)C2CC[NH+](CC2)Cc3c(cccc3Cl)F C44856529
CC[C@@H](c1ccc(cc1)C)NC(=O)[C@@H]2CCC[NH+](C2)Cc3ccc(c(c3)Cl)Cl C44935644
CC[C@H](c1ccc(cc1)C)NC(=O)[C@@H]2CCC[NH+](C2)Cc3c(cccc3Cl)Cl C44935659
CC(C)C[C@@H](c1ccccc1)NC(=O)[C@H]2CCC[NH+](C2)Cc3c(cccc3Cl)F C44936801
Cc1c(cccc1Cl)NC(=O)[C@H](C)[NH+]2CCC(CC2)c3nc4ccccc4s3 C08533006
CC[NH+](CC)Cc1ccccc1NCc2cc(c(o2)Br)Br C50360288
Cc1ccccc1C[NH+]2CCC(CC2)N3CCC(CC3)C(=O)NC4CCCCCC4 C55358942
c1cc(cc(c1)Br)c2ccc(s2)C[NH2+]C3CCN(CC3)C(=O)C4CC4 C42209280
Cc1nccn1c2ccc(cn2)C[NH2+]Cc3c4ccccc4c(c5c3cccc5)Cl C59369168
c1ccc(cc1)C(CC(=O)NC2CC[NH+](CC2)Cc3ccccc3F)c4ccccc4 C59885543
c1cc(ccc1C[NH+]2CCSCC2)C(=O)Nc3cc(c(cc3Cl)Cl)Cl C60347375
c1ccc2c(c1)C[C@H](O2)C(=O)NC[C@@H](c3ccccc3Cl)C4=c5ccccc5=[NH+]C4 C63072994
c1ccc2=[NH+][C@H]3C=C(C=CC3=c2c1)OCC(=O)Nc4ccc(cc4F)Br C39792850
c1cc(c(cc1NC(=O)Nc2ccc(c(c2)Cl)Cl)Cl)Cl C00582127
c1cc(c(cc1NC(=O)Nc2cc(cc(c2)Cl)Cl)Cl)Cl C00639843
C[C@H]1C/C(=C\c2ccccc2)/C3=C(C1)[C@H](C(=C(O3)N)C#N)c4ccccc4 C04534586
c1cc(ccc1NC(=O)Nc2cc(c(cc2Cl)Cl)Cl)Cl C00640999
Cc1ccc(cc1)n2c(c(sc2=S)c3nc4ccccc4s3)N C01133250
Cc1ccc(cc1)[C@@H]2Nc3c(c4c(s3)C[C@H](CC4)C(C)(C)C)C(=O)N2 C05198879
C[C@H]1C/C(=C/c2ccccc2)/C3=C(C1)[C@@H](C(=C(O3)N)C#N)c4ccccc4 C05433469
c1cc(ccc1COc2ccc(cc2C(=S)N)Cl)Br C11825859
Cc1cccc(c1)COc2ccc(cc2C(=S)N)Br C11831810
c1cc(cc(c1)Cl)COc2ccc(cc2C(=S)N)Br C11896678
C[C@@H]1C/C(=C\c2ccccc2)/C3=C(C1)[C@H](C(=C(O3)N)C#N)c4ccccc4 C04534585
c1cc(ccc1CSc2nc(c(s2)N)c3ccc(cc3)F)Cl C13591582
Cc1ccc(cc1)NC(=O)Nc2cccc(c2)I C18177836
CCc1c(cc(s1)c2c3c(nc(c2C#N)N)CCCC3)Br C20191223
c1c(cc(c(c1Cl)N[C@H]2CCCCNC2=O)Cl)Br C20505880
C[C@H](c1ccc(c(c1)Cl)Cl)[NH2+]Cc2cc(cc(c2[O-])Cl)Cl C21506285
c1c(cc(c2c1[nH]c3c2C[C@H](CC3)NC(=O)[C@@H]4CCC=CC4)Cl)Cl C22348630
c1c(cc(c2c1[nH]c3c2C[C@@H](CC3)NC(=O)[C@H]4CCC=CC4)Cl)Cl C22348642
C[C@@H]1CCc2c(sc3c2C(=O)N[C@H](N3)c4ccc(cc4)C(C)(C)C)C1 C17086086
CC(C)(C)[C@@H]1CCc2c(sc3c2C(=O)N[C@H](N3)c4ccccc4F)C1 C05274714
C[C@@H]1C/C(=C/c2ccccc2)/C3=C(C1)[C@H](C(=C(O3)N)C#N)c4ccccc4 C33616279
c1cc2c(ccc(c2nc1)N)Oc3ccc(cc3)I C35341025
c1cc(cc(c1)I)Oc2ccc(c3c2nccc3)N C35342298
Cc1ccc(cc1Cl)NC(=O)Nc2ccc(cc2Br)F C35660942
c1cc(c(cc1F)Cl)COc2c(cc(cc2Br)Cl)N C37288469
Cn1c(c(c(n1)c2cccc(c2)Br)c3cccc(c3)Cl)N C37351356
c1cc(cc(c1)I)Oc2ccc3c(c2N)cccn3 C37378676
c1cc2c(cc1C(=O)Nc3ccc(cc3Cl)Br)CCCN2 C37392426
Cc1cc(c2c(c1)cc([nH]2)C(=O)Nc3ccc(cc3Br)F)C C01040351
c1ccc(c(c1)N[C@@H](CO)c2cccc(c2Cl)Cl)Br C38117677
c1cc(ccc1N[C@H](CO)c2ccc(c(c2)Cl)Cl)Br C38118030
C[C@](CO)(c1ccccc1Cl)Nc2cccc(c2)Br C38118211
c1cc(cc(c1)Br)N[C@H](CO)c2ccc(cc2Cl)Cl C38118384
Cc1cccc(c1)NC(=O)Nc2ccccc2I C42205006
c1cc(c(cc1C(=S)N)Cl)OCc2ccc(s2)Br C42410962
c1cc(c(cc1NCNc2ccc(c(c2)Cl)Cl)Cl)Cl C44628554
C[C@@H]1CCCC[C@@H]1NC(=O)Nc2ccccc2I C48469117
c1ccc(c(c1)NC(=O)NC2CCCCCC2)I C48469123
c1ccc2c(c1)cc(s2)[C@@H](c3ccc4c(c3)[nH]c(=O)[nH]4)Br C48856554
C[C@H](c1ccc(c(c1Cl)Cl)Cl)Nc2ccccc2[C@@H](C)O C49542980
CC[C@@H]1CCc2c(sc3c2C(=N[C@H](N3)c4cccc5c4cccc5)O)C1 C04545480
CC[C@H]1CCc2c(sc3c2C(=N[C@H](N3)c4cccc5c4cccc5)O)C1 C04545481
Cn1c(c(c(n1)c2ccc(s2)Cl)c3c(cccc3Cl)Cl)N C51172220
C[C@@]12CCCC[C@@H]1Cc3c(nc(nc3Cc4ccccc4Cl)N)C2 C39292765
C[C@@](c1cccc(c1)Br)(c2ccccc2OC(F)(F)F)N C55196186
C[C@@H]1[C@H](N[C@@H]([C@@H](C1=NO)C)c2ccc(cc2)Cl)c3ccc(cc3)Cl C55459542
Cc1cc(ccc1NCc2cc(ccc2F)Br)[NH+](C)C C57667832
C[C@H](c1ccc(cc1)Cl)N(C)c2cccc(c2C(=S)N)Cl C62017046
C[C@H](c1ccccc1Cl)N(C)c2ccc(c(c2)Cl)C(=S)N C62017080
C[C@@H](c1cccc(c1)Cl)N(C)c2ccc(c(c2)Cl)C(=S)N C62017110
Cc1ccc(cc1Nc2nc(cs2)c3cccc(c3)N)Cl C00321701
c1cc(cc(c1)I)Nc2ccc(cn2)N C08418283
c1ccc(cc1)Nc2c(cncc2I)N C05286383
c1cc(c(nc1)Nc2ccc(cc2)Br)C(=S)N C19805713
c1cc(ncc1N)Nc2cc(cc(c2)C(F)(F)F)C(F)(F)F C19951047
c1cc(cc(c1)I)Nc2cc(ccn2)C(=S)N C20479516
c1cc(ccc1C(=S)N)NC(=O)c2ccc(cc2Br)F C20565937
c1cc(c(cc1N)Cl)C(=O)Nc2cc(c(cc2Cl)Cl)Cl C22149788
C[C@@H](c1ccc(cc1Cl)Cl)Nc2ccc(cc2N)C#N C35674281
c1c(cnc(c1Br)NC2CCCCCCC2)N C36244915
Cc1cc(cc(c1NC(=O)CC2CCCCC2)N)Br C36738939
Cc1cc(cc(c1NC(=O)c2ccc(cc2Cl)F)N)Br C36739035
c1cc(c(cc1Cl)N)C(=O)Nc2cc(ccc2F)Br C36750457
c1cc2c(ccc(c2nc1)N)Nc3cc(ccc3F)Br C36751693
c1ccc2c(c1)c(c(cn2)C(=S)N)Nc3ccccc3Br C36913874
C[C@@H](c1cccc(c1)Br)Nc2cc(c(cc2F)F)C(=O)N C36920752
Cc1ccc(c(c1)N)NC(=O)c2cccc(c2)I C37064531
C[C@@H](C(=O)NC1CCCCC1)Sc2ccc(cc2N)Br C37205671
c1cc(cc(c1)Cl)c2c(n[nH]c2N)C[C@H]3C[C@H]4CC[C@@H]3C4 C37348358
C[C@@H](C(=O)Nc1ccccc1N)Sc2ccccc2Br C37381097
c1ccc2c(c1)CCC[C@]2(C(=O)N)Nc3ccccc3Cl C37942387
c1ccc(c(c1)NC(=O)c2cc(c(c(c2)Cl)Cl)N)F C40294113
c1cc(c(cc1C(=O)Nc2ccc(cc2Cl)Cl)N)Br C40296662
c1cc(c(cc1Cl)Cl)NC(=O)c2cc(c(c(c2)Cl)Cl)N C40296674
C[C@H](c1ccccc1Cl)NC(=O)c2ccc(c(c2)N)Br C40311406
c1cc(cc(c1)Cl)CNC(=O)c2cc(c(c(c2)Cl)Cl)N C40314537
c1cc2c(cc1Nc3c(cc(cn3)Br)N)CCC2 C40713635
CCc1cccc(c1Nc2c(cc(cn2)Br)N)C C41535585
Cc1cc(c(c(c1)C)Nc2c(cc(cn2)Br)N)C C41535587
CC(C)(C)CC(C)(C)[NH2+][C@H]1c2cc(cc(c2NC1=O)Br)F C42078651
C[C@H]1CCC[C@H]([C@@H]1C)NC(=O)C2(CCCCCC2)C(=S)N C44772541
c1cc(c(cc1N)C(=O)Nc2cc(cc(c2)Cl)Cl)Br C45622886
C[C@H](c1cccc(c1)Br)NC(=O)c2cc(c(cc2N)F)F C50017672
c1ccc\2c(c1)-c3ccc(cc3/C2=N\NC(=O)N)I C13564598
c1c(cc(cc1Cl)Cl)NC(=O)c2cc(cnc2N)Br C50695260
CCCC1=[NH+][C@H](C(=[NH2+])N1C2CC2)c3cccc(c3Cl)Cl C50997236
CC(C)C1=[NH+][C@H](C(=[NH2+])N1C2CC2)c3c(cccc3Cl)F C50999172
c1c(cc(cc1Cl)Cl)[C@H]2C(=[NH2+])N(C(=[NH+]2)C3CC3)C4CC4 C51000594
Cc1cc(ccc1NC[C@H]2Cc3ccccc3O2)C(=S)N C51087414
c1ccc(c(c1)[C@H](COc2cc(ccc2Cl)Cl)O)N C51327463
c1cc(ccc1Nc2c(ccc(c2F)F)N)OC(F)(F)F C53164124
Cc1cc(cc(c1NC(=O)c2cccc(c2F)F)N)Br C54187607
CC(C)(C)C1CCC(CC1)C(=O)Nc2cc(ccc2N)Cl C54667670
Cc1cc(ccc1NC(=O)[C@H](C)Sc2cccc(c2)Br)N C55306766
CC(C)(C)N/C(=N/c1c(cc(cc1Cl)Br)Cl)/N C52069058
CCCC1CCC(CC1)NC(=O)c2cc(c(cc2Br)F)N C61088885
c1cc(c(cc1C#N)N)Nc2cc(ccc2Cl)Br C61691096
C/C(=N\NC(=S)N)/C[C@@H]1CC2=C(CC1(C)C)C(CCC2)(C)C C19730993
Cc1cc(c(o1)C)[C@H](C)Nc2ccc(cc2Cl)C(=S)N C62795958
c1cc(c(cc1F)N)C(=O)Nc2cc(ccc2Cl)Cl C62822304
C1CCC(CC1)C2CCC(=NNC(=O)N)CC2 C04722713
c1cc(sc1/C=N/NC(=O)N)[C@H]2CCC=C2 C05517434
c1ccc2c(c1)c(=O)c(c(s2)N)C(=O)NC3CCCCC3 C11692163
c1ccc2c(c1)C[C@@H](CN2)NC(=O)NC3CCCCC3 C19268459
c1cc(c(cc1N)Cl)Oc2ccc3c(c2)CCC(=O)N3 C19845708
Cc1ccc(o1)C(=O)Nc2ccc(cc2N)Cl C20248861
CC(C)(C)NC(=O)N[C@@H]1Cc2ccccc2NC1 C20256977
c1cc(c(c(c1)Cl)N[C@H]2CCS(=O)(=O)C2)N C20383191
Cc1nc2cc(c(cc2s1)N)Nc3ccc(cc3)C#N C35342640
Cc1cc(cc(c1NC(=O)[C@@H]2CCCO2)N)Br C36739033
Cc1cccc(c1C)C(=O)Nc2ccc(cn2)N C36903998
Cc1cccc(c1NC(=O)c2ccc(o2)Br)N C36925496
c1ccc2c(c1)CSC[C@@H]2Nc3ccc4c(c3)[nH]c(=O)[nH]4 C37217083
C[C@@H]1CCC[C@@H](C1)Nc2ccc(c(n2)OC)N C37254722
c1cc(c(c(c1)Cl)c2c(n[nH]c2N)c3ccncc3)Cl C37348172
c1cc(c(c(c1)F)N)Nc2ccc3c(c2)OCCCO3 C37419358
C[C@@H](C(C)C)N(C)C(=O)Nc1ccc(cc1)N C36788153
c1cc2c(cc1[C@H](c3cc4c(s3)CCCC4)O)[nH]c(=O)[nH]2 C40247928
c1cc2c(cc1N)cc(s2)C(=O)Nc3ccc(cn3)Cl C40302059
c1ccc(c(c1)Nc2c(c(ncn2)Cl)N)Cl C40571911
c1ccc(c(c1)C(=O)Nc2ccncc2Br)N C40816373
c1cc(c(cc1NC(=O)[C@@H]2CCOC2)N)Cl C40941353
c1cc(c(cc1Cl)F)Nc2ncc(cn2)N C42587511
C[C@H](c1ccccc1F)Sc2nc([nH]n2)N C44029546
CC1(CCCCC1)Nc2ccc(c(n2)OC)N C45042233
c1cc(c(cc1N)C(=O)Nc2nccs2)Br C45622504
CC(=O)Nc1cc(c(cc1Cl)N)N2CCCC2 C45891692
CC1=N[C@@H](C(=[NH+]1)N)N(C)[C@H](C)c2cccs2 C49776844
c1cc(c(cc1Cl)NC(=O)c2ccnc(c2)N)Cl C50693995
C[C@H]1CCC[C@H]([C@@H]1C)NC(=O)c2c(ccc(n2)N)Cl C50698478
Cc1ccc(c(c1)C)NC(=O)c2cc(nc(c2)Cl)N C50698595
c1cc(cc(c1)Br)NC(=O)c2cccnc2N C50698965
c1cc(c(c(c1)Cl)F)NC(=O)c2c(ccc(n2)N)Cl C50700371
c1cc(c(cc1N)NC(=O)[C@@H]2CCCCO2)Cl C50958801
Cc1cc(ccc1NC(=O)c2cccc(n2)N)F C51069968
c1cc(ccc1c2nccc(n2)NN)Br C51153500
c1cnc(nc1NN)Cc2cc(cc(c2)F)F C51153576
Cc1ccsc1c2nc3c(c(n2)NN)CCCC3 C51168966
Cc1ccc(c(c1)C)NC(=O)c2c(nc(s2)N)C C55170758
c1ccc2c(c1)CC[C@@H]2NC(=O)c3csc(n3)N C55185725
c1cc2c(cc1N)cc([nH]2)C(=O)N3CCCCC3 C59971969
Cc1ccc(c(c1Cl)NC(=O)c2cccnc2N)Cl C50694284
c1cc2cc(ccc2nc1)C(=O)Nc3ccc(c(c3)N)Cl C61410834
c1ccc(c(c1)N)NC(=O)c2ccc(cn2)Br C61860064
Cc1cc(ccc1N)C(=O)N[C@H]2CCC[C@H]2C#N C61890661
Cc1cc(cc2c1[nH]cc2c3csc(n3)N)OC C62424613
C[C@@H]1COc2c(cc(cc2NC1=O)N)C(C)(C)C C62535714
c1cncc(c1NC(=O)c2c(c(c(c(c2F)F)F)F)F)N C62725790
c1ccc2c(c1)CCC[C@@H]2C(=O)Nc3ccncc3N C62725826
c1cc(c(cc1I)c2nc[nH]n2)N C62824391
c1cc(ccc1N[C@@H]2C(=O)NC(=O)S2)I C05128184
c1cc(cnc1)CNC(=O)c2cc3cc(ccc3[nH]2)Br C05425759
c1cc2c(cc1Br)cc([nH]2)C(=O)NCc3ccncc3 C12527993
Cc1c(c([nH]c1C(=O)N[C@H]2CCSc3c2cccc3F)C)C(=O)C C14233985
[H]/N=c/1\n(c2ccccc2n1C[C@@H](c3ccc(c(c3)Cl)Cl)O)C C19879832
c1c(cnc(c1Cl)N2CCN(CC2)C(=S)N)C(F)(F)F C20218730
c1ccc(c(c1)NC(=O)C[C@H]2C(=O)NC(=S)S2)Br C34926767
C[C@H]1C(=O)C(=C(N1c2ccccc2)N)c3nc(cs3)c4ccccc4 C35931783
Cc1ccc2c(c1)c(c([nH]2)C)C(=O)[C@@H]3CS[C@@H](N3)c4cccnc4 C13737513
C[C@H](C(=O)N(C)C)Oc1c(cc(cc1Br)Cl)N C37288345
c1ccc2c(c1)C[C@H](NC2)C(=O)Nc3ncc(s3)Br C37436549
C[C@@H](c1ccc(c(c1)F)F)NC(=O)[C@@H]2CC(=O)Nc3c2cccc3 C39539615
CC(C)CN(C(=O)[C@H]1CC(=C2[NH+]1Cc3ccccc3N2)Cl)F C39544908
CSC1=C2Nc3ccccc3C[NH+]2[C@@H](C1)C(=O)N(c4ccccc4)F C39545239
c1cc2c(cc1[C@H](c3ccc(s3)Br)O)NC(=O)CO2 C40260498
Cc1ccc(s1)[C@H](c2ccc3c(c2)[nH]c(=O)c(=O)[nH]3)Br C40282042
c1cc(c(cc1F)N)S(=O)(=O)N2CCC[C@@H]2c3ccsc3 C40329422
Cc1c(sc(n1)C)[C@H](C)NC(=O)c2cc(c[nH]2)Br C40452176
c1cc2c(cc1F)cc([nH]2)C(=O)Nc3ccncc3Br C40816416
Cc1csc(n1)CNC(=O)Nc2ccc(cc2F)Br C43259978
c1cc(c(nc1)S(=O)(=O)Cc2cc(cs2)Br)N C43688680
c1c(cc(cc1F)Br)C(=O)N[C@@H]2CCCCNC2=O C46766856
Cc1cccc(n1)CNC(=O)Nc2ccccc2Br C47321303
c1cc(cc(c1)I)C(=O)Nc2c[nH]ccc2=O C47929389
c1cc(c(cc1F)Br)NC(=O)NCc2ccncc2 C48452909
C[C@@H]1CCC[C@@H](C1)N(C)S(=O)(=O)c2c(cc(cc2F)N)F C49009659
Cc1cc(cc(c1[N-]S(=O)(=O)C2CC[NH2+]CC2)C)Br C49631606
c1c(cnc(c1C(=O)N[C@@H]2CCC[C@@H](C2)O)Cl)Br C50045052
CO[C@H]1CCC[C@H]1N[C@@H]2c3c(cccc3Br)NC2=O C50369457
Cc1ccc(c(n1)n2c(c(c(n2)C)Br)C)C(=S)N C50593273
CNc1c(cccn1)C(=O)Nc2ccccc2I C50745933
CNc1ccnc(c1)C(=O)Nc2cc(ccc2F)Br C50754016
CNc1c(cccc1F)C(=O)Nc2ncc(s2)Br C54208128
CN(Cc1ccccc1Br)C(=O)c2csc(n2)N C55187075
CC(C)(C)c1nc2cc(cnc2n1CC(=S)N)Br C57873769
Cc1cc(cc2c1NC(=O)[C@H]2N[C@H]3CCCN(C3)C)Br C42117873
CN1CC[C@@H](C1)CN[C@@H]2c3cc(c(cc3NC2=O)F)Br C42135290
c1cc2c(c(c1)Br)[C@@H](C(=O)N2)NC[C@@H]3CCCCO3 C42813111
C[C@@H](c1ccccn1)N[C@@H]2c3c(cccc3Br)NC2=O C20123649
C[C@@H](c1cccnc1)N[C@@H]2c3c(cccc3Br)NC2=O C20127818
c1cc(c(c(c1)Cl)S[C@H]2CC(=O)N(C2=O)C3CCCC3)N C36854881
CNc1c(cccn1)C(=O)Nc2ccc(cc2F)Br C50720613
C[C@@H](c1ccccc1Br)NC(=O)[C@@H]2CCC(=O)NC2 C47904667
c1cc(ncc1Br)[C@H](c2cc3c(cc2F)NC(=O)CC3)O C61870382
CCN(C)S(=O)(=O)c1cc(cc(c1Br)N)Cl C61881681
c1c2c(cc(c1Br)F)NC(=O)[C@H]2N[C@H]3CCC[C@@H]3C#N C61892778
C1CN(C[C@H]1C(=O)N)C(=O)C23C[C@H]4C[C@@H](C2)CC(C4)(C3)Br C41131750
Cc1ccc(cn1)CN[C@H]2c3cc(cc(c3NC2=O)C)Br C62051598
c1c(cnc(c1C(=O)N2CCC3(CCCC3)CC2)N)Br C62960947
CC(C)c1ccc(cc1)[C@@H]2[C@H]3C(=c4ccccc4=[NH+]3)C[C@@H](N2)C(=O)[O-] C63152128
CCOC(=O)C[NH2+][C@@H](c1ccccc1)c2cc(ccc2NC(=O)c3ccc(cc3)Cl)Br C08682301
CC[C@@H]1CCCC[NH+]1CC(=O)Nc2c(c3c(s2)C[C@@H](CC3)C(C)(C)C)C(=O)Nc4ccc(cc4)Cl C08918639
CC(C)CCSc1nnc2n1c3c(c4c(s3)C[NH+](CC4)Cc5ccccc5)c(=O)n2c6ccccc6 C02292335
c1ccc(cc1)Cn2c(=O)c3c4c(sc3nc2SCc5ccccc5)C[NH+](CC4)Cc6ccccc6 C02372158
CCCC/N=c/1\ccc-2c(cc1O)[C@H](CCc3c2c(c(c(c3)OC)OC)OC)[NH+](C)Cc4ccccc4O C09046530
Cc1cc([nH+]c2c1cc(cc2)NC(=O)CCC(=O)Nc3cc(ccc3OC)Cl)N4C[C@H](C[C@@H](C4)C)C C09598368
CCOc1ccc(cc1)Nc2cc(c3c4c2C(=O)c5ccccc5-c4on3)N6CCN(CC6)c7cccc[nH+]7 C03741860
Cc1ccccc1c2cc3c(c(c2)O[C@H]4CCOC4)OCC[NH+](C3)Cc5cccn5c6ccc(cn6)Cl C11982535
CC1([C@H]2CC=C([C@@H]1C2)C[NH+]3C[C@@H](C[C@H]3C(=O)N(C)Cc4cc5ccccc5s4)Sc6ncccn6)C C11997258
Cc1ccnc(n1)S[C@H]2C[C@H]([NH+](C2)C/C(=C/c3ccccc3)/C)C(=O)N4CCN(CC4)c5ccccc5F C11790701
c1cc(oc1)c2cc(nc(n2)SCC(=O)N3CC[NH+](CC3)C45CC6CC(C4)CC(C6)C5)C(F)(F)F C12374925
c1ccc(cc1)C(c2ccccc2)[NH+]3CCN(CC3)c4ccc(cc4C5=NCCc6c5cccc6)[N+](=O)[O-] C08857482
CN(C[C@H](CC[NH+]1CCC2(CC1)CSc3c2cccc3)c4ccccc4)S(=O)(=O)c5ccccc5 C13479344
CCN(CC)c1ccc([nH+]c1N(CC)CC)N2CCN(CC2)C(=O)[C@@]3(CCc4c(c(c(c(c4O3)C)C)O)C)C C13651282
CC(C)c1ccc(cc1)NC(=O)[C@H](c2cc3c(cc2[N+](=O)[O-])OCO3)[NH+]4CCC(CC4)Cc5ccccc5 C20108246
Cc1cccc(c1)CO[C@@H](C[NH+]2CCN(CC2)S(=O)(=O)c3cc(ccc3F)C)c4ccc(cc4)Cl C23450076
Cc1cccc(c1)CO[C@@H](C[NH+]2CCN(CC2)S(=O)(=O)c3cc(ccc3OC)C)c4ccc(cc4)Cl C23454106
Cc1cccc(c1)c2nc(on2)C[NH+]3CCC(CC3)C(=O)Nc4ccc(cc4C(=O)c5ccccc5)Cl C30974592
CC(C)(C)c1ccc(cc1)c2nc(on2)C[NH+]3CCC(CC3)C(=O)Nc4cc(c(cc4OC)Cl)OC C30977401
CC(C)(C)c1ccc(cc1)c2nc(on2)C[NH+]3CCC(CC3)C(=O)N4CCN(CC4)C/C=C/c5ccccc5 C30977430
c1ccc(cc1)C(CC[NH+](Cc2ccc(cc2)Cl)Cc3nc(cs3)C(=O)N4CCCC4)c5ccccc5 C33524825
CCCC[C@@H](CC)C(=O)N1CCCN(CC1)C(=O)[C@H](C)[NH+]2CCc3c(ccs3)[C@@H]2c4ccccc4C C34830410
Cc1c(c(n(n1)c2cccc(c2)F)N3CC[NH+](CC3)C)CN(CCC(C)C)C(=O)c4ccc(cc4)C(C)(C)C C34834466
Cc1ccc(cc1C)n2c(=O)c3ccccc3nc2[C@H](C)N(CC[NH+](C)C)C(=O)C[C@@H](C)CC(C)(C)C C35069173
Cc1ccc(cc1C)n2c(=O)c3ccccc3nc2[C@H](C)N(CC[NH+](C)C)C(=O)C[C@H](C)CC(C)(C)C C35069177
CC[C@@H](c1nc2ccccc2c(=O)n1c3ccc(c(c3)C)C)N(CC[NH+](C)C)C(=O)CCC4CCCC4 C35069313
CC1=C[C@H]([C@@H](C[C@H]1Cc2nnc(o2)c3ccc(cc3)OC)C(C)C)C[NH+]4CCN(CC4)c5cnccn5 C35442670
CCC[NH+](Cc1[nH]c(=O)c2c(csc2n1)c3ccc(cc3C)C)C[C@@H](COc4ccc(cc4)Cl)O C35747696
CCCC[C@H](CC)C(=O)Nc1ccc(cc1)[C@@H]2C(=C([NH+]=C3N2CCCS3)C)C(=O)Nc4ccccc4 C35760403
CCCC[C@H](CC)C(=O)Nc1ccc(cc1)[C@H]2C(=C([NH+]=C3N2CCCS3)C)C(=O)Nc4ccccc4 C35760409
C[NH+](C)CCCn1c(=O)c2ccccc2nc1SCC(=O)N3c4ccccc4Sc5c3cccc5 C02623409
COc1ccccc1Nc2c3cc(ccc3[nH+]c4c2CCCC4)NC(=O)/C=C/c5cccc(c5OC)OC C08591355
CC[NH+](CC)CCCN1[C@H](c2c(=O)c3ccc4ccccc4c3oc2C1=O)c5cccc(c5)Br C38713601
CC[NH+](CC)CCN(c1nc2cc(cc(c2s1)C)C)C(=O)c3ccc(c(c3)[N+](=O)[O-])N4CCCCC4 C36642730
CCC(CC)CC(=O)N1[C@H](CC(=N1)[C@H]2C(=c3cc(ccc3=[NH+]C2=O)Cl)c4ccccc4)[C@@H]5CC=CO5 C38799094
CCc1cccc2c1nc(s2)N(CCCn3cc[nH+]c3)C(=O)c4cc(ccc4Cl)Br C38847594
Cc1ccc(c2c1nc(s2)N(CCCn3cc[nH+]c3)C(=O)c4cc(ccc4Cl)Br)C C38848340
Cc1cccc(c1)c2nc(on2)C[NH+]3CCC[C@H](C3)C(=O)Nc4ccc(cc4C(=O)c5ccccc5)Cl C38888377
C=CCn1c(nnc1S[C@H]2C(=c3ccc(cc3=[NH+]C2=O)Cl)c4ccccc4Cl)c5cccnc5 C38965015
CCc1ccc2=[NH+]C(=O)[C@@H](C=c2c1)CN(Cc3ccc4c(c3)OCO4)S(=O)(=O)c5c(cc(cc5C)C)C C39325023
CCc1ccc2=[NH+]C(=O)[C@@H](C=c2c1)CN(Cc3ccc(cc3)OC)S(=O)(=O)c4c(cc(cc4C)C)C C39325183
CCc1ccc2=[NH+]C(=O)[C@H](C=c2c1)[C@@H]([C@@H]3N=NNN3C(C)(C)C)N(CCc4ccccc4)Cc5cccs5 C39710545
Cc1ccc(c(c1)c2csc3c2c(=O)[nH]c(n3)C[NH+](C[C@H](COc4ccc(cc4)Cl)O)CC(C)C)C C35747733
CC(C)(C)OC(=O)N[C@H]1CCN(C1)C(=O)C2CC[NH+](CC2)Cc3c(nc4n3cccc4)c5ccccc5 C39201721
CCN(CC)c1ccc2cc(/c(=[NH+]/NS(=O)(=O)c3ccc(cc3)C)/oc2c1)C(=O)Nc4ccc(cc4)C C59170417
C[C@@H](CCc1ccccc1)N2CC(=O)N3[C@H](C2=O)CC4=c5ccccc5=[NH+][C@@H]4[C@H]3c6ccc(cc6)C(C)C C63139545
C[C@@H](CCc1ccccc1)N2CC(=O)N3[C@H](C2=O)CC4=c5ccccc5=[NH+][C@H]4[C@H]3c6ccc(cc6)C(C)C C63139548
C[C@H]1C(=c2ccccc2=[NH+]1)C(=O)CSc3nnc(n3c4ccc(c(c4)Cl)F)c5ccc(cc5)OC C39940675
CCc1cccc2=C(C[NH+]=c12)C(=O)CSc3nc4c(c(c(s4)CC)C)c(=O)n3c5cccc(c5)OC C39940769
CCCOc1ccc(cc1OCC)[C@@H]2CN3C(=O)N(C(=O)[C@@]3([C@H]4C2=c5ccccc5=[NH+]4)C)c6ccccc6 C63374133
Cc1ccc(c2c1cc(c(=O)[nH]2)CN(C3CCCC3)C(=O)Nc4ccccc4Cl)C C01371604
c1ccc2c(c1)N(c3cc(ccc3S2)C(F)(F)F)C(=O)CSc4nnc(s4)N C01808494
Cc1ccc(cc1)[C@H]2c3c(=O)[nH]c(nc3NC4=C2C(=O)CC(C4)(C)C)SCC(C)C C04793473
Cc1ccccc1NS(=O)(=O)c2cc(ccc2Cl)C(=O)Nc3ccc(cc3C)Cl C02891158
Cc1ccc(c(c1)Cl)NC(=O)CSc2[nH]c(=O)c3c4c(sc3n2)CCCC4 C08640511
Cc1c(sc(c1C#N)NC(=S)NC(=O)c2ccc(o2)c3cc(ccc3Cl)Cl)C C08831551
c1cc(c(cc1NC(=O)CSc2[nH]c(=O)c3c4c(sc3n2)CCCC4)Cl)Cl C08897457
C[C@H]1CCc2c(sc3c2c(=O)[nH]c(n3)SCC(=O)Nc4ccccc4C(C)C)C1 C08897683
Cc1ccc(cc1)NC(=O)[C@@H](C)Sc2[nH]c(=O)c3c(csc3n2)c4ccccc4 C01290298
C[C@H](C(=O)Nc1ccc(cc1)Cl)Sc2[nH]c(=O)c3c(csc3n2)c4ccccc4 C01290305
CC[C@@H](C)N1[C@H](C(SC1=S)(C)C)N(C(=O)Nc2ccc(c(c2)Cl)Cl)O C01514546
c1cc(oc1)C(=O)Nc2ccc(cc2Cl)NC(=O)/C=C/c3ccc(cc3Cl)Cl C01185191
Cc1ccccc1NC(=O)c2ccc(c(c2)S(=O)(=O)Nc3cccc(c3C)C)Cl C09356414
Cc1ccc(cc1)[C@@H]2c3c(=O)[nH]c(nc3NC4=C2C(=O)CCC4)SCc5cccc(c5)F C04793477
Cc1ccc2cc(c(=O)[nH]c2c1C)CN(C3CCCCC3)C(=O)Nc4ccccc4Cl C12703923
c1cc(cc(c1)Br)/C=N/NC(=O)c2cc(n[nH]2)c3ccc(cc3Cl)Cl C05354066
C[C@H]1CC2=C([C@H](Nc3ccccc3N2)c4cccc(c4Cl)Cl)C(=O)[C@H]1C(=O)OC C13482298
c1cc(c(c(c1)F)C(=O)c2c(nc3n2cc(cc3)C(=O)c4c(cccc4Cl)Cl)N)F C14945550
Cc1ccc(cc1)[C@H]2C=C(Nc3n2ncc3C(=O)Nc4ccccc4)c5ccc(cc5)Cl C15860995
c1ccc2c(c1)nc(s2)SC3=C(CCCC3)/C=N/NC(=O)c4cccc5c4[nH]cc5 C03179387
CC[C@@H](C)Sc1[nH]c(=O)c2c(n1)NC3=C([C@H]2c4ccc(c(c4)Cl)Cl)C(=O)CCC3 C01118346
c1ccc(cc1)N2[C@H]3[C@@H]([C@H](C(=C(O3)N)C#N)c4cc(ccc4Cl)Cl)C(=N2)C(F)(F)F C16488826
CC1(CC2=C([C@@H](N(c3ccccc3N2)C(=S)Nc4ccccc4)c5ccco5)C(=O)C1)C C18148523
C[C@@H](C(=O)Nc1cccc(c1)F)Sc2[nH]c(=O)c3c(csc3n2)c4ccc(cc4)F C18599697
COc1cccc(c1OC)[C@@H]2C3=C(C[C@H](CC3=O)c4ccc(cc4)F)Nc5ccccc5N2 C21245213
CC(C)c1ccc(cc1)NC(=O)CN2c3ccccc3NC(=CC2=O)c4ccc(cc4)F C21632228
CCCNC(=O)CN1c2ccccc2NC3=C([C@H]1c4ccc(cc4)C)C(=O)CC(C3)(C)C C21721914
Cc1cc(c(c(c1C)S(=O)(=O)Nc2ccccc2C(=O)Nc3ccc(cc3)Cl)C)C C06146579
Cc1ccc(cc1)NC(=O)Nc2c(cn(n2)Cc3ccc(cc3)Cl)Br C28579505
Cc1c(c(n(n1)c2ccc(cc2)C(C)C)C)[C@H]3C[C@@H](C=C3)NC(=O)NC4CCCCC4 C08636077
Cc1c(nc([nH]1)SCc2[nH]c(=O)c3c4c(sc3n2)C[C@@H](CC4)C)Cc5ccccc5 C16097394
CC(C)(C)[C@H]1CCc2c(sc(c2C(=O)Nc3ccccc3)NC(=O)c4cccnc4)C1 C33708210
Cc1cc(ccc1F)[C@H]2C[C@@H](CN(C2)C(=O)NC(C)C)C(=O)Nc3ccc(cc3)Cl C34755288
Cc1ccccc1NC(=O)N[C@H](Cc2ccccc2)C(=O)N3C[C@]4(C[C@@H]3CC(C4)(C)C)C C34971076
CC(C)CCSc1[nH]c(=O)c2c(n1)N[C@H]3CC(CC(=O)[C@H]3[C@@H]2c4ccccc4)(C)C C35418831
c1cc(cc(c1)Nc2c3cc(ccc3ncn2)Br)C(=O)N[C@@H]4C[C@H]5CC[C@@H]4C5 C39264702
CCN\1C(=O)/C(=C(\C)/c2ccc(cc2)N)/S/C1=N\c3nc(cs3)c4ccccc4 C39865843
CC[C@@H](C)Sc1[nH]c(=O)c2c(n1)NC3=C([C@@H]2c4ccc(cc4)C)C(=O)CC(C3)(C)C C08326119
Cc1ccc(c(c1)C)NC(=O)c2cc(c(cc2Cl)Cl)S(=O)(=O)NC3CCCC3 C47156399
Cc1ccccc1n2c(=O)c(c([nH]2)C(C)C)c3ccc(cc3)NC(=O)c4ccccc4F C35715190
Cc1cccc(c1)c2c(c(=O)n([nH]2)c3ccccc3C)c4ccc(cc4)NC(=O)C(C)C C35715191
Cc1cccc(c1)NS(=O)(=O)c2ccc(c(c2)C(=O)Nc3cccc(c3C)Cl)Cl C57378883
Cc1ccc(cc1C(=O)Nc2cc(ccc2C)Cl)S(=O)(=O)Nc3ccc(cc3)F C57388005
Cc1ccc(cc1)[C@@H]2C[C@@H](n3c(cc(n3)C(=O)Nc4ccccc4Cl)N2)C(F)(F)F C03011827
Cc1ccc(cc1C)NC(=O)c2cc3n(n2)[C@@H](C[C@H](N3)c4ccc(cc4)Cl)C(F)(F)F C03011916
Cc1cccc(c1C)NC(=O)c2cc3n(n2)[C@H](C[C@H](N3)c4ccc(cc4)Cl)C(F)(F)F C03011991
Cc1ccc(cc1)NS(=O)(=O)c2ccc(c(c2)C(=O)Nc3ccc(cc3C)Cl)C C58339311
Cc1cccc(c1)NS(=O)(=O)c2ccc(c(c2)C(=O)Nc3ccc(cc3F)C)Cl C58339382
Cc1ccc(c(c1)Cl)NC(=O)[C@@H](C)C2CCN(CC2)C(=O)Nc3ccc(cc3)Cl C64847764
c1cc(cc(c1)Cl)C(=O)Nc2ccc3c(c2)C[C@H](CO3)C(=O)NCC4CCCCC4 C65082808
CCCSc1[nH]c(=O)c2c3c(sc2n1)C[C@@H](CC3)C C01973083
c1ccc(c(c1)CNc2c3ccc(cc3ncn2)Cl)Cl C01405689
CSc1nnc(s1)Nc2ccc(cc2Cl)Cl C00101196
Cc1cc(ccc1NC(=O)Oc2ccc(cc2)Cl)Cl C00397251
c1c(cc(cc1Cl)Cl)NC(=O)OC2CCCCC2 C00398033
c1ccc(c(c1)NC(=O)Oc2ccc(c(c2)Cl)Cl)F C00398396
Cc1cc2c(cc1C)occ2CC(=O)NC3CCCCCC3 C05443372
CC(C)(C)c1csc(n1)NC(=O)c2cc(cc(c2)F)F C03326880
Cc1cccc(c1NS(=O)(=O)c2ccccc2Cl)C C07409061
Cc1cccc(c1C)NCC(=O)N2CCCc3c2cccc3 C07953663
Cc1ccccc1[C@@H](C)Nc2c3c(c(sc3ncn2)C)C C11009866
c1cc(c(cc1S(=O)(=O)NC2CCCCCCC2)F)F C13938500
C/C(=N\Nc1ccc2ccccc2n1)/c3ccc(cc3)Cl C15162963
Cc1cc(cc(c1)NC(=O)Cn2c(cc3c2cccc3)C)C C06044109
Cc1ccc(cc1)NC(=O)N(C)Cc2ccc(s2)Cl C18179820
C[NH+](Cc1cc(c2cccnc2c1[O-])Cl)C3CCCCC3 C19891839
CC(C)N(C(C)C)C(=O)Nc1ccc(c(c1)Cl)Cl C00392853
C[C@@H](C12CC3CC(C1)CC(C3)C2)Nc4ccc(nn4)Cl C20022593
Cc1ccc(s1)[C@@H](C)Nc2ccc3c(c2)OC(O3)(F)F C20552431
Cc1cccc(c1)NS(=O)(=O)c2ccc(cc2Cl)C C25365141
C[C@H](C1CC1)N(C)C(=O)Nc2ccc(c(c2)Cl)Cl C25511689
C[C@@H](c1ccc(s1)Cl)Nc2cnc3ccccc3n2 C25572255
c1csc2c1CN(CC2)C(=O)NCCC3=CCCCC3 C32891542
CCCc1[nH]c(=O)c2c(csc2n1)c3ccc(cc3)Cl C20346334
Cc1cc2c(nc(nc2s1)Cl)N[C@@H]3CCCC[C@H]3C C36277607
C[C@@H]1CCC[C@H](C1)Nc2cccc(c2n3ccnc3)Cl C36920482
C[C@H]1CCC[C@@H](C1Nc2ccc(cc2)N3CCCC3=O)C C36943678
CO[C@@H]1CCCC[C@@H]1Nc2ccc(c3c2cccn3)Cl C37312754
CCC[C@H]1CCc2c(sc3c2c(=O)[nH]c(n3)CCl)C1 C37743313
C/C(=N\Nc1c(cc(cn1)Cl)Cl)/c2cccs2 C05868308
c1ccc(c(c1)CC(=O)NC2(CCCCCC2)C#N)Cl C40221500
Cc1cc(nc(c1CO)Oc2cc(cc(c2)Cl)Cl)C C40882294
C[C@@H]1C[C@H](CC(C1)(C)C)OC(=O)[C@@H]2Cc3ccccc3N2 C40951489
C[C@@H](C(C)(C)C)N(C)C(=O)c1cc2ccc(cc2[nH]1)Cl C46357136
c1cc(cc(c1)OC(F)F)c2[nH]c3cc(c(cc3n2)F)F C48356757
CN(C1CCCCCC1)C(=O)Nc2ccc(c(c2)F)Cl C48488449
C[C@@H](Cc1cccc(c1)Cl)NC(=O)N2C[C@H]3CC[C@@H]2C3 C49242489
CC(C)(C)C1CCC(CC1)C(=O)NC2(CCCCC2)C#N C49942959
c1ccc2c(c1)C[C@@H](O2)CNc3nc4cc(ccc4s3)F C51086989
c1ccc2c(c1)C[C@H]2CNc3c4ccccc4nc(n3)Cl C52811569
C[C@H]1CCC[C@]2(C1)CS/C(=N\c3ccc(c(c3)Cl)OC)/N2 C53098827
CC(C)[C@@H]1CC[C@H]([C@@H](C1)CN2CCO[C@@H]3[C@@H]2CCCC3)O C54561556
C[C@@H]1Cc2ccccc2N1C(=O)[C@H](C)Nc3ccc(cc3)F C57634870
C[C@@H](c1ccccc1)N2c3ccccc3N[C@H](C2=O)C(C)C C57929995
Cc1ccc2c(c1)[nH]c(n2)SCc3ccnc(c3)Cl C59894686
Cc1ccccc1NC(=O)c2csc(n2)c3ccccc3 C16504664
CC[C@@H]1CC[C@H]([C@@H](C1)[NH+]2CCC[C@@H]3[C@@H]2CCCC3)C(=O)[O-] C62752782
CC1(CC[NH+](CC1)[C@H]2C[C@@H](CC[C@@H]2C(=O)[O-])C(C)(C)C)C C62756862
Cc1cc(ccc1F)C(=O)Nc2nc(cs2)C(C)(C)C C63061129
C[C@H](c1ccc(s1)Cl)Nc2ccc(c(n2)C#N)Cl C67350031
c1cnn(c1N)Cc2cc(cs2)Br C03407334
c1cc(ccc1Cn2cc(cn2)N)Br C02534271
c1cc(c(=S)[nH]c1)C(=O)NC2CCCCCC2 C06505290
c1ccc(c(c1)Cn2c(ccn2)N)Br C07784498
c1cc(c(c(c1)Cl)Cn2cc(cn2)N)F C02534283
c1ccnc(c1)c2nc(cs2)c3ccc(cc3)N C11568316
c1cc(cc(c1)Br)Cn2ccc(n2)N C11920285
CC(C)[C@@H]1Cc2c(sc(c2C#N)N)CO1 C00206914
CC(=O)CC1(Nc2cccc3c2c(ccc3)N1)C C16916478
c1cc(ccc1c2[nH][nH]c(=S)n2)Br C18206241
C[C@@H]1CCc2c(sc3c2c(=O)[nH]c(=S)[nH]3)C1 C04626239
Cc1csc(n1)Sc2ccc(cn2)N C19845684
c1cnc(nc1)Sc2ccc(cc2N)Cl C19869600
c1cc(c(cc1N)Cl)n2ccc(n2)C3CC3 C20351938
C/C=C/[C@@H]1C2=C(CC(CC2=O)(C)C)NC(=S)N1 C28293883
C[C@@H]1CN([C@@H](CO1)C)c2ccc(cc2)C(=S)N C35788659
[H]/N=C/1\C(=C2[C@H](CCC[C@@H]2S1)C)C(=O)NC(C)C C36224879
[H]/N=C/1\C(=C2CCCCC[C@@H]2S1)C(=O)NC3CC3 C36986559
Cc1ccc(cc1C)NC(=O)c2ccc[nH]c2=S C14052979
c1cc(c(c(c1)F)N)N2CCC[C@@H]2c3cccnc3 C37419775
c1cc(c(c(c1)F)N)N2CCC[C@H]2c3cccnc3 C37419778
c1cc(sc1)C(=O)Nc2ccc(cc2)C#CCO C37548554
CC(C)[C@@H]1C[C@H](CCO1)c2csc(n2)N C00191456
c1ccc(c(c1)[C@H](c2ccc3c(c2)CC(=O)N3)O)F C40255198
Cc1ccsc1[C@@H](c2ccc3c(c2)CC(=O)N3)O C40255526
CCNC(=O)Nc1c(c(c(c(c1F)F)F)F)F C43177926
c1c(c(n(n1)C2CCCC2)N)Br C43665951
CCc1c(sc(n1)N2Cc3ccc(cc3C2)N)C C49185834
c1cc(c(nc1)Sc2ccncc2N)Cl C50472124
c1ccc(cc1)NC(=O)c2cccc3c2NCCC3 C50957518
C[C@@H]1CCN([C@@H](C1)C)c2c(cccn2)C(=S)N C51734238
C[C@@]1(C(=O)NCCN1)c2ccc(cc2Cl)Cl C51925157
C[C@H]1CN(C[C@@H](O1)C)[C@@H]2CCCCCC[C@@H]2N C36875197
C[C@H]1CN(CCO1)[C@@H]2C[C@@H](CC[C@@H]2N)C(C)(C)C C36874686
c1ccc(c(c1)n2cnc3c2ccc(c3)N)F C52842299
Cc1ccc(s1)Cn2c(nc3c2ccc(c3)N)C C52853277
c1cnc(nc1)[C@@H](c2ccc(c(c2)Cl)Cl)N C53147129
c1cnc(nc1)[C@H](c2ccc(c(c2)Cl)Cl)N C53147132
CC[C@@H]1CCCCN1C(=O)c2cccc(c2N)F C54207177
C[C@@H]1COCCN1[C@@H]2C[C@@H](CC[C@@H]2N)C(C)C C54554990
CC(C)C[C@H]1C(=O)N(c2cc(ccc2S1)N)C C57352829
CC[C@@H]1COCCN1[C@@H]2CCCCCC[C@@H]2N C36326215
C1CCC[C@@H]([C@@H](CC1)N)N2CCO[C@@H]3[C@@H]2CCC3 C43425079
Cc1c(c(n(n1)[C@@H](C)C2CC2)N)Br C43665102
Cc1c(c(n(n1)[C@@H](C)c2ccsc2)N)Cl C50345109
c1cc(ccc1N)Sc2c3c(ncn2)CCC3 C61277939
Cc1nc2cc(ccc2n1[C@@H](C)c3ccsc3)N C61367221
Cc1nc2cc(ccc2n1[C@H](C)c3ccsc3)N C61367223
C[C@@H]1c2cc(cc(c2NC1=O)[C@H](C(C)C)O)Cl C58104373
Cc1ncc(s1)CN2CCCc3c2cccc3N C62337136
Cc1ccccc1NC(=O)c2c(n(c(=S)s2)C)N C15015107
Cc1c(c(n(n1)c2cccc(c2)Cl)N)CO C06084686
c1cc(c(cc1F)O[C@@H]2CCCCNC2=O)N C19812294
c1cc(c(cc1F)O[C@H]2CCCCNC2=O)N C19812296
c1ccc2c(c1)[C@@H](CCS2)Nc3ccc4c(c3)[nH]c(=O)[nH]4 C20094963
c1cc(c(cc1Cl)N)NC(=O)[C@H]2CCCO2 C20157184
c1cc(cc(c1)NC(=O)c2cc(cnc2)Br)N C20480813
c1ccc(c(c1)[C@H]2C(=C(NC3=C2C(=O)CCC3)N)C#N)Cl C04786277
Cc1cnc(s1)NC(=O)c2ccc(c(c2)N)Cl C22161185
C1CCC(C1)c2c(c(=O)nc([nH]2)N)I C16939699
CC(C)[C@H]1Cc2c(sc3c2c(nc(=S)[nH]3)N)CO1 C04819949
c1c(cc(c2c1[C@@](CCO2)(C(=O)[O-])[NH3+])Br)F C36142185
c1c(cc(c2c1[C@](CCO2)(C(=O)[O-])[NH3+])Br)F C36142186
[H]/N=C\1/[C@H]([C@@H](C(=C(S1)N)C#N)c2ccc(s2)CC)C#N C04725960
COc1ccc(cc1N)NC(=O)C#Cc2ccccc2 C36269820
C[C@H]1CCc2c(cc3c(c(sc3n2)C(=O)NC4CC4)N)C1 C39323582
Cc1csc(n1)NC(=O)c2cc(c(s2)C)N C40295615
C[C@H](c1ccco1)NC(=O)c2c(ccs2)N C40303857
Cc1csc(n1)NC(=O)c2cc3ccccc3cc2N C40628515
c1cc(cc(c1)N)C(=O)Nc2ccncc2Br C40816374
Cc1cc(nc(c1NC(=O)c2cccc(c2)N)Cl)C C40816422
Cn1cc(cn1)CNc2c(cccc2Cl)N C41054684
CC(C)c1[nH]nc(n1)c2cc(c(cc2F)F)N C41161394
Cc1cc(ccc1N2CCCC[C@H]2C(=O)NC)N C42420772
c1ccc(cc1)[C@@H](c2[n-]c3cc(cnc3n2)Br)[NH3+] C43460885
c1ccc2c(c1)[C@H](CCS2)Nc3cc(nc(n3)N)Cl C45024824
CC1=N[C@@H](C(=[NH+]1)N)N2CC[C@@H]3CCCC[C@@H]3C2 C49776766
c1cc(c(nc1)N)C(=O)Nc2ccc(cc2)Br C50212528
c1cc(c(cc1F)NC(=O)c2ccnc(c2)N)F C50695014
C[C@@H]1CCC[C@H]([C@@H]1C)NC(=O)c2cc(c(nc2)N)Cl C50698534
c1cc(nc(c1Cl)C(=O)NCC2CCC2)N C50701590
C[C@@H]1CCC[C@@H](C1)NC(=O)c2c(ccc(n2)N)Cl C50701844
C[C@H](C1CC1)NC(=O)c2c(ccc(n2)N)Cl C50702361
CCC1=[NH+][C@@H](C(=[NH2+])N1CC#C)C2CCOCC2 C52176684
Cc1c(sc(n1)N)C(=O)N[C@H]2CCCc3c2cccc3 C55171790
Cc1c(cccc1F)NC(=O)c2c(nc(s2)N)C C55175838
Cc1cc(c(c(c1)C)NC(=O)c2csc(n2)N)C C55176997
C[C@H]1CCCC[C@@H]1N(C)C(=O)c2cc(c[nH]2)N C44353718
c1cc(c(cc1n2c(cc(=O)[nH]2)N)Cl)Cl C42372707
Cc1c(nc(s1)N)c2cc3c(c(c2)Cl)NC(=O)C3 C41628933
Cc1c(sc(n1)N)C(=O)Nc2cc(c(cc2F)F)F C61094297
Cc1ccc2cccc(c2n1)NC(=O)c3c(ccs3)N C61874817
c1cc(c(cc1N)Br)NC(=O)[C@H]2CCCOC2 C62192881
c1c2c(c(c(c1Cl)N)Cl)NC(=O)CCO2 C62535030
C[C@H]1COc2c(cc(cc2NC1=O)N)C(C)(C)C C62535716
Cc1c(c2c(c(c1Cl)C)NC(=O)C[C@@H](O2)C)N C62537079
CC1(COc2c(cc(cc2NC1=O)N)C(C)(C)C)C C62539820
c1cc(c(c(c1)F)F)Oc2cc3c(cc2N)NC(=O)CC3 C62611226
Cc1cc(ccc1OCc2cc([nH]n2)N)Cl C41279444
c1ccnc(c1)NC(=O)c2cc(c(c(c2)F)N)F C63004658
[H]/N=C\1/[C@H]([C@H](C(=C(S1)N)C#N)c2cccc(c2)C)C#N C04638114
c1ccc2c(c1)N(c3cc(ccc3S2)Cl)CC(=O)NN C01605237
Cc1ccc(c(c1)C)NC(=O)c2c(n(c(=S)s2)C)N C13547276
c1cc2cccnc2c(c1)NC(=O)c3cc(ccc3N)Cl C19271683
c1ccc2c(c1)C[C@@H](O2)C(=O)Nc3cc(ccc3N)Cl C19407259
c1cc(c(cc1Br)F)NC(=O)C2=CNSN2 C19793827
CC1=C([C@@H](NC(=S)N1)c2ccc(cc2)Cl)C(=O)NC C02481591
c1cc(ccc1C#N)NC(=O)c2cc(ccc2Cl)N C20194301
Cc1c(cccc1N)C(=O)Nc2ccc(cn2)Br C20373180
c1cc(c(cc1Cl)N)C(=O)Nc2ccc(cn2)Cl C20373268
Cc1ccnc(c1)Nc2c(cc(cn2)Br)N C36242812
Cc1cccc(c1NC(=O)c2cc(cnc2)Br)N C36925461
c1cc(c(nc1)Cl)NC(=O)c2ccc(c(c2)N)Cl C37019978
c1ccc(c(c1)NC2CCN(CC2)C(=O)N)Br C37203474
c1cc(ncc1N)NC(=O)C23CC4CC(C2)CC(C4)C3 C37325387
c1ccc(c(c1)C(=O)Nc2ncc(s2)Br)N C37652511
Cc1c(cc(cn1)N)C(=O)Nc2cc(cc(c2)Cl)Cl C38094978
c1cc(c(nc1)Cl)NC(=O)c2ccc(cc2N)Cl C39345713
c1cc(ccc1[C@@H](c2ccc3c(c2)[nH]c(=O)[nH]3)O)Cl C40247689
Cc1cnc(s1)NC(=O)c2cc3cc(ccc3s2)N C40293754
Cc1c(cc(s1)C(=O)Nc2ccc3c(c2)sc(n3)C)N C40311021
c1csc(c1N)C(=O)Nc2c(c3c(s2)CCC3)C#N C40311089
c1cc(c(nc1)Cl)NC(=O)c2cc(ccc2Cl)N C40312962
Cc1c(sc(c1C#N)NC(=O)c2cc(ccc2Cl)N)C C40313376
c1csc(c1N)c2[nH]c3cc(cnc3n2)Br C43460899
Cc1cc(ccc1C(=O)Nc2c(c3c(s2)CCC3)C#N)N C44748600
c1ccc(cc1)[C@H]2C3=C(CNC3=O)Nc4ccccc4N2 C03999262
Cc1ccc(c(c1Cl)/N=C(/c2cc(cc[nH+]2)N)\[O-])Cl C50694291
c1cc(c(nc1)N)C(=O)Nc2ccc(c(c2)Cl)Cl C50695418
c1cc(c(cc1NC(=O)c2ccc(nc2)N)Cl)Cl C50695427
Cc1ccc(cc1)NC(=O)c2cc(cnc2N)Br C50699925
Cc1ccccc1NC(=O)c2cc(cnc2N)Br C50700145
c1cc(c(cc1Cl)NC(=O)c2cc(c(nc2)N)Cl)F C50702060
c1cc(sc1c2nc3c(c(n2)NN)CCC3)Cl C51168251
Cc1cc(c(s1)C)c2nc3c(c(n2)NN)CCCC3 C51169000
c1cc2cccnc2c(c1)NC(=O)c3cccc(c3N)F C54204230
c1ccc2c(c1)CCC[C@H]2C(=O)Nc3ccc(cn3)N C54668420
c1cc(c(cc1Cl)Cl)NC(=O)c2csc(n2)N C55177103
c1c(cnc(c1Cl)N)C(=O)Nc2cc(c(cc2F)F)F C61095290
c1c(cc(c(c1F)F)F)NC(=O)c2cc(c(nc2)N)Cl C61123119
c1cc(ncc1NC(=O)c2ccc(s2)Br)N C61680573
c1cc(c(cc1Cl)[C@@H]2CC(=O)Nc3c2sc(n3)N)F C32094710
c1cc(c(cc1Cl)[C@H]2CC(=O)Nc3c2sc(n3)N)F C32094712
CC1(CC(CC([NH2+]1)(C)C)NC(=O)c2cccnc2[S-])C C12748188
c1cc(c(c(c1)F)F)Oc2cc3c(cc2N)CCC(=O)N3 C62611253
C[C@@H]1CCN([C@@H](C1)C)c2cc(ccc2/C(=N/O)/N)Cl C62789545
Cc1c(nc(s1)N)c2cc(cc3c2NC(=O)[C@@H]3C)Cl C41629029
CCC1CCN(CC1)C(=O)c2cc3cc(ccc3[nH]2)N C62834321
Cc1cccc(c1)N(C)C(=O)c2cc3cc(ccc3[nH]2)N C62834500
c1cc(c(cc1F)NC(=O)c2ccc(o2)Br)N C63202150
Cc1c(sc(c1[C@H](c2ccccc2)[NH+]3CCC(CC3)C)NC(=O)c4ccccc4)C C06418258
Cc1ccc(cc1Cl)NC(=O)[C@H](c2ccccc2)[NH+](C)Cc3cccc(c3)Cl C13058370
CC(C)(C)c1ccc(cc1)[C@@H](CNC(=O)c2c(c3ccccc3s2)Cl)[NH+](C)C C15859875
c1ccc(cc1)CSC2=N[P@@](=S)(Nc3c2n4c([nH+]3)CCCCC4)SCc5ccccc5 C09906702
c1ccc(c(c1)c2nnc(o2)[C@H](c3ccc(cc3)F)[NH2+]CCC4=CCCCC4)Cl C20178327
C[C@@H](C12CC3CC(C1)CC(C3)C2)[NH2+]Cc4cc(c(c(c4)Cl)OCc5ccc(cc5)Cl)OC C22073673
COc1cc(cc(c1OCc2ccc(cc2)Cl)Br)C[NH2+]C3C4CC5CC(C4)CC3C5 C22073698
Cc1ccc(cc1)/[NH+]=c\2/n(c(c(s2)NC(=O)C)c3ccccc3)c4ccc(cc4)C C28405662
c1cc(c(c(c1)Cl)C[NH+]2CCC[C@H](C2)C(=O)Nc3ccc(cc3Cl)Cl)F C30945451
Cc1cccc(c1)C[NH+]2CCC[C@H](C2)C(=O)Nc3cc(c(cc3Cl)Cl)Cl C30945543
Cc1ccc(cc1)CSc2c3ccn(c3cc[nH+]2)CC(=O)NCCC4=CCCCC4 C33298596
c1ccc(cc1)CNC(=O)c2ccc(o2)C[NH+](Cc3ccc(cc3)F)C4CCCCC4 C33862080
Cc1ccccc1[C@H]2C[NH+](C[C@@H]2CN(C3CCCCC3)C(=O)c4ccc(cc4)F)Cc5ccc[nH]5 C35887512
c1cc(c(c(c1)Cl)C[NH+]2CCC[C@@H](C2)C(=O)Nc3cc(cc(c3)Cl)Cl)F C38835024
c1cc(cc(c1)Cl)CSCCNC(=O)C2CC[NH+](CC2)Cc3ccc(c(c3)Cl)Cl C38848493
Cc1cc(ccc1NC(=O)C2CC[NH+](CC2)Cc3ccc(cc3Cl)Cl)Cl C38849516
Cc1cc(ccc1NC(=O)C2CC[NH+](CC2)Cc3ccc(c(c3)Cl)Cl)Cl C38849517
Cc1cc(ccc1NC(=O)C2CC[NH+](CC2)Cc3c(cccc3Cl)Cl)Cl C38849518
Cc1c(cccc1Cl)NC(=O)[C@@H]2CCC[NH+](C2)Cc3ccc(c(c3)Cl)Cl C38849615
Cc1ccccc1CSCCNC(=O)C2CC[NH+](CC2)Cc3ccc(cc3Cl)Cl C38853021
CCc1cccc(c1NC(=O)C2CC[NH+](CC2)Cc3c(cccc3Cl)Cl)CC C38856226
CCN(CC)C(=O)[C@@H]1C[C@H](C[NH+]1Cc2ccccc2Cl)NC3CCCCCCC3 C23159098
Cc1ccccc1C[NH+]2CCC(CC2)C(=O)Nc3cc(c(cc3Cl)Cl)Cl C39744125
Cc1cccc(c1)C[NH+]2CCC(CC2)C(=O)Nc3cc(c(cc3Cl)Cl)Cl C39755240
CC1CC[NH+](CC1)[C@H](c2cccc(c2)Cl)c3c4c(sc3NC(=O)C)CCCC4 C39853568
CCC[NH2+]Cc1cc(c(c(c1)Br)OCc2ccc(cc2Cl)F)OC C40733828
COc1cc(cc(c1OCc2c(cccc2Cl)F)Br)C[NH2+]C34CC5CC(C3)CC(C5)C4 C40733960
CCOc1cc(cc(c1OCc2ccccc2C)Br)C[NH2+]C34CC5CC(C3)CC(C5)C4 C40740149
CCOc1cc(cc(c1OCc2c(cccc2Cl)Cl)Br)C[NH2+]C C40740309
CC[NH+]1CCC[C@H]1CNCc2cn(c3c2cccc3)Cc4ccc(cc4Cl)Cl C22936880
CC[C@@H](Cc1ccccc1)CNC(=O)[C@H]2CCC[NH+](C2)Cc3c(cccc3Cl)F C44851947
CC[C@H](Cc1ccccc1)CNC(=O)[C@H]2CCC[NH+](C2)Cc3c(cccc3Cl)F C44851949
C[C@@H](CC(C)(C)c1ccccc1)NC(=O)[C@@H]2CCC[NH+](C2)Cc3ccccc3Cl C44854176
C[C@H](CC(C)(C)c1ccccc1)NC(=O)[C@@H]2CCC[NH+](C2)Cc3ccccc3Cl C44854178
Cc1cccc(c1)[C@H](c2ccccc2)NC(=O)C3CC[NH+](CC3)Cc4ccccc4F C44856078
Cc1ccccc1C[NH+]2CCC[C@@H](C2)C(=O)N[C@@H](c3ccccc3)c4ccccc4C C44937448
Cc1ccccc1[C@@H](c2ccccc2)NC(=O)[C@H]3CCC[NH+](C3)Cc4ccccc4F C44937570
Cc1ccccc1C[NH+]2CCC(CC2)C(=O)N[C@H](c3ccccc3)c4ccccc4C C44937607
C[C@H](c1ccc(c(c1)F)F)[NH+](C)CC(=O)N[C@@H](c2ccc(cc2)F)c3cccs3 C45779914
COc1ccccc1CN[C@@H]2[C@@H]([NH+]3CCC2CC3)C(c4ccccc4)c5ccccc5 C19361055
CC(C)(c1ccc(c(c1)Cl)Cl)[NH2+]Cc2cc(c(c(c2)OC)OC(F)F)OC C58141909
CSc1nc(c2c3c(sc2n1)CCCC3)NC[C@@H](c4ccccc4)[NH+]5CCCC5 C62048769
CN(C)c1ccc(cc1)[C@H](CNC(=O)c2cccc3c2cccc3)C4=c5ccccc5=[NH+]C4 C63230285
c1ccc(cc1)C(c2ccccc2)NC(=O)[C@@H]3CCCC4=c5cc(ccc5=[NH+][C@@H]34)Cl C63395259
C[C@@H]1C(=c2cc(ccc2=[NH+]1)OCc3ccccc3)CCNC(=O)c4cccc(c4)Br C63506932
Cc1ccc2=C([C@@H]([NH+]=c2c1)C(=O)NCc3cccc(c3)OC)Sc4ccc(cc4)Cl C63530600
Cc1ccc(cc1)SC2=c3ccc(cc3=[NH+][C@@H]2C(=O)NCCc4ccccc4)OC C63531199
Cc1ccc(cc1)SC2=c3ccc(cc3=[NH+][C@H]2C(=O)NCCc4ccccc4)OC C63531200
Cc1ccc(cc1S(=O)(=O)Nc2ccc(cc2)[C@H]3C=c4cc(ccc4=[NH+]3)Cl)F C63627382
Cc1ccc(cc1)CNC(=O)C2CC[NH+](CC2)Cc3cc4ccccc4n3Cc5ccccc5Cl C46055699
Cc1ccc(c(c1)Nc2nc(cs2)c3ccncc3)C C00613175
Cc1cccc(c1)NC2=NN=C(CS2)c3ccccc3 C07849888
Cc1ccc(c(c1)OCc2[nH]c3ccc(cc3n2)Cl)C C15833503
Cc1cccc(c1C)O[C@H](C)c2[nH]c3ccccc3n2 C15833633
Cc1cccc(c1C)OCc2[nH]c3ccc(cc3n2)Cl C16903956
Cc1cccc(c1OCc2[nH]c3ccc(cc3n2)Cl)C C16903964
Cc1cc2c(cc1C)nc([nH]2)[C@@H](C)Oc3ccccc3 C16904015
CC1=C(C(C(=C(N1)C)C#N)c2c(cccc2Cl)Cl)C#N C01387501
c1cnc(cc1C#N)Nc2cc(c(cc2Cl)Cl)Cl C20551541
CSc1ccc(cc1)Nc2c3ccccc3ncn2 C24059603
c1ccc2c(c1)C[C@@H](O2)CNc3nc4ccccc4s3 C25569835
CC(=C[C@H]1[C@H](C1(C)C)C(=O)Nc2ccc(cc2)C#N)C C27151128
Cc1ccc(c(c1)[C@H](C)Nc2c3c(ccs3)ncn2)C C30599300
c1cc(cnc1)/C=N\Nc2c(c(c(c(c2F)F)F)F)F C30902159
CN(Cc1c(cccc1Cl)F)C(=O)NC2CCCC2 C30980085
C[C@H](c1ccccc1Cl)Nc2c3ccccc3ncn2 C31948958
Cc1cccc(c1n2cccc2)C(=O)NC3CCCCC3 C32931957
Cc1cccc(c1OCc2[nH]c3ccc(cc3n2)F)C C33004130
Cc1cc(nc(n1)N[C@H](C)C23CC4CC(C2)CC(C4)C3)C C35206287
Cc1cc2c(nc(nc2s1)Cl)N[C@H]3CCCC[C@H]3C C36277608
CN(C)c1ccc(cc1)Nc2nc3ccccc3s2 C36335705
Cc1ccc(cc1)C2CC(C2)Nc3c(nn(c3C)C)C C36843640
Cc1nc(co1)c2ccc(cc2)N[C@H]3CCC[C@@H](C3)C C37020355
C[C@@H]1CCC[C@H](C1Nc2ccccc2S(=O)(=O)C)C C37075849
Cc1c(sc2c1c(ncn2)NC3CCCCCCC3)C C37300585
Cc1cc(c(c(c1)Oc2c(c(cc(n2)C)C)CO)C)C C40881890
Cc1ccccc1NC(=O)N(C)[C@@H](C)c2ccc(cc2)F C43134800
CC[C@@H]1CCCC[C@H]1Nc2c(cc3c(n2)CCC3)C#N C44348724
CC[C@@H]1CCCCN1C(=O)c2cc3ccc(cc3[nH]2)Cl C46304519
C[C@H]1CCCCN1C(=O)N[C@@H](C)c2ccc(s2)Cl C46599442
CN(C)c1c(cccc1Cl)NC(=O)C2CCCCC2 C46880223
Cc1ccc2c(cc(nc2n1)C)Nc3cccc(c3C)Cl C47162395
Cc1ccc(cc1)NC(=O)N(C)[C@@H](C)c2ccccc2 C18180964
C[C@H]1CCCN(C1)C(=O)Nc2cc(cc(c2)Cl)Cl C48469413
Cc1ccccc1c2csc(n2)Nc3ccccn3 C48640311
CC[C@H](C)C(=O)Nc1nc2c(s1)CCCCCC2 C49142375
CCc1ccccc1c2nc3c(c(n2)NC)CCCC3 C52202274
C[C@@H](C1CCCCC1)Nc2c(cc3c(n2)CCC3)C#N C52340919
C[C@H](C1CCCCC1)Nc2c(cc3c(n2)CCC3)C#N C52340921
c1ccc2c(c1)nc(s2)Nc3ccc4c(c3)cccn4 C54108332
C[C@H]1CN(CC(O1)(C)C)C[C@@H]2C[C@@H](CC[C@@H]2O)C(C)C C54561407
C[C@H]1CCN([C@@H](C1)C)c2nc(c(s2)CO)C(C)(C)C C55003650
Cc1c(nc2ccccc2n1)N[C@@H](C)c3cccc(c3)F C55373370
Cc1cc(cc(c1)C(=O)N/N=C\2/C[C@@H]3CC[C@]2(C3(C)C)C)C C57466338
Cc1cc2c(cc1C)N(C(=O)[C@@H](N2)C(C)C)CC(=C)C C57930372
CC[C@@H]1C(=O)N(c2cc(c(cc2N1)Cl)Cl)C(C)C C57933827
Cc1ccc2c(c1)nc([nH]2)/C(=C/[C@H](C)c3ccccc3)/C#N C59186070
C[C@@H]1CCCN(C1)C(=O)N[C@@H]2CCC[C@@H](C2)C(F)(F)F C59292344
c1ccc2c(c1)c(c(s2)/C=[NH+]/c3cccc4c3nccc4)[O-] C13126588
C1CC1C(C2CC2)NC(=O)N3CC4C[C@H]5C[C@@H](C4)CC3C5 C62477402
c1cc(cc(c1)Cl)NC(=O)N2[C@H]3CCCC[C@@H]3NC2=S C01099519
Cc1cc(nc2c1c(c(s2)N)/N=C/c3ccc(cc3)OC)C C04707384
C/C(=N\NC(=O)c1ccc(cc1)Cl)/c2ccc3cc[nH]c3c2 C04753757
Cc1ccc2c(c1)c3c([nH]2)c(ncn3)NCc4ccc(cc4)F C00536801
Cc1ccc(cc1)C(=O)NNC(=O)C23CC4CC(C2)CC(C4)C3 C06449217
Cc1cccc(c1)N[C@H](C)c2[nH]c(=O)c3c(c(sc3n2)C)C C12561788
Cc1ccc(o1)[C@@H](C)NC(=O)Nc2ccc(c(c2)Cl)Cl C18181035
c1ccc(cc1)CNc2[nH]c(=O)c3c4c(sc3n2)CCCC4 C05093059
C[C@@H]1Cc2c(c(n[nH]2)Nc3cccc(c3)C(F)(F)F)C(=O)C1 C22455065
C[C@H](c1cccc(c1)Nc2c3c4c(sc3ncn2)CCC4)O C28165844
C[C@@H](c1cccc(c1)Nc2c3c4c(sc3ncn2)CCC4)O C28165849
Cc1ccc(c(c1)Nc2c3c4c(sc3nc(n2)C)CCC4)O C28166082
Cc1ccc(c(c1)C)S(=O)(=O)Nc2ccc3c(c2)cc([nH]3)C C31721939
Cc1ccc(c(c1)S(=O)(=O)Nc2ccc3c(c2)cc([nH]3)C)C C31721943
CC(C)(C)c1c(n2cc(ccc2n1)Cl)[C@@H](c3cccnc3)N C31912798
Cc1cccc2c1nc(s2)NC(=O)Nc3c(cccc3C)C C35131076
Cc1cc(ccc1S(=O)(=O)N)Oc2ccc(cc2C)Cl C35278740
Cc1cc(ccc1S(=O)(=O)N)Oc2ccc(c(c2)C)Cl C35278789
CC(C)c1csc2n1c(c(n2)c3cccc(c3)OC)N C36290386
CN(C)c1ccc(cc1)NC(=O)Nc2csc3c2cccc3 C00154192
C[C@@H](C[C@@H]1C(=C(OC2=C1C(=O)CCC2)N)C#N)c3ccccc3 C00278413
c1ccc2c(c1)cc([nH]2)c3nc(cs3)C(=O)NC4CCCC4 C38909686
CC(C)NC(=O)C(=O)NC1CCCCCCCCCCC1 C38946164
Cc1ccc2c(c1)[nH]c(n2)SC[C@H]3Nc4ccccc4N3C C39960413
CC(C)c1[nH]c2cc(ccc2n1)NC(=O)c3ccc(cc3)F C40286201
Cc1cc(ccc1Cl)Oc2c(c(c(nn2)C)C)C(=S)N C40291420
Cc1c(nnc(c1C(=S)N)Oc2ccc(cc2Cl)F)C C40291467
Cc1ccc(cc1)Sc2c(c(ncn2)N3CCCC[C@H]3C)N C40732137
c1cc(c(cc1Nc2[nH]c(=O)c3c(n2)CSC3)Cl)Cl C41596355
Cc1cc(cc(c1C)N)S(=O)(=O)N(C)[C@@H]2CCCC[C@@H]2C C42269841
c1cc(sc1)C2(CCCC2)C(=O)Nc3ccc4cn[nH]c4c3 C42383568
Cc1ccc(o1)[C@H](C)NC(=O)Nc2cc(ccc2Cl)Cl C43154816
c1c(nc(s1)NC(=O)NC2CCCCCC2)C(F)(F)F C43636924
c1cc(cc(c1)C(=O)NNc2ccc(c(c2)Cl)Cl)C#N C45327446
Cc1ccccc1NC(=O)Nc2nc(cs2)c3ccccc3 C47156007
C[C@@H]1CC[C@H]([C@@H](C1)NC(=O)Nc2nccs2)C(C)C C48909560
Cc1c[nH]/c(=N/C(=O)NCCc2cccc(c2)Cl)/s1 C49206084
CCc1cc(=O)[nH]c2c1ccc(c2)NC(=O)c3cccc(c3)C C49473323
CC(C)(C)CC(=O)Nc1ccc2c(c1)[nH]c(=O)c3c2CCCC3 C49473847
Cc1ccc(c(c1)Cl)Oc2c(c(c(nn2)C)C)C(=S)N C54351246
Cn1c(nc(n1)C2CCCC2)c3cc(cc(c3N)Cl)Cl C54699262
Cc1cccc(c1)c2cc(=O)[nH]c(n2)Nc3c(cccc3F)F C57341921
Cc1cccc(c1)c2cc(=O)[nH]c(n2)Nc3cc(ccc3F)F C57341959
c1ccc(c(c1)C(F)(F)F)Nc2[nH]c(=O)c3c(n2)CCCC3 C57343096
Cc1ccccc1NC(=O)c2cc([nH]n2)c3cccc(c3)Cl C57412452
C[C@@H]1CCC[C@@H](C1Nc2ccc(cc2)N3CCNC3=O)C C37076165
CC(C)Sc1ccc(cc1)C(=O)N=c2[nH]c3ccccc3[nH]2 C59358969
c1ccc(c(c1)c2[nH]c3ccccc3n2)NC=C4C=CC(=O)C=C4 C13126345
CC(C)c1ccc(cc1)C[C@H]2C(=O)N(c3cc(ccc3O2)N)C C62496953
c1ccc(cc1)c2ccc(cn2)NC(=O)NC3CCCCC3 C62545810
c1cc(c(c(c1)Cl)Cn2nc(nn2)c3ccc(cc3)N)Cl C01372660
c1cc(c(cc1NC(=O)C(=O)NN=C2CCCCC2)Cl)Cl C04703121
c1cc(ccc1NC(=O)NC[C@H]2COC3(O2)CCCCC3)Cl C04941240
c1cc(ccc1NC(=O)NC[C@@H]2COC3(O2)CCCC3)Cl C04941412
c1cc2c(cc1NC(=O)c3cc4cc(ccc4[nH]3)Cl)OCCO2 C05305439
c1ccc(cc1)NS(=O)(=O)c2ccc3c4c2cccc4C(=O)N3 C00102762
c1ccc2c(c1)nc(s2)c3ccc(o3)/C=C\4/C(=NC(=O)S4)N C06000348
CC(=O)Nc1ccc(cc1)Nc2c3c4c(sc3ncn2)CCC4 C07272428
c1cc(cc(c1)Cl)NC(=O)Nc2nc(cs2)c3cccnc3 C08429381
Cc1ccc(cc1)C(=O)Nc2ccc3c(c2)NC(=O)C(CO3)(C)C C08959913
Cc1ccc(cc1)NC(=O)C(=O)Nc2nc3c(cccc3s2)C C09912219
COc1ccc(cc1Cl)Nc2[nH]c(=O)c3c(n2)CCC3 C11991346
c1ccc2c(c1)cc(cn2)NC(=O)Nc3cc4ccccc4nc3 C12790818
CCn1c(c(cn1)c2c3c(nc(c2C#N)N)CCCCCC3)C C19840840
C[C@@H]1CC(=O)Nc2ccccc2N1C(=O)CNc3cccc(c3)F C22356101
c1cc(oc1)[C@@H]2Cc3c(c(n[nH]3)Nc4ccc(cc4)Cl)C(=O)C2 C22455355
c1cc(oc1)[C@H]2Cc3c(c(n[nH]3)Nc4ccc(cc4)Cl)C(=O)C2 C22455360
Cc1ccn(n1)c2ccc(cc2)NC(=O)Nc3ccc(cc3)Cl C28219720
Cc1ccc(c(c1)C)NC(=O)Nc2ccc(cc2)n3ccnc3C C28306056
CC(C)(C)c1ccc(cc1)C(=O)Nc2ccc3c(c2)[nH]c(=O)o3 C31255518
Cc1cccc(c1C)OCc2nnc3n2cc(cc3N)Cl C31863101
Cc1c(cccc1Cl)S(=O)(=O)Nc2ccc3c(c2)cn[nH]3 C36375003
CC(C)C1=C[C@@H](N=N1)[C@H]2NN[C@@H](O2)c3cccc(c3)Cl C38777233
Cc1ccc2c(c1)NC(=O)[C@@](O2)(C)C(=O)Nc3cc(cc(c3)C)C C40778436
Cc1ccc(cc1)NC(=O)[C@@]2(C(=O)Nc3cc(ccc3O2)Cl)C C41549747
c1cc(cc(c1)N)c2nnnn2c3cc(ccc3Cl)Cl C42014046
c1cc(c(cc1F)n2c(nnn2)c3ccc(cc3N)Cl)F C42015203
c1cc(c(cc1N)c2nnnn2c3ccc(cc3F)Cl)Cl C42027808
C[C@@H](c1ccc2c(c1)CCCC2)NC(=O)Nc3nncs3 C43130117
c1cc(c(cc1F)F)Nc2cc(=O)n(c(=O)[nH]2)C3CCCCC3 C44023234
c1cc(c(cc1Nc2cc(=O)n(c(=O)[nH]2)C3CCCCC3)F)F C44023252
Cc1cc(cc(c1)NC(=O)[C@@H]2CCCN(C2)C(=O)NC3CC3)C C44458490
C[C@@H]1C[C@H](CN(C1)C(=O)N[C@@H](C)c2cccc(c2)NC(=O)C)C C45719660
c1cc(cc(c1)[N+](=O)[O-])/C(=N/c2ccc(c(c2)Cl)Cl)/N C06882723
c1csc2c1c(nc(n2)SC[C@H]3COC4(O3)CCCC4)N C54710939
Cc1cc(=O)[nH]c(n1)Nc2ccc(cc2)N3CCC[C@H](C3)C C57779775
C[C@@H]1C(=O)N(c2ccccc2N1)CC(=O)Nc3ccc(cc3)F C57927529
Cc1ccccc1NC(=O)CN2c3ccccc3N[C@@H](C2=O)C C57927567
c1cc(c(c(c1)Cl)n2cccn2)NC(=O)c3cc(c[nH]3)Cl C58495528
Cc1c(cco1)c2nnc(n2N)S[C@@H]3CCCc4c3cccc4 C58986561
Cc1ccc(cc1)C(=O)NN=C2c3c(ccc(c3NC2=O)C)Cl C59151585
CC(C)(C)c1cc([nH]n1)NC(=O)c2ccc3ccccc3n2 C59888836
Cc1c(c(n(n1)C)C)[C@@H](C)NC(=O)NC2CCCCCCC2 C60161342
c1cc2c(cc1NC(=O)C3C4CC5CC(C4)CC3C5)c(=O)[nH]cn2 C60208385
CC(C)(C)n1cc(cn1)NC(=O)Nc2ccc(cc2F)Cl C62373195
CC(C)(C)n1cc(cn1)NC(=O)Nc2cc(ccc2F)Cl C62377385
CC(C)(C)C1=NN=C2[C@@H]1[C@H](C(=C(O2)N)C#N)c3cccc(c3)F C05051895
c1cc(ccc1[C@H]2Cc3c(nc([nH]3)c4ccoc4)C(=O)NC2)Cl C65408296
CC(C)C1=NN=C2[C@H]1[C@H](C(=C(O2)N)C#N)c3cccc4c3cccc4 C08382599
C1C2CC3CC1CC(C2)(C3)NC(=O)Nc4nnc(s4)C(F)F C67585811
CC(C)c1c2c(c3c4c(c(=O)n(cn4)N)sc3n1)CCCC2 C00507404
Cc1ccc(cc1)c2c3c([nH]n2)C(=O)N[C@@H]3c4ccccc4OC C04928937
Cc1ccc(cc1)NC(=O)Nc2ccc3c(c2)N(C(=O)CS3)C C05133724
Cc1cccc2c1nc(cc2C)S[C@H](C)C(=O)NC(=O)NC C05582472
c1cc(c(cc1NC(=O)Nc2nnc(s2)C3CC3)Cl)Cl C02652802
C[C@H]1c2cccc(c2O[C@H]1C)C(=O)Nc3cccc(c3)NC(=O)C C08944391
CC1(COc2cc(ccc2NC1=O)NC(=O)c3ccccc3F)C C08959173
c1cc(ccc1/C=C/C(=O)Nc2ccc3c(c2)OCC(=O)N3)Cl C12081874
C[C@H]1CCc2c(c3c4nnc(n4c(nc3s2)N)SC)C1 C16845661
CN1c2ccc(cc2CCC1=O)NC(=O)Nc3ccc(cc3)Cl C22507087
c1cnn(c1)c2ccc(cc2)NC(=O)Nc3ccc(cc3F)F C27917697
c1ccc(c(c1)Oc2ccc(c3c2non3)N)Br C35675940
c1cc(nc(c1)Br)NC(=O)Nc2ccc(cc2)C#N C35678881
Cc1c2c(=O)[nH]c(nc2sc1C(=O)NC3CCCCCC3)C C05093566
c1cc2cc(ccc2nc1)NC(=O)Nc3ccc4c(c3)cccn4 C00393674
CC(=O)c1cccc(c1)NC(=O)Nc2cc3c(n2C)ccs3 C05146220
CC1=C2[C@@H](C(=C(O[C@@H]2N=N1)N)C#N)c3ccc(cc3)C(F)(F)F C39022252
CC(C)(C)C1=NN=C2[C@H]1[C@@H](C(=C(O2)N)C#N)c3cccc(c3)F C05051896
CC[C@H]1CCCCN1c2c(c(ncn2)N3CCCC[C@@H]3C)N C40731725
Cc1cc(ccc1n2c(nnn2)c3ccc(cc3N)Cl)F C42015647
C[C@H]1CCC[C@@H]([C@@H]1C)n2c(nnn2)c3cc(ccc3Cl)N C42016561
CC1CCC(CC1)n2c(nnn2)c3cc(ccc3N)Cl C42027008
c1c([nH]c(=O)n(c1=O)C2CCCCC2)NC3CCCCC3 C44023155
CCc1c(c(sc1c2cc(ccc2[N+](=O)[O-])F)C#N)N C44273801
CC1(Oc2ccc(cc2O1)NC(=O)c3cc(c[nH]3)Cl)C C47285499
C[C@H]1CCC[C@H](C1)NC(=O)Nc2ccccc2n3cccn3 C48151654
Cc1c([nH]c2c1cc(cc2)C(=O)Nc3c(nn(c3C)C(C)C)C)C C48383432
c1ccc(c(c1)Cn2c(nnn2)c3ccccc3N)Br C48867333
C[C@@H]1CCC[C@@H]([C@@H]1C)NC(=O)N2CCC[C@@H](C2)C(=O)NC3CC3 C51675709
C[C@@H](C1CCCCC1)n2c(nnn2)c3cc(ccc3Cl)N C52342083
Cc1cccc(c1c2nnnn2Cc3cccc(c3)Cl)N C53161022
CC(C)c1ccccc1NC(=O)c2ccc3c(c2)NC(=O)CN3C C54365750
Cc1ccc(s1)[C@@H](C)NC(=O)Nc2cccc3c2OCCO3 C54447817
Cc1cccc(c1C)N2CCN(CC2)c3c(c(ncn3)Cl)N C54479591
C[C@H]1C(=O)N(c2cc(c(cc2N1)F)F)CC(=O)NC3CCCC3 C57932786
Cc1ccc(c\2c1NC(=O)/C2=N\NC(=O)c3cccs3)Cl C59165375
c1ccc(cc1)c2csc(n2)C(=O)N=c3[nH]c4ccccc4[nH]3 C59248478
CC1(Cc2cccc(c2O1)Oc3c(c(ncn3)Cl)N)C C61053167
Cc1cc(c2c(c1)NC(=NS2(=O)=O)N[C@@H]3CCCC[C@@H]3C)C C62324568
Cc1cc([nH]c(=O)c1CNC(=O)N2CC3C[C@H]4C[C@@H](C3)CC2C4)C C62476436
CC(C)(C)C1=NN=C2[C@@H]1[C@@H](C(=C(O2)N)C#N)c3ccc(cc3)F C03998279
Cc1ccc(c(c1)C)[C@@H]2NC(=NO2)c3cccc(c3)c4ccn[nH]4 C65137128
Cc1ccc(cc1NC(=O)N[C@H](C)c2c(nn(c2C)C)C)Cl C65357566
C[C@H]1CCCC[C@@H]1NC(=O)N2CCC(CC2)NC(=O)C3CCC3 C66119561
C[C@@H]1CCCC[C@H]1NC(=O)N2CCC(CC2)NC(=O)C3CCC3 C66119562
C[C@H]1CCCC[C@H]1NC(=O)N2CCC(CC2)NC(=O)C3CCC3 C66119563
c1cc(ccc1c2nc(cs2)C(=O)Nc3cc[nH]n3)Cl C66457340
Cc1cc(cc(c1)NC(=O)N[C@@H](C)C(=O)N2CCCC[C@@H]2C)C C67487669
C[C@@H](C(=O)N1CCCCC1)NC(=O)Nc2cccc3c2CCCC3 C67487846
C[C@@H]1C[C@@H](CN(C1)C(=O)Nc2ccc(cc2Cl)NC(=O)C)C C67576926
Cc1cccc(c1)NC(=S)NC(=O)c2cccc(c2)I C00724589
Cc1ccccc1NC(=S)NC(=O)c2cccc(c2)I C04682371
c1ccc(cc1)NC(=S)NN=C2CSc3c(sc(=S)s3)SC2 C04182297
c1ccc(c(c1)C(=O)NC(=S)Nc2ccccc2Br)F C04995289
c1ccc(cc1)NC(=S)Nc2ccc(cn2)I C01060877
Cc1ccc(cc1)NC(=S)NC(=O)c2ccccc2I C05106724
c1ccc(c(c1)NC(=S)Nc2ccccc2Br)Br C05375216
c1cc(cc(c1)C(F)(F)F)CNC(=O)N[C@@H]2CCSc3c2cccc3F C09253109
C[C@H](c1cccc(c1)Cl)NC(=O)NCc2ccc(s2)Br C26166946
C[C@@H](c1ccccc1Cl)NC(=O)NCc2ccc(s2)Br C26166958
CC(C)N(Cc1ccccc1N)C(=O)c2ccccc2I C35365711
C[C@H](c1cccc(c1)NC(=O)C)Nc2cc(ccc2F)Br C36750682
C[C@H](c1ccc(c(c1)Br)F)Nc2cccc(c2)C(=O)NC C37219696
CN(c1ccc(cc1)N)C(=O)CSc2ccc(cc2)Br C37285898
C[C@H](c1cccc(c1)Br)Nc2ccc(c(c2)NC(=O)C)F C37767930
c1ccc(c(c1)[C@H](CNc2ccc(cc2)I)O)F C37884850
c1cc(cc(c1)I)NC[C@@H](c2ccc(c(c2)F)F)O C37885020
c1cc(c(cc1[C@@H](CNCc2ccc(s2)Br)O)F)F C37987293
c1cc(c(cc1F)F)[C@H](CNCc2ccc(s2)Br)O C37987296
C[C@H](c1cccc(c1)Br)NC[C@H](c2cc(ccc2F)F)O C37998476
c1ccc2c(c1)c(c[nH]2)CCNC(=O)[C@H]3[C@H](c4ccccc4S3)Cl C39243138
Cc1ccc(cc1)[C@@H](CNCl)N2CCN[C@@H](C2)I C39531877
C[C@@H](c1ccccc1Br)NC(=O)NCc2ccccc2Cl C40016090
c1ccc(c(c1)CN(C2CC2)C(=O)c3c(ccs3)N)Br C40323868
c1cc(sc1CNC(=O)NCc2cc(sc2)Br)Cl C41410257
c1ccc2c(c1)[C@@](CCS2)(C(=O)[O-])[NH2+]Cc3ccc(s3)Br C41809711
CN(Cc1cc(sc1)Br)c2ccc(cc2C(F)(F)F)N C42362092
C[C@@H](C(=O)NCC#C)Nc1cc(ccc1Br)Br C42578319
c1cc(cc(c1)Cl)CNC(=O)NCc2cc(cs2)Br C42932669
C#Cc1cccc(c1)NC(=O)NCCc2ccc(s2)Br C43985958
CSc1ccc(c(c1)C(=O)NNc2ccc(cc2)Br)Cl C48425750
c1ccc(c(c1)CNC[C@@H](c2cccc(c2)Br)O)Br C48820577
c1cc(c(cc1Br)NC(=O)NC2CCCC2)I C49030238
Cc1ccc(s1)[C@H](C)NC(=O)NCc2cc(cs2)Br C49050822
Cc1ccc(c(c1)NC(=O)NCCc2ccc(s2)Br)F C49057200
Cc1ccsc1CNC(=O)NCc2cc(cc(c2)Br)F C49243175
C[C@H](c1ccccc1NC(=O)/C=C/c2ccc(s2)Br)O C49550000
CN(Cc1cc(ccc1Cl)N)C(=O)Cc2cccc(c2)Br C50039771
Cc1ccccc1CS(=O)(=O)Cc2c(cccc2Br)N C54964226
c1ccc(cc1)[C@@H](CC(=S)N)Oc2ccc(cc2F)Br C55025901
CN(c1ccc(cc1)N)C(=O)CSc2cccc(c2)Br C55306842
c1cc(cc(c1)Br)CO/N=C(/c2cc(cs2)Br)\N C48640041
Cc1cccc(c1NC(=O)N[C@@H](C)c2cccc(c2)Br)C(C)C C58849529
c1ccc(c(c1)C(F)(F)F)NC(=S)Nc2ccc(cc2F)Cl C13792443
Cc1cccc(c1NC(=S)Nc2ccc(cc2F)Br)C(C)C C59114888
c1cc(cc(c1)F)CCN[C@H]2c3ccc(cc3NC2=O)Br C36778605
c1cc(ccc1NC(=S)Nc2cc(ccc2Cl)C(F)(F)F)F C13792017
CCCN(c1cccc(c1)N)C(=O)c2ccc(cc2Cl)Br C63108853
c1cc(ccc1CN[C@H]2c3cc(ccc3NC2=O)Br)Br C42352273
CC(=O)Nc1cc(c(cc1F)F)NCc2ccc(cc2F)Br C66375532
c1ccc(cc1)C[NH+]2C[C@H]3C[C@@H]([C@@H]2[C@@H]3Br)Sc4nnc(s4)NC(=O)c5cccs5 C04288645
c1ccc(cc1)C2(CCCC2)CNC(=O)[C@H]3CC34CC[NH+](CC4)Cc5cccn5c6cccnc6 C11786941
COc1ccccc1Cn2cnc3c(c2=O)c4c(s3)C[C@@H](CC4)[NH2+]Cc5cccc(c5F)F C12056243
Cc1nc(cs1)[C@@H](C)n2cnc3c(c2=O)c4c(s3)C[C@@H](CC4)[NH2+]CCc5ccccc5Cl C12149594
COc1ccccc1/C=C/C[NH+]2CCC3(CC2)c4ccccc4[C@H]([C@@H]3OC)NC(=O)c5ccsc5 C12244345
c1ccc(cc1)SCCOc2c(cc3ccc(cc3n2)F)C[NH2+]Cc4cn5ccsc5n4 C12150892
C[NH+](C)Cc1cc(ccc1OCC(=O)N[C@@H]2CCCc3c2cccc3)c4nc5ccccc5s4 C14974426
C[C@]12CCCC(=C)[C@H]1C[C@H]3[C@@H](C2)OC(=O)[C@@H]3C[NH+]4CCN(CC4)C(c5ccccc5)(c6ccccc6)O C20113334
C[C@]12CCCC(=C)[C@H]1C[C@H]3[C@@H](C2)OC(=O)[C@H]3C[NH+]4CCN(CC4)C(c5ccccc5)(c6ccccc6)O C20113337
Cc1c(sc(c1[C@H](c2ccc(cc2)C(F)(F)F)N3CC[NH+](CC3)C)NC(=O)c4ccco4)C C20192896
Cc1ccc(c(c1)C[NH+]2CCC(CC2)CNC(=O)[C@@H](c3ccccc3)N4Cc5ccccc5C4=O)C C20531114
c1ccc(cc1)C[C@H](C(=O)NCC2CC[NH+](CC2)Cc3cccc(c3)Cl)N4Cc5ccccc5C4=O C20531281
c1ccc(cc1)C[C@@H](C(=O)NCC2CC[NH+](CC2)Cc3cccc(c3)Cl)N4Cc5ccccc5C4=O C20531282
C[NH+](CCc1ccccc1)CCNC(=O)CN2c3ccccc3S/C(=C\c4ccccc4)/C2=O C20726608
CCOc1ccccc1c2nc(cs2)CC(=O)NC[C@@H](c3cccs3)[NH+]4CCC(CC4)C C22681501
C[C@H](c1ccccc1Cl)NC(=O)C[NH+]2CCN(CC2)c3c(cc(cn3)C(F)(F)F)Cl C16565858
C[C@H](C(=O)Nc1ccc(cc1)SC(F)F)[NH+]2CCN(CC2)c3c(cc(cn3)C(F)(F)F)Cl C24336972
CC[NH+](CC)Cc1ccccc1CNC(=O)c2cnn(c2C(F)(F)F)c3cccc(c3)Cl C26309113
Cc1ccn2c(c1)ncc2[C@@H](CC(=O)NCCC[NH+]3CCCC[C@@H]3C)c4cccc(c4)C(F)(F)F C34897791
Cc1ccn2c(c1)ncc2[C@H](CC(=O)NCCC[NH+]3CCCC[C@@H]3C)c4cccc(c4)C(F)(F)F C34897792
c1cc(cc(c1)NC(=O)N(CCCn2cc[nH+]c2)Cc3ccc(cc3)C(F)(F)F)C(F)(F)F C34945367
c1ccc(cc1)C[NH+](Cc2ccccc2Cl)Cc3nc(co3)C(=O)NCc4ccc(cc4)F C35710108
CC(C)C[NH+]1C[C@H](CC[C@@H]1c2ccc(c(c2)OC)OC)C(=O)NCc3cccc(c3)C(F)(F)F C35814990
c1cc(cc(c1)Cl)C[NH+](Cc2ccc(cc2)F)Cc3nc(co3)C(=O)NCc4ccc(cc4)F C36064279
C[C@@H](c1ccccc1)[NH+](Cc2ccc(cc2F)F)Cc3nc(co3)C(=O)NCc4ccccc4 C36073454
Cc1cccc(c1)C[NH+]2CCC(CC2)CNC(=O)CSc3cc(=O)n(c4c3ccc(c4)Cl)C C09692093
C[NH+]1CCN(CC1)[C@@H](CNC(=O)c2cc(ccc2Cl)Br)c3ccc4c(c3)CCCN4C C38673024
Cc1ccc(cc1C)n2c(c(c(n2)C)CCC(=O)NCC3CC[NH+](CC3)Cc4ccsc4)C C39301775
Cc1ccc(c(c1)C)OC[C@@H](C[NH+](Cc2ccc(cc2)C(C)(C)C)[C@@H]3CCS(=O)(=O)C3)O C40315529
Cc1cc(cc(c1)OC[C@H](C[NH+](Cc2ccc(cc2)C(C)(C)C)[C@@H]3CCS(=O)(=O)C3)O)C C40317579
C[C@@]12CCCC(=C)[C@@H]1C[C@H]3[C@@H](C2)OC(=O)[C@@H]3C[NH+]4CCN(CC4)C(c5ccccc5)(c6ccccc6)O C43740208
CCOc1ccc(cc1OCC)CNC(=O)[C@@H]2CCC[NH+](C2)Cc3ccc(c(c3)Cl)Cl C44882969
CCOc1ccc(cc1OCC)CNC(=O)[C@H]2CCC[NH+](C2)Cc3ccc(c(c3)Cl)Cl C44882972
CCOc1ccc(cc1OCC)CNC(=O)[C@H]2CCC[NH+](C2)Cc3c(cccc3Cl)Cl C44882978
CCOc1ccc(cc1OCC)[C@H](C)NC(=O)[C@@H]2CCC[NH+](C2)Cc3c(cccc3Cl)F C44905589
CCOc1ccc(cc1OCC)[C@H](C)NC(=O)C2CC[NH+](CC2)Cc3c(cccc3Cl)Cl C44905605
c1ccc(cc1)CSCCCNC(=O)C2CC[NH+](CC2)Cc3cccc(c3)Br C44943592
Cc1cccc(c1)CSCCCNC(=O)[C@H]2CCC[NH+](C2)Cc3ccc(c(c3)Cl)Cl C44944205
Cc1cccc(c1)CSCCCNC(=O)C2CC[NH+](CC2)Cc3c(cccc3Cl)Cl C44944296
Cc1cc(c(c2c1C(=O)C(C2)(C)C)C(=O)N3CCC(CC3)CCCC4CC[NH+](CC4)CCO)C C44960791
c1ccc(c(c1)CNC(=O)c2cnn(c2C(F)(F)F)c3ccc(cc3)Cl)C[NH+]4CCCCC4 C45581654
c1ccc2c(c1)nc(s2)CN(Cc3ccc(cc3)C[NH2+]Cc4ccccn4)[C@@H]5CCCc6c5nccc6 C49067627
CC[C@H](C)[C@H]1C(=O)N(C2([NH2+]1)CCN(CC2)C(=O)C3CCCC3)Cc4cccc(c4)C(F)(F)F C36027769
Cc1cc(on1)CSc2ccccc2C(=O)NCc3ccc(cc3)C[NH+]4C[C@H](C[C@@H](C4)C)C C59057821
Cc1cc(on1)CSc2ccccc2C(=O)NCc3ccccc3C[NH+]4C[C@@H](C[C@@H](C4)C)C C59060973
CC[NH+](CC)CCn\1c2ccccc2[nH]/c1=N\C(=O)c3ccccc3I C60392185
COc1ccc2=[NH+]CC(=c2c1)CCN3[C@@H](Nc4ccccc4C3=O)SCc5ccc(cc5)F C63626192
CC(C)[NH+](CCCNC(=O)c1c2c(n(n1)C)-c3cc(ccc3SC2)Cl)Cc4ccccc4 C35534869
CC[NH+]1CCC2(CC1)N=C(C(=N2)SCC(=O)Nc3ccc(c(c3)Cl)F)c4ccc(cc4)F C35372718
CC[NH+]1CCC2(CC1)N=C(C(=N2)SCC(=O)Nc3cccc(c3)F)c4ccc(cc4)Br C35397214
CS(=O)(=O)N(CC(=O)Nc1ccc(cc1)I)c2cccc(c2)Cl C00824383
CN(CC(=O)Nc1cccc(c1)I)S(=O)(=O)c2ccc(cc2)Cl C01124610
c1cc(cc(c1)S(=O)(=O)Nc2ccc(cc2)Br)S(=O)(=O)c3ccc(cc3)Cl C01230299
c1ccc(c(c1)CN2c3ccccc3[C@@](C2=O)(CC(=O)c4ccc(s4)Br)O)Cl C01149838
c1c(cc(c(c1Br)OCC(=O)NC[C@@H]2CCCO2)Br)Br C08911312
Cc1ccc(cc1)NC(=O)/C(=C\2/N(C(=O)[C@@H](S2)Cc3ccc(cc3)F)c4ccc(cc4)F)/C#N C00935103
CS(=O)(=O)N(CC(=O)Nc1ccc(cc1F)F)c2ccc(cc2)I C12285429
CC(C)(C)[P@](=NC(=S)Nc1ccc(cc1)Br)(c2ccccc2)N3CCOCC3 C12648331
CN(CCCl)c1ccc(cc1)/C=C\2/C(=O)NN(C2=O)c3ccc(cc3)I C13562090
c1cc(c(c(c1)Cl)CS(=O)(=O)N2CCC(CC2)C(=O)Nc3ccc(cc3)Cl)Cl C13682215
Cc1cc(c(cc1Br)C)NC(=O)[C@H](Cc2ccccc2)N3C(=O)[C@H]4[C@H]5C[C@@H]([C@H]4C3=O)C=C5 C01163669
CCc1cccc(c1NC(=O)c2cc(ccc2Cl)S(=O)(=O)N(C)c3ccc(cc3)F)C C14428085
C[C@H](c1ccc(c(c1)F)F)NC(=O)C2CCN(CC2)S(=O)(=O)c3cc(ccc3Cl)Cl C14575194
CN(C)S(=O)(=O)c1cc(ccc1Br)C(=O)Nc2ccccc2SC(F)F C14603238
c1cc(c(cc1S(=O)(=O)N2CCCC2)C(=O)NCC34CC5CC(C3)CC(C5)C4)Br C14688223
c1cc(ccc1NC(=O)C2CCN(CC2)S(=O)(=O)c3ccc(c(c3)F)F)SC(F)F C15267885
Cc1cc(c(cc1Br)C)NC(=O)[C@@H](Cc2ccccc2)N3C(=O)[C@@H]4[C@@H]5C[C@H]([C@@H]4C3=O)C=C5 C17858560
c1cc2c(cc(c(c2nc1)OCC(=O)NCCc3cccs3)I)Cl C17909397
c1ccc(c(c1)CS(=O)(=O)N2CCC[C@@H](C2)C(=O)Nc3ccc(cc3)C(F)(F)F)Cl C19859928
c1ccc(c(c1)C(F)(F)F)N/C=C\2/C(=O)c3c(ccs3)N(S2(=O)=O)Cc4cccc(c4)F C20575856
Cc1nc(cs1)[C@@H](C)n2cnc3c(c2=O)c4c(s3)C[C@H](CC4)NCc5cccc(c5F)F C15068507
Cn1c2ccccc2c3c1SCC(=O)N([C@H]3C(=O)NCc4ccccc4)c5cccc(c5)SC C21912006
C[C@@H](c1cccs1)NC(=O)C2CCN(CC2)S(=O)(=O)c3ccc(s3)Br C24041661
CSc1cccc(c1)NC(=O)[C@@H]2CCCN(C2)S(=O)(=O)c3ccc(s3)Br C25183581
c1c(sc(n1)NC(=O)Cn2c(c(c(n2)C(F)(F)F)Br)C3CC3)Br C27937342
CCn1c(=O)c2ccccc2nc1SCC(=O)Nc3cccc(c3)I C28606580
C[C@@H](C(=O)Nc1ccc(cc1)I)Sc2nnc3n2cc(cc3)C(F)(F)F C28954858
c1cc(ccc1CNC(=O)c2ccc(cc2)n3c(=O)ccc(n3)Sc4ccc(cc4)Cl)F C32998925
c1ccc(cc1)Sc2c(nccn2)N3CCC[C@@H](C3)C(=O)Nc4ccc(cc4)Br C33168857
c1cc(sc1)/C=C\2/C(=O)N(C(=S)S2)CCCC(=O)Nc3ccc(cc3)Br C01217772
C[C@@H](c1nc2cc(ccc2c(=O)n1C)Cl)NC(=O)c3cc(cc(c3)C(F)(F)F)C(F)(F)F C33474476
CC(C)C[C@@H]1N([C@H](CS1)C(=O)NCc2cccc(c2)C(F)(F)F)C(=O)c3ccccc3F C35197019
COc1ccc(cc1N2CCN3c4ccc(cc4C[C@@H]([C@@H]3C2)C(=O)NC5CC5)C(F)(F)F)Cl C35545183
CC[C@H]1C(=O)N(Cc2cc(ccc2O1)NC(=O)c3ccc(cc3F)F)Cc4ccc(cc4)Cl C35885237
CC[C@H]1C(=O)N(Cc2cc(ccc2O1)NC(=O)c3c(cccc3F)F)Cc4cc(cc(c4)F)F C35909491
c1ccc(c(c1)C(=O)NC[C@@H](c2cccs2)S(=O)(=O)c3ccc(cc3)F)Br C38565272
c1ccc(cc1)C(c2ccccc2)C(=O)NC[C@H](c3cccs3)S(=O)(=O)c4ccc(cc4)F C38565307
c1ccc(c(c1)c2nc3n(n2)c(cs3)CCNC(=O)c4ccccc4I)F C38668797
Cc1c(sc(n1)NC(=O)[C@@H]2[C@@H](c3c(cc(cc3Cl)Cl)S2)Cl)C(=O)OCC=C C39030270
CCN(CC(=O)Nc1cccc(c1)Br)S(=O)(=O)c2cc(ccc2Cl)Cl C39985266
CN1CCc2c(c(c(c(n2)SCC(=O)Nc3ccc(cc3)Br)C#N)c4ccccc4)C1 C40570081
c1cc(cc(c1)C(F)(F)F)c2cc(n[nH]2)C3CCN(CC3)S(=O)(=O)c4ccc(cc4)Cl C01395402
c1cc(cc(c1)Br)[C@H]2CC(=Nc3n2nc(n3)CCCO)c4ccc(cc4)Br C01889855
c1ccc(c(c1)NC(=O)[C@H]2CC(=O)N(/C(=N/c3ccc(cc3)Cl)/S2)Cc4ccc(cc4)F)F C58945209
C[C@H]1CN(CCO1)[C@@H](CNC(=O)CCCC[C@@H]2CCSS2)c3c(cccc3Cl)F C58953968
COc1ccc(cc1NC(=S)N(Cc2cccc(c2)Br)Cc3ccco3)Cl C59067574
CN(c1ccc(cc1F)NC(=O)C2CCN(CC2)C(=O)c3ccc(cc3F)F)C4CCCCC4 C59307762
C[C@H](c1ccccc1Br)NCC2=NC(=O)C3=C(CSC3=N2)c4ccccc4Cl C64340277
CN(c1ccc(cc1)Cl)S(=O)(=O)c2ccsc2C(=O)Nc3cccc(c3)Br C64872113
Cc1cc(c(c(c1)C)NC(=O)CSc2nc3ccsc3c(=O)n2c4cc(cc(c4)F)F)C C67217636
CCCC[NH+](CCCC)C[C@@H](c1cnc2c(c1Cl)cc(cc2Cl)Cl)O C01555820
CCCC[NH+](CCCC)C[C@H](c1cnc2c(c1Cl)cc(cc2Cl)Cl)O C05973452
CC(C)(C)[NH2+]Cc1cc(ccc1OCc2ccc(cc2Cl)Cl)Br C06882528
C[C@H](C12CC3CC(C1)CC(C3)C2)[NH2+]Cc4ccc(o4)c5cc(ccc5Cl)Cl C07524450
CCC[C@@H](c1ccccc1)[NH2+]Cc2ccccc2OCc3ccc(cc3Cl)Cl C10435795
CCC[C@H](c1ccccc1)[NH2+]Cc2ccccc2OCc3ccc(cc3Cl)Cl C10435796
CCC[C@@H](c1ccccc1)[NH2+]Cc2cc(ccc2OCc3ccccc3Cl)Cl C10436024
CCC[C@H](c1ccccc1)[NH2+]Cc2cc(ccc2OCc3ccccc3Cl)Cl C10436025
c1ccc2c(c1)ccc(c2C[NH2+]CCC3=CCCCC3)OCc4ccccc4Cl C13723513
COc1cc(cc(c1OCc2ccc(cc2)F)Cl)C[NH2+]CCC3=CCCCC3 C13723672
COc1cc(ccc1OCc2c(cccc2Cl)F)C[NH2+]CCC3=CCCCC3 C13723804
Cc1ccc(cc1)COc2c(cc(cc2Cl)Cl)C[NH2+]CCC3=CCCCC3 C13723924
COc1cccc(c1OCc2ccc(cc2Cl)F)C[NH2+]CCC3=CCCCC3 C13723968
CC(C)CC[NH2+]Cc1ccc(o1)c2ccc(cc2Cl)I C13724507
Cc1ccc(cc1)COc2ccc3ccccc3c2C[NH2+]C45CC6C[C@@](C4)(C[C@](C6)(C5)C)C C20874157
C[C@H](C12CC3CC(C1)CC(C3)C2)[NH2+]Cc4cc(c(c(c4)Br)OC)Br C20927103
c1ccc(c(c1)C[NH2+]C2C3CC4CC(C3)CC2C4)OCc5ccc(cc5Cl)Cl C22073765
c1cc(ccc1COc2ccc(cc2C[NH2+]C34CC5CC(C3)CC(C5)C4)Cl)Cl C22073898
c1ccc(c(c1)Cn2cc(c3c2cccc3)C[NH2+]C45CC6CC(C4)CC(C6)C5)Cl C28427828
c1ccc(c(c1)Cn2cc(c3c2cccc3)C[NH2+]C4C5CC6CC(C5)CC4C6)Cl C28427863
CCCC[C@@H](CC)C[NH2+]Cc1cc(cc(c1OC)Br)Br C34990745
CCCC[C@H](CC)C[NH2+]Cc1cc(cc(c1OC)Br)Br C34990747
CCOc1c(cc(cc1Br)C[NH2+]CC2CCCCC2)Br C34991060
CCOc1c(cc(cc1Br)Br)C[NH2+][C@@H](C)CCCC(C)C C34991161
CCOc1c(cc(cc1Br)C[NH2+][C@@H](C)CCCC(C)C)Br C34991173
CCCCC[C@H](C)[NH2+]Cc1cc(cc(c1OCC)Br)Br C34991272
CC[C@@H]1CCCC[C@@H]1[NH2+]Cc2cc(cc(c2OC)Br)Br C35256923
CC[C@H]1CCCC[C@@H]1[NH2+]Cc2cc(cc(c2OC)Br)Br C35256924
CCCCCC[C@@H](C)[NH2+]Cc1cc(c(c(c1)Br)OC)Br C36324980
CCCCCC[C@H](C)[NH2+]Cc1cc(c(c(c1)Br)OC)Br C36324982
CCCC[C@H](CC)C[NH2+]Cc1cc(c(c(c1)Br)OC)Br C36325031
CC(C)Oc1c(cc(cc1Br)C[NH2+]C2CCCCC2)Br C40721080
CC(C)Oc1c(cc(cc1Br)Br)C[NH2+]C2C3CC4CC(C3)CC2C4 C40729934
c1ccc(c(c1)C[NH2+]CCc2ccc(cc2)Cl)OCc3ccc(cc3Cl)F C40732099
COCCC[NH2+]Cc1c2ccccc2ccc1OCc3c(cccc3Cl)Cl C40735370
c1cc(cc(c1)OCc2ccc(c(c2)Cl)Cl)C[NH2+]C3C4CC5CC(C4)CC3C5 C40738798
Cc1cccc(c1)COc2ccc(cc2C[NH2+]Cc3ccccc3Cl)Br C40739214
c1ccc(c(c1)C[NH2+]Cc2cc(ccc2OCc3c(cccc3Cl)Cl)Br)Cl C40739452
c1cc(c(cc1F)Cl)COc2ccc(cc2C[NH2+]C3C4CC5CC(C4)CC3C5)Br C40739536
c1cc(c(cc1COc2ccc(cc2C[NH2+]C3C4CC5CC(C4)CC3C5)Br)Cl)Cl C40739745
C[C@@H](c1ccccc1)[NH2+]Cc2cc(ccc2OCc3cccc(c3)Cl)Br C40739849
c1ccc(c(c1)C[NH2+]Cc2cc(ccc2OCc3cccc(c3)Cl)Br)Cl C40739855
c1cc(cc(c1)Cl)COc2ccc(cc2C[NH2+]Cc3ccc(cc3)F)Br C40739891
C[C@@]12CC3C[C@@](C1)(CC(C3)(C2)[NH2+]Cc4cc(ccc4OCc5ccc(cc5Cl)F)Cl)C C40743184
C[C@@H](c1ccccc1)[NH2+]Cc2cc(ccc2OCc3ccc(cc3Cl)F)Cl C40743190
C[C@H](c1ccccc1)[NH2+]Cc2cc(ccc2OCc3ccc(cc3Cl)F)Cl C40743192
c1ccc(cc1)CC[NH2+]Cc2cc(ccc2OCc3ccc(cc3Cl)F)Cl C40743198
Cc1ccc(cc1)C[NH2+]Cc2cc(ccc2OCc3ccc(cc3Cl)F)Cl C40743262
c1ccc(cc1)CC[NH2+]Cc2cc(ccc2OCc3c(cccc3Cl)F)Cl C40743318
c1cc(cc(c1)Cl)COc2ccc(cc2C[NH2+]CCc3ccc(cc3)F)Cl C40743527
c1cc(c(c(c1)Cl)C(=O)NCCC2=CCCCC2)Cl C00442433
Cc1cccc(c1)C2(C[C@@H]2C(=O)NC(C)C)c3cccc(c3)C C06216877
Cc1c(cccc1Cl)NC(=S)N(C)C2CCCCC2 C06902204
C1C[C@@H]2C[C@H]1C[C@@H]2CC(=O)NCC34CC5CC(C3)CC(C5)C4 C06904693
C1C[C@H]2C[C@@H]1C[C@@H]2CC(=O)NCC34CC5CC(C3)CC(C5)C4 C06904744
Cc1ccc(c(c1)C)NC(=O)c2ccc(cc2)SC(F)F C10366184
Cc1cc(c(c(c1C)CSCc2[nH]c3ccccc3n2)C)C C00560844
Cc1ccc(cc1)C(=O)N[C@H](C)c2ccc(cc2)C(C)(C)C C13631824
Cc1ccsc1/C=C/C(=O)Nc2ccccc2C(C)(C)C C15301916
CC[C@@H](c1cccc(c1)Cl)Nc2cccc3c2nccc3 C20012221
C[C@@H](c1cc(ccc1Cl)Cl)Nc2ccc(cc2)OC C20012653
Cc1ccc(o1)[C@@H](C)Nc2c(cccc2Cl)C(F)(F)F C20442721
c1ccc(cc1)[C@H](c2ccco2)Nc3cccc(c3F)Cl C20472225
C[C@H](c1cccc(c1)OC)Nc2ccc(cc2Cl)Cl C20549520
C[C@H](c1cccc(c1)OC)Nc2ccc(c(c2)Cl)Cl C21791275
Cc1cc(c(cc1Oc2ccccc2[C@@H](C)O)C(C)C)Cl C35650751
CC[C@H](c1cccs1)Nc2cc(cc3c2nccc3)Cl C36918393
CC[C@@H](c1cccs1)Nc2c(ccc3c2ncs3)Cl C36922870
C[C@@H](c1ccc(cc1)Br)Nc2cccc3c2ccnc3 C36953965
C[C@@H](C1CC1)Nc2cc(cc(c2OC)Br)Cl C36981867
CC(C)(C)[C@@H]1CCCC[C@@H]1NC(=O)c2cccc(c2)CCl C37002236
C[C@@H]1CC[C@H]([C@@H](C1)NC(=O)[C@@H](c2ccccc2)Cl)C(C)C C37006531
C[C@@H](c1ccc(cc1F)F)Nc2cccc(c2N(C)C)Cl C37127164
Cc1ccc(c(c1)[C@@H](C)Nc2cc(ccc2N(C)C)Cl)C C37129326
C[C@H](c1cccc(c1)Cl)Nc2cc(ccc2N(C)C)Cl C37129407
Cc1c(sc(n1)C(C)(C)C)[C@H](C)Nc2cccc(c2)Cl C37202577
c1cc(cc(c1)F)N[C@@H](c2ccco2)c3ccc(s3)Cl C37202713
Cc1ccc(c(c1)N[C@@H](C)c2c(nc(s2)C(C)(C)C)C)F C37245741
C[C@@H](c1ccc(cc1F)OC)Nc2ccc(cc2Cl)F C37250228
CSc1nc2ccc(cc2s1)NC[C@@H]3C[C@H]4C[C@@H]3C=C4 C37278523
c1cc(c(cc1Cl)F)NC2CCN(CC2)CC(F)(F)F C37297347
C[C@H](c1ccc(c(c1)F)F)Nc2ccc(c(c2)Cl)N(C)C C37781186
CN(C)c1ccc(cc1Cl)NCc2ccc(s2)Cl C37781376
Cc1ccc(c(c1)OC)N[C@H]2CCSc3c2cc(cc3)Cl C37783317
C[C@H](c1ccc(s1)Br)Nc2cccc3c2ccnc3 C38002540
C[C@H](C(C)C)Nc1cc(cc(c1OC)Br)Cl C36981838
c1cc(ccc1N[C@@H](C#N)c2ccc(s2)Br)Cl C41678774
c1ccc2c(c1)[nH]c(n2)SCc3ccc(s3)Br C43682038
CC(C)(C)c1ccccc1OCc2c(ccs2)C#CCO C43682455
Cc1ccc(c(c1C)OCc2ccc(s2)C#CCCO)C C43682937
C[C@@H](c1ccc(cc1Cl)Cl)NC(=O)CC2CCCC2 C48433661
C[C@H](c1ccc(cc1Cl)Cl)NC(=O)/C=C(\C)/C2CC2 C48672903
COc1cc(ccc1N[C@@H]2CCSc3c2cc(cc3)Cl)F C49564279
c1cc(cc(c1)Cl)C[C@@H](c2ccc3c(c2)CCC(=O)N3)Cl C52945515
CCC1(CS/C(=N\c2cccc(c2)C(F)(F)F)/N1)CC C53045340
C[C@H](c1cccc(c1)Br)Nc2ccc3c(c2)cccn3 C54107919
Cc1ccc(c(c1)Cl)OCc2ccc(s2)C#CCCO C54352531
CC[C@@H](C(=O)N[C@@H]1C[C@@H](CC[C@@H]1C(C)C)C)Br C61489427
CCCc1ccccc1/N=C\2/N[C@@H](CS2)c3ccccc3 C63002502
CCc1ccccc1/N=C\2/N[C@H](CS2)Cc3ccccc3 C63220271
Cc1cc2cc(c(nc2cc1C)SCC(=O)Nc3ccc(cc3)Cl)C C00902904
C[C@@H]1CCCC[C@H]1NC(=O)c2c3ccccc3nc-4c2CCc5c4cccc5 C02073051
Cc1cc(c2c(c1)sc(n2)NC(=O)c3cc(ccc3Cl)Cl)C C00989875
C[C@H](C(=O)Nc1ccc(c(c1)Cl)Cl)Oc2ccc(cc2Cl)Cl C00840449
Cc1ccc(c(c1)NC(=O)[C@H](C)Oc2cc(c(cc2Cl)Cl)Cl)C C00682564
c1cc(cc(c1)Cl)/C=N/Nc2nc(cs2)c3ccc(cc3Cl)Cl C05008130
c1ccc(cc1)CC(=O)Nc2ccc(c(c2)c3nc4ccccc4s3)Cl C05046835
c1cc(c(c(c1)Cl)Cl)Cc2cnc(s2)NC(=O)C3CCCCC3 C01453225
c1ccc(c(c1)/C=C\2/C(=O)N/C(=N/c3ccc(cc3)Br)/S2)F C05376931
c1ccc(cc1)c2csc3c2c(ncn3)Nc4ccc(cc4)Br C01467910
Cc1ccccc1CSc2[nH]c(=O)c3c(c(sc3n2)C)c4ccccc4 C05237578
CCOc1c(cc(cc1Cl)Cl)C2=NN[C@@H](C2)c3ccc(cc3)C C05781403
Cc1cc(c(c(c1)C)/C=N/NC(=O)c2c(c3ccccc3s2)Cl)C C05922307
Cc1cc(c(cc1C)S(=O)(=O)N[C@@H](C)C2C3CC4CC(C3)CC2C4)C C05041438
Cc1ccc(c2c1nc(s2)NC(=O)/C=C/c3ccccc3Cl)Cl C07348918
Cc1ccc(cc1)NC(=O)N(C)[C@H](c2ccccc2)c3ccc(cc3)F C11009202
Cc1c(c(n(n1)c2ccccc2)Nc3ccc(cc3)Cl)Br C12693584
Cc1cccc(c1)/C=C(\c2[nH]c3ccccc3n2)/C(=O)c4cccc(c4)Cl C05696226
CCn1c2ccccc2c3c1ccc(c3)NC(=O)/C=C/c4ccccc4Cl C06354242
Cc1ccc2cc3cc(sc3nc2c1)C(=O)Nc4ccc(cc4Cl)C C04886171
Cc1ccccc1O[C@H](C)C(=O)Nc2cc(c(cc2Cl)Cl)Cl C13993723
CC(C)c1ccc(cc1)S(=O)(=O)Nc2cc(ccc2Cl)Cl C14254908
Cc1ccc(cc1)c2nc(cs2)C(=O)Nc3c(cc(cc3Cl)C)C C17345925
Cc1ccc2c(c1)cc3cc(sc3n2)C(=O)Nc4ccc(cc4Cl)F C21054124
c1ccc(c(c1)C(=O)N/N=C\2/CC[C@@H]3[C@@H]2[C@@H]4[C@@H]3CCCCC4)Br C32105385
Cc1ccc(cc1)[C@H](C)NC(=O)c2ccc(o2)c3cc(ccc3Cl)Cl C33809539
Cc1ccc(cc1)[C@@H](C)NC(=O)c2ccc(o2)c3ccc(cc3Cl)Cl C33809667
CC[C@@H](c1cccs1)Nc2c(cc(c3c2nsn3)Cl)Cl C37129081
c1cc(ccc1Nc2nc3cc(ccc3s2)Br)OC(F)F C37206867
c1ccc(c(c1)Nc2nc3cc(ccc3s2)Br)OC(F)F C37206872
C[C@H](c1ccc(c(c1Cl)Cl)Cl)Nc2ccc3c(c2)OCO3 C37216606
Cc1ccccc1Nc2c(nc3n2cc(cc3)Cl)c4ccc(s4)C C03911571
c1cc(c(c2c1sc(n2)NC(=O)CC3CCCCC3)Cl)Cl C36695068
Cc1ccc(cc1)Sc2c(cccn2)C(=O)NC34CC5CC(C3)CC(C5)C4 C39264307
CC(C)(C)[C@H]1[N-]C2=C/C(=[NH+]/Cc3ccc(s3)Br)/C=CC2=N1 C39560880
Cc1cc2c(c(c1Cl)C)c(co2)CC(=O)Nc3cc(cc(c3)Cl)Cl C39892929
Cc1ccc(c(c1)Cn2c3cc(c(cc3nc2[C@H](c4ccccc4)O)C)C)C C40310040
CC/C(=N/Nc1nc2c(s1)cc(cc2Br)c3ccccc3)/C C40542458
Cc1ccc2c(c1C)nc(s2)NC(=O)/C=C/c3ccc(c(c3)Cl)Cl C40971280
CC(C)c1ccc2c(c1)cc(o2)C(=O)Nc3ccccc3Br C41305878
c1cc(cc(c1)Br)/N=C/2\NC(=O)/C(=C/c3ccc(cc3)F)/S2 C06925888
Cc1ccc(cc1)c2cs/c(=N/N=C/c3ccc(cc3)Br)/[nH]2 C04199193
Cc1cc(c(c(c1)C)/C=N/c2cccc(c2)C(=O)Nc3cccc(c3)Cl)C C59514189
Cc1cc(cc(c1OCC(=O)Nc2cc(cc(c2)Cl)Cl)Cl)Cl C59713736
c1cc(ccc1CSc2[nH]nc(n2)c3ccc(cc3)Br)Cl C19927795
c1cc(cc(c1)Br)CSc2[nH]nc(n2)c3cccc(c3)Cl C59793312
Cc1ccc(c(c1)C)c2csc3c2c(ncn3)N[C@@H]4CCCC[C@@H]4C C62048815
c1ccc(c(c1)C(F)(F)F)/N=C\2/NC(=O)/C(=C/c3ccc(cc3)F)/S2 C09334782
Cc1ccc(cc1)c2csc(c2n3cccc3)C(=O)Nc4ccc(cc4)F C64472566
c1ccn(c1)c2c(csc2C(=O)NC3CCCC3)c4ccc(cc4)Cl C64472762
CC[NH+](CC)CCC[C@@H](C)Nc1c2ccc(cc2nc(n1)/C=C/c3ccc(cc3)Br)Cl C04427489
CC[NH+](CC)CCC[C@H](C)Nc1c2ccc(cc2nc(n1)/C=C/c3ccc(cc3)Br)Cl C04427490
CCC[C@H](c1ccccc1)[NH2+]Cc2cc(c(c(c2)Br)OCc3ccccc3)OC C10435823
CCC[C@@H](c1ccccc1)[NH2+]Cc2cc(c(c(c2)Br)OCc3ccc(cc3)F)OC C10435971
CCC[C@@H](c1ccccc1)[NH2+]Cc2cc(c(c(c2)Cl)OCc3ccccc3Cl)OC C10436004
CC[NH+](CC)CCC[C@H](C)Nc1c2c(cccc2Cl)nc(n1)/C=C/c3ccc(cc3)Br C12411606
CCCCOCCC[NH2+]Cc1ccc(o1)c2ccc(cc2Cl)I C13720136
CCCCOCCC[NH2+]Cc1ccc(o1)c2ccc(cc2Br)Br C13720208
CCOc1cc(cc(c1OCc2ccccc2)Br)C[NH2+]Cc3ccccc3OC C13720365
CCOc1cc(cc(c1OCc2ccc(cc2)F)Br)C[NH2+]Cc3ccccc3OC C13720410
CC(C)OCCC[NH2+]Cc1cc(c(c(c1)Br)OCc2ccccc2)Br C13722122
Cc1ccccc1Cn2cc(c3c2cccc3)CCC(=O)NCCC[NH+](C)C4CCCCC4 C15678424
COc1ccc(cc1OC)CC[NH2+]Cc2c3ccccc3ccc2OCc4ccc(cc4Cl)Cl C16227374
COc1ccc(cc1OC)CC[NH2+]Cc2cc(ccc2OCc3ccccc3Cl)Cl C16227420
CC[NH+](CC)CCC[C@@H](C)N(CC1=CC[C@H]2C[C@@H]1C2(C)C)C(=O)Nc3ccccc3Br C16424389
CCOc1cc(cc(c1OCc2ccc(cc2Cl)Cl)Br)C[NH2+]CCOC C16688551
CCN(CC)CC[NH2+]Cc1cc(ccc1OCc2ccc(cc2Cl)Cl)Br C22075521
CC(C)(C)c1ccc(cc1)C[NH+](Cc2ccc(cc2)F)Cc3nc(cs3)C(=O)NCc4ccc(cc4)F C33686040
CC(C)CC[NH2+]CC(=O)N(Cc1cccn1Cc2ccc(cc2)Br)C3CCCCC3 C35338113
CCCC[NH2+]CC(=O)N(Cc1cccn1Cc2ccc(cc2)Br)C3CCCCC3 C35338116
CCc1cccc2c1[nH]cc2[C@@H](CC(=O)N(CC[NH+](C)C)Cc3ccccc3)c4ccccc4 C35371432
CCc1cccc2c1[nH]cc2[C@H](CC(=O)N(CC[NH+](C)C)Cc3ccccc3)c4cccs4 C35371471
CCc1cccc2c1[nH]cc2[C@H](CC(=O)N(CC[NH+](C)C)Cc3ccccc3)c4ccc(c(c4)Cl)Cl C35556359
Cc1ccc(s1)C[NH+](CCC(C)C)Cc2ccc(cc2)C(=O)NCc3ccccc3F C35819170
CC(C)[NH+](CC=C)CC(=O)N(CCc1c[nH]c2c1cccc2)Cc3ccc(c(c3)Cl)Cl C35843672
Cc1ccc(cc1)C[NH+](CC(=O)N(CCc2c[nH]c3c2cccc3)Cc4ccc(c(c4)Cl)Cl)C(C)C C35843675
Cc1ccc(cc1)C[NH+](CC(=O)N(CCc2c[nH]c3c2cccc3)Cc4ccc(c(c4)Cl)Cl)C5CC5 C35843684
Cc1ccc(cc1)C(=O)N(C[C@@H]2C[NH+](C[C@@H]2c3cccc(c3)C(F)(F)F)[C@@](C)(CO)C=C)CC(C)C C35888597
Cc1ccc(cc1)C(=O)N(C[C@H]2C[NH+](C[C@@H]2c3cccc(c3)C(F)(F)F)C[C@@H](C(C)C)O)CC(C)C C35888618
COCC[NH+](Cc1cccc(c1)F)Cc2ccc(o2)C(c3ccccc3)(c4ccccc4)O C36202941
Cc1ccc(s1)C[NH+](CCC(C)C)Cc2ccc(cc2)C(=O)NCc3cccc(c3)F C34670168
CC(C)c1ccc(cc1)C[NH+](Cc2ccco2)C[C@H](COc3ccccc3Br)O C40317034
CCc1ccc(cc1)C[NH+](C[C@@H]2CCCO2)C[C@@H](COc3ccc(cc3Cl)Cl)O C40318052
CCc1ccc(cc1)C[NH+](C[C@H]2CCCO2)C[C@@H](COc3ccc(cc3Cl)Cl)O C40318055
CCOc1cc(cc(c1OCc2c(cccc2Cl)Cl)Br)C[NH2+]CCN(C)C C40720456
CCOc1cc(cc(c1OCc2ccc(c(c2)Cl)Cl)Br)C[NH2+]CCN(C)C C40720480
CCN1CCC[C@@H]1C[NH2+]Cc2cc(c(c(c2)Cl)OCc3ccc(cc3Cl)F)OCC C40720531
CCN1CCC[C@H]1C[NH2+]Cc2cc(c(c(c2)Cl)OCc3ccc(cc3Cl)F)OCC C40720532
CCN1CCC[C@@H]1C[NH2+]Cc2cc(c(c(c2)Cl)OCc3c(cccc3Cl)F)OCC C40720539
CCN1CCC[C@H]1C[NH2+]Cc2cc(c(c(c2)Cl)OCc3c(cccc3Cl)F)OCC C40720540
COc1ccccc1CC[NH2+]Cc2cccc(c2OCc3ccc(c(c3)Cl)Cl)OC C40722536
COc1ccc(cc1OC)CC[NH2+]Cc2ccccc2OCc3ccc(c(c3)Cl)Cl C40732385
COc1ccc(cc1OC)CC[NH2+]Cc2c3ccccc3ccc2OCc4c(cccc4Cl)Cl C40735249
CCOc1cc(ccc1OCc2ccc(c(c2)Cl)Cl)C[NH2+]Cc3ccccc3OC C40737652
COc1ccc(cc1OC)CC[NH2+]Cc2cccc(c2)OCc3ccc(c(c3)Cl)Cl C40738829
Cc1cccc(c1)COc2ccc(cc2C[NH2+]CCc3ccc(c(c3)OC)OC)Br C40739230
COc1ccc(cc1OC)CC[NH2+]Cc2cc(ccc2OCc3c(cccc3Cl)F)Cl C40743331
COc1ccc(cc1OC)CC[NH2+]Cc2cc(ccc2OCc3cccc(c3)Cl)Cl C40743515
CCCCCC[C@H](C[NH+]1CCC(CC1)C2=NC(=C(C2)c3ccncc3)c4ccc(cc4)F)O C52627227
CCCC[NH+](CCCNC(=O)c1ccc2c(c1)N=C(c3cc(ccc3S2)Cl)C)Cc4ccccc4 C20726972
Cc1cccc(c1NC(=S)NC23CC4CC(C2)CC(C4)C3)C C04622211
c1cc(c(cc1NC(=S)Nc2ccc(cc2Cl)Cl)F)F C05955313
c1cc(c(cc1Br)F)NC(=S)NC2CCCCC2 C06332738
c1ccc(c(c1)CS/C(=N/C2CCCC2)/N)Br C07665061
CCCOc1c(cc(cc1Br)Cl)C(=S)N C11802391
Cc1cccc(c1C)NC(=S)NC2Cc3ccccc3C2 C17024149
c1cc(c(c(c1)Cl)Cl)NC(=S)Nc2ccc(c(c2)F)F C17068498
c1cc(c(c(c1)F)NC(=S)Nc2ccc(c(c2)Cl)Cl)F C19075135
c1ccc(c(c1)C(=S)N)OCc2ccc(s2)Br C19514156
[H]/N=C(/c1cccc(c1)C(F)(F)F)\Nc2ccc(cc2)Cl C20384770
CN(c1ccc(cc1C(=S)N)C(F)(F)F)C2CCCC2 C37092947
CC(C)(C)c1nc(cs1)CSc2ccc(cc2N)F C37194711
CCN(Cc1ccc(cc1Br)N)c2ccccc2C C37515926
c1cc(c(cc1NC[C@H](c2cc(ccc2Cl)Cl)O)F)F C37878264
c1cc(cc(c1)Br)[C@H](CNc2ccc(cc2)Cl)O C37878928
c1cc(c(c(c1)F)NC[C@H](c2cc(ccc2Cl)Cl)O)F C37884726
c1cc(sc1)[C@@H](CNc2ccc(cc2Cl)Br)O C37885893
c1cc(sc1)[C@H](CNc2ccc(cc2Cl)Br)O C37885894
c1ccc(c(c1)N[C@@H](CO)c2ccc(cc2)Br)Cl C38113524
c1ccc(c(c1)[C@H](CO)Nc2ccccc2Br)Cl C38117760
Cc1ccccc1[C@H](CO)Nc2ccc(cc2)Br C38118042
c1ccc(c(c1)[C@H](CO)Nc2ccc(cc2)Br)Cl C38118068
c1cc(cc(c1)F)N[C@H](CO)c2cccc(c2Cl)Cl C38119195
c1cc(c(c(c1)Cl)[C@@H](CO)Nc2ccc(cc2)Cl)F C38119611
c1ccc(c(c1)N[C@@H](CO)c2c(cccc2Cl)Cl)F C38119864
c1ccc(c(c1)N[C@@H](CO)c2cc(cs2)Br)Cl C41678607
c1ccc(c(c1)N[C@H](CO)c2cc(cs2)Br)Cl C41678609
c1cc(ccc1N[C@H](CO)c2cc(cs2)Br)Cl C41678678
Cc1ccccc1N[C@H](CO)c2ccc(s2)Br C41702986
c1cc(cc(c1)C(F)(F)F)Cc2c(nc(s2)N)C3CC3 C47844171
CN(Cc1ccc(s1)Cl)c2ccc(cc2C(F)(F)F)N C48971545
Cc1cc(ccc1N(C)Cc2ccc(s2)Cl)C(=S)N C48986470
C[C@@H](c1ccccc1Br)Nc2ccccc2[C@@H](C)O C49542162
Cc1c(cccc1Cl)NC[C@@H](c2ccc3c(c2)CCC3)O C49910888
Cc1cc(ccc1NC[C@@H](c2ccc3c(c2)CCC3)O)Cl C49910892
Cc1cc(ccc1NC(=S)NC2CCCC2)Br C13795334
C[C@@H](c1cccs1)N(C)c2ccc(cc2C(=S)N)Cl C52858844
CN(Cc1ccc(cc1)F)c2cccc(c2C(=S)N)Cl C52905698
Cc1cc(ccc1NC(=S)Nc2cccc(c2)Cl)Cl C16213880
C[C@H]1CCC[C@@H]([C@@H]1C)NC(=S)Nc2ccc(cc2F)F C16184280
C[NH+](C)c1ccc(cc1)NCc2ccc(c(c2)Br)F C57611227
Cc1cccc(c1)NC(=S)Nc2c(cccc2Cl)Cl C16212028
c1cc(c(cc1NC(=S)Nc2ccc(cc2F)Cl)Cl)F C13792405
C[C@H](c1cccs1)N(C)c2ccc(cc2N)C(F)(F)F C49726953
Cc1ccc(c(c1)C)N(C)[C@@H](CN)c2c(cccc2Cl)F C49985456
CN(Cc1c(cccc1Cl)F)c2cccc(c2)C(=S)N C61953017
c1cc(ccc1Cc2nc(cs2)Cc3ccc(cc3)F)N C62434969
C[C@@H](c1cccs1)N(C)c2cc(ccc2C(=S)N)Cl C62788324
CCSc1cc(cc2c1ccn2Cc3cccc(c3)Cl)N C63022691
CCSc1cc(cc2c1ccn2Cc3ccc(s3)Cl)N C63022735
C[C@@H]1CCc2c(sc(c2C(=O)N)NC(=O)c3cc(c(cc3Cl)F)F)C1 C00998770
C[C@H]1CCc2c(c(c(s2)NC(=O)c3cc(ccc3Cl)Cl)C(=O)N)C1 C04072616
CC1=C([C@H](NC(=O)N1)c2ccc(cc2)Cl)C(=O)Nc3ccc(cc3)F C00944338
c1cc(c(c(c1)Cl)/C=C/C(=O)Nc2c(c3c(s2)CCCC3)C(=O)N)F C02742567
C[C@@H]1CCc2c(sc(c2C(=O)N)Nc3nc4c(s3)cccc4SC)C1 C05122812
CC1(CC2=C([C@@H](c3c(c(sc3N2)C#N)N)c4ccc(cc4)OC)C(=O)C1)C C05231373
CC(C)(C)[C@H]1CCc2c(sc(c2C(=O)N)NC(=O)c3c(cccc3F)F)C1 C01002399
Cc1cc(ccc1NC(=S)NNC(=O)c2ccc(c(c2)Cl)Cl)Cl C02783722
c1cc(cc(c1)NC(=O)CSc2nc3ccc(cc3s2)N)C(F)(F)F C00712819
C[C@@H]1CCc2c(sc(c2C(=O)N)NC(=O)Cc3c(cccc3Cl)F)C1 C07006522
CC[C@@H]1CCc2c(c(c3c(c(sc3n2)C(=O)NC4CC4)N)C(F)(F)F)C1 C12858019
CC1=C([C@H](NC(=O)N1)c2cccc(c2)Cl)C(=O)Nc3ccccc3F C17243038
Cc1ccc(cc1C)NC(=O)CN2CC(Oc3c2cc(cc3)N)(C)C C19756587
Cc1cccc(c1C)NC(=O)C2=C(NC(=S)N[C@H]2c3cccc(c3)Cl)C C01248957
C[C@H]1CCc2c(sc3c2C(=N[C@@H](N3)c4cc(cc(c4O)OC)Cl)O)C1 C06932676
C[C@@H]1CCc2c(sc3c2C(=N[C@H](N3)c4cc(cc(c4O)OC)Cl)O)C1 C06930578
CC1=C([C@H](NC(=S)N1)c2ccc(cc2)C(C)C)C(=O)Nc3ccccc3F C26920065
Cc1cc(nc2c1c(c(s2)C(=O)Nc3ccc(cc3F)F)N)C(F)(F)F C32117772
c1ccc(c(c1)C(=O)c2c(nc(s2)Nc3ccc(cc3)Br)N)F C33251746
c1cc(cc(c1)I)Oc2cc3c(cc2N)NC(=O)CC3 C35341664
Cc1c(cc(cc1Cl)S(=O)(=O)N[C@H]2CCC[C@H]([C@@H]2C)C)N C36858560
C[C@@H]1CCC[C@@H]([C@@H]1C)NS(=O)(=O)c2c(cc(cc2Cl)N)Cl C37063365
c1c(cc(c(c1Cl)S(=O)(=O)NC2CCCCCCC2)Cl)N C37063843
c1cc(c(cc1F)Cl)NS(=O)(=O)c2ccc(cc2N)Br C37064373
Cc1ccc(c(c1)N)NS(=O)(=O)c2cc(sc2Cl)Cl C37064648
CC(C)(C)Oc1c(ccc(n1)Nc2ccc(cc2)I)N C37067379
C[C@@H]1CCc2c(cc3c(c(sc3n2)C(=O)Nc4ccc(cc4F)F)N)C1 C39323635
C[C@H]1CCc2c(cc3c(c(sc3n2)C(=O)Nc4ccccc4SC)N)C1 C39323777
Cc1c(nnc(c1C(=S)N)Nc2ccc(cc2)I)C C40291103
Cc1c(nnc(c1C(=S)N)Nc2c(cc(cc2Br)F)F)C C40291116
c1cc(c(cc1Cl)F)NS(=O)(=O)c2ccc(cc2N)Br C40328437
C[C@@H](c1cccc(c1)Br)NS(=O)(=O)c2cc(ccc2N)Cl C40347118
c1nc(c(c(n1)N2CCCCC2)N)NC34CC5CC(C3)CC(C5)C4 C40724697
Cc1ccc(cc1)Sc2c(c(ncn2)Nc3ccc(c(c3)F)F)N C40783426
Cc1ccccc1NC(=O)C2=C(NC(=S)N[C@H]2c3c(cccc3Cl)F)C C41107345
C[C@@H](c1ccccc1Br)NS(=O)(=O)c2c(cccc2Cl)N C45166338
C[C@H]1CCCC[C@H]1NC(=S)NNC(=O)c2cc(cc(c2)Br)F C46574692
Cc1ccc(cc1C)NC(=S)NNC(=O)c2cc(cc(c2)Br)F C46772407
C[C@H](c1ccc(s1)Cl)NS(=O)(=O)c2c(cc(cc2Cl)Cl)N C49126994
Cc1ccc(cc1)[C@H]2C[C@@H](Nc3n2nc(n3)N)c4ccc(cc4)Br C02472097
CCC(C)(C)[C@@H]1CCc2c(sc3c2C(=N[C@H](N3)c4ccc[nH]4)O)C1 C04554577
Cc1ccc(c(c1)C)NC(=O)C2=C(NC(=O)N[C@H]2c3ccc(cc3)Cl)C C01162761
c1c(cnc(c1C(=O)Nc2cc(c(cc2Cl)Cl)Cl)N)Br C50694803
c1cc(c(cc1Br)Br)Nc2c(nccn2)C(=S)N C54397737
c1cc(cc(c1)Cl)[C@@H]2C[C@@H](Nc3n2nc(n3)N)c4ccc(cc4Cl)Cl C01114994
C[C@@H]1CCc2c(cc(s2)C(=O)NNC(=O)NC3CCCCC3)C1 C43466857
Cc1ccc(cc1C)NC(=S)NNC(=O)C23CC4CC(C2)CC(C4)C3 C06574464
C[C@@H]1CCCC[C@@H]1NC(=S)NNC(=O)c2ccc(cc2Br)F C61484712
C[C@H]1CCCC[C@@H]1NC(=S)NNC(=O)c2cc(c(cc2Cl)F)F C66277013
C[C@H]1CCCC[C@H]1NC(=S)NNC(=O)c2ccc(c(c2)F)Br C67637975
c1ccc(cc1)c2csc(n2)Nc3ccc(cc3)Br C00195145
CC1([C@@H]([C@H]1C(=O)Nc2cccc(c2)C(F)(F)F)C=C(Cl)Cl)C C00711045
Cc1ccccc1NC(=O)[C@@H](c2ccccc2)Sc3ccccc3 C00456962
CC(C)c1cccc(c1NC(=O)c2ccc(cc2Cl)Cl)C(C)C C02143124
Cc1ccc(c(c1)Br)NC(=S)c2ccc3ccccc3n2 C01165605
CN(C)[P@@](=S)(C(Cl)(Cl)Cl)Nc1ccc(cc1)Cl C03259840
Cc1ccc(cc1)S[C@H](C)C(=O)Nc2ccc(c(c2)Cl)C C00555048
Cc1ccc(cc1)S[C@H](C)C(=O)Nc2ccc(c(c2)Cl)Cl C00610484
C1C2CC3CC1CC(C2)C3NC(=O)CC45CC6CC(C4)CC(C6)C5 C05065155
Cc1ccc(c(c1)Sc2ccccc2)[S@](=O)Nc3ccccc3 C05380006
C1C2CC3CC1CC(C2)(C3)CC(=O)NC45CC6CC(C4)CC(C6)C5 C05557313
c1ccc(cc1)[C@@H]([C@H]2c3cccc4c3c(ccc4)C2=O)Nc5ccccc5 C05589855
Cc1cc(c(c(c1)Cl)NC(=O)CSc2ccc(cc2)Cl)C C05863332
C1C2CC3CC1CC(C2)(C3)CNC(=O)C45CC6CC(C4)CC(C6)C5 C07804660
CC(C)Sc1ccc(cc1)C(=O)Nc2ccc3c4c2cccc4CC3 C09620668
CC(C)c1ccccc1NC(=O)/C=C/c2ccc(s2)Br C14909554
Cc1ccc(c(c1)F)NC(=O)[C@@H](c2ccccc2)Sc3ccccc3 C15314116
CC[C@@H](C)c1ccccc1NC(=O)c2ccc(s2)Br C15964864
CC[C@H](C)c1ccccc1NC(=O)c2ccc(s2)Br C15964865
C[C@H](C(=O)Nc1ccc(c(c1)Cl)F)Sc2ccc(cc2)Cl C16322390
c1cc(c(c(c1)Cl)/C=C/C(=O)NCc2ccc(c(c2)Cl)Cl)F C02740613
CCOc1ccccc1N[C@H](C)c2cccc(c2)Br C19903893
c1ccc(c(c1)NCc2ccc(cc2)Br)OC(F)(F)F C19988141
c1ccc(c(c1)CNc2cc(ccc2Cl)Cl)OC(F)(F)F C20005867
C[C@@H](c1cccc(c1)OC(F)F)Nc2ccc(cc2)Br C20090300
c1cc(ccc1CNc2ccc(c(c2)Cl)F)OC(F)(F)F C20429920
c1ccc(c(c1)CNc2c(cc(cc2Cl)Cl)Cl)OC(F)F C20505053
C[C@@H]1C[C@@H]1c2ccc(o2)CNc3c(cc(cc3Cl)Cl)Cl C20505192
C[C@@H]1C[C@H]1c2ccc(o2)CNc3c(cc(cc3Cl)Cl)Cl C20505194
Cc1cc(ccc1N[C@H](C)c2ccccc2OC(F)F)Br C20558238
CCOc1ccccc1[C@@H](C)Nc2ccc(cc2C)Br C20563247
CCOc1ccccc1[C@@H](C)Nc2cccc(c2)Br C21041324
C[C@@H](c1ccc(c(c1)Cl)Cl)Nc2ccccc2OC(F)F C21809132
Cc1cc(ccc1N[C@H](C)c2ccc(cc2)Br)N(C)C C36934791
c1ccc(cc1)C(c2ccccc2)Nc3ccc(cn3)Br C36961687
C[C@@H](c1ccc(s1)Cl)Nc2ccc(cc2C(F)(F)F)C#N C36973654
CC(C)C[C@H](c1ccccc1)Nc2ccc(cc2Br)C#N C37072149
CCOc1cc(ccc1N[C@H](C)c2cc(ccc2Cl)Cl)F C37092034
Cc1cccc(c1C)NCc2cc(ccc2OC(F)F)Br C37215595
CC[C@@H](c1cccc(c1)Br)Nc2ccc(cc2C)N(C)C C37274198
Cc1c(sc(n1)C(C)(C)C)[C@@H](C)Nc2ccccc2SC C37279260
C[C@H](c1ccc(cc1Cl)F)Nc2cccc(c2N(C)C)Cl C37315917
Cc1ccc(cc1)S[C@H](C)C(=O)Nc2ccc(cc2)C(C)(C)C C00129094
Cc1ccc(cc1)S[C@@H](C)C(=O)Nc2ccc(cc2)C(C)(C)C C00129091
Cc1ccc(c(c1)C)CCC(=O)N[C@H](C)c2ccc(s2)Cl C46621224
C[C@H](C(=O)Nc1ccccc1Cl)SCc2ccc(s2)Cl C48411950
C[C@@H](C1CCCCC1)NC(=O)c2cc(ccc2Cl)Br C52343506
CC(C)(CNC(=O)[C@H]1C[C@H]1c2cccc(c2)Cl)c3ccccc3F C60338144
Cc1cc(c(c(c1)C)NC[C@@H](C)Oc2ccc(cc2Cl)Cl)C C66155110
Cc1cc(c(c(c1)C)NC[C@H](C)Oc2ccc(cc2Cl)Cl)C C66155111
C=CCOc1ccc(cc1Cl)CNc2ccc(cc2)C(=O)[O-] C05605951
CC(C)S[C@](C)(C(=O)[O-])NC(=O)C1C(CCC1(C)C)(C)C C01856483
CC(C)[C@@H](c1ccc(cc1)Cl)NC(=O)[C@@H]2CC=CC[C@@H]2C(=O)[O-] C10827988
Cc1cc(nc(c1C(=O)[O-])SCC(=O)NC2CCCCCC2)C C13021584
Cc1cc(nc(c1C(=O)[O-])S[C@@H](C)C(=O)Nc2ccc(cc2)Cl)C C13022381
C[C@H](C(=O)Nc1cccc(c1)Cl)Oc2cccc(c2)C(=O)[O-] C13080047
Cc1ccc(cc1NC(=O)[C@@H](C)Sc2ccccc2C(=O)[O-])Cl C13312177
c1cc(c(cc1SC#N)Cl)NC(=O)CC2(CCCCC2)C(=O)[O-] C13467633
C[C@H](c1ccc2c(c1)CCCC2)NC(=O)CC3(CCCC3)C(=O)[O-] C13468398
c1cc(cc(c1)NC(=O)CC2(CCCCCC2)C(=O)[O-])C3SCCS3 C13468495
c1ccc(cc1)Sc2ccccc2NC(=O)[C@H]3CC=CC[C@@H]3C(=O)[O-] C13469144
Cc1cccc2c1nc(s2)NC(=O)CC3(CCCC3)CC(=O)[O-] C17068367
CC(C)(C)[C@@H]1CCc2c(sc3c2c(ncn3)NCCC(=O)[O-])C1 C20314420
Cc1cc(ccc1O[C@@H](C)C(=O)Nc2ccccc2C(=O)[O-])Cl C20352696
C=CCSCCc1c(=O)[nH]c(nc1[O-])c2ccccc2Br C35287786
C/C(=C/CO)/CC[C@H]1C(=C)CC[C@H]2[C@@]1(CCC[C@@]2(C)C(=O)[O-])C C35458741
c1cc(sc1CCCC(=O)Nc2ccsc2C(=O)[O-])Br C37452039
C[C@H](CC(=O)Nc1cc(cc(c1)C(F)(F)F)C(F)(F)F)CC(=O)[O-] C01046011
Cc1ccc(cc1)NC(=O)[C@H](C)Sc2nc(cc(n2)[O-])c3ccccc3 C05045353
CC(C)(C)c1ccc(c(c1)NC(=O)[C@H]2CC=CC[C@@H]2C(=O)[O-])OC C00268428
C[C@@H](c1ccc(s1)Cl)NC(=O)C[C@@](C)(C(C)C)C(=O)[O-] C37794007
CC(C)(C)C1CCC(CC1)C(=O)N[C@H](CC(=O)[O-])c2cccs2 C13389500
CC(C)(C)CNS(=O)(=O)c1ccc(c(c1Cl)C(=O)[O-])Cl C40493895
C[C@@H]1C[C@H]1C(=O)Nc2cccc(c2)S(=O)(=O)[N-]c3ccccc3F C41590019
C[C@](c1ccccc1Cl)(C(=O)[O-])Nc2ccc(cc2)SC C41752751
CC[C@H](C)C[C@@](CC)(C(=O)[O-])Nc1c(cc(cc1Cl)Cl)Cl C41770018
C[C@@H](CN(C)C(=O)N[C@@H](C)c1ccc(cc1Cl)Cl)C(=O)[O-] C42708454
Cc1cc(sc1C(=O)[O-])S(=O)(=O)NC[C@H]2CCCC[C@H]2C C42865119
Cc1ccc(cc1)CN/C(=C/Sc2c3cccn3c4cccnc4n2)/[O-] C43813439
Cc1ccc(c(c1)C)SCc2cccc(c2)C(=O)Nc3[n-]ncn3 C26263290
CC[C@H](C)CN(C)C(=O)Nc1ccc(cc1C(=O)[O-])Br C50208783
Cc1cccc(c1)CSC/C(=C(\C#N)/C(=O)NCCc2ccccc2)/[O-] C50804949
c1cc(c(cc1N/C(=C(\C#N)/C(=O)CC2CCCCC2)/[O-])Cl)F C50948640
CC[C@H](C)c1ccc(cc1)N/C(=C(\C#N)/C(=O)/C=C(/C)\C2CC2)/[O-] C51030981
c1ccc(c(c1)C(F)(F)F)N/C(=C(\C#N)/C(=O)C2CCCCC2)/[O-] C51402446
CC(C)(C)C/C(=C(\C#N)/C(=O)Nc1ccccc1C(F)(F)F)/[O-] C51402491
C/C(=C/C(=C(\C#N)/C(=O)Nc1ccccc1C(F)(F)F)/[O-])/C2CC2 C51403981
CCc1ccc(s1)S(=O)(=O)[N-]c2cccc(c2)c3ccn[nH]3 C55584613
CC(=C[C@@H]1[C@@H](C1(C)C)C(=O)Nc2ccc(cc2)[N-]S(=O)(=O)C)C C23487431
CC[C@](c1cccc(c1)Cl)(C(=O)[O-])Sc2[nH]ccc(=O)n2 C41982354
Cc1ccc(c(c1)C)Cc2c([nH]c(nc2=O)S[C@@H](C)C(=O)[O-])C C12653562
CCN([C@@H](C)CC(=O)[O-])C(=O)Nc1cc(c(cc1Cl)Cl)Cl C61213024
CCN(C[C@@H](C)C(=O)[O-])C(=O)Nc1ccc(c(c1)Cl)Cl C61216750
CCN(C[C@@H](C)C(=O)[O-])C(=O)Nc1ccc(cc1Cl)Cl C61222948
CCN(CC(C)C)C(=O)Nc1c(cccc1Br)C(=O)[O-] C62827117
C[C@@H](c1ccccc1)NC(=O)[C@@H](C)Sc2[n-]c3cc(cnc3n2)Cl C66318593
Cc1ccc(c(c1)C)CSc2[nH]c(=O)c(c(n2)C)[C@@H](C)C(=O)[O-] C16855568
Cc1c(c(=O)[nH]c(n1)SCc2ccc(cc2)Cl)[C@H](C)C(=O)[O-] C16855575
CC(C)C(=O)Nc1cccc(c1)[N-]S(=O)(=O)C2CCCCC2 C66579643
c1ccc(c(c1)NCC(F)(F)F)[N-]S(=O)(=O)C2CCCCC2 C66582979
C[C@@H](C12C[C@@H]3C[C@H](C1)CC(C3)(C2)c4ccc(cc4)Cl)[NH2+]C5CCN(CC5)C(=O)C C05032223
CC[NH+](CC)[C@H]1c2cccc3c2c(ccc3)[C@H]1NS(=O)(=O)c4ccc(cc4)Cl C04701004
C[NH+](Cc1csc(n1)c2ccsc2)CC(=O)Nc3ccc(c(c3)Cl)Cl C07454231
C[C@H](C(=O)NC12CC3CC(C1)CC(C3)C2)[NH+]4CCC(CC4)c5nc6ccccc6s5 C08201647
c1ccc(c(c1)c2csc3c2c(=O)[nH]c(n3)C[NH+]4CCC[C@H]4c5cccs5)Cl C09885021
CC(C)[NH2+]CCCOc1c(cc(cc1Br)Br)Br C20524863
CC[NH+](Cc1ccc(s1)Br)CC(=O)Nc2ccccc2Br C20814781
c1cc(ccc1CC[NH+]2[C@@H]3CC[C@H]2CC(C3)NC(=O)c4ccc(cc4C(F)(F)F)F)F C22645135
c1cc(cc(c1)Cl)C[NH+]2CCC[C@H](C2)C(=O)Nc3ccc(cc3F)Br C30938514
C[C@H](c1cccc(c1)F)[NH2+]Cc2cc(cc(c2OC)Br)Br C34992815
CCOc1c(cc(cc1Br)C[NH2+]Cc2cccc(c2)C)Br C35230238
C[C@@H](c1cccc(c1)Br)[NH2+]Cc2ccc(c(c2)[N+](=O)[O-])Br C35231470
CCOc1c(cc(cc1Br)C[NH2+]Cc2cccc(c2)F)Br C35254861
C[NH2+][C@@H](c1ccc(cc1)OC(F)F)c2cc(sc2Br)Br C35502569
CC[NH2+][C@@H](c1ccccc1OCC)c2cc(sc2Br)Br C35560532
Cc1cccc(c1)C[NH+]2CCC(CC2)c3c(ccc(n3)C)C(=O)NCC4CCCCC4 C35825016
c1cc(c(cc1Br)C[NH2+]Cc2ccc(s2)Br)OC(F)F C37985149
c1ccc(c(c1)C(F)(F)F)NC(=O)[C@@H]2CCC[NH+](C2)Cc3c(cccc3Cl)F C38849802
c1cc(ccc1C[NH+]2CCC[C@@H](C2)C(=O)NCCSC3CCCCC3)Br C38852809
c1cc(ccc1C[NH+]2CCC[C@H](C2)C(=O)NCCSC3CCCCC3)Br C38852813
c1cc(ccc1C[NH+]2CCC(CC2)C(=O)NCCSC3CCCCC3)Br C38852844
Cc1ccccc1CSCCNC(=O)[C@@H]2CCC[NH+](C2)Cc3c(cccc3Cl)F C38853016
Cc1ccccc1C[NH+]2CCC[C@@H](C2)C(=O)NCCSCc3c(cccc3Cl)F C38853272
Cc1ccccc1C[NH+]2CCC[C@H](C2)C(=O)NCCSCc3c(cccc3Cl)F C38853275
c1ccc(c(c1)CNC(=O)[C@H]2CCC[NH+](C2)Cc3c(cccc3Cl)Cl)Cl C38857388
Cc1ccccc1C[NH+]2CCC(CC2)C(=O)NCCSCc3c(cccc3Cl)F C39752771
CC(C)Oc1c(cc(cc1Br)C[NH2+]Cc2ccccc2)Br C40730455
CC(C)Oc1c(cc(cc1Br)C[NH2+]Cc2cccs2)Br C40730495
c1ccnc(c1)C[NH2+]Cc2cc(ccc2OCc3c(cccc3Cl)F)Br C40739713
C[C@H](c1ccc(cc1Br)Br)[NH2+]C[C@@H](C(C)C)N2CCCC2 C41641603
C[C@H](c1ccc(cc1Br)Br)Nc2cccc(c2)C[NH+](C)C C41648866
C[C@H](c1ccc(cc1Br)Br)[NH2+]Cc2cccc3c2OCO3 C41663765
CC[C@@H](c1ccc(cc1)C)NC(=O)[C@H]2CCC[NH+](C2)Cc3ccc(c(c3)Cl)Cl C44935650
CC[C@H](c1ccc(cc1)C)NC(=O)C2CC[NH+](CC2)Cc3ccc(cc3Cl)Cl C44935766
C[C@@H](CCCOc1c(cc(cc1Br)Br)Br)[NH2+]C C45618067
CCOc1c(cc(cc1Br)C[NH2+]Cc2ccc(s2)C)Br C48068718
COc1c(cc(cc1Br)Br)C[NH2+]Cc2cccc(c2)Cl C22771420
COc1c(cc(cc1Br)Br)C[NH2+]Cc2cc(cs2)Br C48520281
c1cc(cc(c1)Br)C[NH2+]Cc2cc(ccc2OC(F)F)Br C48818124
Cc1ccc(s1)[C@@H](C)[NH2+]Cc2cc(cc(c2OC)Br)Br C49160425
Cc1ccc(s1)[C@H](C)[NH2+]Cc2cc(cc(c2OC)Br)Br C49160430
Cc1ccc(s1)[C@@H](C)[NH2+]Cc2cc(c(c(c2)Br)OC)Br C49160681
Cc1ccc(s1)[C@H](C)[NH2+]Cc2cc(c(c(c2)Br)OC)Br C49160686
CC[NH2+][C@@H](c1ccc2c(c1)CCO2)c3cc(sc3Br)Br C50892161
CC[NH2+][C@H](c1ccc2c(c1)CCO2)c3cc(sc3Br)Br C50892162
CC(C)(C#Cc1ccc(cc1)CN(C)C[C@@H]2CCC[NH+](C2)CCc3ccc(cc3)F)O C55227616
CCOc1c(cc(cc1Br)C[NH2+][C@@H](C)c2ccsc2)Br C61361479
CCOc1c(cc(cc1Br)C[NH2+][C@H](C)c2ccsc2)Br C61361480
CCOc1c(cc(cc1Br)Br)C[NH2+][C@H](C)c2ccsc2 C61361494
c1ccc(cc1)[C@@H]2C(=c3ccccc3=[NH+]2)/C=N/NC(=O)c4ccccc4Br C40051751
CC(C)Oc1ccc(cc1)[C@@H](CC[NH2+][C@@H](C)c2ccc(cc2)Cl)c3ccc(cc3)F C05501234
CC(C)Oc1ccc(cc1)[C@H](CC[NH2+][C@@H](C)c2ccc(cc2)Cl)c3ccc(cc3)F C05501237
CC(C)Oc1ccc(cc1)[C@H](CC[NH2+][C@H](C)c2ccc(cc2)Cl)c3ccc(cc3)F C05501246
Cc1ccc(cc1)[C@@H](CC[NH2+][C@H](C)c2ccc(cc2)Cl)c3ccc(cc3)OC(C)C C01819009
CCC[C@@H](c1ccccc1)[NH2+]Cc2c3ccccc3ccc2OCc4ccc(cc4)Cl C10435847
CCC[C@H](c1ccccc1)[NH2+]Cc2c3ccccc3ccc2OCc4ccc(cc4)Cl C10435848
CCC[C@@H](c1ccccc1)[NH2+]Cc2c3ccccc3ccc2OCc4ccccc4Cl C10435850
CCC[C@H](c1ccccc1)[NH2+]Cc2c3ccccc3ccc2OCc4ccccc4Cl C10435851
CCC[C@H](c1ccccc1)[NH2+]Cc2cc(cc(c2OCc3ccc(cc3)C)Cl)Cl C10436333
CCC[C@@H](c1ccccc1)[NH2+]Cc2cc(ccc2OCc3ccc(cc3)C)Br C10436348
CC(C)(C)[NH2+]Cc1cc(c(c(c1)Br)OCc2ccccc2)Br C10436531
c1ccc2c(c1)c(cn2Cc3ccc(cc3Cl)Cl)C[NH2+]C45CC6CC(C4)CC(C6)C5 C10315475
c1ccc(cc1)COc2c(cc(cc2Br)C[NH2+]C34CC5CC(C3)CC(C5)C4)Br C10436546
CC[C@@H](C)[NH2+]Cc1cc(c(c(c1)Br)OCc2ccccc2)Br C10474924
CC[C@H](C)[NH2+]Cc1cc(c(c(c1)Br)OCc2ccccc2)Br C10474926
Cc1c(c2ccccc2n1Cc3ccc(cc3Cl)Cl)C[NH2+]C4CCCCCCC4 C10315654
c1cc(sc1)C[NH2+]Cc2cc(ccc2OCc3ccc(cc3)Cl)Br C16430624
c1cc(sc1)C[NH2+]Cc2ccc(c(c2)Br)OCc3ccc(cc3)Cl C20876445
CCCOc1c(cc(cc1Br)C[NH2+]C(C)(C)CC(C)(C)C)Br C20926913
CCCOc1c(cc(cc1Br)C[NH2+]Cc2ccc(cc2)C)Br C20926931
CCCOc1c(cc(cc1Br)Br)C[NH2+][C@@H](C)c2ccccc2 C20929613
CCCOc1c(cc(cc1Br)Br)C[NH2+][C@H](C)c2ccccc2 C20929618
CCCOc1c(cc(cc1Br)Br)C[NH2+]Cc2ccc(cc2)C C20929842
C[C@H](c1ccccc1)[NH2+]Cc2cc(ccc2OCc3ccccc3Cl)Br C22074161
CC(C)(C)CC(C)(C)[NH2+]Cc1cc(ccc1OCc2ccc(cc2Cl)Cl)Cl C22076287
C[C@H](c1ccc(s1)Cl)[NH2+]Cc2cc(cc(c2OC)Br)Br C27221616
C[C@@H](c1ccccc1Br)[NH2+]Cc2cc(cc(c2OC)Br)Br C34992210
C[C@@H](c1ccc(cc1)Cl)[NH2+]Cc2cc(cc(c2OC)Br)Br C34992784
C[C@H](c1ccc(cc1)Cl)[NH2+]Cc2cc(cc(c2OC)Br)Br C34992785
C[NH2+][C@@H](Cc1ccc(cc1)Br)c2cc(cc(c2OC)Br)Cl C35458460
C[NH2+][C@H](Cc1ccc(cc1)Br)c2cc(cc(c2OC)Br)Cl C35458463
CC[NH2+][C@@H](c1cccc(c1)Br)c2cc(cc(c2OC)Br)Cl C35509801
CC[NH2+][C@H](c1ccccc1Br)c2cc(cc(c2OC)Br)Cl C35509872
CCC[NH2+][C@@H](c1cc(sc1Br)Br)[C@@H]2Cc3ccccc3O2 C35585881
CCC[NH2+][C@@H](c1cc(sc1Br)Br)[C@H]2Cc3ccccc3O2 C35585887
CCC[NH2+][C@@H](c1ccccc1OCC)c2cc(sc2Br)Br C35586067
CCOc1ccc(cc1[C@H](c2ccc(cc2Cl)Br)[NH2+]C)Br C37366198
C[C@@H](c1ccc(cc1)Cl)[NH2+]CC[C@@H](c2ccc(cc2)OC(C)C)c3ccc(cc3)F C38689210
C[C@H](c1ccc(cc1)Cl)[NH2+]CC[C@@H](c2ccc(cc2)OC(C)C)c3ccc(cc3)F C38689213
C[C@@H](c1ccccc1)[NH2+]Cc2cc(c(c(c2)Br)OC(C)C)Br C40730468
C[C@H](c1ccccc1)[NH2+]Cc2cc(c(c(c2)Br)OC(C)C)Br C40730471
CC(C)(C)CC(C)(C)[NH2+]Cc1c2ccccc2ccc1OCc3c(cccc3Cl)F C40735735
c1cc(c(c(c1)Cl)COc2ccc(cc2C[NH2+]C34CC5CC(C3)CC(C5)C4)Br)F C40739644
c1ccc(c(c1)C[NH2+]Cc2cc(ccc2OCc3c(cccc3Cl)F)Br)Cl C40739658
C[C@H](c1ccccc1)[NH2+]Cc2cc(ccc2OCc3cccc(c3)Cl)Br C40739851
c1cc(cc(c1)Cl)COc2ccc(cc2C[NH2+]Cc3cccs3)Br C40739866
c1ccc(c(c1)C[NH2+]Cc2cc(ccc2OCc3c(cccc3Cl)Cl)Cl)Cl C40743075
C[C@@]12CC3C[C@@](C1)(CC(C3)(C2)[NH2+]Cc4cc(ccc4OCc5c(cccc5Cl)F)Cl)C C40743305
CC(C)(C)CC(C)(C)[NH2+]Cc1cc(ccc1OCc2ccc(c(c2)Cl)Cl)Cl C40743468
Cc1cccc(c1Nc2c([nH+]c3n2cccc3OCc4ccccc4)C5CCCCC5)C C06161025
Cc1cc(ccc1N2CCCC2)NC(=O)C[NH+](C)CC(=O)Nc3c(cccc3Cl)Cl C08720635
CC1(Cc2c(c(sc2C([NH2+]1)(C)C)NC(=O)CCCSc3ccc(cc3)OC)C(=O)OC)C C09473039
CCOc1c(cc(cc1Br)C[NH2+]CCNc2ccc(cc2)[N+](=O)[O-])Br C10315603
CC[NH+](Cc1[nH]c(=O)c2c(c(sc2n1)C)c3ccc(cc3)C)CC(=O)Nc4c(cccc4F)F C12853909
CC[NH+](Cc1[nH]c(=O)c2c(csc2n1)c3ccc(cc3)Cl)CC(=O)Nc4c(cccc4F)F C12858961
C[NH+](Cc1[nH]c(=O)c2c(csc2n1)c3ccccc3)CC(=O)Nc4ccc(c(c4)Cl)Cl C12985417
CCOc1cc(ccc1OCc2ccccc2)[C@@H](c3ccc4cccnc4c3O)Nc5cc(cc[nH+]5)C C06387471
CCOc1cc(ccc1OCc2ccccc2)[C@H](c3ccc4cccnc4c3O)Nc5cc(cc[nH+]5)C C06387499
C[NH+](CC(=O)Nc1ccc(c(c1)C(F)(F)F)Cl)CC(=O)Nc2c(c3c(s2)CCCC3)C#N C16625993
CCOc1c(cc(cc1Br)Br)C[NH2+]CCNc2ccc(cc2)[N+](=O)[O-] C16688070
c1ccc(c(c1)CCNC(=O)[C@@H]2C[C@@H](C[NH+]2Cc3cccc(c3)Cl)NCc4c(cccc4F)F)F C20211626
CCOc1ccccc1NC(=O)N[C@@H](CCC(C)C)c2c3c(sc2n4cccc4)C[NH+](CC3)C C20532165
CCOc1ccccc1NC(=O)N[C@H](CCC(C)C)c2c3c(sc2n4cccc4)C[NH+](CC3)C C20532166
CC[NH+]1CCc2c(sc(c2[C@H](C)NC(=O)Nc3cccc4c3CCCC4)n5cccc5)C1 C20532244
c1ccc(c(c1)CCNC(=O)[C@@H]2C[C@@H](C[NH+]2Cc3cccc(c3)Cl)NCc4cc(ccc4F)F)F C20600697
CCc1cccc(c1)/[NH+]=c\2/c(cc3c(cnc(c3o2)C)CO)C(=O)Nc4ccc(cc4F)F C20617116
CCOc1cc(cc(c1OCc2ccccc2Cl)Br)C[NH2+]C(C)(C)CO C22074132
CC[C@@H](C[NH+](Cc1ccccc1)Cc2[nH]c(=O)c3c(csc3n2)c4cc(ccc4C)C)O C35746495
CC[C@H](C[NH+](Cc1ccccc1)Cc2[nH]c(=O)c3c(csc3n2)c4cc(ccc4C)C)O C35746497
Cc1ccccc1c2csc3c2c(=O)[nH]c(n3)C[NH+](C[C@@H](COc4ccccc4C)O)C(C)C C35747239
Cc1ccccc1c2csc3c2c(=O)[nH]c(n3)C[NH+](C[C@H](COc4ccccc4C)O)C(C)C C35747240
C=CC[NH+](Cc1[nH]c(=O)c2c(csc2n1)c3cccc(c3)Cl)C[C@@H](Cc4ccccc4)O C36206429
C=CC[NH+](Cc1[nH]c(=O)c2c(csc2n1)c3cccc(c3)Cl)C[C@H](Cc4ccccc4)O C36206430
Cc1ccc(c(c1)c2csc3c2c(=O)[nH]c(n3)C[NH+](C[C@@H](COc4ccccc4)O)C(C)C)C C36207092
Cc1ccc(c(c1)c2csc3c2c(=O)[nH]c(n3)C[NH+](C[C@H](COc4ccccc4)O)C(C)C)C C36207093
c1ccc(c(c1)CCNC(=O)[C@@H]2C[C@@H](C[NH+]2Cc3cccc(c3)Cl)NCc4ccc(c(c4)F)F)F C32523833
c1ccc(c(c1)CCNC(=O)[C@@H]2C[C@@H](C[NH+]2Cc3cccc(c3)Cl)NCc4ccc(cc4F)F)F C32587178
Cc1cc[nH+]c(c1)N[C@@H](c2ccc(cc2)SC)c3c(c(sc3NC(=O)c4ccco4)C)C C38547638
CCc1cc(c(s1)NC(=O)c2ccco2)[C@@H](c3ccc(cc3)Cl)Nc4cccc([nH+]4)C C38547750
C[C@]12C[C@H](CC(C1)(C)C)[NH+](C2)Cc3ccc(c(=O)[nH]3)C(=O)NCC4C5CC6CC(C5)CC4C6 C15006839
C[C@@]12C[C@@H](CC(C1)(C)C)[NH+](C2)Cc3ccc(c(=O)[nH]3)C(=O)NCC4C5CC6CC(C5)CC4C6 C15006837
CCc1ccc(cc1)[C@@H](C)NC(=O)[C@H]2CN(CC23CC[NH2+]CC3)C(=O)c4ccc(o4)c5ccc(cc5)F C39696260
CCOc1cc(cc(c1OCc2ccc(cc2Cl)F)Br)C[NH2+]C(C)(C)CO C40740378
CCOc1cc(cc(c1OCc2c(cccc2Cl)F)Br)C[NH2+]C(C)(C)CO C40740496
CCOc1cc(cc(c1OCc2cccc(c2)Cl)Br)C[NH2+]C(C)(C)CO C40741702
CC[C@@H](C)NC(=O)c1ccccc1NC(=O)C2CC[NH+](CC2)Cc3cccc4c3cccc4 C44786780
CC[C@H](C)NC(=O)c1ccccc1NC(=O)C2CC[NH+](CC2)Cc3cccc4c3cccc4 C44786783
Cc1cccc(c1)NC(=S)N2CCC3(CC2)[NH2+][C@H](C(=O)N3[C@@H](C)c4ccccc4)CC(C)C C36032739
c1cc2c(cc1Cl)nc([nH]2)CC[NH2+]Cc3cc4cc5c(cc4nc3c6ccsc6)OCO5 C15067625
CC[NH+](CC)CCn1ccc2c1ccc(c2)NC(=O)CNC(=O)C34CC5CC(C3)CC(C5)C4 C58174329
c1ccc(cc1)[C@@H]2N/C(=C\C(=O)NC[C@@H](c3cccs3)C4=c5ccccc5=[NH+]C4)/CS2 C63122560
c1ccc(cc1)[C@H]2N/C(=C\C(=O)NC[C@@H](c3cccs3)C4=c5ccccc5=[NH+]C4)/CS2 C63122561
c1ccc(cc1)[C@@H]2N/C(=C\C(=O)NC[C@H](c3cccs3)C4=c5ccccc5=[NH+]C4)/CS2 C63122562
c1ccc(cc1)[C@H]2N/C(=C\C(=O)NC[C@H](c3cccs3)C4=c5ccccc5=[NH+]C4)/CS2 C63122563
Cc1cccc(c1)N2[C@H](NN=C2C3=c4ccccc4=[NH+]C3)SCC(=O)N[C@@H](C)c5ccccc5 C39946421
CCOc1ccccc1N/C(=N/C(=O)c2ccccc2F)/NCCC3=c4ccccc4=[NH+]C3 C65329903
CC[C@@H]1CCCC[NH+]1CCCNC(=O)[C@@H](C(C)C)NC(=O)C2CCC(CC2)C(C)(C)C C04872406
CCCC[NH2+]Cc1cc(c(c(c1)Br)OCC(=O)Nc2cccc(c2)C(F)(F)F)OC C02863772
CC[NH+](CC)CCCN(Cc1cc2c(cc(cc2[nH]c1=O)C)C)C(=S)N[C@@H](C)c3ccccc3 C06162586
CC[NH+](CC)CCCN(Cc1cc2c(ccc(c2[nH]c1=O)C)C)C(=S)Nc3cccc(c3)Cl C06162589
CC[NH+](CC)CCCNC(=S)N(Cc1cc2c(cc(cc2[nH]c1=O)C)C)C3CCCCC3 C06193116
CC[NH+](CC)CCN(Cc1cc2c(cc(cc2[nH]c1=O)C)C)C(=S)N[C@H](C)c3ccccc3 C06193269
CCc1ccc2c(c1)cc(c(=O)[nH]2)CN(CCC[NH+](CC)CC)C(=S)NC3CCCCC3 C06197686
CCc1ccccc1NC(=S)N(CC[NH+](CC)CC)Cc2cc3c(ccc(c3[nH]c2=O)C)C C06135466
Cc1ccc(cc1)C(=O)/C=C/c2cn(c3c2cccc3)C[C@@H](C[NH2+]CCc4c[nH]c5c4cc(cc5)C)O C08757859
CC(C)C[NH+](CCNC(=O)c1ccc(c(c1)NC(=O)C)Sc2ccc(cc2)Cl)CC(C)C C08811369
CC(C)C[NH+](CCCNC(=O)c1ccc(c(c1)NC(=O)C)Sc2ccc(cc2)Cl)CC(C)C C08811385
Cc1ccc(cc1)Sc2ccc(cc2NC(=O)C)C(=O)NCCC[NH+](CC(C)C)CC(C)C C08811476
C[C@H]1CCc2c(sc(c2C(=O)Nc3ccccc3F)NC(=O)C[NH2+]CCc4ccccc4)C1 C08919164
COc1cc(cc(c1OCc2ccccc2)C[NH2+]CCNc3ccc(cc3)[N+](=O)[O-])Br C10315597
CC[NH+](CC)CCCNC(=S)N(Cc1cc2cc(cc(c2[nH]c1=O)C)C)C3CCCCC3 C06193131
CC[NH+](CC(=O)NCc1cccs1)CC(=O)N[C@H](c2ccc(cc2)C)c3cccs3 C15420448
CC(C)[C@@H](c1ccc(cc1)C2CCCCC2)[NH2+]CC(=O)Nc3ccc(cc3)S(=O)(=O)N C15523725
CCC[NH2+]CC(=O)Nc1c(c2c(s1)C[C@H](CC2)C(C)(C)C)C(=O)Nc3cccc(c3)C C15946736
COc1cc(ccc1OCc2ccc(cc2)F)C[NH2+]CCNc3ccc(cc3Cl)[N+](=O)[O-] C16214657
COc1cccc(c1OCc2ccc(cc2)Cl)C[NH2+]CCNc3ccc(cc3)[N+](=O)[O-] C16228214
COc1cccc(c1OCc2ccccc2Cl)C[NH2+]CCNc3ccc(cc3)[N+](=O)[O-] C16228272
CCOc1cc(cc(c1OCc2ccccc2)Br)C[NH2+]CCNc3ccc(cc3)[N+](=O)[O-] C16688611
CCCC[NH+](CCCC)CCCNC(=O)c1ccc2c(c1)NC(=O)c3ccccc3S2 C20385177
CCCC[NH+](CCCC)CCNC(=O)c1ccc2c(c1)NC(=O)/C(=C\c3ccccc3F)/S2 C20734533
Cc1ccc(cc1)COc2ccc3ccccc3c2C[NH2+]CCNc4ccc(cc4)[N+](=O)[O-] C20874206
CCOc1cc(ccc1OCc2ccc(nc2)Cl)C[NH2+]CCc3c[nH]c4c3cccc4 C20875312
CCCOc1ccc(cc1C[NH2+]CCNc2ccc(cc2Cl)[N+](=O)[O-])Br C20929309
CCCOc1c(cc(cc1Cl)C[NH2+]CCNc2ccc(cc2Cl)[N+](=O)[O-])OCC C20931977
CCC[NH+](CC(=O)Nc1ccccc1SCC=C)CC(=O)Nc2ccc(c(c2F)F)F C21579999
CC[NH+](CC)[C@@H](Cc1ccccc1)CNC(=O)c2ccc(c(c2)NC(=O)c3cccs3)Cl C23197239
CC[NH+](CC)CCCNC(=O)c1ccc(cc1)c2cc(n[nH]2)c3cccc(c3)C(F)(F)F C23328077
C[C@@H](c1cccs1)[NH2+]CC(=O)Nc2cccc(c2)C(=O)Nc3cccc(c3)C(F)(F)F C24751730
CC[NH+](CC)Cc1cccc(c1)NC(=O)c2ccccc2NC(=O)c3ccc(cc3Cl)[N+](=O)[O-] C24926528
CC(C)CNC(=O)c1ccccc1NC(=O)C2CC[NH+](CC2)Cc3nc(no3)c4ccc(cc4)C(C)(C)C C30977235
CCC[C@H](C)[NH2+][C@H](c1ccccc1)C(=O)Nc2c(c3c(s2)C[C@@H](CC3)C)C(=O)OCC C33784958
Cc1ccccc1n2c(cc(n2)C(C)(C)C)NC(=O)CN(CC[NH+](C)C)C(=O)Nc3ccccc3 C35143637
CC(C)CC[NH+](Cc1[nH]c(=O)c2c(csc2n1)c3ccccc3F)C[C@@H](CCC=C)O C35747401
CC(C)C[NH+](Cc1[nH]c(=O)c2c(csc2n1)c3cccc(c3)Cl)C[C@@H](CCC=C)O C35747569
CC(C)C[NH+](Cc1[nH]c(=O)c2c(csc2n1)c3cccc(c3)Cl)C[C@H](CCC=C)O C35747571
CC(C)CC[NH+](Cc1[nH]c(=O)c2c(csc2n1)c3ccccc3OC)C[C@H](CCC=C)O C36207159
C[NH+](C)CCNC(=O)CN(Cc1ccccc1)C(=O)c2csc(n2)Nc3cccc(c3Cl)Cl C37437217
CC(C)(C)c1ccc(cc1)c2nc(on2)C[NH+]3CCC[C@H](C3)C(=O)Nc4ccccc4C(=O)NCC=C C38902619
CC(C)OCCCNC(=O)[C@@H]1CSC[C@@H]([NH2+]1)c2cc(c(c(c2)C(C)(C)C)O)C(C)(C)C C44164843
CC(C)OCCCNC(=O)[C@@H]1CSC[C@H]([NH2+]1)c2cc(c(c(c2)C(C)(C)C)O)C(C)(C)C C44164846
CC[C@H]([C@@H]1C(=NN(C1=O)c2nc3ccccc3s2)CSc4ccc(cc4)Cl)[NH2+]CCc5c[nH]cn5 C20573353
CC[C@@H]([C@H]1C(=NN(C1=O)[C@@H]2Nc3ccccc3S2)CSc4ccc(cc4)Cl)[NH2+]CCc5c[nH]cn5 C63110585
c1ccc(cc1)COC(=O)N[C@@H](CC2=c3ccccc3=[NH+]C2)C(=O)Nc4ccn(n4)c5ccccc5 C63152702
CN(C)c1ccc(cn1)NC(=O)[C@@H](CC2=c3ccccc3=[NH+]C2)NC(=O)OCc4ccccc4 C63165660
CCCC[C@H](CC)C(=O)/N=C(\NCCC1=c2cc(ccc2=[NH+]C1)Cl)/Nc3nc(cc(n3)C)C C63744074
c1ccc(cc1)COC(=O)N[C@H](CC2=c3ccccc3=[NH+]C2)C(=O)N/N=C/c4cccnc4 C63857788
Cn1c(cc(n1)c2ccc(cc2)N(C)C)[C@H]3C[NH+]4CC[C@H]3C[C@@H]4CNC(=S)Nc5cccc(c5)C(=O)OC C08635359
CC(C)Oc1ccc(cc1NC(=O)C[NH2+][C@@H](C)c2ccccc2)S(=O)(=O)N3CCCCC3 C09690980
Cc1c(cccc1Cl)NC(=O)CNC(=O)C[NH+](C)Cc2cc(ccc2Cl)[N+](=O)[O-] C11012748
C[C@H](C12CC3CC(C1)CC(C3)C2)NC(=O)C[NH+](Cc4[nH]c(=O)c5ccccc5n4)C[C@@H]6CCCO6 C11335338
CCOc1ccccc1C[NH+]2CCNC(=O)[C@@H]2CC(=O)N(C)Cc3c(c4ccccc4[nH]3)C C11699225
CN(C)S(=O)(=O)Nc1ccc(cc1)N2CCC(CC2)[NH2+]CC[C@H](c3ccccc3)c4ccco4 C11840015
CCC[NH+](CC(=O)Nc1cccc(c1)S(=O)(=O)N2CCCCCC2)CC(=O)Nc3ccccc3C C13134241
C[C@@H](CC(=O)N1CCC2(CC1)[NH2+][C@H](CS2)C(=O)NCCc3ccccc3OC)CC(C)(C)C C16495927
CCNC(=O)[C@@H]1C[C@H](CN1Cc2ccc3ccccc3c2)[NH2+]Cc4ccc(c(c4OC)C)OC C19744005
CC[NH+](CCCNC(=O)c1ccc(cc1)NC(=O)N2CCSc3c2cccn3)Cc4ccccc4 C20565096
COc1cc(cc(c1OC)C[NH2+]CCNc2ccc(cc2Cl)[N+](=O)[O-])Br C20933786
Cc1cc(c(c(c1)C)NC(=O)C[NH+](C)CC(=O)Nc2c(c3c(s2)C[C@H](CC3)C)C(=O)OC)C C23830684
Cc1cc(c(c(c1)C)NC(=O)C[NH+](C)CC(=O)Nc2c(c3c(s2)C[C@@H](CC3)C)C(=O)OC)C C23830687
CC[NH+](CC(=O)Nc1ccc2c(c1)OCCO2)CC(=O)N[C@H](C)c3ccc4c(c3)CCCC4 C24821278
CC[NH+](CC)[C@H](CNC(=O)CSc1nnc(s1)Nc2cccc(c2)OC)c3ccco3 C24880367
CC[C@@H](C)NC(=O)c1ccccc1NC(=O)C2CC[NH+](CC2)Cc3nc(no3)c4ccccc4C C30972947
c1ccc(cc1)CNC(=O)c2ccccc2NC(=O)C3CC[NH+](CC3)Cc4nc(no4)c5ccc(cc5)F C30982563
C[C@H](C(=O)Nc1ccccc1OC)[NH+](C)CC(=O)Nc2ccc(c(c2)C(F)(F)F)Cl C31157943
Cc1cc(ccc1NC(=O)CC[NH+](C)CC(=O)Nc2c(cccc2Cl)Cl)[N+](=O)[O-] C31298427
CCN1C2=C([C@H](NC1=O)c3ccccc3C(F)(F)F)C(=O)N(C2)[C@H](CC(C)C)C(=O)NC4CC[NH+](CC4)C C34791494
CCC[NH+](Cc1[nH]c(=O)c2c(csc2n1)c3ccc(cc3C)C)C[C@@H](COC(C)C)O C35746433
CCOc1cc(ccc1Oc2nnnn2c3ccccc3)C[NH2+]C45C[C@H]6C[C@@H](C4)CC(C6)(C5)O C17948876
Cc1cccc(c1)C[NH+](CCc2c[nH]c3c2cccc3)Cc4nc(co4)C(=O)NCc5ccco5 C36064012
CC(C)COC[C@H](C[NH+](Cc1ccco1)Cc2[nH]c(=O)c3c(csc3n2)c4ccccc4Cl)O C36205437
CC(C)(C)OC[C@@H](C[NH+](Cc1ccco1)Cc2[nH]c(=O)c3c(csc3n2)c4ccccc4Cl)O C36205440
CCC[NH+](Cc1[nH]c(=O)c2c(csc2n1)c3ccccc3C)C[C@@H](COCC(C)C)O C36205833
CCC[NH+](Cc1[nH]c(=O)c2c(csc2n1)c3ccccc3C)C[C@@H](COC(C)(C)C)O C36205839
CC(C)COC[C@@H](C[NH+](Cc1[nH]c(=O)c2c(csc2n1)c3ccc(cc3)Cl)C(C)C)O C36206186
CC(C)CC[NH+](Cc1[nH]c(=O)c2c(csc2n1)c3ccccc3OC)C[C@@H](COC(C)C)O C36206592
COc1ccccc1c2csc3c2c(=O)[nH]c(n3)C[NH+](CC=C)C[C@@H](Cc4ccccc4)O C36206606
COc1ccccc1c2csc3c2c(=O)[nH]c(n3)C[NH+](CC=C)C[C@H](Cc4ccccc4)O C36206607
CC(C)C[NH+](Cc1[nH]c(=O)c2c(csc2n1)c3cccc(c3)Cl)C[C@H](COCC=C)O C36207918
CC(C)[NH+](CCCNC(=O)C1CCC(CC1)CNS(=O)(=O)c2ccccc2)Cc3ccccc3 C08813545
CC[C@@H](C)NC(=O)c1ccccc1NC(=O)[C@@H]2CCC[NH+](C2)Cc3nc(no3)c4ccccc4C C38886810
CCCCCCNC(=O)[C@H]1CN(CC12CC[NH2+]CC2)C(=O)c3c(onc3c4c(cccc4Cl)Cl)C C39660336
CCCCCCC(=O)N1C[C@@H](C2(C1)CC[NH2+]CC2)C(=O)NCCOc3ccccc3Cl C39681333
Cc1ccc(cc1)c2csc3c2c(=O)[nH]c(n3)C[NH+](C[C@H](COCc4ccco4)O)CC(C)C C36207632
Cc1cccc(c1)c2nc(on2)C[NH+]3CCC[C@H](C3)C(=O)Nc4ccccc4C(=O)NCC(C)C C44812058
C[NH+](C)[C@H](CNC(=O)c1ccc(cc1)CNC(=O)C23CC4CC(C2)CC(C4)C3)c5ccco5 C45766942
c1ccc(cc1)/N=N/c2ccc(cc2)NC(=O)c3cccc(c3)NC(=O)CCn4cc[nH+]c4 C59935971
c1ccc(cc1)C[NH+](C[C@@H]2CCCO2)CC(=O)Nc3ccccc3C(=O)Nc4ccccc4 C59958897
CCCCCCNC(=O)[C@H](CCSC)NC(=O)[C@@H]1CC2=c3ccccc3=[NH+][C@@H]2[C@H]4N1C(=O)c5c4cccc5 C63384206
COc1ccc2=C(C[NH+]=c2c1)CCNC(=O)CS[C@H]3NN=NN3c4ccc5ccccc5c4 C63478644
COc1ccc2=[NH+]CC(=c2c1)CCNC3=C(Cc4c3cc(c(c4)OC)OC)C(=O)Nc5ccccc5 C63626166
COc1ccc(cc1)NS(=O)(=O)c2cc(ccc2OC)NC(=O)CCCC3=c4ccccc4=[NH+]C3 C63920274
COc1ccccc1C(=O)Nc2cc(cc(c2)C(=O)OC)CNC(=O)CC3=c4ccccc4=[NH+]C3 C64007189
CCC[C@@H]1N=N[C@@H](S1)C(=O)Nc2cccc(c2)C(=O)NCCC3=c4cc(ccc4=[NH+]C3)C C64502499
CCC[C@H]1N=N[C@@H](S1)C(=O)Nc2cccc(c2)C(=O)NCCC3=c4cc(ccc4=[NH+]C3)C C64502500
Cc1ccc2=[NH+]CC(=c2c1)CCNC(=O)CCC[C@@H]3N=N[C@@H](S3)C(=O)Nc4ccccc4C C64538908
COc1ccc(cc1NS(=O)(=O)c2ccc(cc2)F)NC(=O)CCC3=c4ccccc4=[NH+]C3 C64701959
C[NH+]1CCc2c(sc3c2c(=O)n(c(n3)SCc4ccc(c(c4)Cl)Cl)c5ccccc5)C1 C02954975
C[NH+](C)Cc1ccccc1O[C@@H]2c3ccccc3CSc4c2cc(cc4)Br C02187300
c1cc(ccc1[C@H]2[C@H]3C(=NN2c4cc(ccc4Cl)Cl)C5CC[NH+]3CC5)C(F)(F)F C08648697
C[NH+]1CCc2c(sc3c2c(=O)n(c(n3)SCc4c(cccc4Cl)Cl)c5ccccc5)C1 C02417842
Cc1ccccc1C[NH+]2CC[C@H]3[C@@H](C2)CCC(=O)N3CCC(c4ccccc4)c5ccccc5 C12193261
Cc1ccc(c(c1)Sc2c3c(csc3nc(n2)C[NH+]4CCOCC4)c5ccccc5)C C03453481
Cc1c2c(c(c3c1[C@@]4(C=C[C@]3(N4Cc5ccccc5)C)C)C)[C@@]6(C=C[C@]2([NH+]6Cc7ccccc7)C)C C19892588
Cc1ccc(cc1)c2csc(n2)c\3cc4cccc(c4o/c3=[NH+]\c5ccc(cc5)C)OC C02963956
Cc1cc[nH+]c(c1)N2CCN(CC2)CCc3c4cccc5c4n(c3c6ccc(cc6)F)CCC5 C13740415
Cc1ccc(cc1)c2c/c(=[NH+]\Nc3nc4ccccc4s3)/c5cc(cc(c5o2)Cl)Cl C28323811
c1ccc(c(c1)CC2CC[NH+](CC2)C3CCC4(CC3)c5ccc6c(c5C(=O)O4)OCO6)C(F)(F)F C28373823
CC1([C@@H](/C(=[NH+]\C23CC4CC(C2)CC(C4)C3)/N(C1=S)c5ccccc5Cl)N6CCSCC6)C C15861716
CC(C)(C)/[NH+]=C/1\[C@@H](C2(CCCCC2)C(=S)N1c3cccc(c3)C(F)(F)F)N4CCCC4 C15861758
c1ccc(c(c1)Cn2c(=O)c3c4c(sc3nc2N5CC[NH+](CC5)Cc6ccccc6Cl)CCC4)Cl C34747852
C=CC[NH+](CC(=O)N1[C@H](CC(=N1)c2ccc(cc2)F)c3ccc(cc3)Cl)C4CCCC4 C35784871
c1ccc(c(c1)[C@H]2CC(=NN2C(=O)C[NH+]3CCN(CC3)c4ccccc4F)c5ccccc5Cl)Cl C36340993
Cc1ccc(cc1)C[NH+]2CCC(CC2)N(c3ccc(cc3)F)S(=O)(=O)c4cccc(c4)C C37570700
CC[NH+](CC)CCN(c1nc2ccc(cc2s1)Cl)C(=O)c3ccc(cc3Cl)F C36642354
Cc1ccc(cc1)[C@@H]2CC(=NN2C(=O)CCl)[C@H]3C(=c4cc(ccc4=[NH+]C3=O)Cl)c5ccccc5 C38799073
Cc1ccc2c(c1)sc(n2)N(CCCn3cc[nH+]c3)C(=O)c4c(c5ccccc5s4)Cl C38847513
CC(C)(C)c1ccc(cc1)c2nc(on2)C[NH+]3CCC[C@@H](C3)C(=O)N4CCCc5c4cccc5 C38902977
Cc1cccc(c1)N(C[C@H]2C=c3cc(ccc3=[NH+]C2=O)C)C(=O)c4ccccc4Br C38964394
CC(C)(C)c1ccc(cc1)C(=O)/N=C\2/N=[NH+][C@@H](S2)c3ccccc3I C39037664
c1ccc(cc1)C2=c3cc(ccc3=[NH+]C(=O)[C@@H]2C4=NN([C@@H](C4)c5ccccc5F)C(=O)c6ccco6)Cl C39988953
COc1cccc2c1o/c(=[NH+]\c3nccs3)/c(c2)c4nc(cs4)c5ccc(cc5)Cl C13943531
c1ccc(c(c1)[C@H]2CC(=Nc3n2c4ccccc4[nH+]3)c5cccc(c5)Br)OC(F)F C20754883
c1ccc(c(c1)[C@@H]2CC(=Nc3n2c4ccccc4[nH+]3)c5cccc(c5)Br)OC(F)F C20754879
Cc1cc(c2ccccc2[nH+]1)N3CCN(CC3)c4nc(cs4)c5ccc(cc5)Br C59402763
Cc1cc(cc(c1)/[NH+]=C\2/C[C@H](N(C2)c3cc(cc(c3)C)C)c4cccc(c4)Br)C C59474528
Cc1cccc(c1)N2C(=O)[C@@H]3CC4=c5ccccc5=[NH+][C@H]4[C@@H](N3C2=O)c6ccc(cc6)C(C)C C63351192
Cc1cccc(c1)N2C(=O)[C@@H]3CC4=c5ccccc5=[NH+][C@H]4[C@H](N3C2=O)c6ccc(cc6)C(C)C C63351194
CC(C)c1ccc(cc1)[C@H]2[C@@H]3C(=c4ccccc4=[NH+]3)C[C@@H]5N2C(=O)N(C5=O)C6CCCCC6 C63351210
CCc1ccccc1N2C(=O)[C@@H]3CC4=c5ccccc5=[NH+][C@H]4[C@@H](N3C2=O)c6ccc(cc6)C(C)C C63361945
Cc1ccc(cc1)[C@H]2[C@H]3C(=c4ccccc4=[NH+]3)C[C@@H]5N2C(=O)N(C5=O)c6ccc(cc6)C(C)C C63362594
CCc1ccc(cc1)[C@@H]2CN3C(=O)N(C(=O)[C@@]3([C@@H]4C2=c5ccccc5=[NH+]4)C)c6ccccc6Cl C63373489
CCc1ccc(cc1)[C@H]2CN3C(=O)N(C(=O)[C@@]3([C@H]4C2=c5ccccc5=[NH+]4)C)c6ccccc6Cl C63373496
CCc1ccc(cc1)[C@H]2CN3C(=O)N(C(=O)[C@@]3([C@@H]4C2=c5ccccc5=[NH+]4)C)c6cccc(c6)C C63374008
C[C@@]12[C@H]3C(=c4ccccc4=[NH+]3)[C@@H](CN1C(=O)N(C2=O)c5ccc(c(c5)Cl)Cl)c6ccccc6OC C63374447
C[C@@]12[C@H]3C(=c4ccccc4=[NH+]3)[C@@H](CN1C(=O)N(C2=O)c5ccc(cc5Cl)Cl)c6ccccc6OC C63374560
C[C@@]12[C@H]3C(=c4ccccc4=[NH+]3)[C@H](CN1C(=O)N(C2=O)c5ccc(cc5Cl)Cl)c6ccccc6OC C63374564
CCc1ccc(cc1)[C@H]2CN3C(=O)N(C(=O)[C@@]3([C@@H]4C2=c5ccccc5=[NH+]4)C)c6ccc(cc6)C C63374712
CCc1ccc(cc1)[C@H]2CN3C(=O)N(C(=O)[C@@]3([C@H]4C2=c5ccccc5=[NH+]4)C)c6ccc(cc6)C C63374714
CCc1ccc(cc1)[C@@H]2CN3C(=O)N(C(=O)[C@@]3([C@@H]4C2=c5ccccc5=[NH+]4)C)c6ccc(cc6)C(C)C C63374896
CCc1ccc(cc1)[C@H]2CN3C(=O)N(C(=O)[C@@]3([C@H]4C2=c5ccccc5=[NH+]4)C)c6ccc(cc6)F C63374965
CCc1ccc(cc1)[C@H]2CN3C(=O)CN(C(=O)[C@@]3([C@@H]4C2=c5ccccc5=[NH+]4)C)Cc6c(cccc6Cl)F C63375164
CCc1ccc(cc1)N2C(=O)[C@H]3CC4=c5ccccc5=[NH+][C@H]4[C@@H](N3C2=S)c6ccc(cc6)C C63577505
CCC(=O)N1[C@H](CC(=N1)[C@@H]2C(=c3cc(ccc3=[NH+]C2=O)C)c4ccccc4)c5ccccc5C C63987721
COc1ccccc1CCC(=O)N2CCC3=c4ccccc4=[NH+][C@@H]3[C@@H]2c5ccccc5Cl C64045181
COc1ccccc1CCC(=O)N2CCC3=c4ccccc4=[NH+][C@@H]3[C@@H]2c5cccc(c5)Cl C64622247
COc1ccccc1CCC(=O)N2CCC3=c4ccccc4=[NH+][C@@H]3[C@H]2c5cccc(c5)Cl C64622249
Cc1ccc(c2c1NC(=O)[C@]2(CC(=O)c3cccs3)O)Cl C00608663
c1ccc2c(c1)[C@](C(=O)N2)(CC(=O)c3ccc4c5c3cccc5CC4)O C00524277
C[C@H](c1ccccn1)NC(=O)Nc2ccc(cc2)Br C13331903
C[C@@H](c1ccccn1)NC(=O)Nc2ccc(cc2)Br C13331904
c1c(cc(cc1F)F)C(=O)NNC(=O)c2cc3c(s2)CCC3 C15938178
c1ccc(c(c1)CN2C(=O)c3cccc(c3C2=O)N)Br C19276660
c1cc2c(c(c1)C(=O)Nc3ccc(cc3)Cl)[nH]c4c(c2=O)CCC4 C21151114
c1ccc2c(c1)C[C@@H](N(C2)C(=O)Cc3c(cccc3Cl)F)C(=O)N C32819530
c1c(cc(cc1Cl)Cl)NC(=O)C[C@@H]2C(=O)NC(=S)S2 C34926794
Cc1c(c(n[nH]1)C)C(=O)Nc2ccccc2I C36165996
Cc1c(c(n[nH]1)C)NC(=O)/C=C/c2ccccc2Br C36733820
Cc1c(c(n[nH]1)C)NC(=O)c2ccccc2I C36734158
c1cc(cc(c1)I)NC(=O)NC(=O)CCl C36905921
Cc1c(nc(s1)C)[C@H](C)Nc2cc3c(cc2Cl)NC(=O)C3 C36990625
CN(C1CCCC1)S(=O)(=O)c2ccc(cc2Br)N C37083911
Cc1csc2n1c(=O)cc(n2)CSc3ccc(cc3N)F C37195028
Cc1ccc(cc1NS(=O)(=O)c2ccc(s2)C)C#CCO C37552532
Cc1c(c(=O)[nH]c(n1)C)[C@@H](C)Nc2ccccc2Br C37642675
Cc1c(c(=O)[nH]c(n1)C)[C@H](C)Nc2ccccc2Br C37642676
Cc1c(c(=O)[nH]c(n1)C)[C@@H](C)Nc2ccc(cc2Br)F C37642919
c1cc2c(cc1Br)NC(=O)[C@H]2NC3=CC4=CC=N[C@H]4C=C3 C38478715
c1ccc(cc1)N(C(=O)[C@@H]2CC(=C3[NH+]2Cc4ccccc4N3)Cl)F C39545244
c1cc(c(cc1N)Cl)S(=O)(=O)N2CCC[C@@H]2c3ccsc3 C40329431
Cc1ccc2c(c1)cc(c(=O)[nH]2)CNC(=O)c3c(cccc3Cl)F C41158448
C[C@@H]1CCC[C@@H](C1)NC(=O)C(=O)Nc2cccc(c2)Br C41996128
CC1CCC(CC1)NC(=O)C(=O)Nc2ccccc2Br C42645688
c1cc(c(cc1Br)F)NC(=O)NCc2ccncc2 C43260392
Cc1cc(ccc1NC(=O)NCc2nc(cs2)C)Br C43449067
c1cc(c(cc1N)Br)Sc2nnc3n2CCCCC3 C43597844
C[C@H](c1ccccn1)NC(=O)Nc2ccc(cc2F)Br C48469736
C[C@H]1CCC[C@@H](C1)N(C)S(=O)(=O)c2cc(cc(c2F)Cl)N C49009600
Cc1cc(cc(c1NC(=O)NC[C@@H]2CCCCO2)C)Br C49057740
c1cc(c(cc1Br)Cl)CNc2cn[nH]c(=O)c2Cl C49320610
c1cc(cc(c1)NC(=O)c2cc3c([nH]c2=O)CCC3)C(F)(F)F C49547928
Cc1cc(cc(c1[N-]S(=O)(=O)[C@@H]2CCC[NH2+]C2)C)Br C49631600
c1cc(c(cc1Br)Cl)[N-]S(=O)(=O)[C@@H]2CCC[NH2+]C2 C49642803
Cc1cccc(c1)NC(=O)c2cc(cnc2NC)Br C50723527
CNc1c(cc(cn1)Br)C(=O)Nc2ccc(cc2F)F C50742486
CNc1cc(ccn1)C(=O)Nc2ccccc2I C50745953
c1cc(ccc1N)N2CCN(C2=O)Cc3cc(cs3)Br C54405026
Cc1ccc(o1)[C@@H](C)N[C@H]2c3c(cccc3Br)NC2=O C36960153
c1c(c(cc2c1[nH]c(=O)[nH]2)Br)[C@@H](C3CCOCC3)Cl C61673738
c1cc(c(cc1Br)NC(=O)NC(=O)CCCl)Cl C61693332
c1c(cc(c(c1N)Br)S(=O)(=O)N2CCCC2)Cl C61881361
c1ccc2c(c1)cc(c(=O)[nH]2)/C=C/C(=O)Nc3c(cccc3F)F C62160480
Cn1c(c(c(n1)[C@@H]2CCCOC2)c3ccccc3Br)N C62236662
c1c(c(cc2c1[nH]c(=O)[nH]2)Br)[C@H]([C@@H]3CCCOC3)Cl C62242881
Cc1csc(n1)NC(=O)c2ccc3c(c2)S[C@H](N3)C(F)(F)F C39977228
C[C@@H]1C[C@H](c2ccccc2N1Cc3cccc4c3nccc4)C(=O)N C58265411
Cc1ccsc1C(=O)NNC(=O)c2csc3c2CCCC3 C66783464
C[C@@H](C(=O)NC1CC([NH2+]C(C1)(C)C)(C)C)Oc2ccc3c(c2)c4ccnc5c4n3c(=O)c6c5cccc6 C08792378
CCCN(CCC)S(=O)(=O)c1ccc(cc1)C(=O)Nc2c(c3c(s2)C([NH2+]C(C3)(C)C)(C)C)C#N C08881703
C[C@@H]1C[C@@H](CN(C1)S(=O)(=O)c2ccc(cc2)C(=O)Nc3c(c4c(s3)C([NH2+]C(C4)(C)C)(C)C)C#N)C C08881771
CCOc1ccccc1C(=O)[C@@H]2[C@@H]3CCC[NH+]3[C@@]4([C@@]25c6ccccc6NC5=O)c7cc(cc(c7NC4=O)C)C C09266124
Cc1c(sc2c1c(=O)[nH]c(n2)c3cccc(c3)NC(=O)C[NH+](C)Cc4ccc(c(c4)F)OC)C C09671399
Cc1ccc(cc1Br)NC(=O)C[NH+](C)CC(=O)N2c3ccccc3NC(=O)C[C@H]2C C11072297
c1c(c[nH+]c(c1Cl)N2CCC3(CC2)NC(=O)N(N3)c4c(cc(cn4)C(F)(F)F)Cl)C(F)(F)F C03125251
COCC[NH2+][C@H]1C[C@H](N2[C@@H](Cc3c4ccccc4[nH]c3[C@H]2C1)C(=O)OC)c5ccc(c(c5)F)Cl C12603187
Cc1c2c(cc(/c(=[NH+]/c3ccc(cc3)Oc4ccccc4)/o2)C(=O)Nc5ccccc5Cl)c(cn1)CO C20617503
CCOc1ccccc1/[NH+]=c\2/c(cc3c(cnc(c3o2)C)CO)C(=O)Nc4ccc(cc4)Br C20617581
Cc1cccc(c1C)NC(=O)CN2CC[NH+](CC2)[C@@H](C)C(=O)NC(c3ccccc3)c4ccccc4 C20808027
Cc1ccc(cc1)S(=O)(=O)Nc2ccc(c(c2)C3=C(C(=Cc4ccccc4)CC3)[NH+]5CCOCC5)O C01188012
Cc1cc(c(c(c1)C)c2csc(n2)NC(=O)C[NH+]3CCC(CC3)C(=O)NCc4ccccc4)C C22242194
COc1ccc(cc1OC)[C@H]2CC3=C([C@H](n4c5ccccc5[nH+]c4N3)c6c[nH]c7c6cccc7)C(=O)C2 C22748723
COc1ccc(cc1OC)[C@@H]2CC3=C([C@@H](n4c5ccccc5[nH+]c4N3)c6c[nH]c7c6cccc7)C(=O)C2 C22748735
Cc1ccc(cc1)[C@@H](c2cccs2)NC(=O)C[NH+]3CCN(CC3)CC(=O)Nc4ccccc4Cl C23301554
COc1cccc(c1)C[NH2+]C2CCC(CC2)Nc3c4ccc(nc4c(cn3)c5ccsc5)C(F)(F)F C24904268
CC[C@@H](C)Cc1c(sc2c1c(=O)[nH]c(n2)SCc3cc(oc-4cc(=[NH+]C(=O)C)ccc34)O)C C26197018
Cc1cccc(c1C)NC(=O)C[NH+](C)CC(=O)Nc2c(c3c(n2c4ccccc4)CCCC3)C#N C29716977
CCc1ccc(c(c1NC(=O)C[NH+](C)CC(=O)N2c3ccccc3NC(=O)C[C@@H]2C)CC)Cl C32860163
CC[C@@H](C[NH+](C)Cc1ccccc1)NC(=O)c2ccc3c(c2)NC(=O)/C(=C/c4ccccc4Cl)/O3 C32983917
c1cc(ccc1CSc2nc(c3c4c(sc3n2)CCCC4)N5CC[NH+](CC5)CC(=O)N)F C34756329
Cc1ccc(c(c1)C)NC(=O)C2=C([NH+]=C3N([C@@H]2c4ccc(cc4)NC(=O)C(C)(C)CCl)CCCS3)C C35337652
c1ccc(cc1)CC(=O)N2CCCN(CC2)c3ccc(c[nH+]3)NC(=O)Nc4cccc(c4)C(F)(F)F C35842829
CCOC(=O)C1=C(N(C(=O)N[C@H]1c2ccc(cc2Cl)Cl)CC=C)CN3CC[NH2+][C@@H](C3)C C35990817
CC[NH+]1CCc2c(sc(c2[C@@H](C)NC(=O)Nc3cc(c(cc3OC)OC)Cl)n4cccc4)C1 C08590241
Cc1c(cccc1Cl)NC(=O)C2=CC3=[NH+][C@@H](C[C@@H](N3N2)C(F)(F)F)c4ccc(cc4)Cl C03011433
Cc1c(cccc1Cl)NC(=O)C2=CC3=[NH+][C@@H](C[C@H](N3N2)C(F)(F)F)c4ccc(cc4)Cl C03011435
Cc1cc[nH+]c(c1)N[C@H](c2ccc(c(c2)OC)OC)c3c(c(sc3NC(=O)c4ccco4)C)C C38547668
CC1([C@@H](N(C(=S)S1)/N=C/C2=c3ccccc3=[NH+]C2)N(C(=O)Nc4ccc(c(c4)Cl)Cl)O)C C38582585
C[C@H](C(=O)Nc1ccc(cc1)C#N)S[C@@H]2NN=C(N2c3ccc(cc3)Cl)C4=c5ccccc5=[NH+]C4 C38793474
C[C@H](c1ccccc1)NC(=O)c2ccccc2NC(=O)[C@@H]3CCC[NH+](C3)Cc4c(cccc4Cl)F C38855941
C[C@H](c1ccccc1)NC(=O)c2ccccc2NC(=O)C3CC[NH+](CC3)Cc4c(cccc4Cl)Cl C38855949
Cc1ccc(cc1)N2[C@@H](NN=C2SCC(=O)N/N=C/C3=c4ccccc4=[NH+]C3)c5ccccc5 C38935876
C[C@@H]1c2c(s/c(=N\C(=O)C[NH+](C)C)/[nH]2)C[C@]3([C@H]1[C@H]([C@@H](CC3)[C@H](C)C(=O)N(C)Cc4ccccc4)O)C C39563698
CC1(CCCCC1)C(=O)N2C[C@@H](C3(C2)CC[NH2+]CC3)C(=O)NC(c4ccc(cc4)OC)c5ccc(cc5)OC C39676570
Cc1cccc(c1)NC(=O)N[C@@H](C)[C@H](c2cccs2)[NH+]3CCN(CC3)c4ccccc4OC C39700407
C[C@@H]1CN(C[C@@H]([NH2+]1)C)Cc2ccc(cc2)c3cccnc3C(=O)N4CCC(CC4)Nc5cccc(c5)C#N C34885078
COc1ccc(cc1OC)[C@@H](c2c3c(sc2NC(=O)c4ccco4)CCCC3)Nc5cccc[nH+]5 C38550658
CCC(CC)c1cc(nc(n1)c2ccncc2)[C@H]3C[NH+]4CC[C@@H]3C[C@@H]4CNC(=O)Nc5ccccc5 C43527871
Cc1ccc(c(c1)C)NC(=O)C[C@H]2C(=O)Nc3ccccc3N2C(=O)C[NH+]4CCc5c(ccs5)C4 C45867956
CCC(C)(C)C1CCC2(CC1)C(=O)N(C(=O)N2)CC(=O)Nc3ccccc3C[NH+](C)C4CCCCC4 C46539304
CCC(C)(C)C1CCC2(CC1)C(=O)N(C(=O)N2)CC(=O)NCc3ccc(cc3)C[NH+]4CCCC[C@H]4C C46809399
C[NH+](C)[C@@H](CNC(=O)Nc1cccc(c1)C#Cc2cccc(c2)C(=O)OC)c3cccc(c3)OC C59040620
C/C(=N\NC(=[NH2+])S[C@H]1CC(=O)N(C1=O)c2ccc(cc2)OC)/c3ccc(cc3)C4CCCCC4 C59489297
CC1(CC(CC([NH2+]1)(C)C)NC(=O)CSc2nnc(n2c3ccccc3)c4ccc(cc4)Br)C C59777246
COc1ccc(cc1S(=O)(=O)Nc2ccc(cc2)Cl)NC(=O)CCC3=c4ccccc4=[NH+]C3 C63253370
COc1ccc(cc1CS[C@H]2Nc3ccccc3O2)/C=N/NC(=O)CC4=c5ccccc5=[NH+]C4 C63406128
CN1C[C@@H](c2c1cccc2)/C=C(/C(=O)NCCC3=c4ccccc4=[NH+]C3)\NC(=O)c5ccccc5OC C63503432
C[C@H]1CCCC[C@@]12C(=O)N(C(=O)N2)CC(=O)NC[C@@H](c3ccccc3Cl)C4=c5ccccc5=[NH+]C4 C63844054
CCN(CC)C(=O)[C@@H](C)[C@@H]1CC[C@@]2(Cc3c(nc(s3)NC(=O)c4ccncc4)[C@H]([C@@H]2[C@H]1O)C)C C03840907
CC[C@@H](Cc1ccccc1)NC(=O)c2c[nH]c3ccc(cc3c2=O)S(=O)(=O)N4CCC(CC4)C C06181036
Cc1ccc(cc1C)N(C)S(=O)(=O)c2ccc3c(c2)c(=O)c(c[nH]3)C(=O)NCCC4=CCCCC4 C06181258
C#CCOc1c(cc(cc1I)I)/C=N/n2c(nnn2)N C08443075
CC[C@@H](CO)Nc1c(c(=O)n2cccc(c2n1)C)/C=C\3/C(=O)N(C(=S)S3)Cc4ccc(cc4)C C08857882
CSc1ncc(c(n1)C(=O)Nc2c(c3c(s2)CCCC3)C(=O)NC[C@H]4CCCO4)Br C08915222
C[C@H]1CCc2c(sc(c2C(=O)N[C@@H]3CCS(=O)(=O)C3)NC(=O)[C@@H](C)Oc4ccccc4F)C1 C09158865
CC[C@@H](CO)Nc1c(c(=O)n2cccc(c2n1)C)/C=C\3/C(=O)N(C(=S)S3)Cc4ccc(cc4)F C09411807
c1ccc2c(c1)CCCC2=NNC(=S)Nc3cc(ccc3Cl)S(=O)(=O)N4CCOCC4 C09579501
C[C@@H](c1ccc(cc1)n2ccnc2)NC(=O)CNS(=O)(=O)c3ccc(cc3Cl)Br C09467679
Cc1cc(c(n1c2ccc(cc2)S(=O)(=O)N)C)C(=O)COC(=O)c3ccc(c(c3)Cl)Cl C10731823
Cc1cc(c(n1c2ccc(cc2)Br)C)C(=O)COC(=O)c3ccc(cc3)S(=O)(=O)N C10525978
Cn1ccnc1[C@H](c2ccc(cc2)F)NC(=O)c3ccc(cc3)S(=O)(=O)Nc4ccc(cc4)Cl C10656612
C[C@H](C(=O)Nc1ccc(cc1)S(=O)(=O)Nc2ncccn2)Sc3ccc(cc3)Br C11341089
CC(=O)Nc1ccc(cc1)NC(=O)CN(c2ccc(cc2)I)S(=O)(=O)C C12379654
Cn1c2c(cc(cc2NC(=O)C3CCC3)C(=O)NC[C@@H]4C[C@H]5C=C[C@@H]4C56CC6)nc1c7ccncc7 C12512131
COc1cc2cc(c(=O)[nH]c2cc1OC)CN(Cc3ccc(cc3)F)C(=O)Nc4ccccc4Cl C01335751
CC(C)[C@H](c1ccc2c(c1)OCCO2)NC(=O)c3cccc(c3)S(=O)(=O)Nc4ccccc4F C12933350
C=CCCC(=O)N1CCC(CC1)(c2ccc3c(c2)cc(o3)C(=O)NCc4nc5ccccc5s4)O C15002286
c1ccc(cc1)S(=O)(=O)Cc2ccc(o2)C(=O)NNC(=O)c3ccc(cc3Br)F C15131858
CCN(CC)S(=O)(=O)c1ccc(c(c1)C(=O)NNC(=O)c2cc3c(s2)CC[C@H](C3)C)Cl C15557300
CC[C@@H](C)NC(=O)c1ccccc1NC(=O)C2CCN(CC2)S(=O)(=O)c3ccc(c(c3)F)F C15609072
CCOC(=O)C1=C(NC(=S)N[C@H]1c2cc(c(c(c2)I)OCC#N)OC)C C16361406
C[C@H]1CCCN(C1)S(=O)(=O)c2cc(ccc2Cl)C(=O)NCC(=O)Nc3ccc(c(c3)F)F C17703552
Cc1ccc(cc1F)NC(=O)CSc2[nH]c(=O)c(cn2)S(=O)(=O)c3ccc(cc3)Br C20355895
Cc1cc(n(c(=O)c1C#N)CC(=O)Nc2ccc(cc2)C(=O)NCc3cccc(c3)C(F)(F)F)C C21354674
Cc1cccc(c1OCC(=O)Nc2ccc(c(c2)Cl)NC(=O)c3cccc(c3)S(=O)(=O)C)C C22974777
CC(C)[C@H](C(=O)NCC#Cc1cccc(c1)C(F)(F)F)NS(=O)(=O)c2cccc3c2nsn3 C24508268
Cc1c(c(=O)n(n1C)c2ccccc2)NC(=O)CNC(=O)c3ccccc3I C24983586
CCc1c(c(nc(n1)S[C@H](C)C(=O)N(CC)[C@@H]2CCS(=O)(=O)C2)N)c3ccc(cc3)Cl C25589323
CCSc1c(ccs1)[C@H]2C(=C(N(C3=C2C(=O)CCC3)c4cc(ccc4Cl)[N+](=O)[O-])N)C#N C27550477
Cc1ccc(cc1NC(=S)NC(=O)c2cccc(c2)Br)c3nn4c(nnc4s3)C C32126630
C[C@@H](c1ccc2c(c1)NC(=O)CO2)NC(=O)/C=C/c3cn(nc3c4cccs4)Cc5ccccc5 C33118514
c1ccc(cc1)CNC(=O)c2ccc3nnc(n3c2)SCC(=O)Nc4ccc(cc4)Br C33284529
CC(C)NC(=O)[C@@H](C1CCN(CC1)S(=O)(=O)c2ccc(cc2)Cl)NC(=O)c3ccc(cc3)F C36158601
Cc1cc(ccc1NC(=O)COC(=O)c2c(c3c(=O)[nH]c(nc3s2)C)C)I C16097269
CC(C)(C)NC(=O)[C@@H](c1c2ccccc2ccc1OC)N(C3CCCCC3)C(=O)[C@@H]4CCC(=O)N4 C36490759
CN1CCN(CC1)S(=O)(=O)c2ccc(cc2)NC(=S)NC(=O)c3c(c4ccccc4s3)Cl C13982608
c1ccc2c(c1)[nH]c(=O)n2CCNC(=O)c3cc(c(cc3F)N4CCC[C@H](C4)Cn5cccc5)F C39302139
COC[C@H]1Nc2cc(ccc2N1C3CCN(CC3)C(=O)c4cc5c([nH]c4=O)CCCC5)C(F)(F)F C39363042
C[C@H]1CCc2c(sc(c2C(=O)N[C@H]3CCS(=O)(=O)C3)NC(=O)[C@@H](C)Oc4ccccc4Cl)C1 C39836346
c1ccc(cc1)NC(=O)C[C@@H]2C(=O)N/C(=N/N=C/c3ccc(o3)c4cccc(c4)C(F)(F)F)/S2 C39856768
Cc1ccc(cc1)c2cnc(n2c3ccccc3F)SCc4nc5ccccc5c(=O)n4CC(=O)N C40012028
c1ccc(cc1)[C@@H](C(=O)Nc2ccccc2)Nc3c4c5c(sc4nc(n3)CN6CCOCC6)CCC5 C40155587
c1cc(ccc1NC(=O)c2ccc(=O)n(n2)CC(=O)Nc3cc(ccc3Cl)C(F)(F)F)Cl C40944563
Cc1cccc2c1oc(c2)C(=O)Nc3c(c4c(s3)C[C@H](CC4)C)C(=O)N[C@@H]5CCS(=O)(=O)C5 C41313886
Cc1c(sc2c1c(=O)[nH]c(n2)CS[C@@H](C)C(=O)N[C@@H](c3ccccc3F)c4nccn4C)C C29085789
C[NH+](C)CCCn1c(nnc1[S-])c2cc3n(n2)[C@@H](C[C@@H](N3)c4ccc(cc4)Cl)C(F)(F)F C20028573
c1cc(ccc1[C@H]2C[C@@H](n3c(cc(n3)C(=O)N/N=C/c4ccncc4)N2)C(C(F)(F)F)(F)F)F C20602327
CN(C)c1ccc(cc1)[C@@H](CNC(=O)CN2C(=O)[C@@H]3[C@@H]4C[C@H]([C@@H]3C2=O)C=C4)c5c[nH]c6c5cccc6 C13133804
CC1(CC(CC([NH2+]1)(C)C)NC(=O)[C@@H]2[C@H]3C=C[C@@]4([C@@H]2C(=O)N(C4)c5ccc(cc5)Cl)O3)C C09134388
C[C@@H](c1ccccc1)[NH2+][C@H](C)C(=O)Nc2cc(ccc2Cl)S(=O)(=O)N3CCCCC3 C09255028
CN(C)c1ccc(cc1)[C@H](CNC(=O)C(=O)Nc2ccccc2Cl)[NH+]3CCc4ccccc4C3 C10129718
Cc1ccc(cc1F)NC(=O)C(=O)NC[C@@H](c2ccc(cc2)N(C)C)[NH+]3CCc4ccccc4C3 C10129820
C[C@H](C(=O)Nc1cc(cc(c1)Cl)Cl)[NH+]2CCC(CC2)NS(=O)(=O)c3cccs3 C11718128
c1ccc2c(c1)ccn2CCNC(=O)C[C@H]3C(=O)NCC[NH+]3Cc4ccc(c(c4)F)Cl C12305403
C[C@H](C(=O)Nc1ccc(cc1)C#N)[NH+](C)CC(=O)Nc2ccc(c(c2)C(F)(F)F)Cl C03345443
Cc1ccc2cc(c(=O)[nH]c2c1C)CN(CCC[NH+](C)C)C(=O)Nc3ccccc3Cl C12703854
CN(C)C(=O)c1c2c(n(n1)Cc3ccccc3)CC[C@@H](C2)[NH2+]CCc4c[nH]c5c4cccc5 C14534262
Cn1c2c(c(n1)C(=O)NCc3ccncc3)C[C@@H](CC2)[NH2+]CC4(CCCCC4)c5ccccc5 C14748325
c1ccc2c(c1)ccn2CCNC(=O)C[C@H]3C(=O)NCC[NH+]3Cc4c(cccc4Cl)F C19837782
c1cc(cc(c1)F)n2c(c(cn2)C(=O)Nc3ccc(cc3)OC(F)(F)F)C4CC[NH2+]CC4 C20575061
c1ccc(cc1)NC(=O)C[NH+]2CCC(CC2)NS(=O)(=O)c3cc(ccc3Cl)Cl C22405875
C[C@@H]1C[NH+](CCN1C(=O)Nc2ccccc2Br)[C@@H](C)c3[nH]c4ccccc4c(=O)n3 C35033914
CC(C)(C[NH+](Cc1ccco1)Cc2[nH]c(=O)c3c(csc3n2)c4cccc(c4)Cl)O C35746325
C[C@H]1CC(=O)Nc2ccccc2N1C(=O)C[NH+](C)[C@H](C)C(=O)Nc3ccc(c(c3)Cl)F C36398842
C[C@H](c1ccccc1Cl)[NH2+][C@@H](C)C(=O)Nc2cccc(c2)S(=O)(=O)N3CCCCC3 C09462200
C[C@H](c1ccccc1Cl)[NH2+][C@H](C)C(=O)Nc2cccc(c2)S(=O)(=O)N3CCCCC3 C09462208
C[NH+]1CCN(CC1)[C@H](CNC(=O)Nc2cccc(c2)C(F)(F)F)c3ccc(cc3)N(C)C C38636937
C=CCNC(=O)c1ccccc1NC(=O)[C@H]2CCC[NH+](C2)Cc3ccc(cc3)Br C38855750
CC(C)CCN1C=N[C@H]2[C@@H](C1=O)C3=C(S2)C[C@@H](CC3)[NH2+]CCc4[nH]c5ccccc5n4 C39455136
Cc1ccc(cc1)[C@H](CNI)N2CC[NH2+][C@@H](C2)S(=O)(=O)Oc3ccccc3 C39531986
CC(C)[C@H](C(=O)N1C[C@@H](C2(C1)CC[NH2+]CC2)C(=O)NCc3ccc(c(c3)Cl)F)Oc4ccccc4 C39623015
C[C@H]1CCC[C@@H]([C@@H]1C)NC(=O)[C@@H]2CN(CC23CC[NH2+]CC3)C(=O)c4c(cccc4Cl)Cl C39637138
C[C@H]1CCC[C@@H]([C@@H]1C)NC(=O)[C@@H]2CN(CC23CC[NH2+]CC3)C(=O)c4cccc5c4-c6ccccc6C5=O C39637166
C[C@H]1CCC[C@H]([C@@H]1C)NC(=O)[C@@H]2CN(CC23CC[NH2+]CC3)C(=O)c4cc(cc(c4)Cl)Cl C39637208
C[C@H]1CCC[C@H]([C@@H]1C)NC(=O)[C@@H]2CN(CC23CC[NH2+]CC3)C(=O)c4cccc(c4Cl)Cl C39637308
Cc1ccc(cc1)[C@H](C)NC(=O)[C@H]2CN(CC23CC[NH2+]CC3)C(=O)c4cc(cc(c4)Cl)Cl C39639266
CCC[C@H](C)C(=O)N1C[C@@H](C2(C1)CC[NH2+]CC2)C(=O)N[C@@H](C)c3ccc(cc3)Br C39656786
CCC(CC)C(=O)N1C[C@@H](C2(C1)CC[NH2+]CC2)C(=O)N[C@@H](C)c3ccc(cc3)Br C39656949
CCCCCCNC(=O)[C@H]1CN(CC12CC[NH2+]CC2)C(=O)c3c(cccc3Cl)Cl C39660246
Cc1ccc(cc1)O[C@H](C)CNC(=O)[C@@H]2CN(CC23CC[NH2+]CC3)C(=O)c4cc(cc(c4)Cl)Cl C39666001
Cc1ccc(cc1)O[C@H](C)CNC(=O)[C@@H]2CN(CC23CC[NH2+]CC3)C(=O)c4cccc(c4Cl)Cl C39666093
Cc1cccc(c1)CC(=O)N2C[C@@H](C3(C2)CC[NH2+]CC3)C(=O)NC[C@@H](C)Oc4ccccc4Cl C39666649
CCc1ccc(cc1)[C@H](C)NC(=O)[C@H]2CN(CC23CC[NH2+]CC3)C(=O)c4ccc(cc4)OC(F)(F)F C39696005
CCc1ccc(cc1)[C@H](C)NC(=O)[C@@H]2CN(CC23CC[NH2+]CC3)C(=O)c4ccccc4OCC C39696083
C[C@H](C(=O)Nc1ccc2c(c1)CCC2)S[C@@H]3NN=C(N3C4CC4)C5=c6ccccc6=[NH+]C5 C39990703
Cc1c(cccc1Cl)NC(=O)C(=O)NCC2CC[NH+](CC2)Cc3ccccc3SC C43942576
C[C@@H]1C[C@H](C[NH+](C1)C(C)(C)CNC(=O)CCNC(=O)c2ccc(cc2)Br)C C58192160
c1cc(ccc1[C@@H]2C[C@H](N3C(=[NH+]2)C(=CN3)C(=O)Nc4ccc5c(c4)OCO5)C(F)(F)F)F C02474691
C[C@@H]1C[C@H](C[NH+](C1)C(C)(C)CNC(=O)c2cc(ccc2Cl)S(=O)(=O)NC(C)C)C C59982467
C[C@@H]1C[C@]2(CC(C1)(C)C)C(=O)N(C(=O)N2)CC(=O)NC3CC[NH+](CC3)CC4CCCCC4 C60167543
CC(C)[C@H](C(=O)Nc1nc2c(s1)C[NH+](CC2)Cc3ccccc3)NC(=O)c4ccccc4F C36648539
c1ccc(cc1)C2=N[C@H]3C(=CNN3C(=C2)C(F)F)C(=O)NC[C@@H]4C=c5cc(ccc5=[NH+]4)Cl C63111112
Cc1ccc2c(c1)[C@@]3([C@H]4[C@@H]([C@@H](N3)CC5=c6ccccc6=[NH+]C5)C(=O)N(C4=O)c7ccccc7)C(=O)N2 C63375570
c1ccc2=[NH+]CC(=c2c1)/C=N\NC(=O)CNc3ccc(cc3Br)Br C63428570
Cc1ccc(c(c1)S(=O)(=O)Nc2cccc(c2)[C@H]3C=c4cc(ccc4=[NH+]3)F)NC(=O)C C63737681
Cc1cc(c(cc1C)c2csc(n2)NC(=O)[C@@H](CC3=c4ccccc4=[NH+]C3)NC(=O)C)C C64173363
CCCNC(=O)C1CCN(CC1)C(=O)NC[C@@H]([C@@H]2CC=CS2)C3=c4ccccc4=[NH+]C3 C64202771
c1cc(cc(c1)F)CNC2=[NH+]CCNC23CCN(CC3)S(=O)(=O)c4ccc5c(c4)CCCC5 C65074801
C[NH+]1C[C@@H]([C@@H]([C@]12c3cc(ccc3NC2=O)Cl)C(=O)c4ccccn4)c5ccc(cc5)Cl C08994259
CC(C)(C)C(=O)[C@H]1[C@@H]([C@@]2(c3ccccc3NC2=O)[C@@H]4[NH+]1C=Cc5c4cccc5)C(=O)c6cccs6 C09012958
c1cc2n(c(=O)c1)C[C@H]3C[C@@H]2C[NH+](C3)C[C@H](Cn4c5ccc(cc5c6c4ccc(c6)Cl)Cl)O C02095600
C[C@]12CCCC(=C)[C@H]1C[C@H]3[C@@H](C2)OC(=O)[C@@H]3C[NH+](C)C[C@@H](COc4cccc5c4cccc5)O C09353065
c1ccc(c(c1)N2CC[NH+](CC2)[C@H](CNC(=O)c3ccc(cc3)C(F)(F)F)c4ccco4)F C09828930
COc1ccccc1C[NH+]2CCC3(CC[C@@H](O3)CNC(=O)/C=C/c4cccc(c4)Cl)CC2 C12028151
C[C@]1(C(=O)N(C(=O)N1)Cc2ccc(cc2)F)C3CC[NH+](CC3)Cc4cc5ccccc5s4 C12197712
c1ccc(c(c1)NC(=O)C[NH+](Cc2ccco2)Cc3cccs3)I C12854095
CC(C)(C#Cc1ccc(cc1)C[NH+]2CCC3(CC2)C[C@@H]3C(=O)N4CCC(=CC4)c5ccccc5)O C15073034
Cc1ccc2c(c1)-c3c(c(nn3C)C(=O)NCC4CC[NH+](CC4)Cc5cccc(c5)F)CS2 C15782830
C[NH+]1CCC(CC1)(C(=O)Nc2ccccc2)N(Cc3ccccc3)C(=O)/C=C/c4cccs4 C15980665
CN(C)c1ccc(cc1)[C@H](CNC(=O)c2ccc(o2)Br)[NH+]3CCc4ccccc4C3 C16914437
C[NH+](Cc1cccc(c1Cl)Cl)CC(=O)Nc2cc3c(cc2Br)OCCO3 C22060188
Cc1ccc(c(c1)Br)NC(=O)[C@@H](C)[NH+]2CCCN(CC2)c3ccc(cn3)C(F)(F)F C13021138
Cc1cc(ccc1Br)NC(=O)C[NH+]2CCCN(CC2)c3ccc(cn3)C(F)(F)F C12894065
C[C@H](C(=O)Nc1ccc(cc1C(F)(F)F)Cl)[NH+]2CCN(CC2)Cc3ccc(c(c3)F)OC C27541935
C[C@H](C(=O)Nc1ccccc1C(F)(F)F)[NH+]2CCN(CC2)Cc3cccc(c3)C(F)(F)F C27542366
Cc1ccc(cc1)n2c(c(cn2)C(=O)NCc3ccccc3C[NH+]4CCCCC4)C(F)(F)F C29550709
C[C@@H](C(=O)Nc1ccc(cc1Cl)Cl)[NH+]2CCN(CC2)c3ccc(cn3)Br C30199844
C[C@H](c1ccc(cc1Cl)Cl)NC(=O)[C@@H](C)[NH+]2CCN(CC2)c3ccc(cn3)C(F)(F)F C31310154
Cc1ccc(c(n1)C2CC[NH+](CC2)Cc3ccccc3C(F)(F)F)C(=O)N[C@@H]4C[C@H]5CC[C@@H]4C5 C34725575
C[C@]12CCCC(=C)[C@@H]1C[C@H]3[C@@H](C2)OC(=O)[C@H]3C[NH+](C)C[C@@H](COc4cccc5c4cccc5)O C35485181
c1cc2n(c1)CC[NH+]([C@@H]2c3ccc(cc3F)F)Cc4ccc(o4)C(=O)NCc5ccc(cc5)F C35523528
c1cc(cc(c1)C(F)(F)F)C(=O)Nc2ccc(nc2)N3CC[NH+](CC3)Cc4ccc(cc4F)F C35816639
c1ccc(cc1)/C=C/C[NH+]2CCN(CC2)CC(=O)Nc3nc(cs3)c4ccc(c(c4)F)F C23352689
Cc1ccc(c(n1)C2CC[NH+](CC2)Cc3ccccc3C(F)(F)F)C(=O)NCc4ccc(cc4)F C37554097
c1ccc(c(c1)[C@H]2C[C@@H](N=C3N2NC=[NH+]3)c4ccc(cc4)I)OC(F)F C02918607
CC[NH+]1CCN(CC1)[C@@H](c2cccs2)c3c4c(sc3NC(=O)c5ccco5)CCCC4 C38546600
CN(CC(=O)Nc1ccccc1Br)[C@H](c2ccccc2)C(=O)C3=c4ccccc4=[NH+]C3 C38796913
c1ccc2=[NH+]CC(=c2c1)/C=C(\C#N)/C(=O)N[C@H]3N=C[C@@H](S3)Cc4cccc(c4Cl)Cl C39926720
COc1ccc(cc1)CNC(=O)CS[C@H]2C(=c3cc(ccc3=[NH+]C2=O)Cl)c4ccccc4 C39963291
Cc1nc(cc(n1)[C@H]2C[NH+]3CC[C@@H]2C[C@@H]3CNC(=O)Cc4cccs4)c5ccccc5Br C43528115
C[C@H](c1ccc(c(c1)OC)OC)NC(=O)[C@H]2CCC[NH+](C2)Cc3ccc(cc3Cl)Cl C44934413
c1ccc(cc1)[C@H](CNC(=O)c2cnn(c2C(F)(F)F)c3ccc(cc3)Cl)[NH+]4CCCC4 C45871111
c1ccc(c(c1)S(=O)(=O)NC[C@H](c2c(cccc2Cl)F)[NH+]3CCCC3)Br C48342379
Cc1c(c(n([nH+]1)C)NC)COc2c(cc(cc2Br)Br)Br C50830181
CC[C@@H](C)[C@@H]1C(=O)N(C2([NH2+]1)CCN(CC2)C(=O)CC(C)C)Cc3cccc(c3)C(F)(F)F C36027754
CC[C@@H](C)[C@H]1C(=O)N(C2([NH2+]1)CCN(CC2)C(=O)CC(C)C)Cc3cccc(c3)C(F)(F)F C36027756
Cc1c(nc(o1)c2cccc(c2)Cl)C[NH+]3CCC[C@@H](C3)C(=O)N[C@@H]4CCCc5c4cccc5 C20240988
c1ccc(cc1)C[NH+]2CCC[C@@H](C2)NC(=O)c3ccc(cc3)SCc4cn5ccccc5n4 C58763523
C[NH+]1CCN(CC1)Cc2cccc(c2)c3nc(cs3)CC(=O)Nc4ccc(cc4)C(F)(F)F C62041273
c1ccc(c(c1)CS(=O)(=O)NC[C@H](c2ccccc2Cl)C3=c4ccccc4=[NH+]C3)C#N C63182695
CCOc1ccc(cc1S(=O)(=O)NCCC2=c3cc(ccc3=[NH+][C@@H]2C)Br)C C63312583
COc1ccc2=[NH+][C@H]3[C@H](NCCC3=c2c1)c4cc(ccc4OCc5ccccn5)Br C63349990
C[C@]1(CSC2=c3ccccc3=[NH+][C@H]2C(=O)N1Cc4ccc(cc4)Cl)C(=O)NC5CCCC5 C63506591
Cc1ccc(cc1)[C@H]2[C@H]3C(=c4cc(ccc4=[NH+]3)OC)CCN2C(=O)Nc5ccc(c(c5)Cl)C C63573319
Cc1ccc(cc1)[C@H]2[C@@H]3C(=c4cc(ccc4=[NH+]3)OC)CCN2C(=O)Nc5cc(ccc5C)Cl C63573376
c1ccc(cc1)[C@H]2C(=c3ccccc3=[NH+]2)[C@H](CNC(=O)[C@@H]4CCS(=O)(=O)C4)c5ccccc5 C64144002
c1ccc(cc1)[C@@H](CNC(=O)C2CCN(CC2)C(=O)c3cccs3)C4=c5ccccc5=[NH+]C4 C64343440
c1ccc2=[NH+]CC(=c2c1)CCNC(=O)CCC3=CS[C@H]4N3CC(=N4)c5ccc(cc5)Cl C64408471
CC[C@H](C)N1[C@@H]([C@@]23C=C[C@@H](O2)[C@@H]([C@@H]3C1=O)C(=O)Nc4ccc(cc4)Cl)C(=O)NC5CCCCC5 C04127957
CCc1nnc2n1nc(s2)c3ccc(c(c3)NC(=S)NC(=O)c4cccc(c4)Br)C C04125352
c1cc(ccc1S(=O)(=O)c2cnc([nH]c2=O)SCC(=O)Nc3ccc(cc3F)F)Cl C02693944
C[C@@]1(C(=O)N(C(=O)N1)CC(=O)N[C@@H](c2ccccc2)c3ccc(cc3)Cl)c4ccc(cc4)C#N C09222566
Cc1cc(ccc1NC(=O)C2CCN(CC2)S(=O)(=O)c3ccc4c(c3)NC(=O)[C@H](S4)C)Cl C09265888
c1ccc2c(c1)c(c[nH]2)c3csc(n3)NC(=O)C4CCN(CC4)S(=O)(=O)c5cccs5 C09724609
c1ccn2cc(nc2c1)c3ccc(cc3)NC(=O)CSCc4[nH]c(=O)c5c6c(sc5n4)CCC6 C10321765
Cc1cc(cc(c1)n2c(=O)c3c(nc2SCC(=O)Nc4ccc(cc4)NC(=O)C)CCS3)C C12140562
COc1cc(cc(c1OC)OC)[C@@H]2C(=C(N(C3=C2C(=O)CCC3)c4cccc(c4)C(F)(F)F)N)C#N C01059775
c1cc(ccc1NC(=O)c2cc(ccc2F)Cl)NS(=O)(=O)c3ccc4c(c3)OCCCO4 C12560672
Cc1c(nc(s1)NC(=O)CN2C(=O)[C@]3(CCCC[C@@H]3C)NC2=O)c4ccc(cc4)Br C14911480
CC[C@@H](C)N1C(=O)c2c(c3cc(ccc3n2C[C@]1(C)C(=O)NC4CCCCCCC4)F)NC(=O)C C15678276
Cc1c(c(=O)n(n1C)c2ccccc2)NC(=O)c3cccc(c3)NC(=O)/C=C/c4ccccc4Cl C16021141
C[C@H](C(=O)N1c2ccccc2NC(=O)C1(C)C)Sc3nnc(s3)NCc4ccc(cc4)F C16336881
CC(=O)NCc1ccc(s1)c2csc(n2)NC(=O)/C=C/c3cc4c(c(c3)Cl)OCCCO4 C17368536
c1ccc(c(c1)CN2C(=O)/C(=C\c3cn(c4c3cccc4)CC(=O)Nc5ccc(cc5)F)/NC2=O)F C18265418
Cc1ccc(cc1Cl)S(=O)(=O)c2cnc([nH]c2=O)SCC(=O)Nc3ccc(cc3F)F C21089267
c1cc(cc(c1)S(=O)(=O)/N=C/2\CCCCCN2)NS(=O)(=O)c3cc(cc(c3)Cl)Cl C21316990
CC[C@H](C(=O)Nc1cccc(c1)Cl)n2c3ccccc3nc(c2=O)c4ccccc4NC(=O)C C21789326
Cc1ccccc1CN2C(=O)c3c(c4ccccc4n3C[C@@]2(C)C(=O)NC5CCCCC5)NC(=O)C C21866784
c1cc(ccc1c2cn3ccsc3n2)NC(=O)CCc4[nH]c(=O)c5c6c(sc5n4)CCCC6 C22131458
CCOc1c(cc(cc1Br)Cl)NC(=O)CN2C(=O)[C@@]3(CCCC[C@H]3C)NC2=O C22312346
Cc1cc(ccc1NC(=O)C)NC(=O)c2cc(ccc2Cl)S(=O)(=O)N(C)c3ccc(cc3)F C22993793
c1cc(c(cc1C(=O)NNC(=O)C23CC4CC(C2)CC(C4)C3)S(=O)(=O)N5CCCCC5)Cl C17157839
CCSc1c(ccs1)[C@@H]2C(=C(N(C3=C2C(=O)CCC3)c4ccc(cc4[N+](=O)[O-])Cl)N)C#N C27550405
COc1cccc(c1)n2c3c(c(=O)[nH]c(n3)SCC(=O)Nc4ccc(cc4F)F)sc2=S C32948292
CC(C)c1ccc(cc1)NS(=O)(=O)c2ccc3c(c2)NC(=O)[C@H](CS3)CC(=O)N4CCCC4 C33290380
Cc1cc(c(n1c2ccc(cc2)Cl)C)/C=N/NC(=O)Cc3[nH]c(=O)c4c(c(sc4n3)C)C C20934277
c1ccc(cc1)CNC(=O)[C@H]2[C@@]34C=C[C@@H](O3)[C@@H]([C@@H]4C(=O)N2c5ccccc5)C(=O)Nc6ccccc6F C33939880
C[C@@H]1CCc2c(sc(n2)NC(=O)c3cccc(n3)C(=O)Nc4nc5c(s4)C[C@H](CC5)C)C1 C30601987
c1cc(c(c(c1)Cl)Cl)Nc2nc(cs2)C(=O)N3CCC[C@H](C3)C(=O)NC[C@@H]4CCCO4 C37435636
c1cc(c(c(c1)Cl)Cl)Nc2nc(cs2)C(=O)N3CCC[C@@H]3C(=O)NC[C@H]4CCCO4 C37436395
CCOc1cc(cc(c1OCC#C)I)[C@@H]2C(=C(O[C@H]3C2=C(N=N3)C)N)C#N C39287380
Cc1ccc(cc1)C2=NN=C3[C@H]2[C@@]4(c5ccccc5N(C4=O)CCc6ccccc6)C(=C(O3)N)C#N C08557885
Cc1ccc(cc1)Cn2cc(c3c2cccc3)/C=C/4\C(=O)N(C(=O)N4)CC(=O)Nc5cccc(c5)C C39556243
C[C@@H](C(=O)Nc1ccc(cc1)NC(=O)C)Sc2nnc(n2C)c3ccccc3Br C39752781
c1ccc(cc1)/C=C\2/C(=O)N(C(=O)N2)CC(=O)Nc3ncc(s3)Cc4cc(ccc4Cl)Cl C39895015
Cc1ccc(cc1Cl)N2C(=O)[C@H]3[C@@H]([NH2+][C@@]([C@@H]3C2=O)(c4ccccc4)C(=O)[O-])c5ccc(cc5)C#N C43218893
Cc1cc(ccc1NC(=O)C)NC(=O)c2cccc(c2)S(=O)(=O)N(C)c3cccc(c3)Cl C45950153
CC(C)(C)[C@H]1CCc2c(sc(c2C(=O)N[C@H]3CCS(=O)(=O)C3)N[C@@H]4c5ccccc5C(=O)O4)C1 C47136027
C[C@@H]1CCCC[C@H]1NC(=O)[C@H]2[C@@H]3C(=O)N([C@H]([C@@]34C=C[C@@]2(O4)C)C(=O)NC5CCCCC5)CC=C C01380938
Cc1ccccc1Cn2cc(cn2)NC(=O)c3cnn4c3N[C@H](C[C@H]4C(F)(F)F)c5ccccc5 C12849356
CC\1=NN(C(=O)/C1=C\c2cccn2c3ccc(cc3)S(=O)(=O)N)c4cc(cc(c4)Cl)Cl C08663758
CC1=C([C@H](n2c(nc(n2)SCc3ccccc3F)N1)c4cccs4)C(=O)Nc5cccnc5 C17243356
Cc1ccc(cc1)c2cc(c(=O)n(n2)CC(=O)Nc3cccc(c3)Br)NC(=O)C(C)C C64605301
Cc1ccccc1CSC2=NC(=O)[C@H]3[C@H](CC(=O)NC3=N2)C(=O)Nc4cccc(c4C)Cl C64741176
CCc1ccccc1NC(=O)[C@H]2CC(=O)NC3=NC(=NC(=O)[C@H]23)SCc4ccccc4Cl C64741803
Cc1cc(cc(c1)NC(=O)[C@H]2CC(=O)NC3=NC(=NC(=O)[C@@H]23)SCc4cccc(c4)Cl)C C64741986
Cc1ccc(c(c1)C)NC(=O)[C@H]2CC(=O)NC3=NC(=NC(=O)[C@H]23)SCc4ccc(cc4)Cl C64742856
Cc1ccc(cc1C)NC(=O)[C@H]2CC(=O)NC3=NC(=NC(=O)[C@H]23)SCc4ccccc4Cl C64743026
Cc1cc(c(c([nH+]1)C)I)NCc2ccc(cc2)c3ccccc3c4[n-]nnn4 C03779123
c1ccc(c(c1)/C=N/NC(=O)CNC(=O)c2ccccc2I)C(F)(F)F C04347195
Cc1ccc(cc1I)C(=O)Nc2ccc(cc2)S(=O)(=O)Nc3nccs3 C00675354
COc1cc(cc(c1OCC=C)I)[C@@H]2C(=C(OC3=C2C(=O)CCC3)N)C#N C02838153
C[C@@H](c1ccc(cc1)Br)NC(=O)CN2C(=O)[C@](NC2=O)(C)c3ccc4ccccc4c3 C08886326
Cc1nc2c(c(cs2)c3ccccc3)c(=O)n1NC(=S)NC(=O)C45CC6CC(C4)CC(C6)C5 C09090431
CCOc1cc(cc(c1O)Br)/C=C(\C#N)/c2[nH]c(=O)c3c4c(sc3n2)C[C@@H](CC4)C C09441395
C[C@H](c1ccc2c(c1)CCCC2)NC(=O)CN3C(=O)[C@@](NC3=O)(C)c4cccc(c4)Br C09494720
c1ccc2c(c1)CCC[C@@H]2NC(=O)C3CCC(CC3)CNS(=O)(=O)c4ccc(s4)Br C09559555
c1cc(cc(c1)Cl)NC(=O)c2cc(ccc2NC(=O)c3cccnc3)I C10037890
c1cc(cc(c1)NC(=O)C2CC2)CNS(=O)(=O)c3cc(ccc3Br)Br C10668663
Cc1c2cc(ccc2[nH]c1C(=O)N3CCc4c(cnc(c4CNC(=O)Cc5cccs5)C)C3)Cl C12183776
CC(C)(C)c1ccc(s1)[C@@H]2C(=C(N(C3=C2C(=O)CCC3)c4c(c5c(s4)CCCC5)C#N)N)C#N C03666907
Cc1ccsc1[C@@H]2C(=C(N(C3=C2C(=O)CC(C3)(C)C)c4nnc(s4)SC(C)C)N)C#N C12463218
Cc1cc(cc(c1OCC(=O)NC(=S)Nc2ccccc2C#N)Br)Br C12498962
CC(C)[C@@H](C(=O)Nc1cccc(c1)C#Cc2ccccn2)NC(=O)c3ccc(cc3)Br C12556258
CC(C)(C)C(=O)[C@H]1[C@H]([C@@]([C@H]2N1c3ccc(cc3C=C2)Br)(C#N)C(=O)N)c4ccc(cc4)F C15024307
C[C@@H](C12CC3CC(C1)CC(C3)C2)NC(=O)CN4C(=O)[C@](NC4=O)(C)c5ccc(cc5)Br C16287087
CC1=C([C@H](N2CCCSC2=N1)c3cccc(c3)NC(=O)C45CC6CC(C4)CC(C6)C5)C(=O)NC C16613861
C/C(=N\NC(=O)c1c(c2c(s1)cccc2Cl)Cl)/c3cccc(c3)NC(=O)c4cccnc4 C17136144
c1cc(ccc1[C@H]2CC(=NN2c3ccc(cc3)S(=O)(=O)N)c4ccc(s4)Br)F C20414212
Cc1ccc(nc1)NC(=O)C2=C(NC3=C([C@H]2c4c(ccs4)C)C(=O)C[C@@H](C3)c5ccccc5)C C01002420
c1cc(cc(c1)S(=O)(=O)NCC(F)(F)F)C(=O)Nc2cccc(c2)I C23722031
Cc1c(c2ccccc2[nH]1)c3csc(n3)NC(=O)c4ccccc4S[C@@H]5CCS(=O)(=O)C5 C24134503
Cc1cccc(n1)NC(=O)C2=C(NC3=C([C@H]2c4cccc(c4)Br)C(=O)CC(C3)(C)C)C C04133487
c1ccc(c(c1)NC(=O)c2ccnc(c2)N3CCC(CC3)C(=O)Nc4ccc(c(c4)Cl)F)F C33073973
Cc1ccc(cc1/N=C/2\N[C@@H]3CS(=O)(=O)C[C@H]3S2)C(=O)N[C@@H](C)C45CC6CC(C4)CC(C6)C5 C36092921
C[C@@H](c1ccc(cc1)Br)NC(=O)CN2C(=O)[C@@](NC2=O)(C)c3ccc(cc3Cl)Cl C36822260
C[C@@H](c1ccc(cc1)Br)NC(=O)CN2C(=O)[C@](NC2=O)(C)c3ccc(cc3Cl)Cl C36822262
CC(C)(C)c1c2c(n(n1)c3ccc(cc3)F)N(C(=O)CS[C@@H]2c4ccc(cc4)F)CC(=O)N C37425576
C[C@H]1CCc2c(sc(c2C(=O)N[C@H]3CCS(=O)(=O)C3)NC(=O)/C=C/c4ccc(cc4)Cl)C1 C39836206
CC(C)(C)[C@@H]1CCc2c(sc(c2C(=O)N[C@@H]3CCS(=O)(=O)C3)NC(=O)c4ccccc4)C1 C39836415
Cc1c(cnc(c1Cl)NC(=O)CSc2[nH]nc(n2)c3ccccc3Br)Cl C09607252
CC(C)NS(=O)(=O)c1cccc(c1)C(=O)Nc2ccc(cc2Br)Br C45726356
c1cc(ccc1[C@@H](CNC(=O)c2ccc3c(c2)NC(=O)CCS3)N4CCc5c(ccs5)C4)Cl C46847568
c1ccc2c(c1)ccc(n2)NC(=O)c3ccc(cc3)NC(=O)c4ccccc4I C46901531
Cc1cc(c2c(c1)sc(n2)NC(=O)c3cc(c(cc3Cl)Cl)S(=O)(=O)NC(C)C)C C47156788
[H]/N=C/1\[C@H](C2(CCCCC2)[C@H](C(=N1)SCC(=O)Nc3ccc(c(c3)C)C)C#N)c4nc(cs4)C C49538697
COc1cc(cc(c1OC)I)[C@@H]2Nc3c(c4c(s3)CCCC4)C(=O)N2 C00989531
Cc1c(ccc2c1NC(=O)[C@@]23[C@H]4[C@@H]([C@@H](N3)CCSC)C(=O)N(C4=O)C5CCCCCC5)Cl C16020881
c1ccc(c(c1)C2=NC(c3c(=O)[nH]c(=O)n(c3N2)c4ccc(cc4)Cl)(C(F)(F)F)C(F)(F)F)F C19848729
CCc1c(sc(c1C#N)NC(=O)c2c(c3n(n2)[C@@H](C[C@@H](N3)c4ccccc4)C(F)(F)F)Cl)C C01064213
c1ccc(cc1)[C@@H]2C[C@H](n3c(c(cn3)C(=O)Nc4c(c5c(s4)CCCCC5)C#N)N2)C(F)(F)F C02755747
c1cc(oc1)[C@@H]2C(=C(NC3=C2C(=O)CCC3)SCC(=O)Nc4cc(ccc4Cl)Cl)C#N C02229504
c1cc(oc1)[C@@H]2C(=C(NC3=C2C(=O)CCC3)SCC(=O)Nc4ccc(cc4Cl)Cl)C#N C02218116
Cc1ccc(cc1NC(=O)C(=O)N/N=C/c2cc(n(c2C)c3cccc(c3Cl)Cl)C)Cl C58913214
Cc1ccc(s1)C(=O)NCC(=O)NC[C@H](c2ccc(cc2)Cl)N3CCc4c(ccs4)C3 C58952809
CCSc1nc2n(n1)[C@@H](C(=C(N2)C)C(=O)Nc3ccccc3C)c4ccc(cc4)Br C17316827
C[C@H]1CC(=O)Nc2ccccc2N1C(=O)CSc3[nH]c(cn3)c4ccc(cc4)Br C09245858
CC1(CC2=C([C@H](n3c(c(cn3)C(=O)Nc4ccccc4)N2)c5ccc(cc5)Br)C(=O)C1)C C64874013
c1ccc(c(c1)C(F)(F)F)NC(=O)CN2C(=O)/C(=C/C(=O)Nc3ccc(cc3)F)/SC2=O C01248041
c1cc(cc(c1)Cl)NC(=O)Cc2csc(n2)NC(=O)[C@@H]3CC(=O)N(C3)c4ccc(cc4)F C09699828
CC(C)(C)N1C[C@H](CC1=O)C(=O)N2CCC(CC2)C(=O)NCCc3c[nH]c4c3cc(cc4)Cl C11095727
c1ccc(c(c1)[C@@H]2[C@@H](C(=O)NC(=C2C#N)SCC(=O)Nc3nc4ccccc4s3)C#N)Cl C12274881
CCc1ccc(cc1)N2C3=C(C(=O)OC3)[C@@]4(c5ccccc5N(C4=O)Cc6ccccc6F)C(=C2N)C#N C12413351
Cc1cc(cc(c1)N2C3=C(C(=O)OC3)[C@]4(c5ccccc5N(C4=O)Cc6cccc(c6)F)C(=C2N)C#N)C C12445716
Cc1ccc(s1)S(=O)(=O)N2CCC[C@H](C2)C(=O)NNC(=O)c3cc4c(s3)CC[C@H](C4)C C12797140
Cc1c(cccc1Cl)n2ccnc2SCC(=O)N3c4ccc(cc4C[C@@H]3C)S(=O)(=O)N C12629843
CCNC(=O)c1cccc(c1)NC(=O)C2CCN(CC2)S(=O)(=O)c3c(cccc3Cl)Cl C14573006
CC(=O)N1CCC(CC1)NC(=O)c2cccc(c2)NS(=O)(=O)c3ccc(c(c3)Cl)Cl C15091406
C[C@@H]1Cc2ccccc2N1S(=O)(=O)c3cccc(c3)C(=O)NCC(=O)Nc4ccc(c(c4)F)F C15388412
CNC(=O)c1ccc(cc1)NC(=O)C2CCN(CC2)S(=O)(=O)c3ccccc3C(F)(F)F C16015893
c1cc2c(cc1NC(=O)CCSCc3[nH]c(=O)c4c5c(sc4n3)CCC5)OC(O2)(F)F C16104255
Cc1cc(c(c(c1)C)S(=O)(=O)N2CCC(CC2)C(=O)Nc3cccc(c3)C(=O)NC4CC4)C C16966300
COc1ccc(cc1)C2=NC(c3c(=O)[nH]c(=O)n(c3N2)c4ccccc4F)(C(F)(F)F)C(F)(F)F C20058619
c1cc(ccc1NC(=O)C2CCN(CC2)S(=O)(=O)c3ccc4c(c3)NC(=O)CS4)Cl C21531718
Cc1ccc(cc1S(=O)(=O)Nc2ccccc2F)NC(=O)[C@@H]3CC(=O)N(C3)c4ccccc4F C22743989
Cc1c2cc(cnc2sc1C(=O)NNC(=O)[C@H](C)Oc3cccc(c3)Br)C(=O)C C23187833
CCOc1cc(c(cc1OCC)Br)[C@H]2[C@H]3CN(CC=C3C(=C(C2(C#N)C#N)N)C#N)C C23380912
CC(=O)Nc1cccc(c1)NC(=O)C2CCN(CC2)S(=O)(=O)Cc3c(cccc3Cl)F C24613667
Cc1cc(c(c(c1)C)S(=O)(=O)N2CCC[C@H]2C(=O)NCC(=O)Nc3ccc(c(c3)F)F)C C25609107
CNC(=O)c1cc(cc(c1NC(=O)c2cc(nn2c3c(cccn3)Cl)Br)F)F C29058649
C[C@@H](c1cccc(c1)NC(=O)C)NC(=O)c2ccc(c(c2)S(=O)(=O)N3CCCCCC3)Cl C31306972
CN(C)S(=O)(=O)c1cc(ccc1Br)C(=O)Nc2cc3c(cc2F)CCC(=O)N3 C32047623
c1cc(cc(c1)Cl)NS(=O)(=O)c2ccc3c(c2)NC(=O)[C@H](CS3)CC(=O)N4CCCC4 C33290316
Cc1cc(ccc1NS(=O)(=O)c2ccc3c(c2)NC(=O)[C@@H](CS3)CC(=O)N4CCCC4)F C33290393
CC\1=C(C(=O)N(C(=O)/C1=C/NC(=O)Nc2ccccc2Br)CCc3ccccc3)C#N C17193950
C[C@H]1CCC[C@H]([C@@H]1C)NC(=O)[C@@H]2[C@@]34C=C[C@@H](O3)[C@@H]([C@@H]4C(=O)N2C5CC5)C(=O)Nc6ccc(c(c6)Cl)F C36066248
CC[C@H](C)N1[C@H]([C@@]23C=C[C@@H](O2)[C@@H]([C@@H]3C1=O)C(=O)Nc4ccc(cc4)C)C(=O)NC5CCCCC5 C36066391
c1cc(ccc1COc2c(c(cc(c2F)F)F)F)C(=O)NNC(=O)[C@H]3C(=CN=N3)Br C39444796
CC(C)S(=O)(=O)C1=C[C@H]2C[C@H]3CO[P@@](=O)(NN3C[C@@H]2C=C1SC)c4ccccc4O C39467630
C[C@]12CC[C@](C1(C)C)(CC2=O)C(=O)Nc3cccc(n3)NC(=O)[C@]45CC[C@](C4(C)C)(C(=O)C5)C C35548577
Cc1cc2c(c(=O)n1Cc3ccccc3)[C@]4(c5ccccc5N(C4=O)CC(C)C)C(=C(O2)N)C#N C39918689
Cc1cc2c(c(=O)n1CC=C)[C@]3(c4ccccc4N(C3=O)Cc5ccccc5Cl)C(=C(O2)N)C#N C39919095
C[C@@H]1CCc2c(sc3c2c(nc(n3)SCC(=O)N([C@@H]4CCS(=O)(=O)C4)C5CC5)N)C1 C24107796
c1cc(ccc1NC(=O)c2ccc(=O)n(n2)CC(=O)Nc3cc(ccc3Cl)C(F)(F)F)F C41267017
CC\1=NN(C(=O)/C1=C\c2ccc(o2)c3cccc(c3)C(F)(F)F)c4ccc(cc4)S(=O)(=O)N C16160954
CC(C)C(=O)N1CCC[C@@H](C1)C(=O)Nc2cccc(c2)C(=O)Nc3ccc(cn3)Br C58166674
Cc1ccc(c(c1)F)NC(=O)c2ccc(cc2)NC(=O)C[C@@H]3C(=O)N=C(S3)N4CCCCC4 C58573810
C[C@H](C(=O)NNC(=O)[C@@H]1CCCN1C(=O)c2cc(ccc2Cl)Cl)Oc3ccccc3F C58735823
CN1C(=O)[C@H](N(C1=S)NC(=O)c2ccc(cc2)Cl)CC(=O)Nc3cc(cc(c3)Cl)Cl C58939780
c1cc(oc1)C(=O)Nc2ccc(cc2)CNC(=O)c3cnn(c3)c4ccc(cc4)Br C59278751
CC(C)n1c(=O)c2ccccc2c(n1)C(=O)NNC(=O)[C@@H]3C[C@H]3c4cccc(c4)Br C60243577
c1cc(cc(c1)NC(=O)[C@H]2CCCN(C2)C(=O)C3CC3)C(=O)Nc4ccc(cn4)Br C60338299
[H]/N=C/1\C2=C(N=NC2=N[C@H](N1c3ccc(cc3)Br)SCC(=O)NC4CCCCC4)C C63731429
C[C@@H]1C(=C2C(=NC(=NC2=O)CS[C@@H](C)C(=O)Nc3ccc4c(c3)[nH]c(n4)C5CCC5)S1)C C63991106
c1ccc(cc1)CCSC2=NC(=O)[C@H]3[C@H](CC(=O)NC3=N2)C(=O)Nc4ccc(c(c4)Cl)F C64740571
c1ccc(cc1)CSC2=NC(=O)[C@H]3[C@H](CC(=O)NC3=N2)C(=O)Nc4ccc(cc4)C(F)(F)F C64740939
c1cc(ccc1CSC2=NC(=O)[C@H]3[C@H](CC(=O)NC3=N2)C(=O)Nc4ccc(cc4F)F)Cl C64742175
C[C@@H](CC(=O)Nc1ccc(c(c1)Cl)OC)S(=O)(=O)c2ccc3c(c2)NC(=O)CCS3 C65077464
CNC(=O)Nc1ccc(cc1)[C@@H]2CC2(Cl)Cl C00076422
CNC(=O)Nc1ccc(cc1)[C@H]2CC2(Cl)Cl C00076420
CC(C)C[C@H]1Cc2c(sc(n2)N)C(=O)C1 C05188679
c1ccc2c(c1)CCCN2c3ccc(cn3)N C11568720
Cc1ccc2c(c1)c3c([nH]2)[C@H](CCC3)NC=O C00190966
Cc1ccc2c(c1)c3c([nH]2)[C@@H](CCC3)NC=O C00190969
Cc1ccc(cc1Cl)NC(=O)NC2CC2 C06731410
c1cncc2c1nc(c(c2)C3=CCCCC3)N C13281477
Cc1c(sc(n1)N)c2ccc(cc2)N(C)C C19683246
c1cc2cccnc2c(c1)Oc3ccc(cc3)N C20296633
Cc1cc(ccc1n2c(c(c(n2)C)N)C)Cl C33465664
Cc1nc2cc(c(cc2s1)N)OC(C)(C)C C35342962
CC(C)(C)Oc1ccc2c(c1N)ncs2 C35344951
CN(c1ccccc1)c2ccc(cc2N)C#N C35674161
CC(C)Nc1cc2c(cc1Cl)NC(=O)C2 C36990799
Cc1c(n(c(c1C#N)N)[C@@H]2CCC[C@@H](C2)C)C C37256854
Cc1c(n(c(c1C#N)N)[C@H]2CCC[C@H](C2)C)C C37256860
Cc1c(n(c(c1C#N)N)c2ccc3c(c2)CCC3)C C37352795
CC1=C/C(=C/2\C=C(NN2)C(F)F)/C(=O)C=C1 C06025224
CN(c1ccc(c(c1)F)F)C(=O)c2ccccc2N C41353068
Cc1c(cccc1N)CN2CCO[C@@H]3[C@@H]2CCCC3 C43424013
CCCc1nc(c2c3c(sc2n1)CCC3)N C48413529
CC(C)c1nc(c2c3c(sc2n1)CCC3)N C48413596
CNC(=O)Nc1ccc2c3c1cccc3CC2 C48955195
CC(C)c1csc(n1)N2Cc3cccc(c3C2)N C49236845
c1cc(c(c(c1)F)F)NC(=O)c2cc(c[nH]2)Cl C49388249
Cc1cccc(c1)Sc2cc(nc(n2)N)C C49389847
CN(c1ccc(cc1)F)C(=O)c2cc(ccc2N)F C49964546
CN(c1ccccc1N)C(=O)[C@H]2C[C@H]3CC[C@@H]2C3 C50014754
Cc1ccc(c(c1)N)Sc2cc(nn2C)C C52308396
CC(C)(C)c1nc2cc(ccc2n1C3CC3)N C52842069
CC[C@H]1CO[C@H](CN1c2c(ccc(c2F)F)N)C C53165346
CN(c1ccccc1N)C(=O)c2cccc(c2F)F C54187642
CN(c1ccc(cc1)F)C(=O)c2cccc(c2N)F C54210139
CN(c1ccccc1F)C(=O)c2cccc(c2N)F C54210777
CC[C@H](c1cc(cc2c1NC(=O)C2(C)C)Cl)O C58105532
CC[C@H](c1cc2c(c(c1)Cl)NC(=O)C2(C)C)O C58110347
C[C@@H]1CCC[C@@H](C1)NC(=O)[C@@H]2Cc3ccccc3N2 C41066756
Cc1c(c(n(n1)[C@@H]2CCC[C@@H](C2)C)N)Cl C43667368
Cc1c(c(n(n1)[C@H]2CCC[C@H](C2)C)N)Cl C43667374
Cc1c(c(n(n1)[C@H]2CCc3ccccc3C2)N)Cl C43667922
Cc1cc(c2cc(cc(c2n1)N)OC)Cl C59367026
Cc1c(c(n(n1)CC2CCCC2)N)Br C50272017
c1c(c(cc(c1F)F)F)N[C@@H]2CCCCNC2=O C61094164
c1c(cc(c(c1N[C@@H]2CCCCNC2=O)F)F)F C61095320
c1c(cc(c(c1N[C@H]2CCCCNC2=O)F)F)F C61095321
Cc1c(c(nc(n1)c2ccsc2)N)C(C)C C61687336
CCc1csc(n1)N2CCc3c(cccc3N)C2 C61894837
CN(c1ccc(cc1)C#N)c2ccccc2N C61979773
CN(c1cccc(c1)C#N)c2ccccc2N C61979830
C1[C@@H]([C@@](C([C@@H]1CO)(F)F)(C(F)(F)F)F)CO C04006925
Cc1ccc(c(n1)C#Cc2cccc(c2)F)N C03821210
CCS/C(=C/C#CC(C)(C)O)/C(C)(C)O C04892375
c1ccc(c(c1)N)SCc2ccsc2 C03888966
c1cc(c(c(c1)Cl)CC(=S)N)Cl C00118682
C1C2CC3CC1CC(C2)(C3)C(CO)CO C00392694
c1ccc(c(c1)/C=C\2/C(=S)NC(=S)S2)O C23586893
Cc1cc(c([nH]1)C)C(C(F)(F)F)(C(F)(F)F)O C02519517
CNC(=S)Nc1cccc2c1CCCC2 C16238113
CC(C)(CO)Nc1c(c(c(c(c1F)F)F)F)F C35113043
c1ccnc(c1)SCc2cc(ccc2N)F C35308918
CN(Cc1ccsc1)c2cccc(c2)N C35718698
CN(Cc1ccsc1)c2ccccc2N C35718725
Cc1cc(ccc1SCc2ccsc2)N C36866950
Cc1cccc(c1OC[C@@H](C)C(=S)N)C C36987487
c1cc(c(nc1)SCc2ccc(cc2)F)N C37191013
c1cc(c(cc1F)N)SC/C=C/Cl C37195280
CN(CC(F)(F)F)c1ccc(cc1N)F C37663999
C[C@H]1C[C@@H](CN(C1)c2cc(cc(c2)F)N)C C37666554
C[C@H](CNc1cccc(c1)I)O C37687858
C[C@H](C1CC1)N(C)c2c(cc(cc2F)N)F C38040144
c1c(cnc(c1Br)Br)N C40118254
c1cc(c(cc1F)C[S@@](=O)C2CCCCC2)N C40971502
c1ccc(c(c1)C[S@](=O)C2CCCCC2)N C40971613
Cc1csc(n1)[C@@H](c2ccc(cc2)C(F)(F)F)N C41182030
C[C@@H](C(=S)N)Oc1ccccc1Cl C41228715
CC(C)(C(=S)N)Oc1ccccc1Br C41410495
c1ccc(c(c1)C[S@@](=O)c2ccc(cc2)N)Cl C42196923
Cc1cccc(c1)C[S@@](=O)c2ccc(cc2)N C42197070
C1CC[C@]2([C@@H](C1)C[C@H]3CCC[C@@H]2[C@@H]3O)O C43467779
C[C@@H]1C[C@@H](CC(C1)(C)C)O[C@@H](C)C(=S)N C43515183
CC(C)N(C)c1ccc(cc1Br)N C43596440
c1c(cc(cc1F)F)c2nc(cs2)N C44119732
C(c1c(c(c(c(c1F)F)C(F)(F)F)F)F)N C44249028
c1cc2c(cc1SCc3ccc(nc3)N)CCC2 C50837802
c1ccc(c(c1)[C@H](C(=O)N)Cl)Br C50979242
c1cc(sc1[C@@H](C(=O)N)Cl)Br C50979503
C[C@@H]1CCC[C@@](C1)(CO)NCC(=C)Cl C53126157
c1cc(c(c(c1N)N2CCSCC2)F)F C53163277
C[C@H]1CCC[C@@H](C1)[S@@](=O)Cc2ccc(cc2)N C54693714
Cc1c(cccc1N)C[S@](=O)[C@@H]2CCC[C@@H](C2)C C54694089
c1cc(c(nc1)Sc2ccc(cc2)N)F C54701162
C[C@@H]1C[C@@H](CN(C1)c2cc(cc(c2)F)N)C C37666553
c1ccc(cc1)[C@@H](c2nc3c(s2)CCC3)N C58376848
c1cc2c(c[nH]c2c(c1)Br)CO C59731627
c1ccc(c(c1)CSC2CCOCC2)N C62053950
c1c(cc(c(c1F)[C@H](c2cscn2)N)F)F C62355022
CC[NH2+][C@H](CC#CC)c1ccc(cc1F)Cl C62786370
c1cc(c(cc1C[S@@](=O)C2CCCC2)N)Cl C62830266
CSc1cc(cc2c1ccn2CC(F)(F)F)N C63022824
c1ccc(cc1)/C=C/2\CCCC3=C2N=C(S[C@@H]3c4ccccc4)N C01875790
c1ccc(cc1)/C=C/2\CCCC3=C2N=C(S[C@H]3c4ccccc4)N C01875788
c1ccc(cc1)/C=C\2/CCCC3=C2N=C(S[C@@H]3c4ccccc4)N C01875791
c1ccc(cc1)/C=C\2/CCCC3=C2N=C(S[C@H]3c4ccccc4)N C01875789
c1ccc2c(c1)ccc-3c2OC4(CCCCC4)c5c3nc(s5)N C11730285
c1cc(ccc1C(=S)N)Oc2ccc(cc2Cl)Cl C11798089
c1ccc(cc1)[C@H]2C[C@]2(c3cccc(c3)Cl)c4csc(n4)N C11884352
Cc1cccc(c1)c2c(sc(n2)SC3CCCCC3)N C19723623
C[C@@H]1C[C@@H](CN(C1)c2ccc(cc2N)Br)C C19807122
C[C@H]1C[C@@H](CN(C1)c2ccc(cc2N)Br)C C19807123
c1cc(c(cc1Cl)Cl)Oc2ccc(cc2N)Br C21054862
Cc1cc(ccc1N)Sc2ccc(cn2)C(F)(F)F C35278565
CC(C)c1ccc(cc1)Sc2ccc(c3c2nccc3)N C35342315
c1cc(ccc1c2c(n3cc(ccc3n2)Cl)N)Cl C36222219
c1cc2c(ccc(c2nc1)CSc3ccc(cc3N)F)F C37194795
c1cc2c(cc1Br)nc(s2)c3c(ccs3)N C37205907
C[C@@H](c1cc(c(cc1Cl)Cl)F)Nc2ccc3c(c2)cc[nH]3 C37230578
C[C@H]1C[C@@H](CC(C1)(C)C)OCc2cc(ccc2Cl)N C37403476
c1ccc2c(c1)CCC[C@@]2(CO)Nc3ccccc3Br C38117675
C[C@]12CCCC([C@H]1CC[C@]([C@@H]2C[C@@](C)(C=C)O)(C)O)(C)C C05705846
C[C@@]12CCCC([C@@H]1CC[C@@]([C@@H]2C[C@@](C)(C=C)O)(C)O)(C)C C03902348
c1c(cc(c(c1N)Cl)Cl)C(=O)N2CC[C@@H]3CCCC[C@@H]3C2 C40305395
c1c(cc(c(c1N)Cl)Cl)C(=O)N2CC[C@H]3CCCC[C@@H]3C2 C40305396
c1c(cc(c(c1N)Cl)Cl)C(=O)N2CC[C@H]3CCCC[C@H]3C2 C40305398
Cc1cc(cc(c1Cl)C)O[C@H](C)c2cccc(c2)N C40908535
C[C@@H](c1cccc(c1)N)Oc2ccc(c(c2)Cl)Cl C40908564
C[C@H](C(C)(C)C)N(C)c1ccc(cc1Br)N C43597427
CCc1c(c(sc1c2c(cccc2Cl)Cl)C#N)N C44273835
Cc1ccc(c(c1)Cl)Cc2c(nc(s2)N)C3CC3 C50266458
c1cc([nH]c1)CNc2cc(ccc2Br)Br C51788949
c1cc(c(cc1F)N)OCc2ccc(cc2Cl)Cl C52064732
C[C@@H]1CCCN([C@@H]1C)c2cccc(c2C(=S)N)Cl C52907912
c1ccc(c(c1)Oc2cccc(c2C(=S)N)Cl)Br C52908380
c1cc(c(c(c1)Cl)C(=S)N)Oc2cccc(c2Cl)Cl C52908390
Cc1cc(ccc1Cl)Oc2cccc(c2C(=S)N)Cl C52908393
c1cc(c(c(c1)Cl)C(=S)N)Oc2ccc(c(c2)Cl)Cl C52908520
Cc1ccc(c(c1)Cl)OCc2c(cccc2Br)N C54348771
c1cc(c(cc1C(F)(F)F)N)Oc2cc(cc(c2)F)F C54931966
c1cc2c(c(c1)Cl)n(c(n2)N)[C@@H]3CCCc4c3ccs4 C61365015
c1cc(c(cc1F)SCc2c(ccc(n2)N)Cl)F C61640712
Cc1cc(ccc1Cl)Oc2ccc(c(c2)Cl)C(=S)N C61850512
C[C@@H](c1ccccc1F)N(C)c2ccc(cc2Br)N C62014115
C[C@H](c1ccccc1F)N(C)c2ccc(cc2Br)N C62014116
Cc1c(sc(n1)N)Cc2cc(ccc2F)C(F)(F)F C62658533
Cc1c(cccc1Sc2ccc(cn2)C(F)(F)F)N C62725560
Cc1ccccc1N(C)c2cc(ccc2C(=S)N)Cl C62788487
c1ccc(cc1)/C(=N/c2ccc(cc2C(F)(F)F)Br)/N C62990949
CSc1cc(cc2c1ccn2Cc3cccc(c3)Cl)N C63022805
c1cc(cc(c1)F)N/C(=[NH+]/C2CCCCCCC2)/[S-] C13818511
C[C@H]1CCCC[C@H]1/[NH+]=C(/Nc2ccc(cc2Cl)Cl)\[S-] C13684292
C1CCC2(CC1)[C@@H]3CCCC[C@@]3([C@@H]4CCCC[C@@]4(O2)O)O C04005907
c1ccc(cc1)C#Cc2ccccc2NC(=O)Nc3ccccc3 C00297650
c1ccc(c(c1)N)Sc2c3c4c(sc3ncn2)CCCC4 C00485045
Cc1cc(nc2c1c(c(s2)[S@@](=O)c3ccccc3)N)C C00209908
c1ccc2c(c1)c(nc(n2)Cl)Sc3ccccc3N C11756732
C1CCC2(CC1)[C@H]3CCCC[C@@]3([C@H]4CCCC[C@@]4(O2)O)O C12436943
c1cc2cccnc2c(c1)Oc3ccc(cc3N)Br C20296637
Cc1cc2c(cc1C)[nH]c3c2C[C@@H](CC3)NC(=O)C4CCCC4 C22329038
Cc1cc(c2c(c1)[nH]c3c2C[C@H](CC3)NC(=O)C4CCCC4)C C22329362
Cc1cc(c2c(c1)[nH]c3c2C[C@@H](CC3)NC(=O)C4CCCC4)C C22329365
c1ccc2c(c1)CCCN2c3nc(cs3)c4ccc(cc4)N C31919292
C[C@@H]1CCC[C@@H](C1)NC(=O)c2cc3ccc(cc3[nH]2)Cl C33185897
c1cc(ccc1[C@@H]2[C@H]3CCCC=C3C(=C([C@@H]2C#N)N)C#N)F C34806854
c1ccc(c(c1)Oc2ccc3c(c2N)ncs3)Cl C35060868
C[C@@H]1C[C@@H](CC(C1)(C)C)Oc2ccc(c3c2ccnc3)N C35333197
Cc1nc2cc(c(cc2s1)N)O[C@@H]3C[C@H](CC(C3)(C)C)C C35342958
c1ccc2c(c1)CCCN2c3ccc4c(c3N)ncs4 C35344160
Cc1ccc2c(c1)CCCN2c3ccc4c(c3N)ncs4 C35344227
Cc1c(n2c(csc2n1)c3ccc(cc3)C(C)(C)C)N C36290271
CCc1c(sc2n1c(c(n2)c3ccc4c(c3)CCCC4)N)C C36290520
C[C@H]1C[C@H]1c2c(c(on2)N)c3c(cccc3Cl)Cl C36936330
c1cc2cn[nH]c2c(c1)N[C@@H]3CCSc4c3cc(cc4)Cl C37312436
c1cc2c(cc1C(=O)Nc3ccc(c(c3)Cl)Cl)CCN2 C37323059
Cc1c(n(c(c1C#N)N)[C@H](C)c2ccc(cc2Cl)Cl)C C37352839
Cc1c(n(c(c1C#N)N)c2c(cccc2Cl)C(F)(F)F)C C37352841
c1ccc(c(c1)NC(=O)Nc2ccccc2Br)F C06699709
c1cc2c(cc1[C@@H](c3cc(ccc3F)Cl)Cl)[nH]c(=O)[nH]2 C40270278
c1ccc(c(c1)C(=O)Nc2ccc3c(c2)cc[nH]3)Br C40438850
c1ccc(c(c1)c2cc(n(n2)C3CCCC3)N)Br C40927978
c1ccc(c(c1)NC(=O)Nc2cc(cc(c2)Cl)Cl)F C48399245
C[C@@H]1CCC[C@@H](C1)NC(=O)c2cc3cc(ccc3[nH]2)Cl C48443577
CC1CCC(CC1)NC(=O)Nc2ccc(cc2Cl)F C48469840
C[C@@H]1CCC[C@H](C1)NC(=O)Nc2ccc(c(c2)Cl)F C48470024
CC(C)(C)C1CCN(CC1)c2c(cc(cn2)Br)N C50346928
c1cc(c(cc1Cl)Cl)c2nc3c(c(n2)N)CCCC3 C50867123
Cc1ccc(c(c1)NC(=O)Nc2ccc(cc2F)F)F C51354109
Cc1ccc(c(c1)NC(=O)Nc2cc(ccc2F)F)F C51354451
C[C@H]1C[C@H]1[C@@H](c2cc3c(cc2Br)[nH]c(=O)[nH]3)Cl C52095098
C[C@H]1CCCC[C@H]1n2c3ccc(cc3nc2N)Br C36899268
Cc1c(cccc1Cl)N[C@@H]2c3ccc(cc3NC2=O)Cl C42070422
c1cc2c(c(c1)Cl)NC(=O)[C@@H]2Nc3cc(ccc3F)Cl C42110057
Cc1cc(cc(c1)N[C@@H]2c3c(ccc(c3NC2=O)F)Cl)C C42118673
C[C@@]1(NC(=S)N(N1)c2ccc(cc2)Cl)c3cccs3 C59453828
CC(C)c1ccc(cc1)[C@@H]2N3C(=CS2)SC(=N3)N C59464802
[H]/N=C/1\C(=C2CCCC[C@@H]2S1)c3[nH]c4cc(c(cc4n3)C)C C51847870
c1cc(c(cc1C#N)Cl)Oc2cc(ccc2N)Cl C62791256
c1cc(c(c(c1)Cl)Cl)Oc2nc3ccc(cc3s2)N C63104970
Cc1cc2ccccc2nc1Oc3cc(ccc3N)Cl C63106245
Cc1cc(ccc1N[C@H]2c3cc(ccc3NC2=O)Cl)Cl C20567128
c1cc(c(c(c1)Cl)Cl)N[C@@H]2c3ccc(cc3NC2=O)F C19232446
C1CC[C@H]2N=c3c(=C(N2CC1)N)c4c(s3)CCCC4 C00280793
Cc1ccc(cc1)n2c(c(c(n2)C)C3=CCCCC3)N C03270850
c1ccc2c(c1)c(n(c(=S)n2)Cc3ccc(cc3)Cl)N C19944226
c1cc(c(cc1Br)F)N[C@H]2CCCCNC2=O C20045333
Cc1cnn(c1N)[C@@H](C)c2cc(ccc2Cl)Cl C20579001
CN(c1ccc(cc1)N)C(=O)c2cc(cc(c2)Cl)Cl C34939058
Cc1nc2cc(c(cc2s1)N)OC3CCCCC3 C35060416
C[C@H]1CCC[C@@H](C1)Oc2ccc3c(c2N)ncs3 C35060942
Cc1cc(ccc1NC(=O)c2cc(c[nH]2)Br)F C35179627
CC[C@@H]1CCCCN1c2cc3c(cc2N)sc(n3)C C35342712
c1ccc(c(c1)NC(=O)c2cc(c[nH]2)Cl)Br C36719962
Cc1c(c(n[nH]1)C)NC2c3ccccc3-c4c2cccc4 C36736098
c1ccc2c(c1)CC[C@@H]2Nc3cc4c(cc3Cl)NC(=O)C4 C36990783
c1cc2c(cc1c3[nH]c4ccc(cc4n3)F)CCCN2 C37439088
Cc1ccc(cc1Cl)NC(=O)c2cccc(c2)C#CCO C37567186
c1cc(c(c(c1)F)[C@@H](c2ccc3c(c2)[nH]c(=O)[nH]3)Cl)F C40270250
CC(C)(C)[C@H](c1ccc2c(c1)[nH]c(=O)[nH]2)Br C40282702
CC[C@@H]1CCCN(C1)C(=O)c2cc3cc(ccc3s2)N C40304954
c1cc(c(cc1n2c(cc(n2)C3CC3)N)Cl)Cl C41387027
CN(c1ccc(c(c1)Cl)Cl)C(=O)c2cccc(c2)N C41484614
C[C@H]1CCCC[C@@H]1N(C)c2ccc3c(c2N)ncs3 C42603124
C[C@@H]1CCCC[C@@H]1N(C)c2ccc(c3c2cccn3)N C42603182
Cc1ccc(c(c1)F)NC(=O)NC2CCC(CC2)C C43325469
c1ccc2c(c1)CCN2c3c(cc4c(n3)CCC4)C(=S)N C43408359
C[C@@H]1CCC[C@H](C1)NC(=O)Nc2ccc(cc2F)F C46884779
C[C@@H]1CCCC[C@H]1NC(=O)NCC#Cc2ccccc2 C47679933
C[C@@H]1CCCC[C@H]1NC(=O)Nc2cc(cc(c2)F)F C48476137
c1ccc(c(c1)c2c(noc2N)[C@H]3C[C@H]4CC[C@@H]3C4)F C49671933
Cc1cccc(c1)N(C)c2cc3c(cc2N)sc(n3)C C49979913
CN(c1ccccc1N)C(=O)c2cc(ccc2F)Cl C50014693
c1ccc2c(c1)c(ccn2)Oc3ccc(c(c3)Cl)N C50471529
Cc1c(nc(nc1N)Cc2ccc(cc2)Br)C C50847301
COCc1cc(c2cc(cc(c2n1)Cl)Br)N C51698378
Cc1c(c(n(n1)c2cccc(c2C(=S)N)Cl)C)Cl C52908201
c1cc2c(cc1NC(=O)c3ccc(cc3F)F)CCCN2 C54107599
c1cc2c(c(c1)NC(=O)c3cccc(c3F)F)NCCC2 C54189355
c1cc(ccc1N[C@@H]2c3cc(cc(c3NC2=O)F)F)Cl C42112743
Cc1cc(cc(c1)N[C@@H]2c3c(cc(cc3F)F)NC2=O)C C42134504
c1cc2c(c(c1)Cl)[C@@H](C(=O)N2)Nc3ccc4c(c3)CCC4 C42135666
[H]/N=C/1\C=C([C@@H](S1)c2[nH]c3cc(ccc3n2)Cl)C C34939078
Cc1c(cccc1Cl)N[C@@H]2c3ccc(cc3NC2=O)F C19905511
c1cc2c(cc1Cl)[C@H](C(=O)N2)Nc3cc(cc(c3)F)F C19961997
Cc1c(c(n(n1)C2c3ccccc3-c4c2cccc4)N)Cl C43667569
Cc1c(c(n(n1)[C@@H](C)C2CCCCC2)N)Br C43668685
Cc1ccc(c2c1[C@H](C(=O)N2)Nc3ccc(c(c3)C)F)C C61116887
CN(c1cccc(c1)C#N)c2ccc(cc2Br)N C61979840
Cc1c2c(cc(c1Cl)[C@H](C(C)(C)C)O)[C@@H](C(=O)N2)C C58111188
c1cc(c(cc1F)Cl)Cc2nc3c(c(n2)N)CCC3 C62608744
Cc1c(c(n(n1)c2cc(ccc2C(=S)N)Cl)C)Cl C62788617
Cc1cc(ccc1N[C@H]2c3cc(ccc3NC2=O)Cl)F C19961417
c1cc(ccc1NC(=O)N[C@@H]2CCCc3c2cco3)Cl C00534328
c1ccc(cc1)NC(=O)/C=C\2/C(=O)Nc3ccccc3S2 C09287465
c1ccc2c(c1)cc(c(=O)[nH]2)C(=O)Nc3ccc4c(c3)CCC4 C10894978
c1cc2c(cc1F)NC(=O)C[C@H]2C(=O)Nc3ccc(cc3F)F C14260652
c1cc2c(cc1Cl)c3c([nH]2)[C@H](NCC3)C4C(=O)CCCC4=O C20592147
C[C@@H]1CCC[C@H](N1S(=O)(=O)c2cc(c(cc2F)F)N)C C21813496
c1ccc2c(c1)C[C@H](CN2)NC(=O)[C@H]3Cc4ccccc4O3 C22238538
c1cc2cn[nH]c2c(c1)NC(=O)c3cc(sc3)Br C24440221
Cc1cc(c(c(c1)C)NC(=O)[C@H]2CC(=O)Nc3c2ccc(c3)F)C C25245122
Cc1c(n2cc(ccc2n1)Br)[C@H](c3ccncc3)N C31912700
c1cc2c(cc1N)N(C(=O)CO2)Cc3ccc(s3)Cl C35453696
Cc1c(c(n[nH]1)C)C(=O)Nc2ccc(cc2)Br C36165584
CC1CCC(CC1)NC(=O)c2ccc3c(c2)NC(=O)CCS3 C27624472
c1cc2c(cc1Br)nc(n2Cc3ccncc3)N C36899306
C[C@@H](C(=O)NC(=O)Nc1ccccc1Br)Cl C36906065
c1c(cc(c(c1S(=O)(=O)N2CCCCCC2)F)Cl)N C37054912
c1c(cc(c(c1F)S(=O)(=O)N2CCCCCCC2)F)N C37928365
c1c(cc(c(c1F)Sc2nnc3n2CCCCC3)F)N C38040413
Cc1ccc(c(c1)NC(=O)[C@@H]2CC(=O)Nc3c2cccc3)F C39539595
c1cc2c(cc1[C@H](c3cc4c(s3)CCC4)O)NC(=O)CO2 C40260506
c1cc(sc1)[C@H](c2ccc3c(c2)NC(=O)CC(=O)N3)Cl C40269652
c1cc2c(cc1[C@H](c3ccoc3)Br)[nH]c(=O)[nH]2 C40282797
C[C@H]1CCCN(C1)S(=O)(=O)c2cc(c(cc2Cl)F)N C40313749
Cc1cc(cc(c1)S(=O)(=O)N2CCSc3c2cccc3)N C40324895
Cc1cc(nc(c1C(=S)N)n2cc(cn2)Br)C C40514917
c1cc(cnc1)[C@@H]2CCCN2c3c(cc(cn3)Br)N C40713786
C[C@H]1CCc2c(sc(c2C#N)NC(=O)[C@H]3CSCN3)C1 C40852919
Cc1c(sc(n1)[C@H](c2cc3c(c(c2)Cl)OCCO3)N)C C41182561
CN(c1ccncc1N)C(=O)c2ccc(s2)Br C42140476
c1c2c(nc(c1C(=S)N)N3CCO[C@H]4[C@@H]3CCC4)CCC2 C43427761
C[C@H](c1ccco1)n2c(c(cn2)I)N C43666726
Cc1ccc(o1)[C@@H](C)n2c(c(cn2)I)N C43666738
CN1[C@@H]2CC[C@H]1C(=Cc3ccc[nH]3)C(=O)C2=Cc4ccc[nH]4 C44676138
Cc1cc([nH]n1)NC(=O)c2cc(cc(c2)Br)F C48602756
Cc1c(cc(cc1Cl)S(=O)(=O)N2CCCSCC2)N C48895989
CNc1nc2c(s1)[C@@H](CC(=O)N2)c3cc(ccc3F)F C49549687
Cc1ccc(cc1Cl)NC(=O)c2cc(cnc2)C#CCO C49628260
CO[C@@H]1CCC[C@@H]1n2c3ccc(cc3nc2N)Br C50375806
C[C@H]1CN/C(=N\c2ccc(cc2)/N=C\3/NC[C@@H](S3)C)/S1 C16609637
Cc1ccc(cc1C)[C@H]2C(=C(NC(=S)N2)C)C(=O)N(C)C C56044713
c1ccc2c(c1)C(=O)N(C2=O)Cc3ccc(s3)C#CCN C44471061
c1cc2cccnc2c(c1)N[C@H]3c4cc(ccc4NC3=O)F C20542967
Cc1c(scn1)C(=O)Nc2cc(ccc2Cl)C#CCO C61691606
CN(c1ccccc1N)C(=O)c2ccc(cn2)Br C61860193
Cc1ccc(c(c1)Cl)NC(=O)c2ccc(cn2)C#CCO C61861663
c1cc2c(cc1N)OCC(=O)N2Cc3ccc(s3)Cl C61912195
c1cc(cc2c1cc(c(=O)[nH]2)C(=O)Nc3ccc(cc3F)F)F C62157081
c1cc2c(cc1[C@@H]([C@H]3CCCOC3)Br)[nH]c(=O)[nH]2 C62242000
Cc1cc(ccc1S(=O)(=O)N2CCC3(CCCC3)CC2)N C62952823
c1cc(cnc1)[C@H]2CCCN2c3nc4ccc(cc4s3)N C63103610
Cc1c2c([nH]n1)NC(=O)C[C@@H]2c3cccc(c3)Br C00205756
CONC(=O)Nc1cccc(c1)I C06180297
C[C@@H]1CCc2c(cc(s2)C(=O)Nc3cccc4c3C(=O)NC4)C1 C12794270
c1cc2c(cc1F)NC(=O)C[C@@H]2C(=O)Nc3ccc(cc3F)F C14260653
C[C@@H]1C(=O)Nc2cc(ccc2S1)C(=O)NC3CCCC3 C15593398
c1cc(c(c(c1)Cl)C(=O)Nc2ccc3c(c2)CC(=O)N3)F C17149680
CC1(NC(=S)N(N1)c2nc(cs2)c3ccccc3)C C01253344
CN(c1ccc(cc1)N)C(=O)c2ccc(o2)Br C34939041
c1cc(cc(c1)I)NC(=O)c2c[nH]nc2 C35732413
Cc1c(c(n[nH]1)C)C(=O)Nc2c(cc(cc2Br)F)F C36166131
c1cc(c(cc1F)Cl)C(=O)Nc2ncc(s2)C#CCO C37548209
C[C@H]1CCC[C@@H]([C@@H]1C)NC(=O)c2ccc3c(c2)NC(=O)CS3 C04672039
C[C@@H]1CCCN(C1)[C@@]2(c3cccc(c3NC2=O)C(F)(F)F)O C12731102
Cc1ccc(cc1)NC(=O)c2ccc3c(c2)c(=O)cc([nH]3)C C08587461
Cc1cccc(c1)S(=O)(=O)N2CCSc3c2cc(cc3)N C38051302
C1/C(=C/2\C=C(C=CC2=O)Cl)/NO[C@@]1(C(C(F)F)(F)F)O C01409893
c1cc2c(cc1NC(=O)c3ccc(cc3Cl)F)CC(=O)N2 C38714788
c1cc2c(cc1[C@@H](c3cc4c(s3)CCC4)O)NC(=O)CO2 C40260505
Cc1cc(ccc1S(=O)(=O)N2CCSc3c2cccc3)N C40324907
C[C@@H]1CCc2c(sc(c2C#N)NC(=O)[C@@H]3CSCN3)C1 C40852910
C[C@@H]1CCc2c(sc(c2C#N)NC(=O)[C@H]3CSCN3)C1 C40852916
CN(c1cccc(c1)N)C(=O)c2ccc(o2)Br C41022236
C[C@]12C[C@H](CC(C1)(C)C)N(C2)S(=O)(=O)c3cc(cs3)N C41068360
Cc1csc(n1)[C@@H](c2cc3c(c(c2)Cl)OCCCO3)N C41182077
CN(c1ccncc1N)C(=O)c2ccc(cc2F)Br C42140653
c1cc2c(cc1Cl)[C@@H](CCS2)NC(=O)Nc3nccs3 C42754924
c1ccc(cc1)[C@H](c2ccc3c(c2)NC(=O)CC(=O)N3)Cl C44353436
Cc1cccnc1NC(=O)N[C@H]2CCSc3c2cc(cc3)F C45234035
CC1=C([C@H](NC(=S)N1)c2cccc(c2)Cl)C(=O)N(C)C C45326684
CCc1nc(cs1)[C@@H]2Nc3ccc(cc3C(=O)N2)Cl C49067777
Cc1c(sc(n1)C)[C@H](C)n2c3ccc(cc3nc2N)F C49534171
c1ccc2c(c1)C[C@H](NC2)C(=O)Nc3nc4c(s3)CCC4 C49547738
c1cc(nc(c1)NC(=O)c2ccc(s2)Cl)C#CCO C51172690
c1cc(c(c(c1N)N2CCN(CC2)c3nccs3)F)F C53163201
Cc1cccc(c1)NC(=O)[C@H]2CC(=O)Nc3c2ccc(c3)F C14052553
c1cc2cccnc2c(c1)N[C@@H]3c4ccc(cc4NC3=O)F C20542955
CC[C@H]1[C@@H]2C[C@H]3[C@H]4[C@@]5(C[C@@H]([C@H]2[C@@H]5O)N3[C@@H]1O)c6ccccc6N4C C14880007
CNc1nc2c(s1)[C@H](CC(=O)N2)c3ccc(cc3F)F C61718013
C[C@H]1c2cc(ccc2NC1=O)NC(=O)c3ccc(cc3)Cl C49741410
Cc1ccccc1NC(=O)c2cc3ccc(cc3[nH]c2=O)F C62106777
c1ccc(c(c1)NC(=O)c2cc3ccc(cc3[nH]c2=O)F)F C62123877
c1cc2c(cc1[C@H]([C@@H]3CCCOC3)Br)[nH]c(=O)[nH]2 C62241994
c1c(c(cc2c1OCCO2)Br)[C@H](c3cscn3)N C62355110
c1cc2c(cc1[C@H](c3cscn3)Br)[nH]c(=O)[nH]2 C62360970
c1cc2c(cc1[C@@H](c3c[nH]nc3)Br)CCC(=O)N2 C62779344
c1cc(c(cc1I)c2nncn2C3CC3)N C62824396
c1cc(c(cc1N)S(=O)(=O)N2CCC3(CCCC3)CC2)F C62952820
c1c(csc1S(=O)(=O)N2CCC3(CCCC3)CC2)N C62952832
c1cc(cnc1)[C@@H]2CCCN2c3nc4ccc(cc4s3)N C63103608
c1cc2c(cc1Cl)C(=O)N[C@H](N2)c3csc(n3)C4CC4 C63499391
c1ccc2c(c1)NC(=O)/C(=C/C(=O)NC3CCCC3)/S2 C00250907
Cc1cc(cc(c1C)S(=O)(=O)N2CCC[C@H](C2)C)N C21018736
COc1ccc(cc1)n2c(c3ccccc3nc2=S)N C14165312
c1cc(c(c(c1Cl)C(=O)N2CC[C@]3(C2)CC[NH2+]C3)[O-])Cl C31989940
Cc1nc2cc(c(cc2s1)N)N(C)C3CCOCC3 C36320451
CC[C@H]1COCCN1c2cc3c(cc2N)sc(n3)C C36322925
c1ccc(c(c1)NC(=O)NC(=O)CCl)Br C36906067
c1ccc2c(c1)C[C@@H](NC2)C(=O)Nc3cccnc3Cl C37019964
c1cc(c(c(c1)F)C(=O)Nc2ncc(s2)C#CCO)F C37548255
Cc1cc(ccc1C#CCO)NC(=O)c2c(ncs2)C C37548988
c1cc(nc(c1)NC(=O)c2ccc(cc2)Cl)C#CCO C37549510
CC[C@@H]1CO[C@H](CN1C(=O)c2cc(c(c(c2)F)C)N)C C37641678
c1cc2c(c(c1)N)CCN(C2)C[C@@H]3COC4(O3)CCCC4 C38032878
C[C@H](C(=O)N1CCCCC1)N2CCSc3c2cc(cc3)N C38051409
Cc1ccc(cc1)C[NH+]2CCc3c(c([nH]c(=S)n3)[O-])C2 C20131758
c1cc2c(cc1F)NC(=O)[C@H]2NC3=CC4=CC=N[C@H]4C=C3 C38478677
c1cc2c(cc1[C@H](C3CCCC3)Cl)[nH]c(=O)c(=O)[nH]2 C40269912
CC(C)(C)[C@@H](c1ccc2c(c1)[nH]c(=O)c(=O)[nH]2)Br C42352565
Cn1cc(cn1)Sc2c(cc(cn2)Br)N C42405943
Cc1ccc(c(n1)N2CCO[C@@H]3[C@@H]2CCCC3)C(=S)N C43427780
c1cc(cnc1)NC(=O)c2c(c3cc(ccc3[nH]2)F)Cl C44838775
C[C@@H]1CCC[C@H](N1S(=O)(=O)c2c(cccc2F)N)C C45147453
C[C@@H]1CN(CC(O1)(C)C)Cc2ccc(c3c2nccc3)N C45662230
Cc1c(cnn1c2c(cc(cn2)C(F)(F)F)Cl)N C48218379
C1C[C@@H](N(C1)C(=O)C23CC4CC(C2)CC(C4)C3)C(=O)N C48422142
C[C@@H]1CCc2c(cc(s2)C(=O)Nc3c[nH]ccc3=O)C1 C48512701
CNc1nc(cs1)c2cc3c(cc2F)NC(=O)CC3 C48640278
Cc1c([nH]c2c1cc(cc2)CN3C(=O)[C@@H](NC3=S)C)C C49155286
Cc1c([nH]c2c1cc(cc2)CN3C(=O)[C@H](NC3=S)C)C C49155289
Cc1ccc(c(n1)n2c(c(c(n2)C)Cl)C)C(=S)N C50586727
Cc1c(c(n(n1)Cc2csc(n2)N)C)Br C50593345
C[C@@H]1CCN([C@@H](C1)C)S(=O)(=O)c2c(cccc2F)N C51729969
Cc1c(sc(n1)N)C(=O)N2CCC[C@@H]2c3ccsc3 C55173815
Cc1ccc(c(n1)C)[C@H](c2ccc3c(c2)[nH]c(=O)[nH]3)Cl C55331411
C[C@@H]1C[C@@H](CN(C1)S(=O)(=O)c2c(cc(cc2F)N)F)C C37928286
c1cc(cnc1)N[C@@H]2c3c(ccc(c3NC2=O)F)Cl C42118525
c1cc2c(cc1Cl)[C@@H](C(=O)N2)N[C@@H]3CN4CCC3CC4 C19947890
c1cc(cc(c1)Br)[C@@H]2[C@H](C(=O)NC(=S)N2)C#N C59370770
c1cc(cc(c1)I)N[C@H]2CC(=O)NC2=O C36853613
C1C[C@H](CN(C1)C(=O)C23CC4CC(C2)CC(C4)C3)C(=O)N C60793856
C[C@@H](C(=O)NC(=O)Nc1cc(c(cc1F)F)F)Cl C61094935
C[C@H](C(=O)NC(=O)Nc1cc(c(cc1F)F)F)Cl C61094936
C[C@H](C(=O)NC(=O)Nc1cc(cc(c1F)F)F)Cl C61122015
c1cc(c(cc1NC(=O)[C@@H]2CCC(=O)NC2)Cl)Cl C47957340
Cc1c(n(c2c1c(nc(n2)C)N)[C@@H](C)c3ccsc3)C C61366041
CC1(CCN(CC1)C(=O)c2cc(cnc2N)Br)C C61824220
CN(c1cccc(c1)N)C(=O)c2ccc(cn2)Br C61860188
c1cc(ncc1C#CCO)C(=O)NC2CCCCCCC2 C61860777
Cc1cc(cc(c1C)S(=O)(=O)N2CCCC2(C)C)N C63066077
c1cc(cnc1)N[C@H]2c3cc(ccc3NC2=O)Br C19884217
CN(C)c1ccc(cc1)[C@@H](CNC(=O)c2cc(ccc2Cl)Cl)[NH+]3CCCC3 C05097992
CN(C)c1ccc(cc1)[C@H](CNC(=O)c2cc(ccc2Cl)Cl)[NH+]3CCCC3 C05097993
C[NH+](C)[C@@H](CNC(=O)CSc1nc2cc(ccc2s1)Cl)c3ccccc3 C05780560
C[NH+](Cc1nc2ccccc2s1)[C@H](c3ccccc3)C(=O)Nc4ccc(cc4)F C07689719
Cc1ccccc1c2c(cn(n2)c3ccc(cc3F)F)C[NH2+]CC4CCOCC4 C12201245
c1cc(c(c(c1)Cl)NC(=O)C[NH+](Cc2cccs2)C[C@H]3CCCO3)Cl C13988579
Cc1ccc(cc1)n2cc(c(n2)c3cccc(c3)C)C[NH2+][C@H](C)c4csc(n4)C C14968658
C=CC[NH2+][C@@H]1CCc2c(sc3c2c(=O)n(cn3)CCc4ccccc4Cl)C1 C14996282
CN(C)c1ccc(cc1)C[NH2+]Cc2cn(nc2c3ccc(cc3)F)c4ccccc4 C15581243
CC1CC[NH+](CC1)[C@H](CNC(=O)Cc2cc(ccc2OC)Cl)c3cccs3 C22681075
c1cc(ccc1C[NH+]2CCC(CC2)CNc3c4ccc(nc4ccn3)C(F)(F)F)F C24907114
C[C@H](C(=O)Nc1ccc(cc1F)Cl)[NH+](C)Cc2ccccc2OC(F)(F)F C25534040
C[C@@H](C(=O)Nc1ccc(cc1F)Cl)[NH+](C)Cc2ccccc2OC(F)(F)F C25534047
C[C@H](c1cccc2c1cccc2)NC(=O)[C@@H](C)[NH+](C)Cc3nc4ccccc4s3 C27405519
C[C@H](c1cccc2c1cccc2)NC(=O)[C@H](C)[NH+](C)Cc3nc4ccccc4s3 C27405525
Cc1cccc(c1NC(=O)C[NH+]2CCN(CC2)[C@@H](C)c3ccccc3Cl)C(C)C C29684729
C[C@@H](C(=O)NC[C@@H](c1cccc(c1)F)[NH+](C)C)Oc2ccc(cc2Cl)Cl C29836754
C[C@@H](C(=O)NC[C@@H](c1cccc(c1)F)[NH+](C)C)Oc2cccc(c2Cl)Cl C32483749
C[NH+](Cc1ccccc1F)Cc2[nH]c3c(c(cs3)c4ccccc4Cl)c(=O)n2 C34876473
CC(C)C[NH2+]Cc1c2c(n(n1)c3ccccc3F)CCN(C2)Cc4ccc(cc4)F C35548196
C[C@H]1CCC[C@H]([C@@H]1C)NC(=O)C[NH+](C)Cc2cc(ccc2OC)Br C36491377
c1cc(c(cc1C[NH2+]Cc2cc(ccc2Br)F)[N+](=O)[O-])Br C37997434
C[NH+](C)[C@H](CNS(=O)(=O)Cc1ccccc1Cl)c2cccc3c2cccc3 C38621435
C[NH+](C)[C@@H](CNS(=O)(=O)Cc1ccc(cc1)Cl)c2cccc3c2cccc3 C38621444
C[NH+](C)[C@@H](CNS(=O)(=O)c1ccc(c(c1)Cl)F)c2cccc3c2cccc3 C38621456
C[NH+](C)[C@H](CNS(=O)(=O)c1cc(ccc1Cl)Cl)c2ccccc2Cl C38630828
Cc1ccc(c(c1)NC(=O)[C@@H]2CCC[NH+](C2)Cc3ccc(cc3)Br)OC C38849448
Cc1ccc(c(c1)NC(=O)[C@H]2CCC[NH+](C2)Cc3ccc(cc3)Br)OC C38849449
c1cc(c(c(c1)Cl)C[NH+]2CCC[C@@H](C2)C(=O)Nc3ccc(cc3)CC#N)Cl C38849854
CC(=O)c1cccc(c1)NC(=O)C2CC[NH+](CC2)Cc3ccc(c(c3)Cl)Cl C38858359
C[C@H](C(=O)Nc1c(cccc1F)F)[NH+]2CCN(CC2)Cc3ccc(cc3)C(C)C C27536684
C[NH+](C)[C@@H](CNC(=O)Cc1csc(n1)c2ccccc2Cl)c3cccs3 C45823907
c1ccc(cc1)C[C@H](CNS(=O)(=O)c2ccc(s2)Cl)[NH+]3CCCCC3 C49738437
C[NH+](Cc1ccccc1F)Cc2[nH]c(=O)c3c(csc3n2)c4ccccc4Cl C07004408
CC[C@@H]1c2ccsc2CC[NH+]1CC(=O)NC[C@@H](C)c3nc4ccccc4s3 C58006447
C[NH+]1CCN([C@@H](C1)c2ccccc2)CCCNC(=O)c3c(ccs3)c4ccccc4 C58744913
Cc1c(cccc1Cl)NC(=S)N(Cc2ccccc2OC)C3CC[NH+](CC3)C C06470040
Cc1ccc(c(c1)Br)NC(=O)C[NH+](Cc2ccccc2)C[C@@H]3CCCO3 C59958625
CCc1cccc(c1NC(=O)C[NH+]2CCC(CC2)C(=O)c3ccc(cc3)Cl)C C60483592
C[NH+](C)[C@H](CNC(=O)Cc1csc(n1)c2ccc(cc2Cl)Cl)C3CC3 C61621882
C[C@@H]1C(=c2cc(ccc2=[NH+]1)OC(F)(F)F)CCNC(=O)c3ccc(c(c3)F)F C63506686
C[C@H]1C(=c2cc(ccc2=[NH+]1)OC(F)(F)F)CCNC(=O)c3cccc(c3F)F C63513865
Cc1ccc2=C([C@@H]([NH+]=c2c1)C(=O)NC[C@@H]3CCCO3)Sc4ccc(cc4)Cl C63530582
Cc1ccc2=C([C@H]([NH+]=c2c1)C(=O)NC[C@@H]3CCCO3)Sc4ccc(cc4)Cl C63530583
COc1ccc2=C([C@@H]([NH+]=c2c1)C(=O)NCc3cccc(c3)F)Sc4ccccc4 C63531091
COc1ccc2=C([C@H]([NH+]=c2c1)C(=O)NCc3cccc(c3)F)Sc4ccccc4 C63531092
C[NH+](Cc1csc(n1)C2CCCC2)CC(=O)Nc3c(cccc3Cl)Cl C63993255
CN(C)c1ccc(cc1)[C@@H](CNC(=O)Cc2ccsc2)C3=c4ccccc4=[NH+]C3 C64701989
c1ccc2c(c1)ccc(c2C[NH2+]Cc3ccccc3N4CCOCC4)OC(F)F C65934927
CC(C)C[NH+]1CCC(CC1)NC(=O)Cc2csc(n2)c3ccc(s3)Cl C67264627
c1ccc(c(c1)CNC(=O)[C@@H]2CC23CC[NH+](CC3)C[C@@H]4CCC=CC4)C(F)(F)F C11908943
c1ccc(c(c1)CNC(=O)[C@H]2CC23CC[NH+](CC3)C[C@@H]4CCC=CC4)C(F)(F)F C11908944
c1ccc(c(c1)CNC(=O)[C@@H]2CC23CC[NH+](CC3)C[C@H]4CCC=CC4)C(F)(F)F C11908945
c1ccc(c(c1)CNC(=O)[C@H]2CC23CC[NH+](CC3)C[C@H]4CCC=CC4)C(F)(F)F C11908946
c1cc(cc(c1)Cl)C[NH2+]Cc2cc3cc4c(cc3nc2c5ccsc5)OCO4 C12243085
Cc1nc(c2c3c(sc2n1)CCCC3)NC[C@@H](c4ccccc4Cl)[NH+](C)C C13040207
COCCC[NH2+]Cc1ccc(o1)c2ccc(cc2Cl)I C13722648
Cc1ccc(o1)[C@@H](CNC(=O)c2c(c3ccc(cc3s2)Cl)Cl)[NH+](C)C C15860352
C[C@@H](c1ccccc1)[NH2+]Cc2cc(c(c(c2)Br)OC)Br C20927136
C[C@@H](c1cccs1)[NH2+]Cc2cc(cc(c2OC)Br)Br C22778444
C[C@H](c1cccs1)[NH2+]Cc2cc(cc(c2OC)Br)Br C22778449
C[NH+](Cc1ccc(cc1F)F)CC(=O)Nc2ccc(cc2Cl)Br C22965136
CN1CCCc2c1ccc(c2)[C@H](CNC(=O)c3ccc(c(c3)Cl)Cl)[NH+](C)C C23858328
Cc1ccc(c(n1)C2CC[NH+](CC2)CC3CCCCC3)C(=O)N[C@@H]4C[C@H]5CC[C@@H]4C5 C34730052
CCOc1c(cc(cc1Br)Br)C[NH2+][C@H](C)c2ccco2 C35012580
CCOc1c(cc(cc1Br)C[NH2+][C@H](C)c2ccco2)Br C35012614
C[C@@H](C(=O)Nc1ccc(c(c1)C(F)(F)F)Cl)[NH+]2CCC[C@@H](C2)C(F)(F)F C35600921
C[C@H](C(=O)Nc1ccc(c(c1)C(F)(F)F)Cl)[NH+]2CCC[C@@H](C2)C(F)(F)F C35600923
C[C@H](c1cccs1)[NH2+]Cc2cc(c(c(c2)Br)OC)Br C36325077
CC(C)[NH2+]CCCOc1c(cc(c2c1nccc2)Cl)I C36330782
C[C@H](c1cccc(c1)Br)[NH2+]Cc2ccc(o2)I C37271298
C[C@@H](c1ccc(cc1)I)[NH2+]C[C@@H]2CCN(C2)CC(F)(F)F C37648551
C[C@H](c1ccc(cc1)I)[NH2+]C[C@@H]2CCN(C2)CC(F)(F)F C37648552
CC(C)(C)SCCNC(=O)[C@@H]1CCC[NH+](C1)Cc2ccc(cc2Cl)Cl C38852181
CC(C)(C)SCCNC(=O)[C@H]1CCC[NH+](C1)Cc2c(cccc2Cl)Cl C38852190
CC(C)(C)SCCNC(=O)C1CC[NH+](CC1)Cc2c(cccc2Cl)Cl C38852217
c1cc(cc(c1)Cl)C[NH+]2CCC(CC2)C(=O)Nc3cccc(c3)C(F)(F)F C39759421
CCC[C@H]1C(NC(=[NH+]1)c2cc(ccn2)C#N)(c3ccc(cc3)F)c4ccc(cc4)F C40423150
CCOc1cc(cc(c1OCc2ccc(cc2Cl)F)Br)C[NH2+]C C40740406
CC(C)C[C@@H](c1ccccc1)NC(=O)C2CC[NH+](CC2)Cc3ccccc3Cl C44936841
C[C@H](C(=O)Nc1ccc(cc1C(F)(F)F)Cl)[NH+]2CCC[C@@H](C2)C(F)(F)F C45570063
C#CCOc1ccc(cc1C[NH2+]Cc2ccc(cc2)Br)Br C48162048
Cc1ccsc1C[NH2+]Cc2cc(cc(c2OC)Br)Br C49283287
c1cc(cc(c1)Br)C[NH2+]Cc2cc(c(o2)Br)Br C50361213
C[NH2+]Cc1cc(cnc1Oc2ccc(cc2Br)Cl)Br C51550379
c1c(cc(c(c1Br)OCC[NH2+]CC2CC2)Br)Br C53562563
c1cc(c(c(c1)Br)OCC[NH2+]CCc2cccs2)Br C53568191
CCC[NH2+][C@@H](c1ccc(nc1C)C)c2cc(sc2Br)Br C55330726
CCC[NH2+][C@H](c1ccc(nc1C)C)c2cc(sc2Br)Br C55330727
Cc1c[nH+]c([nH]1)CN2CC[C@@H](Sc3c2cccc3)c4ccccc4C(F)(F)F C14986685
CC[NH+](CC)CCC[C@@H](C)NC(=O)C12C[C@H]3C[C@@H](C1)CC(C3)(C2)Br C57156528
CCC[NH2+][C@H](c1cc(sc1Br)Br)C2CCOCC2 C61672087
CCC[NH2+][C@@H](c1cc(sc1Br)Br)[C@H]2CCCOC2 C62234000
c1ccc(cc1)[C@H](C(=O)C2=c3ccccc3=[NH+]C2)S[C@H]4Nc5ccccc5S4 C39946484
c1cc(c(c(c1)Cl)C[NH+]2CCC(CC2)C(=O)NCCc3cccs3)Cl C63301199
Cc1ccc2=C([C@@H]([NH+]=c2c1)C(=O)NCc3ccco3)Sc4ccc(cc4)Cl C63530542
Cc1ccc2=[NH+]CC(=c2c1)CCNC(=O)[C@@H]3[C@H](c4ccc(cc4S3)Cl)Cl C63547093
CCC(=O)NCCSC1=c2ccccc2=[NH+][C@H]1c3ccc(cc3)Br C63654927
Cc1ccc(cc1S(=O)(=O)Nc2cccc(c2)[C@@H]3C=c4cc(ccc4=[NH+]3)F)F C63737672
c1csc(c1Br)C[NH+]2CCC(CC2)NC(=O)CC3CCCCC3 C66886553
Cc1c(cccc1Cl)NC(=O)C[NH2+]Cc2cn(nc2c3cccnc3)Cc4ccccc4 C09466406
c1ccc(cc1)[C@@H](c2cccs2)[NH2+]CC(=O)Nc3cc(ccc3n4cncn4)C(F)(F)F C09728440
c1ccc(cc1)[C@H](c2cccs2)[NH2+]CC(=O)Nc3cc(ccc3n4cncn4)C(F)(F)F C09728442
Cc1ccc(cc1)C[NH+]2CCc3c(c(=O)[nH]c(n3)SCC(=O)Nc4cccc(c4)SC)C2 C02713005
c1ccc(cc1)C2(CCCC2)CNC(=O)[C@H]3CC34CC[NH+](CC4)Cc5cc6ccccc6[nH]c5=O C11815211
c1ccc(c(c1)CC[NH2+]C2CCN(CC2)c3ccc(cc3)C(=O)NCc4cccnc4)C(F)(F)F C11913130
Cc1c([nH]c2c1cccc2C(=O)NC[C@H](C)Oc3cccc(c3)C[NH+](C)Cc4cccs4)C C12167193
CCc1ccccc1NC(=S)N(Cc2cc3ccc(cc3[nH]c2=O)C)C[C@H]4CCC[NH+]4CC C12635450
CCc1ccccc1NC(=S)N(Cc2cc3ccc(cc3[nH]c2=O)C)C[C@@H]4CCC[NH+]4CC C12635452
CC[NH+]1CCC[C@@H]1CN(Cc2cc3cc(ccc3[nH]c2=O)C)C(=O)Nc4cccc(c4)Cl C12711713
c1ccc(c(c1)C[NH2+]Cc2cc3cc4c(cc3nc2N5CCC[C@H](C5)CO)OCO4)C(F)(F)F C19789300
COCCNC(=O)[C@@H]1C[C@@H](CN1Cc2ccccc2Cl)[NH2+]C3C4CC5CC(C4)CC3C5 C19800042
CC(C)CC[C@H](c1c2c(sc1n3cccc3)C[NH+](CC2)C)NC(=O)NCc4ccccc4 C20532181
CCC[NH+](CCC)CCNC(=O)c1ccc2c(c1)NC(=O)/C(=C\c3ccccc3F)/S2 C20734595
CC[C@@H]1CCCC[NH+]1CCCNC(=O)CCc2[nH]c(=O)c3c4c(sc3n2)CCCCC4 C21352180
C[NH+](C)[C@H](CNC(=O)c1cccc(c1)S(=O)(=O)Nc2ccccc2F)c3ccccc3Cl C23080413
CC(C)Cn1c2c(nc1C(F)(F)F)CCN(C2)C(=O)C[C@@H](Cc3cc(ccc3F)F)[NH3+] C28956687
Cc1cccc(c1NC(=O)CN2CC[NH+](CC2)CC(=O)N[C@H](C)c3ccc(cc3Cl)Cl)C C32542798
Cc1ccc(cc1n2c(nnc2SCc3cccc(c3)OC)[C@H](Cc4ccccc4)[NH3+])Cl C35707223
c1cc(cc(c1)C(F)(F)F)C[NH2+]Cc2cc(ccc2OCc3nc(cs3)CO)Cl C36094204
Cc1cccc(c1)NS(=O)(=O)c2ccc(c(c2)C(=O)NC[C@@H](c3cccs3)[NH+](C)C)C C27677687
Cc1cccc(c1)NS(=O)(=O)c2ccc(c(c2)C(=O)NC[C@H](c3ccccc3)[NH+](C)C)C C21869854
c1ccc(cc1)C[NH+]2C[C@H](C[C@H]2C(=O)NCCc3ccccc3F)NCc4ccc(c(c4)F)F C32576359
c1ccc(cc1)[C@H]2CN(CC[NH2+]2)c3ccc(cn3)C(=O)Nc4ccccc4N5CCCCC5 C39229663
c1ccc2c(c1)c(c[nH]2)CCN3C=N[C@H]4[C@H](C3=O)C5=C(S4)C[C@@H](CC5)[NH2+]Cc6cccc(c6)F C39478807
C[C@@H](C(=O)Nc1cccc(c1)F)[NH+]2CCN(CC2)CC(=O)Nc3ccc(c(c3)C(F)(F)F)Cl C23356518
c1ccc(cc1)c2ccc(cc2)[C@H](CNF)N3CC[NH2+][C@@H](C3)S(=O)(=O)Oc4ccccc4 C39533902
CC(C)[C@@H](C(=O)N1C[C@H](C2(C1)CC[NH2+]CC2)C(=O)NC3CCCCCC3)Oc4ccccc4 C39633788
Cc1ccc(cc1)[C@H](C)NC(=O)[C@@H]2CN(CC23CC[NH2+]CC3)C(=O)c4ccc(o4)c5ccccc5 C39639413
CCCC[C@H](C)C(=O)N1C[C@@H](C2(C1)CC[NH2+]CC2)C(=O)NCCc3ccccc3Br C39683742
CCc1ccc(cc1)[C@@H](C)NC(=O)[C@H]2CN(CC23CC[NH2+]CC3)C(=O)COc4cccc(c4)Cl C39696120
C[C@H](C(=O)Nc1ccccc1C(C)C)[NH+]2CCC(CC2)C(=O)Nc3ccc(cn3)Br C40149609
CC(C)[C@H](C(=O)Nc1cccc(c1)c2cn3c([nH+]2)CCCC3)NC(=O)c4ccc(cc4)Cl C40156282
CC[NH+](Cc1[nH]c(=O)c2c3c(sc2n1)C[C@@H](CC3)C)C[C@@H](COc4ccccc4C)O C40404995
CC[NH+](Cc1[nH]c(=O)c2c3c(sc2n1)C[C@H](CC3)C)C[C@@H](COc4ccccc4C)O C40404998
CN(C)CC[NH2+][C@@H]1C[C@H](N2[C@@H](Cc3c4ccccc4[nH]c3[C@H]2C1)C(=O)OC)c5ccccc5F C22927012
CN(C)CC[NH2+][C@H]1C[C@H](N2[C@@H](Cc3c4ccccc4[nH]c3[C@H]2C1)C(=O)OC)c5ccccc5F C22927009
C[C@@H](C(=O)Nc1ccc(cc1C(F)(F)F)Cl)[NH+](C)CC(=O)Nc2cccc(c2)OC C15107848
CCNS(=O)(=O)c1ccc(c(c1)C(=O)Nc2ccccc2C[NH+](C)C3CCCCC3)C C46735449
CSCC[C@@H](C(=O)/N=c\1/[nH]c(cs1)C[NH+]2CCCCC2)NC(=O)c3ccccc3Cl C22238183
c1cc(sc1)[C@@H](CNC(=O)Nc2cc(ccc2n3cccn3)C(F)(F)F)[NH+]4CCCC4 C58880442
c1cc(sc1)[C@H](CNC(=O)Nc2cc(ccc2n3cccn3)C(F)(F)F)[NH+]4CCCC4 C58880443
C[C@@H]1CCC[NH+](C1)Cc2ccccc2CNC(=O)[C@@H](Cc3ccccc3)NC(=O)c4cccs4 C58952330
Cc1cccc(c1NC(=S)N(Cc2ccccc2OC)C3CC([NH2+]C(C3)(C)C)(C)C)C(C)C C59169435
C/C(=N\NC(=[NH2+])S[C@H]1CC(=O)N(C1=O)c2ccccc2F)/c3ccc(cc3)c4ccccc4 C59489352
Cc1ccc2=[NH+]CC(=c2c1)CCNC(=O)[C@@H]3CC(=O)N(C3)CCc4c[nH]c5c4cc(cc5)Cl C63557500
c1ccc2c(c1)C[C@H](N(C2)C(=O)CCC3=c4ccccc4=[NH+][C@@H]3c5ccc(cc5)F)C(=O)N C63853956
Cc1ccc2=[NH+]CC(=c2c1)CCNC(=O)[C@@H](C)N3c4ccccc4N[C@@H](C3=O)C(F)(F)F C64538279
CC(C)c1ccc(cc1)S(=O)(=O)N2CCC3(CC2)C(=[NH+]CCN3)NCc4cc(cc(c4)F)F C65074840
CCc1ccc(cc1)S(=O)(=O)N2CCC3(CC2)C(=[NH+]CCN3)NCc4ccc(c(c4)Cl)F C65074868
c1ccc(c(c1)N)NS(=O)(=O)c2cccc(c2)C(F)(F)F C09356467
c1cc(c(c(c1)Cl)Cl)NS(=O)(=O)Cc2ccc(cc2)N C20548343
c1cc(ccc1CS(=O)(=O)Nc2ccc(c(c2)Cl)Cl)N C21011486
c1cc(cc(c1)S(=O)(=O)N)NCc2ccc(c(c2)Cl)Cl C21059911
Cc1cc(cc(c1C)N)S(=O)(=O)Nc2cccc(c2)SC C21512450
CSc1cccc(c1)NS(=O)(=O)c2ccc(c(c2)N)Cl C21807236
c1ccc(c(c1)CNS(=O)(=O)c2ccc(cc2Cl)N)Cl C21813470
C=CCn1c(c(sc1=S)C(=O)Nc2ccccc2Cl)N C32952432
CNS(=O)(=O)c1ccc(c(c1)N)Sc2ccc(cc2)Cl C35340336
Cc1c(cccc1Cl)S(=O)(=O)N[C@@H](C)c2cccc(c2)N C36233494
c1ccc(c(c1)N)N(CCO)C(=O)c2cc(cc(c2)Cl)Cl C36736723
c1cc(cc(c1)Cl)NS(=O)(=O)c2ccc(cc2Br)N C37053242
c1cc(cc(c1)N)CS(=O)(=O)Nc2ccc(c(c2)Cl)Cl C37053854
C[C@@H](c1ccccc1)NS(=O)(=O)c2cc(cc(c2F)Cl)N C37055467
Cc1ccc(cc1N[C@H](C)c2cccc(c2)Cl)S(=O)(=O)N C37135372
Cc1ccsc1CNc2cc(ccc2Cl)S(=O)(=O)N C37138168
Cc1cc(c(c(c1)Cl)NC(=O)CSc2ccc(cn2)N)C C37191181
C[C@@H](c1ccc(cc1)S(=O)(=O)N)Nc2cccc(c2F)Cl C37245792
C[C@H](c1cccc(c1)S(=O)(=O)N)Nc2cc(ccc2F)Cl C37256553
c1c(cc(c(c1Cl)S(=O)(=O)NCC2CCCC2)Cl)N C37258232
c1ccc2c(c1)ccn2CC(=O)Nc3ccc(cc3Br)N C37274105
C[C@H](c1ccc(cc1)S(=O)(=O)N)Nc2ccc(cc2F)Cl C37297050
Cc1ccc(c(c1)Cl)[N-]S(=O)(=O)c2ccc(s2)C[NH3+] C37338147
Cc1cc(ccc1S(=O)(=O)Nc2ccccc2C(=S)N)F C37376186
Cc1c(cccc1S(=O)(=O)N)N[C@H](C)c2ccccc2Cl C37787820
C[C@H](c1cccs1)NS(=O)(=O)c2cc(ccc2N)Cl C37929584
c1cc(c(cc1N)C(F)(F)F)NS(=O)(=O)C2CCCCC2 C38137131
c1cc(ccc1CNS(=O)(=O)c2cc(c(cc2Cl)F)N)F C40313949
Cc1cccc(c1)CNS(=O)(=O)c2cc(c(cc2Cl)F)N C40315047
C[C@H](c1ccccc1F)NS(=O)(=O)c2ccc(cc2Cl)N C40321136
Cc1cc(ccc1S(=O)(=O)N[C@H](C)c2ccc(cc2)Cl)N C40322759
Cc1cc(ccc1S(=O)(=O)N[C@H](C)c2ccccc2Cl)N C40323675
Cc1cccc(c1S(=O)(=O)N[C@@H](C)c2ccccc2Cl)N C40323680
Cc1ccc(cc1S(=O)(=O)N[C@H](C)c2cccc(c2)Cl)N C40323736
c1c(cncc1Br)C(=O)NC2(CCCCCCC2)C(=S)N C40366351
Cc1c(sc(n1)C)[C@@H](C)NC(=O)c2cc(c(c(c2)Cl)Cl)N C40517494
c1cc(cc(c1)Br)NC(=O)CCc2csc(n2)N C41183290
C[C@@H](C(=O)NC1CCCC1)Sc2nc3ccc(cc3s2)N C42141808
C[C@H](c1cccc(c1)Cl)NS(=O)(=O)c2ccc(cc2F)N C43592698
C[C@@H](c1cccc(c1)F)NS(=O)(=O)c2c(cccc2Cl)N C45166684
CC[C@H]1CCCC[C@H]1NS(=O)(=O)c2cc(ccc2Cl)N C49117576
CC[C@@H]1CCCC[C@H]1NS(=O)(=O)c2cc(c(cc2F)F)N C49117670
c1cc(c(cc1[N-]S(=O)(=O)c2ccc(s2)C[NH3+])F)Cl C49123033
Cc1ccc(s1)[C@@H](C)NS(=O)(=O)c2ccc(cc2Cl)N C49151907
C[C@@H](c1ccc(cc1)F)NS(=O)(=O)c2ccc(cc2Cl)N C49504491
Cc1cccc(c1S(=O)(=O)N[C@@H](C)c2cc(sc2C)C)N C49504894
c1cc(nc(c1)N)C(=O)Nc2ccc(cc2Br)Br C51072346
Cc1c(sc(n1)N)C(=O)N[C@H](C)c2ccc(cc2)Br C55175418
c1c(cc(c(c1N)NC(=O)[C@H]2CCCOC2)Br)Br C62192839
c1cc(c(cc1C(F)(F)F)Nc2c(nccn2)C(=S)N)F C62658077
CC(C)c1ccc(cc1)[C@H]2C3=C(C[C@H](CC3=O)c4ccc(cc4)OC)Nc5ccccc5N2 C00681882
c1ccc2c(c1)nc(s2)NC(C34CC5CC(C3)CC(C5)C4)Nc6nc7ccccc7s6 C05663025
c1cc(ccc1N[C@H]2CCCC[C@H]2NS(=O)(=O)c3ccc(cc3)Cl)Br C02908016
c1cc(ccc1N[C@H]2CCCC[C@@H]2NS(=O)(=O)c3ccc(cc3)Cl)Br C02908019
CC(C)Oc1ccccc1[C@@H]2C3=C(C[C@H](CC3=O)c4ccccc4Cl)Nc5ccccc5N2 C08444247
Cc1ccc(c(c1)NCC(=O)Nc2ncc(s2)Cc3cccc(c3)Br)C C06161555
CC[C@]1(Cc2c(sc3c2c(nc(n3)SCc4c(cccc4Cl)Cl)N)CO1)C C02212013
COc1ccc(cc1C(=O)Nc2ccc(c(c2)c3[nH]c4ccccc4n3)Cl)Br C09777652
Cc1ccc(cc1)N[C@@H](c2ccccc2)C(=O)Nc3ncc(s3)Cc4ccccc4Cl C03346350
c1cc(c(cc1Cl)NC(=O)C2CCC(CC2)C(=O)Nc3cc(ccc3Cl)Cl)Cl C12292794
c1cc(cc(c1)Br)Nc2nc(nc(n2)Cl)Nc3cccc(c3)Br C09311761
Cc1cc(cc(c1)NC(=S)Nc2ccc(cc2)Oc3ccc(cc3)OC(F)(F)F)C C03138498
c1cc2c3c(ccc(c3c1)c4cc([nH]n4)C(=O)N/N=C/c5c(cccc5Cl)Cl)CC2 C05297039
c1cc(c(cc1Cl)c2ccc(o2)C(=O)NC(=S)NC34CC5CC(C3)CC(C5)C4)Cl C13748527
Cc1cc(c(cc1CSc2cc(ccc2Cl)Cl)[C@H]3C(=C(OC4=C3C(=O)CCC4)N)C#N)C C02727607
C[C@@H](C12CC3CC(C1)CC(C3)C2)NC(=S)NC(=O)c4cc(cc(c4OC)Cl)Cl C14269540
Cc1ccc(cc1Cl)c2ccc(o2)C(=O)NC(=S)Nc3ccc(cc3Cl)C(F)(F)F C14271137
Cc1ccc(cc1Cl)NC(=O)[C@H](CC(C)C)NC(=O)c2ccc(cc2Cl)Cl C03326780
Cc1cc(c(cc1NC(=O)Nc2cccc(c2)Cl)Cl)[C@@H](C#N)c3ccc(cc3)Cl C16268114
Cc1ccc(cc1)C(=O)Nc2ccc(cc2)Sc3ccc(cc3)NC(=O)c4ccc(cc4)C C16292046
CC1([C@H]2CC[C@@]1([C@@H](C2)NC(=O)C[C@H]3C[C@@H](C3(C)C)C(=O)N[C@@H]4C[C@@H]5CC[C@]4(C5(C)C)C)C)C C16577352
Cc1ccc(cc1)NC(=O)/C(=C/c2ccc(cc2)Cl)/NC(=O)c3ccc(cc3Cl)Cl C16886911
CC(C)(C)c1ccc(cc1)[C@H]2[C@H]3C(=O)C[C@@H](C=C3Nc4ccccc4N2)c5ccc(cc5)OC C02199530
CCCCSC1=C([C@H](C(=C(N1)C)C(=O)Nc2ccccc2)c3ccccc3Cl)C#N C20189683
CC(C)(C)[C@H]1CCc2c(sc(c2C(=O)NC(C)(C)C)NC(=O)c3ccccc3F)C1 C20467883
C[C@H](C(=O)NC1CCCCC1)Nc2c(cc(cc2Br)Br)Br C20504599
c1ccc(cc1)COc2ccccc2[C@H]3C4=C(C[C@@H](CC4=O)c5cccs5)Nc6ccccc6N3 C21238604
c1cc(cc(c1)Nc2nc(cs2)CC(=O)Nc3ccc(c(c3)Cl)Cl)C(F)(F)F C23235653
Cc1ccc(cc1)N[C@@H](C(Cl)(Cl)Cl)NC(=O)c2cccc(c2)I C25578466
Cc1c(sc(c1[C@@H](c2ccc(cc2)Cl)Nc3ccccc3)NC(=O)c4ccccc4)C C26770865
Cc1ccc(cc1)[C@@H]2C3=C(C[C@H](CC3=O)c4ccccc4)NC(=C2C(=O)Nc5ccccc5F)C C10013597
Cc1cc(sc1C(=O)Nc2ccc(cc2Cl)Cl)NC(=O)c3ccc(cc3Cl)F C32931984
c1cc(ccc1c2cc3cc(ccc3[nH]2)Cl)NS(=O)(=O)c4ccc5c(c4)CCCC5 C33025779
CC1([C@@H]([C@@H]1C(=O)Nc2c(c3c(s2)CCCC3)C(=O)NCCc4ccccc4)C=C(Cl)Cl)C C33437132
CCCNC(=O)c1c2c(sc1NC(=O)c3ccc(cc3)Br)C[C@H](CC2)C(C)(C)C C33671163
CC(C)(C)c1ccc(cc1)C(=O)Nc2cccc(c2)c3csc(n3)Nc4cccc(c4)F C33689203
Cc1ccccc1NC(=O)c2c3c(sc2NC(=O)c4ccccc4F)C[C@@H](CC3)C(C)(C)C C34847038
Cc1ccc(cc1)NC(=O)c2c3c(sc2NC(=O)c4ccccc4F)C[C@H](CC3)C(C)(C)C C35240674
C[C@@H](c1ccc2c(c1)CCCC2)N[C@@H](C)c3[nH]c(=O)c4c(csc4n3)c5ccccc5 C12819979
C[C@H](c1ccc2c(c1)CCCC2)N[C@H](C)c3[nH]c(=O)c4c(csc4n3)c5ccccc5 C12819984
c1cc(cc(c1)NC(=O)c2cc(cc(c2)Cl)Cl)c3csc(n3)Nc4cccc(c4)F C35316213
c1ccc2c(c1)nc(s2)NC(C(Cl)(Cl)Cl)Nc3nc4ccccc4s3 C37637586
C[C@H]1CCc2c(sc(c2C(=O)Nc3ccc(cc3)Cl)NC(=O)Cc4ccccc4)C1 C02062341
Cc1cccc(c1)NC(=O)c2c3c(sc2NC(=O)c4ccccc4F)C[C@H](CC3)C(C)(C)C C39388940
Cc1cc(c2c(c1)c(cc(n2)SCC(=O)Nc3ccc(cc3)Nc4ccccc4)C)C C40167273
Cc1c\2c(oc1C(=O)Nc3ccc(cc3)Br)CCC/C2=N\Nc4ccc(cc4)F C40823885
c1ccc2c(c1)cccc2NCCNC(=O)c3ccc(cc3)CSc4ccc5ccccc5n4 C44946505
c1cc(ccc1C(=O)NN/C/2=C(/CCCCCCCCCC2)\C(=O)C(F)(F)F)Cl C04113499
CC(C)c1ccc(cc1)/C=C/C(=O)Nc2cccc3c2sc(c3Cl)C(=O)NC(C)(C)C C57312937
CCC(C)(C)[C@@H]1CCc2c(sc3c2C(=N[C@H](N3)c4ccc(o4)c5ccc(cc5)Cl)O)C1 C15946207
Cc1cc(c2cc(c(=O)[nH]c2c1)CN(C3CCCCC3)C(=S)NCCC[NH+](C)C)C C04132478
CC[NH+]1CCc2c(sc(c2CNC(=O)Nc3ccc(c(c3)Cl)F)n4cccc4)C1 C09151112
Cc1nc(cs1)c2ccc(s2)C[NH2+][C@@H](c3ccccc3)C(=O)Nc4ccc(cc4)F C09415599
Cc1ccc(cc1)NC(=O)[C@@H](c2ccccc2)[NH+]3CCC(CC3)n4c5ccccc5[nH]c4=O C09643442
Cc1ccc(cc1)NC(=O)[C@H](c2ccccc2)[NH+]3CCC(CC3)n4c5ccccc5[nH]c4=O C09643448
CC[NH+]1CCC[C@@H]1CN(Cc2cc3ccc(c(c3[nH]c2=O)C)C)C(=S)Nc4cccc(c4)Cl C12635603
CC[NH+]1CCC[C@H]1CN(Cc2cc3ccc(c(c3[nH]c2=O)C)C)C(=S)Nc4cccc(c4)Cl C12635608
CC[NH+]1CCC[C@@H]1CN(Cc2cc3c(cc(cc3[nH]c2=O)C)C)C(=O)NCc4ccccc4 C12705582
CC[NH+]1CCC[C@H]1CN(Cc2cc3c(cc(cc3[nH]c2=O)C)C)C(=O)NCc4ccccc4 C12705590
Cc1cc(ccc1NC(=O)C[NH+](C)CCC(=O)Nc2cccc(c2)Cl)Br C12757140
Cc1cc(ccc1NC(=O)C[NH+](C)CCC(=O)Nc2ccccc2Cl)Br C12793077
C[NH+](Cc1[nH]c(=O)c2c(csc2n1)c3ccccc3)CC(=O)Nc4ccccc4C(F)(F)F C12973527
COc1cc2cc(c(=O)n(c2cc1OC)CC3CCCCC3)C[NH2+]CC4(CCCCC4)O C15068725
CCOc1cc(cc(c1OCc2ccccc2Cl)Br)C[NH2+]C[C@@H](C)O C16688652
CCOc1cc(cc(c1OCc2ccccc2Cl)Br)C[NH2+]C[C@H](C)O C16688653
c1ccn2c(c1)c(nc2N(CC(=O)NC3CCCC3)c4cccc(c4)F)[C@@H]5CCC[NH2+]C5 C19399752
c1ccn2c(c1)c(nc2N(CC(=O)NC3CCCC3)c4cccc(c4)F)[C@H]5CCC[NH2+]C5 C19399755
c1ccn2c(c1)c(nc2N(CC(=O)NC3CCCC3)c4cccc(c4)F)C5CC[NH2+]CC5 C19399759
CNC(=O)[C@@H]1C[C@@H](CN1Cc2ccccc2Cl)[NH2+]Cc3cccc(c3)OCc4ccccc4 C20455812
COc1cc(cc(c1OCc2cccnc2)Br)C[NH2+]CCc3c[nH]c4c3cccc4 C22107396
C[C@@H](C(=O)Nc1nc(cs1)c2ccccc2Cl)[NH+]3CCC(CC3)C(=O)Nc4ccccc4 C24856929
CC(C)[C@@H](C(=O)NCc1ccccc1c2ccc(cc2)C[NH+](C)C)NC(=O)c3ccccc3F C31077480
CC(C)CC[NH+](Cc1[nH]c(=O)c2c(csc2n1)c3ccccc3F)C[C@@H](C(C)C)O C35746085
CC(C)CC[NH+](Cc1[nH]c(=O)c2c(csc2n1)c3ccccc3F)C[C@@](C)(C=C)O C35746093
c1ccc(cc1)C[C@@H](C[NH+](Cc2ccccc2)Cc3[nH]c(=O)c4c5c(sc4n3)CCCC5)O C36156648
CC[NH+](Cc1[nH]c(=O)c2c3c(sc2n1)C[C@@H](CC3)C)C[C@@H](COc4ccc(cc4)Cl)O C36208032
c1cc(cc(c1)NC(=O)CSc2[nH]c(=O)c3c(n2)CC[NH+](C3)Cc4ccc(cc4)F)C(F)(F)F C08587799
C[C@H](C12CC3CC(C1)CC(C3)C2)[NH2+]Cc4ccc(c(c4)OC)OCC(=O)NC(C)(C)C C04223012
CC(C)NC(=O)c1ccccc1NC(=O)[C@@H]2CCC[NH+](C2)Cc3c(cccc3Cl)Cl C38854342
C=CCNC(=O)c1ccccc1NC(=O)[C@H]2CCC[NH+](C2)Cc3ccc(cc3Cl)Cl C38855733
C=CCNC(=O)c1ccccc1NC(=O)[C@H]2CCC[NH+](C2)Cc3ccc(c(c3)Cl)Cl C38855738
CCCCCCC(=O)N1C[C@H](C2(C1)CC[NH2+]CC2)C(=O)NCCc3ccccc3Br C39683722
CC[C@@H](C)NC(=O)c1ccccc1NC(=O)C2CC[NH+](CC2)Cc3c(cccc3Cl)F C39750963
CC[C@H](C)NC(=O)c1ccccc1NC(=O)C2CC[NH+](CC2)Cc3c(cccc3Cl)F C39750964
CCOc1cc(cc(c1OCc2cccc(c2)Cl)Br)C[NH2+]C[C@@H](C)O C40744059
CCOc1cc(cc(c1OCc2cccc(c2)Cl)Br)C[NH2+]C[C@H](C)O C40744060
Cn1c(cc(n1)C2CCCCC2)[C@H]3C[NH+]4CC[C@@H]3C[C@@H]4CNC(=S)Nc5ccccc5 C43525887
CC(C)CNC(=O)c1ccccc1NC(=O)[C@@H]2CCC[NH+](C2)Cc3ccc(cc3)Br C44786701
CC(C)CNC(=O)c1ccccc1NC(=O)[C@H]2CCC[NH+](C2)Cc3ccc(cc3)Br C44786703
C[C@@H](c1ccc(cc1Cl)Cl)[NH2+][C@@H](C)C(=O)Nc2ccc(c(c2)S(=O)(=O)N(C)C)Cl C45557389
C[C@H](c1ccc(cc1Cl)Cl)[NH2+][C@@H](C)C(=O)Nc2ccc(c(c2)S(=O)(=O)N(C)C)Cl C45557391
CC[C@@H](C)CN1C(=O)[C@@H]([NH2+]C12CCN(CC2)C(=S)Nc3ccccc3F)[C@@H](C)CC C36028030
CC[C@H](C)CN1C(=O)[C@@H]([NH2+]C12CCN(CC2)C(=S)Nc3ccccc3F)[C@@H](C)CC C36028031
CC[C@@H](C)CN1C(=O)[C@H]([NH2+]C12CCN(CC2)C(=S)Nc3ccccc3F)[C@@H](C)CC C36028032
CC[C@H](C)CN1C(=O)[C@H]([NH2+]C12CCN(CC2)C(=S)Nc3ccccc3F)[C@@H](C)CC C36028033
CCc1ccccc1NC(=O)CNC(=O)CSc2[nH+]c(c(n2C3CCCCC3)C)C C07029931
c1ccc(cc1)NC(=O)NC[C@@H]2CCCC[NH+]2Cc3c4c(n(n3)c5ccccc5)CCC4 C60244224
c1ccc(cc1)NC(=O)NC[C@H]2CCCC[NH+]2Cc3c4c(n(n3)c5ccccc5)CCC4 C60244225
Cc1ccc(cc1)SCCNC(=O)[C@H](CC2=c3ccccc3=[NH+]C2)NC(=O)c4cccs4 C63150167
Cc1c(c(c(n1Cc2cccc(c2)Cl)C)C(=O)[O-])C[NH2+]CCC3=c4ccccc4=[NH+]C3 C63513792
C[NH+](C)[C@@H](CNC(=O)c1ccc(cc1)NS(=O)(=O)c2cc(sc2Cl)Cl)c3cccs3 C03421835
Cc1nc(cc(n1)[C@H]2C[NH+]3CC[C@H]2C[C@@H]3CNC(=O)Nc4cccc(c4)C(F)(F)F)c5cccs5 C08635932
C[C@@H](C(=O)Nc1cc(ccc1Cl)S(=O)(=O)N2CCCCC2)[NH2+][C@@H](c3ccccc3)C4CC4 C09377056
CN(c1ccccc1)S(=O)(=O)c2cccc(c2)NC(=O)C[NH2+]C3(CCC3)c4ccccc4 C10032798
C[C@@H](c1ccccc1Cl)[NH2+]CC(=O)Nc2cccc(c2)S(=O)(=O)N3CCCCCC3 C10219982
C[C@H](C(=O)Nc1ccc(cc1)S(=O)(=O)N2CCCCC2)[NH2+][C@@H](c3ccccc3)c4cccs4 C11044353
CC(C)(C#Cc1ccc(cc1)C[NH+]2CCC3(CC2)C[C@H]3C(=O)NCc4ccccc4C(F)(F)F)O C12218703
CC(C)(C[NH2+][C@H]1CCc2c(sc3c2c(=O)n(cn3)Cc4c5ccccc5ccc4OC)C1)CO C12512533
CC[NH+]1CCC[C@@H]1CN(Cc2cc3cc(cc(c3[nH]c2=O)C)C)C(=O)Nc4cccc(c4)Cl C12705870
CC[NH+]1CCC[C@H]1CN(Cc2cc3c(ccc(c3[nH]c2=O)C)C)C(=O)Nc4cccc(c4)Cl C12706537
C=CCn1c2c(c(n1)C(=O)N3CCCCCC3)C[C@H](CC2)[NH2+]CCc4c[nH]c5c4cccc5 C14537663
C[NH+](CC(=O)Nc1ccc(c(c1)C(F)(F)F)Cl)CC(=O)Nc2ccc(cc2Cl)F C15351866
C[C@@H](CC(=O)N1CCC2(CC1)[NH2+][C@H](CS2)C(=O)NCc3cccc(c3)C(F)(F)F)CC(C)(C)C C16497013
C[C@H](CC(=O)N1CCC2(CC1)[NH2+][C@H](CS2)C(=O)NCc3cccc(c3)C(F)(F)F)CC(C)(C)C C16497016
C[C@@H](CC(=O)N1CCC2(CC1)[NH2+][C@@H](CS2)C(=O)NCc3cccc(c3)C(F)(F)F)CC(C)(C)C C16497019
C[C@H](CC(=O)N1CCC2(CC1)[NH2+][C@@H](CS2)C(=O)NCc3cccc(c3)C(F)(F)F)CC(C)(C)C C16497023
CC[NH+]1CCc2c(sc(c2[C@H](CCC(C)C)NC(=O)NC3CCCC3)n4cccc4)C1 C20532206
CC[NH+](CC)CN1c2ccc(cc2[C@@]3(C1=O)c4c(c5ccccc5[nH]4)CCN3)Br C13635329
CCc1ccccc1/[NH+]=c\2/c(cc3c(cnc(c3o2)C)CO)C(=O)Nc4cccc5c4cccc5 C20617540
C[C@H](C(=O)C(=C1Nc2ccccc2N1)C#N)[NH+]3CCN(CC3)C(c4ccc(cc4)F)c5ccc(cc5)F C22926647
C[C@@H](C(=O)C(=C1Nc2ccccc2N1)C#N)[NH+]3CCN(CC3)C(c4ccc(cc4)F)c5ccc(cc5)F C22926651
C[C@H](C(=O)Nc1ccc(c(c1F)F)F)[NH+](C)CC(=O)Nc2ccc(c(c2)C(F)(F)F)Cl C23038455
c1cc(cnc1)C[NH2+]C2CCC(CC2)Nc3c4ccc(nc4c(cn3)c5ccsc5)C(F)(F)F C24904276
Cc1cccc(c1)NS(=O)(=O)c2ccc(c(c2)C(=O)NC[C@H](c3ccccc3)[NH+](C)C)Cl C25176520
c1cc(sc1)[C@@H](c2ccc(cc2)F)[NH2+]CC(=O)Nc3cc4c(cc3Br)OCCO4 C29936390
Cc1c(c(n[nH]1)C)Sc2ccccc2NC3=c4cc(cc(c4=[NH+]C3=O)Br)Br C00865601
c1cc(cc(c1)C(F)(F)F)C(=O)NC2CCC(CC2)Nc3cc[nH+]c4c3ccc(c4)Cl C34271529
c1cc(ccc1C[NH+](Cc2ccc(o2)C(=O)N[C@H]3CCCCNC3=O)C4CCCCC4)Br C34721336
Cc1cc(ccc1OCC(=O)NNC2=c3cc(cc(c3=[NH+]C2=O)Br)Br)Cl C00868386
Cc1c(c(no1)c2c(cccc2Cl)Cl)NC(=O)NC[C@H]([C@@H]3C=CC=[NH+]3)C(F)(F)F C39338836
CC[C@H](c1ccccc1)C(=O)N2C[C@@H](C3(C2)CC[NH2+]CC3)C(=O)NC[C@@H](C)Oc4ccccc4Cl C39666542
CC[C@H](c1ccccc1)C(=O)N2C[C@@H](C3(C2)CC[NH2+]CC3)C(=O)NCCc4ccc(cc4C)C C39667095
Cc1ccc(c(c1)C)CCNC(=O)[C@@H]2CN(CC23CC[NH2+]CC3)C(=O)c4ccc(o4)c5ccc(cc5)F C39667160
Cc1ccc(c(c1)C)CCNC(=O)[C@H]2CN(CC23CC[NH2+]CC3)C(=O)c4ccc(o4)c5ccc(cc5)F C39667161
CC(C)c1ccc2c(c1)CC[C@H]3[C@]2(CCC[C@@]3(C)CNC(=O)c4csc(n4)[C@H]5CCC[NH2+]C5)C C43227054
Cc1nc(cc(n1)[C@H]2C[NH+]3CC[C@@H]2C[C@@H]3CNC(=O)Nc4cccc(c4)C(F)(F)F)c5cccs5 C43527968
CC1CC[NH+](CC1)Cc2cs/c(=N\C(=O)[C@@H](CCSC)NC(=O)c3ccccc3Cl)/[nH]2 C22290936
Cc1ccc(cc1C)NC(=O)[C@@H](CC2=c3ccccc3=[NH+]C2)NC(=O)C(c4ccccc4)c5ccccc5 C63166529
Cc1ccc(cc1C)NC(=O)[C@H](CC2=c3ccccc3=[NH+]C2)NC(=O)C(c4ccccc4)c5ccccc5 C63166533
c1ccc2=[NH+]CC(=c2c1)C[C@@H](C(=O)N/N=C/c3ccc(cc3)Br)NC(=O)c4cccs4 C63266685
c1ccc(c(c1)CNC(=O)CCCNC(=O)N2CCC3=c4cc(ccc4=[NH+][C@H]3C2)Cl)Cl C63295607
C/C(=C\1/C(=NN(C1=O)[C@H]2Nc3ccccc3S2)C(F)(F)F)/NCCC4=c5ccccc5=[NH+]C4 C63110579
C[C@@H]1C(=c2ccccc2=[NH+]1)CCN/C=C/3\C(=NN(C3=O)[C@@H]4Nc5ccccc5S4)C(F)(F)F C63110752
CN(C)c1cccc(c1)C(=O)/N=C(/NCCC2=c3ccccc3=[NH+]C2)\Nc4ccccc4F C63589314
Cc1cccc(c1)S(=O)(=O)N[C@@H](CC2=c3ccccc3=[NH+]C2)C(=O)N[C@@H](C)c4ccc(c(c4)F)F C63853236
Cc1ccc(c(c1)C)NS(=O)(=O)c2cccc(c2)C(=O)NCCC3=c4ccccc4=[NH+]C3 C63885762
Cc1cc2c(cc1C)N(C(=O)[C@@H](N2)C(F)(F)F)[C@@H](C)C(=O)NCCC3=c4ccccc4=[NH+]C3 C64538294
C=C([C@H](C#N)C(=O)CSc1nc2c(c3c(s2)CCCCC3)c(=O)n1c4ccccc4C(F)(F)F)[NH3+] C03404995
Cc1c(sc(c1[C@H](c2ccc(cc2)C(F)(F)F)Nc3cccc[nH+]3)NC(=O)c4ccco4)C C08763397
Cc1ccc(c(c1)C)NC(=O)c2c(c3c(=O)[nH]c(nc3s2)C[NH+](C)Cc4ccc(s4)Cl)C C08982372
CCOc1cccc(c1O)[C@H]2CC(=N[C@@H]([NH2+]2)c3ccc(cc3)Cl)c4ccc(cc4)Br C09541401
Cc1cc([nH+]c2c1cc(cc2)NC(=O)CCC(=O)Nc3ccc(cc3F)F)N4C[C@@H](C[C@H](C4)C)C C09598364
Cc1c(c(=O)n(n1C)c2ccccc2)NC(=O)[C@H](C)[NH2+][C@H](c3ccc(cc3)C(C)(C)C)C(C)C C11096313
C[C@H](c1cccs1)[NH+](C)CC(=O)Nc2cccc(c2)C(=O)Nc3cccc(c3)C(F)(F)F C12972057
CCOc1cc(cc(c1OCc2ccccc2Cl)Br)C[NH2+]C34C[C@H]5C[C@@H](C3)CC(C5)(C4)O C13728507
Cc1cc[nH+]c(c1)N[C@H](c2ccc3cccnc3c2O)c4cc(ccc4OC)I C15016936
Cc1ccc(cc1)/C=C/2\C(=O)Nc3cc(ccc3S2)C(=O)NCCC[NH+](C)C4CCCCC4 C20355332
Cc1ccc(cc1Cl)NC(=O)N[C@@H](CCC(C)C)c2c3c(sc2n4cccc4)C[NH+](CC3)C C20532148
CC[NH+]1CCc2c(sc(c2[C@H](CCC(C)C)NC(=O)Nc3cccc(c3)C)n4cccc4)C1 C20532198
CC1(CC(CC([NH2+]1)(C)C)N(Cc2ccncc2)C(=S)Nc3cc(ccc3Cl)C(F)(F)F)C C05945400
Cc1c(cccc1Cl)NC(=S)N/N=C\2/c3ccccc3N(C2=O)C[NH+]4C[C@@H](C[C@H](C4)C)C C20685374
Cc1ccc(cc1)C[NH+]2CCN(CC23CCCCC3)C(=S)NCC(=O)NCc4ccc(cc4Cl)F C02943353
CCOC(=O)c1c2c(sc1NC(=O)[C@H](C)[NH2+][C@@H](C)C34CC5CC(C3)CC(C5)C4)C[C@@H](CC2)C C34805238
CCOc1cc(cc(c1OCc2ccc(cc2)Cl)Br)C[NH2+]C34C[C@H]5C[C@@H](C3)CC(C5)(C4)O C18043739
c1ccc(cc1)c2ccc(cc2)c3csc(n3)NNC4=c5cc(ccc5=[NH+]C4=O)Br C20444310
COc1ccc(cc1Cl)NC(=O)C2=CC3=[NH+][C@@H](C[C@@H](N3N2)C(F)(F)F)c4ccc(cc4)Cl C03011934
C[C@@H]1CCc2c(sc(c2C#N)NC(=O)C3=CC4=[NH+][C@H](C[C@@H](N4N3)C(F)(F)F)c5ccc(cc5)Cl)C1 C09489952
C[C@H]1CCc2c(sc(c2C#N)NC(=O)C3=CC4=[NH+][C@H](C[C@@H](N4N3)C(F)(F)F)c5ccc(cc5)Cl)C1 C09489953
Cc1cccc([nH+]1)N[C@@H](c2ccc(cc2)OC(F)F)c3c(c(sc3NC(=O)c4ccco4)C)C C38547661
CCc1cc(c(s1)NC(=O)c2ccco2)[C@@H](c3ccc(cc3)C(F)(F)F)Nc4cccc([nH+]4)C C38547835
c1ccc(c(c1)C(=O)NC2CCCCC2)NC(=O)[C@H]3CCC[NH+](C3)Cc4ccc(cc4Cl)Cl C38854511
C[C@@H]1CN(C[C@@H]([NH2+]1)C)Cc2ccc(cc2F)c3cccnc3C(=O)N4CCC(CC4)Nc5ccc(cc5)F C34884721
C[C@@H]1CN(C[C@@H]([NH2+]1)C)Cc2ccc(cc2F)c3cccnc3C(=O)N4CCC(CC4)Nc5cccc(c5)F C34884723
C[C@@H]1CN(C[C@@H]([NH2+]1)C)Cc2ccc(cc2)c3cccnc3C(=O)N4CCC(CC4)Nc5ccc(cc5)F C34884499
Cc1cc[nH+]c(c1)N[C@@H](c2ccc(cc2)OC)c3c4c(sc3NC(=O)c5ccco5)CCCC4 C38551043
Cc1cc[nH+]c(c1)N[C@H](c2cccc(c2)Cl)c3c4c(sc3NC(=O)c5ccco5)CCCC4 C43220768
Cc1cc[nH+]c(c1)N[C@H](c2ccc(cc2)SC)c3c4c(sc3NC(=O)c5ccco5)CCCC4 C38551107
C[C@@H]1C[C@H](NC(=S)N1)CC(=O)N2CCC[C@@H]3[C@H]2CC[NH+](C3)Cc4cc5ccccc5s4 C43641644
CC[C@@H](C)[C@@H]1C(=O)N(C2([NH2+]1)CCN(CC2)C(=S)Nc3ccc(cc3)F)Cc4cccc(c4)C(F)(F)F C40399790
CC[C@H](C)[C@@H]1C(=O)N(C2([NH2+]1)CCN(CC2)C(=S)Nc3ccc(cc3)F)Cc4cccc(c4)C(F)(F)F C40399792
CC[C@@H](C)[C@H]1C(=O)N(C2([NH2+]1)CCN(CC2)C(=S)Nc3ccc(cc3)F)Cc4cccc(c4)C(F)(F)F C40399794
CC[C@H](C)[C@H]1C(=O)N(C2([NH2+]1)CCN(CC2)C(=S)Nc3ccc(cc3)F)Cc4cccc(c4)C(F)(F)F C40399796
CC(C)NC(=O)[C@@H]1C[C@H](CN1CC(c2ccccc2)c3ccccc3)[NH2+]C4C5CC6CC(C5)CC4C6 C20450252
Cc1cccc(c1NC(=S)N(Cc2ccc(cc2)N(C)C)C3CC([NH2+]C(C3)(C)C)(C)C)C(C)C C59092734
CSc1ccccc1NC(=O)C2=CC3=[NH+][C@H]4c5ccccc5CC[C@H]4[C@H](N3N2)C(F)(F)F C13426381
C/C(=C/1\C(=NN(C1=O)c2nc3ccccc3s2)C(F)(F)F)/NC4CC([NH2+]C(C4)(C)C)(C)C C18122176
c1ccc2=[NH+]CC(=c2c1)C[C@@H](C(=O)NCCc3ccc(cc3Cl)Cl)NC(=O)c4cccs4 C63230142
CN(C)c1ccc(cc1)[C@@H](CNC(=O)CNC(=O)c2ccc(cc2)Br)C3=c4ccccc4=[NH+]C3 C63240987
CN(C)c1ccc(cc1)[C@H](CNC(=O)CNC(=O)c2ccc(cc2)Br)C3=c4ccccc4=[NH+]C3 C63240988
Cc1ccc(cc1)CN2c3ccccc3N[C@@H]2N4CCC(CC4)C(=O)NCCC5=c6ccccc6=[NH+]C5 C63502767
Cc1cccc(c1)N2[C@@H](NN=C2C3=c4ccccc4=[NH+]C3)SCC(=O)N[C@@H](C)c5cccs5 C64055472
c1ccc2c(c1)cc3ccccc3c2/C=N/NC(=O)[C@@H](CC4=c5ccccc5=[NH+]C4)NC(=O)c6cccs6 C64343327
c1ccc2c(c1)cc3ccccc3c2/C=N/NC(=O)[C@H](CC4=c5ccccc5=[NH+]C4)NC(=O)c6cccs6 C64343328
COc1ccccc1C[NH+](Cc2cccs2)Cc3[nH]c(=O)c4c(csc4n3)c5ccc(cc5)F C09112225
COc1cc2cc(c(=O)n(c2cc1OC)CC3CCCCC3)C[NH2+]Cc4ccccc4Cl C11882283
Cc1cccc(c1)C[NH+]2C[C@H](C[C@H]2C(=O)NCCc3cccc(c3)F)Sc4nc(cc(n4)C)C C11964441
COc1ccccc1/C=C/C[NH+]2CCC3(CC2)c4ccccc4[C@H]([C@@H]3OC)NC(=O)Cc5ccccc5 C12036435
CC(C)CCn1cnc2c(c1=O)c3c(s2)C[C@@H](CC3)[NH2+]Cc4csc(n4)Cc5ccccc5 C12158584
COC(=O)[C@@H]1C[C@H](C[NH+]1Cc2ccccc2C(F)(F)F)NC(=O)c3ccccc3c4ccccc4 C12245987
COc1cccc(c1)CCn2cnc3c(c2=O)c4c(s3)C[C@H](CC4)[NH2+]CCc5ccc(cc5)F C12454347
COc1cccc(c1)CCn2cnc3c(c2=O)c4c(s3)C[C@@H](CC4)[NH2+]CCc5ccc(cc5)F C12454348
COc1cc2c(cc1OC)nc(n(c2=[NH2+])Cc3cccc(c3)C(F)(F)F)SCc4c(cccc4Cl)F C12951587
COc1cc2c(cc1OC)nc(n(c2=[NH2+])Cc3cccc(c3)C(F)(F)F)SCc4ccc(cc4)Cl C12951593
c1cc(ccc1CCOc2cc(ccc2F)C(=O)NCC3CCN(CC3)c4cc[nH+]cc4)Br C13643359
COc1ccccc1CCn2cnc3c(c2=O)c4c(s3)C[C@@H](CC4)[NH2+]CCc5cccc(c5)F C14965154
COc1ccccc1CCn2cnc3c(c2=O)c4c(s3)C[C@H](CC4)[NH2+]CCc5ccccc5 C15008624
COc1ccccc1CCn2cnc3c(c2=O)c4c(s3)C[C@@H](CC4)[NH2+]CCc5ccccc5 C15008627
C[NH+](CCCNC(=O)CN1c2ccccc2S/C(=C\c3ccccc3F)/C1=O)C4CCCCC4 C20181222
COc1cccc(c1)CC[NH2+][C@H]2CCc3c(sc4c3c(=O)n(cn4)CCc5cccc(c5)F)C2 C20207111
C[NH+](CCCNC(=O)c1ccc2c(c1)N(C(=O)CS2)Cc3c(cccc3Cl)F)C4CCCCC4 C03042044
C[C@H](c1ccccc1)[NH2+]Cc2cc(c(c(c2)Br)OCc3ccc4c(c3)OCCO4)OC C20876829
Cn1c(c[nH+]c1NCc2ccc(c(c2)OC)OCc3ccccc3)c4cccc(c4)Br C27117719
C[NH+](CC(=O)Nc1c(cccc1Cl)Cl)CC(=O)N(Cc2ccccc2)c3ccccc3 C31298001
c1ccc(cc1)C[NH+]2CCC(CC2)NC(=O)C[C@H](c3cccc(c3)C(F)(F)F)c4cnc5n4cccc5 C33797434
Cc1c([nH+]c(nc1N2CCN(CC2)C(=O)Nc3cccc(c3)F)c4cccc(c4)C(F)(F)F)C C35551353
c1cc(ccc1C[NH+](Cc2ccc(cc2)Cl)Cc3nc(co3)C(=O)Nc4ccc(cc4)F)F C35698704
Cc1ccc(cc1)C[NH+](CCc2c[nH]c3c2cccc3)Cc4nc(cs4)C(=O)N5CCc6ccccc6C5 C35815134
C[C@@H]1C(=C(NN1c2ccccc2)C)/C=N/N3[C@@H]([NH+]=NC3=S)c4ccccc4Br C38995134
c1ccc(cc1)CCN2CC[NH+](CC2)CC(=O)Nc3ccc(c(c3)Cl)[C@H](C#N)c4ccccc4 C39199187
CCc1ccc(cc1)[C@@H](CNC(=O)c2c(nn(c2Cl)Cc3ccccc3Cl)C)[NH+](C)C C36700620
CCc1ccc(cc1)[C@H](CNC(=O)c2c(nn(c2Cl)Cc3ccccc3Cl)C)[NH+](C)C C36700621
c1ccc(cc1)c2c3cc(ccc3nc(n2)N/N=C/[C@H]4C=c5ccccc5=[NH+]C4=O)Br C39699764
c1ccc(cc1)[C@@H](CNC(=O)c2cnc(nc2Cl)SCc3ccc(cc3)F)[NH+]4CCCC4 C40985877
c1cc(sc1)[C@@H](CNC(=O)c2cnc(nc2Cl)SCc3ccc(cc3)F)[NH+]4CCCC4 C40985899
Cc1cc(ccc1c2cc(nc(c2)C)C)NC(=O)c3coc4c3cc(cc4)N5C[C@H]([NH+]([C@H](C5)C)C)C C45227130
Cc1cc(ccc1c2cc(nc(c2)C)C)NC(=O)c3coc4c3cc(cc4)N5C[C@@H]([NH+]([C@H](C5)C)C)C C45227136
Cc1ccccc1Cn2c3ccccc3cc2C[NH+]4CCC(CC4)C(=O)NCCc5ccco5 C46055846
Cc1cccc(c1)Cn2c3ccccc3cc2C[NH+]4CCC(CC4)C(=O)NCCc5ccco5 C46055914
c1ccc(cc1)C[NH+]2CCc3c(s/c(=N/C(=O)c4cc(nc5c4cccc5)c6ccccn6)/[nH]3)C2 C49578520
c1ccc(cc1)C[NH+]2CCc3c(s/c(=N/C(=O)c4cc(nc5c4cccc5)c6cccnc6)/[nH]3)C2 C36648545
Cc1cc(cc(c1)C2=C([C@@H]3CN(CCC3=N2)C(=O)C4C(C4(C)C)(C)C)[C@H](C)C[NH2+]CCc5ccncc5)C C52635051
CCC[NH+](CC(=O)Nc1c(nn(c1C)c2ccccc2)C)[C@@H](C)c3ccccc3Br C59121769
CCC[NH+](CC(=O)Nc1c(nn(c1C)c2ccccc2)C)[C@H](C)c3ccccc3Br C59121772
COc1ccc(cc1OC)/C=C/C(=O)NC[C@H](c2ccccc2Cl)C3=c4ccccc4=[NH+]C3 C63180603
Cc1ccc(c(c1)Br)N[C@@H]2/C(=N/S(=O)(=O)c3ccccc3)/N=c4ccccc4=[NH+]2 C39978794
COc1cc(c(cc1NC(=O)N2CCC3=c4ccccc4=[NH+][C@H]3[C@@H]2c5ccccc5F)Cl)OC C63571183
COc1cc(c(cc1NC(=O)N2CCC3=c4ccccc4=[NH+][C@H]3[C@H]2c5ccccc5F)Cl)OC C63571186
Cc1cc(ccc1Br)N[C@@H]2/C(=N/S(=O)(=O)c3ccccc3)/N=c4ccccc4=[NH+]2 C38965412
Cc1cc(ccc1Br)N[C@H]2/C(=N/S(=O)(=O)c3ccccc3)/N=c4ccccc4=[NH+]2 C38965414
Cc1ccc(c(c1)S(=O)(=O)/N=C\2/[C@@H]([NH+]=c3ccccc3=N2)Nc4ccccc4Br)C C38970724
Cc1ccc(c(c1)S(=O)(=O)/N=C\2/[C@H]([NH+]=c3ccccc3=N2)Nc4ccccc4Br)C C38970725
Cc1ccc(c(c1)S(=O)(=O)/N=C\2/[C@H]([NH+]=c3ccccc3=N2)Nc4cccc(c4)Br)C C38971822
C[C@@H]1C(=C(NN1c2ccccc2)C)/C=N/N3[C@@H](N=[NH+]C3=S)c4ccccc4Br C38995134
c1ccc(cc1)[C@H](c2ccc(cc2)OC(F)F)[NH2+]Cc3[nH]c(=O)c4ccc(cc4n3)Cl C09458569
CC[NH+](Cc1[nH]c(=O)c2ccccc2n1)CC(=O)Nc3ccccc3Sc4ccccc4 C09833984
CC(C)[C@@H](c1ccc(cc1)F)[NH2+]CC(=O)Nc2cccc(c2)S(=O)(=O)N3CCCCC3 C09836619
CC(C)[C@H](c1ccc(cc1)F)[NH2+]CC(=O)Nc2cccc(c2)S(=O)(=O)N3CCCCC3 C09836620
CC(C)(C#Cc1ccc(s1)C[NH+]2CCC(CC2)CCC(=O)NCc3ccc(cc3)F)O C11934754
c1ccc2c(c1)c(c[nH]2)CCNC(=O)[C@H]3CC34CC[NH+](CC4)Cc5coc6ccc(cc6c5=O)Cl C12282778
Cc1cc(c2cc(c(=O)[nH]c2c1)CN(CCC[NH+](C)C)C(=O)Nc3ccc(cc3)Cl)C C12704931
C[NH+](Cc1[nH]c(=O)c2c(csc2n1)c3ccc(cc3)F)CC(=O)Nc4ccccc4Cl C12792879
CC1(CC(CC([NH2+]1)(C)C)N(Cc2ccncc2)C(=S)Nc3ccccc3C(F)(F)F)C C05945427
Cc1ccc(o1)C[NH+]2CCC(CC2)(c3ccc4c(c3)cc(o4)C(=O)Nc5ccc(c(c5)F)F)O C14981764
CC[NH+](Cc1[nH]c(=O)c2c(c(sc2n1)C)c3ccc(cc3)C)CC(=O)NCc4cccs4 C16563034
c1ccc(cc1)C(c2ccccc2)N3CCN(CC3)C(=O)C[C@@H]4C(=O)N[C@H]5CCCC[C@H]5[NH2+]4 C13540737
C[C@@H]1C[C@H](C[NH+](C1)CCCNC(=O)c2ccc(cc2)/C=C/3\C(=O)Nc4ccccc4S3)C C20728598
C[C@H]1C[C@@H](C[NH+](C1)CCCNC(=O)c2ccc(cc2)/C=C/3\C(=O)Nc4ccccc4S3)C C20728608
CC(C)[C@H](C(=O)Nc1ccc(cc1)c2cn3c([nH+]2)CCC3)NC(=O)C45CC6CC(C4)CC(C6)C5 C25049186
CC(C)(C)NC(=O)c1ccccc1NC(=O)[C@H]2CCC[NH+](C2)Cc3c(cccc3Cl)F C30942561
C[C@@H](C[NH+](C)C)CSc1[nH]c(=O)c2c(n1)N[C@H]3CC(CC(=O)[C@@H]3[C@H]2c4ccccc4)(C)C C35418845
C[C@H](C[NH+](C)C)CSc1[nH]c(=O)c2c(n1)N[C@H]3CC(CC(=O)[C@@H]3[C@@H]2c4ccccc4)(C)C C35418853
Cc1c2c(=O)[nH]c(nc2sc1C(=O)NC[C@H](c3cccc(c3)F)[NH+](C)C)Cc4ccccc4 C22462859
Cc1c2c(=O)[nH]c(nc2sc1C(=O)NC[C@@H](c3cccc(c3)F)[NH+](C)C)Cc4ccccc4 C22462854
c1ccc(c(c1)C(F)(F)F)NC(=O)C[NH+]2[C@@H]3CCC[C@H]2CC(C3)NC(=O)C4CCCCC4 C12643876
CCNC(=O)[C@@H]1C[C@@H](C[NH+]1Cc2ccc(cc2)Cl)NCc3c4ccccc4ccc3OC C32558325
CC(C)NC(=O)[C@@H]1C[C@H](C[NH+]1Cc2cccc(c2)Cl)NCc3ccc(cc3)C(F)(F)F C32573419
CC(C)NC(=O)[C@@H]1C[C@H](C[NH+]1Cc2ccccc2Cl)NCc3ccc(cc3)C(F)(F)F C32587227
Cc1cc[nH+]c(c1)N[C@@H](c2ccccn2)c3c4c(sc3NC(=O)c5ccco5)CCCC4 C38547398
Cc1cc[nH+]c(c1)N[C@H](c2ccccn2)c3c4c(sc3NC(=O)c5ccco5)CCCC4 C38547400
c1ccc2=[NH+]CC(=c2c1)C3=NN[C@@H](N3c4ccc(cc4)Cl)SCC(=O)NCC(F)(F)F C38743517
c1ccc2=[NH+]CC(=c2c1)C3=NN[C@H](N3c4ccc(cc4)Cl)SCC(=O)NCC(F)(F)F C38743519
C=CCNC(=O)c1ccccc1NC(=O)C2CC[NH+](CC2)Cc3ccc(c(c3)Cl)Cl C38855767
CC[C@@H](c1ccccc1)C(=O)N2C[C@@H](C3(C2)CC[NH2+]CC3)C(=O)N[C@@H]4CCC[C@H]4OCc5ccccc5 C39609074
CC[C@H](c1ccccc1)C(=O)N2C[C@@H](C3(C2)CC[NH2+]CC3)C(=O)N[C@@H]4CCC[C@H]4OCc5ccccc5 C39609075
c1cc(ccc1c2ccc(o2)C(=O)N3C[C@H](C4(C3)CC[NH2+]CC4)C(=O)NC5CCCCCC5)F C39633761
C[C@@H]1CCC[C@@H]([C@@H]1C)NC(=O)[C@@H]2CN(CC23CC[NH2+]CC3)C(=O)c4ccc(o4)c5ccc(cc5)F C39637485
Cc1ccc(cc1)[C@H](C)NC(=O)[C@@H]2CN(CC23CC[NH2+]CC3)C(=O)c4ccc(o4)c5ccccc5F C39639409
Cc1ccc(cc1)[C@H](C)NC(=O)[C@H]2CN(CC23CC[NH2+]CC3)C(=O)c4ccc(o4)c5ccccc5F C39639410
CCCC[C@@H](C)C(=O)N1C[C@H](C2(C1)CC[NH2+]CC2)C(=O)N[C@@H](C)c3ccc(cc3)Br C39657111
Cc1ccc(c(c1)C)CCNC(=O)[C@@H]2CN(CC23CC[NH2+]CC3)C(=O)[C@@H](C(C)C)Oc4ccccc4 C39667170
Cc1ccc(c(c1)CCNC(=O)[C@@H]2CN(CC23CC[NH2+]CC3)C(=O)[C@H](C(C)C)Oc4ccccc4)C C39677076
Cc1c(cccc1Cl)CNC(=O)[C@@H]2CN(CC23CC[NH2+]CC3)C(=O)c4ccc(o4)c5ccc(cc5)F C39695126
CC1(CC(CC([NH2+]1)(C)C)N(Cc2cccnc2)C(=S)Nc3ccc(cc3)Br)C C59186948
Cc1csc(n1)Sc2ccc(cc2)NC(=O)NC[C@H](c3cccc(c3)OC)[NH+](C)C C60036733
C[C@@H]1C(=O)Nc2cc(ccc2O1)NC(=O)CCC3=c4ccccc4=[NH+][C@@H]3c5ccc(cc5)F C63194444
C[C@H]1C(=O)Nc2cc(ccc2O1)NC(=O)CCC3=c4ccccc4=[NH+][C@@H]3c5ccc(cc5)F C63194446
C[C@@H]1C(=O)Nc2cc(ccc2O1)NC(=O)CCC3=c4ccccc4=[NH+][C@H]3c5ccc(cc5)F C63194448
c1ccc(cc1)NC(=O)c2cc(ccc2Cl)S(=O)(=O)NCCC3=c4ccccc4=[NH+]C3 C63514084
Cc1ccc(c(c1)C)N/C(=N\C(=O)c2ccc(c(c2)F)C)/NCCC3=c4ccccc4=[NH+]C3 C63588927
CN(C)c1ccc(cc1)[C@@H](CNC(=O)CNC(=O)c2cccs2)C3=c4ccccc4=[NH+]C3 C63817279
CN(C)c1ccc(cc1)[C@H](CNC(=O)CNC(=O)c2cccs2)C3=c4ccccc4=[NH+]C3 C63817281
Cc1ccc(cc1S(=O)(=O)NC[C@H](c2ccccc2Cl)C3=c4ccccc4=[NH+]C3)NC(=O)C C64046577
C[C@@H](C(=O)NC[C@@H](c1ccccc1)C2=c3ccccc3=[NH+][C@@H]2c4ccccc4)NC(=O)[C@@H]5CC=CO5 C64215473
C[C@@H]1C(=O)Nc2cc(ccc2S1)C(=O)OCC(=O)Nc3ccc(c(c3)C(F)(F)F)Cl C08716611
C[C@H]1CCC[C@@H]([C@@H]1C)NC(=O)c2ccc(c(c2)NC(=O)C)S(=O)(=O)c3ccc(cc3)Cl C08813010
C[C@]1(C(=O)N(C(=O)N1)CC(=O)Nc2ccccc2Br)c3ccc(cc3)C(C)(C)C C08948557
Cc1ccc(cc1)S(=O)(=O)[C@H](CNC(=O)Nc2ccc(cc2)Cl)c3ccc(cc3)N(C)C C09080270
C[C@@H]1CCc2c(sc(c2C(=O)NC(=O)OC)NC(=O)CCSc3ccc(cc3)Cl)C1 C09298202
CCOC(=O)NC(=O)c1c2c(sc1NC(=O)CSc3ccc(cc3)Cl)C[C@@H](CC2)C C09298370
C[C@H](C(=O)Nc1cc(ccc1Cl)S(=O)(=O)N2CCCCC2)Nc3ccc4c(c3)CCC4 C09468074
c1ccc(cc1)C[C@@]2(C(=O)N(C(=O)N2)CC(=O)Nc3ccc(cc3)Br)c4ccccc4 C10212871
Cc1cc(c(s1)C)c2csc(n2)NC(=O)c3ccc(cc3)NS(=O)(=O)c4cccs4 C10824053
Cc1cc(cc(c1)NC(=O)[C@@H](c2ccccc2)OC(=O)C[C@H]3C(=O)Nc4ccccc4S3)C C03504550
c1ccc(cc1)c2cnnn2c3ccc(cc3)NC(=S)NC(=O)C45CC6CC(C4)CC(C6)C5 C12659583
C#CCn\1c2ccc(cc2s/c1=N\C(=O)CCCSc3ccc(cc3)F)S(=O)(=O)N C12629702
CCc1ccc2c(c1)sc(n2)NC(=O)[C@@H](C)SCc3[nH]c(=O)c4c(c(sc4n3)C)C C14794279
c1ccc(cc1)C(c2ccccc2)C(=O)Nc3ccc(cc3)S(=O)(=O)/N=C/4\CCCCCN4 C14866648
c1cc(ccc1CC(=O)Nc2ccc(cc2)S(=O)(=O)/N=C/3\CCCCCN3)Br C14866674
c1cc(cc(c1)Br)/C=C/C(=O)Nc2ccc(cc2)S(=O)(=O)/N=C/3\CCCCCN3 C14866695
c1cc(ccc1C(=O)Nc2ccc(cc2)OC(F)(F)F)NS(=O)(=O)c3ccc(c(c3)F)F C15511669
c1cc(ccc1NC(=O)[C@H]2Cc3cc(ccc3O2)Cl)NS(=O)(=O)c4ccc(c(c4)F)F C15764581
Cc1ccc(cc1)n2nc3ccc(cc3n2)NC(=S)NC(=O)c4ccccc4Br C01408937
c1cc(ccc1c2nc(cs2)C(=O)Nc3ccc(cc3)S(=O)(=O)NCC(F)(F)F)F C15831645
Cc1c(sc2c1c(=O)[nH]c(n2)CS[C@@H](C)C(=O)Nc3nc4ccc(cc4s3)Cl)C C16004487
Cc1ccc(cc1)[C@@H](c2cccs2)NC(=O)CN3C(=O)[C@@](NC3=O)(C)c4cc(ccc4F)F C17940723
Cc1cccc(c1)c2c(cn(n2)c3ccc(cc3)F)C(=O)NCC(=O)Nc4c(cc(cc4C)C)C C17960621
Cc1cc(c(cc1Cl)OC)NC(=O)CSCc2[nH]c(=O)c3c4c(sc3n2)CCCC4 C19212642
c1cc2cccnc2c(c1)S(=O)(=O)NCC3CCC(CC3)C(=O)Nc4cccc(c4)Cl C20377349
c1ccc(cc1)C[C@@H](C(=O)NC2CCCCCCC2)NS(=O)(=O)c3cccc4c3nccc4 C20377610
CCc1ccc(cc1)n2c3c(c(=O)[nH]c(n3)SCC(=O)NC4CCCCC4)sc2=S C02452417
C[C@@H](c1ccc(c(c1)Cl)Cl)NC(=O)NCc2ccccc2S(=O)(=O)N3CCCCC3 C22435121
CC(=O)c1cccc(c1)NC(=O)c2cccc(c2)S(=O)(=O)Nc3ccc(cc3)Br C23155472
CC(C)[C@@H](C(=O)N(C)CC(=O)Nc1c(cccc1Cl)Cl)NC(=O)c2ccc(cc2)Cl C24735287
Cc1c(c([nH]c(=O)c1C#N)C)CCC(=O)Nc2ncc(s2)Cc3ccc(cc3Cl)Cl C25178485
c1ccc2c(c1)[C@H](CCO2)NC(=O)CSc3nnc(s3)Nc4cccc(c4)Br C31693259
Cc1ccccc1n2c3c(c(=O)[nH]c(n3)SCC(=O)Nc4cccc(c4)F)sc2=S C32948477
c1ccc(cc1)C[C@@H](C(=O)Nc2nnc(s2)c3ccc(cc3)Br)NC(=O)C4CC4 C33613251
Cc1cccc(c1C)NC(=O)C(=O)NC[C@@H](c2ccc(cc2)N(C)C)N3CCc4ccccc4C3 C36022647
Cc1ccccc1NC(=O)C2=C(NC3=C([C@H]2c4cccc(c4OC)OC)C(=O)CC(C3)(C)C)C C18155235
C[C@@H]1CCCC[C@@H]1NS(=O)(=O)c2cc(ccc2OC)C(=O)N[C@@H](C)c3ccc(c(c3)F)F C36624303
CC(C)C(=O)N1CCC[C@@H](C1)C(=O)Nc2cccc(c2)C(=O)Nc3cccc(c3)C(F)(F)F C36703985
c1ccc(cc1)C[C@H](C(=O)Nc2ccc(cc2)c3cn4ccsc4n3)NC(=O)c5ccccc5 C36875439
c1ccc(cc1)NC(=O)C[C@@H]2C(=O)N(/C(=N\c3ccccc3)/S2)CCc4c[nH]c5c4cccc5 C08771264
C[C@@H]1C[C@@]2(CC(C1)(C)C)C(=O)N(C(=O)N2)CC(=O)Nc3ccccc3SCc4ccsc4 C21707770
c1cc(oc1)CNC(=O)c2c3c(sc2NC(=O)Cc4coc5c4cc(cc5)Cl)CCCC3 C39883174
C[C@@H]1[C@H](CC[C@]2([C@H]1[C@H]([C@H](CC2)[C@H](C)C(=O)N3CCC(CC3)C)O)C)NC(=O)c4ccc(cc4)OC C20466229
CCNC(=O)c1c2c(sc1NC(=O)/C(=C/c3ccc4c(c3)CCCN4CC)/C#N)CCCC2 C40113553
c1ccc(c(c1)c2ccc(cc2)Cn3cccn3)C(=O)NCC(=O)Nc4ccc(c(c4F)F)F C46566212
CN1CCCc2c1ccc(c2)[C@@H](CNC(=O)Nc3ccc(c(c3)Cl)Cl)N4CCOCC4 C49370332
COc1cccc(c1)[C@H]2C[C@@H](n3c(c(cn3)C(=O)Nc4cccc(c4)C(F)(F)F)N2)C(F)(F)F C00884066
Cc1cc(cc(c1)C(=O)NCC(=O)NC[C@@H](c2c(cccc2Cl)F)N3CCO[C@@H](C3)C)C C58981656
Cc1ccc2c(c1)S[C@H](N2)c3ccc(cc3)NC(=O)CSC4=NC(=O)CC(=N4)c5ccccc5 C63083839
Cc1ccc(cc1C)C2=CC(=O)N(c3c(cccn3)N2)CC(=O)Nc4cccc(c4)C(F)(F)F C65026348
Cc1cccc(c1)NC(=O)NC[C@@H](c2ccc(cc2)N(C)C)[NH+]3CCc4ccccc4C3 C05098811
Cc1cccc(c1)NC(=O)NC[C@H](c2ccc(cc2)N(C)C)[NH+]3CCc4ccccc4C3 C05098812
Cc1ccc(c(c1)F)NC(=O)C[NH+](C)CC(=O)Nc2ccc(c(c2)C(F)(F)F)Cl C08772326
CC[NH+]1CCc2c(sc(c2CNC(=O)Nc3ccc(cc3Cl)C)n4cccc4)C1 C09151105
Cc1c(c(n(n1)Cc2c(cccc2Cl)Cl)C)C[NH2+]CC(=O)Nc3ccc(c(c3F)F)F C09464543
Cc1ccc(cc1Cl)NC(=O)c2cnn(c2C3CC[NH2+]CC3)c4cccc(c4C)Cl C09728051
CC1(Cc2c(c(sc2C([NH2+]1)(C)C)NC(=O)Cc3ccc(s3)Cl)C(=O)OC)C C10061551
CCN(CCCNC(=O)[C@@H]1C[C@@H]2CCC[NH+]2[C@@]13c4ccccc4NC3=O)c5cccc(c5)C C09117829
c1ccc(cc1)SCc2cc(no2)C[C@H]3C[NH2+]CC[C@H]3CC(=O)NC4CCCCC4 C15673485
C[NH+](C)[C@@H](CNC(=O)c1ccc(c(c1)NC(=O)c2cccs2)Cl)c3ccccc3Cl C15787787
C[C@@H](C[NH2+]Cc1cc(c(c(c1)Br)OCc2ccc(cc2Cl)Cl)OC)O C16576467
CC(C)N1C[C@@H](C[C@H]1C(=O)NCCc2ccccc2F)[NH2+]C3C4CC5CC(C4)CC3C5 C20255209
Cn1cccc1C[NH2+][C@@H]2C[C@H](N3[C@@H](Cc4c5ccccc5[nH]c4[C@H]3C2)C(=O)OC)c6ccccc6F C12603066
Cc1c2c(cc(/c(=[NH+]/c3ccc(c(c3)Cl)F)/o2)C(=O)Nc4ccc(cc4F)F)c(cn1)CO C20617090
Cc1ccc(cc1)/[NH+]=c\2/c(cc3c(cnc(c3o2)C)CO)C(=O)Nc4ccccc4Cl C20617341
CCOc1cccc(c1O)[C@@H]2CC(=N[C@H]([NH2+]2)CC(C)C)c3ccc(cc3)Br C20763181
CCOc1cccc(c1O)[C@H]2CC(=N[C@@H]([NH2+]2)CC(C)C)c3ccc(cc3)Br C20763196
CC(C)Cn1cc(c2ccccc2c1=O)NC(=O)NCC3CC[NH+](CC3)Cc4ccc(cc4)F C20941543
c1ccc(cc1)CNC(=O)C2CC[NH+](CC2)CC(=O)Nc3ncc(s3)Cc4ccccc4Cl C22242202
CN(C)c1ccc(cc1)[C@@H](CNC(=O)Nc2ccc(cc2)F)[NH+]3CCc4ccccc4C3 C22419126
CN(C)c1ccc(cc1)[C@H](CNC(=O)Nc2ccc(cc2)F)[NH+]3CCc4ccccc4C3 C22419129
Cc1ccc(cc1)NC(=O)CN2CC[NH+](CC2)CC(=O)N[C@H](C)c3ccc(cc3Cl)Cl C23259531
Cc1ccc(cc1)NC(=O)CN2CC[NH+](CC2)CC(=O)N[C@@H](C)c3ccc(cc3Cl)Cl C23259535
Cc1csc(n1)C2=C([NH+](CC2=O)C[C@]3(CCC[C@]4([C@@H]3CCc5c4ccc(c5)C(C)C)C)C)N C30819389
C[NH+](C)[C@@H](CNC(=O)c1cccc(c1)NC(=O)C2CCCCC2)c3ccccc3Cl C32700144
C[NH+](C)[C@H](CNC(=O)c1cccc(c1)NC(=O)C2CCCCC2)c3ccccc3Cl C32700146
CCC[NH+](CC(=O)Nc1cccc(c1)Br)CC(=O)Nc2ccc(c(c2F)F)F C03584843
Cc1ccc(c(c1Cl)NC(=O)C[NH+](C)CC(=O)Nc2ccc(c(c2F)F)F)Cl C03428987
CCc1cc(c(s1)NC(=O)c2ccccc2)[C@@H](c3ccccn3)Nc4cc(cc[nH+]4)C C38547054
CCc1cc(c(s1)NC(=O)c2ccccc2)[C@H](c3ccccn3)Nc4cc(cc[nH+]4)C C38547056
Cc1cccc([nH+]1)N[C@@H](c2ccccc2F)c3c(c(sc3NC(=O)c4ccco4)C)C C38547596
Cc1cccc([nH+]1)N[C@H](c2ccccc2F)c3c(c(sc3NC(=O)c4ccco4)C)C C38547598
c1ccc(c(c1)CN2c3ccccc3N[C@H]2SCC(=O)N/N=C\C4=c5ccccc5=[NH+]C4)Cl C38899560
c1ccc2=[NH+]CC(=c2c1)/C=N/NC(=O)CS[C@H]3Nc4ccccc4N3Cc5ccc(cc5)Cl C39923402
C[C@H](c1ccc(cc1)NS(=O)(=O)C)[NH2+]Cc2ccc(o2)c3ccc(cc3)C(F)(F)F C48285649
C[NH+](C)[C@@H](CNC(=O)Nc1cc(ccc1Br)Br)c2cccc(c2)F C58891829
CC1(CC(CC([NH2+]1)(C)C)N(Cc2ccc(cc2)F)C(=S)Nc3cccc(c3OC)OC)C C05945255
Cc1cccc(c1NC(=S)N(Cc2ccc(cc2)N(C)C)C3CC([NH2+]C(C3)(C)C)(C)C)C C59188416
CC1(CC(CC([NH2+]1)(C)C)NC(=O)CSc2nnc(n2CC=C)c3cccc(c3)Cl)C C59794867
C[C@@H]1CCC[NH+](C1)C(C)(C)CNC(=O)c2ccccc2NC(=O)c3ccccc3Br C60341889
Cc1cccc(c1)N/C(=N\C(=O)c2cccc(c2)N(C)C)/NCCC3=c4ccccc4=[NH+]C3 C63588489
Cc1ccccc1/[NH+]=c\2/c(cc3c(cnc(c3o2)C)CO)C(=O)Nc4ccccc4Cl C02955159
Cc1c(c([nH]c1C(=O)[C@@H](C)NC[C@@H](c2ccccc2)C3=c4ccccc4=[NH+]C3)C)C(=O)C C64697476
Cc1c(c([nH]c1C(=O)[C@H](C)NC[C@@H](c2ccccc2)C3=c4ccccc4=[NH+]C3)C)C(=O)C C64697479
Cc1c(c([nH]c1C(=O)[C@@H](C)NC[C@H](c2ccccc2)C3=c4ccccc4=[NH+]C3)C)C(=O)C C64697483
Cc1c(c([nH]c1C(=O)[C@H](C)NC[C@H](c2ccccc2)C3=c4ccccc4=[NH+]C3)C)C(=O)C C64697488
Cc1cc(ccc1NC(=O)NC[C@@H](c2cccs2)[NH+](C)C)Sc3nc(cs3)C C65495295
c1cc(sc1)S(=O)(=O)Nc2cc(ccc2N3CCN(CC3)c4c(cc(c[nH+]4)C(F)(F)F)Cl)C(F)(F)F C03104276
CC(C)(C)c1ccc(cc1)Oc2cccc(c2)[C@@H]3CC(=C(C(=O)[C@@H]3n4cncn4)[C@@H]5c6ccccc6CC[NH2+]5)O C08666515
CC(C)(C)c1ccc(cc1)Oc2cccc(c2)[C@H]3CC(=C(C(=O)[C@@H]3n4cncn4)[C@@H]5c6ccccc6CC[NH2+]5)O C08666516
CC1(C[C@@H]2C[C@](C1)(C[NH+]2CN3c4ccccc4/C(=N/NC(=O)COc5cccc6c5cccc6)/C3=O)C)C C08770339
CC(C)Cc1c2c(c(c([nH+]1)N3CCN(CC3)C(=O)Nc4ccc(c(c4)Cl)Cl)C#N)CC(OC2)(C)C C02344541
c1ccc2c(c1)-c3c4c(c(cc(c4no3)N5CCN(CC5)c6cccc[nH+]6)Nc7cccc(c7)F)C2=O C03741858
Cc1ccc2c(c1)sc(n2)c3ccc(cc3)NC(=O)[C@H](C)[NH+](C)CC(=O)Nc4ccc(c(c4F)F)F C12691365
CC1(CC(CC([NH2+]1)(C)C)N(Cc2ccc(cc2)OC)C(=S)Nc3ccc(cc3Cl)Cl)C C20568208
Cc1c2c(cc(/c(=[NH+]/c3ccc(c(c3)Cl)Cl)/o2)C(=O)Nc4ccccc4F)c(cn1)COC(=O)C C20617054
Cc1c2c(cc(/c(=[NH+]/c3ccc(c(c3)Cl)F)/o2)C(=O)Nc4ccccc4Cl)c(cn1)COC(=O)C C20617596
Cc1cc(c(c(c1)C)C2(CC(C2)/C(=N\OC[C@H](CN3CC[NH+](CC3)C)O)/c4cc5ccccc5o4)C)C C22941782
CC(C)(C)c1ccc(cc1)c2nc(on2)C[NH+]3CCC(CC3)C(=O)NC(c4ccccc4)c5ccccc5 C30977420
C[C@@H](Cc1cccc2c1cccc2)CNC(=O)C3CC[NH+](CC3)Cc4nc(no4)c5cccc(c5)Cl C30985984
c1ccc(cc1)Oc2ccccc2NC(=O)[C@H]3CCC[NH+](C3)Cc4nc(no4)c5ccccc5Cl C31049274
Cc1ccc(c(c1)C)[C@@H](C)NC(=O)[C@H]2CCC[NH+](C2)Cc3nc(no3)c4ccc(cc4Cl)Cl C31055750
Cc1ccc(cc1C)[C@H](C)NC(=O)[C@H]2CCC[NH+](C2)Cc3nc(no3)c4ccc(cc4Cl)Cl C31055970
COc1ccc(cc1)NC(=O)c\2cc3cccc(c3o/c2=[NH+]/c4c(c5c(s4)CCCC5)C#N)OC C27520356
Cc1ccn2c(c1)[nH+]c(c2NC3CCCCC3)c4ccc(c(c4)OC)OC(=O)[C@H](c5ccccc5)Cl C34838835
CCc1c([nH+]c(nc1N2CCN(CC2)C(=O)Nc3ccccc3OC)c4cccc(c4)C(F)(F)F)C C35890575
CCc1c([nH+]c(nc1N2CCN(CC2)C(=O)Nc3cccc(c3)OC)c4cccc(c4)C(F)(F)F)C C35890576
Cc1ccc(c(c1)C)NC(=O)c2c3c(sc2NC(=O)CN4CC[NH+](CC4)C)C[C@H](CC3)C(C)(C)C C01017527
Cc1ccc(c(c1)C)NC(=O)c2c3c(sc2NC(=O)CN4CC[NH+](CC4)C)C[C@@H](CC3)C(C)(C)C C01017528
Cc1cccc(c1)[C@H]2c3c(nn(c3N(C(=O)CS2)CC(=O)NCC[NH+](C)C)c4cccc(c4)C)C(C)(C)C C37427444
Cc1cc[nH+]c(c1)N[C@@H](c2cccc(c2)Br)c3c(c(sc3NC(=O)c4ccco4)C)C C38547663
Cc1cc[nH+]c(c1)N[C@H](c2cccc(c2)Br)c3c(c(sc3NC(=O)c4ccco4)C)C C38547664
c1cc(c(cc1NC(=O)C2CC[NH+](CC2)Cc3nc(no3)c4ccc(cc4Cl)Cl)Cl)Cl C38872480
Cc1ccc(cc1C)[C@H](C)NC(=O)C2CC[NH+](CC2)Cc3nc(no3)c4ccc(cc4Cl)Cl C38872629
Cc1ccccc1[C@H](c2ccccc2)NC(=O)[C@@H]3CCC[NH+](C3)Cc4nc(no4)c5ccc(cc5)C(C)(C)C C38903561
Cc1ccc(cc1)[C@@H]2[C@H]3[C@H](N[C@H]([C@H](C3=O)[C@H]([NH2+]2)c4ccc(cc4)C)c5ccc(cc5)C)c6ccc(cc6)C C13468079
C[C@@H](c1ccccc1)Nc2nccc(n2)c3c(nc4n3ccc(c4)C[NH+](C)C(C)C)c5ccc(cc5)F C28822145
Cc1ccc(cc1)S(=O)(=O)c2ccc(cc2)n3c(cc([nH+]3)C)Nc4c(nc5ccccc5n4)Cl C41124551
Cc1ccc(cc1)S(=O)(=O)N/[NH+]=c\2/c(cc3cc(ccc3o2)C)C(=O)Nc4ccc(cc4)Cl C59170534
Cc1ccc(cc1)S(=O)(=O)N/[NH+]=c\2/c(cc3cc(ccc3o2)C)C(=O)Nc4ccc(c(c4)Cl)Cl C59170605
CCc1ccccc1NC(=O)c\2cc3c4ccccc4ccc3o/c2=[NH+]\c5ccc(cc5)S(=O)(=O)N C59170646
Cc1cc(c(c(c1)C)c2csc(n2)NC(=O)C[NH+](C)CC(=O)Nc3c(cccc3Cl)Cl)C C12761848
CCOc1c(s/c(=[NH+]/c2ccccc2)/c3n1ncn3)[C@@H](c4ccccc4)C(=S)Nc5ccccc5 C15776450
CN(C)c1ccc(cc1)[C@@H](CNc2cnn(c(=O)c2Cl)Cc3ccccc3)C4=c5ccccc5=[NH+]C4 C63221887
C[C@H]1CCC[C@@H]([C@@H]1C)NC(=O)CS[C@@H]2NN=C(N2c3ccc(cc3)Cl)C4=c5ccccc5=[NH+]C4 C39946181
CCOc1c(s/c(=[NH+]\c2ccccc2)/c3n1ncn3)[C@@H](c4ccccc4)C(=S)Nc5ccccc5 C15776450
COc1ccc2=[NH+]CC(=c2c1)CCN3[C@@H](C(=O)N(C3=S)c4ccccc4)CC(=O)Nc5ccccc5 C63529258
COc1ccc2=[NH+]CC(=c2c1)CCN3[C@H](C(=O)N(C3=S)c4ccccc4)CC(=O)Nc5ccccc5 C63529259
Cc1ccc(c(c1)C)N/C(=N\C(=O)c2ccc(cc2)Br)/NCCC3=c4ccccc4=[NH+]C3 C63588689
CCOc1ccc(cc1)N[C@H]2/C(=N/S(=O)(=O)c3cc(ccc3Cl)Cl)/N=c4ccccc4=[NH+]2 C38965331
CCOc1ccccc1N[C@@H]2/C(=N/S(=O)(=O)c3cc(ccc3Cl)Cl)/N=c4ccccc4=[NH+]2 C38984083
c1ccc2=N/C(=N\S(=O)(=O)c3ccc(cc3)Cl)/[C@H]([NH+]=c2c1)Nc4ccc(cc4)OC(F)(F)F C63932506
c1ccc(cc1)COC(=O)N[C@@H](CC2=c3ccccc3=[NH+]C2)C(=O)N4CCO[C@@H](C4)c5ccccc5 C64208371
c1ccc(cc1)COC(=O)N[C@H](CC2=c3ccccc3=[NH+]C2)C(=O)N4CCO[C@@H](C4)c5ccccc5 C64208374
c1ccc(cc1)COC(=O)N[C@@H](CC2=c3ccccc3=[NH+]C2)C(=O)N4CCO[C@H](C4)c5ccccc5 C64208377
c1ccc(cc1)COC(=O)N[C@H](CC2=c3ccccc3=[NH+]C2)C(=O)N4CCO[C@H](C4)c5ccccc5 C64208380
c1cc(ccc1c2cc(c(c(=O)[nH]2)C#N)c3ccc(cc3)Cl)Nc4cc[nH+]c5c4ccc(c5)Cl C01862549
Cc1c(sc(c1[C@@H](c2ccc(cc2)C(F)(F)F)Nc3cccc[nH+]3)NC(=O)c4ccco4)C C08763396
c1ccc(cc1)CCC2=[NH+]C(c3c(=O)[nH]c(=O)n(c3N2)Cc4ccccc4)(C(F)(F)F)C(F)(F)F C09424021
Cc1cc([nH+]c2c1cc(cc2)NC(=O)CCC(=O)Nc3ccc(cc3F)F)N4C[C@H](C[C@@H](C4)C)C C09598363
c1cc(oc1)/C=C/C[NH+]2CCC(CC2)(c3ccc4c(c3)cc(o4)C(=O)Nc5ccc(cc5)Cl)O C12135954
Cc1ccc(cc1)c2c(sc3c2c(=O)[nH]c(n3)C[NH+](C)CC(=O)Nc4cccc(c4C)C)C C12771851
Cc1ccc(cc1)c2c(sc3c2c(=O)[nH]c(n3)C[NH+](C)CC(=O)Nc4ccc(cc4)Cl)C C12854013
C[NH+](CCC(=O)Nc1c(cccc1Cl)Cl)CC(=O)Nc2ccc(c(c2)C(F)(F)F)Cl C12973467
C[NH+](CC(=O)Nc1ccc(c(c1F)F)F)CC(=O)Nc2c(cc(cc2Cl)Cl)Cl C13058412
Cc1ccc(c(c1)NC(=S)N2CC[NH+](CC2)CC(=O)Nc3ccc(c(c3)C(F)(F)F)Cl)C C03423077
C[NH+](CC(=O)Nc1c(c2c(s1)CCCC2)C(=O)Nc3ccc(cc3)Cl)C4CCCCC4 C03344787
Cc1ccc(cc1Cl)NC(=O)N[C@H](CCC(C)C)c2c3c(sc2n4cccc4)C[NH+](CC3)C C20532147
Cc1ccc(c(c1)NC(=O)N[C@@H](CCC(C)C)c2c3c(sc2n4cccc4)C[NH+](CC3)C)OC C20532175
Cc1ccc(c(c1)NC(=O)N[C@H](CCC(C)C)c2c3c(sc2n4cccc4)C[NH+](CC3)C)OC C20532176
CC[NH+]1CCc2c(sc(c2[C@@H](CCC(C)C)NC(=O)Nc3cccc(c3)C)n4cccc4)C1 C20532197
Cc1ccc(cc1)C[NH+]2CC[C@H](C2)CNS(=O)(=O)c3cc4c(cc3C)c5c([nH]4)CC(CC5=O)(C)C C20990100
Cc1ccc(cc1)C[NH+]2CC[C@@H](C2)CNS(=O)(=O)c3cc4c(cc3C)c5c([nH]4)CC(CC5=O)(C)C C20990103
CN(C)c1ccc(cc1)[C@H](CNC(=O)NCc2cccc3c2cccc3)[NH+]4CCc5ccccc5C4 C22419239
CC1(CC(CC([NH2+]1)(C)C)N(Cc2ccc(cc2)N(C)C)C(=S)Nc3cc(ccc3OC)Cl)C C22747093
C[NH+](C)CCNC(=O)/C(=C\c1ccc(o1)c2ccc(cc2)Cl)/NC(=O)c3ccc(cc3)Cl C27025985
Cc1ccc(cc1)C(=O)N/C(=C/c2ccc(o2)c3ccc(cc3Cl)Cl)/C(=O)NCC[NH+](C)C C27026002
CC(C)(C)NC(=O)c1ccccc1NC(=O)C2CC[NH+](CC2)Cc3c(cccc3Cl)Cl C30942570
c1cc2c(cc[nH+]c2cc1Cl)NCCCCNS(=O)(=O)c3cc(ccc3Cl)Cl C35190806
CCc1ccc(cc1)[C@H](CNC(=O)c2c(c3c(=O)[nH]c(nc3s2)Cc4ccccc4)C)[NH+](C)C C22462904
Cc1cc(c(cc1Cl)C(C)C)OCC(=O)Nc2c(c3c(s2)C([NH2+]C(C3)(C)C)(C)C)C#N C09354857
c1cc(ccc1[C@@H]2C[C@@H](N3C(=[NH+]2)C=C(N3)C(=O)Nc4cc(cc(c4)Cl)Cl)C(F)(F)F)Cl C03011892
c1cc(ccc1[C@H]2C[C@@H](N3C(=[NH+]2)C=C(N3)C(=O)Nc4cc(cc(c4)Cl)Cl)C(F)(F)F)Cl C03011890
c1cc(ccc1[C@@H]2C[C@H](N3C(=[NH+]2)C=C(N3)C(=O)Nc4cc(cc(c4)Cl)Cl)C(F)(F)F)Cl C03011889
c1cc(ccc1[C@H]2C[C@H](N3C(=[NH+]2)C=C(N3)C(=O)Nc4cc(cc(c4)Cl)Cl)C(F)(F)F)Cl C03011887
Cc1cccc([nH+]1)N[C@H](c2ccccc2OC)c3c(c(sc3NC(=O)c4ccccc4)C)C C38547037
CCc1cc(c(s1)NC(=O)c2ccco2)[C@H](c3cccc(c3)Br)Nc4cccc[nH+]4 C38547901
c1ccc(c(c1)C(=O)NC2CCCCC2)NC(=O)[C@@H]3CCC[NH+](C3)Cc4cccc(c4)Br C38854527
c1ccc(c(c1)C(=O)NC2CCCCC2)NC(=O)[C@H]3CCC[NH+](C3)Cc4cccc(c4)Br C38854530
Cc1cccc(c1)N2[C@@H](NN(C2=S)C[NH+](C)CCc3ccccn3)c4c[nH]c5c4cccc5 C39068005
Cc1cccc(c1)N2[C@H](NN(C2=S)C[NH+](C)CCc3ccccn3)c4c[nH]c5c4cccc5 C39068006
c1ccc(cc1)C2(C[C@@H]2C(=O)NCC(=O)N[C@@H]3CC[NH+](C3)Cc4c(cccc4Cl)Cl)c5ccccc5 C39302621
c1ccc(cc1)C2(C[C@@H]2C(=O)NCC(=O)N[C@H]3CC[NH+](C3)Cc4c(cccc4Cl)Cl)c5ccccc5 C39302629
c1ccc(cc1)C(=O)N/C(=C\C2=c3ccccc3=[NH+]C2)/C(=O)Nc4cccc(c4)Br C39702774
COc1ccc(cc1)c2c3cc(c(=O)[nH]c3n(n2)c4ccccc4)C[NH2+]Cc5ccc(cc5)Cl C57720887
CCOc1ccccc1CN(C2CC([NH2+]C(C2)(C)C)(C)C)C(=S)Nc3cccc(c3Cl)Cl C59169582
c1ccc(cc1)C(c2ccccc2)(C3CC[NH+](CC3)CC(=O)Nc4ccccc4Sc5ccccc5)O C59233630
C[C@@H](c1ccccc1Br)[NH2+]Cc2[nH]c(=O)c3c(csc3n2)c4ccccc4Cl C12739644
CCc1ccc(cc1)/C=N/NC(=O)[C@@H](CC2=c3ccccc3=[NH+]C2)NC(=O)c4ccc(cc4)Cl C63266696
CCc1ccc(cc1)/C=N/NC(=O)[C@H](CC2=c3ccccc3=[NH+]C2)NC(=O)c4ccc(cc4)Cl C63266698
c1ccc2c(c1)nc(s2)n3c(c(c(n3)CSc4ccc(cc4)Cl)/C=[NH+]/CCCO)O C02268321
c1cc(cc(c1)Cl)/C=C\2/C(=O)Nc3cc(ccc3O2)C(=O)NCCC4=c5cc(ccc5=[NH+]C4)Cl C63613243
c1ccc(cc1)CCC2=[NH+]c3c(c(=O)[nH]c(=O)n3Cc4ccccc4)C(N2)(C(F)(F)F)C(F)(F)F C01256346
Cc1ccc(cc1Cl)n2c(c(cn2)C(=O)Nc3cccc(c3C)Cl)C4CC[NH2+]CC4 C09227313
Cc1ccc(cc1)C[NH+]2CC[C@H](C2)CNC(=O)Nc3cn(c(=O)c4c3cccc4)CC(C)C C09227606
c1ccc(cc1)CCC2=[NH+]C(c3c(=O)[nH]c(=O)n(c3N2)c4ccc(cc4)F)(C(F)(F)F)C(F)(F)F C09460737
C[NH+](C)[C@@H](CNC(=O)c1cccc(c1)NS(=O)(=O)c2cc(ccc2Cl)Cl)c3ccccc3 C09671552
Cc1c(cccc1Cl)NC(=O)C[NH+]2CCC(CC2)NC(=O)c3ccc(cc3)C(C)(C)C C12644501
CC#CCN1C(=O)[C@](NC1=O)(Cc2cccc(c2)F)C3CC[NH+](CC3)Cc4c([nH]c5c4cccc5)C C14881396
c1cc(cc(c1)F)CC(=O)Nc2ccc(cc2)N3CCC(CC3)[NH2+]Cc4ccc5c(c4)cccn5 C14980290
Cc1cc(c(c(c1)Br)NC(=O)C[NH+](C)CC(=O)Nc2cccc(c2)F)Br C16631118
COC(=O)[C@@H]1Cc2c3ccccc3[nH]c2[C@@H]4[NH+]1[C@@H](C[C@H](C4)NCc5cccnc5)c6cccc(c6)Cl C20504050
COC(=O)[C@@H]1Cc2c3ccccc3[nH]c2[C@@H]4[NH+]1[C@@H](C[C@@H](C4)NCc5cccnc5)c6cccc(c6)Cl C20504052
Cc1cc(cc(c1)/[NH+]=c\2/c(cc3c(cnc(c3o2)C)CO)C(=O)Nc4ccc(cc4F)F)C C20617100
Cc1c2c(cc(/c(=[NH+]/c3cccc(c3)Br)/o2)C(=O)Nc4ccc(c(c4)F)F)c(cn1)CO C20617510
Cc1ccc(cc1NC(=O)c2cnn(c2C3CC[NH2+]CC3)c4cccc(c4C)Cl)Cl C21018073
CC1(CC(CC([NH2+]1)(C)C)NC(=S)N(Cc2c(cccc2Cl)F)C[C@H]3CCCO3)C C21263551
Cc1c(c(n(n1)c2ccccc2)C)NC(=O)CNc3ccccc3C[NH+](C)C4CCCCC4 C21698892
Cc1[nH+]c(cc(n1)N2CCCC2)Nc3ccc(cc3)NC(=O)c4ccccc4C(F)(F)F C21794216
Cc1[nH+]c(cc(n1)N2CCCC2)Nc3ccc(cc3)NC(=O)c4cccc(c4)C(F)(F)F C21794220
CC[NH+](CC)Cc1cccc(c1)NC(=O)c2ccc(c(c2)NC(=O)c3cccs3)Cl C24928413
Cc1cccc(c1NC(=O)Nc2ccc(nc2)N3CCC[NH+](CC3)Cc4ccccc4C(F)(F)F)C C35852384
CC1(Cc2c(c(sc2C([NH2+]1)(C)C)NC(=O)c3cccc(c3)Br)C(=O)OC)C C38806036
c1ccc(cc1)CC[C@@H]2Nc3ccc[nH+]c3N2C4CCN(CC4)C(=O)Cc5c[nH]c6c5cccc6 C39478292
CN(C)CC[NH2+][C@@H]1C[C@H](N2[C@@H](Cc3c4ccccc4[nH]c3[C@@H]2C1)C(=O)OC)c5ccc(c(c5)F)Cl C22927018
c1ccc(c(c1)CN2c3ccccc3N[C@@H]2SCC(=O)N/N=C\C4=c5ccccc5=[NH+]C4)Cl C38899557
c1ccc(c(c1)c2ccc(o2)C(=O)N3C[C@H](C4(C3)CC[NH2+]CC4)C(=O)NC5CCCCCCC5)F C39659922
CCc1ccc(cc1)[C@H](C)NC(=O)[C@H]2CN(CC23CC[NH2+]CC3)C(=O)c4ccc(o4)c5ccccc5F C39696257
CCc1ccc(cc1)[C@H](C)NC(=O)[C@@H]2CN(CC23CC[NH2+]CC3)C(=O)c4ccc(o4)c5ccc(cc5)F C39696259
c1ccc2=[NH+]CC(=c2c1)/C=N/NC(=O)CS[C@@H]3Nc4ccccc4N3Cc5ccc(cc5)Cl C39923401
C[C@]12C[C@H](CC(C1)(C)C)[NH+](C2)CC(=O)Nc3c4cc(ccc4[nH]c3C(=O)OC)Br C13770123
Cc1cccc([nH+]1)N[C@H](c2cccc(c2OC)OC)c3cc(sc3NC(=O)c4ccccc4)C C38551034
CC1([C@@H]2CC=C([C@H]1C2)CC[NH2+]C3CCN(CC3)c4cccc(c4)NC(=O)c5cccnc5)C C43609566
CCc1cc2c(cc1[C@@H]3C[S@@](=O)C[C@H]([NH2+]3)C(=O)NCc4cc(ccc4F)F)C(CCC2(C)C)(C)C C44171456
CCc1cc2c(cc1[C@H]3C[S@@](=O)C[C@H]([NH2+]3)C(=O)NCc4cc(ccc4F)F)C(CCC2(C)C)(C)C C44171460
CCc1cc2c(cc1[C@H]3C[S@](=O)C[C@H]([NH2+]3)C(=O)NCc4cc(ccc4F)F)C(CCC2(C)C)(C)C C44171469
Cc1c(sc2c1c(=O)[nH]c(n2)CS[C@@H](C)C(=O)Nc3ccccc3C[NH+](C)C4CCCCC4)C C45772306
Cc1c(sc2c1c(=O)[nH]c(n2)CS[C@H](C)C(=O)Nc3ccccc3C[NH+](C)C4CCCCC4)C C45772307
c1ccc(cc1)C[NH+]2CCc3c(s/c(=N/C(=O)CCNC(=O)c4ccc(cc4)Br)/[nH]3)C2 C49765410
c1ccc-2c(c1)N[C@]3(CCC[NH+](C3)C[C@@H](Cc4ccc(cc4)Br)O)c5n2ccc5 C57719439
c1ccc-2c(c1)NC3(CC[NH+](CC3)C[C@H](Cc4ccc(cc4)Br)O)c5n2ccc5 C57719953
Cc1ccc(cc1)C[NH2+]Cc2cc3c(nn(c3[nH]c2=O)c4ccccc4)c5ccc(cc5)OC C57720883
CC1(CC(CC([NH2+]1)(C)C)/N=C/c2c([nH]n(c2=O)c3nc4ccccc4s3)C(F)(F)F)C C18068097
Cc1cccc(c1NC(=S)N(Cc2ccc(o2)C)C3CC([NH2+]C(C3)(C)C)(C)C)C(C)C C59094579
CC1(CC(CC([NH2+]1)(C)C)N(Cc2ccccc2OC)C(=S)Nc3ccccc3OC)C C05945320
CC(C)(C)[NH2+]CC(=O)Nc1c(cc(c(c1Br)OC)Br)Br C59416901
CC1(CC(CC([NH2+]1)(C)C)NC(=O)CSc2nnc(n2CC=C)c3ccc(cc3)Cl)C C59795022
CN1C[C@@H](c2c1cccc2)/C=C(/C(=O)NCCC3=c4ccccc4=[NH+]C3)\NC(=O)c5ccccc5Cl C63540948
c1ccc2=[NH+]CC(=c2c1)CCNC(=O)/C=C\3/CS[C@@H](N3)SCc4cccc(c4)Cl C64373059
c1ccc2=[NH+]CC(=c2c1)CCNC(=O)/C=C\3/CS[C@H](N3)SCc4cccc(c4)Cl C64373064
Cc1c2c(n(n1)c3ccc4c(c3)c(no4)N)C(=O)N(CC2)c5ccc(cc5)c6ccccc6C[NH+](C)C C03979346
C[C@@H]1CCCN(C1)S(=O)(=O)c2ccc(cc2)C(=O)Nc3c(c4c(s3)C([NH2+]C(C4)(C)C)(C)C)C(=O)OC C09391502
C[C@H]1CCCN(C1)S(=O)(=O)c2ccc(cc2)C(=O)Nc3c(c4c(s3)C([NH2+]C(C4)(C)C)(C)C)C(=O)OC C09391504
Cc1cc([nH+]c2c1cc(cc2)NC(=O)CCC(=O)Nc3ccc4c(c3)OCCO4)N5C[C@@H](C[C@H](C5)C)C C09598377
CC1(Cc2c(c(sc2C([NH2+]1)(C)C)NC(=O)C3CCN(CC3)S(=O)(=O)c4ccc(cc4)F)C#N)C C11118124
C[C@@H](c1cccc(c1)NC(=O)c2ccccc2)[NH+](C)CC(=O)N3CCC(CC3)C(=O)Nc4ccccc4 C11345009
C[C@H](c1cccc(c1)NC(=O)c2ccccc2)[NH+](C)CC(=O)N3CCC(CC3)C(=O)Nc4ccccc4 C11345015
C[C@H]1CSc2ccc(cc2NC1=O)S(=O)(=O)NCC3CC[NH+](CC3)Cc4cccc(c4)Cl C15731191
Cc1cccc(c1C)NC(=O)NC(=O)CSc2nnc(n2c3ccc(cc3)Cl)[C@@H](C)[NH+](C)C C16685453
Cc1cccc(c1C)NC(=O)NC(=O)CSc2nnc(n2c3ccc(cc3)Cl)[C@H](C)[NH+](C)C C16685455
CC(C)c1ccc(cc1)NC(=O)C[C@@H]2C(=O)NCCN2C(=O)C[NH+]3CCN(CC3)c4ccccc4F C20803139
c1ccc(cc1)n2c(c(cn2)C[NH+]3CCC(CC3)C(=O)NCCc4c[nH]c5c4cccc5)n6cccc6 C21525851
COc1cc(cc(c1OC)OC)[C@@H]2CC3=C([C@@H](n4c5ccccc5[nH+]c4N3)c6c[nH]c7c6cccc7)C(=O)C2 C22844981
CC1([C@@H]2CC[C@]1([C@H](C2)NC(=O)CC[C@H]3CCC[NH2+]C3)CS(=O)(=O)N4CCC5(CCc6c5cccc6)CC4)C C27318047
CC[NH+](CC(=O)Nc1c(cccc1Cl)Cl)CC(=O)N2CCC[C@H](C2)C(=O)Nc3ccccc3 C27909837
CC[NH+](CC(=O)Nc1c(cccc1Cl)Cl)CC(=O)N2CCC[C@@H](C2)C(=O)Nc3ccccc3 C27909844
C=CCNC(=O)c1ccccc1NC(=O)C2CC[NH+](CC2)Cc3nc(no3)c4cccc(c4)Br C30978479
C=CCNC(=O)c1ccccc1NC(=O)C2CC[NH+](CC2)Cc3nc(no3)c4ccc(cc4)Br C30979318
CC(C)CNC(=O)c1ccccc1NC(=O)C2CC[NH+](CC2)Cc3nc(no3)c4cccc(c4)Cl C30985307
Cc1ccc(cc1C(=O)NC[C@H](C)[NH+]2CCc3c(ccs3)C2)S(=O)(=O)Nc4ccc(cc4)F C29879322
Cc1ccc(cc1C(=O)NC[C@@H](C)[NH+]2CCc3c(ccs3)C2)S(=O)(=O)Nc4ccc(cc4)F C29879323
c1cc(ccc1F)S(=O)(=O)N2CCCN(CC2)c3ccc(c[nH+]3)NC(=O)Nc4ccc(cc4F)F C35842950
Cc1ccc(cc1C)S(=O)(=O)[C@@H]2c3c(nc4ccccc4n3)N([C@@H]2N)/N=C/C5=c6ccccc6=[NH+]C5 C38598542
Cc1ccc(cc1C)S(=O)(=O)[C@H]2c3c(nc4ccccc4n3)N([C@@H]2N)/N=C/C5=c6ccccc6=[NH+]C5 C38598543
Cc1ccc(cc1C)S(=O)(=O)[C@H]2c3c(nc4ccccc4n3)N([C@H]2N)/N=C/C5=c6ccccc6=[NH+]C5 C38598545
Cc1ccc(c(c1)S(=O)(=O)[C@H]2[C@@H]3[NH+]=C(c4ccccc4N3N=N2)NCCc5c[nH]c6c5cccc6)C C39370576
CC(C)S(=O)(=O)[P@@]1(=O)N[NH+]2C[C@@H]3C=C(C(=C[C@@H]3C[C@@H]2CO1)c4ccccc4O)Cc5ccccc5 C39469828
CC(C)S(=O)(=O)[P@]1(=O)N[NH+]2C[C@@H]3C=C(C(=C[C@@H]3C[C@@H]2CO1)c4ccccc4O)Cc5ccccc5 C39469829
c1cc(c(nc1)Oc2ccc(cc2)Cl)C(=O)N3C[C@@H](C4(C3)CC[NH2+]CC4)C(=O)NC5CCCCCC5 C39633660
CCOc1ccccc1CCNC(=O)[C@@H]2CN(CC23CC[NH2+]CC3)C(=O)c4ccc(o4)c5ccccc5F C39652774
CCOc1ccccc1CCNC(=O)[C@H]2CN(CC23CC[NH2+]CC3)C(=O)c4ccc(o4)c5ccccc5 C39652779
c1ccc(cc1)CSCCNC(=O)[C@@H]2CN(CC23CC[NH2+]CC3)C(=O)c4ccc(o4)c5ccccc5F C39658674
Cc1ccc(c(c1)C)CCNC(=O)[C@@H]2CN(CC23CC[NH2+]CC3)C(=O)c4cc(c(c(c4)Cl)OC)Cl C39667156
COc1ccc(cc1)C(c2ccc(cc2)OC)NC(=O)[C@@H]3CN(CC34CC[NH2+]CC4)C(=O)[C@@H]5CCC=CC5 C39676588
COc1ccc(cc1)C(c2ccc(cc2)OC)NC(=O)[C@H]3CN(CC34CC[NH2+]CC4)C(=O)[C@@H]5CCC=CC5 C39676589
COc1ccc(cc1)C(c2ccc(cc2)OC)NC(=O)[C@H]3CN(CC34CC[NH2+]CC4)C(=O)[C@H]5CCC=CC5 C39676591
CC1(Cc2c(c(sc2C([NH2+]1)(C)C)NC(=O)[C@H]3CCCCN3S(=O)(=O)c4cccs4)C(=O)OC)C C36648029
CC1CC[NH+](CC1)Cc2nc(c3c4c(sc3n2)CCC4)N[C@H](C)c5ccc(cc5)NS(=O)(=O)C C40149327
CC(C)COc1cc(cc2c1c(=O)c3cc(c(cc3n2C)N4CCN(CC4)c5cccc[nH+]5)N)OC C40952159
C[C@@H](C(=O)N[C@@H](C1CCCCC1)C(=O)N2CCC[C@H]2c3nc4c(cncc4s3)c5ccccc5)[NH2+]C C49073069
CC[C@@]1(C(=O)N(C(=O)N1)CC(=O)/N=c/2\[nH]c3c(s2)C[NH+](CC3)Cc4ccccc4)c5ccccc5 C49644804
Cc1ccc(cc1)[C@H]2C[C@@H](N3C(=[NH+]2)C=C(N3)C(=O)Nc4c(n(n(c4=O)c5ccccc5)C)C)C(F)(F)F C13124118
Cc1cc(c(c(c1)Cl)Nc2nn(c(=S)s2)C[NH+]3CCC(CC3)NC(=O)c4cc(on4)C)C C62581140
CC[C@@]1(C(=O)N(C(=O)N1)NC(=O)CCC2=c3ccccc3=[NH+][C@@H]2c4ccc(cc4)OC)c5ccccc5 C63165693
CC[C@]1(C(=O)N(C(=O)N1)NC(=O)CCC2=c3ccccc3=[NH+][C@H]2c4ccc(cc4)OC)c5ccccc5 C63165696
Cc1ccc(cc1)N2[C@H]([C@H](C(=O)N(C2=O)c3ccc(cc3)C)[C@@H]4[C@@H]5C(=c6cc(ccc6=[NH+]5)OC)CCN4)O C63374371
COc1ccc(cc1)C2=N[C@H]3C(=CNN3C(=C2)C(F)(F)F)C(=O)NCCC4=c5cc(ccc5=[NH+]C4)OC C63547297
c1ccc2=[NH+]CC(=c2c1)CCC(=O)NN3[C@H](Nc4ccccc4C3=O)SCC(=O)c5ccc(cc5)F C63708520
c1ccc2=[NH+]CC(=c2c1)C[C@@H](C(=O)N/N=C/c3ccc4c(c3)OCCO4)NC(=O)c5ccc(cc5)Cl C64044570
CC(C)Cc1ccc(cc1)S(=O)(=O)N2CCC3(CC2)C(=[NH+]CCN3)NCc4cc(cc(c4)F)F C65074855
Cc1cccc(c1N2CC[NH+](CC2)CN(C3=NC(=O)/C(=C/c4ccccc4C(F)(F)F)/S3)O)C C08857376
c1cc(c(cc1Cl)Cl)CO/N=C/NC(=O)C2CCN(CC2)c3c(cc(c[nH+]3)C(F)(F)F)Cl C08925761
C[C@@H](c1nnc(n1c2ccc(cc2)Cl)S[C@@H](C)C(=O)Nc3cccc(c3Cl)Cl)[NH+](C)C C09100987
C[C@H](c1nnc(n1c2ccc(cc2)Cl)S[C@@H](C)C(=O)Nc3cccc(c3Cl)Cl)[NH+](C)C C09100993
Cn1c2ccccc2c3c1c(=O)n(cc3C(=O)NCCC[NH+](C)Cc4ccccc4)C5CCCC5 C09674007
Cc1cccc(c1C)C(=O)Nc2c3ccc(nc3sc2C(=O)OC)C[NH+](C)[C@@H](C)c4cccs4 C12457361
C[C@@H](c1nnc(n1c2ccc(cc2)F)S[C@@H](C)C(=O)Nc3ccccc3c4ccccc4)[NH+](C)C C09790698
C[C@H](c1nnc(n1c2ccc(cc2)F)S[C@H](C)C(=O)Nc3ccccc3c4ccccc4)[NH+](C)C C09790709
C[C@@H]1CN(C[C@@H](O1)C)C(=O)c2cc3cc(ccc3o2)C4(CC[NH+](CC4)C/C(=C/c5ccccc5)/C)O C14968673
c1ccc(cc1)n2c(nnn2)SCC[NH2+]Cc3ccc(o3)c4ccc(cc4Cl)Br C20875721
CC[NH+](C)Cc1ccn2c(c1)nc(c2c3ccnc(n3)N[C@@H](C)c4ccccc4)c5ccc(cc5)F C28822144
C[C@H](Cc1cccc2c1cccc2)CNC(=O)C3CC[NH+](CC3)Cc4nc(no4)c5ccccc5 C30955786
C[C@@H](Cc1cccc2c1cccc2)CNC(=O)C3CC[NH+](CC3)Cc4nc(no4)c5ccccc5 C30955788
CC[C@H](c1ccc(cc1)C)NC(=O)C2CC[NH+](CC2)Cc3nc(no3)c4ccc(cc4)C(C)(C)C C30977750
CC[C@@H](c1ccc(cc1)C)NC(=O)C2CC[NH+](CC2)Cc3nc(no3)c4ccc(cc4)C(C)(C)C C30977753
CC[C@H](c1ccccc1C)NC(=O)C2CC[NH+](CC2)Cc3nc(no3)c4ccc(cc4)C(C)(C)C C30978174
Cc1cc(ccc1NC(=O)C2CC[NH+](CC2)Cc3nc(no3)c4cccc(c4)Br)Cl C30978392
Cc1c(cccc1Cl)NC(=O)C2CC[NH+](CC2)Cc3nc(no3)c4cccc(c4)Br C30978398
CC(C)c1ccccc1NC(=O)C2CC[NH+](CC2)Cc3nc(no3)c4cccc(c4)Br C30978489
Cc1c(cccc1Cl)NC(=O)C2CC[NH+](CC2)Cc3nc(no3)c4ccc(cc4)Br C30979238
CCOC(=O)C1CC[NH+](CC1)[C@H](c2cccc(c2)Cl)c3cc(sc3NC(=O)c4ccco4)C C38546353
CCOC(=O)C1CC[NH+](CC1)[C@@H](c2ccccc2Cl)c3cc(sc3NC(=O)c4ccco4)C C38546354
CCOC(=O)C1CC[NH+](CC1)[C@H](c2ccccc2Cl)c3cc(sc3NC(=O)c4ccco4)C C38546355
C[C@H](Cc1cccc2c1cccc2)CNC(=O)C3CC[NH+](CC3)Cc4nc(no4)c5cccs5 C38884150
CC[C@@H](c1ccccc1C)NC(=O)[C@@H]2CCC[NH+](C2)Cc3nc(no3)c4ccc(cc4)C(C)(C)C C38904067
Cc1cc(ccc1NC(=O)[C@H]2CCC[NH+](C2)Cc3nc(no3)c4cccc(c4)Br)Cl C38904420
Cc1ccc(cc1NC(=O)[C@@H]2CCC[NH+](C2)Cc3nc(no3)c4cccc(c4)Br)Cl C38904422
Cc1ccc(cc1NC(=O)[C@H]2CCC[NH+](C2)Cc3nc(no3)c4cccc(c4)Br)Cl C38904424
Cc1c(cccc1Cl)NC(=O)[C@@H]2CCC[NH+](C2)Cc3nc(no3)c4cccc(c4)Br C38904426
Cc1cc(ccc1NC(=O)[C@@H]2CCC[NH+](C2)Cc3nc(no3)c4ccc(cc4)Br)Cl C38905241
Cc1cc(ccc1NC(=O)[C@H]2CCC[NH+](C2)Cc3nc(no3)c4ccc(cc4)Br)Cl C38905243
Cc1c(cccc1Cl)NC(=O)[C@@H]2CCC[NH+](C2)Cc3nc(no3)c4ccc(cc4)Br C38905248
c1ccc(cc1)S(=O)(=O)c2ccc(o2)C(=O)NC[C@H](c3ccc(cc3)Cl)[NH+]4CCCCCC4 C40321712
CC(C)c1ccc(cc1)[C@@H](CNC(=O)c2ccc(o2)S(=O)(=O)c3ccc(cc3)Cl)[NH+](C)C C40322109
c1ccc(cc1)[C@H](CNC(=O)c2ccc(o2)S(=O)(=O)c3ccc(cc3)Cl)[NH+]4CCCCCC4 C40322225
c1cc(cc(c1)Cl)/C=C/C(=O)NC2CC[NH+](CC2)Cc3nc(no3)c4cccc(c4)C(F)(F)F C40960591
c1cc(cc(c1)C(F)(F)F)c2nc(on2)C[NH+]3CCC(CC3)NC(=O)/C=C/c4ccc(cc4)Cl C40960751
Cc1ccc(c(c1)C)/C=C/C(=O)NC2CC[NH+](CC2)Cc3nc(no3)c4cccc(c4)C(F)(F)F C40960851
C[C@@H](CNC(=O)C1CC[NH+](CC1)Cc2nc(no2)c3cccc(c3)C(F)(F)F)c4ccccc4 C41250747
C[C@H](CNC(=O)C1CC[NH+](CC1)Cc2nc(no2)c3cccc(c3)C(F)(F)F)c4ccccc4 C41250751
CC[C@@H](C)CN1C(=O)[C@H]([NH2+]C12CCN(CC2)S(=O)(=O)c3ccc(c(c3)Cl)Cl)[C@@H](C)CC C36028180
CC[C@@H](C)CN1C(=O)[C@H]([NH2+]C12CCN(CC2)S(=O)(=O)c3ccc(c(c3)Cl)Cl)CC(C)C C36038443
c1ccc(cc1)C2=NN3C(=[NH2+])/C(=C\c4cn(c5c4cccc5)Cc6cccc7c6cccc7)/C(=O)N=C3S2 C51466516
c1ccc2c(c1)c(c(o2)C(=O)NC[C@@H](c3cccc(c3)Cl)[NH+]4CCCC4)CSc5ncccn5 C62566649
Cc1cccc(c1)n2c(nnc2SCC(=O)Nc3ccc(c(c3)F)C)C4=c5ccccc5=[NH+]C4 C63245188
Cc1cc(c(cc1S(=O)(=O)NCCC2=c3cc(ccc3=[NH+][C@@H]2C)OC(F)(F)Cl)C)OC C63514889
Cc1cc(c(c(c1Cl)C)S(=O)(=O)NCCC2=c3cc(ccc3=[NH+][C@H]2C)OC(F)(F)F)OC C63515534
c1ccc2=N/C(=N\S(=O)(=O)c3cc(ccc3Cl)Cl)/[C@H]([NH+]=c2c1)NCc4ccc(cc4)F C38970848
COc1cc(cc(c1OC)OC)NC(=O)CC2=c3ccccc3=[NH+][C@H]2Sc4ccc(cc4)Cl C63743241
Cc1cc(ccc1N[C@@H]2/C(=N/S(=O)(=O)c3ccccc3)/N=c4ccccc4=[NH+]2)Br C38979019
C[C@@H](CCCNc1cc(cc2c1nccc2)OC)Nc3cc[nH+]c4c3cc5ccccc5c4 C02069007
C[NH+](C)C1CCC(CC1)Nc2c3ccccc3nc(n2)Nc4cc(cc(c4)Cl)Cl C05085502
c1ccc(cc1)CCn2c3c(c(=O)[nH]c2=O)C([NH+]=C(N3)C4CCCCC4)(C(F)(F)F)C(F)(F)F C09350177
CCOc1cccc(c1O)[C@@H]2CC(=N[C@@H]([NH2+]2)c3ccc(cc3)Cl)c4ccc(cc4)Br C09541398
C[C@H](C(=O)Nc1cccc(c1Cl)Cl)[NH+](C)CC(=O)Nc2ccc(c(c2)Cl)Cl C13038343
Cc1ccc(cc1)NC(=O)C[NH+](C)[C@@H](C)C(=O)Nc2ccc(cc2)Cc3nc4ccccc4s3 C13038985
Cc1ccc2ccc(c(c2n1)O)[C@@H](c3cccc(c3)Oc4ccccc4)Nc5cccc[nH+]5 C15015687
C[C@H](c1ccc2c(c1)CCCC2)NC(=O)C[NH+](C)CC(=O)Nc3c(cccc3Cl)Cl C17286770
CCOc1cccc(c1O)[C@@H]2CC(=N[C@@H]([NH2+]2)c3ccccc3C)c4ccc(cc4)Br C20765200
CC1(CC(CC([NH2+]1)(C)C)NC(=S)N(Cc2ccco2)Cc3c(cccc3Cl)F)C C21263457
CC1(CC(CC([NH2+]1)(C)C)NC(=S)N(Cc2ccc(cc2)OC)C[C@H]3CCC=CC3)C C21263605
c1ccc(cc1)C(=O)Nc2c(c3c(s2)CCCC3)[C@H](c4ccsc4)Nc5cccc[nH+]5 C35476879
CCc1cc(c(s1)NC(=O)c2ccccc2)[C@@H](c3ccsc3)Nc4cccc([nH+]4)C C35476926
CCc1ccc(cc1)[C@@H](CNC(=O)c2c(c3c(=O)[nH]c(nc3s2)Cc4ccccc4)C)[NH+](C)C C22462898
CCCn1c2ccccc2[nH+]c1NCc3ccccc3NS(=O)(=O)c4ccc(cc4)C C00892345
C/C(=C/1\C(=c2cc(ccc2=[NH+]C1=O)Br)c3ccccc3)/NNc4ccccc4 C09354568
CCc1c(sc(c1C#N)NC(=O)C2=CC3=[NH+][C@H](C[C@H](N3N2)C(F)(F)F)c4ccc(cc4)Cl)C C03011524
Cc1cc[nH+]c(c1)N[C@@H](c2ccc(cc2)F)c3c(c(sc3NC(=O)c4ccco4)C)C C38547576
Cc1cc[nH+]c(c1)N[C@H](c2cccc(c2)F)c3c(c(sc3NC(=O)c4ccco4)C)C C38547586
Cc1cc[nH+]c(c1)N[C@@H](c2ccccc2F)c3c(c(sc3NC(=O)c4ccco4)C)C C38547592
Cc1ccc(cc1)[C@@H](c2c(c(sc2NC(=O)c3ccco3)C)C)Nc4cc(cc[nH+]4)C C38547626
CCc1cc(c(s1)NC(=O)c2ccco2)[C@H](c3ccccc3Cl)Nc4cccc[nH+]4 C38547757
CCc1cc(c(s1)NC(=O)c2ccco2)[C@@H](c3cccc(c3)Br)Nc4cccc[nH+]4 C38547900
COc1ccc(cc1)NC(=S)N/N=C/C2=c3ccccc3=[NH+][C@H]2c4ccc(cc4)Cl C39579966
c1ccc(cc1)C(=O)Nc2ccc(cc2)[C@@H]3[NH+]=C4C=C/C(=[NH+]\C(=O)c5ccccc5)/C=C4[N-]3 C39710008
Cc1cc(c(s1)NC(=O)c2ccccc2)[C@H](c3ccc(cc3)Cl)Nc4cccc[nH+]4 C38550560
Cc1cccc([nH+]1)N[C@@H](c2ccc(cc2)F)c3cc(sc3NC(=O)c4ccccc4)C C38551003
c1ccc(cc1)[C@H](c2c3c(sc2NC(=O)c4ccco4)CCCC3)Nc5cccc[nH+]5 C38550601
C[C@@H](c1ccccc1Cl)[NH2+]Cc2[nH]c(=O)c3c(csc3n2)c4ccccc4Cl C13040158
c1ccc(cc1)n2c3c(cc(c(=O)[nH]3)C[NH2+]Cc4ccccc4Cl)c(n2)c5ccc(cc5)F C13564711
CCCC(=O)Nc1ccc(cc1)C[NH2+]Cc2c(nn(c2Cl)c3cccc(c3)Cl)C C59037061
Cc1cccc(c1Cl)NC(=S)N(Cc2ccc(o2)C)C3CC([NH2+]C(C3)(C)C)(C)C C59099247
Cc1ccc(cc1)NC(=S)N(Cc2ccc(cc2)N(C)C)C3CC([NH2+]C(C3)(C)C)(C)C C59099421
CC1(CC(CC([NH2+]1)(C)C)N(Cc2ccccc2OC)C(=S)NC3CCCCCC3)C C59273364
C[C@H](c1ccccc1Br)[NH2+]Cc2[nH]c(=O)c3c(csc3n2)c4ccccc4Cl C12739641
CC[C@H](C)NC(=O)C1=CC2=[NH+][C@@H](C[C@H](N2N1)C(F)(F)F)c3ccc(c(c3)Cl)Cl C12850698
c1ccc(cc1)COC(=O)N[C@@H](CC2=c3ccccc3=[NH+]C2)C(=O)Nc4cccc(c4)F C63165418
CC(C)(C)c1cc(cc(c1O)C(C)(C)C)SCC(=O)NCCC2=c3ccccc3=[NH+]C2 C63393733
Cc1cc(cc(c1)N/C(=N\C(=O)c2ccc(cc2)Cl)/NCCC3=c4ccccc4=[NH+]C3)C C63588479
CC(C)CC(=O)Nc1ccc(cc1)S(=O)(=O)Nc2ccc(cc2)[C@H]3C=c4cc(ccc4=[NH+]3)Cl C63627362
CCOC(=O)Cc1ccc(cc1)NC(=O)Nc2cccc(c2)[C@H]3C=c4cc(ccc4=[NH+]3)F C63743679
c1ccc2=[NH+]CC(=c2c1)CCNC(=O)Nc3ccc(cc3)Oc4c(c(c(c(c4F)F)F)F)F C64277696
C[C@@H]1C(=C(NO1)C)C(=O)NC[C@@H](c2ccccc2)C3=c4ccccc4=[NH+][C@@H]3c5ccccc5 C64338152
c1ccc(cc1)[C@H]2N/C(=C\C(=O)NC[C@H](c3ccccc3)C4=c5ccccc5=[NH+]C4)/CS2 C64338166
c1ccc(cc1)C[C@H]2Nc3ccccc3N2CC(=O)NCCC4=c5cc(ccc5=[NH+]C4)Cl C64480265
Cc1cccc(c1)N/C(=N\C(=O)c2ccc(cc2)Cl)/NCCC3=c4ccccc4=[NH+]C3 C65329840
CCc1ccc(cc1)NC(=O)CSc2[nH]c(=O)c3c(n2)CC[NH+](C3)Cc4ccc(cc4)F C02699022
Cc1ccc(cc1)c2csc3c2c(=O)[nH]c(n3)C[NH+](C)CC(=O)Nc4ccc(cc4)C C08862430
c1ccc(c(c1)CCNC(=O)c2cc3cc(ccc3o2)C4(CC[NH+](CC4)Cc5cccs5)O)F C11911046
Cc1ccccc1n2c3c(cn2)[C@H](CC(C3)(C)C)[NH2+]Cc4ccc(cc4)C#CC(C)(C)O C12205344
CC[NH+]1CCC[C@H]1CN(Cc2cc3ccc(c(c3[nH]c2=O)C)C)C(=S)Nc4cc(ccc4C)C C12635583
CC[NH+]1CCC[C@@H]1CN(Cc2cc3cc(cc(c3[nH]c2=O)C)C)C(=O)Nc4ccc(cc4)Cl C12705886
Cc1ccc(cc1)c2c(sc3c2c(=O)[nH]c(n3)C[NH+](C)CC(=O)Nc4c(cc(cc4C)C)C)C C12860140
COc1ccccc1Cn2cnc3c(c2=O)c4c(s3)C[C@@H](CC4)[NH2+]CC5(CCCCC5)O C15004263
C[C@@H](C(=O)Nc1c(c2c(s1)CCCCC2)C#N)[NH+](C)CC(=O)Nc3ccccc3Br C15144248
Cc1cccc(c1)CSc2nnc(n2c3cc(ccc3C)Cl)[C@@H](Cc4ccccc4)[NH3+] C16567598
Cc1ccc(cc1)S(=O)(=O)Nc2ccccc2CNc3ccc(c[nH+]3)Br C01141722
CC[C@H](c1c2c(sc1n3cccc3)C[NH+](CC2)C)NC(=O)NC45CC6CC(C4)CC(C6)C5 C20532137
CC[C@@H](c1c2c(sc1n3cccc3)C[NH+](CC2)CC)NC(=O)Nc4cccc(c4C)C C20532212
Cc1c2c(cc(/c(=[NH+]/c3ccc(cc3)C(F)(F)F)/o2)C(=O)Nc4ccccc4F)c(cn1)CO C20617025
Cc1c(cccc1Cl)n2c(c(cn2)C(=O)Nc3ccc(cc3Cl)F)C4CC[NH2+]CC4 C20941338
Cc1cc[nH+]c(c1)N[C@H](c2ccccn2)c3c(c(sc3NC(=O)c4ccccc4)C)C C35476891
Cc1cc[nH+]c(c1)N[C@H](c2cccnc2)c3c(c(sc3NC(=O)c4ccccc4)C)C C35476897
CCc1cc(c(s1)NC(=O)c2ccccc2)[C@H](c3cccnc3)Nc4cc(cc[nH+]4)C C38547065
c1ccc(cc1)[C@@H](CNC(=O)C2=CC3=c4ccccc4=[NH+][C@@H]3C(=N2)c5cccc(c5)Cl)O C38564032
c1ccc(cc1)[C@@H](CNC(=O)C2=CC3=c4ccccc4=[NH+][C@H]3C(=N2)c5cccc(c5)Cl)O C38564037
Cc1ccc2cc(c([nH+]c2c1)NCCNC(=O)c3c(nn(c3Cl)c4ccccc4)C)C C33938521
Cc1c(c(no1)c2c(cccc2Cl)Cl)NC(=O)NC[C@H]([C@H]3C=CC=[NH+]3)C(F)(F)F C39338840
CC[C@H](c1ccccc1)C(=O)N2C[C@H](C3(C2)CC[NH2+]CC3)C(=O)NCCc4ccc(cc4C)C C39667097
CCCC[C@@H](C)C(=O)N1C[C@@H](C2(C1)CC[NH2+]CC2)C(=O)N[C@@H](C)c3ccc(cc3)CC C39696214
CCCC[C@@H](C)C(=O)N1C[C@H](C2(C1)CC[NH2+]CC2)C(=O)N[C@@H](C)c3ccc(cc3)CC C39696216
c1cc(ccc1C2(CCCC2)[NH2+]Cc3nnc(s3)C(=O)Nc4ccc(cc4)F)Br C40149523
CC1([C@@H]2CC[C@H]([C@H]1C2)CNC(=O)[C@@H]3CSC[C@@H]([NH2+]3)c4ccc(cc4)N5CCCC5)C C43261681
CCC[C@@]1(Cc2c(cccc2O1)C[NH+]3CCC4(CC3)CCN(CC4)C(=O)c5ccc(cn5)N)CC C45253623
C[C@@H](C(=O)Nc1cc(c(cc1Cl)Cl)Cl)[NH+]2CCC(CC2)n3c4ccccc4[nH]c3=O C45512365
CC[C@H](C)[C@H]1C(=O)N(C2([NH2+]1)CCN(CC2)C(=S)NC(C)C)Cc3cccc(c3)C(F)(F)F C36027961
c1ccc2c(c1)c(=O)cc([nH]2)NCC[C@H]3CC=CC[NH+]3Cc4ccc(c(c4)Cl)Cl C45167491
Cc1ccc(o1)CN(C2CC([NH2+]C(C2)(C)C)(C)C)C(=S)Nc3c(cc(cc3C)C)C C59101374
c1ccc(cc1)C2=c3ccccc3=[NH+]C(=O)[C@@H]2Sc4nnc(n4N)c5ccccc5F C39769014
CN(C)c1ccc(cc1)[C@H](CNC(=O)C[C@@H]2C(=O)Nc3ccccc3S2)C4=c5ccccc5=[NH+]C4 C63182431
CN(C)c1ccc(cc1)[C@H](CNC(=O)C[C@H]2C(=O)Nc3ccccc3S2)C4=c5ccccc5=[NH+]C4 C63182433
Cc1c(c(c(n1Cc2ccc(cc2Cl)F)C)C(=O)[O-])C[NH2+]CCC3=c4ccccc4=[NH+]C3 C63513789
C[C@@H]1C(=c2ccccc2=[NH+]1)CCN/C=C/3\C(=NN(C3=O)[C@H]4Nc5ccccc5S4)C(F)(F)F C63110754
Cc1ccc(cc1)C2=N[C@H]3C(=CNN3C(=C2)C(F)F)C(=O)NCCC4=c5cc(ccc5=[NH+]C4)C C63547061
C[C@@H]1C(=c2ccccc2=[NH+]1)SCC3=NN[C@@H](N3C)SCC(=O)Nc4cccc(c4)C(F)(F)F C63598805
C[C@@H]1C(=c2ccccc2=[NH+]1)SCC3=NN[C@H](N3C)SCC(=O)Nc4cccc(c4)C(F)(F)F C63598807
Cc1ccc2=[NH+]CC(=c2c1)CCNC(=O)c3ccc4c(c3)NC(=O)/C(=C/c5cccc(c5)Cl)/O4 C63613241
c1ccc(cc1)c2ccc(cc2)NC(=O)CS[C@@H]3NN=C(O3)C4=c5ccccc5=[NH+]C4 C64055349
c1ccc(cc1)[C@@H](CNC(=O)NC[C@@H]2COc3ccccc3O2)C4=c5ccccc5=[NH+]C4 C64175259
c1ccc(cc1)[C@@H](CNC(=O)NC[C@H]2COc3ccccc3O2)C4=c5ccccc5=[NH+]C4 C64175262
Cc1cc2c(cc1C)N(C(=O)[C@@H](N2)C(F)(F)F)[C@H](C)C(=O)NCCC3=c4ccccc4=[NH+]C3 C64538298
COc1ccc2=[NH+]CC(=c2c1)CCNC(=O)c3ccc4c(c3)O[C@H](N4)Cc5ccccc5 C64967936
Cc1cc(c(c(c1)C)S(=O)(=O)N2CCC3(CC2)C(=[NH+]CCN3)NCc4ccc(c(c4)Cl)F)C C65074652
CC1(C[C@@H]2C[C@](C1)(C[NH+]2CN3c4ccccc4/C(=N/NC(=O)c5ccc(cc5Cl)Cl)/C3=O)C)C C02411306
CC1(C[C@@H]2C[C@](C1)(C[NH+]2CN3c4ccccc4/C(=N/NC(=O)c5ccc(cc5)Cl)/C3=O)C)C C02367290
CC1(C[C@@H]2C[C@](C1)(C[NH+]2CN3c4ccc(cc4/C(=N/NC(=O)Cc5ccccc5)/C3=O)Br)C)C C02284378
c1cc(cc(c1)Br)c2nc(on2)C[NH+]3CCC(CC3)C(=O)Nc4cc(ccc4Cl)Cl C30978328
c1ccc2c(c1)cccc2NC(=O)C3CC[NH+](CC3)Cc4nc(no4)c5ccc(cc5)Br C30979103
c1cc(cc(c1)Cl)c2nc(on2)C[NH+]3CCC(CC3)C(=O)Nc4cc(cc(c4)Cl)Cl C30985073
c1cc(cc(c1)Cl)c2nc(on2)C[NH+]3CCC(CC3)C(=O)Nc4cc(ccc4Cl)Cl C30985085
c1ccc(c(c1)NC(=O)[C@@H]2CCC[NH+](C2)Cc3nc(no3)c4ccc(cc4Cl)Cl)Cl C31054454
c1cc(cc(c1)Br)NC(=O)[C@@H]2CCC[NH+](C2)Cc3nc(no3)c4ccc(cc4Cl)Cl C31054471
c1ccc(c(c1)NC(=O)[C@H]2CCC[NH+](C2)Cc3nc(no3)c4ccc(cc4Cl)Cl)Br C31054563
Cc1ccc(cc1)[C@@H](C)NC(=O)[C@@H]2CCC[NH+](C2)Cc3nc(no3)c4ccc(cc4Cl)Cl C31055699
Cc1ccc(cc1)[C@H](C)NC(=O)[C@@H]2CCC[NH+](C2)Cc3nc(no3)c4ccc(cc4Cl)Cl C31055701
Cc1ccccc1[C@H](C)NC(=O)[C@@H]2CCC[NH+](C2)Cc3nc(no3)c4ccc(cc4Cl)Cl C31056068
CSc1nc(c2c3c(sc2n1)CCC3)N4CC[NH+](CC4)CC(=O)Nc5ccc(cc5)Br C34757038
Cc1ccc(cc1)S(=O)(=O)Oc2ccccc2c3c(n4ccc(cc4[nH+]3)C)NC5CCCCC5 C34763949
Cc1ccn2c(c1)[nH+]c(c2NC3CCCCC3)c4ccccc4OS(=O)(=O)c5ccc(cc5)F C34807394
Cc1ccn2c(c1)[nH+]c(c2NC(C)(C)C)c3cccc(c3)OS(=O)(=O)c4c(cc(cc4C)C)C C35174041
Cc1c([nH+]c(nc1N2CCN(CC2)C(=O)Nc3ccc(cc3)C(C)C)c4cccc(c4)C(F)(F)F)C C35551366
c1cc(ccc1/C=C/2\CCCC3=C2[NH+]=C4N=CNN4[C@H]3c5ccc(cc5)OC(F)F)OC(F)F C12561598
Cc1cccc(c1C)NC(=O)C2CC[NH+](CC2)Cc3nc(no3)c4ccc(cc4Cl)Cl C38872374
Cc1ccc(cc1)[C@H](C)NC(=O)C2CC[NH+](CC2)Cc3nc(no3)c4ccc(cc4Cl)Cl C38872577
Cc1ccccc1[C@@H](C)NC(=O)C2CC[NH+](CC2)Cc3nc(no3)c4ccc(cc4Cl)Cl C38872653
Cc1cc(c(c(c1)C)NC(=O)[C@H]2CCC[NH+](C2)Cc3nc(no3)c4ccc(cc4)C(C)(C)C)C C38902622
c1ccc2c(c1)cccc2NC(=O)[C@@H]3CCC[NH+](C3)Cc4nc(no4)c5cccc(c5)Br C38904236
CC(C)Oc1cccc(c1)[C@@H]2[NH+]=NC(=S)N2/N=C/c3cc(cc(c3O)Br)Br C38966302
COc1ccc(cc1)NC(=O)/N=C\2/N=[NH+][C@@H](S2)c3ccccc3SCc4ccc(cc4)Cl C39035150
COc1ccc(cc1)NC(=O)/N=C\2/N=[NH+][C@H](S2)c3ccccc3SCc4ccc(cc4)Cl C39035151
COc1cccc(c1)NC(=O)/N=C\2/N=[NH+][C@H](S2)c3ccccc3SCc4ccc(cc4)Cl C39041083
Cc1ccc2=[NH+][C@@H]([NH+]=c2c1)/C(=C\c3cc(c(c(c3)Cl)OCc4ccc(cc4)C(=O)[O-])Cl)/C#N C39964766
Cc1cc(c(c(c1)C)c2ccnc(n2)N3CCC[C@@H](C3)C(=O)Nc4cccc(c4)C[NH+]5CCCC5)C C40871383
C[C@@]12C[C@@H](CC(C1)(C)C)[NH+](C2)CN3c4ccc(cc4/C(=N/NC(=O)c5cccs5)/C3=O)Br C20568367
C[C@@]12C[C@@H](CC(C1)(C)C)[NH+](C2)CN3c4ccccc4/C(=N/NC(=O)c5ccccc5Br)/C3=O C13940455
c1ccc(cc1)c2c(c(=O)n([nH]2)c3nc4ccccc4s3)/C=N/CCC5=c6ccccc6=[NH+]C5 C63119625
c1ccc2=N/C(=N\S(=O)(=O)c3ccc(cc3)Cl)/[C@H]([NH+]=c2c1)Nc4ccc(cc4Cl)Cl C39977233
Cc1ccc(cc1)N[C@@H]2/C(=N/S(=O)(=O)c3cc(ccc3Cl)Cl)/N=c4ccccc4=[NH+]2 C39980086
Cc1c(oc2c1cc3c(c(c(=O)oc3c2C)CCC(=O)NCCC4=c5cc(ccc5=[NH+]C4)F)C)C C63384957
C[C@@H]1c2cc3c(cc2OC(=O)[C@@H]1CC(=O)NCCC4=c5ccccc5=[NH+]C4)OC6(CCCCC6)CC3 C63490958
c1ccc2=N/C(=N\S(=O)(=O)c3cccc(c3)Cl)/[C@H]([NH+]=c2c1)Nc4ccc(c(c4)Cl)Cl C38965220
c1ccc2=N/C(=N\S(=O)(=O)c3cccc(c3)Cl)/[C@@H]([NH+]=c2c1)Nc4cccc(c4)C(F)(F)F C38965761
c1ccc2=N/C(=N\S(=O)(=O)c3cccc(c3)Cl)/[C@H]([NH+]=c2c1)Nc4cc(cc(c4)Cl)Cl C38965925
c1ccc2=N/C(=N\S(=O)(=O)c3cc(ccc3Cl)Cl)/[C@@H]([NH+]=c2c1)NCCC4=CCCCC4 C38966112
c1ccc2=N/C(=N\S(=O)(=O)c3cc(ccc3Cl)Cl)/[C@@H]([NH+]=c2c1)Nc4ccccc4Cl C38966497
Cc1ccc(c(c1)S(=O)(=O)/N=C\2/[C@@H]([NH+]=c3ccccc3=N2)Nc4ccc(cc4C)Br)C C38966551
Cc1ccc(cc1N[C@@H]2/C(=N/S(=O)(=O)c3cccc(c3)Cl)/N=c4ccccc4=[NH+]2)Cl C38971130
CC[C@H](C)c1ccc(cc1)N[C@@H]2/C(=N/S(=O)(=O)c3ccc(c(c3)C)C)/N=c4ccccc4=[NH+]2 C63761238
Cc1cccc(c1)S(=O)(=O)/N=C\2/[C@@H]([NH+]=c3ccccc3=N2)Nc4ccc(cc4F)Br C38976216
Cc1ccc(cc1C)S(=O)(=O)/N=C\2/[C@H]([NH+]=c3ccccc3=N2)Nc4ccccc4Br C38980283
Cc1ccc(cc1Cl)N[C@@H]2/C(=N/S(=O)(=O)c3cccc(c3)Cl)/N=c4ccccc4=[NH+]2 C38980967
Cc1ccc(cc1Cl)N[C@H]2/C(=N/S(=O)(=O)c3cc(ccc3Cl)Cl)/N=c4ccccc4=[NH+]2 C38981089
Cc1ccc2cc3c([nH+]c2c1)N(CC3)c4ccc(cc4)C(=O)Nc5ccc(cc5)/N=N/c6ccccc6 C39881508
C[NH+](CCCNC(=O)c1cc(nc2c1cccc2)Sc3ccc(cc3)Cl)C4CCCCC4 C03040006
CC1([C@H]2CC=C([C@@H]1C2)C[NH+]3CCC(CC3)[C@]4(C(=O)N(C(=O)N4)C5Cc6ccccc6C5)C)C C12034314
CC(=O)Nc1c(c2c(s1)CCCC2)[C@H](c3cccnc3)[NH+]4CCC(CC4)Cc5ccccc5 C12290567
Cc1ccc(cc1)[C@@H](CC[NH2+]C[C@H]2[C@H]3C[C@H]4C(=C)CCC[C@@]4(C[C@H]3OC2=O)C)c5ccco5 C12864013
Cc1cc(ccc1NC(=O)C[NH+](Cc2ccco2)Cc3cccs3)I C12992710
c1ccc(cc1)[C@@H](CNc2c3c4c(sc3nc(n2)c5cccnc5)CCC4)[NH+]6CCCC6 C13042128
c1cc(c(c(c1)Cl)C[NH+]2CCC(CC2)c3cc([nH]n3)c4ccc(cc4Cl)Cl)Cl C08855350
CC(C)c1csc(n1)C[NH+]2CCc3c4ccccc4[nH]c3[C@@H]2c5nc6ccccc6n5C C12316832
CC(C)c1csc(n1)C[NH+]2CCc3c4ccccc4[nH]c3[C@H]2c5nc6ccccc6n5C C12316833
COc1ccc2cc(c(=O)n(c2c1)CC#C)C[NH2+][C@@H](c3ccccc3)c4ccc(cc4)Cl C14994567
Cc1ccc(c(c1)C[NH+](C)Cc2[nH]c(=O)c3c(csc3n2)c4ccccc4Cl)OC C15509909
Cc1ccccc1C[NH+](C)[C@H](C)C(=O)Nc2ccc(cc2Br)Br C16585862
C[C@@H](c1ccc(cc1)Br)[NH2+]Cc2cn(nc2c3cccnc3)Cc4ccccc4 C17315059
COc1cc(cc(c1OCc2ccc(c(c2)Cl)Cl)Br)C[NH2+]Cc3cccs3 C20876334
CCN(CC)c1ccc2cc(c(=[NH2+])oc2c1)c3nc(cs3)c4cc(ccc4OC)Cl C06173390
C[C@H](C12CC3CC(C1)CC(C3)C2)[NH2+]Cc4cc(c(c(c4)Cl)OCc5ccc(cc5)F)OC C22073691
C[NH+](Cc1ccccc1NC(=O)c2ccc(cc2)C3SCCCS3)C4CCCCC4 C23352682
c1ccc(cc1)Sc2ccccc2NC(=O)[C@H]3CCC[NH+](C3)Cc4c(cccc4Cl)Cl C30937907
c1cc(cc(c1)Br)C[NH+]2CCC[C@H](C2)C(=O)Nc3cc(c(cc3Cl)Cl)Cl C30945586
c1cc(ccc1C[NH+]2CCC[C@H](C2)C(=O)Nc3cc(c(cc3Cl)Cl)Cl)Br C30945591
c1cc(ccc1C[NH+](Cc2ccc(cc2)F)Cc3nc(cs3)C(=O)Nc4ccc(cc4)F)F C00701676
Cc1cccc(c1)CNC(=O)c2ccc(nc2C3CC[NH+](CC3)Cc4ccccc4C(F)(F)F)C C34725844
C[C@@H]1CCc2c(sc3c2c(ncn3)SC[C@@H]4C[NH2+][C@@H](O4)c5ccc(cc5)N(C)C)C1 C34892454
C[C@H]1CCc2c(sc3c2c(ncn3)SC[C@@H]4C[NH2+][C@@H](O4)c5ccc(cc5)N(C)C)C1 C34892457
C[C@@]12CCC[C@@]([C@@H]1CCC(=C)[C@@H]2CCc3ccoc3C[NH2+]C4CCCCC4)(C)C(=O)OC C01760105
Cc1ccccc1CNC(=O)c2ccc(nc2C3CC[NH+](CC3)Cc4cccc(c4)C(F)(F)F)C C35913274
COc1ccccc1CCNC(=O)[C@H]2CC[C@H]([NH+](C2)Cc3ccc(cc3)F)c4ccc(cc4)F C35918987
CC[NH+]1CCN(CC1)[C@@H](c2ccccc2)c3c(c(sc3NC(=O)c4cccs4)C)C C38546765
C[C@]12CCCC(=C)[C@H]1C[C@H]3[C@@H](C2)OC(=O)[C@H]3C[NH2+][C@@H](Cc4ccccc4)[C@@H]5CCOC(C5)(C)C C38555869
c1ccc2=[NH+][C@@H]3C(=c2c1)C=C(N=C3c4cccc(c4)Br)C(=O)NCc5cccc(c5)Cl C38563700
c1cc(c(c(c1)Cl)C[NH+]2CCC[C@H](C2)C(=O)Nc3cc(ccc3Cl)C(F)(F)F)F C38857073
c1ccc(cc1)[C@@H](C#N)c2ccc(cc2Cl)NC(=O)C[NH+]3CCC[C@@H](C3)Cc4ccc(cc4)F C39306378
C[C@]1(C(=O)N(C(=O)N1)C2Cc3ccccc3C2)C4CC[NH+](CC4)CC5=CC[C@H]6C[C@@H]5C6(C)C C39388328
C[C@@]1(C(=O)N(C(=O)N1)C2Cc3ccccc3C2)C4CC[NH+](CC4)CC5=CC[C@H]6C[C@@H]5C6(C)C C39388329
c1ccc(cc1)CC2=C[C@@H]3C[C@H]4CO[P@@](=O)(N[NH+]4C[C@@H]3C=C2Br)Cc5ccccc5 C39466498
c1ccc(cc1)CC2=C[C@H]3C[NH+]4[C@@H](C[C@@H]3C=C2Br)CO[P@@](=O)(N4)Cc5ccccc5 C39466811
Cn1c(cc(n1)c2ccc3ccccc3c2)[C@H]4C[NH+]5CC[C@@H]4C[C@@H]5CNC(=O)c6cccs6 C43526578
C[C@@H]1CCCN(C1)c2ccc(cc2)[C@@H](C)NC(=O)C3CC[NH+](CC3)Cc4c(cccc4Cl)Cl C44854956
C[NH+]1CCC(CC1)N(Cc2ccccc2Cl)C(=S)Nc3cc(ccc3C(F)(F)F)Cl C33679486
C[NH+]1CCC(CC1)N(Cc2ccccc2Cl)C(=S)Nc3ccc(c(c3)Cl)Cl C59083704
CC[NH+](CC)[C@H](CNC(=O)c1ccc(cc1Cl)Br)c2cccc(c2)OC C59372913
c1cc(c(cc1Br)Br)c2ccc(o2)CN[C@@H]3C[NH+]4CCC3CC4 C22937223
c1ccc(c(c1)C(F)(F)F)NC(=O)CCCC2=c3cc(ccc3=[NH+][C@@H]2c4ccccn4)Cl C63234476
Cc1ccc2=C([C@@H]([NH+]=c2c1)C(=O)N[C@@H]3CCCc4c3cccc4)Sc5ccc(cc5)Cl C63530608
Cc1ccc(cc1)SC2=c3ccc(cc3=[NH+][C@@H]2C(=O)N[C@H]4CCCc5c4cccc5)OC C63531238
c1ccc2=[NH+][C@@H](C(=c2c1)SCCNC(=O)c3ccco3)c4ccc(cc4)Br C63654924
c1ccc2=[NH+][C@H](C(=c2c1)SCCNC(=O)c3ccco3)c4ccc(cc4)Br C63654925
c1ccc(cc1)[C@@H]2C(=c3ccccc3=[NH+]2)SCCNC(=O)c4ccc(o4)Br C63755462
c1ccc(cc1)[C@@H](CNC(=O)CN2c3ccccc3SCC2=O)C4=c5ccccc5=[NH+]C4 C64131321
c1ccc(cc1)[C@H](CNC(=O)CN2c3ccccc3SCC2=O)C4=c5ccccc5=[NH+]C4 C64131322
Cc1c2cc(ccc2sc1CC(=O)NNS(=O)(=O)c3ccccc3C(F)(F)F)Cl C01040556
c1ccc(c(c1)CNS(=O)(=O)c2cc(ccc2F)C(=O)Nc3ccc(cc3)Br)Cl C03022536
c1ccc(c(c1)CNS(=O)(=O)c2ccc(c(c2)C(=O)Nc3ccccc3Br)F)Cl C03023573
c1ccc(c(c1)CNS(=O)(=O)c2ccc(c(c2)C(=O)Nc3ccc(cc3F)Cl)F)Cl C03023615
c1cc(ccc1NS(=O)(=O)c2ccc(c(c2)C(=O)Nc3ccc(c(c3F)F)F)Cl)Cl C03213285
Cc1ccc(cc1Cl)n2c(c(c(n2)C)[C@H]3C[C@@H](C=C3)NC(=S)Nc4cccc(c4)C#N)C C08624124
c1cc([nH]c1)/C=N/NC(=O)COc2c(cc(cc2Br)Br)Br C02341086
c1ccc(cc1)[C@@H](C(=O)Nc2ccc(cc2)Cl)NS(=O)(=O)c3ccc(s3)Br C09559386
C[C@@H]1CCCC[C@@H]1NC(=O)[C@@H](Cc2ccccc2)NS(=O)(=O)c3ccc(s3)Br C04148865
CC[C@@H](C)c1ccccc1O[C@@H](C)C(=O)NNC(=O)c2ccccc2I C09871069
Cc1c(cc(c(n1)NC(=S)NC(=O)c2ccc(cc2)OC(C)C)Br)Br C10035167
c1ccc(cc1)[C@@H](c2cccs2)NC(=O)c3ccc(cc3)S(=O)(=O)Nc4ccccc4F C12265224
c1ccc(c(c1)NS(=O)(=O)c2cccc(c2)NC(=O)Cc3ccc(cc3)Br)Cl C12772915
Cc1ccc(cc1)NC2=C(C(=O)CC(C2)(C)C)C(C(F)(F)F)(C(F)(F)F)NC(=O)c3cccnc3 C09016075
C[C@H](c1ccccc1)NC(=O)c2ccccc2NC(=O)c3ccc(c(c3)I)OC C13999539
Cc1c(sc2c1c(=O)[nH]c(n2)CS[C@@H](C)C(=O)N[C@H](C)c3ccc(c(c3)Cl)Cl)C C14424770
CC(C)Oc1ccc(cc1Br)C(=O)NC(=S)Nc2c(c3c(s2)CCCC3)C#N C14659446
c1cc(oc1)C(=O)Nc2ccc(c(c2)C(F)(F)F)NC(=O)c3ccc(cc3Br)F C14809763
Cc1ccc(s1)c2csc3c2c(=O)[nH]c(n3)CS[C@@H](C)C(=O)NCc4ccccc4Cl C15494945
c1cc(c(cc1Cl)Cl)NC(=O)CCSCc2[nH]c(=O)c3c4c(sc3n2)CCCC4 C15631035
Cc1c(sc2c1c(=O)[nH]c(n2)CS[C@H](C)C(=O)Nc3ccccc3Cc4ccccc4)C C15960084
Cc1ccc(cc1I)NC(=O)c2cc(ccc2Cl)S(=O)(=O)NC(C)C C15984069
C[C@H](c1ccccc1)NC(=O)c2cc(ccc2N(C)C)NC(=O)c3cccc(c3)Br C16568009
CC1=C([C@@H](C(=C(N1)SCC(=O)c2ccccc2)C#N)c3cccs3)C(=O)Nc4ccccc4 C00874734
CC1=C([C@H](C(=C(N1)SCC(=O)c2ccc(cc2)F)C#N)c3cccs3)C(=O)Nc4ccccc4 C09310873
Cc1ccc(cc1)[C@H]2C(=C(NC3=C2C(=O)CCC3)SCC(=O)Nc4cccc(c4)Cl)C#N C00729010
c1cc(cc(c1)Cl)NC(=O)C2CCC(CC2)CNS(=O)(=O)c3ccc(s3)Br C20154320
Cc1cc(c(c(c1)C)NC(=O)CSC2=C([C@H](C(=C(N2)C)C(=O)C)c3ccc(cc3)Cl)C#N)C C20347690
Cc1ccc2c(c1)c3c(cc(s3)C(=O)NCCOC45CC6C[C@@](C4)(C[C@](C6)(C5)C)C)c(=O)[nH]2 C20356870
Cc1cccc(c1)NC(=O)[C@@H](Cc2ccccc2)NS(=O)(=O)c3ccc(s3)Br C20851331
Cc1cccc(c1)NC(=O)[C@H](Cc2ccccc2)NS(=O)(=O)c3ccc(s3)Br C20851334
c1ccc(c(c1)c2nnc(n2N)SCCCC(=O)c3ccc(cc3)Br)Br C21974335
Cc1c(sc(n1)Sc2c3c4c(sc3nc(n2)CSc5ccccc5)CCC4)CC(=O)N C22095085
Cc1c(sc2c1c(nc(n2)CN3CCN(CC3)C(c4ccc(cc4)F)c5ccc(cc5)F)N)C C22922013
Cc1c(sc(c1C#N)NC(=O)c2ccc(cc2)NC(=O)C(c3ccccc3)c4ccccc4)C C27260703
Cc1cccc(c1C)O[C@H](C)C(=O)NNC(=O)c2ccc(cc2I)Cl C32488519
C[C@@H]1CCC[C@H](N1S(=O)(=O)c2ccc(cc2)NC(=S)N[C@@H](C)c3ccc(s3)Cl)C C39974315
C[C@@H]1CCC[C@H](N1S(=O)(=O)c2ccc(cc2)NC(=S)N[C@@H](C)c3ccccc3Cl)C C39974355
CC(=O)Nc1ccc(c(c1)C(F)(F)F)NC(=O)Cc2csc(n2)c3cccc(c3)Br C40025759
CN\1c2ccccc2N/C1=C\Cc3ccccc3NS(=O)(=O)c4ccc(cc4)Br C21356983
c1ccc(cc1)[C@@H]2C[C@@H](n3c(c(c(n3)C(=O)NCc4ccc(cc4)F)Br)N2)C(F)(F)F C00865660
c1ccc(cc1)[C@H]2C[C@H](n3c(c(c(n3)C(=O)NCc4ccc(cc4)F)Br)N2)C(F)(F)F C00865657
Cc1ccc(cc1)NC(=O)CSC2=C([C@H](C3=C(N2)CCCC3=O)c4cccc(c4Cl)Cl)C#N C02359095
c1cc(ccc1[C@H]2C[C@@H](n3c(c(cn3)C(=O)NCC45CC6CC(C4)CC(C6)C5)N2)C(F)(F)F)F C12429159
c1cc(ccc1[C@H]2C[C@H](n3c(c(cn3)C(=O)NCC45CC6CC(C4)CC(C6)C5)N2)C(F)(F)F)F C12429161
Cc1ccc(cc1)[C@H]2C[C@H](n3c(c(cn3)C(=O)Nc4ccccc4C(F)(F)F)N2)C(F)(F)F C02945116
Cc1cccc(c1)NC(=O)CSC2=C([C@@H](C3=C(N2)CCCC3=O)c4ccccc4C(F)(F)F)C#N C13174469
c1cc(cc(c1)Br)NC(=O)CSc2nc3ccc(cc3s2)NC(=O)C(F)(F)F C59041045
Cc1cc(c(c(c1)C)NC(=O)CSc2nc3ccc(cc3s2)NC(=O)c4ccccc4F)C C59459166
c1cc(cc(c1)Br)NC(=O)CSc2[nH]nc(n2)c3ccc(cc3)Br C19927872
c1ccc(c(c1)[C@H]2[C@H](C(=O)NC(=C2C#N)SCC(=O)Nc3ccc(cc3)Br)C#N)Cl C00708423
Cc1ccc(c(c1)Br)NC(=O)C[C@H](C)S(=O)(=O)c2ccc3c(c2)NC(=O)[C@@H](S3)C C09152836
c1ccc2c(c1)CC(C2)NC(=O)CSc3nnc(s3)SCC(=O)NC4Cc5ccccc5C4 C12367396
Cc1ccc(cc1)c2csc(=S)n2CC(=O)Nc3nc(cs3)c4ccc(cc4)CNC(=O)C C12388378
Cc1cccc(c1NC(=O)[C@H](C)OC(=O)C[C@H]2C(=O)Nc3cc(ccc3S2)C(F)(F)F)C(C)C C12426484
c1cc(cc(c1)Cl)NC(=S)N(Cc2cccs2)Cc3cc4cc5c(cc4[nH]c3=O)OCO5 C06445316
c1cc(ccc1NC(=S)NC(=O)c2ccc(cc2Cl)Cl)S(=O)(=O)N3CCCCCC3 C12495416
c1cc(ccc1Cn2cc(cn2)Br)C(=O)NC(=S)Nc3c(c4c(s3)CCC4)C#N C02792975
Cc1cc(c(c(c1)C)NC(=O)CN(C)C(=O)C[C@H]2C(=O)Nc3cc(ccc3S2)C(F)(F)F)C C12939739
c1ccc2c(c1)C(=NS2(=O)=O)NCCCCCC(=O)Nc3ccc(cc3)I C12946546
Cc1ccc(o1)C(=O)Nc2ccc(cc2)/C(=N\NC(=O)[C@]3(CC3(Br)Br)C)/C C13138466
c1ccc(c(c1)C(F)(F)F)NC(=O)COc2ccc(cc2/C=C\3/C(=O)NC(=O)S3)Br C15056563
c1cc(cc(c1)CNS(=O)(=O)c2ccc(c(c2)F)F)CNS(=O)(=O)c3ccc(c(c3)F)F C16093128
c1cc(cc(c1)S(=O)(=O)Nc2ccc(cc2)Br)NS(=O)(=O)c3cccc(c3)F C16153228
c1cc(cc(c1)NC(=S)Nc2cc(ccc2Cl)S(=O)(=O)N3CCOCC3)C(F)(F)F C16212647
Cc1cccc(c1NC(=O)Cn2c(=S)n(c(n2)CNc3cccc(c3C)Cl)c4ccccc4)C C16769465
Cc1cccc(c1NCc2nn(c(=S)n2c3ccccc3)CC(=O)Nc4cccc(c4C)Cl)C C16769467
Cc1c(sc2c1c(=O)[nH]c(n2)CS[C@@H](C)C(=O)NCc3ccc(s3)c4csc(n4)C)C C17642249
c1ccc(c(c1)NC(=O)CNC(=O)CSc2nccn2c3ccc(cc3)Cl)Br C19053048
Cc1ccc(c(c1)C)NC(=S)N(CCN2CCOCC2)Cc3cc4cc(c(cc4[nH]c3=O)C)C C00885008
Cc1ccccc1NCc2nnc(n2c3ccccc3)SCC(=O)N[C@@H]4CCCc5c4cccc5 C20831410
Cc1nc(cs1)c2ccc(s2)CCNC(=O)c3ccc(cc3)NS(=O)(=O)c4ccccc4 C21965470
c1ccc2c(c1)c(c[nH]2)CCNC(=O)[C@H]3CCCN(C3)S(=O)(=O)c4ccc(s4)Br C22504938
Cc1cc(c2ccccc2n1)C(=O)Nc3ccc(c(c3)Cl)NC(=O)c4cccc(c4)S(=O)(=O)C C22974663
Cc1ccccc1SCC(=O)Nc2ccc(c(c2)Cl)NC(=O)c3cccc(c3)S(=O)(=O)C C22974696
CCCn1c2ccc(cc2nc1S[C@H](C)C(=O)c3ccc(cc3)Br)S(=O)(=O)N C23044260
c1cc(oc1)CNC(=O)c2cc(c(cc2Br)C(=O)NCc3ccco3)Br C27337154
COCC(=O)Nc1ccc(cc1)NC(=O)c2cccnc2SCc3cccc(c3)Br C31754841
CCn1c(c(c(n1)C)C/N=C(/Nc2cccc(c2)Br)\NC(=O)c3cccc(c3)Cl)C C32971706
CCn1c(c(c(n1)C)C/N=C(/Nc2cccc(c2)Br)\NC(=O)c3ccc(c(c3)F)C)C C32972197
c1ccc(cc1)CNC(=O)c2cccc(c2)n3ccnc3SCC(=O)Nc4ccc(c(c4)Cl)F C33264913
CC(C)N(Cc1nc(cs1)C(=O)NCc2cccc(c2)C(F)(F)F)C(=O)Nc3ccccc3F C00964938
Cc1ccc(cc1)C(=C2C(=O)N(C(=O)N(C2=O)C)C)NCCc3c([nH]c4c3cc(cc4)Br)C C03767817
CN(c1c(cc(cn1)C(F)(F)F)Cl)Nc2cc(=O)n(c(=O)[nH]2)c3ccc(cc3Cl)Cl C03104707
Cc1cccc(c1NC(=O)N(Cc2ccc(cc2)F)Cc3nc(cs3)C(=O)NCc4ccc(cc4)F)C C35319745
CC(C)NC(=O)[C@@H](C1CCN(CC1)C(=O)c2ccc(cc2)C(F)(F)F)NC(=O)c3ccc(cc3)F C36158259
CC[C@H](C)NC(=O)[C@@H](C1CCN(CC1)C(=O)c2ccc(cc2)C(F)(F)F)NC(=O)c3ccc(cc3)F C36208672
CC[C@@H](C)NC(=O)[C@H](C1CCN(CC1)C(=O)c2ccc(cc2)C(F)(F)F)NC(=O)c3ccc(cc3)F C36208673
C[C@@](Cc1nc2ccccc2s1)(c3ccccc3)C(=O)NCc4cccc(c4)NS(=O)(=O)C C36753759
CSc1ccccc1NC(=O)C(=O)NC[C@H](c2cccs2)S(=O)(=O)c3ccc(cc3)Cl C38563198
c1ccnc(c1)NS(=O)(=O)c2ccc(cc2)NC(=O)CSCc3ccc(cc3)Br C38756086
C[C@H]1CCCN(C1)S(=O)(=O)c2ccc(cc2)NC(=S)Nc3ccc(c(c3)Cl)OC(F)F C39974556
c1ccnc(c1)C#Cc2cccc(c2)NC(=O)c3cc(ccc3Br)S(=O)(=O)NC4CC4 C46538574
c1cc(cc(c1)S(=O)(=O)C2CCCC2)NC(=O)C[C@H]3C(=O)Nc4cc(ccc4S3)C(F)(F)F C46794281
c1ccc(cc1)[C@H]2C[C@@H](n3c(c(c(n3)C(=O)NCc4cccnc4)Br)N2)C(F)(F)F C01213878
c1ccc(cc1)[C@H]2C[C@H](n3c(c(c(n3)C(=O)NCc4cccnc4)Br)N2)C(F)(F)F C01213872
CC(=O)Nc1ccc(cc1)n2nc3ccc(cc3n2)NC(=O)c4cccc(c4)I C59366181
c1ccc(cc1)[C@@H]2CC(=O)N=C(N2)SCC(=O)Nc3nc(cs3)c4ccc(cc4)Br C59941774
Cc1cc(ccc1Br)NC(=O)[C@H](C)CS(=O)(=O)c2ccc3c(c2)NC(=O)CCS3 C65077649
Cc1cc(ccc1Br)NC(=O)CCS(=O)(=O)c2ccc3c(c2)NC(=O)[C@H](CS3)C C65078308
C[C@@H](C[NH2+]Cc1cn(c2c1cccc2)Cc3ccc(cc3Cl)Cl)O C10315547
c1cc[nH+]c(c1)N[C@@H](c2cccc(c2)Cl)c3ccc4cccnc4c3O C06644661
c1cc2c(c(c1)Br)[C@H](C(=O)N2)[NH2+]CCc3ccc(cc3)Cl C21806394
C[C@H]1CCc2c(c3cccc(c3[nH]2)C(=O)Nc4ccccc4C[NH+](C)C)C1 C31230863
C[C@@H]1C[C@H](CC(C1)(C)C)OC[C@@H](C[NH+]2C(CC(CC2(C)C)O)(C)C)O C35031471
CCOc1cc(c(cc1OCC)Br)[C@H](c2ccc(s2)C)[NH3+] C35382177
c1cc(c(cc1Cl)Br)Oc2c(n3ccsc3n2)C[NH3+] C35430742
C[NH2+][C@H](c1cccc(c1)Br)c2cc3c(cc2Cl)NC(=O)C3 C35507248
CC[NH2+][C@H](c1ccc2c(c1)NC(=O)CO2)c3ccc(s3)Br C35558451
CC1(CC(CC(N1)(C)C)[NH2+]Cc2ccc(o2)I)C C37232516
c1c(cc(c(c1Cl)NC(=O)C[NH2+]CC2CC2)Cl)Br C37612153
CCOc1cccc(c1OCc2ccc(s2)Br)CC[NH3+] C37721886
CC[C@@H](Cc1ccc(c(c1)OCc2ccc(s2)Br)OC)[NH3+] C37728300
Cc1cc(cc(c1)OC[C@H](C[NH2+]Cc2ccc(s2)Br)O)C C37984950
c1cc(cc(c1)F)NC(=O)C[NH2+]Cc2cc(ccc2Br)F C38039390
C[C@@]12CC[C@@H](C1(C)C)C[C@H]2[NH2+]C[C@@H](COCc3ccc(cc3)Cl)O C38631990
CCc1ccc(cc1)[C@H](C[NH2+]Cc2ccccc2)N3CCN[C@@H](C3)Cl C39532311
CCCN([C@H](C)c1ccccc1Br)C(=O)[C@H]([C@H](C)CC)[NH3+] C40490652
c1cc(c(cc1F)Cl)COc2ccc(cc2C[NH2+]CCO)Br C40739539
CC[C@H]1CCCC[C@@H]1[NH2+][C@@H]2c3cc(c(cc3NC2=O)F)Br C42135261
CC[C@@H]1CO[C@H](CN1[C@@H](c2cccc(c2)Br)[C@@H](CC)[NH3+])C C43020718
CC[C@H]([C@H](c1cccc(c1)Br)OCCc2c(ncs2)C)[NH3+] C43023189
C[C@H]([C@@H](c1cccc(c1)OC)Oc2ccccc2I)[NH3+] C43031101
CCCOc1ccccc1O[C@H](c2ccc(s2)Br)[C@@H](C)[NH3+] C43264336
CC[C@@H](CNC(=O)Nc1c(cccc1F)F)[NH+]2CCc3ccccc3C2 C43265170
C[C@H]([C@H](c1ccc(s1)Br)Oc2cccc(c2)N(C)C)[NH3+] C43283145
CC[C@H]([C@H](c1cc(cs1)Br)Oc2ccccc2OCC)[NH3+] C43288428
CC[C@@H]([C@@H](c1ccco1)Oc2cccc(c2)I)[NH3+] C43337667
CC[C@@H]([C@H](c1ccco1)Oc2ccccc2I)[NH3+] C43337791
c1ccc(cc1)/C=C/2\C[C@@H](Cc3c2n(nc3C(F)(F)F)c4ccccc4)[NH3+] C43464191
Cc1ccc(c(c1)Br)NC(=S)NC[C@H]2C[C@H]3CC[NH+]2C[C@@H]3C=C C43526347
COc1cc(cc(c1OCc2cc(cs2)Br)Cl)CC[NH3+] C43688439
CC[C@@H](Cc1c(nn(c1Sc2ccc(cc2)Cl)C)C(F)(F)F)[NH3+] C44400428
C[C@@H](Cc1nccn1C(c2ccccc2)(c3ccccc3)c4ccccc4)[NH3+] C44461119
Cc1ccc(s1)[C@@H](C)[NH2+]C[C@@H](COc2cccc(c2)Br)O C49183315
CC[C@H]([C@@H](c1ccccc1Cl)n2c(c(c(n2)C)Br)C)[NH3+] C50589134
Cc1cc(c(c(c1)Br)NC(=O)CC[C@@H]2CCCC[NH2+]2)Br C50941170
Cc1cc(nc(n1)S[C@@H](c2cc(cs2)Br)[C@H](C)[NH3+])C C51606864
CCOc1cccc(c1)O[C@@H](c2ccc(s2)Br)[C@H](C)[NH3+] C51845625
C[NH2+][C@@H]1CCCN(C1)CC(=O)Nc2c(cc(cc2Cl)Cl)Cl C53203996
C[C@H](c1cccc(c1)Cl)[NH+]2CCC(CC2)NC(=O)Nc3ccccc3 C55052290
CCc1cccc2c1[nH]cc2C[NH2+]C[C@H](c3cccs3)N4CCCC4 C22753879
C[C@@H]([C@@H](c1cccs1)[NH+]2CCCC2)NC(=S)Nc3ccccc3Cl C25514881
CC[NH2+][C@@H](C)c1ccc(c(c1)Br)N2CCC[C@@H]2CCCO C61698199
CC[C@H]([C@H](c1cc(cs1)Br)N(C)c2cccc(c2)C#N)[NH3+] C61950185
C[C@H](c1ccccc1Cl)N(C)[C@@H](C[NH3+])c2ccc(o2)Br C62013368
Cc1ccc(c(c1)C)NC(=S)NCCC2=c3cc(ccc3=[NH+][C@@H]2C)F C63490383
c1ccc2=[NH+][C@H](C=c2c1)c3ccc(cc3)NC(=O)NCc4ccc(cc4)F C63743805
c1ccc2=[NH+][C@@H](C=c2c1)c3ccccc3NC(=O)NCc4ccc(cc4)F C63746948
c1cc(c(cc1C[NH+]2CCC(CC2)NC(=O)NCC3CC3)Cl)Cl C66908322
Cc1c(sc(c1[C@@H](c2cccs2)[NH+]3CCC(CC3)C)NC(=O)c4ccccc4)C C01298429
CCN(CC)c1ccc(cc1)[C@@H]2[C@H]3CCCC[C@@]3(CC[NH+]2Cc4ccccc4Cl)O C05146213
Cc1ccc(cc1)C[NH2+][C@@H](c2ccc(cc2)Cl)c3nnc(o3)c4cccc(c4)F C06825882
C[NH+](CCNC(=O)c1cc(nc2c1cccc2)Sc3ccc(cc3)Cl)Cc4ccccc4 C03040003
COc1ccccc1CC[NH2+]Cc2cn(c3c2cccc3)Cc4ccccc4Cl C13719335
C[C@H](C12CC3CC(C1)CC(C3)C2)[NH2+]Cc4cc(c(c(c4)Br)OCC=C)OC C13914027
Cc1c(sc(c1[C@H](c2ccccc2OC)[NH+]3CCC(CC3)C)NC(=O)c4ccccc4)C C02546479
c1cc(c(cc1Cl)Cl)CO[C@H](Cc2[nH]cc[nH+]2)c3ccc(cc3Cl)Cl C21983499
C[NH+](CCC(=O)Nc1c(cccc1Cl)Cl)Cc2cccc(c2Cl)Cl C22198465
C[C@H](C(=O)Nc1cccc(c1Cl)Cl)[NH+]2CCN(CC2)C(c3ccccc3)c4ccccc4 C22920387
C[NH+](CCC(=O)Nc1c(cccc1Cl)Cl)Cc2ccc(cc2Cl)Cl C23038365
c1cc(c(c(c1)Cl)C[NH+]2CCC[C@H](C2)C(=O)NC34CC5CC(C3)CC(C5)C4)F C30941247
c1cc(c(c(c1)Cl)C[NH+]2CCC[C@@H](C2)C(=O)NC34CC5CC(C3)CC(C5)C4)F C30941250
c1cc(ccc1C[NH+]2CCC[C@H](C2)C(=O)NC3CCCCCCC3)Br C30944043
c1cc(ccc1C[NH+]2CCC(CC2)C(=O)NC3CCCCCCC3)Br C30944075
Cc1c2c(nc(/c(=[NH+]/c3ccccc3)/s2)Nc4ccccc4)sc1C(=O)OC C17154870
c1ccc(c(c1)[C@H]2c3cccn3CC[NH+]2CC(=O)NCCc4ccc(cc4Cl)Cl)Cl C35523027
c1ccc(cc1)C(c2ccccc2)NC(=O)C[NH+]3CCn4cccc4[C@@H]3c5ccc(cc5)Cl C35845812
c1cc(c(c(c1)Cl)C[NH+]2CCC[C@H](C2)C(=O)NCc3ccc(cc3Cl)Cl)Cl C38848654
c1cc(cc(c1)Cl)C[NH+]2CCC[C@H](C2)C(=O)NCCSCc3ccc(cc3Cl)Cl C38851723
CC(C)c1ccccc1NC(=O)[C@H]2CCC[NH+](C2)Cc3c(cccc3Cl)Cl C38856699
CC(C)c1ccccc1NC(=O)C2CC[NH+](CC2)Cc3ccc(cc3Cl)Cl C38856721
CC(C)c1ccccc1NC(=O)C2CC[NH+](CC2)Cc3c(cccc3Cl)Cl C38856725
c1cc(c(cc1C(F)(F)F)NC(=O)[C@H]2CCC[NH+](C2)Cc3ccc(cc3Cl)Cl)Cl C38857045
CC[C@H](C)CNC(=O)c1ccc(cc1)c2ccc3c(c2)CCC4(O3)CC[NH+](CC4)C C39227437
c1c(cc(cc1Cl)Cl)NC(=O)CN2CC[NH+](CC2)C34CC5CC(C3)CC(C5)C4 C23477218
c1cc(c(c(c1)Cl)C[NH+]2CCC(CC2)C(=O)NC34CC5CC(C3)CC(C5)C4)F C39773301
Cc1cccc(c1)COc2c(cc(cc2Br)C[NH2+]Cc3ccc(cc3)F)OC C40733302
COc1cc(cc(c1OCc2c(cccc2Cl)F)Cl)C[NH2+]Cc3ccc(cc3)F C40742655
C[C@@H]1CN(C[C@@H]([NH2+]1)C)c2ccc(c(c2)C[C@@H](C)C34CC5CC(C3)CC(C5)C4)[N+](=O)[O-] C22023120
C[C@H](c1ccc(cc1)C(C)(C)C)NC(=O)[C@@H]2CCC[NH+](C2)Cc3c(cccc3Cl)F C44906071
Cc1ccc(cc1)[C@@H](C)NC(=O)[C@@H]2CCC[NH+](C2)Cc3ccc(cc3Cl)Cl C44933382
Cc1ccc(cc1)[C@H](C)NC(=O)[C@@H]2CCC[NH+](C2)Cc3ccc(cc3Cl)Cl C44933384
Cc1ccc(cc1)[C@@H](C)NC(=O)[C@H]2CCC[NH+](C2)Cc3ccc(cc3Cl)Cl C44933386
Cc1ccc(cc1)[C@H](C)NC(=O)C2CC[NH+](CC2)Cc3ccc(cc3Cl)Cl C44933475
Cc1ccc(cc1)[C@@H](C)NC(=O)C2CC[NH+](CC2)Cc3c(cccc3Cl)Cl C44933481
Cc1ccn2c(c1)[nH+]c(c2CC(=O)Nc3cc(ccc3F)F)c4ccc(c(c4)C)C C62041898
Cc1ccn2c(c1)[nH+]c(c2CC(=O)Nc3ccc(c(c3)F)F)c4ccc(c(c4)C)C C62041905
Cc1ccc(c(c1)NC(=O)[C@@H]2C(=c3ccccc3=[NH+]2)Sc4ccc(cc4)Cl)C C63505722
Cc1ccc(c(c1)NC(=O)[C@H]2C(=c3ccccc3=[NH+]2)Sc4ccc(cc4)Cl)C C63505724
Cc1ccc(c(c1)C)NC(=O)[C@H]2C(=c3ccccc3=[NH+]2)Sc4ccc(cc4)Cl C63505729
C[C@@H]1C(=c2cccc(c2=[NH+]1)Cl)CCNS(=O)(=O)c3ccc(cc3)C(C)(C)C C63514569
Cc1ccc(cc1)[C@@H]2[C@@H]3C(=c4cc(ccc4=[NH+]3)OC)CCN2C(=O)NCCC(C)C C63573594
Cc1ccc(cc1)[C@@H]2[C@H]3C(=c4cc(ccc4=[NH+]3)OC)CCN2C(=O)NCCC(C)C C63573599
c1ccc(cc1)C2=c3ccccc3=[NH+][C@@H]2C(=O)N/N=C/c4ccccc4C(F)(F)F C63582069
c1ccc(cc1)C2=c3ccccc3=[NH+][C@H]2C(=O)N/N=C/c4ccccc4C(F)(F)F C63582070
COc1ccc(cc1)CCC(=O)Nc2ccc(cc2)[C@H]3C=c4cc(ccc4=[NH+]3)Cl C63628151
CCc1ccc(cc1)/[NH+]=c\2/c(cc3cc(ccc3o2)Cl)C(=O)NCc4ccco4 C67293142
Cc1cccc(c1C)/[NH+]=c\2/c(cc3cc(ccc3o2)Cl)C(=O)NCc4ccco4 C67293147
Cc1ccc(c(c1)C)/[NH+]=c\2/c(cc3cc(ccc3o2)Cl)C(=O)NCc4ccco4 C67293149
Cc1ccc(cc1)[C@H]2C[C@]([C@@H]([C@@H]([NH2+]2)c3ccc(cc3)C)C)(C#Cc4ccccc4)O C04900758
c1cc2c(cc1C(F)(F)F)c3ccc(cc3cc2[C@@H]([C@@H]4CCCC[NH2+]4)O)Cl C01567991
Cc1ccc(cc1C)n2c3c(cn2)[C@@H](CCC3)[NH2+]Cc4ccc(cc4)C#CCCO C12714210
c1ccc(c(c1)[C@@H](COc2c(cc(cc2Br)Br)Br)[NH3+])F C20518902
COc1ccc(c2c1cccc2)[C@H](c3ccccc3I)[NH3+] C20596127
c1c(cc(cc1Cl)Cl)C(c2cc(cc(c2)Cl)Cl)([C@H]3CCC[NH2+]3)O C21983409
Cc1c2c([nH]c1C(=O)NCC3(CCCCCC3)[NH+](C)C)CC(CC2=O)(C)C C25443488
c1ccc(c(c1)Oc2cc(ccc2C[NH3+])Br)I C35454875
c1cc(ccc1[C@H](c2cc(sc2Br)Br)[NH3+])OC(F)F C36962090
CCOc1ccc(cc1[C@H](c2cc(ccc2Cl)Cl)[NH3+])Br C37226055
c1ccc(cc1)n2cc(cn2)[C@@H](c3cccc(c3)I)[NH3+] C37308910
C[C@H](c1ccc(cc1Br)Br)[NH2+]CC(=O)NC(C)C C41641962
CN(Cc1ccc(cc1)Br)[C@@H](C[NH3+])c2ccc(s2)Br C42307688
CN(Cc1cc(sc1)Br)[C@@H](C[NH3+])c2ccc(cc2F)Br C42360745
CN(Cc1cc(sc1)Br)[C@H](C[NH3+])c2ccc(cc2F)Br C42360750
C[NH+](Cc1ccc(cc1Br)N)Cc2cc(cs2)Br C42398172
CN(Cc1cc(cs1)Br)[C@H](C[NH3+])c2ccc(cc2F)Br C42398344
CN(Cc1cc(cs1)Br)[C@H](C[NH3+])c2cc(ccc2F)Br C42398926
CN(Cc1cc(cs1)Br)[C@H](C[NH3+])c2ccc(c(c2)Br)F C42398933
C[C@H]([C@H](c1ccc(cc1)F)Oc2ccccc2I)[NH3+] C42942503
C[C@@H]([C@@H](c1ccc(cc1)Br)Oc2ccccc2Br)[NH3+] C42957642
c1cc(ccc1[C@H](C[NH3+])Oc2ccc(cc2)I)Br C42958107
C[C@H]([C@H](c1ccc(cc1)Br)Sc2nc3ccccc3s2)[NH3+] C42958599
C[C@H]([C@H](c1cccc(c1)Br)N(C)Cc2cc(cs2)Br)[NH3+] C43021540
Cc1ccc(s1)[C@H]([C@H](C)[NH3+])Oc2cccc(c2)I C43245582
Cc1ccc(s1)[C@H]([C@H](C)[NH3+])Oc2ccccc2I C43245741
C[C@H]([C@@H](c1ccc(s1)Cl)Oc2cccc(c2)I)[NH3+] C43256341
C[C@H]([C@@H](c1ccc(s1)Br)Oc2ccc(cc2Br)F)[NH3+] C43263729
c1cc(cc(c1)Br)O[C@H](C[NH3+])c2ccc(s2)Br C43264075
C[C@H]([C@@H](c1cc(cs1)Br)N(C)Cc2cccc(c2)Br)[NH3+] C43286463
CC[C@H]([C@@H](c1cc(cs1)Br)Oc2ccccc2Br)[NH3+] C43289333
C[C@H]([C@@H](c1cc(cs1)Br)Oc2ccc(cc2F)Br)[NH3+] C43289543
c1cc(c(cc1Br)F)O[C@H](C[NH3+])c2cc(cs2)Br C43289551
C[C@H]([C@H](c1cc(cs1)Br)Oc2cccc(c2)I)[NH3+] C43289777
Cc1c(sc2c1c(=O)[nH]c(n2)[C@H](C)[NH2+][C@@H](C)c3cccc4c3cccc4)C C43303494
CN(Cc1ccccc1Cl)[C@H](C[NH3+])c2ccc(c(c2)Br)F C48878651
C[NH+](Cc1ccc(cc1)Br)Cc2ccc(cc2Br)N C48881547
CN(Cc1cccc(c1)Br)[C@H](C[NH3+])c2c(cccc2Cl)F C48891331
CCN(c1ccccc1C)[C@@H](C[NH3+])c2cc(c(o2)Br)Br C50361667
CCN(c1ccc(cc1)C)[C@@H](C[NH3+])c2cc(c(o2)Br)Br C50362489
Cc1cc2cc(c(=O)[nH]c2cc1C)CNc3ccc(cc3)[NH+]4CCC[C@H](C4)C C57712702
c1cc(c2cccnc2c1)[C@@H](c3cc(sc3Br)Br)[NH3+] C61413998
c1cc(c(cc1CC[NH3+])Br)OCc2c(ccs2)Br C62703886
CC[C@]1(CC[NH2+]C1)C(=O)Nc2ccc(cc2Cl)I C62893654
CSc1cccc(c1)NC(=O)Nc2ccc(cc2)[C@@H]3C=c4ccccc4=[NH+]3 C63743806
Cc1ccccc1NC(=O)Nc2ccc(cc2)[C@H]3C=c4cc(ccc4=[NH+]3)Cl C63743829
c1cc(ccc1[C@H]2C=c3cc(ccc3=[NH+]2)Cl)NC(=O)NC[C@@H]4CCCO4 C63743879
c1cc(ccc1[C@@H]2C=c3cc(ccc3=[NH+]2)Cl)NC(=O)NC[C@H]4CCCO4 C63743880
Cc1ccsc1C(=O)N2CC[C@]3(C2)/C(=[NH+]/C(C)(C)C)/Nc4ccccc4CN3 C65265956
Cc1ccc2c(ccc(c2n1)OC)c3ccc(cc3)[C@H]4c5c(nc[nH]5)CC[NH2+]4 C67654751
C[NH+]1CCc2c(sc3c2C(=N[C@H](N3)c4c(cccc4Cl)Cl)O)C1 C06857656
C[NH+]1CCc2c(sc3c2C(=N[C@H](N3)c4ccc(c(c4)Cl)Cl)O)C1 C06857665
C[C@@H](c1cccc(c1)Cl)[NH2+]CC(=O)Nc2ccc(cc2)Br C08173703
CC1(Cc2c(cnc(n2)C(C)(C)C)[C@@H](C1)[NH2+]Cc3cc(cs3)C#CCO)C C11812994
c1ccc(cc1)[C@@]23C[NH+]4CCN(C2)C[C@H](C4)[C@H]3NC(=S)Nc5ccccc5 C19637659
C[NH+]1CCc2c(sc3c2C(=O)N[C@@H](N3)c4cccc(c4Cl)Cl)C1 C19798100
C[NH+]1CCc2c(sc3c2C(=O)N[C@H](N3)c4cccc(c4Cl)Cl)C1 C19798103
CCC1CCC(CC1)[NH2+][C@H]2C[C@H](N(C2)C3Cc4ccccc4C3)C(=O)NC C19838417
C[NH+]1CCc2c(sc3c2C(=O)N[C@@H](N3)c4c(cccc4Cl)Cl)C1 C20081260
CC(C)(c1ccccc1)[C@H](c2cc(cc(c2OC)Br)Cl)[NH3+] C21511438
C[C@H](c1ccc(cc1Cl)Cl)[NH2+][C@H](C)C(=O)Nc2c(ccs2)C#N C08531713
C[C@H](c1ccc(cc1Cl)Cl)[NH2+]CC(=O)NC2(CCCCCC2)C#N C32906720
C[NH2+][C@@H](c1ccc2c(c1)oc(=O)[nH]2)c3ccccc3I C35500666
c1ccc(c(c1)C(=O)N[C@H]2CC[NH2+]C3(C2)CCC3)I C36257038
C[C@@H]1CCc2c(sc3n2c(c(n3)c4ccc5c(c4)OCCO5)CC[NH3+])C1 C36300284
C[C@H]1CCc2c(sc3n2c(c(n3)c4ccc5c(c4)OCCO5)CC[NH3+])C1 C36300287
c1c(cc(c(c1NC(=O)C2CC[NH2+]CC2)OC(F)F)Br)Cl C37020180
C[C@H](c1cccc(c1)Br)[NH2+]CC(=O)Nc2cccc(c2)Cl C38012584
c1ccc2=[NH+]C(=O)[C@H]3[C@@H](C(=C(OC3=c2c1)N)C#N)c4cccc(c4)Br C39919369
Cc1c(sc(n1)C)[C@@H](C)[NH2+]CC(=O)Nc2ccc(cc2)Br C40518844
Cc1c(sc(n1)C)[C@@H](C)[NH2+]CC(=O)Nc2ccccc2Br C40518854
CN(Cc1cc(sc1)Br)[C@@H](C[NH3+])c2cccc(c2)Br C42361557
CC[C@H]([C@@H](c1cccc(c1)Br)n2cc(cn2)Br)[NH3+] C43022196
C[C@@H]([C@H](c1ccccc1Cl)N(C)Cc2ccc(cc2)Br)[NH3+] C43051892
C[C@@H]([C@@H](c1ccccc1Cl)N(C)Cc2cccc(c2)Br)[NH3+] C43051896
C[C@H]([C@@H](c1ccccc1Cl)N(C)Cc2ccccc2Br)[NH3+] C43051905
C[C@@H]([C@H](c1ccc(s1)Br)N(C)Cc2cccc(c2)Cl)[NH3+] C43261380
C[C@@H]([C@@H](c1ccc(s1)Br)N(C)Cc2ccc(cc2)Cl)[NH3+] C43261399
C[C@@H]([C@H](c1ccc(s1)Br)N(C)Cc2cc(sc2)Br)[NH3+] C43262240
C[C@@H]([C@@H](c1cc(cs1)Br)N(C)Cc2cccc(c2)Br)[NH3+] C43286460
C[C@@H]([C@@H](c1cc(cs1)Br)Oc2cccc(c2)Br)[NH3+] C43288668
C[C@@H]([C@H](c1cc(cs1)Br)Oc2cccc(c2)Br)[NH3+] C43288672
C[C@@H]([C@@H](c1cc(cs1)Br)Oc2ccccc2Br)[NH3+] C43289324
CC[C@@H]([C@@H](c1cc(cs1)Br)Oc2ccccc2Br)[NH3+] C43289331
c1ccc(c(c1)O[C@@H](C[NH3+])c2cc(cs2)Br)Br C43289339
CC[C@H]([C@@H](c1ccc(s1)Br)n2ccc(n2)C(F)(F)F)[NH3+] C43298130
CN(Cc1cc(sc1)Br)[C@H](C[NH3+])c2ccc(c(c2)F)Cl C43390579
C[C@H](Cc1cc2c(cc1OCc3cc(cs3)Br)OCO2)[NH3+] C43688538
C[C@@H](Cc1c(nn(c1Sc2ccc(cc2)Br)C)C(F)(F)F)[NH3+] C44460891
C[NH+](Cc1ccc(cc1)Br)Cc2c(cccc2Br)N C48881480
CN(Cc1ccc(cc1)Br)[C@@H](C[NH3+])c2cc(cs2)Br C48881782
CN(Cc1cccc(c1)Br)c2cc(ccc2C[NH3+])Br C48891741
CC[C@H]([C@@H](c1ccc(s1)Br)n2c(c(c(n2)C)Br)C)[NH3+] C50588923
CC[C@H]([C@@H](c1cc(cs1)Br)n2c(c(c(n2)C)Br)C)[NH3+] C50588931
CC(C)(C)CN(C)[C@@H](C[NH3+])c1cc(c(o1)Br)Br C50362433
c1cc(ccc1[C@@H](C[NH2+]CC2=Cc3cc(cc(c3OC2)Cl)Cl)O)F C60366851
C[C@@H]([C@H](c1cc(cs1)Br)Sc2nnc3n2cccc3)[NH3+] C61405933
CCC[NH2+][C@@H](c1cc[nH]n1)c2cc(sc2Br)Br C62777001
c1ccc(cc1)[C@H](CNC(=O)Nc2ccc(cc2)F)C3=c4ccccc4=[NH+]C3 C63127701
CC(C)(C)/[NH+]=C\1/[C@@]2(CCCN(C2)C(=O)C3CCCC3)Nc4ccccc4N1 C65260099
Cc1cc([nH+]c2c1cc(cc2)NC(=O)c3ccc(c(c3)OC)Br)N4CCC(CC4)C C04757612
CCCC[NH2+]C[C@@H]1[C@@H](C(=O)N1c2cccc(c2C)C)Oc3ccc(cc3Cl)Cl C04992347
CCCC[NH2+]C[C@H]1[C@@H](C(=O)N1c2cccc(c2C)C)Oc3ccc(cc3Cl)Cl C04992348
CCCC[NH2+]C[C@H]1[C@H](C(=O)N1c2cccc(c2C)C)Oc3ccc(cc3Cl)Cl C04992350
CC1(CC(=C2C(=NN([P@]2(=O)Nc3ccccc3)c4ccccc4)C1)[NH+]5CCCC5)C C05499455
Cc1ccc(cc1)c2cc(=O)[nH]c(n2)N3CC[NH+](CC3)C(c4ccccc4)c5ccccc5 C09614644
Cc1cccc(c1)COc2ccc(cc2OC)C[NH2+][C@@H](C)C34CC5CC(C3)CC(C5)C4 C16349246
Cc1cccc(c1)COc2ccc(cc2OC)C[NH2+][C@H](C)C34CC5CC(C3)CC(C5)C4 C16349249
Cc1ccccc1COc2ccc(cc2OC)C[NH2+]C34CC5C[C@@](C3)(C[C@](C5)(C4)C)C C16362739
CCOc1cc(cc(c1OCc2ccc(cc2Cl)Cl)Br)C[NH2+]C3CCCCC3 C16688536
CC[NH+](CC)CCNc1c2c(c3c4c(c(nc3s2)C(C)C)CCC4)nc(n1)SC C20436842
Cc1ccc(cc1)/N=C\2/C3(CCC(CC3)C(C)(C)C)N(C(=[NH+]2)SC)c4ccc(cc4)NC(=O)C C20805796
CC1(CC(=C2C(=NN([P@@]2(=O)Nc3ccccc3)c4ccccc4)C1)[NH+]5CCCC5)C C25326526
CCOC(=O)Nc1c(n(/c(=[NH+]/c2ccc(cc2)Br)/s1)CC=C)c3ccccc3 C27016044
c1cc(c(cc1Cl)Cl)C[NH+]2CCC[C@H](C2)C(=O)NC34CC5CC(C3)CC(C5)C4 C30941206
c1cc(c(cc1C[NH+]2CCC[C@H](C2)C(=O)NC34CC5CC(C3)CC(C5)C4)Cl)Cl C30941212
c1cc(c(c(c1)Cl)C[NH+]2CCC[C@H](C2)C(=O)NC34CC5CC(C3)CC(C5)C4)Cl C30941217
c1cc(c(c(c1)Cl)C[NH+]2CCC[C@@H](C2)C(=O)NC34CC5CC(C3)CC(C5)C4)Cl C30941220
c1cc(c(cc1Cl)Cl)C[NH+]2CCC(CC2)C(=O)NC34CC5CC(C3)CC(C5)C4 C30941253
c1cc(c(c(c1)Cl)C[NH+]2CCC(CC2)C(=O)NC34CC5CC(C3)CC(C5)C4)Cl C30941259
C=C(c1ccc(cc1)n2ccnc2)Nn\3c(cs/c3=[NH+]\c4ccccc4F)c5ccc(cc5)Cl C03245469
CC(C)CN(C[C@@H]1C[NH+](C[C@@H]1c2ccccc2)Cc3ccccc3O)C(=O)c4ccccc4F C34699000
c1ccc(cc1)C(c2ccccc2)NC(=O)C[NH+]3CCn4cccc4[C@H]3c5ccc(cc5)Cl C35845813
CC1CC[NH+](CC1)[C@@H](c2ccc(cc2)F)c3c4c(sc3NC(=O)c5ccco5)CCCC4 C38546315
CC(C)c1ccc(cc1)C2=NC(=CC3=c4ccccc4=[NH+][C@H]32)C(=O)NCc5ccccc5 C38557782
c1cc(c(cc1C[NH+]2CCC[C@@H](C2)C(=O)Nc3cc(ccc3Cl)C(F)(F)F)Cl)Cl C38857047
Cc1ccc(cc1)NC(=O)/N=C\2/N=[NH+][C@@H](S2)c3ccccc3SCc4ccccc4 C39030136
C[C@H](CC(C)C)NC(=O)c1ccc(cc1)c2ccc3c(c2)CCC4(O3)CC[NH+](CC4)C C39227681
C[C@@H](CC(C)C)NC(=O)c1ccc(cc1)c2ccc3c(c2)CCC4(O3)CC[NH+](CC4)C C39227682
C[C@H](CC(C)C)NC(=O)c1cccc(c1)c2ccc3c(c2)CCC4(O3)CC[NH+](CC4)C C39227742
CCOc1cc(cc(c1OC(C)C)Br)C[NH2+]C2C3CC4CC(C3)CC2C4 C40728995
CCOc1cc(cc(c1OCc2ccccc2C)Cl)C[NH2+]C34CC5CC(C3)CC(C5)C4 C40741888
COc1ccccc1C[NH2+]Cc2cc(ccc2OCc3ccc(cc3Cl)F)Cl C40743279
C[C@@H](c1ccc(cc1)C(C)(C)C)NC(=O)[C@H]2CCC[NH+](C2)Cc3c(cccc3Cl)F C44906073
C[C@H](c1ccc(cc1)C(C)(C)C)NC(=O)C2CC[NH+](CC2)Cc3cccc(c3)Br C44906091
C[C@@]12CC3C[C@@](C1)(CC(C3)(C2)[NH2+]Cc4cc(c(c(c4)Br)OCc5ccccc5)OC)C C16605766
Cc1cccc(c1C)OCc2cc(ccc2OC)[C@@H]3[C@@H]4C(=c5cc(ccc5=[NH+]4)OC)CCN3 C63503403
Cc1cccc(c1C)OCc2cc(ccc2OC)[C@@H]3[C@H]4C(=c5cc(ccc5=[NH+]4)OC)CCN3 C63503405
Cc1ccc2=C([C@@H]([NH+]=c2c1)C(=O)N[C@H](C)c3ccccc3)Sc4ccc(cc4)Cl C63530568
Cc1ccc2=C([C@H]([NH+]=c2c1)C(=O)NCc3ccccc3C)Sc4ccc(cc4)Cl C63530734
Cc1ccc(cc1)SC2=c3ccc(cc3=[NH+][C@@H]2C(=O)NCCCc4ccccc4)OC C63531176
Cc1ccc(cc1)SC2=c3ccc(cc3=[NH+][C@@H]2C(=O)NCCC4=CCCCC4)OC C63531270
Cc1ccc(cc1)SC2=c3ccc(cc3=[NH+][C@H]2C(=O)NCCC4=CCCCC4)OC C63531272
COc1ccc(cc1C23CC4CC(C2)CC(C4)C3)C(=O)NCCC5=c6ccccc6=[NH+]C5 C63532617
CC(C)c1ccc(cc1)S(=O)(=O)Nc2ccc(cc2)[C@@H]3C=c4cc(ccc4=[NH+]3)Cl C63627349
CCc1ccc2c(c1)[C@H]([C@@H](N2C)C(=O)NCCC3=c4cc(ccc4=[NH+]C3)OC)c5ccc(cc5)Cl C63637347
Cc1cccc(c1)CC(=O)NCCSC2=c3ccccc3=[NH+][C@@H]2c4ccc(cc4)Br C63654928
C[C@@H]1C(=c2cc(ccc2=[NH+]1)Cl)CCN(Cc3cccs3)C(=S)NC(C)(C)C C63655306
C[C@H]1C(=c2cc(ccc2=[NH+]1)Cl)CCN(Cc3cccs3)C(=S)NC(C)(C)C C63655307
Cc1ccc(cc1)c2c(n3ccccc3[nH+]2)CCC(=O)Nc4ccc(cc4)OC(F)(F)F C65061129
Cc1ccc(c(c1)Br)NC(=S)NC[C@H]2C[C@@H]3CC[NH+]2C[C@@H]3C#C C08254616
CCSC1([C@@]2([C@H]([C@@]2(C(=[NH+]1)N)C#N)c3ccccc3Br)C#N)SCC C09556432
c1cc(c(cc1F)C[C@H](CC(=O)N2CCc3c(c(on3)C(F)(F)F)C2)[NH3+])F C14948968
c1c(cc(c(c1Br)NC(=O)[C@H]2CCC[NH2+]2)Br)Br C20504823
C[C@H](C(=O)Nc1c(cc(cc1Br)Br)Br)N2CC[NH2+]CC2 C20521230
Cc1c([nH]c2c1cc(cc2)C(=O)N[C@@H]3CC4(CC[NH+](CC4)C)Oc5c3cccc5)C C32676302
c1ccc(c(c1)CNC(=O)[C@@H]2C[C@H]3CCC[NH+]3[C@@]24c5ccccc5NC4=O)Cl C35310546
CC(C)CNC(=O)[C@H]1CSC2([NH2+]1)CCN(CC2)C(=O)c3ccc(cc3Cl)Cl C35380956
C[NH2+][C@H](c1ccc(cc1)I)c2ccc3c(c2)CCC(=O)N3 C35490454
C[NH2+][C@@H](c1cccc(c1)I)c2ccc3c(c2)NC(=O)CO3 C35501719
C[NH2+][C@H](c1ccc(cc1)I)c2ccc3c(c2)NC(=O)CO3 C35501722
C[NH2+][C@H](c1ccc(cc1)I)c2cc3c(cc2Cl)NC(=O)C3 C35507196
C[NH2+]C[C@@H](COc1c(cc(c2c1nccc2)Cl)I)O C36330761
CN1CCCc2c1ccc(c2)[C@@H](CNC(=O)Nc3c(cccc3F)F)[NH+](C)C C38670325
CSC1=C[C@H]2C[NH+]3[C@@H](C[C@@H]2C=C1Br)CO[P@@](=O)(N3)c4ccccc4O C39467426
C[C@H]1[C@H](N[C@@H](O1)c2cccc(c2F)F)C[NH+](C)Cc3[nH]c4cc(ccc4n3)F C39531176
C[C@@H]1[C@@H](N[C@@H](O1)c2ccccc2Cl)C[NH+](C)Cc3[nH]c4cc(ccc4n3)F C39542274
Cc1ccc(c(c1)C)CNC(=O)[C@H]2CN(CC23CC[NH2+]CC3)C(=O)c4c(ccc(c4F)C)F C39607052
C1CCCC(CC1)NC(=O)[C@@H]2CN(CC23CC[NH2+]CC3)C(=O)[C@@H]4CCC=CC4 C39633732
C1CCCC(CC1)NC(=O)[C@@H]2CN(CC23CC[NH2+]CC3)C(=O)[C@H]4CCC=CC4 C39633736
C[C@H]1CCCC[C@H]1NC(=O)[C@@H]2CN(CC23CC[NH2+]CC3)C(=O)c4ccc(c(c4)F)C(F)(F)F C39635830
Cc1ccc(c(c1F)F)C(=O)N2C[C@@H](C3(C2)CC[NH2+]CC3)C(=O)N[C@@H]4CCCC[C@@H]4C C39635931
Cc1ccc(c(c1)CNC(=O)[C@@H]2CN(CC23CC[NH2+]CC3)C(=O)[C@@H]4CCC=CC4)C C39636647
Cc1cc(ccc1F)C(=O)N2C[C@H](C3(C2)CC[NH2+]CC3)C(=O)N[C@H]4CCC[C@@H]([C@@H]4C)C C39637324
CC[C@H](C)C(=O)N1C[C@@H](C2(C1)CC[NH2+]CC2)C(=O)N[C@@H](C)c3ccc(cc3)C C39639284
C[C@H](C(C)(C)C)NC(=O)[C@H]1CN(CC12CC[NH2+]CC2)C(=O)c3cccc(c3F)Cl C39684514
C[C@H](C(C)(C)C)NC(=O)[C@H]1CN(CC12CC[NH2+]CC2)C(=O)c3cc(ccc3F)Cl C39684574
C[C@H](C(C)(C)C)NC(=O)[C@H]1CN(CC12CC[NH2+]CC2)C(=O)c3csc4c3cccc4 C39684650
Cc1cccc(c1)CC(=O)N2C[C@H](C3(C2)CC[NH2+]CC3)C(=O)N[C@@H](C)C(C)(C)C C39684724
Cc1cccc(c1)CC(=O)N2C[C@@H](C3(C2)CC[NH2+]CC3)C(=O)N[C@H](C)C(C)(C)C C39684725
C[C@@H](c1ccc(cc1Br)Br)[NH2+][C@H]2CCCCNC2=O C41648834
C[C@@H]([C@H](c1cc(cs1)Br)Sc2nnnn2C3CCCC3)[NH3+] C43290499
C[C@@H]1c2c(sc(n2)C3CC[NH2+]CC3)C[C@@]4([C@H]1[C@@H]([C@H](CC4)[C@H](C)C(=O)N5CCSCC5)O)C C43549242
CN(C)c1ccc(c[nH+]1)CNC(=O)Nc2cccc(c2)C3SCCCS3 C43833501
c1c(cc(c(c1Cl)S(=O)(=O)NCC2CC[NH2+]CC2)Cl)Br C44509029
Cc1c(c(n(n1)[C@H](c2cc(cs2)Br)[C@H](C)[NH3+])C)Br C50588858
Cc1cccc(c1)NC(=O)[C@H](C)[NH+]2CCC(CC2)NC(=O)c3ccc(s3)C C51098891
Cn1c2ccc(cc2n(c1=O)C)[C@H](c3ccccc3I)[NH3+] C51392366
c1cc(c(cc1F)C[C@H](CC(=O)N2CCC3=C(N=N[C@@H]3C2)C(F)(F)F)[NH3+])F C52627008
Cc1c(cccc1Cl)NC(=O)[C@H](C)[NH+]2CCc3c(cccc3NC(=O)C)C2 C54391515
Cc1c(cccc1Cl)NC(=O)C(=O)N[C@H]2CC[NH+](C2)[C@@H](C)c3ccccc3 C54939655
CC1CC[NH+](CC1)[C@H](CNC(=O)c2cc(=O)c3ccccc3[nH]2)c4ccccc4 C56134830
C1CCc2c(c3c(nc(nc3s2)C[NH+]4CCCC4)NC5CCC(CC5)O)C1 C60846357
C[NH+]1CCC(CC1)OC(=O)c2cc(cc(c2N)Br)Br C62825457
C[C@H]([C@@H]1CCCCN1S(=O)(=O)c2ccc(cc2Br)Br)[NH3+] C63193907
c1ccc2=[NH+]CC(=c2c1)CCC(=O)NNC(=O)c3ccc(cc3)Br C63784651
C[C@@H]1C(=c2ccccc2=[NH+]1)CCNC(=O)c3cc4c(s3)N[C@H](S4)N(C)C C64131255
Cc1cccc(c1)C(=O)NC2=c3ccccc3=[NH+][C@H]2C(=O)NCc4cccs4 C65102078
Cc1cccc(c1C)NC(=O)[C@@H](C)[NH+]2CCC(CC2)C(=O)NC3CCCCC3 C65964522
C[C@H](C(=O)Nc1ccc(cc1F)F)[NH+]2CCC(CC2)C(=O)NC3CCCCC3 C65964752
Cc1cc(c(cc1Cl)C(C)C)OCC#C[C@H]2c3c(cc4c(c3OC)OCO4)CC[NH+]2C C01814518
COc1ccc2ccccc2c1/C=N/N3CC[NH+](CC3)C4c5ccccc5-c6c4cccc6 C02332162
CC[NH+](CC)CCN(c1nc2c(c(ccc2s1)C)C)C(=O)c3ccc(s3)Cl C10067081
CC[NH+](CC)CCN(c1nc2cc(cc(c2s1)C)C)C(=O)c3ccc(s3)Cl C10067164
c1cc2c(cc1Cl)[C@@H](/C(=C/COc3ccc(cc3Cl)Cl)/O2)[NH+]4CCOCC4 C01207086
Cc1ccc(cc1)S(=O)(=O)c\2cc3cc(ccc3o/c2=[NH+]\c4ccc(c(c4)OC)OC)Cl C20285627
Cc1ccc(cc1)S(=O)(=O)c\2cc3cc(ccc3o/c2=[NH+]\c4ccc(c(c4)Cl)OC)Cl C20285646
COc1cccc2c1o/c(=[NH+]\c3nccs3)/c(c2)c4nc(cs4)c5ccc(cc5)Br C27838125
CCOc1ccc2c(c1)/c(=[NH+]\c3nc4c(cccc4s3)C)/cc(o2)c5ccc(cc5)C C01992878
c1ccc(cc1)/[NH+]=C\2/N(/C(=N/c3ccccc3)/C(=S)N2c4ccccc4)c5ccccc5 C02122608
c1cc(cc(c1)[N+](=O)[O-])C[NH+](Cc2cccn2Cc3ccc(cc3)F)C4CCCCC4 C35843737
c1cc(cc(c1)C(F)(F)F)[C@H]2c3cccn3CCC[NH+]2Cc4ccc(c(c4)Cl)F C37522270
Cc1cc2c(cc1C)sc(n2)N(CCC[NH+](C)C)C(=O)c3ccc4c(c3)CCCC4 C36698967
Cc1cc(cc2c1nc(s2)N(CC[NH+](C)C)C(=O)C34CC5CC(C3)CC(C5)C4)Cl C38837592
Cc1ccc2=[NH+]C(=O)[C@@H](C=c2c1)CN(c3cc(ccc3C)C)C(=O)c4ccc(cc4)Cl C38914692
Cc1ccc2=C[C@H](C(=O)[NH+]=c2c1)CN(c3cccc(c3C)C)C(=O)c4ccc(cc4)Cl C38925905
Cc1ccc(c(c1)N(C[C@H]2C=c3cccc(c3=[NH+]C2=O)C)C(=O)c4ccc(cc4)Cl)C C38932993
COc1ccc2ccccc2c1/C=N/N3[C@@H]([NH+]=NC3=S)c4ccc(cc4Cl)Cl C38936095
Cc1cccc2=C[C@@H](C(=O)[NH+]=c12)CN(c3ccc(c(c3)C)C)C(=O)c4ccccc4Br C38959824
Cc1cccc(c1C)N(C[C@@H]2C=c3cccc(c3=[NH+]C2=O)C)C(=O)c4ccccc4Br C38959945
Cc1ccc2=C[C@@H](C(=O)[NH+]=c2c1)CN(c3cccc(c3C)C)C(=O)c4ccccc4Br C38964475
Cc1cccc(c1C)N(C[C@H]2C=c3cccc(c3=[NH+]C2=O)C)C(=O)c4ccccc4Cl C38994411
C[C@@]12C[C@@H](CC(C1)(C)C)[NH+](C2)Cn3c(=S)n(c(n3)c4c(c5ccccc5s4)Cl)c6ccccc6 C39949084
CC(C)C(=O)N1[C@@H](CC(=N1)[C@@H]2C(=c3cc(ccc3=[NH+]C2=O)Cl)c4ccccc4)c5ccccc5F C40142047
c1ccc(cc1)[C@H]2[C@H]3C[C@H]4[C@H]([NH+]2CN([C@@H]3c5ccccc5)[C@@H]4c6ccccc6)c7ccccc7 C44544528
CCOc1ccc(cc1Cl)C2=Nc3[nH+]c4ccccc4n3[C@H](C2)c5c(cccc5Cl)F C09496591
c1ccc2c(c1)[nH+]c3n2[C@H](CC(=N3)c4ccc(cc4)Cl)c5cc(ccc5OC(F)F)Br C20755048
c1ccc2c(c1)[nH+]c3n2[C@@H](CC(=N3)c4ccc(cc4)Br)c5cc(ccc5OC(F)F)Cl C20755036
c1ccc2c(c1)[nH+]c3n2[C@@H](CC(=N3)c4ccc(cc4OC(F)F)Cl)c5ccc(cc5)F C20755207
CCOc1ccc(cc1Cl)C2=Nc3[nH+]c4ccccc4n3[C@H](C2)c5ccccc5F C09496648
CCOc1ccc(cc1Cl)C2=Nc3[nH+]c4ccccc4n3[C@@H](C2)c5ccccc5F C09496651
COc1ccc(cc1)c2c/c(=[NH+]\c3nc4ccc(cc4s3)S(=O)(=O)C)/c5cc(ccc5o2)Cl C08847554
CCc1ccc(cc1)[C@H]2CN3C(=O)N(C(=O)[C@@]3([C@H]4C2=c5ccccc5=[NH+]4)C)c6ccccc6CC C63372520
CCc1ccc(cc1)[C@@H]2CN3C(=O)N(C(=O)[C@@]3([C@@H]4C2=c5ccccc5=[NH+]4)C)c6cccc(c6)OC C63372707
CCc1ccc(cc1)[C@@H]2CN3C(=O)N(C(=O)[C@@]3([C@H]4C2=c5ccccc5=[NH+]4)C)c6cccc(c6)OC C63372710
CCc1ccc(cc1)[C@@H]2CN3C(=O)N(C(=O)[C@@]3([C@@H]4C2=c5ccccc5=[NH+]4)C)c6ccc(cc6)SC C63373182
CC(C)c1ccc(cc1)N2C(=O)[C@@]3([C@@H]4C(=c5ccccc5=[NH+]4)[C@@H](CN3C2=O)c6ccccc6OC)C C63373785
CCc1ccc(cc1)[C@@H]2CN3C(=O)N(C(=O)[C@@]3([C@@H]4C2=c5ccccc5=[NH+]4)C)c6ccc(cc6)OC C63373802
CCc1ccc(cc1)[C@@H]2CN3C(=O)N(C(=O)[C@@]3([C@H]4C2=c5ccccc5=[NH+]4)C)c6ccc(cc6)OC C63373805
CCc1ccc(cc1)[C@@H]2CN3C(=O)N(C(=O)[C@@]3([C@@H]4C2=c5ccccc5=[NH+]4)C)c6ccccc6OC C63374699
CCCN(c1ccc(cc1)C(C)C)C(=O)[C@@H]2C=C3C(=c4cc(ccc4=[NH+]C3=O)C)S2 C63494331
Cc1cccc(c1)N2CCN(C[C@@H]2C)C(=O)[C@@H]3C(=c4ccccc4=[NH+]3)Sc5ccc(cc5)Cl C63530289
Cc1ccc(cc1N2CCN(CC2)C(=O)[C@@H]3C(=c4ccc(cc4=[NH+]3)OC)Sc5ccccc5)Cl C63530838
COc1ccc2ccccc2c1/C=N/N3[C@@H](N=[NH+]C3=S)c4ccc(cc4Cl)Cl C38936095
COc1ccc2ccccc2c1/C=N/N3[C@H](N=[NH+]C3=S)c4ccc(cc4Cl)Cl C38936096
c1ccc(c(c1)CSC2=Nc3ccccc3C4=N[C@@H](C(=O)N42)CC5=c6ccccc6=[NH+]C5)F C63707924
c1ccc(c(c1)CSC2=Nc3ccccc3C4=N[C@H](C(=O)N42)CC5=c6ccccc6=[NH+]C5)F C63707927
Cc1ccc2=[NH+]C(=O)[C@@H](C(=c2c1)c3ccccc3)C4=NN([C@@H](C4)c5ccccc5C)C(=O)C(C)C C63987725
CCC(=O)N1[C@@H](CC(=N1)[C@H]2C(=c3cc(ccc3=[NH+]C2=O)Cl)c4ccccc4)c5ccc(cc5)Cl C64343344
CC(=O)O/[NH+]=c\1/c(cc2cccc(c2o1)OC)c3nc(cs3)c4ccc(cc4)Cl C67350844
CCOc1cc(ccc1OCc2ccccc2)C[NH2+][C@H](C)C34CC5CC(C3)CC(C5)C4 C04222995
Cc1ccc(cc1)[C@@H](c2c(c(sc2NC(=O)c3ccco3)C)C)[NH+]4CCC(CC4)C C06009401
CCOc1cccc(c1OCc2ccccc2)C[NH2+][C@@H](C)C34CC5CC(C3)CC(C5)C4 C07539374
CCOc1cccc(c1OCc2ccccc2)C[NH2+][C@H](C)C34CC5CC(C3)CC(C5)C4 C07539379
CCOC(=O)C[NH+]1[C@H](c2cc(ccc2N[C@@H]1c3ccccc3F)Br)c4ccccc4 C01822095
Cc1ccccc1N2[C@@H]([C@H](C2=O)Oc3ccc(cc3)Cl)C[NH2+]CCc4ccc(cc4)SC C09835467
CCOc1c(cc(cc1OC)Br)C[NH2+][C@H](C)C23CC4CC(C2)CC(C4)C3 C10436556
COc1cccc(c1OCc2ccc(cc2Cl)Cl)C[NH2+]CCC3=CCCCC3 C13723500
COc1cc(cc(c1OCc2ccc(cc2)Cl)Cl)C[NH2+]CCC3=CCCCC3 C13723663
COc1cc(ccc1OCc2ccc(c(c2)Cl)Cl)C[NH2+]CCC3=CCCCC3 C13723808
CCN(CC)c1ccc(cc1)[C@H]2[C@H]3CCCC[C@]3(CC[NH+]2Cc4ccccc4Cl)O C13758407
COc1cc(ccc1OCc2c(cccc2Cl)Cl)C[NH2+]Cc3ccc(cc3)F C16196270
COc1cc(cc(c1OCc2ccc(cc2)Cl)Cl)C[NH2+]C34CC5CC(C3)CC(C5)C4 C22073881
C[C@@H](C(=O)Nc1cccc(c1Cl)Cl)[NH+]2CCN(CC2)C(c3ccccc3)c4ccccc4 C22920393
Cc1ccc(cc1)[C@H]2c3cccn3CC[NH+]2CC(=O)NC(c4ccccc4)c5ccccc5 C35523107
CCCCCCNC(=O)c1ccc(o1)C[NH+]2CCn3cccc3[C@@H]2c4ccccc4Cl C35523335
Cc1ccccc1C(c2ccccc2C)(c3ccc(o3)C[NH+](Cc4ccc(o4)C)C[C@@H]5CCCO5)O C36202507
CC1CC[NH+](CC1)[C@H](c2ccc(cc2)F)c3c4c(sc3NC(=O)c5ccco5)CCCC4 C38546316
c1ccc(c(c1)CSCCNC(=O)[C@@H]2CCC[NH+](C2)Cc3c(cccc3Cl)Cl)Cl C38837400
c1cc(c(c(c1)Cl)C[NH+]2CCC(CC2)C(=O)NCc3ccc(cc3Cl)Cl)Cl C38848667
c1cc(cc(c1)Cl)C[NH+]2CCC[C@@H](C2)C(=O)NCCSCc3ccc(c(c3)Cl)Cl C38851944
c1cc(c(cc1C[NH+]2CCC[C@H](C2)C(=O)Nc3cc(ccc3Cl)C(F)(F)F)Cl)Cl C38857049
c1ccc(cc1)N2[C@@H]([NH+]=N[C@@H]2SCc3[nH]c4ccccc4n3)c5ccccc5Cl C39964690
COc1cccc(c1OCc2c(cccc2Cl)Cl)C[NH2+]CCC3=CCCCC3 C40722411
COc1cccc(c1OCc2ccc(c(c2)Cl)Cl)C[NH2+]Cc3ccc(cc3)F C40722519
COc1cccc(c1OCc2ccc(c(c2)Cl)Cl)C[NH2+]CCC3=CCCCC3 C40722543
c1ccc2c(c1)ccc(c2C[NH2+]Cc3ccccn3)OCc4ccc(c(c4)Cl)Cl C40735967
CCC(C)(C)[NH2+]Cc1cc(c(c(c1)Br)OCc2ccccc2C)OCC C40740266
COc1cc(cc(c1OCc2cccc(c2)Cl)Cl)C[NH2+]CCC3=CCCCC3 C40742815
CCCSc1ncc(c(n1)Cl)C(=O)NC[C@@H](c2ccc(cc2)C(C)(C)C)[NH+](C)C C40985623
Cc1ccc(c(c1)[C@@H](C)NC(=O)[C@@H]2CCC[NH+](C2)Cc3ccc(cc3Cl)Cl)C C44905768
Cc1ccc(c(c1)[C@H](C)NC(=O)[C@@H]2CCC[NH+](C2)Cc3ccc(cc3Cl)Cl)C C44905770
Cc1ccc(c(c1)[C@@H](C)NC(=O)[C@H]2CCC[NH+](C2)Cc3ccc(cc3Cl)Cl)C C44905772
Cc1ccc(c(c1)[C@H](C)NC(=O)[C@H]2CCC[NH+](C2)Cc3ccc(cc3Cl)Cl)C C44905774
Cc1ccc(c(c1)[C@@H](C)NC(=O)C2CC[NH+](CC2)Cc3ccc(cc3Cl)Cl)C C44905830
Cc1ccc(c(c1)[C@@H](C)NC(=O)C2CC[NH+](CC2)Cc3ccc(c(c3)Cl)Cl)C C44905834
Cc1ccc(c(c1)[C@H](C)NC(=O)C2CC[NH+](CC2)Cc3ccc(c(c3)Cl)Cl)C C44905836
C[C@H](c1ccc(cc1)C(C)(C)C)NC(=O)[C@H]2CCC[NH+](C2)Cc3c(cccc3Cl)F C44906075
Cc1ccc(c(c1)C)[C@H](C)NC(=O)[C@@H]2CCC[NH+](C2)Cc3ccc(cc3Cl)Cl C44934788
Cc1ccc(c(c1)C)[C@@H](C)NC(=O)[C@H]2CCC[NH+](C2)Cc3ccc(cc3Cl)Cl C44934791
Cc1ccc(c(c1)C)[C@H](C)NC(=O)[C@H]2CCC[NH+](C2)Cc3ccc(cc3Cl)Cl C44934793
Cc1ccc(c(c1)C)[C@H](C)NC(=O)[C@@H]2CCC[NH+](C2)Cc3ccc(c(c3)Cl)Cl C44934799
Cc1ccc(c(c1)C)[C@@H](C)NC(=O)[C@H]2CCC[NH+](C2)Cc3ccc(c(c3)Cl)Cl C44934802
Cc1ccc(c(c1)C)[C@@H](C)NC(=O)[C@@H]2CCC[NH+](C2)Cc3c(cccc3Cl)Cl C44934807
Cc1ccc(c(c1)C)[C@H](C)NC(=O)C2CC[NH+](CC2)Cc3ccc(cc3Cl)Cl C44934917
Cc1ccc(c(c1)C)[C@@H](C)NC(=O)C2CC[NH+](CC2)Cc3c(cccc3Cl)Cl C44934925
CCOc1cc(ccc1OCc2ccccc2Cl)[C@@H]3[C@@H]4C(=c5ccccc5=[NH+]4)CCN3 C63462918
CC(C)c1ccc(cc1)S(=O)(=O)Nc2ccc(cc2)[C@H]3C=c4cc(ccc4=[NH+]3)Cl C63627350
Cc1cccc(c1)CC(=O)NCCSC2=c3ccccc3=[NH+][C@H]2c4ccc(cc4)Br C63654929
c1ccc2=[NH+][C@@H](C(=c2c1)SCCNC(=O)C3CCCC3)c4ccc(cc4)Br C63755530
CCN(CC)c1cc(c2cc(ccc2[nH+]1)NC(=O)[C@H](C)Oc3ccc(cc3Cl)Cl)C C04757361
CCCC[NH2+]Cc1cc(c(c(c1)Br)OCc2ccc(cc2Cl)Cl)OC C08437848
C[C@@H](c1ccccc1)[NH2+]Cc2cc(c(c(c2)Br)OCc3ccc(cc3Cl)Cl)OC C02177980
C[C@]12CCC[C@]([C@H]1CCC(=C)[C@@H]2CCc3ccoc3C[NH2+]Cc4ccccc4)(C)C(=O)OC C12660256
COc1cc(cc(c1OCc2ccc(cc2Cl)Cl)Br)C[NH2+]CCC3=CCCCC3 C13723485
Cc1ccc(cc1)COc2c(cc(cc2Br)C[NH2+]CCC3=CCCCC3)OC C13723917
CCC(C)(C)[NH2+]Cc1cc(c(c(c1)Br)OCc2ccccc2Cl)OCC C13724720
CCOc1cccc(c1OCc2ccc(cc2)Cl)C[NH2+][C@@H](C)C34CC5CC(C3)CC(C5)C4 C13730174
CC[NH+](CC)CCCNc1c2c(c3c4c(c(nc3s2)c5ccccc5)CCC4)nc(n1)SC C13776921
C[C@@H](C12CC3CC(C1)CC(C3)C2)[NH2+]Cc4cccc(c4OCc5ccc(cc5)Cl)OC C16576203
CCOc1cc(cc(c1OCc2ccc(cc2)Cl)Br)C[NH2+]Cc3ccc(cc3)F C16688447
CCOc1cc(cc(c1OCc2ccc(cc2)Cl)Br)C[NH2+]Cc3ccccc3Cl C16688450
CCOc1cc(ccc1OCc2ccc(cc2Cl)Cl)C[NH2+]Cc3ccccc3Cl C16689161
CCOc1cccc(c1OCc2ccc(cc2)C)C[NH2+][C@@H](C)C34CC5CC(C3)CC(C5)C4 C20874031
CCOc1cccc(c1OCc2ccc(cc2)C)C[NH2+][C@H](C)C34CC5CC(C3)CC(C5)C4 C20874032
CCOc1cc(cc(c1OCc2ccc(cc2)Cl)Cl)C[NH2+]C3C4CC5CC(C4)CC3C5 C22073864
CC(C)(C)CC(C)(C)[NH2+]Cc1cc(c(c(c1)Cl)OCc2ccc(cc2Cl)Cl)OC C22076285
CCOc1cc(cc(c1OCc2ccc(cc2)Cl)Br)C[NH2+]C3CCCCCCC3 C22076305
Cc1ccc(cc1)c2c(s/c(=[NH+]\c3cccc(c3Cl)Cl)/n2CC=C)NC(=O)c4ccco4 C27015927
c1ccc(cc1)OC[C@@H](Cn\2c3ccccc3s/c2=N/c4[nH+]c5ccccc5s4)O C08644826
c1ccc(cc1)OC[C@H](Cn\2c3ccccc3s/c2=N/c4[nH+]c5ccccc5s4)O C09360172
c1ccc2c(c1)[nH+]c(n2CC3CCCCC3)N4CCC[C@H](C4)C(=O)NCc5cccc(c5)C(F)(F)F C34906562
Cc1ccn2c(c1)[nH+]c(c2NC(C)(C)C)c3cccc(c3)OC(=O)c4ccc(cc4)Cl C35174000
Cc1ccn2c(c1)[nH+]c(c2NC3CCCCC3)c4ccccc4OC(=O)c5ccccc5Cl C35175079
Cc1ccn2c(c1)[nH+]c(c2NC3CCCCC3)c4ccccc4OC(=O)Cc5ccccc5 C35175082
CCCCn1c2ccccc2[nH+]c1N3CCC[C@H](C3)C(=O)N[C@@H](Cc4ccccc4)c5ccccc5 C35958183
CCC[NH+](Cc1cccc(c1)C)Cc2ccc(o2)C(c3cccs3)(c4cccs4)O C36203505
c1ccc(cc1)CSc2ccccc2[C@@H]3[NH+]=N/C(=N/C(=O)Nc4ccc(c(c4)Cl)Cl)/S3 C39034922
CC(=O)Nc1c(c2c(s1)CCCC2)[C@@H](c3ccc(cc3)F)[NH+]4CCC(CC4)Cc5ccccc5 C39853457
Cc1ccccc1COc2c(cc(cc2Br)C[NH2+]CCC3=CCCCC3)OC C40733587
CCCC[NH2+]Cc1cc(c(c(c1)Br)OCc2c(cccc2Cl)Cl)OC C40733636
CCOc1cc(ccc1OCc2ccc(c(c2)Cl)Cl)C[NH2+]C3CCCCCCC3 C40737621
COc1ccccc1CC[NH2+]Cc2cc(ccc2OCc3ccc(cc3Cl)F)Br C40739613
COc1ccccc1CC[NH2+]Cc2cc(ccc2OCc3ccc(c(c3)Cl)Cl)Br C40739816
CCOc1cc(cc(c1OCc2ccccc2C)Br)C[NH2+][C@H](C)c3ccccc3 C40740162
CCOc1cc(cc(c1OCc2c(cccc2Cl)F)Br)C[NH2+]Cc3ccc(cc3)C C40740566
CCC(C)(C)[NH2+]Cc1cc(c(c(c1)Br)OCc2cccc(c2)Cl)OCC C40741753
CCOc1cc(cc(c1OCc2c(cccc2Cl)F)Cl)C[NH2+]Cc3ccc(cc3)C C40742130
COc1cc(cc(c1OCc2ccc(cc2Cl)F)Cl)C[NH2+]C3C4CC5CC(C4)CC3C5 C40742555
CC(C)(C)CC(C)(C)[NH2+]Cc1cc(c(c(c1)Cl)OCc2ccc(cc2Cl)F)OC C40742595
COc1ccccc1CC[NH2+]Cc2cc(ccc2OCc3ccc(cc3Cl)F)Cl C40743276
CCCSc1ncc(c(n1)Cl)C(=O)NC[C@H](c2ccc(cc2)C(C)(C)C)[NH+]3CCCCC3 C40985628
CC(C)(C)c1ccc(cc1)[C@@H](CNC(=O)c2cnc(nc2Cl)SCc3ccccc3)[NH+](C)C C40985775
CCc1ccc(cc1)[C@@H](CNC(=O)c2cnc(nc2Cl)SCc3ccc(cc3)C)[NH+]4CCCC4 C40985855
Cc1ccccc1[C@@H](c2ccccc2)NC(=O)[C@@H]3CCC[NH+](C3)Cc4c(cccc4Cl)Cl C44937529
CC(C)(C)CC(C)(C)Nc1c([nH+]c2n1cccc2)c3ccccc3OC(=O)C4CCCCC4 C45302189
CC(C)(C)CC(=O)Oc1ccc(cc1)c2c(n3ccccc3[nH+]2)NC(C)(C)CC(C)(C)C C04157180
Cc1ccn2c(c1)[nH+]c(c2NC(C)(C)CC(C)(C)C)c3cccc(c3)OC(=O)C(C)(C)C C04754048
Cc1ccn2c(c1)[nH+]c(c2NC(C)(C)CC(C)(C)C)c3cccc(c3)OC(=O)CC(C)C C04382346
Cc1ccn2c(c1)[nH+]c(c2NC(C)(C)CC(C)(C)C)c3ccc(cc3)OC(=O)CC(C)C C04752521
c1ccc(cc1)C[NH+]2C[C@H]3C[C@@H]([C@@H]2[C@@H]3Br)Sc4nnc(s4)NC(=O)c5cccc(c5)C(F)(F)F C04288633
c1ccc(cc1)CC[NH2+]CC(=O)Nc2c(c3c(s2)CCCC3)C(=O)Nc4ccc(cc4)Br C02072935
c1cc(oc1)C[NH2+]CC(=O)Nc2c(c3c(s2)CCCCC3)C(=O)Nc4ccc(cc4)Br C08430048
Cc1nc(cc(n1)[C@H]2C[NH+]3CC[C@H]2C[C@@H]3CNS(=O)(=O)c4ccc(cc4)Cl)c5ccccc5Br C08623369
CC1(CC2=C([C@@H](N(c3ccccc3N2)CC(=O)NCCC[NH+](C)C)c4ccc(cc4)Cl)C(=O)C1)C C09483398
CC1(CC2=C([C@H](N(c3ccccc3N2)CC(=O)NCCC[NH+](C)C)c4ccc(cc4)Cl)C(=O)C1)C C09483400
CC1(CC(CC([NH2+]1)(C)C)NC(=O)Cc2ccc(cc2)NS(=O)(=O)c3cc(cc(c3)Cl)Cl)C C09670140
CC[NH+]1CCC(CC1)NC(=O)CSc2nc3cc(ccc3c(=O)n2c4ccccc4C(C)C)Cl C11134987
Cc1cc(c(cc1OC)C)C[NH+]2C[C@@H](C[C@H]2C(=O)Nc3ccc4c(c3)nc(s4)C)Sc5ccccn5 C11964370
C[C@@H](c1nnc(n1c2ccc(cc2)Cl)SCC(=O)Nc3ccc(cc3C(F)(F)F)Cl)[NH+](C)C C02638501
Cc1ccc(c(c1)Br)NC(=O)C[NH+]2CCC(CC2)n3c4ccc(cc4nn3)C(F)(F)F C12640504
Cc1cccc(c1)NS(=O)(=O)c2ccc(c(c2)C(=O)NC[C@H](c3ccccc3)[NH+]4CCCC4)Cl C12631233
COc1ccccc1CNC(=O)[C@@H]2C[C@H](C[NH+]2Cc3ccc(cc3)Cl)Sc4[nH]c5ccccc5n4 C12246226
CC1(CC(CC([NH2+]1)(C)C)NC(=O)c2cc(ccc2Cl)S(=O)(=O)Nc3cccc(c3)C(F)(F)F)C C14360573
c1ccc(cc1)[C@@H](c2ccc(cc2)Cl)NC(=O)C[NH+]3CCN(CC3)CC(=O)Nc4cccc(c4)F C23247717
c1ccc(cc1)[C@H](c2ccc(cc2)Cl)NC(=O)C[NH+]3CCN(CC3)CC(=O)Nc4cccc(c4)F C23247718
C[C@@H](c1nnc(n1c2ccc(cc2)Cl)S[C@@H](C)C(=O)Nc3cccc(c3)C(F)(F)F)[NH+](C)C C23483447
C[C@H](c1ccc2c(c1)CCCC2)NC(=O)CSc3nnc(n3c4ccc(cc4)Cl)[C@H](C)[NH+](C)C C24105472
c1ccc(c(c1)Cc2cnc(s2)NC(=O)C[NH+]3CCN(CC3)c4ccc(cn4)C(F)(F)F)Cl C24952692
CC[C@@H](c1ccc(cc1C)C)NC(=O)C2CC[NH+](CC2)Cc3nc(no3)c4cccc(c4)Br C30978932
Cc1cccc(c1)CCCNC(=O)C2CC[NH+](CC2)Cc3nc(no3)c4ccc(cc4)Br C30979541
c1cc(c(cc1Cl)Cl)c2nc(on2)C[NH+]3CCC[C@@H](C3)C(=O)NCCSC4CCCCC4 C31054911
Cc1cc(c(c(c1)Cl)NC(=O)Cn2c(nc3c(c2=O)c4c(s3)C[C@@H](CC4)C)C[NH+]5CCCC5)C C32747329
c1cc(c(c(c1)F)CO[C@H](C[NH+]2CCN(CC2)C(=O)Nc3ccc(cc3)CC#N)c4ccc(cc4)Cl)F C34915613
C[C@@H]1CN(CC[NH2+]1)C(=O)CCCSc2nnc(n2c3ccc(c(c3)Cl)Cl)Cc4ccccc4 C35172429
COc1ccccc1[C@@H]2c3cccn3CC[NH+]2Cc4ccc(o4)C(=O)NCc5cccc(c5)C(F)(F)F C35594698
Cc1ccc(c(c1)Br)NC(=O)c2cnc(c3c2cccc3)N4CCN(CC4)c5cccc[nH+]5 C27534657
Cc1ccc(cc1)SCCNC(=O)C2CC[NH+](CC2)Cc3nc(no3)c4ccc(cc4Cl)Cl C38872383
c1cc(cc(c1)Br)c2nc(on2)C[NH+]3CCC[C@@H](C3)C(=O)NCCSC4CCCCC4 C38904498
c1cc(ccc1c2nc(on2)C[NH+]3CCC[C@H](C3)C(=O)NCCSC4CCCCC4)Br C38905287
Cc1cccc(c1)CCCNC(=O)[C@@H]2CCC[NH+](C2)Cc3nc(no3)c4ccc(cc4)Br C38905521
CC(C)C[C@@H](c1ccccc1)NC(=O)[C@@H]2CCC[NH+](C2)Cc3nc(no3)c4ccc(cc4)Br C38905671
CC(C)C[C@H](c1ccccc1)NC(=O)[C@@H]2CCC[NH+](C2)Cc3nc(no3)c4ccc(cc4)Br C38905672
c1ccc(cc1)c2c(n3ccccc3n2)C[NH+]4CCC(CC4)C(=O)N[C@@H](c5ccccc5)c6ccccn6 C39198240
Cc1cccc(c1)NC(=O)N[C@H](Cc2ccccc2)C(=O)N[C@@H]3CC[NH+](C3)Cc4ccc5ccccc5c4 C39303118
Cc1cccc(c1)NC(=O)N[C@@H](Cc2ccccc2)C(=O)N[C@H]3CC[NH+](C3)Cc4ccc5ccccc5c4 C39303121
c1ccc2c(c1)CCc3ccccc3N2C(=O)CSC4=NC(=[NH+][C@H](N4)c5cccc(c5Cl)Cl)N C39448898
c1ccc2c(c1)CCc3ccccc3N2C(=O)CSC4=NC(=[NH+][C@H](N4)c5cccc(c5)Br)N C39448905
C[C@H]([C@@H]1CC(=NN1)c2ccccc2)[NH+](C)Cc3cc4ccc(cc4n(c3=O)Cc5cccc(c5)OC)F C39461464
C[C@H](c1nnc(n1c2ccc(cc2)F)S[C@H](C)C(=O)Nc3ccccc3C(C)C)[NH+]4CCCCC4 C24227965
c1ccc(cc1)[C@@H](CNC(=O)c2ccc(o2)S(=O)(=O)c3ccc(cc3)Br)[NH+]4CCCCC4 C40323029
Cc1cccc(c1)CCNC(=O)C2CC[NH+](CC2)Cc3c(oc(n3)c4cc(ccc4OC)Br)C C40985378
c1cc(cc(c1)C(F)(F)F)CNC(=O)C2CC[NH+](CC2)Cc3nc(no3)c4cccc(c4)C(F)(F)F C41250701
CCc1cc2c(cc1[C@H]3CSC[C@H]([NH2+]3)C(=O)N4CCN(CC4)c5ncccn5)C(CCC2(C)C)(C)C C44169959
Cc1ccc(c(c1)NC(=O)[C@H](c2ccccc2)[NH+]3CCCN(CC3)c4ccc(cn4)C(F)(F)F)OC C15523974
Cc1ccc(cc1)S(=O)(=O)N2CCC3(CC2)[NH2+][C@@H](C(=O)N3Cc4cccc(c4)C(F)(F)F)CC(C)C C36032821
c1cc(ccc1[C@H]2C[C@H](N3C(=[NH+]2)C(=CN3)C(=O)N4CCN(CC4)C56CC7CC(C5)CC(C7)C6)C(F)(F)F)F C15319050
Cc1ccc(cc1)CN2C[C@@H](CC2=O)C(=O)NC[C@@H](c3ccc(cc3)N(C)C)C4=c5ccccc5=[NH+]C4 C63237039
Cc1ccc(cc1)CN2C[C@H](CC2=O)C(=O)NC[C@@H](c3ccc(cc3)N(C)C)C4=c5ccccc5=[NH+]C4 C63237041
COC(=O)[C@@H]1C[C@@H](CN1C2Cc3ccccc3C2)NC(=O)[C@@H]4C(=c5cc(ccc5=[NH+]4)Cl)c6ccccc6 C64103195
Cc1nc(cc(n1)[C@H]2C[NH+]3CC[C@H]2C[C@@H]3CNC(=O)Nc4ccc(cc4)Cl)c5ccccc5Br C08623317
C[C@H](c1nnc(n1c2ccc(cc2)F)S[C@@H](c3ccccc3)C(=O)Nc4ccc(cc4)F)[NH+](C)C C08747102
Cc1ccc(c(c1)C)N2C(=O)[C@@H]3[C@@H]4c5ccccc5C=C[NH+]4[C@@H]([C@@H]3C2=O)C(=O)Nc6ccc(cc6)Cl C09357809
CCc1ccc2c(c1)[C@@]3(C(=O)N2)[C@]4(c5ccccc5NC4=O)[C@@H]([C@H]6[NH+]3CCC6)C(=O)c7ccccc7Cl C09453365
COc1ccccc1CNC(=O)[C@@H]2C[C@H](C[NH+]2C3Cc4ccccc4C3)Sc5[nH]c6ccccc6n5 C11785179
COc1ccc(cc1Cl)Cn2c(=[NH2+])c3cc(c(cc3nc2SCc4cccc(c4)C(F)(F)F)OC)OC C12952469
C[NH+](C)C1(CCCCC1)CNC(=O)Cc2ccc(cc2)NS(=O)(=O)c3cccc(c3)C(F)(F)F C13108537
Cc1cccc(c1)c2c(cc3cccc(c3n2)C)CN(CC[NH+](C)C)C(=O)c4cc5c([nH]c4=O)CCCC5 C15005737
C[C@H](c1ccccc1)[NH2+]CCC(=O)Nc2c(c3c(s2)CCC3)C(=O)Nc4ccc(cc4)Br C15946933
Cn1c(nnn1)SCC[NH2+]Cc2cc(ccc2OCc3ccc(cc3Cl)Cl)Br C16363661
CC[NH+](CC)CCCNC(=O)c1ccc2c(c1)N(C(=O)c3ccccc3[S@@]2=O)Cc4ccc(cc4)Cl C20242258
Cc1c2c(cc(/c(=[NH+]/c3ccc(cc3)Cl)/o2)C(=O)Nc4ccc(cc4)Br)c(cn1)CO C20617554
Cc1c(c(c(c(c1C)C)S(=O)(=O)NC[C@@H](c2ccc3c(c2)CCCN3C)N4CC[NH+](CC4)C)C)C C21775201
C[C@@H](C(=O)N1CCCc2c1cccc2)N3CC[NH+](CC3)CC(=O)Nc4ccc(c(c4)C(F)(F)F)Cl C22919082
C[C@H](c1nnc(n1c2ccc(cc2)Cl)S[C@@H](C)C(=O)Nc3cccc(c3)C(F)(F)F)[NH+](C)C C23483443
c1cc(ccc1Cn2c3c(nc2C(F)(F)F)CCN(C3)C(=O)C[C@@H](Cc4cc(ccc4F)F)[NH3+])F C28956710
c1ccc(cc1)c2nc(on2)C[NH+]3CCC(CC3)C(=O)NCCSCc4ccc(cc4Cl)Cl C30955281
CC[C@H](Cc1ccccc1)CNC(=O)C2CC[NH+](CC2)Cc3nc(no3)c4cccc(c4)Br C30978883
CC[C@H](c1ccc(c(c1)C)C)NC(=O)C2CC[NH+](CC2)Cc3nc(no3)c4ccc(cc4)Br C30979774
c1cc(c(c(c1)Cl)CSCCNC(=O)C2CC[NH+](CC2)Cc3nc(no3)c4ccc(cc4)F)F C30982531
c1ccc(c(c1)c2nc(on2)C[NH+]3CCC(CC3)C(=O)NCCSCc4cccc(c4)Cl)Cl C30983771
c1ccc(c(c1)c2nc(on2)C[NH+]3CCC(CC3)C(=O)NCCSCc4c(cccc4Cl)F)Cl C30983925
c1ccc(c(c1)c2nc(on2)C[NH+]3CCC[C@H](C3)C(=O)NCCSCc4cccc(c4)Cl)Cl C31048342
c1ccc(c(c1)CSCCNC(=O)[C@H]2CCC[NH+](C2)Cc3nc(no3)c4cccc(c4)Cl)Cl C31051883
c1cc(cc(c1)Cl)CSCCNC(=O)[C@@H]2CCC[NH+](C2)Cc3nc(no3)c4cccc(c4)Cl C31051887
c1cc(cc(c1)Cl)c2nc(on2)C[NH+]3CCC[C@@H](C3)C(=O)Nc4ccc(cc4F)Br C31052621
c1ccc(c(c1)CSCCNC(=O)[C@@H]2CCC[NH+](C2)Cc3nc(no3)c4ccc(cc4Cl)Cl)F C31055424
c1cc(cc(c1)C(F)(F)F)C[NH+](Cc2ccc(cc2Cl)Cl)Cc3nc(co3)C(=O)NC4CC4 C36065415
C[C@@H]1C[C@H](C[NH+](C1)CCCNC(=O)[C@@]2(Cn3c4ccccc4cc3C(=O)N2Cc5ccc(cc5)F)C)C C37006624
c1ccc(cc1)C(CNC(=O)[C@@H]2CCCC[C@@H]2C(=O)N3CCN(CC3)c4cccc[nH+]4)c5ccccc5 C38732549
c1cc(sc1)c2nc(on2)C[NH+]3CCC(CC3)C(=O)NCCSCc4ccc(c(c4)Cl)Cl C38872773
c1cc(ccc1c2nc(on2)C[NH+]3CCC[C@@H](C3)C(=O)NCCSCc4ccc(cc4Cl)Cl)F C38893946
c1cc(c(c(c1)Cl)CSCCNC(=O)[C@@H]2CCC[NH+](C2)Cc3nc(no3)c4ccc(cc4)F)Cl C38893968
c1cc(cc(c1)Br)c2nc(on2)C[NH+]3CCC[C@@H](C3)C(=O)NCCCSC4CCCCC4 C38904835
CC[C@H](Cc1ccccc1)CNC(=O)[C@@H]2CCC[NH+](C2)Cc3nc(no3)c4cccc(c4)Br C38904849
CC[C@H](c1ccc(cc1C)C)NC(=O)[C@@H]2CCC[NH+](C2)Cc3nc(no3)c4cccc(c4)Br C38904891
c1ccc(cc1)Cn2c3ccccc3nc2CN4CC[NH+](CC4)CC(=O)Nc5ccc(cc5)C(F)(F)F C38908403
c1ccc(cc1)c2c(n3ccccc3n2)C[NH+]4CCC(CC4)C(=O)N[C@H](c5ccccc5)c6ccccn6 C39198241
c1ccc2c(c1)CCc3ccccc3N2C(=O)CSC4=NC(=[NH+][C@H](N4)c5ccc(cc5Cl)Cl)N C39448896
C[C@@H]([C@H]1CC(=NN1)c2ccccc2)[NH+](C)Cc3cc4ccc(cc4n(c3=O)Cc5cccc(c5)OC)F C39461465
Cc1cccc(c1C)OC[C@@H](C[NH+](Cc2ccc(o2)c3cccc(c3)Cl)[C@@H]4CCS(=O)(=O)C4)O C40315381
Cc1cc(ccc1Cl)OC[C@@H](C[NH+](Cc2ccc(o2)c3cccc(c3)Cl)[C@@H]4CCS(=O)(=O)C4)O C40317428
Cc1cc(cc(c1)OC[C@@H](C[NH+](Cc2ccc(o2)c3cccc(c3)Cl)[C@@H]4CCS(=O)(=O)C4)O)C C40317736
CC[NH+](CC)[C@@H](CNC(=O)c1ccc(o1)S(=O)(=O)c2ccc(cc2)Br)c3ccc(cc3)C C40323041
Cn1c(nnn1)SCC[NH2+]Cc2cc(ccc2OCc3c(cccc3Cl)Cl)Br C40744781
CC[C@H](C)[C@H]1C(=O)N(C2([NH2+]1)CCN(CC2)S(=O)(=O)c3ccc(cc3)C)Cc4cccc(c4)C(F)(F)F C36028101
C[C@H]1CCC[C@H]([C@@H]1C)NC(=O)CS[C@@H]2NN=C(N2c3ccc(cc3)Cl)C4=c5ccccc5=[NH+]C4 C39946183
C[C@@H]1C(=c2cc(ccc2=[NH+]1)Br)CCNC(=O)CCCCCN3C(=O)c4ccccc4C3=O C63513835
Cc1ccc(cc1)C(=O)COC(=O)[C@H](CC2=c3ccccc3=[NH+]C2)NC(=O)c4ccc(cc4)Br C63732067
COC(=O)[C@@H]1C[C@@H](CN1Cc2cccc(c2)F)NC(=O)[C@@H]3C(=c4cc(ccc4=[NH+]3)Cl)c5ccccc5 C64166553
Cc1ccc(cc1)[C@]2(CCOC(C2)(C)C)CC[NH2+]Cc3ccc(cc3)N(C)C C01819097
C[NH+]1CCc2c(sc(c2C(=O)Nc3ccc(cc3)Cl)/N=C/c4ccccc4)C1 C04555381
C[C@H](C[C@@H](c1ccccc1)[NH+]2CCc3ccccc3C2)NC(=O)c4ccccc4 C05105048
CCOc1cc2c(cc1OCC)-n3cccc3[C@H]([NH2+]C2)c4ccc(cc4)Cl C04188252
c1ccc(cc1)NC(=O)O[C@H]\2C3CC[NH+](/C2=C\c4c(cccc4Cl)F)CC3 C05774581
Cc1ccc(c(c1)Cl)NC(=O)C[NH+](C)Cc2ccc(cc2)Br C03327923
c1ccc(cc1)[C@@H](c2ccco2)[NH2+]Cc3cc(=O)oc4c3c5ccccc5cc4 C07647969
Cc1ccc(cc1)CNC(=O)C2CC[NH+](CC2)Cc3ccc(c(c3)Cl)Cl C08317249
COc1cc(ccc1OCc2ccc(cc2)F)C[NH2+]Cc3ccccc3Cl C08471615
c1ccc2c(c1)c(cn2Cc3ccc(cc3Cl)Cl)C[NH2+]C[C@H]4CCCO4 C10315539
CC(C)[C@H](c1cccs1)NC(=O)C[NH+](C)Cc2ccccc2Br C11462237
Cc1ccc2c(nc(nc2c1)N3CCC[C@@H](CC3)[NH2+][C@H](C)c4cccs4)C C12155753
c1ccc(cc1)C#CC[NH+]2CCC[C@@H](C2)CNC(=O)c3cccc(c3)C(F)(F)F C12200346
CC(C)[NH+]1CCC(CC1)Nc2c3c(csc3ncn2)c4ccc(cc4)Cl C12979814
CC1(C[C@H](CCO1)[C@H](CC[NH2+]Cc2ccccn2)Cc3ccccc3Cl)C C06672237
CC1(C[C@H](CCO1)[C@@H](CC[NH2+]Cc2cccnc2)Cc3ccccc3Cl)C C06673714
c1ccc(c(c1)C[NH+]2CCC(CC2)C(=O)Nc3ccc(cc3Cl)Cl)F C16606246
C[C@H](c1ccc(cc1F)F)NC(=O)C[NH+](C)Cc2cccc(c2Cl)Cl C21580643
C[C@H]1CCC[C@@]2(C1)C3CCCC3=[NH+]C(=C2C#N)SCC(=O)Nc4ccccc4 C05593577
C[C@H]1CCC[C@]2(C1)C3CCCC3=[NH+]C(=C2C#N)SCC(=O)Nc4ccccc4 C05593579
C[NH+](Cc1ccc(cc1F)F)CC(=O)Nc2c(cccc2Cl)C(F)(F)F C22964881
Cc1ccc(c(c1)C)[C@@H](C)NC(=O)[C@@H]2CCCN(C2)c3c4ccsc4cc[nH+]3 C33174343
Cc1ccc(c(c1)C)[C@H](C)NC(=O)[C@H]2CCCN(C2)c3c4ccsc4cc[nH+]3 C33174348
C[C@@H]1C[C@H](C[NH+](C1)[C@@H](c2ccccc2)C(=O)Nc3cc(cc(c3)Cl)Cl)C C34896589
Cc1cc(ccc1F)[C@H]2C[C@H](C[NH+](C2)CC=C)C(=O)NCc3cccc(c3)F C35896571
CC[NH2+]Cc1cc(c(c(c1)Cl)OCc2ccc(s2)Br)OC C37701654
CC[NH2+]Cc1cc(c(c(c1)Br)OCc2ccc(s2)Cl)OC C37711922
Cc1ccc(cc1)CNC(=O)C2=CC3=c4ccccc4=[NH+][C@H]3C(=N2)c5ccccc5 C38564414
CC(C)C(C(C)C)NC(=O)C1CC[NH+](CC1)Cc2ccc(cc2Cl)Cl C38849184
COc1cccc(c1OCc2cccc(c2)Cl)C[NH2+]Cc3ccc(cc3)F C40722583
CCOc1cc(cc(c1OC(C)C)Br)C[NH2+][C@@H](C)c2ccccc2 C40729001
Cc1cccc(c1)COc2ccc(cc2C[NH2+]Cc3ccco3)Br C40739275
CC(C)(C)[NH2+]Cc1cc(c(c(c1)Cl)OCc2ccc(cc2Cl)F)OC C40742553
Cc1cc(c(c(c1)C)NC(=O)[C@H]2CCC[NH+](C2)Cc3c(cccc3Cl)Cl)C C44786872
Cc1ccc(cc1)[C@@H](C)NC(=O)[C@@H]2CCC[NH+](C2)Cc3c(cccc3Cl)F C44933437
CCSc1ccccc1NC(=O)C2CC[NH+](CC2)Cc3ccccc3Cl C44938613
Cc1cccc(c1)C[NH+]2CCC[C@H](C2)C(=O)NCCCSC3CCCCC3 C44942711
c1cc(c(cc1Cl)Cl)Oc2c(cc(cn2)Br)C[NH2+]C3CC3 C51549686
c1cc(c(cc1Cl)Br)Oc2c(cc(cn2)C[NH2+]C3CC3)Cl C51550319
CC(C)(C)[NH2+]Cc1nc(cs1)COc2ccc(cc2Cl)Br C52694107
Cc1ccc2=[NH+][C@H]([NH+]=c2c1)S[C@H](Cc3cc(ccc3Cl)Cl)C(=O)[O-] C63187606
c1ccc(cc1)[C@H]2C(=c3ccccc3=[NH+]2)SCCNC(=O)Cc4cccs4 C63437352
Cc1ccc2=[NH+]CC(=c2c1)CCNC(=O)[C@H]3[C@@H](c4ccc(cc4S3)Cl)Cl C63547092
c1ccc2=[NH+][C@H](C=c2c1)c3ccc(cc3)NS(=O)(=O)c4cccc(c4)Cl C63627239
Cc1ccc(cc1S(=O)(=O)Nc2ccc(cc2)[C@H]3C=c4cc(ccc4=[NH+]3)F)F C63627503
Cc1ccc(cc1)[C@@H]2C(=c3ccccc3=[NH+]2)SCCNC(=O)c4ccccc4 C63654914
CC[NH+]1CCC[C@@H]1CNC(=O)c2cc3c(s2)c4cc(ccc4nc3Cl)C C04961554
CC[NH+]1CCC[C@H]1CNC(=O)c2cc3c(s2)c4cc(ccc4nc3Cl)C C04961555
Cc1c(sc(n1)c2ccccc2)C[NH2+]Cc3csc(n3)c4ccsc4 C67011771
c1ccc2c(c1)c(c(s2)C[NH2+]Cc3ccc(cc3)Cn4ccccc4=O)Cl C67249170
Cc1c(cccc1Cl)NC(=S)N(CCC(C)C)C2CC[NH+](CC2)C(C)C C02933460
CC(=C)CNC(=S)N1CC[NH+](CC1)[C@@H](c2ccccc2)c3ccccc3Cl C04748655
CCc1ccc(cc1)[C@H](CNc2c3c4c(sc3ncn2)CCCCC4)[NH+](C)C C06881311
CCC[NH2+]Cc1cc(c(c(c1)Br)OCc2ccccc2Cl)OC C07262310
C[NH+](C)C1(CCCCC1)CNC(=O)c2ccc(s2)c3nc4ccccc4s3 C07989087
COc1cc(ccc1OCc2ccccc2Cl)C[NH2+]Cc3ccccc3Cl C08472186
C[C@@H](c1ccccc1)[NH2+]Cc2ccc(c(c2)OC)OCc3ccc(cc3Cl)F C08534252
C[C@H](c1ccccc1)[NH2+]Cc2ccc(c(c2)OC)OCc3c(cccc3Cl)F C08535320
CCc1c(cc(s1)c2nnc(o2)C[NH2+][C@@H](c3ccccc3)c4ccc(cc4)C)C C09833359
c1cc(c(cc1Cl)Cl)COc2ccc(cc2C[NH2+]Cc3ccncc3)Cl C08418061
c1nc2c(c3c(s2)C[C@@H](CC3)[NH2+]CCC4=CCCCC4)c(=O)n1C5CCCC5 C19743965
COc1cccc(c1OCc2ccc(cc2Cl)F)C[NH2+]Cc3ccc(cc3)F C20876245
Cc1ccc(cc1)C[NH2+]Cc2cccc(c2OCc3ccc(cc3Cl)F)OC C20876288
C[NH+]1CCC(CC1)N(Cc2ccccc2OC)C(=S)NC3CCCCCCC3 C21262448
Cc1cc(c(cc1C)c2csc(n2)NC(=O)C[NH+]3CCC[C@H](C3)C(F)(F)F)C C22240877
Cc1cc(c(cc1C)c2csc(n2)NC(=O)C[NH+]3CCC[C@@H](C3)C(F)(F)F)C C22240878
c1cc(cc(c1)Cl)C[NH+]2CCC[C@@H](C2)C(=O)Nc3ccc(cc3Cl)Cl C30945408
c1cc(ccc1C[NH+]2CCC[C@@H](C2)C(=O)Nc3ccc(cc3Cl)Cl)Cl C30945414
CC(C)[NH+](Cc1ccco1)Cc2ccc(o2)C(c3ccccc3)(c4ccccc4)O C35743923
CC(C)N(C[C@@H]1C[NH+](C[C@@H]1c2ccc(cc2)F)Cc3ccc[nH]3)C(=O)C4CCCC4 C35920808
CC[C@]1(C[C@@](CCO1)(CC[NH2+]Cc2ccc(cc2)N(C)C)c3ccc(cc3)F)C C04794800
Cc1ccccc1C2=NC(=CC3=c4ccccc4=[NH+][C@H]32)C(=O)NCCc5ccccc5 C38557835
c1cc(cc(c1)Cl)C[NH+]2CCC[C@@H](C2)C(=O)Nc3cc(ccc3Cl)Cl C38835452
c1cc(c(cc1Cl)Cl)C[NH+]2CCC[C@@H](C2)C(=O)NCCC3=CCCCC3 C38852393
c1ccc(cc1)Oc2ccc3=[NH+][C@@H](C=c3c2)C(=O)Nc4cccc(c4)C(F)(F)F C39352785
Cc1cccc(c1)C[NH+]2CCC(CC2)C(=O)Nc3ccc(c(c3)C(F)(F)F)Cl C39773351
CCC[NH2+]Cc1cc(c(c(c1)Br)OCc2cccc(c2)Cl)OC C40734211
c1ccc2c(c1)ccc(c2C[NH2+]Cc3cccnc3)OCc4ccc(cc4Cl)F C40735441
c1ccc2c(c1)ccc(c2C[NH2+]Cc3ccccn3)OCc4c(cccc4Cl)F C40735765
CC[C@@H](C)[NH2+]Cc1cc(c(c(c1)Cl)OCc2c(cccc2Cl)Cl)OC C40742513
CC[C@H](C)[NH2+]Cc1cc(c(c(c1)Cl)OCc2c(cccc2Cl)Cl)OC C40742514
c1cc(c(cc1COc2ccc(cc2C[NH2+]C[C@@H]3CCCO3)Cl)Cl)Cl C40743442
CC[C@H](Cc1ccccc1)CNC(=O)[C@H]2CCC[NH+](C2)Cc3ccccc3Cl C44851869
Cc1ccc(c(c1)[C@@H](C)NC(=O)[C@@H]2CCC[NH+](C2)Cc3c(cccc3Cl)F)C C44905822
Cc1ccc(c(c1)[C@H](C)NC(=O)[C@@H]2CCC[NH+](C2)Cc3c(cccc3Cl)F)C C44905824
Cc1ccc(c(c1)[C@H](C)NC(=O)[C@H]2CCC[NH+](C2)Cc3c(cccc3Cl)F)C C44905828
C[C@H](c1ccc(cc1)C(C)(C)C)NC(=O)[C@@H]2CCC[NH+](C2)Cc3ccccc3F C44906055
Cc1ccc(c(c1)C)[C@@H](C)NC(=O)[C@H]2CCC[NH+](C2)Cc3c(cccc3Cl)F C44934869
c1cc(sc1)[C@H](c2ccc(cc2)F)[NH2+]Cc3nc(no3)c4ccc(cc4)Cl C50273435
c1ccc(cc1)[C@H](c2ccccn2)[NH2+]Cc3ccc(o3)c4nc5ccccc5s4 C26312225
Cc1ccn2c(c1)[nH+]c(c2CC(=O)Nc3cc(cc(c3)C)C)c4ccc(c(c4)C)C C62041825
Cc1ccsc1C(=O)NC[C@@H](c2ccccc2Cl)C3=c4ccccc4=[NH+]C3 C63182657
CC(C)Cc1ccc(cc1)S(=O)(=O)Nc2ccc(cc2)[C@H]3C=c4ccccc4=[NH+]3 C63627228
Cc1c(cccc1Cl)S(=O)(=O)Nc2ccc(cc2)[C@@H]3C=c4ccccc4=[NH+]3 C63627265
Cc1ccc(cc1)S(=O)(=O)Nc2ccc(cc2)[C@@H]3C=c4cc(ccc4=[NH+]3)Cl C63627294
Cc1ccccc1S(=O)(=O)Nc2ccc(cc2)[C@H]3C=c4cc(ccc4=[NH+]3)Cl C63627324
CC(C)(C(=O)NCc1ccc2=[NH+][C@@H]3CCCCC3=c2c1)Oc4ccc(cc4)Cl C63663639
Cc1ccc(cc1)C(=O)NCCSC2=c3ccccc3=[NH+][C@H]2c4ccc(cc4)F C63755507
C[NH+](C)CCNC(=O)c1c(c2cnc3ccccc3c2s1)c4ccc(cc4)Cl C64588549
C[NH+](CCC(F)(F)F)CC(=O)Nc1c(c(cc(c1Cl)Cl)Cl)Cl C64635388
Cc1ccc(cc1)NC(=S)N2CC[NH+](CC2)C(c3ccccc3)c4ccccc4 C02978904
C[C@H](c1ccc(cc1)Cl)[NH2+]CC[C@@H](c2ccc(cc2)OC)c3ccc(cc3)F C02450315
C=CC[NH+](Cc1ccc(s1)Cl)CC(=O)Nc2ccccc2Br C08164181
CC[NH2+]Cc1cc(c(c(c1)Br)OCc2ccc(cc2)Cl)OCC C08227132
CC[NH2+]Cc1cc(c(c(c1)Br)OCc2ccccc2Cl)OCC C08227152
CCOc1cc(cc(c1OCc2ccccc2Cl)Br)C[NH2+]C3CC3 C08254097
COc1ccccc1c2c(cc3cc4c(cc3n2)CCC4)C[NH2+]Cc5cccs5 C12247451
c1cc(c(c(c1)Cl)C[NH+]2CCC3(CC2)C[C@@H]3C(=O)NCCC4=CCCCC4)F C14884938
c1cc(c(cc1Cl)Cl)COc2ccc(cc2C[NH2+]C3CC3)Br C16384973
CC[NH2+]Cc1ccc(cc1Oc2ccc(cc2Br)F)Br C34664247
CC(C)[NH2+]Cc1c(cccc1Cl)Oc2cccc(c2)I C34665026
CCOc1c(cc(cc1Br)Br)C[NH2+][C@H]2CCCC[C@@H]2C C34991715
CCOc1c(cc(cc1Br)Br)C[NH2+][C@@H]2CCCC[C@H]2C C34991716
CCOc1c(cc(cc1Br)C[NH2+][C@@H]2CCCC[C@@H]2C)Br C34991734
CCOc1c(cc(cc1Br)C[NH2+][C@H]2CCCC[C@H]2C)Br C34991737
CCOc1c(cc(cc1Br)C[NH2+]C2CCC(CC2)C)Br C34991908
CCOc1c(cc(cc1Br)Br)C[NH2+][C@@H]2CCC[C@@H](C2)C C35253217
CCOc1c(cc(cc1Br)Br)C[NH2+][C@H]2CCC[C@@H](C2)C C35253219
CCOc1c(cc(cc1Br)Br)C[NH2+][C@@H]2CCC[C@H](C2)C C35253221
CCOc1c(cc(cc1Br)C[NH2+][C@@H]2CCC[C@H](C2)C)Br C35253312
CCOc1c(cc(cc1Br)C[NH2+][C@H]2CCC[C@H](C2)C)Br C35253314
C[C@H](c1ccc(s1)Cl)[NH2+]Cc2cc(ccc2OC(F)F)Br C35253575
CCOc1ccccc1[C@H](c2cc(ccc2Br)Br)[NH2+]C C35467322
CCOc1ccc(cc1[C@@H](c2cccc(c2)Br)[NH2+]C)Br C35505673
CCOc1ccc(cc1[C@H](c2cccc(c2)Br)[NH2+]C)Br C35505676
CCOc1ccc(cc1[C@H](c2ccc(cc2)Br)[NH2+]C)Br C35505905
CCOc1ccc(cc1[C@@H](c2ccccc2Br)[NH2+]C)Br C35505930
CC[NH2+][C@H](c1cccc(c1)I)c2ccc(c(c2)Cl)OC C35538434
CC[NH2+][C@H](c1ccc(cc1)I)c2ccc(c(c2)Cl)OC C35538440
CC[NH2+][C@@H](c1ccc(c(c1)Cl)OC)c2ccccc2I C35538496
CC[NH2+][C@H](c1ccc(c(c1)Cl)OC)c2ccccc2I C35538499
CCC[NH2+][C@H](c1ccc(cc1)I)c2cc(ccc2OC)F C35583891
CCC[NH2+][C@@H](c1ccc(c(c1)F)OC)c2ccccc2I C35598522
C[C@@H]1CCC[C@H]([C@@H]1C)[NH2+]Cc2cc(c(c(c2)Br)OC)Br C36324995
C[C@@H](c1ccc(cc1)I)[NH2+][C@@H](C)c2cc(ccc2OC)F C37305302
C[C@H](c1ccc(cc1)I)[NH2+][C@@H](C)c2cc(ccc2OC)F C37305303
CC[NH2+]Cc1cc(c(c(c1)Br)OCc2cccc(c2)Cl)OCC C40741716
Cc1c(nn(c1c2ccncc2)c3ccc(cc3Cl)Cl)C[NH2+]C4CCCC4 C40892467
C[C@H](CCc1ccco1)[NH2+][C@@H](C)c2ccc(cc2Br)Br C41641473
C[C@@H](CCc1ccco1)[NH2+][C@H](C)c2ccc(cc2Br)Br C41641475
C[C@H](c1ccc(cc1Br)Br)Nc2ccccc2C[NH+](C)C C41650576
Cc1ccc(c(c1)C)[C@H](C)NC(=O)[C@H]2CCC[NH+](C2)Cc3c(cccc3Cl)F C44934872
C[C@@H](C(=O)Nc1cc(c(cc1Cl)Cl)Cl)[NH+]2CCC[C@@H](C2)C(F)(F)F C45702354
Cc1cccc(c1)C[NH+]2CCC(CC2)NC(=O)C34C[C@H]5C[C@@H](C3)CC(C5)(C4)Cl C46873706
CCC[NH2+][C@H](C)c1c(nc(s1)c2cc(c(o2)Br)Br)C C50359175
C[C@H](c1cccs1)[NH2+]CCOc2c(cccc2Br)Br C53568190
C[C@H](C(=O)Nc1ccccc1C(F)(F)F)[NH+]2Cc3ccccc3-c4ccccc4C2 C60361348
c1ccc2cc(ccc2c1)C(=O)NC[C@H]([C@H]3CC=CS3)C4=c5ccccc5=[NH+]C4 C63230047
C[C@H]1C(=c2ccccc2=[NH+]1)CCN(Cc3cccs3)C(=S)Nc4ccccc4 C63440180
Cc1ccc(cc1)SC2=c3ccc(cc3=[NH+][C@H]2C(=O)NC4CCC(CC4)C)OC C63531243
c1ccc(cc1)C#CC2(CC[NH+](CC2)C(c3ccccc3)(c4ccccc4)c5ccccc5)O C03844297
C[C@@H](c1ccccc1)[NH2+]Cc2cc(ccc2OCc3ccc(cc3)F)Br C02177970
C[C@H](c1ccccc1)[NH2+]Cc2cc(ccc2OCc3ccc(cc3)F)Br C02177971
CCCC[NH2+]Cc1cc(ccc1OCc2ccc(cc2Cl)Cl)Br C07261660
c1ccc(c(c1)C[NH2+]Cc2cn(c3c2cccc3)Cc4ccc(cc4Cl)Cl)Cl C10315511
c1ccc(c(c1)C[NH2+]Cc2ccc(o2)c3ccc(cc3Br)Br)Cl C13730645
c1cc(sc1)C[NH2+]Cc2ccc(o2)c3ccc(cc3Br)Br C13730662
COc1c(cc(cc1Br)Br)C[NH2+]C2C3CC4CC(C3)CC2C4 C16194479
c1cc(ccc1C[NH2+]Cc2cc(ccc2OCc3ccc(cc3)Cl)Br)F C16401598
c1cc(ccc1C[NH2+]Cc2cc(ccc2OCc3ccc(cc3)F)Br)F C16401606
COc1c(cc(cc1Br)C[NH2+]C23CC4CC(C2)CC(C4)C3)Br C20927093
CCCOc1c(cc(cc1Br)Br)C[NH2+]C23CC4CC(C2)CC(C4)C3 C20929572
CCCOc1c(cc(cc1Br)Br)C[NH2+]C(C)(C)CC(C)(C)C C20929825
CC(C)[NH2+]Cc1ccc(cc1Oc2ccc(cc2Br)F)Br C34833340
C[C@H](c1ccccc1Cl)[NH2+]Cc2cc(cc(c2OC)Br)Br C34992560
C[NH2+][C@H](c1ccc(s1)Br)c2cc(cc(c2OC)Br)Cl C35457997
C[NH2+][C@@H](c1cc(ccc1Cl)Br)c2cc(cc(c2OC)Br)Cl C35458013
C[NH2+][C@H](c1cc(ccc1Cl)Br)c2cc(cc(c2OC)Br)Cl C35458016
C[NH2+][C@@H](c1cc(cc(c1)Br)F)c2cc(cc(c2OC)Br)Cl C35458028
C[NH2+][C@@H](c1cccc(c1)I)c2cc(cc(c2OC)Br)Cl C35458170
C[NH2+][C@H](c1cccc(c1)I)c2cc(cc(c2OC)Br)Cl C35458174
C[NH2+][C@@H](c1ccc(cc1)I)c2cc(cc(c2OC)Br)Cl C35458179
C[NH2+][C@H](c1ccccc1I)c2cc(cc(c2OC)Br)Cl C35458249
CC[NH2+][C@@H](c1ccc(s1)Br)c2cc(ccc2OCC)Br C35571133
CC[NH2+][C@H](c1ccc(s1)Br)c2cc(ccc2OCC)Br C35571134
CC[NH2+][C@H](c1cccc(c1)Br)c2cc(ccc2OCC)Br C35571215
CC[NH2+][C@H](c1ccc(cc1)Br)c2cc(ccc2OCC)Br C35571270
CC[NH2+][C@H](c1ccccc1Br)c2cc(ccc2OCC)Br C35571277
CCC[NH2+][C@H](c1ccc(c(c1)Cl)OC)c2ccccc2I C35573967
CCC[NH2+][C@@H](c1cccc(c1)OC)c2cc(sc2Br)Br C35585989
Cc1ccc(cc1)N/C(=[NH+]/c2ccc(cc2)C)/c3ccccc3I C33473914
CCOc1ccc(cc1[C@@H](c2ccc(cc2C)Br)[NH2+]C)Br C36830013
CCC[NH+]1CCC(CC1)[C@H](C)Nc2c(cc(cc2Br)C)Br C37221990
CC[NH+]1CCC(CC1)[C@H](C)Nc2c(cc(cc2Br)Br)Br C37222006
CC(C)[C@H](c1cccs1)[NH2+]Cc2cc(c(c(c2)Br)OC)Br C37302488
C[C@@H](c1cc2cc(ccc2o1)Br)[NH2+]Cc3ccc(s3)Br C38018547
CC(C)Oc1c(cc(cc1Br)Br)C[NH2+]C(C)(C)CC(C)(C)C C40730043
Cc1ccc(cc1)C[NH2+]Cc2cc(cc(c2OC(C)C)Br)Br C40730051
Cc1ccc(cc1)C[NH2+]Cc2cc(c(c(c2)Br)OC(C)C)Br C40730574
Cc1cccc(c1)COc2ccc(cc2C[NH2+]Cc3ccc(cc3)F)Br C40739256
Cc1ccccc1COc2ccc(cc2C[NH2+]Cc3ccc(cc3)F)Br C40739384
c1cc(c(cc1F)Cl)COc2ccc(cc2C[NH2+]C3CCCC3)Br C40739547
CC(C)C[NH2+]Cc1cc(ccc1OCc2ccc(c(c2)Cl)Cl)Br C40739777
Cc1ccc(cc1)C[NH2+]Cc2cc(ccc2OCc3ccc(c(c3)Cl)Cl)Br C40739807
Cc1ccc(cc1)C[NH2+]Cc2cc(ccc2OCc3cccc(c3)Cl)Br C40739907
c1cc(sc1)C[NH2+]Cc2cc(ccc2OCc3ccc(c(c3)Cl)Cl)Cl C40743444
CCC(CC)[C@@H](C[NH2+][C@@H](C)c1ccc(cc1Br)Br)N(C)C C41641613
CCC(CC)[C@@H](C[NH2+][C@H](C)c1ccc(cc1Br)Br)N(C)C C41641617
CCC(CC)[C@H](C[NH2+][C@H](C)c1ccc(cc1Br)Br)N(C)C C41641619
c1cc(sc1)[C@@H](C2CCCC2)[NH2+]Cc3cc(c(o3)Br)Br C50360483
CCCCNC(=O)CCC(=O)Nc1ccc2c(c1)c(cc([nH+]2)N3C[C@H](C[C@@H](C3)C)C)C C04881834
Cc1c(c2c(o1)ccc(c2C[NH+]3C[C@]4(C[C@@H]3CC(C4)(C)C)C)O)C(=O)NC5CCCC5 C05182760
Cc1ccc(c(c1)n2cc(c(n2)c3ccccc3)C[NH2+]Cc4c5ccccc5c(=O)[nH]n4)C C11879118
CC(C)NC(=O)[C@@H]1C[C@@H](C[NH+]1CC2=CC[C@H](CC2)C(=C)C)Sc3[nH]c4ccccc4n3 C12241585
Cc1ccc(cc1NC(=O)[C@@H](C)[NH+](C)CC(=O)Nc2ccc(cc2C)Br)Cl C12760989
Cc1ccc(cc1NC(=O)[C@H](C)[NH+](C)CC(=O)Nc2ccc(cc2C)Br)Cl C12760992
Cc1ccc(cc1)c2c(sc3c2c(=O)[nH]c(n3)C[NH2+][C@H](C)c4ccccc4Cl)C C12804666
Cc1ccc(c(c1C)OC[C@H](C[NH+](C)CC(=O)Nc2c(cccc2Cl)Cl)O)C C14200964
CC[NH+]1CCc2c(sc(c2[C@@H](C)NC(=O)Nc3cccc4c3CCCC4)n5cccc5)C1 C20532243
Cc1ccccc1NC(=O)c\2cc3c(cnc(c3o/c2=[NH+]\c4ccc(c(c4)C)C)C)CO C02953941
CC1(CC(CC([NH2+]1)(C)C)NC(=S)N(Cc2cccc(c2OC)OC)C3CCCC3)C C21263725
C1CCC(CC1)(CNC(=O)CCNC(=O)C23CC4CC(C2)CC(C4)C3)[NH+]5CCCCC5 C27400415
Cc1cc(c(s1)NC(=O)c2ccccc2)[C@@H](c3ccccc3OC)Nc4cccc[nH+]4 C35476846
Cc1cccc([nH+]1)N[C@H](c2ccsc2)c3c(c(sc3NC(=O)c4ccccc4)C)C C35476913
CC(C)[C@@H](C[NH+](Cc1[nH]c(=O)c2c(csc2n1)c3ccccc3F)C4CCCCC4)O C35746057
CC(C)[C@H](C[NH+](Cc1[nH]c(=O)c2c(csc2n1)c3ccccc3F)C4CCCCC4)O C35746059
CC(C)CC[NH+](Cc1[nH]c(=O)c2c(csc2n1)c3ccc(cc3)Cl)CC(C)(C)O C36206221
CC[NH+]1CCC[C@@H]1CN(Cc2cc3c(cc(cc3[nH]c2=O)C)C)C(=O)NC4CCCCC4 C19527115
c1ccc(cc1)CN2c3ccccc3/C(=N/[NH+]=C(/N)\SCc4c(cccc4Cl)F)/C2=O C09059325
Cc1ccc(cc1)[C@H]2C[C@H](N3C(=[NH+]2)C=C(N3)C(=O)Nc4ccccc4C(F)(F)F)C(F)(F)F C03011319
Cc1cccc([nH+]1)N[C@@H](c2ccc(cc2)Cl)c3cc(sc3NC(=O)c4ccco4)C C38546934
Cc1cccc([nH+]1)N[C@H](c2ccc(cc2)Cl)c3cc(sc3NC(=O)c4ccco4)C C38546936
CCc1cc(c(s1)NC(=O)c2ccco2)[C@H](c3ccccc3F)Nc4cccc([nH+]4)C C38547800
c1cc(cc(c1)Cl)CNC(=O)[C@@H]2CCC[NH+](C2)Cc3cccnc3Nc4ccc(cc4)F C39198281
c1cc(cc(c1)Cl)CNC(=O)[C@H]2CCC[NH+](C2)Cc3cccnc3Nc4ccc(cc4)F C39198282
CN(c1ccc(cc1F)NC(=O)NC[C@@H]2CC[NH+](C2)CC(F)(F)F)C3CCCCC3 C40145977
CN(c1ccc(cc1F)NC(=O)NC[C@H]2CC[NH+](C2)CC(F)(F)F)C3CCCCC3 C40145978
CSc1ccccc1C[NH+]2CCC(CC2)CNC(=O)Nc3cccc(c3)C(F)(F)F C43991765
Cc1cccc(c1)NC(=S)N2CCC3(CC2)[NH2+][C@@H](C(=O)N3[C@@H](C)c4ccccc4)CC(C)C C36032738
CCC[NH+](Cc1[nH]c(=O)c2ccc(cc2n1)Cl)CC(=O)Nc3cc(cc(c3)Cl)Cl C13058202
CC1(CC(CC([NH2+]1)(C)C)N(Cc2ccccc2OC)C(=S)Nc3ccc(cc3)F)C C59094255
CC1=C[C@H](NN1Cc2cccc(c2)C(F)(F)F)NC(=O)CCCC3=c4ccccc4=[NH+]C3 C63119299
Cc1cccc(c1)N2[C@@H](NN=C2C3=c4ccccc4=[NH+]C3)SCC(=O)N[C@@H](C)c5ccccc5 C39946420
CCc1ccccc1N/C(=N\C(=O)c2ccc(cc2)C)/NCCC3=c4ccccc4=[NH+]C3 C63589262
COC(=O)C1=C2CCCC[C@@H]2S[C@@H]1NC(=O)Nc3ccc(cc3)[C@@H]4C=c5ccccc5=[NH+]4 C63743812
COC(=O)C1=C2CCCC[C@H]2S[C@@H]1NC(=O)Nc3ccc(cc3)[C@@H]4C=c5ccccc5=[NH+]4 C63743813
COC(=O)C1=C2CCCC[C@H]2S[C@H]1NC(=O)Nc3ccc(cc3)[C@@H]4C=c5ccccc5=[NH+]4 C63743815
c1ccc(cc1)[C@H](CNC2=NN3[C@@H](NN=C3C=C2)C(F)(F)F)C4=c5ccccc5=[NH+]C4 C63908290
c1ccc(cc1)[C@H](CNC2=NN3[C@H](NN=C3C=C2)C(F)(F)F)C4=c5ccccc5=[NH+]C4 C63908292
Cc1ccccc1C(=O)/N=C(/NCCC2=c3ccccc3=[NH+]C2)\Nc4cc(cc(c4)C)C C65329858
CCc1cccc(c1)N/C(=N\C(=O)c2cccc(c2)C)/NCCC3=c4ccccc4=[NH+]C3 C65329862
Cc1ccc(cc1)C(=O)/N=C(/NCCC2=c3ccccc3=[NH+]C2)\Nc4cc(cc(c4)C)C C65329872
Cc1ccc(cc1)N/C(=N\C(=O)c2ccc(cc2)Cl)/NCCC3=c4ccccc4=[NH+]C3 C65329916
CC(C)c1ccc(cc1)N/C(=N/C(=O)c2ccccc2)/NCCC3=c4ccccc4=[NH+]C3 C65329929
CCc1ccccc1N/C(=N\C(=O)c2ccccc2C)/NCCC3=c4ccccc4=[NH+]C3 C65329931
c1ccc2=[NH+]CC(=c2c1)CCN/C(=N/C(=O)c3ccc(cc3)Cl)/Nc4ccccc4F C65329933
c1ccc2c(c1)OC(O2)(C(Cl)(Cl)Cl)NC(=[NH+]Cc3ccc(cc3)Cl)C(F)(F)F C03212662
CC(=C)[C@H]1CCC(=CC1)C[NH+]2CCC3(CC2)C[C@@H]3C(=O)NCCc4ccccc4OC C11788382
C[C@H](c1cccs1)[NH2+]Cc2cc3ccc(cc3nc2c4cccc(c4OC)OC)Cl C11785623
Cc1cc(c(c(c1)Br)NC(=O)C[NH+](C)[C@H](C)c2nc3ccccc3s2)Br C12986188
c1cc(cc(c1)Cl)CCn2cnc3c(c2=O)c4c(s3)C[C@H](CC4)[NH2+]C5CCCC5 C14996558
c1ccc2c(c1)c(c(o2)[C@@H](c3ccccc3Cl)[NH+]4CCCCC4)NC(=O)c5cccs5 C15859397
COc1cc(cc(c1OCc2ccc(cc2Cl)Cl)Cl)C[NH2+]Cc3cccnc3 C16195657
c1ccc2c(c1)ccc(c2C[NH2+]Cc3ccncc3)OCc4ccc(cc4Cl)Cl C16526015
CCOc1cc(cc(c1OCc2ccc(cc2Cl)Cl)Br)C[NH2+]C(C)(C)C C16688534
c1cc(c(cc1I)Cl)c2ccc(o2)CN[C@@H]3C[NH+]4CCC3CC4 C20477485
c1cc(c(cc1I)Cl)c2ccc(o2)CN[C@H]3C[NH+]4CCC3CC4 C20477488
CC1(C(=C(N(C1=S)c2ccccc2Cl)[NH2+]C3CCCCC3)N4CCSCC4)C C21337391
COc1cc(cc(c1OCc2ccc(cc2)Cl)Br)C[NH2+]C3CCCC3 C22074231
c1cc(cc(c1)Br)C[NH+]2CCC[C@H](C2)C(=O)Nc3ccc(cc3F)Br C30938541
c1cc(ccc1C[NH+]2CCC[C@@H](C2)C(=O)Nc3ccc(cc3F)Br)Br C30938551
CC(C)CN(C[C@@H]1C[NH+](C[C@@H]1c2cccc(c2)F)Cc3ccc[nH]3)C(=O)c4ccccc4 C35888268
CC(C)CN(C[C@H]1C[NH+](C[C@@H]1c2cccc(c2)F)Cc3ccc[nH]3)C(=O)c4ccccc4 C35888270
Cc1ccc2c(c1)c3c(cc(s3)C(=O)NCCC[NH+](C)Cc4ccccc4)c(n2)Cl C08599642
c1cc(oc1)C(=O)Nc2c(c3c(s2)CCCC3)[C@H](c4ccc(cc4)Cl)[NH+]5CCCCC5 C38545960
c1ccc(cc1)CCNC(=O)C2=CC3=c4ccccc4=[NH+][C@H]3C(=N2)c5ccccc5Cl C38563627
c1ccc2=[NH+][C@H]3C(=c2c1)C=C(N=C3c4cccc(c4)Br)C(=O)NCCc5ccc(cc5)F C38564141
c1cc(cc(c1)NC(=O)C2CC[NH+](CC2)Cc3ccc(cc3Cl)Cl)C(F)(F)F C38834715
Cc1cccc(c1)CSCCNC(=O)[C@@H]2CCC[NH+](C2)Cc3ccc(c(c3)Cl)Cl C38851602
Cc1ccc(cc1)C2=NC(=CC3=c4ccccc4=[NH+][C@H]32)C(=O)NCCc5ccc(cc5)F C39029553
c1ccc(cc1)CC2=C[C@H]3C[C@@H]4CO[P@@](=O)(N[NH+]4C[C@@H]3C=C2Cc5ccccc5)Cc6ccccc6 C39466459
C[C@H](c1nc2ccccc2s1)[NH+](C)CC(=O)N[C@@H](c3ccc(cc3)F)c4cccs4 C39519590
c1cc(c(c(c1)Cl)CSCCNC(=O)C2CC[NH+](CC2)Cc3ccc(cc3)F)Cl C39742218
c1cc(c(c(c1)Cl)C[NH+]2CCC(CC2)C(=O)NCCSCc3ccc(cc3Cl)Cl)F C39768841
COc1cccc(c1OCc2c(cccc2Cl)Cl)C[NH2+]C3C4CC5CC(C4)CC3C5 C40722356
C[C@@H]1CCCN(C1)c2ccc(cc2)[C@@H](C)NC(=O)[C@@H]3CCC[NH+](C3)Cc4ccc(cc4)F C44854934
Cc1ccccc1[C@H](c2ccccc2)NC(=O)[C@@H]3CCC[NH+](C3)Cc4ccccc4Cl C44937470
c1cc(c(cc1C[NH+]2CCC[C@H](C2)C(=O)NCCCSC3CCCCC3)Cl)Cl C44942769
CSc1ccccc1C[NH+]2CCC(CC2)CNC(=O)c3ccc(cc3Cl)Cl C49523422
CC(C)(C)CC(=O)N[C@@H](C[C@@H]1CCCC[NH+]1Cc2cccc(c2)Cl)c3ccccn3 C57774852
CC(C)(C)CC(=O)N[C@H](C[C@@H]1CCCC[NH+]1Cc2cccc(c2)Cl)c3ccccn3 C57774855
c1ccc(cc1)/C=C/C[NH+]2CCN(CC2)CC(=O)Nc3ccccc3Sc4ccccc4 C22804716
CC(C)(CNC(=O)c1ccc(cc1I)Cl)[NH+]2CCc3ccccc3C2 C32638318
Cc1ccn2c(c1)[nH+]c(c2CC(=O)Nc3ccc(c(c3F)F)F)c4ccc(c(c4)C)C C62041906
COc1ccc(cc1)CNC(=O)[C@H]2C(=c3ccccc3=[NH+]2)Sc4ccc(cc4)Cl C63505713
COc1ccc2=C([C@@H]([NH+]=c2c1)C(=O)NCc3cccc(c3)Cl)Sc4ccccc4 C63530861
COc1ccc2=C([C@H]([NH+]=c2c1)C(=O)NCc3ccccc3Cl)Sc4ccccc4 C63530878
COc1ccc2=C([C@@H]([NH+]=c2c1)C(=O)NCc3ccccc3)Sc4ccc(cc4)Cl C63531377
COc1ccc2=C([C@H]([NH+]=c2c1)C(=O)NCc3ccccc3)Sc4ccc(cc4)Cl C63531379
Cc1cc(c2=C[C@H]([NH+]=c2c1)C(=O)Nc3ccccc3SCc4cccc(c4F)Cl)C C63598666
c1cc(ccc1CSCC(=O)Nc2ccc(cc2)[C@@H]3C=c4cc(ccc4=[NH+]3)Cl)F C63628271
c1ccc2=[NH+][C@@H](C(=c2c1)SCCNC(=O)Cc3cccs3)c4ccc(cc4)Cl C63654940
C[C@@H]1C(=c2ccccc2=[NH+]1)CCN(Cc3cccs3)C(=S)Nc4cccc(c4)F C63655062
Cc1cccc(c1)NC(=S)N(CCC2=c3cc(ccc3=[NH+][C@@H]2C)Cl)Cc4ccco4 C63658904
c1ccc2=[NH+][C@H](C(=c2c1)SCCNC(=O)c3ccc(cc3)Cl)c4ccc(cc4)F C63755495
c1cc(ccc1Cn2ccc3c2cc[nH+]c3SCC(=O)NCCC4=CCCCC4)F C65118294
CC(C)Cc1ccc(cc1)C(=O)[C@H]2[C@H]([NH+]3C=Cc4ccccc4[C@@H]3[C@@]25c6ccccc6NC5=O)C(=O)C(C)(C)C C08767561
CCCc1ccc(cc1)C(=O)[C@@H]2[C@H]([NH+]3C=Cc4ccccc4[C@@H]3[C@@]25c6ccccc6NC5=O)C(=O)C(C)(C)C C08770901
CC(C)(C)c1cc(cc(c1O)C(C)(C)C)c2csc([n+]2c3ccc(cc3)Cl)Nc4ccc(cc4)Cl C02676990
c1ccc2c(c1)c(c(o2)[C@H](c3ccccc3Cl)[NH+]4CCCCC4)NC(=O)c5cccs5 C15859398
CCOc1ccc(cc1)N2[C@@H](C3=C(C2=O)NCC[NH+]=C3c4ccc(cc4)Cl)c5ccccc5F C01404938
C[C@@H]1C[C@@H](C[NH+](C1)CCCNC(=O)CN2c3ccccc3S/C(=C\c4ccc(cc4)C(F)(F)F)/C2=O)C C20727910
C[C@H]1C[C@@H](C[NH+](C1)CCCNC(=O)CN2c3ccccc3S/C(=C\c4ccc(cc4)C(F)(F)F)/C2=O)C C20727918
COc1cc(cc(c1OCc2ccc(c(c2)Cl)Cl)Br)C[NH2+]C34CC5CC(C3)CC(C5)C4 C20876301
COc1cc(cc(c1OCc2ccc(cc2Cl)Cl)Br)C[NH2+]C34CC5CC(C3)CC(C5)C4 C22073704
c1ccc(cc1)Sc2ccccc2NC(=O)[C@H]3CCC[NH+](C3)Cc4c(cccc4Cl)F C30937933
c1ccc(cc1)Sc2ccccc2NC(=O)C3CC[NH+](CC3)Cc4ccc(c(c4)Cl)Cl C30937939
Cc1ccn2c(c1)ncc2[C@@H](CC(=O)NC3CC[NH+](CC3)Cc4ccccc4)c5cccc(c5)C(F)(F)F C35439692
Cc1ccn2c(c1)ncc2[C@H](CC(=O)NC3CC[NH+](CC3)Cc4ccccc4)c5cccc(c5)C(F)(F)F C35439694
c1ccc(cc1)C(c2ccccc2)NC(=O)c3ccc(o3)C[NH+]4CCn5cccc5[C@@H]4c6ccc(cc6F)F C35523502
CC(C)c1ccc(cc1)NC(=O)[C@@H](C2CCCC2)[NH+]3CCN(CC3)C(=O)c4ccccc4C(F)(F)F C36311814
CC(C)c1ccc(cc1)C2=NC(=CC3=c4ccccc4=[NH+][C@@H]32)C(=O)NCCc5cccc(c5)F C38558027
c1ccc(c(c1)[C@@H]2[NH+]=N/C(=N/C(=O)Nc3ccc(cc3Cl)Cl)/S2)SCc4ccc(cc4)F C39271985
CC1=[NH+]C(=CC2=c3ccccc3=[NH+][C@H]12)/C(=N/c4nnc(s4)c5ccc(cc5)C(C)(C)C)/[O-] C39273756
c1ccc(cc1)CC2=C[C@@H]3C[C@H]4CO[P@@](=O)(N[NH+]4C[C@@H]3C=C2Cc5ccccc5)Cc6ccccc6 C39466461
CC[C@@H](C)[NH2+]Cc1cc(c(c(c1)Br)OCc2c(cccc2Cl)Cl)OC C40733681
Cc1ccc(cc1)[C@H](CNC(=O)c2cnc(nc2Cl)SCc3ccc(cc3)F)[NH+]4CCCCCC4 C40985914
c1ccc(c(c1)NC(=O)[C@@H]2CCC[NH+](C2)Cc3c(cccc3Cl)Cl)SCc4ccc(cc4)Cl C44917847
c1cc(ccc1/C=C/C(=O)NC2CCC(CC2)CC[NH+]3CCCN(CC3)c4ccc(cn4)C(F)(F)F)F C45323094
C[C@@]12CC3C[C@@](C1)(CC(C3)(C2)[NH2+]Cc4cc(c(c(c4)Cl)OCc5ccc(cc5Cl)Cl)OC)C C16605807
c1ccc(cc1)N2C(=[NH+]C3(N2)CCCCC3)SCC(=O)N(c4ccccc4)c5ccccc5 C59564766
Cc1cccc(c1)N2[C@H](NN=C2C3=c4ccccc4=[NH+]C3)S[C@@H](C)C(=O)c5cc(ccc5C)C C39940153
Cc1ccc(cc1C)N[C@@H]2/C(=N/S(=O)(=O)c3ccc(cc3)Cl)/N=c4ccccc4=[NH+]2 C39976962
Cc1ccc(cc1C)N[C@H]2/C(=N/S(=O)(=O)c3ccc(cc3)Cl)/N=c4ccccc4=[NH+]2 C39976964
Cc1cccc(c1C)N[C@@H]2/C(=N/S(=O)(=O)c3ccc(cc3)Cl)/N=c4ccccc4=[NH+]2 C39978954
Cc1ccc(cc1)S(=O)(=O)/N=C\2/[C@H]([NH+]=c3ccccc3=N2)Nc4ccc(c(c4)Cl)C C39984021
Cc1ccc(cc1)S(=O)(=O)/N=C\2/[C@@H]([NH+]=c3ccccc3=N2)Nc4cc(cc(c4)Cl)C C39984147
Cc1cccc(c1OCc2cc(ccc2OC)[C@H]3[C@H]4C(=c5cc(ccc5=[NH+]4)OCc6ccccc6)CCN3)C C63349898
Cc1cccc(c1C)OCc2cc(ccc2OC)[C@H]3[C@H]4C(=c5cc(ccc5=[NH+]4)OCc6ccccc6)CCN3 C63581928
Cc1cc(cc(c1)N[C@H]2/C(=N/S(=O)(=O)c3cccc(c3)Cl)/N=c4ccccc4=[NH+]2)C C38965315
Cc1ccc(c(c1)S(=O)(=O)/N=C\2/[C@@H]([NH+]=c3ccccc3=N2)Nc4ccc(cc4)Cl)C C38965360
Cc1ccc(cc1C)S(=O)(=O)/N=C\2/[C@@H]([NH+]=c3ccccc3=N2)Nc4cccc(c4)Cl C38965565
Cc1ccc(cc1C)S(=O)(=O)/N=C\2/[C@H]([NH+]=c3ccccc3=N2)Nc4cccc(c4)Cl C38965566
Cc1ccc(cc1)S(=O)(=O)/N=C\2/[C@@H]([NH+]=c3ccccc3=N2)Nc4cc(ccc4C)Cl C38971398
Cc1ccc(cc1)S(=O)(=O)/N=C\2/[C@H]([NH+]=c3ccccc3=N2)Nc4cc(ccc4C)Cl C38971399
Cc1cccc(c1)S(=O)(=O)/N=C\2/[C@@H]([NH+]=c3ccccc3=N2)Nc4ccc(c(c4)Cl)C C38971469
Cc1cccc(c1)S(=O)(=O)/N=C\2/[C@@H]([NH+]=c3ccccc3=N2)Nc4cc(ccc4C)Cl C38975192
Cc1cccc(c1)S(=O)(=O)/N=C\2/[C@H]([NH+]=c3ccccc3=N2)Nc4cc(ccc4C)Cl C38975194
Cc1ccc(cc1C)S(=O)(=O)/N=C\2/[C@@H]([NH+]=c3ccccc3=N2)Nc4ccc(cc4)Cl C38976718
Cc1ccc(c(c1)S(=O)(=O)/N=C\2/[C@@H]([NH+]=c3ccccc3=N2)Nc4ccccc4Cl)C C38980375
Cc1ccc(c(c1)S(=O)(=O)/N=C\2/[C@H]([NH+]=c3ccccc3=N2)Nc4ccccc4Cl)C C38980377
Cc1ccc(cc1C)S(=O)(=O)/N=C\2/[C@H]([NH+]=c3ccccc3=N2)Nc4ccccc4Cl C38980646
Cc1ccc(c(c1)N[C@@H]2/C(=N/S(=O)(=O)c3cccc(c3)Cl)/N=c4ccccc4=[NH+]2)C C38984288
c1ccc(cc1)/C=C/C=N/NC(=O)[C@@H]2C(=c3cc(ccc3=[NH+]2)Br)c4ccccc4 C64062067
c1ccc2c(c1)cc(n2Cc3ccccc3Cl)C[NH+]4CCC(CC4)C(=O)NCCC5=CCCCC5 C46055729
COc1ccc2cc3cc(sc3nc2c1Cl)C(=O)NCC4CC[NH+](CC4)Cc5ccc(cc5)F C65330829
CCN(CC)C(=O)[C@@H](C)[C@H]1CC[C@]2(Cc3c(nc(s3)Nc4cccnc4)[C@H]([C@@H]2[C@H]1O)C)C C03840534
C[C@@H]1c2c(sc(n2)NC(=O)CC(C)(C)C)C[C@]3([C@H]1[C@H]([C@@H](CC3)[C@H](C)C(=O)N(C)CC=C)O)C C03840720
Cc1ccccc1NC(=O)C(=O)N/N=C/c2ccccc2OCc3ccc(cc3)Br C04287539
c1ccc(cc1)Cc2c(nc3ccccc3n2)NNS(=O)(=O)c4cccc(c4)C(F)(F)F C01383691
CCOC(=O)NC(=O)c1c2c(sc1NC(=O)C(c3ccccc3)c4ccccc4)CCCC2 C09298005
C[C@H](c1ccc2c(c1)CCCC2)NC(=O)CN3C(=O)[C@@](NC3=O)(C)c4ccc(cc4Cl)Cl C09478668
c1ccc(cc1)C(=O)NCC(=O)N(c2ccccc2)C3(CCCCC3)C(=O)NC4CCCCC4 C09601418
c1ccc(cc1)C(c2ccccc2)NC(=O)CN3C(=O)C(NC3=O)(c4ccccc4)c5ccccc5 C09613261
Cc1cc(c(c(c1)C)S(=O)(=O)N2CCCC[C@H]2CCNC(=O)Nc3cccc(c3)Cl)C C09746005
c1ccc(c(c1)Nc2nnc(s2)SCC(=O)Nc3c(c4c(s3)CCCCC4)C#N)F C10316271
CCN(CC(=O)Nc1ccc(cc1)NC(=O)C)C(=O)c2cc3c(s2)CC[C@H](C3)C(C)(C)C C10701136
COc1ccccc1NS(=O)(=O)c2cccc(c2)NC(=O)c3cc(sc3Cl)Cl C12508490
CCc1c(nc(s1)NC(=O)c2cc3c([nH]c2=O)CCCC3=O)c4ccc(cc4)Cc5ccccc5 C13363482
CC[C@H]1CCc2c(cc(s2)C(=O)NNC=C3c4ccccc4C(=O)N(C3=O)c5ccc(cc5)C)C1 C16044515
C/C(=N\NC(=O)COc1ccc(cc1Cl)Cl)/CC(=O)Nc2cc(ccc2Cl)Cl C16136918
Cc1cc(nc(n1)SCc2ccc(cc2)C(=O)NNC(=O)c3ccc(cc3Cl)Cl)C C16491681
c1ccc(cc1)[C@@H]2C=C[C@H]([C@@H]([C@@H]2C(=O)Nc3nccs3)C(=O)Nc4nccs4)c5ccccc5 C16778580
C[C@@H](C(=O)Nc1ccc(cc1Cl)Cl)Sc2nnc(n2C3CC3)c4c[nH]c5c4cccc5 C17881909
COc1cc(cc(c1OC)OC)[C@@H]2C3=C(C[C@@H](CC3=O)c4ccccc4)Nc5ccccc5N2 C18276360
CCN(CC)c1ccc(cc1)[C@@H]2C3=C(CC(CC3=O)(C)C)NC(=C2C(=O)Nc4ccc(cn4)C)C C08413374
Cc1ccc(cc1)NC(=O)c2c3c(sc2NC(=O)CN4CCOCC4)C[C@@H](CC3)C(C)(C)C C15945918
CC(C)c1ccc(cc1)NC(=O)C2CCC(CC2)CNS(=O)(=O)c3cccc4c3nccc4 C20377430
CC(C)Oc1c(cccc1OC)[C@H]2C3=C(C[C@H](CC3=O)c4ccccc4OC)Nc5ccccc5N2 C21250402
CCOC(=O)c1c2c(sc1NC(=O)N[C@@H](C)c3c(c(sc3n4cccc4)C)C)CCCC2 C21522682
C[C@H](C(=O)Nc1ccc(c(c1)C(F)(F)F)Cl)Sc2[nH]nc(n2)c3ccc(cc3)OC C23566084
c1cc(c(c(c1)Cl)Cl)Cn2c(ccn2)NC(=O)c3ccc(cc3)NC(=O)c4cccs4 C24344609
Cc1cc(c(c(c1)O[C@H](C)C(=O)Nc2ccc(cc2)S(=O)(=O)Nc3ccc(cc3)F)C)C C30753439
COc1cccc(c1)NC(=O)Nc2nnc(s2)CSCc3ccc(cc3Cl)Cl C08739864
Cc1ccccc1CSCc2ccc(o2)C(=O)Nc3cc(c4c(c3)sc(n4)NC(=O)C)C C32961366
Cc1ccc(c(c1)NC(=O)[C@H](c2ccccc2)OC(=O)C34C[C@H]5C[C@@H](C3)CC(C5)(C4)NC(=O)C)C C35551258
Cc1ccc(cc1Nc2nc(cs2)C(=O)N3CCC[C@H]3C(=O)Nc4ccc(cc4)F)Cl C35612684
Cc1ccc(o1)/C=C/c2[nH]nc(n2)S[C@@H](C)C(=O)Nc3ccc(c(c3)C(F)(F)F)Cl C12840794
Cc1ccccc1O[C@@H](C)C(=O)Nc2ccc(cc2)S(=O)(=O)Nc3cccc(c3C)Cl C38756695
Cc1ccc2c(c1)[nH]c(n2)SCC(=O)N[C@@H]3[C@@H]([C@@H]([C@@H](O3)c4ccccc4)c5ccccc5)C#N C39152844
Cc1cccc(c1)N(C)c2cc(ncn2)Nc3cccc(c3)C(=O)N[C@@H]4CCCc5c4cccc5 C39301249
c1ccc(c(c1)c2nc([nH]n2)SCc3[nH]c(=O)c4c(csc4n3)c5ccccc5Cl)F C39572161
CC(C)(C)c1ccc2c(c1)c(co2)CC(=O)Nc3c(c4c(s3)CCC4)C(=O)NCc5ccco5 C39883550
CCN(CC)c1ccc(cc1)[C@H]2C3=C(CC(CC3=O)(C)C)NC(=C2C(=O)Nc4ccccn4)C C13154154
c1cc(c(cc1Cl)Cl)c2nc([nH]n2)SCC(=O)N[C@H]3[C@H](C4=C(S3)CCCC4)C#N C39962528
Cc1cc(c2ccc(c(c2n1)C)Cl)NC(=O)c3cccc(c3)S(=O)(=O)Nc4ccccc4 C40359532
C[C@@H]1c2c(sc(n2)Nc3cccnc3)C[C@@]4([C@H]1[C@H]([C@@H](CC4)[C@H](C)C(=O)N(C)CC=C)O)C C43548405
CC(C)CC(=O)Nc1ccc(cc1)NC(=O)c2cnn(c2C(F)(F)F)c3ccc(cc3)Cl C45901202
c1ccc(c(c1)c2csc3c2nc([nH]c3=O)N4CCC(CC4)C(=O)NCCc5cccs5)F C49421086
c1ccc(cc1)c2csc3c2nc([nH]c3=O)N4CCC[C@H](C4)C(=O)NCc5ccc(cc5)F C49421159
Cc1cc(c(n1c2cc(cc(c2)Cl)Cl)C)/C=N/NC(=O)C(=O)Nc3cccc(c3)Cl C58912997
Cc1cc(n(n1)[C@@H](C)C(=O)Nc2ccc(cc2Cl)NC(=O)c3ccc(cc3)c4ccccc4)C C60098317
Cc1ccc(c(c1)NC(=O)[C@@H](c2ccccc2)OC(=O)C34C[C@H]5C[C@@H](C3)CC(C5)(C4)NC(=O)C)C C20975608
C[C@@H](C(=O)Nc1cccc(c1)Br)Sc2nnc(n2C3CC3)c4c[nH]c5c4cccc5 C12801560
COc1ccc(cc1Cl)NC(=S)N/N=C\2/c3ccccc3N(C2=O)Cc4ccccc4F C03042747
Cc1ccc(cc1)C(=O)NCC(=O)Nc2ccc3c(c2)Sc4ccccc4C(=O)N3C(C)C C64666754
COc1cc(ccc1OCc2ccc(nc2)Cl)C[NH2+]CCc3c[nH]c4c3cccc4 C02441922
COc1cc(cc(c1OCC=C)Br)C[NH2+]CCc2c[nH]c3c2cccc3 C04942912
CN(C)c1ccc(cc1)[C@@H](CNC(=O)Nc2ccccc2)[NH+]3CCc4ccccc4C3 C05098805
CC[C@@H](C)c1ccc(cc1)[C@@H](C(C)C)[NH2+]CC(=O)Nc2cccc(c2)S(=O)(=O)C C07719272
CC[C@H](C)c1ccc(cc1)[C@H](C(C)C)[NH2+]CC(=O)Nc2cccc(c2)S(=O)(=O)C C07719279
CCOc1cc(cc(c1OCC)Br)C[NH2+]CCc2c[nH]c3c2cccc3 C08253832
c1ccc(c(c1)C[NH+](Cc2ccco2)C[C@@H](COc3ccc(cc3Cl)Cl)O)O C03425874
c1ccc(c(c1)C[NH+](Cc2ccco2)C[C@H](COc3ccc(cc3Cl)Cl)O)O C03425880
C[C@@H](C(=O)N1c2ccccc2NC(=O)C1(C)C)[NH2+]C(c3ccccc3)c4ccccc4 C10026102
c1cc(cc(c1)C(F)(F)F)C[NH+]2CCNC(=O)[C@H]2CC(=O)NCCCC3CCCC3 C12706887
C[C@H](C(=O)Nc1ccccc1C(F)(F)F)[NH+]2CCC(=CC2)c3c[nH]c4c3cccc4 C12924314
Cc1c(cnn1c2ccc(cc2F)F)[C@@H](C)[NH2+]Cc3ccc(s3)C#CC(C)(C)O C14952337
CC[C@@H]1CCCC[NH+]1Cc2ccc(c(=O)[nH]2)C(=O)NCC3C4CC5CC(C4)CC3C5 C15067245
C[NH+](Cc1ccccc1NCC(=O)Nc2ccccc2SCC#N)C3CCCCC3 C15322867
C=CC[NH+](Cc1cccs1)CC(=O)Nc2ccccc2C(=O)Nc3ccc(cc3)F C15519208
C[NH+](Cc1ccsc1)CC(=O)Nc2cccc(c2)C(=O)Nc3cccc(c3)C(F)(F)F C17307587
Cc1ccc2cc(c(nc2c1)O)CN(CC[NH+](C)C)C(=S)N[C@@H](C)c3ccccc3 C09704241
CC(C)NC(=O)[C@@H]1C[C@@H](C[NH+]1Cc2ccccc2Cl)NCc3ccccc3C(F)(F)F C20599359
C[C@H](C(=O)NC(=O)NC12CC3CC(C1)CC(C3)C2)[NH+](C)Cc4ccc(s4)Cl C20683579
CC[NH+]1CCc2c(sc(c2CNC(=O)Nc3cccc(c3)Cl)n4cccc4)C1 C20927437
CC1(CC(CC([NH2+]1)(C)C)NC(=S)N(CCCN2CCOCC2)C[C@@H]3CCC=CC3)C C21263271
CN(C)c1ccc(cc1)[C@@H](CNC(=O)Nc2cccs2)[NH+]3CCc4ccccc4C3 C22419138
CC[NH+](CC)[C@H](CNC(=O)c1ccccc1NC(=O)c2cccs2)c3ccccc3 C22833703
c1ccc(cc1)NC(=O)C[NH+]2CCC(CC2)NC(=O)c3ccccc3SCc4ccsc4 C25082619
Cn1c(cc(n1)c2ccccc2)[C@H]3C[NH+]4CC[C@H]3C[C@@H]4CNC(=O)NC5CCCCC5 C08635339
Cc1cccc([nH+]1)N[C@H](c2ccccc2)c3c(c(sc3NC(=O)c4ccco4)C)C C38547544
Cc1ccccc1C[NH+]2CCC[C@H](C2)C(=O)Nc3ccccc3C(=O)NCc4ccccc4 C38854868
CO[C@@H]1C[NH+](CCN1)[C@@H](CNCc2ccccc2)c3ccc(cc3)Cc4ccccc4 C39531051
CO[C@H]1C[NH+](CCN1)[C@@H](CNCc2ccccc2)c3ccc(cc3)Cc4ccccc4 C39531053
CC[C@H](c1ccccc1)C(=O)N2C[C@@H](C3(C2)CC[NH2+]CC3)C(=O)N[C@@H]4CCC[C@@H]([C@@H]4C)C C39637362
CC[C@H](c1ccccc1)C(=O)N2C[C@H](C3(C2)CC[NH2+]CC3)C(=O)N[C@@H]4CCC[C@@H]([C@@H]4C)C C39637364
CCOc1cc(cc(c1OCc2cccc(c2)C)Br)C[NH2+]C(C)(C)CO C40740049
CCOc1cc(cc(c1OCc2ccccc2C)Br)C[NH2+]C(C)(C)CO C40740158
Cn1c(cc(n1)c2ccccc2)[C@H]3C[NH+]4CC[C@@H]3C[C@@H]4CNC(=O)NC5CCCCC5 C43525445
CCN(CC)C(=O)[C@@H](C)[C@@H]1CC[C@@]2(Cc3c([nH+]c(s3)NCC=C)[C@H]([C@@H]2[C@H]1O)C)C C43548229
Cc1cc(c(o1)C)C[NH+]2CCC(CC2)CNC(=O)Nc3ccc(c(c3)Cl)Cl C43973082
CC1([C@H]2CC[C@H]([C@@H]1C2)CNC(=O)[C@@H]3CSC[C@@H]([NH2+]3)c4cc(no4)c5ccccc5)C C44168807
C[C@@H](c1ccc(cc1Cl)Cl)NC(=O)[C@@H](C)[NH+]2CCC(CC2)n3c4ccccc4[nH]c3=O C45513249
C[C@H](c1ccc(cc1Cl)Cl)NC(=O)[C@@H](C)[NH+]2CCC(CC2)n3c4ccccc4[nH]c3=O C45513252
C[C@H](C(=O)Nc1cccc(c1Cl)Cl)[NH+]2CCC(CC2)C(=O)NCCC(C)C C53090999
CC[NH+](CC)[C@@H](CNC(=O)c1c(cc(s1)NC(=O)C(C)(C)C)C)c2ccsc2 C58954577
CC1(CC(CC([NH2+]1)(C)C)N(Cc2ccncc2)C(=S)Nc3ccc(cc3)Br)C C05945413
Cc1ccc(c(c1)Br)OCC(=O)NNC2=c3ccc(c(c3=[NH+]C2=O)C)Cl C15015588
Cc1ccc(cc1)c2c(cn(n2)c3ccc(cc3)F)C[NH2+][C@@H]4c5ccccc5C[C@@H]4O C60270362
COc1ccc(cc1)CNC(=S)NC[C@H](c2cccs2)C3=c4ccccc4=[NH+]C3 C63122497
CN(C)c1ccc(cc1)[C@H](CNC(=S)NCc2ccco2)C3=c4ccccc4=[NH+]C3 C63245225
c1ccn(c1)[C@H]2Nc3ccc(cc3S2)C(=O)NCCC4=c5cc(ccc5=[NH+]C4)Cl C63272454
C[C@@H]1[C@H](CNN1c2ccc(cc2F)F)[C@@H](C)[NH2+]C[C@@H]3C=NN=C3c4cccc(c4)F C63883817
c1ccc2=[NH+]CC(=c2c1)CCNC(=O)CSc3[nH]c(cn3)c4ccc(cc4)Br C63893132
c1ccc2=[NH+]CC(=c2c1)CCNC(=O)c3ccccc3SCC(=O)Nc4ccc(cc4)F C64697943
Cc1ccccc1n2cc(c(n2)c3ccc(cc3)Br)C[NH3+] C20390785
c1cc2cccnc2c(c1)COc3ccc(cc3C[NH3+])Br C20483414
CC(C)(C)c1c(n2cc(ccc2n1)Br)[C@H](C(C)(C)C)[NH3+] C31912726
C[NH2+]Cc1ccccc1NC(=O)c2ccc(s2)Br C36280433
C[C@H](c1ccc(s1)Cl)[NH2+]Cc2cc3ccccc3[nH]c2=O C36991992
c1ccc(cc1)n2cc(cn2)[C@H](c3cc(ccc3Cl)Cl)[NH3+] C37308993
c1cc(c(cc1CN(C2CC2)C(=O)C3(CCCC3)[NH3+])Cl)Cl C37817622
Cc1c(nnc(c1C[NH3+])Sc2ccccc2Br)C C40290650
C[C@H](C[NH3+])c1c(nc2n1cc(cc2Cl)C(F)(F)F)C(C)C C33507182
CCCn1cc[nH+]c1[C@H](c2ccc(cc2Cl)Br)N C41110235
c1ccc(c(c1)[C@H]2CC(=NN2c3ccc(cc3)Cl)C[NH3+])Cl C41143286
C[C@H]1CCCC[C@H]1[NH2+][C@@H]2c3cc(cc(c3NC2=O)Br)F C42077904
C[C@H]1CCCC[C@H]1[NH2+][C@@H]2c3cc(c(cc3NC2=O)F)Br C42135098
Cc1cnc(nc1)S[C@@H](c2cccc(c2)Br)[C@H](C)[NH3+] C43025320
C[C@@H]([C@@H](c1ccccc1Br)Oc2ccc(cc2)C#N)[NH3+] C43094375
C[C@H]([C@@H](c1ccccc1Br)Oc2ccc(cc2)C#N)[NH3+] C43094377
C[C@H]([C@H](c1cccs1)Oc2ccc(c3c2nccc3)Cl)[NH3+] C43108895
Cc1ccsc1[C@H]([C@H](C)[NH3+])Sc2c3ccccc3ncn2 C43251531
c1cc(ccc1[C@H]([C@@H]2CCS(=O)(=O)C2)[NH3+])SC(F)(F)F C43300034
CCn1c2ccc(cc2nc1CC3(CCCCC3)C[NH3+])Br C43413486
c1c(cc(cc1Cl)Cl)[C@H](C[NH3+])N2CCO[C@@H]3[C@@H]2CCCC3 C43424843
Cc1ccc(cc1)[C@@H]2CSC[C@H]([NH2+]2)C(=O)NCc3ccccc3C C44167675
C[C@H]1CCC[C@@H](C1)[NH2+][C@@H]2c3cccc(c3NC2=O)Br C44378085
c1c(cc(c2c1[C@H](C(=O)N2)[NH2+]C[C@@H]3CCC=CC3)Br)F C45629309
CC[C@@H](C)[C@@H](C)[NH2+][C@@H]1c2cc(cc(c2NC1=O)C)Br C49093426
CC[C@@H](C)[C@H](C)[NH2+][C@@H]1c2cc(c(cc2NC1=O)F)Br C49093459
CC[C@H](C(C)C)[NH2+][C@H]1c2cc(cc(c2NC1=O)Br)F C49128074
CC[C@@H]([C@@H](c1cc(cs1)Br)n2c3ccccc3cn2)[NH3+] C50524197
C[C@@H]([C@H](c1cccc(c1)Br)n2c3ccccc3cn2)[NH3+] C50524271
C[C@H]([C@@H](c1ccc(s1)Br)n2c3ccccc3cn2)[NH3+] C50524343
CC[C@H]([C@@H](c1ccc(s1)Cl)n2c(c(c(n2)C)Cl)C)[NH3+] C50586025
CC[C@@H]([C@H](c1cccc(c1)Cl)n2c(c(c(n2)C)Cl)C)[NH3+] C50586178
CC[C@@H]([C@H](c1ccccc1Cl)n2c(c(c(n2)C)Cl)C)[NH3+] C50586310
C[NH2+][C@@H](c1ccc(s1)Cl)c2cc3c(cc2F)NC(=O)CC3 C51171612
Cc1ccnc(n1)S[C@@H](c2ccc(s2)Br)[C@H](C)[NH3+] C51331452
c1ccc2c(c1)CCCN2c3c(cc(cn3)Br)C[NH3+] C51396468
Cc1cc(cc(c1)N(C)c2c(cc(cn2)Br)C[NH3+])C C51397784
C[C@H]1C[C@@H](CC(C1)(C)C)Oc2c(cc(cn2)Br)C[NH3+] C51527059
c1ccc(cc1)c2cnn(c2)[C@H](C[NH3+])c3ccccc3Br C54960834
Cc1cccc(c1C)N2CCN(CC2)[C@H](C[NH3+])c3ccccc3F C32088187
Cc1ccccc1[C@H](C)[NH2+][C@@H]2c3cccc(c3NC2=O)Br C42080376
Cc1cc(cc2c1NC(=O)[C@@H]2[NH2+]C(C3CC3)C4CC4)Br C48746764
C[C@@H]([C@H](c1ccccc1Br)N(C)c2ccc(cc2)C#N)[NH3+] C61949897
C[C@H]([C@H](c1ccccc1Br)N(C)c2ccc(cc2)C#N)[NH3+] C61949898
c1c(cc(c(c1Cl)NC(=O)[C@@H]2CC[NH2+]C2)Cl)Br C62112645
CC[C@@]1(CCC[NH2+]C1)C(=O)Nc2cc(c(cc2Cl)Cl)Cl C62852084
CC[C@]1(CC[NH2+]C1)C(=O)Nc2cc(c(cc2Cl)Cl)Cl C62888135
CC[C@@]1(CC[NH2+]C1)C(=O)Nc2cc(ccc2Cl)C(F)(F)F C62888826
CC[C@]1(CC[NH2+]C1)C(=O)Nc2ccc(cc2Cl)C(F)(F)F C62892808
c1ccc2c(c1)[C@H](CN2Cc3c(ccc(n3)Cl)Cl)CC[NH3+] C63129114
c1ccc(c(c1)c2ccc(o2)C[NH+]3CC[NH+]4CCC[C@@H]4[C@@H]3C5CCCCC5)[N+](=O)[O-] C05032752
C[NH+](C)CCC[NH2+]Cc1cc(ccc1OCc2ccc(cc2)Cl)Br C08373840
Cc1ccc(o1)C[NH+]2CCC(CC2)C[NH+](C)Cc3cnc(s3)c4ccccc4 C11872960
CC[NH+](Cc1cccn1c2cccnc2)C[C@H]3CCC[NH+](C3)CCc4cccc(c4)F C12194717
Cc1ccc(o1)[C@H](C)CC[NH+](Cc2cccnc2)CC3CC[NH+](CC3)C4CCCC4 C12373649
Cc1cccc(c1)n2cc[nH+]c2CN(C)CC3CC[NH+](CC3)CCc4cccc(c4)F C19741256
CC(C)(C[NH+]1CC[C@]2(C1)CCC[NH+](C2)CC3CCCCC3)CN4CCOCC4 C20538192
Cc1c(nc(o1)c2ccccc2Cl)C[NH+]3CCCC[C@@H]3CCn4cc[nH+]c4 C20993061
Cc1ccc(cc1)C2=NC(=CC3=c4ccccc4=[NH+][C@@H]32)C(=O)NCCC[NH+](C)C C38565004
c1cc(c(c(c1)Cl)C[NH+]2CCC[C@@H](C2)C(=O)NCc3ccc(cc3)C[NH+]4CCCC4)Cl C38830962
CCc1ccccc1N[C@H]2/C(=N/S(=O)(=O)c3cccc(c3)C)/[NH+]=c4ccccc4=[NH+]2 C38966325
CCOc1ccc(cc1OCC)/C=C(\C#N)/[C@H]2[NH+]=c3cc(cnc3=[NH+]2)Br C39351943
C[C@@H]1C=C([C@@H](N1c2ccccc2C(=O)OC)C)/C=C(/C#N)\C3[NH+]=c4ccccc4=[NH+]3 C39357334
Cc1c(scn1)CCC[NH2+]CC2=CN=[NH+][C@H]2c3ccc(cc3)c4ccccc4 C39466642
Cc1ccc2=[NH+][C@H]([NH+]=c2c1)/C(=C/c3ccccc3OC(=O)c4ccccc4)/C#N C39698488
CCOc1c(cc(cc1Br)/C=C(\C#N)/[C@@H]2[NH+]=c3ccc(cc3=[NH+]2)C)OC C39737011
COc1cccc(c1OCc2ccc(cc2)Cl)/C=C(\C#N)/C3[NH+]=c4ccccc4=[NH+]3 C39962644
Cc1ccc2=[NH+][C@H]([NH+]=c2c1)/C(=C\c3cc(c(cc3OC)N4CCCC4)OC)/C#N C39964875
C[C@H]1C=C([C@@H](N1Cc2ccccc2)C)/C=C(/C#N)\[C@@H]3[NH+]=c4ccc(cc4=[NH+]3)OC C39969087
COc1ccc2=[NH+][C@@H]([NH+]=c2c1)/C(=C/c3ccccc3Sc4ccccc4)/C#N C39969314
c1ccc2c(c1)ccc(c2C[NH2+]CCCn3cc[nH+]c3)OCc4cccc(c4)Cl C40719740
Cc1cccc(c1)COc2ccc(cc2C[NH2+]CCCn3cc[nH+]c3)Br C40719766
Cc1ccccc1C[NH+]2CCC(CC2)NC(=O)C[NH+](C)[C@H](C)c3ccc(cc3)F C51129924
c1cc(c(cc1C[NH+](Cc2cc(=O)n3ccsc3[nH+]2)C4CC4)Cl)Cl C53314214
Cc1c(c2ccccc2n1Cc3ccccc3Cl)C[NH2+]CCCn4cc[nH+]c4 C39279948
CC1CC[NH+](CC1)[C@@H](CNC(=O)CCCC2=c3ccccc3=[NH+]C2)c4cccs4 C63108898
C[NH+]1[C@H]2CC[C@@H]1C=C(C2)N(CCC3=c4ccccc4=[NH+]C3)C(=O)c5ccc(cc5)F C63162795
CCOc1ccc(cc1Cl)C(=O)Nc2ccc(c(c2)C3[NH+]=c4ccccc4=[NH+]3)Cl C63254419
COc1cc(cc(c1OC)OC)/C=N/c2ccccc2C3[NH+]=c4ccccc4=[NH+]3 C63393876
CC[C@@H]1C=C2C(=N[C@@H](N(C2=O)c3ccccc3)SCC4[NH+]=c5ccccc5=[NH+]4)S1 C63577376
c1cc(ccc1c2nc(on2)CS[C@H]3[NH+]=c4ccc(cc4=[NH+]3)C(F)(F)F)Cl C63594637
Cc1cc(no1)NC(=O)[C@H](c2ccccc2)S[C@H]3[NH+]=c4ccc(cc4=[NH+]3)Cl C63633200
c1ccc(cc1)Oc2cccc(c2)C(=O)Nc3cccc(c3)C4[NH+]=c5ccccc5=[NH+]4 C63667390
CCOc1ccccc1CNC(=O)C2CCN(CC2)[C@@H]3[NH+]=c4ccc(cc4=[NH+]3)Br C63695682
c1cc(sc1)CCNC(=O)[C@@H]2CCCN(C2)[C@@H]3[NH+]=c4ccc(cc4=[NH+]3)Br C63695816
CCS(=O)(=O)c1ccccc1C(=O)Nc2ccc(cc2)C3[NH+]=c4ccccc4=[NH+]3 C63706797
COc1ccc2=[NH+][C@@H]([NH+]=c2c1)SCC(=O)c3ccc(s3)Br C63742879
C[C@@H](C(=O)Nc1ccc(c(c1F)F)F)S[C@@H]2[NH+]=c3ccc(cc3=[NH+]2)OC C63742925
C[C@@H]1C[C@@H](CN(C1)C(=O)[C@@H](C)[NH2+]C[C@@H]([C@@H]2CC=CS2)C3=c4ccccc4=[NH+]C3)C C63831548
Cc1ccc2=[NH+]CC(=c2c1)CC[NH2+][C@@H]3CC(=O)N(C3=O)c4ccc(cc4)C(C)C C63867168
CC1=c2cc(ccc2=[NH+][C@@H]1c3ccccc3F)CNC(=O)C[C@@H]4C[NH+](CCN4C)C C63885098
CC1=c2cc(ccc2=[NH+][C@H]1c3ccccc3F)CNC(=O)C[C@@H]4C[NH+](CCN4C)C C63885101
CC1=c2cc(ccc2=[NH+][C@@H]1c3ccccc3F)CNC(=O)C[C@H]4C[NH+](CCN4C)C C63885102
Cc1ccc2=[NH+][C@H]([NH+]=c2c1)SCC(=O)NC[C@@H]3Cc4cc(ccc4O3)c5c(cccn5)C C64002183
CC(C)CCN1C(=O)C[C@@H](C12CC[NH+](CC2)CC3=c4ccccc4=[NH+]C3)C(=O)OC C64006902
CCn1cc[nH+]c1CN2CCC3=c4ccccc4=[NH+][C@@H]3[C@@H]2c5ccc(cc5)SC C64015186
Cc1ccccc1CC[NH+]2CCC[C@H](C2)CN(C)C(=O)[C@@H]3C=c4ccccc4=[NH+]3 C64058587
CCOc1ccccc1NC(=O)C[NH+]2CCC(=CC2)C3=c4ccc(cc4=[NH+]C3)F C64103730
CCc1ccc(cc1)[C@@H]2[C@@H]3C(=c4ccccc4=[NH+]3)CCN2Cc5[nH+]ccn5CC C64157916
CC(C)[C@H]1[C@@H]2C(=c3ccccc3=[NH+]2)CC[NH+]1Cc4nc(no4)Cc5cccc(c5)F C64640054
CC(C)[C@@H]1C[C@@](CCO1)(CC[NH2+][C@@H](C)c2ccc(cc2)Cl)c3ccccc3OC C05024396
CC(C)[C@@H]1C[C@](CCO1)(CC[NH2+][C@@H](C)c2ccc(cc2)Cl)c3ccccc3OC C05024398
CCCCc1c2c(c3c4c(c(nc(n4)SC)NCC[NH+](C)C)sc3n1)CCC2 C02426053
CC[NH+](CC)Cc1c(cco1)CC[C@H]2C(=C)CC[C@@H]3[C@@]2(CCC[C@]3(C)C(=O)NC)C C04029988
CCOc1cc(cc(c1OCc2ccccc2)Cl)C[NH2+]Cc3ccccc3Cl C08254084
CCOc1cc(ccc1OCc2ccc(cc2)Cl)C[NH2+]Cc3ccccc3Cl C08254546
CCOc1cc(ccc1OCc2ccc(cc2Cl)Cl)C[NH2+]Cc3ccccc3 C08254589
CCOc1cc(ccc1OCc2ccccc2Cl)C[NH2+]Cc3ccccc3Cl C08254714
COc1cc(ccc1OCc2ccc(c(c2)Cl)Cl)C[NH2+]CCc3ccccc3 C08471419
C[C@@H](c1ccccc1)[NH2+]Cc2cc(c(c(c2)Cl)OCc3ccc(cc3)Cl)OC C08534230
C[C@@H](c1ccccc1)[NH2+]Cc2cc(c(c(c2)Cl)OCc3ccccc3Cl)OC C08534232
C[C@H](c1ccccc1)[NH2+]Cc2cc(c(c(c2)Cl)OCc3ccc(cc3)Cl)OC C08535302
C[C@H](c1ccccc1)[NH2+]Cc2cc(c(c(c2)Cl)OCc3ccccc3Cl)OC C08535304
C[C@H](c1ccccc1)[NH2+]Cc2ccc(c(c2)OC)OCc3ccc(c(c3)Cl)Cl C08535321
CCOc1cccc(c1OCc2ccc(cc2)Cl)C[NH2+]Cc3ccccc3Cl C13717446
CCOc1cccc(c1OCc2ccccc2Cl)C[NH2+]Cc3ccccc3Cl C13717448
COc1cc(ccc1OCc2cccc(c2)Cl)C[NH2+]CCc3ccc(cc3)Cl C13721258
COc1cc(cc(c1OCc2ccc(cc2)F)Cl)C[NH2+]C3C4CC5CC(C4)CC3C5 C13895831
CCOc1cc(cc(c1OCc2ccccc2)Cl)C[NH2+]C34CC5C[C@@](C3)(C[C@](C5)(C4)C)C C16688630
CCc1c(sc2c1CC[NH+]([C@@H]2c3ccccc3)CC(=O)NCc4ccc(cc4)C)C C21045571
CC1=C[C@H]([C@@H](C[C@H]1Cc2nnc(o2)c3ccccc3)C(C)C)C[NH2+]Cc4cccnc4 C30882836
CC(C)[NH+](Cc1ccc(o1)C(c2ccccc2)(c3ccccc3)O)Cc4cccs4 C36154628
Cc1cc(ccc1NC(=O)[C@H]2CCC[NH+](C2)Cc3ccccc3F)CSc4ccccc4 C38851510
C[C@@H](c1ccc(cc1)Cl)[NH2+]CC[C@@]2(CCO[C@@H](C2)C(C)C)c3ccccc3OC C39030284
C[C@@H](c1ccc(cc1)Cl)[NH2+]CC[C@@]2(CCO[C@H](C2)C(C)C)c3ccccc3OC C39030285
C[C@@H](c1ccc(cc1)Cl)[NH2+]CC[C@]2(CCO[C@@H](C2)C(C)C)c3ccccc3OC C39030286
C[C@@H](c1ccc(cc1)Cl)[NH2+]CC[C@]2(CCO[C@H](C2)C(C)C)c3ccccc3OC C39030287
Cc1ccc(cc1C)NC(=O)/N=C\2/N=[NH+][C@@H](S2)c3ccccc3SCc4ccc(cc4)F C39037457
COc1cccc(c1OCc2c(cccc2Cl)Cl)C[NH2+]CCc3ccccc3 C40722365
C[C@@H](c1ccccc1)[NH2+]Cc2cccc(c2OCc3ccc(c(c3)Cl)Cl)OC C40722492
COc1cccc(c1OCc2ccc(c(c2)Cl)Cl)C[NH2+]CCc3ccccc3 C40722497
Cc1cccc(c1)COc2c(cc(cc2Br)C[NH2+][C@@H](C)c3ccccc3)OC C40733219
CCOc1cc(ccc1OCc2ccc(c(c2)Cl)Cl)C[NH2+]C3C4CC5CC(C4)CC3C5 C40737510
CC[C@H](C)[NH2+]Cc1cc(c(c(c1)Cl)OCc2c(cccc2Cl)Cl)OCC C40741983
Cc1ccccc1COc2c(cc(cc2Cl)C[NH2+]Cc3ccccc3Cl)OC C40742429
COc1cc(cc(c1OCc2c(cccc2Cl)F)Cl)C[NH2+]C3C4CC5CC(C4)CC3C5 C40742624
CC(C)CC[NH2+]Cc1cc(c(c(c1)Cl)OCc2ccc(c(c2)Cl)Cl)OC C40742747
Cc1ccc(cc1)C[NH2+]Cc2cc(c(c(c2)Cl)OCc3cccc(c3)Cl)OC C40742799
CC(C)c1ccc2c(c1)cc(o2)C(=O)NC[C@@H](c3ccc(cc3)C(F)(F)F)[NH+](C)C C41310848
CC[NH+](CC)Cc1c(cco1)CC[C@H]2C(=C)CC[C@@H]3[C@]2(CCC[C@]3(C)C(=O)NC)C C43740179
CC[NH+](CC)Cc1c(cco1)CC[C@H]2C(=C)CC[C@H]3[C@]2(CCC[C@]3(C)C(=O)NC)C C43740181
Cc1ccc(cc1)[C@@H](c2ccccc2)NC(=O)C3CC[NH+](CC3)Cc4c(cccc4Cl)Cl C44938029
c1ccc(c(c1)N2C(=[NH+]/C(=[NH+]/c3ccc(cc3)Cl)/C24CCCCC4)SCC(=O)[O-])Cl C33715204
C[C@H](c1ccc(cc1)Cl)[NH2+]CC[C@@]2(CCO[C@H](C2)C(C)C)c3ccccc3OC C13660060
C[C@H](c1ccc(cc1)Cl)[NH2+]CC[C@]2(CCO[C@H](C2)C(C)C)c3ccccc3OC C13660063
C[C@H]1C(=c2cc(ccc2=[NH+]1)OCc3ccccc3)CCNc4c5c6c(sc5ncn4)CCCC6 C63520722
C[C@@H](CNC(=O)[C@@H]1C(=c2ccc(cc2=[NH+]1)OC)Sc3ccccc3)c4ccccc4 C63530964
C[C@@H](CNC(=O)[C@H]1C(=c2ccc(cc2=[NH+]1)OC)Sc3ccccc3)c4ccccc4 C63530967
C[C@H](CNC(=O)[C@H]1C(=c2ccc(cc2=[NH+]1)OC)Sc3ccccc3)c4ccccc4 C63530968
CCN(C(=O)C[C@H]1C=c2ccccc2=[NH+]1)C3(CCCCC3)C(=O)Nc4ccccc4C C63611427
CC[NH+](CC)CC(=O)N(c1ccccc1C)NC(=O)C(c2ccc(cc2)C)(c3ccc(cc3)C)O C03764833
CCOc1ccccc1NC(=O)[C@@H](c2ccccc2)[NH2+]Cc3ccc(s3)c4csc(n4)C C09586968
CC[NH+](CC)[C@H](CNC(=O)CCc1[nH]c(=O)c2c3c(sc2n1)CCCC3)c4ccccc4Cl C11603599
c1ccc(cc1)[C@H](CC[NH2+]C2CCN(CC2)c3cccc(c3)NC(=O)c4cccnc4)c5ccco5 C11790644
CC[NH+]1CCC[C@@H]1CN(Cc2cc3ccc(c(c3[nH]c2=O)C)C)C(=S)N[C@@H](C)c4ccccc4 C12635696
CC[NH+](CC)CCCN(Cc1cc2c(ccc(c2[nH]c1=O)C)C)C(=O)Nc3ccc(cc3)F C12706012
CCc1ccc2c(c1)cc(c(=O)[nH]2)CN(CC[NH+](CC)CC)C(=O)Nc3cccc(c3)Cl C12706607
C[C@@H](C(=O)Nc1ccc(cc1C(F)(F)F)Cl)[NH+]2CCC(CC2)C(=O)Nc3ccccc3 C12753426
CC(C)(C[NH2+][C@@H]1CCc2c(sc3c2c(=O)n(cn3)Cc4cc5ccccc5s4)C1)CO C15002724
C=CC[NH+](Cc1ccc(s1)Cl)CC(=O)NCC(=O)Nc2ccccc2Br C15411373
Cc1ccc(cc1)/C=C/2\C(=O)Nc3cc(ccc3S2)C(=O)NCC[NH+](C)C4CCCCC4 C20355343
Cc1c(cccc1Cl)n2c(c(cn2)C(=O)Nc3cccc(c3)C(F)(F)F)C4CC[NH2+]CC4 C20941314
Cc1cc(no1)C[NH2+]C2CCC(CC2)Nc3c4ccc(nc4c(cn3)c5ccsc5)C(F)(F)F C24904285
Cc1ccc(cc1C)Nc2nn(c(=S)s2)C[NH+](Cc3ccc(cc3)C(=O)NC4CC4)C5CC5 C27539018
CC[NH+](CC)[C@H](CNC(=O)c1c(cc(s1)NC(=O)c2ccco2)C)c3ccccc3Cl C27579833
Cc1ccccc1OC[C@@H](C[NH+](Cc2[nH]c(=O)c3c(csc3n2)c4ccccc4)C(C)C)O C35747181
Cc1ccccc1OC[C@H](C[NH+](Cc2[nH]c(=O)c3c(csc3n2)c4ccccc4)C(C)C)O C35747182
Cc1ccccc1OC[C@H](C[NH+](Cc2ccccc2)Cc3[nH]c(=O)c4c5c(sc4n3)CCCC5)O C36156900
CCC[C@@H](C[NH+](Cc1ccco1)Cc2[nH]c(=O)c3c(csc3n2)c4ccc(c(c4)C)C)O C36205246
CCOC[C@@H](C[NH+](Cc1[nH]c(=O)c2c(csc2n1)c3cccc(c3)Cl)C4CCCCC4)O C36206417
Cc1ccc(c(c1)c2csc3c2c(=O)[nH]c(n3)C[NH+](C[C@@H](COCC#C)O)C4CCCCC4)C C36207108
CC[NH+](Cc1[nH]c(=O)c2c(csc2n1)c3ccccc3C)C[C@@H](COc4ccccc4C)O C36207671
Cc1ccccc1OC[C@@H](C[NH+](Cc2[nH]c(=O)c3c(csc3n2)c4ccccc4F)C(C)C)O C36207811
CCOc1cc(cc(c1OCc2ccc(cc2Cl)Cl)Br)C[NH2+]CCO C02845922
CSNC[C@H](c1ccc(cc1)c2ccccc2)N3CC[NH2+][C@@H](C3)S(=O)(=O)Oc4ccccc4 C39533898
CC[C@@H](c1ccccc1)C(=O)N2C[C@@H](C3(C2)CC[NH2+]CC3)C(=O)N[C@@H](C)c4ccc(cc4)Br C39657037
CC[C@@H](c1ccccc1)C(=O)N2C[C@H](C3(C2)CC[NH2+]CC3)C(=O)N[C@@H](C)c4ccc(cc4)Br C39657041
CC[C@@H](c1ccccc1)C(=O)N2C[C@@H](C3(C2)CC[NH2+]CC3)C(=O)NCCc4ccc(cc4C)C C39667094
CCC[NH+](CC(=O)Nc1ccccc1C(=O)NC2CC2)[C@@H](C)c3ccccc3Br C40122957
CCC[C@@H](C[NH+](Cc1ccco1)Cc2[nH]c(=O)c3c(csc3n2)c4cc(ccc4C)C)O C40404738
CCOc1cc(cc(c1OCc2c(cccc2Cl)Cl)Br)C[NH2+]CCO C40740282
CCOc1cc(cc(c1OCc2ccc(c(c2)Cl)Cl)Br)C[NH2+]CCO C40740608
COc1cc(cc(c1OCc2ccc(c(c2)Cl)Cl)Br)C[NH2+]CCCO C40743677
COc1cc(cc(c1OCc2c(cccc2Cl)Cl)Br)C[NH2+]CCCO C40743763
CCOc1cc(cc(c1OCc2ccc(cc2Cl)F)Br)C[NH2+]C[C@@H](C)O C40744053
CCOc1cc(cc(c1OCc2ccc(cc2Cl)F)Br)C[NH2+]C[C@H](C)O C40744054
CCOc1cc(cc(c1OCc2c(cccc2Cl)F)Br)C[NH2+]C[C@@H](C)O C40744055
CCOc1cc(cc(c1OCc2c(cccc2Cl)F)Br)C[NH2+]C[C@H](C)O C40744056
c1ccc(cc1)C[NH2+][C@H]2C[C@H](N(C2)Cc3cccc(c3)Cl)C(=O)NCCc4ccccc4F C32516100
CCC[NH+](CC(=O)Nc1cccc(c1)C(=O)NC2CC2)[C@H](C)c3ccccc3Br C59121842
CC1(CC(CC([NH2+]1)(C)C)N(Cc2ccccc2OC)C(=S)Nc3cccc(c3OC)OC)C C59199319
c1cc(oc1)[C@H]2C[C@@H](N3C(=[NH+]2)C=C(N3)C(=O)NCC45CC6CC(C4)CC(C6)C5)C(F)(F)F C12469510
CCC[NH+](CC(=O)Nc1cccc(c1)C(=O)NCC)[C@@H](C)c2ccccc2Br C59404318
CCC[NH+](CC(=O)Nc1cccc(c1)C(=O)NCC)[C@H](C)c2ccccc2Br C59404319
C[C@@H](c1cccc(c1)C(F)(F)F)[NH+](CC(=O)NCC(=O)Nc2ccc(c(c2)F)F)C3CC3 C59578203
C[NH+](CC(=O)Nc1cccc(c1)CSc2ccccn2)CC(=O)Nc3cccc(c3)Cl C60269049
c1cc(oc1)CNC(=O)C2=CC3=[NH+][C@H](C[C@H](N3N2)C(F)(F)F)c4ccc(c(c4)Cl)Cl C13124141
COc1ccc(cc1)C(=O)NC(C(F)(F)F)(C(F)(F)F)NCCC2=c3ccccc3=[NH+]C2 C63513868
Cc1c(sc(c1[C@H](c2cccc(c2)Br)[NH+]3CCOCC3)NC(=O)c4ccco4)C C08441017
c1cc(cc(c1)N2CCN(CC2)c3c(ccc[nH+]3)C(=O)Nc4ccc(cc4F)F)C(F)(F)F C08855265
Cc1ccc(cc1)NC(=O)[C@@H](c2ccccc2)[NH+]3CCC(CC3)C(=O)N4CCCCCC4 C09513608
Cc1ccc(cc1)CCC(=O)NC[C@H]2CCC3(O2)CC[NH+](CC3)Cc4ccc(cc4)F C11838925
CC(C)C(=O)NC[C@@H]1CCC2(O1)CC[NH+](CC2)Cc3ccc(o3)c4cccc(c4)Cl C11996453
CC(C)C(=O)NC[C@H]1CCC2(O1)CC[NH+](CC2)Cc3ccc(o3)c4cccc(c4)Cl C11996454
c1ccc(cc1)C2(CCOCC2)CNC(=O)[C@H]3CC34CC[NH+](CC4)Cc5ccccc5Cl C12099573
Cc1ccccc1C[NH+]2CCC3(CC2)c4ccccc4[C@H]([C@@H]3OC)NC(=O)Cc5cccs5 C12128451
Cc1cc(ccc1OC)C[NH+]2CCC3(CC2)C[C@@H]3C(=O)NCc4ccccc4C(F)(F)F C12196069
c1cc(cc(c1)NC(=O)c2ccc[nH+]c2N3CCN(CC3)c4ccc(cc4)F)C(F)(F)F C08855433
C[NH+](Cc1ccccc1Cl)CC(=O)N2c3ccccc3NC(=O)C[C@H]2C(F)(F)F C12824716
CC1CC[NH+](CC1)[C@@H](c2cccnc2)c3c(c4ccccc4o3)NC(=O)c5ccccc5 C15859529
COc1ccc2ccccc2c1Cn3cnc4c(c3=O)c5c(s4)C[C@H](CC5)[NH2+]C6CC6 C20363870
C[C@@H](C(=O)Nc1ccc(cc1Cl)Cl)[NH+]2CCCN(CC2)c3ccc(cn3)C(F)(F)F C23819099
Cc1ccc(cc1)n2c(c(c(n2)C)NC(=O)C[NH+](C)Cc3cccc(c3Cl)Cl)C C24816421
c1ccc2c(c1)c(=O)[nH]c(n2)C[NH+]3CCN(CC3)Cc4ccc(s4)c5ccccc5Cl C27903642
C[NH+](C)Cc1ccc(cc1)c2ccccc2CNC(=O)c3ccc(o3)CSC(F)F C30804137
Cc1ccc(cc1)NC(=O)c2ccc(o2)C[NH+]3CCn4cccc4[C@H]3c5ccccc5F C35523481
c1ccc2c(c1)cc([nH]2)C(=O)N(Cc3cccnc3)C[C@H]4CCC[NH+](C4)C5CCCCC5 C11664998
COc1ccccc1N2CC[NH+](CC2)CC(=O)Nc3ccc(c(c3)C(F)(F)F)Cl C02939462
c1ccc2c(c1)nc(n2CC3CC[NH+](CC3)CC(=O)Nc4cccc(c4)F)C(F)(F)F C38535975
Cc1c(sc(c1[C@H](c2ccccc2F)N3CC[NH+](CC3)C)NC(=O)c4cccs4)C C38546741
c1ccc(cc1)C2=c3cc(ccc3=[NH+]C(=O)[C@@H]2CNS(=O)(=O)c4ccccc4)Br C39708158
C[NH+]1CCC(CC1)N(C)C(=O)c2cc(ccc2NC(=O)/C=C/c3ccc(c(c3)Cl)Cl)Cl C40152443
C[C@@H](C(C)C)NC(=O)c1ccc(o1)C[NH+]2CCn3cccc3[C@@H]2c4ccccc4Cl C35523342
Cc1ccc(cc1)C[NH+](Cc2ccco2)C[C@H](COc3ccccc3Br)O C40317046
c1cc(cc(c1)F)C[NH+](Cc2ccco2)C[C@H](COc3ccc(cc3Cl)Cl)O C40317957
CCOc1cc(cc(c1OCc2ccc(cc2)C)Br)C[NH2+]Cc3ccncc3 C40722040
CCCSc1ccc2c(c1)n(c(n2)C[NH2+]C[C@@H]3CCCO3)Cc4cccc(c4)Cl C43257922
c1ccc(c(c1)C[NH+]2CCC[C@H](C2)C(=O)NCc3ccc(cc3)N4CCCCC4)Cl C44910579
C[C@@H]1CCC[C@H](C1)NC(=O)C2CC[NH+](CC2)Cc3c(nc4n3cccc4)c5ccccc5 C39201633
C[C@@H]1CCC[NH+](C1)Cc2ccc(cc2)CNC(=O)c3ccccc3SCc4cscn4 C46815759
Cc1ccc(cc1Cl)S(=O)(=O)NCC2CC[NH+](CC2)Cc3ccccc3SC C49523460
c1ccc(cc1)c2cs/c(=N\C(=O)CN3CC[NH+](CC3)Cc4ccccc4Cl)/[nH]2 C23095808
CC[NH+]1CCC2(CC1)N=C(C(=N2)SCC(=O)Nc3cccc(c3C)C)c4ccccc4 C35372567
Cc1cccc(c1NC(=S)N(CCCn2cc[nH+]c2)Cc3ccccc3Cl)Cl C35179220
Cc1ccc(cc1NC(=S)N(CCCn2cc[nH+]c2)Cc3ccccc3Cl)Cl C35315470
Cc1ccccc1CN(CCCn2cc[nH+]c2)C(=S)Nc3cc(ccc3Cl)Cl C59107464
Cc1c(sc(n1)c2ccc(cc2)F)C(=O)NCc3ccc([nH+]c3)N4CCCCCC4 C59117894
Cc1csc(n1)SCc2ccc(cc2)C(=O)NC3CC[NH+](CC3)Cc4ccc(c(c4)F)F C59350858
Cc1c(c(no1)c2c(cccc2Cl)Cl)C(=O)NCC(C)(C)[NH+]3CCC[C@H](C3)C C59990973
Cc1ccc(cc1)[C@H](CNC(=O)c2c(onc2c3c(cccc3Cl)Cl)C)[NH+](C)C C60155828
C[C@@H](C(=O)N1CCC(=CC1)C2=c3ccccc3=[NH+]C2)NC(=O)c4ccc(cc4)C(C)(C)C C39773754
Cc1ccc2=[NH+][C@H](C(=c2c1)CCN(Cc3ccncc3)C(=S)NCc4ccccc4)C C63655113
C[C@@H]1C(=c2cc(ccc2=[NH+]1)F)CCN(Cc3ccco3)C(=S)Nc4ccc(cc4)F C63658772
c1ccc2=[NH+][C@@H](C(=c2c1)CC(=O)Nc3ccc4c(c3)OCCO4)Sc5cccc(c5)F C63743374
c1ccc2=[NH+][C@H](C(=c2c1)CC(=O)Nc3ccc4c(c3)OCCO4)Sc5cccc(c5)F C63743375
c1ccc2=[NH+]CC(=c2c1)C[C@@H](C(=O)N3CC[C@@H]4CCCC[C@H]4C3)NC(=O)c5ccc(cc5)F C63853912
Cc1ccc(cc1)NC(=O)CSC2=NC3(CC[NH+](CC3)C)N=C2c4ccc(cc4)Br C35397183
Cc1ccc(cc1C)n2cc(cn2)C3=CC[NH+](CC3)CC(=O)NCc4cccc(c4)Cl C35403648
COc1ccc(cc1OC)/C=N/NC(=O)C2CC[NH+](CC2)Cc3ccc(cc3)Br C08780714
C[C@@H](c1nnc(n1c2ccc(cc2)Cl)SCC(=O)NCc3ccccc3Cl)[NH+](C)C C03379320
Cc1cc(c(c(c1)C)NC(=O)CSc2nnc(n2c3ccc(cc3)Cl)[C@H](C)[NH+](C)C)C C09103378
Cc1c(n(c(c1C#N)NC(=O)C[NH+](C)Cc2ccc(s2)Br)Cc3ccco3)C C09503120
C[C@@H](c1cccc(c1)Cl)NC(=O)CSc2nnc(n2c3ccc(cc3)F)[C@H](C)[NH+](C)C C09790725
C[C@H](c1cccc(c1)Cl)NC(=O)CSc2nnc(n2c3ccc(cc3)F)[C@H](C)[NH+](C)C C09790730
CC[C@@H](C)[NH+]1CCc2c(sc(c2C(=O)OC)S(=O)(=O)NCc3cccc(c3)Cl)C1 C12150786
CC#CCN1C(=O)[C@](NC1=O)(Cc2cccc(c2)F)C3CC[NH+](CC3)[C@@H](C)Cc4ccccn4 C11791075
Cc1cc(c(c(c1C)S(=O)(=O)N2CCC(CC2)C(=O)NCc3ccc(cc3)C[NH+](C)C)C)C C14244315
Cc1ccc(cc1S(=O)(=O)N2CCCCC2)C(=O)NC[C@@H](c3ccccc3Cl)[NH+](C)C C14628871
CCn1c2c(c(n1)C(=O)N3CCCCC3)C[C@H](CC2)[NH2+]CCc4nc(cs4)c5ccccc5 C14755260
c1ccc(cc1)C2(CCOCC2)CNC(=O)[C@@H]3CC34CC[NH+](CC4)Cc5cccn5c6ccccn6 C15071007
Cc1ccc(cc1)c2csc3c2c(=O)n(cn3)CCC(=O)N[C@@H]4CC[NH+](C4)Cc5ccccc5 C16261396
C[NH+](Cc1ccccc1Br)CC(=O)Nc2ccc(cc2Br)[N+](=O)[O-] C16562742
C[NH+](C)CCNC(=O)c1ccc2c(c1)N(C(=O)c3ccccc3[S@]2=O)Cc4ccc(cc4)Cl C20242262
C[NH+](C)CCn1cnc2c(c1=O)c3c(s2)C[C@@H](CC3)NCc4cccc(c4)OC(F)(F)F C20992205
C[NH+](C)CCCn1c(=O)c2c3c(sc2nc1SCC(=O)Nc4ccccc4)CCCC3 C21966793
C[C@@H]1C[C@H](CN(C1)C(=O)CN2CC[NH+](CC2)[C@@H](C)C(=O)NC(c3ccccc3)c4ccccc4)C C22788410
COc1ccc(cc1F)CN2CC[NH+](CC2)Cc3[nH]c(=O)c4c(csc4n3)c5ccc(cc5)F C22914978
C[C@H](c1ccccc1)NC(=O)[C@@H](C)[NH+]2CCN(CC2)S(=O)(=O)c3cc(ccc3Cl)Cl C23756754
c1cc(ccc1C(F)(F)F)NC(=O)C[NH+]2CCN(CC2)S(=O)(=O)c3ccc(s3)Cl C23827126
C[C@H]([C@H](c1ccccc1)N2CCOCC2)NC(=O)C[NH+]3CCC(CC3)c4nc5ccccc5s4 C23934883
Cc1cccc(c1NC(=O)[C@H](C)Sc2nnc(n2c3ccc(cc3)Cl)[C@@H](C)[NH+](C)C)C C24081887
C[NH+](Cc1cccc(c1Cl)Cl)CC(=O)N(C)c2ccccc2C(=O)NCc3ccco3 C24213260
C[NH+](C)[C@@H](CNC(=O)c1c(nccn1)c2nc3ccccc3s2)c4c(cccc4Cl)F C25605157
c1ccc(c(c1)C(F)(F)F)NC(=O)C[NH+]2CCN(CC2)C(=O)CN3CCCSc4c3cccc4 C26853362
CC\1(c2ccccc2N(/C1=C\C(=O)C[NH+](Cc3ccc(cc3)C(=O)NC)Cc4ccco4)C)C C37176444
C[NH+](C)[C@@H](CNC(=O)C1CCN(CC1)S(=O)(=O)c2cccc(c2Cl)Cl)c3ccccc3 C09144693
COc1ccc(cc1OC)C2=NC(=CC3=c4ccccc4=[NH+][C@@H]32)C(=O)NCc5ccc(cc5)F C38564385
CCc1cccc2=C(C[NH+]=c12)C(=O)CS[C@H]3Nc4ccccc4C(=O)N3c5cc(ccn5)C C39431826
C[NH+](C)C1(CCCCCC1)CNC(=O)C2CCN(CC2)S(=O)(=O)c3ccc(cc3)Cl C39515035
CN(C)CC[NH2+][C@@H]1C[C@H](N2[C@H](C1)C3=NC4=CC=CCC4=C3C[C@H]2C(=O)OC)c5cccc(c5)Cl C39560761
COC(=O)[C@@H]1CC2=C3CC=CC=C3N=C2[C@@H]4N1[C@@H](C[C@H](C4)[NH2+]CCN5CCCC5)c6ccccc6F C39560934
C[NH+](C)[C@@H](CNC(=O)c1ccc(o1)S(=O)(=O)c2ccc(cc2)Br)c3ccccc3 C40323017
C[NH+](C)[C@H](CNC(=O)c1ccc(o1)S(=O)(=O)c2ccc(cc2)Br)c3ccccc3 C40323019
Cc1ccc(cc1)c2c3c(n[nH]2)C(=O)N([C@H]3c4cccc(c4)Br)CCCn5cc[nH+]c5 C40340984
Cc1ccc(cc1)c2c3c(n[nH]2)C(=O)N([C@H]3c4ccc(cc4)Br)CCCn5cc[nH+]c5 C40341034
c1ccc(cc1)c2nc(on2)C[NH+]3CCC(CC3)C(=O)NCc4cccc(c4)Br C40930066
c1ccc(cc1)c2nc(on2)C[NH+]3CCC(CC3)C(=O)NCc4ccc(cc4)Br C40930069
c1cc(ccc1CNC(=O)C2CC[NH+](CC2)Cc3nc(no3)c4ccc(cc4)F)Br C40931022
c1cc(cc(c1)C(F)(F)F)c2nc(on2)C[NH+]3CCC(CC3)NC(=O)c4cc(ccc4F)F C40960543
c1ccc(c(c1)CNC(=O)C2CC[NH+](CC2)Cc3nnc(o3)c4cccc(c4)Cl)C(F)(F)F C41273536
Cc1ccccc1C[NH+]2CCC(CC2)NC(=O)c3cc(ccc3Cl)S(=O)(=O)N(C)C(C)C C59419942
C[C@H]1C[C@@H](CN(C1)S(=O)(=O)c2cccc(c2)C(=O)NC[C@@H](c3ccc(cc3)F)[NH+](C)C)C C59886164
C[C@@H]1C[C@H](CN(C1)S(=O)(=O)c2cccc(c2)C(=O)NC[C@@H](c3ccc(cc3)F)[NH+](C)C)C C59886165
Cc1ccc(o1)[C@@H](CNC(=O)c2cnn(c2C3CC3)c4cccc(c4)C(F)(F)F)[NH+]5CCCC5 C60355047
c1ccc(cc1)[C@H]2C(=c3ccccc3=[NH+]2)/C=N/N=C/4\NC(=O)[C@@H](S4)CC(=O)c5ccc(cc5)F C39361400
CC[C@H]1C(=N[C@@H](S1)NC(=O)[C@@H]2CC(=O)N(C2)CCC3=c4cc(ccc4=[NH+]C3)F)c5ccccc5 C63941348
Cc1cccc2c1ncn(c2=O)CCC(=O)NC[C@@H](c3cccs3)C4=c5ccccc5=[NH+]C4 C64160210
c1ccc2c(c1)c(=O)n(cn2)CC(=O)NC[C@H](c3ccccc3Cl)C4=c5ccccc5=[NH+]C4 C64338182
CC[NH+](CC)CCC[C@@H](C)Nc1c2c(c(cn1)Br)nc(cn2)c3ccccc3Cl C01719596
c1ccc(c(c1)/C=N\NC(=O)C[NH+]2CCn3c4ccc(cc4c5c3[C@H]2CCC5)C6CCCCC6)F C09271732
CCc1cc(c(s1)NC(=O)c2ccccc2)[C@H](c3cccc(c3)Cl)[NH+]4CCC(CC4)C C02551892
CN(CCOC(=O)Nc1cc(cc(c1)Cl)Cl)c2c(cc(c[nH+]2)C(F)(F)F)Cl C03127568
CN([C@@H](Cc1ccccc1Cl)C2CC[NH+](CC2)Cc3cc4ccccc4[nH]3)C(=O)c5ccco5 C14966396
COc1cc(cc(c1OCc2ccc(cc2Cl)Cl)Br)C[NH2+]Cc3cccs3 C16195616
COc1cc(cc(c1OCc2ccc(cc2Cl)Cl)Cl)C[NH2+]Cc3cccs3 C16195659
CN(C)c1ccc(cc1)[C@@H](CNC(=O)COc2ccc(cc2Cl)Cl)[NH+]3CCc4ccccc4C3 C22418224
CN(C)c1ccc(cc1)[C@H](CNC(=O)COc2ccc(cc2Cl)Cl)[NH+]3CCc4ccccc4C3 C22418226
Cc1ccc(c(c1)C)c2nc(co2)C[NH+]3CCC[C@H]3C(=O)Nc4ccc(cc4Cl)Cl C26461314
Cc1cccnc1c2ccc(cc2)C(=O)NC/C=C/C[NH+]3CCN(CC3)c4cccc(c4Cl)Cl C28711321
CCOc1cc(cc(c1OCc2ccc(cc2)F)Br)C[NH2+]C3CCCCC3 C16688482
Cc1ccc(cc1)C[NH+](Cc2cc(=O)n3c(n2)cc([nH]3)c4cccc(c4)Cl)CC(C)C C33126275
CC[C@H](C)NC(=O)c1ccc(o1)C[NH+](Cc2ccc(cc2)C(F)(F)F)C3CCCCC3 C35226592
CC[C@@H](C)NC(=O)c1coc(n1)C[NH+](Cc2ccc(cc2Cl)Cl)[C@@H](C)c3ccccc3 C36073382
CC[C@H](C)NC(=O)c1coc(n1)C[NH+](Cc2ccc(cc2Cl)Cl)[C@@H](C)c3ccccc3 C36073383
C[C@H](c1ccccc1)[NH+](Cc2ccc(c(c2)Cl)Cl)Cc3nc(co3)C(=O)NCc4ccccc4 C36083090
Cc1ccc(o1)C[NH+](Cc2ccc(o2)C(c3cccs3)(c4cccs4)O)CC(C)C C36202575
c1cc(cc(c1)F)C[NH+](Cc2ccc(o2)C(c3cccs3)(c4cccs4)O)C5CC5 C36203085
Cc1ccc(cc1Cl)NC(=O)C[NH+]2CCC(CC2)Cn3c4ccccc4nc3C(F)(F)F C38535921
Cc1c(sc(c1[C@@H](c2cccc(c2OC)OC)[NH+]3CCC(CC3)C)NC(=O)c4cccs4)C C38546716
c1ccc(c(c1)[C@H]2[NH+]=N/C(=N/C(=O)Nc3ccc(cc3)F)/S2)SCc4ccc(cc4)F C39034934
CC(C)(C)[C@H]1CCc2c(sc(c2C#N)NC(=O)CN3CC[NH+](CC3)Cc4ccc(cc4)SC)C1 C39972163
COc1ccccc1C[NH2+]Cc2cccc(c2OCc3ccc(c(c3)Cl)Cl)OC C40722538
CCC[NH2+]Cc1cc(c(c(c1)Br)OCc2c(cccc2Cl)F)OCC C40740527
CCOc1cc(cc(c1OCc2ccc(c(c2)Cl)Cl)Br)C[NH2+]Cc3cccnc3 C40740622
CCSc1ncc(c(n1)Cl)C(=O)NC[C@@H](c2ccccc2Cl)[NH+]3CCCCCC3 C40985541
CCSc1ncc(c(n1)Cl)C(=O)NC[C@H](c2ccccc2Cl)[NH+]3CCCCCC3 C40985542
CCCCSc1ncc(c(n1)Cl)C(=O)NC[C@@H](c2ccccc2Cl)[NH+]3CCCC3 C40985671
CC[NH+](CC)[C@H](CNC(=O)c1cc(on1)c2ccc(c(c2)F)F)c3ccc(cc3)C(C)C C40986464
c1cc2nc(c(n2cc1Cl)C[NH2+]CC[C@@H]3C[C@@H]4C[C@H]3C=C4)C(=O)N5CCCCCCC5 C43630513
C[C@H]1CCCN(C1)c2ccc(cc2)CNC(=O)[C@@H]3CCC[NH+](C3)Cc4c(cccc4Cl)Cl C44855764
CCOc1ccccc1CCCNC(=O)C2CC[NH+](CC2)Cc3c(cccc3Cl)Cl C44909951
CC[NH+]1CCC2(CC1)N=C(C(=N2)SCC(=O)Nc3cccc(c3)F)c4ccc(cc4)C(C)(C)C C45912776
Cc1cccc(c1)n2c(cc(c2C)/C=N/NC(=O)c3ccc(cc3)C[NH+]4CCc5ccccc5C4)C C28216856
c1cc(cc(c1)Br)c2nnc(o2)C[NH2+]C3(CCCCC3)c4ccc(cc4)Cl C60368000
Cc1ccc(c(c1)C)c2csc3c2c(ncn3)NC[C@H](c4ccc(cc4)OC)[NH+](C)C C62048840
Cc1ccc2c(c(c(=O)oc2c1)CCC(=O)NC[C@H](c3cccs3)C4=c5ccccc5=[NH+]C4)C C63151069
CCc1ccc(cc1)Nc2nnc(s2)S[C@H](c3ccccc3)C(=O)C4=c5ccccc5=[NH+]C4 C39945651
Cc1ccc(cc1)Nc2nnc(s2)S[C@@H](c3ccccc3)C(=O)C4=c5ccccc5=[NH+]C4 C39946462
Cc1ccc2=[NH+][C@@H](C(=c2c1)CCN(Cc3cccs3)C(=S)Nc4cccc(c4)OC)C C63440291
Cc1ccc2=[NH+][C@H](C(=c2c1)CCN(Cc3cccs3)C(=S)Nc4cccc(c4)OC)C C63440294
Cc1ccc2=[NH+][C@@H](C(=c2c1)CCN(Cc3cccs3)C(=S)Nc4ccc(cc4)OC)C C63440298
CCOc1cc(ccc1OCc2ccccc2Cl)[C@H]3[C@@H]4C(=c5ccccc5=[NH+]4)CCN3 C63462932
Cc1cccc(c1)NC(=S)N(CCC2=c3cc(ccc3=[NH+][C@H]2C)OC)Cc4cccs4 C63655413
Cc1ccc2=[NH+][C@H](C(=c2c1)CCN(Cc3ccco3)C(=S)Nc4cccc(c4C)C)C C63659193
Cc1cc(ccc1C(C)C)OCC(=O)NC[C@@H](c2cccs2)C3=c4ccccc4=[NH+]C3 C63896847
c1ccc(cc1)[C@H](C2CCCC2)C(=O)N3CCC4(CC3)C[C@@H]4C(=O)NCCC5=c6ccccc6=[NH+]C5 C64143471
CCCN1c2ccc(cc2Sc3ccccc3C1=O)NC(=O)CCC4=c5ccccc5=[NH+]C4 C64516769
COc1cccc(c1OC)c2c(cc3ccc(cc3n2)Cl)CNC[C@@H]4CCC[NH+]5[C@@H]4CCCC5 C64609605
Cc1ccc(cc1)S(=O)(=O)NC[C@@H](c2ccccc2)[NH2+]C(c3ccccc3)c4ccccc4 C05995182
c1ccc(cc1)CCC2=[NH+]C(c3c(=O)[nH]c(=O)n(c3N2)c4ccccc4)(C(F)(F)F)C(F)(F)F C08868538
CCOc1ccccc1NC(=O)[C@H](c2ccccc2)[NH2+]Cc3ccc(s3)c4csc(n4)C C09586971
CC[NH+](CC)[C@@H](CNC(=O)CCc1[nH]c(=O)c2c3c(sc2n1)CCCC3)c4ccccc4Cl C11603595
c1ccc(cc1)[C@@H](CC[NH2+]C2CCN(CC2)c3cccc(c3)NC(=O)c4cccnc4)c5ccco5 C11790645
c1ccc(cc1)/C=C/C[NH+]2CCNC(=O)[C@@H]2CC(=O)NCCc3ccccc3C(F)(F)F C12373190
c1ccc(cc1)/C=C/C[NH+]2CCNC(=O)[C@H]2CC(=O)NCCc3ccccc3C(F)(F)F C12373191
CCc1ccc(cc1)NC(=S)N(Cc2cc3ccc(c(c3[nH]c2=O)C)C)C[C@@H]4CCC[NH+]4CC C12635599
CC[NH+]1CCC[C@H]1CN(Cc2cc3ccc(c(c3[nH]c2=O)C)C)C(=S)N[C@@H](C)c4ccccc4 C12635702
CC[NH+]1CCC[C@@H]1CN(Cc2cc3c(cc(cc3[nH]c2=O)C)C)C(=O)Nc4cccc(c4)Cl C12705553
CCc1ccc2c(c1)cc(c(=O)[nH]2)CN(CC[NH+](CC)CC)C(=O)Nc3ccccc3Cl C12706601
Cc1ccc(cc1)CN2c3cc(ccc3SCC2=O)NC(=O)NCCC[NH+](C)Cc4ccccc4 C20385929
CC[NH+]1CCc2c(sc(c2[C@@H](C)NC(=O)Nc3cc(ccc3C)Cl)n4cccc4)C1 C20532231
CC[NH+]1CCc2c(sc(c2[C@H](C)NC(=O)Nc3cc(ccc3C)Cl)n4cccc4)C1 C20532232
Cc1c2c(cc(/c(=[NH+]/c3ccccc3)/o2)C(=O)Nc4cccc(c4)C(F)(F)F)c(cn1)CO C20617232
CC[NH+](CC)Cc1ccc(cc1)CNC(=O)c2c(c3c(s2)[nH]c(nc3=O)Cc4ccccc4)C C21960326
CC(C)[C@@H](C(=O)Nc1ccc(cc1)c2cn3c([nH+]2)CCC3)NC(=O)C45CC6CC(C4)CC(C6)C5 C25049192
CC[NH+](CC)CCCN(Cc1cc2c(cc(cc2[nH]c1=O)C)C)C(=O)Nc3ccc(cc3)F C26331893
Cc1cc(c(c(c1)Cl)NC(=O)C[NH+](Cc2ccc(cc2)C(=O)NC3CC3)Cc4ccco4)C C27575942
CC[NH+](CC)[C@@H](CNC(=O)c1c(cc(s1)NC(=O)c2ccco2)C)c3ccccc3Cl C27579828
Cc1ccccc1OC[C@@H](C[NH+](Cc2ccccc2)Cc3[nH]c(=O)c4c5c(sc4n3)CCCC5)O C36156898
CCC[C@H](C[NH+](Cc1ccco1)Cc2[nH]c(=O)c3c(csc3n2)c4ccc(c(c4)C)C)O C36205249
CCOC[C@H](C[NH+](Cc1[nH]c(=O)c2c(csc2n1)c3cccc(c3)Cl)C4CCCCC4)O C36206418
Cc1ccc(c(c1)c2csc3c2c(=O)[nH]c(n3)C[NH+](C[C@H](COCC#C)O)C4CCCCC4)C C36207109
CC[NH+](Cc1[nH]c(=O)c2c(csc2n1)c3ccccc3C)C[C@H](COc4ccccc4C)O C36207672
Cc1ccccc1OC[C@H](C[NH+](Cc2[nH]c(=O)c3c(csc3n2)c4ccccc4F)C(C)C)O C36207812
c1ccc(c(c1)C(F)(F)F)NC(=O)C[NH+]2[C@H]3CCC[C@@H]2CC(C3)NC(=O)C4CCCCC4 C19347799
Cc1c(cccc1Cl)NC(=O)C[NH+]2CCC(CC2)C(c3ccccc3)(c4ccccc4)O C08682650
CSNC[C@@H](c1ccc(cc1)c2ccccc2)N3CC[NH2+][C@@H](C3)S(=O)(=O)Oc4ccccc4 C39533897
CC[C@H](c1ccccc1)C(=O)N2C[C@@H](C3(C2)CC[NH2+]CC3)C(=O)N[C@@H](C)c4ccc(cc4)Br C39657039
CC[C@H](c1ccccc1)C(=O)N2C[C@H](C3(C2)CC[NH2+]CC3)C(=O)N[C@@H](C)c4ccc(cc4)Br C39657043
CCCCCCC(=O)N1C[C@@H](C2(C1)CC[NH2+]CC2)C(=O)N[C@@H](C)c3ccc(cc3)Br C39657045
CCCCCCC(=O)N1C[C@H](C2(C1)CC[NH2+]CC2)C(=O)N[C@@H](C)c3ccc(cc3)Br C39657046
CCCCCCC(=O)N1C[C@@H](C2(C1)CC[NH2+]CC2)C(=O)N[C@H](C)c3ccc(cc3)Br C39657048
CCCCCCC(=O)N1C[C@H](C2(C1)CC[NH2+]CC2)C(=O)N[C@H](C)c3ccc(cc3)Br C39657050
CCC[NH+](CC(=O)Nc1ccccc1C(=O)NC2CC2)[C@H](C)c3ccccc3Br C40122958
CCC[C@H](C[NH+](Cc1ccco1)Cc2[nH]c(=O)c3c(csc3n2)c4cc(ccc4C)C)O C40404741
c1ccc(cc1)C[C@@H](c2ccccc2)NC(=O)C[NH+]3CCC(CC3)n4c5ccccc5[nH]c4=O C45512709
c1ccc(cc1)C[C@H](c2ccccc2)NC(=O)C[NH+]3CCC(CC3)n4c5ccccc5[nH]c4=O C45512712
CC1(CC(CC([NH2+]1)(C)C)N(Cc2ccc(cc2)N(C)C)C(=S)Nc3cccc(c3OC)OC)C C05945281
CCC[NH+](CC(=O)Nc1cccc(c1)C(=O)NC2CC2)[C@@H](C)c3ccccc3Br C59121840
C[C@H](c1cccc(c1)C(F)(F)F)[NH+](CC(=O)NCC(=O)Nc2ccc(c(c2)F)F)C3CC3 C59578204
CCCN1C(=O)c2ccccc2[C@@H](N1)C(=O)NC[C@H](c3ccccc3Cl)C4=c5ccccc5=[NH+]C4 C63234730
c1ccc(cc1)C\2=NN(C(=O)/C2=C\NCCC3=c4ccccc4=[NH+]C3)[C@H]5Nc6ccccc6S5 C63254414
CC(C)[C@@H](C(=O)NCCC1=c2ccccc2=[NH+]C1)NC(=O)C(c3ccccc3)c4ccccc4 C63281144
Cc1ccc(cc1)C(=O)N/C(=C\[C@@H]2CN(c3c2cccc3)C)/C(=O)NCCC4=c5ccccc5=[NH+]C4 C63354506
C[C@H]1C2=C(CC(CC2=O)(C)C)Nc3ccccc3N1CC(=O)NCCC4=c5ccccc5=[NH+]C4 C63532940
c1ccc2c(c1)c(cc(=O)[nH]2)C(=O)Nc3ccc(cc3)Br C01103095
CC1=C([C@@H](NC(=S)N1C)c2ccccc2Cl)C(=O)NC3CC3 C06776265
CC1=C([C@H](NC(=S)N1)c2cccc(c2Cl)Cl)C(=O)N(C)C C07553478
C[C@@H]1C(=O)Nc2cc(ccc2S1)C(=O)Nc3cccc(c3)SC C09448402
c1cc2c(cc1F)NC(=O)C[C@H]2C(=O)Nc3cc(ccc3F)Cl C09734817
c1cc(c(cc1NC(=O)[C@H]2CC(=O)Nc3c2ccc(c3)F)Cl)F C10491134
CSc1ccc(cc1)NC(=O)c2ccc3c(c2)NC(=O)CCS3 C12038329
CC(=O)Nc1ccc(cc1)NC(=O)c2ccc(s2)Br C12379666
C[C@H]1C(=O)Nc2cc(ccc2S1)C(=O)Nc3ccc(c(c3)F)F C14171614
c1cc2c(cc1C(=O)Nc3ccc(c(c3)Cl)F)NC(=O)CS2 C15014616
c1cc2c(cc1NCc3cc(cs3)Br)NC(=O)CO2 C20475137
CC1=C([C@H](NC(=S)N1)c2cccc(c2)Br)C(=O)N(C)C C28422741
CC1=C([C@@H](NC(=S)N1)c2cccc(c2)Br)C(=O)N(C)C C28422745
C[C@H]1C(=O)Nc2cc(ccc2S1)C(=O)N[C@H](C)c3ccccc3F C32983358
C[C@H](c1ccccc1Cl)NC(=O)[C@H]2CC(=O)Nc3c2cccc3 C37136705
c1ccc(cc1)n2c(=O)c(c(cn2)Sc3ccc(cc3)N)Cl C00367031
c1cc(cc(c1)Cl)S(=O)(=O)N2CCSc3c2cc(cc3)N C38051332
CC1=N[C@@H](SC1)NC(=O)c2c[nH]c3c2cc(cc3)Br C39738522
C[C@@H]1N[C@@H](SC(=S)N1CCN2[C@H](N[C@@H](SC2=S)C)C)C C39959909
Cc1ccsc1[C@H](c2ccc3c(c2)NC(=O)CC(=O)N3)Br C40281502
Cc1ccc(cc1)[C@@H](c2ccc3c(c2)[nH]c(=O)c(=O)[nH]3)Br C40281920
c1cc2c(cc1[C@H](CC3CCCC3)Br)[nH]c(=O)c(=O)[nH]2 C40281953
c1ccc2c(c1)N(CCS2)S(=O)(=O)c3ccc(cc3Cl)N C40324865
CN(Cc1cc(cs1)Br)C(=O)c2cc3cc(ccc3o2)N C40327741
c1cc(c(cc1Cl)N)S(=O)(=O)N2CCC[C@H]2c3ccsc3 C40329451
c1cc(c(cc1Br)CNc2cn[nH]c(=O)c2Cl)F C40520121
Cc1ccc2cc(c(=O)[nH]c2c1C)CNC(=O)c3ccc(c(c3F)F)F C41159492
c1ccc(cc1)[C@@H](c2ccccn2)n3c(c(cn3)Br)N C43666048
c1cc2c(c(c1)N)C(=O)N(C2=O)Cc3c(ccs3)Br C43675493
c1cc(c(c(c1)F)S(=O)(=O)N2CCC[C@@H]2c3ccsc3)N C45147889
c1ccc2c(c1)cc(c(=O)[nH]2)C(=O)Nc3ccc(cc3)C(F)(F)F C45829531
C[C@@H]1CCC[C@@H](C1)N(C)S(=O)(=O)c2cc(cc(c2F)Cl)N C49009598
C[C@H]1CCC[C@@H](C1)NC(=O)c2c(c(n[nH]2)C3CC3)Br C49158330
Cc1c(c[nH]n1)NC(=O)C23C[C@H]4C[C@@H](C2)CC(C4)(C3)Br C49476542
Cc1c(c(n(n1)c2c(cc3c(n2)CCC3)C(=S)N)C)Br C50593272
CNc1ccc(cn1)C(=O)Nc2cccc(c2)I C50745752
CC1=C([C@@H](NC(=S)N1)c2cc(cc(c2)Cl)Cl)C(=O)N(C)C C56044720
C[C@@H]1CCC[C@@H](N1S(=O)(=O)c2ccc(cc2Br)N)C C37053508
c1ccc2c(c1)C[C@@H](S2)C(=O)NNC(=O)c3cc4c(s3)CCC4 C10124542
c1cc(c(cc1Cl)I)C(=O)Nc2c[nH]nc2 C58819371
c1cc2c(c(c1)Br)[C@H](C(=O)N2)Nc3cccc(c3C#N)F C36138765
c1cc(c(cc1Br)[N-]S(=O)(=O)[C@@H]2CCC[NH2+]C2)Cl C61693193
CNc1nc2c(s1)[C@H](CC(=O)N2)c3cc(ccc3F)Br C61719794
CN(c1cccc(c1)C(=S)N)C(=O)c2ccc(o2)Br C61950946
c1ccc(c(c1)NC(=O)c2cc3ccc(cc3[nH]c2=O)F)Br C62148833
Cc1cc2ccc(cc2[nH]c1=O)NC(=O)c3ccc(c(c3F)F)F C62158958
Cc1ncc(c(n1)N)c2nc(cs2)c3ccc(s3)Br C62329620
Cc1cnc([nH]1)SC[C@H]2[C@H](N3[C@H](N2)SC=C3C)Br C63934950
c1ccc2c(c1)c(=O)cc([nH]2)C(=O)NCc3ccc(s3)Br C53459657
c1cc(c(cc1NC(=O)c2cc3c([nH]c2=O)CCC3)C(F)(F)F)F C67090811
Cc1cccc(c1)Cn2cccc2C[NH+](Cc3cccc(c3)C#N)CC4CCCCC4 C04512979
Cc1ccc(cc1)C(=O)O[C@@H](c2ccnc3c2cccc3)[C@@H]4C[C@@H]5CC[NH+]4C[C@@H]5C=C C04661256
Cc1ccc(cc1)C(=O)O[C@@H](c2ccnc3c2cccc3)[C@H]4C[C@H]5CC[NH+]4C[C@@H]5C=C C04661258
C[C@@H](Cc1ccccc1)[NH2+]CC(=O)N2c3ccccc3Sc4c2cc(cc4)Cl C00825333
CCC[NH+](CCC)C[C@H](c1cc2cc(cc(c2c3c1cccc3)C(F)(F)F)C(F)(F)F)O C08648974
CC(C)(C)[C@H](/C=C/c1ccc(cc1Cl)Cl)n2c(nnn2)C3(CCCC3)[NH+](C)C C02181934
CC(C)(C)[C@@H](/C=C/c1ccc(cc1Cl)Cl)n2c(nnn2)C3(CCCC3)[NH+](C)C C02181932
CC[NH+](CC)CCSc1nc2c(c3c(s2)-c4ccccc4CC3)c(=O)n1C5CCCCC5 C09861062
CCC[C@H](c1ccccc1)[NH2+]Cc2c3ccccc3ccc2OCc4ccc(cc4)C C10436337
Cc1ccc(cc1)C[NH2+]Cc2cn(c3c2cccc3)Cc4ccc(cc4Cl)Cl C10315659
c1ccc(cc1)C(c2ccccc2)[NH+]3CCN(CC3)c4c5c(csc5ncn4)c6cccs6 C02427613
C[C@@]1(C[C@@]23[C@@H]1CC[NH+]2[C@@H](C3)[C@@H](c4ccnc5c4cccc5)OC(=O)c6ccccc6)C=C C05798586
C[C@]1(C[C@]23[C@@H]1CC[NH+]2[C@@H](C3)[C@@H](c4ccnc5c4cccc5)OC(=O)c6ccccc6)C=C C05798638
CC(C)(C)c1ccc(cc1)C[NH+](C)Cn2c(=S)n(c(n2)c3ccccc3OC)c4ccccc4 C13073521
Cc1ccccc1n2c(nn(c2=S)C[NH+]3CCCCC3)c4ccc(cc4)C(C)(C)C C03259354
C[C@]1(C[C@@]23[C@H]1CC[NH+]2[C@@H](C3)[C@H](c4ccnc5c4cccc5)OC(=O)c6ccccc6)C=C C15221885
CCn\1c(cs/c1=[NH+]\c2ccc(cc2)C)c3ccc(cc3)S(=O)(=O)N(CC)CC C32624420
CO[P@@](=S)(c1ccccc1)C2=C(/C(=C\c3ccccc3)/CC2)[NH+]4CCOCC4 C32690949
Cc1ccccc1[C@H]2C[NH+](C[C@@H]2CN(C3CCCCC3)C(=O)c4ccc(cc4)F)Cc5ccsc5 C34698839
Cc1ccccc1[C@H]2C[NH+](C[C@@H]2CN(C3CCCCC3)C(=O)c4ccc(cc4)F)CC5CC5 C34698849
Cc1ccc(s1)C[NH+]2C[C@@H]([C@@H](C2)c3ccc(cc3)F)CN(CC(C)C)C(=O)c4ccccc4 C34699040
Cc1ccc(s1)C[NH+]2C[C@H]([C@@H](C2)c3ccc(cc3)F)CN(CC(C)C)C(=O)c4ccccc4 C34699041
CC[NH+](CC(=O)N1[C@@H](CC(=N1)c2ccc(cc2)F)c3ccc(cc3)Cl)C4CCCCC4 C35784875
CC(C)C[NH+](Cc1cccc(c1)C(F)(F)F)Cc2cccn2Cc3ccc(cc3)F C35843755
Cc1ccc(cc1)[C@H]2C[NH+](C[C@@H]2CN(C3CCCCC3)C(=O)C(C)C)Cc4cccn4C C35918369
CC[NH+](CC)CCN(c1nc2c(s1)cccc2Cl)C(=O)/C=C/c3ccccc3Cl C36638075
CCC[NH+]1CCC[C@H](C1)[C@@H](C)Nc2c(cc(cc2Br)C)Br C37221996
Cc1ccc2c(c1)sc(n2)N(CCC[NH+](C)C)C(=O)c3c(c4ccccc4s3)Cl C08683817
Cc1cccc2c1nc(s2)N(CCC[NH+](C)C)C(=O)c3ccc(cc3)C(C)(C)C C36643416
CC[NH+](CC)CCN(c1nc2cc(c(cc2s1)C)C)C(=O)Cc3ccc(cc3C)C C36703533
Cc1cc(cc2c1nc(s2)N(CC[NH+](C)C)C(=O)c3ccc(cc3)C(C)(C)C)Cl C38837287
Cc1cc(cc2c1nc(s2)N(CC[NH+](C)C)C(=O)c3cc(ccc3Cl)Br)Cl C38837633
Cc1cc(cc2c1nc(s2)N(CCC[NH+](C)C)C(=O)c3cc(sc3Cl)Cl)Cl C38837756
Cc1cc(c2c(c1)sc(n2)N(CCCn3cc[nH+]c3)C(=O)c4ccc(cc4)C(C)(C)C)C C38848389
Cc1ccc2=C[C@@H](C(=O)[NH+]=c2c1)CN(c3ccccc3)C(=O)c4ccc(cc4)C(C)(C)C C38914927
Cc1ccc2=[NH+]C(=O)[C@@H](C=c2c1)CN(c3ccccc3)C(=O)c4ccc(cc4)C(C)(C)C C38915170
CCN(CC)c1ccc(cc1)/C=N/N2[C@H]([NH+]=NC2=S)c3ccc(cc3)C(C)(C)C C38925903
Cc1ccccc1N(C[C@@H]2C=c3ccccc3=[NH+]C2=O)C(=O)c4ccc(cc4)C(C)(C)C C38932955
CCOC(=O)C1=C(N=c2n(c(=O)/c(=C/C3=c4ccccc4=[NH+]C3)/s2)[C@H]1c5ccccc5Cl)C C39702951
C[C@@H](C(C)C)[NH+](Cc1ccccc1)Cc2cccn2Cc3cccc(c3)C(F)(F)F C40301492
C[NH+](C)CCCn1c2cc(ccc2nc1[C@H](c3ccccc3)Sc4ccccc4)Cl C40404268
c1ccc2c(c1)ccc(c2C[NH2+]Cc3ccc(cc3)F)OCc4c(cccc4Cl)Cl C40735295
CCCCC[NH2+]Cc1cc(ccc1OCc2ccc(cc2Cl)F)Br C40739569
c1cc(c(cc1COc2ccc(cc2C[NH2+]C3CCCCCC3)Cl)Cl)Cl C40743466
C[C@@H](C(C)C)[NH+](Cc1ccccc1)Cc2cccn2Cc3ccc(cc3)C(F)(F)F C35841066
C=CCc1cc(ccc1OCc2ccc(cc2)Br)/C=[NH+]/Cc3ccccc3 C03660977
CCOc1ccc(cc1)N2C(=O)[C@@H]3CC4=c5ccccc5=[NH+][C@@H]4[C@@H](N3C2=O)c6ccc(cc6)C(C)C C63362996
CCOc1cccc(c1)[C@H]2N=[NH+]C(=S)N2/N=C/c3c4ccccc4cc5c3cccc5 C39007324
CCC(=O)N1[C@@H](CC(=N1)[C@@H]2C(=c3cc(ccc3=[NH+]C2=O)Cl)c4ccccc4)c5ccccc5OCC C64363718
CCC(=O)N1[C@@H](CC(=N1)[C@H]2C(=c3cc(ccc3=[NH+]C2=O)Cl)c4ccccc4)c5ccccc5OCC C64363722
CC1(CC(=C2C(=C1)NN([P@]2(=O)c3ccccc3)c4ccccc4)[NH+]5CCOCC5)C C03175935
Cc1cccc(c1)C(=O)N[C@H](C(Cl)(Cl)Cl)OC[C@@H]2CCC[NH+]3[C@@H]2CCCC3 C09170141
Cc1cccc(c1)C(=O)N[C@@H](C(Cl)(Cl)Cl)OC[C@H]2CCC[NH+]3[C@@H]2CCCC3 C02137273
Cc1cccc(c1)C(=O)N[C@H](C(Cl)(Cl)Cl)OC[C@H]2CCC[NH+]3[C@@H]2CCCC3 C02137275
Cc1cccc(c1)C(=O)N[C@@H](C(Cl)(Cl)Cl)OC[C@H]2CCC[NH+]3[C@H]2CCCC3 C16041361
Cc1c([nH]c2c1cccc2N(C3CC[NH+](CC3)C)C(=O)c4cc(nc(c4)Cl)Cl)C C16080485
Cc1cc(oc-2c/c(=[NH+]/C=C(\C#N)/c3nc(cs3)c4ccc(cc4)Cl)/ccc12)O C19947745
Cc1ccc(cc1)N2C3=[NH+]C4=C([C@H](C3=C(N2)C)c5ccc(cc5)OC)C(=O)CC(C4)(C)C C04917648
Cc1ccc(cc1)N2C3=[NH+]C4=C([C@@H](C3=C(N2)C)c5ccc(cc5)OC)C(=O)CC(C4)(C)C C04917658
Cc1ccc(c(c1)[C@@H](C)NC(=O)C2CC[NH+](CC2)Cc3c(cccc3Cl)Cl)C C44905838
Cc1ccc(c(c1)[C@H](C)NC(=O)C2CC[NH+](CC2)Cc3c(cccc3Cl)Cl)C C44905840
c1ccc(c(c1)CCCNC(=O)[C@H]2CCC[NH+](C2)Cc3c(cccc3Cl)F)Cl C44906251
c1ccc2c(c1)cc(/c(=[NH+]/c3cccc(c3)Br)/o2)C(=O)Nc4nccs4 C02951269
CCc1ccc(cc1)[C@@H]2C[C@@H](Nc3n2c4ccccc4[nH+]3)c5ccc(cc5)Br C09308831
CCc1ccc(cc1)[C@H]2C[C@@H](Nc3n2c4ccccc4[nH+]3)c5ccc(cc5)Br C09308832
CCc1ccc(cc1)[C@@H]2C[C@H](Nc3n2c4ccccc4[nH+]3)c5ccc(cc5)Br C09308833
CCc1ccc(cc1)[C@H]2C[C@H](Nc3n2c4ccccc4[nH+]3)c5ccc(cc5)Br C09308834
COc1ccc(cc1)[C@@H]2C[C@@H](Nc3n2c4ccccc4[nH+]3)c5ccc(cc5)Br C09291392
COc1ccc(cc1)[C@H]2C[C@@H](Nc3n2c4ccccc4[nH+]3)c5ccc(cc5)Br C09291393
COc1ccc(cc1)[C@H]2C[C@H](Nc3n2c4ccccc4[nH+]3)c5ccc(cc5)Br C09291396
CCc1ccc(cc1)NC(=O)N2CCC3=c4cc(ccc4=[NH+][C@@H]3[C@H]2c5ccc(cc5)F)Cl C63572384
CCc1ccc(cc1)NC(=O)N2CCC3=c4cc(ccc4=[NH+][C@H]3[C@H]2c5ccc(cc5)F)Cl C63572385
CCc1ccccc1NC(=O)N2CCC3=c4cc(ccc4=[NH+][C@@H]3[C@@H]2c5ccc(cc5)F)Cl C63572525
CCc1ccccc1NC(=O)N2CCC3=c4cc(ccc4=[NH+][C@@H]3[C@H]2c5ccc(cc5)F)Cl C63572528
c1cc(oc1)CNC(=O)N2CCC3=c4cc(ccc4=[NH+][C@@H]3[C@@H]2c5ccc(cc5)F)Cl C63572668
c1cc(oc1)CNC(=O)N2CCC3=c4cc(ccc4=[NH+][C@H]3[C@@H]2c5ccc(cc5)F)Cl C63572670
c1cc(oc1)CNC(=O)N2CCC3=c4cc(ccc4=[NH+][C@H]3[C@H]2c5ccc(cc5)F)Cl C63572674
Cc1ccc(c(c1)NC(=O)N2CCC3=c4ccccc4=[NH+][C@@H]3[C@@H]2c5ccccc5F)OC C64622852
Cc1ccc(c(c1)NC(=O)N2CCC3=c4ccccc4=[NH+][C@@H]3[C@@H]2c5ccc(cc5)F)OC C64622972
Cc1ccc(c(c1)NC(=O)N2CCC3=c4ccccc4=[NH+][C@H]3[C@H]2c5ccc(cc5)F)OC C64622975
Cc1ccc(cc1)NC(=O)N2CCC3=c4cc(ccc4=[NH+][C@H]3[C@@H]2c5ccc(cc5)F)OC C64623165
Cc1ccc(cc1)NC(=O)N2CCC3=c4cc(ccc4=[NH+][C@@H]3[C@H]2c5ccc(cc5)F)OC C64623166
Cc1ccc(cc1)NC(=O)N2CCC3=c4cc(ccc4=[NH+][C@H]3[C@H]2c5ccc(cc5)F)OC C64623167
Cc1cccc(c1)NC(=O)N2CCC3=c4cc(ccc4=[NH+][C@@H]3[C@@H]2c5ccc(cc5)F)OC C64623180
Cc1cccc(c1)NC(=O)N2CCC3=c4cc(ccc4=[NH+][C@H]3[C@H]2c5ccc(cc5)F)OC C64623183
Cc1ccc(cc1)[C@H]2[C@@H]3C(=c4cc(ccc4=[NH+]3)OC)CCN2C(=O)Nc5ccc(cc5)F C64623253
Cc1ccc(cc1)[C@@H]2[C@H]3C(=c4cc(ccc4=[NH+]3)OC)CCN2C(=O)Nc5ccc(cc5)F C64623254
Cc1ccc(cc1)[C@H]2[C@H]3C(=c4cc(ccc4=[NH+]3)OC)CCN2C(=O)Nc5ccc(cc5)F C64623255
COc1ccccc1NC(=O)N2CCC3=c4ccccc4=[NH+][C@H]3[C@@H]2c5ccc(cc5)Cl C64637920
COc1ccccc1NC(=O)N2CCC3=c4ccccc4=[NH+][C@@H]3[C@H]2c5ccc(cc5)Cl C64637921
CC(C)c1cccc(c1)/[NH+]=c\2/c(cc3ccccc3o2)C(=O)Nc4ccc(cc4)Cl C67294453
Cc1ccc(cc1C)/[NH+]=c\2/c(cc3cc(ccc3o2)Cl)C(=O)Nc4cccc(n4)C C67294836
Cc1ccc(c(c1)C)/[NH+]=c\2/c(cc3cc(ccc3o2)Cl)C(=O)Nc4cccc(n4)C C67294856
c1cc(c(cc1F)F)/[NH+]=c\2/c(cc3cc(ccc3o2)Cl)C(=O)Nc4nccs4 C67294940
c1cc(c(cc1F)/[NH+]=c\2/c(cc3cc(ccc3o2)Cl)C(=O)Nc4nccs4)F C67294951
c1cc2c(cc1Cl)cc(/c(=[NH+]/c3cc(cc(c3)F)F)/o2)C(=O)Nc4nccs4 C67294957
Cc1ccc(nc1)NC(=O)c\2cc3cc(ccc3o/c2=[NH+]\c4ccc(c(c4)C)C)Cl C67295150
Cc1ccc(c(c1)C)NC(=O)c\2cc3ccccc3o/c2=[NH+]\c4ccc(cc4Cl)F C67297232
Cc1ccc(c(c1)C)NC(=O)c\2cc3ccccc3o/c2=[NH+]\c4cc(ccc4Cl)F C67297235
Cc1ccc(c(c1)C)NC(=O)c\2cc3ccccc3o/c2=[NH+]\c4cccc(c4F)Cl C67297239
CC1(Cc2c3c4nc(nn4cnc3sc2C([NH2+]1)(C)C)c5cccc6c5cccc6)C C04309770
CCc1cc2c(=O)c(coc2c(c1O)C[NH+]3CCCC[C@@H]3CC)c4nc(cs4)C C02286049
c1ccc(cc1)C[C@@]2(C(=O)N(C(=O)N2)C[NH+]3CCC[C@@H]4[C@@H]3CCCC4)c5ccccc5 C07142976
C[C@@H]1CCc2c(sc3c2c(=O)[nH]c(n3)SC[C@@H]4C[NH+](CCO4)CC(C)C)C1 C08136071
c1ccnc(c1)Cn2cnc3c(c2=O)c4c(s3)C[C@@H](CC4)[NH2+]C5CCCCCCC5 C12041574
Cn1c2ccccc2nc1[C@H]3c4c(c5ccccc5[nH]4)CC[NH+]3C/C=C/c6ccco6 C12301068
C[C@@H]1CC(=O)Nc2ccccc2N1C(=O)C[NH+](C)Cc3cccc(c3Cl)Cl C12867552
C[C@H]1CC(=O)Nc2ccccc2N1C(=O)C[NH+](C)Cc3cccc(c3Cl)Cl C12867559
C[C@H](c1ccccc1)NC(=O)[C@@H]2CCCN(C2)c3[nH+]c4ccccc4n3C5CCCC5 C34906681
Cc1ccc(cc1)[C@H]2c3cccn3CC[NH+]2Cc4ccc(o4)C(=O)NC5CCCCC5 C35523356
c1ccc2c(c1)[nH+]c(n2C3CCCC3)N4CCC[C@@H](C4)C(=O)Nc5ccccc5F C35957460
Cc1cc([nH+]c2c1cc(cc2)NC(=O)c3ccc(o3)Br)N4CCCCC4 C02455906
Cc1cc([nH+]c2c1c3c(s2)C(=O)N([C@H](N3)c4ccccc4OC)c5ccccc5)C C08613050
Cc1ccccc1C2=NC(=CC3=c4ccccc4=[NH+][C@@H]32)C(=O)NCc5ccc(cc5)OC C38557787
CC(C)c1ccc(cc1)C2=NC(=CC3=c4ccccc4=[NH+][C@@H]32)C(=O)NC[C@@H]5CCCO5 C38557809
Cc1ccc(cc1)C2=NC(=CC3=c4ccccc4=[NH+][C@@H]32)C(=O)NCc5ccc(cc5)OC C38564978
CC(C)(C)c1ccc2=[NH+][C@H]\3C(=c2c1)CCC/C3=N\N=C/4\c5cc(ccc5NC4=O)Br C38582906
CCOC(=O)[C@@H]1C(=c2cc(ccc2=[NH+]1)C)NC(=O)C34C[C@H]5C[C@@H](C3)CC(C5)(C4)Cl C38653449
c1ccc(c(c1)[C@H]2[NH+]=N/C(=N\C(=O)Nc3ccc(cc3Cl)Cl)/S2)Br C38915045
c1cc(ccc1[C@@H]2[NH+]=N/C(=N\C(=O)Nc3ccc(c(c3)Cl)Cl)/S2)Br C38918329
c1cc(ccc1[C@H]2[NH+]=N/C(=N\C(=O)Nc3ccc(c(c3)Cl)Cl)/S2)Br C38918331
c1ccc(c(c1)[C@@H]2[NH+]=N/C(=N\C(=O)Nc3ccc(cc3)Cl)/S2)Br C38926029
c1cc(ccc1[C@@H]2[NH+]=N/C(=N\C(=O)Nc3ccc(cc3Cl)Cl)/S2)Br C38931687
c1cc(cc(c1)Br)[C@H]2[NH+]=N/C(=N\C(=O)Nc3ccc(cc3)Cl)/S2 C38936958
c1cc(cc(c1)Cl)NC(=O)/N=C\2/N=[NH+][C@@H](S2)c3ccc(cc3)Br C39029817
Cc1ccc(cc1)NC(=O)/N=C\2/N=[NH+][C@@H](S2)c3ccccc3I C39029994
c1cc(c(cc1NC(=O)/[NH+]=C\2/N=N[C@@H](S2)c3ccc(cc3Cl)Cl)Cl)Cl C39030070
c1ccc(c(c1)[C@H]2[NH+]=N/C(=N/C(=O)Nc3ccc(cc3)Cl)/S2)I C39037796
c1cc(cc(c1)Br)[C@@H]2[NH+]=N/C(=N/C(=O)Nc3cccc(c3)Cl)/S2 C39040728
c1cc2=[NH+][C@H]\3C(=c2cc1Cl)CCC/C3=N\N=C\4/c5cc(ccc5NC4=O)Br C39940369
Cc1c(n2cc(c3c(c2[nH+]1)O[C@@]4(CCc5c4cccc5)CC3)C(=O)Nc6ccccc6)C C40933495
Cc1c(n2cc(c3c(c2[nH+]1)O[C@]4(CCc5c4cccc5)CC3)C(=O)Nc6ccccc6)C C40933497
c1ccc(cc1)C[NH+]2CCc3c(s/c(=N/C(=O)c4ccc5c(c4)scn5)/[nH]3)C2 C49539175
CCc1cc(=O)oc2c1cc(c3c2CN(CO3)C4CC([NH2+]C(C4)(C)C)(C)C)Cl C20573145
COc1cccc(c1NC(=O)N2CCC3=c4ccccc4=[NH+][C@@H]3[C@@H]2C(F)(F)F)Cl C63608924
COc1cccc(c1NC(=O)N2CCC3=c4ccccc4=[NH+][C@H]3[C@H]2C(F)(F)F)Cl C63608927
COc1ccc(cc1S(=O)(=O)Nc2ccc(cc2)[C@H]3C=c4ccccc4=[NH+]3)Cl C63627224
Cc1ccccc1[C@@H]2[C@@H]3C(=c4ccccc4=[NH+]3)CCN2C(=O)c5ccc(o5)C#CC(C)(C)O C64002481
CN1c2ccccc2N[C@H]1[C@@H]3[C@@H]4C(=c5ccccc5=[NH+]4)CCN3C/C=C/c6ccco6 C64137237
Cc1ccc(cc1NC(=O)N2Cc3c4c(sc3-n5cccc5[C@H]2C)C[NH+](CC4)C)Cl C35426949
Cc1ccc(cc1C)n2cc(cn2)C3=CC[NH+](CC3)CC(=O)Nc4cccc(c4)Cl C35403499
Cc1ccc(c(c1)Cl)NC(=O)N2Cc3c4c(sc3-n5cccc5[C@@H]2C)C[NH+](CC4)C C35426940
c1cc(c(cc1/[NH+]=c\2/c(cc3cc(ccc3o2)Cl)C(=O)NC[C@@H]4CCCO4)F)F C67292933
Cc1ccc(nc1)NC(=O)c\2cc3cc(ccc3o/c2=[NH+]\c4cccc(c4)F)Cl C67295225
Cc1ccc(nc1)NC(=O)c\2cc3ccccc3o/c2=[NH+]\c4cccc(c4F)Cl C67296564
Cc1ccc(nc1)NC(=O)c\2cc3ccccc3o/c2=[NH+]\c4ccc(cc4F)Cl C67296567
Cc1cccc(n1)NC(=O)c\2cc3ccccc3o/c2=[NH+]\c4cc(ccc4Cl)F C67296783
Cc1cccc(n1)NC(=O)c\2cc3ccccc3o/c2=[NH+]\c4cccc(c4F)Cl C67296788
Cc1cccc(n1)NC(=O)c\2cc3ccccc3o/c2=[NH+]\c4ccc(cc4F)Cl C67296793
Cc1cccc(n1)NC(=O)c\2cc3ccccc3o/c2=[NH+]\c4cc(ccc4F)Cl C67296867
Cc1cc2c(cc1C)nc([nH]2)SCc3cccc(c3)Cl C00101045
C[C@H]1CCc2c(csc2C1)C(=O)Nc3ccc(cc3)C(C)C C00540043
Cc1ccc(cc1)SC(=O)Nc2c(cccc2Cl)Cl C00396897
CC(C)(C)c1ccccc1NC(=O)c2ccc(cc2)Cl C00312110
c1cc(c(cc1Cl)Cl)C(=O)NC23CC4CC(C2)CC(C4)C3 C04747073
C1C2CC3CC1CC(C2)C3NC(=O)C45CC6CC(C4)CC(C6)C5 C04830000
C[C@H]1CC[C@@](C1(C)C)(C)/C(=C/C(=O)[C@@]2(CC[C@@H](C2(C)C)C)C)/O C04807202
C/C(=N\Nc1c(c(cc(c1F)F)F)F)/c2cccs2 C05621271
CC(=O)N[C@H]1CC[C@@H](C[C@@H]1C2CCCCC2)C3CCCCC3 C05663339
CC[C@H]1CCc2c(csc2C1)C(=O)Nc3ccccc3Cl C00541054
Cc1cc(cc(c1)Nc2nc3ccc(cc3s2)SC)C C07447853
C[C@@H]1CC[C@](C1(C)C)(C)/C(=C/C(=O)[C@]2(CC[C@H](C2(C)C)C)C)/O C12358693
CCc1c(cc(s1)C(=O)Nc2cc(ccc2Cl)Cl)C C14427052
CCc1c(cc(s1)C(=O)NC23CC4CC(C2)CC(C4)C3)C C16021604
c1cc(c(cc1NC(=O)C2[C@@H]3[C@@H]2CC/C=C\CC3)Cl)Cl C18069368
Cc1ccc(o1)[C@@H](C)Nc2c(cc(cc2Cl)Cl)Cl C20505131
C[C@H](c1cc2ccccc2o1)Nc3ccccc3Br C21011109
C[C@H](c1nc2ccccc2s1)Nc3cc(ccc3Cl)Cl C21042663
C[C@H](c1nc2ccccc2s1)Nc3ccc(c(c3)Cl)Cl C21048058
CC1([C@H]2CC[C@](C2)(C1=C)C(=O)Nc3cccc(c3Cl)Cl)C C27026877
CC[C@H]1CCCC[C@@H]1NC(=O)c2cc(ccc2Cl)Cl C27707320
CC[C@@H]1CCCC[C@H]1NC(=O)c2cc(ccc2Cl)Cl C27707327
c1c2c(cc(c1Cl)Cl)nc([nH]2)CCC3CCCCC3 C31944001
c1cc(cc(c1)NC2CC(C2)c3cccc(c3)Br)C#N C36842297
C[C@H](c1ccc(cc1)Cl)Nc2cc(cc3c2nccc3)Cl C36918481
Cc1cc(c(c2c1nccc2)N[C@H]3CCC[C@H](C3)C)Cl C36922667
C[C@H](c1ccc(cc1F)F)Nc2c(ccc3c2ncs3)Cl C36923151
Cc1ccccc1[C@H](C)Nc2c(ccc3c2ncs3)Cl C36923293
Cc1nc2ccc(cc2s1)NC3CCC(CC3)C(C)(C)C C36956023
c1cc(ccc1Nc2nc3cc(ccc3s2)C(F)(F)F)F C37011924
C[C@H](c1cccc(c1)Cl)Nc2ccc(c3c2cccn3)Cl C37101555
C[C@H]1C[C@H](CC(C1)(C)C)Nc2cccc(c2N(C)C)Cl C37127212
Cc1cccc(c1)N[C@@H]2CCOc3c2cc(cc3Cl)Cl C37185441
Cc1cccc(c1)N[C@H]2CCOc3c2cc(cc3Cl)Cl C37185442
C[C@H]1CCCC[C@H]1Nc2nc3cc(ccc3s2)Br C37206651
C[C@H]1CCC[C@H](C1)Nc2nc3cc(ccc3s2)C(F)(F)F C37256570
Cc1cccc(c1)[C@H](C)Nc2c(ccc3c2ncs3)Cl C37272764
Cc1cccc(c1)[C@H](C)Nc2ccc(c3c2cccn3)Cl C37312750
Cc1ccc(cc1)[C@@H](C)NC(=O)C23CC4CC(C2)CC(C4)C3 C05028104
C[C@@](C#N)(C1CCCCC1)Nc2ccc(cc2)Br C37936415
C[C@](C#N)(C1CCCCC1)Nc2cccc(c2)Br C37937640
c1cc(ccc1Nc2ccnc3c2cc(cc3)C(F)(F)F)F C41054681
c1ccc(cc1)Nc2ccnc3c2ccc(c3)C(F)(F)F C41054842
c1ccc(c(c1)Nc2ccnc3c2ccc(c3)C(F)(F)F)F C41054866
C1CCC/C(=N/CCC1)/C2=C(CCCC2)[NH+]3CCCCC3 C19877884
CC[C@H]1CCCC[C@@H]1NC(=O)c2ccc(cc2Cl)Cl C48458159
c1cc(c(cc1C2(CC2)NC(=O)C3CCCCC3)Cl)Cl C49432064
C[C@H](c1ccc(cc1Cl)Cl)N[C@H]2CCCCC[C@@H]2C#N C54823842
c1cc(c(c(c1)Cl)Cl)Nc2nc(cs2)CCl C58249072
C[C@]12CC[C@H](C1(C)C)C[C@@H]2NC(=O)c3ccc(cc3)C(C)(C)C C13467998
CCOC(=O)c1c2c(sc1N/C(=[NH+]/C3CCCCC3)/c4cccs4)CCCC2 C04129653
Cc1ccc(cc1)/C=N/NC(=O)C2CC[NH+](CC2)Cc3ccc(cc3)Br C05600028
CC[NH+](Cc1ccccc1)Cc2[nH]c(=O)c3c(c(sc3n2)C)c4ccc(cc4)C C07437557
Cc1ccc(c(c1)C)Sc2c(cccn2)C(=O)NCC3(CCCCC3)[NH+](C)C C07985521
Cc1ccccc1N2CC[NH+](CC2)CC(=O)NC(c3ccccc3)c4ccccc4 C07620300
C[C@@H](C(=O)Nc1ccccc1c2ccccc2)[NH+](C)Cc3ccccc3N4CCCC4 C09469895
CC(C)Cc1ccc(cc1)C[NH+]2CCC3(CC2)C[C@H]3C(=O)Nc4ccccc4OC C11964660
C[C@H](c1ccccc1OC)[NH2+]Cc2c(nc3n2ccs3)c4ccc(cc4)Cl C09338333
c1ccc(cc1)c2ncc(s2)C[NH+]3CCC(CC3)CCC(=O)Nc4ccccc4 C12745088
CCc1ccccc1NC(=O)C[NH+](C)Cc2csc(n2)c3ccc(cc3)Cl C12981029
CC[NH+](CC)[C@@H](CNc1c2c3c(sc2ncn1)CCC3)c4ccccc4Cl C13040020
Cc1ccc2cc3cc(sc3nc2c1)C(=O)NCCC[NH+]4C[C@H](C[C@@H](C4)C)C C04886022
c1ccc(c(c1)C[NH2+]Cc2cc3cc4c(cc3nc2c5ccc(cc5)F)OCO4)F C12727005
Cc1ccc(c(c1)C)NC(=O)N(C)C[C@H]2CCC[NH+](C2)CCc3ccc(cc3)F C15069939
Cc1ccc(o1)[C@H](CNC(=O)c2c(c3ccccc3s2)Cl)[NH+]4CCC(CC4)C C15860485
Cc1cccc(c1C)N2CC[NH+](CC2)CC(=O)N[C@H](C)c3ccc(cc3)Br C16484508
c1cc(sc1)C[NH+](C[C@H]2CCCO2)CC(=O)Nc3cc(c(cc3Cl)Cl)Cl C17307785
CCN(CC)C(=O)[C@@H]1C[C@H](CN1Cc2cccc(c2)Cl)[NH2+]C3CCCCCC3 C20601588
Cc1cc(c(c(c1)C)NC(=O)C[NH+](C)Cc2c(c(c3ccccc3n2)C)Cl)C C20689303
c1ccc2c(c1)CC[NH+](C2)CCNc3c4c(csc4ncn3)c5ccc(cc5)Cl C21933162
Cc1cccc(c1)CN2CC[NH+](CC2)CC(=O)Nc3c(cc(cc3Cl)Cl)Cl C23084052
CC(C)c1ccc(cc1)/C=C/C(=O)Nc2cccc(c2N3CC[NH+](CC3)C)Cl C30830179
c1ccc(cc1)Oc2ccccc2NC(=O)[C@H]3CCC[NH+](C3)Cc4ccccc4F C30941393
C[NH+](Cc1ccc(cc1)c2ccccc2C#N)CC(=O)Nc3ccccc3SC C31040343
C[C@H](c1ccc(cc1)I)[NH2+][C@@H](C)c2cccc(c2)[N+](=O)[O-] C37775576
C[NH+](C1CCCCC1)[C@@H](CNS(=O)(=O)c2ccc(cc2)Cl)c3ccccc3 C06809545
Cc1cc(c(s1)NC(=O)c2ccco2)[C@H](c3cccc(c3)F)[NH+]4CCC(CC4)C C38546241
CCc1cc(c(s1)NC(=O)c2ccco2)[C@H](c3ccc(cc3)F)[NH+]4CCC(CC4)C C38546286
Cc1c(cccc1Cl)S(=O)(=O)NC[C@@H](c2cccc3c2cccc3)[NH+](C)C C38621415
Cc1c(cccc1Cl)S(=O)(=O)NC[C@H](c2cccc3c2cccc3)[NH+](C)C C38621418
CC(c1ccccc1)(c2ccccc2)C(=O)NCC3(CCCCC3)[NH+]4CCN(CC4)C C39200511
c1cc(c(cc1Cl)Cl)CN2CC[NH+](CC2)CC(=O)NC3CCCCCC3 C23095839
CCc1cccc(c1NC(=O)C[NH+]2CCN(CC2)Cc3ccc(cc3Cl)Cl)CC C23095842
Cc1ccc(c(c1)C2=NN=C[C@H]2C[NH+]3CCC[C@@](C3)(CCc4ccccc4)CO)C C39478726
CCCNC(=O)C1CC[NH+](CC1)Cc2cc3ccccc3n2Cc4cccc(c4)Cl C46055606
CC(C)(C(=O)NC[C@@H](c1ccccc1Cl)[NH+](C)C)Oc2ccc(cc2)Cl C49409485
CCOc1ccc2ccccc2c1C(=O)NC[C@@H](c3ccccc3Cl)[NH+](C)C C49409489
Cc1cccc(c1)Cn2c3ccccc3cc2C[NH+]4CCC(CC4)C(=O)NC5CCCC5 C49535974
c1cc(cc(c1)Cl)CSCC(=O)/N=c\2/[nH]c(cs2)C[NH+]3CCCCC3 C22288911
Cc1ccccc1C[NH+]2CCC(CC2)NC(=O)Cc3coc4c3c5ccccc5cc4 C59122845
CCC[NH+](CC(=O)Nc1c(ccs1)C#N)[C@H](C)c2ccc(c(c2)Cl)Cl C59404938
c1cc2[nH+]c(cn2c(c1)NCC(=O)c3ccc(cc3)Cl)c4ccc(cc4)Cl C59506251
COc1ccccc1CNC(=O)[C@H]2C(=c3ccccc3=[NH+]2)Sc4ccc(cc4)Cl C63505756
c1cc(ccc1[C@H]2C=c3cc(ccc3=[NH+]2)F)NC(=O)COc4ccc(cc4)Cl C63628028
C[C@@H]1C(=c2ccccc2=[NH+]1)SCCNC(=O)C(C)(C)Oc3ccc(cc3)Cl C63654824
c1ccc(cc1)[C@@H]2Cc3ccccc3N2CC(=O)NCCC4=c5ccccc5=[NH+]C4 C63818752
c1ccc2c(c1)C[C@@H](N2CC(=O)NCCC3=c4ccccc4=[NH+]C3)c5cccs5 C64622771
Cc1ccc(cc1)N(c2nc(cs2)C[NH2+][C@@H](C)c3ccc(cc3)Cl)C(=O)C C66411316
Cc1ccc(cc1)N(c2nc(cs2)C[NH2+][C@@H](c3cccs3)C(C)C)C(=O)C C66411566
C[NH+](C)CCC1CCN(CC1)C(=O)NCCCc2cccc(c2)Br C66716760
Cc1ccc(cc1)[C@@H](CC[NH2+]Cc2ccc(cc2)N(C)C)[C@@H]3CCOC(C3)(C)C C02810300
Cc1ccc(cc1)[C@@H](CC[NH2+]Cc2ccc(cc2)N(C)C)[C@H]3CCOC(C3)(C)C C02810298
CCCC[NH2+]CC(=O)N1c2ccccc2-n3cccc3[C@H]1c4ccc(cc4)Cl C04630413
C[NH+](Cc1[nH]c(=O)c2cc(sc2n1)c3ccccc3)[C@@H]4CCCc5c4cccc5 C07285555
C[NH+](C)C1(CCCCC1)CNC(=O)c2cccnc2Sc3ccccc3Cl C07781751
C[C@@H](c1nc2ccccc2s1)[NH+](C)CC(=O)Nc3ccc(cc3Cl)Cl C07922266
COc1ccccc1/C=C/C[NH+]2CCc3c4ccccc4[nH]c3[C@H]2c5ccccn5 C11937206
COc1ccc(cc1)c2c(cc3ccc(cc3n2)SC)C[NH2+]Cc4cccs4 C12242681
c1cc(cnc1)C[NH2+]Cc2cc(ccc2OCc3ccc(cc3Cl)Cl)Cl C08419374
c1cc(c2cccnc2c1)C[NH+]3CCC[C@H](C3)c4c(cn[nH]4)c5ccc(cc5)Cl C12151473
Cc1ccc2c(c1)cc(c(=O)n2Cc3ccccc3Cl)C[NH2+][C@H](C)c4ccco4 C14963675
Cc1cccn2c1[nH+]c(c2[C@@H](c3ccccc3)Nc4cc(cc(c4)Cl)Cl)C C20857526
Cc1ccc(c(c1)C)[C@H](C)NC(=O)[C@H]2CCCN(C2)c3c4cc(sc4cc[nH+]3)C C33299598
Cc1ccccc1[C@H]2C[NH2+]C[C@H]2CN(C3CCCCC3)C(=O)c4ccc(cc4)F C34697271
C[NH+](C)[C@H](CNC(=O)C12C[C@H]3C[C@@H](C1)CC(C3)(C2)Cl)c4ccccc4Cl C32988583
C[C@@H](c1ccc(cc1)I)[NH2+][C@@H](C)c2ccc3c(c2)OCO3 C37283453
C[C@H](c1ccc(cc1)I)[NH2+][C@@H](C)c2ccc3c(c2)OCO3 C37283454
C[C@H](c1ccc(cc1)I)[NH2+][C@H](C)c2ccc3c(c2)OCO3 C37283456
CCN(CC)c1ccc(c[nH+]1)N[C@@H](C)c2ccc(cc2)I C37293223
c1ccc(cc1)[C@H]2[C@@H](S/C(=N/N=C/C3=c4ccccc4=[NH+]C3)/N2)c5ccccc5 C38815579
Cc1cccc(c1C)NC(=O)[C@@H]2CCC[NH+](C2)Cc3ccc(cc3)Br C38835192
Cc1ccc(c(c1)NC(=O)[C@@H]2CCC[NH+](C2)Cc3ccc(cc3Cl)Cl)OC C38849440
Cc1c(cccc1Cl)NC(=O)[C@H]2CCC[NH+](C2)Cc3c(cccc3Cl)F C38849628
CC[NH+](CC)[C@@H](CNC(=O)c1cc(ccc1Cl)Br)c2ccccc2 C36703134
CC(C)CC[NH+]1CCN(CC1)C(=S)Nc2cc(c(cc2Cl)Cl)Cl C39970455
CCN(CC)c1ncc(s1)C[NH2+]C2C[C@@H](C[C@@H](C2)C(F)(F)F)C(F)(F)F C40155846
c1cc(cc(c1)Cl)COc2ccc(cc2C[NH2+]C[C@@H]3CCCO3)Br C40739863
c1cc(cc(c1)Cl)COc2ccc(cc2C[NH2+]C[C@H]3CCCO3)Br C40739865
Cc1ccc(cc1)C[NH2+]Cc2cc(c(c(c2)Cl)OCc3cccc(c3)C)OC C40742393
CC[NH+]1CCC[C@H]1CNCc2c(n(c3c2cccc3)Cc4ccccc4Cl)C C22936890
C[C@@H](c1ccc(cc1)F)NC(=O)[C@@H]2CCC[NH+](C2)Cc3ccc(cc3Cl)Cl C44934025
C[C@H](c1ccc(cc1)F)NC(=O)[C@@H]2CCC[NH+](C2)Cc3ccc(cc3Cl)Cl C44934028
C[C@H](c1ccc(cc1)F)NC(=O)[C@H]2CCC[NH+](C2)Cc3ccc(cc3Cl)Cl C44934033
c1ccc(c(c1)C[NH+]2CCC[C@@H](C2)C(=O)NCCCSC3CCCCC3)Cl C44942724
c1cc(cc(c1)Cl)C[NH+]2CCC[C@H](C2)C(=O)NCCCSC3CCCCC3 C44942739
c1ccc(c(c1)C[NH+]2CCC(CC2)C(=O)NCCCSC3CCCCC3)Cl C44942841
CCC[NH+](CC(=O)Nc1c(cccc1C)C)[C@@H](C)c2ccccc2Br C59121699
Cc1cc(ccc1NC(=O)C[NH+](C)CCc2ccccc2Cl)Br C60215519
c1ccc2=[NH+]CC(=c2c1)CCNC(=O)C3(CCCC3)Cc4nc5ccccc5s4 C63122360
CN(C)c1ccc(cc1)[C@@H](CNC(=O)c2ccc(cc2)F)C3=c4ccccc4=[NH+]C3 C63234540
C[C@@H](c1ccccc1)NC(=O)[C@H]2C(=c3ccc(cc3=[NH+]2)OC)Sc4ccccc4 C63530931
c1ccc(c(c1)F)S(=O)(=O)Nc2ccc(cc2)[C@@H]3C=c4cc(ccc4=[NH+]3)Cl C63627373
Cc1ccc(c(c1)S(=O)(=O)Nc2ccc(cc2)[C@H]3C=c4cc(ccc4=[NH+]3)F)C C63627450
Cc1ccc(cc1C)S(=O)(=O)Nc2ccc(cc2)[C@H]3C=c4cc(ccc4=[NH+]3)F C63627471
CCc1ccccc1S(=O)(=O)Nc2ccc(cc2)[C@@H]3C=c4cc(ccc4=[NH+]3)F C63627521
c1ccc(cc1)C(CC(=O)NCCSC2=c3ccccc3=[NH+]C2)c4ccccc4 C63755421
C[C@H]1C(=c2ccccc2=[NH+]1)SCCNC(=O)C(c3ccccc3)c4ccccc4 C63755429
CCc1ccc(cc1)/C(=N/NC(=O)[C@@H]2C(=c3cc(ccc3=[NH+]2)Br)C)/C C64136993
c1ccc(cc1)[C@H]2C(=c3ccccc3=[NH+]2)[C@H](CNC(=O)[C@@H]4CCCO4)c5ccccc5 C64215464
Cc1ccc(cc1)N(c2nc(cs2)C[NH2+][C@@H](C)c3ccccc3Cl)C(=O)C C66411298
c1cc(c(cc1Cl)Cl)NC(=O)[C@]23CC[C@H]4C[C@@H]([C@@H]2C4)CC3 C04199672
C[C@@H](C12CC3CC(C1)CC(C3)C2)NC(=O)c4cccs4 C04258278
C[C@@H]1C[C@@H](CC(C1)(C)C)NC(=O)c2ccccc2Br C00224421
Cc1ccc(cc1)C(c2ccc(cc2)C)(c3ccccn3)O C04522332
Cc1cc(ccc1NC(=O)c2ccccc2SC)Cl C02879965
CC[C@H]1CCc2c(csc2C1)C(=O)Nc3ccccc3C C00539405
Cc1c(cccc1Cl)NC(=O)c2ccc(cc2)C(F)(F)F C06215850
Cc1ccc(s1)C(=O)N[C@@H](C)c2ccc(cc2Cl)Cl C15997193
C[C@H](c1ccccc1Cl)NC(=O)c2c(cccc2Cl)F C16017654
Cc1ccccc1[C@H](C)NC(=O)c2ccc(cc2Cl)F C17963596
Cc1ccc(c(c1)NC(=O)c2cc(ccc2Br)F)F C19200189
C[C@@H](c1nc2ccccc2s1)Nc3ccc(cc3)Cl C19921234
c1cc(c(c(c1)Cl)CO)Oc2cccc(c2Cl)Cl C20435093
c1cc(c(c(c1)Cl)Cl)NCc2ccc3c(c2)cccn3 C21795894
Cc1cc(sc1C)C(=O)N[C@H](C)c2cccc(c2)Cl C24005365
CC(=C[C@H]1[C@@H](C1(C)C)C(=O)Nc2ccc(c(c2F)F)F)C C32843355
C[C@H](c1ccc(s1)Cl)Nc2cccc3c2cccn3 C35285749
CC[C@H]1CS/C(=N\c2ccc(c(c2)C(F)(F)F)Cl)/N1 C35295255
c1c(cc(c(c1Cl)NC2CCOCC2)Cl)Br C36304588
C[C@@H]1CCCC[C@@H]1NC(=O)c2cc(ccc2Cl)SC C36626277
c1ccc(c(c1)C2CC(C2)Nc3cccc(c3C#N)F)Cl C36850250
c1cc(c(cc1F)CNc2c(ccc3c2ncs3)Cl)F C36922921
Cc1ccc(cc1C)[C@@H](C)Nc2ccc3c(c2)sc(n3)C C36956091
c1cc(cc(c1)C(=O)NC2C3CC4CC(C3)CC2C4)CCl C37007449
c1cc(ccc1CCl)C(=O)N[C@H]2C[C@H]3C[C@@H]2[C@@H]4[C@@H]3CCC4 C37008489
c1cc(cc(c1)NCc2c(ccc(c2Cl)Cl)Cl)C#N C37203224
CC1CCC(CC1)Nc2nc3cc(ccc3s2)Br C37206781
c1ccc(c(c1)C(=O)c2c[nH]c3c2cc(cc3)Br)F C37364171
c1cc2c(ccc(c2nc1)NCc3cc(ccc3F)F)Cl C37767744
Cc1ccc(cc1)C23C[C@H]4C[C@@H](C2)CC(C4)(C3)C(=O)NC(C)C C12946645
c1cc(c(cc1[C@@H](c2ccc(o2)Br)O)Cl)Cl C40260295
c1cc2c(cc1[C@H](c3ccc(c(c3)Cl)Cl)Cl)CC(=O)N2 C40271438
c1cc(c(c(c1)Cl)Cl)[C@H](c2ccc3c(c2)CC(=O)N3)Cl C40271582
CC(C)C[C@H]1CS/C(=N\c2cccc(c2)Br)/N1 C40795887
c1csc(c1C#CCO)COc2cc(cc(c2)Cl)Cl C43682984
C[C@]12CC[C@H](C1(C)C)C(=O)[C@H]2Nc3cccc(c3)C(F)(F)F C06245713
CC[C@@H](C)C(=O)Nc1c(cc(cc1Cl)Br)C C48801408
c1cc(c(cc1[C@H](C(=O)NC2CCCCC2)Cl)F)Cl C50983379
Cc1ccc(c(c1)C(=O)N[C@@H](C)c2ccc(s2)Cl)F C53007893
c1cc(cc(c1)Cl)CNc2nc3cc(ccc3s2)F C53159394
C[C@@H](c1ccc(s1)Cl)Nc2ccc3c(c2)cccn3 C54108031
c1c(c(cc(c1Cl)Cl)Cl)NCc2cscn2 C40504060
C[C@H](c1cccc(c1)Cl)Nc2c(cccn2)Br C48759386
CC(C)(CCl)C(=O)Nc1cc(c(cc1Cl)Cl)Cl C20203066
CN[C@@H](c1cccc2c1cccn2)c3ccc(s3)Cl C61414293
c1cc(c(cc1Br)NC(=O)[C@H]2C[C@H]3C[C@@H]2C=C3)Cl C61692790
c1ccc(c(c1)C[C@@H]2CNc3ccccc3O2)C(F)(F)F C62495910
c1ccc-2c(c1)Cc3c2cc(cc3)[C@H](c4c[nH]nc4)Br C62779341
Cc1cc(ccc1OCc2ccc(cc2Cl)F)C#CCO C63062879
C/C(=C/C(=O)Nc1cc(ccc1Cl)Br)/C2CC2 C66429084
CC(C)(C)C1CCC(CC1)Nc2cccc(c2)C(F)(F)F C06857315
CC(C)c1cccc(c1)NCc2cccc(c2)Br C20007595
CC[C@H](c1cccc(c1)Cl)Nc2ccc(c(c2F)F)F C20009755
Cc1ccc(cc1)CNc2ccc(cc2C(F)(F)F)Cl C21009726
Cc1ccc(cc1)[C@@H](C)Nc2cc(ccc2Cl)C(F)(F)F C21051904
C[C@@H](c1ccc(c(c1)Cl)Cl)Nc2cccc(c2)C(F)(F)F C21509510
C[C@@H](c1cccc(c1)C(F)(F)F)Nc2cc(ccc2Cl)Cl C21516938
C[C@H](c1ccc(cc1)SC)Nc2ccc(c(c2)Cl)Cl C21805895
C[C@@H](c1ccc(cc1)C(F)(F)F)Nc2cccc(c2Cl)Cl C21812995
C[C@@H](c1ccc(cc1)C(C)(C)C)Nc2cc(ccc2F)Cl C35284291
C[C@H](c1cccc(c1)C(F)(F)F)Nc2cc(ccc2F)Cl C35284322
C[C@H](c1ccc(s1)Cl)Nc2ccc(c(c2)C(F)(F)F)Cl C35286393
CC[C@@H](c1ccc(cc1Cl)Cl)Nc2ccc(cc2)Cl C35624989
CC[C@@H](c1ccc(cc1Cl)Cl)Nc2cc(cc(c2)F)F C35625105
CC[C@@H](c1ccc(cc1Cl)Cl)Nc2ccc(c(c2)Cl)F C35625454
CC[C@H](c1ccc(cc1Cl)Cl)Nc2ccc(c(c2)Cl)F C35625455
C[C@@H](c1ccc(cc1)Cl)Nc2ccc(c(c2)C(F)(F)F)Cl C36720493
Cc1c(cccc1Cl)NC2CC(C2)c3ccccc3Br C36841403
Cc1cccc(c1)C2CC(C2)Nc3ccc(cc3Cl)Cl C36841428
CC(C)c1cccc(c1)NC2CC(C2)c3ccccc3Cl C36843661
c1cc(ccc1C2CC(C2)Nc3cc(ccc3F)Br)Cl C36846891
C[C@@H](c1ccccc1Br)Nc2ccccc2C(C)(C)C C36956596
c1cc(cc(c1)Cl)C2CC(C2)Nc3ccc(c(c3)F)Cl C37070236
CC[C@H](C)CNc1ccc(cc1Cl)I C37105149
C#Cc1cccc(c1)N[C@H](c2cccs2)c3ccc(s3)Cl C37185223
CC(C)[C@@H](c1ccccc1)Nc2cc(ccc2Cl)Cl C37188218
Cc1ccc(cc1)[C@@H](C2CC2)Nc3ccc(cc3Cl)Cl C37196823
CC(C)[C@H](c1cccs1)Nc2cc(c(cc2Cl)Cl)Cl C37197474
CC[C@@H](c1cccc(c1)Br)Nc2cc(ccc2F)F C37198414
c1cc(ccc1[C@@H](C2CC2)Nc3cc(cc(c3)Cl)Cl)F C37199668
c1cc(c(cc1N[C@H]2CC[C@H]3CCCC[C@@H]3C2)Cl)Cl C37200412
CC(C)[C@H](c1ccccc1)Nc2ccc(c(c2)Cl)Cl C37200483
Cc1ccc(cc1)[C@@H](C2CC2)Nc3ccccc3Br C37203402
CC[C@H](c1cccc(c1)Br)Nc2ccccc2Cl C37210815
Cc1cccc(c1C)N[C@@H](c2cccs2)c3ccc(s3)Cl C37215695
Cc1cccc(c1C)N[C@H](c2cccs2)c3ccc(s3)Cl C37215696
c1cc(c(c(c1)Cl)Cl)N[C@@H](c2ccc(cc2)Cl)C3CC3 C37243649
Cc1ccc(c(c1)F)NC(c2cccs2)c3cccs3 C37244075
c1cc(ccc1[C@@H](C2CC2)Nc3ccc(cc3Br)F)F C37244894
Cc1ccc(c(c1)Cl)N[C@@H](c2ccc(cc2)Cl)C3CC3 C37245201
c1cc(c(c(c1)Cl)F)NC(c2cccs2)c3cccs3 C37246505
CC(C)[C@@H](c1cccs1)Nc2ccc3c(c2)ccs3 C37282520
CC(C)(C)c1ccccc1NCc2cc(cc(c2)Cl)Cl C37424074
CCc1ccc(s1)[C@H](c2ccccc2)c3c[nH]c4c3cc(cc4)C C06737758
C[C@@H](c1ccc(cc1)C(C)C)Nc2cc(ccc2Cl)Cl C21814124
C[C@@H](c1c(ccs1)Br)Nc2ccc(cc2)C(C)C C37200042
C[C@@H](c1ccc(c(c1)Br)F)Nc2cccc(c2)C(C)C C37231205
C[C@H](c1cccc(c1)Br)Nc2cccc(c2)C(C)C C20565813
C[C@@H](c1ccc(cc1)C(C)C)Nc2cc(cc(c2)Cl)Cl C21500666
C[C@@H](c1ccc(cc1)C(C)C)Nc2ccc(c(c2)Cl)Cl C21512141
c1cc(c(c(c1)Cl)Cl)NC(=O)c2ccc(c(c2)S(=O)(=O)Nc3ccc(cc3)Cl)Cl C03241891
c1cc(ccc1NC(=O)c2ccc(cc2Cl)Cl)NC(=O)c3cc(ccc3Cl)Br C02056906
Cc1ccc(cc1Cl)NC(=O)c2cccc(c2)NC3=C(C(=O)N(C3=O)C4CCCCC4)Cl C01954143
CC(C)(C)c1ccccc1NC(=O)c2ccccc2SCC(=O)NC34CC5CC(C3)CC(C5)C4 C08825976
c1ccc(c(c1)c2nc3ccccc3s2)NC(=S)NC(=O)/C=C/c4ccc(cc4Cl)Cl C08835256
CCC(C)(C)[C@@H]1CCc2c(sc3c2C(=N[C@@H](N3)c4cc(ccc4OCC)Br)O)C1 C08919967
Cc1ccc(cc1)CNC(=O)Nc2ccc3c(c2)N(C(=O)c4ccccc4S3)Cc5ccccc5 C09251564
Cc1cc(cc(c1)NC(=O)Nc2ccc3c(c2)N(C(=O)c4ccccc4S3)Cc5ccccc5)C C09251573
Cc1ccccc1NC(=O)c2cccc(c2)Nc3nc4ccc(cc4c(n3)c5ccccc5)Br C09363905
Cc1ccc(cc1Cl)Nc2c3ccccc3c(cn2)C(=O)Nc4ccc(cc4C)Br C09776767
Cc1cccc(c1)CSc2[nH]c(=O)c3c(n2)NC4=C([C@@H]3c5ccccc5Cl)C(=O)CC(C4)(C)C C09942471
C1C2CC3CC1CC(C2)(C3)C(C(=O)NC45CC6CC(C4)CC(C6)C5)C(=O)NC78CC9CC(C7)CC(C9)C8 C12343416
Cc1cc(c(cc1Br)C)SCC(=O)N/N=C(\C)/c2ccc3c(c2)Nc4ccccc4S3 C12496786
c1ccc(cc1)[C@@H](CC(=O)Nc2ccc(cc2)C34CC5CC(C3)CC(C5)C4)NC(=O)c6ccccc6Cl C12529419
c1cc(cc(c1)C(F)(F)F)C(=O)Nc2cccc(c2C(=O)Nc3cc(ccc3Cl)C(F)(F)F)F C03078768
Cc1ccc(cc1)C(=O)NC(=S)Nc2c(cc(cc2Cl)Cl)c3nc4ccccc4s3 C14270461
C[C@H](C12CC3CC(C1)CC(C3)C2)NC(=S)NC(=O)/C=C/c4ccc(o4)c5cc(cc(c5)Cl)Cl C14274982
Cc1ccc(c2c1nc(s2)NC(=S)NC(=O)c3ccc(o3)c4ccc(cc4Cl)Cl)C C14275650
CC(C)c1ccc(cc1)[C@H]2CC(=Nc3ccccc3S2)c4c([nH]c(=O)n(c4=O)C5CCCCC5)O C15834920
CC1=C([C@@H](C2=C(N1)CC(CC2=O)(C)C)c3ccc(cc3)Cl)C(=O)Nc4nc5ccccc5s4 C15799672
CC1=C([C@@H](C2=C(N1)C[C@H](CC2=O)c3ccccc3)c4ccc(cc4)SC)C(=O)Nc5cccc(c5)F C04636592
c1ccc-2c(c1)Cc3c2ccc(c3)S(=O)(=O)Nc4ccc(cc4)NC(=O)C56CC7CC(C5)CC(C7)C6 C20512602
Cc1cccc(c1)N2C(=S)N[C@H]3c4cc(ccc4O[C@@]2([C@@H]3C(=O)Nc5ccc(cc5)Cl)C)C C20641318
Cc1ccc2c(c1)[C@H]3[C@@H]([C@@](O2)(N(C(=S)N3)c4cccc(c4C)C)C)C(=O)Nc5ccc(cc5)Cl C20641329
CC(C)Oc1ccccc1[C@H]2C3=C(C[C@@H](CC3=O)c4ccc(cc4)C(C)(C)C)Nc5ccccc5N2 C20882476
CC[C@@H](C)Oc1ccccc1[C@H]2C3=C(C[C@@H](CC3=O)c4ccccc4Cl)Nc5ccccc5N2 C21219943
CN(C)c1ccc(cc1)[C@@H]2CC3=C([C@H](Nc4ccccc4N3)c5c(cccc5Cl)Cl)C(=O)C2 C21222644
CCCCOc1ccccc1[C@@H]2C3=C(C[C@@H](CC3=O)c4ccccc4Cl)Nc5ccccc5N2 C21223431
CC(C)Oc1ccc(cc1)[C@H]2CC3=C([C@@H](Nc4ccccc4N3)c5c(cccc5Cl)Cl)C(=O)C2 C21229493
CC(C)Oc1ccc(cc1)[C@H]2CC3=C([C@@H](Nc4ccccc4N3)c5c(cccc5Cl)F)C(=O)C2 C21246199
CC(C)(C)c1ccc(cc1)[C@@H]2CC3=C([C@@H](Nc4ccccc4N3)c5cccc(c5OC)OC)C(=O)C2 C21252182
CCc1ccc(cc1)[C@H]2C3=C(C[C@H](CC3=O)c4ccccc4)NC(=C2C(=O)Nc5ccc(cc5)F)C C10013704
CCc1ccc(cc1)[C@@H]2C3=C(C[C@H](CC3=O)c4ccccc4)NC(=C2C(=O)Nc5ccc(cc5)F)C C10013703
CC1=C(C2(CCCCC2)C(=C(N1)SCc3ccc(cc3)Br)C#N)C(=O)Nc4ccccc4 C12633561
Cc1ccc(c(c1)Br)NC(=O)c2ccc(cc2)CNC(=O)C34CC5CC(C3)CC(C5)C4 C26767088
Cc1ccc(cc1)[C@H]2C3=C(C[C@H](CC3=O)c4ccccc4)NC(=C2C(=O)Nc5ccc(cc5F)F)C C10013610
CCc1ccc(cc1)[C@@H]2C3=C(CC(CC3=O)(C)C)NC(=C2C(=O)Nc4cccc(c4)C(F)(F)F)C C27547596
CC1=C([C@H](C2=C(N1)C[C@@H](CC2=O)c3ccccc3)c4ccc(cc4)SC)C(=O)Nc5ccc(cc5)F C27547672
CC1=C([C@@H](C2=C(N1)C[C@@H](CC2=O)c3ccccc3)c4ccc(cc4)SC)C(=O)Nc5ccc(cc5)F C10013723
CC1=C([C@H](C2=C(N1)C[C@H](CC2=O)c3ccccc3)c4ccc(cc4)SC)C(=O)Nc5ccc(cc5)F C10013726
Cc1ccc2c(c1)s/c(=N/C(=S)NC(=O)c3cc(ccc3Cl)I)/[nH]2 C27903638
c1cc2c(cc1Br)c(nc(n2)c3cc(ccc3/N=N/N4CCCCC4)Br)N C17046958
C[C@H](c1ccccc1)NC(=O)c2c3c(sc2NC(=O)c4ccc(cc4)F)C[C@@H](CC3)C(C)(C)C C33633851
Cc1ccc(c(c1)N2[C@H](SCC2=O)c3cccc(c3)NC(=O)Nc4ccc(c(c4)Cl)Cl)C C35561161
c1ccc2c(c1)[nH]c(n2)c3cc(ccc3Cl)NC(=O)[C@@H]4[C@@H](c5ccc(cc5S4)Cl)Cl C39215078
c1ccc2c(c1)[nH]c(n2)c3cc(ccc3Cl)NC(=O)[C@H]4[C@H](c5ccc(cc5S4)Cl)Cl C39215081
C[C@H](CC[C@H](C)C(C)C)[C@H]1CC[C@@H]2[C@@]1(CC=C3[C@@]2(CC[C@@]4([C@@]3(CC[C@@H](C4)OC(=O)C)C)O)O)C C36371848
c1ccc2c(c1)c(c[nH]2)[C@H](CNC(=O)c3cc4cc(ccc4o3)Cl)c5ccc(cc5)Br C41311477
c1c(cc(cc1Cl)Cl)NC(=O)CC2(CCCCC2)CC(=O)Nc3cc(cc(c3)Cl)Cl C59499319
C[C@@H](C(=O)Nc1cc(ccc1O)Cl)Sc2c3c4c(sc3ncn2)C[C@H](CC4)C(C)(C)C C62038659
c1c(c(c(c(c1F)F)NNC(=O)C2=NNC(=O)CC2)F)F C07141284
CC[C@H](C)n1c(c(c(=O)[nH]c1=O)c2csc(n2)C)N C11566861
c1cc2cnn(c2cc1N)CC(=O)Nc3nccs3 C11757200
Cc1cc(n(c(=O)n1)CC(=O)Nc2cccc(c2)N)C C22175717
C[C@@H]1CCC[C@H](C1)NC(=O)C2CCN(CC2)S(=O)(=O)N C25273879
c1csc2c1ncnc2SCC(=O)NC(=O)N C26954619
c1ccnc(c1)C(=O)Nc2ccc(cc2)S(=O)(=O)N C27672538
c1cc(=O)[nH]cc1C(=O)NNC(=O)c2cc3c(s2)CCC3 C17445583
C[C@@H]1CN([C@@H](CO1)C)c2cc3c(cc2N)OCC(=O)N3 C35783650
Cc1ccc(c(c1)N)S(=O)(=O)Nc2ncccn2 C37063933
C[C@H](c1ccncc1)Nc2ccc3c(c2)[nH]c(=O)c(=O)[nH]3 C37073607
c1cc2cnccc2c(c1)NC(=O)Cn3cc(cn3)N C37372628
c1c([nH]c(=O)[nH]1)C(=O)Nc2ncc(s2)Br C37437138
c1c(sc(n1)[N-]S(=O)(=O)N2CCCCC2)C#CC[NH3+] C37552885
c1c(c(cc2c1OCCO2)NC[C@H]3COCCO3)N C38062564
c1cc(ccc1C/N=C\2/C3=NC=N[C@@H]3NC(=N2)N)Cl C39232532
C[C@H]1C[C@@]2(CC(C1)(C)C)C(=O)N(C(=O)N2)CCC(=O)N C09336940
Cc1c(cccc1S(=O)(=O)N)NC(=O)c2ccccn2 C40378094
Cc1cccc(n1)C(=O)Nc2ccccc2S(=O)(=O)N C40380975
c1ccnc(c1)C(=O)Nc2cc(ccc2F)S(=O)(=O)N C40381488
CC(C)[C@H](C(=O)N1C[C@@H](Oc2c1cccc2)C(=O)[O-])[NH3+] C40473521
Cc1c(nnc(c1/C(=N/O)/N)Sc2nccs2)C C40676907
CNC(=O)[C@@H]1CCCCN1S(=O)(=O)c2cc(cs2)N C41068114
c1cc(c(cc1S(=O)(=O)N)F)NC(=O)[C@@H]2CCOC2 C41665237
c1cc(ccc1CNc2c(=O)[nH]c(=O)[nH]n2)Br C42299107
Cc1ccc(c(n1)N2CCO[C@@H]3[C@@H]2CCCC3)/C(=N/O)/N C43425573
CC(C)n1cc(cc1C(=O)N2CCC[C@H]2C(=O)NC)N C44361732
CC1(COCCN1C(=O)C2(CCCC2)/C(=N/O)/N)C C44785801
Cn1c(ccn1)NS(=O)(=O)c2c(cccc2F)N C45148227
C#Cc1cccc(c1)NC(=O)c2ccc(o2)S(=O)(=O)N C47910869
C1C[NH2+]CCN(C1)C(=O)NC2CCC(CC2)C(=O)[O-] C48834541
C1CC[C@@H]2[C@H](C1)C[C@@H](N2C(=O)NC3CC[NH2+]CC3)C(=O)[O-] C48835394
C1C[C@H]2[C@@H](C1)OCCN2C(=O)c3c(c(n[nH]3)C4CC4)N C50324659
C[C@@H]1CCCN([C@@H]1C)C(=O)C2(CCOCC2)/C(=N/O)/N C50568151
CC(C)c1ncc(c(n1)C(=O)N2CCC[C@@H]2CO)N C50709301
C[C@H]1CN([C@@H](CO1)C)C(=O)c2cc(c(nc2)NN)Cl C51128806
C[C@H]1CCN([C@@H](C1)C)C(=O)C2(CCOCC2)/C(=N/O)/N C51750374
Cc1c(c(nc(=O)[nH]1)C)CC(=O)N[C@H]2CCCC[C@H]2O C51996285
c1csc2n1c(c(n2)N)S(=O)(=O)NC3CCC3 C52215194
Cc1c(cnn1C)[C@@H](C)NC(=O)c2csc(n2)N C55185776
c1c(nc(s1)N)C(=O)NC2CCN(CC2)C(=O)C3CC3 C55186647
C[C@@H]1CC[C@@H](CN1c2c(n3ccsc3n2)CO)C(=O)N C42430142
C[C@@H]1CC[C@H](CN1c2c(n3ccsc3n2)CO)C(=O)N C42430146
c1cc(c(cc1F)C#CC[NH3+])S(=O)(=O)[N-]c2ccon2 C61684521
[H]/N=C/1\C(=N/Nc2ccccc2F)\C(=O)NN1c3ccccc3 C13116649
CNC(=O)[C@H]1CCCCN1c2c(c(ncn2)Cl)N C62363701
c1cc(c(c(c1)F)F)Oc2c(nccn2)/C(=N\O)/N C62615393
C[C@H]1CCCN(C1)S(=O)(=O)Nc2ccncc2N C62725950
CC(C)n1c(nnc1S[C@@H]2CCCCNC2=O)N C62801090
CCC[C@@]1(CCN(C1)C(=O)N2CCC(CC2)[NH3+])C(=O)[O-] C62926041
C1CCc2c(c(c(s2)NC(=O)C3CC3)C(=O)N)C1 C00035547
C1Cc2c(sc(c2C(=O)NC[C@H]3CCCO3)N)C1 C09246175
Cc1csc(n1)[C@@H](c2cccc(c2)NC(=O)C)N C19930866
c1cc(c(cc1Cl)N)SC[C@H]2CNC(=O)O2 C20254154
CCN1CCc2c(sc3c2c(nc(=S)[nH]3)N)C1 C18202288
c1ccc(c(c1)C#CC[NH3+])[N-]S(=O)(=O)C(F)F C37552912
c1cc(c(cc1F)C#CC[NH3+])[N-]S(=O)(=O)C(F)F C37553076
Cc1ccccc1Sc2c(cccn2)/C(=N/O)/N C37665783
c1c(cc(c(c1F)N[C@H]2CCS(=O)(=O)C2)F)N C38039901
c1cc(ccc1C(=O)N[C@H]2CCCc3c2cco3)N C40831787
c1cc(c(cc1C(=O)NCc2nccs2)N)Br C41011504
Cc1ccc(cc1C(=O)N[C@H](C)c2cccnc2)N C41031947
CNC(=O)c1cc(ccn1)Sc2ccc(cc2)N C42143737
c1cc(cc(c1)Cl)C[S@@](=O)c2[nH]c3cc(ccc3n2)N C42195885
Cc1ccc(c(n1)N2CCCC[C@@H]2CO)C(=S)N C43396766
CC(C)Sc1c(cc2c(n1)CCC2)/C(=N/O)/N C43408182
CC(C)C[C@@H](c1[n-]c2cc(cnc2n1)Br)[NH3+] C43460850
CC(C)(C)[C@@H](c1[n-]c2cc(cnc2n1)Br)[NH3+] C43460915
Cc1cc(ccc1C(=O)N[C@@H](C)c2ccncc2)N C44748354
C1CCC(CC1)(C(=S)N)C(=O)N2CCCC[C@@H]2CO C44777876
Cc1c(sc(n1)NC(=O)C2(CCCC2)C(=S)N)C C44779203
C[C@H](C(=S)N)C(=O)Nc1cccc2c1nccc2 C44829381
CC1(C[C@H]1Nc2ccc(cc2N)S(=O)(=O)C)C C45117899
C[C@@H]([C@@H]1CCCO1)NC(=O)c2cc(ccc2Br)N C45623353
Cc1cc(cc(n1)I)C(=O)NN C45817253
C[C@H]1CC[C@@H]([C@@](C1)(C(=O)[O-])[NH+]2CCC(CC2)N)C(C)C C48836564
c1cc(c(cc1C#CCO)CNC(=O)c2cc(c[nH]2)Cl)F C49588779
CSc1cccc(c1)NC(=O)c2ccc(nc2)N C50212570
CSc1ccc(cc1)NC(=O)c2cccnc2N C50212697
CCc1cccc(c1NC(=O)c2cccnc2N)C C50694005
CSc1cccc(c1)NC(=O)c2cc(ccn2)N C50694031
c1cc(cc(c1)Br)CNC(=O)c2cc(ccn2)N C50711002
c1cc([nH]c1)CNc2ccc3c(c2)NC(=O)CS3 C51788762
C[C@@H](CN(C)C(=O)c1cc2cc(ccc2s1)N)O C51817155
Cc1nc2cc(c(cc2s1)N)N(C)C[C@H](C)O C51819794
C[C@@H]1C[C@@H]1NS(=O)(=O)c2cc(ccc2Cl)N C52271777
C[C@@H]1C[C@@H]1NS(=O)(=O)c2c(cc(cc2F)N)F C52272471
C[C@H]1CCC[C@@](C1)(CO)NC(=O)[C@@H]2CSCN2 C53127672
Cc1c(c(n(n1)[C@@H]2CCC[C@H]2O)N)Br C54599393
C[C@@H](c1cccs1)NC(=O)c2csc(n2)N C55185505
C[C@@H]1CCCC[C@@H]1NC(=O)Cc2csc(n2)N C55271064
Cc1cc(c2c(c1)[C@H](C(=O)N2)N3CCC[C@@H](C3)N)C C42074854
c1cc(ccc1N)S(=O)(=O)N[C@@H]2CCCc3c2ccs3 C61360318
c1cc(cc(c1)N)CNC(=O)c2ccc(cn2)Br C61860201
Cc1cccnc1C(=O)N[C@@H]2CCC[C@H]2C(=S)N C61884557
Cc1c(scn1)C(=O)N[C@H]2CCC[C@@H]2C(=S)N C61885692
Cc1ccoc1C(=O)N[C@H]2CCC[C@H]2C(=S)N C61885920
C[C@H]1CC[C@H](C[NH2+]1)CNC(=O)c2cc(c(c(c2F)[O-])F)F C62036536
Cc1ccc(s1)CNc2c(c(ncn2)Cl)N C62364238
C[C@H]1CCCN1C(=O)c2cc(c(c(c2)F)NN)F C63007412
c1cc(c(cc1/C=C/2\C(=O)NC(=S)N2)[N+](=O)[O-])[O-] C04188231
c1cc(c(nc1)Sc2nnc(s2)N)C(=O)[O-] C06220405
c1cc(c(=O)[nH]c1)C(=O)Nc2cc(ccc2C(=O)[O-])Cl C19807010
C[C@H](c1cccs1)Nc2cccc3c2c(=O)[nH]nc3[O-] C19915407
c1cc(c(cc1NC(=O)c2c(c3c([nH]c2=O)CCCC3)[O-])F)F C09066287
c1cc(c(cc1N)S(=O)(=O)[N-]c2ccc(c(c2)F)F)Cl C21051072
Cc1cc(cc(c1C)N)S(=O)(=O)[N-]c2nncs2 C21508590
c1c(c(cc(c1S(=O)(=O)ON)Cl)Cl)C(=O)[O-] C21988945
c1cc2c(cc1C(=O)Nc3cc(ccc3C(=O)[O-])F)nc[nH]2 C22242218
c1cc(cc(c1)NC(=O)c2cccnc2)c3csc(n3)[NH-] C20341358
c1cc(c(cc1[N-]S(=O)(=O)C(F)F)Cl)N C36288469
c1cc2c(c(c1)S(=O)(=O)[N-]c3cc(ccc3F)N)nsn2 C36961540
c1c(cc(cc1F)Br)c2nnc(n2N)[S-] C37034489
c1cc(ccc1C#N)[N-]S(=O)(=O)c2ccc(cc2Br)N C37053380
c1cc2c(c(c1)S(=O)(=O)[N-]c3ccc(c(c3)N)F)nsn2 C37375584
CC1(CCC[C@]2([C@H]1CC[C@@]34[C@@H]2CC[C@@H](C3)[C@@](C4)(CO)O)C(=O)[O-])C C36374411
c1cc(ncc1[N-]S(=O)(=O)c2c(cc(cc2F)F)F)N C37909117
c1cc(c(cc1F)S(=O)(=O)[N-]c2cc(cc(c2)F)F)N C37928959
CN(c1ccc(cc1C(=O)[O-])N)[C@@H]2CCSC2 C37930867
c1cc(c(cc1N)[N-]S(=O)(=O)c2cc(cc(c2)F)F)Cl C38033802
c1c(nn(c1N)c2nc3c(c(n2)[O-])CCCC3)C4CC4 C38575643
c1ccc2c(c1)N[C@H](S2)NC(=O)c3ccc(nn3)[O-] C39404231
c1ccc2c(c1)N[C@H](S2)c3cccc(c3)NC(=O)c4[n-]ncn4 C39411809
Cc1cc(cc(c1)S(=O)(=O)[N-]c2cccnc2Cl)N C40326882
c1cc(c(nc1)Cl)[N-]S(=O)(=O)c2cc(ccc2N)F C40326942
C#Cc1cccc(c1)NC(=O)NC2CCC(CC2)C(=O)[O-] C40522096
CC1CCC(CC1)NC(=O)NC2CCC(CC2)C(=O)[O-] C40547818
c1cc(c(nc1)C(=O)Nc2ccc(cc2)c3cc[nH]n3)[O-] C41017447
c1c(cc(c2c1CCC(=O)N2)Cl)c3csc(n3)[NH-] C41629212
Cc1c(sc(n1)N)S[C@]2(CCCC[C@H]2C)C(=O)[O-] C41993071
c1ccc2c(c1)CC[C@]2(C(=O)[O-])Sc3c(cccn3)N C42010361
c1c(cnc(c1Cl)N2CCCC[C@@H]2C(=O)N)C(=O)[O-] C42406743
c1cc(nc(c1Cl)C(=O)[O-])N2CCCC[C@@H]2C(=O)N C42406751
c1c(cc(nc1N2CCCC[C@@H]2C(=O)N)Cl)C(=O)[O-] C42406759
c1ccnc(c1)NC(=O)c2ccc3c(c2)nc(=S)[nH]c3[O-] C44917316
CC(C)(C)c1ccc(cc1)NC(=O)c2nc([nH]n2)[O-] C48722830
c1cc(sc1CSc2nccc(n2)[O-])C#CCN C43685724
c1cnc(nc1[O-])SCc2cc(cs2)C#CCN C43689502
c1cc(c(cc1Cl)[N-]S(=O)(=O)C2CCS(=O)(=O)CC2)N C50350891
c1cc2c(cc1Cl)sc(n2)[N-]S(=O)(=O)c3ccc(nc3)N C50633175
c1ccc2c(c1)nc(s2)[N-]S(=O)(=O)c3ccc(nc3)N C50634312
Cc1ccc(c(c1)[N-]S(=O)(=O)c2cnc(nc2)N)F C50650424
c1cc(c(cc1[N-]S(=O)(=O)c2ccc(nc2)N)F)Cl C50674623
Cc1c2c([nH]c1/C(=C(/C#N)\C(=O)NC(C)C)/[O-])CCCC2=O C50985873
C[C@@H]1C[C@@H]1NC(=O)Nc2cc(c(cc2F)F)C(=O)[O-] C52297421
C1CCc2c(c(c(s2)NC(=O)NC3CC3)C(=O)[O-])C1 C54456862
c1cc(c(cc1F)S(=O)(=O)[N-]c2cc(c(c(c2)F)F)F)N C61099048
C[C@@H]1C[C@H]1NC(=O)Nc2cc(c(cc2C(=O)[O-])F)F C61565046
c1cc(=O)n(c2c1c(c(c(c2)Cl)C(=O)[O-])Cl)CC(=O)N C62322130
Cc1cc(nc(n1)Sc2c(c(ncn2)Cl)N)[O-] C62365335
C[C@@H]1c2c(sc(n2)NC(=O)CC(C)(C)C)C[C@@]3([C@H]1[C@H]([C@H](CC3)[C@H](C)C(=O)N4CC[NH+](CC4)C)O)C C03840741
Cc1nc(cc(n1)[C@H]2C[NH+]3CC[C@H]2C[C@@H]3CNC(=O)NCc4ccccc4)c5ccccc5Br C08623165
c1cc(n(c1)c2nccs2)C[NH+]3CCC(CC3)(c4ccc5c(c4)cc(o5)C(=O)NC6CCCC6)O C14981576
Cc1c2c(cc(/c(=[NH+]/c3ccc(cc3)C#N)/o2)C(=O)Nc4cccc(c4)C(F)(F)F)c(cn1)CO C20617279
Cc1ccc(cc1)NC(=O)C[NH+]2CCN(CC2)[C@H](C)c3[nH]c(=O)c4c5c(sc4n3)C[C@@H](CC5)C C20801230
Cc1ccc(c(c1)C)n2c(c(cn2)C(=O)Nc3ccc(cc3)Br)C4CC[NH2+]CC4 C20941380
COc1ccccc1[C@@H]2CC3=C([C@@H](n4c5ccccc5[nH+]c4N3)c6c[nH]c7c6cccc7)C(=O)C2 C22568043
c1ccc(cc1)n2c(nnc2SCc3nc(c4c5c(sc4n3)CCCC5)N)C[NH+]6CCCCC6 C24875495
C[C@@H](c1[nH]c(=O)c2ccc(cc2n1)Cl)N(CC[NH+](C)C)C(=O)Nc3cccc(c3)Br C35035808
CC[C@@H](c1[nH]c2ccccc2c(=O)n1)[NH+]3CCN([C@@H](C3)C)C(=O)Nc4ccccc4Br C35035840
c1cc(ccc1C(F)(F)F)NC(=O)Nc2ccc([nH+]c2)N3CCN(CC3)C(=O)C4CCCC4 C34667794
c1cc(cnc1)C(=O)NC2=NC3=[NH+]C(=C[C@@H](N3N2)c4ccc(cc4)Cl)c5ccc(cc5)Cl C10001156
COc1ccc(cc1OC)[C@@H]2C[C@@H](N3C(=[NH+]2)C(=CN3)C(=O)Nc4ccccc4Cl)C(F)(F)F C03012537
COc1ccc(cc1OC)[C@@H]2C[C@H](N3C(=[NH+]2)C(=CN3)C(=O)Nc4ccccc4Cl)C(F)(F)F C03012535
c1ccc2c(c1)cccc2COc3ccccc3[C@@H]4CC(=NN4)C(=O)N/N=C/C5=c6ccccc6=[NH+]C5 C38990164
CCO[P@]1(=O)N[NH+]2C[C@@H]3C=C(C(=C[C@@H]3C[C@@H]2CO1)Cc4ccccc4)c5ccccc5O C39469330
Cc1ccc(cc1)N2[C@@H](NN=C2SCC(=O)N/N=C/C3=c4ccccc4=[NH+]C3)c5ccc(cc5)Cl C39575889
c1ccc(c(c1)c2ccc(o2)C(=O)N3C[C@H](C4(C3)CC[NH2+]CC4)C(=O)NC5CCCCCC5)F C39633756
c1ccc2c(c1)-c3c(cccc3C(=O)N4C[C@H](C5(C4)CC[NH2+]CC5)C(=O)NC6CCCCCCC6)C2=O C39659752
c1c(cc(cc1Cl)Cl)C(=O)N2C[C@H](C3(C2)CC[NH2+]CC3)C(=O)NC4CCCCCCC4 C39659772
c1cc(c(c(c1)Cl)Cl)C(=O)N2C[C@@H](C3(C2)CC[NH2+]CC3)C(=O)NC4CCCCCCC4 C39659825
Cc1ccc(cc1)O[C@@H](C)CNC(=O)[C@@H]2CN(CC23CC[NH2+]CC3)C(=O)c4ccc(o4)c5ccccc5F C39666236
Cc1ccc(cc1)O[C@H](C)CNC(=O)[C@H]2CN(CC23CC[NH2+]CC3)C(=O)c4ccc(o4)c5ccccc5F C39666239
Cc1ccc(cc1)O[C@@H](C)CNC(=O)[C@H]2CN(CC23CC[NH2+]CC3)C(=O)c4ccc(o4)c5ccc(cc5)F C39666242
Cc1ccc(cc1)O[C@H](C)CNC(=O)[C@@H]2CN(CC23CC[NH2+]CC3)C(=O)c4ccc(o4)c5ccccc5 C39666246
CCc1ccc(cc1)[C@H](C)NC(=O)[C@@H]2CN(CC23CC[NH2+]CC3)C(=O)c4ccc(c(c4)Cl)Cl C39695883
CCc1ccc(cc1)[C@H](C)NC(=O)[C@H]2CN(CC23CC[NH2+]CC3)C(=O)c4c(cccc4Cl)Cl C39695925
CCc1ccc(cc1)[C@@H](C)NC(=O)[C@@H]2CN(CC23CC[NH2+]CC3)C(=O)c4cc(cc(c4)Cl)Cl C39695990
c1ccc(cc1)N2[C@@H](N[C@H]3[C@@H](C2=O)C4=C(S3)CCCC4)SCC(=O)N/N=C/C5=c6ccccc6=[NH+]C5 C39926559
CC1(CC(CC([NH+]1C)(C)C)NC(=O)[C@@H]2CC=CC[C@@H]2C(=O)N3CCc4c5ccccc5[nH]c4C3)C C44940449
CC1(CC(CC([NH+]1C)(C)C)NC(=O)[C@H]2CC=CC[C@H]2C(=O)N3CCc4c5ccccc5[nH]c4C3)C C44940463
Cc1csc(c1C#N)NC(=O)C[NH+]2CCC(CC2)(c3ccc(c(c3)C(F)(F)F)Cl)O C39203444
C[C@]1(Cc2c(cccc2O1)C[NH+]3CCC4(CC3)CCN(CC4)C(=O)c5ccc(cn5)N)C(C)(C)C C45258504
Cc1ccccc1NC(=O)C[C@@H]2C(=O)Nc3ccccc3N2C(=O)C[NH+](C)Cc4cccc(c4)Cl C45866142
Cc1c(sc2c1c(=O)[nH]c(n2)CS[C@H](C)C(=O)/N=c\3/[nH]c(cs3)C[NH+]4CCC(CC4)C)C C25011348
C[C@@H](c1ccccc1)N2C(=O)[C@@H]([NH2+]C23CCN(CC3)C(=S)Nc4ccc(cc4)F)C(C)C C36024378
C[C@H](c1ccccc1)N2C(=O)[C@@H]([NH2+]C23CCN(CC3)C(=S)Nc4ccc(cc4)F)C(C)C C36024380
CC[C@H](C)N1C(=O)[C@H]([NH2+]C12CCN(CC2)C(=S)Nc3cccc(c3)C)Cc4ccccc4 C36026985
c1ccc(cc1)n2c3c(cc(c(=O)[nH]3)C[NH2+]Cc4ccc5c(c4)OCO5)c(n2)c6cccc(c6)F C57721091
c1ccc2=[NH+]CC(=c2c1)[C@@H](CNC(=O)CN3C(=O)O[C@@H](N3)c4cccs4)c5ccccc5Cl C63135268
c1ccc(cc1)[C@@H](c2ccc(cc2)Cl)NC(=O)CN3C(=O)[C@H](NC3=O)CC4=c5ccccc5=[NH+]C4 C63204485
CC[C@@H](C)[C@@H](C(=O)NC1CCCCC1)NC(=O)[C@@H]2CC3=c4ccccc4=[NH+][C@@H]3[C@@H]5N2C(=O)c6c5cccc6 C63375683
Cc1cc(cc2c1NC(=O)[C@@]23[C@H]4[C@@H]([C@H](N3)CC5=c6ccccc6=[NH+]C5)C(=O)N(C4=O)c7ccccc7)Cl C63375761
C[C@@H]1C(=c2cc(ccc2=[NH+]1)OC)CCNC(=O)[C@@H]3C=C4N=C(C=C(N4N3)C(F)(F)Cl)c5cccs5 C63514048
C[C@H]1C(=c2cc(ccc2=[NH+]1)OC)CCNC(=O)[C@H]3C=C4N=C(C=C(N4N3)C(F)(F)Cl)c5cccs5 C63514051
c1ccc2=[NH+]CC(=c2c1)CCNC(=O)[C@@H]3[C@@H]([C@@H]4N=C(C=C(N4N3)C(F)(F)F)c5cccs5)Cl C63541083
c1ccc2=[NH+]CC(=c2c1)CCNC(=O)[C@@H]3[C@H]([C@@H]4N=C(C=C(N4N3)C(F)(F)F)c5cccs5)Cl C63541085
c1ccc2=[NH+]CC(=c2c1)CCC(=O)NN3[C@H](Nc4ccccc4C3=O)SCc5ccc(cc5)Cl C63708511
Cc1ccc2=[NH+]CC(=c2c1)CCNC(=O)CC3CCN(CC3)C(=O)c4cc5ccc(cc5[nH]4)OC C64518501
C[C@H](c1ccc(cc1)c2ccccc2)NC(=O)CN3C(=O)[C@@H](NC3=O)CC4=c5ccccc5=[NH+]C4 C64730366
c1ccc2=[NH+]/C(=N\S(=O)(=O)c3ccc(cc3)F)/[C@H]([NH+]=c2c1)Nc4ccc(cc4F)Br C38965548
Cc1ccc(cc1C)N[C@H]2/C(=N/S(=O)(=O)c3ccc(cc3)F)/[NH+]=c4ccccc4=[NH+]2 C38965558
COc1ccc(cc1)S(=O)(=O)/N=C\2/[C@H]([NH+]=c3ccccc3=[NH+]2)Nc4ccc(cc4)Br C38965580
CC[C@@H](C)c1ccc(cc1)N[C@@H]2/C(=N/S(=O)(=O)c3ccccc3)/[NH+]=c4ccccc4=[NH+]2 C38965583
c1ccc2=[NH+]/C(=N\S(=O)(=O)c3cccc(c3)Cl)/[C@H]([NH+]=c2c1)Nc4ccccc4Br C38966040
COc1ccc(cc1)S(=O)(=O)/N=C\2/[C@H]([NH+]=c3ccccc3=[NH+]2)Nc4cc(cc(c4)Cl)Cl C38966564
Cc1cc(cc(c1)N[C@H]2/C(=N/S(=O)(=O)c3cc(ccc3Cl)Cl)/[NH+]=c4ccccc4=[NH+]2)C C38971075
CCc1cccc(c1)N[C@@H]2/C(=N/S(=O)(=O)c3ccc(cc3)Cl)/[NH+]=c4ccccc4=[NH+]2 C38971883
Cc1cccc(c1)S(=O)(=O)/N=C\2/[C@@H]([NH+]=c3ccccc3=[NH+]2)Nc4ccccc4Cl C38971911
Cc1c(cccc1Cl)N[C@H]2[C@@H]([NH+]=C3N2C=C(C=C3)Cl)[C@@H]4C=c5cc(ccc5=[NH+]C4=O)OC C38979403
CC[C@@H](C)c1ccc(cc1)N[C@H]2/C(=N/S(=O)(=O)c3cccs3)/[NH+]=c4ccccc4=[NH+]2 C38979950
c1ccc2=[NH+]/C(=N\S(=O)(=O)c3ccc(cc3)F)/[C@H]([NH+]=c2c1)Nc4cccc(c4)Cl C38979973
Cc1cccc(c1)S(=O)(=O)/N=C\2/[C@@H]([NH+]=c3ccccc3=[NH+]2)Nc4cccc(c4)C(=O)C C38980790
Cc1ccc(cc1Cl)N[C@@H]2/C(=N/S(=O)(=O)c3cccc(c3)Cl)/[NH+]=c4ccccc4=[NH+]2 C38980967
Cc1ccc(cc1)CN[C@@H]2/C(=N/S(=O)(=O)c3cc(ccc3C)C)/[NH+]=c4ccccc4=[NH+]2 C38984325
c1ccc(cc1)N[C@@H]2[C@H](C(=C(S2)C(=O)c3ccc(cc3)Cl)N)C4[NH+]=c5ccccc5=[NH+]4 C39290068
c1ccc(cc1)N[C@H]2[C@@H](C(=C(S2)C(=O)c3ccc(cc3)Cl)N)C4[NH+]=c5ccccc5=[NH+]4 C39290071
c1ccc(cc1)S(=O)(=O)Nc2ccc(cc2[C@H]3C(=O)[NH+]=c4ccccc4=[NH+]3)Br C39404690
Cc1ccc(c(c1)[C@H]2C(=O)[NH+]=c3ccccc3=[NH+]2)NS(=O)(=O)c4ccc(cc4)Cl C39404704
CCc1ccc2=[NH+]C(=O)[C@@H](C=c2c1)[C@@H]([C@@H]3N=NNN3C(C)(C)C)[NH+]4CCc5ccccc5C4 C39710376
Cc1cccc(c1)COc2c(cc(cc2Br)C[NH2+]CC3CC[NH2+]CC3)OC C40719964
c1ccc2=[NH+]CC(=c2c1)C3=CC[NH+](CC3)CCCCC[C@@]45CCCc6c4c(ccc6)NC5=O C52565767
C[C@H]1Nc2c[nH+]ccc2N1Cc3ccc(cc3)C(=O)C4=c5cccc(c5=[NH+]C4)c6ccc(cc6)F C52618794
COc1ccc(cc1)N2C(=O)C[C@@H](C2=O)Nc3ccc(cc3)CC4[NH+]=c5ccccc5=[NH+]4 C63110764
c1ccc2=[NH+]C([NH+]=c2c1)CS[C@@H]3NN[C@H](N3Cc4ccco4)c5ccc(cc5)Cl C63162963
c1ccc(cc1)N2[C@H](NN[C@@H]2SCC3[NH+]=c4ccccc4=[NH+]3)c5cccc(c5)Cl C63165320
c1ccc(cc1)[C@@H](C[NH2+]C[C@@H](c2ccc(cc2Cl)Cl)C3=c4ccccc4=[NH+]C3)O C63237061
CCc1cccc2=C(C[NH+]=c12)C3(c4ccccc4NC3=O)C5=c6cccc(c6=[NH+]C5)CC C63291194
c1ccc2=[NH+]C([NH+]=c2c1)Cc3ccc(cc3)N[C@H]4CC(=O)N(C4=O)c5ccc(cc5)Br C63291195
c1ccc2=[NH+]/C(=N\S(=O)(=O)c3ccc(cc3)Br)/[C@H]([NH+]=c2c1)Nc4cccc5c4cccn5 C39984363
Cc1ccc(cc1NC(=O)[C@H]2[C@@H](c3cccc(c3S2)[N+](=O)[O-])Cl)C4[NH+]=c5ccccc5=[NH+]4 C63348655
c1ccc2=[NH+]C([NH+]=c2c1)CS[C@@H]3Nc4cc(ccc4C(=O)N3C5CCCCC5)C(=O)N6CCCCC6 C63433664
CC1=NN2[C@@H]([C@H]1c3ccccc3)N=C(C(=C2C)CCC(=O)Nc4ccc(cc4)C5[NH+]=c6ccccc6=[NH+]5)C C63486248
C[C@@H]1c2cc3c(cc2OC(=O)[C@H]1CC(=O)NC4[NH+]=c5ccccc5=[NH+]4)occ3C(C)(C)C C63491083
Cc1cccc(c1)[C@H]2NC3=c4ccccc4=[NH+][C@@H](N3N2)NCCC5=c6ccccc6=[NH+]C5 C63494694
c1cc(cc(c1)Br)CNC(=O)[C@@H]2CCCN(C2)[C@@H]3[NH+]=c4ccc(cc4=[NH+]3)Br C63695828
c1ccc2=[NH+]C([NH+]=c2c1)C3CCN(CC3)S(=O)(=O)c4ccc(cc4)NC(=O)c5ccc(c(c5)F)F C63699749
C[C@@H]1C(=C(N=N1)C)CCC2=[NH+]C3=c4ccccc4=[NH+][C@@H](N3N2)SCc5ccc(cc5)Cl C63708153
C[C@H]1C(=C(N=N1)C)CCC2=[NH+]C3=c4ccccc4=[NH+][C@H](N3N2)SCc5ccc(cc5)Cl C63708158
c1ccc2=[NH+]C([NH+]=c2c1)CSC3=NN[C@H](N3c4ccc(cc4)Cl)c5ccccn5 C63838951
c1ccc2=[NH+]CC(=c2c1)CCNC(=O)[C@@H]3CC34CC[NH+](CC4)C[C@@H]5COc6ccc(cc6C5=O)Cl C64093778
c1ccc2=[NH+]CC(=c2c1)C[NH+]3CCC(CC3)[C@]4(C(=O)N(C(=O)N4)C5CCCC5)Cc6ccc(cc6)F C64103111
c1ccc2=[NH+]CC(=c2c1)CCNC(=O)C[NH+]3CCCC[C@@H]3[C@@H]4Nc5ccccc5S4 C64143858
c1ccc(c(c1)CC(C2=c3ccccc3=[NH+]C2)C4=c5ccccc5=[NH+]C4)NC(=O)[C@@H]6CCS(=O)(=O)C6 C64143982
c1ccc(c(c1)CC(C2=c3ccccc3=[NH+]C2)C4=c5ccccc5=[NH+]C4)NC(=O)c6cnccn6 C64215611
c1ccc(cc1)C(CCNC(=O)[C@H]2CC23CC[NH+](CC3)C[C@@H]4C=c5ccccc5=[NH+]4)c6ccccc6 C64609991
c1ccc(cc1)C2(CCCC2)CNC(=O)[C@@H]3CC34CC[NH+](CC4)CC5=c6ccccc6=[NH+]C5 C64622230
C[C@H](c1ccccc1)NC(=O)[C@H](C)[NH2+]C[C@@H]([C@@H]2CC=CS2)C3=c4ccccc4=[NH+]C3 C64730182
Cc1ccc2=[NH+][C@@H]([NH+]=c2c1)N3CCC(CC3)C(=O)N[C@@H](C)C45CC6CC(C4)CC(C6)C5 C64762016
Cc1ccc2=[NH+][C@H]([NH+]=c2c1)N3CCC(CC3)C(=O)N[C@H](C)C45CC6CC(C4)CC(C6)C5 C64762022
Cc1cc2nn(c(=S)n2c3c1cccc3)C[NH+](C)CC(=O)Nc4ccccc4C(F)(F)F C09127057
C[C@H]1CCC[C@@H]([C@@H]1C)NC(=O)[C@@H]2CCC[NH+](C2)Cc3cnn(c3n4cccc4)c5ccccc5 C09251658
C[C@H]1CCC[C@H]([C@@H]1C)NC(=O)[C@@H]2CCC[NH+](C2)Cc3cnn(c3n4cccc4)c5ccccc5 C09251660
CCOc1cc2c(cc1OCC)[C@H]([NH2+]CC2)c3cc(c(c(c3)Br)OCC#C)OC C02192730
c1ccc(cc1)C(=O)NC[C@@H]2CCC3(O2)CC[NH+](CC3)Cc4cccn4c5ccc(cn5)Cl C11995389
c1ccnc(c1)Cn2cnc3c(c2=O)c4c(s3)C[C@H](CC4)[NH2+]Cc5ccc(cc5F)C(F)(F)F C12034408
Cc1c(c(ccc1C[NH+]2CCC3(CC2)c4ccccc4[C@H]([C@@H]3OC)NC(=O)c5ccco5)OC)C C12034675
Cc1nc(cs1)[C@H](C)n2cnc3c(c2=O)c4c(s3)C[C@H](CC4)[NH2+]CCc5cccc(c5)F C12099458
Cc1ccc2c(c1)C[NH+](C[C@@H](O2)c3ccsc3)CC(=O)NCCc4nc5ccccc5n4C C11785145
CN([C@H](Cc1ccccc1)C2CC[NH+](CC2)Cc3c[nH]nc3c4ccccc4)C(=O)c5ccsc5 C11912105
CC[C@@H](C)[NH+]1CCC(CC1)(c2ccc3c(c2)cc(o3)C(=O)N(C)Cc4cccc5c4nccc5)O C14970456
Cc1cc(=O)c(c2n1-c3ccccc3S[C@@H](C2)c4ccsc4)C(=O)NCC(C)(C)C[NH+](C)C C14985714
c1cc(c(cc1C(F)(F)F)F)CN2[C@@H](CCC2=O)CC[NH2+]Cc3cc4c(cc3Cl)OCO4 C15006818
Cc1ccc2cc(c([nH+]c2c1)N3CCC[C@H](C3)O)CN(Cc4ccco4)C(=O)C5CCCCC5 C15007071
c1cc(cc(c1)F)CCn2cnc3c(c2=O)c4c(s3)C[C@@H](CC4)[NH2+]CCCc5ccncc5 C19771797
c1ccnc(c1)CC[NH2+][C@H]2CCc3c(sc4c3c(=O)n(cn4)Cc5cccc(c5)C(F)(F)F)C2 C19852779
CC(C)(C[NH2+][C@H]1CCc2c(sc3c2c(=O)n(cn3)CC4CCCCC4)C1)N5CCOCC5 C20325073
c1cc(c(c(c1)Cl)NC(=O)C[NH+]2CCN(CC2)S(=O)(=O)c3ccc(c(c3)Cl)F)Cl C20796158
CC(=O)[NH+]=c1ccc-2c(cc(oc2c1)O)COC(=O)CSc3ccc(cc3)Br C21256273
Cc1c(n(c(c1C#N)NC(=O)C[NH+](C)[C@H](C)c2nc3ccccc3s2)c4cccc(c4)F)C C24337342
Cc1ccc(cc1)CNC(=O)C2CC[NH+](CC2)Cc3nc(no3)c4cccc(c4)Br C30978358
Cc1ccc(cc1)CNC(=O)[C@H]2CCC[NH+](C2)Cc3nc(no3)c4ccc(cc4Cl)Cl C31054683
Cc1c(c(nc([nH+]1)C)N2CCN(CC2)C(=O)Nc3cc(cc(c3)C(F)(F)F)C(F)(F)F)C(C)C C00698004
CC(C)(C)c1ccc(cc1)[C@H](Cn2cnc3c4c(sc3c2=O)SCC(=O)N4)[NH+]5CCCCC5 C35671567
c1cc(ccc1CNC(=O)c2coc(n2)C[NH+](Cc3ccc(cc3)F)Cc4ccc(cc4)F)F C36068588
COc1ccc(cc1OC)C2=NC(=CC3=c4ccccc4=[NH+][C@H]32)C(=O)NCc5cccc(c5)Cl C38564014
c1ccc2c(c1)CCC[C@H]2NC(=O)C3CC[NH+](CC3)Cc4nc(no4)c5ccc(cc5Cl)Cl C38872573
Cc1ccccc1CNC(=O)[C@H]2CCC[NH+](C2)Cc3nc(no3)c4ccc(cc4)Br C38905181
COCc1cc(=O)[nH]c(n1)S[C@H]2C(=c3ccc(cc3=[NH+]C2=O)Cl)c4ccccc4Cl C38963632
C[C@H]([C@@H]1CC(=NN1)c2ccccc2)[NH+](C)Cc3cc4ccc(cc4n(c3=O)CC(=C)Cl)SC C39538109
CCc1ccc(cc1)C[NH+](C[C@H](COc2ccc(cc2Cl)Cl)O)[C@@H]3CCS(=O)(=O)C3 C40317828
c1cc(cc(c1)Cl)c2nc(on2)C[NH+]3CCC(CC3)C(=O)NCc4ccc(cc4Cl)F C40931432
Cc1cccc(c1)c2nc(on2)C[NH+]3CCC(CC3)C(=O)NCc4ccc(cc4)Br C40931672
c1ccc2c(c1)cc(s2)C[NH+]3CC[C@@H]4[C@H](C3)CCCN4C(=O)Cc5ccc(cc5)N6CCNC6=O C43620238
C[C@H]1CN(C[C@@H](O1)C)c2ccc(c[nH+]2)CNC(=O)c3ccc(o3)c4cccc(c4)C(F)(F)F C46843047
CC[C@@H](C)[C@H]1C(=O)N(C2([NH2+]1)CCN(CC2)S(=O)(=O)c3ccc(c(c3)Cl)Cl)C(C)C C36029094
Cc1cccc(c1)c2ccc(cn2)CNC3CC[NH+](CC3)C[C@@H]4Cn5c(=O)ccc6c5c4c(cc6)F C45211068
Cc1ccccc1C[NH+]2CCC(CC2)NC(=O)c3cccc(c3)S(=O)(=O)N4C[C@@H](C[C@@H](C4)C)C C59123005
Cc1ccccc1C[NH+]2CCC(CC2)NC(=O)c3cccc(c3)S(=O)(=O)N4C[C@H](C[C@@H](C4)C)C C59123007
Cc1ccccc1C[NH+]2CCC(CC2)NC(=O)c3cccc(c3)S(=O)(=O)N4C[C@@H](C[C@H](C4)C)C C59123009
Cc1cc(c(c(c1)C)S(=O)(=O)N2CCC(CC2)C(=O)NC[C@@]3(CCC[C@@H](C3)C)[NH+](C)C)C C59890288
Cc1cc2c(c(c(c(=O)o2)CC(=O)NCCC3=c4cc(ccc4=[NH+]C3)F)C)c5c1c(c(o5)C)C C63272601
C[C@H]1c2cc3c(cc2OC(=O)[C@H]1CC(=O)NCCC4=c5cc(ccc5=[NH+]C4)F)OC(CC3)(C)C C63384912
C[C@@H]1c2cc3c(cc2OC(=O)[C@H]1CC(=O)N[C@@H](C)CC4=c5ccccc5=[NH+]C4)OC(CC3)(C)C C63386327
C[C@@H]1C(=c2ccccc2=[NH+]1)CCNC(=O)C3=C[C@H]4[C@@H](CC(CC4=O)(C)C)N(C3=O)c5cccc(c5)Cl C63526561
c1ccc(cc1)CN[C@@H]2/C(=N/S(=O)(=O)c3cc(ccc3Cl)Cl)/N=c4ccccc4=[NH+]2 C38974974
c1ccc2=N/C(=N\S(=O)(=O)c3ccc(cc3)F)/[C@H]([NH+]=c2c1)Nc4cccc(c4)C(F)(F)F C38975025
Cc1coc2c1cc3c(c(c(=O)oc3c2C)CC(=O)NCCC4=c5cc(ccc5=[NH+]C4)Cl)C C64416337
C[C@@H]1c2cc(c(cc2OC(=O)[C@@H]1CC(=O)NCCC3=c4cc(ccc4=[NH+]C3)Cl)OC)Cl C64417727
CC(C)CC1=C[C@H]2[C@@H](S1)SCC(=O)N2CC(=O)NCCC3=c4cc(ccc4=[NH+]C3)Cl C64520863
CC(=O)N[C@@H]1CCN(C1)c2cc(cc[nH+]2)c3ccc(c(c3)C(F)(F)F)Sc4ccc5c(c4)OCCO5 C03965946
Cc1nc(cc(n1)[C@H]2C[NH+]3CC[C@H]2C[C@@H]3CNC(=O)c4cccs4)c5ccccc5Br C08623126
C[C@@H](C(=O)N1CCN(CC1)c2c(cc(c[nH+]2)C(F)(F)F)Cl)NC(=O)C34CC5CC(C3)CC(C5)C4 C08733843
COc1ccc(cc1Cl)CNC(=O)N2CCN(CC2)c3c(cc(c[nH+]3)C(F)(F)F)Cl C08873553
Cc1cc(ccc1NC(=O)C[NH+](C)CC(=O)N(Cc2ccccc2)CC(F)(F)F)Br C08921402
CC(C)Cc1c2c(c(c([nH+]1)N3CCN(CC3)C(=S)Nc4ccccc4)C#N)CC(OC2)(C)C C02372338
Cc1cc(c(c(c1C)S(=O)(=O)N2CCC(CC2)C(=O)NCC3(CCCCC3)[NH+](C)C)C)C C10092686
CC[NH+]1CCC(CC1)NC(=O)CSc2nc3c(c4c(s3)C[C@@H](CC4)C)c(=O)n2c5ccccc5 C11019710
CC[NH+]1CCC(CC1)NC(=O)CSc2nc3c(c4c(s3)C[C@H](CC4)C)c(=O)n2c5ccccc5 C11019711
c1cc(c(cc1C(F)(F)F)CN2[C@H](CCC2=O)CC[NH2+]Cc3cc4c(cc3Cl)OCO4)F C11788994
c1ccc(c(c1)CC[NH2+][C@H]2CCc3c(sc4c3c(=O)n(cn4)CCCc5ccncc5)C2)F C11789214
c1cc(ccc1CC[NH2+][C@@H]2CCc3c(sc4c3c(=O)n(cn4)CCCc5ccncc5)C2)F C11912653
Cc1c2ccc(cc2nc(n1)N3CCC[C@@H](CC3)[NH2+]Cc4cccc5c4cccc5)S(=O)(=O)C C12053110
Cc1nc2cc(ccc2s1)NC(=O)[C@@H]3C[C@H](C[NH+]3Cc4cc(ccc4F)F)Sc5ccccn5 C12127858
COC(=O)[C@]1([C@@H]2[C@@H]([C@@H]([NH2+]1)c3ccccc3F)C(=O)N(C2=O)c4ccc(cc4)F)c5ccccc5 C12496798
Cc1c(sc(c1[C@H](c2cccnc2)[NH+]3CCN(CC3)c4ccccc4F)NC(=O)c5ccco5)C C06144656
CC[C@H](C)[NH+]1CCC(CC1)(c2ccc3c(c2)cc(o3)C(=O)N(C)Cc4ccc5c(c4)cccn5)O C12151860
C[C@@H](C(=O)Nc1ccccc1C(F)(F)F)[NH+]2CCN(CC2)S(=O)(=O)c3ccc4c(c3)CCCC4 C14922040
c1ccc(cc1)c2c(cn(n2)c3ccccc3)C[NH+]4CCC5(CC4)C[C@H]5C(=O)NCc6cccs6 C14954817
C[C@H](C(=O)Nc1cc(c(cc1Cl)Cl)Cl)[NH+]2CCN(CC2)S(=O)(=O)c3ccccc3F C16525729
c1c(cc(cc1C(F)(F)F)F)CN2[C@H](CCC2=O)CC[NH2+]Cc3cc4c(cc3Cl)OCO4 C20272760
Cc1cc(cc(c1)N(CC(=O)Nc2cccc(c2)C(F)(F)F)C3=[NH+][C@@H]4CS(=O)(=O)C[C@@H]4S3)C C20436939
CC(C)C[C@H](C(=O)NCC1CC[NH+](CC1)Cc2cccc(c2)Cl)N3Cc4ccccc4C3=O C20531412
c1cc(cc(c1)NC(=O)CN(c2cccc(c2)Cl)C3=[NH+][C@H]4CS(=O)(=O)C[C@H]4S3)C(F)(F)F C20618155
Cc1cccc(c1)CNC(=O)C2CC[NH+](CC2)Cc3nc(no3)c4cccc(c4)Br C30978717
c1ccc(c(c1)c2nc(on2)C[NH+]3CCC(CC3)C(=O)Nc4ccccc4Br)Cl C30983713
C[NH2+][C@@H]1CCN(C1)c2ccc(cn2)n3c(=O)c4c(cc(s4)c5ccc(cc5)C(F)(F)F)cn3 C34802297
C[NH2+][C@H]1CCN(C1)c2ccc(cn2)n3c(=O)c4ccc(cc4cn3)c5ccc(cc5)C(F)(F)F C35880237
CC[NH+](Cc1c2c(n(n1)c3ccc(cc3)C)CCN(C2)Cc4ccc(cc4)F)C[C@@H](C(C)C)O C35887346
CC(C)CN(C[C@H]1C[NH+](C[C@@H]1c2ccccc2OC)Cc3ccc[nH]3)C(=O)c4ccc(cc4)F C35887586
c1ccc(cc1)[C@@H]2CC(=NN2C(=[NH2+])S[C@@H]3CC(=O)N(C3=O)c4cccc(c4)Cl)c5ccccc5 C08443079
c1ccc(c(c1)C[NH+](Cc2ccc(cc2)F)Cc3nc(co3)C(=O)NCc4ccc(cc4)F)F C36068685
C[NH+](Cc1ccc(s1)Br)CC(=O)N(C)CC(=O)Nc2c(cccc2Cl)Cl C09713358
CC1(C[C@@H]2[C@H](CO1)C(=S)[NH+]=C(N2CCCCCc3[nH]c4ccccc4n3)c5ccccc5)C C38689059
C[C@H](c1cccc2c1cccc2)NC(=O)[C@@H]3CCCC[C@@H]3C(=O)N4CCN(CC4)c5cccc[nH+]5 C38732511
c1cc(sc1)c2nc(on2)C[NH+]3CCC(CC3)C(=O)Nc4ccc(cc4)I C38872708
c1cc(ccc1c2nc(on2)C[NH+]3CCC[C@H](C3)C(=O)NCc4ccc(cc4Cl)Cl)F C38893903
Cc1cccc(c1)CNC(=O)[C@@H]2CCC[NH+](C2)Cc3nc(no3)c4ccc(cc4)Br C38905553
c1ccc2c(c1)c(c[nH]2)CCN3[C@H]([C@@H]4[C@@H]([NH+]=N[C@@H]4C3=O)c5ccc(cc5)Br)c6ccccn6 C39276685
c1ccc(c(c1)CNC(=O)[C@@H]2CC23CC[NH+](CC3)C[C@@H]4C=NN=C4c5ccc(cc5)F)C(F)(F)F C39354724
Cc1ccc(cc1)c2nc(on2)C[NH+]3CCC(CC3)C(=O)NCc4cccc(c4)Br C40930614
c1cc(cc(c1)C(F)(F)F)c2nc(on2)C[NH+]3CCC(CC3)NC(=O)c4ccc(cc4)Cl C40960621
c1ccc2c(c1)CCC[C@@H]2NC(=O)[C@H]3CCC[NH+](C3)Cc4nc(no4)c5ccc(cc5Cl)Cl C44821590
CC[C@@H](C)[C@@H]1C(=O)N(C2([NH2+]1)CCN(CC2)S(=O)(=O)c3cccc(c3)Cl)Cc4ccc(cc4)F C36024473
c1ccc(cc1)[C@H]2CC(=NN2C(=[NH2+])S[C@@H]3CC(=O)N(C3=O)c4cccc(c4)Cl)c5ccccc5 C18249716
C[NH+](C)CCNC(=O)c1ccc(o1)CSc2nc(cs2)c3cccc(c3)Br C57305636
CC(C)(CNC(=O)C1CCN(CC1)C(=O)[C@@H](c2ccccc2)Sc3ccccc3)C[NH+](C)C C60093330
c1ccc2=[NH+]CC(=c2c1)CCCC(=O)OCC(=O)Nc3ccc(cc3)I C64053180
c1ccc2=[NH+]CC(=c2c1)[C@H](CNC(=O)[C@H]3CCCN(C3)C(=O)c4ccco4)c5ccccc5Cl C64191090
C[NH+]1CCC2(CC1)N=C(C(=N2)SCC(=O)Nc3cccc(c3)F)c4ccc(cc4)Br C35397193
CN(c1c(cc(cn1)C(F)(F)F)Cl)NC(=O)CC(=O)Nc2ccc(c(c2)Cl)Cl C01405803
C[C@H]1CCCC[C@@H]1NC(=O)c2ccc(c(c2)NC(=O)C)S(=O)(=O)c3ccc(cc3)Cl C08813000
CC[C@]1(C(=O)N(C(=O)N1)CC(=O)N[C@H](C)c2ccc(c(c2)Cl)Cl)c3ccc(cc3)F C08891297
COc1ccc(cc1)NC2=NC(=O)C[C@H](S2)C(=O)Nc3cc(ccc3Cl)C(F)(F)F C01165946
C[C@@H](C(=O)Nc1ccc(cc1)S(=O)(=O)Nc2nccs2)Sc3ccc(cc3)Cl C09191830
C[C@@H]1CCc2c(sc(c2C(=O)NC(=O)OC)NC(=O)CCSc3ccc(cc3)F)C1 C09298168
C[C@H](C(=O)N[C@H]1CCCc2c1cccc2)Sc3nnc(n3C4CC4)c5c[nH]c6c5cccc6 C09478612
Cc1ccc(cc1)NC(=O)[C@@H](c2ccccc2)OC(=O)C[C@H]3C(=O)Nc4ccccc4S3 C09634967
C[C@H]1CCCC[C@]12C(=O)N(C(=O)N2)CC(=O)Nc3cc(cc(c3)C(F)(F)F)C(F)(F)F C02661741
C[C@]1(C(=O)N(C(=O)N1)CC(=O)N[C@@H](c2ccccc2)c3cccs3)c4ccccc4Cl C09949846
c1cc(cc(c1)NC(=O)c2cccc(c2)NS(=O)(=O)c3ccc(cc3)Br)C#N C10897060
Cc1cc(nc(n1)SCc2nc3cc(ccc3n2C)NC(=S)N[C@@H]4C[C@H]5CC[C@@H]4C5)C C12323818
Cc1ccc(cc1I)C(=O)NC(=S)Nc2cccc(c2C)[N+](=O)[O-] C12500527
Cc1cc(cc(c1)OCC(=O)NNC(=O)[C@H](C)Oc2c(cc(cc2C)Br)C)C C14642999
Cc1csc(n1)SCC(=O)NCc2nc3ccc(cc3c(n2)NC4CCCC4)Cl C15004461
C[C@@H](C12CC3CC(C1)CC(C3)C2)NC(=O)c4ccc(c(c4)S(=O)(=O)NC(C)(C)C)OC C15314337
CC(C)NS(=O)(=O)c1cc(ccc1OC)C(=O)Nc2cc(ccc2Cl)C(F)(F)F C16575482
c1ccc(c(c1)C(=O)Nc2c(c3c(s2)CCCC3)C#N)NS(=O)(=O)c4ccc(cc4)F C20569708
C[C@@H](C(=O)Nc1ccc(cc1Cl)Cl)OC(=O)c2c3c(sc2NC(=O)C)CCCC3 C20793839
C[C@@H](C(=O)Nc1ccc(c(c1F)F)F)OC(=O)c2ccc(cc2)NC(=O)c3cccs3 C22219781
C[C@@H](Cn1c(=O)c2ccc(cc2nc1S[C@@H](C)C(=O)Nc3cccc(c3)Cl)Cl)O C22329281
Cc1ccc(c(c1)Cl)S(=O)(=O)Nc2ccccc2NS(=O)(=O)c3ccc(cc3)F C22513884
Cc1ccc(cc1S(=O)(=O)Nc2ccccc2F)NC(=O)c3cccc(c3)OC(F)F C22743844
CCc1ccccc1NC(=O)CSc2[nH]c(=O)c3c(n2)n(c(=S)s3)c4ccccc4 C23118995
c1ccc(cc1)C23C[C@H]4C[C@@H](C2)CC(C4)(C3)C(=O)OCC(=O)C(=C5Nc6ccccc6N5)C#N C15980683
CC1=C([C@H](C2=C(N1)CCCC2=O)c3cccc(c3OC)OC)C(=O)Nc4ccc(cc4F)F C10013624
C/C(=N\N=C\1/NC(=O)[C@H](S1)CC(=O)Nc2ccccc2Br)/C3CCCCC3 C28049577
C[C@H](c1ccc(cc1)S(=O)(=O)N)N(C)C(=O)c2ccc(o2)c3cccc(c3)C(F)(F)F C28311431
CC(C)(C)NS(=O)(=O)c1cc(ccc1Cl)C(=O)Nc2cccc(c2)OC(F)(F)F C31035995
CCOc1ccccc1CNC(=O)c2ccc3c(c2)NC(=O)/C(=C/c4cccc(c4)Cl)/O3 C32984009
CCc1cccc(c1)NC(=O)C2CCN(CC2)c3cc(ccn3)C(=O)Nc4ccccc4F C33073970
C[C@H](C(=O)Nc1cc(ccc1Cl)Cl)OC(=O)C23C[C@H]4C[C@@H](C2)CC(C4)(C3)NC(=O)C C21263209
Cc1ccc(cc1C)NC(=S)Nc2ccc3c(c2)nc(c(n3)c4ccccn4)c5ccccn5 C08684807
Cc1c(c([nH]c1C(=O)[C@H](C)S[C@H]2NN=C(O2)c3cc4c(s3)CC[C@@H](C4)C)C)C(=O)C C39990720
CC(C)(C)[C@H]1CCc2c(cc(s2)C(=O)Nc3nc(cs3)Cc4n[nH]c(=S)n4C)C1 C43730523
C[C@H](c1ccccc1)NC(=O)/C(=C\2/c3ccccc3C(=N2)NC(=O)c4ccc(cc4)Cl)/C#N C02212427
CSc1ccccc1NC(=O)c2c(c3n(n2)[C@H](C[C@@H](N3)c4ccco4)C(F)(F)F)Cl C00646953
Cc1cc(ccc1Cl)S(=O)(=O)NC[C@@H](C)NS(=O)(=O)c2ccc(c(c2)C)Cl C54363259
C[C@H](c1ccccc1)N[C@@H](C)C(=O)Nc2cc(ccc2Cl)S(=O)(=O)N3CCCCC3 C57315223
CC1=C([C@H](NC(=O)N1CCOC)c2ccccc2C(F)(F)F)C(=O)Nc3ccc(cc3)F C57458726
Cc1ccc(cc1)[C@@H](c2cccs2)NCC(=O)Nc3c(n(n(c3=O)c4ccccc4)C)C C12749015
Cc1cc(=O)n(c(n1)Nc2cccc(c2)F)CC(=O)Nc3cc(ccc3Cl)C(F)(F)F C57506169
Cc1ccc(cc1)NC(=O)CN(C)Cc2[nH]c(=O)c3c(csc3n2)c4ccc(cc4)Cl C12938073
CCCCN1C(=O)/C(=C\2/C[C@H](Sc3ccccc3N2)c4ccccc4OC)/C(=O)NC1=S C49735127
c1ccc(cc1)C23C[C@H]4C[C@@H](C2)CC(C4)(C3)C(=O)NCCCN5C(=O)C6(CCCC6)NC5=O C58289457
CCNS(=O)(=O)c1ccc(c(c1)C(=O)Nc2ccccc2Oc3ccccc3Cl)F C59333403
Cc1cc(n(n1)[C@H](C)C(=O)Nc2ccc(cc2Cl)NC(=O)c3ccccc3C(F)(F)F)C C60098348
c1ccc2c(c1)nc(s2)[C@@H]3CC=CC[C@H]3C(=O)Nc4cccc(c4)C(=O)Nc5ccccn5 C60347550
CCOc1cc2c(cc1/C=C/C(=O)Nc3cc(ccc3NC(=O)C)Br)O[C@@H](C2)C C60352918
Cc1ccc(cc1C)C2=CC(=O)N(c3c(cccn3)N2)CC(=O)NCc4ccccc4Cl C64668880
c1ccc(cc1)C[NH2+]CC(=O)Nc2c(c3c(s2)CCCCC3)C(=O)Nc4ccc(cc4)Br C02072928
Cc1cc(cc2c1NC(=O)[C@@]23[C@H](C[C@@H]([NH2+]3)CC(C)C)C(=O)Nc4cc(ccc4OC)OC)Cl C08971012
CCOC(=O)Nc1ccc2c(c1)N(c3ccccc3S2)C(=O)CC[NH2+]C45CC6CC(C4)CC(C6)C5 C09007739
Cc1cc2c(c(c1)Cl)NC(=O)[C@]23[C@@H](C[C@@H]([NH2+]3)CC(C)C)C(=O)Nc4cc(ccc4OC)OC C09058768
Cc1cc2c(c(c1)Cl)NC(=O)[C@@]23[C@H](C[C@@H]([NH2+]3)CC(C)C)C(=O)Nc4cc(ccc4OC)OC C09058769
Cc1cc2c(c(c1)Cl)NC(=O)[C@]23[C@H](C[C@@H]([NH2+]3)CC(C)C)C(=O)Nc4cc(ccc4OC)OC C09058771
c1ccc2c(c1)c(c3ccccc3[nH+]2)NCCC[C@@H](C(=O)[O-])Nc4c5ccccc5[nH+]c6c4cccc6 C09678916
CCOc1cc(cc(c1OCc2ccccc2)Cl)[C@@H](c3ccc4cccnc4c3O)Nc5cc(cc[nH+]5)C C09601830
CCOc1cc(cc(c1OCc2ccccc2)Cl)[C@H](c3ccc4cccnc4c3O)Nc5cc(cc[nH+]5)C C09601831
CCc1ccc(cc1)NC(=O)C2=C(NC(=[NH+][C@@H]2c3ccccc3)Nc4nc5ccccc5o4)C C10075264
CCc1ccc(cc1)NC(=O)C2=C(NC(=[NH+][C@H]2c3ccccc3)Nc4nc5ccccc5o4)C C10075270
c1ccc2c(c1)cccc2NC(=[NH2+])Nc3[nH]c(=O)cc(n3)CSc4nc5ccccc5s4 C10156509
c1cc(ccc1C(=O)Nc2cc(ccc2NCCNc3c(cc(c[nH+]3)C(F)(F)F)Cl)C(F)(F)F)F C03104294
CC(C)C[NH2+]CC(=O)Nc1c(c2c(s1)C[C@H](CC2)C(C)(C)C)C(=O)Nc3ccc(cc3)OC C02072934
CC(C)C[NH2+]CC(=O)Nc1c(c2c(s1)C[C@@H](CC2)C(C)(C)C)C(=O)Nc3ccc(cc3)OC C15946551
CCOc1ccccc1/C=C/C(=O)Nc2ccc3c(c2)c(c4c([nH+]3)CCCC4)Nc5ccc(c(c5)OC)OC C03646115
c1ccc2c(c1)cccc2NC(=[NH2+])Nc3[nH]c(cc(=O)n3)CSc4nc5ccccc5s4 C20477889
Cc1[nH+]c(cc(n1)N2CCCCC2)Nc3ccc(cc3)NC(=O)Nc4cccc(c4)C(F)(F)F C21795524
Cc1[nH+]c(cc(n1)N2CCCCC2)Nc3ccc(cc3)NC(=O)Nc4ccccc4C(F)(F)F C21795528
Cc1cc(cc(c1)c2c(c3cc(c(cc3[nH]c2=O)Cl)C(=O)Nc4ccccn4)OCC[C@H]5CCCC[NH2+]5)C C27518187
COc1ccc(cc1c2c3ccc(nc3[nH]n2)Nc4ccc(cc4F)F)C[NH2+]C5CCCC5 C28565836
CC(C)(C)c1ccc(c(c1)OCC(C)(C)C[NH3+])C(=O)Nc2ccccc2C(=O)Nc3ccc(cn3)Cl C28825260
Cc1cc(oc-2cc(=[NH+]C(=S)NNC(=O)[C@H](C)Oc3ccc(cc3)C(C)(C)C)ccc12)O C32579233
C/C(=C/c1ccccc1)/C(=O)Nc2ccc3c(c2)c(c4c([nH+]3)CCCC4)Nc5ccc(c(c5)OC)OC C32974107
Cc1[nH+]c(cc(n1)NC2CCCCC2)Nc3ccc(cc3)NC(=O)Nc4ccc(cc4)Cl C33326739
Cc1ccc(cc1F)NC(=O)Nc2ccc(cc2)Nc3cc(nc([nH+]3)C)NC4CCCCC4 C33326751
Cc1[nH+]c(cc(n1)NC2CCCCC2)Nc3ccc(cc3)NC(=O)Nc4cccc(c4)SC C33326757
Cc1cccc(c1)S(=O)(=O)Nc2ccc(cc2)Nc3cc(nc([nH+]3)C)NC4CCCCC4 C33326886
CCN(CC)CC1=C(/C(=N/Nc2ccc3c(c2)[nH+]c4ccc(cc4c3N)OCC)/C(=O)C(=C1)C)C C17108470
CC(C)(C)[C@@H]1CCc2c(sc(c2C(=O)Nc3ccccc3)NC(=O)C[NH2+]Cc4ccco4)C1 C35224946
C[C@@H]1C(=C([NH2+]N1)C)Cc2ccc(cc2)NC(=S)NC(=O)c3ccc(o3)c4ccc(cc4Cl)Cl C39749505
c1ccc(cc1)N(c2ccccc2)Nc3c(c([nH+]cn3)Nc4cc(ccc4Cl)C(F)(F)F)N C40682579
Cc1cc(c(cc1Nc2c(c(ncn2)Nc3cc[nH+]cc3)N)Cl)[C@@H](C#N)c4ccc(cc4)Cl C40687485
CCN(c1cccc2c1cccc2)c3c(c([nH+]cn3)Nc4cc(c(cc4OC)OC)Cl)N C40702123
Cc1cc[nH+]c(c1)N[C@H](c2ccc(cc2)C(C)C)c3c4c(sc3NC(=O)c5ccco5)CCCC4 C38551115
CCOc1ccc(cc1)Nc2c(c(c(c3n2ncc3)C#N)NC4CCC(CC4)[NH2+]CC(C)C)C C45253332
c1cc(c2[nH+]c(c(n2c1)c3ccnc(n3)NC4CCCC4)c5ccc(cc5)OCC6CC6)NC7CCCC7 C03948237
CCCCNc1[nH+]c2ccc(cc2n1Cc3c(ccc([nH+]3)C)[O-])CNc4cc(cc(c4)C)C C29134212
c1ccc2c(c1)cccc2NC(=[NH2+])SCCCS/C(=N/c3cccc4c3cccc4)/N C04522635
Cc1cccc(c1C)N2CCN(CC2)c3c(c([nH+]cn3)NN(c4ccccc4)c5ccccc5)N C54541673
c1ccc(cc1)N(c2ccccc2)Nc3c(c([nH+]cn3)Nc4c(cc(cn4)C(F)(F)F)Cl)N C40778081
CCc1ccccc1NC(=O)c\2cc3cc(ccc3o/c2=[NH+]\c4ccc(cc4)S(=O)(=O)N)Cl C59170647
Cc1ccc(cc1)[C@@H]2C[C@@H](N3C(=[NH+]2)C(=CN3)C(=O)Nc4ccc(cc4[C@H](c5ccccc5)O)Cl)C(F)F C12845043
c1ccc(cc1)C(c2ccccc2)/[NH+]=C(/C(=O)c3ccccc3)\NNc4ccc(cc4)[N+](=O)[O-] C59501244
Cc1ccc2c(c1)S[C@@H](N2)NC(=O)[C@H](CC3=c4ccccc4=[NH+]C3)NC(=O)OC(C)(C)C C63166520
Cc1ccc2c(c1)S[C@H](N2)NC(=O)[C@H](CC3=c4ccccc4=[NH+]C3)NC(=O)OC(C)(C)C C63166523
Cc1cccc(c1C)NC(=O)Nc2ccc(cc2)Nc3cc([nH+]c(n3)NC4CCCCC4)C C64801384
Cc1cc(nc([nH+]1)NC2CCCCC2)Nc3ccc(cc3)NC(=O)Nc4ccc(c(c4)Cl)F C64801393
Cc1ccc(c(c1)C)NC(=O)Nc2ccc(cc2)Nc3cc([nH+]c(n3)NC4CCCCC4)C C64801397
CCNc1[nH+]c(cc(n1)Nc2ccc(cc2)NS(=O)(=O)c3ccc4cccc5c4c3CC5)C C64801747
CC[NH+](CC)CCn1cnc2c(c1=[NH2+])[C@@H](c3ccc4ccccc4c3O2)c5ccco5 C05347918
c1cc(c(cc1F)Cl)C[NH+]2CCC(CC2)[NH+]3CCC(CC3)C(=O)NC4CC4 C12597168
Cc1c(c(n(n1)Cc2ccccc2Cl)C)C[NH2+]Cc3ccccc3C[NH+](C)C C24083808
Cc1ccc2=[NH+][C@@H](C(=c2c1)NC(=O)[C@@H](C)[NH+]3CCCC(C3)(C)C)C(=O)OC C38604956
Cc1ccc2=[NH+][C@@H](C(=c2c1)NC(=O)[C@H](C)[NH+]3CCCC(C3)(C)C)C(=O)OC C38604962
C[NH+](CC(=O)NC1=c2c(=[NH+][C@@H]1C(=O)OC)cccc2Cl)C3CCCCC3 C38685796
CCCN1[C@H](C(=C([C@@H]1NC(=O)c2cccs2)C3[NH+]=c4ccccc4=[NH+]3)C)C C38787431
Cc1ccc(cc1C)S(=O)(=O)/N=C\2/[C@@H]([NH+]=c3ccccc3=[NH+]2)Nc4cccc(c4)F C38965684
Cc1ccc(cc1C)S(=O)(=O)/N=C\2/[C@H]([NH+]=c3ccccc3=[NH+]2)NCc4ccc(cc4)Cl C38979210
c1ccc(c(c1)CN[C@H]2/C(=N/S(=O)(=O)c3cccc(c3)Cl)/[NH+]=c4ccccc4=[NH+]2)Cl C38980732
CCOc1cc(cc(c1O)Br)/C=C(\C#N)/[C@@H]2[NH+]=c3cc(cnc3=[NH+]2)Br C39159958
c1cc2c([nH+]c1)N([C@@H](N2)Cc3ccc(cc3)F)C4CC[NH+](CC4)C[C@@H]5C=CC=N5 C39405916
CCOc1cc(cc(c1O)I)/C=C(\C#N)/C2[NH+]=c3ccccc3=[NH+]2 C39702813
Cc1ccc2=[NH+]C(=O)[C@H](C=c2c1)[C@@H]3[C@@H](N4C=C(C=CC4=N3)C)[NH2+]C[C@@H]5CCCO5 C40011154
Cc1ccc2=[NH+]C(=O)[C@@H](C=c2c1)[C@H]3[C@@H](N4C=C(C=CC4=N3)C)[NH2+]C[C@@H]5CCCO5 C40011155
CC1=CN2[C@H]([C@@H](N=C2C=C1)[C@@H]3C=c4ccc(cc4=[NH+]C3=O)OC)[NH2+]C(C)(C)C C40011170
CC1=CN2[C@@H]([C@H](N=C2C=C1)[C@@H]3C=c4ccc(cc4=[NH+]C3=O)OC)[NH2+]C(C)(C)C C40011171
Cc1cccc(c1)C[NH+]2CCC[C@@H](C2)C(=O)NCc3ccccc3n4cc[nH+]c4C C44932438
CC(C)C[NH2+]C[C@]1(CCOC1)C[NH+](C)Cc2cc(sc2)Br C51256976
Cc1ccsc1C[NH+](C)CC(=O)/N=c\2/[nH]c(cs2)C[NH+]3CCC(CC3)C C51735556
Cc1ccccc1C[NH+]2CCC(CC2)NC(=O)C[NH+](C)[C@H](C)c3ccccc3F C52074579
CCC[NH2+]Cc1cc(oc1C)C[NH+](C)Cc2cc(cs2)Br C52517006
Cc1c(cc(o1)C[NH2+]C(C)C)C[NH+](C)Cc2cc(cs2)Br C52517229
CC(C)(C)[NH2+]Cc1c(cco1)C[NH+](C)Cc2cc(cs2)Br C52517254
CC(C)C[NH2+]Cc1ccc(o1)C[NH+](C)Cc2cc(sc2)Br C52547584
C=CCN1[C@H](NN=C1SCC2[NH+]=c3ccccc3=[NH+]2)c4cccc(c4)Cl C63165318
CN1/C(=[NH+]/Cc2ccccc2)/S[C@@H](N1)SCC(=O)C3=c4ccccc4=[NH+]C3 C39940983
c1ccc2=[NH+]C([NH+]=c2c1)NC(=O)CCn3ccc4c3cc(cc4)Br C63281383
C[C@]12CCCC(=C)[C@@H]1C[C@H]3[C@@H](C2)OC(=O)[C@H]3C[NH2+]CCC4=c5ccccc5=[NH+]C4 C63349942
CCN1[C@@H](N[C@H]2[C@@H](C1=O)C(=C(S2)C)C)SCC3[NH+]=c4ccccc4=[NH+]3 C63596493
Cc1cccc(c1)[C@@H]2[C@H](N=CO2)C(=O)Nc3ccccc3CCC4[NH+]=c5ccccc5=[NH+]4 C63625117
Cc1ccc2=[NH+][C@@H]([NH+]=c2c1)S[C@@H](c3ccccc3)C(=O)Nc4cc(on4)C C63633288
CCCCNC(=O)[C@H]1CCCN(C1)[C@@H]2[NH+]=c3ccc(cc3=[NH+]2)Br C63695782
c1ccc(c(c1)C2[NH+]=c3ccccc3=[NH+]2)NC(=O)CS(=O)(=O)c4ccc(cc4)Cl C63696112
CN(C)c1ccc(cc1)CNC(=O)[C@H]2CCCN(C2)C3[NH+]=c4ccccc4=[NH+]3 C63696349
c1ccc2=[NH+]C([NH+]=c2c1)CNC(=O)[C@H]3Cc4c(cco4)N3Cc5ccc(cc5)F C63795360
c1ccc(c(c1)CN2c3ccoc3C[C@H]2C(=O)NCC4[NH+]=c5ccccc5=[NH+]4)F C63818030
CC(C)[C@@H]1Nc2ccc[nH+]c2N1C3CCN(CC3)C(=O)CC4=c5ccccc5=[NH+]C4 C64031720
CC1=c2cccc(c2=[NH+][C@@H]1CN3CC[NH+]([C@@H](C3)CCO)Cc4ccsc4)Cl C64058526
Cc1ccc(cc1C)N2[C@H]3CCC[C@H]([C@@H]3C=N2)[NH2+]C[C@@H]4C=c5ccccc5=[NH+]4 C64166843
Cc1ccc(c(c1)NC(=O)[C@@H](C)[NH+]2CCC(CC2)C3=c4ccccc4=[NH+]C3)C C64178655
Cc1ccccc1NC(=O)CSc2c(cccn2)C3[NH+]=c4ccccc4=[NH+]3 C64410362
c1ccc2=[NH+]C(=O)[C@@H]([NH+]=c2c1)N3CCC[C@@H](C3)C(=O)NCc4cccc(c4)Cl C64926976
c1ccc2=[NH+]C(=O)[C@H]([NH+]=c2c1)N3CCC[C@@H](C3)C(=O)NCc4cccc(c4)Br C64927117
CCC[C@@H]1[NH+]=c2ccc(cc2=[NH+]1)CCC(=O)NCc3ccc(cc3Cl)F C65113034
CCC[C@H]1[NH+]=c2ccc(cc2=[NH+]1)CCC(=O)NCc3ccc(cc3Cl)F C65113035
Cc1ccccc1[C@@H]2N=C[C@@H](S2)CNC[C@@H]3[NH+]=c4ccc(cc4=[NH+]3)Cl C65376048
CCn1c[nH+]cc1[C@@H]2[C@@H](NCN2C[C@@H]3C=c4ccccc4=[NH+]3)c5ccccc5 C65460575
CCN(CC[C@H]1[NH+]=c2ccc(cc2=[NH+]1)C)C(=O)c3cc(=O)c4ccccc4[nH]3 C65470450
C[C@H](C[NH2+]Cc1cc(ccc1OC(F)F)Br)Cn2cc[nH+]c2 C67500816
c1cc2c(cc1Nc3c4c5c(sc4nc(n3)C[NH+]6CCOCC6)CCCC5)CCC2 C03568119
c1cc(cnc1)[C@@H]2CCCC[NH+]2C(C(F)(F)F)(C(F)(F)F)NC(=O)c3ccc(cc3)F C08846318
c1cc(cnc1)[C@H]2CCCC[NH+]2C(C(F)(F)F)(C(F)(F)F)NC(=O)c3ccc(cc3)F C08846319
C[C@H]1c2cc3c(cc2C4(CCCC4)C[NH+]1CC(=O)Nc5c(cccc5F)F)OCCO3 C08988684
C[C@@H]1c2cc3c(cc2C4(CCCC4)C[NH+]1CC(=O)Nc5c(cccc5F)F)OCCO3 C08988686
COc1ccc(cc1Cl)NC(=O)[C@H]2CC23CC[NH+](CC3)Cc4cccc(c4F)F C12244728
C[NH+](C)[C@H](CNC(=O)c1cccc(c1)I)c2ccccc2Cl C14628855
CC[NH+]1CCC(CC1)N(Cc2cccs2)C(=O)Nc3ccccc3Br C15679756
Cc1cc(ccc1N2CC[NH+](CC2)C)NC(=O)/C=C/c3ccc(s3)Br C24576410
CC(C)(CNC(=O)c1ccccc1I)[NH+]2CCc3ccccc3C2 C25461030
Cc1cc2c(s1)cc[nH+]c2N3CCC[C@H](C3)C(=O)NCc4cccc(c4)C(F)(F)F C33299587
CN1c2ccccc2[C@]3(C1=O)[C@@H](C[C@@H]4[NH+]3CCC4)C(=O)Nc5ccccc5C(F)(F)F C36146248
CN1c2ccccc2[C@@]3(C1=O)[C@H](C[C@@H]4[NH+]3CCC4)C(=O)Nc5ccccc5C(F)(F)F C36146250
C[NH2+]Cc1cc(c(c(c1)Br)OCc2ccc(s2)Br)OC C37711862
Cc1ccc2c(c1)[C@@H]3C[NH+](CC[C@@H]3N2C(=S)NC(=O)c4ccc(cc4)Br)C C03262848
c1cc(cc(c1)Br)[C@@H]2C[C@@H]([NH+]=C3N2NN=N3)c4ccc(cc4)I C02918659
CC1=C2[C@H](C3=C(CCCC3=O)[NH+]=C2N(N1)c4ccccc4)c5ccccc5OC(F)F C09096800
c1cc(ccc1[C@@H]2C[C@@H]([NH+]=C3N2NN=N3)c4ccc(cc4)I)Br C02918630
c1ccc(c(c1)CNC(=O)[C@@H]2CCC[NH+](C2)Cc3ccc(cc3)Br)Cl C38857393
c1ccc(c(c1)CNC(=O)[C@H]2CCC[NH+](C2)Cc3ccc(cc3)Br)Cl C38857395
Cc1cccc(c1NC(=O)[C@H]2CCC[NH+](C2)Cc3cccc(c3)Br)C(C)C C38859897
c1ccc(cc1)NC(=O)/N=C\2/N=[NH+][C@H](S2)c3ccccc3I C39037568
C[NH+]1CCC2(CCc3cc(ccc3O2)c4ccc(cc4)C(=O)NN5C[C@H]6CCC[C@@H]6C5)CC1 C39226478
CC1CCC(CC1)NC(=O)c2cccc(c2)c3ccc4c(c3)C(=O)CC5(O4)CC[NH+](CC5)C C39227552
c1ccc(cc1)c2csc([n+]2CCc3c[nH]c4c3cc(cc4)Cl)Nc5ccccc5Cl C39330742
c1ccc(cc1)C2=c3cc(ccc3=[NH+]C(=O)[C@@H]2C4=NN[C@H](C4)c5ccco5)Br C39359561
c1ccc(cc1)CNC(=O)CS[C@H]2C(=c3cc(ccc3=[NH+]C2=O)Cl)c4ccccc4 C39404489
c1ccc(cc1)CC2=C[C@H]3C[C@H]4CO[P@@](=O)(N[NH+]4C[C@@H]3C=C2F)Cc5ccccc5 C39466485
c1ccc(cc1)CC2=C[C@H]3C[NH+]4[C@@H](C[C@@H]3C=C2F)CO[P@@](=O)(N4)Cc5ccccc5 C39466729
CC(C)(C#Cc1ccc(cc1)[C@@H]2C[C@@H]3CN(C(=O)[C@]34[NH+]2CCC4)Cc5cccc(c5)Cl)O C43619449
CC[C@H](c1ccc(cc1)C)NC(=O)[C@@H]2CCC[NH+](C2)Cc3cccc(c3)Br C44935670
CC[C@@H](c1ccc(cc1)C)NC(=O)[C@@H]2CCC[NH+](C2)Cc3ccc(cc3)Br C44935675
CC[C@@H](c1ccc(cc1)C)NC(=O)[C@H]2CCC[NH+](C2)Cc3ccc(cc3)Br C44935680
CC[C@@H](c1ccc(cc1)C)NC(=O)C2CC[NH+](CC2)Cc3cccc(c3)Br C44935780
c1c(oc(c1Br)Br)C[NH2+][C@@H]2CCC[C@H](C2)OCC(F)(F)F C50360632
c1c(oc(c1Br)Br)C[NH2+][C@H]2CCC[C@H](C2)OCC(F)(F)F C50360636
c1ccc2c(c1)CCCC23CC[NH+](CC3)[C@@H]4CN(CC[C@H]4O)Cc5ccccc5I C22937420
c1ccc2c(c1)[nH+]c3n2[C@H](C4=C(N3)C[C@H](CC4=O)c5cccc(c5)Cl)c6cccnc6 C09124691
c1ccc2c(c1)[nH+]c3n2[C@@H](C4=C(N3)C[C@@H](CC4=O)c5cccc(c5)Cl)c6cccnc6 C09124688
c1ccc2c(c1)[nH+]c3n2[C@H](C4=C(N3)C[C@H](CC4=O)c5ccc(cc5)Cl)c6cccnc6 C09242713
C[NH+](C)[C@@H](CNC(=O)c1cc(ccc1I)Cl)c2ccccc2 C32480509
COc1ccc(cc1F)C[NH+]2CCC(CC2)NC(=O)Cc3ccc(c(c3)Cl)Cl C59885722
CSC1=NS[C@H](N1)S[C@@H]2C(=c3ccc(cc3=[NH+]C2=O)Cl)c4ccccc4 C63428850
Cc1ccc(cc1)[C@H]2[C@@H]3C(=c4cc(ccc4=[NH+]3)Cl)CCN2C(=O)Nc5cccc(c5)C C63572877
Cc1ccc(cc1)[C@@H]2[C@H]3C(=c4cc(ccc4=[NH+]3)Cl)CCN2C(=O)Nc5cccc(c5)C C63572878
CC1=C([C@@H](N(N1)C)Cl)CN2CCC3=c4ccccc4=[NH+][C@@H]3[C@@H]2c5cccc(c5)OC C64166561
c1ccc2=[NH+][C@@H]3[C@@H](N(CCC3=c2c1)C(=O)Nc4ccc(c(c4)Cl)F)c5cccnc5 C64622733
c1ccc2=[NH+][C@@H]3[C@H](N(CCC3=c2c1)C(=O)Nc4ccc(c(c4)Cl)F)c5cccnc5 C64622735
c1ccc2=[NH+][C@H]3[C@H](N(CCC3=c2c1)C(=O)Nc4ccc(c(c4)Cl)F)c5cccnc5 C64622736
CCn1cc(c2c1ccc(c2)Cl)C[NH+]3CCC(CC3)C(=O)NCc4cccc(c4)F C64669732
Cc1cc(ccc1Br)NC(=O)[C@@H]2C[C@@H]3CCC[NH+]3[C@@]24c5ccccc5N(C4=O)C C09115035
Cc1cc(ccc1Br)NC(=O)[C@H]2C[C@H]3CCC[NH+]3[C@@]24c5ccccc5N(C4=O)C C09115039
Cc1ccc2c(c1)[C@@H]3C[NH+](CC[C@H]3N2C(=S)NC(=O)c4ccc(cc4Cl)Cl)C C12651299
c1ccc2c(c1)NC3=[NH+]C(=C[C@@H](N23)c4ccc(cc4)Br)c5ccc(cc5)Br C08399127
c1ccc2c(c1)NC3=[NH+]C(=C[C@H](N23)c4ccc(cc4)Br)c5ccc(cc5)Br C08399123
c1ccc2c(c1)NC3=[NH+]C(=C[C@H](N23)c4ccc(c(c4)Br)F)c5ccc(cc5)Br C09496096
c1ccc2c(c1)NC3=[NH+]C(=C[C@H](N23)c4cccc(c4)Br)c5ccc(cc5)Br C09496194
c1cc(ccc1[C@@H]2C[C@H](N3C(=[NH+]2)N=NN3)c4cc(ccc4F)Br)I C02918368
c1cc(ccc1[C@H]2C[C@H](N3C(=[NH+]2)N=NN3)c4cc(ccc4F)Br)I C02918367
c1ccc(c(c1)[C@@H]2[NH+]=N/C(=N/C(=O)Nc3ccc(c(c3)Cl)Cl)/S2)I C38915647
c1ccc(c(c1)[C@@H]2[NH+]=N/C(=N/C(=O)Nc3ccc(cc3Cl)Cl)/S2)I C38935766
c1ccc(c(c1)[C@@H]2[NH+]=N/C(=N/C(=O)Nc3ccc(cc3)Cl)/S2)I C39037795
CC(C)(C)c1ccc2=[NH+][C@@H]\3C(=c2c1)CCC/C3=N\N=C\4/c5cc(ccc5NC4=O)Br C39276902
C[C@H]1C[C@@]([C@@H](C[NH+]1C)C)(C#CCOc2c(cc(cc2Br)Br)Br)O C39774297
CC(C)[NH+]1CCC2(CC1)N3[C@@H](C=C(N3)c4ccc(cc4Cl)Cl)c5cc(ccc5O2)Br C01842260
c1ccc2c(c1)[nH]c(n2)c\3cc4cc(ccc4o/c3=[NH+]\c5ccc(cc5)C#N)Br C05800909
c1cc(cc(c1)Br)C(=O)Nc2cc3c4c(c2)[C@@H]5CCC[C@@H]5C[NH+]4C[C@@H]6[C@@H]3CCC6 C59501935
c1cc(cc(c1)Br)C(=O)Nc2cc3c4c(c2)[C@H]5CCC[C@H]5C[NH+]4C[C@@H]6[C@@H]3CCC6 C59501938
c1ccc(c(c1)[C@H]2C[C@@H](Nc3n2c4ccccc4[nH+]3)c5ccc(cc5)Br)Cl C09291884
c1ccc(c(c1)[C@@H]2C[C@H](Nc3n2c4ccccc4[nH+]3)c5ccc(cc5)Br)Cl C09291885
Cc1c(cccc1Cl)NC(=O)N2CCC3=c4ccccc4=[NH+][C@H]3[C@@H]2c5ccccc5F C63571205
Cc1c(cccc1Cl)NC(=O)N2CCC3=c4ccccc4=[NH+][C@H]3[C@H]2c5ccccc5F C63571208
Cc1ccc(cc1)[C@@H]2[C@@H]3C(=c4ccccc4=[NH+]3)CCN2C(=O)NC56CC7CC(C5)CC(C7)C6 C63571594
Cc1ccc(cc1)[C@@H]2[C@H]3C(=c4ccccc4=[NH+]3)CCN2C(=O)NC56CC7CC(C5)CC(C7)C6 C63571598
c1cc(ccc1[C@H]2[C@@H]3C(=c4cc(ccc4=[NH+]3)Cl)CCN2C(=O)Nc5ccc(cc5)Cl)F C63572388
c1cc(ccc1[C@@H]2[C@H]3C(=c4cc(ccc4=[NH+]3)Cl)CCN2C(=O)Nc5ccc(cc5)Cl)F C63572389
c1cc(ccc1[C@H]2[C@H]3C(=c4cc(ccc4=[NH+]3)Cl)CCN2C(=O)Nc5ccc(cc5)Cl)F C63572391
Cc1cccc(c1C)NC(=O)N2CCC3=c4cc(ccc4=[NH+][C@@H]3[C@H]2c5ccc(cc5)F)Cl C63572396
Cc1cccc(c1C)NC(=O)N2CCC3=c4cc(ccc4=[NH+][C@H]3[C@H]2c5ccc(cc5)F)Cl C63572398
Cc1ccc(cc1)NC(=O)N2CCC3=c4cc(ccc4=[NH+][C@@H]3[C@@H]2c5ccc(cc5)F)Cl C63572447
Cc1ccc(cc1)NC(=O)N2CCC3=c4cc(ccc4=[NH+][C@@H]3[C@H]2c5ccc(cc5)F)Cl C63572449
Cc1c(cccc1Cl)NC(=O)N2CCC3=c4cc(ccc4=[NH+][C@@H]3[C@H]2c5ccc(cc5)F)Cl C63572514
Cc1ccc(cc1)[C@@H]2[C@@H]3C(=c4cc(ccc4=[NH+]3)Cl)CCN2C(=O)Nc5ccccc5Cl C63572710
Cc1ccc(cc1)[C@H]2[C@H]3C(=c4cc(ccc4=[NH+]3)Cl)CCN2C(=O)Nc5ccccc5Cl C63572717
Cc1ccc(cc1)[C@H]2[C@@H]3C(=c4cc(ccc4=[NH+]3)Cl)CCN2C(=O)Nc5cccc(c5C)C C63572750
Cc1ccc(cc1)[C@@H]2[C@H]3C(=c4cc(ccc4=[NH+]3)Cl)CCN2C(=O)Nc5ccc(c(c5)Cl)C C63572760
Cc1ccc(cc1)[C@H]2[C@@H]3C(=c4cc(ccc4=[NH+]3)Cl)CCN2C(=O)Nc5cc(ccc5C)Cl C63572810
Cc1ccc(cc1)[C@@H]2[C@H]3C(=c4cc(ccc4=[NH+]3)Cl)CCN2C(=O)Nc5cc(ccc5C)Cl C63572812
Cc1ccc(cc1)[C@@H]2[C@H]3C(=c4cc(ccc4=[NH+]3)Cl)CCN2C(=O)Nc5ccccc5Br C63572844
Cc1ccc(cc1)[C@@H]2[C@H]3C(=c4cc(ccc4=[NH+]3)Cl)CCN2C(=O)Nc5cccc(c5C)Cl C63572873
Cc1ccc(cc1)[C@H]2[C@H]3C(=c4cc(ccc4=[NH+]3)Cl)CCN2C(=O)Nc5cccc(c5C)Cl C63572874
CC[C@@H]1c2cccn2-c3c(c4c(s3)C[NH+](CC4)C)CN1C(=O)Nc5cccc6c5CCCC6 C35426967
C[NH+]1CCc2c(sc-3c2CN([C@H](c4n3ccc4)c5ccc(cc5)Cl)C(=O)NC6CCCC6)C1 C35427012
C[NH+]1CCc2c(sc-3c2CN([C@@H](c4n3ccc4)c5ccc(cc5)Cl)C(=O)NC6CCCC6)C1 C35427014
C[NH+]1CCc2c(sc-3c2CN([C@@H](c4n3ccc4)c5ccc(cc5)Cl)C(=O)NC6CCCCC6)C1 C35427033
Cc1cccc(c1C)NC(=O)N2Cc3c4c(sc3-n5cccc5[C@@H]2c6ccccc6)C[NH+](CC4)C C35427076
Cc1ccc(cc1)NC(=O)N2Cc3c4c(sc3-n5cccc5[C@@H]2c6ccc(cc6)Cl)C[NH+](CC4)C C35427208
Cc1ccc(c(c1)NC(=O)N2Cc3c4c(sc3-n5cccc5[C@@H]2c6cccc(c6)Cl)C[NH+](CC4)C)C C35427352
Cc1cccc(c1)NC(=O)N2Cc3c4c(sc3-n5cccc5[C@@H]2c6cccc(c6)Cl)C[NH+](CC4)C C35427360
Cc1cccc(c1)NC(=O)N2Cc3c4c(sc3-n5cccc5[C@H]2c6cccc(c6)Cl)C[NH+](CC4)C C35427362
Cc1cc2c(c(c(c(=O)o2)CC(=O)NC3CC([NH2+]C(C3)(C)C)(C)C)C)c4c1c(co4)C C06624321
c1ccc(c(c1)C(=O)NC2CCCC2)NC(=O)C[NH+]3CCc4c(ccs4)[C@@H]3C5CC5 C07880235
c1ccc(c(c1)C(=O)NC2CCCC2)NC(=O)C[NH+]3CCc4c(ccs4)[C@H]3C5CC5 C07880238
c1cc(ccc1N2C(=O)[C@@](NC2=O)(C(F)(F)F)[NH2+]C3CCCCC3)OC(F)(F)F C02192301
C[C@H](c1cccc2c1cccc2)NC(=O)C[NH+]3CCC(CC3)n4c5ccccc5[nH]c4=O C08944056
CC[NH+]1CCC[C@@H]1CN(Cc2cc3c(ccc(c3[nH]c2=O)C)C)C(=O)Nc4ccc(cc4)F C12706545
c1ccc(cc1)[C@@H](C(=O)Nc2cccc(c2)C(F)(F)F)[NH2+]Cc3cn4ccccc4n3 C08746628
c1ccc(cc1)[C@H](C(=O)Nc2cccc(c2)C(F)(F)F)[NH2+]Cc3cn4ccccc4n3 C08746629
C[NH+]1CCc2c(sc(c2CNC(=O)NC34CC5CC(C3)CC(C5)C4)n6cccc6)C1 C15679541
Cc1ccc(cc1n2c(nnc2SCc3ccc(cc3)F)[C@H](Cc4ccccc4)[NH3+])Cl C16567595
c1ccc2c(c1)[C@@]3([C@@H](C[C@@H]4[NH+]3CSC4)C(=O)Nc5cccc(c5)C(F)(F)F)C(=O)N2 C20946526
Cc1c(cccc1Cl)n2c(c(cn2)C(=O)Nc3ccccc3Cl)C4CC[NH2+]CC4 C21018070
c1ccc2c(c1)[nH]c([nH+]2)N3CCC(CC3)C(=O)Nc4c(cc(cc4Br)F)F C21158601
Cc1ccc(o1)c2c(cn(n2)c3cccc(c3)F)C[NH2+]Cc4cc5cc(ccc5[nH]4)OC C23232091
CC(C)(C)NC(=O)c1ccccc1NC(=O)[C@@H]2CCC[NH+](C2)Cc3ccccc3Cl C30942500
CCc1cc(c(s1)NC(=O)c2ccccc2)[C@@H](c3cccnc3)Nc4cccc([nH+]4)C C35476914
COc1cc(ccc1OCc2ccc(nc2)Cl)C[NH2+]C34C[C@H]5C[C@@H](C3)CC(C5)(C4)O C18096241
Cc1c(sc2c1c(=O)[nH]c(n2)C[NH+](C[C@@H](Cc3ccccc3)O)C4CCCCC4)C C36204651
Cc1c(c(=O)oc2c1cc(c(c2)OCC(=O)NC3CC([NH2+]C(C3)(C)C)(C)C)Cl)C C06660208
Cc1cccc([nH+]1)N[C@@H](c2ccc(cc2)F)c3cc(sc3NC(=O)c4ccco4)C C38546969
Cc1cc[nH+]c(c1)N[C@@H](c2cccnc2)c3c4c(sc3NC(=O)c5ccco5)CCCC4 C38547407
Cc1cc[nH+]c(c1)N[C@H](c2cccnc2)c3c4c(sc3NC(=O)c5ccco5)CCCC4 C38547408
Cc1cccc([nH+]1)N[C@@H](c2cccs2)c3c(c(sc3NC(=O)c4ccco4)C)C C38547728
Cc1cc(cc(c1)NC(=O)NC[C@H](c2ccc3c(c2)CCCN3C)N4CC[NH+](CC4)C)C C38673220
CC[C@H](C)NC(=O)c1ccccc1NC(=O)[C@@H]2CCC[NH+](C2)Cc3ccccc3Cl C38855428
CC[C@H](C)NC(=O)c1ccccc1NC(=O)[C@H]2CCC[NH+](C2)Cc3ccccc3Cl C38855433
CC[C@@H](c1ccccc1)C(=O)N2C[C@@H](C3(C2)CC[NH2+]CC3)C(=O)NC4CCCCCC4 C39633601
CC[C@H](c1ccccc1)C(=O)N2C[C@@H](C3(C2)CC[NH2+]CC3)C(=O)NC4CCCCCC4 C39633603
CC[C@@H](c1ccccc1)C(=O)N2C[C@H](C3(C2)CC[NH2+]CC3)C(=O)NC4CCCCCC4 C39633604
CCc1ccc(cc1)[C@H](C)NC(=O)[C@H]2CN(CC23CC[NH2+]CC3)C(=O)C4(CCCCC4)C C39696073
CC(C)c1ccccc1NC(=S)N(Cc2ccncc2)C3CC([NH2+]C(C3)(C)C)(C)C C06514934
C[C@@H](C(=O)NCc1ccc([nH+]c1)N2CCCCCC2)NC(=O)c3ccc(cc3)C(C)(C)C C59117988
C[C@@H](c1ccccc1Cl)NC(=O)NCc2ccc([nH+]c2)N3CCc4ccccc4C3 C59264023
Cc1c(c([nH]c1C(=O)NC[C@@H](c2ccc(cc2)OC)C3=c4ccccc4=[NH+]C3)C)C(=O)C C63159846
c1ccc(cc1)[C@@H](CNS(=O)(=O)c2ccc3c(c2)CCC(=O)N3)C4=c5ccccc5=[NH+]C4 C63182711
c1ccc(cc1)[C@H](CNS(=O)(=O)c2ccc3c(c2)CCC(=O)N3)C4=c5ccccc5=[NH+]C4 C63182712
c1ccc(cc1)NC(=O)CS[C@@H]2NN=C(N2c3ccccc3)C4=c5ccccc5=[NH+]C4 C39946067
c1ccc(cc1)NC(=O)CS[C@H]2NN=C(N2c3ccccc3)C4=c5ccccc5=[NH+]C4 C39946068
COc1ccccc1[C@@H]2N/C(=C\C(=O)NCCC3=c4cc(ccc4=[NH+]C3)Cl)/CS2 C63281066
COc1ccccc1[C@H]2N/C(=C\C(=O)NCCC3=c4cc(ccc4=[NH+]C3)Cl)/CS2 C63281067
COc1ccc2=[NH+]CC(=c2c1)CCNC(=O)/C=C\3/CS[C@@H](N3)c4ccc(cc4)Cl C63281538
Cc1ccc2=[NH+][C@H](C(=c2c1)NC(=O)c3ccc(cc3)Cl)C(=O)NCc4ccc(cc4)OC C63447878
CC1=C([C@@H](N(N1)c2ccc(cc2)F)n3cccc3)C(=O)NCCC4=c5ccccc5=[NH+]C4 C63567350
CC1=C([C@H](N(N1)c2ccc(cc2)F)n3cccc3)C(=O)NCCC4=c5ccccc5=[NH+]C4 C63567352
c1ccc2=[NH+]CC(=c2c1)CCNC(=O)/C=C\3/CS[C@@H](N3)SCc4ccc(cc4)F C63690656
c1ccc2=[NH+]CC(=c2c1)CCNC(=O)/C=C\3/CS[C@H](N3)SCc4ccc(cc4)F C63690659
Cc1ccccc1[C@H](C)NC(=O)[C@H](CC2=c3ccccc3=[NH+]C2)NC(=O)c4cccs4 C63736406
c1ccc2=[NH+]CC(=c2c1)[C@@H](CNC(=O)CS[C@@H]3Nc4ccccc4O3)c5cccs5 C64212903
c1ccc2=[NH+]CC(=c2c1)[C@H](CNC(=O)CS[C@@H]3Nc4ccccc4O3)c5cccs5 C64212904
c1ccc2=[NH+]CC(=c2c1)[C@@H](CNC(=O)CS[C@H]3Nc4ccccc4O3)c5cccs5 C64212905
c1ccc(cc1)NC(=O)c2c3c(sc2NC(=O)c4cccnc4)CCC3 C01104457
c1ccnc(c1)NNC(=O)c2cc3cc(ccc3nc2Cl)Br C02557741
c1cc(c(cc1Cl)Cl)c2ccc(s2)C=C3C(=O)NC(=O)NC3=O C05554966
Cc1nc2ccc(cc2s1)NC(=O)c3ccc4c(c3)NC(=O)[C@@H](S4)C C07778396
Cc1ccc(cc1F)NC(=O)c2ccc(cc2)NC(=O)C3=CSCCO3 C09737896
COc1ccc(cc1n2c(c(sc2=S)C(=O)N3CCCC3)N)Cl C12416079
c1ccc(c(c1)C(=O)Nc2ccc3c(c2)NC(=O)CO3)I C12798902
Cc1ccc(c(c1)CNS(=O)(=O)c2ccc3c(c2)NC(=O)CCS3)C C15731037
CCCN1CC=C2[C@H](C1)[C@H](C(=C(C2(C#N)C#N)N)C#N)c3ccccc3Cl C20026559
CC(=O)Nc1ccc(cc1)NC(=O)/C=C/c2ccc3ccc(cc3n2)Cl C24828778
CC1=C([C@@H](C2=C(N1)CCCC2=O)c3ccccn3)C(=O)Nc4cccc(c4)F C27547541
Cc1ccc(cc1)c2csc(n2)NC(=O)[C@H]3CC(=O)Nc4c3cccc4 C29030809
CS(=O)(=O)Nc1cccc(c1)NC(=O)c2cccc(c2)Br C29160052
c1c(coc1Br)C(=O)NNC(=O)c2cc3c(s2)CCCC3 C30578256
Cc1ccnc(c1)NC(=O)C2=C(NC3=C([C@@H]2c4ccsc4)C(=O)CCC3)C C18155213
C[C@@H](c1ccc2c(c1)NC(=O)CO2)NC(=O)c3ccc(s3)Br C33174470
Cc1cc2c(s1)[nH]c(=S)n(c2=O)NC(=O)c3csc4c3CC[C@H](C4)C C17080021
CC(C)N1CC=C2[C@@H](C1)[C@@H](C(C(=C2C#N)N)(C#N)C#N)c3ccccc3Cl C33928156
CN1CC=C2[C@H](C1)[C@@H](C(C(=C2C#N)N)(C#N)C#N)c3cccc(c3)C(F)(F)F C04473477
c1ccc2c(c1)[C@@H](CC(=O)N2)C(=O)Nc3nc(cs3)c4ccc(cc4)F C36644543
c1ccn2c(c1)nn(c2=O)CCSc3ccc(cc3N)Br C37205345
c1cc(c(c(c1)Cl)n2ccnc2)NC(=O)c3cc(c[nH]3)Br C37844408
c1cc(cc(c1)N2CCNC2=O)NC(=O)c3ccc(s3)Br C40218547
c1c(cnc2c1c3c(s2)c(ncn3)NC4CCC(CC4)O)Br C41472787
C[C@]1(C(=O)Nc2ccccc2O1)C(=O)NCc3ccccc3C(F)(F)F C41546634
C[C@H](c1ccc(cc1)S(=O)(=O)C)NC(=O)Nc2ccc(cc2F)Cl C43275970
c1cc(c(cc1F)Br)NC(=O)NCCC(=O)N2CCCCC2 C46232778
CNC(=O)c1cc(ccc1Cl)NC(=O)Cc2coc3c2cc4c(c3)CCC4 C47899475
CNC(=O)c1cccc(c1)NC(=O)c2cc(cnc2Cl)Br C50044925
Cc1cccc(c1NC(=O)Cc2[nH]c(=O)c3c4c(sc3n2)C[C@@H](CC4)C)C C55494346
CCn1cc(cn1)NC(=O)NC2(CCC2)c3cccc(c3)Br C56501423
c1cc(c(cc1NC(=O)N2CCC(CC2)NC(=O)c3ccsc3)Cl)F C56526200
CC(C)Oc1cc(ccc1C(=O)N[C@H]2CCCCNC2=O)Br C57207939
c1cc2c(c(c1)F)SCC[C@@H]2NS(=O)(=O)c3ccc4c(c3)CCC(=O)N4 C16736241
c1ccc(c(c1)Cn2cccn2)NC(=O)N[C@H]3CCSc4c3cccc4F C58054766
c1cc(cc(c1)Br)N2C[C@@H](CC2=O)C(=O)Nc3cccc4c3cc[nH]4 C58168283
Cn1c(=O)c2c3c(sc2nc1SCc4ccc(cc4)C(=O)N)CCC3 C16116273
c1cc(ccc1CNC(=O)NCC(=O)N2CCCc3c2cc(c(c3)F)F)F C58457116
c1c(cc(c(c1Cl)NNC(=O)[C@H]2CC(=O)N(C2)C3CC3)Cl)Cl C60741032
Cc1cc(ccc1F)NS(=O)(=O)c2cc(cnc2NC)Br C61123045
CN(Cc1ccco1)S(=O)(=O)c2cc(cc(c2Br)N)Cl C61881785
CN(Cc1csc2c1cccc2)C(=O)Nc3cc(c[nH]c3=O)Br C63293279
CC(=O)Nc1cc(ccc1Cl)NS(=O)(=O)c2ccc3c(c2)CCC3 C63443912
c1cc(ccc1C2(CC2)NC(=O)c3ccc4c(c3)OCC(=O)N4)Br C64381567
Cc1ccc(cc1)SCC2=NN=C3[C@@H]2C4(CCSCC4)C(=C(O3)N)C#N C06492258
C[C@H](c1cc(ccc1F)F)N(C)C(=O)Nc2cc(c[nH]c2=O)C(F)(F)F C66402294
CC1=C([C@@H](NC(=S)N1)c2csc(n2)C(C)C)C(=O)N3CCCCCC3 C67029332
CC1=C([C@@H](NC(=S)N1C2CC2)c3cscn3)C(=O)Nc4ccccc4 C67029518
Cc1ccccc1[C@H](C)NC(=O)Nc2cc(c(c(c2)F)S(=O)(=O)C)F C67354048
Cc1nccn1c2ccc(cc2F)CNC(=O)Nc3ccc(cc3Cl)F C67557149
C[C@H](c1nnc(n1c2ccc(cc2)Cl)SCC(=O)Nc3cc(ccc3F)Cl)[NH+](C)C C09100860
C[NH+](C)CCCn1c(=O)c2ccccc2nc1SCC(=O)Nc3cc(cc(c3)Cl)Cl C09507535
C[C@@H](c1cc([nH]n1)c2ccccc2)[NH+](C)Cc3cc4ccc(cc4n(c3=O)Cc5cccnc5)F C11911107
c1cc(cc(c1)OC(F)(F)F)C[NH2+][C@@H]2CCc3c(sc4c3c(=O)n(cn4)Cc5ccncc5)C2 C12511135
Cc1ccc(cc1NC(=O)C[NH+](C)Cc2c(cccc2Cl)F)S(=O)(=O)N3CCCCC3 C12780675
C[C@H](c1nnc(n1c2ccc(cc2)F)S[C@@H](C)C(=O)Nc3ccc(cc3F)Cl)[NH+](C)C C12636154
Cc1cc(c(c(c1)C)S(=O)(=O)NC[C@H](c2cccnc2)[NH+]3CCN(CC3)c4ccccc4F)C C06348594
CC(=O)Nc1ccc(s1)C[NH+]2CCc3c(cc(c(=O)n3C)c4ccc(cc4)OC(F)(F)F)C2 C14530967
CC(C)Cn1c2c(c(n1)C(=O)N3CCCC3)C[C@H](CC2)[NH2+]CC4(CCOCC4)c5ccccc5 C14541494
CC(C)Cn1c2c(c(n1)C(=O)N3CCCC3)C[C@@H](CC2)[NH2+]CC4(CCOCC4)c5ccccc5 C14541495
CC(C)COc1ccc(cc1C(=O)Nc2cccc(c2)C(=O)N3CC[NH+](CC3)C)Br C14554463
Cn1c2c(c(n1)C(=O)N3CCc4ccccc4C3)C[C@@H](CC2)[NH2+]CCc5nc(cs5)c6ccccc6 C14732325
Cc1ccc(cc1C)S(=O)(=O)N2CCC(CC2)C(=O)NC[C@@H](c3ccccc3Cl)[NH+](C)C C15787803
COc1ccc(cc1C=NNC(=O)C[NH+]2CCN(CC2)Cc3ccccc3Cl)Br C19849433
Cc1cccc(c1)N(CC(=O)Nc2cccc(c2)C(F)(F)F)C3=[NH+][C@@H]4CS(=O)(=O)C[C@H]4S3 C20436986
C[C@H](c1ccc(cc1Cl)Cl)NC(=O)C[NH+]2CCN(CC2)S(=O)(=O)c3ccccc3F C23757447
C[C@H](c1ccc(cc1Cl)Cl)NC(=O)C[NH+]2CCN(CC2)S(=O)(=O)c3cccc(c3)F C23817341
Cc1cc(=O)c(nn1c2ccccc2C(F)(F)F)C(=O)NC[C@H](c3ccccc3Cl)[NH+](C)C C24928329
CCc1ccccc1NC(=O)CN(C)C(=O)[C@@H](C)[NH+]2CCC(CC2)c3nc4ccccc4s3 C25431803
COc1ccc(cc1F)CN2CC[NH+](CC2)Cc3[nH]c4cc(sc4c(=O)n3)c5ccc(cc5)F C25798144
Cc1ccc(c(c1)Cl)NC(=O)[C@@H](C)[NH+]2CCN(CC2)S(=O)(=O)c3cccc(c3)C(F)(F)F C26140028
CC[C@@H](c1ccccc1)NC(=O)C2CC[NH+](CC2)Cc3nc(no3)c4ccc(cc4)Br C30979676
C[C@H](CNC(=O)c1ccc(c(c1)S(=O)(=O)N2CCCCCC2)Cl)[NH+]3CCc4c(ccs4)C3 C31964565
CCc1cc2c(ncnc2s1)N3CCC[C@H](C3)C(=O)NCC4CC[NH+](CC4)Cc5ccc(cc5)F C33078457
Cc1cccc(c1C)N2CC[NH+](CC2)Cc3nc(co3)C(=O)NCc4cccc(c4)C(F)(F)F C34684913
C[C@@H](C(=O)NC1CCCC1)Sc2nc3c(c4c(s3)CCCC4)c(=O)n2CCC[NH+](C)C C35606019
Cc1ccc(cc1C)NC(=O)c2coc(n2)C[NH+]3CCN(CC3)Cc4ccccc4C(F)(F)F C35840725
COc1ccccc1C[NH+]2CCN(CC2)c3ccc(cn3)NC(=O)c4ccccc4C(F)(F)F C35852062
Cc1cc(c(cc1Cl)Cl)S(=O)(=O)NC[C@H](c2ccc3c(c2)CCN3C)N4CC[NH+](CC4)C C38672647
C[NH+](C)CCCn1c2c(c(nc1=O)SCC(=O)Nc3cccc(c3Cl)Cl)CCCC2 C38786605
c1cc(ccc1CNC(=O)[C@@H]2CCC[NH+](C2)Cc3nc(no3)c4ccc(cc4)Br)F C38905607
CC[C@@H](c1ccccc1)NC(=O)[C@@H]2CCC[NH+](C2)Cc3nc(no3)c4ccc(cc4)Br C38905659
CC[C@H](c1ccccc1)NC(=O)[C@H]2CCC[NH+](C2)Cc3nc(no3)c4ccc(cc4)Br C38905662
COCC[NH2+][C@H]1C[C@H](N2[C@H](C1)C3=NC4=CC=CCC4=C3C[C@H]2C(=O)OC)c5ccc(c(c5)F)Cl C39560792
C[C@H](C(=O)Nc1ccccc1C(C)C)[NH+]2CCN(CC2)S(=O)(=O)c3cccc(c3)C(F)(F)F C12790778
C[C@@H](C(=O)Nc1ccccc1C(C)C)[NH+]2CCN(CC2)S(=O)(=O)c3ccc(cc3)Br C12746300
c1cc(sc1)[C@H](CNC(=O)c2ccc(o2)S(=O)(=O)c3ccc(cc3)Cl)[NH+]4CCCC4 C40322095
c1ccc(cc1)C2(CC2)C(=O)NC3CC[NH+](CC3)Cc4nc(no4)c5ccc(cc5)C(F)(F)F C40961133
CC[C@@H](C)[C@@H]1C(=O)N(C2([NH2+]1)CCN(CC2)S(=O)(=O)c3ccc(c(c3)Cl)Cl)CC=C C35665630
Cc1nc(on1)CSc2ccc(cc2)C(=O)NCc3ccc(cc3)C[NH+]4C[C@@H](C[C@@H](C4)C)C C59057667
Cc1nc(on1)CSc2ccccc2C(=O)NCc3ccc(cc3)C[NH+]4C[C@@H](C[C@H](C4)C)C C59057855
c1ccc2=[NH+]CC(=c2c1)[C@@H](CNC(=O)c3cccc(c3)S(=O)(=O)N4CCCCC4)[C@H]5CC=CS5 C63108849
C[C@H]1C(=c2cc(ccc2=[NH+]1)OC(F)(F)F)CCNC(=O)C3CCN(CC3)C(=O)c4cccc(c4)F C63294117
C[C@@H]1C(=c2cc(ccc2=[NH+]1)F)CCNC(=O)C3CCN(CC3)C(=O)CCc4ccc(cc4)OC C63303171
CC(=O)N1C=Cc2ccccc2[C@@H]1CC(=O)NC[C@@H](c3ccc(cc3)N(C)C)C4=c5ccccc5=[NH+]C4 C63830713
Cc1cc(c(cc1Br)S(=O)(=O)NCCC2=c3cc(ccc3=[NH+][C@H]2C)OC)OC C64657057
COc1ccc(cc1)[C@@H](CNC(=O)Cn2cc(ccc2=O)C(F)(F)F)C3=c4ccccc4=[NH+]C3 C64720940
CCOc1ccccc1CNC(=O)[C@@H](C)C2CCN(CC2)C(=O)[C@@H]3C=c4cc(ccc4=[NH+]3)Cl C64743998
CCOc1ccccc1CNC(=O)[C@H](C)C2CCN(CC2)C(=O)[C@@H]3C=c4cc(ccc4=[NH+]3)Cl C64744000
CCOc1ccccc1CNC(=O)[C@H](C)C2CCN(CC2)C(=O)[C@H]3C=c4cc(ccc4=[NH+]3)Cl C64744003
C1CCC2(CC1)O[C@@H]3[C@H]([C@@H](O[C@@H]3O2)[C@@H](CO)O)O C04011935
CNC(=O)c1c(n(nn1)c2ccc(cc2)Cl)N C04984456
c1cc2nnc(n2nc1NN)C(C(F)(F)F)(F)F C05945704
CC(C)NS(=O)(=O)c1ccc2c(c1)[nH]c(=O)[nH]2 C07667645
c1cc(c(=O)[nH]c1)C(=O)Nc2ccc3cn[nH]c3c2 C29373326
Cc1ccccc1NS(=O)(=O)c2cnc(nc2)N C33074046
c1cc(ncc1Cl)NC(=O)Cn2cc(cn2)N C35321136
Cc1cc(n2c(n1)ncn2)Nc3cccc(c3)N C35663736
CC(C)n1cc(cc1C(=O)N2CCNC(=O)C2)N C36861038
Cc1c(c(n(n1)C)C)C(=O)Nc2ccc(cn2)N C36903953
c1c(c(cc2c1OCC(=O)N2)n3cc(cn3)Cl)N C38053189
C1[C@@H]2CO[P@](=O)(N[NH+]2C[C@@H]3[C@@H]1C=C(C(=C3)O)F)[O-] C39469037
c1cc(c(nc1)Cl)NC(=O)Cn2cc(cn2)N C40312997
c1cn(cn1)c2c(c(ncn2)NC3CCCC3)N C40800505
Cn1c(c(cn1)c2nc([nH]n2)C3CCCCC3)N C41161676
c1cc(cc(c1)N[C@@H]2CCC[NH2+]C2)c3[n-]nnn3 C43326691
c1cnn(c1)c2c(cc3c(n2)CCC3)/C(=N\O)/N C43407883
C[C@H]1CN(C[C@@H](O1)C)C(=O)C2(CCCCC2)/C(=N/O)/N C44783498
CC[C@@H]1COCCN1C(=O)C(C)(C)/C(=N/O)/N C44785410
C[C@@H]1CN(C[C@H](O1)C)C(=O)[C@@H](C(C)C)/C(=N/O)/N C44862030
CC[C@@H]1CO[C@H](CN1C(=O)[C@@H](C)/C(=N/O)/N)C C44872784
c1cc(c(cc1[N+](=O)[O-])Br)C(=O)NN C45954306
c1ccc(c(c1)C(=O)NNC(=O)Nc2ccccn2)F C48348330
c1cc(ccc1NC(=O)N2C[C@H]3CC[C@@H]2C3)S(=O)(=O)N C48684523
CC(C)(C)c1cc([nH]n1)NC(=O)c2ccc(=O)[nH]c2 C48750560
Cc1c(oc(c1C(=O)NNC(=O)NC(C)C)C)C C49468488
CC(C)NC(=O)NNC(=O)c1ccc(nc1)Cl C49477175
Cc1ccoc1C(=O)N2CCC[C@@H](C2)NC(=O)N C49519787
CC(C)c1c(c(n[nH]1)C(=O)N2CCO[C@@H]3[C@H]2CCC3)N C50321605
C[C@H](c1nncn1C)Nc2ccc(c3c2cccn3)N C50417251
Cc1cc(cc(c1)N(C)C(=O)c2ccc(nn2)NN)C C51118137
C[C@H]1CN([C@H](CO1)C)C(=O)c2c(ccc(n2)NN)Cl C51128862
c1csc2c1c(nc(n2)CN3CCCC3=O)NN C51147542
Cc1c(nn(c1C)Cc2c(nn(c2NN)C)C)C C51147946
C[C@@H]1CCN([C@H](C1)C)C(=O)c2ccc(nn2)NN C51752327
Cc1cc(nc(c1/C(=N/O)/N)n2cnc(c2C)C)C C51927110
Cn1ccc(c1)S(=O)(=O)[N-]c2ccc([nH+]c2)N C37519091
c1ccc2c(c1)C[C@H]2CNC(=O)c3c(non3)N C54430728
C1CC[C@@H]2[C@@H](C1)CCCN2C(=O)c3nc([nH]n3)N C55165115
C1CC[C@H]2[C@@H](C1)CCCN2C(=O)c3nc([nH]n3)N C55165117
C1CCCC(CCC1)NC(=O)c2[nH]c(=O)[nH]n2 C48723164
CNC(=O)NNC(=O)c1ccc(o1)Br C56370474
c1c(c([nH]c1C(=O)Nc2nc[nH]n2)Cl)Cl C58386878
c1c2c(cc(c1Cl)S(=O)(=O)N)OCC(=O)N2 C58791039
CC(C)(C)NS(=O)(=O)c1ccc2c(c1)[nH]c(=O)[nH]2 C07667710
C[C@@H]1c2cc(ccc2NC1=O)c3csc4n3nc(n4)N C31891313
c1cc2c(cc1[C@@H](c3ccn[nH]3)Cl)NC(=O)CC(=O)N2 C62778922
Cc1cc(on1)CNc2cc(nc(n2)N)Cl C65750130
Cc1c2c(n[nH]1)C(=O)N[C@H](N2)c3csc(n3)C(C)C C66740656
C[C@H](c1cccc(c1)c2c3cn[nH]c3nc(n2)N)OC C67642349
c1csc2n1c(c(n2)Cl)/C=N\NC(=S)N C05641906
CC(C)(C)C(=O)Nc1ccc(cc1)S(=O)(=O)N C00073524
CNC(=O)NC(=O)CNc1ccc(cc1Cl)F C12582892
C1CCN(C1)C(=O)Nc2c(c3c(s2)CCC3)C(=O)N C16648774
Cc1ccc(s1)[C@H]2c3c([nH]nc3OC(=C2C#N)N)C C08995905
C[C@H]1CCC[C@@H](C12C(=O)N(C(=O)N2)CC(=S)N)C C19518420
c1cc(c(c(c1)Cl)Cl)N2C[C@@H]([N-]S2(=O)=O)C[NH3+] C19724153
Cc1c(c(n(n1)[C@H](C)C(=O)Nc2ccccc2)C)N C20420551
COc1ccc(cn1)NC(=O)c2ccc(c(c2)N)F C35279470
Cc1c(c(n(n1)CC(=O)N[C@H]2CCC[C@H](C2)C)C)N C35321240
CNC(=O)C1CCN(CC1)c2ccc3c(c2N)ncs3 C36132209
Cc1ccc(s1)S(=O)(=O)/N=c\2/ccc(c[nH]2)N C36904059
Cc1c(cnn1C)[C@@H](C)NC(=O)c2cccc(c2)N C37001381
Cc1c(cnn1C)[C@@H](C)NC(=O)c2ccc(cc2)N C37001383
c1cc2cc(ccc2nc1)CSc3nc([nH]n3)N C37034962
Cc1c(c([nH]n1)N)C(=O)N2CCC[C@H]3[C@@H]2CCCC3 C37409670
Cc1c(c([nH]n1)N)C(=O)N2CC[C@H]3CCCC[C@@H]3C2 C37506307
CC[C@@H]1CCCN1c2cc3c(cc2N)OCC(=O)N3 C37913017
Cc1cc/c(=N/S(=O)(=O)c2c(cc(cc2F)N)F)/[nH]c1 C37928353
Cc1cccc(c1NC(=O)Cn2cc(cn2)Cl)N C38053325
C[C@H]1C[C@@H]1C(=O)Nc2cccc(c2)S(=O)(=O)N C40214753
Cn1cc(ccc1=O)NC(=O)c2cc(ccc2N)Cl C40306297
c1c(cnc(c1Cl)n2c(cc(=O)[nH]2)N)C(F)(F)F C42288334
C1CC[C@@H]([C@H](C1)C(=O)NC2CC[NH2+]CC2)C(=O)[O-] C42429555
CC[C@H]1CCCCN1c2c(ccc(n2)C)/C(=N/O)/N C43399578
CC(C)(C)Oc1c(cc2c(n1)CCCC2)/C(=N/O)/N C43410686
c1c2c(cc(c1N)N3CCO[C@H]4[C@@H]3CCCC4)NC(=O)C2 C43424755
COc1ccc(cn1)NC(=O)c2ccc(cc2F)N C43570481
C[C@H](c1ccccc1NC(=O)c2ccc(=O)[nH]c2)O C44388787
Cc1cc(no1)CNc2ccc3c(c2N)ncs3 C44690888
C[C@@H]1CCCN1C(=O)C2(CCCCCC2)/C(=N/O)/N C44785575
c1cc2c(cc1NC=C3C(=O)NC(=S)NC3=O)CCC2 C48403068
Cc1ccc(s1)[C@@H](C)NC(=O)c2c(nccn2)N C48925747
c1cc(ccc1Cn2c(=O)ccc(n2)[O-])C#CC[NH3+] C49610111
c1ccc2c(c1)cc([nH]c2=O)N[C@@H]3CCCNC3=O C50396711
C[C@@H](c1nncn1C)Nc2c(cc(cc2F)N)F C50417287
CNC(=O)c1cc(ccn1)Sc2ccncc2N C50472131
Cc1csc(n1)NC(=O)c2cc(c(nc2)N)Cl C50696275
c1cc(c(cc1F)N)Sc2c3c(nc[nH]3)ncn2 C51021865
Cc1ccc(c(c1)C(=O)N[C@H]2CCCNC2=O)NC C53002225
CNc1c(cccc1F)C(=O)N[C@@H]2CCCNC2=O C54208531
Cc1ccc(o1)[C@H](C)NC(=O)c2c(nc(s2)N)C C55172167
c1c(nc(s1)N)C(=O)N2CCCC[C@H]2CCO C55185125
c1c(cc(c2c1NC(=O)[C@@H]2N[C@@H]3CCCCNC3=O)F)F C42134648
c1cc(ccc1N)S(=O)(=O)/N=C\2/CCCCCN2 C00203924
C[C@@H]1CCC[C@H](C1)N(C)C(=O)c2cccnc2NN C51095131
Cc1cc(ccc1NC)C(=O)N[C@H]2CCCNC2=O C63057320
c1cc2c(cc1N)sc(n2)N3CCC(=O)NCC3 C63104712
Cc1c(c(n[nH]1)n2c(c(c(n2)C)Br)C)N C19737404
Cc1c2c(n[nH]1)C(=O)N[C@H](N2)c3ccc(s3)Cl C66741097
c1cc(ccc1Nc2c3c([nH]cn3)ncn2)Br C02719592
c1cc(c(cc1Oc2cc(cc(c2)[N+](=O)[O-])N)Cl)F C02549468
CC(C)(C)c1ccc(s1)C(=O)NC(=O)Nc2cccnc2 C00171706
Cc1ccc(cc1)NC(=O)N([C@@H]2CCCC[C@@H]2C#N)O C04809104
c1ccc(c(c1)NC(=O)Nc2ccc3c(c2)nns3)F C05152113
c1cc(c(c(c1)Cl)Sc2nnnn2C3CCCC3)N C19845618
c1cc(c2nnc(n2c1)COc3ccc(cc3Cl)Cl)N C31862715
Cc1cccc(c1C)OCc2nnc3n2cc(cc3N)C C31862923
Cc1ccc(c(c1)C)/N=N/c2c(nn(c2C)C(=S)N)C C16928712
C[C@@H]1C[C@H](CC(C1)(C)C)Oc2ccc(c3c2non3)N C35675959
CC(C)(C)c1c(c(n(n1)c2ccc(cc2)Cl)N)N=O C35932516
Cc1c(cccc1[N+](=O)[O-])N[C@H]2CCc3c2cccc3O C37061391
CCc1c(nc([nH]c1=O)Nc2cccc3c2cccn3)C C25497385
CC(C)(C)c1cc(on1)NC(=O)c2cc(c[nH]2)Br C37497854
CSc1[nH]c(=O)c(c(n1)Nc2ccc(cc2)Cl)C#N C17111480
c1ccc(c(c1)CN2CCCc3c2cccc3N)[N+](=O)[O-] C37906203
CC(C)C1=C[C@H](N=N1)[C@H]2NN[C@@H](O2)c3ccccc3Cl C38777223
CC(C)C1=C[C@H](N=N1)[C@H]2NN[C@@H](O2)c3cccc(c3)Cl C38777234
C[C@H]1Nc2cc(ccc2C(=O)N1c3[nH]c4ccccc4n3)Cl C39319202
Cc1cc(n[nH]1)C(=O)N/N=C(\C)/c2ccc(cc2Cl)Cl C05317592
CCCC1=C2[C@H](C(=C(O[C@@H]2N=N1)N)C#N)c3ccccc3C C39964279
Cc1cc(cc(c1)Oc2c(c(ncn2)N3CCCC[C@@H]3C)N)C C40681332
CC[C@@H]1CCCCN1c2c(c(ncn2)N3CCCCCC3)N C40725393
c1cc(c(cc1Cl)c2nnnn2CC3CCCC3)N C42014505
c1cc(c(cc1c2nnnn2C3CCCCCC3)N)F C42015509
C[C@@H]1CCC[C@@H]([C@@H]1C)n2c(nnn2)c3cc(ccc3N)F C42016647
CCc1cccc(c1)n2c(nnn2)c3cc(ccc3N)F C42016710
Cc1c(cccc1N)c2nnnn2C[C@H]3CCCC[C@@H]3C C42867098
CC(C)(C)[C@H]1CCCC[C@@H]1NC(=O)Nc2nncs2 C43128942
CC(C)(C)[C@@H]1CCCC[C@H]1NC(=O)Nc2nncs2 C43128945
C[C@@H]1CCCN(C1)C(=O)Nc2ccc(cc2)NC(=O)C(C)C C43675660
Cc1ccc(c(c1)C)Nc2cc(=O)n(c(=O)[nH]2)C(C)(C)C C44020496
Cc1ccc(cc1)NC(=O)Nc2cc(cc3c2nccc3)OC C44449966
Cc1cc(ccc1c2nnnn2C[C@H]3CCCC[C@@H]3C)N C44749589
CNC(=O)c1cccc(c1)Nc2cnnc3c2cc(cc3)Cl C46087760
C[C@H](c1cccc2c1cccc2)Nc3c4c([nH]cn4)ncn3 C47509316
CCC1CCC(CC1)N(C)c2ccc(c3c2non3)N C49019576
CC[C@H]1CCCC[C@@H]1n2c(nnn2)c3cc(ccc3Cl)N C49122040
CC[C@@H]1CCCC[C@H]1n2c(nnn2)c3cc(ccc3N)F C49122169
Cc1cc(n(n1)C(C)(C)C)NC(=O)NC2CCCCC2 C49203708
Cc1cc(ccc1NC(=O)/N=c\2/[nH]cc(s2)C)N(C)C C49209873
C[C@@H]1C[C@@H]1CNC(=O)Nc2ccc3c(c2)OC(O3)(F)F C49262831
Cc1ccc(cc1c2nnnn2[C@H](C)C3CCCCC3)N C52342043
C1CCCC(CC1)NC(=O)N2CCC(CC2)C(=O)NC3CC3 C56782130
CC(C)c1ccc2c(c1)/C(=N/NC(=O)C(C)C)/C(=O)N2 C46426581
c1cc(ccc1NC(=O)C(=O)NN=C2CCCCCC2)Cl C59515836
c1ccc2c(c1)CCCN(C2)c3ccc(cc3N)[N+](=O)[O-] C62944633
Cc1c(c(n(n1)c2ccccc2)N)/N=N/c3ccccc3 C13119620
Cc1cc(=O)nc([nH]1)NN=C\2CCCC/C2=C\c3ccccc3 C12555077
CCCN1CNC(=Nc2nc3ccccc3s2)NC1 C19330434
c1cc(ccc1Nc2c3c4c(sc3nc(n2)C[NH+]5CCCCC5)CCC4)OC(F)F C03299065
CC[NH+](CC)CCSc1nc2c3ccccc3[nH]c2c(=O)n1c4cccc(c4C)C C07393046
Cc1ccc(c(c1)C)[C@@H](C(=O)OC)[NH2+][C@@H]2C3=C(CCCC3)C(=O)N2[C@@H](C)c4ccccc4 C08952423
Cc1ccc(c(c1)C)[C@H](C(=O)OC)[NH2+][C@H]2C3=C(CCCC3)C(=O)N2[C@@H](C)c4ccccc4 C08952428
CN1CCCc2c1ccc(c2)[C@H](CNS(=O)(=O)c3ccc(s3)Cl)[NH+]4CCCCC4 C08800228
CC[C@@H]1CCCC[NH+]1CCCNC(=O)C2CCN(CC2)c3nc4c(cc(cc4s3)C)C C09848248
CC(C)CN1C(=O)[C@](NC1=O)(Cc2cccc(c2)F)C3CC[NH+](CC3)CC(C)(C)C C11815718
CC[C@@H](C1CC[NH+](CC1)Cc2cn(nc2c3cc4ccccc4o3)Cc5ccccc5)O C12437573
C[NH+](Cc1ncc(o1)c2ccccc2)CC(=O)Nc3ccc(c(c3)C(F)(F)F)Cl C12886747
CCn1c2ccccc2c3c1ccc(c3)NC(=O)C[NH+]4CCN(CC4)c5ccccc5F C02939515
Cc1cc(cc(c1)NC(=O)[C@H](c2ccccc2)[NH+](C)Cc3ccccc3N4CCOCC4)C C12524875
CC(=CC[NH+]1CCC(CC1)[C@@]2(C(=O)N(C(=O)N2)CC3CC3)Cc4ccccc4Cl)C C14994223
CC(C)(C)c1ccc(cc1)C=NNC(=O)C[NH+]2CCN(CC2)Cc3ccccc3Cl C19371633
COc1cccc(c1)C[NH2+][C@H](c2ccc(cc2)F)c3nnc(o3)c4ccccc4Cl C20852609
Cc1ccccc1Cn2c3ccccc3[nH+]c2N4CCC(CC4)C(=O)NCCC(C)C C21160198
Cc1cc(c(c(c1)Cl)NC(=O)C[NH+]2CCCN(CC2)c3ccc(cn3)C(F)(F)F)C C12866291
Cc1ccc(cc1)[C@@H](CNC(=O)c2c(cnc(n2)SC)Cl)[NH+]3CCCCCC3 C28287657
c1ccc(cc1)Cn2c3c(cccn3)[nH+]c2NC4CCN(CC4)C/C=C/c5ccccc5 C29566131
CC[C@H](C)c1ccc(cc1)NC(=O)C[NH+]2CCN(CC2)c3ccc(cn3)C(F)(F)F C13071447
CCC[NH+](Cc1ccc(cc1)Cl)Cc2cc(=O)n3c(n2)cc([nH]3)c4ccc(cc4)C C33126340
C[C@@H]1CCCC[NH+]1CCNS(=O)(=O)c2cc(cs2)c3nc(cs3)C(C)(C)C C33297843
CCCCc1c([nH]c(n1)SCC(=O)N2CC[NH+](CC2)C34CC5CC(C3)CC(C5)C4)C C33821859
c1ccc2c(c1)[nH+]c(n2C3CCCC3)N4CCC[C@@H](C4)C(=O)NCc5ccc(cc5)F C34906713
CC(C)CCNC(=O)c1ccc(o1)C[NH+]2CCn3cccc3[C@H]2c4ccccc4Cl C35523352
CCC(CC)C(=O)N1CC[NH+](CC1)[C@@H](C2CCCC2)C(=O)Nc3ccc(c(c3)F)C C36312080
CC[C@H](C1CC[NH+](CC1)Cc2cn(nc2c3cc4ccccc4o3)Cc5ccccc5)O C12437572
Cc1cc(c(cc1C)C[NH+]2CCC(CC2)n3c(ccn3)NC(=O)c4ccccc4Cl)C C11818842
CCc1cc(c(s1)NC(=O)c2ccco2)[C@@H](c3ccc(cc3)C)N4CC[NH+](CC4)CC C38546543
CCc1cc(c(s1)NC(=O)c2ccco2)[C@H](c3ccc(cc3)C)N4CC[NH+](CC4)CC C38546544
COc1ccc(cc1)CCNC(=O)C2=CC3=c4ccccc4=[NH+][C@@H]3C(=N2)c5cccc(c5)Cl C38557920
COc1ccc(cc1)CCNC(=O)C2=CC3=c4ccccc4=[NH+][C@H]3C(=N2)c5cccc(c5)Cl C38557922
COc1ccccc1CNC(=O)C2=CC3=c4ccccc4=[NH+][C@H]3C(=N2)c5cccc(c5)Cl C38563919
Cc1ccc(cc1)[C@H](c2ccncc2)[NH2+]C[C@@H]3C=NN=C3c4ccc5cc(ccc5c4)OC C39372143
Cc1ccc(cc1)[C@@H](c2ccncc2)[NH2+]C[C@H]3C=NN=C3c4ccc5cc(ccc5c4)OC C39372144
Cc1ccc(cc1)[C@H](c2ccncc2)[NH2+]C[C@H]3C=NN=C3c4ccc5cc(ccc5c4)OC C39372145
Cc1cccc(c1)N2C=C([C@H](N2)c3cccc(c3)F)C[NH+](C)CCC4=C(N=N[C@@H]4C)C C39445871
CC(C)CC[NH+]1CCCN(CC1)c2ccc(cn2)NC(=O)c3ccccc3C(F)(F)F C40415918
C[C@@H](c1ccc(cc1Cl)Cl)[NH+](C)CC(=O)Nc2cc(c(cc2OC)Cl)OC C46583697
Cc1cc(cc(c1Cl)C)O[C@@H](C)C(=O)NCC2(CCCCC2)N3CC[NH+](CC3)C C27742386
CC[NH+]1CCC2(CC1)N=C(C(=N2)SCC(=O)Nc3cccc(c3)C)c4ccc(cc4)Cl C35372527
Cc1ccc(cc1)c2cnc(o2)c3ccccc3C(=O)NC[C@@H](c4ccccc4)[NH+](C)C C32198973
CC(C)(C)[C@@H]1CCc2c(cc(s2)C(=O)Nc3ccccc3OCCn4cc[nH+]c4)C1 C60060526
CC(C)(C)[C@H]1CCc2c(cc(s2)C(=O)Nc3ccccc3OCCn4cc[nH+]c4)C1 C60060527
Cc1ccc(c(c1)Sc2ccc(cc2)NC(=O)C[NH+]3CCC[C@@H](C3)C4OCCO4)C C60363280
Cc1ccc(cc1)SC2=c3ccc(cc3=[NH+][C@H]2C(=O)NCc4cccc(c4)OC)OC C63531228
CCOc1ccc(c2c1cccc2)S(=O)(=O)NCCC3=c4cc(ccc4=[NH+][C@H]3C)F C63804663
C[C@@H]1C(=c2cc(ccc2=[NH+]1)F)CCNC(=O)C3CCN(CC3)C(=O)CCC4CCCCC4 C63948642
C[C@H]1C(=c2cc(ccc2=[NH+]1)F)CCNC(=O)C3CCN(CC3)C(=O)CCC4CCCCC4 C63948645
c1ccc(cc1)[C@H]2C(=c3ccccc3=[NH+]2)[C@@H](CNC(=O)CN4CCC=N4)c5ccccc5 C64352841
CC[C@H]1Cn2c(cc3c2c(ccc3Cl)O1)C(=O)NC4CC[NH+](CC4)Cc5ccccc5 C35373630
c1ccc(cc1)/C=N/n2c(c(c3c2nc4ccccc4n3)S(=O)(=O)c5cc(ccc5Cl)Cl)N C02210453
COc1ccc(cc1)Nc2c(nc3ccccc3n2)NS(=O)(=O)c4ccc(s4)Br C03328214
Cc1c(c(sc1C(=O)Nc2ccccc2)NC(=O)c3csc4c3CC[C@@H](C4)C)C(=O)OC(C)C C02795073
Cc1c(c(sc1C(=O)Nc2ccccc2)NC(=O)c3csc4c3CC[C@H](C4)C)C(=O)OC(C)C C02795072
CC1([C@H](N(C(=S)S1)/N=C/c2ccccc2OC)N(C(=O)Nc3ccc(c(c3)Cl)Cl)O)C C08951316
Cc1c(cccc1Cl)NC(=O)[C@@H]2[C@@H](Nn3c(nnc3S2)c4ccccc4)c5ccc(cc5)OC C09238050
c1ccc(cc1)c2c(nnc(n2)NNC(=O)N3c4ccccc4S[C@H]5[C@@H]3C=CC=C5)c6ccccc6 C02280845
Cc1cccc(c1C)n2c(=O)c3ccccc3nc2SCC(=O)NNC(=O)c4ccc(cc4)Cl C10211571
CCCCN1C[C@H](CC1=O)C(=O)Nc2ccc(cc2)C(=O)Nc3ccc(cc3Cl)Br C10462330
Cc1ccc(cc1)CSc2ncc(c(n2)C(=O)NNC(=O)c3ccc(cc3)Cl)Br C11916292
Cc1c2c(cc(/c(=N/c3cc(ccc3OC)Cl)/o2)C(=O)Nc4cccc5c4cccc5)c(cn1)CO C09524537
Cc1cc(ccc1NC(=O)c2cccc(c2)NC3=C(C(=O)N(C3=O)CCc4ccccc4)Cl)Cl C01785702
COc1cc(cc(c1OC)OC)[C@H]2CC3=C([C@H](Nc4ccccc4N3)c5ccccc5Cl)C(=O)C2 C01439840
COc1cc(cc(c1OC)OC)[C@@H]2CC3=C([C@@H](Nc4ccccc4N3)c5ccccc5Cl)C(=O)C2 C01439843
Cc1c(sc2c1c(=O)[nH]c(n2)[C@H](C)Sc3nnc(s3)Nc4cccc(c4)Br)C C16543307
CC1=C([C@H](C2=C(N1)C[C@@H](CC2=O)c3ccccc3)c4cccc(c4)[N+](=O)[O-])C(=O)Nc5ccc(cc5)F C01178416
c1cc(c(cc1C(=O)Cc2c(=CC(=O)c3ccc(c(c3)Cl)Cl)n4c(nnc4n2)N)Cl)Cl C08655770
c1ccc(c(c1)C(=O)N2c3ccccc3NC(=O)[C@@H]2CC(=O)Nc4ccc(cc4)Br)Cl C19898790
Cc1c(c(sc1C(=O)N[C@@H](C)c2ccccc2)NC(=O)c3ccc(cc3Cl)Cl)C(=O)OC C21229433
CCN(CC)c1ccc(cc1)[C@@H]2C3=C(C[C@H](CC3=O)c4ccc(c(c4)OC)OC)Nc5ccccc5N2 C21233679
CC(C)Oc1ccc(cc1OC)[C@H]2C3=C(C[C@@H](CC3=O)c4ccc(cc4)N(C)C)Nc5ccccc5N2 C21249972
Cc1cc(cc(c1)O[C@H](C)C(=O)Nc2ccc(cc2)S(=O)(=O)Nc3cc(cc(c3)Cl)Cl)C C21306129
c1ccc(cc1)c2cc(=O)[nH]c(n2)SCC(=O)Nc3nc(c(s3)c4ccccc4)c5ccccc5 C15879700
CCCc1ccc(cc1)[C@@]2(C(=O)N(C(=O)N2)CC(=O)Nc3cccc(c3)I)C C22222179
c1cc2c(cc1NC(=O)c3cc(c(cc3Cl)Cl)S(=O)(=O)NC4CC4)OC5(O2)CCCCC5 C22704052
CC(C)(C)CC(=O)Nc1ccc2c(c1)cc(n2Cc3ccccc3F)C(=O)Nc4ccc(nc4)Cl C28526117
CCC(C)(C)[C@@H]1CCc2c(sc(c2C#N)NC(=O)CN3C(=O)[C@](NC3=O)(C)c4ccc(cc4)C)C1 C31632290
Cc1ccc(cc1C)NC(=O)c2csc(n2)CN(C(C)C)C(=O)Nc3ccc(c(c3)Cl)Cl C00964819
c1ccc(cc1)NC(=O)C[C@@H]2C(=O)N(/C(=N/C3CCCCC3)/S2)CCc4c[nH]c5c4ccc(c5)F C08771377
C[C@@]12[C@H]([C@@H](c3cccc(c3O1)OC)NC(=S)N2c4ccc(cc4)F)C(=O)Nc5ccc(cc5)Cl C33635152
Cc1ccccc1CSc2nnc(n2c3cc(ccc3C)Cl)CNC(=O)Nc4cccc(c4)F C34736152
c1ccc(cc1)CSc2nnc(n2c3ccc(cc3Cl)Cl)CNC(=O)NC4CCCCC4 C35201440
Cc1cccc(c1NC(=O)NCc2nnc(n2c3cc(ccc3C)Cl)SCc4ccccc4)C C35201521
Cc1ccc(c(c1)C)NS(=O)(=O)c2cccc(c2)C(=O)N/N=C/c3cc(cs3)Br C36287951
c1cc(c(c(c1)Cl)[C@@H](C(=O)NC2CCCCC2)N(C3CCCCC3)C(=O)[C@@H]4CCC(=O)N4)Cl C36490843
c1ccc2c(c1)-c3ccccc3C2=N/N=C/4\NC(=O)[C@H](S4)CC(=O)Nc5cccc(c5)C(F)(F)F C39843521
CCCCC1CCC(CC1)C(=O)Nc2c(c3c(s2)C[C@H](CC3)C)C(=O)N[C@H]4CCS(=O)(=O)C4 C40038603
CCc1ccccc1n2c(cc(n2)C(=O)Nc3cccc(c3)C(F)(F)F)c4cccc(c4)NC(=O)C C44960626
Cc1cc(sc1C(=O)O[C@@H](C)C(=O)Nc2c(cc(cc2Cl)Cl)Cl)NC(=O)C(C)(C)C C45662123
c1cc(cc(c1)NC(=O)c2cnn(c2C(F)(F)F)c3ccc(cc3)Cl)NC(=O)c4cccs4 C45870221
COc1ccccc1CNC(=O)C2CCN(CC2)c3[nH]c(=O)c4c(n3)c(cs4)c5ccccc5F C49421068
C[C@H](CNC(=O)C1CCN(CC1)c2[nH]c(=O)c3c(n2)c(cs3)c4ccccc4F)c5ccccc5 C49421085
Cc1ccc(cc1)c2csc3c2nc([nH]c3=O)N4CCC[C@H](C4)C(=O)NCc5cc(cc(c5)F)F C49421289
Cc1ccccc1NCC(=O)N/N=C\2/c3cc(ccc3N(C2=O)CCc4ccccc4)Br C02318685
CC(=O)N(Cc1cc(cc(c1OCc2ccccc2Cl)Cl)Cl)c3ccc4c(c3)[nH]c(=O)[nH]4 C59057903
C[C@@H](C(=O)NNC(=O)c1ccc(c(c1)Br)OC(C)C)Oc2ccc(cc2Cl)Cl C14658823
Cc1cc(ccc1NC(=O)CN(C)Cc2[nH]c(=O)c3c(csc3n2)c4ccccc4)Br C12974676
CCSc1nc2n(n1)[C@@H](C(=C(N2)C)C(=O)Nc3ccccc3OC)c4ccc(cc4Cl)Cl C17316883
Cc1nc2c(c(cs2)c3ccc(cc3)C(C)C)c(n1)S[C@H](C)C(=O)Nc4cc(ccc4O)C=O C62038902
c1ccc(cc1)Oc2ccc(cc2)n3c(c(nn3)c4nc(cs4)c5ccc(cc5)Br)N C64948700
C[C@@H]1C[C@@H](CC(C1)(C)C)NC(=O)c2cc(cnc2)Br C00860174
CSc1cccc(c1)NC(=O)c2ccc(o2)Br C00365070
Cc1cnc(s1)NC(=O)c2ccccc2I C03555846
c1ccc2c(c1)ccc(n2)/C=C/C(=O)N[C@H]3CCSc4c3cccc4 C07735199
CC[C@H](C(=O)Nc1nc2c(cccc2s1)F)Br C20132502
C[C@@H](c1ccc(cc1Cl)Cl)n2c(n[nH]c2=S)C3CC3 C20589974
c1cc2cc(cc(c2nc1)NC(=O)/C=C/c3ccsc3)Cl C25600508
c1cc(sc1CNc2c3c(ccs3)ncn2)Br C26726528
Cc1ccc(s1)S(=O)(=O)N[C@H]2CCCc3c2cccc3 C32548809
c1cc(c(nc1)c2ccsc2)C(=O)Nc3ccc(cc3F)F C33139076
Cc1ccc(s1)c2csc3c2c(=O)[nH]c(n3)[C@H](C)Cl C34938107
CC(C)[C@H](C(=O)Nc1cc(cc2c1nccc2)Cl)Br C37001877
Cc1c2ccccc2sc1[C@@H](C)N[C@H]3CCS(=O)(=O)C3 C37187950
C[C@H](c1ccc(s1)Cl)N[C@H]2CCS(=O)(=O)c3c2cccc3 C37284568
c1cc(cc(c1)C#N)CNC(=O)c2cc(sc2)Br C37493084
Cc1ccc(o1)[C@@H](C)NC(=O)c2cc(sc2)Br C37498919
C[C@@H](c1c(ccs1)Br)Nc2ccc(=O)n(c2)C C37785737
C[C@H](c1c(ccs1)Br)Nc2ccc(=O)n(c2)C C37785738
c1c(c(cc(c1F)Cl)Cl)C(=O)N2CCCC[C@@H]2CCO C37861415
C[C@@H]1CCc2c(cc(s2)C(=O)N3CCCC[C@H]3CCO)C1 C37861497
Cc1c(c(n(n1)C)C)N[C@H](C)c2ccc(s2)Br C38001981
COc1c(cc(cc1Br)Cl)[C@@H]([C@@H]2CCCO2)O C40241926
CS(=O)(=O)c1cccc(c1)[C@@H](c2cc(sc2Cl)Cl)O C40260711
Cc1c(sc(n1)C)[C@H](C)NC(=O)c2cccc(c2)Br C40446811
CC(C)n1c2ccsc2cc1C(=O)NC3CCSCC3 C40786938
CS(=O)(=O)c1ccc(cc1)[C@@H](c2ccc(cc2Cl)Cl)O C40941132
C[C@@H]1CCC[NH+]1[C@@](C)(c2cccc(c2)Br)C(=O)[O-] C41838731
Cc1c(sc(n1)C)[C@H](C)Nc2ccc(cn2)Br C42359964
c1c(csc1Br)CNC(=O)N2CCSCC2 C47042351
c1cc2cccnc2c(c1)NC(=O)c3c(ccs3)Br C48214661
CNC(=O)Cc1csc(n1)c2cc(cs2)Br C48622048
c1c(cc(cc1F)Br)CNc2cncc(n2)Cl C48893646
C[C@@]1(CC1(Cl)Cl)C(=O)Nc2ccc3c(c2)CCCN3C C49140915
Cc1cc(nc(n1)C)NCc2ccc(cc2Cl)Br C49320584
Cc1ccc(s1)S(=O)(=O)N[C@@H]2CCc3c2cccc3F C49336411
Cc1cc(c(s1)C)[C@@H](C)n2c(=O)c3ccsc3[nH]c2=S C49510666
c1ccc(cc1)NC(=O)C(=O)c2ccc(s2)Br C49921820
CC(=O)Nc1ccc(cc1)/N=C/c2ccc(s2)Br C00062475
CN(Cc1ccccc1C#CCO)C(=O)c2ccc(s2)Cl C51172722
Cc1cc(c(n1C)C)CNc2ccc(cc2Br)C#N C52790086
Cc1cccc(c1NC(=O)Cn2ccc3c2cc(cc3)Cl)C C52937939
C[P@](=O)(c1nc2c(s1)CCCC2)Nc3ccc(cc3)F C16807310
CC1CCC(CC1)CNC(=O)c2cc(cnc2)Br C58617214
c1ccc2c(c1)NCC(=O)N2Cc3c(ccs3)Br C61441826
CC[C@@H](C(=O)Nc1c(c2c(s1)CCCC2)C#N)Br C61488429
Cc1cc(c(s1)C)[C@@H](C)NC(=O)c2ccc(cn2)Br C61873613
C[C@@]1(CCC[NH+](C1)Cc2ccc(s2)Br)C(=O)[O-] C62876840
Cc1ccc(cc1)SC2=c3cc(ccc3=[NH+][C@H]2C(=O)[O-])Cl C65335774
c1cc(cc(c1)F)[C@H]2C[C@H]2Nc3ncc(cn3)Br C67369929
C[C@@H]1CN(CCS1)C(=O)Nc2cccc(c2)[C@H](C)SC C67579290
CC1(CC(=C2C(=C1)NN([P@]2(=S)OCCc3ccccn3)c4ccccc4)[NH+]5CCCCC5)C C03175646
Cc1cccc(c1)C[NH+](Cc2ccc(o2)C(=O)N[C@@H](C)c3ccccc3)C4CCCCC4 C04608274
CCCCc1c2c(c3c4c(c(nc(n4)SC)NCCC[NH+](C)C)sc3n1)CCC2 C02420128
c1ccc(cc1)c2csc3c2c(ncn3)NC4CCN(CC4)c5c(cc(c[nH+]5)C(F)(F)F)Cl C08616699
CC1([C@H](N(N=C1c2ccccc2)c3ccc(cc3)C[NH2+]Cc4ccccc4)c5ccccc5)C C08914042
c1ccc(c(c1)/C=N\NC(=O)C[NH+]2CCn3c4ccc(cc4c5c3[C@@H]2CCC5)C6CCCCC6)F C09271731
COc1cccc(c1)CCn2cnc3c(c2=O)c4c(s3)C[C@H](CC4)[NH2+]CCc5cccc(c5)Cl C12136089
COc1cccc(c1)C[NH2+][C@H]2CCc3c(sc4c3c(=O)n(cn4)Cc5cc6ccccc6s5)C2 C12470774
c1ccc(c(c1)CC[NH2+][C@@H]2CCc3c(sc4c3c(=O)n(cn4)CC5CCCCC5)C2)F C12508890
C[NH+](C)[C@H](CNc1c2c(csc2ncn1)c3ccc(cc3)Cl)c4ccccc4Cl C13031431
c1ccc(cc1)C(CC[NH+]2CCC[C@]3(C2)c4cccn4-c5ccccc5N3)c6ccccc6 C13564193
C[NH+](Cc1c(cccc1Cl)F)CC(=O)Nc2ccccc2Sc3ccc(cc3)Cl C03391154
CCc1ccc(cc1)/C=C/2\C(=O)N(c3ccccc3S2)CC(=O)NCCC[NH+]4C[C@@H](C[C@H](C4)C)C C20181664
CC(C)(C)CC(C)(C)[NH2+]Cc1cc(c(c(c1)Br)OCc2ccc(cc2)Cl)OC C22076247
CCOc1cc(cc(c1OCc2ccc(cc2Cl)Cl)Cl)C[NH2+]Cc3ccco3 C22076345
CC[NH+](CC)[C@@H](CNC(=O)c1c(cnc(n1)SC)Cl)c2ccc(cc2)C(C)(C)C C28290520
CC[NH+](CC)[C@H](CNC(=O)c1c(cnc(n1)SC)Cl)c2ccc(cc2)C(C)(C)C C28290523
CCc1ccc(cc1)c2nc(cs2)C[NH+](C)CC(=O)Nc3c(cccc3Cl)Cl C32718904
CC[C@H](C)NC(=O)c1ccc(o1)C[NH+](Cc2cccc(c2)C(F)(F)F)C3CCCCC3 C33556471
CC[C@@H](C)NC(=O)c1ccc(o1)C[NH+](Cc2ccc(cc2)C(F)(F)F)C3CCCCC3 C35226591
CCCCCCNC(=O)c1ccc(o1)C[NH+]2CCn3cccc3[C@H]2c4ccccc4Cl C35523336
CC(C)CCn1c2ccccc2[nH+]c1N3CCC[C@H](C3)C(=O)NCc4cccc(c4)C(F)(F)F C35957499
Cc1ccc(c(c1)C[NH+](Cc2nc(co2)C(=O)N[C@@H](C)c3ccccc3)[C@@H](C)c4ccccc4)C C36073420
Cc1ccc(c(c1)C)C[NH+](Cc2nc(co2)C(=O)N[C@H](C)c3ccccc3)[C@@H](C)c4ccccc4 C36073573
C[C@@H](c1ccccc1)[NH+](Cc2ccc(c(c2)Cl)Cl)Cc3nc(co3)C(=O)NCc4ccccc4 C36083089
CCC[NH+](Cc1ccccc1F)Cc2ccc(o2)C(c3ccccc3)(c4ccccc4)O C36202247
Cc1ccc(o1)C[NH+](Cc2ccc(o2)C(c3ccccc3)(c4ccccc4)O)CC(C)C C36202546
C/C(=N/Nc1ccccc1)/c2ccc(cc2)Nc3[n+](c(cs3)c4ccc(cc4)Cl)CC=C C36629953
c1ccc(c(c1)[C@@H]2[NH+]=N/C(=N/C(=O)Nc3ccc(cc3)F)/S2)SCc4ccc(cc4)F C39034933
CCCC[NH2+]Cc1cc(c(c(c1)Br)OCc2ccc(cc2Cl)F)OC C40733792
CCOc1cc(cc(c1OCc2ccccc2C)Br)C[NH2+]Cc3cccs3 C40740184
CCOc1cc(cc(c1OCc2c(cccc2Cl)Cl)Cl)C[NH2+]Cc3ccco3 C40741999
Cc1ccc(cc1)[C@@H](CNC(=O)c2cnc(nc2Cl)SCc3ccccc3)[NH+]4CCCCCC4 C40985771
CCC(C)(C)c1ccc(c(c1)C(C)(C)CC)OC[C@@H](C[NH+]2C[C@H]3C[C@@H](C2)c4cccc(=O)n4C3)O C43611705
Cc1cccc(c1)[C@@H](c2ccccc2)NC(=O)[C@@H]3CCC[NH+](C3)Cc4c(cccc4Cl)F C44856049
C[C@@H](c1ccc(cc1)C(C)(C)C)NC(=O)[C@@H]2CCC[NH+](C2)Cc3c(cccc3Cl)Cl C44906029
c1cc(cc(c1)Cl)CSCCCNC(=O)C2CC[NH+](CC2)Cc3c(cccc3Cl)Cl C44945410
Cc1cccc(c1)c2nc(cs2)CC(=O)/N=c/3\[nH]c4c(s3)C[NH+](CC4)Cc5ccccc5 C49555199
c1ccc2=[NH+]CC(=c2c1)CC(=O)N/N=C/c3cc(ccc3OCc4ccc(cc4)F)Br C63121455
CCc1ccc(cc1)Nc2nnc(s2)S[C@@H](c3ccccc3)C(=O)C4=c5ccccc5=[NH+]C4 C39945650
c1ccc2=[NH+]CC(=c2c1)C(=O)COC(=O)c3ccccc3Nc4cccc(c4)C(F)(F)F C39946290
c1ccc(cc1)[C@@H](C(=O)C2=c3ccccc3=[NH+]C2)S[C@@H]4NN=C5N4c6ccccc6S5 C39946727
c1ccc(cc1)[C@H](C(=O)C2=c3ccccc3=[NH+]C2)S[C@@H]4NN=C5N4c6ccccc6S5 C39946728
c1ccc(cc1)[C@@H](C(=O)C2=c3ccccc3=[NH+]C2)S[C@H]4NN=C5N4c6ccccc6S5 C39946729
c1ccc(cc1)[C@H](C(=O)C2=c3ccccc3=[NH+]C2)S[C@H]4NN=C5N4c6ccccc6S5 C39946730
Cc1ccc(cc1)[C@@H](C(=O)Nc2ccc(cc2)C(C)C)N(C)C(=O)CC3=c4ccccc4=[NH+]C3 C63617114
Cc1ccc(cc1)[C@H](C(=O)Nc2ccc(cc2)C(C)C)N(C)C(=O)CC3=c4ccccc4=[NH+]C3 C63617116
Cc1ccc2=[NH+][C@H](C(=c2c1)CCN(Cc3cccs3)C(=S)NCc4ccccc4)C C63655139
Cc1ccc(cc1)c2c(n(c[nH+]2)C3CCCC3)c4ccc(o4)C(=O)N[C@H](C)c5ccccc5 C64669486
Cc1cccc(c1C)[C@](C)(c2cn(c[nH+]2)C(c3ccccc3)(c4ccccc4)c5ccccc5)O C65743034
CN(C)c1ccc(cc1)NC(=O)Nc2ccc(c(c2)Cl)Cl C00388979
c1cc2c(ccc(c2nc1)O)NC(=O)C34CC5CC(C3)CC(C5)C4 C04538019
CCN(CC)C(=O)c1c(c2cc3c(cc(cc3nc2s1)C)C)N C01342993
c1ccc(cc1)/C=C/C2=C([C@@H](C(=C(O2)N)C#N)c3ccccc3)C#N C01612260
Cc1ccc(cc1)S(=O)(=O)Nc2ccc3c(c2)c(c[nH]3)Cl C00114784
c1ccc(c(c1)N)Sc2cc(c(cc2[N+](=O)[O-])Cl)Cl C00159821
Cc1c([nH]c2c1cc(cc2)C(=O)Nc3ccc(c(c3)Cl)OC)C C03347501
C/C(=N\NC(=O)C1CC1)/c2ccc3c(c2)Nc4ccccc4S3 C08104744
c1cc(c(cc1Cl)NC(=O)Nc2ccc(cn2)Cl)Cl C13320253
c1cc(c(cc1Cl)Cl)NC(=O)Nc2ccc(cn2)Cl C13320283
Cc1c(c(n(n1)COc2c(cc(cc2Cl)Cl)Cl)C)N C02535049
Cc1cc(cc(c1)[N+](=O)[O-])[C@H](c2ccc(cc2Cl)Cl)N C19981150
Cc1cc(cc(c1)[N+](=O)[O-])[C@@H](c2cccc(c2Cl)Cl)N C21502180
C[C@H]1CCc2c(sc3c2c(nc(n3)S[C@@H](C)C(=O)C)N)C1 C22838627
Cc1cc(c2cc([nH]c2c1)C(=O)Nc3nc(cs3)C(C)C)C C29776346
Cc1cc(c2nnc(n2c1)/C=C/c3ccc(cc3)C(C)C)N C31862965
Cc1ccc(cc1)/C=C/c2nnc3n2cc(cc3N)Br C31863278
c1cc(cc2c1cc[nH]2)NC(=O)Cn3ccc4c3cc(cc4)Cl C32124228
CN(C)c1ccccc1NC(=O)Nc2ccc(c(c2)Cl)Cl C33637447
c1ccc(c(c1)Sc2ccc(c3c2non3)N)Br C35676039
C[C@H]1CCc2c(sc3c2c(nc(n3)Cl)NC(C)(C)CO)C1 C36278205
Cc1ccoc1c2c(c(n(n2)C)N)c3c(cccc3Cl)Cl C36937472
C[C@@H]1C(=O)Nc2cc(ccc2O1)N[C@H](C)c3ccc(s3)Cl C36969404
c1cc(c(cc1Cl)Cl)OCc2cc3c(cc2N)OCCO3 C37065592
c1c(c(cc(c1Cl)S(=O)(=O)N)Cl)OC2CCCCC2 C37370470
C[C@@H](c1ccccc1)[C@@H]2C(=C(OC3=C2C(=O)CC(C3)(C)C)N)C#N C00121834
C[C@H](c1ccccc1)[C@H]2C(=C(OC3=C2C(=O)CC(C3)(C)C)N)C#N C00121830
C[C@@H](c1ccccc1)[C@H]2C(=C(OC3=C2C(=O)CC(C3)(C)C)N)C#N C00121825
c1ccc(cc1)NC(=O)N/N=C/c2ccc(s2)Br C00250729
c1ccc2c(c1)cc([nH]2)c3nc(cs3)C(=O)NC4CCCCC4 C38909688
Cc1ccc(c(c1)Cl)c2c(c(n(n2)c3ccccc3C)N)C#N C39955143
Cc1c(nnc(c1C(=S)N)Oc2ccc(cc2Cl)Cl)C C40291408
C[C@@H](C12CC3CC(C1)CC(C3)C2)NC(=O)N4CCC(CC4)CO C42999947
c1ccc2c(c1)C[C@@H](O2)CNC(=O)Nc3cc(ccc3F)Cl C43527414
COc1cc(ccc1[C@@H](c2ccc3c(c2)[nH]c(=O)[nH]3)Cl)Cl C43566094
c1ccc(c(c1)NC(=O)Nc2nc3c(s2)cccc3Cl)F C48524337
c1cc(c(cc1NC(=O)C(=O)NC2CCCCCCC2)Cl)F C48638099
CC(C)(C)c1cc(=O)[nH]c2c1ccc(c2)NC(=O)c3ccccc3 C49472538
CC(C)(C)c1cc(=O)[nH]c2c1ccc(c2)NC(=O)[C@H]3CCC=CC3 C49472724
c1cc2c(cc1NC(=O)CC3CCCC3)[nH]c(=O)c4c2CCCC4 C49473860
Cc1ccc(cc1)N(C)S(=O)(=O)c2cc(c(c(c2)Cl)C)N C50002006
CCNc1ccccc1C(=O)/N=c/2\[nH]cc(s2)Br C50769732
c1csc2c1c(nc(n2)COc3cc(cc(c3)Cl)Cl)N C50833151
C[C@@H]1CCC[C@](C1)(CO)Nc2c3ccccc3nc(n2)Cl C53128561
C[C@@H]1CC[C@@H]([C@@H](C1)NC(=O)c2cc(=O)c3ccccc3[nH]2)C(C)C C53485081
c1ccc-2c(c1)Cc3c2cc(cc3)NC(=O)c4cccc5c4[nH]nc5 C58110811
CN(Cc1ccccc1O)C(=O)Nc2ccc(c(c2)Cl)Cl C45827176
Cc1cccnc1NC(=O)c2cc3ccc(cc3[nH]2)C(C)(C)C C59895369
c1cc(ncc1NC(=O)N[C@H]2CCC[C@@H](C2)C(F)(F)F)Cl C65787219
C[C@H](c1ccc(c(c1)Cl)F)NC(=O)Nc2cccnc2Cl C65821378
c1ccc2c(c1)CCC[C@@H]2[NH2+][C@@H]3C4=C(CCCC4)C(=O)N3CCc5ccc(cc5)Cl C04591902
c1ccc2c(c1)CCC[C@H]2[NH2+][C@H]3C4=C(CCCC4)C(=O)N3CCc5ccc(cc5)Cl C04591909
Cc1c(sc(c1[C@H](c2cccs2)[NH+]3CCC(CC3)C)NC(=O)c4ccccc4)C C05721693
C[C@@H]1CCc2c(sc3c2c(=O)[nH]c(n3)[C@@H](C)[NH+](C)Cc4c(cccc4Cl)F)C1 C07001403
C[C@H]1CCc2c(sc3c2c(=O)[nH]c(n3)[C@@H](C)[NH+](C)Cc4c(cccc4Cl)F)C1 C07001405
C[C@H]1CCc2c(sc3c2c(=O)[nH]c(n3)[C@H](C)[NH+](C)Cc4c(cccc4Cl)F)C1 C07001411
Cc1cccc(c1C)N2CC[NH+](CC2)CC(=O)N[C@@H](c3ccccc3)c4cccs4 C07354243
c1ccc(cc1)Cn2cnc3c(c2=O)c4c(s3)C[C@H](CC4)[NH2+]CCC5=CCCCC5 C11782952
c1ccc(cc1)Cn2cnc3c(c2=O)c4c(s3)C[C@@H](CC4)[NH2+]CCC5=CCCCC5 C11782953
Cc1c(c(ccc1C[NH+]2CCC(CC2)(Cc3cccc(c3)C(F)(F)F)CO)OC)C C11953545
c1ccc(cc1)C2=CC[NH+](CC2)[C@@H](c3ccccc3)C(=O)Nc4ccc(c(c4)C(F)(F)F)Cl C03398237
CCOc1cc(cc(c1OCC)Br)C[NH2+]C23CC4C[C@@](C2)(C[C@](C4)(C3)C)C C16688366
C[C@H]1[C@H](C2c3ccccc3C1c4c2cccc4)C[NH+]5[C@H](CO[C@@H]5c6ccccc6)CCO C16952151
C1CCC(CC1)Nc2c(c3c(c([nH+]2)N4CCCCC4)CN(CC3)C5CCCCC5)C#N C13564605
c1cc(c(c(c1)Cl)CSC2=[NH+]CN(CN2)Cc3c(cccc3Cl)Cl)F C20413063
CN(C)c1ccc(cc1)[C@H](CNC(=O)c2ccc(cc2Cl)Cl)[NH+]3CCc4ccccc4C3 C22418182
C[C@@H](c1ccc(cc1Cl)Cl)[NH2+]Cc2cc(c(cc2Br)OC)OC C22776821
CC(C)(C)c1cc(cc(c1O)C(C)(C)C)c2csc([n+]2c3ccccc3)Nc4ccccc4 C26570090
c1ccc(cc1)Sc2ccccc2NC(=O)[C@H]3CCC[NH+](C3)Cc4ccccc4F C30937922
Cc1ccc2c(c1)c3c4n2CC[NH+]([C@@H]4CCC3)CC(=O)N/N=C\c5ccc(cc5)Cl C31870170
Cc1ccc2c(c1)c3c4n2CC[NH+]([C@H]4CCC3)CC(=O)N/N=C\c5ccccc5Cl C33333303
c1ccc(cc1)CSC2=NC3=[NH+]C4=C([C@H](N3N2)c5ccc(cc5)Cl)C(=O)CCC4 C17093405
c1ccc(c(c1)CSCCNC(=O)C2CC[NH+](CC2)Cc3c(cccc3Cl)Cl)Cl C38837445
Cc1c(cccc1Cl)NC(=O)[C@H]2CCC[NH+](C2)Cc3ccc(cc3)Br C38849622
c1cc(cc(c1)Cl)C[NH+]2CCC[C@@H](C2)C(=O)Nc3cc(ccc3Cl)C(F)(F)F C38857035
c1cc(c(c(c1)Cl)C[NH+]2CCC[C@H](C2)C(=O)Nc3cc(ccc3Cl)C(F)(F)F)Cl C38857053
Cc1cccc(c1NC(=O)[C@H]2CCC[NH+](C2)Cc3ccc(c(c3)Cl)Cl)C(C)C C38859882
Cc1cccc(c1NC(=O)[C@H]2CCC[NH+](C2)Cc3c(cccc3Cl)Cl)C(C)C C38859889
Cc1cccc(c1NC(=O)C2CC[NH+](CC2)Cc3ccc(c(c3)Cl)Cl)C(C)C C38859937
COc1cc(cc(c1OCc2c(cccc2Cl)Cl)Cl)C[NH2+]Cc3cccs3 C40742505
Cc1cccc(c1)[C@H](c2ccccc2)NC(=O)[C@H]3CCC[NH+](C3)Cc4ccc(cc4Cl)Cl C44856024
Cc1ccc(c(c1)C)[C@@H](C)NC(=O)C2CC[NH+](CC2)Cc3ccc(c(c3)Cl)Cl C44934919
Cc1ccccc1[C@@H](c2ccccc2)NC(=O)[C@H]3CCC[NH+](C3)Cc4c(cccc4Cl)Cl C44937534
Cc1ccccc1C2CC[NH+](CC2)C3CCC(CC3)NC(=O)c4cc(cnc4)c5ccccc5 C45227291
C[NH+](Cc1ccccc1NC(=O)c2cc(ccc2Cl)Br)C3CCCCC3 C46735445
CCC[NH2+][C@@H]1CCCc2c1sc(n2)c3cc(c(o3)Br)Br C50359218
CCC[NH2+][C@H]1CCCc2c1sc(n2)c3cc(c(o3)Br)Br C50359221
COc1ccc(cc1OC)[C@H]2C[C@H](Nc3n2c4ccccc4[nH+]3)c5ccc(cc5)Cl C05458675
Cc1ccc(c(c1)Cl)NC(=S)N(Cc2ccccc2Cl)C3CC[NH+](CC3)C C06844379
Cc1ccc(cc1)[C@@H]2C[C@@H](N3C(=[NH+]2)C=C(N3)C(=O)N(C)C4CCCCC4)C(F)(F)F C05200895
Cc1ccc(cc1)[C@H]2C[C@@H](N3C(=[NH+]2)C=C(N3)C(=O)N(C)C4CCCCC4)C(F)(F)F C05200899
Cc1ccc(cc1)[C@@H]2C[C@H](N3C(=[NH+]2)C=C(N3)C(=O)N(C)C4CCCCC4)C(F)(F)F C05200902
Cc1ccc(cc1)SC2=c3ccc(cc3=[NH+][C@H]2C(=O)NCc4ccc(cc4)Cl)OC C63531144
Cc1ccc(cc1)SC2=c3ccc(cc3=[NH+][C@H]2C(=O)NCc4ccc(cc4)F)OC C63531233
Cc1ccc(cc1)SC2=c3ccc(cc3=[NH+][C@H]2C(=O)NCc4cccc(c4)F)OC C63531334
c1cc(ccc1[C@@H]2C=c3cc(ccc3=[NH+]2)Cl)NS(=O)(=O)c4ccc(c(c4)F)F C63627383
c1ccc2=[NH+][C@H](C(=c2c1)SCCNC(=O)C3CCCC3)c4ccc(cc4)Br C63755532
COc1ccc(cc1)CC(=O)NC[C@@H](c2ccccc2Cl)C3=c4ccccc4=[NH+]C3 C63831578
CN(C)c1ccc(cc1)[C@@H](CNC(=O)c2cc(ccc2F)F)C3=c4ccccc4=[NH+]C3 C63994065
COc1cccc(c1)CC(=O)NC[C@H](c2ccccc2Cl)C3=c4ccccc4=[NH+]C3 C64215663
CC(=O)CCc1c(c(c(c(c1Br)Br)Br)Br)Br C02257486
Cc1ccc(cc1)N2C(=O)/C(=C/c3ccc(o3)c4ccc(cc4)Br)/SC2=S C02707320
C[C@@]1(CC1(Br)Br)C(=O)N/N=C/c2ccc(s2)Br C02751670
c1ccc(cc1)C2=NN([C@H](C2)c3ccc(cc3)Br)c4ccc(cc4)Br C08927032
c1ccc(cc1)[C@H]2CC3=C([C@H](Nc4c3c5cccnc5cc4)c6cccc(c6Cl)Cl)C(=O)C2 C15304927
CCC12c3ccccc3C(c4c1cccc4)[C@@H]5[C@H]2C(=O)N(C5=O)c6ccc(cc6)Br C01157874
CCC12c3ccccc3C(c4c1cccc4)[C@H]5[C@@H]2C(=O)N(C5=O)c6ccc(cc6)Br C01157875
c1ccc(cc1)[C@@H]2[C@H](CSc3n2c4c(c5c(s4)CCCC5)c(=O)n3)Sc6ccccc6 C16779160
Cc1ccc(cc1)S[C@H]2CSc3nc(=O)c4c(c(sc4n3[C@@H]2c5ccccc5)C)C C16807328
CN(Cc1ccc(s1)Br)C(=O)c2ccccc2I C18107760
CC1C/C(=C\c2ccc(s2)Br)/C(=O)/C(=C\c3ccc(s3)Br)/C1 C20115369
c1cc(c(nc1)Cl)C(=O)Nc2c(cc(cc2Br)Br)Br C20303958
c1cc(ccc1[C@H]2[C@H]3C(=NN2c4cc(ccc4Cl)Cl)C5CCN3CC5)C(F)(F)F C20458363
Cc1c(nc(s1)C)[C@H](C)Nc2c(cc(cc2Br)Br)Br C20504301
C[C@@H](c1cc(ccc1F)F)Nc2c(cc(cc2Br)Br)Br C20504381
c1cc(cc(c1)Br)CNc2c(cc(cc2Br)Br)Br C20504554
c1cc(c(cc1[C@@H]2CC(=O)NC3=C2C(=O)C[C@H](C3)c4ccc(c(c4)Cl)Cl)Br)F C20883041
c1c(cc(c(c1Cl)S(=O)(=O)N2CCC[C@@H](C2)C(F)(F)F)Cl)Br C23994288
c1cc(c(c(c1)Cl)Cl)/C=C/2\C(=O)[C@H]3[C@H](C4=C(CCCC4=O)N=C3S2)c5ccc(cc5)Cl C25264922
c1cc(c(c(c1)Cl)[C@@H]2N3[C@@H](CC(=N3)c4ccc(cc4)F)c5cc(ccc5O2)Cl)F C25782650
c1ccc(c(c1)OS(=O)(=O)c2cccc(c2)Br)I C32437365
c1cc(sc1c2csc(n2)c3nc(cs3)c4ccc(s4)Br)Br C32955123
c1ccc(c(c1)[C@@H]2N3[C@@H](CC(=N3)c4ccc(cc4)Br)c5cc(ccc5O2)Cl)Cl C35085414
C#CCn\1c2c(cc(cc2Cl)Cl)s/c1=N\C(=O)c3cccc(c3)C(F)(F)F C36631647
Cc1cc(ccc1N[C@H](C)c2cc3cc(ccc3o2)Br)I C37057315
c1c(cc(c(c1Br)NC[C@@H]2C[C@H]3C[C@@H]2C=C3)Br)Br C37248771
C[C@@H](c1c(ccs1)Br)Nc2c(cc(cc2Cl)Br)Cl C37249209
c1cc(c(cc1I)Cl)N[C@H]2CCOc3c2cc(cc3Cl)Cl C37313813
C[C@H](c1c(ccs1)Br)Nc2cc(ccc2Br)Br C37314837
c1(c(c(c(c(c1Br)Br)Br)Br)Br)O C01687157
CCO[C@@H]1CC[C@]2(C1)[C@@H](CCCN2I)I C39513447
CCO[C@H]1CC[C@]2(C1)[C@@H](CCCN2I)I C39513448
CCO[C@@H]1CCC[C@@]2(C1)CCC[C@@H](N2I)I C39526189
CC(C)S(=O)(=O)[C@H]1CCC[C@@]2(N1I)CCC[C@@H](C2)I C39526350
C[C@@]12CC[C@]34CCC([C@H]([C@H]3[C@H]1CC[C@@H]5[C@@]2(CC[C@@H]6[C@@]5(CCC(=O)C6(C)C)C)C)OC4=O)(C)C C05220661
c1ccc(c(c1)[C@@H]2[C@H]3CCCC[C@@]3(CCN2C(=O)c4ccccc4Br)Cl)Cl C39853735
c1cc(cc(c1)I)[C@@H](c2ccc3c(c2)NC(=O)CO3)Br C40288712
CN(Cc1cc(cs1)Br)C(=O)c2cccc(c2)I C42296139
c1c(cc(c(c1Br)NC(=O)C2(CCCCC2)C#N)Br)Br C44765397
CN(c1ccc(c(c1)F)F)C(=O)c2ccc(c(c2)Br)I C48945012
c1ccc(c(c1)C(=O)Nc2cc(ccc2I)Br)Br C49030973
c1cc(c(cc1Br)NC(=O)c2cc(c(cc2Cl)Cl)F)I C49031174
C[C@@H](c1cccs1)N(C)C(=O)c2cc(ccc2I)Br C49142011
Cc1c(sc(n1)NC(=O)c2cc(ccc2I)Br)C C24042436
c1c(cc(cc1Br)Br)c2cc(cc(c2)Br)Br C02521647
Cc1cccc(c1)N2[C@]3(c4ccccc4[C@H](S3)c5cc(ccc5Cl)Cl)SC(=N2)C(=O)C C59125469
C[C@@]12[C@@H](C=C[C@@H]([C@@H]1C(=O)N(C2=O)c3ccc(cc3)I)c4ccccc4)c5ccccc5 C59384164
C[C@@]12[C@H](C=C[C@@H]([C@@H]1C(=O)N(C2=O)c3ccc(cc3)I)c4ccccc4)c5ccccc5 C59384166
Cc1cc(ccc1I)/N=C/c2cc(c(o2)N3CCCC3)Br C59678592
C[C@H]1CCN(c2cc(ccc2S1)Cl)C(=O)c3cc(cnc3Cl)Br C60365044
Cc1cc(ccc1Nc2ccc(cn2)N)I C07278388
c1ccc(c(c1)Nc2ccc(cn2)N)I C08435837
C[C@@H]1CCc2c(sc(c2C(=O)NCc3ccccc3Cl)N)C1 C15014514
c1cc(c(cc1Cl)N)NC(=O)c2cc(ccc2F)Br C19422746
Cc1cc(ccc1Nc2cc(ccn2)C(=S)N)Br C19805586
c1cc(c(nc1)Nc2ccc(cc2F)Br)C(=S)N C19805624
C[C@H](c1ccc(cc1Cl)Cl)NC(=O)c2ccc(c(c2)N)F C35279736
c1cc(c(cc1F)SCC(=O)Nc2ccc(cc2N)Cl)F C35676245
Cc1cc(cc(c1NC(=O)c2cc(ccc2F)F)N)Br C36738953
Cc1ccsc1C(=O)Nc2c(cc(cc2N)Br)C C36738960
c1cc(c(c(c1)F)NC(=O)CSc2ccc(cc2N)Cl)F C37037351
c1cc(c(cc1NC(=O)CSc2ccc(cc2N)Cl)F)F C37037357
c1cc(c(cc1NC(=O)CSc2ccc(cc2N)Cl)Cl)F C37037439
Cc1ccc(c(c1)N)NC(=O)c2ccc(cc2Br)F C37064626
c1cc(c(cc1NC(=O)CSc2ccc(cc2N)F)Cl)Cl C37194836
Cc1c(cc(cc1F)C(=O)Nc2cc(ccc2Cl)Cl)N C37641436
Cc1ccccc1S[C@@H](C)C(=O)Nc2ccc(cc2N)Cl C37665676
c1cc(c(c(c1)Cl)[C@H](C(=O)N)Nc2ccc(cc2)F)Cl C37942793
c1cc(cc(c1)F)N[C@@H](c2ccc(cc2Cl)Cl)C(=O)N C37945043
Cc1ccc(cc1)N[C@@](C)(c2cc(ccc2Cl)Cl)C(=O)N C37949923
Cc1ccc(cc1)N[C@](C)(c2cc(ccc2Cl)Cl)C(=O)N C37949924
Cc1c(cccc1N[C@@H](C)c2ccc(s2)Br)C(=O)N C38002719
C[C@@H](c1ccc(s1)Br)Nc2ccc(c(c2)C(=O)N)F C38002761
C[C@@H]1C[C@@](CC(C1)(C)C)(C(=O)N)Nc2ccc(cc2)Br C37944186
Cc1cccc(c1N)C(=O)N[C@H](C)c2ccccc2Br C40215967
c1cc(c(cc1Cl)NC(=O)c2cc(c(c(c2)Cl)Cl)N)F C40303231
c1cc(c(cc1Cl)Cl)C(=O)N[C@@H](C2CCCCC2)C(=S)N C40360361
c1cc(c(nc1)Nc2ccc(c(c2)C(F)(F)F)F)C(=S)N C40713209
c1ccc2c(c1)c(cs2)C(=O)Nc3ccc(cc3Br)N C42880729
CC(C)Cc1c(n[nH]c1N)c2ccc(cc2)I C43375401
CC(C)c1cccc(c1)NC(=O)c2cc(ccc2Br)N C45623079
CC(C)(CNC(=O)c1cc(ccc1Br)N)c2ccccc2 C45624427
Cc1nc2cc(c(cc2s1)N)NCc3ccc(cc3)Br C47975285
C[C@@H](c1ccc(s1)Cl)NC(=O)c2cc3cc(ccc3s2)N C49126426
C[C@H](c1cccc(c1)Br)Nc2ccc3c(c2N)cccn3 C49564112
CC(C)C1=[NH+][C@H](C(=[NH2+])N1C2CC2)c3cc(ccc3F)Br C50999196
CC(C)(C)N1C(=[NH2+])[C@H]([NH+]=C1C2CC2)c3cccc(c3)Br C51000438
c1cc(c(cc1NC(=O)c2ccc(s2)Cl)C(F)(F)F)N C51171045
c1cc(sc1C(=O)NC2(CCCCCCC2)C(=S)N)Cl C51172017
c1ccc2c(c1)CCC[C@H]2Nc3c(cc(cn3)Br)N C51631244
c1cc(c(cc1NC(=O)c2cc(cc(c2)Cl)Cl)C(=S)N)F C51637106
C[C@@H](c1ccc(cc1)SC)NC(=O)c2ccc(cc2N)Cl C59930495
CC(C)CN/C(=N/c1c(cc(cc1Cl)Br)Cl)/N C52069059
c1cc(ccc1C(=S)N)C(=O)Nc2ccc(c(c2)C(F)(F)F)F C60417660
c1cc2cc(ccc2nc1)Nc3ccc(cc3N)Br C54108167
c1cc2c(cc1NC(=O)c3cc(c(cc3Br)F)N)CCC2 C61079565
CCC1CCC(CC1)NC(=O)c2cc(c(cc2Br)F)N C61088751
C[C@@H]1CCCC[C@@H]1CNC(=O)c2cc(c(cc2Br)F)N C61089004
c1cc(ccc1CNc2nc3ccc(cc3s2)N)Br C63103393
C[C@@H](c1cccc(c1)Br)Nc2nc3ccc(cc3s2)N C63104040
CC(C)[C@H]1Nc2c(c3c(s2)CCCC3)C(=O)N1 C00421039
CC(C)(C)c1c(sc(n1)N)Br C00140504
c1ccc(c(c1)C2(CC2)c3csc(n3)N)F C11886145
c1ccnc(c1)Sc2ccc(cc2Cl)N C01426165
C1C2CC3CC1CC(C2)(C3)c4nnc(s4)N C00089270
c1ccc2c(c1)C/C(=C\c3ccccc3N)/C2=O C12410405
C[C@@H]1CCCC[C@H]1Oc2ccc(cc2Cl)N C19845803
c1cc(c(cc1Cl)Sc2ccc(nc2)N)Cl C19869346
c1cc(ccc1Sc2ccncc2N)Cl C20370858
Cc1cc(c(c2c1sc(n2)N)C)SC#N C22636744
Cc1cc(ccc1N)Sc2nc(cs2)C C35278605
Cc1ccc2ccn(c2c1)Cc3ccc(cc3)N C36947531
Cc1cc(ccc1Sc2nc(cs2)C)N C36950313
c1cc(c(c(c1)Cl)Cc2csc(n2)N)F C37066125
Cc1ccccc1Cn2ccc3c2cc(cc3)N C37222398
Cc1ccc(c(c1)N)Sc2nc(cs2)C C37401709
c1cc(c(c(c1)Sc2ccc(c(c2)F)F)N)F C37420768
C1CC[NH+]2C[C@H]3C[C@@H]([C@@H]2C1)C[NH+]4[C@H]3CCCC4 C02040880
c1cc(c(cc1Cl)C(=O)c2cscc2Cl)N C39296239
c1cc(c(nc1)Sc2ccc(cc2)N)Cl C42143731
c1ccc(c(c1)N)Sc2c(cccn2)Cl C42144068
CC1CCC(CC1)N(C)c2ccc(cc2F)N C42472943
C[C@@H]1CCC[C@H](C1)N(C)c2ccc(cc2F)N C42492220
C[C@@H]1CCC[C@H](C1)N(C)c2cc(cc(c2)F)N C42492262
C[C@@H]1CCCC[C@@H]1N(C)c2ccc(cc2F)N C42603045
C[C@@H]1c2ccsc2CCN1Cc3cc(ccc3Cl)N C42738198
c1ccc(c(c1)Sc2cc(ccn2)N)Cl C43569667
C1C[C@@H]2C[C@]([C@H]3[C@@H]2[C@@H]1CC3)([C@]4(C[C@@H]5CC[C@@H]6[C@@H]5[C@@H]4CC6)O)O C43761878
CCc1c(c(sc1c2cc(cc(c2)F)F)C#N)N C44273857
Cc1cc2c(c(c1SC#N)C)sc(n2)N C45888659
CN(c1cccc(c1)F)c2ccc(cc2F)N C50003371
CC(C)c1nc(c(s1)N)c2ccccc2F C50308926
CC(C)(C)c1nc(c(s1)N)C2CCCCC2 C50309319
Cc1ccc(c(c1)N)n2c(c(c(n2)C)Cl)C C50585667
Cc1c(nc(nc1N)c2cc(cc(c2)F)F)C C50847456
c1ccc2c(c1)C=Cc3ccccc3N2C(=O)N C00004785
Cc1ccc(c(c1)N2CCC[C@@H]2C)C(=S)N C51596808
Cc1ccc(c(c1)N2CCC[C@H]2C)C(=S)N C51596810
Cc1ccc(c(c1)N2CC[C@@H](C2)C)C(=S)N C51596829
Cc1cc(cnc1Sc2ccc(cc2F)F)N C52813813
Cc1cccc(c1C)n2cnc3c2ccc(c3)N C52842422
c1cc(cc(c1)Br)Oc2c(ccc(c2F)F)N C53168047
c1cc(cc(c1)Cl)Sc2cc(ccn2)N C54185114
C1C2CC3CC1CC(C2)(C3)c4nc(sn4)N C55270245
C1CCC(=NC2=C(CCCC2)C(=S)N)CC1 C24544009
c1cc(c(c(c1)F)N)N2CCC3(CCCCC3)CC2 C61819184
C[C@H]1CN(c2c(cc(c(c2Cl)N)Cl)O1)C C62535072
C/C(=N/c1c(cc(cc1Cl)Cl)Cl)/N C62986897
CC/C(=N/c1cc(c(cc1Cl)Cl)Cl)/N C62988616
CS/C(=N/c1c(cccc1Cl)Cl)/N C04381776
c1c(c(c(c(c1Cl)Cl)C(=O)[O-])OCC(=O)NC23CC4CC(C2)CC(C4)C3)Cl C13014542
Cc1cc(cc(c1)NC(=O)[C@@H](c2ccccc2)Sc3c(c(cc(n3)C)C)C(=O)[O-])C C13021768
Cc1cc(nc(c1C(=O)[O-])S[C@@H](C)C(=O)Nc2ccc(cc2C(F)(F)F)Cl)C C13023590
C[C@H](c1ccc(cc1Cl)Cl)NS(=O)(=O)c2ccc(c(c2)C(=O)[O-])Br C13071236
C[C@@H](c1cc(c(cc1Cl)Cl)F)NS(=O)(=O)c2cc(ccc2Br)C(=O)[O-] C13073185
C[C@H](C12CC3CC(C1)CC(C3)C2)NS(=O)(=O)c4ccc(c(c4)C(=O)[O-])Br C13076335
c1cc(c(cc1C(F)(F)F)NS(=O)(=O)c2ccc(c(c2)Cl)Cl)C(=O)[O-] C13078359
c1ccc(c(c1)S(=O)(=O)Nc2cc(ccc2C(=O)[O-])C(F)(F)F)Br C13078403
C[C@@H](C(=O)Nc1cccc(c1)Cl)Oc2ccc(cc2C(=O)[O-])I C13083884
Cc1cc(cc(c1C)S(=O)(=O)Nc2cccc(c2)C3SCCS3)C(=O)[O-] C13183446
Cc1cc(cc(c1C)S(=O)(=O)N[C@H](c2ccc(cc2)F)c3cccs3)C(=O)[O-] C13184977
Cc1ccc(cc1)[C@H](CC(=O)[O-])NC(=O)c2c(nc(s2)c3cccc(c3)Cl)C C13258168
c1cc(cc(c1)S(=O)(=O)N[C@@H](c2ccc3c(c2)CCC3)c4cccs4)C(=O)[O-] C13269360
C[C@@H](C(=O)Nc1cccc(c1)Br)Oc2ccc(cc2C(=O)[O-])I C13315368
c1cc(c(cc1Br)Cl)OCC(=O)Nc2c(cc(cc2Cl)Cl)C(=O)[O-] C13318287
Cc1ccc(cc1)[C@@H](C2CC2)NS(=O)(=O)c3cc(c(cc3Cl)Cl)C(=O)[O-] C13456064
c1cc(sc1)[C@@H](C2CC2)NS(=O)(=O)c3cc(c(cc3Cl)Cl)C(=O)[O-] C13456182
c1cc2c(cc1S(=O)(=O)Nc3c(cc(cc3Br)Br)C(=O)[O-])CCC2 C13464857
c1c(c(c(c(c1Cl)Cl)NC(=O)CC2(CCCCCC2)C(=O)[O-])Cl)Cl C13469887
c1cc(c(cc1NC(=O)[C@H]2[C@H]3C[C@@H]([C@H]2C(=O)[O-])C=C3)Br)Br C16134327
c1cc(c(cc1Cl)Cl)CSCC(=O)Nc2ccc(cc2C(=O)[O-])I C20435860
Cc1ccccc1[C@@H](C)NC(=O)c2cccc(c2)S(=O)(=O)[N-]c3ccccc3Cl C21913826
Cc1ccc(c(c1)[N-]S(=O)(=O)c2ccc(c(c2)C(=O)Nc3ccccc3F)Cl)Br C23155345
Cc1ccc(c(c1)C)NC(=O)c2ccc(c(c2)[N-]S(=O)(=O)c3ccc(cc3)F)Cl C24813953
c1cc(ccc1F)S(=O)(=O)[N-]c2cc(ccc2Cl)C(=O)N[C@H]3CCC[C@@H](C3)C(F)(F)F C25145182
c1cc(c(cc1NC(=O)c2c(c(c(c(c2Cl)Cl)Cl)Cl)C(=O)[O-])Cl)Cl C02143653
c1cc(cc(c1)NC(=O)c2c3nc(c4cc(ccc4n3c(=S)s2)Br)[O-])C(F)(F)F C32946462
C[C@H](c1ccc(cc1)I)Nc2cc(c(cc2F)F)C(=O)[O-] C37314887
c1ccc(c(c1)N[C@@H](c2ccc(cc2F)Br)C(=O)[O-])Br C37959912
C[C@@H](C(C)C)NC(=O)c1cccc(c1)S(=O)(=O)[N-]c2ccc(cc2)Br C17056238
Cc1cc(cc(c1OCC(C)C)C)C(=O)C2=C(C(=O)N[C@@H]2c3ccc(cc3)Cl)[O-] C40124164
C[C@H]1CC[C@H]([C@@](C1)(C(=O)[O-])Nc2cccc(c2)I)C(C)C C41769047
C[C@](c1c(cccc1F)F)(C(=O)[O-])Nc2ccc(cc2)I C41769396
Cc1ccc(cc1S(=O)(=O)[N-]c2ccccc2Cl)NC(=O)[C@@]3(CC3(Cl)Cl)C C45293715
c1cc(ccc1c2nnc(n2CC(=O)Nc3ccc(cc3)C(F)(F)F)[S-])Cl C45829526
c1cc(cc(c1)F)CO/N=C/N/C(=N/c2ccc(cn2)I)/[S-] C08857337
Cc1ccc(cc1S(=O)(=O)[N-]c2ccccc2Cl)NC(=O)c3c(ccs3)C C31970340
c1cc(cc(c1)F)CC(=O)Nc2ccc(cc2)[N-]S(=O)(=O)c3c(cccc3Cl)Cl C15788240
c1cc(ccc1F)S(=O)(=O)[N-]c2cc(ccc2Cl)C(=O)Nc3ccc4c(c3)CCC4 C12211827
Cc1ccc(cc1C(=O)Nc2cccc(c2)SC)S(=O)(=O)[N-]c3ccccc3F C19170477
CS(=O)(=O)[N-]c1ccccc1NC(=O)c2cc(cc(c2)C(F)(F)F)C(F)(F)F C24882043
Cc1ccc(c(c1)F)NC(=O)c2ccc(c(c2)[N-]S(=O)(=O)c3ccc(cc3)F)Cl C28307685
c1ccc(c(c1)NC(=O)c2ccc(cc2F)Cl)[N-]S(=O)(=O)c3cccs3 C23172688
c1cc(c(cc1NC(=O)CSc2nc3cc(ccc3s2)Cl)C(=O)[O-])Cl C59564400
c1ccc(cc1)Cn2c3ccsc3c(c(c2=O)C(=O)NCc4cc(cc(c4)F)F)[O-] C49409624
c1cc(nc(c1)Cl)C(=O)Nc2ccc(cc2C(=O)[O-])I C62824133
C[C@@H]1CCC[C@@H](N1C(=O)Nc2ccc(cc2C(=O)[O-])I)C C62824625
C[C@@H](C1CC1)N(C)C(=O)Nc2c(cc(cc2Br)Br)C(=O)[O-] C62825553
Cc1ccc(cc1)c2c3c(n[nH]2)N=C4CC(CC(=C4[C@@H]3c5ccc(cc5)F)[O-])(C)C C06733068
Cc1ccc(cc1)NC(=O)CSC2=C([C@H](C3=C(CCCC3=N2)[O-])c4ccc(cc4)Cl)C#N C02310770
C(C#C[C@@H](c1c(c(c(s1)Cl)Cl)Cl)O)O C02298159
Cc1cc(cc(c1N)C)I C01717248
c1c(cc(c2c1sc(n2)N)Cl)Br C03676496
CC1=C(N2CCCN=C2S1)c3ccc(cc3)N C11851243
COc1c(cc(cc1Br)Cl)C(=S)N C11862076
c1cc(ccc1C2(CCC2)c3csc(n3)N)F C11885767
CC1(c2c([nH]c(=S)s2)Sc3c1sc(=S)[nH]3)C C12580519
C[C@H]1CCCC[C@H]1Oc2ccc(cc2Cl)N C19845804
Cc1c(sc(n1)[C@H](c2cccc(c2)Br)N)C C19930940
c1ccc2c(c1)CC[C@H]2Oc3ccc(cc3Cl)N C20351982
c1cc(c(c(c1Cc2cnc(s2)N)F)F)F C21952296
c1cc(c(cc1N)C(F)(F)F)N2CCCCC2 C04945529
Cc1nc2cc(c(cc2s1)N)N3CCC[C@@H](C3)C C35060291
Cc1ccc(s1)[C@@H](c2c(cc(cc2F)F)F)N C35381139
c1cc(c(cc1[C@@H](c2c(c(c(c(c2F)F)F)F)F)N)F)F C36302380
Cc1cc(ccc1O[C@@H]2C[C@H](CC(C2)(C)C)C)N C36950279
CN(c1ccc(cc1N)Br)C2CCCC2 C37083999
c1cc(c(cc1N)F)Sc2ccc(c(c2)F)F C37380741
c1ccc2c(c1)c(ccn2)/C=C/c3ccc(cc3)N C17316226
c1ccc(c(c1)F)Sc2c(cc(cc2F)N)F C38040402
c1c(cc(c(c1F)OC2CCCCCC2)F)N C40227773
Cc1csc(n1)[C@@H](c2c(cccc2Cl)Cl)N C41059720
Cc1c(sc(n1)[C@H](c2c(cccc2Cl)Cl)N)C C41182372
c1cc(c(cc1F)[C@@H](c2nc3c(s2)CCC3)N)F C41183410
c1cc(c(cc1[C@H](c2nc3c(s2)CCC3)N)F)F C41183472
c1cc(c(cc1[C@H](c2nc3c(s2)CCC3)N)Cl)Cl C41183539
c1ccc(c(c1)[C@H](c2nc3c(s2)CCC3)N)Cl C41183619
c1cc(c(c(c1)F)[C@H](c2nc3c(s2)CCCC3)N)F C41183849
Cc1ccsc1[C@@H](c2nc3c(s2)CCC3)N C41674329
CC1CCC(CC1)N(C)c2c(cc(cc2F)N)F C42473032
C[C@@H]1CCCC[C@H]1n2c(c(cn2)Br)N C43665973
c1cc2c(cc1N)CCN2Cc3cc(cs3)Br C43687705
C1[C@@H]2C=C[C@H]3[C@@H]2[C@@H]([C@]1([C@@]4(C[C@@H]5C=C[C@@H]6[C@H]5[C@@H]4C=C6)O)O)C=C3 C43761850
c1cc(nc(c1N)I)Br C44713417
C[C@@H]1CCC[C@@H](C1)c2nc(cs2)c3cccc(c3)N C44981299
c1c(c(cc2c1[nH]c(=S)[nH]2)Cl)C(F)(F)F C00130833
Cc1ccc(c(c1)N2CCCSCC2)C(=S)N C51596870
c1ccc(cc1)C#CCN2CCCc3c2cccc3N C51814740
Cc1csc(n1)Sc2cc(ccc2N)F C52122399
Cc1cc(cnc1Sc2cc(ccc2F)F)N C52813816
c1cc(c(cc1N)Cl)OC2CCCCCC2 C08730337
CN(c1c(ccc(c1F)F)N)C2CCCCCC2 C53165577
c1cc(ccc1Sc2c(ccc(c2F)F)N)Cl C53168393
c1cc(cc(c1)Cl)Sc2ccc(c3c2cccn3)N C54185097
C[C@@H]1CCC[C@H](C1)Sc2ccc(c3c2cccn3)N C54689139
C[C@H]1CCC[C@H](C1)Sc2ccc(cc2N)C#N C54689212
c1cc(c(cc1N)I)Br C34317413
Cc1c(c(n(n1)[C@@H]2CCc3c2cccc3)N)Cl C43667612
c1cc2cnccc2c(c1)[C@@H](c3cccs3)N C61123945
CC1(CCCN1c2ccc(cc2Br)N)C C63066283
Cc1cc(c2c(c1)cc(c(=O)[nH]2)CN(C3CCCC3)C(=S)Nc4ccc(cc4)F)C C00931495
C[C@H](c1ccccc1)NC(=O)c2c3c(sc2NC(=O)c4ccccc4F)CCCC3 C02965389
Cc1cccc(c1)/C=C/2\C(=O)Nc3cc(ccc3S2)C(=O)NCc4ccc(cc4)F C05035870
c1ccc(c(c1)C(=O)Nc2ccc(c(c2)F)F)SCC(=O)NCC3CCCCC3 C06558582
Cc1c(c(c(n1Cc2c(cccc2Cl)F)C)C(=O)[O-])C[NH2+]Cc3cccc(c3)F C06806816
Cc1ccccc1C[NH2+]Cc2c(n(c(c2C(=O)[O-])C)Cc3c(cccc3Cl)F)C C06806817
Cc1c(sc(c1[C@H](c2ccccc2)Nc3nccs3)NC(=O)c4ccccc4)C C08548592
C[C@@H]1CCC[C@@H]([C@@H]1C)NC(=O)c2ccc(c(c2)NC(=O)C)Sc3ccc(cc3)Cl C08811374
C[C@H]1CCC[C@H]([C@@H]1C)NC(=O)c2ccc(c(c2)NC(=O)C)Sc3ccc(cc3)Cl C08811380
c1ccc(cc1)[C@@H](CNC(=O)c2cc(cnc2)Br)c3c[nH]c4c3cccc4 C10692292
CC(C)C(=O)Nc1ccc(cc1)NC(=O)c2cc(cc(c2)C(F)(F)F)C(F)(F)F C11715609
Cc1cc(ccc1OCC(=O)NC(=S)Nc2cc(c(cc2Cl)Cl)Cl)Cl C12497173
C[C@H](C(=O)NC(=S)Nc1cc(cc(c1)Cl)Cl)Oc2ccc(cc2Cl)Cl C12497672
CC[C@H](c1ccc(cc1)Br)NC(=O)c2c(cc(s2)NC(=O)C3CC3)C C12782818
C/C(=N\NC(=O)CNc1cccc(c1)Br)/c2ccc(cc2)Br C15134168
C[C@H](c1ccc(cc1Cl)Cl)NC(=O)CNC(=O)c2ccc(cc2Cl)Cl C15496115
Cc1c(ccc(n1)NC(=S)NC(=O)C(c2ccccc2)c3ccccc3)Br C01068044
C[C@H](C(=O)Nc1ccc(cc1C(F)(F)F)Cl)Sc2ccc(cc2)NC(=O)C C16870815
c1ccc(cc1)[C@@H](C(=O)NNC(=O)c2ccccc2Br)Sc3ccccc3 C17358848
C[C@H](C(=O)Nc1ccc(cc1F)Br)Sc2[nH]c(cn2)c3ccc(cc3)F C18457976
Cc1ccc(c(c1)Br)NC(=O)[C@H](C)Sc2[nH]c(cn2)c3ccc(cc3)F C18457992
C[C@@H](C(=O)NCc1cccs1)Sc2[nH]c(cn2)c3ccc(cc3)Br C18597310
C[C@@H]1CCc2c(sc3c2c(nc(n3)CCN(C)Cc4c(cccc4Cl)F)N)C1 C12514514
CC(C)[C@@H](C(=O)Nc1ccc(c(c1)C(F)(F)F)Cl)NC(=O)c2c(cccc2F)F C25259296
Cc1cc(sc1C(=O)NCC#Cc2cccc(c2)C(F)(F)F)NC(=O)C(C)(C)C C25668387
CC(C)[C@@H](C(=O)N[C@H]1CCC[C@H](C1)C(F)(F)F)NC(=O)c2ccc(cc2Cl)Cl C27839980
c1ccc(cc1)[C@@H](C(=O)Nc2cccc(c2)n3cc[nH]c3=S)Sc4ccccc4 C32827909
Cc1ccccc1C(=O)N[C@H](C(C)C)C(=O)N[C@@H](C)c2ccccc2Br C32978744
c1csc(c1Cl)C(=O)O/N=C(\c2cc(cc(c2)C(F)(F)F)C(F)(F)F)/N C08618087
c1cc2c(cc1Cl)c(c[nH]2)CCNS(=O)(=O)c3ccc(s3)Br C34194753
CC(C)[C@@H](C(=O)N[C@H]1CCC[C@@H](C1)C(F)(F)F)NC(=O)c2ccc(cc2Cl)Cl C34889470
C[C@@H](c1cccc(c1)S(=O)(=O)[N-]c2ccccc2I)[NH2+]C C35633650
C[C@H](c1ccc(cc1)S(=O)(=O)[N-]c2ccccc2I)[NH2+]C C35633653
C[C@@H](c1ccc(cc1)I)Nc2cccc(c2)S(=O)(=O)NC C37282988
CCOc1c(cc(cc1Br)CNc2cccc(c2)CO)Br C37296139
COCc1c(cccc1Br)NC[C@@H](c2cccc(c2)Br)O C40491640
c1ccc(cc1)[C@H](c2cccs2)NC(=O)c3ccc(cc3)NC(=O)c4cccs4 C18211409
Cc1c(sc(n1)c2ccc(cc2)C(F)(F)F)C(=O)NC[C@H](c3cccc(c3)Cl)O C46689359
c1cc(ccc1NC(=O)CNC(=O)c2c(ccs2)Br)Br C48825575
c1cc(sc1)COC[C@@H](CNc2cc(ccc2Br)Br)O C49118893
c1cc(sc1)COC[C@H](CNc2ccc(cc2Br)Br)O C49163409
C[C@H](c1ccccc1NCc2cc(cc(c2OC)Br)Br)O C49542914
CCCNc1ccccc1S(=O)(=O)Nc2ccccc2I C50650682
C[C@@H](C(=O)N[C@@H](c1ccccc1)c2ccc3c(c2)[nH]cn3)Sc4ccc(cc4)Cl C25146088
c1ccnc(c1)[C@H](c2ccc3cccnc3c2O)Nc4ccc(c(c4)C(F)(F)F)Cl C54620527
C[C@@H](CC(C)C)N(C)S(=O)(=O)c1c(cc(cc1Br)N)Br C40317793
c1cc(cc(c1)NC(=O)C[C@@H]2C(=O)Nc3cc(ccc3S2)Cl)c4ccsc4 C58313953
c1cc(cc(c1)C(F)(F)F)C2(CCCC2)C(=O)Nc3cc(c[nH]c3=O)C(F)(F)F C47501934
Cc1ccc(c(c1)C)NC(=S)N2CCN([C@H](C2)C)C(=S)Nc3ccc(cc3C)C C59115605
c1csc(c1Cl)C(=O)O/N=C(/c2cc(cc(c2)C(F)(F)F)C(F)(F)F)\N C08618087
C[C@@H](C(=O)Nc1c(cccc1F)F)Br C00152384
c1cc2ccc1CCc3ccc(c4c3CCC(=O)N4)CC2 C00384882
c1cc(ccc1NC(=O)C(Cl)(Cl)Cl)Cl C02143233
c1ccc2c(c1)C3c4ccccc4C2(c5c3cccc5)CO C04826007
c1ccc(cc1)[C@H](c2c(c(c(c(c2F)F)F)F)F)O C02140966
Cc1cccc2c1C[C@H]3c4ccccc4[C@@H](C[C@@H]3C2)O C05541418
Cc1ccc(cc1)NC(=O)c2c(cccc2Cl)F C03548022
c1(c(c(c(c(c1F)F)F)F)F)[C@H](C(Cl)(Cl)Cl)O C02775478
c1cc2c(cc1Cl)c(c[nH]2)I C14982406
Cc1c(sc2c1CSC(=C2)C(=O)NC3CC3)C C15681066
Cc1c(scc1C(=O)N[C@H]2CCCc3c2cccc3)C C16603083
C[C@H]1CC(=O)C2=CCCC3([C@H]2[C@@H]1CO)SCCCS3 C17190966
Cc1cccc(c1NC(=O)c2cc(ccc2F)Cl)C C21587851
CC1(CS/C(=N\c2ccccc2I)/N1)C C35286994
C[C@@H](c1ccc(c(c1)F)N2CCc3c(ccs3)C2)O C35631161
C[C@H](C(=O)Nc1cc(ccc1F)Br)Cl C36752219
CC(C)(C)c1cc(=O)c2cccc(c2[nH]1)Br C36912644
Cc1cc(cc(c1N[C@@H]2CCSC2)C)Br C37772350
c1ccc2c(c1)[C@@](CCS2)(C#N)Nc3ccc(cc3)F C37935842
c1ccc(c(c1)C(=O)Nc2ccc3c(c2)ccs3)F C37979536
C[C@]12CC3=C(C(=O)CC(C3)(C)C)[C@](C1)(CC(C2)(C)C)O C00344525
CS[C@@H]1CCC[C@]2(C1)CCC[C@@H](N2O)Br C39523258
C1C[C@H](C[C@@]2(C1)CCC[C@@H](N2F)I)O C39523893
CS[C@@H]1CCC[C@@]2(C1)CCC[C@@H](N2Br)O C39525163
CS[C@H]1CCC[C@]2(C1)CCC[C@@H](N2Br)O C39525166
C/C=C/1\NC(=S)[C@@H]2C(=N1)c3ccccc3CC24CCCCC4 C39698074
C[C@H]1CCC[C@H](C1)NC(=O)[C@@]2(CC2(Cl)Cl)C C40069688
c1cc(c(c(c1)Cl)[C@H](c2ccc3c(c2)CCC3)O)F C40256478
c1cc2c(cc1[C@@H](C3CC3)Br)CC(=O)N2 C40283837
C[C@@H](c1ccc2c(c1)CCCC(=O)N2)Br C40288862
c1cc(c(cc1/N=C/2\NCCS2)C(F)(F)F)F C40713078
C[C@@H](C(=O)Nc1ccc(c(c1)F)F)Br C41698824
C[C@H](C(=O)Nc1cc(ccc1F)F)Br C41715517
C/C=C/C(=O)Nc1ccccc1I C42200259
c1cnc2c(c1C(F)(F)F)c(c[nH]2)I C44700129
C1CSC(S1)C23CC=CCC2(CC=CC3)CO C45071537
c1cc2c(cc1NC(=O)C3=C(CCCC3)Cl)CCC2 C48396547
CNc1nc(cs1)c2c(ccs2)Br C48640280
c1cc(cc(c1)Br)[C@H](C2=CCCCC2)O C50328803
c1c(cc(cc1F)Br)[C@H](C2=CCCC2)O C50329173
Cc1cc(c2c(ccc(c2n1)Br)Br)NC C50871011
c1ccc(c(c1)[C@H](c2ccccc2Br)O)F C52897766
c1ccc2c(c1)c(cs2)[C@@H](c3cccc(c3F)F)O C54213670
Cc1cccnc1[C@@H](c2cc(ccc2Cl)Cl)O C55203481
c1cc2cnccc2c(c1)[C@@H](c3ccc(cc3)Cl)O C61123679
c1cc2cc(ccc2nc1)[C@H](c3ccc4c(c3)CCC4)O C61417062
Cc1cc(cc(c1N[C@H]2CCCSC2)C)Br C61588430
C[C@@H]1C[C@H]1C(=O)Nc2cc(ccc2Cl)Br C61692897
Cc1cc([nH]c(=S)n1)c2ccc(cc2)Br C62202964
c1cc(ccc1C2(CCC2)[C@H]3C(=O)CCCN3)Cl C66054756
c1c(c2c(c(c1Br)O)NCCC2)Br C01440581
c1ccc(cc1)C(C#CC2(CCCC2)O)(c3ccccc3)O C01174572
c1c(c(cc(c1Cl)I)Cl)N C01725717
Cc1c(c(n(n1)Cc2ccc(s2)Br)C)N C19869480
c1cc2c(ccc(c2nc1)N)Sc3cc(ccc3F)F C35676169
Cc1ccc(c(c1)N)SCc2ccc(o2)Br C37193106
c1cc2c(c(c1)NC(=O)c3ccc(c(c3)F)F)CCNC2 C37372687
c1cc2c(c(c1)NC(=O)c3ccc(cc3F)F)CCNC2 C37372762
Cc1ccsc1C(=O)Nc2ccc(cc2F)C#CCO C37548884
C[C@H]1CCC[C@@H](C1)NC(=O)c2cc(ccc2C#CCO)F C37569183
C[C@H]1CCC[C@H](C1)NC(=O)c2cc(ccc2C#CCO)F C37569185
C[C@H]1CCC[C@@H](C1)NC(=O)c2cc(ccc2F)C#CCO C37569191
C[C@H]1CCC[C@H](C1)NC(=O)c2cc(ccc2F)C#CCO C37569193
C[C@H]1CCC[C@@H](C1)NC(=O)c2ccc(cc2F)C#CCO C37569195
c1cc(c(c(c1)Br)Cn2cc(cn2)Cl)N C38053307
c1cc(ccc1N[C@@]2(CCSC2)CO)Br C38117857
c1cc(c(cc1F)NC(=O)c2ccc(s2)C#CCO)F C40232594
c1cc(c(cc1F)F)NC(=O)c2ccc(s2)C#CCO C40232802
c1cc(c(c(c1)F)F)NC(=O)c2ccc(s2)C#CCO C40233673
c1cc(cc(c1)F)[C@H](c2cc3c(cc2Cl)NC(=O)C3)O C40262680
c1ccc(cc1)[S@@](=O)Cc2c(cccc2Br)N C40961203
c1ccc(c(c1)[S@@](=O)Cc2cc(ccc2Cl)N)Cl C40961682
Cc1ccc(cc1C)[S@@](=O)Cc2cc(ccc2Cl)N C40962486
Cc1ccc(c(c1)C)[S@@](=O)Cc2cc(ccc2Cl)N C40962784
c1cc(c(c(c1)Br)C[S@@](=O)c2ccc(cc2F)F)N C40968881
c1cc(c(c(c1)Br)C[S@@](=O)c2ccc(c(c2)F)F)N C40969026
c1ccc(c(c1)[S@@](=O)Cc2cc(ccc2N)F)Br C40969112
c1ccc(c(c1)[S@@](=O)Cc2cc(ccc2Cl)N)Br C40969326
c1cc(c(c(c1)Br)C[S@@](=O)c2cc(ccc2F)F)N C40970802
Cc1ccccc1[S@@](=O)Cc2ccc(cc2Br)N C40971500
Cc1c(sc(n1)[C@@H](c2ccccc2C(F)(F)F)N)C C41182535
c1ccc(c(c1)N)[S@@](=O)Cc2ccc(cc2Br)F C42194109
c1cc(ccc1C[S@](=O)c2cc(ccc2Cl)Cl)N C42372865
Cc1ccsc1[C@@H](c2c(c(c(c(c2F)F)F)F)F)N C42728743
C[C@H](C(=S)N)Oc1ccc(cc1Cl)Br C43515154
c1ccc2c(c1)CCCN2c3ccc(cc3Br)N C43596451
c1cc(c(cc1N)Br)N2CCO[C@H]3[C@@H]2CCC3 C43597480
CCN(c1cccc(c1)F)c2ccc(cc2Br)N C44923646
C[C@@H]1c2ccsc2CCN1[C@@H](CN)c3cc(ccc3F)F C42743866
C[C@H]1c2ccsc2CCN1[C@@H](CN)c3ccc(cc3F)F C42744014
Cc1ccc(c(c1)C)N(C)Cc2ccc(cc2Br)N C49978187
c1cc(c(cc1[S@](=O)Cc2ccc(cc2N)Cl)F)F C50445281
c1ccc2c(c1)C[C@@H](N(C2)Cc3ccccc3Br)CN C51860234
Cc1cc(cc(c1)Cc2nc(cs2)c3cccc(c3)N)C C53749752
c1cc(cc(c1)Cl)[S@@](=O)Cc2ccc(cc2Cl)N C54186095
c1cc(c(c(c1)F)F)[C@H](c2ccc(cc2)Br)N C54189543
c1ccc(c(c1)C[S@@](=O)c2cccc(c2)Br)N C55308828
c1cc(cc(c1)Br)[S@@](=O)Cc2ccc(cc2Cl)N C55308935
Cc1ccc(s1)Cn2c(c(c(n2)C)Br)N C43668656
CN(c1cccc(c1)F)c2ccc(cc2N)Br C50003359
CC(=O)Nc1ccc(c(c1Cl)Cl)Cl C00394892
c1(c(c(c(c(c1F)F)Br)F)F)O C04644817
Cc1cc2c(cc(c(n2)Cl)CO)cc1Cl C11727635
c1ccc(c(c1)/C=C\2/C(=O)NC(=S)S2)Cl C12339011
c1ccc(cc1)N[C@@H]2CCSc3c2cccc3 C19879461
c1ccc(c(c1)N[C@@H]2CCSC2)Br C19922532
c1cc2c(cc1Br)CN[C@@H](C2)C(F)F C13686858
c1cnccc1C2=CCCCC(=C2O)Br C22591843
c1cc(cc(c1)Cl)c2cccc3c2CCNC3 C21782559
CC1=C([C@]2([C@@]1(c3ccccc3NC2=S)C)C)C C05757530
CC1(CCNc2c1cc(cc2)Br)C C34507227
CNc1nc2ccc(cc2s1)Br C34936109
c1c2c(cc(c1Br)F)NC(=O)CC2 C35359656
c1ccc(cc1)N[C@H]2CCSc3c2cccc3F C37186120
c1ccc2c(c1)C[C@H]3CNCc4c3c(ccc4)S2 C19801711
CCc1c([nH]c2c(c1=O)cc(cc2Cl)Cl)C C38005071
CSN1[C@@H](CCC[C@@]12CCC[C@@H](C2)O)Cl C39522338
CS[C@H]1CCC[C@]2(N1Cl)CCC[C@@H](C2)O C39524275
c1ccc2c(c1)CC[C@H]2Nc3cccc(c3F)F C40230049
Cc1ccc(s1)[C@H](c2ccc(cc2F)Cl)O C40242205
Cc1ccc(s1)[C@H](c2c(cccc2Cl)F)O C40242237
c1cc2c(cc1C(c3ccc4c(c3)CCC4)O)CCC2 C40256444
Cc1cc(cc(c1)[C@@H](c2cc(sc2C)C)O)C C40257182
c1cc(ccc1n2ccc3c2CCC[C@H]3O)Cl C41711038
Cc1ccsc1[C@@H](c2cccc(c2)Cl)O C42730789
c1cc(sc1C[C@@H]2CCC[C@H]2O)Br C43655997
C[C@H]1CC[C@@H]([C@@H](C1)Cc2ccc(s2)Cl)O C43660192
c1csc(c1Br)C[C@@H]2CCC[C@H]2O C43677442
CC1(C[C@H]1Nc2c(c(c(c(c2F)F)F)F)F)C C44368410
c1ccc2c(c1)c(cnc2C#CCO)Br C44628661
c1c(cncc1F)[C@@]2(C[C@H]3C[C@@H]2[C@@H]4[C@@H]3CCC4)O C49576927
c1cc(sc1[C@@H](C2=CCCC2)O)Br C50329182
c1cc(c(c(c1)F)[C@H](C2=CCCCCC2)O)F C50329555
c1cc(c(c2c1[C@H](NCC2)C3CC3)Cl)Cl C52095636
c1c(cc(c2c1CCN[C@@H]2C3CC3)Cl)Cl C52095659
Cc1ccc2c(c1)[nH]c(n2)[C@@H](C)Br C19944437
Cc1ccc(s1)[C@@H](c2cccc(c2F)F)O C54213403
Cc1ccc(c(c1)[C@@H](c2cccc(c2F)F)O)C C54213568
Cc1ccsc1[C@H](c2cccc(c2F)F)O C54213872
c1cc(c(c(c1)F)F)[C@H](C2=CCCCCC2)O C54213900
Cc1ccc(c(c1)[C@@H]([C@H]2CCC[C@@H](C2)C)O)F C55203759
C[C@H]1CCC[C@H](C1)[C@@H](c2cc(ccc2F)F)O C55243030
c1c(csc1C[C@H]2CCC[C@@H]2O)Br C43688698
c1c(c(cc(c1F)F)F)NC2CCSCC2 C61093415
c1cc(ccc1N[C@H]2CCCc3c2ccs3)F C61324663
c1cc(c(c(c1N[C@@H]2CCCSC2)F)F)F C61570959
Cc1[nH]c2c(n1)c(c(c(c2F)F)C(F)(F)F)F C04102567
CC(C)[C@@H]1CNc2cc(ccc2O1)Br C62537741
CC(C)(C)[C@@H]1c2c(cc(c(c2F)F)F)CCN1 C62707534
c1cc(c(cc1Cl)C2(CCOCC2)O)Cl C63076802
[H]/N=c\1/n(/c(=N/[H])/sn1c2cc(cc(c2)Cl)Cl)c3cc(cc(c3)Cl)Cl C04347682
c1cc(cc(c1)Cl)[C@H]2C(=C(N(C3=C2C(=O)CCC3)c4c(cccc4F)F)N)C#N C00720215
c1cc(cc(c1)Cl)[C@@H]2CC3=C([C@@H](C(=C(O3)N)C#N)c4ccc(cc4)Cl)C(=O)C2 C02277077
CC(=O)Nc1c(cc-2c(c1Cl)Cc3c2cc(c(c3Cl)NC(=O)C)Cl)Cl C01693092
Cc1cc2c(cc1C)sc(n2)NC(=O)Nc3cccc(c3)C(F)(F)F C02172428
Cc1cc2c(cc1C)NC3=C([C@H](N2)c4ccccn4)C(=O)C[C@H](C3)c5cccs5 C01066807
Cc1cc2c(cc1C)NC3=C([C@@H](N2)c4ccccn4)C(=O)C[C@@H](C3)c5cccs5 C01066819
c1cc(c(c(c1)Cl)C(=O)NC(=O)Nc2c(c(c(c(c2F)F)F)F)F)Cl C05567334
c1cc(c(cc1Br)F)NC(=O)Nc2nc3c(s2)CCCCCC3 C09528857
CC1=C([C@H](NC(=S)N1)c2ccc(cc2)Br)C(=O)c3ccc(cc3)Cl C12660560
CSc1nc2c(c(n1)N)[C@@H](C3=C(C2)CCCC3=O)c4ccc(cc4)Br C06625389
CSc1nc2c(c(n1)N)[C@H](C3=C(C2)CCCC3=O)c4ccc(cc4)Br C06625410
Cc1c(c2ccccc2n1C)[C@@H]3Nc4c(c5c(s4)C[C@@H](CC5)C(C)(C)C)C(=O)N3 C04107146
Cc1c(c2ccccc2n1C)[C@H]3Nc4c(c5c(s4)C[C@@H](CC5)C(C)(C)C)C(=O)N3 C04107149
Cc1c(c2ccccc2n1C)[C@H]3Nc4c(c5c(s4)C[C@H](CC5)C(C)(C)C)C(=O)N3 C04107155
c1ccc(c(c1)[C@@H]2CC3=C([C@H](Nc4ccccc4N3)c5cccnc5)C(=O)C2)Cl C04074975
CC(C)(C)c1ccc(cc1)[C@@H]2[C@H]3CCCC=C3C(=C(C2(C#N)C#N)N)C#N C19852432
Cc1ccc2c(c1)c3c([nH]2)[C@@]4(c5ccccc5N(C4=O)CCC(C)C)NCC3 C20064215
Cc1ccc2c(c1)c3c([nH]2)[C@]4(c5ccccc5N(C4=O)CCC(C)C)NCC3 C20064216
CC(C)CN1c2ccc(cc2[C@@]3(C1=O)c4c(c5ccccc5[nH]4)CCN3)Br C13635286
c1cc(cc(c1)NC(=O)Nc2nc3c(s2)CCCCCC3)C(F)(F)F C21087900
Cc1c(cccc1Cl)N2C3=C([C@H](C(=C2N)C#N)c4ccsc4)C(=O)CC(C3)(C)C C02570300
c1ccc(cc1)C2(CC2)C(=O)N[C@H]3CCc4c(c5c([nH]4)cc(cc5Cl)Cl)C3 C23311961
c1cc2c(cc1C(=O)N[C@H]3CCc4c(c5c([nH]4)cc(cc5Cl)Cl)C3)scn2 C23447725
c1cnccc1C2=NN=C(SC(=C2Cl)N)c3c(cc(cc3Cl)Cl)Cl C28294483
CC(C)(C)[C@@H]1CC=C2[C@H](C1)[C@@H](C(C(=C2C#N)N)(C#N)C#N)c3cccc(c3)Cl C04354949
COc1c(cc(cc1Br)Cl)[C@@H](c2ccc(s2)Br)N C35081505
Cc1c(c[nH]n1)CNc2c(cc(cc2Br)Br)Br C36901716
c1cc(c(cc1Cl)N)SCc2cc3c(cc2Br)OCCO3 C37037567
c1ccc2c(c1)NC[C@@H](O2)C(=O)Nc3ccc(cc3Cl)I C37045422
c1cc(c(cc1I)Cl)NC(=O)c2cc(c[nH]2)Br C37502069
c1cc2cn[nH]c2c(c1)NC(=O)c3cc(c(s3)Br)Br C39551642
C[C@]1(C(=O)Nc2ccccc2S1)C(=O)Nc3ccc(cc3Cl)Br C41645473
Cc1ccc(cc1Cl)NNC(=O)c2ccc(cc2I)Cl C48465300
Cc1cc(ccc1NC(=O)N[C@@H](C)c2ccc(s2)Cl)I C48469327
Cc1cc(ccc1NC(=O)NCc2cc(cs2)Br)Br C48508099
Cc1cc(ccc1NC(=O)NCc2ccc(s2)Br)Br C49262626
C[C@@H]1CCc2c(sc3c2C(=N[C@@H](N3)c4ccc(o4)c5ccc(cc5)F)O)C1 C04571683
C[C@H]1CCc2c(sc3c2C(=N[C@@H](N3)c4ccc(o4)c5ccc(cc5)F)O)C1 C04571685
c1c(cc(cc1F)Br)C(=O)c2cc3c(cc2Br)[nH]c(=O)[nH]3 C52094174
CN1c2ccccc2N[C@H]1CSc3[nH]c4ccc(cc4n3)Br C39306286
c1ccc2c(c1)N3C(=C([C@@H](C(=C3S2)C#N)c4ccc(cc4)Br)C#N)N C55104754
c1ccc2c(c1)C3(C(=O)N2Cc4ccc(cc4)F)Nc5cccc6c5c(ccc6)N3 C55142557
c1ccc2c(c1)c(c[nH]2)/C=C\3/C(=O)N/C(=N\c4ccc(cc4)Br)/S3 C17195749
c1cc2c(c(c1)Cl)NC(=O)[C@@H]2Nc3ccc(cc3Cl)I C42110547
c1cc2c(c(c1)Cl)[C@@H](C(=O)N2)Nc3ccc(cc3Br)Br C42135889
c1cc2c(cc1Br)[C@H](C(=O)N2)Nc3c(cc(cc3Br)F)F C37392798
c1ccc2c(c1)c(c[nH]2)/C=C\3/C(=O)N/C(=N\c4cccc(c4)Br)/S3 C04974158
c1ccc(c(c1)C(=O)Nc2ccc3c(c2)C4(CCCC4)C(=O)N3)Br C62027312
CC1(c2cc(ccc2NC1=O)NC(=O)c3cc(ccc3Cl)Br)C C62150084
c1ccc(c(c1)[C@H]2C3=C(c4ccccc4C3=O)NC(=S)N2)F C01406975
c1ccc(c(c1)N)Sc2c(cncc2Cl)Cl C04365789
C[C@H]1CCc2c(sc(n2)c3ccc(cc3Cl)N)C1 C11883466
c1ccc2c(c1)C[C@H](CN2)NC(=O)c3ccccc3F C19278606
c1cc(ccc1Cc2nc3cc(ccc3s2)Cl)N C19815111
Cc1csc(n1)[C@@H](c2ccc(cc2)Br)N C19931099
c1cc(cc(c1)Br)N2CNC(=S)NC2 C20352929
c1cc(ccc1C2(NN2)C(F)(F)F)I C21994557
Cc1ccsc1[C@@H]2C(=C(SC3=C2C(=O)CC(C3)(C)C)N)C#N C23379246
C[C@H]1CCC2=C(C1)S[C@@H]3[C@@H]2C(=O)N[C@@H](N3)c4ccccc4 C13057511
c1ccc2c(c1)C(=O)N[C@H](N2)c3cc(sc3)Br C28922843
C[C@H]1CN([C@@H](CO1)C)c2ccc(cc2N)Br C35783787
c1ccc(c(c1)C(=O)N2CCSc3c2cccc3)N C36137159
c1cc(ccc1c2nc(cs2)c3ccc(s3)Cl)N C36912236
c1c(cc(c(c1N)OC2CCCC2)Br)F C37288828
c1cc(c(cc1Cn2ccc3c2ccc(c3)N)Cl)Cl C37371574
C[C@H]1CCC[C@@H](C1)NC(=O)c2cccc(c2)C#CCO C37567806
Cc1cc(ccc1N2CCc3c(ccs3)C2)C(=S)N C37733511
c1cc(c(cc1Cl)N)n2cc(cn2)Br C37993093
c1cc(c(c(c1)F)C(=O)N2CCSc3c2cc(cc3)N)F C38051177
c1cc(ccc1CN2CCSc3c2cc(cc3)N)Br C38051473
Cc1ccccc1CN2CCSc3c2cc(cc3)N C38051502
c1c(c(cc(c1N)F)F)C(=O)N2CC[C@H]3CCCC[C@H]3C2 C40305406
c1c(c(cc(c1N)F)F)C(=O)N2CCC[C@@H]3[C@H]2CCCC3 C40305456
C[C@H]1CCN([C@H]2[C@@H]1CCCC2)C(=O)c3cc(ccc3F)N C40325738
C[C@]12C[C@H](CC(C1)(C)C)N(C2)C(=O)c3ccc(c(c3)N)F C40329955
C[C@@H]1CCCN(C1)c2c(cc(cn2)Br)N C40713501
c1c(cc(cc1Cl)Cl)[C@H](c2nc3c(s2)CCC3)N C41183740
Cc1cc(cc2c1ncc(c2N)Cl)Br C41702446
Cc1csc(n1)[C@H](c2ccc(s2)Br)N C41702718
c1cc(ccc1N)Sc2ccnc3c2ccc(c3)Cl C42143729
CC(C)NC(=O)Nc1c(c(c(c(c1F)F)F)F)F C43177932
c1c(cc(c(c1/C=C/C(=O)N)F)Br)Br C44260814
Cc1cc(ccc1C(=O)N2C[C@]3(C[C@@H]2CC(C3)(C)C)C)N C44748811
c1cc(c(cc1N)C(=O)N2CCC[C@@H]3[C@@H]2CCCC3)Br C45623649
c1cc(c(cc1N)C(=O)N2CCC[C@@H]3[C@H]2CCCC3)Br C45623653
c1cc(c(cc1F)Oc2ccc(cc2F)Br)N C52122292
c1cc(c(cc1Sc2c(ccc(c2F)F)N)F)F C53168499
C[C@H]1CCC[C@@H](C1)Sc2ccc3c(c2N)cccn3 C54689239
Cc1c(c(n(n1)[C@@H]2CCSc3c2cccc3)N)Cl C43667463
C[C@H]1CCC[C@@H](N1C(=O)c2cc(c(cc2Br)F)N)C C61079496
C[C@@H]1CCN([C@@H](C1)C)C(=O)c2cc(c(cc2Br)F)N C61089305
Cc1c(c(n(n1)[C@H]2CCCc3c2ccs3)N)Br C61329571
c1cc(c2cccnc2c1)[C@@H](c3ccc(s3)Cl)N C61413800
c1cc2cccnc2c(c1)[C@@H](c3ccc(s3)Cl)N C61413803
C[C@@H]1c2cc(cc(c2NC1=O)Cl)[C@H](C(C)(C)C)O C58109735
Cc1c2c(cc(c1Cl)[C@H](C(C)C)O)[C@@H](C(=O)N2)C C58111098
C[C@@]12C[C@@H](CC(C1)(C)C)N(C2)C(=O)c3ccc(cc3N)F C62822784
c1cc(c(c(c1)Cl)/C=C\2/C(=O)N=C(S2)N)Cl C16905074
C[C@@H]1C[C@H](c2ccccc2N1[C@@H]3CCCC=C3)C(=O)N C66492485
Cc1c(cccc1Cl)NC(=O)C(Cl)(Cl)Cl C00241307
c1c(c(=O)sc(c1Br)Br)O C04182247
CNC(=O)c1cccc2c1c(ccc2)I C00173176
c1ccc(cc1)C2=C[C@H](SC(=S)N2)c3ccsc3 C00074469
C1[C@@H]2[C@H]3C[C@]4([C@@H]2[C@H]5[C@@H]1[C@@H]3[C@@H]4C5(Br)Br)O C00163709
Cc1c(c(c(s1)C)I)[C@@H]2C=CN=CN2 C00480762
C1[C@@H]([C@]2(C(=C([C@@]1(C2(Cl)Cl)Cl)Cl)Cl)Cl)O C04683829
c1cc(c(cc1Br)F)N/C=C\2/CCCC2=O C02383289
C1CCC(C1)(C#Cc2c(c(c(c(c2F)F)F)F)F)O C02776543
c1ccc2c(c1)CCC[C@H]2NC(=O)c3cc4c(s3)CCC4 C05950990
c1c(c(c(c(c1F)F)F)F)C(=O)NC2CCCCC2 C03438316
c1ccc(c(c1)/C=C/C=C/2\C(=O)NC(=S)S2)Cl C01178111
Cc1cccc(c1)NC(=O)[C@@H]2Cc3ccc(cc3S2)C C12618284
c1c(cc(c(c1Cl)/N=C/2\NCCS2)Cl)Cl C13835964
c1c(cc(c2c1[nH]nc2)I)Br C14983177
c1ccc(c(c1)/C=C/2\C(=O)Nc3ccccc3S2)Br C15830572
C[C@@H](C(=O)Nc1ccc(cc1Br)F)Cl C20430723
c1ccc2c(c1)NC(=O)/C(=C/c3cc(ccc3F)F)/S2 C21658576
Cc1cc(c(s1)C)C(=O)Nc2ccc(c(c2F)F)F C25869272
CC(=CC(=O)N[C@H]1CCSc2c1cc(cc2)Cl)C C30929684
c1ccc2c(c1)/C(=C\c3ccc(s3)Br)/C(=O)N2 C33034267
C[C@@H](c1c(cccc1F)N2CCc3c(ccs3)C2)O C35631155
C1C[C@H]([C@@H](C1)Oc2c(c(c(c(c2F)F)F)F)F)O C37696767
C1C[C@H]([C@H](C1)Oc2c(c(c(c(c2F)F)F)F)F)O C37696771
Cc1cccc(c1C)n2c(c[nH]c2=S)c3ccccc3 C13133637
C1C[C@@H]([C@]2(CC[C@@H](C2)I)N(C1)Cl)O C39512938
C1C[C@@H](C[C@]2(C1)CCC[C@@H](N2F)I)O C39523894
c1ccc2c(c1)[C@H](CCS2)NC(=O)[C@@H]3CCC=CC3 C39975960
c1ccc2c(c1)[C@@H](CCS2)NC(=O)[C@H]3CCC=CC3 C39975961
c1c(cc(c(c1F)[C@@H](c2cc3c(s2)CCC3)O)F)F C40247142
c1cc(sc1)[C@@H](c2ccc(cc2F)Br)O C40247615
c1cc(sc1)[C@H](c2cc(cc(c2)Br)F)O C40247654
c1ccc2c(c1)C[C@H](O2)[C@H](c3ccc(s3)Cl)O C40257754
C1CCN([C@H](C1)CO)c2c(c(c(c(c2F)F)F)F)F C40412132
c1cc(ccc1c2ccc(=S)[nH]n2)Br C40478856
c1cc(c(c(c1)Cl)Cl)n2ccc3c2CCC[C@H]3O C41714866
CC(C)(C(=O)Nc1c(cccc1F)F)Br C41716386
c1cc(c(cc1Br)n2cc[nH]c2=S)Br C42581181
CC1(C[C@@H]1NC(=O)c2cc(ccc2Br)F)C C44365935
c1cc2c(cc1Cl)nc(s2)[C@@H]3c4ccsc4CCN3 C44592906
c1cc(sc1[C@@H]([C@H]2CCCCO2)O)Br C50972104
c1ccc2c(c1)c(cs2)[C@H](c3cccc(c3F)F)O C54213672
Cc1ccc2c(c1)S[C@H](C2)C(=O)Nc3ccccc3F C11327595
[H]/N=C\1/C=C[C@@H](S1)c2nc3cc(ccc3s2)Br C35427101
C[C@H](c1ccsc1)n2c3ccc(cc3[nH]c2=S)F C61364944
C[C@H](c1ccsc1)n2ccc3c2CC(C[C@@H]3O)(C)C C61367083
c1cc(sc1[C@H](C2CCOCC2)O)Br C61673323
c1cc2c(c(c1)F)SCC[C@@H]2N[C@@H]3CCC[C@@H]3C#N C61892342
c1ccc(cc1)[C@H]2CS/C(=N\c3cccc(c3F)F)/N2 C63002129
Cc1cc(ccc1F)C(=O)N[C@H]2CCCc3c2ccs3 C63061292
CC1CCC2(CC1)NC(=S)C(=N2)c3ccc(cc3)Br C04891053
C1CCC(C1)(C(Br)(Br)Br)O C05725529
c1cc(c(c(c1)F)C(=O)Nc2cc(cc(c2)F)F)F C18253876
c1ccc2c(c1)[C@@H](CCS2)Nc3ccc(c(c3F)F)F C19907674
c1ccc2c(c1)CC[C@H]2Nc3ccccc3Br C19922686
c1ccc2c(c1)[C@@H](CCS2)Nc3ccc(cc3F)F C19952208
c1ccc2c(c1)[C@@H](CCS2)Nc3cc(cc(c3)F)F C19961942
Cc1cc(ccc1N[C@@H]2CCSc3c2cccc3)F C21507337
c1cc(cc(c1)I)N[C@H]2CCSC2 C34957759
c1cc(cc(c1)Br)NC2CCSCC2 C35651947
c1cc2c(c(c1)F)SCC[C@H]2Nc3ccc(c(c3F)F)F C37198272
c1cc2c(c(c1)F)SCC[C@@H]2Nc3ccc(c(c3)F)F C37201726
c1cc2c(c(c1)F)SCC[C@H]2Nc3ccc(cc3)F C37210621
c1ccc2c(c1)CSC[C@@H]2Nc3ccccc3Cl C37210905
c1ccc2c(c1)CSC[C@H]2Nc3ccccc3Cl C37210906
C[C@H]1CCCC[C@@H]1n2c(c[nH]c2=S)c3ccccc3 C37325310
C[C@@](c1cccc(c1)Br)(C2CCCC2)O C37379939
C[C@@H]1CCC[C@](C1)(Cc2ccccc2Br)O C37463062
c1c(c(c(c(c1Cl)Cl)C#CCCO)Cl)Cl C37470674
c1cc(cc(c1)Cl)[C@H]2CC(=O)Nc3c2cc4c(c3)CCC4 C00104652
c1cc(ccc1[C@H]2c3ccsc3CCN2)C(F)(F)F C20223804
c1ccc2c(c1)CCCC[C@]2(c3ccccc3Cl)O C38078269
c1ccc(c(c1)[C@H](c2ccc(cc2)Cl)O)Br C39206769
c1ccc(c(c1)[C@H]2CC[C@@]3(C2)C[C@@H](CN3F)Cl)O C39505619
c1ccc(c(c1)[C@H]2CC[C@]3(C2)C[C@@H](CN3F)Br)O C39505649
c1cc2c(c(c1)F)SCC[C@H]2Nc3cccc(c3F)F C40230364
c1cc2c(cc1[C@H](c3ccc(c(c3)F)F)O)CCCC2 C40242521
c1c(cc(cc1F)F)[C@@H](c2c(cc(cc2F)F)F)O C40246974
c1c(cc(c(c1F)[C@H](c2cc3c(s2)CCCC3)O)F)F C40247157
c1ccc(c(c1)[C@@H](c2cccs2)O)I C40247579
c1cc2c(cc1[C@@H](c3ccc(cc3F)Br)O)CCC2 C40256551
c1cc2c(cc1[C@H](c3cc(cc(c3)Br)F)O)CCC2 C40256619
c1cc(sc1[C@@H](c2cc3c(s2)CCC3)O)Br C40265100
CCN1CCc2c(c3cccc(c3[nH]2)Br)C1 C40538284
CNc1ccc(s1)c2ccc(s2)Br C41144541
Cc1cc(c(s1)C)[C@@H](C)n2ccc3c2CCC[C@@H]3O C41717980
c1cc2c(cc1I)c(=O)c3c([nH]2)CCCC3 C42403886
Cc1ccsc1[C@H](c2ccccc2I)O C42731362
Cc1c(cccc1F)N[C@H]2CCSc3c2cccc3 C43319588
c1cc(cc(c1)I)NC2CCC2 C44480565
C[C@@H]1CCC[C@@H](C1)c2nc3c(s2)[C@@H](CC(C3)(C)C)O C50335700
CC(C)(C)[C@@H]1c2cc(cc(c2CCN1)F)Br C52095705
c1cc(c(c(c1)F)F)[C@@H](c2cc(ccc2Cl)Cl)O C54213739
[H]/N=C\1/c2ccccc2CN1c3c(cc(cc3Br)F)F C36962640
c1cc(cc(c1)Br)N[C@@H]2CCCSC2 C61571259
c1c(cc(c(c1F)N[C@H]2CCCSC2)Br)F C61572864
CCc1c([nH]c2c(ccc(c2c1=O)Br)Cl)C C61692350
Cc1ccc(cc1[C@@H](c2ccc(s2)Br)O)F C62666193
c1ccc(cc1)[C@@H]2CO[C@@H](CN2)c3c(cccc3F)F C63003430
c1ccc(cc1)[C@H]2CO[C@@H](CN2)c3c(cccc3F)F C63003431
c1cc2c(cc1CCc3ccc(c(c3)Br)CC2)N C00409595
c1cc(cnc1)[C@@H](c2c(c(cc(c2Cl)Cl)Cl)Cl)N C21055689
c1ccc(c(c1)N)Sc2ccc(cc2)Br C31891474
c1cc(ccc1NC(=O)c2cc(c[nH]2)Br)F C35179505
Cc1ccc(c(c1)Sc2ccc(c3c2nccc3)N)C C35342325
Cc1ccc(cc1C)Sc2cc3c(cc2N)sc(n3)C C35343064
c1cc([nH]c1)C(=O)Nc2ccc(cc2Br)F C36722072
Cc1ccc(cc1F)C(=O)Nc2cccc3c2CCNC3 C37372772
c1ccc(c(c1)N)Sc2ccccc2Br C37381053
c1ccc(c(c1)Sc2ccc(cn2)N)Br C37381068
Cc1cc(ccc1C#CCO)NC(=O)[C@@H]2C[C@H]3CC[C@@H]2C3 C37548918
C[C@H]1CCC[C@H]([C@@H]1C)NC(=O)c2cccc(c2)C#CCO C37567561
Cc1ccc(cc1)NC(=O)c2ccc(cc2F)C#CCO C37569005
c1ccc(c(c1)Sc2cc(cc(c2)F)N)Br C37668189
c1ccc(c(c1)[C@@H](c2ccc3c(c2)CCCC(=O)N3)O)F C40261229
c1ccc(c(c1)[C@H](c2ccc3c(c2)CCCC(=O)N3)O)F C40261230
Cc1cccc(c1)[C@@H](c2cc3c(cc2F)NC(=O)CC3)O C40262535
c1c(c(cc(c1N)F)F)C(=O)N2CC[C@@H]3CCCC[C@H]3C2 C40305405
c1ccc(c(c1)CC(=O)N2CCSc3c2cccc3)N C40312182
c1ccc(c(c1)Sc2ncc(cn2)N)Br C40456249
c1cc2c(cc1Cl)[C@@H](CC3(O2)CCCC3)CC(=O)N C41435207
c1cc(c(nc1)Sc2ccc(cn2)Br)N C42143611
Cc1ccsc1[C@@H](c2ccccc2I)N C42728762
Cc1c(c(n(n1)[C@H]2C[C@@H](CC(C2)(C)C)C)N)I C43669230
c1cc(cc2c1ccn2Cc3cc(cs3)Br)N C43687040
C[C@H]1CCC[C@@H](C1)N(C)C(=O)c2ccc(cc2N)Cl C49007601
CN(C1CCCCCC1)C(=O)c2cc(c(cc2N)F)F C50016919
c1cc(c(cc1Cl)N)CN2CCO[C@H]3[C@@H]2CCCC3 C50443243
Cc1cccc(c1C)NC(=O)c2cccc3c2NCCC3 C50957339
c1cc(c(cc1C#N)CN2CCCc3c2cc(cc3)N)F C51296778
Cc1cc(ccc1n2c3ccc(cc3nc2C4CC4)N)F C52842919
Cc1c(cccc1F)n2c3ccc(cc3nc2C4CC4)N C52853785
c1ccc2c(c1)CN(C2)c3ccc(cc3C(=S)N)Cl C52859135
c1ccc2c(c1)CN(C2)c3cccc(c3C(=S)N)Cl C52907945
c1cc(cc(c1)Br)Sc2c(ccc(c2F)F)N C55306679
CC1(c2cc(cc(c2NC1=O)[C@H](c3ccccc3)O)F)C C58103428
CCN[C@@H]1c2c(c(cc(c2Cl)Cl)Cl)NC1=O C42062800
Cc1c(cccc1F)NC(=O)[C@@H]2c3ccccc3CCN2 C44427243
Cc1c(cccc1F)NC(=O)[C@H]2c3ccccc3CCN2 C44427244
c1cc2cccnc2c(c1)[C@H](c3ccc(s3)Br)N C61414644
C[C@@H]1CN(CCCO1)c2cccc(c2C(=S)N)Cl C61932620
Cc1cccc(c1)[C@@H](c2cc(cc3c2NC(=O)[C@@H]3C)F)O C58102186
Cc1ccc(cc1)[C@H](c2cc3c(c(c2)F)NC(=O)[C@@H]3C)O C58107603
Cc1ccc(cc1C(=O)Nc2ccc(cc2)C#CCO)F C62666846
C[C@@H]1CN(C[C@@H](O1)C)c2cc(ccc2C(=S)N)Cl C62787883
c1cc(c(cc1Cl)N2CCCCCCC2)C(=S)N C62788003
C[C@H]1CCCN([C@@H]1C)c2cc(ccc2C(=S)N)Cl C62788506
c1cc(c(cc1Br)/N=C(\C2CCCC2)/N)F C62990553
c1cc(c(cc1Br)Br)/N=C(/C2CC2)\N C62993774
Cc1cc(ccc1F)C(=O)Nc2cccc3c2CCNC3 C63056146
Cc1ccccc1[C@@H]2CC(=O)Nc3c2cc(c(c3)C)C C00129740
Cc1cc2c(cc1Cl)C[C@@H](CN2)Cc3ccc(cc3)F C11995093
Cc1cccc2c1CCN[C@@H]2c3cccc(c3)Cl C19624841
CC1(CN[C@H](c2c1cccc2)c3ccccc3F)C C19789235
c1ccc2c(c1)CC[C@H]2Nc3ccc(c(c3F)F)F C19907641
c1cc(c(cc1Br)F)NC2CCCC2 C19907954
Cc1c(cccc1Cl)N[C@@H]2CCc3c2cccc3 C20023646
c1cc(c(cc1F)Br)NC2CCCC2 C20430612
Cc1ccc(c(c1)Cl)N[C@@H]2CCSc3c2cccc3 C20471194
CC1(CC[C@@H](c2c1cccc2)Nc3ccc(cc3F)F)C C20525639
c1ccc2c(c1)CCC[C@H]2Nc3ccc(cc3)Br C20553289
C[C@H]1C[C@H](CC(C1)(C)C)Nc2ccc3c(c2)CCC3 C20557341
Cc1ccc(c(c1)C)N[C@@H]2CCSc3c2cccc3 C21518436
C[C@@H]1C[C@@H](CC(C1)(C)C)Nc2ccc(c(c2)F)F C21812959
C[C@@H]1C[C@H](CC(C1)(C)C)Nc2ccc(c(c2F)F)F C22146966
Cc1c(cccc1Cl)NC2Cc3ccccc3C2 C35657852
Cc1cc(ccc1N[C@@H]2CSCc3c2cccc3)F C37214135
Cc1ccccc1N[C@@H]2CSCc3c2cccc3 C37216491
c1ccc(c(c1)C[C@@]2(C[C@H]3C[C@@H]2[C@@H]4[C@@H]3CCC4)O)Br C37530125
Cc1c(c(c(c(c1C)C)[C@H](c2ccccc2)O)C)C C01045576
Cc1ccc(s1)[C@@H](c2cc(ccc2Br)F)O C40242096
Cc1ccc(s1)[C@H](c2ccc(c(c2)Cl)Cl)O C40242145
c1cc(ccc1[C@H](c2cc(ccc2F)Cl)O)Cl C40243874
c1cc(ccc1[C@@H](c2ccc(cc2Br)F)O)Cl C40243905
c1cc(c(cc1F)[C@H](c2cc(ccc2F)Br)O)F C40246441
c1cc(c(cc1[C@H](c2ccc(cc2Cl)Cl)O)F)F C40254391
c1cc(c(cc1[C@H](c2cc(ccc2Cl)Cl)O)F)F C40254501
c1cc(c(cc1[C@H](c2cc(cc(c2)Br)F)O)F)F C40254664
Cc1cccc(c1C)[C@H](c2ccc3c(c2)CCC3)O C40256321
Cc1ccc(cc1C)[C@@H](c2ccc(s2)Cl)O C40257823
c1ccc2c(c1)c(cs2)[C@@H](c3ccc(cc3)F)O C40258493
Cc1cccc(c1)[C@H](c2cc(ccc2Cl)Cl)O C40260544
c1cc(c(cc1F)F)[C@@H](c2ccc(s2)Br)O C42352171
C[C@@H]1CC[C@H]([C@@H](C1)Cc2c(cccc2Cl)F)O C43660471
c1cc(c(cc1Cl)Cl)[C@H](C2=CCCCC2)O C50328761
c1c(cc(cc1Cl)Cl)[C@H](C2=CCCCC2)O C50328914
c1cc(c(cc1[C@H](C2=CCCCC2)O)Cl)Cl C50328918
c1ccc2c(c1)c(cs2)[C@H](C3=CCCCCC3)O C50329409
Cc1ccc(c(c1)[C@@H](c2c(c(cc(c2C)C)C)C)O)F C52998912
c1cc(c(cc1C2(CCCCCC2)O)Cl)Cl C53146649
c1ccc(c(c1)[C@]2(C[C@H]3C[C@@H]2[C@@H]4[C@@H]3CCC4)O)C(F)(F)F C55233238
c1cc(c(cc1F)[C@@]2(C[C@H]3C[C@@H]2[C@@H]4[C@@H]3CCC4)O)F C55242404
Cc1ccc(cc1N2C=CC(NC2=S)(C)C)Cl C54957140
c1cc(ccc1N[C@@H]2CCCc3c2ccs3)Br C61324654
Cc1cc(cc(c1)N[C@@H]2CCCc3c2ccs3)C C61324720
Cc1c(cccc1F)N[C@@H]2CCCc3c2ccs3 C61329067
c1c(cc(cc1Cl)Cl)N[C@H]2CCCSC2 C61571029
CC(C)C1CCC(CC1)(c2ccc(c(c2F)F)F)O C61837877
Cc1ccc(cc1[C@@H](c2ccc(s2)Cl)O)F C62666095
Cc1cc(ccc1F)[C@H](c2ccc(s2)Br)O C63056676
c1cc(c(cc1I)I)N C04244743
c1cc2c(cc1CCc3ccc(cc3Br)CC2)N C00409596
c1c2c3c4c(cc(c3C(=O)C(=C2)Cl)N)C(=CC(=O)c4c1Cl)Cl C03057008
C(#C[C@H](C(Cl)(Cl)Cl)O)[C@H](C(Cl)(Cl)Cl)O C05368632
c1cc(sc1)[C@H](c2cc(ccc2F)Br)N C19842318
c1ccc(c(c1)Oc2ccc(cc2N)Br)Br C19845907
c1cc(c(c(c1)Cl)[C@H](c2ccc(s2)Cl)N)Cl C20375224
C[C@@H]1C[C@H](CC(C1)(C)C)Oc2ccc(cc2N)Br C20506986
c1cc(ccc1Sc2ccc(cc2N)Br)Cl C21813528
c1cc(ccc1C2(CCCC2)c3cnc(s3)N)Br C34791115
c1cc(sc1)[C@@H](c2cc(ccc2Br)Br)N C35380302
c1cc2c(c(c1)O)CC[C@@H]2Nc3ccc(cc3)I C36852625
c1cc(ccc1Oc2ccc(cc2N)Cl)I C36904087
c1cc(cc(c1)I)Oc2ccc(cc2F)N C36904161
c1ccc(c(c1)c2csc(n2)c3cccc(c3)N)Br C36912333
c1cc(cc(c1)N)c2nc(cs2)c3cc(ccc3Cl)Cl C36912342
Cc1ccc(c(c1)N)Sc2ccc(cc2)Br C36964637
c1cc2c(cc[nH]2)cc1N[C@@H]3CCSc4c3cc(cc4)Cl C37230591
c1ccc(c(c1)Sc2ccc3c(c2N)cccn3)Br C37378837
c1cc(ccc1Sc2ccc(cc2F)N)Br C37381409
c1cc(c(c(c1)Cl)Sc2ccc(cc2)Br)N C37381423
c1cc2c(c(c1)N)CN(C2)c3ccc(cc3)I C36683405
c1cc(sc1c2c(sc(n2)N)Br)Br C00497801
C[C@H](c1cccc(c1)Br)N2CCc3c(cccc3N)C2 C38032500
c1cc2c(cc1N)N(CCS2)Cc3ccc(cc3F)Br C38051419
c1cc(sc1[C@H](c2cc(cnc2)Br)N)Br C40236232
c1ccc2c(c1)C[C@H](N2)C(=O)Nc3ccc(cc3Cl)F C40459300
c1cc2c(cc1F)nc(s2)c3cc(cc(c3)N)C(F)(F)F C40764803
c1cc(c(cc1Br)[C@@H](c2nc3c(s2)CCC3)N)F C41183498
c1cc(ccc1[C@@H](c2nc3c(s2)CCC3)N)Br C41183582
c1cc(c(cc1Br)[C@H](c2nc3c(s2)CCCC3)N)F C41183893
c1cc(c(cc1Br)F)[C@@H](c2nc3c(s2)CCCC3)N C41184059
c1cc(c(cc1Br)F)[C@H](c2nc3c(s2)CCCC3)N C41184061
c1c(csc1[C@@H](c2nc3c(s2)CCCC3)N)Br C41678329
c1cc(sc1[C@H](c2nc3c(s2)CCC3)N)Br C41702738
C[C@H]1c2ccsc2CCN1Cc3ccc(cc3Br)N C42738308
c1ccc2c(c1)CCCC[C@@H]2n3c(c(cn3)I)N C43666681
c1cc2c(cc1N)CCCN2Cc3c(ccs3)Br C43675821
c1cc2c(cc1N)N(CCS2)Cc3c(ccs3)Br C43675864
CC1(C[C@]23CCCCCCCCCC[C@@]2(C1)CC(C3)O)O C45071308
c1cc(c(cc1CN2CCSc3c2cc(cc3)N)Br)F C49596514
Cc1ccc(cc1C)CN2CCSc3c2cc(cc3)N C49668844
c1cc2c(cc1N)N(CCS2)Cc3cc(cs3)Br C49864564
c1cc(c(cc1Cl)N)Cn2ccc3c2ccc(c3)Br C50443371
c1cc(c(cc1CN2CCCc3c2cc(cc3)N)Br)F C51296942
Cc1ccc(cc1)[C@@H]2C=C(NC(=S)N2)c3ccc(cc3)Cl C51329825
c1cc(cc(c1)Cl)[C@@H](c2cccc(c2Cl)Cl)N C55205554
c1cc(ccc1[C@@H](c2cc(cnc2)Br)N)Br C57343906
c1ccc(c(c1)[C@H]2Nc3ccccc3C(=O)N2)I C57945679
c1cc2c(cc1N)CN(C2)c3cc(ccc3Cl)Br C61692313
CC[NH+](CC)CCNc1c2cc3ccccc3cc2nc(n1)/C=C/c4ccc(cc4)Cl C04005524
CCOc1cc(ccc1OCc2ccc(cc2)Cl)C[NH2+]C34CC5CC(C3)CC(C5)C4 C08254508
C[C@@]12CC3C[C@@](C1)(CC(C3)(C2)[NH2+]Cc4ccc(c(c4)OC)OCc5ccc(cc5)F)C C08534517
C[C@@H](C12CC3CC(C1)CC(C3)C2)[NH2+]Cc4cc(cc(c4OCc5ccccc5)OC)Cl C10436559
Cc1cc(ccc1Br)Nc2c3c4c(sc3nc(n2)C[NH+]5CCOCC5)C[C@@H](CC4)C C03337809
Cc1c(sc(c1[C@H](c2ccc(cc2)F)[NH+]3CCC(CC3)C)NC(=O)c4ccccc4)C C02546442
c1ccc2c(c1)c(c(o2)[C@@H](c3ccc(cc3)Br)[NH+]4CCCCC4)NC(=O)c5ccco5 C15859341
CC1CC[NH+](CC1)[C@@H](c2ccccc2)c3c(c4ccccc4o3)NC(=O)c5cccs5 C15859367
c1ccc2c(c1)c(c(o2)[C@@H](c3ccc(cc3)Cl)[NH+]4CCCCC4)NC(=O)c5cccs5 C15859383
CC1CC[NH+](CC1)[C@@H](c2ccc(cc2)Cl)c3c(c4ccccc4o3)NC(=O)c5ccccc5 C15859483
C[C@H](C12CC3CC(C1)CC(C3)C2)[NH2+]Cc4ccc(c(c4)OC)OCc5ccccc5Cl C16576194
CC[C@@H](C)[NH2+]Cc1cc(c(c(c1)Br)OCc2ccc(cc2Cl)Cl)OC C16610304
Cc1cc(oc-2c/c(=[NH+]/C(=S)N3CCN(CC3)Cc4ccc(c(c4)Cl)Cl)/ccc12)O C20344228
CCc1c(sc2c1CC[NH+]([C@@H]2c3ccccc3)CC(=O)Nc4ccccc4C(=O)OC)C C21045496
Cc1cc(c(c(c1)C)NC2=C(C3(CCCCC3)C(=S)N2c4ccccc4Cl)[NH+]5CCCC5)C C21337424
COc1cc(cc(c1OCc2ccccc2Cl)Br)C[NH2+]C3C4CC5CC(C4)CC3C5 C22073702
Cc1ccc(c(c1)C)N[P@@]2(=O)C3=C(CC(CC3=NN2c4ccccc4)(C)C)[NH+]5CCCCC5 C23883163
c1ccc(cc1)Sc2ccccc2NC(=O)[C@H]3CCC[NH+](C3)Cc4cccc5c4cccc5 C30938007
Cc1ccc(cc1)NC(=O)c2ccc(o2)C[NH+](Cc3ccc(cc3)C(F)(F)F)C4CCCCC4 C34702250
c1ccc(c(c1)NC(=O)c2ccc(o2)C[NH+](Cc3cccc(c3)C(F)(F)F)C4CCCCC4)F C35226639
CC(C)CN(C[C@@H]1C[NH+](C[C@@H]1c2ccc(cc2)F)Cc3ccccc3O)C(=O)c4ccccc4 C35887860
c1cc(c(cc1C[NH+]2CCC[C@@H](C2)C(=O)Nc3cc(ccc3Cl)Cl)Cl)Cl C38835470
c1cc(c(c(c1)Cl)C[NH+]2CCC[C@H](C2)C(=O)Nc3cc(ccc3Cl)Cl)Cl C38835479
c1ccn2c(c1)nc(c2C[NH+]3CCC(CC3)C(=O)NCC4CCCCC4)c5ccc(cc5)Cl C39198470
CC(C)c1ccc(cc1)NC(=O)c2cccc(c2)c3ccc4c(c3)C(=O)CC5(O4)CC[NH+](CC5)C C39227718
c1ccc(c(c1)[C@H]2[NH+]=N[C@H](N2c3ccc(cc3)Cl)SCc4[nH]c5ccccc5n4)Cl C39583704
Cc1cc(ccc1NC(=O)C2CC[NH+](CC2)Cc3ccc(cc3)F)CSc4ccccc4 C39751075
C/C(=N\Nc1ccccc1)/[C@@H]2C(=c3cc(ccc3=[NH+]C2=O)Br)c4ccccc4 C39775598
Cc1ccc2cc3c([nH+]c2c1)N(CC3)c4ccc(cc4)C(=O)Nc5ccccc5C(F)(F)F C39881470
CCN1CCC[C@H]1C[NH2+]Cc2cc(ccc2OCc3c(cccc3Cl)Cl)Br C40720397
CCOc1cc(ccc1OCc2c(cccc2Cl)Cl)C[NH2+]C34CC5C[C@@](C3)(C[C@](C5)(C4)C)C C40736860
CCOc1cc(cc(c1OCc2ccc(cc2Cl)F)Cl)C[NH2+]C3CCCCC3 C40742020
C[C@H]1CCCN(C1)c2ccc(cc2)[C@@H](C)NC(=O)[C@@H]3CCC[NH+](C3)Cc4cccc5c4cccc5 C44855013
C[C@H](c1ccc(cc1)C(C)(C)C)NC(=O)C2CC[NH+](CC2)Cc3ccc(c(c3)Cl)Cl C44906083
Cc1ccc(cc1)[C@H](c2ccccc2)NC(=O)[C@@H]3CCC[NH+](C3)Cc4c(cccc4Cl)F C44937968
Cc1cc(cc(c1)NC(=O)CSC2=NC3(CC[NH+](CC3)C)N=C2c4ccc(cc4)C(C)(C)C)C C35397144
c1ccc(cc1)N2C(=[NH+]/C(=[NH+]/c3ccc(cc3)Cl)/C24CCCCC4)SCC(=O)[O-] C20130516
CCOc1ccc(cc1OCC)CC2=[NH+]c3ccccc3C(N2)(c4ccccc4)c5ccccc5 C12412177
CCOc1ccc(cc1Cl)[C@H]2C[C@H](n3c4ccccc4[nH+]c3N2)c5ccccc5F C09496688
C[C@@]12CC3C[C@@](C1)(CC(C3)(C2)[NH2+]Cc4ccc(c(c4)OC)OCc5ccc(cc5Cl)F)C C16605975
CCOc1ccccc1[C@H]2C[C@H](Nc3n2c4ccccc4[nH+]3)c5ccc(cc5Cl)Cl C09292272
Cc1ccn2c(c1)[nH+]c(c2CC(=O)Nc3ccc(c(c3)C(F)(F)F)Cl)c4ccc(c(c4)C)C C62041757
C[C@H]1CC(=C(N1c2ccc(cc2)F)C)C(=O)NC[C@@H](c3ccccc3Cl)C4=c5ccccc5=[NH+]C4 C63234501
Cc1ccc2=C([C@@H]([NH+]=c2c1)C(=O)N[C@H]3CCC[C@@H]([C@@H]3C)C)Sc4ccc(cc4)Cl C63530639
CCc1ccc(cc1)NC(=O)N2CCC3=c4cc(ccc4=[NH+][C@H]3[C@@H]2c5ccc(cc5)C)OC C63573294
c1ccc(cc1)/N=C\2/N(C(=O)/C(=C/c3cccc(c3)O)/S2)CCC4=c5ccccc5=[NH+]C4 C63624914
COc1ccc(cc1OCc2ccccc2)[C@H]3[C@@H]4C(=c5ccccc5=[NH+]4)[C@@H](CN3)c6ccccc6 C63874775
Cc1ccccc1CNC(=O)C2CC[NH+](CC2)Cc3cc4ccccc4n3Cc5ccccc5Cl C46055756
c1ccc(cc1)/C=C/[C@@H]2CC(=NN2)[C@@H]3C(=c4cc(ccc4=[NH+]C3=O)Cl)c5ccccc5 C65321183
c1ccnc(c1)NC(=O)c\2cc3cc(ccc3o/c2=[NH+]\c4cccc(c4)C(F)(F)F)Br C67295122
Cc1ccc(c(c1)[C@H](c2ccccc2)[NH2+]CC(=O)OC)NC(=O)c3cccc(c3)Cl C02684921
COc1ccc(cc1C[NH+]2CCC(CC2)CNC(=O)Nc3cccc(c3)Cl)Cl C01070703
Cc1ccc(cc1)NC(=O)[C@@H](c2ccccc2)[NH+](C)CC(=O)Nc3ccccc3Cl C06840822
Cc1ccc(cc1)NC(=O)[C@H](c2ccccc2)[NH+](C)CC(=O)Nc3ccccc3Cl C06840826
CCc1ccc(cc1)NC(=O)N[C@@H](C)c2c3c(sc2n4cccc4)C[NH+](CC3)CC C06877444
CCc1ccc(cc1)NC(=O)N[C@H](C)c2c3c(sc2n4cccc4)C[NH+](CC3)CC C06877445
CC[NH+]1CCc2c(sc(c2[C@@H](C)NC(=O)Nc3cccc(c3C)C)n4cccc4)C1 C06877446
CC[NH+]1CCc2c(sc(c2[C@H](C)NC(=O)Nc3cccc(c3C)C)n4cccc4)C1 C06877447
CC[NH+]1CCc2c(sc(c2[C@@H](C)NC(=O)Nc3ccc(c(c3)C)C)n4cccc4)C1 C06877448
CC[NH+]1CCc2c(sc(c2[C@H](C)NC(=O)Nc3ccc(c(c3)C)C)n4cccc4)C1 C06877449
CCc1ccccc1NC(=O)N[C@@H](C)c2c3c(sc2n4cccc4)C[NH+](CC3)CC C06877454
CCc1ccccc1NC(=O)N[C@H](C)c2c3c(sc2n4cccc4)C[NH+](CC3)CC C06877455
CC[NH+]1CCc2c(sc(c2[C@@H](C)NC(=O)Nc3ccc(cc3C)C)n4cccc4)C1 C06877456
CC[NH+]1CCc2c(sc(c2[C@H](C)NC(=O)Nc3ccc(cc3C)C)n4cccc4)C1 C06877457
Cc1cc[nH+]c(c1)N[C@H](c2cccc(c2)OCc3ccccc3)c4ccc5cccnc5c4O C08452688
c1cc(c(cc1F)Cl)C[NH+]2CCNC(=O)[C@H]2CC(=O)NC34CC5CC(C3)CC(C5)C4 C12589971
c1ccc(cc1)CN2C[C@H](C[C@H]2C(=O)NCCc3ccccc3F)[NH2+]CC4CCCCC4 C20255720
Cc1ccc(c(c1)NC(=S)N(Cc2ccc(cc2)N(C)C)C3CC([NH2+]C(C3)(C)C)(C)C)Cl C20357217
Cc1cc(cc(c1)NC(=O)N[C@H](CCC(C)C)c2c3c(sc2n4cccc4)C[NH+](CC3)C)C C20532151
CC[NH+]1CCc2c(sc(c2[C@H](C)NC(=O)Nc3ccccc3Br)n4cccc4)C1 C20532236
CC[NH+]1CCc2c(sc(c2[C@@H](C)NC(=O)Nc3ccccc3C(F)(F)F)n4cccc4)C1 C20532241
c1cc(ccc1c2ccc(o2)C[NH2+]CCNc3ccc(cc3Cl)[N+](=O)[O-])Br C22076608
c1cc(cc(c1)C(F)(F)F)C(=O)NCCCCNc2cc[nH+]c3c2ccc(c3)Cl C35190643
COC(=O)[C@@H]1Cc2c3ccccc3[nH]c2[C@@H]4N1[C@@H](C[C@H](C4)[NH2+]C5CC5)c6ccc(c(c6)F)Cl C12603208
Cc1ccccc1c2csc3c2c(=O)[nH]c(n3)C[NH+](CCC(C)C)C[C@@H](C(C)C)O C35745852
Cc1ccccc1c2csc3c2c(=O)[nH]c(n3)C[NH+](CCC(C)C)C[C@H](C(C)C)O C35745854
c1cc(c(cc1[N+](=O)[O-])C(F)(F)F)NCC/[NH+]=C/c2cc(cc(c2O)Cl)Cl C09721047
c1cc(c(cc1C(F)(F)F)[N+](=O)[O-])NCC/[NH+]=C/c2cc(cc(c2O)Cl)Cl C08398700
CC[C@@H](C[NH+](CCC(C)C)Cc1[nH]c(=O)c2c(csc2n1)c3ccc(cc3)Cl)O C36206228
Cc1cc([nH+]c2c1cc(cc2)NC(=O)CCC(=O)NCCC3=CCCCC3)N4C[C@@H](C[C@@H](C4)C)C C20138498
Cc1cccc([nH+]1)N[C@@H](c2ccc(cc2)F)c3c(c(sc3NC(=O)c4ccccc4)C)C C38547040
Cc1cc[nH+]c(c1)N[C@@H](c2cccc(c2)Cl)c3c(c(sc3NC(=O)c4ccco4)C)C C38547561
Cc1cccc([nH+]1)N[C@H](c2ccc(cc2)SC)c3c(c(sc3NC(=O)c4ccco4)C)C C38547644
CCc1cc(c(s1)NC(=O)c2ccco2)[C@@H](c3cccc(c3)Cl)Nc4cc(cc[nH+]4)C C38547754
CCc1cc(c(s1)NC(=O)c2ccco2)[C@@H](c3cccc(c3)F)Nc4cccc([nH+]4)C C38547786
CCc1cc(c(s1)NC(=O)c2ccco2)[C@@H](c3cccs3)Nc4cc(cc[nH+]4)C C38547938
CCc1cc(c(s1)NC(=O)c2ccco2)[C@H](c3cccs3)Nc4cc(cc[nH+]4)C C38547939
c1ccc(c(c1)C(=O)NC2CCCCC2)NC(=O)[C@@H]3CCC[NH+](C3)Cc4c(cccc4Cl)Cl C38854520
C[C@@H](c1ccccc1)NC(=O)c2ccccc2NC(=O)[C@@H]3CCC[NH+](C3)Cc4ccccc4Cl C44786834
Cc1ccc(cc1)c2c-3cc(c(=O)[nH+]c3n([n-]2)c4ccccc4)C[NH2+]Cc5ccc(cc5)F C13564695
Cc1ccc(cc1)C[NH2+]Cc2cc-3c([n-]n(c3[nH+]c2=O)c4ccccc4)c5ccc(cc5)F C13564714
CC(C)[C@@H]1C[C@H](CCO1)[NH2+]CC(=O)Nc2nc3c(s2)CCCCCCCCCC3 C22507953
CC[NH2+][C@@H](C)CC(=O)Nc1c(cc(cc1Br)Br)C(=O)OC C61271645
CC[NH2+][C@H](C)CC(=O)Nc1c(cc(cc1Br)Br)C(=O)OC C61271646
CC1=C[C@@H](NN1Cc2cccc(c2)C(F)(F)F)NC(=O)CCCC3=c4ccccc4=[NH+]C3 C63119294
Cc1cc(cc(c1)N/C(=N\C(=O)c2ccc(c(c2)Cl)F)/NCCC3=c4ccccc4=[NH+]C3)C C63588908
COc1ccc(c(c1)OC)NC(=O)Nc2ccc(cc2)[C@H]3C=c4cc(ccc4=[NH+]3)Cl C63743859
CC(C)Cn1c2c(c(=O)[nH]c1=O)C([NH+]=C(N2)CCC3CCCCC3)(C(F)(F)F)C(F)(F)F C01262829
CCc1ccc(cc1)[C@H](c2cccs2)[NH2+]CC(=O)Nc3c(c4c(s3)CCC4)C#N C07661255
C[C@H](c1cccs1)[NH2+][C@@H](C)C(=O)Nc2ccc(cc2)Cc3nc4ccccc4s3 C07664196
C[C@H](c1cccs1)[NH2+][C@H](C)C(=O)Nc2ccc(cc2)Cc3nc4ccccc4s3 C07664198
Cc1c(sc(c1[C@H](c2ccccc2Cl)Nc3cccc[nH+]3)NC(=O)c4ccccc4)C C01890843
CCOc1cccc(c1O)[C@@H]2CC(=N[C@H]([NH2+]2)c3ccccc3C)c4ccc(cc4)Br C09543130
CC1(Cc2c(c(sc2C([NH2+]1)(C)C)NC(=O)C(c3ccccc3)c4ccccc4)C(=O)OC)C C09639693
CCC[NH+](CC(=O)Nc1cc(ccc1Cl)Cl)CC(=O)Nc2c(cccc2CC)C C09987324
CCCCCOc1ccc(cc1C(C)C)S(=O)(=O)NC2CC([NH2+]C(C2)(C)C)(C)C C11565915
c1ccc(c(c1)CCn2cnc3c(c2=O)c4c(s3)C[C@H](CC4)[NH2+]CC5(CCCCC5)O)Cl C14995535
CC(C)(C)c1ccc(cc1)c2cc(no2)C[C@H]3C[NH2+]CC[C@H]3CC(=O)NCc4ccc(cc4)F C15673724
COc1cc(cc(c1OCc2cccs2)Cl)C[NH2+]CCc3c[nH]c4c3cccc4 C22107599
C[C@@H]1CC(=O)Nc2ccccc2N1C(=O)C[NH2+][C@@H](c3ccc(cc3)F)c4cccs4 C25048971
C[C@@H]1CC(=O)Nc2ccccc2N1C(=O)C[NH2+][C@H](c3ccc(cc3)F)c4cccs4 C25048983
C[NH+](C)Cc1cccc(c1)c2cc3c(c(cnc3s2)C#N)Nc4ccc5c(c4)cc[nH]5 C29046440
COc1cc(cc(c1OCc2ccc(cc2)F)Cl)C[NH2+]C34C[C@H]5C[C@@H](C3)CC(C5)(C4)O C18084022
Cc1ccc(cc1NC(=O)C[NH2+][C@@H](C)c2ccc(c(c2)Cl)Cl)S(=O)(=O)N3CCCCC3 C09508988
Cc1ccc(cc1)[C@@H]2C[C@@H](N3C(=[NH+]2)C=C(N3)C(=O)Nc4ccccc4C(F)(F)F)C(F)(F)F C03011323
CCc1cc(c(s1)NC(=O)c2ccco2)[C@@H](c3ccccc3Cl)Nc4cccc[nH+]4 C38547756
CCc1cc(c(s1)NC(=O)c2ccco2)[C@H](c3ccc(cc3)OC(F)F)Nc4cccc[nH+]4 C38547894
c1ccc(cc1)CC(=O)Nc2ccc(cc2)[C@H]3[NH+]=C4C=C/C(=[NH+]\C(=O)Cc5ccccc5)/C=C4[N-]3 C39370986
Cc1ccc(o1)CN(C2CC([NH2+]C(C2)(C)C)(C)C)C(=S)Nc3ccc(cc3C(F)(F)F)Cl C39439843
CCOc1cc(cc(c1OC(C)C)Br)C[NH2+]CCc2c[nH]c3c2cccc3 C40729083
Cc1cc[nH+]c(c1)N[C@H](c2ccccc2F)c3cc(sc3NC(=O)c4ccccc4)C C38551017
c1ccc(c(c1)[C@@H](c2c3c(sc2NC(=O)c4ccco4)CCCC3)Nc5cccc[nH+]5)Cl C38550618
C[C@H]1C[C@@H](C[NH+](C1)Cc2cs/c(=N\C(=O)c3cccc(c3)NC(=O)c4cccs4)/[nH]2)C C22325158
CC(C)(CN[C@@H](c1ccccc1)C(=O)Nc2ccc(cc2C(F)(F)F)Cl)C[NH+](C)C C58160566
Cc1ccc(o1)CN(C2CC([NH2+]C(C2)(C)C)(C)C)C(=S)Nc3cccc(c3C)Cl C59098176
Cc1cccc(c1)NC(=S)N(Cc2ccc(cc2)N(C)C)C3CC([NH2+]C(C3)(C)C)(C)C C59099324
CC1(CC(CC([NH2+]1)(C)C)N(Cc2ccc(cc2)N(C)C)C(=S)Nc3ccc(cc3F)F)C C59169626
CC[C@@H](C)NC(=O)C1=CC2=[NH+][C@@H](C[C@H](N2N1)C(F)(F)F)c3ccc(c(c3)Cl)Cl C12850694
Cc1ccc(c(c1)OCCN/C(=[NH+]\Nc2ccc(cc2)Br)/C(=O)C)C(C)C C59502462
CC(C)[C@@H]1C[C@@H](CCO1)[NH2+]CC(=O)Nc2nc3c(s2)CCCCCCCCCC3 C22507963
CC(C)[C@H]1C[C@@H](CCO1)[NH2+]CC(=O)Nc2nc3c(s2)CCCCCCCCCC3 C22507968
CCCCNC(=O)[C@@H]1CC[C@@H]([NH+](C1)CC(=O)N[C@@H](c2ccc(cc2)C)c3cccs3)C C60041100
c1ccc(cc1)COC(=O)N[C@@H](CC2=c3ccccc3=[NH+]C2)C(=O)NCc4cccc(c4)Cl C63187677
Cc1cccc(c1)NC(=O)[C@@H](CC2=c3ccccc3=[NH+]C2)NC(=O)C(c4ccccc4)c5ccccc5 C63503318
CC(C)c1ccc(cc1)N/C(=N/C(=O)c2cccc(c2)N(C)C)/NCCC3=c4ccccc4=[NH+]C3 C63589208
Cc1cccc(c1C)N/C(=N\C(=O)c2cccc(c2)N(C)C)/NCCC3=c4ccccc4=[NH+]C3 C63589351
COc1cc(c(cc1NC(=O)Nc2cccc(c2)[C@H]3C=c4ccccc4=[NH+]3)Cl)OC C63743587
COc1ccc(c(c1)NC(=O)Nc2ccc(cc2)[C@@H]3C=c4cc(ccc4=[NH+]3)Cl)OC C63743824
COc1ccc(c(c1)OC)NC(=O)Nc2ccc(cc2)[C@@H]3C=c4cc(ccc4=[NH+]3)Cl C63743858
COc1cc(cc(c1)OC)NC(=O)Nc2ccc(cc2)[C@H]3C=c4cc(ccc4=[NH+]3)Cl C63743861
COC(=O)C1=C2CCCC[C@@H]2S[C@H]1NC(=O)Nc3ccc(cc3)[C@@H]4C=c5cc(ccc5=[NH+]4)Cl C63743890
COc1cc(c(cc1NC(=O)Nc2ccccc2[C@H]3C=c4ccccc4=[NH+]3)Cl)OC C63746837
Cc1ccc2=[NH+][C@H](C(=c2c1)NC(=O)c3ccc(cc3)Cl)C(=O)NCCC4=CCCCC4 C63752523
c1ccc(cc1)[C@@H]2N/C(=C\C(=O)NC[C@H](c3ccccc3)C4=c5ccccc5=[NH+]C4)/CS2 C64338165
c1ccc(cc1)C(c2ccccc2)[NH+]3CCN(CC3)C(=S)Nc4ccccc4Cl C01175983
C[C@H]1C[NH+](C[C@@H](O1)C)[C@@H](C(Cl)(Cl)Cl)NC(=O)c2ccc(cc2)C(C)(C)C C04696684
C[C@@H]1C[NH+](C[C@H](O1)C)[C@@H](C(Cl)(Cl)Cl)NC(=O)c2ccc(cc2)C(C)(C)C C04696685
C[C@H]1C[NH+](C[C@H](O1)C)[C@@H](C(Cl)(Cl)Cl)NC(=O)c2ccc(cc2)C(C)(C)C C00823844
CCCNC(=O)c1ccc(o1)C[NH+](Cc2cccc(c2)C(F)(F)F)C3CCCCC3 C05097162
Cc1ccc(cc1)c2csc3c2c(ncn3)NC[C@H](c4ccccc4Cl)[NH+](C)C C06881358
CCOc1c(cc(cc1Br)C[NH2+]C23CC4C[C@@](C2)(C[C@](C4)(C3)C)C)OC C08253330
CCOc1cc(cc(c1OC)Br)C[NH2+][C@@H](C)C23CC4CC(C2)CC(C4)C3 C08253631
CC(C)[NH2+]Cc1cc(c(c(c1)Br)OCc2ccc(cc2Cl)Cl)OC C10435829
CCOc1c(cc(cc1OC)Br)C[NH2+][C@@H](C)C23CC4CC(C2)CC(C4)C3 C10436555
CCOc1c(cc(cc1OC)Br)C[NH2+]C23CC4C[C@@](C2)(C[C@](C4)(C3)C)C C10436603
c1ccc(c(c1)CC[NH2+]Cc2cc3cc4c(cc3nc2c5ccsc5)OCO4)Cl C11913256
Cc1ccc(cc1)C[NH+]2C[C@@H](C[C@H]2C(=O)Nc3ccc4c(c3)nc(s4)C)Sc5ccc(cc5)F C12056572
Cc1c(sc(c1[C@H](c2cccc(c2)C(F)(F)F)[NH+]3C[C@@H](C[C@H](C3)C)C)NC(=O)c4ccco4)C C12485535
c1ccc(c(c1)C[NH+]2CCC(CC2)CCC(=O)Nc3ccccc3Cl)OC(F)F C12573621
C[C@H]1CCc2c(sc(c2C#N)NC(=O)C[NH+](C)Cc3cccc(c3Cl)Cl)C1 C03380374
CCOc1cc(cc(c1OCc2ccccc2Cl)Cl)C[NH2+]Cc3cccs3 C16688702
C[C@@H](c1ccc2c(c1)CCCC2)[NH2+]Cc3cn(nc3c4cccnc4)Cc5ccccc5 C17317301
CC[NH+](Cc1ccc(s1)Br)CC(=O)Nc2cccc(c2Cl)Cl C20814745
CC(C)[C@@H](c1ccc(cc1)Cl)[NH2+]Cc2nc(no2)c3cccc(c3)Br C24982066
CC(C)NC(=O)c1ccc(o1)C[NH+](Cc2cccc(c2)C(F)(F)F)C3CCCCC3 C35226637
CC[NH2+][C@@H](c1ccc(o1)Br)c2cc(cc(c2OC)Br)Cl C35509697
CC[NH2+][C@H](c1ccc(o1)Br)c2cc(cc(c2OC)Br)Cl C35509699
CCC[NH+](Cc1ccc(o1)C)Cc2ccc(o2)C(c3cccs3)(c4cccs4)O C35745237
Cc1ccc(cc1)NC(=O)c2ccc(cc2)C[NH+](CCC(C)C)Cc3ccc(s3)C C35819159
Cc1ccccc1C2=NO[C@H](C2)C[NH+](Cc3cccc(c3)Cl)C[C@@H](Cc4ccccc4)O C36145797
c1ccc(cc1)C[NH+](Cc2ccc(o2)C(c3cccs3)(c4cccs4)O)C5CC5 C36203658
c1ccc2c(c1)[nH]c(=O)n2C3CC[NH+](CC3)CCCC(c4ccc(cc4)F)c5ccc(cc5)F C19796084
C[C@H](c1ccccc1)[NH2+]Cc2cc(c(c(c2)Br)OCc3ccc(cc3)F)OC C02177973
c1cc(cc(c1)NC(=O)C2CC[NH+](CC2)Cc3ccc(c(c3)Cl)Cl)C(F)(F)F C38834716
c1cc(c(c(c1)Cl)CSCCNC(=O)C2CC[NH+](CC2)Cc3ccc(cc3Cl)Cl)F C38853343
COc1cc(cc(c1OCc2c(cccc2Cl)F)Br)C[NH2+]C3C4CC5CC(C4)CC3C5 C40733963
c1ccc2c(c1)ccc(c2C[NH2+]Cc3ccncc3)OCc4ccc(c(c4)Cl)Cl C40735970
CCOc1cc(cc(c1OCc2cccc(c2)Cl)Br)C[NH2+]Cc3ccccc3Cl C40741707
CCOc1cc(cc(c1OCc2cccc(c2)Cl)Cl)C[NH2+]Cc3cccs3 C40742233
Cc1cccc(c1)[C@H](c2ccccc2)NC(=O)[C@H]3CCC[NH+](C3)Cc4ccccc4Cl C44856012
Cc1ccc(c(c1)C)[C@H](C)NC(=O)[C@H]2CCC[NH+](C2)Cc3ccc(cc3)Br C44934836
Cc1ccc(cc1)[C@@H](c2ccccc2)NC(=O)[C@@H]3CCC[NH+](C3)Cc4ccccc4Cl C44937849
Cc1ccc(cc1)[C@H](c2ccccc2)NC(=O)C3CC[NH+](CC3)Cc4c(cccc4Cl)F C44938060
CCCCn1c(c([nH+]c1SCC(=O)Nc2c(cc(cc2Cl)Cl)Cl)C)C C45898074
c1ccc(cc1)c2ccc(cc2)CC(=O)NC[C@H](c3cccs3)C4=c5ccccc5=[NH+]C4 C63230075
Cc1ccc2=[NH+][C@H](C(=c2c1)CCN(Cc3cccs3)C(=S)Nc4ccc(cc4)OC)C C63440301
CCNC(=S)N(CCC1=c2cc(ccc2=[NH+][C@@H]1C)F)Cc3c(cccc3Cl)F C63440315
Cc1ccc2=C([C@@H]([NH+]=c2c1)C(=O)NCc3ccccc3C)Sc4ccc(cc4)Cl C63530732
c1ccc(cc1)CC(=O)NCCSC2=c3ccccc3=[NH+][C@@H]2c4ccc(cc4)Cl C63654934
C[C@@H]1C(=c2ccccc2=[NH+]1)CCN(Cc3cccs3)C(=S)Nc4ccc(cc4)F C63655064
C[C@H]1C(=c2cc(ccc2=[NH+]1)F)CCN(Cc3cccs3)C(=S)Nc4ccccc4OC C63655245
C[C@@H]1C(=c2cc(ccc2=[NH+]1)F)CCN(Cc3cccs3)C(=S)Nc4cccc(c4)OC C63655246
C[C@@H]1C(=c2cc(ccc2=[NH+]1)F)CCN(Cc3cccs3)C(=S)Nc4ccc(cc4)OC C63655248
c1ccc2=[NH+][C@H](C(=c2c1)SCCNC(=O)c3ccccc3Cl)c4ccc(cc4)F C63755481
CC(C)Oc1ccc(cc1)[C@@H](c2ccc3cccnc3c2O)Nc4cccc[nH+]4 C02470458
Cc1cc(cc(c1)NC(=S)NCC[NH+](C2CCCCC2)C3CCCC3)C C03055019
CCCc1c(c(=O)n([nH]1)c2nc3ccccc3s2)/C=C/[NH2+]Cc4ccccc4 C04872097
CCOC(=O)/C(=[NH+]/Cc1ccc(cc1)Cl)/NNc2cccc(c2)C(F)(F)F C03174680
Cc1ccc(cc1)NC(=O)[C@@H](c2ccccc2)[NH2+]Cc3ccccc3Cl C03491534
c1cc(c(cc1Cl)Cl)OC[C@@H](C[NH2+]C23CC4CC(C2)CC(C4)C3)O C07058798
CCOc1ccccc1NC(=O)[C@@H](c2ccccc2)[NH2+]CCc3cccs3 C07376186
Cc1ccc2c(c1)c3c([nH]2)[C@H](CCC3)[NH2+]CCc4ccc(c(c4)OC)OC C00977875
Cc1c(sc(c1C(=O)OC)NC(=O)C[NH2+]C(c2ccccc2)c3ccccc3)C C07974497
C[C@H](C(=O)Nc1ccccc1Cl)[NH2+][C@H](c2ccc(cc2)F)c3cccs3 C11042555
C[C@H](C(=O)Nc1cccc(c1)F)[NH2+][C@@H](c2ccc(cc2)F)c3cccs3 C11042751
C[C@H](C(=O)Nc1cccc(c1)F)[NH2+][C@H](c2ccc(cc2)F)c3cccs3 C11042759
Cc1ccc(cc1F)NC(=O)[C@@H](C)[NH2+][C@@H](c2ccc(cc2)F)c3cccs3 C11043126
Cc1ccc(cc1F)NC(=O)[C@H](C)[NH2+][C@@H](c2ccc(cc2)F)c3cccs3 C11043130
Cc1ccc(cc1F)NC(=O)[C@@H](C)[NH2+][C@H](c2ccccc2)c3cccs3 C11045523
Cc1ccc(cc1F)NC(=O)[C@H](C)[NH2+][C@H](c2ccccc2)c3cccs3 C11045528
c1cc(c(cc1Cl)C[NH3+])OCCOc2c(cc(cc2Cl)Cl)Cl C11803181
CCOc1cc(cc(c1OCCOc2cc(cc(c2C)C)C)Cl)C[NH3+] C11861327
CCOc1cc(ccc1OCCOc2ccc(cc2C(C)(C)C)C)CC[NH3+] C11863557
C[C@H](C(=O)Nc1ccc(cc1F)Br)[NH2+][C@H](c2ccccc2)C3CC3 C12677007
Cc1ccc(cc1)C(=O)NCCCCNc2cc[nH+]c3c2ccc(c3)Cl C35190605
Cc1cc[nH+]c(c1)N[C@@H](c2cccc(c2)F)c3cc(sc3NC(=O)c4ccco4)C C38546975
CC(C)(C)[C@H](c1cccs1)[NH2+]CC(=O)Nc2cc(ccc2Cl)Cl C40155745
CC(C)CC[NH+](Cc1[nH]c(=O)c2c3c(sc2n1)CCCCC3)C[C@@H](CCC=C)O C40408589
CC(C)CC[NH+](Cc1[nH]c(=O)c2c3c(sc2n1)CCCCC3)C[C@H](CCC=C)O C40408593
CCN(c1cccc2c1cccc2)c3c(c(nc[nH+]3)N(CC(C)C)CC(C)C)N C40701953
Cc1cccc(c1)COc2cccc(c2)C[NH2+]CCc3c[nH]c4c3cccc4 C40738144
Cc1ccccc1COc2cccc(c2)C[NH2+]CCc3c[nH]c4c3cccc4 C40738325
Cc1ccc(cc1)NC(=O)COc2c(cc(cc2Cl)C[NH2+]CCC(C)C)OC C40742885
CC[C@H](CO)[NH2+]Cc1cc(ccc1OCc2c(cccc2Cl)Cl)Cl C40743083
CCOc1ccc(cc1S(=O)(=O)NC2CC([NH2+]C(C2)(C)C)(C)C)C(C)C C41095447
CCC[C@H](C)NC(=O)[C@H]1CCC[NH+](C1)CC(=O)Nc2c(cc(cc2Cl)C)C C51056059
C[C@H](C(=O)Nc1ccccc1OC(F)F)[NH2+][C@@H](c2ccccc2)C(C)C C29148808
CC1(CC(CC([NH2+]1)(C)C)N(Cc2ccccc2)C(=S)Nc3cccc(c3)Cl)C C59094532
CCCN(CC1CC1)C2=N/C(=N/C=C(\C)/NC3CC([NH2+]C(C3)(C)C)(C)C)/S2 C20285926
C[C@H](c1ccccc1Cl)NC(=O)C[NH2+][C@@H](c2cccs2)C(C)(C)C C59578367
CC[NH2+][C@@H](C)CC(=O)Nc1cc(cc(c1OC(F)F)Br)Cl C61270581
CC(C)[C@@H](c1ccccc1)N[C@@H]2C(=c3ccccc3=[NH+]C2=O)Nc4ccccc4 C12651048
c1ccc2=[NH+]CC(=c2c1)CCCC(=O)NCCc3c[nH]c4c3cc(cc4)Cl C63270600
Cc1cccc(c1C)NC(=S)NCCC2=c3cc(ccc3=[NH+][C@@H]2C)Cl C63663962
Cc1cccc(c1C)NC(=S)NCCC2=c3cc(ccc3=[NH+][C@H]2C)Cl C63663964
CCc1cccc(c1NC(=S)NCCC2=c3cc(ccc3=[NH+][C@H]2C)Cl)C C63663980
C[C@H]1C(=c2cc(ccc2=[NH+]1)Cl)CCNC(=S)Nc3cccc(c3)Cl C63664015
C[C@H]1C(=c2cc(ccc2=[NH+]1)Cl)CCNC(=S)Nc3ccc(cc3)Cl C63664019
CCC(CC)[C@H](CNC(=O)C[C@H](C)NC(=O)C1CCCC1)[NH+]2CCCC2 C66147089
C[NH+](CC(=O)Nc1ccc(cc1)C(=O)NC2CCCCC2)C3CCCCC3 C66216007
C[C@H](CC(=O)NC1CC[NH+](CC1)CC2CCCC2)NC(=O)C3CCCCC3 C66641515
CCCC[NH+]1Cc2cccc(c2C1)N[C@H](C)C(=O)Nc3cccc(c3C)C C66967309
CCC[NH+]1Cc2cccc(c2C1)N[C@@H](C)C(=O)NC[C@@H](C)c3ccccc3 C66968164
CC(C)[NH+](C)Cc1ccccc1CNC(=O)N2CC[C@@H](C2)Nc3ccccc3 C67616308
CCc1ccnc(c1)NC(=O)Nc2ccc(c(c2)Cl)C C00151178
CC(C)(C)c1ccc(s1)C(=O)NC(=O)Nc2ccccc2 C00171701
C[C@H]1CCCC[C@@H]1NC(=O)Nc2cc(ccc2OC)Cl C00401912
C[C@H]1CCCC[C@H]1NC(=O)Nc2cc(ccc2OC)Cl C00401910
CCC1(NC(=S)N(N1)c2nc3ccccc3s2)CC C04863278
c1cc(sc1)/C=N/NC(=O)NC23CC4CC(C2)CC(C4)C3 C05206422
c1cc(c(cc1Cl)Nc2c3ccsc3ncn2)O C05938675
CC(C)(C)C1CCC(=NNC(=O)Nc2ccccc2)CC1 C06298118
CC(C)c1ccc(cc1)NC(=O)Nc2cccnc2Cl C06346938
C[C@@H]1CCC[C@H]([C@@H]1C)NC(=O)c2cc([nH]n2)c3ccccc3 C15426485
C[C@@H]1CCC[C@@H]([C@@H]1C)NC(=O)c2cc([nH]n2)c3ccccc3 C15426487
Cc1cc(cc(c1)[N+](=O)[O-])[C@H](c2c(cccc2Cl)F)N C19971153
Cc1ccccc1NC(=O)Nc2nc(cs2)C(C)(C)C C28579864
C[C@H]1C[C@H]1C(=O)Nc2ccc3c(c2)nc([nH]3)C(C)(C)C C32465277
Cc1c(sc2c1c(nc(n2)NC)NC3CCCCC3)C C34734259
c1ccc2c(c1)ccc(n2)N/[NH+]=C/c3cc(ccc3[O-])Cl C06996085
CC(C)c1ccc(cc1)c2c(n3cc(ccc3n2)N)CC#N C36221831
CC(C)(C)c1csc2n1c(c(n2)c3cccc(c3)OC)N C36290309
CC(C)(C)c1csc2n1c(c(n2)c3ccccc3OC)N C36290312
Cc1[nH]nc(n1)c2ccccc2N[C@H]3CCCC[C@H]3C C36997152
Cc1cc(cc(c1Oc2ccc(c(n2)OC)N)C)Cl C37068368
Cc1ccc(c(c1)Oc2c(cc(cn2)N)C#N)C(C)(C)C C37759364
Cc1[nH]nc(n1)c2cccc(c2)NC3CCCCCC3 C37781570
Cc1[nH]nc(n1)c2cccc(c2)NC3[C@H](CCC[C@@H]3C)C C37781587
Cc1cccc(c1c2cc(c3c(c2)nnc(n3)N)C)C C37858319
Cc1ccc(cc1Cl)NC(=O)NC2(CCCC2)C#N C40214862
c1cc(c(cc1Cl)O)C(=O)N[C@@H](C#N)C2CCCCC2 C40360077
c1cc(c(cc1Cl)C(=O)N[C@@H](C#N)C2CCCCC2)O C40360087
COc1ccc(cc1)Nc2[nH]c3ccc(cc3n2)Cl C40379187
Cc1cccc2c1nc([nH]2)N/N=C/c3ccc(cc3)Cl C44551959
C[C@H]1CC[C@@H]([C@@H](C1)NC(=O)N2CCC(CC2)CO)C(C)C C45637201
CC(C)(C)c1ccc(cc1)NC(=O)c2c3ccccc3[nH]n2 C16643716
C[C@H](c1ccco1)NC(=O)Nc2cc(ccc2Cl)Cl C48468922
C[C@H](c1ccco1)NC(=O)Nc2cccc(c2Cl)Cl C48469879
CNC(=O)Nc1ccc(cc1)Oc2ccccc2Cl C48476974
Cc1cc(cc(c1Cl)C)Oc2cc(nc(n2)N)Cl C48560581
Cc1ccc(cc1)NC(=O)Nc2cccc(c2OC)Cl C48954793
CC(C)c1cc([nH]n1)NC(=O)c2ccc(cc2Cl)Cl C49044529
Cc1cc(c2c(c1)sc(n2)NC(=O)N[C@@H](C)C(C)C)C C49201919
Cc1cc(c2c(c1)sc(n2)NC(=O)N[C@H](C)C(C)C)C C49201923
Cc1ccccc1C[C@H](C)NC(=O)/N=c/2\[nH]cc(s2)C C49210417
Cc1csc(n1)NC(=O)N[C@H]2C[C@H](CC[C@@H]2C(C)C)C C49211230
Cc1cc(c2c(c1)sc(n2)NC(=O)NC[C@@H]3C[C@@H]3C)C C49212065
Cc1cc(ccc1OC)NC(=O)N[C@@H]2CCC[C@@H](C2)C C49263850
Cc1cc(ccc1OC)NC(=O)N[C@@H]2CCC[C@H](C2)C C49263856
Cc1cc(ccc1OC)NC(=O)N[C@H]2CCC[C@H](C2)C C49263859
Cc1cc(ccc1Nc2[nH]c(=O)cc(n2)c3ccccc3)F C57341539
Cc1nc([nH]n1)c2ccccc2NC3[C@H](CCC[C@@H]3C)C C36997158
CC\1=CC[C@@H](C/C1=N\Nc2[nH]c3ccccc3n2)C(=C)C C19323096
Cc1cc(ccc1NC(=O)NC2CCCCCC2)N(C)C C46031010
Cc1cccc2c1N[C@H]3C(C=C4[C@@]3([C@H]2CCC4(C)C)C)(C)C C16027799
C[C@@H](c1cccc(c1)F)Nc2ccc(c(c2F)F)F C19907717
Cc1ccc(s1)[C@H](C)Nc2ccc(c(c2F)F)F C19907727
C[C@@H](c1ccc(c(c1)F)F)Nc2cc(ccc2F)F C19907880
C[C@H](c1ccc(cc1F)F)Nc2cc(ccc2F)F C19907881
C[C@@H](c1ccc(c(c1)F)F)Nc2ccc(c(c2)F)F C19918307
C[C@@H](c1ccc(cc1F)F)Nc2ccc(cc2F)F C19952252
C[C@H](c1c(cccc1F)F)Nc2cc(cc(c2)F)F C19961832
c1c(c(cc(c1Cl)Cl)Cl)NC2CCCC2 C19995336
Cc1ccc(c(c1)[C@H](C)Nc2cccc(c2C)Cl)C C19997832
Cc1ccc(c(c1)F)NCc2ccc(c(c2)Cl)Cl C20361390
Cc1ccc(c(c1)N[C@H](C)c2ccc(c(c2)Cl)F)F C20471576
c1ccc2c(c1)[C@H](CCS2)Nc3cccc(c3F)Cl C20472279
C[C@@H](c1cc(ccc1F)F)Nc2c(cccc2F)F C20476134
C[C@@H](c1ccc(cc1F)F)Nc2c(cccc2F)F C20476153
C[C@@H](c1c(cccc1F)F)Nc2c(cccc2F)F C20476240
C[C@@H](c1cccc2c1cccc2)Nc3cccc(c3)C#C C20549102
Cc1ccc(s1)[C@H](C)Nc2ccc(cc2Cl)F C20594798
Cc1ccc(s1)[C@@H](C)Nc2cccc(c2C)Cl C21024698
C[C@@H](c1cccs1)Nc2cccc(c2Cl)Cl C21508076
Cc1cc(c(s1)C)[C@H](C)Nc2ccccc2Cl C21516222
Cc1ccc(c(c1)Br)N[C@H]2CCC[C@@H](C2)C C21519991
C[C@H](c1ccc(cc1Cl)Cl)Nc2ccc(cc2)F C21520872
C[C@@H](c1cccc(c1)Cl)Nc2ccc3c(c2)CCC3 C21799758
C[C@@H](c1ccc(c(c1)F)F)Nc2cccc(c2)Cl C21800485
c1ccc2c(c1)CC[C@@H]2Nc3cc(ccc3Cl)Cl C21813438
c1cc(cc(c1)F)CNc2ccc3c4c2cccc4CC3 C24584917
C[C@H](c1ccc(cc1)F)Nc2cc(ccc2F)Cl C35083569
c1cc(cc(c1)Cl)CNc2cc(ccc2F)Cl C35083708
c1cc(ccc1CNc2ccc3c(c2)ccs3)Cl C35229686
Cc1ccccc1C2CC(C2)Nc3cc(cc(c3)C)C C36842562
Cc1ccc(cc1)NC2CC(C2)c3ccccc3Cl C36842895
Cc1ccc(s1)[C@H](C)Nc2cccc3c2CCCC3 C21027154
CSc1ccccc1NC2C3CC4CC(C3)CC2C4 C36957498
C[C@@H](c1ccccc1F)Nc2ccc(c(c2)F)Cl C37070132
Cc1c(cccc1Cl)N[C@H]2CSCc3c2cccc3 C37196769
c1cc2c(c(c1)F)SCC[C@@H]2Nc3ccc(cc3Cl)Cl C37196865
c1cc(c(c(c1N[C@H]2CC[C@H]3CCCC[C@@H]3C2)F)F)F C37198250
c1ccc2c(c1)CSC[C@@H]2Nc3ccc(cc3F)Cl C37297402
Cc1ccc(c(c1)C)NC2CC(C2)c3ccccc3C C37506674
c1ccc2c(c1)c(cs2)[C@H](c3ccc(s3)Br)O C40258710
c1c(c(sc1Cl)Cl)[C@H](CC2CCCC2)O C40260878
c1ccc(c(c1)C[C@H](c2c(cccc2Cl)F)O)Cl C41460313
CCc1ccc(s1)[C@@H](c2csc3c2cccc3)O C42892219
Cc1cccc(c1C)NCc2ccc(c(c2)F)Cl C43388390
c1ccc(c(c1)[C@H](C2=CCCCCC2)O)C(F)(F)F C50329365
c1cc(cc(c1)C(F)(F)F)[C@@H](C2=CCCCCC2)O C50329598
C[C@H](c1ccsc1)Nc2ccc(cc2Cl)Cl C50337662
Cc1cc(ccc1F)N[C@H](C)c2ccc(c(c2)F)F C61117494
Cc1cccc(c1)C[C@@H](c2cc3c(s2)CCCC3)O C62143549
C#CCSc1nc(c2c3c(sc2n1)CCCC3)N C02205111
Cc1cccc(c1)NC(=O)N[C@H]2CCSc3c2cccc3 C12999542
C[C@@H]1C[C@H](c2ccccc2N1)C(=O)Nc3ccccc3F C19434484
c1cc(ccc1[C@H]2C3=C(CCCC3=O)NC(=S)N2)Cl C02601609
c1cc(c(cc1F)NC(=O)Nc2cc(ccc2F)F)F C32933452
Cc1nc2cc(c(cc2s1)N)N3c4ccccc4C[C@H]3C C35342398
c1cc(ccc1c2csc3n2c(cn3)N)Br C36286216
c1ccc2c(c1)C[C@@H](NC2)C(=O)Nc3ccc(cc3F)Cl C37029101
c1ccc2c(c1)C[C@@H](NC2)C(=O)Nc3ccc(c(c3)F)Cl C37030513
c1ccc2c(c1)C[C@H](NC2)C(=O)Nc3ccc(c(c3)F)Cl C37030514
C[C@H]1CCC[C@H](C1)Nc2ccc3c(c2)NC(=O)CS3 C37073019
c1cc(c(cc1Sc2cc3c(cc2N)OCCO3)F)F C37380750
c1ccc(c(c1)C#CCO)NC(=O)c2cc(ccc2F)Cl C37548433
c1cc(c(c(c1)Cl)C(=O)Nc2ccc(cc2)C#CCO)F C37548589
c1cc(cc(c1)C(=O)Nc2cccc(c2F)Cl)C#CCO C37568305
c1cc(cc(c1)Cl)NC(=O)c2cc(ccc2F)C#CCO C37568888
Cc1ccc(cc1F)[C@@H](c2cc3c(cc2Cl)NC(=O)C3)O C40262683
CC(C)NC(=O)Nc1ccccc1I C42249548
CCc1ccc(s1)C(=O)N2CCSc3c2cc(cc3)N C43639646
Cc1ccccc1[C@@H](C)n2c(c(cn2)Br)N C43666147
C[C@@H]1C[C@@H](CC(C1)(C)C)n2c(c(cn2)Br)N C43666324
C[C@@H]1CCC[C@@H](C1)N(C)c2ccc3c(c2N)ncs3 C49010193
C[C@H]1CCc2c(sc3c2C(=O)N[C@@H](N3)c4ccccc4)C1 C04525547
C[C@H]1CCCN([C@@H]1C)C(=O)c2cc3cc(ccc3s2)N C50563187
c1cc(cc(c1)Cl)Cc2nc3c(c(n2)N)CCCC3 C50846804
Cc1nc2cc(c(cc2s1)N)N3CC[C@@H](C[C@@H]3C)C C51730346
C[C@H](c1ccc(s1)Cl)n2cnc3c2ccc(c3)N C52853985
Cc1ccc(c(c1)[C@@H](c2cc3c(cc2Cl)NC(=O)C3)O)F C52999029
[H]/N=C\1/C(=C2CCCCC[C@@H]2S1)C(=O)NC3CCCC3 C36224659
C[C@H](C1CCCC1)n2c(c(cn2)I)N C54081633
c1cc2c(c(c1)Cl)NC(=O)[C@@H]2Nc3ccc(cc3)F C42109316
C[C@@H]1CCC[C@@H](C1)N[C@@H]2c3cccc(c3NC2=O)Cl C42110016
Cc1ccccc1N[C@@H]2c3c(ccc(c3NC2=O)F)Cl C42118699
C[C@@H]1CCC[C@H](C1)N[C@@H]2c3c(cccc3Cl)NC2=O C48750529
c1cc(cc(c1)Cl)N[C@H]2c3ccc(cc3NC2=O)F C19920448
c1ccc(c(c1)N[C@@H]2c3cc(ccc3NC2=O)Cl)F C19944702
Cc1ccc(s1)[C@@H](C)n2c(c(c(n2)C)Br)N C43668541
Cc1ccc(s1)[C@H](C)n2c(c(c(n2)C)Br)N C43668543
Cc1ccc2c(c1)[C@H](C(=O)N2)Nc3ccc(cc3F)Cl C37056407
c1cc(cc2c1cc[nH]2)C(=O)Nc3ccc(cc3Cl)F C60830638
C[C@@H](c1ccsc1)n2c3c(ccc(c3F)F)nc2N C61365104
c1c2c(cc(c1N[C@@H]3CCCSC3)Cl)NC(=O)C2 C61575980
Cc1ccc(s1)C(=O)Nc2cc(ccc2Cl)C#CCO C61691607
Cc1c(c2cc(ccc2[nH]1)F)C(=O)Nc3ccc(cc3)Cl C62124689
C[C@@H]1c2cc(cc(c2NC1=O)[C@@H](c3cccc(c3)Cl)O)F C58102312
Cc1ccc(cc1[C@H](c2cc3c(cc2Cl)NC(=O)C3)O)F C62666164
Cc1cc(ccc1F)[C@@H](c2cc3c(cc2Cl)NC(=O)C3)O C63056658
C[C@@H]1CCCC[C@@H]1N(C)c2nc3ccc(cc3s2)N C63104188
c1ccc(cc1)N[C@H]2c3c(cccc3Br)NC2=O C19879595
c1ccc(c(c1)N[C@H]2c3cc(ccc3NC2=O)Cl)F C19944702
CCCC[NH+](CCCC)CC(=O)N1c2ccccc2Sc3c1cc(cc3)Cl C02027453
CCC[C@H]1[C@@H]([NH2+][C@@H]([C@@H]([C@@]1(C#Cc2ccccc2)O)C)c3ccccc3)c4ccccc4 C04478259
CCC[C@H]1[C@H]([NH2+][C@@H]([C@@H]([C@@]1(C#Cc2ccccc2)O)C)c3ccccc3)c4ccccc4 C04478261
C[C@H](C12C[C@@H]3C[C@H](C1)CC(C3)(C2)c4ccc(cc4)Cl)[NH2+]C5C6CC7CC(C6)CC5C7 C02928754
C1CCC(CC1)[NH+]=C2N(C(=[NH+]C3CCCCC3)N2C4CCCCC4)C5CCCCC5 C05566735
CCC[C@@H]1[C@H]([NH2+][C@H]([C@H]([C@]1(C#Cc2ccccc2)O)C)c3ccccc3)c4ccccc4 C13517402
C=CCn\1c(cs/c1=[NH+]\c2ccc(cc2)Br)c3ccc(cc3)Cl C26508314
CC(C)(C)c1ccc(cc1)c2c/c(=[NH+]\Nc3nc4ccccc4s3)/c5cc(ccc5o2)Cl C28323790
c1ccc(cc1)c2c(s/c(=[NH+]/c3ccccc3)/n2c4ccccc4)c5ccccc5 C13739590
c1ccc(cc1)c2cs/c(=[NH+]\c3ccc(cc3)Br)/n2Cc4ccco4 C04528489
CC(C)(C)c1ccc(cc1)[C@H](c2cc(sc2Br)Br)[NH2+]C C35503085
CC[NH2+][C@H](c1cccc(c1Cl)Cl)c2cc(ccc2Br)Br C35541910
CC[NH2+][C@@H](c1cc(ccc1Br)Br)c2c(cccc2Cl)Cl C35541913
CC[NH2+][C@@H](c1cc(sc1Br)Br)c2cc3c(s2)CCCCC3 C35560048
CC[NH2+][C@H](c1cc(sc1Br)Br)c2cc3c(s2)CCCCC3 C35560051
CC[NH2+][C@@H](c1cc(ccc1Cl)Br)c2cc(sc2Br)Br C35560054
CC[NH2+][C@H](c1cc(ccc1Cl)Br)c2cc(sc2Br)Br C35560056
CCC[NH2+][C@H](c1ccc(cc1Cl)F)c2cc(ccc2Br)Br C35578478
CCC[NH2+][C@@H](c1ccc(c(c1)Cl)Cl)c2ccccc2I C35584867
CCC[NH2+][C@@H](c1cc(ccc1C)C)c2cc(sc2Br)Br C35585854
CCC[NH2+][C@@H](Cc1ccccc1Cl)c2cc(sc2Br)Br C35585909
CCC[NH2+][C@H](Cc1ccccc1Cl)c2cc(sc2Br)Br C35585912
CCC[NH2+][C@H](c1cccc(c1C)C)c2cc(sc2Br)Br C35586064
CCC[NH2+][C@H](c1ccc(cc1C)C)c2cc(sc2Br)Br C35586097
CCC[NH2+][C@H](c1cc(sc1Br)Br)c2c(cccc2Cl)Cl C35586178
C[C@@H](c1ccccc1Br)[NH2+][C@@H](C)c2ccc(c(c2Cl)Cl)Cl C37276736
C[C@@H](c1ccccc1Br)[NH2+][C@H](C)c2ccc(c(c2Cl)Cl)Cl C37276740
CC[NH2+][C@@H](c1ccc(cc1Cl)Br)c2cc(sc2Br)Br C37366351
CCCC1=NC2=C([C@@H]3C1=c4ccccc4=[NH+]3)/C(=N/N(C)c5ccccc5)/CC(C2)(C)C C38574008
CCCC1=NC2=C([C@H]3C1=c4ccccc4=[NH+]3)/C(=N/N(C)c5ccccc5)/CC(C2)(C)C C38574009
CC(C)(C)c1ccc(cc1)[C@H]2[NH+]=NC(=S)N2/N=C/c3c4ccccc4cc5c3cccc5 C38925680
CC(C)(C)c1ccc(cc1)[C@@H]2[NH+]=NC(=S)N2/N=C/c3cccc(c3Cl)Cl C38926344
CCn1c2ccccc2c3c1ccc(c3)/C=N/N4[C@H]([NH+]=NC4=S)c5ccc(cc5Cl)Cl C38932069
CC(C)(C)c1ccc(cc1)/C=N/N2[C@H]([NH+]=NC2=S)c3ccc(cc3Cl)Cl C38935641
CC(C)(C)c1ccc(cc1)[C@H]2[NH+]=NC(=S)N2/N=C/c3ccc(cc3Cl)Cl C38936954
CN(C)c1ccc(cc1)/C=N/N=C/2\CCCC3=c4cc(ccc4=[NH+][C@@H]32)C5CCCCC5 C39709944
CN(C)c1ccc(cc1)/C=N/N=C/2\CCCC3=c4cc(ccc4=[NH+][C@H]32)C5CCCCC5 C39709945
C[C@H]1C[C@@H](CN(C1)c2ccc3cccc(c3[nH+]2)OCc4ccc(cc4)Br)C C36648265
C[C@@H]1C[C@H](CN(C1)c2ccc3cccc(c3[nH+]2)OCc4ccc(cc4)Br)C C36648266
Cc1ccc(c(c1)C)C[C@@H]2Cc3ccccc3[C@@H]2[NH+]4CCC(=CC4)c5ccc(cc5)Cl C45388242
c1ccc2c(c1)[nH+]c3n2[C@@H](CC(=N3)c4ccc(cc4)OC(F)F)c5ccc(cc5)Br C20755145
C[C@@H](c1ccccc1)[NH+](Cc2cccn2Cc3ccc(cc3)F)CC4CCCCC4 C04459036
C[C@H](c1ccccc1)[NH+](Cc2cccn2Cc3ccc(cc3)F)CC4CCCCC4 C04459038
c1ccc2c(c1)[nH+]c3n2[C@H](CC(=N3)c4ccc(cc4OC(F)F)Cl)c5ccc(cc5)F C20755211
c1ccc(cc1)c2cc([nH]c(=O)c2C#N)c3ccc(cc3)Nc4cc[nH+]c5c4ccc(c5)Cl C59128844
CC(C)c1ccc(cc1)NC(=O)N(Cc2ccc(cc2)F)C3CC([NH2+]C(C3)(C)C)(C)C C59274545
CC(C)(C)c1cc(cc(c1O)C(C)(C)C)[C@@H]2[C@@H]3C(=c4cc(ccc4=[NH+]3)OC)CCN2 C63400618
CC(C)(C)c1cc(cc(c1O)C(C)(C)C)[C@H]2[C@H]3C(=c4cc(ccc4=[NH+]3)OC)CCN2 C63400630
CC(C)(C)c1ccc(cc1)[C@@H]2N=[NH+]C(=S)N2/N=C/c3ccc(cc3Cl)Cl C38936953
CC(C)(C)c1ccc(cc1)[C@H]2N=[NH+]C(=S)N2/N=C/c3ccc(c(c3)Cl)Cl C38938347
Cc1ccc(c(c1)N)N2C[C@H](C[C@@H](C2)C)C C08702603
Cc1c(cccc1N)c2nc3c(s2)C[C@H](CC3)C C11632227
Cc1ccccc1CSc2ccccc2N C19514763
CCN(c1ccccc1)c2ccc(cc2N)F C19868351
Cc1cc(c(c(c1)Oc2ccc(cc2N)Cl)C)C C20425336
Cc1ccc(cc1)Sc2ccc(cc2N)C(F)(F)F C21505672
CCc1ccc(s1)[C@H](c2cc(ccc2Cl)Cl)N C21517322
c1cc(sc1)Cc2ccc(c(c2)N)Cl C32014705
Cc1ccc(c(c1)O[C@H]2CCC[C@@H](C2)C)N C31980189
c1cc(c(c(c1)Cl)[C@@H](c2ccc(s2)Cl)N)F C34939253
Cc1c(cccc1N)CO[C@H]2CCCC[C@@H]2C C35649410
CCN(c1ccc(cc1N)C)C2CCCC2 C35765304
Cc1cc(cc(c1)Cc2c(nc(s2)N)C)C C36205116
CN(c1cccc(c1)N)C2CCCCCC2 C36328014
CC(C)(C)[C@@H]1CCc2c(sc(n2)c3ccc(cc3)N)C1 C36912276
Cc1ccc(c(c1O)C)NCc2c(ccs2)C C37130377
C[C@@H]1C[C@@H](CC(C1)(C)C)Nc2ccccc2CO C37133806
c1cc(cc(c1)Cl)CSc2c(cccc2Cl)N C37204332
Cc1ccc(c(c1)N)Sc2ccccc2F C37401662
CN(c1cccc(c1N)F)C2CCCCC2 C37419038
C[C@@H](c1ccccc1)Oc2cccc(c2N)F C37420227
c1cc2c(cc1c3cnc(s3)N)CCCC2 C38069293
C[C@@](C#CC#C[C@@](C)(C(C)(C)C)O)(C(C)(C)C)O C12364935
CCN(c1ccc(cc1)N)c2cccc(c2)C C40234561
Cc1cc(cc(c1)CSc2c(cc(cc2F)N)F)C C42143589
C[C@H](C(C)(C)C)N(C)c1cccc(c1N)F C42739647
CCc1c(c(sc1c2csc3c2cccc3)C#N)N C44273807
C[C@@H]1CCCC[C@H]1N(C)c2ccccc2N C44415264
Cc1ccc(c(c1)C)N(C)c2ccc(cc2N)Cl C49979500
Cc1ccc(c(c1)SCc2ccc(cc2N)Cl)C C50443804
c1cc2c(c(c1)NCc3ccc[nH]3)CCCC2 C51787900
Cc1cc(c2c(c1)CC[NH2+][C@@H]2C(C)(C)C)C C52095669
Cc1ccc(c2c1CC[NH2+][C@@H]2C(C)(C)C)C C52095719
C[C@H]1CCCC[C@H]1Oc2cc(ccc2N)F C52122267
Cc1ccccc1Oc2c(ccc(c2F)F)N C53168041
Cc1cc(c(c(c1)C)CSc2ccc(cc2F)N)C C53300157
c1ccc(c(c1)CSc2cccc(c2)Cl)N C54185180
c1cc(c(c(c1)F)F)[C@@H](c2ccc(cc2)Cl)N C54189536
C[C@H]1CCC[C@H](C1)Sc2ccc3c(c2N)cccn3 C54689246
C[C@@H]1CCC[C@H](C1)SCc2ccccc2N C54689842
Cc1ccccc1CSc2c(ccc(c2F)F)N C54963745
c1cc(cc(c1)Cl)[C@H](c2cccc(c2Cl)Cl)N C55205557
Cc1cc(cc(c1)N(C)c2ccc(cc2)N)C C49979392
Cc1ccc(c(c1O)C)N[C@@H]2CCCc3c2ccs3 C61327724
Cc1ccc(cc1[C@H](c2ccc(s2)C)N)F C62664986
Cc1c(cccc1N2C[C@@H](C[C@@H](C2)C)C)N C62723905
Cc1c(cccc1N2C[C@H](C[C@@H](C2)C)C)N C62723907
Cc1c(cccc1N2C[C@@H](C[C@H](C2)C)C)N C62723909
CCN(c1cccc(c1C)N)C2CCCC2 C62724684
CCN(c1cccc(c1)F)c2cccc(c2C)N C62725193
c1ccc2c(c1)N[C@@H]([C@@H]3C(=N2)C[C@H](CC3=O)c4cccs4)c5ccc(cc5)F C04075061
c1cc(c(cc1C(=O)Nc2nc3ccc(cc3s2)Br)F)F C01510655
CC(C)c1ccc(cc1)[C@@H]2C3=C(CCCC3=O)c4c5cccnc5ccc4N2 C00659350
c1cc2c(cc1F)sc(n2)NC(=O)c3cc(sc3Cl)Cl C02699320
Cc1ccc(cc1)[C@@H]2[C@H]3C(=Nc4ccccc4N2)C[C@@H](CC3=O)c5ccccc5 C04333030
Cc1ccc(cc1)C2=N/C(=C/c3ccccc3I)/C(=O)N2 C01441409
c1cc(c(c(c1)Cl)Cl)[C@@H]2c3c4cccnc4ccc3NC5=C2C(=O)CCC5 C00718252
CN(C1CCCCC1)C(=O)Nc2cc(c(cc2Cl)Cl)Cl C00397351
CSc1cccc2c1nc(s2)Nc3nc4ccccc4s3 C05122722
CC1CCC2(CC1)N3[C@@H](C=C(N3)c4ccccc4)c5ccccc5O2 C01843125
Cc1cccc2c1nc(s2)NC(=O)c3cccc(c3Cl)Cl C02651602
C[C@@H]1CCc2c(c(c3ccccc3n2)C(=O)NC4CCCCCC4)C1 C06112602
Cc1cc(c(cc1I)C)NC(=O)c2cccnc2Cl C06233106
Cc1cc(cc2c1nc(s2)NC(=O)c3ccc(s3)Cl)Cl C04264278
Cc1ccc2cc3cc(sc3nc2c1)C(=O)Nc4ccc(c(c4)F)C C04885860
C[C@@H]1CC(=O)N(c2ccccc2N1)Cc3c(cccc3Cl)Cl C15838248
Cc1ccc(s1)[C@@H]2CCCCCN2C(=O)Nc3ccccc3Br C15867035
Cc1ccc(cc1I)NC(=O)c2ccc3c(c2)scn3 C15984160
c1ccc2c(c1)cccc2Cc3[nH]c(=O)c4c5c(sc4n3)CCCC5 C08576684
c1c(c(cc(c1Cl)Cl)Cl)NC2CCC3(CC2)OCCO3 C20567404
C[C@@H]1C/C(=N/NC(=O)c2ccccc2I)/CC(C1)(C)C C20569269
c1cc(c(c(c1)Cl)Cl)/C=C\2/C(=O)N/C(=N/C3CCCC3)/S2 C20987349
Cc1ccc(cc1)[C@H]2CC3=C([C@@H](CC(=O)N3)c4c(cccc4Cl)F)C(=O)C2 C21224324
c1cc2c(cc1F)sc(n2)NC(=O)c3cc(ccc3Cl)Br C06926757
Cc1ccc2c(c1)sc(n2)NC(=O)C3C[C@H]4CC[C@@H](C3)C45SCCS5 C12697783
c1cc(cc(c1)NC(=O)c2ccc(cc2I)Cl)C#N C31676938
Cc1c(s/c(=N/C(=O)c2ccc(cc2I)Cl)/[nH]1)C C31698697
Cc1ccc(cc1I)NC(=O)c2ccc(o2)Cl C32531585
c1cc(cc(c1)F)c2c3c(sn2)[C@@H](CC(=O)N3)c4ccc(cc4)Cl C35324499
c1cc(ccc1Nc2c3c4c(sc3nc(n2)Cl)CCCC4)F C36277167
c1cc(c(cc1Br)C(=O)Nc2c(ccc3c2ncs3)Cl)F C37501881
c1cc(sc1C(=O)Nc2nc3c(s2)cc(c(c3F)F)F)Br C40214527
c1cc2c(cc1[C@H](c3ccc(cc3Cl)Cl)Br)NC(=O)CO2 C40286363
c1cc(c(cc1C(=O)Nc2c(ccc3c2ncs3)Cl)F)Br C43580021
c1ccnc(c1)C#Cc2cccc(c2)NC(=O)c3cc(ccc3Cl)Cl C46538139
c1ccc(c(c1)c2[nH]c(=O)c3c4c(sc3n2)CCC4)I C46703251
Cc1ccc2c(cc(nc2n1)C)Nc3ccc(cc3C)Br C47162382
Cc1cc(cc(c1NC(=O)N2CCCCCC2)Cl)Br C48096212
Cc1cc(oc1C(=O)Nc2cc(c(cc2Cl)Cl)Cl)Br C48502046
CCC1CCN(CC1)C(=O)Nc2ccccc2I C48694552
c1cc(cc(c1)F)/N=C/[C@H]2C(=O)c3c(ccc(c3Cl)Br)N2 C05649350
c1cc(c(cc1Cl)Cl)NC(=O)c2cc(cnc2Cl)Br C50044423
c1cc2c(ccs2)cc1NC(=O)c3cc(cnc3Cl)Br C50045128
c1ccc2c(c1)ccnc2NC(=O)C34C[C@H]5C[C@@H](C3)CC(C5)(C4)Br C59233476
c1ccc(cc1)[C@H]2CC3=C([C@H](Sc4ccccc4N3)c5cccnc5)C(=O)C2 C17078545
Cc1cnc(s1)NC(=O)c2c(c3c(s2)cc(cc3Cl)Cl)Cl C60392292
c1cc(c(cc1Br)NC(=O)c2c(ccc(n2)Cl)Cl)Cl C61692192
c1cc(ncc1Br)C(=O)Nc2cc(c(cc2Cl)Cl)Cl C61872897
c1ccc2c(c1)[nH]/c(=N\C(=O)[C@@H]3[C@@H](c4ccc(cc4S3)Cl)Cl)/s2 C38979539
c1ccc(c(c1)/C=C\2/C(=O)N/C(=N/c3ccccc3Cl)/S2)F C16672842
Cc1cccc(c1)NC(=O)N[C@@H]2CCSc3c2cccc3 C12999540
c1ccc2c(c1)c3c(c4cc5c(nc4s3)CCC5)nc2N C19832376
c1cc(c(cc1Br)N)Sc2nncs2 C19845682
Cc1cc(cc(c1N[C@@H]2CCCCNC2=O)C)Br C20071172
c1cc(ccc1[C@@H]2C3=C(CCCC3=O)NC(=S)N2)Cl C02601610
c1c(cc(cc1F)F)NC(=O)c2cc(c[nH]2)Br C27027760
c1cc(c(cc1F)F)NC(=O)c2cc(c[nH]2)Br C27464902
Cc1cc(c(c(c1)C)NC(=O)c2cc(c[nH]2)Br)C C35179513
Cc1c(c(n(n1)C)Sc2ccccc2Br)N C36749659
c1cc2c(c(c1N3CC[C@@H]4CCCC[C@@H]4C3)N)ncs2 C36809545
c1cc(cc(c1)Br)Cn2c3cc(ccc3cn2)N C36867286
Cc1cc2c(cc1C)n(cn2)Cc3ccc(c(c3)N)Cl C37402542
c1cc(cc(c1)NC(=O)c2ccc(cc2Cl)F)C#CCO C37548730
Cc1ccsc1C(=O)Nc2ccc(cc2C)C#CCO C37549203
Cc1ccc(cc1NC(=O)c2c(ccs2)C)C#CCO C37549310
C[C@@H]1CCC[C@@H]([C@@H]1C)NC(=O)c2cccc(c2)C#CCO C37567558
c1cc(cc(c1)C(=O)Nc2cc(ccc2F)Cl)C#CCO C37568062
Cc1ccsc1[C@@H](c2ccc3c(c2)CCCC(=O)N3)O C40261315
Cc1ccccc1[C@H](c2cc3c(cc2Cl)NC(=O)C3)O C40262771
C[C@@H]1C[C@@H](CN(C1)C(=O)c2cc3cc(ccc3s2)N)C C40294699
C[C@@]12C[C@@H](CC(C1)(C)C)N(C2)C(=O)Cc3ccccc3N C40329946
C[C@@H]1CCCC[C@@H]1Oc2c(cc(cn2)Br)N C40713924
c1cc(sc1Cn2c(c(cn2)Cl)N)Br C43665596
c1ccc2c(c1)CC[C@@H](C2)n3c(c(cn3)Br)N C43666469
Cc1ccccc1Cn2c(c(cn2)I)N C43666557
c1cc2cnn(c2cc1N)Cc3c(ccs3)Br C43675520
c1cc2cnn(c2cc1N)Cc3cc(cs3)Br C43687073
c1cc(ccc1[S@@](=O)c2ccc(cn2)N)Br C43827945
C[C@]12C[C@H](CC(C1)(C)C)N(C2)C(=O)c3cc(ccc3Br)N C45624257
CC(C)(C)C1CCC2(CC1)Nc3c(=S)[nH]cnc3S2 C47301012
CCNC(=O)Nc1c(cc(cc1Cl)Br)C C48096259
Cc1ccc(cc1)[C@@H](C)n2c3ccc(cc3nc2N)Cl C49559093
c1cc(c(cc1Cl)N)Cn2cc(ccc2=O)Br C50443336
c1ccc2c(c1)cnn2c3ccc(cc3Br)N C50523862
C[C@@H]1CCN([C@H](C1)C)C(=O)c2cc3cc(ccc3s2)N C51728859
c1cc2c(c(c1)F)nc(n2C34CC5CC(C3)CC(C5)C4)N C37421294
Cc1nc2cc(ccc2n1[C@@H](C)c3ccc(cc3)Cl)N C52854400
c1cc(c(cc1Cl)C(=S)N)n2cc(cn2)Br C52859197
C[C@@H]1CCC[C@@H]([C@@H]1C)n2c3ccc(cc3nc2N)Br C36899241
CC1(c2cc(cc(c2NC1=O)[C@H](C3CCCCC3)O)F)C C58103487
CC1(c2cc(cc(c2NC1=O)F)[C@H](c3ccccc3)O)C C58108872
CN(C1CCCC1)C(=O)c2cc(c(c(c2)Cl)Cl)N C42269012
c1ccc(cc1)N[C@@H]2c3cccc(c3NC2=O)Br C42079901
c1cc(c(cc1F)N[C@@H]2c3c(ccc(c3NC2=O)F)Cl)F C42118585
Cc1c(c(n(n1)CC2CCCC2)N)I C50272018
Cc1ccc2c(c1)[C@H](C(=O)N2)Nc3cc(cc(c3F)F)F C61098994
c1cc2c(cc1Br)nc(n2[C@@H]3CCCc4c3ccs4)N C61365022
C[C@@H]1c2cc(cc(c2NC1=O)Cl)[C@H](c3ccc(cc3)F)O C58109874
c1cc(c(c(c1)Cl)CN2Cc3c(sc(n3)N)C2)Cl C62215522
C[C@H]1CCc2c(sc3c2C(=N[C@@H](N3)c4cccc(c4)Cl)O)C1 C02492893
CC(C)(C)C1=CC2(C=C(C1=O)C(C)(C)C)[C@@H](Oc3ccc(cc3N2)Cl)C=C C02927328
c1ccc2c(c1)nc(s2)c3cccc(c3)NC(=O)c4cc(cc(c4)Cl)Cl C01737783
CC(C)(C)[C@H]1CCc2c(sc(c2C#N)NC(=O)C34CC5CC(C3)CC(C5)C4)C1 C04611956
Cc1ccc(s1)c2c(n3cc(ccc3n2)Cl)Nc4ccc(cc4)Cl C04733537
C1CCC(CC1)Nc2c(c(c(c(c2Cl)Cl)Cl)Cl)Cl C01883106
c1ccc(cc1)[C@H]2C=C(N3c4ccccc4N[C@]35[C@@H]2CCCC5)c6ccccc6 C04733171
Cc1ccc-2c(c1)NC(c3c2/c(=N/c4cccc(c4C)Cl)/ss3)(C)C C01822264
c1ccc(cc1)N(c2ccccc2)C(=O)NC3c4ccccc4-c5c3cccc5 C02987636
CC(=C)c1ccccc1[C@@H]2c3ccccc3C(c4c2c(ccc4)C(C)(C)O)(C)C C05480740
c1cc(c(cc1Cl)Cl)C(=O)NC2CCCCCCCCCCC2 C05567881
CC(C)(C)[C@H]1CCc2c(sc(c2C#N)NC(=O)c3c(cccc3Cl)Cl)C1 C05902629
Cc1ccc(cc1)Nc2nc-3c(s2)CSc4c3cc(cc4)Cl C05798861
Cc1c2cc(ccc2sc1S(=O)(=O)Nc3ccc(c(c3)Cl)Cl)Cl C01040624
Cc1cc(ccc1NC(=O)c2ccc(s2)c3nc4ccccc4s3)Cl C08549193
Cc1ccc(c(c1)Br)N[C@H](C)c2ccc(cc2Cl)Cl C19230765
CC(C)(C)[C@H]1CCc2c(sc3c2c(=O)[nH]c(n3)c4ccc(cc4)SC)C1 C11363903
C[C@H](C12CC3CC(C1)CC(C3)C2)Nc4ccc(cc4)I C20477568
c1ccc(cc1)C2CCC(CC2)Nc3ccccc3I C20480177
Cc1cc(c(c(c1)Br)N[C@H]2CCC[C@H](C2)C)Br C20487585
C[C@H](c1ccccc1Br)Nc2c(cc(cc2Cl)Cl)Cl C20505143
C[C@H]1C[C@H](c2ccccc2N1C(=O)C34CC5CC(C3)CC(C5)C4)Nc6ccccc6 C20569447
CCc1cccc(c1/N=C\2/C3(CCCC3)N(C(=S)N2)c4ccccc4Cl)C C05695279
Cc1cc(ccc1N[C@H](C)C23CC4CC(C2)CC(C4)C3)Br C21817187
Cc1cc(c(cc1Cl)Br)OC(=O)Nc2cc(cc(c2)Cl)Cl C02172517
c1cc(c(c(c1)Cl)Cl)NC(=O)c2ccnc(c2)C34CC5CC(C3)CC(C5)C4 C35553422
c1ccc(cc1)c2c(n3cc(ccc3n2)Cl)Nc4ccc(cc4)Br C35622672
c1cc(cc(c1)Cl)C2CC(C2)Nc3ccc(cc3F)Br C36841657
c1cc(cc(c1)I)NC2CC(C2)c3ccc(cc3)Cl C36845621
c1cc(cc(c1)F)C2CC(C2)Nc3c(cc(cc3Cl)Cl)Cl C36845695
c1ccc(c(c1)C2CC(C2)Nc3ccc(cc3Cl)Br)Cl C36846058
c1cc(cc(c1)Cl)C2CC(C2)Nc3ccc(cc3Cl)Br C36846085
Cc1cc(c(c(c1)C)CNc2ccc(cc2Cl)I)C C37105212
C[C@@H](c1ccc(s1)Cl)Nc2ccc(cc2Cl)I C37105334
Cc1ccc(c(c1)Br)N[C@@H](C)c2c(c3ccccc3s2)C C37189024
C[C@@H](c1ccc(cc1)I)Nc2cc(cc(c2)Cl)Cl C37199566
C[C@@H](c1ccc(c(c1Cl)Cl)Cl)Nc2ccccc2Br C37203416
C[C@@H](c1cc(c(cc1Cl)Cl)F)Nc2cccc(c2Cl)Cl C37243661
c1cc(ccc1N[C@H]2CC[C@@H]3CCCC[C@@H]3C2)I C37247576
c1cc(cc(c1)I)N[C@H]2CC[C@H]3CCCC[C@@H]3C2 C37247951
Cc1c2ccccc2sc1[C@@H](C)Nc3cccc(c3)I C37248008
Cc1c2ccccc2sc1[C@@H](C)Nc3ccccc3I C37248386
C[C@@H](c1c(ccs1)Br)Nc2c(cc(cc2Cl)Cl)Cl C37249035
C[C@@H](c1ccc(cc1Cl)F)Nc2ccc(cc2Br)Br C37278808
Cc1ccc(cc1I)N[C@@H]2CC[C@H]3CCCC[C@@H]3C2 C37296831
Cc1ccc(c(c1)NC2=NC(=O)/C(=C(\C)/c3ccc(cc3)Br)/S2)C C39870284
C[C@H](c1ccc(cc1Br)Br)Nc2ccc(cc2F)Cl C41649324
CCc1ccc(cc1)/N=C\2/NC(=O)/C(=C/c3ccc(cc3Cl)Cl)/S2 C16161389
CCc1ccc(cc1)/N=C\2/NC(=O)/C(=C/c3ccc(cc3)Br)/S2 C05551166
Cc1ccc(c(c1)C)c2csc3c2c(ncn3)Nc4ccc(c(c4)Cl)Cl C19953840
CSc1nc(c2c3c(sc2n1)CCCC3)Nc4cccc5c4cccc5 C12223331
CCCc1c2c(c3c4c(c(ncn4)NC5CCCCC5)sc3n1)CCCC2 C02297635
C[C@@H](c1ccc2cc(ccc2c1)OC)C(=O)Nc3ccc(cc3)OC(F)(F)F C04377837
c1ccc(c(c1)COc2ccccc2/C=N/NC(=O)c3ccc(cc3)Cl)Cl C03178756
Cc1ccc(c(c1)NC(=O)c2c(c(c(nc2Oc3ccc(cc3)F)C)Cl)C)C C02192403
c1ccc2c(c1)c(nc(n2)SCc3cccc(c3)Cl)NCc4ccco4 C02948669
CC(C)(C)CC(C)(C)Nc1c(nc2n1cccn2)c3ccc(cc3)C(C)(C)C C04156912
c1cc(sc1)C(=O)Nc2ccc(cc2)C(=O)OCC34CC5CC(C3)CC(C5)C4 C04742946
c1ccc(cc1)[C@@H](C(=O)Nc2cc(cc(c2)Cl)Cl)OC(=O)C3CCCCC3 C03250594
CCCCCCNc1c2c(c3cc4c(nc3s2)CC(SC4)(C)C)ncn1 C02257854
CCN(CC)c1ccc(cc1)Nc2c3c4c(sc3ncn2)C[C@@H](CC4)C C01965591
C[C@H]1CCCC[C@H]1NC(=O)/C(=C/c2cccc(c2)Oc3ccc(cc3)Cl)/C#N C05446630
C/C(=N\OC(=O)Nc1ccc(cc1)Cl)/c2ccc(cc2)C3CCCCC3 C05480223
C[C@@H]1CCc2c(c3cc(ccc3o2)NS(=O)(=O)c4ccc(cc4)C(C)C)C1 C04660830
C[C@H]1CCc2c(sc(c2C#N)NC(=O)[C@@H](C)Oc3ccc(cc3)C(C)(C)C)C1 C01909718
Cc1ccc(cc1)CSc2ncc(c(n2)C(=O)Nc3ccccc3C)Cl C06748004
Cc1ccc(c(c1)C)OCC(=O)Nc2c(c3c(s2)C[C@H](CC3)C(C)(C)C)C#N C06844126
CC(C)(C)c1cc(ccn1)C(=O)Nc2cc(ccc2Oc3ccccc3)Cl C06882953
Cc1cccc(c1C)O[C@@H](C)C(=O)Nc2ccc(cc2)c3nc4ccccc4s3 C09251036
CCc1ccc(cc1)S(=O)(=O)c2cnc3ccc(cc3c2Nc4ccccc4)C C04335253
Cc1cc(cc(n1)C)Cc2c3ccccc3c(nn2)Nc4ccc(cc4)Cl C13808837
Cc1cc(c(cc1Cl)C)S(=O)(=O)Nc2ccccc2Oc3ccccc3 C14257166
Cc1ccc(c(c1)C)c2csc(n2)/C(=N\Nc3cccc(c3)Cl)/C#N C17026028
CCN(CC)c1ccc(cc1)/N=C\2/NC(=O)/C(=C/c3ccccc3Cl)/S2 C06869812
CC(C)(C)c1ccc(cc1)C(=O)Nc2cc(nn2c3ccccc3)C(C)(C)C C23307647
CCOc1ccc(cc1)c2cs/c(=N\N=C\c3ccc(cc3)Br)/[nH]2 C05718787
c1ccc(cc1)NC(=O)OCCN=c2c3ccccc3ccc4c2cccc4 C01643736
Cc1ccc(cc1)c2c(cn(n2)c3ccccc3)CCC(=O)NC4CCCCCC4 C32974889
CC(C)(C)c1ccc(cc1)/C=N\NC(=O)CSc2nc3ccccc3s2 C33345999
CC[C@H](c1ccccc1)C(=O)Nc2c(nc3n2ccc(c3)C)c4cc(cc(c4)C)C C34915075
CC[C@@H](c1ccccc1)C(=O)Nc2cc(nn2c3ccccc3C)C(C)(C)C C35127213
CC[C@H](c1ccccc1)C(=O)Nc2cc(nn2c3ccccc3C)C(C)(C)C C35127215
c1ccc(c(c1)c2nc([nH]n2)SCc3csc(n3)c4ccc(cc4)Cl)F C05677839
CC(=C)C(=O)N(C1CCCCC1)[C@@H](C2CCCCC2)C(=O)NC3CCCCC3 C36491184
C=CCN\1C(=O)/C(=C/c2c[nH]c3c2cccc3)/S/C1=N\c4ccc(cc4)Cl C38189381
COc1ccc(cc1C(=O)Nc2c(ccs2)c3nc4ccccc4s3)Cl C38493069
c1ccc(c(c1)CN2C[C@@H](c3c2cccc3)/C=N/N=c\4/[nH]c5ccccc5s4)F C38959077
CCc1ccc(cc1)[C@H]2CC(=NN2c3ccccc3F)[C@@H]4C(=CC(=C)NC4=O)C C39217957
CC(C)c1ccc(cc1)Cc2cnc(s2)NC(=O)c3cc4ccccc4o3 C39846967
Cc1cc(cc(c1Cl)C)O[C@H](C)C(=O)Nc2nc3ccc(cc3s2)Cl C39874793
CCc1ccc(cc1)[C@@H]2c3c(n[nH]c3C(=O)N2C(C)(C)C)c4ccc(cc4)Cl C40342181
Cc1ccc2c(c1C)nc(s2)NC(=O)[C@H](C)Oc3cc(c(c(c3)C)Cl)C C40965732
Cc1cc(c2c(c1)sc(n2)NC(=O)[C@H](C)Oc3cc(c(c(c3)C)Cl)C)C C40979810
CCc1ccc(cc1)/N=C/2\NC(=O)/C(=C\c3ccc(cc3)N(CC)CC)/S2 C18255046
CC(C)(C)[C@H]1CCc2c(c(nc(n2)c3cccnc3)Nc4ccc(cc4)F)C1 C57774930
Cc1ccc(cc1)/N=N/c2ccc(cc2)NC(=S)N(C)C3CCCCC3 C59114303
Cc1ccc(cc1)/N=N/c2ccc(cc2)NC(=S)N3CCc4c3cccc4 C59114422
Cc1cccc(c1)NC(=O)CCSc2nc3ccccc3n2C4CCCCC4 C06628546
Cn1ccnc1Sc2ccc(cc2NC(=O)CSC(F)(F)F)Cl C60290322
Cc1cccc(c1)N2C(=S)N=C(C23CCCCC3)Nc4ccc(cc4)OC C17241839
CCc1nc(cs1)CN(C)C(=O)Nc2ccc(cc2)SC(F)(F)F C67546419
C[NH+](C)CC/C=C/1\c2ccccc2Sc3c1c(c(cc3Cl)Cl)Cl C02193129
CC(C)(C)[NH+](CSc1ccc(cc1)Cl)CSc2ccc(cc2)Cl C01701317
CCC1CCC(CC1)[NH2+][C@H](C)C23C[C@@H]4C[C@H](C2)CC(C4)(C3)c5ccc(cc5)Cl C02928752
CC(C)(C)c1cc(cc(c1O)C(C)(C)C)[C@@H](c2ccccc2)Nc3cccc[nH+]3 C03257183
C1CCC(CC1)C[NH+]2[C@@H]3CC[C@@H]4[C@H]([C@@H]3C5=C2CCCC5)N=NN4C6CCCCC6 C15769750
c1ccc(cc1)Cn\2c(cs/c2=[NH+]\c3ccccc3)c4ccc(cc4)[N+](=O)[O-] C15636881
Cc1ccc(cc1)/[NH+]=c\2/n(c(cs2)c3ccc(cc3)[N+](=O)[O-])c4ccc(cc4)C C12524001
Cc1ccc(cc1)/[NH+]=c/2\n(c(cs2)c3ccc(cc3)Br)CC=C C15636879
CCC(C)(C)[C@H]1CCc2c(c(c3c4c(sc3[nH+]2)CCCC4)c5ccccc5)C1 C22460546
c1ccc(cc1)C[NH2+]CC(=O)/N=c\2/[nH]c3c(s2)CCCCCCCCCC3 C22507820
Cc1ccc2c(c1)/c(=[NH+]\c3nc4ccc(cc4s3)S(=O)(=O)C)/cc(o2)c5ccc(cc5)Cl C01961676
Cc1ccc(cc1)c2cs/c(=[NH+]\c3ccccc3)/n2NC(=C)c4ccc(o4)C C03239896
CCC[NH2+][C@@H](c1ccc(s1)c2ccccc2I)C(C)C C34672901
CCC[C@@H](c1ccc(s1)c2ccccc2I)[NH2+]CCC C34672907
CCC[C@H](c1ccc(s1)c2ccccc2I)[NH2+]CCC C34672908
CCC[C@@H](c1ccc(s1)c2ccc(cc2)I)[NH2+]CCC C34672985
CCC[C@H](c1ccc(s1)c2ccc(cc2)I)[NH2+]CCC C34672986
CCC[C@H](c1ccc(s1)c2c(cc(cc2Cl)Br)Cl)[NH2+]C C34673098
CC[C@@H](c1ccc(s1)c2c(cc(cc2Cl)Br)Cl)[NH2+]CC C34673101
CC[C@H](c1ccc(s1)c2c(cc(cc2Cl)Br)Cl)[NH2+]CC C34673102
CCC[NH2+][C@H](c1cc(sc1Br)Br)c2c(cc(cc2C)C)C C35585928
Cc1cccc(c1)Cn2cccc2C[NH+](Cc3cccc(c3)C)C4CCCCC4 C35844705
CCC[NH2+][C@@H](c1ccc(cc1)C(C)C)c2ccccc2I C36820171
CCC[NH2+][C@@H](c1ccc(cc1)C(C)C)c2cccc(c2)I C36820191
CCC[NH2+][C@H](c1ccc(cc1)C(C)C)c2cccc(c2)I C36820192
CCC[NH2+][C@@H](c1ccc(cc1C)Br)c2cc(ccc2Cl)Cl C36830281
CCC[NH2+][C@H](c1ccc(cc1C)Br)c2cc(ccc2Cl)Cl C36830283
C[C@@H](c1ccc(cc1)I)[NH2+][C@H]2CCCC[C@@H]2C(C)(C)C C37271857
CCCC1=NC2=C([C@H]3C1=c4ccccc4=[NH+]3)/C(=N/Nc5ccccc5)/CC(C2)(C)C C38574154
c1ccc(cc1)/N=C/2\N(C(=O)/C(=C\C3=c4ccccc4=[NH+]C3)/S2)C5CCCCC5 C39205281
c1ccc2=[NH+]CC(=c2c1)/C=C\3/C(=O)N(/C(=N/c4ccccc4F)/S3)C5CCCCC5 C39279919
C[C@H]1C[C@@H](CN(C1)c2ccc3cccc(c3[nH+]2)OCc4cccc5c4cccc5)C C36648258
Cc1c2c(c(c3c1[C@]4(C=C[C@@]3(N4Cc5ccccc5)C)C)C)[C@@]6(C=C[C@]2([NH+]6Cc7ccccc7)C)C C25540785
Cc1cc(c2ccc(cc2[nH+]1)C(F)(F)F)Nc3cc(c(cc3Cl)Cl)Cl C40570839
Cc1ccc(c(c1)Br)Nc2cc([nH+]c3c2ccc(c3)C(F)(F)F)C C40570843
CC[C@@H]1CO[C@](N1c2cc([nH+]c3c2ccc(c3)C(F)(F)F)C)(C)CCC(C)C C40570960
CC[C@H]1CO[C@](N1c2cc([nH+]c3c2ccc(c3)C(F)(F)F)C)(C)CCC(C)C C40570961
Cc1c/c(=[NH+]\c2ccc(cc2)Nc3ccccc3)/c4ccc(cc4[nH]1)C(F)(F)F C40570998
C[C@@H](c1ccc(cc1Br)Br)[NH2+]C2CCCCCCC2 C41640870
Cc1cccc2c1CC[C@H](C=C2)C[NH+]3CCC(CC3)c4c(cccc4Cl)Cl C44154258
CC(C)c1ccc(cc1)[C@H]2C[C@@H](Nc3n2c4ccccc4[nH+]3)c5ccc(cc5)Cl C05460476
CC(C)c1ccc(cc1)[C@@H]2C[C@H](Nc3n2c4ccccc4[nH+]3)c5ccc(cc5)Cl C05460481
CC(C)c1ccc(cc1)[C@@H]2C[C@@H](Nc3n2c4ccccc4[nH+]3)c5ccc(cc5)F C05461191
C[C@@H]1CCc2c(c(c3c4c(sc3[nH+]2)CCCC4)c5cc(cc(c5)OC)OC)C1 C57460860
C[C@@H]1CCc2c(sc3c2c(c4c([nH+]3)CC[C@H](C4)C)c5cccc(c5OC)OC)C1 C57460906
C[C@H]1CCc2c(sc3c2c(c4c([nH+]3)[C@@H](CCC4)C)c5cccc(c5OC)OC)C1 C57460919
CC(C)(C)c1ccc(cc1)/C=N/N2[C@@H](N=[NH+]C2=S)c3ccc(cc3)C(C)(C)C C38905941
CCc1ccc(cc1)[C@H]2CN3C(=O)N(C(=O)[C@@]3([C@@H]4C2=c5ccccc5=[NH+]4)C)c6ccccc6CC C63372516
c1ccc2c(c1)cc3ccccc3c2/C=N/N4[C@@H](N=[NH+]C4=S)c5ccc(cc5Cl)Cl C38936391
c1ccc2c(c1)cc3ccccc3c2/C=N/N4[C@H](N=[NH+]C4=S)c5ccccc5Br C65356291
CC(C)(C)c1ccc(cc1)Cn2cccc2C[NH+](C[C@@H](CCC=C)O)C3CCCCC3 C04357436
CCCC[NH+](CCCC)CCSc1c(c(c(c(c1Cl)Cl)Cl)Cl)Cl C01634038
CC(C)(C)CC(C)(C)[NH+](CSc1ccc(cc1)Cl)CSc2ccc(cc2)Cl C01701312
C[C@@H](C12C[C@@H]3C[C@H](C1)CC(C3)(C2)c4ccc(cc4)Cl)[NH2+]C5CCC(CC5)C(C)(C)C C02928770
CC(C)Oc1ccc(cc1)C[NH2+]CC[C@@H](c2ccc(cc2)OC(C)C)C3CCCCC3 C05307679
Cc1ccc(cc1)[C@@H](CC[NH2+][C@@H](C)c2ccc(cc2)OC)c3ccc(cc3)OC(C)C C02114760
Cc1ccc(cc1)[C@H](CC[NH2+][C@@H](C)c2ccc(cc2)OC)c3ccc(cc3)OC(C)C C02114762
Cc1ccc(cc1)[C@H](CC[NH2+][C@H](C)c2ccc(cc2)OC)c3ccc(cc3)OC(C)C C02114767
CCC[C@@H](c1ccccc1)[NH2+]Cc2ccc(c(c2)OCC)OCc3ccc(cc3Cl)Cl C10435899
CCC[C@H](c1ccccc1)[NH2+]Cc2ccc(c(c2)OCC)OCc3ccc(cc3Cl)Cl C10435900
CCCCCC[NH2+]Cc1cc(c(c(c1)Br)OCc2ccc(cc2)Cl)OC C16638148
CC(C)Oc1ccc(cc1)[C@H](CC[NH2+]Cc2ccc(cc2)N(C)C)C3CCCCC3 C06804507
CC[NH2+][C@@H](c1ccc(s1)c2c(cc(cc2Br)Br)Br)C3CC3 C34672925
CC[NH2+][C@H](c1ccc(s1)c2c(cc(cc2Cl)Br)Cl)C(C)C C34673092
CCC[C@@H](c1ccc(s1)c2c(cc(cc2Cl)Br)Cl)[NH2+]CC C34673095
CCC[NH2+][C@H](CC)c1ccc(s1)c2c(cc(cc2Cl)Br)Cl C34673100
CCCC[NH+]1CCN(CC1)c2c3c(c(sc3nc(n2)SCC(C)C)C)CC C34761459
CCCC[C@@H](CC)C[NH2+]Cc1cc(c(c(c1)Br)OCC)Br C34990758
CC(C)CC[NH+](Cc1ccc(cc1)OC)Cc2cccn2Cc3cccc(c3)C(F)(F)F C35499769
CC[C@H](C)[C@@H](c1ccccc1)[C@@H](c2cc(sc2Br)Br)[NH2+]C C35502825
CC[C@@H](C)[C@H](c1ccccc1)[C@@H](c2cc(sc2Br)Br)[NH2+]C C35502828
CC[C@H](C)[C@H](c1ccccc1)[C@@H](c2cc(sc2Br)Br)[NH2+]C C35502830
CC[NH2+][C@H](c1ccc(cc1)C(C)C)c2cc(sc2Br)Br C35560271
CC[NH2+][C@H](c1ccc(cc1)C(C)(C)C)c2cc(sc2Br)Br C35560594
CCC[NH2+][C@H](c1cccc(c1Cl)Cl)c2cc(ccc2Br)Br C35578693
CCC[NH2+][C@@H](c1ccc(c(c1)Cl)Cl)c2cc(ccc2Cl)Br C35584815
CCC[NH2+][C@H](c1ccc(c(c1)Cl)Cl)c2cc(ccc2Cl)Br C35584816
CCC[NH2+][C@@H](c1cccc(c1)I)c2ccc(c(c2)Cl)Cl C35584845
CCC[NH2+][C@@H](c1ccc(cc1)I)c2ccc(c(c2)Cl)Cl C35584847
CCC[NH2+][C@H](c1cccc(c1)I)c2cc(ccc2Cl)Cl C35585071
CCC[NH2+][C@H](c1cc(sc1Br)Br)c2cc3c(s2)CCCC3 C35585678
CCC[NH2+][C@@H](c1cc(ccc1Cl)Br)c2cc(sc2Br)Br C35585725
CCC[NH2+][C@H](c1cc(ccc1Cl)Br)c2cc(sc2Br)Br C35585727
CCC[NH2+][C@@H](c1ccc(cc1Cl)Cl)c2cc(sc2Br)Br C35585751
CCC[NH2+][C@H](Cc1c(cccc1Cl)F)c2cc(sc2Br)Br C35585808
CCC[NH2+][C@H](c1ccc(cc1)C(C)C)c2cc(sc2Br)Br C35585851
CCC[NH2+][C@H](c1ccc(c(c1)Cl)Cl)c2cc(sc2Br)Br C35586001
CCC[NH2+][C@@H](c1cc(cc(c1)Cl)Cl)c2cc(sc2Br)Br C35586113
CCC[NH2+][C@H](c1cc(cc(c1)Cl)Cl)c2cc(sc2Br)Br C35586115
CCC[NH2+][C@@H](c1cccc(c1Cl)Cl)c2cc(sc2Br)Br C35586168
CCC[NH2+][C@H](c1ccc(c(c1)Cl)Cl)c2ccc(cc2Cl)Br C37366448
CCC[NH2+][C@@H](c1ccc(cc1Cl)Br)c2cc(ccc2Cl)Cl C37366450
C[C@@H](c1ccc(cc1)I)[NH2+][C@@H](c2ccc(cc2)Cl)C(C)C C37282444
C[C@H](c1ccc(cc1)I)[NH2+][C@H](c2ccc(cc2)Cl)C(C)C C37282445
C[C@H](c1ccc(cc1)I)[NH2+][C@@H](c2ccc(cc2)Cl)C(C)C C37282446
CCCCCC[NH2+]Cc1cc(c(c(c1)Br)OCc2cccc(c2)C)OC C40733271
CCCCCC[NH2+]Cc1cc(c(c(c1)Br)OCc2ccccc2C)OC C40733479
CCCCCC[NH2+]Cc1c2ccccc2ccc1OCc3ccc(c(c3)Cl)Cl C40735888
CCCCCC[NH2+]Cc1cc(ccc1OCc2cccc(c2)Cl)Br C40739875
CCOc1cc(cc(c1OCc2ccccc2C)Cl)C[NH2+][C@@H](C)CCc3ccccc3 C40741951
CC[NH+](CC)CC#CCN1c2ccccc2Sc3c1cc(cc3)Cl C01742363
c1cc(oc1C[NH2+]C2C3CC4CC(C3)CC2C4)c5cc(cc(c5)Cl)Cl C07524676
C[C@H](C12CC3CC(C1)CC(C3)C2)[NH2+]Cc4ccc(o4)c5cccc(c5)Cl C07524802
c1cc(c(cc1Cl)Cl)c2ccc(o2)C[NH2+]C34CC5CC(C3)CC(C5)C4 C07538724
C[C@H](c1ccc(c(c1)Cl)Cl)[NH2+][C@H](C)c2ccccc2Br C20551618
C[C@H](c1ccc(cc1Cl)Cl)[NH2+]Cc2cccc(c2Cl)Cl C20561451
C[C@@H](c1ccc(cc1Cl)Cl)[NH2+]Cc2cccc(c2Cl)Cl C20561454
C[C@H](c1ccc(c(c1)Cl)F)[NH2+][C@H](C)c2ccc(cc2Cl)Cl C21008861
C[C@@H](c1ccc(c(c1)Cl)F)[NH2+][C@H](C)c2ccc(cc2Cl)Cl C21008862
C[C@H](c1ccc(cc1Cl)Cl)[NH2+][C@@H](C)c2cc(ccc2Cl)Cl C21518892
C[C@H](c1ccc(cc1)Br)[NH2+][C@@H](C)c2ccc(cc2Cl)Cl C21807092
CC(C)[C@H](c1ccc(s1)c2ccc(cc2Cl)Br)[NH2+]C C34673354
CC[NH2+][C@H](c1ccc(s1)c2ccc(cc2F)Br)C(C)C C34673470
CC(C)[C@@H](c1ccc(cc1)Cl)[NH2+]Cc2cc(ccc2F)Br C35054172
CC(C)[C@H](c1ccc(cc1)Cl)[NH2+]Cc2cc(ccc2F)Br C35054173
C[C@@H](c1cccc(c1)Br)[NH2+]Cc2c(ccc(c2Cl)Cl)Cl C35231401
CC(C)(C)c1ccc(cc1)[C@@H](c2ccc(cc2)I)[NH2+]C C35493503
CC[NH2+][C@@H](c1ccc(c(c1)Cl)Cl)c2cc(ccc2Cl)Br C35557931
CC[NH2+][C@@H](c1cccc(c1)I)c2cc(ccc2Cl)Cl C35558779
CC[NH2+][C@H](c1cc(sc1Cl)Cl)c2cc3c(s2)CCCC3 C35559185
CC[NH2+][C@@H](c1cccc(c1)I)c2cc(sc2Cl)Cl C35559389
CCC[NH2+][C@H](c1ccc(cc1)Cl)c2cccc(c2)I C35575210
CCC[NH2+][C@H](c1cc(ccc1Br)Br)C2CCCCC2 C35578508
CCC[NH2+][C@@H](c1cccc(c1)I)c2ccc(cc2C)C C35579511
CCC[NH2+][C@H](c1ccc(cc1C)C)c2cc(ccc2F)Br C35579549
CCC[NH2+][C@@H](c1cccc(c1)Br)c2c(cc(cc2C)C)C C35582111
CCC[NH2+][C@@H](c1ccc(s1)Cl)c2cc(ccc2Cl)Br C35583502
CCC[NH2+][C@@H](c1ccc(s1)Cl)c2cc(cc(c2)Br)F C35583506
CCC[NH2+][C@H](c1ccc(c(c1)Cl)Cl)c2cc(ccc2F)Br C35584866
CCC[NH2+][C@@H](c1cc(ccc1Br)F)c2cc(ccc2Cl)Cl C35585209
CCC[NH2+][C@@H](c1cc(sc1Cl)Cl)c2cc3c(s2)CCC3 C35585292
CCC[NH2+][C@H](c1cccc(c1Cl)Cl)c2cc(sc2Cl)Cl C35585647
C[C@H](c1ccc(cc1)Cl)[NH2+]C2CC(C2)c3cccc(c3)Br C36843059
C[C@@H](c1ccc(cc1)Cl)[NH2+]C2CC(C2)c3ccc(cc3)Br C36843064
C[C@@H](c1cccc(c1)Br)[NH2+][C@H](C)c2cc(ccc2Cl)Cl C36919755
C[C@H](c1ccccc1Br)[NH2+][C@H](C)c2c(ccc(c2Cl)F)Cl C36945568
C[C@@H](c1ccccc1Br)[NH2+]C2CC(C2)c3cccc(c3)Br C36945658
C[C@H](c1ccccc1Br)[NH2+]C2CC(C2)c3cccc(c3)Cl C36945669
C[C@@H](c1ccc(cc1)Br)[NH2+][C@H](c2ccccc2)C(C)(C)C C36994615
C[C@H](c1ccc(cc1)Br)[NH2+][C@H](c2ccccc2)C(C)(C)C C36994616
C[C@@H](c1ccc(c(c1)Cl)Cl)[NH2+][C@@H](C)c2c(ccs2)Br C37220710
c1cc(sc1)[C@H](c2ccc(s2)Cl)[NH2+]Cc3ccc(cc3)Cl C37243260
C[C@@H](c1ccc(cc1)C(C)(C)C)[NH2+][C@H](C)c2c(ccs2)Br C37272269
C[C@@H](c1ccc(cc1)I)[NH2+][C@H]2CCCC[C@@H]2C(F)(F)F C37305979
C[C@H](c1ccc(s1)Br)[NH2+][C@@H](c2ccccc2)c3cccs3 C38002888
C[C@@H](c1ccc(cc1)C(C)C)[NH2+]Cc2cc(ccc2F)Br C34992141
C[C@H](c1ccccc1Br)[NH2+][C@H](c2ccc(cc2)Cl)C(C)C C36975438
C[C@H](c1ccc(c(c1Cl)Cl)Cl)[NH2+][C@@H](c2cccs2)C(C)C C37302543
CC[C@@H](C)c1ccc(cc1)Nc2cc([nH+]c3c2ccc(c3)C(F)(F)F)C C40570916
Cc1c2ccccc2sc1[C@H](C)[NH2+]Cc3ccc(cc3)Br C48162203
CC(C)[C@](CC#CC[NH+]1C[C@@]2(C[C@H]1CC(C2)(C)C)C)(c3ccccc3)O C02101269
C[C@@H]1CC(=C[C@@H]([C@@H]1C[NH+](CCO)C[C@@H]2[C@@H](CC(=C[C@@H]2C)C)C)C)C C04763828
Cc1cc([nH+]c2c1cccc2OC)NCc3ccc(c(c3)Cl)Cl C04997013
Cc1ccc(o1)C(C)(C)C[C@@H](C)[NH2+]C2C3CC4CC(C3)CC2C4 C05031719
c1ccc2c(c1)c(c3ccccc3[nH+]2)N[C@H]4CCCC[C@@H]4Cc5ccco5 C05604849
C=CC[NH2+]Cc1c2ccccc2ccc1OCc3ccc(cc3)Cl C06855832
Cc1ccc(cc1)C[NH2+]Cc2ccc(o2)c3ccc(cc3Cl)Cl C07539345
C[C@@H](c1ccccc1)[NH2+]Cc2ccccc2OCc3ccccc3Cl C08534283
CCOc1c(cc(cc1Cl)C[NH2+]C23CC4CC(C2)CC(C4)C3)Cl C10436548
CCOc1ccc(cc1Cl)C[NH2+]C23CC4C[C@@](C2)(C[C@](C4)(C3)C)C C10436609
CCc1ccc(cc1)[C@H](C(C)C)[NH2+][C@@H](C)c2nnc(o2)c3cccc(c3)C C11049730
CC(C)CC[NH2+]Cc1ccc(o1)c2cc(ccc2Cl)Cl C13724381
CCC(C)(C)[NH2+]Cc1cccc(c1)OCc2ccc(cc2Cl)Cl C13724724
CCC(C)(C)[NH2+]Cc1cc(ccc1OCc2ccccc2Cl)Cl C13724822
c1ccc(cc1)[C@@H](Cn\2c3ccccc3s/c2=[NH+]\c4ccccc4)O C06473919
C[C@@H](c1ccc(c(c1)F)N2CCCCCC2)[NH2+]C3CCCCC3 C20550993
Cc1cc([nH+]c2c1c(ccc2OC)OC)NC3CCCCCCC3 C23550195
CC(C)(C)c1ccccc1Oc2cc(ccc2C[NH2+]C)Br C34664275
CC[NH2+][C@H](C)c1ccccc1Oc2ccc(cc2Cl)Br C34666228
Cc1ccn2c(c1)[nH+]c(c2NC(C)(C)CC(C)(C)C)C3CCCCC3 C35172371
CCC[C@H](C)[C@@H](c1cc(cc(c1OC)Br)Cl)[NH2+]CC C35509783
CCC[NH2+]Cc1cc(cc(c1OC2CCCCC2)Cl)Cl C35662134
CCCCC[C@H](C)[NH2+][C@@H](C)c1cc2cc(ccc2o1)Br C36792297
CC(=CC[NH+]1CCC(CC1)Nc2cc(cc(c2)Cl)Cl)C C37199622
C[C@@H](C1CC[NH+](CC1)C)Nc2cc(c(cc2Cl)Cl)Cl C37209248
C[C@H](c1cc2cc(ccc2o1)Br)[NH2+]CC3CCCCC3 C37259452
CC[C@H]1CCCC[C@H]1[NH2+][C@@H](c2ccco2)c3ccc(s3)Cl C37294717
Cc1ccc2[nH+]c(c(n2c1)Nc3ccc(cc3)C(C)C)c4ccsc4 C00427512
C[C@H](c1ccc(cc1)OC(C)C)[NH2+][C@H](C)c2ccc(s2)Cl C36921723
C[C@@H](c1ccc(cc1)OC(C)C)[NH2+][C@H](C)c2ccc(s2)Cl C36921724
CCC/[NH+]=C(\C)/CNC1=N/C(=N\c2cc(ccc2Cl)Cl)/S1 C39422329
Cc1c(cc(cc1C(C)(C)C)C(=O)CNC2=[NH+]CCCC2)C(C)(C)C C39986780
CCOc1ccccc1Nc2cc([nH+]c3c2ccc(c3)C(F)(F)F)C C40570905
CC(C)Oc1ccc(cc1C[NH2+]C23CC4C[C@@](C2)(C[C@](C4)(C3)C)C)Cl C40730290
CC(C)(C)[NH2+]Cc1cc(ccc1OCc2cccc(c2)Cl)Cl C40743498
CC(C)C[NH2+]Cc1cc(ccc1OCc2cccc(c2)Cl)Cl C40743520
CC[NH2+][C@@H](c1ccc(cc1)SC(F)(F)F)c2nccs2 C41188801
CC[NH2+][C@@H](c1ccc(c(c1)Cl)Cl)c2nc(cs2)C(C)(C)C C41191430
CC[NH2+][C@H](c1ccc(c(c1)Cl)Cl)c2nc(cs2)C(C)(C)C C41191433
C[NH2+][C@@H](c1ccc(cc1)SC(F)(F)F)[C@@H]2CCS(=O)(=O)C2 C43300615
CCCCc1c(c([nH]c1C)/C=C\2/C(=C(C(=[NH+]2)C)CCCC)C)C C45136980
CC(C)c1ccc(cc1)[C@@H]2C[C@@H](Nc3n2c4ccccc4[nH+]3)c5ccccc5 C05460505
CC(=O)/C(=[NH+]/Nc1c(cccc1Cl)Cl)/N2CCCc3c2cccc3 C06511047
CC(C)[NH+]1CC[C@H](C1)CNc2ccccc2S(=O)(=O)C(F)(F)F C59893810
CC[NH2+][C@H](C)[C@@H](C)c1ccc(cc1S(=O)(=O)C(F)(F)F)F C63032947
CC[NH2+][C@@H](C)[C@H](C)c1ccc(cc1S(=O)(=O)C(F)(F)F)F C63032948
CCC[NH2+][C@H](C)[C@H](C)c1ccccc1S(=O)(=O)C(F)(F)F C63033277
Cc1cc(cc(c1)Nc2nc(cs2)C3=c4ccccc4=[NH+]C3)C C63229088
C[C@H]1CCC[C@@H](C1)[NH2+]Cc2c3ccccc3ccc2OCCC(C)C C66117311
CC(C)[C@H](CNC(=O)c1cccnc1SC(F)(F)F)[NH+](C)C C67544232
Cc1ccc(cc1)N2C(=O)[C@@H](SC2=O)Nc3ccc(c(c3)Cl)C C01187363
CC[C@@H]1CCCCN1c2c3cc(ccc3[nH+]c4c2CCC4)C(=O)[O-] C04226623
Cc1c(n2ccsc2n1)c3csc(n3)Nc4ccccc4Cl C01065893
c1ccc(cc1)[C@@]2(NC(=O)N3C=CSC3=N2)C(Cl)(Cl)Cl C05259447
c1cc2cccnc2c(c1)/C=N/NC(=O)c3ccc(cc3Cl)Cl C05771117
Cc1ccc2c(c1)c(c3c(n2)CCCC3)C(=O)Nc4ccc(cc4)C#N C02635645
C[C@H]1CCc2c(c3cc(ccc3o2)NS(=O)(=O)c4cccs4)C1 C02550728
Cc1cc(ccc1NC(=O)c2ccc(s2)c3c(noc3C)C)Cl C08549192
CCC[C@H]1c2cccn2CCN1C(=O)Nc3cccc(c3C)Cl C09528153
Cc1ccc(cc1)/C=N/c2ccccc2c3c(=O)[nH]c4ccccc4n3 C10233820
COc1ccc2c(c1)nc([nH]2)/C(=C\c3ccc(cc3Cl)Cl)/C#N C05028375
Cc1c(c(ccc1/C=C(/C#N)\c2[nH]c3ccccc3n2)N4CCCC4)C C05042187
c1ccc(cc1)Nc2ccc(cc2)N3C(=O)[C@H]4[C@H]5C[C@@H]([C@H]4C3=O)C=C5 C13321246
c1cc(c(cc1C(=O)Nc2ccc3c(c2)OC4(O3)CCCCC4)F)F C14246361
c1cc(ccc1[C@@H]2[C@@H]3[C@H]4CC[C@H](C4)[C@@H]3c5cc(ccc5N2)[N+](=O)[O-])F C16193663
Cc1cc(c(cc1Cl)OC)Nc2c3cc(sc3ncn2)C C19948602
CCC[C@@H]1c2ccc(n2CCN1C(=O)Nc3cccc(c3)Cl)C C20900355
c1cnc2nc(c(n2c1)NC3CCCCC3)c4ccc(cc4)Cl C21631640
Cc1cc(c(s1)C)C(=O)Nc2ccc3c(c2)OC4(O3)CCCCC4 C22021199
Cc1ccc(cc1)Cc2c(nc([nH]c2=O)N3C[C@@H](C[C@@H](C3)C)C)C C22452078
Cc1cccc(c1)Cc2c(nc([nH]c2=O)N3C[C@H](C[C@@H](C3)C)C)C C22452158
Cc1cccc(c1)n2c(c(cn2)C(=O)Nc3ccc(c(c3)Cl)C)C C24831088
CCc1cccc(c1)NC(=O)c2cc3c(s2)nc4n3ccs4 C25426209
Cc1c2ccccc2c(nn1)Sc3[nH]c(cn3)c4ccc(cc4)F C25512889
Cc1c2c(nc(nc2sc1C(=O)NC34CC5CC(C3)CC(C5)C4)C)C C25594112
Cc1c(nc(s1)c2ccco2)C(=O)NC34CC5CC(C3)CC(C5)C4 C32772202
c1ccc2c(c1)c(=O)[nH]c(n2)/C=C/c3ccc(cc3)N4CCCCC4 C06909543
c1ccc2c(c1)CC[C@H]2Nc3ccc(cc3[N+](=O)[O-])Br C35048029
CC(C)c1ccc(cc1)NC(=O)N2CCS[C@H]2c3ccco3 C35416900
CC(C)(C)c1cc(on1)NC(=O)c2cc(ccc2Br)F C37494815
C[C@@H]1C[C@@H](c2ccccc2N1C(=O)c3ccco3)Nc4ccccc4 C00075493
c1ccc(cc1)NC(=O)N(c2ccccc2)C3=NCCCCS3 C00336320
Cc1ccc(cc1C)[N-]C2=NC(=O)/C(=C/C3=c4ccccc4=[NH+]C3)/S2 C38958838
Cc1cc(ccc1NC(=O)c2cnc(nc2Cl)SC)Cl C39881191
Cc1cccc(c1)NC(=O)c2cccnc2c3nc4ccccc4s3 C39881363
Cc1cccc(c1)c2c(c3nc(cc(n3n2)NC4CCCC4)C)C C40216797
C[C@]1\2CC[C@H](C1)C(/C2=N/OC(=O)Nc3ccc(cc3)Cl)(C)C C40235215
Cc1ccc2c(c1)nc([nH]2)SCc3c(nc4ccccc4n3)C C12551487
Cc1c/c(=N\C(=O)c2cc(ccc2OC)Cl)/c3ccccc3[nH]1 C05931784
CC(C)c1ccc(cc1)[C@@H]2C[C@@H](n3c(ncn3)N2)c4ccccc4F C02919357
CC(C)c1ccc(cc1)[C@H]2C[C@H](n3c(ncn3)N2)c4ccccc4F C02919352
CC(C)(C)[C@H]1CCc2c(sc(c2C#N)NC(=O)C3CCOCC3)C1 C60671757
CC(C)(C)c1ccc(cc1)C(=O)Nc2ccc3c(c2)c(=O)cco3 C41288793
c1ccc2c(c1)[nH]/c(=N/C(=O)Cn3ccc4c3cc(cc4)F)/s2 C31813713
c1ccc2c(c1)[nH]/c(=N/C(=O)CCn3ccc4c3cc(cc4)F)/s2 C13685467
CCn1c(cc(c1C)/C=C\2/C(=O)N/C(=N\c3ccccc3)/S2)C C13881303
CC[C@@H]1Cn2c(cc3c2c(ccc3Cl)O1)C(=O)NC4CCCCC4 C35477512
CC[C@H]1Cn2c(cc3c2c(ccc3Cl)O1)C(=O)NC4CCCCC4 C35477513
Cc1ccc2c(c1)C(C(=O)N2CC(=O)Nc3cc(cc(c3)C)C)(C)C C64846241
COc1ccccc1/C=C/2\C(=O)N/C(=N/c3ccc(cc3)F)/S2 C02412486
CC(=O)Nc1ccc(cc1)N2C(=O)[C@@H]3[C@@H](C2=O)C4(c5ccccc5C3(c6c4cccc6)Br)Br C01896630
CS(=O)(=O)N(CC(=O)Nc1ccc(cc1)I)c2cccc(c2Cl)Cl C01164659
c1ccc(c(c1)C[C@H]2C(=O)N(/C(=C(\C#N)/C(=O)Nc3ccc(cc3)F)/S2)c4ccc(cc4)F)Cl C02423858
[H]/N=C\1/N(C(=O)/C(=C/c2ccc(o2)c3cc(cc(c3)Cl)Cl)/S1)c4ccc(cc4)OC(F)(F)F C08867429
c1ccc(c(c1)CN2c3ccc(cc3[C@@](C2=O)(CC(=O)c4ccc(cc4Cl)Cl)O)Cl)Cl C08923725
Cc1ccc2c(c1)C=C[C@@H]3N2[C@@H]([C@@H]([C@@]34c5ccccc5NC4=O)C(=O)c6cccs6)C(=O)c7ccccc7 C09013270
c1ccc(cc1)C(=O)[C@@H]2[C@H]([C@@]3(c4ccccc4NC3=O)[C@@H]5N2c6ccccc6C=C5)C(=O)c7ccc(cc7)F C09088463
CC(=O)[C@H]1[C@H]([C@@]2(c3ccccc3NC2=O)[C@@H]4N1c5ccc(cc5C=C4)Cl)C(=O)c6ccccc6Cl C09109957
Cc1ccc2c(c1)C=C[C@H]3N2[C@@H]([C@H]([C@@]34c5ccccc5NC4=O)C(=O)c6ccc(cc6Cl)Cl)C(=O)C C09209732
Cc1cccc(c1)n2c(=O)c3c(nc2SCC(=O)Nc4ccc(c(c4)Cl)F)S[C@H]5[C@@H]3CCCC5 C09232013
Cc1ccc(cc1)C[C@H]2C(=O)N(/C(=C(\C#N)/C(=O)Nc3cc(ccc3Cl)Cl)/S2)c4ccccc4 C02342211
Cc1cccc(c1)NC(=O)/C(=C\2/N(C(=O)[C@H](S2)Cc3cc(ccc3Cl)Cl)c4ccccc4)/C#N C02244515
Cc1ccc2c(c1)C=C[C@H]3N2[C@@H]([C@H]([C@@]34c5ccccc5NC4=O)C(=O)c6cccs6)C(=O)C(C)(C)C C09308064
Cc1cccc(c1)NC(=O)CSC2=C([C@@H]([C@@H]3C(=N2)CCCC3=O)c4cccc(c4Cl)Cl)C#N C09015052
c1ccc(cc1)C(=O)[C@@H]2[C@H](N3c4ccccc4C=C[C@@H]3[C@@]25c6ccccc6NC5=O)C(=O)c7cccs7 C09010020
c1cc2n(c1)CCN([C@@H]2c3ccc(cc3)Cl)C(=S)Nc4ccc(cc4)I C09391114
Cc1ccc(cc1)N2C(=O)[C@H]3[C@H]4C[C@@H]([C@@H]3C2=O)[C@@H]5[C@@H]4[C@@H](c6c([nH]c(=O)s6)S5)c7ccc(cc7)Cl C09408651
c1ccc(cc1)C[C@@H](C(=O)Nc2ccc(c(c2)Cl)Br)N3C(=O)[C@H]4[C@@H]5CC[C@@H](C5)[C@@H]4C3=O C09425811
Cc1cccc(c1)NC(=O)Cn2c3c(sc2=O)[C@@H]([C@H]4[C@H]5CC[C@H](C5)[C@@H]4S3)c6ccc(cc6)Cl C11612364
CC1(CC2=C(C(=O)C1)[C@@](C(=O)N2Cc3ccccc3Cl)(C(F)(F)F)NC(=O)c4ccc(cc4)F)C C03629154
c1cc(c(c2c1sc(n2)NC(=O)[C@H]3CCCN3S(=O)(=O)c4ccc(s4)Cl)Cl)Cl C12466904
COc1ccccc1[C@H]2C3=C(C[C@@H](CC3=O)c4ccco4)Nc5ccccc5N2C(=O)C6CCCCC6 C09264317
Cc1c(c(=O)n(n1C)c2ccccc2)[C@@H](c3ccccc3)Nc4ccc(cc4)I C02322877
CC(=O)c1ccc2c(c1)[C@@H]3[C@@H](C[C@H]([C@H]3Cl)Sc4ccccc4[N+](=O)[O-])[C@@H](N2)c5ccc(cc5)Cl C13614458
c1cc(c(c(c1)Cl)CS(=O)(=O)N2CCC(CC2)C(=O)Nc3cc(ccc3Cl)Cl)Cl C13678445
c1cc(cc(c1)Cl)C[C@H]2C(=O)N(/C(=C(/C#N)\C(=O)Nc3ccc(cc3)F)/S2)c4ccc(cc4)Cl C13786400
Cc1cc(c(c(c1)Br)OCC(=O)N/N=C/c2cc(c(o2)C)Br)Br C03148321
CC(=O)[C@@H]1[C@@H]([C@@]2(c3ccccc3NC2=O)[C@H]4N1c5ccc(cc5C=C4)Cl)C(=O)c6ccccc6Cl C16000203
c1ccc(c(c1)CN2c3ccccc3[C@@](C2=O)(CC(=O)c4cccc(c4)Br)O)Br C17086637
c1ccc(c(c1)NC(=O)C23C[C@H]4C[C@@H](C2)CC(C4)(C3)n5cnc(n5)Cl)Sc6ccc(cc6)Cl C15931607
[H]/N=C\1/C(=C/c2cn(c3c2cccc3)Cc4ccccc4Cl)/C(=O)N=C5N1C(=CS5)c6ccccc6 C19996802
c1c([nH]c(n1)C(=O)C23C[C@@H]4C[C@H](C2)CC(C4)(C3)Br)C56C[C@@H]7C[C@H](C5)CC(C7)(C6)Br C20428849
CC1(CC2=C([C@@H](n3c(nc(n3)SCc4cccc(c4)F)N2)c5ccc(cc5)Br)C(=O)C1)C C20850520
Cc1cc(c(cc1NC(=O)[C@H]2CC(=O)N(C2)c3ccc(cc3)Cl)Cl)[C@@H](C#N)c4ccc(cc4)Cl C21450236
c1cc2n(c1)-c3c(c4c(s3)CCCC4)CN([C@H]2c5cc(cc(c5)F)F)C(=O)Nc6cc(ccc6F)F C21539561
c1cc(cc(c1)Br)[C@H]2C3=C(c4cc(ccc4O2)Cl)Nc5nnnn5[C@@H]3c6ccc(cc6)F C28055208
Cc1ccc(cc1)NC(=O)c2ccc3c(c2)N(C(=O)c4ccccc4[S@]3=O)Cc5cccc(c5)Cl C20737894
Cc1ccc(c(c1)NC(=O)c2c(cccc2F)F)N3CCCN(C3=O)Cc4ccc(c(c4)Cl)Cl C34736608
C[C@@]12CC[C@@](C1(C)C)(c3c2nc4cc5c(cc4n3)OCO5)C(=O)Nc6cc(c(cc6Cl)Cl)Cl C33808435
c1cc(ccc1CN2[C@H](c3c(n[nH]c3C2=O)c4ccc(cc4)Cl)c5ccc(cc5)Br)Cl C40343082
Cc1cc(c(c(c1)C)c2ccnc(n2)N3CCC[C@H](C3)C(=O)Nc4ccc(cc4F)Br)C C40871458
CC1=C([C@H](C2=C(N1)CC(CC2=O)(C)C)c3cccc(c3OCc4ccc(cc4)Br)OC)C#N C48545139
c1cc(c(cc1Br)NC(=O)/C=C/c2ccc(o2)Br)I C49031001
[H]/N=C/1\C(=C\c2ccc(o2)c3cc(ccc3Cl)Cl)\C(=O)N=C4N1N=C(S4)c5ccccc5Cl C30719009
Cc1ccc(c(c1)C)NC(=O)[C@@H]2CC(=O)N(/C(=N/c3cccc(c3)Cl)/S2)Cc4ccc(cc4)F C34695342
c1ccc(cc1)C[C@H](C(=O)Nc2ccc(c(c2)Cl)Br)N3C(=O)[C@@H]4[C@@H]5C[C@H]([C@@H]4C3=O)C=C5 C13855942
c1cc(ccc1[C@H]2C[C@H](n3c(nnn3)N2)c4cc(ccc4F)Br)I C02918367
C[C@H]1CCCC[C@H]1NC(=O)[C@@]2(Cn3c4ccoc4cc3C(=O)N2Cc5cccc(c5)Br)C C35373583
Cc1ccc(cc1)C(=O)Nc2nc3n(n2)[C@H](CC(=N3)c4ccc(cc4)Cl)c5c(cccc5Cl)F C64790745
c1ccc(cc1)N2C[C@H](CC2=O)C(=O)Nc3ccc4c(c3)Sc5ccccc5C(=O)N4C6CCCC6 C64979816
c1cc(ccc1SCC(=O)Nc2ccc(c(c2)F)F)Sc3ccc(cc3)SCC(=O)Nc4ccc(c(c4)F)F C02546456
C=CCn1c(c(nc1SCCCNC(=O)c2ccc(cc2Cl)Cl)c3ccccc3)c4ccccc4 C04157303
CC[C@](C)(C(=O)NC1CCCC1)N(Cc2cccs2)C(=O)CCc3cc(c(c(c3)C(C)(C)C)O)C(C)(C)C C09834870
CCCCCCOc1ccc(cc1C(=O)NC(=S)Nc2c(c3c(s2)CCCC3)C#N)Br C14648493
C[C@@H](CC(=O)NCc1nnc(n1c2cc(ccc2Cl)Cl)SCc3ccc(cc3)F)CC(C)(C)C C16568740
Cc1ccc(cc1)CSCCCNC(=O)CN(c2cc(ccc2C)Cl)S(=O)(=O)c3ccc(cc3)C C22325316
Cc1cccc(c1)CSCCCNC(=O)CN(c2ccc(c(c2)C)C)S(=O)(=O)c3ccc(cc3)Cl C22363016
Cc1c(c2cc(ccc2[nH]1)OC(F)(F)F)CCNS(=O)(=O)c3c(cc(cc3C(C)C)C(C)C)C(C)C C26843396
CC1=C(C(C(=C(N1)C)C(=O)OCC(C)C)c2ccc(o2)c3cc(ccc3Cl)Cl)C(=O)OCC(C)C C26964954
Cc1cccc(c1)CSc2nnc(n2c3cc(ccc3Cl)Cl)CNC(=O)C[C@H](C)CC(C)(C)C C33482968
Cc1ccccc1CSc2nnc(n2c3cc(ccc3Cl)Cl)CNC(=O)C[C@H](C)CC(C)(C)C C33586830
CCc1cc(ccn1)c2nc(cs2)c3cc(c(n3CCC4=CCCCC4)C)C(=O)NCCC5=CCCCC5 C33674745
C[C@@H](CCCN(Cc1ccc(cc1)F)C(=O)Nc2cccc(c2)Cl)Nc3cc(cc4c3nccc4)OC C35003040
CCCCN(CC(=O)Nc1cc(nn1c2ccc(c(c2)Cl)Cl)C(C)(C)C)C(=O)Cc3cccs3 C35130736
CCCC[C@H](CC)C(=O)N[C@@H](C)c1nnc(n1c2ccc(cc2Cl)Cl)SCc3cccc(c3)C C35198997
CC(C)CCN1[C@H](c2ccccc2C1=O)Nc3ccc(cc3)C(=O)NCCC(c4ccccc4)c5ccccc5 C35730834
CC[C@@H](c1ccccc1)C(=O)N(c2cccc(c2)Cl)[C@H](c3ccccc3)C(=O)NC(C)(C)CC(C)(C)C C36482706
Cc1ccccc1[C@H](C(=O)NC(C)(C)CC(C)(C)C)N(c2cccc(c2)Cl)C(=O)C[C@H](C)c3ccccc3 C36486107
C[C@@H](CC(=O)N(c1cccc(c1)Cl)[C@H](c2ccccc2)C(=O)NC(C)(C)CC(C)(C)C)c3ccccc3 C36486229
C[C@H](c1ccccc1)[C@@H](C(=O)NC(C)(C)C)N(Cc2ccco2)C(=O)/C(=C/c3ccccc3)/c4ccccc4 C36493848
CC(C)(C)CC(C)(C)NC(=O)[C@H](c1ccc(cc1)C(F)(F)F)N(Cc2ccco2)C(=O)C3CCCCC3 C36494414
CC[C@H](c1ccccc1)C(=O)N(Cc2ccco2)[C@@H](c3ccc(cc3)Cl)C(=O)NC(C)(C)CC(C)(C)C C36497244
C[C@H](CC(=O)N(Cc1ccco1)[C@@H](c2ccc(cc2)Cl)C(=O)NC(C)(C)CC(C)(C)C)c3ccccc3 C36501923
C[C@@H](CC(=O)N(Cc1ccco1)[C@H](c2ccc(cc2)Cl)C(=O)NC(C)(C)CC(C)(C)C)c3ccccc3 C36501924
CC(C)(C)CC(C)(C)NC(=O)[C@@H](C1CCCCC1)N(Cc2ccco2)C(=O)C(c3ccccc3)c4ccccc4 C36503526
C[C@H](c1ccccc1)[C@@H](C(=O)NC2CCCCC2)N(Cc3ccco3)C(=O)C(c4ccccc4)c5ccccc5 C36503573
CCCCCCN([C@@H](c1ccc2c(c1)OCO2)C(=O)NC(C)(C)C)C(=O)Cc3cccc(c3Cl)Cl C36515098
CC(C)(C)CC(C)(C)NC(=O)[C@@H](C1CCCCC1)N(c2ccccc2Cl)C(=O)[C@H](c3ccccc3)OC C36541304
Cc1ccccc1[C@@H](C(=O)NC(C)(C)CC(C)(C)C)N(c2ccccc2Cl)C(=O)[C@H](c3ccccc3)OC C36541340
Cc1ccccc1[C@H](C(=O)NC(C)(C)CC(C)(C)C)N(c2ccccc2Cl)C(=O)[C@H](c3ccccc3)OC C36541341
CCCCNC(=O)[C@@H](c1ccccc1C)N(c2ccccc2Cl)C(=O)C(c3ccccc3)c4ccccc4 C36547555
CCC(CC)[C@H](C(=O)NC1CCCCC1)N(c2ccccc2Cl)C(=O)C(c3ccccc3)c4ccccc4 C36547574
CCCCCC(=O)N(c1ccccc1Cl)[C@H](c2cc(ccc2Cl)[N+](=O)[O-])C(=O)NC3CCCCC3 C36548022
CCC/C=C/[C@@H](C(=O)NC1CCCCC1)N(c2cccc(c2)Cl)C(=O)C(c3ccccc3)c4ccccc4 C36552077
CC(C)(C)CC(C)(C)NC(=O)[C@H](c1ccc(cc1)N(C)C)N(c2cccc(c2)Cl)C(=O)Cc3ccccc3 C36554737
C/C=C/[C@@H](C(=O)NC(C)(C)CC(C)(C)C)N(Cc1ccc(o1)C)C(=O)/C(=C/c2ccccc2)/c3ccccc3 C36555439
Cc1ccc(o1)CN([C@H](c2ccc(cc2)Cl)C(=O)NC(C)(C)CC(C)(C)C)C(=O)CCC3CCCCC3 C36557170
CC[C@H](c1ccccc1)C(=O)N(Cc2ccc(o2)C)[C@@H](c3ccc(cc3)Cl)C(=O)NC(C)(C)CC(C)(C)C C36558663
CC[C@@H](c1ccccc1)C(=O)N(Cc2ccc(o2)C)[C@H](c3ccc(cc3)Cl)C(=O)NC(C)(C)CC(C)(C)C C36558664
CCCN([C@@H](c1cccc(c1)OC)C(=O)NC(C)(C)CC(C)(C)C)C(=O)Cc2cccc(c2Cl)Cl C36571510
CCCN([C@@H](c1ccc(cc1)Cl)C(=O)NC(C)(C)CC(C)(C)C)C(=O)C(c2ccccc2)c3ccccc3 C36574614
C[C@H](CC(=O)N([C@H](C(c1ccccc1)c2ccccc2)C(=O)NC3CCCCC3)C(C)(C)C)c4ccccc4 C36587962
CC(C)(C)CC(C)(C)NC(=O)[C@@H](c1ccccc1O)N(C(=O)C(c2ccccc2)c3ccccc3)C(C)(C)C C36590326
Cc1ccc(cc1)SCC(=O)Nc2ccc(cc2)Cc3ccc(cc3)NC(=O)CSc4ccc(cc4)C C36685688
CC(C)Cn1c(nnc1SCc2ccc(cc2Cl)Cl)[C@H](C(C)C)NC(=O)c3ccccc3OC C39757876
CCCCCCC(=O)N/N=C\1/c2cc(ccc2N(C1=O)CCCOc3ccccc3Br)Cl C40138656
CCCSc1nc2n(n1)[C@@H](C(=C(N2)C)C(=O)OCC)c3ccccc3OCc4ccc(cc4)C(C)(C)C C40982371
CC[NH+](CC)c1ccc(cc1)CN([C@@H](C)c2ccccc2)C(=S)Nc3cc(ccc3Cl)C(F)(F)F C05947459
CCCCC(=O)[C@@H]1/C(=N/CCC2=c3cc(ccc3=[NH+][C@@H]2C)OCc4ccccc4)/C[C@@H](CC1=O)c5ccccc5 C63514628
CCCCC(=O)[C@H]1/C(=N/CCC2=c3cc(ccc3=[NH+][C@H]2C)OCc4ccccc4)/C[C@@H](CC1=O)c5ccccc5 C63514630
CC[C@H](C)NC(=O)CCC(=O)Nc1ccc2c(c1)c(cc([nH+]2)N3C[C@H](C[C@@H](C3)C)C)C C04881792
Cc1ccc(cc1C)n2c(c(cn2)C(=O)Nc3cccc(c3C)Cl)C4CC[NH2+]CC4 C07000350
Cc1ccc(cc1Cl)n2c(c(cn2)C(=O)Nc3cc(cc(c3)C)C)C4CC[NH2+]CC4 C07000417
CCc1ccc(cc1)NC(=O)c2cnn(c2C3CC[NH2+]CC3)c4cccc(c4C)Cl C07000511
Cc1ccc(c(c1)NC(=O)c2cnn(c2C3CC[NH2+]CC3)c4cccc(c4C)Cl)C C07000514
CCc1cccc(c1)NC(=O)c2cnn(c2C3CC[NH2+]CC3)c4ccc(c(c4)Cl)C C09227319
CCc1cccc(c1)NC(=O)c2cnn(c2C3CC[NH2+]CC3)c4cccc(c4C)Cl C09227476
Cc1ccc(cc1C)NC(=O)c2cnn(c2C3CC[NH2+]CC3)c4ccc(c(c4)Cl)C C09639754
c1ccc(cc1)[C@@H](c2cccs2)[NH2+]CC(=O)Nc3ccc(cc3)S(=O)(=O)N4CCCCC4 C09910342
Cc1cc(ccc1OC)C[NH+]2CCNC(=O)[C@@H]2CC(=O)NC34CC5CC(C3)CC(C5)C4 C11775212
Cc1c(scn1)CCC[NH2+]C2CCN(CC2)c3ccc(cc3)NC(=O)C4CCCC4 C12452132
CC[NH+]1CCC[C@H]1CN(Cc2cc3ccc(c(c3[nH]c2=O)C)C)C(=S)Nc4ccc(cc4C)C C12635575
Cc1cc(cc(c1)NC(=O)[C@@H](c2ccccc2)[NH2+][C@H](C)c3ccc(cc3)n4ccnc4)C C12628809
Cc1cc(cc(c1)NC(=O)[C@H](c2ccccc2)[NH2+][C@H](C)c3ccc(cc3)n4ccnc4)C C12628815
C[NH+](CC(=O)Nc1ccccc1Cl)[C@@H](c2ccccc2)C(=O)Nc3ccc(cc3)F C03570863
C[C@H](C(=O)Nc1c(c2c(s1)CCCCC2)C#N)[NH+](C)CC(=O)Nc3ccccc3Br C15144247
CC[C@@H]1C[C@@H](n2c(cc(n2)[C@H]3CCC[NH+]3Cc4cn[nH]c4C(C)(C)C)N1)C(F)(F)F C19520774
Cc1cccc(c1C)NC(=O)CN2CC[NH+](CC2)[C@@H](C)C(=O)NC34CC5CC(C3)CC(C5)C4 C20807961
Cc1ccc(c(c1)C)NC(=O)c2cnn(c2C3CC[NH2+]CC3)c4ccc(c(c4)Cl)C C20857676
c1ccc(c(c1)C2(C[C@H]3CC[C@@H](C2)[NH+]3CC(=O)Nc4cccc(c4Cl)Cl)O)F C13561632
C[C@@H](C(=O)Nc1ccc(c(c1)C(F)(F)F)Cl)[NH+]2CCC(CC2)C(=O)Nc3ccccc3OC C29904881
CC1=C([C@H](N2CCCSC2=[NH+]1)c3ccc(cc3)NC(=O)c4ccc(cc4Cl)Cl)C(=O)NC C35337727
CC1=C([C@H](N2CCCSC2=[NH+]1)c3ccc(cc3)NC(=O)c4ccc(c(c4)Cl)Cl)C(=O)NC C35337731
Cc1ccc(cc1)NC(=O)[C@@H](C2CCCC2)[NH+]3CCN(CC3)C(=S)Nc4ccc(cc4)F C35779752
c1cc(cc(c1)[C@@]2(C3=[NH+]CCCN3C(=N2)N)c4ccc(cc4)OC(F)(F)F)c5cccnc5F C35998746
CC[C@@H](C)NC(=O)CCC(=O)Nc1ccc2c(c1)c(cc([nH+]2)N3C[C@@H](C[C@@H](C3)C)C)C C37867292
CCc1cc(c(s1)NC(=O)c2ccccc2)[C@@H](c3ccncc3)Nc4cc(cc[nH+]4)C C38547067
Cc1cc[nH+]c(c1)N[C@@H](c2cccs2)c3c(c(sc3NC(=O)c4ccco4)C)C C38547724
CCc1cc(c(s1)NC(=O)c2ccco2)[C@H](c3cccs3)Nc4cccc([nH+]4)C C38547941
CCc1cc(c(s1)NC(=O)c2ccco2)[C@H](c3ccsc3)Nc4cc(cc[nH+]4)C C38547945
Cc1ccccc1[C@H]2C(=CN(N2)c3ccc(cc3F)F)C[NH2+]CCC4=C(N=N[C@@H]4C)C C39399201
Cc1ccccc1[C@H]2C(=CN(N2)c3ccc(cc3F)F)C[NH2+]CCC4=C(N=N[C@H]4C)C C39399206
c1ccc(cc1)CNC(=O)c2ccccc2NC(=O)C3CC[NH+](CC3)Cc4c(cccc4Cl)F C39745069
C[C@H](C1CCCCC1)NC(=O)[C@H]2C[NH2+]C[C@@H]2C(=O)N(Cc3ccccc3)Cc4ccccc4 C43222853
C[NH+](C)[C@@H](CNC(=O)Nc1cccc(c1)C(=O)N(C)c2ccccc2)C3CCCCC3 C58145965
CCc1cccc(c1NC(=S)N(Cc2ccc(o2)C)C3CC([NH2+]C(C3)(C)C)(C)C)C C59199489
CCOc1cc(cc(c1OCC)Br)C[NH2+]C23C[C@H]4C[C@@H](C2)CC(C4)(C3)O C13728775
Cc1ccc(cc1)Nc2nnc(s2)SCC(=O)NCCC3=c4ccccc4=[NH+]C3 C63122367
c1ccc(c(c1)CN2c3ccccc3N[C@H]2SCC(=O)N/N=C/C4=c5ccccc5=[NH+]C4)Cl C38899560
c1ccc(cc1)[C@H](CNC(=O)C2=CC3=c4ccccc4=[NH+][C@@H]3C(=N2)c5cccc(c5)Br)O C38558310
c1ccc(cc1)[C@H](CNC(=O)C2=CC3=c4ccccc4=[NH+][C@H]3C(=N2)c5cccc(c5)Br)O C38558313
Cc1ccc(cc1)C2=N[C@@H]3C(=CNN3C(=C2)C(F)F)C(=O)NCCC4=c5cc(ccc5=[NH+]C4)Cl C63547063
Cc1ccc(cc1)N2[C@H](C(=C(N2)C)C(=O)NCCC3=c4ccccc4=[NH+]C3)n5cccc5 C63567331
C[C@@H]1C(=C(NO1)C)CCC(=O)NC[C@@H](c2ccccc2Cl)C3=c4ccccc4=[NH+]C3 C63818945
C[C@@H]1C(=C(NO1)C)CCC(=O)NC[C@H](c2ccccc2Cl)C3=c4ccccc4=[NH+]C3 C63818947
C[C@H](C(=O)NC[C@@H](c1ccccc1Cl)C2=c3ccccc3=[NH+]C2)NC(=O)C(C)(C)C C64353859
C[C@H](C(=O)NC[C@H](c1ccccc1Cl)C2=c3ccccc3=[NH+]C2)NC(=O)C(C)(C)C C64353861
Cc1ccccc1CNC2=[NH+]CCNC23CCN(CC3)S(=O)(=O)c4ccc(cc4)C(C)(C)C C65074720
c1c(cc(c2c1Sc3cc(cc(c3N2)Cl)Cl)Cl)Cl C02350561
C[C@H](C1C2CC3CC(C2)CC1C3)NC(=O)c4ccccc4Br C01049461
c1ccc2c(c1)c3cc(ccc3cn2)Nc4cccc(c4)C(F)(F)F C01722543
C[C@@H](c1ccc(cc1)Br)NC(=O)C23CC4CC(C2)CC(C4)C3 C05028108
c1ccc(cc1)C(c2ccccc2)C3=Nc4cccc5c4c(ccc5)N3 C01635889
c1ccc(cc1)[C@]2(CC2(Cl)Cl)C(=O)Nc3ccc(cc3Cl)Cl C06242275
Cc1ccc(c(c1)F)N[C@@H](C)c2cc3cc(ccc3o2)Br C20371575
C[C@@H](c1cccc(c1)Br)Nc2ccc(cc2Br)F C20430551
Cc1cc(c(s1)C)[C@H](C)Nc2c(cc(cc2Cl)Br)Cl C20505523
Cc1ccc(s1)[C@@H](C)Nc2c(cc(cc2Cl)Br)Cl C20505572
c1ccc(c(c1)CNc2c(cc(cc2Cl)Br)Cl)Cl C20505778
C[C@@H](c1cc(ccc1Cl)Cl)Nc2ccc(cc2F)Br C21009758
C[C@@H](c1ccc(cc1Cl)Cl)Nc2ccc(cc2F)Br C21019595
C[C@@H](c1cc(ccc1Cl)Cl)Nc2cc(ccc2Cl)Cl C21511679
CC(C)(C)C1CCC(CC1)Nc2ccc(cc2F)Br C21809932
C[C@H](c1ccc2c(c1)CCCC2)Nc3ccc(c(c3)Cl)Cl C22149983
Cc1cc(ccc1N[C@@H](C)c2ccccc2Cl)Br C22152091
c1ccc(c(c1)CNc2ccc(cc2Cl)I)Cl C35255774
C[C@H](c1ccc(s1)Cl)Nc2cccc(c2)I C35286377
C[C@H](c1ccc(s1)Cl)Nc2ccccc2I C35286379
C[C@H](c1ccc(cc1Cl)Cl)Nc2cc(ccc2F)Br C36751217
Cc1ccccc1C2CC(C2)Nc3cc(c(cc3Cl)Cl)Cl C36841507
c1cc(cc(c1)F)C2CC(C2)Nc3ccc(cc3F)Br C36841643
c1cc(cc(c1)Br)C2CC(C2)Nc3cc(ccc3C#N)Cl C36954538
Cc1ccc(s1)[C@H](C)Nc2ccc(cc2Br)Br C36956921
Cc1ccc(cc1I)N[C@H](C)c2ccc3c(c2)CCC3 C37055677
Cc1ccc(cc1I)N[C@@H](C)c2c(cccc2F)F C37055899
Cc1cc(ccc1N[C@@H](C)c2cc(ccc2F)F)I C37057318
C[C@@H](c1ccccc1Br)Nc2ccc(c3c2cccn3)Cl C37101624
Cc1ccc(c(c1)C)CNc2ccc(cc2Cl)I C37105189
C[C@H]1C[C@H](CC(C1)(C)C)Nc2cc(ccc2N(C)C)Br C37139479
C[C@H](c1ccc(cc1Cl)F)Nc2ccc(cc2Cl)Cl C37196862
Cc1cc(ccc1N[C@H]2CC[C@@H]3CCCC[C@@H]3C2)Br C37197009
C[C@H](c1ccc(cc1)I)Nc2ccc(cc2)Cl C37202819
c1cc2c(cc1Cl)nc(s2)Nc3ccc(cc3Cl)Br C37206886
C[C@@H](c1ccc(cc1)I)Nc2ccccc2Cl C37210773
c1cc2c(c(c1)F)SCC[C@@H]2Nc3ccc(cc3Cl)Br C37252861
c1cc(c(c2c1scn2)N[C@@H]3CC[C@@H]4CCCC[C@@H]4C3)Cl C37272754
c1cc(c(c2c1scn2)N[C@H]3CC[C@@H]4CCCC[C@@H]4C3)Cl C37272756
C[C@@H](c1ccc(c(c1)Br)F)Nc2ccc(cc2F)Cl C37297303
Cc1ccc(cc1N[C@@H]2CCSc3c2cc(cc3)Cl)Br C37305668
Cc1ccc(cc1N[C@H]2CCSc3c2cc(cc3)Cl)Br C37305669
CO[C@H]1CCCC[C@@H]1Nc2cc(ccc2Br)Br C37314823
CN(C)c1ccc(cc1N[C@@H]2CC[C@H]3CCCC[C@@H]3C2)Br C37318293
C[C@H]1[C@H](C2c3ccccc3C1c4c2cccc4)C(=O)Nc5ccccc5Cl C00840272
c1cc(cc(c1)Cl)NC(=O)C2[C@H]3[C@H]2CC/C=C\CC/C=C/CC3 C15800099
C[C@@H](c1ccc2c(c1)CCCC2)NC(=O)c3cc(ccc3Cl)Cl C39978527
Cc1cc(ccc1Nc2ccnc3c2cc(cc3)C(F)(F)F)Br C41054687
Cc1cc(cc(c1)C)NC(=O)C2[C@@H]3[C@@H]2CC/C=C\CC/C=C\CC3 C43198469
C1CC[C@@H]([C@@H](C1)C(F)(F)F)NC(=O)C23CC4CC(C2)CC(C4)C3 C22762808
c1ccc(cc1)[C@@H]2CC3=C([C@@H](Nc4c3c5cccnc5cc4)c6cccs6)C(=O)C2 C01440479
c1cc(c(c(c1)Cl)Cl)[C@@H]2N(CCS2)C(=O)Nc3ccc(cc3)Cl C04735590
c1cc(c(c(c1)Cl)Cl)[C@H]2N(CCS2)C(=O)Nc3ccc(cc3)Cl C04735592
CC(C)(C#CC[C@H]1C[C@]2(C(=C([C@@]1(C2(Cl)Cl)Cl)Cl)Cl)Cl)O C05379431
c1cc(cc(c1)Br)C(=O)Nc2cc(c(cc2Cl)Cl)Cl C05568462
c1cc(c(cc1/C=C(/c2[nH]c(=O)c3c4c(sc3n2)CCCC4)\Cl)F)F C07503369
Cc1ccc(cc1)[C@H]2[C@H]3C(=Nc4ccccc4N2)C[C@@H](CC3=O)c5ccccc5F C01293572
Cc1ccc(cc1)[C@@H]2[C@H]3C(=Nc4ccccc4N2)C[C@@H](CC3=O)c5ccccc5F C01293573
c1cc(ccc1NC(=O)c2cc(ccc2I)Br)Cl C01214289
C[C@H]1CCc2c(sc(c2C#N)NC(=O)c3cccc4c3cccc4Br)C1 C01127678
Cc1cc(cnc1NC(=O)c2ccc(cc2Cl)Cl)I C06572486
C[C@H]1CC2(CCCC2)N3c4c1cc(cc4[C@@]5(C3=O)Nc6ccccc6S5)F C14162488
c1cc(c(cc1Br)F)NC(=O)c2ccc(s2)Br C15008297
c1ccc(c(c1)NC(=O)c2c(c(c(c(n2)Cl)Cl)Cl)Cl)Br C15318594
c1cc2c(cc1Cl)c(=O)[nH]c(n2)/C(=C/c3cc(cs3)Br)/Cl C18913769
c1ccc2c(c1)[C@H](CCS2)Nc3c(cc(cc3Cl)Br)Cl C20505631
CC1(CC[C@H](c2c1cccc2)Nc3ccccc3I)C C20525806
CC1(CC[C@@H](c2c1cccc2)Nc3ccccc3I)C C20525807
c1cc(cc(c1)Cl)[C@H]2CC(=O)NC3=C2C(=O)C[C@H](C3)c4ccc(c(c4)Cl)Cl C20882530
c1cc(sc1C(=O)Nc2c(cc(cc2Br)F)F)Br C21271193
c1cc(c(cc1Br)/C=C(/c2[nH]c3c(c4c(s3)CCC4)c(=O)n2)\Cl)F C24717759
c1cc(c(cc1F)I)C(=O)Nc2ccc(cc2F)Br C31674191
CC[C@@H]1CS/C(=N\c2c(cc(cc2Br)Br)Br)/N1 C35286979
c1cc(c(cc1F)C(=O)c2c[nH]c3c2cc(cc3)Br)Br C36945940
c1cc(cc(c1)Br)Nc2nc3cc(ccc3s2)Br C37206622
c1cc(ccc1N[C@@H]2CCSc3c2cc(cc3)Cl)I C37247652
c1cc(cc(c1)I)N[C@H]2CCOc3c2cc(cc3Cl)Cl C37248089
c1cc2c(cc1Cl)[C@@H](CCS2)Nc3ccc(cc3Cl)Br C37252871
c1cc2c(c(c1)F)SCC[C@@H]2Nc3ccc(cc3Cl)I C37313773
c1cc2c(c(c1)F)SCC[C@@H]2Nc3cc(ccc3Br)Br C37314778
c1cc(c(cc1I)Cl)NC(=O)c2cc(c(nc2)Cl)Cl C37987888
c1ccc(c(c1)C(=O)/C(=C\2/Nc3ccccc3S2)/C#N)I C05636375
c1cc(cc(c1)F)NC(=O)c2cc(ccc2I)Br C36704118
Cc1c2c(oc1C(=O)Nc3ccc(c(c3)Cl)Cl)CCCC24SCCS4 C39851916
c1cc(c(cc1F)[C@H](c2cc(sc2Br)Br)O)Br C40260978
c1cc(c(cc1Cl)[C@H](c2cc(sc2Br)Br)O)F C40261076
c1ccc(c(c1)[C@H](c2cc(sc2Br)Br)O)Br C40261128
c1cc(c(cc1Cl)F)[C@H](c2cc3c(cc2Cl)NC(=O)C3)Br C40289561
c1cc(sc1[C@@H](c2cc3c(cc2Cl)NC(=O)C3)Br)Br C40289620
c1ccc(c(c1)[C@@H](c2ccc(cc2Cl)Cl)O)I C40941040
c1ccc(c(c1)C(=O)Nc2cc(ccc2F)Br)I C42418506
c1cc(cc(c1)I)C(=O)Nc2c(ccc3c2ncs3)Cl C42434764
c1ccc(c(c1)c2csc3c2NC(=O)C[C@@H]3c4ccc(c(c4)Br)F)F C46076679
Cc1cc(c(c(c1)Br)/N=C\2/NC3(CCCCC3)CS2)Br C53097479
Cc1cc(c(c(c1)Br)/N=C\2/N[C@]3(CCC[C@@H](C3)C)CS2)Br C53098460
C[C@@H]1Cn2c3c(ccc(c3C[NH+]1CC=C(C)C)I)nc2[S-] C51004117
c1cc(c(c(c1)F)F)[C@H](c2cc(sc2Br)Br)O C54213753
Cc1cc(cc(c1I)C)NC(=O)c2ccc(o2)Br C57313269
c1cc(cc(c1)Br)C(=O)Nc2cc(ccc2Cl)Br C61693022
c1cc(c(cc1Br)NC(=O)[C@H]2C[C@H]3CC[C@@H]2C3)I C65537195
Cc1cccc(c1NS(=O)(=O)c2ccc3c(c2)[C@H]4C=CC[C@H]4[C@@](N3)(C)c5ccc(cc5)C(=O)OC)C C03991827
Cc1cccc(c1)NC(=O)CSC2=NC(=C([C@@H](C2C#N)c3ccccc3)C(=O)Nc4ccccc4C)C C09301866
Cc1ccc(cc1)Nc2c(c3c(c4n2c(nn4)SCC(=O)Nc5ccc(cc5)C)COC(C3)(C)C)C#N C09448584
c1ccc(cc1)c2c(cnn2c3c(cc(cc3Cl)Cl)Cl)NC(=O)Nc4cccc(c4)[N+](=O)[O-] C01394788
c1ccc(cc1)NC(=O)N2c3ccccc3NC4=C([C@@H]2c5ccc(cc5)Cl)C(=O)C[C@@H](C4)c6ccco6 C09264242
Cc1c/c(=N\NC(=O)C2CCC(CC2)CNC(=O)OC(C)(C)C)/oc3c1cc4c(c3)OC5(CCCCC5)CC4 C13655207
CCN(CC(=O)Nc1cc(nn1c2ccccc2Cl)C(C)(C)C)C(=O)Nc3cccc(c3Cl)Cl C16432240
Cc1ccc(cc1)n2c(cc(n2)C(C)(C)C)NC(=O)CN(C(C)C)C(=O)Nc3cccc(c3Cl)Cl C16434600
Cc1ccc(cc1)n2c(cc(n2)C(C)(C)C)NC(=O)CN(C(C)C)C(=O)Nc3ccc(cc3Cl)Cl C16434602
CCN(CC(=O)Nc1cc(nn1c2ccc(cc2)C)C(C)(C)C)C(=O)Nc3cccc(c3Cl)Cl C16434984
c1ccc(cc1)C[C@H](C(=O)Nc2nnc(s2)c3ccc(cc3)Br)NC(=O)C4CCCCC4 C16571458
Cc1ccc(nc1)NC(=O)C2=C(NC3=C([C@@H]2c4ccc(o4)c5cccc(c5)Cl)C(=O)CC(C3)(C)C)C C00673515
C/C(=N\NC(=O)C1c2ccccc2Oc3c1cccc3)/c4ccc(cc4)NC(=O)c5ccc(s5)Cl C20158030
CC1(CC2=C([C@@H](c3c(=O)[nH]c(nc3N2)SCc4cccc(c4)Cl)c5ccc(cc5)[N+](=O)[O-])C(=O)C1)C C20181751
Cc1ccc(cc1)CN2c3cc(ccc3SCC2=O)NC(=O)N=c4c5ccccc5[nH]c6c4cccc6 C20385816
CCOc1ccc(cc1)N2C(=S)N[C@H]3c4cc(ccc4O[C@@]2([C@@H]3C(=O)Nc5ccc(cc5C)C)C)Cl C02963249
CCOc1ccc(cc1Cl)[C@@H]2C3=C(C[C@H](CC3=O)c4ccc(c(c4)OC)OC)Nc5ccccc5N2 C21228734
CC(=O)Oc1ccc(cc1OC)[C@@H]2C3=C(C[C@@H](CC3=O)c4ccc(cc4)C(C)(C)C)Nc5ccccc5N2 C21240477
CCOc1ccc(cc1OC)[C@H]2CC3=C([C@@H](Nc4ccccc4N3)c5ccc(c(c5)[N+](=O)[O-])Cl)C(=O)C2 C21243077
c1cc(cc(c1)[N+](=O)[O-])/C=C(/C(=O)Nc2cc(cc(c2)Cl)Cl)\NC(=O)c3ccc(cc3Cl)F C27521966
CN(C)c1ccc(cn1)c2c(c(c3c(ncnc3n2)N)c4cccc(c4)Br)C5CCCCC5 C13529860
Cc1ccc(cc1Cl)NC(=O)Nc2ccc3c(c2)sc(n3)SCc4cc(=O)n5c(n4)cc(o5)C C33267258
Cc1ccc(c(c1)Cl)NC(=O)Nc2ccc3c(c2)sc(n3)SCc4cc(=O)n5c(n4)cc(o5)C C33267261
Cc1cc2c(cc1C)nc3c(n2)[C@@]4(CC[C@]3(C4(C)C)C(=O)NNC(=O)c5ccccc5Br)C C33379079
Cc1ccccc1CSc2nnc(n2c3cc(ccc3C)Cl)CNC(=O)Nc4cccc(c4)Cl C33446777
Cc1ccc(cc1)NC(=O)NCc2nnc(n2c3ccc(cc3Cl)Cl)SCc4ccccc4C C33668593
Cc1ccccc1NN(c2c3c4c(sc3nc(n2)n5c(cc(n5)C)C)COC(C4)(C)C)Nc6ccccc6 C34786424
CC(C)N(CC(=O)Nc1cc(nn1c2ccccc2)C(C)(C)C)C(=O)Nc3ccc(cc3)Br C35143383
Cc1cccc(c1)CSc2nnc(n2c3ccc(cc3Cl)Cl)CNC(=O)NC4CCCCC4 C35201468
c1cc(ccc1CSc2nnc(n2c3cc(ccc3Cl)Cl)CNC(=O)NC4CCCCC4)F C35226285
CC1(CC2=C([C@@H](c3c(=O)[nH]c(nc3N2)SCc4ccc(cc4)[N+](=O)[O-])c5cccc(c5)Cl)C(=O)C1)C C35532293
c1ccc2c(c1)CCN(C2)c3nc(c4c(n(nc4n3)c5ccc(c(c5)Cl)Cl)N)c6ccccc6F C35577728
CCc1ccccc1n2c(cc(n2)C(=O)N[C@H](C)C(=O)Nc3ccccc3C)c4ccc5c(c4)CCCC5 C39197435
CCc1ccccc1n2c(cc(n2)C(=O)N[C@@H](C)C(=O)NC3CCCCCC3)c4ccc5c(c4)CCCC5 C39197438
c1ccc(cc1)C(=O)Oc2cccc(c2)[C@@H]3[C@H]4C(=NN=C4OC(=C3C#N)N)c5ccc(c(c5)Cl)Cl C08410330
Cc1ccc2c(c1)sc(n2)Nc3c(c(ncn3)Nc4ccc(cc4)I)[N+](=O)[O-] C40649274
CC1=C([C@@H](n2c(nc(n2)SCc3ccccc3Cl)N1)c4ccc(cc4)F)C(=O)Nc5ccccc5 C40902560
CCCCSc1nc2n(n1)[C@@H](C(=C(N2)C)C(=O)Nc3cccc(c3)C)c4c(cccc4Cl)Cl C41019712
CCCSc1nc2n(n1)[C@@H](C(=C(N2)C)C(=O)Nc3cccc(c3C)C)c4ccc(cc4)Br C41021105
CCCCSc1nc2n(n1)[C@@H](C(=C(N2)C)C(=O)Nc3cccc(c3C)C)c4ccc(cc4Cl)Cl C54617926
Cc1cccc(c1)NC(=O)C2=C(Nc3nc(nn3[C@@H]2c4ccc(cc4)N(C)C)SCc5ccccc5)C C54642847
Cc1cccc(c1C)NC(=O)C2=C(Nc3nc(nn3[C@H]2c4ccc(cc4)OC)SCc5ccccc5)C C54642940
CCc1ccc(cc1)[C@@H]2C(=C(Nc3n2nc(n3)SCc4ccccc4)C)C(=O)Nc5cccc(c5C)C C54642965
Cc1cccc(c1C)NC(=O)C2=C(Nc3nc(nn3[C@H]2c4c(ccs4)C)SCc5ccccc5)C C54643805
CC1CCN(CC1)c2ccc(cc2[N+](=O)[O-])C(=O)Nc3cccc(c3)NC(=O)c4ccc(cc4)C(C)(C)C C57315755
C[C@H](C(=O)Nc1nccs1)Sc2nc3ccc(cc3s2)/N=C/c4cc(cc(c4O)Cl)Cl C59488199
c1cc(c(cc1NC(=O)C(=O)N/N=C/c2ccc(o2)c3cc(cc(c3)Cl)Cl)C(F)(F)F)Cl C59960710
Cc1cccc(c1)CSc2nc3n(n2)[C@@H](C(=C(N3)C)C(=O)Nc4ccc(cc4C)C)c5cccs5 C08594786
Cc1cccc(c1)c2nc(on2)c3cn(cn3)Cc4ccc(cc4)NC(=O)Nc5ccccc5C(F)(F)F C64859825
Cc1cccc(c1)COc2c(cc(cc2Br)/C=N/Nc3nc4c(c5ccccc5[nH]4)nn3)OC C64981661
CC1(CN(c2c1ccc(c2)C#N)C(=O)Nc3cccnc3)C C00018854
c1cc(ccc1/C=N/N2C(=O)C3(CCCCC3)NC2=O)Cl C03527385
CC[C@@H](C)N1CC2=C(C1=O)[C@H](NC(=O)N2C)c3ccccc3 C04239883
CC(C)(C)C(=O)Nc1nnc(o1)c2ccc(s2)Cl C02641631
Cc1c(nc2ncnn2c1N[C@H]3CCCc4c3cccc4)C C04898073
Cc1c(nc2cc(ccc2n1)C(=O)Nc3cccc(c3)C#N)C C08061173
Cc1c(c(=O)n2cc(ccc2n1)Cl)NC(=O)CC(C)C C08735986
Cc1ccc(cc1)C(=O)Nc2c(nc3ccc(cn3c2=O)C)C C12180726
c1ccc(c(c1)NC(=O)c2cnccn2)N3CCCCCC3 C12824427
C[C@H](c1ccccc1Cl)Nc2c3cnn(c3ncn2)C C14215748
c1cc(cnc1)c2[nH]c3cnn(c3n2)C[C@@H]4CCC=CC4 C19148225
CC(=CC(=O)Nn1cnc2c(c1=O)c3c(s2)CCCC3)C C27387378
c1ccc(cc1)n2cc(nn2)C(=O)NC3CCCCCC3 C28432055
Cc1ccc(cc1)n2cc(nn2)C(=O)Nc3ccccc3F C31731066
CC[C@H]1CCC[NH+](C1)c2c(n3ccsc3n2)C(=O)[O-] C36169965
C/C(=N\Nc1ccc(nn1)Cl)/c2ccc(cc2)C#N C36270055
Cc1nc(no1)C2(CCCC2)NC(=O)C3CCCCC3 C36398425
CCc1cccc2c1nc(s2)NC(=O)c3cnccn3 C36633344
c1csc2n1c(c(n2)[NH+]3CC[C@@H]4CCCC[C@@H]4C3)C(=O)[O-] C36810267
Cc1ccc(c(c1)NC(=O)c2cc(ccc2F)[N+](=O)[O-])F C37286153
Cc1cc2ncnn2c(c1)N[C@H](C)c3ccc(cc3)C#N C37502129
C/C(=N\Nc1c2ccccc2c(nn1)Cl)/c3cccnc3 C04772866
Cc1cc(ccc1NC(=O)c2csc(c2C)C)[N+](=O)[O-] C04804894
Cc1cccc2c1nc(s2)NC(=O)c3c(cnn3C)C C38506312
CC1=C2[C@@H](C3=C(CC(CC3=O)(C)C)N[C@@H]2N=N1)c4ccncc4 C39315932
c1ccc2c(c1)C(=NNC(=N2)c3ccncc3)c4cccnc4 C06534227
C1CCCC(CCC1)(C#N)NS(=O)(=O)N2CCCC2 C40367125
CC(C)c1cc(on1)NC(=O)c2cc(c(nc2)Cl)Cl C40422725
c1cc(nnc1C(=O)NC2(CCCCCC2)C#N)Cl C40690656
Cc1cc(c(c(c1)C)NC(=O)c2cc(sc2)[N+](=O)[O-])C C42565622
Cc1ccc(c(c1)NC(=O)c2cc(sc2)[N+](=O)[O-])F C42568263
Cc1cc(no1)CN(C)C(=O)Nc2ccc(cc2F)Cl C43275145
C[C@]12CC[C@H](C1(C)C)/C(=C\Nc3ccccc3[N+](=O)[O-])/C2=O C22588820
Cc1c(cc(s1)C(=O)Nc2cc(cc(c2)F)F)[N+](=O)[O-] C45152596
CC[C@@H]1CCCCN1C(=O)N[C@H](C)c2cnn(c2C)C C47007639
Cc1ccc(cc1)[C@@H](C)N(C)C(=O)Nc2nncs2 C47498017
C[C@H]1CN(C[C@@H](O1)C)[C@@H](C(C)C)C(=O)/N=c\2/[nH]ccs2 C49340709
C[C@@H]1Cn2cc(c(=[OH+])c3c2c(ccc3C(C)(C)C)O1)C(=O)[O-] C49453932
Cc1cc(nc(n1)c2cc3c(c(c2)Cl)OCCO3)NC C50864519
C[C@@H]1C[C@@H]1NC(=O)c2ccc(c(c2)[N+](=O)[O-])Br C52288489
C[C@H]1CCCCN1C(=O)NCc2ccccc2n3ccnc3 C56894228
c1cc(ncc1Nc2c3ccsc3ncn2)N4CCCC4 C12814851
CN1CCc2c(s/c(=N\S(=O)(=O)c3ccccc3)/[nH]2)C1 C41568382
C[C@@H]1CCC[C@H](N1C2=NC(=O)[C@@H](C3(N2)CCCCC3)C#N)C C37065720
CC1=C([C@@H](N2c3ccccc3NC2=N1)c4ccco4)C(=O)C C15108089
Cc1cc(on1)CNC(=O)N2CCC[C@@H]2C3CCCC3 C64230139
Cc1c(nc2nncn2c1Nc3ccc4c(c3)CCC4)C C21171543
CCN1CCN(c2c1nccc2)C(=O)Nc3ccc(cc3)C C35538010
CC(C)c1nc2c(cccn2n1)NC(=O)C3CCCCC3 C65283600
CCOc1ccccc1/C=C\2/C(=O)N/C(=N\C(=O)C)/S2 C32189162
CCC(C)(C)n1c(nnn1)[C@H](c2cc3cccc(c3[nH]c2=O)C)[NH+](Cc4ccc(cc4)OC)C[C@@H]5CCCO5 C06149594
CCOc1ccc(cc1)C[NH+](Cc2ccco2)[C@H](c3cc4cccc(c4[nH]c3=O)C)c5nnnn5C(C)(C)C C06196311
CCc1ccc2c(c1)cc(c(=O)[nH]2)[C@@H](c3nnnn3C4CCCC4)[NH+](Cc5cccs5)C[C@@H]6CCCO6 C06197952
CCC(CC)c1cc(nc(n1)c2ccncc2)[C@H]3C[NH+]4CC[C@H]3C[C@@H]4CNS(=O)(=O)c5ccccc5C#N C08623470
CCOc1c(cc(cc1Br)C[NH2+]CCSc2nnnn2c3ccccc3)Br C10475413
Cc1ccc(c2c1cc(c(=O)[nH]2)C[NH+](CCc3ccc(c(c3)OC)OC)Cc4nnnn4C5CCCCC5)C C12833119
CC[C@@H](c1nnnn1CCc2ccccc2)[NH+](Cc3cccs3)Cc4cc5ccc(cc5[nH]c4=O)OC C13064350
CC[C@@H](c1nnnn1Cc2ccc(cc2)F)[NH+](Cc3cc4cc(c(cc4[nH]c3=O)OC)OC)C5CCCCC5 C13064519
Cc1ccc2cc(c(=O)[nH]c2c1)[C@@H](c3nnnn3Cc4ccccc4)[NH+](Cc5ccco5)Cc6cccs6 C06409929
Cc1ccc2cc(c(=O)[nH]c2c1)[C@H](c3nnnn3C4CCCC4)[NH+](Cc5ccc(cc5)OC)Cc6ccco6 C06409972
Cc1cc(c2c(c1)cc(c(=O)[nH]2)[C@@H](c3nnnn3C(C)(C)C)[NH+](Cc4ccc(cc4)OC)Cc5ccco5)C C06300587
Cc1cccc2c1[nH]c(=O)c(c2)[C@H](c3nnnn3Cc4ccccc4)[NH+](Cc5ccccc5)Cc6ccco6 C06444123
Cc1cccc2c1[nH]c(=O)c(c2)[C@@H](c3nnnn3CCOC)[NH+](Cc4ccccc4)Cc5ccc(cc5)Cl C06443702
CC[C@H](c1nnnn1C[C@@H]2CCCO2)[NH+](CCc3cccc(c3)C)Cc4cc5cc(cc(c5[nH]c4=O)C)C C13495946
CCOC(=O)Cn1c(nnn1)[C@@H](C(C)C)[NH+](CCc2ccccc2)Cc3cc4cc(c(cc4[nH]c3=O)C)C C13498922
CCOC(=O)Cn1c(nnn1)[C@H](C(C)C)[NH+](CCc2ccccc2)Cc3cc4cc(c(cc4[nH]c3=O)C)C C13498923
CCC[C@H](c1nnnn1CCc2ccccc2)[NH+](Cc3cc4cc5c(cc4[nH]c3=O)OCCO5)C6CCCC6 C13499413
Cc1c(c(=O)n(c(=O)n1Cc2c(cccc2F)F)C[C@@H](C)[NH2+]CCc3ccccn3)c4cccc(c4)OC C13553275
Cc1c(c(=O)n(c(=O)n1Cc2c(cccc2F)F)C[C@H](C)[NH2+]CCc3ccccn3)c4cccc(c4)OC C13553276
CC[NH+](CC)CCC[C@@H](C)NC(=O)c1csc(n1)CSc2nnc(n2c3ccccc3)c4ccco4 C16461768
CC[NH+](CC)CCC[C@H](C)NC(=O)c1csc(n1)CSc2nnc(n2c3ccccc3)c4ccco4 C16461770
CCCN(Cc1cccn1Cc2nc(cs2)C(=O)N[C@@H](C)CCC[NH+](CC)CC)C(=O)c3ccccc3C C16566506
Cc1[nH+]ccn1c2ccc(cc2)CNC(=O)CN(c3cccc(c3)F)S(=O)(=O)c4ccc(cc4)SC C22397172
Cc1ccc(cc1)CO[C@H](C[NH+]2CCN(CC2)S(=O)(=O)c3c(nn(c3Cl)C)C)c4cccc(c4)OC C23454110
CCOC(=O)[C@H]1CCCN(C1)C(=O)c2csc(n2)C[NH+](Cc3ccc(cc3)OC)Cc4ccc(cc4)F C00701526
CC[NH+]1CCN(CC1)c2c(c(nn2c3ccccc3)C)CN(CCC(C)C)C(=O)c4cccc(c4)[N+](=O)[O-] C34832152
Cc1c(c(n(n1)c2cccc(c2)F)N3CC[NH+](CC3)C)CN(CCC(C)C)C(=O)c4cccc(c4)[N+](=O)[O-] C34834446
Cc1ccc(cc1)S(=O)(=O)N(CC[NH+](C)C)[C@@H](C)c2nc3ccccc3c(=O)n2c4ccc(cc4)OC C35041430
Cc1ccc(cc1)S(=O)(=O)N(CC[NH+](C)C)[C@H](C)c2nc3ccccc3c(=O)n2c4ccc(cc4)OC C35041433
Cc1ccsc1C[NH+](Cc2cccc(c2)C(F)(F)F)Cc3nc(co3)C(=O)NCCc4ccccn4 C35705527
CCCC(=O)OC[C@H](C[NH+](CCCOC)Cc1c(noc1N2CCc3ccccc3C2)c4ccccc4)O C35758197
COCCNC(=O)c1coc(n1)C[NH+](Cc2cccc(c2)C(F)(F)F)Cc3cccc(c3)C(F)(F)F C36068961
CC[C@H](c1nnnn1C[C@H]2CCCO2)[NH+](CCc3ccccc3C)Cc4cc5cc(cc(c5[nH]c4=O)C)C C33937182
CC[NH+](CC)CCN1[C@H]([C@@]23C=C[C@@H](O2)[C@@H]([C@@H]3C1=O)C(=O)Nc4cccc(c4)C)C(=O)N[C@@H]5CCC[C@@H]([C@@H]5C)C C36066250
CCCCN(CCCC)S(=O)(=O)c1ccc(cc1)C(=O)Nc2c(c3c(s2)C[NH+](CC3)CC)C(=O)N C04177733
CC[NH+](CC)CCN(c1nc2c(cccc2s1)OC)C(=O)[C@@H]3CCCN3S(=O)(=O)c4cccs4 C36704373
CC[NH+](CC)CCN(c1nc2c(s1)cccc2S(=O)(=O)C)C(=O)CCSc3ccc(cc3)Cl C38845285
Cc1cccc(c1)NC(=O)N[C@H](Cc2ccccc2)C(=O)N[C@@H]3CC[NH+](C3)Cc4cc5c(c(c4)OC)OCO5 C39303104
CC(C)[C@H](C(=O)N1C[C@H](C2(C1)CC[NH2+]CC2)C(=O)NCc3ccc(cc3)OC(F)(F)F)Oc4ccccc4 C39599968
Cc1cccc2=C[C@H](C(=O)[NH+]=c12)[C@H](c3nnnn3Cc4ccccc4)N(Cc5ccccc5)Cc6cccnc6 C39710911
Cc1c(nc(o1)c2cccc(c2OC)OC)C[NH+]3CCC(CC3)C(=O)NCc4ccc(cc4)N5CCCC5 C40984471
C[C@@H](c1ccc(c(c1)OC)OC)NC(=O)C2CC[NH+](CC2)Cc3nc(no3)c4ccc(cc4)C(F)(F)F C41251191
Cn1c(cc(n1)c2ccccc2OC)[C@H]3C[NH+]4CC[C@@H]3C[C@@H]4CNC(=S)Nc5cccc(c5)C(=O)OC C43525832
CCC[NH2+]Cc1ccc(nc1)c2ccc(cc2)CN(CCOC)C(=O)CCC(=O)c3ccc(c(c3)F)OC C45322343
CC(C)C[C@@H]1C(=O)N(C2([NH2+]1)CCN(CC2)S(=O)(=O)c3ccc(cc3)F)CCc4ccc(c(c4)OC)OC C36029904
CC[NH+](CC)CCCN([C@H](c1ccncc1)C(=O)NC2CCCCC2)C(=O)C3=NC(=CC3)c4ccccc4 C52626836
c1ccc2=[NH+]CC(=c2c1)CC(=O)N(CCN3CCOCC3)[C@H](c4ccc(cc4)F)C(=O)NC5CCCCC5 C63172687
COc1ccc(cc1OC)C(=O)N/C(=C\c2cccc(c2)[N+](=O)[O-])/C(=O)NCCC3=c4ccccc4=[NH+]C3 C63254433
CCCOc1ccc(cc1OCC)[C@@H]2CN3C(=O)CN(C(=O)[C@@]3([C@@H]4C2=c5ccccc5=[NH+]4)C)CCCOC C63373644
c1ccc2=[NH+]CC(=c2c1)CCNC(=O)CCCCCN3C(=O)[C@@H]4C=C(C=CC4=NC3=S)Br C63708610
C[C@H](C(=O)Nc1ccc(cc1)N)Sc2ccccc2Cl C20020974
C[C@@H](C(=O)Nc1ccc(c(c1)N)F)Sc2ccc(cc2)F C20545088
CSc1cccc(c1)Nc2ccc(cc2N)Br C20584659
C[C@H](C(=O)Nc1cccc(c1)N)Sc2ccc(cc2)Cl C21013266
C[C@@H](C(=O)Nc1cc(ccc1F)N)Sc2ccccc2Cl C21504716
c1cc(c(cc1Sc2cc3c(cc2N)NC(=O)CC3)F)F C35341732
c1cc(c(cc1N)NC(=O)c2cc(ccc2Br)F)Cl C36737685
c1ccc(c(c1)C(=S)N)Nc2cc(ccc2F)Br C36752618
Cc1cc(ccc1Nc2ccc(cc2)I)N C36950182
C[C@H](C(=O)Nc1cccc(c1)N)Sc2ccc(cc2)Br C36962238
Cc1ccc(cc1NC(=O)CSc2ccc(cc2N)F)F C37194883
C[C@@H](c1ccc(c(c1)Br)F)Nc2cccc(c2)C(=O)N C37219815
c1ccc(c(c1)N)NC(=O)CSc2ccccc2Br C37381115
c1cc(c(cc1N)C(F)(F)F)Nc2ccc(c(c2F)F)F C37754468
Cc1ccc(cc1)N[C@@H](c2ccccc2Br)C(=O)N C37941718
c1cc(cc(c1)Br)NC(=O)c2ccc(c(c2)N)Br C40293915
c1cc(c(cc1Br)F)NC(=O)c2cc(c(cc2F)F)N C40297037
c1cc(c(cc1Br)F)C(=O)NC2(CCCCCC2)C(=S)N C40357387
c1c(cc(cc1F)Br)C(=O)NC2(CCCCCC2)C(=S)N C40357698
c1cc(c(c(c1)Cl)NCc2cc(ccc2F)Br)N C41069238
c1cc(c(c(c1)Cl)NCc2ccc(cc2)Br)N C42240300
C[C@@H](c1ccc(s1)Cl)Nc2ccc(cc2N)Br C42586126
Cc1ccc(s1)[C@H](C)Nc2c(cc(cn2)Br)N C42599724
C[C@H](c1cccc(c1)F)Nc2ccc(cc2Br)N C43597244
CCc1ccc(s1)C(=O)Nc2cccc(c2C(=S)N)F C43640021
C[C@H](c1ccccc1Cl)NC(=O)C2(CCCCC2)C(=S)N C44780252
c1ccc(c(c1)CNc2ccc(cc2F)C(=S)N)Br C48869780
C[C@H](c1ccc(s1)Cl)NC(=O)c2ccc(cc2Cl)N C49126274
Cc1cc(ccc1N[C@@H](C)c2ccccc2Cl)C(=S)N C49511931
C[C@@H](c1cccc(c1)Cl)Nc2ccc(c(c2)C(F)(F)F)N C49515390
CC(C)[C@@H](c1cccs1)NC(=O)c2cc(c(cc2F)F)N C49551181
C[C@@H](c1cccc(c1)Br)Nc2ccc(cc2N)F C49564044
c1cc(c(cc1N)Br)NC23CC4CC(C2)CC(C4)C3 C43600936
C[C@@H](c1ccc(cc1)Cl)Nc2ccc(cc2Br)N C49844197
Cc1ccc(c(c1)N[C@H](C)c2cccc(c2)Br)C(=S)N C51597175
c1cc(c(c(c1)Cl)C(=S)N)NCc2ccc(cc2)Cl C52904382
c1cc(cc(c1)Br)CNc2cccc(c2C(=S)N)Cl C52905627
c1cc(c(cc1CNc2ccc(cc2N)Br)Cl)F C53148594
C[C@H](C(=O)Nc1cc(ccc1F)N)Sc2cccc(c2)Cl C54185182
Cc1ccc(cc1NC(=O)[C@H](C)S[C@@H]2CCC[C@@H](C2)C)N C54689387
Cc1cc(ccc1NC(=O)[C@@H](C)S[C@H]2CCC[C@@H](C2)C)N C54689421
C[C@@H](C(=O)Nc1cccc(c1)N)Sc2cccc(c2)Br C55306920
c1ccc(c(c1)N[C@]2(CCCc3c2ccs3)C(=O)N)Cl C61329772
c1cc(c(cc1Br)Nc2cc(cc(c2)F)N)Cl C61691099
c1cc(ccc1C(=S)N)C(=O)Nc2cc(ccc2Cl)Br C61692664
Cc1c(sc(n1)C)[C@@H](C)Nc2ccc(c(c2)Cl)C(=S)N C61849745
c1cc(c(cc1F)Cl)c2c(n[nH]c2N)c3ccc(s3)Br C62609494
Cc1c(sc(n1)C)[C@@H](C)Nc2cc(ccc2C(=S)N)Cl C62788290
Cc1ccc(cc1)[C@H](C)Nc2cc(ccc2C(=S)N)Cl C62788306
Cc1c(sc(n1)C)[C@@H](C)Nc2ccc(cc2Cl)C(=S)N C62795607
C=C1CC=C(C=C1)NC(=S)NC2=CCC(=C)C=C2 C04671470
C[C@@H]1C[C@@]1(c2ccc(cc2)Cl)c3csc(n3)N C11883941
C[C@H]1C[C@@]1(c2ccc(cc2)Cl)c3csc(n3)N C11883944
C[C@H]1C[C@]1(c2ccc(cc2)Cl)c3csc(n3)N C11883950
Cc1cc(ccc1Oc2ccc(c(c2)C)Cl)N C14630547
Cc1ccc(c(c1)NCc2ccc3c(c2)cc[nH]3)C C15424239
CC(C)(C)c1ccccc1Oc2ccc(cc2N)F C19985112
C[C@H]1CCCC[C@@H]1Oc2ccc(c(c2)C(F)(F)F)N C19997172
Cc1cc(ccc1Oc2ccc(cc2N)F)Cl C21499885
CCCC1CCC(CC1)C2CCC(CC2)C(=O)N C00208631
Cc1cccc(c1N)OCc2c(cccc2Cl)Cl C35056523
CCc1ccc(cc1)CN(C)c2ccc(c(c2)C)N C35149768
c1cc2c(cc[nH]2)cc1N[C@H]3C[C@H]4C[C@@H]3[C@@H]5[C@@H]4CCC5 C35624583
CCN(Cc1ccccc1C)c2ccc(cc2N)C C36197406
C[C@@H]1CCCC[C@@H]1Oc2ccc(cc2F)C(=S)N C36887494
C[C@H]1CCCC[C@@H]1Oc2ccc(cc2F)C(=S)N C36887495
C[C@@H]1CCCC[C@H]1Oc2ccc(cc2F)C(=S)N C36887496
Cc1cc(ccc1OCc2cc(ccc2Cl)N)Cl C36964832
Cc1ccc(c(c1)C)OCc2cc(ccc2Cl)N C37403260
c1c(c(cc(c1Cl)Cl)Cl)N[C@H]2CCCC[C@@H]2O C37691070
Cc1ccc(c(c1)N)Oc2ccc(cc2Cl)F C37902065
c1cc(c(c(c1)F)N)Oc2ccc(cc2Cl)F C37902090
c1ccc2c(c1)[C@@](CCS2)(CO)Nc3cccc(c3)Cl C38113737
c1ccc2c(c1)[C@](CCS2)(CO)Nc3cccc(c3)Cl C38113738
c1ccc(c(c1)C(=S)N)OC2CCCCCC2 C40228037
C[C@H](c1cccc(c1)N)Oc2ccc(c3c2cccc3)Cl C40908555
C[C@@H](c1ccc(cc1)N)Oc2ccccc2C(C)C C40909066
C[C@@H]1CCCC[C@H]1N(C)c2ccc(cc2)C(=S)N C42610460
Cc1cccc(c1N)OCc2cc(cs2)Br C43686621
c1ccc2c(c1)c(c[nH]2)CNc3ccc(c(c3)Cl)F C48727952
Cc1cccc(c1)N[C@H](CO)c2cc(ccc2C)C C49671110
Cc1ccc(c(c1)C)OCc2ccc(cc2Cl)N C49963690
CCc1ccc(cc1)N(C)c2ccc(cc2N)F C49979294
CCN(c1ccc(cc1)C)c2c(cccc2Cl)N C49979617
CN(c1ccc(c(c1)C(F)(F)F)N)c2ccccc2F C50003263
CCN(c1ccccc1F)c2ccc(cc2N)Cl C50013138
CC(C)(C)c1c(sc(n1)N)Cc2cc(cc(c2)F)F C50266388
Cc1ccccc1OCc2ccc(cc2N)Cl C50443516
c1ccc2c(c1)cc(c(n2)N)CSc3ccc(cc3F)F C50837834
c1ccc2c(c1)c(c[nH]2)CNc3ccc(c(c3)F)Cl C51754144
CCC(C)(C)Oc1ccc(cc1C(=S)N)Cl C52859296
Cc1ccc(c(c1)C)CNc2ccc(cc2)[NH+](C)C C57611138
Cc1ccccc1CNc2ccc(cc2C)[NH+](C)C C57667880
Cc1cccc(c1C)CNc2ccc(cc2)[NH+](C)C C59108706
C[C@@H]1CCC[C@H]([C@@H]1C)NC(=S)NC2CCCC2 C59113378
Cc1ccc(c(c1)C)N(C)c2ccc(cc2Cl)N C49979495
CC(C)(C)c1c(sc(n1)N)Cc2cc(c(c(c2)F)F)F C61121155
```
