## Supplementary material for "Using Single Protein/Ligand Binding Models to Predict Active Ligands for Unseen Proteins": Code and dataset: CHEMBL242 (part 2 of 2)

```
CCN(Cc1ccccc1C)c2cccc(c2C)N C62724749
CC/C(=N/c1c(cc(cc1Cl)Br)Cl)/N C62988059
Cc1ccc(c(c1)Cn2ccc3c2cc(cc3SC)N)C C63022910
c1ccc(cc1)N/N=C/c2c(c3ccccc3[nH]c2=O)Cl C03944977
C/C(=N\NC(=O)Nc1ccccc1)/C23CC4CC(C2)CC(C4)C3 C04529844
CC(C)(C)c1csc(n1)Nc2ccc3cccc(c3n2)O C03101851
C[C@@H]1CC[C@@H](/C(=N/NC(=O)Nc2ccccc2)/C1)C(C)C C05275358
Cc1cccc(c1)NC(=O)Nc2nc3c(cc(cc3s2)C)C C03182841
Cc1c(cccc1Cl)Nc2[nH]c(=O)cc(n2)c3ccccc3 C08844072
Cc1cccc(c1)c2[nH]c(nn2)Nc3ccc(cc3)Cl C08903510
c1cc(ccc1c2[nH]c(nn2)Nc3ccc(cc3)Cl)Cl C08903525
CC(C)c1ccc(cc1)Nc2[nH]c(=O)c3c(n2)CCCC3 C11991466
Cc1ccc(cc1Cl)N/N=C(\C)/c2[nH]c3ccccc3n2 C07674778
C/C(=N\Nc1[nH]c2ccccc2n1)/c3ccc(cc3Cl)Cl C05070820
C1CCCC(CCC1)(C#N)NNC2(CCCCCCC2)C#N C19170539
C/C(=N/NC(=O)Nc1ccccc1)/C23CC4CC(C2)CC(C4)C3 C19891760
Cc1cccc(c1)N[C@@H](C)C(=O)/N=c\2/[nH]c3ccccc3s2 C20297251
C[C@H]1CCc2c(sc3c2c(ncn3)Nc4ccccc4O)C1 C20321279
Cc1cc(cc(c1)c2nc([nH]n2)Nc3ccc(cc3)Cl)C C20411696
c1cc(c(cc1N)Cl)Oc2cc(ccc2Cl)Cl C21511291
Cc1ccc2c(c1)c(cc([nH+]2)C(=O)[O-])Nc3cccc(c3)F C21657782
Cc1ccc(c(c1)C)NC(=O)Nc2nc(cs2)C(C)(C)C C28221333
CC(C)(C)c1csc(n1)NC(=O)Nc2ccccc2Cl C28226132
C[C@@H]1CC[C@H](C(=NNC(=O)Nc2ccccc2)C1)C(C)C C32620375
C[C@H]1CC[C@H](C(=NNC(=O)Nc2ccccc2)C1)C(C)C C32620376
C[C@H]1CC[C@@H](C(=NNC(=O)Nc2ccccc2)C1)C(C)C C32620378
Cc1ccc(cc1)Nc2c3c4c(sc3nc(n2)NC)CCC4 C34733883
C1CCC2(CC1)C[C@@H](CC[NH2+]2)[N-]S(=O)(=O)C(F)(F)F C36266590
C[C@@H]1CC[C@H]([C@@H](C1)Nc2ccc3c(c2)[nH]c(=O)o3)C(C)C C37129990
C[C@@H](C1CCCCC1)Nc2cc3c(cc2Cl)NC(=O)CO3 C37291861
Cc1[nH]nc(n1)c2cccc(c2)NC3CCCCCCC3 C37781573
CC(C)(C)NC(=O)C(=O)NC1CCCCCCCCCCC1 C38718619
Cc1cc(c(cc1Cl)OC)n2c(cc(n2)C(C)(C)C)N C41483816
Cc1cc(c2cccc(c2[nH+]1)C(=O)[O-])Nc3cccc(c3)Cl C28354056
Cc1cc(c2c(n1)cn[nH]2)Nc3ccc(cc3)C(C)(C)C C45201534
Cc1cc(c2c(c1)c(cc([nH+]2)Nc3cccc(c3)C(=O)[O-])C)C C45919798
Cc1c[nH]/c(=N/C(=O)N[C@H](c2cccs2)C(C)(C)C)/s1 C49210357
c1ccc(cc1)Nc2ccc(cc2)/N=C\3/c4ccccc4NC3=O C12376750
CC(C)C1CCC(CC1)Nc2ccc3c(c2)NC(=O)CO3 C54554428
Cc1cc(c2cc(ccc2[nH+]1)Cl)Nc3cccc(c3)C(=O)[O-] C19791963
Cc1cccc(c1)Nc2c3cc(ccc3[nH+]cc2C(=O)[O-])Cl C19793869
c1ccc2c(c1)c(c3ccccc3[nH+]2)Nc4ccccc4C(=O)[O-] C19799158
CC(C)c1ccc2c(c1)/C(=N/Nc3cccc(c3)Cl)/C(=O)N2 C09750602
Cc1ccc(cc1)c2cc(=O)[nH]c(n2)Nc3ccc(c(c3)C)F C57342115
Cc1ccc(cc1)c2cc(=O)[nH]c(n2)Nc3ccc(cc3F)C C57342147
C/C(=N\Nc1ccnc2c1ccc(c2)Cl)/c3ccc[nH]3 C57410439
CC(C)(C)c1ccc(cc1)N/N=C/2\c3ccccc3NC2=O C03909235
Cc1ccc(cc1)N/N=C\2/c3cc(ccc3NC2=O)C(C)C C07931115
Cc1ccc2c(c1)[nH]c(n2)CC(C)(C)c3[nH]c4ccc(cc4n3)C C59192596
Cc1ccc(c(c1)[O-])/C=[NH+]/Nc2cccc3c2nccc3 C04991756
Cc1c(sc(n1)Nc2ccc(cc2Cl)Cl)/C(=N\O)/C C13401309
Cc1ccc2c(c1)s/c(=N/C(=O)Nc3ccc(cc3)Cl)/[nH]2 C05394503
c1cc(cc(c1)Cl)c2nc([nH]n2)Nc3ccc(cc3)Cl C08903520
Cc1ccc(c(c1)C)NC(=S)N[C@@H]2C[C@H]3C[C@@H]2C=C3 C00117663
C[C@@H]1CCC[C@@H]([C@@H]1C)NC(=S)Nc2ccccc2 C04622232
CC(C)(C)NC(=S)Nc1cc(cc(c1)Cl)Cl C07325643
CC(C)(C)NC(=S)Nc1ccc(cc1Cl)Cl C13820522
c1ccc(c(c1)NC(=S)Nc2ccccc2Cl)Cl C06513901
CN(Cc1cccc(c1)F)c2ccc(c(c2)C(F)(F)F)N C20003418
CC1CCC(CC1)NC(=S)Nc2ccc(cc2)Cl C06263620
CC(C)(C)NC(=S)Nc1c(cccc1Cl)Cl C35279986
CCN(Cc1ccccc1C)c2ccc(cc2Cl)N C36197416
C[C@@H](c1ccc(s1)Cl)Nc2cccc(c2)CO C37048496
CC(C)(C)c1nc(cs1)CSc2ccc(cc2F)N C37194067
c1ccc(cc1)CSCc2ccc(c3c2nccc3)N C37285533
CC(C)(C)Oc1ccc(c(c1)C(F)(F)F)C(=S)N C37306681
c1ccc(cc1)[C@H](CNc2ccc(c(c2)Cl)Cl)O C37857029
c1ccc(cc1)NC(=S)Nc2ccc(cc2Cl)Cl C00306667
c1cc(cc(c1)Cl)NC(=S)NC2CCCCC2 C00346784
Cc1ccc(c(c1)C)NC[C@@H](c2cc(ccc2F)F)O C37872547
Cc1ccc(cc1C)NC[C@H](c2c(cccc2F)F)O C37878466
Cc1ccc(c(c1)NC[C@@H](c2cc(ccc2F)F)O)C C37882425
Cc1ccc(c(c1)NC[C@H](c2cc(ccc2F)F)O)C C37882426
Cc1ccc(c(c1)NC[C@@H](c2c(cccc2F)F)O)C C37882433
c1ccc(cc1)N[C@@H](CO)c2cccc(c2Cl)Cl C38112763
CCc1c(sc(n1)[C@@]2(CCC[C@H](C2)C)[NH2+]C3CC3)C C41199778
Cc1ccsc1[C@H](CO)Nc2cccc(c2)Cl C41674857
CN(Cc1ccc(s1)Cl)c2ccccc2C(=S)N C42489312
c1cc(sc1)CN(c2ccc(cc2N)Cl)C3CC3 C42515178
CC(C)N(CC(F)(F)F)c1ccc(cc1N)Cl C42741429
Cc1cccc(c1C)[C@H](CO)Nc2ccccc2Cl C43316112
Cc1cc(cc(c1)[C@@H](CO)Nc2ccccc2Cl)C C43395094
CCN(c1cccc(c1)F)c2ccccc2C(=S)N C44880935
C[C@@H](c1ccccc1Cl)Nc2ccccc2[C@@H](C)O C49542108
C[C@@H](c1ccccc1Cl)Nc2ccccc2[C@H](C)O C49542110
c1cc(sc1)COc2ccc(cc2N)C(F)(F)F C49584494
C[C@@H](c1cccs1)N(C)c2ccc(cc2C(F)(F)F)N C49727020
Cc1ccccc1NC[C@@H](c2ccc(s2)Cl)O C49859640
Cc1cccc(c1)NC[C@H](c2ccc(s2)Cl)O C49859643
CCN(Cc1c(cccc1Cl)F)c2ccccc2N C50454291
CCc1cccc(c1NCc2c[nH]c3c2cccc3)C C51754262
c1cc([nH]c1)CNc2cc(ccc2Cl)C(F)(F)F C51787856
c1cc([nH]c1)CNc2ccc(c(c2)C(F)(F)F)Cl C51788173
c1cc([nH]c1)CNc2ccc(cc2Cl)C(F)(F)F C51788678
CC(C)N(Cc1cccs1)c2c(ccc(c2F)F)N C53166211
c1ccc(cc1)NC[C@@H](c2ccc(c(c2)Cl)Cl)O C55031983
Cc1cc(ccc1NCc2cc(ccc2F)F)[NH+](C)C C57667819
Cc1cc(ccc1NCc2cc(sc2C)C)[NH+](C)C C58913737
CN(Cc1cccs1)c2ccc(c(c2)Cl)C(=S)N C61849294
C[C@H](c1ccccc1Cl)N(C)c2ccc(cc2F)N C62013982
CN(Cc1cccs1)c2ccc(cc2Cl)C(=S)N C62795280
Cc1ccccc1N/C(=[NH+]/Cc2ccc(cc2)F)/[S-] C00458801
CC/[NH+]=C(/Nc1ccc(c(c1)C(F)(F)F)Cl)\[S-] C08683665
C1CCCCC[C@H]([C@@H](CCCC1)C(C(F)(F)F)(C(F)(F)F)O)O C05022227
C1CCCCC[C@@H]([C@H](CCCC1)C(C(F)(F)F)(C(F)(F)F)O)O C05022229
C1CCCCC[C@H]([C@H](CCCC1)C(C(F)(F)F)(C(F)(F)F)O)O C05022230
c1ccc(cc1)NC(=S)Nc2c(cc(cc2Cl)Cl)Cl C06276903
c1ccc(cc1)/N=C(\N)/SCc2ccc(cc2)Br C07664746
c1ccc(c(c1)CSc2nc(c(s2)N)c3ccc(cc3)F)Cl C13591589
Cc1cc(ccc1NC(=S)Nc2ccc(c(c2)Cl)Cl)F C13736894
Cc1c(cccc1Cl)NC(=S)Nc2ccc(c(c2)Cl)F C13790041
c1cc(ccc1COc2ccc(cc2F)Br)C(=S)N C20474022
c1cc(cc(c1)Br)COc2cccc(c2C(=S)N)F C36307973
c1cc(c(cc1C(F)(F)F)N)SCc2ccc(cc2Cl)Cl C37011835
C[C@H]1CC[C@@H]([C@@H](C1)OCc2c(cccc2Br)N)C(C)C C37402193
CC(C)c1ccc(cc1)SCc2c(cccc2Br)N C37402364
C[C@H]1CC[C@@H]([C@@H](C1)OCc2ccc(cc2Br)N)C(C)C C37516133
c1cc2c(cc1NC[C@@H](c3cc(ccc3Cl)Cl)O)CCC2 C37877686
c1cc(ccc1[C@H](CNc2ccc(cc2Cl)Br)O)F C37885888
c1cc(cc(c1)Cl)N[C@H](CO)c2cc(ccc2F)Br C38113816
c1cc(cc(c1)Cl)N[C@H](CO)c2ccc(c(c2)Br)F C38113818
c1cc(ccc1[C@H](CO)Nc2ccc(cc2)Br)Cl C38118032
c1cc(cc(c1)Cl)[C@@H](CO)Nc2ccc(cc2)Br C38118039
C[C@@](CO)(c1cccc(c1)Cl)Nc2cccc(c2)Br C38118239
C[C@](CO)(c1cccc(c1)Cl)Nc2cccc(c2)Br C38118240
CC1CCC(CC1)NC(=S)Nc2cc(c(cc2Cl)Cl)Cl C39971852
c1ccc(c(c1)N[C@@H](CO)c2ccc(s2)Br)Cl C41702988
c1cc(cc(c1)Cl)N[C@@H](CO)c2ccc(s2)Br C41702992
c1cc(cc(c1)Cl)N[C@H](CO)c2ccc(s2)Br C41702994
c1cc(ccc1N[C@@H](CO)c2ccc(s2)Br)Cl C41703056
Cc1cccc(c1C)[C@H](CO)Nc2ccccc2Br C43316162
Cc1cc(ccc1NC(=S)Nc2ccc(cc2Cl)Cl)Cl C47583545
c1ccc2c(c1)c(c[nH]2)CNc3cccc(c3)C(F)(F)F C49135948
Cc1ccc(c(c1)N(C)Cc2ccc(cc2)Br)C(=S)N C51596858
Cc1ccc(c(c1)N(C)Cc2cc(cs2)Br)C(=S)N C51597229
c1ccc(cc1)/N=C(\N)/SCc2ccc(cc2F)Br C46171937
Cc1cccc(c1)/N=C(\N)/SCc2ccc(cc2F)Br C46171970
Cc1cccc(c1)/N=C(\N)/SCc2ccc(cc2)Br C19674419
C[C@H](c1cccs1)N(C)c2cccc(c2C(=S)N)Cl C52906815
c1ccc(c(c1)CCOc2ccccc2I)N C52919039
c1ccc2c(c1)c(cs2)[C@H](CO)Nc3ccccc3Br C54465850
c1ccc2c(c1)c(cs2)[C@H](CO)Nc3ccc(cc3)Br C54465854
Cc1cccc(c1)CSCc2cc3ccccc3nc2N C54966572
c1ccc(c(c1)[C@@H](c2cccc(c2)Br)N)OC(F)(F)F C55205893
Cc1cc(ccc1NC(=S)Nc2cc(ccc2Cl)Cl)Cl C57429237
Cc1cc(ccc1NC(=S)Nc2ccc(cc2Cl)F)Cl C57429250
Cc1cc(ccc1NC(=S)Nc2cc(ccc2Cl)F)Cl C57429255
C[C@@H]1CCC[C@@H]([C@@H]1C)NC(=S)Nc2ccc(cc2)Br C59114797
c1cc(cc(c1)Cl)NC(=S)Nc2c(cccc2Cl)Cl C16212043
c1cc(c(cc1Cl)[C@@H](CNc2cc(c(cc2F)F)F)O)Cl C61093984
C[C@@H](c1ccc(cc1)Cl)N(C)Cc2c(cccc2Br)N C62012183
C[C@H](c1cccc(c1)Cl)N(C)c2ccc(c(c2)Cl)C(=S)N C62017112
Cc1cc(ccc1Cl)NC(=S)Nc2cccc(c2F)Cl C67219597
CC[NH+](CC)CCN(Cc1cc2c(cc(cc2[nH]c1=O)C)C)C(=S)Nc3ccc(cc3)F C06193270
CC[NH+](CC)CCN(Cc1cc2cc(c(cc2[nH]c1=O)C)C)C(=S)Nc3ccc(cc3)C C06078290
CC[NH+](CC)CCN(Cc1cc2cc(cc(c2[nH]c1=O)C)C)C(=S)Nc3ccc(cc3)C C06078311
CC[NH+](CC)CCN(Cc1cc2cc(cc(c2[nH]c1=O)C)C)C(=S)Nc3ccc(cc3)F C06193334
CC[NH+](CC)CCN(Cc1cc2cc(ccc2[nH]c1=O)C)C(=S)Nc3cccc(c3)Cl C06193345
CC[NH+](CC)CCN(Cc1cc2ccc(c(c2[nH]c1=O)C)C)C(=S)Nc3ccc(cc3)C C06078371
CC[NH+](CC)CCN(Cc1cc2cccc(c2[nH]c1=O)C)C(=S)Nc3cccc(c3)Cl C06193490
Cc1nc(cc(n1)[C@H]2C[NH+]3CC[C@H]2C[C@@H]3CNC(=O)NCc4ccccc4)c5ccc(cc5)F C08622954
Cn1c(cc(n1)c2ccccc2OC)[C@H]3C[NH+]4CC[C@H]3C[C@@H]4CNC(=S)Nc5ccccc5 C08635439
CSc1cccc(c1)NC(=O)CSc2[nH]c(=O)c3c(n2)CC[NH+](C3)Cc4ccc(cc4)F C09290509
c1cc(c(cc1Cl)Cl)COc2ccc(cc2C[NH2+]CCOCCO)Br C10435684
CC[NH+]1CCC[C@@H]1CN(Cc2cc3ccc(cc3[nH]c2=O)C)C(=S)Nc4cccc(c4)C C12635415
Cc1ccc(cc1C(=O)NC[C@@H](c2ccccc2)[NH+](C)C)S(=O)(=O)Nc3ccc(cc3)F C12687036
Cc1cc(c2cc(c(=O)[nH]c2c1)CN(Cc3ccc(cc3)F)C(=S)NCCC[NH+](C)C)C C06301398
Cc1ccc(cc1)CN(Cc2cc3cc(c(cc3[nH]c2=O)C)C)C(=S)NCCC[NH+](C)C C06406881
Cn1c2c(c(n1)C(C(F)(F)F)(F)F)CN(CC2)C(=O)C[C@@H](Cc3cc(ccc3F)F)[NH3+] C14948954
C[NH+](C)[C@H](CNC(=O)c1ccc(cc1)NS(=O)(=O)c2cccs2)c3ccccc3Cl C15787862
CN(C)c1ccc(cc1)NC(=S)NC[C@H]2C[C@@H]3CC[NH+]2C[C@@H]3CN4CCc5ccccc5C4 C20503834
Cc1cccc(c1NC(=O)C[NH+]2CCN(CC2)[C@H](C)C(=O)Nc3ccc(c(c3)C(F)(F)F)Cl)C C20810570
CC1(CC(CC([NH2+]1)(C)C)NC(=S)N(CCCN2CCOCC2)Cc3ccc(cc3)SC)C C21264251
c1ccc(cc1)[C@@H](C(c2ccccc2)(c3ccccc3)O)OC(=O)C[C@@]4(C[NH+]5CCC4CC5)O C21987022
Cc1cccc(c1)NS(=O)(=O)c2ccc(c(c2)C(=O)NC[C@@H](c3ccsc3)[NH+](C)C)C C23133217
CC(C)[C@H](CNC(=O)c1cccc(c1)S(=O)(=O)Nc2ccc(cc2)Br)[NH+](C)C C24923996
Cc1cc(cc(c1C)S(=O)(=O)NC)C(=O)NCc2ccccc2c3ccc(cc3)C[NH+](C)C C25521412
Cc1cc(ccc1F)S(=O)(=O)Nc2ccc(cc2)C(=O)NC[C@H](c3ccccc3)[NH+](C)C C12520891
C=CCNC(=O)c1ccccc1NC(=O)[C@@H]2CCC[NH+](C2)Cc3cccc(c3)Br C38855744
C=CCNC(=O)c1ccccc1NC(=O)[C@H]2CCC[NH+](C2)Cc3cccc(c3)Br C38855746
C=CCNC(=O)c1ccccc1NC(=O)C2CC[NH+](CC2)Cc3cccc(c3)Br C38855771
CCc1ccc(cc1)[C@H](CNBr)N2CC[NH2+][C@@H](C2)S(=O)(=O)Oc3ccccc3 C39532522
c1ccc(cc1)CO[C@@H]2CCC[C@H]2NC(=O)[C@@H]3CN(CC34CC[NH2+]CC4)C(=O)c5ccc(cc5Cl)Cl C39608839
c1ccc(cc1)CO[C@@H]2CCC[C@H]2NC(=O)[C@@H]3CN(CC34CC[NH2+]CC4)C(=O)c5cccc(c5Cl)Cl C39609030
c1ccc(cc1)CO[C@@H]2CCC[C@H]2NC(=O)[C@H]3CN(CC34CC[NH2+]CC4)C(=O)c5cccc(c5Cl)Cl C39609032
c1ccc(c(c1)CCNC(=O)[C@@H]2CN(CC23CC[NH2+]CC3)C(=O)c4ccc(o4)c5ccc(cc5)F)F C39638989
CCCC[C@@H](C)C(=O)N1C[C@H](C2(C1)CC[NH2+]CC2)C(=O)NCc3ccc(cc3F)Br C39652550
CCCC[C@H](C)C(=O)N1C[C@H](C2(C1)CC[NH2+]CC2)C(=O)NCc3ccc(cc3F)Br C39652551
CCC(CC)C(=O)N1C[C@H](C2(C1)CC[NH2+]CC2)C(=O)N[C@@H](C)c3ccc(cc3)Br C39656950
CC[C@H](c1ccccc1)C(=O)N2C[C@@H](C3(C2)CC[NH2+]CC3)C(=O)NC[C@@H](C)Oc4ccccc4 C39665260
Cc1ccc(cc1)O[C@H](C)CNC(=O)[C@H]2CN(CC23CC[NH2+]CC3)C(=O)c4cccc(c4Cl)Cl C39666095
Cc1ccc(c(c1F)C(=O)N2C[C@@H](C3(C2)CC[NH2+]CC3)C(=O)NC[C@@H](C)Oc4ccccc4Cl)Cl C39666497
CSc1ccc(cc1)CNC(=O)[C@@H]2CN(CC23CC[NH2+]CC3)C(=O)c4ccc(o4)c5ccc(cc5)F C39667400
CSc1ccc(cc1)CNC(=O)[C@H]2CN(CC23CC[NH2+]CC3)C(=O)c4ccc(o4)c5ccc(cc5)F C39667401
CCCC[C@@H](C)C(=O)N1C[C@@H](C2(C1)CC[NH2+]CC2)C(=O)NCc3ccccc3N4CCCCC4 C39678348
Cc1ccccc1CCNC(=O)[C@@H]2CN(CC23CC[NH2+]CC3)C(=O)[C@H](C(C)C)Oc4ccccc4 C39691268
Cn1c(cc(n1)c2ccc(cc2)N(C)C)[C@H]3C[NH+]4CC[C@@H]3C[C@@H]4CNC(=S)Nc5ccccc5 C43525494
c1ccc2c(c1)CCN2C[C@H]3C[NH+]4CC[C@@H]3C[C@@H]4CNC(=S)Nc5ccc(cc5)n6cccn6 C43527597
c1ccc(cc1)Sc2ccccc2NC(=O)C[NH+]3CCC(CC3)C(=O)NCc4ccco4 C58434469
C[C@@H]1C[C@H](C[NH+](C1)Cc2ccccc2CNC(=O)[C@@H](CCSC)NC(=O)c3ccccc3)C C59060808
COc1c(cc(c(c1Br)NC(=O)C[NH2+]CC=C)Br)Br C59416902
C[C@H]1C(=c2ccccc2=[NH+]1)CCNC(=O)c3cc(c(cc3Cl)Cl)S(=O)(=O)NC4CC4 C63526791
c1ccc2=[NH+]CC(=c2c1)CCNC(=O)Cc3ccc(cc3)NS(=O)(=O)c4ccc(cc4)F C63835768
CC(C)c1ccc(cc1)NC(=O)[C@@H](c2ccccc2)NC(=O)[C@@H]3Cc4ccccc4C[NH2+]3 C08739037
CC(C)c1ccc(cc1)NC(=O)[C@@H](CCSC)NC(=O)[C@H]2Cc3ccccc3C[NH2+]2 C08768939
C[C@@H](C(=O)N1CC(=O)Nc2c1cccc2)[NH2+]C[C@H](c3ccccc3)c4c[nH]c5c4cccc5 C09782269
CC(=O)Nc1cc(cc(c1)C(=O)Nc2ccccc2OC)C[NH2+]Cc3ccc(cc3)C(F)(F)F C11841420
C[NH+](Cc1ccccc1N2CCCCC2)CC(=O)Nc3c(cc(cc3Cl)S(=O)(=O)N)Cl C12561649
Cc1ccc(cc1)CCC2CC[NH+](CC2)[C@@H](C)C(=O)Nc3cccc(c3)S(=O)(=O)N C12924847
CC(C)(C)NS(=O)(=O)c1cc(cc(c1)NCc2ccccc2F)C(=O)NC[C@@H]3CCC[NH+](C3)C C14542519
Cc1c2cc(ccc2[nH]n1)c3cc(cnc3)OC[C@H](Cc4ccc(c(c4)C(F)(F)F)F)[NH3+] C14961732
CC[NH+](CC(=O)Nc1ccc(cc1)NC(=O)C)[C@@H](C)C(=O)Nc2ccc(c(c2)C(F)(F)F)Cl C16556819
C[C@H](Cc1cccs1)[NH+](Cc2ccc(cc2)OC)CC(=O)Nc3cccc(c3)S(=O)(=O)N C24892271
COc1ccc(c(c1)NC(=O)[C@@H]2C[C@@H]([NH2+][C@@]23c4cccc(c4NC3=O)Cl)CCSC)OC C36579858
c1ccc2=[NH+]CC(=c2c1)/C=N/NC(=O)[C@H]3C=C(NN3)c4cccc(c4)OCc5ccc(cc5)Cl C38999241
c1ccc2c(c1)c(c[nH]2)CC[NH2+]C[C@H](CN3C[C@H](c4c3cccc4)/C=C/C(=O)c5cccs5)O C39330700
Cc1ccccc1N2C[C@H]([C@@H](N2)c3ccc(c(c3)F)OC)C[NH2+]CCSc4cnn[nH]4 C39356503
C[NH+](C)[C@@H](CNC(=O)CNC(=O)CNC(=O)c1ccc(cc1Cl)Cl)c2ccccc2Cl C39484913
CCC[C@H](C)C(=O)N1C[C@H](C2(C1)CC[NH2+]CC2)C(=O)NCCc3c[nH]c4c3cc(cc4)C C39655793
CCC[C@H](C)C(=O)N1C[C@@H](C2(C1)CC[NH2+]CC2)C(=O)NCCc3c[nH]c4c3cccc4C C39684062
CCc1ccc(cc1)C(=O)N2C[C@H](C3(C2)CC[NH2+]CC3)C(=O)NCCc4c[nH]c5c4cccc5C C39684094
CC[C@H](c1ccccc1)C(=O)N2C[C@H](C3(C2)CC[NH2+]CC3)C(=O)NCCc4c[nH]c5c4cccc5C C39684170
CCc1cccc2=C(C[NH+]=c12)C(=O)CS[C@H]3NN[C@@H]([NH+]3CCC(=O)[O-])c4cccc(c4)C C39709867
CCc1cccc2=C(C[NH+]=c12)C(=O)CS[C@H]3NN[C@H]([NH+]3CCC(=O)[O-])c4cccc(c4)C C39709869
Cc1ccc(cc1)CS[C@H]2NN[C@@H](S2)SCC(=O)N/N=C/C3=c4ccccc4=[NH+]C3 C39923304
c1ccc(cc1)C(c2ccccc2)N3CCN(CC3)c4c(c(ncn4)Nc5cc[nH+]cc5)N C40687529
c1ccc(cc1)C(c2ccccc2)Nc3c(c(ncn3)N4CCN(CC4)c5cccc[nH+]5)N C40783701
c1ccc(cc1)CO[C@H]2CCC[C@H]2NC(=O)[C@H]3C[NH2+]C[C@@H]3C(=O)NCc4ccccc4C(F)(F)F C43223206
Cc1c2cc[nH]c2ccc1Nc3c(cncc3C#N)/C=C/c4cccc(n4)C[NH2+]CCOC C49070617
C[C@@H]1C[C@@H](C[NH+](C1)Cc2cs/c(=N\C(=O)c3ccc(cc3)CNC(=O)NC(C)C)/[nH]2)C C22325186
C[C@@H]1C[C@H](C[NH+](C1)Cc2cs/c(=N\C(=O)c3ccc(cc3)CNC(=O)NC(C)C)/[nH]2)C C22325190
Cc1ccc(cc1)[C@H](c2ccccc2)OC[C@H](Cn3c4ccccc4[nH+]c3NCCO)O C57371641
CC[NH+](CC(=O)Nc1ccc(cc1)NC(=O)C)[C@H](C)C(=O)Nc2ccc(cc2)C(C)(C)C C57449980
c1cc(c(c(c1)Cl)[C@H](CNC(=O)CNC(=O)NCc2ccc(cc2)F)[NH+]3CCCC3)F C59332281
c1cc(cc(c1)Cl)[C@H](CNC(=O)CCCC[C@H]2[C@@H]3[C@H](CS2)NC(=O)N3)[NH+]4CCCC4 C59876494
c1cc(cc(c1)NC(=O)CCc2ncc(o2)c3ccc(cc3)Cl)C[NH+]4CCC[C@H]4C(=O)N C59935665
c1cc(cc(c1)NC(=O)CSc2cc(ccc2Cl)Cl)C[NH+]3CCC[C@@H]3C(=O)N C60032615
Cc1cc(ccc1NC(=O)c2cccc(c2)NC(=O)NC(C)C)C[NH+]3CCSCC3 C60332017
c1cc(cc(c1)F)NC(=O)c2ccc(nc2)N3CC[C@@H](C3)[NH2+]Cc4cc(ccc4O)Cl C49421011
c1ccc2=[NH+]CC(=c2c1)C[C@@H](C(=O)NNC(=O)C3CCCCC3)NC(=O)c4ccc(cc4)F C63194332
C/C(=C\1/C(=NN(C1=O)[C@H]2Nc3ccccc3S2)c4ccccc4)/NCCc5c[nH]c[nH+]5 C53632596
c1ccc2=[NH+][C@H](C=c2c1)CCNC(=O)/C=C\3/CS[C@H](N3)NS(=O)(=O)c4ccc(cc4)Cl C63282160
Cc1cccc(c1NC(=O)CS[C@@H]2NN[C@@H](N2CC=C)CC3=c4ccccc4=[NH+]C3)C C63426968
Cc1cccc(c1NC(=O)CS[C@@H]2NN[C@H](N2CC=C)CC3=c4ccccc4=[NH+]C3)C C63426970
CC(C)[C@H](C(=O)NCCC1=c2cc(ccc2=[NH+]C1)Cl)N3C(=O)c4ccccc4NN3 C63491368
CCC(CC)[C@@H]1NN[C@H](S1)NC(=O)[C@@H]2CC(=O)N(C2)CCC3=c4cc(ccc4=[NH+]C3)Cl C63557092
c1ccc2=[NH+]CC(=c2c1)CCNC(=O)/C=C\3/CS[C@H](N3)NC(=O)c4ccc(cc4)Cl C63686722
c1ccc2=[NH+]CC(=c2c1)CCNC(=O)C3=C4[C@@H](CC3)S[C@@H](N4)NC(=O)c5ccc(cc5)F C63690790
c1ccc2=[NH+]CC(=c2c1)CCNC(=O)C3CCC(CC3)CN4C(=O)c5ccccc5NN4 C63782308
CN[C@@H]1NN=C(S1)SCC(=O)NC[C@@H](c2ccc(cc2)OC)C3=c4ccccc4=[NH+]C3 C63893106
CCCCC[C@H]1NN[C@H](S1)NC(=O)[C@@H]2CC(=O)N(C2)CCC3=c4cc(ccc4=[NH+]C3)C C63941245
c1ccn(c1)[C@@H]2Nc3ccc(cc3S2)C(=O)NCC(=O)NCCC4=c5cc(ccc5=[NH+]C4)Cl C63948448
c1ccc2=[NH+]CC(=c2c1)CCNC(=O)CCC3=N[C@H](SC3)NC(=O)NC4CCCCC4 C64409163
C[C@@H](C12CC3CC(C1)CC(C3)C2)[NH2+]Cc4ccccc4OCc5ccc(cc5)Cl C05721713
C[C@@H](C12CC3CC(C1)CC(C3)C2)[NH2+]Cc4ccccc4OCc5ccccc5Cl C06175364
C[C@H](C12CC3CC(C1)CC(C3)C2)[NH2+]Cc4ccccc4OCc5ccccc5Cl C06176144
C[C@H](C12CC3CC(C1)CC(C3)C2)[NH2+]Cc4ccccc4OCc5ccc(cc5)Cl C08243585
C[C@@H](C12CC3CC(C1)CC(C3)C2)[NH2+]Cc4cc(ccc4OCc5ccccc5)Cl C08497298
C[C@@]12CC3C[C@@](C1)(CC(C3)(C2)[NH2+]Cc4cc(ccc4OCc5ccccc5)Cl)C C08534511
C[C@@]12CC3C[C@@](C1)(CC(C3)(C2)[NH2+]Cc4cccc(c4)OCc5ccc(cc5)Cl)C C08534540
C[C@@]12CC3C[C@@](C1)(CC(C3)(C2)[NH2+]Cc4cccc(c4)OCc5ccccc5Cl)C C08534543
C[C@@]12CC3C[C@@](C1)(CC(C3)(C2)[NH2+]Cc4ccccc4OCc5ccccc5Cl)C C08534559
C[C@H](C12CC3CC(C1)CC(C3)C2)[NH2+]Cc4cc(ccc4OCc5ccccc5)Cl C08534853
CCC[C@H](c1ccccc1)[NH2+]Cc2ccc(o2)c3ccc(cc3Cl)Br C10436373
C[C@@H](C12CC3CC(C1)CC(C3)C2)[NH2+]Cc4ccc(c(c4)Cl)OCc5ccccc5 C10436567
C[C@H](C12CC3CC(C1)CC(C3)C2)[NH2+]Cc4ccc(c(c4)Cl)OCc5ccccc5 C10436568
c1ccc2c(c1)c(cn2Cc3ccc(cc3Cl)Cl)C[NH2+]C4C5CC6CC(C5)CC4C6 C10315484
C[C@H](c1ccccc1)[NH2+]Cc2cn(c3c2cccc3)Cc4ccc(cc4Cl)Cl C10315500
Cc1c(c2ccccc2n1Cc3ccc(cc3Cl)Cl)C[NH2+]C4CCCCCC4 C10315645
CC(C)(C)CC(C)(C)[NH2+]Cc1cn(c2c1cccc2)Cc3ccc(cc3Cl)Cl C10315650
c1ccc(c(c1)Cn2cc(c3c2cccc3)C[NH2+]CCc4ccc(cc4)Cl)Cl C13721451
c1cc(c(cc1Br)Br)c2ccc(o2)C[NH2+]C34CC5CC(C3)CC(C5)C4 C13730611
c1cc(sc1)C[NH2+]Cc2cc(ccc2OCc3ccc(cc3Cl)Cl)Cl C16430637
c1ccc(c(c1)C[NH2+]Cc2cc(ccc2OCc3ccccc3Cl)Cl)Cl C16449717
C[C@H](C12CC3CC(C1)CC(C3)C2)[NH2+]Cc4cc(cc(c4OC)Br)Br C16576133
c1cc(c(cc1Br)Cl)c2ccc(o2)C[NH2+]C34CC5CC(C3)CC(C5)C4 C20875592
c1cc(c(cc1Br)Cl)c2ccc(o2)C[NH2+]C3C4CC5CC(C4)CC3C5 C20875598
Cc1cc(ccc1c2ccc(o2)C[NH2+]C34CC5C[C@@](C3)(C[C@](C5)(C4)C)C)Br C20875881
c1cc(cc(c1)OCc2ccc(cc2Cl)Cl)C[NH2+]C34CC5CC(C3)CC(C5)C4 C22073818
c1ccc(c(c1)COc2ccc(cc2C[NH2+]C34CC5CC(C3)CC(C5)C4)Cl)Cl C22073903
Cc1ccc2c(c1)c(c[nH]2)CCn\3c(cs/c3=[NH+]\c4ccccc4)c5ccccc5 C16957413
c1ccc(cc1)COc2c(cc(cc2Cl)C[NH2+]C34CC5CC(C3)CC(C5)C4)Cl C28427822
c1ccc(cc1)COc2c(cc(cc2Cl)C[NH2+]Cc3ccccc3Cl)Cl C28427966
C[C@]12C[C@H](CC(C1)(C)C)[NH+](C2)CC#CC[C@@](c3ccccc3)(c4ccc(cc4)Br)O C38597003
C[C@]12C[C@H](CC(C1)(C)C)[NH+](C2)CC#CC[C@@](c3ccccc3)(c4ccccc4Br)O C13787284
c1cc(c(c(c1)Cl)COc2ccc(cc2)C[NH2+]C3C4CC5CC(C4)CC3C5)Cl C40722733
Cc1ccccc1COc2ccc3ccccc3c2C[NH2+]C4C5CC6CC(C5)CC4C6 C40734994
c1ccc2c(c1)ccc(c2C[NH2+]Cc3cccs3)OCc4c(cccc4Cl)F C40735663
CC(C)(C)CC(C)(C)[NH2+]Cc1c2ccccc2ccc1OCc3cccc(c3)Cl C40736141
c1cc(cc(c1)OCc2ccc(c(c2)Cl)Cl)C[NH2+]C34CC5CC(C3)CC(C5)C4 C40738796
c1ccc(c(c1)C[NH2+]Cc2cccc(c2)OCc3ccc(c(c3)Cl)Cl)Cl C40738812
Cc1cccc(c1)COc2ccc(cc2C[NH2+][C@@H](C)c3ccccc3)Br C40739206
CC(C)(C)[NH2+]Cc1cc(ccc1OCc2c(cccc2Cl)Cl)Br C40739437
CC(C)C[NH2+]Cc1cc(ccc1OCc2c(cccc2Cl)Cl)Br C40739472
CC(C)CC[NH2+]Cc1cc(ccc1OCc2ccc(cc2Cl)F)Br C40739629
CCC(C)(C)[NH2+]Cc1cc(ccc1OCc2ccc(cc2Cl)F)Br C40739631
CC(C)(C)CC(C)(C)[NH2+]Cc1cc(ccc1OCc2ccc(cc2Cl)F)Cl C40743255
CC(C)(C)CC(C)(C)[NH2+]Cc1cc(ccc1OCc2c(cccc2Cl)F)Cl C40743365
c1cc(c(c(c1)Cl)COc2ccc(cc2C[NH2+]CCC3=CCCCC3)Cl)F C40743402
c1ccc(cc1)C[NH2+]Cc2cc(ccc2OCc3ccc(c(c3)Cl)Cl)Cl C40743416
c1cc(ccc1C[NH2+]Cc2cc(ccc2OCc3ccc(c(c3)Cl)Cl)Cl)F C40743460
c1ccc(c(c1)C[NH2+]Cc2cc(ccc2OCc3cccc(c3)Cl)Cl)Cl C40743507
CC(C)(C#Cc1cc(cc(c1)C(F)(F)F)C(F)(F)F)[NH+]=Cc2cc(cc(c2O)Cl)Cl C38167530
CC1(CC(=C2C(=C1)NN([P@]2(=S)NCc3ccco3)c4ccccc4)[NH+]5CCCCC5)C C03184900
CC1(CC(=C2C(=C1)NN([P@@]2(=S)NCc3ccco3)c4ccccc4)[NH+]5CCCCC5)C C03184901
Cc1c(c2ccc(c(c2[nH]1)Cl)Cl)CC[NH2+]C3(CCCCC3)c4nnnn4c5ccc(cc5)OC C08867996
C[NH+](C)CCNc1nc(c2cnn(c2n1)c3ccccc3)Nc4ccc(cc4)SC(F)F C09648314
CC(C)c1ccc(cc1)NC(=O)CSc2[nH]c(=O)c3c(n2)CC[NH+](C3)Cc4ccc(cc4)F C10433719
Cc1ccc(c(c1Cl)NC(=O)C[NH+](C)CC(=O)N2c3ccccc3NC(=O)C[C@H]2C)Cl C11068359
C[C@H](c1cccc(c1)Cl)NC(=O)C[NH+](C)CC(=O)Nc2ccc(c(c2)C(F)(F)F)Cl C13040314
C[C@@H](c1cccc(c1)Cl)NC(=O)C[NH+](C)CC(=O)Nc2ccc(c(c2)C(F)(F)F)Cl C13040315
CC(C)(C)c1c2cc(c(=O)[nH]c2n(n1)c3ccc(cc3)Cl)C[NH2+]CCc4ccc(c(c4)OC)OC C13564679
Cc1ccc(cc1)NC(=O)c\2cc3c(cnc(c3o/c2=[NH+]\c4ccc(cc4)Oc5ccccc5)C)CO C02954044
CC(C)c1ccc(cc1)CN(CCN2CCOCC2)C(=S)NC3CC([NH2+]C(C3)(C)C)(C)C C21264361
CCN(CC)c1ccc2cc(c(=[NH+]NC(=O)c3ccccc3)oc2c1)C(=O)Nc4ccccc4 C09354805
CC1=C([C@H](n2c3ccccc3[nH+]c2N1)c4ccco4)C(=O)Nc5ccc(cc5)Oc6ccccc6 C22570031
CC1=C([C@@H](n2c3ccccc3[nH+]c2N1)c4ccco4)C(=O)Nc5ccc(cc5)Oc6ccccc6 C22570036
c1ccc(cc1)NC(=O)C[NH+]2CCC(CC2)Nc3cc(c(cc3[N+](=O)[O-])C(F)(F)F)Cl C25151217
COc1cc(c(cc1Cl)Cl)Nc2c(cnc3c2sc(c3)c4cc(oc4)CN5CC[NH2+]CC5)C#N C28525509
CCc1ccc(c(c1NC(=O)C[NH+](C)CC(=O)Nc2ccc(cc2C)Br)CC)Cl C28963509
Cc1cc([nH+]c2c1cc(cc2)NC(=O)Nc3cc(c(cc3OC)OC)Cl)N4CCCCC4 C32953759
CCN(CC)c1cc([nH+]c(n1)C)Nc2ccc(cc2)NS(=O)(=O)c3ccc(c(c3)Cl)Cl C33324507
CCN(CC)c1cc([nH+]c(n1)C)Nc2ccc(cc2)NS(=O)(=O)c3ccc4ccccc4c3 C33324508
CCN(CC)c1cc([nH+]c(n1)C)Nc2ccc(cc2)NS(=O)(=O)c3ccc4cccc5c4c3CC5 C33324509
CCN(CC)c1cc([nH+]c(n1)C)Nc2ccc(cc2)NS(=O)(=O)c3cccc(c3)C(F)(F)F C33326875
CC1([C@H]2CC=C([C@@H]1C2)CN(CC[NH+]3CCN(CC3)C(=O)NC(C)(C)C)C(=O)NC(C)(C)C)C C35000863
CC1([C@@H]2CC=C([C@H]1C2)CN(CC[NH+]3CCN(CC3)C(=O)NC(C)(C)C)C(=O)NC(C)(C)C)C C35000865
CCN(CC)c1ccc2cc(/c(=[NH+]\NC(=O)c3ccccc3)/oc2c1)C(=O)Nc4ccccc4 C35104228
CC1=C[C@H]([C@@H](C[C@H]1Cc2nnc(o2)c3cncn3C)C(C)C)C[NH2+]CCc4c[nH]c5c4cccc5 C35442719
CC(C)[NH+](Cc1[nH]c(=O)c2c(csc2n1)c3cccc(c3)Cl)C[C@H](COc4ccc(cc4)Cl)O C35747608
CC(C)c1ccc(cc1)NC(=O)[C@H](C2CCCC2)[NH+]3CCN(CC3)C(=S)Nc4ccc(cc4)F C36311136
Cc1cc[nH+]c(c1)N[C@@H](c2ccccc2OC)c3c(c(sc3NC(=O)c4ccccc4)C)C C38547034
c1cc[nH+]c(c1)N[C@H](c2cccc(c2)Cl)c3c4c(sc3NC(=O)c5ccco5)CCCC4 C38547319
Cc1cc[nH+]c(c1)N[C@H](c2ccc3c(c2)OCO3)c4c5c(sc4NC(=O)c6ccco6)CCCC5 C38547451
CCc1cc(c(s1)NC(=O)c2ccco2)[C@H](c3ccc(cc3OC)OC)Nc4cc(cc[nH+]4)C C38547915
CCc1cc(c(s1)NC(=O)c2ccco2)[C@H](c3cc(ccc3OC)OC)Nc4cc(cc[nH+]4)C C38547933
CC(C)Sc1ccc(cc1)CC(=O)Nc2c(c3c(s2)C([NH2+]C(C3)(C)C)(C)C)C(=O)OC C36652974
CC(C)(C)c1ccc(cc1)[C@@H]2NN=C(N2c3ccccc3)SCC(=O)N/N=C/C4=c5ccccc5=[NH+]C4 C38932699
C[C@@H](c1ccccc1)Nc2nccc(n2)c3c(nc4n3ccc(c4)C[NH2+]C(C)C)c5ccc(cc5)F C28822143
c1ccc(cc1)CN2c3ccccc3/C(=N\NC(=[NH2+])SCc4c(cccc4Cl)Cl)/C2=O C13424577
C[C@@H](C(=O)Nc1cccc(c1)CSc2ccccn2)[NH+]3CCC(CC3)NC(=O)OC(C)(C)C C58139727
C[C@H](C(=O)Nc1cccc(c1)CSc2ccccn2)[NH+]3CCC(CC3)NC(=O)OC(C)(C)C C58139735
Cc1ccc(cc1)S(=O)(=O)N/[NH+]=c\2/c(cc3cc(ccc3o2)Cl)C(=O)Nc4ccccc4 C59170391
Cc1ccc(cc1)S(=O)(=O)N/[NH+]=c\2/c(cc3cc(ccc3o2)C)C(=O)Nc4ccccc4Cl C59170571
Cc1ccc(cc1)S(=O)(=O)N/[NH+]=c/2\c(cc3cc(ccc3o2)C)C(=O)Nc4ccc(cc4Cl)Cl C59170615
Cc1ccccc1CSC2=NN3[C@@H](C(=C([NH+]=C3N2)C)C(=O)Nc4ccccc4OC)CC(C)C C08594866
Cc1ccc(c(c1)C)NC(=O)[C@@H](CC2=c3ccccc3=[NH+]C2)NC(=O)C(c4ccccc4)c5ccccc5 C63182520
COc1ccc(cc1OC)C(=O)N/C(=C/c2cccc3c2cccc3)/C(=O)NCCC4=c5ccccc5=[NH+]C4 C63399480
COc1ccc(cc1)N/C(=N\C(=O)c2cccc(c2)Br)/NCCC3=c4ccccc4=[NH+]C3 C63588781
COc1cc(cc(c1)OC)NC(=NC(=O)c2ccc(cc2)Cl)NCCC3=c4ccccc4=[NH+]C3 C63589416
c1ccc(cc1)c2csc3c2nc([nH]c3=O)N4CCC[C@H](C4)C(=O)NCCC5=c6ccccc6=[NH+]C5 C64403240
Cc1cc(nc([nH+]1)N2CCCC2)Nc3ccc(cc3)NS(=O)(=O)c4ccc5ccccc5c4 C64801821
Cc1cc(nc([nH+]1)N2CCCC2)Nc3ccc(cc3)NS(=O)(=O)c4ccc(cc4)C(C)(C)C C64801854
CCC[C@@H]1[C@@H]([NH2+][C@@H]([C@@H]([C@@]1(CCC)O)C)c2ccc(cc2)Cl)c3ccc(cc3)Cl C04652821
CCC[C@@H]1[C@H]([NH2+][C@@H]([C@@H]([C@@]1(CCC)O)C)c2ccc(cc2)Cl)c3ccc(cc3)Cl C04652823
C[C@@H](C12CC3CC(C1)CC(C3)C2)[NH2+]Cc4cc(ccc4OCc5ccc(cc5)F)Cl C08497296
CC(C)(C)[NH2+]CC[C@H](c1cc2c(cc(cc2Cl)Cl)c3c1ccc(c3)C(F)(F)F)O C08648975
CC(C)Oc1ccc(cc1)[C@H](CC[NH2+][C@@H](C)c2ccc(cc2)Cl)c3ccccc3OC C01832513
C[C@]12CCC[C@@]([C@@H]1CCC(=C)[C@@H]2CCc3ccoc3C[NH2+]CCc4ccccc4)(C)C(=O)OC C09234671
CCC[C@H]1[C@H]([NH2+][C@H]([C@H]([C@]1(CCC)O)C)c2ccc(cc2)Cl)c3ccc(cc3)Cl C13584363
CCC[C@H]1[C@@H]([NH2+][C@H]([C@H]([C@]1(CCC)O)C)c2ccc(cc2)Cl)c3ccc(cc3)Cl C13584369
c1cc(c(cc1Cl)Cl)COc2ccc(cc2C[NH2+]CCC3=CCCCC3)Cl C13723688
CC(C)CC[NH2+]Cc1cc(ccc1OCc2ccc(cc2Cl)Cl)Br C13724212
CCOc1cc(cc(c1OCc2ccc(cc2Cl)Cl)Br)C[NH2+]CCC(C)C C13724215
CCOc1cccc(c1OCc2ccc(cc2Cl)Cl)C[NH2+]C(C)(C)CC(C)(C)C C13730123
COc1ccc2c(c1)c(ccn2)[C@H]([C@@H]3C[C@]45[NH+]3CC[C@H]4[C@@H](C5)C=C)OC(=O)C67CC8CC(C6)CC(C8)C7 C15221913
c1ccc2c(c1)ccc(c2C[NH2+]Cc3ccccc3Cl)OCc4ccc(cc4)Cl C16525993
Cc1ccc(cc1)COc2ccc3ccccc3c2C[NH2+][C@@H](C)C45CC6CC(C4)CC(C6)C5 C20874154
CCCCC[NH2+]Cc1cc(c(c(c1)Br)OCc2ccc(c(c2)Cl)Cl)OC C20876343
C[C@@H](C12CC3CC(C1)CC(C3)C2)[NH2+]Cc4ccc(c(c4)Br)OCc5ccc(cc5)Cl C20876412
CCCOc1c(cc(cc1Br)Br)C[NH2+][C@@H](C)C23CC4CC(C2)CC(C4)C3 C20929577
Cc1ccccc1CN(C2CC([NH2+]C(C2)(C)C)(C)C)C(=S)NC3CCCCCCC3 C21262154
CC(C)(C)CC(C)(C)[NH2+]Cc1c2ccccc2ccc1OCc3ccc(cc3Cl)Cl C22076252
CC(C)(C)CC(C)(C)[NH2+]Cc1cc(ccc1OCc2ccc(cc2)Cl)Br C22076260
C=CCn\1c(cs/c1=[NH+]\c2ccc(cc2)N=Nc3ccccc3)c4ccc(cc4)Cl C12564022
CC(C)CC[C@@](c1ccc(cc1)F)([C@@H](C[NH+](C)Cc2ccccc2)c3ccccc3)O C27258169
CC(C)CC[C@@](c1ccc(cc1)F)([C@H](C[NH+](C)Cc2ccccc2)c3ccccc3)O C27258182
C[NH+](Cc1ccccc1)C[C@H](c2ccccc2)[C@@](CCc3ccccc3)(c4ccc(cc4)Br)O C27259123
Cc1cccc(c1C)/[NH+]=c\2/n(c(cs2)c3ccccc3)CCc4ccc(c(c4)OC)OC C27525486
CCCC[C@H]1CCc2cc(cc3c2n1c(c3CCN4CCN(CC4)c5cc(cc[nH+]5)C)C)C(=O)C(C)C C13740445
C[C@H](C12CC3CC(C1)CC(C3)C2)[NH2+]Cc4cn(c5c4cccc5)Cc6ccccc6Cl C28427848
Cc1ccc(cc1)N(C2CC[NH+](CC2)Cc3ccc(cc3)C(C)C)S(=O)(=O)c4ccccc4C C34683806
Cc1ccc(cc1)[C@H]2C[NH+](C[C@@H]2CN(C3CCCCC3)C(=O)C(C)C)Cc4ccc(cc4)N(C)C C34740755
c1ccc(cc1)C[NH+](Cc2cccn2Cc3ccc(cc3)C(F)(F)F)CC4CCCCC4 C35841068
c1cc(cc(c1)C(F)(F)F)C[NH+](Cc2cccn2Cc3ccc(cc3)F)C4CCCCC4 C35843736
CC(C)CC[NH+](Cc1ccc(c(c1)Cl)Cl)Cc2cccn2Cc3ccc(cc3)F C35843764
Cc1cccc(c1)C[NH+](Cc2cccn2Cc3ccc(cc3)C(F)(F)F)[C@H](C)C(C)C C35844684
C[C@@H](c1ccc(cc1)Cl)[NH2+]CC[C@H](c2ccc(cc2)OC(C)C)c3ccccc3OC C38930830
CC[NH+](CC)CCN(c1nc2c(cc(cc2s1)Cl)C)C(=O)c3ccc(cc3Cl)Cl C39712812
C[C@@]12CC3C[C@@](C1)(CC(C3)(C2)[NH2+]Cc4ccccc4OCc5ccc(c(c5)Cl)Cl)C C40732343
Cc1ccc(cc1)C[NH2+]Cc2c3ccccc3ccc2OCc4c(cccc4Cl)Cl C40735328
c1ccc2c(c1)ccc(c2C[NH2+]CCC3=CCCCC3)OCc4c(cccc4Cl)Cl C40735376
c1ccc(cc1)CC[NH2+]Cc2c3ccccc3ccc2OCc4c(cccc4Cl)F C40735643
c1ccc2c(c1)ccc(c2C[NH2+]CCc3ccc(cc3)F)OCc4c(cccc4Cl)F C40735705
Cc1cccc(c1)COc2ccc(cc2C[NH2+]C34CC5C[C@@](C3)(C[C@](C5)(C4)C)C)Br C40739200
Cc1cccc(c1)COc2ccc(cc2C[NH2+]C(C)(C)CC(C)(C)C)Br C40739270
CC(C)CC[NH2+]Cc1cc(ccc1OCc2c(cccc2Cl)Cl)Br C40739521
CCCCCC[NH2+]Cc1cc(ccc1OCc2ccc(cc2Cl)F)Br C40739570
CC(C)(C)CC(C)(C)[NH2+]Cc1cc(ccc1OCc2cccc(c2)Cl)Br C40739903
C[C@@H](c1ccccc1)[NH2+]Cc2cc(ccc2OCc3c(cccc3Cl)Cl)Cl C40743067
C[C@@H](c1ccccc1)[NH2+]Cc2cc(ccc2OCc3ccc(c(c3)Cl)Cl)Cl C40743429
C[C@@H](C(C)C)[NH+](Cc1cccc(c1)Cl)Cc2cccn2Cc3ccc(cc3)C(F)(F)F C35844686
CC(C)(C)c1ccc(c(c1)C(C)(C)C)OCC[NH2+]Cc2cc(c(cc2Cl)OC)OC C66148263
c1ccc2c(c1)NC(=O)[C@H](S2)CC(=O)Nc3ccccc3SC(F)(F)F C00916963
CCCCCCSc1nc(c2c3c(sc2n1)CO[C@H](C3)C(C)C)N C04140907
C=C(c1cccs1)NNP2(=O)C=C(OC(=C2)c3ccccc3)c4ccccc4 C03205815
C1CCCCCC(CCCCC1)NC(=O)CCC(=O)NC2CCCCC2 C04615269
Cc1ccc(s1)/C(=N/NC(=O)c2cc(cc(c2O)C(C)C)C(C)C)/C C04651698
CC(=C[C@@H]1[C@H](C1(C)C)C(=O)Nc2ccc(cc2)NC(=O)C34CC5CC(C3)CC(C5)C4)C C04697954
Cc1ccc(cc1)NCC(=O)Nc2ncc(s2)Cc3cc(cc(c3)Cl)Cl C02887663
CCCCCCSc1nc(c2c3c(sc2n1)CO[C@@](C3)(C)CC)N C02296613
Cc1ccc(cc1NC(=O)c2ccc(cc2)C(C)(C)C)NC(=O)c3cccs3 C01329970
CCc1ccccc1Nc2cc(c3ccccc3n2)C(=O)N[C@@H]4CCC[C@@H]([C@@H]4C)C C04910311
Cc1ccc(cc1)C(=O)N/C(=C/c2ccccc2Cl)/C(=O)Nc3ccc(cc3)C C01107956
CCn1c2ccccc2c3c1ccc(c3)NC(=O)Nc4ccc(c(c4)Cl)Cl C03136208
CCCNC(=O)c1c2c(sc1NC(=O)c3ccc(cc3)C)C[C@@H](CC2)C(C)(C)C C05864323
C[C@@H](CNC(=O)c1ccc(cc1)C(C)(C)C)NC(=O)c2ccc(cc2)C(C)(C)C C05880898
Cc1cc(ccc1NC(=O)N[C@@]2(Oc3ccc(cc3O2)Cl)C(F)(F)F)Cl C01470912
Cc1c(c(c(c(c1C)C)S(=O)(=O)NNc2c(cccc2Cl)Cl)C)C C01047262
CCc1ccccc1NCC(=O)Nc2ncc(s2)Cc3cccc(c3Cl)Cl C02887581
c1ccc(cc1)OC(C(F)(F)F)(C(F)(F)F)NC(=O)Nc2ccc(cc2)Cl C02050544
CC(C)(C)c1ccc(cc1)c2nnc(n2N)SC/C=C/c3ccccc3 C02397149
Cc1ccc(cc1Cl)NC(=S)N/N=C/c2cccn2Cc3cccc(c3)Cl C03587351
CCc1ccccc1NCC(=O)Nc2ncc(s2)Cc3ccc(cc3Cl)Cl C06161540
COc1c(cc(cc1Cl)c2[nH]c(nn2)Nc3ccc(cc3)Cl)Cl C08903538
c1cc(ccc1C=NNC(=O)Nc2ccc(cc2Cl)C(F)(F)F)C(F)(F)F C12369237
c1ccc(c(c1)C(=O)NNc2ccccc2C(F)(F)F)OCc3ccc(cc3)F C12769483
CC(C)c1ccc(cc1)NC(=O)Nc2csc(n2)Cc3c(cccc3Cl)Cl C03119925
Cc1ccc(cc1)/N=N/c2ccc(cc2NC(=O)Nc3cc(ccc3C)C)C C18119273
Cc1ccc(cc1)Nc2nc3c(c(n2)Nc4ccc(c(c4)C)C)C(=O)CCC3 C22443536
Cc1ccc(cc1)Nc2c3c(nc(n2)Nc4ccc(cc4)Cl)CCCC3=O C22443894
c1cc(cc(c1)Cl)Nc2c3c(nc(n2)Nc4ccc(cc4)F)CCCC3=O C22444369
Cc1cccc(c1)Nc2nc3c(c(n2)Nc4ccc(cc4C)C)C(=O)C[C@@H](C3)C C22446381
Cc1ccc(cc1)Nc2c3c(nc(n2)Nc4cccc(c4)C)CC(CC3=O)(C)C C22446441
Cc1ccc(cc1NC(=O)C2CCC(CC2)C(=O)Nc3cc(ccc3C)Cl)Cl C07406836
Cc1ccccc1Nc2c3c(c(sc3nc(n2)NCc4ccccc4)C)C C34734287
c1ccc2c(c1)c(cc(n2)Nc3cccc(c3)C(F)(F)F)C(=O)NC4CCCCC4 C03586181
CC(C)c1ccccc1NC(=O)c2csc(n2)Nc3cccc(c3)Cl C38511739
CC[C@H](C)NC(=O)Nc1nc(cs1)c2ccc(cc2)C3CCCCC3 C39972812
c1ccc(cc1)Nc2ccc(cc2)NC(=O)CSc3ccc4ccccc4n3 C40165985
c1ccc2c(c1)c(nc(n2)Nc3ccc(cc3)Br)NC4CCCC4 C41152086
Cc1ccc(cc1)Nc2nc3ccccc3c(n2)N[C@H](C)c4ccccc4 C41153386
C[C@@H](c1ccccc1)Nc2c3ccccc3nc(n2)Nc4cccc(c4)Cl C41153412
C[C@@H](c1ccccc1)Nc2c3ccccc3nc(n2)Nc4cc(cc(c4)Cl)Cl C41153640
CC(C)(C)[C@@H]1CCc2c(sc3c2C(=N[C@H](N3)c4c5ccccc5ccc4OC)O)C1 C04783904
Cc1ccc2ccc(c(c2n1)O)[C@H](c3cccs3)Nc4ccc(cc4Cl)Cl C54621907
C[C@@H]1CCC[C@@H]([C@@H]1C)NC(=S)Nc2ccc(cc2)/N=N/c3ccccc3 C59109833
Cc1ccc(cc1)/N=N/c2ccc(cc2)NC(=S)N[C@@H]3CCC[C@@H]([C@@H]3C)C C59113845
C/C(=C\N=C/1\N=C(S1)[N-]c2cc(ccc2Cl)Cl)/[NH2+]Cc3ccccc3 C39422309
Cc1ccc(cc1)Nc2c3ccccc3nc(n2)C(=O)NC4CCCCCC4 C35429688
Cc1ccc(cc1)Nc2c3ccccc3nc(n2)C(=O)Nc4cc(cc(c4)C)C C35429745
c1ccc(c(c1)C(=O)NCC(=O)Nc2cccc(c2)F)SC(F)(F)F C50360486
Cc1ccc(cc1)Nc2nc(c(s2)C(=O)Nc3cccc(c3)C(C)C)C C65184777
C1CN(CC[NH+]1CCNC(=S)NC23CC4CC(C2)CC(C4)C3)C(=S)NC56CC7CC(C5)CC(C7)C6 C08887694
CC[NH+](CC)CCC[C@H](C)Nc1c2ccc(cc2nc(n1)/C=C/c3c(cc(cc3Cl)Cl)Cl)Cl C09359007
CCC[C@H](c1ccccc1)[NH2+]Cc2cc(c(c(c2)Br)OCc3ccc(cc3)Cl)OC C10435826
CCC[C@H](c1ccccc1)[NH2+]Cc2cc(c(c(c2)Br)OCc3ccc(cc3)C)OC C10436321
C[C@]12CCC[C@]([C@H]1CCC(=C)[C@@H]2CCc3ccoc3C[NH2+]CCc4ccccc4)(C)C(=O)OC C12660376
CCOc1cc(cc(c1OCc2ccc(cc2Cl)Cl)Cl)C[NH2+]Cc3ccccc3OC C13720440
CCOc1cc(cc(c1OCc2ccc(cc2)Cl)Br)C[NH2+]CCC3=CCCCC3 C13723591
c1cc(cc(c1)OCc2ccc(cc2Cl)Cl)C[NH2+]CCNc3ccc(cc3Cl)[N+](=O)[O-] C16399619
Cc1ccccc1n2c(cc(n2)C(C)(C)C)NC(=O)CN(CC[NH+](C)C)C(=O)c3ccc(cc3)C(C)(C)C C16437169
Cc1ccccc1n2c(cc(n2)C(C)(C)C)NC(=O)CN(CC[NH+](C)C)C(=O)C34CC5CC(C3)CC(C5)C4 C16437181
CCCC[NH+](CCCC)C[C@H](c1cc(nc2c1cc(cc2Cl)Cl)c3ccccn3)O C17146624
Cc1cccc(c1C(C)C)NC(=S)N(Cc2ccc(cc2)F)C3CC([NH2+]C(C3)(C)C)(C)C C20417668
CC1(CC(CC([NH2+]1)(C)C)N(Cc2ccc(cc2)F)C(=S)Nc3cccc(c3Cl)Cl)C C20568198
C[C@@H](C12CC3CC(C1)CC(C3)C2)[NH2+]Cc4c5ccccc5ccc4OCC(=O)NC(C)(C)C C20872887
CCOc1cc(cc(c1OCc2ccc(cc2)C)Br)C[NH2+]CCc3c[nH]c4c3cccc4 C20874764
C[C@@H](c1ccccc1)N(Cc2cccc(c2)Cl)C(=S)NC3CC([NH2+]C(C3)(C)C)(C)C C21263586
CC(=O)[NH+]=c1ccc-2c(cc(oc2c1)O)CSc3nnc(n3CC=C)c4ccc(cc4)C(C)(C)C C21609188
CCOc1cc(cc(c1OCc2ccc(cc2)F)Br)C[NH2+]C(C)(C)CC(C)(C)C C22076272
C1CCC(CC1)NC(=O)C[NH+](CCOC23CC4CC(C2)CC(C4)C3)CC(=O)NC5CCCCC5 C28632004
Cc1ccc(c(c1)[C@H](C)NC(=O)C2CC[NH+](CC2)Cc3nc(no3)c4ccc(cc4)C(C)(C)C)C C30977493
Cc1ccc(c(c1)C)[C@H](C(C)C)NC(=O)[C@H]2CCC[NH+](C2)Cc3nc(no3)c4ccc(cc4Cl)Cl C31056030
CCCSc1nc(c2c3c(sc2n1)COC(C3)(C)C)N4CC[NH+](CC4)CC(=O)NC5CCCCC5 C34749982
CCc1ccc(cc1)n2c(=O)c3ccccc3nc2[C@H](CC)N(CC[NH+](C)C)C(=O)Nc4cccc(c4)Cl C35093572
CC(C)CC(=O)Oc1ccc(cc1OC)c2c(n3ccccc3[nH+]2)NC(C)(C)CC(C)(C)C C35191040
CCCCS(=O)(=O)Oc1cccc(c1)c2c(n3ccc(cc3[nH+]2)C)NC(C)(C)CC(C)(C)C C35191192
c1ccc(c(c1)C[NH+](CC(=O)N(CCc2c[nH]c3c2cccc3)Cc4ccc(c(c4)Cl)Cl)C5CC5)F C35843683
CC1(C[C@H](CCO1)[C@@H](CC[NH2+][C@@H](c2ccc(cc2)OC)C(=O)c3ccco3)c4ccc(cc4)F)C C35939825
CC[C@H](c1ccccc1)C(=O)Oc2ccccc2c3c(n4ccc(cc4[nH+]3)C)NC(C)(C)CC(C)(C)C C37665556
Cc1cc2c(cc1C)n(c([nH+]2)NCCCO)CC(=O)c3cc(c(c(c3)C(C)(C)C)O)C(C)(C)C C33399280
CC[C@H](Cc1ccccc1)CNC(=O)[C@@H]2CCC[NH+](C2)Cc3nc(no3)c4ccc(cc4)C(C)(C)C C38903713
CC[C@H](Cc1ccccc1)CNC(=O)[C@H]2CCC[NH+](C2)Cc3nc(no3)c4ccc(cc4)C(C)(C)C C38903717
C[C@H](c1ccc(cc1)C(C)(C)C)NC(=O)[C@@H]2CCC[NH+](C2)Cc3nc(no3)c4ccc(cc4)Br C38905481
C[C@@H]1[C@H](c2ccccc2N1Cc3ccc(cc3Cl)Cl)C[NH2+]CCc4c[nH]c5c4cccc5 C39279927
Cc1cc(cc(c1[C@@H]2C(=C(N=[NH+]2)C)Oc3ccccc3)O)OCc4cnn(c4)c5ccccc5 C39579271
CC(C)c1ccc(cc1)C[NH+](Cc2ccco2)C[C@H](COc3ccc(cc3Cl)Cl)O C40317929
CCOc1cc(ccc1OCc2c(cccc2Cl)Cl)C[NH2+]CCc3c[nH]c4c3cccc4 C40736962
CCOc1cc(ccc1OCc2c(cccc2Cl)F)C[NH2+]CCc3ccc(cc3)Cl C40737465
Cc1ccccc1COc2ccc(cc2C[NH2+]CCc3c[nH]c4c3cccc4)Br C40739390
c1ccc2c(c1)c(c[nH]2)CC[NH2+]Cc3cc(ccc3OCc4cccc(c4)Cl)Br C40739896
CCOc1cc(cc(c1OCc2ccc(cc2Cl)F)Br)C[NH2+]Cc3ccccc3OC C40740464
CCCC[NH2+]Cc1cc(c(c(c1)Br)OCc2c(cccc2Cl)F)OCC C40740502
CCOc1cc(cc(c1OCc2c(cccc2Cl)F)Br)C[NH2+]CCC3=CCCCC3 C40740588
CCCCSc1ncc(c(n1)Cl)C(=O)NC[C@H](c2ccc(cc2)C(C)(C)C)[NH+]3CCCCC3 C40985704
Cc1ccccc1[C@@H](C(C)C)NC(=O)[C@@H]2CCC[NH+](C2)Cc3nc(no3)c4ccc(cc4)C(C)(C)C C44813792
CC(=O)C1=NN([C@@]2(S1)N(c3ccccc3S2)/C(=[NH+]/Nc4ccccc4)/C(=O)C)c5ccccc5 C59121602
CCCCOc1cccc(c1)N[C@@H]2/C(=N/S(=O)(=O)c3ccc(cc3)Cl)/N=c4ccccc4=[NH+]2 C39979477
CC(C)(C)OC(=O)N[C@@H](CC1=c2ccccc2=[NH+]C1)[C@@H]3N=N[C@@H](O3)SC/C=C/c4ccccc4 C63425467
CC(C)(C)OC(=O)N[C@@H](CC1=c2ccccc2=[NH+]C1)[C@H]3N=N[C@H](O3)SCc4ccc(c(c4)Cl)Cl C63426778
c1ccc(cc1)OC(=O)N[C@H](CC2=c3ccccc3=[NH+]C2)C(=O)OCC(=O)c4ccc(cc4)Cl C63426845
Cc1ccccc1NC(=O)C2(CCCCC2)N(Cc3ccco3)C(=O)C[C@H]4C=c5ccccc5=[NH+]4 C63611338
c1ccc2c(c1)ccc(n2)C(=O)NNC3=CCCCC3 C03377295
c1cc(oc1)CNC(=O)c2cc3cc(ccc3[nH]2)Cl C04698837
Cc1ccc(cc1NC(=O)c2ccc3c(c2)nc[nH]3)Cl C15796512
c1cc(cc(c1)Cl)OCn2cc(c(n2)N)Cl C02534920
c1ccc(c(c1)OCn2cc(c(n2)N)Cl)Cl C02534921
c1ccn2cc(nc2c1)COc3ccc(cc3N)Cl C19473359
c1cc(ccc1/C=C/c2nnc3n2cc(cc3)N)Cl C19753963
c1ccc(cc1)OC(=O)Nc2cccc3c2NCCC3 C19816359
C1CCc2c([nH]nc2CNC(=O)[C@H]3CCC=CC3)CC1 C20537604
CC[C@H]1CCc2c(cc(s2)C(=O)Nc3c[nH]nc3)C1 C35237479
c1cc(ccc1c2nc(on2)C[C@@H]3C[C@H]4CC[C@@H]3C4)N C35697021
c1cc(cc(c1)NC(=O)[C@H]2CCC=CC2)c3ccn[nH]3 C36763246
COc1ccc(cn1)N[C@H]2CCc3c2cccc3O C36851795
C[C@@H]1CCCC[C@H]1[NH2+]Cc2nc3ccsc3c(n2)[O-] C36922900
C[C@@H]1CCCCN1c2ccc(c(n2)OC(C)C)N C37066280
c1cc(c(cc1F)F)Nc2cc[nH+]c(c2)C(=O)[O-] C37323993
Cc1ccc(cc1Cl)O[C@@H](C)c2nnc(s2)N C00615749
Cc1c(nnc(c1C(=S)N)Oc2ccccc2F)C C40291391
CC(C)(C)[C@H]1CCCC[C@H]1NC(=O)c2c[nH]nc2 C40444551
Cc1c(c(n[nH]1)C)C(=O)N[C@@H]2C[C@@H](CC[C@@H]2C(C)C)C C40827896
Cc1ccc(c(c1)Oc2c(cc3c(n2)CCC3)C#N)N C43405640
C[C@H](C#N)OC(=O)c1cc(c(c(c1)Cl)Cl)N C43519029
Cc1ccccc1Cc2nc(on2)c3c(ccs3)N C43560194
c1ccc(cc1)[C@@H](c2ccco2)n3c(c(cn3)Cl)N C43665442
C[C@H]1CCC[C@@H](C1)c2nc(on2)Cc3ccc(cc3)N C44978089
C[C@@H]1CCC[C@H](C1)c2nc(on2)Cc3ccc(cc3)N C44978092
C[C@H]1CCC[C@H](C1)c2nc(on2)Cc3ccc(cc3)N C44978095
c1cc(oc1)CNC(=O)c2cc3ccc(cc3[nH]2)Cl C46304023
C[C@@H](c1cccc(c1)Cl)NC(=O)Nc2cccnc2 C48388278
C[C@@H]1CCC[C@H](C1)NC(=O)c2cc([nH]n2)C(C)C C48697286
Cc1cccnc1NC(=O)N[C@H](C)c2ccc(s2)C C49029023
CC[C@H](C)[C@@H](C)n1c(c(c2c1nc(nc2N)C)C)C C49094818
Cc1c[nH]/c(=N\C(=O)N[C@H]2CCCc3c2cccc3)/s1 C49201198
Cc1ccc(cc1)CNC(=O)Nc2cccnc2Cl C49204312
CC(C)c1nc2ccc(cc2s1)NC(=O)NC3CC3 C49337365
Cc1cc(c(o1)C)[C@H](C)NC(=O)Nc2ccccc2F C49413999
Cc1ccc(cc1NC(=O)c2cc(ccn2)NC)Cl C50711814
CC(C)Oc1cccc(c1)c2nc3c(c(n2)N)CCC3 C50866205
Cc1ccc(c(c1)Cl)NC(=O)c2cccc(n2)NC C51070226
c1ccc2c(c1)CCC[C@@H]2Nc3cccc([nH+]3)C(=O)[O-] C51633115
Cc1ccc(c(c1)C(=O)Nc2ccc(cn2)Cl)NC C53000726
CC(C)Cn1cnnc1c2cc3ccccc3cc2N C54526260
CCN(c1ccc(cc1)C)C(=O)c2c(nc(s2)N)C C55176065
Cc1ccc(cc1)NC(=O)N[C@@H](C)c2ccc(o2)C C08941647
Cc1c(n[nH]c1NC(=O)[C@H]2CCC=CC2)C(F)(F)F C50007560
C[C@H]1CCC[C@@H]([C@@H]1C)NC(=O)N[C@H](C)c2ccccn2 C60940487
Cc1nc([nH]n1)c2ccccc2N[C@@H]3CCCSC3 C61576231
Cc1[nH]nc(n1)c2cccc(c2)N[C@@H]3CCCSC3 C61588627
CCN(c1ccc(cc1)F)c2c(c(ncn2)Cl)N C62364230
C[NH+]1CC[C@H](C1)Nc2cc(ccc2C(=O)[O-])Cl C62787462
Cc1c[nH+]c2cc(ccc2c1NCC[NH+](CC(C)C)CC(C)C)Cl C01712668
C[NH+](C)CCCn1cnc2c(c1=[NH2+])[C@H](c3c4ccccc4ccc3O2)c5ccccc5 C05345383
C[C@H]1C[C@H]([C@@H](C[NH+]1C)C)[NH2+]CC[C@@H](c2ccccc2OC)c3ccco3 C05478521
COc1cc(ccc1F)C[NH2+]Cc2ccc[nH+]c2N3CCCCCCC3 C11817000
c1cc([nH+]cc1C(F)(F)F)N2CCC[C@H](C2)NC(=O)C3(CCCC3)[NH+]4CCCC4 C12387675
c1cc([nH+]cc1C(F)(F)F)N2CCC[C@@H](C2)NC(=O)C3(CCCC3)[NH+]4CCCC4 C12387676
CC[NH+](CC)CCC[NH2+]Cc1ccc(o1)c2cc(ccc2Cl)Cl C13734503
Cn1cc2c3c1cccc3[C@H]4C[C@@H](C[NH+]([C@@H]4C2)C)C/[NH+]=C(\O)/OCc5ccccc5 C35024847
C[C@@H](c1c(ccs1)Br)[NH2+][C@@H](Cn2cc[nH+]c2)C(C)(C)C C37320136
Cc1ccc2=[NH+][C@@H](C(=c2c1)NC(=O)C[NH+]3C[C@H](C[C@@H](C3)C)C)C(=O)OC C38600868
CCc1cccc2=C(C[NH+]=c12)C(=O)CN3N[C@H]([NH+]=N3)c4ccccc4C C39461705
Cc1cccc2=C[C@@H](C(=O)[NH+]=c12)[C@H]3[C@@H](N4C=CC=CC4=N3)[NH2+]Cc5ccc(cc5)OC C39980671
c1cc(c(c(c1)Cl)COc2ccc(cc2)C[NH2+]CCCn3cc[nH+]c3)F C40719405
CC[NH+]1CCC[C@H]1C[NH2+]Cc2cccc(c2OCc3ccc(cc3)F)OC C19872216
C1CC[C@@H]2[C@@H](C1)CCC[NH+]2CC(=O)NC[C@@H]3CC[NH+](C3)CC(F)(F)F C51476689
Cc1cc([nH+]c(c1C[NH2+]C)N(C)Cc2cc(cs2)Br)C C51485008
C[NH+](Cc1coc([nH+]1)c2cccc(c2)F)CC(=O)Nc3cccc(c3)C#C C52130709
CC(C)[NH2+]C[C@@H]1CC[C@H](O1)C[NH+](C)Cc2cccc(c2)Br C52545215
C[C@@H](c1ccccc1)[NH+]2CC[C@@H](C2)NC(=O)N3CCC(CC3)CC[NH+](C)C C54698589
Cc1ccc(cc1)[C@@H](C2CC2)NC(=O)C[NH+]3CCC(CC3)CC[NH+](C)C C56522218
CC[NH+]1CCC[C@@H]1C[NH2+]Cc2cc(c(c(c2)Br)OCC=C)OC C22936679
CC(C)[NH2+]Cc1ccoc1C[NH+](C)Cc2ccc(cc2)Br C52371760
CC[NH+]1CCC(CC1)N(C)c2ccc(cc2Br)[C@@H](C)[NH2+]C C61697803
CCC[NH2+][C@@H](C)c1ccc(c(c1)Br)N2CC[C@@H](C2)[NH+](C)C C62966094
CCOc1ccc2=[NH+][C@H]([NH+]=c2c1)SCC(=O)Nc3c(cccc3C)C C63113205
C[NH+](Cc1ccccc1NC(=O)CC2=c3ccccc3=[NH+]C2)C4CCCCC4 C63403954
CCc1cccc(c1NC(=O)[C@H](CC)S[C@@H]2[NH+]=c3cccnc3=[NH+]2)C C63558166
CCn1c(ccn1)C(=O)Nc2ccccc2CCC3[NH+]=c4ccccc4=[NH+]3 C63625126
Cc1ccc2=[NH+][C@H]([NH+]=c2c1)N3CCC(CC3)C(=O)NC[C@@H](C)c4ccccc4 C63694514
c1ccc2=[NH+]C([NH+]=c2c1)N3CCC(CC3)C(=O)NCCC4=CCCCC4 C63720407
C[C@H](c1ccc(cc1)F)NC(=O)[C@@H](C)S[C@@H]2[NH+]=c3ccc(cc3=[NH+]2)OC C63746490
C[C@@H](c1ccc(cc1)F)NC(=O)[C@H](C)S[C@@H]2[NH+]=c3ccc(cc3=[NH+]2)OC C63746494
C[C@H](C1[NH+]=c2ccccc2=[NH+]1)NC(=O)CSc3cc(ccc3F)F C63746566
CSCC[C@H](C1[NH+]=c2ccccc2=[NH+]1)NC(=O)c3ccc(cc3)Cl C63766734
C[C@@H](C(=O)N1CCCC1)[NH2+]C[C@H](c2ccccc2)C3=c4ccccc4=[NH+]C3 C63830610
c1ccc2=[NH+]CC(=c2c1)CC(=O)NCc3ccc([nH+]c3)N4CCCCCC4 C63941439
CCOc1cc(ccc1OC(F)F)C[NH2+]CCC2=c3ccccc3=[NH+]C2 C64050291
C[C@@H]1[C@H](C=NN1c2cccc(c2)F)[C@@H](C)[NH2+]C[C@@H]3C=c4ccccc4=[NH+]3 C64111280
CC[C@@H](C(=O)Nc1cccc(c1C)Cl)S[C@@H]2[NH+]=c3cccnc3=[NH+]2 C64557352
CC[C@@H]1[NH+]=c2ccc(cc2=[NH+]1)CCC(=O)N[C@H](C)c3ccc(cc3C)C C64747082
CC[C@H]1[NH+]=c2ccc(cc2=[NH+]1)CCC(=O)Nc3cccc(c3)C(F)(F)F C65112842
CCC[C@@H]1[NH+]=c2ccc(cc2=[NH+]1)CCC(=O)Nc3cccc(c3)SC C65112953
Cc1ccccc1[C@H]2N=C[C@@H](S2)C[NH2+]C[C@@H]3C=c4cc(ccc4=[NH+]3)OC C65372977
CC(C)[C@@H](C[NH2+]Cc1cc(cc(c1OC)Cl)Cl)N2CC[NH+](CC2)C C65890266
C[C@@H]1C[C@@H](C[NH+](C1)CCCCNC(=O)N2CC[C@@H](C2)[NH+]3CCCC3)C C66179023
CCC[NH+]1CCC(CC1)N(C)C(=O)NC2CC[NH+](CC2)CC3CCCC3 C66191653
CC[NH+](CCNC(=O)N(C)C1CC[NH+](CC1)C2CCC(CC2)C)C(C)C C66195140
CCCC[NH+](C)CC1CC[NH+](CC1)[C@@H](C)C(=O)Nc2ccc(cc2C)C C66960595
CCCC[NH+](C)CC1CC[NH+](CC1)[C@@H](C)C(=O)NC2(CCCCC2)C#N C66960819
CCC1CCC(CC1)[NH+](CC(=O)NC2CC[NH+](CC2)C3CC3)C4CC4 C66962062
c1cc(ccc1C(=O)Nc2ccc(c(c2)Cl)F)Cl C00121354
c1cc(cc(c1)Cl)NC(=O)C[C@H]2C[C@H]3CC[C@@H]2C3 C07652706
CC(C)c1cccc(c1)NC(=O)c2ccccc2F C11868716
C[C@H]1CCCC[C@@H]1NC(=O)c2cc(ccc2Cl)Cl C14903368
C[C@H]1CCCC[C@@H]1NC(=O)/C=C/c2ccccc2F C15796809
C[C@@H](c1ccco1)Nc2ccc(cc2Cl)Cl C19905546
C[C@@H](c1ccccc1)Nc2nc3ccccc3s2 C20000363
Cc1ccc(c(c1)C)[C@@](C#N)(c2ccccc2)NC C20378456
C[C@H](c1ccccc1)Nc2ccc3ccccc3n2 C20554195
CCc1cccc(c1/N=C/2\NC[C@@H](S2)C)CC C13858492
CCc1cccc2c1[nH]cc2C(=O)c3ccsc3 C35369161
C[C@@H](C1(CC1)C)Nc2cc(cc3c2nccc3)Cl C36918500
CC1CCC(CC1)Nc2cccc(c2)n3cccc3 C37104161
CO[C@@H]1CCCC[C@H]1Nc2ccc(c(c2)Cl)F C37244493
CO[C@@H]1CCCC[C@@H]1Nc2cccc(c2F)Cl C37246580
Cc1cccc(c1)[C@@H](C)Nc2cccc3c2ccnc3 C37277702
Cc1cccc(c1)[C@@H](C)Nc2cc3ccccc3nc2 C37284125
CO[C@@H]1CCCC[C@@H]1Nc2ccc(cc2F)Cl C37297353
CO[C@@H]1CCCC[C@@H]1Nc2ccc(c(c2)F)Cl C37301099
CO[C@H]1CCCC[C@H]1Nc2ccc(c(c2)F)Cl C37301105
c1cc(ncc1C(F)(F)F)NC2CCCCCC2 C37387320
C[C@@H](CNc1cc(c(cc1Cl)Cl)Cl)C#N C36677302
Cc1ccc(c(c1)C#CCO)OCC2CCCCC2 C37543978
Cc1cc(c(c(c1)C)N[C@H]2CCCC[C@@H]2OC)C C37763626
C[C@@H](C1(CC1)C)Nc2ccc(c3c2nccc3)Cl C37767736
Cc1ccc(cc1)N[C@H](C#N)c2ccccc2Cl C37935592
Cc1ccccc1COc2cccc3c2NCCC3 C38056320
CNc1ccc(cc1)/C=C/c2ccnc3c2cccc3 C06378978
Cc1ccc(s1)[C@H](C#N)Nc2cccc(c2)Cl C41675227
Cc1ccccc1[C@@H](C)Nc2ccc3ccccc3n2 C42316274
Cc1ccccc1[C@H](C)Nc2ccc3ccccc3n2 C42316277
Cc1ccccc1CNc2ccc3ccccc3n2 C47948244
CC(C)c1cccc(c1)NC(=O)[C@@H]2C[C@H]3CC[C@@H]2C3 C48387863
Cc1c(cccc1Cl)NC(=O)/C=C(/C)\C2CC2 C48666982
Cc1ccc(c(c1)Cl)NC(=O)/C=C(\C)/C2CC2 C48667229
Cc1ccc(c(c1)C(=O)N[C@H](C)C2CCCCC2)F C53010029
C[C@](C#N)(C1CCCC1)Nc2ccccc2Cl C54081733
C[C@H]1CCC[C@@H](C1)O[C@@H]2C[C@@H](CC[C@@H]2O)C(C)C C54558736
c1cc(cc(c1)N[C@@H]2CCC[C@@H]2C#N)C(F)(F)F C54823207
C[C@H](c1ccccc1F)N[C@H]2CCCCC[C@@H]2C#N C54826997
Cc1cc(c(cc1C)OC2(CCCCC2)CO)C C57537229
c1cc2c(c(c1)OC3(CCCCC3)CO)CCCC2 C57547331
c1cc(cc(c1)Cl)Nc2nc(cs2)CCl C58249122
C[C@@H]1CCCC[C@H]1Nc2cccc(c2C(=O)C)F C58304009
CC1CCC(CC1)Nc2cccc(c2C(=O)C)F C58304030
CC(C)(C)c1ccc(cc1)[C@H](c2c[nH]nc2)Cl C62778985
Cc1ccc(cc1F)/N=C\2/N[C@@H](CS2)c3ccccc3 C63001504
Cc1ccc(cc1F)/N=C\2/N[C@H](CS2)c3ccccc3 C63001505
Cc1cc(ccc1F)C(=O)NC[C@H]2CCCC[C@H]2C C63061160
CNc1ccc(cc1C(=O)C2CCCCC2)Cl C66351881
CC[NH+](CC)CCNc1ccc(c2c1cccc2)/N=N/c3ccc(cc3)SC C04707930
CCC[NH+](CCC)CCCNC(=O)c1ccc2c(c1)nc3c(c2Cl)CCCC3 C04958438
C1CCC(CC1)C(C2CCCCC2)C(=O)NCCCC[NH+]3C[C@@H]4CCC[C@H]4C3 C05566726
CCOc1ccccc1[C@@H]2[C@H]3CCCC[C@@]3(CC[NH+]2C/C=C/c4ccccc4)O C06554656
CC(C)(C)CC(C)(C)[NH2+]Cc1ccc(c(c1)OC)OCc2ccc(cc2)Cl C06857371
CC(C)(C)CC(C)(C)[NH2+]Cc1ccc(c(c1)OC)OCc2ccc(nc2)Cl C06857375
CC(C)(C)CC(C)(C)[NH2+]Cc1cccc(c1OCc2ccc(cc2)Cl)OC C06857426
CCC[NH2+]Cc1cc(c(c(c1)Cl)OCc2ccc(cc2Cl)Cl)OC C07262323
CCOc1cc(cc(c1OCc2ccc(cc2)F)Cl)C[NH2+]C3CCCCC3 C08253987
CC[C@@H](C)[NH2+]Cc1cc(c(c(c1)Br)OCc2ccccc2)OCC C08325888
COc1cccc(c1OCc2ccccc2Cl)C[NH2+]CCc3ccc(cc3)F C08495590
C=CC[NH+](CC=C)C[C@@H](Cn1c2ccc(cc2c3c1ccc(c3)Cl)Cl)O C05129927
C[C@@H](c1cccs1)[NH2+]Cc2cc3ccc(cc3nc2c4cccc(c4)OC)F C12247197
C[C@H](c1cccs1)[NH2+]Cc2cc3ccc(cc3nc2c4cccc(c4)OC)F C12247198
Cc1cccc(c1)COc2ccc(cc2OC)C[NH2+]C3C4CC5CC(C4)CC3C5 C16349271
Cc1ccccc1COc2ccc(cc2OC)C[NH2+]C3C4CC5CC(C4)CC3C5 C16362743
CCOc1cc(cc(c1OCC)Cl)C[NH2+][C@@H](C)C23CC4CC(C2)CC(C4)C3 C16688377
CCCOc1c(cc(cc1Br)C[NH2+][C@@H](C)c2ccccc2)OCC C20932303
CCCOc1c(cc(cc1Br)C[NH2+][C@H](C)c2ccccc2)OCC C20932309
CCC[NH+](CCC)CC(=O)Nc1c(c2c(s1)C[C@@H](CC2)C(C)(C)CC)C#N C08473456
CCOc1cc2c(cc1OCC)-n3cccc3[C@@H]([NH2+]C2)c4ccc(cc4)C(C)C C04188325
CCCn1c2ccccc2[nH+]c1NC=C3C=C(C(=O)C(=C3)C(C)(C)C)C(C)(C)C C05285349
CC(C)(C)C1=CC(=CNc2[nH+]c3ccccc3n2CC=C)C=C(C1=O)C(C)(C)C C05284249
Cc1cccc(c1)C[NH+](C[C@H](C(=O)Nc2ccccc2)Oc3ccccc3)C(C)C C40424645
Cc1ccccc1COc2c(cccc2OC)C[NH2+]C3C4CC5CC(C4)CC3C5 C40722296
CC(C)(C)CC(C)(C)[NH2+]Cc1cccc(c1OCc2cccc(c2)Cl)OC C40722591
Cc1cccc(c1)COc2c(cc(cc2Br)C[NH2+]C(C)(C)C)OC C40733201
CC[C@@H](C)[NH2+]Cc1cc(c(c(c1)Br)OCc2cccc(c2)C)OC C40733278
CC[C@H](C)[NH2+]Cc1cc(c(c(c1)Br)OCc2cccc(c2)C)OC C40733281
CCCC[NH2+]Cc1cc(c(c(c1)Br)OCc2ccccc2C)OC C40733434
COCC[NH2+]Cc1c2ccccc2ccc1OCc3c(cccc3Cl)Cl C40735316
CCC[NH2+]Cc1cc(c(c(c1)Br)OCc2ccccc2C)OCC C40740192
CC[C@H](C)[NH2+]Cc1cc(c(c(c1)Cl)OCc2c(cccc2Cl)F)OCC C40742113
CC[NH2+]Cc1cc(c(c(c1)Cl)OCc2ccc(c(c2)Cl)Cl)OCC C40742172
CC(C)[NH2+]Cc1cc(c(c(c1)Cl)OCc2c(cccc2Cl)Cl)OC C40742533
CC(C)CC[NH2+]Cc1cc(c(c(c1)Cl)OCc2c(cccc2Cl)F)OC C40742682
COCCC[NH2+]Cc1cc(ccc1OCc2c(cccc2Cl)Cl)Cl C40743160
Cc1ccccc1C[NH+]2CCC[C@H](C2)C(=O)N[C@@H](C)c3ccc(cc3)C(C)(C)C C44905979
C[NH+](C)[C@H](CNc1ccc(cc1)S(=O)(=O)C(F)(F)F)c2ccc(cc2)F C59394327
C[NH+](C)[C@@H](CNc1ccccc1S(=O)(=O)C(F)(F)F)c2ccc(cc2)F C59394328
C[NH+](C)[C@H](CNc1ccccc1S(=O)(=O)C(F)(F)F)c2ccc(cc2)F C59394330
Cc1ccc(cc1)SC2=c3ccccc3=[NH+][C@@H]2C(=O)NCCC4=CCCCC4 C63530232
Cc1ccc(cc1)SC2=c3ccccc3=[NH+][C@H]2C(=O)NCCC4=CCCCC4 C63530234
CC(C)c1ccc(cc1)S(=O)(=O)Nc2ccc(cc2)[C@H]3C=c4ccccc4=[NH+]3 C63627220
CCOc1ccccc1C(=O)Nc2ccc(cc2)[C@H]3C=c4cc(ccc4=[NH+]3)Cl C63628198
C[NH+]1CCC(CC1)N(C)C[C@@H](c2ccccc2)NC(=O)CSC(F)(F)F C64420813
Cc1ccc(cc1)c2c(n3ccccc3[nH+]2)CCC(=O)Nc4cccc(c4)Cl C64675613
CCOc1ccc(cc1OCC)Nc2cc([nH+]c3c2ccc(c3)C(F)(F)F)C C65090610
C[C@@H](C[NH2+]Cc1cc(c(cc1Cl)OC)OC)Oc2ccc(cc2)C(C)(C)C C66148267
C[C@H](C[NH2+]Cc1cc(c(cc1Cl)OC)OC)Oc2ccc(cc2)C(C)(C)C C66148268
c1cc(ccc1C2(CCCC2)c3csc(n3)N)Cl C11883976
c1cc(ccc1COc2cc(ccc2N)F)Br C19427811
c1cc(c(c(c1)Cl)Cl)CNc2ccc3c(c2)cc[nH]3 C20558889
c1cc(c(cc1F)COc2cc(ccc2Cl)Cl)N C35057923
Cc1c(cccc1OCc2cccc(c2)Br)N C35283183
Cc1cc(cc(c1OCc2cc(ccc2N)F)C)Cl C35308687
c1cc(c(c(c1)Cl)CSc2ccc(cn2)N)Cl C37191688
c1cc(c(cc1CSc2ccc(nc2)N)Cl)Cl C37192255
c1cc(c(cc1Cl)Cl)CSc2ccc(nc2)N C37192656
c1cc2cccnc2c(c1)CSc3c(cccc3Cl)N C37204287
Cc1cc([nH+]c(c1[C@@H](C)Nc2c(cccc2F)F)C)C C37247322
CC[C@@H](C)Oc1c(cc(cc1Br)Cl)N C37288353
C[C@H]1CCC[C@@H](C1)OCc2c(cccc2Br)N C37402312
Cc1cc(ccc1OCc2ccc(c(c2)N)Cl)Cl C37402718
c1cc2c(cc1N)CN(C2)c3c(cc(cc3Cl)Cl)Cl C36683412
Cc1ccc2ccn(c2c1)Cc3ccc(cc3Br)N C37516055
c1cc(cc(c1)Cl)OCc2ccc(cc2Br)N C37516105
CC(C)(CNc1c(cc(cc1Cl)Br)Cl)O C37692274
c1cc(c2c(c1)N(CCC2)Cc3c(cccc3Cl)Cl)N C37906085
c1ccc2c(c1)[C@@](CCS2)(CO)Nc3ccc(cc3)Cl C38119481
C[C@H](c1ccc(cc1)N)Oc2ccc(c(c2)Cl)Cl C40909231
CC(C)c1csc(n1)[C@H](c2cccc(c2Cl)Cl)N C41182673
Cc1c(cccc1N)C(=O)c2ccc(s2)Br C41485871
C[C@@H]1CCCC[C@@H]1N(C)c2ccc(cc2F)C(=S)N C42610466
C[C@H]1CCCC[C@@H]1N(C)c2ccc(cc2F)C(=S)N C42610467
CN(Cc1c(cccc1Cl)Cl)c2ccccc2N C50015026
Cc1c(cccc1Cl)Cc2c(nc(s2)N)C3CC3 C50266455
c1cc(c(cc1Cl)F)Cc2c(nc(s2)N)C3CC3 C50266506
c1cc(c(cc1Cc2c(nc(s2)N)C3CC3)Cl)F C50266559
Cc1cc(ccc1OCc2ccc(cc2N)Cl)Cl C50443534
c1ccc2c(c1)cc(c(n2)N)CSc3cc(ccc3F)F C50838286
Cc1ccc(c(c1)N(C)[C@@H]2CCC[C@@H](C2)C)C(=S)N C51596927
Cc1ccc(c(c1)N(C)[C@H]2CCC[C@@H](C2)C)C(=S)N C51596928
c1cc(cc(c1)Br)COc2ccc(cc2N)F C52064713
c1cc(ccc1COc2ccc(cc2N)F)Br C52064718
c1ccc(c(c1)Oc2ccc(cc2C(=S)N)Cl)F C52859264
C[C@@H]1CCC[C@H](C1)Oc2ccc(cc2C(=S)N)Cl C52859301
Cc1ccccc1CSc2ccc(c3c2nccc3)N C54963730
Cc1ccccc1CSc2ccc3c(c2N)cccn3 C54963735
Cc1ccc(c(c1)C)SCc2c(ccc(n2)N)Cl C61640618
c1ccc(c(c1)c2csc(n2)c3ccc(cc3Cl)F)N C61847274
C[C@@H](c1ccc(cc1)Cl)N(C)c2cccc(c2N)F C62013917
C[C@@H](c1ccccc1Cl)N(C)c2ccc(cc2N)F C62013955
CC[C@@H]1CCCN(C1)c2cc(ccc2C(=S)N)Cl C62788109
C[C@@H]1CCC[C@H](C1)Oc2cc(ccc2C(=S)N)Cl C62788686
Cc1ccc(cc1)N(C)c2ccc(cc2Cl)C(=S)N C62796035
CC1CCC(CC1)Oc2ccc(cc2Cl)C(=S)N C62796384
CC(=C)COc1c(cc(cc1Cl)Br)N C66140797
CC[C@@H](C)Oc1c(cc(cc1Cl)Br)N C66140799
CC[C@H](C)Oc1c(cc(cc1Cl)Br)N C66140801
CCOc1cccc(=Nc2ccccc2N)c3c1c([nH]c3C)C C01299619
c1ccc(cc1)NC(=O)c2c(n(c(=S)s2)C3CCCCC3)N C00211074
Cc1ccc(cc1Nc2nc(cs2)c3c(nc(s3)N)C)Cl C00613062
C1Cc2c(sc(c2C(=O)N)NC(=O)C34CC5CC(C3)CC(C5)C4)C1 C05480491
c1cc(ccc1NC(=O)NNc2ccc(cc2)Br)Cl C05569817
Cc1ccsc1C(=O)Nc2c(c3c(s2)C[C@@H](CC3)C)C(=O)N C08337763
C/C(=N\NC(=O)c1ccc(cc1Cl)Cl)/c2cccc(c2)N C00045992
c1cc(ccc1NC2CCCCCCC2)S(=O)(=O)N C19915506
Cc1cc(cc(c1)NS(=O)(=O)c2cc(c(c(c2)Cl)C)N)C C19989405
c1cc(ccc1N)S(=O)(=O)Nc2cc(ccc2Cl)Cl C20061360
Cc1cc(ccc1NS(=O)(=O)c2cc(ccc2Cl)N)Cl C21008086
Cc1cc(ccc1NS(=O)(=O)c2cc(c(cc2N)C)C)Cl C21048576
c1ccc(c(c1)N)S(=O)(=O)Nc2ccc(cc2Cl)Cl C21057753
c1cc(cc(c1)Br)NS(=O)(=O)c2ccc(cc2N)F C21807536
C[C@H]1CCC[C@H]([C@@H]1C)NS(=O)(=O)c2ccc(cc2N)Cl C21817281
Cc1ccc(cc1)Nc2cccc3c2c(ccc3)S(=O)(=O)N C22590709
c1ccc(cc1)CNc2cc3c(cc2Br)[nH]c(=O)[nH]3 C35042202
Cc1cc(ccc1N)NS(=O)(=O)c2ccc(s2)Br C36288836
Cc1cccc(c1)NC(=O)N(C)[C@H](C)c2cccc(c2)N C36743780
c1cc2c(cc1NC3C4CC5CC(C4)CC3C5)[nH]c(=O)[nH]2 C36813635
Cc1cc(ccc1NS(=O)(=O)c2ccc(c(c2)Cl)Cl)N C36961588
C[C@H](c1cccs1)Nc2cc3c(cc2Br)[nH]c(=O)[nH]3 C37129817
Cc1c(cc(cc1Cl)S(=O)(=O)N[C@H]2CCC[C@H](C2)C)N C37254601
c1c2c(cc(c1NC[C@H]3C[C@H]4C[C@@H]3C=C4)Br)[nH]c(=O)[nH]2 C37316359
Cc1cccc(c1NS(=O)(=O)c2ccccc2Br)N C37331127
c1cc(c(cc1F)N)NS(=O)(=O)c2cc(ccc2Cl)Cl C37375846
c1ccc(c(c1)N)NS(=O)(=O)c2ccc(c(c2)Cl)Cl C37375953
c1cc(c(cc1F)N)NS(=O)(=O)c2ccc(c(c2)Cl)Cl C37375965
c1ccc2c(c1)[C@@](CCO2)(C(=O)N)Nc3ccc(cc3)Br C37944328
c1ccc2c(c1)[C@](CCO2)(C(=O)N)Nc3ccc(cc3)Br C37944329
Cc1c(cccc1F)NS(=O)(=O)c2c(cc(cc2Cl)Cl)N C43319866
Cc1c(nnc(c1C(=S)N)Nc2cccc(c2C)F)C C43322235
c1cc(c(c(c1)Cl)S(=O)(=O)Nc2ccc(cc2)Cl)N C45165944
CC1CCN(CC1)c2cc(c(cc2N)Cl)NC(=O)C(C)C C45891804
c1cc(c(c(c1)Br)O)CNc2ccc3cn[nH]c3c2 C48797033
c1cc(c(c(c1)Cl)NS(=O)(=O)c2ccc(cc2)Cl)N C50352795
Cc1cc(c(cc1C)NS(=O)(=O)c2ccc(cc2F)F)N C50439450
C[C@@H](c1ccc(s1)Cl)NC(=O)c2cc(nc(c2)Cl)N C50707606
C[C@H](c1ccc(s1)Cl)NC(=O)c2cc(nc(c2)Cl)N C50707607
CC(C)(C)c1cc(nc(n1)c2ccc(s2)Cl)NN C51168673
Cc1cc(c(c(c1)C)c2nc3c(c(n2)NN)CCCC3)C C51168969
Cc1cc(cc(c1)N(C)c2ccc(cc2/C(=N/O)/N)Cl)C C52860716
c1cc(sc1)Cc2nc(c3c4c(sc3n2)CCCC4)NN C52901173
CC(C)(C)[C@@H]1CCCC[C@@H]1NC(=O)c2csc(n2)N C55185896
C[C@@H]1CC[C@@H]([C@@H](C1)NC(=O)c2csc(n2)N)C(C)C C55186328
c1cc(c(c(c1)F)NC(=O)NC2[C@@H]3CCC[C@H]2C[NH+](C3)C4CC4)F C56525382
Cc1c(sc2c1c(=O)nc([nH]2)SCc3ccc(cc3)N)C C57837841
Cc1ccc(cc1)NC(=O)NNc2ccc(cc2Br)F C58482240
Cc1ccc(cc1C)Cc2nc3c(c(n2)NN)CCCC3 C61682102
c1cc(c(cc1C(F)(F)F)Nc2c(c(ncn2)Cl)N)F C62655971
COc1ccc2c(c1)c(c3ccc(cc3[nH+]2)Cl)NCCC[NH2+]Cc4cc(c(c(c4)OC)OC)OC C06004461
CCCCN(CCCC)S(=O)(=O)c1ccc(cc1)C(=O)Nc2nc3ccc(cc3s2)S(=O)(=O)N C09445184
CCCCN(c1c(n(c(=O)[nH]c1=O)CCC)N)C(=O)COC(=O)/C=C/c2ccc(cc2Cl)Cl C10865448
CC(C)COc1ccc(cc1C(=O)NC(=S)Nc2ccc(cc2)C(=O)NCCCOC)Br C13615354
C=CCOc1ccccc1C(=O)NNC(=S)NC(=O)CCCC(=O)OCCCc2ccccc2 C14024167
CCOc1cc(cc(c1OCC)OCC)C(=O)NC(=S)Nc2ccc(cc2)Cc3c([nH]nc3C)C C14273861
CCC(=O)Nc1ccc(c(c1)NC(=S)NC(=O)c2cc(c(c(c2)OCC)OCC)OCC)Cl C14276228
CCCCn1c(c(c(=O)[nH]c1=O)N(CCCC)C(=O)/C=C/c2ccc(c(c2)OCC)OC(F)F)N C14623908
Cc1cccc(c1C)OCC(=O)NNC(=S)NC(=O)CCCOc2ccc(cc2Cl)Cl C14649035
CCCCOc1ccc(cc1C(=O)NC(=S)NNC(=O)COc2ccccc2Cl)Br C14650317
CCCCn1c(c(c(=O)[nH]c1=O)N(CCCC)C(=O)Cc2csc(n2)c3ccccc3OCC)N C14773686
CCCCOc1ccc(cc1C(=O)NC(=S)Nc2cccc(c2)C(=O)N[C@@H](C)CC)Br C14836469
CC(=O)Nc1ccc(cc1)NC(=S)N[C@H](C(Cl)(Cl)Cl)NOC(=O)Cc2ccccc2 C15776984
CC(C)CCn1c(nnc1SCc2nc(nc(n2)Nc3ccc(cc3)F)N)COc4ccccc4 C16661911
Cc1c(c(c(s1)NC(=S)NNC(=O)[C@H](C)Oc2ccccc2OC)C(=O)OC)c3ccccc3 C20294074
CC(C)(C)c1ccc(cc1)NC(=O)CSc2nc([nH]n2)N/N=C/c3ccc(o3)OCc4ccc(cc4)F C20425019
COc1ccccc1NC(=O)CCSc2nc([nH]n2)N/N=C/c3ccc(o3)OCc4ccc(cc4)F C20425078
CCCCSc1nnc(s1)NC(=O)CSc2nc([nH]n2)N/N=C/c3cccc4c3cccc4 C20905369
COc1cc(cc(c1OC)OC)/C=N/Nc2[nH]nc(n2)SCCC(=O)Nc3cccc4c3cccc4 C20909801
Cc1cccc(c1Cl)NC(=S)/N=C(\NCCSCc2c([nH]cn2)C)/Nc3nc(cc(n3)C)C C14159206
CN(C)[C@H](CNC(=O)[C@H](Cc1c[nH]c2c1cccc2)NC(=O)OCc3ccccc3)c4cccs4 C25385436
CCOC(=O)N[C@@H](CC(C)C)CNC(=O)c1ccc(cc1)CNC(=O)C23CC4CC(C2)CC(C4)C3 C31702576
CCCCNC(=O)Nc1ccc(c(c1)C(=O)NCCCOC)N2CCN(CC2)c3ccccc3OC C35244797
CCCN1C(=C([C@@H](NC1=O)c2ccc(cc2)NC(=O)Nc3ccccc3CC)C(=O)OCCOC)C C35711617
Cc1c2c(=O)[nH]c(nc2sc1C(=O)OC)C[NH+](C[C@H](COCc3ccccc3)O)C4CCCCC4 C36206963
CCCCCCN([C@@H](/C=C/C)C(=O)NCS(=O)(=O)c1ccc(cc1)C)C(=O)c2cccc(c2O)O C36514881
CCCCNC(=O)[C@@H](C(c1ccccc1)c2ccccc2)N(Cc3ccc(o3)C)C(=O)c4c(cccc4O)O C36597470
CCCCn1c(c(c(=O)[nH]c1=O)N(CCCC)C(=O)CSc2[nH]nc(n2)c3ccc(cc3)C)N C21814499
CCCCCN(c1c(n(c(=O)[nH]c1=O)CCCC)N)C(=O)CSc2[nH]nc(n2)c3ccc(cc3)C C23074337
COCCNC(=O)[C@@H]1C[C@@H](C[NH+]1Cc2ccccc2Cl)NCc3cccc(c3)Oc4ccccc4 C32587314
CCc1cccc(c1NC(=S)N[C@@H](C(Cl)(Cl)Cl)NC(=O)OCc2ccccc2)CC C39859416
CC[C@H](C(=O)Nc1c(c2c(s1)CCCC2)C(=O)OCC)n3c(nnc3SCCc4ccccc4)N C40172737
CC[C@H](C)[C@@H](c1nc(co1)C(=O)NCCCCOc2ccc(cc2C(C)(C)CC)C(C)(C)CC)[NH3+] C43213507
CCCSc1ncc(c(n1)C(=O)N[C@H](Cc2ccccc2)C(=O)O/N=C(/c3cccs3)\N)Cl C46086108
Cc1c2c(=O)[nH]c(nc2sc1C(=O)OCC=C)C[NH+](C[C@@H](COc3ccccc3)O)CC(C)C C36207336
c1ccc(cc1)c2csc(n2)NC(=O)NCCCCCCNC(=O)Nc3nc(cs3)c4ccccc4 C48524230
CC[NH+](CC)c1ccc(cc1)NC(=O)CSc2nc([nH]n2)N/N=C/c3ccc(cc3)N(CC)CC C59005629
CCCCSc1nnc(s1)NC(=O)CSc2nc([nH]n2)N/N=C/c3cccc(c3Cl)Cl C59015791
CCCCSc1nnc(s1)NC(=O)CSc2nc([nH]n2)N/N=C/c3cccc(c3)Cl C59019852
C/C(=N/Nc1[nH]nc(n1)SCC(=O)NCCc2ccccc2Cl)/c3ccc(cc3OC)OC C59022774
Cc1ccc(cc1)CNC(=O)CSc2nc([nH]n2)N/N=C/c3ccccc3OCc4ccccc4Cl C59038961
CC(=O)c1ccc(cc1)NC(=S)NC[C@@]2(C[C@@H](CC(C2)(C)C)NC(=S)Nc3ccc(cc3)C(=O)C)C C59114094
c1cc(ccc1/C=C/C(=O)NC(=S)NNC(=O)CCCOc2ccc(cc2Cl)Cl)[N+](=O)[O-] C09229841
CCC/C(=N/Nc1[nH]nc(n1)SCCC(=O)Nc2ccc(cc2)S(=O)(=O)NC3CCCCC3)/C C59890342
CCC/C(=N/Nc1nnc(n1N)SCC(=O)Nc2nnc(s2)SCc3ccccc3Cl)/C C59915192
CCCC/C(=N/Nc1nnc(n1N)SCC(=O)Nc2nnc(s2)SCc3ccccc3)/C C59915552
COc1cccc(c1)CN/C(=[NH+]\CCSC23CC4CC(C2)CC(C4)C3)/Nc5ccc(cc5)C(=O)[O-] C65304888
CCN(c1ccccc1)C(=O)c2ccc(cc2)NCC(=O)Nc3ccc(cc3)C(=O)NCCCOC C66092159
CCCN(CCC)C(=O)c1cccc(c1)NCC(=O)Nc2cccc(c2)C(=O)N[C@H](C)c3ccccc3 C66095994
CCCN(CCC)C(=O)c1cccc(c1)NCC(=O)Nc2ccc(cc2)C(=O)N[C@@H](C)c3ccccc3 C66096019
C[C@H]1CCC[C@@H](N1C(=S)Nc2cccc(c2Cl)Cl)C C00258009
C[C@@H]1CCC[C@H](N1C(=S)Nc2cccc(c2Cl)Cl)C C00258007
c1cc(c(cc1Br)C(=O)NCCC2=CCCCC2)Cl C00621197
c1c(cc(c(c1Cl)NC(=O)CSC2CCCC2)Cl)Cl C05896142
c1cc(ccc1NC(=O)/C=C/c2cc(ccc2Cl)C(F)(F)F)F C06340596
Cc1cc(ccc1NC(=O)c2ccc(cc2)C3SCCS3)F C06460435
CCSc1cccc(c1)C(=O)Nc2ccc3c4c2cccc4CC3 C07572869
c1ccc(c(c1)CNC(=O)CC23CC4CC(C2)CC(C4)C3)Cl C07814910
c1ccc(cc1)[C@H]2CC(=CC(=O)C2)Nc3ccc(cc3)Br C00434848
c1cc(ccc1NC(=O)Cc2ccc(s2)Cl)Br C10061057
Cc1ccsc1C(=O)N[C@H](c2ccc(cc2)F)c3cccs3 C10290630
CCc1cccc(c1NC(=O)c2ccc(s2)Br)CC C13326545
c1cc(ccc1[C@H](C2CC2)NC(=O)c3ccc(s3)Cl)Cl C15543219
Cc1ccccc1[C@H](C)NC(=O)c2ccc(s2)Br C15686172
C[C@H](CNC(=O)c1ccc(s1)Br)c2ccccc2 C15744928
Cc1ccc(cc1NC(=O)[C@H](C)Sc2ccccc2F)Cl C16988303
c1ccc(cc1)[C@H](c2ccccn2)Nc3ccc(cc3)Br C19923057
c1ccc(c(c1)CNc2ccccc2N3CCCCC3)Br C19998086
Cc1cc(c(o1)C)[C@H](C)Nc2cc(ccc2Cl)C(F)(F)F C20437440
Cc1ccc(o1)[C@@H](C)Nc2ccccc2I C20480056
c1c(cc(c(c1Cl)NC[C@@H]2CCOC2)Cl)Br C20505601
c1c(cc(c(c1Cl)NC[C@H]2CCCO2)Cl)Br C20505930
Cc1cc(ccc1NCc2ccc(o2)[C@H]3C[C@@H]3C)Br C21009417
C[C@@H](c1cccs1)NC(=O)c2ccc(s2)c3ccc(cc3)F C23435988
c1cc(ccc1C(=O)NC2C3CC4CC(C3)CC2C4)SC(F)F C25077626
CCc1cc(sc1C)C(=O)N[C@@H]2CCC[C@@H](C2)C(F)(F)F C25144290
c1cc2c(cc1CC(=O)NCc3ccc(s3)Cl)CCCC2 C31287411
C[C@@H](c1ccccc1)Nc2cc(ccc2N(C)C)Br C35019445
Cc1cc(c(s1)C)[C@@H](C)Nc2cc(cc3c2nccc3)Cl C36918390
CCOc1ccccc1N[C@H]2CCSc3c2cc(cc3)Cl C37195913
CCOc1ccc(cc1N[C@@H]2CSCc3c2cccc3)Cl C37780947
C[C@H](c1ccc(s1)Br)Nc2ccc(cc2)N(C)C C38002384
Cc1ccc(cc1)CNC(=O)/C=C/c2c(cccc2Cl)Cl C00476757
C[C@H](C12CC3CC(C1)CC(C3)C2)NC(=O)[C@@H](C(C)C)Br C19803653
C[C@H]1CCCN(C1)C(=S)Nc2ccc(cc2C(F)(F)F)Cl C39971870
CC(C)c1csc(n1)[C@H](c2ccc(c(c2)Cl)Cl)NC C41186708
CC[C@H](C)c1ccccc1NC(=O)c2cc(sc2)Br C41638196
CC(C)(C)c1csc(n1)[C@@H](c2cc(cs2)Br)NC C41678358
c1cc(c(cc1CO)Cl)OCc2ccc(cc2Br)F C43490119
c1cc(sc1COc2cc(cc(c2)Cl)Cl)C#CCCO C43682983
CCCC1CCC(CC1)NC(=O)c2cc(ccc2Br)F C48769702
C[C@@H]1CCC[C@H](C1)NC(=O)CCc2cccc(c2Cl)Cl C48791299
c1cc(cc(c1)C#CCCO)COc2c(cccc2Cl)Cl C49621977
c1cc(cc(c1)Br)[C@H](C(=O)NC2CCCCC2)Cl C50983185
C[C@H](c1c(ccs1)Br)Nc2ccc3c(c2)cccn3 C54108100
C[C@@H](c1ccc(c(c1)Cl)Cl)NCc2nc3ccccc3s2 C15482366
C[C@H](c1ccc(s1)Cl)Nc2c(cccn2)Br C44386439
CN(C1CCCCC1)C(=S)Nc2ccc(cc2)Br C59112499
C[C@@H](c1ccc(c(c1)Cl)F)NC(=O)[C@H]2C[C@@H]2c3ccccc3F C60015471
CC(C)Oc1cccc(c1)[C@@H](c2cc(sc2Cl)Cl)O C61666977
c1cc(c(cc1Cl)Cl)CSc2c3c([nH]c(=O)n2)CCC3 C04316915
c1ccc(c(c1)NS(=O)(=O)c2ccc3c(c2)CCCC3)F C05126490
Cc1ccsc1/C=C(\C#N)/C(=O)Nc2ccccc2Cl C06410791
c1cc(c(c(c1F)F)F)S(=O)(=O)NC2CCCCCC2 C07376062
Cc1cc(ccc1NS(=O)(=O)c2ccc3c(c2)CCC3)F C07382010
c1cc(cc(c1)S(=O)(=O)Nc2cc(ccc2Cl)Cl)F C07402168
C[C@@H](c1ccc(cc1)Br)Nc2c3ccsc3ncn2 C08064007
C[C@H](c1ccccc1Br)Nc2c3c(ccs3)ncn2 C11010658
CC\1(c2ccccc2N(/C1=C\C(=S)NC(=O)C3CCCC3)C)C C12542630
C[C@@H](c1ccc2c(c1)CCCC2)NC(=O)c3ccc(nc3)Cl C15092296
Cc1cccc(c1NC(=O)[C@@H]2Cc3cc(ccc3O2)Cl)C(C)C C15582380
c1cc(c(c(c1)Cl)NC(=O)c2ccc(nc2)Cl)C(F)(F)F C20443530
c1cc(c(nc1)Cl)C(=O)Nc2ccc(cc2C(F)(F)F)Cl C21036277
c1cc2c(cc1F)[C@@H](CCS2)Nc3nccc(n3)C(F)(F)F C29429760
c1cc(ncc1C(=O)N[C@@H]2CCCC[C@H]2C(F)(F)F)Cl C29607559
CN(CC12CC3CC(C1)CC(C3)C2)C(=O)c4cc(c[nH]4)Cl C30135551
Cc1ccsc1/C=C\2/C(=O)N=C(S2)NC3CCCCC3 C07209211
CS(=O)(=O)c1ccc(cc1)N[C@@H]2CC[C@H]3CCCC[C@@H]3C2 C35048012
C[C@H](c1ccc2c(c1)OCCO2)Nc3cc(ccc3F)Cl C35284295
Cn1c(ccn1)CNc2c(cc(cc2Cl)Br)Cl C36901323
Cc1ccc(o1)[C@H](C)Nc2ccc(cc2Br)C#N C37072309
CCc1c(nc([nH]c1=O)Cc2cccc(c2)Br)C C38003894
c1cc2c(c(c1)OCc3ccc(o3)Br)NCCC2 C38056273
c1cc(c(cc1F)Br)NS(=O)(=O)C2CCCCC2 C38137420
c1ccc(c(c1)CC(=O)Nc2nc3c(cccc3s2)F)Cl C36695588
c1cc(sc1C(=O)N[C@H](C#N)C2CCCCC2)Br C40360034
Cc1cccnc1NC(=O)/C=C/c2cccc(c2Cl)Cl C41817642
CC(C)(C)NC(=O)N(C)Cc1cc(cs1)Br C42248969
Cc1ccsc1CNC(=O)N2CCC[C@@H]2c3ccsc3 C46987475
CC[C@@H](C)N(C)C(=O)Nc1ccc(cc1F)Br C47335090
Cc1cccc(c1NC(=O)N(C)[C@@H](C)c2ccc(s2)C)C C47347263
C[C@H](c1cc(ccc1F)F)N(C)C(=O)Nc2cc(cc(c2)F)F C47395902
c1cc(c(cc1F)Cl)OC(=O)c2cc(c[nH]2)Br C47835421
C[C@@H](C1CC1)NC(=O)c2cc3cc(ccc3o2)Br C48103165
Cc1ccc(cc1)C(=O)C(=O)Nc2cc(cc(c2)Cl)Cl C48381335
C[C@H]1CCCC[C@H]1NS(=O)(=O)c2cccc(c2F)Cl C48465105
c1ccc2c(c1)CCC[C@@H]2CNc3c(c(ns3)Cl)C#N C48557016
c1cc(ccc1C2(CCC2)NC(=O)c3c(ncs3)Cl)Cl C48951143
c1cc(cc(c1)C#N)CNC(=O)c2c(cccc2Cl)Cl C51668056
Cc1cc(nc(n1)Cl)N[C@H](C)c2ccc(cc2)Br C52814658
Cc1cc(nc(n1)Cl)N[C@@H](C)c2cccc(c2)Br C52814685
c1cc(sc1)/C=C(\C#N)/C(=O)Nc2ccc(c(c2)Cl)Cl C05769715
Cc1ccccc1NC(=O)/C(=C\c2ccc(s2)Cl)/C#N C59133134
Cc1c(c2c(nc(nc2s1)C)NC(C)C)c3ccc(cc3)F C62048853
CNc1c2c(nc(n1)Cc3ccc(cc3Cl)F)CCCC2 C62608806
Cc1ccc(s1)c2cc(ccn2)C(=O)NC3CCCCCC3 C65063105
c1cc(ccc1C[C@H]2C(=O)N/C(=N/c3ccc(cc3)F)/S2)Cl C13584504
c1ccc(c(c1)c2csc(n2)NC(=O)c3c(cccc3F)F)F C65808309
C[C@@H](c1ccccc1)Nc2c3cc(sc3ncn2)Br C66348348
c1ccc(c(c1)[C@@H]2C[C@@H]2C(=O)Nc3ccc(cn3)Cl)Cl C67184016
c1c(cc(cc1C(F)(F)F)NC(=O)C2CCCC2)C(F)(F)F C02871131
Cc1cc(c(c(c1)Cl)NC(=O)CSc2ccc(c(c2)F)F)C C05565427
c1ccc(c(c1)C(=O)Nc2ccc(cc2)C(F)(F)F)C(F)(F)F C06392923
CC(C)Sc1ccc(cc1)C(=O)Nc2cccc(c2)Br C07598081
CC(C)c1cccc(c1NC(=O)c2ccc(cc2F)Cl)C(C)C C15578041
c1cc(sc1)[C@@H](c2ccc(cc2)F)NC(=O)c3ccc(cc3F)F C17369680
c1cc(cc(c1)Cl)CCNC(=O)c2cc(ccc2Br)F C18106082
c1cc(ccc1C(F)(F)F)NCc2ccc(o2)Br C19909821
c1ccc(cc1)[C@@H](c2ccccn2)Nc3ccccc3Br C19922613
c1cc(cc(c1)Cl)COc2ccc(cc2CO)Br C20298004
C[C@@H](c1ccc(cc1)OC)Nc2ccccc2I C20480064
C[C@H]1C[C@@H]1c2ccc(o2)CNc3ccccc3I C20480138
C[C@@H]1C[C@H]1c2ccc(o2)CNc3ccccc3I C20480140
C[C@H]1C[C@H]1c2ccc(o2)CNc3ccccc3I C20480141
C[C@H](c1cccc(c1)Cl)NC(=O)c2cccc(c2)CSC C21911442
CCc1cc(sc1C)C(=O)NCC#Cc2cccc(c2)C(F)(F)F C22358598
c1ccc2c(c1)C3C[C@@H](C2c4c3cccc4)CNC(=O)C[C@H]5CCC=C5 C22527507
c1ccc(c(c1)NC(=O)c2ccc(c(c2)F)F)SC3CCCC3 C24579685
CC(C)[C@@H](c1ccc(cc1)Cl)NC(=O)[C@@H]2Cc3ccccc3S2 C24965946
CCc1cc(sc1C)C(=O)N[C@H]2CCC[C@@H](C2)C(F)(F)F C25144293
CN(C)c1ccc(cc1NCc2ccccc2F)Br C35046186
c1cc(c(cc1Cl)CNc2cc(cc(c2)F)F)OC(F)F C35224429
c1cc(cc(c1)Br)CNc2ccc(cc2C(F)(F)F)C#N C36973559
c1ccc(c(c1)CNc2ccc(cc2C(F)(F)F)C#N)Br C36973660
Cc1cc(c(s1)C)[C@H](C)Nc2cc(ccc2N(C)C)Br C37139333
CCc1cccc(c1)NCc2ccc(o2)I C37214385
C[C@@H](c1ccc(cc1)N(C)C)Nc2ccc(cc2Br)F C37244643
C[C@@H](c1ccc(cc1)N(C)C)Nc2c(cc(cc2Br)F)F C37253053
CC(C)(C)C[C@@H](c1cc(cc(c1OC)Br)Cl)O C40241950
c1ccc(c(c1)[C@H](c2ccc(cc2)Br)O)OC(F)F C40243436
CC(C)(C)c1csc(n1)[C@@H](c2ccc(cc2F)Br)NC C41187422
C[C@H](C(=O)Nc1ccccc1Br)Sc2ccccc2F C42095773
c1cc(c(cc1CNc2ccc(c(c2)F)OC(F)F)F)Cl C43389841
Cc1ccc2c(c1)S[C@H](C2)C(=O)N[C@H](C)c3cc(ccc3F)F C45651382
CCc1c(cc(s1)C(=O)Nc2c(cc(cc2C)Br)C)C C48506153
CCc1ccsc1C(=O)N[C@H](C)c2ccccc2Br C48877668
Cc1ccc(s1)[C@@H](C)NC(=O)/C=C/c2ccccc2Br C48945107
CC[C@@H](c1cccs1)NC(=O)c2cc(c(cc2Cl)Cl)F C49214620
c1cc(c(cc1Br)/C=C/C(=O)NC[C@@H]2CCC=CC2)F C49275271
C=C(CNC(=O)c1ccc(s1)c2ccccc2F)Br C49280684
c1ccc(c(c1)/C=C/C(=O)NC[C@H]2CCC=CC2)Br C49298127
c1cc(sc1)C2(CCCCC2)C(=O)NCCc3ccsc3 C49511813
c1ccc(c(c1)COc2c(cccc2Cl)Cl)C#CCCO C49621962
CCc1ccc(s1)[C@H](c2nc3c(s2)CCCC3)NC4CC4 C51720792
c1ccc(c(c1)[C@H](c2cccc(c2)Br)O)OC(F)(F)F C55201619
c1cc(cc(c1)Br)N/C=C\C(=O)c2ccc(cc2)Cl C15774365
CC[C@H](C(=O)Nc1ccc(c(c1)C(F)(F)F)Cl)Br C61487782
c1cc2cccnc2c(c1)CNc3cc(ccc3Cl)Br C61690844
c1ccc(cc1)C2(CCOCC2)[C@@H](Cc3ccc(s3)Cl)O C62783475
c1ccc(cc1)C2(CCOCC2)[C@H](Cc3ccc(s3)Cl)O C62783476
c1cc(ccc1CSCC(=O)Nc2ccc(cc2)Br)Cl C00903708
c1cc(cc(c1)Cl)CSCC(=O)Nc2ccc(cc2)Br C01168049
c1cc(ccc1CSCC(=O)Nc2ccc(cc2)Cl)Br C05463505
Cc1ccc(s1)/C=C/C(=O)NCCc2ccc(s2)Br C10501874
C[C@H](C(=O)Nc1ccc(cc1F)Br)SCc2cccc(c2)F C15492650
c1ccc(c(c1)NC(=O)CSCc2cccc(c2F)F)Br C15497265
c1cc(cc(c1)C(F)(F)F)CNC(=O)c2ccc(s2)Br C17064497
c1ccc(c(c1)CNCCc2nc3ccccc3s2)Br C20128127
c1cc2cc(ccc2nc1)CNc3ccc(cc3)I C20477964
Cc1cc(cc(c1NCc2ccc(s2)Br)C)Br C20559129
c1cc(sc1CSCC(=O)Nc2ccc(c(c2F)F)F)Cl C23130769
c1ccc(c(c1)C(=O)N[C@H]2CCSc3c2cc(cc3)F)SCc4ccsc4 C24498995
c1ccc(cc1)[C@@H](c2ccncc2)Nc3ccccc3I C36303245
c1cc(c(cc1Br)NCc2cc(cs2)Br)F C36750584
Cc1ccc(cc1I)N[C@H](C)c2c(sc(n2)C)C C37055625
c1cc(c(cc1C#N)Br)NCc2ccc(s2)Br C37072184
Cc1nc(cs1)[C@H](C)Nc2cc(ccc2Br)Br C37121895
C#Cc1cccc(c1)NCc2cc(ccc2OC(F)F)Br C37185113
c1ccc(c(c1)NCc2ccc(o2)I)SC(F)F C37197786
c1cc(c(cc1F)Br)NCc2ccc(o2)I C37244665
CSCc1ccc(o1)CNc2ccccc2I C37248528
C=CC[C@@H]1Cc2c(ccc(c2[C@H](N1)CC=C)Br)Br C19860595
CC(C)Cc1cc(ccc1N2CCN[C@H](C2)I)Cl C39529432
c1cc(cc(c1)F)C[C@@H](c2cc3c(cc2Cl)NC(=O)C3)Br C40289554
c1ccc(cc1)C2=C(SCCS2)C(=O)Nc3ccccc3Br C41002082
c1cc(ccc1N[C@@H](C#N)c2cc(cs2)Br)Br C41677509
CC(C)c1csc(n1)[C@H](c2cc(cs2)Br)NC(C)C C41678452
CCc1c(sc(n1)[C@H](c2ccc(s2)Br)NC(C)C)C C41702854
CCc1c(sc(n1)[C@H](c2ccc(s2)Br)NC3CC3)C C41702885
COCc1c(cccc1Br)NCc2c(ccs2)Br C43675207
c1cc(c(c(c1)F)CCC(=O)NCc2cc(cs2)Br)F C46258277
c1ccc(c(c1)SCC(=O)NCc2cccc(c2)Cl)Br C16360450
C[C@@H](c1cccs1)NC(=O)[C@H](C)Sc2ccc(cc2)Br C48513600
C[C@H](C(=O)NC1CCCC1)SCc2ccc(cc2F)Br C48675056
C[C@@H](C(=O)NC1CCCC1)SCc2ccc(cc2Br)F C48675311
Cc1ccc(s1)CNC(=O)[C@H](C)Sc2ccc(cc2)Br C48790639
C[C@@H](C(=O)NCc1cc(cs1)Br)Sc2ccccc2Cl C48793849
c1cc(c(cc1Cl)Cl)C(=O)NCc2cc(cs2)Br C48825206
Cc1ccc(cc1I)NC(=O)Cc2ccc(s2)C C48965877
c1cc(c(cc1F)Br)C(=O)NCCc2ccc(s2)Cl C49008526
CC(C)c1ccsc1C(=O)NCCc2ccc(s2)Br C49058741
C[C@H](C(=O)NCC(=C)Br)Sc1ccc(cc1)Br C49296867
c1cc(cc(c1)Br)CC(=O)NCc2cccc(c2)Br C50041020
Cc1ccc(cc1)S[C@@H](C)C(=O)Nc2c(c(c(c(c2F)F)F)F)F C54746624
c1ccc(c(c1)C[C@H](Cc2c(ccs2)Br)O)Br C55335121
c1cc(cc(c1)Br)[C@@H]2C[C@H]2C(=O)NCc3ccc(c(c3)Cl)F C60353337
c1cc2cnccc2c(c1)CNc3ccc(cc3)I C61125064
c1cc(c(cc1F)Cl)C[C@@H](Cc2c(ccs2)Br)O C62607581
c1cc(cc(c1)SC(F)F)NC(=O)c2c(ccs2)Br C66554441
C[C@@H](c1cccc(c1)NC(=O)c2ccccc2I)SC C67241714
Cc1ccc(cc1Cl)NC(=S)N(Cc2cccs2)C3CCCC3 C03662343
c1ccc(c(c1)NC(=S)N(Cc2cccs2)C3CCCCC3)F C03665653
Cc1cccc(c1)NC(=S)N(Cc2cccs2)C3CCCCC3 C03665502
c1cc(ccc1C(F)(F)F)NC(=O)CSc2ccc(cc2)Cl C02531730
C[C@@H](c1ccc(cc1)Br)NC(=O)CSC2CCCCC2 C07602826
c1cc(ccc1NC(=O)CCl)SCc2ccc(cc2Cl)Cl C08730074
C[C@H](c1cccs1)NC(=O)[C@H](c2ccccc2)Sc3ccccc3 C12758070
c1ccc(c(c1)C(=O)N[C@H](c2ccc(cc2)Cl)C3CC3)Br C12932085
c1cc(ccc1F)SCCCNC(=O)c2cc(ccc2Cl)Cl C15497395
Cc1ccc(c(c1)F)NC(=O)c2cc(cc(c2)C(F)(F)F)C(F)(F)F C15580713
Cc1ccc(c(c1)Br)NCc2ccc(cc2)OC(F)(F)F C21813848
C[C@@H](c1ccc(cc1)F)NC(=O)[C@H](C)Sc2ccccc2Cl C22704161
Cc1ccc(cc1)S[C@H](C)C(=O)N[C@H](C)c2ccccc2Cl C24068984
Cc1ccc(cc1)CCC(=O)NCCc2ccc(s2)Br C25245066
C[C@@H](c1ccccc1Cl)NC(=O)CSCc2ccc(s2)Cl C32897834
C[C@H](c1cccc(c1)Cl)NC(=O)CSCc2ccc(s2)Cl C32897851
c1cc(cc(c1)Br)NCc2cc(ccc2OC(F)F)Cl C35223368
c1ccc(c(c1)NCc2cc(cs2)Br)OCC(F)(F)F C36981520
CCOc1c(cc(cc1Br)Cl)NCc2ccc(s2)C C36989178
c1cc(cc(c1)OC(F)F)NCc2ccc(cc2)Br C37006023
CCOc1cc(ccc1N[C@@H](C)c2ccc(cc2)Br)F C37092024
C[C@@H](c1ccccc1Br)Nc2cc(ccc2N(C)C)Cl C37129484
C[C@@H](c1c(ccs1)Br)Nc2ccccc2OC(F)(F)F C37200315
c1cc(c(cc1NCc2ccc(o2)CSC(F)F)Cl)Cl C37200371
c1cc(c(c(c1)Cl)Cl)NCc2ccc(o2)CSC(F)F C37243509
CSCc1ccc(o1)CNc2ccc(c(c2)C(F)(F)F)Cl C37250795
CC[C@H](c1cccc(c1)Br)Nc2cccc3c2ccnc3 C37277707
COc1c(cc(cc1Br)Cl)NC[C@H]2C[C@H]3C[C@@H]2C=C3 C37283405
C[C@@H](c1ccc(c(c1)Br)F)Nc2cccc(c2)OC(F)F C37293314
C[C@@H](c1ccc(cc1)I)Nc2ccccc2N(C)C C37304609
C[C@H](c1ccc(cc1)I)Nc2ccccc2N(C)C C37304610
C[C@@H](c1c(ccs1)Br)Nc2cccc(c2N(C)C)Cl C37315938
CCOCc1ccccc1N[C@H](C)c2c(ccs2)Br C37320644
CC[C@@H](C)c1ccccc1Oc2cc(ccc2CO)Br C36670864
C[C@H](c1ccc(cc1)Br)Nc2ccc(c(c2)F)OC(F)F C37776562
C[C@@H](c1ccc(s1)Br)Nc2cc(ccc2OC)Cl C38001711
C1C2CC3CC1CC(C2)(C3)NC(=O)CCCCCBr C39289844
c1cc(c(cc1Cl)C(F)(F)F)NC(=S)N2CCCCCCC2 C39975510
CC(C)[C@H](c1cccs1)Nc2cccc(c2COC)Br C40491544
CC(C)(C)c1csc(n1)[C@H](c2ccc(cc2Cl)Cl)NC C41187371
CCc1ccc(cc1)NCc2cc(ccc2OCC#C)Br C41641099
Cc1ccc(c(c1)F)NCc2cc(ccc2OCC#C)Br C41641658
CCN[C@H](c1ccc(s1)Br)c2nc(cs2)C(C)(C)C C41702799
C[C@@H](c1ccc(s1)Cl)NC(=O)CC23CC4CC(C2)CC(C4)C3 C46631423
CCC(CC)[C@@H](c1cccs1)NC(=O)[C@@]2(CC2(Cl)Cl)C C48665677
C[C@@H](CNCC(F)(F)F)Oc1cc(c(cc1Cl)Cl)Cl C53567955
Cc1ccc(cc1F)NC(=O)[C@@H](C)SCc2cccc(c2)Cl C58016034
c1ccc(cc1)[C@H](C(=O)Nc2ccc3c(c2)CCC3)Sc4ccccc4 C59329198
c1ccc(cc1)[C@@H](C(=O)Nc2cccc(c2F)F)Sc3ccccc3 C60138969
CCCNc1cc(nc2c1cccc2I)C(F)F C61629498
CN(C)c1ccc(cc1)CNc2ccc(c(c2)Cl)Cl C00398713
c1cc(cc(c1)Cl)/C=C/C(=O)Nc2ccc(c(c2)Cl)F C00433649
c1cc(c(c(c1)Cl)CN/N=C/c2cccs2)Cl C09196213
Cc1ccccc1C(=O)NCCC23CC4CC(C2)CC(C4)C3 C15951766
CCN(Cc1ccc2c(c1)CCCN2)c3ccccc3C C20008867
c1ccc(c(c1)[C@H](C#N)NC2CCCCCC2)C(F)(F)F C20176362
Cc1ccc(cc1)C(=O)/C=C(\C)/Nc2ccc(c(c2)C)F C02846670
c1cc(cc(c1)F)NCc2ccc(o2)c3ccc(cc3)F C20550423
c1ccc2c(c1)CC[C@H]2Nc3ccccc3OC(F)(F)F C21009405
c1ccc(c(c1)Nc2ccc(cc2)C#N)SC(F)F C21041303
Cc1cc(c(cc1Cl)OC)N[C@H](C)c2ccc(cc2)F C21061316
C[C@@H](c1cc2ccccc2o1)Nc3ccc(cc3)SC C21796587
C[C@@H](c1ccc(cc1)F)Nc2cc(ccc2N(C)C)Cl C35019411
c1cc(ccc1C#N)N[C@H](c2ccc(cc2)Cl)C3CC3 C35254949
COc1ccc(cc1F)N[C@@H]2C[C@H]3C[C@@H]2[C@@H]4[C@@H]3CCC4 C35624711
C[C@H](c1cc(ccc1Oc2ccc(cc2)C(C)(C)C)F)O C35632183
Cc1cc(ccc1Oc2ccccc2[C@H](C)O)C(C)(C)C C35650750
C[C@@H](c1ccccc1F)NC(=O)C23CC4CC(C2)CC(C4)C3 C36835328
Cc1ccc(c(c1)NC2CC(C2)c3ccccc3F)OC C36841975
Cc1cc(ccc1NC2CC(C2)c3ccccc3OC)F C36842701
Cc1ccc(c(c1)C)[C@@H](C)Nc2cc3ccccc3nc2 C36990017
C[C@H](c1cccc(c1)OC)Nc2ccc(cc2F)Cl C37056585
c1ccc(cc1)[C@H](c2ccco2)Nc3ccc(c(c3)F)Cl C37070130
C[C@H](c1ccc(c(c1)Cl)F)Nc2ccccc2N(C)C C37085982
Cc1ccccc1[C@H](C)Nc2cccc(c2N(C)C)Cl C37127233
Cc1cccc(c1)N[C@H](C)c2c(nc(s2)C(C)(C)C)C C37185462
Cc1c(scn1)[C@H](C)Nc2ccc(cc2)C(C)(C)C C37196575
Cc1cccc(c1)[C@H](C)Nc2cc(ccc2OC)Cl C37200692
C[C@@H](c1ccc(cc1)N(C)C)Nc2ccc(cc2)Cl C37202811
C[C@H](c1ccc(cc1)N(C)C)Nc2ccc(cc2)Cl C37202812
c1cc(sc1)[C@H](C2CCCC2)Nc3ccc(cc3)C#N C37212207
Cc1ccc(c(c1)Oc2ccc(cc2CO)F)C(C)C C37235222
CC(C)[C@H](c1cccs1)Nc2cc3ccccc3nc2 C37284108
Cc1cccc(c1)[C@H](C)Nc2ccc(c3c2cccn3)C C37312717
Cc1ccc(s1)[C@H](C)Nc2ccc(c(c2)Cl)N(C)C C37781267
C[C@H]1CC[C@@H]([C@@](C1)(C#N)NCc2cccs2)C(C)C C37939590
c1ccc(cc1)c2cc(sc2)CNc3cccnc3Cl C38030819
c1ccc(c(c1)COc2cccc3c2NCCC3)Cl C38056300
Cc1ccccc1Nc2nc(cs2)c3ccc(cc3)F C38710902
CC(=C[C@@H]1[C@@H](C1(C)C)C(=O)Nc2ccccc2SC)C C39535231
CCc1ccc(s1)C(=O)Nc2ccc(cc2Cl)C C47830221
C[C@H](c1cccc(c1)Cl)Nc2ccc(cc2OC)F C48555393
Cc1ccc(s1)CC(=O)N[C@@H]2C[C@H](CC[C@@H]2C(C)C)C C48974047
CC(C)(C)c1ccc(cc1)C(=O)NC[C@@H]2CCC=CC2 C49295606
CC[C@H](c1cccs1)Nc2nc3cc(ccc3s2)F C49531582
Cc1ccc(cc1)N/C(=C/C(=O)c2ccc(cc2)Cl)/C C16292624
Cc1cccc(c1C)N/C=C/C(=O)c2ccc(cc2)Cl C02994208
Cc1ccc(cc1)[C@@H](C2CC2)NC(=O)C3CCCCC3 C58481137
c1cc(c(cc1N[C@H]2CCCSC2)Cl)OC(F)F C61571526
C[C@@H](Cc1ccco1)Nc2ccc(cc2)Br C62769575
C[C@@H](c1ccc(cc1)Cl)[NH2+]CC[C@H](c2ccccc2OC)c3ccco3 C02296214
CC(C)C[NH+](CCCNC(=O)c1csc2c1CCCCC2)CC(C)C C05070458
C[C@H](C12CC3CC(C1)CC(C3)C2)[NH2+]Cc4cc(c(c(c4)Cl)OC)OC C05078339
CCC[NH2+]Cc1cc(ccc1OCc2ccc(cc2)Cl)Br C07262339
C[C@@H](C12CC3CC(C1)CC(C3)C2)[NH2+]Cc4ccc(c(c4)OC)OCC=C C08497313
CCc1ccc(cc1)c2c(n3ccccc3n2)C[NH2+]Cc4ccc(cc4)C C09740827
CCOc1cc(cc(c1OCc2ccc(cc2)Cl)Cl)C[NH2+]C(C)C C10435979
Cc1ccc(cc1)COc2c(cccc2OC)C[NH2+]CCC3=CCCCC3 C13723921
CC(C)CC[NH2+]Cc1ccc(c(c1)OC)OCc2c(cccc2Cl)F C13724354
Cc1ccc(cc1)Cn2c(c(c(n2)C)C[NH2+][C@H](C)c3ccc(cc3)Cl)C C17315218
CCOc1cccc(c1OCc2ccc(cc2)C)C[NH2+]Cc3cccs3 C20874059
C[C@@H](c1ccc2c(c1)CCCC2)NC(=O)C[NH+](C)[C@@H](C)c3cccs3 C22013509
CC[NH+](CC)CCC[C@@H](C)NC(=O)c1c(c2c(cccc2s1)C)Cl C22620504
CC(C)(C)c1ccc(cc1)NCc2ccccc2Cn3ccc4c3cc[nH+]c4 C28571038
CCC[NH2+][C@H](C)c1ccccc1Oc2ccc(cc2Cl)Br C34666226
C[NH+](C)[C@H](CNCc1c(ccc(c1Cl)Cl)Cl)c2cccs2 C35054942
CCOc1ccc(cc1[C@H](CCC2CCCCC2)[NH2+]C)Br C35505747
CCC[NH2+][C@@H](c1ccc(o1)C)c2cc(cc(c2OC)Br)Cl C35572930
CCC[C@H](C)[C@H](c1cc(cc(c1OC)Br)Cl)[NH2+]CCC C35572973
CCC[NH2+][C@@H](c1cc(c(cc1Br)OCC)OCC)C(C)C C35584549
CCC[NH2+][C@H](c1ccsc1)c2cc(ccc2OCC)Br C35586814
CCC[NH2+]Cc1ccc(cc1N(C)C2CCCCCC2)Br C36328861
C[C@H](c1ccc(c(c1)Br)F)[NH2+]CCCOC2CCCCC2 C37237342
C[C@@H](c1cccc(c1)OC(F)F)[NH2+][C@@H](C)c2c(ccs2)Br C37274315
CC[C@H]1CCCC[C@@H]1[NH2+]Cc2cc(ccc2OC(F)F)Br C37294523
CC[NH+](CC)Cc1cccc(c1)N[C@@H](C)c2c(ccs2)Br C37304791
CC[NH2+][C@@H](c1ccc(cc1)OCC)c2ccc(cc2Cl)Br C37366257
C[C@@H](c1ccccc1OC(C)C)[NH2+][C@H](C)c2c(ccs2)Br C37314288
C[C@@H](c1cccc(c1)OC(C)C)[NH2+][C@@H](C)c2ccc(s2)Br C38002728
CC(C)CC[NH2+]Cc1cccc(c1OCc2c(cccc2Cl)F)OC C40722478
CCOc1cc(cc(c1OC(C)C)Cl)C[NH2+]Cc2ccccc2Cl C40729190
C[C@@H](c1ccccc1)[NH2+]Cc2ccccc2OCc3c(cccc3Cl)F C40732156
c1ccc(c(c1)C[NH2+]CCc2ccc(cc2)F)OCc3cccc(c3)Cl C40732622
Cc1cccc(c1)COc2ccc(cc2C[NH2+]CC(C)C)Br C40739238
CC[NH2+]Cc1cc(c(c(c1)Cl)OCc2ccc(cc2Cl)F)OCC C40742042
CCCC[NH2+]Cc1cc(c(c(c1)Cl)OCc2cccc(c2)Cl)OC C40742763
CCC[NH2+]Cc1cc(c(c(c1)Cl)OCc2cccc(c2)Cl)OC C40742776
Cc1ccc(cc1)C[NH2+]Cc2cc(ccc2OCc3ccccc3C)Cl C40743007
CC[C@H](c1cccs1)[NH2+]Cc2cc(ccc2OC(F)F)Br C48416976
CC[NH2+]Cc1cccc(c1OCc2ccc(s2)Cl)Br C48795048
CC(C)(C)[NH2+]C[C@@H](Cc1cccc(c1)Br)Cc2cscn2 C52978200
CCC[C@H](C)[NH2+]CCOc1c(cccc1Br)Br C53568163
CCC(CC)[NH2+]CCOc1c(cccc1Br)Br C53568165
CC[NH2+][C@H](Cc1ccc(s1)Br)c2cccc(c2)OCC C53789004
Cc1ccc(cc1)CN/C(=[NH+]\Cc2ccc(cc2)C)/S[C@H]3CCCC=C3 C59225336
CC[NH2+][C@@H](c1cccc(c1)OC(C)C)c2ccc(s2)Br C61666328
CCC[NH2+][C@@H](C)c1ccc(c(c1)Br)OCc2cccs2 C61699711
c1ccc2=[NH+]CC(=c2c1)CCCC(=O)NCCC34CC5CC(C3)CC(C5)C4 C63234515
Cc1c(sc(n1)c2ccccc2)C[NH2+]Cc3csc(n3)C(C)(C)C C67011753
C[C@@H](c1cccc(c1)OC(C)C)[NH2+]Cc2csc(n2)c3ccsc3 C67188942
CC1(C[C@@H](CCO1)[C@H](CC[NH2+]CCc2ccc(c(c2)OC)OC)Cc3ccccc3Cl)C C09410367
CC1(C[C@H](CCO1)[C@H](CC[NH2+]CCc2ccc(c(c2)OC)OC)Cc3ccccc3Cl)C C09410368
c1ccc(cc1)C(c2ccccc2)[NH+]3CCN(CC3)C(=O)COc4ccc(cc4Cl)Br C09833669
CC[NH+](CC)CCN(c1nc2c(s1)cccc2Cl)C(=O)c3ccc(s3)Br C10066808
c1cc(ccc1C[NH+](Cc2ccc(cc2)Br)Cc3ccc(cc3)Br)Cl C03266388
CCn1c2ccccc2c3c1ccc(c3)[P@@+](C(C)(C)C)(Nc4ccc(c(c4)C)C)N5CCCC5 C12584877
Cc1ccc(cc1)n2c(nn(c2=S)C[NH+]3CCC[C@@H]3c4cccs4)c5ccc(cc5)Cl C13073157
C[NH+](C)CCCN(c1nc2ccc(cc2s1)Br)C(=O)c3ccc4c(c3)CCCC4 C16837416
c1ccc(cc1)S(=O)(=O)N(c2ccc(cc2)F)C3CC[NH+](CC3)Cc4ccccc4C(F)(F)F C34683909
Cc1cccc(c1)C[NH+]2C[C@H]([C@@H](C2)c3ccccc3C)CN(C(C)C)C(=O)c4ccc(cc4)F C34698763
CC(C)(C)C1=CC(=C2C=C(C(=[N+]2C(C)(C)C)c3ccccc3)c4ccccc4)C=C(O1)C(C)(C)C C03107376
CC[NH+](CCN1CCN(CC1)C(=O)C(c2ccccc2)c3ccccc3)CC4=CC[C@H]5C[C@@H]4C5(C)C C35095718
CCC[NH2+][C@@H](c1ccc(s1)Br)c2cc(ccc2Br)Br C35578288
CCC[NH2+][C@@H](c1ccc(s1)Br)c2cc(sc2Br)Br C35585716
CCC[NH2+][C@H](c1ccc(s1)Br)c2cc(sc2Br)Br C35585718
CCC[NH2+][C@@H](c1ccc(cc1)Br)c2cc(sc2Br)Br C35586083
CCC[NH2+][C@H](c1ccc(cc1)Br)c2cc(sc2Br)Br C35586085
CCC[NH2+][C@H](c1cc(ccc1Br)F)c2cc(sc2Br)Br C35586103
CCC[NH2+][C@H](c1ccccc1Br)c2cc(sc2Br)Br C35586111
Cc1ccc(cc1)N(C2CC[NH+](CC2)Cc3c(cccc3F)F)S(=O)(=O)c4ccc(cc4)C C35831009
Cc1ccc(cc1)N(C2CC[NH+](CC2)Cc3ccc(cc3F)F)S(=O)(=O)c4cccc(c4)C C35841767
CCc1ccc(cc1)N(C2CC[NH+](CC2)Cc3c(cccc3F)F)S(=O)(=O)c4ccccc4 C35841771
c1cc(ccc1N(C2CC[NH+](CC2)Cc3ccc(c(c3)Cl)F)S(=O)(=O)c4ccc(cc4)F)F C35853284
Cc1ccsc1C[NH+]2C[C@@H]([C@@H](C2)c3ccc(cc3)F)CN(C(C)C)C(=O)c4ccc(cc4)F C35887886
CCCCC[n+]1c2ccccc2sc1/C=C/C=C/C=C\3/N(c4ccccc4S3)CCCCC C36294110
CC[NH+](CC)CCN(c1nc2ccc(cc2s1)Cl)C(=O)c3cccc(c3)Br C36637820
CC[NH+](CC)CCN(c1nc2ccc(cc2s1)Br)C(=O)c3ccc(cc3)Cl C36637852
CC[NH+](CC)CCN(c1nc2ccc(cc2s1)Br)C(=O)c3cccc(c3)Cl C36637854
CC[NH+](CC)CCN(c1nc2c(cc(cc2s1)F)F)C(=O)c3cc(sc3Cl)Cl C36640544
C[NH+](C)CCCN(c1nc2ccc(cc2s1)Br)C(=O)/C=C/c3ccccc3Cl C36643339
Cc1ccc2c(c1C)nc(s2)N(CCC[NH+](C)C)C(=O)c3ccccc3I C36643666
Cc1cc(c2c(c1)sc(n2)N(CCC[NH+](C)C)C(=O)c3ccccc3I)C C36643707
CC[NH+](CC)CCN(c1nc2cc(cc(c2s1)C)C)C(=O)CCCSc3ccc(cc3)C C36717126
CC[NH+](CC)CCN(c1nc2c(s1)cccc2SC)C(=O)CSc3ccc(cc3)Cl C38845246
c1cc(cc(c1)C(F)(F)F)C2=C[C@@H](N=N2)C3CC[NH+](CC3)Cc4ccc(cc4)Br C39448380
CC[NH+](CC)CCN(c1nc2cc(c(cc2s1)C)C)C(=O)CCSc3ccc(cc3)Cl C36698928
CC[NH+](CC)CCN(c1nc2c(cc(cc2s1)Cl)C)C(=O)CCCSc3ccc(cc3)F C39712843
Cc1cc(cc2c1nc(s2)N(CCC[NH+](C)C)C(=O)CCCSc3ccc(cc3)Cl)Cl C39712867
CC[NH+](CC)CCN(c1nc2ccc(cc2s1)Br)C(=O)CCCSc3ccc(cc3)C C36717104
CC/C(=C\c1[n+](c2cc(c(cc2s1)C)C)CC)/C=C\3/N(c4ccc(cc4S3)/C=C/c5ccccc5)CC C39774466
CC[n+]1c2ccc3ccccc3c2sc1/C=C/C=C\4/N(C(=C(S4)c5ccccc5)c6ccccc6)CC C01950521
CC/C(=C\c1[n+](c2cc(c(cc2s1)C)C)CC)/C=C/3\N(c4ccc(cc4S3)/C=C/c5ccccc5)CC C39795744
C[C@H](C(C)C)[NH+](Cc1ccccc1C(=O)OC)Cc2cccn2Cc3cccc(c3)C(F)(F)F C33413488
C[C@@H](C(C)C)[NH+](Cc1ccccc1C(=O)OC)Cc2cccn2Cc3cccc(c3)C(F)(F)F C33413487
CCCN\1c2ccccc2C(/C1=C/C=C\3/CCCC(=C3Cl)/C=C/C4=[N+](c5ccccc5C4(C)C)CCC)(C)C C44582829
Cc1c(c(c(c(c1C)c2c(cc(cc2C(C)C)C(C)C)C(C)C)[PH+](C(C)(C)C)C(C)(C)C)C)C C56961829
C[C@@H]1C(=c2cc(ccc2=[NH+]1)OC)CCN(Cc3cccs3)C(=S)NCCc4ccccc4 C63655408
C[C@H]1C(=c2cc(ccc2=[NH+]1)OC)CCN(Cc3cccs3)C(=S)NCCc4ccccc4 C63655409
c1ccc2=[NH+][C@H]3[C@@H](N(CCC3=c2c1)C(=O)CSCc4ccc(cc4)F)c5ccc(cc5)Cl C63697910
c1ccc2=[NH+][C@@H]3[C@H](N(CCC3=c2c1)C(=O)CSCc4ccc(cc4)F)c5ccc(cc5)Cl C63697911
c1cc(cc(c1)Cl)NC(=O)NC2(CCCCC2)C(=O)NCC3CCCCC3 C04965422
Cc1ccc(cc1)NC(=O)c2c3c(sc2NC(=S)Nc4ccccc4)CCCC3 C05587933
Cc1cccc(c1)Nc2nc(cs2)C(=O)NCCc3c[nH]c4c3cccc4 C06614332
CCOc1cccc(c1)NC(=O)C2=C(NC(=S)N[C@H]2c3cccc(c3)Cl)C C06964879
c1ccc(cc1)COc2ccc(cc2CNc3ccc4c(c3)[nH]c(=O)[nH]4)Br C09409901
c1cc(c(c(c1)F)c2cnc(o2)CCC(=O)Nc3cc(c(c(c3)Cl)N)Cl)F C10431347
CCc1ccc(cc1)NC(=O)c2c3ccccn3c(c2N)C(=O)c4cccs4 C12342082
CCCC(=O)Nc1ccc(c2c1[C@@H]3C=CC[C@@H]3[C@@H](N2)c4ccc(c(c4)O)OC)Cl C14457460
CCCC(=O)Nc1ccc(c2c1[C@H]3C=CC[C@@H]3[C@@H](N2)c4ccc(c(c4)O)OC)Cl C14457461
c1ccc(c(c1)C(=O)Nc2cc(c(c(c2)Cl)N)Cl)SCc3ccsc3 C22024016
Cc1ccccc1CNC(=O)[C@@H](C)Nc2ccc(cc2)NC(=O)CC(C)C C25497478
Cc1cc(ccc1NC(=O)[C@H](C)Nc2ccc(cc2)NC(=O)C(C)C)Cl C29566307
Cc1ccc(c(c1)Cl)NC(=O)[C@H](C)Nc2ccc(cc2)NC(=O)C(C)C C29566315
Cc1cccc(c1C)NC(=S)NCCNc2c(cc3cc(cc(c3n2)C)C)C#N C35312872
Cc1cc(cc(c1)NC(=S)NCCCNc2c(cc3cc(cc(c3n2)C)C)C#N)C C36638248
CC[C@@](c1cccc(c1)Cl)(C(=O)N)Nc2ccccc2Br C37950963
CCC(C)(C)NC(=O)c1ccc(cc1)n2c(cc(n2)c3cccc(c3)C(F)(F)F)N C38737197
c1ccc(cc1)[C@@H]2NN[C@H](N2c3ccc(cc3)Cl)SCc4[nH]c5ccccc5n4 C39583611
c1ccc(cc1)CN(Cc2ccccc2)c3c(c(ncn3)Nc4ccc(cc4)F)N C40709559
Cc1cc(cc(c1Cl)C)Oc2c(c(ncn2)Nc3cccc(c3)C(F)(F)F)N C40781967
CCc1ccccc1NC(=O)[C@H](C)Nc2cccc(c2)NC(=O)C(C)(C)C C42667000
c1cc(ccc1c2ncc(s2)C(=O)/C=C/Nc3cc(c(cc3N)Cl)Cl)Cl C43790768
Cc1cccc(c1)c2cc(n(n2)c3ccc(cc3)C(=O)N[C@H](C)CC(C)C)N C38741135
Cc1cccc(c1C)NC(=S)NNC(=O)c2csc(n2)c3cccc(c3)Cl C46768297
Cc1ccc(cc1NC(=O)N[C@@H](C)c2ccc(s2)C)NC(=O)c3ccccc3 C54430809
Cc1c(cccc1NC(=O)c2ccccc2)N[C@H](C)C(=O)N[C@H]3CCCC[C@@H]3C C55155279
CC(C)c1ccccc1NC(=O)NCc2cccc(c2)NC(=O)C3CCCC3 C56539811
C[C@H](C(=O)Nc1ccccc1C(C)C)Nc2ccc(cc2)NC(=O)C(C)C C28910200
C[C@H](c1ccc(cc1)NC(=O)Nc2ccccc2)NC(=O)C34CC5CC(C3)CC(C5)C4 C59000533
Cc1c(cccc1Cl)NC(=S)NNc2c(cc(cc2Cl)Cl)Cl C06455935
CC(C)(C)NC(=O)c1cccc(c1)NC(=O)NCc2ccc(cc2Cl)Cl C59349747
C[C@@H](c1ccc(cc1Cl)Cl)NC(=O)Nc2ccc(c(c2)C(=O)NC3CC3)Cl C59350968
C[C@@H](c1cccc(c1)Cl)NC(=O)Nc2ccc(cc2)C(=O)NC3CCCC3 C59351028
CC(C)[C@@H](c1ccccc1)NC(=O)Nc2ccc(cc2)C(=O)NC3CCCC3 C59351109
C[C@@H]1C[C@@H](c2ccccc2N1CC(=O)N[C@@H](c3ccc(cc3)C(C)C)C(C)C)C(=O)N C59402712
CC(C)(C)[C@@H]1CCc2c(sc(c2C(=O)N)NC(=O)Cc3ccc(cc3)Cl)C1 C05902010
CC(C)(C)[C@H]1CCc2c(sc(c2C(=O)N)NC(=O)c3cc(ccc3OC)Cl)C1 C05902915
c1ccc(c(c1)C(=O)Nc2ccc(cc2Cl)F)NCC(=O)Nc3cccc(c3)Cl C59801420
Cc1ccc(cc1)NC(=S)NNC(=O)c2cnc(s2)c3ccc(cc3C)C C61342397
Cc1ccc(cc1NC(=O)NC2(CCC2)c3ccc(cc3)F)NC(=O)C(C)C C63284484
CNC(=O)C1CCC(CC1)NC(=O)Nc2ccccc2SC(F)(F)F C63392496
CC(C)C[C@@H]1NN[C@H](N1c2ccccc2)SCc3cc(=O)c4cccc(c4[nH]3)Cl C63686458
CCCC(=O)Nc1ccc(c(c1)NCC(=O)Nc2ccc(cc2)Br)Cl C66071137
c1cc(c(cc1NCC(=O)NC2CCCCC2)C(=O)NC3CCCCC3)Cl C66072176
CC[C@@H](C)NC(=O)c1ccc(cc1)NCC(=O)Nc2ccc(c(c2)Cl)Cl C66086368
CC[C@H](C)NC(=O)c1ccc(cc1)NCC(=O)Nc2cc(cc(c2)Cl)Cl C66086376
CC[C@H](C)NC(=O)c1ccc(cc1)NCC(=O)Nc2ccc(c(c2)Cl)C C66086482
c1ccc(cc1)C(=O)Nc2cccc(c2)NCC(=O)NCCC3=CCCCC3 C66094060
Cc1ccsc1C(=O)NNC(=O)NCC(C)(C)c2cccc(c2)C(F)(F)F C67082723
CCCC(=O)Nc1cccc(c1C)NC(=O)N[C@H](CC(C)C)c2cccs2 C67585269
c1ccc2c(c1)-c3ccccc3C2COC(=O)N[C@H](CC4CCCCC4)CC(=O)[O-] C04299261
c1ccc2c(c1)-c3ccccc3C2COC(=O)N[C@@H](Cc4ccc5ccc6cccc7c6c5c4cc7)C(=O)[O-] C02386123
c1ccc(cc1)Nc2nc(c(s2)/C=N/Nc3ccc(c(c3)C(=O)[O-])Cl)Cl C07166992
Cc1c(c(n(n1)Cc2c(cccc2Cl)Cl)Cl)/C=N/Nc3ccccc3C(=O)[O-] C13459142
c1ccc(cc1)Cc2cc(c(c(c2)[N+](=O)[O-])[O-])/C=N/c3ccc(cc3)c4nc5ccccc5s4 C01879890
CC(C)OC(=O)c1c(csc1NC(=O)[C@@H]2CCCC[C@H]2C(=O)[O-])c3ccc(cc3)C4CCCCC4 C20549790
COc1cc(ccc1OCc2ccc(cc2Cl)Cl)/C=C/c3cc(nc(n3)[O-])C(F)(F)F C22108310
CC(C)c1ccc(cc1)NC(=O)Cc2cc(nc(n2)SCc3cccc(c3)Cl)[O-] C23242772
CCc1ccc(cc1)Cc2c(nc(nc2[O-])SCc3ccc4c(c3)CCCC4)C C25498668
c1ccc(cc1)C/N=C\2/N(C(=O)/C(=C/c3ccc(o3)c4ccc(cc4)C(=O)[O-])/S2)Cc5ccccc5 C27527981
c1cc(ccc1n2c(nnc2[S-])CSc3c(cc(cn3)C(F)(F)F)Cl)SC(F)(F)F C02380938
CCOc1ccccc1n2c(nnc2[S-])c3cccc(c3)COc4cccc(c4)Br C02793319
CC[C@H](C)N/C(=C/C1=CSC2=NC(=C([C@@H](N12)c3ccccc3Cl)C(=O)Nc4ccccc4)C)/[O-] C35693368
Cc1ccccc1[C@@H]2C(=C(N=C3N2C(=CS3)/C=C(/NCC(C)C)\[O-])C)C(=O)OCc4ccccc4 C35696933
CC1=C([C@@H](N2C(=CSC2=N1)/C=C(/N(C)C3CCCCC3)\[O-])c4ccc(cc4)C(C)C)C(=O)OC C35697913
CC[C@@H](C)N/C(=C/C1=CSC2=NC(=C([C@H](N12)c3ccc(cc3)C(C)C)C(=O)N(CC)CC)C)/[O-] C35704711
CC[C@@H](C)N/C(=C/C1=CSC2=NC(=C([C@H](N12)c3cccc(c3)Cl)C(=O)Nc4ccccc4)C)/[O-] C35709743
CC[C@H](C)N/C(=C/C1=CSC2=NC(=C([C@H](N12)c3ccc(cc3)C(C)C)C(=O)Nc4ccccc4)C)/[O-] C35709779
Cc1ccc(c(c1)[C@H]2C(=C(N=C3N2C(=CS3)/C=C(/NCC(C)C)\[O-])C)C(=O)Nc4ccccc4)C C35709791
CC1=C([C@@H](N2C(=CSC2=N1)/C=C(/NCc3ccccc3)\[O-])c4ccc(cc4)C(C)C)C(=O)OCC=C C36053233
CC1=C([C@@H](N2C(=CSC2=N1)/C=C(/NC(C)C)\[O-])c3ccc(cc3)C(C)C)C(=O)OCC=C C36053235
CCC1=C([C@@H](N2C(=CSC2=N1)/C=C(/N[C@@H](C)c3ccccc3)\[O-])c4ccccc4Cl)C(=O)OC C36058392
CC1=C([C@H](N2C(=CSC2=N1)/C=C(/NCc3ccccc3)\[O-])c4ccc(cc4)Cl)C(=O)OC(C)C C36064867
CC1=C([C@H](N2C(=CSC2=N1)/C=C(/NCc3ccc(cc3)F)\[O-])c4cccc(c4)Cl)C(=O)OC(C)C C36064907
CC[C@@H](C)N/C(=C/C1=CSC2=NC(=C([C@@H](N12)c3ccc(cc3)Cl)C(=O)Nc4ccccc4)C)/[O-] C36071951
CC1=C([C@H](N2C(=CSC2=N1)/C=C(/NC3CC3)\[O-])c4ccc(cc4)C(C)C)C(=O)Nc5ccccc5 C36071990
CC[C@@H](C)N/C(=C/C1=CSC2=NC(=C([C@H](N12)c3cc(ccc3C)C)C(=O)Nc4ccccc4)C)/[O-] C36072003
Cc1ccc(c(c1)C)NC(=O)C2=C(N=C3N([C@@H]2c4ccc(cc4)Cl)C(=CS3)/C=C(/NC(C)C)\[O-])C C36072103
c1cc(cc(c1)C(=O)[O-])CSc2nc(cc(n2)C(F)(F)F)c3ccc(cc3)Cl C02869503
C[C@H](CCCC(C)(C)OC)Cc1c(c(n(n1)c2cc(ccc2Cl)Cl)C(C)C)C(=O)[O-] C43226272
C[C@H](CCC[C@H](C)C(=O)[O-])[C@@H]1CC[C@@]2([C@@]1(CC[C@@H]3C2=CC[C@@H]4[C@]3(CCC(=O)C4(C)C)C)C)C C43764151
c1ccc(c(c1)C[C@@H](C(=O)[O-])NC(=O)OCC2c3ccccc3-c4c2cccc4)Oc5cccc(c5)Cl C44320839
Cc1cccc(c1)c2ccc(s2)C[C@H](C(=O)[O-])NC(=O)OCC3c4ccccc4-c5c3cccc5 C44323113
C[C@@H](CC[C@@H](C)CC(C)(C)C)C[C@@H](C(=O)[O-])NC(=O)OCC1c2ccccc2-c3c1cccc3 C44326411
C[C@@H](CC[C@H](C)CC(C)(C)C)C[C@@H](C(=O)[O-])NC(=O)OCC1c2ccccc2-c3c1cccc3 C44326418
c1ccc2c(c1)-c3ccccc3C2COC(=O)N[C@H](C4CCCCC4)[C@@H](c5ccsc5)C(=O)[O-] C02505567
Cc1ccc(cc1)S(=O)(=O)[N-]c2ccc(cc2Cl)C(=O)Nc3ccccc3Sc4ccccc4 C44900336
c1ccc(c(c1)/C=C/2\C(=O)N/C(=N/c3cccc(c3Cl)Cl)/S2)OCc4ccc(cc4)C(=O)[O-] C18254798
CC(C)c1ccc(cc1)Nc2c(nc3ccccc3n2)[N-]S(=O)(=O)c4ccc(cc4)Cl C02375501
CCOc1ccc(c(c1)OCC)CCN/C(=C/N=C\2/N=C(S2)[N-]c3ccc(cc3Cl)Cl)/C C58976290
C/C(=C/N=C\1/N=C(S1)[N-]c2ccccc2)/NCCc3ccc(c(c3)Cl)Cl C05827726
CCc1ccc(cc1)n2c(cc(c2C)/C=C\3/C(=C(/C(=N/c4ccc(cc4)OC)/S3)C(=O)OCC)[O-])C C59105485
C=CCc1cc(ccc1OCc2ccc(cc2)C(=O)[O-])/C=C/3\C(=O)N/C(=N/c4ccc(cc4)F)/S3 C59106077
CCc1ccc(cc1)n2c(cc(c2C)/C=C\3/C(=C(/C(=N/c4ccc(cc4)OCC)/S3)C(=O)OCC)[O-])C C59247436
CCO/C(=C/1\C(=O)/C(=C\c2cc(n(c2C)c3ccc(cc3)C(C)C)C)/S\C1=N/c4ccc(cc4)C)/[O-] C59247543
c1cc(ccc1C2CCCCC2)Oc3ccc(cc3/N=C/c4cc(ccc4[O-])[N+](=O)[O-])C(F)(F)F C59516506
c1ccc(c(c1)/C=C/2\C(=O)N/C(=N\c3ccc(cc3)Br)/S2)OCc4ccc(cc4)C(=O)[O-] C13880957
C/C(=N/N=C\1/c2ccccc2C(=C1C(=O)C(c3ccccc3)c4ccccc4)[O-])/c5cccs5 C12342847
c1ccc(cc1)C/N=C/2\N(C(=O)/C(=C/c3ccc(o3)c4ccc(cc4)C(=O)[O-])/S2)Cc5ccccc5 C27527981
CC1=C(/C(=C/[C@@H](C)CCC/C(=C/CC/C(=C/CCc2ccoc2)/C)/C)/OC1=O)[O-] C17044469
c1ccc(cc1)[C@@H](C(=O)c2ccc3c4c2cccc4CC3)OC(=O)c5ccccc5 C03844989
Cc1ccc(cc1)n2c(nnc2SCc3ccc(cc3)F)Cc4ccccc4 C04145363
Cc1cccc(c1)c2nnc(n2CC=C)SCc3ccc(cc3Cl)Cl C04346262
c1cc(ccc1/C=C/2\CCC/C(=C/c3ccc(cc3)OC(F)F)/C2=O)OC(F)F C01457642
CCCC[C@H](CC)C(=O)N1CCS[C@@H]1c2ccc(cc2Cl)Cl C04606839
Cc1ccccc1CSc2nc3ccsc3c(=O)n2CCc4ccccc4 C02909133
Cc1ccccc1CSc2nnc(n2c3ccccc3C)Cc4ccccc4 C04185739
C[C@H](CC(C)(C)C)CP(=O)(Oc1ccccc1)Oc2ccccc2 C01665836
CC(C)CCN1C(=CN(C=C1c2ccccc2)Cc3ccccc3)c4ccccc4 C01731060
C=CCn1c(nnc1SCc2c(cccc2F)F)c3cccc(c3)Cl C02447773
Cc1ccc(cc1)SCc2c(c(n(n2)C)Cl)CSc3ccc(cc3)OC C01388907
C/C=C\C=N/SC(c1ccccc1)(c2ccccc2)c3ccccc3 C05662765
c1ccc(cc1)SCC[C@]2(CCCC2=O)[C@H](CCCl)Sc3ccccc3 C01623115
Cc1ccc(cc1)S(=O)(=O)N(C2=CC=CC[C@@H]2Cc3ccccc3)C(F)F C01138835
CC[C@@H](C)c1ccccc1OC(=O)COc2ccc(cc2Cl)Br C06391821
CCCCCCn1c2c(c(=S)nc1c3ccc(cc3)Br)CCCC2 C08048708
Cc1ccc(cc1)SCC(=O)/N=c\2/n(c3ccc(cc3s2)C)CCSC C09563603
c1cc(c(cc1Cl)OCCOc2ccc(cc2C=O)Br)Cl C11896406
CSc1ccc(cc1)/C=N/n\2c(cs/c2=N\CC=C)c3ccccc3F C12653618
CCn\1c2ccc(cc2s/c1=N\C(=O)CCSCc3ccccc3)C C12310692
CCCN(CCC)C(=O)Cc1c2ccccc2n3c1-c4ccccc4CCC3 C01633016
C=CCn1c(nnc1SCc2ccc(cc2)Br)c3ccccc3 C14067657
c1ccc(cc1)/C=C\C[C@@H](n2c3ccccc3nn2)Sc4ccccc4 C15771957
CCCCSc1nc2c(c3c(s2)CCCC3)c(n1)SCC=C C16845643
Cc1c(c(=O)n(c(n1)c2ccccc2)Cc3cccc4c3cccc4)CCC(C)C C16883952
CCCN(CC)C(=O)c1ccc(s1)c2ccc(cc2)C3CCCCC3 C22624922
CCN(Cc1ccccc1)C(=O)c2ccc(s2)c3cccc(c3)C(F)(F)F C23323265
C[C@H]1CC[C@H]([C@H](C1)OC(=O)CSc2ccc(cc2)Cl)C(C)C C28294188
c1cc(c(cc1COC(=O)COc2ccc(cc2Cl)F)Cl)Cl C28562365
Cc1ccccc1C(=O)Oc2ccccc2/C=C/C(=O)c3ccc(cc3)Cl C33587309
Cc1ccc(cc1)[C@H]2CN(C[C@@H]2CN(C(C)C)C(=O)C(C)C)Cc3cccs3 C35918329
Cc1ccccc1Oc2cc(nc(n2)SCc3ccc(cc3)F)C(C)C C36349555
CCc1cc(nc(n1)SCc2cccc(c2)C)Oc3ccccc3C C36349995
Cc1ccccc1CSc2nc(cc(n2)Oc3ccccc3C(C)C)C C37510835
Cc1ccccc1Oc2cc(nc(n2)SCc3cccc(c3)F)C(F)(F)F C37510861
CCc1cc(nc(n1)SCc2cc(cc(c2)F)F)Oc3ccc(cc3C)C C37510938
C[C@H]1CCC[C@H](C1)CP(=O)(C[C@@H]2CCC[C@@H](C2)C)C[C@@H]3CCC[C@@H](C3)C C37629935
CCCn\1c2ccc(cc2s/c1=N\C(=O)CCSc3ccc(cc3)C)C C36688066
c1ccc(cc1)Cc2nnc(n2Cc3ccccc3)SCc4ccccc4F C39767060
Cc1cccc(c1)O[C@H](C)c2nc3ccccc3n2C/C=C/c4ccccc4 C39899967
CCCCC[C@@H]1CC[C@@H]2C[C@@H](CC[C@@H]2C1)OC(=O)c3ccccc3F C39960554
C[C@H](c1nc2ccccc2n1CCC3CCCCC3)Oc4ccc(cc4)Cl C40236634
CC[C@@H](C)n1c2ccc(cc2nc1CSc3ccc(cc3)Cl)C(F)(F)F C40407338
CCCn1c2ccc(cc2nc1COc3ccc(cc3Cl)Cl)C(F)(F)F C40417452
Cc1ccc(cc1)CN(CC=C)C(=O)c2cc3c(n2C4CCCC4)ccs3 C40799536
Cc1cc(cc(c1)C(=O)OCCSc2cc(cc(c2)Cl)Cl)C C57325183
CCN(CC)c1ccc(cc1)/C=N/c2ccc3c(c2)sc(n3)SCC=C C59387206
C=CCN(CC(F)(F)F)S(=O)(=O)c1ccc(cc1)SC(F)(F)F C60208257
CCN(c1ccc2ccccc2c1)C(=O)Cc3csc(n3)Cc4ccccc4 C60247818
CCCCSC1=NC(=N[C@H]2C1=C3CCCCC3=N2)SCCCC C38592524
c1ccc(c(c1)CNC(=S)NC2CCCCC2)Cl C03958934
Cc1ccc(cc1)[C@H](C)NC(=S)NC2CCCCC2 C00300982
CCc1ccccc1NC(=S)N[C@H]2CCCC[C@@H]2C C07561193
CCc1ccccc1NC(=S)N[C@H]2CCCC[C@H]2C C07561195
CCC/N=C(\N)/SCc1ccc(c(c1)Cl)Cl C07665268
c1ccc(cc1)/C=C/CS/C(=N/C2CCCC2)/N C11158751
CCCCSc1nc(c(s1)N)c2ccccc2F C13590850
Cc1ccc(cc1)[C@@H](C)NC(=S)Nc2ccc(cc2)C C13816045
CCC[C@H](C)COc1ccc(cc1N)Br C14630935
CC(C)(C)c1ccccc1NC(=S)Nc2ccccc2 C03244415
CC[C@@H](C)c1ccccc1OCc2ccccc2N C19803203
c1cc(sc1)CCOc2ccc(cc2N)C(F)(F)F C20352067
Cc1ccc(c(c1C)OCCSc2ccc(cc2)N)C C32140719
c1ccc(c(c1)N)SCCOc2ccccc2Cl C37035443
CC[C@H](C)CN(C)c1ccc(c(c1)C(F)(F)F)N C37172827
CC(C)C[C@](C)(CO)Nc1ccccc1Br C38117599
C[C@@H](CC(C)C)OCc1c(cccc1Br)N C36964691
CC(C)C[C@@H](CO)Nc1c(c(c(c(c1F)F)F)F)F C40779277
CCC[NH2+][C@]1(CCC[C@H](C1)C)c2nc(c(s2)C)CC C41194479
CCC[NH2+][C@@]1(CCC[C@@H](C1)C)c2nc(cs2)C(C)C C41194876
Cc1cc(cc(c1CS[C@H](C)C(=O)N)C)C(C)(C)C C48674956
Cc1ccc(c(c1)[C@H](CCNc2ccccc2C)O)C C49861052
CCc1ccc(cc1)NC[C@@H](c2ccc(s2)Cl)O C49879170
Cc1ccccc1NCC[C@@H](c2ccc(s2)Cl)O C49879184
Cc1cccc(c1)NCC[C@H](c2ccc(s2)Cl)O C49879187
Cc1ccc(c(c1)[C@H](CNc2ccccc2C(C)C)O)C C49880878
Cc1ccc(c(c1)C)NCC[C@H](c2cc(ccc2C)C)O C49881074
Cc1ccc(c(c1)[C@H](CCNc2ccc(c(c2)C)C)O)C C49881078
Cc1ccc(c(c1)[C@@H](CCNc2cc(cc(c2)C)C)O)C C49881079
Cc1cc(ccc1F)[C@@H](CNc2ccccc2C(C)C)O C49885281
Cc1cc(ccc1F)[C@H](CNc2ccccc2C(C)C)O C49885282
CCc1ccc(s1)[C@H](CO)Nc2ccccc2Cl C51720930
CCc1ccccc1[C@@H](CO)Nc2cccc(c2)Cl C52204963
CC[C@@H](C)CN(C)c1ccc(cc1C(=S)N)Cl C52858156
C[C@H](CC(C)C)Oc1ccc(cc1C(=S)N)Cl C52859243
CCN(CC(C)C)c1cccc(c1C(=S)N)Cl C52904640
C[C@H](CC(C)C)Oc1cccc(c1C(=S)N)Cl C52908281
C[C@@]12CC3C[C@@](C1)(CC(C3)(C2)NC(=S)NCC=C)C C16605680
Cc1cc(cc(c1)NC(=S)NCC2CCCCC2)C C57758353
CC(C)(C)C[C@H](CO)Nc1ccccc1Br C61840681
CC(C)(C)C[C@@H](CO)Nc1ccc(cc1)Br C61840682
CC[C@H](C)N(CC)c1ccc(c(c1)Cl)C(=S)N C61849237
c1ccc(cc1)[C@H](c2cc(ccc2NCC3CC3)Cl)O C62724055
CCC[C@H](C)N(C)c1cc(ccc1C(=S)N)Cl C62788107
C[C@@H](CC(C)C)N(C)c1cc(ccc1C(=S)N)Cl C62788366
CC[C@@H](C)N(CC)c1ccc(cc1Cl)C(=S)N C62795246
C[C@@H](CC(C)C)N(C)c1ccc(cc1Cl)C(=S)N C62795780
CC(C)N(CC1CC1)c2ccc(cc2Cl)C(=S)N C62795786
c1ccc(cc1)NCCNc2ccc(c(c2)Cl)Cl C66183046
c1ccc(c(c1)NCCNc2ccc(c(c2)Cl)F)F C66189407
CC(C)CC[C@@]1(CCOC(C1)(C)C)CC[NH2+]Cc2ccc(cc2)OC(C)C C04065002
CC[C@@]1(C[C@@](CCO1)(CC[NH2+]Cc2ccc(cc2)OC(C)C)C(C)C)C C04073330
CC[C@@H](C(C[C@H](C)[NH+](C)C)(c1ccccc1)c2ccccc2)OC(=O)C C01530967
CC[C@H](C(C[C@H](C)[NH+](C)C)(c1ccccc1)c2ccccc2)OC(=O)C C02007682
CCC(C)(C)n1c(nnn1)[C@@H](C(C)C)[NH+](CCc2ccccc2)Cc3cccs3 C04230859
CCC[C@@H](C[NH+](CCC(C)C)Cc1cccn1Cc2ccccc2F)O C04355692
Cc1ccc(cc1)Cn2cccc2C[NH+](Cc3cccc(c3)OC)CC(C)C C04422289
CC(C)C[NH+](Cc1cccc(c1)[N+](=O)[O-])Cc2cccn2Cc3ccc(cc3)F C04508853
CC(C)CC[NH+](Cc1ccccc1F)Cc2cccn2Cc3ccc(cc3)F C04511056
Cc1ccccc1Cn2cccc2C[NH+](Cc3ccccc3C(=O)OC)[C@H](C)C(C)C C04709287
CC[C@H](C)[C@](CC[NH+](CC=C(C)C)CC=C(C)C)(C#N)c1cccc2c1cccc2 C01731364
CC[C@]1(C[C@](CCO1)(CCC(C)C)CC[NH2+]Cc2ccc(cc2)F)C C05296951
CC(C)CC[C@H](CC[NH2+][C@@H](C)c1ccc(cc1)Cl)c2ccco2 C05323191
CC[C@]1(C[C@@](CCO1)(CCC(C)C)CC[NH2+]Cc2ccccc2F)C C05478744
CC(C)CC[C@H](CC[NH2+][C@@H](C)c1ccc(cc1)Cl)c2ccc(cc2)OC(C)C C05499224
CCCCCC[NH2+]Cc1cc(c(c(c1)Cl)OCc2ccc(cc2)Cl)OCC C07260973
CCCCCC[NH2+]Cc1cc(c(c(c1)Cl)OCc2ccccc2Cl)OCC C07260979
CCCCC[NH2+]Cc1c2ccccc2ccc1OCc3ccc(cc3)Cl C07261215
CC[C@H](C)[NH2+]Cc1cc(c(c(c1)Cl)OCc2ccc(cc2)F)OCC C08326662
CCc1cccc2c1nc(s2)N(CC[NH+](CC)CC)C(=O)CSc3ccc(cc3)F C09343824
CCOc1cccc2c1nc(s2)N(CCC[NH+](C)C)C(=O)CSc3ccc(cc3)C C09343887
CC[NH+](CC)CCN(c1nc2c(cccc2s1)OCC)C(=O)/C=C/c3cccs3 C10066735
CCC[C@@H](c1ccccc1)[NH2+]Cc2ccc(c(c2)OCC)OCc3ccccc3Cl C10435896
Cc1c(ccc(c1OC)c2nc(c(o2)C)C[NH+](Cc3ccccc3)CC4CC4)OC C12076003
CC[C@@H](c1nnc(n1Cc2ccccc2)SCc3csc(n3)c4ccsc4)[NH+](C)C C12791706
CCCCCC[NH2+]Cc1cccc(c1OCc2ccccc2Cl)OCC C13717536
CC(C)CC[NH2+]Cc1cc(c(c(c1)Cl)OCc2ccccc2)OC C13724262
C=CCC[C@@H](C[NH+](Cc1cccn1Cc2ccccc2F)CC3CCCCC3)O C35498894
Cc1ccccc1C[NH+](CCN2CCCC2)Cc3cccn3Cc4cccc(c4)C(F)(F)F C35499741
CCC[NH2+][C@@H](c1cc(ccc1OCC)Br)C(CC)CC C35586887
Cc1ccc(cc1)C[NH+](CCC(C)C)Cc2cccn2Cc3ccccc3 C35840970
Cc1ccccc1C[NH+](Cc2cccn2Cc3cccc(c3)OC)[C@H](C)C(C)C C35841130
CCC[NH+](Cc1cccn1C)Cc2ccc(o2)C(C=C(C)C)(C=C(C)C)O C36154689
CCC[C@@H](CCc1ccc(cc1Br)[N+](=O)[O-])[NH2+]CCC C38001223
C[C@H](c1ccc(cc1)Cl)[NH2+]CC[C@@H](CCC(C)C)c2ccc(cc2)OC(C)C C38689023
CCCc1ccc(cc1)C(=O)CSc2nnc(n2c3ccc(cc3)Cl)[C@@H](C)[NH+](C)C C39567316
CCc1cccc2c1nc(s2)N(CC[NH+](CC)CC)C(=O)CCSc3ccc(cc3)F C36690206
Cc1cc(ccc1Cl)OC[C@@H](C[NH+](Cc2ccc(cc2)Cl)Cc3ccco3)O C40317259
CCCCCC[NH2+]Cc1ccccc1OCc2c(cccc2Cl)Cl C40731792
CCOCCC[NH2+]Cc1c2ccccc2ccc1OCc3c(cccc3Cl)F C40735669
CCCCOCCC[NH2+]Cc1cccc(c1)OCc2c(cccc2Cl)F C40738762
CC(C)OCCC[NH2+]Cc1cc(ccc1OCc2cccc(c2)Cl)Br C40739926
CCCCCC[NH2+]Cc1cc(c(c(c1)Br)OCc2cccc(c2)C)OCC C40740076
CCCCn1c(nnc1SCc2csc(n2)c3ccc(cc3)CC)[C@@H](CC)[NH+](C)C C57596128
CC[NH+](CC)CCCCNc1c2c3c(sc2nc(n1)SC)CCCC3 C12211322
CC(C)c1ccc(cc1)CN(CCOC)Cc2cc(=O)n3c(csc3[nH+]2)c4ccccc4 C33268857
CC(C)CCOc1c(cccc1OC)C[NH2+]CCC2=CCCCC2 C66115765
CC[C@H](C)Oc1ccc(c(c1)O[C@@H](C)CC)C[NH2+]Cc2ccccc2C C66180108
CCCCCC[NH2+]Cc1ccc(cc1O[C@H](C)CC)O[C@H](C)CC C66182319
Cc1ccccc1CC[NH2+]Cc2ccc(cc2OCC(C)C)OCC(C)C C66182515
Cc1c(cccc1Cl)NC(=S)N2CCC(CC2)[NH+](C)[C@H]3CCCC[C@@H]3C C04668258
Cc1ccc(cc1Cl)NC(=S)N2CCC(CC2)[NH+](C)[C@H]3CCCC[C@@H]3C C04668275
Cc1ccc(c(c1)Cl)NC(=S)N2CCC(CC2)[NH+](C)C3CCCCCC3 C03061010
C[NH+](C1CCCCCC1)C2CCN(CC2)C(=S)Nc3ccc(c(c3)Cl)F C03061027
CCOc1cc(ccc1OCc2ccc(cc2)Cl)C[NH2+][C@H](C)c3ccccc3 C08254551
CCOc1cc(cc(c1OCC=C)Br)C[NH2+][C@H](C)c2cccc(c2)F C08395699
COc1cc(ccc1OCc2cccc(c2)Cl)C[NH2+]CCc3ccc(cc3)F C08471911
CCOc1cccc(c1OCc2ccc(cc2)Cl)C[NH2+][C@@H](C)c3ccccc3 C13717426
CCOc1cccc(c1OCc2ccccc2Cl)C[NH2+][C@@H](C)c3ccccc3 C13717431
COc1ccccc1CC[NH2+]Cc2cc(ccc2OCc3ccc(cc3)F)Cl C13718923
Cc1ccc(cc1)COc2c(cccc2OC)C[NH2+]CCc3ccc(cc3)Cl C13721383
CCC(C)(C)[NH2+]Cc1cc(c(c(c1)Cl)OCc2ccccc2Cl)OCC C13724776
CCOc1cccc(c1OCc2ccccc2Cl)C[NH2+]Cc3ccc(cc3)F C13729792
Cc1ccc(cc1)[C@H](c2cccs2)NC(=O)C[NH+](CC=C)Cc3cccs3 C15519173
Cc1cccc(c1C)/N=C(/NC2C[C@H]3CCC[C@@H](C2)[NH+]3Cc4cccs4)\S C08829091
CCOc1cc(ccc1OCc2ccc(cc2)C)C[NH2+]Cc3ccccc3Cl C20874305
CC[NH+]1CCC[C@H]1CN(Cc2cccs2)C(=S)NC3CCCCCCC3 C21262606
C[NH+](C)[C@H](CNC(=O)c1c(c2ccccc2s1)Cl)c3ccccc3Cl C28287549
C[C@H](c1ccccc1)c2c(n3cccc(c3[nH+]2)OCc4ccccc4)NC(C)(C)C C35157132
c1ccc(cc1)Cn2cccc2C[NH+](CC3CCCCC3)C[C@H](c4ccccc4)O C35498514
Cc1ccc(cc1)C[NH+](Cc2ccc(cc2)F)C[C@@H](COc3ccccc3C)O C36101974
Cc1ccc(cc1)C[NH+](Cc2ccccc2)Cc3ccc(o3)C(C(=C)C)(C(=C)C)O C36157123
CCOc1cc(cc(c1OC(C)C)Br)C[NH2+]C(C)(C)CC(C)(C)C C40729092
COc1ccccc1CC[NH2+]Cc2ccccc2OCc3c(cccc3Cl)F C40732287
c1ccc2c(c1)ccc(c2C[NH2+]Cc3ccccn3)OCc4ccc(cc4Cl)F C40735559
CCOc1cc(ccc1OCc2cccc(c2)C)C[NH2+]Cc3ccccc3Cl C40736470
CCOc1cc(ccc1OCc2ccccc2C)C[NH2+]Cc3ccccc3Cl C40736677
CCOc1cc(ccc1OCc2c(cccc2Cl)F)C[NH2+]Cc3cccs3 C40737353
CCOc1cc(ccc1OCc2cccc(c2)Cl)C[NH2+]Cc3ccc(cc3)F C40737781
COc1ccccc1CC[NH2+]Cc2cccc(c2)OCc3ccc(cc3Cl)F C40738629
CCOc1cc(cc(c1OCc2ccccc2C)Cl)C[NH2+]Cc3ccccc3 C40741885
CCOc1cc(cc(c1OCc2c(cccc2Cl)Cl)Cl)C[NH2+]CC=C C40741985
CC[C@@H](C)[NH2+]Cc1cc(c(c(c1)Cl)OCc2ccc(cc2Cl)F)OCC C40742047
CC[C@H](C)[NH2+]Cc1cc(c(c(c1)Cl)OCc2ccc(cc2Cl)F)OCC C40742048
CCOc1cc(cc(c1OCc2c(cccc2Cl)F)Cl)C[NH2+]CC(C)C C40742111
CC[C@@H](C)[NH2+]Cc1cc(c(c(c1)Cl)OCc2c(cccc2Cl)F)OCC C40742112
CCC(C)(C)[NH2+]Cc1cc(c(c(c1)Cl)OCc2cccc(c2)Cl)OCC C40742277
Cc1cccc(c1)COc2c(cc(cc2Cl)C[NH2+]Cc3ccc(cc3)F)OC C40742382
CC(C)CC[NH2+]Cc1cc(c(c(c1)Cl)OCc2ccc(cc2Cl)F)OC C40742614
CCCC[NH2+]Cc1cc(c(c(c1)Cl)OCc2ccc(c(c2)Cl)Cl)OC C40742698
Cc1c(nn(c1c2ccccn2)c3ccc(cc3Cl)Cl)C[NH2+]C4CCCC4 C40892465
Cc1ccsc1C(=O)NC[C@H](c2ccccc2Cl)C3=c4ccccc4=[NH+]C3 C63182658
Cc1ccc(cc1)SC2=c3ccc(cc3=[NH+][C@@H]2C(=O)NC4CCC(CC4)C)OC C63531241
CCc1ccc(cc1)S(=O)(=O)Nc2ccc(cc2)[C@H]3C=c4cc(ccc4=[NH+]3)F C63627483
Cc1ccc2=[NH+][C@H](C(=c2c1)CCN(Cc3cccs3)C(=S)NC(C)(C)C)C C63655135
C[C@@H]1C(=c2cc(ccc2=[NH+]1)Cl)CCN(Cc3ccco3)C(=S)NC(C)(C)C C63658880
C[C@@H]1C(=c2ccccc2=[NH+]1)CCN(Cc3ccco3)C(=S)NC4CCCCC4 C63659030
C[C@H]1C(=c2ccccc2=[NH+]1)CCN(Cc3ccco3)C(=S)NC4CCCCC4 C63659032
Cc1ccc(cc1)N(c2nc(cs2)C[NH2+][C@@H](C)c3cc(ccc3C)C)C(=O)C C66411325
Cc1ccc(cc1)N(c2nc(cs2)C[NH2+][C@H](C)c3cc(ccc3C)C)C(=O)C C66411326
CCCCCCOc1ccc(cc1C(=O)NC(=S)Nc2ccccc2OCCCC)Br C08905441
CCc1c([nH]c(=O)c(c1Cc2cc(cc(c2)C)C)NC(=O)CCCCCCCCCNC(=O)OC(C)(C)C)C C29563877
CCCC[C@@H](CC)C(=O)NCCCCSc1nc(c(n1CC)c2ccc(cc2)C)c3ccc(cc3)C C33787568
CCCC[NH+](CCCC)C[C@@H]([C@@H](c1ccccc1)c2c(=O)c3ccccc3oc2[O-])/C(=N/Nc4ccccc4)/C C25585178
CCCC[C@@H](CC)C(=O)NCCCCSc1nc(c(n1c2ccccc2)c3ccccc3)c4ccccc4 C35689702
CCCCCN(CC(=O)Nc1cc(nn1c2ccccc2Cl)C(C)(C)C)C(=O)[C@H](CC)CCCC C35700333
CCCCC/C=C\C(=O)N(c1cccc(c1)Cl)[C@@H](C(CC)CC)C(=O)NC(C)(C)CC(C)(C)C C36481949
CCCCC[C@H](C(=O)NC(C)(C)CC(C)(C)C)N(Cc1ccco1)C(=O)CCC2CCCCC2 C36495718
CCCCC/C=C/C(=O)N(Cc1ccco1)[C@H]([C@@H](C)c2ccccc2)C(=O)NC(C)(C)CC(C)(C)C C36495952
CCCCCCN([C@H]([C@@H](C)c1ccccc1)C(=O)NC(C)(C)CC(C)(C)C)C(=O)c2ccccc2OC C36508128
CCCCCCN([C@@H](c1ccc(cc1)C)C(=O)NC(C)(C)CC(C)(C)C)C(=O)[C@H](c2ccccc2)OC C36509073
CCCCCCN([C@@H](C(CC)CC)C(=O)NC(C)(C)CC(C)(C)C)C(=O)[C@@H]1C[C@@H]2C[C@H]([C@H]1C)C2(C)C C36509411
CCCCCCN([C@H](c1ccc2c(c1)OCO2)C(=O)NC(C)(C)CC(C)(C)C)C(=O)CCC3CCCCC3 C36509722
CCCCCCN([C@H](c1cc(ccc1Cl)[N+](=O)[O-])C(=O)NC(C)(C)C)C(=O)/C=C/CCCCC C36510096
CCCCCCN([C@@H](c1cc(ccc1Cl)[N+](=O)[O-])C(=O)NCCCC)C(=O)/C=C/CCCCC C36510102
CCCCCCN([C@H](c1c(cccc1Cl)Cl)C(=O)NC2CCCCC2)C(=O)/C=C/CCCCC C36510152
CCCCCCN([C@H](c1ccc(cc1)[N+](=O)[O-])C(=O)NC(C)(C)CC(C)(C)C)C(=O)/C=C\CCCCC C36510187
CCCCCCN([C@@H](c1ccc(cc1)Cl)C(=O)NC2CCCCC2)C(=O)/C=C/CCCCC C36510254
CCCCCCN([C@H](c1ccc(cc1C)C)C(=O)NC2CCCCC2)C(=O)[C@@H](CC)CCCC C36510390
CCCCCCN([C@@H](c1cc(ccc1Cl)[N+](=O)[O-])C(=O)NC(C)(C)C)C(=O)[C@@H](CC)CCCC C36510580
CCCCCCN([C@H](c1cc(ccc1Cl)[N+](=O)[O-])C(=O)NCCCC)C(=O)[C@H](CC)CCCC C36510591
CCCCCCN([C@@H](c1ccc(cc1)[N+](=O)[O-])C(=O)NC(C)(C)CC(C)(C)C)C(=O)[C@H](CC)CCCC C36510674
CCCCCCN([C@H](c1ccc(cc1)Cl)C(=O)NC2CCCCC2)C(=O)[C@@H](CC)CCCC C36510741
CCCCCCN([C@@H](c1ccc(cc1)Cl)C(=O)NC2CCCCC2)C(=O)[C@H](CC)CCCC C36510742
CCCCCCN([C@@H](c1ccc(cc1)Cl)C(=O)NC(C)(C)CC(C)(C)C)C(=O)[C@@H](CC)c2ccccc2 C36511188
CCCCCCN([C@@H](C1CCCCC1)C(=O)NC(C)(C)CC(C)(C)C)C(=O)C[C@@H](C)c2ccccc2 C36515616
CCCCCCN([C@H](C1CCCCC1)C(=O)NC(C)(C)CC(C)(C)C)C(=O)C[C@@H](C)c2ccccc2 C36515617
CCCCCCN([C@@H](c1ccco1)C(=O)NC(C)(C)CC(C)(C)C)C(=O)C[C@@H](C)c2ccccc2 C36515864
CCCCCCN([C@H](c1ccco1)C(=O)NC(C)(C)CC(C)(C)C)C(=O)C[C@@H](C)c2ccccc2 C36515865
CCCCCCN([C@H](c1ccc(cc1)C)C(=O)NC(C)(C)CC(C)(C)C)C(=O)C[C@H](C)c2ccccc2 C36516011
CCCCCCN([C@@H](c1ccc2c(c1)OCO2)C(=O)NC(C)(C)CC(C)(C)C)C(=O)C[C@@H](C)c3ccccc3 C36516024
CCCCCCN([C@H](c1ccc2c(c1)OCO2)C(=O)NC(C)(C)CC(C)(C)C)C(=O)C[C@H](C)c3ccccc3 C36516027
CCCCCCN([C@H](C1CCCCC1)C(=O)NC(C)(C)CC(C)(C)C)C(=O)C(c2ccccc2)c3ccccc3 C36517548
CCCCCCN([C@H](c1ccc(cc1)Cl)C(=O)NC(C)(C)CC(C)(C)C)C(=O)CNC(=O)c2ccccc2 C36519067
CCCCCCN([C@@H]([C@@H](C)c1ccccc1)C(=O)NC(C)(C)CC(C)(C)C)C(=O)c2cccc(c2)[N+](=O)[O-] C36519881
CCCCCCN([C@@H](C(c1ccccc1)c2ccccc2)C(=O)NC(C)(C)CC(C)(C)C)C(=O)c3cccnc3 C36521221
CCCCC/C=C\C(=O)N(Cc1ccc(o1)C)[C@H](c2ccc(cc2)N(C)C)C(=O)NC(C)(C)CC(C)(C)C C36557703
CCCC[C@@H](CC)C(=O)N(Cc1ccc(o1)C)[C@H](c2cccc(c2)OC)C(=O)NC(C)(C)CC(C)(C)C C36557896
CCCC[C@H](CC)C(=O)N(Cc1ccc(o1)C)[C@@H](c2ccc(cc2)OC)C(=O)NC(C)(C)CC(C)(C)C C36558247
CCCCC/C=C\C(=O)N(CCC)[C@@H](c1cc(ccc1Cl)[N+](=O)[O-])C(=O)NC(C)(C)CC(C)(C)C C36563522
CCCCC/C=C\C(=O)N(CCC)[C@H](c1ccc(cc1)[N+](=O)[O-])C(=O)NC(C)(C)CC(C)(C)C C36563708
CCCCC/C=C\C(=O)N(CCC)[C@H](c1ccc(cc1)N(C)C)C(=O)NC(C)(C)CC(C)(C)C C36563909
CCCC[C@H](CC)C(=O)N(CCC)[C@@H](c1ccc(cc1)[N+](=O)[O-])C(=O)NC(C)(C)CC(C)(C)C C36564806
CCCC[C@H](CC)C(=O)N(CCC)[C@@H](c1ccc(cc1)N(C)C)C(=O)NC(C)(C)CC(C)(C)C C36565001
CCCC[C@@H](CC)C(=O)N(CCC)[C@H](c1ccc(cc1)N(C)C)C(=O)NC(C)(C)CC(C)(C)C C36565003
CCCC[C@@H](CC)C(=O)N([C@H](c1ccc(c(c1)OC)OC)C(=O)NC(C)(C)CC(C)(C)C)C(C)(C)C C36582739
CCCCC[C@H](C(=O)NC(C)(C)CC(C)(C)C)N(Cc1ccc(o1)C)C(=O)C[C@H](C)c2ccccc2 C36598733
CC(C)c1ccccc1OCCCCn2c3ccccc3nc2CCCCCNC(=O)C4CCCCC4 C40212153
Cc1ccc(c(c1)OCCCCn2c3ccccc3nc2CCCCCNC(=O)c4cccs4)C(C)C C40223800
C[C@H](CCCN(Cc1ccccc1OC)C(=O)C[C@H](C)CC(C)(C)C)Nc2cc(cc3c2nccc3)OC C40360935
CC[C@@](C)(C#C)NC(=O)c1ccc(c(c1)Cl)Cl C00100183
CCc1ccc(s1)C(=O)Nc2ccc(cc2)Cl C01054833
c1cc(ccc1NC(=O)C[C@@H]2C[C@H]3CC[C@@H]2C3)Cl C05573606
Cc1ccsc1C(=O)Nc2cccc(c2)SC C03426719
Cc1ccc(cc1Cl)NC(=S)N2CCCCC2 C07556920
c1cc(c(cc1NC(=O)C[C@H]2CCC=C2)Cl)Cl C07917014
Cc1ccc(cc1)NC(=O)Cc2ccc(s2)Cl C10061049
CCc1cc(sc1C)C(=O)Nc2cccc(c2)C#C C12786581
Cc1cc(c(c(c1)Cl)NC(=O)C[C@@H]2CCC=C2)C C14633473
C[C@H](c1ccccc1F)Nc2cccc3c2nccc3 C19903676
C[C@@H](c1ccccc1F)Nc2cccc3c2nccc3 C19903677
C[C@H](c1ccc(cc1)F)Nc2cccc3c2nccc3 C19903679
c1cc(cc(c1)Cl)CNc2cccc3c2cccn3 C19906882
C[C@@H](c1cccnc1)Nc2cc(cc(c2)Cl)Cl C19911007
Cc1cc(ccc1NCc2cccc3c2nccc3)F C20092052
C[C@@H](c1ccccn1)Nc2cccc(c2Cl)Cl C20245761
Cc1ccc(cc1NCc2ccc3c(c2)cccn3)F C20248245
Cc1cc(c(o1)C)[C@@H](C)Nc2cccc(c2C)Cl C20437648
Cc1ccc(c(c1)Cl)N[C@@H](C)c2cc(oc2C)C C20471006
C[C@H](c1cccc(c1)Cl)NC(=O)[C@H]2CCC=CC2 C24005387
CC[C@@H]1CCCC[C@@H]1NC(=O)c2cc(c(s2)C)C C27703757
CC[C@@H]1CCCC[C@H]1NC(=O)c2ccc(cc2F)F C27707249
C[C@H]1CCc2c(cc(s2)C(=O)NC[C@H]3C[C@@H]3C)C1 C32384352
CC(C)(C)[C@H]1CCCC[C@@H]1NC(=O)c2ccsc2 C32418401
C[C@@H](c1ccc2c(c1)CCCC2)NC(=O)[C@@H](C)Cl C35222666
C[C@H](c1ccc(s1)Cl)Nc2ccc(cc2)C#N C35232580
C[C@H](c1ccc(s1)Cl)Nc2cccc(c2)C#N C35285863
C[C@@H](c1ccc(c(c1)F)F)Nc2cccnc2Cl C36982706
Cc1c(cccc1Cl)N[C@@H](C)c2c(ncs2)C C37196753
Cc1cc(ccc1N[C@H](C)c2c(ncs2)C)Cl C37217253
Cc1ccc(c(c1)Cl)N[C@H](C)c2c(ncs2)C C37245343
CC(C)Cc1cc(ccc1N2CCN[C@@H](C2)Cl)F C39529391
C[C@H](c1ccc(cc1)F)Nc2ccc3ccccc3n2 C42255725
Cc1c(cccc1F)/N=C\2/N[C@H](CS2)CC(C)C C43321537
CCC(C)(C)NC(=O)c1cc2c(s1)CC[C@H](C2)C C46539492
CCC(C)(C)NC(=O)[C@@H]1Cc2ccc(cc2S1)C C46541461
Cc1cc(cc(c1)N(C)Cc2ccc3c(c2)CCN3)C C49974170
C[C@H](c1cc(ccc1N(C)c2cccc(c2)F)F)O C50005359
Cc1c(cccc1F)NCc2ccc3c(c2)CCN3C C50286893
Cc1cc(ccc1[C@H](C(=O)NC2CCCC2)Cl)F C50983028
Cc1cc(c(n1C)C)CNc2cccc3c2CCCC3 C52789540
c1ccc2c(c1)C[C@@H]2CNc3cccc(c3C#N)Cl C52903716
Cc1ccc(c(c1)C(=O)N[C@H](C)c2cccs2)F C53003805
CCC1(CS/C(=N\c2cccc(c2F)F)/N1)CC C53047330
c1cc(cc(c1)Cl)CNc2ccc3c(c2)cccn3 C54107871
C[C@@H]1CCCC[C@H]1CNC(=O)c2cccc(c2F)F C54215158
c1ccc2c(c1)c(cs2)[C@H](C#N)NC3CCCCC3 C54465002
C[C@H](CCl)C(=O)Nc1ccc(c(c1)Cl)Cl C54711545
c1cc(c(cc1CN[C@H]2CCCCC[C@@H]2C#N)F)F C54827374
Cc1cc(cc(c1)Br)NC(=O)CC(C)C C62192718
[H]/N=C/1\C(C2=CC[NH+](C[C@@H]2[C@@H](C1(C#N)C#N)c3ccc(cc3)C(C)(C)C)CCC)C#N C04452907
C[NH+]1CCc2c(sc3c2c(nc(n3)SC)N/N=C/c4ccc(cc4)Cl)C1 C04795084
c1cc(ccc1C[NH+]2CCC(CC2)Nc3ccc(cc3)Br)[N+](=O)[O-] C04749432
C[C@@H](C(=O)Nc1cc(ccc1Cl)Cl)[NH+](C)Cc2ccc(cc2)OCC=C C07266502
C[NH+](Cc1ccc(cc1)F)CC(=O)Nc2ccc3c(c2)OC4(O3)CCCCC4 C07334231
c1ccc(cc1)C(c2ccccc2)[NH+]3CCN(CC3)c4[nH]c(=O)c5c(n4)CCCC5 C09614647
C[C@H]1CC(=O)Nc2ccccc2N1C(=O)C[NH+](C)Cc3ccc(cc3)C(C)(C)C C12866536
c1ccc(cc1)[C@@H](c2c(c3ccccc3o2)NC(=O)c4ccco4)[NH+]5CCCCC5 C15859295
CC(C)(C)c1ccc(cc1)[C@H](CNC(=O)COc2ccccc2Cl)[NH+](C)C C28289305
Cc1cccc(c1C)OCC(=O)NC[C@@H](c2ccc(cc2)C(C)(C)C)[NH+](C)C C28289317
C[NH+](Cc1ccccc1NC(=O)c2ccccc2OC(F)F)C3CCCCC3 C28620423
CCN(CC)c1cc(c2cc(ccc2[nH+]1)NC(=O)C3CCC(CC3)C(C)(C)C)C C06725124
Cc1cccc2c1[nH+]ccc2Nc3ccc(cc3)S(=O)(=O)N4CCCCCC4 C32609542
COC(=O)[C@H]1C[C@@H]2CCCC[C@@H]2[NH+]1CC(=O)Nc3cccc(c3Cl)Cl C32916321
CC(C)CN(C[C@H]1C[NH+](C[C@@H]1c2cccc(c2)F)Cc3ccc[nH]3)C(=O)C(C)C C34740453
c1ccc2c(c1)[nH+]c(n2C3CCCC3)N4CCC[C@H](C4)C(=O)NC5CCCCC5 C34906671
Cc1ccc2[nH+]c(c(n2c1)Nc3cccc(c3)Cl)c4ccc(cc4)N(C)C C35616125
Cc1ccc(cc1)NC(=O)[C@H]2CCCN(C2)c3[nH+]c4ccccc4n3CC(C)C C35957364
Cc1cccc2n1c(c([nH+]2)c3ccc(cc3)SC)Nc4ccc5c(c4)OCO5 C04735087
CC1=C([C@H](n2c3ccccc3[nH+]c2N1)c4cccs4)C(=O)OC5CCCCC5 C08682586
c1ccc(cc1)c2nc(nc(n2)c3ccccc3O)/C=C/C4=c5ccccc5=[NH+]C4 C38575781
Cc1ccc2=[NH+]C(=O)[C@H](C=c2c1)CN(c3ccc(cc3)C(C)C)C(=O)NC4CC4 C38806526
c1ccc2=[NH+][C@@H]\3C(=c2c1)CCC/C3=N\OC(=O)Nc4cccc(c4)C(F)(F)F C39313273
COc1ccc(cc1)N[C@H]2C(=c3cc(ccc3=[NH+]C2=O)Cl)c4ccccc4 C39409580
c1ccc(cc1)c2nc([nH]n2)S[C@@H]3C(=c4ccccc4=[NH+]C3=O)c5ccccc5 C39935683
CCOC(=O)c1c(csc1Nc2cc[nH+]c3c2cccc3F)c4ccccc4 C39963762
Cc1cc(c2ccc(cc2[nH+]1)C(F)(F)F)Nc3ccc(c(c3)[N+](=O)[O-])Cl C40570922
CC(C)c1ccc2c(c1)cc(o2)C(=O)NC[C@@H](c3ccc(cc3)Cl)[NH+](C)C C41310552
Cc1ccccc1C[NH+](Cc2ccc(o2)C(=O)N[C@H](C)c3ccccc3)C(C)C C04408635
CC[C@@H](C)NC(=O)c1ccc(o1)C[NH+](Cc2ccc(cc2)F)C3CCCCC3 C04764386
CC(C)(C)c1ccc2c(c1)[nH+]c([nH]2)N3CCN(CC3)c4c(cccn4)C(F)(F)F C34635956
C[C@H](c1cc2ccccc2o1)N(C)C(=O)NC3CC[NH+](CC3)CC4CCCC4 C58390500
C[C@@H](c1ccccc1Cl)[NH+](CC(=O)Nc2ccccc2OC(F)F)C3CC3 C59334329
c1ccc(cc1)c2c(c(=O)n([nH]2)c3nc4ccccc4s3)/C=[NH+]/C5CCCCC5 C15930321
CCc1cccc(c1)/[NH+]=c\2/c(cc3ccccc3o2)C(=O)Nc4nccs4 C34860507
Cc1cccn2c1[nH+]c(c2CC(=O)Nc3cccc(c3)C#N)c4ccc(c(c4)C)C C62041996
CC(C)CCNC(=O)N1CCC2=c3ccccc3=[NH+][C@H]2[C@@H]1c4ccccc4F C63571398
Cc1ccc(cc1C)S(=O)(=O)Nc2ccc(cc2)[C@@H]3C=c4ccccc4=[NH+]3 C63627215
Cc1ccc(cc1C)S(=O)(=O)Nc2ccc(cc2)[C@H]3C=c4ccccc4=[NH+]3 C63627217
c1ccc(cc1)NC(=O)CSc2c3ccccc3nc([nH+]2)N4CCCCC4 C33114714
c1ccc2=[NH+]CC(=c2c1)CCCC(=O)Nc3ccc4c(c3)OC5(O4)CCCC5 C63827644
Cc1ccc(cc1)c2c(n3ccccc3[nH+]2)CCC(=O)Nc4ccc(cc4Cl)C C64675640
Cc1ccc(cc1)c2c(n3ccccc3[nH+]2)CCC(=O)Nc4ccc(cc4Cl)F C64675652
Cc1cc(c(c(c1)Cl)NC(=O)C[NH+](C)Cc2cccc(c2)OC(F)F)C C64992991
Cc1cccc(c1)/[NH+]=c\2/c(cc3cc(ccc3o2)Cl)C(=O)NCc4ccco4 C67293130
c1ccc(c(c1)/[NH+]=c\2/c(cc3cc(ccc3o2)Cl)C(=O)NCc4ccco4)F C67293180
c1ccc2c(c1)cc(/c(=[NH+]/c3cccc(c3F)Cl)/o2)C(=O)NCc4ccco4 C67295491
Cc1cc(ccc1/[NH+]=c\2/c(cc3ccccc3o2)C(=O)NCc4ccco4)Cl C67295546
Cc1ccccc1NC(=O)c\2cc3ccccc3o/c2=[NH+]\c4cccc(c4)SC C67296928
Cc1c[nH+]c(c(c1OC)C)CN(C)C(=O)NC(C)(C)c2ccc(cc2)Cl C67471030
COc1ccc(cc1)C(=O)COC(=O)CCCC(=O)Nc2ccc(c(c2)Cl)Oc3ccc(cc3)Cl C09203517
CCC(C)(C)c1ccc(c(c1)C(C)(C)CC)OCCCC(=O)N/N=C/c2cc(ccc2OC)Br C12563937
C[C@H](C(=O)NCCC1=CCCCC1)OC(=O)c2ccccc2S[C@H](C)C(=O)NCCC3=CCCCC3 C13095526
CCn1c2ccccc2c(c1c3ccccc3)C(=O)COC(=O)[C@H](C(C)C)NC(=O)c4ccccc4OCC C13525227
CCCCCCOc1ccc(cc1C(=O)NC(=S)Nc2ccccc2C(=O)NCC=C)Br C14648590
CCCCCCOc1ccc(cc1C(=O)NC(=S)Nc2cccc(c2)C(=O)NC(C)C)Br C14835579
CCCCCCOc1ccc(cc1C(=O)NC(=S)Nc2ccc(cc2)NC(=O)CCC)Br C14839292
CC[C@@H](C)N(CCC(=O)NCCC(c1ccccc1)c2ccccc2)c3nc(ns3)Cc4ccc(cc4)F C16511120
CCCCCc1ccc(cc1)C(=O)Nc2ccc(cc2)[C@@H]3C(=C(N(C(=S)N3)C)C)C(=O)OCCOC C16608833
CCOc1ccccc1NC(=O)N(CC(C)C)CC(=O)N(CCc2c[nH]c3c2cccc3)Cc4ccccc4 C16648262
CC[C@@H](C)c1ccc(cc1)NC(=O)CCSc2nnc(n2c3ccccc3)CNc4ccccc4OC C20831286
CCc1ccccc1N(CC(=O)NCCCSCc2ccc(cc2)F)S(=O)(=O)c3ccc(cc3)C C22319021
Cc1ccc(cc1)N(CC(=O)NCCCSCc2cccc(c2)C)S(=O)(=O)c3ccc(cc3)OC C22345731
CCOc1ccc(cc1)S(=O)(=O)N(CC(=O)NCCCSc2ccc(cc2)C)c3ccc(cc3)F C22370313
CCC(C)(C)c1ccc(c(c1)C(C)(C)CC)OCCCC(=O)Nc2ccc(c(c2)NC(=O)CCl)Cl C25693035
CC[C@@H](C)CN(CC(=O)N(Cc1ccccc1)Cc2cccs2)C(=O)Nc3c(cccc3C(C)C)C(C)C C33396545
CC[C@H](C)CN(CC(=O)N(Cc1ccccc1)Cc2ccc(s2)C)C(=O)Nc3ccccc3OCC C33413131
CCCC[C@H](CC)C(=O)Nc1ccc(c(c1)C(=O)N[C@H](C)CC)N2CCN(CC2)c3ccccc3OC C33660976
CCCC[C@@H](CC)C(=O)Nc1ccc(c(c1)C(=O)NCC(C)C)N2CCN(CC2)c3ccccc3OC C34689959
CCCCN(CC(=O)N(CCc1ccc(c(c1)OC)OC)Cc2cccs2)C(=O)NC3CCCCC3 C35805078
CC(C)(C)c1ccc(cc1)CN(CCc2c[nH]c3c2cccc3)C(=O)CN(CCCOC)C(=O)C4CCCC4 C35842497
CCCC[C@H](CC)C(=O)N(c1cccc(c1)Cl)[C@@H](/C=C\C)C(=O)NCS(=O)(=O)c2ccc(cc2)C C36482430
CCCCNC(=O)[C@@H](c1ccc(c(c1)OC)OC)N(c2cccc(c2)Cl)C(=O)C[C@@H](C)c3ccccc3 C36486314
CCCCC/C=C/C(=O)N(Cc1ccco1)[C@H](C(c2ccccc2)c3ccccc3)C(=O)NC4CCCCC4 C36495860
CCCCC/C=C\C(=O)N(Cc1ccco1)[C@@H](c2ccc3c(c2)OCO3)C(=O)NC(C)(C)CC(C)(C)C C36496225
CCCC[C@H](CC)C(=O)N(Cc1ccco1)[C@@H](c2ccc3c(c2)OCO3)C(=O)NC(C)(C)CC(C)(C)C C36496721
CCCCCCN([C@H](c1ccco1)C(=O)NC2CCCCC2)C(=O)/C(=C\c3ccccc3)/c4ccccc4 C36507841
CCCCCCN([C@H](c1cc(ccc1Cl)[N+](=O)[O-])C(=O)NC(C)(C)C)C(=O)[C@H](CC)c2ccccc2 C36511043
CCCCCCN([C@H](c1cc(ccc1Cl)[N+](=O)[O-])C(=O)NC(C)(C)C)C(=O)C[C@@H](C)c2ccccc2 C36515829
CCCCCCN([C@@H](c1ccc(cc1)[N+](=O)[O-])C(=O)NC2CCCCC2)C(=O)C[C@@H](C)c3ccccc3 C36515900
CCCCCCN([C@@H](c1ccc(cc1)[N+](=O)[O-])C(=O)NC2CCCCC2)C(=O)C[C@H](C)c3ccccc3 C36515902
CCCCCCN([C@H](c1ccc(cc1)C(F)(F)F)C(=O)NC(C)(C)CC(C)(C)C)C(=O)[C@@H]2CCC(=O)N2 C36519287
CCCCC/C=C/C(=O)N(c1ccccc1Cl)[C@H](c2ccccc2O)C(=O)NC(C)(C)CC(C)(C)C C36542100
CCCCC/C=C\C(=O)N(c1ccccc1Cl)[C@@H](c2cc(ccc2Cl)[N+](=O)[O-])C(=O)NCCCC C36542165
CCC(CC)[C@@H](C(=O)NC(C)(C)CC(C)(C)C)N(c1ccccc1Cl)C(=O)[C@@H](CC)c2ccccc2 C36543000
Cc1ccc(o1)CN([C@H](C(c2ccccc2)c3ccccc3)C(=O)NC(C)(C)CC(C)(C)C)C(=O)CC(C)C C36556059
CCCCC/C=C/C(=O)N(Cc1ccc(o1)C)[C@H](C(c2ccccc2)c3ccccc3)C(=O)NC4CCCCC4 C36557353
CCCC[C@H](CC)C(=O)N(Cc1ccc(o1)C)[C@@H](c2ccc(c(c2)OC)OC)C(=O)NC3CCCCC3 C36558171
CCCC[C@H](CC)C(=O)N(CCC)[C@@H](c1ccc(cc1C)C)C(=O)NCS(=O)(=O)c2ccc(cc2)C C36564180
CCCN([C@H](C(c1ccccc1)c2ccccc2)C(=O)NC(C)(C)CC(C)(C)C)C(=O)C[C@@H](C)c3ccccc3 C36572357
CCCN([C@H]([C@@H](C)c1ccccc1)C(=O)NCS(=O)(=O)c2ccc(cc2)C)C(=O)C[C@@H](C)c3ccccc3 C36572453
CCCCC/C=C/C(=O)N([C@H](c1ccccc1C)C(=O)NCS(=O)(=O)c2ccc(cc2)C)C(C)(C)C C36582013
CCCC[C@H](CC)C(=O)N([C@H](c1c(cccc1Cl)Cl)C(=O)NC(C)(C)CC(C)(C)C)C(C)(C)C C36582724
Cc1ccc(c(c1)OCCCn2c3ccccc3nc2CCCNC(=O)Cc4ccccc4Cl)C(C)C C40208654
CCCCCCOc1ccc(cc1OC)/C=C(\C#N)/C(=O)Nc2c(c3c(s2)C[C@@H](CC3)C)C(=O)OC C40853652
CCCCSc1nc2n(n1)[C@@H](C(=C(N2)C)C(=O)OCC=C)c3ccccc3OCc4ccccc4Cl C41001596
CCCC[C@H](CC)CNC(=O)c1cc(n(c1C)CC2CCCCC2)c3csc(n3)c4ccnc(c4)CC C43252260
CCCC[C@@](CC)(C[C@H](C(=O)[O-])NC(=O)OCC1c2ccccc2-c3c1cccc3)C[NH+]4CCC(CC4)C C44323179
CCCC[C@@H](CC)C(=O)N(c1ccccc1)[C@H](c2ccc(cc2)C(F)(F)F)C(=O)NC(C)(C)CC(C)(C)C C36606672
CCCCCCOc1ccc(cc1)[C@H]2C(=C(Nc3n2nc(n3)SCCC)C)C(=O)Nc4cccc(c4C)C C54614815
c1cc2c(ccc3c2c(c1)C(=O)N3)I C00247771
CC(C)(C)C(=O)Nc1c(c(c(c(c1F)F)F)F)F C04143953
CC[C@@H]1CCc2c(c(c(c(=S)[nH]2)C#N)C(F)(F)F)C1 C00804195
c1c(cc(cc1Cl)Cl)C(=O)NC=C(Cl)Cl C03129831
c1cc(c(c(c1)F)NC(=O)c2ccc(cc2)Cl)F C00616975
c1cc(cnc1)[C@H](C#CC23CC4CC(C2)CC(C4)C3)O C05048048
CC(=O)C[C@@H]1[C@@]2(CCCC([C@@H]2CC[C@@]1(C)O)(C)C)C C05378010
C[C@@H](C(=O)Nc1cc(c(cc1Cl)Cl)Cl)Cl C03281069
C[C@H](C(=O)c1c[nH]c2c1cc(cc2)Cl)Br C00532948
C[C@H]1CCC[C@H]([C@@H]1C)NC(=O)c2ccc(cc2F)F C06113839
C[C@@H]1CCc2c(cc(s2)C(=O)NC3CCCC3)C1 C08076190
Cc1cc(cc(c1)NC(=O)[C@@H]2Cc3ccccc3S2)C C11424732
Cc1c2ccncc2c(c3c1[nH]c4c3cc(cc4)F)C C13282556
c1cc([nH]c1C(=O)C(Cl)(Cl)Cl)Br C15021361
c1cc(ccc1[C@@H]2CC(=O)Nc3c2c4c(s3)CCCC4)F C15084683
C[C@H]1C[C@H](CC(C1)(C)C)NC(=O)[C@]2(CC2(Cl)Cl)C C13138456
C1C[C@H]2C=CC=C[C@@H]2[C@H](C1)C(=O)N[C@@H]3CC4CCC3CC4 C22007225
C#Cc1cccc(c1)NC(=O)c2ccc3c4c2cccc4CC3 C22969676
C[C@@H]1CCC[C@@H](C1)NC(=O)c2cc3cc(ccc3s2)F C33183828
C[C@H]1CN/C(=N\c2ccc(cc2C(F)(F)F)Cl)/S1 C35057386
c1ccc(c(c1)NC(=O)[C@H]2CCC=CC2)Br C36719813
C[C@@H](c1cccs1)n2c3ccc(cc3[nH]c2=S)Cl C36890188
C[C@@H]1CCC[C@H](C1)Nc2ccc(cn2)Br C37256050
C1CC[C@H]([C@@H](C1)O)Oc2c(c(c(c(c2F)F)F)F)F C37696775
c1cc(c(cc1F)[C@H]2CC(=O)Nc3c2cc4c(c3)CCC4)F C00613192
c1ccc(cc1)N[C@]2(CCSc3c2cccc3)C#N C37935342
Cc1cc(ccc1N2CCN[C@@H](C2)Br)SC C39528461
C[C@H]1CCC[C@H](C1)NC(=O)c2ccc(s2)Br C40217806
c1cc(sc1)[C@H](c2cc3c(cc2F)NC(=O)CC3)Cl C40276274
C[C@@H]1C[C@@H]1[C@@H](c2ccc3c(c2)CC(=O)N3)Br C40284011
c1c(cc(c2c1[nH]cc(c2=O)Br)Cl)Cl C41702148
C[C@@H](c1ccc(s1)Cl)n2ccc3c2CCC[C@H]3O C41718580
CC(C)[C@@H](c1cc2c(cc1F)NC(=O)CC2)Br C42352605
c1cc2c(cc1F)nc(s2)[C@@H]3c4ccsc4CCN3 C44592910
Cc1ccc(cc1)NC(=O)c2c(ccs2)Br C47957768
C[C@@]1(CC1(Cl)Cl)C(=O)Nc2ccc(c(c2F)F)F C48398630
Cc1ccc(s1)C(=O)N[C@@H]2CCc3c2cccc3Cl C48975633
c1cc2c(cc1[C@@H](c3ccc(s3)Cl)Cl)CC(=O)N2 C51173059
c1ccc(c(c1)Cn2c3cc(ccc3[nH]c2=S)F)Cl C52122354
c1cc(c(cc1Cn2c3cc(ccc3[nH]c2=S)F)F)F C52122651
Cc1ccc(cc1)Cn2c3c(ccc(c3F)F)[nH]c2=S C53168687
c1cc(ccc1Cn2c3c(ccc(c3F)F)[nH]c2=S)F C53168727
C[C@@H]1CCC[C@H]([C@@H]1C)NC(=O)c2cccc(c2F)F C54188744
C[C@@H](C(=O)Nc1ccc(c(c1)Cl)Cl)Br C58845023
C[C@H]1CCC[C@@H](C1)NC(=O)c2ccccc2Br C33181183
c1cc(c2cccnc2c1)[C@H](c3ccc(cc3)Cl)O C61416722
CNc1ccnc2c1c(ccc2Cl)Br C61692497
CC(C)(C)NC(=O)c1cc(cc(c1)Br)Cl C62094509
c1c(cc(c(c1F)N2CCC3(CCCCC3)CC2)F)CO C62722424
c1cc(c(c(c1NC(=O)[C@H]2C[C@H]3C[C@@H]2C=C3)F)F)F C66277599
c1cc(c(c(c1)Cl)CN(Cc2c(cccc2Cl)F)OC(=O)NC(=[NH2+])C(Cl)Cl)F C02577749
COc1ccc(cc1)CC(=O)Nc2ccc(cc2)N3CCC(CC3)[NH2+][C@H](c4ccco4)C(F)(F)F C12243424
C[C@@H](c1cccc(c1)NC(=O)C)[NH+](Cc2ccccc2)CC(=O)N[C@H](C)c3cc4ccccc4o3 C12694543
CC[NH+](CC)CCCN(Cc1cc2c(ccc(c2[nH]c1=O)C)C)C(=O)Nc3cccc(c3)Cl C12705997
C[NH+](Cc1[nH]c(=O)c2c(csc2n1)c3ccc(cc3)F)CC(=O)Nc4ccc(c(c4)Cl)Cl C12971342
Cc1cc(ccc1NC(=O)C[NH+](C)CCC(=O)Nc2c(cccc2Cl)Cl)Br C12977006
Cc1cc(ccc1Cl)NC(=O)c2ccc(cc2)C[NH+](C)CC(=O)Nc3ccc(cc3)Cl C13041160
Cc1ccc(cc1C)Nc2nn(c(=S)s2)C[NH+](C)CC(=O)Nc3ccccc3Cl C13070042
CC(C)(C)c1ccc(cc1)c2cc(no2)C[C@H]3C[NH2+]CC[C@H]3CC(=O)NCc4ccc(cc4)OC C15673732
C[NH+](CC(=O)Nc1ccc(cc1)Cl)[C@H](c2ccccc2)C(=O)Nc3cc(cc(c3)Cl)Cl C03397037
CCOc1cc(cc(c1OCc2ccc(cc2Cl)Cl)Br)C[NH2+]C[C@@H](C)O C16688539
Cc1ccccc1CN(C2CC([NH2+]C(C2)(C)C)(C)C)C(=S)Nc3ccc(cc3OC)Cl C20418455
CC(C)CC[C@@H](c1c2c(sc1n3cccc3)C[NH+](CC2)C)NC(=O)Nc4ccc(cc4)Cl C20532146
CCc1ccc(cc1)NC(=O)N[C@@H](CCC(C)C)c2c3c(sc2n4cccc4)C[NH+](CC3)CC C20532188
CC[NH+]1CCc2c(sc(c2[C@@H](CCC(C)C)NC(=O)NCc3ccc(cc3)C)n4cccc4)C1 C20532209
CC[C@H](c1c2c(sc1n3cccc3)C[NH+](CC2)CC)NC(=O)NC45CC6CC(C4)CC(C6)C5 C20532225
CCC[NH+](CC(=O)Nc1ccc(cc1Cl)Cl)CC(=O)N[C@H](C)c2ccc(cc2F)F C21580018
Cc1ccc(cc1)[C@@H](c2cccs2)NC(=O)C[NH+](C)CC(=O)Nc3ccccc3SC C31037674
C[C@@H](c1ccc(cc1Cl)Cl)NC(=O)C[NH+](C)CC(=O)Nc2c(cccc2Cl)Cl C31296713
C[C@H]1CCc2c(sc3c2c(=O)[nH]c(n3)C[NH+](C[C@@H](COCc4ccccc4)O)C5CCCCC5)C1 C36161366
Cc1ccc(c(c1)c2csc3c2c(=O)[nH]c(n3)C[NH+](Cc4ccco4)C[C@H](Cc5ccccc5)O)C C36206508
Cc1ccccc1OC[C@H](C[NH+](Cc2[nH]c(=O)c3c(csc3n2)c4ccc(c(c4)C)C)C5CC5)O C36207584
COc1cc(ccc1OCc2ccccc2)[C@H](c3ccc4cccnc4c3O)Nc5cccc[nH+]5 C36245368
CCC[NH+](CC(=O)NCC(=O)Nc1c(cc(cc1C)C)C)[C@@H](C)c2ccccc2Br C36393900
Cc1ccc(c(c1)CN[C@H]2C[C@H]([NH+](C2)Cc3cccc(c3)Cl)C(=O)NCCc4ccccc4F)C C32516064
c1cc(cc(c1)NC(=O)C2=CC3=[NH+][C@H](C[C@@H](N3N2)C(F)(F)F)c4ccc(cc4)Cl)C(F)(F)F C03011427
Cc1cc(c(s1)NC(=O)c2ccco2)[C@@H](c3ccc(cc3)C(F)(F)F)Nc4cccc[nH+]4 C38546996
COc1ccccc1[C@H](c2c3c(sc2NC(=O)c4ccccc4)CCCC3)Nc5cccc[nH+]5 C38547479
Cc1cccc([nH+]1)N[C@H](c2cccs2)c3c4c(sc3NC(=O)c5ccccc5)CCCC4 C38547503
Cc1c(sc(c1[C@@H](c2ccc(cc2)C(C)C)Nc3cccc[nH+]3)NC(=O)c4ccco4)C C38547653
c1ccc(c(c1)CCNC(=O)[C@@H]2C[C@@H](C[NH+]2Cc3cccc(c3)Cl)NCC4CCCCC4)F C23362422
CCCc1ccc(cc1)[C@H](c2cccs2)[NH2+][C@H](C)C(=O)Nc3c(n(n(c3=O)c4ccccc4)C)C C39992575
COc1cc(cc(c1OCc2c(cccc2Cl)F)Cl)C[NH2+]CCc3c[nH]c4c3cccc4 C40742659
C[C@@H](C(=O)NC1CCCC1)S[C@H]2NN=C(N2c3ccc(cc3)Cl)C4=c5ccccc5=[NH+]C4 C44658324
c1cc(oc1)[C@@H]2C[C@@H]([NH+]=C(N2)SCCCC(=O)Nc3ccc(c(c3)Cl)Cl)C(F)(F)F C18209822
CC1(CC(CC([NH2+]1)(C)C)N(Cc2ccccc2OC)C(=S)Nc3ccc(cc3F)F)C C59093153
CC1(CC(CC([NH2+]1)(C)C)N(Cc2ccccc2OC)C(=S)Nc3ccc(cc3)Cl)C C59195672
CC(C)(C)c1cc(cc(c1O)C(C)(C)C)SCC(=O)NCCC2=c3cc(ccc3=[NH+]C2)OC C63136742
COc1ccc(cc1)CNC(=S)NC[C@@H](c2ccccc2Cl)C3=c4ccccc4=[NH+]C3 C63230239
c1ccc(cc1)N2CC(=C(N2)c3ccc(cc3)F)/C=C/C(=O)NCCC4=c5ccccc5=[NH+]C4 C63234401
CCC[C@H](CNC(=O)CS[C@@H]1NN=C(O1)C2=c3ccccc3=[NH+]C2)c4ccc(cc4Cl)Cl C39946111
c1ccc2=[NH+]CC(=c2c1)CCNC(=O)/C(=C\c3ccc(cc3)F)/NC(=O)c4ccccc4Cl C63393998
Cc1ccc(cc1C)C(=O)N/C(=C/c2cccs2)/C(=O)NCCC3=c4ccccc4=[NH+]C3 C63569268
CC(C)c1ccc(cc1)N/C(=N\C(=O)c2cccc(c2)OC)/NCCC3=c4ccccc4=[NH+]C3 C63589203
CC(C)NC(=O)CSc1ccccc1C(=O)NC[C@@H](c2ccccc2Cl)C3=c4ccccc4=[NH+]C3 C63908309
CSc1cccc(c1)NC(=O)[C@H](CC2=c3ccccc3=[NH+]C2)NC(=O)OCc4ccccc4 C64044676
c1cc(cc(c1)[C@@]2(/C/3=[NH+]/CCCCCN3C(=N2)N)c4ccc(cc4)OC(F)(F)F)c5cccnc5F C45257233
c1cc(c(nc1)Nc2ccc(cc2)Cl)C(=O)NC3CCCC3 C01340525
c1ccc(c(c1)C(=O)Nc2cccc(c2)NC(=O)c3cccs3)F C00570484
Cc1ccc(cc1C)C(=O)NC(=S)Nc2ccc(cn2)Cl C00452460
CC(C)c1nnc(n1N)SCc2ccc(c(c2)Cl)Cl C05548744
CCc1cc(c(=O)[nH]c1C)NCc2cc3cccc(c3o2)Cl C05887206
c1cc(c(cc1Cl)Cl)C(=O)NCC(=O)NC2CCCCCC2 C08085145
Cc1ccc(cc1)c2nc(cs2)CSc3nccc(n3)N C12462044
c1ccc2c(c1)c(n[nH]2)C(=O)NCc3ccc(cc3Cl)Cl C07942385
Cc1ccc(c(c1)Cl)NC(=O)CNC(=O)c2cc(cc(c2)C)C C15500277
C[C@@H]1CN(c2cc(ccc2O1)c3csc(n3)N)CCC(C)C C19760296
C[C@@H](c1ccc(s1)Cl)NC(=O)Nc2cccc(c2)C(=O)C C20536265
CC[C@@H](C)Sc1nnc(n1N)c2cccc(c2)Br C20830448
CC(=C[C@H]1[C@@H](C1(C)C)C(=O)NNC(=O)c2cc3c(s2)CCC3)C C24714112
C[C@H]1CCCC[C@@H]1NC(=O)c2cccc(c2)NC(=O)C(C)(C)C C27989945
C[C@H](c1ccc(cc1)n2cccc2)NC(=O)Nc3cccc(c3)F C32611083
C[C@@H](C(=O)Nc1ccccc1C#N)Nc2cccc3c2CCCC3 C32792547
C[C@H]1CCc2c(sc3c2c(nc(n3)SCCCC#N)N)C1 C36821460
c1cc(ccc1Cc2nc(no2)Cc3ccc(cc3)Br)N C36925369
C[C@@H]1CCCC[C@H]1Nc2cc(ccc2Cl)NS(=O)(=O)C C37029427
CC(C)Oc1c(ccc(n1)Oc2cccc(c2)Br)N C37068693
c1ccc(c(c1)N)SCc2ccc(cc2Br)[N+](=O)[O-] C37516482
c1ccc(cc1)C(=O)Nc2ccsc2C(=O)NC3CCCCC3 C05899710
c1ccc(cc1)Nc2nc(cs2)C(=O)Nc3ccc(c(c3)F)F C38511570
Cc1c([nH]c2c1cc(cc2)C(=O)NCCc3cccc4c3nccc4)C C39547923
C[C@H](c1ccccc1Cl)Sc2nnc(n2N)C3CCCCC3 C39578426
CSc1cccc(c1)NC(=O)c2cc([nH]n2)c3ccc(cc3)Cl C40478258
Cc1ccc(c(c1)C)NC(=O)CCc2cc3cc(ccc3[nH]c2=O)C C41186760
CC(C)(C)[C@@H]1CCCC[C@@H]1NC(=O)C(=O)Nc2ccccc2F C41552719
CC(C)(C)c1cc([nH]n1)NC(=O)c2ccccc2CBr C41738235
Cc1ccc(cc1Cl)NC(=O)c2ccc(cc2)NC(=O)C(C)C C43805856
C[C@@H]1CCC[C@@H]([C@@H]1C)NC(=O)c2cccc(c2)NC(=O)C(C)(C)C C45936906
c1cc(c(cc1NC(=O)N(CCO)C2CCCC2)Cl)Cl C48284149
C[C@H](Cc1ccco1)NC(=O)Nc2ccc(cc2F)Br C48469719
Cc1cc(ccc1NC(=O)N[C@H](C)Cc2ccco2)Br C48474813
Cc1cccc(c1)C(=O)Nc2ccc3c(cc(=O)[nH]c3c2)C(C)C C49473055
CCNc1ccc(c(n1)C(=O)Nc2ccc(cc2Cl)C)Cl C50745374
CCNc1cc(cc(n1)Cl)C(=O)Nc2ccc(cc2Cl)F C50745844
CCCC1CCN(CC1)S(=O)(=O)c2c(cccc2Cl)N C50893534
Cc1ccc2c(c1)[nH]c(n2)S[C@H](C)C(=O)N[C@@H]3CCCC[C@@H]3C C06292180
Cc1ccc(s1)[C@@H](C)NC(=O)Nc2ccccc2N3CCCC3 C54382224
Cc1ccc(cc1)N[C@@H](c2ccc3ccc(nc3c2O)C)c4ccco4 C54618981
Cc1c(cc(cc1Cl)S(=O)(=O)N(C)[C@H](C)C(C)(C)C)N C44353565
Cc1c(sc2c1c(nc(n2)[C@H](C)Sc3ccc(cc3)OC)N)C C11056958
CC1CCC(CC1)NC(=O)Nc2cccc(c2)OC(F)(F)F C58890663
c1cc(ccc1CNC(=O)C23CC4CC(C2)CC(C4)C3)c5ccn[nH]5 C59000314
CC(C)CSc1nnc(n1N)c2ccc(cc2)Br C59045344
Cc1ccc(s1)CNC(=O)N[C@H](C)c2cc3ccccc3o2 C43865492
Cc1cc(c(c(c1)C)CSc2nnc(n2C)c3ccc(cc3)N)C C59856199
c1cc(c(cc1Cl)/C=C/C(=O)N2CCCC[C@@H]2CC(=O)N)Cl C60292088
Cc1ccc(s1)CNC(=O)N2CC[C@@H](C2)Nc3ccccc3 C67615649
C[C@@H](c1ccccc1)[NH2+]Cc2cc(c(c(c2)I)OCC=C)OC C02882991
C[C@H](c1ccccc1)[NH2+]Cc2cc(c(c(c2)I)OCC=C)OC C02882992
Cc1ccc(cc1)c2csc3c2c(ncn3)NC[C@@H](c4ccccc4Cl)[NH+](C)C C06881357
Cc1c(sc(c1[C@@H](c2ccccc2)[NH+]3C[C@H](O[C@@H](C3)C)C)NC(=O)c4ccccc4)C C08763532
Cc1c(sc(c1[C@@H](c2ccc(cc2)Cl)[NH+]3CCC(CC3)C)NC(=O)c4ccccc4)C C01890812
c1cc(cc(c1)Cl)C(=O)NC(C(F)(F)F)(C(F)(F)F)[NH+]2CCCC[C@H]2c3cccnc3 C08846317
C[C@H](c1cc(c(cc1Cl)Cl)F)[NH2+]Cc2cc(=O)n3cc(ccc3n2)Br C09591752
c1cc(sc1)[C@@H]2CCC[NH+]2Cc3[nH]c(=O)c4c(csc4n3)c5ccc(cc5)Cl C09712302
c1cc(sc1)[C@H]2CCC[NH+]2Cc3[nH]c(=O)c4c(csc4n3)c5ccc(cc5)Cl C09712303
Cc1cccc(c1)n2cccc2C[NH+]3CCC(CC3)C(c4ccccc4)(c5ccccc5)O C10002989
c1cc(cc(c1)C(F)(F)F)C[NH2+][C@H]2CCc3c(sc4c3c(=O)n(cn4)Cc5ccc(cc5)F)C2 C11982013
CC1(COC1)C[NH2+]Cc2cc3cc4c(cc3nc2OCc5ccccc5Cl)CCC4 C12247011
c1cc(c(c(c1)Cl)NC(=O)C[NH+](Cc2ccco2)Cc3cccs3)C(F)(F)F C12921482
c1cc(ccc1C2(CC2)C(=O)NC[C@H]3CCC[NH+](C3)C4C5CC6CC(C5)CC4C6)Cl C15063724
CCOc1cc(cc(c1OCc2ccc(cc2)Cl)Br)C[NH2+]C(C)(C)C C16688418
Cc1cc(c(c(c1)Cl)NC(=O)C[NH+]2CCN(CC2)Cc3c(cccc3Cl)F)C C23332829
c1cc(ccc1C[NH+]2CCC[C@H](C2)C(=O)Nc3ccc(cc3F)Br)Cl C30938519
c1cc(c(c(c1)Cl)C[NH+]2CCC[C@@H](C2)C(=O)Nc3ccc(cc3Cl)Cl)Cl C30945429
c1cc(ccc1C[NH+]2CCC[C@H](C2)C(=O)Nc3ccc(cc3Cl)Cl)Br C30945437
c1cc(c(cc1C[NH+]2CCC[C@H](C2)C(=O)Nc3cc(c(cc3Cl)Cl)Cl)Cl)Cl C30945576
Cc1ccc(cc1)C[NH+](Cc2ccc(o2)C(c3cccs3)(c4cccs4)O)C5CC5 C36202827
Cc1ccc(cc1)[C@@H]2c3cccn3CC[NH+]2CC(=O)NCc4cccc(c4)C(F)(F)F C37423801
Cc1ccc(cc1)[C@H]2c3cccn3CC[NH+]2CC(=O)NCc4cccc(c4)C(F)(F)F C37423804
CC[NH+]1CCC(CC1)N(Cc2ccc(cc2)F)C(=O)Nc3cccc(c3)C(F)(F)F C08590080
Cc1ccc(cc1)[C@H](c2c3c(sc2NC(=O)c4ccco4)CCCC3)[NH+]5CCC(CC5)C C38546329
c1ccc2=[NH+][C@@H]3C(=c2c1)C=C(N=C3c4cccc(c4)Br)C(=O)NCCc5cccc(c5)F C38557925
Cc1cc(ccc1NC(=O)[C@H]2CCC[NH+](C2)Cc3ccc(c(c3)Cl)Cl)CSc4ccccc4 C38851502
Cc1cccc(c1)CSCCNC(=O)[C@H]2CCC[NH+](C2)Cc3c(cccc3Cl)F C38851630
Cc1cccc(c1)C[NH+]2CCC[C@@H](C2)C(=O)NCCSCc3c(cccc3Cl)F C38853278
Cc1ccc(cc1)C[NH+]2CCC[C@H](C2)C(=O)NCCSCc3c(cccc3Cl)F C38853287
c1ccc(cc1)C2=c3cc(ccc3=[NH+]C(=O)[C@@H]2SCC(=O)Nc4ccc(cc4)F)Cl C39404466
c1ccc(cc1)C2=c3cc(ccc3=[NH+]C(=O)[C@H]2SCC(=O)Nc4ccc(cc4)F)Cl C39404467
Cc1cccc2=C[C@@H](C(=O)[NH+]=c12)CN(Cc3ccccc3)C(=S)NCc4ccccc4 C39709292
Cc1cccc2=C[C@H](C(=O)[NH+]=c12)CN(Cc3ccccc3)C(=S)NCc4ccccc4 C39709293
c1cc(c(c(c1)Cl)C[NH+]2CCC(CC2)C(=O)Nc3cc(ccc3Cl)C(F)(F)F)F C39742669
Cc1cccc(c1)CSCCNC(=O)C2CC[NH+](CC2)Cc3c(cccc3Cl)F C39748626
Cc1ccc(cc1)C[NH+]2CCC(CC2)C(=O)NCCSCc3c(cccc3Cl)F C39766691
CC[NH+](CC)[C@H](CNC(=O)c1c(sc(n1)C)c2ccccc2)c3ccccc3Cl C40327161
c1ccc2c(c1)ccc(c2C[NH2+]Cc3ccncc3)OCc4c(cccc4Cl)Cl C40735351
COc1cc(cc(c1OCc2c(cccc2Cl)Cl)Cl)C[NH2+]Cc3ccncc3 C40742536
COc1cc(cc(c1OCc2ccc(c(c2)Cl)Cl)Cl)C[NH2+]Cc3ccncc3 C40742738
C[C@@]12CCCC(=C)[C@@H]1C[C@H]3[C@@H](C2)OC(=O)[C@@H]3C[NH2+][C@H](Cc4ccccc4)[C@@H]5CCOC(C5)(C)C C43741179
c1ccc(cc1)[C@H](C(=O)/N=c\2/[nH]c(cs2)C[NH+]3CCCCC3)Sc4ccccc4 C22289630
C[C@@H](c1cccc(c1)OC(F)F)[NH2+]Cc2cc(c(o2)Br)Br C50359565
C[C@H](c1cccc(c1)OC(F)F)[NH2+]Cc2cc(c(o2)Br)Br C50359568
C[C@H](c1ccccc1OC(F)F)[NH2+]Cc2cc(c(o2)Br)Br C50360217
Cc1ccsc1C[NH+](CC(=O)Nc2ccccc2I)C(C)C C60040634
C[C@H](c1ccccc1)N2C(=S)N/C(=[NH+]\[C@H](COc3ccccc3)C(C)(C)C)/C24CCCC4 C15162219
c1ccc(cc1)C(c2ccccc2)NC(=O)[C@@H]3CCCC4=c5cc(ccc5=[NH+][C@H]34)Br C63581940
c1ccc2=[NH+][C@@H](C=c2c1)c3ccc(cc3)NS(=O)(=O)c4ccc(cc4)Br C63627160
C[C@@H](c1ccccc1)[NH2+]CC[C@@H](c2ccccc2OC)[C@@H]3CCOC(C3)(C)C C04120543
CC(C)C[NH+](CC(C)C)C[C@@H](C)Nc1cc(c(c2c1nccc2)Cl)OC C01592012
CC1(C[C@@H](CCO1)[C@@H](CC[NH2+]Cc2ccc(cc2)OC)c3ccc(cc3)F)C C04808935
CCCCSc1nc(c2c3c(sc2n1)CO[C@@](C3)(C)CC)NCC[NH+](C)C C02235088
CCCCSc1nc(c2c3c(sc2n1)CO[C@](C3)(C)CC)NCC[NH+](C)C C02235087
CC[NH+](CC)CCCNc1c2c3c(sc2nc(n1)SC(C)C)COC(C3)(C)C C02333087
CC(C)(C)CC(C)(C)[NH2+]Cc1cc(c(c(c1)Br)OCC=C)OC C06857340
CC[C@H](C)[NH+](CCNC(=O)C1=C(C(=O)OC12CCCCCC2)C)C3CCCCC3 C06933875
CCOc1cc(cc(c1OC)Cl)C[NH2+][C@H](C)C23CC4CC(C2)CC(C4)C3 C08253692
CCOc1cc(cc(c1OCc2ccccc2Cl)Cl)C[NH2+]CC(C)C C08254108
CC(C)(C)c1cc(=O)[nH]c(n1)N2CC[NH+](CC2)C(c3ccccc3)c4ccccc4 C09426373
CC(C)CC[NH2+]Cc1ccc(c(c1)OC)OCc2ccc(cc2Cl)Cl C13724112
CC(C)CC[NH2+]Cc1cc(c(c(c1)Cl)OCc2ccc(cc2)Cl)OC C13724265
CC(C)CC[NH2+]Cc1cc(c(c(c1)Cl)OCc2ccccc2Cl)OC C13724268
CCOc1c(cc(cc1OC)C[NH2+][C@H](C)C23CC4CC(C2)CC(C4)C3)CC=C C13731138
CCOc1ccc(cc1)C2=[NH+]N=C(c3cc(ccc3N2)C)c4ccc(cc4)N(C)C C06089812
CCCOc1c(cc(cc1Cl)C[NH2+]C2C3CC4CC(C3)CC2C4)OCC C20931814
CCCOc1c(cc(cc1Br)C[NH2+]C(C)(C)CC(C)(C)C)OC C20932957
Cc1ccccc1/[NH+]=c\2/n(c(cs2)c3ccc(cc3)c4ccccc4)CCO C27299595
Cc1ccc(cc1)c2nnc(o2)C[C@@H]3C[C@H]([C@@H](C=C3C)C[NH2+]CC#C)C(C)C C30883158
CC1=C[C@H]([C@@H](C[C@H]1Cc2nnc(o2)c3ccc(cc3)OC)C(C)C)C[NH2+]C(C)C C30883233
COc1ccccc1/[NH+]=c\2/n(c(cs2)c3ccccc3)NC(=C)c4ccco4 C03288673
Cc1ccn2c(c1)[nH+]c(c2NC(C)(C)C)c3cccc(c3)OC(=O)C(C)(C)C C35173999
CC(C)[C@@H](C[NH+](Cc1cccn1Cc2ccc(cc2)F)CC3CCCCC3)O C35498751
CC(C)[C@H](C[NH+](Cc1cccn1Cc2ccc(cc2)F)CC3CCCCC3)O C35498753
Cc1ccc(c(c1)COc2cccn3c2[nH+]cc3CCNC(=O)[C@H]4CCC[C@H](C4)C)C C39259866
CCCC[C@@H](CC)CNC(=O)[C@@H]1C=c2cc(ccc2=[NH+]1)Oc3cccc(c3)C C39353019
C[C@@H]1[C@H](C=NN1c2cccc3c2cccc3)[C@@H](C)[NH2+]C[C@@H]4C=C(N=N4)CC(C)C C39455305
C[C@@H](c1ccccc1)[NH2+]Cc2cccc(c2OCc3cccc(c3)Cl)OC C40722557
CCOc1cc(cc(c1OC(C)C)Cl)C[NH2+]C2C3CC4CC(C3)CC2C4 C40729172
CCOc1cc(ccc1OCc2cccc(c2)C)C[NH2+][C@H](C)c3ccccc3 C40736461
CC[C@@H](C)[NH2+]Cc1ccc(c(c1)OCC)OCc2c(cccc2Cl)Cl C40736926
CCC(C)(C)[NH2+]Cc1ccc(c(c1)OCC)OCc2c(cccc2Cl)F C40737485
CC[C@@H](C)[NH2+]Cc1ccc(c(c1)OCC)OCc2ccc(c(c2)Cl)Cl C40737569
CC[C@@H](C)[NH2+]Cc1cc(c(c(c1)Cl)OCc2cccc(c2)Cl)OCC C40742241
CC[NH+](CC)[C@@H](CNC(=O)c1cc2cc(ccc2o1)C(C)C)c3ccccc3 C41310490
CC[NH+](CC)[C@H](CNC(=O)c1cc2cc(ccc2o1)C(C)C)c3ccccc3 C41310494
C[NH+](Cc1ccccc1NC(=O)CCc2ncc(o2)c3ccc(cc3)F)C4CCCCC4 C45793464
Cc1ccn2c(c1)[nH+]c(c2NC3CCCCC3)c4cccc(c4)OC(=O)C(C)(C)C C04719973
CC(C)(C)[C@@H](COc1ccccc1)/[NH+]=C\2/C3(CCCCC3)N(C(=S)N2)CC#N C15162155
Cc1ccc2=[NH+]C(=NNC(=c2c1)c3ccc(cc3)OCC(C)C)c4cccnc4 C13151234
Cc1ccc(o1)[C@H](CNC(=O)c2cccnc2SC(F)(F)F)[NH+]3CCCC3 C60354880
CCOc1ccc2=[NH+]C(=NNC(=c2c1)c3ccc(cc3)C)c4ccc(cc4)OC C06601935
CCOC(=O)[C@H]\1C(=c2ccccc2=[NH+]/C1=N\c3ccccc3)Nc4ccccc4 C06783937
C[C@H]1C(=c2cc(ccc2=[NH+]1)OCc3ccccc3)CCNC(=O)c4ccccc4OC C63506256
CCCCNC(=O)N1CCC2=c3cc(ccc3=[NH+][C@@H]2[C@H]1c4ccccc4C)OC C63552163
c1ccc(cc1)[C@@H]2C(=c3ccccc3=[NH+]2)[C@@H](CNC(=O)C4CC4)c5ccccc5 C63817201
Cc1ccc(cc1)c2nnc(o2)[C@@H](C)NC[C@H](c3ccccc3)C4=c5ccccc5=[NH+]C4 C64137430
CC[C@@H](C)NC(=O)c1ccc(o1)c2c([nH+]cn2C3CCCCC3)c4ccc(cc4)C C64669306
C[NH+](C)[C@H](CNC(=O)c1cccnc1SC(F)(F)F)c2cccc(c2)OC C67299810
Cc1ccc(cc1)[C@@H](c2ccccc2)OCC[NH2+]C3C4CC5CC(C4)CC3C5 C04655716
Cc1ccc(cc1)[C@H](CC[NH2+][C@H](C)c2cccs2)c3ccc(cc3)OC(C)C C02338292
CC(C)Oc1ccc(cc1)[C@@H](CC[NH2+][C@@H](C)c2cccs2)c3ccccc3OC C02256919
CC(C)Oc1ccc(cc1)[C@@H](CC[NH2+][C@H](C)c2cccs2)c3ccccc3OC C02256921
CC(C)Oc1ccc(cc1)[C@@H](CC[NH2+][C@H](C)c2cccs2)c3ccc(cc3)F C05477861
CC[C@@]1(C[C@](CCO1)(CCC(C)C)CC[NH2+][C@@H](C)c2ccc(cc2)Cl)C C05478665
CCCC[NH2+]Cc1cc(c(c(c1)Cl)OCc2ccccc2Cl)OCC C07261643
C[C@@H](c1ccccc1)[NH2+]Cc2cc(ccc2OCc3ccccc3Cl)Cl C08534241
CC(C)[NH2+]Cc1c2ccccc2ccc1OCc3ccc(cc3Cl)Cl C10435852
CCC[C@@H](c1ccccc1)[NH2+]Cc2cc(ccc2OCc3ccccc3)Cl C10436018
CCC[C@H](c1ccccc1)[NH2+]Cc2cc(ccc2OCc3ccccc3)Cl C10436019
CCOc1cccc(c1OCc2ccccc2F)C[NH2+]CCC3=CCCCC3 C13724045
CCOc1cc(cc(c1OCc2ccccc2Cl)Cl)C[NH2+]CCC(C)C C13724250
CCC(C)(C)[NH2+]Cc1cn(c2c1cccc2)Cc3ccc(cc3Cl)Cl C13725126
c1cc(ccc1CC[NH2+]Cc2cc(ccc2OCc3ccc(cc3)F)Cl)F C16401407
CCCOc1ccc2ccccc2c1C[NH2+]C34CC5C[C@@](C3)(C[C@](C5)(C4)C)C C20930488
C[C@H](c1ccccc1)[NH2+]Cc2cn(c3c2cccc3)Cc4ccccc4Cl C28427939
Cc1ccc(cc1)c2nnc(o2)C[C@@H]3C[C@H]([C@@H](C=C3C)C[NH2+]C(C)C)C(C)C C30883103
CC1=C[C@H]([C@@H](C[C@H]1Cc2nnc(o2)c3ccccc3F)C(C)C)C[NH2+]C4CC4 C30883397
Cc1ccc(cc1)/[NH+]=C(/C(c2ccccc2)c3ccccc3)\Nc4ccccc4 C16969755
C[NH+](C)[C@H](CNc1ccccc1S(=O)(=O)C(F)(F)F)c2cccs2 C32829033
CC(C)C(C(C)C)N/C(=[NH+]/C(C(C)C)C(C)C)/[C@@H](C(C)(C)C)Br C35260141
CC(C)C(C(C)C)N/C(=[NH+]/C(C(C)C)C(C)C)/[C@H](C(C)(C)C)Br C35260142
CC[C@@H](C)C(c1ccc(o1)C[NH+](Cc2cccc(c2)F)C3CC3)([C@@H](C)CC)O C35745342
CC[C@H](C)C(c1ccc(o1)C[NH+](Cc2cccc(c2)F)C3CC3)([C@@H](C)CC)O C35745343
C[C@H](c1cccs1)[NH2+]CC[C@@H](c2ccc(cc2)OC(C)C)c3ccccc3OC C38626947
c1cc(c(c(c1)Cl)COc2ccc(cc2)C[NH2+]CCC3=CCCCC3)F C40722912
C[C@@H](c1ccccc1)[NH2+]Cc2ccccc2OCc3c(cccc3Cl)Cl C40731744
c1ccc(c(c1)C[NH2+]CCc2ccc(cc2)F)OCc3ccc(cc3Cl)F C40732025
Cc1ccc(cc1)C[NH2+]Cc2ccccc2OCc3ccc(c(c3)Cl)Cl C40732462
CCCCC[NH2+]Cc1cc(c(c(c1)Br)OCc2cccc(c2)C)OC C40733268
CCCCC[NH2+]Cc1cc(c(c(c1)Br)OCc2ccccc2C)OC C40733476
CCOc1cc(ccc1OCc2cccc(c2)C)C[NH2+]CCC3=CCCCC3 C40736622
CCCC[NH2+]Cc1ccc(c(c1)OCC)OCc2c(cccc2Cl)Cl C40736875
CCOc1cc(ccc1OCc2ccc(c(c2)Cl)Cl)C[NH2+]CCC(C)C C40737671
CCCCC[NH2+]Cc1cc(ccc1OCc2cccc(c2)C)Br C40739234
CCCCCC[NH2+]Cc1cc(ccc1OCc2cccc(c2)C)Br C40739236
CCC(C)(C)[NH2+]Cc1cc(ccc1OCc2cccc(c2)C)Br C40739313
CCCC[NH2+]Cc1cc(c(c(c1)Br)OCc2cccc(c2)C)OCC C40740054
CCCC[NH2+]Cc1cc(c(c(c1)Br)OCc2ccccc2C)OCC C40740164
CCOc1cc(cc(c1OCc2ccccc2C)Cl)C[NH2+]CCC(C)C C40741949
CC(C)(C)[NH2+]Cc1cc(ccc1OCc2c(cccc2Cl)Cl)Cl C40743055
CC(C)C[NH2+]Cc1cc(ccc1OCc2c(cccc2Cl)Cl)Cl C40743102
CCCCCC[NH2+]Cc1cc(ccc1OCc2ccc(cc2Cl)F)Cl C40743219
CC(C)C[NH2+]Cc1cc(ccc1OCc2ccc(c(c2)Cl)Cl)Cl C40743451
CC[C@@H](C)[NH2+]Cc1cc(ccc1OCc2ccc(c(c2)Cl)Cl)Cl C40743452
CCC(C)(C)[NH2+]Cc1cc(ccc1OCc2ccc(c(c2)Cl)Cl)Cl C40743491
CC(C)CC(=O)N1CCC(CC1)[NH2+]Cc2ccc(cc2)SC(F)(F)F C62256888
CC(C)(C)c1ccc(c(c1)C(C)(C)C)OCC[NH2+]Cc2ccccc2Cl C66171824
c1cc(ccc1C[NH2+]CCCc2nnc3n2CCCCC3)SC(F)(F)F C66994072
CC(C)(C)OC(=O)N1CCC[C@@H]1C(=O)N2CC[C@]3(CCCC[C@H]3C2)O C04073431
CN(C)c1ccc(cc1)/C=C\2/C(=O)NC(=O)N(C2=O)C3CCCCC3 C00120235
Cc1nc2ccc(cc2s1)NC(=O)Cn3c4ccccc4oc3=O C05578222
Cc1csc2n1c(=O)c(c(n2)C)S(=O)(=O)Nc3cccc(c3)F C06823538
C[C@@H]1CCc2c(c(no2)C(=O)NCc3c(cnn3C)Br)C1 C02806546
c1cc(cnc1)NC(=O)c2cc(ccc2Br)[N+](=O)[O-] C05589223
Cc1c2c(ncnc2sc1C(=O)N3CCCCC3)N[C@H]4CCOC4 C14976495
Cc1cnc(cn1)C(=O)Nc2ccc(nc2)N3CCc4c(ccs4)C3 C12918026
Cc1c(c(n(n1)c2ccc(cc2)NC(=O)c3cnn(c3)C)C)Cl C28242084
Cc1c(c(=O)n(n1C)c2ccccc2)NC(=O)c3cccc4c3nccc4 C28646883
CS(=O)(=O)N[C@@H]1CCCN(C1)C(=O)c2c(ccc(n2)Cl)Cl C29193898
CC1=CC(=O)C2=C([C@@H]([C@H]3[C@@H]([C@H]([C@H]12)O)C(=C)C(=O)O3)OC(=O)C=C(C)C)C C31163799
c1cc(cc(c1)Br)n2cc(nn2)C(=O)Nc3nccs3 C28839181
CNC(=O)[C@@H]1CN(c2ccccc2O1)Cc3c(snn3)Cl C32764739
CC1=CC(=O)C2=C([C@@H]([C@@H]3[C@@H]([C@@H]([C@@H]12)O)C(=C)C(=O)O3)OC(=O)C=C(C)C)C C35458496
Cn1ccc(n1)NC(=O)[C@H]2CC(=NO2)c3c(cccc3Cl)F C36615376
c1cc(ccc1c2cn3c(n2)SCC3)NC(=O)c4cnccn4 C38735955
Cn1cc(c(n1)C(=O)N[C@H]2C=C(N=N2)c3ccccc3)Br C39164873
C1CCC(CC1)CC2=NN=C3[C@H]2CN(CC3)C(=O)[C@H]4CCC(=O)N4 C39430064
c1cc(cc(c1)Br)NC(=O)c2cccnc2n3cncn3 C39551936
Cc1c(c([nH]c(=O)c1C#N)C)CCC(=O)N2CCO[C@H]3[C@@H]2CCCC3 C40553893
CCn1cc(c2c1cccc2C)[C@@H]3CCCN3C(=O)c4c(=O)[nH]ccn4 C40821165
Cc1ccccc1[C@@H](c2c(n3c(s2)nc(n3)C)[O-])[NH+]4CCC(=O)CC4 C41635350
Cc1ccccc1[C@H](c2c(n3c(s2)ncn3)[O-])[NH+]4CCC(=O)CC4 C41636298
Cc1c(n2ccccc2n1)C(=O)Nc3nc(cs3)c4cccnc4 C44442870
CNS(=O)(=O)c1ccc(o1)C(=O)N2CC[C@H]3CCCC[C@@H]3C2 C48071449
CNS(=O)(=O)c1ccc(o1)C(=O)N2CC[C@@H]3CCCC[C@H]3C2 C48071450
c1ccc2c(c1)ccc(n2)NC(=O)[C@H]3CCCN(C3)c4cnccn4 C48253749
c1cc(ccc1c2cnc(o2)CN3C(=O)[C@]4(CCSC4)NC3=O)F C48272693
CNc1c(n2ccsc2n1)S(=O)(=O)N3CCCCCCC3 C50634954
CCSc1nc2n(n1)[C@H](C3=C(N2)CC(CC3=O)(C)C)c4cccnc4 C04412242
Cc1cs/c(=N\S(=O)(=O)c2ccc(cc2)N3CCCC3=O)/[nH]1 C12198595
Cc1c(sc(n1)NC(=O)CN2C(=O)[C@H]3CC[C@@](C2=O)(C3(C)C)C)C C54645635
CC1CCC(CC1)CNC(=O)N2CCN(CC2)C(=O)[C@@H]3CCCO3 C56818615
CN(Cc1[nH]c(=O)c2ccccc2n1)c3c4ccsc4ncn3 C15166515
Cc1ccc(o1)c2nc(cs2)CN3C(=O)C4(CCCC4)NC3=O C47346589
c1ccn2c(c1)nc(c2S(=O)(=O)N[C@@H]3CCC[C@@H]3C#N)Cl C61890366
COc1ccc(cc1)n2cnc3c2NC(=O)C[C@@H]3c4ccc(cc4)C#N C36354421
c1cc(n(c1)c2nccs2)[C@H]3N[C@@H]4C(=N3)C=NN4C5CCCC5 C63882004
c1cc(c(c(c1)F)C#N)N2CCC(CC2)C(=O)Nc3ncccn3 C58327771
Cc1c[nH]c(=O)n1c2ccc(cc2)C(=O)N(C)c3cccc(c3)C#N C64320957
CC(C)N1c2c(cccn2)O[C@](C1=O)(C)C(=O)Nc3ccc(cc3)F C65241923
Cc1c(c2c(=O)[nH]cnc2o1)C(=O)N(C)CC34CC5CC(C3)CC(C5)C4 C30134409
Cc1c(oc(n1)CN2C(=O)[C@@](NC2=O)(C)c3ccc(s3)Cl)C C66262852
Cn1cc(cn1)c2ncc(s2)C(=O)N3CCC[C@@H]3c4ccc[nH]4 C66375061
c1cc(c(c(c1)Cl)Cl)[C@@H](C#N)NC(=O)c2cn3cccnc3n2 C66392393
C[C@@H]1c2cccn2CCN1C(=O)NCc3ccc(cc3)n4ccnc4 C66985890
c1cc(c(cc1F)C(=O)Nc2ccncc2[N+](=O)[O-])Br C67169414
Cc1c2c(oc1C(=O)N[C@@H](C)c3c(nn(c3C)C)C)CCCC2=O C67303902
C[C@@H]1CC[C@H]2[C@@H](C1)CCCN2C(=O)CN3C(=O)[C@@](NC3=O)(C)C4CC4 C67517345
CCOc1cc(cc(c1OC(C)C)I)C[NH2+][C@H](C)c2ccccc2 C02863714
C[C@H]1C[C@@H](C[NH+](C1)CCCNC(=O)c2cc(nc3c2cccc3)Sc4cccc(c4)Cl)C C08812684
Cc1ccc(c(c1)C)C[NH+]2CCN(CC2)/N=C/c3cc(cc(c3O)Br)Br C02356077
CC(C)(C)OC(=O)c1c2c(sc1/N=C/c3cc(cc(c3O)Cl)Cl)C[NH+](CC2)C C08921738
Cc1ccc2c(c1)c3c4n2CC[NH+]([C@H]4CCC3)CC(=O)NN=Cc5cccc(c5)Br C09232800
CC(C)(C)C(=O)[C@@H]1[C@H]([C@]2(c3ccccc3NC2=O)[C@@H]4[NH+]1C=Cc5c4cccc5)C(=O)c6ccccc6Cl C09424412
CCc1cc2c(=O)c(coc2c(c1O)C[NH+]3C[C@]4(C[C@@H]3CC(C4)(C)C)C)c5nc(cs5)C C11867308
C[C@@H]1CCc2c(sc3c2c(nc(n3)C[NH+]4CCOCC4)Nc5ccc(c(c5)Cl)F)C1 C03349318
Cc1ccc(cc1)c2nc(cs2)C[NH+](C)CC(=O)Nc3ccc(cc3C)Br C12784557
c1ccc2c(c1)c(c3ccccc3n2)SCC[NH2+]CCSc4c5ccccc5nc6c4cccc6 C05487922
CCOc1cccc(c1OCc2ccc(cc2Cl)Cl)C[NH2+]C3C4CC5CC(C4)CC3C5 C13731719
c1ccc2c(c1)c(c(o2)[C@@H](c3ccc(cc3)Cl)[NH+]4CCCCC4)NC(=O)c5ccco5 C15859315
Cc1ccc(cc1)C(=O)Nc2c3ccccc3oc2[C@H](c4cccnc4)[NH+]5CCC(CC5)C C15859603
c1ccc(cc1)c2csc3c2c(nc(n3)C[NH+]4CCOCC4)NC5CCCCCCC5 C03441801
CN1CC[NH+](CC1)C2=C(N(C(=S)C23CCCCC3)c4ccccc4Cl)NC56CC7CC(C5)CC(C7)C6 C19831842
COc1cc(cc(c1OCc2ccc(c(c2)Cl)Cl)Br)C[NH2+]C3CC3 C20876385
C[NH+](Cc1ccc2ccccc2c1)CC(=O)N3c4ccccc4NC(=O)C[C@@H]3C(F)(F)F C21300668
C[NH+](Cc1ccc2ccccc2c1)CC(=O)N3c4ccccc4NC(=O)C[C@H]3C(F)(F)F C21300675
CCOc1cc(cc(c1OCc2ccccc2)Br)C[NH2+]C3C4CC5CC(C4)CC3C5 C22073792
c1cc(c(c(c1)Cl)NC(=O)C[NH+](Cc2ccc(cc2)C(F)(F)F)C3CC3)C(F)(F)F C23075433
CC(C)[NH+](Cc1ccc(o1)C(c2ccc(cc2)F)(c3ccc(cc3)F)O)Cc4cccs4 C36154644
c1ccc(cc1)C2=[NH+]c3c(cnn3[C@H](C2)c4ccc(cc4)Br)C(=O)Nc5ccccc5 C21527698
Cc1c(sc(c1[C@H](c2ccc(cc2)C(C)C)N3CC[NH+](CC3)C)NC(=O)c4cccs4)C C38546756
c1ccc(cc1)CCCNC(=O)C2=CC3=c4ccccc4=[NH+][C@H]3C(=N2)c5cccc(c5)Br C38557739
c1ccc(c(c1)NC(=O)[C@@H]2CCC[NH+](C2)Cc3ccc(c(c3)Cl)Cl)Br C38834889
c1cc(ccc1C[NH+]2CCC[C@@H](C2)C(=O)NCCSCc3ccc(cc3Cl)Cl)F C38851751
c1ccc(c(c1)C[NH+]2CCC[C@H](C2)C(=O)NCCSCc3ccc(c(c3)Cl)Cl)F C38851973
Cc1ccccc1C[NH+]2CCC[C@H](C2)C(=O)NCCSCc3c(cccc3Cl)Cl C38853120
c1cc(c(c(c1)Cl)C[NH+]2CCC(CC2)C(=O)NCCSCc3c(cccc3Cl)Cl)Cl C38853207
c1ccc(cc1)NC(=O)/N=C/2\N=[NH+][C@@H](S2)c3ccccc3SCc4ccc(cc4)F C38889898
c1ccc(cc1)NC(=O)/N=C/2\N=[NH+][C@H](S2)c3ccccc3SCc4ccc(cc4)F C38889902
c1ccc(cc1)CSc2ccccc2[C@H]3[NH+]=N/C(=N/C(=O)Nc4ccccc4F)/S3 C39030101
c1ccc(cc1)C2=c3cc(ccc3=[NH+]C(=O)[C@@H]2Sc4[nH]c(=O)cc(n4)C(F)(F)F)Cl C39444462
c1ccc(c(c1)C[NH+]2CCC(CC2)C(=O)NCCSCc3ccc(cc3Cl)Cl)Cl C39756168
C[C@@H](C(=O)Nc1ccc(cc1C(F)(F)F)Cl)[NH+]2CCN(CC2)C/C=C/c3ccccc3 C40001143
CCN1CCC[C@H]1C[NH2+]Cc2cc(ccc2OCc3c(cccc3Cl)F)Br C40720413
COc1cccc(c1OCc2c(cccc2Cl)F)C[NH2+]C34CC5CC(C3)CC(C5)C4 C40722421
C[C@@]12CC3C[C@@](C1)(CC(C3)(C2)[NH2+]Cc4cccc(c4OCc5cccc(c5)Cl)OC)C C40722555
COc1cc(cc(c1OCc2c(cccc2Cl)Cl)Br)C[NH2+]C3CC3 C40733702
CCN1CCC[C@@H]1C[NH2+]Cc2cc(ccc2OCc3ccccc3Cl)Br C22936181
CC[C@H](c1ccc(cc1C)C)NC(=O)[C@H]2CCC[NH+](C2)Cc3ccc(c(c3)Cl)Cl C44856634
CC(C)C[C@@H](c1ccccc1)NC(=O)[C@H]2CCC[NH+](C2)Cc3ccc(cc3Cl)Cl C44936689
c1c(cc(cc1C(F)(F)F)C(F)(F)F)C(=O)/N=c\2/[nH]c(cs2)C[NH+]3CCCCC3 C22289434
CC(C)(CNC(=O)Cc1csc(n1)c2ccccc2Cl)[NH+]3CCc4ccccc4C3 C25462277
Cc1cccc(c1C(C)C)NC(=S)N(Cc2ccccc2Cl)C3CC[NH+](CC3)C C06898331
Cc1cccn2c1[nH+]c(c2CC(=O)Nc3c(cc(cc3Cl)C)C)c4ccc(c(c4)C)C C62041933
c1ccc2c(c1)nc(s2)n3c(c(c(n3)C(F)(F)F)/C=[NH+]/Cc4ccc(cc4)Cl)O C08694283
Cc1ccc2=C([C@H]([NH+]=c2c1)C(=O)N[C@@H](C)C34CC5CC(C3)CC(C5)C4)Sc6ccc(cc6)Cl C63530672
Cc1ccc2=C([C@@H]([NH+]=c2c1)C(=O)NCc3ccc(cc3)OC(C)C)Sc4ccccc4 C63530793
C[NH+](C)CCNC(=O)c1c(c2cnc3ccc(cc3c2s1)Cl)c4ccc(cc4)F C64588540
CCN(CC)c1cc(c2cc(ccc2[nH+]1)NC(=O)c3cc(nc4c3cccc4)c5ccco5)C C04757362
CC1(C[C@H]2C[C@@](C1)(C[NH+]2CN3c4ccccc4/C(=N/NC(=O)c5ccc(cc5Cl)Cl)/C3=O)C)C C02411304
Cc1cccc(c1)C[NH+]2CCC(CC2)CNC(=O)c3cn(c(=O)c4c3c5ccccc5n4C)C6CCCC6 C09674029
Cc1ccc(cc1)c2nn(c(=S)n2c3ccc(cc3)C)C[NH+](C)CC(=O)Nc4ccc(cc4)Cl C13097598
Cc1ccc(cc1)n2c(nn(c2=S)C[NH+](C)CC(=O)Nc3ccc(cc3)Cl)c4cccc(c4)C C13097600
Cc1cccc(c1)c2nc(on2)C[NH+]3CCC(CC3)C(=O)N[C@H](c4ccc(cc4C)C)C(C)C C30975311
CC(C)(C)c1ccc(cc1)c2nc(on2)C[NH+]3CCC(CC3)C(=O)Nc4ccc(cc4F)Br C30977342
C[C@@H](c1ccc(cc1)C(C)(C)C)NC(=O)C2CC[NH+](CC2)Cc3nc(no3)c4cccc(c4)Cl C30985606
C[C@H](c1ccc(cc1)C(C)(C)C)NC(=O)[C@@H]2CCC[NH+](C2)Cc3nc(no3)c4ccccc4Cl C31049589
c1ccc(cc1)c2ccccc2NC(=O)[C@H]3CCC[NH+](C3)Cc4nc(no4)c5cccc(c5)Cl C31053190
Cc1ccn2c(c1)[nH+]c(c2NC3CCCCC3)c4cccc(c4)OS(=O)(=O)c5ccc(cc5)F C34704973
CC(=C)C[NH+]1CCN(CC1)c2c3c4c(sc3nc(n2)SCC(=O)NC5CCCCC5)CCCC4 C34756682
CC(=C)CSc1nc(c2c3c(sc2n1)CCC3)N4CC[NH+](CC4)CC(=O)NC5CCCCC5 C34757249
CC(=C)C[NH+]1CCN(CC1)c2c3c4c(sc3nc(n2)SCC(=O)NC5CCCCC5)CCC4 C34757913
Cc1ccn2c(c1)[nH+]c(c2NC(C)(C)C)c3cccc(c3)OS(=O)(=O)c4ccc(cc4)Br C04157270
Cc1c([nH+]c(nc1N2CCN(CC2)C(=O)NC34CC5CC(C3)CC(C5)C4)c6cccc(c6)C(F)(F)F)C C35890515
Cc1cc([nH+]c2c1cc(cc2)NC(=O)CCC(=O)N(C)C3CCCCC3)N4C[C@@H](C[C@@H](C4)C)C C20138565
C[C@]12C[C@H](CC(C1)(C)C)[NH+](C2)CN3c4ccc(cc4/C(=N/NC(=O)c5ccc(cc5)F)/C3=O)Br C13942191
c1cc(c(cc1Cl)Cl)CNC(=O)C2CC[NH+](CC2)Cc3nc(no3)c4ccc(cc4Cl)Cl C38872387
Cc1ccc(cc1C)[C@@H](C)NC(=O)C2CC[NH+](CC2)Cc3nc(no3)c4ccc(cc4Cl)Cl C38872628
Cc1cccc(c1)c2nc(on2)C[NH+]3CCC[C@@H](C3)C(=O)N[C@@H](c4ccc(cc4C)C)C(C)C C38889247
Cc1cccc(c1C)NC(=O)[C@H]2CCC[NH+](C2)Cc3nc(no3)c4ccc(cc4)C(C)(C)C C38902258
Cc1ccccc1[C@H](C)NC(=O)[C@H]2CCC[NH+](C2)Cc3nc(no3)c4ccc(cc4)C(C)(C)C C38904064
Cc1ccc(cc1C)N2[C@@H]([NH+]=N[C@@H]2S[C@@H](C)c3[nH]c(=O)c4ccccc4n3)c5ccccc5 C39431058
Cc1ccc(cc1C)N2[C@H]([NH+]=N[C@@H]2S[C@@H](C)c3[nH]c(=O)c4ccccc4n3)c5ccccc5 C39431059
CNC(=S)N1[C@H](CC(=N1)[C@H]2C(=c3cc(ccc3=[NH+]C2=O)Cl)c4ccccc4)c5ccccc5OC C39964710
Cc1ccc2=[NH+][C@H]([NH+]=c2c1)/C(=C\c3cc(ccc3OCc4ccc(cc4)C(=O)[O-])Br)/C#N C39964823
CC(C)(C)c1ccc(cc1)C(=O)NC2CC[NH+](CC2)Cc3nc(no3)c4cccc(c4)C(F)(F)F C40960672
C[NH+]1CCN(CC1)C(=O)c2ccc(c(c2)NC(=O)c3ccc(cc3)SC(F)(F)F)OC C60136912
c1cc(ccc1[C@H]2C[C@H](N3C(=[NH+]2)C=C(N3)C(=O)N4CCN(CC4)C56CC7CC(C5)CC(C7)C6)C(F)(F)F)F C15319717
c1cc(ccc1[C@@H]2C[C@@H](N3C(=[NH+]2)C=C(N3)C(=O)N4CCN(CC4)C56CC7CC(C5)CC(C7)C6)C(F)(F)F)F C15319720
c1cc(ccc1[C@H]2C[C@@H](N3C(=[NH+]2)C=C(N3)C(=O)N4CCN(CC4)C56CC7CC(C5)CC(C7)C6)C(F)(F)F)F C15319723
c1ccc2=[NH+][C@H]3[C@@H](NC[C@@H](C3=c2c1)c4ccc(cc4Cl)Cl)c5ccc(c(c5)[N+](=O)[O-])N6CCCC6 C63165703
Cc1ccc(cc1C)N[C@@H]2/C(=N/S(=O)(=O)c3ccc(cc3)Br)/N=c4ccccc4=[NH+]2 C39977116
c1ccc2=N/C(=N\S(=O)(=O)c3ccc(cc3)Cl)/[C@@H]([NH+]=c2c1)Nc4ccc(cc4Cl)Cl C39977232
COc1ccc2=[NH+][C@@H]3[C@H](N(CCC3=c2c1)C(=O)Nc4cc(ccc4OC)Cl)c5ccc(cc5)F C63573183
c1ccc2=N/C(=N\S(=O)(=O)c3cccc(c3)Cl)/[C@@H]([NH+]=c2c1)Nc4ccc(c(c4)Cl)Cl C38965219
Cc1ccc(cc1)S(=O)(=O)/N=C\2/[C@@H]([NH+]=c3ccccc3=N2)Nc4ccc(cc4C)Br C38965238
Cc1ccc(cc1C)S(=O)(=O)/N=C\2/[C@@H]([NH+]=c3ccccc3=N2)Nc4ccc(c(c4)Cl)F C38965712
c1ccc2=N/C(=N\S(=O)(=O)c3cccc(c3)Cl)/[C@@H]([NH+]=c2c1)Nc4cc(cc(c4)Cl)Cl C38965924
Cc1ccc(cc1C)S(=O)(=O)/N=C\2/[C@@H]([NH+]=c3ccccc3=N2)Nc4ccc(cc4)Br C38966238
Cc1ccc(cc1C)S(=O)(=O)/N=C\2/[C@H]([NH+]=c3ccccc3=N2)Nc4ccc(cc4)Br C38966239
c1ccc2=N/C(=N\S(=O)(=O)c3cccc(c3)Cl)/[C@@H]([NH+]=c2c1)Nc4ccc(cc4Cl)Cl C38966278
c1ccc2=N/C(=N\S(=O)(=O)c3ccc(cc3)F)/[C@H]([NH+]=c2c1)Nc4ccc(c(c4)C(F)(F)F)Cl C38966548
Cc1ccc(c(c1)S(=O)(=O)/N=C\2/[C@@H]([NH+]=c3ccccc3=N2)Nc4ccc(cc4)Br)C C38971879
Cc1ccc(cc1C)S(=O)(=O)/N=C\2/[C@H]([NH+]=c3ccccc3=N2)Nc4ccc(cc4)C(C)C C38975115
Cc1ccc(cc1Cl)N[C@@H]2/C(=N/S(=O)(=O)c3cc(ccc3Cl)Cl)/N=c4ccccc4=[NH+]2 C38981087
CC[C@@H](C)c1ccc(cc1)N[C@@H]2/C(=N/S(=O)(=O)c3cccc(c3)C)/N=c4ccccc4=[NH+]2 C38981140
CC[C@H](C)c1ccc(cc1)N[C@H]2/C(=N/S(=O)(=O)c3cccc(c3)C)/N=c4ccccc4=[NH+]2 C38981146
Cc1ccc(cc1)c2c(n(c[nH+]2)C3CCCCC3)c4ccc(o4)C(=O)N[C@@H](C)Cc5ccco5 C65036828
c1csc(n1)NC(=O)c2c(c3cc4c(nc3s2)CCCC4)N C00314872
CC1=C([C@H](NC(=S)N1)c2ccc(cc2Cl)Cl)C(=O)NC C00306933
Cc1cc(c2c(c1)cc3c(c(sc3n2)C(=O)Nc4nccs4)N)C C01342963
C[C@H]1CC2=C(C[C@]1(C)/C(=N/NC(=O)N)/C)C(CCC2)(C)C C05003894
Cc1cc(c2c(c1)c([nH]/c(=N\C(=N\C(=O)C(C)(C)C)\N)/n2)C)C C09300516
c1cc2c(c(sc2nc1)C(=O)Nc3c(c4c(s3)CCCC4)C#N)N C10010552
c1cc(ccc1NC(=O)Nc2ccc3c(c2)NC(=O)CO3)Cl C12235246
Cc1cc(nc2c1c(n[nH]2)NC(=O)NC3CCCCC3)C C05128979
c1cc(c(cc1Cl)C(=O)Nc2ccc(cn2)Br)N C20373188
c1ccc(c(c1)NC(=O)Nc2ccc3c(c2)CCC(=O)N3)F C31725910
Cc1ccc(c(c1)Cl)NC(=O)Nc2cc3ccc(=O)[nH]c3c(c2)F C33127144
c1cc(c(cc1C#N)Br)NC(=O)c2cc(ccc2N)F C37031067
c1ccc(c(c1)Nc2c(cc(cn2)N)C#N)I C37758980
c1cc(c(cc1Oc2cc3c(cc2N)OCC(=O)N3)Cl)Cl C38001321
c1ccc(c(c1)c2[nH]nc(n2)c3ccccc3Br)N C12554449
c1cc(c(c(c1)Cl)Cl)Nc2c(c(ncn2)Cl)N C40571888
c1cc(ccc1c2csc3c2c(=O)[nH]c(n3)N)Br C40680510
Cc1c(c2ccc(nc2nc1C)NC(=O)c3ccc(cc3)N)C C40818023
c1c2c(cc(c1N[C@H]3C[C@H]4CC[C@@H]3C4)Br)[nH]c(=O)[nH]2 C41092816
Cc1cs/c(=N\S(=O)(=O)c2c(cccc2Cl)N)/[nH]1 C45166002
Cc1cc(ccc1NC(=O)Nc2c[nH]nc2)I C48960758
Cc1c(cc(cc1Cl)S(=O)(=O)/N=c/2\[nH]c(c(s2)C)C)N C49095874
Cc1c(s/c(=N/S(=O)(=O)c2cc(c(cc2F)F)N)/[nH]1)C C49095878
c1cc2c(cc[nH]2)cc1C(=O)Nc3ccc4c(c3)[nH]c(=O)c5c4CCC5 C49473787
c1cc2c(cc1NC(=O)NC3CCCCC3)C4(CCCCC4)C(=O)N2 C49741003
CC1(c2cc(ccc2NC1=O)NC(=O)Nc3ccccc3)C C49741232
Cc1c2c([nH]n1)OC(=C(C23CCC(CC3)C(C)(C)C)C#N)N C00494340
Cc1ccccc1[C@@H]2c3c([nH]nc3OC(=C2C#N)N)C(C)C C05130061
Cc1cccc(c1)[C@@H]2C[C@@H](Nc3n2nc(n3)N)c4ccccc4Cl C00523931
c1ccc(cc1)[C@H]2C[C@H](Nc3n2nc(n3)N)c4ccc(cc4)Cl C00205907
c1ccc(cc1)[C@H]2C[C@H](n3c(nc(n3)N)N2)c4ccc(cc4)Cl C00530593
Cc1ccc(cc1)[C@@H]2C[C@H](n3c(nc(n3)N)N2)c4ccccc4 C00532334
c1cc(cc(c1)Br)NC(=O)c2cc(nc(c2)Cl)N C50698971
c1cc(c(cc1Br)Cl)NC(=O)c2ccc(nc2)N C50700860
Cc1cc(c(c(c1C)[C@H]2c3c([nH]nc3OC(=C2C#N)N)C)C)C C18007164
Cc1c2c([nH]n1)SC(=C([C@@H]2c3c(cco3)C(C)(C)C)C#N)N C04457855
c1cc(c([nH+]c1)NC(=O)c2cc3cc(ccc3[nH]2)Br)[O-] C44334497
CC(C)c1c2c(n[nH]1)OC(=C([C@@H]2c3ccccc3Cl)C#N)N C05633504
c1cc2c(cn[nH]2)c(c1)N[C@@H]3c4cc(ccc4NC3=O)Br C37784132
Cc1ccc(cc1)[C@@H]2C[C@@H](N3C(=N2)NC(=N3)N)c4ccc(cc4)C C13131315
Cc1ccc(cc1)[C@H]2C[C@H](N3C(=N2)NC(=N3)N)c4cccc(c4)C C13131356
Cc1ccc(cc1)[C@@H]2C[C@@H](N3C(=N2)NC(=N3)N)c4cccc(c4)Cl C13132305
Cc1ccc(cc1)[C@H]2C[C@H](n3c(nc(n3)N)N2)c4ccccc4Cl C13131257
Cc1ccc(cc1)[C@H]2C[C@H](n3c(nc(n3)N)N2)c4cccs4 C12469132
Cc1ccc(cc1)[C@@H]2C[C@H](n3c(nc(n3)N)N2)c4cccc(c4)C C13131355
Cc1ccc(cc1)[C@@H]2C[C@H](n3c(nc(n3)N)N2)c4ccccc4C C12469288
c1cc(sc1)[C@H]2C[C@H](Nc3n2nc(n3)N)c4ccc(cc4)F C12469202
Cc1ccc(cc1)[C@H]2C[C@H](n3c(nc(n3)N)N2)c4cccc(c4)Cl C13132304
Cc1c2c([nH]c1C(=O)Nc3ccc4c(c3)N[C@@H](O4)C)CC(CC2=O)(C)C C64046812
Cc1ccc(cc1)[C@H]2C[C@@H](Nc3n2nc(n3)N)c4ccc(cc4)F C13131342
CC1(Cc2c(sc3c2c(=O)n(c(n3)Nc4ccccc4)N)CO1)C C00341101
CC(C)c1c2c(c3c4c(c(ncn4)NN)sc3n1)CCCC2 C00507696
Cc1cccc2c1nc3c(c2)c(c(s3)C(=O)Nc4nc(cs4)C)N C01342879
C[C@@H]1CCc2c(csc2C1)C(=O)Nc3ccc4c(c3)[nH]c(=O)[nH]4 C03221610
c1ccc2c(c1)ccc3c2C=C4[C@@H](O3)OC(=N4)c5ccc(cc5)NC(=O)N C05604957
c1cc(ccc1NC(=O)c2cc-3ccc(=O)cc3oc2N)Cl C05731131
Cc1c(c2c(c(sc2nc1C)C(=O)Nc3ccccc3F)N)C C12084467
C[C@H]1[C@H](Oc2ccccc2O1)C(=O)Nc3cc(c(c(c3)Cl)N)Cl C14304786
C[C@H]1[C@@H](Oc2ccccc2O1)C(=O)Nc3cc(c(c(c3)Cl)N)Cl C14304788
c1cc2c(cc1NC(=O)C34CC5CC(C3)CC(C5)C4)[nH]c(=O)[nH]2 C12831968
c1ccc(c(c1)[C@@H]2c3c([nH]nc3O)NC4=C2C(=O)CCC4)C(F)(F)F C18195843
c1cc(cc(c1)Br)C(=O)Nc2nc3ccc(cc3s2)N C19802060
C[C@@H]1c2cccc(c2O[C@@H]1C)C(=O)Nc3ccc4c(c3)[nH]c(=O)[nH]4 C24349940
Cc1cccc(c1C)NC(=O)Nc2cc3ccc(=O)[nH]c3c(c2)F C33127135
Cc1ccc(c(c1)NC(=O)Nc2cc3ccc(=O)[nH]c3c(c2)F)C C33127141
Cc1cc(ccc1Cl)Oc2cc3c(cc2N)CCC(=O)N3 C35356179
c1cc(ccc1Oc2cc3c(cc2N)c(=O)[nH]cn3)Br C35383316
c1cc(c(c(c1)Cl)Cl)Oc2cc3c(cc2N)c(=O)[nH]cn3 C35383399
Cc1c(c(n[nH]1)C)NC(=O)NC23CC4CC(C2)CC(C4)C3 C36734197
c1c(c(cc(c1Cl)Cl)Cl)NC2CCN(CC2)C(=O)N C37197514
Cc1c(cc(cn1)N)C(=O)Nc2ccc(cc2Cl)Br C38095067
c1ccc2c(c1)NC(=C(C#N)C(=O)Nc3ccc(c(c3)Cl)Cl)N2 C04041799
Cc1ccccc1NC(=O)Nc2ccc3c(c2)CCC(=O)N3 C38715036
c1ccc(cc1)/C=C/2\CNCC3=C2OC(=C([C@@H]3c4ccccc4)C#N)N C39326830
c1ccc2c(c1)NC(=C(C#N)C(=O)Nc3ccc(cc3)Cl)N2 C18009516
c1ccc2c(c1)NC(=O)[C@@H]3N2[C@@H](NN3)c4ccc(cc4Cl)Cl C39930886
Cc1cs/c(=N\S(=O)(=O)c2cc(c(cc2Cl)F)N)/[nH]1 C40314066
Cc1nc2ccc(cc2s1)Nc3cc(nc(n3)N)Cl C45025004
C[C@H]1CCC[C@@H](C1)N(C)c2cc3c(cc2N)CCC(=O)N3 C49010209
Cc1ccc(cc1S(=O)(=O)/N=c/2\[nH]c3c(s2)CCC3)N C49541661
Cc1cc(cc(c1C)S(=O)(=O)/N=c/2\[nH]c3c(s2)CCC3)N C49541697
CC(C)(C)c1c2c(n[nH]1)OC(=C([C@@H]2c3cccc4c3cccc4)C#N)N C04473406
c1cc(sc1)[C@H]2C[C@@H](Nc3n2nc(n3)N)c4ccc(cc4)Cl C00529601
c1ccc(cc1)[C@@H]2C[C@@H](n3c(nc(n3)N)N2)c4ccc(cc4)Cl C00530596
c1ccc(cc1)[C@H]2C[C@H](Nc3n2nc(n3)N)c4ccccc4Cl C00533036
C[C@H]1CCC[C@H]([C@@H]1C)NC(=O)c2cc(cnc2N)Br C50698556
c1c(cc(c2c1OCO2)Br)c3nc4c(c(n3)NN)CCC4 C51168315
c1ccc(c(c1)[C@@H]2N/C(=C/C(=O)N=c3[nH]c4ccccc4[nH]3)/CS2)F C38773887
Cc1ccc(c(c1)Cl)Oc2cc3c(cc2N)c(=O)[nH]cn3 C54348671
c1cc(c(cc1Br)Cl)NC(=O)c2csc(n2)N C55185339
c1cc2c(cc[nH]2)cc1N[C@@H]3c4cc(ccc4NC3=O)Br C20132394
Cc1ccc(cc1)[C@@H]2[NH+]=C(N=C3N2c4ccccc4C(=N3)[O-])N C13635363
c1cc2c(cc1NC(=O)C34CC5CC(C3)CC(C5)C4)sc(n2)N C59349852
c1cc2cc(ccc2nc1)C(=O)Nc3ccc(cc3N)Br C61410922
c1cc(ccc1[C@@H]2C[C@@H](n3c(nc(n3)N)N2)c4ccc(cc4)F)F C13127453
c1cc(oc1)[C@@H]2C[C@@H](Nc3n2nc(n3)N)c4ccc(cc4Cl)Cl C12469205
c1cc(oc1)[C@H]2C[C@H](Nc3n2nc(n3)N)c4ccc(c(c4)Cl)Cl C13127557
Cc1ccc(cc1)[C@@H]2C[C@@H](n3c(nc(n3)N)N2)c4ccc(cc4)Cl C13131954
c1ccc(cc1)[C@@H]2[C@@H](SNN2)C(=O)/N=c\3/[nH]c4ccccc4s3 C63807788
CC1=c2ccccc2=[NH+][C@H]1[C@H]3CC(=O)Nc4c3cc(c(c4)O)C(=O)[O-] C65398541
CC(C)(C)[C@H]1CCC(=O)[C@@H](C1)[C@@]2(c3ccccc3NC2=O)O C00469456
C[C@@H]1CC2=C([C@@H](C(=C(O2)N)C#N)c3cccc(c3Cl)Cl)C(=O)C1 C00242236
C[C@@H]1CC2=C([C@H](C(=C(O2)N)C#N)c3cccc(c3Cl)Cl)C(=O)C1 C00242232
CC(C)(C)[C@@H]1CC[C@@H](C(=O)C1)[C@@]2(c3ccccc3NC2=O)O C04111748
c1ccc2c(c1)NC(=O)/C(=C/C(=O)NC3CCCCC3)/S2 C00251017
c1ccc(c(c1)[C@H]2C(=C(N3c4ccccc4SC3=C2C#N)N)C#N)F C00275204
CC(=O)Nc1ccc(cc1)/C=C/2\c3cc(ccc3NC2=O)Cl C03242929
c1ccc2c(c1)c(=O)c3cc(sc3s2)/C=C\4/C(=O)NC(=S)N4 C05541734
c1ccc2c(c1)[C@H](CC(=O)N2)C(=O)Nc3cc(ccc3F)Cl C09734782
c1cc2c(cc1C(=O)Nc3ccc(c(c3)F)F)CCC(=O)N2 C09952769
CC(C)(C)[C@@H]1CCC(=O)[C@H](C1)[C@]2(c3ccccc3NC2=O)O C12381359
CC(C)(C)[C@H]1CCC(=O)[C@H](C1)[C@]2(c3ccccc3NC2=O)O C12381360
c1ccc2c(c1)C(=CS2(=O)=O)Oc3ccc(cc3N)Cl C12408552
Cc1cc(cc(c1)NC(=O)[C@@H]2CC(=O)Nc3c2ccc(c3)F)C C12751895
Cc1ccccc1NC(=O)c2ccc3c(c2)NC(=O)CCS3 C13072735
c1ccnc(c1)C#C[C@]2(c3cc(ccc3NC(=O)N2)Cl)C(F)(F)F C05940571
CC1(C(=O)N(c2cc(ccc2O1)N)Cc3ccc(cc3)F)C C20275525
CSc1ccc(cc1)[C@@H]2Nc3ccccc3S(=O)(=O)N2 C21117900
CSc1ccc(cc1)[C@H]2Nc3ccccc3S(=O)(=O)N2 C21117905
Cc1ccc(c(c1)NC(=O)[C@@H]2CC(=O)Nc3c2ccc(c3)F)C C21958715
Cc1ccc(c(c1)C)NC(=O)[C@H]2CC(=O)Nc3c2ccc(c3)F C21964756
Cc1cc(ccc1NC(=O)[C@@H]2CC(=O)Nc3c2ccc(c3)F)F C22143644
C[C@@H]1CCC[C@H](N1S(=O)(=O)c2ccc(c(c2)N)Cl)C C22151279
Cc1ccc(c(c1)F)NC(=O)[C@@H]2CC(=O)Nc3c2ccc(c3)F C22379763
c1ccc(c(c1)[C@@H]2C3=C(CCCC3=O)NC(=O)N2)C(F)(F)F C28629365
Cc1ccc(cc1)NC(=O)c2c[nH]c3ccc(cc3c2=O)Cl C32605020
CC1(CC(=O)C2=C(N1)Cc3ccccc3N[C@@H]2c4ccc(cc4)C#N)C C33571572
c1ccc(c(c1)Cn2c3cc(ccc3oc2=O)N)Br C35329037
CSc1c(c(n(n1)c2ccccc2Br)N)C#N C35778927
C[C@@H]1CC=C2[C@@H](C1)[C@@H](C(=C(C2(C#N)C#N)N)C#N)c3ccccc3Cl C36046362
C[C@@H]1CCC[C@H]([C@@H]1C)NC(=O)c2ccc3c(c2)NC(=O)CS3 C04672041
C[C@H]1CCCN1S(=O)(=O)c2c(cc(cc2Cl)Cl)N C37909878
c1cc2c(cc1N)N(CCS2)S(=O)(=O)C3CCCCC3 C38137146
CC(C)n1cc(cc1C(=O)N2CCSc3c2cccc3)N C40312208
Cc1ccc(cc1S(=O)(=O)N2CCSc3c2cccc3)N C40324861
C[C@@]12C[C@@H](CC(C1)(C)C)N(C2)S(=O)(=O)c3cc(cs3)N C41068361
c1cc(cnc1)NC(=O)c2cc3cc(ccc3[nH]2)Br C44374485
c1cc(cnc1)NC(=O)c2cc3ccc(cc3[nH]2)Br C46567812
c1cc(c(nc1)n2ccnc2c3ccc(cc3)N)Br C48759777
Cc1cc(=O)[nH]c2c1ccc(c2)NC(=O)c3ccc(cc3F)F C49471350
CN1CCCc2c1ccc(c2)Cn3c(c(cn3)Br)N C50286983
C[C@H]1c2ccsc2CCN1Cc3nc(c4ccsc4n3)N C50814995
C[C@@H]1CCN(c2c1cccc2)C(=O)c3ccc(s3)C(=O)N C58438173
C[C@H]1CCN(c2c1cccc2)C(=O)c3ccc(s3)C(=O)N C58438175
c1cc2c(cc1N[C@@H]3CCCc4c3ccs4)NC(=O)CO2 C61325043
CC1(CCN(CC1)S(=O)(=O)c2c(cccc2Cl)N)C C61819075
Cc1ncc(c(n1)N)c2nc(cs2)c3ccc(s3)Cl C62329564
c1cc(c(cc1S(=O)(=O)N2CCC3(CCCC3)CC2)N)F C62952807
c1cc(c(c(c1)F)S(=O)(=O)N2CCC3(CCCC3)CC2)N C62952812
C[C@@H]1Nc2ccc(cc2S1)C(=O)NC3=C[C@@H]4C(=CC=N4)C=C3 C39978888
Cc1ccc(cc1)c2c3c([nH]n2)C(=O)N[C@@H]3c4ccc(cc4)Cl C04928955
Cc1coc2c1[C@@H](CCC2)NC(=O)Nc3ccc(cc3)Cl C00544010
Cc1ccnc(c1)NC(=O)c2c[nH]c3c2cc(cc3)Br C12634093
c1cc2c(cc1Br)cc([nH]2)C(=O)Nc3ccncc3 C12527853
c1ccnc(c1)C#C[C@]2(c3c(ccc(c3F)F)NC(=O)N2)C(F)(F)F C05940561
c1cc2c(cc1F)NC(=O)C[C@H]2C(=O)NC3CCCCCC3 C14047591
C[C@H]1CN/C(=N/c2ccccc2/N=C\3/NC[C@H](S3)C)/S1 C16609639
Cc1ccc(cc1)NC(=O)c2cccc3c2[nH]c4c(c3=O)CCC4 C21151106
C[C@H]1CCC[C@@H](N1S(=O)(=O)c2ccc(c(c2)N)Cl)C C22151289
C[C@@H]1CCc2c(sc(n2)NC(=O)Nc3ccc(cc3F)F)C1 C32611085
CC(C)c1c(c(=O)n(n1C)c2cccc(c2)Br)N C35778805
C[C@@H]1CCCCN1S(=O)(=O)c2c(cc(cc2Cl)N)Cl C37054439
c1cc(c(cc1Br)Cl)NC(=O)NC(=O)CCl C37392538
c1cc(c(cc1N)CN2c3cc(ccc3OCC2=O)Cl)Cl C37403201
c1cc(c(c(c1)Cl)Cl)C(=O)Nc2ncc(s2)C#CCO C37548223
CC1(c2ccccc2N([C@]13C=Cc4ccccc4O3)CC(=O)N)C C00047906
Cc1cc(c(c(c1)C)NC(=O)NC(=O)C(Cl)(Cl)Cl)C C00462644
C[C@H]1CCC[C@H]([C@@H]1C)NC(=O)c2ccc3c(c2)NC(=O)CS3 C04672043
c1ccc(cc1)NC(=O)c2cccc3c2[nH]c4c(c3=O)CCCC4 C08587434
Cc1cccc(c1)n2c(c(c(n2)c3ccc(cc3Cl)C)C#N)N C39955150
c1ccc2c(c1)N(CCS2)S(=O)(=O)c3ccc(c(c3)N)F C40324871
CC1CCC(CC1)(C#N)NC(=O)Nc2cc(ccc2Cl)Cl C40361665
Cc1cc(nc(c1NC(=O)c2cccc3c2[nH]c(c3C)C)Cl)C C40816437
Cc1cc(nc(c1NC(=O)c2ccc3c(c2)c(c([nH]3)C)C)Cl)C C40816440
c1c(csc1S(=O)(=O)N2CCC[C@H]3[C@@H]2CCCC3)N C41068005
C[C@H]1S/C(=N\c2c(cccc2)/N=C/3\S[C@@H](CN3)C)/NC1 C05530259
Cc1ccc(nc1)NC(=O)c2cc3ccc(cc3[nH]2)Br C44329349
Cc1ccc(nc1)NC(=O)c2cc3cc(ccc3[nH]2)Br C44329353
Cc1cccnc1NC(=O)c2cc3ccc(cc3[nH]2)Br C44329609
c1ccc2c(c1)ccc(n2)NC(=O)c3cc4cc(ccc4[nH]3)Cl C46544272
c1cc2c(cc1NC(=O)[C@H]3CCC=CC3)[nH]c(=O)c4c2CCC4 C49473790
CNc1nc2c(s1)[C@H](CC(=O)N2)c3ccc(cc3Cl)F C49549619
c1cc(ccc1NC(=O)c2c3c([nH]n2)CCC3)Br C49679262
c1ccc(c(c1)NC(=O)c2c3c([nH]n2)CCC3)Br C49679347
Cc1c(c(n(n1)c2c(cc3c(n2)CCC3)C(=S)N)C)Cl C50586726
c1ccc2c(c1)cc(c(n2)N)Cn3cc(ccc3=O)Br C50828957
C[C@@H]1CCN([C@@H](C1)C)S(=O)(=O)c2ccc(cc2N)Cl C51729769
C[C@H]1CCN([C@@H](C1)C)S(=O)(=O)c2ccc(cc2N)Cl C51729770
c1cc(oc1)[C@H](c2cc3c(cc2Br)[nH]c(=O)[nH]3)Cl C52095070
Cc1cccc(c1)/N=C/2\NN=C(CS2)c3c[nH]c4c3cccc4 C13123075
c1cc(c(c(c1)F)C#N)N[C@@H]2c3ccc(cc3NC2=O)Cl C42071662
c1cc2c(cc1Br)nc(n2C[C@@H]3CCCOC3)N C44982269
Cc1cccc(c1)NC(=O)/C=C/2\C(=O)Nc3ccccc3S2 C35771246
c1c(c(cc(c1Cl)Cl)Cl)Oc2c(c(ncn2)Cl)N C61053151
Cn1c(c(c(n1)c2ccncc2)c3ccccc3Br)N C55334206
c1cc(c(cc1Br)NC(=O)NC(=O)CCl)Cl C61693329
CNc1nc2c(s1)[C@H](CC(=O)N2)c3cc(ccc3F)Cl C61718712
CNc1nc2c(s1)[C@H](CC(=O)N2)c3cccc(c3Cl)Cl C61719913
c1c(cnc(c1C(=O)N2CCC3(CCCCC3)CC2)N)Br C61824200
CN1[C@H]2CC[C@@H]1c3c(nc(c(c3c4ccc(s4)Cl)C#N)N)C2 C67641777
CC1=C([C@@H](NC(=O)N1C)c2ccc(cc2)F)[C@@H](C)[NH+](Cc3ccccc3)Cc4ccccc4C#N C04145770
CC[C@@H]1CCCC[NH+]1CCCNC(=O)[C@@H]2CCCN(C2)c3nc4c(cc(cc4s3)C)C C09848358
CC[C@H]1CCCC[NH+]1CCCNC(=O)[C@@H]2CCCN(C2)c3nc4c(cc(cc4s3)C)C C09848360
Cc1c2cc(sc2n(n1)c3ccc(cc3)Cl)C(=O)N[C@@H](C)[C@H](c4cccs4)[NH+]5CCCC5 C03265092
c1cc(cc(c1)Cl)C(=O)N[C@H](C(Cl)(Cl)Cl)OC[C@H]2CCC[NH+]3[C@H]2CCCC3 C16041301
Cc1cc2c(o1)cc(n2Cc3cccc(c3)C(F)(F)F)C(=O)NC4CC[NH+](CC4)Cc5ccccc5 C16567067
CCc1ccccc1N(C)C(=S)Nc2ccc3c(c2)c(cc(n3)N4CC[NH+](CC4)CC)C C20153605
CN(C)c1ccc(cc1)[C@@H]2[NH2+]C[C@@H](O2)CSc3c(c(cc(n3)c4ccccc4)C(F)(F)F)C#N C25583815
c1ccc(cc1)C[NH2+][C@@H](COCc2ccc(c(c2)Cl)Cl)C(=O)N3CCC4(CCc5c4cccc5)CC3 C29489328
c1ccc(cc1)Sc2ccccc2NC(=O)[C@@H]3CCC[NH+](C3)Cc4ccc(cc4Cl)Cl C30937892
c1cc(c(cc1Cl)Cl)C[NH+]2CCC(CC2)C(=O)Nc3ccc(cc3F)Br C30938568
c1cc(c(c(c1)Cl)C[NH+]2CCC[C@@H](C2)C(=O)Nc3cc(c(cc3Cl)Cl)Cl)F C30945610
c1cc(c(c(c1)Cl)C[NH+]2CCC[C@H](C2)C(=O)Nc3ccc(cc3)C45CC6CC(C4)CC(C6)C5)Cl C30947069
Cc1cccc(c1)S(=O)(=O)N(c2ccc(cc2)F)C3CC[NH+](CC3)Cc4ccccc4O C34683935
c1ccc(cc1)/C=C/C[NH+]2CCN(CC2)CC(=O)N[C@@H](c3ccc(cc3)F)c4cccs4 C22797354
Cc1ccc(cc1C)NC(=O)c2ccc(o2)C[NH+]3CCn4cccc4[C@H]3c5ccc(cc5)F C35592504
c1cc(cc(c1)C(F)(F)F)CNC(=O)c2ccc(o2)C[NH+]3CCn4cccc4[C@@H]3c5cccc(c5)Cl C35593254
C[C@@H]1CCC[C@H]([C@@H]1C)[NH2+]Cc2cnc(nc2N3CCN(CC3)c4ccccc4F)SC C37341818
CCc1cc(c(s1)NC(=O)c2ccco2)[C@H](c3ccc(cc3Cl)Cl)N4CC[NH+](CC4)C C38546481
CC[NH+]1CCN(CC1)[C@H](c2ccccc2Cl)c3c4c(sc3NC(=O)c5ccco5)CCCC4 C38546578
COc1cccc(c1)C2=NC(=CC3=c4ccccc4=[NH+][C@H]32)C(=O)NCc5ccc(c(c5)Cl)Cl C38563575
c1ccc2=[NH+][C@H]3C(=c2c1)C=C(N=C3c4cccc(c4)Br)C(=O)NCc5cccc(c5)Cl C38563702
c1cc(cc(c1)Br)NC(=O)C2CC[NH+](CC2)Cc3ccc(c(c3)Cl)Cl C38833950
CCc1ccccc1NC(=O)C[NH+]2CCC(CC2)Cn3c4ccccc4nc3C(F)(F)F C38926484
c1cc(c(nc1)Nc2ccc(cc2)F)C[NH+]3CCC[C@H](C3)C(=O)N4CCC[C@@H]4C5CCCCC5 C39198292
C[C@@H](c1ccccc1)N2CC[NH+](CC2)CC(=O)Nc3ccc(c(c3)Cl)[C@@H](C#N)c4ccccc4 C39199190
CC(C)c1ccccc1NC(=O)c2cccc(c2)c3ccc4c(c3)C(=O)CC5(O4)CC[NH+](CC5)C C39227673
Cc1ccc(cc1)SCc2cc(=O)[nH]c(n2)S[C@H]3C(=c4cc(ccc4=[NH+]C3=O)Cl)c5ccccc5 C39237548
COc1cc(cc(c1OCc2cccc(c2)Cl)Br)C[NH2+]C3C4CC5CC(C4)CC3C5 C40734153
Cn1c(cc(n1)c2ccc3ccccc3c2)[C@H]4CN5CC[C@@H]4C[C@@H]5C[NH2+]Cc6ccc(cc6)OC C43526618
COc1ccccc1Oc2ccc(cc2NC(=O)[C@@H]3CCC[NH+](C3)Cc4c(cccc4Cl)F)Cl C44854514
Cc1ccccc1[C@@H](c2ccccc2)NC(=O)[C@H]3CCC[NH+](C3)Cc4c(cccc4Cl)F C44937593
c1ccc(cc1)c2c(n3ccccc3n2)C[NH+]4CCC(CC4)C(=O)NCc5ccc(c(c5)C(F)(F)F)F C39201602
c1ccc(cc1)C2CC[NH+](CC2)Cc3cnc(s3)NC(=O)C(c4ccccc4)c5ccccc5 C04398645
c1cc[nH+]c(c1)N2CCN(CC2)CC(=O)Nc3ccc(cc3)SCc4ccc(c(c4Cl)Cl)Cl C20432540
Cc1c(nc(o1)c2cccc(c2)Cl)C[NH+]3CCC[C@H](C3)C(=O)NCCC4=CCCCC4 C20241000
CC[C@H](C(=O)N1c2ccccc2Sc3c1cccc3)SC4=[NH+][C@](NN4c5ccccc5)(C)CC C59564807
Cc1ccc2c(c1)cc(c(n2)OCc3ccccc3Cl)CN4CCC(CC4)[NH+]5CCC[C@H](C5)CO C15003483
Cc1ccc2c(c1)cc(c(n2)OCc3ccccc3Cl)CN4CCC(CC4)[NH+]5CCC[C@@H](C5)CO C15003487
c1ccc(cc1)[C@H]2C(=c3ccccc3=[NH+]2)C(=O)CSc4[nH]nc(n4)c5ccc(cc5Cl)Cl C39944521
CCOc1ccc(c2c1cccc2)S(=O)(=O)NCCC3=c4cccc(c4=[NH+][C@@H]3C)Cl C63291191
CCOc1ccc(c2c1cccc2)S(=O)(=O)NCCC3=c4cccc(c4=[NH+][C@H]3C)Cl C63291192
c1ccc(cc1)C2=c3cc(ccc3=[NH+][C@H]2C(=O)N/N=C/c4ccccc4Cl)Br C63354149
Cc1cc(c(cc1Cl)C(C)C)OCc2cc(ccc2OC)[C@H]3[C@@H]4C(=c5cc(ccc5=[NH+]4)OC)CCN3 C63426680
COc1ccc2=[NH+][C@@H]3[C@H](NCCC3=c2c1)c4ccc(c(c4)OC)OCc5ccc(c(c5)Cl)Cl C63526315
c1ccc(cc1)c2ccc(cc2)C(=O)NCCSC3=c4ccccc4=[NH+][C@@H]3c5ccc(cc5)Cl C63654956
CN1c2ccc(cc2[C@H]([C@@H]1C(=O)NCCC3=c4ccccc4=[NH+]C3)c5ccc(cc5)Cl)Cl C63980320
Cc1ccc(cc1)c2c(n(c[nH+]2)C3CCCC3)c4ccc(o4)C(=O)NCc5ccccc5F C64669498
Cc1ccc(c(c1)C[NH+]2CCC(CC2)CNC(=O)c3cc4cc5ccc(c(c5nc4s3)Cl)OC)C C65330830
c1cc(ccc1C(F)(F)F)/[NH+]=c\2/c(cc3cc(ccc3o2)Cl)C(=O)NC[C@H]4CCCO4 C67293003
CC(C)(CC(=O)N[C@H]1C[C@H]2C(=O)Nc3ccc(cc3C(=O)N2C1)c4cccc(c4)C(F)(F)F)CC(=O)[O-] C08296967
c1ccc2c(c1)c(c[nH]2)C[C@@H](C(=O)[O-])NC(=O)c3cc(ccc3Cl)S(=O)(=O)N4CCCCC4 C09550279
c1cc(oc1)CNC(=O)C2CCN(CC2)S(=O)(=O)c3ccc4c(c3)c(c5c(n4)CCCC5)C(=O)[O-] C09970048
CN(C)c1ccc(cc1)[C@H]2c3c([nH]c(=O)s3)S[C@@H]4[C@H]2[C@H]5C[C@@H]4[C@@H]6[C@@H]5C(=O)N(C6=O)CC(=O)[O-] C12579528
Cc1c(c(n(n1)c2ccc(cc2)F)Cl)[C@H]3C=C(Nc4n3nnn4)c5ccc(cc5)O[C@H](C)C(=O)[O-] C13077444
CN(C)S(=O)(=O)c1cc(ccc1Cl)NC(=O)CSc2ncc(n2c3ccccc3)C(=O)[O-] C13089879
c1cc2c(cc1S(=O)(=O)N3CCC(CC3)C(=O)Nc4ccc(cc4C(=O)[O-])Cl)OCCCO2 C13187982
CC(C)N(C)S(=O)(=O)c1ccc(cc1)NS(=O)(=O)c2cc(ccc2Br)C(=O)[O-] C13246723
Cc1c(c(n2c(n1)nc(n2)SCC(=O)Nc3ccc4c(c3)OC5(O4)CCCCC5)C)CC(=O)[O-] C13248096
c1ccc(c(c1)C(=O)[O-])NS(=O)(=O)c2cccc(c2)NS(=O)(=O)c3ccc(c(c3F)F)F C13262766
c1ccc(c(c1)N2C[C@H](CC2=O)C(=O)Nc3ccc(cc3)S(=O)(=O)N4CCC[C@@H](C4)C(=O)[O-])F C13398148
CC(=O)N1CSC[C@@H]1C(=O)N/C(=C\c2ccc(cc2)NC(=O)c3c(cncc3Cl)Cl)/C(=O)[O-] C13488056
COc1cc(cc(c1OCC=C)I)/C=N/N=C/2\NC(=O)[C@@H](S2)CC(=O)[O-] C16115786
Cn1c2c(cc(s2)C(=O)Nc3ccc(cc3)S(=O)(=O)[N-]c4nccs4)c(n1)C(F)(F)F C20607236
CC(C)NC(=O)c1c2nc(c3ccc(cc3n2c(=S)s1)C(=O)NCCCN4CCCC4=O)[O-] C20617838
Cn1c2ccc(cc2n(c1=O)C)COc3ccc(cc3OC)CNc4ccc(c(c4)Cl)C(=O)[O-] C20879270
[H]/[S+]=c/1\nc(c(c(n1CCCC)[O-])C2=[NH+]c3ccccc3S[C@H]([C@H-]2)c4cccc(c4)[N+](=O)[O-])[O-] C20899304
Cc1cccc(c1)n2c3c(cn2)c(nc(n3)n4c(cc(n4)C)NC(=O)[C@H]5CC(=O)N(C5)c6cccc(c6)C)[O-] C21111122
COc1cc(cc(c1[O-])[N+](=O)[O-])[C@@H]2CC(=O)NC3=C2C(=O)C[C@@H](C3)c4cc(c(c(c4)OC)OC)OC C21222082
CCOc1cc(cc(c1[O-])[N+](=O)[O-])[C@H]2CC(=O)NC3=C2C(=O)C[C@H](C3)c4cc(c(c(c4)OC)OC)OC C21260063
Cc1ccc(cc1Cl)N2C[C@H](CC2=O)C(=O)Nc3ccc(cc3)S(=O)(=O)[N-]c4nccc(n4)C C21348562
c1cc(ccc1c2ccc(o2)/C=C\3/C(=NN(C3=O)c4ccc(cc4)S(=O)(=O)N)C(F)(F)F)C(=O)[O-] C27570058
Cc1ccc(cc1)C2=NN([C@H](C2)c3ccc(cc3)F)C4=NC(=O)[C@@H](S4)CC(=O)N[C@@H](C)C(=O)[O-] C28155641
C[C@H]1C(=O)N(N=C(N1)C(=O)Nc2cccc(c2)S(=O)(=O)[N-]c3ccccc3Cl)c4ccccc4 C32648016
CC1=C(N2[C@@H]([C@@H](C2=O)NC(=O)[C@H](c3ccccc3)N4CN(C(=S)SC4)C(C)C)SC1)C(=O)[O-] C16958198
CCc1c(c(n(n1)c2ccc(cc2)[N+](=O)[O-])[O-])/C=C\3/C(=O)N(C(=O)N3)Cc4cccc(c4)C(F)(F)F C35829515
COc1ccc(cc1)C(=O)N[C@@]2(C3=C(NC(=O)N(C3=NC2=O)c4ccc(cc4)Cl)[O-])C(F)(F)F C01896857
COc1ccc(cc1)Cc2c(=O)[nH]c(nc2[O-])SCC(=O)N3C[C@H]4C[C@@H](C3)c5cccc(=O)n5C4 C16036267
[H]/N=C\1/N=C(/C(=N\Nc2ccc(cc2)S(=O)(=O)[N-]c3cc(nc(n3)C)C)/S1)c4ccc(cc4)F C09480676
CN1c2ccccc2/C(=N/Nc3ccc(cc3S(=O)(=O)[N-]c4ccccc4OC)[N+](=O)[O-])/C1=O C09096983
Cc1ccc(cc1)C2=NN=C[C@H]2/C=C(\C#N)/C(=O)Nc3ccc(cc3)S(=O)(=O)[N-]c4nccs4 C39420233
CC(C)S(=O)(=O)S(=O)(=O)[N-]c1ccc(cc1N2CCN[C@@H](C2)F)S(=O)(=O)Oc3ccccc3 C39482783
C[C@@H]1[C@@H](c2c(=O)[nH]c(nc2O1)CSc3nnc(n3c4ccc(cc4)F)c5ccc(cc5)F)C(=O)[O-] C39680404
CCN1C(=O)[C@H]2[C@@H](N=C1SCc3[nH]c(=O)c4c(c(sc4n3)C(=O)[O-])C)SC5=C2CCCC5 C39691975
CCc1cccc(c1)n2c(nnc2SCc3[nH]c(=O)c4c(n3)O[C@H]([C@H]4C(=O)[O-])C)N5CCOCC5 C39692897
Cc1c(c2c(=O)[nH]c(nc2o1)CSc3nnnn3[C@H]4[C@H](N(N(C4=O)c5ccccc5)C)C)C(=O)[O-] C39693182
Cc1ccnc(n1)[N-]S(=O)(=O)c2ccc(cc2)NC(=O)Cc3coc4c3cc(cc4)Br C39883330
c1ccc(cc1)n2cc(c(n2)C(=O)NNC(=O)[C@@H]3CC(=O)N(C3)c4ccccc4Br)[O-] C45547548
Cc1c2cc(cnc2n(n1)C)NC(=O)c3cccc(c3)S(=O)(=O)[N-]c4cc(ccc4OC)Cl C45874373
Cc1c2c(=O)[nH]c(nc2sc1C(=O)[O-])CSc3nnc(n3CC=C)[C@@H]4COc5ccccc5O4 C13417629
Cc1c(sc2c1c(=O)n(c(n2)SCc3[nH]c(=O)c4c(c(sc4n3)C(=O)[O-])C)CCOC)C C13393523
CCN(CC)S(=O)(=O)c1ccc(c(c1)C(=O)[O-])SCc2[nH]c(=O)c3c(c(sc3n2)C)C C13091213
Cc1ccnc(n1)[N-]S(=O)(=O)c2ccc(cc2)NC(=O)CN3CCN(C3=O)c4ccc(cc4)F C49380605
Cc1c(noc1[N-]S(=O)(=O)c2ccc(cc2)NC(=O)CN3CCN(C3=O)c4ccc(cc4)Cl)C C49382590
CC(C)c1ccc(cc1)N2CCN(C2=O)CC(=O)Nc3ccc(cc3)S(=O)(=O)[N-]c4ncccn4 C49403911
C[C@@]12CC[C@@H](C1(C)C)C(=O)N(C2=O)CCCC(=O)Nc3ccc(cc3)S(=O)(=O)[N-]c4ncccn4 C54646957
Cc1cc(no1)[N-]S(=O)(=O)c2ccc(cc2)NC(=O)CCN3C(=O)[C@H]4CC[C@@](C3=O)(C4(C)C)C C54647920
COc1ccc(c(c1)OC)N2C(=O)C[C@H](C2=O)Nc3ccc(cc3)S(=O)(=O)[N-]c4nccs4 C12535972
C[C@H](c1cccc(c1)[N-]S(=O)(=O)C)NC(=O)CSCC2=NC(=O)C3=C4CCC[C@@H]4SC3=N2 C64360783
C[C@@H](c1cccc(c1)[N-]S(=O)(=O)C)NC(=O)CSCC2=NC(=O)C3=C4CCC[C@H]4SC3=N2 C64360787
c1ccc(cc1)NC(=O)NCCC2=CCCCC2 C00086997
Cc1ccc(cc1)NC(=O)CNc2ccccc2C C05332961
CCC(CC)(C#C)NC(=O)Nc1ccccc1C C06698332
CCC(CC)(C#C)NC(=O)Nc1ccc(cc1)C C06699976
CC1=C/C(=N\NC(=S)NC2CCCCC2)/CC1 C07013702
Cc1ccc(cc1)N[C@@H](C)C(=O)NC2CCCC2 C07223267
CC(C)(C)c1ccccc1Oc2ccc(nc2)N C19868979
CCC[C@H](C)C(=O)Nc1cccc2c1NCCC2 C20251928
C[C@@H](C(=O)NC1CCCC1)Nc2ccccc2F C20300968
CCCCCc1ccc2c(c(sc2n1)C#N)N C23634711
CC[C@@H](C)N(CC)c1ccc2c(c1N)ncs2 C35344683
CC[C@H](C)N(CC)c1ccc2c(c1N)ncs2 C35344685
CC[C@@H](C)CN(C)c1ccc2c(c1N)ncs2 C35344692
CC[C@H](C)CN(C)c1ccc2c(c1N)ncs2 C35344694
C1CCC(CC1)NC(=S)NN=C2CCCC2 C06299163
Cc1c(c(n[nH]1)C)CNc2cccc(c2)C(C)C C36864710
Cc1c(c[nH]n1)CNc2ccc(cc2)C(C)(C)C C36901439
CCC(CC)Nc1cc2c(cc1Cl)NC(=O)C2 C36990773
CCC[C@@H](C)Nc1ccc2c(c1)NC(=O)CS2 C37073065
c1cc(ccc1c2cc[nH]n2)NC[C@@H]3CCC=CC3 C37104611
CCc1ccc(cc1)CNc2ccc3cn[nH]c3c2 C37134172
C[C@@H](C1(CC1)C)Nc2cccc(c2)c3ccn[nH]3 C37137292
CCOc1c(ccc(n1)SC2CCCCC2)N C37684917
CC[C@H](C)Nc1ccc(c(c1)C(=O)NC)Cl C37778829
CCC(CC)(C#C)NC(=O)NC1CCCCC1 C06726598
C[C@H](c1cc[nH]n1)Nc2ccc(cc2)C(C)(C)C C37906410
C[C@@H](CC(C)C)Oc1ccc2c(c1N)cccn2 C37378553
C[C@H](CC(C)C)Nc1cc2ccccc2c(=O)[nH]1 C37757187
CC[C@@H]1CCCC[C@@H]1OC(=O)c2c(ccs2)N C41087310
CC[C@H]1CCCC[C@@H]1OC(=O)c2c(ccs2)N C41087311
C[C@H]1CCCC[C@H]1OC(=O)c2ccccc2N C42372802
Cc1ccccc1NC(=O)NCCC(C)(C)C C43134643
CC(C)(C)c1ccccc1NC(=O)NCC2CC2 C33881292
CCCCNC(=O)Nc1cccc(c1C)Cl C43466919
C[C@H]1CC[C@H]([C@@H](C1)OC[C@@](C)(C#N)N)C(C)C C45207883
CC(C)NC(=O)N[C@H]1CCCC[C@@H]1C(C)(C)C C47575097
CC(C)NC(=O)N[C@@H]1CCCC[C@H]1C(C)(C)C C47575098
CC(C)NC(=O)N[C@H]1CCCC[C@H]1C(C)(C)C C47575099
C[C@@H]1CCCC[C@H]1NC(=O)NC(C2CC2)C3CC3 C47679893
CC(C)(C)CCNC(=O)Nc1ccc(cc1)F C47970377
C/C(=C/C(=O)NNc1cccc(c1)Cl)/C2CC2 C48687740
CC[C@@H](C(C)C)NC(=O)Nc1cc(ccc1F)C C48983750
CC[C@H](C(C)C)NC(=O)Nc1ccc(cc1C)F C48983840
CC[C@@H](C(C)C)NC(=O)Nc1ccc(cc1F)C C49255625
CCCC[C@@H](C)n1c2cccc(c2nc1N)F C50889846
C[C@@H](C1CCCC1)Nc2cccc(c2)NC(=O)C C54077384
CCCNc1cc(n[nH]1)c2ccc(s2)Cl C62668244
C[C@H](Cc1ccco1)Nc2ccc3c(c2)cc[nH]3 C62769714
CCC(CC)(c1ccccc1)c2nc(sn2)N C62783294
CCCOc1cccc2c1nc(c(c2)C(C)C)N C63116901
CC[C@@H](c1nnnn1Cc2ccccc2)[NH+](CCc3ccccc3)Cc4cc5ccc(cc5[nH]c4=O)C C13063876
CCC[C@@H](c1nnnn1C2CCCC2)[NH+](CCc3ccccc3)Cc4cc5ccc(cc5[nH]c4=O)C C13499292
CCC[C@H](c1nnnn1CCc2ccccc2)[NH+](Cc3cc4cc(ccc4[nH]c3=O)C)C5CCCC5 C13500149
CCC[C@H](c1nnnn1C2CCCC2)[NH+](CCc3ccccc3)Cc4cc5cccc(c5[nH]c4=O)C C13500978
CCOc1cc(cc(c1OCc2ccc(cc2Cl)Cl)Br)C[NH2+]CCCOC C13722337
COc1ccc(cc1S(=O)(=O)N2CCCCC2)NC(=O)C[NH+](CC=C)Cc3ccc(s3)Cl C18939559
CCOc1cccc(c1OCc2ccc(cc2)C)C[NH2+]CCSc3nnnn3c4ccccc4 C20874136
CCCOc1c(cc(cc1Br)C[NH2+]CCSc2nnnn2c3ccccc3)OCC C20932537
CCOc1cccc(c1OCc2ccccc2)C[NH2+]CCCSc3nnnn3c4ccccc4 C22108449
COc1cc(ccc1OCc2ccccc2Cl)C[NH2+]CCCSc3nnnn3c4ccccc4 C22108797
COc1cccc(c1OCc2ccccc2F)C[NH2+]CCCSc3nnnn3c4ccccc4 C22108859
CC[NH+](CC)CCC[C@@H](C)NC(=O)c1ccc(cc1)n2c-3c(c(n2)C(=O)OCC)Cc4c3cccc4 C23448614
CCCNC(=O)c1csc(n1)C[NH+](CCC(c2ccccc2)c3ccccc3)Cc4ccccc4F C33660152
CC[NH+](CC)CCC[C@H](C)NC(=O)C[C@H](c1ccc2c(c1)OCO2)c3cnc4n3cc(cc4)Cl C35253791
CC[NH+](CC)CCC[C@H](C)NC(=O)C[C@H](c1cc(cc(c1)OC)OC)c2cnc3n2ccc(c3)C C35439736
Cc1c(c(n(n1)c2ccccc2)Oc3ccc(cc3)OC)C[NH+](C[C@@H](COC(C)(C)C)O)C(C)C C35777935
CC(C)NC(=O)c1csc(n1)C[NH+](CCC(c2ccccc2)c3ccccc3)Cc4ccccc4F C35815685
C[C@@H](c1ccccc1)[NH+](Cc2cccc(c2)Oc3ccccc3)Cc4nc(co4)C(=O)NCCOC C36072145
C[C@H](c1ccccc1)[NH+](Cc2cccc(c2)Oc3ccccc3)Cc4nc(co4)C(=O)NCCOC C36072146
COCCC[NH+](Cc1ccsc1)Cc2ccc(o2)C(c3cccc(c3)F)(c4cccc(c4)F)O C36202914
CCc1c(c(n(n1)c2ccccc2)Oc3cccc(c3)OC)C[NH+](C[C@@H](COCC=C)O)C4CC4 C36302605
CCc1c(c(n(n1)c2ccccc2)Oc3ccccc3)C[NH+](C[C@@H]4CCCO4)C[C@@H](COC(C)C)O C36302975
CCc1c(c(n(n1)c2ccccc2)Oc3ccccc3F)C[NH+](C[C@@H](COCC(C)C)O)C4CC4 C36303158
Cc1c(c(n(n1)c2ccccc2)Oc3ccccc3OC)C[NH+](Cc4ccco4)C[C@@H](C(C)C)O C36304389
Cc1c(c(n(n1)c2ccccc2)Oc3ccccc3OC)C[NH+](Cc4ccco4)C[C@H](C(C)C)O C36304391
Cc1cccc(c1)Oc2c(c(nn2c3ccccc3)C)C[NH+](CC4CC4)C[C@@H](COCC(C)C)O C36304903
CCOC[C@@H](C[NH+](Cc1c(nn(c1Oc2ccccc2Cl)C)c3ccccc3)C[C@@H]4CCCO4)O C36305025
CC(C)OC[C@H](C[NH+](Cc1c(nn(c1Oc2cccc(c2)OC)C)c3ccccc3)CC4CC4)O C36305615
CC[C@@H](C)[NH+](Cc1c(nn(c1Oc2ccc(cc2)OC)C)c3ccccc3)C[C@@H](COCC#C)O C36306175
Cc1cccc(c1)Oc2c(c(nn2C)c3ccccc3)C[NH+](Cc4ccco4)C[C@H](COCC=C)O C36306376
Cc1cccc(c1)Oc2c(c(nn2C)c3ccccc3)C[NH+](C[C@H]4CCCO4)C[C@@H](COC(C)C)O C36306509
Cc1cccc(c1)Oc2c(c(nn2C)c3ccccc3)C[NH+](C[C@@H]4CCCO4)C[C@@H](COCC=C)O C36306525
Cc1c(c(n(n1)c2ccccc2)Oc3ccccc3)C[NH+](C[C@H]4CCCO4)C[C@@H](COC(C)(C)C)O C36308612
Cc1ccccc1OC[C@H](C[NH+](CCOC)Cc2c(noc2N3CCCCC3)c4ccccc4)O C36312975
Cc1ccc(cc1)Oc2c(c(nn2C)c3ccccc3)C[NH+](Cc4ccco4)C[C@H](COC(C)C)O C36316009
CCc1c(c(n(n1)c2ccccc2)Oc3ccccc3)C[NH+](CC4CC4)C[C@H](COC(C)(C)C)O C36316333
CCc1c(c(n(n1)c2ccccc2)Oc3ccc(cc3)OC)C[NH+](C[C@H](COCC#C)O)[C@@H](C)CC C36316399
CCc1c(c(n(n1)c2ccccc2)Oc3ccccc3F)C[NH+](CC4CC4)C[C@H](COCC=C)O C36316493
CCc1c(c(n(n1)c2ccccc2)Oc3ccc(cc3)F)C[NH+](CC4CC4)C[C@H](COC(C)C)O C36316523
CC[C@@H](C)[NH+](Cc1c(nn(c1Oc2ccc(cc2)F)c3ccccc3)C)C[C@@H](COCC(C)C)O C36342072
Cc1ccc(cc1)Oc2c(c(nn2c3ccccc3)C)C[NH+](Cc4ccco4)C[C@H](COCC=C)O C36346176
C[C@H](C(=O)Nc1ccccc1OC)Sc2nc3ccccc3c(=O)n2CC[NH+](C(C)C)C(C)C C22299882
CCOc1ccccc1CN(CCCn2cc[nH+]c2)C(=O)Nc3ccc(c(c3)Cl)OC(F)F C40103234
CC(C)OCCC[NH2+]Cc1cc(c(c(c1)Br)OCc2ccc(cc2Cl)F)OC C40733924
CC(C)OCCC[NH2+]Cc1cc(c(c(c1)Br)OCc2c(cccc2Cl)F)OC C40734113
CCOc1cc(ccc1OCc2cccc(c2)C)C[NH2+]CCSc3nnnn3c4ccccc4 C40736577
CCOc1cc(ccc1OCc2ccccc2C)C[NH2+]CCSc3nnnn3c4ccccc4 C40736782
CCOCCC[NH2+]Cc1cc(c(c(c1)Br)OCc2ccc(cc2Cl)F)OCC C40740404
CCOc1cc(ccc1OCc2ccc(c(c2)Cl)Cl)C[NH2+]CCCSc3nnnn3C C40744756
Cc1c(c(n(n1)c2ccccc2)Oc3ccc(cc3)Cl)C[NH+](C[C@H](COCC=C)O)CC(C)C C36341951
Cc1cc[nH+]c(c1)N[C@@H](c2cccc(c2)OCc3ccccc3)c4ccc5cccnc5c4O C08452686
c1ccc2c(c1)c(cn2Cc3ccc(cc3Cl)Cl)C[NH2+]CCNc4ccc(cc4Cl)[N+](=O)[O-] C10315611
CCOc1c(cc(cc1Br)C[NH2+]CCNc2ccc(cc2Cl)[N+](=O)[O-])Br C10475112
Cc1ccc2c(c1)sc(n2)c3ccc(cc3)NC(=O)[C@@H](C)[NH+](C)CC(=O)Nc4cccc(c4)F C12700112
CC(C)(C)c1c2cc(c(=O)[nH]c2n(n1)c3ccc(cc3)Cl)C[NH2+]Cc4ccc(cc4)F C13564678
Cc1cc[nH+]c(c1)N[C@H](c2ccc(cc2)OC3CCCC3)c4ccc5ccc(nc5c4O)C C15016010
COc1cc(cc(c1OCc2ccc(cc2Cl)Cl)Cl)C[NH2+]CCc3c[nH]c4c3cccc4 C16195640
COc1cc(ccc1OCc2c(cccc2Cl)F)C[NH2+]CCc3c[nH]c4c3cccc4 C16196287
COc1cc(ccc1OCc2ccc(cc2Cl)F)C[NH2+]CCc3c[nH]c4c3cccc4 C16214745
Cc1ccc(cc1)c2c(sc3c2c(=O)[nH]c(n3)C[NH2+][C@@H](C)c4ccc(cc4Cl)Cl)C C16634317
CCOc1c(cc(cc1Br)Br)C[NH2+]CCNc2ccc(cc2Cl)[N+](=O)[O-] C16688071
Cc1ccsc1/C=C/C(=O)Nc2ccc3c(c2)c(c4c([nH+]3)CCCC4)Nc5ccc(c(c5)OC)OC C03646155
Cc1ccc(c(c1)Cl)NC(=S)N(Cc2ccc(cc2)N(C)C)C3CC([NH2+]C(C3)(C)C)(C)C C20357122
Cc1ccc(cc1C)NC(=O)N[C@@H](CCC(C)C)c2c3c(sc2n4cccc4)C[NH+](CC3)C C20532150
CC1(CC(CC([NH2+]1)(C)C)N(Cc2ccc(cc2)OC)C(=S)Nc3ccc(cc3OC)Cl)C C20568209
Cc1ccc(cc1)C[NH+]2CCN(CC23CCCCC3)C(=S)NCC(=O)N[C@@H]4CCCC[C@@H]4C C20688048
CC(C)c1ccc(cc1)CN(Cc2cccnc2)C(=S)NC3CC([NH2+]C(C3)(C)C)(C)C C21263160
CC1(CC(CC([NH2+]1)(C)C)N(Cc2ccc(cc2)F)C(=S)Nc3cc(ccc3OC)Cl)C C22573035
c1ccc2c(c1)c(c3ccccc3[nH+]2)Nc4ccc(cc4)CS(=O)(=O)Nc5ccccn5 C26841748
Cc1ccc(cc1)C[NH+](CCc2c[nH]c3c2cccc3)Cc4nc(cs4)C(=O)Nc5ccccc5F C00699245
Cc1ccc(cc1C)c2csc3c2c(=O)[nH]c(n3)C[NH+](C[C@H](COC(C)(C)C)O)C4CCCCC4 C36205366
Cc1ccccc1OC[C@@H](C[NH+](Cc2[nH]c(=O)c3c(csc3n2)c4ccc(c(c4)C)C)C(C)C)O C36207581
Cc1ccccc1OC[C@H](C[NH+](Cc2[nH]c(=O)c3c(csc3n2)c4ccc(c(c4)C)C)C(C)C)O C36207582
CC[C@@H](C)[NH+](CCNC(=O)c1ccc2c(c1)NC(=O)c3ccccc3S2)C4CCCCC4 C15943753
CCc1ccccc1Nc2cc(c3ccccc3n2)C(=O)NCCC[NH+](C)C4CCCCC4 C08595361
c1cc(cc(c1)NC(=O)C2=CC3=[NH+][C@H](C[C@H](N3N2)C(F)(F)F)c4ccc(cc4)Cl)C(F)(F)F C03011431
Cc1cccc([nH+]1)N[C@H](c2ccc(cc2)C(F)(F)F)c3c(c(sc3NC(=O)c4ccco4)C)C C38547624
CCc1cc(c(s1)NC(=O)c2ccco2)[C@H](c3ccc(cc3)Cl)Nc4cc(cc[nH+]4)C C38547749
CCc1cc(c(s1)NC(=O)c2ccco2)[C@@H](c3ccc(cc3)SC)Nc4cc(cc[nH+]4)C C38547868
COc1cc(cc(c1OCc2ccc(c(c2)Cl)Cl)Cl)C[NH2+]CCc3c[nH]c4c3cccc4 C40742726
Cc1ccc(cc1)[C@@H](c2c3c(sc2NC(=O)c4ccco4)CCCC3)Nc5cccc([nH+]5)C C38551097
c1ccc(cc1)c2ccc(cc2)c3ccnc(n3)N[C@H]4CO[C@H]5[C@@H]4OC[C@@H]5[NH2+]CC6CCCCC6 C05438809
C[C@@H](c1ccc(cc1)Br)NC(=O)C[NH+]2CCC(CC2)NC(=O)OC(C)(C)C C59023532
CCOc1ccccc1CN(C2CC([NH2+]C(C2)(C)C)(C)C)C(=S)Nc3ccc(cc3)C C59087428
CC[NH+](CC)CCNC(=O)c1ccc(cc1)Nc2c3c(c(sc3nc(n2)C)C)c4ccc(cc4)F C62039869
Cc1cccc(c1NC(=O)[C@@H](CC2=c3ccccc3=[NH+]C2)NC(=O)OCc4ccccc4)C C63203329
CCC[C@H](CNC(=O)CS[C@H]1NN=C(O1)C2=c3ccccc3=[NH+]C2)c4ccc(cc4Cl)Cl C39946113
CC(C)c1ccc(cc1)C2=N[C@@H]3C(=CNN3C(=C2)C(F)(F)F)C(=O)NCCC4=c5ccccc5=[NH+]C4 C63541087
Cc1cc(nc2c1cc(cc2)NC(=O)CC3=c4ccccc4=[NH+]C3)Nc5cccc(c5)C(F)(F)F C63561129
CCc1cccc(c1)N/C(=N\C(=O)c2ccc(c(c2)F)C)/NCCC3=c4ccccc4=[NH+]C3 C63588930
CCOc1ccccc1N/C(=N\C(=O)c2ccc(cc2)Cl)/NCCC3=c4ccccc4=[NH+]C3 C63588952
Cc1ccc(cc1)[C@@H](C(=O)Nc2ccc(cc2)C(C)C)NC(=O)CC3=c4ccccc4=[NH+]C3 C63617089
COc1cc(c(cc1NC(=O)Nc2ccc(cc2)[C@@H]3C=c4cc(ccc4=[NH+]3)F)Cl)OC C63743930
Cc1ccc(cc1)CNC(=O)[C@@H](CC2=c3ccccc3=[NH+]C2)NC(=O)OCc4ccccc4 C64220477
Cc1ccc(cc1)CNC(=O)[C@H](CC2=c3ccccc3=[NH+]C2)NC(=O)OCc4ccccc4 C64220478
CCc1cccc(c1)N/C(=N\C(=O)c2cccc(c2)OC)/NCCC3=c4ccccc4=[NH+]C3 C65329836
CCc1cccc(c1)N/C(=N\C(=O)c2ccc(cc2)OC)/NCCC3=c4ccccc4=[NH+]C3 C65329880
CCNC(=O)N[C@H](C)C12CC3CC(C1)CC(C3)C2 C04256877
c1cc(cc(c1)Cl)CSc2nnc(s2)N C00616889
c1ccc2c(c1)ccc(n2)COc3ccccc3N C20244515
c1cc(cc(c1)Cl)CSc2nc(sn2)N C20387991
CC[C@H](c1cccc(c1)Cl)n2c(c(cn2)C)N C20578818
CC(C)(C)c1ccc2cc([nH]c2c1)C(=O)NCC#C C29756602
C[C@@H](c1ccccc1F)NC(=O)NC2CCCC2 C30982910
CCC(C)(C)Oc1cc2c(cc1N)sc(n2)C C35342964
Cc1c(c(n[nH]1)C)N[C@@H](C)c2ccccc2Cl C36736092
Cc1c(c(n[nH]1)C)N[C@H](C)c2ccc(cc2)Cl C36736095
Cc1c(c(n[nH]1)C)CNc2cccc3c2CCCC3 C36864517
C[C@@H](C1CC1)Nc2cc3c(cc2Cl)NC(=O)C3 C36990778
C[C@H](c1ccc(cc1)F)Nc2cccc3c2cn[nH]3 C37783799
C[C@H]1CCc2c(sc(c2C(=O)OC(C)C)N)C1 C00035882
C[C@@H](C(C)C)Nc1ccc2c(c1)NC(=O)CS2 C37073074
Cc1c(cc(s1)C(=O)O[C@@H]2CCCC[C@@H]2C)N C41087142
Cc1c(cc(s1)C(=O)O[C@@H]2CCCC[C@H]2C)N C41087144
Cc1c(cc(s1)C(=O)O[C@H]2CCC[C@@H](C2)C)N C41088199
CC(C)(C)CNc1cc2c(cc1Cl)NC(=O)C2 C41120415
C[C@H]1C[C@H]1CNC(=O)Nc2ccc(c(c2F)F)F C43231731
c1cc(c(cc1F)NC(=O)NCC2CCCC2)F C43234602
c1cc(c(cc1NC(=O)NCC2CCCC2)F)F C43266195
Cc1ccc(c(c1)F)NC(=O)NCC2CCCC2 C43323898
C[C@@H]1CCN(C1)c2c(cc3c(n2)CCCC3)C(=S)N C43410902
C[C@H]1CCN(C1)c2c(cc3c(n2)CCCC3)C(=S)N C43410903
c1cc(c(c(c1)Cl)F)NC(=O)NCC2CCC2 C43449828
CC(C)[C@@H](c1cccs1)n2c(c(cn2)Cl)N C43665849
Cc1cccc(c1)[C@@H](C)n2c(c(cn2)Br)N C43666499
c1c(cc(cc1F)F)NC(=O)NCC2CCCC2 C43880568
c1cc(c(cc1NNC(=O)C2CCC2)Cl)Cl C45328061
CNC(=O)N[C@H](c1ccc(cc1)F)C2CCCC2 C46905844
C[C@@H](c1ccc2c(c1)CCCC2)NC(=O)NC3CC3 C49126943
c1ccc2c(c1)cc(n(c2=O)C(C3CC3)C4CC4)N C49236835
Cc1cccc(c1NC(=O)NC[C@@H]2CCC=CC2)C C49300028
C[C@H](C(=O)[O-])[NH2+]C1CCCCCCCCCCC1 C49352800
C1CCCC(CC1)NC(=O)[C@@H]2CCCC[C@H]2CO C49840189
C1CCCC(CC1)NC(=O)[C@H]2CCCC[C@H]2CO C49840190
Cc1ccc(c(c1)SCc2c(snn2)N)C C50837325
Cc1cccc(c1)CNc2ccc3c(c2)[nH]c(n3)C C37139676
CCCc1ccc(cc1)n2cnc3c2ccc(c3)N C52852558
c1cc(ccc1c2ccc(nc2)N)OC(F)(F)F C52886409
Cc1ccc(cc1)NC(=O)c2cc(ccc2NC)C C53000652
C[C@@H]1CCC[C@@H](C1)Sc2ccc(c(n2)OC)N C54689001
C[C@H]1CCC[C@@H](C1)Sc2ccc(c(n2)OC)N C54689004
C[C@@H]1CCC[C@H](C1)Sc2ccc(c(n2)OC)N C54689007
c1csc2c1c(nc(n2)SC/C=C/Cl)N C55460040
Cc1ccc(cc1)[C@@H](c2cc(c3c(c2)[C@@H](C(=O)N3)C)C)O C58094916
Cc1ccc(cc1)[C@H](c2cc(c3c(c2)[C@@H](C(=O)N3)C)C)O C58094918
CC(C)(C)CN(C)c1nc2ccc(cc2s1)N C63104357
CCc1ccccc1N[C@H]2c3ccccc3NC2=O C19956455
Cc1ccc(cc1)[C@H]2[NH+]=C(Nc3n2c(=O)cc(n3)C)Nc4cccc(c4Cl)Cl C04737010
Cc1ccc(cc1Cl)c2ccc(o2)[C@@H]3Nc4c(c5c(s4)C[NH+](CC5)C)C(=O)N3 C02273126
Cc1cc(c2cc(c(=O)[nH]c2c1)CN(CC[NH+](C)C)C(=O)Nc3cccc(c3)Cl)C C05625875
CC(C)c1ccc(cc1)n2c(c(cn2)C(=O)Nc3ccc(cc3)CC#N)C4CC[NH2+]CC4 C07000493
c1cc(ccc1C(=[NH2+])NS(=O)(=O)c2cc(cc(c2)C(F)(F)F)C(F)(F)F)Cl C08616604
c1ccc(c(c1)NC(=O)c2cnn(c2C3CC[NH2+]CC3)c4ccccc4Cl)Cl C09227349
c1ccc(cc1)CC2=[NH+]C(c3c(=O)[nH]c(=O)n(c3N2)c4ccccc4)(C(F)(F)F)C(F)(F)F C09459318
CC1CC[NH+](CC1)[C@@H](CNC(=O)C[C@@H]2C(=O)Nc3cc(ccc3S2)Cl)c4cccs4 C11603446
C[C@@]1(C(=O)N(C(=O)N1)C2Cc3ccccc3C2)C4CC[NH+](CC4)Cc5cc6ccccc6[nH]5 C11964524
Cc1c([nH]c2c1cccc2C(=O)N[C@@H]3C[C@H]([NH+](C3)Cc4c(cccc4Cl)F)C(=O)OC)C C12206151
CC[NH+]1CCC[C@@H]1CN(Cc2cc3ccc(c(c3[nH]c2=O)C)C)C(=O)Nc4ccc(cc4)F C12704484
CC[NH+]1CCC[C@H]1CN(Cc2cc3ccc(c(c3[nH]c2=O)C)C)C(=O)Nc4ccc(cc4)F C12704492
CC[NH+]1CCC[C@H]1CN(Cc2cc3ccc(cc3[nH]c2=O)C)C(=O)Nc4ccccc4Cl C12711368
Cc1c2c([nH]c1C(=O)Nc3nc(cs3)C[NH+]4C[C@@H](C[C@@H](C4)C)C)CC(CC2=O)(C)C C13003729
Cc1cccc(c1)n2c(c(cn2)C(=O)Nc3ccc(cc3F)Br)C4CC[NH2+]CC4 C15726883
C[NH+]1CCc2c(sc3c2C(=O)N[C@@H](N3)c4ccc(o4)c5cccc(c5)Br)C1 C20083493
c1ccc2c(c1)[C@@]3([C@@H](C[C@@H]4[NH+]3CCC4)C(=O)Nc5ccc(cc5F)Br)C(=O)N2 C20513100
c1ccc2c(c1)[C@@]3([C@@H](C[C@@H]4[NH+]3CCC4)C(=O)Nc5c(cc(cc5Br)F)F)C(=O)N2 C20513342
CC[C@@H]1CCCC[NH+]1Cc2ccc(o2)CNC(=O)c3cc4ccc5cccnc5c4[nH]3 C20575554
c1ccc2c(c1)[C@@]3([C@H](C[C@@H]4[NH+]3CSC4)C(=O)Nc5cccc(c5)Br)C(=O)N2 C21883313
c1ccc(cc1)NC(=O)C[NH+]2CCC(CC2)Nc3c4ccccc4nc(n3)C(F)(F)F C25151229
c1ccc(cc1)C[NH+]2CC[C@@H](C2)NC(=O)CSc3[nH]c(=O)c4c5c(sc4n3)CCCC5 C25603016
Cc1cc[nH+]c(c1)N[C@@H](c2cccnc2)c3cc(sc3NC(=O)c4ccccc4)C C35476854
c1ccc2c(c1)[C@]3([C@@H](C[C@@H]4[NH+]3CCC4)C(=O)Nc5cccc(c5)C(F)(F)F)C(=O)N2 C36146177
c1ccc2c(c1)[C@]3([C@@H](C[C@@H]4[NH+]3CCC4)C(=O)Nc5c(c(c(c(c5F)F)F)F)F)C(=O)N2 C36146191
c1ccc2c(c1)[C@]3([C@@H](C[C@@H]4[NH+]3CCC4)C(=O)Nc5c(cc(cc5Br)F)F)C(=O)N2 C36146202
C[C@]12CC[C@](C1(C)C)(c3c2nc4ccccc4n3)C(=O)NC5CC([NH2+]C(C5)(C)C)(C)C C39354095
C[C@@]12CC[C@@](C1(C)C)(c3c2nc4ccccc4n3)C(=O)NC5CC([NH2+]C(C5)(C)C)(C)C C39354096
CC[C@@H](c1ccccc1)C(=O)N2C[C@@H](C3(C2)CC[NH2+]CC3)C(=O)N[C@@H]4CCCC[C@@H]4C C39635981
CC[C@@H](c1ccccc1)C(=O)N2C[C@H](C3(C2)CC[NH2+]CC3)C(=O)N[C@@H]4CCCC[C@@H]4C C39635985
C[C@H]1CCCC[C@@H]1NC(=O)[C@@H]2CN(CC23CC[NH2+]CC3)C(=O)c4ccc(o4)c5ccccc5F C39636107
CC1(CCCCC1)C(=O)N2C[C@H](C3(C2)CC[NH2+]CC3)C(=O)NC4CCCCCCC4 C39659816
Cc1ccc(c(c1F)C(=O)N2C[C@H](C3(C2)CC[NH2+]CC3)C(=O)NC4CCCCCCC4)Cl C39659832
Cc1cccc(c1C)CNC(=O)[C@@H]2CN(CC23CC[NH2+]CC3)C(=O)c4ccc(o4)c5ccccc5 C39667654
Cc1ccccc1CCNC(=O)[C@@H]2CN(CC23CC[NH2+]CC3)C(=O)c4ccc(o4)c5ccccc5 C39691258
c1ccc(cc1)C(c2ccccc2)SC3=N[C@@H]4NC5=C([C@@H](N4N3)C6=CC=[NH+]C6)C(=O)CCC5 C39916071
c1ccc(cc1)C(c2ccccc2)SC3=N[C@@H]4NC5=C([C@H](N4N3)C6=CC=[NH+]C6)C(=O)CCC5 C39916073
c1ccc(cc1)C(c2ccccc2)SC3=N[C@H]4NC5=C([C@H](N4N3)C6=CC=[NH+]C6)C(=O)CCC5 C39916074
C[C@H](c1ccc2c(c1)CCCC2)NC(=O)CS[C@H]3NN=C(O3)C4=c5ccccc5=[NH+]C4 C39942501
c1ccc(cc1)C2(C(=O)N(C(=[NH+]2)N)Cc3ccc(cc3)c4ccncc4)c5ccccc5 C45188188
c1ccc2c(c1)CC(C2)N3C[C@H](C[C@H]3C(=O)NCc4cccnc4)[NH2+]C5C6CC7CC(C6)CC5C7 C23360989
Cc1cc(ccc1NC(=O)NC[C@H](C2CCCCC2)[NH+](C)C)C(=O)N3CCC(CC3)C C58161087
C/C(=N\[NH+]=C(/N)\S[C@H]1CC(=O)N(C1=O)c2ccc(c(c2)Cl)Cl)/c3ccc(cc3)Cl C58870680
Cc1ccc(c(c1)[C@@H](C)NC(=O)NCc2ccc([nH+]c2)N3CCc4ccccc4C3)OC C59290873
c1ccc2=[NH+]CC(=c2c1)C[C@H](C(=O)Nc3ccc4c(c3)CCC4)NC(=O)c5cccs5 C63165427
Cc1ccc(cc1)C2=N[C@@H]3C(=CNN3C(=C2)C(F)F)C(=O)NCCC4=c5ccccc5=[NH+]C4 C63547166
Cc1ccc(cc1)C2=N[C@H]3C(=CNN3C(=C2)C(F)F)C(=O)NCCC4=c5ccccc5=[NH+]C4 C63547168
CC1=C(SCCO1)C(=O)Nc2ccccc2C(=O)NCCC3=c4cc(ccc4=[NH+]C3)Cl C63552083
CC1CCC(CC1)C(=O)N[C@@H](CC2=c3ccccc3=[NH+]C2)C(=O)NC4CCC(CC4)C C63626088
Cc1ccc(c(c1)C)S(=O)(=O)N2CCC3(CC2)C(=[NH+]CCN3)NCc4ccc(c(c4)Cl)F C65074804
C[C@@H]1CCCC[C@@H]1[NH+](C)C2CCN(CC2)C(=S)Nc3ccc(c(c3)Cl)OC C04668299
C[C@@H]1CCCC[C@H]1[NH+](C)C2CCN(CC2)C(=S)Nc3ccc(c(c3)Cl)OC C03058565
CC1(C[C@H]2C[C@@](C1)(C[NH+]2Cc3cc(c(c(c3)I)O)OC)C)C C04987259
C[C@H]1CCc2c(sc3c2c(=O)[nH]c(n3)[C@@H](C)[NH+]4CCC(=CC4)c5ccccc5)C1 C06657355
CC[NH+](Cc1cccs1)Cc2[nH]c(=O)c3c(c(sc3n2)C)c4ccc(cc4)C C07285939
C[C@@H](c1cccc(c1)NC(=O)c2ccccc2)[NH+](C)Cc3nc4ccccc4s3 C11344002
C[C@H](c1cccc(c1)NC(=O)c2ccccc2)[NH+](C)Cc3nc4ccccc4s3 C11344006
Cc1ccc(cc1)C[NH+](C)Cn2c(=S)[nH]c(n2)c3ccc(cc3Cl)Cl C13070148
CC[NH+](Cc1nc2ccccc2s1)CC(=O)Nc3c(cccc3Cl)Cl C14236891
C[C@@H]1C[C@H](C[NH+](C1)[C@@H](C)C(=O)Nc2ccc(cc2Br)Br)C C16475227
Cc1c(c2ccccc2n1Cc3ccccc3Cl)CN[C@H]4C[NH+]5CCC4CC5 C20477511
CCc1c(sc2c1CC[NH+]([C@@H]2c3ccccc3)CC(=O)NCc4ccco4)C C21642879
C[C@H](c1nc2ccccc2s1)[NH+](C)CCC(=O)Nc3c(cccc3Cl)Cl C24898340
Cc1ccc(c(c1)Cl)NC(=O)C2CCN(CC2)c3c4cc(sc4cc[nH+]3)C C33171970
Cc1cc2c(s1)cc[nH+]c2N3CCC(CC3)C(=O)Nc4ccc(c(c4)F)Br C33171997
Cc1cc(ccc1Br)NC(=O)[C@H]2CCCN(C2)c3c4ccsc4cc[nH+]3 C33174257
c1ccc(c(c1)/C=C/2\CCCC3=C2[NH+]=C4N=CNN4[C@@H]3c5ccccc5Cl)Cl C03207544
c1cc(c(cc1Br)NC2CCN(CC2)c3cc[nH+]cc3)Br C37121516
Cc1ccc(cc1)[C@H]2C3=C(C(=O)N2c4ccccc4)NCC[NH+]=C3c5ccccc5 C01088375
CC[NH2+][C@@H](Cc1ccccc1[N+](=O)[O-])c2cccc(c2)I C38132215
c1ccc2c(c1)cc(o2)C3=C4CCCC[NH+]=C4N(N3)c5cccc(c5)Br C03697180
c1ccc2c(c1)cc(o2)C3=C4CCCC[NH+]=C4N(N3)c5ccccc5C(F)(F)F C03695671
Cc1ccc(cc1)[C@H](CNS(=O)(=O)c2cc(c(cc2Cl)Cl)C)[NH+](C)C C38629490
c1ccc(c(c1)NC(=O)[C@@H]2CCC[NH+](C2)Cc3ccc(cc3)Br)Cl C38833766
Cc1cc(cc(c1)NC(=O)Cn2c3ccc(cc3c4c2CC[NH+](C4)C)Br)C C39228549
C[C@H]1C(=C(N=N1)C)CC[NH2+]Cc2cc3ccc(cc3nc2c4ccsc4)Cl C39538034
Cc1ccc(cc1)N2[C@H](Nc3ccccc3C2=O)/C=C/C4=c5ccccc5=[NH+][C@@H]4C C39702780
Cc1ccccc1N2[C@H](Nc3ccccc3C2=O)/C=C/C4=c5ccccc5=[NH+][C@H]4C C39706965
C[C@]12C[C@H](CC(C1)(C)C)[NH+](C2)Cc3cc(c(c(c3)I)O)OC C39716017
C[C@]1(CC1(Cl)Cl)C(=O)/N=c/2\[nH]c3c(s2)C[NH+](CC3)Cc4ccccc4 C37124465
C[NH2+]Cc1c2ccccc2oc1COc3cccc(c3)I C52696601
C1COC[C@H]1C[NH2+]CCOc2c(c(c(c(c2Cl)Cl)Cl)Cl)Cl C53587423
CC(C)(C)[NH2+]CCOc1c(cc(c2c1nccc2)Br)Br C53587548
c1ccc2c(c1)[nH+]c3n2[C@H](C[C@H](N3)c4ccc(cc4)Br)c5ccc(cc5)F C09308780
Cc1c(cccc1Cl)NC(=O)[C@@H](C)N2CC[NH+](CC2)C/C=C/c3ccccc3 C22787801
C[C@H]1C[C@@H](C[NH+](C1)C[C@@H](C)NC(=O)c2ccccc2Sc3ccccc3C#N)C C60019247
C[C@@H]1C[C@H](C[NH+](C1)C[C@@H](C)NC(=O)c2ccccc2Sc3ccccc3C#N)C C60019249
Cc1c[nH+]c([nH]1)CN2CC[C@H](Sc3c2cccc3)c4cccc(c4)C(F)(F)F C14992008
Cc1ccc(c(c1)C)Sc2c(cccn2)C(=O)NC[C@@H]3CCC[NH+](C3)C(C)C C60207327
c1ccc(cc1)[C@H](CNS(=O)(=O)c2ccccc2F)C3=c4ccccc4=[NH+]C3 C63122551
c1cc(sc1)CCNC(=O)C2CC[NH+](CC2)Cc3ccc(cc3Cl)Cl C63300940
Cc1ccc2=[NH+][C@@H]3[C@@H](CCCC3=c2c1)NC[C@@H]4[C@H]5C[C@H]6C(=C)CCC[C@@]6(C[C@H]5OC4=O)C C63362035
Cc1ccc2=[NH+][C@@H]3[C@@H](CCCC3=c2c1)NC[C@@H]4[C@H]5C=C6[C@H](CCC[C@@]6(C[C@H]5OC4=O)C)C C63362624
Cc1ccc2=[NH+][C@@H]3[C@H](CCCC3=c2c1)NC[C@@H]4[C@H]5C=C6[C@H](CCC[C@@]6(C[C@H]5OC4=O)C)C C63362626
c1ccc2=[NH+][C@H](C(=c2c1)SCCNC(=O)c3cccs3)c4ccc(cc4)F C63437347
Cc1ccc(cc1)[C@@H]2[C@H]3C(=c4ccccc4=[NH+]3)CCN2C(=O)Nc5cccc(c5C)C C63571440
Cc1c(cccc1Cl)NC(=O)N2CCC3=c4ccccc4=[NH+][C@H]3[C@H]2c5ccc(cc5)F C63571765
CC1=c2ccccc2=[NH+][C@H]1[C@@]3(c4cc(ccc4N(C3=O)Cc5ccccc5)Br)O C63611308
CN1c2ccccc2N[C@@H]1[C@@H]3[C@@H]4C(=c5ccccc5=[NH+]4)CCN3Cc6cccs6 C64053530
Cc1cc(ccc1NC(=O)C[NH+](C)[C@H](c2cccc(c2)F)c3ccccn3)Cl C66530820
c1cc(ccc1NC(=S)NCCC23CC4CC(C2)CC(C4)C3)Cl C04452356
c1ccc(cc1)Nc2ccc(cc2)OC(=O)Nc3ccc(cc3)Cl C01739209
CC(C)(C)[C@@H]1CCC(=CC1)NNc2c(cc(cc2Cl)Cl)Cl C03255044
c1ccc(c(c1)c2[nH]c(nn2)Nc3ccc(cc3)Cl)Br C08903514
Cc1cc(sc1C(=O)NC2CCCCCCC2)NC(=O)C(C)(C)C C09337865
CCCC[C@@H](CC)CNC(=O)c1cc2cc(ccc2[nH]1)Cl C09483455
Cc1cccc(c1C)NCC(=O)N[C@@H](c2ccccc2)c3cccs3 C11114855
C[C@@H](C(=O)Nc1ccc(cn1)Cl)Nc2ccc(cc2)C(C)(C)C C12565046
CC(C)(C)c1ccc(cc1)/C(=N\N)/C(=O)c2ccc(cc2)C(C)(C)C C16323033
Cc1ccc(cc1Cl)NC(=O)Nc2cc(ccc2OC)C(C)(C)C C17072198
CC[C@H](C)c1ccc(cc1)[C@H](CC)NC(=O)Nc2ccc3c(c2)CCC3 C20573154
CC[C@H](C)c1ccccc1NC(=O)[C@H](C)Nc2ccc(cc2)C C21130159
CC(C)c1ccc(cc1)Nc2c(cccn2)C(=O)Nc3cccc(c3)F C22072223
C[C@@H](C(=O)Nc1ccc(cc1)Nc2ccccc2)Oc3ccccc3F C24660801
CCCCc1ccc2c(c1)s/c(=N/C(=S)NC(=O)CCC)/[nH]2 C27526984
c1ccc(cc1)NNc2ccccc2/N=N\c3ccccc3 C13402463
CCCC[C@@H](CC)c1c(c(on1)N)c2ccc(cc2Cl)Cl C36936942
CCCCCC[C@@H](C)Nc1cc2c(cc1Cl)NC(=O)C2 C36990734
CC(C)CC(CC(C)C)Nc1ccc(cc1)c2cc[nH]n2 C37104599
c1ccc(c(c1)N)OCCCOc2c(cc(cc2Cl)Cl)Cl C36672033
c1ccc(c(c1)NC(=O)C(=O)NC2CCCCCCCCCCC2)F C38717275
C[C@H](C(=O)NCCC(C)C)Nc1cc(c(cc1Cl)Cl)Cl C20420178
Cc1cc(ccc1NC(=S)N[C@@H](C)c2ccc(cc2)C(C)C)Cl C39970459
C[C@H](c1ccc(cc1)C(C)C)NC(=S)Nc2ccc(cc2)C(C)C C13931845
CC(C)C[C@@H](CO)Nc1ccccc1S(=O)(=O)C(F)(F)F C40779039
Cc1ccc(cc1)/C=N\NC(=O)NC(C)(C)c2cccc(c2)C(=C)C C40859059
c1cc(cc(c1)Br)NC(=O)NCCSC(F)(F)F C47321387
c1cc(c(c(c1)Cl)Cl)NC(=O)NCCSC(F)(F)F C47335455
COc1cc(ccc1NC(=O)NCCSC(F)(F)F)F C47502181
c1ccc(c(c1)NC(=O)NCCc2ccccn2)SC(F)(F)F C47863166
C[C@@H](C1CC1)NC(=O)Nc2ccccc2SC(F)(F)F C47863405
COCCNC(=O)Nc1ccc(cc1)SC(F)(F)F C48488733
COCCCNC(=O)Nc1ccc(cc1)SC(F)(F)F C48488748
CC[C@@H](C)NC(=O)C(=O)Nc1ccc(cc1)SC(F)(F)F C48575647
Cc1ccc(o1)[C@@H](C)NC(=O)NCCSC(F)(F)F C48855166
Cc1ccc(s1)CNC(=O)NCCSC(F)(F)F C48856186
C[C@H](c1cccc(c1)Cl)NC(=O)NCCSC(F)(F)F C48856328
CSc1ccc(cc1NC(=O)NCCSC(F)(F)F)Cl C49359858
C[C@H](CCC(C)C)Nc1ccc2c(c1)[nH]c(n2)C(C)(C)C C20564888
CC[NH+](CC)c1ccc(cc1)N[C@H](C)c2ccccc2Br C57671399
CCCCCCN1CC(Oc2c1c(ccc2)N)(CC)CC C58004884
c1ccc(cc1)C(c2ccccc2)NC(=S)NC3CCCCCC3 C59115492
CC(C)(C)[C@@H](c1ccccc1)NCC(=O)NC2CCCCCC2 C59985263
CCCCc1ccc2c(c1)s/c(=N\C(=S)NC(=O)CC)/[nH]2 C09089860
CC(C)c1ccccc1NCC(=O)Nc2ccc(c(c2)Cl)Cl C66060468
CC[C@H](C)Oc1cccc(c1)NCC(=O)Nc2ccc(c(c2)Cl)C C66069965
c1cc(cc(c1)NCCNc2ccc(cc2Cl)Cl)C(F)(F)F C66182910
CC(C)Oc1ccccc1NCCNc2cc(cc(c2)Cl)Cl C66183796
c1ccc(cc1)Nc2ccccc2C(=O)NCCC3=CCCCC3 C66202386
Cc1cc(c(c(c1)Cl)NC(=O)C[C@H](C)NC(=O)C2CCCCC2)C C66270168
CCC[NH+](CCC)CCC(=O)Nc1c(c2c(s1)CCC2)C(=O)Nc3ccc(cc3)Br C08919228
c1ccc(cc1)COc2ccc(cc2Br)C[NH2+]CCNc3ccc(cc3)[N+](=O)[O-] C10315601
c1ccc(cc1)COc2ccc(cc2Br)C[NH2+]CCNc3ccc(cc3Cl)[N+](=O)[O-] C10475107
c1ccc(cc1)COc2ccc(cc2Cl)C[NH2+]CCNc3ccc(cc3Cl)[N+](=O)[O-] C10475110
CCCC[NH2+][C@@H](c1ccccc1)c2c(c3c(cc(nc3s2)C)COC)NC(=O)c4ccccc4 C12420160
CCCC[NH2+][C@H](c1ccccc1)c2c(c3c(cc(nc3s2)C)COC)NC(=O)c4ccccc4 C12420162
CCOc1cccc(c1OCc2ccccc2Cl)C[NH2+]CCc3c[nH]c4c3cccc4 C13729804
CCOc1cc(cc(c1OCC(=O)NC(C)(C)C)Cl)C[NH2+][C@@H](C)C23CC4CC(C2)CC(C4)C3 C16319357
CCOc1cc(cc(c1OCC(=O)NC(C)(C)C)Cl)C[NH2+][C@H](C)C23CC4CC(C2)CC(C4)C3 C16319359
c1cc(cc(c1)OCc2ccc(cc2)Cl)C[NH2+]CCNc3ccc(cc3Cl)[N+](=O)[O-] C16399549
c1cc(cc(c1)OCc2ccc(cc2)F)C[NH2+]CCNc3ccc(cc3Cl)[N+](=O)[O-] C16399577
c1cc(ccc1COc2ccc(cc2C[NH2+]CCNc3ccc(cc3)[N+](=O)[O-])Br)Cl C16401801
c1cc(ccc1COc2ccc(cc2C[NH2+]CCNc3ccc(cc3)[N+](=O)[O-])Cl)Cl C16401805
c1cc(ccc1COc2ccc(cc2C[NH2+]CCNc3ccc(cc3)[N+](=O)[O-])Cl)F C16401807
c1cc(ccc1COc2ccc(cc2C[NH2+]CCNc3ccc(cc3Cl)[N+](=O)[O-])Cl)F C16401813
c1ccc(c(c1)C[NH2+]CCNc2ccc(cc2)[N+](=O)[O-])OCc3ccc(cc3Cl)Cl C16449664
c1ccc(c(c1)C[NH2+]CCNc2ccc(cc2Cl)[N+](=O)[O-])OCc3ccc(cc3)Cl C16449669
c1ccc(c(c1)C[NH2+]CCNc2ccc(cc2Cl)[N+](=O)[O-])OCc3ccc(cc3)F C16449671
c1ccc(c(c1)C[NH2+]CCNc2ccc(cc2Cl)[N+](=O)[O-])OCc3ccccc3Cl C16449675
c1ccc(c(c1)COc2ccc(cc2C[NH2+]CCNc3ccc(cc3)[N+](=O)[O-])Br)Cl C16449973
c1ccc(c(c1)COc2ccc(cc2C[NH2+]CCNc3ccc(cc3)[N+](=O)[O-])Cl)Cl C16449976
c1ccc(cc1)COc2ccc(cc2C[NH2+]CCNc3ccc(cc3Cl)[N+](=O)[O-])Br C16480532
c1ccc(cc1)COc2ccc(cc2C[NH2+]CCNc3ccc(cc3Cl)[N+](=O)[O-])Cl C16480535
c1ccc2c(c1)ccc(c2C[NH2+]CCNc3ccc(cc3)[N+](=O)[O-])OCc4ccc(cc4)Cl C16525906
c1ccc2c(c1)ccc(c2C[NH2+]CCNc3ccc(cc3)[N+](=O)[O-])OCc4ccc(cc4)F C16525908
CCOc1cc(cc(c1OCc2ccccc2)Br)C[NH2+]CCc3c[nH]c4c3cccc4 C16688612
CCOc1cc(cc(c1OCc2ccccc2)Cl)C[NH2+]CCc3c[nH]c4c3cccc4 C16688634
CCOc1cc(ccc1OCc2ccc(cc2)Cl)C[NH2+]CCc3c[nH]c4c3cccc4 C16689075
CCOc1cc(ccc1OCc2ccccc2Cl)C[NH2+]CCc3c[nH]c4c3cccc4 C16689264
c1cc(ccc1COc2ccc(cc2Br)C[NH2+]CCNc3ccc(cc3)[N+](=O)[O-])Cl C20876476
CCCOc1c(cc(cc1Br)Br)C[NH2+]CCNc2ccc(cc2)[N+](=O)[O-] C20929748
CCCOc1c(cc(cc1Cl)Cl)C[NH2+]CCNc2ccc(cc2Cl)[N+](=O)[O-] C20930198
CC(C)c1ccc(cc1)CN(CCCN2CCOCC2)C(=S)NC3CC([NH2+]C(C3)(C)C)(C)C C21263297
Cc1ccc(cc1)c2nccc(n2)Nc3cccc(c3)C(=O)NCCC[NH+](C)Cc4ccccc4 C33025256
Cc1ccc(cc1)S(=O)(=O)NCCCCCCNc2cc[nH+]c3c2ccc(c3)Cl C34972477
CCC[C@@H](C[NH+](CCC(C)C)Cc1[nH]c(=O)c2c(csc2n1)c3ccc(cc3)Cl)O C35745995
CCC[C@H](C[NH+](CCC(C)C)Cc1[nH]c(=O)c2c(csc2n1)c3ccc(cc3)Cl)O C35745997
Cc1ccc(cc1)c2csc3c2c(=O)[nH]c(n3)C[NH+](C[C@@H](COc4ccccc4C)O)CC(C)C C35747205
Cc1ccc(cc1)c2csc3c2c(=O)[nH]c(n3)C[NH+](C[C@H](COc4ccccc4C)O)CC(C)C C35747206
CCOc1cc(ccc1OCc2ccc(cc2Cl)F)C[NH2+]CCc3c[nH]c4c3cccc4 C40737174
CCOc1cc(ccc1OCc2cccc(c2)Cl)C[NH2+]CCc3c[nH]c4c3cccc4 C40737794
CC[C@@H](CO)[NH2+]Cc1cc(c(c(c1)Br)OCc2c(cccc2Cl)Cl)OCC C40740297
CC[C@H](CO)[NH2+]Cc1cc(c(c(c1)Br)OCc2c(cccc2Cl)Cl)OCC C40740299
CC[C@@H](CO)[NH2+]Cc1cc(c(c(c1)Br)OCc2ccc(c(c2)Cl)Cl)OCC C40740624
CC[C@H](CO)[NH2+]Cc1cc(c(c(c1)Cl)OCc2c(cccc2Cl)Cl)OCC C40741971
CC[C@@H](CO)[NH2+]Cc1cc(c(c(c1)Cl)OCc2ccc(c(c2)Cl)Cl)OCC C40742165
CC[C@H](CO)[NH2+]Cc1cc(c(c(c1)Cl)OCc2ccc(c(c2)Cl)Cl)OCC C40742166
CCOc1ccccc1CN(C2CC([NH2+]C(C2)(C)C)(C)C)C(=S)Nc3ccccc3C(=O)OC C59187920
CCCCCCN1[C@H](NN=C1C2=c3ccccc3=[NH+]C2)SCC(=O)NC45CC6CC(C4)CC(C6)C5 C39948867
c1ccc(cc1)COC(=O)N[C@@H](CC2=c3ccccc3=[NH+]C2)C(=O)NCCc4cccs4 C63901669
CC1CCC2(CC1)N(C(=O)CS2)c3ccc(cc3)Cl C02487795
CCOc1c(cc(cn1)Br)I C04352671
c1ccc2c(c1)[C@H]3c4cccc(c4[C@@H]2c5c3c(ccc5)C=O)C=O C04557432
CC(C)C(=O)N1CCS[C@H]1c2cccc(c2Cl)Cl C04781546
Cc1ccc(cc1)N2C(=O)/C(=C\c3ccccc3F)/SC2=S C04508642
c1cc(ncc1c2ccnc(c2)Br)Br C12359372
C1C=CCC2=C1C[C@H]3[C@@H](C2)C(=O)[C@@H]4CC5=C(CC=CC5)C[C@@H]4C3=O C13407605
C1CCCN(CC1)C(=O)C23C[C@H]4C[C@@H](C2)CC(C4)(C3)Cl C16035300
CC1(N=C([C@H]2N1[C@@H]2c3ccc(cc3)F)c4ccc(cc4)Cl)C C15224507
C[C@@H]1CCCC[C@H]1N(C)C(=O)c2cc(sc2)Br C37499006
Cc1ccc(cc1)C23C[C@H]4C[C@@H](C2)CC(C4)(C3)C(=O)N(C)C C12414275
c1ccc(c(c1)c2nc(co2)CCl)I C37933881
CO[C@H]1CCC[C@]2(N1SC)CCC[C@@H](C2)Br C39522192
CO[C@@H]1CCC[C@]2(N1Cl)CCC[C@@H](C2)Br C39524234
CO[C@@H]1CCC[C@@]2(N1Br)CCC[C@@H](C2)SC C39525030
CO[C@H]1CCC[C@@]2(N1Br)CCC[C@@H](C2)Cl C39525050
CO[C@@H]1CCC[C@@]2(C1)CCC[C@@H](N2I)F C39526037
c1ccc2c(c1)OC[C@H](O2)[C@@H](c3ccc(c(c3)F)F)Cl C40271191
CC[C@@H](c1cc2c(cc1Br)OCCCO2)Cl C40273740
CC[C@H](c1cc2c(cc1Br)OCCCO2)Cl C40273741
Cc1cccc(c1)[C@@H](c2ccc3c(c2)CC(=O)N3C)Br C40284377
Cc1cccc(c1)[C@H](c2ccc3c(c2)CC(=O)N3C)Br C40284379
C[C@@H]1C[C@H]1[C@@H](c2ccc3c(c2)CC(=O)N3C)Br C40284545
C[C@@H]1CCC[C@H](C1)N(C)C(=O)c2ccc(cc2Br)F C42355492
CCOc1cc2c(c3c1CC[C@H]3Br)O[C@@H](C2)C C42405756
c1cc(c(cc1F)F)C(=O)N2CCCc3c2c(cc(c3)F)F C43267521
c1cc(c(c(c1)Cl)Cl)[C@H]([C@@H]2CCS(=O)(=O)C2)Cl C43301737
c1cc(c(cc1[C@H]([C@H]2CCS(=O)(=O)C2)Cl)Cl)Cl C43301749
CC1(C[C@H]1n2c3ccc(cc3nc2CCl)Br)C C45136179
Cc1c(c(cc(c1C)Br)C(=O)N2CCC[C@H](C2)C)C C47136793
c1cnccc1c2cc(c(nc2)Cl)I C47212559
c1cc(ccc1Sc2cc(ncn2)Cl)Br C48631332
C[C@@H]1C[C@@H](CN(C1)C(=O)c2cc(cs2)Br)C C13746790
c1ccc2c(c1)cnn2Cc3ccc(s3)Br C50527372
Cn1cc(cn1)C[C@H]2CCc3ccccc3[C@@H]2Br C50543986
c1c(csc1[C@@H](C(=O)N2CCCCC2)Cl)Br C50985158
C[C@@H]1CCN([C@H](C1)C)C(=O)c2ccc(s2)Br C51734390
C[C@H]1CCN([C@@H](C1)C)c2c(cc(cn2)Br)CCl C51734439
c1ccc(c(c1)n2c(nc3c2c(c(cc3)F)F)CCl)F C53170862
c1cc(c(c(c1)F)F)[C@@H](c2ccc3c(c2)OCCCO3)Cl C54213984
c1c(cc(c(c1Cl)N2[C@@H]3CC[C@H]2CC(=O)C3)Cl)Cl C54603190
c1cc2c(cc1[C@H]([C@@H]3COCCO3)Br)CCCC2 C55304477
c1ccc(c(c1)Cn2cc(ccc2=O)Br)Cl C60386714
C[C@@H](c1nc2cc(ccc2n1C3CCC3)Br)Cl C52212555
c1cc(c(cc1F)C(=O)c2ccc(cn2)Br)F C61860825
CC1=C(C[C@@H]2[C@H](C1)C(=O)C=C(C2=O)c3cccc(c3)Cl)C C04537864
CN1c2ccc(cc2CCC1=O)[C@@H](c3ccc(s3)Cl)Cl C62806950
Cc1cccc(c1)[C@H](c2ccc3c(c2)CCC(=O)N3C)Cl C62806967
Cc1ccccc1[C@H](c2ccc3c(c2)CCC(=O)N3C)Cl C62807007
[C@@H]1(C(=C(C(=C2C1=NC(=N2)C(F)(F)F)Cl)Cl)Cl)Cl C63972510
C[C@@H]1CCCC[C@H]1NS(=O)(=O)c2cc(ccc2F)C(=O)Nc3ccc(c(c3)Cl)Cl C03021900
C[C@@H]1CCCC[C@@H]1NS(=O)(=O)c2ccc(c(c2)C(=O)Nc3cc(cc(c3)Cl)Cl)F C03024323
c1cc(c(cc1C(=O)Nc2cc(cc(c2)Cl)Cl)S(=O)(=O)NC3CCCCCC3)F C03031001
Cc1cc(cc(c1NC(=S)NC(=O)c2cc(cc(c2OC)Cl)Cl)C)Br C02991140
Cc1ccc(cc1)NC(=O)c2ccccc2NC(=O)c3ccccc3I C02069890
c1cc(c(cc1N2C3=C([C@@H](C(=C2N)C#N)c4ccc(cc4Cl)Cl)C(=O)CCC3)Cl)Cl C03669712
c1ccc2c(c1)N[C@H](C3=C(N2)C[C@H](CC3=O)c4cccs4)c5cc(=O)c6cc(ccc6o5)Cl C00720713
Cc1cc(c(c(c1)C)NC(=O)[C@@H](C)Sc2[nH]c(=O)c3c(c(sc3n2)C)c4ccccc4)C C02613923
COc1c(c(c(c(c1F)F)C(=O)NC(=S)Nc2c(cc(cc2Cl)Cl)Cl)F)F C09142441
Cc1c(c2ccccn2c1[C@@H]3C(=O)Nc4ccccc4S3)[C@H]5C(=O)Nc6ccccc6S5 C09509506
c1cc(cc(c1)Br)C(=O)Nc2cccc(c2)NC(=O)c3ccc(cc3Cl)Cl C09849872
Cc1cc(c(s1)C)[C@H]2C(=C(N(C3=C2C(=O)CC(C3)(C)C)c4cccc(c4C)Cl)N)C#N C09982266
CCc1ccc(cc1)N2C3=C([C@H](C(=C2N)C#N)c4cc(sc4SCC)CC)C(=O)CCC3 C09982311
Cc1cc2c(cc1C)nc([nH]2)[C@@H]3CCCN(C3)C(=O)Nc4ccc(c(c4)C(F)(F)F)Cl C01350295
CCc1ccc(s1)[C@@H]2C(=C(N(C3=C2C(=O)CC(C3)(C)C)c4cccc(c4C)Cl)N)C#N C02518442
c1cc(ccc1C(=O)NC(=S)Nc2nc3ccc(cc3s2)F)I C14270771
Cc1c2c(sc1C(=O)Nc3ccc(cc3)Cl)NC(=O)C[C@H]2c4cccc(c4)C(F)(F)F C15106750
c1c(cc(c(c1Br)O)Br)/C=C/c2[nH]c(=O)c3c4c(sc3n2)CCCC4 C16044925
Cc1ccc2c(c1)c(=O)c(co2)[C@H]3C4=C(C[C@@H](CC4=O)c5cccs5)Nc6cc(c(cc6N3)C)C C16426387
Cc1ccc(nc1)NC(=O)C2=C(NC3=C([C@H]2c4c(cccc4Cl)F)C(=O)CC(C3)(C)C)C C04075140
CC1=C([C@@H](C(=C(N1)SCC=C)C#N)c2ccccc2Cl)C(=O)Nc3ccc(cc3)Cl C06015266
CC1=C([C@H](C2=C(N1)CC(CC2=O)(C)C)c3ccccc3C(F)(F)F)C(=O)Nc4cccc(c4)F C01175886
Cc1ccc(nc1)NC(=O)C2=C(NC3=C([C@H]2c4cccc(c4)Br)C(=O)CCC3)C C18080466
CC1=C([C@H](C2=C(N1)C[C@@H](CC2=O)c3ccc(cc3)Cl)c4ccccn4)C(=O)NC5CCCC5 C01097256
CCOc1ccc(cc1OC)[C@@H]2CC3=C([C@@H](Nc4ccccc4N3)c5ccc(cc5)F)C(=O)C2 C21250636
CN(C)c1ccc(cc1)[C@@H]2CC3=C([C@H](Nc4ccccc4N3)c5c(cccc5Cl)F)C(=O)C2 C21254541
Cc1ccccc1[C@@H]2C3=C(C[C@@H](CC3=O)c4ccccc4)NC(=C2C(=O)Nc5ccc(cc5)F)C C10013615
c1cc(ccc1Cc2cnc(s2)NC(=O)CC34C[C@@H]5C[C@H](C3)CC(C5)(C4)O)Br C24885323
CC1=C([C@H](C2=C(N1)CCCC2=O)c3ccc(cc3)F)C(=O)Nc4ccc(cn4)Br C25763169
c1ccc(c(c1)C(=O)NC2CCC(CC2)CC3CCC(CC3)NC(=O)c4ccccc4F)F C08385032
c1ccc2c(c1)c(c[nH]2)c3csc(n3)NC(=O)c4ccc(cc4I)F C31686602
c1cc(c(cc1Cl)I)C(=O)NNC(=O)C23CC4CC(C2)CC(C4)C3 C32486169
Cc1c(ccc(n1)NC(=S)NC(=O)c2ccc(cc2)C(C)(C)C)I C06767161
CCNC(=O)c1c2c(sc1NC(=O)c3ccccc3Br)C[C@@H](CC2)C(C)(C)C C33546566
CC[C@H](C)Sc1[nH]c(=O)c2c(n1)NC3=C([C@H]2c4cccc(c4)Br)C(=O)CCC3 C35449731
CC[C@H](C)Sc1[nH]c(=O)c2c(n1)NC3=C([C@@H]2c4cccc(c4)Br)C(=O)CCC3 C35449737
Cc1ccc(cc1)N2[C@H](N[C@@H]3[C@@H](C2=O)C4=C(S3)CCCC4)SCc5[nH]c6ccccc6n5 C39926841
C[C@]12C[C@H](CC(C1)(C)C)N(C2)C(=O)[C@@H](Cc3ccccc3)NC(=O)Nc4ccc(cc4)Cl C34971043
CC(C)NS(=O)(=O)c1cc(c(cc1Cl)Cl)C(=O)Nc2cccc(c2Cl)Cl C47156676
c1cc2c(cc1NC(=O)c3cc(cc(c3)C(F)(F)F)C(F)(F)F)[nH]c(=O)c4c2CCCC4 C49473920
CNc1c(cc(cn1)Br)C(=O)Nc2c(cc(cc2Cl)Br)Cl C50745872
CNc1cc(cc(n1)Cl)C(=O)Nc2c(cc(cc2Br)Br)Br C50745912
c1ccc(cc1)[C@@H]2C[C@H](n3c(c(c(n3)C(=O)NC45CC6CC(C4)CC(C6)C5)Cl)N2)C(F)(F)F C08444994
CC1=C([C@@H](NC(=S)N1C)c2c(cccc2Cl)F)C(=O)Nc3ccccc3C(F)(F)F C57458797
c1cc(ccc1C(=O)Nc2ccc(c(c2)C(F)(F)F)NC(=O)c3cc(ccc3F)Cl)F C58910621
Cc1cc(cc(c1)NC(=O)N/N=C/c2cc(c(o2)I)Br)C C59104654
Cc1cc(c(cc1NC(=O)c2ccc(cc2)NC(=O)C)Cl)[C@@H](C#N)c3ccc(cc3)Cl C59240015
CC(C)NC(=O)c1ccc(cc1NC(=O)C23C[C@H]4C[C@@H](C2)CC(C4)(C3)Br)Cl C59316706
Cc1cc(ccc1SCC(=O)Nc2cc(ccc2Cl)C(=O)NC(C)C)Br C59338092
c1cc(nc2c1cc(cc2F)NC(=O)Nc3ccc(cc3F)Br)N4CCCCC4 C65029755
Cc1ccc(o1)C(=O)Nc2c(c3c(s2)C[C@@H](CC3)C)C#N C00375358
C[C@@H]1CCCC[C@]12C(=O)N(C(=O)N2)Cc3cccc(c3)Cl C03374676
Cc1cc(c(c(c1C)c2nnc(s2)NC(=O)C)C)C C04070321
CC1=CN2C(=O)NC(N=C2S1)(C(F)(F)F)C(F)(F)F C03619195
Cc1ccc2c(c1)[nH]c3c2ncnc3N4CCC[C@H](C4)C C00545552
Cc1cc(nc(n1)NN=C2C3CC4CC(C3)CC2C4)C C06672178
Cc1cccc(c1)CN2C(=O)[C@@]3(CCCC[C@@H]3C)NC2=O C08987786
Cc1ccc(c(c1)Cl)NC(=O)c2cn3c(cccc3n2)C C09156523
Cc1ccc(cc1)NC(=O)c2c3c(on2)CC[C@@H](C3)C C20367801
Cc1cc(c(o1)C)c2csc3c2c(=O)nc([nH]3)[C@@H](C)Cl C20594226
CC(C)(C)C(=O)Nc1c(ccc2c1nsn2)Cl C21596132
Cc1cccnc1NC(=O)c2cc3cc(ccc3o2)Cl C27651892
CNC(=O)N(C)[C@@H]1c2ccccc2Sc3c1cccn3 C28015540
C[C@@H]1Cn2c3c(cccc3N(C1)C(=O)C=C(C)C)[nH]c2=S C05550927
C[C@@H]1CCc2c(sc3c2c(=O)[nH]c(n3)c4ccncc4)C1 C20369740
C[C@H]1[C@@H](Sc2nnc(n2N1)c3cccc(c3)Cl)C C36150881
c1ccc(c(c1)c2nnc3n2N[C@@H]4CCC[C@@H]4S3)F C36151789
c1cc(cc(c1)Cl)c2nnc3n2N[C@@H]4CCC[C@@H]4S3 C36151842
CC(C)[C@@H]1C(=O)N(C(=O)N1)C23CC4CC(C2)CC(C4)C3 C36756195
C[C@@H]1C[C@H](CN(C1)c2n[nH]c(=S)n2C3CCCC3)C C36865510
C[C@@H]1CCC[C@@H]([C@@H]1C)n2c(n[nH]c2=S)c3cccnc3 C37336028
C[C@@H]1[C@@](Oc2ccccc2O1)(c3ccc4ccccc4n3)O C00044224
C[C@H]1CCc2c(c(no2)C(=O)Nc3ccc(cc3)Cl)C1 C07000144
c1cc(c(nc1)Cl)NC(=O)c2cc(c(nc2)Cl)Cl C37980120
CC(C)c1c2c(c3c4c(c(=O)[nH]cn4)sc3n1)CCC2 C08691754
Cc1ccn2cc(nc2c1)C(=O)N[C@@H]3CCc4c3cccc4 C40017857
C1CCC2(C1)C(=O)N(C(=O)N2)C34CC5CC(C3)CC(C5)C4 C41032973
c1cc2c(ccc(c2nc1)Cl)NC(=O)c3ccnc(c3)F C41039791
CC[NH+]1CCc2c(c(c3cc(cc(c3n2)C)C)C(=O)[O-])C1 C41655181
c1ccc(c(c1)NC(=O)C2CCCCC2)n3ccnc3 C45859905
c1ccc(c(c1)C(=O)NC2CCCCC2)n3cccn3 C47238822
Cc1csc(n1)NC(=O)N2CCC[C@H]2C3CCCCC3 C47334858
c1cc(ncc1c2[nH]c(=O)c3c4c(sc3n2)CCC4)Cl C48412421
c1cscc1c2[nH]c3c(n2)cnn3C4CCCCC4 C48441277
CC[C@@H]1CCCC[C@@H]1n2c(=O)c3ccccc3[nH]c2=O C48482169
c1ccc(c(c1)NC(=O)c2cnc3n2cccc3)Cl C49014347
CCN(c1cccc(c1)C)C(=O)c2c3c([nH]n2)CCC3 C49679418
Cc1ccc(c(c1)NC(=O)c2c3c(n(n2)C)CCC3)C C49679726
c1cc(c(c(c1)Cl)C#N)[NH+]2[C@@H]3CCCC[C@@H]3C[C@@H]2C(=O)[O-] C52903053
c1cc(cc(c1)F)[C@@H]2C[C@@H](Nc3n2ncn3)c4cccs4 C00221865
c1cc(cc(c1)F)[C@H]2C[C@H](Nc3n2ncn3)c4cccs4 C00221859
CN(c1ccc(c(c1)F)F)C(=O)c2cc(cc3c2nc[nH]3)F C56226210
CN(C1CCCC1)C(=O)Nc2cccc3c2ccnc3 C49023647
[H]/N=C/1\C=C[C@@H](S1)c2nc(no2)c3cccc(c3)Cl C35427174
Cc1cnc(cn1)C(=O)Nc2ccc3c4c2cccc4CC3 C21975630
c1cc([nH+]c(c1)N2CCC3(CCCCC3)CC2)C(=O)[O-] C61822235
Cc1ccc2cccc(c2n1)Nc3c(nccn3)Cl C61875533
CNC(=O)c1c2n(c(n1)c3ccccc3F)CCCCC2 C64551848
Cc1ccc(cc1)n2c3c(cn2)[C@@H](CC(=O)N3)c4ccccc4 C64667270
C[C@@H]1CCC[C@@H]([C@@H]1C)Nc2cnn(c(=O)c2Cl)C C67182828
C[C@@H](C(=O)N1CC[C@@H](C[C@H]1C(=O)N[C@@H](Cc2ccc(cc2)F)C(=O)N)NC(=O)c3ccncc3)[NH2+]C C03840413
c1cc(ccc1C(=O)Nc2c[nH]c(=O)[nH]c2=O)Oc3ccc(cc3)C(=O)Nc4c[nH]c(=O)[nH]c4=O C02924916
C=CCNC(=O)N[C@H]1CCN([C@@H]1C(=O)N[C@H](Cc2c[nH]c3c2cccc3)C(=O)N)C(=O)c4cnccn4 C04201078
CC(=O)N[C@@H]1[C@H]([C@@H]([C@@H](O[C@@H]1OCCSCCC(=O)OC)CO)O[C@@H]2[C@@H]([C@@H]([C@@H]([C@@H](O2)CO)O)O)O)O C04537020
c1cc(ccc1N=C=S)O[C@@H]2[C@H]([C@@H]([C@@H]([C@@H](O2)CO)O[C@@H]3[C@@H]([C@@H]([C@@H]([C@@H](O3)CO)O)O)O)O)O C04556699
CC(=O)C(CCC#N)(CCc1nc(nc(n1)N)N)CCc2nc(nc(n2)N)N C01603584
c1cc(ccc1[N+](=O)[O-])O[C@H]2[C@@H]([C@@H]([C@@H]([C@@H](O2)CO[C@@H]3[C@@H]([C@@H]([C@@H]([C@@H](O3)CO)O)O)O)O)O)O C05260517
c1ccc2c(c1)c(c[nH]2)/C=N/NC(=O)c3c(n(nn3)c4c(non4)N)CNc5ccccc5C(=O)N C09308168
C[C@H]1[C@]([C@]([C@@]([C@@](O1)(C)CO)(C)O)(C)O[C@@]2([C@]([C@]([C@@]([C@](O2)(C)CO)(C)O)(C)O)(C)O)C)(C)NC(=O)C C09970307
Cc1c(ccc2c1NC(=O)[C@@]23[C@H]4[C@@H]([C@@H]([NH2+]3)CCC(=O)N)C(=O)N(C4=O)c5ccc(cc5)C(=O)N)Cl C12880066
c1cc(ccc1S(=O)(=O)N)S(=O)(=O)NNC(=O)c2ccc(c(c2)S(=O)(=O)N)Cl C12993551
CC(C)(C)OC(=O)C(c1nc(nc(n1)NN)NN)(C(=O)OC(C)(C)C)[N+](=O)[O-] C13892861
COC[C@H]1[C@H]([C@@H]([C@@H]([C@@H](O1)COC[C@H]2[C@H]([C@@H]([C@@H]([C@@H](O2)CO)O)O)O)O)O)O C14984497
c1cc(ccc1NC=C2C(=O)NC(=O)NC2=O)Oc3ccc(cc3)NC=C4C(=O)NC(=O)NC4=O C03026304
c1ccnc(c1)NS(=O)(=O)c2ccc(cc2)/N=N/c3c(nc(nc3O)N)N C17021109
c1nc(c2c(n1)[nH]c(n2)NCCSSCCNc3[nH]c4c(n3)c(ncn4)N)N C17044035
C[C@@H]1[C@@H]2[C@H](C(=O)N2C(=C1S[C@H]3C[C@H]([NH2+]C3)CNS(=O)(=O)N)C(=O)[O-])[C@H](C)O C21299093
C=CCOC(=O)N[C@@H]1[C@@H]([C@H]([C@H](O[C@@H]1O)CO)O[C@H]2[C@H]([C@H]([C@@H]([C@@H](O2)CO)O)O)O)O C22047975
c1cc(ccc1N)S[C@H]2[C@H]([C@@H]([C@@H]([C@@H](O2)CO)O[C@@H]3[C@H]([C@@H]([C@@H]([C@H](O3)CO)O)O)O)O)O C22048790
c1cc(ccc1[N+](=O)[O-])O[C@@H]2[C@H]([C@H]([C@@H]([C@@H](O2)CO[C@@H]3[C@H]([C@H]([C@@H]([C@H](O3)CO)O)O)O)O)O)O C22065007
c1cc(ccc1[N+](=O)[O-])O[C@H]2[C@H]([C@H]([C@@H]([C@H](O2)CO[C@@H]3[C@H]([C@H]([C@H]([C@H](O3)CO)O)O)O)O)O)O C22065089
c1cc[n+](c(c1)CC[C@H](C(=O)NCC(=O)NCc2cc(ccc2C[NH3+])Cl)[NH2+]CC(=O)[O-])[O-] C28706225
CCOC(=O)C[NH2+][C@H](CCc1cccc[n+]1[O-])C(=O)N2CCC[C@H]2C(=O)NCc3cc(ccc3C[NH3+])Cl C28706285
c1cc([n+](cc1Cl)[O-])C(CNc2ccc(c(c2F)CC(=O)NCCONC(=[NH2+])N)C#N)(F)F C29043550
c1cn(c(=O)nc1N)CCCCOC(=O)N[C@@H](CCC[NH+]=C(N)N)C(=O)[O-] C16958982
C=CCOC(=O)N[C@H]1[C@@H]([C@@H]([C@H](O[C@H]1O)CO)O[C@H]2[C@H]([C@H]([C@H]([C@@H](O2)CO)O)O)O)O C33416003
C[C@@]1(OC[C@@H]2[C@@H](O1)[C@@H]([C@@H]([C@@H](O2)O[C@]3([C@@H]([C@H]([C@H](O3)CO)O)O)CO)O)O)OC C35653155
C1C[C@H](CN(C1)c2c3c(c(nc(n3)N(CCO)CCO)N4CCC[C@@H](C4)O)nc(n2)N(CCO)CCO)O C13583303
C[C@H]1[C@H]2[C@@H](C(=O)N2C(=C1S[C@@H]3C[C@@H]([NH2+]C3)CNS(=O)(=O)N)C(=O)[O-])[C@@H](C)O C36584731
CC(C)[C@@H](C(=O)NC(=O)N)Sc1nnc(s1)S[C@@H](C(C)C)C(=O)NC(=O)N C36812426
c1cc(ccc1CNC(=O)c2ccc(cc2)NS(=O)(=O)c3ccc4c(c3)[nH]c(=O)[nH]4)S(=O)(=O)N C12521085
CCOC(=O)[C@H]1[C@@H](N([NH2+]N1)c2c(non2)N)CSC3=N[C@@H]4C(=c5ccccc5=[NH+]4)N=N3 C39205157
c1ccc(cc1)C2=C[C@@H](N=N2)[C@@H]3NN[C@@H](N3N)SCC(=O)Nc4ccc(cc4)C(=O)N C39575962
c1cc(ccc1N)S[C@H]2[C@H]([C@@H]([C@@H]([C@H](O2)CO)O[C@H]3[C@H]([C@@H]([C@@H]([C@@H](O3)CO)O)O)O)O)O C39935781
C[C@H](C(=O)N[C@H](C)C(=O)N[C@H](C(C)C)C(=O)N[C@@H](C)C(=O)Nc1ccc(cc1)[N+](=O)[O-])[NH3+] C39946866
Cc1c\2c(oc1C(=O)NNC(=O)c3ccc(cc3)[N+](=O)[O-])CCC/C2=N\NC(=[NH2+])N C40824941
COC(=O)[C@H](CCC/N=C(\N)/N[N+](=O)[O-])NC(=O)c1coc(n1)[C@@H]2CCC[NH2+]2 C33611682
CC(C)C[C@H](C(=O)N)NC(=O)[C@]1(C[C@@H]([C@H]([C@@H](C1)O)O)NC(=O)NC2CCCCC2)O C43537009
c1cc(ccc1N)S[C@H]2[C@@H]([C@H]([C@@H]([C@@H](O2)CO)O[C@H]3[C@@H]([C@H]([C@@H]([C@@H](O3)CO)O)O)O)O)O C44960171
Cc1c(ccc2c1NC(=O)[C@@]23[C@H]4[C@@H]([C@@H](N3)CCC(=O)N)C(=O)N(C4=O)c5ccc(cc5)C(=O)N)Cl C15958848
Cc1c(c(c2c(c1O)N3C[C@H]4[C@@H]([C@@]3([C@@H]2COC(=O)N)OC)[NH2+]4)O)/N=N/C(=O)c5cccnc5 C17730128
C[C@@H]1[C@H]2[C@@H](C(=O)N2C(=C1S[C@H]3C[C@H]([NH2+]C3)CNS(=O)(=O)N)C(=O)[O-])[C@@H](C)O C43204628
c1ccc(c(c1)C(=O)Nc2c[nH]c(=O)[nH]c2=O)Oc3ccccc3C(=O)Nc4c[nH]c(=O)[nH]c4=O C59487160
CC(=O)Oc1cc(cc(c1)C(=O)Nc2c[nH]c(=O)[nH]c2=O)C(=O)Nc3c[nH]c(=O)[nH]c3=O C59487643
c1cc(ccc1NC(=O)C(=O)Nc2ccc(cc2)S(=O)(=O)N)S(=O)(=O)N C59931464
CCc1[nH]c(c([nH+]1)CNc2cc(cc(c2)S(=O)(=O)NC(C)C)C(=O)N[C@H]3CCCCNC3=O)C C14744245
CCC[NH+](CCC)C[C@@H]1[C@@H](NNN1c2c(non2)N)C(=O)N/N=C/C3=c4ccccc4=[NH+]C3 C63426947
CCC[NH+](CCC)C[C@@H]1[C@H](NNN1c2c(non2)N)C(=O)N/N=C/C3=c4ccccc4=[NH+]C3 C63426949
CCOC(=O)[C@H]1[C@H](N(NN1)c2c(non2)N)CS[C@@H]3[NH+]=c4ccc(cc4=[NH+]3)OC C63503261
C[C@H]1CCN([C@@H](C1)C(=O)[O-])C(=O)[C@H](CCCNC(=[NH2+])N)NS(=O)(=O)c2cccc3c2NC[C@@H](C3)C C14768430
c1ccc(cc1)C2=N[NH+]=C(Nc3c2cccc3)c4ccc(cc4)Br C07018152
c1ccc(c(c1)/C=C/2\CCCC3C2=[NH+]C(=S)N[C@@H]3c4ccccc4F)F C20171636
CC[NH+]1CCC(CC1)Nc2c(cc(cc2Br)C)Br C20487603
CC(C)[NH+]1CCC(CC1)Nc2c(cc(cc2Cl)Br)Cl C20505745
C[NH+]1[C@@H]2CC[C@H]1CC(C2)Nc3c(cc(cc3Cl)Br)Cl C20524079
C[C@H](c1cc2cc(ccc2o1)Br)[NH2+]Cc3ccc(cc3)Cl C21033319
C[C@@H](c1cc2cc(ccc2o1)Br)[NH2+]Cc3ccc(cc3)Cl C21033326
C[C@@H](c1cc2cc(ccc2o1)Br)[NH2+]Cc3ccccc3Cl C21805962
Cc1cc(ccc1Cl)Oc2cc(ccc2C[NH2+]C(C)C)Br C34825510
CC[NH2+]Cc1ccc(cc1Oc2cccc(c2Cl)Cl)Br C34825547
CC[NH2+]Cc1ccc(cc1Oc2c(cc(cc2C)Cl)C)Br C34833311
CC[NH2+]Cc1ccc(cc1Oc2cc(ccc2Cl)Cl)Br C34664301
Cc1cc(ccc1Oc2cc(ccc2C[NH2+]C(C)C)Br)Cl C34834204
Cc1cc(ccc1Oc2cc(ccc2C[NH2+]C3CC3)Br)Cl C34834218
c1cc(c(cc1C[NH2+]C2CC2)F)Oc3ccc(cc3Br)Cl C34834346
CC[NH2+][C@H](C)c1ccc(c(c1)F)Oc2ccc(cc2Br)Cl C34844441
CC[NH2+][C@H](C)c1c(cccc1F)Oc2ccc(cc2Cl)Br C34666232
CC[NH2+][C@@H](C)c1cc(ccc1Oc2ccc(cc2Cl)Br)F C34666237
C[NH2+][C@H](c1ccc(o1)Br)c2cc(sc2Br)Br C35502511
C[NH2+][C@H](c1cc(sc1Br)Br)[C@H]2Cc3ccccc3O2 C35502787
CC[NH2+][C@H](c1cc(cc(c1OC)Br)Cl)c2c(ccs2)C C35509683
CCC[NH2+][C@H](c1ccc(c(c1)Cl)Cl)c2cc(cnc2)Br C35584844
C[C@@H]1C[C@@H]([C@@H](C[NH+]1C)C)Nc2c(cc(cc2Cl)Br)Cl C36908493
C[C@H]1C[C@@H]([C@@H](C[NH+]1C)C)Nc2ccc(cc2Cl)I C37105515
C[NH+]1[C@@H]2CC[C@H]1CC(C2)Nc3cc(ccc3Br)Br C37121732
C[C@H]1C[C@@H]([C@@H](C[NH+]1C)C)Nc2cc(ccc2Br)Br C37121888
Cc1ccc(cc1I)N[C@@H](C)c2c(cc([nH+]c2C)C)C C37296943
CC(C)Oc1ccc(cc1)[C@H](c2ccc(cc2Cl)Br)[NH2+]C C37366150
C[C@@H]([C@@H]1CCC[NH+](C1)C)Nc2ccc(cc2C(F)(F)F)Br C37518604
c1ccc(c(c1)/C=C/2\CCCC3=C2[NH+]=C4N=CNN4[C@H]3c5ccccc5F)F C13120549
Cc1ccc(cc1)/C=C/2\CCCC3=C2[NH+]=C4N=CNN4[C@H]3c5ccc(cc5)C C02918669
Cc1ccc(cc1)[C@@H]2C[C@H]([NH+]=C3N2NC=N3)c4ccc(cc4)c5ccccc5 C00634030
Cc1ccc(c(c1)NC(=O)[C@H]2CCC[NH+](C2)Cc3c(cccc3Cl)F)C C38833415
Cc1c(sc(n1)C)[C@H](C)[NH2+][C@@H](C)c2ccc(c(c2Cl)Cl)Cl C40518253
Cc1c(sc(n1)C(C)(C)C)[C@H](C)[NH2+]Cc2cccc(c2)Br C48818338
C[C@@H]1C[C@H](C[NH+](C1)Cc2cs/c(=N\C(=O)c3ccc(s3)Cl)/[nH]2)C C22293840
CC1(Cc2c(sc(n2)Cc3ccc(cc3)Br)[C@H](C1)[NH2+]C)C C50331260
CC1(Cc2c(sc(n2)Cc3cccc(c3)Br)[C@H](C1)[NH2+]C)C C50331272
CC1(Cc2c(sc(n2)Cc3ccccc3Br)[C@@H](C1)[NH2+]C)C C55335784
C[C@@H](c1ccc(cc1Cl)Cl)NC(=O)N2CCC(CC2)CC[NH+](C)C C56792697
C[C@H](c1ccc(cc1Cl)Cl)NC(=O)N2CCC(CC2)CC[NH+](C)C C56792698
Cc1cccc(c1)[C@H]2C[C@H](Nc3n2c4ccccc4[nH+]3)c5ccc(cc5)Cl C13806355
C[NH+]1CC[C@H](C1)Nc2c(cc(cc2Br)Br)Br C61984934
c1cc2=[NH+][C@H]3CCCCC3=c2cc1CNC(=O)CC45CC6CC(C4)CC(C6)C5 C63515304
c1ccc(c(c1)C(=O)Nc2ccc(cc2)[C@H]3C=c4cc(ccc4=[NH+]3)Cl)F C63628134
COc1ccc(cc1C(=O)NCc2ccc3=[NH+][C@H]4CCCCC4=c3c2)Cl C63663596
CC(C)[C@H]1[C@@H]2C(=c3ccccc3=[NH+]2)CCN1C(=O)Nc4cccc(c4)Cl C64032289
CC(C)[C@H]1[C@H]2C(=c3ccccc3=[NH+]2)CCN1C(=O)Nc4cccc(c4)Cl C64032292
C/C=C(\C)/CN1CCC2=c3ccccc3=[NH+][C@@H]2[C@@H]1[C@@H]4Nc5ccccc5N4C C64103075
c1cc(c(c(c1)Cl)NC(=O)C[NH+]2CCC[C@@H]3[C@@H]2CCCC3)C(F)(F)F C16418115
C[NH+](C)CCCNc1c2c(c3c4c(c([nH+]c3s2)N5CCCCC5)CCCC4)ncn1 C01812793
Cc1ccc(cc1)S(=O)(=O)Nc2ccc([nH+]c2)N3CCN(CC3)c4c(ccc[nH+]4)C(F)(F)F C06102966
C[C@@H]1CCC[NH+](C1)[C@@H](C)C(=O)NC2=c3cc(ccc3=[NH+][C@@H]2C(=O)OC)Br C38605664
C[C@H]1CCC[NH+](C1)[C@@H](C)C(=O)NC2=c3cc(ccc3=[NH+][C@@H]2C(=O)OC)Br C38605667
C[C@@H](C(=O)NC1=c2cc(ccc2=[NH+][C@H]1C(=O)OC)Cl)[NH+]3CCc4ccccc4C3 C38610254
C[C@@]12C[C@@H](C(C1)(C)C)[NH+](C2)CC(=O)NC3=c4ccc(cc4=[NH+][C@@H]3C(=O)OC)OC C38627020
Cc1ccc\2c(c1)O[C@@H](C/C2=N\NC3[NH+]=c4ccccc4=[NH+]3)c5ccc(c(c5)OC)OC C38779631
COc1ccc(cc1)N[C@@H]2[C@H]([NH+]=C3N2C=CC=C3)[C@@H]4C=c5cc(ccc5=[NH+]C4=O)OC C38965902
Cc1cccc(c1)S(=O)(=O)/N=C\2/[C@H]([NH+]=c3ccccc3=[NH+]2)Nc4ccc(c(c4)C(F)(F)F)Cl C38971560
Cc1ccc(cc1C)S(=O)(=O)/N=C\2/[C@@H]([NH+]=c3ccccc3=[NH+]2)NC[C@@H]4CCCO4 C38971577
Cc1ccc(c(c1)C)S(=O)(=O)/N=C\2/[C@H]([NH+]=c3ccccc3=[NH+]2)NCCC(C)C C38974726
CC[C@@H](C)c1ccc(cc1)N[C@H]2/C(=N/S(=O)(=O)c3cccc(c3)Cl)/[NH+]=c4ccccc4=[NH+]2 C38974940
COc1ccc(cc1)N[C@H]2/C(=N/S(=O)(=O)c3ccc(cc3)F)/[NH+]=c4ccccc4=[NH+]2 C38975481
c1ccc(c(c1)CN[C@H]2/C(=N/S(=O)(=O)c3cccs3)/[NH+]=c4ccccc4=[NH+]2)Cl C38981270
c1ccc2=[NH+]/C(=N\S(=O)(=O)c3cc(ccc3Cl)Cl)/[C@@H]([NH+]=c2c1)NC[C@@H]4CCCO4 C38984435
C[C@H]1C(=C([C@@H](N1Cc2ccco2)NC(=O)c3ccco3)C4[NH+]=c5ccccc5=[NH+]4)C C39232788
Cc1[nH+]ccn1c2ccccc2CNC(=O)[C@H]3CCC[NH+](C3)Cc4ccc(cc4Cl)Cl C44932459
Cc1[nH+]ccn1c2ccccc2CNC(=O)[C@H]3CCC[NH+](C3)Cc4ccc(c(c4)Cl)Cl C44932463
Cc1[nH+]ccn1c2ccc(cc2)CNC(=O)[C@@H]3CCC[NH+](C3)Cc4ccc(c(c4)Cl)Cl C44932765
CCc1ccc2=[NH+][C@H]3C(=c2c1)N=[NH+]C(=N3)N/N=C/c4c5ccccc5ccc4OC C39444075
CCOc1cc(c(c(c1O)/C=N/c2ccc(cc2)C3[NH+]=c4ccccc4=[NH+]3)Br)Br C63182381
COc1ccc2=[NH+]CC(=c2c1)CCNC(=O)[C@@H]3N=[NH+][C@H](O3)c4cccc(c4)Br C63314541
COc1ccc2=[NH+]CC(=c2c1)CCNC(=O)[C@H]3N=[NH+][C@H](O3)c4cccc(c4)Br C63314543
Cc1ccccc1C(=O)N[C@H]2[C@H]([C@@H]([C@@H](N2CCOC)C)C)C3[NH+]=c4ccccc4=[NH+]3 C63491018
C=CCN1[C@H](N[C@H]2[C@@H](C1=O)C3=C(S2)CCCC3)SCC4[NH+]=c5ccccc5=[NH+]4 C63596538
COc1ccc2=[NH+][C@@H]([NH+]=c2c1)SCC(=O)Nc3ncc(s3)Br C63648394
c1ccc(cc1)S(=O)(=O)CCC(=O)Nc2ccc(cc2)C3[NH+]=c4ccccc4=[NH+]3 C63676448
COc1ccc(cc1)CNC(=O)C2CCN(CC2)[C@@H]3[NH+]=c4ccc(cc4=[NH+]3)Cl C63695314
COc1ccc(cc1)CNC(=O)C2CCN(CC2)[C@H]3[NH+]=c4ccc(cc4=[NH+]3)Cl C63695315
CN(C)c1ccc(cc1)CNC(=O)[C@@H]2CCCN(C2)[C@@H]3[NH+]=c4ccc(cc4=[NH+]3)Cl C63696036
c1ccc(c(c1)C(=O)Nc2ccc(cc2)S(=O)(=O)N3CCC(CC3)C4[NH+]=c5ccccc5=[NH+]4)Cl C63699740
CCS(=O)(=O)c1cccc(c1)C(=O)Nc2ccc(cc2)C3[NH+]=c4ccccc4=[NH+]3 C63706804
c1ccc2=[NH+]C([NH+]=c2c1)CCc3cccc(c3)NS(=O)(=O)c4ccc5c(c4)OCCO5 C63743473
Cc1ccc2=[NH+][C@@H]([NH+]=c2c1)CCc3ccc(cc3)NS(=O)(=O)c4ccc(cc4)Br C63743500
Cc1ccc2=[NH+][C@@H]([NH+]=c2c1)CCc3ccc(cc3)NS(=O)(=O)c4cccc(c4)Cl C63743523
Cc1ccc2=[NH+][C@H]([NH+]=c2c1)CCc3ccc(cc3)NS(=O)(=O)c4cccc(c4C)Cl C63743534
c1ccc2=[NH+]C(=O)[C@H]([NH+]=c2c1)CSc3ccc(cc3)NC(=O)Cc4cccs4 C63751778
c1ccc2=[NH+]C(=O)[C@@H]([NH+]=c2c1)CSc3ccc(cc3)NC(=O)Cc4ccc(cc4)F C63751805
c1ccc2=[NH+]C(=O)[C@@H]([NH+]=c2c1)CSc3nnc(s3)NC(=O)Cc4ccc(cc4)Cl C63752006
c1ccc2=[NH+]C(=O)[C@@H]([NH+]=c2c1)CSc3nnc(s3)NC(=O)Cc4cccc(c4)F C63752010
Cc1cc2=[NH+][C@@H](C(=O)[NH+]=c2cc1C)CSc3nnc(s3)NC(=O)c4cccs4 C63752056
COc1ccc(cc1)CN[C@@H]2/C(=N/S(=O)(=O)c3cccs3)/[NH+]=c4ccccc4=[NH+]2 C63932509
c1cc(ccc1NC(=O)CS[C@H]2[NH+]=c3ccc(cc3=[NH+]2)[N+](=O)[O-])Br C64020173
CCn1cc[nH+]c1CN2CCC[C@@H](C2)C(=O)Nc3cccc(c3)[C@@H]4C=c5ccccc5=[NH+]4 C64053340
CC(C)n1cc(cn1)[C@H]2[C@@H]3C(=c4ccccc4=[NH+]3)CC[NH+]2Cc5ccc(cc5)NC(=O)C C64120641
C=CCN1[C@@H](N[C@H]2[C@@H](C1=O)C3=C(S2)CCC3)SCC4[NH+]=c5ccccc5=[NH+]4 C64136953
c1ccc2c(c1)N[C@@H](S2)SCC(=O)N3CCN(CC3)CC4[NH+]=c5ccccc5=[NH+]4 C64410680
c1ccc2c(c1)N[C@H](S2)SCC(=O)N3CCN(CC3)CC4[NH+]=c5ccccc5=[NH+]4 C64410682
c1ccc2=[NH+][C@H](C=c2c1)C(=O)NC[C@@H]3CCC[NH+](C3)Cc4cc5c(cc4Cl)OCO5 C64622344
Cc1ccc2=[NH+][C@H]([NH+]=c2c1)c3cccc(c3)NC(=O)Cc4ccc(c(c4)OC)OC C64688147
CCCC[NH+](CC)CCNC(=O)[C@H]1C[C@@H]2CCC[NH+]2[C@@]13c4ccccc4NC3=O C06894704
C[NH+](C)Cc1ccc(cc1)C(=O)NCCNc2c(cc(c[nH+]2)C(F)(F)F)Cl C08724715
C[NH+](C[C@@H](COc1ccc(cc1OC)C[NH2+]C(C2CC2)C3CC3)O)C4CCCCC4 C11753896
Cc1ccccc1C[NH2+]Cc2ccc(c(c2)OC[C@@H](C[NH+](C)C(C)C)O)OC C11997842
CCOC(=O)N1CCN(CC1)c2c(cc3cc(c(cc3[nH+]2)OC)OC)C[NH2+]Cc4cccs4 C11999943
COc1cccc(c1OC)c2c(cc3ccc(cc3n2)Cl)C[NH2+]CCC[NH+]4C[C@H]5C[C@@H]4C=C5 C11912716
CC(C)[NH+](C)C[C@H](COc1ccc(cc1OC)C[NH2+]CCc2ccc(cc2)F)O C12091237
CC(C)[NH+](C)C[C@@H](COc1ccc(cc1OC)C[NH2+]CCc2cccc3c2cccc3)O C12092875
CC(C)[NH+](C)C[C@@H](COc1ccc(cc1OC)C[NH2+]CCc2ccc(cc2)Cl)O C12093761
C[NH+](C[C@@H](COc1ccccc1C[NH2+]CCn2cccn2)O)C3CCCCC3 C12303355
Cc1ccc(cc1)CC[NH2+]Cc2ccc(c(c2)OC[C@H](C[NH+](C)C(C)C)O)OC C12314013
CC[NH+](CC)C[C@@H](COc1ccc(cc1OC)C[NH2+]CCC2=CCCCC2)O C12430811
C[NH+](C)CCCN1C(=O)[C@](NC1=O)(Cc2ccc(cc2)F)C3CC[NH+](CC3)C[C@@H]4CCC=CC4 C14881034
C[NH+](C[C@H](COc1ccc(cc1OC)C[NH2+]CCSC)O)C2CCCCC2 C14970363
CC[NH+]1CCN(CC1)C[C@@H](COc2ccc(cc2OC)C[NH2+]CCc3ccccc3C)O C20601193
Cc1ccc(o1)CN(CCC[NH+](C)C)C(=S)NC2CC([NH2+]C(C2)(C)C)(C)C C21264078
Cc1ccc2=[NH+][C@@H](C(=c2c1)NC(=O)CN3CC[NH+](CC3)C/C=C/c4ccccc4)C(=O)OC C38688966
CCC[NH+](CC(=O)C1=c2ccccc2=[NH+][C@@H]1C)CC(=O)Nc3ccc(c(c3F)F)F C38787334
CCOc1cc(ccc1OCC(=O)NC(C)(C)C)/C=C(/C#N)\C2[NH+]=c3ccccc3=[NH+]2 C39357500
CC[C@@H](c1ccccc1)C(=O)N2C[C@@H](C3(C2)CC[NH2+]CC3)C(=O)NCC[NH+](C(C)C)C(C)C C39634805
CC[C@@H](c1ccccc1)C(=O)N2C[C@H](C3(C2)CC[NH2+]CC3)C(=O)NCC[NH+](C(C)C)C(C)C C39634807
CCCC[C@H](C)C(=O)N1C[C@@H](C2(C1)CC[NH2+]CC2)C(=O)NCC[NH+](C(C)C)C(C)C C39634846
CC[C@H](c1ccccc1)C(=O)N2C[C@H](C3(C2)CC[NH2+]CC3)C(=O)N[C@@H](C[NH+](C)C)c4ccccc4 C39664778
CCCC[C@H](C)C(=O)N1C[C@@H](C2(C1)CC[NH2+]CC2)C(=O)NC[C@@H](c3ccccc3)[NH+](C)C C39675847
CCCCC(=O)N1C[C@H](C2(C1)CC[NH2+]CC2)C(=O)NCC3CC[NH+](CC3)CCCC C39683406
CCCC[NH+]1CCC(CC1)CNC(=O)[C@H]2CN(CC23CC[NH2+]CC3)C(=O)C[C@@H](C)CC C39683586
Cc1ccc2=[NH+]C(=O)[C@H](C=c2c1)[C@@H]([C@@H]3N=NNN3C(C)(C)C)[NH+](Cc4ccc(cc4)F)Cc5ccco5 C39710373
CCc1ccc2=[NH+]C(=O)[C@H](C=c2c1)[C@H]([C@@H]3N=NNN3C(C)(C)C)[NH+](Cc4ccc(cc4)OC)C[C@@H]5CCCO5 C39710554
C[NH+](CC=C)C[C@H]1C[NH+]2CC[C@@H]1C[C@@H]2CNC(=S)Nc3cc(cc(c3)OC)OC C43526568
C[C@@H]1C[C@H](C[NH+](C1)CCCNC(=O)c2ccc(cc2)CSc3[nH]c4cnccc4[nH+]3)C C36102873
C/[S@@](=N/CCCc1c[nH]c[nH+]1)/NCCCN(Cc2ccc(cc2)Br)c3cccc[nH+]3 C13782008
CCC[NH+]1CCC(CC1)N2C[C@H](C[C@H]2C(=O)NC(C)C)[NH2+]Cc3cc(ccc3F)F C20271819
CCC[NH+](CC(=O)NC)CC(=O)NCc1ccc(cc1)C[NH+]2CCCC[C@@H]2C C56508326
C[NH+](CCCNC(=O)c1cccc(c1)Nc2ccc(n[nH+]2)c3ccccc3)Cc4ccccc4 C33258019
CC[NH+](CCCNC(=O)c1cccc(c1)Nc2ccc(n[nH+]2)c3ccccc3)Cc4ccccc4 C32997033
C[NH+](C)[C@@H](CNC(=O)[C@H]1CCC[C@@H](C1)C(=O)NC[C@@H](c2ccccc2)[NH+](C)C)c3ccccc3 C60135661
C[NH+](C)[C@H](CNC(=O)NC[C@H]1CCC[NH+](C1)Cc2cccs2)c3cccs3 C60244773
c1cc(cc(c1)Cl)OCCOC(=O)c2ccc(cc2)NS(=O)(=O)c3ccc4=[NH+]C(=O)[NH+]=c4c3 C39790000
CCOc1ccc(cc1)OC[C@@H](C[NH2+]C[C@@H](c2ccccc2Cl)C3=c4ccccc4=[NH+]C3)O C63230304
COc1cccc(c1OC)[C@@H](C[NH2+]C[C@H](CO[C@@H]2CCCc3c2cccc3)O)C4=c5ccccc5=[NH+]C4 C63234621
C[C@H]1[C@H](N([C@@H]([C@@H]1C2[NH+]=c3ccccc3=[NH+]2)NC(=O)c4ccco4)CCc5ccc(c(c5)OC)OC)C C63279790
CCOC(=O)[C@@H]1[C@H](N[C@@H](S1)NC(=O)CSC2[NH+]=c3ccccc3=[NH+]2)c4ccccc4 C63303352
C[C@@H]1[C@H](N([C@@H]([C@@H]1C2[NH+]=c3ccccc3=[NH+]2)NC(=O)c4ccccc4)CCCOC(C)C)C C63492363
CCCSc1ccc2=[NH+][C@@H]([NH+]=c2c1)NC(=O)CS[C@@H]3NC(=NS3)SCC C63625892
CC(C)CN(CC(C)C)S(=O)(=O)c1ccc(cc1)C(=O)Nc2cccc(c2)C3[NH+]=c4ccccc4=[NH+]3 C63667360
CCOc1ccc(cc1OCC)CCNC(=O)C2CCN(CC2)[C@@H]3[NH+]=c4ccc(cc4=[NH+]3)Cl C63695489
COCCN1C(=O)[C@](NC1=O)(Cc2ccc(cc2)F)C3CC[NH+](CC3)C[C@@H]4C=c5ccccc5=[NH+]4 C64045009
c1ccc(cc1)/C=C(/CN2C[C@@H](C[C@H]2C(=O)NCc3cccnc3)SC4[NH+]=c5ccccc5=[NH+]4)\Cl C64166223
CC(=O)N[C@@H](CC1=c2ccccc2=[NH+]C1)C(=O)NC[C@H](c3ccccc3Cl)[NH+]4CCCC4 C64220440
CC[C@@H](C)[NH+](C)CCNC(=O)NCc1ccc([nH+]c1)N2CCc3ccccc3C2 C66179195
c1ccc(cc1)c2cc(no2)C[C@H]3C[NH2+]CC[C@H]3CC(=O)N4CCC(CC4)n5c6ccccc6[nH]c5=O C08623655
COc1ccc(cc1Cn2c3ccccc3nn2)[C@@H]4c5c(c6ccccc6[nH]5)C[C@H]([NH2+]4)C(=O)OC C02119352
Cc1c(n(c(c1C#N)NC(=O)C[NH+]2CCC(CC2)n3c4ccccc4[nH]c3=O)Cc5cccs5)C C09580366
COc1ccc(cc1NS(=O)(=O)c2ccc(cc2)F)NC(=O)c3ccc[nH+]c3N4CCCC4 C09883330
CC(C)N(C)S(=O)(=O)c1ccc(cc1)C(=O)Nc2c(c3c(s2)C([NH2+]C(C3)(C)C)(C)C)C(=O)OC C10100315
CN(C)c1ccc(cc1)[C@@H](CNC(=O)C(=O)Nc2ccc(cc2F)F)[NH+]3CCc4ccccc4C3 C10188470
Cn1cccc1[C@@H](CNC(=O)C(=O)Nc2ccc(cc2)C(F)(F)F)[NH+]3CCc4ccccc4C3 C11898435
C[C@@H](C(=O)N1CC(=O)Nc2c1ccc(c2)C(F)(F)F)[NH+](C)CC(=O)Nc3cc(ccc3OC)Cl C15441914
CC(C)(C)c1cc(no1)C[C@H]2C[NH2+]CC[C@H]2CC(=O)N3CCC(CC3)n4c5ccccc5[nH]c4=O C15673270
c1ccc(c(c1)N2CC[NH+](CC2)CC(=O)N3CCNC(=O)[C@@H]3CC(=O)Nc4cc(cc(c4)Cl)Cl)F C19961943
c1ccc2c(c1)C[NH+](C[C@@H](O2)c3ccccc3F)CC(=O)NCCc4nc([nH]n4)c5cccnc5 C14999239
C[C@H](c1nnc(n1c2ccc(cc2)Cl)S[C@@H](C)C(=O)NC(=O)NC3CCCCC3)[NH+](C)C C22620728
c1cc(c(cc1Cl)Cc2nc3c(o2)ccnc3NCC([C@@H]4CCCC[NH2+]4)(F)F)n5cncn5 C28528498
CC[NH+]1CCC[C@@H]1CN(Cc2cc3cc4c(cc3[nH]c2=O)OCCO4)C(=O)NC5CCCCC5 C12710591
c1ccc2=[NH+]CC(=c2c1)/C=N/NC(=O)[C@H]3C(=CN(N3)Cc4ccc(cc4)Br)Br C39167742
C[C@@H](c1ccccc1)NC(=O)[C@@H]2CN(CC23CC[NH2+]CC3)C(=O)c4cccc5c4-c6ccccc6C5=O C39596699
Cc1ccc(c(c1F)C(=O)N2C[C@@H](C3(C2)CC[NH2+]CC3)C(=O)N[C@@H]4CCC[C@H]4OCc5ccccc5)Cl C39609039
Cc1cccc(c1)CC(=O)N2C[C@H](C3(C2)CC[NH2+]CC3)C(=O)N[C@@H]4CCC[C@H]4OCc5ccccc5 C39609133
Cc1c(c(no1)c2c(cccc2Cl)F)C(=O)N3C[C@H](C4(C3)CC[NH2+]CC4)C(=O)NC5CCCCCC5 C39633528
Cc1c(c(no1)c2c(cccc2Cl)F)C(=O)N3C[C@@H](C4(C3)CC[NH2+]CC4)C(=O)N[C@@H]5CCC[C@@H]([C@@H]5C)C C39637289
C[C@H]1CCC[C@@H]([C@@H]1C)NC(=O)[C@@H]2CN(CC23CC[NH2+]CC3)C(=O)c4cccnc4Oc5ccccc5 C39637402
Cc1cc(=O)oc2c1cccc2OCC(=O)N3C[C@@H](C4(C3)CC[NH2+]CC4)C(=O)N[C@H]5CCC[C@@H]([C@@H]5C)C C39637471
Cc1ccc(cc1)[C@H](C)NC(=O)[C@H]2CN(CC23CC[NH2+]CC3)C(=O)c4cccnc4Oc5ccccc5 C39639368
Cc1ccc(cc1)[C@H](C)NC(=O)[C@@H]2CN(CC23CC[NH2+]CC3)C(=O)COc4cccc5c4oc(=O)cc5C C39639403
Cc1cc(n(n1)C(C)(C)C)C(=O)N2C[C@@H](C3(C2)CC[NH2+]CC3)C(=O)N[C@H](C)c4ccc(cc4)Br C39657096
C[C@@H](c1ccc(cc1)Br)NC(=O)[C@@H]2CN(CC23CC[NH2+]CC3)C(=O)c4cc(ccc4OC)OC C39657114
Cc1ccc(cc1)O[C@H](C)CNC(=O)[C@@H]2CN(CC23CC[NH2+]CC3)C(=O)c4ccc(c(c4)C(F)(F)F)F C39666021
Cc1ccc(cc1)O[C@H](C)CNC(=O)[C@@H]2CN(CC23CC[NH2+]CC3)C(=O)c4c(ccc(c4F)C)F C39666101
Cc1ccc(cc1)Oc2c(cccn2)C(=O)N3C[C@@H](C4(C3)CC[NH2+]CC4)C(=O)N[C@H](C)c5cccc(c5)OC C39676774
CCn1c(c(c(n1)C)Br)C(=O)N2C[C@@H](C3(C2)CC[NH2+]CC3)C(=O)NCCc4cc(ccc4C)C C39677032
Cc1ccsc1CNC(=O)[C@@H]2CN(CC23CC[NH2+]CC3)C(=O)[C@H](C(C)C)Oc4ccccc4 C39677328
C[C@@H](Cc1ccccc1F)NC(=O)[C@H]2CN(CC23CC[NH2+]CC3)C(=O)c4cccnc4Sc5ccccc5 C39687092
C[C@H](Cc1ccc(cc1)F)NC(=O)[C@@H]2CN(CC23CC[NH2+]CC3)C(=O)c4ccc(c(c4)C(F)(F)F)OC C39688655
CCc1ccc(cc1)[C@@H](C)NC(=O)[C@H]2CN(CC23CC[NH2+]CC3)C(=O)COc4cccc5c4oc(=O)cc5C C39696244
CC(C)[C@@H](c1ccc2c(c1)OCCCO2)NC(=O)CS[C@H]3NN=C(O3)C4=c5ccccc5=[NH+]C4 C39982674
c1cc(cc(c1)S(=O)(=O)N[C@H]2C[NH+]3CCC2CC3)NC(=O)[C@H]4Cc5cc(ccc5OC4)Cl C40122732
C[C@@H]1CN(C[C@@H](O1)C)c2ccc(c[nH+]2)CNC(=O)CNC(=O)c3c(c4ccccc4s3)Cl C46791807
C[C@H]1C[C@@]2(CC(C1)(C)C)C(=O)N(C(=O)N2)CC(=O)NCc3ccccc3C[NH+]4CCC(CC4)C C46797688
Cc1ccc(cc1)NS(=O)(=O)c2ccc(cc2)C(=O)NCc3ccc([nH+]c3)N4C[C@H](O[C@@H](C4)C)C C46843020
Cc1c(sc2c1c(=O)[nH]c(n2)C[NH+]3CCN(CC3)CC(=O)N[C@@H](C)c4cc5ccccc5o4)C C22921866
Cc1ccc2c(c1)[C@@]3([C@H]4[C@@H]([C@@H](N3)CC5=c6ccccc6=[NH+]C5)C(=O)N(C4=O)c7ccc(cc7)OC)C(=O)N2 C63375961
CCCNC(=O)[C@H](CC(C)C)NC(=O)[C@@H]1CC2=c3ccccc3=[NH+][C@@H]2[C@H]4N1C(=O)c5c4cccc5 C63383622
C[C@@H](C(=O)NCCC1=CCCCC1)NC(=O)[C@@H]2CC3=c4ccccc4=[NH+][C@@H]3[C@H]5N2C(=O)c6c5cccc6 C63383686
CC[C@@H](C)[C@@H](C(=O)NCc1ccco1)NC(=O)[C@@H]2CC3=c4ccccc4=[NH+][C@@H]3[C@@H]5N2C(=O)c6c5cccc6 C63383934
CC(C)[C@@H](C(=O)NCc1ccccc1)NC(=O)[C@@H]2CC3=c4ccccc4=[NH+][C@@H]3[C@H]5N2C(=O)c6c5cccc6 C63384321
CC(C)(C)N1C(=O)[C@@H]2[C@@H](N[C@@]3([C@@H]2C1=O)c4cc(ccc4NC3=O)Cl)CC5=c6ccccc6=[NH+]C5 C63478578
COc1ccc2c(c1)S[C@@H](N2)NC(=O)[C@H]3CC(=O)N(C3)CCC4=c5cc(ccc5=[NH+]C4)Cl C63557157
Cc1ccc2=[NH+]CC(=c2c1)CCNC(=O)CN3[C@@H]4C=C(NN4CCC3=O)c5cn(c6c5cccc6)C C63671331
Cc1ccc(c2=[NH+][C@@H](C(=c12)C)C(=O)NCc3c(oc(n3)c4ccccc4NC(=O)[C@H]5CCCO5)C)C C64002358
c1ccc2=[NH+]CC(=c2c1)C[C@@H]3[C@H]4[C@@H](C(=O)N(C4=O)c5ccc(cc5)F)[C@@]6(N3)c7cc(ccc7NC6=O)F C63479916
C[C@@H]1c2c(sc(n2)NC(=O)C[NH+](C)C)C[C@]3([C@H]1[C@H]([C@@H](CC3)[C@H](C)C(=O)NCC[NH+]4CCOCC4)O)C C03840944
CC[NH+]1CCC(=NNC(=O)CCCCCCC(=O)NN=C2CC[NH+](CC2)CC)CC1 C04650849
c1cc(ccc1/C=N/NC2=[NH+]CCC2)c3cn4cc(ccc4n3)/C=N/NC5=[NH+]CCC5 C27435593
CC(C)OCCCNC(=O)[C@H]1c2c(nc3ccccc3n2)N([C@@H]1[NH3+])/N=C/C4=c5ccccc5=[NH+]C4 C38799876
c1ccc2=[NH+]/C(=N\S(=O)(=O)c3cccc(c3)Cl)/[C@@H]([NH+]=c2c1)NCCc4ccc(cc4)S(=O)(=O)N C39001342
CCCC[C@@H](C)C(=O)N1C[C@@H](C2(C1)CC[NH2+]CC2)C(=O)NC[C@@H](c3cccnc3)[NH+]4CCCC4 C39595014
CCCC[C@H](C)C(=O)N1C[C@H](C2(C1)CC[NH2+]CC2)C(=O)NC[C@@H](c3cccnc3)[NH+]4CCCC4 C39595024
CC(C)(CNC(=O)[C@@H]1CN(CC12CC[NH2+]CC2)C(=O)C3CCN(CC3)C(=O)OCc4ccccc4)C[NH+](C)C C39630965
Cc1ccc(c(c1F)F)C(=O)N2C[C@@H](C3(C2)CC[NH2+]CC3)C(=O)NC[C@H](c4ccc(cc4)OC)[NH+](C)C C39663821
Cc1ccc(c(c1F)F)C(=O)N2C[C@H](C3(C2)CC[NH2+]CC3)C(=O)NC[C@H](c4ccc(cc4)OC)[NH+](C)C C39663822
C[NH+](C)[C@H](CNC(=O)[C@H]1CN(CC12CC[NH2+]CC2)C(=O)c3cc(ccc3F)Cl)c4ccc(cc4)OC C39663874
Cc1cc(n(n1)C(C)(C)C)C(=O)N2C[C@H](C3(C2)CC[NH2+]CC3)C(=O)NC[C@@H](c4ccc(cc4)OC)[NH+](C)C C39663888
C[NH+](C)[C@@H](CNC(=O)[C@H]1CN(CC12CC[NH2+]CC2)C(=O)[C@@H]3CCC=CC3)c4ccc(cc4)OC C39663909
C[NH+](C)C[C@H](c1ccccc1)NC(=O)[C@H]2CN(CC23CC[NH2+]CC3)C(=O)c4cccnc4Oc5ccccc5 C39664814
CCCC[C@@H](C)C(=O)N1C[C@H](C2(C1)CC[NH2+]CC2)C(=O)NCc3cn4ccc(cc4[nH+]3)C C39670205
Cc1ccn2cc([nH+]c2c1)CNC(=O)[C@H]3CN(CC34CC[NH2+]CC4)C(=O)[C@@H](C(C)C)Oc5ccccc5 C39670276
CCCC[C@@H](C)C(=O)N1C[C@@H](C2(C1)CC[NH2+]CC2)C(=O)NCc3cn4cc(ccc4[nH+]3)C C39670558
C[C@H]1C(=c2cc(ccc2=[NH+]1)C#N)CCNC(=O)[C@@H]3CN(CC34CC[NH2+]CC4)C(=O)c5ccc(cc5OC)OC C39674677
CCC(CC)C(=O)N1C[C@@H](C2(C1)CC[NH2+]CC2)C(=O)NCCC3=c4cc(ccc4=[NH+][C@@H]3C)C#N C39674716
Cc1cc(n(n1)C(C)(C)C)C(=O)N2C[C@H](C3(C2)CC[NH2+]CC3)C(=O)NC[C@@H](c4ccccc4)[NH+](C)C C39675835
CC(C)(C)N1[C@@H](N=NN1)[C@@H]([C@@H]2C=c3cc4c(cc3=[NH+]C2=O)OCO4)[NH+](Cc5cccnc5)Cc6ccco6 C39711646
c1cc2=C(C[NH+]=c2cc1)/C=N/NC(=O)CCCC(=O)N/N=C/C3=c4c(=[NH+]C3)cccc4 C39922379
CC[NH+]1[C@@H](NN[C@@H]1SCC(=O)N/N=C/C2=c3ccccc3=[NH+]C2)c4ccc(c(c4)OC)OC C39923409
c1cnc(nc1)N2CC[NH+](CC2)C[C@H]3C[NH+]4CC[C@@H]3C[C@@H]4CNC(=S)Nc5ccc(cc5)n6cccn6 C43527509
C[NH+](Cc1ccccc1)Cc2cn(nn2)[C@H]3CO[C@H]4[C@@H]3OC[C@@H]4[NH2+]Cc5c[nH]c6c5cccc6 C05413206
COc1ccc(cc1)CNC(=O)CC[C@@H]2CNC(=O)[C@H]3[NH+]2C[C@H](C3)[NH2+]Cc4cccc(c4)Cl C35442269
Cc1c2cc(cnc2[nH]n1)c3cc(cnc3c4ccoc4)OC[C@H](CC5=c6ccccc6=[NH+]C5)[NH3+] C52569905
Cc1cc([nH+]c(c1)N)C[C@@H]2C[NH2+]C[C@@H]2OCCN(CCc3cccc(c3)F)C(=O)OC C45347261
c1ccc(cc1)[C@@H](CCn2cc[nH+]c2)[NH2+]C3CCN(CC3)c4ccc(cc4)NC(=O)c5cnccn5 C39461171
c1ccc(cc1)NC(=O)C[NH+]2CCC(CC2)NC(=O)NCCC3=c4ccccc4=[NH+]C3 C63127695
COC(=O)c1ccc(cc1)CNC(=O)c2ccc(cc2)NS(=O)(=O)c3ccc4=[NH+]C(=O)[NH+]=c4c3 C39791493
C[C@@H](C(=O)NC1[NH+]=c2ccccc2=[NH+]1)NC(=O)c3cc4cc(c(c(c4n3C)OC)OC)OC C63281143
CCOc1ccc2=[NH+][C@@H]([NH+]=c2c1)SC[C@@H]3[C@@H](N=NN3c4c(non4)N)C(=O)OCC C63427051
CCOc1ccc2=[NH+][C@H]([NH+]=c2c1)SC[C@H]3[C@@H](N=NN3c4c(non4)N)C(=O)OCC C63427054
CC[NH+]1CCN(CC1)[C@@H](c2cccs2)[C@@H](C)NC(=O)C(=O)NCCC3=c4ccccc4=[NH+]C3 C63663800
CC[NH+]1CCN(CC1)[C@@H](c2cccs2)[C@H](C)NC(=O)C(=O)NCCC3=c4ccccc4=[NH+]C3 C63663806
CC[NH+]1CCN(CC1)[C@H](c2cccs2)[C@H](C)NC(=O)C(=O)NCCC3=c4ccccc4=[NH+]C3 C63663809
COc1cc(cc(c1OC)OC)[C@H]2NN=C(N2N)SCC3[NH+]=c4ccccc4=[NH+]3 C63744034
Cc1c(cccc1Cl)NC(=O)CS[C@H]2NN[C@@H](O2)[C@H](CC3=c4ccccc4=[NH+]C3)[NH3+] C63805112
Cc1c(cccc1Cl)NC(=O)CS[C@H]2NN[C@H](O2)[C@H](CC3=c4ccccc4=[NH+]C3)[NH3+] C63805117
c1ccc2=[NH+]C([NH+]=c2c1)CNc3cc(cc(c3)S(=O)(=O)N4CCCC4)C(=O)NCc5ccccn5 C63980474
CC(=O)N[C@H]1c2cc(c[nH+]c2N([C@@H]1C(=O)OC)CCC3=c4ccccc4=[NH+]C3)NCc5ccsc5 C63993878
C/C=C(\C)/CNc1cc2c([nH+]c1)N([C@H]([C@@H]2NC(=O)COC)C(=O)OC)CCC3=c4ccccc4=[NH+]C3 C63994298
C[C@H]1[C@@H](N[C@@H](O1)c2ccccc2[N-]S(=O)(=O)C)C[NH+](C)CC3[NH+]=c4ccccc4=[NH+]3 C64024359
CCNC(=O)c1cn(cc(c1=O)C(=O)NCC[C@H]2[NH+]=c3ccc(cc3=[NH+]2)Cl)CC(C)C C64061407
Cc1cccc(c1C)NC(=O)CS[C@@H]2NN[C@H](O2)[C@H](CC3=c4ccccc4=[NH+]C3)[NH3+] C64097847
c1ccc2=[NH+]C([NH+]=c2c1)CCc3nnc(o3)SCC(=O)Nc4ccc(cc4)N5CNN=N5 C64423224
Cc1ccc2=[NH+][C@H]([NH+]=c2c1)SCc3nc(on3)CCC(=O)Nc4ccc(c(c4)Cl)F C64604208
Cc1cc(c(c(c1)C)NC(=O)CCc2nc(no2)CS[C@H]3[NH+]=c4ccc(cc4=[NH+]3)Cl)C C64604336
COc1ccc2=[NH+][C@@H]([NH+]=c2c1)CCNC(=O)C[C@H]3C(=O)NCCN3Cc4ccccc4F C64622277
C[C@@H]1CC(=O)Nc2ccc(cc2N1C(=O)C[NH+]3CCC(CC3)CCCC[NH+](C)C)Cl C01630709
CC[NH+]1CCC[C@@H]1CNC(=O)CCC2CC[NH+](CC2)Cc3ccc4c(c3)nsn4 C11760168
CC[NH+]1CCC[C@H]1CNC(=O)CCC2CC[NH+](CC2)Cc3cc4ccccc4o3 C11878270
CC[NH+]1CCC[C@@H]1CNC(=O)CCC2CC[NH+](CC2)Cc3ccc4c(c3)non4 C12196967
CC[C@@H]1CCCC[NH+]1CCCNC(=O)C2=C(C(=O)OC23CC[NH+](CC3)CC)C C20531742
C[NH+](C)CCN(C1CC[NH+](CC1)Cc2ccccc2S(=O)(=O)C)C(=O)Nc3cccc(c3)C(F)(F)F C24884158
COc1ccccc1N2CC[NH+](CC2)CC(=O)NC3=c4cc(ccc4=[NH+][C@@H]3C(=O)OC)Br C38582929
C[C@@H]1C[NH+](CCN1c2ccc(cc2)OC)CC(=O)NC3=c4cc(ccc4=[NH+][C@@H]3C(=O)OC)Br C38600402
CCCCC(=O)c1ccccc1C(=O)c2ccc3=[NH+][C@H]([NH+]=c3c2)NC(=O)OC C38611406
Cc1cccc(c1)S(=O)(=O)/N=C\2/[C@@H]([NH+]=c3ccccc3=[NH+]2)NCCCOC C38966501
c1ccc2c(c1)cccc2[C@H]3C(=CN=[NH+]3)C[NH2+]CCCn4c5ccccc5cn4 C39387920
CCc1cccc2=C(C[NH+]=c12)C(=O)CSC3=NN[C@@H](N3Cc4ccccc4)[C@H](CC)[NH+](C)C C39425157
C[C@@H]1CCCC[C@@H]1NC(=O)COc2ccc(cc2OC)/C=C(\C#N)/C3[NH+]=c4ccccc4=[NH+]3 C39435952
CCCN(CCC)c1ccc(cc1)/C=N/[NH+]=C/2\N[C@H]3C(=c4ccccc4=[NH+]3)N=N2 C39699786
CCc1ccc2=[NH+]C(=O)[C@@H](C=c2c1)[C@H]([C@@H]3N=NNN3C(C)(C)C)[NH+](Cc4ccco4)Cc5cccs5 C39710560
Cc1cc2=C[C@H](C(=O)[NH+]=c2cc1C)[C@@H]([C@@H]3N=NNN3C4CCCC4)[NH+](Cc5ccccc5)Cc6cccnc6 C39711249
CCCN(CCC)c1ccc(cc1)/C=N/NC2=[NH+][C@H]3C(=c4cc(ccc4=[NH+]3)C)N=N2 C39719865
COc1cccc(c1OCc2cccc(c2)Cl)C[NH2+]CCCn3cc[nH+]c3 C40719400
CCOc1cc(ccc1OCc2ccccc2C)C[NH2+]CCCn3cc[nH+]c3 C40719743
CCOc1cc(cc(c1OCc2ccccc2C)Br)C[NH2+]CCCn3cc[nH+]c3 C40719779
COC[C@H]1CCC[NH+]1C[C@H]2C[NH+]3CC[C@@H]2C[C@@H]3CNC(=O)c4ccc(cc4)C(F)(F)F C43527606
COC[C@H]1CCC[NH+]1C[C@H]2C[NH+]3CC[C@@H]2C[C@@H]3CNS(=O)(=O)c4ccc(cc4)Cl C43527621
CC(C)[NH+](C)Cc1ccccc1CNC(=O)N2CCC(CC2)CC[NH+](C)C C56846140
CCCCc1[nH]c(c([nH+]1)CN2Cc3ccccc3O[C@H](C2)C[NH+](C)C)Cl C19502337
C[C@@H](C[NH2+]Cc1cn(nc1c2cccs2)Cc3ccccc3)Cn4cc[nH+]c4 C62254471
C[C@H]1[C@H](N(C(=[NH+]1)SCC(=O)NCCC2=c3ccccc3=[NH+]C2)CC(C)C)C C63069436
C[C@H](CCc1ccc(cc1)OC)[NH2+][C@H]2CCCC3=c4cc(ccc4=[NH+][C@@H]23)[N+](=O)[O-] C63251847
Cc1ccc2=[NH+][C@@H]([NH+]=c2c1)SCC(=O)Nc3nnc(s3)SCC=C C63303371
Cc1ccc2=[NH+][C@H]([NH+]=c2c1)SCC(=O)Nc3nnc(s3)SCC=C C63303372
COc1cccc(c1)[C@@H]2NN=C(N2CC=C)SCC3[NH+]=c4ccccc4=[NH+]3 C63448351
CCC[NH+](CCC)CCCNC(=O)[C@@H]1C=C2C(=c3ccccc3=[NH+]C2=O)S1 C63479074
CCCC[NH+](CC)CCCNC(=O)[C@@H]1C=C2C(=c3ccccc3=[NH+]C2=O)S1 C63479122
CCOC(=O)COc1ccccc1/C=N/NC2=N[C@@H]3C(=c4cccc(c4=[NH+]3)C)N=[NH+]2 C39205113
C=CCN(CC=C)S(=O)(=O)c1ccc(cc1)C(=O)Nc2cccc(c2)C3[NH+]=c4ccccc4=[NH+]3 C63667367
CCOc1cc(cc(c1OCC)OCC)CNC(=O)C2CCN(CC2)C3[NH+]=c4ccccc4=[NH+]3 C63694949
CCCSCCCNC(=O)[C@H]1CCCN(C1)[C@@H]2[NH+]=c3ccc(cc3=[NH+]2)C C63696636
CCCCC(=O)Nc1nnc(s1)SC[C@@H]2C(=O)[NH+]=c3ccccc3=[NH+]2 C63751909
CCOC(=O)COc1ccccc1/C=N\NC2=N[C@@H]3C(=c4cccc(c4=[NH+]3)C)N=[NH+]2 C39775147
Cc1cccc(c1)N2[C@@H](NN(C2=S)C[NH+](C)CCc3ccccn3)C4=c5ccccc5=[NH+]C4 C63794461
CC[C@H](CO)N(Cc1cccs1)C(=O)COC[C@H]2[NH+]=c3ccc(cc3=[NH+]2)C C63856316
C[C@H](c1cccc(c1)[N+](=O)[O-])[NH+](C)CC(=O)NCCC2=c3ccccc3=[NH+]C2 C64000076
CN1CC[NH+]=C1SCC(=O)NC[C@@H](c2ccc(cc2Cl)Cl)C3=c4ccccc4=[NH+]C3 C64054961
c1ccc(c(c1)CCC2[NH+]=c3ccccc3=[NH+]2)NC(=O)[C@@H]4CCCN(C4)S(=O)(=O)N5CCCC5 C64590530
Cc1ccc2=[NH+][C@H]([NH+]=c2c1)SCc3nc(on3)CCC(=O)Nc4ccccc4 C64604151
Cc1cc2=[NH+]C([NH+]=c2cc1C)SCc3nc(on3)CCC(=O)Nc4ccc(cc4)OC C64604364
c1ccc(cc1)C(CCNS(=O)(=O)c2ccc3=[NH+]C(=O)[NH+]=c3c2)c4ccccc4 C07667915
CCCCn1c(nnc1SC[C@@H](C[NH+]2CCC(CC2)C)O)[C@H](CC)[NH+](C)C C66476117
CCCC[NH+]1CCCC[C@H]1CNC(=O)N(C)CCN(C)C2CC[NH+](CC2)C C66717313
CCN(Cc1ccc(cc1)C[NH+](C)C)C(=O)NC2CC[NH+](CC2)CC(F)F C67413076
CC[NH+](CC)CCCN(C)C(=O)NC[C@@H]1CCC[NH+](C1)Cc2cccs2 C67638180
COc1ccc(cc1NC(=[NH2+])Nc2[nH]c(cc(=O)n2)CSc3ccc(cc3)Cl)Cl C08411002
C[C@@H](c1ccc2c(c1)CCCC2)[NH2+][C@@H](C)C(=O)Nc3ccc(cc3)C(=O)Nc4ccccc4OC C08762962
C[C@H](c1ccc2c(c1)CCCC2)[NH2+][C@@H](C)C(=O)Nc3ccc(cc3)C(=O)Nc4ccccc4OC C08762966
C[C@@H](c1ccc2c(c1)CCCC2)[NH2+][C@H](C)C(=O)Nc3ccc(cc3)C(=O)Nc4ccccc4OC C08762971
C[C@H](c1ccc2c(c1)CCCC2)[NH2+][C@H](C)C(=O)Nc3ccc(cc3)C(=O)Nc4ccccc4OC C08762975
c1ccc(cc1)c2ccc(cc2)NC(=[NH2+])Nc3[nH]c(cc(=O)n3)CSc4nc5ccccc5s4 C08770987
C[C@@H](c1ccc(cc1Cl)Cl)[NH2+]CC(=O)Nc2ccc(cc2)C(=O)Nc3ccccc3OC C09125110
CC(=O)NCC[NH2+]Cc1ccc(cc1)c2cc3c(s2)c(ccn3)Nc4ccc5c(c4)cc[nH]5 C13588183
CC(C)C[C@@H](C(=O)N)[NH2+][C@H]1CCc2c(sc3c2c(=O)n(cn3)Cc4cccc(c4)C(F)(F)F)C1 C14889236
CC(C)[NH2+]CC(=O)Nc1c(c2c(s1)C[C@H](CC2)C(C)(C)C)C(=O)Nc3cccc(c3)[N+](=O)[O-] C15946879
CC(C)[NH2+]CC(=O)Nc1c(c2c(s1)C[C@@H](CC2)C(C)(C)C)C(=O)Nc3cccc(c3)[N+](=O)[O-] C15946881
COc1cccc(c1OCc2ccc(cc2)F)C[NH2+]CCNc3ccc(cc3Cl)[N+](=O)[O-] C16228223
CCC[NH+](CC(=O)Nc1ccc(cc1Cl)Cl)CC(=O)NC(=O)Nc2ccccc2F C16627699
CCOc1cccc(c1OCc2ccc(cc2)C)C[NH2+]CCNc3ccc(cc3Cl)[N+](=O)[O-] C20874088
CCOC(=O)[NH+]=c1ccc-2c(cc(oc2c1)O)COC(=O)c3ccc(cc3)NC(=O)c4cccs4 C22219949
Cc1ccc(c(c1)Sc2ccc(cc2)NC(=O)C[NH+](C)[C@H](C)c3ccc(cc3)S(=O)(=O)N)C C23259752
CCOC(=O)[NH+]=c1ccc-2c(cc(oc2c1)O)CSc3nnc(s3)Nc4ccccc4OC C28676923
Cc1ccccc1c2nc(on2)C[NH+]3CCC(CC3)C(=O)Nc4ccccc4C(=O)N[C@H](C)c5ccccc5 C30972959
CC(C)NC(=O)c1ccccc1NC(=O)C2CC[NH+](CC2)Cc3nc(no3)c4ccc(cc4)C(C)(C)C C30977230
CCCNC(=O)c1ccccc1NC(=O)C2CC[NH+](CC2)Cc3nc(no3)c4ccc(cc4)C(C)(C)C C30977354
CC(C)(C)c1ccc(cc1)c2nc(on2)C[NH+]3CCC(CC3)C(=O)Nc4ccccc4C(=O)NC(C)(C)C C30977398
CCCNC(=O)c1ccccc1NC(=O)[C@@H]2CCC[NH+](C2)Cc3nc(no3)c4ccc(cc4Cl)Cl C31055138
CCCNC(=O)c1ccccc1NC(=O)[C@H]2CCC[NH+](C2)Cc3nc(no3)c4ccc(cc4Cl)Cl C31055141
CC(C)(C)c1ccc(cc1)C[NH+](CCc2c[nH]c3c2cccc3)Cc4nc(co4)C(=O)NCc5cccnc5 C35704946
Cc1ccc(cc1C)c2csc3c2c(=O)[nH]c(n3)C[NH+](Cc4ccco4)C[C@H](COCc5ccccc5)O C36205237
CC(C)CC[NH+](Cc1[nH]c(=O)c2c(csc2n1)c3cccc(c3)OC)C[C@H](Cc4ccccc4)O C36206384
CC(C)CC[NH+](Cc1[nH]c(=O)c2c(csc2n1)c3ccccc3OC)C[C@@H](CCC=C)O C36207158
c1ccc2c(c1)CC[C@@H](C2)C[NH2+]CC3CCC(CC3)CNS(=O)(=O)c4ccccc4[N+](=O)[O-] C08022499
CC1=C([C@H](N2C(=[NH+]1)N=C(N2)SCc3ccccc3)c4ccc(c(c4)OC)OC)C(=O)Nc5ccccc5 C17243241
CC[C@@H](C)NC(=O)c1ccccc1NC(=O)[C@H]2CCC[NH+](C2)Cc3nc(no3)c4ccc(cc4)C(C)(C)C C38902613
CC(=O)N[C@@H]1c2cc(c[nH+]c2N([C@@H]1C(=O)OC)CCc3c[nH]c4c3cccc4)NC5CCCCCC5 C39344897
CC(=O)N[C@H]1c2cc(c[nH+]c2N([C@@H]1C(=O)OC)CCc3c[nH]c4c3cccc4)NC5CCCCCC5 C39344898
c1ccc(cc1)N(c2ccccc2)Nc3c(c(nc[nH+]3)NN(c4ccccc4)c5ccccc5)N C40777705
c1ccc(cc1)C(c2ccccc2)Nc3c(c([nH+]cn3)NN(c4ccccc4)c5ccccc5)N C40777811
COc1cc(c(cc1Nc2c(c(nc[nH+]2)NN(c3ccccc3)c4ccccc4)N)Cl)OC C40777953
c1ccc(cc1)N(c2ccccc2)Nc3c(c([nH+]cn3)Nc4ccc(cc4)Oc5ccccc5)N C40778042
Cc1cc(ccc1[C@@H](C)Oc2cc(sc2C(=O)N)c3cnc4n3cccc4)C[NH2+]C(C)(C)C C43022152
Cc1ccc(cc1C)c2csc3c2c(=O)[nH]c(n3)C[NH+](C[C@@H](COC(C)(C)C)O)CC(C)C C36205215
c1ccc2c(c1)c(c[nH]2)CCNC(=O)[C@@H]3CCC[NH+](C3)Cc4cccnc4Nc5ccc(cc5)F C39204903
c1c[nH+]cc(c1NC2CCCCCCC2)S(=O)(=O)/N=C(\C[N+](=O)[O-])/NC3CCCCC3 C49865038
c1c[nH+]cc(c1NC2CCCCCC2)S(=O)(=O)/N=C(\C[N+](=O)[O-])/NC3CCCCCC3 C49865040
CC[C@H](C)[C@@H]1C(=O)N(C2([NH2+]1)CCN(CC2)C(=O)Nc3cccc(c3)Cl)CCc4ccc(c(c4)OC)OC C36027871
C[C@](CC1=c2ccccc2=[NH+]C1)(C(=O)NCC3(CCCCC3)c4ccccn4)NC(=O)Nc5ccccc5 C52595627
CCN(CC)c1ccc2cc(/c(=[NH+]/NS(=O)(=O)c3ccc(cc3)C)/oc2c1)C(=O)Nc4ccccc4 C59170395
CC[C@H]([C@H]1C(=NN(C1=O)c2nc3ccccc3s2)CSc4ccc(cc4)Cl)[NH2+]CCc5c[nH]cn5 C20573353
c1ccc(c(c1)C(F)(F)F)NC(=[NH2+])Nc2[nH]c(=O)cc(n2)CSc3nc4ccccc4s3 C13634112
CCCCCCn1c(nnc1SCN2C(=O)c3ccccc3NN2)C4=c5ccccc5=[NH+]C4 C63245146
C[C@@H]1C(=c2ccccc2=[NH+]1)CCNC(=O)/C(=C/c3cccc(c3)[N+](=O)[O-])/NC(=O)c4ccccc4OC C63514814
C[C@H]1C(=c2ccccc2=[NH+]1)CCNC(=O)/C(=C/c3ccc(cc3)Cl)/NC(=O)c4cccc(c4)[N+](=O)[O-] C63514846
CCNc1[nH+]c(cc(n1)Nc2ccc(cc2)NS(=O)(=O)c3cccc(c3)C(F)(F)F)C C64801776
c1cc(c(cc1Cl)Cl)C(=O)O[C@H](CC#N)CNc2c(cc(c[nH+]2)C(F)(F)F)Cl C08873035
Cc1c(n(c(c1C#N)NC(=O)C[NH+](C)[C@@H](C)c2nc3ccccc3s2)Cc4cccs4)C C09605504
CCOc1cc(ccc1OC(F)F)C[NH+](CC(=O)NCCc2cccc(c2)Cl)C3CC3 C10226873
CCOc1cc(cc(c1OCc2ccc(cc2)C)Br)C[NH2+]CCCn3ccnc3 C10314126
Cc1cc(c(c(c1)Cl)NC(=O)CSc2nnc(n2c3ccc(cc3)F)[C@H](C)[NH+](C)C)C C12596159
CCOc1cccc(c1OCc2ccc(cc2)Cl)C[NH2+]CCc3ccc(c(c3)OC)OC C13717499
Cc1c2cc(sc2n(n1)c3ccc(cc3)Cl)C(=O)NC[C@H](c4ccc(cc4)OC)[NH+](C)C C02615952
CC[NH+](CC)CCN1C(=O)c2cc3c(n2C[C@]1(C)C(=O)NC4CCCCCCC4)ccs3 C15672900
COc1ccc(cc1OC)CC[NH2+]Cc2cc(c(c(c2)Cl)OCc3ccc(cc3)F)OC C16227394
COc1ccc(cc1OC)CC[NH2+]Cc2ccc(c(c2)OC)OCc3c(cccc3Cl)F C16227428
C[C@@H](c1nnc(n1c2ccc(cc2)Cl)S[C@H](C)C(=O)Nc3ccccc3Cl)[NH+](C)C C16919738
CCN1CCC[C@@H]1C[NH2+]Cc2cc3ccc(cc3nc2c4cc(ccc4OC)OC)SC C20137926
CC[C@H](c1ccccc1)[NH2+]Cc2cnc(nc2N3CCN(CC3)c4ccc(cc4)F)SC C23334771
Cc1ccc(cc1NC(=O)[C@H](C)Sc2nnc(n2c3ccc(cc3)F)[C@@H](C)[NH+](C)C)Cl C24228115
C[NH+](C)Cc1ccn2c(c1)nc(c2c3ccnc(n3)NCc4cccc(c4)F)c5ccc(cc5)F C28963671
C[NH+](C)Cc1ccc(cc1)c2ccccc2CNC(=O)C3CCN(CC3)c4ccc(nn4)Cl C30804109
c1cc(oc1)C[NH+](Cc2ccco2)C[C@H](COC(c3ccc(cc3)F)c4ccc(cc4)F)O C32775907
CC(C)CNC(=O)c1coc(n1)C[NH+](Cc2ccc(cc2)F)Cc3cccc(c3)C(F)(F)F C35698758
CC(C)CNC(=O)c1coc(n1)C[NH+](Cc2ccc(cc2)C(C)(C)C)Cc3ccc(cc3)F C35705940
COc1cccc(c1)C[NH+](Cc2ccco2)Cc3ccc(o3)C(CC4CCC4)(CC5CCC5)O C35745365
CCCC[C@H](C[NH+](Cc1c(nn(c1Oc2ccccc2)c3ccc(cc3)F)CC)C(C)C)O C35781389
CCONC(=O)c1csc(n1)C[NH+](Cc2ccc(cc2)C(C)(C)C)Cc3ccc(cc3)F C35808021
c1cc(n(c1)Cc2ccc(cc2)F)C[NH+](CC3CCCCC3)C[C@H](COCc4ccco4)O C35840580
Cc1cccc(c1)C[NH+](C[C@@H]2CCCO2)C[C@@H](C(=O)NCC3CC3)Oc4ccc(c(c4)F)F C35891038
C[NH+](C)CCN(Cc1ccccc1)C(=O)C[C@@H](c2ccccc2OC)c3c[nH]c4c3cccc4 C35908343
CCC[C@H](C[NH+](CC)Cc1c2c(n(n1)c3ccc(cc3)C)CCN(C2)Cc4ccc(cc4)F)O C35927986
CC[C@H](C)NC(=O)c1coc(n1)C[NH+](Cc2cccc(c2)C(F)(F)F)Cc3ccccc3F C36065366
Cc1ccc(c(c1)C)C[NH+](Cc2cccc(c2)C(F)(F)F)Cc3nc(co3)C(=O)NC4CC4 C36065536
Cc1c(c(n(n1)c2ccccc2)Oc3ccc(cc3)Cl)C[NH+](C[C@@H](CCC=C)O)C(C)C C36303700
C=CCC[C@H](C[NH+](CC1CC1)CC(=O)N2CCc3c(ccs3)[C@@H]2COc4ccccc4)O C36309084
Cn1c(c(c(n1)c2ccccc2)C[NH+](CC3CC3)C[C@H](CCC=C)O)Oc4ccc(cc4F)F C36316165
Cc1c(c(n(n1)c2ccccc2)Oc3ccccc3)C[NH+](Cc4ccccc4)C[C@H](CCC=C)O C36342145
CCc1c(c(n(n1)c2ccccc2)Oc3ccc(cc3)C)C[NH+](CC4CC4)C[C@@H](CCC=C)O C36346541
CCC[NH+](Cc1c(nn(c1Oc2ccccc2F)c3ccc(cc3)F)C)C[C@H](CCC=C)O C36346602
CCCC[C@H](C[NH+](Cc1c(nn(c1Oc2ccc(cc2)F)c3ccc(cc3)F)C)C(C)C)O C36346716
CCCC[C@@H](C[NH+](Cc1c(nn(c1Oc2ccc(cc2)F)c3ccc(cc3)F)C)C4CC4)O C36346741
CCOc1ccc(cc1OC)C2=NC(=CC3=c4ccccc4=[NH+][C@H]32)C(=O)NCc5ccc(cc5)F C39021856
CCOc1ccccc1C[NH+](Cc2ccco2)C[C@@H](COc3ccccc3Br)O C40317081
CCOc1ccccc1C[NH+](Cc2ccco2)C[C@H](COc3ccccc3Br)O C40317083
CN(C)c1ccc(cc1)C[NH+](C[C@@H]2CCCO2)C[C@@H](COc3ccc(cc3Cl)Cl)O C40317931
CCc1c(c(n(n1)c2ccccc2)Oc3ccccc3F)C[NH+](C[C@@H](C(C)C)O)CC(C)C C35782619
CCOc1cc(cc(c1OCc2cccc(c2)Cl)Cl)C[NH2+]CCCN3CCCC3=O C40742281
C[C@H](C(C)C)[NH+](Cc1cccc(c1)C(F)(F)F)Cc2nc(co2)C(=O)NCc3ccccc3 C36069137
Cc1c(c(n(n1)c2ccccc2)Oc3ccc(cc3)F)C[NH+](C[C@@H](CCC=C)O)CC(C)C C36342028
CC[C@@H](C)CN1C(=O)[C@H]([NH2+]C12CCN(CC2)S(=O)(=O)c3ccc(cc3)Cl)[C@@H](C)CC C36028168
c1cc(cc(c1)C(F)(F)F)C[NH+](Cc2ccc(cc2)C(F)(F)F)Cc3[nH+]c(co3)C(=O)[O-] C36053951
c1cc(cc(c1)C(F)(F)F)C[NH+](Cc2cccc(c2)C(F)(F)F)Cc3[nH+]c(co3)C(=O)[O-] C36054146
C[C@@H]1CCC[NH+](C1)C(C)(C)CNC(=O)c2cnn(c2C(C)C)c3ccc(cn3)C(F)(F)F C59990930
Cc1ccc(c(c1)Br)NC(=O)[C@H](C)[NH+]2CCC[C@@H](C2)CN(C)C(=O)OC(C)(C)C C60339769
CCOc1ccc(cc1)NC(=S)N(CCC2=c3cc(ccc3=[NH+][C@H]2C)C)Cc4ccncc4 C63440275
C[C@@H]1CC[C@@H]([C@@H](C1)O/C(=N/NC(=O)N)/[C@@H]([C@@H](C)[C@@H](C(=O)C)C(=O)O[C@@H]2C[C@@H](CC[C@@H]2C(C)C)C)C(=O)C)C(C)C C04266911
CCn1c(nnc1SCC(=O)Nc2ccc(cc2)S(=O)(=O)Nc3cc(nc(n3)C)C)c4ccc(cc4)C(C)(C)C C01884999
COc1ccccc1NS(=O)(=O)c2ccc(cc2)NC(=O)c3cnn4c3N[C@@H](C[C@@H]4C(F)F)c5ccccc5 C00900558
COc1cc(cc(c1OC)OC)[C@H](C(=O)NC2CCCCC2)N(c3ccc(cc3)Cl)C(=O)c4cnccn4 C00920780
COc1ccc(cc1OC)[C@H]2C[C@@H](n3c(c(c(n3)C(=O)Nc4ccc(c(c4)OC)OC)Cl)N2)C(F)(F)F C00674312
c1ccc2c(c1)C(=O)C(=O)N2CC(=O)N(Cc3ccc(cc3)F)[C@@H](c4cccs4)C(=O)Nc5ccc6c(c5)OCO6 C08712377
CN(C)c1ccc(cc1)NC(=O)[C@H]([C@H]2CCC=CC2)N(Cc3nc(cs3)c4ccccc4)C(=O)CN5c6ccccc6C(=O)C5=O C08695682
CN(C)c1ccc(cc1)NC(=O)[C@@H](c2cccs2)N(Cc3ccc(cc3)OC)C(=O)Cn4c5ccccc5nn4 C01412459
Cc1cc(nc(n1)SCC(=O)N(Cc2cccnc2)[C@@H](c3c[nH]c4c3cccc4)C(=O)Nc5ccc(cc5)N(C)C)C C01407864
CC(C)c1ccc(cc1)[C@@H](C(=O)Nc2ccc3c(c2)OCO3)N(Cc4ccccc4)C(=O)CN5c6ccccc6C(=O)C5=O C08712821
CN(C)c1ccc(cc1)NC(=O)[C@H]([C@@H]2CCC=CC2)N(Cc3ccc(cc3)OC)C(=O)CN4c5ccccc5C(=O)C4=O C08695762
CN(C)c1ccc(cc1)NC(=O)[C@H](c2ccc(cc2)F)N(Cc3ccc(cc3)OC)C(=O)CN4c5ccccc5C(=O)C4=O C08695776
CN(C)c1ccc(cc1)NC(=O)[C@@H]([C@@H]2CCC=CC2)N(Cc3ccc(cc3)OC)C(=O)Cn4c5ccccc5nn4 C01419015
CN(C)c1ccc(cc1)NC(=O)[C@H](c2ccc(cc2)OC)N(Cc3ccc(cc3)F)C(=O)CN4c5ccccc5C(=O)C4=O C08695853
CN(C)c1ccc(cc1)NC(=O)[C@@H](c2ccc(cc2)OC)N(Cc3ccc(cc3)F)C(=O)Cn4c5ccccc5nn4 C01419070
Cc1ccc(cc1)C(=O)N/C(=C\c2cn(c3c2cccc3)S(=O)(=O)N(C)C)/C(=O)NCCc4c[nH]c5c4cc(cc5)C C08757760
CCN(CC)C(=O)[C@@H]1CCCN(C1)c2ccccc2/C=N/Nc3ccc(cc3S(=O)(=O)N(C)C)[N+](=O)[O-] C12411509
CCCCCN(CC(=O)Nc1cc(nn1c2ccc(cc2C)C)C(C)(C)C)C(=O)c3ccc(c(c3)[N+](=O)[O-])C C16435964
CCC(C)(C)n1c(nnn1)[C@@H](c2cc3ccc(c(c3[nH]c2=O)C)C)N4CCN(CC4)c5ccc(cc5)[N+](=O)[O-] C19941496
Cc1ccccc1n2c(cc(n2)C(C)(C)C)NC(=O)CN(CCC(C)C)C(=O)Nc3cc(cc(c3)OC)OC C35143672
CC[C@H](C)C(=O)O[C@@H]1C[C@@H]2[C@@]([C@@H]([C@@H]([C@@H]([C@@]23[C@@H](O[C@@H](C3=C1)OC(=O)C)OC(=O)C)O)O)C)(C)CCC(=C)C=C C35464966
CCCNC(=O)N1CCN(C[C@@H]1C)CC2=C([C@@H](NC(=O)N2CC)c3cccc(c3OC)OC)C(=O)OCC C35664577
CC[C@@H](C)NC(=O)c1cc(ccc1N2CCN(CC2)c3ccccc3OC)NC(=O)Nc4ccccc4OC C00748855
C/C=C/[C@H](C(=O)NC(C)(C)CC(C)(C)C)N(c1cccc(c1)Cl)C(=O)c2cc(cc(c2)[N+](=O)[O-])[N+](=O)[O-] C36483077
CCCN([C@H](c1cc(ccc1Cl)[N+](=O)[O-])C(=O)NC(C)(C)CC(C)(C)C)C(=O)c2ccc(cc2)[N+](=O)[O-] C36578048
CC(C)(C)CC(C)(C)NC(=O)[C@H](c1cc(ccc1Cl)[N+](=O)[O-])N(C(=O)c2c(cccc2O)O)C(C)(C)C C36586728
CC1=C([C@@H](C2=C(N1)C[C@H](CC2=O)c3ccc(c(c3)OC)OC)c4ccc(c(c4)OC)OC(=O)C)C(=O)OC(C)C C00650171
CCc1ccc2c(c1)cc(c(=O)[nH]2)[C@@H](c3nnnn3C(C)(C)CC)N(Cc4cccc(c4)OC)C[C@H]5CCCO5 C00782159
CC1=C([C@@H](C2=C(N1)C[C@H](CC2=O)c3ccc(c(c3)OC)OC)c4ccc(c(c4)[N+](=O)[O-])Cl)C(=O)OCC(C)C C00838661
Cc1ccc(o1)c2nnn(n2)CC(=O)N(Cc3ccccc3Cl)[C@@H](c4ccc(cc4)F)C(=O)NC5CCCCC5 C00886390
Cc1ccccc1CCN([C@H](c2ccc(o2)C)C(=O)NC3CCCC3)C(=O)Cn4nc(nn4)c5ccc(cc5)Cl C00887275
Cc1ccc(cc1)c2nnn(n2)CC(=O)N(CCc3ccccc3C)[C@@H](c4ccncc4)C(=O)NC5CCCC5 C00887334
Cc1ccc(cc1)[C@@H](C(=O)NCc2ccccc2)N(c3cc4ccccc4nc3)C(=O)Cn5nc(nn5)c6cccs6 C00887545
Cc1cccc(c1C)N([C@H](c2ccncc2)C(=O)NCc3ccc(cc3)OC)C(=O)Cn4nc(nn4)c5ccc(cc5)F C00887769
c1ccc(c(c1)CN([C@H](c2ccco2)C(=O)NC3CCCCC3)C(=O)Cn4nc(nn4)c5ccccc5F)Cl C00888293
Cc1ccc(o1)c2nnn(n2)CC(=O)N(Cc3ccccc3Cl)[C@H](c4cccs4)C(=O)NC5CCCCC5 C00888531
c1ccc(cc1)c2nnn(n2)CC(=O)N(c3cc4ccccc4nc3)[C@@H](c5ccccn5)C(=O)NC6CCCCC6 C00905818
c1ccc(cc1)c2nnn(n2)CC(=O)N(Cc3ccccc3Cl)[C@@H](c4ccccn4)C(=O)NC5CCCCC5 C00905832
c1ccc2c(c1)CCN2Cc3c(nnn3c4c(non4)N)C(=O)N/N=C/c5cccc(c5)OCc6ccc(cc6)F C01272651
CCC[C@H](c1nnnn1Cc2ccc(cc2)F)N(Cc3ccccc3)Cc4cc5cc(c(cc5[nH]c4=O)OC)OC C01335599
CCOc1ccc2c(c1)cc(c(=O)[nH]2)[C@@H](c3nnnn3C(C)(C)C)N(CCc4ccc(cc4)F)Cc5ccco5 C01362139
CCOc1ccc2c(c1)cc(c(=O)[nH]2)[C@H](c3nnnn3C(C)(C)C)N(CCc4ccc(cc4)F)Cc5ccco5 C01362140
Cc1ccccc1N([C@@H](c2cccc(c2OC)OC)C(=O)NCc3ccccc3)C(=O)Cn4c5ccccc5nn4 C01372626
CC[C@H](c1nnnn1Cc2ccc(cc2)F)N(Cc3ccccc3OC)Cc4cc5cc(ccc5[nH]c4=O)OC C01374518
Cc1ccc(c2c1cc(c(=O)[nH]2)[C@H](c3nnnn3Cc4ccco4)N(Cc5ccccc5Cl)Cc6ccco6)C C01382103
COc1cc(cc(c1OC)OC)C(=O)Oc2c(cc(cc2Br)Br)/C=N/NC(=O)c3cccnc3 C01424984
COc1cc(ccc1OCC(=O)Nc2cccc(c2)C(F)(F)F)C(=O)OCc3cc(cc4c3OCOC4)[N+](=O)[O-] C03277182
C[C@@H](C(=O)Nc1nc(cs1)c2cccc(c2)[N+](=O)[O-])OC(=O)c3c4ccccc4c(=O)n(n3)c5ccccc5 C03365221
CCOc1cc(ccc1OCc2cc(c(cc2C)C)C)[C@@H]3C(=C(Nc4n3nnn4)C)C(=O)OC5CCCCC5 C54641480
CCC[C@H](c1nnnn1C(C)(C)CC)N(Cc2ccccc2OC)Cc3cc4cc5c(cc4[nH]c3=O)OCO5 C13500864
CCC[NH+](CCC)CCCNC(=S)Nc1ccc2c(c1)c(cc([nH+]2)N3CCCC3)C C04969782
c1ccc(cc1)/C=C/C[NH+]2CCC(CC2)[NH+]3CCC(CC3)C(=O)NCc4cccnc4 C12318587
CNC(=O)[C@@H]1C[C@@H](C[NH+]1Cc2cccc(c2)Cl)[NH2+]Cc3c4ccccc4ccc3OC C19595401
CC[NH+]1CCC[C@H]1CN(Cc2cccnc2)C(=S)NC3CC([NH2+]C(C3)(C)C)(C)C C20608759
CNC(=O)c1c2c(n(n1)CC3CCCCC3)CC[C@@H](C2)[NH2+]C4CC[NH+](CC4)Cc5ccccc5 C14745951
C[NH+](Cc1ccccc1)Cc2cn(nn2)C[C@H]3C[C@H]4CC[NH+]3C[C@@H]4C(=O)Nc5ccccc5 C08299288
c1ccc(cc1)[C@@H](C(=O)Nc2cc(cc(c2)Cl)Cl)[NH2+]CCCn3cc[nH+]c3 C34878938
CCOC(=O)[C@H]1C(=c2cc(ccc2=[NH+]1)OC)NC(=O)[C@@H](C)[NH+]3CCN(CC3)c4cccc(c4C)C C38600358
CCOC(=O)[C@@H]1C(=c2cc(ccc2=[NH+]1)OC)NC(=O)[C@H](C)N3CC[NH+](CC3)C4CCCCC4 C38600718
Cc1cccc(c1C)N2CC[NH+](CC2)CC(=O)NC3=c4cc(c(cc4=[NH+][C@@H]3C(=O)OC)OC)OC C38610422
Cc1ccc2=C([C@@H]([NH+]=c2c1)C(=O)OC)NC(=O)C[NH+]3CCN(CC3)c4ccccc4OC C38677208
Cc1[nH+]ccn1c2ccccc2CNC(=O)C3CC[NH+](CC3)Cc4nc(no4)c5ccc(cc5Cl)Cl C38872569
COc1ccc(cc1OC)CCN[C@H]2/C(=N/S(=O)(=O)c3ccc(cc3)F)/[NH+]=c4ccccc4=[NH+]2 C38966415
CCCCc1ccc(cc1)N[C@@H]2/C(=N/S(=O)(=O)c3cccc(c3)Cl)/[NH+]=c4ccccc4=[NH+]2 C38971823
CCCCc1ccc(cc1)N[C@H]2/C(=N/S(=O)(=O)c3cc(ccc3C)C)/[NH+]=c4ccccc4=[NH+]2 C38975641
CCCOC(=O)c1ccc(cc1)N[C@H]2/C(=N/S(=O)(=O)c3ccc(cc3)F)/[NH+]=c4ccccc4=[NH+]2 C38981048
COc1cccc2=[NH+][C@H](C(=c21)NC(=O)CN3CC[NH+](CC3)C/C=C/c4ccccc4)C(=O)OC C39016069
CCCC[NH+]1CCC(CC1)CNC(=O)[C@@H]2CN(CC23CC[NH2+]CC3)C(=O)Cc4ccccc4C C39683607
CCCCC(=O)N1C[C@@H](C2(C1)CC[NH2+]CC2)C(=O)NCC3CC[NH+](CC3)C4CCCC4 C39689084
CCC(CC)C(=O)N1C[C@@H](C2(C1)CC[NH2+]CC2)C(=O)NCC3CC[NH+](CC3)C4CCCC4 C39689156
CCc1ccc2=[NH+]C(=O)[C@@H](C=c2c1)[C@@H]([C@@H]3N=NNN3C(C)(C)C)[NH+]4CCC(CC4)C(=O)OCC C39710496
CCc1ccc2=[NH+]C(=O)[C@H](C=c2c1)[C@@H]([C@@H]3N=NNN3C(C)(C)C)[NH+](Cc4ccc(cc4)F)Cc5ccco5 C39710573
CCC(C)(C)N1[C@@H](NN=N1)[C@H]([C@@H]2C=c3c(ccc(c3=[NH+]C2=O)C)C)[NH+](Cc4ccccc4)Cc5cccs5 C39711121
Cc1cc2=C[C@H](C(=O)[NH+]=c2cc1C)[C@@H]([C@@H]3N=NNN3C(C)(C)C)[NH+](Cc4ccccc4)Cc5cccnc5 C39711258
CCC(C)(C)N1[C@H](N=NN1)[C@@H]([C@@H]2C=c3cc4c(cc3=[NH+]C2=O)OCO4)[NH+](Cc5cccnc5)Cc6ccco6 C39711645
CC[NH+](CC)CCNC(=O)c1ccc(o1)C[NH+]2CCn3cccc3[C@H]2c4ccccc4F C40387894
c1ccc(cc1)CC2CC[NH+](CC2)C[C@H]3C[NH+]4CC[C@@H]3C[C@@H]4CNC(=O)Nc5cccc(c5)C#N C43527156
CCC(CC)c1cc(nc(n1)c2ccncc2)[C@H]3C[NH+]4CC[C@@H]3C[C@@H]4C[NH2+]C5CCN(CC5)C(=O)C C43528245
c1ccc2c(c1)ccn2c3cc(ccn3)/C=C/c4cc(cnc4)OC[C@H](CC5=c6ccccc6=[NH+]C5)[NH3+] C52627511
CCN1CCN(CC1)C(=O)[C@H](C)[NH2+]C[C@H](c2ccccc2Cl)C3=c4ccccc4=[NH+]C3 C63110649
COc1ccc(cc1)[C@@H](C[NH2+]C[C@@H](COc2ccc(cc2)Br)O)C3=c4ccccc4=[NH+]C3 C63234628
c1ccc(cc1)N2c3c(ccc[nH+]3)N[C@H]2CCC(=O)NCCC4=c5ccccc5=[NH+]C4 C63490344
C[C@@H]1[C@@H](N([C@@H]([C@@H]1C2[NH+]=c3ccccc3=[NH+]2)NC(=O)c4cccc(c4)OC)CCOC)C C63491073
Cc1ccc2=[NH+][C@@H]([NH+]=c2c1)SCC(=O)Nc3ncc(s3)S(=O)(=O)c4ccc(cc4)[N+](=O)[O-] C63515220
Cc1ccc2=[NH+][C@@H]([NH+]=c2c1)N3CCC[C@@H](C3)C(=O)NCCc4ccc(c(c4)OC)OC C63696437
CSc1nnc(s1)NC(=O)CCc2nc(no2)CS[C@H]3[NH+]=c4ccc(cc4=[NH+]3)Cl C63698870
C[C@H](C(=O)N1CCCC1)[NH2+]C[C@@H](c2ccc(cc2)N(C)C)C3=c4ccccc4=[NH+]C3 C63830603
C[C@@H](C(=O)N1CCCC1)[NH2+]C[C@H](c2cccc(c2OC)OC)C3=c4ccccc4=[NH+]C3 C63830787
CCOc1cc(cc(c1OCC)Cl)C[NH2+]C[C@@H]2C=c3ccc(cc3=[NH+]C2=O)F C63856124
c1ccc(cc1)S(=O)(=O)Nc2ccc(cc2)N3CCC(CC3)[NH2+]C[C@@H]4C=c5cc(ccc5=[NH+]4)Cl C64023908
CN(C[C@H]1[NH+]=c2ccc(cc2=[NH+]1)F)C(=O)CC[C@]3(CCC(=O)N3)Cc4ccc(c(c4)OC)F C64031693
Cc1ccc(o1)[C@@H]2[C@@H](CN(N2)c3cccc(c3)F)C[NH2+]C[C@@H]4C=c5cc(ccc5=[NH+]4)OC C64061626
Cc1ccc(o1)[C@H]2[C@H](CN(N2)c3cccc(c3)F)C[NH2+]C[C@@H]4C=c5cc(ccc5=[NH+]4)OC C64061629
c1ccc(cc1)S(=O)(=O)Nc2ccc(cc2)N3CCC(CC3)[NH2+]C[C@@H]4C=c5ccccc5=[NH+]4 C64166129
c1ccc2=[NH+]CC(=c2c1)[C@H](C[NH2+]C[C@@H](COC[C@@H]3CCCO3)O)c4ccccc4Cl C64338199
c1cc2=[NH+][C@H]([NH+]=c2cc1Cl)SCc3nc(on3)CCC(=O)Nc4cc(cc(c4)F)F C64518018
C[C@H](CCNC(=O)[C@H](C)C1CCN(CC1)C(=O)[C@@H]2C=c3cc(ccc3=[NH+]2)Cl)[NH+]4CCCC4 C64541249
c1ccc2=[NH+]C([NH+]=c2c1)SCc3nc(on3)CCC(=O)N[C@H]4C(=C5CCCC[C@H]5S4)C#N C64604128
Cc1ccc2=[NH+][C@H]([NH+]=c2c1)SCc3nc(on3)CCC(=O)N[C@@H]4C(=C5CCCC[C@@H]5S4)C#N C64604215
CC1=CC(=O)[C@@H]([C@H](N1Cc2ccncc2)CCc3ccccc3)C(=O)N[C@@H](C)C4[NH+]=c5ccccc5=[NH+]4 C64640125
CCOc1ccccc1N2CC[NH+](CC2)Cc3ccccc3C(F)(F)F C01227325
Cc1ccc(c(c1)C)C(=O)N(CC[NH+](C)C)c2nc3ccc(cc3s2)F C05115286
Cc1cccc(c1)C(=O)N(CC[NH+](C)C)c2nc3ccc(cc3s2)Cl C05115293
c1ccc(cc1)/C=C/C[NH+]2CCN(CC2)c3csc4ccccc4c3=O C05202340
CC1(Cc2c(c3c(s2)c(nc(n3)SC)SCC[NH+](C)C)CO1)C C06756219
COc1ccc(cc1)C[NH+]2C[C@@H]3C[C@H](C2)c4c(ccc(=O)n4C3)c5ccccc5F C08300314
C[NH+](C)CCCn1c2c(c(=S)nc1c3ccc(cc3)Br)CCCC2 C00935524
Cc1ncc(c(n1)[C@@H]2CCC[NH+](C2)Cc3c(ccc(c3F)F)F)c4ccc(cc4)F C11871287
C[C@H](C1CC1)[NH+]2CCOc3c(cc(cc3OC)c4cc5ccccc5nc4)C2 C12244042
c1ccc(c(c1)CN2CCN(CC2)c3[nH+]ccn3c4cccc(c4)Cl)Cl C13694879
Cc1ccc(c(c1)CN(c2ccc(c(c2)C)C)C3=[NH+][C@@H]4CS(=O)(=O)C[C@H]4S3)C C21167444
Cc1ccc2c(c1)c3c4n2CCC[NH+]([C@@H]4CCC3)Cc5ccc(c(c5)OC)OC C22078001
COc1ccccc1C[NH+]2CCCn3cccc3[C@@H]2c4c(cccc4F)F C37523212
Cc1ccc(cc1)C(=O)N(C[C@@H]2C=c3ccc(cc3=[NH+]C2=O)C)c4cccc(c4)C C38903851
CCCC(=O)N(C[C@@H]1C=c2cc(ccc2=[NH+]C1=O)C)c3cccc(c3C)C C38905776
CCCC(=O)N(C[C@H]1C=c2cc(ccc2=[NH+]C1=O)C)c3cccc(c3C)C C38905777
Cc1ccccc1N(C[C@H]2C=c3ccccc3=[NH+]C2=O)C(=O)c4ccccc4 C38918510
Cc1ccc(c(c1)C)N(C[C@@H]2C=c3cc(ccc3=[NH+]C2=O)C)C(=O)C(C)C C38926007
CSc1ccc(cc1)/C=N/N2[C@@H]([NH+]=NC2=S)c3ccc(cc3)Cl C38931421
Cc1ccc(c(c1)C)N(C[C@@H]2C=c3ccc(cc3=[NH+]C2=O)C)C(=O)C(C)C C38936009
Cc1ccc2=C[C@@H](C(=O)[NH+]=c2c1)CN(c3ccccc3C)C(=O)C4CCCCC4 C38936973
Cc1ccc2=C[C@@H](C(=O)[NH+]=c2c1)CN(c3cccc(c3C)C)C(=O)C(C)C C38958832
Cc1ccc2=[NH+]C(=O)[C@@H](C=c2c1)CN(C3CCCCC3)C(=O)c4ccc(cc4)Cl C38984776
Cc1ccc(cc1)N(C[C@H]2C=c3ccc(cc3=[NH+]C2=O)C)C(=O)C(C)(C)C C39006795
Cc1cccc(c1)[C@@H]2[NH+]=NC(=S)N2/N=C/c3ccccc3C(F)(F)F C39011751
Cc1ccc(cc1)C2=CN=N[C@@H]2[C@H]3CCC[NH+](C3)Cc4cccc5c4cccn5 C39430094
Cc1cccc(c1)[C@@H]2C=NN=C2[C@H]3CCC[NH+](C3)Cc4cccc5c4nccc5 C39499978
CCO[C@H]1CCC[C@@]2([NH+]1Cc3ccccc3)CCC[C@@H](C2)Br C39520996
Cc1cccc(c1)[C@H]2C=NN=C2[C@@H]3CCC[NH+](C3)Cc4ccc(c(c4)F)F C39531050
CCCCCC[n+]1c(csc1Nc2ccc(cc2)C)c3ccc(cc3)C C39835013
c1cc(ccc1c2nc(cs2)C[NH+](C[C@H]3CCOC3)C4CC4)C(F)(F)F C40105888
Cc1ccc(cc1)CN(C)C(=O)[C@H]2CCC[NH+](C2)Cc3c(cccc3Cl)F C44940566
CC(C)[NH+](Cc1ccc(c(c1)Cl)Cl)Cn2c(=O)c3ccccc3cn2 C54565888
C[C@@H](c1ccc(cc1)F)[NH+](C)Cc2nc(no2)c3cc(cs3)Br C59831896
CC[NH+](Cc1ccc(cc1)C(=O)N2CCSc3c2cc(cc3)Cl)C(C)C C60350648
C[C@H]1C(=c2ccccc2=[NH+]1)C(=O)[C@H](C)OC(=O)C34CC5CC(C3)CC(C5)C4 C39945262
c1cc(ccc1/C=N/N2[C@H](N=[NH+]C2=S)c3ccc(cc3)Cl)C(F)(F)F C38906308
CCCN(c1ccc(cc1)F)C(=O)[C@@H]2C=C3C(=c4cc(ccc4=[NH+]C3=O)C)S2 C63494218
Cc1ccc(cc1)S(=O)(=O)C[C@@H]2C(=c3ccccc3=[NH+]2)Sc4ccccc4 C63611431
Cc1ccc(cc1)[C@H]2[C@@H]3C(=c4ccccc4=[NH+]3)CCN2C(=O)CCC5CCCC5 C63697307
c1ccc2=[NH+][C@H](C(=c2c1)CC(=O)N3CCCCC3)Sc4ccc(cc4)F C63743287
CC[C@H](C)N(CC#Cc1ccccc1)C[C@@H]2C=c3ccc(cc3=[NH+]C2=O)F C63834960
Cc1ccc(cc1)[C@H]2N=[NH+]C(=S)N2/N=C/c3ccccc3C(F)(F)F C38990314
Cc1cccc(c1)OCC(=O)N2CCC3=c4ccccc4=[NH+][C@@H]3[C@@H]2C(C)C C64032417
Cc1cccc(c1)OCC(=O)N2CCC3=c4ccccc4=[NH+][C@H]3[C@@H]2C(C)C C64032418
c1cc(ccc1/C=N/N2[C@H](N=[NH+]C2=S)c3ccc(cc3)F)C(F)(F)F C39006629
Cc1cccc(n1)[C@@H]2[C@H]3C(=c4ccccc4=[NH+]3)CCN2C/C(=C/c5ccco5)/C C64066837
c1ccc2=[NH+][C@@H]3[C@H](N(CCC3=c2c1)C(=O)CCc4ccco4)c5c(cccc5Cl)F C64074124
C[C@H]1[C@@H](C(=O)N=C(N1CCC2=c3cc(ccc3=[NH+]C2)Cl)C)c4ccccc4 C64600481
C[C@@H](Cc1cccc(c1)C(F)(F)F)N2CCC3=c4ccccc4=[NH+][C@@H]3C2 C65357074
c1ccc(cc1)S(=O)(=O)N[C@@H]2c3cccc4c3c(ccc4)[C@H]2[NH2+]Cc5ccco5 C00891874
c1ccc(cc1)S(=O)(=O)N[C@@H]2c3cccc4c3c(ccc4)[C@@H]2[NH2+]Cc5ccco5 C00891877
C[C@@H](c1ccc(cc1)Cl)[NH2+]CC(=O)N2c3ccccc3NC(=O)C24CCCC4 C09337368
Cc1cccc(c1)n2cc(c(n2)c3cccc(c3)F)C[NH2+]Cc4c([nH]nc4C)C C11843270
Cc1ccc(cc1)CNC(=O)C[C@H]2C(=O)NCC[NH+]2Cc3ccc(c(c3)F)Cl C11934054
CC(C)(C)c1ccc(cc1)n2c3c(cn2)[C@@H](CCC3)[NH2+]Cc4ccc(c(c4)OC)O C11958527
c1ccc(c(c1)NC(=O)CC[C@@H]2CCC[NH+](C2)Cc3ccc(cc3)C#CCCO)F C12752802
Cc1ccc(c(c1)C)n2c(c(cn2)C(=O)Nc3ccccc3Cl)C4CC[NH2+]CC4 C15772708
C[NH+](C)[C@@H](CNC(=O)Cc1[nH]c2ccc(cc2n1)Cl)c3cccc(c3)Cl C19665449
COc1cc(c(c(c1)OC)[C@H](c2ccccc2I)[NH3+])OC C19967950
CC1=C([C@H](C(=C(C1)[NH3+])C#N)c2cccc(c2)Br)C(=O)OCCC(=O)C C20428631
CC1=C([C@@H](C(=C(C1)[NH3+])C#N)c2cccc(c2)Br)C(=O)OCCC(=O)C C20428632
C/C(=C\c1ccccc1)/CN[C@H]2C[C@H]([NH+](C2)Cc3ccccc3Cl)C(=O)NC C20600900
Cc1ccc(cc1C)NC(=O)NCc2c3c(sc2n4cccc4)C[NH+](CC3)C C20927157
Cc1cc(cc(c1)NC(=O)NCc2c3c(sc2n4cccc4)C[NH+](CC3)C)C C20927166
CCc1ccccc1NC(=O)NCc2c3c(sc2n4cccc4)C[NH+](CC3)C C20927276
Cc1c(cccc1Cl)n2c(c(cn2)C(=O)NCCC(C)C)C3CC[NH2+]CC3 C21018080
Cc1ccc(c(c1)Cl)NC(=O)[C@@H](C)[NH+](C)CC(=O)Nc2c(cc(cc2C)C)C C26371419
C[C@@H](c1ccc(cc1)n2ccnc2)[NH2+][C@H](C)C(=O)Nc3cc(cc(c3)Cl)Cl C33039565
C[C@@H](c1ccc(cc1)n2ccnc2)[NH2+][C@@H](C)C(=O)Nc3cc(cc(c3)Cl)Cl C33039566
COc1cccc(c1)CSc2nnc(n2c3cc(ccc3Cl)Cl)C[NH3+] C35232219
c1ccc(cc1)c2cn(/c(=N/C(=O)C[NH2+]CC3CC3)/[nH]2)c4ccc(c(c4)Cl)F C36039581
CC(C)C[C@H](C(=O)NC)[NH2+]Cc1cc(c(c(c1)Br)OC)Br C37320710
Cc1cc(c(s1)NC(=O)c2ccco2)[C@H](c3ccccc3F)Nc4cccc[nH+]4 C38546982
CC(C)NC(=O)[C@@H]1C[C@H](C[NH+]1Cc2cccc(c2)Cl)NCc3c(cccc3F)F C23359884
CC(C)NC(=O)[C@@H]1C[C@H](C[NH+]1Cc2ccc(cc2)Cl)NCC3CCCCC3 C23361578
CCCC[C@@H](C)C(=O)N1C[C@@H](C2(C1)CC[NH2+]CC2)C(=O)N[C@@H]3CCCC[C@@H]3C C39636062
CCCC[C@@H](C)C(=O)N1C[C@H](C2(C1)CC[NH2+]CC2)C(=O)N[C@@H]3CCC[C@@H]([C@@H]3C)C C39637439
CC[C@@H](C)CC(=O)N1C[C@H](C2(C1)CC[NH2+]CC2)C(=O)NC3CCCCCCC3 C39659929
C[C@@H]1c2c(sc([nH+]2)NC)C[C@@]3([C@H]1[C@@H]([C@H](CC3)[C@H](C)C(=O)N(C)CC=C)O)C C43548295
Cc1cc(c(o1)C)C[NH+]2CCC(CC2)CNC(=O)Nc3cccc(c3)C(F)(F)F C43973076
CC1([C@@H]2CC[C@H]([C@H]1C2)CNC(=O)[C@@H]3CSC[C@@H]([NH2+]3)c4ccccc4OC)C C44165650
CCN(CC)c1ccc(cc1)[C@@H]2CSC[C@H]([NH2+]2)C(=O)NCc3ccccc3C C44167644
CC[NH+](CC)Cc1ccccc1NC(=O)NCc2cc(cs2)Br C47040540
C[C@H](c1ccccc1)N2C(=O)[C@H]([NH2+]C23CCN(CC3)C(=S)NC(C)C)C(C)C C50834630
CCc1ccccc1NC(=O)[C@H](C)[NH+]2CCC(CC2)NC(=O)c3ccccc3C C52747359
C[C@@H](c1ccccc1Cl)[NH2+]CC(=O)Nc2nc(cs2)c3ccc(cc3)F C14774271
CC[C@@H]1c2ccsc2CC[NH+]1CC(=O)NCC(=O)Nc3c(cc(cc3C)C)C C15547411
c1cc(sc1CCNC(=O)NC[C@H]2CC[NH+](C2)CC(F)(F)F)Br C45393830
C[NH+](C)[C@H](CNC(=O)Nc1cccc(c1)C2SCCCS2)c3cccs3 C43834625
C[NH+](C)[C@@H](CNC(=O)Nc1ccc(cc1Br)F)c2cccc(c2)F C48451807
Cc1cccc(c1)NC(=S)N(Cc2ccncc2)C3CC([NH2+]C(C3)(C)C)(C)C C06631379
c1ccc2=[NH+]CC(=c2c1)[C@H](CNc3cn[nH]c(=O)c3Cl)c4ccccc4Cl C63083827
C[C@@H]1C(=C(NO1)C)C(=O)NC[C@H](c2ccccc2Cl)C3=c4ccccc4=[NH+]C3 C63791076
c1ccc(cc1)CCNC(=O)[C@@H]2C(=c3cc(ccc3=[NH+]2)F)NC(=O)c4ccccc4 C64491152
C[C@@H](c1cccc(c1)C(F)(F)F)NC(=O)NC[C@H]2CC[NH+](C2)CC(F)(F)F C49795445
Cc1ccc(c(c1)F)NC(=O)[C@H](C)[NH+]2CCC(CC2)NC(=O)C3CCCCC3 C65963220
C[C@H]1CCC[C@H]([C@@H]1C)NC(=O)[C@@H](C)[NH+]2CCC(CC2)C(=O)NC3CCCCC3 C65964832
CC1CCC(CC1)NC(=O)[C@H](C)[NH+]2CCC(CC2)NC(=O)CC3CCCCC3 C66902544
C[C@@H]1CCC[C@@H]([C@@H]1C)NC(=O)C[NH+]2CCC(CC2)NC(=O)CC3CCCCC3 C66902578
CN(C)c1ccc(cc1)NC(=S)NC[C@H]2C[C@@H]3CC[NH+]2C[C@@H]3C[NH+]4C[C@@H]5C[C@H](C4)c6cccc(=O)n6C5 C08635612
C[NH+](C)C[C@H](COc1ccc(cc1Cl)S(=O)(=O)c2ccc(c(c2)Cl)OC[C@H](C[NH+](C)C)O)O C13658738
CC(=O)c1ccc(cc1)NC(=O)NC[C@H]2C[C@@H]3CC[NH+]2C[C@@H]3CN4CCN(CC4)c5cccc[nH+]5 C20503906
c1cc[nH+]c(c1)N2CCN(CC2)C[C@H]3C[NH+]4CC[C@H]3C[C@@H]4CNC(=O)Nc5cccc(c5)F C15672675
CC(=O)Nc1ccc(cc1)N[C@@H]2/C(=N/S(=O)(=O)c3ccc(cc3)OC)/[NH+]=c4ccccc4=[NH+]2 C38976338
c1ccc(cc1)N[C@@H]2[C@@H](C(=C(S2)C(=O)c3ccc(cc3)[N+](=O)[O-])N)C4[NH+]=c5ccccc5=[NH+]4 C39336692
CC(C)(CNC(=O)[C@@H]1CN(CC12CC[NH2+]CC2)C(=O)c3ccc(o3)c4ccccc4)C[NH+](C)C C39631018
Cc1ccc(c(c1F)C(=O)N2C[C@H](C3(C2)CC[NH2+]CC3)C(=O)N[C@@H](C[NH+](C)C)c4ccccc4)Cl C39664732
C[NH+](C)[C@H](CNC(=O)[C@H]1CN(CC12CC[NH2+]CC2)C(=O)c3ccc(cc3Cl)Cl)c4ccccc4 C39675537
C[NH+](C)[C@@H](CNC(=O)[C@@H]1CN(CC12CC[NH2+]CC2)C(=O)c3cccc(c3Cl)Cl)c4ccccc4 C39675734
Cc1ccc(c(c1F)C(=O)N2C[C@H](C3(C2)CC[NH2+]CC3)C(=O)NC[C@H](c4ccccc4)[NH+](C)C)Cl C39675749
C[NH+](C)[C@H](CNC(=O)[C@@H]1CN(CC12CC[NH2+]CC2)C(=O)c3ccc(o3)c4ccc(cc4)F)c5ccccc5 C39675887
c1ccc2=[NH+]C(=O)[C@H]([NH+]=c2c1)/C(=N\Nc3ccc(cc3)I)/[C@H]([C@@H](CO)O)O C40151158
c1ccc(cc1)N(c2ccccc2)Nc3c(c(nc[nH+]3)NCCCn4cc[nH+]c4)N C40778039
CC(=O)c1ccc(cc1)NC(=O)NC[C@H]2C[C@H]3CC[NH+]2C[C@@H]3C[NH+](C)CCc4ccccn4 C43526936
Cc1ccn2cc([nH+]c2c1)CNC(=O)Nc3ccc(c(c3)NC(=O)NCc4cn5ccc(cc5[nH+]4)C)C C48235764
Cc1c2c(ccc(n2)c3cc(cnc3c4ccoc4)OC[C@H](CC5=c6ccccc6=[NH+]C5)[NH3+])[nH]n1 C52569906
c1ccc2=[NH+]CC(=c2c1)C[C@@H](CNc3cc(cnc3)Oc4cccc5c4ccnc5)[NH3+] C52627718
c1ccc2=[NH+]CC(=c2c1)C[C@@H](CNc3cc(cnc3)Nc4cccc5c4ccnc5)[NH3+] C52627722
CC[NH+](CC)CCC[C@@H](C)Nc1cc([nH+]c2c1ncc(n2)c3ccc(cc3)[N+](=O)[O-])N C01719593
C[C@H]1[C@@H](ON=C1C)NS(=O)(=O)c2ccc(cc2)NC(=O)CS[C@@H]3[NH+]=c4ccc(cc4=[NH+]3)OC C63089217
COc1ccc2=[NH+][C@H]([NH+]=c2c1)SCC(=O)Nc3ccc(cc3)S(=O)(=O)Nc4ccccn4 C63290981
Cc1c2cc(ccc2nc(n1)Nc3[nH]c(=O)cc(n3)CSC4[NH+]=c5ccccc5=[NH+]4)OC C63393892
CCC(=O)Nc1cccc(c1)[C@H]2NN[C@H](N2C)SCC3[NH+]=c4ccccc4=[NH+]3 C63405930
COc1ccc2c(c1)S[C@@H](N2)NC(=O)CS[C@H]3[NH+]=c4ccc(cc4=[NH+]3)[N+](=O)[O-] C63406193
Cc1cccc(c1)[C@H]2NN[C@@H](N2Cc3ccco3)SCC4[NH+]=c5ccccc5=[NH+]4 C63446108
Cc1ccc(cc1)CN[C@@H]2[NH+]=c3ccccc3=C4N2NC(=[NH+]4)CCC5=C(N=N[C@@H]5C)C C63494665
c1ccc2=[NH+]CC(=c2c1)CCNC(=O)[C@H]3C=C4[NH+]=C(C=C(N4N3)C(F)(F)Cl)c5ccco5 C63513847
c1ccc2=[NH+]CC(=c2c1)CCNC(=O)[C@H]3C=C4[NH+]=C(C=C(N4N3)C(F)(F)F)c5ccc(cc5)F C63541093
c1cc(ccc1C2=[NH+]C3=C[C@H](NN3C(=C2)C(F)(F)F)C(=O)NCCC4=c5cc(ccc5=[NH+]C4)Cl)F C63547008
Cc1ccc2=[NH+]CC(=c2c1)CCNC(=O)[C@H]3C=C4[NH+]=C(C=C(N4N3)C(F)(F)F)c5ccc(cc5)Cl C63547087
COc1ccc(cc1)[C@@H]2NN[C@H](N2c3ccc(cc3)Cl)SCC4[NH+]=c5ccccc5=[NH+]4 C63619728
CCC(=O)N[C@@H]1Nc2cc(ccc2S1)NC(=O)CCC3[NH+]=c4ccccc4=[NH+]3 C63625137
c1ccc(cc1)[C@H](C(=O)Nc2ccc(cc2)S(=O)(=O)N)SC3[NH+]=c4ccccc4=[NH+]3 C63625966
CCN1[C@@H](C(=C(N1)C)CCNC(=O)[C@@H]2CCCN(C2)[C@@H]3[NH+]=c4ccc(cc4=[NH+]3)C)C C63696555
COc1ccccc1[C@@H]2NN[C@@H](N2c3ccc(cc3)Cl)SCC4[NH+]=c5ccccc5=[NH+]4 C63838891
Cn1c2c(c(n1)C(=O)NCc3ccc(cc3)F)C[C@H](CC2)[NH2+]C[C@@H]4C=c5ccccc5=[NH+]4 C63993946
c1ccc2c(c1)-c3nnc(n3[C@H](N2)c4ccco4)SCC(=O)NCC5[NH+]=c6ccccc6=[NH+]5 C64032250
C[C@H](c1ccccc1)NC(=O)c2ccccc2NS(=O)(=O)c3ccc4=[NH+]C(=O)[NH+]=c4c3 C64044551
c1cc2=[NH+][C@@H](C=c2cc1F)CNC(=O)C[C@@H]3C(=O)NCC[NH+]3CC4CCCCC4 C64058501
C[C@@H]1C(=c2ccccc2=[NH+]1)c3csc(n3)NC(=O)[C@@H](CC4=c5ccccc5=[NH+]C4)NC(=O)C C64173349
C[C@H]1C(=c2ccccc2=[NH+]1)c3csc(n3)NC(=O)[C@@H](CC4=c5ccccc5=[NH+]C4)NC(=O)C C64173350
c1ccc(cc1)[C@H]2Nc3ccccc3-c4n2c(nn4)SCC(=O)NCC5[NH+]=c6ccccc6=[NH+]5 C64427107
Cc1ccc(cc1)[C@@H]2Nc3ccccc3-c4n2c(nn4)SCC(=O)NCC5[NH+]=c6ccccc6=[NH+]5 C64427108
c1ccc2=[NH+]CC(=c2c1)C[C@@H]([C@H]3N=N[C@@H](O3)SCC(=O)c4ccc(cc4)Cl)[NH3+] C64428710
CCN1c2ccccc2N[C@@H](C1=O)[NH+]3CCC(CC3)C(=O)NCCC4=c5cc(ccc5=[NH+]C4)C C64491432
CCN1c2ccccc2N[C@H](C1=O)[NH+]3CCC(CC3)C(=O)NCCC4=c5cc(ccc5=[NH+]C4)C C64491433
C[C@H]1C(=C([C@@H]([NH2+]1)C(=O)N2CCC(CC2)CC(=O)NCCC3=c4ccccc4=[NH+]C3)C)C C64502622
CCC1=NN[C@H](O1)c2ccc3ccn(c3c2)CC(=O)NC[C@H]4[NH+]=c5ccc(cc5=[NH+]4)C C64656105
CCCC[NH+]1CCCC[C@H]1CNC(=O)NC2CC[NH+](CC2)CC(=O)NCCC C66596906
C[NH+](CC(=O)Nc1ccccc1SC)CC(=O)Nc2ccc(cc2Br)[N+](=O)[O-] C09491248
Cc1c(c(sc1C(=O)OC)NC(=O)CC[NH2+][C@@H](C)c2cccc(c2)Cl)C(=O)OC C12864242
C[C@@H](c1ccc(cc1)c2ccc(o2)C[NH2+]CCCSc3nnnn3c4ccccc4)O C09193989
c1ccc(cc1)n2ncc(n2)C[NH2+]C3CCN(CC3)c4ccc(cc4)NS(=O)(=O)c5ccccc5 C19790177
CCOC(=O)Cc1ccc(cc1)NC(=O)NCc2c3c(sc2n4cccc4)C[NH+](CC3)C C20927283
CCC[NH+](CC(=O)Nc1ccc(cc1Cl)Cl)CC(=O)N(C)CC(=O)NC(C)(C)C C24800378
CC(C)[C@H]1CN(CC[NH2+]1)c2ccc(cn2)c3ccnc(n3)Nc4cc(c(c(c4)OC)OC)OC C26993373
Cc1ccccc1c2nc(on2)C[NH+]3CCC(CC3)C(=O)Nc4ccccc4C(=O)NCC(C)C C30972941
CC[C@H](C)NC(=O)c1ccccc1NC(=O)C2CC[NH+](CC2)Cc3nc(no3)c4ccc(cc4)F C30982575
CCCNC(=O)c1ccccc1NC(=O)C2CC[NH+](CC2)Cc3nc(no3)c4ccc(cc4)F C30982718
C=CCNC(=O)c1ccccc1NC(=O)[C@@H]2CCC[NH+](C2)Cc3nc(no3)c4ccccc4Cl C31048860
CCN1C2=C([C@@H](NC1=O)c3ccccc3C(F)(F)F)C(=O)N(C2)[C@@H](c4ccccc4)C(=O)NCC[NH+](C)C C35636290
Cc1ccc(c(c1)C)Oc2cnn(c(=O)c2Nc3ccc(cc3)C(=O)NCC[NH+](C)C)C C35711188
CC[NH+](CC)[C@@H](CNC(=O)CN1C(=O)[C@](NC1=O)(C)c2ccc(cc2)C)c3ccccc3 C36063046
Cc1cccc(c1C)Oc2cnn(c(=O)c2Nc3cccc(c3)C(=O)NCC[NH+](C)C)C C36073271
CC(C)[NH+](Cc1[nH]c(=O)c2c(csc2n1)c3cccc(c3)OC)C[C@@H](COC(C)(C)C)O C36206363
CC(C)OC[C@@H](C[NH+](Cc1ccccc1)Cc2[nH]c(=O)c3c(csc3n2)c4ccccc4OC)O C36206542
CC(C)CNC(=O)c1ccccc1NC(=O)[C@H]2CCC[NH+](C2)Cc3nc(no3)c4ccccc4 C38884824
Cc1cccc(c1)N(C)c2cc(ncn2)Nc3cccc(c3)C(=O)NCCCn4cc[nH+]c4 C39301277
Cc1c(c(ccc1C[NH+]2CCNC(=O)[C@@H]2CC(=O)NCC3=NN=C(C3)C(C)(C)C)OC)C C39489699
CCOc1ccccc1CCNC(=O)[C@H]2CN(CC23CC[NH2+]CC3)C(=O)[C@@H](C(C)C)Oc4ccccc4 C39652787
CCCCCCNC(=O)[C@@H]1CN(CC12CC[NH2+]CC2)C(=O)c3c(onc3c4c(cccc4Cl)F)C C39660325
Cc1ccc(cc1)O[C@H](C)CNC(=O)[C@H]2CN(CC23CC[NH2+]CC3)C(=O)c4ccc(cc4)OC(F)(F)F C39666015
CC[C@@H](C)NC(=O)c1ccccc1NC(=O)[C@H]2CCC[NH+](C2)Cc3nc(no3)c4ccc(cc4)F C44813341
Cc1ccc(cc1)S(=O)(=O)n2cc(c3c2cccc3)CCCC(=O)NCCc4c[nH]c[nH+]4 C44989734
Cc1ccc(cc1)[C@@H](CNC(=O)C(=O)Nc2ccc3c(c2)N(CCC3)S(=O)(=O)c4cccs4)[NH+](C)C C49488687
CC(C)C[C@@H]1C(=O)N(C2([NH2+]1)CCN(CC2)C(=O)NC(C)C)CCc3ccc(c(c3)OC)OC C36029782
c1ccc(c(c1)OCC2=C([C@@H](NC(=O)N2)C3=c4ccncc4=[NH+]C3)C(=O)OCc5cccc(c5)C#N)Cl C52565400
c1ccc(cc1)C[NH+](Cc2ccccc2)CC(=O)Nc3cccc(c3)S(=O)(=O)/N=C/4\CCCN4 C57439314
CCC[NH+](Cc1[nH]c(=O)c2ccc(cc2n1)Cl)CC(=O)Nc3cc(ccc3C)[N+](=O)[O-] C13097193
CCc1ccc(cc1)C[NH+](CC(=O)NN2C(=O)[C@@](NC2=O)(C)CCc3ccccc3)C4CC4 C58790769
C[NH+](C)[C@H](CNC(=O)Nc1cccc(c1)S(=O)(=O)N2CCCCCC2)c3cccc(c3)OC C58851804
CC[NH+](CC)CCCNC(=O)C1CCN(CC1)C(=O)NCCCn2ccc3c2cccc3 C59260370
C[NH+](C)[C@H](CNC(=O)N[C@@H](CN1CCCCCC1=O)c2ccccc2)c3ccccc3OC C59264340
CC[NH+](CC)CCn\1c2ccccc2[nH]/c1=N\C(=O)c3ccc(c(c3)[N+](=O)[O-])NC4CC4 C49765544
CC[NH+](CC)CCn\1c2ccccc2[nH]/c1=N\C(=O)CSCC(=O)Nc3cccc(c3)C C22284919
Cc1ccccc1[C@H](c2ccccc2)OC[C@@H](CN3CC[NH+](CC3)Cc4[nH]c(=O)c5ccccc5n4)O C22933886
COc1ccc(cc1)NS(=O)(=O)c2cc(ccc2N3CCOCC3)NC(=O)CC4=c5ccccc5=[NH+]C4 C63229019
C[C@H](CCCC(C)C)NC(=O)CC[C@@H]1C(=O)N(C(=N1)O)CCC2=c3cc(ccc3=[NH+]C2)Cl C63315234
Cc1ccc2=[NH+]CC(=c2c1)CCN3C[C@@H](CC3=O)C(=O)Nc4ccccc4C(=O)NCc5ccccc5 C63557881
C[C@@]1(C(=O)N(C(=O)N1)CC(=O)NC[C@@H](c2ccc(cc2)OC)C3=c4ccccc4=[NH+]C3)C5CC5 C63827921
CC[C@@]1(C(=O)N(C(=O)N1)CC(=O)NC[C@@H](c2ccc(cc2)N(C)C)C3=c4ccccc4=[NH+]C3)C C63830694
CC[C@@]1(C(=O)N(C(=O)N1)CC(=O)NC[C@H](c2ccc(cc2)N(C)C)C3=c4ccccc4=[NH+]C3)C C63830696
COc1ccccc1/C=C/CN2CCNC(=O)[C@H]2CC(=O)NC[C@@H]3C=c4cc(ccc4=[NH+]3)F C64002467
CCC(CC)[C@@H](CNC(=O)[C@@H](CC1=c2ccccc2=[NH+]C1)NC(=O)c3cccs3)N4CCOCC4 C64202435
Cc1c(c([nH]c1C(=O)NC[C@@H](c2cccc(c2OC)OC)C3=c4ccccc4=[NH+]C3)C)C(=O)C C64218784
COC(=O)[C@@H](CC1=c2ccccc2=[NH+]C1)NC(=O)CNC(=O)c3ccc(c(c3)Cl)Cl C64220495
C/C(=C/1\C(=NN(C1=O)[C@@H]2Nc3ccccc3S2)CC(=O)OC)/NCCC4=c5cc(ccc5=[NH+]C4)F C64480104
Cc1ccc2=[NH+]CC(=c2c1)CCNC(=O)CCC[C@@H]3N=N[C@@H](S3)C(=O)Nc4ccccc4 C64538883
Cc1ccccc1NC(=O)[C@H]2N=N[C@@H](S2)CCCC(=O)NCCC3=c4ccccc4=[NH+]C3 C64538900
Cc1c(cccc1Cl)NC(=O)[C@H]2CC(=O)N(C2)c3ccc(cc3)Br C00851729
Cc1cccc(c1C)n2c(c3c(n2)CSC3)NC(=O)Cc4ccc(cc4)F C03008352
c1cc(cc(c1)Cl)n2c(c3c(n2)CSC3)NC(=O)c4c(cccc4F)F C04088744
Cc1c(sc2c1c(ncn2)SCC(=O)NC34CC5CC(C3)CC(C5)C4)C C04194999
c1ccc(cc1)c2c3c(c4c5c(c(ncn5)SCCO)sc4n2)CCC3 C02421531
Cn1c2c(cc(s2)C(=O)N[C@H]3CCCc4c3cccc4)c(n1)c5ccccc5F C05022658
CC(C)C(=O)N1CCCc2c1ccc(c2)NC(=O)c3cccc(c3)Br C05099474
c1cc(c(c(c1)Cl)Cl)C[C@H]2C(=O)N/C(=N\N=C\c3cccs3)/S2 C05214309
C[C@@H]1CCc2c(sc(c2C(=O)N3CCCC[C@H]3C)NC(=O)c4ccccc4)C1 C01933760
C[C@@]1(C(=O)N(C(=O)N1)Cc2c(cccc2Cl)Cl)c3ccc(cc3)Cl C06175866
Cc1cc(c(c(c1)C)NC(=O)CN(C)C(=O)c2cc3c(s2)CC[C@@H](C3)C)C C08055075
c1cc2c(c(c1)Br)nc(s2)NS(=O)(=O)c3ccc(cc3)F C08864712
CC(C)C(=O)N1CCc2ccc(cc2C1)NC(=O)c3ccc(cc3Cl)Cl C09035916
C[C@H]1CC(=O)N(c2ccccc2S1)CC(=O)Nc3ccc(c(c3)Cl)Cl C09345499
C[C@@H]1CCn2c3ccc(cc3nc2C1)C(=O)NCc4cccc(c4)Br C09529309
c1cc2c(c(c1)c3ccncc3)O[C@H](C2)CNC(=O)c4csc5c4CCCC5 C11786371
c1cc(ccc1NC(=O)[C@@H]2CCCN2C(=O)C34CC5CC(C3)CC(C5)C4)Cl C12971348
c1ccc(c(c1)C(=O)Nc2ccc(cc2)c3cn4ccsc4n3)Br C12541141
c1cc(cc(c1)C(F)(F)F)C(=O)Nc2ccc(cc2)c3cn4ccsc4n3 C05083830
C[C@@]1(C(=O)N(C(=O)N1)Cc2ccccc2Br)c3ccc(cc3)Cl C14263649
CC1CCC(CC1)NC(=O)[C@]2(Cc3ccccc3C(=O)N2C4CCCCC4)C C20387589
C[C@@]1(C(=O)N(C(=O)N1)Cc2ccc(s2)Cl)c3ccccc3Br C21373340
C[C@@]1(C(=O)N(C(=O)N1)Cc2ccc(s2)Cl)c3ccc(cc3Cl)Cl C21373347
Cc1c(nc(s1)NC(=O)c2ccnc(c2)Cl)c3ccc(cc3)Br C21711237
Cc1ccccc1[C@H]2CC(=O)Nc3c2c(nn3c4ccccc4)c5ccccc5 C21728699
Cc1ccc(cc1I)NC(=O)c2cnn(c2C)c3ccccc3 C21973871
Cc1c(c(n(n1)c2ccc(cc2)NC(=O)c3cccc(c3)Br)C)Cl C28573076
c1cnn(c1)c2ccc(c(c2)C(F)(F)F)NC(=O)c3cc(ccc3F)Cl C31967342
Cc1ccccc1NS(=O)(=O)c2cc(sc2C)c3nc(c(s3)C)C C33290057
C[C@H](c1c(ccs1)Br)Nc2cccc(c2n3cncn3)Cl C37304577
Cc1c2c(nc(nc2sc1C(=O)Nc3ccc(cc3)C(F)(F)F)C4CC4)C C39553648
c1cc(cc(c1)Br)CNc2cc(ccc2[N+](=O)[O-])Br C39956367
Cc1c(c(sn1)C)NC(=O)c2cc3c(n2Cc4cccc(c4)F)ccs3 C40787131
COC(=O)c1cccc(c1)C#Cc2cccc(c2)NC(=O)c3cc(ccc3F)F C45851881
C[C@H](c1cc2ccccc2o1)NS(=O)(=O)c3c(ccs3)Br C48554598
CC(C)(C)c1nnc(s1)NC(=O)c2ccc(cc2I)F C48818728
c1ccc(cc1)c2c3c(n(n2)c4ccccc4)NC(=O)CS[C@@H]3c5ccccc5 C00717978
c1ccc(c(c1)NC(=O)[C@@H]2CC(=NO2)c3ccc(s3)Cl)Br C54848486
CCN(Cc1ccc(s1)Br)C(=O)c2cc3ccccc3c(=O)[nH]2 C57467892
Cc1cc(cc(c1)NC(=O)[C@@H]2CCCN2C(=O)c3cc(ccc3Cl)Cl)C C58735086
Cc1ccc(cc1)N2C[C@H](CC2=O)C(=O)Nc3cc(c(cc3Cl)Cl)Cl C59239252
Cc1cc(ccc1N(C)C)NC(=O)N(C)Cc2cc(sc2)Br C62250813
C[C@H]1COC[C@@H](N1c2ccc(cc2)NC(=O)c3cccc(c3)Br)C C62554039
C[C@H]1C(=C2C(=C(C(=N2)C)C)S1)C(=O)Nc3ccccc3C(=O)c4ccccc4 C63749587
Cc1cccc(c1I)C(=O)Nc2cnc(nc2)C(C)(C)C C64328421
Cc1ccc(cc1)CNC(=O)c2cc3c(nn(c3s2)c4ccc(cc4)F)C C64567908
Cc1cccc(c1)S(=O)(=O)c2csc3c2NC(=O)C[C@H]3c4ccccc4C C64656971
c1ccc(c(c1)OCC(=O)Nc2nc3c(cccc3s2)F)Br C65004882
Cc1ccc(cc1)C(=O)N[C@@H](c2ccccc2)C(=O)N3CCCc4c3cccc4 C65096752
c1cnn(c1)c2ccc(cc2Cl)NC(=O)c3c(ccs3)Br C66418231
CC[NH+](CC)CCCN(c1nc(cs1)c2ccccc2)C(=O)C3CCCCC3 C04188877
CCCC[NH+](Cc1ccc(cc1)C)CC(=O)N2CCS[C@@H]2c3ccccc3Cl C04457257
COc1ccccc1C(=S)N2CC[NH+](CC2)C(c3ccccc3)c4ccccc4 C05060533
Cc1ccc2c(c1)sc(n2)N(CC[NH+](C)C)C(=O)c3cc(cc(c3)Cl)Cl C05114982
CC[NH+](CC)CCN(c1nc2cc(cc(c2s1)C)C)C(=O)c3ccc(cc3)F C05122153
CC(C)c1c2c(c3c4c(c(nc(n4)SC)SCC[NH+](C)C)sc3n1)CCC2 C02400565
c1ccc(cc1)C(c2ccccc2)[NH+]3CCN(CC3)C(=O)COc4ccc(cc4Cl)Cl C08385047
C=C[C@H]1C[NH+]2CC[C@@H]1C[C@@H]2[C@H](c3ccnc4c3cccc4)OC(=O)c5ccccc5 C06733647
CC[NH+](CC)CCN(c1nc2ccc(cc2s1)C)C(=O)CSc3ccc(cc3)F C09343693
CC[NH+](CC)CCN(c1nc2ccc(cc2s1)Cl)C(=O)CSc3ccc(cc3)F C09343750
CC[NH+](CC)CCN(c1nc2ccc(cc2s1)F)C(=O)CSc3ccc(cc3)Cl C09343777
Cc1ccc(c2c1nc(s2)N(CCC[NH+](C)C)C(=O)CSc3ccc(cc3)F)Cl C09344148
Cc1ccc(cc1)SCC(=O)N(CCC[NH+](C)C)c2nc3c(c(ccc3s2)C)C C09344170
CCSc1cccc(c1)C(=O)N(CC[NH+](C)C)c2nc3c(ccc(c3s2)Cl)C C09387384
CC[NH+](CC)CCN(c1nc2c(cc(cc2s1)F)F)C(=O)Cc3ccc(cc3C)C C09504384
Cc1ccc(c(c1)C)CC(=O)N(CC[NH+](C)C)c2nc3c(cc(cc3s2)C)C C09504394
CC(=O)N(c1ccccc1F)c2nc(cs2)C[NH+](C)C(c3ccccc3)c4ccccc4 C09914289
CC[NH+](CC)CCN(c1nc2c(cc(cc2s1)F)F)C(=O)Cc3ccc(s3)Cl C10061596
Cc1ccc(c2c1nc(s2)N(CCC[NH+](C)C)C(=O)Cc3ccc(s3)Cl)C C10061606
Cc1ccc2c(c1C)nc(s2)N(CCC[NH+](C)C)C(=O)Cc3ccc(s3)Cl C10061617
CC[NH+](CC)CCN(c1nc2c(cccc2s1)C)C(=O)c3ccccc3Br C10066643
Cc1cccc2c1nc(s2)N(CCC[NH+](C)C)C(=O)c3cc(cc(c3)Cl)Cl C10067827
C[NH+](C)CCCN(c1nc2c(s1)cccc2Cl)C(=O)c3ccc(cc3)Br C10068039
Cc1ccc(c(c1)CC(=O)N(CCC[NH+](C)C)c2nc3c(c(ccc3s2)C)C)C C10698587
Cc1ccc2c(c1)sc(n2)N(CC[NH+](C)C)C(=O)Cc3c(cc(cc3C)C)C C10699622
Cc1cccc2c1nc(s2)N(CCC[NH+](C)C)C(=O)Cc3c(cc(cc3C)C)C C10699706
Cc1cccc(c1)C(=O)N(CCC[NH+](C)C)c2nc3c(cc(cc3s2)Cl)C C10785675
C=CC[NH+](CC=C)[C@@H]1CCc2c(sc3c2c(=O)n(cn3)CCCc4ccccc4)C1 C12158391
C[C@H](C[NH+]1CCC2(CC1)C[C@@H]2C(=O)N3CCN(CC3)C/C=C/c4ccccc4)c5ccccc5 C19742227
Cc1cc(c(n1c2cccc(c2)C(F)(F)F)C)CN3CC[NH+](CC3)C/C=C/c4ccccc4 C22454648
CC[NH+](CC)CCN(c1nc2ccc(cc2s1)Cl)C(=O)C3CCCCC3 C10066548
CCOC(=O)[C@H]1[C@H]([C@@H]([C@@H]2[NH+]1C=Cc3c2cccc3)C(=O)c4ccccc4)c5ccccc5 C33750495
c1ccc(cc1)C(=O)N(c2ccc(cc2)F)C3CC[NH+](CC3)Cc4ccccc4Cl C34682625
Cc1ccc(cc1)N(C2CC[NH+](CC2)Cc3cccs3)S(=O)(=O)c4ccc(cc4)C C34683781
CC(C)CN(C[C@H]1C[NH+](C[C@@H]1c2ccccc2)Cc3ccsc3)C(=O)c4ccccc4F C34698987
CCCSc1nc(c2c(c(sc2n1)C)CC)N3CC[NH+](CC3)CC(=C)C C34761036
CCN(CC)C(=O)c1ccc(o1)C[NH+](Cc2ccccc2Cl)C3CCCCC3 C35226655
Cc1ccc(cc1)C2=NN([C@@H](C2)c3ccccc3)C(=O)C[NH+](CC=C)C4CCCC4 C35785465
CC(C)(C)c1ccc(cc1)C[NH+](CC(=O)N2CCS[C@H]2c3ccccc3Cl)C4CC4 C35843658
Cc1ccc(c(c1)O[C@@H](CC[NH+](C)Cc2ccccc2)c3ccc4c(c3)OCO4)F C35913994
Cc1cccc(c1)C2=NN([C@H](C2)c3ccc(cc3)F)C(=O)C[NH+](C)C4CCCCC4 C36345254
c1ccc(c(c1)C(=O)N(c2ccc(cc2)F)C3CC[NH+](CC3)Cc4c(cccc4F)F)F C37560338
c1ccc(cc1)CC(=O)N(c2ccc(cc2)F)C3CC[NH+](CC3)Cc4c(cccc4F)F C37560713
Cc1ccc(c2c1nc(s2)N(CC[NH+](C)C)C(=O)c3ccc(cc3Cl)F)Cl C36642917
CCc1cccc2c1nc(s2)N(CCC[NH+](C)C)C(=O)c3cccc(c3)SCC C36694396
CCSc1cccc(c1)C(=O)N(CCC[NH+](C)C)c2nc3c(cc(cc3s2)Cl)C C38837783
C[C@H](C(C)C)[NH+](Cc1ccc(cc1)OC)Cc2cccn2Cc3ccc(cc3)F C35499532
Cc1cc(nc2c1ccc(c2)OC)S[C@@H](c3ccccc3)C(=O)C4=c5ccccc5=[NH+]C4 C39944736
c1ccc(cc1)[C@H](C(=O)C2=c3ccccc3=[NH+]C2)OC(=O)Cc4ccc(cc4Cl)Cl C39946631
CSc1ccc(cc1)[C@@H]2[C@H]3C(=c4ccccc4=[NH+]3)CCN2C(=O)CCC5CCCC5 C63697482
c1cc(sc1)C[NH+](C[C@H]2CCCO2)CC(=O)Nc3ccc(cc3)N4CCCCCC4 C08161765
COc1cc(cc(c1OC)OC)C[NH+]2CCC(CC2)Nc3ccc(cc3)Br C10060502
CCc1ccccc1NC(=O)CN(C)C(=O)[C@@H](C)[NH+](C)Cc2cccc(c2Cl)Cl C11212185
c1ccc(cc1)C[NH+]2CCC(CC2)[C@]3(C(=O)N(C(=O)N3)CC4CC4)Cc5ccccc5Cl C11814629
CC#CCN1C(=O)[C@](NC1=O)(CCc2ccccc2)C3CC[NH+](CC3)Cc4cccs4 C11815630
COc1ccccc1CCNC(=O)[C@H]2CC23CC[NH+](CC3)Cc4ccc(c5c4cccc5)OC C11868654
C[C@@H](c1cccs1)[NH2+]Cc2cc3c(cc(c(c3OC)OC)OC)nc2c4ccccc4 C11790285
COC(=O)[C@@H]1C[C@H](C[NH+]1Cc2cccc(c2)Cl)NC(=O)C(c3ccccc3)c4ccccc4 C12098734
CCc1ccc(cc1)CN(C)C(=O)C[C@H]2C(=O)NCC[NH+]2Cc3ccc(c(c3)F)Cl C12437669
c1ccc(cc1)C(CC[NH2+]Cc2c(nc3n2cccc3)C(=O)N4CCCC4)c5ccccc5 C12316535
COc1ccc(cc1NC(=O)CC[C@@H]2CCC[NH+](C2)Cc3ccc(c(c3)OC)F)Cl C14968584
CCc1c(c(=O)cc(n1CC[NH+]2CCCCC2)C)C(=O)NCC3C4CC5CC(C4)CC3C5 C15072066
C[C@@H](C12CC3CC(C1)CC(C3)C2)[NH2+]Cc4ccc(c(c4)OC)OCC(=O)N5CCCCC5 C16576159
C[NH+](C)CCCNc1c2c(cn(c2ncn1)c3cccc(c3)C(F)(F)F)c4ccccc4 C02974811
CC(C)(C)CC(=O)N[C@@H](C[C@@H]1CCCC[NH+]1Cc2cccc3c2cccn3)c4ccccn4 C19082765
CC(C)(C)CC(=O)N[C@@H](C[C@H]1CCCC[NH+]1Cc2cccc3c2cccn3)c4ccccn4 C19082769
CCOC(=O)C1CCN(CC1)c2c(cc3cccc(c3n2)C)C[NH2+]Cc4cccc(c4)Cl C19112111
Cc1c(cn(n1)C)CN(C)[C@@H](Cc2ccccc2)C3CC[NH+](CC3)Cc4cc5ccccc5[nH]4 C20911892
Cc1ccccc1C[NH+]2CCC(CC2)CNC(=O)c3cc(nc4c3cccc4)c5ccccn5 C21934180
c1ccc(cc1)[C@H](CNC(=O)c2ccc(cc2)SCc3cn4ccccc4n3)[NH+]5CCCC5 C24357572
c1ccc(c(c1)C[NH+]2CCC(CC2)N(CC3CC3)C(=O)Nc4cccc(c4)F)OC(F)F C24878202
CCOC(=O)C1CC[NH+](CC1)[C@@H](C)C(=O)Nc2ccccc2Sc3ccc(cc3)Cl C25509540
CC1CC[NH+](CC1)[C@H](CNC(=O)CCc2ncc(o2)c3ccc(cc3)F)c4cccs4 C27575175
C[C@H](c1cccc(c1)NC(=O)C)[NH+](Cc2ccccc2)Cc3ncc(o3)c4ccccc4 C32876169
C[C@H]1CCCC[NH+]1CCCNC(=O)C[C@@H](c2ccccc2F)c3cnc4n3cc(cc4)Cl C35079388
C[C@@H](c1ccccc1)[NH+](Cc2ccc(cc2Cl)Cl)Cc3nc(co3)C(=O)NC4CC4 C36073388
C[C@H](c1ccccc1)[NH+](Cc2ccc(cc2Cl)Cl)Cc3nc(co3)C(=O)NC4CC4 C36073389
CCNC(=O)c1coc(n1)C[NH+](Cc2ccc(c(c2)Cl)Cl)[C@@H](C)c3ccccc3 C36083093
CCc1cc(c(s1)NC(=O)c2ccco2)[C@H](c3cccc(c3)Cl)N4CC[NH+](CC4)CC C38546534
C[NH+](C)[C@H](CNC(=O)c1cnc(nc1Cl)SCc2ccccc2)c3ccc(cc3)F C40985790
CC[NH+](CC)[C@H](CNC(=O)c1cc(on1)c2ccc(c(c2)F)F)c3ccc(cc3)Cl C40987373
C[C@@H](c1ccccc1)NC(=O)c2coc(n2)C[NH+](Cc3ccc(cc3Cl)Cl)C(C)C C36083028
C[NH+](Cc1ccccc1NC(=O)CCc2ncc(o2)c3ccccc3F)C4CCCCC4 C46539417
c1ccc(cc1)[C@@H](c2cccc3c2cccc3)OC[C@H](CN4CCN(CC4)c5cccc[nH+]5)O C49089002
CCOc1c(cc(cc1Br)C[NH2+][C@@H](c2ccc3c(c2)OCCO3)C(C)C)OC C26312567
Cc1cccc(c1)c2nc(c(o2)C)C[NH+]3CCC[C@@H](C3)C(=O)NCc4ccccc4Cl C20241033
CC[NH+](CC)Cc1cccc(c1)NC(=O)C2(CCCC2)S(=O)(=O)c3cc(ccc3C)C C58733338
C[C@@H]1C[C@@H](C[NH+](C1)Cc2ccc(cc2)CNC(=O)CCc3ncc(o3)c4ccc(cc4)F)C C59057826
Cc1ccc(cc1)[C@@H](CNC(=O)c2ccccc2SCc3cn4ccccc4n3)[NH+](C)C C60155865
Cc1c(c(on1)C)CSc2ccccc2C(=O)NC3CC[NH+](CC3)CC4CCCCC4 C60167558
CCCCn1c(c(c(n1)C)/C=C/C(=O)Nc2ccc(cc2C)C[NH+]3CCSCC3)Cl C60331449
Cc1c(c(n(n1)c2ccccc2)C)NC(=O)CC[NH+](C)Cc3ccccc3c4ccccc4 C60356525
CN(C)c1ccc(cc1)[C@H](CNC(=O)c2cccc(c2)N(C)C)C3=c4ccccc4=[NH+]C3 C63230292
C[C@H](C(=O)Nc1cc(ccc1Cl)C(F)(F)F)OC(=O)CCC2=c3ccccc3=[NH+]C2 C63230449
Cc1ccc2=[NH+][C@@H](C(=c2c1)CCNC(=O)[C@@H]3CCCC[C@@H]3C(=O)OCC(F)(F)F)C C63514818
C[C@@H]1C(=c2cc(ccc2=[NH+]1)F)CCNC(=O)[C@@H]3CCCC[C@@H]3C(=O)OCC(F)(F)F C63514965
c1ccc(cc1)C[NH+]2CCC(CC2)N[C@@H](c3ccc(cc3)F)c4nnc(o4)c5ccccc5 C15733628
COc1ccc(cc1OC)NC(=O)CC2=c3ccccc3=[NH+][C@@H]2Sc4ccccc4F C63743292
CN(C)c1ccc(cc1)[C@H](CNS(=O)(=O)c2cccs2)C3=c4ccccc4=[NH+]C3 C63806821
CN(C)c1ccc(cc1)[C@H](CNC(=O)Cc2ccc(cc2)OC)C3=c4ccccc4=[NH+]C3 C64691531
COc1ccc(cc1Cl)NC(=O)[C@@H](c2ccccc2)[NH+]3CCC(CC3)C(=O)N4CCCCCC4 C08918747
Cc1cc(c(c(c1)Cl)NC(=O)CSc2nnc(n2c3ccc(cc3)Cl)[C@H](C)[NH+](C)C)C C09101429
C[C@@H](c1nnc(n1c2ccc(cc2)Cl)SCC(=O)Nc3cc(ccc3Cl)Cl)[NH+](C)C C09103094
COc1ccccc1N2CC[NH+](CC2)[C@@H](c3ccccc3)C(=O)Nc4ccc(c(c4)Cl)OC C09664590
Cc1ccc(c(c1)NC(=O)[C@H](C)Sc2nnc(n2c3ccc(cc3)F)[C@H](C)[NH+]4CCCCC4)C C11416348
CC(C)(C)C[NH+]1CCC(CC1)(c2ccc3c(c2)cc(o3)C(=O)N(C)Cc4cccc5c4cccn5)O C11814852
Cc1ccc(cc1)Cn2c3cc(c(cc3cc(c2=O)C[NH2+]C[C@@H]4C[C@H]5C=C[C@@H]4C56CC6)OC)OC C14980718
c1ccc2c(c1)C=C[NH+]3[C@H]2[C@]4(c5ccccc5NC4=O)[C@@H]([C@H]3C(=O)c6ccco6)C(=O)c7ccc(cc7)Cl C16007121
C[C@@H]1C[C@H](C[NH+](C1)CCCN2C(=O)c3cc4ccccc4n3C[C@@]2(C)C(=O)NC5CCCCC5)C C20902848
C[C@@H]1CCC[C@@H]([NH+]1CCCN2C(=O)c3cc4ccccc4n3C[C@@]2(C)C(=O)NC5CCCCC5)C C20902858
CN(C)c1ccc(cc1)[C@@H](CNS(=O)(=O)c2ccc(cc2)Br)[NH+]3CCc4ccccc4C3 C21755402
C[C@H]1CCC[C@@H]([NH+]1CCCN2C(=O)c3cc4c(n3C[C@@]2(C)C(=O)NC5CCCCC5)ccs4)C C21808492
C[NH+](Cc1cc(=O)n2c(csc2n1)c3ccccc3)CC(=O)Nc4ccc(c(c4)Cl)Cl C21922725
Cc1cc(ccc1NC(=O)C[NH+](C)Cc2nc(no2)c3cccc(c3)C(F)(F)F)Br C22240942
C[C@@H](c1nnc(n1c2ccc(cc2)Cl)S[C@H](C)C(=O)Nc3cc(ccc3Cl)Cl)[NH+](C)C C03376360
Cc1c2c(nc3n(c2=O)CCCCC3)sc1C(=O)Nc4ccccc4C[NH+](C)C5CCCCC5 C25154678
C[NH+](C)Cc1ccc(cc1)c2ccccc2CNC(=O)C3CCN(CC3)c4ccc(cn4)C(F)(F)F C25521556
Cc1ccccc1[C@H](C)NC(=O)C2CC[NH+](CC2)Cc3nc(no3)c4ccc(cc4)Br C30979826
c1cc(cc(c1)Cl)c2nc(on2)C[NH+]3CCC(CC3)C(=O)Nc4cccc(c4)C(F)(F)F C30985060
Cc1ccccc1[C@H](C)NC(=O)[C@H]2CCC[NH+](C2)Cc3nc(no3)c4ccc(cc4)Br C31044130
c1ccc(c(c1)NC(=O)[C@@H]2CCC[NH+](C2)Cc3nc(no3)c4cccc(c4)Cl)Br C31051716
c1ccc(c(c1)CNC(=O)[C@H]2CCC[NH+](C2)Cc3nc(no3)c4ccc(cc4Cl)Cl)Cl C31055007
CC[C@@H]1CCCC[NH+]1CCCN2C(=O)c3cc4c(n3C[C@@]2(C)C(=O)NC5CCCCC5)ccs4 C33331654
c1ccc(cc1)CC(=O)Nc2nnc(s2)S[C@@H]3C[C@H]4C[NH+]([C@@H]3[C@H]4Br)Cc5ccccc5 C33376856
Cc1cccc(c1C)[NH+]2CCN(CC2)CCNC(=O)c3c(c4cccnc4s3)n5c(ccc5C)C C33059995
CCOc1ccc(cc1OC)C2=NC(=CC3=c4ccccc4=[NH+][C@H]32)C(=O)NCc5ccc(cc5)C C38563644
COc1ccc(c(c1)C2=NC(=CC3=c4ccccc4=[NH+][C@H]32)C(=O)NCCc5ccc(cc5)F)OC C38563753
c1ccc(cc1)C(=O)[C@H]2C3=c4c(cccc4=[NH+]C2=O)C(=O)c5c3cccc5NC(=O)c6ccccc6 C08870635
c1cc(ccc1c2nc(on2)C[NH+]3CCC[C@H](C3)C(=O)NCCC4=CCCCC4)Br C38905283
Cc1ccc(cc1)[C@H](C)NC(=O)[C@@H]2CCC[NH+](C2)Cc3nc(no3)c4ccc(cc4)Br C38905640
c1ccc(cc1)CN2[C@@H](NN=C2C3CC3)S[C@H](c4ccccc4)C(=O)C5=c6ccccc6=[NH+]C5 C39746033
CC[C@H](C(=O)N/N=C/[C@@H]1C=c2ccccc2=[NH+]C1=O)Oc3ccc4ccccc4c3Br C39941724
C[C@@H]1CCC[C@H](N1S(=O)(=O)c2ccc(cc2)NC(=S)N3CC[NH+](CC3)C45CC6CC(C4)CC(C6)C5)C C39970816
C[C@@H]1C[C@H](C[NH+](C1)Cc2ccc(cc2)CNC(=O)CCc3ncc(o3)c4c(cccc4F)F)C C40121407
c1cc(ccc1[C@@H](CNC(=O)c2ccc(o2)S(=O)(=O)c3ccc(cc3)Cl)[NH+]4CCCC4)Cl C40322040
c1cc(ccc1c2c3c(n[nH]2)C(=O)N([C@H]3c4ccc(c(c4)Cl)Cl)CCCn5cc[nH+]c5)Cl C40342982
C/C(=C\c1ccccc1)/C(=O)NC2CC[NH+](CC2)Cc3nc(no3)c4cccc(c4)C(F)(F)F C40960663
c1cc(oc1)[C@@H](CNC(=O)c2cnc(nc2Cl)SCc3ccc(cc3)Cl)[NH+]4CCCC4 C40985933
c1cc(cc(c1)Br)c2nc(on2)C[NH+]3CCC[C@@H](C3)C(=O)NCCC4=CCCCC4 C44813997
C[C@H]1C[C@@H](C[NH+](C1)Cc2ccc(cc2)CNC(=O)CCc3ncc(o3)c4ccc(cc4F)F)C C59057835
C[NH+](C)[C@H](CNc1ccc(cc1Cl)n2c(=O)c(c(cn2)Cl)Cl)c3cccc(c3)OC C59373472
Cc1ccc(cc1)C2=NN([C@H](C2)c3ccc(cc3)Cl)C(=[NH2+])S[C@H]4CC(=O)N(C4=O)c5ccccc5 C13590136
c1cc(ccc1CN2Cc3c([nH+]c[nH]3)C[C@H]2c4nc(no4)c5ccc(cc5)C(F)(F)F)C(F)(F)F C15675540
c1ccc(cc1)c2nc(cs2)CS[C@@H]3NN=C(N3C[C@@H]4CCCO4)C5=c6ccccc6=[NH+]C5 C39946242
COc1cc2c(cc1CCC(=O)NCCC3=c4ccccc4=[NH+]C3)c(cc(=O)o2)c5ccccc5 C63271500
CCOc1cc(ccc1Br)S(=O)(=O)NCCC2=c3cccc(c3=[NH+][C@H]2C)Cl C63314256
COc1ccc(cc1OC)CCNC(=O)C2=CC3=c4ccccc4=[NH+][C@H]3C(=N2)c5cccc(c5)Cl C38558298
COc1cc(cc(c1O)Br)/C=N/N2[C@H](N=[NH+]C2=S)c3ccc(cc3Cl)Cl C38926378
C[C@@H]1c2cc(c(cc2OC(=O)[C@@H]1CC(=O)NCCC3=c4ccccc4=[NH+]C3)OCC(=C)C)Cl C63491064
Cc1ccc(cc1)n2c3c(c(c(c(n3)C)CCC(=O)NCCC4=c5ccccc5=[NH+]C4)C)c(n2)C C63514398
CC1=C([C@@H](n2c(=O)/c(=C\c3ccc(o3)N4CC[NH+](CC4)C)/sc2=N1)c5ccc(cc5)Cl)C(=O)OC(C)C C08767091
CC1=C([C@H](n2c(=O)/c(=C\c3ccc(o3)N4CC[NH+](CC4)C)/sc2=N1)c5ccc(cc5)Cl)C(=O)OC(C)C C08767094
c1ccc(cc1)[C@H]2[C@H]([NH2+][C@@H]([C@@H](C2=O)c3ccccc3)c4cccc(c4)[N+](=O)[O-])c5cccc(c5)[N+](=O)[O-] C08838331
CC[NH+](CC)CCN(c1nc2c(cccc2s1)C)C(=O)COc3ccc(cc3Cl)Cl C10066656
CC[C@@H]1C[NH+]2CC[C@@H]1C[C@@H]2[C@H](c3ccnc4c3cc(cc4)OC)Oc5cc(c6ccccc6n5)C C12959312
CC[C@H]1C[NH+]2CC[C@@H]1C[C@@H]2[C@H](c3ccnc4c3cc(cc4)OC)Oc5cc(c6ccccc6n5)C C12959318
Cc1ccc(cc1)c2nc(cs2)CSc3nnc(n3c4ccc(cc4)Cl)[C@H](C)[NH+](C)C C09102499
CC[C@H]1C[NH+]2CC[C@@H]1C[C@@H]2[C@@H](c3ccnc4c3cc(cc4)OC)Oc5cc(c6ccccc6n5)C C08740343
CN(C[C@@H](CC[NH+]1CCC2(CC1)CNc3c2cccc3)c4cccc(c4)Cl)S(=O)(=O)c5ccccc5 C13479392
CC1CC[NH+](CC1)Cc2nc(c3c4c(sc3n2)CCC4)Oc5cc(cc(c5)C(F)(F)F)C(F)(F)F C03340217
C=CCn\1c(cs/c1=[NH+]\c2ccc(cc2)c3nnc4n3CCCCC4)c5cccc(c5)[N+](=O)[O-] C15304071
CC[C@H]1C[NH+]2CC[C@H]1C[C@H]2[C@@H](c3ccnc4c3cc(cc4)OC)Oc5cc(c6ccccc6n5)C C26690338
CCCCn1c(=O)c2ccccc2nc1SCc3cc(oc-4cc(=[NH+]C(=O)OCC)ccc34)O C28676089
COc1ccccc1C(=O)N(c2ccc(cc2)F)C3CC[NH+](CC3)Cc4ccc(cc4)C(F)(F)F C34682670
Cc1ccc(cc1)N(C2CC[NH+](CC2)Cc3ccccc3C(F)(F)F)S(=O)(=O)c4ccccc4C C34683963
CC(C)CSc1nc(c2c3c(sc2n1)COC(C3)(C)C)N4CC[NH+](CC4)Cc5ccccc5Cl C34750061
CC(C)C[NH+]1CCN(CC1)c2c3c4c(sc3nc(n2)SCc5ccc(cc5)[N+](=O)[O-])COC(C4)(C)C C34750121
CCCSc1nc(c2c3c(sc2n1)CCCC3)N4CC[NH+](CC4)Cc5ccc(cc5C)C C34755963
CC(=C)C[NH+]1CCN(CC1)c2c3c4c(sc3nc(n2)SCc5ccc(cc5)Br)CCC4 C34757505
CC(=C)C[NH+]1CCN(CC1)c2c3c4c(sc3nc(n2)SCc5ccc(cc5)[N+](=O)[O-])CCC4 C34757520
CCc1c(sc2c1c(nc(n2)SCC(=C)C)N3CC[NH+](CC3)Cc4ccc(cc4C)C)C C34761266
CC[NH+]1CCN(CC1)c2c(c(nn2c3cccc(c3)F)C)CN(C(C)C)C(=O)Nc4ccc(cc4)C(C)C C34831373
Cc1ccn2c(c1)[nH+]c(c2NC3CCCCC3)c4ccc(cc4)OC(=O)c5cccc(c5)Br C35703035
CC[NH+](CC)CCN(c1nc2ccc(cc2s1)Br)C(=O)c3cc4cccc(c4o3)OCC C36651854
CC(C)(C)c1ccc(cc1)C(=O)N(CCCn2cc[nH+]c2)c3nc4ccc(cc4s3)Br C38847509
Cc1ccc(c2c1nc(s2)N(CCCn3cc[nH+]c3)C(=O)c4c(c5ccccc5s4)Cl)C C38848400
Cc1ccc(c2c1nc(s2)N(CCCn3cc[nH+]c3)C(=O)c4cccc(c4)Oc5ccccc5)C C38848405
C[C@@]1(CN(C(=O)N1CC2(CC[NH+](CC2)Cc3ccccc3)C4CCCCC4)Br)Cc5ccccc5 C39486619
C[C@@]1(CN(C(=O)N1CC2(CC[NH+](CC2)Cc3ccccc3)C4CCCCC4)OC)c5ccccc5 C39487869
Cc1cc(cc2c1nc(s2)N(CCCn3cc[nH+]c3)C(=O)c4ccc(cc4)C(C)(C)C)Cl C39708287
CCc1ccc2=[NH+]C(=O)[C@@H](C=c2c1)[C@@H]([C@@H]3N=NNN3C(C)(C)C)N(CCc4ccccc4)Cc5cccs5 C39710544
C[NH+](C)CCCN(c1nc2ccc(cc2s1)Br)C(=O)c3ccccc3Oc4ccccc4 C36643352
CCOC(=O)[C@@H]1[C@H](SC2=C1CCCC2)/[NH+]=c\3/c(cc4cccc(c4o3)OC)c5[nH]c6ccccc6n5 C39777977
CCOC(=O)[C@H]1[C@H](SC2=C1CCCC2)/[NH+]=c\3/c(cc4cccc(c4o3)OC)c5[nH]c6ccccc6n5 C39777979
CC(C)(C)c1ccc(cc1)[C@H](CNc2c(nc(o2)c3ccccc3[N+](=O)[O-])C#N)[NH+]4CCCCC4 C40374112
CCc1cc2c(s1)cc3n2C[C@@](N(C3=O)CCC[NH+]4C[C@@H](C[C@@H](C4)C)C)(C)C(=O)NC5CCCCCC5 C21522669
CCc1cc2c(s1)cc3n2C[C@](N(C3=O)CCC[NH+]4C[C@@H](C[C@@H](C4)C)C)(C)C(=O)NC5CCCCCC5 C21522671
CC[C@@H]1C[NH+]2CC[C@H]1C[C@H]2[C@H](c3ccnc4c3cc(cc4)OC)Oc5cc(c6ccccc6n5)C C43736031
CCc1ccccc1N(CC(=O)NCc2ccc(cc2)C[NH+]3CCC(CC3)C)S(=O)(=O)c4ccc(cc4)C C44875796
C[C@@]12C[C@@H](CC(C1)(C)C)N(C2)C(=O)c3ccc(o3)C[NH+](Cc4ccccc4)Cc5ccc(cc5)F C35708164
CCOC(=O)[C@H]1[C@@H](SC2=C1CCCC2)/[NH+]=c\3/c(cc4cccc(c4o3)OC)c5[nH]c6ccccc6n5 C39777976
Cn1cc[nH+]c1[C@H](c2ccc(cc2)Cl)Nc3ccc(cc3[N+](=O)[O-])S(=O)(=O)C(F)(F)F C12559647
Cn1cc[nH+]c1[C@@H](c2ccc(cc2)Cl)Nc3ccc(cc3[N+](=O)[O-])S(=O)(=O)C(F)(F)F C12559649
c1ccc(cc1)COC(=O)N[C@@H](CC2=c3ccccc3=[NH+]C2)C(=O)Oc4ccc5c(c4)OC(=O)[C@@H]6[C@@H]5CCC6 C63350766
c1ccc(cc1)COC(=O)N[C@@H](CC2=c3ccccc3=[NH+]C2)C(=O)Oc4ccc5c(c4)OC(=O)[C@H]6[C@@H]5CCC6 C63350767
c1ccc(cc1)COC(=O)N[C@@H](CC2=c3ccccc3=[NH+]C2)C(=O)Oc4ccc5c(c4)OC(=O)[C@@H]6[C@H]5CCC6 C63350768
CCc1cc(=O)oc2c1ccc(c2)OC(=O)[C@H](CC3=c4ccccc4=[NH+]C3)NC(=O)OC(C)(C)C C63351024
CC[C@@H](C)c1ccc(cc1)N[C@H]2/C(=N/S(=O)(=O)c3cccc4c3nsn4)/N=c5ccccc5=[NH+]2 C38974932
CC[C@H](C)c1ccc(cc1)N[C@H]2/C(=N/S(=O)(=O)c3cccc4c3nsn4)/N=c5ccccc5=[NH+]2 C38974933
CN(CCCCCC1=NN=C(C1)c2cccc(c2)F)C(=O)NC3CC[NH+](CC3)CC4CCCC4 C64120997
CC1CCN(CC1)C(=O)c2cc(c[nH]2)Br C04038488
Cc1ccccc1Nc2nc(cc(n2)C)C C01425764
Cc1cccc(c1NC2=NCCO2)Cl C01623482
CC[C@]1(C[C@@H](S(=O)(=O)[C@@H]2[C@@H]1CCCC2)C)O C04011929
c1c(cc(c2c1[nH]c(=O)c(c2)C=O)Cl)Cl C11956200
CN(C)C(=O)Nc1ccc(cc1Cl)Cl C00396206
CC[C@@]1(C[C@H](S(=O)(=O)[C@@H]2[C@@H]1CCCC2)C)O C01424066
c1ccc2c(c1)/C(=C/c3ccco3)/C(=O)N2 C00136914
CC(C)(C)C(=O)Nc1cc(cnc1)Cl C06643315
c1c(nc2n1c3c(s2)CCCCC3)CO C09238324
Cc1ccnc(c1)NC(=O)[C@H]2CCC=CC2 C12536809
CC(C)(C)c1ccccc1NC(=O)N(C)C C16323309
c1ccc(c(c1)Nc2ccc(cn2)C#N)F C19477934
CC[C@@H]1C(=O)N/C(=N/c2ccccc2)/S1 C06870760
Cc1cccc(c1)NC(=O)c2cncs2 C22073172
C1CCC(CC1)Nc2nc(ns2)Cl C24767644
Cc1cccc2c1nc([nH]2)c3ccncc3 C32668222
Cc1ccc(nc1)NC(=O)[C@H]2CCC=CC2 C32843879
CC\1=CC=CC(=O)/C1=N\Nc2ccccc2 C05782365
CC1(CS/C(=N\c2cccc(c2)C#N)/N1)C C35294919
C[C@H]1CCC[C@@H](C1Nc2cnn(c2)C)C C35737862
C[C@@H]1CCC[C@H](C1Nc2cnn(c2)C)C C35737863
CCc1cc(=O)[nH]c(n1)c2ccc(s2)C C36755365
C[C@@H]1CCC[C@H](C1)Nc2ccc(cn2)C#N C37251668
c1cc2cnccc2c(c1)/N=C/3\NCCCS3 C37373162
C[C@@H]1CS/C(=N\c2cccc3c2ccnc3)/N1 C37373176
CC1CCC(CC1)Nc2ccc(=O)n(c2)C C37785419
CCc1c(nc([nH]c1=O)c2ccsc2)C C38003932
CC(C)(C)C(=O)Nc1ncc(s1)Cl C39123819
CON1[C@H](CCC[C@@]12CCC[C@@H](C2)Cl)O C39521828
C1CCC(CC1)N[C@@H]2N=NC(=S)S2 C39944956
Cn1cc(ccc1=O)N[C@H]2C[C@H]3CC[C@@H]2C3 C41047280
c1cc2c(cc1C3=NNC(=O)CC3)CCCC2 C41125632
c1cc([nH]c(=O)c1C#N)c2ccc(s2)Cl C43395192
C[C@H]1C[C@](CC(C1)(C)C)(c2cnn(c2)C)O C43461738
C[C@H]1CCCC[C@H]1NC(=O)C(C)(C)C#N C44318093
COc1cc(c2cc[nH]c2n1)I C44712569
C[C@@H](C#N)C(=O)NC1CCCCCCC1 C44809750
CN1Nc2c(ccc3c2scn3)S1 C45238090
c1cscc1c2[nH]c(=O)c3c(n2)ccs3 C48622938
Cc1cccnc1c2nc3c(s2)[C@H](CCC3)O C50330939
Cc1ccc2c(c1)[nH]c(n2)S[C@H](C)C#N C06506698
C[C@H]1C[C@@H]1Nc2c(cc3c(n2)CCC3)C#N C52290801
C[C@@H]1CN/C(=N\c2ccc3c(c2)cccn3)/S1 C54108339
C[C@@H]1C(=O)N/C(=N\c2ccc(cc2)Cl)/S1 C12417398
C[C@@H]1C(=O)N(c2ccccc2N1)CC(=C)C C57928322
CC[C@H]1COC(=O)C2(N1)CCC(CC2)C C58425401
Cc1c(c(=O)[nH]c(n1)C2CCCC2)C(C)C C61688230
CC(C)(C)Nc1nc2c(s1)COCC2 C61714630
c1c(cc(cc1Cl)Cl)C2CC(=O)NC(=O)C2 C62950908
CCCC[C@]1(NC(=S)N(N1)c2cccc(c2C)C)C C03671989
c1cc(oc1)CNC(=S)NC2CCCCCCC2 C07571757
Cc1ccccc1NCC(=O)Nc2ccc(c(c2)F)C C15085364
Cc1cccc(c1)NCC(=O)Nc2cc(cc(c2)C)C C19773951
CC(C)CNC(=O)CNc1cc(ccc1Cl)Cl C20038831
C[C@@H](C(=O)NCC=C)Nc1ccc(c(c1)Cl)Cl C20313061
C[C@@H](C(=O)NCC=C)Nc1ccc(cc1Cl)Cl C20313775
C[C@H](C(=O)NCC=C)Nc1cc(cc(c1)Cl)Cl C20313929
CCc1cccc(c1)N[C@@H](C)C(=O)NCC(C)C C20315697
C[C@H](C(=O)NCC=C)Nc1cccc(c1Cl)Cl C20359410
Cc1ccccc1N[C@H](C)C(=O)NCCC(C)C C20366218
CCC(CC)NC(=O)[C@@H](C)Nc1ccccc1Cl C20366345
CCC(CC)NC(=O)[C@@H](C)Nc1ccc(cc1C)F C20367370
CCC(C)(C)NC(=O)[C@H](C)Nc1cc(cc(c1)F)F C20367618
CCCOc1ccccc1Oc2c(cccc2Cl)N C22153631
CCC(CC)NC(=O)[C@H](C)Nc1ccc(cc1F)F C20366745
C[C@H](C(=O)NCCC1=CCCCC1)Nc2ccccc2 C32120130
Cc1ccccc1/C=N/NC(=S)NC2CCCCC2 C06299181
CC(C)CCc1c(c(on1)N)c2ccc(cc2)Cl C36936754
CC[C@H](C)CNc1cc(ccc1Cl)NC(=O)CC C36941964
Cc1cccc(c1OCCCOc2ccccc2N)C C36985864
C[C@@H]1CCCC[C@H]1Nc2ccccc2CC(=O)NC C36991384
CCC[C@@H](C)CNc1ccc(cc1)c2cc[nH]n2 C37104595
CCC(CC)Nc1ccc(c(c1)C(=O)NC)Cl C37778751
CC(C)(C)[C@@H]1CCCC[C@@]1(C(=O)OC)[NH2+]CC2CC2 C37967622
C[C@H]1CC[C@H]([C@@](C1)(C(=O)OC)[NH2+]CC2CC2)C(C)C C37967674
CC(C)(C)c1ccc(cc1)[C@H](C(=O)[O-])[NH2+]C2CCCC2 C37969037
CCC[C@H](C)[NH2+][C@@](C)(c1c(cc(cc1C)C)C)C(=O)[O-] C41750473
CCC[C@H](C)[NH2+][C@](C)(c1cccc(c1)Cl)C(=O)[O-] C41750758
CC(C)CCNC(=O)CNc1ccc(cc1Cl)F C42212520
Cc1c(cccc1F)N[C@@H](C)C(=O)NCCC(C)C C43321048
Cc1cc(c(c(c1)OCCCC[C@](C)(C#N)N)C)C C45329626
C[C@H](CC(C)C)OC(=O)c1cc(ccc1N)F C48632397
CC(C)[C@H](c1ccc(cc1)C(C)(C)C)NC(=O)NC C48644967
CC[C@@H]1CCCC[C@H]1NC(=O)NC(C2CC2)C3CC3 C48857293
CC[C@H](C(C)C)NC(=O)Nc1c(cccc1C(C)C)C C49255519
CCCCNC(=O)Nc1cc(ccc1SC)Cl C49359614
Cc1cccc(c1)C(C)(C)CNC(=O)NC[C@@H]2C[C@H]2C C49471680
CCCc1c(sc(n1)N)Cc2cccc(c2)OCC C50266742
CC(C)(C)c1ccc(c(c1)NCc2ccc[nH]2)OC C51788401
CCC[C@H](C)CSc1nc(c2ccsc2n1)N C54710973
CCC(CC)c1c(c(on1)N)c2cccc(c2)C C55332393
CC(C)(C)c1ccccc1OC2(CCCC2)C(=O)N C57548719
CCC(CC)NC(=O)[C@@H](C)Nc1ccc(c(c1)C)F C61097031
C/C(=N\NC(=S)NC)/c1ccc(cc1)C(C)(C)C C21540347
CCNc1ccc(cc1C)C(=O)N[C@H]2CCCC[C@@H]2C C63056332
CCNc1ccc(cc1C)C(=O)N[C@@H]2CCCC[C@H]2C C63056333
CCC[C@H](C)C(=O)N(CCC)c1ccccc1N C63113250
C[C@H](CC(=O)NC[C@H](C1CCCCC1)O)C(C)(C)C C66623510
Cc1ccccc1NCC(=O)NCC2CCCCC2 C66696693
Cc1cccc(c1)NCc2nc([nH]n2)SCC(=O)Nc3ccc(cc3)Br C00679139
CSc1cccc(c1)NC(=O)CSc2nnc(n2N)c3ccc(cc3)Cl C00687370
CC1=C([C@@H](NC(=S)N1)c2cccc(c2OC)OC)C(=O)Nc3ccc(cc3)Cl C00651722
CC(C)[C@@H]1Cc2c(sc3c2c(nc(n3)SCC(=O)Nc4ccccc4)N)CO1 C00986164
c1ccc(c(c1)C(F)(F)F)NC(=O)NC2(CCCCC2)C(=O)NC[C@H]3CCCO3 C04982033
CC1=C([C@@H](NC(=O)N1)c2ccccc2OC)C(=O)Nc3ccccc3C(F)(F)F C05785137
c1cc(cc(c1)S(=O)(=O)Nc2ccc(cc2)Cl)C(=O)NNC=C3CCCCC3 C03231887
Cc1cccc2c1nc(cc2C)S[C@H](C)C(=O)Nc3ccc(cc3)S(=O)(=O)N C04801463
C[C@H](C(=O)Nc1ccc(cc1)S(=O)(=O)N)Oc2cc(c(cc2Cl)Cl)Cl C03071288
c1cc(c(cc1Cl)Cl)OCC(=O)NNC(=S)NC(=O)C2CCCCC2 C06861800
C[C@H](C(=O)NC1CCCCCC1)NC(=O)c2ccccc2NC(=O)c3ccccc3 C04836973
c1ccc(c(c1)CNC(=O)c2csc(n2)NC(=O)Nc3cccc(c3)Cl)Cl C09319518
CSc1ccccc1NC(=O)c2csc(n2)NC(=O)Nc3cccc(c3)Cl C09319641
c1ccc(cc1)[C@@H](C(=O)NC2CC2)Sc3nnc(n3N)c4ccc(cc4Cl)Cl C09582705
CCN(CCCNC(=O)c1ccc2c(c1)NC(=O)c3ccccc3N2)c4cccc(c4)C C02958773
Cc1cc(c(c(c1)Cl)NC(=O)CNc2ccccc2C(=O)NCc3ccco3)C C09339076
Cc1ccc(cc1)c2nnc(n2N)S[C@H](C)C(=O)Nc3ccc(cc3)Br C10784781
Cc1c2cc(sc2n(n1)Cc3ccccc3Cl)C(=O)Nc4cccc(c4)C(=O)N C11557287
C[C@@H](C(=O)Nc1ccccc1)Sc2nc3c(c(cs3)c4ccccc4)c(=O)n2N C12611734
Cc1ccccc1[C@@H](C)NC(=O)c2cc(c[nH]2)S(=O)(=O)N[C@H](C)c3ccccc3C C12799665
c1ccc(cc1)[C@H](c2cccs2)NC(=O)NCc3ccc(cc3)NC(=O)c4ccco4 C13021147
CC(=C(C(=O)NCCc1[nH]c2ccccc2n1)NC(=O)c3cccc(c3)Br)C C09282479
c1ccc(c(c1)c2nnc(n2N)SCC(=O)Nc3ccc(c(c3)Cl)Cl)F C01049766
Cc1ccc2c(c1)nc([nH]2)CCc3cccc(c3)NC(=O)c4ccc(cc4)NC(=O)C C15863610
c1cc(cc(c1)Cl)NC(=O)Nc2nc(cs2)CCC(=O)NCc3cccs3 C16849158
Cc1cc(cs1)C(=O)NNC(=S)Nc2c(c3c(s2)C[C@H](CC3)C)C(=O)OC C17093678
c1cc(c(cc1Cl)C(=O)OCC(=O)Nc2c(cc(cn2)C(F)(F)F)Cl)N C18332292
C[C@H](C(=O)Nc1c(ccs1)C(=O)N)OC(=O)/C=C/c2c(c3ccccc3s2)Cl C18463869
c1cc(cc(c1)Br)CSc2nnc(n2N)N/N=C/c3cccc(c3)Cl C21321629
Cc1c(c2cc(ccc2[nH]1)NC(=O)c3ccco3)[C@H](c4ccccn4)Nc5ccccc5F C21659626
C[C@@H]1CCC[C@@H]([C@@H]1C)NC(=O)COC(=O)c2c(c(c(c(n2)Cl)Cl)N)Cl C23479549
c1cc(c(cc1C(=O)N)NC(=O)/C=C/C2=Cc3cc(ccc3OC2)Cl)N4CCCCC4 C25611872
COc1ccccc1NC(=O)/C(=C\c2ccc[nH]2)/NC(=O)c3ccccc3Br C28311995
CC[C@@H](C(=O)Nc1ccc(cc1)S(=O)(=O)N)Sc2cc(c3cccc(c3n2)C)C C32528928
C/C(=C\C(=O)Nc1ccc(cc1)F)/NNC(=O)COc2ccc(cc2Cl)Cl C04614210
CC1=C([C@@H](NC(=S)N1)c2c(cccc2Cl)F)C(=O)Nc3cc(ccc3OC)OC C36271359
Cc1ccc(cc1)NC(=O)NC2CCN(CC2)c3ccccc3C(=O)NCC4CC4 C37526360
C[C@@H](C(=O)N/[NH+]=C/c1cc(ccc1[O-])Br)Nc2nc3ccccc3s2 C19912322
CCc1c(cc(s1)[C@@H]2[C@H]3[C@@H](NN=C3C)OC(=C2C#N)N)COc4ccccc4Cl C39237480
C[C@@H](C(=O)Nc1ccc(cc1)S(=O)(=O)NC(C)C)Nc2ccc(cc2)Br C12528216
C[C@@H](c1ccc(c(c1)F)OC)NC(=O)Nc2cccc(c2)NC(=O)c3cccs3 C43980875
Cc1c(cc(n1Cc2cccc(c2)OC)c3csc(n3)Nc4ccccc4)C(=O)N C44162097
CC(C)(C)[C@H]1CCc2c(cc(s2)C(=O)Nc3ccc(c(c3)S(=O)(=O)N)OC)C1 C08249905
Cc1ccc(cc1C)C(=O)NCC(=O)Nc2cccc(c2)NC(=O)c3cccs3 C21140841
CC1=C([C@@H](NC(=O)N1)c2ccc(cc2)OC(F)(F)F)C(=O)Nc3ccc(cc3)F C58452706
c1ccc(cc1)C(=O)Nc2ccc(c(c2)C(F)(F)F)NC(=O)NCc3ccco3 C48191083
Cc1ccc(c(c1)[C@@H](C)NC(=O)Nc2ccc(c(c2)C(=O)NC3CC3)Cl)OC C47728203
C[C@H](C(=O)Nc1ccc(cc1)NC(=O)CC(C)C)NC(=O)c2cccc(c2Cl)Cl C59370283
Cc1cc(ccc1NC(=O)c2ccc(cc2)C(=O)NC(C)(C)C)C(=O)NCC(C)C C50382300
c1cc(cc(c1)NCC(=O)Nc2ccc(c(c2)Cl)Cl)C(=O)NCc3ccco3 C66085876
Cc1ccc2c(c1)cc([nH]2)CNC(=O)c3cccs3 C04985769
c1ccc(cc1)Sc2ccc(s2)S(=O)(=O)N C00125994
CC[C@]1(CS/C(=N\c2ccc(cc2)Cl)/N1)CO C06838334
Cc1ccc2c(c1)cc([nH]2)C(=O)NCc3ccsc3 C19792484
CNC(=O)CNc1cc(c(cc1Cl)Cl)Cl C20043692
CC(C)c1ccc(cc1)NC(=O)c2ccc[nH]c2=S C29333751
C[C@H](c1ccccc1Br)Nc2c[nH]nc2 C35763922
Cc1cc(c(s1)C)[C@@H](C)Nc2cccc3c2[nH]nc3 C37100075
c1cc2cc(ccc2nc1)CSc3ccc(cn3)N C37191777
Cc1ccc(c(c1)N)SCc2cn3ccccc3n2 C37193266
c1ccn2cc(nc2c1)CSc3ccc(cc3N)F C37195224
c1cc2c(c(c1)F)nc(n2CCc3ccc(cc3)F)N C37421117
Cc1cc(c(s1)C)[C@@H](C)Nc2ccc3c(c2)cn[nH]3 C37869120
Cc1cc(ccc1NC(=O)CC2CCCC2)C#CCO C37870729
CCc1nc(cs1)CN2CCCc3c2cccc3N C37906046
C[C@@H](c1cc[nH]n1)Nc2ccccc2Br C37906565
CCC[C@@H](C)C(=O)N1CCSc2c1cc(cc2)N C38051271
c1ccc(c(c1)N)OCc2ccc(c3c2nccc3)F C38055941
c1ccc(cc1)C(c2ccccc2)c3nnc(s3)N C04234706
Cc1cc(nc(c1C(=S)N)N(C)c2ccccc2)C C40509951
c1cc2c(ccc(c2nc1)CSc3nccs3)N C40676729
Cc1ccsc1CNC(=O)N[C@H]2CCC[C@@H](C2)C C41408891
C[C@H]1CCC[C@@H](C1)OC(=O)c2cc(ccc2Cl)N C41665439
C[C@H]1CCC[C@H](C1)OC(=O)c2ccc(cc2Cl)N C42290025
c1cc2c(cc1NC(=O)NCc3ccsc3)CCC2 C43389319
Cc1ccc(c(n1)O[C@H]2CCCC[C@@H]2C)C(=S)N C43398584
Cc1c(cc(cc1F)C(=O)N(C)[C@@H](C)C(C)(C)C)N C44353759
Cc1ccsc1CNC(=O)NC2CCC(CC2)C C45544271
Cc1ccc(s1)CNC(=O)N[C@@H]2CCC[C@H](C2)C C45678173
C=CCNC(=O)Nc1ccc(cc1Br)F C48452930
C[C@H](c1cc(ccc1F)F)Sc2nnc(s2)N C48705441
C[C@H](c1ccc(cc1F)F)Sc2nnc(s2)N C48833561
Cc1cc(c(c(c1)C)NC(=O)NC[C@H]2CCC=CC2)C C49299470
c1cc(c(c(c1)F)F)NC(=O)NC[C@@H]2CCC=CC2 C49414569
Cc1cc(cc(c1)N(C)c2ccc(cn2)C(=S)N)C C49972881
Cc1ccc(c(c1)C)N(C)c2cc(ccn2)C(=S)N C49990726
CC[C@H]1CO[C@@H](CN1Cc2ccc(cc2N)Cl)C C50442941
CC[C@H]1CO[C@H](CN1Cc2ccc(cc2N)Cl)C C50442943
Cc1c(sc2c1c(nc(n2)CSC(C)C)N)C C50839037
c1cc(cc(c1)F)CCn2c3cc(ccc3nc2N)F C52122960
c1ccc2c(c1)nc(s2)SCc3ccnc(c3)N C52755877
CC(C)(C)c1nc2cc(ccc2n1CC(F)(F)F)N C52841954
CC(C)(C)CN[C@@H]1c2c(ccc(c2NC1=O)F)Cl C42118895
Cc1cc(ccc1NC(=O)C)N[C@@H]2CCCSC2 C61573473
Cc1c(cccc1N[C@@H]2CCCSC2)C(=O)NC C61587565
CC[C@@H](C)C(=O)Nc1cc(ccc1Cl)C#CCO C61691597
c1cc(c(c(c1)F)F)Oc2ccc(cn2)C(=S)N C62615003
CN(Cc1cccc(c1)N)c2ccc(cc2Cl)C#N C62791439
CC1CCC(CC1)CNC(=O)[C@@H]2Cc3ccccc3N2 C63146224
CCc1cccc(c1)N[C@H]2c3ccc(cc3NC2=O)F C19962254
CCC(C)(C)n1c(nnn1)[C@H](c2cc3cc(cc(c3[nH]c2=O)C)C)[NH+]4CCC(=CC4)c5ccc(cc5)F C06149411
C[NH+](Cc1cn(nc1c2ccccc2)Cc3ccccc3Cl)CN4C(=O)C5(CCCCC5)NC4=O C08756330
Cc1ccc(cc1)S(=O)(=O)Nc2cccc(c2)C(=O)N(CC[NH+](C)C)c3nc4ccccc4s3 C09292506
CCc1ccc2c(c1)cc(c(=O)[nH]2)C[NH+](C3CCCC3)[C@@H](CC)c4nnnn4Cc5ccc(cc5)F C13063740
CC[C@@H](c1nnnn1C(C)(C)CC)[NH+](Cc2ccc(cc2)F)Cc3cc4cc(c(cc4[nH]c3=O)C)C C13064566
CC[C@@H](c1nnnn1C2CCCCC2)[NH+](Cc3cccs3)Cc4cc5cc(c(cc5[nH]c4=O)C)C C13064610
CC[C@H](c1nnnn1Cc2ccc(cc2)F)[NH+](Cc3ccc(cc3)C)Cc4cc5cc(c(cc5[nH]c4=O)C)C C13064682
CC[C@@H](c1nnnn1Cc2ccc(cc2)F)[NH+](Cc3cc4cc(c(cc4[nH]c3=O)C)C)C5CCCC5 C13064699
CC[C@@H](c1nnnn1C(C)(C)CC)[NH+](Cc2ccc(cc2)F)Cc3cc4ccc(c(c4[nH]c3=O)C)C C13065013
CC[C@@H](c1nnnn1Cc2ccc(cc2)F)[NH+](Cc3ccc(cc3)C)Cc4cc5ccc(c(c5[nH]c4=O)C)C C13065099
CC[C@@H](c1nnnn1Cc2ccc(cc2)F)[NH+](Cc3cc4ccc(c(c4[nH]c3=O)C)C)C5CCCC5 C13065113
CC[C@H](c1nnnn1C2CCCC2)[NH+](Cc3ccc(cc3)F)Cc4cc5c(ccc(c5[nH]c4=O)C)C C13065188
CC[C@H](c1nnnn1Cc2ccc(cc2)F)[NH+](Cc3cc4cccc(c4[nH]c3=O)C)C5CCCCC5 C13501126
CC[C@@H](c1nnnn1Cc2ccc(cc2)F)[NH+](Cc3cc4cccc(c4[nH]c3=O)C)C5CCCCC5 C13501127
CC(C)C[C@@]1(C(=O)N(C(=O)N1)CCc2cccs2)C3CC[NH+](CC3)Cc4ccc5c(c4)nsn5 C20453827
CC(C)C[C@]1(C(=O)N(C(=O)N1)CCc2cccs2)C3CC[NH+](CC3)Cc4ccc5c(c4)nsn5 C20453829
Cc1cc(=O)n2c3ccccc3n(c2c1C#N)C[C@H](CN4CC[NH+](CC4)C(c5ccccc5)c6ccccc6)O C20481405
Cc1cc(=O)n2c3ccccc3n(c2c1C#N)C[C@@H](CN4CC[NH+](CC4)C(c5ccccc5)c6ccccc6)O C20481408
Cc1ccc(cc1)COc2ccc(cc2C[NH2+]CCSc3nnnn3c4ccccc4)Br C20874663
CC(C)[NH+](CCn1c(=O)c2ccccc2nc1SCC(=O)Nc3ccc(cc3Cl)F)C(C)C C21964947
Cn1c(nnn1)SCCC[NH2+]Cc2cc(ccc2OCc3ccc(cc3Cl)Cl)Br C22109238
CCN(C1=CCCCC1)C(=O)CN2CC[NH+](CC2)CC(=O)Nc3ccc(c(c3)C(F)(F)F)Cl C24104632
c1ccc(cc1)c2cc3ccncc3nc2c4ccc(cc4)C[NH+]5CCC(CC5)c6nc([nH]n6)c7ccccn7 C29048929
c1cc(cc(c1)Cl)CSCCCNC(=O)[C@@H]2CCC[NH+](C2)Cc3nc(no3)c4cccc(c4)Cl C31053600
C[C@H](c1nc2ccccc2c(=O)n1c3ccccc3)N(CC[NH+](C)C)C(=O)Nc4cccc(c4)Cl C35037256
C[C@@H](c1nc2ccccc2c(=O)n1c3ccc(cc3)Cl)N(CC[NH+](C)C)C(=O)Nc4ccccc4 C35037391
CC[C@H](c1nc2ccccc2c(=O)n1c3ccccc3)N(CC[NH+](C)C)C(=O)Nc4ccccc4F C35040638
Cc1ccc(c(c1)C[NH+](Cc2cccc(c2)C(F)(F)F)Cc3nc(co3)C(=O)NCc4ccco4)C C36065421
CC[C@@H](C)NC(=O)c1coc(n1)C[NH+](Cc2ccc3c(c2)OCO3)Cc4cccc(c4Cl)Cl C36068510
COc1cccc(c1OC)[C@@H]2CC(=[NH+]c3n2ncc3C(=O)Nc4ccc(cc4)Cl)c5ccccc5 C20903530
CCOc1ccc(cc1OC)C2=NC(=CC3=c4ccccc4=[NH+][C@H]32)C(=O)NCCc5ccc(cc5)OC C38557698
CCOc1ccccc1C2=NC(=CC3=c4ccccc4=[NH+][C@@H]32)C(=O)NCCc5ccc(c(c5)OC)OC C38564198
CCOc1ccccc1C2=NC(=CC3=c4ccccc4=[NH+][C@H]32)C(=O)NCCc5ccc(c(c5)OC)OC C38564200
Cc1cccc(c1)c2nc(on2)C[NH+]3CCC[C@@H](C3)C(=O)NCc4ccc(cc4)N5CCC[C@@H](C5)C C38889021
c1cc(ccc1c2nc(on2)C[NH+]3CCC[C@H](C3)C(=O)NCCSCc4ccc(c(c4)Cl)Cl)F C38893951
c1cc(cc(c1)Cl)CSCCCNC(=O)[C@@H]2CCC[NH+](C2)Cc3nc(no3)c4ccc(cc4)F C38901602
c1ccc(cc1)c2c3c(n[nH]2)C(=O)N([C@H]3c4ccc(cc4)OCc5ccccc5Cl)CCCn6cc[nH+]c6 C40339788
Cn1c(nnn1)SCCC[NH2+]Cc2cc(ccc2OCc3ccc(cc3Cl)F)Br C40744784
Cn1c(nnn1)SCCC[NH2+]Cc2cc(ccc2OCc3c(cccc3Cl)F)Br C40744786
Cn1c(nnn1)SCCC[NH2+]Cc2cc(ccc2OCc3ccc(c(c3)Cl)Cl)Br C40744788
C[NH+](C)[C@@H](CNC(=O)c1cnc(nc1Cl)SCc2ccc(cc2)F)c3ccc(cc3)N(C)C C40985912
CC[C@H](C)CN1C(=O)[C@@H]([NH2+]C12CCN(CC2)S(=O)(=O)c3cccc(c3)C(F)(F)F)[C@@H](C)CC C36028171
CC[C@@H](C)CN1C(=O)[C@H]([NH2+]C12CCN(CC2)S(=O)(=O)c3cccc(c3)C(F)(F)F)[C@@H](C)CC C36028172
CC[C@H](C)CN1C(=O)[C@H]([NH2+]C12CCN(CC2)S(=O)(=O)c3cccc(c3)C(F)(F)F)[C@@H](C)CC C36028173
CCN(CC)S(=O)(=O)c1ccc(nc1)NC[C@H](c2ccc(cc2Cl)Cl)C3=c4ccccc4=[NH+]C3 C63234390
CCCCNC(=O)c1ccccc1N2C(=O)[C@@H]3CC4=c5ccccc5=[NH+][C@@H]4[C@@H](N3C2=O)c6ccccc6 C63375566
CCCCNC(=O)c1ccccc1N2C(=O)[C@@H]3CC4=c5ccccc5=[NH+][C@H]4[C@@H](N3C2=O)c6ccccc6 C63375567
CCCCNC(=O)c1ccccc1N2C(=O)[C@@H]3CC4=c5ccccc5=[NH+][C@H]4[C@H](N3C2=O)c6ccccc6 C63375569
C[C@@H]1C(=c2cc(ccc2=[NH+]1)OC(F)(F)Cl)CCNC(=O)[C@H]3Cc4cccc(c4OC3=O)CC=C C63514556
C[C@H]1C(=c2cc(ccc2=[NH+]1)OC(F)(F)Cl)CCNC(=O)[C@@H]3CCCC[C@@H]3C(=O)OCC(F)(F)F C63514970
```
