## Supplementary material for "Using Single Protein/Ligand Binding Models to Predict Active Ligands for Unseen Proteins": Code and dataset: CHEMBL251 (part 3 of 3)

```
Cc1ccc(s1)[C@@H]2C3=C(N=N[C@H]3NC4=C2C(=O)OC4)C C38710073
CC1=NC(=O)[C@@H]2[C@@H](CC(=O)NC2=N1)c3ccc(cc3)Cl C38767561
c1cc(ccc1/N=C\2/[C@H]3C(=NC=N3)N=CN2)Br C39272895
CC1=C2[C@H](CC(=O)N[C@@H]2N=N1)c3ccc(cc3)N(C)C C39371083
C\1=CC2=NC(=NC2=C/C1=[NH+]/C(=O)CCCl)[O-] C39934726
C[C@]1(CCS(=O)(=O)C1)NC(=O)n2ccc3c2cccc3 C40168799
c1ccc2c(c1)ccn2C(=O)N[C@@H]3CS(=O)(=O)C=C3 C40168801
CC[C@@H]1CO[C@@H](CN1C(=O)NC(=O)[C@@H](C)Cl)C C42452277
C1C[C@H]2[C@H](C1)OCCN2C(=O)NC(=O)CCCl C43428852
C[C@@H]1CN(CC(O1)(C)C)c2n[nH]c(=S)n2C(C)C C45704811
C[C@H]1CN(C[C@@H](O1)C)C(=O)NC[C@@H]2CCOC2 C47068514
CC(C)(C)C1CCN(CC1)C(=O)C2=NNC(=O)CC2 C50349334
Cc1c(cn[nH]1)S(=O)(=O)N2CCC[C@H]([C@@H]2C)C C50568249
Cc1ccc(cc1)[C@H]2C3=C(C[C@H](CC3=O)C)Nc4n2ncn4 C04435795
Cn1c2ccc(cc2oc1=O)[C@@H]([C@@H]3CCCCO3)O C51362566
Cn1c2ccc(cc2oc1=O)[C@H]([C@H]3CCCCO3)O C51362569
Cc1c(cn[nH]1)S(=O)(=O)N2CC[C@H](C[C@@H]2C)C C51750599
C[C@@]1\2CC[C@@](C1(C)C)(C(=O)/C2=N\O)C(=O)N3CCCCC3 C33957311
Cc1ccc(c([nH+]1)N2C[C@H](O[C@H](C2)C)C)C(=O)[O-] C54532833
C[C@@H]1C[C@@H](CN(C1)S(=O)(=O)c2ccc(=O)[nH]c2)C C36828926
Cn1cc(cc1C(=O)Nc2cnoc2)Br C61685552
C[C@@H]1CN(CCCO1)c2c(n3ccsc3n2)CO C61919543
Cc1ccsc1[C@H]2C3=C(CCCC3=O)Nc4n2ncn4 C13125249
CC1(CCN(CC1)c2c3c([nH+]cn2)CCC3)C(=O)[O-] C62843650
c1cc2c(c(c1)O)N(CCC2)C(=O)[C@H]3COCCO3 C63063956
Cc1c(c(n[nH]1)C)S(=O)(=O)N2CCCC2(C)C C63074642
CC(C)NC(=O)N1CC[C@]2(C1)c3ccccc3N(C2=O)C C65249295
C[C@@H]1c2c(c3ccccc3[nH]2)CCN1C(=O)c4ccnn4C C58427587
c1cc2c(c[nH]c2nc1)C(=O)N3CCO[C@@H]4[C@@H]3CCCC4 C65786176
Cc1nnc2n1cc[nH]c2=O C01566213
CC[C@@](C)(c1nnn(n1)C)O C03163326
COc1ccc(c(=O)[nH]1)[N+](=O)[O-] C05285616
CNC1=NC=NC2=NC=N[C@@H]21 C06481744
Cc1cc(c(nc1)NC=O)[N+](=O)[O-] C05486676
c1ccn(c(=O)c1)N[N+](=O)[O-] C15767170
COC(=O)c1c(n[nH]n1)Cl C01235058
Cn1c2cn[nH]c(=O)c2c(n1)SC C15869298
CC1(OCC(CO1)(CO)[N+](=O)[O-])C C01720649
C1CCn2c(c(c(=O)[nH]c2=O)C#N)C1 C03394374
CN(C)S(=O)(=O)c1ccc(=O)[nH]c1 C03394300
C[C@@H]1C=C(O[C@@H]2[C@@H]1OC(=O)N2)C#N C04267582
C1C=C(O[C@H]2[C@@H]1OC(=O)N2)C#N C04267564
C[C@@H]1OC[C@@H]2[C@@H](O1)[C@@H](O[C@@H](O2)C)CO C05664915
CS(=O)(=O)N1CCC(=NO)CC1 C09256666
Cc1ccc(c(=O)[nH]1)[N+](=O)[O-] C08672873
c1cc2c(cc1[N+](=O)[O-])[nH]c(=O)cn2 C12375212
Cc1c(c(n([nH+]1)C)N(C)C)C(=O)[O-] C20445933
CN1CNc2ccncc2S1(=O)=O C13555645
Cc1[nH]c2c(c(=O)n1)OCN(C2)C C17380861
c1cc(=O)[nH]cc1c2nnco2 C32625231
C1CCN(CC1)C(=O)C(=O)NCC#N C37243483
CN(C)C(=O)N[C@H]1CS(=O)(=O)C=C1 C04851884
c1cc2c(cc1[N+](=O)[O-])ncc(=O)[nH]2 C05409228
Cc1cc(c(=O)[nH]c1)[N+](=O)[O-] C09490617
c12c(nnnc1snn2)O C06452776
C12=NC(=NC1=NC(=NC2=O)O)Cl C38580971
C[C@H]1C2=C(N=N[C@H]2NC3=C1C(=O)OC3)C C38710152
CC1=C[C@@H](N=N1)[C@@H]2Nn3cnnc3S2 C38743901
C1C=NNC2=NC=NC(=O)[C@@H]21 C39052683
c1cn(c(=O)[nH]c1=O)C(=O)CCl C39055085
C/C(=N/O)/[C@H]1C=CN=NC1=O C39059491
Cc1c(c(=O)[nH]c(=O)o1)C(=O)C C39072448
C[C@@]1([C@](NC(=O)O1)(C)C#N)CC=O C39094465
C1C[C@@H]2[C@@H](C1)N(C(=O)N2)N=O C39111682
C1C[C@H]2[C@H](C1)N(C(=O)N2)N=O C39111685
CO[C@@H]1CC[C@H](N1C(=O)OC)O C39139354
CO[C@H]1CC[C@H](N1C(=O)OC)O C39139356
CC(C)c1nc(=O)[nH]c(=O)o1 C39140516
CS[C@@H]1C(=O)NC(=O)N=N1 C40151013
C[C@@H]1CCN(C1)C(=O)C(=O)NCC#N C40724825
Cn1cc(cn1)[C@@H](c2ncccn2)O C43462137
CNC(=O)N(C)[C@@H]1CCS(=O)(=O)C1 C48644026
CNC(=O)N1CCN(CC1)C(=O)OC C48647379
C1C[C@H]2C[C@@H]1CN2C(=O)C(=O)NCC#N C49716812
c1cnc(c(n1)C#N)N2CCNC(=O)C2 C54379123
Cc1c(c(n[nH]1)C)/[N+](=N/OC)/[O-] C59366356
Cn1cc(cn1)Nc2c(nccn2)C#N C54377329
C[C@@H](C#N)C(=O)N1CCC(=O)NCC1 C62101018
C1CN(CCN1)C2=NC=NC3=NN=C[C@H]32 C63363227
CC(=O)[C@@H]1[C@H]2[C@@H]3CO[C@@H](O3)C(=O)[C@@H]2[C@@H]4N1c5ccccc5C=C4 C03947528
c1c(c(cc2c1OCO2)I)[N+](=O)[O-] C00078210
C[C@H]1CCc2c(sc3c2c4nnnn4cn3)C1 C00090052
c1cc(ccc1n2cnc(c2Cl)Cl)[N+](=O)[O-] C00160952
Cc1cc(c(c(c1)C)N2C(=O)C[C@]3(C2=O)CCN=N3)C C04553212
COC(=O)[C@H]1[C@H]2[C@@H](CCc3ccccc3C1=O)COC2=O C00401233
c1c2c(cc3c1OCO3)SC(=O)[C@H]4CCCN4C2=O C05843457
Cc1ccccc1[C@@H]2[C@H]3C(=Nc4n2ncn4)CC(CC3=O)(C)C C06925150
CC(=O)[C@@H]1[C@@H]2[C@@H]3CO[C@@H](O3)C(=O)[C@H]2[C@H]4N1c5ccccc5C=C4 C07998059
Cn1cc(cn1)/C=C\2/C(=O)N=C(S2)N3CCCCC3 C09513783
c1cc2c(c(c1)[N+](=O)[O-])CN(C2=O)C3CCCCC3 C12958701
C[C@@H]1[C@H]2[C@H]([C@@H]3[C@H](O1)OC(O3)(C)C)OC(O2)(C)C C15205521
Cc1ccc(c(c1)n2c3c(cn2)c(ncn3)N(C)C)C C15880905
Cc1ccsc1/C=c\2/c(=O)n3c(s2)nc(=O)c(n3)C C20010807
CC1(Cc2c(oc3c2c4ncnn4cn3)CS1)C C22342958
C[C@@H]1CN(CCO1)Cc2cc(=O)n3ccccc3n2 C25836751
C[C@@H]1C[C@H]1C(=O)N2CCN(CC2)C(=O)N3CCCCC3 C32900299
CC1(O[C@H]2[C@H](O[C@H]3[C@@H]([C@H]2O1)OC(O3)(C)C)CS)C C34399867
CC1(O[C@@H]2[C@@H]3[C@H](C[C@@H](C(=O)O3)Cl)O[C@H]2O1)C C36533051
c1ccc2c(c1)C[C@@H](O2)c3nnc4n3nc(cc4)Cl C37325117
CC1=CC(=O)N(C1=O)c2ccc3c(c2)OCCCO3 C37383540
C[C@@]1(CCS(=O)(=O)C1)n2c(=O)c(c(cn2)Cl)Cl C37760905
C[C@H]1CN(C[C@@H](O1)C)C(=O)c2c3c(cs2)OCCO3 C00118480
C[C@H]1CCc2c(sc3c2C4=NS(=O)(=O)CCN4C=N3)C1 C03285360
CC(C)[C@@H]1Cc2c(cc3c(n2)S[C@@H]4C3=NC=NC4=O)CO1 C39958245
C1CCC(CC1)C(=O)N2CCN(CC2)C(=O)N3CCCCC3 C40040443
c1ccc(cc1)n2c(=O)n3n(c2=O)[C@H]4C=C[C@@H]3C=C[C@@H]5[C@H]4C5 C01711622
Cc1cc(on1)C(=O)N2CCO[C@H]3[C@@H]2CCCC3 C46493366
C[C@@H]1COCCN1C(=O)c2c(cnc(n2)SC)Cl C47508795
c1c(nsn1)C(=O)N2CCO[C@@H]3[C@@H]2CCCC3 C48801968
c1c(nsn1)C(=O)N2CCO[C@@H]3[C@H]2CCCC3 C48801974
Cn1c(=O)ccc(n1)C(=O)N(C)c2ccc(c(c2)F)F C48974073
C[C@@H]1CN(C[C@H](O1)c2ccccc2)C(=O)c3csnn3 C49035825
c1c(c(cc(c1F)F)[N+](=O)[O-])C(=O)N=C=S C50017218
c1csc2c1c(nc(n2)Cn3cncn3)Cl C50840555
Cn1c2ccc(cc2oc1=O)C(=O)[C@H]3CCCCO3 C51361817
Cc1c(c(n(n1)CC(=O)N2C[C@H](OC[C@H]2C)C)C)Cl C56185512
Cc1cc(n(c(=O)c1C#N)/N=C/c2cccn2C)C C36775097
CN(C)C(=O)N1CCC(CC1)C(=O)N2CCCCCC2 C53909445
CC1CCN(CC1)C(=O)C2CCN(CC2)C(=O)N3CCCC3 C60489617
Cc1cc(nc(n1)N2C(=O)[C@H](C(=N2)C)C(C)C)C C61687615
CC(C)(C)c1c(n2c(n1)sc(n2)[C@H]3CCCO3)C#N C62395366
COc1cccc2c1OCCC[C@]2(C#N)N3CCOCC3 C62704478
C[C@H]1Cc2ccccc2N1C3=NC=NC4=NC=N[C@H]43 C63280318
CCc1ccc(cc1)N2C=NS(=O)(=O)c3c2nccc3 C64543294
CCc1c(snn1)C(=O)N2CCOCC2(C)C C64812636
C[C@@H]1CN(CC(O1)(C)C)c2ccsc2[N+](=O)[O-] C65280680
Cc1cc2c(cc1C)n(cn2)c3cccc(c3)n4cnnc4 C65374498
C[C@@H]1CN(CC(O1)(C)C)C(=O)[C@H]2COc3ccccc3O2 C65607327
c1cncc(c1N2CC[C@H]3[C@@H]2CCCC3)[N+](=O)[O-] C66811664
Cc1cc(ccc1Br)N2C(=O)/C(=C\c3cc4c(cc3[N+](=O)[O-])OCO4)/C(=O)NC2=O C06768512
c1cc2c(c(c1)[N+](=O)[O-])C(=O)N(C2=O)CC(=O)OCC(=O)Nc3cc(ccc3F)Cl C08632494
C[C@@H](C(=O)Nc1ccc(c(c1F)F)F)OC(=O)CN2C(=O)c3cccc(c3C2=O)[N+](=O)[O-] C08633263
CC(C)NS(=O)(=O)c1ccc(c(c1)[N+](=O)[O-])N2CCC[C@@H](C2)c3nnc4n3CCCCC4 C08720489
Cc1c2c(nc3n(c2=O)CCC3)sc1C(=O)OCc4[nH]c(=O)c5ccc(cc5n4)C(=O)OC C08825352
COC(=O)c1c2c(sc1NC(=O)c3cc(ccc3Cl)[N+](=O)[O-])CN(CC2)C(=O)OC C09325152
c1cc(c(cc1F)C(=O)c2cnn(c2)c3ccc(cc3[N+](=O)[O-])S(=O)(=O)N4CCCC4)O C09373442
c1ccc(cc1)n2c(=O)c3ccccc3c(n2)C(=O)OCC(=O)Nc4cc(ccc4F)[N+](=O)[O-] C03352429
Cc1cc(c(n1c2ccc3c(c2)OCO3)C)C(=O)CN4C(=O)[C@](NC4=O)(C)c5ccc6c(c5)OCO6 C09739049
c1ccc(cc1)Cn2cnc3c(c2=O)cnn3CCNC(=O)c4ccc(c(c4)[N+](=O)[O-])Cl C09822453
C[C@@]1(C(=O)N(C(=O)N1)CC(=O)N2CCC[C@@H]2c3cc(ccc3OC)OC)c4ccc5c(c4)OCO5 C10216660
CC(C)(C)c1ccc(cc1)NC(=O)O[C@@H]2CO[C@H]3[C@@H]2OC[C@@H]3n4cc(nn4)C(=O)OC C04260871
CC(=O)N1CCc2c1ccc(c2)S(=O)(=O)NCCOc3ccc4nnc(n4n3)c5ccccc5 C13538919
Cc1cc(nn1C)c2nnc(o2)NC(=O)c3ccc(cc3)S(=O)(=O)N4C[C@@H](C[C@H](C4)C)C C13591930
Cc1c(c(n(n1)C)C)NC(=O)[C@H](C)OC(=O)c2ccc(c(c2)[N+](=O)[O-])N3CCC(CC3)C C14756058
Cc1ccc(c(c1)NC(=O)[C@@H](C)On2c3cc(ccc3nn2)S(=O)(=O)N(C)C)OC C15392846
c1ccc2c(c1)[C@@]3(CCO2)C(=O)N(C(=O)N3)CC(=O)N4CCCc5c4ccc(c5)[N+](=O)[O-] C16807351
c1ccc2c(c1)c(=O)[nH]c(n2)CCC(=O)OCC(=O)N3CCCc4c3ccc(c4)[N+](=O)[O-] C16810737
Cn1ccnc1[C@@H](c2ccccc2)Nc3ccc(cc3[N+](=O)[O-])S(=O)(=O)N4CCOCC4 C17590027
C[C@H]1C[C@@H](CN(C1)S(=O)(=O)c2ccc(cc2)NC(=O)Cn3cc(ccc3=O)[N+](=O)[O-])C C19025782
C[C@@H](C(=O)Nc1cccc(c1)S(=O)(=O)N2CCCCC2)Oc3cccnc3[N+](=O)[O-] C21329268
c1ccc2c(c1)c3c([nH]2)[C@H](N4[C@H](C3)C(=O)N(CC4=O)CCN5CCOCC5)c6ccc(cc6)[N+](=O)[O-] C15956548
C[C@H](C(=O)Nc1cc(ccc1Cl)[N+](=O)[O-])OC(=O)CN2C(=O)[C@H]3CCCC[C@@H]3C2=O C28683174
Cc1c2c(n(n1)c3ccc4nncn4n3)NC(=O)C[C@H]2c5cccc(c5OCC=C)OC C33011337
CCOc1cc(ccc1OCC=C)[C@@H]2CC(=O)Nc3c2c(nn3c4ccc5nncn5n4)C C33088096
CCOc1cc(ccc1OCC=C)[C@H]2CC(=O)Nc3c2c(nn3c4ccc5nncn5n4)C C33088097
CCCOc1ccc(cc1OCC)[C@H]2CC(=O)Nc3c2cnn3c4ccc5nnc(n5n4)C C33271317
Cc1cc2nc(cc(=O)n2o1)COc3cc(ccc3NC(=O)CN4C(=O)c5ccccc5C4=O)Cl C35378644
c1ccc(c(c1)C#N)S(=O)(=O)N2CCN(CC2)C(=O)C[C@@H]3C(=O)N(C(=O)N3)c4ccc(cc4)F C36395425
c1ccc(c(c1)[N+](=O)[O-])S(=O)(=O)N2CCN(CC2)CC(=O)Nc3ccc(c(c3)Cl)C#N C36408702
COc1ccc2c(c1OC)C(=O)O[C@H]2N3[C@@H](CCC3=O)C(=O)Nc4ccccc4C(=O)OC C12890280
CC1(CC2=C([C@@H]([C@@H]3C(=NC(=NC3=O)SC)N2)c4ccc5c(c4[N+](=O)[O-])OCO5)C(=O)C1)C C38821403
Cc1cc(ccc1NC(=O)C2=CN([C@@H]3C2=NC(=O)N(C3=O)c4ccc(cc4)Cl)C)[N+](=O)[O-] C39727271
Cc1ccc(cc1NC(=O)C2=CN([C@H]3C2=NC(=O)N(C3=O)c4ccc(cc4)F)C)[N+](=O)[O-] C39727503
[H]/N=C\1/C(=C/c2cccn2c3ccc(cc3)[N+](=O)[O-])/C(=O)N=C4N1N=C(S4)COc5ccccc5C C41108292
CN(C)S(=O)(=O)c1ccccc1CNC(=O)N2CCN(CC2)c3ccccc3[N+](=O)[O-] C45755321
CCc1cccc2c1NC(=O)[C@]23[C@H]4[C@@H]([C@H]5N3CCC5)C(=O)N(C4=O)c6cc(c(cc6C)[N+](=O)[O-])OC C16010166
CCc1cccc2c1NC(=O)[C@]23[C@H]4[C@@H]([C@@H]5N3CCC5)C(=O)N(C4=O)c6cc(ccc6OC)[N+](=O)[O-] C35851628
Cc1cc(cc2c1NC(=O)[C@@]23[C@@H]4[C@@H]([C@@H]5N3CCC5)C(=O)N(C4=O)c6cc(ccc6OC)[N+](=O)[O-])Cl C16010164
C[C@H](C(=O)Nc1cc(ccc1Cl)[N+](=O)[O-])N2CCN(CC2)c3ccccc3[N+](=O)[O-] C16564573
CCOC(=O)c1c2c(sc1NC(=O)Cn3cc(cc(c3=O)C#N)[N+](=O)[O-])C[C@H](CC2)C C19199065
Cc1c(cc(o1)CN(C)C(=O)Nc2cccc(c2)Cn3c(=O)n4ccccc4n3)C(=O)OC C57893223
Cc1cc(c(o1)C)c2cc(c3cnn(c3n2)C(C)C)C(=O)O[C@@H](C)C(=O)Nc4cc(on4)C C10957293
C[C@@]1(C(=O)N(C(=O)N1)Cc2nc(no2)c3ccc(cc3)[N+](=O)[O-])c4ccc(c(c4)F)F C59010893
Cc1ccc2c(c1C)NC(=O)[C@]23[C@H]4[C@@H]([C@H]5N3CCC5)C(=O)N(C4=O)c6cc(ccc6OC)[N+](=O)[O-] C13541610
C[C@H](C(=O)N[C@H](c1ccc2c(c1)OCCO2)C3CC3)N4C(=O)c5cccc(c5C4=O)[N+](=O)[O-] C59852181
COc1ccc(cc1O)[C@@H]2CC(=Nc3n2nc(n3)C(F)(F)F)c4cccc(c4)n5cnnn5 C14230748
COc1ccc(cc1N2C(=O)[C@H]3[C@H]4CCCN4[C@]5([C@@H]3C2=O)c6cc(ccc6NC5=O)Cl)[N+](=O)[O-] C15989129
COc1cc(ccc1O)[C@H]2[C@@H]3[C@@H](C(=O)N(C3=O)c4ccc(cc4)[N+](=O)[O-])ON2c5ccccc5 C18007006
Cc1cc(cc2c1NC(=O)[C@@]23[C@H]4[C@@H]([C@@H]5N3CCC5)C(=O)N(C4=O)c6ccc(cc6OC)[N+](=O)[O-])Cl C16010362
CC1(O[C@H]2[C@@H](O1)[C@@H](O[C@@H]3[C@@H]2OC(O3)(C)C)C(=O)Nc4cc(ccc4OC)OC)C C04129266
CC1(O[C@H]2[C@H](O1)[C@@H](O[C@@H]3[C@@H]2OC(O3)(C)C)C(=O)Nc4ccccc4C(=O)OC)C C04393303
Cc1c(c(n(n1)C)C(=O)Nc2c(c3c(s2)CCCCC3)C(=O)OC)[N+](=O)[O-] C00647826
c1c(cc(cc1[N+](=O)[O-])[N+](=O)[O-])C(=O)Nc2c(c3c(s2)CCC3)C#N C03668506
Cc1cc(cc(c1C)[N+](=O)[O-])c2ccc(o2)/C=C\3/C(=O)NC(=O)N(C3=O)CC=C C04690633
COc1ccc(cc1)N2C(=O)/C(=C\c3ccc(o3)[N+](=O)[O-])/C(=O)NC2=S C04807810
COc1ccc(c(c1)NC(=O)c2cc3cc(ccc3oc2=O)[N+](=O)[O-])OC C00851116
C[C@]12c3c(c4ccccc4[nH]3)CCN1C(=O)CN(C2=O)/N=C/c5ccc(cc5)[N+](=O)[O-] C01876384
C[C@H](C(=O)N1CC(=O)Nc2c1cccc2)OC(=O)c3c4ccccc4c(=O)n(n3)C C07172792
c1cc(cc(c1)F)n2c(nnn2)SCC(=O)N3CC(=O)NC(=O)C34CCCCC4 C08251725
c1cc(sc1)S(=O)(=O)NC2CCN(CC2)c3ccc4nnnn4n3 C08707436
C[C@@]1(C(=O)N(C(=O)N1)Cc2cc3c(c(c2)Cl)OCCO3)c4ccc(cc4)[N+](=O)[O-] C09872992
C[C@@H]1CC2=C([C@@H](C(=C3N2CCNC3=O)C(=O)OC)c4cccc(c4)[N+](=O)[O-])C(=O)C1 C10339280
C[C@H]1CC2=C([C@H](C(=C3N2CCNC3=O)C(=O)OC)c4cccc(c4)[N+](=O)[O-])C(=O)C1 C10339283
C[C@@H]1CC(=O)Nc2ccccc2N1C(=O)CN(C)C(=O)c3cnn(n3)c4ccccc4 C12791926
COC(=O)c1c(ccs1)NC(=O)N2CCN(CC2)c3ccc(cc3)[N+](=O)[O-] C12545686
COc1ccc(c(c1)[N+](=O)[O-])NC(=O)[C@@H]2CCCCN2S(=O)(=O)C C13794062
COc1ccc(c(c1)[N+](=O)[O-])NS(=O)(=O)c2cccc3c2nsn3 C16215646
c1cc2c(c(c1)[N+](=O)[O-])C(=O)N(C2=O)CC(=O)Nc3c(ccs3)C#N C16657157
Cc1nnc2n1nc(s2)c3ccccc3NC(=O)c4ccccc4[N+](=O)[O-] C21595710
Cc1nc2c(ccs2)c(=O)n1NC(=O)c3ccc(c(c3)[N+](=O)[O-])N4CCCCC4 C21903958
c1cc(c(cc1[N+](=O)[O-])C(=O)Nc2ncc(s2)[N+](=O)[O-])I C34580627
C1CCC2(CC1)OC[C@@H](O2)[C@@H]3[C@@]([C@@H]4[C@@H](O3)OC5(O4)CCCCC5)(C[N+](=O)[O-])O C37627474
Cc1c(cccc1[N+](=O)[O-])C(=O)Nc2c3c(nn2C(C)(C)C)CS(=O)(=O)C3 C03008415
Cc1nc2ccc(cc2s1)NC(=O)c3ccc(cc3[N+](=O)[O-])[N+](=O)[O-] C03223855
c1ccc2c(c1)nc3n2[C@H](N=N3)SCC(=O)/[NH+]=C/4\C=CC5=NC(=NC5=C4)[O-] C38798973
c1cc(cc(c1)[N+](=O)[O-])/C=N/NC(=O)C2=NC(=O)C3=C4CCCC[C@H]4SC3=N2 C39698039
C[C@H](c1ccc2c(c1)OCCO2)Nc3c(c(=O)n4ccccc4n3)[N+](=O)[O-] C43535802
Cc1ccc(c(c1)O)C(=O)N2CCN(CC2)c3ccc(cc3[N+](=O)[O-])S(=O)(=O)C C46846888
C[C@H]1CN(C[C@@H](O1)C)c2ccc(cn2)C/[NH+]=C\3/[C@H](N=C(N3C)C)[N+](=O)[O-] C50929927
C[C@@]12C[C@@](CC(C1)(C)C(=O)Nc3ccc(cc3[N+](=O)[O-])OC)(C(=O)N(C2=O)C)C C08534710
[H]/N=C\1/C(=C\c2ccc(o2)c3cc(ccc3C)[N+](=O)[O-])/C(=O)N=C4N1N=C(S4)CC C05025814
COc1ccc(c(c1OC)OC)[C@@H]2C[C@H](Nc3n2nnn3)c4cccnc4 C20754175
Cc1cc(=O)c(nn1c2ccccc2[N+](=O)[O-])C(=O)NC[C@H]3CCCO3 C52538563
c1cc(oc1)[C@@H]2CC3=C([C@@H](n4c(ncn4)N3)c5cc(ccc5Cl)[N+](=O)[O-])C(=O)C2 C22608700
Cc1ccc(cc1NC(=O)[C@@H]2CCCN2C3=NS(=O)(=O)c4c3cccc4)[N+](=O)[O-] C59873495
CNC(=O)c1ccc(c(c1)[N+](=O)[O-])Sc2nnnn2C3CCCCC3 C53553684
Cc1c2c(n(n1)c3ccc4nnc(n4n3)C)NC(=O)C[C@H]2c5ccc(cc5)OC(C)C C21726612
[H]/N=C\1/N(C(=O)/C(=C/[C@H]2C=NN=C2c3ccc(cc3)F)/S1)c4c(non4)n5cccc5 C39214660
Cc1c2c(n(n1)c3ccc4nnc(n4n3)C)N=C(C[C@@H]2c5cccc(c5)OC(C)C)O C40267095
Cc1c2c(n(n1)c3ccc4nnc(n4n3)C)N=C(C[C@@H]2c5cccc(c5)OCC#C)O C33271433
Cc1c2c(n(n1)c3ccc4nnc(n4n3)C)N=C(C[C@@H]2c5ccc(cc5)OC(C)C)O C21726615
Cc1cc(c(cc1N2C(=O)[C@H]3C(=C(NO3)c4ccccc4Cl)C2=O)OC)[N+](=O)[O-] C09329139
c1ccn2c(c1)nc(c(c2=O)[N+](=O)[O-])N3CCC(CC3)C(=O)NC4CCCCC4 C65946123
Cc1c(sc(n1)NC(=O)c2cc(cc3c2OCCO3)[N+](=O)[O-])SCC#N C66313673
c1ccc(c(c1)NC(=O)N2CCC(CC2)c3nnc4n3cccc4)[N+](=O)[O-] C24239880
Cc1c(nnn1c2cccc3c2nccc3)C(=O)Nc4ccnc5n4ncc5 C67170071
C[C@H]1CO[C@@H](CN1C(=O)CCc2nc(no2)c3nc[nH]n3)c4ccccc4 C67177694
C[C@H]1CO[C@H](CN1C(=O)CCc2nc(no2)c3nc[nH]n3)c4ccccc4 C67177696
c1cc(c(cc1[N+](=O)[O-])NC(=O)N2CCS(=O)(=O)CC2)OC(F)F C67546205
c1cc(c(cc1O)/C=N/Nc2nc(nc(n2)N3CCOCC3)N4CCOCC4)Cl C05005927
Cc1ccc(c(c1)C)NC(=O)NC(=O)COC(=O)c2ccc(c(c2)[N+](=O)[O-])S(=O)(=O)C C03503152
c1cc(cc(c1)[N+](=O)[O-])/C=c\2/c(=O)n3c(=C([C@@H](C(=C3N)C#N)c4cccc(c4)[N+](=O)[O-])C#N)s2 C01762789
CCOCCn\1c2ccc(cc2s/c1=N\C(=O)c3cccc(c3)[N+](=O)[O-])S(=O)(=O)N C08998564
CCOCCn\1c2ccc(cc2s/c1=N\C(=O)c3cc(ccc3Cl)[N+](=O)[O-])S(=O)(=O)N C08998663
CCN(CC)S(=O)(=O)c1ccc(nc1)N/N=C\2/c3cc(ccc3N=C2O)[N+](=O)[O-] C09412164
Cn1cnnc1Sc2ccc(cc2[N+](=O)[O-])C(=O)NNC(=O)c3ccc(cc3)Br C02642533
c1ccc(cc1)C2(C(=O)N(C(=O)N2)NC(=O)CSc3nnnn3C4CCCC4)c5ccccc5 C09711767
c1cc(c(cc1C(F)(F)F)[N+](=O)[O-])NCCNC(=O)N2CCC(CC2)C(=O)N3CCOCC3 C09878391
CCOC(=O)C1=C(NC(=O)N[C@H]1c2ccc(cc2)Cl)CN3C(=O)c4ccc(cc4C3=O)[N+](=O)[O-] C11227596
c1cc(cc(c1)[N+](=O)[O-])[C@@H]2CC(=O)NC(=C2C#N)SCC(=O)Nc3ccc(cc3)[N+](=O)[O-] C12276786
CCOC(=O)Cn\1c2ccc(cc2s/c1=N\C(=O)c3ccc4c(c3)OCCO4)S(=O)(=O)N C09809594
Cc1ccc(c(c1)C)NS(=O)(=O)c2ccc(c(c2)[N+](=O)[O-])NC3CCN(CC3)S(=O)(=O)C C14093754
CCc1nnc2n1nc(s2)c3ccc(c(c3)C)NC(=S)NC(=O)c4cccc(c4C)[N+](=O)[O-] C14273971
c1ccc(cc1)Nc2c(cc(cc2[N+](=O)[O-])S(=O)(=O)N3CCOCC3)C(=O)Nc4ccccc4 C14944663
Cc1c(cccc1[N+](=O)[O-])NCC(=O)Nc2ccc(c(c2)S(=O)(=O)N3CCOCC3)Cl C15124442
C[C@@H](c1nnc2n1cccc2)Nc3ccc(cc3[N+](=O)[O-])S(=O)(=O)NC(C)(C)C C15141161
Cn1cnnc1Sc2ccc(cc2[N+](=O)[O-])C(=O)NCC(=O)Nc3ccc(c(c3F)F)F C15553815
COc1cc(cc(c1OS(=O)(=O)c2ccc(cc2)[N+](=O)[O-])Br)/C=C(\C#N)/C(=O)N C15746238
CCn1c(=O)c2ccccc2c(n1)C(=O)NNC(=O)C3CCN(CC3)c4ccccc4[N+](=O)[O-] C15939652
c1ccc2c(c1)cccc2NC(=O)CN3C(=O)/C(=C/C(=O)Nc4ccc(cc4)[N+](=O)[O-])/SC3=O C16779014
CC(C)[C@@H](c1ccc2c(c1)OCCO2)NC(=O)CN3C(=O)[C@@](NC3=O)(C)c4ccc(cc4)[N+](=O)[O-] C18416342
Cc1ccc(c(c1)OCC(=O)Nc2cccc(c2)S(=O)(=O)/N=C/3\CCCN3)[N+](=O)[O-] C21615489
Cc1cc(ccc1NC(=O)C(=O)NC[C@H](c2ccc3c(c2)CCCN3C)N4CCOCC4)[N+](=O)[O-] C23859443
C[C@@H](C(=O)Nc1c2c(nc[nH]2)ncn1)OC(=O)c3ccc(c(c3)[N+](=O)[O-])N4CCCCC4 C10810559
Cc1ccc(cc1)n2c(nnc2S[C@H](C)c3nc(nc(n3)N(C)C)N)N4CCOCC4 C25057781
C[C@@]1(C(=O)N(C(=O)N1)C[C@H](Cn2c3ccccc3c4c2cccc4)O)c5cccc(c5)n6cnnn6 C25220973
COc1ccc(cc1N2C(=O)C[C@H](C2=O)NNC(=O)c3c(c4ccccc4s3)Cl)[N+](=O)[O-] C03346324
Cc1ccc(cc1NC(=O)C(=O)Cc2c(=O)[nH]c3cc(ccc3n2)C(=O)c4ccccc4)[N+](=O)[O-] C16958037
CCN(Cc1[nH]c(=O)c2cc(c(cc2n1)OC)OC)CC(=O)N3c4ccccc4NC(=O)C[C@@H]3C C35414246
CC(C)(C)NC(=O)[C@@H](c1ccccc1O)N(C)C(=O)c2cc(cc(c2)[N+](=O)[O-])[N+](=O)[O-] C36528120
c1ccc(cc1)[C@@H](C(=O)Nc2ccc(cc2Br)[N+](=O)[O-])OC(=O)C3=NNC(=O)CC3 C09539598
Cc1cc(n(n1)C(C)C)C(=O)/N=c\2/n(c3ccc(cc3s2)S(=O)(=O)N)CC(=O)OC C38505971
CCOC(=O)Cn\1c2ccc(cc2s/c1=N\C(=O)c3cnc4ccccc4n3)S(=O)(=O)N C38931760
C[C@H]1C[C@]2(CC(C1)(C)C)C(=O)N(C(=O)N2)CC(=O)O[C@@H](C)C(=O)Nc3cccc(c3)[N+](=O)[O-] C22040006
C[C@@H]1C[C@]2(CC(C1)(C)C)C(=O)N(C(=O)N2)CC(=O)OCC(=O)Nc3cccc4c3nsn4 C39580237
C[C@@H]1[C@@H]2[C@@H](C(=C(O[C@@H]2N=N1)N)C#N)c3ccc(c(c3)OC)OCc4ccc(o4)C(=O)OC C39960394
C[C@H]1[C@H]2[C@@H](C(=C(O[C@@H]2N=N1)N)C#N)c3ccc(c(c3)OC)OCc4ccc(o4)C(=O)OC C39960397
CC(C)(C)NC(=O)N1CCC(CC1)CNC(=O)c2cc(c(cc2[N+](=O)[O-])OC)OC C43978929
CCC[C@]12CN(C[C@H]1C(=O)NC(=O)N2)C(=O)c3cc(ccc3Oc4ccc(cc4)OC)[N+](=O)[O-] C44960594
C[C@H]1CN(CCN1C(=O)c2cc(c(cc2OC)N(C)C)[N+](=O)[O-])c3ccc(c(c3)N)[N+](=O)[O-] C45221719
Cc1ccc2c(c1)s/c(=N\C(=O)[C@@H](C)NC(=O)Cn3cnc4cc(c(cc4c3=O)OC)OC)/[nH]2 C36601498
COC(=O)C1=C(Sc2c(sc(=O)[nH]2)[C@H]1c3cc(ccc3O)[N+](=O)[O-])C(=O)OC C13496823
CCc1nnc2n1nc(s2)c3cccc(c3)NC(=S)NC(=O)c4cccc(c4C)[N+](=O)[O-] C57316423
Cc1ccc(c(c1)[N+](=O)[O-])OCC(=O)Nc2cccc(c2)S(=O)(=O)/N=C/3\CCCN3 C22051619
Cc1ccc(c(c1)NC(=O)CNC(=O)N2CCN(CC2)C(=O)[C@H]3COc4ccccc4O3)OC C58196012
c1cc(ccc1/C=N/NC(=O)[C@H]2CCCNC2=O)Oc3ccc(cc3[N+](=O)[O-])[N+](=O)[O-] C59167560
CCOC(=O)Cn\1c2ccc(cc2s/c1=N\C(=O)[C@@H]3COc4ccccc4O3)S(=O)(=O)N C13133203
c1ccc(c(c1)[N+](=O)[O-])OCC(=O)Nc2cccc(c2)S(=O)(=O)/N=C/3\CCCCCN3 C11036664
c1ccc(c(c1)[N+](=O)[O-])OCC(=O)Nc2cccc(c2)S(=O)(=O)/N=C\3/CCCCCN3 C11036664
Cc1cc([nH+]c2c1cc(cc2)NC(=O)Cn3c(c(c(n3)C)[N+](=O)[O-])C)N4CCC(CC4)C C04757646
CCC(C)(C)n1c(nnn1)[C@H](c2cc3cc4c(cc3[nH]c2=O)OCO4)[NH+]5CCCCCC5 C06149522
COc1ccc2c(c1)[C@]3([C@H]([C@@H]([C@@H]4[NH+]3CCC4)c5cccc(c5)[N+](=O)[O-])C(=O)c6cccnc6)C(=O)N2 C08743462
Cc1ccc(cc1)S(=O)(=O)N2CC[NH+](CC2)CC(=O)NN=Cc3ccc(c(c3)[N+](=O)[O-])Cl C01889048
Cc1ccc(cc1C)S(=O)(=O)N2CC[NH+](CC2)[C@H](C)C(=O)Nc3cc(ccc3Cl)[N+](=O)[O-] C02616716
Cc1ccc(cc1S(=O)(=O)NC[C@@H](c2ccco2)[NH+]3CCCC3)N4C(=O)CCS4(=O)=O C11997770
Cc1ccc(cc1)S(=O)(=O)N2CCC[NH+](CC2)[C@@H](C)C(=O)Nc3cccc(c3)[N+](=O)[O-] C12847888
Cc1cccc(c1C)N2CC[NH+](CC2)[C@H](c3cc4cc(ccc4[nH]c3=O)OC)c5nnnn5C(C)(C)C C06443101
C[NH+](C)CCN1[C@@H](/C(=C(/c2cc3ccccc3o2)\O)/C(=O)C1=O)c4cccc(c4)[N+](=O)[O-] C08817276
C[NH+](C)CCN1[C@H](/C(=C(/c2cc3ccccc3o2)\O)/C(=O)C1=O)c4ccc(cc4)[N+](=O)[O-] C08920181
C[C@H](C(=O)Nc1ccc(cc1Cl)[N+](=O)[O-])[NH+]2CCN(CC2)S(=O)(=O)c3cc(ccc3F)F C15488559
CCc1ccc2c(c1)[C@]3([C@@H]4[C@@H]([C@H]5[NH+]3CCC5)C(=O)N(C4=O)c6cccc(c6)[N+](=O)[O-])C(=O)N2 C16010219
CCc1ccc2c(c1)[C@]3([C@@H]4[C@@H]([C@H]5[NH+]3CCC5)C(=O)N(C4=O)c6cc(ccc6OC)[N+](=O)[O-])C(=O)N2 C16010240
C[NH+](C)CCN1[C@@H](/C(=C(/c2cc3ccccc3o2)\O)/C(=O)C1=O)c4ccc(cc4)[N+](=O)[O-] C08920178
c1ccc(cc1)C(=O)n2c(=S)/c(=[NH+]\Nc3ccc(cc3)[N+](=O)[O-])/oc(n2)c4cccnc4 C19892286
c1cc(c(cc1[N+](=O)[O-])S(=O)(=O)N2CCOCC2)Nc3ccc([nH+]c3)N4CCCCC4 C22420207
CN(C)S(=O)(=O)c1ccc2c(c1)CCN2C(=O)N[C@H]3CCC[NH+](C3)CCS(=O)(=O)c4ccccc4 C24973075
CCc1cccc2c1NC(=O)[C@@]23[C@@H]4[C@@H]([C@H]5[NH+]3CCC5)C(=O)N(C4=O)c6ccc(cc6)[N+](=O)[O-] C16009803
CCOC(=O)[NH+]=c1ccc-2c(cc(oc2c1)O)COC(=O)CN3C(=O)c4ccccc4C3=O C28669263
Cc1ccc(c(c1)[N+](=O)[O-])c2ccc(o2)/C=C/3\C(=O)N(C(=S)S3)NC(=O)CC[NH+]4CCCCC4 C35519039
c1cc2c(cc1[N+](=O)[O-])C[C@@H]([C@@H]3N2CC[NH+](C3)CCN4CCOCC4)C(=O)Nc5ccc(cc5F)F C35555424
CC(=O)/[NH+]=c\1/ccc-2c(cc(oc2c1)O)CSc3nnc(o3)c4ccc(c(c4)OC)OC C36799229
CCOC(=O)C1CC[NH+](CC1)[C@@H](c2cc3ccc(c(c3[nH]c2=O)C)C)c4nnnn4C5CCCCC5 C00909215
COC(=O)[C@@H]1C(=c2ccccc2=[NH+]1)NC(=O)CN3CCN(CC3)c4ccc(cc4)[N+](=O)[O-] C39021826
COC(=O)[C@H]1C(=c2ccccc2=[NH+]1)NC(=O)CN3CCN(CC3)c4ccc(cc4)[N+](=O)[O-] C39021828
c1ccc2=[NH+]CC(=c2c1)/C=C\3/C(=O)N(C(=S)S3)Nc4ccc(cc4[N+](=O)[O-])[N+](=O)[O-] C39143259
CCCn1c(=O)c2ccccc2c(n1)C(=O)OCc3cc(oc-4c/c(=[NH+]\C(=O)C)/ccc34)O C39224307
Cn1cc(c(=O)n(c1=O)C)CN2CC[NH+](CC2)CC(=O)Nc3ccc(c(c3)Cl)[C@H](C#N)c4ccccc4 C39302433
c1ccc2=[NH+][C@@H]3C(=c2c1)N=NC(=N3)SCC(=O)Nc4nc5ccc(cc5s4)[N+](=O)[O-] C39948500
c1cc(cc(c1)[N+](=O)[O-])[C@@H]2c3c([nH]nc3C(=O)N2CCCn4cc[nH+]c4)c5ccc(cc5)Cl C40342087
COCc1c(c2nnc3c(n2n1)ccn(c3=O)CCc4c[nH+]c[nH]4)c5ccc(cc5)Cl C40396180
CCOC(=O)C1CCN(CC1)c2c(c(ncn2)Nc3cccc4c3ccc([nH+]4)C)[N+](=O)[O-] C40618891
c1ccc2c(c1)nc(s2)Nc3c(c(ncn3)N4CCN(CC4)c5cccc[nH+]5)[N+](=O)[O-] C40645403
Cc1ccccc1OCCOc2ccc(cc2)/C=C\3/C(=[NH2+])N4C(=NC3=O)SN=C4S(=O)(=O)C C20205647
CCS(=O)(=O)C1=NSC2=NC(=O)/C(=C\c3ccc(cc3)OC(=O)c4ccccc4Cl)/C(=[NH2+])N21 C20206819
Cc1cc(c(n1c2cc(ccc2OC)Cl)C)/C=C/3\C(=[NH2+])N4C(=NC3=O)SC(=N4)N5CCOCC5 C20356690
COc1ccc2c(n1)c(c(cn2)C#N)CC[NH+]3CCC(CC3)NCc4cc5c(nc4)OCCO5 C45168214
c1cc(cnc1)[C@@H]2C3=C(c4ccc(cc4CCC3)N5C[C@@H](OC5=O)CNC(=O)c6cccnc6)N=[NH+]2 C52636900
C[C@H]1C[C@@H](C[NH+](C1)Cc2ccc(cc2)CNC(=O)CN3c4cc(ccc4OCC3=O)[N+](=O)[O-])C C59410901
CCOc1cc(cc(c1O)I)[C@H]2C(=C(N=C3N2NN=[NH+]3)C)C(=O)OC C15016832
Cc1cc(nc([nH+]1)C(C)C)N2CCN(CC2)[C@H](C)C(=O)Nc3cc(ccc3OC)[N+](=O)[O-] C15033164
Cc1cc(nc([nH+]1)C(C)C)N2CCN(CC2)[C@@H](C)C(=O)Nc3cc(ccc3OC)[N+](=O)[O-] C15033165
Cc1cc(c(c2c1C(=O)/C(=C/c3cccc(c3)[N+](=O)[O-])/O2)CN4CCN(CC4)c5cccc[nH+]5)O C41585834
CCOC(=O)[C@@H]1CCC[NH+](C1)Cc2c(ccc3c2O/C(=C\c4ccc(cc4)[N+](=O)[O-])/C3=O)O C41586505
COc1ccc2=C(C[NH+]=c2c1)CCNC(=O)[C@H]3CCCN(C3)[C@@H]4C5=NC=NC5=NC(=N4)Cl C63279656
CCOC(=O)C(=O)[C@H]1[C@H]2C(=c3ccccc3=[NH+]2)CCN1C(=O)Nc4ccccc4C(=O)OC C63351502
c1ccc2=[NH+]CC(=c2c1)CCNC(=O)CN3c4cc(ccc4SCC3=O)S(=O)(=O)N5CCOCC5 C63667435
Cc1ccc(c(c1)[C@@H]2C(=O)[NH+]=c3ccccc3=[NH+]2)[N-]S(=O)(=O)c4ccc(cc4)[N+](=O)[O-] C38734799
Cc1ccc(c(c1)[C@H]2C(=O)[NH+]=c3ccccc3=[NH+]2)[N-]S(=O)(=O)c4ccc(cc4)[N+](=O)[O-] C38734802
COc1cc2c(cc1OC)N=C3C2=NCN(C3=O)CC(=O)NCCC4=c5ccccc5=[NH+]C4 C64637637
c1ccc(cc1)C2=NN(C(=O)[C@@H]2/C=N/CC[NH+]3CC[NH2+]CC3)c4ccc(cc4)[N+](=O)[O-] C04786072
c1cc(cc(c1)S(=O)(=O)N2C[NH2+]CN(C[NH2+]C2)S(=O)(=O)c3ccc(cc3)[N+](=O)[O-])[N+](=O)[O-] C08739017
Cn1c[nH+]cc1CN2C[C@H](Cc3c2ccc(c3)C#N)N(CC4CC[NH2+]CC4)S(=O)(=O)c5ccccn5 C28815009
Cn1c[nH+]cc1CN2C[C@@H](Cc3c2ccc(c3)C#N)N(CC4CC[NH2+]CC4)S(=O)(=O)c5ccccn5 C28815011
CC(C)N(Cc1[nH+]ccn1C)C(=O)C[C@@H]2C(=O)NCC[NH+]2Cc3cc(cc(c3)OC)OC C13596735
C[NH+](CC(OC)OC)CC(=O)NC1=c2cc(ccc2=[NH+][C@@H]1C(=O)OC)Br C38596754
CCOC(=O)[C@H]1C(=c2cc(ccc2=[NH+]1)F)NC(=O)[C@@H](C)[NH+]3CCC(CC3)C(=O)OCC C38605739
CCOC(=O)[C@@H]1C(=c2cc(c(cc2=[NH+]1)OC)OC)NC(=O)CC[NH+]3C[C@H](C[C@@H](C3)C)C C38626864
Cc1ccc(cc1[N+](=O)[O-])NC(=O)c2ccccc2NS(=O)(=O)c3ccc4=[NH+]C(=O)[NH+]=c4c3 C38778941
COc1ccc(cc1)S(=O)(=O)/N=C\2/[C@@H]([NH+]=c3ccccc3=[NH+]2)Nc4cc(ccc4OC)OC C38980082
COc1ccc(cc1)S(=O)(=O)/N=C\2/[C@H]([NH+]=c3ccccc3=[NH+]2)Nc4cc(ccc4OC)OC C38980084
COc1ccc(c(c1)OC)N[C@@H]2/C(=N/S(=O)(=O)c3cccc4c3nsn4)/[NH+]=c5ccccc5=[NH+]2 C38980363
COc1ccc(c(c1)OC)N[C@H]2/C(=N/S(=O)(=O)c3cccc4c3nsn4)/[NH+]=c5ccccc5=[NH+]2 C38980365
CCCN[C@H]1/C(=N/S(=O)(=O)c2cccc3c2nsn3)/[NH+]=c4ccccc4=[NH+]1 C39012819
CC(=O)Oc1ccccc1C(=O)N2C[C@@H](C3(C2)CC[NH2+]CC3)C(=O)N[C@H](C[NH+](C)C)c4ccccc4 C39664561
Cc1c(c(on1)C)C(=O)N2C[C@H](C3(C2)CC[NH2+]CC3)C(=O)N[C@@H](C[NH+](C)C)c4ccccc4 C39664907
Cc1ccn2cc([nH+]c2c1)CNC(=O)[C@H]3CN(CC34CC[NH2+]CC4)C(=O)c5cc(nn5C(C)(C)C)C C39670184
Cc1ccn2cc([nH+]c2c1)CNC(=O)[C@H]3CN(CC34CC[NH2+]CC4)C(=O)[C@@H](C(C)C)Oc5ccccc5 C39670276
Cc1ccc2[nH+]c(cn2c1)CNC(=O)[C@H]3CN(CC34CC[NH2+]CC4)C(=O)c5cccn5C C39670505
CCSc1c(cccn1)C(=O)N2C[C@@H](C3(C2)CC[NH2+]CC3)C(=O)NCc4cn5c(cccc5[nH+]4)C C39670756
CCSc1c(cccn1)C(=O)N2C[C@H](C3(C2)CC[NH2+]CC3)C(=O)NCc4cn5c(cccc5[nH+]4)C C39670757
CCCC[NH+]1CCC(CC1)CNC(=O)[C@@H]2CN(CC23CC[NH2+]CC3)C(=O)[C@H]4COc5ccccc5O4 C39683555
c1ccc2=[NH+][C@@H]3C(=c2c1)N=NC(=[NH+]3)N/N=C/c4cc(c(c(c4Br)O)O)Br C39699845
CCc1ccc2=[NH+]C(=O)[C@@H](C=c2c1)[C@@H]([C@@H]3N=NNN3C(C)(C)C)[NH+](Cc4ccco4)C[C@@H]5CCCO5 C39710536
CCc1ccc2=[NH+]C(=O)[C@@H](C=c2c1)[C@H]([C@@H]3N=NNN3C(C)(C)C)[NH+](Cc4ccco4)C[C@@H]5CCCO5 C39710538
CCOc1ccc2=[NH+]C(=O)[C@H](C=c2c1)[C@@H]([C@@H]3N=NNN3C(C)(C)C)[NH+]4CCC(CC4)C C39711453
c1cc2=C(C[NH+]=c2cc1)/C=N/NC(=O)CC(=O)N/N=C/C3=c4c(=[NH+]C3)cccc4 C39922380
CCOC(=O)[C@@H]1[C@@H]([C@@H](S[C@@H]1NC(=O)CSc2c(cccn2)C3[NH+]=c4ccccc4=[NH+]3)C(=O)C)C C63060504
C[C@@H]1CC(=C(N1c2cccc[nH+]2)C)C(=O)CN3C(=O)[C@H](NC3=O)CC4=c5ccccc5=[NH+]C4 C63194245
CC1CCN(CC1)C2=[NH+][C@@H]3[C@H](N2CCSC4[NH+]=c5ccccc5=[NH+]4)C(=O)N=C(N3C)[O-] C63205833
CC(=O)Nc1ccc(cc1)S(=O)(=O)N2CCC(CC2)C(=O)N=C3[NH+]=c4ccccc4=[NH+]3 C13690382
c1ccc(cc1)N2C[C@H](CC2=O)C(=O)NCC(=O)N=C3[NH+]=c4ccccc4=[NH+]3 C32096205
COc1ccc2c(c1)S[C@H](N2)NC(=O)CS[C@@H]3[NH+]=c4ccc(cc4=[NH+]3)[N+](=O)[O-] C63406192
CCOC(=O)C1CC[NH+](CC1)[C@H](C)C(=O)NC2=c3c(=[NH+][C@H]2C(=O)OC)cccc3OC C63448366
Cc1c(cco1)c2nnc(o2)SCC(=O)N[C@@H](C)C3[NH+]=c4ccccc4=[NH+]3 C63526253
Cc1c(cco1)c2nnc(o2)SCC(=O)N[C@H](C)C3[NH+]=c4ccccc4=[NH+]3 C63526254
COc1ccc2=[NH+][C@@H]([NH+]=c2c1)SCC(=O)Nc3ccc(cc3Cl)[N+](=O)[O-] C63730916
COc1ccc2=[NH+][C@@H]([NH+]=c2c1)SCc3[nH]c(=O)c4ccc(cc4n3)C(=O)OC C63732731
CC[NH+]1CCC[C@@H]1CN(CCS(=O)(=O)N2CC[NH2+]CC2)S(=O)(=O)c3ccc4c(c3)CCCC4 C15868944
CC(=O)N[C@H]1c2cc(c[nH+]c2N([C@@H]1C(=O)OC)CCC3=c4ccccc4=[NH+]C3)NCC(C)(C)C C63993700
CC(C)CCN1C(=O)N(C(=O)C12CC[NH+](CC2)C[C@@H]3C=c4ccccc4=[NH+]3)CC(=O)N C63994387
c1ccc2=[NH+]CC(=c2c1)C(=O)CS[C@H]3N[NH+]=C(N3C[C@@H]4CCCO4)N5CCOCC5 C64008848
Cn1ccnc1[C@@H](c2ccc(cc2)OC)NS(=O)(=O)c3ccc4=[NH+]C(=O)[NH+]=c4c3 C64170116
C[C@@H](C1[NH+]=c2ccccc2=[NH+]1)NC(=O)c3cc(cc(c3)[N+](=O)[O-])[N+](=O)[O-] C64228034
C[C@H](C1[NH+]=c2ccccc2=[NH+]1)NC(=O)c3cc(cc(c3)[N+](=O)[O-])[N+](=O)[O-] C64228036
C[C@@H](C(=O)Nc1ccc(cc1)OC(F)F)N2CCN(CC2)S(=O)(=O)c3ccc4=[NH+]C(=O)[NH+]=c4c3 C64352620
CC1=C[C@H]2NC(=C(C(=O)N2C=C1)Cc3nnc(n3C)SCC(=O)NCC4[NH+]=c5ccccc5=[NH+]4)C C64482306
C[C@H]1C(=c2ccccc2=[NH+]1)CC[NH2+]CC3=NO[C@@H](C3)Cc4cc(c5c(c4OC)OCO5)OC C64671006
C[C@H](C(=O)N1CC(=O)Nc2c1cccc2)[NH2+]C[C@H](c3cccc(c3OC)OC)C4=c5ccccc5=[NH+]C4 C64697157
CCOC(=O)c1ccc(cc1)N2C(=O)C[C@H](C2=O)[NH2+]CCC3=c4cc(ccc4=[NH+]C3)OC C65326029
Cc1cccc(c1C)N2C(=O)[C@H]3[C@@H](C2=O)[C@]4(c5ccccc5NC4=O)[NH2+][C@H]3C(C)C C04084159
Cc1c(c2ccccc2n1C)CCN3C(=O)OC4([C@]3(C)O)CC([NH2+]C(C4)(C)C)(C)C C04183544
C[NH+]1CCc2c(sc3c2C(=O)N[C@H](N3)/C=C\c4cccc(c4)[N+](=O)[O-])C1 C04908500
Cc1ccc(cc1)[C@H](C[NH+]2CCC3(CC2)C[C@H](c4ccc(cc4O3)OC)O)O C12293427
Cn1cc(c2c1cccc2)[C@H](C[NH+]3CCC4(CC3)C[C@H](c5cc(ccc5O4)F)O)O C12329142
COc1ccc2c(c1)[C@@H](CC3(O2)CC[NH+](CC3)C[C@H](c4ccc(cc4)Cl)O)O C12329758
CC(C)[NH+]1CCc2c(sc3c2C(=N[C@H](N3)c4ccccc4[N+](=O)[O-])O)C1 C23402541
Cc1cc(c(cc1Br)S(=O)(=O)NC2CC([NH2+]C(C2)(C)C)(C)C)OC C27587941
CC1(CC(CC([NH2+]1)(C)C)NC(=O)Cc2cc3c(c(c2)Cl)OCCO3)C C29788224
COC(=O)c1cc(cc(c1NC(=O)[C@H]2CCC[NH2+]2)Br)Br C37769868
COC(=O)[C@@H]1[C@@H](CC[C@@H]2[C@@H]1C[C@@H]3c4c(c5ccccc5[nH]4)CC[NH+]3C2)O C00608133
C[NH+]1CCc2c(sc3c2C(=O)N[C@@H](N3)c4ccc(o4)c5ccc(cc5)Cl)C1 C18284342
COC(=O)[C@H]1[C@H](CC[C@@H]2[C@@H]1C[C@@H]3c4c(c5ccccc5[nH]4)CC[NH+]3C2)O C03872147
c1ccc(c(c1)[C@H]2NNC(=S)N2/N=C/C3=c4ccccc4=[NH+]C3)Br C38556115
c1cc(ncc1C(=O)NCC23CC4CC(C2)CC(C4)C3)N5CCC[NH2+]CC5 C39230098
COC(=O)c1ccc(cc1)[C@H]2[C@@H]3C(=c4ccccc4=[NH+]C3=O)OC(=C2C#N)N C39325250
CSC1=C[C@@H]2C[C@@H]3CO[P@@](=O)(N[NH+]3C[C@@H]2C=C1F)c4ccccc4O C39467258
CCOC1=C[C@H]2C[C@H]3CO[P@@](=O)(N[NH+]3C[C@@H]2C=C1Cl)c4ccccc4O C39467515
CCOC1=C[C@H]2C[C@H]3CO[P@@](=O)(N[NH+]3C[C@@H]2C=C1c4ccccc4O)SC C39468620
CC(C)CNC(=O)[C@H]1CN(CC12CC[NH2+]CC2)C(=O)C3(CCCCC3)C C39624436
C[C@@H]1CCCC[C@@H]1NC(=O)[C@@H]2CN(CC23CC[NH2+]CC3)C(=O)c4ccc(cc4F)F C39635783
C[C@H]1CCCC[C@H]1NC(=O)[C@@H]2CN(CC23CC[NH2+]CC3)C(=O)c4ccc(cc4F)F C39635786
Cc1ccsc1C(=O)N2C[C@@H](C3(C2)CC[NH2+]CC3)C(=O)N[C@@H]4CCCC[C@@H]4C C39636150
CC(=C)CNC(=O)[C@H]1CN(CC12CC[NH2+]CC2)C(=O)C3(CCCCC3)C C39690895
CC(=C)CNC(=O)[C@@H]1CN(CC12CC[NH2+]CC2)C(=O)c3cccc(c3Cl)Cl C39690904
COC(=O)[C@@H]1[C@@H](CC[C@@H]2[C@H]1C[C@@H]3c4c(c5ccccc5[nH]4)CC[NH+]3C2)O C44578258
C1C[NH+](CCC12OCCO2)CC(=O)NC(=O)NC34CC5CC(C3)CC(C5)C4 C45749024
CN(C)c1ccc(c[nH+]1)NC(=O)NCc2cc(sc2)Br C48091902
c1cc(c(cc1Cl)Cl)c2cc3c(s2)C(=O)N/C(=C\4/N=C[NH+]=N4)/N3 C53851088
C[C@@H]1C[C@@H](C[NH+](C1)C[C@@H](C)NC(=O)N2CCN(CC2)c3ccccc3O)C C56945505
C[C@@H]1C[C@H](C[NH+](C1)C[C@@H](C)NC(=O)N2CCN(CC2)c3ccccc3O)C C56945508
CNC(=O)C[NH+]1CCC(CC1)NC(=O)C23C[C@H]4C[C@@H](C2)CC(C4)(C3)Cl C46448421
C[C@@H](c1ccc(c(c1)Br)Oc2ccc(cc2[N+](=O)[O-])Cl)[NH3+] C61698613
c1ccc2=[NH+][C@H](C=c2c1)[C@@H]3NN[C@@H]4N3N=C(S4)Cc5ccc(cc5)Cl C63280735
c1ccc2c(c1)CC(C2)NC(=O)CNC(=O)N3CCC4=c5ccccc5=[NH+][C@@H]4C3 C63376288
c1ccc2=[NH+]CC(=c2c1)CCC(=O)Nc3cc4c(cc3Cl)NC(=O)CO4 C63405509
COc1ccc2=C3CCN[C@]4([C@@H]3[NH+]=c2c1)c5cc(ccc5NC4=O)Br C63784117
C[C@@H]1C(=c2cc(ccc2=[NH+]1)Br)CC(=O)Nc3ccccc3C(=O)NC C64085868
C[C@@H]1NN=C2N1C=C(C=C2)C(=O)Nc3nc(cs3)C4=c5ccccc5=[NH+]C4 C64127969
Cc1ccc2c(c1C)[nH]c3c(c2=O)C[NH+](CC3)CC(=O)Nc4cccc(c4)SC C65034914
Cc1cc(c(c(c1)C)S(=O)(=O)N2CCC3(CC2)C(=[NH+]CCN3)NC4CCCC4)C C65074658
CC(C)(C)C(=O)N1CC[C@]2(C1)/C(=[NH+]/Cc3ccccc3)/Nc4ccccc4CN2 C65265856
Cc1ccc(cc1)C2=NC3(CC[NH+](CC3)C)N[C@@H](C2)c4cccc(c4O)OC C65298149
Cc1ccc(cc1)C2=NC3(CC[NH+](CC3)C)N[C@H](C2)c4cccc(c4O)OC C65298150
C[C@@H]1CCCC[NH+]1CCNC(=O)N[C@@H]2CCOc3c2cc(cc3)Br C54817062
C[C@H]1CN(C[C@@H](O1)C)C[C@@H](C[NH+]2CCc3c4ccccc4[nH]c3[C@@H]2C)O C66483548
C1CCC(CC1)CC(=O)NC2CCN(CC2)C(=O)N[C@H]3CC[NH+]4[C@@H]3CCCC4 C66926376
c1ccc(c(c1)/[NH+]=c\2/c(cc3ccc(cc3o2)O)C(=O)NC[C@@H]4CCCO4)Cl C67298644
Cc1ccc(c(c1)F)/[NH+]=c\2/c(cc3ccc(cc3o2)O)C(=O)NC[C@H]4CCCO4 C67298748
c1ccc(cc1)C(c2ccccc2)c3c4c(on3)CCN(C4)c5[nH+]ccc(n5)N C67542251
CCCOc1c(nsn1)C2=CCC[NH+](C2)C C01548132
CCOC1=CC2=C(CC(CC2=O)(C)C)O[C@@H]1[NH+](C)C C03683817
CC(=O)O[C@@H]1C(=O)C(C[NH+](CC1(C)C)C(C)(C)C)(C)C C01564438
C[C@@H](CN1C(=O)C[C@H]2C1=Nc3ccccc3S2)[NH+](C)C C05559534
Cc1ccc2c(c1)[C@@H]3C[NH+](CC[C@@H]3N2S(=O)(=O)C)C C04019999
CC[C@](C)(C#CC[NH+]1CCOCC1)OC(=O)C C00208774
C[NH+](Cc1ccccc1)Cn2c(=S)n3ccccc3n2 C06986111
Cc1nn(c(=S)n1C)C[NH+]2CCC[C@H]3[C@@H]2CCCC3 C12908565
c1ccn2c(c1)nn(c2=S)C[NH+](C3CCCC3)C4CC4 C24656104
C[NH+]1C[C@H]2CN(C[C@@H]2C1)c3ccc(cc3)[N+](=O)[O-] C26895929
CC(C)/[NH+]=C/c1cc(ccc1Cl)[N+](=O)[O-] C02512247
COC(=O)CN1CCC(CC1)[NH+]2CCCCC2 C34754094
C[NH+]1CCC(CC1)N(C)Cc2c(snn2)Cl C35164734
CCC[NH+]1CCN(CC1)Cc2c(snn2)Cl C35165351
CCOC(=O)C1CC[NH+](CC1)[C@@H]2CCC[C@H]2C#N C37146834
CCOC(=O)C1CC[NH+](CC1)[C@H]2CCCC[C@@H]2C#N C37146837
CCC(=O)N(C)C[C@H]1C=c2ccc(cc2=[NH+]C1=O)C C38915560
CC(=O)N1CCC2=c3ccc(cc3=[NH+][C@H]2C1=C)OC C39576558
CCOC(=O)[C@@H]1C(=c2ccccc2=[NH+]C1=O)Cl C39699606
c1cc2=[NH+]CC(=c2cc1Br)/C=C/[N+](=O)[O-] C39961424
Cc1ccc2=C(CC(=O)[NH+]=c2c1)OC(=O)N(C)C C40118469
C[C@H](C[NH+](C)[C@@H](C)C(=O)N1CCCCCC1)C#N C42324477
c1c(cnc2c1oc(n2)N3CC[NH+]4CCC3CC4)F C45364979
c1cc2nc(cc(=O)n2cc1Cl)C[NH+]3C[C@H]4CC[C@@H]3C4 C48839672
C[C@@H]1CC[C@@H]([C@@H](C1)[NH+](C)CC(=O)N2CCCC2)C#N C48972071
C1[C@@H]2CC3C[C@H]1CC(C2)[NH+](C3)CN4C(=O)CSC4=O C49432171
C1CC[C@H]2[C@H](C1)CCCN2C(=O)C[NH+]3CCC[C@@H](C3)C=O C54219521
C1CC[C@H]2[C@@H](C1)CCCN2C(=O)C[NH+]3CCCC[C@@H]3C=O C54238201
CC(C)C[NH+]1CCN(CC1)c2c(nsn2)Cl C55084652
C[C@H](c1nc(no1)C(C)C)[NH+]2CCSCC2 C47986444
C1CC[NH+](C1)[C@@H]2CCN(C2)Cc3c(snn3)Cl C61858181
CCC[C@@H]1CC[C@H]([C@@H](C1)N2CCn3cc[nH+]c3C2)C#N C62251875
CC(C)(C)[C@H]1CCC(=O)[C@@H](C1)CN2CCn3cc[nH+]c3C2 C62321565
CN1c2cc(ccc2OCC1=O)[C@H](C[NH+](C)C)Cl C62344661
COC(=O)C1=C[C@@H]([NH+]=N1)c2ccc(cc2)Cl C39706286
C[C@@H]1CN(C[C@@H](O1)C)C(=O)[C@@H]2C=c3cc(ccc3=[NH+]2)Cl C63465139
CCCc1cnc(nc1N2CC[C@H](C2)[NH+](C)C)C C65403926
C[C@@H]1C(=C(N=N1)C)[C@H](C)[NH+](C)Cc2ccc3c(c2)CCO3 C65502234
c1ncn(n1)CC[NH+]2CCC[C@H]3[C@@H]2CCCC3 C66155438
Cc1cc(nc([nH+]1)C)N(C)Cc2c(ncs2)C C66467571
Cc1nc(on1)C2CC[NH+](CC2)[C@H]3CCCC=C3 C66495591
CC[C@H]1CN(CCO1)C(=O)C[NH+]2[C@@H](CCC[C@@H]2C)C C66532317
CC(=CC[NH+]1CCCC[C@H]1C(=O)N2CCOCC2)C C66892835
C[NH+](C)[C@H]1Cc2ccccc2N(C1)C(=O)c3cscn3 C67204764
C[NH+](C)[C@@H]1Cc2ccccc2N(C1)C(=O)[C@@H]3CCCO3 C67204999
CCO[C@H](C)C(=O)N1C[C@@H](Cc2c1cccc2)[NH+](C)C C67205316
CCO[C@H]1C[C@@H]1C(=O)N2C[C@@H](Cc3c2cccc3)[NH+](C)C C67207362
C[NH+](C)[C@H]1Cc2ccccc2N(C1)C(=O)C3=COCCC3 C67210065
CC(C)[C@H](C(=O)N1CCOCC1)[NH+]2CCCCC2 C67285898
CCN(CC)C(=O)N1C[C@H](Cc2c1cccc2)[NH+](C)C C67405277
C[NH+]1CCc2c(sc3c2C(=O)N[C@H](N3)c4ccc(o4)c5ccc(cc5)F)C1 C01250943
CCOc1ccc(cc1)[C@@H]2Nc3c(c4c(s3)C[NH+](CC4)C(C)C)C(=N2)O C04554022
CC[NH+]1CCc2c(sc3c2C(=N[C@@H](N3)c4ccc(cc4)N(C)C)O)C1 C04124911
c1ccc(cc1)C[NH+]2CCc3c(sc4c3C(=N[C@@H](N4)c5cccnc5)O)C2 C04125172
c1ccc(cc1)C[NH+]2CCc3c(sc4c3C(=N[C@H](N4)c5cccnc5)O)C2 C04125173
CC[C@@H](C)N1C(=O)[C@H]2[C@@H](C1=O)[C@]3(c4cccc(c4NC3=O)C)[NH2+][C@@H]2C(C)C C05345616
COc1ccc2c(c1)c3c([nH]2)[C@]4(CCc5c4cc(c(c5)OC)OC)[NH2+]CC3 C08730442
[H]/N=C/1\[C@H](C2=CC[NH2+]C[C@@H]2[C@@H](C1(C#N)C#N)c3cccc(c3Cl)Cl)C#N C04397062
C[C@]1(C(=O)NC(=O)N1)C2CC[NH+](CC2)Cc3cc4ccccc4s3 C12124796
C[NH+](CC(=O)N1CCc2c1ccc(c2)S(=O)(=O)N)C3CCCCCC3 C14705270
c1ccc(c(c1)NC(=O)N[C@@H]2CCN(C2)c3cccc[nH+]3)Br C14973985
CC1(CC(CC([NH2+]1)(C)C)NC(=O)[C@H]2CS[C@H]3N2C(=O)c4c3cccc4)C C16033734
c1ccc(c(c1)C#N)N2CCN(CC2)[C@@H]3c4ccccc4C5([C@H]3O)CC[NH2+]CC5 C23232446
CC(C)[NH+]1CCc2c(sc3c2C(=N[C@@H](N3)c4cn(c5c4cccc5)C)O)C1 C23583803
Cc1csc2n1c(=O)cc(n2)CS/C(=[NH+]/C3CCCCC3)/N C29493855
Cc1ccc2c(c1)cc(c(=O)[nH]2)[C@H]3c4cc(c(cc4CC[NH2+]3)OC)OC C35316155
CCc1ccc2c(c1)cc(c(=O)[nH]2)[C@H]3c4cc(c(cc4CC[NH2+]3)OC)OC C35316193
CC(C)CNC(=O)[C@@H]1CSC2([NH2+]1)CCN(CC2)C(=O)C3CCCCC3 C35380970
C[NH2+][C@H](c1ccc2c(c1)NC(=O)CO2)c3ccc(o3)Br C35501686
C[C@H]1Cc2cc(ccc2O1)[C@@H](C[NH+]3CCC4(CC3)C[C@@H](c5ccccc5O4)O)O C36743694
c1cc(c(c(c1)Cl)Cl)c2cc(n([nH+]2)[C@@H]3CCS(=O)(=O)C3)N C37352727
c1ccc2c(c1)CCc3ccccc3N2C(=O)C[NH+]4CCC(CC4)C(=O)N C02209904
Cc1cccc(c1NC(=O)C2=CC3=[NH+][C@H](C[C@H](N3N2)C(F)(F)F)C4CC4)C C01326557
c1cc(ccc1C2(CC[NH+](CC2)Cc3cc(=O)[nH]c(n3)C4CC4)O)Br C39308609
Cc1cccc2c1[nH]c(c2C)C[NH+]3CC[C@H]([C@@H](C3)O)N4CCOCC4 C39420998
Cc1ccsc1C(=O)N2C[C@H](C3(C2)CC[NH2+]CC3)C(=O)N[C@@H]4CCCC[C@@H]4C C39636151
Cc1ccsc1C(=O)N2C[C@@H](C3(C2)CC[NH2+]CC3)C(=O)N[C@H](C)C(C)(C)C C39684713
COc1ccc2=[NH+]C(=O)[C@@H](C=c2c1)[C@@H]3c4c5ccccc5ccc4OC(=C3C#N)N C39697628
CC1(CC(CC([NH2+]1)(C)C)NC(=O)c2csc(n2)c3cnn(c3)C)C C40553225
COc1c(cc(cc1Br)Cl)NC(=O)[C@H]2C[C@@H](C[NH2+]2)OC C40633003
COc1c(cc(cc1Br)Cl)NC(=O)[C@H]2C[C@H](C[NH2+]2)OC C40633005
c1cc(c(cc1Cl)Cl)NC(=O)C(=O)NC2CC[NH+](CC2)C3CC3 C41240625
Cc1cccc([nH+]1)N[C@H](c2ccncc2)c3cc(c4cccnc4c3O)Cl C45944580
c1ccc2c(c1)c(=O)c3c([nH]2)CC[NH+](C3)CC(=O)Nc4ccc(c(c4)Cl)F C49003092
CCc1c([nH+]n(c1N)[C@H]2CCS(=O)(=O)C2)c3ccc(s3)Cl C51172270
C[NH+]1CCC[C@H](C1)N(C)S(=O)(=O)c2c(cc(cc2Cl)Cl)N C53205703
CC1(CC(CC([NH2+]1)(C)C)NC(=O)N2CCN(C[C@@H]2c3ccccc3)C)C C53954907
COc1cc(ccc1OC(F)F)[C@@H]2[C@]3(CC[NH2+]2)c4ccccc4NC3=O C61717465
C[NH2+][C@@H](c1cc[nH]n1)c2cc3c(cc2Br)OCCCO3 C62776365
c1ccc2c(c1)-c3ccccc3C2(C(=O)N/N=C/C4=c5ccccc5=[NH+]C4)O C39724905
C[C@@H]1NN[C@@H](S1)[C@@H]2CCCN(C2)C(=O)CC3=c4ccccc4=[NH+]C3 C64409673
Cc1ccc(c(c1)C)NC(=O)C[NH+]2CCc3c(c(=O)c4ccc(c(c4[nH]3)C)C)C2 C65034893
Cc1c(c(sn1)NC)C(=O)Nc2ccc(cc2)c3cn4c([nH+]3)CCCC4 C65104222
CC(C)(C)C(=O)N1CC[C@@]2(C1)/C(=[NH+]/Cc3ccccc3)/Nc4ccccc4CN2 C65265855
CN1Cc2ccccc2C[C@@H]1CN3CN[C@@H]([C@@H]3c4[nH]cc[nH+]4)c5ccccc5 C65409114
CC1=c2cc(ccc2=[NH+][C@H]1[C@H]3CC(=O)Nc4c3ccc(c4)NC(=O)C)F C65527862
C[C@@H]1CCCC[NH+]1CCNC(=O)N[C@@H]2CCOc3c2cccc3Cl C56805554
Cc1ccc2[nH+]c(cc(=O)n2c1)CNc3cc(c(cc3F)F)NC(=O)C C66375608
c1cc(c(cc1Br)C[NH2+]C2CCN(CC2)c3ccc(cn3)C#N)O C67010980
Cc1ccc(c(c1)c2cc(cc3c2O[C@H](C3)C[NH3+])C)N4CCOC4=O C67642625
C[NH+]1CCc2cc3c(c(c2[C@@H]1C/C(=N/O)/c4ccncc4)OC)OCO3 C04028360
COCCN1C(=O)[C@@H]2[C@@H]3CCC[NH+]3[C@@]4([C@@H]2C1=O)c5cccc(c5NC4=O)Cl C05347142
c1ccc(cc1)C[NH2+][C@H]2CO[C@H]3[C@@H]2OC[C@@H]3n4cc(nn4)c5ccccn5 C05396119
C[C@@]1(CCS(=O)(=O)C1)NC(=O)C[NH+](C)C[C@@H]2COc3ccccc3O2 C15297145
Cc1c(sc(n1)N2CCOCC2)C(=O)NCC3(CC[NH+](CC3)C)N(C)C C19560784
C[C@@H]1CCCC[C@]12C(=O)N(C(=O)N2)CN3CCN(CC3)c4cc[nH+]cc4 C23641280
Cc1cc(c(cc1Cl)OC)N2C(=O)C[C@@H](C2=O)[NH+](C)CC(=O)NC C32771930
Cc1cnn(c1C(=O)Nc2c(c3c(s2)C[NH+](CC3)C(C)C)C(=O)OC)C C38507144
C[C@@H](Cc1ccc2c(c1)OCO2)[C@@H]3N[C@@H]4C(=N3)C=NN4C5CC[NH+](CC5)C C39399153
c1cc[nH+]c(c1)N2CCC(CC2)CNS(=O)(=O)c3ccc4c(c3)OCCO4 C43955263
c1cc[nH+]c(c1)N2CCN(CC2)C(=O)[C@@H]3CCCN(C3)C(=O)NC4CC4 C44458626
c1cc([nH+]cc1CNC(=O)N2CCC(CC2)C(=O)N3CCCC3)N4CCCC4 C45845006
Cc1c(nc2nc(=S)n(n2c1C)C[NH+]3CCC[C@H](C3)C(=O)NC4CC4)C C50900288
C[C@H]1C[C@@H](C[NH+](C1)C(C)(C)CNC(=O)N2CCN(CC2)S(=O)(=O)C)C C54726950
CCN(CC)C1=NC(=O)C2(N1)CCN(CC2)C(=O)[C@H]3CCCCC[NH+]3C C55283297
C[C@@H](Cn1cc[nH+]c1)NC(=O)N2CCC[C@H]2c3ccc4c(c3)OCCO4 C47029080
c1ccc2c(c1)C[NH+]3CCC[C@@H]3CN2C(=O)CNC4=NS(=O)(=O)c5c4cccc5 C59332546
c1ccc(cc1)CN2Cc3c([nH+]c[nH]3)C[C@H]2c4nc(no4)c5ccccn5 C15675564
c1ccc2c(c1)c(no2)CC(=O)N[C@H]3CS(=O)(=O)C[C@H]3[NH+]4CCCCC4 C60362736
CC[NH+]1CCN(CC1)[C@@H](C)CNC(=O)C2CCN(CC2)C(=O)N3CCCC3 C60553830
Cc1nc(on1)C2CCN(CC2)C(=O)NC[C@H](C)[NH+]3CCC[C@H](C3)C C61863508
Cc1ccc2=[NH+]CC(=c2c1)CCN3C=C[C@H]4C(=CNc5n4nc(n5)C)C3=O C63348988
Cc1cc(ccc1Br)[N-]S(=O)(=O)c2ccc3=[NH+]C(=O)C(=O)[NH+]=c3c2 C63448215
c1ccc(cc1)[C@H]2C[C@@H]2C(=O)N/N=C/[C@@H]3C=c4cc5c(cc4=[NH+]C3=O)OCCO5 C63448381
c1ccc2=[NH+]CC(=c2c1)C3=NN[C@@H](N3C[C@H]4CCCO4)S[C@@H]5CCOC5=O C40001942
Cc1ccc2=C([C@@H]([NH+]=c2c1)C(=O)OC)NC(=O)CN3C[C@H](O[C@H](C3)C)C C63933001
COCCN1C[C@@H](C=N1)NC(=O)N2CCC(=CC2)C3=c4ccccc4=[NH+]C3 C63944521
C[C@@H]1CN(C[C@H](O1)C)C(=O)CS[C@@H]2NN=C(O2)C3=c4ccccc4=[NH+]C3 C64055395
Cc1cc(c(cc1NC(=O)C(=O)N2CCC[NH+](CC2)C3CC3)OC)OC C64305341
Cc1ccc2=[NH+][C@H](C=c2c1)[C@H]3NC(=NO3)CCN(C)C(=O)[C@@H]4CCCO4 C64678552
Cc1nc(on1)C2CC[NH+](CC2)C[C@@H](c3ccc4c(c3)OCCCO4)O C64939468
CN1C(=O)CCC(=N1)C(=O)Nc2ccc(cc2)c3cn4c([nH+]3)CCCC4 C54136318
c1ccc2c(c1)N[C@H](O2)N3CC[NH+](CC3)Cc4ccc(o4)[C@H]5C=CN=N5 C65417177
c1c[nH+]ccc1OC2CCN(CC2)c3nccc(n3)N4CCC[C@@H](C4)O C65462104
Cc1cc(c(cc1NC(=O)C(=O)N2CC[C@H](C2)[NH+]3CCCC3)OC)OC C66223401
C[C@@H]1CCC[C@H](C1)NC(=O)CN2CC[NH+](CC2)Cn3c(=O)cc4c(n3)CCC4 C66449790
C[C@H]1CN(CCO1)C2CC[NH+](CC2)CC(=O)NC3CCC4(CC3)OCCO4 C66561920
C[C@@H]1CO[C@H](CN1CN2C(=O)C3(CC[NH+](CC3)C)NC2=O)c4ccccc4 C66795226
CC(C)[C@@](C)(C#N)NC(=O)C[NH+]1CCCC[C@@H]1C(=O)N2CCOCC2 C66893698
c1cc(c2c(c1)OCCO2)[C@H]3CCC[NH+]3CC(=O)N[C@@H]4CCS(=O)(=O)C4 C66900047
Cc1ccc(cc1)[C@]2(C(=O)N(C(=O)N2)CC(=O)N3CCCC[C@H]3C[NH+](C)C)C C66947543
C[C@@H]1CCCC[C@@]12C(=O)N(C(=O)N2)CC(=O)N3CCCC[C@@H]3C[NH+](C)C C66947620
CC[NH+](C)CCNC(=O)N1CCC(CC1)C(=O)N2C[C@H](O[C@H](C2)C)C C67002181
CC(C)n1c2c(cc(c(=O)[nH]2)/C=C/C(=O)N3CCC[C@H](C3)[NH+](C)C)cn1 C67045771
CC(C)(C)C(=O)N1CCCN(CC1)C(=O)NCc2ccc[nH+]c2N(C)C C67059677
C[NH+](C)[C@@H]1Cc2ccccc2N(C1)C(=O)CCn3c4ccccc4c(=O)[nH]c3=O C67339868
Cc1cc(on1)[C@@H]2CCC[NH+]2Cc3cc4cc5c(cc4[nH]c3=O)OCO5 C67515260
CS(=O)(=O)N1CCC[C@@H](C1)NC(=O)N2CCC(CC2)[NH+]3CCCC3 C67644378
CS(=O)(=O)N1CCC[C@@H](C1)NC(=O)N2CCC[C@@H](C2)[NH+]3CCCC3 C67644599
CS(=O)(=O)N1CCC[C@H](C1)NC(=O)N2CCC[C@@H](C2)[NH+]3CCCC3 C67644600
C[NH+](C)CCCN1[C@@H](c2c(=O)c3ccccc3oc2C1=O)c4ccc(c(c4)OC)O C08373799
C/C=C(\C)/C[NH+]1CCC(CC1)[C@]2(C(=O)N(C(=O)N2)C[C@@H]3CCCO3)c4ccccn4 C12024252
Cn1ccnc1CN(C)C(=O)C[C@H]2C(=O)NCC[NH+]2Cc3ccc(cc3Cl)F C11820115
CCc1ccc(cc1)N2C[C@H](CC2=O)C(=O)NCc3ccc([nH+]c3)N4CCOCC4 C12173152
c1ccc(cc1)N2CCN(CC2=O)C(=O)C[C@H]3C(=O)NCC[NH+]3C4CCCC4 C12761632
Cn1c2ccc(cc2nc1C[NH+]3CCCCC3)NC(=O)c4ccnn4C(F)F C19289833
c1ccc(cc1)[C@H](CNC(=O)Cn2c(=O)c3ccccc3nn2)[NH+]4CCCC4 C22463753
C[NH+](Cc1ccc(cc1)c2[nH]c(=O)cc(n2)[C@@H]3CCCO3)Cc4cnccn4 C23311350
CCOC(=O)N1CCC(CC1)N2CCC(CC2)[NH+]3CCC(CC3)C(=O)NC4CC4 C23340045
c1cc(ccc1c2nnc(o2)C[NH+]3CCC(CC3)C(=O)NC[C@@H]4CCCO4)Cl C27614875
c1cc(ccc1c2nnc(o2)C[NH+]3CCC(CC3)C(=O)NC[C@H]4CCCO4)Cl C27614879
c1cc(oc1)[C@@H](CNC(=O)CN2C(=O)[C@H]3CC=CC[C@@H]3C2=O)[NH+]4CCCCC4 C29939403
Cc1cc(on1)CN(C)C(=O)C[C@@H]2C(=O)NCC[NH+]2Cc3c(cccc3Cl)F C12473143
CC[NH+]1CCc2c(sc(c2C(=O)OCC)NC(=O)c3c(cn(n3)C)C)C1 C38509012
C[NH+]1CCN(CC1)[C@@H](CNC(=O)c2ccno2)c3ccc4c(c3)CCCN4C C38672719
c1ccc2=[NH+]C(=O)CC(=c2c1)C(=O)OCC(=O)Nc3ccc(c(c3)Cl)C#N C39611182
Cc1c(c(n2c(n1)nc(n2)SC)C)CC(=O)NC3CC[NH+](CC3)C(C)(C)C C40156030
Cc1c2c(nc(nc2sc1C(=O)OCCOC)Cl)N3CCC[NH2+]CC3 C40700204
CCN(CC)C(=O)N1CCN(CC1)C(=O)NC[C@H](c2cccs2)[NH+](C)C C43143999
C[C@@H](C(=O)C1=c2ccccc2=[NH+]C1)OC(=O)CN3c4ccccc4NCC3=O C44662794
Cc1cc(ccc1n2cnnn2)C(=O)NC[C@H](c3cccs3)[NH+]4CCCC4 C46699680
c1cc2c(c(c1)S(=O)(=O)NC[C@H](c3ccco3)[NH+]4CCCC4)nsn2 C47031953
c1ccc2c(c1)ncc(=O)n2CC(=O)NC[C@H](c3ccco3)[NH+]4CCCCC4 C24006323
CC(C)(C)OC(=O)NC[C@@H]1CCCC[NH+]1CC(=O)N2CCO[C@@H]3[C@@H]2CCCC3 C50962609
CCC[C@@H](C)NC(=O)[C@@H]1CCC[NH+](C1)Cc2cc(=O)n3c(n2)sc(n3)C C51050899
CCC[C@H](C)NC(=O)[C@@H]1CCC[NH+](C1)Cc2cc(=O)n3c(n2)sc(n3)C C51050901
CCc1ccc(cc1)[C@@H](CNC(=O)N2CCN(CC2)S(=O)(=O)C)[NH+](C)C C53540596
Cn1cc[nH+]c1[C@@H](c2ccccc2OC)NS(=O)(=O)N3CCCCCC3 C55291842
Cc1c(c(n2c(n1)c(cn2)C#N)C)CCC(=O)N[C@@H](C)C[NH+]3CCC[C@@H](C3)C C55404621
C[C@H]1CN(CCO1)c2ccc(c[nH+]2)CNS(=O)(=O)c3ccc(cc3)OC C56064862
C[C@@H]1C[C@H](C[NH+](C1)CC(=O)Nc2ccc(c(c2)S(=O)(=O)N(C)C)OC)C C07445314
C[C@H]1CC(=C(N1C2CC2)C)C(=O)CN3C(=O)[C@@H](NC3=O)CC4=c5ccccc5=[NH+]C4 C63182490
C[C@H](C(=O)NCCC1=c2cc(ccc2=[NH+]C1)F)S[C@@H]3C4=NC=NC4=NC=N3 C63272166
CC[NH+]1CCC[C@@H](C1)CNC(=O)c2ccc(o2)S(=O)(=O)N3CCCCC3 C63852952
CN1C(=O)C[C@@H](C=N1)N2CC[C@@H](C2)C[NH2+]C[C@@H]3C=NN=C3c4ccc(cc4)F C63883745
Cc1ccc(cc1)S(=O)(=O)N(C)CC(=O)N/N=C/C2=c3ccccc3=[NH+]C2 C64340311
COc1cc(cc(c1OC)OC)NC(=O)/C(=C/C2=c3ccccc3=[NH+]C2)/C#N C64435937
CCCCNC(=O)[C@@H]1CC[C@@H]([NH+](C1)Cc2cc(=O)n3c(n2)sc(n3)C)C C64995674
CN(CCC1=NO[C@H](N1)[C@@H]2C=c3ccc(cc3=[NH+]2)OC)C(=O)c4cccs4 C65181991
Cc1cccc(c1)C(=O)N(C)CCC2=NO[C@@H](N2)[C@@H]3C=c4ccc(cc4=[NH+]3)OC C65182006
Cc1c2ccccc2c(=O)n(n1)C[NH+]3CCC[C@@H](C3)CNS(=O)(=O)C(C)C C50925151
Cn1ccnc1[C@@H](c2ccccc2OC)NC(=O)N3CC[C@@H](C3)[NH+]4CCCC4 C66177463
CC[NH+](CC)C1CCN(CC1)C(=O)/C=C/c2cc3cnn(c3[nH]c2=O)C(C)C C66395136
C[C@@H](CC(=O)N1CCC[NH+](CC1)CC(=O)N(C)C)NC(=O)C2CCCCC2 C66612268
CC(C)(C)n1c(=S)n(nn1)C[NH+]2CCC(CC2)NC(=O)CC3CCCC3 C66859044
C[C@@H]1CCC[C@](C1)(CNC(=O)c2c3ccccn3c(n2)S(=O)(=O)C)[NH+](C)C C66921817
CCN(C1CCN(CC1)C(=O)NC[C@@H]2CC[NH+](C2)C(C)C)S(=O)(=O)C C66952719
CC[NH+]1CCC(CC1)CNC(=O)N2CCC(CC2)N(C)S(=O)(=O)CC C66978091
Cc1ccc(cc1C)Oc2cc(ccn2)C[NH2+]Cc3cn(c(=O)n(c3=O)C)C C67189184
Cc1cc(nc([nH+]1)C)N2CCN(CC2)C(=O)N[C@H](C)COCC(F)(F)F C67636301
c1c(cc(cc1Cl)Cl)N2C(=O)C[C@@H](C2=O)[NH+]3CCC(CC3)C(=O)N C02319227
Cc1cccc2c1NC(=O)[C@@]23[C@H]4[C@@H]([C@H]([NH2+]3)C(C)C)C(=O)N(C4=O)C(C)(C)C C05346394
Cc1ccc2c(c1)[C@]3([C@H]4[C@@H]([C@H]([NH2+]3)C(C)C)C(=O)N(C4=O)C(C)(C)C)C(=O)N2 C05352224
C[C@H]1[C@@H]2[C@@H](C(=O)N(C2=O)c3ccc(cc3)Br)[C@]4([NH2+]1)c5ccccc5NC4=O C09033955
c1ccc2c(c1)[C@@H](CC3(O2)CC[NH+](CC3)C[C@@H](c4ccc5c(c4)OCCO5)O)O C12293383
Cn1ccnc1C2(C[C@@H]3CC[C@H](C2)[NH+]3Cc4cc(c(cc4Cl)O)OC)O C12345398
Cn1ccnc1C2(C[C@H]3CC[C@@H](C2)[NH+]3Cc4cc(c(cc4Cl)O)OC)O C12147639
c1cc(c(cc1F)Cl)C[NH+]2CCNC(=O)[C@@H]2CC(=O)N3CCC(CC3)O C12584859
CCN(CC)C(=O)C[NH+]1CCC2(CC1)Nc3ccc(cc3C(=O)N2)Br C13566788
c1cc2nc(cc(=O)n2cc1Br)C[NH+]3CCCC[C@H]3C(=O)N C14093878
C[C@@H]1C[NH+](Cc2cc(ccc2O1)Cl)CC(=O)N3CCC(CC3)C(=O)N C14966898
C[C@H]1C[NH+](Cc2cc(ccc2O1)Cl)CC(=O)N3CCC(CC3)C(=O)N C14966902
C[C@@H]1[C@H]2[C@@H](C(=O)N(C2=O)c3ccccc3Cl)[C@@]4([NH2+]1)c5ccccc5NC4=O C09109380
c1ccc(cc1)NC(=O)N2CCC3(CC2)c4ccccc4[C@H]([C@@H]3O)n5cc[nH+]c5 C19744017
COC(=O)c1c2c(sc1NC(=O)c3cc4ccccc4oc3=[NH2+])CCC2 C07061158
C[NH+](C)[C@@H]1c2ccccc2C3([C@H]1O)CCN(CC3)C(=O)CCc4c[nH]nc4 C20865180
c1c2c([nH]c(=O)c1C(=O)NCC3(CCCC3)[NH+]4CCSCC4)CCCC2=O C29369680
CC1(CC(CC([NH2+]1)(C)C)NC(=O)[C@H]2CC(=O)N(C2)c3ccc(cc3)OC)C C03638915
c1cc(ccc1C2=NN=C[C@@H]2CN3CC[C@H]([C@@H](C3)O)[NH+]4CCC(CC4)O)Cl C39388039
COC1=C[C@H]2C[C@@H]3CO[P@@](=O)(N[NH+]3C[C@@H]2C=C1F)c4ccccc4O C39467173
COC1=C[C@H]2C[C@H]3CO[P@@](=O)(N[NH+]3C[C@@H]2C=C1c4ccccc4O)SC C39468320
Cc1ccc(c(c1F)C(=O)N2C[C@H](C3(C2)CC[NH2+]CC3)C(=O)NC[C@H]4CCCO4)F C39604784
COc1c(csc1Cl)C(=O)N2C[C@H](C3(C2)CC[NH2+]CC3)C(=O)NC4CCC4 C39635352
C1C[C@@H](CC=C1)C(=O)N2C[C@@H](C3(C2)CC[NH2+]CC3)C(=O)N[C@@H]4CCSC4=O C39661352
C1C[C@H](CC=C1)C(=O)N2C[C@H](C3(C2)CC[NH2+]CC3)C(=O)N[C@@H]4CCSC4=O C39661355
CCC(=O)N1C[C@H](C2(C1)CC[NH2+]CC2)C(=O)NC[C@H]3c4ccccc4CCO3 C39669003
Cc1ccc(c(c1)C)C(=O)N2C[C@@H](C3(C2)CC[NH2+]CC3)C(=O)N[C@H](C)c4ccncc4 C39681117
CC(=O)N1CCC(CC1)NC(=O)[C@H]2CN(CC23CC[NH2+]CC3)C(=O)C4(CCCCC4)C C39687979
c1cc(c(cc1Cl)Cl)C(=O)N2C[C@H](C3(C2)CC[NH2+]CC3)C(=O)NCC#N C39693597
c1ccc2=[NH+]CC(=c2c1)C3=NN[C@@H](N3C4CC4)S[C@H]5CCCCNC5=O C39751374
c1ccc2=[NH+]CC(=c2c1)C3=NN[C@H](N3C4CC4)S[C@H]5CCCCNC5=O C39751376
c1cc2n(c1)CC[NH+]([C@H]2c3ccc(cc3)Cl)CC(=O)N4CCC(CC4)C(=O)N C40383617
c1cc2c(c[nH]c2nc1)C3=CCN(CC3)C(=O)NC4CC[NH+](CC4)C5CC5 C45409783
c1cc2c(cc1Br)oc(=O)n2C[NH+]3CCC(CC3)CC(=O)N C48311430
CNc1c(cc(cn1)Br)S(=O)(=O)N[C@@H]2C[NH+]3CCC2CC3 C50641386
CC(C)C[C@H]1[C@@H]2[C@@H](C(=O)N(C2=O)C(C)(C)C)[C@]3([NH2+]1)c4ccccc4NC3=O C05351188
c1cc(ccc1c2[nH+]c(co2)CN3CCO[C@H](C3)C(=O)N)Br C51581638
C[C@@H](C(=O)Nc1cccc2c1cccn2)[NH+]3CCc4c(cccc4NC(=O)C)C3 C54392493
c1ccc2c(c1)NC(=O)C[C@@H](N2C(=O)C[NH+]3CCC[C@@H](C3)O)C(F)(F)F C54582838
COc1cc(cc2c1OCCO2)[C@H]3[C@]4(CC[NH2+]3)c5cc(ccc5NC4=O)F C61719143
c1ccc2c(c1)[C@@H]([C@@H](S2)/C=N/NC(=O)C3=c4ccccc4=[NH+]C(=O)C3)O C39949347
c1ccc2c(c1)[C@H]([C@H](S2)/C=N/NC(=O)C3=c4ccccc4=[NH+]C(=O)C3)O C39949350
CC[NH+]1CCC2=c3ccccc3=[NH+][C@@H]2[C@@H]1c4c([nH]c(=O)n(c4=O)c5ccc(cc5)F)[O-] C63383763
Cc1ccccc1S(=O)(=O)N2CCC3(CC2)C(=[NH+]CCN3)NC(C)(C)C C65074732
CC(C)(C)/[NH+]=C\1/[C@]2(CCN(C2)C(=O)c3ccoc3)NCc4ccccc4N1 C65265931
C[NH+]1C[C@@H]2[C@H](C1)[C@@](N[C@@H]2[C@@H]3C=C[C@@H](O3)[C@@H]4C=CN=N4)(CO)c5ccccc5 C65386451
C[NH+]1CCC(CC1)n2c3c(cn2)[C@@H](CC(=O)N3)c4cc(cs4)C#CCO C65492097
C1CCC2(CC1)C(=O)N(C(=O)N2)NC(=O)C[NH+]3CC4C[C@H]5C[C@@H](C4)CC3C5 C65968304
C[NH+](C)[C@H]1Cc2ccccc2N(C1)C(=O)c3cc(sc3)S(=O)(=O)N C67340684
Cc1cc(c(cc1C(=O)N2C[C@@H](Cc3c2cccc3)[NH+](C)C)S(=O)(=O)N)C C67341077
Cc1ccc(cc1S(=O)(=O)N)NC(=O)C[NH+](C)[C@H](C)c2cccs2 C09499164
C[C@H](C(=O)Nc1cccc(c1)S(=O)(=O)N)[NH+]2CCC[C@@H]2c3cccs3 C14930010
CC(=O)[NH+]=c1ccc-2c(cc(oc2c1)O)COC(=O)c3ccc(cc3O)O C21253762
Cc1c(sc2c1c(nc(n2)C[NH+]3CCCC3)Nc4ccc(cc4)CC(=O)N)C C25574132
C[C@H](C(=O)Nc1ccc2c(c1)[nH]c(=O)[nH]2)[NH+](C)Cc3c(cccc3Cl)F C26481358
C[C@@H](C(=O)Nc1ccc2c(c1)[nH]c(=O)[nH]2)[NH+](C)Cc3c(cccc3Cl)F C26481366
CC(C)(CNC(=O)c1cc(sc1)S(=O)(=O)N)[NH+]2CCc3ccccc3C2 C29162368
C[C@H]1CCCC[C@]12C(=O)N(C(=O)N2)CC(=O)NC3CC([NH2+]C(C3)(C)C)(C)C C29787282
C[C@H]1CCCC[C@@]12C(=O)N(C(=O)N2)CC(=O)NC3CC([NH2+]C(C3)(C)C)(C)C C29787286
C[C@H](C(=O)N1CCC2(CC1)c3c([nH+]c[nH]3)CCN2)NC(=O)c4cccc(c4)Cl C24985759
C=CCn1c(cc(=O)[nH+]c1SCC(=O)Nc2cccc3c2cccc3)N C01132230
COC(=O)c1cc(c(s1)Br)S(=O)(=O)N[C@@H]2CCCC[C@H]2[NH3+] C38050442
c1ccc(cc1)[C@H]2C(=c3ccccc3=[NH+]2)C(=O)CSc4[nH]c(=O)cc(n4)N C39709157
C[C@]1(C(=O)Nc2cc(ccc2O1)Cl)C(=O)NC3CC([NH2+]C(C3)(C)C)(C)C C41550013
c1ccc2=[NH+]CC(=c2c1)C3=NN[C@@H](N3c4ccc(cc4)Cl)SCC(=O)N C44658349
Cc1ccccc1C(=O)NNC(=O)NC[C@H](c2cccs2)[NH+]3CCCC3 C54044531
C[C@@H]1C[C@@H](C[NH+](C1)C(C)(C)CNC(=O)C(=O)N(C)c2ccc(cc2)C(=O)N)C C54946716
C[C@@H]1C[C@@H](C[NH+](C1)Cc2ccccc2CNC(=O)C(C)(C)NC(=O)NC)C C56011180
C[C@H]1C[C@@H](C[NH+](C1)Cc2ccccc2CNC(=O)C(C)(C)NC(=O)NC)C C56011182
CC1CC[NH+](CC1)c2ccc(cc2)NC(=O)N(C)Cc3cccc(c3)C(=O)N C56573795
C[C@@H]1CCCC[NH+]1CCNC(=O)Nc2cc(ccc2Cl)C(=O)NC(C)C C56682975
Cc1c(c(=O)[nH]c(=O)[nH]1)C[NH+]2C[C@@H]3CCC[C@@]([C@@H]3C2)(c4ccc(cc4)F)O C57796837
C[C@@H](CNC(=O)c1cc(ccc1O)NC(=O)C)[NH+]2CCc3c(ccs3)C2 C55223285
CC(=O)N[C@@H]1Nc2ccc(cc2S1)C(=O)NCCC3=c4ccccc4=[NH+]C3 C63279943
CC[C@@H](C)n1c(=O)c(c([nH]c1=S)[O-])[C@@H]2[C@@H]3C(=c4ccccc4=[NH+]3)CC[NH2+]2 C63351373
C[C@H](C(=O)NC(=O)NC)[NH2+]CC1(CCOCC1)c2cc(ccc2OC)Cl C63631515
CC(=O)NCc1ccc(cc1)[C@@H]2CS[C@@H](N2)NC(=O)CC3=c4ccccc4=[NH+]C3 C63751010
CC(=O)NCc1ccc(cc1)[C@@H]2CS[C@H](N2)NC(=O)CC3=c4ccccc4=[NH+]C3 C63751016
Cc1cccc(c1C)N2[C@H](N=C([C@H](C2=O)[C@@H]3[C@@H]4C(=c5ccccc5=[NH+]4)CCN3)O)O C63985299
Cc1ccc(cc1C)N2[C@H](N=C([C@@H](C2=O)[C@@H]3[C@@H]4C(=c5ccccc5=[NH+]4)CCN3)O)O C64044441
Cc1ccc(c(c1)N2[C@@H](N=C([C@@H](C2=O)[C@@H]3[C@@H]4C(=c5ccccc5=[NH+]4)CCN3)O)O)C C64197346
Cc1ccc(c(c1)N2[C@@H](N=C([C@H](C2=O)[C@@H]3[C@@H]4C(=c5ccccc5=[NH+]4)CCN3)O)O)C C64197350
Cc1ccc2c(c1)NC(=O)[C@H]3N2NC(=[NH+]3)C(=O)Nc4ccc(c(c4)Cl)C C64450450
COc1ccc2=[NH+]CC(=c2c1)CCN3CC(=O)C(=C3N)[C@@H]4Nc5ccccc5S4 C64538584
COc1ccc2=[NH+]CC(=c2c1)CCN3CC(=O)C(=C3N)[C@H]4Nc5ccccc5S4 C64538585
c1cc(c(cc1Cl)Cl)NNC(=O)C(=O)N[C@@H]2CC[NH+]3[C@H]2CCCC3 C65101981
Cc1ccc(cc1C)n2cc(cn2)[C@@H]3[C@@H]4C[NH+](C[C@@H]4[C@](N3)(CCO)CO)C C65403638
C[NH+]1C[C@@H]2[C@H](C1)[C@](N[C@@H]2c3cccnc3OC)(Cc4ccc(cc4)O)CO C65422647
c1cc(ccc1CNC(=O)C[NH+]2CC3C[C@H]4C[C@@H](C3)CC2C4)S(=O)(=O)N C65968296
c1cc(ccc1NC(=O)CNC(=O)NCC[NH+]2CCc3c(ccs3)C2)Cl C66384226
c1cc(cc(c1)NC(=O)c2ccc[nH]c2=S)NC(=O)CC[NH+]3CCCCC3 C66840882
C[NH+](C)C1(CCCCC1)CNc2ccc(cc2S(=O)(=O)C)S(=O)(=O)N C67095248
CC1CC[NH+](CC1)[C@@H](C)CNC(=O)c2ccc(cc2)N3CCC[C@@H](C3)C(=O)N C67269578
C[NH+](C)CCn1cc(c2c1cccc2)C(=O)NNC(=O)c3ccccc3O C67287002
Cc1c(cccc1NC(=O)C(=O)NCC(C)(C)[NH+]2CCC[C@H](C2)C)C(=O)NC C67392789
C[C@H](C(=O)NC(=O)NC(C)C)[NH+]1CCC(CC1)[C@H](c2ccc(cc2)Cl)O C67400928
C=CCNC(=O)NC(=O)C[NH+]1CCC(CC1)[C@H](c2ccc(cc2)Cl)O C67401007
C[C@@H](C(=O)NCC=C)[NH+]1CCc2c(cccc2NC(=O)Nc3ccc(cc3)F)C1 C67401498
CCC[NH+]1Cc2cccc(c2C1)NC(=O)C(=O)NCc3cc(c(c(c3)C)O)C C67525787
Cc1ccc2[nH+]c(cn2c1)CNC(=O)NC[C@@H](c3ccc4ccccc4c3)O C67631210
c1ccc(cc1)Oc2nnnn2[C@H]3CO[C@H]4[C@@H]3OC[C@@H]4NS(=O)(=O)c5ccc6ccccc6c5 C04259719
COCCn1c(nnc1SCC(=O)N2CC(=O)NC(=O)C23CCCCC3)c4ccncc4 C08723738
C[C@]1(C(=O)N(C(=O)N1)CC(=O)N2CCS[C@@H]2c3ccccc3F)c4cccc(c4)n5cnnn5 C08776240
CCOC(=O)C[C@H]1C(=O)NCCN1c2c(c(=O)n3cc(ccc3n2)C)/C=C\4/C(=O)N(C(=S)S4)C C08858078
CCN1C(=O)/C(=C/c2c(nc3c(cccn3c2=O)C)N4CCNC(=O)[C@H]4CC(=O)OC)/SC1=S C02343531
c1cc(cnc1)[C@@H](CNS(=O)(=O)c2ccc3c(c2)OCCO3)S(=O)(=O)c4ccc5c(c4)OCCO5 C09044096
Cc1cc(c(n1c2cccc(c2)S(=O)(=O)N3CCOCC3)C)C(=O)CN4C(=O)C(NC4=O)(C)C C09594100
COc1cc(cc(c1)OC)NS(=O)(=O)c2ccc3c(c2)OC[C@H](O3)C(=O)N4CCOCC4 C09683791
COc1ccc(cc1)C2=NN([C@@H](C2)c3ccc(cc3)F)C(=O)Cn4cnc5c(c4=O)cnn5CCO C10188028
COc1ccc(cc1OC)c2nnc(o2)NC(=O)[C@H]3CCCN3S(=O)(=O)c4ccc(s4)Cl C10220603
Cc1nnc(s1)SC[C@H](C)Cn2c3c(=O)[nH]c(=O)n(c3nc2N4C[C@H](O[C@@H](C4)C)C)C C10249323
Cc1c(c(=O)n(n1C)c2ccccc2)NC(=O)[C@H](C)OC(=O)CN3C(=O)c4ccccc4C3=O C03259741
c1ccc2c(c1)c(=O)[nH]n(c2=O)CCC(=O)N3CCN(CC3)C(=O)[C@H]4COc5ccccc5O4 C12896241
Cc1c(c2ccccc2[nH]1)C(=O)N3CCN(CC3)S(=O)(=O)c4ccc(c(c4)[N+](=O)[O-])OC C12997678
c1cc(ccc1S(=O)(=O)N2CCN(CC2)C(=O)c3c4cc(ccc4[nH]n3)[N+](=O)[O-])Br C12525640
C[C@]1(C(=O)N(C(=O)N1)Cc2cc3c(cc2Br)OCO3)c4cccc(c4)n5cnnn5 C13164807
CCN(CC(=O)N[C@H]1CCS(=O)(=O)C1)C(=O)CSc2nc3ccccc3c4n2nc(n4)C C13229954
CCOC(=O)N1CCN(CC1)C(=O)[C@H]2[C@H]3C=C[C@@]4([C@H]2C(=O)N(C4)c5ccc(cc5)NC(=O)C)O3 C13629859
Cc1c(c(on1)C)S(=O)(=O)N2CCC(CC2)C(=O)N(C)Cc3[nH]c(=O)c4ccccc4n3 C14244550
Cn1c2c(cc(cc2NC(=O)[C@H]3CCCO3)C(=O)N4CCN(CC4)c5cnccn5)nc1C6CCC6 C14991799
C[C@]1(C(=O)N(C(=O)N1)CC(=O)N2CCCc3c2ccc(c3)S(=O)(=O)N(C)C)c4ccco4 C16550901
Cc1ccc(cc1)S(=O)(=O)Cn2c(nnn2)[C@H](c3cc4cc(ccc4[nH]c3=O)C)N5CCOCC5 C19211211
C[C@@]1(C(=O)N(C(=O)N1)CC(=O)N(C)C[C@H]2COc3ccccc3O2)c4ccc5c(c4)OCCO5 C19317696
COc1cc(cc(c1)OC)NC(=O)N2CCN(CC2)Cc3nnnn3c4ccc(c(c4)F)F C21151163
C[C@@H](c1ccc(cc1)n2cncn2)NC(=O)[C@@H]3CCCN3S(=O)(=O)c4ccc5c(c4)OCCO5 C22382306
Cc1c2cc(cnc2n(n1)C)C(=O)OCC(=O)Nc3cc(ccc3n4cncn4)C(F)(F)F C24198255
CC(=O)NC[C@H]1CN(C(=O)O1)c2ccc(c(c2)F)N3CCC(=CC3)c4c(cno4)C(=O)N(C)C C27407349
c1ccn(c(=O)c1)[C@@H](C(=O)c2cccc(c2)[N+](=O)[O-])C(=O)N3CCC(CC3)C(=O)NC4CCCC4 C27835302
CCOC(=O)[C@@H]1CCCN(C1)C(=O)C2CCN(CC2)S(=O)(=O)c3cc4c(cc3C)NC(=O)CO4 C32958618
CN([C@H]1CCS(=O)(=O)C1)C(=O)[C@H]2CCCN(C2)S(=O)(=O)c3ccc(cc3)NC(=O)OC C35569247
Cc1ccc(cc1)C(=O)N2[C@@H](COC23CCN(CC3)C(=O)c4ccc5c(c4)OCO5)C(=O)NCCOC C35987768
CCOc1ccc(cc1S(=O)(=O)N2CCOCC2)NC(=O)c3cnc4n(c3=O)CCS4 C16110186
Cc1cc2c(s1)nc(n(c2=O)NC(=O)Cn3cnc4c(c3=O)cnn4c5ccc(cc5)F)C C36614491
CC1=NN([C@@](C1)(C(F)(F)F)O)C(=O)c2ccc(o2)Cn3cc(c(n3)[N+](=O)[O-])Br C00653511
Cc1ccc2c(c1)cc(c(=O)[nH]2)[C@@H](c3nnnn3C(C)(C)C)N4CCN(CC4)C(=O)c5ccco5 C19220728
Cn1c2cc(c(cc2n(c(=O)c1=O)C)N3CCCC3)NS(=O)(=O)c4cc(ccc4OC)OC C09686035
c1ccc2c(c1)NC(=O)CN2C(=O)COC(=O)c3cc(ccc3Cl)S(=O)(=O)N4CCOCC4 C02659057
CN(CC1=NC(=O)[C@H]2C(=N1)C=CS2)C(=O)c3ccccc3NC(=O)c4ccc(cc4Cl)[N+](=O)[O-] C38793326
CCOn1c2c(c3c(c1=O)cc(cn3)S(=O)(=O)C(C)C)N[C@@H](CC2=O)S(=O)(=O)C(C)C C39452378
CC(C)S(=O)(=O)[P@]1(=O)NN2CCc3cc(c(cc3[C@@H]2CO1)OC)S(=O)(=O)Oc4ccccc4 C39466388
CC(C)C\1=CN=C2[C@H](/C1=N/OCC(=O)Nc3cc(ccc3OC)Cl)C(=O)N(C(=O)N2C)C C39728890
CC[C@@H](C)[C@H](C(=O)N1CCOCCOCCOCCOCCOCC1)NS(=O)(=O)c2ccc(cc2)C C39988420
[H]\N=C\1/C(=C\c2cc(c(c(c2)Cl)OCc3ccccc3[N+](=O)[O-])OCC)/C(=O)N=C4N1OC(=C4)C C41078359
Cc1ccc2c(c1)N(C[C@@H](O2)C(=O)Nc3cc(ccc3OC)S(=O)(=O)N4CCCC4)S(=O)(=O)C C44939303
Cc1c(c(on1)C)S(=O)(=O)N2CCN(CC2)C(=O)Nc3cc(c(cc3OC)OC)Cl C58860979
Cc1c(c(on1)C)S(=O)(=O)N2CCN(CC2)C(=O)Nc3cc(c(cc3OC)Cl)OC C58863353
Cc1ccc(cc1S(=O)(=O)N2CCOCC2)NC(=O)CN(C)C3=NS(=O)(=O)c4c3cccc4 C17367207
[H]/N=C\1/C(=C/c2ccc(cc2)OCc3cc(=O)n4c(n3)sc(n4)CC)/C(=O)N=C5N1N=C(S5)CCC C41083338
Cc1cc2c(cc1S(=O)(=O)N3CCN(CC3)C(=O)c4ccc(c(c4)OC)OC)O[C@@H](C(=O)N2)C C64889753
CN(C)S(=O)(=O)c1ccc2c(c1)N(C(=O)[C@@H]3N2CCCC3)CC(=O)NC[C@@H]4COCCO4 C64966431
CC1=CC(N2c3c1cc(cc3C(=O)C2=O)OC(=O)[C@H]4CCCO4)(C)C C02115150
C[C@H]1Cc2ccccc2N1C(=O)Cn3c(=O)c4ccccc4nn3 C01328182
CC(=O)Oc1c2cocc2c(=O)n3c1-c4c(cc5ccccc5n4)C3 C01728463
c1cc(cc(c1)[N+](=O)[O-])C(=O)N2CCN=C(C=C2)C(F)(F)F C05860978
C[C@H]1C[C@@H](CN(C1)S(=O)(=O)c2cc(n(c2)C)C(=O)OC)C C06948852
Cc1ccc(s1)S(=O)(=O)N2CCN(CC2)c3ncccn3 C09364163
Cc1c(c(n(n1)C(=O)CC(C)C)C)S(=O)(=O)N2CCCC2 C09569689
CC(C)(C)c1cc(=O)n2c(n1)SC[C@@H]2CC(=O)N3CCOCC3 C14034163
CC[C@H]1CCCCN1S(=O)(=O)c2c(nc3n(c2=O)ccs3)C C16636846
Cc1c(=O)nc2n(n1)c(=O)/c(=C\c3ccc(cc3)N(C)C)/s2 C16729800
CC1=CC2=NC(=O)C[C@](N2C=C1)(C)C(=O)N3CCN(CC3)CC(=C)C C19461953
CN1CCc2c(c(nc(c2C#N)N3CCOCC3)N4CCCCC4)C1 C19144453
Cc1ccc2c(c1)C(=O)N(C2=O)[C@@H](C)C(=O)N3C[C@@H](O[C@@H](C3)C)C C29505162
C[S@@](=O)c1ccc(cc1)C(=O)N2CCc3c2cc(cc3)[N+](=O)[O-] C29889034
Cc1csc(n1)N2CCN(CC2)S(=O)(=O)N3CCCC[C@@H]3C C30446468
c1ccn2c(c1)nn(c2=O)CN3CCO[C@H](C3)c4ccc(cc4)F C29896263
C[C@@H](Cn1cncn1)n2cnc3c(ccc(c3c2=O)Cl)Cl C32534816
Cc1c(oc2c1c(ncn2)N3CCC[C@@H](C3)C(=O)N4CCCCC4)C C32960048
CCc1nn(c(=O)c2n1ccc2)CC(=O)N3C[C@H](C[C@@H](C3)C)C C06799646
Cc1cc(on1)[C@H]2CCCN2S(=O)(=O)c3ccnc(c3)Cl C38108938
CS(=O)(=O)[C@H]1N=N/C(=N/C(=O)/C=C/c2ccccc2Cl)/S1 C38586483
c1cc(oc1/C=C(/C#N)\C(=O)N2CCCCC2)N3CCOCC3 C38704483
Cc1c(c(n(n1)C)Cl)C2=N[C@H]3C(=N2)C=NN3C[C@@H]4CCC=CC4 C39364590
CC(C)CN1CCN(CCC1=O)C(=O)[C@H]2C3=C(CCCC3)N=N2 C39442956
Cc1c(nnc(c1C#N)N2CCC(CC2)CN3CCOCC3)C C40555537
Cc1ccccc1[C@H]2CN(CCO2)S(=O)(=O)c3c(noc3C)C C41395779
Cc1csc(n1)[C@H](C#N)C(=O)c2cc(c(s2)C)[N+](=O)[O-] C41515903
c1cc(ccc1N2C[C@H](CC2=O)c3nc(on3)c4ccncc4)Cl C44421711
CCc1nn(c(=O)c2n1ccc2)CC(=O)N3C[C@@H](C[C@@H](C3)C)C C15942008
C[C@H]1CN(c2ccccc2N(C1=O)CC(=O)N3CCC(CC3)C)C=O C09072855
COC(=O)C1CCN(CC1)C(=O)c2cc3c(c(c2)Cl)OCCO3 C47340891
C[C@@H]1CCN([C@H]2[C@@H]1CCCC2)C(=O)Cc3nc4ncccn4n3 C49704705
c1c(c(c(=O)n(n1)CC(=O)N2CCO[C@H]3[C@@H]2CCCC3)Cl)Cl C53364548
Cn1cc(cn1)S(=O)(=O)N2CCO[C@@H](C2)c3ccc(cc3)Cl C56126669
C[C@H]1CCC[C@@H](N1C(=O)[C@@H](C)N2CCN(CC2)c3ncccn3)C C57024475
C[C@H]1CN([C@H](CO1)C)C(=O)[C@@H]2CCCN(C2)C(=O)OC(C)(C)C C45448422
Cc1ccc2c(c1)cc(o2)C(=O)N(C)Cc3nnc4n3CCC4 C58859353
Cn1c2c(cn1)c(=O)n(cn2)CC(=O)c3ccc4ccccc4c3 C17180181
CC1(COCCN1C(=O)[C@@H]2CCCN2C(=O)OC(C)(C)C)C C62371455
Cc1ccc2c(c1)C(=O)CCN2S(=O)(=O)c3c(noc3C)C C62546313
C[C@H]1CC(=O)N(C1)C(=O)c2cc(ccc2Br)[N+](=O)[O-] C62817900
CC[C@@H]1CO[C@@H](CN1Cc2nc3c(cnn3C)c(n2)Cl)C C63077354
C[C@H]1C(=C(N=N1)C)S(=O)(=O)N2CCO[C@@H](C2)c3ccccc3 C63899757
C1CCCN(CC1)S(=O)(=O)N2CCC[C@@H](C2)C3=NN=CC3 C64103737
C[C@@H]1CN(CCN1S(=O)(=O)C)c2ccc(cc2)C(=O)OC C58266055
Cc1ccc(c(c1)S(=O)(=O)N2CCN=C2N3CCN(CC3)C)C C64929858
Cc1cc(=O)c(nn1c2ccccc2F)C(=O)N(C)C3(CCC3)C#N C66335567
Cc1c(c(on1)C)S(=O)(=O)N(C)C(=O)C=C2CCCCC2 C66510318
CC1(CO[C@@H](CN1C(=O)c2ccc3nncn3c2)c4ccccc4)C C66512075
Cc1cc(c2c(c1)N(CCC2)C(=O)C(=O)N(C)Cc3cnn(c3)C)C C67527249
C[C@H](C(=O)Nc1ccc2c(c1)C(=O)c3ccccc3C2=O)Sc4nncn4C C06063460
C[C@@H]1CCc2c(sc3c2c(=O)n(nn3)CC(=O)Nc4ccc(cc4)N(C)C)C1 C07995119
Cc1ccc(cc1C)N2C[C@@H](CC2=O)C(=O)Nc3ccc(c(c3)[N+](=O)[O-])Cl C08264377
C[C@@H]1c2cccc(c2O[C@@H]1C)C(=O)Nc3cccc(c3)S(=O)(=O)N4CCOCC4 C08312460
c1ccc2c(c1)c(=O)cc(o2)C(=O)NC[C@H]3CN(C(=O)O3)c4ccc(cc4)Cl C09072403
c1cc2c(cc1Nc3nc4cc(ccc4o3)S(=O)(=O)N5CCOCC5)CCC2 C09365194
Cc1ccc(c(c1)S(=O)(=O)Nc2c3ccccc3oc2C(=O)N4CCOCC4)C C09881827
c1ccc(cc1)CONC(=O)c2ccc3c(c2)SC4=NS(=O)(=O)CCN34 C10319497
Cc1c(c(ccc1[C@H]2c3c(c4ccccc4[nH]3)CCN2C(=O)Cn5cncn5)OC)C C12702800
C[C@@H]1CCc2c(sc3c2c4nnc(n4cn3)SCC(=O)Nc5nccs5)C1 C12833766
Cc1c(c(nc(n1)C2CC2)SCC(=O)N3c4ccccc4NC(=O)C[C@H]3C)C#N C12999197
Cc1ccc(cc1C)n2c3c(cn2)c(=O)n4c(n3)SC[C@@H]4CC(=O)NC(C)(C)C C14013011
Cc1cc(=O)n2c(n1)sc(n2)NCC3(CCCC3)c4ccc5c(c4)OCCO5 C14247357
COc1cc(cc(c1OC)OC)NC(=O)N2Cc3cccn3-c4c2cccc4 C15862535
Cc1cc(ccc1S(=O)(=O)NC2CCCCCC2)N3C(=O)[C@@H](CS3(=O)=O)C C16700819
Cc1c(c(sc1C(=O)OC)NC(=O)c2cc3cc(ccc3oc2=O)Cl)C#N C17082557
Cc1c(c(n(n1)c2ccc(cc2)C(=O)Nc3cc4cnn(c4nc3)C(C)C)C)Cl C17526133
Cc1ccc(cc1NC(=O)c2cnn3c2nc(cc3C(F)F)C)c4csnn4 C19714906
CC1(Cc2c(c(nc3c2c4c(s3)c(ncn4)NCC=C)N5CCOCC5)CO1)C C19798911
CC(C)(C)c1ccc(cc1)C(=O)Nc2cc3c(cc2N(C)C)n(c(=O)c(=O)n3C)C C20468089
CN(C)S(=O)(=O)c1ccc2c(c1)[C@H]3C=CC[C@H]3[C@H](N2)c4ccccc4[N+](=O)[O-] C20713159
Cc1ccc(cc1Cl)N2C[C@@H](CC2=O)C(=O)Nc3ccc(c(c3)[N+](=O)[O-])Cl C21348128
C[C@]1(Cn2c3ccoc3cc2C(=O)N1C[C@H]4CCCO4)C(=O)NC5CCCCCC5 C21526541
CC[C@]1(C(=O)N(C(=O)N1)Cc2cc(=O)n3cc(ccc3n2)C)c4ccc(cc4)Cl C25074956
c1cc(ccc1/C=C(/C=C2C(=O)N(C(=O)S2)c3ccc(cc3)O)\Cl)[N+](=O)[O-] C01056928
[H]/N=C/1\[C@H]([C@H]([C@H]2CN(CC=C2C1(C#N)C#N)C(C)C)c3ccc(cc3)C(=O)OC)C#N C04901893
Cc1c(c(n(n1)c2ccccc2)Cl)/C=N/NC(=O)[C@H]3COc4ccccc4O3 C01296649
Cc1cc(c(cc1Cl)OC)NC(=O)c2c(oc3c2c(nc(n3)C)N4CCCC4)C C08596529
Cc1ccc2c(c1)N(C[C@H](O2)C(=O)Nc3ccc(c(c3)Cl)OC)S(=O)(=O)C C38850254
CCCOc1ccc(cc1[C@@H]2C3=C(CCCC3=O)Nc4n2nnn4)Br C40923658
COc1ccccc1S(=O)(=O)Nc2ccc3c(c2)C(=O)N4CCCC[C@@H]4CCO3 C49463927
COc1ccc(cc1)S(=O)(=O)Nc2ccc3c(c2)C(=O)N4CCCC[C@@H]4CCO3 C49463933
CC1=NC2=NC(=[NH+][C@@H](N2C(=C1)[O-])c3cccnc3)N4CCC(CC4)Cc5ccccc5 C20028266
Cc1c(c(n(n1)c2ccccc2)O)C3=C(C(=O)N(C3=O)C(C)C)N4CCC(CC4)C C06774271
COc1ccc(cc1OC)[C@H]2C[C@@H](Nc3n2nnn3)c4cccc(c4)Br C02914356
CC(C)(C)n1c(c2c(n1)CN(C2)C(=O)c3cc(n[nH]3)c4ccccc4)n5cccc5 C56910762
C[C@@H](c1cc2ccccc2o1)NC(=O)CN3C(=O)Cn4c5ccccc5cc4C3=O C58159174
c1cnc(nc1)N2CCN(CC2)C(=O)NC[C@@H]3CCN(C3)c4ccc(c(c4)F)F C60127579
c1ccc(cc1)c2c3c(n(n2)c4ccc(cc4)[N+](=O)[O-])NC(=O)C[C@@H]3c5ccsc5 C13592884
Cc1c2c(n(n1)c3ccc(nn3)OC)NC(=O)C[C@@H]2c4ccc(cc4)C(C)C C32105831
Cc1c2c(n(n1)c3ccc(nn3)OC)NC(=O)C[C@H]2c4ccc(cc4)C(C)C C32105834
Cc1ccc(cc1Cl)NC(=O)[C@H]2CCCN(C2)c3ccc(nn3)n4ccnc4 C62164905
Cc1c2c(n(n1)c3ccc(nn3)Cl)N=C(C[C@@H]2c4cccc(c4)OC(F)F)O C36366826
Cc1c2c(n(n1)c3ccc(nn3)OC)N=C(C[C@H]2c4ccccc4C(F)(F)F)O C32070523
CC(C)(C)c1ccc(cc1)c2[n-]n3c(=O)cc(nc3n2)CN4CC[NH+](CC4)C C35476182
c1c(cc2c(c1C(=O)NCc3cc(cs3)Br)OCCO2)[N+](=O)[O-] C66316115
C[C@H](c1cc2c(cc1Br)OCCO2)Nc3ccc(cn3)[N+](=O)[O-] C66410914
Cc1cc(ccc1N(C)C)NC(=O)c2c(n(nn2)c3ccc4c(c3)cccn4)C C66759850
Cc1cc(c(cc1NC(=O)N2CCC[C@H]2c3cccc4c3OCCO4)OC)OC C67253562
C[C@@H]1CN(C[C@H](O1)c2ccccc2)C(=O)Nc3ccc(cc3)N(C)C(=O)OC C67584127
Cc1ccc2cc(c(=O)[nH]c2c1)CN(CCC[NH+](C)C)C(=O)Nc3ccccc3Cl C04231315
CC1(CC(CC([NH2+]1)(C)C)NC(=O)CN(C2CCCCC2)S(=O)(=O)c3cccs3)C C01507903
Cc1ccc(c(c1)NC(=O)[C@@H](c2ccccc2)[NH+]3CCN(CC3)c4ccc(cc4)O)OC C09376047
C[C@H]1CCc2c(c3cc(ccc3[nH]2)C(=O)NC[C@H](c4ccc(c(c4)OC)OC)[NH+](C)C)C1 C09506892
c1ccc2c(c1)cccc2[C@@H](CNC(=O)C(=O)Nc3nc4ccccc4s3)[NH+]5CCCC5 C10086446
CN(C)c1ccc(cc1)NC(=O)C(=O)NC[C@@H](c2cccc3c2cccc3)[NH+]4CCCC4 C10020175
C[NH+](C)[C@H](CNC(=O)C(=O)Nc1ccc(c(c1)Cl)OC)c2cccc3c2cccc3 C10333692
C[C@@]1(C(=O)N(C(=O)N1)Cc2ccsc2)C3CC[NH+](CC3)Cc4cc(ccc4O)Cl C12100278
COc1ccc(c(c1)F)C[NH+]2CCNC(=O)[C@@H]2CC(=O)NC3C4CC5CC(C4)CC3C5 C12468085
CC[NH+]1CCC[C@@H]1CN(Cc2cc3ccc(c(c3[nH]c2=O)C)C)C(=O)Nc4ccccc4F C12704514
Cc1ccc2cc(c(=O)[nH]c2c1)CN(CC[NH+]3CCCC3)C(=O)Nc4ccccc4Cl C12711381
CCOc1cccc(c1O)C[NH+]2CCC3(CC2)C[C@@H]3C(=O)Nc4ccc(c(c4)Cl)OC C14879790
CC[NH+]1CCC[C@H]1CNC(=O)Nc2ccc3c(c2)N(C(=O)c4ccccc4S3)CC C20900712
CC[NH+]1CCC[C@@H]1CNC(=O)Cc2ccc(cc2)NC(=O)N3CCCCc4c3cccc4 C20988234
C[C@@H]1CCCC[C@H]1NC(=O)NC(=O)C[NH+](Cc2cccs2)C[C@@H]3CCCO3 C23330145
COc1ccc(cc1)[C@@H]2CCC[NH+]2CC(=O)NCC(=O)Nc3ccc(c(c3F)F)F C25415602
C[C@@H](C(=O)Nc1cccc2c1cccn2)[NH+](C)CC(=O)Nc3ccccc3C(F)(F)F C26349734
c1ccc(cc1)[C@@H]2c3cccn3CC[NH+]2CC(=O)Nc4ccccc4C(=O)Nc5ccccc5 C32809737
c1ccc(cc1)[C@@H]2C[C@H](CN(C2)C(=O)Nc3ccc(cc3)Cl)C(=O)NCC[NH+]4CCCC4 C34710420
Cn1c2ccc(cc2n(c1=O)C)COc3ccc(cc3)C[NH2+]C45C[C@H]6C[C@@H](C4)CC(C6)(C5)O C17856874
Cc1ccc2c(c1)cc(c(=O)[nH]2)CN(CCC[NH+](C)C)C(=O)Nc3ccc(cc3)Cl C19220969
Cc1cc(c2cc(c(=O)[nH]c2c1)CN(CC[NH+]3CCCC3)C(=O)Nc4ccc(cc4)F)C C19569260
CC(C)CCn1c(c(c2c1nc3ccccc3[nH+]2)S(=O)(=O)c4cccs4)N C04302360
CC(C)(C)c1ccc(cc1)NC(=O)NC[C@@H](c2ccc3c(c2)CCN3C)N4CC[NH+](CC4)C C38672696
CCCCC1=[NH+][C@H](ON1)CSc2[nH]nc(n2)c3ccccc3Br C38769651
Cc1cc(ccc1N2CC[NH2+][C@@H](C2)S(=O)(=O)Oc3ccccc3)c4ccccc4O C39528417
CCOc1ccccc1C(=O)N2C[C@@H](C3(C2)CC[NH2+]CC3)C(=O)N[C@@H](C)c4ccc(cc4)C C39639315
C[C@@H](Cc1ccccc1OC)NC(=O)[C@H]2CN(CC23CC[NH2+]CC3)C(=O)C4(CCCCC4)C C39686548
c1ccc(cc1)C(c2ccccc2)SC3=N[C@@H]4NC5=C([C@H](N4N3)C6=CC=[NH+]C6)C(=O)CCC5 C39916073
CC(C)(C)NC(=O)CS[C@@H]1NN=C(N1c2ccc(cc2)Cl)C3=c4ccccc4=[NH+]C3 C39991136
CCCc1cc2c(c(=O)n1CC[NH+](C)C)[C@@H](C(=C(O2)N)C#N)c3ccc(cc3Cl)Cl C40569514
C[C@H](c1ccc(cc1)Cl)OC[C@H](C[NH+]2CCC(CC2)n3c4ccccc4[nH]c3=O)O C45521335
Cc1cc([nH+]c2c1c(c(s2)C(=O)OCC(=O)N(C)Cc3c(cccc3Cl)F)N)C C14151964
C[NH+]1CCN([C@@H](C1)c2ccccc2)CCNC(=O)CNC(=O)C34CC5CC(C3)CC(C5)C4 C46709177
c1cc(c(cc1OC(F)F)OC(F)F)NC(=O)NC2CC[NH+](CC2)C3CC3 C48339400
c1cc(ccc1/C=N/NC(=[NH2+])S[C@H]2CC(=O)N(C2=O)c3cc(ccc3Cl)Cl)Cl C18190885
C/C(=N\NC(=[NH2+])S[C@H]1CC(=O)N(C1=O)c2ccc(cc2)Cl)/c3ccc(cc3)Cl C16675756
Cc1c(c(on1)C)COc2ccc(cc2OC)CNC3CC([NH2+]C(C3)(C)C)(C)C C32739819
CCc1ccc2c(cc(=O)oc2c1)C[NH+]3CCC(CC3)C(=O)Nc4cc(ccc4O)Cl C59258790
CC(C)[NH+]1CCC[C@H](C1)CNC(=O)c2ccccc2NS(=O)(=O)c3ccc(cc3)F C60207565
Cc1ccc(cc1)NS(=O)(=O)c2ccc(c(c2)C(=O)NC[C@@H]3CCC[NH+](C3)C(C)C)C C60207819
Cc1ccc(cc1)[C@H](CNC(=O)c2cc(c(c(c2)S(=O)(=O)NC)C)C)[NH+]3CCCC3 C60238843
CC(C)[NH+]1CCc2c(sc3c2C(=N[C@@H](N3)c4ccc(cc4)OC(=O)c5ccccc5)O)C1 C15946365
C[C@H]1C(=c2ccccc2=[NH+]1)SCC3=NN[C@@H](N3C)SCC(=O)Nc4ccccc4 C63150998
c1ccc2=[NH+]CC(=c2c1)CCNC(=O)c3ccc4c(c3)NC(=O)/C(=C\c5ccc(cc5)Cl)/O4 C63613199
CCC(=O)Nc1ccc(cc1)S(=O)(=O)Nc2cccc(c2)[C@H]3C=c4cc(ccc4=[NH+]3)F C63737656
Cc1ccc(c(c1)NC(=O)C(=O)NC[C@@H](c2ccccc2)C3=c4ccccc4=[NH+]C3)OC C63937624
CCCNC(=O)C1CCN(CC1)C(=O)NC[C@H]([C@@H]2CC=CS2)C3=c4ccccc4=[NH+]C3 C64202775
C[C@@H]1CCCC[NH+]1CCNC(=O)CC[C@@H]2CCCN(C2)C(=O)Nc3ccc(cc3)F C65136471
c1ccc2c(c1)CC[NH+](C2)C[C@@H](CNc3nccc(n3)Oc4ccc(cc4)F)O C66452711
c1ccc(cc1)S(=O)(=O)N[C@]2(C(=O)N(C(=O)N2)c3ccc(cc3)Cl)C(F)(F)F C02863462
CCOC(=O)C1=C(OC(=C([C@@H]1c2cc(c(c(c2)Br)OC)OC)C#N)N)C C06545690
Cc1c(cnc(c1Cl)NC(=O)COC(=O)c2ccc3c(c2)NC(=O)[C@H](S3)C)Cl C08713649
COc1cc(cc(c1O)I)/C=N/NC(=O)[C@@H]2COc3ccccc3O2 C01226621
C[C@H](C(=O)Nc1cc(ccc1OC)Cl)OC(=O)c2ccc3c(c2)NC(=O)CS3 C09074667
Cc1ccc(cc1[N+](=O)[O-])NC(=O)C[C@H]2C(=O)Nc3cc(ccc3S2)C(F)(F)F C09870010
CC1CCC2(CC1)C(=O)N(C(=O)N2)NC(=O)COc3cc(c(cc3Cl)Cl)Cl C11462225
c1ccc(cc1)c2c(cc(=O)[nH]n2)NN3C4=C([C@H](CC3=O)c5ccccc5F)C(=O)CCC4 C12376905
CCc1nnc(s1)NC(=O)CSc2[nH]c(=O)c3c4c(sc3n2)C[C@@H](CC4)C C12494132
Cc1ccccc1n2c(c(cn2)[C@H](C)NS(=O)(=O)c3ccc4c(c3)sc(=O)[nH]4)C C12589892
c1ccc(cc1)NC(=O)N(Cc2ccc(cc2)F)Cc3cc4cc5c(cc4[nH]c3=O)OCCO5 C00880400
CCSc1c(ccs1)[C@@H]2C(=C(N(C3=C2C(=O)CCC3)c4ccc(cc4)[N+](=O)[O-])N)C#N C05949767
C[C@@H](C(=O)Nc1ccc(cc1)N2CCCCC2)N3C(=O)[C@@]4(CCCc5c4ccs5)NC3=O C09206855
Cc1ccccc1NC(=O)N(Cc2cc3cc(cc(c3[nH]c2=O)C)C)C[C@H]4COCCO4 C13512875
c1cc2c(c(c1)C(=O)NC[C@@H]3CCCO3)N[C@@H]([C@@H]4[C@@H]2C=CC4)c5ccc(c(c5)[N+](=O)[O-])Cl C14470935
c1ccc(c(c1)C(=O)NNC(=O)/C=C/c2cccc(c2)[N+](=O)[O-])I C14831586
COc1ccc(cc1N2C[C@H](CC2=O)C(=O)NNC(=O)c3cc(ccc3Cl)Cl)Cl C16175984
CC(C)Oc1c(cc(cc1Cl)[C@@H]2[C@@H]3CN(CC=C3C(=C(C2(C#N)C#N)N)C#N)C)OC C20027249
CC(C)(C)c1ccc(cc1)S(=O)(=O)/N=C\2/C=C3[C@@](c4c2cccc4)(OCCN3CCO)O C13149411
c1cc(cc(c1)NC(=O)Nc2ccc3n(c2=O)C[C@H]4C[C@@H]3CN(C4)Cc5ccc(cc5)F)C#N C20503676
Cc1cc(cc(c1)NC(=O)C2CCN(CC2)S(=O)(=O)c3ccc4c(c3)NC(=O)CS4)C C20577081
COc1cc(cc(c1OC)OC)[C@@H]2CC3=C([C@@H](CC(=O)N3)c4cccc(c4)O)C(=O)C2 C21238814
CC(C)(C)[C@H]1CCc2c(cc(s2)C(=O)NNC(=O)Cn3cnc4ccccc4c3=O)C1 C21969139
Cc1c(sc(n1)c2ccsc2)C(=O)OCC(=O)NC(=O)N[C@@H]3CCCC[C@@H]3C C25837924
CCc1c(c(c([nH]1)C(=O)Nc2cc3c(cc2Br)OCCO3)C)C(=O)OC C27226264
c1cc2c(cc1[C@@H]3CCCN3C(=O)COc4ccc(cc4C(=O)N)Cl)OCCCO2 C27566181
Cc1ccc(cc1)n2c(c(cn2)C(=O)Nc3ccc4c(c3)NC(=O)[C@H](O4)C)C(F)(F)F C29596865
CC(C)(C)NS(=O)(=O)c1cccc(c1)NC(=O)c2cc3c(c(c2)Cl)OCCO3 C32523911
Cc1ccc(cc1)NC(=O)[C@@H]2CCCN(C2)S(=O)(=O)c3ccc4c(c3)CCCC(=O)N4 C21532520
CSc1cccc(c1)NC(=O)N2CCC[C@H](C2)c3nnc(s3)C(=O)Nc4ccccc4 C33113557
CSc1cccc(c1)NC(=O)N2CCC[C@@H](C2)c3nnc(s3)C(=O)Nc4ccccc4 C33113558
CCN1C2=C([C@H](NC1=O)c3ccc(cc3Cl)Cl)C(=O)N(C2)CC(=O)NCC=C C34793306
Cc1c(sc2c1c(=O)[nH]c(n2)[C@@H](C)OC(=O)C34C[C@H]5C[C@@H](C3)CC(C5)(C4)NC(=O)C)C C32957586
Cc1ccc(n1c2ccc(cc2)C(=O)Nc3cccc(c3)S(=O)(=O)/N=C\4/CCCN4)C C13058128
C[C@@H]1CN(CCN1C(=O)C2CC2)C(=O)[C@@H](C(C)C)NC(=O)NC34CC5CC(C3)CC(C5)C4 C34974514
C[C@@H]1CN(CCN1C(=O)C2CC2)C(=O)[C@H](C(C)C)NC(=O)NC34CC5CC(C3)CC(C5)C4 C34974520
CC(C)(C(=O)Nc1c2c(n(n1)C)NC(=O)C[C@H]2c3cccs3)Oc4ccc(cc4)Cl C38520098
Cc1ccc(cc1C(=O)Nc2nnc(s2)C34CC5CC(C3)CC(C5)C4)S(=O)(=O)NC C40051656
c1cc(ccc1CN2[C@@H]([C@@H]3[C@@H](O2)C(=O)N(C3=O)C4CCCCC4)c5ccc(cc5)F)C(=O)N C43209304
CC1(C[C@@H](CCO1)n2c3c(c(n2)O)[C@H](SCC(=O)N3)c4ccc(cc4)OCC=C)C C02411320
COC(=O)C1=C(Sc2c(sc(=O)[nH]2)[C@H]1c3cc(ccc3O)Br)C(=O)OC C09804780
CCCOc1ccc(cc1)[C@H]2c3c(nn(c3NC(=O)CS2)[C@@H]4CCOC(C4)(C)C)O C09432020
Cc1ccc(c(c1)C)NS(=O)(=O)c2ccc(cc2)NC3=NS(=O)(=O)c4c3cccc4 C59317460
CC[C@@]1(CCC(=O)NC1=O)c2ccc(cc2)NC(=O)/C=C/c3cc4c(c(c3)Cl)OCCO4 C60017293
Cc1ccc(cc1)SCC2=NN=C3[C@H]2[C@]4(c5ccccc5N(C4=O)CC=C)C(=C(O3)N)C#N C08442119
C[C@@H](C(=O)NC1=C[C@@H]2C(=CC=N2)C=C1)NC(=O)N3CCN(CC3)c4ccc(cc4)Cl C64435125
Cc1ccc(cc1F)NC(=O)C2CCN(CC2)S(=O)(=O)c3ccc4c(c3)sc(=O)[nH]4 C65021980
Cc1ccc(cc1)N2[C@H](Nc3ccccc3C2=O)SCC(=O)NC4=C[C@@H]5C(=CN=N5)C=C4 C65356202
Cc1ccc(c(c1)Cl)NC(=O)CN2C3=C([C@H](NC2=O)c4ccc(cc4)SC)C(=O)OC3 C67288945
Cc1ccc(cc1Cl)NC(=O)Cn2c(c(nn2)C(=O)Nc3c(cc(cc3C)C)C)C C67323062
C[C@H](C(=O)Nc1ccc(cc1Cl)[N+](=O)[O-])OC(=O)c2ccccc2O C05077778
Cc1cccc(c1)N(C(=O)OCCNC(=O)Oc2cc(ccc2Cl)OC)O C03185159
C[C@H](C(=O)Nc1ccccc1[N+](=O)[O-])OC(=O)c2cc(ccc2O)Cl C05746630
Cc1ccc(cc1F)NC(=O)COC(=O)c2ccc(c(c2)[N+](=O)[O-])NC3CC3 C05361717
Cc1cccc(c1C)NC(=O)COC(=O)c2ccc(c(c2)[N+](=O)[O-])NC3CC3 C05362205
c1cc(c(cc1C(=O)OCC(=O)Nc2ccc(c(c2)F)F)[N+](=O)[O-])NC3CC3 C05362245
C[C@@H]1CC[C@](C[C@@H]1CNC(=O)ON=C(C)C)(C)CNC(=O)ON=C(C)C C06031149
Cc1ccc(c(c1)Cl)NC(=O)COC(=O)c2cc(ccc2NC)[N+](=O)[O-] C05620357
c1ccc(cc1)CC2CCN(CC2)c3ccc(cc3C(=O)OCC(=O)N)[N+](=O)[O-] C06462964
Cc1c(c([nH]c1C(=O)O[C@@H](C)c2[nH]c(=O)c3ccccc3n2)C)C(=O)OC(C)C C06976946
Cc1c(c([nH]c1C(=O)O[C@H](C)c2[nH]c(=O)c3ccccc3n2)C)C(=O)OC(C)C C06976950
Cc1ccc(cc1NC(=O)CSc2[nH]nc(n2)CCC3CCCC3)[N+](=O)[O-] C08752614
C=CCOc1ccc(cc1)C(=O)NNC(=O)/C=C/c2ccc(cc2)[N+](=O)[O-] C09229505
C[C@H]1CCCC[C@H]1NC(=O)[C@@H](C)OC(=O)c2ccc(c(c2)[N+](=O)[O-])NC3CC3 C09869500
C=CCOc1ccc(cc1)C(=O)NNC(=O)/C=C/c2cccc(c2)[N+](=O)[O-] C10401790
C[C@@H](C(=O)Nc1ccc(cc1)[N+](=O)[O-])Sc2[nH]nc(n2)CCC3CCCC3 C14085327
C=CCn1c(nnc1SCc2ccc(cc2)C(=O)N)c3ccc(cc3)[N+](=O)[O-] C16564945
CC1=C([C@H](NC(=S)N1)c2ccc(c(c2)[N+](=O)[O-])C(C)C)C(=O)OCCOC C22303890
Cc1ccc(c(c1C)NC(=O)[C@H](C)Sc2nnc(s2)NCC=C)[N+](=O)[O-] C22346005
Cc1ccc(cc1[N+](=O)[O-])NC(=O)[C@H](C)Sc2nnc(s2)NCC=C C22346645
Cc1ccccc1[C@@H](C)Nc2ccc(cc2[N+](=O)[O-])C(=O)N[C@@H](C)C(=O)OC C29075814
c1ccc(c(c1)NCCCC(=O)Nc2ccc(nc2)N3CCCCC3)[N+](=O)[O-] C32883897
CC(C)(C)c1cc(n(n1)C)NC(=O)CN(CCOC)C(=O)NC(C)(C)C C35171685
C[C@H](C(=O)Nc1ccc(cc1)[N+](=O)[O-])OC(=O)c2cc(ccc2O)Cl C39587759
COCCCNc1c(c(ncn1)NC23CC4CC(C2)CC(C4)C3)[N+](=O)[O-] C40621436
C[C@H](COC)Nc1c(c(ncn1)Nc2ccc(cc2)C(F)(F)F)[N+](=O)[O-] C40660954
c1ccc2c(c1)cccc2OCC(=O)N/N=C/c3ccc(c(c3)[N+](=O)[O-])O C40910438
Cc1c(cccc1[N+](=O)[O-])NC(=O)C(=O)NCCOc2ccc(cc2)C(C)C C42073751
Cc1ccc(cc1)c2nnc(n2N)SCc3ccc(c(c3)[N+](=O)[O-])OC C42129217
Cc1ccc(cc1NC(=O)N[C@@H](C)c2ccc(cc2OC)OC)[N+](=O)[O-] C43149352
Cc1ccc(cc1NC(=O)N[C@H](C)c2ccc(cc2OC)OC)[N+](=O)[O-] C43149353
C#CCNC(=O)CNc1ccc(cc1[N+](=O)[O-])S(=O)(=O)C(F)(F)F C45903550
CNC(=O)c1ccc(c(c1)[N+](=O)[O-])Nc2ccc(c(c2)Cl)OCCOC C53577022
Cc1cc(cc(c1)C(=O)NCC(=O)Nc2cc(cc(c2)C(=O)OC)C(=O)OC)C C15589634
CC(C)(C)c1ccc(cc1)/C=N/NC(=O)C(=O)Nc2ccc(cc2)[N+](=O)[O-] C58883510
c1ccc(cc1)[C@@H](CCC(=O)N/N=C/c2ccc(o2)c3ccccc3[N+](=O)[O-])O C58886727
CC[C@@H](C)NS(=O)(=O)c1ccc(cc1)NC(=O)Cc2ccc(cc2)[N+](=O)[O-] C06357640
CCOc1cc(cc(c1O)[N+](=O)[O-])/C=C(\C#N)/C(=O)Nc2ccc(cc2C)C C59145582
CCC(CC)[C@@H](CNC(=O)c1cc2cc(ccc2[nH]1)[N+](=O)[O-])N3CCOCC3 C48316834
CCC(CC)[C@H](CNC(=O)c1cc2cc(ccc2[nH]1)[N+](=O)[O-])N3CCOCC3 C48316836
Cc1cccc(c1)CSc2[nH]c(nn2)N/N=C/c3ccccc3[N+](=O)[O-] C59843923
C[C@H](C(=O)Nc1ccc(cc1)[N+](=O)[O-])OC(=O)c2ccc(cc2O)Cl C21688178
C[C@H](C(=O)Nc1ccccc1[N+](=O)[O-])OC(=O)c2ccc(cc2O)Cl C05101889
CC(C)(C)NC(=O)c1ccccc1NC(=O)CCOc2ccccc2[N+](=O)[O-] C62282134
CC(C)N(Cc1ccc(cc1)C#N)C(=O)NCCNc2ccccc2[N+](=O)[O-] C66175727
c1cc(cc(c1)OC[C@@H](CSc2[nH]nc(n2)c3cccs3)O)[N+](=O)[O-] C22954975
CNC(=O)CCOc1ccc(cc1)Nc2nc3ccc(cc3s2)[N+](=O)[O-] C66467089
C[C@H](c1cccc(c1)[N+](=O)[O-])NC(=O)Nc2cccc(c2OCCOC)Cl C66968757
Cc1cccc(c1OCCCNC(=O)C(=O)Nc2cc(ccc2C)[N+](=O)[O-])C C67397531
C[C@H](c1cccc(c1)[N+](=O)[O-])NC(=O)C(=O)Nc2cccc(c2)OCC(=C)C C67532508
CC1(CC2=C(C(=O)C1)[C@]3(c4ccccc4N(C3=O)CC(=O)OC)C(=C(O2)N)C(=O)OC)C C04110970
Cc1nnc(n1C2CCCCC2)SCC(=O)NN3C(=O)C4(CCCCC4)NC3=O C05865870
Cc1ccc(cc1)S(=O)(=O)N2CCC(CC2)C(=O)NNC(=O)c3c(cn(n3)C)Br C01065995
CC1=C([C@@]2(c3ccccc3N(C2=O)CC(=O)OC)C(=C(O1)N)C#N)C(=O)OC(C)(C)C C00989390
CC1CCC2(CC1)C(=O)N(C(=O)N2)NC(=O)c3ccc(cc3)S(=O)(=O)N(C)c4ccccc4 C08895195
Cc1cc2c(c(=O)n1C[C@@H]3CCCO3)[C@@H](C(=C(O2)N)C#N)c4cc(c(cc4OC)OC)OC C09462233
COc1cc(cc(c1OC)OC)NC(=O)N2CCC3(CC2)NC(=O)c4ccccc4O3 C09737564
CC(=O)N(c1ccc(cc1F)F)c2nc(cs2)/C=C(\C#N)/c3nc(nc(n3)N(C)C)N C11298245
CC(C)c1cc(=O)[nH]c(n1)n2c(cc(n2)C3CC3)NC(=O)[C@H]4COc5ccccc5O4 C12126709
CC[C@@]1(C(=O)N(C(=O)N1)[C@H](C)C(=O)Nc2ccc3c(c2)OCCO3)c4ccc(cc4)OC C13163587
CC1=C([C@H](n2c(ncn2)N1)c3ccc(cc3)N(C)C)C(=O)Nc4cc(ccc4OC)OC C09290935
c1ccc2c(c1)[C@@]3(CCO2)C(=O)N(C(=O)N3)CC(=O)Nc4ccc(cc4)N5CCCC5=O C14189528
CN(C)c1ccc(cc1)[C@@H]2Nc3ccccc3C(=O)N2NC(=O)c4ccc(cc4)[N+](=O)[O-] C03641598
Cc1ccc(cc1C)S(=O)(=O)N2CCC(CC2)C(=O)NN3C(=O)C4(CCC(CC4)C)NC3=O C15999967
CC(C)n1c2c(cc(cn2)NC(=O)CN3C(=O)[C@](NC3=O)(C)c4ccc(cc4)F)cn1 C22472458
CCOC(=O)C1CCN(CC1)C(=O)[C@@H](C(C)C)NC(=O)N2CC(=Nc3c2cccc3)O C25107610
CC(C)(C)C1CCC2(CC1)C(=O)N(C(=O)N2)CC(=O)N(C)Cc3[nH]c(=O)c4ccccc4n3 C26267356
Cc1ccc(cc1)[C@]2(C(=O)N(C(=O)N2)CC(=O)Nc3cc4cnn(c4nc3)C(C)C)C C27159845
CN(C)S(=O)(=O)c1ccc(c(c1)NS(=O)(=O)c2ccc3c(c2)OCCCO3)O C28255808
c1ccc2c(c1)C(=O)N(C2=O)Cc3ccc(cc3)C(=O)NNC(=O)C[C@H]4CCS(=O)(=O)C4 C29549130
C[C@]1(C(=O)N(C(=O)N1)CC(=O)Nc2c(c3c(s2)CCCC3)C(=O)OC)c4ccco4 C31768078
c1cc2c(cc1NC(=O)c3cc(c[nH]3)S(=O)(=O)N4CCOCC4)OC5(O2)CCCCC5 C32854826
c1ccc2c(c1)N(C(=O)CO2)CC(=O)Nc3cccc(c3)S(=O)(=O)/N=C\4/CCCN4 C14180997
CCn1c(=O)c2ccccc2c(n1)C(=O)NNC(=O)[C@H]3CC(=O)N(C3)[C@H]4CCC[C@H]([C@H]4C)C C36414248
Cc1ccc(cc1)[C@@]2(C(=O)N(C(=O)N2)CC(=O)Nc3c(n(n(c3=O)c4ccccc4)C)C)C C03311439
CC1=C2[C@H](SCC(=N[C@H]2N(N1)C3=NC=NC4=NC=N[C@@H]43)O)c5ccc(cc5)OC(C)C C38581881
CC1=C2[C@@H](SCC(=N[C@@H]2N(N1)C3=NC=NC4=NC=N[C@@H]43)O)c5ccccc5OC(C)C C38598436
c1ccc(cc1)C2=C[C@H](N=N2)[C@@H]3NN[C@@H]4N3N=C(S4)CN5C(=O)c6ccccc6C5=O C38743217
CCO[P@]1(=O)NN2C[C@@H]3C=C(C(=C[C@@H]3C[C@@H]2CO1)O)S(=O)(=O)Oc4ccccc4 C39469435
C[C@@H]1C[C@]2(CC(C1)(C)C)C(=O)N(C(=O)N2)CC(=O)OCC(=O)Nc3c(ccs3)C#N C22001350
CC1=NC(=O)[C@@H]2C(=C1)OC(=C([C@@]23c4ccccc4N(C3=O)C[C@@H]5CCCO5)C(=O)OC)N C39918496
Cc1cc2c(c(=O)n1Cc3cccnc3)[C@@]4(c5ccccc5N(C4=O)C(C)C)C(=C(O2)N)C(=O)OC C39918666
CCn1c(cc2c(c1=O)[C@@]3(c4ccccc4N(C3=O)CC(=O)OCC)C(=C(O2)N)C#N)C C39918970
CCn1c(cc2c(c1=O)[C@]3(c4ccccc4N(C3=O)CC(=O)OCC)C(=C(O2)N)C#N)C C39918971
Cc1c2c(cc(nc2on1)c3ccccc3C(F)(F)F)C(=O)NNC(=O)[C@@H]4CCS(=O)(=O)C4 C40024952
CN1[C@@H]2[C@@H](C(=NC1=O)[O-])N(C(=[NH+]2)N3CCCCC3)CCSc4[nH]c5ccccc5n4 C38532368
Cc1c(c(=O)n(n1C)c2ccccc2)N/C=C/3\C(=O)NC(=O)N(C3=O)c4cccc5c4cccc5 C18130530
CCS(=O)(=O)c1ccc(c(c1)NC(=O)CN2C(=O)C3(CCCCC3)N(C2=O)C)O C24153203
Cc1ccc(s1)c2cc(c3c(noc3n2)C)C(=O)O[C@@H](C)C(=O)NC(=O)NC(C)C C11961191
Cc1cc2c(c(=O)o1)[C@@]3(c4ccccc4N(C3=O)CC(=O)OC(C)(C)C)C(=C(O2)N)C#N C59293473
CC(=O)NC1(CCCCCC1)c2nc(on2)CCC(=O)N3CC(=O)Nc4c3cccc4 C60059804
CC1(CC2=C([C@@H]([C@@H]3C(=NC(=O)NC3=O)N2)c4cc(c(c(c4)OC)OC)OC)C(=O)C1)C C63160011
CC1(C(=O)N(C(=N1)O)C[C@@H](COc2ccc(cc2)N3C(=O)c4ccccc4C3=O)O)C C00864121
Cc1c(c(=O)n(n1C)c2ccccc2)N/C=C\3/C(=O)NC(=O)N(C3=O)C4CCCCC4 C04859737
CCOc1ccccc1[C@@H]2C/C(=C/3\C(=O)NC(=O)N(C3=O)C4CCCCC4)/NN2C(=O)C C64788933
CC(C)n1c2ccc(cc2[nH]c(=O)c1=O)C3=NO[C@@H](N3)[C@@H]4CC(=O)N(C4)c5cccc(c5)Cl C64890723
CCOc1ccc(cc1)n2c(c(nn2)c3nc(c(s3)C(=O)N4CCC(CC4)C(=O)N)C)C C64998646
c1cc2c(cc1NS(=O)(=O)c3ccc4c(c3)NC(=O)[C@H](S4)C(=O)N5CCCC5)OCO2 C65021455
C[C@@H]1CN(C[C@@H](O1)C)S(=O)(=O)CCNC(=O)Nc2cc3c(cc2Cl)OCCO3 C65575613
Cc1c2c(n(n1)c3c4c([nH]cn4)ncn3)N=C(CS[C@H]2c5ccccc5OCC(C)C)O C31810147
Cc1ccc(cc1NCC#C[C@@H]2c3c(cc4c(c3OC)OCO4)CC[NH+]2C)[N+](=O)[O-] C03999630
Cc1ccc(cc1NCC#C[C@H]2c3c(cc4c(c3OC)OCO4)CC[NH+]2C)[N+](=O)[O-] C03999631
Cc1cc(c2c(c1)cc(c(=O)[nH]2)[C@H](c3nnnn3CCOC)[NH+]4CCC(CC4)C)C C04537513
CCC(C)(C)n1c(nnn1)[C@H](c2cc3cc(c(cc3[nH]c2=O)C)C)[NH+]4CCOCC4 C00910631
CCc1ccc2c(c1)cc(c(=O)[nH]2)[C@H](c3nnnn3C(C)(C)CC)[NH+]4CCOCC4 C00908708
[H]/N=C/1\C(C2=CC[NH+](C[C@@H]2[C@@H](C1(C#N)C#N)c3ccc(s3)[N+](=O)[O-])Cc4ccccc4)C#N C08836318
C[C@H]1CC(=O)Nc2ccccc2N1C(=O)C[NH+](C)Cc3cc(ccc3Cl)[N+](=O)[O-] C11012723
C[C@H](C(=O)Nc1ccccc1C(F)(F)F)[NH+]2CCN(CC2)c3ccc(c4c3ccnc4)[N+](=O)[O-] C11521612
Cc1ccc(cc1NC(=O)[C@@H](C)[NH+]2CCN(CC2)c3ccc(c4c3ccnc4)[N+](=O)[O-])Cl C11521926
c1cc2c(cc1C[NH+]3CCC(CC3)n4c(ccn4)NC(=O)[C@@H]5CCOC5)nsn2 C11817367
CC(C)NC(=O)c1cn(nn1)[C@H]2CCC[NH+](C2)Cc3cc4c(cc3Cl)OCO4 C12023574
Cc1c(c(=O)oc2c1c(cc3c2CCC(O3)(C)C)OC)CCC(=O)N4CC[NH+](CC4)CCO C12893445
Cc1cc(c2c(c1)cc(c(=O)[nH]2)[C@@H](c3nnnn3C4CCCC4)[NH+]5CCN(CC5)c6ccc(cc6)F)C C06177908
Cc1cc(c2c(c1)cc(c(=O)[nH]2)[C@H](c3nnnn3C4CCCC4)[NH+]5CCN(CC5)c6ccc(cc6)F)C C06178029
Cc1cc2cc(c(=O)[nH]c2cc1C)[C@@H](c3nnnn3C4CCCC4)[NH+]5CCN(CC5)c6ccccc6F C06194789
Cc1cc2cc(c(=O)[nH]c2cc1C)[C@H](c3nnnn3C4CCCC4)[NH+]5CCN(CC5)c6ccc(cc6)F C06194929
Cc1cc2cc(c(=O)[nH]c2cc1C)[C@H](c3nnnn3C4CCCC4)[NH+]5CCN(CC5)c6ccccc6F C06194935
Cc1ccc2c(c1)cc(c(=O)[nH]2)[C@H](c3nnnn3C(C)(C)C)[NH+]4CCN(CC4)c5cccc(c5C)C C06281785
Cc1cc(c2cc(c(=O)[nH]c2c1)[C@@H](c3nnnn3C[C@H]4CCCO4)[NH+]5CCC[C@@H](C5)C)C C06301711
Cc1cc(c2cc(c(=O)[nH]c2c1)[C@@H](c3nnnn3Cc4ccc(cc4)OC)[NH+]5CCC[C@@H](C5)C)C C06301738
Cc1ccc2cc(c(=O)[nH]c2c1C)[C@H](c3nnnn3C4CCCC4)[NH+]5CCN(CC5)c6ccccc6F C06441953
Cc1cccc(c1C)N2CC[NH+](CC2)[C@@H](c3cc4cccc(c4[nH]c3=O)C)c5nnnn5C(C)(C)C C06443013
Cc1nc(cc(n1)[C@H]2C[NH+]3CC[C@H]2C[C@@H]3CNC(=O)N4CCOCC4)c5ccc(cc5)N(C)C C15672628
CC[C@]1(Cc2c(c(nc3c2c4c(s3)c(ncn4)NCC[NH+](C)C)N5CCOCC5)CO1)C C20325665
CCOC(=O)[NH+]=c1ccc-2c(cc(oc2c1)O)Cn3cnc4ccc(cc4c3=O)Cl C22320876
c1cc2c(cc1c3cs/c(=[NH+]\c4ccc5c(c4)OCCO5)/n3C[C@H]6CCCO6)NC(=O)CO2 C25200030
CN(C)c1ccc(cc1)c2nnnn2[C@H]3CO[C@H]4[C@@H]3OC[C@@H]4[NH2+]Cc5ccccc5 C08636542
CC(C)(C)c1ccc(cc1)[C@H]2C3=C(CN(C3=O)CC(=O)N4CCC(CC4)[NH+](C)C)N(C(=O)N2)C C35934494
COc1cc(cc(c1OC)OC)[C@@H]2[NH+]=NC(=S)N2/N=C/c3c4ccccc4ccc3O C39016608
COc1cc(cc(c1OC)OC)[C@H]2[NH+]=NC(=S)N2/N=C/c3c4ccccc4ccc3O C39016609
COc1cccc2=[NH+][C@H](C(=c21)NC(=O)Cn3c4ccccc4sc3=O)C(=O)OC C39217476
c1ccc(cc1)C2=C[C@H](N=N2)C(=O)N3CCC(CC3)N4c5c(ccc[nH+]5)N[C@@H]4[C@@H]6CCCO6 C39485721
CCCNC(=O)C[NH+]1CCN(CC1)c2c3cc(ccc3ncc2[N+](=O)[O-])Br C40071527
CCC(C)(C)C1CCC2(CC1)C(=O)N(C(=O)N2)CN3CC[NH+](CC3)CC(=O)N4CCCCC4 C45621177
C[C@]1(C(=O)N(C(=O)N1)CN2CC[NH+](CC2)CC(=O)N3CCCCC3)c4ccc(cc4)C(C)(C)C C45621252
Cc1ccc(cc1)COc2ccc(cc2)/C=C\3/C(=[NH2+])N4C(=NC3=O)SN=C4S(=O)(=O)C C20205961
Cc1cccc(c1)n2c(cc(c2C)/C=C\3/C(=[NH2+])N4C(=NC3=O)SN=C4S(=O)(=O)CC(C)C)C C20207148
CC(C)(c1nc(on1)C[NH+](C)C)NC(=O)c2c3c(n(n2)c4ccc(cc4)F)CCC3 C58063027
CC[NH+](CC)CCn\1c2ccccc2[nH]/c1=N\C(=O)C3CCN(CC3)C(=O)N(C)C C59250047
C[C@H](c1ccc(cc1)n2cncn2)N(C)C(=O)NCc3ccc([nH+]c3)N4CCCCCC4 C59302796
CCOC(=O)C1CC[NH+](CC1)Cc2c(cc(c3c2O/C(=C/c4ccc5c(c4)OCO5)/C3=O)C)O C41586201
Cc1ccc(cc1C(=O)Nc2nc(cs2)C3=c4ccccc4=[NH+]C3)S(=O)(=O)N5CCOCC5 C63182439
CCOC(=O)C1CCN(CC1)C(=O)CNC(=O)N2CCC3=c4ccccc4=[NH+][C@H]3C2 C63295109
c1ccc(cc1)N[C@@H]2/C(=N/S(=O)(=O)c3cccc4c3nsn4)/N=c5ccccc5=[NH+]2 C39977433
COc1ccc(c(c1)OC)N[C@H]2/C(=N/S(=O)(=O)c3ccccc3)/N=c4ccccc4=[NH+]2 C39983902
COc1ccc(cc1Cn2c3ccccc3nn2)[C@H]4[C@H]5C(=c6ccccc6=[NH+]5)C[C@@H](N4)C(=O)OC C63349947
COc1cc(ccc1O)/C=N/N2CC(=O)N3[C@H](C2=O)CC4=c5ccccc5=[NH+][C@@H]4[C@H]3c6ccccc6 C63351578
CC(C)[C@@H](C(=O)NC[C@@H]1CCCO1)N2C(=O)[C@@]3([C@H]4C(=c5ccccc5=[NH+]4)CCN3C2=O)C C63373073
c1ccc2=[NH+]C([NH+]=c2c1)Sc3ccc(o3)/C=C\4/C(=NC(=O)N(C4=O)c5ccc(cc5)Cl)[O-] C63398547
COc1cc(cc(c1OC)OC)[C@@H]2N=[NH+]C(=S)N2/N=C/c3c4ccccc4ccc3O C39016608
CC[NH+](CC)CCCn1c(cc2c(c1=O)[C@H](C(=C(O2)N)C#N)c3cc(c(cc3OC)OC)OC)C C02254928
CC(C)(C)n1c(nnn1)[C@@H](c2cc3cc(ccc3[nH]c2=O)OC)[NH+](Cc4ccc(cc4)F)Cc5ccco5 C06014917
CCOC(=O)C1CC[NH+](CC1)[C@@H](c2cc3cc(c(cc3[nH]c2=O)C)C)c4nnnn4Cc5ccc(cc5)F C06194615
C[NH+](C)CCCNC(=S)N(Cc1ccc2c(c1)OCO2)Cc3cc4cc(c(cc4[nH]c3=O)OC)OC C06198539
C[NH+](C)CCCNC(=S)N(Cc1ccc2c(c1)OCO2)Cc3cc4cc5c(cc4[nH]c3=O)OCCO5 C06198541
CCOC(=O)/C(=C/C(=C(\N)/N1CCN(CC1)c2c(cc(c[nH+]2)C(F)(F)F)Cl)/C(=O)OCC)/C#N C08781917
CC[NH+](CC)CCN1[C@H](C(=C(C1=O)O)C(=O)c2ccc3c(c2)OCO3)c4ccc(cc4)C(=O)OC C08833959
CCOC(=O)c1c2c(sc1N[C@](C(=O)OCC)(C(F)(F)F)NC(=O)OCC)C[NH+](CC2)C C08854916
CCOC(=O)c1c2c(sc1N[C@@](C(=O)OCC)(C(F)(F)F)NC(=O)OCC)C[NH+](CC2)C C08854917
CCOC(=O)c1c2c(sc1NC(=O)[C@H]3CCCN3S(=O)(=O)c4ccc(cc4)OC)C[NH+](CC2)C C08868979
C[NH+](C)[C@@H](CNc1ccc(cc1[N+](=O)[O-])S(=O)(=O)N2CCCC2)c3ccc(c(c3)OC)OC C09544351
Cc1cc(ccc1NC(=O)CSc2nnc(n2Cc3ccccc3)C[NH+]4CCCCC4)[N+](=O)[O-] C10287502
C[C@H](C(=O)Nc1cccc(c1)[N+](=O)[O-])Sc2nnc(n2c3ccc(cc3)F)C[NH+]4CCCCC4 C09880675
COC(=O)c1c(n(nn1)[C@H]2C[C@H]([NH+](C2)C3CCCC3)C(=O)NCc4ccc5ccccc5n4)C(=O)OC C11839410
COc1ccccc1C[NH+]2C[C@@H](C[C@H]2C(=O)Nc3cccc(c3)SC)n4cc(nn4)C(=O)OC C12456436
CCOC(=O)c1c2c(sc1NC(=O)COC(=O)c3ccc(cc3)[N+](=O)[O-])C([NH2+]C(C2)(C)C)(C)C C03405754
CCOC(=O)C1CC[NH+](CC1)[C@H](c2cc3ccc(c(c3[nH]c2=O)C)C)c4nnnn4C[C@@H]5CCCO5 C12711335
Cc1ccc(cc1)C[NH+](Cc2cc3cc(c(cc3[nH]c2=O)OC)OC)Cc4nnnn4C5CCCC5 C13033606
CC[C@H](c1nnnn1Cc2ccc(cc2)OC)[NH+](Cc3cc4ccc(cc4[nH]c3=O)OC)C5CCCC5 C13064301
Cc1cc2cc(c(=O)[nH]c2cc1C)C[NH+](Cc3ccc(cc3)OC)Cc4nnnn4C[C@H]5CCCO5 C06320812
Cc1cccc2c1[nH]c(=O)c(c2)[C@@H](c3nnnn3C(C)(C)C)[NH+](Cc4ccc(cc4)OC)Cc5cccnc5 C06443573
Cc1cc(ccc1OCC(C)C)C(=O)C2=C(C(=O)N([C@@H]2c3cc(c(c(c3)OC)OC)OC)CC[NH+](C)C)O C08964602
CC[C@H](c1nnnn1C(C)(C)C)[NH+](CCc2ccc(c(c2)OC)OC)Cc3cc4cccc(c4[nH]c3=O)C C13494568
CCOc1ccc2c(c1)cc(c(=O)[nH]2)C[NH+](CCCO)[C@@H](c3nnnn3Cc4ccccc4)C(C)C C13500583
C[NH+](C)CCCNC(=O)/C(=C/c1cn(c2c1cccc2)S(=O)(=O)N(C)C)/NC(=O)c3ccccc3 C13727764
CCN(CC)C(=O)[C@@H]1CCC[NH+](C1)Cc2ccc(c(=O)[nH]2)C(=O)NCC3(CCCCC3)N4CCOCC4 C23130411
CCOC(=O)c1c2c(sc1NC(=O)[C@@H](C)N3CC[NH+](CC3)CC(=O)NCCCOC)CCCC2 C24338081
CCOC(=O)c1c2c(sc1NC(=O)[C@H](C)N3CC[NH+](CC3)CC(=O)NCCCOC)CCCC2 C24338086
C[NH+](CC(=O)Nc1ccccc1C(F)(F)F)CC(=O)Nc2cc3c(cc2[N+](=O)[O-])OCCCO3 C32856097
Cc1ccc(cc1)NC(=O)c2nnc(s2)C(=O)N3CCC(CC3)CC(=O)NCC[C@@H](C)[NH+]4CCCC4 C33024866
CCOC(=O)c1c(c2c(=O)[nH]c(nc2s1)C[NH+](C[C@@H](CN3CCOCC3)O)C4CCCCC4)C C35747045
CCOC(=O)c1c(c2c(=O)[nH]c(nc2s1)C[NH+](C[C@H](CN3CCOCC3)O)C4CCCCC4)C C35747046
Cc1c2c(=O)[nH]c(nc2sc1C(=O)OC(C)C)C[NH+](CCN3CCOCC3)C[C@H](C(C)C)O C36206803
Cc1c2c(=O)[nH]c(nc2sc1C(=O)OC(C)C)C[NH+](CCN3CCOCC3)C[C@](C)(C=C)O C36206805
CCc1c2c(=O)[nH]c(nc2sc1C(=O)OC)C[NH+](C[C@@H](COCc3ccco3)O)C4CCCCC4 C36207326
Cc1ccccc1OC[C@H](C[NH+](Cc2ccco2)Cc3[nH]c(=O)c4c(c(sc4n3)C(=O)OC)C)O C36207514
CC(C)(C)NC(=O)N(CC[NH+](C)C)Cc1ccc(c(c1)OS(=O)(=O)c2ccc(cc2)OC)OC C37403241
CC(C)NC(=O)N(CC[NH+](C)C)Cc1ccc(c(c1)OS(=O)(=O)c2ccc(cc2)OC)OC C37403244
CCNC(=O)N(CC[NH+](C)C)Cc1cc(ccc1OS(=O)(=O)c2ccc(cc2)NC(=O)C)Cl C37423851
CC(C)(C)c1ccc(cc1)COC(=O)NNC(=O)CSC2=N[C@H]3C(=c4cc(ccc4=[NH+]3)OC)N=N2 C39355917
C[C@H](C(=O)Nc1ccc(cc1)[N+](=O)[O-])Sc2nc3ccccc3c(=O)n2CC[NH+](C(C)C)C(C)C C23556738
CC(=O)/[NH+]=c\1/ccc-2c(cc(oc2c1)O)COC(=O)c3cc(c(cc3NC(=O)C(C)(C)C)OC)OC C39575662
COc1ccc(c(c1)C(=O)N2C[C@@H](C3(C2)CC[NH2+]CC3)C(=O)NCc4c(cc(cc4OC)OC)OC)OC C39639159
COc1ccc(c(c1)C(=O)N2C[C@H](C3(C2)CC[NH2+]CC3)C(=O)NCc4c(cc(cc4OC)OC)OC)OC C39639160
Cc1c(cccc1OC(=O)C)C(=O)N2C[C@@H](C3(C2)CC[NH2+]CC3)C(=O)NC[C@@H](C)Oc4ccc(cc4)OC C39665732
Cc1c(cccc1OC(=O)C)C(=O)N2C[C@@H](C3(C2)CC[NH2+]CC3)C(=O)NC[C@H](C)Oc4ccc(cc4)OC C39665734
CCCCN1c2ccccc2[C@@]3(C1=O)c4c(cc(n(c4=O)CC[NH+](C)C)C)OC(=C3C(=O)OC)N C39918612
C[C@@H](C[NH+](Cc1ccccc1)CC(=O)NN2C(=O)[C@@](NC2=O)(C)CCc3ccccc3)C(=O)OC C60333667
C[C@H](C[NH+](Cc1ccccc1)CC(=O)NN2C(=O)[C@@](NC2=O)(C)CCc3ccccc3)C(=O)OC C60333668
Cc1ccc2=[NH+]CC(=c2c1)CCNC(=O)COC[C@@H]3N=N[C@H](S3)C(=O)Nc4ccc(cc4)OC C64491474
COc1cc(ccc1OC(=O)c2ccc3c(c2)OCO3)[C@H]4[NH2+][C@@H](CS4)C(=O)[O-] C04554640
COc1cc(ccc1OC(=O)c2ccc3c(c2)OCO3)[C@@H]4[NH2+][C@H](CS4)C(=O)[O-] C04554641
C[C@@H](C(=O)Nc1ccc(cc1)NC(=O)C)OC(=O)[C@@H]2CS[C@@]3(N2C(=O)CC3)C C05875752
C[C@@H](C(=O)Nc1ccc(cc1)NC(=O)C)OC(=O)[C@H]2CS[C@@]3(N2C(=O)CC3)C C05875755
c1cc(oc1/C=C\2/C(=O)N=C(S2)N3CCC(CC3)C(=O)N)N4CCOCC4 C02341469
COC(=O)C1=c2n(c(=O)/c(=C\c3cccnc3)/s2)C(=C([C@H]1c4cccnc4)C#N)N C08742304
Cc1ccc(cc1)n2c(c3c(n2)CS(=O)(=O)C3)NC(=O)C(=O)NCC(C)C C10219946
CSc1cccc(c1)NC(=O)CS(=O)(=O)c2ccc3c(c2)S(=O)(=O)N=CN3 C15864788
c1ccc(cc1)[C@@H](C(=O)N2CCOCC2)OC(=O)c3cc(sc3)S(=O)(=O)N C18388852
Cc1cc(cc(c1)CN2CCc3nnc(n3CC2)CNC(=O)[C@@H]4CCC(=O)N4)C C20454724
Cc1cccc(c1NC(=O)CNC(=O)[C@@H]2CC(=O)N(C2)[C@@H]3CCS(=O)(=O)C3)C C24860193
C[C@H](c1cccc(c1)NS(=O)(=O)C)NC(=O)[C@@H](C)N2C(=O)[C@@H]3CC=CC[C@@H]3C2=O C32921891
c1cc(ccc1N2C(=O)[C@H]3[C@H](N(O[C@@H]3C2=O)CC(=O)N)c4ccncc4)Br C33687691
Cc1cc(cc(c1C)S(=O)(=O)NC)C(=O)N(C)Cc2[nH]c(=O)c3c(n2)ccs3 C22203307
C[C@H](c1nnc(n1C)SCC(=O)/N=C\2/NCCS2)NC(=O)c3ccccc3F C09263943
C[C@@H](c1nnc(n1C)SCC(=O)/N=C\2/NCCS2)NC(=O)c3ccccc3F C09263942
Cc1cc(=O)n2c3ccccc3n(c2c1C#N)C[C@H](CN4CCN(CC4)CCO)O C20479240
CN(CC(=O)N1CCC(CC1)C(=O)N)S(=O)(=O)c2ccc(c(c2)Cl)OC C02353711
Cc1cccc(c1C)NC(=O)C(=O)NCCS(=O)(=O)N2C[C@@H](O[C@H](C2)C)C C41762466
Cn1c2c(cn1)[C@@H](CCC2)NC(=O)C(=O)Nc3ccc(c(c3)C(=O)OC)Cl C41955233
CC(C)[C@]1([C@H]2[C@@H]([C@@H]([NH2+]1)c3ccc(cc3)C(=O)OC)C(=O)N(C2=O)c4ccccc4)C(=O)[O-] C43211250
CC(C)[C@@]1([C@H]2[C@@H]([C@@H]([NH2+]1)c3cccc(c3)C#N)C(=O)N(C2=O)c4ccc(cc4)C(=O)C)C(=O)[O-] C43221984
CC[C@@H](C)[C@@H](C(=O)NC1CCCC1)NC(=O)[C@H]2C(S(=O)(=O)[C@@H]3N2C(=O)C3)(C)C C43746490
Cc1ccc(c(c1)NC(=O)C(=O)NCC2CCN(CC2)C(=O)C3(CC3)C#N)OC C43942989
CC1CCN(CC1)S(=O)(=O)c2ccc(cc2)C(=O)Nc3c(ccs3)C(=O)NN(C)C C44453120
CN1CCN(CC1)C(=O)CN2CC[NH+](CC2)[C@@H](c3c[nH]c4c3cc(cc4)Cl)C(=O)[O-] C44577390
CNC(=O)[C@H](c1ccccc1)NC(=O)c2ccc(o2)S(=O)(=O)N3CCCC3 C47896197
CSc1c(cccn1)C(=O)N2CCC(CC2)CNC(=O)C(=O)N[C@H]3CCSC3=O C49523562
CC[C@@H](c1ccncc1)/N=C\2/[C@@H](C(=O)C2=O)Nc3cccc(c3O)C(=O)N(C)C C29037682
Cc1ccc(c(c1)n2c(nnc2SCC(=O)N3CCO[C@@H](C3)C(=O)N)C)C C50859785
CNC(=O)c1cc(ccc1NCC(=O)N2CCN(CC2)S(=O)(=O)C)Cl C55842008
C1CCC(CC1)NC(=O)NCCCC(=O)N2CCN(CC2)C(=O)[C@@H]3CCCO3 C55413172
c1cc(cc(c1)S(=O)(=O)N2CCc3c(ccs3)C2)C(=O)Nc4nc[nH]n4 C45578209
C[C@]12CCC(=O)N1c3ccccc3C(=O)N2CCC(=O)NCC(=O)NC(C)(C)C C32714626
CCOC(=O)C1=C(N2C(=O)CCSC2=C([C@H]1c3ccc(c(c3)OC)OC)C#N)N C59293755
Cc1[nH]nc(n1)CC(=O)NC[C@@H]2Cc3cccc(c3O2)c4ccc(cc4)S(=O)(=O)C C14990392
Cc1ccc(cc1C(=O)NN2C(=O)C3(CCC(CC3)C)NC2=O)S(=O)(=O)C C15497139
CC(=O)Oc1ccc2c(c1)occ(c2=O)[C@H]3[C@H]4C(=c5ccccc5=[NH+]4)C[C@@H](N3)C(=O)[O-] C63349977
c1ccc2=[NH+]CC(=c2c1)C[C@H](C(=O)[O-])NS(=O)(=O)c3cccc4c3nsn4 C63400633
CN1CCN(CC1)C(=O)CCNC(=O)C(=O)Nc2ccc3c(c2)CCCN3C C64602797
Cc1cc(c(n1C[C@@H]2CCCO2)C)/C=C(/C#N)\C(=O)N3CCO[C@@H](C3)C(=O)N C50851625
CNC(=O)CN(c1cccc(c1)F)C(=O)CCN2C(=O)C3(CCCC3)NC2=O C66461403
C[C@H]1CCC[C@@H](C1)NC(=O)CN2CCN(CC2)C(=O)[C@@H](C)NS(=O)(=O)C C66650466
CCN(C1CCN(CC1)[C@@H](C)C(=O)NC(=O)NC2CCCC2)S(=O)(=O)C C66884067
Cc1c(c(n2c(n1)cc(=O)[nH]2)C)CC(=O)N3CCC[C@@H]3C(=O)NCC(F)(F)F C67019636
CC[C@H](C)NC(=O)[C@@H]1CSCN1C(=O)Cc2c(nc3cc(=O)[nH]n3c2C)C C67044273
CS(=O)(=O)N1CCN(CC1)C(=O)CCCC[C@@H]2[C@@H]3[C@@H](CS2)NC(=O)N3 C67141276
CCCc1c(c([nH]c1C(=O)N[C@H](C)C(=O)N2CCS(=O)(=O)CC2)C)C(=O)C C67278706
c1ccc2c(c1)[C@H](N(C2=O)C3CC3)C(=O)NCC(=O)NCC(=O)N4CCCCC4 C67291987
C[C@@H]1C[C@H](CN(C1)C(=O)c2ccccc2NC(=O)C(=O)NCc3cnn(c3)C)C C67394459
CC(C)NC(=O)N[C@H]1C[C@H](N(C1)C(=O)CC(C)(C)C)C(=O)N(C)CC(=O)N C03839045
CC(C)(C)CC(=O)N1CC[C@@H]([C@H]1C(=O)N(C)CC(=O)N)NC(=O)NCC=C C03839116
CNS(=O)(=O)c1cccc(c1)C(=O)OCC(=O)Nc2c(c3c(s2)CCCC3)C(=O)N C03343473
CC(C)C[C@@H](C(=O)Nc1ccc(c(c1)S(=O)(=O)N(C)C)OC)NC(=O)N C08734891
Cc1c(c([nH]c1C(=O)OCC(=O)Nc2c(cc(cc2Cl)S(=O)(=O)N)Cl)C)C(=O)C C09993331
c1ccc(cc1)[C@@H](CC(=O)OCC(=O)c2ccc3c(c2)NC(=O)CO3)NC(=O)N C11739266
c1ccc(cc1)[C@H](CC(=O)OCC(=O)c2ccc3c(c2)NC(=O)CO3)NC(=O)N C11739270
c1cc2c(cc1S(=O)(=O)NNc3c(cc(cn3)C(F)(F)F)Cl)NC(=O)CC(=O)N2 C12876063
CC(=O)N(C)c1ccc(cc1)OC[C@H](Cn2cc(c3c2cccc3)/C=N/NC(=O)N)O C05521082
C[C@@H]1C[C@@H](n2c(c(cn2)C(=O)NNC(=S)Nc3ccc(cc3OC)OC)N1)C(F)(F)F C02793725
CC1=C([C@H](C(=C(N1)SCC(=O)N)C#N)c2ccco2)C(=O)Nc3ccccc3C(=O)OC C08913871
c1ccc2c(c1)c(=O)[nH]c(n2)CN(CCC(=O)NC(=O)N)C[C@@H]3CCCO3 C21333003
C[C@@H](C(=O)NC(=O)N)OC(=O)c1ccc(cc1)S(=O)(=O)NC(C)(C)C C24724043
CN(C)S(=O)(=O)c1cc(ccc1Cl)NC(=O)CSc2[nH]c(=O)cc(n2)N C15587237
CCCN(C=O)[C@H](c1c(cc(cc1O)O)O)C(=O)NCS(=O)(=O)c2ccc(cc2)C C36569841
Cc1ccc(cc1)S(=O)(=O)CNC(=O)[C@@H](c2c(cc(cc2O)O)O)N(C=O)C(C)(C)C C36585490
COc1ccc(c(c1)OC)NC(=O)/C=C/2\CS[C@@H](N2)NC(=O)c3ccc[nH]c3=O C39590260
C[C@H](C(=O)NC(=O)NC(C)C)Nc1ccc(c(c1)NS(=O)(=O)C)OC C32771581
CC(=O)Nc1c(c2c(s1)CCCC2)C(=O)OCC(=O)Nc3ccc(cc3)S(=O)(=O)N C45256932
CC(C)NC(=O)C(=O)NNC(=O)c1ccc(c(c1)S(=O)(=O)NCC=C)F C45337182
c1cc(ccc1/C=C/C(=O)NNC(=O)C(=O)NC2CC2)S(=O)(=O)NC3CC3 C46744028
C[C@H](C(=O)NC(=O)NC1CC1)Nc2ccc(c(c2)OC)NS(=O)(=O)C C46819175
Cc1ccccc1NC(=O)C(=O)N[C@@H](CO)[C@@H](c2ccc(cc2)[N+](=O)[O-])O C48591462
Cc1ccc(cc1)NC(=O)C(=O)N[C@H](CO)[C@@H](c2ccc(cc2)[N+](=O)[O-])O C48591515
COc1cc(cc(c1O)OC)C[C@H]2C=C(C(=NC2=O)N)Cc3cc(c(c(c3)OC)O)OC C27308314
Cn1cc(cc1C(=O)NNC(=O)NCCC(=O)NCCOC)Br C54739084
CCCNC(=O)CCNC(=O)NCc1ccc(cc1)C(=O)N2CCNC(=O)C2 C57298226
Cc1c(cc(cc1F)C(=O)N)NC(=O)CN2C(=O)[C@](NC2=O)(C)c3ccc(cc3)OC C59286323
CC(C)(C)NS(=O)(=O)c1ccc(cc1)NC(=O)CSc2nnc(n2N)C3CC3 C59912358
CC1(CC[C@@H](c2c1cccc2)NC(=O)CCNc3ccc(cc3[N+](=O)[O-])S(=O)(=O)N)C C60207961
C1CCC2(C1)C(=O)N(C(=O)N2)CCCC(=O)NNC(=O)NCC(F)(F)F C60415208
C[C@@H](COC)NS(=O)(=O)c1ccc(cc1)NC=C2C(=O)NC(=S)NC2=O C60864718
Cc1ccc(c(c1)S(=O)(=O)NCCC(=O)NNC(=O)C(=O)NC(C)C)C C61088123
Cc1ccc(c(c1)C)S(=O)(=O)NCCC(=O)NNC(=O)C(=O)NC(C)C C61544686
c1ccc(c(c1)C(=O)NCC(=O)NNC(=O)C(=O)NC2CC2)OC(F)F C08393724
CC(C)(C)NC(=O)c1ccc(cc1)NC(=O)C(=O)NCCNS(=O)(=O)C C41403464
CCOC(=O)/C=C\1/CS[C@H](N1)NC(=O)CCc2c([nH]c(=O)[nH]c2=O)C C64179000
CCC[C@@H](C(=O)NCCS(=O)(=O)N1C[C@H](O[C@H](C1)C)C)NC(=O)N C64291128
CC(=O)NCCc1ccc(cc1)S(=O)(=O)NNC(=O)NC[C@@H]2CCCO2 C64939445
c1cc(sc1)S(=O)(=O)NCCC(=O)NNC(=O)NC[C@@H]2CCCO2 C65147484
C[C@@H](C(=O)NNC(=O)NCC1CC1)NC2=NS(=O)(=O)c3c2cccc3 C65193554
c1ccc2c(c1)C(=NS2(=O)=O)NCCCC(=O)NNC(=O)NCC3CC3 C65193556
c1ccc(cc1)CS(=O)(=O)NCCNC(=O)N2CCO[C@@H](C2)C(=O)N C51686430
COCCCNC(=O)NNC(=O)CNC(=O)c1ccc(o1)Br C65623960
CC1CCC(CC1)CNC(=O)CCNc2ccc(cc2[N+](=O)[O-])S(=O)(=O)N C56268393
c1cc(cc(c1)C(=O)NNC(=S)NC[C@@H]2CCCO2)CN3C(=O)CNC3=O C26808422
c1cc(cc(c1)C(=O)NNC(=S)NC[C@H]2CCCO2)CN3C(=O)CNC3=O C26808430
c1cc(cc(c1)F)[C@@H](CNC(=O)NNC(=O)C(=O)NC2CC2)N3CCOCC3 C66986463
c1cc(ccc1NC(=O)C(=O)NCCC(=O)NC2CCCC2)N3CCNC3=O C67378434
C[C@@H](c1cccc(c1)S(=O)(=O)NC)NC(=O)NCCNS(=O)(=O)C C67388421
CCC(C)(C)n1c(nnn1)[C@@H](c2cc3cc4c(cc3[nH]c2=O)OCO4)[NH+]5CCN(CC5)c6cc(ccc6C)C C06077589
CCC(C)(C)n1c(nnn1)[C@H](c2cc3cc4c(cc3[nH]c2=O)OCO4)[NH+]5CCN(CC5)c6cccc(c6C)C C06077775
CCOc1ccc2c(c1)cc(c(=O)[nH]2)[C@@H](c3nnnn3C[C@@H]4CCCO4)[NH+]5CCC(CC5)Cc6ccccc6 C06196826
c1ccc2c(c1)CC[NH+]([C@@H]2CN3C(=O)c4ccccc4C3=O)CN5c6ccccc6/C(=N/NC(=O)c7cccnc7)/C5=O C01314951
c1cc(c(c(c1)Cl)CO/N=C/[C@@H]2C(=O)NC(=O)N(C2=O)CCNc3c(cc(c[nH+]3)C(F)(F)F)Cl)F C08773014
CCN(CC)c1ccc(cc1)/C=N/Nc2nc(nc(n2)N3CC[NH+](CC3)C)Nc4ccc(cc4)[N+](=O)[O-] C08872817
CC[C@@H](c1nnnn1C(C)(C)C)[NH+](Cc2ccc(cc2)F)Cc3cc4cc5c(cc4[nH]c3=O)OCCO5 C13064374
Cc1cccc2c1[nH]c(=O)c(c2)[C@@H](c3nnnn3C(C)(C)C)[NH+]4CCN(CC4)c5ccc(cc5)[N+](=O)[O-] C06443592
Cc1cccc2c1[nH]c(=O)c(c2)[C@H](c3nnnn3C(C)(C)C)[NH+]4CCN(CC4)c5ccc(cc5)[N+](=O)[O-] C06443755
CC(C)CC(=O)O[C@@H]1[C@@H](c2c(ccc(c2O)/C=C/C(=O)N3CCOCC3)OC1(C)C)[NH+]4CCOCC4 C05224886
CC[NH+]1CCN(CC1)c2c(cccc2Cl)NC(=S)NC(=O)c3cc(ccc3N4CCCC4)[N+](=O)[O-] C20498239
Cc1cccc(c1)NC(=O)c\2cc3c(cnc(c3o/c2=[NH+]\c4ccc(cc4OC)OC)C)COC(=O)C C02953239
CCOC(=O)c1ccc(cc1)Oc2c(oc3c(c2=O)ccc(c3C[NH+]4CCC(CC4)C(=O)OCC)O)C C27099980
CC1=C([C@H](C(=C(N1)C)C(=O)NCCC[NH+]2CCC(CC2)c3ccccc3)c4ccc(cc4)[N+](=O)[O-])C(=O)NC C27561778
CC1=C([C@@H](C(=C(N1)C)C(=O)NCCC[NH+]2CCC(CC2)c3ccccc3)c4ccc(cc4)[N+](=O)[O-])C(=O)NC C27561781
Cc1ccc(cc1)S(=O)(=O)NCC(=O)N/N=C/c2cn(c3c2cccc3)C[C@H](C[NH+]4CCCCC4)O C28295697
Cc1cc(cc(c1)S(=O)(=O)Nc2ccc3c(c2)c(cc([nH+]3)N4CCN(CC4)c5cccc[nH+]5)C(=O)[O-])C C32985289
Cc1ccc(cc1)S(=O)(=O)Nc2ccc3c(c2)c(cc([nH+]3)N4CCN(CC4)c5cccc[nH+]5)C(=O)[O-] C33256347
C[C@@H]1CCCC[NH+]1CCCNC(=O)CSc2nc(cc(n2)Cl)N3CCN([C@@H](C3)C)C(=O)NC(C)(C)C C33654373
CCN1C(=C([C@H](NC1=O)c2cccc(c2)Cl)C(=O)OCC)C[NH+]3CCCN(CC3)C(=O)NC(C)C C35664448
CCN1C(=C([C@H](NC1=O)c2ccc(cc2)Cl)C(=O)OCC)C[NH+]3CCCN(CC3)C(=O)NC(C)C C36014011
CCCNC(=O)N1CCC[NH+](CC1)CC2=C([C@H](NC(=O)N2CC=C)c3cccc(c3)F)C(=O)OCC C36019107
CCOc1cccc2c1oc(=O)c(c2)c3csc(n3)NC(=O)CCC(=O)NCC[NH+]4CCCC[C@@H]4C C09590310
COC(=O)[C@H](Cc1c[nH]c2c1cccc2)NC(=O)[C@H]3CCCC[C@@H]3C(=O)N4CCN(CC4)c5cccc[nH+]5 C38732236
CCOC(=O)[C@H](CC(C)C)N1CC[C@]2(C1=O)CCC[NH+]2CC(=O)Nc3cc4c(cc3OC)c5ccccc5o4 C39266316
CCN(CC)c1ccc(cc1)/C=N/NC2=[NH+][C@H](N=N2)SCC(=O)N[C@H]3[C@@H](C4=C(S3)CCCC4)C#N C39403950
CCOC(=O)[C@H]1[C@H](SC2=C1CCCC2)NC(=O)CS[C@@H]3N/C(=[NH+]\N=C\c4ccccc4Cl)/N=N3 C39439795
C[C@H](CNC(=O)[C@@H]1CN(CC12CC[NH2+]CC2)C(=O)c3ccc(cc3OC)OC)Oc4ccc(cc4)OC C39665628
C[C@H](CNC(=O)[C@@H]1CN(CC12CC[NH2+]CC2)C(=O)c3cc(ccc3OC)OC)Oc4ccc(cc4)OC C39665793
c1ccc(cc1)c2ccc(o2)C(=O)N3C[C@@H](C4(C3)CC[NH2+]CC4)C(=O)NC[C@@H]5CCCN(C5)c6ncccn6 C39669518
c1ccc(cc1)c2ccc(o2)C(=O)N3C[C@@H](C4(C3)CC[NH2+]CC4)C(=O)NC[C@H]5CCCN(C5)c6ncccn6 C39669520
Cc1cc(=O)oc2c1cccc2OCC(=O)N3C[C@@H](C4(C3)CC[NH2+]CC4)C(=O)NCc5cc6ccccc6[nH]5 C39671562
Cc1cc(=O)oc2c1cccc2OCC(=O)N3C[C@H](C4(C3)CC[NH2+]CC4)C(=O)NCc5cc6ccccc6[nH]5 C39671563
COc1ccc(cc1OC)[C@@H]2NN[C@@H](N2c3ccccc3)SCC(=O)N/N=C/C4=c5ccccc5=[NH+]C4 C39923395
Cc1ccc2c([nH+]1)cccc2Nc3c(c(ncn3)NNC(=O)C(c4ccccc4)c5ccccc5)[N+](=O)[O-] C40659396
c1cc(cc(c1)Br)Nc2c(c(ncn2)N3CC[NH+](CC3)Cc4ccc5c(c4)OCO5)[N+](=O)[O-] C40660124
CC(C)(C)OC(=O)NC1CCN(CC1)C(=O)C2CC[NH+](CC2)Cc3nnc(o3)c4ccc(cc4)Cl C41268278
Cc1cc(n(n1)C(C)(C)C)C(=O)N2C[C@@H](C3(C2)CC[NH2+]CC3)C(=O)NCCc4c([nH]c5c4cc(cc5)C#N)C C44714599
CCOc1cc(ccc1OS(=O)(=O)c2ccc(cc2)C)/C=C\3/C(=[NH2+])N4C(=NC3=O)SN=C4SC C20205468
Cc1cccc(c1)OCCOc2ccc(cc2Cl)/C=C\3/C(=[NH2+])N4C(=NC3=O)SN=C4S(=O)(=O)C C20206266
Cc1cc(ccc1Cl)OCCOc2ccc(cc2)/C=C/3\C(=[NH2+])N4C(=NC3=O)SC(=N4)S(=O)(=O)C C20207740
c1ccc(c(c1)OCC2=C([C@@H](NC(=O)N2)C3=c4ccncc4=[NH+]C3)C(=O)OCc5cccc(c5)C#N)Cl C52565400
Cc1ccc2c(c1)[nH]c(n2)[C@@H](C)NC(=O)[C@H]3CN(CC34CC[NH2+]CC4)C(=O)c5ccc(cc5OC)OC C44737159
Cc1ccc2c(c1)[nH]c(n2)[C@@H](C)NC(=O)[C@H]3CN(CC34CC[NH2+]CC4)C(=O)c5cc(ccc5OC)OC C44737465
CCOC(=O)c1ccc(cc1)Oc2c(oc3c(c2=O)ccc(c3C[NH+]4CCC[C@@H](C4)C(=O)OCC)O)C C41586659
CCOC(=O)c1ccc(cc1)Oc2c(oc3c(c2=O)ccc(c3C[NH+]4CCC[C@H](C4)C(=O)OCC)O)C C41586660
COc1ccc(cc1)C2=C3[C@H](N(C(=O)[C@H]3N=N2)CCC4=c5cc(ccc5=[NH+]C4)OC)c6ccc(c(c6)OC)O C63314204
C[C@H]1C=C2[C@@H]([C@@H](C(=C(O2)N)C#N)c3cc(c(c(c3)Br)OC)OC)C(=O)N1CCc4c[nH]c[nH+]4 C53631891
C[C@@H]1C=C2[C@H]([C@@H](C(=C(O2)N)C#N)c3cc(c(c(c3)Br)OC)OC)C(=O)N1CCc4c[nH]c[nH+]4 C53631893
C[C@H]1CCCC[NH+]1CCNC(=O)CN(C)c2nn3c(c(nc3s2)c4ccc(cc4)OC)NC(C)(C)C C64703595
Cc1ccc2cc(c(=O)[nH]c2c1)[C@@H](c3nnnn3CCOC)[NH+]4CCCC4 C04162232
CC[C@@H]1[C@H]([NH2+][C@@H](CC1=O)c2ccc(cc2)[N+](=O)[O-])c3ccc(cc3)[N+](=O)[O-] C04866064
Cc1cc2cc(c(=O)[nH]c2cc1C)[C@H](c3nnnn3C4CCCCC4)[NH+]5CCOCC5 C00893795
CC(C)(C)OC(=O)N1CC[NH+](CC1)CN2C(=O)C3(CCCCC3)NC2=O C09314655
Cc1nc(on1)[C@@H]2C[C@@H](C[NH+]2C)NS(=O)(=O)c3cccc4c3nccc4 C12530041
Cc1ccc2cc(c(=O)[nH]c2c1C)[C@@H](c3nnnn3C[C@H]4CCCO4)[NH+]5CCCCCC5 C06442330
c1cc[nH+]c(c1)N2CCN(CC2)C(=O)c3ccc(cc3)/N=C/4\N[C@@H]5CS(=O)(=O)C[C@H]5S4 C20617944
C[C@@H](C(=O)Nc1c(c2c(s1)CCCCC2)C#N)N3CC[NH+](CC3)CC(=O)N4CCOCC4 C22792190
CC1(CC[NH+](C1)Cc2cn(nn2)CC3CCN(CC3)C(=O)c4c[nH]nc4)C C23369546
Cn1c(=O)cc(cn1)N2CCO[C@H](C2)CCNC(=O)C[NH+]3CCCCCC3 C23505478
Cc1c(c(c(c(c1C)C)S(=O)(=O)N2CC[NH+](CC2)[C@H](C)C(=O)N3CCNC3=O)C)C C24835961
Cc1ccc(cc1[N+](=O)[O-])S(=O)(=O)NCc2ccc([nH+]c2)N3CCCC3 C28040948
Cc1cc(=O)n2c(n1)sc(n2)CN3CCC[NH+](CC3)CC(=O)NC(C)(C)C C29148657
C[C@@]1(C(=O)N(C(=O)N1)C[NH+](C2CCCC2)C3CC3)c4ccc(cc4)[N+](=O)[O-] C29539882
c1cc2n(c(=O)c1)C[C@H]3C[C@@H]2C[NH+](C3)CC(=O)Nc4ccc(cc4)[N+](=O)[O-] C35325297
COc1ccc(c(c1OC)OC)[C@H]2C[C@H]([NH+]=C3N2NN=N3)c4cccs4 C05675657
CC(C)(C)[C@@H]1C2=C(CCN(C2)C(=O)c3ccc(cc3)[C@@H]4NN(N=[NH+]4)C)N=N1 C39478733
CCc1nnc(s1)NC(=O)CSC2=N[C@H]3C(=c4ccccc4=[NH+]3)N=N2 C39708041
Cc1[nH+]ccn1c2ccc(cc2)Nc3c(=O)n(c(=O)n(n3)C(C)C)C(C)C C41668033
Cc1ccc(c(c1C)NC(=O)[C@H](C)[NH+]2CCC(CC2)C(=O)N(C)C)[N+](=O)[O-] C42638140
CN(C)c1c(ccc[nH+]1)CNC(=O)N2CCN(CC2)CC(=O)N3CCCC3 C46300011
C[C@@H]1CN(C[C@@H](O1)C)c2ccc(c[nH+]2)CNC(=O)c3ccc4c(c3)CCCN4S(=O)(=O)C C46792226
c1cc[nH+]c(c1)N2CCC(CC2)NS(=O)(=O)Cc3ccc(cc3)[N+](=O)[O-] C56060199
C[C@@H]1CN(CCO1)c2ccc(c[nH+]2)C[N-]S(=O)(=O)c3c(n(c[nH+]3)C)Cl C56064722
c1cc[nH+]c(c1)N2CCN(CC2)C(=O)Nc3ccc(cc3)N4CCOC4=O C56768089
c1cnc(cn1)NC(=O)[C@H]2CCCN(C2)Cc3cc(=O)n4ccsc4[nH+]3 C58002878
Cc1cc(nc([nH+]1)C)N2CCN(CC2)S(=O)(=O)c3c[nH]c4c3cccn4 C58172742
Cc1ccc(cc1)[C@H](CNC(=O)Cn2cnc3c(c2=O)cnn3C)[NH+](C)C C58217966
C[NH+](C)[C@H](CNc1c(c(=O)n2ccccc2n1)[N+](=O)[O-])c3ccc(cc3)F C52486097
COc1ccc(cc1)[C@H]2C[C@@H](N3C(=N2)[NH+]=NN3)c4cccc(c4OC)OC C13124608
c1cc2=[NH+]CC(=c2cc1Cl)CCNC(=O)C3CCN(CC3)[C@H]4C5=NC=NC5=NC(=N4)Cl C63272133
C[C@@H]1c2c(cc3c(c2OC(=O)[C@@H]1CC(=O)N4CCc5c([nH+]c[nH]5)C4)CCC(O3)(C)C)OC C63270620
CC(=O)N[C@H](CC1=c2ccccc2=[NH+]C1)C(=O)N3CCN(CC3)C(=O)N4CCCCC4 C63403649
c1cc2=[NH+]CC(=c2cc1F)CCNC(=O)C3CCN(CC3)[C@@H]4C5=NC=NC5=NC=N4 C63491108
CC1=C[C@H](N=N1)NC(=O)CN(c2ccc(cc2)F)C3=[NH+][C@H]4CS(=O)(=O)C[C@@H]4S3 C63514408
Cc1cc2=[NH+]C(=O)C(=O)[NH+]=c2cc1S(=O)(=O)[N-]c3ccc(cc3)OC(F)(F)F C08591283
C[C@@H]1CC=Nc2n1nc(n2)C(=O)Nc3nc(cs3)C4=c5ccccc5=[NH+]C4 C63923524
c1cc(sc1[N+](=O)[O-])S(=O)(=O)NCc2cc[nH+]c(c2)N3CCCC3 C64245085
CN(c1ccc(cc1)[N+](=O)[O-])C(=O)C(=O)NC2CC[NH+](CC2)CC(F)F C64304091
CN(CCC1=NO[C@H](N1)[C@H]2C=c3ccc(cc3=[NH+]2)OC)C(=O)c4ccco4 C65181897
c1cc(c(cc1[N+](=O)[O-])NC(=O)N2CC[C@@H](C2)[NH+]3CCCC3)OC(F)F C66160244
CN(C1CCN(CC1)c2cccc[nH+]2)C(=O)NC3CCN(CC3)C(=O)OC C66188727
COc1cc(cc(c1OC)OC)NC(=O)C(=O)N2CC[C@@H](C2)[NH+]3CCCC3 C66223870
C[C@H]1CN(CCO1)C2CC[NH+](CC2)[C@@H](C)C(=O)Nc3ccc(cc3)[N+](=O)[O-] C66562308
Cc1c(nnn1c2ccc3c(c2)cccn3)C(=O)Nc4c[nH+]ccc4N(C)C C66762710
CCN(C1CCN(CC1)C(=O)Nc2ccc([nH+]c2)N(C)C)S(=O)(=O)C C66952223
Cc1c(sc(n1)c2nc[nH]n2)C(=O)N(C)C3CC[NH+](CC3)C4CCOCC4 C67272070
C[C@H]1CCC[NH+](C1)C(C)(C)CNC(=O)C(=O)N(C)c2ccc(cc2)[N+](=O)[O-] C67392659
CCC[NH+]1CC[C@H](C1)CNC(=O)C(=O)N2c3ccc(cc3C[C@@H]2C)[N+](=O)[O-] C67393227
CS(=O)(=O)N1CCC[C@@H](C1)NC(=O)N2CCN(CC2)c3cccc[nH+]3 C67625692
Cc1ccc(cc1C)n2c(nnc2Sc3ccc(cc3[N+](=O)[O-])C(=O)N)c4ccccc4 C03449943
c1cc(ccc1/C=C\2/C(=O)N(/C(=N/c3ccc(cc3)O)/S2)c4ccc(cc4)O)[N+](=O)[O-] C01018062
CCC1CCC2(CC1)C(=O)N(C(=O)N2)CC(=O)N[C@@H](c3ccc4c(c3)OCCCO4)C(C)C C10277973
C[C@@H]1CCCC[C@]12C(=O)N(C(=O)N2)CC(=O)O[C@@H](C)C(=O)Nc3cccc(c3Cl)Cl C10693736
C[C@]1(C(=O)N(C(=O)N1)CC(=O)Nc2cc3c(cc2Cl)OCCO3)c4ccc(c(c4)Cl)Cl C11279376
c1cc2c(cc1NC(=O)C[C@H]3C(=O)N(C(=O)N3)C4CCCCC4)OC5(O2)CCCCC5 C12375159
c1cc(c(cc1c2ccc(o2)/C=C(\C#N)/C(=O)Nc3ccc(cc3O)[N+](=O)[O-])Cl)Cl C12555859
Cc1cccc(n1)NC(=O)C2=C(NC3=C([C@@H]2c4ccc(c(c4)[N+](=O)[O-])Cl)C(=O)CC(C3)(C)C)C C01180187
C[C@@H]1COC[C@H](N1C(=O)Nc2ccc(cc2)Cc3ccc(cc3)NC(=O)N4[C@H](COC[C@@H]4C)C)C C19880538
COc1ccc(cc1OC)c2c(c[nH]n2)/C=N/NC(=O)C3c4ccccc4Oc5c3cccc5 C02756543
CC(C)OC(=O)c1ccc2c(c1)s/c(=N/C(=S)NC(=O)c3ccc4c(c3)OCCO4)/[nH]2 C20411907
CN(c1ccccc1)S(=O)(=O)c2ccc3c(c2)[C@H]4C=CC[C@H]4[C@H](N3)c5cc(ccc5O)[N+](=O)[O-] C20709404
C[C@H]1CCCC[C@@]12C(=O)N(C(=O)N2)CC(=O)O[C@@H](C)C(=O)Nc3cc(ccc3Cl)Cl C22218405
c1ccc2c(c1)c(c[nH]2)c3nnc(n3C[C@@H]4CCCO4)SCc5[nH]c(=O)c6ccccc6n5 C22277083
CCOc1cc2c(c([nH]c2c(c1)[N+](=O)[O-])C(=O)N/N=C/c3ccc(cc3)Br)C C01882021
c1cc(ccc1/C=N/NC(=O)c2ccc(cc2)NC(=O)c3ccc(cc3Cl)Cl)[N+](=O)[O-] C27519968
Cc1ccc(nc1)NC(=O)C2=C(NC3=C([C@H]2c4ccc(c(c4)[N+](=O)[O-])Cl)C(=O)CC(C3)(C)C)C C04133468
c1cc[nH+]c(c1)N2CCN(CC2)c3ccc(cc3C(=O)[O-])NS(=O)(=O)c4cccc(c4)F C33253033
Cc1cccc(c1)NC(=O)Nc2ccc3c(c2)sc(n3)SCc4cc(=O)n5c(n4)cc(o5)C C33267266
COC(=O)C1=C(S/C(=C/c2ccc(c(c2)[N+](=O)[O-])O)/C1=O)Nc3ccc(cc3)Cl C36257478
CN(c1ccccc1)S(=O)(=O)c2ccc3c(c2)[C@@H]4C=CC[C@@H]4[C@@H](N3)c5cc(ccc5O)[N+](=O)[O-] C14475904
Cc1ccc(cc1Cl)/N=C/2\NC(=O)/C(=C/c3cc(c(c(c3)OC)O)[N+](=O)[O-])/S2 C16267603
COc1ccc(cc1)C2=C[C@@H](N=N2)[C@@H]3NN[C@@H]4N3N=C(S4)COc5ccccc5Cl C38743421
Cc1cc(c(cc1COc2c(cccc2OC)OC)[C@@H]3C(=C(O[C@H]4C3=C(N=N4)C)N)C#N)C C39237484
CC(C)S(=O)(=O)n1c2c(c3c(c1=O)cc4c(n3)cccc4O)N[C@H](CC2=O)Cc5ccccc5 C39452587
C[C@@H]1COC[C@H](N1C(=O)Nc2ccc(cc2)Cc3ccc(cc3)NC(=O)N4[C@@H](COC[C@@H]4C)C)C C37246191
C[C@@H]1C[C@]2(CC(C1)(C)C)C(=O)N(C(=O)N2)CC(=O)Nc3nnc(s3)c4ccc(cc4)C(C)C C24092810
c1ccc(cc1)[C@@H]2C[C@@H](N=[NH+][C@@H]2c3cccc(c3[N+](=O)[O-])O)C4=C(c5ccccc5C4=O)[O-] C33910398
c1ccc(c(c1)C(F)(F)F)Nc2c(c(ncn2)Nc3cccc4c3nccc4)[N+](=O)[O-] C40588698
c1cc(ccc1Nc2c(c(ncn2)Nc3ccc(cn3)Cl)[N+](=O)[O-])Br C40646996
CC(=O)c1ccc(cc1)Nc2c(c(ncn2)Nc3ccc(cc3F)Br)[N+](=O)[O-] C40649721
c1cc(c(cc1F)Nc2c(c(ncn2)Nc3c(cc(cn3)C(F)(F)F)Cl)[N+](=O)[O-])F C40661045
Cc1c\2c(oc1C(=O)Nc3ccc(cn3)Cl)CCC/C2=N\NC(=O)c4ccc5ccccc5n4 C40825864
Cc1cccc(c1C)NC(=O)C2=C(Nc3nnnn3[C@@H]2c4cccc(c4)Oc5ccccc5)C C41020817
Cc1ccc(c(c1)NC(=O)Nc2nnc(s2)SCc3cc(=O)n4ccc(cc4n3)C)C C41086215
c1ccc(cc1)CSc2[nH]c(=O)c3c(n2)NC4=C([C@H]3c5ccccc5[N+](=O)[O-])C(=O)CCC4 C44973764
C[C@@H]1C[C@@]2(CC(C1)(C)C)C(=O)N(C(=O)N2)CC(=O)Nc3ccc(c(c3)OC4CCCC4)OC C46621960
CCCCSc1[nH]c2c(c(=O)n1)[C@@H](C3=C(N2)CC(CC3=O)(C)C)c4cccc(c4)[N+](=O)[O-] C35450925
c1ccc(cc1)[C@H]2CC3=C([C@H](c4c([nH]n(c4=O)c5ccccc5)N3)c6cccc(c6)[N+](=O)[O-])C(=O)C2 C14608275
c1cc(ccc1C(=O)N/N=C/c2ccc(cc2Cl)Cl)NC(=O)c3ccc(cc3)[N+](=O)[O-] C58900706
CCOc1cc(cc(c1O)[N+](=O)[O-])/C=C\2/C(=O)N/C(=N\c3ccccc3Cl)/S2 C59145599
c1cc(cc(c1)[N+](=O)[O-])c2ccc(o2)C(=O)Nc3ccc(c(c3)Cl)c4ccc(o4)CO C20140549
c1cc(c(cc1c2ccc(o2)CO)NC(=O)c3ccc(c(c3)[N+](=O)[O-])N4CCCCC4)Cl C20142604
c1cc(c(cc1NC(=O)c2cc(ccc2N3CCCCC3)[N+](=O)[O-])c4ccc(o4)CO)Cl C20142804
Cc1ccc(cc1)NC(=O)NC[C@H]2CCCN(C2)C(=O)C3CCN(CC3)C(=O)OC(C)(C)C C60369300
c1cc(ccc1c2csc3c2c(ncn3)SCC(=O)Nc4cc(ccc4O)[N+](=O)[O-])F C62038996
CCOc1c(ccc(c1[N+](=O)[O-])/C=C\2/C(=O)N/C(=N/c3cccc(c3)Cl)/S2)O C15015810
CC1=C([C@@H](NO1)c2ccccc2)c3nnc(o3)COC(=O)c4ccc5c(c4)c6c([nH]5)CCCC6 C39936603
Cc1cc(c(c(c1)C2=NN=C(C2)C(=O)Nc3ccc(cc3)S(=O)(=O)N4CCCC[C@H]4C)O)C C08845329
CCCNC(=O)N1CCN(CC1)c2nn3c(c(nc3s2)c4ccccc4C)NC(C)(C)C C64450912
C[C@@H](C(=O)Nc1cc(ccc1OC)[N+](=O)[O-])Nc2cccc(c2)SC C03417290
Cc1ccc(cc1)NCC(=O)N/N=C/C=C/c2ccc(cc2)[N+](=O)[O-] C04739461
c1ccc(c(c1)N)Sc2c(cc(cc2[N+](=O)[O-])C(F)(F)F)[N+](=O)[O-] C06045440
CCNC(=O)NC(=O)[C@@H](C)OC(=O)c1ccccc1Oc2ccccc2 C03380201
c1ccc(cc1)NC(=S)N/N=C/c2cccn2c3cccc(c3)[N+](=O)[O-] C08306581
C[NH+](C)[C@H](CNc1ccc(c(c1)C(=O)[O-])[N+](=O)[O-])c2ccccc2Cl C13180881
Cc1ccc(cc1C)Nc2c3c(nccn3)nc(n2)NC[C@H]4CCCO4 C09074579
Cc1ccc(c(c1)C)Nc2c3c(nccn3)nc(n2)NC[C@H]4CCCO4 C09074776
CCOc1ccc(cc1)Nc2[nH]c(=O)cc(n2)CSc3ncccn3 C13637048
C[C@@H](c1ccc(s1)Cl)NC(=O)Nc2ccc(cc2OC)[N+](=O)[O-] C13745099
CCOC(=O)/C(=N\Nc1ccc(cc1F)F)/c2csc(n2)NC=O C04276896
CCCCc1c(nc(nc1N2C(=N2)Sc3cc(nc(n3)Cl)C)N)C C16856955
C1CCC(CC1)OC(=O)CSc2nc([nH]n2)NN=C3CCCC3 C21084732
CC1=C([C@H](NC(=S)N1)c2ccc(c(c2)[N+](=O)[O-])C(C)C)C(=O)OC C22303886
Cc1cccc(c1OCCOC(=O)c2ccc(c(c2)[N+](=O)[O-])N)C C22861418
Cc1ccc(cc1C)NC(=O)c2cc(ccc2NCCOC)[N+](=O)[O-] C24980128
C[C@@H]1C[C@@H]1C(=O)Nc2ccc(cc2)C(=O)Nc3ccc(c(c3)[N+](=O)[O-])F C31483033
Cc1c(c(on1)N)C(=O)OCC(=O)O[C@@H]2C[C@@H](CC[C@@H]2C(C)C)C C37116673
CCOC(=O)[C@H]1C(=c2cc(ccc2=[NH+]1)OC)/N=N/[NH+]3C[C@H](C[C@@H](C3)C)C C38604212
C[C@H](CCCC(C)C)NC(=O)[C@@H]1CCCN(C1)c2c3c(nc[nH]3)ncn2 C09059700
CCc1ccc(cc1)C2=C[C@H](N=N2)C(=O)N/N=C/c3cccc(c3O)OC C39016077
CCCCCOc1ccc(cc1OC)[C@@H]2C(=C(O[C@@H]3C2=C(N=N3)C)N)C#N C38915680
CCCCCOc1ccc(cc1OC)[C@@H]2C(=C(O[C@H]3C2=C(N=N3)C)N)C#N C38915682
CC[C@H]1NN=C(O1)CSc2[nH]nc(n2)c3cc(ccc3OC)Cl C39733323
CC(C)CCNc1c(c(ncn1)Nc2cc(ccc2F)F)[N+](=O)[O-] C40660286
C[C@H](c1ccc(cc1)OC(F)F)NC(=O)Nc2cccc(c2)[N+](=O)[O-] C45030326
Cc1cccc(c1)NC(=O)NCC(=O)Oc2cc(ccc2C(=O)OC)C C48888384
c1cc(ccc1C(=O)O/N=C(/c2ccc(cc2Cl)Cl)\N)[N+](=O)[O-] C04689620
CC[C@@H](C)NC(=O)c1ccc(cc1)Nc2ccc(cc2C#N)[N+](=O)[O-] C53578677
CCOc1cc(ccc1N[C@@H](C)C(=O)Nc2ccccc2[N+](=O)[O-])F C55152797
CC(C)CNC(=O)c1ccc(cc1)NC(=O)/C=C/c2ccc(cc2)[N+](=O)[O-] C18051621
Cc1ccc(cc1[N+](=O)[O-])NC(=O)[C@H](C)Nc2ccc(c(c2)F)OC C56172578
CCOc1ccc(cc1F)N[C@@H](C)C(=O)Nc2ccc(cc2)[N+](=O)[O-] C56205830
c1cc(ccc1OCCOC(=O)c2ccc(c(c2)[N+](=O)[O-])N)Cl C07122424
Cc1cc(on1)C(=O)NCC2(CCCCCC2)NC(=O)OC(C)(C)C C24495395
C[C@H](C(=O)Nc1cc(ccc1OC)[N+](=O)[O-])Nc2ccc3c(c2)CCC3 C07242245
CCc1ccc(cc1[N+](=O)[O-])NC(=O)CNC(=O)c2ccc(c(c2)F)F C58840955
c1ccc(c(c1)[N+](=O)[O-])OCCOc2ccc(cc2C(=O)N)Cl C47353927
COc1ccc(cc1)[C@@H](C2CC2)NC(=O)c3cc4cc(ccc4[nH]3)[N+](=O)[O-] C48319652
Cc1c(cccc1[N+](=O)[O-])NC(=O)CNc2ccc(cc2)OC(F)F C60465457
CCC(C)(C)C1CCC(CC1)NC(=O)C(=O)Nc2cccc(c2)[N+](=O)[O-] C49157997
CCCc1ccc(cc1)[C@H](C(C)C)NC(=O)c2c(c([nH]n2)C)[N+](=O)[O-] C64335990
CC(C)(C)OC(=O)N[C@@H]1CCCN(C1)C(=O)CNc2ccc(cc2)C#N C64737711
CC[C@H](C)Oc1ccc(cc1)NC(=O)c2ccc(c(c2)O)[N+](=O)[O-] C65709837
c1ccc(c(c1)NCC(=O)Nc2cccc(c2)OC(F)F)[N+](=O)[O-] C65868064
Cc1ccccc1OC[C@@H](C)Nc2ccc(cc2[N+](=O)[O-])C(=O)NC C66410946
CCOC(=O)N1CCC(CC1)NC(=O)C[C@@H](C)NC(=O)C2CCCCC2 C66593099
CCOC(=O)N1CCC(CC1)NC(=O)C[C@H](C)NC(=O)C2CCCCC2 C66593100
CCCNC(=O)C1CCN(CC1)C(=O)[C@H](C)NC(=O)OC(C)(C)C C53796385
CC[C@@H](C)NC(=O)c1ccc(cc1)NC(=O)/C=C\c2ccc(cc2)[N+](=O)[O-] C67466629
C[C@@H]1CCC[C@H](C1)OC(=O)C2=C(NC(=O)N[C@@H]2c3ccc(cc3)[N+](=O)[O-])C C04065410
C[C@H]1CCC[C@H](C1)OC(=O)C2=C(NC(=O)N[C@H]2c3ccc(cc3)[N+](=O)[O-])C C00825854
CC(C)(C)[C@@H]1CCc2c(sc(c2C#N)NC(=O)c3c(c[nH]n3)[N+](=O)[O-])C1 C06262626
C[C@H]1C(=O)Nc2cc(ccc2O1)NC(=O)c3ccc(c(c3OC)OC)OC C08014205
CC(C)Oc1ccc2ccccc2c1/C=C\c3[nH]c(=O)c(c(n3)O)[N+](=O)[O-] C09010306
c1ccc(cc1)Oc2ccccc2NC(=O)c3c(c([nH]n3)[N+](=O)[O-])Cl C12649531
C/C(=N\NC(=O)[C@H]1[C@@H](CNC1=O)c2ccccc2)/c3cc(cs3)[N+](=O)[O-] C13562101
COc1ccc2c(c1)[nH]c(n2)SCC(=O)N3CC(=O)NC(=O)C34CCCCC4 C08461631
Cc1cc(c(n1c2[nH]ncn2)C)C3=NN=C(SC3)Nc4ccccc4OC C15405278
C[C@@H](C(=O)N1CCc2c(ccs2)C1)OC(=O)c3ccc(cc3N)[N+](=O)[O-] C21765144
Cc1ccc(cc1NC(=O)CCc2c(c(c(=O)[nH]c2C)C#N)C)c3nnco3 C32933490
Cc1cccc(c1C)N2C[C@@H](CC2=O)C(=O)NCc3cc(ccc3O)[N+](=O)[O-] C14404092
C[C@H]1C[C@@H](CN(C1)c2c(c(nc(n2)N(C)c3ccccc3)N)[N+](=O)[O-])C C05164344
[H]/N=C\1/N(C(=O)[C@@H](S1)CC(=O)Nc2ccc(cc2)[N+](=O)[O-])c3ccccc3 C05218704
Cc1cc(c(c(c1)[N+](=O)[O-])NC(=S)NC(=O)c2c(c(nn2C)C)Cl)C C05587392
CCCC1=C2[C@@H](C(=C(O[C@@H]2N=N1)N)C#N)c3ccc(c(c3)Cl)[N+](=O)[O-] C38587447
CC(C)C1=C([C@H](C(=C(O1)N)C#N)c2ccc(c(c2)Cl)[N+](=O)[O-])C(=O)OC C39324338
Cc1ccc(cc1)C(=O)N/C(=C/c2cccc(c2)[N+](=O)[O-])/[C@H]3NC(=S)N=N3 C39707116
c1ccc2c(c1)C[C@@H](O2)CNC(=O)C(=O)Nc3ccc(c(c3)[N+](=O)[O-])Cl C41847511
Cc1ccc(cc1NC(=O)[C@H](C)Nc2ccc3c(c2)OCCCO3)[N+](=O)[O-] C42357655
Cc1cc(ccc1NC(=O)[C@@H](C)Nc2ccc3c(c2)OCCCO3)[N+](=O)[O-] C42357658
c1cc2c(cc1NC(=O)NCCc3nnc4n3CCCCC4)nc(o2)C5CC5 C44308847
CCCNC(=O)[C@H]1CCCN(C1)C(=O)Nc2ccc(c(c2)[N+](=O)[O-])Cl C51584256
C[C@H]1Cc2cc(ccc2N1Cc3ccc(c(c3)[N+](=O)[O-])OC)S(=O)(=O)N C52283695
C[C@@H](C(=O)Nc1ccc(cc1Cl)[N+](=O)[O-])Nc2cccc3c2OCCO3 C55156670
C[C@H](C(=O)Nc1ccc(cc1Cl)[N+](=O)[O-])Nc2cccc3c2OCCO3 C55156671
Cc1ccc(c(c1)[N+](=O)[O-])NC(=O)C[C@H]2C(=O)N/C(=N/C3CCCC3)/S2 C07850548
COc1cc(ccc1NC(=O)C[C@@H]2C(=O)Nc3ccccc3S2)[N+](=O)[O-] C17015379
C[C@@H](C(=O)Nc1cccc(c1)[N+](=O)[O-])N2CCN(CC2)c3ccc(cc3)O C57884724
c1ccc(c(c1)C[C@@H]2C(=O)N/C(=N/N=C\c3ccc(cc3)O)/S2)[N+](=O)[O-] C58002440
Cc1ccsc1C(=O)NNS(=O)(=O)c2ccc(c(c2)[N+](=O)[O-])Cl C58061700
CCc1ccc(cc1[N+](=O)[O-])NC(=O)N2CCN(CC2)c3ccccc3O C44337976
C[C@H](C(=O)Nc1ccc(cc1)[N+](=O)[O-])N2CCN(CC2)c3ccc(cc3)O C58145613
CC(=O)Nc1ccc(c(c1)C(=O)N(C)Cc2cc(ccc2Cl)[N+](=O)[O-])O C55193328
CC(C)(C)OC(=O)N1CCC[C@@H](C1)C(=O)Nc2cc3c(cc2Cl)NC(=O)CO3 C33194575
c1cc(ccc1NC(=O)C(=O)N/N=C/c2ccc(cc2Cl)Cl)[N+](=O)[O-] C58884985
Cc1cc(nc(n1)SCc2cc(=O)[nH]c(n2)Nc3nc4ccccc4o3)C C58899531
Cc1ccc(n1c2cccc(c2)C(=O)N/N=C/c3ccc(c(c3)[N+](=O)[O-])O)C C59426197
C[C@H](C(=O)Nc1cc(ccc1Cl)[N+](=O)[O-])Nc2cccc3c2OCCO3 C55156679
c1ccc(cc1)/N=C/2\NC(=O)[C@@H](S2)CC(=O)Nc3ccccc3[N+](=O)[O-] C04588100
Cc1ccccc1N2C(=O)/C(=C/Nc3ccccc3C(=O)OC)/C(=O)NC2=O C05648588
CC(C)C1=NN=C2[C@H]1[C@H](C(=C(O2)N)C#N)c3cc(c(c(c3)OC)OC)OC C05633480
c1ccc(c(c1)C[C@H]2C(=O)N/C(=N/N=C/c3ccc(cc3)O)/S2)[N+](=O)[O-] C18209314
Cc1cc(sc1C(=O)Nc2cccnc2n3cncn3)NC(=O)C(C)(C)C C63488579
CCOc1ccc2c(c1)CN(CC2)c3cc(cc(c3)S(=O)(=O)N)[N+](=O)[O-] C63992350
CCOc1ccc2c(c1)CN(CC2)c3ccc(cc3[N+](=O)[O-])S(=O)(=O)N C63992439
CC(C)c1cc([nH]n1)NC(=O)c2csc(n2)c3ccc(cc3)[N+](=O)[O-] C51380734
C[C@H](c1cc2cccc(c2o1)OC)NC(=O)NC3CCN(CC3)C(=O)OC C66361791
c1cc(=O)oc2c1cc(cc2)NC(=O)NCCCc3nnc4n3CCCCC4 C67013321
CCc1cc(=O)[nH]c(n1)c2cccc(c2)NC(=O)c3cc(ccc3C)[N+](=O)[O-] C67054403
CNc1ccc(cc1[N+](=O)[O-])C(=O)OCC(=O)Nc2ccc3c(c2)CCC3 C04509061
Cc1cc(cc(c1)OCC(=O)NNC(=O)/C=C/c2cccc(c2)[N+](=O)[O-])C C05539464
C[C@@H]1CC[C@@H]([C@@H](C1)OC(=O)COC(=O)c2cc(=O)[nH]c(=O)[nH]2)C(C)C C05788162
C[C@@H]1CCCC[C@H]1NC(=O)COC(=O)c2ccc(c(c2)[N+](=O)[O-])NC C05363476
C[C@@H]1CCC[C@H]([C@@H]1C)NC(=O)COC(=O)c2ccc(c(c2)[N+](=O)[O-])NC C05363760
Cc1cccc(c1)NC(=O)COC(=O)c2cc(ccc2NC)[N+](=O)[O-] C05620307
Cc1ccccc1NC(=O)COC(=O)c2cc(ccc2NC)[N+](=O)[O-] C05620311
Cc1c(c([nH]c1C(=O)[C@@H](C)OC(=O)c2c3ccccc3[nH]n2)C)C(=O)OC C06370861
Cc1c(c([nH]c1C(=O)[C@H](C)OC(=O)c2c3ccccc3[nH]n2)C)C(=O)OC C06370862
Cc1cccc(c1C)NC(=O)CN(C)C(=O)c2ccc(c(c2)[N+](=O)[O-])NC C08308152
C=CCOc1ccccc1C(=O)NNC(=O)c2ccccc2[N+](=O)[O-] C08554845
Cc1ccc(cc1[N+](=O)[O-])NC(=O)COC(=O)c2ccccc2NC C03423728
CC[C@@H](C)Oc1cccc(c1)C(=O)NNC(=O)c2ccccc2[N+](=O)[O-] C10660760
Cc1ccc(cc1C)OCC(=O)O/N=C(/c2ccc(cc2)[N+](=O)[O-])\N C13957038
c1cc(ccc1[C@H](CNc2ccc(cc2[N+](=O)[O-])C(F)(F)F)O)[N+](=O)[O-] C15207024
CCNc1nnc(s1)SCC(=O)Nc2ccc(cc2[N+](=O)[O-])C C18662849
Cc1ccc(c(c1)OCC(=O)O/N=C(/c2ccc(cc2)[N+](=O)[O-])\N)C C08573226
CCCNC(=O)CNC(=O)c1ccc(c(c1)[N+](=O)[O-])N2CCC[C@@H](C2)C C25156672
Cc1cc(c(c(c1)Oc2c(cc(cc2OC)O)C(=O)OC)C(=O)OC)O C00605688
Cc1cc(cc(c1)Nc2c(c(ncn2)N[C@@H](C)COC)[N+](=O)[O-])C C40583106
Cc1cc(cc(c1)Nc2c(c(ncn2)N[C@H](C)COC)[N+](=O)[O-])C C40583107
Cc1c(cccc1Cl)Nc2c(c(ncn2)NCCOC)[N+](=O)[O-] C40588502
CCN(CCO)c1c(c(ncn1)Nc2cccc(c2C)C)[N+](=O)[O-] C40614043
C[C@H](COC)Nc1c(c(ncn1)Nc2cc(ccc2F)F)[N+](=O)[O-] C40661027
Cc1ccc(cc1NC(=O)C(=O)NC[C@@H](C)N(C)c2ccccc2)[N+](=O)[O-] C41646186
CCCc1nc([nH]n1)S[C@H](C)C(=O)Nc2ccc(cc2)[N+](=O)[O-] C11466308
COC(=O)c1cc(cc(c1)NC(=O)c2cc(cc3c2nc[nH]3)F)C(=O)OC C48244529
Cc1cc(ccc1OCC(=O)O/N=C(/c2cccc(c2)[N+](=O)[O-])\N)Cl C04600460
Cc1cccc(c1C)OCC(=O)O/N=C(/c2cccc(c2)[N+](=O)[O-])\N C18161852
C[C@H](C(=O)O/N=C(/c1cccc(c1)[N+](=O)[O-])\N)Oc2cccc(c2)Cl C04985727
CNC(=O)c1ccc(c(c1)[N+](=O)[O-])NCc2ccnc(c2)OC3CCCC3 C53560693
Cc1ccc(cc1C)OCCC(=O)NNC(=O)c2cccc(c2)[N+](=O)[O-] C44666805
CCn1c(c(cn1)[N+](=O)[O-])C(=O)Nc2ccc(cc2)[NH+](CC)CC C02763797
COC(=O)c1cc(ccc1O)S(=O)(=O)Nc2cccc(c2)OCC#N C55620914
c1cc(cc(c1)[N+](=O)[O-])C(=O)NCC(=O)Nc2ccc(cc2)OC(F)F C15797384
c1cc(cc(c1)[N+](=O)[O-])C(=O)NCC(=O)Nc2cccc(c2)OC(F)F C53434035
CCNc1nnc(s1)S[C@H](C)C(=O)Nc2cccc(c2)[N+](=O)[O-] C18662884
CCN(CC)c1ccc(cc1/C=N/NC(=O)c2cccc(c2)O)[N+](=O)[O-] C59377898
CCOc1ccc(cc1CO)NS(=O)(=O)c2cccc(c2C)[N+](=O)[O-] C54040949
CCOc1ccc(cc1CO)NS(=O)(=O)c2cc(ccc2C)[N+](=O)[O-] C54040951
C=CCc1cc(ccc1OCC(=O)NC(=O)NC2CCCC2)[N+](=O)[O-] C60738593
c1ccc(cc1)OCCC(=O)NNC(=O)c2cc(ccc2Cl)[N+](=O)[O-] C61650940
CNC(=O)C1CCC(CC1)Nc2ccc(cc2[N+](=O)[O-])/C=C/C(=O)OC C63282362
C[C@@H](COCC(F)(F)F)Nc1cc2c(cc1[N+](=O)[O-])c(=O)[nH]cn2 C64114563
COC(=O)C1(CCCCC1)NC(=O)CNc2ccccc2[N+](=O)[O-] C65874477
CCOC(=O)N(C)c1ccc(cc1)N[C@@H](C)C(=O)Nc2cc(no2)C C66388940
CCNC(=O)NC1CCC(CC1)OC(=O)/C=C/c2ccccc2[N+](=O)[O-] C66537170
COc1ccc(cc1[N+](=O)[O-])C(=O)NNC(=O)CCC2CCCCC2 C66556074
c1cc(c(cc1OCC(=O)NNC(=O)CC2CCCCC2)F)[N+](=O)[O-] C66570758
C[C@H](COCC(F)(F)F)Nc1cc2c(cc1[N+](=O)[O-])c(=O)[nH]cn2 C67383434
Cn1c(=O)c2ccccc2c(n1)C(=O)OCC(=O)Nc3ccc(cc3Cl)F C03368703
COc1cccc(c1)C(=O)N2[C@@](CC(=N2)C(=O)OC)(c3ccc(cc3)Cl)O C01214570
CC(C)(C)NC(=O)N(CC(=O)N1CC(=O)N(C1)c2ccc(cc2)Cl)C3CC3 C04345424
COc1ccc(cc1)N2[C@@H](NC(=O)C(=C2S)C#N)c3cc(ccc3OC)OC C00818303
Cc1c(c(nn1[C@@H](C)C(=O)Nc2ccccc2SC)[N+](=O)[O-])Br C01070782
c1cc(cc(c1)[N+](=O)[O-])Cn2cccc(c2=O)C(=O)Nc3ccc(c(c3)F)F C05270733
Cc1ccc(cc1NS(=O)(=O)c2ccc(cc2)OC)N3CCCS3(=O)=O C05075785
Cc1c(cn(n1)C)Nc2nnc(s2)Cn3c(c(c(n3)C(F)(F)F)Cl)C C02796764
Cc1ccc(c2c1CCC2)Oc3c(cccn3)NS(=O)(=O)c4cn(c(n4)C)C C04297060
c1cc(ccc1n2c(nnn2)SCC(=O)c3ccc4c(c3)CCC(=O)N4)Cl C08538869
c1cc(ccc1N2C[C@@H](CC2=O)CNC(=O)c3ccc(c(c3)[N+](=O)[O-])Cl)F C08982079
Cc1ccccc1N[C@H]2C(=O)N(C(=O)S2)CCN3C(=O)c4ccccc4C3=O C09338827
C[C@@H]1CCCC[C@]12C(=O)N(C(=O)N2)CC(=O)OCc3nc4ccccc4s3 C06367983
C[C@H]1C(=O)Nc2cc(ccc2S1)C(=O)OCC(=O)N(C)C3(CCCCC3)C#N C10985357
CCOc1ccc(cc1)[C@@H]2c3c(c4ccccc4[nH]3)CCN2C(=O)Cn5cncn5 C11934547
Cc1cc(c(c(c1)Cl)NC(=O)CN(C)S(=O)(=O)c2c(noc2C)C)C C12754979
CCCCc1nc2cc(ccc2o1)C(=O)N3CCc4c([nH]cn4)[C@H]3c5ccncc5 C12302702
C[C@@H]1CC2=C([C@H](n3c(nc(n3)SCC(=O)OC)N2)c4ccccc4)C(=O)C1 C14165133
CC(C)Sc1ccc2nn(c(=O)n2n1)CC(=O)Nc3ccc(cc3Cl)F C16844561
C[C@]1(C(=O)N(C(=O)N1)CC(=O)/N=c\2/n(ccs2)Cc3ccccc3)C4CC4 C19295994
c1cc(ccc1c2cnc(o2)C3CC3)S(=O)(=O)Nc4ccc5c(c4)OCCO5 C21033766
Cc1c(c([nH]c1C(=O)CN2c3cccc4c3c(ccc4)S2(=O)=O)C)C(=O)OC C21902208
CO[C@@H]1[C@H]([C@@H]([C@@H]2[C@H](O1)CO[C@H](O2)c3ccccc3)O)OC(=O)c4ccccc4 C22062618
C[C@@H](C(=O)N1CCN(CC1)c2ncccn2)NC(=O)c3ccc(cc3)C(C)(C)C C28645552
Cc1cccc(c1NC(=O)[C@@H]2CC(=O)N(C2)c3ccc(c(c3)[N+](=O)[O-])F)C(C)C C30778127
CO[C@H]1[C@@H]([C@@H]([C@@H]2[C@@H](O1)CO[C@@H](O2)c3ccccc3)O)OC(=O)c4ccccc4 C35645117
Cc1ccc(cc1N2CCCS2(=O)=O)NS(=O)(=O)c3ccc(cc3)OC C36091546
COc1ccc(c(c1)OC)C(=O)CN2C(=O)[C@]3(CCCc4c3cccc4)NC2=O C03521965
CC(C)n1c(ccn1)NC(=O)c2cccnc2Sc3ccc4c(c3)OCCO4 C07778740
Cc1cccc(c1NC(=O)[C@H]2CC(=O)N(C2)c3cccc(c3)SC)[N+](=O)[O-] C39918057
Cc1c2c(cc(nc2n(n1)C(C)(C)C)C3CC3)C(=O)Nc4nc(cs4)C(=O)C C40131710
Cc1cc(cc(c1S(=O)(=O)Nc2ccc(cc2)N3CCOCC3=O)C)OC C41379056
C[C@H](c1nnc(o1)c2ccccc2)Nc3ccc(cc3)N4CCCS4(=O)=O C43767428
Cn1c[nH+]c(c1Cl)S(=O)(=O)[N-]c2cccc(c2Oc3cccnc3)Cl C57121674
C[C@@H](c1cccc(c1)[N+](=O)[O-])N(C)C(=O)C[C@H]2C(=O)Nc3ccccc3S2 C07066947
Cc1ccc(c(c1)n2ccc(n2)C(=O)N3CCC(CC3)NC(=O)C(C)C)OC C60105927
Cc1nc2cc(ccc2o1)NC(=O)[C@@H](CC(C)C)N3C(=O)[C@H]4CC=CC[C@@H]4C3=O C15566857
c1ccc(cc1)N2[C@@H](N=C3C(=CN=N3)C2=O)SCC(=O)Nc4ccccc4F C63710061
CCc1nnc(o1)c2c(c(c(n2C)C)S(=O)(=O)Nc3ccc(c(c3)C)C)C C65186512
Cc1c(c(c(n1C)C)S(=O)(=O)Nc2cccc(c2)C(C)C)c3nnc(o3)C C65194119
Cc1ccn(n1)C[C@H](C)NC(=O)[C@@H]2CCc3c(cnc(n3)N4CCC(CC4)C)C2 C65289557
c1ccc(c(c1)CNC(=O)[C@H]2CCCN2C(=O)c3ccc(s3)Cl)[N+](=O)[O-] C55285434
Cc1cc(cc(c1)OCCNC(=O)N2CCC[C@H](C2)C(=O)N3CCOCC3)C C66188156
C[C@H](CC(=O)N1CCC(CC1)C(=O)N2CCOCC2)NC(=O)C3CCCCC3 C66593362
c1cc(cc(c1)S(=O)(=O)C(F)F)NC(=O)c2ccc(cc2[N+](=O)[O-])Cl C66714580
Cc1c(c([nH]c1C(=O)N2CCCN(CC2)C(=O)C(C)(C)C)C)C(=O)OC(C)C C66728766
Cc1c(nnn1c2ccc(cc2)F)C(=O)Nc3ccccc3SC(=O)N(C)C C67021466
CC(C)n1c2c(cc(cn2)C(=O)Nc3cccc(c3)SC(=O)N(C)C)cn1 C67022818
c1cc(cc(c1)F)[C@H]2C[C@H]2NC(=O)c3ccc(c(c3)[N+](=O)[O-])N4CCOCC4 C67092236
C[NH+](C)[C@@H]1Cc2ccccc2N(C1)S(=O)(=O)c3cc(ccc3OC)C(=O)[O-] C67244464
c1ccc2c(c1)cc(c(n2)Cl)/C=N/Nc3c(c(ncn3)N)[N+](=O)[O-] C05447002
CC[C@@]1(C(=O)N(C(=O)N1)CC(=O)NC(=O)NCC)c2ccc(cc2)OC C05797896
CC(C)[C@@H](C(=O)NC(=O)N)OC(=O)/C=C/c1cccc(c1)[N+](=O)[O-] C05842165
Cc1c(c([nH]c1C(=O)O[C@@H](C)C(=O)NC(=O)NC)C)C(=O)OC(C)C C07413356
CCOC(=O)Nc1ccc(cc1)C(=O)O[C@@H](C)C(=O)NC(=O)NC C10702995
COc1ccc(cc1[N+](=O)[O-])Cn2cncc2/C=N/NC(=S)N C13739423
CC(C)NC(=S)NNC(=O)/C=C/c1cc(cc2c1OCOC2)[N+](=O)[O-] C15429574
CC(=O)Nc1ccc(cc1)Nc2ccc(cc2[N+](=O)[O-])S(=O)(=O)NC C18901427
CCOC(=O)COc1ccc(cc1OC)[C@@H]2c3c(n[nH]c3OC(=C2C#N)N)C C05444358
CCOc1cc(ccc1OCC(=O)OC)[C@@H]2c3c(n[nH]c3OC(=C2C#N)N)C C05408531
CCc1nnc(n1N)SCCC(=O)Nc2ccc(cc2)[N+](=O)[O-] C20843120
CCC(C)(C)C1CCC2(CC1)C(=O)N(C(=O)N2)CC(=O)NNC(=O)OCC C21770820
Cc1ccc(c(c1C)NC(=O)[C@@H](C)Sc2nnc(n2N)C)[N+](=O)[O-] C23280656
CCc1c(c(c([nH]1)C(=O)Nc2ccc3c(c2)c(n[nH]3)C(=O)OC)C)C(=O)OC C25016353
Cc1ccc(cc1n2cnnn2)NCC(=O)NC(=O)N[C@H]3CCCC[C@@H]3C C25743393
CCNC(=O)NC(=O)CN1C(=O)[C@](NC1=O)(C)c2cc3ccccc3o2 C30345601
c1cc(n(c1)Cc2cc3c(cc2[N+](=O)[O-])OCO3)/C=N/NC(=S)N C06512885
CCOc1cc(cc(c1O)/C=N/NC(=O)[C@@H](c2ccccc2)O)[N+](=O)[O-] C36011748
CCOC(=O)[C@H]1[C@H](c2c([nH]nc2O)C[C@@]1(C)O)c3cccc(c3)[N+](=O)[O-] C04754951
CCCCOc1ccc(cc1OC)[C@H]2C(=C(N=C3N2NN=N3)C)C(=O)N C06051218
c1cc(cc(c1)[N+](=O)[O-])/C=N/NC(=O)CSc2nnc(s2)N C40947028
Cc1cc(ccc1S(=O)(=O)Nc2ccc(cc2)NC(=O)NC)[N+](=O)[O-] C42005141
c1ccc(cc1)OCCNC(=O)NNC(=O)c2cccc(c2)[N+](=O)[O-] C43160363
C[C@@H](C(=O)N[C@@](C)(C#N)C(C)C)OC(=O)c1ccc(cc1N)[N+](=O)[O-] C21741969
CCNC(=O)NC(=O)[C@@H](C)OC(=O)c1cc2cc(cc(c2[nH]1)OC)OC C45860758
C[C@H](C(=O)NNc1ccccc1[N+](=O)[O-])NS(=O)(=O)c2ccccc2 C47870703
Cc1ccc(cc1NC(=O)C(=O)NCC(=O)NCC(C)C)[N+](=O)[O-] C50198914
Cc1c(c(n(n1)c2ccccc2)O)/C=C(\C#N)/c3nc(nc(n3)N(C)C)N C04717712
Cc1cc(cc(c1C)NC(=O)CSc2nnnn2CC=C)S(=O)(=O)N C52910215
CN(C)S(=O)(=O)c1ccc(s1)CNc2ccc(cc2[N+](=O)[O-])C(=O)N C54370874
c1cc(c(cc1C(=O)Nc2cc(ccc2F)N3CCOC3=O)[N+](=O)[O-])N C56209360
CC1CCC(CC1)CNC(=O)NNC(=O)COc2ccccc2[N+](=O)[O-] C56818578
c1cc(ccc1[C@H]([C@H](CO)Nc2ccc(cc2F)[N+](=O)[O-])O)[N+](=O)[O-] C42097369
CC(C)(C)NC(=O)CSc1nnc(n1N)c2cccc(c2)[N+](=O)[O-] C59045920
Cc1cc(nc(n1)Sc2ccc(cc2[N+](=O)[O-])/C=N/NC(=O)N)C C59219938
CC(=O)Nc1ccc(cc1)S(=O)(=O)NNc2ccccc2[N+](=O)[O-] C59460854
CC(C)c1ccc(cc1[N+](=O)[O-])/C=N\NC(=O)Cc2nnc(s2)N C59465310
C[C@@H](C(=O)NC1CC1)Sc2nnc(n2N)c3ccc(cc3)[N+](=O)[O-] C59822181
CCS(=O)(=O)NCCNC(=O)Nc1ccc(c(c1)[N+](=O)[O-])Cl C60977461
Cc1ccc(cc1NC(=O)C(=O)NCCNc2ccc(cc2)[N+](=O)[O-])C#N C63823177
CCc1ccc(cc1)c2nc([nH]n2)SCC3=Nc4nc(nn4C(=O)C3)N C58213432
Cc1c(cc(cc1Cl)S(=O)(=O)NNC(=O)NCC(C)C)[N+](=O)[O-] C64940019
CC(C)CNC(=O)NNC(=O)CSc1nnnn1C2CCCC2 C65179843
c1cc(c(cc1[N+](=O)[O-])C(=O)NNC(=O)NCC2CC2)N3CCCCC3 C65193169
c1cc(cc(c1)F)NC(=O)CCOc2ccc(cc2[N+](=O)[O-])S(=O)(=O)N C66780029
Cc1ccc(c(c1)O)C(=O)NNC(=O)CCSc2nnnn2C C66919915
CC[C@H](C)[C@@H](C(=O)N)NC(=O)c1ccn(n1)c2ccc(cc2)[N+](=O)[O-] C67025093
CN(C(=O)c1ccc(cc1)NC(=O)c2ccc(c(c2)[N+](=O)[O-])N)OC C67049429
C[C@@]1(C(=O)N(C(=O)N1)NC(=O)CNC(=O)OC(C)(C)C)c2ccccc2 C67571705
C[C@]1(C(=O)N(C(=O)N1)NC(=O)CNC(=O)OC(C)(C)C)c2ccccc2 C67571706
CS(=O)(=O)Nc1ccc(cc1)c2nnc(n2Cc3ccco3)SCC(=O)N4CCCc5c4cccc5 C00930615
CCc1ccc(cc1)N(CC(=O)Nc2cc(ccc2OC)[N+](=O)[O-])S(=O)(=O)c3ccc(cc3)C C01049635
Cc1ccc(c(c1)C)n2c(c(cn2)C(=O)Nc3ccc(cc3)C(=O)OC)C4CCN(CC4)C(=O)OC(C)(C)C C09264916
Cc1cccc(c1)CSc2nc3n(n2)[C@@H](C(=C(N3)C)C(=O)OCC=C)c4ccccc4[N+](=O)[O-] C09427239
CC(C)(C)c1ccc(cc1)c2nnc(n2CC=C)SCC(=O)Nc3ccc(cc3C#N)[N+](=O)[O-] C09714096
Cc1ccc(cc1)Cn2c(c(c(n2)C)C(=O)OCC(=O)Nc3cc(ccc3Cl)[N+](=O)[O-])Cl C09812013
Cc1ccc(c(c1)[N+](=O)[O-])NC(=O)[C@H](c2ccccc2)OC(=O)c3ccc(cc3)CS(=O)(=O)C C09839044
C[C@@H](C(=O)Nc1cc(ccc1OC)[N+](=O)[O-])OC(=O)/C=C/c2cc(ccc2OC)Br C11471206
COc1cc(cc(c1OC)OC)C(=O)Oc2ccccc2/C=N\NC(=O)c3ccc4c(c3)COC4 C12318634
Cc1ccc(cc1)C(=O)[C@@H](C)OC(=O)c2ccccc2NS(=O)(=O)c3cc(ccc3C)[N+](=O)[O-] C12566283
COc1cc(ccc1Oc2ccc(cc2[N+](=O)[O-])Cl)C(=O)OCC(=O)Nc3cccc(c3)F C13015252
c1ccc(cc1)C(c2ccccc2)NC(=O)COC(=O)c3ccc(c(c3)[N+](=O)[O-])N4CCOCC4 C09445125
CCOC(=O)c1c2c(sc1NC(=O)COC(=O)c3ccc4c(c3)nc5n(c4=O)CCC5)C[C@H](CC2)C C03409497
Cc1cccc(c1)OCCN(C)C(=O)c2ccc(cc2)NS(=O)(=O)c3ccc(c(c3)[N+](=O)[O-])C C16148747
c1ccc(cc1)/N=N/c2ccc(cc2)NC(=O)CSc3nnc(n3c4ccccc4)N5CCOCC5 C17277289
COc1cc(cc(c1OC)OC)[C@@H]2CC3=C([C@H](n4c(ncn4)N3)c5cccc(c5)Oc6ccccc6)C(=O)C2 C18198534
CC1=C([C@@H](C2=C(N1)C[C@H](CC2=O)c3ccc(c(c3)OC)OC)c4ccc(cc4)[N+](=O)[O-])C(=O)OC(C)C C00863437
CCOc1ccc2c(c1)cc(c(=O)[nH]2)[C@H](c3nnnn3C(C)(C)C)N4CCN(CC4)c5cc(ccc5C)C C19973317
CCOc1c(cc(cc1Br)C(=O)O[C@@H](C)C(=O)Nc2ccc(c(c2)[N+](=O)[O-])F)OC C21686376
Cc1c(n(c(c1C#N)NC(=O)CSc2nnc(n2CC(C)C)N3CCOCC3)C4CCCCC4)C C21741421
CC1=C([C@@H](N2[C@@H](N1)S/C(=C\c3ccc4c(c3)OCO4)/C2=O)c5ccc(c(c5)OC)OC(C)C)C(=O)OC C22860189
CN(CC(=O)Nc1ccc(c(c1)C(F)(F)F)Cl)C(=O)COC(=O)c2cccc(c2)[N+](=O)[O-] C23551950
CC1=C(C(C(=C(N1)C)C(=O)OC)C(=O)OCC(=O)/C=C/2\C(c3ccccc3N2C)(C)C)C(=O)OC C25247414
C[C@H](C(=O)Nc1cc(ccc1Cl)[N+](=O)[O-])OC(=O)CCc2ncc(o2)c3c(cccc3F)F C29032810
CC1CCN(CC1)c2ccc(cc2[N+](=O)[O-])C(=O)Nc3nc4ccc(cc4s3)C(=O)OC(C)C C30826461
COc1ccc(cc1)OCc2nnc(n2CC=C)SCc3[nH]c(=O)c4c(n3)c5ccccc5o4 C32741586
Cc1ccc(cc1C)S(=O)(=O)N(C)c2ccc(cc2)OC(=O)CN3C(=O)[C@@](NC3=O)(C)c4ccccc4 C32992712
CCCc1c(c(nc(n1)C)C(=O)N2CCN([C@@H](C2)C)C(=O)Nc3ccc(c(c3)Cl)C)C(=O)OCC C33572548
C[C@@H]1CN(CCN1C(=O)CCC2CCCC2)C(=O)[C@H](C(C)C)NC(=O)c3ccc(c(c3)[N+](=O)[O-])Cl C34998514
CCOC(=O)C1CCN(CC1)C(=O)[C@@H](CC(C)C)N2CC3=C(C2=O)[C@H](NC(=O)N3C)c4ccccc4Cl C35964867
CCOC(=O)C1CCN(CC1)C(=O)[C@H](c2ccccc2)N3CC4=C(C3=O)[C@H](NC(=O)N4C)c5ccc(cc5)C C35965809
CCOC(=O)C1=C(N(C(=O)N[C@H]1c2ccc(cc2)C)C)CN3CCN([C@@H](C3)C)C(=O)c4cccc(c4)OC C35992062
Cc1ccc(o1)CN([C@@H](c2ccc(cc2)[N+](=O)[O-])C(=O)NC(C)(C)C)C(=O)c3ccccc3OC C36555664
CC[NH+](CC)CCN1[C@H](C(=C(C1=O)[O-])C(=O)c2cc3cc(ccc3o2)C)c4ccc(cc4)[N+](=O)[O-] C33813380
C[C@H]1CCC[C@H]([C@@H]1C)NC(=O)COC(=O)c2cc(ccc2N3CCOCC3)S(=O)(=O)N4CCCCC4 C08670941
c1ccc(cc1)Cn2c(nnc2SCC(=O)Nc3ccc(c(c3)F)[N+](=O)[O-])c4cc5ccccc5o4 C39748236
CCn1c(nnc1SCC(=O)c2ccc(c(c2)[N+](=O)[O-])Cl)CC(=O)Nc3ccccc3C C39773574
CCOC(=O)c1ccc(cc1)NC(=O)/C(=C\c2c(nc3ccccn3c2=O)Oc4ccc(cc4C)C)/C#N C39858857
CN(c1ccccc1C(=O)OC)c2c(c(ncn2)Nc3ccc(cc3F)Br)[N+](=O)[O-] C40660081
CCOc1cc(ccc1OCc2ccc(cc2)Br)[C@H]3C(=C(Nc4n3nnn4)C)C(=O)OC C40920935
Cc1ccc(c(c1)OCC(=O)Nc2ccccc2OCc3cc(=O)n4c(n3)ncn4CC(C)C)C C41076919
Cc1cccc(c1C)OCC(=O)Nc2cc(ccc2C)C(=O)OCc3cc(=O)n4c(n3)cc(o4)C C41089592
C[C@H](c1nnc(n1C(C)C)S[C@H](C)C(=O)Nc2ccc(cc2)[N+](=O)[O-])Oc3ccccc3F C19985141
C[C@@H](c1nnc(n1C(C)C)S[C@H](C)C(=O)Nc2ccc(cc2)[N+](=O)[O-])Oc3ccccc3F C19985149
C[C@@H](C(=O)N[C@](C)(C#N)C(C)C)OC(=O)C1CCN(CC1)c2ccc(cc2[N+](=O)[O-])C(F)(F)F C45265719
COc1ccc(cc1)S(=O)(=O)N2CCCc3c2ccc(c3)NS(=O)(=O)c4ccc(cc4OC)OC C49506599
Cc1ccc(cc1)C2=C[C@H](N(N2)C(=O)COC(=O)c3cc(c(cc3OC)OC)OC)c4ccco4 C03370026
C[C@H](C(=O)N/N=C/c1cc2ccc(cc2nc1Cl)OC)N(c3ccc(cc3)OC)S(=O)(=O)C C20214839
CCOc1cc(ccc1Oc2ccc(cc2[N+](=O)[O-])C(F)(F)F)/C=N\NC(=O)c3ccncc3 C59417178
Cc1ccc2c(c1)O[C@H](CN2S(=O)(=O)c3ccc(cc3)OC)C(=O)Nc4ccccc4C(=O)OC C64986379
C[C@@H]1CCC[C@@H]1OC(=O)C2=C(NC(=O)N[C@@H]2c3cc(ccc3OC)OC)C C04066666
CC[C@H](C)Sc1nnc(n1c2cccc(c2)C)Cc3cc(=O)[nH]c(=O)[nH]3 C04061363
C[C@H]1CC[C@@H]([C@@H](C1)OC(=O)[C@@H](C)Sc2c(=O)[nH]c(=O)[nH]n2)C(C)C C01266330
c1cc(ccc1C(=O)NNC(=O)CC23CC4CC(C2)CC(C4)C3)[N+](=O)[O-] C04748482
c1cc(ccc1NNC(=O)COc2ccc(cc2Cl)Cl)[N+](=O)[O-] C04750837
CC(C)NC(=O)c1ccccc1NC(=O)c2ccc(c(c2)[N+](=O)[O-])Cl C01149978
Cc1c(cccc1Cl)NCC(=O)N/N=C/c2ccc(s2)[N+](=O)[O-] C06184701
C=CCNC(=O)c1ccccc1NC(=O)c2ccc(c(c2)[N+](=O)[O-])Cl C08554503
c1cc(ccc1C(=O)NCCC(=O)N[C@@H]2CC[C@H]3CCCC[C@@H]3C2)[N+](=O)[O-] C12783627
c1cc(ccc1CC(=O)NNC(=O)/C=C/c2ccc(c(c2)[N+](=O)[O-])Cl)F C15528744
Cc1cc(c(c(c1)C)NC(=O)CNC(=O)c2cc(ccc2Cl)[N+](=O)[O-])C C15620847
Cc1ccc(cc1)Sc2ccc(cc2[N+](=O)[O-])C(=O)NNC(=O)C3CC3 C15794437
Cc1cccc(c1OC)C(=O)N[C@H](C)c2cc(=O)[nH]c(n2)N3CCCC3 C19235864
Cc1cc(c(c(c1)C)CSc2nc([nH]n2)N/N=C/c3cn(nc3C)C)C C20424120
Cc1cc(ccc1NCC(=O)N2c3ccccc3NC(=O)C2(C)C)C(=O)OC C22957820
C[C@H]1C[C@@H]1C(=O)Nc2ccc(cc2)C(=O)Nc3ccc(c(c3)[N+](=O)[O-])F C31483035
c1ccc(c(c1)NC(=O)N[C@H]2CCC[C@H](C2)OCC(F)(F)F)[N+](=O)[O-] C31662896
CCCSc1nnc(n1c2cc(ccc2C)C)Cc3cc(=O)[nH]c(=O)[nH]3 C04057373
CCc1ccc(cc1)C2=C[C@H](N=N2)C(=O)N/N=C(/C)\c3ccc(c(c3)OC)O C38614187
C[C@H](CNc1c2c(c3c4c(c(nc3o2)CC(C)C)COC(C4)(C)C)ncn1)O C02209963
CCCCC1=C2[C@H](C(=C(O[C@H]2N=N1)N)C#N)c3cc(cc(c3)OC)OC C39325705
C[C@@H](C(=O)Nc1ccc2c(c1)OCCCO2)Nc3ccc(cc3OC)OC C42471152
COc1cc2cc([nH]c2c(c1)OC)C(=O)Nc3nnc(s3)C4CCCCC4 C45900832
C[C@@H]1CN(C[C@H](O1)C)c2ccccc2NC(=O)N(C)CC(=O)NC(C)(C)C C47808303
C[C@H](CNC(=O)C(=O)Nc1ccc(c(c1)[N+](=O)[O-])Cl)c2ccccc2 C48902144
Cc1ccc(cc1[N+](=O)[O-])NC(=O)C(=O)N[C@H](C)c2ccc3c(c2)CCCC3 C49132211
Cc1ccc(s1)c2cc([nH]n2)C(=O)N/N=C/c3ccc(cc3)C(=O)OC C00867959
CCC[C@@H](C)NC(=O)[C@@H]1CCCN(C1)C(=O)Nc2ccc3c(c2)ccc(=O)o3 C51231056
CC[C@H](C)NC(=O)c1ccc(cc1)NC(=O)c2ccc(cc2Cl)[N+](=O)[O-] C54196133
Cc1ccc(c(c1)[N+](=O)[O-])N[C@@H](c2cccnc2)c3ccc4cccnc4c3O C54621392
c1cc2c(c(c1)NC(=O)C(=O)NCCc3ccc(cc3)[N+](=O)[O-])CCCC2 C54900165
Cc1ccc(cc1NC(=O)CNc2cccc3c2OCCO3)C(=O)OC C55894385
C[C@H](COc1ccccc1F)NC(=O)Nc2ccc(cc2)N3CCOC3=O C56727441
c1ccc(cc1)N2CC[C@@H](C2)CNC(=O)Nc3ccc(cc3)N4CCOC4=O C56767113
CC(C)C[C@@H](C(=O)OC)NC(=O)N1c2ccccc2NC(=O)[C@@H]1C(C)C C11692328
CCOC(=O)Nc1cccc(c1C)NCc2cc(=O)n3ccccc3n2 C60457808
CCc1ccc(cc1[N+](=O)[O-])NC(=O)N[C@@H]2CCN(C2)CC(F)(F)F C61750600
C[C@H]1CC(=C(N1CC=C)C)c2csc(n2)NC(=O)c3ccc4c(c3)nn[nH]4 C39773690
Cc1cc(ccc1Oc2cccnc2)NC(=O)N(C)CC(=O)NC(C)(C)C C63165032
CCOc1ccc(cc1NCC(=O)N2c3ccccc3NC(=O)C[C@H]2C)C#N C63472350
C[C@@H]1C[C@H]1C(=O)Nc2ccc(cc2C(=O)Nc3ccc(cc3)c4nnco4)F C63820433
CC(C)c1nc(no1)CSc2nnc(n2N)c3cc(ccc3Cl)Cl C64652771
Cc1c([nH]c2c1cc(cc2)CNS(=O)(=O)Cc3ccc(cc3)[N+](=O)[O-])C C65011702
CC(C)CNC(=O)c1ccccc1NC(=O)c2cc(c(cc2[N+](=O)[O-])F)F C65669178
c1ccc2c(c1)c(n[nH]c2=O)C(=O)Nc3ccccc3OC[C@H]4CCCCO4 C65882908
CC(C)(C)NC(=O)c1ccc(cc1)C(=O)Nc2ccc(c(c2)[N+](=O)[O-])Cl C66016969
Cc1cc(ccc1NC(=O)N2CCC(CC2)CNC(=O)OC(C)(C)C)OC C66172386
c1ccc(c(c1)CNC(=O)NC[C@H]2CCN(C2)c3ccc(cc3)F)[N+](=O)[O-] C66344818
CCOc1cc(ccc1NC(=O)NC2CCN(CC2)c3ccc(cn3)C#N)C C67264710
Cc1cc(nc(c1CNC(=O)Nc2cc(cc(c2C)F)C(=O)OC)OC)C C67284267
Cc1cccn2c1nc(c(c2=O)/C=C(\C#N)/C(=O)NC3CCCC3)Oc4ccccc4F C02224381
c1ccc2c(c1)CCC[C@]23C(=O)N(C(=O)N3)CC(=O)N(Cc4ccco4)C5=CCCCC5 C08924532
Cc1c(c(no1)c2ccccc2Cl)C(=O)NC[C@H]3CN(C(=O)O3)c4ccc(cc4)F C09070869
Cc1csc(n1)NC(=O)[C@@H](C)Sc2nnc(n2C)c3cc4cc(ccc4o3)Cl C09328640
C[C@@H](C(=O)Nc1c(cc(cn1)Cl)Cl)Sc2nnnn2c3ccc(cc3)Cl C03493053
Cc1cc(c(c(c1)C)S(=O)(=O)Nc2ccc(cc2)c3ccc(nn3)S(=O)(=O)C)C C09650542
Cc1ccc(cc1F)n2c(=O)c3ccccc3nc2S[C@@H](C)C(=O)Nc4cc(no4)C C10804503
Cc1ccc(cc1F)n2c(=O)c3ccccc3nc2S[C@H](C)C(=O)Nc4cc(no4)C C10804504
Cc1ccc(cc1S(=O)(=O)Nc2ccccc2C(C)(C)C)N3C(=O)CCS3(=O)=O C11906025
C[C@H]1CS(=O)(=O)N(C1=O)c2ccc(c(c2)C(=O)Nc3ccc(cc3)OC(C)C)Cl C12206965
Cc1c2cc(sc2n(n1)CC(C)C)C(=O)Nc3ccc(cc3)N4CCCS4(=O)=O C12261119
CC1(C=C(c2cc(ccc2O1)S(=O)(=O)Nc3ccc(cc3)OC)n4ccccc4=O)C C13472639
Cc1nc2cc(ccc2o1)NC(=O)/C=C/c3csc(n3)N(c4ccccc4F)C(=O)C C15598961
CCOc1cc2c(cc1NC(=O)c3ccc4c(c3)CCCN4S(=O)(=O)C)O[C@@H](C2)C C16303077
Cc1cc(c(n1c2ccccc2)C)C(=O)OCC(=O)N3c4ccccc4NC(=O)C[C@H]3C C16685162
CCOc1ccc(cc1)[C@H]2C3=C(C[C@H](CC3=O)c4ccc(cc4)OC)Nc5n2nc(n5)C C17096964
c1ccc(cc1)[C@H]2CC(=O)N(c3ccccc3S2)CC(=O)Nc4cccc(c4)[N+](=O)[O-] C17178406
Cc1ccc(c(c1)C)NC(=O)CN(C)S(=O)(=O)c2ccc3c(c2)C(C(=O)N3C)(C)C C20487024
Cc1cc(cc(c1)NC(=O)CN(C)S(=O)(=O)c2ccc3c(c2)C(C(=O)N3C)(C)C)C C20487064
Cc1ccc(cc1)C(=O)Oc2ccc(cc2Cl)[C@H]3N(N=C(S3)NC(=O)C)C(=O)C C20895846
c1ccc(c(c1)C(=O)Nc2nnc(s2)SCc3cc(=O)n4ccsc4n3)Cl C20984055
CC(C)(C)[C@H]1CCc2c(cc(s2)c3nnc(n3C)SCC(=O)N4CCNC4=O)C1 C21464626
Cn1c(nnc1SCC(=O)Nc2cccc3c2cccc3)[C@@H]4COc5ccccc5O4 C21958804
Cc1ccc(cc1C)n2c3c(cn2)c(nn(c3=O)CC(=O)Nc4ccccc4F)C5CC5 C22768184
CN(Cc1ccc(o1)c2ccc(cc2)Cl)S(=O)(=O)c3ccc4c(c3)NC(=O)CO4 C29335477
c1ccc2c(c1)nc3n2CCN3C(=O)Cc4ccc(cc4)NS(=O)(=O)c5cccs5 C30651111
C[C@H]1CS(=O)(=O)N(C1=O)c2cc(ccc2Cl)C(=O)Nc3ccccc3OC(C)C C32537044
Cc1ccc(c(c1)NC(=O)Cn2c3ccccc3n(c2=O)S(=O)(=O)c4ccccc4)C C32683205
c1cc(c(nc1)n2cncn2)C(=O)Nc3ccc(cc3)Oc4ccc(cc4)Br C32909299
COc1ccc2c(c1)sc(n2)n3c4c(cn3)[C@H](CC(=O)N4)c5ccc(cc5)OCC#C C33088170
CCNC(=O)N1CCN(CC1)c2c3c4c(sc3nc(n2)CC(C)C)CN(CC4)CC C35542156
Cc1ccc(c(c1)C)[C@H]2C3=C(CN(C3=O)[C@@H](CC(C)C)C(=O)N4CCCC4)N(C(=O)N2)C C35636885
Cc1c(cco1)c2nnc(n2C)SCc3[nH]c(=O)c4c(csc4n3)c5ccccc5 C21367716
CC(C)Oc1ccc(cc1)CNC(=O)C2CCN(CC2)C(=O)N3CCOc4c3cccc4 C09405905
CC(C)S(=O)(=O)c1ccc(cc1)c2nnc(o2)NC(=O)C34CC5CC(C3)CC(C5)C4 C38746688
CCO[C@H]1CC(=O)c2c(c3c(cc4c(cccc4n3)Cc5ccccc5)c(=O)n2OC)N1 C39455924
CN(Cc1cccc(c1Cl)Cl)C(=O)Nc2cccc(c2)c3nnnn3C4CC4 C40104385
Cc1cccc(c1)n2c(c(nn2)C(=O)Nc3c(c4c(s3)CCCC4)C#N)COC C40179666
Cc1cc2nc(cc(=O)n2o1)COc3ccccc3NC(=O)c4ccccc4Cl C45984815
c1cc(c(cc1Cl)F)NC(=O)Cn2c(=O)n3ccnc(c3n2)SC4CCCCC4 C49008982
c1cc(oc1)[C@@H]2C=C(NN2C(=O)COc3c4ccsc4ncn3)c5ccc(cc5)Cl C03407043
CC1=Nc2ccccc2N/C(=N\C(=O)CN3CCCCC3)/[C@H]1c4ccc(c(c4)OC)OC C14608054
Cc1cnn(c1NC(=O)COc2ccc3ccc(=O)oc3c2)[C@@H]4CCCc5c4cccc5 C58014372
COc1cc2c(cc1OC)CN(CC2)C(=O)NCCc3cc4c(c(c3)Cl)OCCO4 C58467499
CC[C@]1(c2c([nH]c(=O)s2)S[C@@H]3[C@@H]1C(=O)N(C3=O)c4ccc(cc4)C(=O)OCC)C C32594610
CCOc1cc(ccc1O)[C@@H]2[C@H]3[C@@H](C(=O)N(C3=O)c4ccccc4)ON2c5ccccc5 C18068136
C[C@H]1NN=C(N1C2CCCCC2)SCC3=NC(=O)C4=C(CSC4=N3)c5ccco5 C39937616
c1ccc(cc1)Sc2ccc3nn(c(=O)n3n2)CC(=O)Nc4ccc(cc4Cl)F C64710047
Cc1ccc(cc1)c2nc(c(o2)C)CS[C@H]3N[C@@H]4C(=NC=NC4=O)N3c5ccccc5 C64774804
c1ccc(cc1)S(=O)(=O)N2C[C@@H](Oc3c2cccc3)C(=O)Nc4ccc(cc4)CC#N C64985358
Cc1ccc(cc1)C2=NN([C@H](C2)c3ccco3)C(=O)COC(=O)c4ccc5c(c4)NC(=O)[C@H](S5)C C08716358
CCN(CC)S(=O)(=O)c1ccc(cc1)C(=O)/N=c/2\n(c3ccc(cc3s2)NC(=O)C)C C08797084
COc1cc(cc(c1OC)OC)C(=O)[C@H]2C(=NO[C@]23c4ccccc4NC3=O)c5ccc(cc5)Cl C08971849
C[C@@H]1C[C@@H](CN(C1)S(=O)(=O)c2ccc(cc2)C(=O)O[C@@H](C)c3[nH]c(=O)c4ccccc4n3)C C09183267
C[C@H]1C[C@@H](CN(C1)S(=O)(=O)c2ccc(cc2)C(=O)O[C@@H](C)c3[nH]c(=O)c4ccccc4n3)C C09183268
Cc1cc(cc(c1)NC(=O)CSc2nc3c(c(=O)n2c4ccc(cc4)[N+](=O)[O-])SCC3)C C02720073
Cc1ccc(cc1)S(=O)(=O)Nc2cccc(c2)C3=NN([C@@H](C3)c4ccco4)S(=O)(=O)C C09203324
COc1ccc(cc1S(=O)(=O)N2CCCCC2)NC(=O)/C=C/c3cc4c(c(c3)Cl)OCO4 C09637318
Cc1ccc(cc1S(=O)(=O)N2CCCC2)C(=O)Nc3ccccc3c4nnc(o4)SC C10434381
CSc1nnc(o1)c2ccccc2NC(=O)c3cccc(c3)S(=O)(=O)N4CCCCCC4 C10434382
CCN(CC)S(=O)(=O)c1cc(c(c(c1)NC(=O)c2cc(nc3c2cnn3C(C)C)C)C)C C10968070
Cc1c(sc(n1)c2ccccn2)C(=O)O[C@H](C)C(=O)N3CC(=O)Nc4c3ccc(c4)C(F)(F)F C11278156
CC#CCN1C(=O)[C@](NC1=O)(CCc2ccccc2)C3CCN(CC3)C(=O)c4c(nns4)C C12100091
Cc1ccc(c(c1)C)OCCNC(=O)N2CCN(CC2)S(=O)(=O)c3ccc(cc3)C(=O)C C12729522
COc1ccc(cc1)C2(C(=O)N(C(=O)N2)Cc3cn4cc(ccc4n3)Cl)c5ccc(cc5)OC C09126843
CC[C@H]1CCCCN1C(=O)CSc2nnc3n2c4ccccc4n3CC(=O)NC(C)(C)C C13085882
Cc1cc(ccc1NC(=O)CSc2nnc(n2C)[C@@H](C)N3c4ccccc4OCC3=O)Cl C15019078
Cc1c2c(n(n1)c3nc(cnn3)c4ccc(cc4)F)NC(=O)C[C@H]2c5ccccc5OCC=C C15670576
Cc1cc(ccc1S(=O)(=O)Nc2ccccc2Oc3ccccc3)N4C(=O)CCS4(=O)=O C16701729
C[C@H]1CN(C[C@@H](O1)C)S(=O)(=O)c2ccc(cc2)C(=O)Nc3c4ccccc4sc3C(=O)OC C16837250
C[C@H](C(=O)Nc1ccc(c(c1)Cl)C#N)Sc2nnc(n2c3cccc(c3)F)N4CCOCC4 C18540112
CC1(C(=O)Nc2ccccc2N1C(=O)COC(=O)c3cc(c(c(c3)OC)Br)OC)C C18665437
CCC(C)(C)n1c(nnn1)[C@H](c2cc3cc(ccc3[nH]c2=O)C)N4CCN(CC4)c5ccc(cc5)F C19499572
CCc1ccc2c(c1)cc(c(=O)[nH]2)[C@@H](c3nnnn3C4CCCC4)N5CCN(CC5)c6ccccc6 C19522957
c1cc(c(cc1F)c2ccno2)OCC(=O)N/N=C/c3coc4ccc(cc4c3=O)Br C02511233
c1cc(ccc1NS(=O)(=O)c2ccc3c(c2)OC[C@H](O3)C(=O)N4CCCCC4)OC(F)(F)F C20989705
C[C@H](C(=O)Nc1ccc2c(c1)OCCO2)OC(=O)c3ccc4c(c3)C[C@@H](OC4=O)c5ccccc5 C21543507
c1ccc2c(c1)C[C@H](C(=O)N2)CCC(=O)N3CCN(CC3)c4ccc(cc4[N+](=O)[O-])C(F)(F)F C22316550
COc1cc(cc(c1)OC)/C=C(\C#N)/C(=O)Nc2cccc(c2)S(=O)(=O)N3CCCCC3 C23724538
CCOC(=O)N1CCC(CC1)NC(=O)c2ccc(cc2)N(C)S(=O)(=O)c3ccc(cc3)C C24064594
COc1cc(cc(c1)OC)NS(=O)(=O)c2ccc(cc2)n3c(=O)c(c(cn3)Cl)Cl C25523868
C[C@]1(C(=O)N(C(=O)N1)CN2CCN(CC2)S(=O)(=O)c3cccs3)c4ccc(cc4)C(C)(C)C C13061680
Cc1ccc(cc1NC(=O)[C@@H](C)OC(=O)c2cccc3c2O[C@@H]([C@H]3C)C)S(=O)(=O)N(C)C C32829368
Cc1cc(c2cc([nH]c2c1)C(=O)O[C@H](C)C(=O)N3CCN(CC3)S(=O)(=O)c4ccccc4)C C32853990
c1ccc(c(c1)Cn2c3c(c(=O)nc([nH]3)[C@@H]4CCCN(C4)C(=O)CCC5CCCC5)nn2)Cl C01334679
CCOC(=O)C1=C(N(C(=O)N[C@@H]1c2cccc(c2)F)C)CN3CCN([C@@H](C3)C)C(=O)C(C)C C35642907
Cc1ccccc1NC(=O)/C(=C/c2ccc(cc2)OCc3cc(=O)n4c(n3)sc(n4)C)/C#N C08603817
CC(C)CN1c2cc(ccc2OCC(C1=O)(C)C)NC(=O)[C@H]3CC(=O)N(C3)c4ccc(cc4)OC C38942898
Cc1ccc2=[NH+]C(=O)[C@H](C(=c2c1)c3ccccc3)C4=NN([C@@H](C4)c5ccco5)C(=O)CCC(=O)[O-] C39371139
C[C@@H](c1ccccc1)NC(=O)[C@@H](C)OC(=O)c2ccc3c(c2)SC4=NS(=O)(=O)CCN34 C39566637
C[C@@H]1[C@H](Oc2ccccc2O1)C(=O)Nc3cc(ccc3OC(C)C)S(=O)(=O)N4CCCCC4 C40023322
Cc1c(c(n(n1)Cc2ccc(cc2)Br)C)Nc3c(=O)n(c(=O)n(n3)C(C)C)C(C)C C41667859
C[C@@H]1CN(CCO1)[C@@H](CNS(=O)(=O)c2ccc(cc2)[N+](=O)[O-])c3c(cccc3Cl)F C58931849
C[C@H]1CN(CCO1)[C@@H](CNS(=O)(=O)c2ccccc2[N+](=O)[O-])c3c(cccc3Cl)F C58931939
Cc1cc(c(c(c1C)S(=O)(=O)N2CCN(CC2)C(=O)C(C)(C)NC(=O)OC(C)(C)C)C)C C60142443
CC(C)(C)OC(=O)N1CCC(CC1)OC(=O)c2ccc(cc2)NC(=O)c3ccnc(c3)Cl C60335453
c1ccc(cc1)c2nnc(n2c3ccc(cc3)F)SCC(=O)/C(=C\4/NN=C5N4CCCCC5)/C#N C09439535
CCOC(=O)C1=C(Nc2ncnn2[C@H]1c3c(nn(c3Cl)c4ccc(cc4)Cl)C)C(F)(F)F C02916520
Cc1cc(c(cc1Cl)C2=NN=C3[C@@H]2[C@@H](N(C3=O)Cc4cccnc4)c5ccc(c(c5)OC)OC)O C18113695
c1cc(c(cc1NC(=O)CSc2nnc3n2c4ccsc4c(=O)n3C[C@@H]5CCCO5)Cl)F C35532423
Cc1ccc(cc1)S(=O)(=O)N(CC(=O)Nc2ccc(cc2)CC#N)c3ccc(c(c3)Cl)OC C01096228
CCCOC(=O)c1cc(ccc1Cl)c2ccc(o2)/C=C/3\C(=O)NN(C3=O)c4ccc(c(c4)C)C C02996371
Cn1c(nnc1SCC(=O)N/N=C/c2cc(ccc2OC)Br)c3ccc(cc3)Cl C02319032
CC(C)c1cccc(c1NC(=O)COC(=O)c2cccc(c2)N3C(=O)c4ccccc4C3=O)C(C)C C09055427
C[C@H]1C[C@@H](CN(C1)S(=O)(=O)c2ccc(cc2)C(=O)O[C@@H](C)C(=O)Nc3ccc(cc3Cl)F)C C09182171
Cc1ccc(cc1)n2c(nnc2SCC(=O)N/N=C/c3ccc(cc3)F)c4ccc(cc4)OC C01826853
CCOc1cc(ccc1O)/C=c\2/c(=O)n3c(=NC(=C([C@@H]3c4ccc(cc4)F)C(=O)OCC)C)s2 C02262946
Cc1c(c(=O)n(n1C)c2ccccc2)NC(=O)[C@@H](C)OC(=O)c3cc4c(s3)CC[C@H](C4)C(C)(C)C C09845247
Cc1ccccc1NC(=O)[C@H](C)OC(=O)c2ccc(cc2)S(=O)(=O)N3CCCc4c3cccc4 C10402050
C[C@H]1CCCC[C@@H]1NC(=O)COC(=O)C2CCN(CC2)S(=O)(=O)c3ccc(cc3)C(C)(C)C C11645392
Cc1ccc(cc1)S(=O)(=O)N[C@@H](C)C(=O)Oc2ccc3c(c2)oc(c(c3=O)c4ccc(cc4)Cl)C C11866727
Cc1ccc(cc1)c2nnc(n2C)SCC(=O)N(Cc3cc(=O)[nH]c4c3cccc4)C5CCCCC5 C01221500
CC[C@H](C)[C@@H](C(=O)Oc1cc2c(cc1Cl)c(cc(=O)o2)C)NS(=O)(=O)c3ccc(cc3)C C12662053
Cc1cccc(c1C)N([C@@H](c2ccccc2F)C(=O)NC3CCCC3)C(=O)Cn4c5ccccc5nn4 C13030183
CCc1ccc(cc1)N2C(=O)/C(=C\c3cn(c4c3cccc4)CCOc5cc(cc(c5)C)C)/C(=O)NC2=O C09477709
C[C@H](c1nnc(n1c2ccc(cc2)Cl)SCc3c4ccccc4oc3C(=O)[O-])[NH+]5CCCCC5 C13388309
CC1=NC2=C([C@H](C1C(=O)OC(C)C)c3ccc(cc3)O)C(=O)C[C@H](C2)c4ccc(c(c4)OC)OC C06015497
CCc1cc(cc(c1)OCCOc2ccccc2/C=C\3/C(=O)NC(=O)N(C3=O)c4ccc(cc4)C)C C13893796
Cc1ccc(cc1)n2c(=O)c3ccccc3n4c2nnc4SC[C@@H](COc5c(cccc5C)C)O C15241095
CC[C@@]1(Cc2ccccc2-c3c1c(=O)n4c(n3)n(nc4SCC(=O)Nc5ccccc5)CC=C)C C15839521
CCOc1ccccc1Oc2c(=O)c3ccc(c(c3oc2C(F)(F)F)CN4C[C@H](O[C@@H](C4)C)C)O C19793163
CCOc1ccc(cc1)[C@H]2C3=C(C[C@H](CC3=O)c4ccc(c(c4)OC)OC)NC(=C2C(=O)OC)C C06196441
Cc1ccc(o1)[C@@H]2C3=C(C[C@@H](CC3=O)c4ccc(c(c4)OC)OC)NC(=C2C(=O)OC5CCCC5)C C06407802
CCOc1cc(cc(c1OC)Cl)/C=C(/c2[nH]c3c(c(c(s3)C(=O)OCC)C)c(=O)n2)\Cl C21274535
Cc1ccc(cc1)S(=O)(=O)N(CC(=O)N[C@H]2CC(Oc3c2cc(cc3)C)(C)C)c4cccc(c4)OC C22321369
C[C@@H](C(=O)Nc1cc(ccc1Cl)Cl)Sc2nnnn2c3ccc(cc3)OC(F)(F)F C23292318
Cc1ccccc1NC(=O)[C@H](C)OC(=O)c2ccc(c(c2)S(=O)(=O)N3CCCCCC3)Cl C23637205
Cc1cc(cc(c1)c2nnc(o2)SCC(=O)Nc3c(c(c(n3Cc4ccc(cc4)F)C)C)C#N)C C24505666
Cc1c(c2ccccc2[nH]1)C(=O)CSc3nnc(n3c4ccccc4Cl)Cn5cnc6c5cccc6 C03303340
Cc1ccc(cc1Cl)n2cnnc2SCC(=O)Nc3ccc(cc3)Sc4nc(cc(n4)C)C C25670199
Cc1ccc(cc1)[C@H]2C(=C(N=C3N2C(=CS3)/C=C(/N(C)[C@H]4CC[NH+](C4)C)\[O-])C)C(=O)OC(C)C C34923413
C[C@@H](c1nc2cc(ccc2c(=O)n1C)Cl)N(CCCOC)C(=O)Nc3cccc4c3cccc4 C35113172
C[C@H]1CN(CCN1C(=O)CC(C)C)c2cc(nc(n2)SCC(=O)Nc3ccc(cc3)F)Cl C00737601
CCOC(=O)C1=C(N(C(=O)N[C@@H]1c2cccc(c2Cl)Cl)C)COc3ccc(cc3)C(=O)C C36083923
CC(C)CC(=O)N(c1cccc(c1)Cl)[C@H](c2cc(ccc2Cl)[N+](=O)[O-])C(=O)NC(C)(C)C C36480948
Cc1ccc(cc1)S(=O)(=O)N[C@H](c2ccccc2)C(=O)Oc3ccc4c(c(c(=O)oc4c3)Cl)C C00627888
C[C@@H]1C[C@H](CN(C1)S(=O)(=O)c2cccc(c2)C(=O)O[C@@H](C)C(=O)Nc3ccc(cc3Cl)F)C C39594060
C[C@H]1C[C@@H](CN(C1)S(=O)(=O)c2cccc(c2)C(=O)OCC(=O)Nc3c(cccc3Cl)Cl)C C39594782
CCc1ccccc1NC(=O)COC(=O)c2cccc(c2)S(=O)(=O)N3CCCc4c3cccc4 C39595403
CCCOc1c(cc(cc1Cl)C(=O)Nc2ccc(cc2)S(=O)(=O)N3C[C@H](O[C@@H](C3)C)C)Cl C39868837
c1cc(ncc1Cl)NC(=O)CSc2nnc(n2C[C@@H]3CCCO3)c4csc5c4CCCCC5 C39966919
CCSc1nc2n(n1)[C@H](C3=C(N2)CC(CC3=O)(C)C)c4ccc(c(c4)OC)OCc5ccccc5C C41004131
C[C@@H]1CCCC[C@]12C(=O)N(C(=O)N2)CC(=O)N(Cc3ccc(cc3)C(C)C)c4ccc(cc4)OC C45342851
CCOc1ccc(cc1OC)[C@H]2C3=C(CCCC3=O)Nc4n2nc(n4)SCc5ccccc5Cl C01283552
Cc1cccc(c1)N(CC(=O)N/N=C/c2cc(n(c2C)c3cccc(c3Cl)Cl)C)S(=O)(=O)C C58853806
c1ccc(cc1)S(=O)(=O)N(CC(=O)N/N=C/c2cc3ccccc3nc2Cl)c4ccc(cc4)F C19937065
c1cc(ccc1/C=N/NC(=O)CCCSc2nc3ccc(cc3s2)[N+](=O)[O-])Br C58989585
COC(=O)C1=C(Nc2ncnn2[C@H]1c3ccc(cc3)OCc4ccc(cc4)F)c5ccc(cc5)Cl C59227922
c1cc(cc(c1)F)COc2c(cc(cc2Br)/C=N/Nc3ccc(cn3)[N+](=O)[O-])Cl C59565581
Cc1ccc(cc1Cl)n2c(=O)ccc(n2)N3CCC[C@H](C3)C(=O)NCc4ccc(cc4)OC(C)C C64928760
c1cc(c(cc1NC(=O)CCN2C(=O)C3(CCCCC3)NC2=O)S(=O)(=O)N4CCOCC4)F C08719296
COc1ccc(cc1OC)NC(=O)NC[C@@H]2CN(C(=O)O2)c3ccc(c(c3)OC)OC C08868344
COc1cccc(c1OC)NC(=O)NC[C@H]2CN(C(=O)O2)c3ccc(c(c3)OC)OC C08868420
c1ccc2c(c1)c(=O)[nH]c(n2)CCC(=O)OCC(=O)Nc3ccc(c(c3)[N+](=O)[O-])Cl C08953970
COc1ccccc1n2cnnc2SCC(=O)NN3C(=O)C4(CCCCC4)NC3=O C09314677
CC1CCC2(CC1)C(=O)N(C(=O)N2)NC(=O)CSc3nncn3c4ccccc4OC C09376673
Cc1nnnn1/C(=C\c2ccccc2)/C(=O)OCC(=O)C(=C3Nc4ccccc4N3)C#N C09584236
CC1CCC2(CC1)C(=O)N(C(=O)N2)CC(=O)OCC(=O)Nc3cc(cc(c3)OC)OC C10056052
Cc1c(c([nH]c1C(=O)COC(=O)CN2C(=O)[C@]3(CCCC[C@@H]3C)NC2=O)C)C(=O)OC C10750869
C[C@H]1CCCC[C@]12C(=O)N(C(=O)N2)CC(=O)OCC(=O)Nc3cc(cc(c3)OC)OC C10761451
CC1CCC2(CC1)C(=O)N(C(=O)N2)NC(=O)CSc3nnc(n3C4CC4)c5cccnc5 C12681659
Cc1cc(no1)N2[C@H](/C(=C(/c3c(c([nH]c3C)C(=O)OC)C)\O)/C(=O)C2=O)c4ccc(cc4)OC C13551429
C[C@@H](C(=O)NNC(=O)[C@@H]1CC(=O)N(C1)Cc2ccccc2)Oc3ccccc3[N+](=O)[O-] C13623165
C[C@@H](C(=O)NNC(=O)[C@H]1CC(=O)N(C1)Cc2ccccc2)Oc3ccccc3[N+](=O)[O-] C13623167
C[C@@H](C(=O)NNC(=O)[C@@H]1CC(=O)N(C1)Cc2ccccc2)Oc3ccc(cc3)[N+](=O)[O-] C13623181
C[C@@H](C(=O)NNC(=O)[C@H]1CC(=O)N(C1)Cc2ccccc2)Oc3ccc(cc3)[N+](=O)[O-] C13623183
C[C@H](C(=O)NNC(=O)[C@H]1CC(=O)N(C1)Cc2ccccc2)Oc3ccc(cc3)[N+](=O)[O-] C13623184
CC(=O)Nc1ccc(cc1)S(=O)(=O)/N=c/2\ccccn2S(=O)(=O)c3ccc(cc3)NC(=O)C C15769308
CCOc1ccccc1N2C(=O)[C@H](SC2=O)CC(=O)Nc3ccc(cc3O)[N+](=O)[O-] C16924499
c1ccc(c(c1)N2CCC(CC2)C(=O)OCC(=O)NC(=O)NCC(F)(F)F)[N+](=O)[O-] C17044910
CNS(=O)(=O)c1ccc(c(c1)[N+](=O)[O-])N[C@@H](c2cccc(c2)OC)c3nccn3C C17591127
CC1CCC2(CC1)C(=O)N(C(=O)N2)CC(=O)OCC(=O)Nc3cccc4c3nsn4 C19097768
CCOC(=O)C1=C(N(c2ccccc2[C@@]13C(=C(OC3=O)C)C(=O)OC)CC(=O)OC)N C20609249
COc1ccc(cc1NC(=O)C(=O)Nc2cc(cc(c2)OC)OC)N3CCCS3(=O)=O C20800125
c1ccc(c(c1)CNc2ccc(cc2C(=O)OCC(=O)N3CCNC3=O)[N+](=O)[O-])Cl C21464500
CC(=O)c1ccc(c(c1)CC(=O)OCC(=O)NN2C(=O)C3(CCCCC3)NC2=O)OC C22316877
CN1CCc2c1ccc(c2)[C@H](CNC(=O)C(=O)Nc3ccc(c(c3)[N+](=O)[O-])F)N4CCOCC4 C23857556
CN1CCc2c1ccc(c2)[C@H](CNC(=O)C(=O)Nc3ccccc3[N+](=O)[O-])N4CCOCC4 C23857614
CNS(=O)(=O)c1ccc(c(c1)C(=O)OCC(=O)Nc2cc(ccc2F)[N+](=O)[O-])F C24491123
Cc1ccc(cc1NC(=O)COC(=O)c2cc(ccc2F)S(=O)(=O)NC)[N+](=O)[O-] C24723747
Cc1cccc(c1NC(=O)COC(=O)c2cc(ccc2F)S(=O)(=O)NC)[N+](=O)[O-] C25031536
C[C@@]1(C(=O)N(C(=O)N1)CC(=O)Nc2ccc(cc2)S(=O)(=O)N(C)C)c3cc4ccccc4o3 C30345467
COc1ccc(c(c1)NC(=O)[C@@H]2CCCN2S(=O)(=O)c3ccc4c(c3)NC(=O)CO4)OC C33261943
CCOc1ccccc1N2C(=O)[C@@H](SC2=O)CC(=O)Nc3cc(ccc3O)[N+](=O)[O-] C16924489
Cc1cc(no1)NC(=O)[C@@H]2[C@H]3C(=O)N([C@@H]([C@@]34C=C[C@@]2(O4)C)C(=O)NC(C)(C)C)c5cccnc5 C33939912
CCOc1cc(ccc1OC(=O)N2CCOCC2)[C@@H]3C(=C(O[C@H]4C3=C(N=N4)C)N)C#N C39206559
CCSc1nnc(s1)NC(=O)CS[C@@H]2N/C(=N\N=C\c3ccc(o3)C)/N=N2 C39404393
CCN(c1cccc2c1cccc2)c3c(c(ncn3)NNC(=O)c4ccncc4)[N+](=O)[O-] C40589292
Cc1c\2c(oc1C(=O)Nc3ccccn3)CCC/C2=N\NC(=O)c4cccc(c4)[N+](=O)[O-] C40813081
CN(CC(=O)O/N=C(/c1cccc(c1)[N+](=O)[O-])\N)S(=O)(=O)c2ccc(cc2)Cl C13957871
CN(C)S(=O)(=O)c1cc(ccc1OC)NC(=O)CNc2ccc(c(c2)[N+](=O)[O-])F C58019823
CC(C)(C)OC(=O)N1CCC[C@@H](C1)C(=O)NNC(=O)c2c3ccccc3c(=O)n(n2)C C17193376
CC[C@@H](C)NC(=O)c1ccc(cc1)CNC(=O)Cn2c3ccc(cc3oc2=O)[N+](=O)[O-] C59061301
COC(=O)c1cc(cc(c1)[N+](=O)[O-])C(=O)Nc2ccccc2C(=O)NC[C@H]3CCCO3 C15638354
C[C@@H](C(=O)Nc1ccc(cc1)NC(=O)c2cc3cnn(c3nc2)CC(C)C)n4cncn4 C60272801
c1cc2c(cc1OC(F)(F)F)sc(n2)NC(=O)CCc3nc(no3)c4nc[nH]n4 C60297579
CC1=C2[C@H](SCC(=O)N[C@@H]2N(N1)C3=NC=NC4=NC=N[C@@H]43)c5ccc(c(c5)OCC(C)C)OC C38576256
CCC(=O)N1[C@@H](C/C(=C/2\C(=O)NC(=O)N(C2=O)C3CCCCC3)/N1)c4ccc(c(c4)OC)OC C64789246
COC(=O)c1cc(cc(c1)N2C(=O)C[C@H](C2=O)NNC(=O)c3ccc(cc3)Cl)C(=O)OC C16739416
Cc1c2c(n(n1)c3c4c([nH]cn4)ncn3)N=C(CS[C@H]2c5cccc(c5OC)OC)O C20725726
Cc1ccccc1Nc2nc(nc(n2)Sc3nncn3C)Nc4ccccc4C C04046700
C[C@@H](C(=O)Nc1ccc(cc1Cl)[N+](=O)[O-])OC(=O)c2cc3ccccc3cc2O C05079206
Cc1ccc(c(c1)NC2=NC(=O)/C(=C\c3ccc(o3)c4ccc(cc4)[N+](=O)[O-])/S2)O C08821859
C[C@H]1CCc2c(sc(c2C#N)NC(=S)NC(=O)c3ccc(c(c3)[N+](=O)[O-])N4CCCC4)C1 C08831557
C[C@@H]1CCc2c(sc(c2C#N)NC(=S)NC(=O)c3ccc(o3)c4cccc(c4)[N+](=O)[O-])C1 C08831558
Cc1ccc(c(c1)[N+](=O)[O-])OCC(=O)N/N=C/c2cc(cc(c2O)C)I C09355320
Cc1ccc(cc1C)N2C(=N[C@]23c4ccccc4NC3=O)NC5=NC6=c7ccccc7=NC6=N5 C12407277
Cc1cc2c(cc1C)NC3=C([C@@H](N2)c4cc5c(cc4[N+](=O)[O-])OCO5)C(=O)CC(C3)(C)C C00861224
Cc1ccc(cc1)[C@]2(C(=O)N(C(=O)N2)CC(=O)Nc3c(c4c(s3)C[C@H](CC4)C)C(=O)OC)C C12984063
Cc1ccc(c(c1)S(=O)(=O)Nc2ccc(cc2)Nc3ccc(nn3)n4c(c(c(n4)C)C)C)C C13010087
CCN1C(=O)N[C@H]([C@H]([C@]1(C(F)(F)F)O)C(=O)c2cccs2)c3cccc(c3)[N+](=O)[O-] C13305475
Cc1ccc(cc1C)NS(=O)(=O)c2ccc(cc2)NC(=O)c3ccc(c(c3)[N+](=O)[O-])Cl C13980912
C[C@@]1(C(=O)N(C(=O)N1)CC(=O)Nc2ccc(cc2)/N=N/c3ccccc3)c4ccc5c(c4)CCC5 C14737244
CC(=O)Nc1ccc(cc1)S(=O)(=O)N(C)CC(=O)NN=C2CCCCCCCCCCC2 C16321338
c1ccc(c(c1)C(=O)N/N=C\c2ccc(o2)c3ccc(cc3Br)[N+](=O)[O-])O C16449225
C[C@@]1(C(=O)N(C(=O)N1)CC(=O)Nc2ccc(cc2)/N=N/c3ccccc3)c4ccc(c(c4)F)F C16462683
C[C@H](C(=O)Nc1ccc(cc1)NC=C2C(=O)OC(OC2=O)(C)C)Oc3ccccc3Cl C20119051
CC1=NC2=NC(=[NH+][C@@H](N2C(=C1)[O-])c3ccc(c(c3)OC)O)N4CCC(CC4)Cc5ccccc5 C13638006
CCc1ccc(cc1)Cn2c(ccn2)NC(=O)CN3C(=O)[C@@]4(C[C@H](CC(C4)(C)C)C)NC3=O C21599661
C=CCOc1ccc(cc1)[C@H]2C(=C(N(C3=C2C(=O)CCC3)c4cccc(c4)[N+](=O)[O-])N)C#N C25781669
CCNc1cc(c(c2c1non2)[N+](=O)[O-])Nc3ccc(cc3Br)Br C27532374
c1ccc2c(c1)cccc2NC(=O)/C(=C\c3ccc(o3)[N+](=O)[O-])/NC(=O)c4ccccc4Cl C28313149
CC[C@@H](C)NC(=O)CN1CN(C2(C1=O)CCN(CC2)C(=O)NC(C)(C)C)c3ccccc3 C35330506
CC1=C([C@@H](NC(=S)N1c2cccc(c2)C(F)(F)F)c3ccc(c(c3)[N+](=O)[O-])O)C(=O)OC C16059852
c1ccc(cc1)/N=N/c2ccc(cc2)NC(=O)CN3C(=O)[C@]4(CCCc5c4cccc5)NC3=O C36848131
c1ccc(c(c1)C(=O)Oc2ccc3c(c2)OC(=C([C@@H]3c4cccc(c4)Cl)C#N)N)[N+](=O)[O-] C38651183
CCc1ccc(cc1)[C@@H]2c3ccc(cc3OC(=C2C#N)N)OC(=O)c4ccc(cc4)[N+](=O)[O-] C38677022
c1cc(cc(c1)[N+](=O)[O-])C(=O)Oc2ccc3c(c2)OC(=C([C@@H]3c4c(cccc4Cl)F)C#N)N C38680751
CSc1ccc(cc1)[C@@H]2c3ccc(cc3OC(=C2C#N)N)OC(=O)c4ccc(cc4)[N+](=O)[O-] C38682253
C[C@H]1C[C@]2(CC(C1)(C)C)C(=O)N(C(=O)N2)CC(=O)O[C@@H](C)C(=O)Nc3cccc4c3cccc4 C35337365
Cc1cccnc1Nc2c(c(ncn2)Nc3cc(ccc3Cl)C(F)(F)F)[N+](=O)[O-] C40583224
Cc1c(cccc1Cl)Nc2c(c(ncn2)Nc3ccc(cn3)Br)[N+](=O)[O-] C40588470
c1ccc(c(c1)C(F)(F)F)Nc2c(c(ncn2)Nc3ccc(cn3)Cl)[N+](=O)[O-] C40588739
Cc1ccc(cc1Cl)Nc2c(c(ncn2)Nc3cccc4c3nc(cc4)C)[N+](=O)[O-] C40590916
Cc1ccc(c(c1)C)Nc2c(c(ncn2)Nc3ccc(cn3)Br)[N+](=O)[O-] C40621029
c1cc(ncc1Cl)Nc2c(c(ncn2)NC34CC5CC(C3)CC(C5)C4)[N+](=O)[O-] C40621511
c1cc(c(nc1)Cl)Nc2c(c(ncn2)NC34CC5CC(C3)CC(C5)C4)[N+](=O)[O-] C40621865
c1ccc2c(c1)nc(s2)Nc3c(c(ncn3)Nc4ccc(c(c4)F)F)[N+](=O)[O-] C40645412
Cc1c(sc(n1)Nc2c(c(ncn2)Nc3cc(ccc3Cl)Cl)[N+](=O)[O-])C C40646560
c1cc(ccc1C(F)(F)F)Nc2c(c(ncn2)Nc3ccc(cn3)Cl)[N+](=O)[O-] C40647152
Cc1c(sc(n1)Nc2c(c(ncn2)Nc3ccc(cc3Cl)Cl)[N+](=O)[O-])C C40649983
CC(C)CCSc1[nH]c2c(c(=O)n1)[C@@H](C3=C(N2)CC(CC3=O)(C)C)c4ccccc4[N+](=O)[O-] C35450629
Cc1ccc(c(c1)[N+](=O)[O-])NC(=O)[C@@H](c2ccccc2)N3CCN(CC3)c4ccccc4O C16481527
COc1cc(ccc1c2ccc(o2)CO)NC(=O)c3c(c4cccc(c4s3)[N+](=O)[O-])Cl C20139643
CC1CCN(CC1)c2ccc(cc2C(=O)Nc3cccc(c3)c4ccc(o4)CO)[N+](=O)[O-] C20142846
C[C@H](C(=O)Nc1ccc(cc1Cl)[N+](=O)[O-])OC(=O)c2cc(ccc2O)Br C23950735
CC(C)(C)[C@@H]1CCc2c(sc3c2C(=O)N[C@@H](N3)c4cc5c(cc4[N+](=O)[O-])OCO5)C1 C02462582
CC(C)[C@@H]1NN=C2N1N=C(C=C2)N3CCC(CC3)C(=O)/N=c\4/[nH]c5ccccc5s4 C39979605
CC(C)[C@H]1NN=C2N1N=C(C=C2)N3CCC(CC3)C(=O)/N=c\4/[nH]c5ccccc5s4 C39979607
c1ccc(cc1)C[C@@H](C(=O)/N=c\2/[nH]c3ccc(cc3s2)OC(F)(F)F)N4CNN=N4 C63782056
CC/C=C(/c1csc(n1)N)\C(=O)N[C@H]2[C@@H]3N(C2=O)C(=C(CS3)COC(=O)N)C(=O)[O-] C04215231
CC(C)[C@H](C(=O)N[C@@H]1C=C(C[C@H]([C@@H]1O)O)C(=O)N[C@H](CC(=O)N)C(=O)N)[NH3+] C04221600
C[C@]1(c2cccc(c2C(=O)C3=C([C@@]4([C@@H]([C@@H]([C@@H]31)O)[C@@H](C(=O)C(=C4O)C(=O)N)[NH+](C)C)O)O)O)O C04574744
C[C@]1(c2cccc(c2C(=O)C3=C([C@]4([C@@H]([C@@H]([C@@H]31)O)[C@@H](C(=O)C(=C4O)C(=O)N)[NH+](C)C)O)O)O)O C04574746
CC[C@H](C)[C@H](C(=O)NCC(=O)NCC(=O)[O-])NC(=O)CNC(=O)C[NH3+] C05722270
CC1(C(=O)NCCC(=O)NCCCC[C@@H](C(=O)N1)NC(=O)[C@H](CC(=O)[O-])[NH3+])C C06002433
CC(C)C[C@@H](C(=O)N[C@@H]1C=C(C[C@H]([C@@H]1O)O)C(=O)N[C@@H](CCS(=O)(=O)C)C(=O)N)[NH2+]C C04200820
C[NH2+]CC(=O)N[C@@H]1C=C(C[C@H]([C@@H]1O)O)C(=O)N[C@@H](CCS(=O)(=O)C)C(=O)N C04200821
C[C@@H]1[C@@]([C@@]([C@]([C@](O1)(CO)O)(C)O)(C)O[C@H]2[C@]([C@]([C@]([C@@H](O2)CO)(C)O)(C)O)(C)O)(C)O C12358936
Cc1cc(c(cc1C)N[C@H]2[C@@H]([C@H]([C@H](O2)[C@H](CO)O)O)O)N[C@@H]3[C@H]([C@@H]([C@@H](O3)[C@H](CO)O)O)O C12654617
CC[C@@H](C)[C@@H](C(=O)N[C@@H](CCC(=O)N)C(=O)[O-])NC(=O)N1CC(=O)Nc2c1cccc2 C12889643
C=CCC[C@]1([C@@H]([C@H](O[C@H]([C@@H]1O)O[C@]2([C@H]([C@H]([C@@H](O2)CO)O)O)CO)CO)O)O C16958844
CCCCN(C)/N=N/c1ccc(cc1)C(=O)N[C@@H](CCC(=O)NN)C(=O)NN C17375597
Cc1cccc(c1C)NC(=O)C[C@H]2C(=O)N=C(S2)N[C@H](c3ccc(cc3)O)c4c([nH]c(=O)[nH]c4=O)[O-] C20559617
Cc1ccc(c(c1)C)NC(=O)C[C@@H]2C(=O)N=C(S2)N[C@@H](c3ccc(cc3)O)c4c([nH]c(=O)[nH]c4=O)[O-] C20559623
CC(=O)N[C@@H](C(=O)NC[C@]1([C@H]([C@@H]([C@@H](CO1)O)O)O)O)C(C)(C)SN=O C22059699
CC(C)C[C@H](C(=O)[O-])NC(=O)[C@H](Cc1cnc[nH]1)NC(=O)CNC(=O)c2ccc(cc2)O C28631233
c1ccc(c(c1)[C@H](NC(=O)N)NC(=O)N[C@@H](c2ccccc2O)NC(=O)N)O C17146984
CC(=O)N[C@@H](C(=O)NC[C@@]1([C@@H]([C@@H]([C@@H](CO1)O)O)O)O)C(C)(C)SN=O C33782163
CC(=O)N[C@@H](C(=O)NC[C@]1([C@@H]([C@@H]([C@@H](CO1)O)O)O)O)C(C)(C)SN=O C33782165
Cc1cc(c(cc1C)N[C@@H]2[C@H]([C@@H]([C@@H](O2)[C@H](CO)O)O)O)N[C@@H]3[C@@H]([C@H]([C@H](O3)[C@@H](CO)O)O)O C35360982
Cc1cc(=O)oc2c1ccc(c2)O[C@@]3(C[C@H]([C@@H]([C@@H](O3)[C@@H]([C@@H](CO)O)O)O)O)C(=O)[O-] C35645375
C/C(=N/CCNC(=O)c1nc([nH]n1)N)/c2c([nH]c(=O)sc2=O)[O-] C36621505
CC(C)[C@@H](C(=O)OC[C@@H](CO)OCn1cnc2c1nc([nH]c2=O)N)[NH3+] C01543916
CC(C)Nc1[nH+]c(nc(n1)NNc2nc(nc(n2)Cl)NC(C)(C)C)NC(C)C C02311435
C=CCOC[C@H]1[C@@H]([C@@H]([C@@](O1)(CO)O[C@@H]2[C@@H]([C@@H]([C@@H]([C@@H](O2)CO)O)O)O)O)O C38653932
CC(C)[C@@H](C(=O)OC[C@@H](CO)OCn1cnc2c1N[C@@H](NC2=O)N)[NH3+] C38664639
CC(C)[C@@H](C(=O)OC[C@@H](CO)OCn1cnc2c1N[C@H](NC2=O)N)[NH3+] C38664643
C([C@@H]1[C@@H](C(=S)[C@@H]2[C@@H](O1)N[C@H]3C(=N2)C(=O)N[C@@H](N3)[NH3+])S)OP(=O)([O-])[O-] C38664659
C([C@@H]1[C@@H](C(=S)[C@H]2[C@@H](O1)N[C@H]3C(=N2)C(=O)N[C@@H](N3)[NH3+])S)OP(=O)([O-])[O-] C38664662
C[C@]1(C[C@H]([C@H]([C@@H](C1)OC(=O)/C=C/c2ccc(c(c2)O)O)OC(=O)/C=C/c3ccc(c(c3)O)O)O)C(=O)[O-] C39351840
CC[NH+](CC)CCNc1nc(c(c(n1)Nc2c(c3c(s2)CCCC3)C(=O)N)[N+](=O)[O-])N C41026388
c1ccc(cc1)C[NH2+]CCN2C(=O)[C@H]3[C@H]([NH2+][C@@]([C@@H]3C2=O)(CO)C(=O)[O-])c4ccc(c(c4)[N+](=O)[O-])Cl C33920002
CC(C)[C@@H](C(=O)N[C@H]1C[C@@](C[C@H]([C@@H]1O)O)(C(=O)N[C@@H](Cc2ccc(cc2)OC)C(=O)N)O)[NH2+]C C43537097
CC(C)C[C@@H](C(=O)N[C@H]1C[C@@](C[C@H]([C@@H]1O)O)(C(=O)N[C@@H](Cc2ccc(cc2)O)C(=O)N)O)[NH2+]C C43537112
Cc1cc(=O)oc2c1ccc(c2)O[C@@]3(C[C@@H]([C@@H]([C@@H](O3)[C@H]([C@@H](CO)O)O)O)O)C(=O)[O-] C44021564
CCCCN(c1c(n(c(=O)[nH]c1=O)CC(C)C)N)C(=O)CN2CC[NH+](CC2)[C@H](C)C(=O)NC3CC3 C45681509
C[C@]1(c2cccc(c2C(=O)C3=C([C@]4([C@@H]([C@H]([C@H]31)O)[C@@H](C(=C(C4=O)C(=O)N)[O-])[NH+](C)C)O)O)O)O C13719195
C[C@]1(c2cccc(c2C(=O)C3=C([C@@]4([C@@H]([C@@H]([C@@H]31)O)[C@@H](C(=C(C4=O)C(=O)N)[O-])[NH+](C)C)O)O)O)O C35947013
Cc1cc(c(cc1C)N[C@@H]2[C@H]([C@@H]([C@@H](O2)[C@@H](CO)O)O)O)N[C@@H]3[C@@H]([C@H]([C@H](O3)[C@@H](CO)O)O)O C08740335
C[C@@]1(c2cccc(c2C(=O)C3=C([C@]4([C@H]([C@@H]([C@@H]31)O)[C@@H](C(=C(C4=O)C(=O)N)[O-])N(C)C)O)O)O)O C37865937
c1cc(c(cc1[N+](=O)[O-])/N=N/c2cc(c(cc2N)N)S(=O)(=O)[O-])O C17311123
c1cc[nH+]c(c1)N2CCN(CC2)n3cc(c(c-4cc(c(=[N+]5CCN(CC5)c6cccc[nH+]6)cc34)N)O)C(=O)[O-] C49933137
COc1c(non1)OCC[NH2+]CCNc2ccc(c(c2)N)[N+](=O)[O-] C59384057
C(CNc1c(c(=O)[nH]c(=O)[nH]1)Cc2c([nH]c(=O)[nH]c2=O)NCCCO)CO C59922981
c1ccc(cc1)C(=O)NCC(=O)N[C@H](CCCN/C(=N/[N+](=O)[O-])/N)C(=O)[O-] C13151994
COc1ccc2=[NH+]CC(=c2c1)CCNC(=O)[C@H]3[NH+]=C(NO3)CC(=O)Nc4ccccc4C(=O)OC C63796035
CC(=O)N[C@H]1[C@@H](C[C@@](O[C@@H]1[C@@H]([C@@H](CO)O)O)(C(=O)[O-])Oc2c[nH]c3c2cc(cc3)Br)O C65733980
c1ccc(cc1)C(=O)NCC(=O)N[C@H](CCCN/C(=N\[N+](=O)[O-])/N)C(=O)[O-] C13151994
C[C@]1(c2cccc(c2C(=O)[C@@H]3[C@H]1[C@@H]([C@@H]4[C@@H](C(=C(C(=O)[C@@]4(C3=O)[O-])C(=O)N)[O-])[NH+](C)C)O)O)O C13813244
C[C@H]1CC(=CC[C@@H]1/C=N\Nc2nc3c(c4ccccc4[nH]3)nn2)C C04611287
Cc1cc(cc(c1)n2c(cnc2Nc3nc(cc(n3)C)C)O)C C00267818
Cc1ccc(c(c1)NC(=S)NC(=O)c2ccc(c(c2)[N+](=O)[O-])C)C C00454281
Cc1cccc(c1O)C(=O)O[C@H](C)C(=O)Nc2ccc(cn2)Cl C05987014
c1cc(ccc1COc2ccc(cc2C(=O)N)Cl)[N+](=O)[O-] C06127768
Cc1ccc(cc1)C(=O)OCC(=O)NC(=O)Nc2ccc(cc2C)C C03388008
CC(=CC(=O)OCC(=O)NC(=O)NC12CC3CC(C1)CC(C3)C2)C C07651382
Cc1cc(ccc1C(C)C)Oc2ccc(cc2[N+](=O)[O-])C(=O)N C08147884
c1ccc(c(c1)NC(=O)c2cc3cc(ccc3s2)[N+](=O)[O-])O C09690245
Cc1ccc(c(c1)[N+](=O)[O-])NC(=O)CNc2ccc(cc2F)F C09912467
Cc1cc(on1)NC(=O)[C@@H](C)Nc2ccc(cc2)N3CCC(CC3)C C10171103
Cc1cc(on1)NC(=O)[C@H](C)Nc2ccc(cc2)N3CCC(CC3)C C10171104
Cc1c(cnc(n1)N2CCCCCCC2)[C@@H](C)NC(=O)NCC=C C11996718
Cc1c(sc(n1)N/N=C/c2c3ccccc3ccc2O)C(=O)OC C12127428
C[C@@H](C(=O)Nc1cccc(c1)[N+](=O)[O-])Nc2ccc3c(c2)CCC3 C12554303
Cc1ccc(c(c1)NC(=O)c2ccc(cc2Cl)[N+](=O)[O-])O C15084196
c1cc(c(cc1C(=O)N)[N+](=O)[O-])COc2ccc(c(c2)Cl)Cl C16745434
Cc1ccc(c(c1)[C@H](C)NC(=O)c2ccc(c(c2)[N+](=O)[O-])NC)C C18013793
COc1ccc2c(c1)[C@H]3C=CC[C@@H]3[C@H](N2)c4cc(ccc4O)[N+](=O)[O-] C20708980
COc1cccc(c1)[C@@H]2[C@@H]3CC=C[C@@H]3c4c(ccc(c4N2)O)[N+](=O)[O-] C14550190
Cc1ccc2c(c1)c(=O)c(co2)/C=N/NC(=O)c3ccccc3O C03649379
CC1=C2[C@@H](C(=C(O[C@H]2N=N1)N)C#N)c3cccc(c3)OCCC(C)C C38577533
CC(C)C1=C[C@@H](N=N1)[C@@H]2NN[C@@H]3N2N=C(S3)CCc4ccccc4 C38742553
CC1=C2[C@H](C(=C(O[C@H]2N=N1)N)C#N)c3ccc(cc3)OC4CCCC4 C39325656
CCCCOc1ccc(cc1)[C@@H]2C(=C(O[C@H]3C2=C(N=N3)C)N)C#N C39371259
CCCCOc1ccc(cc1)[C@H]2C(=C(O[C@H]3C2=C(N=N3)C)N)C#N C39371260
c1cc(cc(c1)Cl)Oc2ccc(cc2[N+](=O)[O-])/C=C/C(=O)N C44259383
Cc1ccc(c(c1)[N+](=O)[O-])NC(=O)CNc2cc(cc(c2)C)C C45873932
Cc1cc(ccc1NC(=O)[C@@H](C)Nc2ccc(c(c2)F)F)[N+](=O)[O-] C46816054
Cc1ccc(cc1)[C@@H](C)N(C)C(=O)Nc2ccc(cc2)NC(=O)OC C47584634
Cc1cc(c(cc1Cl)OC)N[C@H](C)C(=O)Nc2cc(on2)C C48332070
c1cc(c(cc1C(=O)OCc2ccc(s2)Cl)[N+](=O)[O-])N C49055340
CN(C)c1cccc(c1)Oc2cnc(nc2)Nc3cccc(c3)O C49582255
CC1=NC2=NC(=[NH+][C@@H](N2C(=C1)[O-])[C@@H]3CCC=CC3)NC4CCCCC4 C20018788
c1cc(ccc1CCNC(=O)Nc2cc(ccc2F)Cl)[N+](=O)[O-] C54382759
Cc1cccc(c1)OC[C@@H](C)NC(=O)Nc2cccc3c2OCCO3 C54447605
Cc1cccc(c1)OC[C@H](C)NC(=O)Nc2cccc3c2OCCO3 C54447608
C[C@@H]1CCCC[C@H]1NC(=O)NC(=O)CN(C)c2ccccc2OC C52189796
C[C@H]1CCCC[C@H]1NC(=O)NC(=O)CN(C)c2ccccc2OC C52189797
CC(C)CC1=C[C@H](N=N1)[C@H]2NN[C@@H]3N2N=C(S3)Cc4ccccc4 C39953193
c1ccc2c(c1)nc(nn2)N/N=C/c3cc(cc(c3O)Cl)Cl C04370139
c1ccc(c(c1)NNC(=O)[C@H]2C[C@H]2c3cccc(c3)Cl)[N+](=O)[O-] C64479558
CC(C)/[NH+]=C(/N/N=C(\C)/c1ccc(c(c1)[N+](=O)[O-])Cl)\[S-] C13684681
Cc1cccc(c1)N/C(=[NH+]/N=C/c2ccc(s2)[N+](=O)[O-])/[S-] C08578207
Cc1ccc(c(c1)[N+](=O)[O-])NC(=O)CNc2cccc(c2F)F C65207839
Cc1c2ccccc2oc1C(=O)NNC(=O)N(C)C(C3CC3)C4CC4 C51242755
CC(C)[C@@H](c1nnc2n1cccc2)NC(=O)NCC3(CCCC3)C C66598965
CC(C)(C)CCNC(=O)Nc1ccc(cc1)c2nnc3n2CCCC3 C66957046
c1ccc2cc(ccc2c1)[C@H](CNc3ccc(cc3[N+](=O)[O-])C#N)O C67372957
C[C@@H](c1cccc(c1)[N+](=O)[O-])NC(=O)N[C@@H]2C[C@@H]2c3cccc(c3)F C67561470
CC[C@H](CO)NC(=O)N[C@H]1CC(=O)N(C1)c2ccc(c(c2)OC)OC C04479781
C[C@H](C(=O)NC(=O)NC)OC(=O)C[C@H]1C(=O)Nc2ccccc2S1 C04540402
C[C@@H](C(=O)NC1CC1)OC(=O)c2cc(ccc2OC)S(=O)(=O)N C05039158
Cc1cn(c(=O)[nH]c1=O)[C@H]2C[C@H]([C@H](O2)CO)N(Cc3ccccc3)O C06521385
C1CCC(CC1)C(=O)NCC(=O)OCC(=O)N2CCC(CC2)C(=O)N C07563386
c1ccc2c(c1)c(n[nH]c2=O)CNC(=O)C(=O)N3CCCC[C@H]3CCO C09648438
CCOc1c(cc(cc1Cl)C(=O)NNC(=O)C(=O)NC2CC2)OC C17806325
CCOC(=O)/C(=C/Nc1ccc(c(c1)S(=O)(=O)N)OC)/C#N C18990768
C[C@H](C(=O)NNC(=O)c1ccc(o1)COc2ccccc2)NC(=O)C C22698653
C/C(=C(/C#N)\C(=O)COC(=O)CCc1[nH]c(=O)c2ccccc2n1)/N C04292906
CS(=O)(=O)NCCCNC(=O)NC[C@H]1COc2ccccc2O1 C31041117
CNS(=O)(=O)c1ccc(cc1)CCC(=O)NNC(=O)[C@H]2CCCO2 C32258594
C[C@H]1C[C@@]2(CC(C1)(C)C)C(=O)N(C(=O)N2)CC(=O)O[C@@H](C)C(=O)N C22302276
Cc1ccc(o1)[C@@H](c2c(n3c(s2)nc(n3)C)[O-])[NH+](CCO)CCO C41634111
Cc1ccc(o1)[C@@H](c2c(n3c(s2)ncn3)[O-])[NH+](CCO)CCO C41634814
CC(C)c1nnc(s1)NC(=O)NCCCNS(=O)(=O)C C43696542
Cc1ccn2c(c1)nc(c2C[C@@H](C(=O)[O-])[NH3+])c3cccc(c3)[N+](=O)[O-] C44290088
CCN(CC(=O)NC(C)(C)C)S(=O)(=O)c1cc(n(c1)C)C(=O)N C44760536
COCCN(C1CC1)S(=O)(=O)c2c(nc3n2ccs3)NN C49039145
CCCNC(=O)CNS(=O)(=O)c1c(nc2n1ccs2)NC C50657865
CC(C)(C)NS(=O)(=O)c1ccc(o1)C(=O)NCC(=O)NCC#C C50665321
CC[C@@]1(C(=O)N(C(=O)N1)CN2CCO[C@@H](C2)C(=O)N)c3ccccc3 C50927711
CC(C)(C)C(=O)N1CCC[C@@H](C1)C(=O)NCC(=O)Nc2c[nH]nc2 C51412713
CC(C)(C)C(=O)N1CCC[C@H](C1)C(=O)NCC(=O)Nc2c[nH]nc2 C51412715
CC(C)n1c(nnn1)SCCC(=O)Nc2c(ccs2)C(=O)N C54442246
c1csc(c1C(=O)N)NC(=O)CCSc2nnnn2C3CC3 C54442336
Cc1cc(ccc1NS(=O)(=O)C)N[C@H](C)C(=O)N2CCNC2=O C32771606
CCCS(=O)(=O)N1CCC(CC1)NC(=O)CNC(=O)NC2CC2 C58232194
CC(=O)NCC(=O)NCC(=O)Nc1cc(c(cc1OC)Cl)OC C58838835
C[C@@H](COC)NC(=O)NCCCN1C(=O)C2(CCCC2)NC1=O C59036266
C[C@H](C(=O)NC1CC1)Sc2nc([nH]n2)N/N=C/c3ccncc3 C59817307
CCSc1nnc(s1)NC(=O)CSc2nnc(n2N)C3CC3 C59912276
CCOC(=O)NNC(=O)c1ccc(c(c1)S(=O)(=O)NC2CC2)F C59921313
c1cc(ccc1/C=C/C(=O)NCc2nc(no2)C3CC3)S(=O)(=O)N C60397218
CCN(CC)C(=O)c1ccc(cc1)S(=O)(=O)NNC(=O)NC2CC2 C64376317
CC(C)(C)OC(=O)N1CCC(CC1)NC(=O)NCCC(=O)NCC#C C64643165
CCCCCNC(=O)NNC(=O)[C@@H]1CCCN1S(=O)(=O)C C65128699
CCNC(=O)NNC(=O)/C(=C\c1cc(n(c1C)CCOC)C)/C#N C65190133
CC(C)(C)C(=O)N1CCC[C@@H](C1)C(=O)NNC(=O)NCCCOC C65204518
Cc1c(c(n(n1)C(C)(C)C)C)C(=O)NNC(=O)NCCCOC C65205058
Cc1c(c(=O)[nH]c2c1c(=O)[nH]n2C)CCC(=O)NCc3ccoc3 C48365276
c1ccc2c(c1)n(c(=O)o2)CC(=O)NNC(=S)NC[C@H]3CCCO3 C15899045
CC(C)NC(=O)C(=O)NNC(=O)[C@@H]1CC(=NO1)c2cc(ccc2F)F C66371739
c1ccc(c(c1)CC(=O)N[C@@H]2CCCN(C2)CC(=O)N)[N+](=O)[O-] C66449474
CCOCC(=O)NNC(=O)N[C@H](C)c1ccc(cc1)N2CCCC2=O C66701614
C[C@@H](CO)NC(=O)C(=O)Nc1ccc(cc1)c2nnc3n2CCCC3 C66983856
Cc1c(c(n2c(n1)cc(=O)[nH]2)C)CC(=O)N(CC(=O)N)C3CCCC3 C67020014
CN1C(=O)CCC(=N1)C(=O)NNC(=S)Nc2ccc(c(c2)F)OC C67195805
C[C@@H](COC)NC(=O)C(=O)Nc1ccc(c(c1)NC(=O)OC)F C67490251
COC(=O)Nc1cc(ccc1F)NC(=O)C(=O)NCC[C@@H]2CCCO2 C67495364
C[C@H](CNC(=O)N[C@@H]1CC(=O)N(C1)c2ccc3c(c2)OCCO3)O C05201515
C1CCC2(C1)OC[C@H](O2)CNC(=O)C(=O)N3CCC(CC3)C(=O)N C05353603
Cc1c(c(n(n1)C)c2nnc(n2C)SCC(=O)NN)Cl C02521342
CCOC(=O)N1CCc2c(sc(c2C(=O)N)NC(=O)[C@@H]3CCCO3)C1 C10101075
CC(=O)Nc1ccc(cc1)N2C[C@]34C=C[C@H](O3)[C@H]([C@H]4C2=O)C(=O)NCCO C12891892
Cc1c(c(nn1[C@H](C)C(=O)Nc2cnn(c2C(=O)N)C)C(F)F)Cl C02778176
c1nnnn1CC(=O)Nc2c(c3c(s2)CCCC3)C(=O)N C14139554
C[C@H](CNC(=O)Cn1c(=O)c2c3c(sc2[nH]c1=O)COC(C3)(C)C)O C08927408
c1cc(ccc1N2[C@H](CC(=N2)C(=O)N[C@H]3CCS(=O)(=O)C3)C(=O)N)F C30805259
CNS(=O)(=O)c1ccc(c(c1)C(=O)NNC(=O)[C@H]2CCCO2)Cl C32258224
CN([C@@H]1CCS(=O)(=O)C1)C(=O)CSc2[nH]c(=O)cc(n2)N C37021963
C[C@H]1[C@H](S[C@@H](N1)NC(=O)CSc2c3c(nc[nH]3)ncn2)C(=O)C C39152765
C1C[C@H](OC1)CNC(=O)/C=C\2/CS[C@H](N2)NC(=O)C3=CCC(=O)N=C3 C39590322
c1cc(sc1CNS(=O)(=O)N2CCOCC2)S(=O)(=O)N C40217009
C[C@@H](C(=O)NCc1ccc(s1)S(=O)(=O)N)n2cncn2 C40217580
C[C@H](C(=O)Nc1ccc(cc1Br)S(=O)(=O)N)n2cncn2 C40378716
C1CCN(C1)S(=O)(=O)N2CCC[C@H](C2)CNS(=O)(=O)N C40384234
CN(C)S(=O)(=O)Nc1cc(ccc1OC)S(=O)(=O)N C40384407
CC[C@@H]1CN(CCO1)CC(=O)c2c(n(c(=O)[nH]c2=O)C3CC3)N C40511252
COCCCNC(=O)NNC(=O)C[C@@H]1CCS(=O)(=O)C1 C42901200
Cc1cn(c(=O)[nH]c1=O)[C@H]2C[C@@H]([C@H](O2)CNC(=O)C(F)(F)F)O C43771810
Cc1cc(nc(n1)Sc2ccc(cc2[N+](=O)[O-])C[C@@H](C(=O)[O-])[NH3+])C C44289924
CC(=O)NNC(=O)c1ccsc1NC(=O)C2=COCCO2 C44453309
Cn1cc(cc1C(=O)N)S(=O)(=O)N[C@H]2CCCc3c2cnn3C C46811503
Cn1cc(cn1)S(=O)(=O)NCc2ccc(s2)S(=O)(=O)N C48443986
CC[C@@H](CO)NC(=O)C(=O)Nc1ccc2c(c1)C(=O)N(C2=O)C C48604652
Cc1cc(cc(c1C)NC(=O)C(=O)NC[C@@H](C)O)S(=O)(=O)N(C)C C48668540
COCCNC(=O)NNC(=O)Cn1cc(ccc1=O)Br C49144239
CCCS(=O)(=O)N1CCN(CC1)C(=O)c2c(c([nH]n2)C)N C50306221
C[C@@H](C(=O)Nc1ccccc1S(=O)(=O)C)N2CCO[C@@H](C2)C(=O)N C51105260
c1cc(sc1)[C@@H](CNC(=O)N2CCO[C@H](C2)C(=O)N)N3CCOCC3 C51675895
C[C@H](C(=O)NC(=O)NC1CC1)N2CCN(CC2)CC(=O)NC(C)C C22844078
C[C@@H](C(=O)NC(=O)NC1CCCC1)N2CCC(CC2)NS(=O)(=O)C C54146581
Cc1nnc(s1)NC(=O)CSc2nnc(n2N)C3CC3 C11191294
C/C(=N/S(=O)(=O)c1ccc(cc1)n2c(cnn2)CC[NH3+])/[O-] C62241262
c1ccc(c(c1)[C@@H]2N[C@H]3C(=N2)C=NN3Cc4ccncc4)OCC(=O)N C63834396
C[C@H](C(=O)NC1=CCNN1C(C)C)Sc2n[nH]c(=O)n2C3CC3 C38696979
CCS(=O)(=O)[N-]c1cc(c(nc1)N2CC[NH2+]CC2)C(=O)NC(C)C C35513953
CNC(=O)c1cc(ccc1F)NC(=O)c2cc(cn2C)S(=O)(=O)NC C64525639
CN(CC(=O)NCC(=O)Nc1c[nH]nc1)C(=O)c2ccsc2 C65310180
CC(C)(C)c1nnc(s1)NC(=O)C(=O)N2CCC[C@H](C2)CCC(=O)N C66221913
c1cnc(cn1)N2CCC[C@H](C2)C(=O)N[C@@H]3CCCN(C3)CC(=O)N C66448759
CC(C)(C)OC(=O)N1CCC(CC1)C(=O)N[C@@H]2CCCN(C2)CC(=O)N C66451441
c1ccc2c(c1)N(C(=O)CO2)CCC(=O)N[C@H]3CCCN(C3)CC(=O)N C66451711
CCn1c(c(c(=O)[nH]c1=O)C(=O)CN(C)Cc2c(ncs2)C)N C66566073
Cc1c(c([nH]c(=O)c1C#N)C)CCC(=O)NCc2n[nH]c(=S)n2C(C)C C66649965
C[C@H](C(=O)N1CCC[C@@H](C1)C(=O)N)N2CCN(CC2)CC(=O)NC(C)C C67119547
Cc1cc(c(o1)C)[C@H](C)NS(=O)(=O)c2ccc3c(c2)[nH]c(=O)c(=O)[nH]3 C67432882
CS(=O)(=O)N1CCC[C@@H](C1)NC(=O)NCC(=O)NCC(F)(F)F C67644923
CS(=O)(=O)N1CCC[C@H](C1)NC(=O)NCC(=O)NCC(F)(F)F C67644925
C1CCC(CC1)NP2(=O)OCC3(CO2)COP(=O)(OC3)NC4CCCCC4 C01736957
c1cc2c(cc1S(=O)(=O)Nc3cc(ccc3n4cncn4)Cl)CCC(=O)N2 C05403219
CC(=O)N1[C@@H](CC(=N1)c2ccc(cc2)NS(=O)(=O)C)c3cccc(c3O)OC C06670473
Cc1ccccc1N(CC(=O)N2C[C@@H](Oc3c2cccc3)C(=O)N)S(=O)(=O)C C07718843
Cc1c(cco1)C(=O)NNC(=O)c2ccc(cc2)S(=O)(=O)N3C[C@@H](C[C@H](C3)C)C C08351159
C[C@]1(C(=O)N(C(=O)N1)CC(=O)NCC(F)(F)F)c2ccc3c(c2)OCCCO3 C08395677
CS(=O)(=O)Nc1cccc(c1)C2=NN([C@H](C2)c3ccc(cc3)O)S(=O)(=O)C C09060551
COc1ccc(cc1OC)n2c(=O)c(c[nH]c2=O)C(=O)Nc3ccc(c(c3)Cl)F C09346883
c1cc2c(cc1S(=O)(=O)N)CCN2S(=O)(=O)c3ccc4c(c3)OCCCO4 C10518824
Cn1cc(c2c1cccc2)C(=O)NNC(=O)c3cc(ccc3Cl)S(=O)(=O)N(C)C C10736323
Cc1ccccc1n2c(nnc2SCC(=O)N3C[C@H](Oc4c3cccc4)C(=O)N)C C10348989
Cc1cc2c(nc(nc2cc1C)N3CCC(CC3)C(=O)N[C@@H]4CS(=O)(=O)C[C@H]4O)C C11973601
CC1(Cc2c(sc3c2c(=O)n(c(=O)n3CC(=O)N)[C@@H]4CCOC(C4)(C)C)CO1)C C12321081
CC(=C[C@H]1[C@H](C1(C)C)C(=O)N2CCN(CC2)S(=O)(=O)c3cc(n(c3)C)C(=O)N)C C12616303
c1cscc1c2nc(on2)CCC(=O)N3CCc4c(sc5c4c(ncn5)N)C3 C12632363
c1cc2c(cc1S(=O)(=O)Nc3cc(ccc3O)S(=O)(=O)N4CCOCC4)CCC2 C12557117
CO[C@H]1C=CC(=C[C@@H]1OC)[C@H]2c3c(c4ccccc4oc3=O)OC(=C2C(=O)OC)N C13940054
c1cc(ccc1NC(=O)CN2C(=O)[C@@]3(CCCc4c3ccs4)NC2=O)N5CCCC5=O C14136795
C[C@@H]1CS(=O)(=O)N(C1=O)c2ccc(c(c2)Cl)C(=O)Nc3ccc(cc3)NC(=O)C C15858455
COc1cc(cc(c1OC)OC)[C@H]2C(=C(N(C3=C2C(=O)CCC3)c4cccnc4)N)C#N C00674966
C[C@@H]1CCCC[C@@]12C(=O)N(C(=O)N2)CC(=O)Nc3ccc(cc3)S(=O)(=O)C(F)F C15998724
CC(=O)N[C@@H]1[C@H]([C@@H]2[C@@H](CO[C@H](O2)c3ccccc3)O[C@@H]1O)OC(=O)c4ccccc4 C22046246
Cn1cnnc1Sc2ccccc2NS(=O)(=O)c3ccc4c(c3)CC(=O)N4 C22287147
Cc1cc(cc(c1C)NS(=O)(=O)c2ccc3c(c2)CC(=O)N3)S(=O)(=O)N(C)C C24273510
c1cc(ccc1C(=O)N2CCC3(CC2)C(=O)NC(=O)N3)Oc4ccc(cn4)C(F)(F)F C24960873
c1cc(ccc1[C@H]2CN(CCO2)CC(=O)NN3C(=O)C4(CCCCC4)NC3=O)F C29538880
c1ccc2c(c1)[C@]3(CCO2)C(=O)N(C(=O)N3)CC(=O)c4ccc5c(c4)CCCC(=O)N5 C32317657
C[C@@H](c1ccc2c(c1)NC(=O)CO2)NC(=O)[C@H]3CC(=O)N(C3)c4ccc(cc4)OC C33174740
c1cc(cc(c1)N2CCCC2=O)C(=O)Nc3cccc(c3)S(=O)(=O)/N=C\4/CCCN4 C35361554
Cn1c(=O)c2c(n(c1=O)C)OC(=C([C@H]2c3ccc(o3)[C@@H]4C[C@@H]4c5ccccc5)C#N)N C36636087
C[C@@]1(C(=O)N(C(=O)N1)CC(=O)N[C@@H]2CCS(=O)(=O)C2)c3ccc(cc3)C(C)(C)C C07000132
C[C@@H]1CN(C[C@H](O1)C)C(=O)COC(=O)c2cc(c(cc2Cl)Cl)S(=O)(=O)N C03261172
COc1ccc(cc1OC)[C@H]2CC3=C([C@@H](C4=C(N=N[C@H]4N3)O)c5cccnc5)C(=O)C2 C39359299
CC(C)S(=O)(=O)n1c2c(c3c(c1=O)cc(cn3)F)N[C@H](CC2=O)c4ccccc4O C39449534
CSn1c2c(c3c(c1=O)cc(cn3)S(=O)(=O)c4ccccc4)N[C@@H](CC2=O)O C39450267
CC(C)S(=O)(=O)n1c2c(c3c(c1=O)cc(cn3)Cc4ccccc4)N[C@@H](CC2=O)O C39450544
CC(C)S(=O)(=O)c1cccc2c1cc3c(n2)c4c(n(c3=O)SC)C(=O)C[C@@H](N4)O C39453374
Cc1cc2c(c(=O)n1CCOC)[C@@]3(c4ccccc4N(C3=O)CC(C)C)C(=C(O2)N)C#N C39918720
C[C@@H](CNC(=O)C(=O)N1CCN(CC1)c2c(c3c(c(n2)C(C)C)CCCC3)C#N)O C20646427
C[C@H]1C[C@@]2(CC(C1)(C)C)C(=O)N(C(=O)N2)CC(=O)NCc3ccc(cc3)C(=O)N(C)C C32905497
CN\1CCC/C1=N\S(=O)(=O)c2ccc(cc2)NC(=O)[C@H]3CC(=O)Nc4c3cccc4 C40134719
Cc1c(sc(n1)SCc2nnc3n2c4ccsc4c(=O)n3C)CC(=O)N C46849220
CC(=O)OCC[C@H]1C(=O)N/C(=N\N=C/2\c3cc(ccc3NC2=O)Br)/S1 C39843811
[H]\N=C\1/C(=C/c2c([nH]c3c2cc(cc3)C)C)/C(=O)N=C4N1C(=NS4)S(=O)(=O)C(C)C C13574302
CCc1ccc2c(c1)cc(c(=O)[nH]2)[C@@H](c3nnnn3C4CCCCC4)N5CCC(CC5)O C57589509
Cc1cc2cc(c(=O)[nH]c2cc1C)[C@@H](c3nnnn3C4CCCCC4)N5CCC(CC5)O C57589922
CNC(=O)NC(=O)COC(=O)[C@H]1Cc2ccccc2CN1C(=O)c3ccccc3Cl C57929713
Cc1c(sc2c1c(nc(n2)[C@@H](C)Sc3nnc(o3)C[C@H]4CCS(=O)(=O)C4)N)C C58551094
c1ccc2c(c1)OC[C@@H](O2)C(=O)NNC(=O)[C@@H]3CC(=O)N(C3)c4ccc(cc4)Cl C48185305
Cc1cc2c(cc1S(=O)(=O)N3CCC[C@@H](C3)C(=O)NC4CC4)O[C@@H](C(=O)N2)C C35379128
Cc1cc2c(c(=O)n1C[C@H]3CCCO3)[C@@H](C(=C(O2)N)C#N)c4ccc(cc4)C(=O)OC C02210637
Cc1cc2c(c(=O)n1C[C@H]3CCCO3)[C@@H](C(=C(O2)N)C#N)c4cc(ccc4OC)OC C05055135
CC1CCC2(CC1)C(=O)N(C(=O)N2)NC(=O)COC(=O)[C@@]3(CC3(Cl)Cl)C C06059240
Cc1c2cc3c(cc2oc(=O)c1CC(=O)N[C@@H]4CS(=O)(=O)C[C@@H]4O)OC(CC3)(C)C C08764288
Cc1c(oc2c1cc3c(c(c(=O)oc3c2)CCC(=O)N[C@H]4CS(=O)(=O)C[C@H]4O)C)C C08765228
CC(=O)Nc1ccc2c(cc(=O)oc2c1)CN3C(=O)[C@]4(CCCc5c4ccs5)NC3=O C09841754
CSc1ncc(n1c2ccccc2)C(=O)NNC(=O)[C@@H]3COc4ccccc4O3 C10049894
CC(C)CC[C@@]1(C(=O)NC(=O)N1)C2CCN(CC2)C(=O)[C@@H]3COc4ccccc4O3 C11965503
c1cc2c(cc1C(=O)NNS(=O)(=O)c3ccc4c(c3)CCC4)nc5n(c2=O)CCC5 C12933962
C[C@H]1Cc2cc(ccc2N1S(=O)(=O)C)C(=O)NNC(=O)c3ccccc3n4cccc4 C12555383
COc1cc(cc(c1Br)OC)C(=O)NNC(=O)[C@H]2COc3ccccc3O2 C13019236
CC[C@H](C)NC(=O)C(=O)Nc1c2c(nn1c3ccc(cc3C)C)CS(=O)(=O)C2 C10250608
c1cc(ccc1C(=O)NC2=NCCS2)NS(=O)(=O)c3ccc4c(c3)OCCO4 C09672378
CC1CCC2(CC1)C(=O)N(C(=O)N2)NC(=O)CSc3nccn3c4cccc(c4)F C08725607
C[C@@H](C(=O)N(C)[C@H]1CCS(=O)(=O)C1)Sc2nnc(n2N)c3ccccc3Cl C16717860
CCCOc1ccc(cc1OC)[C@@H]2[C@H]3CN(CC=C3C(=C(C2(C#N)C#N)N)C#N)C(=O)C C01789981
CCOc1ccc(cc1OCC)[C@@H]2[C@@H]3CN(CC=C3C(=C(C2(C#N)C#N)N)C#N)C(=O)C C02588428
CC1=NC2=NC(=[NH+][C@@H](N2C(=C1)[O-])c3ccc(cc3)SC)N4CCN(CC4)CCO C20556112
CC(=O)N[C@@H]1[C@H]([C@@H]2[C@@H](CO[C@H](O2)c3ccccc3)O[C@H]1O)OC(=O)c4ccccc4 C22046255
c1ccc2c(c1)CC[C@@]23C(=O)N(C(=O)N3)CC(=O)Nc4ccccc4N5CCCC5=O C22059452
C[C@@H]1CC2=C([C@H](n3c(nc(n3)SCC(=O)OC)N2)c4cccc(c4)O)C(=O)C1 C22608646
Cc1c(c(c(c(c1C)C)S(=O)(=O)N2CCN(CC2)CCC(=O)NC(=O)NC)C)C C12760198
CCCOc1ccc(cc1OC)[C@H]2[C@H]3CN(CC=C3C(=C(C2(C#N)C#N)N)C#N)C(=O)C C01789979
c1cc(cc(c1)F)NC(=O)[C@H]2CCCN2S(=O)(=O)c3ccc4c(c3)NC(=O)CO4 C33261914
C[C@H](C(=O)NC[C@@H]1CCCO1)N2CC3=C(C2=O)[C@@H](NC(=O)N3C)c4ccccc4Cl C35635843
C[C@H](C(=O)NC[C@H]1CCCO1)N2CC3=C(C2=O)[C@@H](NC(=O)N3C)c4ccccc4Cl C35635847
Cc1cccc(c1)[C@H]2C3=C(CN(C3=O)[C@H](C)C(=O)NC[C@@H]4CCCO4)N(C(=O)N2)C C35636265
c1cc(cc(c1)S(=O)(=O)/N=C\2/CCCN2)NC(=O)c3ccc(cc3)N4CCCC4=O C14202213
Cn1c(=O)c2c(n(c1=O)C)OC(=C([C@H]2c3ccc(o3)[C@H]4C[C@@H]4c5ccccc5)C#N)N C36636089
CC(C)NC(=O)c1ccccc1NC(=O)[C@@H]2CN(c3ccccc3O2)S(=O)(=O)C C38756497
C[C@H]1C(=C(C=[NH+]1)C)C(=O)C2=C(C(=O)N([C@@H]2c3ccccc3OC)[C@@H]4C=C(ON4)C)[O-] C39041075
c1ccc(cc1)OS(=O)(=O)C2=C[C@H]3C[C@@H]4CO[P@@](=O)(N[NH+]4C[C@@H]3C=C2F)[O-] C39469263
CCC(C)(C)C1CCC2(CC1)C(=O)N(C(=O)N2)CC(=O)N[C@H]3CCS(=O)(=O)C3 C39544402
CON(C(=O)[C@@H]1CC(=C2[NH+]1Cc3ccccc3N2)F)S(=O)(=O)Oc4ccccc4 C39545699
CSc1nccn1c2ccc(cc2)C(=O)NNC(=O)[C@H]3COc4ccccc4O3 C40134540
Cc1c(cccc1Cl)NC(=O)C(=O)NCC2CCN(CC2)C(=O)c3c(nns3)C C43942212
C[C@]1(C(=O)N(C(=O)N1)NC(=O)[C@@H]2CC(=O)N(C2)Cc3ccccc3)c4ccccc4 C44818317
CCNC(=O)NC(=O)[C@@H](C)N1CCN(CC1)S(=O)(=O)c2c(c(cc(c2C)C)C)C C16522320
Cc1cc(=O)c(nn1c2ccccc2C(F)(F)F)C(=O)NNC(=O)c3cc(oc3C)C C45573772
c1c(cc2c3c1CCCN3C(=O)C2)NC(=O)C(=O)NC[C@H]4COC5(O4)CCCCC5 C49504302
C[C@]1(C(=O)NC(=O)N1)c2cc(ccc2OC)S(=O)(=O)N3CCC[C@@H]3c4ccccc4 C58914883
C[C@@]1(C(=O)N(C(=O)N1)CC(=O)NC[C@@H]2COc3ccccc3O2)c4ccc(cc4F)F C59013084
C[C@@]1(C(=O)N(C(=O)N1)CC(=O)NC[C@H]2COc3ccccc3O2)c4ccc(cc4F)F C59013088
C[C@]1(C(=O)N(C(=O)N1)CC(=O)Nc2cc(ccc2F)F)c3ccc(cc3)S(=O)(=O)C C59248371
c1ccc2c(c1)cc(c(=O)o2)C(=O)Nc3cccc(c3)S(=O)(=O)/N=C\4/CCCN4 C15887202
Cc1ccc(cc1C)N2C[C@@H](CC2=O)[C@H]3NC(=NO3)c4ccc5c(c4)[nH]c(=O)n5C C64890997
Cc1ccccc1NC(=O)[C@H]2CCCN2S(=O)(=O)c3cc4c(cc3C)NC(=O)CO4 C64920816
c1cc(c(cc1NC(=O)c2nnc(s2)[C@@H]3CCCN3C(=O)NC[C@H]4CCCO4)F)F C64930880
c1cc2c(cc1S(=O)(=O)NC3CCCCC3)NC(=O)[C@@H](S2)C(=O)N4CCOCC4 C65021689
CN(C)C(=O)c1ccc2c(c1)nnn2CCNC(=O)Nc3ccc(c(c3)Cl)F C65075541
C[C@@H]1C[C@@H](CC(C1)(C)C)NC(=O)Cc2csc(n2)SCC(=O)Nc3cccc(c3)NC(=O)C C08849981
c1ccc(cc1)OCc2ccc(o2)C(=O)NNC(=O)NCCSc3ccc(cc3)Br C09584075
Cc1ccc(cc1C)NS(=O)(=O)c2ccc(cc2)NC(=S)NC(=O)c3cccc(c3)OC(C)C C10121180
Cc1cc(cc(c1)NS(=O)(=O)c2ccc(cc2)NC(=S)NC(=O)c3cccc(c3)OC(C)C)C C10121186
CC[C@@H](C)Oc1cccc(c1)C(=O)NC(=S)Nc2ccc(cc2)S(=O)(=O)NC3CCCCC3 C10122766
CC[C@@H](C)Oc1cccc(c1)C(=O)NC(=S)NNC(=O)COc2ccc(cc2Br)C C10671610
CC(C)Oc1ccc(cc1C(=O)NC(=S)Nc2ccccc2C(=O)NCCOC)Br C10123162
c1cc(cc(c1)S(=O)(=O)N)NC(=O)COC(=O)c2ccc(cc2)CSc3ccc(cc3)Cl C11713812
COc1ccc(cc1Br)C(=O)NNC(=S)NC(=O)COc2cccc3c2cccc3 C12574113
c1ccc2c(c1)cccc2OCC(=O)NC(=S)Nc3ccc(cc3)S(=O)(=O)NC4CCCCC4 C13978911
Cc1ccc(cc1Br)C(=O)NNC(=S)NC(=O)CCC(=O)OCCc2ccccc2 C14011518
C[C@@H](C(=O)NNC(=S)NC(=O)c1ccc(c(c1)Br)OC)Oc2ccc3ccccc3c2 C14031764
CCCCCCOc1ccccc1C(=O)NC(=S)NNC(=O)c2ccc(c(c2)Br)OC C14033039
CCCCCOc1ccccc1C(=O)NC(=S)Nc2ccc(cc2)S(=O)(=O)Nc3ccc(c(c3)C)C C14035872
CCCOc1ccc(cc1Br)C(=O)NC(=S)NNC(=O)c2ccccc2OCC=C C14647856
CC(C)Oc1ccc(cc1Br)C(=O)NC(=S)Nc2ccc(cc2)S(=O)(=O)NCC=C C14659622
Cc1ccccc1OCC(=O)NNC(=S)NC(=O)c2cc(ccc2OCC(C)C)Br C14667362
CCOc1ccc(cc1Br)C(=O)NC(=S)NNC(=O)c2ccc(cc2)OCC(C)C C14771061
c1ccc(cc1)CCOc2cccc(c2)C(=O)NC(=S)Nc3cccc(c3)C(=O)NC[C@H]4CCCO4 C14839193
CCN(CC)c1ccc(c(c1)O)[C@]2(c3ccccc3C(=O)O2)c4ccc(cc4)Nc5ccc(cc5)NC(=O)C C15772064
C=CCn1c(nnc1SCC(=O)Nc2c(c3c(s2)CCCC3)C(=O)N)c4ccc(cc4)Cl C16254160
CC[C@@H](C)[C@H](C(=O)Nc1nnc(s1)c2ccc(cc2)C)NC(=O)Nc3ccccc3C(F)(F)F C16572440
CCCOc1ccc(cc1OCC)[C@@H]2[C@H]([C@@](NC(=O)N2)(C(F)(F)F)O)C(=O)c3ccc(cc3)Cl C16732327
c1cc(ccc1c2nnc(n2N)SCC(=O)Nc3ccc(cc3)N4CCCCCC4)OC(F)F C18529496
c1ccc2c(c1)cccc2C(=O)N[C@@H](C(Cl)(Cl)Cl)NC(=S)Nc3cccc(c3)[N+](=O)[O-] C03051423
CCCCOc1cccc(c1)C(=O)NC(=S)Nc2ccc(cc2)NC(=O)[C@H](C)Oc3ccccc3Cl C20119639
C[C@@H](c1ccc(cc1Cl)Cl)NC(=O)CSc2nnc(n2N)c3ccc(cc3)OC(F)F C21238163
c1ccc(c(c1)CSc2nnc(n2N)N/N=C/c3ccccc3OCc4ccc(cc4)Cl)Cl C21327946
CC(C)[C@@H](C(=O)NCCCN1C(=O)C2(CCCC2)NC1=O)Nc3ccc(cc3Cl)C(F)(F)F C21561473
Cc1ccccc1NS(=O)(=O)c2ccc(cc2)C(=O)N[C@H](CCSC)c3[nH]c4ccccc4n3 C26749944
CC(C)(C)C(=O)Nc1cccc(c1)C(=O)NC[C@@H](c2cccc(c2OC)OC)c3c[nH]c4c3cccc4 C27762294
CC[C@H](C)Oc1cccc(c1)C(=O)NC(=S)Nc2ccc(c(c2)C)NC(=O)c3cc4ccccc4o3 C32115206
CC(C)NC(=O)[C@@]1(C[C@H]([C@H]([C@H](C1)OCc2ccc(cc2)C(F)(F)F)O)O)OCc3ccccc3C#N C35591934
c1cc(cc(c1)F)CO[C@]2(C[C@H]([C@H]([C@@H](C2)OCc3ccc(cc3)F)O)O)C(=O)NC[C@@H]4CCCO4 C35592633
CC1=C([C@@H](N2C(=CSC2=N1)/C=C(/NCC[NH+](C)C)\[O-])c3ccc(cc3)Cl)C(=O)NC(C)(C)C C35709914
CCCN([C@@H](c1c2ccccc2ccc1OC)C(=O)NC3CCCCC3)C(=O)c4c(cccc4O)O C36571032
CCCN([C@H](c1c2ccccc2ccc1OC)C(=O)NC3CCCCC3)C(=O)c4cccc(c4O)O C36571315
Cc1ccc(o1)CN([C@@H](C2CCCCC2)C(=O)NC(C)(C)CC(C)(C)C)C(=O)c3cccc(c3O)O C36597648
CCOC(=O)[C@@H]1C(=c2cc(ccc2=[NH+]1)F)/N=N/[NH+]3CCC(CC3)C(c4ccccc4)(c5ccccc5)O C38605785
C[C@H](C(=O)Nc1ccc(cc1)C(=O)N)Sc2nnc(n2CC(C)C)c3ccc(cc3Cl)Cl C21229872
c1ccc2c(c1)c(c[nH]2)C[C@H](C(=O)OCC(=O)Nc3ccc(c(c3)F)F)NC(=O)c4ccc(cc4)F C39616120
CCCCCC(=O)Nc1nc2c(s1)C[C@H]3[C@@]([C@@H]2CC(=O)N(CC)CC)(CC[C@H]([C@@]3(C)CO)O)C C43554300
Cc1ccccc1NC(=S)NNC(=O)C2CCN(CC2)S(=O)(=O)c3ccc(cc3)C(C)(C)C C46772614
CC[C@@H](C)Oc1ccc(cc1)C(=O)NC(=S)Nc2ccc(c(c2)c3nc4cc(ccc4o3)C(C)C)O C02213015
c1ccc(cc1)[C@H](c2ccc3c(c2)[nH]cn3)NC(=O)CCNS(=O)(=O)c4ccc5c(c4)CCCC5 C25146221
C=CCSc1ccccc1NC(=O)CSc2nc([nH]n2)N/N=C/c3ccc(cc3)Br C59015630
Cc1cccc(c1)COc2ccc(cc2)[C@H]3C(=C(NC(=S)N3)C)C(=O)Nc4ccc(cc4OC)OC C59210933
CC1=C([C@@H](NC(=S)N1)c2cccc(c2)OCc3ccc(cc3)Cl)C(=O)Nc4cc(ccc4OC)OC C59238612
C[C@H](C(=O)NNC(=O)c1ccc(cc1)NC(=O)c2ccc(cc2)C(C)(C)C)Oc3ccc(cc3)C(C)C C14040262
Cc1ccc(c(c1)OCCCC(C)(C)C(=O)NC(=S)Nc2ccccc2C(=O)NC[C@H]3CCCO3)C C66201613
CCCNC(=O)NC(=O)COC(=O)[C@H]1Cc2ccccc2CN1S(=O)(=O)c3ccccc3F C03366620
Cc1ccc(c(c1)S(=O)(=O)[C@H](CNS(=O)(=O)c2ccc3c(c2)oc(=O)[nH]3)c4cccnc4)C C09079208
C[C@@H](C(=O)Nc1ccccc1OC)NC(=O)[C@H]2CCCN(C2)S(=O)(=O)c3ccc(cc3)OC C09305188
CSc1c(cccn1)C(=O)OCC(=O)Nc2cccc(c2)S(=O)(=O)/N=C/3\CCCCCN3 C09562656
CCOC(=O)C1=C(NC(=O)N[C@@H]1c2ccc(cc2)Cl)COC(=O)C3CCN(CC3)C(=O)C C09591559
c1ccc2c(c1)OC[C@H](O2)CNC(=O)C3CCC(CC3)CNS(=O)(=O)c4cccc5c4nsn5 C09608253
Cc1cccc(c1)n2ccnc2SCC(=O)NN3C(=O)[C@](NC3=O)(C)c4ccc(cc4)OC C10380245
Cc1ccc(o1)/C=C/c2[nH]c(nn2)SCC(=O)Nc3c(c(c(n3C[C@H]4CCCO4)C)C)C#N C12843730
c1cc(oc1)[C@@H](CNc2ccc(cc2C(=O)[O-])S(=O)(=O)N3CCOCC3)[NH+]4CCCCC4 C13091237
COc1cc(cc(c1OC)S(=O)(=O)N2CCc3c2cccc3)/C=C/C(=O)N4CCC[C@H](C4)C(=O)N C13099007
C[C@]1(C(=O)N(C(=O)N1)NC(=O)CSc2nncn2c3ccccc3F)CCc4ccccc4 C12543890
CC(C)Oc1ccc(cc1)C(=O)NCC(=O)Nc2ccc(c(c2)S(=O)(=O)N3CCOCC3)F C14161597
CCN(CC)S(=O)(=O)c1cc(ccc1C)NC(=O)CCN2C(=O)C3(CCCCC3)NC2=O C15195738
COc1ccc(cc1OC)C(=O)NNC(=O)C2CCN(CC2)S(=O)(=O)c3ccc(cc3)Cl C15991362
CCc1ccc(cc1)[C@@H]2c3c(nn(c3NC(=O)[C@H]2NC(=O)c4cc(c(c(c4)OC)OC)OC)C)C C16680955
CCn1c(nnc1SCC(=O)Nc2cccc(c2)S(=O)(=O)/N=C/3\CCCCCN3)C4CC4 C17769260
COC(=O)[C@]1([C@@H]2[C@@H]([C@H](N1)c3ccc(cc3)O)C(=O)N(C2=O)c4ccc5c(c4)OCCO5)CCSC C12467059
CC(=O)Nc1ccc(c(c1)F)C(=O)COC(=O)CN2C(=O)C3(CCC(CC3)C(C)(C)C)NC2=O C21139784
CCC(=O)c1ccc(cc1)OC[C@@H](CN2C(=O)[C@](NC2=O)(C)c3ccc4c(c3)OCCCO4)O C21558847
Cc1ccc(cc1)S(=O)(=O)N(C)CC(=O)NNC(=O)c2c3c(n(n2)c4ccccc4)CCC3 C22196655
CC(C)c1nc(on1)COC(=O)c2cccc(c2)N3CC(=O)C(=C3N)c4nc5ccccc5s4 C22750857
Cc1ccc(cc1)S(=O)(=O)N(C)CC(=O)NNC(=O)c2c(c3c(nc(nc3s2)C4CC4)C)C C22895134
CC1CCN(CC1)c2nnc(n2C[C@H]3CCCO3)SCC(=O)NC(=O)NCc4cccs4 C22955103
Cc1cc(cc(c1)OCc2nnc(n2N)SCC(=O)N(C)Cc3ccc4c(c3)OCCO4)C C24272279
Cc1cc(c(o1)C)C(=O)NNC(=O)C2CCN(CC2)S(=O)(=O)c3cccc(c3)OC(F)(F)F C24451353
CC(C)(C)OC(=O)N1CCC[C@H](C1)C(=O)Nc2nc(cs2)Cc3n[nH]c(=S)n3CC=C C25682023
CNC(=O)c1cc(c(cc1NC(=O)[C@@H]2CCCN(C2)S(=O)(=O)c3ccc(cc3)Cl)OC)OC C27062271
CNC(=O)c1cc(c(cc1NC(=O)[C@H]2CCCN(C2)S(=O)(=O)c3ccc(cc3)Cl)OC)OC C27062275
Cc1ccc(c(c1)N2C(=O)CCC(=N2)C(=O)Nc3ccc(cc3)S(=O)(=O)N[C@H](C)COC)C C30999267
Cc1ccc(cc1)OC[C@@H](CN2CCN(CC2)S(=O)(=O)c3cc4c(cc3Cl)NC(=O)CO4)O C32894931
Cc1c(c(=O)n(n1C)c2ccccc2)NC(=O)[C@@H](C)OC(=O)C34C[C@H]5C[C@@H](C3)CC(C5)(C4)NC(=O)C C20975708
C=CCN1C2=C([C@@H](NC1=O)c3ccccc3C(F)(F)F)C(=O)N(C2)CC(=O)NN4CCOCC4 C35971941
CCn1c(nnc1SCC(=O)Nc2nnc(s2)C)CNC(=O)C34CC5CC(C3)CC(C5)C4 C06559636
C[C@@H]1CN(C[C@H](O1)C)S(=O)(=O)c2cccc(c2)C(=O)NNC(=O)[C@@H](C)Oc3ccccc3F C13011930
Cc1ccc(cc1)S(=O)(=O)N2CCCC[C@H]2CCNC(=O)C(=O)Nc3ccc4c(c3)OCCO4 C38555666
C[C@@H](C(=O)N(C)[C@@H]1CCS(=O)(=O)C1)Sc2nnc(n2N)COc3ccc(cc3)C(C)C C24271388
c1ccc2c(c1)cccc2OCCCC(=O)N3CCN(CC3)S(=O)(=O)c4ccc(o4)C(=O)N C46775610
C[C@@H](C(=O)Nc1ccc(cc1)NC(=O)[C@H]2CCCN(C2)c3c(cccn3)C(F)(F)F)n4cncn4 C46813546
Cc1ccc(cc1NC(=O)C(=O)NCC2(CCOCC2)c3ccc(cc3)OC)N4CCCS4(=O)=O C49520504
COc1ccccc1C2(CCOCC2)CNC(=O)C(=O)Nc3ccc4c(c3)N(CCC4)S(=O)(=O)C C49520814
Cc1ccc(cc1F)NC(=O)[C@@H](C)OC(=O)CNS(=O)(=O)c2ccc3c(c2)OCCCO3 C16947647
C[C@@H]1CN(C[C@@H](O1)C)S(=O)(=O)c2cccc(c2)C(=O)NNC(=O)[C@H](C)Oc3ccccc3F C13011933
CCN(Cc1[nH]c(=O)c2ccccc2n1)CC(=O)Nc3cc(ccc3n4cncn4)C(F)(F)F C62739042
CCN(CC)C(=O)COc1ccc(cc1OC)[C@H]2[C@H]3C(=NN=C3OC(=C2C#N)N)C(F)(F)F C09160517
CCOC(=O)[C@@H]1[C@@H](SC2=C1CCC2)NC(=O)COC(=O)c3c(c4c(=O)[nH]c(nc4s3)C)C C64052912
CCOc1ccc(cc1)CNC(=O)[C@@H]2CCCN(C2)S(=O)(=O)c3cc4c(cc3C)NC(=O)CO4 C35378970
COc1ccc(cc1OC)[C@H]2C[C@@H]3C(=O)N=N[C@@H](N3N2)SCC(=O)Nc4cccc(c4)Cl C64701364
Cc1ccc(cc1NC(=O)CS[C@@H]2N=NC(=O)[C@@H]3N2N[C@@H](C3)c4ccc(c(c4)OC)OC)F C64701586
Cc1ccc(cc1NC(=O)CS[C@H]2N=NC(=O)[C@H]3N2N[C@@H](C3)c4ccc(c(c4)OC)OC)F C64701592
COc1ccc(cc1)S(=O)(=O)[N-]c2cc(c[nH+]c2N3CCC[C@H](C3)C[NH+]4CCCC4)C(=O)[O-] C64844135
CC(C)(C)n1c(nnn1)[C@H](c2cc3ccc(cc3[nH]c2=O)OC)[NH+]4CCN(CC4)c5ccccc5F C06015077
CCC(C)(C)n1c(nnn1)[C@H](c2cc3cc(ccc3[nH]c2=O)C)[NH+](Cc4ccco4)C[C@@H]5CCCO5 C06149442
CCOC(=O)C1CC[NH+](CC1)[C@H](c2cc3cccc(c3[nH]c2=O)C)c4nnnn4C5CCCC5 C06194833
CCc1nnc(s1)NC(=O)CSc2nnc(n2CCC[NH+](C)C)c3ccncc3 C06860972
C[C@H]1CCC[C@@H]([NH+]1CCNC(=O)CN2c3cc(ccc3SCC2=O)S(=O)(=O)N4CCOCC4)C C08812273
CC(C)[C@H](c1nnc2n1CC[NH+](CC2)Cc3c(cccc3OC)OC)NS(=O)(=O)C C11997294
CC[NH+](CC)[C@@H](C)CNS(=O)(=O)c1cc(ccc1OC)N2C(=O)CCS2(=O)=O C11998473
C[NH+](CC(=O)Nc1ccc(c(c1)S(=O)(=O)N2CCOCC2)Cl)CC(=O)N(C)C3=CCCC3 C12780221
Cc1ccc2c(c1)cc(c(=O)[nH]2)[C@@H](c3nnnn3C[C@H]4CCCO4)[NH+]5CCN(CC5)c6ccccc6 C06281683
Cc1ccc2c(c1)cc(c(=O)[nH]2)[C@H](c3nnnn3C[C@H]4CCCO4)[NH+]5CCN(CC5)c6ccccc6 C06281898
CC[C@@H](c1nnnn1C2CCCC2)[NH+](Cc3cccs3)Cc4cc5cc6c(cc5[nH]c4=O)OCCO6 C13064396
CC[C@H](c1nnnn1C[C@@H]2CCCO2)[NH+](Cc3ccco3)Cc4cc5c(cc(cc5[nH]c4=O)C)C C13064858
Cc1ccc(c2c1cc(c(=O)[nH]2)C[NH+](Cc3ccco3)Cc4nnnn4C[C@H]5CCCO5)C C06321966
Cc1cccc2c1[nH]c(=O)c(c2)C[NH+](Cc3ccco3)Cc4nnnn4C[C@@H]5CCCO5 C06443543
Cc1ccc2c(c1)cc(c(=O)[nH]2)C[NH+](Cc3ccco3)Cc4nnnn4C[C@H]5CCCO5 C06408441
Cn1cc(cn1)CN2C[C@H](C[NH+](CC2=O)Cc3c[nH]nc3c4ccccc4)OCc5cccnc5 C14530963
CC[C@@]1(C(=O)N(C(=O)N1)C[C@H]2COc3ccccc3O2)C4CC[NH+](CC4)Cc5ccc(o5)COC C15002091
COc1ccc2ccccc2c1C[NH+]3C[C@@H](C[C@H]3C(=O)NCc4cccs4)n5cc(nn5)C(=O)OC C19147022
C[C@@H](Cn1cncn1)NC(=O)c2coc(n2)CN3CC[NH+](CC3)C/C=C/c4ccccc4 C19335469
CC[C@H](c1nnnn1C2CCCCC2)[NH+](CCN3CCOCC3)Cc4cc5ccc(cc5[nH]c4=O)C C19500605
CC[NH+]1CCN(CC1)CCNC(=O)[C@H]2CCCN(C2)c3nn4c(=O)cc(nc4s3)C C21148481
CCOC(=O)C1CC[NH+](CC1)Cc2[nH]c(=O)c3c(c(sc3n2)C(=O)OCCOC)C C21323906
Cc1ccc(cc1NC(=O)[C@@H](C)[NH+]2CCN(CC2)c3ncccn3)S(=O)(=O)N(C)C C21848119
C[NH+](C)[C@@H](CNC(=O)c1cc(cc(c1OC)OC)S(=O)(=O)N2CCOCC2)c3cccc(c3)F C22683113
c1ccc(c(c1)NC(=O)C[NH+]2CCN(CC2)CN3C(=O)C(=O)N(C3=O)C4CCCC4)Cl C22919548
CCOC(=O)[C@H]1CCC[NH+](C1)CC(=O)NCc2ccc(cc2)S(=O)(=O)N3CCOCC3 C23700477
CCOC(=O)Cn1c(nnn1)C[NH+](Cc2cc3c(cc(cc3[nH]c2=O)C)C)C4CCCC4 C00927474
C[NH+](C)[C@@H](CNC(=O)CCCn1c2ccc(cc2oc1=O)[N+](=O)[O-])c3cccc(c3)F C32729170
Cc1ccc(cc1S(=O)(=O)N2CCC(CC2)C(=O)NCCC[NH+]3CCC[C@H](C3)C)[N+](=O)[O-] C32931410
Cc1ccc2cc(c(=O)[nH]c2c1)C[NH+](Cc3ccco3)Cc4nnnn4C[C@H]5CCCO5 C00926160
Cc1coc2c1cc3c(c(c(=O)oc3c2C)CC(=O)N4CCN(CC4)CC(=O)NCC[NH+](C)C)C C35378147
C[NH+](C)CCNC(=O)[C@@H]1Cc2cc(ccc2N3[C@@H]1CN(CC3)c4ccccc4OC)[N+](=O)[O-] C35544065
CC[C@@H](c1nnnn1C[C@H]2CCCO2)[NH+](Cc3cccnc3)Cc4cc5cc(ccc5[nH]c4=O)C C33937121
CC[C@H]1CCCC[NH+]1CCCNC(=O)C2CCN(CC2)S(=O)(=O)N3CCC4(CC3)OCCO4 C15890458
C[C@@H](C(=O)NC1=c2cc(ccc2=[NH+][C@@H]1C(=O)OC)Br)N3CCN(CC3)C(=O)c4ccco4 C38610349
CCOC(=O)[C@H]1C(=c2cc(c(cc2=[NH+]1)OC)OC)NC(=O)CCN3C[C@H](O[C@@H](C3)C)C C38626175
C[C@H](C(=O)Nc1ccnn1C(C)C)[NH+]2CCN(CC2)c3ccc(cc3[N+](=O)[O-])C(F)(F)F C21324731
Cc1ccc(c(c1)OC)OCCn2cccc2/C=C/3\C(=[NH2+])N4C(=NC3=O)SC(=N4)N5CCCC5 C20356387
Cc1ccc(cc1NC(=O)[C@@H](C)N2CC[NH+](CC2)Cc3cc(no3)C)S(=O)(=O)N(C)C C22252581
c1ccc(c(c1)C(=O)N2CC[NH+](CC2)CCC(=O)Nc3ccccc3[N+](=O)[O-])OC(F)F C30266375
CC[NH+]1CCC[C@@H](C1)NC(=O)C2CCN(CC2)S(=O)(=O)c3cc(ccc3C)[N+](=O)[O-] C59891819
CCN1CC[NH+](CC1)C[C@@H](C)CNc2ccc(cc2S(=O)(=O)N3CCCC3)[N+](=O)[O-] C60380195
Cc1ccc(cc1S(=O)(=O)N2CCOCC2)NC(=O)[C@@H](C)OC(=O)CCC3=c4ccccc4=[NH+]C3 C63122492
COc1cc(cc(c1OC)OC)[C@H]2[C@H]3C(=c4ccccc4=[NH+]3)C[C@@H]5N2C(=O)CN(C5=O)CCCCCO C63137029
CCN(CC)S(=O)(=O)c1ccc(cc1)NC(=O)CSc2nnc(o2)C3=c4ccccc4=[NH+]C3 C63873781
CC(C)CN([C@@H]1CCS(=O)(=O)C1)C(=O)CN2C(=O)[C@H](NC2=O)CC3=c4ccccc4=[NH+]C3 C63908106
Cc1c(c(n2c(n1)nc(n2)C(F)(F)F)C)CC(=O)N[C@@H](CC3=c4ccccc4=[NH+]C3)C(=O)OC C64186105
CC[NH+]1CCN(CC1)CCNC(=O)[C@H]2CCCN(C2)C(=O)C3=NC(=C([C@H]3C)C(=O)OCC)C C64492002
CCN(Cc1ccc2c(c1)OCCO2)C(=O)CN3C(=O)[C@H](NC3=O)CC4=c5ccccc5=[NH+]C4 C64711119
Cc1c(c(on1)C)S(=O)(=O)N2CCC(CC2)[C@H](C)C(=O)NCCCN3CC[NH+](CC3)C C65061508
CCC(C)(C)n1c(nnn1)C[NH+](Cc2cc3cc(ccc3[nH]c2=O)OCC)C[C@H]4CCCO4 C06149023
CCOc1ccc2c(c1)cc(c(=O)[nH]2)[C@H](c3nnnn3C[C@@H]4CCCO4)[NH+]5CCC(=CC5)c6ccc(cc6)F C06196968
CCc1ccc2c(c1)cc(c(=O)[nH]2)C[NH+](Cc3ccc(cc3)OC)Cc4nnnn4C[C@H]5CCCO5 C06197803
CCc1ccc2c(c1)cc(c(=O)[nH]2)[C@@H](c3nnnn3C(C)(C)C)[NH+](Cc4ccc(cc4)OC)C[C@@H]5CCCO5 C06197884
C[NH+](C)CCN1[C@@H](C(=C(C1=O)O)C(=O)c2ccc3c(c2)OCO3)c4cccc(c4OC)OC C06492332
CC[NH+](CC)CCN1[C@H](/C(=C(/c2cc3ccccc3o2)\O)/C(=O)C1=O)c4cccc(c4)[N+](=O)[O-] C08837357
Cc1cc(c2c(c1)cc(c(=O)[nH]2)[C@H](c3nnnn3C(C)(C)C)[NH+](Cc4ccc(cc4)OC)C[C@@H]5CCCO5)C C06300892
Cc1cc(c(cc1OC)C)C[NH+]2CCc3nnc(n3CC2)CNC(=O)c4ccc(o4)COC C11788024
CC1(CS(=O)(=O)N(C1=O)c2ccc(cc2)S(=O)(=O)NC[C@H](c3ccco3)[NH+]4CCCC4)C C11997976
Cc1ccc(c2c1cc(c(=O)[nH]2)C[NH+](CCc3ccc(c(c3)OC)OC)Cc4nnnn4C5CCCC5)C C12833104
CCOc1ccc(cc1)C[NH+](C[C@H]2CCCO2)[C@H](c3cc4ccc(cc4[nH]c3=O)C)c5nnnn5C(C)(C)C C12833855
CCC(CC)[C@@H](CNc1ccc(cc1[N+](=O)[O-])S(=O)(=O)N2CCOCC2)[NH+]3CCCC3 C12562462
CCC(CC)[C@H](CNc1ccc(cc1[N+](=O)[O-])S(=O)(=O)N2CCOCC2)[NH+]3CCCC3 C12562463
CC(C)[C@@H](CNc1ccc(cc1[N+](=O)[O-])S(=O)(=O)N2CCOCC2)[NH+]3CCCCCC3 C12562464
CC[C@H](c1nnnn1CC(=O)OCC)[NH+](Cc2ccc(cc2)C)Cc3cc4ccc(c(c4[nH]c3=O)C)C C13065154
CC[C@@H](c1nnnn1CC(=O)OCC)[NH+](Cc2ccc(cc2)C)Cc3cc4c(ccc(c4[nH]c3=O)C)C C13065301
Cc1cc(c2cc(c(=O)[nH]c2c1)C[NH+](Cc3nnnn3Cc4ccc(cc4)OC)C[C@H]5CCCO5)C C06301551
CC[C@H](c1nnnn1C2CCCC2)[NH+](CCc3ccc(c(c3)OC)OC)Cc4cc5cc(ccc5[nH]c4=O)C C13495972
CCC(C)(C)n1c(nnn1)[C@@H](C(C)C)[NH+](Cc2cc3cc4c(cc3[nH]c2=O)OCO4)C5CCCC5 C13500682
CC(C)Oc1ccc(cc1)C(=O)C2=C(C(=O)N([C@@H]2c3cccc(c3)[N+](=O)[O-])CC[NH+](C)C)O C08779169
CC(C)Oc1ccc(cc1)C(=O)C2=C(C(=O)N([C@H]2c3cccc(c3)[N+](=O)[O-])CC[NH+](C)C)O C08779170
C[NH+](C)CCN1[C@H](C(=C(C1=O)O)C(=O)c2ccc3c(c2)OCO3)c4cccc(c4OC)OC C06492333
COc1ccc2c(c1)cc(c(n2)O)C[NH+](CCc3ccccc3)Cc4nnnn4C[C@@H]5CCCO5 C08582528
CC[C@@H](c1nnnn1C(C)(C)C)[NH+](CCCN2CCOCC2)Cc3cc4cc(ccc4[nH]c3=O)C C13494612
CC(C)(C)NC(=O)C[NH+]1CCN(CC1)CC(=O)N(Cc2nnc(o2)c3ccccc3Cl)C4CC4 C22916178
COc1ccc(cc1OC)CCNC(=O)[C@@H]2Cc3cc(ccc3N4[C@@H]2C[NH+](CC4)C5CCCC5)[N+](=O)[O-] C35555398
C[NH+]1CCC(CC1)(C(=O)NCc2cccc(c2OC)OC)N3[C@H](CC3=O)c4ccc5c(c4)OCO5 C36057955
CC[C@@H](c1nnnn1C[C@H]2CCCO2)[NH+](Cc3ccc(cc3)OC)Cc4cc5cc(c(cc5[nH]c4=O)C)C C33937029
CC[C@H](c1nnnn1C[C@H]2CCCO2)[NH+](Cc3ccc(cc3)OC)Cc4cc5c(cc(cc5[nH]c4=O)C)C C33937047
CCC[C@@H](c1nnnn1C[C@H]2CCCO2)[NH+](Cc3ccccc3OC)Cc4cc5cc(c(cc5[nH]c4=O)C)C C33937279
C[NH+](C)CCN(Cc1ccccc1OS(=O)(=O)c2ccc(cc2)OC)C(=O)Nc3ccccc3OC C37401538
COc1ccc2c(c1)cc(c(=O)[nH]2)C[NH+](Cc3nnnn3Cc4ccc(cc4)F)C[C@@H]5CCCO5 C19563522
CC[C@H]1CCCC[NH+]1CCCNC(=O)Cn2cnc3c(c2=O)c(c(s3)C)S(=O)(=O)N4CCC(CC4)C C09835209
CC[C@H](c1nnnn1CCOC)[NH+](Cc2cc3cc(c(cc3[nH]c2=O)C)C)C[C@@H]4CCCO4 C13064748
CCOc1ccc(cc1S(=O)(=O)NCCOc2cc(ncn2)N3CC[NH+](CC3)C)Br C38521936
C[C@H]1C(=c2ccccc2=[NH+]1)C(=O)[C@@H](C)OC(=O)C3C(=C(NC(=C3C(=O)OC)C)C)C(=O)OC C39440567
C[C@@H]1C(=c2ccccc2=[NH+]1)C(=O)[C@H](C)OC(=O)C3C(=C(NC(=C3C(=O)OC)C)C)C(=O)OC C39440568
C[C@@H]1C(=c2ccc(cc2=[NH+]1)[N+](=O)[O-])/C=N/NC(=O)COc3ccc(cc3OC)Br C39698050
CCOC(=O)c1c(c(sc1NC(=O)N2CC[NH+](CC2)C[C@@H]3CCCO3)C(=O)OCC)C C40070020
Cc1cccc2c1[nH]c(=O)c(c2)C[NH+](CCN3CCOCC3)[C@H](c4nnnn4C(C)(C)C)C(C)C C22928420
Cc1cccc(c1C(=O)OCC(=O)NC[C@@H](c2ccc(cc2)OC)[NH+]3CCCCC3)[N+](=O)[O-] C45841855
Cc1cccc(c1C(=O)OCC(=O)NC[C@H](c2ccc(cc2)OC)[NH+]3CCCCC3)[N+](=O)[O-] C45841858
CCC(CC)[C@@H](CNc1ccc(cc1S(=O)(=O)N2CCOCC2)[N+](=O)[O-])[NH+]3CCCC3 C24203735
Cc1ccc(cc1S(=O)(=O)N2CCOCC2)NC(=O)[C@H](C)OC(=O)CCC3=c4ccccc4=[NH+]C3 C63122493
C[C@@H](C(=O)NCCc1ccc(c(c1)OC)OC)N2C(=O)[C@@]3([C@H]4C(=c5ccccc5=[NH+]4)CCN3C2=O)C C63361911
CCN1C=C[C@@H](N1)CN(CCC2=c3ccccc3=[NH+]C2)S(=O)(=O)c4cccc(c4)[N+](=O)[O-] C63552556
c1ccc2=[NH+]CC(=c2c1)CCC(=O)OCC(=O)Nc3ccc(cc3)S(=O)(=O)N4CCOCC4 C63864553
c1ccc2=[NH+]CC(=c2c1)CCCC(=O)OCC(=O)Nc3ccc(cc3)S(=O)(=O)N4CCOCC4 C63869308
COc1ccc(cc1)S(=O)(=O)/N=C\2/[C@H]([NH+]=c3ccccc3=N2)Nc4cc(ccc4OC)OC C38980084
C[C@@H]1C(=C(NN1c2ccccc2)C)/C=N/N3[C@@H](N=[NH+]C3=S)c4cc(c(c(c4)OC)OC)OC C39012497
Cc1c(c2cc(ccc2n1S(=O)(=O)c3ccc(cc3)OC)NS(=O)(=O)c4ccc(cc4)OC)C(=O)C C00675543
Cc1c(c(=O)n(n1C)c2ccccc2)NC(=O)CN(c3cc(ccc3OC)Cl)S(=O)(=O)c4ccccc4 C00832047
COC(=O)c1ccc(cc1)S(=O)(=O)N(Cc2ccccc2)Cc3cc4cc5c(cc4[nH]c3=O)OCCO5 C00919360
Cc1cc(c(cc1Cl)OC)NC(=O)COC(=O)c2cc(ccc2F)S(=O)(=O)N3CCOCC3 C03346867
CC[C@H](C(=O)Nc1ccc(cc1)N2CCOCC2)N(Cc3ccccc3C)C(=O)Cn4c5ccccc5nn4 C08694394
CC[C@](C)(C(=O)Nc1ccc(cc1)N2CCOCC2)N(Cc3ccccc3F)C(=O)Cn4c5ccccc5nn4 C08694410
CC[C@H](C(=O)Nc1ccc(cc1)N2CCOCC2)N(Cc3ccc(cc3)Cl)C(=O)Cn4c5ccccc5nn4 C08694418
Cc1cccc(c1)Cn2cnc3c(c2=O)cnn3CCNC(=O)[C@H]4CC(=O)N(C4)c5ccc(cc5)Cl C09016210
CC(C)(C)OC(=O)N1CCC(CC1)c2c(cnn2c3ccc(cc3)OC)C(=O)Nc4ccccc4OC C09228082
COc1ccc(cc1OC)CN2C=C(C(C(=C2)C(=O)OC)c3cc(c(c(c3)Cl)O)OC)C(=O)OC C01459541
Cc1c2c(ncn(c2=O)CC(=O)N3C[C@H](C[C@@H](C3)C)C)sc1C(=O)NCCc4ccc(c(c4)OC)OC C09501330
C=CCn1c(nnc1SCCC(=O)Nc2c(c3c(s2)CCCC3)C#N)Cn4c5ccccc5nn4 C09695103
c1cc(cc(c1)N2CCN(CC2)S(=O)(=O)CCNC(=O)/C=C\c3ccc(cc3)[N+](=O)[O-])C(F)(F)F C10070191
Cc1ccc(o1)[C@@H](C(=O)NC2CCCCC2)N(c3ccc(cc3)C(=O)C)C(=O)Cn4c5ccccc5nn4 C00901297
Cc1ccc(cc1)[C@@H](C(=O)NC(C)(C)C)N(C[C@H]2CCCO2)C(=O)Cn3nc(nn3)c4ccc(cc4)F C12476864
CC(C)[C@H](C(=O)OCC(=O)N1[C@@H](CC(=N1)c2cccs2)c3ccco3)NC(=O)c4ccc(cc4)OC C12931267
Cc1cc(c(n1c2ccccc2)C)C(=O)O[C@@H](C)C(=O)Nc3ccc(cc3)S(=O)(=O)N4CCOCC4 C13148384
CC[C@@H](C)CNC(=O)CN1CN(C2(C1=O)CCN(CC2)C(=O)c3c(cccc3OC)OC)c4ccccc4 C16647683
CC1=C([C@@H](C2=C(N1)C[C@H](CC2=O)c3ccc(c(c3)OC)OC)c4ccc(c(c4)OC)OC(=O)C)C(=O)OC C00649158
Cc1ccc2cc(c(=O)[nH]c2c1C)CN(CCc3ccc(c(c3)OC)OC)Cc4nnnn4C(C)(C)C C00926471
Cc1ccc(c2c1cc(c(=O)[nH]2)[C@H](c3nnnn3CCOC)N(Cc4ccccc4)Cc5cccnc5)C C20083456
COc1ccc2c(c1)cc(c(=O)[nH]2)[C@@H](c3nnnn3C4CCCC4)N(Cc5cccs5)C[C@@H]6CCCO6 C20083897
CCc1nn2c(=O)cc(nc2s1)COc3ccc(cc3OCC)/C=C(\C#N)/C(=O)Nc4ccccc4 C20331854
C[C@@H]1CCCN(C1)c2ccc(cc2)CNC(=O)CN(c3ccc(cc3)S(=O)(=O)N(C)C)S(=O)(=O)C C22426928
Cc1ccc(cc1C)[C@@H](C)NC(=O)CN(c2ccc(cc2)S(=O)(=O)N3CCOCC3)S(=O)(=O)C C22427339
COC(=O)C1CCN(CC1)C(=O)COC(=O)c2ccc(c(c2)S(=O)(=O)NCc3ccccc3)Cl C25424285
Cc1c2c(on1)NC3=C([C@@H]2c4cc(c(c(c4)OC)OC)OC)C(=O)C[C@H](C3)c5ccc(c(c5)OC)OC C28052683
Cc1c(c(sc1C(=O)OC)NC(=O)[C@H](Cc2ccccc2)N3C(=O)c4ccccc4C3=O)C(=O)OC C01937028
CCOC(=O)C1=C(N(C(=O)N[C@@H]1c2ccc(cc2)OC)C)CN3CCN([C@@H](C3)C)C(=O)c4cccc(c4)F C35643654
CCOC(=O)C1=C(N(C(=O)N[C@@H]1c2ccc(cc2Cl)Cl)C)CN3CCN([C@@H](C3)C)C(=O)COC C35646217
CCN1C(=C([C@H](NC1=O)c2cccc(c2)OC)C(=O)OCC)CN3CCN([C@@H](C3)C)C(=O)CC(C)C C35664530
Cc1cccc(c1C)NC(=O)N(CCOC)CC(=O)N(Cc2ccc3c(c2)OCO3)Cc4ccc(o4)C C35766467
Cc1ccccc1OCC(=O)c2ccc3c(c2)N(C(=O)CO3)Cc4ccc(o4)C(=O)NC[C@H]5CCCO5 C35794790
COc1cccc(c1OC)[C@H](CC(=O)N2CCN(CC2)c3ccc(cc3)[N+](=O)[O-])c4c[nH]c5c4cccc5 C35910691
C/C=C/[C@@H](C(=O)NCS(=O)(=O)c1ccc(cc1)C)N(C2CCCCC2)C(=O)c3cccc(c3)[N+](=O)[O-] C36491105
Cc1ccc(cc1)S(=O)(=O)CNC(=O)[C@@H](c2ccc(cc2)[N+](=O)[O-])N(C3CCCCC3)C(=O)C(=C)C C36491388
Cc1ccc(cc1)S(=O)(=O)CNC(=O)[C@@H](c2ccc(cc2)[N+](=O)[O-])N(C)C(=O)c3ccc(cc3)Cl C36527950
Cc1ccc(cc1)S(=O)(=O)CNC(=O)[C@@H](c2ccc(cc2)Cl)N(C)C(=O)c3cccc(c3)[N+](=O)[O-] C36537722
CCCN([C@H](c1cc(ccc1Cl)[N+](=O)[O-])C(=O)NCS(=O)(=O)c2ccc(cc2)C)C(=O)C(=C)C C36576524
CCCN([C@@H](c1ccccc1)C(=O)NCS(=O)(=O)c2ccc(cc2)C)C(=O)c3ccc(cc3)[N+](=O)[O-] C36578035
c1cc(cc(c1)S(=O)(=O)N2CCN(CC2)c3ccc(cc3)F)C(=O)OCC(=O)NC[C@H]4CCCO4 C12546953
CCOC(=O)C1=C(N(C(=O)N[C@H]1c2cccc(c2Cl)Cl)C)CN3CCN([C@@H](C3)C)C(=O)COC C40392148
Cc1c(c(n(n1)C)C)CN(C)C(=O)c2cc3n(n2)[C@H](C[C@H](N3)c4ccc(c(c4)OC)OC)C(F)(F)F C00674341
CCN(CC)S(=O)(=O)c1ccc(c(c1)NC(=O)CCCN2C(=O)[C@@H]3CC[C@](C2=O)(C3(C)C)C)OC C54647151
CCC[C@H](c1nnnn1C2CCCC2)N(Cc3cccs3)Cc4cc5cc6c(cc5[nH]c4=O)OCCO6 C13499395
Cn1c(nnc1SCC(=O)Nc2ccccc2C(=O)OC)[C@@H]3CCCN3C(=O)c4ccccc4Cl C59180447
[H]/N=C\1/C(=C/c2ccc(cc2)OCCCOc3ccc(cc3)CC)/C(=O)N=C4N1N=C(S4)S(=O)(=O)C C41077780
[H]/N=C/1\C(=C\c2ccc(cc2)OC(=O)c3cccs3)\C(=O)N=C4N1C(=NS4)S(=O)(=O)CC(C)C C20207133
[H]/N=C\1/C(=C/c2ccc(c(c2)OCC)OCCOc3cccc(c3)OC)/C(=O)N=C4N1N=C(S4)C(C)C C27834698
[H]/N=C\1/C(=C\c2ccc(cc2)OCCCOc3ccc(cc3)C)/C(=O)N=C4N1N=C(S4)S(=O)(=O)CC C20208418
COC(=O)c1ccc(cc1)S(=O)(=O)N(Cc2cc3cc4c(cc3[nH]c2=O)OCCO4)C[C@@H]5CCCO5 C01222157
CN(CC(=O)OCC(=O)Nc1ccc(cc1Cl)[N+](=O)[O-])S(=O)(=O)c2ccc(cc2)Cl C08630657
CN(C)c1ccc(cc1)NC(=O)[C@@H](c2csnn2)N(C3CC3)C(=O)CN4C(=O)c5ccccc5C4=O C08695986
Cc1c(c(n(n1)[C@H](C)C(=O)N/N=C/c2ccc(c(c2)CSC3=NCCS3)OC)C)[N+](=O)[O-] C02406743
Cc1cc(c(cc1NC(=O)CSc2nc3ccccc3c(=O)n2[C@H](C)COC)OC)[N+](=O)[O-] C09403223
COc1ccc(cc1)n2c(nnc2SCC(=O)Nc3cc(ccc3F)[N+](=O)[O-])c4ccncc4 C09925341
Cc1cc(c(n1[C@@H]2CCS(=O)(=O)C2)C)C(=O)COC(=O)c3ccc(c(c3)[N+](=O)[O-])NC4CC4 C09866886
CCC1(C(=O)N(C(=O)N1)CC(=O)OCC(=O)N2[C@H](CC(=N2)c3ccc(cc3)C)c4ccco4)CC C10166827
Cc1ccc(cc1C(=O)O[C@H](C)C(=O)Nc2ccccc2[N+](=O)[O-])S(=O)(=O)N3CCCCC3 C11476544
Cc1c(c([nH]c1C(=O)[C@@H](C)OC(=O)Cc2c(nc3nc(nn3c2C)C(F)(F)F)C)C)C(=O)OC C11599060
Cc1c(cco1)c2nnc(n2C)S[C@@H](C)C(=O)Nc3ccc(cc3)S(=O)(=O)N4CCOCC4 C12569191
COCCn1cc(ccc1=O)NC(=O)c2ccc(c(c2)OC)Oc3ccc(cc3[N+](=O)[O-])Cl C12855682
CCN(CC)S(=O)(=O)c1ccc(c(c1)NC(=O)Cn2c(=O)c3ccccc3nn2)OC(C)C C12893835
C[C@@H](C(=O)Nc1cccc(c1)S(=O)(=O)N(C)C)OC(=O)c2c(cn(n2)c3ccccc3)OC C12982660
C[C@H](C(=O)Nc1cccc(c1)S(=O)(=O)N(C)C)OC(=O)Cc2c3ccccc3c(=O)n(n2)C C13013132
CCC(C)(C)NC(=O)[C@H](c1cccn1C)N(c2ccc3c(c2)OCCO3)C(=O)Cn4c5ccccc5nn4 C13031924
C[C@@H](C(=O)Nc1cccc(c1)S(=O)(=O)N2CCOCC2)Sc3nnc(o3)c4cccnc4 C14255174
CCN(CC(=O)N[C@H]1CCS(=O)(=O)C1)C(=O)CSc2nnnn2c3ccc(cc3)C(C)C C15516753
CN(c1ccccc1)S(=O)(=O)c2cccc(c2)NC(=O)COC(=O)c3ccc(s3)[N+](=O)[O-] C16044020
C[C@@H]1CCCN(C1)S(=O)(=O)c2ccc(c(c2)[N+](=O)[O-])N[C@@H](c3cccc(c3)OC)c4nccn4C C17591170
CC1(CS(=O)(=O)N(C1=O)c2ccc(cc2)S(=O)(=O)NC[C@H](c3ccco3)N4CCOCC4)C C19818988
Cc1cccc(c1)C(=O)N2CCC[C@@H]2c3nnc(n3C)SCC(=O)Nc4cc(ccc4Cl)[N+](=O)[O-] C20333016
Cc1c2c(ncn(c2=O)CC(=O)N3CCCC[C@@H]3C)sc1C(=O)Nc4cc(c(c(c4)OC)OC)OC C20756275
Cc1cccc(c1)/N=C\2/N(C(=O)[C@H](S2)CC(=O)Nc3cc(ccc3OC)[N+](=O)[O-])C[C@@H]4CCCO4 C20886711
c1cc(c(cc1OC(F)F)OC(F)F)/C=C(\C#N)/C(=O)Nc2cc3c(cc2[N+](=O)[O-])OCCO3 C20916822
Cc1ccc(cc1N(CC(=O)N[C@H]2CC(Oc3c2ccc(c3)OC)(C)C)S(=O)(=O)C)[N+](=O)[O-] C22375186
Cc1ccc(cc1S(=O)(=O)N(C)C)NC(=O)[C@@H]2CC(=O)N(C2)c3cc(c(c(c3)OC)OC)OC C23110178
CN(CC(=O)Nc1ccccc1Br)C(=O)c2cc(c(c(c2[N+](=O)[O-])OC)OC)OC C24820572
Cc1ccc(cc1C)/N=C\2/N(C(=O)[C@H](S2)CC(=O)Nc3ccc(cc3OC)[N+](=O)[O-])CCOC C28704922
Cc1ccc(c(c1)C)/N=C\2/N(C(=O)[C@H](S2)CC(=O)Nc3ccc(cc3OC)[N+](=O)[O-])CCOC C28721887
Cc1ccc(c(c1)C)/N=C\2/N(C(=O)[C@H](S2)CC(=O)Nc3cc(ccc3OC)[N+](=O)[O-])CCOC C28721897
Cc1ccc(c(c1)C)/N=C\2/N(C(=O)[C@@H](S2)CC(=O)Nc3cc(ccc3OC)[N+](=O)[O-])CCOC C28721899
CCOC(=O)[C@@H]1CCCN(C1)C(=O)CN(C)S(=O)(=O)c2cc3c(cc2Cl)NC(=O)CO3 C35452290
CC1=CC[C@]2([C@@H]([C@@]13C[C@@H](OC3=O)c4ccoc4)CC[C@@H]([C@@]2(C(=O)OC)O)OC(=O)C)C(=O)OC C35454712
CC(C)(C)c1cc2n(c3c(c(=O)n2n1)CN(C3=O)C[C@@H]4CCCO4)CC(=O)NC[C@@H]5CCCO5 C35617707
Cn1c2ccc(cc2oc1=O)S(=O)(=O)N3CCC[C@@H](C3)C(=O)NCCc4ccc(c(c4)OC)OC C08603602
CCOC(=O)N1CCN(CC1)S(=O)(=O)c2ccc(cc2)C(=O)Nc3c4c(nn3c5ccccc5)CCC4 C38510735
Cc1ccc(cc1)C(=O)N[C@H](C(C)C)C(=O)OCC(=O)N2CCN(CC2)c3ccc(cc3)[N+](=O)[O-] C39640937
C[C@H]1C(=C2C(=NC(=NC2=O)CSc3nnc(n3c4ccc(cc4)F)C[NH+]5CCCCC5)O1)C(=O)[O-] C39690095
COc1ccc(cc1OC)C[C@@]2(C(=NC(=O)N(C2=O)CC=C)[O-])C[NH+]3C[C@H]4C[C@@H](C3)c5cccc(=O)n5C4 C43736541
CCOC(=O)c1c2c(sc1NC(=O)[C@@H]3CCCN3S(=O)(=O)C)CN(CC2)C(=O)OCC C44357422
C[C@H](C(=O)NC(c1ccccc1)c2ccccc2)OC(=O)CN3C(=O)c4cccc(c4C3=O)[N+](=O)[O-] C08633251
CCS(=O)(=O)N1Cc2ccccc2C[C@@H]1C(=O)NCCc3cc(c(cc3[N+](=O)[O-])OC)OC C45900877
CCOC(=O)c1c2csc(c2c(=O)n(n1)c3ccc(cc3)C(C)C)NC(=O)c4cn(nc4OC)C C48984956
c1cc(ccc1Cn2c(nnn2)CN(Cc3cc4cc5c(cc4[nH]c3=O)OCCO5)C[C@H]6CCCO6)F C01373936
Cc1c2c(cc(nc2n(n1)[C@@H]3CCS(=O)(=O)C3)c4ccc(c(c4)OC)OC)C(=O)N[C@@H](C)COC C57309845
Cc1ccc(c2c1cc(c(=O)[nH]2)CN(Cc3ccc4c(c3)OCO4)Cc5nnnn5C[C@@H]6CCCO6)C C57607560
CC[C@H](c1nnnn1C(C)(C)CC)N(Cc2ccco2)Cc3cc4cc5c(cc4[nH]c3=O)OCO5 C13495705
CC[C@H](c1nnnn1C2CCCCC2)N(Cc3cc4cc5c(cc4[nH]c3=O)OCO5)C[C@@H]6CCCO6 C13495549
CC(C)CNC(=O)c1ccc2c(c1)n3c(nn(c3=O)Cc4ccc(cc4)N5CCCC5=O)n(c2=O)C(C)C C64588495
c1ccc(c(c1)C(=O)OCC(=O)c2ccc3c(c2)NC(=O)CO3)NS(=O)(=O)c4ccc(c(c4)F)F C03245812
CC(=O)Nc1ccc(cc1)NC(=O)COC(=O)c2cccc(c2)S(=O)(=O)N3C[C@]4(C[C@@H]3CC(C4)(C)C)C C03269460
CNC(=O)NC(=O)[C@H](c1ccccc1)OC(=O)c2ccc(cc2)S(=O)(=O)N(C)c3ccccc3 C03557886
CCn1c(nnc1SCC(=O)Nc2cc(ccc2C)[N+](=O)[O-])CNc3cc(ccc3Cl)Cl C00976319
Cc1cccc(c1)OCC(=O)N[C@@H](C(C)C)C(=O)N/N=C/c2ccc(c(c2)[N+](=O)[O-])Br C02121845
c1ccc2c(c1)cccc2n3nc4ccc(cc4n3)NC(=S)NC(=O)c5cc(ccc5Cl)[N+](=O)[O-] C08721690
CCCCOC(=O)C1=C(OC2=C([C@@]13c4ccccc4N(C3=O)CC(=O)OCC)C(=O)CC(C2)(C)C)N C09013497
C[C@@H](C(=O)NC(=O)NC)OC(=O)c1cccc(c1)S(=O)(=O)N(Cc2ccccc2)c3ccccc3 C09054721
Cc1cc(c(c(c1)C)NC(=O)CNC(=O)COC(=O)c2cccc(c2)N3C(=O)c4ccccc4C3=O)C C09055297
Cc1ccc(cc1C)NC(=O)Cc2nnc(n2C)SCC(=O)Nc3nnc(s3)C4CCCCC4 C09289817
COc1ccc(cc1)SCCC(=O)/N=c/2\n(c3ccc(cc3s2)S(=O)(=O)N)CC(=O)OC C10032791
CC(C)[C@@H](C(=O)NN=Cc1ccc(c(c1)[N+](=O)[O-])N2CCCCC2)NC(=O)c3cccc(c3)Cl C09886704
CCOc1cc(c(cc1N2CCOCC2)OCC)NC(=O)CNc3cc4c(cc3Cl)OCCO4 C10858281
CCN(CC)S(=O)(=O)c1ccc(c(c1)NC(=O)CCc2c(c3ccc(cc3oc2=O)OC)C)O C11748649
C[C@@H](C(=O)NC(=O)NC)OC(=O)c1ccc(c(c1)S(=O)(=O)N(CC=C)c2ccccc2)Cl C12281292
Cc1ccc(cc1S(=O)(=O)Nc2cccc(c2)Cl)NS(=O)(=O)c3cc(ccc3C)[N+](=O)[O-] C12625686
Cc1ccc(cc1)c2nnn(n2)CC(=O)N(c3cccc(c3)O)[C@@H](c4ccc(cc4)F)C(=O)NC5CCCC5 C12702640
CCOC(=O)C1=C(NC(=O)N[C@@H]1C)CSc2nc3cc(ccc3c(=O)n2C[C@H]4CCCO4)Cl C12804718
CCNC(=O)NC(=O)[C@@H](C)Sc1nc2cc(c(cc2c(=O)n1CCC3=CCCCC3)OC)OC C03455325
C[C@H](C(=O)NNC(=O)COc1ccc(cc1Br)C(C)(C)C)Oc2ccccc2[N+](=O)[O-] C14034018
CCCCNC(=O)NC(=O)COC(=O)c1ccc(c(c1)S(=O)(=O)N2CCc3c2cccc3)Cl C16711882
Cc1c2c(n(n1)c3ccc(cc3)C(=O)OCC(C)C)OC(=C([C@@H]2c4cccc(c4OC)OC)C#N)N C16856614
CCCCn1c2ccc(cc2nc1S[C@H](C)C(=O)NC(=O)NC(C)(C)C)S(=O)(=O)N(C)C C17054014
CCOc1ccc(cc1OCC)S(=O)(=O)Nc2ccc(cc2)S(=O)(=O)/N=C/3\CCCCCN3 C17319907
CCOC(=O)c1c(c(oc1NC(=O)COC(=O)c2ccc3c(c2)c4c([nH]3)CC[C@@H](C4)C)C)C(=O)C C17665540
c1ccc(c(c1)/C=C/C(=O)Nc2nnc(s2)CCNC(=O)c3cccc(c3)Br)[N+](=O)[O-] C17971592
CC(C)[C@@H](C(=O)OCC(=O)Nc1ccc(cc1Br)[N+](=O)[O-])NC(=O)c2ccccc2F C18360374
CC(C)c1ccc(cc1)OCc2nnc(n2N)SCC(=O)N(C)C[C@H]3COc4ccccc4O3 C19354539
CCCCCOc1ccc(cc1OC)[C@H]2[C@@H]3CN(CC=C3C(=C(C2(C#N)C#N)N)C#N)C(=O)OCC C01776910
C[C@H](C(=O)Nc1ccc(cc1)NC(=O)[C@H](C)Oc2ccccc2Cl)Oc3ccccc3[N+](=O)[O-] C20118861
C[C@@H](C(=O)Nc1ccc(cc1)NC(=O)[C@H](C)Oc2ccccc2Cl)Oc3ccc(cc3)[N+](=O)[O-] C20118898
C[C@@H]1CC2=C([C@H](C(=C(N2)C)C(=O)OC3CCCC3)c4cc(c(c(c4)OC)O)OC)C(=O)[C@@H]1C(=O)OC C04765354
Cc1c(cccc1S(=O)(=O)Nc2ccc(cc2)C(=O)O[C@@H](C)C(=O)Nc3ccnn3C(C)C)F C21275786
CCN(CC)S(=O)(=O)c1ccc(c(c1)NC(=O)[C@H](C)OC(=O)c2c3ccccc3[nH]n2)Cl C21347510
C[C@@H]1CCCN(C1)c2ccc(cc2[N+](=O)[O-])C(=O)NCc3ccc(cc3)CS(=O)(=O)NC(C)C C22068486
CCOc1cc2c(cc1CNC(=O)[C@H](C(C)C)NC(=O)c3ccc(cc3Cl)[N+](=O)[O-])O[C@H](C2)C C24080845
CCCNC(=O)[C@@H]1CCCN(C1)c2nc3c(s2)c(=O)n(cn3)CC(=O)Nc4ccc(cc4)C(C)C C33141303
CC[C@H](C)NC(=O)c1ccc2c(c1)n3c(nnc3SCC(=O)NC(C)(C)C)n(c2=O)CC(C)C C33256731
Cc1ccc(c(c1)NC(=O)CSc2nnc3n2c4ccccc4c(=O)n3CCC(=O)NC(C)C)C C33292026
CCCNC(=O)N1CCN(C[C@@H]1C)CC2=C([C@@H](NC(=O)N2CC)c3ccsc3)C(=O)OCC C36016881
Cc1c(c(on1)C)COc2ccc(cc2)C(=O)OCC(=O)NC(=O)NC34CC5CC(C3)CC(C5)C4 C36186098
Cc1c(sc2c1c(=O)[nH]c(n2)[C@@H](C)OC(=O)[C@@H](C(C)C)NC(=O)c3cc(cc(c3)OC)OC)C C39191596
Cc1c(sc2c1c(=O)[nH]c(n2)[C@@H](C)OC(=O)[C@H](C(C)C)NC(=O)c3cc(cc(c3)OC)OC)C C39191601
C[C@@H](C(=O)Nc1cc(ccc1Cl)[N+](=O)[O-])OC(=O)[C@@H](C(C)C)NC(=O)c2ccc(cc2)Cl C39564570
Cc1c\2c(oc1C(=O)Nc3ccccc3C(F)(F)F)CCC/C2=N\NC(=O)c4cccc(c4)[N+](=O)[O-] C40813011
Cc1ccc(cc1NC(=O)c2c(c\3c(o2)CCC/C3=N\NC(=O)Cc4ccc(cc4)[N+](=O)[O-])C)Cl C40814576
C[C@@H](c1nc(nc(n1)N(C)C)N)Sc2nc3cc(ccc3c(=O)n2CCCOC(C)C)Cl C24901987
CCOC(=O)[C@H]1[C@H](SC2=C1CCCC2)NC(=O)[C@@H](C)OC(=O)c3c(nc([nH]c3=O)C(C)(C)C)C C63151119
CCOc1cc(ccc1OC(=O)c2cccs2)[C@@H]3[C@H]4C(=NN=C4OC(=C3C#N)N)c5ccc(cc5)OC C08569253
CCc1ccc(cc1)C2=N[C@H]3N([C@H]2NC(C)(C)C)N=C(S3)N(C)CC(=O)NCC4=CN=N[C@@H]4C C64438853
CCOC(=O)[C@@H](C)Sc1nc2c(n1C[C@H](COc3cccc4c3cccc4)O)c(=O)[nH]c(=O)n2C C02315051
CCOC(=O)c1ccc(cc1)NC(=O)[C@@H](CCSC)NS(=O)(=O)c2ccc3c(c2)oc(=O)n3C C02928721
COc1ccc(c(c1)S(=O)(=O)N[C@H]2CO[C@H]3[C@@H]2OC[C@H]3OC(=O)Nc4cccc5c4cccc5)OC C04235433
COc1cc(ccc1NC(=O)CSc2nnc(n2C[C@H]3CCCO3)CNc4ccc(cc4)F)[N+](=O)[O-] C06906662
c1cc(ccc1NC(=O)CSc2nnc(s2)SCC(=O)Nc3ccc(cc3)[N+](=O)[O-])[N+](=O)[O-] C08780921
CCOc1ccc(cc1)/C=C\2/C(=O)N(C(=S)S2)CC(=O)NNc3ccc(cc3[N+](=O)[O-])[N+](=O)[O-] C08819123
COc1ccccc1/C=C\2/C(=O)N(C(=S)S2)CCC(=O)NNc3ccc(cc3[N+](=O)[O-])[N+](=O)[O-] C08819335
Cc1cc2c(c(=O)n1CCc3ccc(c(c3)OC)OC)[C@@H](C(=C(O2)N)C#N)c4cc5c(c(c4)OC)OCO5 C02145888
CCOC(=O)c1c(c(sc1NC(=O)CSc2nnc3n2c(cc(=O)[nH]3)C(C)C)C(=O)OCC)C C09018619
CCOC(=O)Cn\1c2ccc(cc2s/c1=N\C(=O)CN3C(=O)c4ccccc4C3=O)S(=O)(=O)N C09078294
CCOC(=O)NC(=O)c1c2c(sc1NC(=O)c3cc(ccc3Cl)[N+](=O)[O-])CN(CC2)C(=O)OC C09325621
CNC(=S)N(C)CCc1cc2c(c(c1/C=C/3\C(=O)N=C(N(C3=O)c4ccc(cc4)F)O)OC)OCO2 C01863203
CCOC(=O)c1cc(cc(c1)[N+](=O)[O-])C(=O)O[C@H](C)C(=O)NCC(=O)Nc2ccc(c(c2F)F)F C10858429
CN(C)c1nc(nc(n1)N)CSc2nc3cc(c(cc3c(=O)n2CCC4=CCCCC4)OC)OC C12399820
CSCC[C@H](C(=O)NCc1ccccc1)Nc2ccc(cc2[N+](=O)[O-])S(=O)(=O)N3CCOCC3 C12624338
CCOC(=O)c1c(c([nH]c1C)C(=O)O[C@@H](C)C(=O)Nc2ccc(c(c2)S(=O)(=O)N3CCOCC3)C)C C12856515
COc1cc(cc(c1OC)OC)NC(=O)[C@H](CCSC)NC(=O)c2ccc(c(c2)[N+](=O)[O-])Cl C14472823
CCN(CC)S(=O)(=O)c1cccc(c1)c2nnc(n2CC(C)C)S[C@@H](C)C(=O)NC(=O)NC C15089258
C[C@H](C(=O)Nc1cc(ccc1Cl)C(F)(F)F)OC(=O)CNC(=O)c2ccc(c(c2)[N+](=O)[O-])OC C15911043
C[C@H](c1nnc(o1)SCC(=O)N2Cc3c(c4ccccc4[nH]3)C[C@@H]2C(=O)OC)NC(=O)OC(C)(C)C C15956711
Cc1cccc(c1)n2c(nnc2SCC(=O)NNC(=O)c3ccc(cc3)[N+](=O)[O-])N4CCOCC4 C17876289
CC1=C([C@H](C(=C(N1)SCC(=O)Nc2ccc(cc2)[N+](=O)[O-])C#N)c3ccco3)C(=O)OCCOC C20170657
C[C@]1(C(=O)N(C(=O)N1)NC(=O)COC(=O)C2CCN(CC2)c3ccc(cn3)C(F)(F)F)c4ccccc4 C14128557
CC(=O)NC[C@H]1CN(C(=O)O1)c2cc(c(c(c2)F)N3C[C@@H]4[C@H](C3)C4C(=O)Nc5ccc(nc5)OC)F C28468675
CC(C)NS(=O)(=O)c1ccc(c(c1)NC(=O)CN(c2ccc(c(c2)Cl)OC)S(=O)(=O)C)OC C30870045
CCCCCn1c(=O)c2ccccc2c(n1)C(=O)OCC(=O)NN3C(=O)C4(CCC(CC4)C)NC3=O C32957302
CCCNC(=O)N1CCN(CC1)CC2=C([C@H](NC(=O)N2C)c3ccc(c(c3)OC)OC)C(=O)OCC C36006708
c1cc(oc1)CN([C@@H](c2cc(ccc2Cl)[N+](=O)[O-])C(=O)NC3CCCCC3)C(=O)[C@@H]4CCC(=O)N4 C36504611
CCCN([C@H](c1cccc(c1)O)C(=O)NCS(=O)(=O)c2ccc(cc2)C)C(=O)c3ccc(cc3)[N+](=O)[O-] C36577918
CC(=O)Nc1ccc(cc1)S(=O)(=O)Oc2cc(ccc2OC)CN(C[C@H]3CCCO3)C(=O)NC(C)(C)C C37400793
Cc1c(c(=O)n(n1C)c2ccccc2)NC(=O)CN3C(=O)[C@@](NC3=O)(C)c4ccc(cc4)OC(F)F C14680077
COc1cc(cc(c1OC)OC)[C@H]2c3ccc(cc3OC(=C2C#N)N)OC(=O)[C@H]4COc5ccccc5O4 C38700414
Cc1cc(no1)NC(=O)CSC2=C([C@H](C(=C(N2)C)C(=O)OC)c3cc(c(c(c3)OC)OC)OC)C#N C39326989
CCOc1ccc(cc1C2=NC(=O)[C@@H]3C(=N2)C(=NN3C)C(C)(C)C)S(=O)(=O)Nc4ccccc4O C39557261
CC(C)[C@H](C(=O)OCC(=O)Nc1ccc(cc1[N+](=O)[O-])C(F)(F)F)NC(=O)c2ccc(cc2)OC C39657297
c1cc(cc(c1)[N+](=O)[O-])/C=C(/C(=O)NCCC2=N[C@H]3C=CC=CC3=N2)\NC(=O)c4cccc(c4)[N+](=O)[O-] C39949624
CC[C@@]1(C(=O)N(C(=O)N1)NC(=O)COC(=O)[C@@H]2CC(=O)N([C@@H]2c3cccs3)c4ccc(cc4)C)C C39983584
CCC(=O)N1CCN(CC1)c2ccc(cc2)NC(=S)NC(=O)c3ccc(c(c3)[N+](=O)[O-])N4CCCCC4 C40717689
Cc1cccn2c1nc(c(c2=O)Cc3nnc(n3C)SCC(=O)N[C@H](C)c4[nH]c5ccccc5n4)C C41078205
CCOC(=O)C1=C(NC(=O)N[C@@H]1c2ccco2)CN3CCC(=CC3)c4c(cc(cc4OC)OC)OC C29594070
COc1ccc(cc1)NC(=O)N2CCC3(CC2)C(=O)N(CN3c4ccccc4)CC(=O)NC[C@@H]5CCCO5 C04185366
c1ccc2c(c1)C(=O)N(C2=O)C[C@H](COc3ccc(cc3)OC[C@H](CN4C(=O)c5ccccc5C4=O)O)O C13602393
CCOC(=O)C1=C(n2c(=O)/c(=C/c3cccc(c3)[N+](=O)[O-])/sc2=C([C@@H]1c4cccc(c4)[N+](=O)[O-])C#N)N C01873497
Cn1cnnc1SCC(=O)Nc2ccc(cc2)Cc3ccc(cc3)NC(=O)CSc4nncn4C C35148259
Cc1ccc(cc1NC(=O)CSc2nnc(n2CC=C)CCNC(=O)c3ccc(cc3)Cl)[N+](=O)[O-] C59179383
CC(=O)C1=NN([C@H](N1c2ccc(cc2)OC)c3ccc(c(c3)OC)OCC(=O)N)c4ccc(cc4)OC C59719420
CC[C@@H]1C(=C(NC(=O)N1)CN2CCN(CC2)CC3=NC(=O)C4=C5CCCC[C@@H]5SC4=N3)C(=O)OCC C39943461
CCc1ccccc1NC(=O)Cn2c(=O)n3c4cc(ccc4c(=O)n(c3n2)CC(C)C)C(=O)NC(C)C C64581189
Cc1ccc(c(c1)C)NC(=O)Cn2c(=O)n3c4cc(ccc4c(=O)n(c3n2)CC(C)C)C(=O)NC(C)C C64581194
CCOC(=O)CC1=CC(=O)N(c2cc(c(cc2N1)C)C)CC(=O)Nc3cc(c(c(c3)OC)OC)OC C64869347
CC(C)c1cccc(c1NC(=O)COC(=O)CN2C(=O)c3cccc(c3C2=O)[N+](=O)[O-])C(C)C C03467901
COC(=O)c1cccc(c1)S(=O)(=O)N(Cc2cc3cc4c(cc3[nH]c2=O)OCO4)C[C@H]5CCCO5 C06238781
c1cc(ccc1CNC(=O)CSc2nnnn2C3CCCC3)S(=O)(=O)N4CCOCC4 C08923729
CC(C)[C@@H](c1nnc(o1)S(=O)(=O)Cc2ccc(cc2)F)NS(=O)(=O)c3ccc4c(c3)OCCO4 C09029637
CC(=O)Nc1nnc(s1)SCc2cc(=O)c(co2)OC(=O)c3cc4ccccc4oc3=O C09147477
CC(=O)Nc1nnc(s1)SCc2cc(=O)c(co2)OC(=O)[C@@H]3CC(=O)N(C3)c4ccccc4 C09147483
Cc1ccc(c(c1)N2C(=O)CCC(=N2)C(=O)OCC(=O)Nc3cc(c(c(c3)OC)OC)OC)C C09397348
CS(=O)(=O)CC[C@H]1C(=O)N(C(=O)N1)CC(=O)N(Cc2cccs2)c3ccc4c(c3)OCCO4 C09578860
CN(C1CCCCC1)S(=O)(=O)c2ccc(cc2)NC(=O)CSc3nnnn3C[C@H]4CCCO4 C09619010
CCOc1ccc(c(c1)NS(=O)(=O)c2ccc3c(c2)OC[C@H](O3)C(=O)N4CCOCC4)OCC C09683954
C[C@H](C(=O)Nc1ccc(cc1)S(=O)(=O)N2CCOCC2)Sc3nnnn3C4CCCC4 C09739587
C[C@H](C(=O)Nc1ccccc1[N+](=O)[O-])OC(=O)C2CCN(CC2)S(=O)(=O)c3cccs3 C10209637
CCN(CC(=O)N[C@@H]1CCS(=O)(=O)C1)C(=O)CSc2nnnn2c3ccc(cc3C)C C10879367
Cc1cc(on1)NC(=O)[C@@H](C)OC(=O)c2cc(ccc2OC)S(=O)(=O)N3CCCCCC3 C11003308
CCN(CC(=O)N[C@H]1CCS(=O)(=O)C1)C(=O)CSc2nnnn2c3cccc(c3C)C C11623234
CCCS(=O)(=O)N1[C@H](CC(=N1)c2ccc(cc2)NS(=O)(=O)C)c3cccc(c3)[N+](=O)[O-] C09392333
c1cc(ccc1CC(=O)NCCn2c3c(cn2)c(=O)n(cn3)Cc4ccc(cc4)[N+](=O)[O-])Cl C12072032
CCN(CC)S(=O)(=O)c1ccc(c(c1)NC(=O)C2=NN(C(=O)CC2)[C@@H]3CCS(=O)(=O)C3)C C12782697
Cc1c(c(=O)n(n1C)c2ccccc2)NC(=O)[C@H](C)Sc3nnc(o3)C[C@@H]4CCS(=O)(=O)C4 C12978234
CC[C@H](C)N([C@H]1CCS(=O)(=O)C1)C(=O)CN2C(=O)[C@](NC2=O)(C)c3ccc(c(c3)OC)OC C13041245
Cc1c(c(=O)n(n1C)c2ccccc2)NC(=O)[C@H](C)OC(=O)[C@@H]3CC(=O)N(C3)Cc4ccco4 C13148267
CCN(CC)S(=O)(=O)c1ccc(c(c1)C(=O)[O-])N2CC[NH+](CC2)CC(=O)N3CCOCC3 C13193073
CN(CC(=O)Nc1ccc(cc1)OC(F)(F)F)C(=O)C[C@H](C(=O)N2CCOCC2)n3ccnc3 C09467809
c1ccc(cc1)S(=O)(=O)N2CCN([C@@H](C2)C(=O)N/N=C/c3ccco3)S(=O)(=O)c4ccccc4 C13381990
C[C@@H](C(=O)N1CC(=O)Nc2c1cccc2)OC(=O)c3ccc(c(c3)S(=O)(=O)N4CCCC4)OC C14245531
Cn1ccnc1[C@H](c2cccc(c2)F)NC(=O)c3ccc(c(c3)[N+](=O)[O-])Sc4nncn4C C18236101
Cc1ccc(cc1S(=O)(=O)NC[C@H](c2ccco2)N3CCOCC3)N4C(=O)CCS4(=O)=O C19818973
CCn1c(nnc1SCC(=O)Nc2ccc(cc2)[N+](=O)[O-])[C@H]3CCCN3C(=O)c4ccc(cc4)C C20294844
C[C@@H](C(=O)Nc1cc(ccc1Cl)S(=O)(=O)N2CCCCC2)Oc3cccnc3[N+](=O)[O-] C20982112
Cc1c(c(=O)n(n1C)c2ccccc2)NC(=O)CCSc3nnc(o3)C[C@H]4CCS(=O)(=O)C4 C22988671
COc1cc(c(cc1OC)[N+](=O)[O-])CCNC(=O)[C@H]2CCCN2S(=O)(=O)c3ccccc3F C25398250
CN(C)S(=O)(=O)N1CCC(CC1)C(=O)Nc2cc(ccc2OC)S(=O)(=O)N3CCCC3 C30863413
Cc1ccc(cc1NC(=O)[C@H](C)OC(=O)c2cc3c(c(c2)OC)OCCO3)S(=O)(=O)N(C)C C32739653
C[C@H]1Cc2cc(cc(c2O1)OC)C(=O)OCC(=O)Nc3cc(ccc3OC)S(=O)(=O)N(C)C C32842846
Cc1c(sc(n1)C)C(=O)C2=C(C(=O)N([C@H]2c3ccccc3[N+](=O)[O-])CCCn4cc[nH+]c4)[O-] C35567823
CN1[C@@H]([C@@H](CO1)S(=O)(=O)NCc2ccc3c(c2)OCO3)c4cc(c(c(c4)OC)OC)OC C35917134
CN1[C@H]([C@@H](CO1)S(=O)(=O)NCc2ccc3c(c2)OCO3)c4cc(c(c(c4)OC)OC)OC C35917135
Cc1ccc(cc1NC(=O)COC(=O)Cn2c(csc2=O)C)S(=O)(=O)N3CCOCC3 C12891677
C=CCNC(=O)CN1CCN(CC1)C(=O)c2cn(cc-3c(=O)n(nc23)c4ccccc4)C[C@@H]5CCCO5 C38485429
c1cc(ccc1C(=O)OCC(=O)Nc2ccc(cc2[N+](=O)[O-])C(F)(F)F)N3C(=O)CCC3=O C39477183
CC(=O)N1CCN([C@@H](C1)C(=O)N[C@H](CC2=C3CC=CC=C3N=C2)C(=O)OC)S(=O)(=O)c4ccccc4 C39564110
Cc1ccc(c(c1)C)S(=O)(=O)NCCC(=O)N2CCCN(CC2)S(=O)(=O)c3c(noc3C)C C40013527
c1cc2c(c(c1)NC(=O)COC(=O)c3ccc4c(c3)C(=O)N(C4=O)C[C@@H]5CCCO5)nsn2 C45265367
c1cc(cc(c1)S(=O)(=O)N2CCOCC2)COC(=O)c3ccc(o3)S(=O)(=O)NC4CC4 C46766897
c1ccc(cc1)CN(Cc2cc3cc4c(cc3[nH]c2=O)OCCO4)Cc5nnnn5C[C@H]6CCCO6 C01373808
CCOC(=O)C1CCN(CC1)[C@H](c2cc3cc(cc(c3[nH]c2=O)C)C)c4nnnn4C[C@@H]5CCCO5 C57589816
Cc1c(n(c(c1C#N)NC(=O)COC(=O)CN2C(=O)[C@@H]3CCCC[C@H]3C2=O)Cc4ccco4)C C14070019
C[C@H](C(=O)Nc1cccc(c1)S(=O)(=O)N(C)C)OC(=O)CCN2C(=O)[C@H]3CC=CC[C@@H]3C2=O C09201575
Cc1c(n(c(c1C#N)NC(=O)COC(=O)CN2C(=O)[C@@H]3CCCC[C@@H]3C2=O)Cc4ccco4)C C14070019
CCOC(=O)C[C@@H](c1ccccc1)NC(=O)N2CCc3c(c(nn3C)C(=O)N4CCOCC4)C2 C64893754
CCOC(=O)CN1c2ccccc2[C@]3(C1=O)C(=C(OC(=C3C(=O)OC)N)C)C(=O)OCC=C C01836615
CCOC(=O)C1=C(NC(=O)N[C@H]1c2cccs2)COC(=O)CCN3C(=O)c4ccccc4C3=O C08719176
COc1ccc(c(c1)OC)NC(=O)COC(=O)CNc2ccc(cc2[N+](=O)[O-])C(F)(F)F C09127650
CC[C@H](C)OC(=O)C[C@H]1C(=O)NCCN1C(=S)NC(=O)/C=C/c2ccc(cc2)[N+](=O)[O-] C09229747
CC(C)(C)c1ccc(cc1)C(=O)COC(=O)CNS(=O)(=O)c2ccc(c(c2)[N+](=O)[O-])NC C09215453
C[C@@H](C(=O)Nc1ccc(cc1)[N+](=O)[O-])OC(=O)CCNS(=O)(=O)c2cccc(c2)Cl C09361613
C[C@H](C(=O)Nc1ccccc1[N+](=O)[O-])OC(=O)CCNS(=O)(=O)c2cccc(c2)Cl C09361620
C[C@H]1CCCC[C@@H]1NC(=O)COC(=O)CNS(=O)(=O)c2ccc(c(c2)[N+](=O)[O-])SC C09550535
CCOC(=O)c1c(c(c(s1)N)C#N)COC(=O)c2cc(ccc2F)S(=O)(=O)N3CCOCC3 C09586865
Cc1ccc(cc1)/C=C/S(=O)(=O)NCC(=O)OCC(=O)Nc2cc(ccc2F)[N+](=O)[O-] C09670788
CC(C)[C@@H](C(=O)OCC(=O)Nc1cccc(c1)[N+](=O)[O-])NS(=O)(=O)c2ccc(cc2)Cl C09884010
CCC(=O)N1[C@@H]2CCCC[C@H]2NC(=O)[C@@H]1CC(=O)Nc3cc(cc(c3)C(=O)OC)C(=O)OC C09926575
CCC1CCC2(CC1)C(=O)N(C(=O)N2)CC(=O)O[C@@H](C)C(=O)c3c(c(c([nH]3)C)C(=O)OC)C C10134794
CC(C)CCOC(=O)C[C@@H]1C(=O)NCCN1C(=S)NC(=O)/C=C/c2cccc(c2)[N+](=O)[O-] C10403670
CC[C@H](C)OC(=O)C[C@@H]1C(=O)NCCN1C(=S)NC(=O)/C=C/c2cccc(c2)[N+](=O)[O-] C10403841
C[C@@H](C(=O)NC(=O)NC)OC(=O)c1cccc(c1)S(=O)(=O)N(C)c2ccc(cc2)OC C10444312
CC(C)[C@@H](C(=O)OCC(=O)Nc1cc(ccc1F)[N+](=O)[O-])NS(=O)(=O)c2ccccc2 C12541570
CCOC(=O)C1=C(NC(=O)NC1)COC(=O)c2cccc(c2)S(=O)(=O)N(C)c3ccccc3 C12903697
Cc1c(c(n2c(n1)nc(n2)C(F)(F)F)C)CCC(=O)NC[C@H](c3ccc(cc3)[N+](=O)[O-])O C12998677
Cc1ccc(c(c1)C)NS(=O)(=O)c2ccc(c(c2)[N+](=O)[O-])N(C)CC(=O)NCCCOC C09968782
Cc1ccc(cc1)C(=O)NCc2nnc(n2C)SCC(=O)Nc3ccc(cc3C)[N+](=O)[O-] C13880322
C[C@@H](C(=O)Nc1cc(ccc1OC)[N+](=O)[O-])OC(=O)C[C@@H]2C(=O)Nc3ccccc3S2 C14068277
CCOc1cc(c(cc1OC)C(=O)Nc2cccc(c2)S(=O)(=O)NC(C)(C)C)[N+](=O)[O-] C15821644
C[C@H]1CN(C[C@@H](O1)C)C(=O)COc2ccc(cc2OC)[C@@H]3C(=C(NC(=S)N3)C)C(=O)OCCOC C15982158
C[C@H]1CCCC[C@]12C(=O)N(C(=O)N2)CC(=O)O[C@@H](C)C(=O)Nc3ccc(c(c3)OC)OC C16859085
CC(C)[C@@H](C(=O)OCC(=O)Nc1ccc(cc1OC)[N+](=O)[O-])NC(=O)c2ccccc2F C18397751
Cc1c(c([nH]c1C(=O)COC(=O)CCCNS(=O)(=O)c2cccc3c2nsn3)C)C(=O)C C19077180
c1cc(ccc1OCCOC(=O)c2ccc(c(c2)[N+](=O)[O-])N3CCCCC3)S(=O)(=O)N C19312562
CCn1c(c(cn1)NC(=O)CCn2c(c(c(n2)C(F)(F)F)Cl)C)C(=O)Nc3cnn(c3C)C C02802794
Cc1c(c(n(n1)C(C)C)C)/C=N/Nc2[nH]nc(n2)SCC(=O)c3ccc(c(c3)OC)OC C20904982
Cc1cc(ccc1OCC(=O)NCCNC(=O)c2nc(no2)Cn3c(c(c(n3)C)Cl)C)Cl C21454986
Cc1c(c(on1)C)COc2ccc(cc2OC)/C=C/C(=O)O[C@H](C)C(=O)NC(=O)NC3CC3 C21976352
CCNC(=O)NC(=O)COC(=O)c1ccc(c(c1)S(=O)(=O)N2C[C@H](C[C@@H](C2)C)C)OC C21993399
C[C@H](C(=O)Nc1cccc(c1)[N+](=O)[O-])OC(=O)c2ccc(cc2)S(=O)(=O)NC(C)(C)C C24491619
Cc1cc(ccc1Cl)OCc2ccc(cc2)C(=O)NNC(=O)CCn3cc(nc3)[N+](=O)[O-] C24745598
CCOC(=O)C1=C(NC(=O)N[C@@H]1c2ccc(cc2)OC)CSc3nncn3CCOC C24918010
Cc1ccc(cc1)S(=O)(=O)N2CCCC[C@@H]2CCNC(=O)C(=O)Nc3ccc(c(c3)[N+](=O)[O-])F C38560724
C[C@H](C(=O)Nc1ccnn1C(C)C)OC(=O)[C@H](C(C)C)NC(=O)c2cc(cc(c2)OC)OC C39190635
Cc1ccc(cc1)S(=O)(=O)N[C@H](C(C)C)C(=O)OCC(=O)Nc2ccccc2[N+](=O)[O-] C39211396
CCOC(=O)C1=C(NC(=O)N[C@H]1C)COC(=O)CCC2=NC(=O)C3=C4CCCC[C@@H]4SC3=N2 C39612329
CCOC(=O)[C@@H]1C(=C([C@@H](S1)NC(=O)CSc2[nH]nc(n2)c3ccncc3)C(=O)OCC)C C39963617
CCOC(=O)[C@H]1C(=C([C@H](S1)NC(=O)CSc2[nH]nc(n2)c3ccncc3)C(=O)OCC)C C39963623
c1ccc(cc1)CN(c2ccccn2)c3c(c(ncn3)NNC(=O)c4ccccc4F)[N+](=O)[O-] C40658224
C[C@@H](C(=O)Nc1ccc(cc1)N2CCCCC2)OC(=O)CNC(=O)c3cccc(c3)[N+](=O)[O-] C45246875
Cc1ccc(cc1C(=O)O[C@H](C)C(=O)Nc2ccc(c(c2)[N+](=O)[O-])F)S(=O)(=O)NC3CC3 C45670243
Cc1ccc(cc1)NS(=O)(=O)c2cc(ccc2OC)C(=O)O[C@@H](C)C(=O)N3CCNC3=O C21665379
Cc1cc(nc(n1)N/C(=N\C(=S)NC[C@H]2CCCO2)/N3CCN(CC3)c4ncccn4)C C14160534
C[C@H](C(=O)Nc1ccc(c(c1)[N+](=O)[O-])F)OC(=O)CNS(=O)(=O)/C=C/c2ccccc2 C21684426
COC(=O)[C@@]1(C[C@@H]([C@@H]([C@@H](O1)COP(=O)(Oc2ccccc2)Oc3ccccc3)O)O)OC C65743371
COC(=O)[C@@]1(C[C@H]([C@@H]([C@@H](O1)COP(=O)(Oc2ccccc2)Oc3ccccc3)O)O)OC C65743372
```
