## Supplementary material for "Using Single Protein/Ligand Binding Models to Predict Active Ligands for Unseen Proteins": Code and dataset: CHEMBL258 (part 1 of 3)

```
c1ccc(c(c1)[C@H]2[C@H]3CC=C[C@H]3c4cc(ccc4N2)C(=O)[O-])Br C04172162
C[C@@H]([C@@H]1CC[C@@H]2[C@@]1([C@@H](C[C@@H]3[C@@H]2CC[C@@H]4[C@@]3(CC[C@@H](C4)O)C)O)C)C(=O)[O-] C04532006
c1cc2c(cc1[C@@H]3[C@H]4CC=C[C@@H]4c5c(ccc(c5N3)Cl)C(=O)[O-])OCO2 C04825582
C[C@H]([C@@H]1CC[C@@H]2[C@@]1([C@H](C[C@@H]3[C@@H]2CC[C@@H]4[C@@]3(CC[C@H](C4)O)C)O)C)C(=O)[O-] C05211659
C[C@]12CC[C@@H]3[C@H]([C@@H]1CC[C@@H]2O)CCC4=C/C(=N\OCC(=O)[O-])/CC[C@]34C C05723739
C[C@]12CC[C@H]3[C@@H]([C@@H]1CC[C@@H]2O)CCC4=C/C(=N\OCC(=O)[O-])/CC[C@]34C C05723747
c1cc(ccc1[C@H]2[C@@H]3CC=C[C@@H]3c4cc(ccc4N2)Br)C(=O)[O-] C06257586
c1ccc2c(c1)C[C@@H]3[C@@H]2c4cccc(c4N[C@@H]3c5ccccc5C(F)(F)F)C(=O)[O-] C06277038
C[C@]12CC[C@@H]3[C@H]([C@H]1CC[C@H]2C(=O)NC(C)(C)C)CC=C4[C@]3(CCC(=C4)C(=O)[O-])C C11616056
Cc1ccc(cc1N)S(=O)(=O)[N-]c2cc(c(cc2Cl)Cl)Cl C19986259
c1ccc(cc1)c2c(c3ccccc3[nH]2)/C=C/4\C(=NC(=S)N(C4=O)c5ccccc5F)[O-] C02604116
Cc1c(cc(cc1Cl)S(=O)(=O)[N-]c2cc(ccc2Cl)Cl)N C20545467
Cc1c(cc(cc1Cl)S(=O)(=O)[N-]c2ccc(c(c2)Cl)Cl)N C20553166
c1ccc(cc1)c2c3c(c(c(=O)[nH]c3sc2c4ccccc4O)C#N)[O-] C28819367
Cc1ccc(c(c1)C)N2[C@H](NC(=O)C(=C2[S-])C#N)c3ccc(o3)c4ccccc4F C34852259
c1cc(c(cc1Cl)[N-]S(=O)(=O)c2c(cc(cc2Cl)Cl)N)F C35283823
Cc1ccc(c(c1)Br)S(=O)(=O)[N-]c2ccc(c(c2)N)F C36295824
c1ccc2c(c1)c(c[nH]2)/C=C/3\C(=NC(=S)N(C3=O)c4cccc(c4)F)[O-] C02264891
c1cc(ccc1O)S(=O)(=O)[N-]c2c(cc(cc2Br)F)F C37393071
c1cc(ccc1C#CCO)[N-]S(=O)(=O)c2cc(sc2Cl)Cl C37552412
C[C@H](c1ccc(s1)Br)Nc2cccc3c2c(=O)[nH]nc3[O-] C38001720
CCC1CCC2(CC1)NC(=O)C(=C(N2c3cccc4c3cccc4)[S-])C#N C39887094
Cc1cccc(c1)N2[C@H](NC(=O)C(=C2[S-])C#N)c3ccc(o3)c4ccc(cc4)Cl C39887154
Cc1ccc(cc1)c2ccc(o2)[C@H]3NC(=O)C(=C(N3c4ccccc4C)[S-])C#N C39887188
Cc1ccccc1N2[C@H](NC(=O)C(=C2[S-])C#N)c3ccc(o3)c4ccccc4F C40147914
Cc1ccc(c(c1)C)N2[C@H](NC(=O)C(=C2[S-])C#N)c3cccc4c3cccc4 C40147960
c1cc(c(cc1[N-]S(=O)(=O)c2cc(ccc2N)Br)C#N)Cl C40326242
Cc1c(c(n[nH]1)C)S(=O)(=O)[N-]c2ccc(cc2Cl)I C40435442
C[C@@]12CC/C(=N\OCC(=O)[O-])/C=C1CC[C@H]3[C@@H]2CC[C@@]4([C@@H]3CC[C@]4(C#C)O)C C43736548
c1ccc(c(c1)[C@H]2[C@@H]3CC=C[C@H]3c4cc(cc(c4N2)C(=O)[O-])Br)C(F)(F)F C43769732
c1cc(c(cc1Br)NC(=O)[C@H]2CC=CC[C@H]2C(=O)[O-])I C49080340
c1cc(c(cc1S(=O)(=O)[N-]c2ccc(cc2Br)Br)N)Cl C49149833
c1cc(c(cc1[N-]S(=O)(=O)c2ccc3c(c2)NC(=O)CCS3)Cl)Cl C49550267
c1ccc2c(c1)c(n(c(=S)n2)NC(=O)c3ccc(cc3Cl)Cl)[O-] C17075183
c1ccc2c(c1)ccc(c2/C=N/n3c(nnc3[S-])c4ccc(cc4)F)O C02336019
c1cc(cnc1)/C=C\2/[C@]3(c4c(ccc(c4S2)F)N=C(N3)[S-])C(F)(F)F C26257861
c1ccc(cc1)[C@@H]2CCc3c(c(c4c5c(c(=O)[nH]c(n5)[O-])sc4n3)C(F)(F)F)C2 C12376183
c1cc(ccc1CSc2nc3c(s2)c(cc(=O)[nH]3)[O-])Br C04945355
c1ccc2c(c1)[C@@H]3[C@@H]4CCCC[C@@]4(O2)NC(=C3C(=O)/C=C/c5ccc(cc5)Cl)[O-] C06885900
c1cc(c(cc1[N-]S(=O)(=O)c2cc(cc(c2Br)N)Cl)Cl)Cl C61881600
c1cc(c(c(c1)F)[N-]S(=O)(=O)c2cc(cc(c2Br)N)Cl)F C61881659
Cc1ccc(cc1Cl)S(=O)(=O)/N=c/2\ccc-3cc(c([nH]c3c2)[O-])C C62159023
c1ccc2cc3c(cc2c1)c(nc(n3)c4ccc([nH]c4=O)c5cccs5)[O-] C63580114
c1ccc2c(c1)c(cn2Cc3ccc(c(c3)Cl)Cl)/C=C/4\C(=O)NC(=S)N=C4[O-] C02355799
c1c(c2c3c(c(cc(=O)[nH]3)[O-])sc2nc1C45CC6CC(C4)CC(C6)C5)C(F)F C12428273
Cc1ccc(cc1)c2c3c(sc2C(=O)[O-])[C@H](CC(=O)N3)c4cc(ccc4F)F C64796161
c1cc(ccc1C#N)[C@H]2CC(=O)Nc3c2sc(c3c4ccc(cc4)F)C(=O)[O-] C64796613
c1cc(cc(c1)F)c2c3c(sc2C(=O)[O-])[C@@H](CC(=O)N3)c4ccc(cc4)Br C64797583
Cc1c(c2ccccc2[nH]1)/C(=C(/C#N)\C(=O)c3cc(oc3)Br)/[O-] C66004611
c1ccc(cc1)[C@H]2CCc3c(c(c4c5c(c(cc(=O)[nH]5)[O-])sc4n3)C(F)(F)F)C2 C65365145
c1ccc2c(c1)c3c(c(=O)o2)[C@@H](C(=C(O3)N)C#N)c4ccc(cc4)C(F)(F)F C00705313
CC(=O)[C@]1([C@@H](C[C@@H]2[C@@]1(CC[C@@H]3[C@@H]2CC=C4[C@@]3(CC[C@@H](C4)O)C)C)Br)O C04280700
CC1(CC2=C([C@H](NC(=O)N2)c3cc(ccc3F)I)C(=O)C1)C C04529861
Cc1c(c2ccccc2[nH]1)[C@]3(c4cc(ccc4N(C3=O)Cc5ccccc5)Cl)O C04544067
c1ccc2c(c1)N[C@H](C3=C(N2)C[C@H](CC3=O)c4cccs4)c5ccsc5 C00718169
CSc1ccc(cc1)[C@H]2C(=C(N3c4ccccc4SC3=C2C#N)N)C#N C02503979
c1ccc(cc1)n2c3c(sc2=S)C(=O)N[C@H](N3)c4ccccc4Cl C00843005
c1ccc2c(c1)c(=O)c3c(o2)OC(=C([C@@H]3c4ccccc4C(F)(F)F)C#N)N C01070292
CCc1ccc(s1)[C@@H]2C(=C(N(C3=C2C(=O)CC(C3)(C)C)c4ccccc4)N)C#N C06351131
c1ccc2c(c1)C(=O)N([C@]3(N2)c4ccccc4NC3=O)Cc5ccc(cc5)Cl C08704942
c1ccc(cc1)[C@@H]2CC3=C([C@@H](C(=C(N3c4ccc(cc4)F)N)C#N)c5ccsc5)C(=O)C2 C01088173
CCOc1cc(ccc1O)[C@H]2c3c([nH]c(=O)s3)S[C@@H]4[C@@H]2[C@@H]5CC[C@H]4C5 C11025500
C[C@]12CC[C@@H](CC1=CC[C@H]3[C@H]2CC[C@]4([C@@H]3CC[C@]4(CSc5nccn5C)O)C)O C12653949
CCc1ccc(s1)[C@@H]2C(=C(N(C3=C2C(=O)CC(C3)(C)C)c4ccc(cc4)F)N)C#N C06284053
c1ccc2c(c1)c(c[nH]2)[C@H]3[C@H]4CC=C[C@@H]4c5cccc(c5N3)C(=O)N6CCCC6 C14544886
c1ccc(cc1)[C@@H]2CC=C3[C@@H](C2)[C@@H](C(C(=C3C#N)N)(C#N)C#N)c4cccs4 C04115198
c1ccc(c(c1)N)S[C@H]2CC(=O)N(C2=O)c3ccc(cc3)I C00640445
CC1(CC2=C([C@H](c3c(=O)[nH]c(nc3N2)SC)c4ccc(cc4)F)C(=O)C1)C C05864445
c1cc(cc(c1)O)[C@H]2CC(=O)N3C(=C2C#N)SC[C@]3(c4ccc(cc4)F)O C20438240
Cc1c2c(on1)NC3=C([C@H]2c4ccsc4)C(=O)C[C@H](C3)c5ccccc5O C20718691
c1ccc2c(c1)c(c[nH]2)[C@@H]3[C@H]4CC=C[C@H]4c5cccc(c5N3)C(=O)N6CCCC6 C20720265
C[C@@]12CC[C@H]3[C@H]([C@@H]1CC[C@@H]2O)CC[C@H]4[C@@]3(Cc5c([nH]c(=O)c(c5C#N)C#N)C4)C C17138712
Cc1c(scc1C(=O)Nn2c(=O)c3c4c(sc3[nH]c2=S)C[C@H](CC4)C)C C17083255
c1cc2c(cc1I)occ(c2=O)/C=C/3\C(=O)NC(=[NH+]3)[S-] C02221892
c1ccc(cc1)C2=Nc3c([nH]cnc3=O)N[C@@H](C2)c4ccc(cc4)Br C05729554
CN1CC=C2[C@H](C1)[C@@H](C(C(=C2C#N)N)(C#N)C#N)c3ccccc3C(F)(F)F C04115116
Cc1c(cn(n1)C)/C=C\2/C[C@H]3[C@@H]4CC=C5C[C@@H](CC[C@@]5([C@@H]4CC[C@@]3([C@@H]2O)C)C)O C35656969
CN([C@H]1CCSC1)S(=O)(=O)c2c(cc(cc2Br)Br)N C37174275
CSc1ccc(cc1)[C@@H]2C(=C(N(C3=C2C(=O)CCC3)c4ccccc4)N)C#N C00713598
Cc1ccc(cc1)CN2c3ccc(cc3[C@@](C2=O)(c4c[nH]c5c4cccc5)O)Cl C02841696
c1cc2c(c(c1)N)CCN(C2)S(=O)(=O)c3ccc(s3)Br C38032740
C[C@]12CC[C@H](CC1=C[C@H]([C@@H]3[C@@H]2CC[C@]4([C@H]3C[C@H](C4=O)Br)C)O)O C39095114
CC(=O)N1C/C(=C\c2cccs2)/C3=C(C1)[C@@H](C(=C(O3)N)C#N)c4cccs4 C39324393
c1ccc(c(c1)O)[P@]2(=O)NN3C[C@@H]4C=C(C(=C[C@@H]4C[C@@H]3CO2)F)I C39467366
c1cc(c(cc1Cl)Cl)[C@@H]2[C@H]3C(=NN=C3OC(=C2C#N)N)C(F)(F)F C04262747
c1cc2c(cc1[C@@H](c3ccc(o3)Br)Br)[nH]c(=O)c(=O)[nH]2 C40282028
C[C@H]1[C@H]2C[C@@H]([C@@H]3[C@]4([C@@H](CCC([C@@H]4C[C@@H]5[C@@]3([C@@H]2OC(O5)(C)C)C1=O)(C)C)O)C)O C43726300
C[C@@]12CC[C@@H]3[C@@H](C1=CC[C@H]2c4ccc(=O)oc4)CC[C@]5([C@]3(CC[C@@H](C5)O)C=O)O C43746738
C[C@@]12CC[C@@H](C[C@H]1CC[C@@H]3[C@@H]2C(=O)C[C@@]4([C@@H]3CC[C@@]4(C(=O)CBr)O)C)O C43759862
CN1[C@H]2CC[C@@H]1[C@H]3[C@H](C(C(=C(C3=C2)C#N)N)(C#N)C#N)c4ccc(c(c4)Cl)Cl C44590400
c1cc(ccc1C2(CCC2)NC(=O)c3cc(c[nH]3)Br)Br C48950956
c1c(c(cc2c1[nH]c(=O)[nH]2)Br)[C@H](CC(F)(F)F)Br C52095194
c1cc(ccc1N[C@@H]2c3cc(ccc3NC2=O)Cl)I C20477351
Cc1c(c(n(n1)[C@H](C)c2ccccc2C(F)(F)F)N)I C43681708
Cc1c(c(n(n1)[C@@H](C)c2ccc3c(c2)OCCCO3)N)I C43668999
c1cc2c(cc1[C@H](c3cc(ccc3Br)Br)N)nccn2 C61413658
C[C@@H]1CN(C[C@@H](O1)C)S(=O)(=O)c2cc(cc(c2Br)N)Cl C61881402
c1ccc(cc1)n2c(=O)c3c([nH]2)NC4=C([C@@H]3c5ccccc5F)C(=O)CCC4 C08381726
CC(C)(C#Cc1ccc(s1)[C@@H]2CC(=O)NC3=NN=C([C@H]23)c4ccccc4)O C65403961
CC(=O)[C@]1(CC[C@@H]2[C@@]1(C[C@@H](C3=C4CCC(=O)C=C4CC[C@@H]23)c5ccc(cc5)NC)C)O C65740014
Cc1cccc(c1)Oc2c(=O)c3ccc(cc3oc2C(F)(F)F)OC[C@H](C[NH+]4CCC(CC4)C)O C01811015
COc1ccccc1CC[NH2+][C@@H]2CCc3c(sc4c3c(=O)n(cn4)CCc5ccccc5Cl)C2 C12003503
COc1cccc(c1)CCn2cnc3c(c2=O)c4c(s3)C[C@H](CC4)[NH2+]CCc5cccc(c5)Cl C12136089
CCc1ccc(cc1)[C@H]2/C(=C(/c3ccc(c(c3)C)OCC(C)C)\O)/C(=O)C(=O)N2CC[NH+](CC)CC C09271282
CCOc1cc(cc(c1OCc2ccccc2F)Br)C[NH2+]CCc3ccc(c(c3)OC)OC C16688725
c1ccc(cc1)[C@@H](CNS(=O)(=O)c2ccccc2)N3CC[NH+](CC3)C(c4ccccc4)c5ccccc5 C19364209
Cc1ccc(cc1)COc2c(cc(cc2Br)C[NH2+]CCc3ccc(c(c3)OC)OC)OC C20873840
c1ccc(cc1)n2c(nnn2)SCC[NH2+]Cc3cccc(c3)OCc4ccc(cc4Cl)Cl C22107886
Cc1cc(ccc1Cl)OCC(=O)N(CCC/[NH+]=c/2\cc(oc3c2cccc3)O)Cc4ccccc4 C22473192
c1ccc(cc1)COc2c(cc(cc2Cl)C[NH2+]CCSc3nnnn3c4ccccc4)Cl C28428368
CC(C)C[C@H](c1ccccc1)NC(=O)C2CC[NH+](CC2)Cc3nc(no3)c4ccc(cc4)C(C)(C)C C30977762
CC(C)CN(C[C@H]1C[NH+](C[C@@H]1c2cccc(c2)OC)Cc3ccccc3O)C(=O)c4ccc(cc4)F C34698931
Cc1ccc(cc1)C(=O)N(C[C@@H]2C[NH+](C[C@@H]2c3ccc(cc3)OC)Cc4ccccc4O)CC(C)C C34699110
Cc1cccc(c1)C(=O)N(C[C@H]2C[NH+](C[C@@H]2c3ccc(cc3)F)Cc4ccc(cc4O)OC)C5CC5 C34699203
CCCCNC(=O)N(CCC)Cc1c(nn(c1N2CC[NH+](CC2)C(C)C)c3ccc(cc3)F)CC C34835773
CC(C)C[NH+](Cc1ccc(cc1)N(C)C)CC(=O)N(CCc2c[nH]c3c2cccc3)Cc4ccc(cc4)Cl C35518686
C[C@H](CCc1ccccc1)NC(=O)c2ccc(o2)C[NH+]3CCn4cccc4[C@@H]3c5ccc(cc5F)F C35523525
CCC[NH+](Cc1ccccc1F)Cc2ccc(o2)C(c3ccc(cc3)OC)(c4ccc(cc4)OC)O C35745152
CCc1c(c(n(n1)c2ccccc2)Oc3ccccc3F)C[NH+](C[C@@H](Cc4ccccc4)O)C5CC5 C35777470
CCc1c(c(n(n1)c2ccc(cc2)F)Oc3ccccc3)C[NH+](C[C@H](Cc4ccccc4)O)C(C)C C35777636
CCCC[C@@H](C[NH+](Cc1ccco1)Cc2c(nn(c2Oc3ccc(cc3)Cl)c4ccccc4)C)O C35781354
CCCC[C@H](C[NH+](Cc1ccco1)Cc2c(nn(c2Oc3ccc(cc3)Cl)c4ccccc4)C)O C35781356
Cc1c(c(n(n1)c2ccc(cc2)F)Oc3ccccc3F)C[NH+](C[C@H](Cc4ccccc4)O)C(C)C C35789339
c1ccc(cc1)COC[C@H](C[NH+](Cc2cccc(c2)Cl)C[C@@H]3CC(=NO3)c4ccccc4Cl)O C36146031
CC(C)COC[C@@H](C[NH+](Cc1cccc(c1)Cl)C[C@@H]2CC(=NO2)c3ccc(c(c3)Cl)Cl)O C36146384
c1ccc(cc1)OC[C@@H](C[NH+](Cc2cccc(c2)Cl)C[C@@H]3CC(=NO3)c4ccc(cc4)Cl)O C36146552
c1ccc(cc1)OC[C@@H](C[NH+](Cc2ccccc2Cl)C[C@@H]3CC(=NO3)c4ccccc4Cl)O C36146732
Cc1c(c(n(n1)c2cccc(c2)Cl)Oc3ccccc3)C[NH+](C[C@H](Cc4ccccc4)O)C5CC5 C36301785
CCC[NH+](Cc1c(nn(c1Oc2ccc(cc2F)F)c3ccccc3)C)C[C@H](Cc4ccccc4)O C36304172
CC[C@H](C)[NH+](Cc1c(nn(c1Oc2ccccc2OC)C)c3ccccc3)C[C@@H](Cc4ccccc4)O C36305786
CC(C)C[NH+](Cc1c(nn(c1Oc2ccccc2F)C)c3ccccc3)C[C@@H](Cc4ccccc4)O C36306639
CCCC[C@@H](C[NH+](Cc1ccco1)Cc2c(nn(c2Oc3ccc(cc3F)F)c4ccccc4)C)O C36313731
CCCC[C@H](C[NH+](Cc1ccco1)Cc2c(nn(c2Oc3ccc(cc3F)F)c4ccccc4)C)O C36313733
CCc1c(c(n(n1)c2ccccc2)Oc3ccccc3)C[NH+](C[C@@H](COc4ccccc4)O)C(C)C C36316258
CC(C)(C)c1cc(cc(c1O)C(C)(C)C)SCCC[NH+]2CCN(CC2)Cc3cc(c(c(c3)OC)OC)OC C22940581
CC(C)[C@H]1c2ccc(cc2CC[C@@]1(CC[NH+](C)CCCc3[nH]c4ccccc4n3)OC(=O)COC)F C03782486
CC(C)(C)c1ccc(cc1)c2nc(on2)C[NH+]3CCC[C@@H](C3)C(=O)NCCSC4CCCCC4 C38902561
CCCC[NH+](CCCC)CCCN1[C@H](c2c(=O)c3cc(c(cc3oc2C1=O)C)C)c4cccc(c4)O C40009134
CC(C)c1ccc(cc1)[C@H](CNC(=O)c2ccc(o2)S(=O)(=O)c3ccc(cc3)Cl)[NH+]4CCCC4 C40322128
Cc1ccccc1COc2ccc3ccccc3c2C[NH2+]CCCSc4nnnn4c5ccccc5 C40735124
CCOc1cc(cc(c1OCc2ccccc2C)Br)C[NH2+]Cc3ccc4c(c3)OCO4 C40740204
CCOc1cc(cc(c1OCc2cccc(c2)Cl)Cl)C[NH2+]CCc3ccc(c(c3)OC)OC C40742234
c1ccc(cc1)n2c(nnn2)SCC[NH2+]Cc3cc(ccc3OCc4cccc(c4)Cl)Cl C40743542
Cn1c(nnn1)SCCC[NH2+]Cc2c3ccccc3ccc2OCc4c(cccc4Cl)Cl C40744734
c1ccc(cc1)CSc2ncc(c(n2)Cl)C(=O)NC[C@@H](c3ccc(cc3)Cl)[NH+]4CCCC4 C40985743
c1ccc(cc1)[C@@H](CNC(=O)c2cnc(nc2Cl)SCc3ccc(cc3)Cl)[NH+]4CCCC4 C40985941
Cc1c(c(n(n1)c2cccc(c2)Cl)Oc3ccccc3)C[NH+](C[C@@H](COC(C)C)O)CC(C)C C36301718
CC(C)[NH2+][C@@H]1[C@H](Oc2c(ccc(c2OCc3ccccc3)OCc4ccccc4)C1=O)c5ccccc5 C44602776
CCCCOc1ccc(cc1)/C=N/NC(=O)[C@H]2C(=c3cc(ccc3=[NH+]2)Br)c4ccccc4 C63318901
CC(C)(C)OC(=O)N[C@@H](CC1=c2ccccc2=[NH+]C1)[C@H]3N=N[C@H](O3)SCc4ccccc4Cl C63426716
CC[NH+](CC)CCC[C@H](C)Nc1cc([nH+]c2c1ccc(c2)OC)/C=C/c3ccc(cc3)[N+](=O)[O-] C04424500
C[NH+](C)COC(=S)SP(=O)(Oc1ccc(cc1Cl)Cl)SC(=S)OC[NH+](C)C C01842791
CC(C)(CCCCC(C)(C)[NH2+]C[C@@H]1COc2ccccc2O1)[NH2+]C[C@H]3COc4ccccc4O3 C01636960
C=CCn1c(nnc1SCC[NH+]2CCCCCC2)C3CC[NH+](CC3)Cc4ccc(c(c4)F)F C12325274
CCCN(c1cccc[nH+]1)C2CC[NH+](CC2)C[C@H]3CN(C[C@@H]3c4ccccc4)C(=O)C5CCC5 C13487339
CCCN(c1cccc[nH+]1)C2CC[NH+](CC2)C[C@H]3CN(C[C@@H]3c4ccccc4)C(=O)C5CCCCC5 C13487340
Cc1c(c2cc3c(cc2o1)c(c(o3)C)C(=O)OCC[NH+](C(C)C)C(C)C)C(=O)OCC[NH+](C(C)C)C(C)C C15305178
CC(C)(CCCCC(C)(C)[NH2+]C[C@H]1COc2ccccc2O1)[NH2+]C[C@@H]3COc4ccccc4O3 C16958412
CC[NH+](CC)[C@H](C(Cl)(Cl)Cl)NC(=O)N[C@H](C(Cl)(Cl)Cl)[NH+](CC)CC C03114922
c1ccc(c(c1)C[NH+]2CCC(CC2)N(CC[NH+]3CCCC3)C(=O)c4cc(c(cc4F)F)F)OC(F)F C24875814
CC[NH+](Cc1ccc(cc1)C)C[C@H](CN2c3ccccc3C4(C2=O)CC[NH+](CC4)CC5CCCCCCC5)O C28528405
CC1(CC(CC([NH2+]1)(C)C)C(=O)OCCCCCCCCOC(=O)C2CC([NH2+]C(C2)(C)C)(C)C)C C31351765
CC[NH+](CC)CCC[C@@H](C)Nc1cc([nH+]c2c1cc(cc2)OC)/C=C/c3ccc(cc3)[N+](=O)[O-] C18143459
C[C@H]([C@H]1COc2ccccc2O1)[NH2+]CCCCCCCC[NH2+][C@@H](C)[C@@H]3COc4ccccc4O3 C35993566
CCCCc1ccc(cc1)N[C@H]2/C(=N/S(=O)(=O)c3ccc(cc3)OC)/[NH+]=c4ccccc4=[NH+]2 C38966311
CCCOC(=O)c1ccc(cc1)N[C@@H]2/C(=N/S(=O)(=O)c3ccccc3)/[NH+]=c4ccccc4=[NH+]2 C38984297
Cc1ccc2=[NH+]C(=O)[C@H](C=c2c1)[C@@H](c3nnnn3CCOC)[NH+](Cc4ccccc4)Cc5ccc(cc5)Cl C39710251
Cc1ccc2=[NH+]C(=O)[C@@H](C=c2c1)[C@@H]([C@@H]3N=NNN3C4CCCC4)[NH+](Cc5ccccc5Cl)Cc6ccco6 C39710286
Cc1ccc2=[NH+]C(=O)[C@H](C=c2c1)[C@@H]([C@@H]3N=NNN3C4CCCC4)[NH+](Cc5ccccc5Cl)Cc6ccco6 C39710287
Cc1ccc2=[NH+]C(=O)[C@H](C=c2c1)[C@H](c3nnnn3CCOC)[NH+](Cc4ccccc4)Cc5ccc(cc5)F C39710355
Cc1ccc2=[NH+]C(=O)[C@H](C=c2c1)[C@H]([C@@H]3N=NNN3C4CCCC4)[NH+](Cc5ccc(cc5)OC)C[C@@H]6CCCO6 C39710363
Cc1cccc2=C[C@H](C(=O)[NH+]=c12)[C@@H]([C@@H]3N=NNN3C(C)(C)C)[NH+](Cc4ccccc4)Cc5ccc(cc5)Cl C39710876
Cc1cccc2=C[C@@H](C(=O)[NH+]=c12)[C@H](c3nnnn3CCOC)[NH+](Cc4ccccc4)Cc5ccc(cc5)Cl C39710881
Cc1cccc2=C[C@@H](C(=O)[NH+]=c12)[C@H](c3nnnn3Cc4ccccc4)[NH+](Cc5ccccc5)Cc6ccco6 C39710892
CCC(C)(C)N1[C@@H](N=NN1)[C@@H]([C@@H]2C=c3cccc(c3=[NH+]C2=O)C)[NH+](Cc4cccs4)C[C@@H]5CCCO5 C39710971
Cc1cc(c2=C[C@H](C(=O)[NH+]=c2c1)[C@@H]([C@@H]3NN=NN3C4CCCCC4)[NH+](Cc5ccccc5)Cc6ccco6)C C39711138
Cc1cc(c2=C[C@H](C(=O)[NH+]=c2c1)[C@@H]([C@@H]3NN=NN3C4CCCC4)[NH+](Cc5ccco5)Cc6cccs6)C C39711150
Cc1cc(c2=C[C@H](C(=O)[NH+]=c2c1)[C@@H]([C@@H]3NN=NN3C4CCCCC4)[NH+](Cc5ccco5)Cc6cccs6)C C39711154
Cc1cc(c2=C[C@H](C(=O)[NH+]=c2c1)[C@H]([C@@H]3NN=NN3C4CCCCC4)[NH+](Cc5ccco5)Cc6cccs6)C C39711156
Cc1cc(c2=C[C@H](C(=O)[NH+]=c2c1)[C@H]([C@@H]3NN=NN3C4CCCC4)[NH+](Cc5ccc(cc5)F)Cc6ccco6)C C39711166
CCC(C)(C)N1[C@@H](NN=N1)[C@H]([C@@H]2C=c3c(cc(cc3=[NH+]C2=O)C)C)[NH+](Cc4ccc(cc4)F)Cc5ccco5 C39711169
Cc1cc2=C[C@@H](C(=O)[NH+]=c2cc1C)[C@@H]([C@@H]3N=NNN3C(C)(C)C)[NH+](Cc4ccccc4Cl)Cc5ccco5 C39711244
Cc1cc2=C[C@@H](C(=O)[NH+]=c2cc1C)[C@@H]([C@@H]3N=NNN3C4CCCCC4)[NH+](Cc5ccccc5)Cc6cccnc6 C39711252
Cc1cc2=C[C@H](C(=O)[NH+]=c2cc1C)[C@H]([C@@H]3N=NNN3C4CCCCC4)[NH+](Cc5ccco5)Cc6cccs6 C39711276
c1cc2=C(C[NH+]=c2cc1)/C=N/NC(=O)CCCCCCCCC(=O)N/N=C/C3=c4c(=[NH+]C3)cccc4 C39922377
Cc1ccc2=[NH+][C@H]([NH+]=c2c1)/C(=C\c3ccc(o3)c4ccc(cc4)C(=O)OCCc5ccccc5)/C#N C39938004
CCOc1cc(ccc1OCc2ccc(cc2)[N+](=O)[O-])/C=C(/C#N)\[C@@H]3[NH+]=c4ccc(cc4=[NH+]3)OC C39969396
c1ccc(cc1)CC2CC[NH+](CC2)C[C@H]3C[NH+]4CC[C@@H]3C[C@@H]4CNS(=O)(=O)c5cccs5 C43527143
Cc1ccc(c(c1)S(=O)(=O)C[C@H](C)[NH+]2CCC(CC2)C)S(=O)(=O)C[C@H](C)[NH+]3CCC(CC3)C C59188496
CCCC[NH+](CCCC)CCCN1CC(=O)N2[C@H](C1=O)CC3=c4ccccc4=[NH+][C@H]3[C@@H]2c5cccc(c5)OC C63137720
CCCC[NH+](CCCC)CCCN1CC(=O)N2[C@H](C1=O)CC3=c4ccccc4=[NH+][C@@H]3[C@H]2c5cccc(c5)OC C63137722
CCOc1ccc(cc1)n2c(nnc2SCC(=O)C3=c4ccccc4=[NH+]C3)C5=c6ccccc6=[NH+]C5 C63221844
CCOc1ccc(cc1)OC[C@@H](C[NH2+]C[C@@H](c2ccccc2Cl)C3=c4ccccc4=[NH+]C3)O C63230304
c1ccc(cc1)C/[NH+]=C/2\N(N[C@H](S2)SCC(=O)C3=c4ccccc4=[NH+]C3)Cc5ccccc5 C39945434
CCCCN1C(=O)[C@@H]2[C@@H](N=C1SCC3[NH+]=c4ccccc4=[NH+]3)N(C(=S)S2)CCc5ccccc5 C63433696
C[NH+](CCCNC(=O)[C@H]1C(=c2ccc(cc2=[NH+]1)OC)Sc3ccc(cc3)Cl)C4CCCCC4 C63531483
c1ccc2=[NH+]C([NH+]=c2c1)SCc3ccc(cc3)C(=O)Oc4ccc(cc4[N+](=O)[O-])C(F)(F)F C63591112
COc1ccc2=[NH+][C@@H]([NH+]=c2c1)SCC(=O)c3cc(cc(c3)Sc4ccc(cc4)F)[N+](=O)[O-] C63710132
CC(C)CN1C(=O)C2(CC[NH+](CC2)C[C@H]3C=c4ccccc4=[NH+]3)N(C1=O)CCc5ccc(cc5)OC C63993729
CCN1C(=O)N(C(=O)C12CC[NH+](CC2)[C@H](C)CCC3=c4ccccc4=[NH+]C3)Cc5cccc(c5)OC C63993887
CC(C)C[C@@H](c1nnc2n1CC[NH+](CC2)Cc3ccc(s3)C[NH+]4CCCCC4)NC(=O)COC C12190420
CC(C)C[C@H](c1nnc2n1CC[NH+](CC2)Cc3ccc(s3)C[NH+]4CCCCC4)NC(=O)COC C12190421
CC[C@@]1(C(=O)N(C(=O)N1)CC(=C)C)C2CC[NH+](CC2)Cc3cc(cs3)C[NH+]4CCCCC4 C12211982
CC[C@]1(C(=O)N(C(=O)N1)CC(=C)C)C2CC[NH+](CC2)Cc3cc(cs3)C[NH+]4CCCCC4 C12211985
CC(C)(C[NH2+][C@H]1CCc2c(sc3c2c(=O)n(cn3)CCc4ccccc4OC)C1)C[NH+](C)C C12282940
C[NH+](Cc1ccccc1)Cc2cc(no2)C[C@H]3C[NH2+]CC[C@H]3CC(=O)N(C)Cc4ccccc4 C12482053
C[NH+](C)CCCN1C(=O)[C@](NC1=O)(Cc2ccc(cc2)F)C3CC[NH+](CC3)C[C@H]4CCC=CC4 C14881037
C[NH+](CCc1ccccn1)C[C@H]2C[NH+]3CC[C@H]2C[C@@H]3CNS(=O)(=O)c4ccc(cc4)Cl C08636207
C[NH+](C)Cc1cc(c(c(c1)NS(=O)(=O)c2ccccc2)NS(=O)(=O)c3ccccc3)C[NH+](C)C C15773018
CCOc1ccccc1C[NH2+]Cc2cccn2c3nnc(s3)N4CC[NH+](CC4)C5CCCCC5 C09265770
CCOC(=O)[C@@H]1C(=c2cc(ccc2=[NH+]1)F)NC(=O)[C@H](C)[NH+]3CCN(CC3)Cc4ccc5c(c4)OCO5 C38605566
Cc1cccc(c1)S(=O)(=O)/N=C\2/[C@H]([NH+]=c3ccccc3=[NH+]2)NCCc4ccc(c(c4)OC)OC C38976667
CC[NH+]1CCC[C@@H]1CNC(=O)[C@H](CC(C)C)N2CC[C@]3(C2=O)CCC[NH+]3CC(=O)Nc4ccc(cc4)OC C39266318
CC(C)[C@@H](C(=O)N1C[C@H](C2(C1)CC[NH2+]CC2)C(=O)NCC(C)(C)C[NH+](C)C)Oc3ccccc3 C39631042
C[NH+](C)[C@@H](CNC(=O)[C@@H]1CN(CC12CC[NH2+]CC2)C(=O)CCC3CCCC3)c4ccc(cc4)OC C39663719
CCc1ccc(cc1)C(=O)N2C[C@H](C3(C2)CC[NH2+]CC3)C(=O)NC[C@@H](c4ccc(cc4)OC)[NH+](C)C C39663724
CCC(CC)C(=O)N1C[C@H](C2(C1)CC[NH2+]CC2)C(=O)NC[C@@H](c3ccc(cc3)OC)[NH+](C)C C39663780
CC[C@@H](C)CC(=O)N1C[C@H](C2(C1)CC[NH2+]CC2)C(=O)NC[C@@H](c3ccc(cc3)OC)[NH+]4CCCC4 C39664173
CC(C)[C@@H](C(=O)N1C[C@H](C2(C1)CC[NH2+]CC2)C(=O)NC[C@@H](c3ccccc3)[NH+](C)C)Oc4ccccc4 C39675904
CCCC[NH+]1CCC(CC1)CNC(=O)[C@@H]2CN(CC23CC[NH2+]CC3)C(=O)CCC4CCCC4 C39683439
CCCC[NH+]1CCC(CC1)CNC(=O)[C@H]2CN(CC23CC[NH2+]CC3)C(=O)c4cc(nn4C(C)(C)C)C C39683550
C[NH+](C)CCCNC(=S)N(C[C@@H]1C=c2cc(c(cc2=[NH+]C1=O)OC)OC)C3CCCCC3 C39709627
CCC(C)(C)N1[C@H](N=NN1)[C@@H]([C@@H]2C=c3ccc(cc3=[NH+]C2=O)C)[NH+](Cc4cccs4)C[C@@H]5CCCO5 C39710682
Cc1cccc2=C[C@H](C(=O)[NH+]=c12)[C@H]([C@@H]3N=NNN3C4CCCC4)[NH+](Cc5ccco5)C[C@@H]6CCCO6 C39710923
Cc1cc2=C[C@@H](C(=O)[NH+]=c2cc1C)[C@@H]([C@@H]3N=NNN3C4CCCCC4)[NH+](Cc5cccnc5)Cc6ccco6 C39711231
Cc1cc2=C[C@@H](C(=O)[NH+]=c2cc1C)[C@@H]([C@@H]3N=NNN3C4CCCC4)[NH+](Cc5ccccc5)Cc6cccnc6 C39711248
Cc1cc2=C[C@H](C(=O)[NH+]=c2cc1C)[C@@H]([C@@H]3N=NNN3C4CCCC4)[NH+](Cc5ccccc5)Cc6cccnc6 C39711249
CC(C)(C)N1[C@H](N=NN1)[C@@H]([C@@H]2C=c3cc4c(cc3=[NH+]C2=O)OCO4)[NH+](Cc5ccccc5)Cc6cccnc6 C39711663
CC[NH+](CC)CCC[C@H](C)NC(=O)c1ccc(o1)C[NH+]2CCn3cccc3[C@@H]2c4ccc(cc4)C C40383857
C[C@H](C(=O)C1=c2ccccc2=[NH+]C1)S[C@@H]3NN=C(N3Cc4ccccc4)C[NH+]5CCCCC5 C44649523
CCC[NH2+]Cc1ccc(nc1)c2ccc(cc2)CN([C@H](C)C[NH+](C)C)C(=O)c3c(nn(n3)c4ccccc4)C C45201781
C[NH+]1[C@@H]2CC[NH+]([C@@H]2C(=O)NC[C@@H]1CCC(=O)NCc3cccs3)Cc4ccc(cc4)C(F)(F)F C35442460
CCOC(=O)[C@H]1[C@H]([C@@H](S[C@@H]1NC(=O)CSc2c(cccn2)C3[NH+]=c4ccccc4=[NH+]3)C(=O)C)C C63060507
C[C@@H](C1CCN(CC1)C(=O)[C@H]2C=c3ccc(cc3=[NH+]2)OC)C(=O)NCC[NH+](C)C4CCCCC4 C63739080
C[C@H](CCNC(=O)[C@H](C)C1CCN(CC1)C(=O)[C@@H]2C=c3ccc(cc3=[NH+]2)OC)[NH+]4CCCCCC4 C63739239
C[C@@H](C(=O)N1CCc2c1cccc2)[NH2+]C[C@H](c3cccc(c3OC)OC)C4=c5ccccc5=[NH+]C4 C63830584
CC(C)/C=C/CNc1cc2c([nH+]c1)N([C@H]([C@@H]2NC(=O)C)C(=O)OC)CCC3=c4ccccc4=[NH+]C3 C63985726
C[C@@H](C(C)(C)O)Nc1cc2c([nH+]c1)N([C@@H]([C@@H]2NC(=O)CCOC)C(=O)OC)CCC3=c4ccccc4=[NH+]C3 C63985889
COCC(=O)N[C@@H]1c2cc(c[nH+]c2N([C@@H]1C(=O)OC)CCC3=c4ccccc4=[NH+]C3)NC5CCOCC5 C63993637
CCCNc1cc2c([nH+]c1)N([C@@H]([C@@H]2NC(=O)CCOC)C(=O)OC)CCC3=c4ccccc4=[NH+]C3 C63993814
C[C@@H](COC)Nc1cc2c([nH+]c1)N([C@@H]([C@@H]2NC(=O)[C@@H]3CCOC3)C(=O)OC)CCC4=c5ccccc5=[NH+]C4 C63994290
CC(C)CC[C@@]1(C(=O)N(C(=O)N1)CC[NH+](C)C)C2CCN(CC2)C(=O)[C@@H]3C=c4ccccc4=[NH+]3 C64040726
CC(C)CC[C@@]1(C(=O)N(C(=O)N1)CC[NH+](C)C)C2CCN(CC2)C(=O)[C@H]3C=c4ccccc4=[NH+]3 C64040728
c1ccc2=[NH+]C([NH+]=c2c1)CCNC(=O)c3cn(cc(c3=O)C(=O)NC4CC4)CC5CCCCC5 C64110950
c1ccc(cc1)S(=O)(=O)Nc2ccc(cc2)N3CCC(CC3)[NH2+]CCC4=c5ccccc5=[NH+]C4 C64137102
CC1=CC(=O)[C@H]([C@@H](N1CCOC)CC2CCCC2)C(=O)NCC[C@@H]3[NH+]=c4ccc(cc4=[NH+]3)Cl C64152520
CCC[C@H]1[C@H](C(=O)C=C(N1Cc2ccc3c(c2)OCO3)C)C(=O)NCCC4[NH+]=c5ccccc5=[NH+]4 C64636588
CCOc1cc(cc(c1OCC)OCC)C(=O)N[C@@H](C(C)C)C(=O)NC2[NH+]=c3ccccc3=[NH+]2 C65305803
CC[C@H](C)[C@@H](C(=O)NC1[NH+]=c2ccccc2=[NH+]1)NC(=O)c3cc(c(c(c3)OCC)OCC)OCC C65305960
CC[C@H](C)[C@H](C(=O)NC1[NH+]=c2ccccc2=[NH+]1)NC(=O)c3cc(c(c(c3)OCC)OCC)OCC C65305962
CC[C@H]1c2cc(c(cc2CC[NH+]1C)OC)Oc3c4c(cc(c3O)OC)CC[NH+]([C@@H]4CC)C C03847239
c1cc(ccc1S(=O)(=O)NC[C@H]2C[C@@H]3CC[NH+]2C[C@@H]3C[NH+]4CCSCC4)Cl C08623306
c1ccc(cc1)S(=O)(=O)NC[C@H]2C[C@@H]3CC[NH+]2C[C@@H]3C[NH+]4C[C@@H]5C[C@H](C4)c6cccc(=O)n6C5 C08635610
c1cc(sc1)S(=O)(=O)NC[C@H]2C[C@@H]3CC[NH+]2C[C@@H]3C[NH+]4CCN(CC4)c5ncccn5 C08635684
C[C@H](C(=O)NC1CC1)[NH+]2CCN(CC2)c3c4c5c(sc4nc(n3)C[NH+]6CCCCC6)CCCC5 C08729087
CC[NH+](CC)CCn1c2ccccc2n(c1=[NH2+])CC(=O)c3ccc(s3)Br C09008932
CCc1ccc(cc1)C[NH+]2C[C@H](C[C@H]2C(=O)OC)NC(=O)[C@H]3Cc4ccccc4C[NH+]3C C12131782
CCOc1ccc(cc1)C[NH+]2CCNC(=O)[C@@H]2CC(=O)N3CCN(CC3)c4cc[nH+]cc4 C12591831
c1ccc(cc1)/C=C/C[NH+]2CCNC(=O)[C@H]2CC(=O)N3CCC(CC3)[NH+]4CCSCC4 C12714140
C[NH+](C)CCCn1cnc2c(c1=[NH2+])[C@@H](c3ccc4ccccc4c3O2)c5ccccc5OC C13575552
C[C@@H]1CCCC[NH+]1CCCNC(=O)C[NH+]2CCn3cccc3[C@@H]2c4ccc(cc4F)F C35523275
c1cc(ccc1C[NH+]2CCN(CC2)c3[nH]c(=O)cc(n3)CN4CC[NH+](CC4)C5CCCCC5)C(F)(F)F C35926861
C[C@@H](C(=O)NC1=c2ccccc2=[NH+][C@H]1C(=O)OC)[NH+]3CCc4cc(c(cc4C3)OC)OC C38550159
C[C@H](C(=O)NC1=c2ccccc2=[NH+][C@H]1C(=O)OC)[NH+]3CCc4cc(c(cc4C3)OC)OC C38550161
CCOC(=O)[C@H]1C(=c2cc(ccc2=[NH+]1)F)NC(=O)C[NH+]3CCc4cc(c(cc4C3)OC)OC C38592576
COC(=O)[C@@H]1C(=c2cc(ccc2=[NH+]1)Cl)NC(=O)C[NH+]3CCC(=CC3)c4ccc(cc4)F C38597045
COC(=O)[C@@H]1C(=c2cc(ccc2=[NH+]1)Cl)NC(=O)C[NH+]3CCN(CC3)c4ccccc4F C38597143
CCOC(=O)[C@@H]1C(=c2cc(ccc2=[NH+]1)F)NC(=O)[C@H](C)[NH+]3CCC(CC3)C(=O)OCC C38605729
CCOC(=O)C1CC[NH+](CC1)[C@H](C)C(=O)NC2=c3cc(ccc3=[NH+][C@@H]2C(=O)OC)Cl C38612258
CCOC(=O)[C@H]1C(=c2cc(ccc2=[NH+]1)Cl)NC(=O)CN3CCN(CC3)c4cccc[nH+]4 C38689103
c1ccc(cc1)CCN[C@@H]2/C(=N/S(=O)(=O)c3cccc(c3)Cl)/[NH+]=c4ccccc4=[NH+]2 C38965765
CCc1ccccc1N[C@@H]2/C(=N/S(=O)(=O)c3ccc(cc3)OC)/[NH+]=c4ccccc4=[NH+]2 C38966420
COc1ccc(cc1)CN[C@H]2/C(=N/S(=O)(=O)c3ccc(cc3)F)/[NH+]=c4ccccc4=[NH+]2 C38970817
CC(C)c1ccc(cc1)N[C@@H]2/C(=N/S(=O)(=O)c3ccc(cc3)OC)/[NH+]=c4ccccc4=[NH+]2 C38971825
CCc1ccc(cc1)N[C@H]2/C(=N/S(=O)(=O)c3ccc(cc3)OC)/[NH+]=c4ccccc4=[NH+]2 C38975814
COc1ccc(cc1)CCN[C@@H]2/C(=N/S(=O)(=O)c3cccs3)/[NH+]=c4ccccc4=[NH+]2 C38976060
CCOc1ccccc1N[C@H]2/C(=N/S(=O)(=O)c3cc(ccc3Cl)Cl)/[NH+]=c4ccccc4=[NH+]2 C38984084
CCOC(=O)[C@@H]1C(=c2cc(ccc2=[NH+]1)Br)NC(=O)CC[NH+]3CCC(CC3)C C39037733
CCc1ccc(cc1)NC(=O)COc2ccc(cc2OC)/C=C(\C#N)/C3[NH+]=c4ccccc4=[NH+]3 C39357184
CCC[NH+]1CCN(CC1)[C@H]([C@@H]2C=c3cc(ccc3=[NH+]C2=O)CC)[C@@H]4N=NNN4C(C)(C)C C39710421
C[C@H](C(=O)C1=c2ccccc2=[NH+]C1)S[C@H]3N[NH+]=C(N3c4ccccc4)N5CCOCC5 C39737804
CCCCSc1ccc2n(c1)cc([n+]2C)c3ccc(cc3)/C=N/NC(=[NH2+])N4CCCC4 C26836512
CC[NH+]1CCC[C@@H]1CN(CCS(=O)(=O)N2CC[NH2+]CC2)C(=O)c3ccc(cc3)Cl C46140964
Cc1ccc(cc1)C(=O)N(CC[NH+]2CCCC[C@H]2C)CCS(=O)(=O)N3CC[NH2+]CC3 C46141049
C[C@@H](C(=O)Nc1ccc(cc1)S(=O)(=O)N2CCCC2)[NH+]3CCC(=CC3)C4=c5ccccc5=[NH+]C4 C39778331
Cc1ccccc1N2[C@@H](N[NH+]=C2N3CCOCC3)S[C@@H](C)C(=O)C4=c5ccccc5=[NH+]C4 C39778714
CC1=NN2[C@H]([C@H]1c3ccccc3)N=C(C(=C2C)CCC(=O)Nc4ccc(cc4)C5[NH+]=c6ccccc6=[NH+]5)C C63486251
CC[NH+](CCCNC(=O)[C@H]1C=C2C(=c3cc(ccc3=[NH+]C2=O)C)S1)Cc4ccccc4 C63490509
C[NH+](CCCNC(=O)[C@H]1C(=c2ccc(cc2=[NH+]1)OC)Sc3ccccc3)Cc4ccccc4 C63531014
c1ccc(cc1)/C=C/c2ccc(cc2)NC(=O)CS[C@@H]3[NH+]=c4ccc(cc4=[NH+]3)[N+](=O)[O-] C63562377
C[C@H]1C(=C(N=N1)C)CCC2=[NH+]C3=c4ccccc4=[NH+][C@@H](N3N2)SCc5ccccc5F C63708170
C[C@H]1C(=C(N=N1)C)CCC2=[NH+]C3=c4ccccc4=[NH+][C@H](N3N2)SCc5ccc(cc5)F C63708220
Cc1cc2=[NH+][C@@H](C(=O)[NH+]=c2cc1C)CSc3ccc(cc3)NC(=O)Cc4ccc(cc4)OC C63751599
Cc1ccc2=[NH+][C@H]([NH+]=c2c1)SCC(=O)N[C@@H]3[C@@H]([C@@H]4CCCCCC[C@@H]4S3)C(=O)OC C63772578
c1ccc2=[NH+]CC(=c2c1)C(=O)CS[C@@H]3N[NH+]=C(N3C[C@@H]4CCCO4)N5CCOCC5 C64008847
CN(C[C@H]1[NH+]=c2ccc(cc2=[NH+]1)F)C(=O)C[C@@H]3C(=O)NCCN3Cc4cccc(c4F)F C64131761
C[C@H](C1CCN(CC1)C(=O)[C@H]2C=c3cc(ccc3=[NH+]2)Cl)C(=O)NCC[NH+]4CCCC4 C64541221
C[C@@H]1C[C@H](C[NH+](C1)CCN(CCC(=O)N2CC[NH2+]CC2)S(=O)(=O)c3cccc(c3)F)C C35401558
C[C@@H]1C[C@H](C[NH+](C1)CCN(CCC(=O)N2CC[NH2+]CC2)S(=O)(=O)c3ccc(c(c3)F)F)C C35401579
C[C@@H]1CCC[C@@H]([NH+]1CCN(CCC(=O)N2CC[NH2+]CC2)S(=O)(=O)c3ccc(c(c3)F)F)C C35401629
CCCNC(=O)N[C@H]1C[C@](C[C@H]([C@@H]1OC(=O)NCC=C)OC(=O)NCC=C)(C(=O)NCC(=O)N)O C04200792
CCCNC(=O)N[C@H]1C[C@](C[C@H]([C@@H]1OC(=O)NCC=C)OC(=O)NCC=C)(C(=O)N[C@H](C)C(=O)N)O C04200793
C=CCNC(=O)O[C@@H]1C[C@@](C[C@@H]([C@H]1O)NC(=O)NC2CCCCC2)(C(=O)NCC(=O)N)O C04221589
CC(C)[C@@H](C(=O)N[C@H]1C[C@](C[C@H]([C@@H]1O)O)(C(=O)N[C@@H](Cc2cccs2)C(=O)N)O)[NH2+]C C04221842
C=CCOC(=O)N[C@H]1[C@@H]([C@@H]([C@H](O[C@H]1O)CO)O[C@@H]2[C@@H]([C@@H]([C@H]([C@@H](O2)CO)O)O)O)O C04293711
CC(=O)N[C@@H]1[C@@H]([C@@H]([C@@H](O[C@@H]1OC[C@@H]([C@@H]([C@@H]([C@@H](C=O)NC(=O)C)O)O)O)CO)O)O C04533827
CC(=O)N[C@H]1[C@H]([C@@H]([C@@H](O[C@@H]1OC[C@@H]([C@@H]([C@@H]([C@@H](C=O)NC(=O)C)O)O)O)CO)O)O C04533830
c1ccc(cc1)NNc2c(=O)[nH]c(=O)n(c2NNc3ccccc3)[C@H]4[C@H]([C@@H]([C@@H](O4)CO)O)O C04897406
C[C@H]([C@H](C(=O)N1CCC[C@@H]1C(=O)N[C@@H](CO)C(=O)N)NC(=O)[C@@H]2CCC[NH2+]2)O C05273670
CC(C)[C@H](C(=O)N[C@@H]1C=C(C[C@H]([C@@H]1O)O)C(=O)N[C@@H](CCS(=O)(=O)C)C(=O)N)[NH3+] C04200819
C(CC(N)(P(=O)(O)O)P(=O)(O)O)C(CCC(N)(P(=O)(O)O)P(=O)(O)O)C(=O)O C08789358
c1cc(ccc1C(=O)OC[C@@H]2[C@H]([C@@H]([C@@H]([C@@H](O2)O[C@]3([C@H]([C@@H]([C@@H](O3)CO)O)O)CO)O)O)O)N C12296278
c1c(cc(cc1N[C@@H]2[C@@H]([C@@H]([C@H]([C@H](O2)CO)O[C@@H]3[C@H]([C@H]([C@@H]([C@@H](O3)CO)O)O)O)O)O)[N+](=O)[O-])C(=O)[O-] C12659157
c1c(cc(cc1N[C@@H]2[C@@H]([C@@H]([C@H]([C@H](O2)CO)O[C@@H]3[C@H]([C@H]([C@@H]([C@H](O3)CO)O)O)O)O)O)[N+](=O)[O-])C(=O)[O-] C12659159
Cn1cnc(c1C[C@H](C(=O)[O-])[NH3+])Sc2c(cc(c3c2C[C@H]([NH2+][C@H]3Cc4ccc(cc4)O)C(=O)[O-])O)O C05545536
c1ccc(cc1)N[C@H]2[C@H]([C@@H]([C@@H]([C@H](O2)CO)O[C@@H]3[C@H]([C@H]([C@@H]([C@@H](O3)CO)O)O)O)O)O C13549816
c1ccc(c(c1)N[C@H]2[C@@H]([C@@H]([C@@H]([C@@H](O2)CO)O)O)O)N[C@@H]3[C@@H]([C@@H]([C@@H]([C@@H](O3)CO)O)O)O C04005968
c1c(nc(nc1N)SCc2nnc(n2N)CSc3nc(cc(n3)N)N)N C20428856
C=CCOC(=O)N[C@@H]1[C@@H]([C@H]([C@H](O[C@@H]1O)CO)O[C@@H]2[C@H]([C@H]([C@@H]([C@@H](O2)CO)O)O)O)O C22047985
c1cc(ccc1N)S[C@H]2[C@H]([C@@H]([C@@H]([C@@H](O2)CO)O[C@@H]3[C@H]([C@@H]([C@@H]([C@H](O3)CO)O)O)O)O)O C22048790
c1cc(ccc1N)S[C@H]2[C@H]([C@@H]([C@@H]([C@H](O2)CO)O[C@@H]3[C@H]([C@@H]([C@@H]([C@H](O3)CO)O)O)O)O)O C22048795
C(CCc1c([nH]c(=O)[nH]c1=O)NC[C@@H]([C@@H]([C@@H](CO)O)O)O)CC[P@](=O)(O)[O-] C24496223
C(CCc1c([nH]c(=O)[nH]c1=O)NC[C@@H]([C@H]([C@@H](CO)O)O)O)CC[P@](=O)(O)[O-] C31260606
c1cn(c(=O)nc1N)CCCCCCOC(=O)N[C@@H](CCC[NH+]=C(N)N)C(=O)[O-] C16958983
C=CCOC(=O)N[C@H]1[C@H]([C@@H]([C@@H](O[C@@H]1O)CO)O[C@@H]2[C@@H]([C@@H]([C@@H]([C@@H](O2)CO)O)O)O)O C35636291
C=CCOC(=O)N[C@H]1[C@H]([C@H]([C@@H](O[C@@H]1O)CO)O[C@H]2[C@H]([C@H]([C@@H]([C@@H](O2)CO)O)O)O)O C36533568
C=CCOC(=O)N[C@H]1[C@H]([C@H]([C@@H](O[C@@H]1O)CO)O[C@H]2[C@H]([C@H]([C@@H]([C@H](O2)CO)O)O)O)O C36533572
C=CCOC(=O)N[C@H]1[C@H]([C@H]([C@H](O[C@@H]1O)CO)O[C@H]2[C@H]([C@H]([C@@H]([C@H](O2)CO)O)O)O)O C36533574
C(COCCCO[C@@H]1[C@H]([C@@H]([C@@H]([C@@H](O1)CO)O)O)O)CO[C@@H]2[C@@H]([C@@H]([C@@H]([C@@H](O2)CO)O)O)O C37246748
c1cc(ccc1C(=O)OC[C@@H]2[C@H]([C@@H]([C@@H]([C@@H](O2)O[C@]3([C@@H]([C@@H]([C@@H](O3)CO)O)O)CO)O)O)O)N C37262699
c1cc(ccc1C(=O)OC[C@@H]2[C@H]([C@H]([C@@H]([C@@H](O2)O[C@]3([C@@H]([C@@H]([C@@H](O3)CO)O)O)CO)O)O)O)N C37262702
c1cc(ccc1CC[NH2+][C@H]2[C@H]([C@@H]([C@@H]([C@@H](O2)CO[C@@H]3[C@@H]([C@@H]([C@@H]([C@@H](O3)CO)O)O)O)O)O)O)O C36378615
c1ccc2c(c1)c(=O)nc([nH]2)N/N=C(\C=N\Nc3[nH]c(=O)c4ccccc4n3)/[C@@H]([C@@H]([C@@H](CO)O)O)O C16958980
c1ccc(c(c1)N[C@@H]2[C@@H]([C@@H]([C@@H]([C@@H](O2)CO)O)O)O)N[C@@H]3[C@H]([C@@H]([C@@H]([C@@H](O3)CO)O)O)O C04005969
c1cc(ccc1N)S[C@@H]2[C@@H]([C@@H]([C@@H]([C@@H](O2)CO)O[C@@H]3[C@@H]([C@@H]([C@@H]([C@@H](O3)CO)O)O)O)O)O C43193628
CC(C)C[C@H](C(=O)N)NC(=O)[C@]1(C[C@@H]([C@H]([C@@H](C1)O)O)NC(=O)[C@H](C(C)C)[NH2+]C)O C43537003
c1cc(ccc1N)S[C@H]2[C@@H]([C@@H]([C@H]([C@@H](O2)CO)O[C@H]3[C@@H]([C@@H]([C@H]([C@@H](O3)CO)O)O)O)O)O C44135722
CNC(=O)CCSCCO[C@@H]1[C@H]([C@@H]([C@@H]([C@@H](O1)CO)O[C@@H]2[C@@H]([C@@H]([C@@H]([C@@H](O2)CO)O)O)O)O)O C44171692
CC[C@@H](C)[C@@H](C(=O)N[C@@H](C(C)C)C(=O)N[C@@H]([C@H](C)CC)C(=O)NCC(=O)N)NC(=O)[C@H](C(C)C)[NH3+] C44560126
c1cc(ccc1CO[C@H]2[C@H]([C@@H]([C@@H]([C@@H](O2)CO)O[C@@H]3[C@@H]([C@@H]([C@@H]([C@@H](O3)CO)O)O)O)O)O)NC(=S)N C44560163
C/C(=C/C(=O)OC[C@@](O[C@](OC(=O)/C=C(\N)/C)(COC(=O)/C=C(\N)/C)C)(OC(=O)/C=C(\N)/C)C)/N C44709957
c1cc(ccc1N)S[C@H]2[C@H]([C@H]([C@@H]([C@@H](O2)CO)O[C@H]3[C@@H]([C@H]([C@@H]([C@@H](O3)CO)O)O)O)O)O C44960172
C[C@H](Cc1ccc(c[nH+]1)O)[C@@H](C(=O)N[C@@H]([C@@H]2[C@H]([C@H]([C@@H](O2)n3ccc(=O)[nH]c3=O)O)O)C(=O)[O-])[NH3+] C48998342
c1cc([nH+]cc1O)CC[C@@H](C(=O)N[C@@H]([C@@H]2[C@H]([C@H]([C@@H](O2)n3ccc(=O)[nH]c3=O)O)O)C(=O)[O-])[NH3+] C49112788
C[C@@H](Cc1ccc(c[nH+]1)O)[C@@H](C(=O)N[C@@H]([C@@H]2[C@H]([C@H]([C@@H](O2)n3ccc(=O)[nH]c3=O)O)O)C(=O)[O-])[NH3+] C49114484
Cc1cc(c(cc1C)N[C@@H]2[C@H]([C@@H]([C@@H](O2)[C@@H](CO)O)O)O)N[C@@H]3[C@@H]([C@H]([C@H](O3)[C@@H](CO)O)O)O C08740335
c1ccc(cc1)CCN[C@H]2Nc3c(=O)[nH]c(nc3N2[C@@H]4[C@H]([C@@H]([C@@H](O4)CO)O)O)N C13425093
c1ccc(c(c1)N[C@@H]2[C@@H]([C@@H]([C@@H]([C@@H](O2)CO)O)O)O)N[C@@H]3[C@@H]([C@@H]([C@@H]([C@@H](O3)CO)O)O)O C04005967
c1ccc(c(c1)N[C@H]2[C@H]([C@@H]([C@@H]([C@@H](O2)CO)O)O)O)N[C@@H]3[C@H]([C@H]([C@@H]([C@@H](O3)CO)O)O)O C15135219
C=CCOC(=O)N[C@H]1[C@H]([C@@H]([C@@H](O[C@H]1O)CO)O[C@H]2[C@@H]([C@H]([C@H]([C@@H](O2)CO)O)O)O)O C65734153
c1ccc(c(c1)C(=O)N)Sc2ccc(cc2C(=O)N)[N+](=O)[O-] C03138379
Cc1ccc2c(c1)c(c[nH]2)CCNc3nnc(c(=O)n3N)C C05274822
Cc1c(c(=O)n2c3ccccc3[nH]c2c1C#N)/C=N/NC(=S)N C00156752
c1ccc2c(c1)c(=O)n(c(n2)COc3ccccc3C(=O)N)N C06931747
C[C@@H](C(=O)NC(=O)N)Nc1cc(c(cc1OC)OC)Cl C07092624
C[C@H](C(=O)NC(=O)N)Nc1cc(c(cc1OC)OC)Cl C07092625
C[C@@H]1CCCC[C@@H]1NC(=O)NC(=O)CSc2nnc(s2)N C07536097
Cc1c(c2ccccc2[nH]1)[C@@H]3c4ccccc4C(=O)N3CC(=O)NCC(=O)N C09581877
Cc1c(c2ccccc2[nH]1)[C@H]3c4ccccc4C(=O)N3CC(=O)NCC(=O)N C09581878
c1ccc2c(c1)[nH]c(=O)n2CCCSc3[nH]c(=O)cc(n3)N C09791407
C[C@@H](C(=O)N(C)Cc1ccccc1)Sc2nc(nc(n2)N)N C11233217
Cc1c(c(=O)n2c3ccccc3[nH]c2c1C#N)/C=N\NC(=S)N C12340642
Cc1ccc(c(c1)Cl)NCC(=O)c2c(n(c(=O)[nH]c2=O)C3CC3)N C12917170
CCOc1cc(ccc1O)[C@H]2c3c([nH]c(=S)[nH]c3=O)NC4=C2C(=O)CCC4 C04865133
c1ccc2c(c1)ccc(c2/C=N/NC(=O)/C=C\3/CC(=O)NN3)O C19419451
Cc1c2c(cc(n1)C(=O)N[C@@H](C)C(=O)N[C@@H](C)CO)c3ccccc3[nH]2 C08490851
COc1ccc2c(c1)CCC[C@@H]2Nc3c4cn[nH]c4nc(n3)N C32598294
C[C@@H](C(=O)N(C)c1ccccc1)Sc2nc(nc(n2)N)N C09366675
Cc1c(sc2c1c(=O)[nH]c(n2)[C@H](C)Sc3nc([nH]n3)N)C C13598345
c1ccc(c(c1)NN)S(=O)(=O)Nc2ccc3c(c2)OCO3 C35354073
c1cc2c(cc1Cl)c(=O)[nH]c(n2)CSc3nc([nH]n3)N C07060679
c1csc2n1c(c(n2)NN)S(=O)(=O)NCC3CCCC3 C37556268
CC1([C@H](N2[C@H](S1)[C@@H](C2=O)NC(=O)C3(CCCCC3)[NH3+])C(=O)[O-])C C03830610
CC1=C([C@@H](N2C(=N1)N=C(N2)CCCO)c3ccccc3Cl)C(=O)N C04294225
CC1=C[C@@H](NO1)NC(=O)C(=O)N[C@@H](C)Cc2c[nH]c3c2cccc3 C38783397
c1cc(cnc1)CNc2c(c(ncn2)Nc3ccc(cn3)Cl)N C40686592
CCNC(=O)NC(=O)[C@@H](C)OC(=O)c1cc(ccc1N)Cl C41063082
CCc1cc(c(s1)NC(=O)[C@@]2(C(=O)Nc3ccccc3O2)C)C(=O)N C41545516
CC(C)c1cc(=O)[nH]c(n1)Nc2ccc(cc2)S(=O)(=O)N C41596713
COCCS(=O)(=O)/N=c\1/[nH]c(cs1)c2ccc(c(c2)N)O C42810191
COc1ccc(c(c1)[N-]S(=O)(=O)c2cc[nH+]c(c2)NN)Cl C43318834
CC[C@H](/C(=N/O)/N)C(=O)Nc1ccc2c(c1)OC(O2)(F)F C44863430
c1ccc(cc1)CC2(CCN(CC2)c3c4c([nH]cn4)nc(n3)N)O C44990203
c1c(csc1[N+](=O)[O-])CSc2c(c(cc(n2)N)N)C#N C48620537
CC(C)(C)c1csc(n1)[N-]S(=O)(=O)c2cc[nH+]c(c2)NN C49500199
C[C@H](C(C)C)NC(=O)c1cc(c(c(c1)Cl)NN)[N+](=O)[O-] C51123160
[H]/N=C\1/NC(=O)/C(=C/c2ccc(cc2)OCC(=O)Nc3ccc(cc3)O)/S1 C15056618
C[C@@H](c1ccc2c(c1)OCO2)NC(=O)[C@@H](C(C)C)NC(=O)N C55542360
C[C@H](C(=O)N1CCC[C@H]1C(=O)Nc2cc(cc(c2)Cl)Cl)NC(=O)N C55992854
Cc1ccc(cc1)SCC(=O)NNC(=O)Nc2c[nH]nc2 C57029435
Cc1c(c([nH]c1C(=O)NNC(=O)c2ccccc2O)C)C(=O)C C22258684
CC1=C([C@@H](C(=C(O1)N)C(=O)OC)c2ccc(cc2)N(C)C)C(=O)N C58949170
CCOc1ccccc1C(c2c([nH]nc2O)C)c3c([nH]nc3O)C C03908705
C[C@@H](c1cccs1)NC(=O)c2ccc(c(c2)[N+](=O)[O-])NN C51127973
CC(C)CNC(=O)NC(=O)CN1Cc2ccccc2C[C@H]1C(=O)N C15027650
c1cc(ccc1N/C(=N\O)/c2c(non2)N)Br C18157502
c1cnn(c1)c2ccc(cc2NC(=O)c3c(c[nH]n3)N)Cl C62811096
Cc1ccc(c(c1)C)N/C(=N/c2[nH]c(=O)cc(n2)COC)/N C18163341
C[C@H]1CC=C(S1)C2=NN=C(C2)C(=O)Nc3ccc(cc3)NC(=O)N C64242787
c1cc(c(cc1[C@@H]2CN(CCO2)Cc3nc(nc(n3)N)N)Cl)Cl C66851226
CC[C@H]1CCCCN1S(=O)(=O)c2ccc(cc2)C(=O)Nc3c(c4c(s3)C[NH+](CC4)C(C)C)C(=O)NC C08920856
CCOC(=O)c1c2c(sc1NC(=O)[C@H](C)[NH+](C)Cc3[nH]c(=O)c4ccccc4n3)C[C@@H](CC2)C C03539764
CCOc1ccccc1NC(=O)C(=O)NC[C@H](c2ccc(cc2)N(C)C)[NH+]3CCc4ccccc4C3 C10129869
COc1ccccc1[C@H]2C[NH+](Cc3ccccc3O2)CCNC(=O)CCn4c5ccccc5[nH]c4=O C12135376
C[C@@H]1CC(=O)Nc2ccccc2N1C(=O)C[NH+](C)[C@@H](C)C(=O)Nc3ccc(cc3C(F)(F)F)Cl C12915856
CCOc1cc(ccc1O)[C@H]2/C(=C(/c3ccc(cc3)OCC(C)C)\O)/C(=O)C(=O)N2CC[NH+](C)C C09244345
CCOc1cc(ccc1O)[C@@H]2/C(=C(/c3ccc(cc3)OC(C)C)\O)/C(=O)C(=O)N2CCC[NH+](C)C C09360735
C[C@@H]1C[C@H](C[NH+](C1)Cc2csc(n2)NC(=O)CCc3[nH]c(=O)c4c5c(sc4n3)CCCC5)C C14528562
CCOC(=O)c1c2c(sc1NC(=O)CSc3nnc(n3CC=C)C)C([NH2+]C(C2)(C)C)(C)C C18779652
COc1cc(cc(c1OC[C@@H](c2ccc3c(c2)OCO3)O)Br)C[NH2+]Cc4ccco4 C20877083
COCCNC(=O)CCC[C@@H]1[C@@H]2C[C@@H](C[NH+](C2)Cc3ccccc3)CN1C(=O)NC4CCCCC4 C21932544
CC1CC[NH+](CC1)[C@@H](CNC(=O)c2ccc(cc2)NC(=O)CSc3nccn3C)c4cccs4 C22681457
Cc1c(c(n(n1)c2ccccc2)C)[C@H]3C(=O)NCC[NH+]3CC(=O)N[C@H](C)c4ccc5c(c4)CCCC5 C28722007
CCc1ccc(cc1)[C@@H](CNC(=O)c2ccc(cc2)S(=O)(=O)Nc3ccccc3OC)[NH+](C)C C32216929
C[C@H](C(=O)NC1CC[NH+](CC1)Cc2ccccc2)N3CC4=C(C3=O)[C@@H](NC(=O)N4C)c5ccccc5Cl C34793065
CCNC(=O)N1CCC[NH+](CC1)CC2=C([C@H](NC(=O)N2CC=C)c3ccsc3)C(=O)OCC C35664444
CC(C)C[C@H](C(=O)NCC[NH+](C)C)N1CC2=C(C1=O)[C@@H](NC(=O)N2C)c3ccccc3C(F)(F)F C35966841
Cc1cccc(c1)C[NH+](CCc2c[nH]c3c2cccc3)Cc4nc(co4)C(=O)NCc5ccccn5 C36064020
Cc1ccc(cc1C)c2csc3c2c(=O)[nH]c(n3)C[NH+](Cc4ccco4)C[C@@H](COc5ccccc5)O C36207573
CCOC(=O)c1c2c(sc1NC(=O)[C@H]3CC(=O)N(C3)c4ccc(cc4)F)C([NH2+]C(C2)(C)C)(C)C C38806186
c1ccc2c(c1)cccc2COc3ccccc3[C@H]4CC(=NN4)C(=O)N/N=C/C5=c6ccccc6=[NH+]C5 C38990165
CC(C)S(=O)(=O)c1ccc(c(c1)N2CC[NH2+][C@H](C2)Cc3ccccc3)NS(=O)(=O)Cc4ccccc4 C39482829
CCc1ccc(cc1)[C@H](CNS(=O)(=O)C(C)C)N2CC[NH2+][C@@H](C2)S(=O)(=O)Oc3ccccc3 C39532536
C[C@@H](CNC(=O)[C@@H]1CN(CC12CC[NH2+]CC2)C(=O)COc3cccc(c3)Cl)Oc4ccc(cc4)F C39596117
CCCCCCNC(=O)[C@H]1CN(CC12CC[NH2+]CC2)C(=O)COc3cccc4c3oc(=O)cc4C C39660426
C[C@@H](CNC(=O)[C@@H]1CN(CC12CC[NH2+]CC2)C(=O)c3ccc(c(c3)Cl)Cl)Oc4ccc(cc4)OC C39665502
C[C@H](CNC(=O)[C@H]1CN(CC12CC[NH2+]CC2)C(=O)c3cc(cc(c3)Cl)Cl)Oc4ccc(cc4)OC C39665626
Cc1ccc(cc1)O[C@@H](C)CNC(=O)[C@H]2CN(CC23CC[NH2+]CC3)C(=O)[C@@H](C)Oc4ccccc4 C39666070
CCCCCCC(=O)N1C[C@H](C2(C1)CC[NH2+]CC2)C(=O)NCC3(CCCCC3)N4CCOCC4 C39672909
Cc1ccccc1C(=O)N2C[C@H](C3(C2)CC[NH2+]CC3)C(=O)NC(c4ccc(cc4)OC)c5ccc(cc5)OC C39676545
CCc1ccc(cc1)[C@@H](C)NC(=O)[C@@H]2CN(CC23CC[NH2+]CC3)C(=O)COc4cccc5c4oc(=O)cc5C C39696242
CCOC(=O)C1CC[NH+](CC1)CN2C(=S)N([C@@H](N2)c3c[nH]c4c3cccc4)c5ccc(cc5)Cl C39777004
CC(C)[C@H](c1ccc2c(c1)OCCCO2)NC(=O)CS[C@H]3NN=C(O3)C4=c5ccccc5=[NH+]C4 C39982675
CC(=O)[C@H]1CC[C@H]2[C@]1(CC[C@@H]3[C@@H]2CCC4=C/C(=N\OCC(=O)NCCc5c[nH]c[nH+]5)/CC[C@@]34C)C C43741661
C[C@]1(C(=O)N(C(=O)N1)CC(=O)NC[C@@H](c2ccc(cc2)OC)[NH+]3CCCCC3)c4ccc(cc4)F C45820602
CC(C)C(=O)N1CCCc2c1cc(cc2)NC(=O)C(=O)NC[C@H](c3ccc4c(c3)CCCN4C)[NH+](C)C C49508597
Cc1c[nH+]c(c(c1OC)C)CN2CC[NH+](CC2)[C@H](c3c[nH]c4c3cc(cc4)Br)C(=O)[O-] C31810035
CC1CCC(CC1)NS(=O)(=O)c2ccc(c(c2)[N+](=O)[O-])NC[C@@H](C(C)C)N3CC[NH+](CC3)C C12565111
C[C@@H]1C[C@@H](C[NH+](C1)Cc2ccc(cc2)CNC(=O)CN3C(=O)[C@@](NC3=O)(C)c4ccc(cc4)F)C C59057883
Cc1ccc(cc1)[C@@]2(C(=O)N(C(=O)N2)CC(=O)N[C@@H](C[NH+]3CCc4ccccc4C3)C(C)(C)C)C C59287141
CC[NH+](CC)CCn\1c2ccccc2[nH]/c1=N\C(=O)CN3C(=O)[C@@]4(C[C@@H](CC(C4)(C)C)C)NC3=O C36648960
C[NH+](C)C[C@H](COc1ccc(cc1)Nc2ccc(cc2[N+](=O)[O-])S(=O)(=O)N3CCCCC3)O C62581809
CC[C@@H](C)[C@@H](C(=O)N[C@H](C)CC)NC(=O)[C@@H]1CC2=c3ccccc3=[NH+][C@@H]2[C@@H]4N1C(=O)c5c4cccc5 C63383659
Cc1ccc2=[NH+]CC(=c2c1)CCNC(=O)CCC(=O)N3CCS[C@@H]4[C@H]3[C@@H](NN4c5ccccc5)C C63666770
c1ccc2=[NH+]CC(=c2c1)[C@H](CNC(=O)CNC(=O)c3ccc4c(c3)OCO4)c5ccccc5Cl C63919966
c1ccc(cc1)CNC(=O)c2ccccc2NC(=O)[C@H]3CC(=O)N(C3)CCC4=c5cc(ccc5=[NH+]C4)F C63941364
C[C@H]([C@H]1NN=C(N1c2ccc(cc2)F)SCCCn3c4ccccc4[nH]c3=O)[NH+]5CCCCC5 C64052826
C[C@H]1c2cc3c(cc2OC(=O)[C@H]1CCC(=O)NCCc4c[nH+]c[nH]4)occ3c5ccc(cc5)Cl C53627455
c1ccc2=[NH+]CC(=c2c1)C[C@H](C(=O)NCCc3ccc4c(c3)OCCO4)NC(=O)c5ccc(cc5)F C64701878
C[C@H]1C(=C(NN1CC(=O)NCCC2=c3ccccc3=[NH+]C2)C)S(=O)(=O)N4CCc5c4cccc5 C64713717
CN1CCCc2c1ccc(c2)[C@@H](CNC(=O)C(=O)Nc3ccc(c(c3)[N+](=O)[O-])F)[NH+]4CCCCC4 C09138284
C[NH+](Cc1[nH]c(=O)c2ccccc2n1)CC(=O)Nc3c(c4c(s3)CCCC4)C(=O)c5ccccc5 C03539783
C[NH+](Cc1ccccc1N2CCCC2)CC(=O)NN3C(=O)C(NC3=O)(c4ccccc4)c5ccccc5 C09515952
Cc1ccc(cc1)C(=O)NNC(=O)CSc2nnc(n2c3ccc(cc3)F)[C@@H](C)[NH+]4CCCCC4 C09396239
c1ccc(cc1)CCCNC(=O)C(=O)NC[C@@H](c2ccco2)[NH+]3CCN(CC3)c4ccccc4F C09828921
c1ccc(c(c1)C[NH+]2CCC(CC2)[C@@]3(C(=O)N(C(=O)N3)CCc4cccs4)c5ccccn5)O C11910717
CCOC(=O)[C@]1([C@@H]2[C@@H]([C@H]([NH2+]1)c3ccco3)C(=O)N(C2=O)c4ccccc4F)Cc5ccc(cc5)O C12497558
Cc1ccc(c2c1cc(c(=O)[nH]2)CN(Cc3ccc4c(c3)OCO4)C(=S)NCCC[NH+](C)C)C C06321905
CCOC(=O)c1c(c(sc1NC(=O)C[NH+](C)Cc2ccccc2N3CCCCC3)C(=O)NC)C C15103799
CC(C)[C@@H](c1ccc(cc1)C2CCCCC2)[NH2+]Cc3nc(no3)CC(=O)Nc4ccccc4OC C21584342
CC[NH+](CC(=O)Nc1ccc(cc1)NC(=O)C)CC(=O)N2CCc3c(ccs3)[C@H]2c4cccs4 C24766183
CC(C)[C@@H](C(=O)NC[C@@H](c1ccccc1OC)[NH+](C)C)NS(=O)(=O)c2ccc3ccccc3c2 C27569564
CC(C)[C@H](C(=O)NC[C@@H](c1cccc(c1)OC)[NH+](C)C)NS(=O)(=O)c2ccc3ccccc3c2 C27595809
C[C@@]1(C(=O)N(C(=O)N1)NC(=O)C[NH+](C)Cc2ccccc2N3CCCCC3)CCc4ccccc4 C29155284
CCOc1ccc(cc1OCC)[C@@H](C(C)C)[NH2+]CC(=O)Nc2cc3c(cc2Cl)OCCCO3 C29150507
CCNC(=O)N1CCC[NH+](CC1)CC2=C([C@H](NC(=O)N2C)c3cccc(c3OC)OC)C(=O)OCC C35664221
CC(C)OC[C@@H](C[NH+](Cc1ccco1)Cc2[nH]c(=O)c3c(csc3n2)c4ccccc4Cl)O C35745595
c1ccc(cc1)C[NH+](Cc2[nH]c(=O)c3c4c(sc3n2)CCCC4)C[C@H](COCc5ccco5)O C36156895
Cc1ccc(cc1C)c2csc3c2c(=O)[nH]c(n3)C[NH+](Cc4ccco4)C[C@@H](COC(C)C)O C36205240
CC(C)[NH+](Cc1[nH]c(=O)c2c(csc2n1)c3ccccc3F)C[C@@H](COc4ccc(cc4)OC)O C36207809
CCOc1ccc(cc1)N2C(=O)[C@H]3[C@@H]([NH2+][C@@]([C@@H]3C2=O)(c4ccccc4)C(=O)OC)c5ccc(cc5)O C33938636
CCOC(=O)c1c2c(sc1NC(=O)CCS(=O)(=O)c3ccccc3)C([NH2+]C(C2)(C)C)(C)C C09831994
C[NH+](C)[C@H](CN[C@@H](c1ccccc1)C(=O)Nc2ccc(cc2Br)[N+](=O)[O-])c3ccccc3 C12565972
c1ccc2c(c1)CCO[C@H]2CNC(=O)c3cc(cc(c3)S(=O)(=O)NC4CCCCC4)[C@H]5C=CN=[NH+]5 C39344906
Cc1c2c(c(=O)[nH]n1)[C@@H](O[C@@H]2C)NC(=O)C[NH+](Cc3ccc(cc3)OC)[C@@H](C)Cc4cccs4 C39468778
CC(C)S(=O)(=O)c1ccc(c(c1)N2CC[NH2+][C@@H](C2)Cc3ccccc3)NS(=O)(=O)Cc4ccccc4 C39482827
C[C@H](CNC(=O)[C@@H]1CN(CC12CC[NH2+]CC2)C(=O)c3ccc(o3)c4ccc(cc4)F)Oc5ccccc5 C39665391
Cc1ccc(c(c1F)C(=O)N2C[C@H](C3(C2)CC[NH2+]CC3)C(=O)NC[C@H](C)Oc4ccc(cc4)OC)Cl C39665703
CCCC[C@@H](C)C(=O)N1C[C@@H](C2(C1)CC[NH2+]CC2)C(=O)N[C@@H](Cc3ccccc3)C(=O)N4CCCCC4 C39687292
CCc1ccc(cc1)[C@@H](C)NC(=O)[C@H]2CN(CC23CC[NH2+]CC3)C(=O)c4cc(nn4C(C)(C)C)C C39696200
CC(C)[C@@H](c1ccc2c(c1)OCCCO2)NC(=O)CS[C@@H]3NN=C(O3)C4=c5ccccc5=[NH+]C4 C39982672
CC(C)[C@@H](c1ccc2c(c1)OCCCO2)NC(=O)CS[C@H]3NN=C(O3)C4=c5ccccc5=[NH+]C4 C39982674
C[C@@H](C(c1ccccc1)(c2ccccc2)O)NC(=O)[C@@H]3CC=CC[C@H]3C(=O)N4CCN(CC4)c5cccc[nH+]5 C38740764
C[C@@]1(C(=O)N(C(=O)N1)CC(=O)NC[C@@H](c2ccc(cc2)OC)[NH+]3CCCCC3)c4ccc(cc4)F C45820598
CC(C)C(=O)N1CCCc2c1cc(cc2)NC(=O)C(=O)NC[C@@H](c3ccc4c(c3)CCCN4C)[NH+](C)C C49508595
c1c([nH]/c(=N/C(=O)CSCc2[nH]c(=O)c3c4c(sc3n2)CCC4)/s1)C[NH+]5CCCCC5 C22238401
CC(C)C[C@H]1C(=O)N(C2([NH2+]1)CCN(CC2)C(=S)NC(C)C)CCc3ccc(c(c3)OC)OC C36029849
Cc1c[nH+]c(c(c1OC)C)CN2CC[NH+](CC2)[C@@H](c3c[nH]c4c3cc(cc4)Br)C(=O)[O-] C31810040
CCOc1ccc(cc1NC(=O)NC[C@@H](c2cccs2)[NH+](C)C)S(=O)(=O)N3CCCCC3 C58862724
C[C@H]1C[C@@H](C[NH+](C1)Cc2ccc(cc2)CNC(=O)CN3C(=O)[C@@](NC3=O)(C)c4ccc(cc4)F)C C59057886
COc1cc(ccc1N2C(=O)C[C@H](C2=O)[NH2+]C[C@H](c3ccccc3)c4c[nH]c5c4cccc5)[N+](=O)[O-] C40375168
CC[NH+](CC)CCn\1c2ccccc2[nH]/c1=N\C(=O)CN3C(=O)[C@]4(C[C@@H](CC(C4)(C)C)C)NC3=O C36648961
c1ccc(cc1)[C@@H](c2ccc(cc2)Cl)NC(=O)CN3C(=O)[C@H](NC3=O)CC4=c5ccccc5=[NH+]C4 C63204485
Cc1ccc2=[NH+]CC(=c2c1)CCNC(=O)CCC(=O)N3CCS[C@H]4[C@@H]3[C@@H](NN4c5ccccc5)C C63666767
c1ccc2=[NH+]CC(=c2c1)C[C@@H](C(=O)OCC(=O)Nc3ccc(cn3)Cl)NC(=O)c4cccs4 C64055299
c1cc(sc1)CCNC(=O)NC(=O)COC(=O)[C@@H]2C(=c3cc(ccc3=[NH+]2)Br)Cl C64104268
c1ccc(cc1)C[C@H](C(=O)N2CCC3(CC2)c4c([nH]c[nH+]4)CCN3)NC(=O)Cc5ccc(cc5)Cl C24987052
C[C@@H]1c2cc3c(cc2OC(=O)[C@H]1CCC(=O)NCCc4c[nH+]c[nH]4)occ3c5ccc(cc5)Cl C53627454
C[C@H]1[C@H](C(=O)c2ccc(cc2O1)OC(=O)[C@@H](CC3=c4ccccc4=[NH+]C3)N)c5ccc6c(c5)OCCCO6 C64428111
Cc1ccc2=[NH+]CC(=c2c1)CCNC(=O)CSC[C@H]3N=N[C@@H](S3)C(=O)Nc4ccccc4C C64491469
CCOc1cc(c(cc1O)Br)/C=N/N=C(/c2c(non2)N)\N C05463438
CCSc1nnc(n1CC(=O)Nc2c(c3c(s2)CCCC3)C(=O)N)N C01922615
c1ccc(cc1)c2nc3ccccc3c(=O)n2NC[C@@]4([C@H]([C@@H]([C@@H](CO4)O)O)O)O C05885349
C[C@@H](C(=O)NC(=O)N)Sc1nnc(n1N)c2ccc(cc2)OC(F)F C03366477
C[C@H](C(=O)NC(=O)N)Sc1nnc(n1N)c2ccc(cc2)OC(F)F C03366481
CC[C@H](C)[C@@H](C(=O)NNC(=O)[C@@H]1COc2ccccc2O1)NC(=O)N C06224649
c1cc(c(cc1O[C@H]2[C@H]([C@H]([C@@H]([C@H](O2)CO)O)O)O)O)C(=O)Cc3cscn3 C11666945
COc1cc(ccc1O)[C@H]2c3cc(c(cc3C[C@]([C@H]2CO)(CO)O)OC)O C12153683
c1cc2c(cc1CNC(=O)CSc3nc(cc(n3)N)N)OCO2 C03510281
c1cc(c(cc1Br)CNn2c(nnn2)N)OCC(=O)N C20877928
C/C(=N\Nc1nnc(n1N)SCC(=O)N)/c2ccc(cc2)Br C21322923
Cc1cc(cc(c1C)S(=O)(=O)N)C(=O)O[C@H](C)C(=O)NC(=O)N C23265772
CC[C@H](C)[C@@H](C(=O)NNC(=O)c1ccc2c(c1)OCO2)NC(=O)N C25259742
C[C@@H](C(=O)Nc1cccc(c1)S(=O)(=O)/N=C/2\CCCCCN2)NC(=O)N C25406720
c1nc2c(nc(nc2n1[C@H]3[C@H]([C@@H]([C@@H](O3)CO)O)O)I)N C26504975
CCNC(=O)[C@@H](C)NC(=O)NNC(=O)c1cc(c[nH]1)Br C29336799
CCNC(=O)[C@H](C)NC(=O)NNC(=O)c1cc(c[nH]1)Br C29336802
CC1(Cc2c(sc(c2C(=O)N)NC(=O)N3CCN(CC3)CC(=O)N)CO1)C C34785136
c1ccc2c(c1)c(c[nH]2)C[C@H](C(=O)NN)NS(=O)(=O)c3ccc(cc3)Cl C35666730
c1ccc2c(c1)c(cc(=O)[nH]2)C(=O)NCCCc3c(c([nH]n3)N)C#N C35683582
C[C@H]([C@H]1C[C@@H]2CC[C@H]1C2)NC(=O)NC(=O)CSc3nc([nH]n3)N C36489912
c1c(cc(c(c1Cl)S(=O)(=O)NCCS(=O)(=O)N)Cl)N C36744565
CC(C)(C)c1nc2c(o1)NC(=C([C@H]2c3ccc(cc3)OCC#N)C(=O)N)N C05632617
COc1cc(ccc1O)[C@H]2c3cc(c(cc3C[C@]([C@@H]2CO)(CO)O)OC)O C01668769
c1cc-2c(cc1S(=O)(=O)N)C(=NO)c3c2ccc(c3)S(=O)(=O)N C03109784
CCOc1c2c(c(c(c1N3CC[C@@H](C3)[NH3+])F)N)c(=O)c(cn2C4CC4)C(=O)[O-] C38966977
CCOc1c2c(c(c(c1N3CC[C@H](C3)[NH3+])F)N)c(=O)c(cn2C4CC4)C(=O)[O-] C38966978
Cc1cccc(c1)N2[C@@H](NN=C2SCC(=O)N)Cc3cc(=O)[nH]c(=O)[nH]3 C39361691
c1ccc2c(c1)c(c[nH]2)CCNC(=O)C(=O)N[C@H]3c4ccccc4O[C@@H]3C(=O)N C39404572
c1ccc(cc1)C2=C[C@@H](N=N2)[C@@H]3NN[C@@H](N3N)SCC(=O)Nc4ccccn4 C39590946
c1ccc(cc1)[C@@H]2NN[C@@H]3N2c4cc(ccc4NC3=O)S(=O)(=O)N C39930894
c1ccc(cc1)[C@H]2NN[C@@H]3N2c4cc(ccc4NC3=O)S(=O)(=O)N C39930895
Cc1c(sc(c1C(=O)N)NC(=O)[C@H](C)n2c(nnc2SC)N)C C40172181
Cc1c\2c(oc1C(=O)NNC(=O)c3ccoc3C)CCC/C2=N\NC(=S)N C40824581
c1cc(ccc1CNS(=O)(=O)c2cc(cs2)N)S(=O)(=O)N C41067794
c1cc(ccc1[C@H]([C@@H](CO)NC(=O)NC2CCC(CC2)O)O)[N+](=O)[O-] C42895807
c1cc(ccc1CCNC(=O)N[C@@H]2CCCCNC2=O)S(=O)(=O)N C42945800
c1cc(c(cc1n2c3c(c(n2)C(=O)NC(C(=O)N)C(=O)N)CCC3)F)F C45063672
CC[C@@H](C)[C@H](C(=O)NNC(=O)c1ccc2c(c1)OCCO2)NC(=O)N C53625675
C[C@H](C(=O)Nc1ccc(cc1)NC(=O)N)NS(=O)(=O)c2cccs2 C56343254
c1cc(sc1CCNC(=O)c2cc(sc2)S(=O)(=O)N)S(=O)(=O)N C57997343
C[C@@H](C(=O)Nc1c(c2c(s1)CCC2)C(=O)N)OC(=O)c3c(nccn3)N C27068065
c1c(c(nc(c1C#N)SCC(=O)Nc2c(c3c(s2)CCC3)C(=O)N)N)C#N C58951847
c1cc2c(cc1CNC(=O)CSCc3nc(nc(n3)N)N)OCO2 C19220738
CC1CCC(CC1)NC(=O)CO/N=C(\C2=C(C3(CCCC3)N(C2=O)C)N)/N C63456325
CN1C(=O)C(=C(C12CCCC2)N)/C(=N/OCC(=O)NC3CCCCC3)/N C63456376
c1cc2c(cc1c3nc(cs3)C(=O)NC(C(=O)N)C(=O)N)OCCO2 C66821413
CC[C@H](C)[C@H](C(=O)Nc1cc(c(cc1F)F)NC(=O)C)NC(=O)N C66941936
CC(C)[C@@H](C(=O)Nc1nc(cs1)c2cc([nH]c2)C(=O)N)NC(=O)C C66961262
c1csc(c1C(=O)N)NC(=O)C(=O)NC2[C@@H]3CCC[C@H]2C[NH+](C3)C4CC4 C67414951
C[C@]12CCC3(C[C@@H]1CC[C@H]4[C@@H]2[C@@H](C[C@@]5([C@@H]4CC[C@H]5C6(OCCO6)C)CO)O)OCCO3 C04039690
Cc1c(c(n(n1)C)C)[C@H]2C(=C(N(C3=C2C(=O)CC(C3)(C)C)c4cccc(c4)Br)N)C#N C00680104
c1ccc2c(c1)c3c(c(=O)o2)[C@H](C(=C(O3)N)C#N)c4cc(ccc4OC(F)F)Br C00706802
c1cc(ccc1n2cc(nc2c3cc(cnc3)Br)C(F)(F)F)S(=O)(=O)N C03814622
Cc1cc2c(c(=O)n1Cc3ccco3)[C@@H](C(=C(O2)N)C#N)c4ccccc4Br C02433446
C[C@H]1CC2=C(C(=O)C1)[C@]3(c4cccc5c4N(C3=O)C(C[C@@]5(C)c6ccccc6)(C)C)C(=C(O2)N)C#N C02331022
c1ccc2c(c1)C(=NC3=C([C@@H](C4=C(N23)C[C@@H](CC4=O)c5ccco5)c6cccs6)C#N)N C09446719
C#CCn\1c2ccc(cc2s/c1=N\C(=O)c3cccc(c3)Br)S(=O)(=O)N C09725936
C#CCn\1c2ccc(cc2s/c1=N\C(=O)c3ccccc3Br)S(=O)(=O)N C09725940
Cc1cc2c3c(c1C)[C@@]4(c5c(nn(c5OC(=C4C#N)N)c6ccccc6)C)C(=O)N3C(C=C2C)(C)C C02410983
Cc1cc2c3c(c1)[C@]4(c5c(=O)c6ccccc6oc5OC(=C4C#N)N)C(=O)N3C(C=C2C)(C)C C01079859
c1cc(c(cc1O)O)C2=NN3[C@@H](C2)c4cc(ccc4O[C@@H]3c5ccncc5)Br C10215384
C[C@@H](C(=O)NC(=O)NC)Sc1nc2c(c3c(s2)CCCC3)c(=O)n1C4CCCC4 C11069840
CC(C)Cn1c(c(c(=O)n(c1=O)C)c2csc(n2)c3ccc(cc3)Br)N C09173179
Cc1ccc(cc1)N2C3=C(C(=O)CCC3)[C@@]4(c5ccccc5N(C4=O)CC=C)C(=C2N)C#N C13567589
C=CCN1c2ccccc2[C@]3(C1=O)C(=C(N(C4=C3C(=O)CCC4)c5ccc(cc5)Cl)N)C#N C13567630
Cc1c(cccc1Cl)N2C3=C(C(=O)CCC3)[C@]4(c5ccccc5N(C4=O)CC=C)C(=C2N)C#N C13567692
CN1c2ccccc2[C@]3(C1=O)C(=C(N(C4=C3C(=O)CCC4)c5ccc(cc5Cl)Cl)N)C#N C13567724
Cc1ccc(cc1Cl)N2C3=C(C(=O)CCC3)[C@]4(c5ccccc5N(C4=O)C)C(=C2N)C#N C13567726
Cc1ccc(cc1Cl)N2C3=C(C(=O)CCC3)[C@@]4(c5ccccc5N(C4=O)CC#C)C(=C2N)C#N C13567727
COC(=O)C1=c2n(c(=O)/c(=C\c3ccc(cc3)F)/s2)C(=C([C@H]1c4ccc(cc4)F)C#N)N C13755939
c1ccc(cc1)n2c3c(c(n2)C(C(F)(F)F)(F)F)[C@H](C(=C(O3)N)C#N)c4cccnc4 C13959768
c1cc(ccc1NC(=O)CSC2=C(C3(CCCCC3)[C@@H](C(=O)N2)C#N)C#N)Br C09014931
COc1cc(ccc1O)[C@@H]2[C@@H]3CC=C[C@H]3c4cc(ccc4N2)S(=O)(=O)N5CCCCC5 C20692986
c1ccc(cc1)n2c3c(c(n2)c4ccco4)[C@@H](C(=C(O3)N)C#N)c5cc(cs5)Br C02789493
[H]/N=c\1/n(nc(s1)C(=O)c2cccs2)c3c(c([nH]n3)c4ccccc4)Br C03849184
Cc1cc2c3c(c1C)[C@@]4(C(=C(OC5=C4C(=O)CC(C5)(C)C)N)C#N)C(=O)N3C(C[C@H]2C)(C)C C01079557
c1ccc(cc1)Cn2c(=O)c3ccccc3c(n2)C(=O)N4Cc5ccccc5C[C@H]4C(=O)N C09741603
c1ccc2c(c1)-c3ccccc3C2(C(=O)NN4C(=O)[C@H]5[C@H](C4=O)C6c7ccccc7C5c8c6cccc8)O C08921457
c1ccc(cc1)C2=C[C@@H](N=N2)[C@@H]3NN[C@@H]4N3N=C(CS4)c5ccc(cc5)Br C38971275
CSc1nnc(s1)N2C3=C([C@H](C(=C2N)C#N)c4cc(ccc4F)Br)C(=O)CCC3 C39425965
c1ccc(c(c1)[C@H]2CC(=O)c3c(c4c(cc(cn4)I)c(=O)n3Cl)N2)O C39449436
c1cc2c(cc3c(n2)c4c(n(c3=O)I)C(=O)C[C@H](N4)Br)c(c1)O C39454213
CCO[P@]1(=O)NN2CCc3cc(c(cc3[C@@H]2CO1)I)c4ccccc4O C39465590
CCO[P@]1(=O)NN2C[C@@H]3C=C(C(=C[C@@H]3C[C@@H]2CO1)I)c4ccccc4O C39469498
CC(C)(C)[C@@H]1CC=C2[C@@H](C1)[C@@]3(c4cc(ccc4N(C3=O)C)Br)C(=C(C2(C#N)C#N)N)C#N C39940574
Cc1ccc(cc1)[C@@H]2c3c(n[nH]c3C(=O)N2[C@H]4CCS(=O)(=O)C4)c5cc(ccc5O)Cl C40548120
C[C@@H]1c2c(sc(n2)c3c[nH]cn3)C[C@@]4([C@H]1[C@H]([C@H](CC4)[C@H](C)C(=O)N5CCSCC5)O)C C43549234
C[C@]12C[C@@H]([C@H]3[C@H]([C@H]1C[C@@H]4[C@]2(O[C@@H](O4)C5CCCCC5)C(=O)CO)CCC6=CC(=O)C=C[C@]36C)O C44963072
c1ccc2c(c1)C3C[C@H](C2c4c3cccc4)CNC(=O)CN5C(=O)C6(CCCCC6)NC5=O C46645382
Cc1ccc(s1)[C@H]2c3c([nH]n(c3=O)c4ccccc4)NC5=C2C(=O)C[C@@H](C5)c6ccco6 C18200816
CC(C)Oc1ccc(cc1)[C@@H]2c3c(nn(c3NC(=O)CS2)[C@@H]4CCOC(C4)(C)C)O C02363666
CC1(C[C@H](CCO1)n2c3c(c(n2)O)[C@H](SCC(=O)N3)c4ccc(cc4)Br)C C02369132
c1ccc(cc1)n\2c(=O)/c(=C/c3ccc(o3)c4cccc(c4)Cl)/s/c2=C(\C#N)/C(=O)N C34805417
c1ccc(c(c1)c2c3c([nH]n2)C(=O)N([C@H]3c4ccc(cc4)Br)Cc5cccnc5)O C08845345
[H]/N=c/1\c(=C\c2ccc(o2)c3cc(cc(c3)Cl)Cl)\c(=O)nc-4sc(=C(C)C)[nH]n14 C01882950
CCN1c2ccccc2C3=C(S1(=O)=O)[C@@H](C(=C(O3)N)C#N)c4ccccc4Br C57510576
Cc1ccc(cc1)/C=c/2\c(=O)n3c(=C([C@@H](C(=C3N)C#N)c4ccc(cc4)C)C(=O)N(C)C)s2 C59293509
CC(C)c1ccc2c(c1)[C@@]3(CC(=O)Nc4c3cnn4c5ccc(cc5)C(F)(F)F)C(=O)N2 C32105563
CC(C)c1ccc2c(c1)[C@]3(CC(=O)Nc4c3cnn4c5ccc(cc5)C(F)(F)F)C(=O)N2 C32105561
COc1cc(cc(c1OC)Br)[C@@H]2C3=C(C[C@H](CC3=O)c4ccccc4)Nc5ccccc5N2 C00710630
COc1ccc(cc1OC)[C@H]2CC3=C([C@H](Nc4ccccc4N3)c5cccc(c5)C(F)(F)F)C(=O)C2 C00883157
CCOc1ccc(cc1OC)[C@H]2CC3=C([C@@H](Nc4ccccc4N3)c5ccc(c(c5)Cl)Cl)C(=O)C2 C08430603
CCOc1ccc(cc1OC)[C@H]2CC3=C([C@H](Nc4ccccc4N3)c5ccc(c(c5)Cl)Cl)C(=O)C2 C08430608
CCOc1ccc(cc1OC)[C@@H]2CC3=C([C@@H](Nc4ccccc4N3)c5ccc(cc5)C(C)C)C(=O)C2 C08430612
CCOC(=O)C1=C(NC(=S)N[C@@H]1c2ccc(o2)c3ccc(cc3)Br)c4ccccc4 C00683317
CC1(CC2=C([C@@H](Nc3ccccc3N2)c4ccc(c(c4)COc5ccc(cc5F)F)OC)C(=O)C1)C C08753558
Cc1ccc(cc1)c2csc3c2c(=O)[nH]c(n3)SCC(=O)Nc4ccc(cc4)C(C)C C09041007
CCOc1cc(ccc1OCc2ccccc2Cl)[C@@H]3c4ccc5ccccc5c4OC(=C3C#N)N C09296210
CC(C)c1ccc(cc1)[C@@H]2c3c(=O)[nH]c(nc3NC4=C2C(=O)CCC4)SCc5ccccc5Cl C09415308
CC(C)c1ccc(cc1)[C@H]2c3c(=O)[nH]c(nc3NC4=C2C(=O)CCC4)SCc5ccccc5Cl C09415311
Cc1cc(c(c(=O)o1)[C@@H](c2ccc(cc2)N(C)C)c3cc(c(c(c3)C(C)(C)C)O)C(C)(C)C)O C09595374
Cc1cc(cc(c1OCC(=O)N/N=C/c2cc(cc(c2O)Cl)Cl)Br)Br C12483024
c1ccc(c(c1)[C@H]2c3c([nH]c(=O)s3)S[C@@H]4[C@@H]2[C@@H]5CC[C@H]4C5)OCC(=O)Nc6ccc(cc6)Cl C13150179
CC(C)c1ccc(cc1)[C@@H]2CC(=O)NC(=C2C#N)SCC(=O)Nc3ccc(c(c3)Cl)Cl C02312202
COc1ccc(cc1)NS(=O)(=O)c2ccc3c(c2)[C@H]4C=CC[C@@H]4[C@@H](N3)c5ccc(cc5)Br C13638358
CCn1c2ccccc2c3c1ccc(c3)[C@H]4[C@H]5CC=C[C@@H]5c6cc(ccc6N4)S(=O)(=O)NC(C)(C)C C13642600
CCn1c2ccccc2c3c1ccc(c3)[C@H]4[C@H]5CC=C[C@@H]5c6cc(ccc6N4)S(=O)(=O)NC(C)C C13642672
CCCNS(=O)(=O)c1ccc2c(c1)[C@@H]3C=CC[C@H]3[C@@H](N2)c4ccc5c(c4)c6ccccc6n5CC C13642717
CCOc1ccc(cc1)[C@H]2[C@@H]3CC=C[C@@H]3c4cc(ccc4N2)S(=O)(=O)Nc5ccc(c(c5)C)C C14480437
Cc1ccc(cc1C)NS(=O)(=O)c2ccc3c(c2)[C@@H]4C=CC[C@@H]4[C@@H](N3)c5c6ccccc6ccc5OC C14543938
Cc1ccc(cc1C)NS(=O)(=O)c2ccc3c(c2)[C@@H]4C=CC[C@H]4[C@@H](N3)c5c6ccccc6ccc5OC C14543942
Cc1cc(cc(c1)NS(=O)(=O)c2ccc3c(c2)[C@H]4C=CC[C@H]4[C@@H](N3)c5c6ccccc6ccc5OC)C C14544155
c1ccc(cc1)[C@@H]2CC3=C([C@@H](C(=C(O3)N)C#N)c4cccc(c4)OCc5c(cccc5Cl)F)C(=O)C2 C02840970
c1ccc2c(c1)cc(c(=O)o2)c3cccc(c3)NC(=S)NC(=O)CC45CC6CC(C4)CC(C6)C5 C16361761
CN(Cc1ccccc1)S(=O)(=O)c2ccc3c(c2)[C@H]4C=CC[C@H]4[C@@H](N3)c5c6ccccc6ccc5O C20751432
CN(Cc1ccccc1)S(=O)(=O)c2ccc3c(c2)[C@H]4C=CC[C@H]4[C@H](N3)c5c6ccccc6ccc5O C20751435
CC(C)Oc1ccc(cc1OC)[C@@H]2CC3=C([C@H](Nc4ccccc4N3)c5cc(ccc5F)F)C(=O)C2 C20882348
CC[C@H](C)Oc1ccc(cc1)[C@@H]2C3=C(C[C@@H](CC3=O)c4ccc(cc4)N(C)C)Nc5ccccc5N2 C21219479
CCOc1ccc(cc1OC)[C@@H]2CC3=C([C@H](Nc4ccccc4N3)c5c(cccc5Cl)Cl)C(=O)C2 C21225340
CC(C)Oc1ccc(cc1OC)[C@@H]2C3=C(C[C@@H](CC3=O)c4ccccc4Cl)Nc5ccccc5N2 C21225573
CC(C)Oc1ccc(cc1OC)[C@H]2C3=C(C[C@H](CC3=O)c4ccccc4Cl)Nc5ccccc5N2 C21225576
CC(C)Oc1c(cccc1OC)[C@H]2C3=C(C[C@@H](CC3=O)c4ccccc4Cl)Nc5ccccc5N2 C21234566
CC(C)Oc1ccc(cc1OC)[C@@H]2CC3=C([C@@H](Nc4ccccc4N3)c5cccc(c5)Cl)C(=O)C2 C21254019
CC(C)Oc1ccc(cc1)[C@@H]2CC3=C([C@@H](Nc4ccccc4N3)c5ccc(cc5)OC(C)C)C(=O)C2 C21256915
C[C@H]1CCc2c(sc(c2C#N)NC(=S)NC(=O)c3ccc(o3)c4cc(ccc4Cl)Cl)C1 C22748442
CC(C)c1ccc(cc1)[C@@H]2c3ccc(cc3OC(=C2C#N)N)OC(=O)/C=C/c4ccc(cc4)Cl C38649432
Cc1ccc(cc1)/C=C/C(=O)Oc2ccc3c(c2)OC(=C([C@@H]3c4ccc(cc4)C(C)(C)C)C#N)N C38649729
CC(C)(C)c1ccc(cc1)/C=C/C(=O)Oc2ccc3c(c2)OC(=C([C@H]3c4cccc(c4)Cl)C#N)N C38651180
CC(C)(C)c1ccc(cc1)C(=O)Oc2ccc3c(c2)OC(=C([C@@H]3c4cccc(c4)Br)C#N)N C38651447
c1cc(ccc1/C=C/C(=O)Oc2ccc3c(c2)OC(=C([C@H]3c4ccc(cc4)Br)C#N)N)Cl C38651600
c1cc(ccc1CC(=O)Oc2ccc3c(c2)OC(=C([C@@H]3c4ccc(c(c4)Cl)Cl)C#N)N)Cl C38656092
c1ccc(c(c1)/C=C/C(=O)Oc2ccc3c(c2)OC(=C([C@@H]3c4ccccc4Br)C#N)N)Cl C38678599
CSc1ccc(cc1)[C@H]2c3ccc(cc3OC(=C2C#N)N)OC(=O)c4ccc(cc4)Br C38682114
c1ccc(cc1)c2c(c3ccccc3[nH]2)/C=N/N=C/4\NC(=O)[C@@H](S4)Cc5cc(ccc5Cl)Cl C40476097
c1ccc(cc1)CN2[C@@H](c3c(n[nH]c3C2=O)c4cc(ccc4O)Cl)c5ccc(c(c5)Cl)Cl C39898819
CCCCCN1[C@@H](c2c(n[nH]c2C1=O)c3cc(c(cc3O)C)Cl)c4ccc(c(c4)Cl)Cl C39914406
Cc1ccc(cc1)CN2[C@@H](c3c(n[nH]c3C2=O)c4cc(c(cc4O)C)Cl)c5ccc(cc5)C(C)C C39914770
CCCCCN1[C@@H](c2c(n[nH]c2C1=O)c3c(cc(cc3O)C)C)c4ccc(c(c4)Cl)Cl C38704778
COc1ccc(cc1NS(=O)(=O)c2ccc3c(c2)[C@H]4C=CC[C@H]4[C@H](N3)c5ccc(cc5)F)Cl C58849627
c1ccc(cc1)/C=C(\C(=O)N/N=C/c2ccc(o2)c3ccc(cc3)Br)/NC(=O)c4ccccc4 C08384599
CC(C)c1ccc(cc1)/C=c\2/c(=O)n3c(=C([C@H](C(=C3N)C#N)c4ccc(cc4)C(C)C)C(=O)OC(C)C)s2 C01830264
c1ccc2c(c1)c3ccc(cc3o2)NC(=S)NC(=O)/C=C/c4ccc(o4)c5ccc(cc5Cl)Cl C08833075
Cc1ccc(cc1)C(=O)N[C@@H](C(C)C)C(=O)N/N=C\c2cc(ccc2OCc3cccc(c3)Cl)Cl C10041752
CCOc1cc(ccc1OCc2ccccc2Cl)[C@@H]3C4=C(CC(CC4=O)(C)C)Nc5ccccc5N3 C12411626
C[C@H](C(=O)NC12CC3CC(C1)CC(C3)C2)OC(=O)c4ccccc4Nc5ccc(cc5)SC(F)F C12541053
c1ccc(cc1)c2ccc([nH]2)C(=O)N(C3CCCCC3)[C@@H](c4ccc(cc4)F)C(=O)NC5CCCCC5 C12705293
c1ccc2c(c1)[nH]c(n2)c3c4c(sc3NC(=O)CCN5c6ccccc6Sc7c5cccc7)CCCC4 C12546239
CC(C)c1ccc(c(c1)Br)OCC(=O)NNC(=O)N2c3ccccc3Sc4c2cccc4 C13988927
CCN(CC)c1ccc(cc1)[C@H]2[C@H]3CC=C[C@@H]3c4cc(ccc4N2)S(=O)(=O)Nc5cc(cc(c5)C)C C14461632
Cc1ccc(cc1)[C@@H]2CC3=C([C@@H](Nc4ccccc4N3)c5ccc(c(c5)OC)OCc6ccccc6)C(=O)C2 C09805266
CCc1ccc(cc1)n2c(c(c(n2)C)C(c3ccc(cc3)Cl)c4c(nn(c4O)c5ccc(cc5)CC)C)O C16162090
Cc1ccc(cc1)CN(CCc2c[nH]c3c2cccc3)C(=O)CN(C4CC4)C(=O)NC56CC7CC(C5)CC(C7)C6 C16649442
CCCCOc1ccccc1[C@H]2C3=C(C[C@@H](CC3=O)c4ccc(cc4)OCC(C)C)Nc5ccccc5N2 C21220823
CCCCOc1ccccc1[C@H]2C3=C(C[C@H](CC3=O)c4ccc(cc4)OCC(C)C)Nc5ccccc5N2 C21220831
CCCCOc1ccccc1[C@@H]2C3=C(C[C@H](CC3=O)c4ccc(cc4)OCC(C)C)Nc5ccccc5N2 C21220836
CCOc1ccc(cc1Cl)[C@@H]2C3=C(C[C@H](CC3=O)c4ccc(cc4)OC(C)C)Nc5ccccc5N2 C21225885
CCOc1c(cccc1OC)[C@H]2C3=C(C[C@H](CC3=O)c4ccc(cc4)OCC(C)C)Nc5ccccc5N2 C21226395
CCCOc1ccc(cc1)[C@H]2CC3=C([C@@H](Nc4ccccc4N3)c5cccc(c5OCCC)OC)C(=O)C2 C21244687
c1ccc2c(c1)NC(=O)[C@@H](N2C(=O)/C=C/c3ccc(cc3)Cl)CC(=O)Nc4ccc(c(c4)Cl)Cl C27020278
CCc1c(sc2c1c(nc(n2)n3c(cc(n3)C)C)N(Nc4ccccc4)Nc5cccc6c5cccc6)C C34787400
Cc1ccc(cc1)NN(c2c3c(csc3nc(n2)n4c(cc(n4)C)C)c5ccccc5)Nc6ccccc6 C34787595
CCCCCOc1ccc(cc1)C(=O)Oc2ccc3c(c2)OC(=C([C@@H]3c4ccc(cc4Cl)Cl)C#N)N C38655393
CCCCCOc1ccc(cc1)C(=O)Oc2ccc3c(c2)OC(=C([C@H]3c4ccc(cc4Cl)Cl)C#N)N C38655398
CCOc1ccc(cc1OCC)[C@@H]2c3ccc(cc3OC(=C2C#N)N)OC(=O)c4ccc(cc4)C(C)(C)C C38679006
Cc1cccc(c1)C(=O)Oc2ccc3c(c2)OC(=C([C@H]3c4ccc(cc4)OCc5ccccc5F)C#N)N C38686379
Cc1cccc(c1)C(=O)Oc2ccc3c(c2)OC(=C([C@H]3c4ccc(cc4)OCc5ccc(cc5)F)C#N)N C38686442
Cc1ccc2c(c1)sc(c2Cl)C(=O)Oc3ccc4c(c3)OC(=C([C@@H]4c5ccc(cc5)C(C)C)C#N)N C38687042
CCCCOc1ccc(cc1)[C@@H]2c3ccc(cc3OC(=C2C#N)N)OC(=O)c4ccc(c(c4)Cl)OC C38687579
Cc1cc2c(c(oc2cc1C)C(=O)Oc3ccc4c(c3)OC(=C([C@H]4c5ccc(cc5)OCC=C)C#N)N)C C38688580
Cc1cc(c2c(c(oc2c1)C(=O)Oc3ccc4c(c3)OC(=C([C@H]4c5ccc(cc5)OCC=C)C#N)N)C)C C38688588
Cc1cc2c(c(oc2cc1C)C(=O)Oc3ccc4c(c3)OC(=C([C@@H]4c5cccc(c5)OCC=C)C#N)N)C C38701078
CCCCOc1cccc(c1)[C@@H]2c3ccc(cc3OC(=C2C#N)N)OC(=O)c4ccc(c(c4)Cl)OC C38701288
CCCCCOc1ccc(cc1)[C@@H]2c3ccc(cc3OC(=C2C#N)N)OC(=O)c4c(c5ccccc5o4)C C38701311
CCOc1ccccc1NC(=O)c2c3c(sc2NC(=O)COc4ccccc4)C[C@@H](CC3)C(C)(C)C C39389055
CCc1ccccc1NC(=O)c2c3c(sc2NC(=O)COc4ccc(cc4)Cl)C[C@@H](CC3)C(C)(C)C C39389061
CCCCCN1[C@@H](c2c(n[nH]c2C1=O)c3cc(ccc3O)Cl)c4ccc(cc4)OCc5ccccc5 C39898561
Cc1ccc(cc1)CN2[C@H](c3c(n[nH]c3C2=O)c4cc(c(cc4O)C)Cl)c5cccc(c5)OCCC(C)C C39914769
CC(C)CCOc1cccc(c1)[C@@H]2c3ccc(cc3OC(=C2C#N)N)OC(=O)c4ccc(cc4)C(C)(C)C C40529964
Cc1cc(c(c(c1)O)c2c3c([nH]n2)C(=O)N([C@@H]3c4ccc(cc4)C(C)(C)C)Cc5ccccc5Cl)C C38704933
Cc1ccc(cc1)CN2[C@@H](c3c(n[nH]c3C2=O)c4c(cc(cc4O)C)C)c5ccc(cc5)OCc6ccccc6 C38705258
C[C@H](CCCC(C)C)[C@@H]1CC[C@@H]2[C@]1(CC[C@@H]3[C@@H]2C[C@H]([C@]4([C@]3(CCC[C@@H]4O)C)NC(=O)C)OC(=O)C)C C43764272
CCOC(=O)[C@@H](NC(=O)C)SC1=C(C(=O)c2ccccc2C1=C)c3cc(c(c(c3)C(C)(C)C)O)C(C)(C)C C44545346
CCC(C)(C)[C@H]1CCc2c(sc3c2C(=N[C@H](N3)c4ccc(c(c4)OCC)OC(=O)c5ccc(cc5)C)O)C1 C08920023
Cc1ccc(cc1)n2c(nnc2SCC(=O)NNC(=C)c3ccc(cc3Cl)Cl)c4ccc(cc4)C(C)(C)C C01896952
Cc1ccc(cc1)n2c(nnc2SCC(=O)NNC(=C)c3ccc(cc3)Cl)c4ccc(cc4)C(C)(C)C C01902070
c1ccc(cc1)/C=C(/c2ccccc2)\C(=O)N(c3ccccc3)[C@@H](c4ccccc4O)C(=O)NC5CCCCC5 C36604093
COc1ccccc1[C@@H]2[C@@H]3CC=C[C@@H]3c4cc(ccc4N2)S(=O)(=O)Nc5ccc(cc5)c6ccccc6 C58846918
CCOc1ccccc1NS(=O)(=O)c2ccc3c(c2)[C@H]4C=CC[C@H]4[C@H](N3)c5ccc(cc5)C(C)(C)C C58849185
c1ccc(cc1)[C@@H](CCC(=O)N/N=C\c2cc(c(c(c2)Cl)OCc3cccc4c3cccc4)Cl)O C58889508
Cc1cc(c2c(c1)[C@@]3([C@H]([C@@]4(c5ccccc5NC4=O)[C@H]6[NH+]3CCC6)C(=O)c7ccc(cc7)OC)C(=O)N2)C C08789627
CC(C)[NH+]1CCc2c(sc3c2C(=N[C@H](N3)c4cccc(c4)OC(=O)c5ccccc5)O)C1 C08923422
c1ccc(cc1)c2c3cc(ccc3nc(n2)N/N=C/C4=[NH+][C@H]5C=CC=C[C@@H]5N4)Br C09137819
COC(=O)c1c(c2cc(ccc2[nH]1)Cl)NC(=O)C[NH+]3CCC(=CC3)c4ccc(cc4)F C02294482
CN(C)c1ccc(cc1)[C@@H]2C[NH2+][C@H](c3c2c4ccccc4[nH]3)c5ccc(c(c5)[N+](=O)[O-])Cl C03418590
C[C@@H]1C[C@H](CN(C1)c2cc(c3c4c2noc4-c5ccccc5C3=O)NCC[NH+](C)CCO)C C09641442
Cc1cc(=O)n2c(n1)NC(=[NH+][C@@H]2c3ccc(cc3)C(C)C)Nc4cccc(c4Cl)Cl C10075811
CCC[NH+](Cc1[nH]c(=O)c2c(n1)ccs2)CC(=O)NC3c4ccccc4-c5c3cccc5 C10090680
c1ccc(cc1)CC[C@]2(C(=O)NC(=O)N2)C3CC[NH+](CC3)Cc4cccc(c4)c5ccco5 C12036577
CC1(C[C@@H]2C[C@](C1)(C[NH+]2Cc3c(ccc4c3oc(=O)c(c4)c5[nH]c6ccccc6n5)O)C)C C05317889
C=CCn1c2c(c(n1)C(=O)N3CCCCCC3)C[C@H](CC2)[NH2+]CCc4c[nH]c5c4cccc5 C14537663
COc1ccc(cc1)[C@@H]2CCCCC[NH+]2CC(=O)NCC(=O)Nc3ccc(c(c3F)F)F C15105673
CC[NH+]1CCc2c(sc(c2[C@@H](C)NC(=O)Nc3cc(cc(c3)OC)OC)n4cccc4)C1 C20386429
CCOc1cccc(c1O)[C@@H]2CC(=N[C@@H]([NH2+]2)c3ccc(cc3)C(=O)OC)c4ccc(cc4)C C20764672
CCOc1cccc(c1O)[C@@H]2CC(=N[C@@H]([NH2+]2)c3cc(ccc3OC)OC)c4ccc(cc4)C C20764704
CCOc1cccc(c1O)[C@H]2CC(=N[C@@H]([NH2+]2)c3cc(ccc3OC)OC)c4ccc(cc4)C C20764708
COc1ccc(cc1)[C@@H]2CC3=C([C@H](n4c5ccccc5[nH+]c4N3)c6c[nH]c7c6cccc7)C(=O)C2 C22568018
c1ccc(cc1)[C@@H]2c3cccn3CC[NH+]2CC(=O)Nc4ccccc4C(=O)Nc5ccccc5 C32809737
c1cc(ccc1C[NH+](Cc2ccc(o2)C(=O)N[C@H]3CCCCNC3=O)C4CCCCC4)Br C34721336
c1cc(ccc1NCC/[NH+]=C/c2cc(cc(c2O)Br)Br)[N+](=O)[O-] C16428619
CC1(CC2=C([C@@H](N3C(=[NH+]2)N=C(N3)SCc4ccccc4F)c5cccc(c5)O)C(=O)C1)C C17242659
CC1(Cc2c(c(sc2C([NH2+]1)(C)C)NC(=O)/C=C/c3ccc(cc3)[N+](=O)[O-])C(=O)OC)C C38205077
CC1([C@@H](N(C(=S)S1)/N=C/C2=c3ccccc3=[NH+]C2)N(C(=O)NC4CCCCC4)O)C C38582740
c1ccc(cc1)Nc2nc(cs2)CS[C@H]3NN=C(N3C4CC4)C5=c6ccccc6=[NH+]C5 C38796875
Cc1ccc(cc1C)S(=O)(=O)N[C@H]2/C(=[NH+]/c3ccc(cc3)C(=O)[O-])/N=c4ccccc4=[NH+]2 C38958895
CC(C)c1ccc(cc1)[C@H]2[C@@H]3C(=c4ccccc4=[NH+]C3=O)NC(=N2)Nc5nc6ccccc6o5 C39916379
CC(C)(C)NC(=O)CS[C@H]1NN=C(N1c2ccc(cc2)Cl)C3=c4ccccc4=[NH+]C3 C39991137
CCCCNc1[nH+]c2c(s1)C[C@]3(CC[C@H]([C@H]([C@H]3[C@@H]2C)O)[C@H](C)C(=O)N4CCOCC4)C C43548629
C[C@H]1C[C@@H](C[NH+](C1)Cc2csc(n2)NC(=O)CNC(=O)C34CC5CC(C3)CC(C5)C4)C C45754475
c1cc(nc2c1[C@@H]([NH+]=N2)COc3cc(cc(c3Cl)F)Oc4cc(cc(c4)Cl)C#N)N C52569828
c1ccc(cc1)c2[nH+]c(c3ccccc3n2)N4CCN(CC4)Cc5nc6ccccc6c(n5)N C14323129
c1ccc2cc(ccc2c1)c3nc(on3)[C@@H]4Cc5c([nH]c[nH+]5)CN4C(=O)NC6CCCCC6 C15675940
CC(C)[NH+]1CCc2c(sc3c2C(=N[C@@H](N3)c4ccc(cc4)OC(=O)c5ccccc5)O)C1 C15946365
C[C@@H]1C(=O)Nc2cc(ccc2O1)NC(=O)CCC3=c4ccccc4=[NH+][C@H]3c5ccc(cc5)F C63194448
C[C@H]1C(=O)Nc2cc(ccc2O1)NC(=O)CCC3=c4ccccc4=[NH+][C@H]3c5ccc(cc5)F C63194450
Cc1c(c([nH]c1C(=O)NC[C@H](c2ccc(cc2)N(C)C)C3=c4ccccc4=[NH+]C3)C)C(=O)C C63209076
c1ccc2=[NH+][C@@H]3CN(CCC3=c2c1)C(=O)NCCC(=O)Nc4ccc(cc4)OC(F)(F)F C63294670
c1ccc2=[NH+][C@H]3CN(CCC3=c2c1)C(=O)NCCC(=O)Nc4ccc(cc4)OC(F)(F)F C63294672
c1ccc(cc1)C2=c3cc(ccc3=[NH+][C@@H]2C(=O)N/N=C/c4c5ccccc5ccc4O)[N+](=O)[O-] C63409356
c1ccc2=[NH+]CC(=c2c1)CCN/C(=N/C(=O)c3ccc4c(c3)OCO4)/Nc5ccccc5F C63589319
Cc1ccc(cc1C)S(=O)(=O)N[C@H]2/C(=N/c3cccc(c3)C(=O)[O-])/[NH+]=c4ccccc4=[NH+]2 C38959775
CCOC(=O)Cc1ccc(cc1)NC(=O)Nc2ccc(cc2)[C@H]3C=c4cc(ccc4=[NH+]3)Cl C63743841
CC(C)Cc1cc(nc(n1)N)C(=O)N2CCC3=c4ccccc4=[NH+][C@@H]3[C@H]2c5ccccc5F C64015259
Cc1ccc2=[NH+]CC(=c2c1)CCNC(=O)[C@@H](C)N3c4ccccc4N[C@@H](C3=O)C(F)(F)F C64538279
Cc1ccc2=[NH+]CC(=c2c1)CCNC(=O)[C@H](C)N3c4ccccc4N[C@@H](C3=O)C(F)(F)F C64538281
Cc1ccc2=[NH+]CC(=c2c1)CCNC(=O)[C@@H](C)N3c4ccccc4N[C@H](C3=O)C(F)(F)F C64538283
Cc1cc(nc([nH+]1)N2CCCC2)Nc3ccc(cc3)NS(=O)(=O)c4ccc(c(c4)F)F C64814506
CCCc1ccc(cc1)S(=O)(=O)N2CCC3(CC2)C(=[NH+]CCN3)NC4CCCCCC4 C65074632
C[C@@H]1C(=c2ccccc2=[NH+]1)c3csc(n3)NC(=O)CSc4[nH]c(cn4)c5ccccc5 C65322128
C[C@H]1C(=c2ccccc2=[NH+]1)c3csc(n3)NC(=O)CSc4[nH]c(cn4)c5ccccc5 C65322130
c1ccc2c(c1)c(c[nH]2)C[C@@H](C(=O)Nc3cccc(c3)Br)[NH+]4CCS(=O)(=O)CC4 C08782116
c1ccc2c(c1)c(c[nH]2)C[C@H](C(=O)Nc3cccc(c3)Br)[NH+]4CCS(=O)(=O)CC4 C08782117
CC[NH+]1CCC[C@@H]1CNC(=O)C2CCC(CC2)CNS(=O)(=O)c3ccc(cc3)Cl C08876202
c1cc(c(cc1Cl)NC(=O)C(=O)NC[C@@H](c2ccsc2)[NH+]3CCCCCC3)C#N C08893316
C[C@]12CCC[C@@]3([C@H]1C[C@H]4[C@@H](C2)OC(=O)[C@@H]4C[NH2+]CCc5c[nH]c6c5cc(cc6)OC)CO3 C09046074
CN1CCCc2c1ccc(c2)[C@@H](CNC(=O)C(=O)NCc3cccs3)[NH+]4CCCCC4 C09138247
c1ccc2c(c1)C[C@H]([NH+](C2)CC(=O)N3[C@@H](CC(=N3)c4cccs4)c5cccs5)C(=O)N C09876114
CC(C)c1ccccc1NC(=O)[C@H](C)[NH+]2CCC(CC2)NS(=O)(=O)c3cccs3 C11719659
Cn1cccc1[C@@H](CNC(=O)C(=O)NCCC2=CCCCC2)[NH+]3CCc4ccccc4C3 C11898413
Cn1cccc1[C@H](CNC(=O)C(=O)NCCC2=CCCCC2)[NH+]3CCc4ccccc4C3 C11898414
C[C@]12CCC[C@@]3([C@@H]1C[C@H]4[C@@H](C2)OC(=O)[C@H]4C[NH2+]CCc5c[nH]c6c5cc(cc6)OC)CO3 C12659731
c1ccc(cc1)CN(CCO)C(=O)C[C@H]2C(=O)NCC[NH+]2Cc3ccc(cc3Cl)F C12718587
c1ccc(cc1)[C@H]2c3ccsc3CC[NH+]2CC(=O)N4C[C@@H](Oc5c4cccc5)C(=O)N C14240263
Cn1c2c(c(n1)C(=O)NCc3ccncc3)C[C@@H](CC2)[NH2+]CC4C5CC6CC(C5)CC4C6 C14748629
c1ccc(cc1)CN(CCO)C(=O)C[C@H]2C(=O)NCC[NH+]2Cc3ccc4ccccc4c3 C14948056
c1ccc(cc1)[C@H]2c3ccsc3CC[NH+]2CC(=O)N4CCc5c4ccc(c5)S(=O)(=O)N C24945945
CC(C)[C@H](C(=O)NC[C@H](c1ccco1)[NH+]2CCCCC2)NC(=O)c3c(cccc3F)F C27498049
c1cc(oc1)CNC(=O)[C@@H]2CCC[NH+]2CC(=O)N[C@@H](c3ccc(cc3)F)c4cccs4 C34873448
c1ccc(cc1)C[C@@H](C[NH+](Cc2ccco2)Cc3[nH]c(=O)c4c5c(sc4n3)CCC5)O C36158866
C[C@H](CN(C[C@@H](C)O)C(=O)c1ccc(cc1)c2ccc3c(c2)CCC4(O3)CC[NH+](CC4)C)O C39227705
Cc1c[nH+]c([nH]1)CN(C)C(=O)CC[C@]2(CCC(=O)N2)Cc3ccc(cc3)c4ccccc4 C12151289
CCC[C@@H](C)C(=O)N1C[C@H](C2(C1)CC[NH2+]CC2)C(=O)NC[C@@H](C)Oc3ccc(cc3)F C39595478
CCC[C@H](C)C(=O)N1C[C@H](C2(C1)CC[NH2+]CC2)C(=O)NC[C@@H](C)Oc3ccc(cc3)F C39595481
CCC(CC)C(=O)N1C[C@H](C2(C1)CC[NH2+]CC2)C(=O)NC[C@@H](C)Oc3ccc(cc3)F C39595979
CC(C)CCNC(=O)[C@@H]1CN(CC12CC[NH2+]CC2)C(=O)c3cc(c(c(c3)Cl)OC)Cl C39601398
c1ccc(cc1)[C@H]2C[C@@H]2NC(=O)[C@@H]3CN(CC34CC[NH2+]CC4)C(=O)c5ccc(o5)c6ccccc6F C39602499
C[C@H]1CCCC[C@@H]1NC(=O)[C@@H]2CN(CC23CC[NH2+]CC3)C(=O)c4cc(ccc4Br)OC C39636003
C[C@H]1CCCC[C@H]1NC(=O)[C@@H]2CN(CC23CC[NH2+]CC3)C(=O)c4cc(ccc4Br)OC C39636005
C[C@@H](CNC(=O)[C@H]1CN(CC12CC[NH2+]CC2)C(=O)C3(CCCCC3)C)Oc4ccccc4 C39665178
CCCCC(=O)N1C[C@H](C2(C1)CC[NH2+]CC2)C(=O)NC[C@H](C)Oc3ccccc3Cl C39666356
CCC[C@H](C)C(=O)N1C[C@H](C2(C1)CC[NH2+]CC2)C(=O)NCc3ccc4c(c3)CCCN4C C39672135
CCC(CC)C(=O)N1C[C@@H](C2(C1)CC[NH2+]CC2)C(=O)NCc3ccc(cc3)OC(F)F C39673316
CC[C@H](C)C(=O)N1C[C@H](C2(C1)CC[NH2+]CC2)C(=O)N[C@@H](C)CCc3ccc(cc3)OC C39675269
CCC[C@@H](C)C(=O)N1C[C@H](C2(C1)CC[NH2+]CC2)C(=O)NCc3cccc(c3)OC(F)F C39678422
CCC[C@H](C)C(=O)N1C[C@H](C2(C1)CC[NH2+]CC2)C(=O)NCc3cccc(c3)OC(F)F C39678423
c1ccc(c(c1)OCCNC(=O)[C@H]2CN(CC23CC[NH2+]CC3)C(=O)[C@@H]4CCC=CC4)Cl C39681370
CC[C@@H](C)CC(=O)N1C[C@@H](C2(C1)CC[NH2+]CC2)C(=O)NCCOc3ccccc3Cl C39681381
CCC(CC)C(=O)N1C[C@@H](C2(C1)CC[NH2+]CC2)C(=O)N[C@@H](C)Cc3ccccc3OC C39686542
CCC(CC)C(=O)N1C[C@H](C2(C1)CC[NH2+]CC2)C(=O)N[C@@H](C)Cc3ccccc3OC C39686543
CC[C@@H](C)CC(=O)N1C[C@@H](C2(C1)CC[NH2+]CC2)C(=O)N[C@@H](C)Cc3ccccc3OC C39686718
CC[C@H](C)CC(=O)N1C[C@H](C2(C1)CC[NH2+]CC2)C(=O)N[C@@H](C)Cc3ccccc3OC C39686721
C[C@H](c1ccccc1)[NH2+]Cc2ccc(cc2)OC[C@@H](c3ccc4c(c3)n(c(=O)n4C)C)O C40721992
CC(C)C[C@@H]1C(=O)N(C2([NH2+]1)CCN(CC2)C(=S)Nc3ccc(cc3)OC)CC(C)C C36029058
CCNS(=O)(=O)c1ccc(c(c1)C(=O)NC[C@H](c2ccc(cc2)C)[NH+]3CCCC3)C C58085648
CC[NH+]1CCc2c(sc(c2C(=O)OCC)NC(=O)CN[C@@H]3CCCc4c3cccc4)C1 C58219036
c1ccc2=[NH+]CC(=c2c1)CCCC(=O)NNC(=O)COc3cccc(c3)Br C63180185
Cc1ccc(cc1)S(=O)(=O)N2CCC3(CC2)C(=[NH+]CCN3)NCc4cccc(c4)F C65074676
Cc1ccccc1S(=O)(=O)N2CCC3(CC2)C(=[NH+]CCN3)NCc4cccc(c4)F C65074746
COCC/[NH+]=C\1/[C@@]2(CCCN(C2)C(=O)c3cc(ccc3F)Cl)Nc4ccccc4N1 C65259879
Cc1ccn2cc([nH+]c2c1)CNC(=O)C[C@@H]3C(=O)Nc4cc(ccc4S3)C(F)(F)F C65563750
CCOc1cc(cc(c1OCC(=O)N)I)C[NH2+]C(C)C C04839509
CC[NH+]1CCc2c(sc(c2C(=O)N)NC(=O)CSc3ccc(cc3)F)C1 C05192421
CC1(C[C@](CCO1)(Cc2ccccc2)[C@@H](C[NH2+]Cc3ccc(cc3)O)CO)C C00826081
c1ccc2c(c1)C[C@@H]([NH+](C2)CC(=O)NCCc3ccc(cc3)F)C(=O)N C09514502
CCC[NH+]1CCc2c(sc(c2C(=O)N)NC(=O)Cc3cccs3)C1 C10061666
c1ccc(cc1)c2cc(c3ccccc3n2)[C@@H](C[NH+](CCO)CCO)O C08581566
c1cc(sc1[C@H]2CCC[NH+]2CCCC(F)(F)F)C(=O)NCC(=O)N C20255491
CCOc1cc(cc(c1O[C@@H]2CCCCNC2=O)Br)C[NH3+] C36824687
C[C@@H](c1ccc(cc1)S(=O)(=O)N)[NH2+]Cc2ccc(s2)Br C36954860
c1c(cc(c(c1NC(=O)CCCCC[NH3+])OC(F)F)Br)Cl C37020217
c1c(cc(c(c1NC(=O)[C@@H]2C[C@H](C[NH2+]2)O)OC(F)F)Br)Cl C37020251
C[NH+](C)CCCNS(=O)(=O)c1c(cc(cc1Br)Br)N C37063207
CC[NH+]1CCC[C@H]1CNS(=O)(=O)c2cc(ccc2N)Br C37928955
c1cc(sc1)C[NH2+][C@H](c2cc3c(c(c2)Br)OCO3)C(=O)N C37946610
c1ccc2c(c1)N(c3ccccc3S2)C[C@H](C[NH+](CCO)CCO)O C03628233
CCCc1ccc(cc1)[C@@H](CNI)N2CC[NH2+][C@@H](C2)O C39532859
CCOc1c(cc(cc1Br)Br)C[NH2+]C(C)(C)C(=O)N C40674597
c1cc(ccc1CN(CC(=O)N)C(=O)C[C@H]2CCC[NH2+]2)Br C42169983
C[NH+](Cc1cc(sc1)Br)C[C@@H](COc2cccc(c2)N)O C42360335
CC[NH2+]Cc1ccc(cc1N2C[C@H](CC[C@@H]2C)C(=O)N)Br C42438260
CC[NH2+]Cc1ccc(cc1N2CCC(CC2)CC(=O)N)Br C42438309
CCN(CC(=O)NC(C)C)[C@H](c1ccc(cc1)Br)[C@@H](C)[NH3+] C42954875
CCN(CC(=O)NC(C)C)[C@H](c1ccc(s1)Br)[C@@H](C)[NH3+] C43262309
C[C@@H]([C@H](c1ccc(s1)Br)N2CCCC[C@@H]2C(=O)NC)[NH3+] C43262459
CC[C@H](Cc1cccc(c1OCC(=O)NCC2CC2)Br)[NH3+] C48798162
c1cc(cc(c1)Br)CNS(=O)(=O)c2ccc(s2)CC[NH3+] C48866747
c1ccc(c(c1)CNS(=O)(=O)c2ccc(s2)C[NH3+])Br C48869871
C[C@H](c1ccc(s1)Cl)NS(=O)(=O)c2ccc(s2)CC[NH3+] C49147468
CC(C)[C@@H](C[NH+](C)C)NS(=O)(=O)c1cc(ccc1N)Br C49193060
CCNC(=O)[C@H](C)[NH2+]C[C@@H](COc1ccc(cc1Br)C)O C49201327
CCC(CC)NC(=O)COc1c(cccc1Br)C[C@@H](C)[NH3+] C49286685
CCC[C@H](C)NC(=O)COc1c(cccc1Br)C[C@H](C)[NH3+] C49289547
C[C@H](Cc1cccc(c1OCC(=O)N[C@@H](C)C(C)C)Br)[NH3+] C49309199
CC[NH2+][C@H](CC(F)(F)F)c1cc2c(cc1Br)[nH]c(=O)[nH]2 C52094624
c1cc(ccc1CC[NH3+])CNS(=O)(=O)c2ccc(cc2)Br C52899166
c1cc(ccc1c2c(c[nH]n2)C[NH2+]Cc3cc4ccc(cc4[nH]c3=O)F)F C55168997
C[C@@H](c1nc2c(s1)CCCC2)[NH2+]Cc3cn(c4c3cccc4)CCC(=O)N C55325838
CCn1c(=O)[nH]nc1S[C@@H](c2ccc(cc2)Br)[C@H](C)[NH3+] C61594342
C[C@@H](CNS(=O)(=O)c1cc(cc(c1Br)N)Cl)[NH+](C)C C61882189
C[C@@H](CNS(=O)(=O)c1cc(ccc1N)Br)C[NH+]2CCCC2 C62069446
CC(C)(C[NH3+])NS(=O)(=O)c1c(cc(cc1Cl)Br)Cl C63020566
c1ccc(cc1)[C@H]2[C@H](SNN2)C(=O)NCCC3=c4ccccc4=[NH+]C3 C63806979
CCc1c(sc(n1)C)CNc2c3c(c(sc3nc(n2)CC[NH3+])C)C C65536643
C[C@H]1CN(C[C@@H](O1)C)Cc2ccccc2CNC(=[NH2+])Nc3ccccc3 C66244031
CC(C)[C@@H](CN[C@@H](c1ccc(cc1)F)C(=O)N)[NH+]2CCc3ccccc3C2 C66939229
c1ccc(c(c1)C[NH+]2CCC(CC2)N[C@@H](c3ccc(cc3)F)C(=O)N)F C66939865
c1cc(ccc1[C@@H](C(=O)N)[NH+]2CCC(CC2)[C@@H](c3ccc(cc3)Cl)O)F C67400836
CCNC(=O)NC(=O)C[NH+]1CCC(CC1)[C@H](c2ccc(cc2)Cl)O C67400871
c1ccc(cc1)[C@H](C(=O)N)[NH+]2CCC(CC2)[C@H](c3ccc(cc3)Cl)O C67401075
CC1CC[NH+](CC1)C[C@@H](CNC(=O)N[C@H](c2cccs2)C(C)C)O C67610102
CC1(NC(=[NH2+])NC(=[NH2+])N1c2cccc(c2)CSc3ccccc3)C C03954614
CC[NH+]1[C@H]([C@H](C[C@@]1(C)CO)C[NH2+]Cc2cc[nH]n2)c3ccc(cc3)Cl C12305078
c1ccc2c(c1)CC[NH+](C2)[C@H]3[C@H](O[C@H]([C@H]3O)CO)C[NH2+]Cc4cccc(c4)Cl C20465253
C[C@H](C(=O)N1CCC[C@H]1C(=O)/[NH+]=c\2/ccc-3c(cc(oc3c2)O)C(F)(F)F)[NH3+] C35051120
C[C@@H](C(=O)N1CCC[C@H]1C(=O)/[NH+]=c\2/ccc-3c(cc(oc3c2)O)C(F)(F)F)[NH3+] C35051140
Cc1cc(oc-2c/c(=[NH+]\C(=O)[C@H](Cc3c[nH]c4c3cccc4)[NH3+])/ccc12)O C33998458
C[C@H](C[NH2+]CC[NH2+]Cc1ccc(o1)c2cc(cc(c2)Cl)Cl)O C38240429
C[C@H](C(=O)NC1=c2cc(ccc2=[NH+][C@@H]1C(=O)OC)Cl)[NH+]3CCC(CC3)C(=O)N C38610140
C[C@H](CNC(=O)[C@H]1C2=C(CCC2)[NH2+]N1)Oc3cccc(c3)C[NH+](C)Cc4cscn4 C39363328
Cc1cc(ccc1c2ccc(o2)C[NH2+]CC[NH2+]C[C@H](C)O)Br C19200314
CC[C@@H]([C@@H](c1ccc(cc1)Br)[NH+](C)CC(=O)NCC)[NH3+] C42954781
CC[C@H]([C@@H](c1ccc(cc1)Br)[NH+](CC(=O)N)C(C)C)[NH3+] C42955139
C[C@@H]([C@@H](c1ccccc1Br)[NH+]2CCC[C@@H](C2)C(=O)N)[NH3+] C43090656
CC[C@H]([C@H](c1ccccc1Br)[NH+]2CCC[C@@H](C2)C(=O)N)[NH3+] C43090676
CC[C@@H]([C@@H](c1ccccc1Br)[NH+](CC)CC(=O)NC)[NH3+] C43091813
CC[C@H]([C@@H](c1ccccc1Br)[NH+](CC)CC(=O)NC)[NH3+] C43091816
CC[C@H]([C@H](c1ccccc1Br)[NH+](CC)CC(=O)NCC)[NH3+] C43093055
CCC[NH+](CC(=O)NC)[C@@H](c1ccccc1Br)[C@@H](CC)[NH3+] C43093108
C[C@H]1CC[C@@H](C[NH+]1[C@@H](C[NH3+])c2ccccc2Br)C(=O)N C43093173
C[C@H]1CC[C@H](C[NH+]1[C@@H](c2ccccc2Br)[C@@H](C)[NH3+])C(=O)N C43093185
CCC[NH+](CC(=O)NC)[C@@H](c1ccc(s1)Br)[C@@H](CC)[NH3+] C43262393
CC[C@H]([C@@H](c1ccc(s1)Br)[NH+](CC(=O)N)C2CCCC2)[NH3+] C43262641
CC[C@@H]([C@@H](c1ccc(s1)Br)[NH+](C)CC(=O)NC(C)C)[NH3+] C43262954
CCCC[NH+](CC(=O)N)[C@@H](c1ccc(s1)Br)[C@@H](CC)[NH3+] C43263033
CCCC[NH+](CC(=O)N)[C@H](c1ccc(s1)Br)[C@@H](CC)[NH3+] C43263035
CC[C@H]([C@H](c1ccc(s1)Br)[NH+](CC(C)C)CC(=O)N)[NH3+] C43263051
CC[C@H]([C@H](c1cc(cs1)Br)[NH+](CC)CC(=O)NC)[NH3+] C43285719
CC[C@@H]([C@H](c1cc(cs1)Br)[NH+](CC)CC(=O)NCC)[NH3+] C43287052
CC[C@@H]([C@H](c1cc(cs1)Br)[NH+](CC)CC(=O)NC(C)C)[NH3+] C43287067
CCC[NH+](CC(=O)NC)[C@H](c1cc(cs1)Br)[C@@H](CC)[NH3+] C43287129
CC[C@@H]([C@H](c1cc(cs1)Br)[NH+]2CCCC[C@@H]2C(=O)NC)[NH3+] C43287167
CC[C@H]([C@@H](c1cc(cs1)Br)[NH+](C)CC(=O)NCCOC)[NH3+] C43287274
CC[C@H]([C@@H](c1cc(cs1)Br)[NH+](CC(=O)N)C2CCCC2)[NH3+] C43287294
CC[C@@H]([C@@H](c1cc(cs1)Br)[NH+](C)C[C@@H](COC)O)[NH3+] C43287423
CC[C@H]([C@@H](c1cc(cs1)Br)[NH+](C)C[C@@H](COC)O)[NH3+] C43287425
CCCC[NH+](CC(=O)N)[C@@H](c1cc(cs1)Br)[C@@H](CC)[NH3+] C43287661
CC[C@H]([C@H](c1cc(cs1)Br)[NH+](CC(C)C)CC(=O)N)[NH3+] C43287678
CC[C@H](C)/[NH+]=C(\N)/SCc1cc(oc-2c/c(=[NH+]\C(=O)C)/ccc12)O C46171955
CC(=O)/[NH+]=c\1/ccc-2c(cc(oc2c1)O)CS/C(=[NH+]/C3CCCC3)/N C46171959
C[C@H](CC[NH+](C)C)Nc1c2cc(ccc2[nH+]cc1N)Br C49555403
CC1CC[NH+](CC1)[C@H](CNC(=O)NC2CC[NH+](CC2)CC(=O)NC)C(C)C C61941957
c1cc(ccc1C2=[NH+]C3=C[C@@H](NN3C(=C2)C(F)(F)F)C(=O)NCCc4c[nH]c[nH+]4)F C53629590
COc1cc(cc(c1OCC(=O)N)Cl)C[NH2+]CCC2=c3ccccc3=[NH+]C2 C63887029
Cc1ccc(c(c1)C)NC(=O)CS[C@@H]2NN[C@H](O2)[C@H](CC3=c4ccccc4=[NH+]C3)[NH3+] C64098039
c1ccc2c(c1)C(=O)N([C@H](N2)O)CCCCCC(=O)NC3[NH+]=c4ccccc4=[NH+]3 C64199029
CC(C)[C@H](C(=O)NC1[NH+]=c2ccccc2=[NH+]1)N3[C@H](Nc4ccccc4C3=O)O C64600180
CC[C@H]([C@H]1[NH+]=c2ccc(cc2=[NH+]1)C)NC(=O)C3=CN(NN3)C4CCCCC4 C64622312
C[C@H](CCCC(C)(C)O)[NH+]1CN[C@@H]([C@@H]1c2[nH]cc[nH+]2)c3ccccc3 C65508468
CC1CC[NH+](CC1)C[C@@H](CNC(=O)NCC(C)(C)[NH+]2CCCCC2)O C67582642
C[C@H]1C[C@@H](C[NH+](C1)CCCCNC(=O)NC[C@H](C[NH+]2CCC(CC2)C)O)C C67621226
CCOc1ccc(cc1)/C=C/2\C[NH+](CC3=C2OC(=C([C@@H]3c4ccc(cc4)OCC)C#N)N)C(C)C C04180178
CCOc1ccccc1NC(=O)[C@H](c2ccccc2)[NH2+]Cc3cc4c(c(c3)Cl)OCCCO4 C08744801
CC(C)[NH+]1CCc2c(sc3c2C(=N[C@@H](N3)c4ccc(cc4)OC(=O)c5ccc(cc5)Cl)O)C1 C08923469
Cc1ccc(cc1NC(=O)C[NH2+][C@@H](c2ccccc2)c3cccs3)S(=O)(=O)N4CCCCC4 C09256949
c1cc2c(cc1[C@H]3[C@@H]4CCCC[C@@]4(CC[NH+]3CC(=O)Nc5ccc(cc5Cl)Cl)O)OCO2 C09316449
C[C@@H]1CCC[NH+](C1)CCCNc2cc3c(c4c2c(=O)c5ccccc5c4=O)[nH]c6ccccc6o3 C09009868
CCOc1cccc(c1O)[C@@H]2CC(=N[C@@H]([NH2+]2)c3ccc(c(c3)Br)OC)c4cccc(c4)OC C09542569
CCOc1cccc(c1O)[C@H]2CC(=N[C@H]([NH2+]2)c3ccc(cc3)C(=O)OC)c4cccc(c4)Br C09542640
Cc1cccc(c1n2c(nnn2)[C@@H](c3ccc(cc3)Cl)[NH2+]CCc4c([nH]c5c4cccc5)C)C C09971857
Cc1c(c(=O)n(n1C)c2ccccc2)NC(=O)[C@H](C)[NH2+][C@H](c3ccc(cc3)C4CCCCC4)C(C)C C11101113
CCc1cc2c(=O)c(c(oc2c(c1O)C[NH+]3C[C@]4(C[C@@H]3CC(C4)(C)C)C)C)c5[nH]c6ccccc6n5 C11867622
c1ccc(cc1)COc2ccc(cc2)C[NH+]3CCC(CC3)[C@]4(C(=O)NC(=O)N4)Cc5ccccc5F C12159363
CC(C)C[C@@]1(C(=O)N(C(=O)N1)CCc2cccs2)C3CC[NH+](CC3)Cc4cc5ccccc5[nH]4 C12244517
CCN(CC)c1ccc(cc1)[C@@H]2[C@@H]3CCCC[C@@]3(CC[NH+]2CC(=O)Nc4ccc(cc4)OC)O C09089903
C[C@H]1Cc2c3ccccc3[nH]c2[C@@H]([NH+]1C[C@H](COc4ccccc4)O)c5ccc(c(c5)OC)OC C12659551
c1ccc2c(c1)CCc3ccc(cc3N2)NC(=O)[C@@H]4C[C@@H](C[NH+]4Cc5ccccc5F)Sc6ncccn6 C12151986
CN(c1ccccc1)c2ccc(cc2)C[NH+]3CCC(CC3)[C@@]4(C(=O)NC(=O)N4)Cc5ccccc5 C12726965
C[NH+]1CCc2c(sc3c2C(=O)N[C@@H](N3)c4ccc(cc4)OC(=O)c5cccc6c5cccc6)C1 C13553001
CCN(CC)c1ccc(cc1)[C@@H]2[C@H]3CCCC[C@]3(CC[NH+]2CC(=O)Nc4ccc(cc4)OC)O C13778560
CC1CC[NH+](CC1)CC(=O)Nc2c(c3c(s2)C[C@H](CC3)C(C)(C)C)C(=O)Nc4cccc(c4)[N+](=O)[O-] C15946694
CC1CC[NH+](CC1)CCC(=O)Nc2c(c3c(s2)C[C@@H](CC3)C(C)(C)C)C(=O)Nc4cccc(c4)[N+](=O)[O-] C15946939
CCC[NH+](Cc1[nH]c(=O)c2c(csc2n1)c3ccccc3)CC(=O)Nc4ccc(c(c4F)F)F C16590081
COc1ccc2c(c1)c3c([nH]2)[C@H]([NH2+][C@@H](C3)C(=O)OC)c4ccc(c(c4)COc5ccccc5F)OC C20259490
Cc1c2c(cc(/c(=[NH+]/c3ccc(cc3)Cl)/o2)C(=O)Nc4ccc(cc4)Br)c(cn1)CO C20617554
Cc1ccc(cc1)c2cs/c(=N\S(=O)(=O)c3ccc(cc3)NC(=O)C[NH+]4CCCCCC4)/[nH]2 C16806092
Cc1ccc(c(c1)CSc2nc(c3c4c(sc3n2)COC(C4)(C)C)N5CC[NH+](CC5)CC(=O)N)C C34750136
c1cc[nH+]c(c1)N2CCN(CC2)c3nc(c4c(n(nc4n3)c5ccc(cc5)Cl)N)c6ccc(cc6)F C35930051
CCc1cc2c(=O)c(c(oc2c(c1O)C[NH+]3C[C@@]4(C[C@H]3CC(C4)(C)C)C)C)c5[nH]c6ccccc6n5 C36493277
CC1(Cc2c(c(sc2C([NH2+]1)(C)C)NC(=O)COc3ccc(cc3Cl)Cl)C(=O)OC)C C17242854
Cc1cc2c(cc1S(=O)(=O)NCc3ccc(o3)C[NH+]4CCCCCC4)[nH]c5c2C(=O)CC(C5)(C)C C09685628
c1ccc(cc1)Cn2c(n[nH]c2=S)C3=CC4=[NH+][C@H](C[C@@H](N4N3)C(F)(F)F)c5ccc(cc5)Cl C02791382
CCOC(=O)c1c2c(sc1NC(=O)COc3ccc4ccccc4c3)C([NH2+]C(C2)(C)C)(C)C C38806243
c1ccc2c(c1)c3c([nH]2)[C@@H]([NH+](CC3)CC(=O)Nc4ccc(cc4)F)c5cc(cc6c5OCO6)Cl C39228536
c1ccc2c(c1)c3c([nH]2)[C@@H]([NH+](CC3)CC(=O)Nc4ccc5c(c4)CCC5)c6cc(cc7c6OCO7)Cl C39228748
CCc1cc2c(c(c1O)C[NH+]3C[C@]4(C[C@@H]3CC(C4)(C)C)C)O[C@@H]([C@@H](C2=O)c5[nH]c6ccccc6n5)C C39345059
COc1ccc(cc1)CC[C@@H]2Nc3ccc[nH+]c3N2C4CCN(CC4)C(=O)Cc5c[nH]c6c5cccc6 C39445526
COc1ccc(cc1)CC[C@H]2Nc3ccc[nH+]c3N2C4CCN(CC4)C(=O)Cc5c[nH]c6c5cccc6 C39445527
c1ccc(cc1)Cc2cc(ccc2N3CC[NH2+][C@H](C3)c4ccccc4O)S(=O)(=O)Oc5ccccc5 C39528328
c1cc(ccc1c2ccc(o2)C(=O)N3C[C@@H](C4(C3)CC[NH2+]CC4)C(=O)NC5CCCCCCC5)F C39659923
CCc1ccc(cc1)[C@@H](C)NC(=O)[C@@H]2CN(CC23CC[NH2+]CC3)C(=O)c4ccc(o4)c5ccccc5F C39696254
CCc1ccc(cc1)[C@H](C)NC(=O)[C@H]2CN(CC23CC[NH2+]CC3)C(=O)c4ccc(o4)c5ccccc5F C39696257
C[C@@H](C(=O)NC1CCCC1)S[C@H]2NN=C(N2c3ccc(cc3)Cl)C4=c5ccccc5=[NH+]C4 C44658324
Cc1ccc(cc1)/[NH+]=c/2\c(cc3c(cnc(c3o2)C)CO)C(=O)Nc4ccc(cc4)Br C02955709
CC(C)[NH+]1CCc2c(sc3c2C(=N[C@H](N3)c4ccc(cc4)OC(=O)c5ccccc5Cl)O)C1 C15946383
CN(C)c1ccc(cc1)[C@@H](CNC(=O)CNC(=O)c2ccc(cc2)Br)C3=c4ccccc4=[NH+]C3 C63240987
CN(C)c1ccc(cc1)[C@H](CNC(=O)CNC(=O)c2ccc(cc2)Br)C3=c4ccccc4=[NH+]C3 C63240988
CCc1ccc(cc1)/C=N/NC(=O)[C@@H](CC2=c3ccccc3=[NH+]C2)NC(=O)c4ccc(cc4)Cl C63266696
CC[C@H]1C2=C(CC(CC2=O)(C)C)Nc3ccccc3N1CC(=O)NCCC4=c5ccccc5=[NH+]C4 C63633167
Cc1cc(cc(c1)/[NH+]=c\2/c(cc3c(cnc(c3o2)C)CO)C(=O)Nc4ccc(cc4)Br)C C02955958
COC(=O)C1=C2CCCC[C@@H]2S[C@@H]1NC(=O)Nc3ccc(cc3)[C@@H]4C=c5cc(ccc5=[NH+]4)Cl C63743888
COc1cc(cc(c1OC)Br)[C@H](c2ccc3cccnc3c2O)Nc4cccc[nH+]4 C04164751
C[C@H]1CCCN(C1)S(=O)(=O)c2ccc(cc2)C(=O)Nc3c(c4c(s3)C([NH2+]C(C4)(C)C)(C)C)C#N C08881758
Cc1c2c(ccc3c2[C@@H](CC4(O3)CCCCC4)O)oc1C(=O)NCC[NH+](C)C5CCCCC5 C08912086
Cc1cc(cc2c1NC(=O)[C@@]23[C@@H](C[C@@H]4[NH+]3CCC4)C(=O)Nc5cc(ccc5OC)OC)Cl C09058954
Cc1cc(cc2c1NC(=O)[C@]23[C@@H](C[C@@H]4[NH+]3CCC4)C(=O)Nc5cc(ccc5OC)OC)Cl C09058955
Cc1cc(cc2c1NC(=O)[C@]23[C@H](C[C@@H]4[NH+]3CCC4)C(=O)Nc5cc(ccc5OC)OC)Cl C09058957
Cc1ccc(cc1NC(=O)C(=O)NC[C@@H](c2ccc3c(c2)CCCN3C)[NH+]4CCCCC4)Cl C09165265
Cc1c2cc(ccc2[nH]c1C(=O)N[C@H]3C[C@H]([NH+](C3)Cc4cc(ccc4F)F)C(=O)OC)Cl C11815332
CCN(CC)c1c(c2c3c(nc4c2c([nH+]1)NC5(N4)CCCCC5)O[C@H](C3)c6ccccc6)C#N C03358657
Cc1ccc2c(c1C)NC(=O)[C@@]23[C@H]4[C@@H]([C@@H]([NH2+]3)Cc5ccccc5)C(=O)N(C4=O)C6CCCCCC6 C02161110
Cc1ccc2c(c1C)NC(=O)[C@@]23[C@H]4[C@@H]([C@H]([NH2+]3)Cc5ccccc5)C(=O)N(C4=O)C6CCCCCC6 C02161106
COc1ccccc1Cn2cnc3c(c2=O)c4c(s3)C[C@H](CC4)[NH2+]CC5(CCCCC5)O C15004261
c1cc(ccc1/C=N/NC(=[NH2+])S[C@@H]2CC(=O)N(C2=O)c3cc(ccc3Cl)Cl)Cl C03188610
Cc1c2cc3c(cc2oc(=O)c1CCC(=O)NCCc4c[nH]c[nH+]4)oc(c3c5ccccc5)C C13551435
C[NH+]1CCN(CC1)S(=O)(=O)c2ccc3c(c2)[C@H]4C=CC[C@H]4[C@H](N3)c5c6ccccc6ccc5O C20751782
COc1ccc(cc1)[C@H]2CC3=C([C@H](n4c5ccccc5[nH+]c4N3)c6c[nH]c7c6cccc7)C(=O)C2 C22568015
COc1ccc(cc1)[C@H]2CC3=C([C@@H](n4c5ccccc5[nH+]c4N3)c6c[nH]c7c6cccc7)C(=O)C2 C22568023
c1ccc(cc1)[C@@H](C2CC[NH+](CC2)CC(=O)N3c4ccccc4NC(=O)C[C@@H]3C(F)(F)F)O C29481147
c1ccc(cc1)/C=C/c2nc(c3c4c(sc3n2)CCCC4)NCC[NH2+][C@@H]5CCS(=O)(=O)C5 C32809988
C[C@@H](C[NH+](C)C)CSc1[nH]c(=O)c2c(n1)N[C@H]3CC(CC(=O)[C@@H]3[C@@H]2c4ccccc4)(C)C C35418850
CN(C)C(=O)c1c2c(n(n1)CC3CCCCC3)CC[C@H](C2)[NH2+]C4[C@@H]5CC6C[C@H]4CC(C5)(C6)O C14743978
CCOC1=C[C@H]2C[NH+]3[C@@H](C[C@@H]2C=C1c4ccccc4O)CO[P@@](=O)(N3)Cc5ccccc5 C39466541
CCOC1=C[C@H]2C[C@@H]3CO[P@@](=O)(N[NH+]3C[C@@H]2C=C1c4ccccc4O)Cc5ccccc5 C39466876
CCOC1=C[C@@H]2C[C@H]3CO[P@@](=O)(N[NH+]3C[C@@H]2C=C1c4ccccc4O)Cc5ccccc5 C39466877
CCOC1=C[C@H]2C[C@H]3CO[P@@](=O)(N[NH+]3C[C@@H]2C=C1c4ccccc4O)Cc5ccccc5 C39466879
CCOC1=C[C@@H]2C[NH+]3[C@@H](C[C@@H]2C=C1Cc4ccccc4)CO[P@@](=O)(N3)c5ccccc5O C39467082
CCOC1=C[C@@H]2C[C@H]3CO[P@@](=O)(N[NH+]3C[C@@H]2C=C1Cc4ccccc4)c5ccccc5O C39467471
CCO[P@]1(=O)N[NH+]2C[C@@H]3C=C(C(=C[C@@H]3C[C@@H]2CO1)Cc4ccccc4)c5ccccc5O C39469330
CCCc1cc(ccc1N2CC[NH2+][C@@H](C2)c3ccccc3O)S(=O)(=O)Oc4ccccc4 C39529217
CCCc1cc(ccc1N2CC[NH2+][C@H](C2)c3ccccc3O)S(=O)(=O)Oc4ccccc4 C39529218
C[C@H]1CCC[C@@H]([C@@H]1C)NC(=O)[C@@H]2CN(CC23CC[NH2+]CC3)C(=O)c4ccc(o4)c5ccc(cc5)F C39637486
C[C@@H]1CCC[C@H]([C@@H]1C)NC(=O)[C@@H]2CN(CC23CC[NH2+]CC3)C(=O)c4ccc(o4)c5ccc(cc5)F C39637487
Cc1c(cccc1Cl)CNC(=O)[C@@H]2CN(CC23CC[NH2+]CC3)C(=O)c4ccc(o4)c5ccccc5F C39695124
CC1(CC(CC([NH+]1C)(C)C)NC(=O)[C@H]2CC=CC[C@H]2C(=O)N3CCc4c5ccccc5[nH]c4C3)C C44940463
c1cc(cc(c1)[C@@]2(C3=[NH+]CCCN3C(=N2)N)c4ccc5c(c4)OC(O5)(F)F)c6cccnc6F C45245377
C[C@]1(Cc2c(cccc2O1)C[NH+]3CCC4(CC3)CCN(CC4)C(=O)c5ccc(cn5)N)C(C)(C)C C45258504
C[C@H](C(=O)Nc1cc(c(cc1Cl)Cl)Cl)[NH+]2CCC(CC2)n3c4ccccc4[nH]c3=O C45512368
c1ccc(cc1)C[C@@H](c2ccccc2)NC(=O)C[NH+]3CCC(CC3)n4c5ccccc5[nH]c4=O C45512709
C[C@H](c1ccc(cc1Cl)Cl)NC(=O)[C@H](C)[NH+]2CCC(CC2)n3c4ccccc4[nH]c3=O C45513258
c1ccc2c(c1)c(c[nH]2)c3cs/c(=N\C(=O)C[NH+](Cc4cccs4)C[C@@H]5CCCO5)/[nH]3 C22373388
CC[C@@H]1Nc2c(cc([nH+]c2N1Cc3ccc(cc3)N(C)[C@@H](c4ccccc4)c5[nH]nnn5)C)C C52607211
c1cc(ccc1NC(=O)N2Cc3c([nH+]c[nH]3)C[C@H]2c4nc(no4)c5ccc(c(c5)Cl)F)Cl C15707302
c1ccc(cc1)c2cc(=O)c3c(cc(cc3o2)OCC(=O)NCCC4=c5ccccc5=[NH+]C4)O C63385897
Cc1ccc(cc1)N2C(=O)[C@@H]3[C@H](N[C@]4([C@@H]3C2=O)c5cc(ccc5NC4=O)C)CC6=c7ccccc7=[NH+]C6 C63479886
Cc1cccc(c1)N2C(=O)[C@@H]3[C@@H](N[C@]4([C@@H]3C2=O)c5cc(ccc5NC4=O)C)CC6=c7ccccc7=[NH+]C6 C63480088
CC\1=NN(C(=O)/C1=C(\C)/NCCC2=c3cc(ccc3=[NH+]C2)Cl)[C@H]4Nc5ccccc5S4 C63491191
c1ccc(cc1)C2=N[C@H]3C(=CNN3C(=C2)C(F)F)C(=O)NCCC4=c5cc(ccc5=[NH+]C4)Cl C63547258
CCC(=O)Nc1ccc(cc1)S(=O)(=O)Nc2ccc(cc2)[C@@H]3C=c4cc(ccc4=[NH+]3)Cl C63627356
CCC(=O)Nc1ccc(cc1)S(=O)(=O)Nc2ccc(cc2)[C@H]3C=c4cc(ccc4=[NH+]3)Cl C63627357
c1ccc2c(c1)CCCCN2C(=O)Nc3ccc(cc3)C(=O)NCCC4=c5ccccc5=[NH+]C4 C64503455
COc1cccc(c1OCc2ccc(cc2)F)[C@H]3C(=C(OC4=C3C(=O)C[C@H](C4)c5ccco5)N)C#N C00718365
c1ccc(cc1)S(=O)(=O)NN/C=C\2/c3ccccc3C(=O)N(C2=O)c4ccccc4C(F)(F)F C03200235
c1cc(c(cc1Cl)Cl)OCC(=O)NNC(=O)c2cc3cc(ccc3oc2=O)Br C00649802
c1cc(ccc1C(=O)NC(=S)Nc2c(c3c(s2)CCCCC3)C#N)S(=O)(=O)N4CCCC4 C09404704
C[C@@H]1Cc2cc(ccc2N1C(=O)C)S(=O)(=O)NCC3CCC(CC3)C(=O)NC4CCCCCC4 C09430586
CCCn1c2ccc(cc2nc1SCC(=O)N3CC[C@@H](Sc4c3cccc4)C)S(=O)(=O)N C09516757
CCCn1c2ccc(cc2nc1SCC(=O)N3CC[C@H](Sc4c3cccc4)C)S(=O)(=O)N C09516758
c1ccc2c(c1)/C(=C\3/C(=O)N(C(=S)S3)NC(=O)COc4ccc(cc4Cl)Cl)/C(=O)N2 C01213630
c1ccc2c(c1)[C@]3(CCO2)C(=O)N(C(=O)N3)CC(=O)Nc4ccc(cc4Br)Br C12565516
c1ccc2c(c1)[C@@]3(CCO2)C(=O)N(C(=O)N3)CC(=O)Nc4ccc(cc4Br)Br C12565517
c1ccc(cc1)C[C@@H](C(=O)Nc2ccc(c(c2)F)F)NC(=O)N3C[C@H]4C[C@@H](C3)c5cccc(=O)n5C4 C02096388
c1cc(sc1)c2nc(c(o2)N3CCC(CC3)C(=O)N)S(=O)(=O)c4ccc(cc4)Br C13148026
c1cc(cc(c1)S(=O)(=O)N2CCCCCC2)NC(=O)C[C@H]3C(=O)Nc4cc(ccc4S3)Cl C14077457
Cc1c(sc2c1c(=O)[nH]c(n2)CS[C@@H](C)C(=O)Nc3ccc(cc3)c4cn5ccsc5n4)C C14583140
COc1ccc(cc1OC)[C@H]2[C@@H](N3c4ccccc4C=C[C@H]3[C@@]2(C#N)C(=O)N)C(=O)c5ccc(cc5)F C15023194
CC[C@@H](C)N1C(=O)c2c(c3cc(ccc3n2C[C@@]1(C)C(=O)NC4CCCCCCC4)F)NC(=O)C C15678274
c1cc(ccc1c2ccc(s2)C(=O)NNC(=O)[C@@H]3CCCN3S(=O)(=O)c4ccc(cc4)F)F C15822097
Cc1nc2c(cc(s2)c3ccccc3)c(n1)SCC(=O)N4CCc5c4ccc(c5)S(=O)(=O)N C16804434
C[C@@H]1CN(C[C@@H](O1)C)S(=O)(=O)c2ccc(cc2)NC(=O)CNc3ccc(cc3)Br C18936657
CC(C)(C)OC(=O)N1CC=C2[C@H](C1)[C@H](C(C(=C2C#N)N)(C#N)C#N)c3cc(ccc3F)Br C08411308
Cc1cc(cc(c1)NC(=O)[C@@H]2[C@H]3C=C[C@@]4([C@@H]2C(=O)N([C@@H]4C(=O)NC5CCCCC5)C6CCCCC6)O3)C C20106710
CCOc1ccc(cc1)[C@@H]2C(=C(OC3=C2S(=O)(=O)N(c4c3cccc4)Cc5cccc(c5)C)N)C#N C20558657
CC(=O)Oc1ccc(cc1OC)[C@H]2C3=C(C[C@@H](CC3=O)c4ccccc4OC)Nc5ccccc5N2 C21254280
Cn1c2c(c(n-3c2[C@H](Nc4c3cccc4)c5cccc(c5)O)c6ccc(cc6)Cl)c(=O)n(c1=O)C C21524943
CC(C)CCN1C(=O)c2c(c3cc(ccc3n2C[C@@]1(C)C(=O)NC4CCCCCC4)F)NC(=O)C C21866678
c1cc(sc1)S(=O)(=O)N2CCC[C@H](C2)C(=O)NNC(=O)c3ccc(s3)c4ccc(cc4)F C21971407
C[C@@H](C(=O)Nc1ccc(cc1)NC(=O)C)Sc2nc3c(c(cs3)c4cccs4)c(=O)n2C C23596608
CCc1c(sc2c1c(=O)n(c(n2)SCC(=O)N3CCC[C@H](C3)C(=O)N)c4ccc(c(c4)C)C)C C24144699
CC(C)(C)OC(=O)N1CC=C2[C@@H](C1)[C@@H](C(C(=C2C#N)N)(C#N)C#N)c3cc(ccc3F)Br C09113431
CC1CCC(CC1)NC(=O)C2CCC(CC2)CNS(=O)(=O)c3ccc4c(c3)C(C(=O)N4C)(C)C C09116886
[H]/N=C\1/N(C(=O)C[C@H](S1)C(=O)Nc2cccc(c2)OCC)/N=C(\C)/c3ccc(s3)Br C12412363
Cn1c2c(c(n-3c2[C@@H](Nc4c3cccc4)c5cc(ccc5O)Cl)c6ccccc6)c(=O)n(c1=O)C C08587509
c1ccc(cc1)c2ccc(c(n2)SCC3=C4[C@@H](C(=C(O[C@@H]4N=N3)N)C#N)c5ccc(cc5)F)C#N C39315359
C[C@@H]1[C@H](C(=O)N(N1C)c2ccccc2)NC(=O)CSc3[nH]cc(n3)c4ccc(cc4)Br C39617917
Cc1cc(c(c(c1)c2c3c([nH]n2)C(=O)N([C@H]3c4ccc(cc4)Br)[C@@H]5CCS(=O)(=O)C5)O)C C38702095
Cc1cc(ccc1NC(=O)c2c(c\3c(o2)CCC/C3=N\NS(=O)(=O)c4ccc(cc4)F)C)Cl C40826079
C[C@@H]1CCc2c(sc(c2C(=O)N[C@@H]3CCS(=O)(=O)C3)NC(=O)c4cc5cc(ccc5o4)C(C)C)C1 C41309778
Cc1nc(cs1)/C=C(\C)/[C@H]2C[C@H]3[C@@](O3)(CCC[C@@H]([C@@H]([C@H](C(=O)C([C@H](CC(=O)O2)O)(C)C)C)O)C)C C44135833
C[C@H]1CCc2c(cc(s2)C(=O)NNC(=O)CCN3C(=O)c4ccc(cc4C3=O)Br)C1 C46739846
CN(C)c1ccc(cc1)[C@@H](CNC(=O)[C@@H]2CCCN(C2)C(=O)N3CCCC3)c4c[nH]c5c4cccc5 C46902030
CCOC(=O)C1=CN(c2c(c(c(cc2C1)N)N3CCC4=C(C3)/C(=N\OC)/[C@H](CS4)C)C)C5CC5 C49036211
Cc1c(c(=O)n([nH]1)c2ccccc2)C(c3ccc(cc3)N(C)C)c4c([nH]n(c4=O)c5ccccc5)C C17723952
c1ccc(cc1)[C@@H](c2ccc3c(c2)[nH]cn3)NC(=O)[C@@H]4CCCN(C4)S(=O)(=O)c5cccs5 C25145963
c1cc(ccc1[C@@H]2C[C@@H](n3c(cc(n3)C(=O)N/N=C/c4ccncc4)N2)C(C(F)(F)F)(F)F)F C20602326
Cc1cc(c(cc1C)Br)N2C(=O)/C(=C\Nc3c(c4c(s3)CCC4)C#N)/C(=O)NC2=O C16267915
c1ccc(c(c1)CN2C(=O)/C(=C/c3cn(c4c3cccc4)CC(=O)Nc5ccc(cc5)F)/NC2=O)F C33333222
CC[C@@]1(CCC(=O)NC1=O)c2ccc(cc2)NC(=O)c3c4c(n(n3)c5ccc(c(c5)F)F)CCC4 C62625814
c1cc(c(cc1C2=NN=C3[C@@H]2[C@@H](C(=C(O3)N)C#N)c4cc5c(cc4Br)OCO5)Cl)Cl C00718461
c1cc(c(cc1C2=NN=C3[C@@H]2[C@H](C(=C(O3)N)C#N)c4cc5c(cc4Br)OCO5)Cl)Cl C00718462
CCCCN1C(=O)/C(=C\2/C[C@H](Sc3ccccc3N2)c4ccc(c(c4)OC)OC)/C(=O)NC1=S C33011954
CC1=CC(N2c3c1cc(cc3[C@](C2=O)(O)Oc4cc5c6c(c4)C(=O)C(=O)N6C(C=C5C)(C)C)O)(C)C C02101693
c1cc(ccc1N2C(=O)/C(=C\c3ccc(o3)c4ccc5c(c4)C(=O)NC5=O)/C(=O)N2)Br C06997652
Cc1c(sc(c1C(=O)OC)NC(=O)CN2C(=O)[C@@]3(CCCc4c3cccc4)NC2=O)C C08624014
CN(C)N1C2=C([C@@H](C(=C1N)C#N)c3cccc(c3)[N+](=O)[O-])C(=O)C[C@@H](C2)c4ccccc4 C01440866
Cc1cc2c(c(=O)n1C[C@H]3CCCO3)[C@@H](C(=C(O2)N)C#N)c4cc5c(cc4Br)OCO5 C01262078
C[C@H]1CCCC[C@H]1NC(=O)C2CCN(CC2)S(=O)(=O)c3ccc4c(c3)NC(=O)CO4 C09432362
C[C@@H]1C(=O)Nc2cc(ccc2O1)NC(=O)Cn3cnc4c(c3=O)c(cs4)c5cccs5 C09477925
Cc1ccc(cc1)n2c(c3c(n2)CS(=O)(=O)C3)NC(=O)C(=O)N[C@H]4C[C@@H](CC(C4)(C)C)C C10033937
C[C@H]1CCCC[C@@]12C(=O)N(C(=O)N2)CC(=O)Nc3cc4c(cc3Br)OCCO4 C11289856
COc1cc(ccc1O)[C@@H]2C3=C(CCCC3=O)Nc4n2nc(n4)SCc5ccccn5 C12349853
C[C@H]1CC(=O)Nc2ccccc2N1C(=O)CN3C(=O)[C@@](NC3=O)(C)c4ccc5c(c4)CCC5 C13018479
C[C@@H]1CCc2c(sc3c2c(ncn3)S[C@H](C)C(=O)c4c(n(c(=O)n(c4=O)C)C)N)C1 C13108544
CC1CCC2(CC1)C(=O)N(C(=O)N2)CC(=O)N[C@@H](c3ccc4c(c3)OCCCO4)C(C)C C14232991
Cc1ccc(cc1)n2c(=O)c(c([nH]c2=O)O)/C=C\3/C(=NN(C3=O)c4ccc(c(c4)C)C)C C01080946
CCc1ccc(cc1)NC(=O)/C=N/N2CC(=O)N3Cc4c(c5ccccc5[nH]4)C[C@@H]3C2=O C02159822
CN(C)N1C2=C([C@H](C(=C1N)C#N)c3ccc(cc3)[N+](=O)[O-])C(=O)C[C@@H](C2)c4ccccc4 C01177314
c1cc(ccc1CC2=N[C@H](OC2=O)c3ccc(cc3)NC(=O)c4nc[nH]n4)Br C16401305
COc1cc(cc(c1OC)OC)[C@H]2c3c(=O)[nH]c(nc3NC4=C2C(=O)CCC4)SC C16943651
CCOc1cc(ccc1OC(C)C)[C@@H]2[C@H]3CN(CC=C3C(=C(C2(C#N)C#N)N)C#N)C(=O)C C01242178
C=CCN1C(=O)C(=C2C[C@@H](Sc3ccccc3N2)c4ccc5c(c4)OCO5)C(=O)NC1=O C20899112
CCn1c2ccc(cc2nc1SCc3cc(=O)n4cc(ccc4n3)C)S(=O)(=O)N C22309434
c1ccc2c(c1)OC[C@H](O2)C(=O)NNC(=O)[C@H]3CCCN3C(=O)C45CC6CC(C4)CC(C6)C5 C22884465
c1cc(oc1)[C@H]2CC(=NN2C(=O)CSc3c(cc(c(n3)N)C#N)C#N)c4cccs4 C23936948
Cc1c(c(n(n1)c2ccccc2)C)[C@H]3C(=O)NCC[NH+]3Cc4nc5cc(ccc5c(n4)[O-])Cl C24215107
CCn1c(=O)c2c(c(sc2nc1SCC(=O)NC(=O)Nc3ccccc3C#N)C)C C24775684
c1ccn2c(c1)nc(c(c2=O)/C=C/3\C(=O)N(C(=S)S3)C4CCCC4)N5CCC(CC5)C(=O)N C34256973
Cc1ccc(c(c1)NC(=O)[C@@H]2CCCN2S(=O)(=O)c3ccc4c(c3)NC(=O)[C@@H](O4)C)C C35334674
CN1C(=O)N(C(=O)C12CCCCC2)CC(=O)NCC(=O)Nc3ccc(c(c3F)F)F C36728766
Cc1c(c(=O)oc2c1c(cc3c2CCC(O3)(C)C)OCC(=O)N4CCC(CC4)C(=O)N)C C08876971
Cc1ccc(cc1N2CCN(CC2)S(=O)(=O)c3ccc4c(c3)NC(=O)[C@@H](C(=O)N4)C)Cl C09252134
c1c2cc3c(cc2[nH]c(=O)c1CN(C[C@@H]4CCCO4)C(=O)NC5CCCCC5)OCCO3 C08750808
c1ccc(c(c1)NC(=O)C2CCN(CC2)CC3=NC(=O)C4=C(CSC4=N3)c5ccco5)O C38530238
CC1=C2[C@H](SCC(=N[C@H]2N(N1)C3=NC=NC4=NC=N[C@@H]43)O)c5ccc(c(c5)Cl)Cl C38598763
c1cc(cc(c1)F)NC(=O)N[C@H]2CC=NN2C3CCN(CC3)C(=O)C4=CC5=CC=N[C@@H]5C=C4 C39399964
CN1c2c(cc(cc2O)S(=O)(=O)c3ccccc3)C/C(=N/c4c1ncnc4Cl)/O C39480513
Cc1cc2c(c(=O)n1C)[C@@]3(c4ccccc4N(C3=O)Cc5ccccc5F)C(=C(O2)N)C(=O)OC C39918540
Cc1c(c(n(n1)c2ccc(cc2)F)C)CC(=O)NN3C(=O)C4(CCC(CC4)C)NC3=O C40143532
c1ccc2c(c1)CC[C@@]23C(=O)N(C(=O)N3)CC(=O)N4c5ccccc5NC(=O)C[C@@H]4C(F)(F)F C45726180
c1ccc2c(c1)CCc3ccccc3N2C(=O)COC(=O)c4ccc(o4)S(=O)(=O)N C46658235
c1cc(ccc1CCC(=O)N2CCN(CC2)c3ncc(cn3)Br)S(=O)(=O)N C46748376
Cc1cccc\2c1NC(=O)/C2=N\NC(=O)[C@H](C)n3cnc4c(c3=O)c5c(s4)C[C@@H](CC5)C C06166502
CCNC(=O)NC(=O)[C@@H](C)N1CCN(CC1)S(=O)(=O)c2c(c(c(c(c2C)C)C)C)C C25402887
c1ccc(cc1)CCN2c3ccc(cc3/C(=N\n4c(=O)[nH][nH]c4=O)/C2=O)Br C59157070
c1ccc2c(c1)nc(s2)c3ccc(o3)[C@@H]4[C@H]5C(=NC(=O)NC5=O)NC6=C4C(=O)CCC6 C63222002
C[C@@H](C(=O)/N=c/1\[nH]c2ccccc2s1)NC(=O)C3=NC4=CC=C([C@H]([C@@H]4C3)OC)OC C39983802
CCOc1ccccc1n2c(=O)c(c([nH]c2=O)[O-])[C@@H]3[C@@H]4C(=c5ccccc5=[NH+]4)CCN3C C63383757
CC1=C2[C@@H](SCC(=O)N[C@H]2N(N1)C3=NC=NC4=NC=N[C@@H]43)c5c(cccc5Cl)Cl C38598426
CC1=C2[C@H](SCC(=O)N[C@H]2N(N1)C3=NC=NC4=NC=N[C@@H]43)c5c(cccc5Cl)Cl C38598427
CC1=C2[C@@H](SCC(=O)N[C@H]2N(N1)C3=NC=NC4=NC=N[C@@H]43)c5ccc(c(c5)Cl)Cl C38598762
CCOc1ccccc1n2c(=O)c(c([nH]c2=O)[O-])[C@H]3[C@H]4C(=c5ccccc5=[NH+]4)CCN3C C64044357
CC(=CCC/C(=C/CC[C@]1([C@](N(C(=O)O1)C2CC([NH2+]C(C2)(C)C)(C)C)(C)O)C)/C)C C04199116
CCCCOc1ccc(cc1)C(=O)Nc2c(c3c(s2)C([NH2+]C(C3)(C)C)(C)C)C#N C04275307
CC1(Cc2c(c([nH+]c3c2c(c(s3)C(=O)c4ccccc4)N)N5CCCCC5)CO1)C C04785616
CC(C)(C)c1c-2cc(c(=O)nc2n([nH]1)c3ccc(cc3)Cl)C[NH2+]C4CCCCC4 C05976741
CC[NH+]1CCc2c(sc3c2C(=N[C@H](N3)c4ccc(o4)c5ccc(c(c5)Cl)C)O)C1 C08928043
c1cc(c(cc1/C=N/NC(=O)c2c(c(c(c([nH+]2)Cl)Cl)N)Cl)Cl)Cl C09545407
C[C@@H](c1cnn(c1)c2ccccc2)[NH2+]Cc3c[nH]nc3c4ccc(cc4)c5ccccc5 C12299322
Cc1c2cc(ccc2[nH]c1C[NH2+][C@@H](C)c3cnn(c3C)c4cccc5c4cccc5)OC C12597660
c1ccc2c(c1)cccc2C[NH+]3CCNC(=O)[C@@H]3CC(=O)NCCc4cccc(c4)Cl C15064233
CC(C)(C)c1ccc(cc1)c2cc(no2)C[C@H]3C[NH2+]CC[C@H]3CC(=O)NC(C)(C)C C15673715
CCN(CC)c1ccc(cc1)[C@H]2[C@@H]3CCCC[C@]3(CC[NH+]2CC(=O)Nc4ccccc4)O C13139045
c1ccc2c(c1)c(c[nH]2)[C@H]3C4=C(C[C@H](CC4=O)c5ccc(cc5)F)Nc6n3c7ccccc7[nH+]6 C19647230
Cc1ccccc1OCC(=O)Nc2c(=[NH+]Cc3ccccc3)c4ccccc4oc2O C20418999
c1ccc2c(c1)c(c[nH]2)[C@@H]3C4=C(C[C@H](CC4=O)c5ccc(cc5)Cl)Nc6n3c7ccccc7[nH+]6 C22574793
CC(C)c1ccc(cc1)[C@H]2CC3=C([C@@H](n4c5ccccc5[nH+]c4N3)c6c[nH]c7c6cccc7)C(=O)C2 C22708464
C[C@@H]1CC(=O)Nc2ccccc2N1C(=O)C[NH2+][C@@H](c3ccc4c(c3)CCC4)c5cccs5 C22791542
C[C@@H](c1ccc(c(c1)Cl)Cl)[NH2+][C@@H](C)C(=O)Nc2cc(ccc2Cl)[N+](=O)[O-] C23054922
CC1(Cc2c(c(sc2C([NH2+]1)(C)C)NC(=O)CCCSc3ccc(cc3)OC)C#N)C C23935768
CC(C)(C)c1c2cc(c(=O)[nH]c2n(n1)c3ccc(cc3)Cl)C[NH2+]C4CCCCC4 C26440764
Cc1c2c(cc3c1occ3c4ccccc4)c(c/c(=[NH+]\NC(=S)NCC=C)/o2)c5ccccc5 C30822728
Cc1c2c(cc3c1oc(c3c4ccccc4)C)c(c/c(=[NH+]\NC(=S)NC5CCCC5)/o2)c6ccccc6 C30822731
Cc1cccc2c1nc-3c4c(c(=[NH+]c5ccccc5)cc3o2)c(c6ccccc6c4O)O C09086396
Cc1ccc(c(c1)C)c2csc3c2c(=O)[nH]c(n3)C[NH+](C[C@H](C)O)C4CCCCC4 C35747690
c1cc(sc1)[C@H]2C[C@@H](N3C(=[NH+]2)C=C(N3)C(=O)NC45CC6CC(C4)CC(C6)C5)C(F)(F)F C04018823
Cc1ccccc1c2csc3c2c(=O)[nH]c(n3)C[NH+](CC(C)(C)O)C4CCCCC4 C36205778
CCc1cc2c(=O)c(coc2c(c1O)C[NH+]3CCC[C@H](C3)C)c4[nH]c5ccccc5n4 C37865621
CCc1cc2c(=O)c(coc2c(c1O)C[NH+]3CCC[C@@H](C3)C)c4[nH]c5ccccc5n4 C37865622
Cc1cccc2c1NC(=O)[C@@]23[C@]4(c5ccccc5NC4=O)[C@@H]([C@@H]6[NH+]3CCC6)C(=O)c7ccc8ccccc8c7 C09242703
Cc1cccc2c1NC(=O)[C@]23[C@@]4(c5ccccc5NC4=O)[C@@H]([C@@H]6[NH+]3CCC6)C(=O)c7ccc8ccccc8c7 C09242702
c1cc(c(cc1[C@H]2[NH2+][C@@H](CC(=N2)c3ccc4c(c3)OCO4)c5cc(ccc5O)Cl)Br)F C13831096
CC1(CC2=C([C@@H](C(=C3N2c4ccccc4C(=[NH+]3)N)C#N)c5cccc(c5)Cl)C(=O)C1)C C03654487
CC1(CC2=C([C@@H](C(=C3N2c4ccccc4C(=[NH+]3)N)C#N)c5ccc(cc5)Cl)C(=O)C1)C C03654492
CC1(CC2=C([C@H](C(=C3N2c4ccccc4C(=[NH+]3)N)C#N)c5ccc(cc5)Cl)C(=O)C1)C C03654489
C[C@@]([C@H]1C[C@@]23CC[C@@]1([C@H]4[C@@]25CC[NH+]([C@@H]3Cc6c5c(c(cc6)O)O4)CC7CC7)OC)(C(C)(C)C)O C38156722
Cc1ccc(cc1)CS/C(=[NH+]\N=C\2/c3ccccc3N(C2=O)Cc4ccccc4)/N C04349935
C[C@H]1C(=C(N=N1)C)C[NH2+]C[C@H]2CN(N[C@@H]2c3ccccc3Cl)c4ccc(cc4)F C39543394
CCOc1ccc2c(c1)c(c3ccc(cc3[nH+]2)N=C4C=C(C(=O)C(=C4)C(C)(C)C)C(C)(C)C)N C39559682
Cc1c(ccc(c1O)[C@H]2C(=C(N=[NH+]2)C)Oc3ccc(cc3)I)O C39580434
CC(C)c1ccc2c(c1)CC[C@H]3[C@@]2(CCC[C@]3(C)CNC(=O)c4coc(n4)[C@@H]5CCC[NH2+]5)C C43218182
CC(C)(C[NH2+]Cc1ccccc1)c2[nH]c(c(n2)c3ccc(c(c3)O)Cl)c4ccncc4 C45337309
c1ccc(cc1)C[NH+]2CCc3c(s/c(=N/C(=O)CCc4c[nH]c5c4cccc5)/[nH]3)C2 C49563422
c1cc(c(cc1/C=N/NC(=[NH2+])N)Br)OCc2ccc(cc2Cl)Cl C33362280
COc1ccccc1/[NH+]=c\2/c(cc3cc(cc(c3o2)OC)Br)C(=S)N C59171101
Cc1ccc(o1)CN(C2CC([NH2+]C(C2)(C)C)(C)C)C(=O)Nc3ccc(cc3)C(C)C C59274525
c1ccc(cc1)C[C@@H]2Nc3ccccc3N2CC(=O)NCCC4=c5ccccc5=[NH+]C4 C63281452
c1ccc(cc1)C[C@H]2Nc3ccccc3N2CC(=O)NCCC4=c5ccccc5=[NH+]C4 C63281457
CCN(CC)c1ccc2cc(/c(=[NH+]/c3ccc(cc3)Br)/oc2c1)C(=O)N C12524241
CCN1c2ccccc2N[C@H]1CCc3ccc(cc3)NC(=O)[C@@H]4C=c5ccccc5=[NH+]4 C63600707
c1ccc2=[NH+][C@H](C(=c2c1)NC(=O)c3ccc(cc3)Cl)C(=O)NCCC4=CCCCC4 C63752607
Cc1ccc(cc1)N/C(=N\C(=O)c2ccc(cc2)Cl)/NCCC3=c4ccccc4=[NH+]C3 C65329916
CC1CC[NH+](CC1)[C@H](c2ccc(cc2)N(C)C)c3cc(c(c(c3)C(C)(C)C)O)C(C)(C)C C01802394
c1ccc(cc1)CN2[C@@H](c3ccccc3C2=O)[NH2+]C4CCCCCCCCCCC4 C04598887
c1ccc(cc1)CN2[C@H](c3ccccc3C2=O)[NH2+]C4CCCCCCCCCCC4 C04598888
C[NH2+]C(c1ccccc1)(c2ccccc2)c3ccccc3N(C)C(=O)c4ccccc4 C06668334
CCc1ccc(cc1)C2=N[C@@H]([NH2+][C@@H](C2)c3cc(ccc3O)Cl)c4ccc(cc4)Br C09541642
CCc1ccc(cc1)C2=N[C@H]([NH2+][C@H](C2)c3cc(ccc3O)Cl)c4ccc(cc4)Br C09541650
CC(C)CCN1[C@H](c2ccccc2C1=O)[NH2+]C3CCCCCCCCCCC3 C09678658
Cc1ccc2nc(cc(=O)n2c1)C[NH2+][C@H](c3ccc(cc3)C4CCCCC4)C(C)C C15523729
CCOc1ccc(cc1)C2=N[NH+]=C(Nc3c2ccc4c3cccc4)c5ccc(cc5)F C05904760
CC(C)c1ccc(cc1)[C@@H]2C3=C(C(=O)N2c4ccccc4)NCC[NH+]=C3c5ccc(cc5)Cl C00709382
CCc1ccc2c(c1)C(=N[NH+]=C(N2)c3ccc(cc3)C(C)(C)C)c4ccc(cc4)C C06844072
c1ccc2c(c1)ccc(c2C[NH2+]C34C[C@H]5C[C@@H](C3)CC(C5)(C4)O)OCc6ccccc6F C13728713
Cc1ccc2c(c1)c(c[nH]2)CCn\3c(cs/c3=[NH+]\c4ccccc4)c5ccccc5 C16957413
Cc1ccc(cc1)c2c(s/c(=[NH+]\c3ccc(cc3)Br)/n2CC=C)NC(=O)C C27015918
CC(=O)Nc1c(n(/c(=[NH+]/c2ccccc2)/s1)Cc3ccccc3)c4ccccc4 C28405592
c1ccc(cc1)c2c/c(=[NH+]/c3c(c4c(s3)CCCC4)C#N)/c5cc(ccc5o2)O C12129964
CCCCO[C@]12[C@@H](C[C@H]3[C@@]1(CC[C@@H]4[C@@H]3CC[C@@H]5[C@@]4(CCCC5)C)C)SC(=[NH+]2)N C35074946
Cc1ccn2c(c1)[nH+]c(c2NC(C)(C)CC(C)(C)C)c3ccc(cc3)N(C)C C35172368
C[C@H]1CCC[C@@H]([C@@H]1C)N2[C@@H](c3ccccc3C2=O)[NH2+]C4CCCCCCCCCCC4 C36162573
CCOc1ccc(cc1)[C@H]2C3=C(Oc4ccccc4C3=c5c6ccccc6ccc5=[NH+]2)O C02060657
Cc1c(c(c(c(c1C)C)S(=O)(=O)NC[C@H](c2cccc3c2cccc3)[NH+]4CCCC4)C)C C38621805
c1cc(cc(c1)Cl)COc2ccc(c(c2)O)[C@H]3C(=CN=[NH+]3)c4ccc(cc4)Cl C38759712
CC1=C([C@@H]([NH+]=N1)c2ccc(cc2O)OCc3ccc(cc3)F)c4ccc(cc4)Cl C38766076
c1ccc(c(c1)COc2ccc(c(c2)O)[C@@H]3C(=CN=[NH+]3)c4ccc(cc4)Cl)Cl C38768192
c1cc(ccc1COc2ccc(c(c2)O)[C@@H]3C(=CN=[NH+]3)c4ccc(cc4)Cl)Cl C38827378
C=Cc1ccc(cc1)COc2ccc(c(c2)O)[C@@H]3C(=CN=[NH+]3)c4ccc(cc4)Cl C39029625
c1ccc2=[NH+]CC(=c2c1)/C=C/3\C(=O)N/C(=N/c4ccc(c(c4)C(F)(F)F)Cl)/S3 C39927016
c1ccc2c(c1)[nH+]c3n2[C@H](C[C@@H](N3)c4ccc(cc4)Cl)c5ccc(cc5)Cl C05459532
c1ccc2c(c1)[nH+]c3n2[C@H](C[C@H](N3)c4ccc(cc4)Cl)c5ccc(cc5)Cl C05459549
Cc1cc(ccc1O)c2cc(cc([nH+]2)N(C)CCc3ccccc3)c4ccccc4 C29569332
c1cc(ccc1C2(CC[NH+](CC2)[C@H]\3CCCCCCCCCC/C3=N\O)O)Cl C16401206
c1ccc2c(c1)[nH]c(n2)c\3cc4cc(ccc4o/c3=[NH+]\c5cccc(c5)F)Br C09434047
c1cc2c(cc1C3CCCCC3)c4c5n2CCN([C@H]5CCC4)C[C@@H](C[NH+]6CCCCCC6)O C57049736
c1ccc2c(c1)cc(/c(=[NH+]/c3ccc(cc3)Br)/o2)c4[nH]c5ccccc5n4 C27497533
CCc1ccc2=[NH+]C(=NNC(=c2c1)c3ccc(cc3)[N+](=O)[O-])c4ccc(cc4)F C06844148
Cc1cc(c(c2c1C(=O)/C(=C\c3ccc(cc3)C(C)C)/O2)C[NH+]4CCC[C@@H](C4)C)O C41512059
CC(C)(C)c1cc(cc(c1O)C(C)(C)C)[C@@H]2[C@H]3C(=c4ccccc4=[NH+]3)CCN2 C63393831
CC(C)(C)c1cc(cc(c1O)C(C)(C)C)[C@H]2[C@H]3C(=c4ccccc4=[NH+]3)CCN2 C63393832
c1ccc(cc1)C(c2ccccc2)NC(=O)[C@H]3CCCC4=c5cc(ccc5=[NH+][C@H]34)Cl C63395263
C[C@H](CNC(=O)[C@@H]1C(=c2ccccc2=[NH+]1)Sc3ccc(cc3)Cl)c4ccccc4 C63530396
Cc1ccc(cc1)[C@H]2[C@H]3C(=c4ccccc4=[NH+]3)CCN2C(=O)Nc5ccc(cc5Cl)C C63571466
Cc1ccc(cc1)[C@H]2[C@@H]3C(=c4ccccc4=[NH+]3)CCN2C(=O)NC56CC7CC(C5)CC(C7)C6 C63571596
c1ccc2=[NH+][C@H]3[C@@H](N(CCC3=c2c1)C(=O)NC45CC6CC(C4)CC(C6)C5)c7ccc(cc7)F C63571824
Cc1ccc(c(c1)Cl)NC(=O)N2CCC3=c4cc(ccc4=[NH+][C@H]3[C@H]2c5ccc(cc5)F)Cl C63572419
Cc1ccc(c(c1)C)NC(=O)N2CCC3=c4cc(ccc4=[NH+][C@H]3[C@@H]2c5ccc(cc5)F)Cl C63572540
Cc1ccc(cc1)[C@H]2[C@@H]3C(=c4cc(ccc4=[NH+]3)Cl)CCN2C(=O)Nc5ccccc5F C63572897
c1cc(ccc1[C@@H]2C=c3cc(ccc3=[NH+]2)Cl)NS(=O)(=O)c4ccc5c(c4)CCCC5 C63627338
Cc1ccc(cc1)[C@H]2C(=c3ccccc3=[NH+]2)SCCNC(=O)C45CC6CC(C4)CC(C6)C5 C63654919
Cc1cccc(c1C)[C@@H](c2cn(c[nH+]2)C(c3ccccc3)(c4ccccc4)c5ccccc5)O C35178157
Cc1cccc(c1C)[C@H](c2cn(c[nH+]2)C(c3ccccc3)(c4ccccc4)c5ccccc5)O C35178160
C1C2CC3CC1CC(C2)(C3)Nc4c(nc5c(n4)non5)NC67CC8CC(C6)CC(C8)C7 C04322309
Cc1ccc(c(c1)C)Nc2nc(nc(n2)Sc3nnc(s3)C)Nc4ccc(cc4C)C C02270355
CCOC(=O)C1=C(N=c2n(c(=O)/c(=C/c3ccc(cc3O)O)/s2)[C@@H]1c4cccc5c4cccc5)C C00636528
C[C@@H](c1ccc(cc1)c2ccccc2)NC(=O)CN3C(=O)[C@](NC3=O)(C)c4ccc(cc4)C(C)(C)C C08980471
CC[C@H](C(=O)N/N=c/1\c2c(c3cc4c(cc3o1)OC(CC4)(C)C)CCCC2)NC(=O)OC(C)(C)C C09050664
Cc1ccc(c(c1)C)NS(=O)(=O)c2cc(ccc2NN=C3CCCc4c3cccc4)[N+](=O)[O-] C12660198
CCCN1c2ccccc2[C@@]3(C1=O)c4c(c5ccccc5[nH]4)CCN3C(=O)NC6CCCCC6 C13635390
Cc1ccc(cc1C)OCC(=O)N/N=C/c2cc(ccc2O)/N=N/c3cccc(c3)Br C13858054
Cc1ccc(c(c1)C)/N=C\2/NC(=O)/C(=C/c3ccc(cc3)OCC(=O)Nc4ccc(c(c4)C)C)/S2 C15018579
CCc1ccccc1NC(=O)CSc2nnc(n2c3cccc(c3)C)c4c[nH]c5c4cccc5 C15275320
Cc1ccc(c(c1)NC(=O)CSc2nc3c4ccccc4[nH]c3c(=O)n2c5cc(cc(c5)C)C)C C17026294
Cc1ccc(cc1)n2c(nnn2)C3(CCCCC3)NCCc4c([nH]c5c4ccc(c5Cl)Cl)C C19848420
Cc1ccc(c2c1[nH]/c(=N\C(=S)NC(=O)c3ccc(o3)c4cccc(c4)[N+](=O)[O-])/s2)C C14270823
Cc1ccc(cc1C)C(=O)NC(=S)/N=c/2\[nH]c3ccc(cc3s2)C(=O)OC(C)C C20411861
Cc1ccc(c(c1)C)NS(=O)(=O)c2ccc(c(c2)[N+](=O)[O-])N/N=C/c3c(cccc3F)F C20755767
CCOC(=O)c1ccc2c(c1)s/c(=N/C(=S)NC(=O)c3ccc(cc3)C(C)C)/[nH]2 C20979302
CCCOc1ccc(cc1)[C@H]2CC3=C([C@@H](Nc4ccccc4N3)c5cc(ccc5OC)OC)C(=O)C2 C21255059
CCC(C)(C)[C@@H]1Cc2c(c3ccccc3[nH+]c2/C(=C/c4ccc(c(c4)[N+](=O)[O-])NC)/C1)C(=O)[O-] C14361473
CCOC(=O)c1ccc2c(c1)s/c(=N/C(=S)NC(=O)c3cc4ccccc4cc3OC)/[nH]2 C30826042
CCCCc1ccc2c(c1)s/c(=N/C(=S)NC(=O)c3cc(ccc3Cl)[N+](=O)[O-])/[nH]2 C32118601
Cc1cc(ccc1NC(=O)[C@]23CC[C@](C2(C)C)(/C(=N/Nc4ccc(cc4)[N+](=O)[O-])/C3=O)C)Cl C33522439
Cc1ccc(cc1)NN(c2c3c(c(sc3nc(n2)n4c(cc(n4)C)C)C)C)NC5CCCCC5 C34787114
CCc1c(sc2c1c(nc(n2)n3c(cc(n3)C)C)N(Nc4ccccc4)Nc5ccc(cc5)C)C C34787389
CC(C)(C)C1=CC(=C(Nc2ccccc2)N/N=C/c3ccc4c(c3)OCO4)C=C(C1=O)C(C)(C)C C08858936
CC(C)(C)c1ccc(cc1)[C@H]2c3ccc(cc3OC(=C2C#N)N)OC(=O)c4ccccc4[N+](=O)[O-] C38649758
Cc1cccc(c1OCC(=O)Oc2ccc3c(c2)OC(=C([C@H]3c4ccc(cc4)C(C)(C)C)C#N)N)C C38649774
Cc1cccc(c1C)OCC(=O)Oc2ccc3c(c2)OC(=C([C@@H]3c4ccc(cc4)C(C)(C)C)C#N)N C38649830
CCOc1cccc(c1)C(=O)Oc2ccc3c(c2)OC(=C([C@@H]3c4ccc(c(c4)Cl)Cl)C#N)N C38655985
CCOc1cccc(c1)C(=O)Oc2ccc3c(c2)OC(=C([C@H]3c4ccc(c(c4)Cl)Cl)C#N)N C38655990
Cc1ccc(cc1)[C@@H]2c3ccc(cc3OC(=C2C#N)N)OC(=O)c4c(c5cc(c(cc5o4)C)C)C C38686974
Cc1cc(c2c(c(oc2c1)C(=O)Oc3ccc4c(c3)OC(=C([C@@H]4c5ccccc5Cl)C#N)N)C)C C38687647
Cc1ccc2c(c(oc2c1C)C(=O)Oc3ccc4c(c3)OC(=C([C@@H]4c5cccc(c5)Cl)C#N)N)C C38687725
CCc1ccc2c(c1)c(c(o2)C(=O)Oc3ccc4c(c3)OC(=C([C@@H]4c5ccc(cc5)F)C#N)N)C C38688075
CCc1ccc(cc1)[C@H]2c3ccc(cc3OC(=C2C#N)N)OC(=O)c4c(c5cc(ccc5o4)Cl)C C38700450
CCOC(=O)N1C/C(=C\c2ccc(cc2)Cl)/C3=C(C1)[C@@H](C(=C(O3)N)C#N)c4ccc(cc4)Cl C39326733
Cc1c\2c(oc1C(=O)Nc3ccccc3[N+](=O)[O-])CC(C/C2=N\Nc4ccccc4)(C)C C39855843
CCCOc1cccc(c1)[C@@H]2c3c(n[nH]c3C(=O)N2Cc4ccc(cc4)C)c5cc(cc(c5O)C)C C39912384
CCCOc1cccc(c1)[C@H]2c3c(n[nH]c3C(=O)N2Cc4ccc(cc4)C)c5cc(cc(c5O)C)C C39912385
Cc1ccc(cc1)[C@@H]2c3ccc(cc3OC(=C2C#N)N)OC(=O)c4c(c5cc(ccc5o4)Cl)C C40530251
Cc1ccc(cc1)[C@H]2c3ccc(cc3OC(=C2C#N)N)OC(=O)c4c(c5cc(ccc5o4)Cl)C C40530253
Cc1ccc(cc1)NC(=O)c2c(c\3c(o2)CCC/C3=N\Nc4ccc(cc4)[N+](=O)[O-])C C40814763
CCOC(=O)c1c2c(sc1NC(=O)N/N=C/c3c(cccc3Cl)Cl)C[C@@H](CC2)C C40851475
C[C@H]1CCc2c(c(on2)Nc3c4cnn(c4nc(n3)NCCC5=CCCCC5)c6ccccc6)C1 C41026280
CC(C)(C)c1ccc(cc1)S(=O)(=O)Nc2c(c3ccccc3oc2=O)NC4CCCC4 C45961881
CC(C)(C)c1ccc(cc1)[C@@H]2c3c(n[nH]c3C(=O)N2CCc4ccc(cc4)OC)c5ccccc5O C09409173
CC(C)(C)c1ccc(cc1)[C@H]2c3c(n[nH]c3C(=O)N2CCc4ccc(cc4)OC)c5ccccc5O C09409174
c1ccc(cc1)c2cc(nc(n2)N/N=C\c3c4ccc(cc4ccc3O)[N+](=O)[O-])c5ccccc5 C16671059
CC(C)(C)OC(=O)N[C@H]1CCc2c(c(nc(n2)c3cccnc3)Nc4ccc(cc4)F)C1 C57774949
c1ccc(c(c1)NC(=O)/C=C/c2ccc(cc2)SC(F)(F)F)n3c4c(cn3)c(=O)[nH]cn4 C58787766
CC(C)(C)c1cc(cc(c1O)C(C)(C)C)/C=C(\C#N)/C(=O)Nc2cc(ccc2Cl)[N+](=O)[O-] C59201139
CC(C)(C)c1ccc(cc1)c2nnc(n2N)SCC(=O)Nc3ccc(c(c3)Cl)OC C03297524
Cc1cccc(c1)/C=N/n2c(c(c3c2nc4ccccc4n3)C(=O)NCCC5=CCCCC5)N C08818466
COc1ccc(cc1)CCNC(=O)c2c3c(nc4ccccc4n3)n(c2N)/N=C/c5ccc(cc5)Cl C02253822
COC(=O)c1c2c(sc1NC(=O)C[C@@H]3C(=O)Nc4cccc5c4c(ccc5)N3)CCCC2 C01049894
c1ccc(cc1)n2c(=O)c3c(nc2NNC(=S)NCc4ccco4)-c5ccccc5CC36CCCCC6 C12436937
c1ccc(c(c1)c2cc([nH]n2)C(=O)NN=Cc3cccc(c3)O)OCc4ccc(cc4)Cl C09763682
c1cc(ccc1c2nnc(n2c3ccc(cc3)Cl)SCC(=O)Nc4ccc5c(c4)[nH]c(=O)[nH]5)Cl C03456441
COc1ccc2c(c1)c3c([nH]2)c(=O)n(c(=S)[nH]3)Cc4ccc(cc4)C(=O)NCc5ccc(cc5)Cl C02690272
C[C@@H](C(=O)NC(=O)N)OC(=O)c1c2ccccc2nc\3c1CCC/C3=C\c4cccc(c4Cl)Cl C13524653
c1ccc2c(c1)C(c3ccccc3O2)C(=O)NNC(=O)c4ccc(cc4)CSc5[nH]c6ccccc6n5 C14357533
C[C@H](c1c2ccccc2c(=O)[nH]n1)C(=O)NC[C@@H]3Cc4cc(cc(c4O3)c5ccc6c(c5)cc[nH]6)Cl C14966623
CCN1C(=C([C@H](NC1=S)c2ccc(cc2)NC(=O)Nc3cccc(c3C)C)C(=O)OC(C)C)C C16610598
CCOC(=O)C1=C(N(C(=S)N[C@@H]1c2cccc(c2)NC(=O)Nc3ccc(cc3Cl)Cl)C)C C16610769
Cc1ccc(c(c1)C)Cc2c(nc([nH]c2=O)Nc3[nH]c(=O)c(c(n3)C)Cc4ccc(cc4C)C)C C16809445
C/C(=C\C(=O)Nc1ccccc1c2ccccc2)/NNC(=O)c3ccc(c(c3)Cl)[N+](=O)[O-] C08386659
Cc1ccc(cc1)OCCNC(=O)Nc2c([nH]/c(=N/S(=O)(=O)c3ccc(cc3)C)/s2)C C06269645
Cc1c2c(cccc2sc1C(=O)Nc3cc(ccc3O)S(=O)(=O)Nc4ccccc4OC)F C22196852
COc1ccc(cc1)[C@@H]2c3c(c4ccccc4[nH]c3=O)N/C(=N/c5nc6ccccc6s5)/N2 C22535495
C[C@H](c1nc(nc(n1)Nc2ccccc2)N)Sc3nnc(o3)c4ccc(cc4)C(C)(C)C C25039663
C[C@@H](c1nc(nc(n1)Nc2ccccc2)N)Sc3nnc(o3)c4ccc(cc4)C(C)(C)C C25039669
Cc1ccc(c(c1)NC(=O)C2=C(NC(=S)N[C@H]2c3ccc(c(c3)[N+](=O)[O-])Br)C)C C26920004
CCc1ccc(cc1)S(=O)(=O)c2cnc(nc2N)N3CCC(CC3)NC(=O)OC(C)(C)C C33301993
c1ccc(cc1)[C@H]2CC(=NN2c3ccc(cc3)/C=C(\C#N)/c4c(c(n[nH]4)N)C#N)c5ccccc5 C33568791
CC[C@H](C)[C@H](C(=O)N1CCN([C@@H](C1)C)C(=O)NC(C)C)NC(=O)Nc2ccc(cc2)C(C)C C35004454
COc1ccc(cc1)n2c(c3c(nc(nc3n2)NCCc4cccs4)c5ccc(cc5)F)N C35576975
CCN1C(=C([C@@H](NC1=O)c2ccc(cc2)NC(=O)Nc3ccccc3Br)C(=O)OCC)C C35707494
CCN1C(=C([C@H](NC1=O)c2ccc(cc2)NC(=O)Nc3ccccc3Br)C(=O)OCC)C C35707495
CC[C@@H](C)[C@H](C(=O)Nc1nnc(s1)c2ccc(cc2)F)NC(=O)Nc3ccccc3Br C35729063
COc1ccc(cc1)CCNc2nc(c3c(n(nc3n2)c4ccccc4Cl)N)c5ccc(cc5)F C35929989
CC(C)(C)NC(=O)[C@@H](c1ccc2c(c1)OCO2)N(c3cccc(c3)Cl)C(=O)c4c(cccc4O)O C36485002
COc1ccc(cc1COc2ccccc2F)/C=N/NC(=O)c3c(c(c(c(n3)Cl)Cl)N)Cl C20827874
C[C@@H](CCCC(C)C)NC(=O)c1c2c(nc3ccccc3n2)n(c1N)c4ccc5c(c4)OCO5 C02405021
COn1c2c(c3c(c1=O)cc4c(cccc4n3)c5ccccc5O)N[C@H](CC2=O)c6ccccc6O C39452619
Cc1ccc(cc1)C(=O)NNC(=O)c2c(c\3c(o2)CC(C/C3=N\Nc4ccccc4)(C)C)C C39855859
Cc1c\2c(oc1C(=O)NNC(=O)c3ccc(cc3)F)CC(C/C2=N\Nc4ccccc4)(C)C C39855862
Cc1ccc(cc1)c2c(c(nc3c2sc(c3C(=O)N4CCOCC4)Nc5ccc(cc5)C(C)C)N)C#N C39895354
CC[C@H](C(=O)Nc1c(c2c(s1)CCCC2)C(=O)N)Sc3nnc4n3c5c(cccc5c(c4)C)C C40170486
C[C@H]1C[C@@H](CN(C1)c2nc(c3cnn(c3n2)c4ccccc4)Nc5c(c6c(s5)CCCC6)C(=O)N)C C41026000
C[C@@H]1C[C@H](CN(C1)c2nc(c3cnn(c3n2)c4ccccc4)Nc5c(c6c(s5)CCC6)C(=O)N)C C41026320
CC1([C@H](N(C(=S)S1)/N=C/c2ccccc2O)N(C(=O)Nc3ccc(cc3)Cl)O)C C08951436
c1cc(cc(c1)O)/C=N/NC(=O)c2cc(n[nH]2)c3cccc(c3)OCc4ccc(cc4)Cl C12689899
c1ccc(c(c1)c2cc([nH]n2)C(=O)N/N=C/c3cccc(c3)O)OCc4ccc(cc4)Cl C13647250
c1ccc2c(c1)nc(s2)c3cc(ccc3O)NC(=S)NC(=O)/C=C/c4cccc(c4)[N+](=O)[O-] C01858918
CCOc1cc(ccc1O)[C@H]2c3c(n[nH]c3C(=O)N2Cc4ccc(cc4)C)c5cc(c(cc5O)C)Cl C09243650
Cc1ccc(c(c1)C)N/C(=N\C(=O)c2ccc3c(c2)OCO3)/NCCc4c[nH]c5c4cccc5 C32943095
CC(C)C(=O)N[C@@H](Cc1c[nH]c2c1cccc2)C(=O)Nc3ccc4c(c3)nc(o4)C(C)(C)C C25302266
c1ccc(c(c1)C(=O)N/N=C(/CSc2[nH]c3ccccc3n2)\c4ccc(cc4)[N+](=O)[O-])O C59460797
c1ccc2c(c1)C(=O)c3cccc(c3C2=O)NC(=O)CSc4nnc(n4N)c5cccc(c5)Cl C11313604
c1ccc(c(c1)/C=N/NC(=O)c2cc(n[nH]2)c3cccc(c3)OCc4ccc(cc4)Cl)O C09329506
Cc1ccc(cc1)NC(=O)Cn2c3ccccc3c(c2O)/N=N/C(=O)c4cc5ccccc5cc4O C08686732
CCOC(=O)c1ccccc1OCc2cc(ccc2OC)[C@H]3c4c(c5ccccc5[nH]4)CC[NH2+]3 C02151289
CCOc1ccc(cc1S(=O)(=O)Nc2ccc(cc2)/C(=N/C3CC([NH2+]C(C3)(C)C)(C)C)/O)Br C06146292
C[C@@H](c1cccs1)[NH2+]CC(=O)Nc2cc(ccc2Cl)S(=O)(=O)N3CCCCCC3 C08734744
C[C@H](c1cccs1)[NH2+]CC(=O)Nc2cc(ccc2Cl)S(=O)(=O)N3CCCCCC3 C08734745
Cc1cc2c(c(c1)Cl)NC(=O)[C@]23[C@H]4[C@@H]([C@H]([NH2+]3)Cc5ccccc5)C(=O)N(C4=O)CCc6ccccc6 C08790805
C[C@H]1CCCC[NH+]1CCCNc2cc3c(c4c2c(=O)c5ccccc5c4=O)[nH]c6ccccc6o3 C08914623
CC(C)C[C@H]1C[C@@H]([C@@]2([NH2+]1)c3cc(ccc3NC2=O)Br)C(=O)Nc4ccc(cc4)OC C08995027
Cc1ccc2c(c1)oc3cc(c4c(c3[nH]2)c(=O)c5ccccc5c4=O)NCC[NH+]6CCCC[C@H]6C C09009835
Cc1ccc2c(c1)[nH]c3c(o2)cc(c4c3c(=O)c5ccccc5c4=O)NCC[NH+]6CCCC[C@H]6C C08997220
CC1CCN(CC1)c2cc(c3ccccc3[nH+]2)/C=C(\C#N)/c4c(c(n(n4)c5ccccc5)N)C#N C09944293
CCC[NH+](CC(=O)Nc1ccc(c(c1F)F)F)CC(=O)Nc2c(c3c(s2)CCCCC3)C#N C03584917
CCOC(=O)c1c2c(sc1NC(=O)CSc3ccc(cc3)OC)C([NH2+]C(C2)(C)C)(C)C C10022470
C[C@@H]1CC(=O)Nc2ccccc2N1C(=O)C[NH+](C)[C@@H](C)C(=O)Nc3cc(cc(c3)Cl)Cl C11069600
Cc1c2cc(ccc2[nH]c1C(=O)N[C@@H]3C[C@H]([NH+](C3)Cc4ccc(cc4)SC)C(=O)OC)Cl C12331972
CCOC(=O)c1ccccc1OCc2cc(ccc2OC)[C@@H]3c4c(c5ccccc5[nH]4)CC[NH2+]3 C02151292
Cc1cc2c(c(c1)Cl)NC(=O)[C@@]23[C@H]4[C@@H]([C@@H]([NH2+]3)Cc5ccccc5)C(=O)N(C4=O)CCc6ccccc6 C12884528
C[C@H]1CCC[C@@H]([C@@H]1C)[NH2+]CC(=O)Nc2cc(ccc2Cl)S(=O)(=O)N3CCCCCC3 C14358009
c1cc(sc1)S(=O)(=O)Nc2ccc(cc2)C(=O)NCC3(CCCCC3)[NH+]4CCCCC4 C15387747
COc1cc(ccc1O)[C@H]2[C@H]3CCCC[C@@]3(CC[NH+]2CC(=O)Nc4c(c5c(s4)CCCC5)C(=O)OC)O C16013003
C[C@H]1CCC[C@@H]([C@@H]1C)[NH+](CCCNC(=O)c2cc3ccc4cccnc4c3[nH]2)Cc5ccco5 C20575533
CCOc1ccccc1NC(=O)NC[C@@H](c2ccc(cc2)N(C)C)[NH+]3CCc4ccccc4C3 C22419197
COc1ccc(cc1)N2[C@H](C3=C(C2=O)NCC[NH+]=C3c4ccc(cc4)Cl)c5ccc(cc5)O C01409668
C[NH+](C)C1(CCCCCC1)CNC(=O)c2ccc(cc2)NS(=O)(=O)/C=C/c3ccccc3 C25443849
c1ccc(cc1)c2csc3c2c(nc(n3)C[NH+]4CCCCC4)N5CCc6c(sc(n6)N)C5 C32916213
Cc1[nH+]c(cc(n1)NC2CCCCC2)Nc3ccc(cc3)NS(=O)(=O)c4ccc(cc4)F C33326901
CCc1c(sc2c1c(nc(n2)SCc3ccc(cc3)F)N4CC[NH+](CC4)CC(=O)N)C C34761807
CCNC(=O)N1CCC[NH+](CC1)CC2=C([C@@H](NC(=O)N2CC)c3ccc(cc3C)C)C(=O)OCC C35646849
CC(C)C[C@H]1C[C@H]([C@@]2([NH2+]1)c3cc(ccc3NC2=O)Br)C(=O)Nc4ccc(cc4)OC C35828133
CCN1C(=C([C@@H](NC1=O)c2ccc(cc2)C)C(=O)OCC)C[NH+]3CCCN(CC3)C(=O)NC(C)(C)C C36013979
CCNC(=O)N1CCC[NH+](CC1)CC2=C([C@@H](NC(=O)N2CC)c3cccc(c3)Cl)C(=O)OCC C36017110
C[C@@H]1CCc2c(sc3c2c(=O)[nH]c(n3)C[NH+](C[C@@H](COC(C)(C)C)O)C4CCCCC4)C1 C36161382
c1cc(oc1)/C=C/C(=O)Nc2ccc(cc2)[C@H]3[NH+]=C4C=C/C(=[NH+]\C(=O)/C=C/c5ccco5)/C=C4[N-]3 C38975585
c1ccc2=[NH+]/C(=N\S(=O)(=O)c3cccc(c3)Cl)/[C@H]([NH+]=c2c1)Nc4cccc(c4)C(=O)[O-] C38980545
CSc1ccc(c(c1)c2ccccc2O)N3CC[NH2+][C@@H](C3)S(=O)(=O)Oc4ccccc4 C39529965
CSc1ccc(c(c1)S(=O)(=O)Oc2ccccc2)N3CC[NH2+][C@H](C3)c4ccccc4O C39530454
Cc1ccc(cc1)CN2c3ccccc3N[C@H]2SCC(=O)N/N=C/C4=c5ccccc5=[NH+]C4 C39923406
c1c[nH+]cc(c1NC2CCCCCC2)S(=O)(=O)/N=C(\C[N+](=O)[O-])/NC3CCCCCCC3 C49871967
c1ccc(cc1)[C@H]2CC(=NN2c3ccc(cc3)[C@@H]4NC(=[NH2+])Nc5n4c6ccccc6n5)c7ccccc7 C19913459
c1ccc(cc1)[C@H]2CC(=NN2c3ccc(cc3)[C@H]4NC(=[NH2+])Nc5n4c6ccccc6n5)c7ccccc7 C19913461
c1ccc(cc1)NC(=O)C[NH+]2CCC(CC2)NC(=O)N[C@H](c3ccc(cc3)F)c4cccs4 C26281703
Cc1ccc(cc1)S(=O)(=O)N/[NH+]=c\2/c(cc3ccccc3o2)C(=O)Nc4ccccc4OC C59170734
C[C@H](C(=O)NC12CC3CC(C1)CC(C3)C2)[NH+]4CCC(CC4)C(=O)Nc5cc(ccc5O)Cl C59258594
Cc1cccc(c1)CSC2=[NH+]C3=NC(=C([C@@H](N3N2)c4cccs4)C(=O)Nc5ccc(cc5C)C)C C08609589
c1ccc2c(c1)nc(s2)n3c(=O)c(c([nH]3)CSc4ccc(cc4)Cl)/C=[NH+]/CCCO C02268321
c1ccc(cc1)CCNC(=O)CS[C@@H]2NN=C(N2c3ccccc3)C4=c5ccccc5=[NH+]C4 C39792900
CC(C)(C)OC(=O)N[C@@H](CC1=c2ccccc2=[NH+]C1)C(=O)N/N=C/c3ccc4c(c3)nccn4 C63426758
c1ccc2=[NH+]CC(=c2c1)CCNC(=O)C3CCN(CC3)[C@H]4Nc5ccccc5N4Cc6ccc(cc6)F C63505956
CC(C)CC(=O)Nc1ccc(cc1)S(=O)(=O)Nc2ccc(cc2)[C@@H]3C=c4cc(ccc4=[NH+]3)Cl C63627360
CCOC(=O)c1c2c(sc1/[NH+]=c\3/c(cc4cc(ccc4o3)Br)C(=O)N)CCCC2 C01507372
C[C@@H]1C[C@H](N2C(=O)c3c(n(cn3)C(c4ccccc4)(c5ccccc5)c6ccccc6)NC2=[NH+]1)O C65748996
CCc1ccccc1NC(=O)c2c3c(sc2NC(=O)C[NH2+]CC(C)C)CCCCC3 C04554291
CC1(CC(=NNC(=O)CCc2cc(c(c(c2)C(C)(C)C)O)C(C)(C)C)CC([NH2+]1)(C)C)C C04754177
CCOC(=O)c1c2c(sc1NC(=O)[C@H](C)[NH2+]C3CCCCCCC3)C[C@@H](CC2)C C03377687
CC[NH+]1CCc2c(sc(c2[C@H](C)NC(=O)Nc3ccc(cc3C)C)n4cccc4)C1 C06877457
COc1ccc2c(c1)c3c([nH]2)[C@@H]([NH2+]CC3)c4ccc(c(c4)COc5ccccc5C6CCCCC6)OC C02110311
CCc1ccccc1NC(=O)c2c3c(sc2NC(=O)C[NH+]4CCCC[C@@H]4C)C[C@@H](CC3)C(C)(C)C C08918645
Cc1ccc(c(c1)C)NC(=O)c2c3c(sc2NC(=O)C[NH+]4CCC(CC4)C)C[C@@H](CC3)C(C)(C)C C08918710
c1ccc(cc1)[C@@H](C(=O)Nc2cc(cc(c2)Cl)Cl)[NH2+]Cc3ccc4c(c3)OCO4 C03293192
CCOC(=O)c1c2c(sc1NC(=O)[C@@H](c3ccccc3)[NH2+]C4CCCCCCC4)C[C@H](CC2)C C12565749
CCN(CC)c1ccc(cc1)[C@@H]2[C@@H]3CCCC[C@]3(CC[NH+]2CC(=O)Nc4ccccc4)O C13139044
Cc1cccc(c1C)N[P@]2(=O)C3=C(CC(C=C3NN2c4ccccc4)(C)C)[NH+]5CCCCC5 C03198313
CC1(CC(CC([NH2+]1)(C)C)NC[C@H](COc2cc(c(c(c2)C(C)(C)C)O)C(C)(C)C)O)C C19884578
c1ccc2c(c1)c(=[NH+]C3CCCC3)c(c(o2)O)NS(=O)(=O)c4cccc(c4)Cl C20533787
Cc1ccc(cc1Cl)c2ccc(o2)C[NH2+]CCNc3ccc(cc3Cl)[N+](=O)[O-] C20876613
c1cc(cc(c1)[N+](=O)[O-])C(=O)c2c(c3c4c(c([nH+]c3s2)N5CCCC5)CCCC4)N C20899880
Cc1ccc(cc1)S(=O)(=O)Nc2ccc(cc2)Nc3c4ccccc4[nH+]c5c3cccc5 C27528243
CC1=C[C@H]([C@@H](C[C@H]1Cc2nnc(o2)Cc3c[nH]c4c3cccc4)C(C)C)C[NH2+]C5CC5 C30882985
CCCCCCc1cc2cc(c(=[NH2+])oc2cc1O)c3nc(cs3)c4cc(ccc4OC)Cl C03073021
C=CCC[C@H](C[NH+](Cc1[nH]c(=O)c2c3c(sc2n1)CCCCC3)C4CCCCC4)O C35781279
c1ccc(c(c1)CNC(=O)C2=CC3=[NH+][C@H](C[C@@H](N3N2)C(F)(F)F)c4ccc(cc4)Cl)Cl C03011907
CN1CCCc2c1ccc(c2)[C@@H](CNC(=O)NC(c3ccccc3)c4ccccc4)[NH+](C)C C38517467
Cn1cccc1[C@@H](CNC(=O)NC(c2ccccc2)c3ccccc3)[NH+]4CCCCCC4 C38678219
C[C@@H]1C(=C(N=N1)C)CC[NH2+]C[C@@H]2CN(N[C@@H]2c3ccccc3Cl)c4ccc(cc4)F C39421312
c1ccc(cc1)CC2=C[C@H]3C[C@@H]4CO[P@@](=O)(N[NH+]4C[C@@H]3C=C2Cc5ccccc5)c6ccccc6O C39467034
CC(C)C[C@@H](c1nc(co1)C(=O)NC[C@]2(CCC[C@]3([C@H]2CCc4c3ccc(c4)C(C)C)C)C)[NH3+] C43213473
CC(C)c1ccc2c(c1)CC[C@@H]3[C@@]2(CCC[C@]3(C)CNC(=O)c4coc(n4)CC[NH3+])C C43216390
CCCCNc1[nH+]c2c(s1)C[C@]3(CC[C@@H]([C@H]([C@H]3[C@@H]2C)O)[C@H](C)C(=O)N(CC)CC)C C43548599
C[C@@H]1C[C@H](NC(=S)N1)CC(=O)N2CCC[C@@H]3[C@H]2CC[NH+](C3)Cc4cc5ccccc5s4 C43641644
c1ccc(cc1)COc2cc3c(c[nH]c3cn2)c4c([nH+]c[nH]4)[C@@H]5CCCc6c5cccc6 C45821566
c1cc(oc1)C[NH2+]CC(=O)/N=c/2\[nH]cc(s2)Cc3cc(ccc3Cl)C(F)(F)F C49640537
CC(C)(C)CN1CNc2c1[nH+]c(cc2)c3c([nH]c(n3)C(C)(C)C)c4ccc(cc4F)F C52637677
CC(C)[C@@H](c1cccs1)[NH2+]CC(=O)N2c3ccccc3NC(=O)C[C@H]2C(F)(F)F C21315730
c1ccc(cc1)C[NH+](Cc2ccccc2)CC(=O)N/N=C/c3c4ccccc4ccc3O C59146725
c1ccc(cc1)C[NH+](Cc2ccccc2)CC(=O)N/N=C/c3cc4ccccc4cc3O C59147631
c1ccc(cc1)c2c3c(cc[nH+]2)c4cccc(c4[nH]3)Nc5ccc(cc5[N+](=O)[O-])[N+](=O)[O-] C05615727
c1ccc(cc1)C[NH+]2CCc3c(sc4c3C(=N[C@H](N4)c5ccc(o5)c6cccc(c6Cl)Cl)O)C2 C15947366
CC(=O)Nc1ccc(cc1)C(=S)NC[C@@H](c2ccc(cc2)OC)C3=c4ccccc4=[NH+]C3 C63234368
Cc1ccc2=[NH+][C@H]([NH+]=c2c1)c3cc(ccc3O)/N=C/c4cc(cc(c4[O-])[N+](=O)[O-])Cl C63428606
CCOC(=O)N[C@@H](CC1=c2ccccc2=[NH+]C1)C(=O)N[C@@H]3N=C(CS3)c4ccccc4 C63432207
CCOC(=O)N[C@@H](CC1=c2ccccc2=[NH+]C1)C(=O)N[C@H]3N=C(CS3)c4ccccc4 C63432212
CCOC(=O)N[C@H](CC1=c2ccccc2=[NH+]C1)C(=O)N[C@H]3N=C(CS3)c4ccccc4 C63432216
CC(C)c1ccc(cc1)NC(=O)[C@H](c2ccccc2)NC(=O)CC3=c4ccccc4=[NH+]C3 C63437161
Cc1cccc(c1C)NC(=O)[C@H](CC2=c3ccccc3=[NH+]C2)NC(=O)OCc4ccccc4 C63503199
Cc1cccc(c1)C(=O)/N=C(/NCCC2=c3ccccc3=[NH+]C2)\Nc4ccc(cc4C)C C63588656
Cc1ccc(cc1)C(=O)/N=C(/NCCC2=c3ccccc3=[NH+]C2)\Nc4ccc(cc4C)C C63588664
CCc1cccc(c1)N/C(=N\C(=O)c2cccc(c2)Br)/NCCC3=c4ccccc4=[NH+]C3 C63588779
Cc1ccc2=[NH+][C@H](C(=c2c1)NC(=O)c3ccc(cc3)Cl)C(=O)NCCC4=CCCCC4 C63752523
C[C@H]1C(=C(N(N1)CC(C)C)C)CC(=O)NC[C@@H](c2ccccc2)C3=c4ccccc4=[NH+]C3 C64144014
Cc1ccc(cc1)C(=O)/N=C(/NCCC2=c3ccccc3=[NH+]C2)\Nc4cc(cc(c4)C)C C65329872
CCc1ccccc1N/C(=N\C(=O)c2ccccc2C)/NCCC3=c4ccccc4=[NH+]C3 C65329931
Cc1cc(c(n1c2ccccc2F)C)C(=O)CSc3nc(cc(n3)N)N C03605709
Cc1cc(c2c(c(sc2n1)C(=O)c3ccc(c(c3)O)O)N)COC C00189018
C[C@@H]1Cc2ccccc2N1C(=O)CSc3nc(cc(n3)N)N C00420139
c1cc(ccc1[C@@H]2C[C@@H](n3c(cc(n3)C(=O)NN)N2)C(F)(F)F)Cl C01069037
c1cc(sc1/C=N/NC(=O)c2cc(c(c(c2)O)O)O)Br C00998602
c1cc(c(cc1Cl)Br)OCc2nc(nc(n2)N)N C07142257
C[C@@H]1CCCC[C@H]1NC(=O)NCCc2ccc(cc2)S(=O)(=O)N C12790850
C[C@H]1CCc2c(c3cc(ccc3[nH]2)C(=O)NCc4ccc(cc4)S(=O)(=O)N)C1 C12860906
c1ccc(cc1)[C@@]2([C@@H]([C@@H]([C@@H](C(=O)N2)C(=O)N)c3cccc(c3)Cl)C#N)O C15017295
CC(=O)Nc1ccc(cc1)[C@H]2[C@H]([C@@](NC(=O)N2)(C(F)(F)F)O)c3cccs3 C28467029
c1ccc(cc1)c2c(c(=O)nc([nH]2)N)CCC(=O)Nc3ccccc3 C16981294
c1cc(ccc1c2ccc(cc2)[S@@](=O)ON)[S@](=O)ON C17173899
C1CCC(CC1)NC(=O)N[C@@H]2CCCC[C@@H]2NC(=O)NC3CCCCC3 C12343510
Cc1ccc(c(c1)Cl)NC(=O)CSc2[nH]c(=O)cc(n2)N C06516812
CN(C)c1nc(nc(n1)N)CSc2ccc(cc2N)Cl C37037296
c1cc(c(c(c1)Cl)[N-]S(=O)(=O)c2c[nH+][nH]c2N)C(F)(F)F C37558629
C/C(=C/C(=O)NC12CC3CC(C1)CC(C3)C2)/NNC(=O)c4ccccc4O C04690615
C[C@@H](C1=CC2=CC=N[C@@H]2C=C1)NC(=O)N[C@@H]3NN[C@@H](S3)c4cccs4 C39557916
c1cc(oc1C(=O)N[C@H](C2CCCCC2)/C(=N/O)/N)Br C40369668
CCC(CC)(/C(=N/O)/N)NC(=O)c1ccc(o1)Br C40370924
CCC[C@@H](/C(=N/O)/N)NS(=O)(=O)c1ccc(s1)Cl C40376916
c1ccc(cc1)S(=O)(=O)NC2(CCCCCC2)/C(=N\O)/N C40377282
CC[C@@](C)(/C(=N/O)/N)NS(=O)(=O)c1ccc(cc1Cl)Br C40377371
CC1=C([C@@H](NC(=S)N1)c2ccc(cc2)NC(=O)C)C(=O)Nc3ccc(cc3)F C41107266
C[C@@H](c1ccc(cc1F)F)NC(=O)NNC(=O)Cc2c[nH]c3c2cccc3 C42806935
C[C@H](c1cccc(c1)S(=O)(=O)N)NC(=O)Nc2ccc3c(c2)CCC3 C43389703
C[C@H](c1ccc(cc1)S(=O)(=O)N)NC(=O)Nc2ccc(cc2Cl)Cl C46704590
Cc1cc(c(n1c2ccccc2)C)C(=O)CSc3c(c(cc(n3)N)N)C#N C48264764
C[C@@H](c1ccc(cc1)Br)NS(=O)(=O)c2ccc(nc2)NN C49527050
CCCC1CCC(CC1)NS(=O)(=O)c2ccnc(c2)NN C49548269
Cc1c(c(n[nH]1)O)[C@@H](c2ccccc2Cl)c3c(n[nH]c3O)C C19597713
CC[NH+](CC)c1ccc(cc1)[C@@H]2c3c([nH]nc3OC(=C2C#N)N)C C04993053
C[C@@H](c1ccc(cc1F)F)N[C@@H](C)C(=O)Nc2ccc3c(c2)[nH]c(=O)[nH]3 C12857761
Cc1ccc(s1)[C@H](C)NC(=O)NNC(=O)c2cc(c[nH]2)Br C54731235
Cc1ccc(s1)[C@H](C)NC(=O)NNC(=O)Cc2c[nH]c3c2cccc3 C54733572
c1cc(cc(c1)F)n2ccc(n2)CSc3nc(cc(n3)N)N C58195138
c1ccc(c(c1)C(F)(F)F)N/C(=N/c2[nH]c3c(c(=O)n2)CCC3)/N C13110649
c1cc(sc1S(=O)(=O)N[C@H]2CCC[C@H]2/C(=N\O)/N)Br C61887980
Cc1ccc(cc1C)S(=O)(=O)N[C@H]2CCC[C@H]2/C(=N/O)/N C61888102
c1cc(c(cc1S(=O)(=O)N[C@H]2CCC[C@H]2/C(=N\O)/N)Cl)Cl C61888142
c1ccc2c(c1)c(c[nH]2)CCNC(=O)Nc3cc(c[nH]c3=O)C(F)(F)F C63162024
C[C@@H](c1[nH]c2ccc(cc2n1)Cc3ccc4c(c3)[nH]c(n4)[C@@H](C)O)O C18229990
Cc1cc([nH]c(=O)c1CNC(=O)NCc2ccc3c(c2)c(c([nH]3)C)C)C C65696070
Cc1c(c([nH]n1)[C@@H](C)Oc2ccc(cc2Cl)Cl)C(=O)NN C66134404
Cc1c(c([nH]n1)COc2ccc(cc2C(C)C)Br)C(=O)NN C66135165
c1ccc(cc1)C2(CCC2)NC(=O)NNC(=O)Cc3c[nH]c4c3cccc4 C66220208
CC[C@H](C(C)C)NC(=O)NNC(=O)Cc1c[nH]c2c1cccc2 C66366236
C[C@H](c1cccc(c1)S(=O)(=O)N)NC(=O)NCC2(CCCC2)C C66595817
C[C@H]1C[C@H](CC(C1)(C)C)CC(=O)Nc2cccc(c2)NS(=O)(=O)N C66607971
c1ccc(cc1)[C@H]2C[C@H]2NC(=O)NNC(=O)Cc3c[nH]c4c3cccc4 C67612664
c1ccc(cc1)C(c2ccccc2)[NH+]3CC(C3)SCC(=O)N/N=C/c4ccc(cc4)OC(F)(F)F C08648576
C[C@@H](c1nnc(n1c2ccc(cc2)Cl)S[C@@H](C)C(=O)Nc3ccc(cc3Cl)Cl)[NH+](C)C C09100941
C[C@H](c1nnc(n1c2ccc(cc2)Cl)S[C@@H](C)C(=O)Nc3ccc(cc3Cl)Cl)[NH+](C)C C09100942
COC(=O)c1c2c(sc1NC(=O)CCCSc3ccc(cc3)F)C[NH+](CC2)Cc4ccccc4 C09474768
Cc1ccc(cc1)C[NH+]2CCC(CC2)CNC(=O)[C@@H]3c4ccccc4C(=O)N([C@H]3c5cccs5)CC(C)C C09857857
C[C@H]([C@H](c1cccs1)[NH+]2CCN(CC2)c3ccccc3)NS(=O)(=O)c4ccc(cc4)Br C09382626
Cc1cc(ccc1C(C)C)OC[C@H](C[NH+]2CCC(CC2)CN3C(=O)c4cccc5c4c(ccc5)C3=O)O C12170458
CCCCn1c(nnc1SCC(=O)Nc2ccccc2Sc3ccc(cc3)Cl)[C@@H](CC)[NH+](C)C C12532673
CC[C@H](c1nnnn1C2CCCCC2)[NH+](CCc3ccccc3)Cc4cc5c(cc(cc5[nH]c4=O)C)C C13064850
CC[NH+](CC)CCCN1[C@@H](/C(=C(/c2ccc3c(c2)C[C@H](O3)C)\O)/C(=O)C1=O)c4ccc(cc4)OCC=C C09312263
CC[C@@H](c1nnnn1Cc2ccc(cc2)F)[NH+](CCc3ccccc3)Cc4cc5cccc(c5[nH]c4=O)C C13495809
CC[C@H](c1nnnn1CCc2ccccc2)[NH+](CCc3ccccc3)Cc4cc5cc(ccc5[nH]c4=O)C C13495834
c1cc(ccc1CCOc2cc(ccc2F)C(=O)NCC3CCN(CC3)c4cc[nH+]cc4)Br C13643359
COc1cc(cc(c1OCc2ccc(cc2Cl)Cl)Br)C[NH2+]CCCN3CCCC3=O C13727459
CC(C)[NH+](CCCNC(=O)CN1c2ccccc2S/C(=C\c3ccccc3)/C1=O)Cc4ccccc4 C20726736
CC(C)C[NH+](CCCNC(=O)CN1c2ccccc2S/C(=C\c3cccc(c3)Cl)/C1=O)CC(C)C C20727096
CC(C)[NH+](CCCNC(=O)CN1c2ccccc2S/C(=C\c3ccccc3F)/C1=O)Cc4ccccc4 C20728017
Cc1c(c(c(c(c1C)C)S(=O)(=O)NC[C@H](c2ccc3c(c2)CCCN3C)N4CC[NH+](CC4)C)C)C C21775206
CC[C@@H]1CCCC[NH+]1CCCN2C(=O)c3cc4c(n3C[C@@]2(C)C(=O)NC5CCC(CC5)C)ccs4 C21808708
c1ccc(cc1)CN(CCC/[NH+]=c/2\cc(oc3c2cccc3)O)C(=O)COc4ccc(cc4Cl)Cl C22473195
C=CCNC(=O)C[NH+]1CCN(CC1)CC(=O)N(Cc2ccc(cc2)Cl)C34CC5CC(C3)CC(C5)C4 C23265042
CCCC(=O)OC[C@@H](C[NH+](Cc1cccc(c1)Cl)C[C@@H]2CC(=NO2)c3ccc(c(c3)Cl)Cl)O C35743110
Cc1ccccc1OC[C@@H](C[NH+](Cc2cccc(c2)Cl)C[C@@H]3CC(=NO3)c4ccc(cc4)Cl)O C35743154
Cc1ccccc1OC[C@H](C[NH+](Cc2cccc(c2)Cl)C[C@@H]3CC(=NO3)c4ccc(cc4)Cl)O C35743155
CC1CCN(CC1)c2c(c(no2)c3ccccc3)C[NH+](Cc4ccco4)C[C@H](COc5ccccc5)O C35758139
CC(C)[NH+](C[C@@H](c1ccccc1)O)CC(=O)N2CCc3c(ccs3)[C@@H]2COc4ccc(cc4)Cl C35778813
Cc1c(c(n(n1)c2ccccc2)Oc3ccccc3F)C[NH+](C[C@H](COCc4ccccc4)O)C5CC5 C35789112
Cc1ccccc1OC[C@H](C[NH+]2C[C@@H]([C@@H](C2)c3ccccc3)CN(CC(C)C)C(=O)c4ccccc4)O C35888606
Cc1ccc(cc1)n2c3c(c(n2)C[NH+](C)C[C@@H](Cc4ccccc4)O)CN(CC3)Cc5ccc(cc5)F C35927993
Cc1c(c(n(n1)c2ccccc2)Oc3ccc(cc3F)F)C[NH+](C[C@@H](COc4ccccc4)O)C(C)C C36304089
CC(C)C[NH+](Cc1c(nn(c1Oc2ccc(cc2F)F)C)c3ccccc3)C[C@@H](COC(C)(C)C)O C36316112
Cc1ccc(cc1)c2nc(on2)C[NH+]3CCC[C@H](C3)C(=O)NCCCSCc4ccc(cc4)Cl C38891723
CCOc1ccccc1CCCNC(=O)[C@@H]2CCC[NH+](C2)Cc3nc(no3)c4ccc(cc4)C(C)(C)C C38903166
c1ccc(cc1)C(c2ccccc2)[NH2+][C@H](c3cccs3)C(=O)N4CCN(CC4)C5=CC=C[C@@H]6C5=CC=N6 C39303586
c1ccc(cc1)C(c2ccccc2)[NH2+][C@H](c3cccs3)C(=O)N4CCN(CC4)C5=CC=C[C@H]6C5=CC=N6 C39303590
CC(C)C[NH2+]Cc1cn(c2c1cc(cc2)C(=O)OC)C[C@@H](c3ccccc3)S(=O)(=O)c4ccccc4 C39491703
CC(C)C[NH2+]Cc1cn(c2c1cc(cc2)C(=O)OC)C[C@H](c3ccccc3)S(=O)(=O)c4ccccc4 C39491704
Cc1ccc(cc1)N2C(=S)[NH+]=C(C2(C)C)N[C@@H]([C@H](n3cncn3)Oc4ccc(cc4)Cl)C(C)(C)C C03146796
Cc1ccc(cc1)OC[C@@H](C[NH+](Cc2ccc(o2)c3cc(ccc3Cl)Cl)[C@@H]4CCS(=O)(=O)C4)O C40313098
Cc1ccc(c(c1)C)OC[C@H]2c3ccsc3CCN2C(=O)C[NH+](C[C@@H](COC(C)C)O)CC(C)C C35779147
CCOc1cc(cc(c1OCc2ccccc2C)Br)C[NH2+]CCc3ccc(c(c3)OC)OC C40740186
CCOc1cc(cc(c1OCc2ccc(cc2Cl)F)Br)C[NH2+]CCCN3CCCC3=O C40740482
c1ccc(cc1)[C@H](c2ccc(cc2)Cl)NC(=O)[C@@H]3CC=CC[C@@H]3C(=O)N4CCN(CC4)c5cccc[nH+]5 C44943734
Cc1ccc(cc1)S(=O)(=O)N2CCC3(CC2)[NH2+][C@H](C(=O)N3Cc4cccc(c4)C(F)(F)F)CC(C)C C36032822
CCOC(=O)c1c(n(c2c1c(c(c(c2)Br)O)C[NH+]3CCCC3)C)CSc4ccccc4 C15024021
COc1ccc(cc1)[C@@H]2C(=c3ccccc3=[NH+]2)SCCNC(=O)[C@@H]4c5ccccc5O[C@@H]6[C@@H]4C=CC=C6 C63654900
COc1ccc(cc1)[C@@H]2C(=c3ccccc3=[NH+]2)SCCNC(=O)[C@H]4c5ccccc5O[C@@H]6[C@@H]4C=CC=C6 C63654902
Cc1ccccc1CN2C[C@@H](C[C@H]2C(=O)OC)NC(=O)[C@H]3C(=c4cc(ccc4=[NH+]3)Cl)c5ccccc5 C64131587
Cc1ccccc1CN2C[C@H](C[C@H]2C(=O)OC)NC(=O)[C@H]3C(=c4cc(ccc4=[NH+]3)Cl)c5ccccc5 C64137359
Cc1cccc(c1)CN2C[C@@H](C[C@H]2C(=O)OC)NC(=O)[C@H]3C(=c4cc(ccc4=[NH+]3)Cl)c5ccccc5 C64158238
c1ccc(cc1)/C=C/C(=O)Nc2cccc(c2)S(=O)(=O)NC3=[NH+]CCCCC3 C05505944
c1ccc2c(c1)c(c[nH]2)CCNC(=O)C[NH+]3CCC[C@H]3c4ccc5c(c4)OCCO5 C07362582
CC(C)(CNC(=O)CCc1[nH]c(=O)c2c3c(sc2n1)CCCC3)[NH+]4CCCCC4 C11594663
C[NH+](C)CCN1[C@H](C(=C(C1=O)O)C(=O)c2cc(ccc2O)Cl)c3ccc(cc3)F C11614913
c1ccc(cc1)C[NH+]2CCNC(=O)[C@@H]2CC(=O)N3CCC(CC3)(c4ccccc4)O C11844188
c1ccc(cc1)C[NH+]2CCNC(=O)[C@H]2CC(=O)N3CCC(CC3)(c4ccccc4)O C11844189
COc1cc(cc(c1O)CC=C)C[NH+]2CCC(CC2)(c3ccc4c(c3)OCO4)O C12188196
CC1(Cc2c(cnn2c3ccc(cc3)OC)[C@H](C1)[NH2+]Cc4cccc(c4O)OC)C C12713395
Cc1ccc(cc1)NC(=O)C(=O)NC[C@@H](c2ccc3c(c2)CCN3C)[NH+]4CCCCC4 C13007876
c1ccc(cc1)[C@H]2CC(=NN2C(=O)C[NH+]3CCC[C@H](C3)C(=O)N)c4ccc5ccccc5c4 C13149886
CN1CCc2c1ccc(c2)[C@H](CNC(=O)C(=O)NC3CCCCCC3)[NH+]4CCCC4 C08964132
Cc1ccc(c(c1)C)NC(=O)C(=O)NC[C@H](c2ccc3c(c2)CCN3C)[NH+]4CCCC4 C08964190
Cn1c2c(c(n1)C(=O)N(C)Cc3ccccc3)C[C@@H](CC2)[NH2+]CC4(CCCCC4)O C14754044
COc1ccc2c(c1)c(c[nH]2)CC[NH2+][C@@H]3CC(=O)N(C3=O)c4cccc5c4cccc5 C18088234
CC[C@@H]1C[C@@H](n2c(cc(n2)C(=O)NC[C@@H](C)[NH+]3CCC(CC3)C)N1)C(F)(F)F C19520591
COc1ccccc1C[NH+]2CCNC(=O)[C@@H]2CC(=O)NCc3cccc(c3F)F C20210202
c1ccc(cc1)N2CCN(CC2)[C@@H]3[C@H]([C@@H]([C@H]4CO[C@@H]3O4)[NH2+]CC5CCCCC5)O C12484168
c1ccc(cc1)[C@@H](c2nnc(o2)c3ccccc3Cl)[NH+]4CCC(CC4)C(=O)N C20509631
c1ccc(cc1)[C@H](c2nnc(o2)c3ccccc3Cl)[NH+]4CCC(CC4)C(=O)N C20509634
Cc1ccccc1C[NH+]2CCNC(=O)[C@@H]2CC(=O)NCc3csc(n3)C(C)C C23429350
Cc1c(c([nH]c1C)C(=O)N2CCC(CC2)CC(=O)NCCC[NH+]3CCCC[C@@H]3C)C C33024418
Cc1c(c([nH]c1C)C(=O)N2CCC(CC2)CC(=O)NCCC[NH+]3CCC[C@@H](C3)C)C C33024424
CC[C@@H]1C[C@@H](C[C@H]2N1[C@@H](Cc3c2[nH]c4c3cccc4)C(=O)OC)[NH2+]CCN(C)C C22927066
Cc1cccc(c1)n\2cc([nH]/c2=N\C(=O)C[NH2+]CCOC)c3ccc(cc3)Cl C36039515
CC1(CCCCC1)C(=O)N2C[C@@H](C3(C2)CC[NH2+]CC3)C(=O)NCCc4ccccc4OC C39636305
CC[C@H](C)C(=O)N1C[C@@H](C2(C1)CC[NH2+]CC2)C(=O)NC[C@@H](C)Oc3ccc(cc3)C C39666037
C[C@@H](C(=O)N1C[C@@H](C2(C1)CC[NH2+]CC2)C(=O)N[C@@H](C)C(C)(C)C)Oc3ccccc3 C39684459
C[C@@H](Cc1ccc(cc1)F)NC(=O)[C@@H]2CN(CC23CC[NH2+]CC3)C(=O)c4ccccc4OC C39688450
CC(C)[C@@H](C(=O)N/N=C/C1=c2ccccc2=[NH+]C1)NC(=O)c3cccc(c3)Cl C39937983
CCCc1cc2c(c(=O)n1CC[NH+](C)C)[C@@H](C(=C(O2)N)C#N)c3ccc(cc3)Cl C40569526
CC[C@H](CNC(=O)C1CCN(CC1)C(=O)NC(C)C)[NH+]2CCc3ccccc3C2 C46813745
Cc1ccc(cc1)[C@@H](CNC(=O)N2CCC[C@H](C2)C(=O)NC3CC3)[NH+]4CCCC4 C51714553
c1ccc(c(c1)CCNC(=O)C2CC[NH+](CC2)CC(=O)NC3(CCCC3)C#N)F C47936836
C[C@H](c1ccc2c(c1)OCCO2)NC(=O)NC[C@H](c3cccs3)[NH+]4CCCC4 C53547976
C[C@@H](C(=O)NC1(CCCCC1)C#N)[NH2+]CC2(CCOCC2)c3ccc(cc3)OC C62242544
c1ccc2=[NH+]CC(=c2c1)C[C@@H](C(=O)Nc3ccc(cc3)C#N)NC(=O)c4cccs4 C63187785
CC[C@]1(CCC(=O)NC1=O)c2ccc(cc2)NC(=O)CCCC3=c4ccccc4=[NH+]C3 C63279521
C[C@H]1[C@@H](C(=O)N(N1C)c2ccccc2)NC(=S)NCCC3=c4ccccc4=[NH+]C3 C63330684
c1ccc(cc1)C(=O)N/C(=C\c2cccnc2)/C(=O)NCC[C@H]3C=c4ccccc4=[NH+]3 C63514519
Cc1ccc2=[NH+][C@@H](C(=c2c1)NC(=O)c3ccc(cc3)Cl)C(=O)NCCCOC C63752537
C[C@H]1C(=C(NN1C)C)S(=O)(=O)NC[C@@H](c2cccs2)C3=c4ccccc4=[NH+]C3 C63835581
c1ccc2=[NH+]CC(=c2c1)CCNC(=O)[C@H]3C=C(ON3)COc4ccc(cc4F)F C64045021
COc1c(cccn1)CNC(=O)NC[C@H](c2cccs2)C3=c4ccccc4=[NH+]C3 C64066348
Cc1ccc(cc1)[C@H](CNC(=O)N2CCC(CC2)C(=O)NC3CC3)[NH+]4CCCC4 C64237016
c1ccc2=[NH+]CC(=c2c1)CCC(=O)N3CCC[C@@H](C3)C(=O)NCCc4ccc(cc4)O C64600379
c1ccc2=[NH+]CC(=c2c1)CCC(=O)N3CCC[C@H](C3)C(=O)NCCc4ccc(cc4)O C64600380
C[C@@H]1C(=C(NO1)C)S(=O)(=O)NC[C@@H](c2cccs2)C3=c4ccccc4=[NH+]C3 C64713303
Cc1cccc(c1)CC(=O)N2CCC[C@@]3(C2)/C(=[NH+]/CCOC)/Nc4ccccc4N3 C65259900
COCC/[NH+]=C\1/[C@@]2(CCN(C2)C(=O)CCc3ccccc3)NCc4ccccc4N1 C65265798
Cc1ccc(cc1)S(=O)(=O)NCC[NH2+]Cc2cc3c(c(c2)Cl)OCCO3 C67450460
CCCc1ccc(cc1)OC[C@H](C[NH+]2CCC(CC2)CN3C(=O)c4cccc5c4c(ccc5)C3=O)O C08431548
CC1(C[C@](CCO1)(CC[NH2+]C[C@@H]2[C@H]3C[C@H]4C(=C)CCC[C@@]4(C[C@H]3OC2=O)C)c5ccc(cc5)OC)C C08763177
COc1cc(c(cc1/C=N/NC(=O)C2CC[NH+](CC2)Cc3ccc(cc3)Cl)Br)OC C08780783
C[C@@H](c1nnc(n1c2ccc(cc2)F)S[C@H](C)C(=O)Nc3ccc(cc3)Cl)[NH+]4CCCCC4 C09396320
CN([C@@H](Cc1ccc(cc1F)F)C2CC[NH+](CC2)Cc3cc(ccc3O)Cl)C(=O)c4ccco4 C11788037
CC(C)(C)C[NH+]1CCC(CC1)(c2ccc3c(c2)cc(o3)C(=O)N(C)Cc4cccc5c4cccn5)O C11814852
CC#CCN1C(=O)[C@@](NC1=O)(CCc2ccccc2)C3CC[NH+](CC3)Cc4ccccc4OCC=C C11909329
c1ccc(cc1)C[NH+](CCO)[C@@H]2CCc3c(sc4c3c(=O)n(cn4)CCc5cccc(c5)Cl)C2 C11964714
c1ccc(c(c1)C[C@]2(C(=O)N(C(=O)N2)CC3CC3)C4CC[NH+](CC4)Cc5ccc6c(c5)CCO6)Cl C12037764
C[C@@H]1CCC[NH+](C1)Cc2cc(ccc2OCC(=O)NCc3ccccc3F)c4ccc5c(c4)OCO5 C12150146
CC#CCN1C(=O)[C@@](NC1=O)(CCc2ccccc2)C3CC[NH+](CC3)Cc4ccc(cc4)N5CCCC5 C12247241
CCOc1cccc(c1O)C[NH+]2CCC(CC2)[C@H](Cc3ccccc3Cl)N(C)C(=O)c4ccco4 C14979715
CC[NH+](CC)CCCN1CC(=O)N2[C@@H](C1=O)Cc3c4ccccc4[nH]c3[C@H]2c5ccc(cc5)C(C)C C16042760
CCc1ccc(cc1)[C@H](CNC(=O)C2CCN(CC2)S(=O)(=O)c3ccc(cc3)C(C)C)[NH+](C)C C23548703
C[NH+](C)[C@H](Cc1ccccc1)CNC(=O)CSc2nnc(n2c3ccccc3)c4ccccc4F C25382508
c1cc(ccc1c2nc(on2)C[NH+]3CCC(CC3)C(=O)NCCCSc4ccc(cc4)Cl)F C30983218
C[C@@H](c1nnc(n1c2ccc(cc2)Cl)S[C@H](C)C(=O)NC34CC5CC(C3)CC(C5)C4)[NH+](C)C C32772057
Cc1ccsc1CN(Cc2ccc(cc2)F)C(=O)CN(CC[NH+]3CCCC3)C(=O)NC(C)(C)C C33748735
c1ccc(cc1)/C=C/C(=O)N(Cc2cccc(c2)F)c3ccc(cc3)CC(=O)NCC[NH+]4CCCC4 C34680001
Cc1cccc(c1)C(=O)N(C[C@H]2C[NH+](C[C@@H]2c3ccc(cc3)F)Cc4ccc(c(c4)OC)O)C5CC5 C35888330
Cc1cccc(c1)OC[C@@H]2c3ccsc3CCN2C(=O)C[NH+](C[C@@H](Cc4ccccc4)O)C(C)C C36309459
Cc1cccc(c1)OC[C@H]2c3ccsc3CCN2C(=O)C[NH+](C[C@@H](Cc4ccccc4)O)C(C)C C36309460
Cc1ccc(cc1)OC[C@@H]2c3ccsc3CCN2C(=O)C[NH+](C[C@@H](Cc4ccccc4)O)C(C)C C36309537
CCOC(=O)c1c2c(sc1NC(=O)c3cc(ccc3Cl)Br)C[NH+](CC2)C(C)C C36629258
CCOc1c(cc(cc1C)S(=O)(=O)NC[C@@H](c2ccc3c(c2)CCCN3C)[NH+]4CCCCC4)C C38671196
CCOc1c(cc(cc1C)S(=O)(=O)NC[C@H](c2ccc3c(c2)CCCN3C)[NH+]4CCCCC4)C C38671198
C[NH+]1CCN(CC1)[C@H](CNC(=O)C2(CCCC2)c3ccc(cc3)Cl)c4ccc5c(c4)CCCN5C C38672971
CC(C)[NH+]1CCC2(CC1)CC(=O)c3cc(ccc3O2)c4ccc(cc4)C(=O)NCCc5cccs5 C39227533
COC(=O)[C@@H]1CC2=C3CC=CC=C3N=C2[C@@H]4N1[C@@H](C[C@@H](C4)[NH2+]Cc5cccs5)c6ccc(cc6)F C39560828
c1ccc(cc1)[C@H](CNC(=O)c2ccc(o2)S(=O)(=O)c3ccc(cc3)Cl)[NH+]4CCCCCC4 C40322225
C[NH+](C)[C@@H](CNC(=O)c1cnc(nc1Cl)SCc2ccc(cc2)F)c3ccc(cc3)N(C)C C40985912
C[C@@]12CCCC(=C)[C@H]1C[C@H]3[C@@H](C2)OC(=O)[C@@H]3C[NH2+]CC[C@]4(CCOC(C4)(C)C)c5ccc(cc5)OC C43604398
C[C@@H]1C[C@@H]2[C@H]3CC=C4C[C@H](CC[C@]4([C@@H]3CC[C@]2([C@]1(C(=O)C)O)C)C)OC(=O)CC[NH+]5CCCCC5 C43743468
CC[NH+](CC)CCSCC(=O)O[C@@H]1C[C@]([C@H]([C@@H]([C@]23CC[C@H]([C@]1([C@@H]2C(=O)CC3)C)C)C)O)(C)C=C C43763848
CC[NH+](CC)CCSCC(=O)O[C@@H]1C[C@]([C@@H]([C@@H]([C@@]23CC[C@@H]([C@@]1([C@H]2C(=O)CC3)C)C)C)O)(C)C=C C44028946
C[C@H]1CCC[NH+](C1)Cc2ccc(cc2)CNC(=O)CN(c3ccc(cc3)C(C)(C)C)S(=O)(=O)C C44878660
CCOc1ccc(cc1OCC)[C@@H](C)NC(=O)[C@@H]2CCC[NH+](C2)Cc3cccc(c3)Br C44905555
CC[C@@H](C)CN1C(=O)[C@H]([NH2+]C12CCN(CC2)S(=O)(=O)c3ccc(cc3)Cl)Cc4ccccc4 C36027376
CC[C@@H](C)CN1C(=O)[C@@H]([NH2+]C12CCN(CC2)S(=O)(=O)c3cccc(c3)Cl)Cc4ccccc4 C36027398
CC[C@@H](C)CN1C(=O)[C@@H]([NH2+]C12CCN(CC2)S(=O)(=O)c3cccc(c3)C(F)(F)F)[C@@H](C)CC C36028170
CC[C@@H](C)CN1C(=O)[C@H]([NH2+]C12CCN(CC2)S(=O)(=O)c3cccc(c3)C(F)(F)F)CC(C)C C36038431
CC[C@@H](C)CN1C(=O)[C@@H]([NH2+]C12CCN(CC2)S(=O)(=O)c3cccc(c3Cl)Cl)CC(C)C C36038445
CCCC[NH+](C)Cc1c(cc(c2c1O/C(=C\c3cc(cc4c3OCOC4)Br)/C2=O)C)O C41584051
CCOC(=O)[C@H]1CCC[NH+](C1)Cc2c(ccc3c2O/C(=C\c4cccc(c4)Br)/C3=O)O C41586494
CC1=C([C@H](N(N1)Cc2ccccc2)Cl)C(=O)O[C@@H](c3ccccc3)C(=O)C4=c5ccccc5=[NH+]C4 C39945979
C[C@@H]1C(=c2cc(ccc2=[NH+]1)F)CCNC(=O)C3CCN(CC3)C(=O)C(c4ccccc4)c5ccccc5 C63294398
C[C@@H]1C(=c2cc(ccc2=[NH+]1)OC(F)(F)Cl)CCNC(=O)[C@H]3Cc4cccc(c4OC3=O)CC=C C63514556
c1ccc(cc1)COc2ccc(cc2)NC(=O)[C@@H]3CC(=O)N(C3)CCC4=c5cc(ccc5=[NH+]C4)Cl C63557977
COc1ccc(cc1S(=O)(=O)NC[C@@H](c2cccs2)C3=c4ccccc4=[NH+]C3)Br C64713758
CC[C@@H](C)[NH+](CCNC(=O)c1ccc(cc1)c2ccc3c(c2)CCN3C(=O)CC)Cc4cccs4 C65026896
C[NH+](C)Cc1c(ccc2c1oc(c(c2=O)Oc3ccccc3Br)C(F)(F)F)O C00934299
CCOC(=O)c1c2c(sc1NC(=O)c3cc(ccc3Cl)Cl)C[NH+](CC2)C(C)C C08793015
c1ccc(cc1)[C@@H](C(=O)c2c[nH]c3c2cccc3)[NH+]4CCC(CC4)C(=O)N5CCCCCC5 C08943472
CN1CCCc2c1ccc(c2)[C@@H](CNS(=O)(=O)c3ccccc3Cl)[NH+]4CCCCC4 C08800181
CN1CCc2c1ccc(c2)[C@@H](CNS(=O)(=O)c3cc(ccc3Cl)Cl)[NH+]4CCCCC4 C08801574
c1ccc(cc1)[C@@H](c2cccs2)NC(=O)C[NH+]3CCC[C@@H]3c4ccc5c(c4)OCCCO5 C09580424
c1cc(sc1)[C@H](c2ccc(cc2)F)NC(=O)C[NH+]3CCC[C@@H]3c4ccc5c(c4)OCCO5 C10053917
c1ccc(c(c1)Cn2c3cc(ccc3cc(c2=O)C[NH2+]Cc4ccc5c(c4)OCO5)F)Cl C11784212
C[C@@](COc1ccccc1)(c2ccc3c(c2)C[NH+](CCO3)Cc4cccc5c4nccc5)O C12028308
C[C@@H]1C[NH+](Cc2cc(ccc2O1)Cl)CC(=O)NCc3csc(n3)Cc4ccccc4 C12155312
CN(c1ccccc1)c2ccc(cc2)C[NH+]3CCOc4ccc(cc4C3)[C@@H](c5ccccn5)O C11790872
COc1ccc(c(c1)C[NH+]2CCOc3c(cc(cc3OC)c4ccc(cc4)SC)C2)O C12338099
c1cc2c(cc1[C@@H]3CCC[NH+]3CC(=O)Nc4ccc(cc4Cl)Br)OCCCO2 C12788900
CN1CCc2c1ccc(c2)[C@@H](CNS(=O)(=O)c3cccc4c3cccc4)[NH+]5CCCCC5 C08801648
c1ccnc(c1)Cn2cnc3c(c2=O)c4c(s3)C[C@@H](CC4)[NH2+]CCc5ccc(cc5)Cl C15069489
c1ccnc(c1)Cn2cnc3c(c2=O)c4c(s3)C[C@H](CC4)[NH2+]CCc5ccc(cc5)Cl C15069491
CC[NH+]1CCc2c(sc(c2C(=O)OC)NC(=O)c3c(c4ccccc4s3)Cl)C1 C15823469
Cc1ccc(o1)[C@H](CNC(=O)c2c(c3ccc(cc3o2)Br)C)[NH+]4CCC(CC4)C C15860501
c1cc(sc1)[C@@H]2c3ccsc3CC[NH+]2CC(=O)NCC4(CCCCC4)N5CCOCC5 C21584965
Cc1ccc(o1)[C@H](CNC(=O)c2c(c3cc(ccc3o2)Br)C)[NH+]4CCC(CC4)C C21659826
c1ccc(cc1)C(c2ccccc2)N3CC[NH+](CC3)CC(=O)Nc4c(c5c(s4)CCC5)C#N C22030224
c1ccc(cc1)[C@H]2c3ccsc3CC[NH+]2CC(=O)Nc4cc5c(cc4Cl)OCCO5 C23039919
Cc1c(c(n(n1)c2ccccc2)C)NC(=O)C[NH+]3Cc4ccccc4[C@@H](C3)c5ccccc5 C25401127
Cc1ccc(cc1)c2c(sc3c2c(=O)[nH]c(n3)C[NH+]4CCC[C@@H]4c5ccc(cc5)OC)C C25415565
Cc1cc[nH+]c(c1)N2CCN(CC2)CCc3c(n4c5c3cc(cc5CCC4)[C@H](C(C)C)O)C C13740426
COc1cccc2c1OC3(CC[NH+](CC3)Cc4ccccc4)N5[C@@H]2C=C(N5)c6ccccc6 C01887330
Cc1c(nc([nH]1)SCC(=O)N2CC[NH+](CC2)C34CC5CC(C3)CC(C5)C4)CC(C)C C33821716
CCOC(=O)[C@H]1C(=c2cc(ccc2=[NH+]1)F)NC(=O)C34C[C@H]5C[C@@H](C3)CC(C5)(C4)Br C38610860
Cc1ccc2=[NH+][C@@H](C(=c2c1)NC(=O)C34C[C@H]5C[C@@H](C3)CC(C5)(C4)Br)C(=O)OC C38611578
C[NH+]1CCN(CC1)[C@H](CNC(=O)C2(CCCC2)c3cccs3)c4ccc5c(c4)CCCN5C C38672893
Cc1cc2=C[C@@H](C(=O)[NH+]=c2cc1C)CN(CCO)C(=O)c3c(c4ccccc4s3)Cl C38803958
CCOC1=C[C@H]2C[C@@H]3CO[P@@](=O)(N[NH+]3C[C@@H]2C=C1Cc4ccccc4)Cc5ccccc5 C39466862
CC(C)Cc1cc(ccc1N2CC[NH2+][C@@H](C2)S(=O)(=O)Oc3ccccc3)Br C39529459
CC1CC[NH+](CC1)[C@@H](c2ccc(c(c2)OC)OC)c3c4c(sc3NC(=O)C)CCCC4 C39853515
Cc1ccc(cc1)S(=O)(=O)N[C@@H]2C(=c3cc(ccc3=[NH+]C2=O)Br)c4ccccc4 C39988881
C[C@@H]1CCC[C@@H](C1)NC(=O)C2CC[NH+](CC2)Cc3c(nc4n3cccc4)c5ccccc5 C39201626
Cc1c(c(n(n1)c2ccccc2)C)NC(=O)CC[NH+]3CCc4c(ccs4)[C@H]3c5ccccc5 C58491236
Cc1ccc(c(c1)c2c3ccccc3c(=O)n(n2)C[C@H](C[NH+]4CCc5ccccc5C4)O)C C60042789
Cc1cc(c(c2c1C(=O)/C(=C/c3cccs3)/O2)C[NH+]4CCCC[C@H]4c5cccnc5)O C41584560
c1cc(cc(c1)Cl)/C=C\2/C(=O)c3ccc(c(c3O2)C[NH+]4CCCC[C@H]4c5cccnc5)O C41584632
c1cc(cnc1)[C@@H]2CCCC[NH+]2Cc3c(ccc4c3onc4c5cc(c(c(c5)F)F)F)O C41584665
CC(C)[C@@H](C(=O)N1CCC(=CC1)C2=c3ccccc3=[NH+]C2)NC(=O)c4ccc(cc4)Cl C39795554
COc1ccc2=[NH+][C@@H]3[C@@H](NCCC3=c2c1)c4ccc(c(c4)COc5ccccc5F)OC C63172472
CN(C)c1ccc(cc1)[C@H](CNC(=O)c2ccc(o2)Br)C3=c4ccccc4=[NH+]C3 C63221832
c1ccc2=[NH+]CC(=c2c1)/C=N/NC(=O)c3ccc(cc3)CSc4cccc5c4nccc5 C39948903
C[C@@H]1C(=c2cc(ccc2=[NH+]1)F)CCNC(=O)C3CCN(CC3)C(=O)c4ccc(cc4)C(C)(C)C C63295062
Cc1ccc2=[NH+]C(=O)C3=C[C@H](SC3=c2c1)C(=O)NCCOC45CC6C[C@@](C4)(C[C@](C6)(C5)C)C C63494556
Cc1cc(c(c(c1OC)C)C)S(=O)(=O)NCCC2=c3cc(ccc3=[NH+][C@@H]2C)Br C63515227
COc1ccc(cc1S(=O)(=O)Nc2ccc(cc2)[C@H]3C=c4cc(ccc4=[NH+]3)F)Cl C63627476
c1ccc(cc1)[C@@H]2C(=c3ccccc3=[NH+]2)[C@H](CNC(=O)[C@@H]4CCS(=O)(=O)C4)c5ccccc5 C64144001
C[C@@H](c1ccccc1Br)[NH2+]Cc2c[nH]nc2c3cccs3 C12531658
C[C@@]12CC[C@H](CC1=CC[C@@H]3[C@@H]2CC[C@]4([C@@H]3CC[C@]4(C[NH+]5CC5)O)C)O C17420838
CN1c2ccc(cc2CC1=O)[C@@H](c3ccccc3I)[NH3+] C20431161
c1ccc(c(c1)c2ccc(o2)C[NH2+]C34C[C@H]5C[C@@H](C3)CC(C5)(C4)O)Cl C13729267
CCOc1ccc(cc1[C@@H](c2ccc(cc2)Br)[NH3+])Br C37225998
C[C@@H](c1cccc(c1)Br)[NH2+]Cc2c[nH]nc2c3cccs3 C37271460
c1cc(ccc1c2[nH+]ccn2Cc3ccc(c(c3)Br)F)N C37974206
CC[C@@H](c1cc(ccc1O)Br)[NH2+]Cc2ccc(s2)Br C38018504
Cc1ccc(c2c1[C@@H](C[C@@H]2[NH2+]Cc3ccc(s3)Br)C)O C38018518
C[C@]12CC[C@@H](C[C@@H]1CC[C@H]3[C@H]2CC[C@]4([C@H]3CC[C@@H]4[C@@](C)(c5cc[nH+]cc5)O)C)O C38152056
C[C@]12CCCC[C@@H]1CC[C@@H]3[C@@H]2CC[C@]4([C@@H]3C[C@@H](C4=O)SCC[NH3+])C C39724906
C[C@@H](c1c(ccs1)Br)[NH2+]Cc2ccc(cc2)c3cc[nH]n3 C40768668
CN(Cc1cc(cs1)Br)[C@@H](C[NH3+])c2ccc(s2)Cl C42398336
Cc1ccc(c(c1)C)[C@H](C[NH3+])N(C)Cc2cc(cs2)Br C42398911
C[C@H]([C@@H](c1ccc(cc1)F)N(C)Cc2cc(cs2)Br)[NH3+] C42915386
C[C@@H](c1cccs1)N(C)[C@@H](c2ccc(cc2)Br)[C@@H](C)[NH3+] C42954793
CC[C@@H]([C@H](c1ccc(cc1)Br)n2cc(cn2)Br)[NH3+] C42956094
c1cc(ccc1[C@H](C[NH3+])Oc2ccc(cc2)C(F)(F)F)Br C42958102
Cc1cccc(c1)[C@@H]([C@H](C)[NH3+])N(C)Cc2ccc(cc2)Br C42966881
CC[C@H]([C@@H](c1ccc(s1)Br)N(C)[C@@H]2CCSC2)[NH3+] C43259760
C[C@H]([C@H](c1ccc(s1)Br)N(C)Cc2cc(sc2)Br)[NH3+] C43262243
Cc1cc(ccc1O[C@H](C[NH3+])c2ccc(s2)Br)Cl C43264218
C[C@H]([C@@H](c1ccc(s1)Br)Oc2ccccc2C(C)C)[NH3+] C43264239
CC[C@H]1CCCC[C@@H]1O[C@@H](c2ccc(s2)Br)[C@@H](C)[NH3+] C43264498
CC[C@@H]([C@@H](c1ccc(s1)Br)O[C@@H]2CCC[C@@H](C2)C)[NH3+] C43265114
CC[C@H]([C@@H](c1ccc(s1)Br)Sc2nc(cs2)C)[NH3+] C43283673
C[C@H]([C@H](c1cc(cs1)Br)N(C)Cc2cc(cs2)Br)[NH3+] C43287111
CC[C@H]([C@H](c1cc(cs1)Br)O[C@@H]2CCC[C@@H](C2)C)[NH3+] C43289677
CC[C@@H]([C@@H](C(C)(C)C)Oc1ccc(cc1)I)[NH3+] C43297032
CC[C@@H]([C@@H](c1ccc(cc1)Br)n2ccc(n2)C(F)(F)F)[NH3+] C43298149
CC[C@H]([C@@H](c1ccco1)Oc2ccc(cc2)I)[NH3+] C43337658
Cc1ccc(o1)[C@@H]([C@H](C)[NH3+])Oc2ccccc2I C43366947
C[C@@H](c1ccc2ccccc2c1OCc3c(ccs3)Br)[NH3+] C43674380
C[C@@]12CC[C@H](CC1=CC[C@@H]3[C@@H]2CC[C@@]4([C@@H]3CC[C@]4(C[NH+]5CC5)O)C)O C43866875
C[C@@H]([C@@H](c1ccc(s1)Br)N2CCC[C@@H]2C3CCCC3)[NH3+] C45067371
CC[C@H]([C@H](c1ccc(cc1)Br)N2C[C@@H](OC(C2)(C)C)C)[NH3+] C45662631
c1cc(c(c(c1)Br)OCc2ccc(cc2)Br)CC[NH3+] C48797792
CN(Cc1ccccc1Br)[C@@H](C[NH3+])c2c(cccc2F)F C48892344
C[C@@H]1Cc2ccccc2N1[C@@H](C[NH3+])c3cc(c(o3)Br)Br C50361653
CC[C@@H]([C@@H](c1ccc(s1)Br)Sc2cc(nn2C)C)[NH3+] C52309160
CC[C@H]([C@@H](c1ccc(s1)Br)Sc2cc(nn2C)C)[NH3+] C52309162
CN(Cc1cc(cs1)Br)Cc2c(c3ccccc3o2)C[NH3+] C52517094
CC[C@@H]([C@H](c1ccccc1Br)Oc2cc(cc(c2)F)F)[NH3+] C54932380
C[C@@](C[NH2+]C1CCCCC1)(c2cc3cc(ccc3o2)Br)O C55062483
CC(C)Oc1cccc(c1)[C@@H](c2cc(sc2Br)Br)[NH3+] C61666212
CC[C@@H]([C@H](c1ccccc1Br)Oc2cccc(c2F)F)[NH3+] C62612538
CN(Cc1cc(cs1)Br)c2ccc(cc2Cl)C[NH3+] C62793053
C[C@H]([C@H](c1ccc(s1)Br)N2CCCc3ccccc3C2)[NH3+] C62944255
c1ccc(cc1)[C@@H](CO)[NH2+]C2CC(C2)c3ccc(cc3)Br C62999939
c1ccc2c(c1)[C@H](CN2Cc3ccc(cc3Br)F)CC[NH3+] C63128793
Cc1ccc(cc1)n2c(nnc2SCC(=O)NNC(=C)c3ccc(cc3)OC(=O)C)c4ccc(cc4)C(C)(C)C C01869646
CCOC(=O)C1=C(OC(=C([C@@H]1c2cccnc2)C#N)N)CSc3c(c(cc(n3)c4cccs4)c5ccc(cc5)Cl)C#N C08448644
CCN(C(=O)CSc1[nH]ncn1)C2(CCCC2)C(=O)N[C@H](c3ccc(cc3)Cl)c4ccccc4Cl C08752704
CCCCCCNC(=O)[C@H](CCSC)NC(=O)[C@@H]1Cc2c3ccccc3[nH]c2[C@H]4N1C(=O)c5c4cccc5 C08876260
C/C(=N/NC(=O)CSc1nnc(n1c2ccc(cc2)OC)c3ccc(cc3)C(C)(C)C)/c4ccc(cc4)O C09272515
CC(C)(C)c1ccc(cc1)C(=O)NCc2nnc(n2c3ccc(cc3)F)SCC(=O)Nc4nccs4 C09404201
C[C@@H](c1ccccc1)NC(=O)c2ccccc2NC(=O)c3ccccc3N(Cc4ccccc4)S(=O)(=O)C C12383883
Cc1ccc(cc1)n2c(nnc2SCC(=O)N/N=C/c3ccc(c(c3)OC)O)c4ccc(cc4)C(C)(C)C C09197363
CC(C)(C)c1ccc(cc1)OCC(=O)NC(=S)NNC(=O)CCC(=O)Nc2ccc(cc2Cl)Cl C13976440
C[C@@H](C12CC3CC(C1)CC(C3)C2)NS(=O)(=O)c4cccc(c4)C(=O)OCC(=O)Nc5c(ccs5)C#N C16044359
CCOc1cc(ccc1O)[C@H]2C3=C(C[C@@H](CC3=O)c4ccc(c(c4)OC)OC)NC(=C2C(=O)OCC(C)C)C C06196036
C[C@H]1CCC[C@H]([C@@H]1C)NC(=O)[C@@H]2[C@@]34C=C[C@@H](O3)[C@@H]([C@@H]4C(=O)N2CCC(C)C)C(=O)Nc5ccc(cc5)Cl C33767468
CCN1C2=C([C@H](NC1=O)c3ccccc3C(F)(F)F)C(=O)N(C2)[C@H](CC(C)C)C(=O)NCc4ccncc4 C34791457
CCCCNC(=O)N1CCN(C[C@H]1C)C(=O)[C@H]([C@@H](C)CC)NS(=O)(=O)c2ccc(cc2)Br C35098383
CC[C@@H](C)[C@H](C(=O)Nc1nnc(s1)c2ccc(cc2)N(C)C)NS(=O)(=O)c3ccc(cc3)C(C)(C)C C35729131
CCCNC(=O)N1CCN(CC1)CC2=C([C@@H](NC(=O)N2CC)c3ccc(cc3)C(F)(F)F)C(=O)OCC C35992243
CCOC(=O)C1=C(N(C(=O)N[C@@H]1c2ccc(cc2)Cl)CC=C)CN3CCN([C@@H](C3)C)C(=O)NC(C)(C)C C36019090
Cc1ccc(cc1Cl)NC(=O)[C@@H]2[C@H]3C=C[C@@]4([C@@H]2C(=O)N([C@@H]4C(=O)N[C@@H]5CCC[C@@H]([C@@H]5C)C)CCOC)O3 C36066215
Cc1ccc(cc1)S(=O)(=O)CNC(=O)[C@H](c2ccccc2O)N(Cc3ccco3)C(=O)C4CCCCC4 C36494430
CCCCNC(=O)[C@H](c1c(cc(cc1O)O)O)N(Cc2ccco2)C(=O)C(c3ccccc3)c4ccccc4 C36503555
CCCN([C@H](c1ccc(cc1)[N+](=O)[O-])C(=O)NCS(=O)(=O)c2ccc(cc2)C)C(=O)c3ccccc3O C36567910
Cc1ccc(cc1)S(=O)(=O)CNC(=O)[C@H](c2cccc(c2)OC)N(C(=O)c3ccccc3O)C(C)(C)C C36584064
CCC[C@@]1(C(=O)N(C(=O)N1)CC(=O)Nc2ccc(cc2)S(=O)(=O)N3C[C@H](C[C@@H](C3)C)C)c4ccccc4 C37193385
CCCOc1ccc(cc1OCC)[C@H]2c3ccc(cc3OC(=C2C#N)N)OC(=O)c4ccc(cc4)C(C)(C)C C38683761
CCOc1cc(ccc1OCCC(C)C)[C@H]2c3ccc(cc3OC(=C2C#N)N)OC(=O)c4ccccc4OC C38684337
CC(C)CCOc1cccc(c1)[C@H]2c3ccc(cc3OC(=C2C#N)N)OC(=O)COc4ccc(cc4)C(C)C C38684715
CC[C@H]1CCc2c(cc(c(n2)SCC3=C([C@H](C(=C(O3)N)C#N)c4ccc(cc4)C(C)C)C(=O)OC)C#N)C1 C39328007
CCOC(=O)C1=C(OC(=C([C@H]1c2ccc(cc2)C(C)C)C#N)N)CSc3c(cc4c(n3)CCN(C4)C)C#N C39328011
c1ccc(cc1)N(c2ccccc2O)C(=O)[C@@H]3CC(=C4[NH+]3Cc5ccccc5N4)S(=O)(=O)c6ccccc6 C39545127
CCC(CC)C(=O)Nc1nnc(s1)S[C@@H](C)C(=O)Nc2c(c3c(s2)CCCCC3)C(=O)OCC C39709637
CCCCCCOc1ccc(cc1)C(=O)Nc2c(c3c(s2)C[C@@H](CC3)C)C(=O)N[C@H]4CCS(=O)(=O)C4 C39836277
Cc1cc(ccc1Cl)O[C@H](C)C(=O)Nc2c(c3c(s2)C[C@@H](CC3)C)C(=O)N[C@@H]4CCS(=O)(=O)C4 C39836300
CCCCCOc1ccc(cc1OC)[C@H]2c3c(n[nH]c3C(=O)N2Cc4ccccc4)c5cc(cc(c5O)C)C C39912267
CCCCOc1ccc(cc1OCC)[C@H]2c3c(n[nH]c3C(=O)N2Cc4ccccc4)c5cc(cc(c5O)C)C C39912325
CCCCOc1ccc(cc1OC)[C@H]2c3c(n[nH]c3C(=O)N2Cc4ccc(cc4)F)c5cc(cc(c5O)C)C C39912503
CCCCOc1ccc(cc1OCC)[C@H]2c3c(n[nH]c3C(=O)N2Cc4cccnc4)c5cc(cc(c5O)C)C C39912653
CCOc1ccc(cc1OCC)[C@H]2c3c(n[nH]c3C(=O)N2CCCOC(C)C)c4cc(c(cc4O)C)Cl C39914971
CCCCOc1cccc(c1)[C@@H]2c3c(n[nH]c3C(=O)N2CCc4ccc(cc4)OC)c5c(cc(cc5O)C)C C38705631
Cc1cc(c(c(c1)O)c2c3c([nH]n2)C(=O)N([C@H]3c4cccc(c4)OCc5ccccc5)CCCOC(C)C)C C38705697
CCOc1cc(ccc1OCC=C)[C@H]2c3c(n[nH]c3C(=O)N2Cc4ccc(cc4)F)c5c(cc(cc5O)C)C C38705864
CC[NH+](CC)c1ccc(cc1)[C@@H]2C3=C(C[C@@H](CC3=O)c4ccc(cc4)F)Nc5ccccc5N2C(=O)CCC(=O)[O-] C01269759
C[C@]12CC[C@@H]3[C@H]([C@@H]1CC[C@]2(C#C)O)CCC4=CC(=CC[C@]34C)NOCC(=O)N[C@@H](Cc5c[nH]c6c5cccc6)C(=O)OC C01768135
CC(C)(C)c1ccc(cc1)c2nnc(n2c3ccc(cc3)OC)SCC(=O)NNC(=C)c4ccc(cc4)Cl C01791192
CC(C)(C)c1ccc(cc1)c2nnc(n2c3ccc(cc3)OC)SCC(=O)NNC(=C)c4ccc(cc4)Br C01853305
CCCCC[C@@H](C(=O)NCS(=O)(=O)c1ccc(cc1)C)N(c2ccccc2)C(=O)c3cccc(c3O)O C36610438
COc1ccccc1NC(=O)COc2ccc(cc2)/C=N/NC(=O)c3ccc(cc3)CSc4ccccc4 C28214762
CCC/C(=N/Nc1[nH]nc(n1)SCC(=O)Nc2ccc(cc2)S(=O)(=O)N3CCc4ccccc4C3)/C C59890359
Cc1ccc(c(c1)C)NS(=O)(=O)c2ccc(cc2)NC(=O)CSc3nc([nH]n3)N/N=C(\C)/CC(C)C C59892417
Cc1cc(nc(n1)N/C(=N/C(=O)/C=C/c2ccc(c(c2)OC)OC)/[N-]CCC3=c4cc(ccc4=[NH+]C3)OC)C C63804302
COc1ccc2c(c1)n(c(c2C[NH2+]CCc3ccc(c(c3)OC)OC)C(=O)[O-])Cc4ccc(cc4Cl)F C09274812
C[C@@]12CC[C@H]([C@@]([C@@H]1CC[C@H]([C@H]2CC(=O)NCc3ccccc3OC)O)(C)CO)OC(=O)NC4CCCCC4 C04236599
CCN(CC)c1ccc(cc1)[C@@H]2C3=C(C[C@H](CC3=O)c4cc(c(c(c4)OC)OC)OC)Nc5ccccc5N2 C00729517
CCOC(=O)c1c(c(sc1NC(=S)NC(=O)c2ccc(o2)c3ccc(cc3)Br)C(=O)OCC)C C01901112
CCOC(=O)C1=C(n2c(=O)/c(=C/c3ccc(cc3)OC)/sc2=C([C@@H]1c4ccc(cc4)OC)C(=O)OC(C)C)N C01902483
Cc1c(c2ccccc2[nH]1)[C@H]3[C@H](C3(C)C)CC(=O)N(Cc4ccco4)C5(CCSCC5)C(=O)Nc6ccc(cc6)OC C08749601
Cc1ccc(cc1)C(=O)NNC(=O)CCCCCN2C(=O)/C(=C/c3ccc(cc3)C(=O)OC)/SC2=S C08820111
CCC(C)(C)[C@H]1CCc2c(sc(c2C(=O)OCC)NC(=S)NC(=O)c3cc4ccccc4oc3=O)C1 C02254052
CC(C)NC(=O)C1CCC(CC1)CNC(=O)COc2cc3c(c4c2c5c(c(=O)o4)CCC5)CCC(O3)(C)C C09135054
CCOC(=O)C1=C(N(C(=O)N[C@H]1c2ccccc2)C)CSc3[nH]c(c(n3)c4ccccc4)c5ccccc5 C12412409
COc1ccccc1CN([C@@H](c2ccc(cc2)O)C(=O)NC3CCCCC3)C(=O)[C@@H]4COc5ccccc5O4 C00930940
Cc1c/c(=N\NC(=O)C2CCC(CC2)CNC(=O)OC(C)(C)C)/oc3c1cc4c(c3)OC5(CCCCC5)CC4 C13655207
CN(C)S(=O)(=O)c1ccc(c(c1)C(=O)OCC(=O)NC(=O)NC23CC4CC(C2)CC(C4)C3)N5CCCC5 C14358292
c1ccc(cc1)/C(=N\CCc2c[nH]c3c2cc(cc3)F)/C4C(=O)NC(=O)N(C4=O)c5ccc(cc5)Br C04641078
CCOc1ccc(cc1)NC(=O)[C@H]2[C@H]3C=C[C@@]4([C@@H]2C(=O)N([C@@H]4C(=O)NC5CCCCC5)CCCOC(C)C)O3 C20106533
CCc1ccccc1NC(=O)CSC2=C([C@H](C(=C(N2)C)C(=O)OCCOC)c3ccc(cc3)Cl)C#N C20170925
CCCNC(=O)c1ccc(c(c1)NC(=S)Nc2ccc(cc2)CC)N3C[C@H]4C[C@@H](C3)c5cccc(=O)n5C4 C20678719
CC(C)(C)c1ccc(cc1)NC(=O)CSc2nnc(n2N)NN=C(Cc3ccccc3)Cc4ccccc4 C20918905
Cc1ccc(cc1)[C@H]2CC(=NN2C3=NC(=O)[C@H](S3)CC(=O)Nc4ccc(cc4)NC(=O)C)c5ccccc5 C28065918
CCCOc1c(cc(cc1Br)/C=N\NC(=O)[C@H](C(C)C)NC(=O)c2cccc(c2)Cl)OC C30962143
CC(C)NC(=O)[C@@H](Cc1ccccc1)N2CC3=C(C2=O)[C@H](NC(=O)N3CC=C)c4ccccc4C(F)(F)F C34791926
CCCN1C(=C([C@@H](NC1=O)c2ccc(cc2)NC(=O)Nc3c(cccc3C(C)C)C(C)C)C(=O)OC(C)C)C C35711814
CCN1C(=C([C@@H](NC1=O)c2cc(ccc2OC)OC)C(=O)OCC)CN3CCN([C@@H](C3)C)C(=O)NC(C)C C36017328
CCOC(=O)C1=C(N=C2N([C@@H]1c3ccc(cc3)Cl)C(=CS2)/C=C(/NCC[NH+](C)C)\[O-])c4ccccc4 C36063114
CC(C)OC(=O)C1=C(N=C2N([C@@H]1c3ccccc3OC)C(=CS2)/C=C(/NCC[NH+](C)C)\[O-])C(F)(F)F C36065054
CC[C@H](C)OC(=O)C1=C(NC2=C([C@H]1c3ccc(c(c3)OCC)O)C(=O)C[C@@H](C2)c4ccc(c(c4)OC)OC)C C33932204
CC(C)(C)CC(C)(C)NC(=O)[C@@H](c1c2ccccc2ccc1OC)N(Cc3ccco3)C(=O)[C@@H]4CCC(=O)N4 C36504585
Cc1ccc(cc1)S(=O)(=O)CNC(=O)[C@@H](c2ccc(cc2)O)N(c3ccccc3Cl)C(=O)CC(C)C C36541054
CCCCNC(=O)[C@H](c1ccc(cc1)O)N(Cc2ccc(o2)C)C(=O)C(c3ccccc3)(c4ccccc4)O C36599003
Cc1ccc(cc1)n2c(nnc2SCC(=O)NN/C=C/3\C=CC(=O)C(=C3)OC)c4ccc(cc4)C(C)(C)C C12465423
CCCCOc1ccc(cc1)[C@@H]2c3ccc(cc3OC(=C2C#N)N)OC(=O)[C@@H](C)Oc4ccc(cc4)C(C)C C38650869
CCOc1ccc(cc1OC)[C@H]2c3ccc(cc3OC(=C2C#N)N)OC(=O)[C@@H](C)Oc4ccc(cc4)C(C)C C38659659
CC(C)c1ccc(cc1)OCC(=O)Oc2ccc3c(c2)OC(=C([C@@H]3c4ccc(c(c4)OC)OCC=C)C#N)N C38681161
CCCCCOc1ccccc1[C@@H]2c3ccc(cc3OC(=C2C#N)N)OC(=O)c4c(c5cc(ccc5o4)F)C C38701451
C[C@H](CCCC(C)C)[C@H]1CC[C@@]2([C@@]1(C(=O)C(=O)[C@@]3([C@@H]2NC(=O)CC4=C3CC[C@@H](C4(C)C)OC(=O)C)O)C)C C35339758
c1ccc2c(c1)c(c[nH]2)CCNC(=O)CC[C@H]3N=N[C@H]4N3c5ccccc5C(=O)N4Cc6ccc(cc6)Cl C39404669
CC(C)Cc1ccc(c(c1)N2CCN[C@@H](C2)S(=O)(=O)c3ccccc3)NS(=O)(=O)Cc4ccccc4 C39481838
CCCCCOc1ccc(cc1)[C@H]2c3c(n[nH]c3C(=O)N2Cc4ccc(cc4)OC)c5cc(cc(c5O)C)C C39912575
CCCCCOc1cccc(c1)[C@H]2c3c(n[nH]c3C(=O)N2Cc4ccc(cc4)OC)c5cc(cc(c5O)C)C C39912591
CCOc1cc(ccc1OCCC(C)C)[C@@H]2c3c(n[nH]c3C(=O)N2CCOC)c4cc(c(cc4O)C)Cl C39914104
CCCCOc1ccc(cc1OC)[C@H]2c3c(n[nH]c3C(=O)N2[C@@H]4CCS(=O)(=O)C4)c5cc(ccc5O)C C38701938
Cc1cc(c(c(c1)O)c2c3c([nH]n2)C(=O)N([C@@H]3c4ccc(c(c4)OC)OCCC(C)C)Cc5cccnc5)C C38705287
CCCCCOc1ccccc1[C@H]2[C@H](C(=O)C[C@@]([C@@H]2C(=O)Nc3ccccc3)(C)O)C(=O)Nc4ccccc4 C41007040
CC(C)(C)N1C(=O)[C@H]2[C@H]([NH2+][C@@]([C@@H]2C1=O)(c3ccccc3)C(=O)[O-])c4cccc(c4OCc5ccccc5)OC C43218826
Cc1ccc(cc1)n2c(nnc2SCC(=O)N/N=C/3\c4ccccc4NC3=O)c5ccc(cc5)C(C)(C)C C18148562
Cc1ccc(c(c1)Oc2cc(cc(c2)[N+](=O)[O-])NC(=O)c3cc4n(n3)[C@@H](C[C@H](N4)c5cccs5)C(F)(F)F)C(C)C C01309759
CC(C)C[C@@H]1[C@@H]2[C@@H](C(=O)N(C2=O)c3ccc(cc3)NC(=O)C)[C@@]4(N1)c5ccccc5N(C4=O)Cc6ccc(cc6)F C01424377
COc1ccc(cc1)c2nnc(n2c3ccc(cc3)Cl)SCC(=O)NNC(=C)c4ccc(cc4Cl)Cl C01804672
c1ccc(cc1)COC(=O)CNC(=O)/C(=C/c2ccc(cc2)Br)/NC(=O)c3ccc(o3)Br C01853923
c1cc(ccc1NCc2nnc(n2C[C@@H]3CCCO3)SCC(=O)Nc4c(c5c(s4)CCCC5)C#N)F C08446264
CC(C)C/C(=N/NC(=O)CSc1nnc(n1CC=C)CNc2ccc(cc2)I)/C C59915677
COC(=O)CC1=C([C@]2(c3ccccc3N(C2=O)Cc4ccccc4F)C(=C(O1)N)C#N)C(=O)OC C00663781
c1ccc(cc1)COC(=O)CN2c3ccccc3[C@]4(C2=O)c5c(c6ccccc6oc5=O)OC(=C4C#N)N C02408696
CCOc1cc(ccc1OC(=O)c2ccco2)[C@H]3C(=C(OC4=C3C(=O)C[C@H](C4)c5ccco5)N)C#N C03672600
COc1ccc(cc1[N+](=O)[O-])S(=O)(=O)Nc2cc(c(c3c2cccc3)O)SC4=NCCS4 C08870803
CCn1c(nnc1SCC(=O)NN2C(=O)[C@](NC2=O)(C)c3ccccc3)c4ccc(cc4)Cl C09071912
CCOC(=O)NC(=O)c1c2c(sc1NC(=O)c3ccccc3SC)CN(CC2)C(=O)OC C09325642
Cc1ccc(cc1)N2[C@H](C(=O)N(C2=O)CC(=O)c3cc(n(c3C)c4ccc(cc4)S(=O)(=O)N)C)C C09367757
CC(C)[C@@H](C(=O)Nc1ccc2c(c1)OCO2)NC(=O)[C@@H]3Cc4ccccc4CN3C(=O)OC(C)(C)C C09447741
CCS(=O)(=O)N1CCc2c1ccc(c2)C(=O)CN3C(=O)[C@@H](NC3=O)Cc4c[nH]c5c4cccc5 C09481661
CCOC(=O)c1c2c(sc1NC(=O)[C@@H](C)Sc3nnc4n3c5c(c(=O)[nH]4)CCCC5)CCC2 C09520490
Cn1c2ccc(cc2c(=O)n(c1=O)C)S(=O)(=O)N[C@@H](Cc3ccccc3)C(=O)NC4CCCCC4 C09636329
c1ccc2c(c1)[C@H](OC2=O)CC(=O)Nc3ccc(cc3)NS(=O)(=O)c4ccc5c(c4)OCCCO5 C09672342
Cc1ccc(cc1)c2nnc(o2)c3ccc(cc3)C(=O)NN4C(=O)[C@@](NC4=O)(C)CCc5ccccc5 C10029153
Cc1ccc(c(c1)C)n2c(=O)c3ccccc3nc2S[C@@H](C)C(=O)c4c(n(c(=O)n(c4=O)C)C)N C10211411
Cc1cc(cc(c1)n2c(=O)c3ccccc3nc2S[C@H](C)C(=O)c4c(n(c(=O)n(c4=O)C)C)N)C C10368654
CC(C)n1c2c(cn1)c(cc(n2)c3ccc4c(c3)OCCO4)C(=O)NNC(=O)Cc5ccc(cc5)F C10404419
C[C@@H]1CCc2c(sc3c2c(=O)n(c(n3)SCc4nc(nc(n4)N(C)C)N)C[C@@H]5CCCO5)C1 C10533831
c1cc2c(cc1S(=O)(=O)N3CCC[C@@H]3C(=O)NNC(=O)c4cc5c(s4)CCCC5)OCCO2 C10888975
Cc1c(c(nc2c1c(nn2C)C)C)CCC(=O)Nc3nc(cs3)c4ccc(cc4)NS(=O)(=O)C C10894631
C[C@H]1CCCC[C@@H]1NC(=O)NC(=O)COC(=O)C2CCN(CC2)S(=O)(=O)c3ccc(cc3)F C11245010
c1cc(sc1)c2nc(nn2c3ccc(cc3)F)C(=O)NCCCN4C(=O)C5(CCCC5)NC4=O C11542442
CCOC(=O)NC(=O)c1c2c(sc1NC(=O)[C@H]3CCCN3S(=O)(=O)c4cccs4)CCC2 C12465542
COC(=O)NC(=O)c1c2c(sc1NC(=O)[C@H]3CCCN3S(=O)(=O)c4cccs4)CCCCC2 C12465567
Cc1csc2n1c(=O)cc(n2)CNc3ccc(cc3)NS(=O)(=O)c4ccc5c(c4)OCCO5 C12790111
C[C@@H]1CCCC[C@]12C(=O)N(C(=O)N2)CC(=O)Nc3cccc(c3)S(=O)(=O)N(C)c4ccccc4 C13165332
C[C@H](c1nnc(o1)c2ccccc2)Nc3ccc(cc3)NS(=O)(=O)c4ccc5c(c4)OCCO5 C09831821
C[C@]1(C(=O)N(C(=O)N1)CC(=O)Nc2ccc(cc2)S(=O)(=O)N(C)C)c3cccc4c3cccc4 C14199065
c1cc2c(cc1C3(CCCC3)C(=O)OCC(=O)N4CCc5c4ccc(c5)S(=O)(=O)N)OCCO2 C16167887
CC1CCC2(CC1)C(=O)N(C(=O)N2)NC(=O)CCc3ccc(cc3)S(=O)(=O)N4CCCCCC4 C18023386
C[C@@]1(C(=O)N(C(=O)N1)CC(=O)N[C@H](c2ccc(cc2)F)c3cccs3)c4ccc(cc4)[N+](=O)[O-] C18416365
c1cc2c(cc1CNC(=O)C3CCN(CC3)S(=O)(=O)c4ccc5c(c4)CCCC(=O)N5)OCO2 C20578771
CC(=O)Nc1ccc(cc1)NC(=O)Cn2c3c4ccccc4oc3c(=O)n(c2=O)c5ccccc5F C22414201
C[C@@H]1CCc2c(sc(c2C(=O)OC)NC(=O)CN3C(=O)[C@](NC3=O)(C)c4ccc(cc4)C#N)C1 C22739783
C[C@H]1CC(=O)Nc2ccccc2N1C(=O)CNc3ccc(cc3)S(=O)(=O)N4C[C@H](O[C@@H](C4)C)C C22910334
Cc1c(c(n(n1)c2ccc(cc2)F)Cl)/C=C/C(=O)Nc3ccc(cc3)NC(=O)[C@H](C)n4cncn4 C25294816
CC(=O)N[C@@H]1[C@@H]([C@@H]2[C@@H](CO[C@@H](O2)c3ccco3)O[C@@H]1Oc4ccccc4C(=O)/C=C/c5ccccc5)O C35056787
CN1C2=C([C@@H](NC1=O)c3ccccc3Cl)C(=O)N(C2)CCC(=O)NCc4ccc5c(c4)OCO5 C35934722
CC(C)c1ccc(cc1)S(=O)(=O)c2cnc([nH]c2=O)SCC(=O)Nc3ccc4c(c3)OCCO4 C08592075
CCOc1ccc(cc1)N2C(=O)c3ccccc3/C(=C/NNC(=O)[C@H]4COc5ccccc5O4)/C2=O C08692197
COc1ccc(cc1OC)NC(=O)[C@@H]2CCCN(C2)S(=O)(=O)c3ccc4c(c3)CCCC(=O)N4 C08598494
COC(=O)c1ccc(cc1)/C=c/2\c(=O)n3c(=C([C@@H](C(=C3N)C#N)c4ccc(cc4)C(=O)OC)C#N)s2 C39400741
CC(C)[C@H](C(=O)OCC(=O)NC(=O)NC12CC3CC(C1)CC(C3)C2)N4C(=O)c5ccccc5C4=O C39655468
Cc1ccc(c(c1)c2c3c([nH]n2)C(=O)N([C@H]3c4ccc(c(c4)OC)OC)[C@H]5CCS(=O)(=O)C5)O C40547857
Cc1cc(c(c(c1)c2c3c([nH]n2)C(=O)N([C@@H]3c4ccc(c(c4)OC)OC)[C@H]5CCS(=O)(=O)C5)O)C C40548440
C[C@@]1(C(=O)N(C(=O)N1)CC(=O)NCCN2C(=O)/C(=C\c3ccccc3F)/SC2=O)c4ccccc4 C49579045
c1ccc(cc1)n2c3c(c(=O)[nH]c2=O)C(N=C(N3)c4cccc(c4)[N+](=O)[O-])(C(F)(F)F)C(F)(F)F C13759166
CCOC(=O)N1c2ccc(cc2[C@@]3(C1=O)C(=C(OC(=C3C(=O)OCC=C)C)N)C#N)Br C59292965
c1ccc(cc1)c2c(cn(n2)c3ccccc3)C(=O)NNC(=O)CCN4C(=O)[C@@H]5CCCC[C@H]5C4=O C15566763
c1cc(oc1)CN\2C(=O)[C@@H](S/C2=N\N=C/3\CSC(=O)N3)CC(=O)Nc4ccc(cc4)Cl C09244434
COc1cc(cc(c1OC)OC)[C@H]2CC3=C([C@H]([C@@H]4C(=NC(=O)NC4=O)N3)c5ccc(cc5)F)C(=O)C2 C63637683
CCCN(CCC)S(=O)(=O)c1ccc(cc1)C(=O)Nc2c(c3c(s2)C[NH+](CC3)C(C)C)C(=O)N C03007179
CC(=O)Nc1ccc(cc1)S(=O)(=O)NCC2CCC(CC2)C(=O)NCCC[NH+](C)C3CCCCC3 C08813585
CC[NH+]1CCc2c(sc(c2C(=O)NC)NC(=O)c3ccc(cc3)S(=O)(=O)N(C)Cc4ccccc4)C1 C08920446
COc1cc(cc(c1OCc2ccccc2F)Br)C[NH2+]CCNC(=O)c3c(non3)N C09194416
CCCn1c2ccc(cc2nc1CCC(=O)NCc3ccccc3C[NH+]4CCCCC4)S(=O)(=O)N C09931274
CC[C@H](c1nnc(n1Cc2ccccc2)S[C@@H](C)C(=O)Nc3ccc(cc3)S(=O)(=O)N)[NH+](C)C C14094868
c1cc(c(nc1)SCC(=O)Nc2ccc3c(c2)OCO3)C(=O)NC[C@H](c4ccco4)[NH+]5CCCC5 C14238091
c1cc(c(nc1)SCC(=O)Nc2ccc3c(c2)OCO3)C(=O)NC[C@@H](c4ccco4)[NH+]5CCCC5 C14238096
CCOc1ccc(cc1OCC)NC(=O)C[NH+](C)CC(=O)N[C@@H](c2ccc(cc2)C)c3cccs3 C21580170
CCOc1ccc(cc1OCC)NC(=O)C[NH+](C)CC(=O)N[C@H](c2ccc(cc2)C)c3cccs3 C21580174
Cc1nnc(n1C2C[C@@H]3CC[C@H](C2)[NH+]3CC[C@@H](c4ccc(cc4)O)NC(=O)C5CCC(CC5)(F)F)C(C)C C22061070
CCOC(=O)C1=C(NC(=O)N[C@@H]1c2ccccc2)CN3CC[NH+](CC3)CC(=O)N4C[C@@H](C[C@@H](C4)C)C C22811569
CCOC(=O)C1=C(NC(=O)N[C@H]1c2ccccc2)CN3CC[NH+](CC3)CC(=O)N4C[C@@H](C[C@@H](C4)C)C C22811576
CC(C)OC[C@@H](C[NH+](Cc1ccco1)Cc2[nH]c(=O)c3c(csc3n2)c4ccc(c(c4)OC)OC)O C35745906
CCOC(=O)C1=C(N(C(=O)N[C@@H]1c2ccccc2Cl)CC=C)C[NH+]3CCCN(CC3)C(=O)NC(C)C C36024706
COC[C@@H](C[NH+](Cc1[nH]c(=O)c2c3c(sc2n1)CN(CC3)Cc4ccccc4)C5CCCCC5)O C36155914
Cc1c2c(=O)[nH]c(nc2sc1C(=O)OC(C)C)C[NH+](CC=C)C[C@@H](COc3ccc(cc3)Cl)O C36207469
Cc1c2c(=O)[nH]c(nc2sc1C(=O)OC(C)C)C[NH+](CC=C)C[C@H](COc3ccc(cc3)Cl)O C36207471
CC[NH+](CC)CCCNC(=S)N(Cc1cccs1)Cc2cc3cc4c(cc3[nH]c2=O)OCCO4 C06193252
COC(=O)[C@H](Cc1c[nH]c2c1cccc2)NC(=O)[C@@H]3CC=CC[C@@H]3C(=O)N4CCN(CC4)c5cccc[nH+]5 C38733067
COC(=O)[C@H](Cc1c[nH]c2c1cccc2)NC(=O)[C@H]3CC=CC[C@@H]3C(=O)N4CCN(CC4)c5cccc[nH+]5 C38733069
CCOC(=O)[C@@H]1[C@@H]([C@@H]([C@@H](S1)NC(=O)CS[C@@H]2N/C(=[NH+]\N=C\c3ccc(cc3)Cl)/N=N2)C#N)C C39404342
CCOC(=O)[C@H]1[C@@H]([C@@H]([C@@H](S1)NC(=O)CS[C@@H]2N/C(=[NH+]\N=C\c3ccc(cc3)Cl)/N=N2)C#N)C C39404343
CCOC(=O)[C@H]1[C@H]([C@@H]([C@@H](S1)NC(=O)CS[C@@H]2N/C(=[NH+]\N=C\c3ccc(cc3)Cl)/N=N2)C#N)C C39404345
CC(C)S(=O)(=O)[C@@H](Cn1cc(c2c1ccc(c2)C(=O)OC)C[NH2+]Cc3ccccc3)c4ccccc4O C39491753
CC(C)S(=O)(=O)[C@H](Cn1cc(c2c1ccc(c2)C(=O)OC)C[NH2+]Cc3ccccc3)c4ccccc4O C39491754
CCOc1cccc(c1)CCNC(=O)[C@@H]2CN(CC23CC[NH2+]CC3)C(=O)c4cc(nn4C(C)(C)C)C C39609554
CCOc1ccc(cc1)CCNC(=O)[C@@H]2CN(CC23CC[NH2+]CC3)C(=O)c4cc(nn4C(C)(C)C)C C39653982
c1ccc(cc1)NCCNC(=O)[C@H]2CN(CC23CC[NH2+]CC3)C(=O)c4cccnc4Sc5ccccc5 C39655541
Cc1cc(n(n1)C(C)(C)C)C(=O)N2C[C@H](C3(C2)CC[NH2+]CC3)C(=O)NCCSCc4ccccc4 C39658615
CC[C@@H](c1ccccc1)C(=O)N2C[C@H](C3(C2)CC[NH2+]CC3)C(=O)NC[C@@H](c4ccccc4)N5CCOCC5 C39664401
C[C@@H](CNC(=O)[C@H]1CN(CC12CC[NH2+]CC2)C(=O)c3ccc(cc3OC)OC)Oc4ccc(cc4)OC C39665629
C[C@H](CNC(=O)[C@H]1CN(CC12CC[NH2+]CC2)C(=O)c3ccc(cc3OC)OC)Oc4ccc(cc4)OC C39665630
Cc1cc(n(n1)C(C)(C)C)C(=O)N2C[C@@H](C3(C2)CC[NH2+]CC3)C(=O)NC[C@@H](C)Oc4ccc(cc4)OC C39665780
Cc1cc(n(n1)C(C)(C)C)C(=O)N2C[C@H](C3(C2)CC[NH2+]CC3)C(=O)NC[C@@H](C)Oc4ccc(cc4)OC C39665781
C[C@H](CNC(=O)[C@@H]1CN(CC12CC[NH2+]CC2)C(=O)c3cc(ccc3OC)OC)Oc4ccc(cc4)OC C39665793
Cc1ccc(cc1)O[C@H](C)CNC(=O)[C@@H]2CN(CC23CC[NH2+]CC3)C(=O)c4ccc(nc4)Oc5ccccc5 C39666217
C[C@@H](CNC(=O)[C@@H]1CN(CC12CC[NH2+]CC2)C(=O)c3ccc(cc3OC)OC)Oc4ccccc4Cl C39666429
C[C@@H](CCc1ccc(cc1)OC)NC(=O)[C@@H]2CN(CC23CC[NH2+]CC3)C(=O)c4cc(cc(c4)OC)OC C39675178
C[C@@H](CCc1ccc(cc1)OC)NC(=O)[C@@H]2CN(CC23CC[NH2+]CC3)C(=O)c4ccccc4OC(=O)C C39675182
C[C@H](CCc1ccc(cc1)OC)NC(=O)[C@H]2CN(CC23CC[NH2+]CC3)C(=O)c4ccccc4OC(=O)C C39675185
Cc1c(cccc1OC(=O)C)C(=O)N2C[C@@H](C3(C2)CC[NH2+]CC3)C(=O)N[C@@H](C)CCc4ccc(cc4)OC C39675362
CC(C)COCCCNC(=O)[C@H]1CN(CC12CC[NH2+]CC2)C(=O)c3cccc4c3-c5ccccc5C4=O C39683174
CCC(C)(C)C1CCC2(CC1)C(=O)N(C(=O)N2)CC(=O)NCc3ccc(cc3)C[NH+]4CCCC[C@@H]4C C46809398
CC[C@@H](C)[C@@H](C(=O)NCCCOC)NC(=O)[C@@H]1CC2=c3ccccc3=[NH+][C@@H]2[C@@H]4N1C(=O)c5c4cccc5 C63383576
CC[C@H](C)[C@@H](C(=O)NCCCOC)NC(=O)[C@@H]1CC2=c3ccccc3=[NH+][C@H]2[C@@H]4N1C(=O)c5c4cccc5 C63383581
CC[C@H](C)NC(=O)[C@H](CCSC)NC(=O)[C@@H]1CC2=c3ccccc3=[NH+][C@H]2[C@@H]4N1C(=O)c5c4cccc5 C63384345
COc1ccc(cc1)NC(=O)[C@H]2N=N[C@H](S2)COCC(=O)NCCC3=c4cc(ccc4=[NH+]C3)Cl C64491479
c1ccc(cc1)NC(=O)[C@H]2N=N[C@@H](S2)C(=O)N3CCC(CC3)CC(=O)NCCC4=c5ccccc5=[NH+]C4 C64502626
CCOc1ccc(cc1OC)[C@H]2C(=C(NC(=O)N2)CN3CCN(CC3)c4cccc[nH+]4)C(=O)OCC C67286762
C[NH+](C)CCCNC(=S)N(CCc1ccccc1)Cc2cc3cc4c(cc3[nH]c2=O)OCCO4 C06198517
Cc1ccc(c(c1)C)NC(=S)N(CCC[NH+](C)C)Cc2cc3cc4c(cc3[nH]c2=O)OCCO4 C06195335
CC(=O)c1cccc(c1)N2C(=O)[C@@H]3[C@@H]([NH2+][C@]([C@H]3C2=O)(CCSC)C(=O)OC)c4ccc(cc4)O C12498289
Cc1c(sc2c1c(nc(n2)C[NH+]3CCC(CC3)C)Sc4nnc(n4CCC(=O)N)C5CC5)C C13001796
Cc1ccc2c(c1)cc(c(=O)[nH]2)C[NH+](CCCO)[C@@H](c3nnnn3Cc4ccc(cc4)F)C(C)C C13500550
c1ccc(cc1)N2CCN(CC2)[C@@H]3[C@H]([C@@H]([C@H]4CO[C@@H]3O4)[NH2+]Cc5ccc(cc5)OC(F)(F)F)O C20463845
COc1cc(cc(c1OC[C@H](c2ccc3c(c2)OCCO3)O)Br)C[NH2+]C[C@@H]4CCCO4 C20877145
CC[NH+]1CCc2c(sc(c2CNC(=O)N[C@@H](CC(=O)OCC)c3ccccc3)n4cccc4)C1 C20927508
Cc1csc(n1)CC(=O)NNC(=O)C[NH+]2CCN(CC2)C(c3ccc(cc3)F)c4ccc(cc4)F C21672574
CC(C)[C@@H](C(=O)NC[C@@H](c1ccccc1)[NH+]2CCCC2)NS(=O)(=O)c3ccc4c(c3)OCCO4 C22463057
CC1(C(=O)Nc2ccccc2N1C(=O)C[NH+](Cc3ccc(cc3)C(=O)NC4CC4)Cc5ccco5)C C23042955
C[C@H](C(=O)Nc1ccc(cc1)S(=O)(=O)N2CCCC2)[NH+]3CCC(CC3)C(=O)c4ccc(cc4)O C25250685
C[NH+](C)[C@@H](CNC(=O)c1ccc(cc1)NS(=O)(=O)c2ccc3c(c2)OCCO3)c4ccccc4 C33028955
CC[C@@H](C[NH+](Cc1ccco1)Cc2[nH]c(=O)c3c4c(sc3n2)CN(CC4)Cc5ccccc5)O C36155929
CCOC[C@H](C[NH+](Cc1ccccc1)Cc2[nH]c(=O)c3c(csc3n2)c4ccccc4OC)O C36206547
CCCC(=O)Nc1ccc(cc1)[C@@H]2[C@@H](N(C(=O)O2)Cc3ccccc3)C(=O)NCC[NH+]4CCCC4 C36216458
CCCC(=O)Nc1ccc(cc1)[C@H]2[C@H](N(C(=O)O2)Cc3ccccc3)C(=O)NCC[NH+]4CCCC4 C36216465
C[C@@H](CN(C[C@H](C)O)C(=O)c1ccc(cc1)c2ccc3c(c2)C(=O)CC4(O3)CC[NH+](CC4)C(C)C)O C39227617
CC(C)S(=O)(=O)c1ccc(cc1)[C@H](CNS(=O)(=O)C(C)C)N2CC[NH2+][C@@H](C2)Cc3ccccc3 C39534434
CCOc1ccc(cc1)C(=O)N2C[C@@H](C3(C2)CC[NH2+]CC3)C(=O)NC[C@H](C)Oc4ccc(cc4)F C39595714
C[C@@H](CNC(=O)[C@H]1CN(CC12CC[NH2+]CC2)C(=O)c3ccc(cc3OC)OC)Oc4ccc(cc4)F C39595755
C[C@H](CNC(=O)[C@H]1CN(CC12CC[NH2+]CC2)C(=O)c3ccc(cc3OC)OC)Oc4ccc(cc4)F C39595758
C[C@@H](CNC(=O)[C@H]1CN(CC12CC[NH2+]CC2)C(=O)c3cc(ccc3OC)OC)Oc4ccc(cc4)F C39596371
CC(=O)Oc1ccccc1C(=O)N2C[C@H](C3(C2)CC[NH2+]CC3)C(=O)NCc4ccc(cc4)OC(F)(F)F C39599571
CC(=O)Oc1ccccc1C(=O)N2C[C@@H](C3(C2)CC[NH2+]CC3)C(=O)NCc4cc(cc(c4)F)C(F)(F)F C39600158
Cc1cc(n(n1)C(C)(C)C)C(=O)N2C[C@@H](C3(C2)CC[NH2+]CC3)C(=O)NCCc4ccccc4OC C39636371
COc1cc(cc(c1)OC)CCNC(=O)[C@@H]2CN(CC23CC[NH2+]CC3)C(=O)c4ccc(cc4)Cl C39653040
COc1cc(cc(c1)OC)CCNC(=O)[C@H]2CN(CC23CC[NH2+]CC3)C(=O)c4cc(ccc4F)Cl C39653113
COc1cc(cc(c1)OC)CCNC(=O)[C@H]2CN(CC23CC[NH2+]CC3)C(=O)c4c(ccc(c4F)Cl)F C39653185
CCSCCNC(=O)[C@@H]1CN(CC12CC[NH2+]CC2)C(=O)c3cccnc3Oc4ccc(cc4)Cl C39656579
C[C@@H](CNC(=O)[C@@H]1CN(CC12CC[NH2+]CC2)C(=O)c3ccccc3Cl)Oc4ccc(cc4)OC C39665487
C[C@H](CNC(=O)[C@H]1CN(CC12CC[NH2+]CC2)C(=O)c3ccccc3Cl)Oc4ccc(cc4)OC C39665490
C[C@H](CNC(=O)[C@H]1CN(CC12CC[NH2+]CC2)C(=O)c3ccc(cc3F)F)Oc4ccc(cc4)OC C39665587
C[C@H](CNC(=O)[C@H]1CN(CC12CC[NH2+]CC2)C(=O)c3cc(cc(c3)F)F)Oc4ccc(cc4)OC C39665621
C[C@@H](CNC(=O)[C@H]1CN(CC12CC[NH2+]CC2)C(=O)c3ccc(cc3)Cl)Oc4ccc(cc4)OC C39665633
Cc1ccc(c(c1F)C(=O)N2C[C@@H](C3(C2)CC[NH2+]CC3)C(=O)NC[C@H](C)Oc4ccc(cc4)OC)F C39665698
c1cc(c(nc1)Oc2ccc(cc2)Cl)C(=O)N3C[C@@H](C4(C3)CC[NH2+]CC4)C(=O)NCCc5ccco5 C39671022
Cc1cc(n(n1)CCCNC(=O)[C@@H]2CN(CC23CC[NH2+]CC3)C(=O)[C@@H](C(C)C)Oc4ccccc4)C C39671832
C[C@H](C(=O)N1C[C@@H](C2(C1)CC[NH2+]CC2)C(=O)NCC3(CCCCC3)N4CCOCC4)Oc5ccccc5 C39672865
C[C@H](C(=O)N1C[C@H](C2(C1)CC[NH2+]CC2)C(=O)NCC3(CCCCC3)N4CCOCC4)Oc5ccccc5 C39672867
c1ccc(cc1)Cn2cc(cn2)CNC(=O)[C@H]3CN(CC34CC[NH2+]CC4)C(=O)COc5cccc(c5)Cl C39676065
CC(=O)Oc1ccccc1C(=O)N2C[C@H](C3(C2)CC[NH2+]CC3)C(=O)NCCOc4ccccc4Cl C39681230
c1cc(cc(c1)Cl)OCC(=O)N2C[C@H](C3(C2)CC[NH2+]CC3)C(=O)NCCOc4ccc(cc4)F C39688251
Cc1cc(n(n1)C(C)(C)C)C(=O)N2C[C@H](C3(C2)CC[NH2+]CC3)C(=O)NCCOc4ccc(cc4)F C39688289
C[C@@H](Cc1ccc(cc1)F)NC(=O)[C@H]2CN(CC23CC[NH2+]CC3)C(=O)c4ccccc4OC(=O)C C39688412
C[C@H]1CN(C[C@@H](O1)C)c2ccc(c[nH+]2)CNC(=O)[C@H](C(C)C)NS(=O)(=O)c3ccccc3F C46842386
CC(C)C[C@@H](C(=O)NCCOC)NC(=O)[C@@H]1CC2=c3ccccc3=[NH+][C@H]2[C@@H]4N1C(=O)c5c4cccc5 C63376199
CC(C)C[C@@H](C(=O)NCCOC)NC(=O)[C@@H]1CC2=c3ccccc3=[NH+][C@H]2[C@H]4N1C(=O)c5c4cccc5 C63376201
Cc1ccc2=[NH+]CC(=c2c1)CCNC(=O)C[S@](=O)C[C@@H]3CNN([C@@H]3n4cccc4)c5ccccc5 C63697965
C[C@@H]([C@@H](C(=O)OCC(=O)C1=c2ccccc2=[NH+]C1)NS(=O)(=O)c3ccc(c(c3)Cl)Cl)O C64052281
C/C(=N/OC(=O)C)/[C@@]12[C@@H](C[C@H]3[C@@]1(CC[C@@H]4[C@@H]3CC=C5[C@@]4(CC[C@@H](C5)OC(=O)C)C)C)C(=NO2)C(=O)OC C05225389
CC1(Cc2c(sc3c2c4nnc(n4c(n3)SC)SCCN5C(=O)c6ccccc6C5=O)CO1)C C02211623
Cn\1c2c(cc(cc2s/c1=N\C(=O)c3ccc(cc3)S(=O)(=O)N(C)c4ccccc4)[N+](=O)[O-])OC C08797241
Cc1ccc2c(c1)s/c(=N\C(=O)c3ccc(cc3)S(=O)(=O)N(C)C4CCCCC4)/n2CC(=O)OC C09076884
CCOC(=O)Cn\1c2ccccc2s/c1=N\C(=O)c3ccc(cc3)S(=O)(=O)N4C[C@@H](C[C@H](C4)C)C C09077927
COc1ccc(cc1OC)[C@@H]2c3c4ccccc4ccc3Oc5c2c6nc(nn6cn5)COc7ccccc7 C09159773
C[C@@H]1CCCN(C1)S(=O)(=O)c2ccc(cc2)C(=O)/N=c\3/n(c4ccc(cc4s3)C(C)C)CC(=O)OC C09276114
C[C@H]1CCCCN1S(=O)(=O)c2ccc(cc2)C(=O)/N=c\3/n(c4cc5c(cc4s3)OCCO5)CC=C C09300304
C[C@H]1C[C@@H](CN(C1)S(=O)(=O)c2ccc(cc2)C(=O)/N=c\3/n(c4cc5c(cc4s3)OCO5)CC=C)C C09301163
CCCn\1c2cc3c(cc2s/c1=N\C(=O)c4ccc(cc4)S(=O)(=O)N5C[C@@H](C[C@H](C5)C)C)OCO3 C09585697
CCCn\1c2cc3c(cc2s/c1=N\C(=O)c4ccc(cc4)S(=O)(=O)N5CCCC[C@H]5CC)OCO3 C09586301
CCCn\1c2cc3c(cc2s/c1=N\C(=O)c4ccc(cc4)S(=O)(=O)N5CCCC[C@@H]5C)OCCO3 C09587505
Cc1cc(c2c(c1)n(/c(=N/C(=O)c3ccc(cc3)S(=O)(=O)N4CCCCC4)/s2)CCC(=O)OC)C C09589081
CCOCCn\1c2cc(cc(c2s/c1=N\C(=O)c3ccc(cc3)S(=O)(=O)N4C[C@H](O[C@@H](C4)C)C)C)C C09765659
CCn\1c2cc(ccc2s/c1=N\C(=O)[C@@H]3CCCN(C3)S(=O)(=O)c4ccc(s4)Cl)[N+](=O)[O-] C12288092
C=CCn\1c2ccc(cc2s/c1=N\C(=O)[C@H]3CCCN3S(=O)(=O)c4ccc(s4)Cl)[N+](=O)[O-] C12467194
Cc1ccc(c(c1)C)N(CC(=O)N2c3ccccc3C[C@@H]2C)S(=O)(=O)c4ccc(c(c4)[N+](=O)[O-])Cl C12659727
CCCOC(=O)C1[C@H](C2=C(C[C@H](CC2=O)c3ccc(cc3)Cl)N=C1C)c4cc5c(cc4[N+](=O)[O-])OCO5 C08892399
CCOC(=O)Cn\1c2ccc(cc2s/c1=N\C(=O)[C@@H]3CCCN(C3)S(=O)(=O)c4ccccc4)Cl C12664765
CCn\1c2ccc(cc2s/c1=N\C(=O)[C@@H]3CCCN(C3)S(=O)(=O)c4ccc(cc4)C)C(=O)OCC C12665367
Cc1ccc(cc1)S(=O)(=O)N2CCC[C@H](C2)C(=O)/N=c/3\n(c4cc(cc(c4s3)C)C)CC(=O)OC C12665433
c1cc(cc(c1)Cl)C(=O)N2[C@@H]([C@H]3CCC/C(=C\c4ccc(cc4)[N+](=O)[O-])/C3=N2)c5ccc(cc5)[N+](=O)[O-] C13898250
CCn\1c2ccc(cc2s/c1=N\C(=O)[C@H]3CCCN(C3)S(=O)(=O)c4ccc(s4)Cl)[N+](=O)[O-] C13963371
CC1=C([C@H](C2=C(N1)C[C@@H](CC2=O)c3ccco3)c4ccc5c(c4)OCO5)C(=O)OCc6ccc(cc6)OC C01132138
C[C@@H]1C[C@@H](CN(C1)S(=O)(=O)c2ccc(cc2)C(=O)/N=c\3/n(c4cc5c(cc4s3)OCO5)CC#C)C C12485090
C[C@H]1C[C@H](CN(C1)S(=O)(=O)c2ccc(cc2)C(=O)/N=c\3/n(c4ccccc4s3)CCC(=O)OC)C C09298698
c1cc(cc(c1)S(=O)(=O)N(c2ccc3c(c2)c4c(o3)CCCC4)C(=O)c5ccc(cc5)Cl)[N+](=O)[O-] C28117945
c1cc(ccc1S(=O)(=O)N(CC(=O)N/N=C\c2ccc3c(c2)OCO3)C4CCCCC4)Br C33508204
C[C@@H]1C(=Cc2ccccc2O1)/C=c\3/c(=O)n4c(=NC(=C([C@@H]4c5ccc(cc5)OC(=O)C)C(=O)OC)C)s3 C34967539
CCCc1nc(c2c3c(sc2n1)CCCCC3)N4CCN(CC4)C(=O)c5ccc(cc5Cl)[N+](=O)[O-] C35892540
c1cc(ccc1COc2ccc(cc2)N3C(=O)[C@H]4[C@@H]5C[C@H]([C@H]4C3=O)C=C5)Oc6ccc(cc6Cl)[N+](=O)[O-] C36092254
Cc1ccc2c(c1)s/c(=N\C(=O)c3ccc(cc3)S(=O)(=O)N4C[C@@H](C[C@@H](C4)C)C)/n2CC(=O)OC C17122070
CCOC(=O)C1CCN(CC1)C(=O)c2ccc(o2)Cn\3cc(s/c3=N\C(=O)c4ccccc4Cl)C C37435686
C[C@H]1C(=Cc2ccccc2O1)/C=c\3/c(=O)n4c(=NC(=C([C@H]4c5ccc(cc5)OC(=O)C)C(=O)OC)C)s3 C38249306
Cc1cc(nc(n1)SCc2c(nnn2c3ccc(cc3)OC(F)(F)F)C(=O)N4C[C@@H](C[C@H](C4)C)C)C C38491718
CCn\1c2ccc(cc2s/c1=N\C(=O)c3ccc(cc3)S(=O)(=O)N4C[C@@H](C[C@@H](C4)C)C)C(=O)OC C11634264
Cc1cc(n(n1)CCN(c2nc3c(c(ccc3s2)Cl)C)C(=O)c4cc(cc(c4)[N+](=O)[O-])[N+](=O)[O-])C C38902053
CCOC(=O)Cn\1c2cc3c(cc2s/c1=N\C(=O)c4ccc(c(c4)[N+](=O)[O-])N5CCCCC5)OCO3 C38932120
CCOC(=O)C1=C(N=c2n(c(=O)/c(=C/[C@@H]3C=NN=C3c4ccccc4)/s2)[C@@H]1c5ccc(cc5)N(C)C)C C39273170
CCOC(=O)C1=C(N=c2n(c(=O)/c(=C/[C@H]3C=NN=C3c4ccccc4)/s2)[C@H]1c5ccc(cc5)N(C)C)C C39273173
CCOc1ccc(cc1OC)[C@H]2C(=C(N=c3n2c(=O)/c(=C/c4ccc5c(c4)C[C@@H](O5)C)/s3)C)C(=O)OC C40016597
CCc1ccc2c(c1)c(=O)c3c(o2)C(=O)N([C@@H]3c4ccc(c(c4)OC)OCC)Cc5ccc6c(c5)OCO6 C40043775
CCOc1ccc(cc1OCC)[C@H]2c3c(=O)c4ccc(c(c4oc3C(=O)N2Cc5ccc6c(c5)OCO6)C)C C40065727
c1cc(cc(c1)Br)/C=C\2/C(=O)N(/C(=N\N=C/c3ccc(cc3)[N+](=O)[O-])/S2)Cc4ccco4 C47139065
CC1=C([C@@H](n2c(=O)/c(=C/3\c4ccccc4N(C3=O)CC=C)/sc2=N1)c5ccc(cc5)OC)C(=O)OC(C)C C01824614
CCCC1=C([C@H](n2c(=O)/c(=C\c3ccc4c(c3)OCO4)/sc2=N1)c5ccc6c(c5)OCO6)C(=O)OCC C59398521
c1ccc(cc1)N2[C@@H]([C@@H]3[C@@H](O2)C(=O)N(C3=O)c4ccccc4)c5ccc(o5)c6ccc(cc6[N+](=O)[O-])Cl C13770164
c1ccc2cc(ccc2c1)N3C(=O)[C@@H]4[C@H]5c6ccccc6C=CN5[C@@H]([C@@H]4C3=O)C(=O)c7cccc(c7)[N+](=O)[O-] C16037591
CCc1ccc(cc1)[C@@H]2[C@H]3[C@@H](C(=O)N(C3=O)c4ccc(c(c4)Cl)Cl)ON2c5cccc(c5)[N+](=O)[O-] C17859121
Cc1c2cc(ccc2oc1c3nc(no3)c4cc(cc(c4)OC)OC)S(=O)(=O)N5C[C@@H](C[C@@H](C5)C)C C64775231
CCSc1nc2c(nn1)-c3ccccc3N[C@H](O2)c4ccc(c5c4cccc5)OC C02978119
C[C@@H]1CC2=C(C[C@@H]1/C=N/n3cnc4c5ccc(cc5[nH]c4c3=O)OC)C(CCC2)(C)C C05156809
C[C@H]1CC2=C(C[C@@H]1/C=N/n3cnc4c5ccc(cc5[nH]c4c3=O)OC)C(CCC2)(C)C C05156811
C[C@@H]1CC2=C(C[C@H]1/C=N/n3cnc4c5ccc(cc5[nH]c4c3=O)OC)C(CCC2)(C)C C05156812
c1ccc2c(c1)c3c([nH]2)[C@@H](N(CC3)C(=O)c4ccc(c(c4)F)F)c5ccc(cc5)[N+](=O)[O-] C01064053
c1ccc(c(c1)CSc2nc3c(nn2)-c4ccccc4N[C@@H](O3)c5ccccn5)Cl C00713137
Cn1cccc1[C@@H]2Nc3ccccc3-c4c(nc(nn4)SCc5ccc(cc5)Cl)O2 C01409663
CCc1cccc2c1[nH]cc2C3=Nn4c(nnc4S[C@H]3c5ccccc5)[C@@H]6CCCO6 C08745058
c1ccc2c(c1)N[C@@H]([C@H]3C(=N2)C[C@H](CC3=O)c4ccc(cc4)F)c5cccc(c5)[N+](=O)[O-] C02215344
Cc1cc(c(c(c1C)S(=O)(=O)Nc2ccc3c(c2)C(=O)N(c4ccccc4O3)C)C)C C08961029
Cc1ccc(cc1)[C@H]2[C@@H](Sc3nnc(n3N2)c4ccccc4)C(=O)N5CCCCCC5 C09238675
CC1(CC2=C([C@@H](N(c3ccccc3N2)[C@@H]4c5ccccc5C(=O)O4)c6ccco6)C(=O)C1)C C09556392
c1ccc2c(c1)-c3c(nc(nn3)SCc4ccc(cc4)Cl)O[C@@H](N2)c5cccnc5 C09590945
Cc1c(sc2c1c(=O)[nH]c(n2)[C@@H](C)OC(=O)C3c4ccccc4Oc5c3cccc5)C C10799180
c1ccc(c(c1)c2ccc(o2)[C@H]3c4c([nH]c(=O)s4)S[C@@H]5[C@@H]3[C@@H]6CC[C@H]5C6)[N+](=O)[O-] C11859700
c1ccc(cc1)c2nc([nH]n2)N3C(=O)c4c(c(c(c(c4Cl)Cl)Cl)Cl)C3=O C12628478
Cn1c(c(c(n1)C(F)(F)F)Cl)C(=O)Nc2ccn(n2)C34CC5CC(C3)CC(C5)C4 C13958327
CCSc1nc2c(nn1)-c3ccccc3N[C@@H](O2)c4ccc(o4)c5ccc(cc5)F C01168844
Cc1ccc(o1)[C@H]2Nc3ccccc3-c4c(nc(nn4)SCc5ccc(cc5)Cl)O2 C01169078
Cc1ccc(cc1)[C@@H]2C3=C(c4cc(ccc4O[C@@H]3c5ccc(cc5)F)OC)Nc6n2ncn6 C19925984
COc1ccc(cc1[C@H]2[C@@H]3CC=C[C@@H]3c4cc(cc(c4N2)OC)[N+](=O)[O-])Br C20058212
c1ccc(cc1)c2c3cc(ccc3[nH]c(=O)c2Sc4nnnn4c5ccccc5)Cl C20353866
CCOc1cccc(c1)c2[nH]c(=O)c3c(n2)Oc4c(cc(cc4OC)Br)C3 C20467724
c1cc(c(cc1/C=C(/c2[nH]c3c(c4c(s3)CCCC4)c(=O)n2)\Cl)[N+](=O)[O-])Cl C16440170
Cc1c(c2c(s1)[nH]c(nc2=O)/C(=C/c3cccc(c3)[N+](=O)[O-])/Cl)c4ccccc4 C21190881
C[C@H]1C[C@@H](C[NH+](C1)[C@@H](c2ccc(cc2)F)c3c(n4c(s3)nc(n4)c5ccco5)[O-])C C22852228
Cc1ccc(cc1NS(=O)(=O)c2ccc3c(c2)CCCC3)c4nnc5n4CCCCC5 C24434110
c1ccc(cc1)[C@@H]2C3=C(c4cc(ccc4O[C@@H]3c5cccc(c5)F)Cl)Nc6n2nnn6 C28053221
Cc1ccc2c(c1)C3=C([C@@H](n4c(nnn4)N3)c5ccccc5)[C@@H](O2)c6ccc(cc6)SC C28053762
c1cc(sc1)[C@@H]2C3=C(c4cc(ccc4O2)Cl)Nc5nnnn5[C@@H]3c6ccc(cc6)F C28055458
c1ccc2c(c1)C3=C([C@H](n4c(nnn4)N3)c5cccc(c5)F)[C@@H](O2)c6cccc(c6)Cl C28056244
c1ccc(c(c1)[C@@H]2C3=C(c4ccccc4O[C@@H]3c5cccc(c5)Cl)Nc6n2nnn6)F C28057195
Cc1ccc2c(c1)C3=C([C@@H](O2)c4ccc(cc4)F)[C@H](n5c(nnn5)N3)c6ccccc6F C28057431
COc1cc(cc(c1OC)Br)[C@@H]2[C@H]3CC=C[C@@H]3c4cc(ccc4N2)[N+](=O)[O-] C32192959
Cc1cc(n(n1)c2nc(c3c4c(sc3n2)COC(C4)(C)C)NCC5CCCCC5)C C28286594
C[C@@H]1CCC[C@@H]([C@@H]1C)NC(=O)[C@@]2(Cn3c4ccoc4cc3C(=O)N2C5CCCCCC5)C C37443748
Cc1c(c2ccccc2[nH]1)/C=C\3/C(=O)N(/C(=N\c4ccc(cc4)C(=O)OC)/S3)C C38183603
Cc1ccc(cc1)[C@@H]2C3=C(c4cc(ccc4O2)OC)N=C5N=CNN5[C@@H]3c6ccc(cc6)F C02542243
CC(=O)c1c(nc2n1C3=N[C@H](C=C(N3N2)c4ccccc4)c5ccccc5)c6ccccc6 C08398364
CCO[C@@H]1CC(=O)c2c(c3c(cc4c(cccc4n3)Cc5ccccc5)c(=O)n2Cl)N1 C39456019
c1cc2cc(cc3c2c(c1)C(=O)NC3=O)S(=O)(=O)N(C4CCCCC4)C5CCCCC5 C41124703
c1ccc(cc1)CO[C@@H]2[C@@H]([C@@H]3[C@@H]([C@@H]4[C@H]2OC5(O4)CCCCC5)OC6(O3)CCCCC6)O C44171422
c1ccc(cc1)CO[C@@H]2[C@H]([C@@H]3[C@@H]([C@H]4[C@@H]2OC5(O4)CCCCC5)OC6(O3)CCCCC6)O C44171430
Cc1ccc(cc1)c2c3c([nH]n2)C(=O)N([C@@H]3c4ccc5c(c4)OCO5)c6ccc(cc6)F C01088936
C[C@H]1CCc2c(sc3c2c(=O)[nH]c(n3)[C@@H](C)Sc4nnc(o4)c5cccs5)C1 C25523914
C[C@H](c1[nH]c(=O)c2c(csc2n1)c3ccco3)Sc4nc5cc(ccc5o4)Cl C57880575
[H]/N=C\1/[C@@H]([C@@H](c2c(c3ccccc3oc2=O)O1)c4ccc(c(c4)Cl)Cl)C(=O)OCC C59086842
Cc1ccccc1N2C(=O)[C@@H]3[C@@H](N(O[C@@H]3C2=O)c4ccccc4)c5c([nH]c6c5cccc6)C C13768967
c1ccc(cc1)C2=C[C@@H](N=N2)[C@H]3NN=C4N3N=C(S4)c5ccc(cc5)Br C63805692
Cc1coc2c1cc3c(c2)OC(=O)[C@H]([C@@H]3C)CCC(=O)/N=c/4\[nH]c5ccccc5s4 C39232917
C=CCSc1nc2c(nn1)-c3ccccc3N[C@H](O2)c4ccc(o4)Br C02878319
COC(=O)c1ccc(cc1)[C@@H]2[C@@H]3Cc4ccccc4[C@@H]3c5cc(ccc5N2)[N+](=O)[O-] C05064987
C[C@@H](c1[nH]c(=O)c2ccccc2n1)Sc3nc4ccccc4c(=O)n3C5CCCC5 C05982317
c1cc(cc(c1)NC(=O)[C@@H]2Cc3cc(ccc3OC2)Cl)c4nnc5n4CCCCC5 C07960654
Cc1c(c2[nH]c(cc(=O)n2n1)CSc3nc4ccccc4o3)c5ccc(cc5)Cl C10338913
CCc1ccc2c(c1)[C@@]3(C(=O)N2)N4[C@@H](CC(=N4)c5ccccc5)c6cccc(c6O3)OC C08717677
Cc1ccc(cc1)S(=O)(=O)Nc2ccc(c(c2)c3nnc4n3CCCCC4)Cl C12757361
Cc1ccc(c(c1)[C@H]2C(=C(N(C(=S)N2)c3ccc4c(c3)OCCO4)C)C(=O)OC)C C12514303
c1ccc2c(c1)OC[C@@H](O2)C(=O)N/N=C\c3ccc(o3)c4cccc(c4Cl)Cl C13552998
C[C@H]1C[C@@H]1c2ccc(o2)[C@@H]3Nc4ccccc4C(=O)N3c5ccc6c(c5)OCO6 C15502313
c1ccc2c(c1)[nH]c(=O)n2C3CCN(CC3)c4nc(ns4)Cc5ccc(cc5)Cl C16509354
CC1=C([C@H](C2=C(N1)C[C@H](CC2=O)c3ccccc3)c4ccc5c(c4)OCO5)C(=O)OC C19313848
CCOC(=O)C1=C(NC2=C([C@@H]1c3cc4c(cc3Cl)OCO4)C(=O)CC(C2)(C)C)C C00626379
CC(C)N1c2ccccc2/C(=N/NC(=O)c3cc4c5ccccc5ccc4o3)/C1=O C15230405
CC1=C([C@@H](C2=C(N1)C[C@@H](CC2=O)c3ccc(cc3)OC)c4ccc5c(c4)OCO5)C#N C19830842
c1ccc(cc1)C(=O)N2CCc3c4ccccc4[nH]c3[C@H]2c5cccc(c5)[N+](=O)[O-] C20120428
Cc1c2c(n(n1)c3nc4ccccc4s3)NC(=O)C[C@@H]2c5ccccc5OC(C)C C21177603
CCOc1ccc2c(c1)sc(n2)n3c4c(c(n3)C)[C@@H](CC(=O)N4)c5c(ccs5)C C21661245
c1ccc2c(c1)c(nc(n2)c3ccco3)SCc4[nH]c(=O)c5cc(ccc5n4)Cl C22189125
CC1=C([C@@H](n2c(=O)/c(=C/c3ccccc3O)/sc2=N1)c4ccccc4)C(=O)OC C22357467
c1ccc(cc1)c2cc([nH]n2)c3nn4c(nnc4s3)c5ccccc5Br C22504807
c1ccc2c(c1)C3=C([C@@H](n4c(nnn4)N3)c5ccc(cc5)F)[C@@H](O2)c6cccc(c6)F C28054837
c1ccc2c(c1)C3=C([C@H](O2)c4ccc(cc4)F)[C@@H](n5c(nnn5)N3)c6cccc(c6)F C28056217
c1ccc(c(c1)[C@@H]2C3=C(c4ccccc4O[C@@H]3c5ccc(cc5)F)Nc6n2nnn6)F C28057176
c1ccc(c(c1)[C@@H]2C3=C(c4ccccc4O[C@@H]3c5cccc(c5)F)Nc6n2nnn6)F C28057184
Cc1ccc2c(c1)C3=C([C@H](n4c(nnn4)N3)c5ccccc5F)[C@H](O2)c6cccs6 C28057643
c1ccc2c(c1)C3=C([C@@H](O2)c4cccc(c4)Cl)[C@@H](n5c(nnn5)N3)c6cccs6 C28060434
Cc1ccc2c(c1)C3=C([C@H](O2)c4cccc(c4)F)[C@@H](n5c(nnn5)N3)c6cccs6 C28060643
CC(C)(C)c1ccc2c(c1)N(C[C@H](O2)C(=O)NC3CCCCCCC3)S(=O)(=O)C C30944130
C[C@H]1CC(=O)Nc2ccccc2N1C(=O)COC(=O)c3cccc4c3cccc4 C32852694
COc1ccc(cc1)[C@H]2C3=C(c4ccccc4O[C@H]3c5cccs5)N=C6N2N=CN6 C02246396
COc1ccc(cc1)[C@@H]2C3=C(c4ccccc4O[C@H]3c5ccccc5F)N=C6N2NC=N6 C02287977
CN(C)c1ccc(cc1)[C@@H]2C3=C(c4ccccc4O2)N=C5N=CNN5[C@@H]3c6ccccc6 C04853920
COc1ccc(cc1)[C@H]2C3=C(c4ccccc4O2)N=C5NC=NN5[C@@H]3c6ccc(cc6)F C02250817
Cc1ccc(cc1)[C@@H]2C3=C(c4ccccc4O2)N=C5N=CNN5[C@H]3c6ccc(cc6)OC C02250173
Cc1ccc(cc1)[C@H]2C3=C(c4ccccc4O2)N=C5N=CNN5[C@H]3c6cccc(c6)OC C02915226
c1ccc(cc1)C2=C[C@H](N=N2)c3nnc4n3N[C@@H](S4)c5cc(ccc5Cl)Cl C38742921
c1ccc(cc1)C2=C[C@H](N=N2)c3nnc4n3N[C@H](S4)c5cc(ccc5Cl)Cl C38742923
c1cc(cnc1)/N=C/2\N(C(=O)/C(=C/3\c4cc(ccc4NC3=O)F)/S2)C5CCCCC5 C39863169
Cc1csc(n1)/N=C/2\N(C(=O)/C(=C/3\c4ccccc4NC3=O)/S2)c5ccccc5 C39865524
CC(C)(C)[C@@H]1CCc2c(c(no2)C(=O)/N=c/3\[nH]cc(n3C)c4ccc(cc4)F)C1 C35316567
Cc1cccc(c1)NS(=O)(=O)c2cc(ccc2C)c3c4c(c(=O)n(n3)C)CCCC4 C46027373
CN1C(=NN[C@@]12N(N=C(S2)c3ccccc3)c4ccccc4)c5ccc(cc5)OC C07058129
CC1=C([C@@H](N2C(=N1)N=CN2)c3cccc(c3)Br)C(=O)OC4CCCCC4 C04878430
c1ccc(c(c1)c2nc(co2)CN3C(=O)C4(CCCCCCC4)NC3=O)Cl C60098249
Cc1ccc(c(c1)C(=O)N2CCC[C@@H](C2)c3nc(no3)c4ccc(cc4)Cl)O C60363989
CCc1ccc(cc1)N2C(=O)[C@H]3[C@H](N(O[C@@H]3C2=O)c4ccccc4)c5ccc(cc5)O C05033362
Cc1c(c(n[nH]1)C)/N=C/2\N(C(=O)/C(=C/3\N(c4ccccc4S3)C)/S2)CC=C C15986033
c1cc(ccc1NC2CCN(CC2)C(=O)c3cc4cc(ccc4s3)[N+](=O)[O-])F C63584626
Cc1ccc(c(c1)C)N2C(=O)[C@@H]3[C@H](N(O[C@@H]3C2=O)c4ccccc4)c5ccccc5O C05046922
CC(=O)Nc1c2c(c3ccccc3oc2=O)nc(n1)c4ccc(cc4)C(C)(C)C C00707446
C[C@@H]1C[C@H](c2ccccc2N1C(=O)c3cccc(c3)[N+](=O)[O-])Nc4ccccc4 C00828368
CCn1ccc(n1)c2[nH]c(=O)c3c(n2)c4c(cc(nc4s3)C(F)F)c5ccccc5 C02800251
COC(=O)c1ccc(cc1)[C@H]2[C@H]3Cc4ccccc4[C@@H]3c5cc(ccc5N2)[N+](=O)[O-] C05064992
C[C@@]1(C(=O)N(C(=O)N1)CC(=O)N2CCCc3c2cccc3)c4ccc(cc4)C(C)(C)C C06899761
c1cc(cc(c1)NC(=O)[C@H]2Cc3cc(ccc3OC2)Cl)c4nnc5n4CCCCC5 C07960655
CC(=O)Nc1ccc(cc1)[C@H]2CC(=Nc3ccccc3S2)c4ccc(cc4)[N+](=O)[O-] C05663607
Cc1ccc(c(c1)C)n2c(c(c(n2)C)/C=C\3/C(=NN(C3=O)c4ccc(c(c4)C)C)C)O C01192356
CCN1c2cc(ccc2OCC(C1=O)(C)C)NS(=O)(=O)c3cccc4c3cccc4 C09170707
c1ccc(cc1)c2nnc3n2N[C@@H]([C@H](S3)C(=O)N4CCCCCC4)c5ccccc5 C09236411
c1ccc2c(c1)OC[C@@H](O2)C(=O)N/N=C\c3ccc(o3)c4cc(ccc4Cl)Cl C13597837
C=CCSc1nc2c(nn1)-c3ccccc3N[C@@H](O2)c4ccc(o4)Br C02878320
Cc1cc2[nH]c(=O)cc(n2n1)CSc3nccc(n3)c4cc(cc(c4)Cl)Cl C02731173
Cc1cccc(c1C)OCc2nc3c4c5c(sc4ncn3n2)C(NC(C5)(C)C)(C)C C19901167
Cc1ccc(cc1S(=O)(=O)N2CCCCCCC2)c3c4c(c(=O)[nH]n3)CCCC4 C20893893
CC1=C([C@H](n2c(=O)/c(=C/c3ccccc3O)/sc2=N1)c4ccccc4)C(=O)OC C22357466
c1ccc(cc1)c2cc([nH]n2)c3nn4c(nnc4s3)c5cccc(c5)Br C22504811
c1ccc(c(c1)[C@@H](c2c(n3c(s2)nc(n3)c4ccco4)[O-])[NH+]5CCCCC5)Cl C22851833
c1cc(c(cc1[N+](=O)[O-])Br)NC(=O)CN2CCCc3c2c(cc(c3)F)F C26725340
Cc1ccc(cc1)[C@H]2C3=C(c4ccccc4O[C@H]3c5ccccc5C)Nc6n2nnn6 C28053991
Cc1ccc(cc1)[C@@H]2C3=C(c4cc(ccc4O[C@H]3c5cccc(c5)F)C)Nc6n2nnn6 C28054044
Cc1ccc(cc1)[C@@H]2C3=C(c4cc(ccc4O[C@H]3c5ccccc5F)C)Nc6n2nnn6 C28054068
c1ccc2c(c1)C3=C([C@H](n4c(nnn4)N3)c5ccc(cc5)F)[C@@H](O2)c6ccc(cc6)F C28054807
c1ccc(c(c1)[C@H]2C3=C(c4ccccc4O2)Nc5nnnn5[C@@H]3c6ccc(cc6)F)F C28054859
Cc1ccc2c(c1)C3=C([C@@H](n4c(nnn4)N3)c5ccc(cc5)F)[C@@H](O2)c6cccs6 C28055454
c1ccc(c(c1)[C@H]2C3=C(c4ccccc4O2)Nc5nnnn5[C@@H]3c6cccc(c6)F)F C28056228
c1ccc2c(c1)C3=C([C@H](O2)c4ccc(cc4)Cl)[C@@H](n5c(nnn5)N3)c6cccs6 C28060428
Cc1ccc2c(c1)C3=C([C@@H](O2)c4cccc(c4)F)[C@@H](n5c(nnn5)N3)c6cccs6 C28060642
Cc1ccc(cc1C)N/C=C/2\c3ccccc3C(=O)N(C2=O)Cc4ccc5c(c4)OCO5 C09636238
C[C@H]1CCCC[C@@H]1N/C=C/2\c3ccccc3C(=O)N(C2=O)Cc4ccc5c(c4)OCO5 C25227646
c1ccc2c(c1)ccc3c2c(co3)CC(=O)Nc4cc(ccc4Br)[N+](=O)[O-] C35264352
Cc1ccc(c(c1)C)n2c(c3c(n2)CSC3)NC(=O)/C=C\c4ccc5c(c4)OCO5 C04087559
COc1ccc(cc1)[C@@H]2C3=C(c4ccccc4O[C@H]3c5cccs5)N=C6N2N=CN6 C02246397
COc1cccc(c1)[C@H]2C3=C(c4ccccc4O[C@@H]3c5ccc(cc5)F)N=C6N2NC=N6 C02915237
COc1cccc(c1)[C@H]2C3=C(c4ccccc4O2)N=C5N=CNN5[C@H]3c6ccc(cc6)F C00635860
Cc1ccc(cc1)[C@@H]2C3=C(c4ccccc4O[C@@H]3c5cccc(c5)OC)N=C6N2NC=N6 C00635857
COc1ccc(cc1)[C@@H]2C3=C(c4cc(ccc4O2)F)N=C5N=CNN5[C@@H]3c6ccccc6 C02363156
c1ccc(cc1)c2c(cn(n2)c3ccccc3)[C@@H]4C=C(N=C5N4NC=N5)c6ccccc6 C00642384
c1ccc(cc1)C2=C[C@@H](N=N2)[C@H]3Nn4c(nnc4S3)c5cccc(c5)Br C38744885
CO[C@@H]1CC(=O)c2c(c3c(cc4c(cccc4n3)Cc5ccccc5)c(=O)n2Cl)N1 C39452916
c1ccc(cc1)C2=C[C@@H](N=N2)c3nnc4n3N[C@H](S4)c5ccc(cc5Cl)Cl C39590841
c1cc(ccc1/C=C/C(=O)Nc2nn3c(nnc3s2)c4ccc(cc4)F)Cl C41006084
Cc1ccc(c(c1)C)n2c(c3c(n2)CSC3)NC(=O)/C=C/c4ccc5c(c4)OCO5 C36643818
CN1CCc2c(s/c(=N\C(=O)c3c4n(c(n3)c5ccccc5)CCCCC4)/[nH]2)C1 C46024775
Cc1ccc2c(c1)/C(=N/NC(=O)COc3c(cc(cc3Cl)Cl)Cl)/C(=O)N2C C00705778
c1ccc(cc1)C2=NN([C@@H](C2)c3ccccc3O)C4=NC(=O)/C(=C/c5ccco5)/S4 C54201448
COc1ccc2cc(ccc2c1)[C@@H]3C[C@H](n4c(nnn4)N3)c5ccc(cc5)Cl C02914774
CC1=C([C@H](N2C(=N1)N=CN2)c3cccc(c3)Br)C(=O)OC4CCCCC4 C04598060
COC1=CC=C/C(=C/2\NC(=c3ccccc3=N2)N4CCN(CC4)Cc5ccccc5)/C1=O C12465992
CC(C)n1c2ccc(cc2[nH]c1=O)c3nc(on3)c4ccc(cc4)Br C64661773
CCC[NH+](CC(=O)Nc1ccccc1C)CC(=O)N2c3ccccc3NC(=O)C[C@@H]2C C07696463
CCC[NH+](CCC)CCCNC(=O)c1c(c2c(o1)ccc3c2[C@@H](CC4(O3)CCCCC4)O)C C08912098
Cc1ccc(c(c1)NC(=O)[C@H](c2ccccc2)[NH2+]Cc3ccc(cc3)C(=O)OC)OC C09513752
CC(C)[C@@H](C(=O)NCC1CC[NH+](CC1)Cc2ccc(cc2)Cl)NS(=O)(=O)c3cccs3 C09528443
CC(C)[C@H](C(=O)NCC1CC[NH+](CC1)Cc2ccc(cc2)Cl)NS(=O)(=O)c3cccs3 C09528444
CCOC(=O)c1c2c(sc1NC(=O)c3nc4ccccc4o3)C([NH2+]C(C2)(C)C)(C)C C10061788
CCOc1c(cc(cc1Cl)C[NH2+]CCNc2ccc(cc2Cl)[N+](=O)[O-])Cl C10475115
Cc1c2c(ncnc2sc1C(=O)NCC(C)(C)C[NH+](C)C)N[C@H](C)c3cccs3 C11910331
Cc1c2c(ncnc2sc1C(=O)NCC(C)(C)C[NH+](C)C)N[C@@H](C)c3cccs3 C11910332
CC(C)CC[C@]1(C(=O)NC(=O)N1)C2CC[NH+](CC2)Cc3ccc(c4c3cccc4)OC C11910603
CCOc1ccccc1C[NH+]2CCNC(=O)[C@H]2CC(=O)NCCc3ccccc3Cl C12703593
CCOc1cc(ccc1OC)[C@@H](c2ccc3ccc(nc3c2O)C)Nc4cc(cc[nH+]4)C C06387296
c1ccc(c(c1)CNC(=O)c2ccc(cc2)N3CCC(CC3)[NH2+]C[C@H]4COc5ccccc5O4)F C14996431
CCOc1ccc(cc1OCC)[C@@H](c2ccc3cccnc3c2O)Nc4cccc([nH+]4)C C15015722
CCCCc1ccc(cc1)NC(=O)C[NH+]2CCC(CC2)NS(=O)(=O)c3cccs3 C15517019
Cc1cc2c(cc1S(=O)(=O)NCCC[NH+]3CCC[C@@H](C3)C)[nH]c4c2C(=O)CC(C4)(C)C C15733776
CCOc1c(cc(cc1Cl)Cl)C[NH2+]CCNc2ccc(cc2Cl)[N+](=O)[O-] C16688096
CCc1[nH]c(c([nH+]1)C)CN2CCc3c4ccccc4[nH]c3[C@H]2c5cccc(c5OC)OC C19226217
CC[NH+]1CCc2c(sc(c2[C@H](CCC(C)C)NC(=O)Nc3ccccc3OC)n4cccc4)C1 C20532184
CCCCNC(=O)C[NH+]1CCN(CC1)[C@@H](c2ccccc2)C(=O)c3c[nH]c4c3cccc4 C22784784
c1ccc(cc1)/C=C/C(=O)NNC(=O)CC[NH+]2CCN(CC2)C(c3ccccc3)c4ccccc4 C22938737
Cc1ccc(o1)c2c(cn(n2)c3cccc(c3)F)C[NH2+]Cc4cc5cc(ccc5[nH]4)OC C23232091
CC(=O)c1cc2c(cc1NC(=O)C[NH2+][C@@H](c3ccc(cc3)F)c4cccs4)OCO2 C24838125
c1ccc(cc1)[C@@H](c2cc3ccccc3o2)[NH2+]CC(=O)Nc4ccc(cc4)N5CCCC5=O C24993269
CN(C)c1ccc(cc1)CN2CCN(CC2)c3ccc(c[nH+]3)NC(=O)Nc4ccc(cc4F)F C34682037
CCCCNC(=O)N1C[C@H](CC[C@H]1c2ccc(cc2)F)C(=O)NCC[NH+]3CCCC3 C35813974
C[C@@H]1CCc2c(sc3c2c(=O)[nH]c(n3)C[NH+](C[C@@H](COCC=C)O)C4CCCCC4)C1 C36161518
CC[C@H](C)[NH2+]CC(=O)Nc1cc(ccc1Cl)S(=O)(=O)N(CC)c2ccccc2 C05955750
CC(C)C(=O)Nc1ccc(cc1)S(=O)(=O)NC[C@H](c2cccc3c2cccc3)[NH+](C)C C38642244
CCOC(=O)[C@H]1C(=c2ccccc2=[NH+]1)NC(=S)Nc3ccc(cc3)OC(F)(F)F C39360943
CC[C@@H](c1ccccc1)C(=O)N2C[C@@H](C3(C2)CC[NH2+]CC3)C(=O)NCCc4cccc(c4)OCC C39609530
CC[C@H](c1ccccc1)C(=O)N2C[C@@H](C3(C2)CC[NH2+]CC3)C(=O)NCCc4cccc(c4)OCC C39609531
CC[C@@H](c1ccccc1)C(=O)N2C[C@H](C3(C2)CC[NH2+]CC3)C(=O)NCCc4cccc(c4)OCC C39609532
CC[C@H](c1ccccc1)C(=O)N2C[C@H](C3(C2)CC[NH2+]CC3)C(=O)NCCc4cccc(c4)OCC C39609533
CC(C)[C@H](C(=O)N1C[C@H](C2(C1)CC[NH2+]CC2)C(=O)NC3CCCCCC3)Oc4ccccc4 C39633790
CC(C)C[C@H](C(=O)OC)NC(=O)N1CCc2c([nH+]c[nH]2)[C@H]1c3cc(ccc3F)Cl C44577185
CC[C@@H](C)CN1C(=O)[C@@H]([NH2+]C12CCN(CC2)C(=S)Nc3ccc(cc3)OC)CC(C)C C36032770
CC[C@H](C)CN1C(=O)[C@@H]([NH2+]C12CCN(CC2)C(=S)Nc3ccc(cc3)OC)CC(C)C C36032771
CC[C@H](C)CN1C(=O)[C@H]([NH2+]C12CCN(CC2)C(=S)Nc3ccc(cc3)OC)CC(C)C C36032773
Cn1cc[nH+]c1c2ccccc2C(=O)NCC(=O)NC(c3ccccc3)c4ccccc4 C55403723
CCc1ccc(cc1)[C@H](CNC(=O)c2ccc(cc2)S(=O)(=O)Nc3ccccc3)[NH+](C)C C18017139
C[NH+](Cc1ccccc1NC(=O)N(CCO)Cc2ccccc2OC)C3CCCCC3 C59337541
C[C@@H]1C(=c2ccccc2=[NH+]1)CCN/C(=C/3\C(=NN(C3=O)[C@@H]4Nc5ccccc5S4)C)/C C63097153
CCS[C@H]1NN=C(S1)NC(=O)CCC2=c3ccccc3=[NH+][C@H]2c4ccc(cc4)OC C63205762
C[C@H](C(=O)/N=C(/NCCC1=c2ccccc2=[NH+]C1)\Nc3ccccc3)Oc4ccccc4 C63588882
c1ccc2=[NH+]CC(=c2c1)C[C@@H](C(=O)Nc3ccc4c(c3)OCO4)NC(=O)c5ccccc5Cl C63853781
c1ccc(cc1)/C=C/CN2CCNC(=O)[C@H]2CC(=O)NCCC3=c4ccccc4=[NH+]C3 C64006863
Cc1cc(c2c(c1)OC(=O)[C@@H]([C@H]2C)CC(=O)NCCC3=c4cc(ccc4=[NH+]C3)Cl)O C64600389
CCOc1ccc(cc1)C(=O)/N=C(/NCCC2=c3ccccc3=[NH+]C2)\Nc4ccccc4 C65329884
CCOc1ccc(cc1)C(=O)/N=C(/NCCC2=c3ccccc3=[NH+]C2)\Nc4cc(cc(c4)C)C C65329886
Cc1c(c(c2c3c(sc2[nH+]1)CC4(CC3)OCCO4)N)C(=O)OCc5ccccc5 C00599038
CCOc1ccc(cc1O)/C=N/NC(=O)C2CC[NH+](CC2)Cc3ccc(cc3)Cl C01092091
c1ccc(cc1)C[NH2+][C@@H](C(Cl)(Cl)Cl)NC(=O)c2ccccc2[N+](=O)[O-] C04831736
CCc1cccc2c1[nH]cc2[C@H](CC(=O)NCC[NH+](C)C)c3ccc4c(c3)OCO4 C06706259
CCc1cccc2c1[nH]cc2[C@H](CC(=O)NCC[NH+](C)C)c3cccc4c3OCO4 C06740022
CC[NH+](CC)CCCNC(=O)c1c(c2c(o1)ccc3c2[C@@H](CC4(O3)CCCC4)O)C C06751317
CC[NH+](CC)CCCNC(=O)c1c(c2c(o1)ccc3c2[C@H](CC4(O3)CCCC4)O)C C06751318
Cc1c(n(c(c1C#N)NC(=O)C[NH2+][C@@H](C)c2ccc(cc2)Cl)Cc3ccco3)C C07607103
Cc1c(n(c(c1C#N)NC(=O)C[NH2+][C@H](C)c2ccc(cc2)Cl)Cc3ccco3)C C07607104
CCc1ccccc1NC(=O)C[NH+]2CCC3(CC2)NC(=O)C(=N3)c4ccc(cc4)Cl C09526830
CC(C)(C[NH2+]Cc1c(nc2n1cc(cc2)Cl)C(=O)N3CCCCCCC3)CO C12300106
CC[NH+]1CCC[C@@H]1CN(Cc2cc3ccc(c(c3[nH]c2=O)C)C)C(=O)Nc4ccccc4 C12704430
Cc1c(c(ccc1C[NH+]2CCNC(=O)[C@@H]2CC(=O)NC3Cc4ccccc4C3)OC)C C12716224
CC1CC[NH+](CC1)[C@H](CNC(=O)N(C)Cc2ccc(cc2)C(=O)NC)c3cccs3 C12923091
Cc1ccn2c(c1)nc(c2C[NH2+]CCc3ccc(cc3)O)C(=O)N4CCCCCC4 C12305660
Cc1ccccc1C[NH+]2CCNC(=O)[C@@H]2CC(=O)NCCCn3ccc4c3cccc4 C12436339
CC[C@@H]1C[C@@H](n2c(cc(n2)C(=O)NC[C@H](c3ccc(cc3)C)[NH+](C)C)N1)C(F)(F)F C19520595
CCc1ccccc1NC(=O)C[NH+](C)Cc2[nH]c(=O)c3cc(sc3n2)c4ccccc4 C19530737
c1ccc(cc1)CN2CC[NH+](CC2)CC(=O)N/N=C/c3c4ccccc4ccc3O C20171435
Cc1ccccc1NC(=O)c\2cc3c(cnc(c3o/c2=[NH+]\c4ccc(cc4)C#N)C)CO C02953901
Cc1cccc(c1)c2n[nH]c(=S)n2CCC(=O)NCC3(CCCCCC3)[NH+](C)C C21200850
CCCCn1c2ccc(cc2nc1C[NH+]3CC[C@@H]4CCCC[C@@H]4C3)S(=O)(=O)N C21582664
c1ccc(cc1)C[NH+]2CCC(CC2)NC(=O)CCc3[nH]c(=O)c4c5c(sc4n3)CCCCC5 C21882504
Cc1cccc(c1)c2n[nH]c(=S)n2CCC(=O)NC[C@@H](c3ccccc3Cl)[NH+]4CCCC4 C22619338
CCC[NH+](Cc1[nH]c(=O)c2c(n1)ccs2)CC(=O)Nc3ccc(c(c3)Cl)Cl C24927607
C[C@@H]1Cc2cc(ccc2N1C(=O)C[NH+](Cc3ccc(cc3)F)C4CCCCC4)S(=O)(=O)N C27360174
CC(C)[C@@H](C(=O)NC[C@H](c1ccco1)[NH+]2CCCCC2)NC(=O)c3ccc(cc3)Cl C27498270
c1ccc2c(c1)c(cc([nH+]2)N3CCC(CC3)C(=O)N)c4nc(no4)c5cccc(c5)F C33282546
COc1ccc(cc1)c2cn(/c(=N/C(=O)C[NH2+]Cc3ccccc3)/[nH]2)c4ccc(cc4)F C35667378
CC[C@@H]([C@@H]1c2cc(c(cc2CC[NH+]1Cc3ccc(cc3)F)OC)OC)NC(=O)NC(C)(C)C C36048482
C[NH+]1CCc2c(sc3c2C(=N[C@H](N3)c4cccc(c4)OC(=O)c5ccccc5)O)C1 C36093625
COC(=O)c1ccccc1NC(=O)N2CCc3c([nH+]c[nH]3)[C@@H]2c4ccc(cc4F)F C20745653
Cc1ccc(cc1)n2cc(c(n2)c3cccc(c3)C)C[NH2+]CCSc4cnn[nH]4 C19720799
Cc1cccc(c1C)CNC(=O)[C@@H]2CN(CC23CC[NH2+]CC3)C(=O)c4ccc(o4)c5ccccc5 C39667654
CC(C)(C)NC(=O)CN1CCC[NH+](CC1)CC(=O)NC23CC4CC(C2)CC(C4)C3 C45471395
c1cc(ccc1C(=O)NCCC(=O)/N=c\2/[nH]c(cs2)C[NH+]3CCCCC3)Cl C22238184
CCOc1ccccc1[C@@H]2N[C@@H]([C@@H](O2)C)C[NH+]3CCC[C@@H]3c4[nH]c5cc(ccc5n4)F C39413378
CCOc1ccccc1[C@H]2N[C@H]([C@@H](O2)C)C[NH+]3CCC[C@@H]3c4[nH]c5cc(ccc5n4)F C39413381
c1ccc(cc1)[C@@H]2[NH+]=N[C@H](S2)NC(=O)CSc3[nH]c4ccc(cc4n3)Cl C39354547
Cc1ccc2cc(c(=O)[nH]c2c1)CNc3ccc4c(c3)N(c5ccccc5CC4)C(=O)C[NH+](C)C C57709874
Cc1ccc(o1)CN(Cc2cc(c(c(c2)OC)O)OC)C3CC([NH2+]C(C3)(C)C)(C)C C13992744
c1ccc(c(c1)[C@H](CNC(=O)CN2CCN(CC2)c3ccccc3O)[NH+]4CCCC4)Cl C29801356
CCc1c(c([nH]c1C(=O)C[NH+](C)CC(=O)Nc2ccc(cc2C)Br)C)C(=O)C C60089813
c1ccc2=[NH+]CC(=c2c1)CC(=O)NNC(=O)CCCOc3ccc(cc3Cl)Cl C63234725
COC(=O)c1ccccc1NC(=O)N2CCc3c([nH+]c[nH]3)[C@@H]2c4cc(ccc4F)F C20717407
Cc1cccc2c1N[C@H](S2)NC(=O)[C@H]3CC(=O)N(C3)CCC4=c5cc(ccc5=[NH+]C4)Cl C63557055
c1cc(c(c(c1)F)OCC2=C[C@@H](NO2)C(=O)NC[C@@H]3C=c4cc(ccc4=[NH+]3)Cl)F C64103669
c1cc(c(c(c1)F)OCC2=C[C@@H](NO2)C(=O)NC[C@H]3C=c4cc(ccc4=[NH+]3)Cl)F C64103677
c1ccc(cc1)N2[C@@H](NN=C2C3CC3)SCC(=O)NCCC4=c5ccccc5=[NH+]C4 C64137849
c1ccc(cc1)N2[C@H](NN=C2C3CC3)SCC(=O)NCCC4=c5ccccc5=[NH+]C4 C64137850
c1ccc(cc1)C[NH2+][C@H](C(Cl)(Cl)Cl)NC(=O)c2cc(cc(c2)[N+](=O)[O-])[N+](=O)[O-] C02277879
c1ccc(c(c1)NC(=O)C2CC[NH+](CC2)CC(=O)N(Cc3ccco3)C4=CCCCC4)O C10216033
Cc1ccccc1CC[NH+]2CCC(CC2)CN(C3CCCC3)C(=O)C[C@H]4C(=O)NC(=O)N4 C11759224
CCOc1ccc2c(c1)cc(c([nH+]2)NCCCNS(=O)(=O)c3ccc(cc3)Cl)C#N C12646231
Cc1cc(c2cc(c([nH+]c2c1)NCCNS(=O)(=O)c3ccc(cc3)C(=O)OC)C#N)C C12646260
CCc1ccc(cc1)[C@@H](CNC(=O)CN2C(=O)[C@](NC2=O)(CC)c3ccccc3)[NH+](C)C C12781587
CCCc1cc(n[nH]1)CN(C)C(=O)C[C@@H]2C(=O)NCC[NH+]2Cc3cccc4c3cccc4 C11819672
COc1cc(cc2c1OCO2)C[C@@H]3CC(=NO3)C[NH2+]CCc4c[nH]c5c4cc(cc5)Cl C15085771
CC(C)(C)c1cc(no1)C[C@H]2C[NH2+]CC[C@H]2CC(=O)N3CCC(CC3)n4c5ccccc5[nH]c4=O C15673270
CCOC(=O)c1c2c(sc1NC(=O)COc3ccccc3OC)C([NH2+]C(C2)(C)C)(C)C C15962396
CCOC(=O)c1c2c(sc1NC(=O)COc3ccc(cc3)C#N)C([NH2+]C(C2)(C)C)(C)C C15962398
Cn1cc(c(n1)c2ccc(cc2)C3CCCCC3)C[NH2+]CCc4nc([nH]n4)c5ccncc5 C20211279
CCCCc1[nH]cc([nH+]1)CN2CCC[C@H](C2)C(=O)Nc3ccccc3Oc4cccnc4 C20535298
CCOC(=O)C1=C(NC(=O)N[C@@H]1c2ccco2)C[NH+](C)Cc3ccc4cc(ccc4c3)OC C21583993
Cc1c(c([nH]c1C(=O)Nc2nc(cs2)C[NH+]3C[C@@H](C[C@H](C3)C)C)C)C(=O)OC(C)C C22294461
CC[NH+](CC)Cc1cccc(c1)NC(=O)CN2C(=O)C3(CCC(CC3)C(C)(C)C)NC2=O C24927442
CCc1ccc(cc1)[C@@H](CNC(=O)CN2C(=O)[C@](NC2=O)(C)c3ccc(cc3)C)[NH+](C)C C32734110
CCc1ccc(cc1)[C@H](CNC(=O)CN2C(=O)[C@](NC2=O)(C)c3ccc(cc3)C)[NH+](C)C C32734112
CC(=C)C[NH+]1CCN(CC1)c2c3c4c(sc3nc(n2)SCC(=O)N)COC(C4)(C)C C34750151
CCOC(=O)C1=C(N(C(=O)N[C@@H]1c2ccc(cc2)C(C)(C)C)CC=C)CN3CC[NH2+]CC3 C35640704
CCN1C(=C([C@H](NC1=O)c2ccc(cc2)C(C)(C)C)C(=O)OCC)CN3CCC[NH2+]CC3 C35640718
CCOC(=O)C1=C(N(C(=O)N[C@@H]1c2ccc(cc2)C(C)C)CC=C)CN3CC[NH2+][C@@H](C3)C C35990830
Cc1cc2c(c(c(c(=O)o2)CC(=O)NCCc3c[nH+]c[nH]3)C)c4c1c(co4)c5ccccc5 C08791953
CC(C)[C@H](C(=O)OC)NC(=O)N1CCc2c([nH+]c[nH]2)[C@H]1c3ccc(cc3)Br C36575480
COC(=O)[C@@H](Cc1ccccc1)NC(=O)N2CCc3c([nH+]c[nH]3)[C@@H]2c4ccc5c(c4)OCO5 C36589768
CCOC(=O)c1c2c(sc1NC(=O)[C@H]3COc4ccccc4O3)C([NH2+]C(C2)(C)C)(C)C C08860078
CCOC(=O)c1c2c(sc1NC(=O)[C@@H]3COc4ccccc4O3)C([NH2+]C(C2)(C)C)(C)C C08860077
CCOC(=O)c1c2c(sc1NC(=O)COc3cccc(c3)OC)C([NH2+]C(C2)(C)C)(C)C C38806131
CN(c1[nH]c(=O)ccn1)C2CC[NH+](CC2)[C@H]3Nc4ccccc4N3Cc5ccc(cc5)F C39327492
CC(C)CC[C@@]1(C(=O)NC(=O)N1)C2CC[NH+](CC2)C[C@H]3C=NN=C3c4ccc(cc4)Cl C39379883
CC(C)(C)C1=NN=C(C1)CNC(=O)C[C@@H]2C(=O)NCC[NH+]2Cc3ccc(cc3Cl)F C39442199
CN(c1ccccc1C(=O)OC)c2c(c(nc[nH+]2)N(Cc3ccccc3)c4ccccn4)N C40799005
CCCCNC(=O)CN1CC[NH+](CC1)[C@@H](C)c2[nH]c(=O)c3c4c(sc3n2)C[C@@H](CC4)C C45410967
CCOC(=O)c1c2c(sc1NC(=O)[C@@H](C)[NH+](C)CC(=O)NC(C)(C)C)C[C@@H](CC2)C C45470099
CCOC(=O)c1cccc(c1)NC(=O)O[C@@H]2CO[C@H]3[C@@H]2OC[C@@H]3[NH2+]CC4CCCCC4 C04236485
C[C@@H]1C[C@@H](C[NH+](C1)Cc2cs/c(=N\C(=O)c3ccc(c(c3)[N+](=O)[O-])NCCOC)/[nH]2)C C22325221
C[C@H]1C[C@@H](C[NH+](C1)Cc2cs/c(=N\C(=O)c3ccc(c(c3)[N+](=O)[O-])NCCOC)/[nH]2)C C22325228
Cc1ccc(c(c1)C)NS(=O)(=O)c2ccc(c(c2)[N+](=O)[O-])NC[C@@H]3CC[NH+](C3)C(C)C C58161594
c1cc(cc(c1)F)Oc2c(cccn2)CNC(=O)NC[C@H](c3ccco3)[NH+]4CCCCC4 C59037217
Cc1ccc(cc1)[C@@H](CNC(=O)CN2C(=O)C3(CCC(CC3)C(C)(C)C)NC2=O)[NH+](C)C C60155894
Cc1ccc(cc1)[C@H](CNC(=O)CN2C(=O)C3(CCC(CC3)C(C)(C)C)NC2=O)[NH+](C)C C60155896
CC[NH+](CC)CCn\1c2ccccc2[nH]/c1=N\C(=O)c3ccc(c(c3)[N+](=O)[O-])NC4CC4 C49765544
CCOc1ccc(cc1)OCc2ccc(cc2)C(=O)NNC(=O)CC3=c4ccccc4=[NH+]C3 C63234617
CC(C)(C)[C@@H]1C[C@@H](N(N1)c2ccccc2)NC(=O)COC(=O)CC3=c4ccccc4=[NH+]C3 C63731394
CC(C)(C)[C@@H]1C[C@H](N(N1)c2ccccc2)NC(=O)COC(=O)CC3=c4ccccc4=[NH+]C3 C63731398
c1ccc(cc1)COC(=O)N[C@@H](CC2=c3ccccc3=[NH+]C2)C(=O)N/N=C/c4cccnc4 C63857785
c1ccc2=[NH+]CC(=c2c1)CC(=O)NNC(=O)c3c4c(n(n3)c5ccc(cc5)F)CCCCC4 C63908656
c1ccc(c(c1)CSc2nc3ccccc3o2)C(=O)NNC(=O)C4=c5ccccc5=[NH+]C4 C64046760
C[C@@H]1c2cc3c(cc2OC(=O)[C@H]1CC(=O)NCCc4c[nH+]c[nH]4)OC5(CCCCC5)CC3 C53629510
CC(C)C[C@@H]1N=N[C@@H](S1)C(=O)Nc2cccc(c2)C(=O)NCCC3=c4ccccc4=[NH+]C3 C64502507
CCC(C)(C)n1c(nnn1)[C@H](c2cc3ccc(cc3[nH]c2=O)C)[NH+]4CCc5ccccc5C4 C06149578
CC[NH+](Cc1ccccc1)[C@H](c2cc3ccc(cc3[nH]c2=O)C)c4nnnn4C5CCCCC5 C06193778
CCc1ccc2c(c1)cc(c(=O)[nH]2)[C@H](c3nnnn3Cc4ccccc4)[NH+]5CCC(CC5)C C06198356
CCOC(=O)c1c(c(=O)c2ccc(c(c2o1)C[NH+]3CCC[C@@H](C3)C)O)c4ccc(cc4)OC C03653077
c1cc(ccc1n2c(nnn2)SCC(=O)NCC3(CCCCC3)[NH+]4CCCCC4)Cl C09596264
CC[C@]1(C(=O)N(C(=O)N1)CC(=C)C)C2CC[NH+](CC2)Cc3cc4c(cc3Cl)OCO4 C12040179
c1ccc(cc1)n2cc(c(n2)c3ccc4c(c3)OCO4)C[NH2+]Cc5ccc6c(c5)nsn6 C12206992
Cc1cc(c2cc(c(=O)[nH]c2c1)[C@@H](c3nnnn3Cc4ccccc4)[NH+]5CCC[C@H](C5)C)C C12470643
C[NH+]1C[C@H](C[C@H]1c2nc(no2)c3ccc(cc3)F)NS(=O)(=O)c4ccc(cc4)Cl C12529994
Cc1cc(c2c(c1)cc(c(=O)[nH]2)C[NH+](Cc3nnnn3C4CCCCC4)C5CCCC5)C C12833029
Cc1cc2cc(c(=O)[nH]c2cc1C)C[NH+](Cc3ccccc3)Cc4nnnn4C5CCCCC5 C12833175
CC[C@@H](c1nnnn1C(C)(C)C)[NH+](Cc2cc3cc(c(cc3[nH]c2=O)C)C)C4CCCCC4 C13064554
Cc1ccc(c2c1cc(c(=O)[nH]2)[C@@H](c3nnnn3Cc4ccc(cc4)F)[NH+]5CCCCC5)C C06322183
CC[C@H](c1nnnn1C2CCCC2)[NH+](Cc3cc4cc(cc(c4[nH]c3=O)C)C)C5CCCC5 C13501066
CC[C@H](c1nnnn1C2CCCC2)[NH+](Cc3cc4cccc(c4[nH]c3=O)C)C5CCCC5 C13501100
CCOc1ccc(cc1OCC)NC(=O)C[NH+]2CCc3cc4c(cc3[C@@H]2C)OCCCO4 C13591508
CC[C@]1(C(=O)N(C(=O)N1)Cc2ccc3c(c2)OCO3)C4CC[NH+](CC4)C[C@@H]5CCC=CC5 C14882220
COc1ccc(cc1)C[NH+]2C[C@@H](C[C@H]2c3nc(no3)c4ccc(cc4)OC(F)(F)F)O C15674232
c1cc(sc1)[C@H](CNC(=O)c2cc(on2)c3ccc4c(c3)OCCO4)[NH+]5CCCCCC5 C15859973
Cc1ccc(cc1)CN2Cc3c([nH]c[nH+]3)C[C@H]2c4nc(no4)c5ccc(cc5)OC(F)(F)F C15675588
CC(C)OC(=O)c1ccc(cc1)NC(=O)C[NH+]2CCC[C@H]2c3ccc4c(c3)OCCCO4 C20806835
Cc1ccc(cc1)c2nc(on2)CCC(=O)Nc3nc(cs3)C[NH+]4C[C@@H](C[C@@H](C4)C)C C22295732
CN1C2=C([C@@H](NC1=O)c3ccc(cc3)OC)C(=O)N(C2)C4CC[NH+](CC4)Cc5ccccc5 C33557422
CCC[NH+]1CCN(CC1)c2nc3c(c(c(s3)C)C)c(=O)n2CC(=O)NC4CCCCC4 C34748312
CCCn1c(=O)c2c(c(sc2nc1N3CC[NH+](CC3)CC(=O)NC4CCCCC4)C)C C34748877
CC[NH+](CC)CCN1[C@H](c2c(=O)c3cc(c(cc3oc2C1=O)C)C)c4ccc(c(c4)OC)O C35486279
c1cc[nH+]c(c1)N2CCN(CC2)S(=O)(=O)CCNC(=O)c3ccc(cc3)C4CCCCC4 C32717477
Cc1ccc(cc1S(=O)(=O)NC[C@H](c2cccc3c2cccc3)[NH+]4CCCC4)[N+](=O)[O-] C38621751
CN1CCCc2c1ccc(c2)[C@H](CNC(=O)Cc3ccc(cc3)[N+](=O)[O-])[NH+]4CCCCC4 C38670860
CC[C@]1(C(=O)N(C(=O)N1)CC(=C)C)C2CC[NH+](CC2)C[C@@H]3C=NN=C3c4ccc(cc4)Cl C39363337
c1cc(ccc1CN2CCOCC2)NC(=O)COC(=O)c3ccc4=[NH+][C@@H]5CCCCC5=c4c3 C39444239
C[C@@H](C(=O)N(C)C1(CCCCC1)C#N)S[C@H]2NN=C(N2C3CC3)C4=c5ccccc5=[NH+]C4 C39776858
Cc1ccc(cc1)COc2ccccc2C3=C[C@H](N=N3)C(=O)N/N=C\C4=c5ccccc5=[NH+]C4 C39923120
C[C@@]1(C(=O)N(C(=O)N1)[C@H]2C(=c3ccccc3=[NH+]C2=O)c4ccccc4)Cc5ccccc5OC C39942280
CCOc1ccc2=[NH+]C(=O)[C@H](C=c2c1)CN(Cc3ccco3)C(=O)Nc4ccccc4F C40011114
CCOC(=O)c1cnn(c1C[NH+]2CC[C@@]([C@H]3[C@@H]2CCCC3)(c4ccccc4)O)c5ccccn5 C43619973
c1ccc(cc1)C[NH+]2CCc3c(s/c(=N/C(=O)CCCn4c5ccccc5oc4=O)/[nH]3)C2 C49619596
CCc1nc2n(n1)c(c(s2)[C@@H](c3ccc(cc3)C(C)C)[NH+]4CCC5(CC4)OCCO5)O C10167076
CCOC(=O)C1CC[NH+](CC1)[C@H](c2ccc(cc2)Cl)c3c(n4c(s3)nc(n4)C)O C11757776
CC[NH+]1CCN(CC1)c2ccc(cc2[C@@H](C)NC(=O)CN3c4ccccc4O[C@@H](C3=O)C)F C58147925
C[C@@H]1C[C@@H](C[NH+](C1)Cc2c(ccc3c2occ(c3=O)Oc4ccc(cc4)C(=O)OC)O)C C41583990
COc1ccc(cc1)c2cc3ccc(c(c3oc2=O)CN4CCN(CC4)c5cccc[nH+]5)O C41585942
CCOC(=O)[C@@H]1CCC[NH+](C1)Cc2c(cc(c3c2O/C(=C\c4cccc(c4)OC)/C3=O)C)O C41586373
CCOC(=O)[C@H]1CCC[NH+](C1)Cc2c(ccc3c2O/C(=C\c4ccc(cc4)N(C)C)/C3=O)O C41586538
COc1ccccc1N[C@@H]2/C(=N/S(=O)(=O)c3ccc(cc3)Cl)/N=c4ccccc4=[NH+]2 C39979624
C[C@@H](CCCC(C)C)NC(=O)[C@H](C)N1C(=O)[C@@]2([C@H]3C(=c4ccccc4=[NH+]3)CCN2C1=O)C C63362604
CN([C@@H](c1ccccc1)C(=O)Nc2ccc3c(c2)OCO3)C(=O)CC4=c5ccccc5=[NH+]C4 C63617055
C[C@@H](C1CCN(CC1)C(=O)[C@@H]2C=c3cc(ccc3=[NH+]2)Cl)C(=O)NCc4ccc5c(c4)OCO5 C64541074
CC(C)Cn1c2ccccc2n3c(c1=O)cc(n3)C(=O)NCCC4CC[NH+](CC4)C(C)C C65292418
COc1ccc(cc1OC)C[C@@H]2Nc3ccccc3C(=O)N2/N=C/C4=c5ccccc5=[NH+]C4 C65357194
CC[NH+](Cc1ccccc1)[C@H](c2cc3c(cc(cc3[nH]c2=O)C)C)c4nnnn4C(C)(C)C C06193687
c1cc(c(cc1/C=N/NC(=O)C2CC[NH+](CC2)Cc3ccc(cc3Cl)F)[N+](=O)[O-])Cl C08454267
C[C@@H](c1nnc(n1c2ccc(cc2)Cl)S[C@@H](C)C(=O)Nc3ccccc3C#N)[NH+](C)C C03376445
C[C@@H](c1nnc(n1c2ccc(cc2)Cl)SCC(=O)NC3(CCCCC3)C#N)[NH+](C)C C09102515
Cc1ccc(cc1)S(=O)(=O)N2CC[NH+](CC2)Cc3[nH]c(=O)c4c(csc4n3)c5ccc(cc5)F C09509207
CCOC(=O)[C@H]1CCC[NH+](C1)[C@@H](c2ccc(c(c2)Cl)Cl)c3c(n4c(s3)nc(n4)C)O C09517256
CC[C@]1(Cc2c(cc3c(c(sc3n2)C(=O)OCC)NC(=O)C[NH+]4CCCCC4)CO1)C C09423381
Cc1c2cnn(c2nc(c1CCC(=O)NCC3(CCCCC3)[NH+]4CCOCC4)C)C(C)C C09666723
Cc1cc(c2c(c1)cc(c(=O)[nH]2)[C@H](c3nnnn3C4CCCCC4)[NH+](C)C5CCCCC5)C C06300982
Cc1ccc(c2c1cc(c(=O)[nH]2)[C@@H](c3nnnn3Cc4ccccc4)[NH+]5CCC[C@H](C5)C)C C12470198
CCC[C@]1([C@@H]2[C@@H]([C@@H]([NH2+]1)c3ccccc3F)C(=O)N(C2=O)c4cccc(c4)C(=O)C)C(=O)OC C12498151
CN(C)S(=O)(=O)c1ccc2c(c1)nc([nH]2)C[NH+]3CCCCC[C@@H]3c4ccc(cc4)OC C12628166
CCC(C)(C)n1c(nnn1)C[NH+](Cc2cc3ccc(c(c3[nH]c2=O)C)C)C4CCCCC4 C12832923
Cc1cc(c2c(c1)cc(c(=O)[nH]2)C[NH+](Cc3cccs3)Cc4nnnn4C5CCCCC5)C C12833027
Cc1ccc(c2c1cc(c(=O)[nH]2)C[NH+](Cc3nnnn3C4CCCCC4)C5CCCCC5)C C12833113
C[NH+](C[C@H]1COc2ccccc2O1)CC(=O)N3c4ccccc4NC(=O)C[C@@H]3C(F)(F)F C12887404
Cc1c(c(=O)oc2c1c(cc3c2CCC(O3)(C)C)OC)CC(=O)NCC(C)(C)C[NH+](C)C C12899395
Cc1cc2cc(c(=O)[nH]c2cc1C)[C@H](c3nnnn3Cc4ccccc4)[NH+]5CCCCCC5 C06321406
Cc1ccc(c2c1cc(c(=O)[nH]2)[C@H](c3nnnn3Cc4ccccc4)[NH+]5CCC(CC5)C)C C06405799
CC[C@@H](c1nnnn1C2CCCC2)[NH+](Cc3cc4cc(cc(c4[nH]c3=O)C)C)C5CCCC5 C13501067
CC[C@@H](c1nnnn1C2CCCC2)[NH+](Cc3cc4cccc(c4[nH]c3=O)C)C5CCCC5 C13501101
C[C@]1(Cn2c(ccc2C(=O)N1CC[NH+](C)C)c3ccco3)C(=O)NC4CCCCCCC4 C15678246
c1ccc(c(c1)[C@@H](CNC(=O)C2CCN(CC2)c3ccccc3[N+](=O)[O-])[NH+]4CCCC4)Cl C15787739
Cc1ccc(cc1)c2csc(n2)NC(=O)CN3CC[NH+](CC3)CC(=O)N4C[C@@H](C[C@@H](C4)C)C C24716918
CC[C@@H](C)c1ccc(cc1)S(=O)(=O)N2CC[NH+](CC2)[C@@H](C)c3[nH]c(=O)c4ccccc4n3 C27146237
Cc1ccc(cc1)S(=O)(=O)N2CC[NH+](CC2)CC(=O)N/N=C\c3ccc(cc3)C(C)C C30743011
CC[NH+](CC)CCNc1c2c(c3c4c(c(nc3s2)N5CCCC5)COC(C4)(C)C)ncn1 C20057171
CN1CCCc2c1ccc(c2)[C@@H](CNC(=O)Cc3ccc(cc3)[N+](=O)[O-])[NH+]4CCCCC4 C38670858
COc1ccc(cc1NC(=O)C2CC[NH+](CC2)Cc3ccc(cc3Cl)Cl)[N+](=O)[O-] C38856358
Cc1cccc(c1)N2[C@H](NN=C2C3=c4ccccc4=[NH+]C3)SCC(=O)N5C[C@H](O[C@@H](C5)C)C C39068004
C/C(=N\OC[C@@H]1Nc2ccccc2C(=O)N1/N=C/[C@H]3C=c4ccccc4=[NH+]3)/c5ccccc5 C39248309
CC[C@]1(C(=O)N(C(=O)N1)CC(=C)C)C2CC[NH+](CC2)C[C@H]3C=NN=C3c4ccc(cc4)F C39359785
c1ccc2c(c1)[C@@H]([NH+]=NC2=O)CC(=O)N/N=C/c3ccc(o3)c4ccc(cc4)Br C39978188
c1cc(c(c(c1)Cl)Cl)C[NH+](Cc2ccc3c(c2)OCO3)Cc4[nH+]c(co4)C(=O)[O-] C36054123
CCc1nc2n(n1)c(c(s2)[C@H](c3ccc(cc3)C(C)C)[NH+]4CCC5(CC4)OCCO5)O C10167078
Cc1ccc(cc1)S(=O)(=O)NC[C@@H]2CCC[NH+](C2)[C@@H](C)c3nc(no3)c4cccs4 C58305052
Cc1ccc(o1)[C@@H](CNC(=O)c2cc(ccc2I)[N+](=O)[O-])[NH+]3CCCC3 C60354969
CCOC(=O)[C@H]1CCC[NH+](C1)Cc2c(ccc3c2occ(c3=O)c4ccccc4OC)O C41586608
CC(C)CCNC(=O)[C@H](CC(C)C)N1C(=O)[C@@]2([C@H]3C(=c4ccccc4=[NH+]3)CCN2C1=O)C C63373634
COc1ccc2=[NH+]CC(=c2c1)CCNC(=O)COc3ccc4c(c3)OC(=O)[C@@H]5[C@H]4CCCC5 C63486497
Cc1ccc2=[NH+]CC(=c2c1)CCN3C[C@@H](CC3=O)C(=O)N[C@@H]4N=N[C@@H](S4)CC(C)(C)C C63515457
CN([C@H](c1ccccc1)C(=O)Nc2ccc3c(c2)OCO3)C(=O)CC4=c5ccccc5=[NH+]C4 C63617057
CCOc1ccc(cc1)N[C@@H]2/C(=N/S(=O)(=O)c3ccc(cc3)F)/N=c4ccccc4=[NH+]2 C38975735
Cc1ccc(cc1)S(=O)(=O)/N=C\2/[C@H]([NH+]=c3ccccc3=N2)Nc4cc(ccc4OC)C C38981369
CCn1c2ccccc2c3c1ccc(c3)NC(=O)CSc4nnc(o4)C5=c6ccccc6=[NH+]C5 C64055390
C[C@H](c1nc(no1)c2cccs2)S[C@H]3NN=C(N3C4CC4)C5=c6ccccc6=[NH+]C5 C64069919
c1ccc2=[NH+]CC(=c2c1)[C@H](CNC(=O)N3CCN(CC3)c4ncccn4)[C@H]5CC=CS5 C64185867
CCC1=c2cc(ccc2=[NH+][C@H]1[C@H]3NC(=NO3)CCN(C)C(=O)c4ccc(cc4)N(C)C)C C65182332
CC(C)(C)c1ccc(cc1)C(=O)N(C)CCC2=NO[C@@H](N2)[C@@H]3C=c4cc(ccc4=[NH+]3)OC C65182902
C[C@@H](c1ccc(cc1)F)NC(=O)[C@H]2CCCN(C2)c3c(ccc[nH+]3)c4nc(on4)C5CCC5 C65228033
Cc1cccc2c1[nH]c(=O)c(c2)[C@@H](c3nnnn3C4CCCCC4)[NH+]5CCC[C@@H](C5)C C04160285
Cc1cc2cc(c(=O)[nH]c2cc1C)[C@H](c3nnnn3C4CCCC4)[NH+]5CCC[C@@H](C5)C C01224932
CCC(C)(C)n1c(nnn1)[C@H](c2cc3cc(cc(c3[nH]c2=O)C)C)[NH+]4CCC[C@@H](C4)C C04161811
C[C@H]1CCC[NH+](C1)Cc2c(=O)ccc-3c(c(coc23)Oc4ccc(cc4)C(=O)OC)O C06199834
Cc1cccc2c1[nH]c(=O)c(c2)[C@H](c3nnnn3C4CCCCC4)[NH+]5CCC[C@@H](C5)C C00889302
Cc1ccc2cc(c(=O)[nH]c2c1)[C@@H](c3nnnn3C4CCCCC4)[NH+]5CCC(CC5)C C00891748
Cc1cc(c2cc(c(=O)[nH]c2c1)[C@H](c3nnnn3C4CCCC4)[NH+]5CCC(CC5)C)C C00894464
CCC(C)(C)n1c(nnn1)[C@H](c2cc3c(ccc(c3[nH]c2=O)C)C)[NH+]4CCC(CC4)C C00910082
CCC(C)(C)n1c(nnn1)[C@H](c2cc3cc(cc(c3[nH]c2=O)C)C)[NH+]4CCC(CC4)C C00909827
CCC(C)(C)n1c(nnn1)[C@H](c2cc3cc(cc(c3[nH]c2=O)C)C)[NH+]4CCCCCC4 C00909856
Cc1cc(c2cc(c(=O)[nH]c2c1)[C@H](c3nnnn3C4CCCCC4)[NH+]5CCCCC5)C C00894566
CCc1ccc2c(c1)cc(c(=O)[nH]2)[C@H](c3nnnn3C(C)(C)CC)[NH+]4CCC(CC4)C C00908612
CCc1ccc2c(c1)cc(c(=O)[nH]2)[C@@H](c3nnnn3C4CCCC4)[NH+]5CCC(CC5)C C00893291
CCCCn1c2c(c(=O)[nH]c1=O)n(c(n2)C[NH+]3CCc4c(ccs4)[C@@H]3c5cccs5)C C09712665
Cc1cccc2c1[nH]c(=O)c(c2)[C@@H](c3nnnn3Cc4ccccc4)[NH+]5CCC[C@H](C5)C C12717059
Cc1ccc(c2c1cc(c(=O)[nH]2)[C@H](c3nnnn3Cc4ccccc4)[NH+]5CCCCC5)C C06405807
c1cc2nc(c(n2cc1Cl)C[NH2+]CCc3cnccn3)C(=O)N4CCCCCCC4 C12317545
CC(C)COc1ccc(cc1OC)c2cc-3n(c(=[NH2+])c2C#N)CCc4c3cc5c(c4)OCO5 C13591961
C[C@@H]1[C@H](c2cc3c(cc2O[C@H]1[NH+]4CCCCC4)OCO3)c5cc(c(c(c5)OC)O)OC C01644278
c1ccc(c(c1)NC(=O)C[NH+]2CCN(CC2)c3ccccc3[N+](=O)[O-])SC(F)F C19531937
CC1CCC(CC1)NC(=O)[C@@]2(Cn3c4ccoc4cc3C(=O)N2CCC[NH+]5CCCCC5)C C21811096
c1cc[nH+]c(c1)N2CCN(CC2)C(=O)CCc3cs/c(=N\C(=O)c4cccs4)/[nH]3 C23135264
C[NH+]1C[C@H](C[C@H]1c2nc(no2)c3ccccc3)NS(=O)(=O)c4ccc(cc4)Cl C30879574
C[C@@H]1CCc2c(sc(c2C#N)NC(=O)C[NH+]3CCC[C@@H](C3)c4nnc5n4CCCCC5)C1 C34890397
Cc1c(sc2c1c(=O)[nH]c(n2)CSc3nnc(n3c4ccc(cc4)F)[C@H](C)[NH+](C)C)C C23483089
CC(=O)/[NH+]=c\1/ccc-2c(cc(oc2c1)O)CSc3nc4ccccc4n3CCOC C36800554
CC(C)CNC(=O)c1ccc(o1)C[NH+]2CCn3cccc3[C@H]2c4ccc5c(c4)OCCO5 C37423028
CCOc1ccccc1C2=NC(=CC3=c4ccccc4=[NH+][C@@H]32)C(=O)N[C@@H](C)C(=O)OC C38570864
c1ccc2=[NH+]C([NH+]=c2c1)C3=NN([C@H](C3)c4ccc(cc4)Br)C(=O)CCC(=O)[O-] C39164385
CC[C@@H](C(=O)Nc1nc2c(s1)CCCC2)SC3=N[C@H]4C(=c5ccccc5=[NH+]4)N=N3 C39242896
C[C@H](C(=O)NCc1ccc2c(c1)OCO2)OC(=O)c3ccc4=[NH+][C@H]5CCCCC5=c4c3 C39443452
CN(C[C@@H]1C2=C(CCCCC2)N=N1)C(=O)C[C@@H]3C(=O)NCC[NH+]3Cc4cccc(c4)F C39445977
CN(C[C@H]1C2=C(CCCC2)N=N1)C(=O)C[C@H]3C(=O)NCC[NH+]3C4Cc5ccccc5C4 C39467584
Cc1ccn2cc([nH+]c2c1)CNC(=O)CCCN3C(=O)c4ccc(cc4C3=O)Br C40157625
c1ccc(cc1)CCC[NH+]2CC[C@@H]3[C@H](C2)CCCN3C(=O)c4ccccc4N5CCC(=O)NC5=O C43641807
CCOC(=O)/[NH+]=c\1/ccc-2c(cc(oc2c1)O)CN(C)Cc3nc4ccccc4s3 C45470053
Cc1ccc(cc1)S(=O)(=O)/N=c\2/[nH]c(cs2)CN3CCN(CC3)c4cccc[nH+]4 C17051063
CCn1c(nn(c1=S)C[NH2+]C2(CCCC2)c3nc(on3)C)c4ccc(cc4)Cl C58378231
Cc1cc(c(c2c1C(=O)/C(=C\c3cccc(c3)[N+](=O)[O-])/O2)C[NH+]4C[C@@H](C[C@H](C4)C)C)O C41515226
C[C@@H]1c2cc(c(cc2OC(=O)[C@@H]1CC(=O)N3CCc4c([nH]c[nH+]4)C3)OCC(=C)C)Cl C63271909
CC\1=C(C(=O)N(C(=O)/C1=C\Nc2ccc(cc2)N(C)C)CCC3=c4ccccc4=[NH+]C3)C#N C63272600
c1ccc(cc1)N2CCN(CC2)C(=O)CCNC(=O)N3CCC4=c5ccccc5=[NH+][C@@H]4C3 C63296309
Cc1ccc2=[NH+]CC(=c2c1)CCN3C=C[C@H]4C(=CNc5n4nc(n5)c6ccccc6)C3=O C63349004
c1ccc(c(c1)c2nc3n(n2)C4=CCN(C(=O)C4=CN3)CCC5=c6ccccc6=[NH+]C5)Cl C63349019
COc1cc2c(cc1OC)[C@H]3C/C(=N/CCC4=c5ccccc5=[NH+]C4)/NC(=O)N3CC2 C63373180
Cc1cccc(c1)S(=O)(=O)/N=C\2/[C@@H]([NH+]=c3ccccc3=N2)Nc4ccccc4OC C38971174
Cn1c2ccccc2n(c(=O)c1=O)Cc3ccc(cc3)C(=O)NCCC4=c5ccccc5=[NH+]C4 C64526441
CCC1=c2cc(ccc2=[NH+][C@H]1[C@@H]3NC(=NO3)CCN(C)C(=O)c4ccccc4OC)C C65182352
Cc1ccc2=[NH+][C@@H](C(=c2c1)C)[C@@H]3NC(=NO3)CCN(C)C(=O)c4ccc(cc4C)OC C65182815
Cc1ccc2=[NH+][C@H](C(=c2c1)C)[C@@H]3NC(=NO3)CCN(C)C(=O)c4ccc(cc4C)OC C65182817
CCOC(=O)C1=C(OC(=C([C@H]1c2ccc(cc2Cl)Cl)C#N)N)C C00752451
CC1=C([C@H](NC(=O)N1)c2ccc(c(c2)Cl)Cl)C(=O)OC(C)C C00041946
c1cc2c(cc1NC(=S)NC(=O)C34CC5CC(C3)CC(C5)C4)OCO2 C04116574
CCOC(=O)C1=C(OC2=C([C@@H]1c3ccc(cc3)C)C(=O)CC(C2)(C)C)N C03191409
CCC1=C([C@H](C(=C(O1)N)C#N)c2c(cccc2Cl)Cl)C(=O)OC C04652917
CCOC(=O)c1c(c2c3c(c(nc2s1)c4ccco4)CCCC3)N C04805604
Cc1cc(=O)[nH]c(n1)S[C@H](C)C(=O)Nc2cc(ccc2Cl)Cl C05238039
CC(C)(C)c1ccc(cc1)c2n[nH]c(=S)n2/N=C/c3cccc(c3)O C05669439
Cc1ccc(cc1)S(=O)(=O)N/N=C/c2c(c3ccccc3[nH]2)Cl C00442047
CC(C)c1ccc(cc1)NS(=O)(=O)c2ccc3c(c2)CCC(=O)N3 C00423413
CC(C)(C#Cc1ccc(cc1)/C=N\OC(=O)Nc2ccc(cc2)Cl)O C12367295
Cc1ccc(cc1)NS(=O)(=O)c2c(cn[nH]2)c3cccc(c3)Cl C12415342
Cc1c(c2ccccc2[nH]1)/C=N/NC(=O)c3ccccc3n4cccc4 C03206711
C[C@@H](c1ccc2ccccc2c1)NC(=O)Cc3c4ccccc4c(=O)[nH]n3 C17962620
c1ccc-2c(c1)CCc3c2n[nH]c3C(=O)N/N=C/c4c(cccc4Cl)F C06383093
C[C@H](C(=O)N1CCCc2c1cccc2)OC(=O)c3ccc(cc3N)F C22613265
CC(C)(C)[C@H]1CCCC[C@@H]1NC(=O)C[C@H]2C(=O)Nc3ccccc3O2 C25092123
Cc1cc(ccc1F)[C@@H]2C[C@@H](CN(C2)C(=O)NC(C)C)C(=O)NC3CC3 C34716280
CC(C)(C)[C@H]1CCCC[C@@H]1NC(=O)C[C@@H]2C(=O)Nc3ccccc3O2 C34872020
COc1ccc(cc1c2c(noc2N)c3ccc(o3)Br)Cl C36937326
CCOC(=O)C1=C(OC2=C([C@@H]1C3CCCCC3)C(=O)CC(C2)(C)C)N C00034333
c1ccc(cc1)C2=NN([C@](C2)(C(F)(F)F)O)C(=O)c3ccccc3O C00910671
c1cc(ccc1Oc2ccc(cc2N)S(=O)(=O)N3CCCCC3)Cl C03886656
c1cc(c(c(c1)F)NC(=O)Nc2ccc3c(c2)CCCN3C(=O)C4CC4)F C38694143
c1ccc(c(c1)C(F)(F)F)NC(=O)NC[C@H]2COC3(O2)CCCCC3 C38936683
CC(C)(C)C(=O)N1CCc2c1cc(cc2)NC(=O)NCc3cccs3 C38943740
CCOC(=O)C1=C(NC(=O)N[C@@H]1c2ccc-3c(c2)Cc4c3cccc4)C C39431407
c1ccc2c(c1)c(c[nH]2)CS[C@@H]3Nc4ccc(cc4S3)[N+](=O)[O-] C39834418
c1ccc(cc1)CC[C@@H]2[C@H]3C(=NN=C3OC(=C2C#N)N)c4ccccc4 C06493961
C[C@H]1CCCC[C@H]1Cn2c(nnn2)c3cc(ccc3Br)N C45626430
c1ccc2c(c1)c(c([nH]2)C(=O)NCCc3ccc4c(c3)OCO4)Cl C46912546
Cc1ccc(cc1)[C@@H]2c3c(n[nH]c3C(=O)N2CC=C)c4ccccc4O C16750387
CCCN1[C@H](c2c(n[nH]c2C1=O)c3ccccc3O)c4ccc(cc4)F C06752918
CCN1[C@H](c2c(n[nH]c2C1=O)c3ccccc3O)c4cccc(c4)Cl C08845797
CC(C)[C@H](c1ccc2c(c1)OCCO2)NC(=O)Nc3c(cccc3F)F C53986545
CC1CCN(CC1)C(=O)[C@H](C)OC(=O)c2cc(cc(c2N)Cl)Cl C16208829
CC(C)[C@H]1c2cc(ccc2NC1=O)S(=O)(=O)NC3CCCCCCC3 C20577578
c1ccc2c(c1)cc([nH]2)CNC(=O)/C=C/c3cc4c(c(c3)Cl)OCO4 C58357630
COc1cc2c(cc1OC)N[C@@H](NC2=O)c3cccc(c3)c4ccccc4 C63775125
Cc1c(n[nH]c1NC(=O)[C@H]2Cc3cc(ccc3OC2)Cl)C(F)(F)F C63853108
CCC(CC)n1c2c(c(n1)O)[C@@H](SCC(=N2)O)c3ccc(cc3)C C05642598
CCc1ccc(cc1)c2csc(n2)c3c(n(nn3)c4ccc(cc4)F)N C64664291
c1ccc(c(c1)c2csc(n2)c3c(n(nn3)c4cccc(c4)F)N)Cl C64664333
Cc1c([nH]c2c1cc(cc2)CNC(=O)N(C)Cc3cccc(c3)C#N)C C65030923
CCCC(=O)Nc1ccc2c(c1)NC(=O)C[C@@H]2c3cc4ccccc4o3 C65493057
c1cc(ccc1CNC(=O)N2CCC(CC2)C(=O)NC3CCCCC3)F C65985542
c1cc(ccc1C2(CCCC2)NCc3cc(=O)n4c([nH]3)ccn4)Cl C66498043
Cc1cc(c2c(c1)c(c([nH]2)C)C)CNC(=O)N(C)Cc3c(ncs3)C C66702204
CC1CCC(CC1)NC(=O)N2CCC(CC2)NC(=O)CC3CCCC3 C66975978
C[C@H]1CN(C[C@@H](O1)c2ccccc2)C(=O)N[C@@H](C)Cc3ccc(cc3)O C67605896
CC1(Cc2c(cc3c(nc(nc3n2)SCc4ccc5c(c4)OCO5)N)CO1)C C01303028
c1ccc2c(c1)NC(=C(C#N)C(=O)CSc3nnc4n3cc(cc4Cl)Cl)N2 C03355385
c1ccc(c(c1)N2C3=C([C@@H](C(=C2N)C#N)c4ccc(cc4)F)C(=O)CCC3)[N+](=O)[O-] C04182362
C[C@@H](C(=O)NC(=O)NC)Sc1nc2cc(ccc2c(=O)n1C3CCCCC3)Cl C04985703
C/C(=N\N1[C@H](Nc2ccccc2C1=O)c3ccc4c(c3)OCO4)/c5ccccc5O C05725209
Cc1ccc(cc1)c2nnc(n2N)SCc3cc(=O)n4c(csc4n3)C C06058109
Cc1ccc(cc1)S(=O)(=O)NC(=O)N(c2ccccc2)c3n[nH]c(=S)s3 C04110144
Cc1cccn2c1nc(c(c2=O)/C=C(\C#N)/C(=O)N)Oc3ccc(cc3Cl)Cl C09292260
c1ccc(cc1)n2c3ccccc3c4c(c2=O)[C@@H](C(=C(O4)N)C#N)c5ccc6c(c5)OCO6 C01431687
COc1ccccc1[C@H]2C3=C(C[C@H](CC3=O)c4cccs4)Nc5c(non5)N2 C12391564
C[C@]12CCC3(C[C@H]1CC[C@@H]4[C@H]2[C@H](C[C@]5([C@@H]4CC[C@H]5C6(OCCO6)C)/C=N/O)O)OCCO3 C12661275
Cc1ccc2c(coc2c1C)CC(=O)NN3C(=O)[C@@](NC3=O)(C)c4ccccc4 C13099902
CNC(=O)NC(=O)[C@@H](c1ccccc1)Sc2nnc3n2c4ccccc4s3 C03558052
Cn1c2ccccc2nc1c3c4c(nc5ccccc5n4)n(c3N)Cc6ccco6 C05207949
Cn1c2ccccc2c(c(c1=O)C(c3cccnc3)c4c(c5ccccc5n(c4=O)C)O)O C18199862
c1ccc2c(c1)c(cc(=O)[nH]2)C(=O)/N=c\3/[nH]c(cs3)c4ccc5c(c4)OCCO5 C16050999
Cc1c(sc2c1c(=O)n(c(n2)SCC(=O)NC(=O)N[C@@H]3CCCC[C@@H]3C)C)C C24474701
Cc1ccc(cc1)N2C(=O)/C(=C\c3ccc(o3)c4ccc(cc4)S(=O)(=O)N)/C(=N2)C C27551241
CS(=O)(=O)c1nc(c2c(n(nc2n1)c3ccc(cc3)F)N)c4ccccc4Cl C35928338
C[C@]1(C(=O)N(C(=O)N1)CC(=O)Nc2c(c3c(s2)CCCCC3)C#N)c4ccccc4 C36740719
C[C@@]12CCC3(C[C@@H]1CC[C@@H]4[C@@H]2[C@@H](C[C@@]5([C@@H]4CC[C@@H]5C6(OCCO6)C)/C=N/O)O)OCCO3 C33889827
CC(C)(C)OC(=O)N1CC=C2[C@@H](C1)[C@@H](C(C(=C2C#N)N)(C#N)C#N)c3cccc(c3)F C39324831
CC(C)(C)OC(=O)N1CC=C2[C@@H](C1)[C@H](C(C(=C2C#N)N)(C#N)C#N)c3ccc(s3)Cl C39324843
Cc1ccc(cc1)n2c3c(c(n2)C)[C@@H](C(=C(O3)N)C#N)c4cc5c(cc4Cl)OCO5 C39325294
C[C@@H]1C(=C(N=N1)C)NC(=O)[C@H]2C=C3N=C(C=C(N3N2)C(F)(F)F)c4ccc(cc4)F C39441834
C[C@H]1C(=C(N=N1)C)NC(=O)[C@H]2C=C3N=C(C=C(N3N2)C(F)(F)F)c4ccc(cc4)F C39441835
c1csc2n1c(=O)cc(n2)COC(=O)c3c(c(c(c(n3)Cl)Cl)N)Cl C39561034
c1ccc2c(c1)c([nH]n2)C(=O)OCC3=CC(=O)N4[C@@H](N3)SC5=C4CCCC5 C39733702
CC1=NC(=O)[C@H]2C(=C1)OC(=C([C@@]23c4ccccc4N(C3=O)Cc5cccc(c5)Cl)C#N)N C39918935
CC1=NC(=O)[C@H]2C(=C1)OC(=C([C@]23c4ccccc4N(C3=O)Cc5cccc(c5)Cl)C#N)N C39918937
C[C@@H](C(=O)N)N1[C@@H]([C@@H]2[C@@H](O1)C(=O)N(C2=O)C)c3c4ccccc4c(c5c3cccc5)Cl C33863525
C[C@H](C(=O)N)N1[C@@H]([C@@H]2[C@@H](O1)C(=O)N(C2=O)C)c3c4ccccc4c(c5c3cccc5)Cl C33863526
C[C@@]12CCC3(C[C@H]1CC[C@H]4[C@@H]2[C@@H](C[C@@]5([C@@H]4CC[C@@H]5C6(OCCO6)C)/C=N/O)O)OCCO3 C43740323
Cc1ccc(cc1n2c(=O)cc([nH]c2=O)NCc3ccc4c(c3)OCO4)Cl C44019538
CS(=O)(=O)[N-]c1[nH+]c2n(n1)[C@H](C[C@@H](N2)c3ccc(cc3)Cl)c4ccc(cc4)F C06116489
Cc1ccc(cc1C)N2C(=O)/C(=C\Nc3c(c4c(s3)CCCC4)C#N)/C(=O)NC2=O C16312145
CN1c2ccc(cc2/C(=N/NC(=O)c3cc(n[nH]3)c4ccccc4)/C1=O)Br C15658666
Cc1ccc(c(c1)C)n2c(c(c(n2)C)/C=N/Nc3c(=O)[nH]c4ccccc4n3)C C59857956
CC(C)c1ccc2c(c1)[C@]3(CC(=O)Nc4c3cnn4c5ccc(cc5)OC)C(=O)N2 C20723000
c1cc(ccc1n2c3c(cn2)[C@]4(CC(=N3)O)c5cc(ccc5NC4=O)Cl)OC(F)(F)F C32097181
Cc1cc(c(c(c1)C)n2c(=O)c(c([nH]c2=O)[O-])[C@@H]3[C@@H]4C(=c5ccccc5=[NH+]4)CCN3C)C C63375361
Cc1ccc(c(c1)n2c(=O)c(c([nH]c2=O)[O-])[C@@H]3[C@@H]4C(=c5ccccc5=[NH+]4)CCN3C)C C63383629
CC(C)c1ccc2c(c1)[C@]3(CC(=Nc4c3cnn4c5ccc(cc5)OC)O)C(=O)N2 C20723000
c1ccc(c(c1)[C@@H]2[C@@H]3C(=NN=C3OC(=C2C#N)N)c4ccc5c(c4)OCO5)C(F)(F)F C04125681
c1ccc(c(c1)[C@@H]2[C@H]3C(=NN=C3OC(=C2C#N)N)c4ccc5c(c4)OCO5)C(F)(F)F C04125681
CC1=NN=C2[C@H]1[C@]3(c4ccccc4N(C3=O)CCCc5ccccc5)C(=C(O2)N)C#N C05164633
CCOc1ccccc1[C@@H]2c3c(nn(c3N=C(CS2)O)[C@@H]4CCOC(C4)(C)C)O C05673290
CCN1c2ccccc2[C@@]3(C1=O)[C@H]4C(=NN=C4OC(=C3C#N)N)c5ccc(cc5)Cl C08670818
C[C@H](C(=O)/N=c/1\[nH]c2ccccc2n1C3CCCCC3)NC(=O)C4CCOCC4 C66834390
CC1=C([C@@H](NC(=O)N1c2cccc(c2)Br)c3cc[nH]n3)C(=O)OC C67029676
CCCCN(c1c(n(c(=O)[nH]c1=O)CC(C)C)N)C(=O)C[NH+]2CCc3ccccc3C2 C03324748
CC[NH+](CC(=O)NC(C)(C)C)CC(=O)NN1C(=O)[C@](NC1=O)(C)CCc2ccccc2 C07683277
c1ccc(cc1)C[NH+]2CCN(CC2)c3[nH]c(=O)cc(n3)CSc4nnc(s4)N C09095241
COc1ccc(cc1OC)CCn2c(=O)c(c(nc2O)O)[C@H]3c4ccccc4CC[NH2+]3 C09312008
CCCCn1c(c(c(=O)[nH]c1=O)N(CC)C(=O)C[NH+](Cc2ccccc2)C(C)C)N C11035066
CCOc1ccccc1C[NH+]2CCNC(=O)[C@@H]2CC(=O)NCc3c4c([nH]n3)CCC4 C11664201
COc1cccc(c1O)C[NH+]2CCC(CC2)[C@@]3(C(=O)NC(=O)N3)Cc4ccccc4 C11839414
C[C@H](C(=O)Nc1ccc(cc1)[N+](=O)[O-])[NH+]2CCC(CC2)C(=O)Nc3ccccc3O C12749932
C[C@@H](C(=O)Nc1ccc(cc1)[N+](=O)[O-])[NH+]2CCC(CC2)C(=O)Nc3ccccc3O C12749939
CCOC(=O)c1c2c(sc1NC(=O)C[NH+](CC(C)C)CC(=O)N)C[C@H](CC2)C C12918811
CCCCn1c(c(c(=O)[nH]c1=O)N(CCC)C(=O)CCC[NH+]2CCCCCCC2)N C12943675
CCN1C(=C([C@@H](NC1=O)c2ccccc2)C(=O)OCC)C[NH+]3CCC(CC3)C(=O)N C02732810
CCc1ccc(cc1)C[NH+](C)CC(=O)N(CC(C)C)c2c(n(c(=O)[nH]c2=O)CC(C)C)N C16564245
CCCCN(c1c(n(c(=O)[nH]c1=O)CC(C)C)N)C(=O)C[NH+](C)Cc2ccccc2F C21134084
CCCCn1c(c(c(=O)[nH]c1=O)N(C2CCCC2)C(=O)C[NH+](C)Cc3ccc(cc3F)F)N C22964845
Cc1cccc(c1C)NC(=O)C[NH+](C)CC(=O)NN2C(=O)[C@@](NC2=O)(C)CCc3ccccc3 C23039050
CC[C@@H]1C(=C(NC(=O)N1)C[NH+]2CCC[C@H](C2)C(=O)Nc3ccccc3)C(=O)OCC C27570801
CCCCOC(=O)[C@@H](Cc1c[nH]c2c1cccc2)NC(=O)c3coc(n3)C4CC[NH2+]CC4 C35401131
CCOC(=O)c1c2cc(c(cc2n(c1CSC(=[NH2+])N)C)Br)OC(=O)C C03878285
c1ccc(cc1)Oc2ccc3=[NH+][C@H](C=c3c2)C(=O)NNC(=O)CCC(=O)NCc4ccc(cc4)F C39350836
CS[C@@H]1C[NH+](CCN1)[C@@H](CNO)c2ccc(cc2)S(=O)(=O)Oc3ccccc3 C39534277
CCCCC(=O)N1C[C@@H](C2(C1)CC[NH2+]CC2)C(=O)NCCc3[nH]c4cc(ccc4n3)OC C39669832
CN(C)c1cccc(c1)C(=O)N2C[C@H](C3(C2)CC[NH2+]CC3)C(=O)NCCc4c[nH]c5c4cc(cc5)Cl C39676457
CCSc1c(cccn1)C(=O)N2C[C@@H](C3(C2)CC[NH2+]CC3)C(=O)NCCc4c[nH]c5c4cccc5C C39684165
CC[C@@H](C)CC(=O)N1C[C@@H](C2(C1)CC[NH2+]CC2)C(=O)N[C@@H](C(C)C)C(=O)NC(C)(C)C C39685880
CCCC[C@H](C)C(=O)N1C[C@H](C2(C1)CC[NH2+]CC2)C(=O)NCCNC(=O)OC(C)(C)C C39693529
CCN1[C@H](NN=C1S[C@H](c2ccccc2)C(=O)C3=c4ccccc4=[NH+]C3)CCC(=O)N C39726892
CCOC(=O)C1=C(NC(=O)N[C@@H]1C)CS[C@@H]2NN=C(O2)C3=c4ccccc4=[NH+]C3 C39760600
c1ccc(cc1)NC(=O)N[C@@H]2N=N[C@H](S2)CC(=O)N/N=C/C3=c4ccccc4=[NH+]C3 C39774268
C[C@@]1(CC[C@]2([C@@H](C1)C(C[C@@H]2[NH2+]C3CCN(CC3)C)(C)C)CCC(=O)NCCN4CCOCC4)O C12531465
CC(C)(C)OC(=O)N1Cc2c(c3ccccc3[nH]2)C[C@@H]1C(=O)NCCc4c[nH]c[nH+]4 C44975265
c1cc(c2=C([C@H]([NH+]=c2c1)O)/N=N/c3ccc(cc3)S(=O)(=O)N)CCc4ccncc4 C52595457
CC[NH+](CC(=O)Nc1ccc(cc1)NC(=O)C)[C@H](C)C(=O)Nc2ccc(cc2)OC(F)F C19530931
Cc1ccc(cc1)S(=O)(=O)NCCNC(=O)NC[C@@]2(CCC[C@H](C2)C)[NH+](C)C C57819997
CC[NH+](Cc1ccccc1C)CC(=O)N(CC(C)C)c2c(n(c(=O)[nH]c2=O)CC(C)C)N C58790202
CCCCn1c(c(c(=O)[nH]c1=O)N(CC)C(=O)C[NH+](CC)Cc2ccccc2C)N C42133461
C[C@@H](c1ccccc1F)[NH+](C)CC(=O)N(CC(C)C)c2c(n(c(=O)[nH]c2=O)CC(C)C)N C59373855
Cc1c(c(n2c(n1)nc(n2)N)C)CC(=O)NCc3ccccc3C[NH+](C)C4CCCCC4 C59888583
C[C@H]1CCC[C@@](C1)(CNC(=O)c2cc(c(c(c2)Cl)OCC(=O)N)OC)[NH+](C)C C59891158
CC(C)(C)OC(=O)NC[C@@H]1CCCC[NH+]1CC(=O)NC(=O)NCc2cccs2 C50962780
C[C@@H]1c2c(cc(cc2OC(=O)[C@@H]1CC(=O)NCCC3=c4ccc(cc4=[NH+]C3)OC)O)O C63386340
C[C@@H]1c2c(cc(cc2OC(=O)[C@H]1CC(=O)NCCC3=c4ccc(cc4=[NH+]C3)OC)O)O C63386345
CCC[C@H]1NN[C@H](S1)NC(=O)[C@@H]2CC(=O)N(C2)CCC3=c4cc(ccc4=[NH+]C3)OC C63557901
c1ccc2=[NH+]CC(=c2c1)CC(=O)NNC(=O)CN3c4ccccc4N[C@H]3C(F)(F)F C63800283
COc1ccc(c2c1cc([nH]2)C(=O)NCCNC(=O)CC3=c4ccccc4=[NH+]C3)OC C63818763
Cc1ccc2=[NH+]CC(=c2c1)CCN3C[C@H](CC3=O)C(=O)N[C@@H]4NN[C@@H](S4)C(C)C C63941190
C[C@H](CNC(=O)[C@@H]1C2=C(CCC2)NN1)Oc3cccc(c3)C[NH+](C)Cc4cscn4 C39363326
C[C@H](CNC(=O)[C@H]1C2=C(CCC2)NN1)Oc3cccc(c3)C[NH+](C)Cc4cscn4 C39363328
CC(C)CNC(=O)C1=CN(NN1)[C@H]2CCCN(C2)C(=O)CCC3=c4ccccc4=[NH+]C3 C64120702
COC(=O)[C@@H](CC1=c2ccccc2=[NH+]C1)NC(=O)CCNC(=O)NC3CCCCC3 C64190779
c1ccc(cc1)CCn2c(nnn2)[C@@H](c3ccccc3Cl)[NH+]4CCC(CC4)C(=O)N C01352643
CCOC(=O)[C@@]1([C@H]2[C@@H]([C@@H]([NH2+]1)c3ccccc3C)C(=O)N(C2=O)C)Cc4ccc(cc4)O C04884140
CC[C@]1(C(=O)N(C(=O)N1)NC(=O)C[NH+]2CCC[C@@H]2c3cccs3)c4ccccc4 C07443293
CC(C)C[C@@H]1[C@@H]2[C@@H](C(=O)N(C2=O)Cc3ccccc3OC)[C@]4([NH2+]1)c5ccccc5NC4=O C08789522
C[C@@H](C(=O)Nc1ccc(cc1)OC)[NH+]2CCC(CC2)NS(=O)(=O)c3cccs3 C11719586
C[C@H](C(=O)Nc1ccc(cc1)OC)[NH+]2CCC(CC2)NS(=O)(=O)c3cccs3 C11719593
c1ccc(cc1)CCC[C@]2(C(=O)NC(=O)N2)C3CC[NH+](CC3)Cc4cccc5c4nccn5 C11965572
CC[C@@]1(C(=O)N(C(=O)N1)CC(=C)C)C2CC[NH+](CC2)Cc3ccc(s3)NC(=O)C C11965771
c1cc(sc1)C[NH+]2CCNC(=O)[C@@H]2CC(=O)N3CCN(CC3)c4ccc(cc4)O C11937147
Cc1ccccc1c2c(cn(n2)c3ccc(cc3F)F)C[NH+](C)Cc4[nH]c(=O)[nH]n4 C12430268
c1ccc(cc1)/C=C/C[NH+]2CCNC(=O)[C@@H]2CC(=O)NCc3cn4c(n3)SCC4 C20536957
c1cc2c(cc1[C@H]3CCC[NH+]3CC(=O)NCC(=O)Nc4ccc(c(c4)F)F)OCCO2 C21581226
c1cc([nH+]cc1CNC(=O)CNC(=O)C23CC4CC(C2)CC(C4)C3)N5CCOCC5 C22484465
C[C@H](c1nc(nc(n1)N(C)C)N)[NH+]2CCN(CC2)Cc3ccc(s3)Br C22785228
c1ccc(cc1)[C@@H](CNC(=O)CN2C(=O)[C@@]3(CCc4c3cccc4)NC2=O)[NH+]5CCCC5 C23737528
C[C@@]1(C(=O)N(C(=O)N1)CC(=O)NC[C@H](c2ccccc2Cl)[NH+](C)C)c3ccc(cc3)F C27348279
COc1ccc2ccccc2c1[C@@H]3CC(=NN3)C(=O)N/N=C/C4=c5ccccc5=[NH+]C4 C38814397
CC1CCC2(CC1)C(=O)N(C(=O)N2)CC(=O)NC[C@H](c3ccccc3)[NH+]4CCCC4 C36659913
CCc1cccc2=C(C[NH+]=c12)C(=O)COC(=O)c3cc(ccc3Cl)S(=O)(=O)N C39431830
Cc1c2c(c(=O)[nH]n1)[C@@H](O[C@@H]2C)NC(=O)C[NH+](CC=C)Cc3ccc(s3)Cl C39462145
c1ccc(cc1)C2=NN=C[C@@H]2CNC(=O)C[C@@H]3C(=O)NCC[NH+]3Cc4cccs4 C39552437
c1ccc(cc1)C2=NN=C[C@H]2CNC(=O)C[C@@H]3C(=O)NCC[NH+]3Cc4cccs4 C39552438
c1ccc(cc1)C2=NN=C[C@@H]2CNC(=O)C[C@H]3C(=O)NCC[NH+]3Cc4cccs4 C39552439
C[C@H]1CCCC[C@]12C(=O)N(C(=O)N2)CC(=O)NCc3ccc(cc3)C[NH+]4CCC(CC4)C C23057098
COc1cc(cc(c1)OC)C(=O)N2C[C@@H](C3(C2)CC[NH2+]CC3)C(=O)NC4CCCCCC4 C39633354
C[C@H]1CCC[C@H]([C@@H]1C)NC(=O)[C@@H]2CN(CC23CC[NH2+]CC3)C(=O)c4ccccc4OC(=O)C C39637136
c1ccc(c(c1)CNC(=O)CCN2C(=O)C3(CCCCC3)NC2=O)C[NH+]4CCCCC4 C45536799
c1ccc(cc1)C2CC[NH+](CC2)CC(=O)Nc3cccc(c3)S(=O)(=O)/N=C/4\CCCN4 C45548566
C[C@H]1CCCC[C@]12C(=O)N(C(=O)N2)CC(=O)NCc3ccccc3C[NH+](C)C(C)C C46809381
CN(Cc1ccccc1)C(=O)c2c(n3ccccc3n2)C[NH2+]Cc4c5c(n[nH]4)CCC5 C32573447
C[C@H]1C[C@@H](C[NH+](C1)Cc2ccc(cc2)CNC(=O)CN3C(=O)[C@@](NC3=O)(C)C4CC4)C C58144321
C[C@H]1C[C@]2(CC(C1)(C)C)C(=O)N(C(=O)N2)CC(=O)N[C@@H]3CC[NH+](C3)[C@@H](C)c4ccccc4 C58169028
Cc1ccc(cc1)/C(=N/NC(=[NH2+])S[C@H]2CC(=O)N(C2=O)c3ccccc3OC)/C C59489395
CC[C@H](C)NC(=O)C1=CNN2C1=[NH+][C@@H](C[C@@H]2C(F)(F)F)c3ccc4c(c3)OCO4 C13124144
CC(C)[C@@](C)(C#N)NC(=O)CS[C@@H]1NN=C(N1C2CC2)C3=c4ccccc4=[NH+]C3 C39774556
c1ccc2=[NH+]CC(=c2c1)CCNC(=O)COc3ccc4c(c3)C(=O)N5CCCCC[C@H]5N4 C63270421
C[C@H]1c2cc3c(cc2OC(=O)[C@@H]1CC(=O)NCCc4c[nH]c[nH+]4)occ3C(C)(C)C C53630150
c1cc(cnc1)CNC(=O)CCCNC(=O)N2CCC3=c4cc(ccc4=[NH+][C@@H]3C2)Cl C63295446
CC(C)CN1[C@@H]([C@@H](C(=O)N(C1=O)CC(C)C)[C@@H]2[C@@H]3C(=c4ccccc4=[NH+]3)CCN2)O C63375800
CCCCN1C(=O)[C@@H]2[C@@H](N[C@@]3([C@@H]2C1=O)c4ccccc4NC3=O)CC5=c6ccccc6=[NH+]C5 C63376144
C[C@H]1CCCC[C@H]1NC(=O)CC[C@H]2C(=O)N(C(=O)N2)CCC3=c4ccccc4=[NH+]C3 C63386228
C[C@H]1CCCC[C@H]1NC(=O)CC[C@@H]2C(=O)N(C(=N2)O)CCC3=c4cc(ccc4=[NH+]C3)F C63389830
C[C@H]1C[C@@]2(CC(C1)(C)C)C(=O)N(C(=O)N2)CC(=O)NCCC3=c4ccccc4=[NH+]C3 C63796307
c1ccc2=[NH+]CC(=c2c1)C[C@@H]3C(=O)N(C(=O)N3)CC(=O)Nc4cccc(c4)Br C63806758
c1ccc2=[NH+]CC(=c2c1)C[C@H]3C(=O)N(C(=O)N3)CC(=O)NCc4ccc(cc4)Cl C63820690
C[C@@H](c1ccco1)NC(=O)CS[C@H]2NN=C(N2C3CC3)C4=c5ccccc5=[NH+]C4 C39995181
C[C@@]1(C(=O)N(C(=O)N1)CC(=O)NCCC2=c3ccccc3=[NH+]C2)c4ccc5c(c4)CCC5 C63842642
c1ccc(cc1)CCn2c(=O)c3ccc(cc3[nH]c2=O)[C@H]4[NH+]=C(NO4)c5ccccc5Cl C64392177
C[C@H]1C(=C([C@@H](S1)NC(=O)C(=O)NCCC2=c3cc(ccc3=[NH+]C2)Cl)C(=O)OC)C C64600506
COCC/[NH+]=C\1/[C@]2(CCN(C2)S(=O)(=O)c3ccccc3Cl)NCc4ccccc4N1 C65265829
CC[NH+](Cc1[nH]c(=O)c2ccccc2n1)CC(=O)Nc3c(c4c(s3)CCC4)C#N C07487377
CC(C)(C)c1c2cc(c(=O)[nH]c2n(n1)c3ccccc3)C[NH2+]C[C@@H]4COCCO4 C12186383
C[NH+](CC(=O)NC1CC1)CC(=O)N2c3ccccc3NC(=O)C[C@H]2C(F)(F)F C21311596
C[C@H]1CCCC[C@]12C(=O)N(C(=O)N2)CC(=O)NC[C@H](c3cccc(c3)F)[NH+](C)C C22682287
C[NH+](CCC(=O)NN1C(=O)C2(CCCCC2)NC1=O)Cc3ccc(s3)Cl C23053425
CC[C@@]1(C(=O)N(C(=O)N1)NC(=O)C[NH+](C)[C@@H]2CCc3c2cccc3)c4ccccc4 C26915695
Cc1c(n(c(c1C#N)NC(=O)C[NH+]2CCC(CC2)C(=O)NC)C3CCCCC3)C C24782168
COC(=O)CCCNC(=O)N1CCc2c([nH+]c[nH]2)[C@@H]1c3ccc(c(c3F)F)F C31808994
CC[C@H]1C[NH+]2CC[C@@]3([C@@H]2C[C@@H]1/C(=C/OC)/C(=O)OC)c4c(cccc4O)NC3=O C35465070
Cc1cc(on1)CNC(=O)C[C@H]2C(=O)NCC[NH+]2Cc3ccccc3C(F)(F)F C11710788
c1ccc(cc1)[C@@H]2C[C@@H](ON2)CC3(CC[NH+](CC3)Cc4ccc(o4)[C@@H]5C=CN=N5)O C39412653
c1ccc(cc1)[C@@H]2C[C@H](ON2)CC3(CC[NH+](CC3)Cc4ccc(o4)[C@@H]5C=CN=N5)O C39412655
c1ccc(cc1)C[C@]2(C(=O)NC(=O)N2)C3CC[NH+](CC3)C[C@H]4C=NN=C4c5ccccc5 C39550751
c1cc(oc1)CNC(=O)[C@@H]2CN(CC23CC[NH2+]CC3)C(=O)c4ccc(o4)c5ccc(cc5)F C39655094
C[C@@H]1CCCC[NH+]1CCCCNC(=O)C(=O)Nc2ccc3c(c2)OC(O3)(F)F C41787451
C[C@H]1CCCC[NH+]1CCCCNC(=O)C(=O)Nc2ccc3c(c2)OC(O3)(F)F C41787454
c1ccnc(c1)c2nc(on2)[C@@H]3CCCN3C(=O)C[C@@H](Cc4cc(c(cc4F)F)F)[NH3+] C45317244
c1ccc2c(c1)[nH]c(=O)n2C3CC[NH+](CC3)C[C@@H](COc4ccc(cc4)CC#N)O C45521330
CC1CC[NH+](CC1)[C@@H](CNC(=O)N2CCN(CC2)CC(=O)NC(C)C)C(C)C C46255090
C[C@@H]1C[C@H](C[NH+](C1)Cc2ccccc2CNC(=O)CN3C(=O)C4(CCCC4)NC3=O)C C48375023
CC1(Oc2ccc(cc2O1)NC(=O)C(=O)NC[C@H](Cc3ccccc3)[NH+](C)C)C C48833732
c1ccn2cc([nH+]c2c1)CCNC(=O)C[C@@H]3C(=O)NCCN3Cc4cccs4 C39400631
CC[C@@H](C)NC(=O)CN1CCN(CC1)C(=O)N[C@@H](C)C[NH+]2C[C@@H](C[C@@H](C2)C)C C56946798
Cc1c[nH+]c(c(c1OC)C)CN2CC[NH+](CC2)[C@@H](c3c[nH]c4c3cccc4)C(=O)[O-] C31812216
C[NH+](C)[C@H](CNC(=O)Nc1ccc(cc1C(F)(F)F)n2cccn2)c3ccco3 C58251498
CCN1C[C@@H](Oc2c1cccc2)C[NH+](C)CC(=O)Nc3ccc(cc3)C(=O)NC C58289121
CCN1C[C@H](Oc2c1cccc2)C[NH+](C)CC(=O)Nc3ccc(cc3)C(=O)NC C58289122
C[C@@H]1C[C@@H](C[NH+](C1)C(C)(C)CNC(=O)CCn2c3ccccc3c(=O)[nH]c2=O)C C54260236
C[C@@H]1C[C@H](C[NH+](C1)C(C)(C)CNC(=O)CCn2c3ccccc3c(=O)[nH]c2=O)C C54260240
Cc1ccc(cc1)[C@H](CNC(=O)CN2C(=O)[C@]3(CCCC[C@@H]3C)NC2=O)[NH+]4CCCC4 C60238927
CCOC(=O)N1CCC(CC1)NC(=O)NCC2(CCCC2)[NH+]3CCSCC3 C47959120
c1ccc2=[NH+]CC(=c2c1)C3=NN[C@H](O3)SCC(=O)c4ccc5c(c4)CCC(=O)N5 C39780998
c1ccc2=[NH+]CC(=c2c1)CCN/C=C\3/C(=O)NC(=O)N(C3=O)CCC4=CCCCC4 C63426729
c1ccc(cc1)C[C@@H]2CCC[NH+]2CCC(=O)NN3C(=O)C4(CCCCC4)NC3=O C63484713
C[C@H]1c2cc3c(cc2OC(=O)[C@@H]1CCC(=O)NCCc4c[nH]c[nH+]4)oc5c3CCCC5 C53627426
CC(C)[C@@H]1NN=C(S1)NC(=O)[C@H]2CC(=O)N(C2)CCC3=c4cc(ccc4=[NH+]C3)Cl C63557084
CCOc1ccc(cc1)N2C[C@H](CC2=O)NC(=O)NCCC3=c4ccccc4=[NH+]C3 C63681134
c1ccc2c(c1)CC[C@]23C(=O)N(C(=O)N3)CC(=O)NCCC4=c5ccccc5=[NH+]C4 C63855260
C[C@H]1CCCC[C@@H]1NC(=O)[C@@H](C)N2C(=O)[C@@H](NC2=O)CC3=c4ccccc4=[NH+]C3 C63907383
Cc1c2c([nH+]c(c1CCC(=O)NC[C@@H]3C(=CC(=NC3=O)C)C)C)N(NC2)C(C)C C64147677
C[C@@H]1c2cc3c(cc2OC(=O)[C@H]1CCC(=O)NCCc4c[nH+]c[nH]4)oc5c3CCCC5 C53627428
Cc1c2c(oc(c2c(=O)[nH]n1)NC(=O)C[NH+](C3CC3)[C@@H](C)c4ccccc4F)C C52837386
C[C@H]1CC(=NO1)NC(=O)[C@@H](CC2=c3ccccc3=[NH+]C2)NC(=O)c4ccc(cc4)F C64719753
C[C@H](C(=O)NCCC1=c2cc(ccc2=[NH+]C1)Cl)N3c4ccccc4C5=CNN(C(=O)[C@@H]53)C C64839577
CC[NH+](CC)[C@H](CNC(=O)N1CCc2c(cccc2NC(=O)C)C1)c3ccco3 C65481839
CCCNC(=O)CN1CCN(CC1)C(=O)NCC(C)(C)[NH+]2C[C@@H](C[C@H](C2)C)C C65523982
C[C@@H]1C[C@@H](C[NH+](C1)C(C)(C)CNC(=O)NCc2ccccc2Cn3cncn3)C C54727764
c1cc([nH+]cc1CNC(=O)N2CCC(CC2)NC(=O)C3CCC3)N4CCCCC4 C66120460
Cc1c(c(n2c(n1)cc(=O)[nH]2)C)CC(=O)NC[C@H]3CCC[NH+]3CC4CCCCC4 C67202563
C[C@@H](c1cccc(c1)S(=O)(=O)N(C)C)NC(=O)NCC2(CCCC2)[NH+](C)C C67381802
CCOC(=O)C1=C(NC(=O)N[C@H]1c2cccc(c2)[N+](=O)[O-])C[NH+]3C[C@H](C[C@@H](C3)C)C C04689236
c1cc(ccc1C[NH+]2CCC(CC2)C(=O)N/N=C/c3cc(ccc3O)Cl)[N+](=O)[O-] C05634067
C=CCc1cccc(c1O)/C=N/NC(=O)C2CC[NH+](CC2)Cc3ccc(cc3)[N+](=O)[O-] C05725885
Cc1ccc(cc1)/C(=[NH+]\CS(=O)(=O)c2ccccc2)/NC(=S)Nc3ccc(cc3)[N+](=O)[O-] C08386259
Cc1ccc(c(c1)C)NC(=O)NC(=O)C[NH+]2CCN(CC2)S(=O)(=O)c3ccc(cc3)F C09244745
C[C@@H](C(=O)Nc1cc(ccc1OC)[N+](=O)[O-])[NH+]2CCC(CC2)c3c[nH]c4c3cccc4 C10139956
C[NH+]1CCc2cc3c(c(c2[C@@H]1C/C(=N/O)/c4c(c(c5c(c4OC)cco5)OC)O)OC)OCO3 C12659598
CC(C)[C@H](CNc1ccc(cc1[N+](=O)[O-])S(=O)(=O)NC(C)(C)C)[NH+]2CCCC2 C12522940
Cc1cc(c2cc(c(=O)[nH]c2c1)C[NH+](CCO)[C@@H](c3nnnn3C4CCCCC4)C(C)C)C C13499076
Cc1ccc(c2c1cc(c(=O)[nH]2)C[NH+](CCO)[C@@H](c3nnnn3C4CCCCC4)C(C)C)C C13499196
CCOC(=O)C1=C(NC(=O)N[C@@H]1c2cccc(c2OC)OC)C[NH+]3C[C@H](C[C@@H](C3)C)C C20283705
CC[C@@H]1C(=C(NC(=O)N1)C[NH+](Cc2ccc3c(c2)OCO3)C4CCCC4)C(=O)OCC C22014947
Cc1ccc(c(c1)[N+](=O)[O-])NC(=O)C(=O)NC[C@@H](c2ccc3c(c2)CCN3C)[NH+]4CCCCC4 C23858092
c1ccc(c(c1)Cc2nc3c(o2)ccnc3NCC([C@H]4CCCC[NH2+]4)(F)F)n5cncn5 C12504434
CCOC(=O)C1=C(NC(=O)N[C@@H]1c2ccc(o2)C)C[NH+](C)Cc3cc(ccc3OC)C C24834786
CC[NH+](Cc1ccc2c(c1)OCO2)CC3=C([C@H](NC(=O)N3)c4ccccc4)C(=O)OCC C25074378
CCc1ccc(cc1)[C@H](CNC(=O)CN2C(=O)[C@](NC2=O)(C)c3ccc(cc3)OC)[NH+](C)C C27596173
COc1cc(c(c(c1)OC)C2=CC[NH+](CC2)CC(=O)NC(=O)NCCc3cccs3)OC C29641314
CCOC(=O)C1=C(NC(=O)N[C@H]1c2ccc(o2)C)C[NH+](C)[C@@H](C)c3ccc(cc3)OC C34797435
CCN1C(=C([C@@H](NC1=O)c2cccc(c2)OC)C(=O)OCC)CN3CC[NH2+][C@@H](C3)C C35990856
CC[C@@H](C)[C@H](C(=O)OC)NC(=O)N1CCc2c([nH+]c[nH]2)[C@@H]1c3cc(cc(c3)OC)OC C36593651
CCCC1(C(=O)N(C(=O)N1)Cc2cc(oc-3c/c(=[NH+]/C(=O)OCC)/ccc23)O)CCC C36794777
CCCCn1c(=O)[nH]nc1SCc2cc(oc-3c/c(=[NH+]\C(=O)OCC)/ccc23)O C24850974
CCOc1cc(cc(c1OCC)OCC)C(=O)Nc2/c(=[NH+]\C)/c3ccccc3oc2O C08594561
c1ccc(cc1)[C@@H]2C(=c3ccccc3=[NH+]2)C(=O)COC(=O)c4ccc(c(c4)[N+](=O)[O-])N C38747852
Cc1ccc(cc1)[C@]2(C(=O)N(C(=O)N2)CC(=O)NC[C@@H](c3ccccc3OC)[NH+]4CCCC4)C C36684542
c1ccc(cc1)[C@H]2C=C(N=[NH+]2)CNC(=O)CC[C@@]3(CCC(=O)N3)Cc4ccc5c(c4)OCO5 C39552554
CCc1ccc2=[NH+][C@H]3C(=c2c1)N=NC(=N3)SCC(=O)Nc4ccc(cc4)C(=O)NC5CC5 C39981081
CCOC(=O)[C@@H](Cc1c(nc2n1cc(cc2)Br)c3cccc(c3)[N+](=O)[O-])[NH3+] C44360711
COC(=O)CCCNC(=O)N1CCc2c([nH+]c[nH]2)[C@@H]1c3ccccc3OC(F)(F)F C44568528
Cc1cc([nH+]c2c1c(c(s2)C(=O)O[C@H](C)c3nnc(o3)c4ccc(cc4)[N+](=O)[O-])N)C C45716843
CCc1ccc(cc1)[C@H]2C(=C(NC(=O)N2)CN3CCN(CC3)c4cccc[nH+]4)C(=O)OC C57415291
CCOc1ccccc1[C@@H]2C(=C(NC(=O)N2)CN3CCN(CC3)c4cccc[nH+]4)C(=O)OCC C57415851
CC(C)(C)NS(=O)(=O)c1ccc(c(c1)[N+](=O)[O-])N[C@H](c2cccc(c2)F)c3[nH+]ccn3C C12551680
C[C@H](C(=O)Nc1ccc(c(c1)[N+](=O)[O-])F)[NH2+][C@@H](c2ccc3c(c2)OCCO3)C(C)C C58083621
Cc1c(cccc1[N+](=O)[O-])NC(=O)CC[NH+](C)CC(=O)Nc2ccccc2SC C31040481
C[C@]1(C(=O)N(C(=O)N1)NC(=O)C[NH+]2Cc3ccccc3-c4ccccc4C2)c5ccc(cc5)OC C60361380
CCn1c(nnc1SCC(=O)Nc2c(c3c(s2)C([NH2+]C(C3)(C)C)(C)C)C(=O)OCC)C C60364558
CCOC(=O)C1=C(NC(=O)N[C@H]1c2ccccc2)COC(=O)c3ccc4c(c3)N=[NH+]C4 C39792300
CCC[C@H]1[C@@H]([C@@H](N(N1)c2ccc(cc2)[N+](=O)[O-])O)/C=N/CCC3=c4ccccc4=[NH+]C3 C63426634
C[C@H]1C(=C(NN1c2ccc(nn2)N3CCOCC3)C)CCC(=O)NCCC4=c5ccccc5=[NH+]C4 C63652900
c1ccc2=[NH+]CC(=c2c1)C[C@@H]3C(=O)N(C(=O)N3)CC(=O)Nc4ccc(cc4)OC(F)(F)F C63786803
C[C@@H]1C/C(=N/S(=O)(=O)c2ccc(cc2)NC(=O)CCCC3=c4ccccc4=[NH+]C3)/NO1 C63879089
CCOC(=O)C1=C(NC(=O)N[C@H]1c2ccccc2)COC(=O)C3=c4ccccc4=[NH+]C3 C38661362
Cc1cccc(c1)n2c(nnc2SCC(=O)NC(=O)NCC=C)C3=c4ccccc4=[NH+]C3 C63908597
c1ccc(cc1)C2=C[C@H](N=N2)C(=O)NCCOC3=CC=C4[NH+]=N[C@H](N4N3)c5cccc(c5)F C64403900
Cc1ccc(cc1)NC(=O)[C@H]2N=N[C@@H](S2)COCC(=O)NCCC3=c4cc(ccc4=[NH+]C3)C C64538807
Cc1ccc(cc1)NC(=O)[C@@H]2N=N[C@H](S2)COCC(=O)NCCC3=c4cc(ccc4=[NH+]C3)C C64538812
Cc1cc(c(cc1Cl)OC)NC(=O)CN2C(=O)[C@H](NC2=O)CC3=c4ccccc4=[NH+]C3 C64716252
CC[C@H](C)[C@@H](C(=O)NCc1ccc([nH+]c1)N2CCO[C@@H](C2)C)NC(=O)OC(C)(C)C C65562373
CC(C)CC(=O)O[C@@H]1[C@@H](c2c(ccc(c2O)/C=C/C(=O)N3CCCCC3)OC1(C)C)[NH+]4CCCCC4 C00725824
CCC(C)(C)n1c(nnn1)[C@@H](c2cc3cccc(c3[nH]c2=O)C)[NH+](Cc4ccccc4)Cc5ccc(cc5)F C06149307
CCc1ccc2c(c1)cc(c(=O)[nH]2)C[NH+](Cc3ccc(cc3)C)[C@@H](CC)c4nnnn4Cc5ccccc5 C13063727
CCc1ccc2c(c1)cc(c(=O)[nH]2)C[NH+](Cc3ccc(cc3)F)[C@@H](CC)c4nnnn4Cc5ccc(cc5)F C13063733
CC[C@H](c1nnnn1Cc2ccccc2)[NH+](CCc3ccccc3)Cc4cc5cc(c(cc5[nH]c4=O)C)C C13064650
CC[C@@H](c1nnnn1C2CCCCC2)[NH+](Cc3ccc(cc3)C)Cc4cc5cc(c(cc5[nH]c4=O)C)C C13064679
CC[C@H](c1nnnn1Cc2ccc(cc2)F)[NH+](Cc3cc4cc(c(cc4[nH]c3=O)C)C)C5CCCCC5 C13064700
CC[C@H](c1nnnn1CCc2ccccc2)[NH+](Cc3cc4c(cc(cc4[nH]c3=O)C)C)C5CCCCC5 C13064988
CC[C@@H](c1nnnn1C2CCCCC2)[NH+](Cc3ccc(cc3)F)Cc4cc5ccc(c(c5[nH]c4=O)C)C C13065039
CC[C@H](c1nnnn1Cc2ccccc2)[NH+](CCc3ccccc3)Cc4cc5ccc(c(c5[nH]c4=O)C)C C13065072
CC[C@@H](c1nnnn1C(C)(C)CC)[NH+](Cc2ccccc2OC)Cc3cc4c(ccc(c4[nH]c3=O)C)C C13065185
CC[C@H](c1nnnn1Cc2ccc(cc2)F)[NH+](Cc3ccc(cc3)C)Cc4cc5c(ccc(c5[nH]c4=O)C)C C13065264
Cc1ccc2cc(c(=O)[nH]c2c1)[C@@H](c3nnnn3C4CCCCC4)[NH+](Cc5ccccc5)Cc6cccs6 C06409844
Cc1cccc2c1[nH]c(=O)c(c2)[C@H](c3nnnn3C4CCCC4)[NH+](CCc5ccccc5)Cc6cccs6 C06443919
Cc1cccc2c1[nH]c(=O)c(c2)[C@H](c3nnnn3C4CCCCC4)[NH+]5CCC(CC5)Cc6ccccc6 C06443975
CC[C@@H](c1nnnn1Cc2ccccc2)[NH+](CCc3ccccc3)Cc4cc5cc(cc(c5[nH]c4=O)C)C C13495843
CC[C@H](c1nnnn1Cc2ccccc2)[NH+](CCc3ccccc3C)Cc4cc5cccc(c5[nH]c4=O)C C13495876
CC[C@@H](c1nnnn1Cc2ccc(cc2)F)[NH+](CCc3ccccc3C)Cc4cc5cccc(c5[nH]c4=O)C C13495879
Cc1cc2cc(c(=O)[nH]c2cc1C)C[NH+](C3CCCC3)[C@@H](c4nnnn4CCc5ccccc5)C(C)C C13498970
CCC[C@@H](c1nnnn1CCc2ccccc2)[NH+](Cc3cc4cc(ccc4[nH]c3=O)C)C5CCCCC5 C13500168
CCC[C@H](c1nnnn1C2CCCC2)[NH+](CCc3ccccc3C)Cc4cc5cccc(c5[nH]c4=O)C C13500996
CCC[C@H](c1nnnn1C2CCCC2)[NH+](CCc3cccc(c3)C)Cc4cc5cccc(c5[nH]c4=O)C C13500998
CC[C@@H](c1nnnn1CCc2ccccc2)[NH+](Cc3cc4cc(cc(c4[nH]c3=O)C)C)C5CCCCC5 C13501095
CC(C)c1ccc(cc1)[C@H]2C[C@H](n3c(cc(n3)c4nnc(n4CCC[NH+](C)C)S)N2)C(F)(F)F C02791365
CCN1C(=C([C@@H](NC1=O)c2ccccc2)C(=O)OCC)C[NH+]3CCN(CC3)c4cc(ccc4C)Cl C02732937
CC[C@H]1CCCC[NH+]1CCCN2C(=O)c3cc4c(n3C[C@@]2(C)C(=O)NC5CCCCCC5)cc(o4)C C15675925
CCOC(=O)C1CC[NH+](CC1)[C@H](c2cc3c(ccc(c3nc2O)C)C)c4nnnn4C5CCCCC5 C08582491
C[C@@H]1C[C@H](C[NH+](C1)CCCNC(=O)[C@@]2(Cn3c4cc(ccc4cc3C(=O)N2C5CCCCC5)OC)C)C C21782121
c1ccc(cc1)CN(CCC/[NH+]=c/2\cc(oc3c2cccc3)O)C(=O)c4ccc(c(c4)[N+](=O)[O-])Cl C22473125
CCOC(=O)c1ccc(cc1)Oc2c(oc3c(c2=O)ccc(c3C[NH+](CC=C)C4CCCCC4)O)C C27099792
CC[NH+](CC)CCN1C(=O)c2cc(nn2C[C@]1(C)C(=O)NC3CCCCC3)c4ccc(cc4)C(C)C C33331992
CC(C)c1ccc(cc1)n\2cc([nH]/c2=N\C(=O)CN(CC[NH+](C)C)C(=O)c3cccs3)c4ccccc4 C36046196
c1ccc(cc1)C[NH+]2CCN(CC2)[C@H](c3cccc(c3)Cl)c4c(n5c(s4)nc(n5)c6ccco6)O C22798428
CCOc1ccc(cc1OC)[C@H]2C3=C(c4ccccc4O[C@@H]3c5ccccc5)[NH+]=C6N2NC(=N6)SC C09346232
Cc1ccc2c(c1)OC(C[C@H]2NC(=O)[C@H]3CCC[NH+](C3)Cc4nc(no4)c5ccc(cc5)C(C)(C)C)(C)C C38903823
c1ccc(cc1)C(=O)c2ccc3=[NH+][C@H]([NH+]=c3c2)c4ccc(cc4)[N-]S(=O)(=O)c5ccc(cc5)[N+](=O)[O-] C39411949
CC(C)c1ccccc1N2[C@@H]([NH+]=N[C@@H]2SCc3[nH]c(=O)c4c(n3)ccs4)c5ccc(cc5)OC C39415577
CC(C)c1ccccc1N2[C@H]([NH+]=N[C@@H]2SCc3[nH]c(=O)c4c(n3)ccs4)c5ccc(cc5)OC C39415579
CCCCS(=O)(=O)c1ncc(c(n1)Cl)C(=O)NC[C@H](c2ccc(cc2)C(C)C)[NH+]3CCCCC3 C40986254
C[C@@H](c1nnc(n1c2ccc(cc2)F)S[C@H](C)C(=O)/N=c\3/[nH]c(cs3)c4ccccc4)[NH+](C)C C49634648
Cc1ccc(cc1)OCCOc2ccc(cc2)/C=C\3/C(=[NH2+])N4C(=NC3=O)SC(=N4)c5ccccc5Cl C19853970
CCCCC(=O)N(c1ccc(cc1)Nc2c3ccccc3[nH+]c4c2ccc(c4)[N+](=O)[O-])S(=O)(=O)C C05085298
CCOC(=O)[C@@H]1[C@@H](SC2=C1CCCC2)/[NH+]=c\3/c(cc4cc(ccc4o3)OC)c5[nH]c6ccccc6n5 C39359623
Cc1c2ccc(c(c2oc(=O)c1CC(=O)NCC3(CCCCC3)N4CC[NH+](CC4)C)C)OCC(=C)C C20759552
COc1ccc(cc1)c2c(=O)c3ccc(c(c3oc2C(F)(F)F)CN4CCN(CC4)c5cccc[nH+]5)O C41585968
CC(C)(C)OC(=O)N[C@@H](CC1=c2ccccc2=[NH+]C1)C(=O)Oc3ccc4c5ccccc5c(=O)oc4c3 C63167827
CCN(CC)S(=O)(=O)c1ccc(c(c1)[N+](=O)[O-])N/N=C/C2=c3cc(ccc3=[NH+]C2)Br C39949128
C[C@@H](CCc1ccccc1)NC(=O)c2cccc(c2)N3C(=O)[C@@]4([C@H]5C(=c6ccccc6=[NH+]5)CCN4C3=O)C C63362503
C[C@H](CCc1ccccc1)NC(=O)c2cccc(c2)N3C(=O)[C@@]4([C@H]5C(=c6ccccc6=[NH+]5)CCN4C3=O)C C63362504
Cc1ccc(cc1)S(=O)(=O)/N=C\2/[C@H]([NH+]=c3ccccc3=N2)Nc4ccc(cc4)OCc5ccccc5 C38979429
[H]/N=C\1/[C@H](C2=CC[NH+](C[C@H]2[C@H](C1(C#N)C#N)c3ccc(c(c3)OCC)OCCC)Cc4ccccc4)C#N C09301941
Cc1c(sc2c1c(=O)n3c(n2)c4ccccc4c(n3)NC[C@@H](c5cccs5)[NH+]6CCOCC6)C C09730371
CC[C@]1(C(=O)N(C(=O)N1)Cc2ccc3c(c2)OCO3)C4CC[NH+](CC4)Cc5cccc6c5cccc6 C11911228
CC[C@@]1(C(=O)N(C(=O)N1)C[C@H]2COc3ccccc3O2)C4CC[NH+](CC4)C/C(=C/c5ccccc5)/C C12038101
CCOc1ccc(cc1)N2C(=O)[C@H]3[C@@H]([NH2+][C@]([C@@H]3C2=O)(c4ccccc4)C(=O)OC)c5ccccc5F C12497789
CCc1ccc2c(c1)cc(c(=O)[nH]2)C[NH+](Cc3ccc(cc3)C)[C@@H](CC)c4nnnn4C5CCCC5 C13063719
CC[C@H](c1nnnn1Cc2ccccc2)[NH+](Cc3ccc(cc3)C)Cc4cc5ccc(cc5[nH]c4=O)C C13063920
CC[C@@H](c1nnnn1C(C)(C)CC)[NH+](Cc2ccc(cc2)F)Cc3cc4cc(c(cc4[nH]c3=O)C)C C13064566
CC[C@@H](c1nnnn1C2CCCC2)[NH+](Cc3ccc(cc3)C)Cc4cc5cc(c(cc5[nH]c4=O)C)C C13064677
CC[C@H](c1nnnn1Cc2ccc(cc2)F)[NH+](Cc3cc4cc(c(cc4[nH]c3=O)C)C)C5CCCC5 C13064698
CC[C@@H](c1nnnn1Cc2ccc(cc2)F)[NH+](Cc3cc4cc(c(cc4[nH]c3=O)C)C)C5CCCC5 C13064699
CC[C@H](c1nnnn1C(C)(C)CC)[NH+](Cc2cccs2)Cc3cc4c(cc(cc4[nH]c3=O)C)C C13064796
CC[C@@H](c1nnnn1C(C)(C)CC)[NH+](Cc2cccs2)Cc3cc4ccc(c(c4[nH]c3=O)C)C C13065023
CC[C@@H](c1nnnn1Cc2ccccc2)[NH+](Cc3ccccc3)Cc4cc5ccc(c(c5[nH]c4=O)C)C C13065057
CC[C@H](c1nnnn1C2CCCC2)[NH+](CCc3ccccc3C)Cc4cc5cccc(c5[nH]c4=O)C C13495872
CCC(C)(C)n1c(nnn1)[C@H](C(C)C)[NH+](Cc2cc3cc(c(cc3[nH]c2=O)C)C)C4CCCCC4 C13498865
Cc1ccc2cc(c(=O)[nH]c2c1C)C[NH+](C3CCCCC3)[C@@H](c4nnnn4Cc5ccco5)C(C)C C13499162
Cc1ccc2cc(c(=O)[nH]c2c1C)C[NH+](C3CCCCC3)[C@H](c4nnnn4Cc5ccco5)C(C)C C13499163
CCC[C@H](c1nnnn1Cc2ccc(cc2)F)[NH+](Cc3cc4cccc(c4[nH]c3=O)C)C5CCCC5 C13500103
Cc1cc(c2c(c1)cc(c(=O)[nH]2)C[NH+](C3CCCC3)[C@@H](c4nnnn4Cc5ccccc5)C(C)C)C C13500590
Cc1cc(c2c(c1)cc(c(=O)[nH]2)C[NH+](C3CCCCC3)[C@H](c4nnnn4Cc5ccco5)C(C)C)C C13500599
Cc1cccc2c1[nH]c(=O)c(c2)C[NH+](C3CCCC3)[C@@H](c4nnnn4CCc5ccccc5)C(C)C C13500618
Cc1ccc2c(c1)cc(c(=O)[nH]2)C[NH+](C3CCCC3)[C@H](c4nnnn4Cc5ccc(cc5)F)C(C)C C13500633
CC[C@@H](c1nnnn1CCc2ccccc2)[NH+](Cc3cc4cccc(c4[nH]c3=O)C)C5CCCCC5 C13501133
Cc1ccc(cc1)C[NH+](Cc2cc3c(cc(cc3[nH]c2=O)C)C)[C@@H](c4nnnn4C(C)(C)C)C(C)C C13499066
Cc1cc2c(o1)cc3n2C[C@@](N(C3=O)CCC[NH+]4CCCCCC4)(C)C(=O)NC5CCCCCC5 C21526881
Cc1ccc(cc1)n2c(nnn2)COc3ccc(cc3OC)C[NH2+]C45CC6C[C@@](C4)(C[C@](C6)(C5)C)C C22108168
c1ccc(cc1)c2nnc(n2c3ccccc3)SCC(=O)NC[C@@H](c4ccco4)[NH+]5CCCCC5 C22444263
CCc1ccc(cc1)N2C[C@@H](CC2=O)C(=O)OCc3cc(oc-4cc(=[NH+]C(=O)OCC)ccc34)O C28871983
C[C@@H]1CCCC[NH+]1CCCN2CC3=C(C2=O)[C@@H](NC(=O)N3C)c4cccc(c4)OCc5ccccc5 C33692604
Cc1ccc(cc1)c2cn(/c(=N/C(=O)CN(CC[NH+](C)C)C(=O)C3CCCC3)/[nH]2)c4ccc(cc4)C C35694831
c1cc(cc(c1)[N+](=O)[O-])c2csc(n2)/C(=C/[NH+]=c\3/ccc-4c(cc(oc4c3)O)C(F)(F)F)/C#N C36082449
CC(=O)/[NH+]=c\1/ccc-2c(cc(oc2c1)O)COC(=O)c3cccc(c3)N4C(=O)c5ccccc5C4=O C39189405
CC(C)[NH+]1CCC2(CC1)CC(=O)c3cc(ccc3O2)c4ccc(cc4)C(=O)NCC(=O)OC(C)(C)C C39226191
CC(C)[NH+]1CCC2(CC1)CC(=O)c3cc(ccc3O2)c4cccc(c4)C(=O)NCC(=O)OC(C)(C)C C39226325
CC(=O)/[NH+]=c\1/ccc-2c(cc(oc2c1)O)COC(=O)[C@@H]3CCCC[C@H]3C(=O)N4CCc5c4cccc5 C39639739
c1ccc2=[NH+]C(=O)[C@@H](C=c2c1)/C=N/NC(=O)C(Oc3ccc(cc3)Cl)Oc4ccc(cc4)Cl C39941749
Cc1ccc(cc1)c2cs/c(=N\C(=O)CSc3nnc(n3c4ccccc4)C[NH+]5CCCC5)/[nH]2 C36821757
Cc1cc(c(c2c1C(=O)/C(=C\c3ccc(cc3)[N+](=O)[O-])/O2)C[NH+]4CCN(CC4)c5ccccc5F)O C41585403
C[C@@]12[C@H]3C(=c4ccccc4=[NH+]3)CCN1C(=O)N(C2=O)c5ccccc5C(=O)NCCC6=CCCCC6 C63362558
C[C@H](CNC(=O)[C@H](CC(C)C)N1C(=O)[C@@]2([C@@H]3C(=c4ccccc4=[NH+]3)CCN2C1=O)C)c5ccccc5 C63374846
CCCNC(=O)c1ccc(cc1)N2C(=O)[C@@H]3CC4=c5ccccc5=[NH+][C@H]4[C@H](N3C2=O)c6ccc(cc6)C C63375211
CC[C@H](C)NC(=O)c1ccccc1N2C(=O)[C@@H]3CC4=c5ccccc5=[NH+][C@@H]4[C@@H](N3C2=O)c6ccccc6 C63375223
Cc1ccc(cc1)[C@H]2[C@@H]3C(=c4ccccc4=[NH+]3)C[C@@H]5N2C(=O)N(C5=O)c6ccc(cc6)C(=O)NCC=C C63375378
CN(C)c1ccc(cc1)[C@@H](CNC(=O)CCCn2c3ccccc3oc2=O)C4=c5ccccc5=[NH+]C4 C63399768
C[C@@H]1c2cc3c(cc2OC(=O)[C@@H]1CC(=O)NCCC4=c5cc(ccc5=[NH+]C4)OC)oc6c3CCCC6 C63486222
Cc1ccc(c(c1)S(=O)(=O)/N=C\2/[C@H]([NH+]=c3ccccc3=N2)Nc4ccc(c(c4)[N+](=O)[O-])Cl)C C38966610
COc1ccc(cc1)S(=O)(=O)/N=C\2/[C@H]([NH+]=c3ccccc3=N2)Nc4ccccc4Br C38971033
COc1ccc(cc1)S(=O)(=O)/N=C\2/[C@@H]([NH+]=c3ccccc3=N2)Nc4ccc(c(c4)[N+](=O)[O-])Cl C38979523
C[C@@H]1C(=O)N(c2ccccc2O1)CCC(=O)NC[C@@H](c3ccc(cc3)OC)C4=c5ccccc5=[NH+]C4 C63913304
Cc1ccc2c(c1)cc(c(=O)[nH]2)[C@@H](c3nnnn3C4CCCCC4)[NH+]5CCN(CC5)c6nc7ccccc7s6 C00907470
c1cc(sc1)c2csc3c2c(=O)[nH]c(n3)C[NH+]4CCN(CC4)S(=O)(=O)c5ccc(cc5)C#N C08703975
CC[NH+]1CCc2c(sc(c2C(=O)OC)NC(=O)[C@H]3CCCN3S(=O)(=O)c4ccc(cc4)C)C1 C08868731
CCOC(=O)c1c2c(sc1NC(=O)[C@H]3CCCN3S(=O)(=O)c4ccc(cc4)C)C[NH+](CC2)C C08868736
Cc1ccc(cc1)[C@]2(C(=O)N(C(=O)N2)C[NH+]3CCN(CC3)S(=O)(=O)c4ccc5ccccc5c4)C C08944165
CC(=O)[C@@H](Cc1ccccc1)NC(=O)C[NH+]2CCN(CC2)c3cnn(c(=O)c3Cl)c4ccccc4 C08965643
CC(=O)[C@H](Cc1ccccc1)NC(=O)C[NH+]2CCN(CC2)c3cnn(c(=O)c3Cl)c4ccccc4 C08965644
CC[NH+]1CCc2c(sc(c2C(=O)OCC)NC(=O)[C@H]3CCCN3S(=O)(=O)c4cccs4)C1 C09505360
c1ccc(c(c1)C#N)S(=O)(=O)N2CC[NH+](CC2)Cc3[nH]c(=O)c4c(csc4n3)c5cccs5 C09593133
c1cc(c(cc1S(=O)(=O)N2CC[NH+](CC2)CN3C(=O)C4(CCCC4)NC3=O)C(F)(F)F)Cl C10219031
Cc1ccc(cc1)[C@@]2(C(=O)N(C(=O)N2)C[NH+]3CCN(CC3)S(=O)(=O)c4ccc5c(c4)CCCC5)C C10278728
CC1(CS(=O)(=O)N(C1=O)c2ccc(cc2)S(=O)(=O)NC[C@@H](c3ccccc3)[NH+]4CCCC4)C C11997971
CC[C@H](c1nnnn1C[C@@H]2CCCO2)[NH+](Cc3cccs3)Cc4cc5cc(c(cc5[nH]c4=O)C)C C13064625
Cc1cc(c2c(c1)cc(c(=O)[nH]2)[C@H](c3nnnn3Cc4ccc(cc4)OC)[NH+]5CCCC6(C5)CCCCC6)C C06301179
Cc1ccc(cc1)n2c(c(c(n2)C)NC(=O)C[NH+]3CCCN(CC3)S(=O)(=O)c4ccc(cc4)F)C C13127696
CC[C@@H](c1nnnn1C[C@@H]2CCCO2)[NH+](CCc3ccccc3)Cc4cc5cc(cc(c5[nH]c4=O)C)C C13495847
CN1C(=O)C2(CC[NH+](CC2)Cc3c[nH]nc3c4ccc(cc4)F)N(C1=O)CCc5ccc(cc5)OC C14753513
C[C@H](Cc1ccc2c(c1)OCO2)C[NH+]3CCc4nnc(n4CC3)CCNC(=O)Cc5ccc(cc5)F C14954283
CCCC[NH+](CCCNC(=O)[C@@H]1CCCN(C1)c2nn3c(=O)cc(nc3s2)C)Cc4ccccc4 C21148512
CCCN1C(=O)c2cc(nn2C[C@@]1(C)C(=O)NC3CCCC3)C(=O)N4CC[NH+](CC4)C5CCCCC5 C21877800
CCN1C2=C([C@@H](NC1=O)c3ccc(cc3Cl)Cl)C(=O)N(C2)CC(=O)N4CCC(CC4)[NH+](C)C C35934796
c1ccc(c(c1)C[NH+](C[C@@H]2CC(=NO2)c3ccc4c(c3)OCO4)C[C@@H](COCc5ccco5)O)Cl C36146624
CC[C@H](c1nnnn1C[C@H]2CCCO2)[NH+](Cc3cccs3)Cc4cc5c(cc(cc5[nH]c4=O)C)C C33937051
CC[C@H](c1nnnn1C[C@H]2CCCO2)[NH+](Cc3ccc(cc3)C)Cc4cc5cc(cc(c5[nH]c4=O)C)C C33937092
CCc1ccc(cc1)[C@@H](CNC(=O)CCc2nc3cc(ccc3n2CC)S(=O)(=O)N(C)C)[NH+](C)C C36332417
CCC[C@@H](c1nnnn1C[C@H]2CCCO2)[NH+](Cc3cc4cc(c(cc4[nH]c3=O)C)C)C5CCCCC5 C33937275
CCC[C@@H](c1nnnn1C[C@H]2CCCO2)[NH+](Cc3cccs3)Cc4cc5cccc(c5[nH]c4=O)C C33937364
C[C@@H](C(=O)Nc1c(c2c(s1)CCCCC2)C#N)N3CC[NH+](CC3)Cc4nc(no4)c5ccsc5 C22805040
Cc1cccc2c1[nH]c(=O)c(c2)C[NH+](Cc3ccco3)[C@H](c4nnnn4CCc5ccccc5)C(C)C C04103424
COc1cc(c(cc1OC)OC)[C@H]2C[C@@H]([NH+]=C3N2NN=N3)c4ccc(cc4)I C02916564
c1cc2=[NH+]C(=O)CC(=c2cc1S(=O)(=O)N3CCOCC3)C(=O)NCCC45CC6CC(C4)CC(C6)C5 C39726280
Cc1ccc(cc1C)OC[C@H](C[NH+](Cc2cc(c(c(c2)OC)OC)OC)[C@@H]3CCS(=O)(=O)C3)O C40314935
Cc1cccc(c1C)OC[C@@H](C[NH+](Cc2cc(c(c(c2)OC)OC)OC)[C@@H]3CCS(=O)(=O)C3)O C40315233
Cc1ccc(c(c1)C)OC[C@@H](C[NH+](Cc2cc(c(c(c2)OC)OC)OC)[C@@H]3CCS(=O)(=O)C3)O C40315537
CCN(CC)S(=O)(=O)c1ccc(c(c1)C(=O)NCc2ccc([nH+]c2)N3C[C@H](O[C@@H](C3)C)C)Cl C46841380
Cc1cccc(c1)C(=O)Oc2ccc(cc2)/C=C\3/C(=[NH2+])N4C(=NC3=O)SN=C4S(=O)(=O)C(C)C C20207389
Cc1c(sc2c1c(=O)[nH]c(n2)C[NH+]3CCN(CC3)Cc4nnc(o4)c5cc6c(s5)CCCC6)C C22786237
c1ccc(cc1)[C@@H](CN2CC(=O)N3[C@H](C2=O)CC4=c5ccccc5=[NH+][C@@H]4[C@@H]3c6cccc(c6)[N+](=O)[O-])O C63142029
c1ccc(cc1)[C@H](CN2CC(=O)N3[C@H](C2=O)CC4=c5ccccc5=[NH+][C@@H]4[C@@H]3c6cccc(c6)[N+](=O)[O-])O C63142031
C[C@@]1(C(=O)N(C(=O)N1)CC(=O)C2=c3ccccc3=[NH+][C@@H]2c4ccc(cc4)F)c5ccc6c(c5)OCCO6 C39930037
C[C@]1(C(=O)N(C(=O)N1)CC(=O)C2=c3ccccc3=[NH+][C@@H]2c4ccc(cc4)F)c5ccc6c(c5)OCCO6 C39930040
CCOc1cc(ccc1O)/C=N/N2CC(=O)N3[C@H](C2=O)CC4=c5ccccc5=[NH+][C@H]4[C@H]3c6ccccc6 C63351545
CC(C)Oc1ccc(cc1OC)[C@H]2CN3C(=O)CN(C(=O)[C@@]3([C@@H]4C2=c5ccccc5=[NH+]4)C)CCCO C63374523
CCCOc1ccc(cc1OCC)[C@@H]2CN3C(=O)CN(C(=O)[C@@]3([C@H]4C2=c5ccccc5=[NH+]4)C)CCO C63374547
CCCOc1ccc(cc1OC)[C@H]2CN3C(=O)CN(C(=O)[C@@]3([C@H]4C2=c5ccccc5=[NH+]4)C)CCCO C63375162
C[C@@H]1C(=c2cc(ccc2=[NH+]1)F)CCNC(=O)C3CCN(CC3)C(=O)c4cc(c(c(c4)OC)OC)OC C63948656
Cc1c(c(n(n1)CCC#N)C)CCC(=O)NC[C@@H](c2cccc(c2OC)OC)C3=c4ccccc4=[NH+]C3 C64057928
CCN(CC)S(=O)(=O)N1CCN(CC1)C(=O)NC[C@H]([C@H]2CC=CS2)C3=c4ccccc4=[NH+]C3 C64173483
CCn1c(cc(=O)n(c1=O)C)N2CCC[C@@H](C2)C(=O)NCCC[NH+]3CCC(CC3)Cc4ccccc4 C35455339
CC[C@H]1C(=O)Nc2cc(c(cc2O1)S(=O)(=O)N(C)CC(=O)N3CC[NH+](CC3)C4CCCCC4)C C46056159
CCc1ccc2c(c1)cc(c(=O)[nH]2)[C@@H](c3nnnn3C4CCCCC4)[NH+]5CCC(CC5)C(=O)OCC C06197976
CC[C@H](c1nnc(n1Cc2ccccc2)SCC(=O)N3CC(=O)NC(=O)C34CCCCC4)[NH+](C)C C08924173
Cc1ccc2cc(c(=O)[nH]c2c1)[C@H](c3nnnn3CCOC)[NH+](Cc4ccccc4)Cc5cccs5 C06410028
C[C@H](c1nnc(n1c2ccc(cc2)Cl)SCC(=O)Nc3ccc(cc3Cl)[N+](=O)[O-])[NH+](C)C C09100884
CC[C@@]1(C(=O)N(C(=O)N1)C[NH+]2CCN(CC2)S(=O)(=O)c3ccc4ccccc4c3)c5ccccc5 C09579378
CCOC(=O)c1ccccc1NC(=O)CSc2nnc(n2Cc3ccccc3)C[NH+]4CCCCC4 C10289759
COCCN1C(=O)[C@](NC1=O)(Cc2ccc(cc2)F)C3CC[NH+](CC3)Cc4cccc5c4nccn5 C11813007
COCCN1C(=O)[C@@](NC1=O)(Cc2ccc(cc2)F)C3CC[NH+](CC3)Cc4cccc5c4nccn5 C11813009
Cc1cc(c2c(c1)cc(c(=O)[nH]2)[C@@H](c3nnnn3C[C@@H]4CCCO4)[NH+]5CCN(CC5)c6ccc(cc6)F)C C06177956
Cc1cc(c2c(c1)cc(c(=O)[nH]2)[C@H](c3nnnn3C[C@H]4CCCO4)[NH+]5CCN(CC5)c6ccc(cc6)F)C C06178092
Cc1ccccc1[C@H]2[C@@H]3[C@H](C(=O)N(C3=O)c4ccc5c(c4)OCCO5)[C@@]([NH2+]2)(CCSC)C(=O)OC C12498055
c1cc(oc1)[C@@H](C(=O)NC2CCCC2)N(Cc3cccs3)C(=O)c4ccc(o4)C[NH+]5CCOCC5 C12703395
c1cc(oc1)[C@H](C(=O)NC2CCCC2)N(Cc3cccs3)C(=O)c4ccc(o4)C[NH+]5CCOCC5 C12703400
Cc1ccc2cc(c(=O)[nH]c2c1)C[NH+](Cc3ccc4c(c3)OCO4)Cc5nnnn5Cc6ccccc6 C12832838
CCc1ccc2c(c1)cc(c(=O)[nH]2)C[NH+](CCc3ccccc3)[C@H](CC)c4nnnn4C[C@@H]5CCCO5 C13063674
CCc1ccc2c(c1)cc(c(=O)[nH]2)C[NH+](CCc3ccccc3)[C@@H](CC)c4nnnn4C[C@@H]5CCCO5 C13063675
CC[C@H](c1nnnn1C(C)(C)C)[NH+](Cc2ccc(cc2)F)Cc3cc4cc5c(cc4[nH]c3=O)OCCO5 C13064373
CC[C@@H](c1nnnn1C(C)(C)CC)[NH+](Cc2cc3cc4c(cc3[nH]c2=O)OCCO4)C5CCCCC5 C13064380
CC[C@@H](c1nnnn1C2CCCC2)[NH+](Cc3ccccc3)Cc4cc5cc6c(cc5[nH]c4=O)OCCO6 C13064384
CCOc1ccc(cc1OCC)[C@H]2C(=C(C(=O)N2CC[NH+](C)C)O)C(=O)c3ccc4c(c3)C[C@H](O4)C C09123833
CCC[C@H](c1nnnn1C2CCCC2)[NH+](Cc3cc4cc5c(cc4[nH]c3=O)OCCO5)C6CCCC6 C13499397
CC[C@@H](c1nnnn1C2CCCCC2)[NH+](Cc3cc4cc5c(cc4[nH]c3=O)OCO5)C6CCCCC6 C13501211
CCOc1ccc(cc1OCC)[C@@H]2C(=C(C(=O)N2CC[NH+](C)C)O)C(=O)c3ccc4c(c3)C[C@H](O4)C C09123832
CC[C@@H](c1nnc(n1Cc2ccccc2)SCC(=O)Nc3ccc(cc3)C(=O)N(CC)CC)[NH+](C)C C14139262
CCCN(Cc1cccn1Cc2ccc(o2)C(=O)NCCC[NH+]3CCCC[C@@H]3C)C(=O)c4ccco4 C16533815
CC[NH+](CC)CCN1[C@H](C(=C(C1=O)O)C(=O)c2ccc3c(c2)OCCO3)c4cccc(c4)OCC=C C09457857
Cc1ccc2c(c1)cc(c(n2)O)[C@H](c3nnnn3C4CCCC4)[NH+](Cc5cccnc5)Cc6ccco6 C08586083
Cc1c(c(on1)/C=C/c2cccs2)S(=O)(=O)N3CCC(CC3)C(=O)NCCC[NH+]4CCCCC4 C20239500
C[NH+]1C[C@H](C[C@H]1c2nc(no2)c3ccc(cc3)OC(F)(F)F)NS(=O)(=O)c4ccc(cc4)C#N C20464334
CCC[NH+]1CCN(CC1)CCCN2C(=O)c3cc4c(n3C[C@@]2(C)C(=O)NC5CCCCC5)cc(o4)C C33331903
CC[NH+](CC)CCCNC(=O)Cn1c2c(c3c(s2)CCCC3)c4nc(nn4c1=O)c5ccccc5 C34789390
CC[NH+](CC)CCC[C@@H](C)NC(=O)Cn1c2ccccc2n(c1=O)S(=O)(=O)c3cccc(c3)Cl C35492704
c1cc2c(cc1[N+](=O)[O-])C[C@H]([C@H]3N2CC[NH+](C3)CCN4CCOCC4)C(=O)Nc5ccc(cc5F)F C35555433
c1ccc(cc1)N2CC[NH+](CC2)Cc3cc(=O)[nH]c(n3)N4CCCN(CC4)C(=O)Cc5cccs5 C35926538
Cc1ccc(cc1)n\2cc([nH]/c2=N\C(=O)CN(CC[NH+](C)C)C(=O)CC(C)C)c3ccc(cc3)OC C36051177
CC[NH+](CC)[C@H](CNC(=O)CSc1nc2cc(ccc2c(=O)n1CCOC)Cl)c3ccco3 C36240641
CC(C)OC[C@H](C[NH+](Cc1ccc2c(c1)OCO2)Cc3c(noc3N4CCCC4)c5ccccc5)O C36312929
c1ccc(cc1)c2c(c(on2)N3CCCCC3)C[NH+](Cc4ccco4)C[C@H](COCc5ccco5)O C36312989
CC[C@@H](c1nnnn1C[C@H]2CCCO2)[NH+](CCc3ccccc3)Cc4cc5cc(cc(c5[nH]c4=O)C)C C33937173
CCC[C@H](c1nnnn1C[C@H]2CCCO2)[NH+](Cc3cccs3)Cc4cc5cccc(c5[nH]c4=O)C C33937365
CCOC(=O)C1CC[NH+](CC1)[C@@H](c2cc3c(ccc(c3[nH]c2=O)C)C)c4nnnn4C5CCCCC5 C19530391
CCOc1ccc(cc1OCC)[C@H](C)NC(=O)[C@H]2CCC[NH+](C2)Cc3nc(no3)c4ccc(cc4)C C38891099
c1cc(oc1)[C@H](CNC(=O)C2CCN(CC2)c3ccc4nnc(n4n3)C(F)(F)F)[NH+]5CCCCC5 C45772693
CCCn1c2ccc(cc2nc1CCC(=O)NCC[NH+](C(C)C)C(C)C)S(=O)(=O)N3CCCC3 C45819764
CCCCC1=NN2C(=[NH2+])/C(=C/c3ccc(c(c3)OCC)OCCOc4cccc(c4)C)/C(=O)N=C2S1 C12285341
CCOC(=O)c1c(c(sc1NC(=O)[C@@H]2CCC[NH+](C2)CCC#N)C(=O)OCCc3ccccc3)C C62039424
Cc1cc(=O)oc2c1cc(c(c2C[NH+]3C[C@H]4C[C@@H](C3)c5cccc(=O)n5C4)O)CCC(=O)OC(C)C C41584803
COc1ccc(c(c1)OC)C(=O)COC(=O)[C@H](CC2=c3ccccc3=[NH+]C2)NC(=O)c4ccc(cc4)F C63245191
Cc1c2c(n(nc2c(nn1)N3CCC(CC3)C(=O)NCCC4=c5ccccc5=[NH+]C4)c6ccccc6)C C63570126
CCOC(=O)[C@H]1C(=C(N=C1C)C(=O)N2CCC[C@@H](C2)C(=O)NCCC3=c4cc(ccc4=[NH+]C3)Cl)C C64491988
Cc1c(ccc(c1OC)[C@H]2[C@H]3CCCC[C@@]3(CC[NH2+]2)O)OC C04031347
CCc1cc2c3c(c1)[C@]4(c5c(c6ccccc6[nH]5)CC[NH2+]4)C(=O)N3C(C[C@@H]2C)(C)C C04082980
CC(C)[NH+]1CC(=Cc2ccsc2)C3=C(C1)[C@@H](C(=C(O3)N)C#N)c4ccsc4 C01032114
C/C(=N\NC(=O)[C@]1(c2ccccc2CC([NH2+]1)(C)C)C)/c3ccccc3 C04697284
C1CCC(CC1)[NH2+]Cc2[nH]c(=O)c3c4c(sc3n2)CCCC4 C04848700
c1ccc2c(c1)c(n[nH]c2=O)C[NH2+]C34CC5CC(C3)CC(C5)C4 C04024475
CCOc1cc2c(cc1OCC)[C@@H]([NH2+]CC2)c3ccccc3O C00036314
CC(C)(C)[NH2+][C@@H]1CCCC[C@@H]1NS(=O)(=O)c2ccc(cc2)Cl C06809515
C/C(=C\c1ccccc1)/[C@H]2Nc3c(c4c(s3)C[NH+](CC4)C)C(=N2)O C05274695
CN(C)c1ccc(cc1)[C@H](c2nc(cs2)c3ccc(cc3)OC)[NH3+] C11737478
Cc1cc(c2c(c1)c(c([nH]2)C)C)C[NH2+][C@H](C)Cn3c(cc(n3)C)C C11953138
Cc1ccc(cc1C)[C@H](C[NH+]2CCC3(CC2)C[C@H](c4cc(c(cc4O3)C)C)O)O C12293515
CC(C)(C)c1ccc(cc1)[C@H](C[NH+]2CCC3(CC2)C[C@@H](c4ccccc4O3)O)O C12293561
CC(C)(C)CN1CCC[C@](C1=O)(C[NH2+]C2CCCCCC2)O C11662260
CCc1ccc(cc1[C@@H](c2cccc(c2)Br)[NH3+])[N+](=O)[O-] C19970210
C[NH+]1CCc2c(sc3c2C(=O)N[C@@H](N3)c4ccc(c(c4)Cl)Cl)C1 C20100976
CCc1ccc(cc1[C@H](c2ccc(cc2F)Cl)[NH3+])[N+](=O)[O-] C21054589
c1cc(c(cc1F)Cl)[C@@H](c2cc(cc(c2)Cl)[N+](=O)[O-])[NH3+] C21794169
c1c(cc(cc1[N+](=O)[O-])Cl)[C@@H](c2cc(cc(c2)Cl)Cl)[NH3+] C21801526
C[C@@H]1C[C@@H](C[NH+](C1)Cc2nc(c3c4c(sc3n2)CCCC4)N)C C22010263
CC(C)(C)[C@H]1CCc2c(sc3c2c(=O)[nH]c(n3)C[NH2+]CC=C)C1 C31934745
C[NH2+][C@@H](c1ccc(cc1)I)c2ccc3c(c2)NC(=O)CO3 C35501721
c1c(cc(c(c1Cl)S(=O)(=O)NC2[C@H]3[C@@H]2C[NH2+]C3)Cl)Br C36265384
Cc1ccc(o1)c2c(c[nH]n2)C[NH2+][C@@H](C)c3ccc(s3)Cl C37284693
C[C@]1(c2c(c3ccccc3[nH]2)CC[NH2+]1)CCc4ccc5c(c4)OCO5 C03348535
CC[NH+](Cc1c(nc2n1cc(cc2)N)c3cccs3)C(C)(C)C C36270319
Cc1ccc(o1)[C@H](C)[NH2+]CC(=O)Nc2ccc(cc2)Br C37976236
C/C(=N\N)/[C@@H]1C(=c2cc(ccc2=[NH+]C1=O)Cl)c3ccccc3 C39770445
CC(C)COc1cccc2c1C(=CC(=C3C=CC(=[NH2+])C=C3)O2)O C36143071
c1cc(ccc1Cc2nc(on2)C3(CCCC3)[NH3+])Br C41032680
c1cc(ccc1c2nc(no2)C3(CCCC3)[NH3+])Br C41153053
Cc1c(sc2c1c(=O)[nH]c(n2)[C@H](C)[NH2+][C@H]3CCC[C@@H]([C@@H]3C)C)C C41863597
CC[C@@H]([C@@H](c1c(ccs1)C)Oc2ccc3c(c2)OCO3)[NH3+] C43249998
CCOC(=O)[C@@H](Cc1c2ccccc2c-3cc4ccccc4oc13)[NH3+] C44340880
C[C@@H](Cc1c(nn(c1Oc2ccc(cc2)Cl)C)C(F)(F)F)[NH3+] C44460893
CC(C)(CCc1nc(no1)c2cccc(c2)Br)[NH3+] C50196454
CC(C)(CCc1nc(no1)Cc2cccc(c2)Br)[NH3+] C50196469
c1ccc(cc1)[C@@H](c2nnc(o2)c3c(cccc3Cl)Cl)[NH3+] C50283918
C[C@H]1CCC[C@](C1)(CO)[NH2+]Cc2cc3c(cc2Br)OCO3 C53116314
CCc1ccc2c(c1)N(C(=O)[C@@H](O2)c3ccccc3)C[C@@H](CC)[NH3+] C57790428
Cc1c(sc2c1c(=O)nc([nH]2)SCC[C@@H]3CCCC[NH2+]3)C C57837332
CCC[C@@H]1CC[C@H]([C@@H](C1)Sc2nnc3n2cccc3)C[NH3+] C61407197
CCC[C@H]1CC[C@H]([C@@H](C1)Sc2nnc3n2cccc3)C[NH3+] C61407201
Cc1ccc(cc1)CCc2c(nnn2c3ccc(cc3)F)C[NH3+] C62238670
Cc1ccc(c(c1)C)n2c(c(nn2)C[NH3+])c3ccc(c(c3)F)F C62245978
c1cc(cc(c1)Cl)n2c(c(nn2)C[NH3+])Cc3cccs3 C62263822
C[C@@H]1CCC[C@@](C1)(c2nc(no2)c3ccc(c(c3)Cl)F)[NH3+] C62790912
Cc1ccc(cc1)CC(=O)N[C@H](C)c2[nH]cc([nH+]2)c3ccccc3 C63488761
CCOc1cc(ccc1O)[C@H]2[C@@H]3C(=c4cc(ccc4=[NH+]3)Cl)CCN2 C64481039
Cc1ccc(cc1)[C@H]2c3c(nc[nH]3)CC[NH+]2Cc4cc(ccc4O)C C67491106
CCOC(=O)C1=C(NC(=O)N[C@@H]1c2ccc3c(c2)OCO3)C[NH2+]Cc4ccc(cc4)C C08306782
Cc1c(c(ns1)SCC(=O)NNC(=[NH2+])COc2ccc(cc2Cl)Cl)C#N C03128078
CCCCn1c(c(c(=O)[nH]c1=O)N(C2CCCC2)C(=O)C[NH+]3CCC[C@@H]3c4cccs4)N C09713179
CCCCn1c(c(c(=O)[nH]c1=O)N(C2CCCC2)C(=O)C[NH+](C)[C@H]3CCCc4c3cccc4)N C09951780
CC[NH+](CC(=O)Nc1ccc(cc1)NC(=O)C)[C@@H](C)c2[nH]c(=O)c3c(csc3n2)c4cccs4 C12818616
c1ccc2c(c1)[C@@]3([C@H]4[C@@H]([C@@H]([NH2+]3)Cc5ccc(c(c5)O)O)C(=O)N(C4=O)c6ccc(cc6)Cl)C(=O)N2 C02128807
CC[NH+]1CCc2c3ccccc3[nH]c2[C@@H]1c4c([nH]c(=O)n(c4=O)Cc5ccc(cc5)F)O C09128891
COc1ccc2c(c1)[nH]c3c2CC[NH+]4[C@H]3C[C@H]5[C@@H](C4)C[C@@H]([C@@H]([C@H]5C(=O)OC)OC)OC(=O)c6ccc(cc6)N C17287328
CC(=O)NCC[NH2+][C@H]1C[C@H](N2[C@@H](Cc3c4ccccc4[nH]c3[C@H]2C1)C(=O)OC)c5ccccc5F C12602987
Cc1ccc(c(c1)C)C(=O)C2CC[NH+](CC2)CC(=O)NCCc3ccc(cc3)S(=O)(=O)N C26639515
C[C@@H]1CCCC[NH+]1Cc2c(nnn2c3c(non3)N)C(=O)N/N=C(/C)\c4cccc(c4)Br C33574710
[H]/N=C\1/Nc2[nH+]c3cc4c(cc3n2[C@@H](N1)c5c(nn(c5Cl)c6ccc(cc6)F)C)OCCCO4 C19354077
[H]/N=C\1/Nc2[nH+]c3cc4c(cc3n2[C@H](N1)c5c(nn(c5Cl)c6ccc(cc6)F)C)OCCCO4 C19354078
CC1CC[NH+](CC1)Cc2c(nnn2c3c(non3)N)C(=O)N/N=C/C(=C\c4ccccc4)/C C04466155
C/C(=N\NC(=O)c1c(n(nn1)c2c(non2)N)C[NH+]3CCCCCC3)/c4ccc(cc4)Br C12362417
c1ccc2=[NH+]CC(=c2c1)/C=N/NC(=O)[C@H]3[C@@H](N(N=N3)c4c(non4)N)CSc5ccc(cc5)Cl C38688987
COc1ccc2c(c1)[nH]cc2CCNC(=O)CS[C@@H]3N[NH2+]NN3c4ccccc4Cl C39022387
c1ccc(cc1)[C@@H](C(=O)Nc2ccc(cc2)S(=O)(=O)N)SC3=N[C@@H]4C(=c5ccccc5=[NH+]4)N=N3 C39252925
CC(C)S(=O)(=O)c1ccc(c(c1)N2CC[NH2+][C@H](C2)c3ccccc3O)NS(=O)(=O)Cc4ccccc4 C39482851
c1ccc(cc1)OS(=O)(=O)c2ccc(cc2)[C@@H](CNc3ccccc3O)N4CC[NH2+][C@@H](C4)O C39534291
c1ccc(cc1)OS(=O)(=O)c2ccc(cc2)[C@H](CNc3ccccc3O)N4CC[NH2+][C@@H](C4)O C39534292
Cc1c(c2ccccc2[nH]1)CCNC(=O)[C@@H]3CN(CC34CC[NH2+]CC4)C(=O)[C@@H](C)Oc5ccccc5 C39674004
CC[C@@H](c1ccccc1)C(=O)N2C[C@H](C3(C2)CC[NH2+]CC3)C(=O)N[C@@H](C(C)C)C(=O)NC(C)(C)C C39685826
CC(C)[C@@H](C(=O)NC(C)(C)C)NC(=O)[C@H]1CN(CC12CC[NH2+]CC2)C(=O)c3ccc(o3)c4ccc(cc4)F C39685877
CCC[C@@H](C)C(=O)N1C[C@H](C2(C1)CC[NH2+]CC2)C(=O)N[C@@H](C)c3[nH]c4cc(ccc4n3)C C39695700
CCC[C@H](C)C(=O)N1C[C@H](C2(C1)CC[NH2+]CC2)C(=O)N[C@@H](C)c3[nH]c4cc(ccc4n3)C C39695701
Cc1c\2c(oc1C(=O)N3CCN(CC3)c4ccccc4F)CC(C/C2=N\NC(=[NH2+])N)(C)C C39855933
CCCC[C@@H](C)C(=O)N1C[C@H](C2(C1)CC[NH2+]CC2)C(=O)NCCc3c([nH]c4c3cc(cc4)C#N)C C44714614
Cc1ccc(cc1)CC(=O)N2C[C@@H](C3(C2)CC[NH2+]CC3)C(=O)NCCc4c([nH]c5c4cc(cc5)C#N)C C44714666
Cc1ccc(cc1)CC(=O)N2C[C@H](C3(C2)CC[NH2+]CC3)C(=O)NCCc4c([nH]c5c4cc(cc5)C#N)C C44714667
CC1(Cc2c(c([nH+]c3c2c(c(s3)C(=O)/N=c/4\[nH]ccs4)N)N5CCOCC5)CO1)C C49625261
Cc1ccc(cc1)S(=O)(=O)N(CCCc2c([nH+]c(cc2O)N)C)Cc3cccc(c3)N C01748444
CC1CC[NH+](CC1)[C@@H](CNC(=O)NCCc2ccc(s2)S(=O)(=O)N)c3cccs3 C58171866
c1ccc2c(c1)c(c[nH]2)C[C@H](C(=O)NC[C@H](c3c(cccc3Cl)F)[NH+]4CCCC4)NC(=O)N C58775352
C[C@H]1C(=C(NO1)C)COc2ccc(cc2)CC(=O)NNC(=O)CC3=c4ccccc4=[NH+]C3 C63194996
C[C@H]1C(=C(NN1Cc2c(cccc2Cl)Cl)C)C[NH2+]CCCc3c(c([nH]n3)N)C#N C39940014
c1ccn(c1)[C@H]2Nc3ccc(cc3S2)C(=O)NCC(=O)NCCC4=c5cc(ccc5=[NH+]C4)F C63295206
c1cc(oc1)[C@@H]2C[C@H](N3[C@@H](N2)[C@@H](CN3)C(=O)NC[C@@H]4C=c5cc(ccc5=[NH+]4)Cl)C(F)(F)F C63537905
CCC(C)(C)[C@@H]1NN[C@H](S1)NC(=O)[C@@H]2CC(=O)N(C2)CCC3=c4cc(ccc4=[NH+]C3)F C63558022
CCC(C)(C)[C@H]1NN[C@H](S1)NC(=O)[C@@H]2CC(=O)N(C2)CCC3=c4cc(ccc4=[NH+]C3)F C63558023
CC1=C[C@@H](N=N1)NC(=O)CS[C@H]2[NH+]=c3ccccc3=C4N2N[C@@H](N4)c5cccc(c5)[N+](=O)[O-] C63708116
Cc1ccc2=[NH+]CC(=c2c1)CCN3C[C@@H](CC3=O)C(=O)N[C@@H]4NN[C@@H](S4)C(C)(C)C C63941158
CC(C)[C@@H]1C(=CNN1c2ccc(cc2)Cl)C(=O)NNC(=O)C3=c4ccccc4=[NH+]C3 C64064609
c1ccc2c(c1)C[C@H](NC2)C(=O)N[C@@H](CC3=c4ccccc4=[NH+]C3)C(=O)Nc5ccc6c(c5)OCO6 C64165163
CCOc1ccc(cc1)n2c(nnc2S[C@@H](C(C)C)C(=O)NC(=O)N)C3=c4ccccc4=[NH+]C3 C64337959
c1ccc(cc1)NC(=O)N[C@H]2N=C(CS2)CCC(=O)NCCC3=c4ccccc4=[NH+]C3 C64409162
C/C(=C/1\C(=NN(C1=O)[C@H]2Nc3ccccc3S2)c4ccc(cc4)OC)/NCCc5c[nH+]c[nH]5 C53629488
C[C@@H]1c2c(cc(cc2OC(=O)[C@@H]1CC(=O)NCCC3=c4cc(ccc4=[NH+]C3)Cl)O)O C64600473
C[C@@H]1c2c(cc(cc2OC(=O)[C@H]1CC(=O)NCCC3=c4cc(ccc4=[NH+]C3)Cl)O)O C64600475
CC(C)C[C@@H]1Nc2cc(cc(c2N1C)C(=O)NC[C@@H]3C=c4ccccc4=[NH+]3)NS(=O)(=O)N(C)C C64636518
CCOc1ccc(cc1)[C@@H](c2ccc3ccc(nc3c2O)C)Nc4cccc([nH+]4)C C02834247
Cc1cccc([nH+]1)N[C@@H](c2ccc(cc2)N(C)C)c3ccc4ccc(nc4c3O)C C04164725
Cc1cccc([nH+]1)N[C@H](c2ccc(cc2)N(C)C)c3ccc4ccc(nc4c3O)C C04164726
CCN(CC)c1ccc(cc1)[C@H](c2ccc3cccnc3c2O)Nc4cccc[nH+]4 C02470346
Cc1ccc(cc1)C2=N[C@@H]([NH2+][C@H](C2)c3ccccc3O)c4cc(ccc4OC)OC C04730043
Cc1ccc2cc(c([nH+]c2c1)NCCCNC(=O)C34CC5CC(C3)CC(C5)C4)C#N C04964500
COc1ccc(cc1)[C@@H]2[C@@H]3CCCC[C@@]3(CC[NH+]2CC(=O)NC4CCCCC4)O C05164248
c1ccc2c(c1)c3c([nH]2)[C@H]([NH2+]C[C@H]3c4ccccc4Cl)c5cccc(c5)[N+](=O)[O-] C02647882
C[NH+](C)[C@@H](CNC(=O)CNC(=O)C12C[C@H]3C[C@@H](C1)CC(C3)(C2)Cl)c4cccs4 C06602429
c1cc(sc1)[C@@H]2c3ccsc3CC[NH+]2CC(=O)NC(=O)NC4CCCCC4 C08000980
c1cc(sc1)[C@H]2c3ccsc3CC[NH+]2CC(=O)NC(=O)NC4CCCCC4 C08000981
C[C@@H](c1ccc(cc1F)F)[NH2+]CC(=O)Nc2ccc3c(c2)OC4(O3)CCCCC4 C08156940
C[C@@H](c1ccc(c(c1)F)F)[NH2+]CC(=O)Nc2ccc3c(c2)OC4(O3)CCCCC4 C08734369
C[C@H](c1ccc(c(c1)F)F)[NH2+]CC(=O)Nc2ccc3c(c2)OC4(O3)CCCCC4 C08734370
c1ccc(cc1)S(=O)(=O)N[C@H]2c3cccc4c3c(ccc4)[C@H]2[NH2+]Cc5ccco5 C00891872
C[C@@H]1C[C@H](C[NH+](C1)Cc2c(ccc3c2O/C(=C\c4c[nH]c5c4cccc5)/C3=O)O)C C08991873
c1ccc2cc(ccc2c1)C[NH+]3CCNC(=O)[C@@H]3CC(=O)NCc4ccccc4F C11754005
C[C@H]1C[NH+](Cc2ccccc2O1)CCNC(=O)[C@@H]3CCCc4c3[nH]c5c4cccc5 C11995733
c1cc(cc(c1)Cl)CCNC(=O)C[C@H]2C(=O)NCC[NH+]2Cc3cccc(c3)F C12093957
c1cc(ccc1C[NH+]2CCNC(=O)[C@@H]2CC(=O)NC34CC5CC(C3)CC(C5)C4)F C12372929
CC(C)(C#Cc1ccc(s1)C[NH+]2CCC[C@H](C2)Nc3ccc4c(c3)OCO4)O C12303890
COc1ccc2c(c1)OC3(CC[NH+](CC3)C[C@H](c4ccc(c(c4)Cl)Cl)O)C[C@H]2O C19563008
COc1ccc2c(c1)OC3(CC[NH+](CC3)C[C@@H](c4ccc(c(c4)Cl)Cl)O)C[C@H]2O C19563014
CC(C)[NH+]1CCc2c(sc3c2C(=N[C@@H](N3)c4ccc(o4)c5ccccc5F)O)C1 C22635688
C[C@@H](c1ccc2c(c1)CCCC2)NC(=O)C[NH+]3CCC(CC3)C(=O)NCC(F)(F)F C27780150
C[C@@H](C(=O)Nc1ccc(cc1F)Br)[NH+](C)CC(=O)Nc2ccccc2SC C31038766
Cc1ccccc1c2csc3c2c(=O)[nH]c(n3)C[NH+](CC(C)C)CC(C)(C)O C35745785
CC(C)C[NH2+]CC(=O)/N=c/1\[nH]c(cn1c2ccc(cc2)C(C)(C)C)c3ccccc3 C36039537
CN1CCCc2c1ccc(c2)[C@@H](CNC(=O)NCc3ccc(cc3)Cl)[NH+](C)C C38517465
c1ccc(cc1)CC2=C[C@H]3C[C@H]4CO[P@@](=O)(N[NH+]4C[C@@H]3C=C2Br)c5ccccc5O C39467080
CCCc1cc(ccc1N2CC[NH2+][C@H](C2)c3ccccc3O)S(=O)(=O)C(C)C C39529234
c1cc(c(cc1CNC(=O)[C@H]2CN(CC23CC[NH2+]CC3)C(=O)c4cc(cc(c4)Cl)Cl)Cl)Cl C39609681
CCCC[C@@H](C)C(=O)N1C[C@@H](C2(C1)CC[NH2+]CC2)C(=O)N[C@@H]3CCC[C@@H]([C@@H]3C)C C39637437
CCCC[C@H](C)C(=O)N1C[C@H](C2(C1)CC[NH2+]CC2)C(=O)N[C@@H]3CCC[C@@H]([C@@H]3C)C C39637440
CC[C@@H](c1ccccc1)C(=O)N2C[C@H](C3(C2)CC[NH2+]CC3)C(=O)N[C@@H](C)C(C)(C)C C39684549
CCc1ccc(cc1)[C@H](C)NC(=O)[C@H]2CN(CC23CC[NH2+]CC3)C(=O)c4cc(cc(c4)F)C(F)(F)F C39696021
CCc1ccc(cc1)[C@H](C)NC(=O)[C@@H]2CN(CC23CC[NH2+]CC3)C(=O)C(CC)CC C39696067
CCc1ccc(cc1)[C@H](C)NC(=O)[C@H]2CN(CC23CC[NH2+]CC3)C(=O)C(CC)CC C39696069
Cc1ccc(cc1C)c2csc3c2c(=O)[nH]c(n3)C[NH+](C[C@H](C)O)CC(C)C C36207570
CCOC(=O)[C@H](Cc1c([nH+]c2n1ccc(c2)C)c3ccc(cc3)c4ccccc4)N C44360707
CC(C)C[C@@H]1C(=O)N(C2([NH2+]1)CCN(CC2)C(=S)Nc3ccccc3F)CC(C)C C36029060
CCC[C@H](C)NC(=O)[C@@H]1CCC[NH+](C1)[C@@H](C)C(=O)Nc2ccc(cc2F)Cl C51053569
CCCC(=O)Nc1ccc(cc1)C[NH2+]Cc2cc3c(c(c2)Br)OCO3 C47719629
C[C@@H](CC1=c2ccccc2=[NH+]C1)NC(=O)c3ccc4c(c3)S[C@H](N4)n5cccc5 C63272835
C[C@H](CC1=c2ccccc2=[NH+]C1)NC(=O)/C=C\3/CS[C@H](N3)c4ccc(cc4)OC C63282096
CC1=C([C@@H](N(N1)C)Cl)CN2CCC3=c4ccccc4=[NH+][C@@H]3[C@@H]2c5cccc(c5)O C64093833
c1ccc2c(c1)ccc3c2N(C[C@H](C3)O)CC(=O)NCCC4=c5ccccc5=[NH+]C4 C64155873
CCC[C@@H](C)NC(=O)[C@H]1CCC[NH+](C1)[C@H](C)C(=O)Nc2ccc(cc2F)Cl C65252660
c1ccc(cc1)C(=O)/N=C(/NCCC2=c3ccccc3=[NH+]C2)\Nc4ccc(cc4)F C65329895
CC(C)(C)c1ccc(cc1)CCCC(=O)N2CCC(CC2)[NH+]3CCC[C@H]3C(=O)N C67157800
C[C@@H]1c2c(sc(n2)NC(=O)CC(C)(C)C)C[C@@]3([C@H]1[C@H]([C@@H](CC3)[C@H](C)C(=O)N4CC[NH+](CC4)C)O)C C03840739
Cc1c(ccc2c1NC(=O)[C@@]23[C@H]4[C@@H]([C@@H]([NH2+]3)Cc5ccccc5)C(=O)N(C4=O)c6ccc(cc6)C(=O)N)Cl C08789882
CCCCN(CC)S(=O)(=O)c1ccc(cc1)C(=O)Nc2c(c3c(s2)C[NH+](CC3)CC)C(=O)NC C08920464
CCOc1cc(ccc1OC(=O)c2ccc(cc2)F)[C@@H]3Nc4c(c5c(s4)C[NH+](CC5)C(C)C)C(=N3)O C08923390
C=CCOc1ccc(cc1)C(=O)[C@H]2[C@@H]3CCC[NH+]3[C@@]4([C@@]25c6ccccc6NC5=O)c7ccccc7NC4=O C02326602
c1ccc2c(c1)CC[NH2+][C@@H]2C3=C([C@H]([C@H](CC3=O)c4ccccc4Oc5cccc(c5)Cl)n6cncn6)O C08855421
C[NH+]1CCc2c(sc3c2C(=O)N[C@H](N3)c4ccc(c(c4)OC)OC(=O)c5ccc(cc5Cl)Cl)C1 C09272687
CC1(C[C@H](CCO1)NC(=O)c2ccc([nH]c2=O)C[NH+]3CCC(CC3)C(c4ccccc4)(c5ccccc5)O)C C15069342
CC1(C[C@@H](CCO1)NC(=O)c2ccc([nH]c2=O)C[NH+]3CCC(CC3)C(c4ccccc4)(c5ccccc5)O)C C15069344
CCOC(=O)C1=C(OC(=C([C@H]1c2ccc(cc2)F)C#N)N)CSc3c(cc4c(n3)CC[NH+](C4)C)C#N C01814145
CC(=O)c1ccc(cc1)N2C(=O)[C@H]3[C@H]([NH2+][C@@]4([C@@H]3C2=O)c5ccccc5NC4=O)Cc6c[nH]c7c6cccc7 C09046112
c1ccc(cc1)[C@@H]2CCC[NH+](CC2)Cc3ccc(c(=O)[nH]3)C(=O)NCC4(CCCCC4)N5CCOCC5 C20999312
c1cc(ccc1COc2ccc(cc2)/C=N/NC(=O)c3c(nnn3c4c(non4)N)C[NH+]5CCCC5)Cl C25783606
c1cc2c(nc1)[C@H](c3ccc(cc3CC2)Cl)N4CCN(CC4)C(=O)CC5CCN(CC5)C(=O)NC[NH3+] C27998400
CCOC(=O)c1c2c(sc1NC(=O)c3cc4c5ccccc5ccc4oc3=O)C([NH2+]C(C2)(C)C)(C)C C35132489
CCOc1cc(ccc1OC(=O)c2cccc3c2cccc3)[C@@H]4Nc5c(c6c(s5)C[NH+](CC6)C)C(=N4)O C36093639
CCOC(=O)N1CCC(CC1)NC(=O)C2=CC3=[NH+][C@H](C[C@H](N3N2)C(F)(F)F)c4ccc5c(c4)OCO5 C03012222
CC1(CC(CC([NH+]1C)(C)C)NC(=O)CN2c3ccccc3N(C[C@@H](C2=O)NC(=O)C4CC4)Cc5ccoc5)C C39225639
CCOC(=O)[C@H]1[C@@H](SC2=C1CCC2)NC(=O)CS[C@@H]3N/C(=[NH+]\N=C\c4ccc(cc4)Cl)/N=N3 C39404349
c1ccc(cc1)OS(=O)(=O)C2=C[C@H]3C[C@@H]4CO[P@@](=O)(N[NH+]4C[C@@H]3C=C2Cl)c5ccccc5O C39467590
CSC1=C[C@H]2C[C@@H]3CO[P@@](=O)(N[NH+]3C[C@@H]2C=C1c4ccccc4O)S(=O)(=O)Oc5ccccc5 C39469670
COc1ccc2c(c1)c(c[nH]2)CCNC(=O)[C@@H]3CN(CC34CC[NH2+]CC4)C(=O)c5ccc(cc5Cl)Cl C39598911
c1ccc(cc1)CO[C@@H]2CCC[C@H]2NC(=O)[C@@H]3CN(CC34CC[NH2+]CC4)C(=O)COc5cccc(c5)Cl C39609064
Cc1cc(n(n1)C(C)(C)C)C(=O)N2C[C@@H](C3(C2)CC[NH2+]CC3)C(=O)NCc4ccc(c(c4)Cl)Cl C39609762
Cc1cc(n(n1)C(C)(C)C)C(=O)N2C[C@H](C3(C2)CC[NH2+]CC3)C(=O)NCc4ccc(c(c4)Cl)Cl C39609763
Cc1cc(=O)oc2c1cccc2OCC(=O)N3C[C@H](C4(C3)CC[NH2+]CC4)C(=O)N[C@@H]5CCC[C@@H]([C@@H]5C)C C39637470
COc1cc(cc(c1)OC)CCNC(=O)[C@@H]2CN(CC23CC[NH2+]CC3)C(=O)c4ccc(c(c4)Cl)Cl C39652984
COc1cc(cc(c1)OC)CCNC(=O)[C@@H]2CN(CC23CC[NH2+]CC3)C(=O)c4c(cccc4Cl)Cl C39653006
CCOc1cc(ccc1OC)CCNC(=O)[C@H]2CN(CC23CC[NH2+]CC3)C(=O)Cc4ccc(cc4)Cl C39653318
Cc1cc(n(n1)C(C)(C)C)C(=O)N2C[C@H](C3(C2)CC[NH2+]CC3)C(=O)N[C@H](C)c4ccc(cc4)Br C39657098
C[C@H](CNC(=O)[C@@H]1CN(CC12CC[NH2+]CC2)C(=O)c3cc(cc(c3)Cl)Cl)Oc4ccc(cc4)OC C39665624
C[C@H](CNC(=O)[C@H]1CN(CC12CC[NH2+]CC2)C(=O)COc3cccc(c3)Cl)Oc4ccc(cc4)OC C39665723
C[C@@H](CNC(=O)[C@@H]1CN(CC12CC[NH2+]CC2)C(=O)CCc3ccc(cc3)OC)Oc4ccc(cc4)OC C39665824
C[C@@H](CNC(=O)[C@H]1CN(CC12CC[NH2+]CC2)C(=O)CCc3ccc(cc3)OC)Oc4ccc(cc4)OC C39665826
CC(C)[C@H](C(=O)N1C[C@H](C2(C1)CC[NH2+]CC2)C(=O)NC[C@@H]3c4ccccc4CCO3)Oc5ccccc5 C39669203
c1cc(c(cc1Cl)Cl)C(=O)N2C[C@H](C3(C2)CC[NH2+]CC3)C(=O)NCC4(CCCCC4)N5CCOCC5 C39672724
C[C@H](CCc1ccc(cc1)OC)NC(=O)[C@@H]2CN(CC23CC[NH2+]CC3)C(=O)c4csc(c4OC)Cl C39675407
Cc1ccc(cc1)C(=O)N2C[C@H](C3(C2)CC[NH2+]CC3)C(=O)NC(c4ccc(cc4)OC)c5ccc(cc5)OC C39676539
CCC(CC)C(=O)N1C[C@H](C2(C1)CC[NH2+]CC2)C(=O)NC(c3ccc(cc3)OC)c4ccc(cc4)OC C39676569
CCn1c(c(c(n1)C)Br)C(=O)N2C[C@H](C3(C2)CC[NH2+]CC3)C(=O)NCCc4cc(ccc4C)C C39677033
c1cc(cc(c1)OC(F)F)CNC(=O)[C@@H]2CN(CC23CC[NH2+]CC3)C(=O)COc4cccc(c4)Cl C39678510
COc1c(cc(cc1Cl)C(=O)N2C[C@@H](C3(C2)CC[NH2+]CC3)C(=O)NCCOc4ccccc4F)Cl C39685191
C[C@@H](Cc1ccccc1F)NC(=O)[C@H]2CN(CC23CC[NH2+]CC3)C(=O)c4cccnc4Oc5ccccc5 C39687088
Cc1cc(cc(c1)CNC(=O)[C@@H]2CN(CC23CC[NH2+]CC3)C(=O)COc4cccc5c4oc(=O)cc5C)C C39694878
COc1cc(cc(c1O)OC)c2[nH]c(c([nH+]2)c3ccc(cc3)S(=O)(=O)c4ccccc4)c5ccccc5 C39550581
C[C@@H](C(c1ccccc1)(c2ccccc2)O)NC(=O)[C@H]3CC=CC[C@@H]3C(=O)N4CCN(CC4)c5cccc[nH+]5 C38740763
CCOC(=O)c1c(c2cc(ccc2[nH]1)OC)NC(=O)[C@@H](C)N3CC[NH+](CC3)Cc4ccc5c(c4)OCO5 C19949357
CC(C)C[C@@H](C(=O)NCc1ccco1)NC(=O)[C@@H]2CC3=c4ccccc4=[NH+][C@H]3[C@@H]5N2C(=O)c6c5cccc6 C63383950
c1ccc2=[NH+]CC(=c2c1)C[C@H]3[C@@H]4[C@@H](C(=O)N(C4=O)c5cccc(c5)[N+](=O)[O-])[C@]6(N3)c7ccccc7NC6=O C63480126
COc1cccc(c1)N2C(=O)[C@H]3[C@@H](N[C@@]4([C@@H]3C2=O)c5cc(ccc5NC4=O)F)CC6=c7ccccc7=[NH+]C6 C63479935
c1ccc2c(c1)c3c([nH]2)[C@H]([NH2+]CC3)c4c([nH]c(=O)n(c4=O)CCc5ccc(cc5)F)O C02130076
Cc1ccc2c(c1C)NC(=O)[C@]23[C@H]4[C@@H]([C@H]([NH2+]3)CC(=O)N)C(=O)N(C4=O)C5CCCCC5 C02130544
C[C@@H](C(=O)Nc1cc2c(cc1OC)c3ccccc3o2)[NH2+]Cc4ccc(cc4)S(=O)(=O)N C03352882
CCc1ccc2c(c1)[C@@]3([C@H]4[C@@H]([C@@H]([NH2+]3)CC(=O)N)C(=O)N(C4=O)CCc5ccccc5)C(=O)N2 C08790589
c1ccc(cc1)CCn2c(=O)c(c(nc2O)O)[C@@H]3c4c(c5ccccc5[nH]4)CC[NH2+]3 C09014202
CC(C)(C)NC(=O)NC(=O)C[NH+](CC(=O)NC(=O)NC(C)(C)C)C1CCCCC1 C09114381
C[NH+](Cc1c(nnn1c2c(non2)N)C(=O)N/N=C/c3cccs3)C4CCCCC4 C02443321
C[NH+](Cc1c(nnn1c2c(non2)N)C(=O)N/N=C/[C@H]3CCC=CC3)C4CCCCC4 C09307580
c1ccc(cc1)NC(=O)C[NH+]2CCC(CC2)NC(=O)C[C@@H]3C(=O)Nc4cc(ccc4S3)Cl C11526597
c1ccc(cc1)NC(=O)C[NH+]2CCC(CC2)NC(=O)C[C@H]3C(=O)Nc4cc(ccc4S3)Cl C11526601
CC(C)C[C@@H](C(=O)N)[NH2+][C@@H]1CCC(=O)N(CC1)Cc2cc3c(cc2Cl)OCO3 C11965236
c1cc(sc1)C[NH+]2CCNC(=O)[C@@H]2CC(=O)NCc3c4c([nH]n3)CCCCC4 C12300887
c1ccc2c(c1)[C@]3([C@H]4[C@@H]([C@@H]([NH2+]3)Cc5ccc(c(c5)O)O)C(=O)N(C4=O)C6CCCCCC6)C(=O)N2 C12882436
CCc1ccc2c(c1)[C@]3([C@H]4[C@@H]([C@@H]([NH2+]3)CC(=O)N)C(=O)N(C4=O)CCc5ccccc5)C(=O)N2 C12883779
CCc1cccc2c1NC(=O)[C@]23[C@H]4[C@@H]([C@@H]([NH2+]3)CC(=O)N)C(=O)N(C4=O)CCc5ccccc5 C12884042
CCOC(=O)N1CCC2(CC1)[NH2+][C@@H](CC(=N2)c3ccccc3O)c4cccc(c4O)OC C15830186
c1cc(cc(c1)OCc2ccc(cc2Cl)Cl)/C=N/[NH+]=C(/c3c(non3)N)\N C17083118
C[NH+]1CCN(CC1)S(=O)(=O)c2ccc3c(c2)[C@H]4C=CC[C@H]4[C@H](N3)c5ccc(cc5O)O C20681800
CCNc1[nH+]c(nc(n1)Nn2c(=O)c3c4c(sc3[nH]c2=S)CCCC4)NCC C20755997
Cc1ccc(c(c1)C)NC(=O)NC(=O)C[NH+](C)[C@@H](C)c2ccc(cc2)S(=O)(=O)N C23259825
c1cc(cc(c1)[N+](=O)[O-])C(=O)N/[NH+]=c/2\c(cc3cc(ccc3o2)Br)C(=O)N C33155084
C/C(=C\c1ccccc1)/C=N/NC(=O)c2c(n(nn2)c3c(non3)N)C[NH+]4CCCCC4 C15934686
c1cc(c(cc1Cl)Cl)/C=N/NC(=O)c2c(n(nn2)c3c(non3)N)C[NH+]4CCCC4 C08406693
C[NH+](C)CCCNC(=O)[C@]1(c2cc(ccc2NC(=O)N1c3c(cccc3F)F)Br)O C03670624
c1ccc2c(c1)c(c[nH]2)CCNC(=O)[C@@H]3CNN4[C@@H]3[NH2+][C@@H](C[C@@H]4C(F)(F)F)c5ccco5 C39391670
Cc1c2c(c(=O)[nH]n1)[C@@H](O[C@@H]2C)NC(=O)C[NH2+]C(c3ccccc3)c4ccccc4 C39454544
c1ccc2c(c1)c(c[nH]2)CCNC(=O)[C@H]3C[C@H]4[NH2+][C@@H](C[C@@H](N4N3)C(F)(F)F)c5ccco5 C39709608
Cc1ccc(c(c1)Br)NC(=O)c2c(c\3c(o2)CCC/C3=N\NC(=[NH2+])N)C C40824995
Cc1ccc2c(c1)[nH]c(n2)[C@H](C)NC(=O)[C@H]3CN(CC34CC[NH2+]CC4)C(=O)c5c(ccs5)C C44737579
C[C@@H]1CC(=O)N2[C@@H]([NH+]=C(N[C@@H]2N1)NCCc3c[nH]c4c3cccc4)c5ccccc5 C39357299
C[C@H]1CC(=O)N2[C@@H]([NH+]=C(N[C@@H]2N1)NCCc3c[nH]c4c3cccc4)c5ccccc5 C39357300
C[C@H]1CC(=O)N2[C@H]([NH+]=C(N[C@@H]2N1)NCCc3c[nH]c4c3cccc4)c5ccccc5 C39357302
c1cc(ccc1CNc2cc([nH+]c3c2ncc(n3)c4ccc(cc4)Cl)N)S(=O)(=O)N C01711655
CCCCC(=O)N1C[C@H](C2(C1)CC[NH2+]CC2)C(=O)N[C@@H](C)c3[nH]c4cc(ccc4n3)C C44737015
CC(C)C[C@H](C(=O)N/N=C\1/c2ccccc2N(C1=O)Cc3ccc(cc3)[N+](=O)[O-])[NH3+] C59165496
c1cc(ccc1/[NH+]=c\2/c(cc3cc(cc(c3o2)Cl)Cl)C(=O)N)S(=O)(=O)N C59170355
CCCCc1ccc(cc1)C(=O)NCCC(=O)N2CCC3(CC2)c4c([nH]c[nH+]4)CCN3 C20591976
Cc1cccc(c1)COc2c(cc(cc2Br)/C=N/[NH+]=C(/c3c(non3)N)\N)OC C13659567
C[C@@H]1C(=C(NO1)C)CSc2ccccc2C(=O)NNC(=O)C3=c4ccccc4=[NH+]C3 C63151084
C[C@H]1C(=C(NO1)C)CSc2ccccc2C(=O)NNC(=O)C3=c4ccccc4=[NH+]C3 C63151085
CC(C)[C@H](C(=O)NCCC1=c2cc(ccc2=[NH+]C1)OC)N3C(=O)c4ccccc4NN3 C63385576
CC(C)C[C@@H]1NN[C@H](S1)NC(=O)[C@@H]2CC(=O)N(C2)CCC3=c4cc(ccc4=[NH+]C3)F C63557208
CC(C)(C)[C@H]1NN[C@H](S1)NC(=O)[C@@H]2CC(=O)N(C2)CCC3=c4cc(ccc4=[NH+]C3)F C63557233
Cc1cc(ccc1OC)S(=O)(=O)/N=C(\N)/NCCC2=c3cc(ccc3=[NH+][C@H]2C)F C63676506
Cc1ccc2=[NH+]CC(=c2c1)CCN3C[C@@H](CC3=O)C(=O)N[C@@H]4NN[C@@H](S4)CC(C)C C63941179
Cc1ccc2=[NH+]CC(=c2c1)CCN3C[C@H](CC3=O)C(=O)N[C@@H]4NN[C@@H](S4)CC(C)C C63941181
Cc1ccc2=[NH+]CC(=c2c1)CCN3C[C@@H](CC3=O)C(=O)N[C@H]4NN[C@@H](S4)CC(C)C C63941183
c1ccc2=[NH+]CC(=c2c1)CC(=O)NNC(=O)CCNC(=O)C34CC5CC(C3)CC(C5)C4 C64042835
c1ccc2=[NH+]CC(=c2c1)CCC(=O)NNC(=O)CN3c4ccccc4N[C@@H]3C(F)(F)F C64674374
c1ccc2=[NH+]CC(=c2c1)CCC(=O)NNC(=O)CN3c4ccccc4N[C@H]3C(F)(F)F C64674378
CCOc1cc(cc(c1OCc2cccc3c2cccc3)Br)/C=N/NC(=[NH2+])N C03765032
CCOC(=O)c1ccc(cc1)NC(=O)[C@H]2C[C@@H]([NH2+][C@@]23c4cc(ccc4NC3=O)Br)CC(C)C C08876762
CC(C)C[C@H]1C[C@@H]([C@@]2([NH2+]1)c3cc(ccc3NC2=O)Cl)C(=O)Nc4cc(ccc4OC)Cl C09130440
Cc1ccc2c(c1)[C@]3([C@H]4[C@@H]([C@H]([NH2+]3)Cc5c[nH]c6c5cccc6)C(=O)N(C4=O)c7ccccc7)C(=O)N2 C12883374
CC1(O[C@H]2[C@@H]([C@@H](O[C@@H]2O1)[C@@H](COC(c3ccccc3)(c4ccccc4)c5ccccc5)[NH3+])O)C C13348263
C[C@H](CCCc1ccc(cc1)F)c2cc(c(c(c2)O)C3=C(CC[NH+](C3)CC(=O)NC)C(C)(C)O)O C13455753
CC[NH+]1CCc2c3ccccc3[nH]c2[C@@H]1c4c([nH]c(=O)n(c4=O)c5c(cc(cc5C)C)C)O C09129169
C=CCNc1nc(nc(n1)N2CCC(CC2)[NH2+][C@H]3CC4c5ccccc5C3c6c4cccc6)NCC=C C13650758
c1cc(ccc1NC(=O)NC(=O)N(c2ccc(cc2)Cl)C(=O)NC3=[NH+][C@@H]4CCCC[C@@H]4N3)Cl C02196920
C[C@@H](C(=O)NCc1ccc2c(c1)OCO2)[NH2+]C[C@H](c3cccs3)c4c[nH]c5c4cccc5 C14095870
Cc1c2cc(ccc2[nH]n1)c3cc(cnc3)OC[C@H](Cc4ccc(cc4)OC(F)(F)F)[NH3+] C14961761
c1ccc(cc1)c2ccccc2NC(=O)NCCNc3c(cc4cc5c(cc4[nH+]3)OCO5)C#N C05942142
c1ccc(cc1)Sc2ccccc2NC(=[NH2+])Nc3nc(cc(n3)O)CSc4ccc(cc4)Cl C09350821
CCc1cc2c(=O)c(c(oc2c(c1O)C[NH+](CCO)CCO)C(C)C)c3nc4ccccc4s3 C28120812
COC(=O)[C@@H]1Cc2c3ccccc3[nH]c2[C@@H]4N1[C@@H](C[C@H](C4)[NH2+]CCO)c5ccc(c(c5)F)Cl C12603195
Cc1c2cc(c(cc2[nH]n1)F)c3cc(cnc3c4ccoc4)OC[C@H](Cc5ccccc5)[NH3+] C35820220
c1ccc2=[NH+][C@H](N3c4ccccc4NC3=c2c1)c5ccc(o5)c6ccc(cc6)S(=O)(=O)N C08622526
C[C@]12C[C@H](CC(C1)(C)C)[NH+](C2)Cc3c(ccc4c3oc(c(c4=O)c5nc6ccccc6s5)N)O C38192200
C[C@H]1C[C@@H](C[NH+](C1)CCCNC(=O)[C@@H](Cc2c[nH]c3c2cccc3)NC(=O)C4CCC(CC4)C)C C39354386
Cc1cccc(c1)[C@@H]2NC(=NC(=[NH+]2)N)SCC(=O)N3c4ccccc4CCc5c3cccc5 C39448832
c1ccc2c(c1)CCc3ccccc3N2C(=O)CSC4=NC(=[NH+][C@H](N4)c5ccccc5Cl)N C39448849
c1ccc2c(c1)CCc3ccccc3N2C(=O)CSC4=NC(=[NH+][C@@H](N4)c5ccc(cc5)Cl)N C39448854
c1ccc2c(c1)CCc3ccccc3N2C(=O)CSC4=NC(=[NH+][C@@H](N4)c5c(cccc5Cl)F)N C39448879
CSC1=C[C@@H]2C[C@@H]3CO[P@@](=O)(N[NH+]3C[C@@H]2C=C1c4ccccc4O)c5ccccc5O C39467228
CSC1=C[C@H]2C[C@H]3CO[P@@](=O)(N[NH+]3C[C@@H]2C=C1c4ccccc4O)c5ccccc5O C39467232
CC(C)S(=O)(=O)c1ccc(c(c1)c2ccccc2O)N3CC[NH2+][C@@H](C3)c4ccccc4O C39530275
CCCc1ccc(cc1)[C@H](CNS(=O)(=O)c2ccccc2)N3CC[NH2+][C@@H](C3)c4ccccc4O C39532678
c1ccc(cc1)OS(=O)(=O)[C@@H]2CN(CC[NH2+]2)[C@@H](CNCl)c3ccc(cc3)c4ccccc4O C39534197
CSNC[C@H](c1ccc(cc1)S(=O)(=O)Oc2ccccc2)N3CC[NH2+][C@@H](C3)c4ccccc4O C39534238
CCCCCCC(=O)N1C[C@H](C2(C1)CC[NH2+]CC2)C(=O)NCCc3c[nH]c4c3cc(cc4)C C39656050
CCCCCCC(=O)N1C[C@H](C2(C1)CC[NH2+]CC2)C(=O)NCCc3c[nH]c4c3cc(cc4)Cl C39676467
Cc1ccc(cc1)S(=O)(=O)NNc2c(c([nH+]cn2)NN(c3ccccc3)c4ccccc4)N C40777886
c1ccc(cc1)CN(c2ccccn2)c3c(c([nH+]cn3)Nc4ccc(cn4)Br)N C40779928
CC[C@@H]([NH2+][C@H]1CCC[C@@H](C1)C)NC(=O)c2cc(c3c(c2N)C(=O)c4ccccc4C3=O)NC C38638347
CCc1c(/c(=[NH+]/CC(=O)[C@]2(CC[C@@H]3[C@@]2(CC[C@@H]4[C@@H]3CCC5=CC(=O)CC[C@]45C)C)O)/cc([nH]1)C)O C49573675
CCc1c(/c(=[NH+]/CC(=O)[C@]2(CC[C@H]3[C@@]2(CC[C@H]4[C@@H]3CCC5=CC(=O)CC[C@]45C)C)O)/cc([nH]1)C)O C49573677
C[C@@H](c1[nH]c(=O)c2ccccc2n1)N(CCCCCC[NH3+])C(=O)C34CC5CC(C3)CC(C5)C4 C04156688
c1ccc(c(c1)COC(=O)c2ccc(cc2)c3ccc(o3)/C=N/[NH+]=C(/c4c(non4)N)\N)Cl C09850967
c1ccc(cc1)c2c([nH]c([nH+]2)c3ccc(c(c3)O)O)c4ccc5c(c4)-c6ccccc6S5(=O)=O C06446743
c1ccc\2c(c1)C(=[NH+]/C2=N\NC(=O)c3ccc(cc3)CN4c5cccc6c5c(ccc6)C4=O)N C04459964
CCc1ccc(cc1)NC(=O)c\2cc3c4ccccc4ccc3o/c2=[NH+]\c5ccc(cc5)S(=O)(=O)N C59170626
CCC[NH+](CC(=O)NCc1ccc(cc1)S(=O)(=O)N)[C@@H](C)c2ccc(c(c2)Cl)Cl C59350301
CCC[NH+](CC(=O)Nc1cc(cc(c1C)C)S(=O)(=O)N)[C@H](C)c2ccc(c(c2)Cl)Cl C59350304
CC1(CC2=C([C@@H](N(c3ccccc3N2)CC(=O)NCCc4c[nH]c[nH+]4)c5ccccc5OC)C(=O)C1)C C12652049
Cn1cc(cc1C(=O)N/[NH+]=C(/COc2ccc(cc2)F)\N)C(=O)c3ccc(cc3Cl)Cl C13142686
COc1ccc(cc1)[C@H](CNC(=O)CN2C[C@@H](Oc3c2cccc3)C(=O)N)C4=c5ccccc5=[NH+]C4 C63110603
CC(C)(C)OC(=O)N[C@@H](CC1=c2ccccc2=[NH+]C1)[C@H]3NN[C@H](O3)SCc4ccccc4F C63339751
Cc1ccc(cc1)CS[C@@H]2NN[C@H](O2)[C@H](CC3=c4ccccc4=[NH+]C3)NC(=O)OC(C)(C)C C63425109
Cc1cc(nc(n1)N/C(=N/C(=S)Nc2ccc(cc2)F)/NCCC3=c4ccccc4=[NH+]C3)C C63744042
C[C@H]1CC(=C(O1)C)C(=O)NNC(=O)[C@@H](CC2=c3ccccc3=[NH+]C2)NC(=O)OCc4ccccc4 C63873911
CCOc1ccc2ccccc2c1[C@@H]3Nc4c(c5c(s4)C[NH+](CC5)C(C)C)C(=N3)O C04554091
COc1cccc(c1)[C@@H]2[NH2+][C@@H](CC(=N2)c3ccc(cc3)Cl)c4cccc(c4O)OC C04729946
Cc1ccc(cc1)NC(=O)C[NH+](C)CC(=O)N[C@@H](C)c2ccc(cc2)Br C07490629
Cc1ccc(cc1)NC(=O)C[NH+](C)CC(=O)N[C@H](C)c2ccc(cc2)Br C07490633
CC(C)[NH+]1CCc2c(sc3c2C(=N[C@@H](N3)c4ccc(o4)c5cccc(c5)Cl)O)C1 C08922872
CC[NH+]1CCc2c(sc3c2C(=N[C@@H](N3)c4ccc(o4)c5ccc(cc5)Br)O)C1 C08927647
Cc1ccc(cc1)C[NH2+]C[C@@H](COc2ccc3c(c2)c(c(n3c4ccc(cc4)C)C)C(=O)C)O C09408660
CCOC(=O)c1c2c(sc1NC(=O)CCCSc3ccccc3)C([NH2+]C(C2)(C)C)(C)C C09472796
CCOC(=O)c1c2c(sc1NC(=O)CCCSc3ccc(cc3)F)C([NH2+]C(C2)(C)C)(C)C C09474789
Cn1ccnc1[C@@H](c2ccc(cc2)F)NC(=O)C[NH2+]C(c3ccccc3)c4ccccc4 C09219773
CCOc1cc(cc(c1OCC(=O)NC(C)(C)C)Cl)C[NH2+]C23CC4CC(C2)CC(C4)C3 C09601163
c1ccc(cc1)c2c(c[nH]n2)C[NH+]3CCC4(CC3)C[C@@H]4C(=O)NCCC5=CCCCC5 C11841006
COc1cc(ccc1O)/C=C/C[NH+]2CCOc3ccc(cc3C2)[C@H](Cc4ccccc4)O C11998815
c1ccc(cc1)/C=C/C[NH+]2CCNC(=O)[C@H]2CC(=O)NCCc3ccc(cc3)C(F)(F)F C12020299
c1ccc(cc1)CC[C@]2(C(=O)NC(=O)N2)C3CC[NH+](CC3)Cc4c(cccc4Cl)F C12038154
c1cc(ccc1C[NH2+]C[C@@H](CO/N=C/C2=C(c3cc(ccc3OC2)Cl)Cl)O)Cl C12369012
c1cc(ccc1C2=CC[NH+](CC2)Cc3ccc(c(=O)[nH]3)C(=O)NC4C5CC6CC(C5)CC4C6)F C12452785
c1ccc2cc(ccc2c1)C[NH+]3CCNC(=O)[C@H]3CC(=O)NCCc4ccccc4F C12747039
CC1([C@H]2CC=C([C@@H]1C2)C[NH+]3CCC(CC3)[C@@]4(C(=O)NC(=O)N4)Cc5ccccc5F)C C14879423
CC1([C@H]2CC=C([C@@H]1C2)C[NH+]3CCC(CC3)[C@]4(C(=O)NC(=O)N4)Cc5ccccc5F)C C14879424
CC(=O)Nc1ccc(s1)C[NH+]2CCC3(CC2)C[C@H]3C(=O)NCC4(CCCC4)c5ccccc5 C14986777
c1ccc(cc1)Cn2cnc3c(c2=O)c4c(s3)C[C@H](CC4)[NH2+]CC5(CCCCC5)O C14992270
c1cc(sc1)/C=C/2\C(=O)c3ccc(c(c3O2)C[NH2+]C[C@@H]4CCC[NH+]5[C@@H]4CCCC5)[O-] C20761314
CCOc1ccc(cc1)CN(Cc2ccco2)C(=S)NC3CC([NH2+]C(C3)(C)C)(C)C C21262954
CC(C)[C@H](C(=O)NC[C@H](Cc1ccccc1)[NH+](C)C)NC(=O)c2ccc(cc2Cl)Cl C25079860
Cc1ccc(cc1)[C@@H](c2cccs2)NC(=O)C[NH+](C)CC(=O)Nc3ccccc3SC C31037674
Cc1ccc(c(c1)Br)NC(=O)[C@H](C)[NH2+]CC2(CCCCC2)N3CCOCC3 C28893360
CC(C)CC[NH+](Cc1[nH]c(=O)c2c3c(sc2n1)CCCC3)C[C@H](Cc4ccccc4)O C36158710
Cc1ccccc1c2csc3c2c(=O)[nH]c(n3)C[NH+](CCC(C)C)C[C@](C)(C=C)O C36205858
c1ccc2=[NH+]CC(=c2c1)/C=N/NC(=O)c3cc(cc(c3O)Br)Br C39396418
CCc1cccc2=C(C[NH+]=c12)C(=O)[C@H](c3ccccc3)S[C@H]4NN[C@@H](N4CC=C)C C39421903
c1ccc(cc1)CC2=C[C@H]3C[NH+]4[C@@H](C[C@@H]3C=C2Br)CO[P@@](=O)(N4)c5ccccc5O C39467417
CC[C@@H](c1ccccc1)C(=O)N2C[C@@H](C3(C2)CC[NH2+]CC3)C(=O)NCCc4ccc(cc4)Br C39652912
CCCC[C@H](C)C(=O)N1C[C@H](C2(C1)CC[NH2+]CC2)C(=O)NCCc3ccc(cc3)CC C39654530
CCCCCCC(=O)N1C[C@H](C2(C1)CC[NH2+]CC2)C(=O)NCCc3ccccc3Br C39683722
CCc1ccc(cc1)[C@H](C)NC(=O)[C@@H]2CN(CC23CC[NH2+]CC3)C(=O)c4c(cccc4Cl)Cl C39695923
CCc1ccc(cc1)[C@H](C)NC(=O)[C@@H]2CN(CC23CC[NH2+]CC3)C(=O)Cc4ccc(cc4)Cl C39696055
CC1([C@H]2CC[C@H]([C@@H]1C2)CNC(=O)[C@@H]3CSC[C@@H]([NH2+]3)c4cc(no4)c5ccccc5)C C44168807
COc1ccc(cc1COc2c(cc(cc2Cl)Cl)Cl)C[C@@H](C(=O)OC)[NH3+] C44332497
c1cc(c(cc1F)C[NH3+])Oc2c(cc(cc2Br)[N+](=O)[O-])Br C50441431
CCCCCCc1cc2cc(/c(=[NH+]/c3ccccc3C)/oc2cc1O)c4[nH]c5ccccc5n4 C27519154
c1cc(oc1)[C@H](CNC(=O)Nc2ccc(cc2Br)Br)[NH+]3CCCC3 C58850529
CC1CC[NH+](CC1)Cc2ccccc2CNC(=O)CNC(=O)Cc3cccc4c3cccc4 C58951129
Cc1[nH+]ccn1CCCC(=O)NC[C@@H](c2ccccc2)c3c4ccccc4[nH]c3c5ccccc5 C60358583
Cc1[nH+]ccn1CCCC(=O)NC[C@H](c2ccccc2)c3c4ccccc4[nH]c3c5ccccc5 C60358584
CC(C)[NH+]1CCc2c(sc3c2C(=N[C@@H](N3)c4ccc(o4)c5ccc(cc5)Cl)O)C1 C15946385
CN(C)c1ccc(cc1)[C@H](CNC(=S)NCc2ccco2)C3=c4ccccc4=[NH+]C3 C63245225
c1ccn(c1)[C@@H]2Nc3ccc(cc3S2)C(=O)NCCC4=c5cc(ccc5=[NH+]C4)Cl C63272451
CC(C)(C)c1cc(cc(c1O)C(C)(C)C)CCC(=O)NCCC2=c3cc(ccc3=[NH+]C2)OC C63395168
c1ccc2=[NH+]CC(=c2c1)[C@H](CNC(=O)CS[C@H]3Nc4ccccc4O3)c5cccs5 C64212906
CCCC[NH2+][C@H](C)[C@]1(Cc2c(c(c3c(c2O)C(=O)c4cccc(c4C3=O)OC)O)[C@@H](C1)O)O C05373345
Cc1c(sc2c1c(nc(n2)C[NH+]3CCC(CC3)C)NCCc4ccc(cc4)S(=O)(=O)N)C C03379157
CC(C)[C@@H](c1ccc2c(c1)OCCCO2)[NH2+]CC(=O)Nc3c(c4c(s3)CCCC4)C(=O)N C10109442
COc1ccc(cc1)N2C(=O)[C@H]3[C@@H]([NH2+][C@]4([C@@H]3C2=O)c5ccccc5NC4=O)Cc6c[nH]c7c6cccc7 C11851755
CCOc1ccc(cc1)C[NH+]2CCNC(=O)[C@H]2CC(=O)NCc3ccc4c(c3)cc([nH]4)C C12474449
Cc1ccc2c(c1)c(c([nH]2)C(=O)OC)NC(=O)C[NH+]3CCc4cc(c(cc4[C@H]3C)OC)O C12660542
c1ccc2c(c1)[C@@]3([C@H]4[C@@H]([C@H]([NH2+]3)Cc5ccc(cc5)O)C(=O)N(C4=O)C6CCCCCC6)C(=O)N2 C02133362
Cc1ccc2c(c1)[C@]3([C@H]4[C@@H]([C@@H]([NH2+]3)Cc5ccc(cc5)O)C(=O)N(C4=O)CCc6ccccc6)C(=O)N2 C12881507
CC[C@@H](C)N1C(=O)[C@@H]2[C@@H]([NH2+][C@]3([C@@H]2C1=O)c4cc(ccc4NC3=O)C)Cc5c[nH]c6c5cccc6 C12886950
CC[C@H](C)N1C(=O)[C@@H]2[C@H]([NH2+][C@]3([C@@H]2C1=O)c4cccc(c4NC3=O)C)Cc5c[nH]c6c5cccc6 C12887922
Cc1ccc2c(c1)[C@]3([C@H]4[C@@H]([C@@H]([NH2+]3)Cc5c[nH]c6c5cc(cc6)O)C(=O)N(C4=O)c7ccccc7)C(=O)N2 C12902057
CC(C)CCN(c1c(n(c(=O)[nH]c1=O)Cc2ccccc2)N)C(=O)C[NH+]3CCC[C@H]3c4cccs4 C13062900
CC[C@H]1c2ccsc2CC[NH+]1CC(=O)N(CC(C)C)c3c(n(c(=O)[nH]c3=O)Cc4ccccc4)N C15547316
CCOc1ccccc1n2c(=O)c(c(nc2O)O)[C@@H]3c4c(c5ccccc5[nH]4)CC[NH+]3C C09087677
COc1ccc(cc1)N2C(=O)[C@@H]3[C@H]([NH2+][C@]4([C@@H]3C2=O)c5ccccc5NC4=O)Cc6c[nH]c7c6cccc7 C19891471
CC[NH+](CC)Cc1c(nnn1c2c(non2)N)C(=O)N/N=C/c3ccc(cc3)C(C)(C)C C22002818
COc1ccc(cc1)NS(=O)(=O)c2ccc(c(c2)[N+](=O)[O-])NNC3=c4ccccc4=[NH+]C3=O C25355494
COc1ccccc1NS(=O)(=O)c2ccc(c(c2)[N+](=O)[O-])NNC3=c4ccccc4=[NH+]C3=O C20927677
COc1ccc2c(c1)[nH]cc2CCNC(=O)CS[C@H]3N[NH2+]NN3c4ccc(cc4)Br C38759461
c1ccc2c(c1)CCc3ccccc3N2C(=O)CSC4=NC(=[NH+][C@@H](N4)c5ccco5)N C39448807
c1ccc(cc1)OS(=O)(=O)c2ccc(cc2)[C@@H](CNO)N3CC[NH2+][C@@H](C3)c4ccccc4O C39534239
CC(C)[C@H](C(=O)N1C[C@@H](C2(C1)CC[NH2+]CC2)C(=O)NCc3cc4ccccc4[nH]3)Oc5ccccc5 C39671581
Cc1c(c2ccccc2[nH]1)CCNC(=O)[C@@H]3CN(CC34CC[NH2+]CC4)C(=O)[C@@H]5C=C(O[C@@H]5C(F)(F)F)C C39674076
Cc1c(c2ccccc2[nH]1)CCNC(=O)[C@H]3CN(CC34CC[NH2+]CC4)C(=O)[C@@H]5C=C(O[C@@H]5C(F)(F)F)C C39674077
Cc1c(c2ccccc2[nH]1)CCNC(=O)[C@@H]3CN(CC34CC[NH2+]CC4)C(=O)C5=C(ON[C@@H]5c6ccccc6)C C39674102
Cc1c(c2ccccc2[nH]1)CCNC(=O)[C@H]3CN(CC34CC[NH2+]CC4)C(=O)C5=C(ON[C@@H]5c6ccccc6)C C39674103
Cc1cccc2c1[nH]cc2CCNC(=O)[C@H]3CN(CC34CC[NH2+]CC4)C(=O)C5=C(ON[C@@H]5c6ccccc6)C C39684240
CCCC[C@@H](C)C(=O)N1C[C@H](C2(C1)CC[NH2+]CC2)C(=O)N[C@@H](C)c3[nH]c4cc(ccc4n3)C C39695824
CCCC[C@H](C)C(=O)N1C[C@H](C2(C1)CC[NH2+]CC2)C(=O)N[C@@H](C)c3[nH]c4cc(ccc4n3)C C39695825
c1ccc(c(c1)C[NH2+]CCNC(=O)c2c(non2)N)OCc3ccc(c(c3)Cl)Cl C40744484
Cc1ccccc1COc2ccc3ccccc3c2C[NH2+]CCNC(=O)c4c(non4)N C40744493
Cc1cccc(c1)COc2ccc(cc2C[NH2+]CCNC(=O)c3c(non3)N)Br C40744516
C[C@@H](C(=O)NC(=O)NC)S[C@@H]1NN=C(N1c2ccc(cc2)Cl)C3=c4ccccc4=[NH+]C3 C44658333
C[C@@H](C(=O)NC(=O)NC12CC3CC(C1)CC(C3)C2)[NH+]4CCC(CC4)n5c6ccccc6[nH]c5=O C45512662
CC(C)(C)NC(=O)CN1CCC[NH+](CC1)Cc2nc(c3c4c(sc3n2)CCCCC4)N C45606277
CCOc1ccc(c(c1)[N+](=O)[O-])NC(=O)COC(=O)c2c(c3c(cc([nH+]c3s2)C)C)N C14151796
CCOc1cc(ccc1OCc2ccc(o2)C(=O)OC)[C@H]3NC(=[NH2+])Nc4n3c5ccccc5n4 C18053652
c1cc(sc1CNC(=O)NCCC[NH2+]C2CCCCC2)S(=O)(=O)N3CCCCC3 C58229628
c1cc(c(cc1Br)[C@H]2NC(=[NH+]c3n2c4cc5c(cc4n3)OCCCO5)N)OC(F)F C12549556
c1cc(c(cc1OC(F)F)OC(F)F)[C@@H]2NC(=[NH2+])Nc3n2c4cc5c(cc4n3)OCCCO5 C12507755
Cc1ccc(cc1)C[NH2+]CC(=O)Nc2cccc(c2)S(=O)(=O)/N=C/3\CCCCCN3 C14359640
Cc1cccc(c1)[C@@H](CC(=O)NC[C@@H](c2ccc(cc2)OC)C3=c4ccccc4=[NH+]C3)NC(=O)N C63112031
Cc1cccc(c1)[C@@H](CC(=O)NC[C@H](c2ccc(cc2)OC)C3=c4ccccc4=[NH+]C3)NC(=O)N C63112036
c1ccc(cc1)CCN2[C@@H]3NN[C@@H](N3c4ccccc4C2=O)CCC(=O)NCCC5=c6ccccc6=[NH+]C5 C63494725
c1ccc2=[NH+]CC(=c2c1)CCNC(=O)C3CCC(CC3)CN4C(=O)c5ccccc5NN4 C63782308
CN[C@@H]1NN=C(S1)SCC(=O)NC[C@H](c2ccc(cc2)OC)C3=c4ccccc4=[NH+]C3 C63893109
CN[C@H]1NN=C(S1)SCC(=O)NC[C@H](c2ccc(cc2)OC)C3=c4ccccc4=[NH+]C3 C63893111
C[C@@H](CC1=c2ccccc2=[NH+]C1)NC(=O)CNC(=O)c3ccc4c(c3)S[C@@H](N4)n5cccc5 C63948425
c1ccc2=[NH+]CC(=c2c1)CCNC(=O)C3=C4[C@@H](CCC3)S[C@@H](N4)NC(=O)c5ccc6c(c5)OCO6 C64375501
c1ccc(cc1)C[C@H](C(=O)NCCC2=c3ccccc3=[NH+]C2)NC(=O)N4CC(=Nc5c4cccc5)O C64600460
c1ccc(cc1)C[NH+]2CCc3c(sc4c3C(=O)N[C@H](N4)c5ccccc5[N+](=O)[O-])C2 C08721981
C[C@@]1(C(=O)N(C(=O)N1)NC(=O)C[NH+](C)[C@@H]2CCCc3c2cccc3)CCc4ccccc4 C08746077
C[C@]1(C(=O)N(C(=O)N1)NC(=O)C[NH+](C)[C@@H]2CCCc3c2cccc3)CCc4ccccc4 C08746078
c1cc(oc1)C[NH2+][C@]2(C(=O)N(C(=O)N2)c3ccc(cc3)OC(F)(F)F)C(F)(F)F C02192306
CC1(Cc2c(c(sc2C([NH2+]1)(C)C)NC(=O)CN3C(=O)c4ccccc4C3=O)C#N)C C11163538
C=CC[NH+](Cc1ccc(s1)Cl)CC(=O)NC(=O)Nc2ccc3c(c2)OCCO3 C12678341
CC[C@]1(C(=O)N(C(=O)N1)CC(=C)C)C2CC[NH+](CC2)Cc3c[nH]nc3c4ccccc4 C11911587
Cc1ccc(cc1)[C@@]2(C(=O)N(C(=O)N2)CC(=O)NC[C@@H](c3ccccc3)[NH+]4CCCC4)C C23737949
Cc1ccc(cc1)n\2cc([nH]/c2=N\C(=O)C[NH2+]Cc3ccco3)c4ccc(cc4)OC C36039443
Cc1c2cc3c(cc2oc(=O)c1CCC(=O)NCCc4c[nH+]c[nH]4)oc5c3CCCC5 C09059770
C[C@H](C(=O)OC)NC(=O)N1CCc2c([nH+]c[nH]2)[C@H]1c3ccc(cc3F)Br C36589840
CCN1[C@@H](NN=C1SCC(=O)N/N=C/C2=c3ccccc3=[NH+]C2)c4ccc(cc4)C C38925940
C[C@H]1[C@H](C(=O)N(N1C)c2ccccc2)NC(=O)C[NH+](C)CCc3c[nH]c4c3cccc4 C39198799
C[C@@H]1C(=C(NO1)C)CO[C@@H]2C[NH+](CC(=O)N(C2)CC(C)C)Cc3cc4ccccc4[nH]3 C39344848
C[C@H]1C(=C(NO1)C)CO[C@H]2C[NH+](CC(=O)N(C2)CC(C)C)Cc3cc4ccccc4[nH]3 C39344851
c1ccc(cc1)C2=NN=C[C@@H]2CNC(=O)C[C@H]3C(=O)NCC[NH+]3Cc4cccc(c4)F C39438003
Cc1cc(n(n1)C(C)(C)C)C(=O)N2C[C@@H](C3(C2)CC[NH2+]CC3)C(=O)NC4CCCCCCC4 C39659885
c1ccc2c(c1)c(c[nH]2)CCNC(=O)C3CC[NH+](CC3)Cc4nc(no4)c5cccs5 C40930544
c1cc(cc(c1)[C@@]2(C3=[NH+]CCCN3C(=N2)N)c4ccc5c(c4)OCCO5)c6cccnc6F C45245270
CCC1(C(=O)N(C(=O)N1)CC(=O)NC2CC[NH+](CC2)Cc3ccc(cc3)Cl)CC C46730021
CCOC(=O)[C@](C)(COc1c(cc(cc1Br)[N+](=O)[O-])Br)[NH3+] C50441544
Cc1c(c(n([nH+]1)C)N)COc2c(cc(cc2Br)[N+](=O)[O-])Br C50833337
c1ccc2c(c1)CCCN2c3nc([nH+]c(n3)N)CN4CCN(CC4)c5ccc(cc5)F C19891064
Cc1c(c([nH]c1C(=O)Nc2nc(cs2)C[NH+]3CCC(CC3)C)C)C(=O)OC(C)C C22291697
CCC[NH+](CCC(=O)NN1C(=O)C2(CCCCC2)NC1=O)[C@@H]3CCc4ccccc4C3 C60090410
CCC[NH+](CCC(=O)NN1C(=O)C2(CCCCC2)NC1=O)[C@H]3CCc4ccccc4C3 C60090412
C[NH+](CCC(=O)NN1C(=O)C2(CCCCC2)NC1=O)Cc3ccccc3c4ccccc4 C60356526
C[C@H](C(=O)N[C@](C)(C#N)C(C)C)S[C@@H]1NN=C(N1C2CC2)C3=c4ccccc4=[NH+]C3 C39769048
C[C@@H](C(=O)N[C@](C)(C#N)C(C)C)S[C@@H]1NN=C(N1C2CC2)C3=c4ccccc4=[NH+]C3 C39769050
C[C@@H]1C(=c2ccccc2=[NH+]1)c3csc(n3)NC(=O)CCC4=C(NN([C@@H]4C)CCC#N)C C63122353
c1ccc2=[NH+]CC(=c2c1)CC(=O)NNC(=O)COc3ccc(cc3)c4ccc(cc4)C#N C63209329
C[C@H](CC1=c2ccccc2=[NH+]C1)NC(=O)COc3ccc4c(c3)C(=O)N5CCCCC[C@@H]5N4 C63270291
C[C@@H]1c2cc3c(cc2OC(=O)[C@H]1CC(=O)NCCc4c[nH]c[nH+]4)occ3c5ccc(cc5)F C53628712
COC(=O)[C@H](CCSC)NC(=O)N1CCc2c([nH+]c[nH]2)[C@@H]1c3cccc(c3)Cl C20719356
COC(=O)[C@H](CCSC)NC(=O)N1CCc2c([nH+]c[nH]2)[C@@H]1c3cccc(c3F)F C20731771
C[NH+]1CCC2=c3ccccc3=[NH+][C@@H]2[C@@H]1c4c([nH]c(=O)n(c4=O)CCC5=CCCCC5)[O-] C63376170
CCc1ccc(cc1)n2c(=O)c(c([nH]c2=O)[O-])[C@H]3[C@@H]4C(=c5ccccc5=[NH+]4)CC[NH+]3CC C63384282
CC[NH+]1CCC2=c3ccccc3=[NH+][C@@H]2[C@@H]1c4c([nH]c(=O)n(c4=O)c5ccc(c(c5)C)C)[O-] C63384368
CC[NH+]1CCC2=c3ccccc3=[NH+][C@@H]2[C@@H]1c4c([nH]c(=O)n(c4=O)c5cccc(c5)Cl)[O-] C63478737
CC[NH+]1CCC2=c3ccccc3=[NH+][C@H]2[C@@H]1c4c([nH]c(=O)n(c4=O)c5cccc(c5)Cl)[O-] C63478738
CC(C)[C@@H](c1cccs1)NC(=O)CN2C(=O)[C@@H](NC2=O)CC3=c4ccccc4=[NH+]C3 C63746588
c1ccc2=[NH+]CC(=c2c1)C(=O)NNC(=O)c3c4c(n(n3)c5ccc(cc5)F)CCCCC4 C63908658
c1ccc2=[NH+]CC(=c2c1)C3=NN[C@@H](N3Cc4ccco4)SCC(=O)NC5CCCCC5 C64137640
CCN1CCC2=c3ccccc3=[NH+][C@H]2[C@@H]1[C@@H]4C(=N[C@@H](N(C4=O)c5cccc(c5C)C)O)O C64198743
Cc1ccc(cc1)Cn2c(=O)c3ccc(cc3[nH]c2=O)[C@@H]4[NH+]=C(NO4)c5ccccc5C C64392212
C[C@@H](C(=O)OC)NC(=O)N1CCc2c([nH+]c[nH]2)[C@@H]1c3cc(ccc3F)Br C61720693
C[C@H](c1ccc2c(c1)CCCC2)NC(=O)CN3C(=O)[C@@H](NC3=O)CC4=c5ccccc5=[NH+]C4 C64697692
c1cc(ccc1C2=[NH+][C@@H](ON2)c3ccc4c(c3)[nH]c(=O)n(c4=O)c5ccc(cc5)F)Cl C64870010
CCCCCn1c(=O)c2ccc(cc2[nH]c1=O)[C@H]3[NH+]=C(NO3)c4ccc(cc4)SC C64870656
C[C@@H](C(=O)OC)NC(=O)N1CCc2c([nH+]c[nH]2)[C@@H]1c3ccc(cc3F)Br C20716368
CC1(CC2=C([C@H](c3c([nH]c(=O)[nH]c3=O)N2)c4ccc(c(c4)OC)OCc5ccccc5Cl)C(=O)C1)C C01129220
C=CCn1c(=O)c2c(csc2nc1SCC(=O)Nc3c(ccs3)C(=O)N)c4ccco4 C09125750
c1ccc2c(c1)N3C(=O)CC[C@@]3(S2)C(=O)OCC(=O)Nc4c(c5c(s4)CCCC5)C(=O)N C09703445
Cc1c(c(n(n1)c2ccc(cc2)F)Cl)C(=O)OCC(=O)Nc3c(c4c(s3)CCC4)C(=O)N C09812149
CCOC(=O)C1=C(OC2=C([C@]13c4cc(ccc4NC3=O)Br)C(=O)C[C@@H](C2)c5ccco5)N C09926789
CCOC(=O)C1=C(OC2=C([C@]13c4cc(ccc4NC3=O)Br)C(=O)C[C@H](C2)c5ccco5)N C09926791
CC(C)Sc1nnc(s1)N2C3=C(C(=O)CC(C3)(C)C)[C@@]4(c5cc(ccc5NC4=O)F)C(=C2N)C#N C12401667
CCCSc1nnc(s1)N2C3=C(C(=O)CCC3)[C@@]4(c5ccc(c(c5NC4=O)C)Cl)C(=C2N)C#N C12411402
CN\1c2ccccc2S/C1=C(\C#N)/C(=O)COC(=O)C[C@H](c3ccc(cc3)Cl)NC(=O)N C13098408
C[C@H](C(=O)NNC(=O)COc1cccc(c1)Br)NS(=O)(=O)c2ccc(cc2)F C13149162
CC1(CC2=C(C(=O)C1)[C@](C(=O)N2c3ccc(cc3)OC)(C(F)(F)F)NS(=O)(=O)c4ccc(cc4)N)C C09344659
COc1ccc(cc1OCC(=O)N)[C@H]2CC(=O)Nc3c2scc3S(=O)(=O)c4ccc(cc4)Cl C15082692
CC(C)C[C@]1([C@@H]2[C@@H]([C@H]([NH2+]1)c3cc(ccc3O)OC)C(=O)N(C2=O)c4ccc(cc4)Br)C(=O)[O-] C15305309
c1cc(ccc1c2ccc(o2)/C=C/3\C(=O)NN(C3=O)c4ccc(cc4)Br)S(=O)(=O)N C16157495
COC(=O)/C=c\1/c(=O)n2c(=C([C@H](C(=C2N)C#N)c3cccs3)C(=O)NCc4ccccc4)s1 C16957061
COC(=O)/C=c\1/c(=O)n2c(=C([C@@H](C(=C2N)C#N)c3cccs3)C(=O)NCc4ccccc4)s1 C16957062
Cc1ccc(cc1)NC(=O)C2=C3N(C(=O)[C@H](S3)CC(=O)OC)C(=C([C@H]2c4ccccc4F)C#N)N C03770435
COc1ccc(cc1OC)[C@@H]2CC3=C([C@@H](n4c(nc(n4)N)N3)c5ccc(c(c5)Cl)Cl)C(=O)C2 C18199043
COc1ccc(cc1OC)[C@@H]2CC3=C([C@H](n4c(nc(n4)N)N3)c5cccc(c5)Br)C(=O)C2 C18199070
c1cc(cc(c1)Br)[C@@H](c2c(n3c(s2)nc(n3)c4ccco4)[O-])[NH+]5CCC(CC5)C(=O)N C22852030
c1ccc2c(c1)c(c[nH]2)c3nnc(n3c4ccc(cc4)Cl)SCC(=O)N5CCC[C@@H](C5)C(=O)N C24139111
c1ccc(c(c1)C(=O)NCC(=O)NNC(=O)[C@H]2COc3ccccc3O2)I C26976842
c1cc(ccc1S(=O)(=O)N2CCC(CC2)C(=O)NNC(=O)c3cc(c[nH]3)Br)Cl C28717762
c1cc(c(cc1Br)/C=C\2/C(=O)N(C(=S)S2)NC(=O)CSc3[nH]ncn3)O C32638002
COC(=O)/C=c\1/c(=O)n2c(=C([C@H](C(=C2N)C#N)c3cccc(c3)F)C(=O)NCc4ccccc4)s1 C33431905
CCc1cccc(c1N2C(=O)[C@H]3[C@H]([NH2+][C@@]([C@@H]3C2=O)(CO)C(=O)[O-])c4ccc(cc4)N5CCCC5)CC C33626391
CC1=C(c2c(sc3c2c(=O)n(c(=O)n3CC(=O)N)CC(=O)Nc4ccc(cc4)Br)C1)C C34725256
CN(C)c1ccc(cc1)[C@@H](CNC(=O)C(=O)N2CCC(CC2)C(=O)N)N3CCc4ccccc4C3 C36022672
CCOc1ccc(cc1)C2=NN=C3[C@H]2[C@]4(c5c(ccc(c5Br)C)NC4=O)C(=C(O3)N)C#N C04166882
CC(C)S(=O)(=O)c1ccc(c(c1)N2CC[NH2+][C@H](C2)c3ccccc3O)[N-]S(=O)(=O)SC C39482859
CC(C)S(=O)(=O)c1ccc(c(c1)N2CCN[C@@H](C2)Cl)NS(=O)(=O)c3ccccc3O C39482977
CC(C)[C@@H](C(=O)N1C[C@@H](C2(C1)CC[NH2+]CC2)C(=O)NC3CCC(CC3)C(=O)[O-])Oc4ccccc4 C39658219
c1cc(ccc1NC(=O)C[C@H]2C(=O)N/C(=N\N=C/3\c4cc(ccc4NC3=O)Br)/S2)Cl C39843499
CCc1ccc(cc1)N2C(=O)[C@H]3[C@@H]([NH2+][C@@]([C@@H]3C2=O)(Cc4c[nH]c5c4cccc5)C(=O)[O-])c6ccccn6 C43210523
Cc1ccccc1N2C(=O)[C@H]3[C@@H]([NH2+][C@@]([C@@H]3C2=O)(CC4CCCCC4)C(=O)[O-])c5ccc(c(c5)OC)O C33604773
CC(=O)c1ccc(cc1)N2C(=O)[C@H]3[C@@H]([NH2+][C@@]([C@@H]3C2=O)(Cc4ccc(cc4)O)C(=O)[O-])/C=C/c5ccccc5 C44173724
c1cc(cc(c1)Br)S(=O)(=O)N2CCN(CC2)CC(=O)Nc3c(ccs3)C(=O)N C16587883
C[C@@H]1C[C@H](CN(C1)S(=O)(=O)c2cccc(c2)C(=O)NNC(=O)c3cc(c[nH]3)Br)C C45824778
Cc1cccc2c1NC(=O)[C@]23[C@H]4[C@@H]([C@@H](N3)Cc5c[nH]c6c5cccc6)C(=O)N(C4=O)CCCOC C20756633
COCCN1C(=O)[C@@H]2[C@@H](N[C@@]3([C@@H]2C1=O)c4cccc(c4NC3=O)Cl)Cc5c[nH]c6c5cccc6 C20757382
CN(C)S(=O)(=O)c1ccc(cc1)C(=O)[C@H]2[C@H](NC(=O)N[C@@]2(C(F)(F)F)O)c3ccccc3 C06878694
COCCCN1C(=O)[C@@H]2[C@H](N[C@@]3([C@@H]2C1=O)c4cc(ccc4NC3=O)F)Cc5c[nH]c6c5cccc6 C13576285
c1ccc2c(c1)c(c[nH]2)C[C@@H]3[C@H]4[C@H](C(=O)N(C4=O)C[C@@H]5CCCO5)[C@]6(N3)c7cc(ccc7NC6=O)Cl C15971534
c1ccc(cc1)n2c3c(c(=O)[nH]c2=O)[C@](C(=O)N3)(C(F)(F)F)NC(=O)c4ccc(cc4Cl)Cl C01839966
CCCCc1ccc(cc1)NC2=Nc3ccccc3N4C2=Nc5c(c(nn5c6ccccc6)C)[C@H]4c7ccc(c(c7)O)O C01751536
c1ccc(cc1)C(c2ccccc2)N3CCN(CC3)CN4c5ccccc5[C@](C4=O)([C@H]6C(=O)N=C(S6)N)O C22804354
COCCN1C(=O)[C@@H]2[C@@H](N[C@]3([C@@H]2C1=O)c4cc(ccc4NC3=O)Cl)Cc5c[nH]c6c5cccc6 C15970075
CN(C)S(=O)(=O)c1ccc(cc1)C(=O)[C@@H]2[C@H](NC(=[NH+][C@@]2(C(F)(F)F)[O-])O)c3ccccc3 C00913030
COc1ccccc1N2C(=O)/C(=C\3/C[C@H](Sc4ccccc4N3)c5cccc(c5)O)/C(=O)NC2=O C63526195
C[C@@H]1CCC2=C3C(=NC(=NC3=O)CCC(=O)NCCc4ccc(cc4)S(=O)(=O)N)S[C@H]2C1 C64391696
Cc1ccc(cc1)NC(=O)O[C@@H]2CC[C@@]3([C@@H]([C@]2(C)CO)CC[C@H]([C@H]3CC(=O)N4CCC[C@H]4CO)O)C C04236723
CC(C)c1nnc(n1N)SCc2cccc(c2)CSc3nnc(n3N)C(C)C C05548726
c1ccc2c(c1)c(c[nH]2)/C=N/n3c(c(c4c3nc5ccccc5n4)C(=O)NCc6cccs6)N C02370929
CC(C)(C)[C@H]1CCc2c(sc(c2C(=O)N)NC(=S)NC(=O)c3cccc(c3)[N+](=O)[O-])C1 C14271573
CCCCN(c1c(n(c(=O)[nH]c1=O)CC(C)C)N)C(=O)c2cc(nc3c2cccc3)O C14720782
C[C@]1(C(=O)N(C(=O)N1)CC(=O)Nc2c(c3c(s2)CCC3)C(=O)N)c4ccc(cc4)C(C)(C)C C03453390
c1cc(ccc1c2cc([nH]n2)c3nnc(n3N)SCC(=O)Nc4ccc(cc4Cl)Cl)F C09540977
c1cc(c(c(c1)F)NC(=O)CSc2nnc(n2N)N/N=C/c3ccc(cc3)Cl)F C20528317
Cc1ccc(cc1)/C=N/Nc2nnc(n2N)SCC(=O)Nc3c(c4c(s3)CCCC4)C#N C20807149
c1ccc2c(c1)ccc(c2/C=N/Nc3[nH]nc(n3)SCC(=O)NCc4ccc(cc4)Cl)O C20907180
Cc1ccc(cc1)/C=N/Nc2nnc(n2N)SCC(=O)NC3C4CC5CC(C4)CC3C5 C20917130
c1cc(cc(c1)NC(=O)CSc2nc([nH]n2)N/N=C/c3cc(ccc3O)Cl)C#N C21080386
c1ccc(cc1)NC(=O)CCSc2nc([nH]n2)N/N=C/c3cc(ccc3O)Cl C21080432
c1ccc(cc1)/C=C/C=N/Nc2nnc(n2N)SCC(=O)Nc3c(cccc3F)F C21317638
Cc1ccc(o1)/C=N/Nc2nnc(n2N)SCC(=O)Nc3cccc(c3Cl)Cl C21321318
C[C@@H](c1ccccc1)NC(=O)CSc2nnc(n2N)N/N=C(\C)/c3ccc(cc3)F C21323461
CCOc1cc(ccc1O)/C=N/Nc2nnc(n2N)SCc3ccc(cc3)Cl C21326479
C[C@@H](CC(=O)NN1C(=O)[C@@H](NC1=O)Cc2c[nH]c3c2cccc3)NC(=O)c4ccccc4 C21521610
CCOC(=O)c1c(csc1NC(=O)CSc2[nH]c(=O)cc(n2)N)c3cccs3 C16684652
CCOC(=O)C1=C(NC(=O)N[C@H]1C)COC(=O)c2c(c(c(c(n2)Cl)Cl)N)Cl C12696680
C[C@@H](c1ccccc1)NC(=O)c2ccccc2NS(=O)(=O)c3ccc4c(c3)[nH]c(=O)[nH]4 C22618968
c1ccc(cc1)c2cc(n[nH]2)C(=O)NCCCc3c(c(n(n3)c4ccc(cc4)F)N)C#N C25162937
Cc1ccc(c(c1)OCc2nc([nH]n2)SCC(=O)Nc3c(c4c(s3)CCC4)C(=O)N)C C02654706
CC1=C([C@H](NC(=S)N1)c2ccc(c(c2)OC)O)C(=O)N/N=C/c3ccccc3OC C35166974
c1ccc(cc1)C(=O)[C@H]2[C@H](NC(=O)N[C@@]2(C(F)(F)F)O)c3cc(ccc3O)[N+](=O)[O-] C36083123
CC(C)(C)NC(=O)[C@@H](c1cccc(c1)O)N(Cc2ccco2)C(=O)c3c(cccc3O)O C36500458
Cc1c(c(c(c2c1nc(s2)NCc3ccc(cc3)S(=O)(=O)N)C)OC(=O)NC)C C39127805
Cc1ccc2c(c1)c(c[nH]2)CCN3C[C@H](CC3=O)C(=O)N[C@@H]4NN[C@@H](S4)Cc5ccc(cc5)OC C39147097
CCOC(=O)C1=C(Nc2c(c(c(s2)C(=O)Nc3cc(on3)C)N)[C@@H]1c4ccccc4)C C39326998
Cc1cccc(c1)N2[C@H](NN=C2SCC(=O)Nc3cc(ccc3C)C)Cc4cc(=O)[nH]c(=O)[nH]4 C39361704
c1cc(ccc1N2[C@H](NN=C2SCC(=O)NC3CCCCC3)Cc4cc(=O)[nH]c(=O)[nH]4)Cl C39363100
C=CC[NH+]1[C@@H](NN[C@@H]1SCc2[nH]c(=O)c3ccc(cc3n2)C(=O)[O-])c4ccc(cc4)Br C39722620
C[C@@H](C(=O)Nc1ccc(cc1)S(=O)(=O)N)Sc2[nH]nc(n2)c3ccc(cc3)Cl C09951561
Cc1c\2c(oc1C(=O)Nc3c(c4c(s3)CCCC4)C(=O)OC)CC(C/C2=N\NC(=S)N)(C)C C39856137
CC(C)(C)c1ccc(cc1)OCCn2c3ccccc3nc2S[C@@H]4[C@@H]([C@@H]([C@@H]([C@@H](O4)CO)O)O)O C39915976
c1ccc2c(c1)cccc2OCCCn3c4ccccc4nc3S[C@H]5[C@@H]([C@@H]([C@@H]([C@@H](O5)CO)O)O)O C39916041
CCOc1cc(ccc1O)[C@H]2c3c(n[nH]c3C(=O)N2CCCO)c4c(cc(cc4O)C)C C38705033
C[C@@H]1CCc2c(sc3c2c(nc(n3)SCC(=O)N4CCc5c4ccc(c5)S(=O)(=O)N)N)C1 C45555407
Cc1ccc(cc1)Nc2nc(nc(n2)N)CS[C@@H](C)c3[nH]c(=O)c4c(csc4n3)c5ccco5 C45618281
Cc1cc2c(c(c1)Cl)NC(=O)[C@@]23[C@H]4[C@@H]([C@H](N3)CC(=O)N)C(=O)N(C4=O)CCc5ccccc5 C15969894
COc1ccc(cc1)c2c3c([nH]n2)OC(=C([C@H]3c4cc(c(c(c4)Cl)O)OC)C#N)N C04167161
COc1ccccc1[C@@H]2[NH+]=C(N=C3N2C(=CC(=C)N3)[O-])NCCc4c[nH]c5c4cccc5 C39232511
CC[NH+](CC)c1ccc(c(c1)O)[C@@H]2Nc3c(c4c(s3)CN(CC4)C(=O)OCC)C(=N2)O C04122985
C[C@H](c1ccccc1)NC(=O)CSc2nc([nH]n2)N/N=C/c3c[nH]c4c3cccc4 C06253043
c1ccc(c(c1)c2nnc(n2N)SCC(=O)Nc3c(c4c(s3)CCCC4)C#N)O C59045702
CC[C@@H](C)Sc1nnc(s1)NC(=O)CSc2nnc(n2N)c3ccccc3O C59263983
c1cc(ccc1c2cc([nH]n2)c3nnc(n3N)SCC(=O)Nc4ccc(c(c4)F)F)F C09363579
CCOc1cc(ccc1OCC(=O)N)[C@@H]2[C@@H]3C(=NN=C3OC(=C2C#N)N)c4ccc(cc4Cl)Cl C01119454
CCCCN1c2ccccc2C(=C([C@@H]1O)C(=O)N[C@@H]3C(=c4ccccc4=[NH+]C3=O)O)[O-] C63805527
c1ccc(cc1)c2cc(n[nH]2)c3nnc(n3N)SCC(=O)Nc4ccc(cc4Cl)Cl C09510465
CCC[C@]1([C@H]2[C@@H]([C@@H]([NH2+]1)c3ccc(cc3)N(C)C)C(=O)N(C2=O)c4ccc(cc4)OCC)C(=O)OCC C04093204
CCC(C)(C)n1c(nnn1)[C@@H](c2cc3cc(cc(c3[nH]c2=O)C)C)[NH+]4CCN(CC4)c5cc(ccc5C)C C06077534
CCc1ccc2c(c1)cc(c(=O)[nH]2)[C@H](c3nnnn3C(C)(C)C)[NH+](Cc4ccc(cc4)Cl)Cc5ccco5 C06198124
CCc1ccc2c(c1)cc(c(=O)[nH]2)[C@H](c3nnnn3C4CCCCC4)[NH+](Cc5ccccc5)Cc6ccco6 C06198225
CCc1ccc2c(c1)cc(c(=O)[nH]2)[C@H](c3nnnn3C4CCCCC4)[NH+]5CCN(CC5)c6cc(ccc6C)C C06135313
c1ccc(cc1)c2nnc(o2)C[NH2+]Cc3cc4cc5c(cc4nc3OCC6CCCCC6)OCO5 C11912481
CC[C@@H](c1nnnn1Cc2ccc(cc2)OC)[NH+](Cc3cc4ccc(c(c4[nH]c3=O)C)C)C5CCCCC5 C13065081
CCC[C@@H](c1nnnn1Cc2ccco2)[NH+](Cc3cc4cc(c(cc4[nH]c3=O)C)C)C5CCCCC5 C13499528
CCC[C@H](c1nnnn1Cc2ccco2)[NH+](Cc3cc4ccc(c(c4[nH]c3=O)C)C)C5CCCCC5 C13499661
CCOC(=O)C1CC[NH+](CC1)[C@@H](c2cc3ccc(c(c3nc2O)C)C)c4nnnn4C5CCCCC5 C13719926
CC[C@@H](c1nnnn1Cc2ccco2)[NH+](CCc3ccccc3)Cc4cc5cccc(c5nc4O)C C08582674
CCC(C)(C)n1c(nnn1)[C@H](c2cc3c(ccc(c3[nH]c2=O)C)C)N4CC[NH+](CC4)C5CCCCC5 C19499539
CCC(C)(C)n1c(nnn1)[C@@H](c2cc3c(ccc(c3[nH]c2=O)C)C)N4CC[NH+](CC4)C5CCCCC5 C19499540
CCOC(=O)[NH+]=c1ccc-2c(cc(oc2c1)O)CSc3nnc(o3)COc4ccc(cc4)Cl C24835305
CCOC(=O)[NH+]=c1ccc-2c(cc(oc2c1)O)CSc3nncn3c4cccc(c4)Cl C24844145
CCOC(=O)[NH+]=c1ccc-2c(cc(oc2c1)O)CSc3nncn3c4ccc(cc4C)C C24845284
CCOC(=O)[NH+]=c1ccc-2c(cc(oc2c1)O)COC(=O)COc3cccc(c3)Br C28632390
CCOC(=O)[NH+]=c1ccc-2c(cc(oc2c1)O)COC(=O)/C=C/c3ccc(cc3)OC(F)F C28696686
CCOC(=O)[NH+]=c1ccc-2c(cc(oc2c1)O)CSc3nnc(o3)COc4cc(ccc4C)C C28872701
C[NH+](Cc1ccccc1NC(=O)C2CCN(CC2)c3c(nc(o3)c4ccco4)C#N)C5CCCCC5 C32967873
COc1ccc(c(c1)/C=C/2\CCCC3=C2[NH+]=C4N=CNN4[C@H]3c5cc(ccc5OC)OC)OC C02916674
CC1=C[C@H]([C@@H](C[C@H]1Cc2nnc(o2)c3ccc(cc3)[N+](=O)[O-])C(C)C)C[NH+]4CCN(CC4)CCO C35442691
CCN1C(=C([C@H](NC1=O)c2ccc(c(c2)OC)OC)C(=O)OCC)C[NH+](C)C3CCCCC3 C35641061
CCN1C(=C([C@H](NC1=O)c2ccc(cc2)C(C)C)C(=O)OCC)C[NH+]3CCCN(CC3)C(=O)C4CCCC4 C36013834
CCCCn1c(nnc1SCc2cc(oc-3c/c(=[NH+]\C(=O)C)/ccc23)O)c4ccc(cc4)OC C36202088
CCOC(=O)/[NH+]=c\1/ccc-2c(cc(oc2c1)O)CSc3nc4c(ccs4)c(=O)n3CC=C C36800671
CC(C)COc1c(cc(cc1Cl)C(=O)OCc2cc(oc-3c/c(=[NH+]\C(=O)C)/ccc23)O)OC C39574461
CCOC(=O)/[NH+]=c\1/ccc-2c(cc(oc2c1)O)COC(=O)[C@H](C(C)C)N3C(=O)c4ccccc4C3=O C39655633
CCOc1ccc2=[NH+]C(=O)[C@@H](C=c2c1)[C@@H]([C@@H]3N=NNN3C(C)(C)C)N4CCCc5c4cccc5 C39711528
CC(C)(C)c1ccc(cc1)[C@@H](CNc2c(nc(o2)c3ccccc3[N+](=O)[O-])C#N)[NH+]4CCCC4 C40374116
c1c[nH+]cc(c1NC2CCCCC2)S(=O)(=O)/N=C(\C[N+](=O)[O-])/NC3CCCCCCC3 C49813971
Cn1cc[nH+]c1[C@H](c2ccc(cc2)F)Nc3ccc(cc3[N+](=O)[O-])S(=O)(=O)C(F)(F)F C12559626
c1cc(c(cc1[N+](=O)[O-])[N+](=O)[O-])N/[NH+]=C(\C(F)(F)F)/NCCOc2ccc3c(c2)CCCC3 C59378554
CCn1cc(c2c1ccc(c2)OC)/C=C\3/C(=O)c4c(cc(c(c4O3)C[NH+]5CCC[C@@H](C5)C(=O)OCC)O)C C41586425
C[C@@H]1c2ccc(cc2OC(=O)[C@@H]1C)OC(=O)[C@H](CC3=c4ccccc4=[NH+]C3)NC(=O)OCc5ccccc5 C63134388
CCOC(=O)c1ccc(cc1)NC(=O)c2ccc(cc2)CSC3=N[C@@H]4C(=c5ccccc5=[NH+]4)N=N3 C39850694
c1ccc(c(c1)CNc2ccc(cc2C(=O)OCC(=O)C3=c4ccccc4=[NH+]C3)[N+](=O)[O-])Cl C39944976
CC(C)(C)OC(=O)N[C@@H](CC1=c2ccccc2=[NH+]C1)C(=O)Oc3ccc4ccc(=O)oc4c3 C63351031
C[C@@H]1C(=c2ccccc2=[NH+]1)CCNS(=O)(=O)c3ccc(cc3)Oc4ccc(cc4)[N+](=O)[O-] C63514064
C[C@H]1C(=c2ccccc2=[NH+]1)CCNS(=O)(=O)c3ccc(cc3)Oc4ccc(cc4)[N+](=O)[O-] C63514065
c1ccc(cc1)N2C=C([C@@H](N2)c3ccc(cc3)[N+](=O)[O-])/C=N/N4[C@@H](N=[NH+]C4=S)c5cccs5 C39336763
CCCCOC(=O)c1ccc(cc1)N[C@@H]2/C(=N/S(=O)(=O)c3ccccc3)/N=c4ccccc4=[NH+]2 C38965286
CCCOC(=O)c1ccc(cc1)N[C@@H]2/C(=N/S(=O)(=O)c3ccc(cc3)C)/N=c4ccccc4=[NH+]2 C38965294
Cc1ccc(cc1S(=O)(=O)NCCC2=c3cc(ccc3=[NH+][C@H]2C)OC(F)(F)Cl)[N+](=O)[O-] C63804605
COc1ccc(cc1)[C@@H](CNC(=O)CSc2nnnn2C3CCCCC3)C4=c5ccccc5=[NH+]C4 C63896748
COc1ccc(cc1)[C@H](CNC(=O)CSc2nnnn2C3CCCCC3)C4=c5ccccc5=[NH+]C4 C63896749
COc1cc(c(cc1N[C@@H]2/C(=N/S(=O)(=O)c3ccc(cc3)F)/N=c4ccccc4=[NH+]2)Cl)OC C38980367
CCCOC(=O)c1ccc(cc1)N[C@@H]2/C(=N/S(=O)(=O)c3ccccc3)/N=c4ccccc4=[NH+]2 C38984297
Cc1ccc(c(c1)C)S(=O)(=O)/N=C\2/[C@@H]([NH+]=c3ccccc3=N2)Nc4cc(cc(c4)OC)OC C38984550
Cc1ccc(c(c1)C)S(=O)(=O)/N=C\2/[C@H]([NH+]=c3ccccc3=N2)Nc4cc(cc(c4)OC)OC C38984551
C[C@@H]1CCN(c2ccccc2S1)C(=O)C[NH+]3CCNC(=O)C3 C07844180
C[C@H]1CN(C[C@@H]([NH2+]1)C)S(=O)(=O)c2ccc3c(c2)OCO3 C11974565
Cn1cc[nH+]c1C2(C[C@H]3CC[C@@H](C2)N3C(=O)c4ccccc4F)O C12114338
C[C@@H]1CCc2ccccc2N1S(=O)(=O)N3CC[NH2+]CC3 C20247400
Cc1cc(oc-2cc(=[NH+]C(=O)[C@H]3CCCN3S(=O)(=O)C)ccc12)O C21668404
C[C@H]1CCCC[C@H]1NC(=O)C[NH+]2CCC3(CC2)OCCO3 C26933598
Cc1cc(n2cc(nc2n1)CSC3=[NH+][C@@H](C[C@@H](N3)C)C)C C27030022
CNC(=O)[C@H]1CCCC[NH+]1S(=O)(=O)N2CCCCCC2 C30339021
CC(C)(Cn1cc(ccc1=O)Cl)C(=O)N2CC[NH2+]CC2 C31933965
c1ccc2c(c1)OC[C@H](O2)C[NH2+]C3CCS(=O)(=O)CC3 C35652327
C[C@@H](c1ccc2c(c1)OCO2)[NH2+][C@]3(CCS(=O)(=O)C3)C C36945125
c1cc2c(cc1Cl)nc(o2)C[NH2+][C@H]3CCS(=O)(=O)C3 C37606410
c1c(cc(c2c1OCCO2)Cl)[C@@H](C#N)N3CCC[NH2+]CC3 C37940586
COC(=O)N1CCN(CC1)C(=O)[C@H]2C[C@@H]3CCCC[C@@H]3[NH2+]2 C38101813
c1ccc(cc1)N2C(=O)/C(=C\C3[NH+]=c4ccccc4=[NH+]3)/C(=O)N=C2[O-] C38591927
c1cc(cc(c1)O)[C@@H]2[C@H]3[C@@H](CC[NH+]2C[C@@H]4C=CN=N4)[C@@H]5C=CC=CC5=N3 C39430617
Cc1cc(c(c(c1)[C@@H]2N[C@@H]3C(=N2)C=NN3C4CC[NH+](CC4)C)OC)C C39447947
CCOC1=C[C@H]2C[C@H]3CO[P@@](=O)(N[NH+]3C[C@@H]2CC1=O)SC C39468632
C[C@@H]1[C@H](N[C@@H](O1)c2ccsc2)C[NH+]3CCC4=C(C3)CN=N4 C39485147
CC(=O)NN1C(=O)/C(=C/C2=c3ccccc3=[NH+]C2)/SC1=S C39909778
Cc1[nH+]ccn1C[C@H]2CC[C@H]3[C@@H](C2=O)c4cc(ccc4N3C)O C39960646
Cc1c(sc2c1c(=O)[nH]c(n2)[C@@H](C)[NH+]3CCC(CC3)C(=O)N(C)C)C C41106328
CC[NH2+][C@@H]1CCC2(C[C@@H]1N3CCOC(C3)(C)C)OCCO2 C43897898
CC[NH2+][C@H]1CCC2(C[C@@H]1N3CCOCC3(C)C)OCCO2 C43917087
C[NH2+][C@H]1CCC2(C[C@H]1N3CCO[C@@H]4[C@@H]3CCC4)OCCO2 C43984775
Cc1c(s/c(=N/C(=O)[C@@H](C)[NH+]2CCC(CC2)OC)/[nH]1)C C45736480
C1CCCC(CCC1)NC(=O)C[NH+]2CCS(=O)(=O)CC2 C45875460
c1cc(c(cc1[N+](=O)[O-])F)S(=O)(=O)N2CCC[NH2+]CC2 C43601211
Cc1cc(c(c(c1)C)CN2C(=O)C3(CC[NH2+]CC3)OC2=O)C C49911313
c1ccc(c(c1)C#N)S(=O)(=O)N2CCC[C@H]2[C@@H]3CCC[NH2+]3 C51359385
c1cnccc1Cc2nc(on2)[C@H]3c4ccsc4CC[NH2+]3 C53129737
Cc1cc(c(cc1C)S(=O)(=O)N2CC[NH2+]C[C@@H]2C)[N+](=O)[O-] C54371042
C[C@@H]1C[NH2+]CCN1c2ccc(cc2[N+](=O)[O-])Br C54375153
C[NH2+][C@H](c1cc2c(cc1Cl)OCCCO2)[C@@H]3COCCO3 C55299672
c1cc(c(cc1F)Cn2c(=O)c3c(ccs3)nc2N4CC[NH2+]CC4)F C57344426
CC(C)C(=O)N1CCC(CC1)NC(=O)N2CCC[NH+](CC2)C3CC3 C61860321
CC[NH2+][C@H]1CCC2(C[C@H]1N3CCCO[C@@H](C3)C)OCCO2 C61917202
CC[NH+](CC)[C@H]1[C@@H](c2cc3c(cc2OC1(C)C)OCCO3)O C62182423
c1cc(ncc1Br)c2nc(no2)[C@@H]3CCC[NH2+]C3 C62257633
c1cc(ccc1N2C(=O)C[C@H](C2=O)SC3=[NH+]CCN3)Cl C02727438
CC[C@]1(CCC[NH2+]C1)C(=O)N2CCN(CC2)c3nccs3 C62852301
CC[C@]1(C(=O)N(C(=O)N1)/N=C/C2=c3ccccc3=[NH+][C@H]2C)C C40012528
CC1=NN[C@@H](S1)[C@H]2CCCN(C2)C(=O)[C@@H]3C=c4ccccc4=[NH+]3 C64409663
CC(C)(C)N1[C@@H]2[C@@H](C=N1)[C@@H](CC(=O)N2)[C@@H]3C=c4ccccc4=[NH+]C3=O C64435630
C[C@@H]1CC[C@H]2[C@H](C1)CCC[NH+]2CC(=O)N[C@H]3CCS(=O)(=O)C3 C64515724
c1c(csc1[C@H]2CC(=O)N[C@@H]3C2=CN=N3)C[NH+]4CCCC4 C65498730
c1c(csc1c2nc(on2)C[NH+]3CCC(=O)NCC3)Br C65954533
C[C@@H]1CCC[C@@H]([NH+]1CC(=O)NC2CCC3(CC2)OCCO3)C C66531809
C[C@@H]1CCC[C@H]([NH+]1CC(=O)NC2CCC3(CC2)OCCO3)C C66531811
C[NH+](C)[C@@H]1Cc2ccccc2N(C1)S(=O)(=O)c3c[nH]nc3 C67244460
C[NH+]1C[C@@]2([C@]3([C@H]1C[C@@H](C=C3)OC)c4cc5c(cc4CO2)OCO5)O C04027521
C/C=C\1/C[C@H]([C@](C(=O)OCC2=CC[NH+]3[C@@H]2[C@@H](CC3)OC1=O)(C)O)C C04896363
Cc1c(sc2c1c(nc(n2)C[NH+]3CCC(CC3)C)N4CCNC(=O)C4)C C08719272
CC(C)(C)N1C(=O)[C@]2(Cc3ccccc3N4[C@@H]2C[NH+](CC4)C)C(=NC1=O)O C09087314
c1cc[nH+]c(c1)N2CCN(CC2)C3=NC(=O)[C@@H](C4(N3)CCCCCC4)C#N C10385642
C[C@@]1([C@@H]2[C@@H]([C@H]([NH2+]1)c3ccc(cc3)F)C(=O)N(C2=O)C)C(=O)OC C12495128
[H]/N=C/1\[C@@H]([C@@H]([C@H]2C[NH+](CC=C2C1(C#N)C#N)CC)c3ccccc3F)C#N C13479725
c1cc2c(cc1c3c4c([nH]n3)CC[NH+](C4)[C@H]5CCSC5)OCO2 C11662695
CCC[C@]12C[NH+]3C[C@](C1=O)(CN(C2)[C@@]34c5ccccc5NC4=O)C C19323301
CCC[C@@]12C[NH+]3C[C@@](C1=O)(CN(C2)[C@H]3[C@@H]4[C@@H]5C=C(C=C[C@@H]5NC4=O)C)C C19333764
CC(C(=O)N1CCC2(CC1)c3ccccc3[C@H]([C@@H]2O)n4cc[nH+]c4)(F)F C20864551
Cc1cc2n/c(=[NH+]\[C@H]3CCS(=O)(=O)C3)/c4ccccc4n2[nH]1 C13101405
c1ccc2=[NH+]C(=O)/C(=C\NCc3ccc4c(c3)OCCO4)/C=c2c1 C27062493
Cc1ccc(cc1C)c2nnc3n2nc(s3)[C@H]4CCC[NH2+]C4 C32230247
CCNC(=O)[C@@H]1Cc2ccccc2N3[C@@H]1CN(CC3)c4cccc[nH+]4 C35869808
C[C@@H]1Cn2c3c(c(=O)[nH+]c2S1)CN(CN3)[C@@H](C)c4ccccc4 C19874765
Cn1cc([nH+]c1)S(=O)(=O)Nc2c3ccccc3nc4c2CCCC4 C21637070
c1cc(oc1C(=O)N2CCC3(CC2)[C@H]4C(=NC=N4)CC[NH2+]3)Br C38573849
c1ccc2=[NH+]C([NH+]=c2c1)/C=C\3/C(=NC(=S)N(C3=O)c4cccc(c4)F)[O-] C38592381
c1cc(ccc1OCC(=O)N2CCC3(CC2)[C@@H]4C(=NC=N4)CC[NH2+]3)Cl C38768150
c1cc2c(cc1NC[C@@H]3C=c4cc5c(cc4=[NH+]C3=O)OCO5)OCCO2 C38788930
CCc1nnc(s1)/N=C(/C2=CC3=c4ccccc4=[NH+][C@@H]3C(=[NH+]2)C)\[O-] C39328642
CN1[C@@H](NN=N1)S[C@H]2C(=c3ccccc3=[NH+]C2=O)c4ccccc4 C39446558
c1ccc2c(c1)c(n[nH]c2=O)CC[C@H]3c4ccccc4C(=O)N=[NH+]3 C39709121
c1ccc2=[NH+]C(=O)[C@@H](C=c2c1)/C=N/NC(=O)c3ccc4c(c3)OCO4 C39943769
CC(C)[C@@]12CC[NH+]3C[C@@]([C@@H]1O)(CN(C2)[C@@H]3c4ccc(o4)[N+](=O)[O-])C C39951404
Cc1c(c2ccccc2[nH]1)C(=O)[C@@H](C)[NH+]3CCC4(CC3)OCCO4 C46511569
Cc1nc(on1)[C@H](C)[NH+]2CCC(=CC2)c3c[nH]c4c3ccc(c4)F C47274080
c1cc(c(c(c1)Cl)CN2C(=O)C3(CC[NH2+]CC3)OC2=O)F C49925955
c1cc2nc(cc(=O)n2cc1Br)C[NH+]3CCC[C@H]3CO C50115817
C1CC[C@H]2[C@H](C1)CCC[NH+]2CN3C(=O)[C@@]4(CCSC4)NC3=O C52569750
C[C@@H]1CCc2c(sc3c2c(=O)[nH]c(n3)[C@@H](C)[NH+]4CCC(CC4)OC)C1 C53897537
C[C@H]1C[NH2+]CCN1S(=O)(=O)c2ccc(cc2Cl)[N+](=O)[O-] C54371058
COc1ccc(c2c1N[C@@H]([C@H]3[C@@H]2C=CC3)c4cc[nH+]cc4)[N+](=O)[O-] C04450177
Cc1csc2n1c(=O)cc([nH+]2)CN3CCN(CC3)c4ccccc4O C16481256
C1CCN(C1)c2nc(nc(n2)Cl)N[C@H]3CC[NH+]4[C@@H]3CCC4 C61539587
c1ccc2=[NH+]CC(=c2c1)C3=CCN(CC3)C(=O)CN4CCC(=O)NC4=O C39780332
c1ccc2=[NH+][C@H](C=c2c1)[C@H]3Nn4c(nnc4S3)c5ccccn5 C63279988
[H]/N=C/1\C(=C\C2=c3ccccc3=[NH+]C2)\C(=O)N=C4N1C(=NS4)SC(C)C C63453589
Cc1nc([nH]n1)SCC(=O)N2CCC3=c4ccccc4=[NH+][C@@H]3C2 C63869983
C[C@@H]1CCCC[C@]12C(=O)N(C(=O)N2)CC(=O)C3=c4ccccc4=[NH+][C@@H]3C C63907187
C1CCCC(CC1)(C#N)NC(=O)C[NH+]2CCC3(CC2)OCCO3 C26938288
c1ccc2c(c1)[C@H]([NH+]=NC2=O)CC(=O)NC3=CC4=CC=N[C@H]4C=C3 C64435316
Cc1nc(cs1)c2ccc(cc2)C3=NO[C@H](N3)[C@@H]4C=c5ccccc5=[NH+]4 C64649141
Cc1nc(cs1)c2cccc(c2)C3=NO[C@H](N3)[C@@H]4C=c5ccccc5=[NH+]4 C64650028
c1ccc2=[NH+]C(=O)[C@@H](C=c2c1)/C=C/3\C(=O)N4c5ccccc5N[C@H]4S3 C65357205
c1cnn(c1)c2ccc(cc2[C@H]3CC(=O)Nc4c3cc5c(c4)N=[NH+]C5)F C65536523
c1c2c(cc(c1S(=O)(=O)N3CC[C@@H](C3)[NH+]4CCCC4)F)NC(=O)CC2 C66105825
C[NH+](C)[C@H]1Cc2ccccc2N(C1)C(=O)c3cc4ccccc4[nH]c3=O C67340661
c1c(c(nc(n1)N2CCC[C@@]3(C2)CC[NH2+]C3)N4CCOCC4)F C67447187
CC(C)(C)c1ccc(cc1)c2cn(nn2)C[C@H]3C[C@H]4CC[NH+]3C[C@@H]4C(=O)N5CCC(CC5)C(=O)N C08299721
CCC(=O)Nc1ccc(cc1)S(=O)(=O)NC[C@H](c2ccc3c(c2)CCN3C)[NH+]4CCCCC4 C08801667
c1ccc(cc1)Cc2ccccc2OCC(=O)Nc3cccc(c3)S(=O)(=O)NC4=[NH+]CCC4 C09125249
CC1(Cc2c(c(sc2C([NH2+]1)(C)C)NC(=O)c3ccc(cc3)S(=O)(=O)N(C)C)C(=O)OC)C C09391492
C[C@]1(C(=O)N(C(=O)N1)CC(=O)NC[C@@H](c2ccco2)[NH+]3CCCC3)c4ccc5ccccc5c4 C09823604
C[NH+](Cc1ccc(c(=O)[nH]1)C(=O)NCc2ccc3c(c2)OCO3)Cc4cc5ccccc5s4 C12245978
C[C@H](CCc1c[nH]c2c1cccc2)[NH+]3CCc4c(sc(c4C(=O)OC)S(=O)(=O)NC)C3 C12508832
CCn1c(=O)c(c(n(c1=O)Cc2ccccc2)N)C(=O)C[NH+](C)Cc3ccc(cc3)C(C)(C)C C02652050
C[C@@H](c1nnc(n1c2ccc(cc2)F)SCC(=O)NC(=O)NC(C)(C)C)[NH+]3CCCCC3 C09118001
C=CCNC(=O)c1cn(cc(c1=O)C(=O)NCC[NH+]2CCC(CC2)c3ccccc3)C4CCCC4 C15067763
CCn1c(=O)c(c(n(c1=O)Cc2ccccc2)N)C(=O)C[NH+](C)Cc3ccc(c(c3)Cl)Cl C03393956
C[C@@H](c1cccc2c1cccc2)NC(=O)c3ccc([nH]c3=O)CN4CCN(CC4)c5cccc[nH+]5 C14953614
C[C@H](c1cccs1)[NH+](C)Cc2ccc(c(=O)[nH]2)C(=O)NCC3(CCCCC3)N4CCOCC4 C20782314
c1cc(cc(c1)S(=O)(=O)NCc2cccs2)C(=O)NC[C@H](c3ccco3)[NH+]4CCCCC4 C22678683
C[C@@]1(C(=O)N(C(=O)N1)NC(=O)C[NH+](C)Cc2ccccc2Br)CCc3ccccc3 C23706135
COc1ccc(cc1)C[NH+](CC(=O)NC2=C(C3(CCCCC3)C(=C(N2)SC)C#N)C#N)C4CC4 C23718599
Cc1ccc(cc1)S(=O)(=O)Nc2ccc(cc2)C(=O)NCc3ccc(cc3)n4cc[nH+]c4C C30868245
CCOc1cc(ccc1OC(=O)c2cccs2)[C@@H]3Nc4c(c5c(s4)C[NH+](CC5)C)C(=N3)O C36093621
CCOc1cc(ccc1OC(=O)c2cccs2)[C@H]3Nc4c(c5c(s4)C[NH+](CC5)C)C(=N3)O C36093624
c1ccc(cc1)C[NH+]2CCC(CC2)NC(=O)/C=C/c3ccc(cc3)S(=O)(=O)NCc4ccco4 C36274827
CCOC(=O)C1=C(NC(=O)N[C@H]1c2ccccc2)C[NH+]3CCC[C@H]3c4ccc5c(c4)OCCO5 C36404278
c1ccc2c(c1)c(nc(=S)[nH]2)NCC3CCC(CC3)C(=O)N4CCN(CC4)c5cccc[nH+]5 C20646104
c1ccc(c(c1)N2CC[NH+](CC2)[C@@H](CNC(=O)C(=O)NCCC3=CCCCC3)c4ccco4)F C08683857
c1ccc2c(c1)c(c[nH]2)CCNC(=O)[C@H]3CCCC[C@@H]3C(=O)N4CCN(CC4)c5cccc[nH+]5 C38732099
C[C@H](CNC(=O)[C@@H]1CN(CC12CC[NH2+]CC2)C(=O)[C@@H](C)Oc3ccccc3)Oc4ccc(cc4)F C39595968
Cc1cc(=O)oc2c1cccc2OCC(=O)N3C[C@H](C4(C3)CC[NH2+]CC4)C(=O)N[C@H]5CCCC[C@@H]5C C39636097
C[C@H](CNC(=O)[C@@H]1CN(CC12CC[NH2+]CC2)C(=O)CCc3ccc(cc3)OC)Oc4ccccc4 C39665403
C[C@@H](CNC(=O)[C@H]1CN(CC12CC[NH2+]CC2)C(=O)CCc3ccc(cc3)OC)Oc4ccccc4 C39665404
C[C@H](c1cccc(c1)OC)NC(=O)[C@@H]2CN(CC23CC[NH2+]CC3)C(=O)COc4cccc(c4)Cl C39676736
CCCCCCC(=O)N1C[C@H](C2(C1)CC[NH2+]CC2)C(=O)NC3CCN(CC3)C(=O)CC(C)C C39686273
Cc1c(c([nH]c1C(=O)[C@H](C)S[C@H]2NN=C(N2Cc3ccccc3)C[NH+]4CCCC4)C)C(=O)C C39736849
C[C@@H](c1ccc2c(c1)OCO2)NC(=O)CS[C@@H]3NN=C(N3C4CC4)C5=c6ccccc6=[NH+]C5 C39947196
Cc1ccc(cc1)S(=O)(=O)Nc2ccc(cc2)C(=O)N/N=C/[C@@H]3C=c4ccccc4=[NH+]C3=O C39948092
CC[NH+](CC)[C@@H](CNC(=O)c1cccc(c1)N2C(=O)[C@H]3CC=CC[C@@H]3C(=O)N2)c4ccccc4 C60154539
CC[NH+](CC)[C@H](CNC(=O)c1cccc(c1)N2C(=O)[C@H]3CC=CC[C@@H]3C(=O)N2)c4ccccc4 C60154541
C[C@H]1C[C@]2(CC(C1)(C)C)C(=O)N(C(=O)N2)CC(=O)Nc3ccccc3C[NH+]4CCSCC4 C60220474
C[C@H]1C[C@]2(CC(C1)(C)C)C(=O)N(C(=O)N2)CC(=O)Nc3nc(cs3)C[NH+]4CCC(CC4)C C22290990
CC[NH+]1CCc2c(sc3c2C(=N[C@@H](N3)c4ccc(c(c4)OC)OC(=O)c5cccs5)O)C1 C15947162
C[C@@H]([C@@H]1NN=C(N1c2ccc(cc2)Cl)SCC(=O)c3ccc4c(c3)oc(=O)[nH]4)[NH+](C)C C39935965
C[C@H]([C@@H]1NN=C(N1c2ccc(cc2)Cl)SCC(=O)c3ccc4c(c3)oc(=O)[nH]4)[NH+](C)C C39935966
COc1cc(cc(c1OC)OC)[C@@H]2N/C(=C\C(=O)NCCC3=c4cc(ccc4=[NH+]C3)F)/CS2 C63282053
c1ccc2=[NH+]CC(=c2c1)C3=NN[C@H](N3C4CC4)SCC(=O)Nc5ccccc5SCC#N C63399334
CCCCN1C(=O)[C@@H]2[C@H](N[C@@]3([C@@H]2C1=O)c4cc(ccc4NC3=O)F)CC5=c6ccccc6=[NH+]C5 C63478675
C[C@H]1[C@@H](C(=C(N1)C)C(=O)N2CCCC2)S(=O)(=O)[N-]c3ccc(cc3)C4[NH+]=c5ccccc5=[NH+]4 C63651950
c1ccc2=[NH+]CC(=c2c1)C[C@@H]3C(=O)N(C(=O)N3)CC(=O)Nc4c(c5c(s4)CCCCC5)C#N C63869464
CCOc1cccc(c1)C2=[NH+][C@@H](ON2)c3ccc4c(c3)[nH]c(=O)n(c4=O)Cc5ccccc5F C64392077
CCOc1cccc(c1)C2=[NH+][C@@H](ON2)c3ccc4c(c3)[nH]c(=O)n(c4=O)Cc5ccc(cc5)F C64392099
COc1ccc(cc1)Cn2c(=O)c3ccc(cc3[nH]c2=O)[C@@H]4[NH+]=C(NO4)c5ccc(cc5)SC C64392520
Cc1ccc(cc1)S(=O)(=O)N[C@@H]2N=C(CS2)CCC(=O)NCCC3=c4ccccc4=[NH+]C3 C64408458
c1ccc2=[NH+]CC(=c2c1)CCC(=O)N3CC[C@@H]4NN=C(N4CC3)CCNC(=O)C5CCCCC5 C64625955
CCc1ccc(cc1)NC(=O)CSc2nc3ccccc3c(=O)n2CCc4ccc(cc4)S(=O)(=O)N C02970994
CC(C)[C@@H](C(=O)NC1CCCCC1)NC(=O)[C@@H]2Cc3c4ccccc4[nH]c3[C@H]5N2C(=O)c6c5cccc6 C08791064
Cc1c(cccc1Cl)NC(=O)CCC(=O)NNC(=O)COc2ccc3ccccc3c2Br C08874046
c1ccc2c(c1)c(c[nH]2)C[C@@H](C(=O)OCC(=O)Nc3ccccc3F)NC(=O)c4ccccc4Cl C03271655
CCOC(=O)c1c2c(sc1NC(=O)c3cc(c(cc3Cl)Cl)S(=O)(=O)N)C[C@H](CC2)C C09994899
CC(C)Oc1cccc(c1)C(=O)NC(=S)NNC(=O)COc2ccc(cc2Br)Cl C10471894
Cc1ccc(c(c1)Br)OCC(=O)NNC(=S)NC(=O)COc2ccc(cc2C)Cl C12503429
c1cc(c(cc1Cl)Cl)OCCCC(=O)NNC(=S)NC(=O)c2ccc(o2)Br C12570810
c1cc(ccc1OCC(=O)NC(=S)NNC(=O)COc2ccc(cc2Cl)Cl)Br C12572093
Cn1cc(c2c1cccc2)/C=C(\C(=O)NCCc3c[nH]c4c3cccc4)/NC(=O)c5ccc(cc5)OC C08964758
CCCCn1c(c(c(=O)[nH]c1=O)N(Cc2ccccc2OC)C(=O)C3(CCC3)c4ccc(cc4)Cl)N C13095184
c1ccc(c(c1)OCC(=O)NC(=S)NNC(=O)COc2ccc(cc2Cl)Br)Cl C13979239
CCOc1ccc(cc1)NS(=O)(=O)c2ccc3c(c2)[C@@H]4C=CC[C@H]4[C@@H](N3)c5cccc(c5O)OC C14459726
CC(C)CCN(c1c(n(c(=O)[nH]c1=O)Cc2ccccc2)N)C(=O)Cc3ccc(cc3)Br C14579296
c1cc(cc(c1)Cl)NS(=O)(=O)c2ccc(c(c2)NS(=O)(=O)c3ccc(c(c3F)F)F)O C16130989
c1ccc(cc1)Cn2c(c(c(=O)[nH]c2=O)N(CCC3=CCCCC3)C(=O)CCc4ccc(cc4)F)N C18119410
CCCCn1c(c(c(=O)[nH]c1=O)N(Cc2ccccc2)C(=O)COc3ccc(cc3Cl)Cl)N C18188455
CC1=C([C@H](C(=C(N1)SCC(=O)Nc2ccc(cc2)F)C#N)c3ccco3)C(=O)Nc4ccccc4F C09075601
Cc1ccc(cc1)NC(=O)CSC2=C([C@@H](C(=C(N2)C)C(=O)Nc3ccc(cc3)F)c4ccco4)C#N C20347860
c1cc(ccc1/C=N/Nc2[nH]nc(n2)SCCC(=O)Nc3cc(ccc3Cl)Cl)Br C21078346
COc1ccc(cc1O)[C@H]2C3=C(C[C@H](CC3=O)c4cc(c(c(c4)OC)OC)OC)Nc5ccccc5N2 C21233349
C[C@H](c1ccc(cc1Cl)Cl)NC(=O)CSc2nnc(n2N)c3ccc(cc3)OC(F)F C21238158
CCn1c2ccc(cc2nc1SCC(=O)Nc3ccccc3Sc4ccccc4)S(=O)(=O)N C22310984
CCOc1cc(cc(c1OCc2ccc(cc2)F)Br)[C@@H]3c4c(n[nH]c4OC(=C3C#N)N)C C22819995
C[C@H](c1ccc(c(c1)Cl)Cl)NC(=O)CSc2nnc(n2N)c3ccc(cc3)OC(F)F C23871464
CCc1ccc(cc1)NC(=O)C2=C(NC(=C([C@H]2c3ccco3)C#N)SCC(=O)NC4CCCCC4)C C12250156
CCOC(=O)[C@@H]1CCCN(C1)C(=O)[C@@H](Cc2c[nH]c3c2cccc3)NC(=O)Nc4ccc(cc4)SC C35686623
CC(C)(C)NC(=O)[C@H](c1ccc(cc1)C(F)(F)F)N(Cc2ccco2)C(=O)c3c(cccc3O)O C36500507
CC(C)(C)NC(=O)[C@H](c1ccc(cc1)C(F)(F)F)N(Cc2ccco2)C(=O)c3cccc(c3O)O C36500745
Cc1ccc(o1)CN([C@H](c2ccccc2O)C(=O)NC(C)(C)C)C(=O)C(c3ccccc3)(c4ccccc4)O C36599009
CCCCN(c1c(n(c(=O)[nH]c1=O)Cc2ccccc2)N)C(=O)[C@H](C)Oc3ccc(cc3)Br C12850256
COc1ccc(cc1)C2=N[C@H]3C(=CNN3C(=C2)C(F)(F)F)C(=O)NCCc4c[nH]c5c4cc(cc5)Cl C39243068
c1ccc(cc1)[C@H]([C@@H](C(=O)c2ccccc2O)S(=O)(=O)c3ccccc3)NC(=O)c4ccccc4O C39494275
c1ccc(cc1)OS(=O)(=O)c2ccc(c(c2c3ccccc3O)c4ccccc4O)[C@@H](CC=O)NC=O C39495544
c1ccc(cc1)OS(=O)(=O)c2c(ccc(c2c3ccccc3O)[C@@H](CC=O)NC=O)c4ccccc4O C39495768
c1ccc2c(c1)c(c[nH]2)C[C@H](C(=O)OCC(=O)Nc3ccc(cc3F)F)NC(=O)c4ccc(cc4)F C39616122
c1cc(ccc1[C@@H]2Nc3ccc(cc3C(=O)N2NC(=O)COc4ccc(cc4)Br)Cl)O C39920312
CC(C)(C)[C@H]1CCc2c(sc(c2C(=O)N[C@@H]3CCS(=O)(=O)C3)NC[C@@H](COc4ccccc4)O)C1 C40312462
CC1=C([C@@H](n2c(ncn2)N1)c3cc(ccc3OCc4ccc(cc4Cl)Cl)Br)C(=O)N C40916891
C[C@]12CC[C@H]([C@@]([C@H]1Cc3c(nc(s3)Nc4cc(ccc4OC)OC)[C@H]2CC(=O)N(C)CC=C)(C)CO)O C43553259
CCOc1cc(cc(c1OCc2ccccc2F)Br)[C@@H]3c4c(n[nH]c4OC(=C3C#N)N)C C01139533
Cc1ccc(cc1)/C(=N\NC(=O)CCCSc2nnc(n2N)c3ccccc3Br)/C C58991044
c1cc(cc(c1)Br)/C=N/Nc2[nH]nc(n2)SCC(=O)NCc3ccc(c(c3)Cl)Cl C58993925
c1cc(ccc1CNC(=O)CSc2nc([nH]n2)N/N=C/c3ccc(cc3)Br)C(F)(F)F C59015545
c1cc(ccc1CCNC(=O)CSc2nc([nH]n2)N/N=C/c3ccc(cc3)Br)Cl C59015605
CCSc1ccccc1NC(=O)CSc2nc([nH]n2)N/N=C/c3ccc(cc3)Br C59015628
c1cc(ccc1c2nnc(n2N)SCCC(=O)Nc3c(c4c(s3)CCCC4)C#N)Br C20290854
CCOC(=O)c1c2c(sc1NC(=O)CCSc3nnc(n3N)c4cccc(c4)Cl)CCC2 C59794298
Cc1cc(c2=[NH+][C@H](C(=c2c1)C)C(=O)NCC3=N[C@H](O[C@H]3C)c4ccccc4NC(=O)CC5CCCC5)C C64006653
c1ccc(cc1)CCn2c(=O)c3ccc(cc3[nH]c2=O)[C@H]4N[C@H](NO4)c5ccccc5Br C64871249
C[NH2+][C@H]1CCc2cc(c(c(c2-c3c1cc(=O)c(cc3)NCCC4=CCCCC4)OC)OC)OC C08740162
COc1ccc(cc1Cn2c3ccccc3nn2)[C@@H]4c5c(c6ccccc6[nH]5)C[C@@H]([NH2+]4)C(=O)OC C02119354
COc1ccc2c(c1)c3c([nH]2)[C@@H]([NH2+]CC3)c4ccc(c(c4)COc5ccc(cc5)[N+](=O)[O-])OC C01828105
C[C@@H](C(=O)Nc1cc(ccc1Cl)[N+](=O)[O-])[NH+](C)CC(=O)Nc2ccc(c(c2)Cl)Cl C09493293
C[NH+](Cc1ccc(o1)c2ccc(cc2)Cl)CC(=O)NCC(=O)Nc3ccc(c(c3F)F)F C09670834
CC1(Cc2c(c(sc2C([NH2+]1)(C)C)NC(=O)CCSc3ccc(cc3)OC)C(=O)OC)C C10031330
C[C@H]1CC(=O)Nc2ccccc2N1C(=O)C[NH+](C)[C@@H](C)C(=O)Nc3cc(cc(c3)Cl)Cl C11069609
Cc1c(c(=O)n(n1C)c2ccccc2)NC(=O)[C@@H](C)[NH2+][C@@H](c3ccc(cc3)C(C)(C)C)C(C)C C11096305
Cc1c(c(=O)n(n1C)c2ccccc2)NC(=O)[C@H](C)[NH2+][C@H](c3ccc(cc3)C(C)(C)C)C(C)C C11096313
C[C@@H](Cc1ccc2c(c1)OCO2)C[NH+]3CCC(CC3)[C@]4(C(=O)NC(=O)N4)CCc5ccccc5 C12164204
CC(C)[NH2+][C@H]1CC([C@H]2[C@@]1(CC[C@](C2)(C)O)CCC(=O)N3CCN(CC3)c4ccccc4OC)(C)C C12490901
CCOc1cc2c(cc1C[NH2+][C@H](C)c3[nH]c(=O)c4c(csc4n3)c5cccs5)O[C@H](C2)C C12769842
C[C@@H](C(=O)N1CCc2c1cccc2)[NH2+]C[C@H](c3cccc(c3OC)OC)c4c[nH]c5c4cccc5 C13120355
CCOc1ccc(cc1)NC(=O)c2c3c(sc2NC(=O)C[NH+]4CCCC[C@H]4C)C[C@H](CC3)C C15946849
c1ccc(cc1)Oc2ccc(cc2)N3C(=O)C[C@H](C3=O)[NH2+]CCc4c[nH]c5c4cc(cc5)Cl C08770415
C[NH+]1CCc2c(sc3c2C(=O)N[C@@H](N3)c4ccc(o4)COc5ccc(c(c5)Cl)Cl)C1 C02738131
CC[NH+]1CCc2c(sc3c2C(=O)N[C@H](N3)c4ccc(o4)COc5cccc(c5)C(F)(F)F)C1 C03634153
Cc1cc(ccc1c2ccc(o2)C[NH2+]CCNc3ccc(cc3Cl)[N+](=O)[O-])Br C20875933
COC(=O)[C@@H]1Cc2c3ccccc3[nH]c2[C@H]4N1[C@@H](C[C@H](C4)[NH2+]C5CC5)c6ccc(cc6)OC(F)(F)F C12603018
COc1ccc(cc1OC)[C@@H]2C/C(=C/3\C(=c4cc(ccc4=[NH+]C3=O)Cl)c5ccccc5)/NN2 C11617482
COc1ccc(cc1OC)[C@H]2C/C(=C/3\C(=c4cc(ccc4=[NH+]C3=O)Cl)c5ccccc5)/NN2 C11617483
c1cc(oc1)/C=C/C(=O)Nc2ccc(cc2)[C@@H]3[NH+]=C4C=C/C(=[NH+]\C(=O)/C=C/c5ccco5)/C=C4[N-]3 C38975583
c1ccc(cc1)OS(=O)(=O)c2cc(ccc2N3CC[NH2+][C@@H](C3)c4ccccc4O)Br C39530557
CC(C)[C@@H](C(=O)N1C[C@H](C2(C1)CC[NH2+]CC2)C(=O)NC3CCCCCCC3)Oc4ccccc4 C39659935
CC(C)[C@H](C(=O)N1C[C@H](C2(C1)CC[NH2+]CC2)C(=O)NC3CCCCCCC3)Oc4ccccc4 C39659936
c1ccc(cc1)CC2CC[NH+](CC2)CC(=O)Nc3cccc(c3)S(=O)(=O)/N=C\4/CCCCCN4 C16474657
c1ccc(cc1)C(c2ccccc2)N3CC[NH+](CC3)CCC(=O)N/N=C/c4c[nH]c5c4cccc5 C40571092
CC(C)[NH2+][C@H]1CC([C@H]2[C@]1(CC[C@](C2)(C)O)CCC(=O)N3CCN(CC3)c4ccccc4OC)(C)C C43547857
C[NH+](C)[C@@H](CNC(=O)c1cc(c(o1)c2ccc(c(c2)O)Cl)c3ccncc3)c4ccccc4 C45323675
C[NH+](C)[C@H](CNC(=O)c1cc(c(o1)c2ccc(c(c2)O)Cl)c3ccncc3)c4ccccc4 C45323678
CC[C@@]1(C(=O)N(C(=O)N1)CC(=O)Nc2ccccc2C[NH+](C)C3CCCCC3)c4ccccc4 C45898127
C[C@@H](C(=O)Nc1ccccc1C[NH+](C)C2CCCCC2)NS(=O)(=O)c3ccc(cc3)Cl C46539450
Cc1c2c(cc(/c(=[NH+]\c3ccccc3)/o2)C(=O)Nc4ccc(cc4)Br)c(cn1)CO C20617558
c1ccc(cc1)C\2=NN(C(=O)/C2=C\NCCC[NH2+]C3CCCCC3)c4nc5ccccc5s4 C13284597
C[C@H]([C@H]1CCCC[NH+]1CCC(=O)Nc2c(c3c(s2)CCCC3)C#N)NC(=O)OC(C)(C)C C60343168
CCOC(=O)c1ccc(cc1)c2ccc(o2)[C@@H]3Nc4c(c5c(s4)C[NH+](CC5)C(C)C)C(=N3)O C15947074
c1ccc2=[NH+]CC(=c2c1)C3=NN[C@@H](O3)SCC(=O)Nc4ccc5c(c4)OC6(O5)CCCCC6 C39938594
CCCN1C(=O)c2ccccc2[C@H](N1)C(=O)NC[C@H](c3ccccc3Cl)C4=c5ccccc5=[NH+]C4 C63234731
Cc1ccc(cc1)c2nnc(n2N)S[C@@H]3C(=c4cc(ccc4=[NH+]C3=O)Cl)c5ccccc5 C39946151
C[C@]12CC[C@H]3[C@H]([C@@H]1CC[C@@H]2O)CCC4=C/C(=N\OCC(=O)NCC[C@@H]5C=c6ccccc6=[NH+]5)/CC[C@]34C C63269910
CC[C@@H](C)[C@@H](C(=O)NC1CCCCC1)NC(=O)[C@@H]2CC3=c4ccccc4=[NH+][C@@H]3[C@@H]5N2C(=O)c6c5cccc6 C63375683
CC[C@@H](C)[C@@H](C(=O)NC1CCCCC1)NC(=O)[C@@H]2CC3=c4ccccc4=[NH+][C@H]3[C@@H]5N2C(=O)c6c5cccc6 C63375685
CC[C@H](C)[C@@H](C(=O)NC1CCCCC1)NC(=O)[C@@H]2CC3=c4ccccc4=[NH+][C@H]3[C@@H]5N2C(=O)c6c5cccc6 C63375686
C[C@]12C[C@H](c3cc(ccc3O1)Cl)NC(=O)N2c4cccc(c4)C(=O)NCCC5=c6ccccc6=[NH+]C5 C63440560
CC[C@@H]1C2=C(CC(CC2=O)(C)C)Nc3ccccc3N1CC(=O)NCCC4=c5ccccc5=[NH+]C4 C63633166
c1ccc2=[NH+]CC(=c2c1)C[C@@H](C(=O)Nc3ccc(cc3)OC(F)(F)F)NC(=O)c4cccs4 C64220376
Cc1cccc(c1)CNC2=[NH+]CCNC23CCN(CC3)S(=O)(=O)c4ccc(cc4)C(C)(C)C C65074724
CC(C)c1ccc(cc1)S(=O)(=O)N2CCC3(CC2)C(=[NH+]CCN3)NCc4ccc(cc4)Cl C65074845
C[C@@H]1C[C@@H](N2C(=O)c3c(n(cn3)C(c4ccccc4)(c5ccccc5)c6ccccc6)NC2=[NH+]1)O C65748994
C[C@H]1C[C@H](N2C(=O)c3c(n(cn3)C(c4ccccc4)(c5ccccc5)c6ccccc6)NC2=[NH+]1)O C65748997
CCCCNc1nc2c(s1)C[C@H]3[C@]([C@@H]2CC(=O)Nc4ccccc4)(CC[C@H]([C@@]3(C)CO)O)C C03841030
CC(C)(C)c1ccc(cc1)c2nnc(n2c3ccccc3Cl)SCc4nc(nc(n4)N)N C09645844
c1cc(ccc1CN(C(=O)CSc2nc(cc(n2)N)N)C34CC5CC(C3)CC(C5)C4)Cl C09959956
CCc1c(sc(c1C(=O)N)NC(=S)NC(=O)c2cc(ccc2OCC)Br)C C10150031
Cc1ccccc1NC(=O)CN(CCC2=CCCCC2)c3c(n(c(=O)[nH]c3=O)Cc4ccccc4)N C11606520
CCc1cc(c(cc1OCc2cccc(c2)C)O)c3c(c([nH]n3)N)c4nc(cs4)C C11867306
c1ccc2c(c1)c3c([nH]2)CN(CC3)C(=O)NCC(=O)NCCc4c[nH]c5c4cc(cc5)Cl C12296954
Cc1ccc(c(c1)Br)OCC(=O)NC(=S)NNC(=O)c2cc3ccccc3cc2O C12570998
COc1ccc(cc1c2nc(cs2)CSc3nc(cc(n3)N)N)Br C12608195
c1ccc(cc1)c2c(nc([nH]2)SCC(=O)NNC(=S)Nc3ccccc3)c4ccccc4 C12971216
Cc1ccc(cc1)S(=O)(=O)N(CCCc2c(nc(nc2N)N)Cc3ccccc3)c4ccccc4 C06133806
CC(C)c1ccc(cc1)/C=c/2\c(=O)n3c(=C([C@@H](C(=C3N)C#N)c4ccc(cc4)C(C)C)C(=O)N)s2 C13142140
CC(C)CCOc1ccccc1C(=O)NC(=S)Nc2c(c3c(s2)CCCC3)C(=O)N C14034140
CC(=CCc1c(c(c2c(c1O)C(=O)[C@H](CO2)c3ccc(cc3O)O)CC=C(C)C)O)C C14727588
CC(C)(C=C)c1c(c2ccccc2[nH]1)C[C@H]3C(=O)N[C@H](C(=O)N3)Cc4c[nH]c5c4cccc5 C15214878
C1CCC(C1)Sc2nc(c(c(n2)O)c3c(nc(nc3O)SC4CCCC4)O)O C16857006
CCOc1ccc(cc1)c2c(c(nc3c2c(c(s3)C(=O)c4ccc(cc4)OC)N)N)C#N C20079681
c1ccc2c(c1)ccc(c2/C=N/Nc3nnc(n3N)SCc4ccc(c(c4)Cl)Cl)O C20806717
c1cc(c(cc1Cl)/C=N/Nc2nnc(n2N)SCC(=O)C3C4CC5CC(C4)CC3C5)O C21320051
c1ccc2c(c1)c(c[nH]2)[C@@H](CNC(=O)CCc3ccc(cc3)S(=O)(=O)N)c4ccccc4Cl C25257518
CCC(C)(C)c1ccc(cc1)Oc2ccc(cc2)NC(=O)CSc3[nH]c(=O)cc(n3)N C09716108
C[C@@H]1CCc2c(sc3c2c(nc(n3)SCC(=O)NNC(=O)c4ccc(cc4)Cl)N)C1 C36220155
C[C@@H](CC(=O)N(C)[C@@H](c1c(cc(cc1O)O)O)C(=O)NC(C)(C)CC(C)(C)C)c2ccccc2 C36533841
C[C@H](CC(=O)N(C)[C@H](c1c(cc(cc1O)O)O)C(=O)NC(C)(C)CC(C)(C)C)c2ccccc2 C36533844
CCCN([C@@H](c1c(cc(cc1O)O)O)C(=O)NC(C)(C)C)C(=O)[C@@H]2C[C@@H]3C[C@H]([C@H]2C)C3(C)C C36561959
CCCN([C@H](c1c(cc(cc1O)O)O)C(=O)NC2CCCCC2)C(=O)C[C@@H](C)c3ccccc3 C36572381
CCCCNC(=O)[C@@H](c1c(cc(cc1O)O)O)N(C(=O)[C@@H]2C[C@@H]3C[C@H]([C@H]2C)C3(C)C)C(C)(C)C C36581409
CC[C@@H](c1ccccc1)C(=O)N([C@@H](c2c(cc(cc2O)O)O)C(=O)NC3CCCCC3)C(C)(C)C C36583025
Cc1ccc(o1)CN([C@@H](c2c(cc(cc2O)O)O)C(=O)NC(C)(C)CC(C)(C)C)C(=O)C(=C)C C36601632
Cc1cc([nH]c1C(=NN=C(c2c(cc([nH]2)C)C)c3c(cc([nH]3)C)C)c4c(cc([nH]4)C)C)C C37624837
CC[C@@H](C)C(=O)c1c(c(c2c(c1O)c3c(c(c(c(c3o2)C)O)C(=O)[C@H](C)CC)O)C)O C03978817
CCc1ccc(cc1)c2nc([nH]n2)SCC(=O)Nc3c(c4c(s3)C[C@H](CC4)C)C(=O)N C13113158
c1ccc2c(c1)cccc2CS[C@H]3NN[C@H](N3N)[C@@H]4C=C(N=N4)c5ccc(cc5)Cl C39015765
CCOC(=O)N[C@H](Cc1c[nH]c2c1cccc2)C(=O)N[C@@H]3Nc4ccc(cc4S3)C C39280297
CC1=C([C@H](c2c(c(sc2N1)C(=O)NC34CC5CC(C3)CC(C5)C4)N)c6cccs6)C(=O)OC C39327051
c1c(ccc(c1)Oc2ccc(cc2)/N=C/c3c(cc(cc3)O)O)/N=C/c4c(cc(cc4)O)O C04178081
CC(C)c1ccc(cc1)NC(=O)[C@H]2CC(=O)Nc3c2c(=O)[nH]c(n3)Nc4ccc(cc4)Cl C40399286
c1cc(ccc1Sc2c(c(ncn2)NNC(=O)COc3ccc(cc3Cl)Cl)N)Cl C40723081
C[C@@]12C[C@@H](CC(C1)(C)C)N(C2)c3c(c(ncn3)NNC(=O)C(c4ccccc4)c5ccccc5)N C40735180
c1c(cnc(c1Cl)Nc2c(c(ncn2)NC34CC5CC(C3)CC(C5)C4)N)C(F)(F)F C40755899
c1cc(ccc1[C@@H](C#N)/C(=N\NC(=S)N)/C(=O)NC23CC4CC(C2)CC(C4)C3)Cl C48547589
CCCCNC(=O)[C@H](c1c(cc(cc1O)O)O)N(c2ccccc2)C(=O)C#Cc3ccccc3 C36609559
c1ccc(cc1)N([C@@H](c2ccccc2O)C(=O)NC3CCCCC3)C(=O)c4c(cccc4O)O C36610078
c1ccc(cc1)N([C@H](c2ccccc2O)C(=O)NC3CCCCC3)C(=O)c4c(cccc4O)O C36610079
Cc1c(c(n[nH]1)O)[C@@H](c2ccc(cc2)OCc3cccc4c3cccc4)c5c(n[nH]c5O)C C19586225
C[C@H]1CCc2c(sc(c2C(=O)N)NC(=S)NC(=O)/C=C/c3ccc(o3)c4ccccc4)C1 C57314064
CC(C)[C@@H](c1ccc(cc1)C2CCCCC2)NCC(=O)NCc3ccc(cc3)S(=O)(=O)N C15523731
c1ccc(cc1)Cc2cc(ccc2OC(F)F)NC(=O)C[C@H](c3cccs3)NC(=O)N C10409799
c1ccc(c(c1)c2nnc(n2N)SCCCC(=O)N/N=C/c3cccc(c3Cl)Cl)O C58989670
CC[NH+](CC)c1ccc(cc1)[C@@H]2c3c([nH]nc3O)C[C@]([C@H]2C(=O)OCc4ccccc4)(C)O C14944951
CCOc1ccc(cc1)C[NH+](Cc2ccco2)[C@H](c3cc4ccc(cc4[nH]c3=O)C)c5nnnn5C(C)(C)C C06196307
CCOc1ccc2c(c1)cc(c(=O)[nH]2)[C@H](c3nnnn3C(C)(C)C)[NH+](Cc4ccccc4)Cc5ccco5 C06196905
CCc1ccc2c(c1)cc(c(=O)[nH]2)[C@H](c3nnnn3C(C)(C)C)[NH+](Cc4cccc(c4)OC)Cc5ccco5 C06198133
CCCC1=NN(C(=O)[C@@H]1/C=N/CC[NH+]2CCN(CC2)C(=S)NCCc3ccccc3)c4ccc(cc4)F C08856076
CCCCN(CC)S(=O)(=O)c1ccc(cc1)C(=O)Nc2c(c3c(s2)C[NH+](CC3)CCC)C(=O)OC C08881019
CCOc1ccccc1C[NH+]2C[C@H](C[C@H]2C(=O)NCCc3cccc(c3)Cl)n4cc(nn4)C(=O)OC C12245124
C[NH+](C)[C@H](CNC(=O)CSc1nnc(n1CCc2ccccc2)c3ccccc3OC)c4ccccc4 C12530931
Cc1cc(c2cc(c(=O)[nH]c2c1)C[NH+](Cc3ccc(cc3)F)Cc4nnnn4Cc5ccc(cc5)OC)C C12833282
CCOc1ccc2c(c1)cc(c(=O)[nH]2)C[NH+](CCc3ccccc3C)Cc4nnnn4Cc5ccc(cc5)F C13065564
CCOc1ccc2c(c1)cc(c(=O)[nH]2)C[NH+](CCc3cccc(c3)C)Cc4nnnn4Cc5ccc(cc5)F C13065568
Cc1ccc2c(c1)cc(c(=O)[nH]2)[C@H](c3nnnn3Cc4ccc(cc4)F)[NH+]5CCC(CC5)Cc6ccccc6 C06409288
Cc1ccc2cc(c(=O)[nH]c2c1)[C@H](c3nnnn3C4CCCCC4)[NH+](Cc5ccccc5)Cc6cccs6 C06410001
Cc1ccc2cc(c(=O)[nH]c2c1)[C@H](c3nnnn3CCOC)[NH+](CCc4ccccc4)Cc5ccc(cc5)F C06410017
Cc1cccc2c1[nH]c(=O)c(c2)[C@H](c3nnnn3CCOC)[NH+](CCc4ccccc4)Cc5ccc(cc5)F C06443993
CC[C@H](c1nnnn1C(C)(C)C)[NH+](CCc2ccc(c(c2)OC)OC)Cc3cc4cc(cc(c4[nH]c3=O)C)C C13494576
CC[C@@H](c1nnnn1C[C@@H]2CCCO2)[NH+](CCc3cccc(c3)C)Cc4cc5cc(cc(c5[nH]c4=O)C)C C13495947
CCOC(=O)Cn1c(nnn1)[C@H](C(C)C)[NH+](CCc2ccccc2)Cc3cc4cc(c(cc4[nH]c3=O)C)C C13498923
COc1cc(ccc1Oc2nnnn2c3ccccc3)C[NH2+]CCCSc4nnnn4c5ccccc5 C13729727
CC[NH+](CC)CCCN1[C@@H](C(=C(C1=O)O)C(=O)c2ccc3c(c2)C[C@H](O3)C)c4cccc(c4)OCCC(C)C C09464896
Cc1cc2cc(c(=O)[nH]c2cc1C)[C@@H](c3nnnn3C[C@@H]4CCCO4)[NH+](Cc5ccccc5)Cc6ccco6 C06321080
CCOc1cc(ccc1OCC=C)[C@H]2/C(=C(/c3ccc4c(c3)C[C@H](O4)C)\O)/C(=O)C(=O)N2CCC[NH+](C)C C09311866
CCOC(=O)CNc1c([nH+]c2n1c(ccc2)C)c3cccc(c3)OS(=O)(=O)c4ccc(cc4)[N+](=O)[O-] C35174071
CCC[NH+](Cc1cccc(c1OC)OC)Cc2ccc(o2)C(c3ccc(cc3)OC)(c4ccc(cc4)OC)O C35745187
Cc1cccc(c1)OC[C@@H]2c3ccsc3CCN2C(=O)C[NH+](C[C@@H](COCc4ccco4)O)C5CC5 C35778933
Cc1ccc(cc1)[C@@H]2c3cc(ccc3CCN2C(=O)C4CCCC4)OCc5ccc(o5)C(=O)NCC[NH+](C)C C35862547
CC(C)NC(=S)N(CC[NH+](C)C)Cc1cnc(n1Cc2ccccc2)S(=O)(=O)Cc3ccc(cc3)F C36040702
C[NH+]1CCC(CC1)(C(=O)N[C@@H](Cc2ccccc2)c3ccccc3)N4[C@H](CC4=O)c5ccc6c(c5)OCO6 C36058011
CCc1c(c(n(n1)c2ccccc2)Oc3ccccc3F)C[NH+](C[C@@H]4CCCO4)C[C@@H](COC(C)C)O C36303165
CCc1c(c(n(n1)c2ccc(cc2)F)Oc3ccccc3)C[NH+](Cc4ccco4)C[C@@H](COC(C)(C)C)O C36303413
Cc1c(c(n(n1)c2ccccc2)Oc3ccccc3Cl)C[NH+](C[C@@H]4CCCO4)C[C@@H](COCC=C)O C36303558
CCC[NH+](C[C@@H](COCc1ccco1)O)CC(=O)N2CCc3c(ccs3)[C@@H]2COc4ccc(cc4)F C36309797
CC[NH+](C[C@H](COCc1ccccc1)O)CC(=O)N2CCc3c(ccs3)[C@@H]2COc4ccccc4OC C36309989
CCOc1ccccc1CN2C(=O)c3cc4ccccc4n3C[C@@]2(C)C(=O)NCCC[NH+]5C[C@H](C[C@@H](C5)C)C C37006628
C[C@@H]1C[C@H](C[NH+](C1)CCCNC(=O)CN2c3cc(ccc3SCC2=O)S(=O)(=O)N4CCC(CC4)C)C C15905772
c1ccc2c(c1)CCN2CCCNC(=O)[C@H]3CCC[NH+](C3)Cc4nc(no4)c5ccc(cc5)Br C38905497
CC(C)C[NH2+]Cc1cn(c2c1cc(cc2)C(=O)OC)C[C@@H](c3ccccc3)S(=O)(=O)Oc4ccccc4 C39491713
CCCC[NH+](CCCC)CCCN1[C@H](c2c(=O)c3cc(ccc3oc2C1=O)C)c4ccc(c(c4)OCC)O C40008210
CCCC[NH+](CCCC)CCCN1[C@H](c2c(=O)c3cc(c(cc3oc2C1=O)C)C)c4ccc(c(c4)OCC)O C40008968
CC(=O)c1ccc(cc1)OC[C@@H](C[NH+](Cc2ccc(o2)c3cccc(c3)Cl)[C@@H]4CCS(=O)(=O)C4)O C40319232
CCCCC1=NN2C(=[NH2+])/C(=C/c3ccc(c(c3)OCC)OCCOc4cc(cc(c4)C)C)/C(=O)N=C2S1 C27549398
CC[C@@H](c1nnnn1Cc2ccco2)[NH+](CCc3ccc(c(c3)OC)OC)Cc4cc5ccc(cc5[nH]c4=O)C C01374324
CC[C@H](c1nnnn1Cc2ccco2)[NH+](CCc3ccc(c(c3)OC)OC)Cc4cc5ccc(cc5[nH]c4=O)C C01374325
CC[C@@H](c1nnnn1Cc2ccco2)[NH+](CCc3ccc(c(c3)OC)OC)Cc4cc5cccc(c5[nH]c4=O)C C01376001
CC[C@H](c1nnnn1Cc2ccco2)[NH+](CCc3ccc(c(c3)OC)OC)Cc4cc5cccc(c5[nH]c4=O)C C01376002
CCc1ccc(cc1)c2cc(c3c(nn(c3n2)[C@@H]4CCS(=O)(=O)C4)C)C(=O)N[C@H](C)CCC[NH+](CC)CC C57312044
CCCCCCOc1ccc(cc1)N2C(=O)C[C@H](C2=O)S/C(=[NH+]/Cc3ccc4c(c3)OCO4)/NCC C59490535
Cc1cccc(c1)S(=O)(=O)N[C@@H](CC2=c3ccccc3=[NH+]C2)C(=O)OCC(=O)c4ccc(c(c4)F)F C63204718
CC(C)C[C@@H](C(=O)NCc1cccc(c1)C(F)(F)F)N2C(=O)[C@@]3([C@H]4C(=c5ccccc5=[NH+]4)CCN3C2=O)C C63372850
CCCOc1ccc(cc1OCC)[C@@H]2CN3C(=O)CN(C(=O)[C@@]3([C@H]4C2=c5ccccc5=[NH+]4)C)CCCCCO C63374924
CCOCCCNC(=O)[C@H](c1ccccc1)N(Cc2ccc3c(c2)OCO3)C(=O)CC4=c5ccccc5=[NH+]C4 C63617087
c1ccc2c(c1)CCN2S(=O)(=O)c3cccc(c3)C(=O)NC[C@H](c4cccs4)[NH+]5CCOCC5 C09252974
c1cc2c(cc1S(=O)(=O)N3CC[NH+](CC3)CCC(=O)Nc4c(c5c(s4)CCCC5)C#N)CCC2 C09590872
CCC[NH+]1CCc2c(sc(c2C(=O)OCC)NC(=O)CCCS(=O)(=O)c3ccc(cc3)F)C1 C09914348
CCC[NH+]1CCc2c(sc(c2C(=O)OC)NC(=O)CCCS(=O)(=O)c3ccc(cc3)Cl)C1 C09914552
c1ccc(cc1)COCCCNC(=O)CSc2nnc(n2c3ccc(cc3)F)C[NH+]4CCCCC4 C11228859
Cc1ccc2cc(c([nH+]c2c1)N3CCC[C@@H](C3)O)CN(CCCN4CCCC4=O)C(=O)CC5CCCC5 C12035207
Cc1cc(c2c(c1)cc(c(=O)[nH]2)C[NH+](Cc3ccc(cc3)F)Cc4nnnn4Cc5ccc(cc5)F)C C13065522
Cc1ccc(c2c1cc(c(=O)[nH]2)[C@@H](c3nnnn3C[C@@H]4CCCO4)[NH+]5CCC(CC5)Cc6ccccc6)C C06322148
Cc1ccc(c2c1cc(c(=O)[nH]2)[C@@H](c3nnnn3C[C@H]4CCCO4)[NH+]5CCC(CC5)Cc6ccccc6)C C06322166
Cc1ccc2cc(c(=O)[nH]c2c1C)[C@H](c3nnnn3Cc4ccccc4)[NH+]5CCN(CC5)c6ccccc6F C06442044
C[NH+](CCCNC(=O)Cn1ccc2c1ccc(c2)S(=O)(=O)N3CCCCCC3)Cc4ccccc4 C09276497
C[C@@H](c1nnc(n1c2ccc(cc2)F)S[C@@H](C)C(=O)Nc3nc(cs3)c4ccccc4)[NH+](C)C C09730861
CN(c1ccc(cc1)OCC(=O)NC2CC[NH+](CC2)Cc3ccccc3)S(=O)(=O)c4cccs4 C14114760
CC(C)N(Cc1nc(cs1)C(=O)N(CC[NH+](C)C)Cc2ccccc2)C(=O)Nc3ccccc3F C16459977
C[C@@H]1C[C@H](CC(C1)(C)C)OC[C@H](CN2CC[NH+](CC2)CCN3C(=O)c4cccc5c4c(ccc5)C3=O)O C19794892
C[C@@H]1C[C@@H](CC(C1)(C)C)OC[C@H](CN2CC[NH+](CC2)CCN3C(=O)c4cccc5c4c(ccc5)C3=O)O C19794894
CC[NH+](CC(=O)Nc1ccc2c(c1)OCCO2)CC(=O)N3CCc4c(ccs4)[C@H]3c5cccs5 C22059845
Cc1[nH+]ccn1c2ccc(cc2)CNC(=O)CN(c3ccc(cc3)F)S(=O)(=O)c4ccc(cc4)F C22397181
c1ccc(cc1)C[C@@]2(C(=O)N(C(=O)N2)CN3CC[NH+](CC3)Cc4ccc5c(c4)CCO5)c6ccccc6 C22912978
Cc1c(c(n(n1)c2ccccc2)C)[C@@H]3C(=O)NCC[NH+]3Cc4nc(no4)c5cccc(c5)C(F)(F)F C24954478
c1cc(ccc1CC[NH+]2CCN(CC2)Cc3ccc4c(c3)OCO4)NC[C@@H]5CC(=O)OC56CCCCC6 C27529029
C[C@@H](c1nnc(n1c2ccc(cc2)Cl)SCC(=O)Nc3ccc(cn3)Br)[NH+](C)C C29145673
c1cc(oc1)CSCCNC(=O)C2CC[NH+](CC2)Cc3nc(no3)c4ccc(cc4)Br C30979280
C[C@@H](c1ccc(cc1)S(=O)(=O)C)NC(=O)[C@@H]2CCC[NH+](C2)Cc3nc(no3)c4cccc(c4)Cl C31053978
c1cc(cc(c1)Cl)/C=N\NC(=O)C[NH+]2CCN(CC2)S(=O)(=O)c3ccc(cc3)Br C31871079
C[NH+](C)[C@@H](CNC(=O)CSc1nc2c(c3c(s2)CCCC3)c(=O)n1CCOC)c4ccccc4 C32636321
CCOC[C@@H](C[NH+](Cc1ccco1)CC(=O)N2CCc3c(ccs3)[C@@H]2COc4cccc(c4)C)O C35778915
CCOC[C@@H](C[NH+](Cc1ccco1)CC(=O)N2CCc3c(ccs3)[C@@H]2COc4cccc(c4)F)O C36309213
C=CCc1ccccc1OC[C@H](CN2CC[NH+](CC2)CCN3C(=O)c4cccc5c4c(ccc5)C3=O)O C19367353
CN1CCc2c1ccc(c2)[C@@H](CNC(=O)c3ccc(cc3)S(=O)(=O)N4CCCC4)[NH+]5CCCCC5 C38671593
CCN(CC)S(=O)(=O)c1ccc(cc1)C(=O)NC[C@H](c2ccc3c(c2)CCN3C)[NH+]4CCCCC4 C38671603
C[C@H](CSC(=O)C)C(=O)N1CCC[C@@H]1C(=O)N2CCC(CC2)CCCC3CC[NH+](CC3)CCO C39198092
COc1ccc(cc1)OC[C@H](C[NH+](Cc2ccc(o2)c3cccc(c3)Cl)[C@@H]4CCS(=O)(=O)C4)O C40314520
COc1ccccc1OC[C@H](C[NH+](Cc2ccc(o2)c3cccc(c3)Cl)[C@@H]4CCS(=O)(=O)C4)O C40314782
c1cc(cc(c1)OC[C@@H](C[NH+](Cc2ccc(o2)c3cccc(c3)Cl)[C@@H]4CCS(=O)(=O)C4)O)C=O C40318643
CC(=O)c1cccc(c1)OC[C@@H](C[NH+](Cc2ccc(o2)c3ccc(cc3)F)[C@@H]4CCS(=O)(=O)C4)O C40319527
CC(=O)c1cccc(c1)OC[C@H](C[NH+](Cc2ccc(o2)c3ccc(cc3)F)[C@@H]4CCS(=O)(=O)C4)O C40319529
CC[NH+](CC)[C@H](CNC(=O)c1cnc(nc1Cl)S(=O)(=O)Cc2ccc(cc2)C)c3ccccc3 C40986346
c1cc(ccc1[C@@H](CNC(=O)c2c3c(n(n2)[C@H]4CCS(=O)(=O)C4)CCCC3)[NH+]5CCCCC5)Cl C40988020
c1cc(ccc1[C@H](CNC(=O)c2c3c(n(n2)[C@H]4CCS(=O)(=O)C4)CCCC3)[NH+]5CCCCC5)Cl C40988023
c1ccc(c(c1)[C@@H](CNC(=O)c2c3c(n(n2)[C@@H]4CCS(=O)(=O)C4)CCCC3)[NH+]5CCCCC5)Cl C40988504
c1cc(cc(c1)S(=O)(=O)N2CCc3c(ccs3)C2)C(=O)NC[C@H](c4ccco4)[NH+]5CCCCC5 C45644204
CCC1=NN2C(=[NH2+])/C(=C/c3cccc(c3)OCCOc4ccc(cc4)Br)/C(=O)N=C2S1 C27531180
c1ccc(cc1)C[C@@H]2C(=O)N(C3([NH2+]2)CCN(CC3)S(=O)(=O)c4cccc(c4)Cl)Cc5ccco5 C36024812
CC[C@H](C)[C@H]1C(=O)N(C2([NH2+]1)CCN(CC2)S(=O)(=O)c3cccc(c3)C(F)(F)F)Cc4ccco4 C36028073
CC(C)C[C@H]1C(=O)N(C2([NH2+]1)CCN(CC2)C(=O)c3ccc(cc3)F)CCc4ccc(c(c4)OC)OC C36029682
Cc1ccccc1Cn2cc(c3c2cccc3)/C=C\4/C(=[NH2+])N5C(=NC4=O)SC(=N5)COc6ccccc6 C19798679
CC1(N2C[C@H]3C(=c4ccccc4=[NH+]3)C[C@H]2C(=O)N1[C@@H](Cc5ccc(cc5)O)C(=O)OCc6ccccc6)C C52636816
c1ccc2=[NH+]CC(=c2c1)C(=O)COC(=O)CNS(=O)(=O)c3cc(cc(c3)C(F)(F)F)C(F)(F)F C39944576
C[C@@H]1C(=c2ccccc2=[NH+]1)CCNC(=O)c3cc4c(n(c3=O)c5ccc(cc5)OC)CC(CC4=O)(C)C C63526511
CCC(C)(C)n1c(nnn1)[C@@H](c2cc3cc(c(cc3[nH]c2=O)C)C)[NH+](CCc4ccccc4)Cc5ccccc5 C06149062
CC[NH+](CC)CCCN([C@@H](c1ccc(cc1)F)C(=O)NC(C)(C)C)C(=O)Cn2nc(nn2)c3ccc(o3)C C06511198
CC[NH+]1CCc2c(sc(c2C(=O)NC(=O)OC)NC(=O)c3ccc(cc3)S(=O)(=O)N(CC)CC)C1 C08920512
CC(C)OCCCN1[C@@H](C2=C(C1=O)CCCC2)[NH2+][C@H](CC(=O)OC)c3ccc(cc3)OCc4ccccc4 C09659555
C[C@@H]1CCC[C@@H]([NH+]1CCCNC(=O)CN2c3cc(ccc3OCC2=O)S(=O)(=O)N4CCCCCC4)C C09963353
CCOC(=O)[C@@H]1CCCC[NH+]1Cc2cccc(c2)OC3CCN(CC3)C(=O)c4cccc(c4)N5CCNC5=O C12190322
CCOc1ccc2c(c1)cc(c(=O)[nH]2)C[NH+](CCc3ccc(c(c3)OC)OC)Cc4nnnn4C5CCCC5 C12833508
CCc1ccc2c(c1)cc(c(=O)[nH]2)C[NH+](Cc3ccc4c(c3)OCO4)Cc5nnnn5Cc6ccc(cc6)F C13032790
CC[C@H](c1nnnn1Cc2ccccc2)[NH+](Cc3ccccc3)Cc4cc5cc6c(cc5[nH]c4=O)OCCO6 C13064427
CC[C@@H](c1nnnn1Cc2ccco2)[NH+](CCc3ccccc3)Cc4cc5cc(c(cc5[nH]c4=O)OC)OC C13064529
CC[C@H](c1nnnn1CCOC)[NH+](CCc2ccc(c(c2)OC)OC)Cc3cc4cc(c(cc4[nH]c3=O)C)C C13064758
Cc1cc(c2c(c1)cc(c(=O)[nH]2)C[NH+](Cc3ccc4c(c3)OCO4)Cc5nnnn5Cc6ccc(cc6)F)C C13065531
Cc1cc2cc(c(=O)[nH]c2cc1C)[C@H](c3nnnn3C(C)(C)C)[NH+](CCc4ccccc4)Cc5cccs5 C06321186
CCCCOc1ccc(cc1)[C@@H]2/C(=C(/c3ccc4c(c3)C[C@H](O4)C)\O)/C(=O)C(=O)N2CCC[NH+](CC)CC C09354470
CCOc1cc(ccc1OCC=C)[C@H]2C(=C(C(=O)N2CCC[NH+](C)C)O)C(=O)c3ccc4c(c3)OCCO4 C09462992
Cc1ccc2cc(c([nH+]c2c1)N(C)C)CN(CCc3ccc(cc3)F)C(=O)c4cccc(c4)N5CCNC5=O C14981705
Cc1cccc2c1[nH]c(=O)c(c2)[C@H](c3nnnn3C[C@@H]4CCCO4)[NH+](Cc5ccc(cc5)F)Cc6ccco6 C06444036
CC[NH+](CC)CCC[C@H](C)NC(=O)c1cccc(c1)CN2C(=C([C@H](CC2=O)c3ccccc3)C(=O)OCC)C C16603171
CCOc1cc(cc(c1OCC(=O)N)Br)C[NH2+]CCCSc2nnnn2c3ccccc3 C16688327
CCCCOc1ccc(cc1)[C@H]2/C(=C(/c3ccc4c(c3)C[C@H](O4)C)\O)/C(=O)C(=O)N2CCC[NH+](CC)CC C09354471
CCCCOc1ccc(cc1OCC)[C@@H]2C(=C(C(=O)N2CC[NH+](C)C)O)C(=O)c3ccc4c(c3)OCCO4 C09452736
CC[NH+](CC)CCN1[C@H](C(=C(C1=O)O)C(=O)c2ccc3c(c2)OCCO3)c4ccc(c(c4)OCC)OCC C09455986
CCCOc1ccc(cc1OCC)[C@@H]2C(=C(C(=O)N2CCC[NH+](C)C)O)C(=O)c3ccc4c(c3)C[C@@H](O4)C C09424897
CCOC(=O)C1=C(NC(=O)N[C@H]1c2cccs2)CN3CC[NH+](CC3)Cc4ccc(c(c4OC)OC)OC C20559160
CC(C)c1nnc(n1C2C[C@@H]3CC[C@H](C2)[NH+]3CC[C@@H](c4ccccc4)NC(=O)C5CCC(CC5)(F)F)CO C22060839
Cc1ccc(cc1)S(=O)(=O)N(CC(=O)NCc2ccc(cc2)n3cc[nH+]c3C)c4ccc(c(c4)Cl)C C22431936
C[NH+](C)[C@H](CNC(=O)[C@@H]1Cc2ccccc2CN1S(=O)(=O)c3ccc(cc3)Cl)c4ccc(cc4)OC C32960887
CC[NH+](CC)CCC[C@@H](C)NC(=O)CCCSc1nc2c(c3ccccc3n2Cc4ccc(cc4)F)nn1 C35156428
C[C@H](c1nc2ccccc2c(=O)n1CCOC)N(CCCCCC[NH3+])C(=O)c3ccc(cc3Cl)[N+](=O)[O-] C35743792
Cc1ccc(cc1C)c2csc3c2c(=O)[nH]c(n3)C[NH+](CCCOC)C[C@H](COCc4ccccc4)O C35745583
CC[C@@H]1CCCC[NH+]1CCCNC(=O)[C@@H]2c3ccccc3C(=O)N4[C@@H]2c5cc(c(cc5CC4)OCC)OCC C36075094
CCn1cc(c(=O)c2c1ccc(c2)S(=O)(=O)N3CCOCC3)C(=O)NCCC[NH+](CC(C)C)CC(C)C C15951862
CCCC[NH+](CCCC)CCCNC(=O)CN1c2cc(ccc2OCC1=O)S(=O)(=O)N3CCC(CC3)C C09963007
CC[C@H](c1nnc(n1Cc2ccccc2)SCC(=O)Nc3cc(ccc3Cl)S(=O)(=O)C)[NH+](C)C C13009012
C[C@@H]1CCC[C@@H]([NH+]1CCCNC(=O)CN2c3cc(ccc3OCC2=O)S(=O)(=O)N4CCC(CC4)C)C C15943908
CCOC(=O)c1c2c(sc1NC(=O)[C@H]3CCCN3S(=O)(=O)c4ccc(cc4)F)C[NH+](CC2)C(C)C C36660331
CC[NH+]1CCc2c(sc(c2C(=O)OCC)NC(=O)[C@H]3CCCN3S(=O)(=O)c4ccc(cc4)OC)C1 C36660387
CC[NH+]1CCc2c(sc(c2C(=O)OCC)NC(=O)[C@@H]3CCCN3S(=O)(=O)c4ccc(cc4)Cl)C1 C36660440
C[C@@H](CCC(=C)C)Nc1cc2c([nH+]c1)N([C@@H]([C@@H]2NC(=O)CCOC)C(=O)OC)CCc3c[nH]c4c3cccc4 C39337647
COc1cccc(c1OC)CNC(=O)[C@@H]2CN(CC23CC[NH2+]CC3)C(=O)c4ccc(cc4)OC(F)(F)F C39638357
Cc1cc(c(o1)C(F)(F)F)C(=O)N2C[C@H](C3(C2)CC[NH2+]CC3)C(=O)NCCc4cc(cc(c4)OC)OC C39653133
Cc1c(cccc1OC(=O)C)C(=O)N2C[C@@H](C3(C2)CC[NH2+]CC3)C(=O)NC[C@H](C)Oc4ccc(cc4)OC C39665734
Cc1c(c(no1)c2c(cccc2Cl)F)C(=O)N3C[C@@H](C4(C3)CC[NH2+]CC4)C(=O)NCCCOCC(C)C C39683239
CCC[NH+]1CCc2c(sc(c2C(=O)OCC)NC(=O)[C@@H]3CCCCN3S(=O)(=O)c4cccs4)C1 C36648024
CC(C)COC[C@H](C[NH+](Cc1ccco1)Cc2[nH]c(=O)c3c(csc3n2)c4ccc(c(c4)OC)OC)O C40404627
CCOC(=O)Cn1c(nnn1)C[NH+](CCc2ccc(c(c2)OC)OC)Cc3cc4c(ccc(c4[nH]c3=O)C)C C00927071
COc1ccc(cc1OC)CCn2c3c(c(=O)[nH]c2=O)C(NC(=[NH+]3)c4cccnc4)(C(F)(F)F)C(F)(F)F C01278923
CCOC(=O)Cn1c(nnn1)[C@H](C(C)C)[NH+](CCc2ccccc2)Cc3cc4cc5c(cc4[nH]c3=O)OCCO5 C01334438
C[C@H]1C(=c2ccccc2=[NH+]1)CCN(Cc3cc(c(c(c3)OC)OC)OC)C(=S)Nc4ccc(cc4)OC C63655011
Cc1cc(nc(n1)N/C(=[NH+]/C(=O)NC2C3CC4CC(C3)CC2C4)/NCCc5ccc(cc5)S(=O)(=O)N)C C12652023
COCCCN(c1c(n(c(=O)[nH]c1=O)Cc2ccccc2)N)C(=O)C[NH+]3CCC[C@H]3c4cccs4 C13032142
CCOc1cc(cc(c1OCC)OCC)C(=O)N[C@H](C)C(=O)N2CCC3(CC2)c4c(nc[nH]4)CC[NH2+]3 C08996596
c1ccc(cc1)n2c(nnc2SCC(=O)Nc3c(c4c(s3)CCC4)C(=O)N)C[NH+]5CCCCC5 C16921695
C[C@@H]1c2c(s/c(=N\C(=O)C[NH+](C)C)/[nH]2)C[C@]3([C@H]1[C@H]([C@@H](CC3)[C@H](C)C(=O)NCCN4CCOCC4)O)C C20504561
C[C@@H]1c2c(s/c(=N\C(=O)C[NH+](C)C)/[nH]2)C[C@]3([C@H]1[C@H]([C@H](CC3)[C@H](C)C(=O)NCCN4CCOCC4)O)C C20504563
Cc1cc(nc(n1)C(C)C)N2CC[NH+](CC2)CC(=O)NN3C(=O)[C@](NC3=O)(C)CCc4ccccc4 C21672480
CC(C)c1c[nH+]c2c(c1NOCC(=O)Nc3cc(ccc3Cl)C(F)(F)F)c(=O)n(c(=O)n2C)C C12310004
CCOc1cc(ccc1OC(F)F)C[NH+](CC(=O)N2CCc3c2ccc(c3)S(=O)(=O)N)C4CC4 C24716873
C[C@@H](c1ccc(cc1)F)[NH+](C)CC(=O)N(CCCOC)c2c(n(c(=O)[nH]c2=O)Cc3ccccc3)N C27557882
CCCCN(CC)C(=O)c1ccc(c(c1)NS(=O)(=O)c2ccc(c(c2)OC)OC)N3CC[NH2+]CC3 C33033263
COc1ccc(cc1OC)S(=O)(=O)Nc2cc(ccc2N3CC[NH2+]CC3)C(=O)N(CC=C)CC=C C33033264
C/C(=N/[NH+]=C(/N)\S[C@@H]1CC(=O)N(C1=O)CCc2ccc(c(c2)OC)OC)/c3ccc(c(c3)F)OC C12378872
C[C@H](c1nc2ccccc2c(=O)n1CCOC)N(CCCCCC[NH3+])C(=O)c3cccc(c3)[N+](=O)[O-] C33828909
CCN1C(=C([C@H](NC1=O)c2ccccc2Cl)C(=O)OCC)C[NH+]3CCCN(CC3)C(=O)NC(C)(C)C C36005482
COC[C@H](C[NH+](Cc1ccco1)Cc2[nH]c(=O)c3c4c(sc3n2)CN(CC4)Cc5ccccc5)O C36155912
CCOC(=O)c1c(c2c(=O)[nH]c(nc2s1)C[NH+](Cc3ccco3)C[C@@H](COCc4ccco4)O)C C36207194
Cc1c2c(=O)[nH]c(nc2sc1C(=O)OC)C[NH+](Cc3ccccc3)C[C@@H](COCc4ccco4)O C36207525
C[C@@]1(C(=O)N(C(=O)N1)NC(=O)CN2CC[NH+](CC2)Cc3ccc4c(c3)OCO4)CCc5ccccc5 C22800226
c1ccc2c(c1)ccn(c2=O)CC(=O)NCCC(=O)NCCC[NH+]3CCN(CC3)c4ccccc4F C04034838
Cc1cc(=O)oc2c1cccc2OCC(=O)N3C[C@H](C4(C3)CC[NH2+]CC4)C(=O)NCc5ccccc5OC C39597444
Cc1cc(=O)oc2c1cccc2OCC(=O)N3C[C@@H](C4(C3)CC[NH2+]CC4)C(=O)NCCCOC(C)C C39605236
CCCOCCNC(=O)[C@H]1CN(CC12CC[NH2+]CC2)C(=O)c3cccnc3Oc4ccc(cc4)Cl C39607658
CC[C@@H](COC)NC(=O)[C@@H]1CN(CC12CC[NH2+]CC2)C(=O)c3c(onc3c4c(cccc4Cl)F)C C39638015
CC[C@@H](COC)NC(=O)[C@H]1CN(CC12CC[NH2+]CC2)C(=O)c3c(onc3c4c(cccc4Cl)Cl)C C39638037
COc1cccc(c1OC)CNC(=O)[C@@H]2CN(CC23CC[NH2+]CC3)C(=O)COc4cccc(c4)Cl C39638417
CCc1ccc(cc1)CCNC(=O)[C@H]2CN(CC23CC[NH2+]CC3)C(=O)c4c(noc4c5cc(on5)C)C C39654510
Cc1c(c(no1)c2ccccc2Cl)C(=O)N3C[C@@H](C4(C3)CC[NH2+]CC4)C(=O)NCCNc5ccccc5 C39655383
Cc1c(c(no1)c2ccccc2Cl)C(=O)N3C[C@H](C4(C3)CC[NH2+]CC4)C(=O)NCCNc5ccccc5 C39655385
Cc1ccc2c(c1)c(c[nH]2)CCNC(=O)[C@@H]3CN(CC34CC[NH2+]CC4)C(=O)c5cc(cc(c5)OC)OC C39655795
C[C@H](CNC(=O)[C@H]1CN(CC12CC[NH2+]CC2)C(=O)c3csc(c3OC)Cl)Oc4ccc(cc4)OC C39665779
C[C@@H](CNC(=O)[C@H]1CN(CC12CC[NH2+]CC2)C(=O)[C@@H]3COc4ccccc4O3)Oc5ccc(cc5)OC C39665786
COc1c(csc1Cl)C(=O)N2C[C@H](C3(C2)CC[NH2+]CC3)C(=O)NCc4cnn(c4)Cc5ccccc5 C39676095
COCCC(=O)N1C[C@H](C2(C1)CC[NH2+]CC2)C(=O)NC(c3ccc(cc3)OC)c4ccc(cc4)OC C39676607
Cc1ccc(cc1)Oc2c(cccn2)C(=O)N3C[C@@H](C4(C3)CC[NH2+]CC4)C(=O)NCC(=O)OC(C)C C39678780
C[C@@H](C(=O)N1C[C@H](C2(C1)CC[NH2+]CC2)C(=O)NC3CCN(CC3)C(=O)CC(C)C)Oc4ccccc4 C39686230
Cc1c(c(no1)c2ccccc2)C(=O)N3C[C@@H](C4(C3)CC[NH2+]CC4)C(=O)N[C@@H](C)Cc5ccccc5OC C39686734
Cc1c(c(no1)c2ccccc2)C(=O)N3C[C@H](C4(C3)CC[NH2+]CC4)C(=O)N[C@@H](C)Cc5ccccc5OC C39686735
C[C@H](Cc1ccc(cc1)F)NC(=O)[C@H]2CN(CC23CC[NH2+]CC3)C(=O)c4cc(c(c(c4)OC)OC)OC C39688545
CC(C)(C)OC(=O)NCCNC(=O)[C@H]1CN(CC12CC[NH2+]CC2)C(=O)c3ccc(cc3Cl)Cl C39693357
Cc1ccc(c(c1F)C(=O)N2C[C@@H](C3(C2)CC[NH2+]CC3)C(=O)NCCNC(=O)OC(C)(C)C)Cl C39693470
CC(=O)Oc1ccccc1C(=O)N2C[C@H](C3(C2)CC[NH2+]CC3)C(=O)NCc4cccc(c4)n5cccc5 C39694041
Cc1c(cccc1OC(=O)C)C(=O)N2C[C@H](C3(C2)CC[NH2+]CC3)C(=O)NCc4cccc(c4)n5cccc5 C39694135
Cc1cc(=O)oc2c1cccc2OCC(=O)N3C[C@H](C4(C3)CC[NH2+]CC4)C(=O)NCCSC(C)(C)C C39696537
CC(C)[NH+](C)CC1CCN(CC1)C(=O)NC2CCN(CC2)S(=O)(=O)c3ccc(cc3)NC(=O)C C40157216
C[C@]12CC[C@H]([C@@]([C@H]1Cc3c(nc(s3)NC(=O)OCC=C)[C@H]2CC(=O)NCC[NH+](C)C)(C)CO)O C43554256
CN1CCCc2c1ccc(c2)[C@@H](CNC(=O)C(=O)Nc3cccc(c3)N4CCCC4=O)[NH+]5CCCCC5 C49508676
CCN(Cc1cc[nH+]c(c1)N)C(=O)OC[C@@H]2CCc3ccccc3N2S(=O)(=O)c4ccc(cc4)Cl C28880175
C/C(=N\NC(=[NH2+])S[C@@H]1CC(=O)N(C1=O)CCc2ccc(c(c2)OC)OC)/c3ccc(c(c3)F)OC C16677552
COC(=O)[C@@H](CC1=c2ccccc2=[NH+]C1)N/C=C/3\C(=O)NC(=O)N(C3=O)c4ccc(cc4)Br C63426743
CCOC(=O)C1=C(NC(=O)N[C@H]1c2ccc(cc2)OC)CN3CCC(CC3)(C(=O)N)[NH+]4CCCCC4 C67204988
C[C@@H]1CCCC[NH+]1CCNC(=O)[C@@H]2C[C@@H]3CCC[NH+]3[C@@]24c5ccccc5NC4=O C06894709
Cc1cc(c(n1c2ccc3c(c2)OCO3)C)C[NH2+]C4CC([NH2+]C(C4)(C)C)(C)C C07984382
c1ccc(cc1)CC2CC[NH+](CC2)[C@@H]3[C@H]([C@@H]([C@H]4CO[C@@H]3O4)[NH2+]CC5CCCCC5)O C12483426
CN(C)c1ccc(cc1)NC(=S)NC[C@H]2C[C@@H]3CC[NH+]2C[C@@H]3C[NH+]4CCSCC4 C08636232
C[C@H]1c2c(n(c([nH+]2)C3CC3)C)CCN1C(=O)C[C@@H](Cc4cc(c(cc4F)F)F)[NH3+] C28956804
c1cc2/c(=[NH+]/NC3=c4cc(ccc4=[NH+]C3=O)Br)/cc[nH]c2cc1Cl C06508287
CC1=C([C@@H](N(N1)c2ccc(cc2)Br)O)/C=C(\C#N)/C3[NH+]=c4ccccc4=[NH+]3 C39698058
CCc1ccc2=[NH+][C@H]3C(=c2c1)N=NC(=[NH+]3)N/N=C/c4cc(c(c(c4)OC)O)OC C39769704
c1ccc2=[NH+]CC(=c2c1)C[C@@H](COc3cc(cnc3)c4ccc5c(c4)cccn5)[NH3+] C52566157
CC#Cc1cc2cc(ccc2cn1)c3cc(cnc3)OC[C@H](CC4=c5ccccc5=[NH+]C4)[NH3+] C52627915
CCC[NH+]1CCC(CC1)N2C[C@H](C[C@H]2C(=O)NCC)[NH2+]Cc3ccc(cc3)Cl C20780141
Cc1ccc2[nH+]c(cc(=O)n2c1)CNc3ccccc3[NH2+]C45CC6CC(C4)CC(C6)C5 C58175545
Cc1cccc2c1N[C@@H](S2)NC(=O)CS[C@H]3[NH+]=c4ccc(cc4=[NH+]3)[N+](=O)[O-] C63075101
Cc1ccc(cc1)S(=O)(=O)NN2[C@@H](Nc3ccccc3C2=O)C4[NH+]=c5ccccc5=[NH+]4 C63097103
c1ccc(cc1)[C@H]2NN[C@H](N2Cc3ccco3)SCC4[NH+]=c5ccccc5=[NH+]4 C63162923
c1ccc(cc1)[C@@H]2NN[C@@H](N2c3ccc(cc3)Cl)SCC4[NH+]=c5ccccc5=[NH+]4 C63162927
Cc1ccc(cc1)N2[C@@H](NN[C@@H]2SCC3[NH+]=c4ccccc4=[NH+]3)c5cccc(c5)Cl C63165325
c1ccc2=[NH+][C@@H]3C(=c2c1)N=[NH+]C(=N3)N/N=C/c4cc(ccc4O)Br C39698000
c1cc(ccc1/C=N/NC2=N[C@H]3C(=c4cc(ccc4=[NH+]3)Br)N=[NH+]2)O C39699737
CC(C)(C)c1cc(cc(c1O)C(C)(C)C)/C=N/NC2=N[C@H]3C(=c4ccccc4=[NH+]3)N=[NH+]2 C39719899
Cc1ccc2=[NH+][C@H]([NH+]=c2c1)SCC(=O)N[C@@H]3Nc4ccc(cc4S3)[N+](=O)[O-] C63291177
c1ccc(cc1)C([C@@H]2C(=c3ccccc3=[NH+]C2=O)O)[C@H]4C(=c5ccccc5=[NH+]C4=O)O C07343682
c1ccc(cc1)[C@@H]2NN[C@H](N2c3ccccc3)SCC4[NH+]=c5ccccc5=[NH+]4 C63446531
CC1=C([C@@H](N(N1)C2[NH+]=c3ccccc3=[NH+]2)O)Cc4ccc(cc4)Br C63492444
CCOc1ccc2=[NH+][C@@H]([NH+]=c2c1)SCC(=O)N[C@H]3Nc4ccccc4S3 C63541061
CCc1ccc2=[NH+][C@@H]3C(=c2c1)N=[NH+]C(=N3)N/N=C/c4cc(cc(c4O)OC)Cl C39253037
Cc1ccc2c(c1)S[C@@H](N2)NC(=O)CS[C@H]3[NH+]=c4ccc(cc4=[NH+]3)[N+](=O)[O-] C63625970
c1ccc2=[NH+]C(=O)[C@H](C(=c2c1)O)C(c3ccc(cc3)F)[C@H]4C(=c5ccccc5=[NH+]C4=O)O C09190012
CC1=C2[C@@H](CC(=O)N[C@H]2N(N1)C3[NH+]=c4ccccc4=[NH+]3)c5ccc(cc5)C(F)(F)F C63698943
CC1=C2[C@H](CC(=O)N[C@H]2N(N1)C3[NH+]=c4ccccc4=[NH+]3)c5cccc(c5)[N+](=O)[O-] C63698960
CC1=C2[C@@H](CC(=O)N[C@H]2N(N1)C3[NH+]=c4ccccc4=[NH+]3)c5ccccc5[N+](=O)[O-] C63698972
CC1=C2[C@@H](CC(=O)N[C@@H]2N(N1)C3[NH+]=c4ccccc4=[NH+]3)c5ccc(s5)[N+](=O)[O-] C63699011
CCc1ccc(s1)[C@H]2CC(=O)N[C@@H]3C2=C(NN3C4[NH+]=c5ccccc5=[NH+]4)C C63699022
CC1=C2[C@@H](CC(=O)N[C@@H]2N(N1)C3[NH+]=c4ccccc4=[NH+]3)c5ccc(s5)Br C63699037
CC1=C2[C@@H](CC(=O)N[C@H]2N(N1)C3[NH+]=c4ccccc4=[NH+]3)c5ccc(o5)c6cccc(c6)Cl C63699070
c1ccc(c(c1)NC(=O)NC(=O)CS[C@H]2[NH+]=c3ccc(cc3=[NH+]2)Cl)F C63731646
Cc1cccc2=C3[C@@H]([NH+]=c12)N=C([NH+]=N3)N/N=C\c4cc(cc(c4O)Br)Cl C39774428
c1ccc(cc1)C[NH+]2CCNC(=O)[C@@H]2CC(=O)NCCC3=c4ccccc4=[NH+]C3 C64015373
C[C@@H]1C(=CNN1c2ccc(cc2F)F)[C@@H](C)NC[C@@H]3[NH+]=c4ccc(cc4=[NH+]3)F C64074502
CC[C@@H](C)[C@H](C(=O)NC1[NH+]=c2ccccc2=[NH+]1)NC(=O)Cc3ccccc3F C64392337
c1ccc(cc1)/C=C/CS[C@@H]2N=N[C@@H](O2)[C@H](CC3=c4ccccc4=[NH+]C3)[NH3+] C64428542
CC1=C2[C@@H](CC(=O)N[C@@H]2N(N1)C3[NH+]=c4ccccc4=[NH+]3)c5cccc(c5F)F C64450289
CC1=C2[C@H](CC(=O)N[C@@H]2N(N1)C3[NH+]=c4ccccc4=[NH+]3)c5cccc(c5F)F C64450290
CC1=C2[C@@H](CC(=O)N[C@@H]2N(N1)C3[NH+]=c4ccccc4=[NH+]3)c5ccccc5Br C64450317
CC1=C2[C@H](CC(=O)N[C@@H]2N(N1)C3[NH+]=c4ccccc4=[NH+]3)c5cc(ccc5F)Cl C64450362
Cc1cc(c(s1)C)[C@@H]2CC(=O)N[C@@H]3C2=C(NN3C4[NH+]=c5ccccc5=[NH+]4)C C64450373
CC1=C2[C@@H](CC(=O)N[C@H]2N(N1)C3[NH+]=c4ccccc4=[NH+]3)c5ccc(c(c5)F)F C64450415
c1ccc2=[NH+][C@H](C=c2c1)C(=O)NC[C@@H]3CCC[NH+](C3)C[C@@H]4Nc5ccccc5S4 C64651167
CC[C@H](C)[C@H](C(=O)NC1[NH+]=c2ccccc2=[NH+]1)NC(=O)c3cc(cc(c3)F)F C65305918
COc1ccc(cc1)[C@H]2NN[C@H](N2CC=C)SCC3[NH+]=c4ccccc4=[NH+]3 C65550486
COP(=O)(C1([C@@H]2CCC[C@H]1[C@@H]([NH2+][C@@H]2c3ccccc3)c4ccccc4)O)OC C04322184
C[C@@]12CC[C@H](C[C@@H]1CC[C@@H]3[C@@H]2CC[C@@]4([C@@H]3CC[C@@H]4NC(=O)C[NH+]5CCOCC5)C)O C04903716
C[C@H](c1ccc(cc1F)F)[NH2+]CC(=O)Nc2c(c3c(s2)CCC3)C(=O)OC C09252581
C[C@@H](c1ccc(c(c1)F)F)[NH2+]CC(=O)Nc2c(c3c(s2)CCC3)C(=O)OC C09255678
Cc1nc(cc(n1)Oc2c(cc(cc2Br)C[NH3+])OC)c3ccccc3 C11849533
CC(C)(C)c1ccc(cc1)n2c3c(cn2)[C@H](CCC3)[NH2+]Cc4ccc(c(c4)OC)O C11958532
C[C@H]1CCCC[NH+]1Cc2ccc(c(=O)[nH]2)C(=O)NCC3C4CC5CC(C4)CC3C5 C12280425
c1cc(ccc1C[NH+]2CCNC(=O)[C@H]2CC(=O)NC34CC5CC(C3)CC(C5)C4)F C12372930
c1ccc(cc1)NC(=O)C[NH+]2CCC(CC2)NC(=O)C34CC5CC(C3)CC(C5)C4 C12614684
C[C@]12CC[C@@H](C[C@@H]1CC[C@@H]3[C@H]2CC[C@]4([C@H]3CC[C@@H]4NC(=O)C[NH+]5CCOCC5)C)O C12659255
C[C@]12CC[C@@H](C[C@@H]1CC[C@H]3[C@@H]2CC[C@]4([C@H]3CC[C@H]4NC(=O)C[NH+]5CCOCC5)C)O C12661257
c1ccc(cc1)n2cc(c(n2)c3ccncc3)C[NH2+]CCc4c[nH]c5c4cccc5 C13988000
c1cc(c(=O)[nH]c1C[NH+]2CCCCCC2)C(=O)NCC3C4CC5CC(C4)CC3C5 C14979149
Cc1cc[nH+]c(c1)N[C@H](c2ccc(cc2)N(C)C)c3ccc4ccc(nc4c3O)C C15016648
Cc1ccccc1C[NH+]2CCC(CC2)[C@]3(C(=O)NC(=O)N3)Cc4ccccc4F C23153376
c1ccc(c(c1)CNC(=O)[C@@H]2C[C@@H]3CCC[NH+]3[C@@]24c5ccccc5NC4=O)Cl C35310544
c1ccc(c(c1)CNC(=O)[C@H]2C[C@H]3CCC[NH+]3[C@@]24c5ccccc5NC4=O)Cl C35310547
Cc1ccc(cc1)n\2cc([nH]/c2=N\C(=O)C[NH2+]CC(C)C)c3ccc(cc3)Cl C36039461
c1cc(c(cc1C(=O)N2C[C@H](C3(C2)CC[NH2+]CC3)C(=O)NC4CCCCCC4)C(F)(F)F)F C39633453
CC1(CCCCC1)C(=O)N2C[C@@H](C3(C2)CC[NH2+]CC3)C(=O)NC4CCCCCC4 C39633521
C[C@H]1CCCC[C@@H]1NC(=O)[C@@H]2CN(CC23CC[NH2+]CC3)C(=O)Cc4ccc(cc4)Cl C39635868
C[C@H]1CCCC[C@H]1NC(=O)[C@@H]2CN(CC23CC[NH2+]CC3)C(=O)C4(CCCCC4)C C39635886
C[C@@H]1CCC[C@H]([C@@H]1C)NC(=O)[C@@H]2CN(CC23CC[NH2+]CC3)C(=O)C4(CCCCC4)C C39637287
Cc1ccc(c(c1F)C(=O)N2C[C@H](C3(C2)CC[NH2+]CC3)C(=O)N[C@H]4CCC[C@@H]([C@@H]4C)C)Cl C39637320
CCC[C@@H](C)C(=O)N1C[C@H](C2(C1)CC[NH2+]CC2)C(=O)N[C@@H](C)c3ccc(cc3)C C39639225
C1CCCC(CCC1)NC(=O)[C@H]2CN(CC23CC[NH2+]CC3)C(=O)[C@@H]4CCC=CC4 C39659912
C1CCCC(CCC1)NC(=O)[C@@H]2CN(CC23CC[NH2+]CC3)C(=O)[C@H]4CCC=CC4 C39659913
CCC(CC)CNC(=O)[C@H]1CN(CC12CC[NH2+]CC2)C(=O)c3ccc(c(c3)Cl)Cl C39666680
Cc1ccc(c(c1)C)CCNC(=O)[C@@H]2CN(CC23CC[NH2+]CC3)C(=O)c4c(ccs4)C C39667184
Cc1ccc(c(c1)CCNC(=O)[C@@H]2CN(CC23CC[NH2+]CC3)C(=O)c4cc(ccc4F)Cl)C C39677012
Cc1ccc(c(c1)CCNC(=O)[C@@H]2CN(CC23CC[NH2+]CC3)C(=O)c4ccc(c(c4)C)C)C C39677016
Cc1ccc(c(c1)CCNC(=O)[C@@H]2CN(CC23CC[NH2+]CC3)C(=O)c4c(ccs4)C)C C39677088
C[C@@H](C(C)(C)C)NC(=O)[C@H]1CN(CC12CC[NH2+]CC2)C(=O)c3ccc(cc3Cl)Cl C39684277
Cc1cc(cc(c1)CNC(=O)[C@@H]2CN(CC23CC[NH2+]CC3)C(=O)c4cc(cc(c4)Cl)Cl)C C39694738
CCc1ccc(cc1)[C@H](C)NC(=O)[C@@H]2CN(CC23CC[NH2+]CC3)C(=O)c4ccc(cc4)C C39695875
CCc1ccc(cc1)[C@H](C)NC(=O)[C@H]2CN(CC23CC[NH2+]CC3)C(=O)c4ccc(cc4)C C39695877
C[C@@H](c1[nH]c(=O)c2c(csc2n1)c3ccco3)[NH2+][C@@H](c4ccccc4)C(C)C C12786580
COc1ccc(cc1)[C@H](CNC(=O)Nc2ccc(c(c2F)F)F)[NH+]3CCCC3 C43233877
Cc1ccc(c(c1)[C@@H](C[NH+]2[C@@H]3CC[C@H]2CC(C3)(c4ccc5c(c4)OCO5)O)O)C C19131995
CC1CC[NH+](CC1)[C@H](CNC(=O)c2cc3ccccc3c(=O)[nH]2)c4cccs4 C53271743
c1ccc(c(c1)NC(=O)N2CCC(CC2)c3[nH]c(c[nH+]3)c4ccc(c(c4)F)F)F C58007140
c1ccc2c(c1)CC[NH+](C2)CCNC(=O)CNC(=O)C34CC5CC(C3)CC(C5)C4 C31339238
Cc1ccc(cc1)CN2Cc3c([nH+]c[nH]3)C[C@H]2C(=O)NCc4ccc(cc4)C(F)(F)F C15676373
COc1ccc2=[NH+]CC(=c2c1)CCNC(=O)/C=C\3/CS[C@H](N3)c4ccccc4 C63281715
C[C@H]1C(=C(NO1)C)C(=O)NC[C@@H](c2ccccc2Cl)C3=c4ccccc4=[NH+]C3 C63791074
CC(C)[NH+]1CCC2(CC1)N[C@H](CC(=N2)c3ccccc3O)c4ccc(cc4)OC C65298538
CC(C)c1ccc(cc1)[C@H]2CC(=NC3([NH2+]2)CCN(CC3)C(=O)C)c4ccccc4O C65298619
c1ccn2cc([nH+]c2c1)CNC(=O)NCc3ccc(cc3Cl)Br C66894360
c1cc(ccc1CC[NH+]2CCCC2)NC(=O)C(=O)NC34CC5CC(C3)CC(C5)C4 C67257075
CC(C)(C(=O)N1CCOc2c(cc(cc2O)c3csc4c3cccc4)C1)[NH2+]C C67654713
CCCCn1c2ccc(cc2nc1C[NH+]3CCC[C@@H]3c4cccs4)S(=O)(=O)N C08230959
C[C@H](C(=O)N1CCCC1)[NH2+]C[C@H](c2cccc(c2OC)OC)c3c[nH]c4c3cccc4 C08323983
C[NH+](C)[C@@H](CNC(=O)c1ccc(cc1)S(=O)(=O)Nc2ccccc2F)c3cccs3 C09961265
CN(C)c1ccc(cc1)NC(=O)C(=O)NC[C@@H](c2cccc3c2cccc3)[NH+]4CCCC4 C10020175
c1ccc(cc1)C(C[NH+]2CCNC(=O)[C@@H]2CC(=O)NC3CCOCC3)c4ccccc4 C12705179
CCc1ccc(cc1)NC(=O)C(=O)NC[C@H](c2ccc3c(c2)CCN3C)[NH+]4CCCC4 C08964136
CCCn1c2c(c(n1)C(=O)N3CCCC3)C[C@H](CC2)[NH2+]CCc4c[nH]c5c4cccc5 C14746811
c1cc(cc(c1)OC(F)(F)F)C[NH2+]C2CCN(CC2)c3ccc(cc3)C(=O)N4CCC[C@@H](C4)O C14889585
Cc1c(sc(n1)CCNC(=O)C[C@H]2C(=O)NCC[NH+]2Cc3cccc4c3cccc4)C C20877697
CC(C)(C)NS(=O)(=O)c1ccc(cc1)C(=O)NC[C@H](c2cccs2)[NH+]3CCCC3 C25383469
CN(C)c1ccc(cc1)[C@H](CNC(=O)C(=O)Nc2ccccc2)[NH+]3CCc4ccccc4C3 C10188475
CCc1ccc(cc1)NC(=O)[C@H](C)[NH+]2CCC(CC2)NS(=O)(=O)c3cccs3 C32865319
Cc1ccccc1OC[C@H](C[NH+]2CCc3c(c(=O)[nH]c(n3)Cc4ccccc4F)C2)O C35438960
c1cc2c(cc1C[NH2+]Cc3cc(ccc3OCc4nc(cs4)CO)Cl)OCO2 C36094207
Cc1c(sc2c1c(=O)[nH]c(n2)CS[C@@H](C)C(=O)NC[C@@H](c3ccccc3)[NH+]4CCCC4)C C36750548
Cc1c(sc2c1c(=O)[nH]c(n2)CS[C@H](C)C(=O)NC[C@@H](c3ccccc3)[NH+]4CCCC4)C C36750551
Cc1c(sc2c1c(=O)[nH]c(n2)CS[C@@H](C)C(=O)NC[C@H](c3ccccc3)[NH+]4CCCC4)C C36750553
Cc1ccc(cc1)NC(=O)Cc2nc(cs2)C[NH+](C)CC(=O)Nc3ccc(cc3)C C06946907
Cc1c(sc2c1c(=O)[nH]c(n2)CS[C@H](C)C(=O)NC[C@@H](c3cccs3)[NH+]4CCCC4)C C27603063
Cc1c(sc2c1c(=O)[nH]c(n2)CS[C@H](C)C(=O)NC[C@H](c3cccs3)[NH+]4CCCC4)C C27603052
C[C@H](CNC(=O)[C@@H]1CN(CC12CC[NH2+]CC2)C(=O)CCc3ccccc3)Oc4ccc(cc4)F C39595566
C[C@H](CNC(=O)[C@@H]1CN(CC12CC[NH2+]CC2)C(=O)CCC3CCCC3)Oc4ccc(cc4)F C39595684
CCOc1cccc(c1)CCNC(=O)[C@@H]2CN(CC23CC[NH2+]CC3)C(=O)c4csc5c4cccc5 C39609574
C[C@@H](C(=O)N1C[C@@H](C2(C1)CC[NH2+]CC2)C(=O)NCCCc3ccccc3)Oc4ccccc4 C39623652
CC[C@@H](c1ccccc1)C(=O)N2C[C@@H](C3(C2)CC[NH2+]CC3)C(=O)NCCc4ccccc4OC C39636341
CC[C@H](c1ccccc1)C(=O)N2C[C@@H](C3(C2)CC[NH2+]CC3)C(=O)NCCc4ccccc4OC C39636342
Cc1ccc(c(c1)CNC(=O)[C@@H]2CN(CC23CC[NH2+]CC3)C(=O)[C@H](C(C)C)Oc4ccccc4)C C39636671
CCOc1ccc(cc1)CCNC(=O)[C@@H]2CN(CC23CC[NH2+]CC3)C(=O)C4(CCCCC4)C C39653830
CCOc1ccc(cc1)CCNC(=O)[C@H]2CN(CC23CC[NH2+]CC3)C(=O)C4(CCCCC4)C C39653832
C[C@@H](CNC(=O)[C@@H]1CN(CC12CC[NH2+]CC2)C(=O)CCc3ccccc3)Oc4ccccc4 C39665035
Cc1ccc(cc1)O[C@H](C)CNC(=O)[C@@H]2CN(CC23CC[NH2+]CC3)C(=O)c4ccccc4C(F)(F)F C39665961
Cc1ccc(cc1)O[C@H](C)CNC(=O)[C@H]2CN(CC23CC[NH2+]CC3)C(=O)c4ccccc4C(F)(F)F C39665963
Cc1cccc(c1)CC(=O)N2C[C@@H](C3(C2)CC[NH2+]CC3)C(=O)NC[C@@H](C)Oc4ccccc4Cl C39666649
Cc1cccc(c1)CC(=O)N2C[C@H](C3(C2)CC[NH2+]CC3)C(=O)NC[C@H](C)Oc4ccccc4Cl C39666652
CCC[C@@H](C)NC(=O)[C@@H]1CN(CC12CC[NH2+]CC2)C(=O)[C@@H](C(C)C)Oc3ccccc3 C39673858
CCC[C@H](C)NC(=O)[C@@H]1CN(CC12CC[NH2+]CC2)C(=O)[C@@H](C(C)C)Oc3ccccc3 C39673859
CCCC[C@H](C)C(=O)N1C[C@H](C2(C1)CC[NH2+]CC2)C(=O)N[C@H](C)c3cccc(c3)OC C39676791
c1ccc(cc1)CCC(=O)N2C[C@@H](C3(C2)CC[NH2+]CC3)C(=O)NCc4ccc(s4)c5ccccn5 C39677616
c1cc(cc(c1)F)OCCNC(=O)[C@H]2CN(CC23CC[NH2+]CC3)C(=O)Cc4ccc(cc4)Cl C39685364
C[C@H](Cc1ccccc1OC)NC(=O)[C@H]2CN(CC23CC[NH2+]CC3)C(=O)CCc4ccccc4 C39686425
c1cc(ccc1CC(=O)N2C[C@@H](C3(C2)CC[NH2+]CC3)C(=O)NCCOc4ccc(cc4)F)Cl C39688218
CCCC[C@@H](C)C(=O)N1C[C@@H](C2(C1)CC[NH2+]CC2)C(=O)NCc3ccc(cc3)n4cccc4 C39690286
CCCC[C@H](C)C(=O)N1C[C@H](C2(C1)CC[NH2+]CC2)C(=O)NCc3ccc(cc3)n4cccc4 C39690294
Cc1c(sc2c1c(=O)nc([nH]2)CCC(=O)NCCCC[NH+]3C[C@H](C[C@@H](C3)C)C)C C58023502
Cc1c(sc2c1c(=O)nc([nH]2)CCC(=O)NCCCC[NH+]3C[C@@H](C[C@H](C3)C)C)C C58023505
CC(C)[C@@H](C(=O)NC[C@@H](c1ccccc1Cl)C2=c3ccccc3=[NH+]C2)NC(=O)[C@@H]4CC=CO4 C63069338
CC(C)[C@@H](C(=O)NC[C@H](c1ccccc1Cl)C2=c3ccccc3=[NH+]C2)NC(=O)[C@@H]4CC=CO4 C63069343
Cc1c([nH+]c([nH]1)SCC(=O)N[C@H]2N=C(CS2)c3ccc(cc3)OC)CC(C)C C63526744
Cc1c(sc2c1c(=O)[nH]c(n2)CCC(=O)NCCCC[NH+]3C[C@H](C[C@@H](C3)C)C)C C58023502
Cc1c(sc2c1c(=O)[nH]c(n2)CCC(=O)NCCCC[NH+]3C[C@@H](C[C@H](C3)C)C)C C58023505
c1ccc(cc1)C(=O)N[C@H](C(Cl)(Cl)Cl)NC(=S)Nc2ccccc2[N+](=O)[O-] C04558635
CCCc1c2c([nH]n1)OC(=C([C@H]2c3ccc(c(c3)OCC)OCc4ccccc4F)C#N)N C00622959
CC[C@@H](C(=O)Nc1ccc(cc1)F)Sc2ncc(c(n2)N)S(=O)(=O)c3ccccc3 C09152087
CCCCn1c(c(c(=O)[nH]c1=O)N(C2CCCC2)C(=O)CSc3ccc4c(c3)CCC4)N C09216957
CC(C)[C@@H](c1[nH]c2ccccc2n1)NC(=O)[C@H](C(C)C)NS(=O)(=O)c3ccccc3F C09464191
CCCCn1c2ccc(cc2nc1SCC(=O)c3c[nH]c4c3cccc4)S(=O)(=O)N C09716020
CC(C)[C@@H](C(=O)NC(=O)N)OC(=O)c1ccccc1OCc2cccc(c2)Br C09747719
CCOc1ccccc1C(=O)NCC(=O)NNC(=O)c2ccc(s2)c3ccc(cc3)F C10735710
C[C@@H](C(=O)c1c[nH]c2c1cccc2)OC(=O)CCNC(=O)NC34CC5CC(C3)CC(C5)C4 C11439923
c1ccc(cc1)n2c(=O)c3ccccc3c(n2)C(=O)NNC(=S)NCCc4cccs4 C11509784
Cc1c(cccc1Cl)NC(=O)CCC(=O)NNC(=O)COc2cccc3c2cccc3 C12488376
CC(C)(C)[C@H]1CCc2c(cc(s2)c3nnc(n3CC=C)SCC(=O)NC(=O)N)C1 C09944569
CC(C)CCN(c1c(n(c(=O)[nH]c1=O)Cc2ccccc2)N)C(=O)c3ccccc3SC C14578946
CCCCn1c(c(c(=O)[nH]c1=O)N(CCC(C)C)C(=O)c2cc3c(s2)CC[C@@H](C3)C)N C14623389
CCCCn1c(c(c(=O)[nH]c1=O)N(CCC(C)C)C(=O)c2cccc(c2Cl)Cl)N C14623559
CCCCn1c(c(c(=O)[nH]c1=O)N(Cc2ccccc2)C(=O)/C=C/c3c(ccs3)C)N C14625243
CCCCn1c(c(c(=O)[nH]c1=O)N(Cc2ccccc2)C(=O)c3ccc(cc3)C(C)C)N C14625323
CCCCn1c(c(c(=O)[nH]c1=O)N(CC(C)C)C(=O)c2ccc(cc2)c3ccccc3)N C14670107
Cc1c(c([nH]c1C(=O)NC[C@H](c2ccc(cc2)OC)c3c[nH]c4c3cccc4)C)C(=O)OC C14701204
CCCc1c2c([nH]n1)OC(=C([C@@H]2c3ccc(c(c3)OC)OCc4ccccc4F)C#N)N C01131331
C[C@@H]1CCc2c(c3cc(ccc3[nH]2)C(=O)OCC(=O)N(CCC(=O)N)c4ccc(cc4)F)C1 C16807954
CCCCn1c(c(c(=O)[nH]c1=O)N(CCCC)C(=O)c2cc(c(cc2Cl)Cl)F)N C17341601
Cc1cc(nc(n1)N/C(=N/C(=O)/C=C/c2ccccc2)/NCCc3c[nH]c4c3cc(cc4)F)C C18077248
Cc1cc(cc(c1)OCc2nnc(n2N)S[C@@H](C)C(=O)Nc3ccc(c(c3)F)F)C C18744533
c1ccc2c(c1)CCC[C@H]2NC(=O)CSc3nc([nH]n3)N/N=C/c4ccc(cc4Cl)Cl C20833067
c1cc(ccc1/C=N/Nc2[nH]nc(n2)SCC(=O)NC3CCCCC3)Br C20833710
CSc1ccccc1NC(=O)CSc2nc([nH]n2)N/N=C/c3cccc4c3cccc4 C20905386
CCOC(=O)c1c2c(sc1NC(=O)[C@@H](C)OC(=O)c3cc(ccc3F)N)C[C@@H](CC2)C C25054329
CCOC(=O)C1=C(NC(=O)NC1)CSc2[nH]c(c(n2)c3ccccc3)c4ccccc4 C29843552
CCCCN(c1c(n(c(=O)[nH]c1=O)CCC)N)C(=O)C23C[C@H]4C[C@@H](C2)CC(C4)(C3)Cl C13146316
C[C@@H]1CCC[C@H]([C@@H]1C)NC(=O)C[C@@H](C(C)C)NS(=O)(=O)c2ccc(cc2)NC(=O)C C36227384
CCCCNC(=O)[C@H](c1c2ccccc2ccc1OC)N(C)C(=O)c3c(cccc3O)O C36531057
Cc1ccc(o1)CN([C@H](c2cccc(c2)O)C(=O)NC(C)(C)C)C(=O)c3ccccc3O C36595246
Cc1ccc(o1)CN([C@H](c2ccc(cc2)O)C(=O)NC(C)(C)C)C(=O)c3ccccc3O C36595254
CCNC(=O)NC(=O)[C@H](C)Sc1nnc(s1)Nc2ccc(cc2)SC(F)F C36796587
CCOC(=O)c1cc(sc1NC(=O)[C@H](C)Sc2nnc(s2)N)c3ccccc3 C03309291
CC[C@H](C)[C@H](CO)NC(=O)c1ccc2c(c1)C(=O)N(C2=O)CCc3c[nH]c4c3cccc4 C40285571
C=CCOc1ccc(cc1)[C@H]2c3c(n[nH]c3C(=O)N2CCCO)c4cc(ccc4O)Cl C39898064
CCCOc1cccc(c1)[C@H]2c3c(n[nH]c3C(=O)N2CCCO)c4cc(cc(c4O)C)C C39911549
Cc1cc(c(c(c1)O)c2c3c([nH]n2)C(=O)N([C@@H]3c4ccc(cc4)OCC=C)CCCO)C C38705207
CC(C)(C)c1cc(n[nH]1)CNC(=O)C[C@@H]2C(=O)NCCN2Cc3ccc(cc3Cl)F C55183267
CCOC(=O)c1c(c(sc1NC(=O)CNc2cc(ccc2Cl)Cl)C(=O)NC)C C15289105
CC(C)NC(=O)Nc1ccccc1C(=O)OCC(=O)Nc2ccc(cc2)Br C14752344
Cc1ccc(cc1)c2n[nH]c(=S)n2CCC(=O)N[C@H](CC(C)C)c3[nH]c4ccccc4n3 C10960072
c1cc(ccc1/C=N/Nc2[nH]nc(n2)SCC(=O)Nc3ccc(cc3)C(F)(F)F)F C59014809
c1cc(ccc1CNC(=O)CSc2nc([nH]n2)N/N=C/c3ccc(cc3)Cl)Cl C59015284
c1ccc(cc1)OCCSc2nc([nH]n2)N/N=C/c3cc(ccc3O)Br C21080036
CCOc1ccc(cc1)[C@H]2C(=C(NC(=S)N2)C)C(=O)N/N=C/c3ccc(cc3)N(C)C C59385410
CC[NH+](c1ccc(cc1)NC(=O)CN2C(=O)[C@@](NC2=O)(C)c3ccc4c(c3)CCC4)C(C)C C60384464
CCN1[C@H](NN[C@@H]1SCc2[nH]c(=O)c3ccccc3n2)COc4ccccc4C(C)C C39572408
CC[NH+](CC)Cc1c(c(c2c(c1O)c(=O)cc(o2)c3ccccc3)C[NH+](CC)CC)O C01156039
CCOC=C(C(=O)OC1CC([NH2+]C(C1)(C)C)(C)C)C(=O)OC2CC([NH2+]C(C2)(C)C)(C)C C02532330
CCOc1ccccc1C[NH+]2CCNC(=O)[C@@H]2CC(=O)N(C)C3CC([NH2+]C(C3)(C)C)(C)C C12466993
COC(=O)[C@@H]1Cc2c3ccccc3[nH]c2[C@@H]4[NH+]1[C@@H](C[C@H](C4)NCCc5c[nH+]c[nH]5)c6ccccc6 C20504039
Cc1ccccc1OC[C@H](C[NH2+]C2CCC(CC2)[NH2+]C[C@@H](COc3ccccc3C)O)O C12540241
CCOC(=O)[C@H]1C(=c2cc(ccc2=[NH+]1)F)NC(=O)C[NH+]3CCc4cc(c(cc4[C@H]3C)OC)O C38550277
CC(C)[NH+](CCNC(=O)[C@H]1CN(CC12CC[NH2+]CC2)C(=O)C3(CCCCC3)C)C(C)C C39634770
CCCC[C@@H](C)C(=O)N1C[C@@H](C2(C1)CC[NH2+]CC2)C(=O)N[C@@H](C[NH+](C)C)c3ccccc3 C39664831
CCCC[C@H](C)C(=O)N1C[C@@H](C2(C1)CC[NH2+]CC2)C(=O)NCc3cn4ccc(cc4[nH+]3)C C39670204
CCCC[C@@H](C)C(=O)N1C[C@H](C2(C1)CC[NH2+]CC2)C(=O)NCc3cn4ccc(cc4[nH+]3)C C39670205
CCCC[C@H](C)C(=O)N1C[C@H](C2(C1)CC[NH2+]CC2)C(=O)NCc3cn4ccc(cc4[nH+]3)C C39670207
CCCC[C@H](C)C(=O)N1C[C@@H](C2(C1)CC[NH2+]CC2)C(=O)NCc3cn4cc(ccc4[nH+]3)C C39670559
CC1(CCCCC1)C(=O)N2C[C@@H](C3(C2)CC[NH2+]CC3)C(=O)NC[C@@H](c4ccccc4)[NH+](C)C C39675718
CC1(CCCCC1)C(=O)N2C[C@@H](C3(C2)CC[NH2+]CC3)C(=O)NC[C@H](c4ccccc4)[NH+](C)C C39675720
CCCC[NH+]1CCC(CC1)CNC(=O)[C@@H]2CN(CC23CC[NH2+]CC3)C(=O)[C@H](C)CCC C39683409
CCCC[NH+]1CCC(CC1)CNC(=O)[C@@H]2CN(CC23CC[NH2+]CC3)C(=O)[C@@H]4CCC=CC4 C39683571
CCCC[NH+]1CCC(CC1)CNC(=O)[C@@H]2CN(CC23CC[NH2+]CC3)C(=O)C[C@@H](C)CC C39683585
CCC[C@H](C)C(=O)N1C[C@H](C2(C1)CC[NH2+]CC2)C(=O)NCC3CC[NH+](CC3)C4CCCC4 C39689089
CC[NH+]1[C@H](NN[C@@H]1SCC(=O)N/N=C/C2=c3ccccc3=[NH+]C2)c4ccc(cc4)Cl C39923296
c1ccc(cc1)CN(c2ccccn2)c3c(c(nc[nH+]3)N4CCN(CC4)c5cccc[nH+]5)N C40798965
CC(=C1c2cc(ccc2NC1=O)c3cc(cnc3)OC[C@H](CC4=c5ccccc5=[NH+]C4)[NH3+])C C52566187
c1ccc2=[NH+]CC(=c2c1)C[C@@H](COc3cc(cnc3)c4ccc5c(c4)[C@H](C(=O)N5)c6cccs6)[NH3+] C52566249
COc1c2ccc(cc2ccn1)c3cc(cnc3)OC[C@H](CC4=c5ccccc5=[NH+]C4)[NH3+] C52627879
CC(C)(CC1CC1)[C@H]2c3cc(ccc3NC2=O)c4cc(cnc4)OC[C@H](CC5=c6ccccc6=[NH+]C5)[NH3+] C52634391
CC1CCN(CC1)c2ccc(c[nH+]2)CNC(=O)NC[C@@H](c3cccs3)[NH+]4CCCC4 C59037876
Cc1ccc(cc1)C2=C[C@@H](N(N2)c3ccccc3)NC(=O)CSC4[NH+]=c5ccccc5=[NH+]4 C63134589
c1ccc2=[NH+]C([NH+]=c2c1)CS[C@H]3NN[C@@H](N3Cc4ccco4)c5ccc(cc5)Cl C63162962
Cc1ccc(cc1)N2[C@@H](NN[C@@H]2SCC3[NH+]=c4ccccc4=[NH+]3)c5ccc(cc5)OC C63165305
c1ccc2=[NH+]C([NH+]=c2c1)CS[C@H]3NN[C@@H](N3Cc4ccco4)c5cccc(c5)Cl C63165322
c1ccc2=[NH+]C([NH+]=c2c1)CS[C@H]3NN[C@H](N3Cc4ccco4)c5cccc(c5)Cl C63165324
Cc1ccc(cc1)OC[C@@H]2NN[C@@H](N2Cc3ccco3)SCC4[NH+]=c5ccccc5=[NH+]4 C63165347
COc1cccc(c1OC)[C@H](C[NH2+]C[C@H](CO[C@@H]2CCCc3c2cccc3)O)C4=c5ccccc5=[NH+]C4 C63234622
C[C@H]1[C@@H](ON=C1C)NS(=O)(=O)c2ccc(cc2)NC(=O)CSC3[NH+]=c4ccccc4=[NH+]3 C63289580
c1ccc(cc1)NC(=O)Cn2cc(c3c2cccc3)/C=N/NC4=N[C@@H]5C(=c6ccccc6=[NH+]5)N=[NH+]4 C38690894
C[C@@H]1C(=C(N=N1)C)CCC2=[NH+]C3=c4ccccc4=[NH+][C@@H](N3N2)NCc5ccccc5Cl C63494617
C[C@H]1C(=C(N=N1)C)CCC2=[NH+]C3=c4ccccc4=[NH+][C@@H](N3N2)NCc5ccccc5Cl C63494618
C[C@H]1C(=C(N=N1)C)CCC2=[NH+]C3=c4ccccc4=[NH+][C@H](N3N2)NCc5cccc(c5)OC C63494683
CCOC(=O)C1=C(NC(=O)N[C@@H]1c2cc(ccc2C)C)CSC3[NH+]=c4ccccc4=[NH+]3 C63515319
CCOC(=O)C1=C(NC(=O)N[C@H]1c2cc(ccc2C)C)CS[C@@H]3[NH+]=c4cccnc4=[NH+]3 C63515322
CCCSc1ccc2=[NH+][C@@H]([NH+]=c2c1)NC(=O)CS[C@@H]3NC(=NS3)SCC C63625892
CCCSc1ccc2=[NH+][C@@H]([NH+]=c2c1)NC(=O)CS[C@H]3NC(=NS3)SCC C63625894
CCCSc1ccc2=[NH+][C@H]([NH+]=c2c1)NC(=O)CS[C@H]3NC(=NS3)SCC C63625895
c1ccc(cc1)[C@H](C(=O)Nc2ccc(cc2)S(=O)(=O)N)S[C@@H]3[NH+]=c4ccc(cc4=[NH+]3)[N+](=O)[O-] C63626027
COc1ccccc1[C@@H]2NN[C@@H](N2c3ccc(cc3)Cl)SCC4[NH+]=c5ccccc5=[NH+]4 C63838891
COc1ccccc1[C@@H]2NN[C@H](N2c3ccc(cc3)Cl)SCC4[NH+]=c5ccccc5=[NH+]4 C63838897
CC(=O)N[C@H]1c2cc(c[nH+]c2N([C@@H]1C(=O)OC)CCC3=c4ccccc4=[NH+]C3)NC5CCCCCC5 C63993552
Cc1c[nH+]c([nH]1)CN(C)C(=O)C[C@H]2C(=O)NCC[NH+]2Cc3ccc(cc3)c4ccccc4 C32565347
C[C@@H]1C(=C([C@@H]([NH2+]1)C(=O)N2CCC(CC2)CC(=O)NCCC3=c4ccccc4=[NH+]C3)C)C C64502621
CCOc1ccc(cc1)C[NH+]2CCNC(=O)[C@@H]2CC(=O)NCCC3=c4ccccc4=[NH+]C3 C64640316
C[C@H](C(=O)Nc1ccc2c(c1)OCO2)[NH2+]C[C@@H]([C@@H]3CC=CS3)C4=c5ccccc5=[NH+]C4 C64741740
Cc1ccc(cc1)c2c(cn(n2)c3ccccc3)/C=C/C(=O)NCCc4ccc(cc4)S(=O)(=O)N C03341794
c1ccc(c(c1)COc2ccccc2/C=C(\C#N)/C(=O)Nc3ccc(cc3)S(=O)(=O)N)Cl C00778228
CCCNC(=O)[C@H]([C@H](C)CC)NC(=O)[C@@H]1Cc2c3ccccc3[nH]c2[C@H]4N1C(=O)c5c4cccc5 C08791515
CCCCCCNC(=O)[C@H](C)NC(=O)[C@@H]1Cc2c3ccccc3[nH]c2[C@@H]4N1C(=O)c5c4cccc5 C08791655
C/C(=C\c1ccccc1)/C=C\2/C(=O)N(C(=S)S2)CCCC(=O)NNC(=O)c3ccccc3O C08820594
CC(C)CN(c1c(n(c(=O)[nH]c1=O)Cc2ccccc2)N)C(=O)Cc3ccc(cc3Cl)Cl C09244687
c1ccc(cc1)C[C@]2(C(=O)N(C(=O)N2)CC(=O)NCCc3c[nH]c4c3cccc4)c5ccccc5 C09500377
CC(C)CC(=O)NNC(=O)Cc1ccc(cc1)NS(=O)(=O)c2ccc(c(c2)Cl)Cl C10161171
c1ccc(c(c1)NC(=O)COC(=O)c2ccc(cc2)S(=O)(=O)N)Sc3ccc(cc3)Cl C10794482
c1cc(ccc1NC(=O)COC(=O)CCNC(=O)NC23CC4CC(C2)CC(C4)C3)Br C11440919
CCN(c1c(n(c(=O)[nH]c1=O)Cc2ccccc2)N)C(=O)CSc3ccc(cc3)C(C)(C)C C12270833
CCCCn1c2ccc(cc2nc1SCC(=O)N[C@@H]3CCC[C@@H]([C@@H]3C)C)S(=O)(=O)N C09615005
Cc1cccc(c1)OCC(=O)NC(=S)NNC(=O)[C@H](C)Oc2ccc(cc2Cl)Cl C12503108
Cc1ccc(cc1)OCC(=O)NNC(=S)NC(=O)[C@@H](C)Oc2ccc(cc2Cl)Cl C12570082
CC(C)(C)[C@@H]1CCc2c(cc(s2)C(=O)NNC(=O)CCS(=O)(=O)Nc3ccccc3)C1 C12521230
CC[C@H](C)c1ccc(cc1)OCC(=O)NNC(=S)NC(=O)c2ccc(o2)Br C13983598
CCCCn1c(c(c(=O)[nH]c1=O)N(CCC(C)C)C(=O)Cc2ccc(cc2Cl)Cl)N C14623582
CCCCn1c(c(c(=O)[nH]c1=O)N(Cc2ccccc2)C(=O)c3cc(cc(c3)Cl)Cl)N C14625342
CCCCn1c(c(c(=O)[nH]c1=O)N(Cc2ccccc2)C(=O)Cc3ccc(cc3)Br)N C14625400
Cc1cc(cc(c1O[C@H](C)C(=O)NNC(=O)CCC(=O)Nc2ccccc2Cl)C)Br C14643206
CC(C)Oc1ccc(cc1C(=O)NC(=S)NNC(=O)c2ccc(cc2)OC)Br C14668632
c1ccc2c(c1)c(cc(n2)c3ccc(s3)Cl)C(=O)OCC(=O)Nc4c(ccs4)C(=O)N C15225156
CC(C)c1ccc(cc1)NC(=S)NNC(=O)C2CCN(CC2)S(=O)(=O)c3ccc(c(c3)F)F C15885793
C=CCn1c(nnc1SCC(=O)Nc2c(c3c(s2)CCC3)C(=O)N)c4ccc(cc4)Cl C16862715
CC[C@@H](C)Cc1c(sc2c1c(=O)[nH]c(n2)SCC(=O)NNC(=O)c3ccccc3F)C C17188825
CCCCn1c(c(c(=O)[nH]c1=O)N(Cc2ccccc2)C(=O)c3ccc(cc3Br)F)N C17344236
Cc1ccc(c(c1)OCc2nnc(n2N)S[C@@H](C)C(=O)Nc3ccc(c(c3)F)F)C(C)C C18457855
CCCn1c2ccc(cc2nc1S[C@H](C)C(=O)Nc3ccccc3C(C)C)S(=O)(=O)N C18522730
c1ccc(cc1)Cc2ccccc2NC(=O)COC(=O)c3cc(ccc3Cl)S(=O)(=O)N C21469475
Cc1cccc(c1)c2n[nH]c(=S)n2CCC(=O)NNC(=O)c3ccc(s3)c4ccc(cc4)F C10735694
c1ccc(cc1)CC(=O)N[C@@H](C(Cl)(Cl)Cl)NC(=S)Nc2ccc(cc2)[N+](=O)[O-] C22204958
CC(C)Cn1c(c(c(=O)[nH]c1=O)N(CC(C)C)C(=O)/C=C/c2ccc(cc2)C(F)(F)F)N C22402245
C[C@H](C(=O)Nc1ccc(cc1)C(=O)N)OC(=O)CCN2c3ccccc3Sc4c2cccc4 C22529243
CC(C)(C)c1ccc(cc1)OCc2nnc(n2N)SCC(=O)N[C@H]3CCCc4c3cccc4 C23601389
CC(C)CCn1c(=O)c2c3c(sc2nc1SCC(=O)Nc4ccc(cc4)C(=O)N)CCCC3 C23647854
C[C@@H](C(=O)C(=C1Nc2ccccc2N1)C#N)Sc3nnc(s3)NCCc4cccs4 C24719975
Cc1cccc(c1)C(=O)N[C@@H](C(C)C)C(=O)NNC(=O)COc2ccccc2c3ccccc3 C28581336
c1ccc2c(c1)c(=O)n(c(=O)[nH]2)CCCCCC(=O)NCCc3c[nH]c4c3cc(cc4)Cl C31816979
CC(C)(C)CC(C)(C)NC(=O)[C@H](c1ccc(cc1)O)N(C2CCCCC2)C(=O)[C@@H]3CCC(=O)N3 C36490634
CC(C)[C@H](C(=O)NN/C=C/1\C=C(C=C(C1=O)OC)Cl)NC(=O)c2ccc(c(c2)Cl)Cl C10040261
C[C@H](C(=O)NNC(=O)c1ccc(cc1)NC(=O)CC(C)C)Oc2ccc(cc2)c3ccccc3 C12137143
C[C@H](C(=O)N[C@H]1CCCc2c1cccc2)Sc3nnc(n3N)COc4ccc(cc4)C(C)C C09589388
Cc1cc(c(c(c1)O)c2c3c([nH]n2)C(=O)N([C@H]3c4cccc(c4)OCCC(C)C)CCCO)C C38705737
CC(C)(C)c1ccc(cc1)COc2ccccc2/C=N/NC(=O)CSc3nnc(s3)N C40947291
CCCOc1ccc(cc1OC)[C@H]2c3c([nH]nc3OC(=C2C#N)N)CSc4ccc(cc4)C C09370647
Cc1cc(c(c(c1)c2c3c([nH]n2)C(=O)N([C@@H]3c4cccc(c4)OCCC(C)C)CCCO)O)C C09124513
C/C(=N/Nc1[nH]nc(n1)SCC(=O)Nc2ccc(cc2)C(F)(F)F)/C=C/c3ccccc3 C59023177
c1cc(ccc1NC(=O)CCSc2[nH]c(nn2)NN=C3CCCC3)I C21084841
COc1ccccc1NS(=O)(=O)c2ccc(cc2)/C=C/C(=O)Nc3ccc(cc3)CCO C60062242
Cc1ccc(cc1)N2C(=O)/C(=C/c3ccc(cc3)C(C)C)/N=C2SCCCC(=O)NC(=O)N C60340157
COc1ccc(cc1Cl)NC(=O)[C@H](c2ccccc2)Sc3nnc(n3N)c4ccco4 C08899569
c1ccc2c(c1)nc(s2)SCC(=O)N/N=C/c3ccc(o3)c4ccc(cc4)S(=O)(=O)N C09136662
CCCNC(=O)NC(=O)COC(=O)c1c2ccccc2nc\3c1CC/C3=C\c4ccc(cc4)O C09396776
CCOC(=O)C1=C(NC(=O)N[C@@H]1c2ccc(cc2)Cl)CSc3nnc(s3)NC(C)C C11234358
Cc1c(sc2c1c(=O)[nH]c(n2)[C@@H](C)OC(=O)CCNC(=O)NC34CC5CC(C3)CC(C5)C4)C C11440890
Cc1ccc(cc1)c2nnc(n2N)SCC(=O)Nc3c(c4c(s3)CCCCC4)C(=O)OC C03295618
CCNc1ccc(cc1NS(=O)(=O)c2ccc3c(c2)CC(=O)N3)S(=O)(=O)C(F)(F)F C12771511
CCCCn1c(c(c(=O)[nH]c1=O)N(CCC(C)C)C(=O)CN2CCCc3c2ccc(c3)C)N C13061807
CCCCn1c(c(c(=O)[nH]c1=O)N(Cc2ccco2)C(=O)Cc3ccc(cc3)c4ccccc4)N C14653258
CCCOc1ccc(cc1C(=O)NC(=S)Nc2ccc(cc2O)[N+](=O)[O-])Br C14653293
CC(C)CNC(=O)NC(=O)COC(=O)c1c(csc1NC(=O)C=C(C)C)c2ccccc2 C09747199
Cc1ccc(cc1)S(=O)(=O)N[C@@H](CC(=O)N/N=C/c2cccc(c2O)OC)c3ccccc3 C15229952
CCCCN(c1c(n(c(=O)[nH]c1=O)CC(C)C)N)C(=O)Cc2coc3c2c4ccccc4cc3 C15324703
CCCCCOC(=O)c1ccc(cc1)n2c3c(c(n2)C)[C@H](C(=C(O3)N)C#N)c4ccc(cc4)O C16856651
CCCCN(c1c(n(c(=O)[nH]c1=O)CC(C)C)N)C(=O)c2c(nc(s2)c3ccc(cc3)F)C C17345800
CCCCn1c(c(c(=O)[nH]c1=O)N(CCC(C)C)C(=O)c2ccc(o2)c3ccccc3F)N C19622640
CCCCN(c1c(n(c(=O)[nH]c1=O)CC(C)C)N)C(=O)CSc2cc(c3ccccc3n2)C C20895104
COC(=O)c1ccc(cc1)/C=N/Nc2nnc(n2N)SCc3ccc(cc3)Br C20914128
CC(C)Cn1c(c(c(=O)[nH]c1=O)N(CC(C)C)C(=O)c2cc(nc3c2cccc3)c4cccs4)N C20968971
CN(C)c1ccc(cc1)NC(=O)CSc2nc([nH]n2)N/N=C/c3ccc(cc3Cl)Cl C21076810
CCN(CC)S(=O)(=O)c1ccc(c(c1)NC(=O)[C@@H](C)OC(=O)c2ccc(c(c2)N)Cl)Cl C21346314
CCN(CC)S(=O)(=O)c1ccc(c(c1)NC(=O)[C@H](C)OC(=O)c2ccc(c(c2)N)Cl)Cl C21346318
CC(C)Cn1c(c(c(=O)[nH]c1=O)N(CC(C)C)C(=O)COc2ccccc2c3ccccc3)N C28942426
CC(C)CCN(Cc1ncc(o1)c2ccccc2)c3c(n(c(=O)[nH]c3=O)Cc4ccccc4)N C29465537
c1ccc2c(c1)ccc(c2Br)OCC(=O)NC(=S)Nc3cc(ccc3O)[N+](=O)[O-] C12497097
CCCCSc1[nH]c(=O)c2c(n1)NC3=C([C@@H]2c4cc(c(c(c4)OC)O)OC)C(=O)CCC3 C35449465
CC(C)[C@H](C(=O)NC(=O)N)Sc1nnc(n1Cc2ccco2)c3ccc(cc3)C(C)(C)C C35605783
CCCN([C@H](c1ccc2c(c1)OCO2)C(=O)NC3CCCCC3)C(=O)c4c(cccc4O)O C36571179
CCOC(=O)C1=C(NC(=O)N[C@@H]1c2ccccc2)CSc3[nH]nc(n3)c4ccccc4F C36627144
C[C@@H](C(=O)N(CC(C)C)c1c(n(c(=O)[nH]c1=O)CC(C)C)N)Oc2ccc(cc2Cl)Cl C21056835
Cc1ccc(cc1)c2nc(on2)c3c(n(nc3SC)CC(=O)NCc4ccccc4Cl)N C46914515
COc1ccc(cc1)c2c3c(n[nH]2)OC(=C([C@@H]3c4ccc(c(c4)OCc5ccccc5)OC)C#N)N C39324905
CCCCOc1ccc(cc1OC)[C@@H]2c3c(n[nH]c3C(=O)N2CCO)c4c(cc(cc4O)C)C C09184769
Cc1c(sc2c1c(=O)[nH]c(n2)[C@H](C)Sc3nnc(n3N)COc4ccc(cc4)C(C)C)C C17190779
CCOc1cc(ccc1OCC=C)/C=C\2/C(=O)N/C(=N/c3ccc(cc3)S(=O)(=O)N)/S2 C15932024
CCOc1ccc(cc1)/C=N/NC(=O)CSc2nnc(n2N)c3ccc(cc3)Br C58989171
CN(C)c1ccc(cc1)/C=N/Nc2[nH]nc(n2)SCC(=O)Nc3cc(cc(c3)Cl)Cl C59005334
c1ccc(cc1)Oc2ccccc2NC(=O)CSc3nc([nH]n3)N/N=C/c4ccc(cc4)F C59014803
c1cc(c(c(c1)Cl)Cl)/C=N/Nc2[nH]nc(n2)SCC(=O)Nc3c(c4c(s3)CCC4)C#N C59015759
Cc1ccc(cc1)NC(=O)CSc2nc([nH]n2)N/N=C/c3cc(ccc3OC)Br C59018968
c1cc(cc(c1)Cl)/C=N/Nc2[nH]nc(n2)SCC(=O)Nc3c(c4c(s3)CCCC4)C#N C59019791
Cc1cc(c(cc1Br)C(C)C)OCC(=O)NC(=S)Nc2cc(ccc2O)[N+](=O)[O-] C12499973
c1ccc(cc1)C(c2ccccc2)C(=O)NNC(=S)NC(=O)/C=C/c3cccc(c3)[N+](=O)[O-] C10450631
CC(C)(C)NS(=O)(=O)c1ccc(cc1)NC(=O)CSc2[nH]nc(n2)c3ccc(cc3)Cl C59795287
CCCCOc1cccc(c1)C(=O)NC(=S)NC2=CC(=O)/C(=C/3\Nc4c(cccn4)O3)/C=C2 C30830702
C[C@H](C(=O)NC1(CCCCC1)C#N)Sc2nnc(n2N)COc3ccc(cc3)C(C)(C)C C26123941
CCCCNS(=O)(=O)c1ccc2c(c1)nc([nH]2)S[C@@H](C)C(=O)NC3(CCCCC3)C#N C14094743
CC[NH+](CC)c1ccc(cc1)[C@H]2[C@@H]3C(=NN=C3OC(=C2C#N)N)c4ccc(c(c4)OC)OCC C09292147
CCOc1cc(ccc1OCC=C)/C=C\2/C(=O)N/C(=N\c3ccc(cc3)S(=O)(=O)N)/S2 C15932024
c1cc2c(c(sc2nc1)c3nnc(n3Cc4ccco4)SCC(=O)Nc5ccc(cc5)F)N C64794413
CC1(CC(CC([NH2+]1)(C)C)N(C)C(=O)C[C@@H]2C(=O)NCC[NH+]2Cc3ccc4ccccc4c3)C C12205565
CC[C@@H]1C[C@H](C[C@H]2[NH+]1[C@@H](Cc3c2[nH]c4c3cccc4)C(=O)OC)NCCc5c[nH]c[nH+]5 C20504084
CCOC(=O)c1c(oc2c1c(c(c3c2cccc3)O)/C=[NH+]/C4CC([NH2+]C(C4)(C)C)(C)C)C C13041470
CCc1ccc2c(c1)/C(=N/NC3[NH+]=c4ccccc4=[NH+]3)/C[C@H](O2)c5ccc(c(c5)OC)O C38779419
C=CCNC(=O)[C@@H]1c2c(nc3ccccc3n2)N([C@@H]1[NH3+])/N=C/C4=c5ccccc5=[NH+]C4 C38799917
Cc1ccc(cc1)[C@@H]2C(=C(N=[NH+]2)O)C(c3ccc(cc3)Cl)C4=C(N=[NH+][C@@H]4c5ccc(cc5)C)O C39357312
COC(=O)C1CC[NH+](CC1)C[C@H](COc2ccc(cc2)C[NH2+]C[C@H]3C4=C(CCC4)N=N3)O C39455065
CC[C@@H]1C[C@H](C[C@H]2[NH+]1[C@@H](CC3=C4CC=CC=C4N=C23)C(=O)OC)NCCc5c[nH]c[nH+]5 C39560898
C[C@@H]1C(=c2cc(ccc2=[NH+]1)C#N)CCNC(=O)[C@H]3CN(CC34CC[NH2+]CC4)C(=O)[C@@H]5CCC=CC5 C39674826
Cc1ccc(c(c1)C)C(=O)N2C[C@@H](C3(C2)CC[NH2+]CC3)C(=O)NC[C@H](c4ccccc4)[NH+](C)C C39675876
C1CCC(C1)[NH+]2CCC(CC2)CNC(=O)[C@@H]3CN(CC34CC[NH2+]CC4)C(=O)[C@@H]5CCC=CC5 C39689232
CCOc1cc(cc(c1O)/C=N/NC2=[NH+][C@@H]3C(=c4ccccc4=[NH+]3)N=N2)Br C39698048
CC[NH+]1[C@@H](NN[C@@H]1SCC(=O)N/N=C\C2=c3ccccc3=[NH+]C2)c4ccc(cc4)C C39923307
CCOC(=O)/[NH+]=c\1/ccc-2c(cc(oc2c1)O)C[NH2+][C@H](c3ccc(cc3)F)C(C)C C45471491
CC[C@H]1c2cc(ccc2NC1=O)c3cc(cnc3)OC[C@H](CC4=c5ccccc5=[NH+]C4)[NH3+] C52566174
Cc1c2cc(cnc2[nH]n1)c3cc(cnc3c4ccoc4)OC[C@H](CC5=c6ccccc6=[NH+]C5)[NH3+] C52569905
c1ccc2c(c1)CCC23CCN(CC3)C(=O)[C@@H](CC4=c5ccccc5=[NH+]C4)NC(=O)[C@@H]6CCC[NH2+]C6 C52594497
c1ccc2c(c1)CCC23CCN(CC3)C(=O)[C@@H](CC4=c5ccccc5=[NH+]C4)NC(=O)[C@H]6CCC[NH2+]C6 C52594500
c1cc(c2=[NH+]CC(=c2c1)C3=CC[NH+](CC3)CC[C@@H]4c5ccc(cc5CCO4)C(=O)N)C#N C52595189
COc1ccc(cc1)[C@H]2C[C@H](N3C(=[NH+]2)C[C@@H](N3)C(=O)NCCC4=c5ccccc5=[NH+]C4)C(F)(F)F C63070809
Cc1ccc(cc1)C2=[NH+]C3=C[C@@H](NN3C(=C2)C(F)(F)F)C(=O)NC[C@H]4C=c5cc(ccc5=[NH+]4)Cl C63111115
Cc1ccc(cc1)C2=[NH+]C3=C[C@H](NN3C(=C2)C(F)(F)F)C(=O)NC[C@H]4C=c5cc(ccc5=[NH+]4)Cl C63111116
COc1ccc(cc1)N2[C@H](NN[C@@H]2SCC3[NH+]=c4ccccc4=[NH+]3)COc5ccc(cc5)Cl C63165346
C[C@H]1CCC=C2[C@@]1([C@H]([C@H]3[C@@H](C2)OC(=O)[C@@H]3C[NH2+]CCC4=c5cc(ccc5=[NH+]C4)OC)O)C C63225289
C[C@@H]1[C@@H]([C@@H](N(N1)c2ccccc2)C)/C=N/NC(=O)CSC3[NH+]=c4ccccc4=[NH+]3 C63251888
CCOC(=O)[C@H]1[C@H](SC2=C1CCCC2)NC(=O)C[NH2+][C@@H]3CCCC4=c5cc(ccc5=[NH+][C@@H]34)[N+](=O)[O-] C63290963
COc1ccc2=[NH+][C@@H]([NH+]=c2c1)SCC(=O)N[C@@H]3Nc4ccc(cc4S3)[N+](=O)[O-] C63291006
c1ccc2=[NH+]C([NH+]=c2c1)CS[C@@H]3NN[C@H](N3Cc4ccco4)Cc5cccs5 C63297493
CCOc1ccc2=[NH+][C@H]([NH+]=c2c1)SCC3=C([C@@H](NC(=O)N3)c4cc(ccc4C)C)C(=O)OC C63314346
C[C@@H]1[C@H]([C@@H](N(N1)Cc2ccccc2)C)NC(=O)CS[C@@H]3[NH+]=c4ccc(cc4=[NH+]3)F C63340094
COc1cccc(c1)[C@H]2NN[C@@H](N2Cc3ccco3)SCC4[NH+]=c5ccccc5=[NH+]4 C63446275
C[C@@H]1C(=C(N=N1)C)CCC2=[NH+]C3=c4ccccc4=[NH+][C@@H](N3N2)NCCc5ccccc5 C63494603
C[C@H]1C(=C(N=N1)C)CCC2=[NH+]C3=c4ccccc4=[NH+][C@H](N3N2)NCCCOC(C)C C63494674
Cc1cccc(c1)[C@@H]2NC3=c4ccccc4=[NH+][C@@H](N3N2)NCCC5=c6ccccc6=[NH+]C5 C63494692
Cc1cccc(c1)[C@H]2NC3=c4ccccc4=[NH+][C@@H](N3N2)NCCC5=c6ccccc6=[NH+]C5 C63494694
C[C@H]1C(=C(NN1c2ccccc2)C)/C=N/NC(=O)[C@@]3(CC[C@@H](C3(C)C)C4[NH+]=c5ccccc5=[NH+]4)C C63541048
CCN1[C@H](C(=C(N1)C)/C=N/NC(=O)[C@@]2(CC[C@@H](C2(C)C)C3[NH+]=c4ccccc4=[NH+]3)C)C C63541070
CCCc1c(c(n(n1)c2ccc(cc2)[N+](=O)[O-])O)/C=[NH+]/C3CC([NH2+]C(C3)(C)C)(C)C C16677869
CCc1cc2c(cc1S(=O)(=O)NC[C@@H]3[NH+]=c4ccc(cc4=[NH+]3)C)[nH]c5c2C(=O)CCC5 C63652852
CCc1cc2c(cc1S(=O)(=O)NC[C@H]3[NH+]=c4ccc(cc4=[NH+]3)C)[nH]c5c2C(=O)CCC5 C63652854
CC[C@H](C(=O)Nc1ccccc1F)S[C@H]2[NH+]=c3ccccc3=C4N2NC(=[NH+]4)CCC5=C(N=N[C@@H]5C)C C63708337
c1cc(cc(c1)Cl)N2[C@@H](N[NH2+]N2)SCC(=O)NCCC3=c4cc(ccc4=[NH+]C3)Cl C64197160
C[C@H](C(=O)NC(=O)NC)[NH2+]C[C@H](c1ccccc1)C2=c3ccccc3=[NH+][C@@H]2c4ccccc4 C64343504
Cc1ccc(c(c1)C)NC(=O)CS[C@@H]2N=N[C@H](O2)[C@H](CC3=c4ccccc4=[NH+]C3)[NH3+] C64428527
c1cc2c([nH+]c1)N(NN2)c3ccc(cc3)C(=O)NCCC4=c5cc(ccc5=[NH+]C4)Cl C64492085
CCN1c2ccccc2N[C@H](C1=O)[NH+]3CCC[C@@H](C3)C(=O)NCCC4=c5cc(ccc5=[NH+]C4)Cl C64502374
CN1c2ccccc2N[C@@H](C1=O)[NH+]3CCC[C@@H](C3)C(=O)NCCC4=c5ccccc5=[NH+]C4 C64538973
Cc1ccc2=[NH+][C@@H]([NH+]=c2c1)CNC(=O)c3ccccc3[C@H]4NC(=NO4)c5ccc(cc5)F C64580502
Cc1ccc2=[NH+][C@@H]([NH+]=c2c1)CNC(=O)CN3c4ccccc4[C@@H](N3)C(=O)N5CCCC5 C64605637
C[C@@H](C(=O)N1CC(=O)Nc2c1cccc2)[NH2+]C[C@H](c3cccc(c3OC)OC)C4=c5ccccc5=[NH+]C4 C64697154
C1CCC(CC1)NC(=O)NCCSSCCNC(=O)NC2CCCCC2 C04100231
COc1ccc(cc1C(=O)NC(=S)Nc2c(c3c(s2)CCC3)C(=O)N)Cl C02052476
c1ccc(cc1)NC(=S)NNC(=S)NC(=O)COc2cccc3c2cccc3 C06616049
CC(C)CCNC(=S)NNC(=O)CNC(=O)c1ccc(cc1Cl)Cl C08420091
C[C@H](CC(=O)NNC(=O)Cc1c[nH]c2c1cccc2)NC(=O)c3ccccc3 C10415296
c1ccc(cc1)CCOc2ccccc2C(=O)NC(=S)Nc3ccccc3C(=O)N C10509579
c1ccc(c(c1)C(F)(F)F)NC(=S)NNC(=S)NCc2ccc3c(c2)OCO3 C03346026
CC[C@@H](C(=O)Nc1nc(cs1)c2ccccc2)Sc3[nH]c(=O)cc(n3)N C05580201
c1ccc(cc1)c2ccc(cc2)CC(=O)NCCCCCc3c(c([nH]n3)N)C#N C12547951
CCOc1ccc(cc1)/C=C/C(=O)NC(=S)Nc2c(c(c(s2)C)C)C(=O)N C13620886
CCOc1cc(c(cc1O)Cl)[C@@H]2C(=C(NC(=S)N2)C)C(=O)NCc3ccccc3 C00679486
Cc1ccc(c(c1)OCC(=O)NC(=S)NNC(=O)c2ccccc2O)C C13976100
CCc1c(sc(c1C(=O)N)NC(=S)NC(=O)c2ccc(cc2)O[C@H](C)CC)C C10150100
CC(C)[C@H](C(=O)NNC(=S)NC(C)C)NC(=O)C12CC3CC(C1)CC(C3)C2 C14841432
Cc1cc(cc(c1OC)C(=O)NC(=S)Nc2ccc3c(c2)[nH]c(=O)[nH]3)Br C01124179
CC(C)Oc1cccc(c1)[C@@H]2NN[C@H](N2NCc3cccc(c3O)OC)S C19170970
CC(C)CNC(=O)c1cccc(c1)NCc2c3ccccc3ccc2OCC(=O)N C20878484
c1cc(ccc1NC(=O)NCCCc2c(c(n(n2)c3ccc(cc3)F)N)C#N)Cl C32913499
c1ccc2c(c1)C(=O)N(NN2)CCCC(=O)NCCc3c[nH]c4c3cc(cc4)Cl C38786894
C[C@H](C(C)C)Nc1cc(ccn1)c2c(nc([nH]2)SC[C@H](CO)O)c3ccc(cc3)F C40391756
Cc1ccc(c(c1)OCC(=O)NNC(=O)NCCc2c[nH]c3c2cccc3)C C42957718
CC(C)[C@H](C(=O)Nc1ccc(cc1)C(=O)N)Sc2[nH]cc(n2)c3ccccc3 C43813242
Cc1ccc(cc1)CSCCNC(=O)NNC(=O)Cc2c[nH]c3c2cccc3 C43823121
CC(C)Oc1ccc(cc1)CCNC(=O)Nc2ccccc2SCC(=O)N C45695415
CCOc1cccc2c1oc(c2)[C@@H](C)NC(=O)Nc3ccccc3CC(=O)N C45724924
Cc1cc(ccc1OCCCC(=O)N[C@@H](C)c2ccc(cc2)NC(=O)N)Cl C45834836
c1cc(sc1)CCNC(=S)NNC(=O)c2cc([nH]n2)c3ccc(cc3)F C46643243
C[C@@H](CCc1ccc(cc1)OC(C)C)NC(=O)Nc2ccccc2CC(=O)N C47518438
CC[C@H](CO)NC(=O)NC[C@H](c1ccc(cc1)N(C)C)c2c[nH]c3c2cccc3 C47599401
C[C@H](c1ccc(cc1)C(C)(C)C)NC(=O)Nc2ccccc2OCCC(=O)N C47879177
CCOc1ccc(cc1NC(=O)N[C@@H](C)c2ccc(cc2)S(=O)(=O)N)Cl C48126922
CC[C@H](C)c1ccc(cc1)[C@@H](C(C)C)NC(=O)C(=O)Nc2ccc(cc2)C(=O)N C49248233
Cc1c(cccc1Cl)NNC(=O)N[C@@H](C)c2ccc(cc2)S(=O)(=O)NC C54581549
C1CCc2c(c3c(c(c(=O)[nH]c3s2)Sc4nnc(s4)NC[C@@H]5CCCO5)N)C1 C09952452
C[C@@H](c1ccc(cc1)S(=O)(=O)N)NCC(=O)N[C@@H](C)c2ccc(cc2)c3ccccc3 C13113107
Cc1ccccc1[C@@H](CC(=O)NCCOc2ccc(cc2)C(C)(C)C)NC(=O)N C32410395
Cc1ccccc1[C@H](CC(=O)NCCOc2ccc(cc2)C(C)(C)C)NC(=O)N C32410397
CCSc1ccccc1NC(=O)CSc2nnc(n2N)c3ccccc3O C59045823
C[C@@H](C(=O)NNC(=O)CC12CC3CC(C1)CC(C3)C2)NC(=O)Nc4ccccc4 C43006692
CC(C)C(=O)Nc1ccc(cc1)NC(=O)NCCNc2cccc(c2C#N)F C47776704
CCCc1ccc(cc1)[C@@H](C(C)C)NC(=O)C(=O)Nc2ccccc2CC(=O)N C49297085
C[C@H](CCc1ccc(cc1)O)NC(=O)NCCCNC(=O)c2ccccc2F C63315922
CC[C@@H](C)[C@H](C(=O)Nc1cccc(c1)CO[C@H]2CCC[C@H](C2)C)NC(=O)N C63341585
C[C@H](CC(=O)NNC(=S)Nc1ccccc1C(C)C)NC(=O)c2ccccc2 C66122820
CCCC[C@@H](C(=O)Nc1ccnn1[C@H]2CCCc3c2cccc3)NC(=O)N C66672345
c1ccc(cc1)c2ccccc2OCC(=O)NN[C@@H](c3ccc(cc3)F)C(=O)N C66938977
Cc1cc(ccc1Br)NC(=O)CNC(=O)NNC(=O)CCC(C)C C67104102
CC[NH+](c1ccc(cc1)NC(=O)C[NH+](C)Cc2ccc(cc2)C(=O)NC)C(C)C C67446241
c1ccc(cc1)CCCC(=O)NNC(=O)NC[C@H](c2ccc3ccccc3c2)O C67479514
c1ccc2cc(ccc2c1)[C@H](CNC(=O)NCCNC(=O)CC3CCCCC3)O C67639774
CC1=C([C@H](C(=C(O1)N)C#N)c2cccnc2)C(=O)OC(C)(C)C C00077649
CC(C)[C@]1(C[C@]2(N([C@@H]3CCCC[C@@H]3N2O1)O)C(C)(C)OC)O C03141641
COC(=O)c1cn(c(=O)c2c1[nH]c(=S)[nH]2)C3CCCCC3 C01408457
Cc1c(c(on1)C)CSc2nnc(n2N)c3cccs3 C04536763
CCC(=O)NNc1c2c3c(sc2ncn1)COC(C3)(C)C C00496357
c1ccc2c(c1)cc(c(=O)o2)C(=O)CSc3nnc(s3)N C08333146
Cc1ccc(cc1)S(=O)(=O)c2c(n(nn2)c3ccc(cc3)N)C C11730456
c1cc2c(nc1)nc([nH]2)Cc3n[nH]c(=S)n3c4ccc(cc4)Cl C05491311
c1ccc2c(c1)cc(cn2)NCc3cc4cc5c(cc4[nH]c3=O)OCO5 C13561517
Cc1ccccc1CNc2nc3[nH]c4c(c(=O)n3n2)CCCC4 C15668945
C[C@H]1CCCN(C1)S(=O)(=O)Nc2ccc(cc2)/C(=N/O)/C C21795380
CCOC(=O)C1=C[NH+]=C(N[C@@H]1c2ccc3c(c2)OCO3)[S-] C06594704
C[C@]1(C(=O)N(C(=O)N1)NC(=O)[C@H]2CCC=CC2)c3ccccc3 C29580517
Cc1ccc(cc1)NC(=O)CN2C(=O)C3(CCCCC3)NC2=O C03260352
CCCNC(=O)CN1C(=O)[C@]2(C[C@@H](CC(C2)(C)C)C)NC1=O C36888557
CCCNC(=O)CN1C(=O)[C@]2(C[C@H](CC(C2)(C)C)C)NC1=O C36888561
c1cc2c(cc1NC(=S)Nc3ccc4c(c3)OCO4)OCO2 C00453381
c1ccc2c(c1)c(nn3c2nc4ccccc4c3=O)NCCO C02889012
CC(C)[C@@]1(C[C@@]2(N([C@H]3CCCC[C@@H]3N2O1)O)C(C)(C)OC)O C06576960
Cc1ccsc1/C=N/N2[C@H](NN[C@@H]2S)[C@@H]3C=C(N=N3)C C38979665
COc1cc(ccc1O)[C@@H]2N[C@H]3C(=N2)C=NN3C4CCCCC4 C39485165
C[C@H]1C[C@@]2(CC(C1)(C)C)C(=O)N(C(=O)N2)CC(=O)NC(C)C C36617595
C[C@@H]1C[C@]2(CC(C1)(C)C)C(=O)N(C(=O)N2)CC(=O)c3ccc[nH]3 C12790146
C[C@@H]1C[C@@]2(CC(C1)(C)C)C(=O)N(C(=O)N2)CC(=O)c3ccc[nH]3 C12790138
c1cc(ccc1CNc2ccc3nnc(n3n2)C(F)(F)F)O C40493230
Cc1ccc(c(c1OC)C)NS(=O)(=O)c2ccc(=O)[nH]c2 C40829501
Cc1ccc(c(c1)S(=O)(=O)Nc2ccc3c(c2)oc(=O)[nH]3)C C41261558
CCn1c(=O)c2c3c(sc2nc1NCC(=O)NC)CCCC3 C41531433
CC1(OC(=O)C(=C/C(=C/C=C/[NH+]2CCCCC2)/O)C(=O)O1)C C48546653
C[C@]1(OC[C@@H](O1)CSc2nnc(n2C)N)c3ccccc3 C49126047
CCN(C1CCCC1)C(=O)c2cc(c(c(c2)Cl)N)[N+](=O)[O-] C50702709
CC1CCC(CC1)NC(=O)N2CCN(CC2)CC(=O)NC3CC3 C53518907
CCOC(=O)N1CCC(CC1)NC(=O)NC2CCC(CC2)C C54036795
Cc1nc(c2cnn(c2n1)C)NCCc3c[nH]c4c3cccc4 C54041580
Cc1cccc(c1C)NC(=O)CN2C(=O)[C@@](NC2=O)(C)C(C)C C54227008
CC(C)[C@@]1(C(=O)N(C(=O)N1)CC(=O)Nc2cc(cc(c2)F)F)C C54228163
c1ccc(cc1)CN2[C@@H]3[C@@H](NC2=O)N(C(=O)N3)Cc4ccccc4 C00056340
CN(C)c1nc(nc(n1)N)/C(=C\c2ccc(s2)Cl)/C#N C58536685
C[C@@H]1CN(C[C@H](O1)C)C(=O)NCCC(=O)NC2CCCCC2 C57179748
C[C@@H]1CCc2cccc(c2N1)[N-]S(=O)(=O)c3cn(c[nH+]3)C C61874808
CCCCN1c2ccccc2[C@@]3(C1=O)CC(=O)Nc4c3cn[nH]4 C20731266
Cc1ccccc1n2c(c(nn2)S(=O)(=O)c3ccccc3)N C62244890
c1ccc2c(c1)[nH]c(=NC(=O)CO[C@@H]3C=CC=C4C3=CC=N4)[nH]2 C39977619
C1CC[C@@H]2[C@@H](C1)N(CCO2)CC(=O)NC(=O)NC3CCCC3 C63566894
CC(C)C1=NO[C@H](C1)CNC(=O)c2ccc(o2)C#CC(C)(C)O C65384133
CC1=C2[C@@H](CC(=O)N[C@@H]2N=N1)c3ccc(c(c3)CO)OC(C)C C65462508
c1ccc2c(c1)ncc(=O)n2CC(=O)NNc3ccc(cc3)F C45970952
C[C@H]1CCC[C@H](C1)NC(=O)CN2CCN(CC2)C(=O)NC3CC3 C66595556
C[C@@H](CC(=O)N1CCC(=O)NCC1)NC(=O)C2CCCCC2 C66634484
c1cc(oc1)[C@@H]2C[C@@H]2C(=O)Nc3nc([nH]n3)c4ccc(cc4)F C67572642
Cc1cc(c2c(c1)[C@]3([C@H]4[C@@H]([C@@H]([NH2+]3)CCSC)C(=O)N(C4=O)C5CCCC5)C(=O)N2)C C02134736
CN1CCCc2c1ccc(c2)[C@@H](CNC(=O)C(=O)Nc3cccc(c3)F)[NH+]4CCCC4 C09135596
c1ccc2c(c1)CCCN2CCNC(=O)C[C@@H]3C(=O)NCC[NH+]3Cc4ccc(cc4)F C12202741
Cc1ccc2c(c1C)NC(=O)[C@@]23[C@H]4[C@@H]([C@@H]([NH2+]3)CCSC)C(=O)N(C4=O)C5CCCC5 C02126249
Cc1ccc2c(c1C)NC(=O)[C@@]23[C@H]4[C@@H]([C@H]([NH2+]3)CCSC)C(=O)N(C4=O)C5CCCC5 C02126246
CCc1cccc2c1NC(=O)[C@]23[C@H]4[C@@H]([C@@H]([NH2+]3)CCSC)C(=O)N(C4=O)C5CCCC5 C02136033
c1ccc(cc1)CCN2C(=O)[C@@H]3[C@H]([NH2+][C@@]4([C@@H]3C2=O)c5ccccc5NC4=O)Cc6ccccc6 C12881212
CN1CCc2c1ccc(c2)[C@H](CNC(=O)C(=O)Nc3ccccc3F)[NH+]4CCCCC4 C13007983
Cc1ccccc1C2(CC[NH+](CC2)C[C@H](c3ccc4c(c3)CCCN4S(=O)(=O)C)O)O C19236913
c1cc(sc1)[C@@H]2c3ccsc3CC[NH+]2CC(=O)N4CCc5c4ccc(c5)S(=O)(=O)N C22011600
CO[C@H]1CN(C[C@H]1O)c2ccc(c(n2)Cc3ccccc3)C#C[C@]4(C[NH+]5CCC4CC5)O C29055810
COC1=C[C@@H]2C[C@@H]3CO[P@@](=O)(N[NH+]3C[C@@H]2C=C1c4ccccc4O)Cc5ccccc5 C39466550
COC1=C[C@H]2C[C@H]3CO[P@@](=O)(N[NH+]3C[C@@H]2C=C1c4ccccc4O)Cc5ccccc5 C39466555
C[C@H](CNC(=O)[C@@H]1CN(CC12CC[NH2+]CC2)C(=O)[C@@H]3CCC=CC3)Oc4ccc(cc4)F C39596416
C[C@@H](CNC(=O)[C@H]1CN(CC12CC[NH2+]CC2)C(=O)[C@@H]3CCC=CC3)Oc4ccc(cc4)F C39596419
C[C@H](CNC(=O)[C@H]1CN(CC12CC[NH2+]CC2)C(=O)[C@@H]3CCC=CC3)Oc4ccc(cc4)F C39596421
CC[C@H](C)CNC(=O)[C@H]1CN(CC12CC[NH2+]CC2)C(=O)c3cccc4c3-c5ccccc5C4=O C39605781
C[C@H](C(C)C)NC(=O)[C@H]1CN(CC12CC[NH2+]CC2)C(=O)c3cc(c(c(c3)Cl)OC)Cl C39608262
CC(C)CNC(=O)[C@@H]1CN(CC12CC[NH2+]CC2)C(=O)c3ccc(o3)c4ccc(cc4)F C39624657
CC(C)CNC(=O)[C@H]1CN(CC12CC[NH2+]CC2)C(=O)c3ccc(o3)c4ccc(cc4)F C39624659
C[C@H]1CCC[C@@H]([C@@H]1C)NC(=O)[C@@H]2CN(CC23CC[NH2+]CC3)C(=O)c4csc(c4OC)Cl C39637418
Cc1cc(c(o1)C(F)(F)F)C(=O)N2C[C@@H](C3(C2)CC[NH2+]CC3)C(=O)N[C@@H]4CCC[C@@H]([C@@H]4C)C C39637445
Cc1cc(c(o1)C(F)(F)F)C(=O)N2C[C@H](C3(C2)CC[NH2+]CC3)C(=O)N[C@@H]4CCC[C@@H]([C@@H]4C)C C39637446
CC[C@H](c1ccccc1)C(=O)N2C[C@@H](C3(C2)CC[NH2+]CC3)C(=O)NCCc4ccco4 C39670997
CC[C@@H](c1ccccc1)C(=O)N2C[C@H](C3(C2)CC[NH2+]CC3)C(=O)NCCc4ccco4 C39670998
CCC[C@H](C)NC(=O)[C@@H]1CN(CC12CC[NH2+]CC2)C(=O)c3cccc4c3-c5ccccc5C4=O C39673519
CC[C@@H](C)C(=O)N1C[C@@H](C2(C1)CC[NH2+]CC2)C(=O)NCc3ccccc3N4CCCCC4 C39678268
CC[C@@H](C)C(=O)N1C[C@H](C2(C1)CC[NH2+]CC2)C(=O)NCc3ccccc3N4CCCCC4 C39678270
CC[C@H](c1ccccc1)C(=O)N2C[C@@H](C3(C2)CC[NH2+]CC3)C(=O)NCc4ccc(cc4)C#N C39684890
CC(=C)CNC(=O)[C@H]1CN(CC12CC[NH2+]CC2)C(=O)c3ccc(o3)c4ccc(cc4)F C39691005
CCC(CC)C(=O)N1C[C@@H](C2(C1)CC[NH2+]CC2)C(=O)NCc3cccc(c3)n4cccc4 C39694104
C[C@H](C(=O)NCc1cccs1)S[C@@H]2NN=C(N2C3CC3)C4=c5ccccc5=[NH+]C4 C39991368
C[C@@]12CCC[C@@]3([C@H]1C[C@H]4[C@@H](C2)OC(=O)[C@@H]4C[NH2+]CCc5c[nH]c6c5cc(cc6)OC)CO3 C43604373
C[C@H](c1ccc(cc1Cl)Cl)NC(=O)CN2CC[NH+](CC2)[C@@H](C)C(=O)NC3CC3 C45681379
c1cc(ccc1Cn2c(=O)c3c(ccs3)nc2N4CCC(CC4)[NH3+])OC(F)(F)F C57344492
c1cc(ccc1Cn2c(=O)c3c(ccs3)nc2N4CCC[C@@H](C4)[NH3+])OC(F)(F)F C57344591
C/C(=N\NC(=[NH2+])S[C@H]1CC(=O)N(C1=O)c2ccc(cc2)Br)/c3ccccc3 C08397370
C[C@H]1C[C@@H](C[NH+](C1)C(C)(C)CNC(=O)[C@@H]2CSCN2C(=O)c3c[nH]c4c3cccc4)C C60373602
CC1=C2[C@H](c3ccccc3S2)C(=O)N(N1)[C@@H](C)C(=O)NCCC4=c5ccccc5=[NH+]C4 C63531498
CC1=C2[C@@H](c3ccccc3S2)C(=O)N(N1)[C@H](C)C(=O)NCCC4=c5ccccc5=[NH+]C4 C63531500
CC1=C(S[C@@H]2[C@@H]1C(=O)N3CCCCC[C@@H]3N2)C(=O)NCCC4=c5ccccc5=[NH+]C4 C63541373
CC1=C(S[C@@H]2[C@H]1C(=O)N3CCCCC[C@@H]3N2)C(=O)NCCC4=c5ccccc5=[NH+]C4 C63541375
c1cc(ccc1C2=CCC(=O)N(N2)CC(=O)NCCC3=c4cc(ccc4=[NH+]C3)Cl)F C63818003
c1ccc(c(c1)CN2CCNC(=O)[C@H]2CC(=O)NC[C@@H]3C=c4cc(ccc4=[NH+]3)Cl)F C64015093
Cc1cc(c(s1)C)c2csc(n2)NC(=O)[C@@H](CC3=c4ccccc4=[NH+]C3)NC(=O)C C64173373
Cc1ccc(cc1)CNC2=[NH+]CCNC23CCN(CC3)S(=O)(=O)c4ccc(cc4)C C65074666
CCOc1cccc(c1O)[C@@H]2CC(=NC3([NH2+]2)CCN(CC3)C(=O)C)c4ccc(cc4)Cl C65298359
CCOc1cccc(c1O)[C@H]2CC(=NC3([NH2+]2)CCN(CC3)C(=O)C)c4ccc(cc4)Cl C65298363
Cc1c(sc2c1c(=O)[nH]c(n2)CSCC(=O)NCCC3=c4ccccc4=[NH+]C3)C C65356245
COc1ccc2c(c1)c(c[nH]2)CC[NH2+][C@H]3CC(=O)N(C3=O)c4ccccc4C(F)(F)F C12371447
c1ccc(cc1)Cn2c3c(c(=O)[nH]c2=O)C([NH+]=C(N3)c4ccccn4)(C(F)(F)F)C(F)(F)F C00718905
c1ccc(cc1)C2=[NH+]C(c3c(=O)[nH]c(=O)n(c3N2)Cc4ccncc4)(C(F)(F)F)C(F)(F)F C08973668
CCOC(=O)c1c2c(sc1NC(=O)c3cc4cccc(c4oc3=[NH2+])OC)C[C@@H](CC2)C C19631814
c1cc(ccc1CNC(=O)C[C@H]2C(=O)NCC[NH+]2Cc3ccc(cc3)F)N4CCCC4=O C19760008
CC[C@H](C(=O)N1CCCC1)Sc2nc3c(c([nH]n3)C)c(=[NH2+])n2c4ccc(cc4)Br C20758678
C[NH+](Cc1ccccc1OC(F)(F)F)CC(=O)N2CCc3c2ccc(c3)S(=O)(=O)N C25253814
C1CCC(CC1)[NH+](Cc2[nH]c(=O)c3c4c(sc3n2)CCC4)C[C@H](CN5CCOCC5)O C36159871
c1ccc(cc1)C[C@@H](C(=O)N2CCC3(CC2)[C@H]4C(=NC=N4)CC[NH2+]3)NC(=O)c5cccs5 C38777007
c1ccc(cc1)C[C@H](C(=O)N2CCC3(CC2)[C@@H]4C(=NC=N4)CC[NH2+]3)NC(=O)c5cccc(c5)F C39029887
c1ccc(cc1)C[C@H](C(=O)N2CCC3(CC2)[C@@H]4C(=NC=N4)CC[NH2+]3)NC(=O)c5cccs5 C39029951
c1ccc(cc1)C[C@H](C(=O)N2CCC3(CC2)[C@H]4C(=NC=N4)CC[NH2+]3)NC(=O)c5cccs5 C39029952
CSCC[C@H](C(=O)N1CCC2(CC1)[C@@H]3C(=NC=N3)CC[NH2+]2)NC(=O)c4ccc(cc4)Cl C39041094
CC(=O)NCC[NH2+][C@H]1C[C@H](N2[C@H](C1)C3=NC4=CC=CCC4=C3C[C@H]2C(=O)OC)c5ccccc5 C39560753
C[C@H](CNC(=O)[C@H]1CN(CC12CC[NH2+]CC2)C(=O)c3cccn3C)Oc4ccc(cc4)F C39596134
Cn1cccc1C(=O)N2C[C@@H](C3(C2)CC[NH2+]CC3)C(=O)NCc4ccc(cc4)OC(F)(F)F C39599770
CCn1c(c(c(n1)C)Br)C(=O)N2C[C@@H](C3(C2)CC[NH2+]CC3)C(=O)N[C@H](C)C(C)C C39608196
CCCCNC(=O)[C@H]1CN(CC12CC[NH2+]CC2)C(=O)c3c(c(nn3CC)C)Br C39624041
Cc1c(cccc1OC(=O)C)C(=O)N2C[C@H](C3(C2)CC[NH2+]CC3)C(=O)N[C@H]4CCCC[C@@H]4C C39635963
c1ccc2c(c1)OC[C@H](O2)C(=O)N3C[C@@H](C4(C3)CC[NH2+]CC4)C(=O)NCCc5cccc(c5)F C39637740
c1ccc(c(c1)CCNC(=O)[C@@H]2CN(CC23CC[NH2+]CC3)C(=O)[C@@H]4COc5ccccc5O4)F C39638959
CCOc1ccc(cc1)CCNC(=O)[C@H]2CN(CC23CC[NH2+]CC3)C(=O)c4cccn4C C39653903
CC(C)[C@@H](C(=O)N1C[C@H](C2(C1)CC[NH2+]CC2)C(=O)N[C@@H]3CCSC3=O)Oc4ccccc4 C39661390
CC[C@H](C)C(=O)N1C[C@@H](C2(C1)CC[NH2+]CC2)C(=O)NC[C@@H](c3ccccc3)N4CCOCC4 C39664316
C[C@H](CNC(=O)[C@@H]1CN(CC12CC[NH2+]CC2)C(=O)c3csc4c3cccc4)Oc5cccnc5 C39668733
C[C@@H](CNC(=O)[C@H]1CN(CC12CC[NH2+]CC2)C(=O)c3csc4c3cccc4)Oc5cccnc5 C39668734
C[C@H](CNC(=O)[C@H]1CN(CC12CC[NH2+]CC2)C(=O)c3csc4c3cccc4)Oc5cccnc5 C39668735
CC1(CCCCC1)C(=O)N2C[C@H](C3(C2)CC[NH2+]CC3)C(=O)NCC(C)(C)N4CCOCC4 C39669681
Cc1csc(n1)CNC(=O)[C@H]2CN(CC23CC[NH2+]CC3)C(=O)c4ccc(o4)c5ccc(cc5)F C39672623
Cc1ccsc1CNC(=O)[C@@H]2CN(CC23CC[NH2+]CC3)C(=O)c4cc(nn4C(C)(C)C)C C39677280
Cn1cccc1C(=O)N2C[C@H](C3(C2)CC[NH2+]CC3)C(=O)NCc4ccccc4N5CCCCC5 C39678313
c1ccc(c(c1)CNC(=O)[C@H]2CN(CC23CC[NH2+]CC3)C(=O)C4CCOCC4)N5CCCCC5 C39678393
CC(C)OC(=O)CNC(=O)[C@@H]1CN(CC12CC[NH2+]CC2)C(=O)c3c(cccc3Cl)Cl C39678636
CC(C)OC(=O)CNC(=O)[C@H]1CN(CC12CC[NH2+]CC2)C(=O)c3cccc(c3Cl)Cl C39678725
Cc1cc(ccc1Br)C(=O)N2C[C@@H](C3(C2)CC[NH2+]CC3)C(=O)NCC(=O)OC(C)C C39678726
Cc1c(cccc1OC(=O)C)C(=O)N2C[C@H](C3(C2)CC[NH2+]CC3)C(=O)N[C@@H](C)C(C)(C)C C39684536
Cc1c(cccc1OC(=O)C)C(=O)N2C[C@@H](C3(C2)CC[NH2+]CC3)C(=O)N[C@H](C)C(C)(C)C C39684537
CC(C)C(=O)N1CCC(CC1)NC(=O)[C@H]2CN(CC23CC[NH2+]CC3)C(=O)CCC4CCCC4 C39685969
CC(C)CC(=O)N1CCC(CC1)NC(=O)[C@H]2CN(CC23CC[NH2+]CC3)C(=O)[C@H]4CCC=CC4 C39686309
CC[C@@H](C)CC(=O)N1C[C@@H](C2(C1)CC[NH2+]CC2)C(=O)NC3CCN(CC3)C(=O)CC(C)C C39686318
C[C@@H](Cc1ccccc1OC)NC(=O)[C@@H]2CN(CC23CC[NH2+]CC3)C(=O)c4cccn4C C39686598
Cc1ccccc1CCNC(=O)[C@H]2CN(CC23CC[NH2+]CC3)C(=O)[C@H]4COc5ccccc5O4 C39691229
CCC[C@H](C)C(=O)N1C[C@@H](C2(C1)CC[NH2+]CC2)C(=O)NCc3ccccc3N4CCOCC4 C39694249
c1ccc(c(c1)CNC(=O)[C@H]2CN(CC23CC[NH2+]CC3)C(=O)[C@@H]4CCC=CC4)N5CCOCC5 C39694381
c1ccc(c(c1)CNC(=O)[C@H]2CN(CC23CC[NH2+]CC3)C(=O)[C@H]4CCC=CC4)N5CCOCC5 C39694383
c1cc(c(cc1N2C(=O)C[C@H](C2=O)N3CCC(CC3)(C(=O)N)[NH+]4CCCCC4)C(F)(F)F)Cl C12469139
c1ccc2=[NH+]CC(=c2c1)CC(=O)NCCNC(=O)[C@@H]3CC(=O)N(C3)c4ccc(cc4)Cl C63315318
c1ccc(cc1)S(=O)(=O)[C@H]2C(=c3ccc(cc3=[NH+]C2=O)C(=O)NCc4ccccc4Cl)O C08589469
c1ccc2=[NH+]CC(=c2c1)CCNC(=O)c3ccc(cc3)/N=C/4\N[C@H]5CS(=O)(=O)C[C@@H]5S4 C63705040
c1ccc2=[NH+]CC(=c2c1)CCNC(=O)c3ccc(cc3)/N=C/4\N[C@H]5CS(=O)(=O)C[C@H]5S4 C63705045
Cc1ccc2=[NH+]CC(=c2c1)CCN3C[C@@H](CC3=O)C(=O)N[C@H]4N[C@@H]5CC(CC(=O)[C@@H]5S4)(C)C C64538151
COc1cc(cc(c1OC)OC)[C@@H]2[C@H]([C@@](NC(=O)N2)(C(F)(F)F)O)C(=O)c3cccs3 C06906360
CC(C)Cn1c(nnc1SCC(=O)Nc2c(c3c(s2)CCCC3)C(=O)N)c4ccco4 C09566719
C[C@]1(C(=O)N(C(=O)N1)CC(=O)NCC(=O)Nc2ccc(c(c2F)F)F)CCc3ccccc3 C09669895
Cc1ccc(cc1C)S(=O)(=O)NCC(=O)NNC(=O)COc2ccc(cc2)Br C02621492
C[C@H](C(=O)NNC(=O)c1ccc(cc1)NS(=O)(=O)c2cccs2)Oc3ccccc3F C10052900
C[C@H]1CCCC[C@]12C(=O)N(C(=O)N2)CC(=O)NNC(=O)c3ccc(s3)c4ccc(cc4)F C10735448
Cn1cc(c2c1cccc2)C(=O)NNC(=O)CCCCCn3c(=O)c4ccccc4[nH]c3=S C10736940
C[C@H]1C(=O)Nc2cc(ccc2S1)C(=O)OCC(=O)NCC(=O)Nc3ccc(c(c3F)F)F C10985147
C/C(=N\NC(=O)COc1ccc(cc1)Br)/CC(=O)Nc2ccccc2NC(=O)C C12362325
c1ccc(cc1)CCNC(=O)[C@@H]2CC(=O)Nc3c2c(=O)[nH]c(n3)N4CCC(CC4)Cc5ccccc5 C12389028
CC[C@]1(C(=O)N(C(=O)N1)NC(=O)CSc2[nH]c(c(n2)c3cccs3)c4cccs4)C C12507161
Cc1cc2nnc(n2c3c1cccc3)SCC(=O)NCCc4ccc(cc4)S(=O)(=O)N C09615482
c1ccc(cc1)c2ccc(cc2)C(=O)NC(=S)NNC(=O)[C@@H]3CC(=O)N(C3)Cc4ccco4 C13630125
Cc1ccc(cc1)O[C@@H](C)C(=O)NNC(=O)c2ccccc2NS(=O)(=O)c3cccs3 C14805519
Cc1cc(c(c(c1)Br)OCC(=O)N/N=C/c2cc(=O)[nH]c(=O)[nH]2)Br C14920615
c1ccc(c(c1)C(=O)NNS(=O)(=O)c2ccccc2F)NS(=O)(=O)c3cccs3 C16150952
Cc1c(c(n(n1)C(C)C)C)/C=N/Nc2nnc(n2N)SCc3cccc(c3)Br C20805300
CCCn1c(c(c(=O)[nH]c1=O)C(=O)CSc2c3cc(sc3ncn2)c4ccccc4)N C21170253
Cc1c(c(n(n1)c2ccccc2)Cl)/C=C/C(=O)O[C@H](C)C(=O)Nc3c(ccs3)C(=O)N C24078441
Cc1cccc(n1)C(=O)N(CCC2=CCCCC2)c3c(n(c(=O)[nH]c3=O)Cc4ccccc4)N C24616811
CC1([C@@H]2CC[C@]1([C@H](C2)NC(=O)[C@@H]3CNC(=O)N3)CS(=O)(=O)N4CCC5(CCc6c5cccc6)CC4)C C27324831
C[C@@H]1CCc2c(cc(s2)C(=O)NNC(=O)CN3C(=O)[C@@](NC3=O)(C)c4ccc(cc4)F)C1 C27329938
CN1C(=O)[C@@H](N(C1=S)CCc2ccc(cc2)S(=O)(=O)N)CC(=O)Nc3ccc(cc3)F C27522613
c1ccc(cc1)C[C@@H](c2[nH]c3ccccc3n2)NC(=O)CCn4c5ccccc5c(=O)[nH]c4=O C30965871
CC(C)NC(=O)Nc1ccc(cc1)NC(=O)CN2C(=O)c3ccc(cc3C2=O)Br C31025026
Cc1ccc(cc1)N2C[C@@H](CC2=O)C(=O)NCCCc3c(c(n(n3)c4ccc(cc4)F)N)C#N C31797091
CC(C)N(C)S(=O)(=O)c1ccc(c(c1)C(=O)NNC(=O)Cc2c[nH]c3c2cccc3)Cl C32750934
CCn1c2ccc(cc2nc1SCC(=O)Nc3c(c4c(s3)CCCCC4)C#N)S(=O)(=O)N C32877160
C=C1[C@H](C[C@@H]([C@H]1COCc2ccccc2)OCc3ccccc3)n4cnc5c4nc([nH]c5=O)N C34498392
c1ccc2c(c1)cccc2CC(=O)NCC(=O)Nc3cccc(c3)S(=O)(=O)/N=C\4/CCCN4 C34873203
CCNC(=O)N1CCN(C[C@H]1C)C(=O)[C@@H](Cc2c[nH]c3c2cccc3)NC(=O)C4CCCC4 C34946980
c1ccc2c(c1)[C@@H]3c4c(n(c(=O)s4)CCC(=O)Nc5ccc(cc5)S(=O)(=O)N)SC[C@@H]3CO2 C36633794
c1ccc2c(c1)[C@@H]3c4c(n(c(=O)s4)CCC(=O)Nc5ccc(cc5)S(=O)(=O)N)SC[C@H]3CO2 C36633796
Cc1c(c(n(n1)c2ccccc2)C)NC(=O)CSc3nnc(n3N)c4ccccc4Br C36807364
CCON(c1ccccc1O)C(=O)[C@@H]2CC(=C3[NH+]2Cc4ccccc4N3)S(=O)(=O)c5ccccc5 C39545633
c1ccc(cc1)NC(=O)C[C@H]2C(=O)N(/C(=N\N=C\c3ccc(cc3)O)/S2)c4ccc(cc4)O C39715064
C[C@H](C(=O)Nc1ccccc1O)Sc2nnc(n2C)[C@H](C(C)C)NC(=O)c3ccccc3 C39748744
CCOC(=O)C1=C(Oc2cc([nH]c(=O)c2[C@@]13c4ccccc4N(C3=O)Cc5ccccc5)C)N C40512733
CCOC(=O)C1=C(Oc2cc([nH]c(=O)c2[C@@]13c4ccccc4N(C3=O)Cc5ccccc5F)C)N C40512744
CCOC(=O)C1=C(Oc2cc([nH]c(=O)c2[C@@]13c4ccccc4N(C3=O)Cc5cccc(c5)F)C)N C40512748
C[C@@]1(CC(=O)[C@@H]([C@@H]([C@@H]1C(=O)Nc2ccccc2OC)c3cccs3)C(=O)Nc4ccccc4OC)O C41006197
CCc1cccc(c1N2C(=O)[C@H]3[C@H]([NH2+][C@@]([C@@H]3C2=O)([C@@H](C)O)C(=O)[O-])c4ccc(c5c4cccc5)OC)CC C43221873
CCn1c2ccc(cc2nc1SCc3[nH]c(=O)c4c5c(sc4n3)CCC5)S(=O)(=O)N C32877161
Cc1cccc(c1C)N2C[C@@H](CC2=O)C(=O)NCCCc3c(c(n(n3)c4ccccc4)N)C#N C46705772
c1cc(sc1)S(=O)(=O)N2CCCc3c2cc(cc3)NC(=O)C(=O)NCC4(CCCC4)O C49522425
Cc1cccc(c1)N2C(=O)/C(=C/N[C@@H](Cc3c[nH]c4c3cccc4)C(=O)OC)/C(=O)NC2=S C02398578
Cc1ccc(cc1)C(=O)c2c3c(sc2NC(=O)COC(=O)C4=CCC(=O)NN4)CCCC3 C03303531
COc1cc(ccc1O)[C@@H]2C(=C(NC3=C2C(=O)CCC3)SCC(=O)Nc4nccs4)C#N C02216003
CCn1c(=O)c2ccccc2nc1NNC(=O)[C@@H](C)NC(=O)c3ccc(s3)Br C59368174
c1c(cc(c(c1[N+](=O)[O-])NC(=O)CSc2nnc(s2)N)Br)Br C59434794
c1ccc(cc1)CCC[NH+](Cc2[nH]c(=O)c3ccc(cc3n2)Cl)CC4=[NH+][C@H]5C=C(C=C[C@H]5C(=O)N4)Cl C13145752
CCOC(=O)[C@@H]1CCCN(C1)c2c(cc3ccc(cc3[nH+]2)Cl)C[NH2+]CCc4c[nH]cn4 C11911810
COC(=O)[C@@H]1Cc2c3ccccc3[nH]c2[C@@H]4[NH+]1[C@@H](C[C@@H](C4)NCCc5c[nH+]c[nH]5)c6ccccc6F C20504091
c1ccc(cc1)C(=O)N[C@@H]([C@@H]2c3ccccc3C(=O)N=[NH+]2)C(=O)N/N=C/C4=c5ccccc5=[NH+]C4 C38936033
Cc1ccc(o1)CNC(=O)c2c3c(n(n2)C)CC[C@@H](C3)[NH2+]CC4(CCCCC4)[NH+]5CCCCC5 C32578218
CC1(CCCCC1)C(=O)N2C[C@@H](C3(C2)CC[NH2+]CC3)C(=O)NC[C@H](c4cccnc4)[NH+]5CCCC5 C39594619
CC[C@H](C)CC(=O)N1C[C@H](C2(C1)CC[NH2+]CC2)C(=O)NC[C@@H](c3ccc(cc3)OC)[NH+](C)C C39663922
Cc1ccc(cc1)C(=O)N2C[C@H](C3(C2)CC[NH2+]CC3)C(=O)NCCC4=c5cc(ccc5=[NH+][C@@H]4C)C#N C39674593
Cc1ccc(cc1)C(=O)N2C[C@@H](C3(C2)CC[NH2+]CC3)C(=O)NCCC4=c5cc(ccc5=[NH+][C@H]4C)C#N C39674594
Cc1ccc(cc1)C(=O)N2C[C@H](C3(C2)CC[NH2+]CC3)C(=O)NCCC4=c5cc(ccc5=[NH+][C@H]4C)C#N C39674595
Cc1cccc(c1)C(=O)N2C[C@H](C3(C2)CC[NH2+]CC3)C(=O)NCCC4=c5cc(ccc5=[NH+][C@H]4C)C#N C39674611
CCCCC(=O)N1C[C@@H](C2(C1)CC[NH2+]CC2)C(=O)NCCC3=c4cc(ccc4=[NH+][C@@H]3C)C#N C39674616
C[C@H]1C(=c2cc(ccc2=[NH+]1)C#N)CCNC(=O)[C@H]3CN(CC34CC[NH2+]CC4)C(=O)c5cc(cc(c5)OC)OC C39674627
C[C@H]1C(=c2cc(ccc2=[NH+]1)C#N)CCNC(=O)[C@H]3CN(CC34CC[NH2+]CC4)C(=O)c5ccc(cc5F)F C39674659
CC[C@H](C)C(=O)N1C[C@@H](C2(C1)CC[NH2+]CC2)C(=O)NCCC3=c4cc(ccc4=[NH+][C@@H]3C)C#N C39674689
CCCCCCC(=O)N1C[C@@H](C2(C1)CC[NH2+]CC2)C(=O)NCCC3=c4cc(ccc4=[NH+][C@H]3C)C#N C39674778
CC[C@@H](C)CC(=O)N1C[C@@H](C2(C1)CC[NH2+]CC2)C(=O)NCCC3=c4cc(ccc4=[NH+][C@@H]3C)C#N C39674832
C[C@H]1C(=c2cc(ccc2=[NH+]1)C#N)CCNC(=O)[C@@H]3CN(CC34CC[NH2+]CC4)C(=O)CCc5ccc(cc5)OC C39674837
CCC(CC)C(=O)N1C[C@@H](C2(C1)CC[NH2+]CC2)C(=O)NC3CCN(CC3)c4cccc[nH+]4 C39687414
CC[C@@H](C)CC(=O)N1C[C@H](C2(C1)CC[NH2+]CC2)C(=O)NC3CCN(CC3)c4cccc[nH+]4 C39687504
CC[NH+]1CCC[C@@H]1CNC(=O)[C@@H]2CN(CC23CC[NH2+]CC3)C(=O)CCc4ccc(cc4)OC C39695646
c1ccc(cc1)N2CCN(CC2)C(=O)CC[C@@H]3CNC(=O)[C@H]4[NH+]3C[C@H](C4)[NH2+]Cc5ccc(cc5)F C35442280
Cc1c2cc(ccc2[nH]n1)c3cc(cnc3c4ccoc4C)OC[C@H](CC5=c6ccccc6=[NH+]C5)[NH3+] C52569924
c1ccc(cc1)[C@@H]2C[NH+](Cc3ccccc3O2)CC(=O)N4CCC(CC4)(C(=O)N)[NH+]5CCCCC5 C14887952
COc1ccc(cc1)[C@@H]2C[C@@H](NN2[C@@H]3CCS(=O)(=O)C3)C(=O)NCCC4[NH+]=c5ccccc5=[NH+]4 C63067914
c1ccc2=[NH+]CC(=c2c1)CCNC(=O)[C@H]3C=C4[NH+]=C(C=C(N4N3)C(F)(F)F)c5ccco5 C63172595
c1ccc2c(c1)OC[C@@H](O2)CNC(=O)c3ccc(cc3)NS(=O)(=O)c4ccc5=[NH+]C(=O)[NH+]=c5c4 C39940725
c1cc(ccc1C(=O)NCc2ccc3c(c2)OCO3)NS(=O)(=O)c4ccc5=[NH+]C(=O)[NH+]=c5c4 C39940728
C[C@@H](C(=O)NCCC1=c2cc(ccc2=[NH+]C1)Cl)NC(=O)C[C@H]3c4ccccc4C(=O)N=[NH+]3 C63279860
COc1ccc(cc1)S(=O)(=O)N[C@@H]2Nc3ccc(cc3S2)C(=O)NC4[NH+]=c5ccccc5=[NH+]4 C63280069
CCOC(=O)[C@H]1[C@@H](N[C@@H](S1)NC(=O)CSC2[NH+]=c3ccccc3=[NH+]2)c4ccccc4 C63303351
COc1ccc(cc1)C2=[NH+]C3=C[C@H](NN3C(=C2)C(F)(F)F)C(=O)NCCC4=c5cc(ccc5=[NH+]C4)OC C63546948
COc1ccc2=[NH+]CC(=c2c1)CCNC(=O)[C@H]3C=C4[NH+]=C(C=C(N4N3)C(F)(F)F)c5ccco5 C63547134
COc1ccc2=[NH+]CC(=c2c1)CCNC(=O)[C@@H]3C=C4[NH+]=C(C=C(N4N3)C(F)(F)F)c5ccccc5 C63547157
c1ccc2=[NH+]C([NH+]=c2c1)c3ccc(cc3)NC(=O)CCS(=O)(=O)c4ccc5c(c4)NC(=O)CO5 C63558322
c1ccc(cc1)[C@@H](C(=O)Nc2ccc(cc2)S(=O)(=O)N)S[C@@H]3[NH+]=c4ccc(cc4=[NH+]3)[N+](=O)[O-] C63626025
C[C@@H]([C@H](c1cccs1)N2CC[NH+](CC2)C)NC(=O)C(=O)NCCC3=c4ccccc4=[NH+]C3 C63663796
c1ccc(cc1)[C@@H]2C[C@@H](NN2[C@@H]3CCS(=O)(=O)C3)C(=O)NCCC4[NH+]=c5ccccc5=[NH+]4 C63694337
CSCC[C@H](C1[NH+]=c2ccccc2=[NH+]1)NC(=O)CNC(=O)c3ccc(o3)Br C63731177
c1ccc2=[NH+]C([NH+]=c2c1)NC(=O)c3cccc(c3)S(=O)(=O)NCc4ccc5c(c4)OCO5 C63733025
C[NH+](C)[C@@H](CNC(=O)C1=c2cc(ccc2=[NH+]C(=O)C1)S(=O)(=O)Nc3ccc(cc3)F)c4ccco4 C63908198
CC(=O)N[C@@H]1c2cc(c[nH+]c2N([C@@H]1C(=O)OC)CCC3=c4ccccc4=[NH+]C3)NC5CCSCC5 C63994301
c1ccc2c(c1)-c3nnc(n3[C@H](N2)c4ccco4)SCC(=O)NCC5[NH+]=c6ccccc6=[NH+]5 C64032250
Cc1cccc(c1)n2c(nnc2SCC(=O)N[C@H]3[NH+]=C(NO3)C)C4=c5ccccc5=[NH+]C4 C64117587
c1ccc2=[NH+]CC(=c2c1)CCNC(=O)C[NH+]3CCC(CC3)NS(=O)(=O)[C@H]4CC=CS4 C64174947
CS(=O)(=O)c1ccc2c(c1)S[C@@H](N2)NC(=O)C3CCN(CC3)CC4[NH+]=c5ccccc5=[NH+]4 C64414805
CCN1c2c(cccn2)N[C@H](C1=O)[NH+]3CCC(CC3)C(=O)NCCC4=c5ccccc5=[NH+]C4 C64502350
CCN1c2ccccc2N[C@H](C1=O)[NH+]3CCC[C@@H](C3)C(=O)NCCC4=c5ccccc5=[NH+]C4 C64502368
Cc1ccc(cc1)C2=NN3[C@H](N2)N(C(=C(C3=O)CC(=O)NC4[NH+]=c5ccccc5=[NH+]4)C)CC=C C64813866
C[C@@H]1Cc2ccccc2N1C(=O)[C@H]3C=CC(=O)N(N3)CC(=O)NCC4[NH+]=c5ccccc5=[NH+]4 C65076363
C[NH+](C)CCCNC(=S)N(Cc1ccccc1)Cc2cc3cc4c(cc3[nH]c2=O)OCO4 C06198546
C[NH+](C)[C@H](CNC(=O)/C=C/c1ccc(cc1)S(=O)(=O)NCc2ccco2)c3ccccc3 C03318027
Cc1ccc(cc1)c2nn(c(=S)n2C)C[NH+](Cc3ccc(cc3)S(=O)(=O)N)CC(F)(F)F C09376660
COCc1c2c(cccc2sc1C(=O)Nc3cccc(c3)S(=O)(=O)NC4=[NH+]CCC4)F C09816491
c1ccc(c(c1)N2CC[NH+](CC2)[C@@H](CNC(=O)C(=O)NC3CCCCCC3)c4ccco4)F C09828934
C[C@H](Cc1ccc(c(c1)OC)O)[NH+]2CCC(CC2)[C@]3(C(=O)N(C(=O)N3)Cc4ccc(cc4)F)C C12191634
COC(=O)[C@]1([C@@H]2[C@@H]([C@@H]([NH2+]1)c3ccc(cc3)O)C(=O)N(C2=O)c4ccc(cc4)F)CCSC C12496847
Cc1cccc2c1[nH]c(=O)c(c2)CN(Cc3ccc4c(c3)OCO4)C(=S)NCCC[NH+](C)C C06443513
C[NH+](Cc1c[nH]nc1c2ccccc2)Cc3nnc(n3c4cccc(c4)Cl)SCCCO C12242506
CCOC(=O)c1c2cc(c(cc2n(c1C[NH+]3CCC(CC3)C(=O)N)C)Br)OC C15318999
Cc1ccccc1C[NH+]2CCC(CC2)CNS(=O)(=O)c3ccc(s3)c4ccc(=O)[nH]n4 C20985112
CC[NH+](CC)[C@@H](CNC(=O)CNC(=O)c1ccc(o1)Br)c2cccc(c2)OC C21071657
CCCC[C@H](C(=O)NC1CC[NH+](CC1)Cc2ccccc2)NC3=NS(=O)(=O)c4c3cccc4 C22009917
CCCC[C@H](C(=O)NCc1ccccc1C[NH+]2CCCC2)NC3=NS(=O)(=O)c4c3cccc4 C22277323
CCCC[C@@H](C(=O)NCc1ccccc1C[NH+]2CCCC2)NC3=NS(=O)(=O)c4c3cccc4 C22277328
C[C@@]1(C(=O)N(C(=O)N1)NC(=O)C[NH+]2CCc3c(ccs3)[C@@H]2C4CC4)CCc5ccccc5 C24767414
C[C@]1(C(=O)N(C(=O)N1)NC(=O)C[NH+]2CCc3c(ccs3)[C@@H]2C4CC4)CCc5ccccc5 C24767422
Cc1c2ccc(cc2sc1S(=O)(=O)N[C@H]3CCN(C3=O)CCNc4cc[nH+]cc4)Cl C25982471
CC[C@@H](CNC(=O)CN1C(=O)[C@](NC1=O)(C)c2ccc(cc2)F)[NH+]3CCc4ccccc4C3 C32447315
c1ccc(cc1)COC[C@@H](C[NH+](Cc2ccco2)Cc3[nH]c(=O)c4c5c(sc4n3)CCC5)O C35744354
Cc1ccccc1c2csc3c2c(=O)[nH]c(n3)C[NH+](C[C@@H](COCc4ccco4)O)C(C)C C35747237
CC(C)c1cc2c(=O)[nH]c(nc2s1)C[NH+](Cc3ccco3)C[C@H](COc4ccccc4)O C35780911
Cc1ccccc1OC[C@@H](C[NH+](CCOC)Cc2[nH]c(=O)c3c4c(sc3n2)CCCC4)O C36156828
CCOC[C@H](C[NH+](Cc1ccco1)Cc2[nH]c(=O)c3c(csc3n2)c4cc(ccc4C)C)O C36206510
c1cc(cc(c1)F)C[NH+]2CCC(CC2)CNS(=O)(=O)c3ccc(s3)c4ccc(=O)[nH]n4 C15942651
CC[C@@H]([C@H]1NN=C(N1Cc2ccccc2)SCCCn3c4ccccc4[nH]c3=O)[NH+](C)C C39446600
CC[C@H]([C@H]1NN=C(N1Cc2ccccc2)SCCCn3c4ccccc4[nH]c3=O)[NH+](C)C C39446601
C[C@@H](CNC(=O)[C@@H]1CN(CC12CC[NH2+]CC2)C(=O)c3csc(c3OC)Cl)Oc4ccc(cc4)F C39596309
C[C@H](CNC(=O)[C@H]1CN(CC12CC[NH2+]CC2)C(=O)c3csc(c3OC)Cl)Oc4ccc(cc4)F C39596318
CCCC[C@@H](C)C(=O)N1C[C@H](C2(C1)CC[NH2+]CC2)C(=O)NCCc3ccc(c(c3)OC)OC C39634609
CCCC[C@H](C)C(=O)N1C[C@@H](C2(C1)CC[NH2+]CC2)C(=O)NCCc3cc(cc(c3)OC)OC C39653127
CCCC[C@@H](C)C(=O)N1C[C@H](C2(C1)CC[NH2+]CC2)C(=O)NCCc3cc(cc(c3)OC)OC C39653128
Cc1cccc(c1)CC(=O)N2C[C@@H](C3(C2)CC[NH2+]CC3)C(=O)NCCc4cc(cc(c4)OC)OC C39653170
CC[C@@H](C)CC(=O)N1C[C@@H](C2(C1)CC[NH2+]CC2)C(=O)NCCc3ccc(c(c3)OCC)OC C39653527
CC[C@H](C)CC(=O)N1C[C@@H](C2(C1)CC[NH2+]CC2)C(=O)NCCc3ccc(c(c3)OCC)OC C39653529
Cc1cc(ccc1F)C(=O)N2C[C@H](C3(C2)CC[NH2+]CC3)C(=O)NC[C@@H](C)Oc4ccc(cc4)OC C39665705
CCCC[C@@H](C)C(=O)N1C[C@@H](C2(C1)CC[NH2+]CC2)C(=O)NC[C@@H](C)Oc3ccc(cc3)OC C39665788
CCCC[C@H](C)C(=O)N1C[C@@H](C2(C1)CC[NH2+]CC2)C(=O)NC[C@@H](C)Oc3ccc(cc3)OC C39665789
CC(C)COCCCNC(=O)[C@H]1CN(CC12CC[NH2+]CC2)C(=O)COc3cccc(c3)Cl C39683264
C[NH+](C)[C@H](CNC(=O)C(=O)Nc1cccc(c1)N2CCCCC2=O)c3cccc4c3cccc4 C49487617
CCOc1ccc(cc1)C(=O)/N=C(/NCCC2=c3ccccc3=[NH+]C2)\Nc4ccccc4OC C63588739
c1ccc(cc1)NC(=O)c2ccccc2NC(=O)COC(=O)CCCC3=c4ccccc4=[NH+]C3 C63732816
CC[C@H]([C@@H]1NN=C(N1Cc2ccccc2)SCC(=O)c3c(c(c([nH]3)C)C(=O)C)C)[NH+](C)C C63820550
CC[C@@H]([C@H]1NN=C(N1Cc2ccccc2)SCC(=O)c3c(c(c([nH]3)C)C(=O)C)C)[NH+](C)C C63820552
c1ccc(cc1)C[NH+]2CCC(CC2)CCN/C=C/3\C(=O)NC(=O)N(C3=O)c4cccc(c4)Cl C20622896
c1ccc(cc1)S(=O)(=O)N[C@@H]2N=C(CS2)CCC(=O)NCCC3=c4ccccc4=[NH+]C3 C64408451
c1ccc(cc1)S(=O)(=O)N[C@H]2N=C(CS2)CCC(=O)NCCC3=c4ccccc4=[NH+]C3 C64408452
c1ccc(cc1)C(=O)NCC(=O)N2CCC(CC2)C(=O)NCCC3=c4cc(ccc4=[NH+]C3)Cl C64717747
CCc1ccc(cc1)S(=O)(=O)N2CCC3(CC2)C(=[NH+]CCN3)NCc4ccccc4OC C65074872
CCc1ccc(cc1)S(=O)(=O)N2CCC3(CC2)C(=[NH+]CCN3)NCc4cccc(c4)OC C65074878
CC(C)[NH+]1CCc2c(sc3c2C(=N[C@@H](N3)/C=C\c4ccccc4[N+](=O)[O-])O)C1 C04555311
CC(C)[NH+]1CCc2c(sc3c2C(=N[C@H](N3)/C=C\c4ccccc4[N+](=O)[O-])O)C1 C04555312
C[C@@H]1CCc2c(sc3c2c(=O)[nH]c(n3)C[NH+](C)Cc4[nH]c5ccccc5c(=O)n4)C1 C06187601
Cc1ccc(cc1)NC(=O)C[NH+](C)Cc2[nH]c(=O)c3c(csc3n2)c4ccco4 C07674348
c1c(nnn1C[C@H]2C[C@H]3CC[NH+]2C[C@@H]3C(=O)NC4CCCCC4)C5(CCCC5)O C08299809
Cc1cccc2c1NC(=O)[C@@]23[C@H]4[C@@H]([C@H]([NH2+]3)C(C)C)C(=O)N(C4=O)Cc5ccc(cc5)OC C08790912
COc1ccc(c(c1)F)c2c(c[nH]n2)C[NH2+]C[C@@H]3CCCN(C3)c4ncccn4 C12298513
c1ccc(cc1)C2CC[NH+](CC2)CCC(=O)NN3C(=O)C4(CCCCC4)NC3=O C12904453
Cc1ccccc1C[NH+]2CCC(CC2)CNS(=O)(=O)c3cc4c(cc3C)NC(=O)CO4 C21108506
C[NH+](C)C1(CCCCCC1)CNC(=O)c2c[nH]nc2c3ccc4c(c3)OCCO4 C25444022
c1ccc2c(c1)c(cs2)C[NH+]3CCN(CC3)c4ccc(cc4[N+](=O)[O-])C(=O)N C28620177
c1cc2c(=O)n(c3cc(ccc3n2c1)Br)CCCC(=O)NCCc4c[nH]c[nH+]4 C33332017
CCN1C(=C([C@@H](NC1=O)c2ccccc2F)C(=O)OCC)CN3CCC[NH2+]CC3 C35990780
CC[C@H](C)[C@@H](C(=O)OC)NC(=O)N1CCc2c([nH+]c[nH]2)[C@@H]1c3cccc(c3F)F C36579820
CC(C)n1ccc(n1)C(=O)Nc2c(c3c(s2)C([NH2+]C(C3)(C)C)(C)C)C(=O)OC C38508744
CCCOc1ccc(cc1OC)[C@@H]2[C@@H]3C(=c4ccccc4=[NH+]C3=O)OC(=C2C#N)N C39325784
c1ccc(cc1)C2=c3ccc(cc3=[NH+]C(=O)[C@@H]2Sc4nnc(s4)N)[N+](=O)[O-] C39354020
c1ccc(cc1)C2=c3ccc(cc3=[NH+]C(=O)[C@H]2Sc4nnc(s4)N)[N+](=O)[O-] C39354021
CC(C)(C)C[NH+]1CCNC(=O)[C@@H]1CC(=O)NC[C@@H]2C=NN=C2c3ccc(cc3)F C39380990
CCN1[C@H](NN=C1SCC(=O)N/N=C/C2=c3ccccc3=[NH+]C2)c4ccccc4 C39698749
Cc1cc2=C[C@@H](C(=O)[NH+]=c2cc1C)CCNC(=S)Nc3ccc(cc3)[N+](=O)[O-] C39724390
c1ccc2=[NH+]CC(=c2c1)C3=NN[C@H](N3C4CC4)SCC(=O)NC5(CCCCC5)C#N C39942452
Cc1c(c([nH]c1C(=O)[C@@H](C)S[C@@H]2NN=C(O2)C3=c4ccccc4=[NH+]C3)C)C(=O)C C39990895
CCOC(=O)C1=C(NC(=O)N[C@H]1c2ccc(cc2)OC)C[NH+]3C[C@@H](C[C@@H](C3)C)C C36155590
Cc1ccc(cc1)c2nc(on2)[C@@H](C)[NH+]3CCN(CC3)c4cc(nc(n4)N)Cl C46478893
c1cc[nH+]c(c1)N2CCN(CC2)C(=O)NCC(=O)/N=c/3\[nH]c4c(s3)CCCC4 C49547602
c1cc2c(cc1c3c(c[nH]n3)C[NH+]4CCC[C@H]4c5[nH]c6cc(ccc6n5)F)OCO2 C20453293
CCc1c(c(c([nH]1)C(=O)NCc2ccc([nH+]c2)N3CCCCCC3)C)C(=O)OC C53632167
C=CCn1c(cc(=O)nc1SCC(=O)N2CC[NH+](CC2)C34CC5CC(C3)CC(C5)C4)N C12363672
Cc1cc([nH+]c2c1c(c(s2)C(=O)OCc3cc(=O)n4c(csc4n3)C)N)C C10645153
c1ccc(cc1)C[C@H]2CCCC[NH+]2CC(=O)NN3C(=O)C4(CCCCC4)NC3=O C58174303
Cc1ccc(cc1)N2C(=O)CNC(=N2)C(=O)NCC(C)(C)[NH+]3C[C@@H](C[C@H](C3)C)C C60095040
COC(=O)c1ccccc1NC(=O)C2=CC3=[NH+][C@H](C[C@H](N3N2)C(F)F)C(F)F C13124537
c1ccc2=[NH+]CC(=c2c1)/C=N/N=C/3\NC(=O)[C@@H](S3)CC(=O)Nc4ccc(cc4)Cl C39354238
c1ccc2=[NH+]CC(=c2c1)/C=N/N=C/3\NC(=O)[C@H](S3)CC(=O)Nc4ccc(cc4)Cl C39354240
c1ccc2=[NH+][C@@H]3CN(CCC3=c2c1)C(=O)NCCCC(=O)NC4=CC5=CC=N[C@H]5C=C4 C63271167
c1cc2=[NH+]CC(=c2cc1F)CCNC(=O)CNC(=O)N3CC[C@H]4[C@@H](C3)N=C5[C@@H]4C=CC=C5 C63271450
CC(C)C[C@@H](C(=O)OC)NC(=O)N1CCc2c([nH+]c[nH]2)[C@@H]1c3cccc(c3F)F C20729436
CC[NH+]1CCC2=c3ccccc3=[NH+][C@H]2[C@@H]1c4c([nH]c(=O)n(c4=O)[C@@H](C)c5ccccc5)[O-] C63384108
CC1=C(C(=N[C@H]2N1Nc3c2cccn3)C)CCC(=O)NCCC4=c5ccccc5=[NH+]C4 C63490348
CC[NH+](CC)CCn\1c2ccccc2[nH]/c1=N\C(=O)C3(CCCCC3)NC(=O)C C63570218
Cc1ccc(cc1C)[C@H]2CCC[NH+]2CC(=O)NN3C(=O)C4(CCCCC4)NC3=O C63619462
CC(C)c1ccc(cc1)NC(=O)CN2C(=O)[C@H](NC2=O)CC3=c4ccccc4=[NH+]C3 C63806751
CC(C)[C@@H](C(=O)OC)NC(=O)N1CCc2c([nH+]c[nH]2)[C@H]1c3ccc(c(c3F)F)F C20727536
CCn1c2ccc(cc2nc1S[C@H](C)C(=O)C3=c4ccccc4=[NH+][C@H]3C)S(=O)(=O)N C38653286
C[C@@H]1c2cc3c(cc2OC(=O)[C@H]1CC(=O)NCCc4c[nH+]c[nH]4)occ3c5ccc(cc5)F C53628712
Cc1cc(nc(n1)N/C(=N/C(=O)C(C)C)/NCCC2=c3cc(ccc3=[NH+]C2)F)C C64416987
Cc1ccc2=[NH+]CC(=c2c1)CCNC(=O)CCN3CN[C@H]4[C@H](C3=O)C(=C(O4)C)C C64538569
C[C@H]1c2cc3c(cc2OC(=O)[C@H]1CC(=O)NCCc4c[nH+]c[nH]4)occ3C(C)(C)C C53630154
CC(C)[C@@H](C(=O)OC)NC(=O)N1CCc2c([nH+]c[nH]2)[C@@H]1c3ccc(c(c3F)F)F C20727533
c1cc(ccc1c2c(c(=O)n(nc2c3ccc(cc3)Cl)CCOC(=O)C[NH3+])C#N)Cl C01585101
CC(=O)Nc1ccc(cc1)S(=O)(=O)NC[C@H](c2ccc3c(c2)CCCN3C)[NH+](C)C C08798769
c1ccc2c(c1)c(=O)[nH]c(n2)CCC(=O)NC[C@@H](c3ccc(cc3)F)[NH+]4CCOCC4 C09722791
CCn1c(c(c(n1)C)CNC(=O)C[C@@H]2C(=O)NCC[NH+]2Cc3ccc(cc3Cl)F)C C11817941
Cc1ccccc1n2cc(cn2)CNC(=O)C[C@@H]3C(=O)NCC[NH+]3Cc4ccccc4F C12094525
c1ccc2c(c1)cccc2C[NH+]3CCNC(=O)[C@@H]3CC(=O)NCc4cnc5n4cccc5 C11936561
C[NH+](CCC(=O)NN1C(=O)C2(CCCCC2)NC1=O)Cc3cccc(c3Cl)Cl C24880013
CCc1ccc(cc1)[C@H](CNC(=O)CN2C(=O)[C@@]3(CCCc4c3cccc4)NC2=O)[NH+](C)C C25382921
Cc1c(c(n(n1)c2ccccc2)C)[C@@H]3C(=O)NCC[NH+]3CC(=O)NCCC4=CCCCC4 C28721675
C/C(=N/[NH+]=C(/N)\S[C@@H]1CC(=O)N(C1=O)c2ccccc2F)/c3ccc(c(c3)F)OC C12378903
c1ccc(cc1)CCn2c(=O)c3c4c(sc3nc2N5CC[NH+](CC5)CC(=O)N)CCC4 C34747984
Cc1c(sc2c1c(=O)n(c(n2)N3CC[NH+](CC3)CC(=O)N)CCc4ccccc4)C C34748610
CCOC(=O)C1=C(N(C(=O)N[C@@H]1c2ccc(cc2Cl)Cl)C)CN3CCC[NH2+]CC3 C35990828
Cc1c(c(n(n1)c2ccccc2)C)[C@@H]3C(=O)NCC[NH+]3CC(=O)N[C@@H](C)c4cccs4 C36007185
COC(=O)[C@@H](CCSC)NC(=O)N1CCc2c([nH+]c[nH]2)[C@@H]1c3ccc(cc3F)Cl C36569379
COC(=O)[C@@H](CCSC)NC(=O)N1CCc2c([nH+]c[nH]2)[C@H]1c3ccc(c(c3F)F)F C36593119
CC(C)(C[NH2+][C@@H]1CCc2c(c(nn2C)C(=O)NCc3cccs3)C1)N4CCOCC4 C23354237
c1cc(c(nc1)Cl)C(=O)N2C[C@@H](C3(C2)CC[NH2+]CC3)C(=O)NCc4ccc(cc4)OC(F)(F)F C39599656
c1ccc(cc1)CCCNC(=O)[C@H]2CN(CC23CC[NH2+]CC3)C(=O)[C@H]4COc5ccccc5O4 C39623735
COc1cccc(c1OC)CNC(=O)[C@@H]2CN(CC23CC[NH2+]CC3)C(=O)c4csc5c4cccc5 C39638471
CCc1ccc(cc1)CCNC(=O)[C@@H]2CN(CC23CC[NH2+]CC3)C(=O)c4cc(n(n4)C)C C39654651
Cc1cc(n(n1)C(C)(C)C)C(=O)N2C[C@H](C3(C2)CC[NH2+]CC3)C(=O)NCCc4cccs4 C39657540
CC[C@@H](c1ccccc1)C(=O)N2C[C@H](C3(C2)CC[NH2+]CC3)C(=O)NC[C@@H]4COC(O4)(C)C C39659456
CC[C@H](c1ccccc1)C(=O)N2C[C@H](C3(C2)CC[NH2+]CC3)C(=O)NC[C@@H]4COC(O4)(C)C C39659458
C[C@@H](C(=O)N1C[C@H](C2(C1)CC[NH2+]CC2)C(=O)N[C@@H](C#N)c3ccccc3)Oc4ccccc4 C39662372
C[C@@H](CNC(=O)[C@@H]1CN(CC12CC[NH2+]CC2)C(=O)C3CCOCC3)Oc4ccccc4Cl C39666657
Cc1ccc(c(c1F)C(=O)N2C[C@@H](C3(C2)CC[NH2+]CC3)C(=O)NC[C@H](C)Oc4cccnc4)Cl C39668606
Cc1cc(n(n1)CCCNC(=O)[C@@H]2CN(CC23CC[NH2+]CC3)C(=O)C4(CCCCC4)C)C C39671720
CC[C@H](C)C(=O)N1C[C@@H](C2(C1)CC[NH2+]CC2)C(=O)NCC3(CCCCC3)N4CCOCC4 C39672846
CCC[C@H](C)NC(=O)[C@H]1CN(CC12CC[NH2+]CC2)C(=O)c3c(c(nn3CC)C)Br C39673789
C[C@H](CCc1ccc(cc1)OC)NC(=O)[C@@H]2CN(CC23CC[NH2+]CC3)C(=O)c4cccn4C C39675355
C[C@@H](CCc1ccc(cc1)OC)NC(=O)[C@H]2CN(CC23CC[NH2+]CC3)C(=O)c4cccn4C C39675356
C[C@H](C(C)(C)C)NC(=O)[C@@H]1CN(CC12CC[NH2+]CC2)C(=O)c3cc(cc(c3)OC)OC C39684312
CCCC[C@H](C)C(=O)N1C[C@@H](C2(C1)CC[NH2+]CC2)C(=O)NC3CCN(CC3)C(=O)C(C)C C39686085
CCCC[C@H](C)C(=O)N1C[C@H](C2(C1)CC[NH2+]CC2)C(=O)NC3CCN(CC3)C(=O)C(C)C C39686087
C[C@H](C(=O)Nc1cccc(c1)C(=O)C)S[C@@H]2NN=C(N2C3CC3)C4=c5ccccc5=[NH+]C4 C39990709
CC(=S)NC[C@H]1CN(C(=O)O1)c2ccc(c(c2)F)c3ccc(nc3)C4([C@H]5[C@@H]4C[NH2+]C5)C#N C40937996
CC(C)Oc1cc(ccc1OC)[C@@]2(C(=O)N(C(=[NH2+])N2)C)c3cccc(c3)c4cccnc4 C34630725
CC(C)Oc1cc(ccc1OC)[C@]2(C(=O)N(C(=[NH2+])N2)C)c3cccc(c3)c4cccnc4 C34630726
c1cc(c(cc1F)F)c2cnc(o2)CCC(=O)N3CCC(CC3)[NH+]4CCC[C@H]4C(=O)N C58312171
C/C(=N\NC(=[NH2+])S[C@H]1CC(=O)N(C1=O)c2ccc(cc2)Cl)/c3ccc(cc3)OC C59489466
C[NH+](C)[C@H](CNS(=O)(=O)c1cc2c(cc1Cl)NC(=O)CO2)c3ccc(cc3)F C59746928
Cc1ccc(cc1)[C@@H](CNC(=O)c2cccc(c2)N3C(=O)[C@@H]4CC=CC[C@@H]4C(=O)N3)[NH+](C)C C60155498
C/C(=N\NC(=[NH2+])S[C@H]1CC(=O)N(C1=O)c2ccccc2F)/c3ccc(c(c3)F)OC C16677656
c1ccc(cc1)C(=O)N[C@]2(C(=O)N(C(=N2)O)CCC3=c4ccccc4=[NH+]C3)C(F)(F)F C63314744
CCCCNC(=O)[C@H](C)NC(=O)[C@@H]1CC2=c3ccccc3=[NH+][C@@H]2[C@@H]4N1C(=O)c5c4cccc5 C63376134
CC(=O)Nc1ccc(cc1)NC(=O)[C@@H]2CC(=O)N(C2)CCC3=c4cc(ccc4=[NH+]C3)Cl C63557198
Cc1ccc(cc1)C(=O)NCCC2=NN[C@@H]3N2CCN(CC3)C[C@@H]4C=c5ccccc5=[NH+]4 C64093466
CC(C)[C@H](c1ccc(cc1)F)NC(=O)CN2C(=O)[C@H](NC2=O)CC3=c4ccccc4=[NH+]C3 C64353011
c1ccc(cc1)C[NH+]2CCC(CC2)CCN/C=C/3\C(=O)NC(=O)N(C3=O)c4ccccc4 C20622914
CC(C)c1ccc(cc1)S(=O)(=O)N(c2cc3c(c4c2cccc4)oc(=O)s3)C(=O)Oc5ccccc5 C03654112
c1ccc(cc1)c2nc3ccccc3c4n2nc(n4)SCc5nc6ccccc6c(=O)n5c7ccccc7 C02052499
CC[C@H](C(=O)N1c2ccccc2Sc3c1cccc3)Sc4nc5c(c6ccccc6n5CC=C)nn4 C02758144
CC(C)(C)c1ccc(cc1)c2c(c(=O)c3ccccc3o2)OC(=O)CCCN4C(=O)c5ccccc5C4=O C01978407
C[C@H]1C[C@H](c2ccccc2N1C(=O)c3ccc(cc3)F)N(c4ccccc4)C(=O)c5ccc(cc5)[N+](=O)[O-] C01738902
CCCn1c2ccccc2c3c1nc(nn3)S[C@@H](CC)C(=O)N4c5ccccc5Sc6c4cccc6 C03667200
Cc1c(ccc2c1n(/c(=N/C(=O)c3ccc(cc3)S(=O)(=O)N(C)c4ccccc4)/s2)CC=C)Cl C08957363
CCCn\1c2c(cccc2s/c1=N\C(=O)c3ccc(cc3)S(=O)(=O)N4C[C@H](C[C@@H](C4)C)C)OCC C09285236
CCOC(=O)C1=C(N=c2n(c(=O)/c(=C/c3ccc(o3)N4CCCCC4)/s2)[C@H]1c5ccc(cc5)C(C)C)C C02186299
CCc1ccc(cc1)NC2=Nc3ccccc3N4C2=Nc5c(c(nn5c6ccccc6)C)[C@H]4c7cccs7 C02269313
CCCc1ccc(nc1)c2ccc(cc2)OC(=O)c3c(c4c(s3)ncn(c4=O)Cc5ccccc5F)C C13282824
CCOC(=O)C1=C(N=c2n(c(=O)/c(=C\c3ccc(cc3)C(C)(C)C)/s2)[C@H]1c4ccc(cc4)OC(=O)C)C C13603393
Cc1ccc2c(c1)nc(s2)c3ccc(cc3)/N=C/c4cccc(c4)Oc5ccc(cc5[N+](=O)[O-])[N+](=O)[O-] C03085088
Cc1ccc(cc1n2c(=O)c3c4c(sc3nc2SC[C@@H]5CCOCO5)C[C@@H](CC4)C(C)(C)C)OC C03441060
CCOC(=O)C1=C(N=c2n(c(=O)/c(=C/c3cc4c(cc3Cl)OCO4)/s2)[C@H]1c5ccc(cc5)Cl)C C02774730
CC1=C(O[C@H]2[C@@H]1[C@@]3([C@@H](C2)[C@@H]4CC[C@H]5C[C@H](CC[C@@]5([C@@H]4CC3=O)C)OC(=O)C)C)CC[C@H](C)COC(=O)C C19927702
CC1=C(O[C@H]2[C@H]1[C@@]3([C@@H](C2)[C@@H]4CC[C@H]5C[C@H](CC[C@@]5([C@@H]4CC3=O)C)OC(=O)C)C)CC[C@H](C)COC(=O)C C19927709
C[C@@H]1CCc2c(sc3c2c(ncn3)SCC(=O)Nc4nc(sn4)c5ccc(cc5)C(C)(C)C)C1 C20059943
CC1=C([C@@H](n2c(=O)/c(=C/c3cccs3)/sc2=N1)c4ccc(c(c4)OC)OCCC(C)C)C(=O)OC C35263842
C[C@@H]1C[C@H](CN(C1)S(=O)(=O)c2ccc(cc2)C(=O)/N=c\3/n(c4ccc5ccccc5c4s3)CC=C)C C36630899
CC[C@@H]1CCCCN1S(=O)(=O)c2ccc(cc2)C(=O)/N=c\3/n(c4c(c(ccc4s3)Cl)C)CC=C C36631505
CCOC(=O)Cn\1c2c(cc(cc2Cl)Cl)s/c1=N\C(=O)c3ccc(cc3)C(=O)c4ccccc4 C36632374
CCOC(=O)C1=C(N=c2n(c(=O)/c(=C/C3=Cc4ccccc4O[C@H]3C)/s2)[C@@H]1c5ccc(cc5)C(C)C)C C38204335
C[C@@H]1C(=C2C(=NC(=NC2=O)SC[C@@H]([C@@H](c3ccccc3)Cl)Sc4ccc(cc4)[N+](=O)[O-])S1)C C38571590
CCCc1cccc(c1)[C@@H]2c3cc4c(c(c3C(=O)[C@@H]5[C@H]2C(=O)N(C5)c6ccccc6Cl)OCC)OCO4 C39486587
CCn\1c2c(cc(cc2s/c1=N\C(=O)c3ccc(cc3)S(=O)(=O)N(CC(C)C)CC(C)C)F)F C36664751
CCCn\1c2ccc(cc2s/c1=N\C(=O)c3ccc(cc3)S(=O)(=O)N4CCc5ccccc5C4)CC C36688102
Cc1cccc2c1n(/c(=N\C(=O)CCCCCCCC(=O)/N=c\3/n(c4c(cccc4s3)C)C)/s2)C C33787370
CCc1ccc2c(c1)s/c(=N\C(=O)c3ccc(cc3)S(=O)(=O)N(CC)Cc4ccccc4)/n2CC=C C39722083
CCCCCOc1ccc(cc1OCC)[C@@H]2c3c(=O)c4cc(ccc4oc3C(=O)N2c5cc(ccn5)C)C C39838191
c1cc(c(nc1)Cl)/N=C/2\N(C(=O)/C(=C\c3ccc(o3)c4ccc(cc4)[N+](=O)[O-])/S2)C5CCCCC5 C39864115
CCCCOc1ccc(cc1OCC)[C@H]2c3c(=O)c4cc(ccc4oc3C(=O)N2c5cccc(c5)C)Cl C39874521
CCCOc1ccc(cc1OCC)[C@@H]2c3c(=O)c4cc(ccc4oc3C(=O)N2c5ccc(c(c5)Cl)C)C C39880049
CCCOc1ccc(cc1OCC)[C@H]2c3c(=O)c4cc(cc(c4oc3C(=O)N2Cc5ccc(cc5)C)C)C C39911095
C[C@H]1Cc2cc(ccc2O1)/C=c\3/c(=O)n4c(=NC(=C([C@@H]4c5ccc(cc5)C(C)C)C(=O)OCC=C)C)s3 C40016473
C[C@H]1Cc2cc(ccc2O1)/C=c\3/c(=O)n4c(=NC(=C([C@H]4c5ccc(cc5)C(C)C)C(=O)OC(C)C)C)s3 C40016695
C[C@H]1Cc2cc(ccc2O1)/C=c\3/c(=O)n4c(=NC(=C([C@H]4c5cccc(c5)Cl)C(=O)OC(C)C)C)s3 C40016711
CCOc1cccc(c1)[C@H]2C(=C(N=c3n2c(=O)/c(=C/c4ccc5c(c4)C[C@@H](O5)C)/s3)C)C(=O)OC(C)C C40016877
CCCCOc1ccc(cc1OCC)[C@@H]2c3c(=O)c4cc(cc(c4oc3C(=O)N2c5ccc(cn5)C)C)C C40044783
CC[C@@H](C(=O)Nc1c(c2c(s1)CCCC2)C#N)Oc3c(=O)c4ccccc4oc3c5ccc(cc5)Cl C40168740
CC1=C(O[C@H]2[C@H]1[C@]3([C@@H](C2)[C@@H]4CC[C@@H]5C[C@@H](CC[C@]5([C@@H]4CC3=O)C)OC(=O)C)C)CC[C@@H](C)COC(=O)C C43736844
c1ccn2c(c1)nc(c2/N=C/c3ccc(o3)c4cc(ccc4Cl)[N+](=O)[O-])c5ccc(cc5Cl)Cl C14920351
Cc1ccc(cc1[N+](=O)[O-])c2ccc(o2)/C=C/3\C(=O)N(/C(=N\Cc4ccccc4)/S3)Cc5ccccc5 C58825785
CCOC(=O)C1=NN([C@@]2(S1)c3ccccc3[C@@H](S2)c4ccc(cc4)Cl)c5cccc(c5)[N+](=O)[O-] C59125381
CCOC(=O)C1=NN([C@]2(S1)c3ccccc3[C@H](S2)c4ccc(cc4)Cl)c5cccc(c5)[N+](=O)[O-] C59125389
CCOC(=O)C1=NN([C@]2(S1)c3ccccc3[C@@H](S2)c4ccc(cc4)C(C)C)c5cccc(c5)[N+](=O)[O-] C59126256
CCOC(=O)c1c2c(sc1/N=C/3\N(C(=O)/C(=C/4\c5ccccc5N(C4=O)C(C)C)/S3)C)CCCC2 C59145881
C=CCSc1nc2ccc(cc2s1)/N=C/c3ccc(o3)Sc4nc5ccc(cc5s4)[N+](=O)[O-] C59391700
CCCC1=C([C@H](n2c(=O)/c(=C\c3ccc(cc3)Cl)/sc2=N1)c4ccc5c(c4)OCO5)C(=O)OCC C59398519
Cc1cc(c2c(c1)n(/c(=N\C(=O)c3ccc(cc3)S(=O)(=O)N4CCCc5c4cccc5)/s2)CC=C)C C36630850
CC1(C[C@@H](CCO1)n2c(=O)c3c(nc2SCc4ccc(cc4)[N+](=O)[O-])-c5ccccc5CC36CCCC6)C C06232513
CC1=NC2=C([C@H](C1C(=O)OC3CCCC3)c4ccc(cc4)SC)C(=O)C[C@@H](C2)c5ccc(c(c5)OC)OC C06136884
CCOC(=O)C1=C(N=c2n(c(=O)/c(=C/3\c4ccccc4N(C3=O)CC=C)/s2)[C@@H]1c5ccc(cc5)Cl)C C02063940
CCc1ccc(cc1)NC2=Nc3ccccc3N4C2=Nc5c(c(nn5c6ccccc6)C)[C@H]4c7ccc(cc7)F C02247168
CCOc1ccc(cc1/C=c\2/c(=O)n3c(=NC(=C([C@H]3c4ccc(cc4)OC)C(=O)OC(C)C)C)s2)Cl C09425725
CCCCN(C)S(=O)(=O)c1ccc(cc1)C(=O)/N=c\2/n(c3c(c(ccc3s2)Cl)C)CCOCC C09766490
CC1=NC2=C([C@H](C1C(=O)OCCOc3ccccc3)c4ccc5c(c4)OCO5)C(=O)C[C@@H](C2)c6ccccc6 C09679984
CCSCCOC(=O)C1[C@H](C2=C(C[C@H](CC2=O)c3ccc(cc3)Cl)N=C1C)c4cccc(c4)[N+](=O)[O-] C08916478
CC[C@@H](C)OC(=O)C1[C@H](C2=C(C[C@@H](CC2=O)c3ccc(c(c3)OC)OC)N=C1C)c4ccc(cc4)SC C13388461
CC[C@@H](C)OC(=O)C1[C@@H](C2=C(C[C@@H](CC2=O)c3ccc(c(c3)OC)OC)N=C1C)c4ccc(cc4)SC C13388465
Cc1c(cc(o1)COC(=O)c2c3ccccc3nc\4c2C[C@H](C/C4=C\c5cccs5)C(C)(C)C)C(=O)OC C13525157
CC1=C([C@H](n2c(=O)/c(=C\c3ccc(o3)N4CCCCC4)/sc2=N1)c5ccc(cc5)Cl)C(=O)OC(C)C C14396125
Cc1c2ccc(c(c2oc(=O)c1CC(=O)N3CC[C@@]4(CCCC[C@@H]4C3)O)C)OCc5ccc(cc5)C(C)(C)C C02109277
CCCCCCN([C@@H](C)c1nc2ccccc2c(=O)n1c3ccc(c(c3)C)C)S(=O)(=O)c4ccc(cc4)C C16426989
CCCN(CC(=O)N1CCc2c(ccs2)[C@H]1c3ccc(cc3)C(C)(C)C)C(=O)c4ccc(cc4OC)OC C16503994
CCCCN(CC(=O)N1c2ccccc2-n3cccc3[C@H]1c4ccc(cc4)Cl)C(=O)COc5ccccc5 C16569130
CCCCN(CC(=O)N1c2ccccc2-n3cccc3[C@H]1c4ccccc4)C(=O)COc5ccc(cc5)Cl C16569340
c1ccc(cc1)S(=O)(=O)N2CCN([C@H]([C@@H]2C3CCCCC3)C4CCCCC4)S(=O)(=O)c5ccccc5 C17014005
COc1ccc(cc1OC)[C@@H]2CC3=C([C@@H](N(c4ccccc4N3)C(=O)C(F)(F)F)c5ccc(cc5)C(F)(F)F)C(=O)C2 C01453819
CCOC(=O)c1ccc(cc1)NC(=O)N2Cc3c4c(sc3-n5cccc5[C@H]2c6ccc(cc6)C)CCCC4 C21539402
Cc1ccc(cc1)S(=O)(=O)N(CC(=O)NCc2cccc(c2)OC(C)C)c3cc(cc(c3)Cl)Cl C22323273
CCCCN(CCCC)S(=O)(=O)c1ccc(cc1)C(=O)/N=c\2/n(c3ccc(cc3s2)Cl)CC=C C34869252
CCCCCCN([C@@H](C)c1nc2ccccc2c(=O)n1c3ccc(cc3)Br)C(=O)c4ccco4 C35040070
CCCCN([C@H](CC)c1nc2ccccc2c(=O)n1c3ccc(c(c3)C)C)C(=O)NC45CC6CC(C4)CC(C6)C5 C35689032
Cc1ccc(cc1)S(=O)(=O)CNC(=O)[C@@H](c2ccc(cc2C)C)N(C(=O)CCC3CCCCC3)C(C)(C)C C36581595
CC[C@H](C)NC(=O)CN1c2c(c(nn2c3cccc(c3C)C)C(C)(C)C)[C@@H](SCC1=O)c4ccc(cc4)F C37425595
CCCCCCOc1ccc(cc1OC)[C@@H]2c3c(=O)c4c(cc(cc4oc3C(=O)N2Cc5ccccc5)C)C C38594370
C[C@@H]1CC[C@@H]([C@@H](C1)OP(=O)([C@@H](C[N+](=O)[O-])c2ccc(cc2)N(C)C)O[C@@H]3C[C@H](CC[C@H]3C(C)C)C)C(C)C C08927193
CCCC[C@H](CC)CN1C(=O)/C(=C\c2c(nc3c(cccn3c2=O)C)N4C[C@@H](C[C@@H](C4)C)C)/SC1=S C13646016
CCOCCn\1c2cc(c(cc2s/c1=N\C(=O)c3ccc(cc3)S(=O)(=O)N(C)C4CCCCC4)C)C C09510701
CCCn\1c2ccc(cc2s/c1=N\C(=O)c3ccc(cc3)S(=O)(=O)N(CC(C)C)CC(C)C)SC C39716725
CCCC[C@@H](CC)CN1C(=O)/C(=C\c2c(nc3ccccn3c2=O)Oc4cccc(c4C)C)/SC1=S C39835785
Cc1cccc(n1)/N=C/2\N(C(=O)/C(=C\c3ccc(o3)c4ccc(cc4Cl)[N+](=O)[O-])/S2)C5CCCCC5 C39863636
CCCCCOc1ccc(cc1OC)[C@@H]2c3c(=O)c4cc(cc(c4oc3C(=O)N2Cc5ccc(cc5)F)C)C C39911190
CCCC[C@@H](CC)CN1C(=O)/C(=C/c2c(nc3ccc(cn3c2=O)C)Oc4ccccc4F)/SC1=S C39999226
CCOc1cc(ccc1OCCC(C)C)/C=c\2/c(=O)n3c(c(c(=O)nc3s2)Cc4ccccc4Cl)C C40004409
C[C@H]1Cc2cc(ccc2O1)/C=c\3/c(=O)n4c(=NC(=C([C@H]4c5ccc(cc5)SC)C(=O)OC(C)C)C)s3 C40016531
C[C@H]1Cc2cc(ccc2O1)/C=c\3/c(=O)n4c(=NC(=C([C@H]4c5ccccc5)C(=O)OCc6ccccc6)C)s3 C40016823
CCCCCCOc1ccccc1/C=N/Nc2nc-3c(c(=O)n2c4ccccc4)[C@](Cc5c3cccc5)(C)CC C40035866
CCCCOc1ccc(cc1OCC)[C@H]2c3c(=O)c4cc(ccc4oc3C(=O)N2CCc5ccccc5)CC C40044254
CCc1ccc2c(c1)c(=O)c3c(o2)C(=O)N([C@H]3c4cccc(c4)OCC=C)c5nc6c(cc(cc6s5)C)C C40046180
CCOC(=O)c1c2c(sc1NC(=O)[C@@H](C)Sc3nnc4n3c5c(cc(cc5c(c4)C)C)C)CCCC2 C40170754
Cc1ccc(cc1)CN2[C@H](c3c(n[nH]c3C2=O)c4ccc(cc4)Cl)c5ccc(c(c5)OC)OCCC(C)C C40343718
CC(C)[C@@H]1CC[C@@]2([C@H]1[C@@H]3CC[C@@H]4[C@@]5(CC[C@@H](C([C@@H]5CC[C@@]4([C@]3(CC2)C)C)(C)C)OC(=O)C)C)CCO[N+](=O)[O-] C43764320
CC1=C([C@H](n2c(=O)/c(=C/c3ccc(c(c3)Cl)Cl)/sc2=N1)c4ccccc4Cl)C(=O)OCCOC C01787706
CC(C)[C@H]1Cc2c(sc3c2c(=O)n(c4n3c(nn4)SCc5ccc(c(c5)Cl)Cl)c6ccc(cc6)OC)CO1 C01844258
c1ccc(cc1)C(=O)Oc2ccc(cc2)[C@@H]3[C@@H]4[C@@H](C(=O)N(C4=O)c5ccc(cc5)Br)ON3c6ccccc6 C01872377
c1ccc2c(c1)C(=O)C(CO2)(COC(=O)c3ccc(cc3Cl)Cl)COC(=O)c4ccc(cc4Cl)Cl C03041292
CCCC1=C([C@@H](n2c(=O)/c(=C/c3ccc(cc3)OCC=C)/sc2=N1)c4ccc(cc4)C(C)C)C(=O)OCC C58872099
CCCC1=C([C@@H](n2c(=O)/c(=C/c3cccc(c3)OCC=C)/sc2=N1)c4ccc(cc4)C(C)C)C(=O)OCC C58872106
COc1ccc(cc1)Cn\2c(cs/c2=N/c3ccc(cc3)Cl)c4ccc(cc4)S(=O)(=O)N5CCOCC5 C01064546
CCCCOC(=O)C1[C@H](C2=C(C[C@H](CC2=O)c3ccc(c(c3)OC)OC)N=C1C)c4ccc(cc4)SC C06149881
Cc1ccc(cc1)/C=C/2\C(=O)N(/C(=N/c3c(n(n(c3=O)c4ccccc4)C)C)/S2)/N=C/c5ccc(cc5)C C08432983
CCCC[C@H](CC)C(=O)N1c2ccccc2NC3=C([C@H]1c4ccc(c(c4)OC)OCCC)C(=O)CC(C3)(C)C C08443998
CCOc1ccc(cc1)[C@H]2C(=C(N=c3n2c(=O)/c(=C/c4cc(n(c4C)c5ccc(cc5)F)C)/s3)C)C(=O)OCC C08695566
CCCC[C@@H](CC)CN1C(=O)/C(=C\c2c(nc3c(cccn3c2=O)C)N4C[C@H](C[C@H](C4)C)C)/SC1=S C08769720
Cc1cccc2c1n(/c(=N/C(=O)c3ccc(cc3)S(=O)(=O)N4CCCc5c4cccc5)/s2)CCOC C08958548
CC[C@@H]1CCCCN1S(=O)(=O)c2ccc(cc2)C(=O)/N=c\3/n(c4c(ccc(c4s3)Cl)OC)CC C09325930
CC[C@@H]1CCCCN1S(=O)(=O)c2ccc(cc2)C(=O)/N=c\3/n(c4cc(c(cc4s3)C)C)CCOCC C09510702
Cc1ccc(cc1C)n2c(nnc2SCc3[nH]c(=O)c4c(csc4n3)c5ccccc5)c6ccccc6 C02641434
Cc1c(cc(n1c2ccc(cc2)F)c3ccc(cc3)S(=O)(=O)C)/C(=N/OC(=O)c4ccc(cc4)Cl)/C(F)(F)F C12953517
Cc1ccccc1n2c(nnc2SCc3nc4ccccc4c(=O)n3CC#N)c5ccc(cc5)C(C)(C)C C03416821
CCCCNc1ccccc1C(=O)OCC(=O)N2[C@@H]([C@H]3CCC/C(=C\c4ccccc4)/C3=N2)c5ccccc5 C14356493
CC1=C([C@@H](n2c(=O)/c(=C\c3ccc(o3)N4CCCCC4)/sc2=N1)c5ccc(cc5)Cl)C(=O)OC(C)C C14396126
CN(C)c1ccc(cc1)/C=C/2\CCC[C@@H]3C2=NN([C@H]3c4ccc(cc4)N(C)C)C(=O)COc5ccccc5F C12524618
CCCCN(CC(=O)N1CCc2c(ccs2)[C@H]1c3ccc(cc3)C(C)(C)C)C(=O)c4cccc(c4)[N+](=O)[O-] C16503666
CCCCN(CC(=O)N1CCc2c(ccs2)[C@@H]1c3ccc(cc3)C(C)(C)C)C(=O)c4ccc5c(c4)OCO5 C16503743
Cc1ccc(cc1)n2c(nnc2SCc3ccccc3)[C@H](C)NS(=O)(=O)c4ccc(cc4)C(C)(C)C C16569043
c1ccc(cc1)[C@H]2c3cccn3-c4ccccc4N2C(=O)CN(C5CC5)C(=O)NC67CC8CC(C6)CC(C8)C7 C16569817
CCOc1ccc(cc1OCC)[C@@H]2C(=C(N=c3n2c(=O)/c(=C/c4ccccc4Cl)/s3)C)C(=O)OCC C16692955
CC1=C([C@H](C2=C(N1)C[C@@H](CC2=O)c3ccc(c(c3)OC)OC)c4ccc(cc4)SC)C(=O)OC5CCCC5 C00647946
CCOc1ccccc1N(CC(=O)NC[C@@H](C)Cc2cccc3c2cccc3)S(=O)(=O)c4ccc(cc4)C C22322111
CCOC(=O)c1cc(n(n1)c2ccc(cc2)C(=O)NCCC3=CCCCC3)c4ccc(cc4)C5CCCCC5 C23459711
Cc1c2c(n(n1)c3ccccc3)-n4cccc4[C@H](N(C2)C(=O)NCCc5ccccc5)c6ccc(cc6)Cl C33050921
CC(C)CN(CC(C)C)S(=O)(=O)c1ccc(cc1)C(=O)/N=c\2/n(c3c(cc(cc3s2)F)F)CC=C C33779471
Cc1cc(n(n1)c2nc(c3c4c(sc3n2)CCCC4)N(Nc5cccc6c5cccc6)N7CCCCC7)C C34786559
CCCCN([C@H](C)c1nc2ccccc2c(=O)n1c3ccccc3OCC)C(=O)c4ccc(cc4)C(C)(C)C C35092921
CC[C@@H](C(=O)N1CCc2ccccc2C1)Sc3nc4c(c5cc(ccc5n4Cc6ccccc6F)C)nn3 C35702560
CC[C@H](C(=O)N1CCc2ccccc2C1)Sc3nc4c(c5cc(ccc5n4Cc6ccccc6F)C)nn3 C35702562
CCCCCCN([C@@H](C1CCCCC1)C(=O)NCS(=O)(=O)c2ccc(cc2)C)C(=O)C#Cc3ccccc3 C36513962
CC[C@@H](C)NC(=O)CN1c2c(c(nn2c3ccc(cc3C)C)C(C)(C)C)[C@@H](SCC1=O)c4ccsc4 C37264044
Cc1ccc(c(c1)C)n2c3c(c(n2)C(C)(C)C)[C@H](SCC(=O)N3CC(=O)NCC(C)C)c4cccs4 C37425707
CCCn\1c2ccc(cc2s/c1=N\C(=O)c3ccc(cc3)S(=O)(=O)N(C)Cc4ccccc4)C(C)C C36688232
CC(C)Cn1c(nnc1SCC(=O)Nc2c(c3c(s2)C[C@H](CC3)C(C)(C)C)C#N)c4cccc(c4)F C39747615
CCCCCOc1cccc(c1)[C@@H]2c3c(=O)c4cc(ccc4oc3C(=O)N2c5nnc(s5)CCC)Cl C39838311
CCCCOc1ccc(cc1OCC)[C@@H]2c3c(=O)c4cc(c(cc4oc3C(=O)N2c5ccc(cc5)CC)C)C C39878489
CCc1ccc(cc1)N2[C@@H](c3c(=O)c4cc(ccc4oc3C2=O)C)c5ccc(c(c5)OCC)OCCC(C)C C39880133
CC[C@@]1(Cc2ccccc2-c3c1c(=O)n(c(n3)N/N=C/c4ccc(cc4)OCc5ccc(cc5)Cl)CC)C C40035883
CCCCCCOc1ccc(cc1OC)[C@@H]2c3c(=O)c4cc(cc(c4oc3C(=O)N2c5ccc(cn5)C)C)C C40044847
Cc1cc(c2c(c1)oc3c(c2=O)[C@@H](N(C3=O)c4nnc(s4)C(C)C)c5cccc(c5)Oc6ccccc6)C C40058005
Cc1cc(c2c(c1)oc3c(c2=O)[C@@H](N(C3=O)c4nnc(s4)CC(C)C)c5cccc(c5)OCCC(C)C)C C40061473
CCCCCOc1ccc(cc1OCC)[C@H]2c3c(=O)c4ccc(c(c4oc3C(=O)N2Cc5ccccc5)C)C C40065931
CCOc1ccccc1n2c(=O)c3ccccc3nc2[C@@H](C)N(CC(C)C)C(=O)c4ccc(cc4)C(C)(C)C C40360892
CCOc1cc(ccc1OCc2ccccc2)[C@@H]3[C@@H]4[C@@H](C(=O)N(C4=O)c5ccc(c(c5)Cl)Cl)ON3c6ccccc6 C01869201
CC1(Cc2c(sc3c2c(=O)n(c4n3c(nn4)SCc5ccc(cc5)Br)c6ccc(cc6)OC)CO1)C C01871647
CC1(Cc2c(sc3c2c(=O)n(c4n3c(nn4)SCC(=O)c5ccc(cc5)Cl)c6cccc(c6)Cl)CO1)C C01875382
Cc1ccc(c(c1)n2c(nnc2SCc3cc(=O)n4ccsc4n3)COc5ccc(cc5Cl)Cl)C C02663820
Cc1cccc(c1)N2C(=O)/C(=C\c3ccc(o3)c4ccc(cc4[N+](=O)[O-])C56CC7CC(C5)CC(C7)C6)/C(=N2)C C58832467
CCCCC1(C(=O)N(N(C1=O)c2ccccc2)c3ccccc3)CC(=O)NC(c4ccccc4)c5ccccc5 C59498134
CCOC(=O)C1=C(N=c2n(c(=O)/c(=C/c3ccc(o3)Sc4ccccc4)/s2)[C@H]1c5ccc(cc5)F)C C59600481
CC(C)N(c1ccccc1)c2ccc(cc2)NC(=O)CSc3nnc4n3c5ccccc5c(=O)n4CC=C C03292088
COc1cc(cc2c1N[C@H]([C@H]3[C@@H]2[C@@H]([C@@H](C3)Sc4ccccc4[N+](=O)[O-])Cl)c5ccccc5)[N+](=O)[O-] C06136375
CN(C)c1ccc(cc1)/C=N/Nc2nc(nc(n2)OCC(F)(F)F)N(c3ccccc3)c4ccccc4 C08984330
CCOC(=O)c1c2c(sc1NC(=O)CSc3nnc4n3c5c(cccc5OC)c(c4)C)C[C@@H](CC2)C C08951119
Cc1ccc(cc1)S(=O)(=O)Nc2ccccc2C(=O)/N=c\3/n(c4cc(c(cc4s3)OC)OC)CC=C C09147246
CCOC(=O)[C@H](c1ccccc1)Sc2nnc3n2c(c(c4c3COC(C4)(C)C)C#N)Nc5ccccc5 C09488369
c1cc(ccc1COc2ccc(cc2)/C=N/NC(=O)Cc3ccc(cc3[N+](=O)[O-])[N+](=O)[O-])Br C09720855
CC(C)(C)[C@H]1CCc2c(sc3c2c4nnc(n4cn3)SCC(=O)Nc5ccc(cc5)C(=O)OC)C1 C12640818
c1ccc(cc1)N(c2ccccc2)c3nc(nc(n3)OCC(F)(F)F)N/N=C/c4cccc(c4)[N+](=O)[O-] C09730799
CCCCSc1nc2c(nn1)-c3cc(ccc3N[C@H](O2)/C=C/c4ccc(o4)[N+](=O)[O-])Br C15015767
Cc1cccc(c1)CSc2nnc(n2c3ccc(cc3)[N+](=O)[O-])[C@@H](Cc4ccccc4)NC(=O)C(C)(C)C C16567773
CCCCN(CC(=O)N1c2ccccc2-n3cccc3[C@H]1c4ccco4)C(=O)Nc5ccc(cc5)OCC C16569672
CCOC(=O)C1=C(N=c2n(c(=O)/c(=C/c3ccc(c(c3)O)OC)/s2)[C@@H]1c4ccccc4OC(C)C)C C16682340
CCOc1cc(ccc1Oc2ccc(cc2[N+](=O)[O-])[N+](=O)[O-])/C=N/Nc3c(c(c(c(c3F)F)F)F)F C16689291
Cc1ccc(cc1)n2c(c(c(n2)C)[C@H](c3ccccc3[N+](=O)[O-])[C@H]4C(=NN(C4=O)c5ccc(cc5)C)C)O C18179839
CC[C@@H](C)OC(=O)C1=C(NC2=C([C@H]1c3ccc(cc3OC)OC)C(=O)C[C@H](C2)c4ccc(c(c4)OC)OC)C C19892687
CCCCCC(=O)N1c2ccccc2NC3=C([C@@H]1c4ccc(o4)c5ccccc5[N+](=O)[O-])C(=O)CC(C3)(C)C C17180243
Cc1ccc(cc1)[C@H](c2ccccc2)NC(=O)CN(c3cccc(c3)[N+](=O)[O-])S(=O)(=O)c4ccccc4 C22429785
c1ccc(cc1)[C@@H]2CC(=NN2c3ccc(cc3)/C=C(\C#N)/C(=O)Nc4cccc(c4)[N+](=O)[O-])c5ccccc5 C29492341
Cc1ccc(cc1)c2nnc(n2c3ccccc3)SCC(=O)N/N=C/c4cc(ccc4Cl)[N+](=O)[O-] C02330139
CCN(CC)c1ccc(c(c1)O)/C=c/2\c(=O)n3c(=NC(=C([C@@H]3c4ccccc4OC)C(=O)OCC)C)s2 C00665429
CCCOc1ccc(cc1)[C@H]2C(=C(N=c3n2c(=O)/c(=C/c4ccc(c(c4)OCC)O)/s3)C)C(=O)OCC C33624176
CCN(CC)N(c1c2c3c(sc2nc(n1)n4c(cc(n4)C)C)COC(C3)(C)C)Nc5ccccc5C C34783469
Cc1cc(ccc1[N+](=O)[O-])OCc2cc(ccc2OC)/C=N/NC(=O)[C@H]3[C@@H](C3(C)C)C=C(Cl)Cl C35148192
CCCCN(CC(=O)N1c2ccccc2-n3cccc3[C@@H]1c4ccc(cc4)F)C(=O)NCC(=O)OCC C35708139
CCN1C(=C([C@@H](NC1=O)c2cccc(c2Cl)Cl)C(=O)OCC)CN3CCC[C@@H](C3)C(=O)OCC C35991380
CCN1C(=C([C@@H](NC1=O)c2ccc(cc2)C(C)C)C(=O)OCC)CN3CCN(CC3)C(=O)c4cccs4 C36013822
Cc1ccc(o1)CN([C@@H](c2ccc(cc2)[N+](=O)[O-])C(=O)NC(C)(C)CC(C)(C)C)C(=O)C3CCCCC3 C36555922
CC[C@@H](c1ccccc1)C(=O)N(Cc2ccc(o2)C)[C@H](c3cc(ccc3Cl)[N+](=O)[O-])C(=O)NC(C)(C)C C36558532
Cc1ccc(o1)CN([C@H](c2cc(ccc2Cl)[N+](=O)[O-])C(=O)NC(C)(C)C)C(=O)C[C@H](C)c3ccccc3 C36598633
Cc1cc(ccc1[N+](=O)[O-])OCc2cc(ccc2OC)[C@@H]3Nc4ccccc4C(=O)N3Cc5ccccc5 C02297771
CCCn1c(nnc1SCC(=O)Nc2ccc(cc2)Sc3ccc(cc3)[N+](=O)[O-])c4ccccc4 C39757321
CCc1ccc(cc1)Oc2c(c(=O)n3ccccc3n2)/C=C(\C#N)/C(=O)Nc4c(c5c(s4)CCCC5)C#N C40004538
CCC[C@]1(Cc2ccccc2-c3c1c(=O)n(c(n3)N/N=C/c4ccccc4[N+](=O)[O-])c5ccc(cc5)C)C C40036100
CCOc1cc(ccc1OCc2ccc(c(c2)Cl)Cl)[C@@H]3C(=C(Nc4n3ncn4)C)C(=O)OC(C)C C40914569
CCSc1nc2n(n1)[C@@H](C(=C(N2)C)C(=O)OC(C)C)c3ccc(c(c3)OC)OCc4ccccc4C C41001892
c1ccc(cc1)N([C@@H](C2CCCCC2)C(=O)NC3CCCCC3)C(=O)c4cc(cc(c4)[N+](=O)[O-])[N+](=O)[O-] C36607710
CC1=C([C@@H](n2c(nc(n2)SCc3ccccc3)N1)c4ccccc4[N+](=O)[O-])C(=O)OC5CCCCC5 C54641060
CCCOc1c(cc(cc1Br)[C@H]2C(=C(Nc3n2ncn3)C)C(=O)OC4CCCCC4)OCC C54641286
CCOc1cc(ccc1OCc2cc(c(cc2C)C)C)[C@@H]3C(=C(Nc4n3ncn4)C)C(=O)OC5CCCCC5 C54641317
Cc1cc(c(cc1C)COc2ccc(cc2OC)[C@@H]3C(=C(Nc4n3nnn4)C)C(=O)OC5CCCCC5)C C54641446
CCCCOc1c(cc(cc1Br)[C@H]2C(=C(Nc3n2nnn3)C)C(=O)OC4CCCCC4)OC C54641458
CCOC(=O)C1=C(N=c2n(c(=O)/c(=C/c3ccc(c(c3)[N+](=O)[O-])O)/s2)[C@H]1c4ccc(cc4)SC)C C59418515
CCOc1cccc(c1OCc2ccc(cc2)Cl)[C@@H]3NN(C(=NN3c4ccccc4)C(=O)OCC)C C59719688
c1ccc(cc1)n2c(nnc2SCc3[nH]c4cc(ccc4n3)[N+](=O)[O-])c5ccc(cc5)Br C59777064
c1ccc(cc1)n2c(nnc2SCC(=O)NCc3ccc(c(c3)Cl)Cl)c4ccc(cc4)[N+](=O)[O-] C59791307
CCOC(=O)c1ccc(cc1)OCc2c3ccc(c(c3on2)CN4CCN(CC4)c5ccccc5F)O C41585476
CCCCCOc1ccc(cc1)N2C(=O)[C@@H]3[C@@H](N(O[C@@H]3C2=O)c4ccccc4)c5ccc(cc5O)[N+](=O)[O-] C13751001
CCOC(=O)C1=C(NC(=C([C@@H]1C#Cc2ccccc2)C(=O)OCc3ccc(cc3)[N+](=O)[O-])c4ccccc4)C C26578175
CCn1c2ccccc2c3c1nc(nn3)N/N=C/c4ccc(c(c4)OC)OCc5ccc(cc5)C(C)(C)C C64981627
CC[C@@]1(c2cc-3n(c(=O)c2COC1=O)Cc4c3nc5ccccc5c4CC[NH2+]C(C)C)O C03826691
CC1CC[NH+](CC1)CCNC(=O)C2CCC(CC2)Cn3c(=O)c4ccccc4[nH]c3=O C06918014
c1cc(oc1)[C@H]2CC(=NN2C(=O)C[NH+]3CCCC[C@@H]3C(=O)N)c4ccc(cc4)Cl C08073297
c1cc2c(cc1NC(=O)C(=O)NC[C@H](c3ccsc3)[NH+]4CCCCCC4)OCO2 C08893105
C[C@@]1(C(=O)N(C(=O)N1)NC(=O)C[NH+]2CCC[C@@H]2c3cccs3)CCc4ccccc4 C08942340
Cc1ccc(cc1)CN2C(=O)C3(CC[NH+](CC3)CC(=O)Nc4ccc(cc4)F)NC2=O C09660791
Cn1cccc1[C@@H](CNC(=O)C(=O)Nc2cc(ccc2C#N)Cl)[NH+]3CCCCCC3 C11898773
Cn1cccc1[C@H](CNC(=O)C(=O)Nc2cc(ccc2C#N)Cl)[NH+]3CCCCCC3 C11898774
Cc1c2cc(c(=O)[nH]c2n(n1)c3ccc(cc3)F)C[NH2+]C[C@@H]4COc5ccccc5O4 C12186206
c1ccc2c(c1)C(=NS2(=O)=O)NCC(=O)NCC3(CCCCC3)[NH+]4CCCCC4 C12750123
c1cc(c(c(c1NC(=O)CNC(=O)C[NH+]2CCC(CC2)C(=O)N3CCCCC3)F)F)F C13096843
C[C@@H](c1ccco1)[NH+](C)Cc2ccc(c(=O)[nH]2)C(=O)NCc3ccc4c(c3)CCCN4C C12151763
COc1cc(cc(c1)OC)N2C(=O)C[C@H](C2=O)[NH2+]CCc3c[nH]c4c3cc(cc4)Cl C08770425
Cn1c(=O)c(c(n(c1=O)Cc2ccccc2)N)C(=O)C[NH+](C)[C@H]3CCCc4c3cccc4 C18935301
Cc1ccc(c(c1)OCC(=O)N2CCN(CC2)Cc3[nH+]c4cc(ccc4n3C)N)C(C)C C20412922
CC(C)[NH+]1CCc2c(sc3c2C(=N[C@H](N3)c4cc(c(c(c4)OC)OC)OC)O)C1 C22635226
C[C@@H](C(=O)Nc1c(c2c(s1)CCCCC2)C#N)N3CC[NH+](CC3)CC(=O)NC4CC4 C22775891
c1ccc(cc1)[C@H](CNC(=O)CN2C(=O)[C@]3(CCc4c3cccc4)NC2=O)[NH+]5CCCC5 C23737531
C[C@]1(C(=O)N(C(=O)N1)CC(=O)NC[C@@H](c2ccccc2Cl)[NH+](C)C)c3ccc(cc3)F C27348282
Cc1ccc(cc1)[C@@]2(C(=O)N(C(=O)N2)CC(=O)NC[C@H](c3cccc(c3)F)[NH+](C)C)C C27591264
Cc1ccc(cc1)/C(=N/NC(=O)Cc2c[nH]c3c2cccc3)/C45C[NH+]6CN(C4)CN(C5)C6 C32926624
COC(=O)CCNC(=O)N1CCc2c([nH+]c[nH]2)[C@@H]1c3ccc(cc3F)Br C31808074
COC(=O)[C@@H](CCSC)NC(=O)N1CCc2c([nH+]c[nH]2)[C@H]1c3cc(ccc3F)Cl C36584335
COCCOC(=O)C1=C(OC2=c3ccccc3=[NH+]C(=O)[C@H]2[C@@H]1c4ccccc4Cl)N C38582778
CC1(Cc2c(c(sc2C([NH2+]1)(C)C)NC(=O)c3ccccc3C(=O)OC)C(=O)OC)C C38806310
CC(C)(C[NH2+][C@@H]1CCc2c(c(nn2C)C(=O)NCc3ccc(cc3)F)C1)N4CCOCC4 C23353432
CC1CCC2(CC1)C(=O)N(C(=O)N2)CC(=O)NC[C@@H](c3ccccc3Cl)[NH+](C)C C36674268
C[C@@H]1CCCC[C@@]12C(=O)N(C(=O)N2)CC(=O)NCc3ccc(cc3)C[NH+]4CCC(CC4)C C23057101
Cc1cc(n(n1)C(C)(C)C)C(=O)N2C[C@H](C3(C2)CC[NH2+]CC3)C(=O)NCc4ccccc4Cl C39623217
C[C@H]1C(=C(N=N1)C)[C@H](C)NC(=O)[C@@H]2CN(CC23CC[NH2+]CC3)C(=O)CCC4CCCC4 C39674233
Cc1ccc(cc1)CC(=O)N2C[C@@H](C3(C2)CC[NH2+]CC3)C(=O)N[C@H](C)C4=C(N=N[C@@H]4C)C C39674558
Cc1ccc(cc1)CC(=O)N2C[C@H](C3(C2)CC[NH2+]CC3)C(=O)N[C@H](C)C4=C(N=N[C@@H]4C)C C39674559
CCC[C@@H](C)C(=O)N1C[C@H](C2(C1)CC[NH2+]CC2)C(=O)NC3CCN(CC3)C(=O)CC(C)C C39686168
Cc1c(noc1[C@@H]2CSC[C@H]([NH2+]2)C(=O)NCc3ccc4c(c3)OCO4)c5ccccc5 C44164048
C[C@H]1C[C@@H](C[NH+](C1)Cc2ccccc2CNC(=O)CN3C(=O)C4(CCCC4)NC3=O)C C48375022
CC[C@H]1CCCC[NH+]1CC(=O)Nc2cccc(c2)S(=O)(=O)/N=C\3/CCCCCN3 C57439248
Cc1c(sc2c1c(=O)[nH]c(n2)CC(=O)NC[C@H](c3ccc(cc3)OC)[NH+]4CCCC4)C C12926827
C[C@@H]1C[C@]2(CC(C1)(C)C)C(=O)N(C(=O)N2)CC(=O)N[C@@H]3CC[NH+](C3)[C@@H](C)c4ccccc4 C58169029
Cc1cccc(c1)OC[C@@H](CN2C(=O)[C@@]3(CCC[NH+](C3)Cc4ccccc4)NC2=O)O C60330208
c1ccc2=[NH+]CC(=c2c1)C3=NN[C@H](N3C4CC4)SCC(=O)Nc5cccc(c5)C#N C39939549
c1cc(cc(c1)Cl)N2[C@@H](NN=N2)SCC(=O)NCCC3=c4cc(ccc4=[NH+]C3)F C63478251
COc1ccccc1/C=C\2/C(=O)Nc3cc(ccc3O2)C(=O)NCCC4=c5ccccc5=[NH+]C4 C63613209
C[C@]1(C(=O)N(C(=O)N1)CC(=O)NCCC2=c3ccccc3=[NH+]C2)c4ccc5c(c4)CCC5 C63842643
c1ccc2=[NH+]CC(=c2c1)C[C@@H](C(=O)N/N=C/c3cccnc3)NC(=O)c4cccs4 C63857810
Cc1c(c([nH]c1C(=O)[C@H](C)S[C@@H]2N[NH+]=C(N2C3CC3)N4CCCCC4)C)C(=O)C C64181701
C[C@@H]1C(=O)Nc2cc(ccc2S1)C(=O)N[C@H](CC3=c4ccccc4=[NH+]C3)C(=O)OC C64215323
CCOC(=O)C1=C2[C@@H](CC1)S[C@@H](N2)NC(=O)c3csc(n3)[C@@H]4C=c5ccccc5=[NH+]4 C64411210
Cc1ccc2=[NH+]CC(=c2c1)CCNC(=O)CCCN3c4ccccc4C5=CNN(C(=O)[C@H]53)C C64491151
CC[C@H](C(=O)NCCC1=c2ccccc2=[NH+]C1)N3c4ccccc4C5=CNN(C(=O)[C@@H]53)C C64776207
Cc1ccccc1OCC(=O)N2CC[C@@]3(C2)/C(=[NH+]/CCOC)/Nc4ccccc4CN3 C65265811
C[C@H](C(=O)Nc1cc(ccc1OC)[N+](=O)[O-])OC(=O)c2ccc(cc2)NS(=O)(=O)c3cccs3 C03346623
CCOC(=O)C1=C(n2c(=O)/c(=C\c3ccc(cc3)OC)/sc2=C([C@@H]1c4ccc(cc4)OC)C(=O)OC)N C09042733
Cc1ccc(cc1)S(=O)(=O)NCCc2nnc3n2nc(cc3)SCC(=O)Nc4ccc(cc4C)C C09116708
CCN(c1ccccc1)S(=O)(=O)c2ccc(cc2)NC(=S)NC(=O)/C=C/c3ccc(cc3)[N+](=O)[O-] C09229536
Cn1c2ccc(cc2c(=O)n(c1=O)C)S(=O)(=O)N[C@@H](Cc3ccccc3)C(=O)NC4CCCCCC4 C09636327
CCn1c(nnc1SCC(=O)Nc2ccc(cc2)Cl)[C@@H](C(C)C)NC(=O)c3ccc4c(c3)OCO4 C10001658
COC(=O)NC(=O)c1c2c(sc1NC(=O)[C@@H]3CCCN(C3)S(=O)(=O)c4cccs4)CCCCC2 C10761489
c1ccc(cc1)c2cc(=O)[nH]c(n2)n3c(cc(n3)c4ccco4)NC(=O)c5ccc(cc5)S(=O)(=O)N6CCCC6 C12009331
Cc1ccc(cc1)c2nnn(n2)CC(=O)N(Cc3ccccc3)[C@@H](c4ccc(cc4)O)C(=O)NC(C)(C)C C12477459
COc1ccc(cc1OC)CCN(Cc2cc3cc4c(cc3[nH]c2=O)OCO4)C(=O)Nc5ccccc5F C12711029
c1ccc(c(c1)/C=C\2/C(=O)N(C(=S)S2)CCCC(=O)NNC(=O)c3cccc(c3)[N+](=O)[O-])Cl C13799974
CCc1nnc2n1nc(s2)c3ccc(cc3)CNC(=S)NC(=O)c4cc(c(c(c4)OC)OC)OC C14273855
Cc1ccc(cc1)n2c(nnc2SCC(=O)NN3C(=O)C4(CCC(CC4)C)NC3=O)c5ccccc5 C03324685
CCCCc1c(n(c2n1c3c(n2)n(c(=O)n(c3=O)C)C)c4ccc(cc4)S(=O)(=O)N)c5ccccc5 C15106316
CCOC(=O)c1c(c(c(s1)N)C#N)COC(=O)C2CCN(CC2)S(=O)(=O)c3ccc(c(c3)C)C C16044763
CCOC(=O)C1=C(NC(=O)N[C@@H]1c2ccc3c(c2)OCO3)CN4CCN(CC4)c5nc6ccccc6o5 C12412575
CCOC(=O)C1=C(NC(=O)N[C@H]1c2ccc3c(c2)OCO3)CN4CCN(CC4)c5nc6ccccc6o5 C12412576
CCOc1ccc(cc1)NC(=O)[C@H]2[C@H]3C=C[C@@]4([C@@H]2C(=O)N([C@@H]4C(=O)N[C@@H]5CCCC[C@@H]5C)C[C@@H]6CCCO6)O3 C20107013
CCOC(=O)C1=C(NC(=O)N[C@H]1c2ccc(c(c2)OC)OC)CS(=O)(=O)c3ccc(c(c3)Cl)F C20131542
CCc1ccccc1NC(=O)[C@@H](c2ccccc2)NS(=O)(=O)c3ccc4c(c3)c(=O)n(c(=O)n4C)C C20286561
CCCCN1C(=O)c2cc(nn2C[C@@]1(C)C(=O)NC3CCCC3)C(=O)Nc4cc(c(cc4OC)OC)Cl C21877884
C[C@@H]1CN(CCN1C(=O)C2CCCCC2)c3cc(nc(n3)SCC(=O)N4CCC(CC4)C(=O)N)Cl C00734105
COc1ccc(cc1)N\2C(=O)/C(=C\C(=O)OC)/S/C2=N\Nc3[nH]c(=O)c4c5c(sc4n3)CCCC5 C26571421
C[C@H]1CN(CCN1C(=O)C2CCCCC2)C(=O)[C@H](Cc3ccccc3)NC(=O)Nc4ccc(cc4)[N+](=O)[O-] C35688191
C=CCNC(=O)[C@@H](C1CCN(CC1)S(=O)(=O)c2ccc(cc2)Cl)NC(=O)c3ccc4c(c3)OCO4 C35749836
Cc1ccc(cc1)S(=O)(=O)CNC(=O)[C@@H](c2ccccc2O)N(C)C(=O)Cc3ccc4c(c3)OCO4 C36534341
Cc1ccc(cc1)S(=O)(=O)CNC(=O)[C@H](c2ccccc2O)N(C)C(=O)Cc3ccc4c(c3)OCO4 C36534342
CC(C)(C)NC(=O)[C@@H](c1cc(ccc1Cl)[N+](=O)[O-])N(c2cccc(c2)Cl)C(=O)[C@@H]3CCC(=O)N3 C36552919
CC(C)(C)NC(=O)[C@H](c1cc(ccc1Cl)[N+](=O)[O-])N(c2cccc(c2)Cl)C(=O)[C@@H]3CCC(=O)N3 C36552920
Cc1ccc(cc1)S(=O)(=O)CNC(=O)[C@@H](c2ccco2)N(Cc3ccc(o3)C)C(=O)c4ccccc4O C36595373
Cc1ccc(o1)CN([C@@H](c2ccc(c(c2)OC)O)C(=O)NC3CCCCC3)C(=O)c4ccc(cc4)[N+](=O)[O-] C36603179
CCOC(=O)c1cccc(c1)NC(=O)[C@H](Cc2ccccc2)NS(=O)(=O)c3cccc4c3nsn4 C08596365
Cc1ccc(cc1C(=O)OCC(=O)NC(=O)NC23CC4CC(C2)CC(C4)C3)S(=O)(=O)N5CCCCC5 C08685502
Cc1ccc(c(c1)[N+](=O)[O-])NC(=O)C(=O)NC[C@H](c2cccs2)S(=O)(=O)c3ccc(cc3)Cl C38563218
COc1ccc(c(c1)OC)[C@@H]2c3ccc(cc3OC(=C2C#N)N)OC(=O)c4cc(c(c(c4)OC)OC)OC C38656924
Cc1ccc(c(c1)c2c3c([nH]n2)C(=O)N([C@H]3c4ccc(c(c4)OC)OCC=C)[C@@H]5CCS(=O)(=O)C5)O C38701984
CCOc1ccc(cc1OC)[C@@H]2c3c(n[nH]c3C(=O)N2[C@@H]4CCS(=O)(=O)C4)c5cc(cc(c5O)C)C C38702102
CCOc1ccc(cc1OC)[C@@H]2c3c(n[nH]c3C(=O)N2[C@@H]4CCS(=O)(=O)C4)c5cc(c(cc5O)C)C C38702214
c1cc(sc1)S(=O)(=O)N2CCCc3c2cc(cc3)NC(=O)C(=O)NC[C@H]4COC5(O4)CCCCC5 C49504291
c1ccc(c(c1)CN2c3ccccc3/C(=N/NC(=O)CNC(=O)[C@@H]4COc5ccccc5O4)/C2=O)Cl C01254321
CCCS(=O)(=O)c1c2c(cccn2c(c1S(=O)(=O)CCC)C(=O)N/N=C/c3ccccc3O)C C03118028
COc1ccc(cc1O)[C@@H](C(=O)NC2CCCCC2)N(c3ccc(c(c3)OC)OC)C(=O)Cn4c5ccccc5nn4 C00906175
COc1ccc(cc1O)[C@@H](C(=O)NC2CCCCC2)N(Cc3cccs3)C(=O)Cn4c5ccccc5nn4 C00906243
CC(=O)Nc1ccc(cc1)NC(=O)CSC2=C([C@H]([C@@H]3C(=N2)CCCC3=O)c4ccc5c(c4)OCO5)C#N C09135483
Cc1ccc(cc1)N2C(=O)/C(=C/c3ccc(cc3)C(C)C)/N=C2SCC(=O)c4c(n(c(=O)n(c4=O)C)C)N C03330678
CCN(CC)C(=O)COc1ccc(cc1OCC)[C@H]2C(=C(Nc3n2nnn3)C)C(=O)Nc4cccc(c4C)C C54614732
CCOc1ccccc1NC(=O)C2=C(Nc3nc(nn3[C@H]2c4ccc(c(c4)[N+](=O)[O-])OC)SCC)C C54617551
CS(=O)(=O)N(CC(=O)N/N=C/c1ccc(cc1)OCC(=O)Nc2ccc(cc2)F)c3ccc(cc3)F C28213447
CC(C)CN1c2ccccc2/C(=N\NC(=O)c3cccc(c3)S(=O)(=O)Nc4ccccc4OC)/C1=O C06171081
CCCNC(=O)Cc1ccc(cc1)n2c(=O)c3ccccc3n(c2=O)CC(=O)Nc4ccccc4OCC C35377791
CCOC(=O)c1c(csc1N[C@@H](C(Cl)(Cl)Cl)NC(=O)c2ccccc2)c3ccccc3 C02067283
CCOC(=O)c1c2c(sc1NC(=S)NC(=O)/C=C/c3ccc(cc3)Br)C[C@H](CC2)C C06599762
CCOC(=O)C1=C(N(C2=C([C@H]1c3ccc(cc3)Cl)C(=O)CCC2)c4ccccc4C(F)(F)F)N C02188615
CCOC(=O)O[C@H]1CC[C@@]2([C@H]3CC[C@]4([C@@H]([C@@H]3C[C@H]([C@]2(C1)O)O)CC[C@@H]4[C@H](C)CCCC(C)C)C)C C08446391
CC(C)(C)c1ccc(c(c1)Br)OCC(=O)NNC(=O)C(c2ccccc2)c3ccccc3 C12403500
c1ccc2c(c1)c(c[nH]2)CC(=O)N(Cc3cccs3)[C@H](c4ccc(cc4)F)C(=O)NC5CCCCC5 C01329629
c1ccc2c(c1)c(c[nH]2)CC(=O)N(Cc3cccs3)[C@H](c4cccs4)C(=O)NC5CCCCC5 C01336051
CSCC[C@H](C(=O)Nc1ccc(cc1)C23CC4CC(C2)CC(C4)C3)NS(=O)(=O)c5ccc(cc5)Cl C12541085
c1ccc(cc1)CCN([C@@H](c2ccc(cc2)F)C(=O)NC3CCCC3)C(=O)Cc4c[nH]c5c4cccc5 C13496670
c1ccc(cc1)COc2ccc(cc2/C=N/NC(=O)C(c3ccccc3)(c4ccccc4)O)Br C02820276
CCN(CC)c1ccc(cc1)[C@H]2[C@H]3CC=C[C@@H]3c4cc(ccc4N2)S(=O)(=O)NCc5ccccc5 C14461758
c1ccc(cc1)c2ccc(c(c2)Br)OCC(=O)NNC(=O)C(c3ccccc3)c4ccccc4 C14642157
CC[C@@H](C)c1ccc(c(c1)Br)OCC(=O)NNC(=O)C(c2ccccc2)c3ccccc3 C14832240
c1ccc(cc1)c2cc(c(c(n2)SCC(=O)N)C#N)c3ccc(o3)c4ccc(cc4)Br C16492609
CC1=C([C@H](C(=C(N1)SCC(=O)Nc2ccc(cc2)Br)C#N)c3ccc(cc3)Cl)C(=O)C C12250183
C=CCN(CC=C)S(=O)(=O)c1ccc2c(c1)[C@H]3C=CC[C@H]3[C@H](N2)c4cc(cc(c4O)Cl)Cl C20701466
CCOc1ccc(cc1)C2=N[C@@H](N[C@@H](C2)c3cc(ccc3O)Cl)c4cc(ccc4OC)Br C20764632
CCOc1ccc(cc1OC)[C@H]2CC3=C([C@H](Nc4ccccc4N3)c5cccc(c5)Br)C(=O)C2 C20881760
c1ccc(cc1)CC(=NNc2[nH]nc(n2)SCc3ccc(cc3)Br)Cc4ccccc4 C20909025
CC(C)Oc1ccc(cc1OC)[C@H]2CC3=C([C@H](Nc4ccccc4N3)c5ccc(cc5)c6ccccc6)C(=O)C2 C21226485
CC(C)Oc1ccc(cc1OC)[C@@H]2CC3=C([C@@H](Nc4ccccc4N3)c5ccc(cc5)c6ccccc6)C(=O)C2 C21226495
Cc1cccc(c1)c2n[nH]c(=S)n2CCC(=O)N[C@@H](c3ccc4c(c3)CCCC4)c5cccs5 C24659222
CC1(CC2=C([C@@H](C(=C(N2c3cccc(c3)C(F)(F)F)N)C#N)c4ccc(cc4)OCC=C)C(=O)C1)C C02801509
Cc1ccc(cc1)C(c2ccc(cc2)C)(C(=O)NN(c3ccccc3)C(=O)c4csc5c4CCCC5)O C27472302
c1ccc2c(c1)cc(c(=O)o2)C(=O)NC[C@@H](c3ccc(cc3)Br)c4c[nH]c5c4cccc5 C27744696
CC1CCC(CC1)NC(=O)C2(CC2)c3ccc(cc3)NS(=O)(=O)c4ccc(cc4)C5CCCCC5 C33115466
CC[C@@H](C)[C@H](C(=O)NC(c1ccccc1)c2ccccc2)NS(=O)(=O)c3ccc(cc3)Br C34931186
CCC[C@H](C(=O)NCCc1ccc(cc1Cl)Cl)NS(=O)(=O)c2ccc(cc2)Br C34967847
c1ccc(cc1)c2ccc([nH]2)C(=O)N(c3ccccc3)[C@H](c4ccc(cc4)F)C(=O)NC5CCCCC5 C12705374
CC(C)(C)NC(=O)[C@@H](c1cc2ccccc2c3c1cccc3)N(C)C(=O)C(c4ccccc4)(c5ccccc5)O C36534575
CCCN([C@H](c1ccccc1O)C(=O)NC2CCCCC2)C(=O)Cc3ccc(cc3)Br C36567230
C[C@H](c1ccccc1)[C@@H](C(=O)NC(C)(C)C)N(C(=O)C(c2ccccc2)(c3ccccc3)O)C(C)(C)C C36588654
C[C@@H](C(=O)Nc1ccc(c(c1F)F)F)Sc2nnc(s2)Nc3ccc(cc3)SC(F)F C36801832
Cc1ccc(cc1)NC(=S)N/N=C/2\c3cc(ccc3N(C2=O)Cc4ccccc4C)Br C03043937
c1ccc(cc1)C(c2ccccc2)C(=O)Oc3ccc4c(c3)OC(=C([C@H]4c5ccc(cc5)Cl)C#N)N C38651430
c1ccc2c(c1)cccc2CC(=O)Oc3ccc4c(c3)OC(=C([C@@H]4c5ccccc5Br)C#N)N C38678786
C[C@H](c1ccc(cc1)C(C)(C)C)NC(=S)Nc2ccc(cc2)S(=O)(=O)N3CCCc4c3cccc4 C39974534
c1ccc2c(c1)c(c[nH]2)[C@@H](CNC(=O)Cc3ccc4c(c3)OCCCO4)c5ccc(cc5)Br C41005216
c1cc(sc1)Cc2nnc(n2N)S[C@H](CC(=O)c3cccs3)c4ccc(cc4)Br C45067837
COc1cccc(c1OC)[C@H](CNC(=O)c2cc(cc(c2)Br)F)c3c[nH]c4c3cccc4 C46810894
CC(C)c1ccc(cc1)NC(=O)CSC2=C([C@@H](C3=C(N2)CC(CC3=O)(C)C)c4cccs4)C#N C13174746
c1cc(ccc1[C@@H]2N3[C@H](C=C(N3)c4ccc(cc4)Cl)c5cc(ccc5O2)Br)OCCO C01896396
CC(C)(C)NC(=O)[C@@H](c1ccccc1O)N(c2ccccc2)C(=O)Cc3ccc(cc3)Br C36607866
c1ccc(cc1)N([C@@H](c2ccccc2O)C(=O)NC3CCCCC3)C(=O)Cc4ccc(cc4)Br C36607868
c1ccc(cc1)[C@H](CC(=O)Nc2ccc(cc2)Br)NS(=O)(=O)c3ccc(cc3)Cl C54200739
CCC(=O)N1c2ccccc2NC3=C([C@H]1c4ccccc4)C(=O)C[C@H](C3)c5ccc(cc5)[NH+](CC)CC C08837317
c1ccc(cc1)[C@@H](CCC(=O)N/N=C\c2ccc(c(c2)Br)OCc3ccc4ccccc4c3)O C58889095
c1ccc(cc1)NC(=S)N/N=C/c2ccc(c(c2)I)OCc3ccccc3C#N C59147742
Cc1cccc(c1C)N/C(=N\C(=O)c2ccccc2Br)/[N-]CCC3=c4ccccc4=[NH+]C3 C63589352
CCOc1cccc(c1O)[C@H]2CC(=N[C@H](N2)c3ccc(c(c3)Br)OC)c4ccc(cc4)C C53364449
Cc1ccc(cc1)c2c(nnc(n2)SCC(=O)N3CCNC3=O)c4ccc(cc4)C C04766813
c1ccc2c(c1)ccc3c2c(co3)CC(=O)OCC(=O)N4CC(=O)Nc5c4cccc5 C06154841
Cc1cc(c(n1c2ccc(cc2)OC)C)C(=O)CN3C(=O)C4(CCCCCC4)NC3=O C06790047
C[C@@]1(C(=O)N(C(=O)N1)CCOc2ccccc2Cl)c3ccc4c(c3)OCCCO4 C08193526
C[C@H](C(=O)N/N=C/c1ccc(cc1)OC)n2cnc3c(c2=O)c4c(s3)CCCC4 C00954818
c1cc(oc1)c2ccc3nnc(n3n2)SCC(=O)Nc4ccc(cc4)Br C09241368
CCn1c(=O)c2c3c(sc2nc1S[C@H](C)C(=O)Nc4cc(no4)C)C[C@@H](CC3)C C11006227
Cc1ccc(cc1)[C@@]2(C(=O)N(C(=O)N2)Cc3csc(n3)N(c4ccccc4)C(=O)C)C C11610306
Cc1cccc(c1)OCCn2c3ccc(cc3nc-4c(=O)[nH]c(=O)nc24)C(F)(F)F C08783562
CC(C)(C)c1cn2c(n1)sc(n2)N3CCC(CC3)NS(=O)(=O)c4ccccc4 C12823512
c1cc2cccc3c2c(c1)C(=O)N3CC(=O)Nc4cccc(c4)S(=O)(=O)N5CCCC5 C14737505
CCc1ccccc1NS(=O)(=O)c2ccc(cc2C)N3C(=O)C(CS3(=O)=O)(C)C C16689488
CCCN1C(=O)C2(CCN(CC2)S(=O)(=O)c3ccc(cc3)c4ccccc4)NC1=O C17271963
Cc1ccc2c(c1)C(=O)N(C2=O)[C@@H](C)C(=O)N[C@@H](c3ccc4c(c3)OCCO4)C(C)C C17368196
Cc1ccc2cc(c(=O)[nH]c2c1)CN(C3CCCCC3)C(=O)c4ccc(cc4)[N+](=O)[O-] C17194710
C[C@@H](c1[nH]c(=O)c2c(csc2n1)c3ccco3)Sc4nncn4c5ccccc5 C18264378
CCOc1ccc(cc1OC)[C@H]2CC(=O)Nc3c2c(nn3c4nc5ccccc5s4)C C20464193
C[C@@H]1CN(c2cc(ccc2O1)S(=O)(=O)Nc3ccc(cc3)OC(F)(F)F)C(=O)C C20530099
Cc1ccc(c(c1)NC(=O)[C@@H](C)Sc2nnc(n2C)[C@@H]3COc4ccccc4O3)C C21669672
COc1cc(ccc1OCC#C)[C@H]2CC(=O)Nc3c2cnn3c4nc5ccccc5s4 C21725552
c1cc(sc1)c2ccc(nn2)N3CCC[C@H](C3)C(=O)NCc4ccc5c(c4)OCO5 C22486353
CCOC(=O)N1CCC(CC1)NC(=O)c2c(c3c(nc(nc3s2)C(C)(C)C)C)C C22507886
Cc1nc2n(n1)c(c(s2)[C@@H](c3ccc(c(c3)OC)OC)[NH+]4C[C@@H](C[C@H](C4)C)C)[O-] C23157105
CN1C(=O)N(C(=O)C12CCCCC2)CC(=O)NN=C(c3ccccc3)c4ccccc4 C23269121
CCOC(=O)N1CCN(CC1)Cc2[nH]c3c(c(c(s3)C)c4ccc(cc4)C)c(=O)n2 C12813480
COCCCN1CNC2=N[C@@H](n3c4ccccc4nc3N2C1)c5ccc(cc5F)Cl C31807496
CCCN1/C(=N/CN2c3ccccc3/C(=N/c4ccc(cc4)O)/C2=O)/CSC1=O C28617583
CC1=C([C@@H](c2c(n(c(=O)n(c2=O)C)C)N1)c3ccc(c(c3)Cl)Cl)C(=O)OCC=C C33513644
c1ccc(cc1)c2csc3c2c(=O)[nH]c(n3)CSc4nnnn4c5ccccc5 C10965522
C=CCNC(=O)[C@@H]1Cc2cc(ccc2N3[C@@H]1CN(CC3)c4ccc(cc4)F)[N+](=O)[O-] C35870935
Cc1nc2n(n1)c(c(s2)[C@@H](c3ccc(c(c3)OC)OC)[NH+]4C[C@H](C[C@@H](C4)C)C)[O-] C36046378
C[C@H]1CCc2c(sc(c2C(=O)OC)NC(=O)Cn3c(=O)c(c(cn3)Cl)Cl)C1 C36188486
c1ccc2c(c1)cc(o2)C3=NN([C@@H](C3)c4ccco4)C(=O)CNc5ccc(cc5)C#N C36759245
Cc1ccc(cc1)NC(=O)Cc2nc(cs2)Cn3cnc4c5ccccc5oc4c3=O C36784838
Cc1cc(=O)n2c(n1)sc(n2)N3CCC[C@@H](C3)C(=O)NCCc4ccc(cc4)Cl C08933781
CCS(=O)(=O)N1CC(=O)N([C@@](C1)(C)C(=O)NC2CCCCC2)c3cc(cc(c3)C)C C08590742
Cc1cc(cc(c1OC)C)S(=O)(=O)Nc2ccc3c(c2)N(CCC3)S(=O)(=O)C C38692870
C[C@H](C(=O)Nc1ccc(cc1)c2cn3c(n2)SCC3)Oc4ccc5c(c4)OCO5 C38735743
c1ccc2c(c1)cc(c(=O)o2)C(=O)N[C@@H]3C(=C(N=N3)SCc4ccccc4Cl)C#N C38745455
Cc1cccc(c1)N2C[C@@H](CC2=O)C(=O)NCc3cc(on3)c4ccc5c(c4)C[C@H](O5)C C38751971
CC1=NC(=O)[C@@H]2[C@@H](CC(=O)NC2=N1)c3ccc(c(c3)OC)OCc4ccc(cc4)Cl C38766846
CC(C)S(=O)(=O)N1CC(N(C1=O)CC2(CCN(CC2)O)C3CCCCC3)(C)C C39486961
Cc1c(c(n(n1)Cc2ccc(c(c2)Cl)Cl)C)NS(=O)(=O)c3c(noc3C)C C39973374
CCc1ccc2c(c1)c(=O)c3c(o2)C(=O)N([C@@H]3c4ccc(c(c4)OC)O)C[C@H]5CCCO5 C40042111
Cc1cccc(c1)NC(=O)[C@H](C)N2C(=O)/C(=C/c3cccc(c3)[N+](=O)[O-])/SC2=S C47152305
C[C@H](C(=O)N1CCNC1=O)Sc2nnc(n2c3ccccc3)c4ccc(cc4)Cl C21664772
C[C@H]1C[C@@H](CN(C1)S(=O)(=O)c2cccc(c2)C(=O)NCc3cccc4c3OCO4)C C59889865
CN(C1CCCCC1)C(=O)CSc2nc(nc3n2[nH]c(=O)c3)c4ccccc4F C21537221
CCc1ccc(cc1)c2cc3c(=O)n(ncn3n2)CC(=O)Nc4ccc(cc4F)Cl C67208832
CCN(c1cccc(c1)C)C(=O)CN2C3=C([C@H](NC2=O)c4cc(ccc4C)C)C(=O)OC3 C67288630
CCc1ccc2c(c1)cc(c(=O)[nH]2)[C@H](c3nnnn3C(C)(C)C)[NH+]4CCC(CC4)C C00782101
CC[C@H](c1nnnn1C(C)(C)C)[NH+](Cc2cc3cc(ccc3[nH]c2=O)C)C4CCCC4 C04847552
Cc1ccc(cc1)C2=NN([C@H](C2)c3ccco3)C(=O)C[NH+](C)CC(=O)NC(C)(C)C C07660085
CC[NH+](CC)[C@@H](c1cc2c(cc(cc2[nH]c1=O)C)C)c3nnnn3C4CCCCC4 C00894557
CCC(C)(C)n1c(nnn1)C[NH+](Cc2cc3cc(c(cc3[nH]c2=O)C)C)C4CCCC4 C00927105
CCc1ccc2c(c1)cc(c(=O)[nH]2)[C@H](c3nnnn3C4CCCCC4)[NH+]5CCCCC5 C00893382
c1cc(ccc1[N+](=O)[O-])S(=O)(=O)NC[C@H](c2ccsc2)[NH+]3CCCCCC3 C08901306
Cc1c(cccc1[N+](=O)[O-])C(=O)NC[C@H](c2ccc3c(c2)CCN3C)[NH+]4CCCC4 C08963246
CC[C@@]1(C(=O)N(C(=O)N1)C[C@H]2COc3ccccc3O2)C4CC[NH+](CC4)CCC(C)C C11786925
CCOC(=O)N1CCC(CC1)NC(=O)[C@H]2CC23CC[NH+](CC3)C/C(=C/c4ccco4)/C C11840072
C[C@@H](c1nnc2n1CC[NH+](CC2)Cc3ccc(o3)c4cccc(c4)Cl)NC(=O)C5CC5 C12132708
c1ccc(c(c1)CNC(=O)[C@@H]2C[C@H](C[NH+]2C3C4CC5CC(C4)CC3C5)n6cnnn6)Cl C12181754
CC(C)[C@H](c1nnc2n1CC[NH+](CC2)C/C(=C/c3ccccc3)/C)NC(=O)[C@@H]4CCOC4 C12283715
Cc1cc(n(n1)CC[NH2+]Cc2cn(nc2c3ccc4c(c3)OCO4)c5ccccc5)C C12593871
C[C@H](c1[nH]c(=O)c2c(csc2n1)c3ccco3)[NH+](C)Cc4cccc(c4OC)OC C12771868
COc1ccc(c(c1)OC)[C@@H]2CCC[NH+]2Cc3[nH]c(=O)c4c(csc4n3)c5ccco5 C13128742
Cc1cccn2c1nc(c2C[NH2+]Cc3cnn(c3)c4cccc(c4)F)C(=O)N5CCCCC5 C12303166
CC(C)c1cc(c2cnn(c2n1)C(C)C)C(=O)NC[C@H](c3ccco3)[NH+]4CCCCC4 C14085145
CC[NH+](CC)CCN1[C@@H](/C(=C(/c2ccc3c(c2)C[C@@H](O3)C)\O)/C(=O)C1=O)c4ccc(o4)C C09353792
CN1CCc2c1ccc(c2)[C@@H](CNC(=O)c3cccc(c3)[N+](=O)[O-])[NH+]4CCCCC4 C23857816
CN1CCc2c1ccc(c2)[C@H](CNC(=O)c3ccc(cc3)[N+](=O)[O-])[NH+]4CCCCC4 C23857822
Cc1cccc(c1)c2nnc(o2)[C@H](C)[NH+]3CCC(CC3)NS(=O)(=O)c4ccccc4 C32879622
CCc1ccccc1NC(=O)Cn2cc(c3c2cccc3)c4nnc(o4)C[NH+]5CCCCC5 C35226096
CN1C2=C([C@@H](NC1=O)c3cccc(c3)OC)C(=O)N(C2)C4CC[NH+](CC4)Cc5ccccc5 C35227019
CC[NH+](CC)CCN1[C@H](c2c(=O)c3cc(ccc3oc2C1=O)C)c4ccc(c(c4)OC)O C35486155
COc1ccc(cc1)S(=O)(=O)Nc2ccc(cc2)CN3CCN(CC3)c4cccc[nH+]4 C35598040
CCNC(=O)[C@H]1Cc2cc(ccc2N3[C@@H]1C[NH+](CC3)Cc4ccc(cc4)F)[N+](=O)[O-] C35870392
CC[NH+]1CCN(CC1)[C@@H](c2ccccc2F)c3c(n4c(s3)nc(n4)c5ccco5)O C22798517
CC[NH+]1CCc2c(sc(c2C(=O)OCC)NC(=O)/C=C/c3ccc4c(c3)OCO4)C1 C36628639
c1ccc(cc1)Sc2ccccc2[N-]S(=O)(=O)c3ccc4=[NH+]C(=O)C(=O)[NH+]=c4c3 C13582161
Cc1c(c(=O)n2c(n1)N(C[NH+](C2)CCCO)c3ccc(cc3)OC)Cc4ccccc4 C38829967
CC1(C[C@H](c2ccccc2O1)NC(=O)[C@@H]3CCC[NH+](C3)Cc4nc(no4)c5ccccc5)C C38885474
c1ccc(cc1)c2ccc(=O)n(n2)CC[NH2+]CC3=CN=N[C@@H]3c4cc5ccccc5o4 C39400598
Cc1ccc2=[NH+][C@@H]3C(=c2c1)N=NC(=N3)SCC(=O)Nc4cc(ccc4OC)Cl C39981054
C[C@H]1CCCC[C@@]12C(=O)N(C(=O)N2)CN3CC[NH+](CC3)Cc4csc(n4)C(C)(C)C C40139230
C[C@H]1CCCC[C@]12C(=O)N(C(=O)N2)CN3CC[NH+](CC3)Cc4csc(n4)C(C)(C)C C40139232
c1ccc(cc1)S(=O)(=O)c2ccc(o2)C(=O)NC[C@H](c3ccco3)[NH+]4CCCCC4 C40321646
CCc1c(c2ncc3c(n2n1)ccn(c3=O)CCc4c[nH+]c[nH]4)c5ccc(cc5)Cl C40397509
CC(C)(C)c1ccc2c(c1)N(C[C@@H](O2)C(=O)NCCC[NH+]3CCCCC3)S(=O)(=O)C C44908137
Cc1ccc(cc1)n2c3c(c(n2)C(=O)NCc4ccc([nH+]c4)N5C[C@H](O[C@H](C5)C)C)CCC3 C46840979
C[NH+]1CCN(CC1)[C@H](CNC(=O)/C=C/c2ccc(cc2)[N+](=O)[O-])c3ccc(cc3)F C49490354
C[C@@H](c1ccc(cc1)n2cncn2)N(C)C(=O)NCC3CC[NH+](CC3)Cc4cccs4 C60219799
CN(C)c1ccc(cc1)CN2Cc3c([nH+]c[nH]3)C[C@H]2c4nc(no4)Cc5ccccc5 C15675670
c1ccc(c(c1)CC(=O)N2CC[NH+](CC2)CCCc3nc(no3)c4cccs4)O C60358553
Cc1ccc2=[NH+]CC(=c2c1)CCNC(=O)[C@H]3CCCN(C3)c4c5c(c(oc5ncn4)C)C C63600592
Cc1cc(c(cc1C)S(=O)(=O)NCC[C@H]2C=c3ccc(cc3=[NH+]C2=O)OC)OC C63899837
c1ccc2=[NH+]CC(=c2c1)c3csc(n3)NC(=O)CCN4C(=O)c5ccccc5C4=O C64215406
CN(CCC1=NO[C@@H](N1)[C@H]2C=c3ccc(cc3=[NH+]2)OC)C(=O)Cc4ccc(cc4)Cl C65181678
Cc1ccc2=[NH+][C@H](C=c2c1)[C@H]3NC(=NO3)CCN(C)C(=O)c4ccc(o4)Br C65182103
CCc1nc(no1)c2ccc[nH+]c2N3CCC[C@@H](C3)C(=O)N[C@@H](CC)c4cccs4 C65227794
Cc1ccc(cc1)S(=O)(=O)N2CC[NH+](CC2)CC(=O)N/N=C(\C)/c3ccc(cc3Cl)Cl C06188865
CC[NH+](Cc1ccccc1)[C@@H](c2cc3ccc(c(c3[nH]c2=O)C)C)c4nnnn4C5CCCCC5 C06193652
CCc1ccc2c(c1)cc(c(=O)[nH]2)[C@@H](c3nnnn3C(C)(C)C)[NH+]4CCCC5(C4)CCCCC5 C06197902
CCc1ccc2c(c1)cc(c(=O)[nH]2)[C@H](c3nnnn3Cc4ccc(cc4)F)[NH+]5CCCCCC5 C06198331
CC1(C[C@@H]2C[C@](C1)(C[NH+]2CN3c4ccccc4/C(=N/NC(=O)c5ccc(cc5)OC)/C3=O)C)C C09076374
CN1CCCc2c1ccc(c2)[C@@H](CNC(=O)c3ccc(c(c3)[N+](=O)[O-])Cl)[NH+]4CCCCC4 C09137926
CC[C@H]1C2=C(CC(CC2=O)(C)C)Nc3ccccc3N1CC(=O)N4CCN(CC4)c5cccc[nH+]5 C09483269
c1cc(oc1)[C@@H](CNc2cnn(c(=O)c2Cl)c3ccc(cn3)C(F)(F)F)[NH+]4CCCCC4 C09741828
c1ccc(cc1)[C@H](c2ccco2)NC(=O)C[NH+]3CCN(CC3)S(=O)(=O)c4ccc(s4)Cl C09795350
CC1(CCCCC1)C(=O)N2CCC(CC2)[C@]3(C(=O)N(C(=O)N3)CC[NH+](C)C)Cc4cccc(c4)F C11882134
Cn1cc(cn1)Cn2cnc3c(c2=O)c4c(s3)C[C@H](CC4)[NH2+]Cc5cccc(c5)OC(F)(F)F C11911202
c1ccc2c(c1)c3c([nH]2)[C@H](CCC3)C(=O)N4CCC5(CC4)C[C@H]5C(=O)N6CCN(CC6)c7cccc[nH+]7 C11998523
CC[C@]1(C(=O)N(C(=O)N1)C[C@H]2COc3ccccc3O2)C4CC[NH+](CC4)Cc5ccc(s5)C C12025687
CC[C@@]1(C(=O)N(C(=O)N1)Cc2ccc3c(c2)OCO3)C4CC[NH+](CC4)Cc5cc(cc(c5)C)C C12213260
c1cc(oc1)[C@@H](CNC(=O)[C@@H]2CCCN(C2)S(=O)(=O)c3ccc(cc3)Cl)[NH+]4CCCCC4 C13020489
Cc1cccc2c1[nH]c(=O)c(c2)[C@H](c3nnnn3C4CCCC4)[NH+]5CCCC6(C5)CCCCC6 C06443943
Cc1cc(c2cc(c(=O)[nH]c2c1)C[NH+](C3CCCC3)[C@@H](c4nnnn4C5CCCC5)C(C)C)C C13499030
c1cc(cc(c1)S(=O)(=O)N2CCCCCC2)C(=O)NC[C@@H](c3ccco3)[NH+]4CCCCC4 C15988780
c1cc(ccc1C(=O)N[C@@H](C(Cl)(Cl)Cl)OC[C@@H]2CCC[NH+]3[C@H]2CCCC3)[N+](=O)[O-] C16041246
C[C@@H](c1nnc(n1c2ccc(cc2)Cl)SCC(=O)Nc3c(c4c(s3)CCC4)C#N)[NH+](C)C C16685440
Cc1ccc(c(c1)C)C[NH+]2CCN(CC2)C[C@H](Cn3c4ccccc4n5c3c(c(cc5=O)C)C#N)O C20479187
CC[C@@]1(C(=O)N(C(=O)N1)CN2CC[NH+](CC2)Cc3ccc4c(c3)CCO4)c5ccc(cc5)Cl C23855014
CCC[NH+]1CCN(CC1)c2nc3c(c(c(s3)C)CC)c(=O)n2CC(=O)NC4CCCCC4 C34748980
c1ccc(cc1)C[NH+]2CCC(CC2)n3cnc4c(c3=O)c5c(s4)CN(CC5)C(=O)NC6CCCCC6 C35498239
CC[C@H](C)NC(=O)[C@H]1Cc2cc(ccc2N3[C@@H]1C[NH+](CC3)Cc4ccc(cc4)Cl)[N+](=O)[O-] C35870342
C[C@@]12C[C@@H](CC(C1)(C)C)N(C2)S(=O)(=O)c3cccc(c3)C(=O)NC[C@@H](c4ccco4)[NH+](C)C C38152265
Cc1ccc2c(c1)OC(C[C@@H]2NC(=O)[C@@H]3CCC[NH+](C3)Cc4nc(no4)c5ccccc5)(C)C C38885922
CCCn1c2c(c(n1)C(=O)N3CCCCC3)C[C@@H](CC2)[NH2+]CC4(CCCCC4)N5CCOCC5 C23353844
Cn1c2c(c(n1)C(=O)N3CCCCCC3)C[C@H](CC2)[NH2+]CC4(CCCCC4)N5CCOCC5 C23353921
C[C@H](C(=O)N1CCN(CC1)c2ccccc2)S[C@@H]3NN=C(N3C4CC4)C5=c6ccccc6=[NH+]C5 C39982603
Cc1ccccc1N2[C@H](NN=C2C3=c4ccccc4=[NH+]C3)SCC(=O)N5C[C@H](O[C@@H](C5)C)C C40018312
Cc1c(sc2c1c(=O)nc([nH]2)C[NH+]3CCN(CC3)c4c5c6c(sc5ncn4)C[C@@H](CC6)C)C C22260909
CC[C@@H](C)[C@@H]1C(=O)N(C2([NH2+]1)CCN(CC2)S(=O)(=O)c3ccc(c(c3)Cl)Cl)CCOC C36029080
CCCC1=NN2C(=[NH2+])/C(=C\c3cn(c4c3cccc4)CCOc5cc(ccc5C)C)/C(=O)N=C2S1 C19881791
c1cc(oc1)[C@@H]2C[C@@H](n3c(c(cn3)C(=O)N4CC[NH+](CC4)C56CC7CC(C5)CC(C7)C6)N2)C(F)(F)F C12374891
c1cc(oc1)[C@@H]2C[C@H](n3c(c(cn3)C(=O)N4CC[NH+](CC4)C56CC7CC(C5)CC(C7)C6)N2)C(F)(F)F C12374893
C[C@@]12CC3C[C@@](C1)(CC(C3)(C2)[NH2+]Cc4ccc(c(c4)OC)Oc5nnnn5c6ccccc6)C C13729697
c1cc(cc(c1)Cl)N2CCN(CC2)C(=O)C3=CNN4C3=[NH+][C@@H](C[C@@H]4C(F)(F)F)c5ccco5 C12465944
CCOC(=O)[C@@H]1CCC[NH+](C1)Cc2c(ccc3c2O/C(=C\c4cn(c5c4cccc5)C)/C3=O)O C41586527
CCc1ccc(cc1)C2=N[C@H](SC2)NC(=O)CSc3nnc(o3)C4=c5ccccc5=[NH+]C4 C63122514
Cc1ccc(cc1F)N2[C@@H](CC(=C2C)C(=O)CN3C(=O)[C@@H](NC3=O)CC4=c5ccccc5=[NH+]C4)C C63187670
c1ccc(cc1)C2=c3cc(ccc3=[NH+][C@H]2C(=O)N/N=C/c4cccc(c4)[N+](=O)[O-])Br C63249744
c1ccc(cc1)[C@H](C(=O)C2=c3ccccc3=[NH+]C2)S[C@@H]4NN=C(O4)c5ccc6c(c5)OCO6 C39946771
c1cc(ccc1N2CCN(CC2)C(=O)CNC(=O)N3CCC4=c5cc(ccc5=[NH+][C@@H]4C3)Cl)F C63295927
C[C@@]12[C@H]3C(=c4ccccc4=[NH+]3)CCN1C(=O)N(C2=O)c5ccccc5C(=O)NCc6ccccc6F C63362414
CC(C)[C@@H](C(=O)NCCCc1ccccc1)N2C(=O)[C@@]3([C@H]4C(=c5ccccc5=[NH+]4)CCN3C2=O)C C63375113
C[C@@H]1c2cc(c(cc2OC(=O)[C@H]1CC(=O)NCCC3=c4cc(ccc4=[NH+]C3)OC)OC)Cl C63491004
Cc1c(ccc2c1OC(=O)[C@@H]([C@H]2C)CC(=O)NCCC3=c4cc(ccc4=[NH+]C3)Cl)OC(=O)C C63491316
CC(C)(C)C[C@@H]1N=N[C@H](S1)NC(=O)[C@@H]2CC(=O)N(C2)CCC3=c4cc(ccc4=[NH+]C3)Cl C63557153
CCc1ccc(cc1)/[NH+]=c\2/c(cc3cccc(c3o2)OC)C(=O)Nc4ccsc4C(=O)OC C67350846
c1cc(ccc1n2c(nnc2SCC(=O)NC(=O)NC3CCCCC3)C[NH+]4CCCCC4)Cl C08719250
CCOC(=O)C1=C(NC(=O)N[C@H]1c2ccccc2OC(F)F)C[NH+](C)Cc3ccc(cc3)OC C09514986
C[C@H](C(=O)Nc1ccc(cc1Cl)[N+](=O)[O-])[NH+](C)CC(=O)Nc2cc(ccc2OC)Cl C09546028
CCOC(=O)c1c(n(c2c1cc(cc2)OC[C@@H](C[NH2+]Cc3ccco3)O)c4ccc(cc4)C)C C03628253
CCC[NH+](CC(=O)Nc1ccc(c(c1F)F)F)CC(=O)Nc2c(ccs2)C(=O)OCC C11463510
COCCNC(=O)[C@@H]1C[C@H](C[NH+]1Cc2ccccc2OCC=C)Sc3[nH]c4ccccc4n3 C11788998
CCC[C@@]1([C@@H]2[C@@H]([C@@H]([NH2+]1)c3ccc(cc3)O)C(=O)N(C2=O)c4cccc(c4)C(=O)C)C(=O)OCC C12498114
Cc1c(c2ccccc2[nH]1)CCC[NH2+]CC3=NO[C@H](C3)Cc4cc(c5c(c4OC)OCO5)OC C15082623
Cc1ccc2c(c1)c(c[nH]2)CC[NH2+]CC3=NO[C@H](C3)Cc4cc(c5c(c4OC)OCO5)OC C15085831
C[NH+](C)CCNS(=O)(=O)c1ccc(c(c1)[N+](=O)[O-])NC(c2ccccc2)c3ccccc3 C15209608
C[NH+](Cc1ccc(cc1OC)OC)CC(=O)NC[C@@H](c2ccc(cc2)OC)c3c[nH]c4c3cccc4 C15449140
CC(C)N1C[C@@H](C[C@H]1C(=O)NCCc2ccc3c(c2)OCO3)[NH2+]Cc4cccc(c4)OCc5ccccc5 C19839187
CC[C@H](C)[NH+]1CCN(CC1)CC2=C([C@@H](NC(=O)N2)c3ccc(cc3)OC(C)C)C(=O)OCC C20214582
CC(C)N1C[C@H](C[C@H]1C(=O)NCCc2ccc3c(c2)OCO3)[NH2+]Cc4cccc(c4)OCc5ccccc5 C20271737
CC[NH+](CC)[C@H](CNC(=O)CCn1c(n[nH]c1=S)c2cccc(c2)C)c3cccc(c3)OC C21071506
Cc1ccc(cc1)n2c(nnn2)COc3ccc(cc3OC)C[NH2+]CCc4c[nH]c5c4cccc5 C22108289
CCOC(=O)C1=C(NC(=O)N[C@@H]1c2ccco2)C[NH+](C)Cc3ccccc3OC(F)(F)F C22966512
CCOC(=O)C1=C(NC(=O)N[C@H]1c2ccco2)C[NH+](C)Cc3ccccc3OC(F)(F)F C22966515
COCCNC(=O)c1c2c(sc1NC(=O)C[NH+](Cc3ccccc3)Cc4ccco4)CCCC2 C24214103
CC[NH+](CC)[C@H](CNC(=O)CSc1nnc(n1C2CC2)c3c[nH]c4c3cccc4)c5ccco5 C26614994
CCc1ccc(cc1)[C@H](CNC(=O)CCn2c(n[nH]c2=S)c3ccc(cc3)OCC)[NH+](C)C C27597026
CCOC(=O)c1c(c2c(nc(nc2s1)CSc3ccccc3)NC[C@H](C[NH+](C)C)O)C C31576326
CCOC(=O)c1c(c2c(nc(nc2s1)CSc3ccccc3)NC[C@@H](C[NH+](C)C)O)C C31576334
CCN(CC)c1cc([nH+]c(n1)C)Nc2ccc(cc2)NS(=O)(=O)c3ccc4c(c3)OCCO4 C33324518
Cc1ccc(c(c1)C)c2csc3c2c(=O)[nH]c(n3)C[NH+](CCOC)C[C@@H](COC(C)(C)C)O C35746379
Cc1c2c(=O)[nH]c(nc2sc1C(=O)OCC=C)C[NH+](C[C@@H](Cc3ccccc3)O)C(C)C C35746671
CC(C)CNC(=O)c1coc(n1)C[NH+](CCc2c[nH]c3c2cccc3)Cc4ccccc4OC C36072573
CC(C)COC[C@@H](C[NH+](Cc1[nH]c(=O)c2c(csc2n1)c3ccc(cc3)OC)C(C)C)O C36206292
CC(C)C[NH+](Cc1[nH]c(=O)c2c(csc2n1)c3cccc(c3)OC)C[C@H](COC(C)C)O C36206336
CC(C)C[NH+](Cc1[nH]c(=O)c2c(csc2n1)c3ccccc3OC)C[C@H](COC(C)C)O C36206537
CCOC(=O)c1c2c(sc1NC(=O)COc3ccc(cc3OC)C#N)C([NH2+]C(C2)(C)C)(C)C C32842704
CCONC[C@@H](c1ccc(cc1)CC(C)C)N2CC[NH2+][C@@H](C2)S(=O)(=O)Oc3ccccc3 C39533583
CCCCCCC(=O)N1C[C@@H](C2(C1)CC[NH2+]CC2)C(=O)NCCc3cc(cc(c3)OC)OC C39653104
CCCCCCC(=O)N1C[C@H](C2(C1)CC[NH2+]CC2)C(=O)NCCc3cc(cc(c3)OC)OC C39653105
CCOc1ccc(cc1)CCNC(=O)[C@H]2CN(CC23CC[NH2+]CC3)C(=O)[C@@H](C(C)C)Oc4ccccc4 C39654075
CCOc1ccc(cc1)CCNC(=O)[C@@H]2CN(CC23CC[NH2+]CC3)C(=O)[C@H](C(C)C)Oc4ccccc4 C39654077
Cc1ccc(cc1)S(=O)(=O)N[C@@H](C(C)C)C(=O)/N=c/2\[nH]c3c(s2)C[NH+](CC3)Cc4ccccc4 C16237505
CC[NH+](CC(=O)Nc1c(c(c(s1)Cl)c2ccccc2)C(=O)OCC)CC(=O)NC(C)C C16563329
CC(C)c1ccc(cc1)C[NH+](CC(=O)NN2C(=O)[C@](NC2=O)(C)c3ccc(cc3)OC)C4CC4 C58372788
C[C@@H]1CCCC[NH+]1CC(=O)Nc2ccc(c(c2)NC(=O)CCc3nc(no3)c4cccs4)F C58988634
CC[NH+](CC)[C@H](CNC(=O)CNS(=O)(=O)c1ccc(s1)Cl)c2cccc(c2)OC C60338345
CC[NH+](CC)CCn\1c2ccccc2[nH]/c1=N\C(=O)[C@@H](C)NC(=O)/C=C/c3ccc(cc3)OC C36688833
CC[NH+]1CCc2c(sc3c2C(=N[C@@H](N3)c4ccc(c(c4)OCC)OC(=O)c5ccc(cc5)F)O)C1 C15947155
C[C@H](CCCC(C)C)NC(=O)CC[C@H]1C(=O)N(C(=O)N1)CCC2=c3cc(ccc3=[NH+]C2)Cl C63281237
C[C@H](CCCC(C)C)NC(=O)CC[C@@H]1C(=O)N(C(=N1)O)CCC2=c3cc(ccc3=[NH+]C2)Cl C63315234
C[C@@H](CCCC(C)C)NC(=O)CC[C@@H]1C(=O)N(C(=N1)O)CCC2=c3cc(ccc3=[NH+]C2)Cl C63315235
CC(C)C[C@@H]1N=N[C@@H](S1)C(=O)Nc2cccc(c2)C(=O)NCCC3=c4cc(ccc4=[NH+]C3)OC C64502511
CC(C)C[C@@H]1N=N[C@H](S1)C(=O)Nc2cccc(c2)C(=O)NCCC3=c4cc(ccc4=[NH+]C3)OC C64502513
CC(C)C[C@H]1N=N[C@H](S1)C(=O)Nc2cccc(c2)C(=O)NCCC3=c4cc(ccc4=[NH+]C3)OC C64502514
c1ccc(cc1)[C@@H](c2cccs2)NC(=O)CN3C(=O)[C@@H](NC3=O)CC4=c5ccccc5=[NH+]C4 C64727801
C1CC[C@H]([C@@H](C1)C(=O)NCCCCCCCCCCCC[NH2+][C@@H]2CCCC[C@@H]2C(=O)[O-])C(=O)[O-] C08660394
CSCC[C@H](C(=O)[O-])NC(=O)/C(=C/c1ccccc1)/NC(=O)c2ccc(o2)Br C02994586
Cc1c2cc3c(cc2oc(=O)c1CC(=O)N[C@H](CCSC)C(=O)NCC(=O)[O-])oc4c3CCCC4 C08876228
C[C@]12CCC(=O)C=C1CC[C@H]3[C@@H]2CC[C@@]4([C@@H]3CC[C@@]4(C(=O)COC(=O)CCC(=O)NCC(=O)[O-])O)C C08913890
Cc1c2cc3c(cc2oc(=O)c1CC(=O)N[C@@H](CCCNC(=O)N)C(=O)[O-])oc(c3c4ccccc4)C C02119531
C[C@H](C(=O)NCCc1ccc(cc1)S(=O)(=O)N)Sc2ncc(n2c3ccc(cc3)F)C(=O)[O-] C13016013
CC(C)[C@H](C(=O)[O-])n1c(=O)c2ccccc2nc1SCC(=O)NC(=O)NCCc3cccs3 C13025643
c1cc(ccc1[C@H](CNc2ccc(cc2S(=O)(=O)N3CCC(CC3)C(=O)[O-])[N+](=O)[O-])O)[N+](=O)[O-] C13210937
c1cc(ccc1COc2ccc(cc2)Cl)C(=O)NNS(=O)(=O)c3ccc(cc3)/C=C/C(=O)[O-] C13346894
CC(C)Cn1c(c(c(=O)[nH]c1=O)N(CCCOC)C(=O)/C=C/c2ccc(o2)CCC(=O)[O-])N C13417291
C[C@H](c1ccccc1Br)Nc2ccc(cc2[N+](=O)[O-])S(=O)(=O)NCCC(=O)[O-] C13452146
CC[C@H](C)[C@H](C(=O)[O-])NC(=O)CNC(=O)CCc1c(c2cc3c(c(oc3cc2oc1=O)C)C)C C15954310
CC[C@H](C)[C@@H](C(=O)[O-])NC(=O)CNC(=O)CCc1c(c2cc3c(c(oc3c(c2oc1=O)C)C)C)C C15955654
CCC[C@H]1C[C@@H]([NH+](C1)C)C(=O)N[C@@H]([C@H]2[C@H]([C@H]([C@@H]([C@@H](O2)SC)OP(=O)([O-])[O-])O)O)[C@H](C)Cl C16696698
c1cc(ccc1[C@@H](CNc2ccc(cc2[N+](=O)[O-])S(=O)(=O)N3CCC(CC3)C(=O)[O-])O)[N+](=O)[O-] C13190061
Cc1cc(no1)[N-]S(=O)(=O)c2ccc(cc2)NC(=S)Nc3c(c4c(s3)CCCCC4)C(=O)OC C20356904
c1cc(cc(c1)Br)NC(=O)CCSc2nc([nH]n2)N/N=C/c3cc(ccc3[O-])[N+](=O)[O-] C21075532
c1cc(cc(c1)N2CCCC2=O)NC(=O)CSc3nc([nH]n3)N/N=C/c4cc(ccc4[O-])[N+](=O)[O-] C21075604
C[C@H](CCCOC(=O)CCC(=O)[O-])[C@@H]1CC[C@@H]2[C@@]1([C@H](C[C@@H]3[C@@H]2[C@@H](C[C@@H]4[C@@]3(CCC(=O)C4)C)O)O)C C22061727
CCCN(C1=C(C[C@@H](N(C1=O)Cc2ccc(cc2)N)c3ccccc3)C)C(=O)[C@H](CC(=O)[O-])C(=O)[O-] C28869626
c1ccc(c(c1)N[C@H](CSSC[C@H](C(=O)[O-])Nc2ccccc2[N+](=O)[O-])C(=O)[O-])[N+](=O)[O-] C33553175
CCC1=C([C@H](N2C(=CSC2=N1)/C=C(/NCCc3c[nH]c4c3cccc4)\[O-])c5cccc(c5)F)C(=O)OC C34923151
COc1cc(ccc1O)[C@H](C(=O)NC2CCCCC2)N(Cc3ccco3)C(=O)c4cc(ccc4[O-])[N+](=O)[O-] C36499878
CC(C)(C)CC(C)(C)NC(=O)[C@H](c1ccc(c(c1)OC)O)N(C(=O)c2cc(ccc2[O-])[N+](=O)[O-])C(C)(C)C C36586013
CC(=CCC/C(=C/CC[C@]1([C@@H](Cc2c(cc3c(c2O1)CN(C3=O)[C@@H](CCC(=O)[O-])C(=O)[O-])O)O)C)/CO)C C37538272
c1ccc(c(c1)C(=O)[O-])NC(=S)N[C@H](C(Cl)(Cl)Cl)NC(=O)c2ccccc2[N+](=O)[O-] C13482437
CC(C)c1ccc(cc1)N2C(=O)/C(=C\[C@@H]3C(=c4ccccc4=[NH+]3)CCNC(=O)CCC(=O)[O-])/C(=O)N=C2[O-] C38690832
CC(=O)[C@]1(CC[C@H]2[C@@]1(CC[C@@H]3[C@@H]2CCC4=C/C(=N/OCC(=O)NCCCCC(=O)[O-])/CC[C@]34C)C)O C39546560
CC(C)[C@@H](C(=O)[O-])N1[C@@H](Nc2ccccc2C1=O)SCC(=O)NCCc3c[nH]c4c3cccc4 C39630644
CCC1=C[C@@H]2[C@@H](S1)N=C(N(C2=O)CC)SCC(=O)N[C@@H](Cc3c[nH]c4c3cccc4)C(=O)[O-] C39680494
c1ccc2c(c1)c(c[nH]2)C[C@@H](C(=O)[O-])NC(=O)CS[C@@H]3N=N[C@@H](S3)Nc4ccccc4F C39690521
CC[C@@H](C)N1[C@H](Nc2ccccc2C1=O)SCC(=O)N[C@@H](Cc3c[nH]c4c3cccc4)C(=O)[O-] C39691968
C[C@@H](Cn1c(=O)c2ccc(cc2nc1SCC(=O)N[C@@H](c3cccs3)C(C)C)C(=O)[O-])O C13052592
CCOC(=O)[C@H]1[C@@H]([C@@H](S[C@@H]1NC(=O)CSc2nc(c(nn2)CCC(=O)[O-])[O-])C(=O)NC)C C39704169
c1cc(cc(c1)S(=O)(=O)/N=C/2\CCCN2)NC(=O)CSc3nc(c(nn3)CCC(=O)[O-])[O-] C13092943
C[C@H]1C=C([C@H](N1c2ccc(cc2)S(=O)(=O)N)C)C(=O)CSc3nc(c(nn3)CCC(=O)[O-])[O-] C39704519
CCCCCCN1[C@@H](Nc2ccccc2C1=O)SCc3[nH]c(=O)c4ccc(cc4n3)C(=O)[O-] C39722238
c1cc(ccc1[C@H]2C(=C(C(=O)N2CCCO)[O-])C(=O)c3ccc(cc3)Br)OCC(=O)N C40047844
CC(C)CCOc1cccc(c1)[C@H]2c3c([nH]nc3C(=O)N2CCCO)c4cc(ccc4[O-])Cl C39898098
CC(=O)[C@@]1(CC[C@H]2[C@]1(CC[C@H]3[C@@H]2CCC4=C/C(=N/OCC(=O)N[C@@H](CCSC)C(=O)[O-])/CC[C@@]34C)C)O C43746936
C[C@H](CCCOC(=O)CCC(=O)[O-])[C@@H]1CC[C@H]2[C@]1([C@H](C[C@H]3[C@@H]2[C@@H](C[C@H]4[C@]3(CCC(=O)C4)C)O)O)C C44021213
CCc1ccc(cc1)c2cn[nH]c2C[C@H](C(=O)[O-])NC(=O)OCC3c4ccccc4-c5c3cccc5 C44322955
Cc1c2c(c(c(c1OC)C/C=C(\C)/CCC(=O)[O-])O[C@H]3[C@@H]([C@H]([C@@H]([C@@H](O3)CO)O)O)O)C(=O)OC2 C44963896
CCCn1c(=O)c2ccccc2nc1SCC(=O)N[C@H](Cc3c[nH]c4c3cccc4)C(=O)[O-] C13413491
CCOc1ccccc1n2c(nnn2)SCC(=O)N[C@@H](Cc3c[nH]c4c3cccc4)C(=O)[O-] C13414443
c1ccc2c(c1)c(c[nH]2)CCNC(=O)CSc3nc4cc(ccc4c(=O)n3CCC(=O)[O-])Cl C13220776
C[C@]12CC[C@H]3[C@H]([C@@H]1CC[C@@]2(C#C)O)CCC4=CC(=CC[C@@]34C)NOCC(=O)N[C@H]([C@@H](c5cccc(c5)[N+](=O)[O-])O)C(=O)[O-] C01866491
c1ccc(cc1)[C@@H](C(=O)[O-])NC(=O)C[C@@H](CNC(=O)[C@@H]2CSCN2)c3ccc(cc3)Cl C59487865
c1ccc(cc1)C[C@H](C(=O)[O-])NC(=O)/C(=C/c2ccc3c(c2)OCO3)/NC(=O)c4cccc(c4)[N+](=O)[O-] C59730154
Cc1c2c(c(c(c1OC)C/C=C(\C)/CCC(=O)[O-])O[C@@H]3[C@@H]([C@@H]([C@@H]([C@@H](O3)C(=O)[O-])O)O)O)C(=O)OC2 C65747908
Cc1cc[n+](c(c1C(=O)N2CCC(CC2)(C)[NH+]3CCC(CC3)N(Cc4cccc(c4)C#N)c5ccccc5)C)[O-] C03943033
Cn1c2c(nc1N3CCN(CC3)c4cccc[nH+]4)n(c(=O)n(c2=O)Cc5ccc(cc5)Br)C C04396151
c1cc(sc1)S(=O)(=O)N2CC[NH+](CC2)Cc3[nH]c(=O)c4cc(cc(c4n3)Br)Br C03420133
CC[NH+]1CCN(CC1)c2c(c(=O)n3cc(ccc3n2)C)/C=C\4/C(=O)N(C(=S)S4)Cc5ccc(cc5)F C08858071
CCC1=C(S(=O)(=O)N=C1N2CCC(CC2)C(=O)N3CCN(CC3)c4cccc[nH+]4)c5ccc(cc5)C C08912051
C[NH+]1CCc2cc3c(c(c2[C@@H]1C/N=C/C4C(=O)N=C(N(C4=O)c5ccc(cc5)Cl)S)OC)OCO3 C08969943
c1ccc(cc1)CC2CCN(CC2)C(=O)COc3coc(cc3=O)C[NH+]4CCN(CC4)c5ccc(cc5)F C09286058
Cc1c(sc(c1C(=O)OC)N2C(=O)[C@@H]3[C@@H]4c5ccccc5C=C[NH+]4[C@@H]([C@@H]3C2=O)C(=O)c6ccccc6)C C09304625
Cn1c2c(c(=O)n(c1=O)C)n3c(n2)N(N=C(C3)c4ccccc4)CC[NH+]5CCN(CC5)c6ccccc6F C10109024
C[NH+](C)CCN(c1nc2c(s1)cccc2SC)C(=O)[C@@H]3CCCN3S(=O)(=O)c4cccs4 C10812825
CS(=O)(=O)N1CCCc2c1ccc(c2)S(=O)(=O)N3CCN(CC3)c4cc[nH+]c5c4ccc(c5)Cl C12371830
Cc1ccc2c(c1)cc(c([nH+]2)N3CCN(CC3)C(=O)C)CN(CCC4=CCCCC4)C(=O)[C@H]5CCCO5 C12455439
Cc1ccsc1C(=O)N(CCCN2CCCC2=O)Cc3cc4cc5c(cc4[nH+]c3N6CCOCC6)CCC5 C12457270
Cc1cc[n+](c(c1C(=O)N2CCC(CC2)(C)[NH+]3CCC(CC3)N(Cc4ccccc4C#N)c5ccccc5)C)[O-] C13560277
C[NH+](C)CCN(c1nc2c(cc(cc2s1)F)F)C(=O)[C@H]3CCCN(C3)S(=O)(=O)c4ccccc4 C14023599
Cc1c(c(on1)C)C(=O)N2CC[NH+](CC2)C[C@H](c3cccc(c3)N4CCCC4)OCc5ccc(cc5)C#N C23445181
Cc1c(c(on1)C)C(=O)N2CC[NH+](CC2)C[C@@H](c3cccc(c3)N4CCCC4)OCc5ccc(cc5)C#N C23445185
CS(=O)(=O)c1ccccc1C[NH+]2CCC(CC2)N(CC3CC3)S(=O)(=O)c4cccc5c4nccc5 C24885340
CC(=O)c1ccc(c2c1C[C@@H]3[C@@H](C2)C[C@H](C[NH+]3C)C(=O)N4CCN(CC4)c5ccc6c(n5)nsn6)OC C28949892
CCn1c(c(c(c(c1=O)C#N)C)/C=C\2/C(=O)N(C(=S)S2)Cc3ccccc3)N4CC[NH+](CC4)CC C33479045
CCn1c(c(c(c(c1=O)C#N)C)/C=C\2/C(=O)N(C(=S)S2)[C@@H](C)c3ccccc3)N4CC[NH+](CC4)CC C33479163
CC1(Cc2c(sc3c2c(=O)n(c(n3)N4CC[NH+](CC4)Cc5ccc(cc5)Cl)CC(=O)N(C)C)CO1)C C34734871
CC1(Cc2c(sc3c2c(=O)n(c(n3)N4CC[NH+](CC4)CC(=O)N(C)C)Cc5ccc(cc5)Cl)CO1)C C34735001
CC1(Cc2c(sc3c2c(=O)n(c(n3)N4CC[NH+](CC4)CC(=O)N5CC5)CCc6ccccc6)CO1)C C34735057
c1cc(ccc1Cn2c(=O)c3c4c(sc3nc2N5CC[NH+](CC5)CC(=O)N6CCCC6)CCC4)Cl C34748124
CC1(Cc2c(sc3c2c(nc(n3)SCC(=O)N4CCCC4)N5CC[NH+](CC5)CC(=O)N6CC6)CO1)C C34750203
c1cc(ccc1[C@H]2c3ccsc3CC[NH+]2CC(=O)N4CCN(CC4)C(=O)c5ccc6c(c5)OCO6)Cl C34787462
Cc1ccccc1[C@H]2c3ccsc3CC[NH+]2CC(=O)N4CCN(CC4)C(=O)c5ccc(cc5)[N+](=O)[O-] C34787655
Cc1ccccc1[C@@H]2c3ccsc3CC[NH+]2CC(=O)N4CCN(CC4)C(=O)c5cccc(c5)[N+](=O)[O-] C34787659
CCn1c(=O)c2ccccc2nc1[C@@H](C)N(CC[NH+](C)C)S(=O)(=O)c3ccc(cc3)Br C35032903
CCCCn1c(c(c(c(c1=O)C#N)C)/C=C\2/C(=O)N(C(=S)S2)Cc3ccccc3)N4CC[NH+](CC4)C C33812713
CN(C)S(=O)(=O)c1ccc2c(c1)CCN2C(=O)[C@@H]3CCC[NH+](C3)Cc4nc(no4)c5ccc(cc5)F C38894128
COc1cc2=C[C@H](C(=O)[NH+]=c2cc1OC)CN(Cc3cccs3)S(=O)(=O)c4ccc(cc4)Cl C39325223
CCc1ccc2=[NH+]C(=O)[C@H](C=c2c1)[C@H](c3nnnn3CCOC)N4CCN(CC4)c5ccc(cc5)[N+](=O)[O-] C39710407
Cc1ccc(cc1N2CCN(CC2)[C@@H](c3nnnn3CCOC)[C@H]4C=c5cc(ccc5=[NH+]C4=O)OC)Cl C39711297
COc1ccc(cc1)CCN2CC(=O)N3[C@H](C2=O)CC4=c5ccccc5=[NH+][C@@H]4[C@H]3c6cccc(c6OC)OC C63137128
COc1ccc(cc1)[C@@H]2[C@@H]3[C@@H](C[C@@H]4N2C(=O)CN(C4=O)CCC5=c6ccccc6=[NH+]C5)[C@@H]7C=CC=CC7=N3 C63139100
COc1cc(cc(c1OC)OC)[C@H]2[C@@H]3C(=c4ccccc4=[NH+]3)C[C@H]5N2C(=O)CN(C5=O)Cc6ccccc6 C63139390
COc1cc(cc(c1OC)OC)[C@@H]2[C@H]3C(=c4ccccc4=[NH+]3)C[C@H]5N2C(=O)CN(C5=O)Cc6ccccc6 C63139392
COc1ccc(cc1OC)CN2CC(=O)N3[C@H](C2=O)CC4=c5ccccc5=[NH+][C@H]4[C@@H]3CCc6ccccc6 C63141786
COc1cc(cc(c1OC)OC)[C@@H]2[C@H]3C(=c4ccccc4=[NH+]3)C[C@@H]5N2C(=O)CN(C5=O)Cc6cccs6 C63142025
CCOc1ccc(cc1OC)[C@@H]2[C@H]3C(=c4ccccc4=[NH+]3)C[C@@H]5N2C(=O)CN(C5=O)Cc6ccc(cc6)OC C63142089
Cc1c2ccc(cc2oc(=O)c1CC(=O)OC)OCC(=O)N3C[C@@H]4C(=c5ccccc5=[NH+]4)C[C@H]3C(=O)OC C63351071
C[C@@]12[C@@H]3C(=c4ccccc4=[NH+]3)[C@H](CN1C(=O)CN(C2=O)Cc5ccc(cc5)OC)c6cccc(c6OC)OC C63362373
CCOc1c(cccc1OC)[C@@H]2CN3C(=O)CN(C(=O)[C@@]3([C@H]4C2=c5ccccc5=[NH+]4)C)CCCOC(C)C C63372344
C[C@@]12[C@H]3C(=c4ccccc4=[NH+]3)[C@@H](CN1C(=O)CN(C2=O)Cc5ccc(cc5)F)c6cccc(c6OC)OC C63374152
CCOc1c(cccc1OC)[C@@H]2CN3C(=O)CN(C(=O)[C@@]3([C@@H]4C2=c5ccccc5=[NH+]4)C)Cc6ccccc6 C63374671
CCOc1c(cccc1OC)[C@H]2CN3C(=O)CN(C(=O)[C@@]3([C@@H]4C2=c5ccccc5=[NH+]4)C)Cc6ccccc6 C63374672
C[C@@]12[C@@H]3C(=c4ccccc4=[NH+]3)[C@@H](CN1C(=O)CN(C2=O)Cc5ccc(c(c5)OC)OC)c6ccccc6OC C63374788
CC1=c2cc(ccc2=[NH+][C@H]1C(=O)N(Cc3ccc(c(c3)OC)O[C@H]4CCOC4)Cc5cccnc5)Cl C64044123
COc1cc(cc(c1O)OC)[C@@H]2c3cc4c(cc3[C@H]([C@@H]5[C@@H]2C(=O)OC5)O[C@H]6[C@@H]([C@H]([C@@H]7[C@H](O6)CO[C@H](O7)c8cccs8)O)O)OCO4 C03984009
C(CC(Br)(Br)Br)c1nc(nc(n1)N(CO)CO)N(CO)CO C01871634
Cc1cc(c(o1)C)C(=O)NNC(=O)c2cc(ccc2F)S(=O)(=O)Nc3cc(ccc3OC)[N+](=O)[O-] C02660454
Cn1c(c(c(=O)n(c1=O)C)C(=O)COC(=O)c2ccccc2NS(=O)(=O)c3ccc(c(c3)F)F)N C03363151
COc1cc(ccc1O)/C=c/2\c(=O)n3c(=C([C@@H](C(=C3N)C#N)c4ccc(c(c4)OC)O)C(=O)OC)s2 C01835466
C/C(=N\NC(=O)c1c(n(nn1)c2c(non2)N)c3cccc(c3)[N+](=O)[O-])/c4ccc(cc4Cl)Cl C09461825
COc1cc(ccc1O)/C=c\2/c(=O)n3c(=C([C@H](C(=C3N)C#N)c4ccc(c(c4)OC)O)C(=O)OC)s2 C01835465
COc1ccc(cc1OC)[C@H]2C3=C(CCCC3=O)N(C(=C2C(=O)OC)N)c4ccc(cc4)S(=O)(=O)N C09761321
Cn1c2ccccc2c3c(c1=O)[C@]4(c5ccccc5N(C4=O)CC(=O)Nc6ccccc6)C(=C(O3)N)C#N C12428101
c1cc(oc1)CN([C@H](c2ccc(cc2)Cl)C(=O)NC3CCCC3)C(=O)c4c(c(ns4)C(=O)N)N C12702384
c1cc(oc1)CN([C@@H](c2ccc(cc2)Cl)C(=O)NC3CCCC3)C(=O)c4c(c(ns4)C(=O)N)N C12702389
CCOC(=O)C1=C(NC(=O)N[C@@H]1c2ccc(o2)C)CSc3nnc(n3N)COc4ccc(cc4)F C12792722
c1ccc2c(c1)c(n[nH]c2=O)C(=O)N/N=C/c3ccc(o3)c4ccc(cc4)S(=O)(=O)Nc5ncccn5 C13134768
C[C@]12CC/C(=N/OCC(=O)NCc3ccncc3)/C=C1CC[C@@H]4[C@@H]2[C@@H](C[C@]5([C@@H]4CC[C@@]5(C(=O)CO)O)C)O C08918579
Cc1ccc(c(=O)n1CC(=O)NC[C@H]2CCc3c(sc(n3)N)C2)NS(=O)(=O)Cc4ccccc4 C13539150
Cn1c2ccccc2c(c(c1=O)C\3=NNC(=O)/C3=C\c4c(c5ccccc5n(c4=O)c6ccccc6)O)O C16364073
C[C@@H]1C(=O)N[C@@H](C(=O)O[C@@H](C(=O)N[C@@H](C(=O)O[C@@H](C(=O)N[C@@H](C(=O)O1)C(C)C)C)C(C)C)C)C(C)C C17211072
Cc1c(cn(n1)C)/C=N/Nc2[nH]nc(n2)SCC(=O)Nc3ccc(cc3)S(=O)(=O)NC(C)(C)C C20424217
c1ccc(cc1)NS(=O)(=O)c2ccc(cc2)NC(=O)CSc3nc([nH]n3)N/N=C/c4cccnc4 C20832144
c1ccc(cc1)NS(=O)(=O)c2ccc(cc2)NC(=O)CSc3nc([nH]n3)N/N=C/c4ccncc4 C20837679
Cc1ccc(cc1)NS(=O)(=O)c2ccc(cc2)NC(=O)CSc3nc([nH]n3)N/N=C/c4ccco4 C21076392
c1cc(ccc1NC(=O)CCSc2nc([nH]n2)N/N=C/c3cc(ccc3O)Br)[N+](=O)[O-] C21080111
c1ccc(c(c1)C(=O)N)N2C(=O)c3ccc4c5c3c(ccc5C(=O)N(C4=O)c6ccccc6C(=O)N)C2=O C22205681
CCOc1ccc(cc1)/C(=N\NC(=O)c2c(n(nn2)c3c(non3)N)CN4CCCc5c4cccc5)/C C25783814
Cc1ccc(cc1)CS(=O)(=O)Nc2ccc(n(c2=O)CC(=O)N[C@H]3CCc4c(sc(n4)N)C3)C C26963980
Cc1ccc(c(=O)n1CC(=O)N[C@@H]2CCc3c(sc(n3)N)C2)NS(=O)(=O)Cc4ccc(cc4)F C26968639
CC(C)Cn1c(c(c(=O)[nH]c1=O)N(CC(C)C)C(=O)CN(C)C(=O)c2ccc(c(c2)[N+](=O)[O-])SC)N C32971921
CCCCN(c1c(n(c(=O)[nH]c1=O)CC(C)C)N)C(=O)[C@H]2CCCN(C2)C(=O)c3ccc(cc3)Cl C32994491
CCOC(=O)C1=C(OC(=C([C@H]1c2ccccc2F)C#N)N)CSC3=N[C@H]4[C@@H](N3)C(=O)N(C(=O)N4C)C C33682591
CC1(O[C@@H]2[C@@H](O1)[C@@H](O[C@@H]3[C@@H]2OC(O3)(C)C)C(=O)NNC(=O)CCCCCNC(=O)c4ccccc4)C C34139026
COc1cc(ccc1O)[C@H]2[C@H]3[C@@H](C(=O)N(C3=O)C4CCCCC4)[C@@]([NH2+]2)(Cc5c[nH]c6c5cccc6)C(=O)[O-] C34795221
CCCCN(c1c(n(c(=O)[nH]c1=O)CC(C)C)N)C(=O)Cc2ccc(s2)S(=O)(=O)N3CCOCC3 C32994496
COc1ccc(cc1)C2=C[C@@H](N=N2)[C@@H]3NN[C@@H](N3N)SCC(=O)Nc4ccc(cc4)Br C38994921
Cc1c(ccc2c1NC(=O)[C@]23[C@H]4[C@@H]([C@@H](N3)CCC(=O)N)C(=O)N(C4=O)c5ccc(cc5)OC(=O)C)Cl C20611583
Cc1ccc2c(c1C)NC(=O)[C@@]23[C@H]4[C@@H]([C@H](N3)CC(=O)N)C(=O)N(C4=O)c5c(c6c(s5)CCCC6)C#N C16011798
COCCN1C[C@H](C=C(C1=O)NC(=O)N2CCC(CC2)n3c4cccnc4[nH]c3=O)c5ccc(cc5)O C52637624
Cc1cc(ccc1Br)N2C(=O)/C(=C\Nc3cc4c(cc3[N+](=O)[O-])[nH]c(=O)[nH]4)/C(=O)NC2=O C16282177
Cc1cc(ccc1NC(=O)CSc2nc([nH]n2)N/N=C/c3cc(ccc3O)[N+](=O)[O-])Br C58997364
c1cc2c(cc1CNC(=O)CSc3nc([nH]n3)N/N=C/c4cc(ccc4O)Br)OCO2 C59016975
CCOc1cc(ccc1O)/C=N/Nc2[nH]nc(n2)SCC(=O)N3CCc4cc(c(cc4C3)OC)OC C59039876
COc1cc(c(cc1O)[N+](=O)[O-])/C=N/Nc2[nH]nc(n2)SCC(=O)Nc3ccc4c(c3)OCCO4 C59040022
C[C@H]1CC(N2c3c1cc(cc3[C@]4(C2=O)c5c([nH]c(=S)[nH]5)OC(=C4C#N)N)OC(=O)c6ccccc6)(C)C C02440894
CN(C)c1ccc(cc1/C=N/Nc2ccc(cc2S(=O)(=O)N3CCC(CC3)C(=O)N)[N+](=O)[O-])[N+](=O)[O-] C59488660
c1ccc(cc1)Oc2cccc(c2)/C=N/Nc3nnc(n3N)SCC(=O)Nc4ccccc4[N+](=O)[O-] C20292459
Cc1c(c(n(n1)CCO)C)/C=N/Nc2[nH]nc(n2)SCCC(=O)Nc3ccc(cc3)Br C59888097
C[C@]12CC[C@H]3[C@H]([C@]1(CC[C@@H]2c4ccc(=O)oc4)O)CCC5=C[C@H](CC[C@]35C)O[C@@H]6[C@@H]([C@@H]([C@@H]([C@@H](O6)O)O)O)O C61389338
CCc1nnc(s1)NC(=O)CS[C@@H]2N=N[C@@H](N2c3ccc(cc3)OC)Cc4cc(=O)[nH]c(=O)[nH]4 C63480848
Cc1ccc2c(c1Br)[C@@]3([C@@H]4C(=NN=C4OC(=C3C#N)N)c5ccc(c(c5)OC)OC)C(=O)N2 C00718421
CCCN1C(=O)c2c(ncn2C[C@]1(C)C(=O)NC3CCCC3)C(=O)NCCc4ccc(cc4)S(=O)(=O)N C64953696
CC[C@@]1(C(=O)N(C(=O)N1)CC(=O)Nc2ccc(cc2)S(=O)(=O)/N=C\3/CCCCCN3)c4ccccc4 C12882604
Cc1ccc(cc1)S(=O)(=O)NCCCN/C(=N/S(=O)(=O)c2ccc(cc2)C)/C[NH+]3CCCC3 C09426180
CN(C)c1ccc(cc1)[C@H](CNC(=O)C(=O)NCc2ccccc2OC)[NH+]3CCc4ccccc4C3 C10129609
CN(C)c1ccc(cc1)[C@@H](CNC(=O)C(=O)Nc2ccc(cc2)[N+](=O)[O-])[NH+]3CCc4ccccc4C3 C10188478
CN(C)c1ccc(cc1)[C@H](CNC(=O)C(=O)Nc2ccccc2[N+](=O)[O-])[NH+]3CCc4ccccc4C3 C10188487
c1ccc(c(c1)N2CC[NH+](CC2)[C@@H](CNC(=O)C(=O)NCc3ccc(cc3)Cl)c4ccco4)F C09829615
c1ccc(c(c1)CNC(=O)C(=O)NC[C@@H](c2ccco2)[NH+]3CCN(CC3)c4ccccc4F)Cl C09829640
Cc1cccc(c1)CCN(Cc2cc3cc4c(cc3[nH]c2=O)OCO4)C(=S)NCCC[NH+](C)C C06442724
Cc1cccc(c1)CCN(Cc2cc3cc4c(cc3[nH]c2=O)OCCO4)C(=S)NCCC[NH+](C)C C06442686
c1ccc2c(c1)c(c[nH]2)C[NH+]3CC[C@H]([C@H](C3)CC[NH+]4C[C@@H]5C[C@H](C4)c6cccc(=O)n6C5)CC(=O)[O-] C12480987
Cc1cc(c2c(c1)cc(c(=O)[nH]2)C[NH+](CCCO)[C@H](c3nnnn3CCc4ccccc4)C(C)C)C C13500575
CCCCn1c2ccc(cc2nc1C[NH+](C)Cc3ccc(c(c3)OC)OC(F)F)S(=O)(=O)N C14670745
C[NH+](Cc1cccc(c1OC)OC)CC(=O)NC[C@H](c2ccc(cc2)OC)c3c[nH]c4c3cccc4 C15451712
COc1cc(cc(c1OC[C@H](c2ccc3c(c2)OCO3)O)Br)C[NH2+]C[C@@H]4CCCO4 C20877013
COc1cc(cc(c1OC[C@@H](c2ccc3c(c2)OCO3)O)Br)C[NH2+]C[C@@H]4CCCO4 C20877018
COc1cc(cc(c1OC[C@H](c2ccc3c(c2)OCCO3)O)Br)C[NH2+]Cc4ccco4 C20877195
COc1cc(cc(c1OC[C@@H](c2ccc3c(c2)OCCO3)O)Br)C[NH2+]Cc4ccco4 C20877198
C[NH+](C)[C@@H](CNC(=O)c1ccc(cc1)S(=O)(=O)NCCc2cccs2)c3ccccc3OC C23114130
CCCC[C@H](C(=O)NCc1ccccc1C[NH+]2CCCCC2)NC3=NS(=O)(=O)c4c3cccc4 C24957924
CC[C@H](C)[C@@H](C(=O)NC[C@@H](CC)[NH+]1CCc2ccccc2C1)NC3=NS(=O)(=O)c4c3cccc4 C29910104
Cc1ccc(c(c1)c2csc3c2c(=O)[nH]c(n3)C[NH+](Cc4ccco4)C[C@@H](COCC=C)O)C C35746955
CCOC(=O)C1=C(NC(=O)N[C@H]1c2ccc(cc2)OC)C[NH+](Cc3cccs3)C[C@@H]4CCCO4 C35770813
C[NH+](C)[C@@H](CNC(=O)CCSCc1[nH]c(=O)c2c3c(sc2n1)CCC3)c4ccc(cc4)OC C24347825
C[C@@](C[NH+](Cc1ccco1)Cc2[nH]c(=O)c3c4c(sc3n2)CN(CC4)Cc5ccccc5)(C=C)O C36155934
CC(C)OC[C@@H](C[NH+](Cc1ccco1)Cc2[nH]c(=O)c3c(csc3n2)c4ccc(cc4)OC)O C36206284
CC(C)[NH+](Cc1[nH]c(=O)c2c(csc2n1)c3cccc(c3)OC)C[C@@H](COCc4ccco4)O C36207893
c1cc(oc1)[C@@H](CNC(=O)CCSCc2[nH]c(=O)c3c4c(sc3n2)CCC4)[NH+]5CCCCC5 C29897852
C/C(=N/NC1=[NH+][C@@H](N=N1)SCC(=O)N[C@@H]2[C@@H](C3=C(S2)CCCC3)C#N)/c4cccc(c4)OC C39404453
CC[C@@H](C)CNC(=O)[C@@H]1CN(CC12CC[NH2+]CC2)C(=O)c3cccnc3Oc4ccc(cc4)Cl C39606432
CC[C@@H](C)CNC(=O)[C@H]1CN(CC12CC[NH2+]CC2)C(=O)c3cccnc3Oc4ccc(cc4)Cl C39606440
CCCCCCC(=O)N1C[C@H](C2(C1)CC[NH2+]CC2)C(=O)NC[C@@H](c3ccccc3)N4CCOCC4 C39664404
CCCC[C@@H](C)C(=O)N1C[C@H](C2(C1)CC[NH2+]CC2)C(=O)NC[C@@H](c3ccccc3)N4CCOCC4 C39664441
CCCC[C@H](C)C(=O)N1C[C@H](C2(C1)CC[NH2+]CC2)C(=O)NC[C@@H](c3ccccc3)N4CCOCC4 C39664442
C[C@H](CNC(=O)[C@H]1CN(CC12CC[NH2+]CC2)C(=O)c3cccc(c3F)Cl)Oc4ccc(cc4)OC C39665711
C1CCC(CC1)(CNC(=O)[C@@H]2CN(CC23CC[NH2+]CC3)C(=O)CCC4CCCC4)N5CCOCC5 C39672811
C1CCC(CC1)(CNC(=O)[C@H]2CN(CC23CC[NH2+]CC3)C(=O)CCC4CCCC4)N5CCOCC5 C39672814
C[C@@H](Cc1ccccc1F)NC(=O)[C@@H]2CN(CC23CC[NH2+]CC3)C(=O)c4ccc(nc4)Oc5ccccc5 C39687126
C[C@H](Cc1ccccc1F)NC(=O)[C@H]2CN(CC23CC[NH2+]CC3)C(=O)c4ccc(nc4)Oc5ccccc5 C39687129
Cc1ccc(cc1)c2csc3c2c(=O)[nH]c(n3)C[NH+](C[C@H](COCc4ccco4)O)CC(C)C C36207632
CCN1C[C@@H](Oc2c1cccc2)C[NH+](C)CC(=O)NN3C(=O)[C@@](NC3=O)(C)CCc4ccccc4 C45569554
CCN1C[C@H](Oc2c1cccc2)C[NH+](C)CC(=O)NN3C(=O)[C@@](NC3=O)(C)CCc4ccccc4 C45569558
CC[NH+](CC(=O)c1cc(n(c1C)CCc2cccs2)C)CC(=O)Nc3ccc(cc3)NC(=O)C C15419930
CCOCCCNC(=O)C1CC[NH+](CC1)CC(=O)Nc2c(c3c(s2)C[C@@H](CC3)C)C(=O)OC C58776635
C[NH+]1CCC(CC1)N(CCCOC)Cc2ccc(c(=O)[nH]2)C(=O)NCC3C4CC5CC(C4)CC3C5 C20255451
C/C(=N\NC(=[NH2+])S[C@H]1CC(=O)N(C1=O)c2ccccc2OC)/c3ccc(c(c3)Br)OC C59489421
CCCN(CC(=O)N1c2ccc(cc2C[C@H]1C)S(=O)(=O)N)[C@@H]3CCC[NH+](C3)Cc4ccccc4 C60343259
COc1cccc(c1OC)[C@H](CNS(=O)(=O)c2ccc3c(c2)CC(=O)N3)C4=c5ccccc5=[NH+]C4 C63135204
c1ccc2=[NH+]CC(=c2c1)C[C@@H](C(=O)Nc3cccc(c3)N4CCCC4=O)NC(=O)c5ccc(cc5)F C63194896
COc1ccc(cc1OC)C2=[NH+][C@H](ON2)c3ccc4c(c3)[nH]c(=O)n(c4=O)CCCc5ccccc5 C64392125
Cc1ccc2=[NH+]CC(=c2c1)CCNC(=O)CSC[C@@H]3N=N[C@@H](S3)C(=O)Nc4ccc(cc4)F C64491460
Cc1ccc2=[NH+]CC(=c2c1)CCNC(=O)CSC[C@H]3N=N[C@@H](S3)C(=O)Nc4ccc(cc4)F C64491461
c1nc2c(n1CC[NH2+]C3CCCCC3)c(=O)n(c(=O)n2CC[NH2+]C4CCCCC4)CC[NH2+]C5CCCCC5 C05543621
COC(=O)[C@@H]1Cc2c3ccccc3[nH]c2[C@@H]4[NH+]1[C@@H](C[C@H](C4)[NH2+]CCc5c[nH]cn5)c6ccc(c(c6)F)F C08636043
Cc1ccc2c(c1)oc-3c/c(=[NH+]\CC[NH2+]Cc4ccc5c(c4)OCO5)/c6c(c3n2)c(c7ccccc7c6O)O C20230859
c1cc2=C(C[NH+]=c2cc1)/C=C(/C(=O)Nc3ccc(cc3)NC(=O)/C(=C/C4=c5c(=[NH+]C4)cccc5)/C#N)\C#N C38815588
c1cc(ccc1CSc2nnc(s2)NC(=O)[C@@H]3[C@@H](C4=CC=C(N[C@@H]4S3)c5cc[nH+]cc5)[NH3+])Cl C38999178
c1cc(ccc1CSc2nnc(s2)NC(=O)[C@@H]3[C@H](C4=CC=C(N[C@@H]4S3)c5cc[nH+]cc5)[NH3+])Cl C38999184
c1cc(ccc1CSc2nnc(s2)NC(=O)[C@H]3[C@H](C4=CC=C(N[C@@H]4S3)c5cc[nH+]cc5)[NH3+])Cl C38999186
C[NH+](C)[C@H](CNC(=O)[C@H]1CN(CC12CC[NH2+]CC2)C(=O)c3cc(cc(c3)Cl)Cl)c4ccc(cc4)OC C39663738
C[NH+](C)[C@@H](CNC(=O)[C@H]1CN(CC12CC[NH2+]CC2)C(=O)c3ccc(cc3)Cl)c4ccc(cc4)OC C39663745
C[NH+](C)[C@H](CNC(=O)[C@H]1CN(CC12CC[NH2+]CC2)C(=O)c3ccc(cc3)Cl)c4ccc(cc4)OC C39663746
C[NH+](C)[C@@H](CNC(=O)[C@@H]1CN(CC12CC[NH2+]CC2)C(=O)c3csc4c3cccc4)c5ccc(cc5)OC C39663903
COc1ccc(cc1)[C@@H](CNC(=O)[C@H]2CN(CC23CC[NH2+]CC3)C(=O)c4cc(cc(c4)F)F)[NH+]5CCCC5 C39664048
COc1ccc(cc1)[C@H](CNC(=O)[C@H]2CN(CC23CC[NH2+]CC3)C(=O)c4cc(cc(c4)F)F)[NH+]5CCCC5 C39664049
COc1ccc(cc1)[C@H](CNC(=O)[C@@H]2CN(CC23CC[NH2+]CC3)C(=O)c4ccc(cc4)Cl)[NH+]5CCCC5 C39664051
COc1ccc(cc1)[C@@H](CNC(=O)[C@H]2CN(CC23CC[NH2+]CC3)C(=O)c4ccc(cc4)Cl)[NH+]5CCCC5 C39664052
Cc1ccsc1C(=O)N2C[C@@H](C3(C2)CC[NH2+]CC3)C(=O)NC[C@@H](c4ccc(cc4)OC)[NH+]5CCCC5 C39664183
Cc1ccn2cc([nH+]c2c1)CNC(=O)[C@H]3CN(CC34CC[NH2+]CC4)C(=O)c5ccc(cc5)OC(F)(F)F C39670061
Cc1ccn2cc([nH+]c2c1)CNC(=O)[C@@H]3CN(CC34CC[NH2+]CC4)C(=O)c5ccc(c(c5)C(F)(F)F)F C39670064
Cc1ccn2cc([nH+]c2c1)CNC(=O)[C@H]3CN(CC34CC[NH2+]CC4)C(=O)c5ccc(c(c5)C)Br C39670107
Cc1ccn2cc([nH+]c2c1)CNC(=O)[C@H]3CN(CC34CC[NH2+]CC4)C(=O)c5c(ccc(c5F)C)Cl C39670111
Cc1ccc2[nH+]c(cn2c1)CNC(=O)[C@@H]3CN(CC34CC[NH2+]CC4)C(=O)c5c(ccc(c5F)C)Cl C39670492
C[C@H]1C(=c2cc(ccc2=[NH+]1)C#N)CCNC(=O)[C@H]3CN(CC34CC[NH2+]CC4)C(=O)c5ccccc5Cl C39674591
C[C@H]1C(=c2cc(ccc2=[NH+]1)C#N)CCNC(=O)[C@@H]3CN(CC34CC[NH2+]CC4)C(=O)CCc5ccccc5 C39674641
C[C@@H]1C(=c2cc(ccc2=[NH+]1)C#N)CCNC(=O)[C@@H]3CN(CC34CC[NH2+]CC4)C(=O)c5cccc(c5)Cl C39674696
C[C@H]1C(=c2cc(ccc2=[NH+]1)C#N)CCNC(=O)[C@H]3CN(CC34CC[NH2+]CC4)C(=O)c5cccc(c5)Cl C39674699
Cc1cc(ccc1F)C(=O)N2C[C@H](C3(C2)CC[NH2+]CC3)C(=O)NCCC4=c5cc(ccc5=[NH+][C@H]4C)C#N C39674743
CC[C@@H](c1ccccc1)C(=O)N2C[C@H](C3(C2)CC[NH2+]CC3)C(=O)NCCC4=c5cc(ccc5=[NH+][C@@H]4C)C#N C39674774
C[C@H]1C(=c2cc(ccc2=[NH+]1)C#N)CCNC(=O)[C@@H]3CN(CC34CC[NH2+]CC4)C(=O)c5cc(ccc5F)Cl C39674793
Cc1cc(n(n1)C(C)(C)C)C(=O)N2C[C@@H](C3(C2)CC[NH2+]CC3)C(=O)NCCC4=c5cc(ccc5=[NH+][C@H]4C)C#N C39674806
C[C@@H]1C(=c2cc(ccc2=[NH+]1)C#N)CCNC(=O)[C@H]3CN(CC34CC[NH2+]CC4)C(=O)c5csc6c5cccc6 C39674822
COc1c(csc1Cl)C(=O)N2C[C@H](C3(C2)CC[NH2+]CC3)C(=O)NCC4CC[NH+](CC4)C5CCCC5 C39689211
c1cc2=C(C[NH+]=c2nc1)C3CC[NH+](CC3)[C@@H](C4CCN(CC4)C(=O)/C=C/c5cc(c(c(c5)F)F)F)C(=O)N C52550564
CCC[NH+]1CCC(CC1)N2C[C@H](C[C@H]2C(=O)NCCc3ccc4c(c3)OCO4)[NH2+]Cc5cc(ccc5F)F C23374033
c1cc(cc(c1)NC(=O)C23CC4CC(C2)CC(C4)C3)NC(=O)CS[C@H]5[NH+]=c6ccc(cc6=[NH+]5)[N+](=O)[O-] C63075010
c1cc2c(cc1C3=[NH+]C4=C[C@@H](NN4C(=C3)C(F)(F)F)C(=O)NC[C@H]5C=c6cc(ccc6=[NH+]5)Cl)OCO2 C63111103
CCOc1ccc(c(c1)[C@@H]2C(=C(NC(=O)N2)CSC3[NH+]=c4ccccc4=[NH+]3)C(=O)OCC)OCC C63314240
CCOc1ccc(c(c1)[C@H]2C(=C(NC(=O)N2)CSC3[NH+]=c4ccccc4=[NH+]3)C(=O)OCC)OCC C63314241
Cc1ccc(cc1)N[C@@H]2[C@H](C3=C(COC(C3)(C)C)C4=NN[C@@H](N24)SCC5[NH+]=c6ccccc6=[NH+]5)C#N C63472977
c1cc2c(cc1[C@H]3C[C@H](N4C(=[NH+]3)C[C@@H](N4)C(=O)NC[C@@H]5C=c6cc(ccc6=[NH+]5)Cl)C(F)(F)F)OCO2 C63537953
COc1ccc2=[NH+]CC(=c2c1)CCNC(=O)[C@H]3C=C4[NH+]=C(C=C(N4N3)C(F)(F)F)c5ccc(cc5)Cl C63547185
COc1ccc2=[NH+]CC(=c2c1)CCNC(=O)[C@@H]3C=C4[NH+]=C(C=C(N4N3)C(F)(F)F)c5ccc(cc5)F C63547188
c1ccc(c(c1)N2CC[NH+](CC2)CCCNC(=O)[C@@H]3CCCN(C3)[C@@H]4[NH+]=c5ccc(cc5=[NH+]4)Cl)F C63695988
c1ccc2=[NH+]CC(=c2c1)CCC3=[NH+]C4=c5ccccc5=[NH+][C@H](N4N3)SCc6cc(=O)n7ccccc7n6 C63708078
CCc1ccc(cc1)NC(=O)[C@H](CC)S[C@H]2[NH+]=c3ccccc3=C4N2NC(=[NH+]4)CCC5=C(N=N[C@@H]5C)C C63708245
CC[C@H](C(=O)NCc1ccc(cc1)C)S[C@H]2[NH+]=c3ccccc3=C4N2NC(=[NH+]4)CCC5=C(N=N[C@@H]5C)C C63708263
c1ccc2=[NH+]C([NH+]=c2c1)c\3cc4cc(ccc4o/c3=[NH+]\NC(=O)c5ccc(cc5)[N+](=O)[O-])Br C63761049
COCCC(=O)N[C@H]1c2cc(c[nH+]c2N([C@@H]1C(=O)OC)CCC3=c4ccccc4=[NH+]C3)NC[C@@H]5CCC=CC5 C63980503
COCC(=O)N[C@@H]1c2cc(c[nH+]c2N([C@@H]1C(=O)OC)CCC3=c4ccccc4=[NH+]C3)NC5CCSCC5 C63980620
c1ccc2=[NH+]CC(=c2c1)CC(=O)N3CCN(CC3)C(=O)[C@H]4N[C@@H](NO4)c5ccc(cc5)[NH+]6CCCCC6 C64519982
CC1CC[NH+](CC1)c2ccc(cc2)[C@H]3N[C@H](ON3)C(=O)N4CCN(CC4)C(=O)[C@@H]5C=c6ccccc6=[NH+]5 C64519995
COc1ccc(cc1)[C@@H](C(=O)NC2CCCCC2)N(Cc3ccco3)C(=O)[C@H]4COc5ccccc5O4 C00930805
CCc1ccccc1NC(=O)[C@@H]2CN(CCN2S(=O)(=O)c3ccccc3)S(=O)(=O)c4ccccc4 C00666129
Cc1ccc2cc(c(=O)[nH]c2c1)CN(Cc3ccc4c(c3)OCO4)S(=O)(=O)c5ccc(cc5)OC C00913757
Cc1c(c2ccccc2[nH]1)C(=O)CSc3nnc(o3)c4cccc(c4)S(=O)(=O)N5CCCCC5 C03446137
CCS(=O)(=O)Nc1ccc(cc1)C2=NN([C@@H](C2)c3ccc(cc3)OC)S(=O)(=O)c4ccccc4 C09349063
COc1ccccc1n2c(nnc2SCC(=O)N3CCCc4c3cccc4)CNC(=O)c5cccs5 C09369089
C[C@@H](C(=O)Nc1cc(ccc1Cl)S(=O)(=O)N2CCCCC2)Sc3nnc4n3CCCCC4 C09500936
C[C@H]1CN(C[C@@H](O1)C)S(=O)(=O)c2cccc(c2)C(=O)NCCOC(=O)C34CC5CC(C3)CC(C5)C4 C12496339
CCN(CC)c1ccc(cc1NS(=O)(=O)c2ccc3ccccc3c2)S(=O)(=O)N4CCOCC4 C12565940
Cc1ccc2c(c1S(=O)(=O)N(Cc3cccs3)Cc4cc5ccc(cc5[nH]c4=O)OC)nsn2 C06409480
C[C@@H](C(=O)N1c2ccccc2NC(=O)C1(C)C)Sc3nnc(n3Cc4ccccc4)c5ccncc5 C13126181
C[C@@H]1Cc2cc(ccc2N1S(=O)(=O)C)C(=O)CN3C(=O)[C@@](NC3=O)(C)c4ccc(cc4)C(C)(C)C C14198546
CC1(C(=O)Nc2ccccc2N1C(=O)CSc3nc4c(c(cs4)c5ccco5)c(=O)n3CC=C)C C03358181
CCc1ccc(cc1)NC(=O)Cn2cnc3c(c2=O)c(c(s3)C)S(=O)(=O)N4C[C@@H](C[C@H](C4)C)C C20116943
CCOC(=O)C1=C(NC2=C([C@H]1c3cc4c(cc3Br)OCO4)C(=O)[C@H]([C@H](C2)C)C(=O)OC)C C20351756
CCOC(=O)C1=C(NC2=C([C@H]1c3cc4c(cc3Br)OCO4)C(=O)[C@@H]([C@H](C2)C)C(=O)OC)C C20351760
c1ccc(c(c1)CCNC(=O)c2ccc(c(c2)[N+](=O)[O-])N3C[C@H]4C[C@@H](C3)c5cccc(=O)n5C4)Cl C20663242
CC(C)Oc1ccc(cc1OC)[C@H]2CC3=C([C@H](CC(=O)N3)c4ccc(c(c4OC)OC)OC)C(=O)C2 C21252256
Cc1cc(c(n1c2cccc(c2)F)C)C(=O)COC(=O)CN3C(=O)[C@@]4(C[C@H](CC(C4)(C)C)C)NC3=O C21277639
Cc1ccc(cc1)n2c(c(c(n2)C)NC(=O)CSc3nnc(n3c4ccccc4)c5ccoc5C)C C21284090
CCc1nc(no1)c2cc(sc2)S(=O)(=O)N3CCC(CC3)C(=O)NCc4ccc(cc4)Cl C21707784
CC[C@]1(C(=O)N(C(=O)N1)CC(=O)N2[C@@H](CC(=N2)c3cccs3)c4ccco4)c5ccc(cc5)Cl C22240219
Cc1c(sc2c1c(=O)n(c(n2)SCC(=O)Nc3cc4c(cc3C(=O)C)OCO4)C5CCCC5)C C23538802
CC[NH+](Cc1nc2cc(ccc2c(n1)[O-])Cl)CC(=O)N3[C@@H](CC(=N3)c4cccs4)c5ccco5 C23967602
Cc1ccc(cc1)c2nc(on2)CN3CCN(CC3)C(=O)[C@H](C(C)C)NC(=O)c4c(cccc4F)F C12759607
CS(=O)(=O)c1ncc(c(n1)C(=O)Nc2ccc(cc2)F)N(Cc3ccc(cc3)F)Cc4ccco4 C27580091
c1ccc(cc1)[C@H]2CC(=NN2C3=NC(=O)[C@H](S3)CC(=O)Nc4ccc5c(c4)OCO5)c6ccccc6 C28065792
CC(C)(C)C1CCC2(CC1)C(=O)N(C(=O)N2)CC(=O)OCC(=O)N(C)Cc3c(cccc3Cl)F C32828550
CC[C@@H](C)c1ccc(cc1)S(=O)(=O)N2CCN(CC2)CN3C(=O)[C@]4(CCc5c4cccc5)NC3=O C13098085
CC[C@@H](C)[C@@H](C(=O)N1CCN([C@@H](C1)C)C(=O)c2ccco2)NS(=O)(=O)c3cc(ccc3Cl)Cl C34999145
C[C@H]1CN(C[C@@H](O1)C)S(=O)(=O)c2cccc(c2)c3csc(n3)N/N=C/c4ccc(cc4)N(C)C C33960084
CCOC(=O)C1=C(N(C(=O)N[C@H]1c2ccc(cc2)F)C)CN3CCCN(CC3)C(=O)c4cccs4 C35642698
Cc1ccc(cc1n2c(cc(n2)c3c(nc4n(c3=O)c(cs4)CC(=O)NCCCOC)C)C)Cl C35911987
CCN1CCN(CC1)C(=O)[C@@H](C(C)C)N2CC3=C(C2=O)[C@@H](NC(=O)N3CC)c4ccccc4C(F)(F)F C35966578
Cc1ccc(cc1)S(=O)(=O)CNC(=O)[C@@H](c2ccc3c(c2)OCO3)N(C(=O)C=C(C)C)C(C)(C)C C36589342
CCN(CC)C(=O)Cn1c2c(c(cs2)c3ccccc3)c(=O)n(c1=O)CC(=O)Nc4ccccc4C C37639537
CC[C@H](C)NC(=O)Cn1c2c(c(c(s2)C(=O)N(CC)CC)C)c(=O)n(c1=O)c3ccc(c(c3)C)C C02957014
c1ccc(c(c1)N2CCN(CC2)[C@H](CNC(=O)[C@@H]3COc4ccccc4O3)c5ccc6c(c5)OCO6)F C38620465
CSc1ccc(cc1)Cc2nnc(o2)NC(=O)[C@@H]3CCCN(C3)S(=O)(=O)c4ccc(cc4)Cl C36658479
CC(C)Sc1ccc(cc1)Cc2nnc(o2)NC(=O)[C@@H]3CCCCN3S(=O)(=O)c4cccs4 C36659014
CCOC(=O)c1c2c(sc1NC(=O)[C@@H]3CN(c4cc(ccc4O3)Cl)S(=O)(=O)C)CCCC2 C38857864
c1ccc(cc1)N2C[C@@H](CC2=O)C(=O)NC[C@@H](c3ccc4c(c3)OCO4)N5CCN(CC5)c6ccccc6F C38638239
CSc1cc2c(c3c(n(c2=O)Cc4ccccc4)C(=O)C[C@H](N3)S(=O)(=O)Oc5ccccc5)nc1 C39451991
CCOc1c(n(c-2c1CCC(=O)c3c2nccc3S(=O)(=O)Oc4ccccc4)c5ccccc5O)C C39459399
CCCn1c(c(c(c(c1=O)C#N)C)/C=C/2\C(=O)N(C(=S)S2)CCC)NCc3ccc4c(c3)OCO4 C39851666
CCOC(=O)c1c2c(sc1NC(=O)c3c(c4c(s3)ncn(c4=O)Cc5ccncc5)C)CCCC2 C41023838
Cc1cccc2c1[nH]c(=O)c(c2)[C@H](c3nnnn3C4CCCC4)N(Cc5cccs5)C[C@H]6CCCO6 C00782350
Cc1ccc2cc(c(=O)[nH]c2c1C)CN(Cc3cccnc3)[C@@H](c4nnnn4C5CCCCC5)C(C)C C13499132
COc1ccc(cc1)/N=C\2/N(C(=O)C[C@H](S2)C(=O)Nc3cc(cc(c3)Cl)Cl)CC(=O)OC C58943881
CCN(CC)C(=O)N1CCC(CC1)C(=O)Nc2ccc(cc2)S(=O)(=O)N3CCCc4c3cccc4 C59759619
c1cc(ccc1/C=N/NC(=S)NC2CCCCC2)OC(=O)c3ccc(cc3)Br C04282454
c1ccc(cc1)NC(=S)N/N=C/c2ccc(cc2)OC(=O)c3c(c4ccccc4s3)Cl C02553679
CC(C)[C@@H](C(=O)N/N=C/c1ccc(cc1Cl)Cl)NC(=O)C(c2ccccc2)c3ccccc3 C06190621
Cc1cccc(c1NS(=O)(=O)c2ccc3c(c2)[C@H]4C=CC[C@@H]4[C@@H](N3)c5cccc(c5)OC6CSC6)C C06229270
Cc1cc(c(cc1CSc2cc(ccc2Cl)Cl)[C@@H]3C(=C(OC(=C3C(=O)OC)C)N)C#N)C C02727739
CCOC(=O)C1=C(OC(=C([C@@H]1c2ccc(cc2)C)C#N)N)CSc3cccc(c3Cl)Cl C08768109
CC(C)COc1cccc(c1)C(=O)NC(=S)Nc2c(c3c(s2)C[C@H](CC3)C(C)(C)C)C#N C08831577
CC(C)c1ccc(cc1)c2csc3c2c(=O)[nH]c(n3)SCC(=O)Nc4cc(ccc4Cl)Cl C09043095
CC(C)c1ccc(cc1)c2csc3c2c(=O)[nH]c(n3)SCC(=O)Nc4ccccc4C(C)C C09043100
c1cc(ccc1c2nc3cc(ccc3o2)NC(=S)NC(=O)CC45CC6CC(C4)CC(C6)C5)Cl C09189839
Cc1ccc(cc1)S(=O)(=O)Nc2cccc(c2C)C(=O)N[C@H](C)c3ccc(cc3)C(C)(C)C C13673478
Cc1ccc2c(c1)nc(o2)c3ccc(c(c3)NC(=S)NC(=O)CC45CC6CC(C4)CC(C6)C5)Cl C13843193
c1cc(ncc1Br)NC(=S)NC(=O)/C=C/c2ccc(o2)c3cc(cc(c3)Cl)Cl C14274995
CCCN(CCC)S(=O)(=O)c1ccc2c(c1)[C@@H]3C=CC[C@H]3[C@@H](N2)c4c5ccccc5ccc4O C14548026
CC(C)CCOc1ccc(cc1C(=O)NC(=S)Nc2c(c3c(s2)CCC3)C#N)Br C14651181
c1ccc(cc1)Oc2cccc(c2)/C=N/NC(=O)CNc3ccc(cc3Br)Br C03091783
c1ccc(cc1)Sc2ccccc2NC(=O)CSc3nnc(s3)Nc4ccccc4F C03344539
Cc1c(c2ccccc2[nH]1)[C@H]3[C@H](C3(C)C)CC(=O)N(CC(=O)NC45CC6CC(C4)CC(C6)C5)C7CC7 C16949587
c1ccc(cc1)C(CCNC(=O)N[C@@]2(Oc3ccc(cc3O2)Cl)C(F)(F)F)c4ccccc4 C02725406
Cc1ccc(c(c1)OCC(=O)Nc2c(c3c(s2)C[C@H](CC3)C(C)(C)C)C(=O)NC(C)C)Cl C20357281
CCOc1ccc(cc1)NS(=O)(=O)c2ccc3c(c2)[C@H]4C=CC[C@@H]4[C@H](N3)c5c(cc(cc5C)C)C C20691330
CCOc1ccc(cc1)NS(=O)(=O)c2ccc3c(c2)[C@H]4C=CC[C@H]4[C@H](N3)c5cccc6c5cccc6 C20698699
COc1ccc(cc1)NS(=O)(=O)c2ccc3c(c2)[C@H]4C=CC[C@@H]4[C@H](N3)c5cccc(c5Cl)Cl C20711205
COc1ccc2ccccc2c1[C@@H]3[C@@H]4CC=C[C@H]4c5cc(ccc5N3)S(=O)(=O)NCCc6ccccc6 C20718392
CCOc1ccc(cc1)[C@H]2CC3=C([C@@H](Nc4ccccc4N3)c5ccc(cc5)OCC(C)C)C(=O)C2 C20882266
CCOc1cccc(c1)[C@@H]2C3=C(C[C@@H](CC3=O)c4ccc(cc4)OCC(C)C)Nc5ccccc5N2 C21221766
CN(C)c1ccc(cc1)[C@@H]2CC3=C([C@@H](Nc4ccccc4N3)c5cccc(c5)Oc6ccccc6)C(=O)C2 C21233897
CCCOc1ccc(cc1OC)[C@H]2C3=C(C[C@@H](CC3=O)c4ccc(cc4)CC)Nc5ccccc5N2 C21244209
CC(C)(C)c1ccc(cc1)[C@H]2CC3=C([C@@H](Nc4ccccc4N3)c5cc(ccc5OC)OC)C(=O)C2 C21247807
CC(C)Oc1ccc(cc1OC)[C@H]2CC3=C([C@H](Nc4ccccc4N3)c5ccc(cc5)SC)C(=O)C2 C21253991
CCOc1cc(ccc1OC(C)C)[C@@H]2C3=C(C[C@H](CC3=O)c4ccccc4Cl)Nc5ccccc5N2 C21256620
CC[C@@H](CNC(=O)CSc1[nH]c(=O)c2c(csc2n1)c3ccc(cc3)F)c4ccccc4 C24133843
Cc1cccc(c1)N[C@H](C)C(=O)N/N=C/c2ccccc2OCc3ccc(cc3)Br C27528158
Cc1cccc2c1n(c(c2c3ccccc3)c4ccccc4)CCC(=O)N/N=C\c5ccc(cc5)O C32665879
Cc1ccc(cc1)c2ccc(cc2)S(=O)(=O)Nc3ccc(cc3)C(=O)NCCC4=CCCCC4 C33130292
c1ccc2c(c1)c(c[nH]2)[C@H](CC(=O)NCCc3ccc(cc3Cl)Cl)c4ccc5c(c4)OCO5 C35888489
C[C@@H](CC(=O)N(c1cccc(c1)Cl)[C@@H](c2ccccc2O)C(=O)NC(C)(C)C)c3ccccc3 C36486115
C[C@@H](CC(=O)N(c1cccc(c1)Cl)[C@H](c2ccccc2O)C(=O)NC(C)(C)C)c3ccccc3 C36486119
CC(C)(C)N([C@@H](c1ccccc1O)C(=O)NC2CCCCC2)C(=O)Cc3ccc(cc3)Br C36583895
CCOC(=O)c1ccc(cc1)NC(=O)c2c3c(sc2NCc4c(ccs4)C)CCCCC3 C02909670
Cc1cccc2c1n(c(c2c3ccccc3)c4ccccc4)CCC(=O)N/N=C/c5ccccc5O C39983664
CC(C)c1ccc(cc1)C[C@H]2C(=O)N/C(=N\N=C\c3c4ccccc4[nH]c3c5ccccc5)/S2 C40476145
COc1ccc(cc1)c2c(n[nH]c2C(F)(F)F)c3ccc(cc3O)OCc4ccccc4Cl C39550995
CCC(C)(C)[C@H]1CCc2c(sc3c2C(=N[C@H](N3)c4cccc(c4)OC(=O)c5cccs5)O)C1 C08919820
Cc1cc(nc(n1)SCc2ccc(cc2)C(=O)NNC(=C)/C=C/[C@H]3C(=CCCC3(C)C)C)C C03262948
CCCCNC(=O)[C@@H](c1ccc(cc1)O)N(c2ccccc2)C(=O)[C@@H]3C[C@@H]4C[C@H]([C@H]3C)C4(C)C C36605676
c1ccc(cc1)[C@@H]2[C@@H]3CC=C[C@@H]3c4cc(ccc4N2)S(=O)(=O)Nc5ccc(cc5)Oc6ccccc6 C58849193
c1ccc(cc1)C(c2ccccc2)(C(=O)N/N=C/c3ccc(cc3)OCc4cccc5c4cccc5)O C59447393
CC[NH+](CC)c1ccc(cc1)[C@H]2[C@H]3CC=C[C@@H]3c4cc(ccc4N2)S(=O)(=O)N5CCc6c5cccc6 C59660475
CCCc1ccc(cc1)NC(=O)C[C@@H]2C(=O)N/C(=N\c3ccc(cc3)C4CCCCC4)/S2 C08648212
CC(C)CC(=O)N(CCCCCC[NH3+])[C@@H](C)c1nc2ccccc2c(=O)n1CCOC C04880199
C[NH+](C)CCCNC(=S)N(Cc1ccco1)Cc2cc3cc4c(cc3[nH]c2=O)OCO4 C06198549
CC[NH+](CC(=O)Nc1c(c(c(n1Cc2cccs2)C)C)C(=O)OCC)CC(=O)NC(C)(C)C C10024837
C[NH+](C)[C@H](CNC(=O)C(=O)NCCc1ccc(c(c1)OC)OC)c2ccc(cc2)N(C)C C10755573
CCC[C@H](c1nnnn1C(C)(C)CC)[NH+](CCO)Cc2cc3cc(c(cc3[nH]c2=O)C)C C13499503
CC[NH+](CC)Cc1ccc(cc1)CNC(=O)c2ccc(cc2)S(=O)(=O)N[C@H]3CCS(=O)(=O)C3 C16780505
C[NH+](C)CCCNC(=O)C(=O)NC[C@@H](c1cccs1)S(=O)(=O)c2ccc(cc2)Cl C20614654
CC(C)(C)NC(=O)COc1ccc2ccccc2c1C[NH2+]CCCSc3nnnn3C C20873025
CCOC(=O)C1=C(NC(=O)N[C@@H]1c2ccco2)C[NH+](C)Cc3ccc(cc3)OC(F)F C21580889
CCOC(=O)C1=C(NC(=O)N[C@H]1c2ccco2)C[NH+](Cc3ccccc3)Cc4ccco4 C21582093
CC[C@H]1C(=C(NC(=O)N1)C[NH+](Cc2ccc(c(c2)OCC)OC(F)F)C3CC3)C(=O)OCC C21585114
CCCC[C@H](C(=O)NCc1ccccc1C[NH+](C)C)NC2=NS(=O)(=O)c3c2cccc3 C22276550
CC(C)[NH+](CCn1c(=O)c2ccccc2nc1SCC(=O)NC(=O)NCC=C)C(C)C C22299881
CCc1ccc(cc1)[C@@H](CNC(=O)CCNS(=O)(=O)c2ccc(cc2)OCC)[NH+](C)C C27595982
CCCC[C@@H](C(=O)NCCC[NH+]1CCC(CC1)C)NC2=NS(=O)(=O)c3c2cccc3 C28070273
C[C@@]1(C(=O)N(C(=O)N1)NC(=O)C[NH+](Cc2cccs2)C[C@@H]3CCCO3)CCc4ccccc4 C28731051
C[C@@H](c1nc2ccccc2c(=O)n1CCOC)N(CCCCCC[NH3+])C(=O)c3ccccc3 C34799065
C[C@H](c1nc2cc(ccc2c(=O)n1C)Cl)N(CCCCCC[NH3+])C(=O)COCc3ccccc3 C35743758
Cc1c2c(=O)[nH]c(nc2sc1C(=O)OCC=C)C[NH+](C[C@H](COC(C)(C)C)O)C(C)C C35746677
Cc1c2c(=O)[nH]c(nc2sc1C(=O)OCC=C)C[NH+](CC=C)C[C@H](COC(C)(C)C)O C35746780
Cc1c2c(=O)[nH]c(nc2sc1C(=O)OC(C)C)C[NH+](CCCOC)C[C@](C)(C=C)O C35746856
Cc1c2c(=O)[nH]c(nc2sc1C(=O)OCC=C)C[NH+](Cc3ccccc3)C[C@@H](COC)O C35747073
Cc1c2c(=O)[nH]c(nc2sc1C(=O)OCC=C)C[NH+](C[C@@H](COCC#C)O)C(C)C C35747075
Cc1c2c(=O)[nH]c(nc2sc1C(=O)OCC=C)C[NH+](C[C@H](COc3ccccc3)O)C4CC4 C35747078
CCC[C@H](C[NH+](CCOC)Cc1[nH]c(=O)c2c3c(sc2n1)CN(CC3)Cc4ccccc4)O C36155962
CC(C)COC[C@H](C[NH+](Cc1ccco1)Cc2[nH]c(=O)c3c4c(sc3n2)CCC4)O C36158877
CCCC(=O)OC[C@@H](C[NH+](CCC(C)C)Cc1[nH]c(=O)c2c3c(sc2n1)CCC3)O C36159193
c1cc(oc1)C[NH+](Cc2[nH]c(=O)c3c4c(sc3n2)CCC4)C[C@@H](COCc5ccco5)O C36159584
CCCC(=O)OC[C@@H](C[NH+](Cc1ccco1)Cc2[nH]c(=O)c3c4c(sc3n2)C[C@@H](CC4)C)O C36204996
CC(C)OC[C@H](C[NH+](CCOC)Cc1[nH]c(=O)c2c(csc2n1)c3ccccc3)O C36205487
Cc1ccc(cc1)c2csc3c2c(=O)[nH]c(n3)C[NH+](CCOC)C[C@@H](COC(C)(C)C)O C36205595
CCOC[C@@H](C[NH+](CCCOC)Cc1[nH]c(=O)c2c(csc2n1)c3ccc(cc3)C)O C36205670
CCOC[C@H](C[NH+](CCOC)Cc1[nH]c(=O)c2c(csc2n1)c3ccc(cc3)OC)O C36206283
CCC[NH+](Cc1[nH]c(=O)c2c(csc2n1)c3ccc(cc3)OC)C[C@@H](COC(C)C)O C36206317
CCOC(=O)c1c(c2c(=O)[nH]c(nc2s1)C[NH+](C[C@H](COC(C)(C)C)O)C(C)C)C C36206661
Cc1c2c(=O)[nH]c(nc2sc1C(=O)OCC=C)C[NH+](CCCOC)C[C@@](C)(C=C)O C36206793
CC[NH+](Cc1[nH]c(=O)c2c(c(sc2n1)C(=O)OC(C)C)C)C[C@H](COCc3ccccc3)O C36206845
COCC[NH+](Cc1[nH]c(=O)c2c(csc2n1)c3ccccc3F)C[C@@H](COCC=C)O C36207799
COCC[NH+](Cc1[nH]c(=O)c2c(csc2n1)c3ccccc3F)C[C@H](COCC=C)O C36207800
C[C@H]1CCc2c(sc3c2c(=O)[nH]c(n3)C[NH+](CCN4CCOCC4)C[C@@H](COCC=C)O)C1 C36207999
c1ccc(cc1)SCCNC(=S)NCCS(=O)(=O)N2CCN(CC2)c3cccc[nH+]3 C36847224
CC[NH+](CC)CCN(Cc1cc2cc3c(cc2[nH]c1=O)OCCO3)C(=S)NC[C@@H]4CCCO4 C06193380
CCO[C@@H]1C[NH+](CCN1)[C@@H](CNSC)c2ccc(cc2)S(=O)(=O)Oc3ccccc3 C39534383
CCCC[C@@H](C)C(=O)N1C[C@@H](C2(C1)CC[NH2+]CC2)C(=O)NCc3cc(c(c(c3)OC)OC)OC C39637037
CCCC[C@@H](C)C(=O)N1C[C@@H](C2(C1)CC[NH2+]CC2)C(=O)NCCc3ccc(c(c3)OCC)OC C39653493
CC[NH+](Cc1ccc(c(c1)OC)OCc2cccs2)[C@@H](C)c3nc(nc(n3)N(C)C)N C40017908
Cc1c2c(=O)[nH]c(nc2sc1C(=O)OCC=C)C[NH+](C[C@H](COCC#C)O)CC(C)C C36207341
CCOC(=O)c1c(c(sc1NC(=O)C[NH+](CC=C)Cc2ccc(cc2)OC)C(=O)NC)C C59423215
C/C(=N\NC(=[NH2+])S[C@H]1CC(=O)N(C1=O)CCc2ccc(c(c2)OC)OC)/c3cccs3 C59489411
CC[NH+](CC)[C@@H](CNC(=O)[C@@H](CCSC)NC(=O)c1cccc(c1)[N+](=O)[O-])c2ccccc2 C60391012
CC(C)OCCCn1c(c(c2c1nc3ccccc3n2)S(=O)(=O)c4ccc(cc4)Cl)N C02409857
CC[C@H](C)Cc1c(sc2c1c(=O)[nH]c(n2)SCC(=O)Nc3ccc4c(c3)OCCCO4)C C08707004
C[C@@H](CCc1ccccc1)NC(=O)c2cccc(c2)S(=O)(=O)Nc3ccc4c(c3)OCO4 C09467505
c1ccc(cc1)Cn2c(nnc2SCC(=O)C(=C3Nc4ccccc4N3)C#N)c5cccs5 C02660462
c1ccc(cc1)C[C@@]2(C(=O)N(C(=O)N2)CC(=O)Nc3ccc(cc3)OC(F)F)c4ccccc4 C09764821
CCOC(=O)C1=C(NC(=O)N[C@@H]1c2ccc(cc2)Cl)COC(=O)c3ccc(c(c3)F)F C11539480
C=CCN(c1nc(cs1)c2ccccc2)C(=O)CSc3nnc(n3N)c4ccc(cc4)F C12697752
c1ccc(cc1)NS(=O)(=O)c2ccc(cc2)NS(=O)(=O)c3ccccc3OC(F)(F)F C12507967
CCOc1ccc2c(c1)cc3c(c(sc3n2)C(=O)N(CC(=O)OCC)c4ccccc4)N C06134260
C[C@@]1(C(=O)N(C(=O)N1)CC(=O)Nc2ccccc2c3ccccc3)CCc4ccc(cc4)OC C13113497
CCOC(=O)C1=C(NC(=O)N[C@H]1c2cccs2)COC(=O)c3cc4c(s3)CC[C@@H](C4)C C13135402
c1ccc(cc1)c2ccccc2OCC(=O)NNC(=O)c3c4c(n(n3)c5ccc(cc5)F)CCC4 C14045135
CC(C)COc1ccc(cc1Br)C(=O)NC(=S)Nc2cc(ccc2F)[N+](=O)[O-] C14653752
Cc1ccc(cc1)c2nnc(s2)NC(=O)[C@@H](C(C)C)NC(=O)COc3ccc(cc3)Cl C16614445
CC(=O)Nc1ccc(cc1)c2csc(n2)NC(=O)CCc3ccc(o3)c4ccc(cc4)OC C16706623
Cc1c(sc(c1C(=O)O[C@@H](C)C(=O)Nc2cc(ccc2OC)Cl)NC(=O)C(C)(C)C)C C17133585
CCCc1nnc2n1N[C@H]([C@H](S2)C(=O)Nc3ccc(cc3)OCC)c4ccc(cc4)CC C20445686
CCOC(=O)C1=C(NC(=O)N[C@@H]1c2cccs2)CN3CCN(CC3)c4ccc(cc4C)C C20559057
C[C@@H](C(=O)Nc1nc(cs1)c2ccccc2)OC(=O)CNC(=O)C34CC5CC(C3)CC(C5)C4 C20820247
CCc1c(c2c(s1)nc(n(c2=O)Cc3ccc(cc3)C)S[C@H](C)C(=O)NC(=O)NCC)C C03523239
C[C@@H]1CCCC[C@@H]1NC(=O)[C@@H](C)OC(=O)c2ccc(c(c2)S(=O)(=O)NC(C)(C)C)Cl C21141756
Cc1ccc(cc1)c2nc(cs2)CC(=O)Nc3nc(cs3)c4ccc(cc4)NS(=O)(=O)C C24781186
C=CCn1c(nnc1SCC(=O)Nc2nc(cs2)c3c[nH]c4c3cccc4)c5ccccc5 C28686375
Cc1ccc(cc1)C(=O)N[C@H](C(C)C)C(=O)N/N=C\c2ccc(c(c2)Br)OCC#N C30961193
Cc1ccc(cc1S(=O)(=O)NC[C@H](C)c2ccccc2)/C=C\c3c(c(no3)C)NC(=O)C C33170592
CCN1C2=C([C@@H](NC1=O)c3ccc(cc3C)C)C(=O)N(C2)[C@@H](Cc4ccccc4)C(=O)NC(C)C C34791765
CCC1=C([C@@H](N2C(=CSC2=N1)/C=C(/NC3CC[NH+](CC3)C)\[O-])c4cccc(c4)F)C(=O)OC C34923178
CCCCC(=O)N1CCN(C[C@H]1C)C(=O)[C@@H](Cc2ccccc2)NC(=O)Nc3ccccc3C C34978023
CCCCN1[C@@H]([C@@]23C=C[C@@H](O2)[C@@H]([C@@H]3C1=O)C(=O)Nc4ccc(cc4)Cl)C(=O)NC5CCCCC5 C35241008
CCCC(=O)Nc1ccc(cc1)[C@@H]2[C@H](N(C(=O)O2)Cc3ccccc3)C(=O)Nc4ccccc4 C35751342
CCN1C2=C([C@H](NC1=O)c3ccc(cc3)C)C(=O)N(C2)[C@H](c4ccccc4)C(=O)NCC(C)C C35965716
CCN1C2=C([C@H](NC1=O)c3ccc(cc3C)C)C(=O)N(C2)[C@H](CC(C)C)C(=O)NCC(C)C C35966362
COc1ccccc1[C@@H]2c3ccc(cc3OC(=C2C#N)N)OC(=O)COc4ccccc4Cl C38650019
CCc1ccc(cc1)OCC(=O)Oc2ccc3c(c2)OC(=C([C@@H]3c4ccccc4OC)C#N)N C38650073
COc1ccc(cc1)OCC(=O)Oc2ccc3c(c2)OC(=C([C@H]3c4ccccc4Cl)C#N)N C38651022
CCc1ccc(cc1)[C@H]2c3ccc(cc3OC(=C2C#N)N)OC(=O)COc4ccc(cc4)OC C38677119
CCOc1ccc(cc1OCC)[C@@H]2c3ccc(cc3OC(=C2C#N)N)OC(=O)c4cccs4 C38679154
CCOc1cccc(c1)[C@H]2c3ccc(cc3OC(=C2C#N)N)OC(=O)COc4cccc(c4)C C38684901
CCOC(=O)[C@H]1[C@@H](SC(=C1C)C)NC(=O)CSc2[nH]nc(n2)c3ccc(cc3)Cl C39436230
C[C@@H](C(=O)N[C@](C)(C#N)C(C)C)OC(=O)c1c2c(sc1NC(=O)C3CCCCC3)CCC2 C10933298
CCOc1cc(ccc1O)/C=C(\C#N)/C(=O)Nc2c(c3c(s2)C[C@@H](CC3)C)C(=O)OCC C39885118
Cc1cc(c(c(c1)c2c3c([nH]n2)C(=O)N([C@@H]3c4ccc(cc4)OCC=C)Cc5cccnc5)O)C C39912631
Cc1cc(c(c(c1)c2c3c([nH]n2)C(=O)N([C@@H]3c4ccc(cc4)OC)CCCOC(C)C)O)C C39912705
CC(C)CCOc1cccc(c1)[C@@H]2c3c(n[nH]c3C(=O)N2Cc4cccnc4)c5ccccc5O C38609924
CC1=C([C@H](n2c(nc(n2)SCc3ccccc3F)N1)c4ccc(cc4)O)C(=O)OCC=C C54641828
c1ccc(cc1)c2ccc(o2)/C=C/C(=O)NC(=S)Nc3ccc4c(c3)nc(o4)c5ccncc5 C57313647
CCc1nnc2n1nc(s2)c3cccc(c3)NC(=S)NC(=O)CC45CC6CC(C4)CC(C6)C5 C57316594
Cc1ccc(cc1)Nc2ccccc2NS(=O)(=O)c3ccc(cc3)S(=O)(=O)N4CCCC4 C57434751
Cc1cc(ccc1Cl)OCc2ccc(cc2)C(=O)NNC(=O)CCc3c(noc3Cl)C C60100723
CCOC(=O)c1c2c(sc1NC(=O)[C@@H](C)Sc3[nH]nc(n3)c4cccs4)CCCC2 C15227825
CCn1cc(c(=O)c2c1cc(c(c2)F)NN3C(=N/C(=C/c4ccccc4)/C3=O)c5ccccc5)C(=O)[O-] C08892913
Cc1c2cc3c(cc2oc(=O)c1CC(=O)N[C@H](Cc4ccc(cc4)Cl)C(=O)[O-])occ3c5ccccc5 C02156762
Cc1c2cc3c(cc2oc(=O)c1CCC(=O)N[C@@H](Cc4ccc(cc4)Cl)C(=O)[O-])oc5c3CCCC5 C02104620
[H]/N=C/1\C(=C/c2ccc(o2)c3ccc(cc3)C(=O)[O-])\C(=O)N=C4N1N=C(S4)[C@@H](CC)c5ccccc5 C09805515
CC[C@@H](C)NC(=O)C1CCN(CC1)S(=O)(=O)c2ccc3c(c2)c(c4c(n3)CC[C@H](C4)C)C(=O)[O-] C09970027
c1cc(cc(c1)Br)/C=C/2\C(=O)N(C(=S)S2)CCC(=O)Nc3cc(ccc3[O-])[N+](=O)[O-] C01792460
Cc1c2cc3c(c(oc3c(c2oc(=O)c1CCC(=O)N[C@@H](CSC)C(=O)[O-])C)C)c4ccccc4 C02158652
Cc1c2cc3c(cc2oc(=O)c1CCC(=O)N[C@@H](CSC)C(=O)[O-])oc(c3c4ccccc4)C C02126199
CCCCn1c(=O)c2ccc(cc2nc1SCC(=O)N[C@@H]3CCCc4c3cccc4)C(=O)[O-] C13044113
c1ccc(c(c1)F)S(=O)(=O)N2CCC(CC2)C(=O)N[C@H](CC(=O)[O-])c3ccc(cc3)Cl C13174910
c1ccc(c(c1)F)S(=O)(=O)N2CCC(CC2)C(=O)N[C@@H](CC(=O)[O-])c3ccc(cc3)Cl C13174911
c1cc(ccc1[C@@H](CC(=O)[O-])NC(=O)C2CCN(CC2)S(=O)(=O)c3ccc4c(c3)CCC4)Cl C13175901
Cc1ccc(cc1)[C@H](CC(=O)[O-])NC(=O)C2CCN(CC2)S(=O)(=O)c3ccc(cc3)C(C)C C13180218
C[C@@H](c1ccc(cc1)c2ccccc2)NC(=O)CSc3nc4ccccc4c(=O)n3CC(=O)[O-] C13223069
c1ccc2c(c1)c(=O)n(c(n2)SCC(=O)N[C@@H](c3ccc(cc3)F)c4cccs4)CC(=O)[O-] C13223331
Cc1cc(cc(c1C)S(=O)(=O)NCCN2C(=O)/C(=C/c3ccccc3F)/SC2=O)C(=O)[O-] C13246379
C[C@](C#N)(C1CC1)NC(=O)CSc2nc3cc(ccc3c(=O)n2c4ccc(cc4)F)C(=O)[O-] C13266202
c1cc(ccc1C(=O)/C=C/c2ccc(cc2F)Br)S(=O)(=O)NCCCC(=O)[O-] C13366540
c1cc(sc1)[C@@H](CC(=O)[O-])NC(=O)C2CCN(CC2)S(=O)(=O)c3ccc(c(c3)Cl)F C13389678
c1ccc(cc1)C[C@H](C(=O)[O-])NC(=O)CSc2nc3ccccc3c(=O)n2c4ccc(cc4)Cl C13412979
Cc1ccc(cc1)S(=O)(=O)NN2C(=O)/C(=C\c3cccc(c3)O[C@H](C)C(=O)[O-])/SC2=S C16909211
C[C@@]12CC[C@@H]3[C@@H]([C@@H]1CC[C@@H]2OC(=O)CCC(=O)N[C@@H](c4ccccc4)C(=O)[O-])CCC5=CC(=O)CC[C@@]35C C33750014
C[C@H](C(=O)[O-])O[C@H]1[C@@H]([C@@H](O[C@@H]2[C@@H]1OC(OC2)(C)C)Sc3ccc(cc3)Br)NC(=O)C C35056970
C[C@H](C(=O)[O-])O[C@@H]1[C@@H]([C@@H](O[C@@H]2[C@@H]1O[C@@H](OC2)c3ccccc3)Sc4ccccc4)NC(=O)C C35057121
c1cc(ccc1[C@@H]2C(=C(C(=O)N2CCOCCO)[O-])C(=O)c3ccc(cc3)Br)Cl C35263204
Cc1ccc(cc1)NC(=O)CSC2=C([C@@H]([C@H](C(=N2)[O-])C(=O)OC)c3ccc(cc3)Cl)C#N C08969843
CCOc1ccc(cc1)N2C(=O)[C@H]3[C@@H](N[C@@]([C@@H]3C2=O)(Cc4ccccc4)C(=O)[O-])c5ccccc5F C20138229
Cc1c(ccc2c1oc(=O)c3c2ccc(c3)OC)O[C@@H](C)C(=O)NCC4CCC(CC4)C(=O)[O-] C02135315
Cc1cccc(c1)c2nnc(n2CCC(=O)NN3C=N[C@@H]4[C@@H](C3=O)C(=CS4)c5ccccc5)[S-] C39446725
Cc1ccc(c(c1)N2CCN[C@@H](C2)Br)[N-]S(=O)(=O)S(=O)(=O)c3ccccc3 C39480974
CC(C)Cc1ccc(c(c1)N2CCN[C@H](C2)Cl)[N-]S(=O)(=O)S(=O)(=O)c3ccccc3 C39481733
CCN1C(=O)[C@H]2[C@H](N=C1SCc3[nH]c(=O)c4c(c(sc4n3)C(=O)[O-])C)SC5=C2CCCC5 C39691977
c1ccc(cc1)C(=O)C[C@@H]2C(=O)N/C(=N\c3ccc(cc3)S(=O)(=O)[N-]c4nccs4)/S2 C39843158
C=CCOc1ccc(cc1)[C@H]2C(=C(C(=O)N2CCCO)[O-])C(=O)c3ccc(cc3)Br C40047770
C=CCOc1cccc(c1)C(=O)C2=C(C(=O)N([C@@H]2c3cccc(c3)Br)CCCO)[O-] C40054494
c1cc(sc1)[C@@H]2C(=C(C(=O)N2CCCO)[O-])C(=O)c3ccc(cc3)OCc4ccc(cc4)F C40055346
Cc1cc(ccc1OCC=C)C(=O)C2=C(C(=O)N([C@@H]2c3ccccc3Br)CCO)[O-] C40092284
C[C@@H]1Cc2cc(ccc2O1)C(=O)C3=C(C(=O)N([C@H]3c4ccc(cc4)C(C)(C)C)CCOCCO)[O-] C40094927
C=CCOc1cccc(c1)[C@H]2c3c([nH]nc3C(=O)N2[C@H]4CCS(=O)(=O)C4)c5cc(ccc5[O-])Cl C40548295
CCc1cccc(c1N2C(=O)[C@H]3[C@@H](N[C@@]([C@@H]3C2=O)(Cc4ccccc4)C(=O)[O-])c5cc6ccccc6o5)CC C33914913
CC(C)[C@@H](C(=O)[O-])NC(=O)CCC(=O)O[C@@H]1CC[C@@H]2[C@]1(CC[C@@H]3[C@@H]2CCC4=CC(=O)CC[C@@]34C)C C43740647
CC[C@@H](C)[C@H](C(=O)[O-])NC(=O)CO/N=C/1\CC[C@]2([C@@H]3CC[C@@]4([C@@H]([C@H]3CCC2=C1)CC[C@@H]4C(=O)C)C)C C43743503
CS(=O)(=O)c1ccc(cc1)S(=O)(=O)[N-]c2ccc(cc2)S(=O)(=O)Nc3ccccc3 C45866095
c1ccc2c(c1)c(c[nH]2)c3nnc(n3c4ccc(cc4)Cl)SCC(=O)N5CCC[C@H](C5)C(=O)[O-] C13414524
c1ccc2c(c1)cc3ccccc3c2/C=C\4/C(=O)N(C(=S)S4)CCCC(=O)NCCCC(=O)[O-] C15040640
c1ccc(cc1)c2csc(n2)/C(=C/Nc3ccc(cc3)S(=O)(=O)[N-]c4nccs4)/C#N C06060205
c1cc(cc(c1)S(=O)(=O)N2CCNC(=O)C2)[N-]S(=O)(=O)c3cc(ccc3Cl)Cl C32631725
CC(C)(C)c1ccc(cc1)[C@@H]2c3c(n(c(=O)s3)CC(=O)Nc4ccccc4)S[C@H]5[C@H]2C(=NC5=O)[O-] C39884104
CC(C)(c1ccc(cc1)Br)NS(=O)(=O)c2ccc(cc2F)[N-]S(=O)(=O)C C60380570
c1ccc(cc1)C/N=C\2/N(C(=O)[C@@H](S2)CC(=O)Nc3ccc(cc3)C(=O)[O-])Cc4ccccc4 C16819087
c1ccc(cc1)C2=CC[NH+](CC2)CC(=O)NN3C(=O)C(NC3=O)(c4ccccc4)c5ccccc5 C09376683
c1ccc2c(c1)C[C@H]([NH+](C2)CC(=O)N3[C@H](CC(=N3)c4ccc(cc4)Cl)c5ccco5)C(=O)N C09789132
C[C@H](C(=O)Nc1ccc(cc1)Br)[NH+]2CCC(CC2)NS(=O)(=O)c3cccs3 C11718277
Cc1cc(c2c(c1)[C@@]3([C@H]4[C@@H]([C@@H]([NH2+]3)CCSC)C(=O)N(C4=O)CCc5ccccc5)C(=O)N2)C C12884380
CN1CCc2c1ccc(c2)[C@@H](CNC(=O)C(=O)Nc3cc(ccc3C#N)Cl)[NH+]4CCCCC4 C13008007
CN1CCc2c1ccc(c2)[C@H](CNC(=O)C(=O)Nc3cc(ccc3C#N)Cl)[NH+]4CCCCC4 C13008010
CC(C)OCCC[NH2+][C@H]1CCc2c(sc3c2c(=O)n(cn3)CCc4c[nH]c5c4cccc5)C1 C15007708
c1ccc(cc1)C[NH+]2CCC(CC2)NC(=O)CCNS(=O)(=O)c3ccc(s3)Br C20137226
CC(C)[NH+]1C[C@H](C[C@H]1C(=O)NCCc2ccc3c(c2)OCO3)NC/C(=C/c4ccccc4)/Cl C23339141
c1ccc(cc1)Cc2ccc(cc2)[C@@H](CNF)N3CC[NH2+][C@@H](C3)S(=O)(=O)Oc4ccccc4 C39531465
CC(C)[C@@H](C(=O)NC[C@H](c1cccs1)[NH+](C)C)NS(=O)(=O)c2ccc(cc2)Br C36685104
C[C@@H](CNC(=O)[C@H]1CN(CC12CC[NH2+]CC2)C(=O)c3cccc(c3)Br)Oc4ccc(cc4)F C39595657
C[C@@H](CNC(=O)[C@H]1CN(CC12CC[NH2+]CC2)C(=O)c3cccc(c3F)Cl)Oc4ccc(cc4)F C39596094
C[C@H](CNC(=O)[C@H]1CN(CC12CC[NH2+]CC2)C(=O)c3cccc(c3F)Cl)Oc4ccc(cc4)F C39596096
c1cc(ccc1CNC(=O)[C@H]2CN(CC23CC[NH2+]CC3)C(=O)[C@@H]4CCC=CC4)OC(F)(F)F C39599904
c1cc(ccc1CNC(=O)[C@H]2CN(CC23CC[NH2+]CC3)C(=O)[C@H]4CCC=CC4)OC(F)(F)F C39599912
Cc1cc(c(o1)C(F)(F)F)C(=O)N2C[C@H](C3(C2)CC[NH2+]CC3)C(=O)NCc4ccc(c(c4)Cl)Cl C39609775
c1ccc(cc1)CCCNC(=O)[C@@H]2CN(CC23CC[NH2+]CC3)C(=O)COc4cccc(c4)Cl C39623682
C[C@H]1CCCC[C@@H]1NC(=O)[C@@H]2CN(CC23CC[NH2+]CC3)C(=O)c4ccc(c(c4)C(F)(F)F)OC C39636015
c1ccc(c(c1)CCNC(=O)[C@H]2CN(CC23CC[NH2+]CC3)C(=O)COc4cccc(c4)Cl)F C39638912
c1ccc2c(c1)-c3c(cccc3C(=O)N4C[C@@H](C5(C4)CC[NH2+]CC5)C(=O)NCCc6cccs6)C2=O C39657321
COc1c(cc(cc1Cl)C(=O)N2C[C@@H](C3(C2)CC[NH2+]CC3)C(=O)NCCc4cccs4)Cl C39657589
Cc1ccc(cc1)O[C@H](C)CNC(=O)[C@@H]2CN(CC23CC[NH2+]CC3)C(=O)c4ccc(c(c4)C)F C39666109
Cc1ccc(cc1)O[C@H](C)CNC(=O)[C@@H]2CN(CC23CC[NH2+]CC3)C(=O)c4cc(ccc4C)F C39666165
C[C@H](CNC(=O)[C@@H]1CN(CC12CC[NH2+]CC2)C(=O)c3ccc(cc3F)F)Oc4ccccc4Cl C39666406
CCC(CC)CNC(=O)[C@@H]1CN(CC12CC[NH2+]CC2)C(=O)c3ccc(c(c3)C(F)(F)F)OC C39666835
Cc1ccc(c(c1)C)CCNC(=O)[C@@H]2CN(CC23CC[NH2+]CC3)C(=O)c4csc(c4OC)Cl C39667122
Cc1ccc(c(c1)C)CCNC(=O)[C@H]2CN(CC23CC[NH2+]CC3)C(=O)c4cc(oc4C(F)(F)F)C C39667141
CCc1ccc(cc1)C(=O)N2C[C@@H](C3(C2)CC[NH2+]CC3)C(=O)NCc4ccc(cc4)OC(F)F C39673282
CCC[C@@H](C)NC(=O)[C@@H]1CN(CC12CC[NH2+]CC2)C(=O)c3cccnc3Sc4ccccc4 C39673762
C[C@@H](CCc1ccc(cc1)OC)NC(=O)[C@@H]2CN(CC23CC[NH2+]CC3)C(=O)c4c(cccc4F)F C39675194
C[C@H](CCc1ccc(cc1)OC)NC(=O)[C@@H]2CN(CC23CC[NH2+]CC3)C(=O)c4c(cccc4F)F C39675195
C[C@@H](CCc1ccc(cc1)OC)NC(=O)[C@H]2CN(CC23CC[NH2+]CC3)C(=O)c4c(cccc4F)F C39675196
Cc1ccsc1CNC(=O)[C@H]2CN(CC23CC[NH2+]CC3)C(=O)c4cc(c(c(c4)Cl)OC)Cl C39677313
Cc1ccsc1CNC(=O)[C@@H]2CN(CC23CC[NH2+]CC3)C(=O)[C@H](C(C)C)Oc4ccccc4 C39677328
c1ccc(cc1)CCCC(=O)N2C[C@@H](C3(C2)CC[NH2+]CC3)C(=O)NCc4cccc(c4)OC(F)F C39678538
c1ccc(cc1)CCCC(=O)N2C[C@H](C3(C2)CC[NH2+]CC3)C(=O)NCc4cccc(c4)OC(F)F C39678539
c1cc(ccc1CNC(=O)[C@H]2CN(CC23CC[NH2+]CC3)C(=O)c4ccc(o4)c5ccc(cc5)F)C#N C39684956
C[C@@H](Cc1ccccc1OC)NC(=O)[C@@H]2CN(CC23CC[NH2+]CC3)C(=O)c4cccc(c4)Br C39686446
C[C@@H](Cc1ccccc1OC)NC(=O)[C@@H]2CN(CC23CC[NH2+]CC3)C(=O)c4c(ccc(c4F)Cl)F C39686778
C[C@@H](Cc1ccccc1F)NC(=O)[C@@H]2CN(CC23CC[NH2+]CC3)C(=O)[C@@H](C)Oc4ccccc4 C39686970
C[C@H](Cc1ccccc1F)NC(=O)[C@H]2CN(CC23CC[NH2+]CC3)C(=O)[C@@H](C)Oc4ccccc4 C39686973
Cc1cc(ccc1Br)C(=O)N2C[C@@H](C3(C2)CC[NH2+]CC3)C(=O)NCCOc4ccc(cc4)F C39688236
c1ccn(c1)c2ccc(cc2)CNC(=O)[C@H]3CN(CC34CC[NH2+]CC4)C(=O)c5ccc(cc5Cl)Cl C39689952
C[C@H](C(=O)N1C[C@H](C2(C1)CC[NH2+]CC2)C(=O)NCc3ccccc3Br)Oc4ccccc4 C39690585
C/C(=N\NC(=[NH2+])S[C@H]1CC(=O)N(C1=O)c2ccc(cc2)Br)/c3ccc(cc3)F C18101353
CC[NH+]1CCC(CC1)NC(=O)CN2Cc3ccccc3C[C@H]2C(=O)NCCc4ccc(cc4)F C59037794
C/C(=N\NC(=[NH2+])S[C@H]1CC(=O)N(C1=O)c2ccc(cc2)F)/c3ccc(s3)Br C59446074
c1ccc(cc1)Cn2c(=O)c3ccc(cc3[nH]c2=O)[C@H]4[NH+]=C(NO4)c5cccc(c5)C(F)(F)F C64870243
c1cc(ccc1S(=O)(=O)N2CCC3(CC2)C(=[NH+]CCN3)NCc4cc(cc(c4)F)F)Cl C65074701
c1c(c(sc1S(=O)(=O)N2CCC(CC2)(C(=O)N)[NH+]3CCCCC3)Br)Br C02926032
c1ccc2c(c1)c(cs2)C(=O)N3C[C@H](C4(C3)CC[NH2+]CC4)C(=O)NCc5cc(cc(c5)F)C(F)(F)F C39600570
Cc1cccc(c1)CC(=O)N2C[C@@H](C3(C2)CC[NH2+]CC3)C(=O)NCc4cc(ccc4F)Br C39600941
Cc1ccc(c(c1)C)CNC(=O)[C@@H]2CN(CC23CC[NH2+]CC3)C(=O)c4ccc(c(c4)C)Br C39607045
c1cc(c(cc1CNC(=O)[C@@H]2CN(CC23CC[NH2+]CC3)C(=O)c4ccc(cc4Cl)Cl)Cl)Cl C39609628
CC(=O)Oc1ccccc1C(=O)N2C[C@@H](C3(C2)CC[NH2+]CC3)C(=O)NCc4ccc(c(c4)Cl)Cl C39609650
c1ccc(cc1)CCCC(=O)N2C[C@@H](C3(C2)CC[NH2+]CC3)C(=O)NCc4ccc(c(c4)Cl)Cl C39609758
c1ccc2c(c1)c(cs2)C(=O)N3C[C@H](C4(C3)CC[NH2+]CC4)C(=O)NCc5ccc(c(c5)Cl)Cl C39609777
c1cc2c(cc1CNC(=O)[C@H]3CN(CC34CC[NH2+]CC4)C(=O)c5cc(cc(c5)Cl)Cl)OCO2 C39610135
CCn1c(c(c(n1)C)Br)C(=O)N2C[C@H](C3(C2)CC[NH2+]CC3)C(=O)NCCc4ccccc4F C39638958
Cc1ccc(cc1)[C@H](C)NC(=O)[C@@H]2CN(CC23CC[NH2+]CC3)C(=O)c4ccc(c(c4)C)Br C39639319
Cc1ccc(cc1)[C@H](C)NC(=O)[C@H]2CN(CC23CC[NH2+]CC3)C(=O)c4ccc(c(c4)C)Br C39639320
Cc1cccc(c1)CC(=O)N2C[C@H](C3(C2)CC[NH2+]CC3)C(=O)NCc4ccc(cc4F)Br C39652575
c1ccc(c(c1)C(=O)N2C[C@@H](C3(C2)CC[NH2+]CC3)C(=O)NCCc4ccc(cc4)Br)Cl C39652816
c1ccc(c(c1)C(=O)N2C[C@H](C3(C2)CC[NH2+]CC3)C(=O)NCCc4ccc(cc4)Br)Cl C39652817
Cc1cc(nn1C)C(=O)N2C[C@H](C3(C2)CC[NH2+]CC3)C(=O)NCCc4ccc(cc4)Br C39652975
CCc1ccc(cc1)CCNC(=O)[C@H]2CN(CC23CC[NH2+]CC3)C(=O)c4cc(cc(c4)Cl)Cl C39654285
Cc1c(c(on1)C)C(=O)N2C[C@@H](C3(C2)CC[NH2+]CC3)C(=O)N[C@H](C)c4ccc(cc4)Br C39657166
Cc1c(c(on1)C)C(=O)N2C[C@H](C3(C2)CC[NH2+]CC3)C(=O)N[C@H](C)c4ccc(cc4)Br C39657168
Cc1cc(nn1C)C(=O)N2C[C@H](C3(C2)CC[NH2+]CC3)C(=O)N[C@@H](C)c4ccc(cc4)Br C39657224
Cc1cc(c(o1)C(F)(F)F)C(=O)N2C[C@H](C3(C2)CC[NH2+]CC3)C(=O)NCCSCc4ccccc4 C39658645
Cc1cc(ccc1Br)C(=O)N2C[C@@H](C3(C2)CC[NH2+]CC3)C(=O)NC[C@@H]4COC(O4)(C)C C39659334
Cc1cc(ccc1Br)C(=O)N2C[C@@H](C3(C2)CC[NH2+]CC3)C(=O)NC[C@H]4COC(O4)(C)C C39659339
Cc1cccc(c1C)CNC(=O)[C@@H]2CN(CC23CC[NH2+]CC3)C(=O)[C@@H]4CCCN4C(=O)C(F)(F)F C39667474
COc1c(csc1Cl)C(=O)N2C[C@@H](C3(C2)CC[NH2+]CC3)C(=O)NC[C@H]4c5ccccc5CCO4 C39669134
Cc1ccc(c(c1F)C(=O)N2C[C@@H](C3(C2)CC[NH2+]CC3)C(=O)NCCCn4c(cc(n4)C)C)Cl C39671734
Cc1cc(n(n1)CCCNC(=O)[C@@H]2CN(CC23CC[NH2+]CC3)C(=O)c4c(ccc(c4F)Cl)F)C C39671862
Cc1ccsc1C(=O)N2C[C@H](C3(C2)CC[NH2+]CC3)C(=O)NCC4(CCCCC4)N5CCOCC5 C39672963
Cc1ccsc1C(=O)N2C[C@H](C3(C2)CC[NH2+]CC3)C(=O)NCCc4ccccc4Br C39683768
Cc1ccccc1CC(=O)N2C[C@@H](C3(C2)CC[NH2+]CC3)C(=O)NCCc4ccccc4Br C39683771
CC(C)C(=O)N1CCC(CC1)NC(=O)[C@H]2CN(CC23CC[NH2+]CC3)C(=O)c4ccccc4C(F)(F)F C39685957
CC(C)C(=O)N1CCC(CC1)NC(=O)[C@H]2CN(CC23CC[NH2+]CC3)C(=O)c4c(ccc(c4F)Cl)F C39686145
CC(C)CC(=O)N1CCC(CC1)NC(=O)[C@@H]2CN(CC23CC[NH2+]CC3)C(=O)c4cc(cc(c4)F)F C39686202
C[C@H](Cc1ccccc1F)NC(=O)[C@@H]2CN(CC23CC[NH2+]CC3)C(=O)c4ccc(cc4Cl)Cl C39686791
C[C@@H](Cc1ccccc1F)NC(=O)[C@@H]2CN(CC23CC[NH2+]CC3)C(=O)[C@@H]4CCCN4C(=O)C(F)(F)F C39686842
C[C@@H](Cc1ccccc1F)NC(=O)[C@H]2CN(CC23CC[NH2+]CC3)C(=O)[C@@H]4CCCN4C(=O)C(F)(F)F C39686844
Cc1cc(ccc1Br)C(=O)N2C[C@H](C3(C2)CC[NH2+]CC3)C(=O)N[C@H](C)Cc4ccccc4F C39687001
Cc1ccc(c(c1F)C(=O)N2C[C@@H](C3(C2)CC[NH2+]CC3)C(=O)N[C@@H](C)Cc4ccccc4F)Cl C39687006
Cc1ccc(c(c1F)C(=O)N2C[C@@H](C3(C2)CC[NH2+]CC3)C(=O)N[C@H](C)Cc4ccccc4F)Cl C39687008
Cc1cc(c(o1)C(F)(F)F)C(=O)N2C[C@H](C3(C2)CC[NH2+]CC3)C(=O)N[C@@H](C)Cc4ccccc4F C39687123
C[C@H](Cc1ccc(cc1)F)NC(=O)[C@H]2CN(CC23CC[NH2+]CC3)C(=O)[C@@H]4CCCN4C(=O)C(F)(F)F C39688425
C[C@@H](Cc1ccc(cc1)F)NC(=O)[C@@H]2CN(CC23CC[NH2+]CC3)C(=O)c4cccc(c4)Br C39688458
C[C@H](Cc1ccc(cc1)F)NC(=O)[C@@H]2CN(CC23CC[NH2+]CC3)C(=O)c4cc(cc(c4)Cl)Cl C39688483
C[C@H](Cc1ccc(cc1)F)NC(=O)[C@H]2CN(CC23CC[NH2+]CC3)C(=O)c4ccc(c(c4)C(F)(F)F)F C39688505
Cc1cccc(c1)CCNC(=O)[C@H]2CN(CC23CC[NH2+]CC3)C(=O)[C@@H]4CCCN4C(=O)C(F)(F)F C39689313
c1ccn(c1)c2ccc(cc2)CNC(=O)[C@H]3CN(CC34CC[NH2+]CC4)C(=O)c5c(ccc(c5F)Cl)F C39690435
CC(C)(C)SCCNC(=O)[C@@H]1CN(CC12CC[NH2+]CC2)C(=O)c3ccc(c(c3)C(F)(F)F)F C39696406
CC1([C@H](N2[C@@H](S1)c3ccccc3C2=O)C(=O)N[C@@H](CC4=c5ccccc5=[NH+]C4)C(=O)NC6CC6)C C63480162
c1ccc2=[NH+]CC(=c2c1)CCNC(=O)c3ccc(c(c3)/N=C/4\N[C@H]5CS(=O)(=O)C[C@@H]5S4)Cl C63705050
c1ccc2=[NH+]CC(=c2c1)CCNC(=O)c3ccc(c(c3)/N=C/4\N[C@H]5CS(=O)(=O)C[C@H]5S4)Cl C63705059
CC(C)(C)CC(C)(C)[NH2+]Cc1cc(c(c(c1)Br)OC[C@H](c2ccc3c(c2)OCO3)O)OC C20877072
C[C@H](CNC(=O)[C@H]1CN(CC12CC[NH2+]CC2)C(=O)c3ccc(cc3Cl)Cl)Oc4ccc(cc4)F C39595373
C[C@@H](CNC(=O)[C@@H]1CN(CC12CC[NH2+]CC2)C(=O)c3ccc(c(c3)C(F)(F)F)F)Oc4ccc(cc4)F C39595800
C[C@@H](CNC(=O)[C@@H]1CN(CC12CC[NH2+]CC2)C(=O)c3c(ccc(c3F)Cl)F)Oc4ccc(cc4)F C39596610
C[C@H](CNC(=O)[C@@H]1CN(CC12CC[NH2+]CC2)C(=O)c3c(ccc(c3F)Cl)F)Oc4ccc(cc4)F C39596612
C[C@@H](CNC(=O)[C@H]1CN(CC12CC[NH2+]CC2)C(=O)c3c(ccc(c3F)Cl)F)Oc4ccc(cc4)F C39596615
Cc1cc(ccc1Br)C(=O)N2C[C@H](C3(C2)CC[NH2+]CC3)C(=O)NCCc4c[nH]c5c4cccc5 C39597737
c1cc(ccc1CC(=O)N2C[C@H](C3(C2)CC[NH2+]CC3)C(=O)NCc4ccc(cc4)OC(F)(F)F)Cl C39599693
c1cc(ccc1CNC(=O)[C@@H]2CN(CC23CC[NH2+]CC3)C(=O)c4cc(ccc4F)Cl)OC(F)(F)F C39599838
c1ccc2c(c1)c(cs2)C(=O)N3C[C@H](C4(C3)CC[NH2+]CC4)C(=O)NCc5ccc(cc5)OC(F)(F)F C39599893
C[C@H]1CCC[C@@H]([C@@H]1C)NC(=O)[C@@H]2CN(CC23CC[NH2+]CC3)C(=O)c4cc(ccc4Br)OC C39637378
COc1c(cc(cc1Cl)C(=O)N2C[C@@H](C3(C2)CC[NH2+]CC3)C(=O)NCCc4ccccc4F)Cl C39638985
CCc1ccc(cc1)CCNC(=O)[C@H]2CN(CC23CC[NH2+]CC3)C(=O)c4ccc(c(c4)C(F)(F)F)OC C39654475
Cc1ccc2c(c1)c(c[nH]2)CCNC(=O)[C@@H]3CN(CC34CC[NH2+]CC4)C(=O)c5ccc(cc5)Br C39655918
CCOc1ccc(cc1)C(=O)N2C[C@@H](C3(C2)CC[NH2+]CC3)C(=O)N[C@@H](C)c4ccc(cc4)Br C39656868
CCOc1ccc(cc1)C(=O)N2C[C@H](C3(C2)CC[NH2+]CC3)C(=O)N[C@H](C)c4ccc(cc4)Br C39656873
c1ccc(c(c1)CNC(=O)[C@H]2CN(CC23CC[NH2+]CC3)C(=O)[C@H]4CCC=CC4)Sc5ccccc5CO C39657774
CC[C@@H](C)CC(=O)N1C[C@@H](C2(C1)CC[NH2+]CC2)C(=O)NCc3ccccc3Sc4ccccc4CO C39657777
CC[C@@H](C)CC(=O)N1C[C@H](C2(C1)CC[NH2+]CC2)C(=O)NCc3ccccc3Sc4ccccc4CO C39657781
Cc1ccc(cc1)O[C@@H](C)CNC(=O)[C@@H]2CN(CC23CC[NH2+]CC3)C(=O)c4ccc(c(c4)F)C(F)(F)F C39666024
Cc1ccc(cc1)O[C@@H](C)CNC(=O)[C@H]2CN(CC23CC[NH2+]CC3)C(=O)c4ccc(c(c4)F)C(F)(F)F C39666026
Cc1ccc(cc1)O[C@@H](C)CNC(=O)[C@@H]2CN(CC23CC[NH2+]CC3)C(=O)c4ccc(cc4)Br C39666044
CN1CCCc2c1ccc(c2)CNC(=O)[C@H]3CN(CC34CC[NH2+]CC4)C(=O)c5ccc(cc5Cl)Cl C39672117
CN1CCCc2c1ccc(c2)CNC(=O)[C@@H]3CN(CC34CC[NH2+]CC4)C(=O)c5cccc(c5Cl)Cl C39672212
CN1CCCc2c1ccc(c2)CNC(=O)[C@H]3CN(CC34CC[NH2+]CC4)C(=O)c5cccc(c5Cl)Cl C39672213
Cc1ccc(cc1C)CNC(=O)[C@@H]2CN(CC23CC[NH2+]CC3)C(=O)c4cccc5c4-c6ccccc6C5=O C39673020
C[C@H](CCc1ccc(cc1)OC)NC(=O)[C@@H]2CN(CC23CC[NH2+]CC3)C(=O)c4ccc(cc4)C(F)(F)F C39675203
c1cc(c(c(c1)Cl)F)C(=O)N2C[C@H](C3(C2)CC[NH2+]CC3)C(=O)NCCc4c[nH]c5c4cc(cc5)Cl C39676447
c1cc2c(cc1Cl)c(c[nH]2)CCNC(=O)[C@@H]3CN(CC34CC[NH2+]CC4)C(=O)c5cc(ccc5F)Cl C39676474
c1ccc2c(c1)[C@@H](CS2)C(=O)N3C[C@H](C4(C3)CC[NH2+]CC4)C(=O)NCCc5c[nH]c6c5cc(cc6)Cl C39676494
c1ccc(c(c1)CNC(=O)[C@H]2CN(CC23CC[NH2+]CC3)C(=O)c4csc5c4cccc5)N6CCCCC6 C39678357
c1ccc(c(c1)CNC(=O)[C@H]2CN(CC23CC[NH2+]CC3)C(=O)c4c(ccc(c4F)Cl)F)N5CCCCC5 C39678399
c1cc(cc(c1)OC(F)F)CNC(=O)[C@@H]2CN(CC23CC[NH2+]CC3)C(=O)c4ccc(cc4Cl)Cl C39678404
c1cc(cc(c1)OC(F)F)CNC(=O)[C@H]2CN(CC23CC[NH2+]CC3)C(=O)c4cc(cc(c4)Cl)Cl C39678459
c1cc(cc(c1)OC(F)F)CNC(=O)[C@H]2CN(CC23CC[NH2+]CC3)C(=O)c4cccc(c4Cl)Cl C39678497
Cc1ccc(c(c1F)C(=O)N2C[C@@H](C3(C2)CC[NH2+]CC3)C(=O)NCCOc4ccccc4Cl)Cl C39681307
Cc1cccc2c1[nH]cc2CCNC(=O)[C@@H]3CN(CC34CC[NH2+]CC4)C(=O)c5ccc(cc5)Br C39684115
Cc1cccc2c1[nH]cc2CCNC(=O)[C@H]3CN(CC34CC[NH2+]CC4)C(=O)c5c(ccc(c5F)Cl)F C39684266
Cc1cc(ccc1Br)C(=O)N2C[C@@H](C3(C2)CC[NH2+]CC3)C(=O)N[C@@H](C)Cc4ccccc4OC C39686566
Cc1cc(ccc1Br)C(=O)N2C[C@H](C3(C2)CC[NH2+]CC3)C(=O)N[C@H](C)Cc4ccccc4OC C39686569
C[C@H](Cc1ccccc1F)NC(=O)[C@@H]2CN(CC23CC[NH2+]CC3)C(=O)c4cccc5c4-c6ccccc6C5=O C39686863
C[C@@H](Cc1ccccc1F)NC(=O)[C@@H]2CN(CC23CC[NH2+]CC3)C(=O)c4ccc(c(c4)C(F)(F)F)OC C39687074
C[C@@H](Cc1ccccc1F)NC(=O)[C@@H]2CN(CC23CC[NH2+]CC3)C(=O)c4cc(c(c(c4)Cl)OC)Cl C39687146
C[C@@H](Cc1ccc(cc1)F)NC(=O)[C@H]2CN(CC23CC[NH2+]CC3)C(=O)c4ccc(cc4)OC(F)(F)F C39688496
C[C@H](Cc1ccc(cc1)F)NC(=O)[C@H]2CN(CC23CC[NH2+]CC3)C(=O)c4cc(c(c(c4)Cl)OC)Cl C39688729
Cc1cccc(c1)CCNC(=O)[C@@H]2CN(CC23CC[NH2+]CC3)C(=O)c4cccc5c4-c6ccccc6C5=O C39689322
Cc1cccc(c1)CCNC(=O)[C@H]2CN(CC23CC[NH2+]CC3)C(=O)c4cccc5c4-c6ccccc6C5=O C39689323
Cc1cc(cc(c1)CNC(=O)[C@@H]2CN(CC23CC[NH2+]CC3)C(=O)c4cccc5c4-c6ccccc6C5=O)C C39694718
c1ccc2c(c1)c(cs2)C(=O)N3C[C@H](C4(C3)CC[NH2+]CC4)C(=O)NCCc5c[nH]c6c5cc(cc6)Cl C44714707
c1ccc2=[NH+]CC(=c2c1)C[C@@H]3[C@H]4[C@@H](C(=O)N(C4=O)c5cccc(c5)[N+](=O)[O-])[C@@]6(N3)c7ccccc7NC6=O C63480119
CC(C)C[C@H]1C(=O)N2CCC[C@H]2[C@]3(N1C(=O)[C@@](O3)(C(C)C)NC(=O)[C@H]4C[NH+]([C@@H]5Cc6c[nH]c7c6c(ccc7)C5=C4)C)O C04097403
CC(C)[C@@]1(C(=O)N2[C@H](C(=O)N3CCC[C@H]3[C@@]2(O1)O)Cc4ccccc4)NC(=O)[C@H]5C[NH+]([C@@H]6Cc7c[nH]c8c7c(ccc8)C6=C5)C C04097933
CC(C)[C@@]1(C(=O)N2[C@H](C(=O)N3CCC[C@H]3[C@@]2(O1)O)Cc4ccccc4)NC(=O)[C@@H]5C[C@@H]6c7cccc8c7c(c[nH]8)C[C@H]6[NH+](C5)C C03995616
CCc1ccc2c(c1)[C@@]3([C@H]4[C@@H]([C@H]([NH2+]3)Cc5ccc(c(c5)O)O)C(=O)N(C4=O)Cc6ccccc6)C(=O)N2 C08790469
C[C@]12CC[C@H]3[C@@H]([C@@]1(CC[C@H]2C4=CC(=O)OC4)O)CC[C@@]5([C@@]3(CC[C@@H](C5)O)/C=[NH+]/CCc6ccc(cc6)F)O C09041374
C[C@@]12CC[C@H]3[C@H]([C@@]1(CC[C@H]2C4=CC(=O)OC4)O)CC[C@@]5([C@@]3(CC[C@@H](C5)O)/C=[NH+]/CCc6ccc(cc6)F)O C09041377
C[C@@H]1C[C@@H]1c2ccc(o2)C[NH+](C)CC(=O)N(CC(C)C)c3c(n(c(=O)[nH]c3=O)Cc4ccccc4)N C09514975
c1cc2c(cc1Br)c3cc(ccc3n2C[C@@H](C[NH2+]C(CO)(CO)CO)O)Br C10384381
c1cc2c(cc1Br)c3cc(ccc3n2C[C@H](C[NH2+]C(CO)(CO)CO)O)Br C10384387
COc1cccc(c1OC)[C@H](C[NH2+]C[C@H](CO[C@@H]2CCCc3c2cccc3)O)c4c[nH]c5c4cccc5 C12540130
CCCCN(c1c(n(c(=O)[nH]c1=O)CC(C)C)N)C(=O)C[NH+]2CCC[C@H]2c3ccc4c(c3)OCCO4 C13062898
Cc1cc(c(n1c2ccc(cc2)OC(F)F)C)C(=O)[C@H](C)[NH2+]CCc3ccc(cc3)S(=O)(=O)N C03440650
c1ccc(cc1)C[C@@H](C(=O)N2CCC3(CC2)c4c([nH]c[nH+]4)CCN3)NC(=O)c5ccc6c(c5)OCO6 C13570057
CCCNC(=O)CN(C)C(=O)c1ccc(c(c1)NS(=O)(=O)c2ccc(cc2)CC)N3CC[NH2+]CC3 C33033479
c1ccc(cc1)CSC[C@@H](C(=O)Nc2ccc(cc2)[N+](=O)[O-])NC(=O)c3coc(n3)[C@@H]4CCC[NH2+]4 C33598598
CC(C)N(C(C)C)C(=O)[C@@H](c1cccnc1)[C@@H](CNC(=O)[C@@H](Cc2ccccc2F)[NH3+])c3ccccc3 C36159848
CSCC[C@H](C(=O)N1CCC2(CC1)c3c([nH+]c[nH]3)CCN2)NC(=O)c4ccc(cc4)Br C13551865
C[C@]12CC[C@H]3c4ccc(cc4CC[C@H]3[C@@H]1C[C@@]([C@@H]2O)(CCCCCC[NH2+]CCc5ccccn5)CO)O C36748714
CCOC(=O)c1c2ccc(c(c2sc1NC(=O)C)OC[C@@H](C[NH2+]C(C)(C)C)O)Br C06599787
Cc1ccc(cc1)C(=O)/C=C/[C@@H]2CN(c3c2cccc3)C[C@@H](C[NH2+]CCc4c[nH]c5c4cc(cc5)C)O C39330537
Cc1ccc(cc1)S(=O)(=O)Nc2ccc(cc2)N3[C@@H]([C@@H](NN3)C(=O)NCCc4c[nH]c5c4cccc5)[NH3+] C39337587
c1ccc2c(c1)c(c[nH]2)CCNC(=O)[C@@H]3CN(CC34CC[NH2+]CC4)C(=O)[C@@H]5CSc6c5cccc6 C39597874
c1ccc2c(c1)c(c[nH]2)CCNC(=O)[C@@H]3CN(CC34CC[NH2+]CC4)C(=O)[C@H]5CSc6c5cccc6 C39597876
c1ccc2c(c1)c(c[nH]2)CCNC(=O)[C@H]3CN(CC34CC[NH2+]CC4)C(=O)c5c(ccc(c5F)Cl)F C39597984
COc1ccc2c(c1)c(c[nH]2)CCNC(=O)[C@H]3CN(CC34CC[NH2+]CC4)C(=O)c5csc(c5OC)Cl C39599308
C[C@H](CCCC(C)(C)O)NC(=O)[C@@H]1CN(CC12CC[NH2+]CC2)C(=O)c3ccc(cc3)OC(F)(F)F C39631420
C[C@@H](CCCC(C)(C)O)NC(=O)[C@H]1CN(CC12CC[NH2+]CC2)C(=O)c3ccc(c(c3)C(F)(F)F)F C39631441
Cc1cc(ccc1Br)C(=O)N2C[C@H](C3(C2)CC[NH2+]CC3)C(=O)N[C@H](C)CCCC(C)(C)O C39631637
Cc1ccc2c(c1)c(c[nH]2)CCNC(=O)[C@@H]3CN(CC34CC[NH2+]CC4)C(=O)C5=C(NO[C@@H]5c6cc(on6)C)C C39656093
c1ccc(c(c1)CNC(=O)[C@H]2CN(CC23CC[NH2+]CC3)C(=O)C4CCC4)Sc5ccccc5CO C39657716
Cn1cccc1C(=O)N2C[C@@H](C3(C2)CC[NH2+]CC3)C(=O)NCc4ccccc4Sc5ccccc5CO C39657735
CSCCC(=O)N1C[C@@H](C2(C1)CC[NH2+]CC2)C(=O)NCc3ccccc3Sc4ccccc4CO C39657740
CSCCC(=O)N1C[C@H](C2(C1)CC[NH2+]CC2)C(=O)NCc3ccccc3Sc4ccccc4CO C39657742
CCCCCCC(=O)N1C[C@H](C2(C1)CC[NH2+]CC2)C(=O)NCc3ccccc3Sc4ccccc4CO C39657746
Cc1ccc(c(c1F)C(=O)N2C[C@H](C3(C2)CC[NH2+]CC3)C(=O)NCCc4c([nH]c5c4cccc5)C)F C39674019
Cc1ccc(c(c1F)F)C(=O)N2C[C@@H](C3(C2)CC[NH2+]CC3)C(=O)NCCc4c([nH]c5c4cccc5)C C39674026
CC(C)[C@@H](C(=O)NC(C)(C)C)NC(=O)[C@@H]1CN(CC12CC[NH2+]CC2)C(=O)c3ccccc3C(F)(F)F C39685726
CC(C)[C@@H](C(=O)NC(C)(C)C)NC(=O)[C@@H]1CN(CC12CC[NH2+]CC2)C(=O)c3c(ccc(c3F)Cl)F C39685914
c1ccc2c(c1)cccc2CC(=O)NCCNC(=O)[C@H]3CN(CC34CC[NH2+]CC4)C(=O)c5ccccc5F C39691305
c1ccc(cc1)C[NH2+]CCN2C(=O)[C@H]3[C@H]([NH2+][C@@H]([C@@H]3C2=O)C(=O)[O-])c4ccc(cc4)/C=C/c5ccccc5 C44173180
Cc1ccc2c(c1)c(c[nH]2)CCNC(=O)[C@@H]3CN(CC34CC[NH2+]CC4)C(=O)c5cc(oc5C(F)(F)F)C C44707850
Cc1cc(c(o1)C(F)(F)F)C(=O)N2C[C@@H](C3(C2)CC[NH2+]CC3)C(=O)NCCc4c([nH]c5c4cccc5)C C44713591
Cc1cc(c(o1)C(F)(F)F)C(=O)N2C[C@H](C3(C2)CC[NH2+]CC3)C(=O)NCCc4c([nH]c5c4cccc5)C C44713592
Cc1c(c2cc(ccc2[nH]1)C#N)CCNC(=O)[C@@H]3CN(CC34CC[NH2+]CC4)C(=O)c5ccccc5Cl C44714366
Cc1c(c2cc(ccc2[nH]1)C#N)CCNC(=O)[C@H]3CN(CC34CC[NH2+]CC4)C(=O)c5ccc(cc5)Cl C44714463
Cc1ccc(c(c1F)C(=O)N2C[C@@H](C3(C2)CC[NH2+]CC3)C(=O)NCCc4c([nH]c5c4cc(cc5)C#N)C)F C44714523
CCC(C)(C)C1CCC2(CC1)C(=O)N(C(=O)N2)CC(=O)NNC(=O)c3ccc(o3)C[NH+](CC)CC C48365672
c1cc(c(cc1CN(CCN/C(=[NH+]/CCC[NH3+])/[S-])c2ccc(cn2)Br)Cl)Cl C13782014
Cc1cc(cc(c1)N2C(=O)[C@@H]3[C@@H]([NH2+][C@@]([C@@H]3C2=O)(CC4=c5ccccc5=[NH+]C4)C(=O)[O-])c6ccccc6O)C C63472951
c1ccc2c(c1)C[C@H](NC2)C(=O)N[C@@H](CC3=c4ccccc4=[NH+]C3)C(=O)Nc5ccc6c(c5)OCCO6 C64348609
CC1(C=CC(c2c1c(ccc2NS(=O)(=O)c3ccccc3)NS(=O)(=O)c4ccccc4)(C)C)C C01727949
c1cc-2c(cc1S(=O)(=O)NC3CCCCC3)Cc4c2ccc(c4)S(=O)(=O)NC5CCCCC5 C02171939
CCOc1cc(ccc1OCc2cccc3c2cccc3)[C@@H]4C(=C(OC5=C4C(=O)CC(C5)(C)C)N)C#N C08438233
CCOc1cc(ccc1OCc2cccc3c2cccc3)[C@H]4C(=C(OC5=C4C(=O)CC(C5)(C)C)N)C#N C08438234
CCOC(=O)[C@@](C(F)(F)F)(Nc1c(c2c(s1)C[C@@H](CC2)C(C)(C)C)C#N)NC(=O)c3ccccc3 C02191805
CCC[C@H](CNC(=O)CN1C(=O)[C@](NC1=O)(CC)c2ccc(cc2)F)c3ccc(cc3Cl)Cl C08891591
CCC(C)(C)[C@H]1CCc2c(sc3c2C(=N[C@@H](N3)c4ccc(o4)c5ccc(cc5)C(=O)OCC)O)C1 C08920812
CC(C)[C@@H](C(=O)N/N=C/c1ccc(cc1)OCc2ccccc2)NC(=O)c3ccc(cc3Cl)Cl C10000589
CC(C)[C@H](C(=O)N/N=C/c1ccc(c(c1)Br)OCc2ccccc2)NC(=O)c3ccccc3 C10002838
Cc1ccc(cc1)C(=O)N[C@@H](C(C)C)C(=O)N/N=C/c2c3ccccc3ccc2OCc4ccccc4 C10042581
CC(C)(C)[C@@H]1CCc2c(sc3c2C(=N[C@H](N3)c4ccc(c(c4)OC)OC(=O)c5cccs5)O)C1 C10059378
CCOC(=O)C1=C(NC(=S)N[C@H]1c2ccc(c(c2)OC)OCc3c(cc(cc3C)C(C)(C)C)C)C C12658439
CCCCOc1ccc(cc1C(=O)NNC(=O)[C@@H](C)Oc2ccc(cc2Cl)Cl)Br C14649798
CC[C@H](C)c1ccc(c(c1)Br)OCC(=O)NNC(=O)COc2ccc(cc2Cl)Cl C14832231
CC(C)c1ccc(cc1)[C@@H]2c3c(c4ccccc4[nH]3)C[C@H]5N2C(=O)CN(C5=O)CCc6c[nH]c7c6cccc7 C16042844
CCc1ccc(cc1)S(=O)(=O)NC[C@@]2(C[C@H](CC(C2)(C)C)NS(=O)(=O)c3ccc(cc3)CC)C C16162047
CCc1ccc(cc1)S(=O)(=O)NC[C@@]2(C[C@@H](CC(C2)(C)C)NS(=O)(=O)c3ccc(cc3)CC)C C16162051
Cc1ccc(cc1)[C@@H](c2cccs2)NC(=O)CN3C(=O)[C@@](NC3=O)(C)c4ccc(cc4)C(C)(C)C C17652513
CCCC[C@@]1(C(=O)N(C(=O)N1)CC(=O)N[C@@H](c2ccc(cc2)C)c3cccs3)c4ccc(cc4)F C19297043
CCOC(=O)c1c2c(sc1NC(=O)C3=C(NC4=C([C@@H]3c5ccccc5)C(=O)CC(C4)(C)C)C)CCCC2 C12413844
Cc1cccc(c1)NC(=O)CSC2=C([C@@H](C(=C(N2)C)C(=O)OCC=C)c3ccc(cc3)Cl)C#N C20065629
Cc1ccc(cc1)[C@@H]2C(=C(NC(=C2C(=O)OCC=C)C)SCC(=O)Nc3ccc(c(c3)C)C)C#N C20065938
CCCOc1c(cccc1OC)[C@H]2C3=C(C[C@@H](CC3=O)c4ccc(cc4)OC(C)C)Nc5ccccc5N2 C21221241
CC(C)Oc1ccc(cc1OC)[C@@H]2C3=C(C[C@H](CC3=O)c4ccc(cc4)OC)Nc5ccccc5N2 C21230592
CCCOc1ccc(cc1)[C@H]2C3=C(C[C@H](CC3=O)c4ccc(c(c4)OC)OCC)Nc5ccccc5N2 C21252689
CCOc1cc(ccc1OC(=O)c2ccccc2)[C@@H]3Nc4c(c5c(s4)C[C@@H](CC5)C(C)(C)C)C(=O)N3 C17085930
C/C(=N\NC(=O)CCCCC(=O)N/N=C(/C)\C12CC3CC(C1)CC(C3)C2)/C45CC6CC(C4)CC(C6)C5 C30951362
CCOC(=O)[C@@H]1[C@H](C(=C(C[C@@]1(C)O)Nc2ccccc2)C(=O)OCC)c3ccc(cc3)Br C08691491
C[C@@H](C(=O)Oc1ccc2c(c1)OC(=C([C@H]2c3ccccc3Cl)C#N)N)Oc4ccc(cc4)C(C)C C38651091
c1cc(cc(c1)Cl)[C@H]2c3ccc(cc3OC(=C2C#N)N)OC(=O)COc4ccc(cc4Cl)Cl C38651154
CCCCCOc1ccc(cc1)C(=O)Oc2ccc3c(c2)OC(=C([C@H]3c4ccc(cc4)Cl)C#N)N C38651362
CCCCOc1ccccc1C(=O)Oc2ccc3c(c2)OC(=C([C@@H]3c4ccc(cc4)Br)C#N)N C38651810
CCc1ccc(cc1)O[C@H](C)C(=O)Oc2ccc3c(c2)OC(=C([C@H]3c4c(cccc4Cl)Cl)C#N)N C38680007
CCCCOc1ccccc1[C@H]2c3ccc(cc3OC(=C2C#N)N)OC(=O)/C=C/c4ccc(cc4)Cl C38682758
CCCCOc1ccccc1[C@H]2c3ccc(cc3OC(=C2C#N)N)OC(=O)Cc4cccc5c4cccc5 C38682952
CCCCCOc1cccc(c1)[C@H]2c3ccc(cc3OC(=C2C#N)N)OC(=O)c4ccc(cc4)Cl C38684771
CCCCOc1cccc(c1)[C@H]2c3ccc(cc3OC(=C2C#N)N)OC(=O)c4ccc(cc4)Br C38685074
CCCCCOc1ccc(cc1)[C@H]2c3ccc(cc3OC(=C2C#N)N)OC(=O)c4ccc(cc4)Cl C38685292
CCCCCOc1ccccc1[C@H]2c3ccc(cc3OC(=C2C#N)N)OC(=O)c4cccc(c4)Cl C38686187
Cc1ccccc1C(=O)Oc2ccc3c(c2)OC(=C([C@H]3c4ccc(cc4)OCc5ccc(cc5)F)C#N)N C38686447
c1ccc(c(c1)C(=O)Oc2ccc3c(c2)OC(=C([C@H]3c4ccc(cc4)OCc5ccc(cc5)F)C#N)N)F C38686486
CC(C)N1C/C(=C\c2ccccc2OC(C)C)/C3=C(C1)[C@@H](C(=C(O3)N)C#N)c4ccccc4OC(C)C C39324547
Cc1cc(ccc1OCCCC(=O)NN2[C@H](Nc3ccccc3C2=O)c4ccc(cc4)C(C)C)Cl C39920071
CCCCCN1[C@H](c2c(n[nH]c2C1=O)c3cc(cc(c3O)C)C)c4ccc(cc4)OCc5ccccc5 C39912005
CCCCCN1[C@@H](c2c(n[nH]c2C1=O)c3c(cc(cc3O)C)C)c4ccc(cc4)OCc5ccccc5 C38705250
Cc1cc(c(c(c1)O)c2c3c([nH]n2)C(=O)N([C@@H]3c4cccc(c4)OCCC(C)C)Cc5ccc(cc5)F)C C38705760
CCc1cc2c(cc1c3cc(c(n3Cc4cc(c(c(c4)OC)OC)OC)C)C(=O)N)C(CCC2(C)C)(C)C C43224254
CCc1cccc(c1N2C(=O)[C@H]3[C@H]([NH2+][C@@]([C@@H]3C2=O)(c4ccccc4)C(=O)[O-])/C=C/c5ccccc5)CC C44174320
CCCCCSc1[nH]c2c(c(=O)n1)[C@H](C3=C(N2)CC(CC3=O)(C)C)c4ccc(cc4)N(CC)CC C54369950
CCOc1ccc(cc1)[C@H](CCC(=O)N/N=C\c2ccc(o2)c3ccc(c(c3)Cl)Br)O C58894755
COc1cc(c(cc1[C@@H]2c3ccc(cc3OC(=C2C#N)N)N)Br)OC C00752388
c1ccc(cc1)/C=c\2/c(=O)n3c(=C([C@H](C(=C3N)C#N)c4ccccc4)C(=O)N)s2 C01296701
Cc1c2c(n(n1)c3ccccc3)OC(=C([C@@H]2c4ccc(c(c4)O)O)C#N)N C05537852
CC1(CC2=C([C@H](C(=C(O2)N)C(=O)N)c3ccc(cc3)OCC#N)C(=O)C1)C C05705823
C[C@H](C(=O)NC(=O)NC)Sc1nnc(n1N)c2cc(ccc2Cl)Cl C06216831
c1ccc(c(c1)[C@@H]2N(CCS2)C(=O)CSc3nc(nc(n3)N)N)F C08036325
CC(=O)Nc1ccc(cc1N)S(=O)(=O)N/N=c\2/n(c3ccccc3s2)C C08642450
C[C@H]1C[C@@H](CC(C1)(C)C)NC(=O)C(=O)Nc2c3ccccc3oc2C(=O)N C09706352
C1CCc2c(sc3c2c(nc(n3)CSc4nnc(s4)N)N)CC1 C10391666
c1ccc(cc1)c2cc(n[nH]2)C(=O)NNC(=O)c3cc(c[nH]3)Br C07775943
C[C@H](c1[nH]c(=O)c2c(csc2n1)c3ccco3)Sc4[nH]c(nn4)N C18264929
C[C@@H](c1[nH]c(=O)c2c(csc2n1)c3ccco3)Sc4[nH]c(nn4)N C18264931
c1ccc(cc1)[C@@]2([C@@H]([C@@H]3c4cc(ccc4Oc5c3c(c(c(n5)N)C#N)N2)Cl)C#N)O C20421406
C[C@@H](C(=O)Nc1ccc(cc1)I)Sc2nc([nH]n2)N C22645148
CN(C)c1c(c2c3c(nc(c2c(n1)N)N)N(C(=O)C3)CCC4=CCCCC4)C#N C23424622
Cc1ccc(cc1)[C@@]2([C@H]([C@H](NC(=O)N2)c3ccc(cc3)O)C(=O)C(F)(F)F)O C27753953
c1cc(ccc1c2csc3c2c(ncn3)SCc4nc(nc(n4)N)N)F C32741672
CC1(CC2=C([C@H](c3c(nc(=S)[nH]c3N2)N)c4cccc(c4)[N+](=O)[O-])C(=O)C1)C C08236380
Cc1cccc(c1C)N2CCN3c4ccc(cc4CC5([C@@H]3C2)C(=O)NC(=O)NC5=O)N C16976670
CC[C@@H](C)N1C(=O)[C@H]2[C@@H](N[C@@]3([C@@H]2C1=O)c4cc(ccc4NC3=O)Cl)CC(=O)N C35375021
CC[C@H](C)N1C(=O)[C@H]2[C@@H](N[C@@]3([C@@H]2C1=O)c4cc(ccc4NC3=O)Cl)CC(=O)N C35375024
CC1(CC2=C([C@@H](c3c([nH]c(nc3=O)N)N2)c4ccc5c(c4)OCO5)C(=O)C1)C C18222316
C[C@H](C(=O)NC(=O)NC)Sc1nnc(n1N)c2ccccc2Br C09092256
c1ccc(c(c1)NC(=O)CSc2[nH]c(=O)cc(n2)N)I C37021924
c1ccc(cc1)C[C@@H]2Nc3cc(c(cc3S(=O)(=O)N2)S(=O)(=O)N)C(F)(F)F C00601301
c1ccc(cc1)C[C@H]2Nc3cc(c(cc3S(=O)(=O)N2)S(=O)(=O)N)C(F)(F)F C00897222
c1c2c(cc(c1Cl)S(=O)(=O)N)S(=O)(=O)N[C@@H](N2)[C@@H]3C[C@H]4C[C@@H]3C=C4 C07996931
CC(C)([C@@H]1[C@@H](c2c(cc3c(c2O)c(=O)c(co3)c4ccc(cc4)O)O1)O)O C36374957
c1c2c(cc(c1Cl)S(=O)(=O)N)S(=O)(=O)N[C@H](N2)CC3CCCC3 C03647770
c1c(nc([nH]c1=O)SCC(=O)Nc2c(c3c(s2)CCCCCC3)C#N)N C08607057
C1CCN(CC1)c2c(c3c4c(nc(c3c(n2)N)N)O[C@H](C4)CCl)C#N C12504772
CC1=C[C@@H](N=N1)[C@@H]2NN[C@@H](N2N)SCc3c(cccc3Cl)Cl C38986377
c1c(nc([nH]c1=O)SCC(=O)N[C@H]2[C@H](C3=C(S2)CCCCCC3)C#N)N C39962493
CCC1CCC(CC1)(/C(=N/O)/N)NC(=O)c2ccc(o2)Br C40372672
CC1(CC2=C([C@H](c3c(nc(=S)[nH]c3N2)N)c4ccc5c(c4)OCO5)C(=O)C1)C C08236376
c1c2c(cc(c1Cl)S(=O)(=O)N)S(=O)(=O)N[C@H](N2)[C@H]3C[C@H]4C[C@@H]3C=C4 C44607961
c1ccc2c(c1)C[C@@H](CO2)CNC(=O)NNC(=O)c3cc(c[nH]3)Br C45130707
Cc1cc(cc(c1C)NC(=O)c2c(c(c([nH]2)C)C(=O)C)C)S(=O)(=O)N C47740836
c1ccc2c(c1)c3c(s2)cc(s3)C(=O)[C@@H](C#N)c4nc(nc(n4)N)N C49436350
CC(C)(C)N1C(=O)[C@@H]2[C@H](N[C@]3([C@@H]2C1=O)c4cc(ccc4NC3=O)Cl)CC(=O)N C16024521
CC(C)[C@@H](C(=O)N=c1[nH]c2ccccc2[nH]1)N3[C@@H](Nc4ccccc4C3=O)O C39272493
Cc1cccc(c1)[C@H]2Nc3cc(c(cc3S(=O)(=O)N2)S(=O)(=O)N)Cl C53899090
[H]/N=C\1/N[C@H](N=C(N1)Nc2ccccc2OC)c3coc4ccccc4c3=O C19329978
CN1C(=O)C(=C(C12CCCC2)N)/C(=N/OCc3c(cccc3Cl)Cl)/N C58342533
c1ccc2c(c1)c(n[nH]c2=O)C(=O)NNC(=O)NC34CC5CC(C3)CC(C5)C4 C57573005
c1cc(ccc1[C@@H]2[C@@H]([C@@]([NH+]=C(N2)O)(C(F)(F)F)[O-])C(=O)c3ccc(cc3)F)O C04898587
C[C@H]1N[C@@H](SN1)NC(=O)N2CCC(CC2)n3c4ccccc4[nH]c3=O C63869759
Cc1c(c([nH]n1)COc2ccc(cc2Br)Br)C(=O)NN C66134429
C[C@H](c1ccc2c(c1)CC(=O)N2)NC(=O)Nc3cc(c(cc3F)F)NC(=O)C C66981704
Cc1ccsc1C(=O)NNC(=O)N[C@@H](C)c2ccc3c(c2)NC(=O)CO3 C67063401
c1cc(ccc1NC(=O)CSc2[nH]c(nn2)c3cc(ccc3Cl)Cl)S(=O)(=O)N4CCCCC4 C02625822
Cc1cc(c(n1Cc2cccs2)C)C3=CSC(=NN3)Nc4ccc(cc4)S(=O)(=O)N5CCOCC5 C03378618
CCOC(=O)C1=C(n2c(=O)/c(=C/c3ccc(cc3)Cl)/sc2=C([C@@H]1c4ccc(cc4)Cl)C(=O)OC)N C01823141
Cc1c(c2cc(ccc2[nH]1)OC)CC/N=C(\c3ccc(cc3)Cl)/C4C(=O)NC(=O)N(C4=O)c5ccc(cc5)Br C08769397
CCN(Cc1ccccc1)S(=O)(=O)c2ccc(cc2)C(=O)Nc3c(c4c(s3)C[C@@H](CC4)C)C(=O)NC C09599748
CC(=O)[C@@H]1CC[C@@H]2[C@@]1(CC[C@@H]3[C@H]2CCC4=C/C(=N/OCC(=O)NCCc5cc6ccccc6[nH]5)/CC[C@]34C)C C12859066
COc1ccc(cc1)NS(=O)(=O)c2ccc3c(c2)[C@@H]4C=CC[C@H]4[C@@H](N3)c5cc(c(c(c5)OC)OC)OC C13640603
Cc1cc(no1)NS(=O)(=O)c2ccc(cc2)NC(=O)COc3ccc(cc3Br)C(C)(C)C C14649576
CCOc1ccc(cc1OC)[C@@H]2CC3=C([C@H](Nc4ccccc4N3)c5cc(c(cc5OC)OC)OC)C(=O)C2 C09805260
CCOC(=O)c1cc(sc1NC(=O)[C@H](C)N2C(=O)[C@](NC2=O)(C)c3ccc(cc3)Cl)c4ccccc4 C03336195
c1cc(ccc1/C(=N\CCc2c[nH]c3c2cc(cc3)F)/C4C(=O)NC(=O)N(C4=O)c5ccc(cc5)Br)Cl C04641119
CCOC(=O)c1c2c(sc1NC(=O)C3=C(NC4=C([C@H]3c5cccs5)C(=O)CC(C4)(C)C)C)CCCC2 C01423088
CCc1ccc(cc1)NC(=O)CSC2=C([C@H](C3=C(N2)CC(CC3=O)(C)C)c4ccc(c(c4)OC)OC)C#N C01171822
CCOc1ccc(cc1OC)[C@@H]2CC3=C([C@@H](Nc4ccccc4N3)c5cccc(c5OC(C)C)OC)C(=O)C2 C20884492
CCOc1c(cccc1OC)[C@@H]2C3=C(C[C@H](CC3=O)c4ccc(c(c4)OC)OC(C)C)Nc5ccccc5N2 C21222502
COc1cc(cc(c1OC)OC)[C@H]2CC3=C([C@H](Nc4ccccc4N3)c5coc6ccccc6c5=O)C(=O)C2 C21230977
CCOc1ccc(cc1OC)[C@@H]2CC3=C([C@H](Nc4ccccc4N3)c5ccc(c(c5)OC)OC(C)C)C(=O)C2 C21238383
CCOc1ccc(cc1OC)[C@@H]2C3=C(C[C@H](CC3=O)c4ccc(c(c4)OC)OC(C)C)Nc5ccccc5N2 C21243955
CC(C)COc1ccc(cc1)[C@@H]2CC3=C([C@@H](Nc4ccccc4N3)c5ccc(c(c5)OC)OC(=O)C)C(=O)C2 C21245828
CCOc1cc(ccc1OC(C)C)[C@@H]2C3=C(C[C@@H](CC3=O)c4ccc(c(c4)OC)OC)Nc5ccccc5N2 C21251085
COc1cc(cc(c1OC)OC)[C@H]2CC3=C([C@H](Nc4ccccc4N3)c5ccccc5C(F)(F)F)C(=O)C2 C21251098
CC(C)COc1ccc(cc1)[C@@H]2C3=C(C[C@H](CC3=O)c4cc(c(c(c4)OC)OC)OC)Nc5ccccc5N2 C21253310
CC(C)COc1ccc(cc1)[C@H]2CC3=C([C@@H](Nc4ccccc4N3)c5ccc(c(c5)OC)OC(C)C)C(=O)C2 C21253766
COc1cc(cc(c1OC)OC)[C@H]2CC3=C([C@H](Nc4ccccc4N3)c5cccc(c5Cl)Cl)C(=O)C2 C21256879
CCOc1cc(ccc1OC(C)C)[C@H]2C3=C(C[C@H](CC3=O)c4ccc(cc4)OC(C)C)Nc5ccccc5N2 C21258489
Cc1c(c([nH]c1C(=O)[C@H](C)OC(=O)c2c3ccccc3nc\4c2CC/C4=C\c5ccc(cc5)O)C)C(=O)OC C32636417
CC(C)OC(=O)c1c2c(sc1NC(=O)c3cc4n(n3)[C@H](C[C@H](N4)c5ccc(cc5)[N+](=O)[O-])C(F)(F)F)CCCC2 C01811156
CCN(CC)c1ccc(cc1)[C@H]2c3c(=O)[nH]c(nc3NC4=C2C(=O)CC(C4)(C)C)SCc5ccc(cc5)C C33810633
CC(C)(C)NC(=O)[C@@H](c1ccccc1)N2CC3=C(C2=O)[C@H](NC(=O)N3CC=C)c4ccccc4C(F)(F)F C34791507
CN1C2=C([C@H](NC1=O)c3ccccc3Cl)C(=O)N(C2)CCC(=O)NCCc4ccc(cc4Cl)Cl C34793114
C[C@H]1CCC[C@H]([C@@H]1C)NC(=O)[C@@H]2[C@@]34C=C[C@@H](O3)[C@@H]([C@@H]4C(=O)N2C5CCCCC5)C(=O)Nc6ccc(cc6)OC C34859704
CCOc1cc(cc(c1O)Br)[C@@H]2C3=C(C[C@H]([C@@H](C3=O)C(=O)OC)C)NC(=C2C(=O)OCC)C C09672835
COC(=O)[C@H]1[C@@H](CC2=C(C1=O)[C@@H](C(=C(N2c3ccccc3)N)C(=O)OC)c4ccccc4F)c5ccccc5 C36037294
c1ccc2c(c1)cc(c3c2cccc3)[C@@H](C(=O)NC4CCCCC4)N(Cc5ccco5)C(=O)[C@@H]6CCC(=O)N6 C36504525
CC1([C@]2(N(c3c1cccc3)CC(=O)N2)/C=C/c4ccc(cc4)/C=C/[C@@]56N(c7c(cccc7)C5(C)C)CC(=O)N6)C C15222453
C[C@H]1CCc2c(sc(c2C(=O)N[C@H]3CCS(=O)(=O)C3)NC(=O)[C@@H](C)Oc4ccc(cc4)C(C)(C)C)C1 C39836306
CCCOc1ccc(cc1)C(=O)Nc2c(c3c(s2)C[C@H](CC3)C(C)(C)C)C(=O)N[C@@H]4CCS(=O)(=O)C4 C39836496
CC(C)Oc1ccc(cc1)C(=O)Nc2c(c3c(s2)C[C@H](CC3)C(C)(C)C)C(=O)N[C@@H]4CCS(=O)(=O)C4 C39836500
CCc1ccc(cc1)OCC(=O)Nc2c(c3c(s2)C[C@@H](CC3)C(C)(C)C)C(=O)N[C@H]4CCS(=O)(=O)C4 C39836549
CCC[C@]1(Cc2ccccc2-c3c1c(=O)n(c(n3)N/N=C/c4ccc(c(c4)OCC)O)c5ccc(cc5)C)C C40036142
Cc1ccc(cc1)CN2[C@@H](c3c(n[nH]c3C2=O)c4cc(cc(c4O)C)C)c5ccc(c(c5)OC)OCC(C)C C39912412
Cc1cc(c(c(c1)c2c3c([nH]n2)C(=O)N([C@@H]3c4ccc(cc4)SC)CCc5ccc(c(c5)OC)OC)O)C C39912623
Cc1c\2c(oc1C(=O)NN(c3ccccc3)c4ccccc4)CCC/C2=N\NC(=O)c5ccc(cc5)[N+](=O)[O-] C40812219
Cc1ccc(cc1)n2c(nnc2SCC(=O)N/N=C/c3c4ccccc4ccc3O)c5ccc(cc5)OC C02340020
c1cc(ccc1S(=O)(=O)NC2CCCCC2)S(=O)(=O)N3CCC(CC3)c4[nH]c5ccc(cc5n4)Cl C01327695
CC1=C([C@H](C2=C(N1)C[C@H](CC2=O)c3ccc(c(c3)OC)OC)c4ccc(c(c4)OC)O)C(=O)OC5CCCCC5 C00649572
c1cc(cc(c1)Br)OCC(=O)N/N=C/c2cc(c(c(c2Br)O)O)Br C01433423
COC(=O)C1=c2n(c(=O)/c(=C/c3cccc(c3)Br)/s2)C(=C([C@@H]1c4cccc(c4)Br)C#N)N C01872589
C=C(c1ccc(cc1)c2ccccc2)NNC(=O)CSc3nc4c(c5c(s4)CCCC5)c(=O)n3c6ccccc6 C01898459
Cc1c(c(=O)n([nH]1)c2ccccc2)[C@@H](c3cc(ccc3OCC#C)Cl)c4c(nn(c4O)c5ccccc5)C C59116598
c1cc(ccc1C(F)(F)F)NS(=O)(=O)c2ccc(cc2)NS(=O)(=O)c3ccc(cc3)C(F)(F)F C01044970
C[C@@H]1c2c(sc(n2)NS(=O)(=O)c3ccc(cc3)Cl)C[C@]4([C@H]1[C@H]([C@@H](CC4)[C@H](C)C(=O)N(C)CC=C)O)C C04150001
C[C@@H]1c2c(sc(n2)NS(=O)(=O)c3ccc(cc3)Cl)C[C@@]4([C@H]1[C@H]([C@H](CC4)[C@H](C)C(=O)N5CCSCC5)O)C C04150010
CC(=O)[C@@H]1CC[C@H]2[C@@]1(CC[C@@H]3[C@@H]2CCC4=C/C(=N/OCC(=O)NCCc5cc6ccccc6[nH]5)/CC[C@]34C)C C08917822
Cc1ccc(cc1)S(=O)(=O)NCCC(=O)N/N=c\2/c3c(c4cc5c(cc4o2)OC(CC5)(C)C)CCCC3 C08991915
C[C@H]1CCC[C@@H]([C@@H]1C)NC(=O)[C@@H]2[C@@]34C=C[C@@H](O3)[C@@H]([C@@H]4C(=O)N2CCC(C)C)C(=O)Nc5cccc(c5)SC C09777247
C[C@H]1CCC[C@H]([C@@H]1C)NC(=O)[C@@H]2[C@@]34C=C[C@@H](O3)[C@@H]([C@@H]4C(=O)N2CCC(C)C)C(=O)Nc5ccc(cc5)C(C)C C09777255
Cc1cccc(c1)NC(=O)[C@H]2[C@H]3C=C[C@@]4([C@@H]2C(=O)N([C@@H]4C(=O)N[C@@H]5CCCC[C@@H]5C)CCC6=CCCCC6)O3 C09777354
C[C@@H](C12CC3CC(C1)CC(C3)C2)NC(=O)COC(=O)CNC(=O)c4ccccc4I C12541928
CCOc1ccccc1N([C@H](c2ccc(cc2)O)C(=O)NC3CCCCC3)C(=O)c4ccc5c(c4)OCCO5 C12635371
C[C@]12CC[C@@H]3[C@H]([C@@H]1CC[C@@H]2OC(=O)CCC(=O)NCCc4c[nH]c5c4cccc5)CCC6=CC(=O)CC[C@]36C C12660510
C[C@@]12c3c(c4ccccc4[nH]3)[C@H](CN1C(=O)CN(C2=O)CCc5c[nH]c6c5cccc6)c7ccccc7Cl C12874436
CCOC(=O)C1=c2n(c(=O)/c(=C\c3ccc(cc3)SC)/s2)C(=C([C@@H]1c4ccc(cc4)SC)C#N)N C13739591
CN(C)c1ccc(cc1)[C@H](c2ccccn2)c3cc(c(cc3O)O)[C@H](c4ccc(cc4)N(C)C)c5ccccn5 C15771859
C[C@@]12CC/C(=N/OCC(=O)N[C@H](c3ccccc3)C(=O)OC)/C=C1CC[C@@H]4[C@H]2CC[C@]5([C@H]4CC[C@@]5(C#C)O)C C17137680
Cc1c(c2ccccc2[nH]1)CC/N=C(\c3ccc(cc3)Cl)/C4C(=O)NC(=O)N(C4=O)c5ccc(cc5)Br C04641120
CCOc1cc(cc(c1O)Br)[C@@H]2C3=C(CCCC3=O)NC(=C2C(=O)OCCc4ccccc4)C C04067211
CCOc1ccc(cc1)NC(=O)[C@H]2[C@H]3C=C[C@@]4([C@@H]2C(=O)N([C@@H]4C(=O)NC5CCCCC5)C6CCCCC6)O3 C20106541
CC[C@@H](C)Oc1ccccc1[C@H]2C3=C(C[C@@H](CC3=O)c4cc(c(c(c4)OC)OC)OC)Nc5ccccc5N2 C20881713
COc1cc(cc(c1OC)OC)[C@@H]2CC3=C([C@H](Nc4ccccc4N3)c5ccc(cc5Cl)Cl)C(=O)C2 C20885333
CCOc1cc(ccc1OC(=O)C)[C@@H]2C3=C(C[C@@H](CC3=O)c4ccc(cc4)OC(C)C)Nc5ccccc5N2 C21218532
CCOc1c(cccc1OC)[C@H]2C3=C(C[C@@H](CC3=O)c4ccc(c(c4)OC)OC(C)C)Nc5ccccc5N2 C21222493
CCOc1ccc(cc1OC)[C@@H]2CC3=C([C@@H](Nc4ccccc4N3)c5ccc(c(c5)OC)OC(=O)C)C(=O)C2 C21224559
CC(C)COc1ccc(cc1)[C@H]2CC3=C([C@@H](Nc4ccccc4N3)c5cc(c(cc5OC)OC)OC)C(=O)C2 C21230162
CCOc1cc(ccc1OC(=O)C)[C@@H]2C3=C(C[C@H](CC3=O)c4ccc(c(c4)OC)OC)Nc5ccccc5N2 C21234083
CC(C)COc1ccc(cc1)[C@@H]2CC3=C([C@H](Nc4ccccc4N3)c5ccc(c(c5)OC)OC(=O)C)C(=O)C2 C21245834
CCOc1cc(ccc1OC(C)C)[C@H]2C3=C(C[C@H](CC3=O)c4ccc(c(c4)OC)OC)Nc5ccccc5N2 C21251090
CCOc1cc(ccc1OC(=O)C)[C@@H]2C3=C(C[C@H](CC3=O)c4ccc(cc4)C(C)(C)C)Nc5ccccc5N2 C21255986
CCc1ccc(cc1)NC(=O)CSC2=C([C@H](C(=C(N2)C)C(=O)Nc3ccccc3C)c4ccccc4)C#N C28627716
C[C@@H]1CCCC[C@@H]1NC(=O)[C@@H]2[C@@]34C=C[C@@H](O3)[C@@H]([C@@H]4C(=O)N2C[C@@H]5CCCO5)C(=O)Nc6ccc(cc6)C(C)C C33707597
CC(C)(C)NC(=O)[C@H](c1ccccc1)N2CC3=C(C2=O)[C@@H](NC(=O)N3CC=C)c4ccccc4C(F)(F)F C34791505
CCOc1ccc(cc1)NC(=O)c2c3c(sc2NC(=O)c4ccc(cc4)[N+](=O)[O-])C[C@@H](CC3)C(C)(C)C C34914365
CCN1C2=C([C@@H](NC1=O)c3ccc(cc3C)C)C(=O)N(C2)[C@@H](Cc4ccccc4)C(=O)Nc5ccc(cc5)F C35636504
c1ccc(cc1)CC(=O)Nc2ccc(cc2)[C@H]3[C@H](N(C(=O)O3)Cc4ccccc4)C(=O)Nc5ccc(cc5)F C35751192
COC(=O)[C@H]1[C@H](CC2=C(C1=O)[C@@H](C(=C(N2c3ccccc3)N)C(=O)OC)c4ccc(cc4)F)c5ccccc5 C36037286
COC(=O)[C@@H]1[C@H](CC2=C(C1=O)[C@@H](C(=C(N2c3ccccc3)N)C(=O)OC)c4ccccc4F)c5ccccc5 C01422403
CC[C@@H](C)N1[C@@H]([C@@]23C=C[C@@H](O2)[C@@H]([C@@H]3C1=O)C(=O)Nc4cccc(c4)SC)C(=O)N[C@@H]5CCC[C@@H]([C@@H]5C)C C36066219
Cc1ccc(cc1)S(=O)(=O)CNC(=O)[C@H](c2ccccc2O)N(c3cccc(c3)Cl)C(=O)C=C(C)C C36551327
CCN1/C(=C/2\C=Nc3c2cccc3)/NN=C1SCC(=O)Nc4c(c5c(s4)CCCCC5)C(=O)OCC C09277707
CC(C)(C)c1ccc(cc1)OCC(=O)Oc2ccc3c(c2)OC(=C([C@@H]3c4c(cccc4Cl)Cl)C#N)N C38679873
CC(C)c1ccc(cc1)[C@H]2C(=C(OC(=C2C(=O)OC)CSc3c(ccc(n3)c4cccnc4)C#N)N)C#N C39328025
CC(C)c1ccc(cc1)[C@H]2C(=C(OC(=C2C(=O)OC)CSc3c(ccc(n3)c4ccncc4)C#N)N)C#N C39328027
CC(C)(C)[C@@H]1CCc2c(sc(c2C(=O)N[C@@H]3CCS(=O)(=O)C3)NC(=O)c4ccc(cc4)OCC=C)C1 C39836503
CCc1ccc(cc1)OCC(=O)Nc2c(c3c(s2)C[C@H](CC3)C(C)(C)C)C(=O)N[C@H]4CCS(=O)(=O)C4 C39836550
CCCCCOc1ccc(cc1)[C@H]2c3c(n[nH]c3C(=O)N2[C@@H]4CCS(=O)(=O)C4)c5cc(cc(c5O)C)C C38702131
CCCCCOc1cccc(c1)[C@H]2c3c(n[nH]c3C(=O)N2[C@@H]4CCS(=O)(=O)C4)c5cc(cc(c5O)C)C C38702162
Cc1cc(c(c(c1)O)c2c3c([nH]n2)C(=O)N([C@H]3c4ccc(cc4)C(C)C)CCc5ccc(c(c5)OC)OC)C C38706017
Cc1ccc(cc1)[C@@H](C(=O)NC2CCCCC2)N(c3ccc(cc3)NC(=O)C)C(=O)[C@H]4COc5ccccc5O4 C00930813
COc1cc(cc(c1OC)OC)[C@H]2C(=C(NC3=C2C(=O)CCC3)SCC(=O)Nc4cc(cc(c4)Cl)Cl)C#N C03277133
C[C@@H]1C/C(=C\c2cc(c(c(c2)OC)OC)OC)/C3=C(C1)[C@H](NC(=S)N3)c4cc(c(c(c4)OC)OC)OC C63426903
c1ccc2c(c1)ccc(c2Br)OCC(=O)NNC(=O)c3ccc(cc3)NC(=O)C4CCCCC4 C00674511
CCOC(=O)[C@@H]1[C@@H](NC(=S)N[C@@]1(C(F)(F)F)O)c2ccc(c(c2)OC)OCc3ccc(cc3)Cl C06147993
CCN(CC)c1ccc(c(c1)O)/C=N/NC(=O)/C(=C\c2ccc3c(c2)OCO3)/NC(=O)c4ccccc4 C08568422
CCn1cc(c2c1cccc2)/C=C(/C(=O)NCCc3c[nH]c4c3cc(cc4)C)\NC(=O)c5ccccc5OC C08757819
C=CCOc1ccc(cc1)NC(=O)C(=O)N/N=C/c2cc(ccc2Nc3ccccc3)Br C09235496
Cc1ccc(cc1)NC(=S)NNC(=O)CSc2nnc(n2c3ccc(cc3)Cl)c4ccccc4 C02348645
Cc1ccc(cc1C)O[C@@H](C)C(=O)NNC(=S)NC(=O)c2ccc(c(c2)Br)OC(C)C C10154352
CCOc1cc(ccc1OCC(=O)Nc2ccc(cc2)OC)[C@H]3c4ccc5ccccc5c4OC(=C3C#N)N C00873417
Cc1ccc(c(c1)C)NS(=O)(=O)c2ccc(cc2)NC(=S)NC(=O)COc3cc(ccc3C)C C12499606
Cc1cc(cc(c1)NS(=O)(=O)c2ccc(cc2)NC(=S)NC(=O)/C=C/c3ccc(cc3)OC)C C12500091
c1ccc(c(c1)C(=O)OCC(=O)NC(=O)NC23CC4CC(C2)CC(C4)C3)NCCc5ccc(cc5)F C13148534
c1ccc(cc1)/C=C/S(=O)(=O)Nc2ccc(cc2)C(=O)NNC(=O)CC34CC5CC(C3)CC(C5)C4 C09126858
CCOC(=O)c1c2c(sc1NC(=S)NNC(=O)c3ccc(cc3)n4cccc4)CCCCCC2 C02856682
Cc1cc(nc(n1)N/C(=N/C(=S)NC2CC2)/N3CCC(CC3)C(c4ccccc4)(c5ccccc5)O)C C14160361
CCOc1ccc(cc1C(=O)NC(=S)NNC(=O)COc2ccc(cc2C)Cl)Br C14655718
CC(C)Oc1ccccc1C(=O)NC(=S)NNC(=O)COc2ccc(cc2Cl)Br C14664765
Cc1cc(ccc1OCC(=O)NNC(=S)NC(=O)c2cc(ccc2OC(C)C)Br)Cl C14668662
CCOc1ccc(cc1Br)C(=O)NC(=S)NNC(=O)COc2cc(c(c(c2)C)Cl)C C14770877
CCCOc1ccc(cc1OCC)[C@@H]2[C@H]([C@](NC(=O)N2)(C(F)(F)F)O)C(=O)c3ccc(cc3)Cl C16732332
Cc1ccc(c(c1)OCc2nnc(n2N)SCC(=O)N[C@H](C)c3cccc4c3cccc4)C(C)C C19352855
Cc1cccc(c1)NC(=O)CSC2=C([C@H](C(=C(N2)C)C(=O)Nc3ccc(cc3)Cl)c4ccco4)C#N C20347786
c1ccc(c(c1)c2nnc(n2N)SCCC(=O)Nc3ccc(cc3)OC(F)(F)F)Br C20830342
CCOc1cc(cc(c1O)Cl)[C@@H]2C3=C(C[C@H](CC3=O)c4cc(ccc4OC)OC)Nc5ccccc5N2 C20882665
CCCCCn1c(=O)c2c3c(sc2nc1S[C@@H](C)C(=O)Nc4ccc(cc4)C(=O)N)CCCC3 C21229278
c1cc(c(c(c1)Cl)Cl)/C=N/Nc2nnc(n2N)SCC(=O)c3ccc(cc3)Br C21316236
COc1ccccc1NS(=O)(=O)c2ccc(c(c2)NC(=O)COc3cc(ccc3Cl)Cl)O C22196917
CC[C@H](C)c1ccc2c(c1)nc(o2)c3ccc(cc3O)NC(=S)NC(=O)c4c(cccc4OC)OC C22829701
COc1ccc(cc1)S(=O)(=O)NCC(=O)NC[C@@H](c2ccccc2Cl)c3c[nH]c4c3cccc4 C25257510
CCOC(=O)[C@H](C)Oc1ccc(cc1)[C@@H]2C(=C(NC(=S)N2)c3ccccc3)C(=O)Nc4ccc(cc4)C C02143062
Cc1cc(nc(n1)N/C(=N/C(=O)/C=C/c2ccc(cc2)Cl)/NCCc3c[nH]c4c3ccc(c4)OC)C C08758477
COc1ccc(cc1)n2c(c3c(nc(nc3n2)NCc4ccc5c(c4)OCO5)c6cccc(c6F)F)N C35578376
c1cc(cc(c1)Cl)N([C@H](c2ccc3c(c2)OCO3)C(=O)NC4CCCCC4)C(=O)c5cccc(c5O)O C36485196
Cc1ccc(o1)CN([C@@H](c2ccc(cc2)O)C(=O)NC(C)(C)CC(C)(C)C)C(=O)c3ccccc3O C36595257
Cc1ccc(o1)CN([C@@H]([C@H](C)c2ccccc2)C(=O)NC3CCCCC3)C(=O)c4c(cccc4O)O C36597504
Cc1ccc(o1)CN([C@@H]([C@@H](C)c2ccccc2)C(=O)NC3CCCCC3)C(=O)c4cccc(c4O)O C36597718
Cc1cccc(c1C)NC(=O)CSC2=C([C@@H](C(=C(N2)C)C(=O)Nc3ccccc3)c4ccco4)C#N C04645644
CC1=C([C@@H](c2c(c(sc2N1)C(=O)C34CC5CC(C3)CC(C5)C4)N)c6ccc(cc6)C(=O)OC)C(=O)OC C39327028
Cc1c(sc(c1C(=O)N)NC(=O)[C@@H](C)Oc2c(=O)c3ccccc3oc2c4ccc(cc4)C(C)(C)C)C C40168289
Cc1ccc(cc1)OC[C@H](CNc2c(c3c(s2)C[C@@H](CC3)C(C)(C)C)C(=O)N[C@@H]4CCS(=O)(=O)C4)O C40312838
Cc1ccccc1OC[C@H](CNc2c(c3c(s2)C[C@H](CC3)C(C)(C)C)C(=O)N[C@@H]4CCS(=O)(=O)C4)O C40313655
Cc1ccc(cc1)COc2ccc(cc2/C=N\NC(=O)CSc3nnc(s3)N)Br C40947305
CCCCCCNC(=O)[C@H](C(C)C)NC(=O)[C@H]1Cc2c3ccccc3[nH]c2[C@H]4N1C(=O)c5c4cccc5 C43746679
C=C(c1ccccc1O)NNC(=O)CSc2nnc(n2c3ccc(cc3)Br)c4ccccc4 C02353912
Cc1ccc(c(c1)OCC(=O)NC(=S)Nc2ccc(c(c2)O)c3nc4cc(ccc4o3)Cl)C(C)C C16291097
c1ccc2c(c1)cc3ccccc3c2/C=N/Nc4[nH]nc(n4)SCC(=O)NCc5cccc(c5)Cl C59310122
c1ccc(cc1)CCNC(=O)CSc2nc([nH]n2)N/N=C/c3ccc4ccc5cccc6c5c4c3cc6 C59310281
C[C@@H](c1ccccc1)NC(=O)CSc2nc([nH]n2)N/N=C/c3ccc4ccc5cccc6c5c4c3cc6 C59310292
C/C(=N\Nc1[nH]nc(n1)SCC(=O)NCc2ccc(cc2)C(F)(F)F)/C34CC5CC(C3)CC(C5)C4 C59310685
Cc1ccc(cc1)COc2c(cc(cc2Br)/C=N/NC(=O)Cc3csc(n3)N)OC C59644445
COc1cc(cc(c1OCc2ccc(cc2)Br)Cl)/C=N/NC(=O)Cc3csc(n3)N C59644857
Cc1ccc(cc1)S(=O)(=O)Oc2c(cc(cc2C(C)C)Nc3ccc(cc3)S(=O)(=O)N)C(C)C C03243679
CCOC(=O)[C@H]1[C@H](NC(=S)N[C@@]1(C(F)(F)F)O)c2ccc(c(c2)OC)OCc3ccc(cc3)Cl C06147999
CCCCOC(=O)c1ccc(cc1)n2c(c(c3c2nc4ccccc4n3)C(=O)NCc5cccs5)N C02265060
Cc1ccc(c(c1)Sc2ccc(cc2)NC(=O)CN3C(=O)[C@@H](NC3=O)Cc4c[nH]c5c4cccc5)C C09582014
CCOc1cc(ccc1O)[C@H]2C3=C(C[C@@H](CC3=O)c4cc(c(c(c4)OC)OC)OC)Nc5ccccc5N2 C00719933
Cc1ccc(c(c1)C)n2c(c(n3c2nc4c3c(=O)n(c(=O)n4C)C[C@H](C)CNc5ccccc5N)C)C C10048470
Cc1ccc(cc1C)O[C@H](C)C(=O)NNC(=S)NC(=O)c2ccc(c(c2)Br)OC(C)C C10154357
CC(C)Oc1cccc(c1)C(=O)NC(=S)NNC(=O)COc2ccc3ccccc3c2Br C10471850
C[C@H](C(=O)Nc1ccccc1c2ccccc2)OC(=O)CCNC(=O)NC34CC5CC(C3)CC(C5)C4 C11440439
CC(C)(C)c1ccc(c(c1)Br)OCC(=O)NNC(=S)NC(=O)c2ccc(cc2)OC C12403535
Cc1ccc(c(c1)C)NS(=O)(=O)c2ccc(cc2)NC(=S)NC(=O)COc3cccc4c3cccc4 C12499439
c1cc(ccc1C2(CCCC2)C(=O)OCC(=O)Nc3cc4c(cc3Br)[nH]c(=O)[nH]4)Cl C13037778
CCOC(=O)c1c(c(sc1NC(=O)CCSc2nc(c3c4c(sc3n2)CCCC4)N)C)C C02696167
CCNC(=S)/N=C(/Nc1nc(cc(n1)C)C)\N2CCC(CC2)C(c3ccccc3)(c4ccccc4)O C14160364
CCCCC(=O)Nc1ccc(cc1)C(=O)NNC(=O)[C@@H](C)Oc2ccc(cc2Br)Cl C14644437
C[C@H](C(=O)Nc1ccccc1Sc2ccccc2)Sc3nnc(n3N)COc4ccccc4F C16788691
COc1cc(ccc1OCC(=O)Nc2ccc(cc2)C(=O)OC)[C@@H]3c4ccc5ccccc5c4OC(=C3C#N)N C00873398
CCN(CC(=O)NCc1cccs1)C(=O)CSc2nc(c3c4c(sc3n2)C[C@H](CC4)C)N C19315981
CCOC(=O)c1cc(sc1NC(=S)NNC(=O)c2ccc(o2)Br)c3ccccc3 C20168671
C[C@H](C12CC3CC(C1)CC(C3)C2)NC(=O)CCCn4c(=O)c5c(c6cc(ccc6[nH]5)OC)[nH]c4=S C20330580
CCc1ccc(cc1)NC(=O)C2=C(NC(=C([C@H]2c3ccco3)C#N)SCC(=O)Nc4ccc(c(c4)C)C)C C12250164
Cc1ccc(cc1)/C=N/Nc2[nH]nc(n2)SCCC(=O)Nc3ccc(cc3)I C20908070
CCCCCn1c(=O)c2c3c(sc2nc1S[C@H](C)C(=O)Nc4ccc(cc4)C(=O)N)CCCC3 C21229282
c1ccc(c(c1)COc2ccccc2/C=N/Nc3nnc(n3N)SCc4ccccc4Cl)Cl C21325513
CC(C)c1ccc(cc1)CSc2nnc(s2)SCC(=O)Nc3ccc(cc3)S(=O)(=O)N C21369399
Cc1ccc(c(c1)OCc2nnc(n2N)S[C@H](C)C(=O)Nc3ccc(c(c3)Cl)OC)C(C)C C21605462
CCCn1c2ccc(cc2nc1SCC(=O)Nc3ccccc3Cc4ccccc4)S(=O)(=O)N C23044094
C[C@@H](C(=O)NNC(=O)c1ccc(cc1)CNC(=O)C23CC4CC(C2)CC(C4)C3)Oc5ccccc5F C23567362
C[C@H]1CCc2c(sc3c2c(=O)n(c(n3)SCC(=O)Nc4ccc(cc4)C(=O)N)CCC(C)C)C1 C23647872
CC(C)(C)CC(C)(C)NC(=O)[C@@H](c1ccc2c(c1)OCO2)N(Cc3ccco3)C(=O)c4c(cccc4O)O C36500676
Cc1ccc(o1)CN([C@@H](c2ccc(cc2)Cl)C(=O)NC(C)(C)CC(C)(C)C)C(=O)c3c(cccc3O)O C36597612
Cc1ccc(o1)CN([C@H]([C@H](C)c2ccccc2)C(=O)NC3CCCCC3)C(=O)c4cccc(c4O)O C36597721
c1ccc(cc1)c2c3c(c(sc3nnc2c4ccccc4)C(=O)N/N=C/c5ccc(cc5)[N+](=O)[O-])N C08636718
c1ccc2c(c1)nc(s2)[C@@H](C#N)[C@@H](c3ccc(o3)c4cc(ccc4Cl)Cl)n5c(cc(=O)[nH]5)N C40144278
CC[C@H](C(=O)Nc1c(c2c(s1)CCCC2)C(=O)N)Oc3c(=O)c4ccccc4oc3c5ccc(cc5)C C40168115
Cc1cc(c(c(c1)c2c3c([nH]n2)C(=O)N([C@@H]3c4ccc(c(c4)OC)O)Cc5ccccc5Cl)O)C C02210899
CC1=C([C@H](n2c(ncn2)N1)c3cc(ccc3OCc4ccc(cc4)C(C)(C)C)Br)C(=O)N C40917004
CCCCSc1nc2n(n1)[C@@H](C(=C(N2)C)C(=O)N)c3ccccc3OCc4ccc(cc4Cl)Cl C40987006
CCSc1nc2n(n1)[C@@H](C(=C(N2)C)C(=O)N)c3ccc(c(c3)OC)OCc4ccc(cc4Cl)Cl C41004985
CCOc1cc(ccc1OCc2ccccc2)[C@H]3c4c(n[nH]c4C(=O)N3CCO)c5cc(cc(c5O)C)C C08569262
Cc1ccc(c(c1)C)NC(=O)CSC2=C([C@H](C(=C(N2)C)C(=O)Nc3ccccc3OC)c4ccccc4)C#N C00874452
CC(C)(C)NC(=O)[C@H](c1c2ccccc2ccc1OC)N(c3ccccc3)C(=O)c4c(cccc4O)O C36610101
Cc1cc(cc2c1NC(=O)[C@@]23[C@H](C[C@@H](N3)CCSC)C(=O)Nc4cc(ccc4OC)OC)Cl C57128962
Cc1cc(ccc1NC(=O)CSc2nc([nH]n2)N/N=C/c3cc(ccc3OC)Br)Cl C59019049
Cc1ccc(cc1)/C(=N\Nc2[nH]nc(n2)SCC(=O)Nc3ccc(cc3)I)/C C59021074
CCSc1ccccc1NC(=O)CSc2nc([nH]n2)N/N=C/c3c4ccccc4cc5c3cccc5 C59310201
C[C@H](c1ccccc1)NC(=O)CSc2nc([nH]n2)N/N=C/c3ccc4ccc5cccc6c5c4c3cc6 C59310293
CCOc1cc(cc(c1OCc2cccc(c2)C)Br)/C=N/NC(=O)Cc3csc(n3)N C59644460
CCOc1cc(cc(c1OCc2ccccc2F)Br)/C=N/NC(=O)Cc3csc(n3)N C59644987
CC(C)C/C(=N/Nc1[nH]nc(n1)SCC(=O)Nc2ccc(cc2Br)Br)/C C59891945
CCOC(=O)C1=C(OC(=C([C@@]12c3cc(ccc3NC2=O)Br)C(=O)OCc4ccccc4)C)N C01254735
C=C(c1ccc(cc1)Br)NOCC(=O)/N=N/c2c3cc(ccc3[nH]c2O)Br C06016003
c1ccc(cc1)[C@@H]2[C@@H]3C[C@@H]([C@@H]([C@@H]3c4cc(ccc4N2)S(=O)(=O)N)Cl)Sc5ccccc5[N+](=O)[O-] C05494536
COc1cc(cc(c1O)/C=N/NC(=O)/C(=C/c2cccs2)/NC(=O)c3ccccc3)Br C03036222
CCOC(=O)C1=C(OC(=C([C@]12c3ccccc3NC2=O)C(=O)OCc4ccccc4)N)c5ccccc5 C08740069
CC1=C([C@]2(c3cc(ccc3NC2=O)Br)C(=C(O1)N)C(=O)OC(C)(C)C)C(=O)OC(C)C C01247816
C[C@@H](C(=O)Nc1ccc2c(c1)[nH]c(=O)[nH]2)Sc3c(c(cc(n3)c4cccs4)C(F)(F)F)C#N C09204309
C[C@]1(C(=O)N(C(=O)N1)CC(=O)N[C@@H](CCSC)c2[nH]c3ccccc3n2)c4ccc5ccccc5c4 C12524792
Cc1ccc(cc1)n2c(nnc2SCC(=O)Nc3ccc(cc3)S(=O)(=O)N)c4ccc(cc4)F C03441998
CCN(c1c(n(c(=O)[nH]c1=O)Cc2ccccc2)N)C(=O)COc3cc(c(cc3Cl)Cl)Cl C14584993
Cc1ccc(c(c1)C)NC(=O)[C@H](C)n2c(=O)c3c(c(n2)c4ccc(c(c4)S(=O)(=O)N)C)CCCC3 C15860633
CSCC[C@@H](C(=O)NC1CCCCC1)NC(=O)[C@H]2Cc3c4ccccc4[nH]c3[C@@H]5N2C(=O)c6c5cccc6 C16025750
CCCCn1c(c(c(=O)[nH]c1=O)N(C2CCCC2)C(=O)CSc3ccccc3Br)N C16360687
Cc1ccc(o1)[C@@H]2C(=C(NC(=C2C(=O)Nc3ccccc3OC)C)SCC(=O)Nc4ccccc4)C#N C00876095
Cc1c2c([nH]n1)OC(=C([C@@H]2c3cc(c(c(c3)Br)OCc4ccc(cc4)Cl)OC)C#N)N C09331731
c1ccc2c(c1)cccc2NC(=O)CCSc3nc([nH]n3)N/N=C/c4cccc(c4)Br C21038079
Cn1c2c(c(n-3c2[C@@H](Nc4c3cccc4)c5ccc(c(c5)O)O)c6ccc(cc6)Cl)c(=O)n(c1=O)C C21659116
CC(C)(C)c1ccc(cc1)OCc2nnc(n2N)SCC(=O)Nc3ccc(cc3)Br C24174475
Cc1ccc(c(c1)NC(=O)[C@H](c2ccccc2)OC(=O)c3cc(ccc3Cl)S(=O)(=O)N)OC C24235445
CCc1cccc(c1N2C(=O)[C@H]3[C@@H]([NH2+][C@@]([C@@H]3C2=O)(Cc4ccccc4)C(=O)[O-])c5cc(c(c(c5)C)O)C)CC C33631803
c1ccc2c(c1)N/C(=C\3/C(=O)NC(=O)N(C3=O)c4cccc(c4)Cl)/C[C@@H](S2)c5cccc(c5)O C26600066
CC(C)CCNC(=O)c1ccc2c(c1)NC(=O)[C@H](N2)CS(=O)(=O)Cc3cccc(c3)Br C08597126
CC(C)[C@H](C(=O)NN/C=C/1\C=C(C=C(C1=O)OC)Br)NC(=O)c2ccc(cc2Cl)Cl C10000485
CCCCc1nc2c(o1)NC(=C([C@@]23c4ccccc4N(C3=O)Cc5cccc(c5)Br)C#N)N C39323854
COc1cccc(c1)N2[C@H](NN=C2SCc3ccc(cc3)Br)Cc4cc(=O)[nH]c(=O)[nH]4 C39362126
CC(C)(C)c1cc(cc(c1O)C(C)(C)C)/C(=[NH+]/N=C/c2cc(ccc2[O-])[N+](=O)[O-])/Nc3ccccc3 C39737526
c1cc(ccc1[C@H]2Nc3ccc(cc3C(=O)N2NC(=O)COc4ccc(cc4)Br)Cl)O C39920313
CCn1c(nnc1SCC(=O)Nc2c(c(c(s2)C)C)C(=O)N)c3csc4c3CCCCC4 C39966550
c1ccc(cc1)c2c(cn(n2)c3ccccc3)[C@@H]([C@@H](C#N)c4nc5ccccc5s4)n6c(cc(=O)[nH]6)N C40144960
Cc1cc(ccc1Cl)OC[C@H](CNc2c(c3c(s2)C[C@@H](CC3)C)C(=O)N[C@@H]4CCS(=O)(=O)C4)O C40317228
C[C@@H](C(=O)NCCC1=CCCCC1)NC(=O)[C@H]2Cc3c4ccccc4[nH]c3[C@H]5N2C(=O)c6c5cccc6 C43746583
Cc1ccc(cc1)N2[C@H]([C@@H](CC2=O)C(=O)NCc3ccc(cc3)NC(=O)NC(C)C)c4cccs4 C46757806
Cc1ccc(cc1)N2[C@H]([C@H](CC2=O)C(=O)NCc3ccc(cc3)NC(=O)NC(C)C)c4cccs4 C46757810
Cc1cc(cc2c1NC(=O)[C@]23[C@H]4[C@@H]([C@H](N3)Cc5c[nH]c6c5cccc6)C(=O)N(C4=O)c7ccccc7)Cl C15968453
Cc1ccc2c(c1)[C@]3([C@H]4[C@@H]([C@@H](N3)Cc5c[nH]c6c5cccc6)C(=O)N(C4=O)c7ccc(cc7)OC)C(=O)N2 C15969417
c1ccc2c(c1)c(c[nH]2)C[C@H]3[C@@H]4[C@@H](C(=O)N(C4=O)C5CCCCC5)[C@]6(N3)c7cc(ccc7NC6=O)Cl C16021426
Cc1cc(cc2c1NC(=O)[C@@]23[C@H]4[C@@H]([C@@H](N3)Cc5c[nH]c6c5cccc6)C(=O)N(C4=O)C7CCCCC7)Cl C16021667
Cc1cc(c2c(c1)[C@@]3([C@H]4[C@@H]([C@@H](N3)Cc5c[nH]c6c5cccc6)C(=O)N(C4=O)c7ccccc7)C(=O)N2)C C15971752
c1ccc2c(c1)c(c[nH]2)C[C@@H]3[C@@H]4[C@@H](C(=O)N(C4=O)c5ccc(cc5)F)[C@]6(N3)c7cccc(c7NC6=O)Cl C20572261
Cc1ccc(cc1)N2C(=O)[C@@H]3[C@@H](N[C@@]4([C@@H]3C2=O)c5cc(ccc5NC4=O)F)Cc6c[nH]c7c6cccc7 C13591983
c1cc(ccc1/C=N/NC(=O)C(=O)Nc2ccc(cc2)Br)OCC(=O)Nc3ccc(cc3)F C58881267
C[C@@H]1CCc2c(sc(c2C(=O)N)NC(=O)[C@H](C)Sc3nc(cc(n3)C(F)(F)F)c4ccco4)C1 C58966454
c1cc(ccc1/C=N/Nc2[nH]nc(n2)SCC(=O)Nc3cc(ccc3Cl)Cl)Br C59015512
c1cc(ccc1/C=N/Nc2[nH]nc(n2)SCC(=O)Nc3ccc(cc3Cl)Cl)Br C59015612
c1ccc2c(c1)c(c[nH]2)C[C@H]3[C@@H]4[C@@H](C(=O)N(C4=O)c5cccc(c5)Cl)[C@@]6(N3)c7ccccc7NC6=O C15971813
C[C@@H]1CCc2c(sc(c2C(=O)N)NC(=O)CSC3=NC(=O)C4=C5CCCC[C@H]5SC4=N3)C1 C39943333
Cc1ccc(cc1)N2C(=O)[C@H]3[C@H](C2=O)[C@@]4(c5cc(ccc5NC4=O)C)N[C@@H]3[C@@H](c6ccc(cc6)Cl)O C13734811
Cc1ccc(cc1)Cn2c(=O)c3ccc(cc3[nH]c2=O)[C@@H]4N[C@@H](NO4)c5ccccc5Br C64870972
c1cc(cc(c1)Br)[C@@H]2N[C@H](ON2)c3ccc4c(c3)[nH]c(=O)n(c4=O)Cc5ccc(cc5)F C64871156
c1ccc2c(c1)c(c[nH]2)C[C@@H]3[C@H]4[C@@H](C(=O)N(C4=O)c5ccc(c(c5)Cl)F)[C@@]6(N3)c7ccccc7NC6=O C16010183
Cc1ccc(cc1)S(=O)(=O)N[C@@H](Cc2c[nH]c3c2cccc3)C(=O)N4CC[C@@]5(CCCC[C@@H]5C4)O C02108536
C=CCn1c(=O)c2c(csc2nc1SCC(=O)Nc3c(c4c(s3)CCC4)C(=O)N)c5ccccc5 C01895880
c1ccc(cc1)C[C@H](C(=O)Nc2ccc(cc2F)Cl)NS(=O)(=O)c3ccc4c(c3)CCC(=O)N4 C09611447
c1ccc2c(c1)ccc(c2Br)OCC(=O)NNC(=O)CCC(=O)Nc3ccccc3Cl C12580745
C[C@@]1(C(=O)N(C(=O)N1)CC(=O)N[C@H](CCSC)c2[nH]c3ccccc3n2)c4ccc5ccccc5c4 C12524789
CCOc1cc(c(c(c1O)Br)Br)/C=N/NC(=O)c2cc(n[nH]2)C(C)(C)C C09635751
Cc1ccc(c(c1)C)OCc2nnc(n2C)SCC(=O)Nc3c(c4c(s3)C[C@@H](CC4)C)C(=O)N C13879431
C[C@H](C(=O)NNC(=O)CCC(=O)Nc1ccccc1Cl)Oc2ccc(cc2Br)Cl C14644352
c1cc(ccc1COc2ccc(cc2)Br)NS(=O)(=O)c3ccc(cc3)S(=O)(=O)N C15245130
CC(C)CN(c1c(n(c(=O)[nH]c1=O)Cc2ccccc2)N)C(=O)CSc3ccc(c(c3)Cl)F C15483555
Cc1ccc(c(c1)C)NC(=O)C2=C3N(C(=O)C=C(S3)C(=O)OC)C(=C([C@H]2c4ccc(cc4)F)C#N)N C03771915
Cc1c2c(nc(n(c2=O)CC=C)SCC(=O)Nc3c(ccs3)C(=O)N)sc1c4ccccc4 C17131746
CC1=C([C@H](C(=C(N1)SCC(=O)Nc2ccccc2)C#N)c3ccco3)C(=O)Nc4ccccc4OC C06137113
CCc1ccc(cc1)NC(=O)C2=C(NC(=C([C@H]2c3ccco3)C#N)SCC(=O)Nc4ccc(cc4)F)C C12250168
Cc1cc2c(cc1C)-n3c(c4c(c3[C@@H](N2)c5ccc(cc5O)O)n(c(=O)n(c4=O)C)C)c6ccccc6 C20898560
Cc1cc2c(cc1C)-n3c(c4c(c3[C@@H](N2)c5cc(ccc5O)O)n(c(=O)n(c4=O)C)C)c6ccccc6 C20898564
c1ccc2c(c1)cccc2NC(=O)CCSc3nc([nH]n3)N/N=C/c4ccc(cc4)Br C21078344
c1ccc(cc1)[C@@H](C(=O)N)OC(=O)c2ccc(cc2)NS(=O)(=O)c3ccc(cc3)Br C21326472
Cn1c2c(c(n-3c2[C@H](Nc4c3cccc4)c5cccc(c5O)O)c6ccc(cc6)Cl)c(=O)n(c1=O)C C21659121
CCc1ccc(cc1)NC(=O)C2=C(NC(=C([C@@H]2c3ccco3)C#N)SCC(=O)NC4CCCCC4)C C12250155
c1ccc(cc1)C(=O)N[C@H](c2c3ccccc3c(=O)[nH]n2)C(=O)N/N=C/c4ccc(cc4)Br C13785437
CC(=O)[C@]1(CC[C@@H]2[C@]1(CC[C@@H]3[C@@H]2CCC4=C/C(=N\OCC(=O)NCCc5ccc(cc5)O)/CC[C@@]34C)C)O C36370618
c1ccc2c(c1)N/C(=C\3/C(=O)NC(=O)N(C3=O)c4ccc(cc4)Cl)/C[C@H](S2)c5ccc(cc5)O C26600048
CCc1c(sc(c1C(=O)N)NC(=O)CSc2nnc(n2C)c3csc4c3CCCCC4)C C39966348
c1ccc(cc1)c2c(cn(n2)c3ccccc3)[C@H]([C@@H](C#N)c4nc5ccccc5s4)n6c(cc(=O)[nH]6)N C40144962
Cc1cc(c2c(c1)c(cc3n2c(nn3)S[C@H](C)C(=O)Nc4c(c5c(s4)CCCC5)C(=O)N)C)C C40170751
CCOc1cc(cc(c1OCc2ccc(cc2)Cl)Br)[C@H]3C(=C(Nc4n3ncn4)C)C(=O)N C40914209
c1ccc(cc1)[C@]2([C@H]3[C@@H]([C@@H]([NH2+]2)c4cc(ccc4O)Br)C(=O)N(C3=O)C5CCCCC5)C(=O)[O-] C43218932
Cc1ccc2c(c1)[C@@]3([C@@H]4[C@H]([C@H](N3)Cc5c[nH]c6c5cccc6)C(=O)N(C4=O)c7ccc(cc7)F)C(=O)N2 C15972854
CSCC[C@@H](C(=O)NC1CCCCC1)NC(=O)[C@H]2Cc3c4ccccc4[nH]c3[C@H]5N2C(=O)c6c5cccc6 C43746648
Cc1cc2c(c(c1)Cl)NC(=O)[C@@]23[C@H]4[C@@H]([C@@H](N3)Cc5ccc(cc5)O)C(=O)N(C4=O)CCc6ccccc6 C15959788
Cc1ccc2c(c1)[C@@]3([C@H]4[C@@H]([C@@H](N3)Cc5c[nH]c6c5cccc6)C(=O)N(C4=O)c7ccc(cc7)OC)C(=O)N2 C35363900
Cc1ccc2c(c1)[C@@]3([C@H]4[C@@H]([C@H](N3)Cc5c[nH]c6c5cccc6)C(=O)N(C4=O)c7ccc(cc7)OC)C(=O)N2 C35363901
Cc1c2c([nH]n1)OC(=C([C@H]2c3cc(c(c(c3)Br)OCc4ccccc4Cl)OC)C#N)N C09379861
Cc1cc(cc2c1NC(=O)[C@]23[C@H]4[C@@H]([C@H](N3)Cc5c[nH]c6c5cccc6)C(=O)N(C4=O)C7CCCCC7)Cl C16021668
Cc1ccc(cc1)N2C(=O)[C@@H]3[C@@H](N[C@]4([C@@H]3C2=O)c5cccc(c5NC4=O)C)Cc6c[nH]c7c6cccc7 C15971911
C/C=C/[C@@H](C(=O)NCS(=O)(=O)c1ccc(cc1)C)N(c2ccccc2)C(=O)c3c(cccc3O)O C36610177
[H]/N=C\1/N(C(=O)C[C@H](S1)C(=O)Nc2ccc(cc2)Br)/N=C/c3c4ccccc4ccc3O C58836599
Cc1c2c([nH]n1)OC(=C([C@@H]2c3cc(c(c(c3)Br)OCc4cccc(c4)Cl)OC)C#N)N C58985844
c1cc(c(cc1Cl)Cl)/C=N/Nc2[nH]nc(n2)SCC(=O)Nc3ccc(cc3Cl)Cl C59014564
Cc1ccc(cc1)[C@@H]2CC3=C(C(=O)C2)[C@]4(c5ccccc5NC4=O)N=C(N3)Nc6nc7ccccc7o6 C22747512
Cc1ccc(cc1)S(=O)(=O)N[C@@H](Cc2ccccc2)C(=O)Nc3ccc4c(c3)c(=O)c5ccccc5[nH]4 C25783971
c1ccc(cc1)N2C(=O)[C@@H]3[C@H](N[C@]4([C@@H]3C2=O)c5cc(ccc5NC4=O)Cl)Cc6c[nH]c7c6cccc7 C15959325
c1ccc(cc1)CN2C(=O)[C@@H]3[C@H](N[C@@]4([C@@H]3C2=O)c5cccc(c5NC4=O)Cl)Cc6c[nH]c7c6cccc7 C15969697
c1ccc(cc1)CN2C(=O)[C@@H]3[C@@H](N[C@@]4([C@@H]3C2=O)c5cccc(c5NC4=O)Cl)Cc6c[nH]c7c6cccc7 C15969693
c1cc(ccc1CNC(=O)CSc2ncc(c(n2)N)S(=O)(=O)c3ccc(s3)Cl)Cl C45925107
c1ccc(c(c1)Cn2c(=O)c3ccc(cc3[nH]c2=O)[C@H]4N[C@@H](NO4)c5cccc(c5)Br)F C64870899
Cc1ccc(cc1)Cn2c(=O)c3ccc(cc3[nH]c2=O)[C@H]4N[C@H](NO4)c5ccc(cc5)Br C64870933
Cc1ccc(cc1)Cn2c(=O)c3ccc(cc3[nH]c2=O)[C@H]4N[C@H](NO4)c5ccccc5Br C64870978
c1cc(cc(c1)Br)[C@H]2N[C@H](ON2)c3ccc4c(c3)[nH]c(=O)n(c4=O)Cc5ccc(cc5)F C64871157
C[C@@]12CC[C@H]([C@@]([C@H]1CC[C@H]([C@H]2CC(=O)NCc3ccccc3)O)(C)CO)OC(=O)NC4CCCCC4 C04236598
CCc1c2c(c(sc2nc3c1C(=O)CC(C3)(C)C)C(=O)Nc4nc(sn4)c5ccc(cc5)Cl)N C02890843
c1ccc(cc1)c2c(nnn2c3c(non3)N)C(=O)N/N=C/c4ccc(cc4)OCc5ccccc5F C02345755
c1ccc2c(c1)nc(n2CC(=O)N/N=C/c3ccc(o3)c4ccc(cc4)OC(F)(F)F)c5c(non5)N C01075099
Cc1ccc(cc1)C(c2ccc(cc2)C)(c3ccc(cc3)C)OC[C@@H]4[C@@H]([C@@H]([C@@H](O4)n5c(=O)nc(cn5)N)O)O C08740117
CC(C)(C)[C@@H]1CCc2c(sc(c2C(=O)N)NC(=S)NC(=O)c3ccc(c(c3)[N+](=O)[O-])OC)C1 C08896514
CC(C)(C)[C@H]1CCc2c(sc(c2C(=O)N)NC(=S)NC(=O)c3ccc(c(c3)[N+](=O)[O-])OC)C1 C08896518
c1cc(c(cc1n2c(nnc2SCc3nc(nc(n3)N)N)c4ccc(cc4Cl)Cl)Cl)F C09797958
c1cc(sc1)c2nnc(n2N)SCc3ccc(cc3)CSc4nnc(n4N)c5cccs5 C11592184
Cc1ccc(cc1)C(c2ccc(cc2)C)(c3ccc(cc3)C)OC[C@@H]4[C@H]([C@@H]([C@@H](O4)n5c(=O)nc(cn5)N)O)O C12656159
c1ccc2c(c1)C(=O)c3ccc4c(c3C2=O)nc([nH]4)/C(=C/C=C/c5ccco5)/NC(=O)c6ccc(cc6)N C05545780
Cc1cc(cc(c1)NC(=O)c2c(c3c(s2)NC4=C([C@H]3c5ccc(c(c5)OC)OC)C(=O)CC(C4)(C)C)N)C C13513879
CC[C@H](C)[C@H](C(=O)Nc1nnc(s1)c2ccc(cc2)Cl)NC(=O)NC34CC5CC(C3)CC(C5)C4 C16572283
CC(C)Cc1ccc(cc1)c2cc(cc(n2)c3ccc4c(c3)N(C(=O)CO4)CC(=O)NN)c5ccccc5 C19893978
Cc1ccc(cc1)NC(=O)CSC2=C([C@H](C(=C(N2)C)C(=O)Nc3ccc(cc3)F)c4ccco4)C#N C20347862
c1cc(c(cc1Cl)Cl)/C=N/Nc2nnc(n2N)SCC(=O)Nc3cc(ccc3Cl)Cl C20527890
c1ccc(cc1)Nc2ccc(cc2)NC(=O)c3cccc4c3N[C@@H]([C@H]5[C@H]4C=CC5)c6ccccc6[N+](=O)[O-] C20713354
c1ccc2c(c1)ccc(c2/C=N/Nc3[nH]nc(n3)SCC(=O)NCc4ccc(c(c4)Cl)Cl)O C20907174
Cc1cc(ccc1Br)C(=O)CSc2nnc(n2N)N/N=C/c3c4ccccc4ccc3O C20916245
COc1cc(cc(c1OC)OC)[C@@H]2CC3=C([C@@H](Nc4ccccc4N3)c5cc(ccc5O)Cl)C(=O)C2 C21260474
C/C(=N\Nc1nnc(n1N)SCC(=O)Nc2c(c3c(s2)CCCC3)C#N)/c4ccc5ccccc5c4 C21323833
Cc1ccc(c(c1)C)NC(=S)NNC(=O)c2cc3n(n2)[C@@H](C[C@H](N3)c4ccc(c(c4)C)C)C(F)(F)F C02793939
Cc1ccc(cc1C)[C@@H]2C[C@H](n3c(cc(n3)C(=O)NNC(=S)N[C@@H](C)c4ccccc4)N2)C(F)(F)F C22840961
Cc1c(s/c(=N/C(=S)NC(=O)C(C)C)/[nH]1)/C(=N/NC(=S)N)/C=C/c2ccc3c(c2)OCO3 C25585484
COc1cc(cc(c1OC)OC)c2c(c(nc3c2c(c(s3)C(=O)c4ccc(cc4)Cl)N)N)C#N C27527585
CC1=C([C@@H](C(=CN1)C(=O)Nc2ccccc2OC)/C=C/c3ccccc3)C(=O)Nc4ccccc4OC C05545314
CC1=C([C@H](C(=CN1)C(=O)Nc2ccccc2OC)/C=C/c3ccccc3)C(=O)Nc4ccccc4OC C05545318
Cc1cc(oc-2cc(=[NH+]C(=O)[C@H](CC(=O)[O-])NC(=O)OCC3c4ccccc4-c5c3cccc5)ccc12)O C33369272
COc1ccc(cc1)[C@@H]2c3ccc(c(c3O[C@]45[C@@H]2CCC[C@@H]4[C@@H](NC(=S)N5)c6ccc(cc6)OC)O)O C33699198
c1ccc(cc1)c2c3cc(ccc3nc(n2)Nc4[nH]c(=O)cc(n4)CSc5nnc(s5)N)Cl C20634924
C[C@H]1[C@@H](C[C@@H]2C[C@H]1C2(C)C)C(=O)N([C@H](c3c(cc(cc3O)O)O)C(=O)NC4CCCCC4)C(C)(C)C C36581408
CC(C)(C)N([C@@H](c1c(cc(cc1O)O)O)C(=O)NC2CCCCC2)C(=O)Cc3ccc4c(c3)OCO4 C36588409
Cc1c(c(n(n1)c2ccc(cc2)Cl)O)[C@@H](c3cccc(c3)O)C4=C(NN([C@@H]4O)c5ccc(cc5)Cl)C C39322041
c1ccc(cc1)Cn2c(c(c(c2N/C(=N/O)/C(=N/O)/c3ccccc3)C#N)c4ccccc4)c5ccccc5 C39448728
c1cc(ccc1c2c3cc(ccc3no2)/C=C(\C#N)/C(=O)Nc4c(c5c(s4)CCCC5)C(=O)N)Cl C39884981
Cc1ccc(cc1)Nc2c(c3c(s2)c(c(c(n3)N)C#N)c4ccccc4)C(=O)N5C[C@@H](O[C@H](C5)C)C C39895366
Cc1cccc(c1)Nc2c(c3c(s2)c(c(c(n3)N)C#N)c4ccccc4)C(=O)N5C[C@H](O[C@H](C5)C)C C39895376
CCc1ccc(cc1)Nc2c(c3c(s2)c(c(c(n3)N)C#N)c4ccccc4)C(=O)N5C[C@@H](O[C@H](C5)C)C C39895384
CCc1ccc(cc1)Nc2c(c3c(s2)c(c(c(n3)N)C#N)c4ccc(cc4)C)C(=O)N5C[C@H](O[C@@H](C5)C)C C39895386
Cc1ccc(cc1)O[C@H](C)C(=O)NN2[C@@H](Nc3ccc(cc3C2=O)Br)c4ccc(cc4)O C39920607
C[C@]12CC[C@H]([C@@]([C@H]1Cc3c([nH]/c(=N/C(=O)OCC=C)/s3)[C@H]2CC(=O)Nc4ccccc4)(C)CO)O C43554268
Cc1c\2c(oc1C(=O)Nc3ccc(cc3)N=Nc4ccccc4)CCC/C2=N\NC(=O)c5ccccc5O C40826446
c1ccc(cc1)CNC(=S)NNC(=O)c2cc3n(n2)[C@@H](C[C@@H](N3)c4ccc(cc4)Cl)C(F)(F)F C02794076
Cc1ccc(cc1)NC(=O)C[C@@H]2C(=O)N/C(=N\N=C\c3cc(c(c(c3)C(C)(C)C)O)C(C)(C)C)/S2 C06812420
C[C@H]1CCc2c(sc(c2C(=O)N)NC(=O)[C@@H](C)Sc3nc(cc(n3)C(F)(F)F)c4ccco4)C1 C58966450
CC1=C([C@@H](NC(=S)N1)c2cccc(c2)OCc3ccc(cc3)F)C(=O)Nc4cc(ccc4OC)OC C59238608
CC1=C([C@H](NC(=S)N1)c2cccc(c2)OCc3ccc(cc3)F)C(=O)Nc4cc(ccc4OC)OC C59238610
CN(C)c1ccc(cc1Br)/C=N/Nc2nc(nc(n2)Nc3ccccc3)Nc4ccccc4 C59418288
c1ccc(cc1)C(=O)NNC(=O)CSc2nc([nH]n2)N/N=C/c3ccc4ccc5cccc6c5c4c3cc6 C59816634
Cc1c(c(=O)n([nH]1)c2ccc(cc2)Cl)[C@@H](c3ccccc3O)C4=C(NN([C@@H]4O)c5ccc(cc5)Cl)C C39273092
c1ccc(cc1)n2cc(c(n2)c3ccc(cc3)F)/C=N/NC(=O)C(=O)Nc4ccc(cc4)Br C02506471
C/C(=C/Cc1ccc2c(c1)OCO2)/NNC(=O)c3ccc(cc3)CN4c5cccc6c5c(ccc6)C4=O C03263002
CCOC(=O)C1=C(OC(=C([C@@H]1c2cccs2)C#N)N)CSc3c(cc4c(n3)CCCCC4)C#N C08443110
CCOc1cc(cc(c1OC)Br)[C@H]2C3=C(CC(CC3=O)(C)C)OC(=C2C(=O)OCC)N C00679496
Cc1c(c([nH]c1C(=O)COC(=O)c2c3ccccc3nc\4c2CC/C4=C\c5ccc(cc5)O)C)C(=O)C C08629100
c1cc(c(cc1[N+](=O)[O-])Cl)NC(=S)NC(=O)/C=C/c2ccc(o2)c3cc(cc(c3)Cl)Cl C08833306
Cc1ccc(cc1)c2nnc(n2c3ccccc3)SCC(=O)N/N=C\c4c5ccccc5ccc4O C08968605
CCOc1ccc(cc1OC)[C@H]2CC3=C([C@H](Nc4ccccc4N3)c5cc6c(cc5Cl)OCO6)C(=O)C2 C01439882
CCNC(=O)NC(=O)[C@@H](C)Sc1nc2c(c(cs2)c3ccccc3)c(=O)n1Cc4ccccc4 C09176841
c1ccc(cc1)OCc2nnc3n2N[C@@H]([C@H](S3)C(=O)Nc4ccccc4Cl)c5ccc(cc5)F C09295302
C[C@@H]1CCC[C@H]([C@@H]1C)NC(=O)c2ccc(cc2)CNS(=O)(=O)c3ccc4c(c3)C(C(=O)N4C)(C)C C09430635
CCOC(=O)C1=C(NC(=O)N[C@@H]1C)CSc2nn(c(=S)s2)c3ccc(c(c3)Cl)Cl C09633601
c1ccc(cc1)[C@H]2CC3=C([C@H](Nc4ccc(cc4N3)C(=O)c5ccccc5)c6cccc(c6)[N+](=O)[O-])C(=O)C2 C09554159
c1ccc(cc1)c2c(cc(=O)[nH]n2)NN3C4=C([C@@H](CC3=O)c5ccc(cc5)C(F)(F)F)C(=O)CCC4 C12376892
CCOc1ccccc1[C@H]2C3=C(C[C@@H](CC3=O)c4cc(c(c(c4)OC)OC)OC)Nc5ccccc5N2 C01437535
CCOC(=O)c1c2c(sc1NC(=S)NC(=O)c3c(cn(n3)C)Br)CCCCCC2 C12413895
Cc1ccc(cc1)[C@@H]2c3c(c4ccccc4[nH]3)C[C@@H]5N2C(=O)N(C5=O)c6ccccc6C(=O)NCC=C C02131675
CCOC(=O)C1=C(OC2=C([C@]13c4cccc5c4N(C3=O)C6(CCCCC6)CC5(C)C)C(=O)CCC2)N C14162393
Cc1ccc(cc1C)NS(=O)(=O)c2ccc3c(c2)[C@@H]4C=CC[C@H]4[C@@H](N3)c5ccc(c(c5)[N+](=O)[O-])Cl C14470534
COC(=O)[C@H]1[C@H](CC2=C(C1=O)[C@H](c3c4ccccc4ccc3N2)c5ccc(cc5)O)c6ccc7c(c6)OCO7 C15080211
CCOc1cc(cc(c1O)Cl)[C@H]2C3=C(CC(CC3=O)(C)C)NC(=C2C(=O)OC[C@@H]4CCCO4)C C09113403
CCOc1cc(ccc1OC(=O)C)[C@@H]2C3=C(C[C@@H](CC3=O)c4ccccc4OC)Nc5ccccc5N2 C20883556
CCOc1ccc(cc1OC)[C@H]2C3=C(C[C@@H](CC3=O)c4cc(ccc4OC)OC)Nc5ccccc5N2 C21253564
CCOc1ccc(cc1OC)[C@H]2C3=C(C[C@@H](CC3=O)c4ccc(c(c4)OC)OC)Nc5ccccc5N2 C21257692
C[C@@H](C(=O)C(=C1Nc2ccccc2N1)C#N)Sc3nnc(n3Cc4ccccc4)c5ccc(cc5)F C24225593
CN1C2=C([C@H](NC1=O)c3ccc(cc3)F)C(=O)N(C2)CC(=O)N[C@@H](Cc4ccccc4)c5ccccc5 C34792054
CCN1C2=C([C@@H](NC1=O)c3ccc(cc3Cl)Cl)C(=O)N(C2)[C@@H](C)C(=O)Nc4ccc(cc4)C(C)C C35934838
CC[C@]1(C(=O)N(C(=O)N1)CC(=O)Nc2nc(cs2)c3ccc(cc3)c4ccccc4)c5ccccc5 C36281062
c1ccc(c(c1)c2nnc(n2N)SCc3nc(no3)c4cccc(c4)C(F)(F)F)Br C36646604
CC(=O)Nc1ccc(cc1)NC(=O)CN(c2ccc(cc2)C34CC5CC(C3)CC(C5)C4)S(=O)(=O)C C08682802
COC(=O)c1ccc(cc1)[C@H]2c3ccc(cc3OC(=C2C#N)N)OC(=O)c4ccc(cc4)Br C38683271
c1cc(oc1)C(=O)Oc2ccc3c(c2)OC(=C([C@@H]3c4ccc(cc4)OCc5ccc(cc5)Cl)C#N)N C38686360
Cc1cc2c(cc1Cl)c(c(o2)C(=O)Oc3ccc4c(c3)OC(=C([C@H]4c5cccc(c5)OC)C#N)N)C C38687333
c1ccc2c(c1)OC[C@@H](O2)C(=O)Oc3ccc4c(c3)OC(=C([C@H]4c5ccc(c(c5)Cl)Cl)C#N)N C38688317
Cc1ccc2c(c1)c(c(o2)C(=O)Oc3ccc4c(c3)OC(=C([C@H]4c5ccc(cc5)OCC=C)C#N)N)C C38688596
CCCOc1ccccc1[C@H]2c3ccc(cc3OC(=C2C#N)N)OC(=O)c4c(c5ccc(cc5o4)C)C C38700643
CCOc1ccc(cc1)[C@@H]2c3ccc(cc3OC(=C2C#N)N)OC(=O)c4c(c5cc(c(cc5o4)C)Cl)C C38701395
COc1ccc(cc1)c2ccc3c(n2)S[C@@H]4C3=NC(=O)C5=C4OC(=C([C@H]5c6ccc(cc6)F)C#N)N C39280189
c1cc(cc(c1)Cl)N2[C@@H](c3c(=O)c4cc(ccc4oc3C2=O)Cl)c5ccc(cc5)OCC(=O)N C39874586
CCc1ccc2c(c1)c(=O)c3c(o2)C(=O)N([C@@H]3c4ccc(cc4)OCC(=O)N)Cc5ccccc5Cl C40044297
CCOc1ccccc1[C@@H]2c3ccc(cc3OC(=C2C#N)N)OC(=O)c4c(c5cc(ccc5o4)Cl)C C40530373
c1ccc2c(c1)ccc(c2/C=N/NC(=O)CSc3nc4ccccc4c(=O)n3c5ccc(cc5)Cl)O C01876441
C/C(=N\N1[C@H](Nc2ccccc2C1=O)c3ccc(c(c3)OC)OCc4ccccc4)/c5ccccc5O C16136719
c1ccc(cc1)C(=O)c2cc(ccc2NC(=O)CSc3nnc(o3)c4c[nH]c5c4cccc5)Cl C03229088
Cc1cc(ccc1NS(=O)(=O)c2ccc3c(c2)[C@H]4C=CC[C@H]4[C@H](N3)c5ccccc5[N+](=O)[O-])Cl C58848064
c1ccc(cc1)S(=O)(=O)N(CC(=O)N/N=C/c2c3ccccc3ccc2O)c4ccccc4Cl C19926329
Cc1c(c(=O)n([nH]1)c2ccc(cc2)Cl)[C@@H](c3cccc(c3)O)[C@H]4C(=NN(C4=O)c5ccc(cc5)Cl)C C17784193
c1ccc2c(c1)C(=NS(=O)(=O)c3ccc4c5c3cccc5C(=O)N4)C=C(C2=O)Nc6ccc(cc6)Cl C09030545
c1ccc(cc1)[C@H]2C(=c3ccccc3=[NH+]2)/C=N/NC(=O)c4ccc(cc4)[N-]S(=O)(=O)c5cccs5 C39945647
c1ccc(cc1)[C@@H]2C(=c3ccccc3=[NH+]2)/C=N/NC(=O)c4ccccc4[N-]S(=O)(=O)c5cccs5 C39946506
C[C@H](c1ccccc1)NS(=O)(=O)c2ccc-3c(c2)C(=NO)c4c3ccc(c4)S(=O)(=O)N[C@H](C)c5ccccc5 C01875309
c1ccc(c(c1)NS(=O)(=O)c2ccc3c(c2)c4cc(ccc4o3)S(=O)(=O)Nc5ccccc5O)O C03640351
CC1=C([C@]2(c3cc(ccc3NC2=O)Br)C(=C(O1)N)C(=O)OCc4ccccc4)C(=O)OCc5ccccc5 C00989385
c1ccc(cc1)Nc2nc(nc(n2)N/N=C/c3ccc(c(c3)[N+](=O)[O-])Br)Nc4ccccc4 C08872236
c1ccc(cc1)c2csc3c2c(=O)[nH]c(n3)SCC(=O)Nc4c(c5c(s4)CCCC5)C(=O)N C08897158
CN(Cc1c(nnn1c2c(non2)N)C(=O)N/N=C/c3ccc(cc3)c4ccccc4)c5ccccc5 C09293479
Cc1ccc(cc1)NC(=O)C[C@@H]2C(=O)N(c3ccccc3N2)CC(=O)Nc4ccc(cc4)Br C02686959
Cc1c(c([nH]n1)N2C3=C([C@H](C(=C2N)C#N)c4ccc(cc4)OC)C(=O)CC(C3)(C)C)c5ccc(cc5)Cl C09290272
CCc1c(sc(n1)N)C(=O)N/N=C/c2ccc(cc2)n3c(cc(n3)c4ccccc4)[C@@H]5CC=CC=C5 C08800966
CCOc1ccc(cc1)c2c(nnn2c3c(non3)N)C(=O)N/N=C(\C)/c4ccc(c(c4)Cl)Cl C13811688
CCOc1ccc(cc1)NS(=O)(=O)c2ccc3c(c2)[C@H]4C=CC[C@@H]4[C@@H](N3)c5ccc(c(c5)O)OC C14457155
Cc1c(c([nH]c1C(=O)N/N=C/c2c3ccccc3ccc2O)C)C(=O)N/N=C/c4c5ccccc5ccc4O C03009503
CCc1ccccc1NC(=O)N[C@H]([C@H](C)CC)C(=O)Nc2nnc(s2)c3ccc(cc3)Br C16572380
c1cc(ccc1c2cc([nH]n2)c3nnc(n3N)SCC(=O)Nc4ccc(cc4Cl)Cl)Cl C09486985
c1cc(ccc1c2cc([nH]n2)c3nnc(n3N)SCC(=O)Nc4ccc(c(c4)Cl)Cl)Cl C09540988
Cc1ccccc1NC(=O)C2=C(NC(=C([C@H]2c3ccco3)C#N)SCC(=O)Nc4ccc(cc4)Cl)C C08439522
Cc1ccc(cc1)NC(=S)NNC(=O)c2cc3n(n2)[C@@H](C[C@H](N3)c4ccc(cc4)C(C)C)C(F)(F)F C02793915
Cc1ccc(c(c1)Br)NC(=O)CSc2nc([nH]n2)N/N=C/c3c4ccccc4ccc3O C20907108
c1ccc2c(c1)cccc2NC(=O)CCSc3nnc(n3N)N/N=C/c4c5ccccc5ccc4O C20916675
c1ccc2c(c1)ccc(c2/C=N/Nc3nnc(n3N)SCCC(=O)Nc4c(cccc4Cl)Cl)O C20916689
C[C@@H]1CCc2c(sc3c2c(=O)n(c(n3)S[C@@H](C)C(=O)Nc4ccc(cc4)C(=O)N)CC(C)C)C1 C21229474
C/C(=N/NC(=O)c1c(n(nn1)c2c(non2)N)CN3CCCc4c3cccc4)/c5ccc6ccccc6c5 C25784127
C[C@@H](c1ccccc1)NS(=O)(=O)c2ccc-3c(c2)C(=NO)c4c3ccc(c4)S(=O)(=O)N[C@H](C)c5ccccc5 C01875307
COc1ccc(cc1)[C@H]2c3ccc(c(c3O[C@@]45[C@@H]2CCC[C@@H]4[C@@H](NC(=S)N5)c6ccc(cc6)OC)O)O C33699197
C[C@H]1CN(CCN1C(=O)NC(C)C)C(=O)[C@@H](Cc2c[nH]c3c2cccc3)NC(=O)Nc4ccc(cc4)C(C)C C35000114
c1ccc(c(c1)c2nnc(o2)S/C(=C(\c3ccc(cc3)Cl)/O)/N=N/c4ccc(cc4)[N+](=O)[O-])N C35682769
C[C@@H](CC(=O)N(c1cccc(c1)Cl)[C@@H](c2c(cc(cc2O)O)O)C(=O)NC(C)(C)C)c3ccccc3 C36486069
C[C@@H](CC(=O)N(c1cccc(c1)Cl)[C@H](c2c(cc(cc2O)O)O)C(=O)NC(C)(C)C)c3ccccc3 C36486073
c1ccc(cc1)CC(=O)N(c2cccc(c2)Cl)[C@@H](c3c(cc(cc3O)O)O)C(=O)NC4CCCCC4 C36554592
c1ccc(cc1)Nc2ccc(cc2)NC(=O)c3cccc4c3N[C@@H]([C@@H]5[C@@H]4C=CC5)c6cc(ccc6O)[N+](=O)[O-] C36557580
CC(C)(C)NC(=O)[C@H](c1c(cc(cc1O)O)O)N(C(=O)C(c2ccccc2)c3ccccc3)C(C)(C)C C36590305
C[C@@H](C(=O)NCC(=O)Nc1ccc(c(c1F)F)F)Sc2nc(c3c4c(sc3n2)CCCC4)N C36832580
Cc1cc(nc(n1)N/C(=N/C(=O)NC23CC4CC(C2)CC(C4)C3)/NCCc5c[nH]c6c5cc(cc6)OC)C C14158483
c1ccc2c(c1)N(c3ccccc3S2)C(=O)CS[C@H]4NN[C@@H](N4N)[C@@H]5C=C(N=N5)c6ccc(cc6)F C38556328
CCOC(=O)C1=C(Nc2c(c(c(s2)C(=O)NC34CC5CC(C3)CC(C5)C4)N)[C@@H]1c6cccnc6)C C39327056
c1ccc(c(c1)c2cccc(c2)[C@@H]3c4cc5c(cc4C(=O)[C@H]([C@H]3C(=O)c6ccccc6O)O)OCO5)O C39486249
CC(C)S(=O)(=O)[C@H]1CN(CCN1)[C@@H](CNc2ccccc2O)c3ccc(cc3)c4ccccc4O C39534204
Cc1cccc(c1)Nc2c(c3c(s2)c(c(c(n3)N)C#N)c4ccccc4)C(=O)N5C[C@@H](O[C@H](C5)C)C C39895378
Cc1ccc(cc1)O[C@H](C)C(=O)NN2[C@H](Nc3ccc(cc3C2=O)Br)c4ccc(cc4)O C39920609
Cc1ccc(cc1)NC(=O)c\2cc3cc4c5c(c3o/c2=N\c6cccc(c6)C(=O)N)CCCN5CCC4 C04030361
CCCCc1ccc(cc1)N2C(=O)[C@@H]3[C@@H](N[C@@]4([C@@H]3C2=O)c5cc(cc(c5NC4=O)Cl)C)CC(=O)N C20610483
c1ccc(cc1)c2c(cn(n2)Cc3ccc(cc3Cl)Cl)/C=N/NC(=O)Cn4c5ccccc5nc4c6c(non6)N C00706299
Cc1ccc(o1)[C@H]2C(=C(NC(=C2C(=O)Nc3ccccc3OC)C)SCC(=O)Nc4cccc(c4C)Cl)C#N C01308548
CCCCc1ccc(cc1)n2c(c(c3c2nc4ccccc4n3)C(=O)Nc5c(c6c(s5)CCCC6)C(=O)OC)N C01887381
C[C@H]1[C@@H](C[C@@H]2C[C@H]1C2(C)C)C(=O)N(c3ccccc3)[C@H](c4c(cc(cc4O)O)O)C(=O)NC(C)(C)C C36605687
C[C@H](c1cc(n[nH]1)c2ccccc2)N(C)Cc3ccc(c(=O)[nH]3)C(=O)NCC4C5CC6CC(C5)CC4C6 C15072579
Cc1c(c(=O)n([nH]1)c2ccc(cc2)Cl)[C@H](c3ccccc3O)C4=C(NN([C@@H]4O)c5ccc(cc5)Cl)C C39273093
Cc1ccc(cc1)Cn2c(=O)c3ccc(cc3[nH]c2=O)[C@@H]4N[C@H](NO4)c5ccc(cc5)Br C64870931
c1cc(cc(c1)C(F)(F)F)[C@@H]2N[C@H](ON2)c3ccc4c(c3)[nH]c(=O)n(c4=O)Cc5ccc(cc5)Cl C64871204
Cc1c\2c(oc1C(=O)Nc3ccc(cc3)/N=N/c4ccccc4)CCC/C2=N\NC(=S)Nc5ccccc5 C40825220
CC1(CC2=C([C@H](C(=C(N2c3ccc(cc3)[N+](=O)[O-])N)C#N)c4ccc(s4)Br)C(=O)C1)C C04004586
CC1(CC2=C([C@@H](c3c(=O)[nH]c(nc3N2)SCc4ccccc4Cl)c5ccc6c(c5)OCO6)C(=O)C1)C C00959810
c1cc(sc1)[C@@H](CNC(=O)Nc2ccc(c(c2)Cl)Cl)S(=O)(=O)c3ccc4c(c3)OCO4 C09103040
c1cc(cc(c1)C(F)(F)F)CSc2nnc(n2c3ccc(cc3)Cl)Cc4cc(=O)[nH]c(=O)[nH]4 C09382102
C[C@H]1CCCC[C@H]1N2[C@@H]([C@@]34C=C[C@@H](O3)[C@@H]([C@@H]4C2=O)C(=O)Nc5ccc(cc5)C(C)C)C(=O)NC6CCCCC6 C09777312
C[C@H](C(=O)NC(=S)Nc1ccc(cc1Br)[N+](=O)[O-])Oc2ccc(cc2Cl)Cl C12380540
Cc1ccc(cc1)Cn\2ccs/c2=N\C(=O)CNC(=O)CNC(=O)c3ccc(cc3Cl)Cl C12908034
CS(=O)(=O)c1ccc(cc1)NS(=O)(=O)c2ccc(c(c2)C(=O)NC34CC5CC(C3)CC(C5)C4)Cl C13109986
CCOC(=O)C1=C(OC2=C([C@]13c4cc(cc5c4N(C3=O)C6(CCCC6)C[C@@H]5C)F)C(=O)CC(C2)(C)C)N C14162302
Cc1cccc(c1NS(=O)(=O)c2ccc3c(c2)[C@@H]4C=CC[C@@H]4[C@@H](N3)c5ccc(c(c5)[N+](=O)[O-])Cl)C C14470920
Cc1ccc(c(c1)C)NS(=O)(=O)c2ccc3c(c2)[C@@H]4C=CC[C@@H]4[C@@H](N3)c5cc(ccc5Cl)[N+](=O)[O-] C14472838
COc1ccc(cc1)NS(=O)(=O)c2ccc3c(c2)[C@@H]4C=CC[C@H]4[C@@H](N3)c5ccc(c(c5)OC)OC C14479116
CCOc1cc(ccc1O)[C@H]2Nc3ccccc3-c4c(nc(nn4)SCc5ccc(cc5)Cl)O2 C15016036
CC(C)C[C@@H](C(=O)NCCc1ccccc1F)N2C(=O)[C@]3(c4c(c5ccccc5[nH]4)CCN3C2=O)C C02127294
CC(C)c1ccc(cc1)[C@H]2c3c(c4ccccc4[nH]3)C[C@H]5N2C(=O)N(C5=O)c6ccccc6C(=O)NC(C)C C15968651
c1ccc(cc1)n2c(c(c(n2)Cc3cccs3)/C=C\4/C(=O)N(C(=O)N4)Cc5c(cccc5F)F)O C16534152
COc1cc(cc(c1OC)OC)[C@@H]2[C@@H]3CC=C[C@H]3c4cc(ccc4N2)S(=O)(=O)NC5CCCCC5 C20682614
Cc1ccc(c(c1)C)NS(=O)(=O)c2ccc3c(c2)[C@H]4C=CC[C@H]4[C@H](N3)c5ccc(c(c5)[N+](=O)[O-])Cl C20704248
CCOc1c(cccc1OC)[C@@H]2C3=C(C[C@H](CC3=O)c4ccc(c(c4)OC)OC)Nc5ccccc5N2 C20881737
CCOc1ccc(cc1)[C@@H]2CC3=C([C@@H](Nc4ccccc4N3)c5ccc(c(c5)OC)OC(=O)C)C(=O)C2 C20884630
CCOc1ccc(cc1OC)[C@@H]2CC3=C([C@H](Nc4ccccc4N3)c5ccc(c(c5)OC)OC)C(=O)C2 C21222574
CCOc1ccc(cc1)[C@@H]2CC3=C([C@H](Nc4ccccc4N3)c5cc(c(cc5OC)OC)OC)C(=O)C2 C21227009
Cc1c(cco1)c2nnc(n2N)SCC(=O)N(Cc3ccc(cc3)F)C45CC6CC(C4)CC(C6)C5 C25116448
CCc1nc2c(cc(nc2n1Cc3ccc(cc3)c4ccccc4[C@H]5Nc6ccccc6S(=O)(=O)N5)C)C C27439048
Cc1ccc(cc1N2C3=C([C@@H](C(=C2N)C#N)c4cc(sc4SC)C)C(=O)CC(C3)(C)C)[N+](=O)[O-] C02520951
C/C(=N\N=C\1/NC(=O)C[C@H](S1)C(=O)Nc2ccc(cc2)Br)/C=C/c3ccc(cc3)N(C)C C27569791
CCc1cccc(c1N2C(=O)[C@H]3[C@H]([NH2+][C@@]([C@@H]3C2=O)(c4ccccc4)C(=O)[O-])c5ccccc5OC)CC C33692665
C[C@H]1CCc2c(sc3c2c(=O)[nH]c(n3)[C@H](C)Sc4nnc(s4)NCc5ccc(cc5)OC)C1 C24506433
c1ccc(cc1)C2=NN([C@@H](C2)c3ccccc3O)C\4=NC(=O)S/C4=N\Nc5ccccc5C(F)(F)F C36633788
CCCOc1ccc(cc1)[C@@H]2c3ccc(cc3OC(=C2C#N)N)OC(=O)c4c(c5cc(ccc5o4)C)C C38687536
Cc1ccc2c(c(oc2c1)C(=O)Oc3ccc4c(c3)OC(=C([C@@H]4c5ccc(cc5)OCC=C)C#N)N)C C38688577
CCCOc1ccccc1[C@@H]2c3ccc(cc3OC(=C2C#N)N)OC(=O)c4c(c5ccc(cc5o4)C)C C38700640
CC1=C2[C@@H](C(=C(O[C@H]2N=N1)N)C#N)c3ccc(c(c3)COc4ccc(cc4Cl)Br)OC C39280122
CC(C)c1ccc(cc1)[C@H]2C(=C(OC(=C2C(=O)OC)CSc3c(cc4c(n3)CCCC4)C#N)N)C#N C39328001
Cc1cc(cc(c1Cl)C)OCC(=O)Nc2c(c3c(s2)C[C@H](CC3)C)C(=O)N[C@@H]4CCS(=O)(=O)C4 C39836324
c1cc(cc(c1)Cl)N2[C@H](c3c(=O)c4cc(ccc4oc3C2=O)Cl)c5ccc(cc5)OCC(=O)N C39874587
CC[C@@]1(Cc2ccccc2-c3c1c(=O)n(c(n3)N/N=C/c4ccc(cc4)O)c5ccc(cc5)OCC)C C40035423
CCc1ccc2c(c1)c(c(o2)C(=O)Nc3c(c4c(s3)C[C@@H](CC4)C)C(=O)N[C@@H]5CCS(=O)(=O)C5)C C40038072
CCOc1ccccc1[C@H]2c3ccc(cc3OC(=C2C#N)N)OC(=O)c4c(c5cc(c(cc5o4)C)Cl)C C40530384
c1ccc(cc1)c2ccc(c(c2)Br)OCC(=O)Oc3ccc4cc(c(=O)oc4c3)C(=O)N C40896020
CC(C)(C)[C@H]1CCc2c(sc(c2C(=O)N[C@@H]3CCS(=O)(=O)C3)N[C@@H]4c5ccccc5C(=O)O4)C1 C47136021
COc1ccc(cc1)C2=NN([C@@H](C2)c3ccccc3O)C4=NC(=O)/C(=C/c5cc(ccc5O)Cl)/S4 C54201414
CC1=C([C@@H](n2c(nc(n2)SCc3ccccc3F)N1)c4ccc(cc4)O)C(=O)OC5CCCCC5 C54641083
c1cc(ccc1N/N=C\2/C(=O)N=C(S2)/C(=N/Nc3ccc(cc3)Br)/C#N)Br C16427916
Cc1ccc(cc1Cl)c2ccc(o2)/C=C/C(=O)NC(=S)Nc3cc(c(cc3C)[N+](=O)[O-])Cl C22748375
CCc1ccccc1NS(=O)(=O)c2ccc3c(c2)[C@H]4C=CC[C@H]4[C@H](N3)c5cc(ccc5Cl)[N+](=O)[O-] C58846090
COc1ccc(c(c1)NS(=O)(=O)c2ccc3c(c2)[C@H]4C=CC[C@H]4[C@H](N3)c5ccccc5OC)OC C58849390
COc1ccc(cc1)[C@@H]2[C@@H]3CC=C[C@@H]3c4cc(ccc4N2)S(=O)(=O)Nc5ccc(c(c5)OC)OC C58849531
COC(=O)[C@H]1[C@H](SC2=C1CCCC2)NC(=O)CSc3[nH]nc(n3)c4ccc(cc4Cl)Cl C39945825
CCOc1ccccc1[C@H]2C/C(=C\3/C(=O)NC(=O)N(C3=O)C4CCCCC4)/Nc5ccccc5S2 C15834927
CC(C)c1ccc(cc1)/C=N/NC(=O)c2c(n(nn2)c3c(non3)N)CSc4ccc(cc4)Cl C02446867
Cc1ccc(c(c1)[N+](=O)[O-])O[C@@H](C)C(=O)NNC(=S)Nc2ccc(cc2Cl)Br C01118103
COc1cc(cc(c1O)OC)[C@@H]2C3=C(C[C@@H](CC3=O)c4ccc5c(c4)OCO5)Nc6ccccc6N2 C00709616
Cc1cc(cc2c1NC(=O)[C@@]2([C@H](c3ccc(cc3)OC)/C(=N/NC(=O)OC)/c4ccc(cc4)OC)O)Cl C05808996
COc1ccc(cc1)S(=O)(=O)c2c3c(nc4ccccc4n3)n(c2N)/N=C/c5c[nH]c6c5cccc6 C02412021
Cc1ccc(cc1)Nc2nc(cs2)CSc3nnc(n3N)c4cccc(c4)S(=O)(=O)N(C)C C02650920
c1cc2c(cc1NC(=O)CSc3nc4c(c5c(s4)CCCC5)c(=O)n3C6CCCC6)[nH]c(=O)[nH]2 C08893123
C[C@H](C(=O)Nc1cc(ccc1Cl)[N+](=O)[O-])Sc2nnc(n2N)c3ccccc3Br C09092239
Cc1ccc(cc1)Nc2nc(nc(n2)N)CSc3nnc(n3C[C@@H]4CCCO4)c5ccc(cc5)F C09469687
Cc1cccc(c1C)n2c(cn3c2nc4c3c(=O)n(c(=O)n4C)C[C@H](C)CNc5ccccc5N)C C10048460
COc1ccccc1n2c(cc(=O)nc2SCC(=O)Nc3c(c4c(s3)CCCCCC4)C#N)N C10059433
c1cc(oc1)c2nnc(n2N)SCC(=O)Nc3ccc(cc3)Oc4ccc(cc4)Br C11670731
c1ccc(cc1)SCc2c(nnn2c3c(non3)N)C(=O)N/N=C/c4ccc(c(c4)Cl)Cl C02415070
Cc1cc(c(c(c1)C)/C=N/NC(=O)c2c(n(nn2)c3c(non3)N)CSc4ccc(cc4)Cl)C C13805389
CCCCN(c1c(n(c(=O)[nH]c1=O)CC(C)C)N)C(=O)c2c(c(c(c(n2)Cl)Cl)Cl)Cl C14720898
C[C@H](C(=O)NC(=O)NC(C)(C)C)OC(=O)c1c2ccccc2nc\3c1CC/C3=C\c4ccc(cc4)O C15848335
COc1ccc(cc1OC)[C@@H]2CC3=C([C@H](Nc4ccccc4N3)c5ccc(c(c5)[N+](=O)[O-])O)C(=O)C2 C19791208
COc1ccccc1n2c(=O)cc(nc2SCC(=O)Nc3c(c4c(s3)CCCCCC4)C#N)N C20275123
Cc1ccc(c(c1)C)NS(=O)(=O)c2ccc(c(c2)[N+](=O)[O-])N/N=C\3/c4cc(ccc4N=C3O)Cl C20791310
c1cc(ccc1NC(=O)CSc2nc([nH]n2)NN=C3CCCCCC3)S(=O)(=O)N4CCCCCC4 C20837746
CCOc1ccc(cc1OC)[C@@H]2CC3=C([C@@H](Nc4ccccc4N3)c5ccc(c(c5)[N+](=O)[O-])O)C(=O)C2 C20881826
COc1ccccc1[C@H]2CC3=C([C@@H](Nc4ccccc4N3)c5cc(c(c(c5)OC)O)[N+](=O)[O-])C(=O)C2 C20885303
CC(C)Cn1c(c(c(=O)[nH]c1=O)N(CC(C)C)C(=O)c2cc(nc3c2cccc3)c4ccccc4)N C20968854
COc1cc(cc(c1OC)OC)[C@@H]2CC3=C([C@H](Nc4ccccc4N3)c5ccc(c(c5)[N+](=O)[O-])O)C(=O)C2 C21242362
CCOc1cc(cc(c1O)[N+](=O)[O-])[C@H]2C3=C(C[C@H](CC3=O)c4ccccc4Cl)Nc5ccccc5N2 C21249841
CC[C@@H](C)Sc1[nH]c(=O)c2c(n1)NC3=C([C@H]2c4cc(c(c(c4)OC)O)OC)C(=O)CC(C3)(C)C C35450525
Cc1c(cc(cc1Br)NCC(=O)N/N=C/c2cc(ccc2O)[N+](=O)[O-])Br C12372378
CC[C@@H](C)[C@H](C(=O)Nc1nnc(s1)c2ccc3c(c2)OCO3)NC(=O)Nc4ccc(cc4F)F C35729438
Cc1ccc(cc1)S(=O)(=O)CNC(=O)[C@@H](C2CCCCC2)N(C(=O)c3cccc(c3O)O)C(C)(C)C C36586857
Cc1ccc(o1)CN([C@@H](c2ccc(cc2)N(C)C)C(=O)NC3CCCCC3)C(=O)c4cccc(c4O)O C36597832
C[C@@H]1CCc2c(sc3c2c(nc(n3)SCC(=O)Nc4cccc(c4)S(=O)(=O)N(C)C)N)C1 C36818921
CCCCN(c1c(n(c(=O)[nH]c1=O)CCC)N)C(=O)c2c(c3c(nc(nc3s2)C(C)(C)C)C)C C36661962
Cc1c(c2ccccc2[nH]1)CCN3[C@@H](C=C4[C@@H](C3=O)[C@@H](C(=C(O4)N)C#N)c5cc(c(c(c5)OC)OC)OC)C C39359546
c1cc(c(cc1[N+](=O)[O-])Br)NC(=O)COC(=O)c2c(c(c(c(n2)Cl)Cl)N)Cl C39561163
Cc1ccc(cc1)C2=C[C@H](N=N2)[C@H]3N=N[C@@H](N3N)SCC(=O)Nc4ccc(cc4C(F)(F)F)Cl C39592239
C[C@@H](C(=O)N1c2ccccc2NC(=O)C1(C)C)Sc3nnc(n3N)COc4ccc(cc4)C(C)C C18581217
c1ccc(cc1)N(c2ccccc2)Nc3c(c(ncn3)NNC(=O)c4cccc5c4cccc5)[N+](=O)[O-] C40646424
C=CCn1c(nnc1SCC(=O)Nc2nc(cs2)c3c[nH]c4c3cccc4)c5ccc(cc5)O C44577572
CC[C@H](C)Cc1c(sc2c1c(=O)[nH]c(n2)SCC(=O)NC(=O)Nc3ccc4c(c3)OCO4)C C45541065
c1cc(cc(c1)[N+](=O)[O-])[C@H]2[C@@H](C(=[NH2+])N(C3=C2C(=O)CCC3)c4ccc(cc4)F)C(=O)/N=c/5\[nH]ccs5 C51144767
c1cc(c(cc1Cl)[N+](=O)[O-])OCC(=O)N/N=C/c2cc(c(c(c2O)Br)O)Br C00889133
COc1cc(ccc1O)C(=C)NNC(=O)CSc2nc3c(c4c(s3)CCCC4)c(=O)n2c5ccccc5 C01900550
CCOc1ccccc1NC(=O)C2=C(Nc3nc(nn3[C@@H]2c4ccc(cc4)O)SCc5ccccc5)C C54643004
c1cc(cc(c1)[N+](=O)[O-])c2c3c([nH]n2)OC(=C([C@@H]3c4ccc(cc4)OC(=O)c5cccs5)C#N)N C13403940
c1cc(cc(c1)Br)/C=N/Nc2[nH]nc(n2)SCC(=O)Nc3c(c4c(s3)CCCC4)C#N C58993960
COc1ccc(cc1NC(=O)CSc2nc([nH]n2)N/N=C/c3ccc(cc3)Br)Cl C59015566
CC[C@@H](C)Sc1nnc(s1)NC(=O)CSc2nnc(n2N)c3ccccc3Br C59264787
Cc1ccc(c(c1)Br)NC(=O)CSc2nc([nH]n2)N/N=C(\C)/c3ccc(cc3)[N+](=O)[O-] C59311352
CC(C)(C)[C@H]1CCc2c(sc3c2c(=O)nc([nH]3)SCC(=O)Nc4cc(ccc4O)[N+](=O)[O-])C1 C62038966
CC(C)Oc1ccc(cc1)[C@@H]2N[C@H](ON2)c3ccc4c(c3)[nH]c(=O)n(c4=O)CCCc5ccccc5 C64870807
COC(=O)c1c2c(sc1NC(=O)CSc3nnc(n3N)c4ccc(cc4Cl)Cl)CCC2 C08644469
Cc1ccc(cc1)c2nnc(n2c3ccc(cc3)Cl)SCC(=O)N/N=C/c4ccc(cc4O)O C02326071
COc1ccc(cc1)[C@@H](CNC(=O)CN2C(=O)C3(CCCCCC3)NC2=O)c4c[nH]c5c4cccc5 C08727725
CCc1ccccc1Nc2nc(nc(n2)N)CSc3nc4ccccc4c(=O)n3Cc5ccco5 C09010997
C/C(=N\NC(=O)c1c(n(nn1)c2c(non2)N)CSc3ccccc3)/c4ccc(cc4)Br C09460753
c1ccc(cc1)SCc2c(nnn2c3c(non3)N)C(=O)N/N=C/c4ccc(cc4)C(F)(F)F C02385986
CCCNC(=O)c1ccc(c(c1)NC(=O)Nc2ccc(cc2)OCC)N3C[C@H]4C[C@@H](C3)c5cccc(=O)n5C4 C09490846
Cc1cccc(c1C)n2c(cn3c2nc4c3c(=O)n(c(=O)n4C)C[C@@H](C)CNc5ccccc5N)C C10048459
c1ccc2c(c1)ccc(c2O)C(=O)OCC(=O)Nc3cccc(c3)S(=O)(=O)/N=C/4\CCCCCN4 C10490994
c1ccc(cc1)Cn2c(c(c(=O)[nH]c2=O)N(CCC3=CCCCC3)CC(=O)N4CCCCCCC4)N C11338731
c1ccc2c(c1)nnn2CC(=O)N(c3cccc(c3)F)[C@H](c4ccc(c(c4)O)O)C(=O)NC5CCCCC5 C00902684
c1ccc(c(c1)c2ccc(o2)[C@@H]3[C@@H]([C@](NC(=O)N3)(C(F)(F)F)O)C(=O)c4ccc(cc4)F)[N+](=O)[O-] C01464508
CCCCn1c(c(c(=O)[nH]c1=O)N(Cc2ccccc2OC)C(=O)c3ccc(cc3Cl)Cl)N C14699500
CCCCn1c(c(c(=O)[nH]c1=O)N(Cc2ccccc2OC)C(=O)c3cccc(c3Cl)Cl)N C14699521
CC(C)NS(=O)(=O)c1cc(cc(c1)N[C@H]2CCCC(C2)(C)C)C(=O)NCc3cn4ccccc4n3 C14753593
C[C@H](C(=O)N1c2ccccc2NC(=O)C1(C)C)Sc3nnc(n3N)c4ccc(cc4Cl)Cl C16067643
CC(C)(C)c1ccc(cc1)S(=O)(=O)NNC(=O)c2ccccc2NS(=O)(=O)c3cccs3 C16150962
Cc1ccc(cc1)C(=O)[C@H]2[C@H](NC(=O)N[C@]2(C(F)(F)F)O)c3ccc(o3)c4cccc(c4)[N+](=O)[O-] C16183699
CC[C@@]1(Cc2c(sc3c2c4nnc(n4c(n3)N)SCC(=O)Nc5ccc(cc5)Cl)CO1)C C16846871
Cc1ccc(c(c1)n2c(nnc2SCC(=O)Nc3cc(cc(c3)C)C)Cc4cc(=O)[nH]c(=O)[nH]4)C C17026643
COc1ccc(cc1)NS(=O)(=O)c2ccc(cc2)C(=O)NNC(=O)CC34CC5CC(C3)CC(C5)C4 C17186070
CC(C)[C@H](c1ccc2c(c1)OCCCO2)NC(=O)CSc3nnc(n3N)c4ccccc4Cl C18355934
c1cc(c(cc1F)N)C(=O)OCC(=O)Nc2c(cc(cc2Br)[N+](=O)[O-])Br C18749266
c1ccc(cc1)n2c(nnc2SCCC(=O)Nc3ccc(cc3)S(=O)(=O)N)c4ccccc4Cl C20829437
c1cc(ccc1c2nnc(o2)CSc3nc([nH]n3)N/N=C/c4cc(ccc4O)Br)Cl C20834638
C/C(=N\Nc1[nH]nc(n1)SCc2[nH]c3cc(ccc3n2)[N+](=O)[O-])/c4ccc(cc4)Br C21081838
COc1ccc(c(c1)[C@@H]2CC3=C([C@@H](Nc4ccccc4N3)c5ccc(c(c5)[N+](=O)[O-])O)C(=O)C2)OC C21251630
CCOC(=O)C1=C(NC(=O)NC1)CSc2nnc(n2c3ccccc3C)c4c[nH]c5c4cccc5 C21251686
CC[C@]1(C(=O)N(C(=O)N1)CC(=O)NC(=O)Nc2ccc(cc2)Br)c3ccc(cc3)Cl C23296888
CCCCn1c(nc2c1c(=O)[nH]c(=O)n2Cc3ccccc3)CSc4nc(c5ccsc5n4)N C24713275
c1cc(ccc1C#N)c2ccc(cc2)OCC(=O)NNC(=O)CNC(=O)C34CC5CC(C3)CC(C5)C4 C25260547
Cn1c2ccccc2c(=O)c(c1[O-])C(=O)C[C@H](c3ccc4c(c3)OCO4)Nc5cccc6c5c(ccc6)N C16364049
CCCCSc1[nH]c(=O)c2c(n1)NC3=C([C@@H]2c4cc(c(c(c4)OC)O)OC)C(=O)CC(C3)(C)C C35451143
Cc1ccc(cc1C)NS(=O)(=O)c2ccc3c(c2)[C@@H]4C=CC[C@H]4[C@@H](N3)c5cc(ccc5O)[N+](=O)[O-] C14475661
Cc1ccc(o1)CN([C@@H](c2cc(ccc2Cl)[N+](=O)[O-])C(=O)NC(C)(C)C)C(=O)c3c(cccc3O)O C36597534
Cc1ccc(o1)CN([C@@H](c2ccc3c(c2)OCO3)C(=O)NC4CCCCC4)C(=O)c5c(cccc5O)O C36597634
c1cc(cc(c1)Cl)/C=N/NC(=O)c2c(n(nn2)c3c(non3)N)CSc4ccc(cc4)Cl C02451638
COc1ccc(cc1)C(=O)[C@@H]2[C@@H](NC(=O)N[C@@]2(C(F)(F)F)O)c3ccc(o3)c4ccccc4[N+](=O)[O-] C08691776
Cc1ccc(cc1)N2[C@H]([C@H](C(=O)N(C2=O)c3ccc(cc3)C)[C@@H]4c5c(c6cc(ccc6[nH]5)OC)CCN4)O C38564949
c1ccc(cc1)c2ccccc2NC(=O)CS[C@H]3N=N[C@@H](N3N)[C@@H]4C=C(N=N4)c5ccc(cc5)Cl C39593073
COc1ccc(cc1OC)C[C@H]2NN[C@H](N2c3ccccc3)SCc4[nH]c(=O)c5ccccc5n4 C39758319
C[C@@H]1CC(=O)Nc2ccccc2N1C(=O)CNc3ccccc3C(=O)NCc4ccc5c(c4)OCO5 C45756380
c1ccc2c(c1)c(c[nH]2)CCNC(=O)c3cc4n(n3)[C@@H](C[C@H](N4)c5ccc6c(c5)OCO6)C(F)(F)F C03012328
Cc1ccc(cc1Cl)NC(=O)CSC2=C([C@@H](C(=C(N2)C)C(=O)Nc3ccccc3OC)c4ccco4)C#N C00710587
COc1ccc(cc1)c2c3c([nH]n2)OC(=C([C@H]3c4ccc(c(c4)OC)OCc5ccc(cc5)F)C#N)N C22818768
CCOC(=O)c1c2c(sc1n3c(cc(c3C)/C=N/NC(=O)Cc4csc(n4)N)C)CCCC2 C59645128
c1ccc(c(c1)c2ccc(o2)[C@@H]3[C@H]([C@@](NC(=O)N3)(C(F)(F)F)O)C(=O)c4ccc(cc4)F)[N+](=O)[O-] C08691774
CCc1c(c2c(s1)[nH]c(nc2=O)SCC(=O)Nc3cc(ccc3O)[N+](=O)[O-])c4cccs4 C62038980
CC(C)Oc1ccc(cc1)[C@H]2N[C@@H](ON2)c3ccc4c(c3)[nH]c(=O)n(c4=O)CCCc5ccccc5 C64870805
CC(C)Oc1ccc(cc1)[C@H]2N[C@H](ON2)c3ccc4c(c3)[nH]c(=O)n(c4=O)CCCc5ccccc5 C64870810
C[C@@H]1CCc2c(sc(c2C(=O)N)NC(=O)c3cc4ccccc4c(=O)o3)C1 C00996102
COc1ccc(cc1O)[C@H]2C(=C(N(C3=C2C(=O)CCC3)c4ccccc4Cl)N)C#N C00716435
c1ccc(cc1)n2c3c(c(n2)C(F)(F)F)[C@H](C(=C(O3)N)C#N)c4ccc(cc4)O C04292584
c1ccc2c(c1)[C@]3(C(=C(N(C4=C3C(=O)CCC4)c5ccccc5Cl)N)C#N)C(=O)N2 C04944751
c1cc(ccc1S(=O)(=O)Nc2ccc3c(c2)[nH]c(=O)[nH]3)Br C01062404
c1cc(ccc1CNc2c3c4c(sc3ncn2)CCCCC4)S(=O)(=O)N C06509870
Cc1ccc(cc1)N2C3=C(C(=O)CC(C3)(C)C)[C@@]4(c5ccccc5NC4=O)C(=C2N)C#N C09031662
c1cc2c(cc1C(=O)NNC(=O)c3cc4c(s3)CCCCCC4)NC(=O)CS2 C12697475
CN(C)S(=O)(=O)c1ccc2c(c1)[C@H]3C=CC[C@H]3[C@@H](N2)c4ccc(cc4O)O C13639916
CN(Cc1ccccc1Br)C(=O)Nc2ccc(cc2)S(=O)(=O)N C14197006
CCOC(=O)C1=C(NC(=O)N[C@@H]1c2cc(cc(c2O)Br)Br)C C15636412
c1ccc2c(c1)c(c[nH]2)CC(=O)NNC(=O)[C@H]3Cc4cc(ccc4O3)Cl C16178870
CCCOc1ccc(cc1)[C@@H]2c3c(c4ccccc4[nH]c3=O)OC(=C2C#N)N C17076426
Cc1c(c(nc(c1C#N)SCC(=O)Nc2ccc(cc2)Br)N)C#N C18325133
c1ccc2c(c1)c3c(c(=O)o2)[C@H](C4=C(O3)NC=N[C@@H]4N)c5ccc(cc5)Br C19320115
Cc1cc(nc2c1c3c(s2)c4c(c(=O)[nH]3)[C@H](C(=C(O4)N)C#N)c5ccccc5)C C09059108
CC(C)[NH+]1CC=C2[C@@H](C1)[C@@H](C(C(=C2C(=O)[O-])N)(C#N)C#N)c3ccc(cc3)SC C20477652
C[C@H]1CCCC[C@@H]1NC(=O)[C@@H](C)Sc2nnc(n2N)C3CCCCC3 C20990239
c1cc(ccc1n2c(c[nH]c2=S)C(=O)NNC(=O)c3cc4c(s3)CCCCC4)F C21971113
Cc1c2cccc(c2oc1C(=O)NNC(=O)c3cc(c[nH]3)Br)F C24123512
c1ccc2c(c1)OC[C@@H](O2)CNC(=O)NNc3ccc(cc3Br)F C31028162
CC(C)c1ccc(cc1)[C@@H]2[C@H]3C(=NC(=NC3=O)N)NC4=C2C(=O)c5c4cccc5 C38571534
Cc1ccc(c(c1)C)N2[C@H](NC(=O)[C@H](C2=O)[C@H]3c4c(c5ccccc5[nH]4)CCN3)S C38966385
c1ccc2c(c1)c(c[nH]2)CCNC3=NN(N[C@H]3C#N)c4cc(cc(c4)F)F C39337598
c1cc2c(cc1C(=O)NNC(=O)CC34CC5CC(C3)CC(C5)C4)NC(=O)CCS2 C36667765
CCON(c1ccccc1O)C(=O)[C@H]2CC(=C3[NH+]2Cc4ccccc4N3)Cl C39545626
CN1[C@@H](NN[C@@H]1SCc2[nH]c(=O)c3ccccc3n2)c4ccccc4Br C39743023
CNC(=O)c1c2c(sc1NC(=O)/C(=C\c3c[nH]c4c3cccc4)/C#N)CCCC2 C40570595
c1cc(ccc1NC(=O)c2cc3cc(ccc3o2)Br)S(=O)(=O)N C41007302
C[C@H](/C(=N/O)/N)N(C)S(=O)(=O)c1c(cc(cc1Cl)Br)Cl C45145850
Cc1ccc(c(c1)c2c3c([nH]n2)C(=O)N([C@H]3c4ccc(cc4)F)CCO)O C11914097
Cc1cc(c(c(c1)c2c3c([nH]n2)C(=O)N([C@H]3c4ccccc4F)CCO)O)C C05342844
c1ccc(c(c1)c2c3c([nH]n2)C(=O)N([C@H]3c4ccc(cc4)Br)CCO)O C06753016
Cc1ccc(c(c1)c2c3c([nH]n2)C(=O)N([C@H]3c4ccccc4F)CCO)O C06753198
c1cc(sc1)c2csc3c2c(=O)[nH]c(n3)c4ccc(cc4)S(=O)(=O)N C55490723
Cc1ccc(cc1)[C@@H](C)N(C)C(=O)NNC(=O)c2cc(c[nH]2)Br C56369802
C[C@H](c1ccc(cc1)S(=O)(=O)N)NC(=O)[C@H]2Cc3cc(ccc3OC2)Cl C17853586
c1ccc2c(c1)/C(=N\NC(=O)N)/C(=O)N2Cc3ccc(cc3)Br C06345079
Cc1c(c(n(n1)C(=S)N)O)[C@H](c2ccc(cc2)Br)C(C#N)C#N C59461791
c1cc2c(cc1Cl)C=C(CO2)C(=O)Nc3cc(cc(c3)S(=O)(=O)N)F C60409944
c1cc2c(cc1Br)cc(o2)C(=O)NNC(=O)NCC(F)(F)F C60411434
c1ccc(cc1)[C@@H]2Nc3ccccc3C(=O)N2CC(=O)Nc4ccccc4O C61721003
CCc1ccc(cc1)n2c(=O)c(c([nH]c2=S)[O-])[C@H]3[C@@H]4C(=c5ccccc5=[NH+]4)CCN3 C63350865
c1ccc(cc1)C[C@H]2N/C(=C\C(=O)Nc3ccc4c(c3)[nH]c(=O)o4)/CS2 C64085470
Cc1cc(c(o1)C)[C@@H](C)NC(=O)NNC(=O)c2cc3c(s2)CC[C@H](C3)C C65501261
c1ccc2c(c1)c(c[nH]2)CCNC(=O)N3CCC(CC3)NC(=O)C4CCC4 C66173874
c1ccc2c(c1)C[C@@H](CO2)CNC(=O)Nc3cc(c[nH]c3=O)C(F)(F)F C66402851
Cc1c2c(n[nH]1)C(=O)N[C@H](N2)c3cc(ccc3OC(F)F)Br C66740482
c1cc(ccc1[C@@H](C2CCN(CC2)C(=O)N[C@@H]3CCCCNC3=O)O)Cl C67462906
c1cc(ccc1[C@H](C2CCN(CC2)C(=O)N[C@H]3CCCCNC3=O)O)Cl C67462915
c1cc(oc1)Cn2c3c(c(=O)[nH]c2=O)C([NH+]=C(N3)c4ccco4)(C(F)(F)F)C(F)(F)F C04325517
c1ccnc(c1)C[C@@H]2C(=O)NC(=O)N(C2=O)CCNc3c(cc(c[nH+]3)C(F)(F)F)Cl C08781502
CC1CCC2(CC1)C(=O)N(C(=O)N2)NC(=O)C[NH+]3CCC[C@H]3c4ccc5c(c4)OCCCO5 C09253444
Cc1cc2c(c(=O)n1CC[NH+](C)C)[C@@H](C(=C(O2)N)C#N)c3cc(c(cc3OC)OC)OC C02710065
c1ccc(cc1)C2(C(=O)N(C(=O)N2)NC(=O)C[NH+]3CCN(CC3)c4ncccn4)c5ccccc5 C09995147
CCOc1cccc(c1O)C[NH+]2CCc3nnc(n3CC2)[C@H](C)NC(=O)C4CCOCC4 C11870815
Cn1cccc1[C@H](CNC(=O)C(=O)Nc2ccc(cc2)[N+](=O)[O-])[NH+]3CCc4ccccc4C3 C11898352
COC(=O)c1c2c(sc1NC(=O)C[NH+]3CCCC[C@H]3CNS(=O)(=O)C)CCCC2 C12974584
Cc1cc(c2c(c1)cc(c(=O)[nH]2)[C@@H](c3nnnn3Cc4ccc(cc4)F)[NH+]5CCC(CC5)O)C C06300821
CN1CCc2c1ccc(c2)[C@H](CNC(=O)C(=O)NCc3ccc4c(c3)OCO4)[NH+]5CCCC5 C08964088
CCCCn1c2c(c(=O)[nH]c1=O)n(c(n2)C[NH+]3CCC(CC3)n4c5ccccc5[nH]c4=O)CC C09683482
CC(C)[C@@H](c1nnnn1C2CCCCC2)[NH+](CCO)Cc3cc4cc5c(cc4[nH]c3=O)OCO5 C13500537
CCOc1cc(ccc1O)[C@H]2[C@H](C(=O)N=C(N2)N3CCN(CC3)c4cccc[nH+]4)C(=O)OCC C13640089
c1ccc2c(c1)c(=O)n(nn2)CCCCCC(=O)N3CCC(CC3)(C(=O)N)[NH+]4CCCCC4 C19925600
C[C@@H](C(=O)NC(=O)NC12CC3CC(C1)CC(C3)C2)N4CC[NH+](CC4)CC(=O)N5CCCC5 C23259481
C[C@@H](c1nnc(n1c2ccc(cc2)F)SCC(=O)NNC(=O)c3ccc(cc3)F)[NH+](C)C C23483093
C[C@@H](c1nnc(n1c2ccc(cc2)Cl)S[C@H](C)C(=O)c3c(n(c(=O)n(c3=O)C)C)N)[NH+](C)C C23483384
c1cc(ccc1C[NH+]2CCN(CC2)CCC(=O)NN3C(=O)C4(CCCCC4)NC3=O)Cl C24880389
c1c[nH+]ccc1NCCN2CC[C@@H](C2=O)NS(=O)(=O)c3cc4c(s3)ccnc4Cl C25985105
C[C@H]1Cc2cc(ccc2N1C(=O)C[NH+](C)[C@@H](C)c3ccc(cc3)n4cncn4)S(=O)(=O)N C27365252
Cc1ccccc1C[NH+]2CCCN(CC2)CC(=O)NN3C(=O)C4(CCC(CC4)C)NC3=O C30154076
C/C(=N/[NH+]=C(/N)\S[C@@H]1CC(=O)N(C1=O)c2ccccc2OC)/c3ccc(c(c3)F)OC C12378905
CC[C@@]1(C(=O)N(C(=O)N1)NC(=O)CN2CC[NH+](CC2)Cc3ccc4c(c3)OCO4)c5ccccc5 C22779690
CCOC(=O)NN(C[NH+]1CC[C@@]23C=C[C@@H](C[C@@H]2Oc4c3c(ccc4OC)C1)O)C(=O)OCC C39293086
C/C(=N/NC1=[NH+][C@@H](N=N1)SCC(=O)N[C@H]2[C@@H](C3=C(S2)CCC3)C#N)/c4ccccc4 C39404402
C/C(=N/NC1=[NH+][C@H](N=N1)SCC(=O)N[C@H]2[C@@H](C3=C(S2)CCC3)C#N)/c4ccccc4 C39404403
Cc1c(c(no1)c2ccccc2Cl)C(=O)N3C[C@@H](C4(C3)CC[NH2+]CC4)C(=O)NCCOC C39603405
CC[C@H](C)CNC(=O)[C@@H]1CN(CC12CC[NH2+]CC2)C(=O)c3cc(c(c(c3)OC)OC)OC C39606014
CC[C@H](C)CNC(=O)[C@H]1CN(CC12CC[NH2+]CC2)C(=O)c3cnc4c(c3Cl)c(nn4C)C C39606720
CC1(OC[C@H](O1)CNC(=O)[C@H]2CN(CC23CC[NH2+]CC3)C(=O)COc4cccc(c4)Cl)C C39659406
Cc1cc(n(n1)C(C)(C)C)C(=O)N2C[C@H](C3(C2)CC[NH2+]CC3)C(=O)N[C@@H]4CCSC4=O C39661309
c1ccc(cc1)[C@H](C#N)NC(=O)[C@@H]2CN(CC23CC[NH2+]CC3)C(=O)[C@@H]4COc5ccccc5O4 C39662519
Cc1cc(nn1C)C(=O)N2C[C@H](C3(C2)CC[NH2+]CC3)C(=O)NC[C@H]4c5ccccc5CCO4 C39669247
C[C@@H]1C(=C(N=N1)C)[C@H](C)NC(=O)[C@@H]2CN(CC23CC[NH2+]CC3)C(=O)c4ccc(c(c4)OC)OC C39674220
C[C@@H]1C(=C(N=N1)C)[C@H](C)NC(=O)[C@@H]2CN(CC23CC[NH2+]CC3)C(=O)c4cc(c(c(c4)OC)OC)OC C39674308
Cc1cc(=O)oc2c1cccc2OCC(=O)N3C[C@@H](C4(C3)CC[NH2+]CC4)C(=O)NCC(=O)OC(C)C C39678814
c1cc(cc(c1)Cl)OCC(=O)N2C[C@@H](C3(C2)CC[NH2+]CC3)C(=O)NCCn4cccn4 C39694552
CC[C@@H](C)NS(=O)(=O)c1ccc(cc1)C(=O)NCc2ccc([nH+]c2)N3C[C@H](O[C@H](C3)C)C C46791491
C[C@@H](C(=O)NC(=O)NC1CCCCC1)[NH+](C)CC(=O)N2CCN(CC2)C(=O)OC(C)(C)C C48260308
Cc1cc(no1)Cn2cc3c4c2cccc4[C@@H](N[C@@H](C3)C(=O)NCc5c[nH+]cn5C)CC(C)C C49171942
CN1CCCc2c1ccc(c2)[C@@H](CNC(=O)C(=O)Nc3cccc(c3)N4CCCC4=O)[NH+](C)C C49508583
Cc1cc(c(n1C[C@@H]2CCCO2)C)/C=C\3/C(=[NH2+])N4C(=NC3=O)SC(=N4)c5ccc(cc5)O C20518035
Cc1ccc(cc1)N2C(=O)/C(=C(/C)\N[C@H](CC3=c4ccccc4=[NH+]C3)C(=O)OC)/C(=O)NC2=O C63425274
COCCN1C(=O)[C@@H]2[C@@H](N[C@@]3([C@@H]2C1=O)c4cc(ccc4NC3=O)F)CC5=c6ccccc6=[NH+]C5 C63478478
c1ccc2=[NH+]CC(=c2c1)CCNC(=O)C(=O)NC[C@@H]3N(CCO3)S(=O)(=O)c4cc(ccc4F)F C63676461
c1ccc(cc1)S(=O)(=O)N2CCNC(=O)[C@H]2CC(=O)NCCC3=c4ccccc4=[NH+]C3 C63785074
C[C@@H]1[C@H](C(=O)N(N1C)c2ccccc2)NC(=O)CN3C(=O)[C@@H](NC3=O)CC4=c5ccccc5=[NH+]C4 C63831407
C[C@H]1[C@H](C(=O)N(N1C)c2ccccc2)NC(=O)CN3C(=O)[C@@H](NC3=O)CC4=c5ccccc5=[NH+]C4 C63831411
CC(=O)N[C@@H](CC1=c2ccccc2=[NH+]C1)C(=O)OCC(=O)Nc3c(c4c(s3)CCCC4)C#N C63900761
c1ccc2=[NH+]CC(=c2c1)CCC(=O)NNC(=O)c3ccc(cc3)S(=O)(=O)N4CCCC4 C64674323
c1ccc(cc1)C[C@H]2[C@@H]3[C@@H](C(=O)N(C3=O)Cc4ccc5c(c4)OCO5)[C@@]6([NH2+]2)c7ccccc7NC6=O C08789855
CN1CCCc2c1ccc(c2)[C@H](CNC(=O)C(=O)Nc3ccc(cc3)[N+](=O)[O-])[NH+]4CCCCC4 C09138021
CN1CCCc2c1ccc(c2)[C@@H](CNC(=O)C(=O)Nc3ccc4c(c3)OCO4)[NH+]5CCCCC5 C09138141
CN1CCCc2c1ccc(c2)[C@H](CNC(=O)C(=O)Nc3ccccc3[N+](=O)[O-])[NH+]4CCCCC4 C09138487
CN1CCCc2c1ccc(c2)[C@H](CNC(=O)C(=O)Nc3cccc(c3)[N+](=O)[O-])[NH+]4CCCCC4 C09165309
C[C@@H](CN(C[C@H](C)O)c1c2c(c3c4c(c([nH+]c3s2)N5CCCC5)COC(C4)(C)C)ncn1)O C02417610
C[C@]1(C(=O)N(C(=O)N1)C[NH+]2CCC(CC2)C(=O)Nc3ccc4c(c3)OCO4)c5ccc6c(c5)CCC6 C09464225
c1ccc2c(c1)[C@@](N(C(=O)N2)c3ccc(cc3)Cl)(C(=O)N4CCN(CC4)c5cccc[nH+]5)O C09546124
CC[C@@]1(C(=O)N(C(=O)N1)C[C@H]2COc3ccccc3O2)C4CC[NH+](CC4)Cc5ccccc5O C11816004
C[C@H]1CCCC[C@@H]1NC(=O)NC(=O)CSc2nnc(n2c3ccccc3)C[NH+]4CCCCC4 C12135635
C[NH+]1CCc2cc3c(c(c2[C@@H]1c4c(=O)[nH]c(=S)n(c4O)CCC5=CCCCC5)OC)OCO3 C02121598
c1ccc(cc1)C[C@H]2[C@@H]3[C@@H](C(=O)N(C3=O)c4ccc5c(c4)OCCO5)[C@@]6([NH2+]2)c7ccccc7NC6=O C12877669
C[C@@H](CCc1ccccc1)n2c(=O)c(c([nH]c2=O)O)[C@H]3c4c(cc5c(c4OC)OCO5)CC[NH+]3C C12888615
c1ccc2c(c1)[C@@]3([C@H]4CCC[NH+]4[C@]5([C@@H]3C(=O)c6cccc(c6)[N+](=O)[O-])c7ccccc7NC5=O)C(=O)N2 C16042027
C[NH+]1CCc2c(cc(c(n2)SCC3=C([C@H](C(=C(O3)N)C#N)c4ccccc4F)C(=O)OC)C#N)C1 C08451178
Cc1cc(ccc1NC(=O)C(=O)NC[C@@H](c2ccc3c(c2)CCN3C)[NH+]4CCCCC4)[N+](=O)[O-] C23858108
CCOC(=O)c1c(c2c(=O)[nH]c(nc2s1)[C@H](C)[NH+]3CCC(CC3)C(=O)c4ccc(cc4)O)C C25449318
c1ccc(cc1)CN2C(=O)C3(CC[NH+](CC3)CC(=O)Nc4ccc(cc4)Br)NC2=O C26580701
C1CCN(CC1)C(=O)CSc2nc(c3c4c(sc3n2)CCCC4)N5CC[NH+](CC5)CC(=O)N C34756646
CCOc1ccc(cc1)N2C(=O)Nc3ccccc3[C@]2(C(=O)N4CCN(CC4)c5cccc[nH+]5)O C03036452
CN1[C@@H]2[C@H](C(=O)N(C1=O)C)N(C(=[NH+]2)NCCc3c[nH]c4c3cccc4)Cc5ccc(cc5)Cl C39354610
c1ccc(cc1)OS(=O)(=O)[P@@]2(=O)N[NH+]3C[C@@H]4C=C(C(=C[C@@H]4C[C@@H]3CO2)F)c5ccccc5O C39469712
CC(=O)/[NH+]=c\1/ccc-2c(cc(oc2c1)O)CN3C(=O)[C@@](NC3=O)(C)c4ccc(cc4)OC(F)F C39578178
Cc1ccc(c(c1)CNC(=O)[C@H]2CN(CC23CC[NH2+]CC3)C(=O)c4cc(nn4C(C)(C)C)C)C C39636624
C[C@H]1C(=C(N=N1)C)[C@H](C)NC(=O)[C@@H]2CN(CC23CC[NH2+]CC3)C(=O)[C@@H](C(C)C)Oc4ccccc4 C39674531
Cc1cc(=O)oc2c1cccc2OCC(=O)N3C[C@@H](C4(C3)CC[NH2+]CC4)C(=O)N[C@H](C)C(C)(C)C C39684657
C[C@H](C(=O)NCc1ccc2c(c1)OCO2)S[C@@H]3NN=C(N3C4CC4)C5=c6ccccc6=[NH+]C5 C39942255
c1cc(ccc1c2ccc(nn2)N3CCC(CC3)C(=O)N4CCC(CC4)(C(=O)N)[NH+]5CCCCC5)F C40919373
c1cc(c(cc1N2C[C@@H](OC2=O)CNC(=O)C3CC3)F)c4ccc(nc4)C5([C@H]6[C@@H]5C[NH2+]C6)C#N C40938075
CC(C)C[C@@H]1[C@H]2[C@H](C(=O)N(C2=O)CCc3ccc(c(c3)OC)OC)[C@@]4([NH2+]1)c5ccccc5NC4=O C16025253
CC(C)C[C@H]1[C@H]2[C@H](C(=O)N(C2=O)CCc3ccc(c(c3)OC)OC)[C@@]4([NH2+]1)c5ccccc5NC4=O C16025254
C[C@H](C(=O)NC(=O)NC12CC3CC(C1)CC(C3)C2)N4CC[NH+](CC4)CC(=O)N5CCCCCC5 C45511135
CC1CCC2(CC1)C(=O)N(C(=O)N2)CC(=O)/N=c/3\[nH]c4c(s3)C[NH+](CC4)Cc5ccccc5 C49644813
c1cc(oc1)C2=[NH+]c3c(c(=O)[nH]c(=O)n3c4ccc(cc4)Cl)C(N2)(C(F)(F)F)C(F)(F)F C01840266
c1ccc2=[NH+]CC(=c2c1)C3=NN[C@@H](N3C4CC4)SCC(=O)Nc5ccc6c(c5)OCCCO6 C39937711
c1ccc2=[NH+]CC(=c2c1)/C=N/N=C/3\NC(=O)[C@@H](S3)CC(=O)Nc4ccc(cc4)Br C39354218
c1ccc2=[NH+]CC(=c2c1)CCN3[C@H](Nc4c(nccn4)C3=O)SCC(=O)Nc5ccc(cc5)F C63541313
Cc1ccc(cc1)S(=O)(=O)[C@H]2C(=c3ccc(cc3=[NH+]C2=O)C(=O)Nc4ccc(cc4)Cl)O C09429654
Cc1ccc(cc1)NC(=O)c2ccc3=C([C@@H](C(=O)[NH+]=c3c2)S(=O)(=O)c4ccc(cc4)Cl)O C08589510
CC1CCC(CC1)C(=O)N[C@H](CC2=c3ccccc3=[NH+]C2)C(=O)Nc4ccc5c(c4)OCCO5 C63626063
c1cc(oc1)Cn2c3c(c(=O)[nH]c2=O)C(NC(=[NH+]3)c4ccc(cc4)F)(C(F)(F)F)C(F)(F)F C08680960
c1ccc2=[NH+]CC(=c2c1)CCNC(=O)c3cccc(c3)S(=O)(=O)Nc4ccc5c(c4)OCO5 C63818958
Cc1cccc(c1)n2c(nnc2SCC(=O)N[C@H]3CCCCNC3=O)C4=c5ccccc5=[NH+]C4 C64360586
CSc1ccc(cc1)C2=[NH+][C@H](ON2)c3ccc4c(c3)[nH]c(=O)n(c4=O)Cc5ccc(cc5)F C64392092
c1cc(ccc1Cn2c(=O)c3ccc(cc3[nH]c2=O)[C@@H]4[NH+]=C(NO4)c5ccc(c(c5)F)Cl)F C64392101
c1cc(ccc1Cn2c(=O)c3ccc(cc3[nH]c2=O)[C@H]4[NH+]=C(NO4)c5ccc(c(c5)F)Cl)F C64392102
CSc1ccc(cc1)C2=[NH+][C@H](ON2)c3ccc4c(c3)[nH]c(=O)n(c4=O)Cc5ccc6c(c5)OCO6 C64392145
c1cc(ccc1C2=[NH+][C@H](ON2)c3ccc4c(c3)[nH]c(=O)n(c4=O)Cc5ccc6c(c5)OCO6)Cl C64392147
Cc1ccc(cc1)Cn2c(=O)c3ccc(cc3[nH]c2=O)[C@H]4[NH+]=C(NO4)c5cc(cc(c5)OC)OC C64392221
c1cc2c(cc1CNC3=[NH+]CCNC34CCN(CC4)S(=O)(=O)c5ccc(s5)Cl)OCO2 C65074778
C[C@@H]1c2c(sc(n2)NCC=C)C[C@]3([C@H]1[C@H]([C@H](CC3)[C@H](C)C(=O)N4CC[NH+](CC4)C)O)C C03840496
Cc1ccc2c(c1C)NC(=O)[C@]23[C@H]4[C@@H]([C@@H]([NH2+]3)C(C)C)C(=O)N(C4=O)Cc5ccc(cc5)F C02229601
CC[C@H](C)N1C(=O)[C@@H]2[C@@H]([NH2+][C@@]3([C@@H]2C1=O)c4cc(ccc4NC3=O)Br)CC(C)C C09429640
CN(C)c1ccc(cc1)[C@H](CNC(=O)C(=O)NC2CCCC2)[NH+]3CCc4ccccc4C3 C10188451
C[NH+](C)[C@H](CNC(=O)CCc1[nH]c(=O)c2c3c(sc2n1)CCCC3)c4cccc(c4)F C11603757
C[NH+](C)[C@@H](CNC(=O)C[C@@H]1C(=O)Nc2cc(ccc2S1)Cl)c3cccc(c3)OC C11603957
C[C@]1(C(=O)N(C(=O)N1)Cc2ccsc2)C3CC[NH+](CC3)Cc4cc(ccc4O)Cl C12100279
CC(C)C[C@H]1[C@@H]2[C@@H](C(=O)N(C2=O)Cc3ccccc3Cl)[C@@]4([NH2+]1)c5ccccc5NC4=O C12880317
CN1CCc2c1ccc(c2)[C@H](CNC(=O)C(=O)Nc3cc(ccc3F)F)[NH+]4CCCCC4 C13007994
c1cc2c(cc1[C@@H](C[NH+]3CCC4(CC3)C[C@H](c5cc(ccc5O4)Cl)O)O)OCCCO2 C19345572
c1cc2c(cc1[C@@H](C[NH+]3CCC4(CC3)C[C@@H](c5cc(ccc5O4)Cl)O)O)OCCCO2 C19345576
c1ccc2c(c1)ccc3c2OC4(CC[NH+](CC4)C[C@H](c5ccc6c(c5)OCCO6)O)C[C@H]3O C19376357
c1ccc2c(c1)ccc3c2OC4(CC[NH+](CC4)C[C@@H](c5ccc6c(c5)OCCO6)O)C[C@@H]3O C19376358
C[C@@H](c1ccc(cc1)S(=O)(=O)C)[NH+](C)Cc2nc(c3c4c(sc3n2)CCCCC4)N C30004720
CC[C@@H](C)NC(=O)[C@@H]1CSC2([NH2+]1)CCN(CC2)S(=O)(=O)c3c(cc(cc3C)C)C C35105335
CC[C@H](C)NC(=O)[C@@H]1CSC2([NH2+]1)CCN(CC2)S(=O)(=O)c3c(cc(cc3C)C)C C35105336
CC[C@H](C)CNC(=O)[C@@H]1CSC2([NH2+]1)CCN(CC2)C(=O)COc3ccc(cc3)Cl C35374642
CC[C@H](C)CNC(=O)[C@H]1CSC2([NH2+]1)CCN(CC2)C(=O)COc3ccc(cc3)Cl C35374646
CC(C)NC(=O)C[NH+]1CCN2c3ccccc3C[C@@H]([C@@H]2C1)C(=O)NCCc4cccs4 C35554769
CCC1=C(C[C@@H]2c3cc(c(cc3CC[NH+]2C1)OC)OC)[C@@H]4c5cc(c(cc5CCN4)OC)O C38655482
C[C@H](CNC(=O)[C@@H]1CN(CC12CC[NH2+]CC2)C(=O)c3cccc(c3)Cl)Oc4ccc(cc4)F C39595901
C[C@@H](CNC(=O)[C@H]1CN(CC12CC[NH2+]CC2)C(=O)c3cccc(c3)Cl)Oc4ccc(cc4)F C39595904
C[C@H](CNC(=O)[C@H]1CN(CC12CC[NH2+]CC2)C(=O)c3cccc(c3)Cl)Oc4ccc(cc4)F C39595907
C[C@H](C(C)C)NC(=O)[C@@H]1CN(CC12CC[NH2+]CC2)C(=O)c3ccc(o3)c4ccc(cc4)F C39608269
C[C@H](C(C)C)NC(=O)[C@H]1CN(CC12CC[NH2+]CC2)C(=O)c3ccc(o3)c4ccc(cc4)F C39608272
CC1(CCCCC1)C(=O)N2C[C@@H](C3(C2)CC[NH2+]CC3)C(=O)NC[C@H]4c5ccccc5CCO4 C39669022
CC1(CCCCC1)C(=O)N2C[C@H](C3(C2)CC[NH2+]CC3)C(=O)NC[C@H]4c5ccccc5CCO4 C39669023
CCCC[C@@H](C)C(=O)N1C[C@@H](C2(C1)CC[NH2+]CC2)C(=O)NC[C@@H]3c4ccccc4CCO3 C39669148
CCCC[C@H](C)C(=O)N1C[C@H](C2(C1)CC[NH2+]CC2)C(=O)NC[C@@H]3c4ccccc4CCO3 C39669151
CCC[C@@H](C)C(=O)N1C[C@@H](C2(C1)CC[NH2+]CC2)C(=O)NCc3ccc(s3)c4ccccn4 C39677604
CCCCC(=O)N1C[C@@H](C2(C1)CC[NH2+]CC2)C(=O)NCc3ccccc3N4CCCCC4 C39678222
CCCCC(=O)N1C[C@H](C2(C1)CC[NH2+]CC2)C(=O)NCc3ccccc3N4CCCCC4 C39678223
c1ccc2=[NH+]CC(=c2c1)/C=N/NC(=O)CNC(=O)c3cc(ccc3Cl)Br C39736552
C[C@@H]1c2c(sc([nH+]2)NCC=C)C[C@@]3([C@H]1[C@H]([C@@H](CC3)[C@H](C)C(=O)N4CCN(CC4)C)O)C C43548246
CC(C)C[C@@H]1[C@H]2[C@H](C(=O)N(C2=O)CCc3ccccc3)[C@@]4([NH2+]1)c5cc(ccc5NC4=O)F C16022144
CC[C@@H](C)N1C(=O)[C@H]2[C@H]([NH2+][C@]3([C@H]2C1=O)c4cc(ccc4NC3=O)Br)CC(C)C C16024978
c1cc(sc1)[C@@H](CNC(=O)Nc2cc3c(cc2Br)OCCO3)[NH+]4CCCC4 C58864374
c1ccc2c(c1)N[C@H](S2)NC(=O)[C@@H]3CC(=O)N(C3)CCC4=c5cc(ccc5=[NH+]C4)Cl C63557183
Cc1ccc2c(c1)S[C@H](N2)NC(=O)[C@H]3CC(=O)N(C3)CCC4=c5cc(ccc5=[NH+]C4)F C63557189
CC(=O)Nc1ccc(cc1)S(=O)(=O)NC[C@H](c2cccs2)C3=c4ccccc4=[NH+]C3 C63850110
COc1ccc(cc1OC)NC(=S)N/N=C/C2=c3cc(ccc3=[NH+]C2)Br C40083909
c1ccc2=[NH+]CC(=c2c1)CCNC(=O)CCC(=O)N3CCC[C@H]3[C@H]4Nc5ccccc5S4 C63899675
c1ccc(cc1)[C@@H](CNC(=O)CCN2CNc3c(ccs3)C2=O)C4=c5ccccc5=[NH+]C4 C64176546
c1ccc(cc1)[C@H](CNC(=O)CCN2CNc3c(ccs3)C2=O)C4=c5ccccc5=[NH+]C4 C64176548
c1cc(ccc1CNC2=[NH+]CCNC23CCN(CC3)S(=O)(=O)c4ccc(cc4)F)Cl C65074640
Cc1ccccc1CNC2=[NH+]CCNC23CCN(CC3)S(=O)(=O)c4ccc(cc4)Cl C65074705
Cc1ccc(cc1)CNC2=[NH+]CCNC23CCN(CC3)S(=O)(=O)c4ccc(s4)Cl C65074779
Cc1ccc(cc1C)S(=O)(=O)N2CCC3(CC2)C(=[NH+]CCN3)NCc4ccc(cc4)F C65074829
Cc1ccc(cc1C)S(=O)(=O)N2CCC3(CC2)C(=[NH+]CCN3)NCc4ccccc4F C65074837
Cc1cc(cc(c1)S(=O)(=O)N2CCC3(CC2)C(=[NH+]CCN3)NCc4ccc(cc4)F)C C65074891
COc1ccccc1CN2C(=O)[C@@H]3[C@@H]([NH2+][C@@]4([C@@H]3C2=O)c5ccccc5NC4=O)Cc6ccc(cc6)O C08789279
C[NH+]1CCc2c3ccccc3[nH]c2[C@@H]1c4c([nH]c(=O)n(c4=O)CCc5ccc(c(c5)OC)OC)O C08789933
CCc1ccc2c(c1)[C@@]3([C@H]4[C@@H]([C@@H]([NH2+]3)CC(=O)N)C(=O)N(C4=O)Cc5ccc6c(c5)OCO6)C(=O)N2 C08790628
Cc1ccc2c(c1C)NC(=O)[C@@]23[C@H]4[C@@H]([C@@H]([NH2+]3)CC(=O)N)C(=O)N(C4=O)Cc5ccc6c(c5)OCO6 C08790689
Cc1ccc2c(c1C)NC(=O)[C@@]23[C@H]4[C@@H]([C@H]([NH2+]3)CC(=O)N)C(=O)N(C4=O)Cc5ccc6c(c5)OCO6 C08790692
Cc1ccc2c(c1)[C@]3([C@H]4[C@@H]([C@@H]([NH2+]3)Cc5ccc(cc5)O)C(=O)N(C4=O)Cc6ccc7c(c6)OCO7)C(=O)N2 C08790887
Cc1cccc2c1NC(=O)[C@@]23[C@H]4[C@@H]([C@H]([NH2+]3)Cc5ccc(cc5)O)C(=O)N(C4=O)Cc6ccc7c(c6)OCO7 C08791081
Cc1ccc2c(c1C)NC(=O)[C@]23[C@H]4[C@@H]([C@@H]([NH2+]3)Cc5c[nH]c6c5cccc6)C(=O)N(C4=O)CCOC C08791652
CC(C)(C)N1C(=O)[C@H]2[C@@H](C1=O)[C@@]3(c4cc(ccc4NC3=O)F)[NH2+][C@@H]2[C@@H](c5ccc(cc5)Cl)O C08996030
Cc1ccc(o1)C2=NN([C@H](C2)c3cccs3)C(=O)C[NH2+][C@@H](C)c4ccc(cc4)S(=O)(=O)N C09466632
CCC[NH+]1CCc2c(sc(c2C(=O)N)NC(=O)c3ccc(cc3)S(=O)(=O)N(C)C(C)C)C1 C10100313
Cc1c(ccc2c1NC(=O)[C@]23[C@H]4[C@@H]([C@@H]([NH2+]3)CC(=O)N)C(=O)N(C4=O)Cc5ccc(cc5)OC)Cl C02138895
Cc1cc2c(c(c1)Cl)NC(=O)[C@@]23[C@H]4[C@@H]([C@@H]([NH2+]3)CC(=O)N)C(=O)N(C4=O)Cc5ccc6c(c5)OCO6 C12883478
CCc1ccc2c(c1)[C@@]3([C@H]4[C@@H]([C@@H]([NH2+]3)Cc5ccc(c(c5)O)O)C(=O)N(C4=O)Cc6ccccc6)C(=O)N2 C12883546
Cc1cccc2c1NC(=O)[C@@]23[C@H]4[C@@H]([C@@H]([NH2+]3)Cc5ccc(cc5)O)C(=O)N(C4=O)Cc6ccc7c(c6)OCO7 C12885440
Cc1ccc2c(c1)[C@]3([C@H]4[C@@H]([C@H]([NH2+]3)Cc5c[nH]c6c5cccc6)C(=O)N(C4=O)CCCOC)C(=O)N2 C12886732
[H]/N=C/1\Nc2[nH+]c3cc4c(cc3n2[C@@H](N1)c5cn(nc5c6ccncc6)c7ccccc7)OCCCO4 C19354093
Cc1ccc(cc1)SC[C@@H]2[C@@H](N=NN2c3c(non3)N)C(=O)N/N=C/C4=c5ccccc5=[NH+]C4 C38688822
CC(=O)N[C@@H]1c2cc(c[nH+]c2N([C@@H]1C(=O)OC)CCc3c[nH]c4c3cccc4)NC5CCN(CC5)C(=O)C C39352566
COc1ccc(c(c1)/C=N/NC2=[NH+][C@@H](N=N2)SCC(=O)N[C@@H]3[C@@H](C4=C(S3)CCC4)C#N)O C39403943
CCc1cccc2=C(C[NH+]=c12)C(=O)CS[C@H]3NN[C@@H]([NH+]3[C@@H](C(C)C)C(=O)[O-])c4cccs4 C39665306
CCc1cccc2=C(C[NH+]=c12)C(=O)CS[C@@H]3NN[C@H]([NH+]3[C@@H](C(C)C)C(=O)[O-])c4cccs4 C39665308
Cc1c(cccc1OC(=O)C)C(=O)N2C[C@H](C3(C2)CC[NH2+]CC3)C(=O)NCCc4c([nH]c5c4cccc5)C C39674037
Cc1cc(no1)[C@H]2C(=C(NO2)C)C(=O)N3C[C@H](C4(C3)CC[NH2+]CC4)C(=O)NCCc5c([nH]c6c5cccc6)C C39674067
C[C@@H]1C(=C(NO1)C)C(=O)N2C[C@@H](C3(C2)CC[NH2+]CC3)C(=O)NCCc4c[nH]c5c4cc(cc5)Cl C39676516
CC1=C[C@@H](NN1C)C(=O)N2C[C@@H](C3(C2)CC[NH2+]CC3)C(=O)NCCc4c[nH]c5c4cc(cc5)Cl C39676534
CC[NH+]1CC[C@]23c4c5ccc(c4O[C@H]2[C@]6(C=C[C@]3([C@H]1C5)c7c6c(c(cc7O)NC(=O)C)O)OC)OC C39929185
CC1=C([C@@H](NC(=O)N1)c2ccc(c(c2)OC)OCC(=O)N/N=C/C3=c4ccccc4=[NH+]C3)C(=O)OC C39978357
CC1=C([C@H](NC(=O)N1)c2ccc(c(c2)OC)OCC(=O)N/N=C/C3=c4ccccc4=[NH+]C3)C(=O)OC C39978358
COc1c(cc(cc1Br)C/C(=N/O)/C(=O)NCCc2c[nH+]c([nH]2)N)Br C13393261
Cc1c(c(n[nH]1)C)[C@H](C)NC(=O)[C@@H]2CN(CC23CC[NH2+]CC3)C(=O)c4ccc(cc4Cl)Cl C44713610
Cc1c(c(n[nH]1)C)[C@@H](C)NC(=O)[C@H]2CN(CC23CC[NH2+]CC3)C(=O)c4ccc(cc4Cl)Cl C44713611
Cc1c(c(n[nH]1)C)[C@H](C)NC(=O)[C@H]2CN(CC23CC[NH2+]CC3)C(=O)c4ccc(cc4Cl)Cl C44713612
Cc1c(c(n[nH]1)C)[C@@H](C)NC(=O)[C@@H]2CN(CC23CC[NH2+]CC3)C(=O)c4cc(cc(c4)Cl)Cl C44713721
CCOc1ccc(cc1)C(=O)N2C[C@H](C3(C2)CC[NH2+]CC3)C(=O)NCCc4c([nH]c5c4cc(cc5)C#N)C C44714451
Cc1c(c2cc(ccc2[nH]1)C#N)CCNC(=O)[C@@H]3CN(CC34CC[NH2+]CC4)C(=O)[C@@H]5CCC=CC5 C44714627
Cc1cc(nn1C)C(=O)N2C[C@H](C3(C2)CC[NH2+]CC3)C(=O)NCCc4c[nH]c5c4cc(cc5)Cl C44714713
Cc1ccc2c(c1)[nH]c(n2)[C@@H](C)NC(=O)[C@@H]3CN(CC34CC[NH2+]CC4)C(=O)c5ccc(c(c5F)F)C C39695786
Cc1ccc2c(c1)[nH]c(n2)[C@@H](C)NC(=O)[C@H]3CN(CC34CC[NH2+]CC4)C(=O)c5cc(ccc5F)Cl C44737405
Cc1c(ccc([nH+]1)N)CNC(=O)Cc2c(ccc(c2F)NCC(c3ccc(c[n+]3[O-])Cl)(F)F)Cl C28956128
c1cc(ccc1CNC(=O)CNC(=O)N2CCC3=c4cc(ccc4=[NH+][C@@H]3C2)Cl)S(=O)(=O)N C63314947
c1ccc(c(c1)[C@H]2[C@@H]3[C@@H](C(=O)N(C3=O)c4ccc(cc4)Cl)[C@@]([NH2+]2)(CC5=c6ccccc6=[NH+]C5)C(=O)[O-])O C63472899
Cc1cc(cc(c1)N2C(=O)[C@H]3[C@H]([NH2+][C@@]([C@@H]3C2=O)(CC4=c5ccccc5=[NH+]C4)C(=O)[O-])c6ccccc6O)C C63472952
CCc1ccc(cc1)N2C(=O)[C@H]3[C@H]([NH2+][C@@]([C@@H]3C2=O)(CC4=c5ccccc5=[NH+]C4)C(=O)[O-])c6ccccc6O C63472956
c1ccc2=[NH+]CC(=c2c1)CCC(=O)NN3[C@H](Nc4ccccc4C3=O)SCC(=O)NCc5ccco5 C63708490
c1ccc2=[NH+]CC(=c2c1)c3nnc(n3C4CC4)SCC(=O)N[C@@H]5C(=C6CCCC[C@@H]6S5)C(=O)N C63896767
COc1ccc2=[NH+][C@H]3[C@@H](NCCC3=c2c1)[C@@H]4C(=N[C@@H](N(C4=O)c5cccc(c5)C(F)(F)F)O)O C64136863
CN(C)c1nc(nc(n1)N)COC(=O)[C@@H](CC2=c3ccccc3=[NH+]C2)NC(=O)c4ccc(cc4)F C64352898
CCOc1ccc(cc1)CC(=O)N[C@H](CCSC)C(=O)N2CCC3(CC2)c4c([nH]c[nH+]4)CCN3 C13570619
c1cc(ccc1CN2[C@@H]3C[C@H](NN3CCC2=O)c4ccc(cc4)Cl)C(=O)NCCc5c[nH]c[nH+]5 C64491000
Cc1cc(cc(c1)n2c(c(c(=O)[nH]c2=S)[C@@H]3c4c(cc5c(c4OC)OCO5)CC[NH+]3C)O)C C02109230
C[NH+]1CCc2cc3c(c(c2[C@@H]1c4c(=O)[nH]c(=S)n(c4O)c5cccc6c5cccc6)OC)OCO3 C08952391
Cc1cc(ccc1NC(=O)C(=O)NC[C@@H](c2ccc3c(c2)CCCN3C)[NH+]4CCCC4)[N+](=O)[O-] C09135791
CN1CCCc2c1ccc(c2)[C@@H](CNC(=O)C(=O)Nc3cccc(c3)[N+](=O)[O-])[NH+]4CCCCC4 C09165303
CC(C)[C@@H]1[C@@H]2[C@@H](C(=O)N(C2=O)c3ccc(c(c3)[N+](=O)[O-])Cl)[C@@]4([NH2+]1)c5ccccc5NC4=O C09332041
CC[C@]1(C(=O)N(C(=O)N1)C[C@H]2COc3ccccc3O2)C4CC[NH+](CC4)Cc5ccccc5O C11816005
CC(C)c1ccc(cc1)n2c(c(c(=O)[nH]c2=O)[C@@H]3c4c(cc5c(c4OC)OCO5)CC[NH+]3C)O C02106950
C[C@@H](CCc1ccccc1)n2c(=O)c(c([nH]c2=O)O)[C@@H]3c4c(cc5c(c4OC)OCO5)CC[NH+]3C C08791841
Cc1ccc2c(c1)cc(c(=O)[nH]2)C[NH+](CCO)C3(CCCCC3)c4nnnn4C5CCCCC5 C13501253
c1ccc2c(c1)[C@]3([C@H]4CCC[NH+]4[C@]5([C@@H]3C(=O)c6cccc(c6)[N+](=O)[O-])c7ccccc7NC5=O)C(=O)N2 C16042028
Cc1ccc(cc1)C2(CCCC2)c3nc(on3)CN4CCC(CC4)(C(=O)N)[NH+]5CCCCC5 C20600085
c1ccc(cc1)C(c2ccccc2)N3CC[NH+](CC3)CC(=O)NN4C(=O)C5(CCCCC5)NC4=O C22785923
C[C@H]1C[C@@H](CN(C1)C(=O)C[NH+]2CCN(CC2)[C@@H](C)C(=O)NC(=O)NC34CC5CC(C3)CC(C5)C4)C C23371625
CCn1c2ccc(cc2nc1COC(=O)c3c(c4c(cc([nH+]c4s3)C)C)N)S(=O)(=O)N(C)C C29033512
CCOC(=O)C1=C(NC(=O)N[C@H]1c2ccco2)C[NH+]3CCC(CC3)c4nc5ccccc5o4 C32759325
CCOC(=O)c1c2c(sc1NC(=O)Cn3c(=O)c4ccccc4nn3)C([NH2+]C(C2)(C)C)(C)C C32867552
CC(=O)/[NH+]=c\1/ccc-2c(cc(oc2c1)O)CN3C(=O)[C@](NC3=O)(C)c4cccc5c4cccc5 C36202071
COC(=O)C[C@@H](C(=O)OC)NC(=O)N1CCc2c([nH+]c[nH]2)[C@@H]1c3ccc(cc3Cl)Cl C31808488
COC(=O)C[C@H](C(=O)OC)NC(=O)N1CCc2c([nH+]c[nH]2)[C@@H]1c3ccc(cc3Cl)Cl C36576485
COC(=O)C[C@@H](C(=O)OC)NC(=O)N1CCc2c([nH+]c[nH]2)[C@H]1c3ccc(cc3Cl)Cl C31808495
COC(=O)C[C@H](C(=O)OC)NC(=O)N1CCc2c([nH+]c[nH]2)[C@H]1c3ccc(cc3Cl)Cl C36576487
c1ccc(cc1)S(=O)(=O)[C@H]2c3c(nc4ccccc4n3)N([C@H]2N)/N=C/C5=c6ccccc6=[NH+]C5 C38576472
C[C@@H]1CCCC[C@@]12C(=O)N(C(=O)N2)CC(=O)NC[C@@H](c3ccc(cc3)OC)[NH+]4CCCCC4 C36684927
C[C@H]1CCCC[C@]12C(=O)N(C(=O)N2)CC(=O)NC[C@@H](c3ccc(cc3)OC)[NH+]4CCCCC4 C36684930
CC[C@@H](c1ccccc1)C(=O)N2C[C@@H](C3(C2)CC[NH2+]CC3)C(=O)N[C@@H](C)C4=C(N=N[C@@H]4C)C C39674398
C[C@H]1C(=C(N=N1)C)[C@@H](C)NC(=O)[C@@H]2CN(CC23CC[NH2+]CC3)C(=O)c4ccc(o4)c5ccccc5F C39674509
C[C@@H]1C(=C(N=N1)C)[C@H](C)NC(=O)[C@@H]2CN(CC23CC[NH2+]CC3)C(=O)c4ccc(o4)c5ccccc5F C39674510
Cc1ccc(cc1)[C@@]2(C(=O)N(C(=O)N2)CC(=O)Nc3nc(cs3)C[NH+]4C[C@H](C[C@@H](C4)C)C)C C45754483
C[C@@H]1C[C@H](C[NH+](C1)Cc2csc(n2)NC(=O)CN3C(=O)[C@@](NC3=O)(C)c4ccc(cc4)F)C C45871843
COc1ccc(cc1[N+](=O)[O-])[C@@H]2Nc3c(c4c(s3)C[NH+](CC4)Cc5ccccc5)C(=O)N2 C08722338
CC[C@@]1(C(=O)N(C(=O)N1)NC(=O)C[NH+](Cc2ccc3c(c2)OCO3)[C@@H]4CCC[C@@H]([C@@H]4C)C)C C58357755
C/C(=N\[NH+]=C(\N)/S[C@@H]1CC(=O)N(C1=O)c2ccc(cc2)Cl)/CCc3ccc4c(c3)OCO4 C16675698
c1ccc(cc1)Cn2c(=O)c3ccccc3c(n2)C(=O)NNC(=O)CC4=c5ccccc5=[NH+]C4 C63151098
C[C@H](C(=O)/N=c/1\[nH]c2ccccc2s1)NC(=O)[C@H]3C=c4cc(c(c(c4=[NH+]3)OC)OC)OC C63316058
CC(=O)Nc1ccc(cc1)S(=O)(=O)/N=C\2/[C@@H]([NH+]=c3ccccc3=N2)Nc4ccc(cc4)F C39984434
CC(=O)Nc1ccc(cc1)S(=O)(=O)/N=C\2/[C@H]([NH+]=c3ccccc3=N2)Nc4ccc(cc4)F C39984435
CN1CCC2=C(C1)C(=NC3=N[NH+]=C([C@@H]23)N)N4CCN(CC4)C(c5ccccc5)c6ccccc6 C20547789
Cc1ccc2c(c1)[C@]3([C@H]4[C@@H]([C@@H](N3)CC5=c6ccccc6=[NH+]C5)C(=O)N(C4=O)C(C)(C)C)C(=O)N2 C63478646
Cc1ccc2=[NH+]CC(=c2c1)CCN3C[C@@H](CC3=O)C(=O)N[C@@H]4Nc5ccc(cc5S4)OC C63557354
Cc1ccc2=[NH+]CC(=c2c1)CCN3C[C@H](CC3=O)C(=O)N[C@H]4Nc5ccc(cc5S4)OC C63557361
Cc1ccc2c(c1)S[C@H](N2)NC(=O)[C@H]3CC(=O)N(C3)CCC4=c5cc(ccc5=[NH+]C4)OC C63557800
CC(=O)Nc1ccc(cc1)N[C@H]2/C(=N/S(=O)(=O)c3ccc(cc3)F)/N=c4ccccc4=[NH+]2 C38980248
C[C@H]1CCCN(C1)S(=O)(=O)c2ccc(c(c2)[N+](=O)[O-])NCc3[nH]cc([nH+]3)c4ccccc4 C58167352
c1ccc(c(c1)Cn2c(=O)c3ccc(cc3[nH]c2=O)[C@H]4[NH+]=C(NO4)c5ccc(cc5)Cl)F C64392072
Cc1ccc(cc1C)C2=[NH+][C@H](ON2)c3ccc4c(c3)[nH]c(=O)n(c4=O)Cc5ccc6c(c5)OCO6 C64392141
CCOc1cccc(c1)C2=[NH+][C@@H](ON2)c3ccc4c(c3)[nH]c(=O)n(c4=O)CCc5ccccc5 C64392182
CCOc1cccc(c1)C2=[NH+][C@H](ON2)c3ccc4c(c3)[nH]c(=O)n(c4=O)CCc5ccccc5 C64392183
CCOc1cccc(c1)C2=[NH+][C@H](ON2)c3ccc4c(c3)[nH]c(=O)n(c4=O)Cc5ccc(cc5)C C64392219
CCc1ccc(cc1)C2=[NH+][C@H](ON2)c3ccc4c(c3)[nH]c(=O)n(c4=O)Cc5ccc(cc5)OC C64392517
c1ccc2=[NH+]CC(=c2c1)CC(=O)Nc3ccc(cc3)NS(=O)(=O)c4ccc5c(c4)OCCO5 C64713838
c1cc(oc1)Cn2c3c(c(=O)[nH]c2=O)C([NH+]=C(N3)c4ccc(cc4)C#N)(C(F)(F)F)C(F)(F)F C01311935
COc1cc2c(cc1OC)[C@H]([NH+](CC2)Cc3nc4ccccc4c(=O)n3CC(=O)N)c5cccs5 C08943964
CCSc1c(cccn1)C(=O)N2C[C@@H](C3(C2)CC[NH2+]CC3)C(=O)NC[C@@H](C)Oc4ccc(cc4)F C39596170
CCSc1c(cccn1)C(=O)N2C[C@@H](C3(C2)CC[NH2+]CC3)C(=O)NC[C@H](C)Oc4ccc(cc4)F C39596177
CCOc1cccc(c1)CCNC(=O)[C@@H]2CN(CC23CC[NH2+]CC3)C(=O)[C@@H]4COc5ccccc5O4 C39609558
CCOc1cccc(c1)CCNC(=O)[C@H]2CN(CC23CC[NH2+]CC3)C(=O)[C@@H]4COc5ccccc5O4 C39609559
c1cc2c(cc1CNC(=O)[C@H]3CN(CC34CC[NH2+]CC4)C(=O)c5ccc(c(c5)C(F)(F)F)F)OCO2 C39610145
c1cc2c(cc1CNC(=O)[C@H]3CN(CC34CC[NH2+]CC4)C(=O)c5ccc(c(c5)F)C(F)(F)F)OCO2 C39610147
c1cc(cc(c1)Cl)OCC(=O)N2C[C@@H](C3(C2)CC[NH2+]CC3)C(=O)NCc4ccc5c(c4)OCO5 C39610210
COc1cc(cc(c1)OC)CCNC(=O)[C@@H]2CN(CC23CC[NH2+]CC3)C(=O)c4csc5c4cccc5 C39653136
CCOc1cc(ccc1OC)CCNC(=O)[C@@H]2CN(CC23CC[NH2+]CC3)C(=O)c4c(ccs4)C C39653561
CC1(OC[C@@H](O1)CNC(=O)[C@@H]2CN(CC23CC[NH2+]CC3)C(=O)c4ccc(o4)c5ccccc5F)C C39659629
CC1(OC[C@@H](O1)CNC(=O)[C@@H]2CN(CC23CC[NH2+]CC3)C(=O)c4ccc(o4)c5ccc(cc5)F)C C39659633
CC1(OC[C@H](O1)CNC(=O)[C@H]2CN(CC23CC[NH2+]CC3)C(=O)c4ccc(o4)c5ccc(cc5)F)C C39659636
CC1(CCCCC1)C(=O)N2C[C@H](C3(C2)CC[NH2+]CC3)C(=O)NC[C@@H](c4ccccc4)N5CCOCC5 C39664348
Cc1ccsc1C(=O)N2C[C@@H](C3(C2)CC[NH2+]CC3)C(=O)NC[C@H](c4ccccc4)N5CCOCC5 C39664481
Cc1cc(n(n1)C(C)(C)C)C(=O)N2C[C@@H](C3(C2)CC[NH2+]CC3)C(=O)NC[C@H](C)Oc4ccccc4 C39665330
Cc1ccc(cc1)O[C@@H](C)CNC(=O)[C@H]2CN(CC23CC[NH2+]CC3)C(=O)[C@@H]4COc5ccccc5O4 C39666202
Cc1ccc(c(c1)C)CCNC(=O)[C@H]2CN(CC23CC[NH2+]CC3)C(=O)[C@H]4COc5ccccc5O4 C39667133
C[C@H](CNC(=O)[C@@H]1CN(CC12CC[NH2+]CC2)C(=O)c3cc(cc(c3)Cl)Cl)Oc4cccnc4 C39668501
C[C@@H](C(=O)N1C[C@H](C2(C1)CC[NH2+]CC2)C(=O)NC[C@@H]3c4ccccc4CCO3)Oc5ccccc5 C39669014
c1ccc2c(c1)-c3c(cccc3C(=O)N4C[C@H](C5(C4)CC[NH2+]CC5)C(=O)NCCc6ccco6)C2=O C39670895
C[C@@H]1C(=C(N=N1)C)[C@@H](C)NC(=O)[C@@H]2CN(CC23CC[NH2+]CC3)C(=O)[C@@H]4C=C(O[C@@H]4C(F)(F)F)C C39674476
C[C@H]1C(=C(N=N1)C)[C@H](C)NC(=O)[C@@H]2CN(CC23CC[NH2+]CC3)C(=O)[C@@H]4C=C(O[C@@H]4C(F)(F)F)C C39674479
CCn1c(c(c(n1)C)Br)C(=O)N2C[C@H](C3(C2)CC[NH2+]CC3)C(=O)NCc4c(ccs4)C C39677285
c1ccc(c(c1)CCNC(=O)[C@@H]2CN(CC23CC[NH2+]CC3)C(=O)[C@@H]4COc5ccccc5O4)Br C39683737
c1cc(ccc1CNC(=O)[C@@H]2CN(CC23CC[NH2+]CC3)C(=O)c4ccc(cc4)OC(F)(F)F)C#N C39684815
Cc1cc(c(o1)C(F)(F)F)C(=O)N2C[C@@H](C3(C2)CC[NH2+]CC3)C(=O)NCCOc4ccccc4F C39685177
CC(C)CC(=O)N1CCC(CC1)NC(=O)[C@@H]2CN(CC23CC[NH2+]CC3)C(=O)c4cc(ccc4F)Cl C39686280
CC(C)CC(=O)N1CCC(CC1)NC(=O)[C@H]2CN(CC23CC[NH2+]CC3)C(=O)c4cc(ccc4F)Cl C39686281
Cc1ccc(c(c1)C)C(=O)N2C[C@@H](C3(C2)CC[NH2+]CC3)C(=O)NC4CCN(CC4)C(=O)CC(C)C C39686310
Cc1cc(c(o1)C(F)(F)F)C(=O)N2C[C@@H](C3(C2)CC[NH2+]CC3)C(=O)N[C@@H](C)Cc4ccccc4OC C39686682
Cc1cc(c(o1)C(F)(F)F)C(=O)N2C[C@H](C3(C2)CC[NH2+]CC3)C(=O)N[C@@H](C)Cc4ccccc4OC C39686683
Cc1cc(c(o1)C(F)(F)F)C(=O)N2C[C@H](C3(C2)CC[NH2+]CC3)C(=O)N[C@H](C)Cc4ccccc4OC C39686685
C[C@H](Cc1ccccc1F)NC(=O)[C@@H]2CN(CC23CC[NH2+]CC3)C(=O)[C@@H]4COc5ccccc5O4 C39687111
Cc1cc(c(o1)C(F)(F)F)C(=O)N2C[C@@H](C3(C2)CC[NH2+]CC3)C(=O)NCCOc4ccc(cc4)F C39688302
C[C@H](Cc1ccc(cc1)F)NC(=O)[C@@H]2CN(CC23CC[NH2+]CC3)C(=O)[C@@H]4COc5ccccc5O4 C39688691
CC(=O)Oc1ccccc1C(=O)N2C[C@@H](C3(C2)CC[NH2+]CC3)C(=O)NCc4ccccc4Br C39690480
CCCN1C(=O)[C@H]([NH2+]C12CCN(CC2)S(=O)(=O)c3ccc(cc3)NC(=O)C)Cc4ccccc4 C36027335
c1ccc(c(c1)NC(=O)C2CC[NH+](CC2)[C@H]3CC(=O)N(C3=O)c4ccc(cc4)OC(F)(F)F)O C12798474
COCCN1C(=O)[C@@H]2[C@@H](N[C@@]3([C@@H]2C1=O)c4cc(ccc4NC3=O)Cl)CC5=c6ccccc6=[NH+]C5 C63376180
COCCN1C(=O)[C@@H]2[C@@H](N[C@@]3([C@@H]2C1=O)c4cccc(c4NC3=O)Cl)CC5=c6ccccc6=[NH+]C5 C63383738
COCCN1C(=O)[C@@H]2[C@@H](N[C@]3([C@@H]2C1=O)c4cccc(c4NC3=O)Cl)CC5=c6ccccc6=[NH+]C5 C63383740
COCCCN1C(=O)[C@@H]2[C@H](N[C@]3([C@@H]2C1=O)c4cc(ccc4NC3=O)Cl)CC5=c6ccccc6=[NH+]C5 C63383754
c1cc(oc1)Cn2c3c(c(=O)[nH]c2=O)C(NC(=[NH+]3)c4ccc(cc4)C#N)(C(F)(F)F)C(F)(F)F C08666787
COc1ccc(cc1C[NH+]2CCN(CC2)c3ccc(cc3)F)[C@H]4[C@H]5C(=c6ccccc6=[NH+]5)C[C@@H](N4)C(=O)[O-] C63763511
Cc1ccc(cc1C)C2=C[C@H](NN2[C@@H]3CCS(=O)(=O)C3)C(=O)NCCC4=c5ccccc5=[NH+]C4 C63899660
COCCN1C(=O)/C(=C\NC[C@H](c2ccccc2Cl)C3=c4ccccc4=[NH+]C3)/C(=O)NC1=S C64050310
COCCN1C(=O)[C@H]2[C@@H](N[C@@]3([C@@H]2C1=O)c4cc(ccc4NC3=O)Cl)CC5=c6ccccc6=[NH+]C5 C63376180
COCCN1C(=O)[C@H]2[C@H](N[C@@]3([C@@H]2C1=O)c4cc(ccc4NC3=O)Cl)CC5=c6ccccc6=[NH+]C5 C63376178
CN1CCCc2c1ccc(c2)[C@@H](CNC(=O)C(=O)Nc3ccc(c(c3)[N+](=O)[O-])F)[NH+]4CCCC4 C09135581
COc1cc(cc(c1OC)OC)C[NH+]2CCC(CC2)[C@@]3(C(=O)NC(=O)N3)Cc4ccccc4F C12166892
c1cc(c(=O)[nH]c1CN2CC[NH+](CC2)C34CC5CC(C3)CC(C5)C4)C(=O)NC[C@@H]6COCCO6 C20996153
c1ccc(cc1)n2c(nnc2SCC(=O)NNC(=O)c3ccccc3F)C[NH+]4CCCCC4 C23484269
C[C@H]1CCC[NH+](C1)Cc2csc(n2)NC(=O)CN3C(=O)[C@@](NC3=O)(C)c4ccc(cc4)OC C36025610
c1cc(ccc1CN2CCCn3c(cc(n3)C(=O)NCC(=O)NCC[NH+]4CCCCC4)C2=O)F C37578153
CCOc1ccc(cc1)C(=O)N[C@H](CCSC)C(=O)N2CCC3(CC2)[C@H]4C(=NC=N4)CC[NH2+]3 C39030394
Cc1cc(no1)c2c(c(no2)C)C(=O)N3C[C@H](C4(C3)CC[NH2+]CC4)C(=O)NCCCc5ccccc5 C39623729
COc1cc(cc(c1OC)OC)C(=O)N2C[C@@H](C3(C2)CC[NH2+]CC3)C(=O)NC4CCCCCC4 C39633495
C[C@@H]1CCCC[C@H]1NC(=O)[C@@H]2CN(CC23CC[NH2+]CC3)C(=O)c4cc(c(c(c4)OC)OC)OC C39635865
COc1cc(c(c(c1)OC)CNC(=O)[C@H]2CN(CC23CC[NH2+]CC3)C(=O)[C@@H]4CCC=CC4)OC C39639164
COc1cc(c(c(c1)OC)CNC(=O)[C@@H]2CN(CC23CC[NH2+]CC3)C(=O)[C@H]4CCC=CC4)OC C39639165
CC(C)[C@@H](C(=O)N1C[C@H](C2(C1)CC[NH2+]CC2)C(=O)NC[C@@H]3COC(O3)(C)C)Oc4ccccc4 C39659651
CC(C)[C@H](C(=O)N1C[C@H](C2(C1)CC[NH2+]CC2)C(=O)NC[C@@H]3COC(O3)(C)C)Oc4ccccc4 C39659652
Cc1c(c(on1)C)C(=O)N2C[C@H](C3(C2)CC[NH2+]CC3)C(=O)NC[C@@H](C)Oc4ccccc4Cl C39666630
Cc1c(c(on1)C)C(=O)N2C[C@H](C3(C2)CC[NH2+]CC3)C(=O)NC[C@H](C)Oc4ccccc4Cl C39666632
Cc1cc(nn1C)C(=O)N2C[C@@H](C3(C2)CC[NH2+]CC3)C(=O)NC[C@@H](C)Oc4ccccc4Cl C39666661
Cc1cc(nn1C)C(=O)N2C[C@H](C3(C2)CC[NH2+]CC3)C(=O)NC[C@H](C)Oc4ccccc4Cl C39666664
COc1c(csc1Cl)C(=O)N2C[C@H](C3(C2)CC[NH2+]CC3)C(=O)NC[C@H]4CCCN(C4)c5ncccn5 C39669491
CCCC[C@H](C)C(=O)N1C[C@@H](C2(C1)CC[NH2+]CC2)C(=O)NC[C@@H]3CCCN(C3)c4ncccn4 C39669501
C[C@@H]1C(=C(N=N1)C)[C@H](C)NC(=O)[C@@H]2CN(CC23CC[NH2+]CC3)C(=O)c4ccccc4OC(=O)C C39674176
C[C@H]1C(=C(N=N1)C)[C@H](C)NC(=O)[C@@H]2CN(CC23CC[NH2+]CC3)C(=O)c4ccccc4OC(=O)C C39674177
Cc1cc(n(n1)CCNC(=O)[C@@H]2CN(CC23CC[NH2+]CC3)C(=O)c4c(onc4c5ccccc5Cl)C)C C39674982
Cc1cc(n(n1)CCNC(=O)[C@H]2CN(CC23CC[NH2+]CC3)C(=O)COc4cccc(c4)Cl)C C39675015
Cc1cc(nn1C)C(=O)N2C[C@@H](C3(C2)CC[NH2+]CC3)C(=O)NCc4ccc(s4)c5ccccn5 C39677758
Cc1cc(nn1C)C(=O)N2C[C@H](C3(C2)CC[NH2+]CC3)C(=O)NCc4ccc(s4)c5ccccn5 C39677759
CCOC(=O)C1=C2CC[NH+](C[C@H]2S[C@@H]1NC(=O)CSc3[nH]nc(n3)C)Cc4ccccc4 C39928337
CCOC(=O)C1=C2CCCC[C@@H]2S[C@@H]1NC(=O)C(=O)N/N=C/[C@@H]3C=c4ccccc4=[NH+]C3=O C39941731
Cc1ccc(cc1)c2c3c(n[nH]2)C(=O)N([C@H]3c4cc(c(c(c4)OC)O)OC)CCCn5cc[nH+]c5 C40340452
c1cc(cc(c1)Cl)c2ccc(=O)n(n2)CCC(=O)N3CCC(CC3)(C(=O)N)[NH+]4CCCCC4 C41251948
C[NH+]1CCN(CC1)[C@H](CNC(=O)CN2C(=O)[C@]3(CCc4c3cccc4)NC2=O)c5cccs5 C48324742
CN(C)c1ccc(cc1)[C@@H](CNC(=O)C(=O)Nc2cc3c4c(c2)CCN4C(=O)CC3)[NH+]5CCCC5 C49504558
C[C@@H](c1nnc(n1c2ccc(cc2)OC)S[C@@H](C)C(=O)NC(=O)NC3CC3)[NH+]4CCCCC4 C10398869
C[C@@H]1C[C@@H](C[NH+](C1)C(C)(C)CNC(=O)CCNS(=O)(=O)c2ccc3c(c2)OCCCO3)C C59990134
CC(C)OC(=O)[C@@H]1[C@@H](SC2=C1CCC2)NC(=O)C(=O)NCCC3=c4cc(ccc4=[NH+]C3)OC C63119435
c1ccc2=[NH+]CC(=c2c1)CCCC(=O)Nc3ccc(cc3)S(=O)(=O)N[C@H]4CCS(=O)(=O)C4 C63159503
CC(=O)c1cccc(c1)S(=O)(=O)NCCC(=O)Nc2nc(cs2)C3=c4ccccc4=[NH+]C3 C63204447
C[C@H](C(=O)Nc1nccs1)NC(=O)N2CCN(CC2)C(=O)CCCC3=c4ccccc4=[NH+]C3 C63328814
Cc1cccc2c1NC(=O)[C@@]23[C@H]4[C@@H]([C@@H](N3)CC5=c6ccccc6=[NH+]C5)C(=O)N(C4=O)CCCOC C63376116
CC(C)[C@@H](C(=O)NCCOC)NC(=O)[C@@H]1CC2=c3ccccc3=[NH+][C@H]2[C@@H]4N1C(=O)c5c4cccc5 C63383556
CC(C)[C@@H](C(=O)NCCOC)NC(=O)[C@@H]1CC2=c3ccccc3=[NH+][C@H]2[C@H]4N1C(=O)c5c4cccc5 C63383558
Cc1ccc2c(c1C)NC(=O)[C@@]23[C@H]4[C@@H]([C@@H](N3)CC5=c6ccccc6=[NH+]C5)C(=O)N(C4=O)CCOC C63383784
Cc1ccc2c(c1C)NC(=O)[C@]23[C@H]4[C@@H]([C@H](N3)CC5=c6ccccc6=[NH+]C5)C(=O)N(C4=O)CCOC C63383788
Cc1ccc(cc1)S(=O)(=O)N2CCO[C@@H]2CNC(=O)C(=O)NCCC3=c4ccccc4=[NH+]C3 C63676471
c1ccc2=[NH+]CC(=c2c1)CCNC(=O)C(=O)NC[C@H](c3ccco3)S(=O)(=O)c4cccs4 C63698399
CC(C)(C)C(=O)NC[C@H]1CC=C(S1)C(=O)CN2C(=O)[C@H](NC2=O)CC3=c4ccccc4=[NH+]C3 C63809770
C[C@@H](C(=O)N1CCC(CC1)C2=c3ccccc3=[NH+]C2)NS(=O)(=O)c4ccc(cc4)NC(=O)C C64179076
CC(=O)Nc1ccc(cc1)N2C[C@]34C=C[C@H](O3)[C@@H]([C@@H]4C2=O)C(=O)NCCC5=c6ccccc6=[NH+]C5 C64480274
COC[C@@H]1N=N[C@@H](S1)C(=O)Nc2ccc(cc2)C(=O)NCCC3=c4cc(ccc4=[NH+]C3)Cl C64502737
COC[C@H]1N=N[C@@H](S1)C(=O)Nc2ccc(cc2)C(=O)NCCC3=c4cc(ccc4=[NH+]C3)Cl C64502739
CC(C)[C@@H](c1nnnn1Cc2ccc(cc2)F)[NH+](CCO)Cc3cc4cc5c(cc4[nH]c3=O)OCCO5 C04391172
C/C=C(/C)\C(=O)O[C@H]1CC[C@]2([C@H]3[C@@]1(O[C@@]24C[C@]5([C@@H]6C[NH+]7C[C@H](CC[C@H]7[C@@]([C@]6([C@H](C[C@]5([C@@H]4CC3)O)O)O)(C)O)C)O)O)C C08214734
Cc1c(ccc2c1NC(=O)[C@@]23[C@H]4[C@@H]([C@H]([NH2+]3)CCC(=O)N)C(=O)N(C4=O)c5ccc(cc5)OC(=O)C)Cl C02136476
Cc1cc2c(c(c1)Cl)NC(=O)[C@]23[C@H]4[C@@H]([C@@H]([NH2+]3)CCC(=O)N)C(=O)N(C4=O)Cc5ccc6c(c5)OCO6 C08790170
CCC[NH+]1CCc2c(sc(c2C(=O)NC(=O)OC)NC(=O)c3ccc(cc3)S(=O)(=O)N(C)C)C1 C08920744
c1ccc(c(c1)C(=O)NC(=S)Nc2ccc(cc2)S(=O)(=O)NC(=[NH2+])N)I C09010281
Cc1c(ccc2c1NC(=O)[C@@]23[C@H]4[C@@H]([C@@H]([NH2+]3)CCC(=O)N)C(=O)N(C4=O)c5ccc(cc5)OC(=O)C)Cl C02136479
Cc1cc(cc(c1)NC(=O)[C@H]2[C@H]3C=C[C@@]4([C@@H]2C(=O)N([C@@H]4C(=O)NC5CCCCC5)CC[NH+]6CCCCC6)O3)C C15962881
CCOc1cccc(c1)CCNC(=O)[C@@H]2CN(CC23CC[NH2+]CC3)C(=O)c4c(noc4c5cc(on5)C)C C39609556
Cc1cc(no1)c2c(c(no2)C)C(=O)N3C[C@@H](C4(C3)CC[NH2+]CC4)C(=O)NCc5ccc(c(c5)Cl)F C39622976
COc1ccccc1CCNC(=O)[C@@H]2CN(CC23CC[NH2+]CC3)C(=O)[C@@H]4CCCN4C(=O)C(F)(F)F C39636231
Cc1c2c(c(cnc2n(n1)C)C(=O)N3C[C@@H](C4(C3)CC[NH2+]CC4)C(=O)N[C@@H]5CCC[C@@H]([C@@H]5C)C)Cl C39637517
Cc1cc(c(o1)C(F)(F)F)C(=O)N2C[C@@H](C3(C2)CC[NH2+]CC3)C(=O)NCc4cccc(c4OC)OC C39638465
Cc1c2c(c(cnc2n(n1)C)C(=O)N3C[C@@H](C4(C3)CC[NH2+]CC4)C(=O)NCCc5cccs5)Cl C39657636
Cc1cc(=O)oc2c1cccc2OCC(=O)N3C[C@@H](C4(C3)CC[NH2+]CC4)C(=O)NC[C@@H]5COC(O5)(C)C C39659617
Cc1cc(no1)c2c(c(no2)C)C(=O)N3C[C@@H](C4(C3)CC[NH2+]CC4)C(=O)NC[C@@H](C)Oc5ccccc5 C39665334
Cc1cc(no1)c2c(c(no2)C)C(=O)N3C[C@H](C4(C3)CC[NH2+]CC4)C(=O)NC[C@H](C)Oc5ccccc5 C39665337
C[C@H](CNC(=O)[C@H]1CN(CC12CC[NH2+]CC2)C(=O)c3ccccc3OC(=O)C)Oc4ccccc4Cl C39666368
C[C@H](CNC(=O)[C@H]1CN(CC12CC[NH2+]CC2)C(=O)C3CCN(CC3)C(=O)C)Oc4ccccc4Cl C39666516
C[C@@H](CNC(=O)[C@H]1CN(CC12CC[NH2+]CC2)C(=O)c3ccc(o3)c4ccccc4F)Oc5cccnc5 C39668750
Cc1cc(=O)oc2c1cccc2OCC(=O)N3C[C@H](C4(C3)CC[NH2+]CC4)C(=O)NCCCn5c(cc(n5)C)C C39671815
c1ccc(cc1)Cn2cc(cn2)CNC(=O)[C@H]3CN(CC34CC[NH2+]CC4)C(=O)[C@@H]5COc6ccccc6O5 C39676099
c1ccc2c(c1)c(=O)[nH]c(n2)CNC(=O)[C@@H]3CN(CC34CC[NH2+]CC4)C(=O)c5ccccc5C(F)(F)F C39676192
c1ccc2c(c1)c(=O)[nH]c(n2)CNC(=O)[C@@H]3CN(CC34CC[NH2+]CC4)C(=O)c5csc6c5cccc6 C39676314
c1ccc2c(c1)c(=O)[nH]c(n2)CNC(=O)[C@H]3CN(CC34CC[NH2+]CC4)C(=O)c5csc6c5cccc6 C39676315
CC(=O)N1CCC(CC1)C(=O)N2C[C@H](C3(C2)CC[NH2+]CC3)C(=O)NCc4ccccc4N5CCCCC5 C39678309
Cc1c(c(no1)c2ccccc2Cl)C(=O)N3C[C@H](C4(C3)CC[NH2+]CC4)C(=O)NCC(=O)OC(C)C C39678707
Cc1c(c(no1)c2ccccc2Cl)C(=O)N3C[C@@H](C4(C3)CC[NH2+]CC4)C(=O)N[C@H](C)c5ccncc5 C39680917
CCn1c(c(c(n1)C)Br)C(=O)N2C[C@H](C3(C2)CC[NH2+]CC3)C(=O)N[C@H](C)c4ccncc4 C39681074
CC(C)[C@@H](C(=O)NC(C)(C)C)NC(=O)[C@@H]1CN(CC12CC[NH2+]CC2)C(=O)[C@@H]3COc4ccccc4O3 C39685850
CC(C)[C@@H](C(=O)NC(C)(C)C)NC(=O)[C@@H]1CN(CC12CC[NH2+]CC2)C(=O)[C@H]3COc4ccccc4O3 C39685852
CC(C)C(=O)N1CCC(CC1)NC(=O)[C@H]2CN(CC23CC[NH2+]CC3)C(=O)c4csc(c4OC)Cl C39686075
Cc1cc(c(o1)C(F)(F)F)C(=O)N2C[C@H](C3(C2)CC[NH2+]CC3)C(=O)NC4CCN(CC4)C(=O)C(C)C C39686091
Cc1cc(n(n1)C(C)(C)C)C(=O)N2C[C@H](C3(C2)CC[NH2+]CC3)C(=O)NC4CCN(CC4)C(=O)CC(C)C C39686289
CC(=O)N1CCC(CC1)NC(=O)[C@H]2CN(CC23CC[NH2+]CC3)C(=O)c4cc(c(c(c4)Cl)OC)Cl C39688077
c1ccc2c(c1)cccc2CC(=O)NCCNC(=O)[C@@H]3CN(CC34CC[NH2+]CC4)C(=O)C5CCOCC5 C39693346
c1cc(c(nc1)Oc2ccc(cc2)Cl)C(=O)N3C[C@H](C4(C3)CC[NH2+]CC4)C(=O)NCCn5cccn5 C39694591
CCc1ccc(cc1)[C@H](C)NC(=O)[C@@H]2CN(CC23CC[NH2+]CC3)C(=O)c4cnc5c(c4Cl)c(nn5C)C C39696291
Cc1c2c(c(cnc2n(n1)C)C(=O)N3C[C@H](C4(C3)CC[NH2+]CC4)C(=O)NCCSC(C)(C)C)Cl C39696565
Cc1cc(no1)c2c(c(no2)C)C(=O)N3C[C@H](C4(C3)CC[NH2+]CC4)C(=O)NCc5cc6ccccc6[nH]5 C44713568
Cc1c(c(n[nH]1)C)[C@@H](C)NC(=O)[C@@H]2CN(CC23CC[NH2+]CC3)C(=O)c4ccc(c(c4)C(F)(F)F)OC C44714034
Cc1c(c(n[nH]1)C)[C@@H](C)NC(=O)[C@@H]2CN(CC23CC[NH2+]CC3)C(=O)c4ccc(nc4)Oc5ccccc5 C44714146
Cc1c(c(n[nH]1)C)[C@H](C)NC(=O)[C@@H]2CN(CC23CC[NH2+]CC3)C(=O)c4ccc(nc4)Oc5ccccc5 C44714148
Cc1c(c(n[nH]1)C)[C@H](C)NC(=O)[C@H]2CN(CC23CC[NH2+]CC3)C(=O)c4ccc(nc4)Oc5ccccc5 C44714152
CCOc1ccc(cc1OCC)CC[n+]2cnc3c(c2N)[C@H](c4ccc(cc4O3)O)c5ccc(cc5)OC C09209423
CC(C)[NH+]1CCc2c(sc3c2C(=N[C@H](N3)c4ccc(c(c4)OC)OC(=O)c5ccc(cc5)OC)O)C1 C15947096
COc1ccc(cc1)CN2C(=O)[C@@H]3[C@@H](N[C@@]4([C@@H]3C2=O)c5ccccc5NC4=O)CC6=c7ccccc7=[NH+]C6 C63373554
COc1ccc(cc1)N2C(=O)[C@@H]3[C@H]([NH2+][C@@]([C@@H]3C2=O)(CC4=c5ccccc5=[NH+]C4)C(=O)[O-])c6ccccc6O C63472991
COc1cccc(c1O)[C@@H]2[C@H]3[C@@H](C(=O)N(C3=O)c4ccccc4)[C@@]([NH2+]2)(CC5=c6ccccc6=[NH+]C5)C(=O)[O-] C63514058
COc1cccc(c1O)[C@H]2[C@H]3[C@@H](C(=O)N(C3=O)c4ccccc4)[C@@]([NH2+]2)(CC5=c6ccccc6=[NH+]C5)C(=O)[O-] C63514059
CCC(C)(C)n1c(nnn1)[C@@H](c2cc3cc(ccc3[nH]c2=O)C)[NH+](Cc4ccco4)Cc5cccs5 C00782061
CCC(C)(C)n1c(nnn1)[C@H](c2cc3ccc(cc3[nH]c2=O)C)[NH+](Cc4ccco4)Cc5cccs5 C06149568
CCOC(=O)C1CC[NH+](CC1)[C@@H](c2cc3cc4c(cc3[nH]c2=O)OCO4)c5nnnn5C6CCCCC6 C06194676
CCOC(=O)C1CC[NH+](CC1)[C@@H](c2cc3cc4c(cc3[nH]c2=O)OCO4)c5nnnn5C[C@H]6CCCO6 C06194679
COCCn1c(nnn1)[C@@H](c2cc3cc4c(cc3[nH]c2=O)OCO4)[NH+]5CCN(CC5)c6ccccc6OC C06136262
Cc1ccc(cc1)S(=O)(=O)N2CCC[C@H]2C(=O)Nc3c(c4c(s3)C[NH+](CC4)C(C)C)C(=O)OC C08868756
CC(C)[NH+]1CCc2c(sc(c2C(=O)OC)NC(=O)[C@H]3CCCN3S(=O)(=O)c4ccc(cc4)F)C1 C08868877
c1ccc2c(c1)c3c([nH]2)[C@H](N4[C@@H](C3)C(=O)N(CC4=O)CCC[NH+]5CCOCC5)c6cccc(c6)[N+](=O)[O-] C02092692
Cc1ccc2cc(c(=O)[nH]c2c1)C[NH+](Cc3ccc4c(c3)OCO4)Cc5nnnn5CCc6ccccc6 C13033081
c1cc(oc1)C[NH+](Cc2cc3cc4c(cc3[nH]c2=O)OCCO4)Cc5nnnn5Cc6ccc(cc6)F C13033899
Cc1ccc2cc(c(=O)[nH]c2c1)[C@@H](c3nnnn3C4CCCCC4)[NH+](Cc5cccnc5)C[C@@H]6CCCO6 C06282079
CC[C@@H](c1nnnn1C2CCCCC2)[NH+](Cc3ccco3)Cc4cc5cc6c(cc5[nH]c4=O)OCCO6 C13064414
CC[C@H](c1nnnn1Cc2ccc(cc2)F)[NH+](Cc3cc4c(cc(cc4[nH]c3=O)C)C)C[C@@H]5CCCO5 C13064946
Cc1ccc2c(c1)cc(c(=O)[nH]2)[C@H](c3nnnn3C4CCCC4)[NH+](Cc5cccs5)C[C@@H]6CCCO6 C06409030
Cc1cc(c2c(c1)cc(c(=O)[nH]2)C[NH+](Cc3ccc4c(c3)OCO4)Cc5nnnn5C[C@@H]6CCCO6)C C06300473
Cc1cc(c2cc(c(=O)[nH]c2c1)C[NH+](Cc3ccc4c(c3)OCO4)Cc5nnnn5C[C@@H]6CCCO6)C C06301465
Cc1cc2cc(c(=O)[nH]c2cc1C)[C@@H](c3nnnn3C4CCCC4)[NH+](Cc5ccco5)C[C@@H]6CCCO6 C06320992
CCCN1c2ccccc2[C@@]3(C1=O)C(=C(C(=O)N3CCC[NH+](C)C)O)C(=O)c4ccc5c(c4)OCCO5 C09210303
CC[NH+]1CCc2c(sc(c2C(=O)OC)NC(=O)[C@@H]3CCCN(C3)S(=O)(=O)c4ccc(cc4)F)C1 C14023296
CC[NH+]1CCc2c(sc(c2C(=O)OC)NC(=O)[C@@H]3CCCN(C3)S(=O)(=O)c4ccc(cc4)C)C1 C14023302
Cc1ccc(c(c1)N2CC[NH+](CC2)[C@@H](c3cc4cc(cc(c4[nH]c3=O)C)C)c5nnnn5Cc6ccccc6)C C06195690
CCC[NH+]1CCN(CC1)[C@@H](c2cc3cc4c(cc3[nH]c2=O)OCO4)c5nnnn5Cc6ccc(cc6)F C20080952
CC[NH+]1CCN(CC1)[C@@H](c2cc3cc4c(cc3[nH]c2=O)OCO4)c5nnnn5Cc6ccc(cc6)OC C20081003
c1cc2cccc3c2c(c1)C(=O)N(C3=O)CC[NH+]4CCN(CC4)C[C@@H](COc5ccc(cc5)[N+](=O)[O-])O C26781504
Cc1c(c(on1)/C=C/c2ccc(cc2F)F)S(=O)(=O)N3CCC(CC3)C(=O)NCC[NH+]4CCCC4 C33059078
c1cc[nH+]c(c1)N2CCN(CC2)C(=O)Nc3c(nns3)C(=O)N4C[C@@H]5C[C@H](C4)c6cccc(=O)n6C5 C33436094
CC[C@H](c1nnnn1C[C@H]2CCCO2)[NH+](Cc3ccc(cc3)F)Cc4cc5cc(cc(c5[nH]c4=O)C)C C33937106
CCOC(=O)N1CCN(CC1)S(=O)(=O)N2CCC[C@@H](C2)C(=O)NCCC[NH+]3C[C@@H](C[C@@H](C3)C)C C15936739
CC[C@@H]1CCCC[NH+]1CCCNC(=O)CN2c3cc(ccc3OCC2=O)S(=O)(=O)N4CCOCC4 C09963060
Cc1cc2cc(c(=O)[nH]c2cc1C)[C@@H](c3nnnn3C4CCCC4)[NH+](Cc5cccnc5)Cc6ccco6 C20083735
COC1=C[C@@H]2C[C@H]3CO[P@@](=O)(N[NH+]3C[C@@H]2C=C1S(=O)(=O)Oc4ccccc4)Cc5ccccc5 C39466603
COC1=C[C@H]2C[NH+]3[C@@H](C[C@@H]2C=C1Cc4ccccc4)CO[P@@](=O)(N3)S(=O)(=O)Oc5ccccc5 C39469605
CC1(OC[C@@H](O1)CNC(=O)[C@@H]2CN(CC23CC[NH2+]CC3)C(=O)c4cc(ccc4Br)OC)C C39659485
CC1(OC[C@@H](O1)CNC(=O)[C@H]2CN(CC23CC[NH2+]CC3)C(=O)c4cc(ccc4Br)OC)C C39659489
Cc1c(cccc1OC(=O)C)C(=O)N2C[C@@H](C3(C2)CC[NH2+]CC3)C(=O)NC[C@H]4c5ccccc5CCO4 C39669082
CCn1c(c(c(n1)C)Br)C(=O)N2C[C@@H](C3(C2)CC[NH2+]CC3)C(=O)NCc4ccc(cc4)C#N C39684923
Cc1ccc2c(coc2c1C)CC(=O)N/N=C/3\CCCc4c3c(c(o4)C(=O)N(C)C5CC[NH+](CC5)C)C C40826592
CC[NH+]1CCC[C@H]1CNC(=O)Cn2cnc3c(c2=O)c(c(s3)C)S(=O)(=O)N4C[C@@H](C[C@@H](C4)C)C C20116903
CCCCC1=NN2C(=[NH2+])/C(=C/c3cn(c4c3cccc4)CCOc5ccccc5OC)/C(=O)N=C2S1 C12285386
CCS(=O)(=O)C1=NSC2=NC(=O)/C(=C\c3ccc(cc3)OCCOc4cc(cc(c4)C)C)/C(=[NH2+])N21 C20206670
CC(C)S(=O)(=O)C1=NSC2=NC(=O)/C(=C\c3ccc(cc3)OCc4ccc(cc4)[N+](=O)[O-])/C(=[NH2+])N21 C20207433
CS(=O)(=O)C1=NN2C(=[NH2+])/C(=C\c3ccc(cc3)OCCOc4ccccc4Cl)/C(=O)N=C2S1 C20207744
CS(=O)(=O)C1=NN2C(=[NH2+])/C(=C\c3cn(c4c3cccc4)Cc5ccc6c(c5)OCO6)/C(=O)N=C2S1 C20208058
CCS(=O)(=O)C1=NN2C(=[NH2+])/C(=C\c3ccc(cc3)OCCOc4ccc(cc4C)C)/C(=O)N=C2S1 C20208344
CCS(=O)(=O)C1=NN2C(=[NH2+])/C(=C\c3cc(n(c3C)c4ccc(c(c4)Cl)OC)C)/C(=O)N=C2S1 C20208575
CCCC1=NN2C(=[NH2+])/C(=C\c3ccc(cc3)OCc4cc(=O)n5c(n4)sc(n5)CC)/C(=O)N=C2S1 C20332055
CCOc1c(cccc1OC)[C@H]2CN3C(=O)CN(C(=O)[C@@]3([C@@H]4C2=c5ccccc5=[NH+]4)C)CCCCCO C63374985
CN1[C@H]2[C@H](C(=O)N(C1=O)C)N(C(=N2)NCCC3=c4ccccc4=[NH+]C3)Cc5ccc(cc5)Br C63633121
CC1=c2cc(ccc2=[NH+][C@@H]1C(=O)N3CC[C@@H]4C(=C(CC(=O)N4CC3)OC)C(=O)NCCC(C)C)Cl C64103046
C[C@@H]1[C@H]([C@@H](N=C1C(=O)N2CCC(CC2)CC(=O)NCCC3=c4cc(ccc4=[NH+]C3)Cl)C)C(=O)OC C64502581
COc1ccc(cc1)CN2C(=O)[C@@H]3[C@@H]([NH2+][C@@]4([C@@H]3C2=O)c5ccccc5NC4=O)Cc6ccc(c(c6)O)O C08790062
COc1ccc(cc1)CN2C(=O)[C@@H]3[C@@H]([NH2+][C@]4([C@@H]3C2=O)c5ccccc5NC4=O)Cc6ccc(c(c6)O)O C08790064
c1cc(c(cc1S(=O)(=O)N2CCCCC2)NC(=O)C[NH+]3CCc4c(sc(c4C#N)N)C3)Cl C09461834
CCCn1c2ccc(cc2nc1C[NH+]3Cc4ccccc4C[C@H]3C(=O)N)S(=O)(=O)N5CCOCC5 C09731453
CC(C)c1ccc(cc1)N2[C@@H]3CS(=O)(=O)C[C@@H]3[NH+](CC2=O)CCc4ccc(cc4)S(=O)(=O)N C11999031
CCN(CC)C(=O)[C@@H]1CCC[NH+](C1)Cc2ccc(c(=O)[nH]2)C(=O)NCc3ccc4c(c3)CCCN4C C11912658
CCN(CC)C(=O)[C@H]1CCC[NH+](C1)Cc2ccc(c(=O)[nH]2)C(=O)NCc3ccc4c(c3)CCCN4C C11912659
C[C@@H](C(=O)NC(=O)NC12CC3CC(C1)CC(C3)C2)[NH+]4CCN(CC4)S(=O)(=O)c5ccc(cc5)F C20682919
Cn1c2c(c(=O)n(c1=O)C)n(c(n2)N3CCC(CC3)(C(=O)N)[NH+]4CCCCC4)Cc5ccc(cc5)F C21313842
CCc1c2cc(ccc2nc-3c1Cn4c3cc5c(c4=O)COC(=O)[C@@]5(CC)O)OC(=O)N6CCC(CC6)[NH3+] C22058728
C[C@@H]1CCCC[C@H]1NC(=O)[C@@H]2[C@@]34C=C[C@@H](O3)[C@@H]([C@@H]4C(=O)N2CC[NH+](C)C)C(=O)Nc5ccc(cc5)C(C)C C36066466
CCOC(=O)c1c2c(sc1NC(=O)Cn3cnc4c3c(=O)n(c(=O)n4C)C)C([NH2+]C(C2)(C)C)(C)C C38806381
CC1=C(NN(C(=O)[C@H]1C#N)c2ccc(cc2)Cl)C(=O)N/N=C\[C@H]3C=c4cc(ccc4=[NH+]C3=O)OC C39355820
COC1=C[C@@H]2C[C@@H]3CO[P@@](=O)(N[NH+]3C[C@@H]2C=C1S(=O)(=O)Oc4ccccc4)c5ccccc5O C39467208
CC(C)S(=O)(=O)c1cc(ccc1N2CC[NH2+][C@H](C2)c3ccccc3O)S(=O)(=O)Oc4ccccc4 C39530905
C[C@H](CNC(=O)[C@@H]1CN(CC12CC[NH2+]CC2)C(=O)[C@@H]3COc4ccccc4O3)Oc5ccc(cc5)F C39596352
C[C@@H](CNC(=O)[C@H]1CN(CC12CC[NH2+]CC2)C(=O)[C@@H]3COc4ccccc4O3)Oc5ccc(cc5)F C39596354
C[C@H](CNC(=O)[C@H]1CN(CC12CC[NH2+]CC2)C(=O)[C@@H]3COc4ccccc4O3)Oc5ccc(cc5)F C39596356
CC1(OC[C@H](O1)CNC(=O)[C@H]2CN(CC23CC[NH2+]CC3)C(=O)c4cccc5c4-c6ccccc6C5=O)C C39659021
c1cc(c(nc1)Oc2ccc(cc2)Cl)C(=O)N3C[C@@H](C4(C3)CC[NH2+]CC4)C(=O)N[C@@H]5CCSC5=O C39661296
c1cc(c(nc1)Oc2ccc(cc2)Cl)C(=O)N3C[C@@H](C4(C3)CC[NH2+]CC4)C(=O)N[C@H]5CCSC5=O C39661298
Cc1cc(c(o1)C(F)(F)F)C(=O)N2C[C@H](C3(C2)CC[NH2+]CC3)C(=O)NC[C@@H](C)Oc4ccc(cc4)OC C39665797
C[C@@H](CNC(=O)[C@H]1CN(CC12CC[NH2+]CC2)C(=O)c3ccccc3OC(=O)C)Oc4ccccc4Cl C39666367
C[C@@H](CNC(=O)[C@H]1CN(CC12CC[NH2+]CC2)C(=O)[C@@H]3COc4ccccc4O3)Oc5ccccc5Cl C39666583
Cc1ccc(c(c1)C)CCNC(=O)[C@H]2CN(CC23CC[NH2+]CC3)C(=O)c4c(noc4c5cc(on5)C)C C39667127
Cc1cc(n(n1)C(C)(C)C)C(=O)N2C[C@@H](C3(C2)CC[NH2+]CC3)C(=O)NC[C@@H]4c5ccccc5CCO4 C39669136
Cc1cc(n(n1)C(C)(C)C)C(=O)N2C[C@H](C3(C2)CC[NH2+]CC3)C(=O)NC[C@@H]4c5ccccc5CCO4 C39669137
Cc1cc(n(n1)C(C)(C)C)C(=O)N2C[C@@H](C3(C2)CC[NH2+]CC3)C(=O)NC[C@H]4c5ccccc5CCO4 C39669138
c1ccc2c(c1)-c3c(cccc3C(=O)N4C[C@H](C5(C4)CC[NH2+]CC5)C(=O)NCc6cn7ccccc7n6)C2=O C39671907
c1ccc2c(c1)OC[C@H](O2)C(=O)N3C[C@@H](C4(C3)CC[NH2+]CC4)C(=O)NCC5(CCCCC5)N6CCOCC6 C39672927
c1ccc2c(c1)OC[C@H](O2)C(=O)N3C[C@H](C4(C3)CC[NH2+]CC4)C(=O)NCC5(CCCCC5)N6CCOCC6 C39672929
C[C@H]1C(=C(N=N1)C)[C@H](C)NC(=O)[C@@H]2CN(CC23CC[NH2+]CC3)C(=O)c4ccc(c(c4)C(F)(F)F)OC C39674429
C[C@@H]1C(=C(N=N1)C)[C@@H](C)NC(=O)[C@@H]2CN(CC23CC[NH2+]CC3)C(=O)c4cccnc4Oc5ccccc5 C39674438
c1ccc2c(c1)c(=O)[nH]c(n2)CNC(=O)[C@@H]3CN(CC34CC[NH2+]CC4)C(=O)c5ccc(cc5Cl)Cl C39676158
c1ccc2c(c1)OC[C@H](O2)C(=O)N3C[C@@H](C4(C3)CC[NH2+]CC4)C(=O)NCCOc5ccccc5Cl C39681354
Cc1cc(n(n1)C(C)(C)C)C(=O)N2C[C@@H](C3(C2)CC[NH2+]CC3)C(=O)NC4CCN(CC4)C(=O)CC(C)C C39686288
Cc1cc(cc(c1)CNC(=O)[C@H]2CN(CC23CC[NH2+]CC3)C(=O)c4cnc5c(c4Cl)c(nn5C)C)C C39694907
CCc1ccc(cc1)[C@H](C)NC(=O)[C@H]2CN(CC23CC[NH2+]CC3)C(=O)c4cnc5c(c4Cl)c(nn5C)C C39696293
c1cc[nH+]c(c1)N2CCN(CC2)c3c(c(ncn3)NNC(=O)c4ccc(cc4)Br)[N+](=O)[O-] C40657904
C[C@@]1(C(=O)N2[C@H](C(=O)N3CCC[C@@H]3[C@@]2(O1)O)Cc4ccccc4)NC(=O)[C@H]5C[NH+]([C@@H]6Cc7c[nH]c8c7c(ccc8)C6=C5)C C43649085
Cc1ccc2c(c1)[nH]c(n2)[C@H](C)NC(=O)[C@@H]3CN(CC34CC[NH2+]CC4)C(=O)[C@@H]5COc6ccccc6O5 C39695821
Cc1ccc2c(c1)[nH]c(n2)[C@H](C)NC(=O)[C@H]3CN(CC34CC[NH2+]CC4)C(=O)[C@@H]5COc6ccccc6O5 C44737461
CC(C)(C)NC(=O)CN1CCN(CC1)C(=O)CS[C@@H]2NN=C(N2C3CC3)C4=c5ccccc5=[NH+]C4 C39939407
COc1ccccc1CN2C(=O)[C@@H]3[C@@H](N[C@@]4([C@@H]3C2=O)c5ccccc5NC4=O)CC6=c7ccccc7=[NH+]C6 C63374734
COC(=O)[C@@H](CC1=c2ccccc2=[NH+]C1)N/C=C/3\C(=O)NC(=O)N(C3=O)c4cccc(c4)C(F)(F)F C63425857
Cc1cc(ccc1S(=O)(=O)N2CCCO[C@H]2CNC(=O)C(=O)NCCC3=c4ccccc4=[NH+]C3)F C63679653
Cc1ccc(c(c1)S(=O)(=O)N2CCCO[C@@H]2CNC(=O)C(=O)NCCC3=c4ccccc4=[NH+]C3)C C63681099
CC(=O)Nc1ccc(cc1)NC(=O)CSc2nnc(n2c3ccc(cc3)Cl)C4=c5ccccc5=[NH+]C4 C63919923
CC1CC[NH+](CC1)c2ccc(cc2)[C@@H]3N[C@@H](ON3)C(=O)N4CCN(CC4)C(=O)C5=CC=C[C@@H]6C5=CC=N6 C64649131
CC1CC[NH+](CC1)c2ccc(cc2)[C@H]3N[C@@H](ON3)C(=O)N4CCN(CC4)C(=O)C5=CC=C[C@@H]6C5=CC=N6 C64649133
Cc1ccc2c(c1C)NC(=O)[C@]23[C@H]4[C@@H]([C@H]([NH2+]3)CC(=O)N)C(=O)N(C4=O)CCc5ccc(c(c5)OC)OC C02131327
Cc1ccc2c(c1C)NC(=O)[C@]23[C@H]4[C@@H]([C@@H]([NH2+]3)CC(=O)N)C(=O)N(C4=O)CCc5ccc(c(c5)OC)OC C02131329
CC(C)(C(=O)N[C@H](COCc1ccccc1)C(=O)N2CCC3(CC2)CN(c4c3cccc4)S(=O)(=O)C)[NH3+] C01543181
C[NH+](C)CCCNC(=S)N(Cc1ccc2c(c1)OCO2)Cc3cc4cc5c(cc4[nH]c3=O)OCCO5 C06198541
CCN(CC)S(=O)(=O)c1ccc(cc1)C(=O)Nc2c(c3c(s2)C[NH+](CC3)C)C(=O)NC(=O)OCC C08920245
CC[NH+]1CCc2c(sc(c2C(=O)NC)NC(=O)c3ccc(cc3)S(=O)(=O)N4COCC4(C)C)C1 C08920410
CCC[NH+]1CCc2c(sc(c2C(=O)NC(=O)N(C)C)NC(=O)c3ccc(cc3)S(=O)(=O)N(C)C)C1 C08920775
COC(=O)c1c2c(sc1NC(=O)C[NH+]3CC[C@]4(CCCC[C@@H]4[C@@H]3c5ccc6c(c5)OCO6)O)CCCC2 C09216457
C[NH+]1CCc2cc3c(c(c2[C@@H]1c4c([nH]c(=O)n(c4=O)CCc5ccc(c(c5)OC)OC)O)OC)OCO3 C02129527
COc1ccc(cc1OC)CCN2C(=O)[C@@H]3[C@@H]([NH2+][C@@]4([C@@H]3C2=O)c5cc(ccc5NC4=O)Cl)CC(=O)N C12877237
c1cnc(nc1)N2CC[NH+](CC2)CC(=O)N3CCNC(=O)[C@@H]3CC(=O)Nc4cc(cc(c4)Cl)Cl C19961954
CCN1C(=O)c2cc(nn2C[C@@]1(C)C(=O)NC3CCCC3)C(=O)NCCC[NH+]4CCc5ccccc5C4 C21877550
CCN1C(=O)c2cc(nn2C[C@]1(C)C(=O)NC3CCCC3)C(=O)NCCC[NH+]4CCc5ccccc5C4 C21877552
Cc1ccc(cc1)S(=O)(=O)Nc2ccc(cc2)n3c(c(nn3)C(=O)N4CCN(CC4)c5cccc[nH+]5)N C33436006
CC1(Cc2c(sc3c2c(nc(n3)SCC(=O)N4CCCC4)N5CC[NH+](CC5)CC(=O)N)CO1)C C34750201
CC[C@@H](c1nnnn1Cc2ccc(cc2)OC)[NH+](CCCO)Cc3cc4cc5c(cc4[nH]c3=O)OCO5 C13151217
CCOC(=O)c1c2c(sc1NC(=O)[C@@H]3CCCN3S(=O)(=O)c4ccc(cc4)C)C([NH2+]C(C2)(C)C)(C)C C36660262
C[C@H](C(=O)Nc1ccccc1[N+](=O)[O-])S[C@H]2NN=C(N2c3ccc(cc3)Cl)C4=c5ccccc5=[NH+]C4 C38799180
COC1=C[C@H]2C[C@H]3CO[P@@](=O)(N[NH+]3C[C@@H]2C=C1S(=O)(=O)Oc4ccccc4)c5ccccc5O C39467214
COC1=C[C@H]2C[C@@H]3CO[P@@](=O)(N[NH+]3C[C@@H]2C=C1c4ccccc4O)S(=O)(=O)Oc5ccccc5 C39469633
CC1=NN([C@@H](C1)C(=O)N2C[C@@H](C3(C2)CC[NH2+]CC3)C(=O)NCCc4c[nH]c5c4cc(cc5)OC)C(C)(C)C C39599311
Cc1cc(=O)oc2c1cccc2OCC(=O)N3C[C@@H](C4(C3)CC[NH2+]CC4)C(=O)NCc5cccc(c5)F C39603091
Cc1cc(=O)oc2c1cccc2OCC(=O)N3C[C@@H](C4(C3)CC[NH2+]CC4)C(=O)NCCc5cccc(c5)F C39637761
Cc1c(cccc1OC(=O)C)C(=O)N2C[C@H](C3(C2)CC[NH2+]CC3)C(=O)NCCc4cc(cc(c4)OC)OC C39653095
CCOc1cc(ccc1OC)CCNC(=O)[C@@H]2CN(CC23CC[NH2+]CC3)C(=O)c4cc(cc(c4)OC)OC C39653216
CCc1ccc(cc1)CCNC(=O)[C@@H]2CN(CC23CC[NH2+]CC3)C(=O)c4c(noc4c5cc(on5)C)C C39654508
CC1(OC[C@@H](O1)CNC(=O)[C@@H]2CN(CC23CC[NH2+]CC3)C(=O)c4cccnc4Sc5ccccc5)C C39659548
Cc1cc(n(n1)C(C)(C)C)C(=O)N2C[C@H](C3(C2)CC[NH2+]CC3)C(=O)NC[C@@H](c4ccccc4)N5CCOCC5 C39664432
Cc1cc(n(n1)C(C)(C)C)C(=O)N2C[C@@H](C3(C2)CC[NH2+]CC3)C(=O)NC[C@H](c4ccccc4)N5CCOCC5 C39664433
C[C@@H](CNC(=O)[C@@H]1CN(CC12CC[NH2+]CC2)C(=O)c3ccccc3OC(=O)C)Oc4ccc(cc4)OC C39665540
C[C@H](CNC(=O)[C@@H]1CN(CC12CC[NH2+]CC2)C(=O)c3ccccc3OC(=O)C)Oc4ccc(cc4)OC C39665541
C[C@@H](CNC(=O)[C@@H]1CN(CC12CC[NH2+]CC2)C(=O)c3ccc(o3)c4ccccc4F)Oc5cccnc5 C39668748
Cc1cc(=O)oc2c1cccc2OCC(=O)N3C[C@@H](C4(C3)CC[NH2+]CC4)C(=O)NCc5cn6ccccc6n5 C39672062
C[C@H]1C(=C(N=N1)C)[C@@H](C)NC(=O)[C@@H]2CN(CC23CC[NH2+]CC3)C(=O)c4cc(c(c(c4)Cl)OC)Cl C39674505
Cc1cc(n(n1)CCNC(=O)[C@H]2CN(CC23CC[NH2+]CC3)C(=O)c4cc(c(c(c4)Cl)OC)Cl)C C39675089
Cc1cc(=O)oc2c1cccc2OCC(=O)N3C[C@H](C4(C3)CC[NH2+]CC4)C(=O)NCCCOCC(C)C C39683338
CC(C)CC(=O)N1CCC(CC1)NC(=O)[C@H]2CN(CC23CC[NH2+]CC3)C(=O)c4csc(c4OC)Cl C39686287
C[C@@H](Cc1ccccc1OC)NC(=O)[C@@H]2CN(CC23CC[NH2+]CC3)C(=O)c4cc(c(c(c4)OC)OC)OC C39686530
COc1cccc(c1)C(=O)N2C[C@@H](C3(C2)CC[NH2+]CC3)C(=O)NCCNC(=O)Cc4cccc5c4cccc5 C39691318
COc1cccc(c1)C(=O)N2C[C@H](C3(C2)CC[NH2+]CC3)C(=O)NCCNC(=O)Cc4cccc5c4cccc5 C39691319
CC(C)(C)OC(=O)NCCNC(=O)[C@@H]1CN(CC12CC[NH2+]CC2)C(=O)c3cc(cc(c3)F)C(F)(F)F C39693428
CCc1ccc(cc1)[C@@H](C)NC(=O)[C@@H]2CN(CC23CC[NH2+]CC3)C(=O)c4c(noc4c5cc(on5)C)C C39696202
CCc1ccc(cc1)[C@@H](C)NC(=O)[C@H]2CN(CC23CC[NH2+]CC3)C(=O)c4cnc5c(c4Cl)c(nn5C)C C39696292
Cc1cc(n(n1)C(C)(C)C)C(=O)N2C[C@@H](C3(C2)CC[NH2+]CC3)C(=O)NCCc4c[nH]c5c4cc(cc5)OC C44695576
Cc1cc(n(n1)C(C)(C)C)C(=O)N2C[C@H](C3(C2)CC[NH2+]CC3)C(=O)NCCc4c[nH]c5c4cc(cc5)OC C44695578
Cc1ccc(cc1)Oc2c(cccn2)C(=O)N3C[C@@H](C4(C3)CC[NH2+]CC4)C(=O)N[C@H](C)c5c([nH]nc5C)C C44714078
Cc1c(c2cc(ccc2[nH]1)C#N)CCNC(=O)[C@H]3CN(CC34CC[NH2+]CC4)C(=O)c5ccc(cc5OC)OC C44714459
Cc1c(c2cc(ccc2[nH]1)C#N)CCNC(=O)[C@H]3CN(CC34CC[NH2+]CC4)C(=O)c5cc(ccc5OC)OC C44714620
Cc1ccc2c(c1)[nH]c(n2)[C@H](C)NC(=O)[C@@H]3CN(CC34CC[NH2+]CC4)C(=O)c5cccc(c5C)OC(=O)C C39695795
COc1ccccc1CN2C(=O)[C@@H]3[C@H](N[C@]4([C@@H]3C2=O)c5ccccc5NC4=O)CC6=c7ccccc7=[NH+]C6 C63374733
COc1ccc(cc1)n2c3c(c(=O)[nH]c2=O)C([NH+]=C(N3)c4ccncc4)(C(F)(F)F)C(F)(F)F C08846783
c1ccc2c(c1)c(=O)n(c(n2)C[NH+]3CCN(CC3)S(=O)(=O)c4ccc5c(c4)CCCC5)CC(=O)N C09594131
Cc1ccc(cc1C)N2[C@@H]3CS(=O)(=O)C[C@@H]3[NH+](CC2=O)CCc4ccc(cc4)S(=O)(=O)N C11905074
c1cc(ccc1CC[NH+]2CC(=O)N([C@H]3[C@@H]2CS(=O)(=O)C3)c4ccc(cc4)Cl)S(=O)(=O)N C11983361
Cc1cc(c(n1c2ccc(cc2)S(=O)(=O)N)C)C(=O)C[NH+]3CCN(CC3)C(=O)c4cccs4 C09672707
CC[C@H](C(=O)N1CCOCC1)Sc2nc3c(c([nH]n3)C)c(=[NH2+])n2c4ccc(cc4)Br C20758653
C[C@@]1(C(=O)N(C(=O)N1)NC(=O)C[NH+]2CCN(CC2)C(=O)c3ccccc3F)CCc4ccccc4 C25516427
CSCC[C@@H](C(=O)N1CCC2(CC1)[C@H]3C(=NC=N3)CC[NH2+]2)NC(=O)c4ccc(o4)Br C38783387
CCOC(=O)CCNC(=O)[C@@H]1CN(CC12CC[NH2+]CC2)C(=O)c3cc(ccc3Br)OC C39604144
CCOC(=O)CCNC(=O)[C@H]1CN(CC12CC[NH2+]CC2)C(=O)c3cc(ccc3Br)OC C39604146
CCn1c(c(c(n1)C)Br)C(=O)N2C[C@H](C3(C2)CC[NH2+]CC3)C(=O)NCCCOCC C39604474
Cc1ccc(c(c1)C)CNC(=O)[C@H]2CN(CC23CC[NH2+]CC3)C(=O)c4c(noc4c5cc(on5)C)C C39607177
Cc1cc(c(o1)C(F)(F)F)C(=O)N2C[C@H](C3(C2)CC[NH2+]CC3)C(=O)NCc4ccc5c(c4)OCO5 C39610320
C[C@@H]1Nc2ccc(cc2S1)NC(=O)C3=c4cc(ccc4=[NH+]C(=O)C3)S(=O)(=O)N5CCOCC5 C39611365
Cc1cc(no1)c2c(c(no2)C)C(=O)N3C[C@@H](C4(C3)CC[NH2+]CC4)C(=O)NCc5ccccc5Cl C39623218
Cc1cc(no1)c2c(c(no2)C)C(=O)N3C[C@H](C4(C3)CC[NH2+]CC4)C(=O)NCc5cccc(c5)Cl C39635608
Cc1ccc(c(c1)CNC(=O)[C@@H]2CN(CC23CC[NH2+]CC3)C(=O)c4c(noc4c5cc(on5)C)C)C C39636625
Cc1cc(no1)c2c(c(no2)C)C(=O)N3C[C@@H](C4(C3)CC[NH2+]CC4)C(=O)N[C@H]5CCC[C@@H]([C@@H]5C)C C39637427
Cc1cc(no1)c2c(c(no2)C)C(=O)N3C[C@H](C4(C3)CC[NH2+]CC4)C(=O)NCCc5cccc(c5)F C39637736
Cc1cc(no1)c2c(c(no2)C)C(=O)N3C[C@@H](C4(C3)CC[NH2+]CC4)C(=O)NCCc5ccccc5F C39638955
Cc1cc(no1)c2c(c(no2)C)C(=O)N3C[C@H](C4(C3)CC[NH2+]CC4)C(=O)NCCc5ccccc5F C39638956
CCOc1ccc(cc1)CCNC(=O)[C@@H]2CN(CC23CC[NH2+]CC3)C(=O)C4CCN(CC4)C(=O)C C39653892
CC1(OC[C@H](O1)CNC(=O)[C@@H]2CN(CC23CC[NH2+]CC3)C(=O)c4ccc(cc4)OC(F)(F)F)C C39659135
CC1(OC[C@H](O1)CNC(=O)[C@@H]2CN(CC23CC[NH2+]CC3)C(=O)c4ccc(c(c4)C(F)(F)F)OC)C C39659513
CCn1c(c(c(n1)C)Br)C(=O)N2C[C@@H](C3(C2)CC[NH2+]CC3)C(=O)N[C@H]4CCSC4=O C39661318
C[C@@H](CNC(=O)[C@@H]1CN(CC12CC[NH2+]CC2)C(=O)[C@@H]3COc4ccccc4O3)Oc5cccnc5 C39668708
c1ccc2c(c1)CCO[C@H]2CNC(=O)[C@@H]3CN(CC34CC[NH2+]CC4)C(=O)[C@@H]5CCCN5C(=O)C(F)(F)F C39668889
c1ccc2c(c1)CCO[C@H]2CNC(=O)[C@H]3CN(CC34CC[NH2+]CC4)C(=O)[C@@H]5COc6ccccc6O5 C39669147
Cc1cc(c(o1)C(F)(F)F)C(=O)N2C[C@H](C3(C2)CC[NH2+]CC3)C(=O)NCc4cn5ccccc5n4 C39672051
Cc1cc(nn1C)C(=O)N2C[C@@H](C3(C2)CC[NH2+]CC3)C(=O)NCC4(CCCCC4)N5CCOCC5 C39672974
Cc1ccc(cc1C)CNC(=O)[C@@H]2CN(CC23CC[NH2+]CC3)C(=O)c4c(noc4c5cc(on5)C)C C39673154
CC(=O)N1CCC(CC1)C(=O)N2C[C@@H](C3(C2)CC[NH2+]CC3)C(=O)NCc4ccc(s4)c5ccccn5 C39677678
CC(=O)N1CCC(CC1)C(=O)N2C[C@H](C3(C2)CC[NH2+]CC3)C(=O)NCc4ccc(s4)c5ccccn5 C39677679
Cc1cc(nn1C)C(=O)N2C[C@@H](C3(C2)CC[NH2+]CC3)C(=O)NCc4ccccc4N5CCCCC5 C39678394
CCSc1c(cccn1)C(=O)N2C[C@H](C3(C2)CC[NH2+]CC3)C(=O)NC4CCN(CC4)C(=O)C(C)C C39686053
CC(C)CC(=O)N1CCC(CC1)NC(=O)[C@H]2CN(CC23CC[NH2+]CC3)C(=O)[C@@H]4COc5ccccc5O4 C39686291
CC(C)CC(=O)N1CCC(CC1)NC(=O)[C@@H]2CN(CC23CC[NH2+]CC3)C(=O)[C@H]4COc5ccccc5O4 C39686292
C[C@@H](Cc1ccccc1OC)NC(=O)[C@H]2CN(CC23CC[NH2+]CC3)C(=O)C4CCN(CC4)C(=O)C C39686592
CC(C)[C@H](C(=O)N1C[C@H](C2(C1)CC[NH2+]CC2)C(=O)NC3CCN(CC3)C(=O)C)Oc4ccccc4 C39688093
Cc1c(c(no1)c2ccccc2Cl)C(=O)N3C[C@@H](C4(C3)CC[NH2+]CC4)C(=O)NCCn5cccn5 C39694518
Cc1cc(cc(c1)CNC(=O)[C@H]2CN(CC23CC[NH2+]CC3)C(=O)c4c(noc4c5cc(on5)C)C)C C39694853
c1ccc(c(c1)C(=O)N2CCOCC2)NC(=O)C(=O)N/N=C/C3=c4cc(ccc4=[NH+]C3)Br C39944266
Cn1cccc1[C@@H](CNC(=O)C(=O)Nc2cc3c4c(c2)CCC(=O)N4CCC3)[NH+]5CCCCCC5 C49513059
Cc1ccc(c(c1)C)NC(=O)NC(=O)[C@@H](C)SC2=Nc3ccccc3C(=O)[N+]2=c4ccc(c[nH]4)C C22762099
c1ccn(c(=O)c1)c2ccc(cc2)C(=O)N[C@H]3COC[C@H]3NC(=O)c4ccc5=C(C[NH+]=c5c4)Cl C52635085
C[C@@H]1c2cc3c(cc2C4(CCCC4)C[NH+]1CC(=O)NC(=O)N[C@@H]5CCS(=O)(=O)C5)OCCO3 C58549591
c1cc2c(cc1S(=O)(=O)N3CCN(CC3)C(=O)C[NH+]4CCC[C@H](C4)CCC(=O)N)CCCC2 C60374446
c1cc(ccc1N2C(=O)C[C@H](C2=O)N3CCC(CC3)(C(=O)N)[NH+]4CCCCC4)OC(F)(F)Cl C16247965
Cc1c(c2c(cn1)CN(CC2)C(=O)c3cc4c([nH]c3=O)CCCC4)CNC(=O)[C@H]5C=c6ccccc6=[NH+]5 C64007177
C[C@@]1(Cn2c(cc(n2)C(=O)NCCC3=c4ccccc4=[NH+]C3)C(=O)N1C)C(=O)NC5CCCCC5 C64538222
CCc1ccc2c(c1)cc(c(=O)[nH]2)[C@@H](c3nnnn3Cc4ccccc4)[NH+]5CCN(CC5)c6cccc(c6C)C C06135260
COc1ccc(cc1)[C@H](CNC(=O)[C@@H]2CCCN(C2)S(=O)(=O)c3cccs3)[NH+]4CCOCC4 C08736112
COc1ccc(cc1)[C@H](CNC(=O)[C@H]2CCCN2C3=NS(=O)(=O)c4c3cccc4)[NH+]5CCCCC5 C08751616
COc1ccc(cc1OC)CCN2C(=O)[C@@H]3[C@H]4CCC[NH+]4[C@@]5([C@@H]3C2=O)c6cccc(c6NC5=O)Cl C09429865
CC[NH+]1CCc2c(sc(c2C(=O)OCC)NC(=O)CCCS(=O)(=O)c3ccc(cc3)OC)C1 C09911713
Cc1c(c(on1)C)S(=O)(=O)N2CCC(CC2)C(=O)NC[C@@H](c3cccs3)[NH+]4CCC(CC4)C C11603425
COc1ccc(c(c1)OC)c2cc3ccc(c(c3oc2=O)C[NH+]4C[C@H]5C[C@@H](C4)c6cccc(=O)n6C5)O C11865355
CC[NH+](CC)CCC(=O)N1CCC(CC1)[C@@]2(C(=O)N(C(=O)N2)CCc3cccs3)c4ccccn4 C11910383
Cc1ccc(cc1)[C@H](CNS(=O)(=O)c2ccc(cc2)N3C(=O)CCS3(=O)=O)[NH+]4CCCCC4 C11997624
CC1CC[NH+](CC1)[C@@H](CNS(=O)(=O)c2ccc(cc2)N3C(=O)CCS3(=O)=O)c4ccccc4 C11998421
C[NH+]1CCCC[C@@H]1C(=O)N2CCC(CC2)[C@@]3(C(=O)N(C(=O)N3)Cc4ccc(cc4)F)c5cccnc5 C12097236
CC[NH+](CC)[C@@H]1CCN(C1)C(=O)c2cn(cc(c2=O)C(=O)NCCC(C)C)Cc3ccccc3OC C12208803
C[NH+]1CCC[C@@H](C1)C(=O)N2CCC(CC2)[C@@]3(C(=O)N(C(=O)N3)CCc4cccs4)c5ccccn5 C12242811
COC(=O)[C@@]1([C@@H]2[C@@H]([C@H]([NH2+]1)c3ccc(cc3)F)C(=O)N(C2=O)c4ccc5c(c4)OCCO5)CCSC C12498041
CC[C@@H](c1nnnn1Cc2ccco2)[NH+](Cc3ccc(cc3)F)Cc4cc5cc(c(cc5[nH]c4=O)C)C C13064709
CC[C@H](c1nnnn1C[C@@H]2CCCO2)[NH+](CCc3ccccc3)Cc4cc5c(cc(cc5[nH]c4=O)C)C C13064866
Cc1cc(c2cc(c(=O)[nH]c2c1)[C@@H](c3nnnn3C4CCCCC4)[NH+](Cc5ccccc5)Cc6ccco6)C C06301623
Cc1cc2cc(c(=O)[nH]c2cc1C)[C@H](c3nnnn3C(C)(C)C)[NH+](Cc4ccccc4)Cc5ccco5 C06321194
Cc1ccc2c(c1)cc(c(=O)[nH]2)[C@@H](c3nnnn3C4CCCC4)[NH+](Cc5ccccc5)Cc6ccco6 C06408585
C[NH+]1CCCC[C@H]1C(=O)N2CCC(CC2)[C@@]3(C(=O)N(C(=O)N3)CCc4cccs4)c5cccnc5 C12152032
CCOC(=O)c1c(c(cn1C)C(=O)NC2CC[NH+](CC2)Cc3ccccc3)OCc4ccc(cc4)C#N C13535288
COCCN1C(=O)N(C(=O)C12CC[NH+](CC2)Cc3c[nH]nc3c4ccccc4)C5Cc6ccccc6C5 C14539441
Cc1c(cc(o1)S(=O)(=O)NC[C@@H]2C[NH+](CN(C2)Cc3ccccc3)Cc4ccccc4)C(=O)OC C19329900
C[NH+]1CCN(CC1)S(=O)(=O)c2ccc3c(c2)[C@@H]4C=CC[C@H]4[C@H](N3)c5cc(c(c(c5)OC)OC)OC C20683026
CC1CCN(CC1)S(=O)(=O)N2CCC[C@@H](C2)C(=O)NCCCN3CCC(CC3)[NH+]4CCCCC4 C21529564
Cc1c(c(n(n1)c2ccccc2)C)NC(=O)CSc3nnc(n3c4ccc(cc4)F)[C@@H](C)[NH+](C)C C23483284
CC[C@H](c1ccc(cc1)S(=O)(=O)C)NC(=O)C2CC[NH+](CC2)Cc3nc(no3)c4ccc(cc4)C C30976635
CC[C@H](c1ccc(cc1)S(=O)(=O)C)NC(=O)C2CC[NH+](CC2)Cc3nc(no3)c4ccc(cc4)F C30983432
Cc1csc(n1)c2cc(cn2CC(=O)N3CCCCC3)S(=O)(=O)NCC[NH+]4CCCC[C@@H]4C C33307870
COCCNC(=O)c1coc(n1)C[NH+](Cc2ccc3c(c2)OCO3)Cc4ccc(cc4Cl)Cl C36065835
CC[C@H](c1nnnn1C[C@H]2CCCO2)[NH+](CCc3ccccc3)Cc4cc5cc(cc(c5[nH]c4=O)C)C C33937174
CCC[C@@H](c1nnnn1C[C@H]2CCCO2)[NH+](Cc3ccccc3)Cc4cc5ccc(c(c5[nH]c4=O)C)C C33937285
Cc1ccc2cc(c(=O)[nH]c2c1)[C@@H](c3nnnn3C4CCCC4)[NH+](Cc5ccccc5)Cc6ccco6 C19221897
CC(C)[NH+](CCn1c(=O)c2ccccc2nc1SCC(=O)N3CC(=O)Nc4c3cccc4)C(C)C C03444876
CC[C@@H](c1ccc(cc1)S(=O)(=O)C)NC(=O)[C@@H]2CCC[NH+](C2)Cc3nc(no3)c4ccc(cc4)C C38891845
CC[C@@H](c1ccc(cc1)S(=O)(=O)C)NC(=O)[C@@H]2CCC[NH+](C2)Cc3nc(no3)c4ccc(cc4)F C38901854
Cc1c(=O)c2cccc(c2oc1c3ccccc3)C(=O)OCc4cc(oc-5c/c(=[NH+]\C(=O)C)/ccc45)O C39514476
CCN(CC)S(=O)(=O)c1ccc(cc1)[C@@H](C)[NH2+]CC(=O)N([C@H]2CCS(=O)(=O)C2)C3CCCC3 C14086795
c1ccc2=[NH+]CC(=c2c1)C3=NN[C@H](N3C4CC4)SCC(=O)N([C@H]5CCS(=O)(=O)C5)C6CCCC6 C39942481
c1ccc2=[NH+]CC(=c2c1)C3=NN[C@@H](N3C4CC4)SCC(=O)N5CCN(CC5)C(=O)c6cccs6 C39957687
C[C@@H]1CN(C[C@@H](O1)C)c2ccc(c[nH+]2)CNC(=O)Cn3cnc4c(c3=O)c(cs4)c5cccs5 C46841737
Cc1c(c(=O)c2ccc(c(c2o1)C[NH+]3C[C@H]4C[C@@H](C3)c5cccc(=O)n5C4)O)Oc6ccc(cc6)OC C41584819
c1ccc(cc1)CN2[C@@H]3N=N[C@@H](N3c4ccccc4C2=O)CCC(=O)NCCC5=c6ccccc6=[NH+]C5 C63494704
c1ccc2=[NH+]CC(=c2c1)/C=N/NC(=O)CN3CCN(CC3)S(=O)(=O)c4ccc(cc4)Br C38932376
Cc1c2c(n(nc2c(nn1)N3CCC[C@@H](C3)C(=O)NCCC4=c5ccccc5=[NH+]C4)c6ccccc6)C C63571090
c1cc(ccc1N2[C@H](NN=C2SCC(=O)C3=CN=C(C3)C(=O)N4CCCC4)C[NH+]5CCCCC5)F C63731290
CCOC(=O)C1=C([C@H](S[C@@H]1NC(=O)COC(=O)C2=c3ccccc3=[NH+]C(=O)C2)C)c4ccccc4 C40084094
C[C@H]1C(=C(NN1Cc2ccccc2)C)S(=O)(=O)N3CCN(CC3)C(=O)CC4=c5ccccc5=[NH+]C4 C64539154
CCNS(=O)(=O)[C@@H]1C(=C2CCN(C[C@H]2S1)C(=O)[C@@H]3C(=c4cc(ccc4=[NH+]3)Cl)C)C(=O)OC C64622358
c1ccc(cc1)N2C(=O)[C@@H]([C@@H](C=N2)N3CCN(CC3)CC(=O)NCCC4=c5ccccc5=[NH+]C4)Cl C64697087
c1ccc2c(c1)c(=O)n(c(n2)SCC(=O)NCCc3ccc(cc3)S(=O)(=O)N)Cc4ccco4 C02970965
C[C@@H]1CN(C[C@H](O1)C)S(=O)(=O)c2ccc(cc2)C(=O)Nc3c(c4c(s3)CN(CC4)C(=O)C)C(=O)N C03007313
C[C@H]1C(=O)Nc2cc(ccc2S1)C(=O)OCC(=O)c3c(n(c(=O)n(c3=O)C)Cc4ccccc4)N C08715994
Cc1ccc(c(c1)C)NC(=O)C2=C3N(C(=O)[C@H](S3)CC(=O)OC)C(=C([C@H]2c4ccc(cc4)OC)C#N)N C03770029
c1cc2c(c(c1)Cl)NC(=O)[C@]23[C@H]4[C@@H]([C@H]([NH2+]3)CCC(=O)[O-])C(=O)N(C4=O)Cc5ccc6c(c5)OCO6 C08790444
CC(=O)N1CCc2c(sc(c2C(=O)N)NC(=O)[C@@H]3CCCN3S(=O)(=O)c4ccc(cc4)F)C1 C08897114
c1cc(sc1)S(=O)(=O)[C@@H](CNC(=O)C(=O)NCCc2ccc(cc2)O)c3ccc4c(c3)OCO4 C08970023
CC(=O)N1CCc2c(sc(c2C(=O)N)NC(=O)[C@H]3CCCCN3S(=O)(=O)c4cccs4)C1 C10784892
CCOC(=O)C1=C(NC(=O)N[C@@H]1c2ccccc2)COC(=O)[C@H](C(C)C)NC(=O)Cc3ccccc3 C11518429
CCN(c1c(n(c(=O)[nH]c1=O)Cc2ccccc2)N)C(=O)CCc3ncc(o3)c4ccc(cc4)Cl C12270759
COCCN(c1c(n(c(=O)[nH]c1=O)Cc2ccccc2)N)C(=O)COc3cccc(c3Cl)Cl C13135090
c1ccc2c(c1)[C@H](CC(=O)N2)C(=O)Nc3ccc(cc3)NS(=O)(=O)c4ccc5c(c4)OCCCO5 C14482767
CCCCn1c(c(c(=O)[nH]c1=O)N(CCCC)C(=O)c2cc(c(c(c2)OC)Br)OC)N C15586372
C[C@@H](Cc1ccc2c(c1)OCO2)[C@@H]3C4=C(C[C@@H](CC4=O)c5ccc(c(c5)OC)OC)Nc6n3nc(n6)N C18199143
c1ccc(c(c1)C(=O)NNS(=O)(=O)c2cccc3c2nsn3)NS(=O)(=O)c4cccs4 C19107969
CN(C)c1ccc(cc1)/C=N/Nc2[nH]nc(n2)SCCC(=O)Nc3ccc(cc3)OC(F)(F)F C20832719
C=CCn1c(nnc1SCC(=O)Nc2c(c3c(s2)CCCC3)C(=O)N)[C@H]4CCS(=O)(=O)C4 C21740255
CCNC(=O)NC(=O)[C@H](C)OC(=O)c1ccc(cc1)NS(=O)(=O)c2ccc(cc2)Br C22615433
C[C@H]1C(=O)NCC(=O)NCC(=O)N([C@@H](C(=O)N([C@@H](C(=O)N1)Cc2ccccc2)C)Cc3ccccc3)C C31168310
Cc1ccccc1N2C(=O)[C@H]3[C@@H]([NH2+][C@@]([C@@H]3C2=O)(Cc4ccc(cc4)O)C(=O)[O-])c5ccc6c(c5)OCCO6 C33597015
c1ccc2c(c1)c(c[nH]2)C[C@]3([C@H]4[C@@H]([C@@H]([NH2+]3)c5ccc6c(c5)OCCO6)C(=O)N(C4=O)C7CCCCC7)C(=O)[O-] C33680746
CC(=O)c1ccc(cc1)N2C(=O)[C@H]3[C@@H]([NH2+][C@@]([C@@H]3C2=O)(CO)C(=O)[O-])c4cc(ccc4OC)Br C33684847
COC(=O)c1ccc(cc1)[C@@H]2[C@H]3[C@@H](C(=O)N(C3=O)CCO)[C@@]([NH2+]2)(Cc4ccc5ccccc5c4)C(=O)[O-] C34367679
c1ccc(cc1)S(=O)(=O)/C(=C\c2ccc(o2)c3ccc(cc3)S(=O)(=O)N)/C(=O)NCc4ccco4 C33939352
CCNC(=O)NC(=O)[C@@H](C)OC(=O)CNS(=O)(=O)c1c(cc(cc1Cl)Br)Cl C03380246
CCc1cc2c(s1)ncnc2SCC(=O)N(CC)c3c(n(c(=O)[nH]c3=O)Cc4ccccc4)N C03408405
c1ccc(cc1)C2=N/C(=C\c3ccccn3)/C(=O)N2c4ccc(cc4)C(=O)N[C@H](Cc5c[nH+]c[nH]5)C(=O)[O-] C36692413
CCn1c(c(c(n1)C)Br)C(=O)N2C[C@H](C3(C2)CC[NH2+]CC3)C(=O)NC4CCC(CC4)C(=O)[O-] C39658141
CCn1c(c(c(n1)C)Br)C(=O)N2C[C@H](C3(C2)CC[NH2+]CC3)C(=O)NCCCCCC(=O)[O-] C39660144
c1ccc(cc1)[C@H](CC(=O)[O-])NC(=O)[C@H]2CN(CC23CC[NH2+]CC3)C(=O)[C@@H]4COc5ccccc5O4 C39682536
C[C@H](C(=O)/N=C\1/NCCS1)Sc2nnc(n2c3ccccc3)[C@@H](CO)NC(=O)c4ccccc4F C39749900
Cc1c\2c(oc1C(=O)NNC(=O)c3ccc(cc3)Cl)CCC/C2=N\NS(=O)(=O)c4ccccc4 C40815072
CC(=O)Oc1ccc(cc1)[C@@H]2[C@H]3[C@@H](C(=O)N(C3=O)C(C)(C)C)[C@@]([NH2+]2)(Cc4c[nH]c5c4cccc5)C(=O)[O-] C43210517
CC(=O)Oc1ccc(cc1)[C@H]2[C@H]3[C@@H](C(=O)N(C3=O)C(C)(C)C)[C@@]([NH2+]2)(Cc4c[nH]c5c4cccc5)C(=O)[O-] C43210519
CC(=O)c1ccc(cc1)N2C(=O)[C@H]3[C@@H]([NH2+][C@@]([C@@H]3C2=O)(Cc4ccc(cc4)O)C(=O)[O-])c5ccccc5OC C33597591
Cc1ccccc1[C@H]2[C@H]3[C@@H](C(=O)N(C3=O)c4cccc(c4)[N+](=O)[O-])[C@@]([NH2+]2)(Cc5ccc(cc5)O)C(=O)[O-] C33599079
c1ccc(c(c1)[C@@H]2[C@H]3[C@@H](C(=O)N(C3=O)c4cccc(c4)[N+](=O)[O-])[C@@]([NH2+]2)(CC5CCCCC5)C(=O)[O-])O C33624941
CCCCN1C(=O)[C@H]2[C@@H]([NH2+][C@@]([C@@H]2C1=O)(Cc3c[nH]c4c3cccc4)C(=O)[O-])c5ccc6c(c5)OCCO6 C43221486
CCc1cccc(c1N2C(=O)[C@H]3[C@H]([NH2+][C@@]([C@@H]3C2=O)([C@@H](C)O)C(=O)[O-])c4ccc(cc4)OC(=O)C)CC C43221875
C[C@@H](C(=O)NNC(=O)[C@H](C(C)C)NC1=NS(=O)(=O)c2c1cccc2)Oc3ccc4ccccc4c3 C16205643
CC[NH+](CC)c1ccc(cc1)c2nnc(o2)SCC(=O)N[C@H](Cc3c[nH]c4c3cccc4)C(=O)[O-] C13400558
C[C@H]([C@@H]1[C@@H]2[C@@H](C(=O)N(C2=O)CCc3ccc(c(c3)OC)OC)[C@@]4(N1)c5cccc(c5NC4=O)Cl)O C16024680
CC(C)(C)C(=O)N[C@@]1(c2c(=O)[nH]c(=O)n(c2NC1=O)CCc3ccc(c(c3)OC)OC)C(F)(F)F C01861170
CCn1cc(cn1)/C=N/Nc2[nH]nc(n2)SCC(=O)Nc3ccc(cc3)I C59311821
Cc1ccccc1n2c(nnc2SCC(=O)c3c(n(c(=O)n(c3=O)C)C)N)c4c[nH]c5c4cccc5 C03359221
[H]/N=C\1/[C@@H](SC(=C1C(=O)N2CCOCC2)NCCCC)C(=O)Nc3c(c4c(s3)CCC4)C(=O)OC C18036935
C[C@H](C(=O)[O-])NC(=O)[C@H](CCSC)NC(=O)[C@@H]1CC2=c3ccccc3=[NH+][C@H]2[C@H]4N1C(=O)c5c4cccc5 C63375206
C[C@H](C(=O)[O-])NC(=O)[C@H](CC(C)C)NC(=O)[C@@H]1CC2=c3ccccc3=[NH+][C@@H]2[C@@H]4N1C(=O)c5c4cccc5 C63375490
C[C@H](C(=O)[O-])NC(=O)[C@H](CC(C)C)NC(=O)[C@@H]1CC2=c3ccccc3=[NH+][C@H]2[C@@H]4N1C(=O)c5c4cccc5 C63375491
C[C@H](C(=O)[O-])NC(=O)[C@H](CC(C)C)NC(=O)[C@@H]1CC2=c3ccccc3=[NH+][C@@H]2[C@H]4N1C(=O)c5c4cccc5 C63375492
CCC(C)(C)n1c(nnn1)[C@@H](c2cc3ccc(cc3[nH]c2=O)C)[NH+](Cc4cccc(c4)OC)Cc5ccco5 C06149268
CCOC(=O)C1CC[NH+](CC1)[C@H](c2cc3cc(c(cc3[nH]c2=O)OC)OC)c4nnnn4C5CCCCC5 C06194737
CCc1ccc2c(c1)cc(c(=O)[nH]2)[C@@H](c3nnnn3C(C)(C)C)[NH+](Cc4ccc(cc4)OC)C[C@@H]5CCCO5 C06197884
CCc1ccc2c(c1)cc(c(=O)[nH]2)[C@@H](c3nnnn3CCOC)[NH+](Cc4ccc(cc4)F)Cc5ccco5 C06197995
Cc1cc(c(=O)[nH]c1C)C(=O)N(Cc2cc3cc4c(cc3[nH+]c2N5CCOCC5)CCC4)C[C@@H]6CCCO6 C12031925
c1cc2c(cc1CN(Cc3cc4cc5c(cc4[nH+]c3N6CCC(CC6)O)CCC5)C(=O)[C@H]7CCCO7)OCO2 C12210419
Cc1cc(c2c(c1)cc(c(=O)[nH]2)[C@@H](c3nnnn3C[C@H]4CCCO4)[NH+]5CCN(CC5)c6ccccc6F)C C06177977
Cc1ccc2cc(c(=O)[nH]c2c1)C[NH+](CCc3ccc(c(c3)OC)OC)Cc4nnnn4Cc5ccccc5 C12832842
Cc1ccc(c2c1cc(c(=O)[nH]2)C[NH+](CCc3ccc(c(c3)OC)OC)Cc4nnnn4C5CCCCC5)C C12833119
Cc1cc2cc(c(=O)[nH]c2cc1C)[C@@H](c3nnnn3C[C@@H]4CCCO4)[NH+](Cc5cccnc5)Cc6ccco6 C12833910
Cc1ccc2cc(c(=O)[nH]c2c1C)C[NH+](CCc3ccc(c(c3)OC)OC)Cc4nnnn4Cc5ccco5 C13033029
COc1ccc(cc1)C[NH+](Cc2cc3cc4c(cc3[nH]c2=O)OCCO4)Cc5nnnn5C6CCCCC6 C13033716
COc1ccc(cc1)Cn2c(nnn2)C[NH+](Cc3cc4cc5c(cc4[nH]c3=O)OCCO5)C6CCCCC6 C13033816
Cc1ccc2cc(c(=O)[nH]c2c1)[C@H](c3nnnn3C[C@@H]4CCCO4)[NH+](Cc5ccco5)Cc6cccs6 C06410049
Cc1ccc2cc(c(=O)[nH]c2c1C)[C@H](c3nnnn3C[C@@H]4CCCO4)[NH+]5CCN(CC5)c6ccc(cc6)F C06441988
Cc1ccc2c(c1)cc(c(=O)[nH]2)[C@@H](c3nnnn3CCOC)[NH+]4CCN(CC4)c5nc6ccccc6s5 C06408735
Cn1cc(c2c1cccc2)C[NH+]3C[C@@H]4C[C@H](C3)c5ccc(c(=O)n5C4)NS(=O)(=O)c6ccc(cc6)OC C03841455
COC(=O)c1c(n(nn1)[C@H]2C[C@H]([NH+](C2)Cc3ccsc3)C(=O)Nc4cccc(c4)SC)C(=O)OC C14975366
Cc1ccc(c(c1)N2CC[NH+](CC2)[C@@H](c3cc4cc(cc(c4[nH]c3=O)C)C)c5nnnn5C[C@H]6CCCO6)C C06195688
Cc1ccc(c(c1)N2CC[NH+](CC2)[C@@H](c3cc4cc(c(cc4[nH]c3=O)C)C)c5nnnn5C[C@@H]6CCCO6)C C06195664
Cc1cc(c2c(c1)cc(c(=O)[nH]2)[C@@H](c3nnnn3C[C@@H]4CCCO4)[NH+](Cc5cccnc5)Cc6ccco6)C C06177955
c1cc2cccc3c2c(c1)C(=O)N(C3=O)CC[NH+]4CCN(CC4)C[C@@H](COCc5ccc6c(c5)OCO6)O C19790747
c1cc(oc1)C(=O)N(Cc2ccc3c(c2)OCO3)Cc4cc5cc6c(cc5[nH+]c4N7CCC(CC7)O)CCC6 C20271609
CCOc1ccc(cc1C[NH+]2C[C@H]3C[C@@H](C2)c4cccc(=O)n4C3)/C=N/NC(=O)COc5ccc(cc5)OC C02946149
c1ccc2c(c1)OC[C@@H](O2)COC[C@H](CN3CC[NH+](CC3)CCN4C(=O)c5cccc6c5c(ccc6)C4=O)O C22914712
CC1(C[C@@H](c2ccccc2O1)NC(=O)C3CC[NH+](CC3)Cc4nc(no4)c5ccc(cc5)Br)C C30979612
Cc1c2c(c(n(n2)c3ccccc3)n4cccc4)c(=O)n(n1)CCCC(=O)NCC[NH+](C)C5CCCCC5 C33261400
CC(C)C[NH+]1CCN(CC1)c2c3c4c(sc3nc(n2)SCC(=O)NC5CCCCC5)COC(C4)(C)C C34750225
C[C@@H]1CCCC[NH+]1CCCNC(=O)Cn2c3ccccc3n(c2=O)S(=O)(=O)c4ccc(cc4)[N+](=O)[O-] C35493257
c1ccc(cc1)CN2CC[NH+](CC2)Cc3cc(=O)[nH]c(n3)N4CCN(CC4)C(=O)COCc5ccccc5 C35926341
Cc1ccc(cc1)c2cn(/c(=N/C(=O)CN(CC[NH+](C)C)C(=O)c3ccc(cc3)Cl)/[nH]2)c4ccc(cc4)C C36051327
CC(=O)N1CCN(CC1)C(=O)c2coc(n2)C[NH+](CCc3c[nH]c4c3cccc4)Cc5ccccc5OC C36072587
Cc1cc(c2c(c1)cc(c(=O)[nH]2)[C@@H](c3nnnn3C[C@H]4CCCO4)[NH+](Cc5cccnc5)Cc6ccco6)C C06177969
CC[C@@H](c1nnnn1C[C@H]2CCCO2)[NH+](Cc3ccc(cc3)C)Cc4cc5cc6c(cc5[nH]c4=O)OCO6 C33937095
CC[C@H](c1nnnn1C[C@H]2CCCO2)[NH+](Cc3ccc4c(c3)OCO4)Cc5cc6cc(ccc6[nH]c5=O)C C33937118
CC[C@H](c1nnnn1C[C@H]2CCCO2)[NH+](Cc3ccc4c(c3)OCO4)Cc5cc6cc(cc(c6[nH]c5=O)C)C C33937120
Cc1c(c(on1)/C=C/c2cccs2)S(=O)(=O)N3CCC(CC3)C(=O)NCCC[NH+]4CCC(CC4)C C13521378
CC(C)[NH+]1CCc2c(sc(c2C(=O)OC)NC(=O)[C@H]3CCCN3S(=O)(=O)c4ccc(cc4)Cl)C1 C36660445
CC(C)(C)OC(=O)C[C@H](C[NH+]1CC[C@@]23C=C[C@@H](C[C@@H]2Oc4c3c(ccc4OC)C1)O)C(=O)OC(C)(C)C C39293341
CSC1=C[C@@H]2C[C@@H]3CO[P@@](=O)(N[NH+]3C[C@@H]2C=C1S(=O)(=O)Oc4ccccc4)Cc5ccccc5 C39466689
CCn1c(c(c(n1)C)Br)C(=O)N2C[C@H](C3(C2)CC[NH2+]CC3)C(=O)NCc4ccc(cc4C)C C39607181
Cc1c(cccc1OC(=O)C)C(=O)N2C[C@H](C3(C2)CC[NH2+]CC3)C(=O)NCc4ccc(c(c4)Cl)Cl C39609737
CCn1c(c(c(n1)C)Br)C(=O)N2C[C@H](C3(C2)CC[NH2+]CC3)C(=O)NCCCc4ccccc4 C39623731
CN1CCCc2c1ccc(c2)CNC(=O)[C@H]3CN(CC34CC[NH2+]CC4)C(=O)c5csc(c5OC)Cl C39672257
Cc1ccsc1C(=O)N2C[C@@H](C3(C2)CC[NH2+]CC3)C(=O)N[C@@H](Cc4ccccc4)C(=O)N5CCCCC5 C39687308
CCCCNC(=O)CN1CCN(CC1)C(=O)C2CC[NH+](CC2)Cc3c(oc(n3)c4ccc(cc4)OC(C)C)C C40983934
CS(=O)(=O)C1=NSC2=NC(=O)/C(=C\c3ccc(cc3)OCCCOc4ccccc4Cl)/C(=[NH2+])N21 C20206119
Cc1cccc(c1)OCCOc2ccc(cc2Cl)/C=C\3/C(=[NH2+])N4C(=NC3=O)SN=C4S(=O)(=O)C C20206266
COc1ccc2c(c1OC)C(=O)O[C@@H]2N3[C@@H](CCC3=O)C(=O)N[C@H](CC4=c5ccccc5=[NH+]C4)C(=O)OC C63351230
C[C@@H](c1nnc(o1)SCC(=O)N2C[C@H]3C(=c4ccccc4=[NH+]3)C[C@H]2C(=O)OC)NC(=O)OC(C)(C)C C63372203
CC1(CC2=C([C@H](C(=C(O2)N)C#N)c3ccc(c(c3)OC)COc4ccc(cc4)OC)C(=O)C1)C C00648562
Cc1ccc(cc1)c2c(cn(n2)c3ccccc3)/C=N/NC(=O)C(=O)Nc4ccc(cc4)Cl C02520351
CCC[C@H]1Cc2c(sc3c2c(nc(n3)SCCN4C(=O)c5ccccc5C4=O)N)CO1 C02223816
c1ccc(cc1)/C=N/n2c(c(c3c2nc4ccccc4n3)S(=O)(=O)c5cc(ccc5Cl)Cl)N C02210453
Cc1ccc(cc1)S(=O)(=O)N/N=c\2/c(cc3ccccc3o2)C(=O)Nc4ccccc4F C02688817
CCOc1cc(ccc1OCc2ccc(cc2)F)[C@@H]3c4cc5c(cc4OC(=C3C#N)N)OCO5 C02838394
Cc1ccc(cc1N2C3=C([C@@H](C(=C2N)C#N)c4cccc(c4)Cl)C(=O)C[C@H](C3)c5ccccc5)[N+](=O)[O-] C02090734
c1ccc(cc1)CSc2[nH]c(=O)c3c(n2)NC4=C([C@H]3c5ccc6c(c5)OCO6)C(=O)CCC4 C00959855
Cc1c(cccc1[N+](=O)[O-])C(=O)NC(=S)Nc2c(c3c(s2)C[C@@H](CC3)C(C)(C)C)C#N C08831578
CC[C@@H](C)Cc1c(sc2c1c(=O)[nH]c(n2)SCC(=O)N3CC(=O)Nc4c3cccc4)C C08941263
CC[C@H](C)Cc1c(sc2c1c(=O)[nH]c(n2)SCC(=O)N3CC(=O)Nc4c3cccc4)C C08941272
Cc1cc(cc(c1OC)C(=O)NC(=S)Nc2ccc(cc2Cl)[N+](=O)[O-])Br C09142379
C[C@@H]1CCc2c(cc(s2)C(=O)NNC(=O)CSc3nnc(o3)c4ccc(cc4)Cl)C1 C03426299
C[C@@H]1CCCC[C@]12C(=O)N(C(=O)N2)CC(=O)Nc3nc(cs3)c4ccc5c(c4)CCCC5 C09647777
C[C@@]1(C(=O)N(C(=O)N1)CC(=O)N[C@@H](c2ccccc2)c3cccs3)c4cc5ccccc5o4 C09789062
Cc1cccc(c1C)N(c2nc(cs2)CSc3nnc(n3N)c4cccs4)C(=O)C C11591827
c1ccc2c(c1)C(C(=O)N2Cc3ccc(cc3)[N+](=O)[O-])(c4ccc(cc4)O)c5ccc(cc5)O C12377268
c1ccc2c(c1)Nc3c(nnc(n3)SCC(=O)Nc4ccc(cc4)OC(F)(F)F)S2 C13129696
c1ccc(cc1)CNS(=O)(=O)c2ccc3c(c2)[C@@H]4C=CC[C@H]4[C@@H](N3)c5cccc(c5)[N+](=O)[O-] C14471861
c1ccc(cc1)CNS(=O)(=O)c2ccc3c(c2)[C@H]4C=CC[C@@H]4[C@@H](N3)c5ccc(cc5)[N+](=O)[O-] C14550838
CCc1cc2c(cc1S(=O)(=O)Nc3ccc(c(c3)OC)OC)[nH]c4c2C(=O)CC(C4)(C)C C15733824
c1cc(ccc1c2csc(n2)C3=C(OC4=C([C@@H]3c5ccc(cc5)[N+](=O)[O-])C(=O)CCC4)N)Cl C16429626
Cc1ccc(c(c1)n2c(nnc2SCc3ccc(cc3)Cl)Cc4cc(=O)[nH]c(=O)[nH]4)C C17026684
C[C@H]1CC2=C([C@H](C(=C(N2)C)C(=O)OC3CCCCC3)c4cccc(c4)O)C(=O)[C@H]1C(=O)OC C12319992
CC1=C([C@H](C2=C(N1)CC(CC2=O)(C)C)c3cc(c(c(c3)OC)O)OC)C(=O)OC4CCCC4 C19880670
Cc1ccccc1NC(=O)C2=C(NC3=C([C@@H]2c4ccccc4[N+](=O)[O-])C(=O)c5c3cccc5)C C16362927
Cc1ccccc1NC(=O)C2=C(NC3=C([C@H]2c4ccccc4[N+](=O)[O-])C(=O)c5c3cccc5)C C20418790
c1ccc(cc1)CNS(=O)(=O)c2ccc3c(c2)[C@H]4C=CC[C@H]4[C@H](N3)c5ccc(cc5)[N+](=O)[O-] C20756573
CCOc1ccc(cc1)[C@@H]2CC3=C([C@H](Nc4ccccc4N3)c5ccc(cc5)[N+](=O)[O-])C(=O)C2 C21232108
Cc1cc(ccc1O[C@H](C)C(=O)Nc2ccc(cc2)S(=O)(=O)/N=C/3\CCCCCN3)Cl C21352015
Cc1ccc(c(c1)C)n2cnnc2S[C@@H](C)C(=O)NC(=O)NC34CC5CC(C3)CC(C5)C4 C21405343
CCCn1c(nnc1SCc2nc(c3c4c(sc3n2)CCCCC4)N)c5ccncc5 C22240853
Cc1cc(c(s1)SC)[C@@H]2C(=C(N(C3=C2C(=O)CC(C3)(C)C)c4ccc(cc4Cl)[N+](=O)[O-])N)C#N C22258122
CCOC(=O)C1CCN(CC1)C(=O)[C@H](C)Sc2nc(c3c4c(sc3n2)C[C@H](CC4)C)N C22838620
Cc1c2c(n(n1)c3ccccc3)OC(=C([C@H]2c4ccc(o4)c5nc6ccccc6s5)C#N)N C33413164
CCCSc1[nH]c(=O)c2c(n1)NC3=C([C@@H]2c4cccc(c4OC)OC)C(=O)CC(C3)(C)C C33810531
C[C@H]1CC2=C([C@@H](C(=C(N2)C)C(=O)OC3CCCCC3)c4ccc(cc4)O)C(=O)[C@@H]1C(=O)OC C04766509
Cc1ccc(c(c1)C)[C@H]2C3=C(CN(C3=O)[C@@H](c4ccccc4)C(=O)NCC(C)C)N(C(=O)N2)C C35969238
Cc1cccc(c1)n2c(nnc2SCC(=O)Nc3nc(cs3)C)c4c[nH]c5c4cccc5 C36848787
Cc1c(c(=O)oc2c1c(cc3c2CCC(O3)(C)C)OCC(=O)Nc4ccc(cc4)CCO)C C08791408
c1ccc2c(c1)cc(c(=O)o2)C(=O)Oc3ccc4c(c3)OC(=C([C@H]4c5ccc(cc5)F)C#N)N C38688035
c1ccc2c(c1)cccc2[C@@H]3c4ccc(cc4OC(=C3C#N)N)OC(=O)c5cc6ccccc6oc5=O C38688535
Cc1cc(c(cc1C)O)c2c3c([nH]n2)C(=O)N([C@H]3c4ccc(cc4)C(C)C)[C@@H]5CCS(=O)(=O)C5 C38702272
CC1=C([C@H](NC(=O)N1)c2cc3c(cc2Br)OCO3)C(=O)OCCc4ccccc4 C00725447
C[C@H]1c2cc3c(cc2OC(=O)[C@H]1CC(=O)N=c4[nH]c5ccccc5[nH]4)occ3c6ccccc6 C38777057
CC1(CC2=C([C@H](C(=C(N2c3c(cccc3Cl)F)N)C#N)c4ccc(cc4)[N+](=O)[O-])C(=O)C1)C C59294007
CC(C)(C)c1ccc(cc1)c2nc3cc(=O)[nH]n3c(n2)SCC(=O)Nc4ccccc4F C08619484
c1cc(oc1)/C(=N/C2=NC3=[NH+][C@@H](C[C@H](N3N2)c4ccc(cc4)Cl)c5ccc(cc5)Cl)/[O-] C13127342
CCOc1cc(ccc1OC(=O)c2ccco2)[C@H]3Nc4c(c5c(s4)C[C@H](CC5)C)C(=N3)O C15947511
c1ccc2c(c1)NC(=O)c3cc(c(cc3O2)NC4CCCCC4)S(=O)(=O)N5CCCCC5 C64986535
COc1ccc(cc1OC)[C@@H]2CC3=C([C@H](Nc4ccccc4N3)c5ccccc5[N+](=O)[O-])C(=O)C2 C01107180
COc1ccc(cc1OC)[C@H]2CC3=C([C@@H](Nc4ccccc4N3)c5ccccc5[N+](=O)[O-])C(=O)C2 C01107181
C[C@@H]1CCc2c(sc3c2C(=O)N[C@H](N3)c4cccc(c4)Oc5ccc(cc5[N+](=O)[O-])[N+](=O)[O-])C1 C08874893
C[C@]1(C(=O)N(C(=O)N1)CC(=O)Nc2cc(c(cc2Cl)Cl)Cl)c3ccc4c(c3)OCO4 C09092867
Cc1cc2c(c(=O)n1Cc3ccc4c(c3)OCO4)[C@@H](C(=C(O2)N)C(=O)OC)c5cccc(c5)Cl C02435762
C[C@H](C(=O)NC(=O)NC)Sc1nc2c(c3c(s2)CCCCC3)c(=O)n1c4ccc(cc4)OC C09965234
c1ccc2c(c1)c(c(o2)C(=O)Nc3ccc4c(c3)OCO4)NC(=O)/C=C/c5ccc(cc5)[N+](=O)[O-] C10246896
c1ccc2c(c1)c(c(o2)C(=O)Nc3ccc4c(c3)OCCO4)NC(=O)/C=C/c5ccc(cc5)[N+](=O)[O-] C10247015
c1ccc2c(c1)N(C[C@@H](O2)C(=O)N)C(=O)COC(=O)c3ccc(o3)c4cccc(c4Cl)Cl C10684477
Cn1c2c(c(=O)n(c1=O)C)n(c3n2c(nn3)c4ccc(cc4O)O)Cc5ccc(cc5Cl)Cl C10969349
Cc1cc(on1)NC(=O)[C@H](C)OC(=O)c2c3ccccc3nc\4c2CC/C4=C\c5ccc(cc5)O C10993030
c1ccc2c(c1)c(=O)cc(o2)C(=O)Nc3cc(nn3c4[nH]c(=O)c5c(n4)CCCC5)c6cccs6 C11856025
CNC(=O)c1c2c(sc1NC(=O)/C(=C/c3ccc(o3)c4ccc(cc4)[N+](=O)[O-])/C#N)CCCC2 C02670715
C[C@H]1CCc2c(sc3c2c(=O)n(c(n3)SCc4nc(nc(n4)N(C)C)N)Cc5ccco5)C1 C12479069
Cc1ccc(cc1)[C@]2(C(=O)N(C(=O)N2)CC(=O)Nc3c(c4c(s3)C[C@@H](CC4)C)C(=O)OC)C C12984067
C[C@@H](C(=O)NC(=O)NC)OC(=O)c1c2ccccc2nc\3c1CCC/C3=C\c4ccc5c(c4)OCO5 C13098203
CC1(CO[C@H](c2n1c(c3c2n(c(=O)n(c3=O)C)C)c4ccc(cc4)Cl)c5ccc(cc5O)O)C C13575215
COc1ccc(cc1OC)[C@H]2CC3=C([C@@H](Nc4ccccc4N3)c5cccc(c5)[N+](=O)[O-])C(=O)C2 C18286114
CC1(CC2=C([C@@H](Nc3ccccc3N2)c4ccc(c(c4)Cn5cc(cn5)[N+](=O)[O-])OC)C(=O)C1)C C04171949
COc1cc(cc(c1OC(=O)c2ccccc2)OC)[C@H]3c4c(c5ccccc5oc4=O)OC(=C3C#N)N C03014087
c1cc(c(cc1[N+](=O)[O-])[C@@H]2[C@@H]3CC=C[C@@H]3c4cc(ccc4N2)S(=O)(=O)N5CCCCCC5)O C14475823
Cn1c2c(c(n-3c2[C@@H](Nc4c3cccc4)c5cccc(c5O)OC)c6ccccc6)c(=O)n(c1=O)C C20898524
c1cc(sc1)c2cc(n(n2)c3[nH]c4c(c(=O)n3)CCC4)NC(=O)c5cc(ccc5[N+](=O)[O-])Cl C11855766
CS(=O)(=O)N1CCc2c1ccc(c2)C(=O)OCc3nc(c4c5c(sc4n3)CCCCC5)N C21490135
C[C@@]1(C(=O)N(C(=O)N1)CC(=O)Nc2ccc(cc2[N+](=O)[O-])Cl)c3ccc(cc3Cl)Cl C23104253
C[C@@H](c1ccc(cc1Cl)Cl)NC(=O)CN2C(=O)[C@@](NC2=O)(C)c3ccc4c(c3)OCCCO4 C23293693
c1ccc2c(c1)cc(o2)C3=NN([C@@H](C3)c4ccco4)C(=O)CSc5nnc(n5N)c6cccs6 C23472934
c1ccc(cc1)/N=C(\NC(=O)N[C@@]2(Oc3ccc(cc3O2)Cl)C(F)(F)F)/N4CCOCC4 C23587286
CC1CCN(CC1)S(=O)(=O)c2ccc3c(c2)[C@@H]4C=CC[C@H]4[C@@H](N3)c5cc(ccc5O)[N+](=O)[O-] C14475846
C[C@H](C(=O)N1[C@@H](CC(=N1)c2ccc(cc2)Cl)c3ccco3)Sc4nnc(n4N)c5ccco5 C36817681
CN1c2ccc(cc2/C(=N\NC(=O)/C(=C/c3ccccc3)/NC(=O)c4ccccc4)/C1=O)[N+](=O)[O-] C15015435
CC1=C2[C@@H](C(=C(O[C@H]2N=N1)N)C#N)c3cc(ccc3OCc4ccc(cc4)Br)[N+](=O)[O-] C38611564
COc1cccc(c1)[C@H]2c3ccc(cc3OC(=C2C#N)N)OC(=O)c4cc(ccc4Cl)[N+](=O)[O-] C38650258
c1ccc(cc1)OS(=O)(=O)n2c3c(c4c(c2=O)cc(cn4)Cl)N[C@@H](CC3=O)c5ccccc5O C39449519
c1ccc(cc1)OS(=O)(=O)n2c3c(c4c(c2=O)cc(cn4)c5ccccc5O)N[C@@H](CC3=O)Cl C39451158
C[C@]12CC[C@](C1(C)C)(c3c2nc4ccc(cc4n3)[N+](=O)[O-])C(=O)NNC(=O)COc5ccccc5 C33770169
C=CCn1c(nnc1SCC(=O)/[NH+]=C/2\C=CC3=NC(=NC3=C2)[O-])c4cc(ccc4O)Br C39934696
CCOc1cc(ccc1O)[C@H]2c3c(n[nH]c3C(=O)N2Cc4ccc5c(c4)OCO5)c6ccccc6 C40337826
c1ccc(cc1)[C@@]2([C@H]3[C@@H]([C@@H]([NH2+]2)c4cc5ccccc5o4)C(=O)N(C3=O)c6cccc(c6)[N+](=O)[O-])C(=O)[O-] C43219051
c1ccc(cc1)[C@@]2([C@H]3[C@@H]([C@@H]([NH2+]2)c4ccc(s4)Cl)C(=O)N(C3=O)c5cccc(c5)[N+](=O)[O-])C(=O)[O-] C43219067
CC(=NNC(=O)c1c2c(sc1NC(=O)c3cc4cc(ccc4s3)[N+](=O)[O-])CCCCC2)C C44453006
CC[C@H](C)[C@@H](C(=O)Nc1ccc2c(c1)OC3(O2)CCCC3)NC4=NS(=O)(=O)c5c4cccc5 C45644477
CC[C@H]1Nc2c(cc([nH+]c2N1Cc3ccc4c(c3)ccn4C(=O)c5ccccc5c6[n-]nnn6)C)C C52607208
Cc1ccc(cc1)[C@H]2CC(=Nc3n2nc([nH+]3)[N-]S(=O)(=O)c4ccc(cc4)NC(=O)C)c5ccccc5 C06292422
CC1(CC2=C([C@@H](c3c([nH]c(nc3=O)SCc4ccc(cc4)[N+](=O)[O-])N2)c5cccnc5)C(=O)C1)C C12384455
CCCSc1[nH]c2c(c(=O)n1)[C@@H](C3=C(N2)CC(CC3=O)(C)C)c4cc5c(cc4[N+](=O)[O-])OCO5 C33810486
Cc1ccc2c(nc(nc2c1)/N=C\3/N[C@@H](C4=C(N3)c5ccccc5C4=O)c6ccc(cc6)[N+](=O)[O-])C C59501043
c1ccc(c(c1)C(F)(F)F)/N=C\2/NC(=O)[C@H](S2)CC(=O)Nc3cc(ccc3Cl)[N+](=O)[O-] C09509622
c1cc(cc(c1)OC(=O)c2cccs2)[C@H]3[C@H]4C(=NN=C4OC(=C3C#N)N)c5ccc6c(c5)OCO6 C08437184
COc1ccc(cc1Cn2c3ccccc3nn2)[C@H]4[C@H]5C(=NN=C5OC(=C4C#N)N)c6ccccc6 C01111644
CCOc1ccc(cc1)n2c(c(c3c2nc4ccccc4n3)S(=O)(=O)c5ccc(cc5)F)N C02255802
Cc1cccc(c1)S(=O)(=O)c2c3c(nc4ccccc4n3)n(c2N)/N=C/c5ccccc5C C02432413
COc1ccc(c(c1)OC)C2=NN([C@@](C2)(C(F)(F)F)O)c3nc(cs3)c4cccc(c4)O C08753925
Cc1ccc(cc1)NC(=O)CN2C(=O)/C(=C\c3ccc(o3)Sc4ccc(cc4)Cl)/NC2=O C08816384
C[C@]1(C(=O)N(C(=O)N1)CC(=O)Nc2cc(ccc2Cl)Cl)c3ccc(cc3)OC(F)F C08936950
Cc1ccc2c(c1)NC(=O)c3cc(ccc3O2)NS(=O)(=O)c4cc(ccc4OC)Cl C08961334
Cc1ccc(c(c1)C)NS(=O)(=O)c2ccc(cc2)NC(=O)Cn3c4ccccc4sc3=O C09191826
c1ccc(cc1)[C@@H]2[C@H](Sc3nnc(n3N2)COc4ccccc4)C(=O)Nc5ccc(cc5)F C09295194
C[C@@H]1CC(=O)Nc2ccccc2N1C(=O)CSc3nnc(s3)NCc4ccccc4 C09950899
CC[C@@H]1CCc2c(cc(s2)c3nnc(n3C)SCC(=O)NC(=O)NC4CCCC4)C1 C10440208
c1cc(sc1)c2cc(n(n2)c3[nH]c(=O)c4c(n3)CCCC4)NC(=O)Cc5ccc(cc5)Cl C11855979
CC(C)[C@@H](C(=O)Nc1ccc2c(c1)OC3(O2)CCCC3)NS(=O)(=O)c4ccccc4F C11917633
CC(C)(CO)NC(=O)[C@H]1CCCN(C1)c2cccc3c2C(=O)N(C3=O)C4CCCCCCC4 C12242642
Cc1ccc(c(c1)C)N2C(=O)c3ccccc3C(=CNNC(=O)c4ccccc4n5cccc5)C2=O C03423372
c1cc(cc(c1)S(=O)(=O)/N=C/2\CCCCCN2)NC(=O)c3ccc(o3)c4ccc(cc4)F C12699498
CNC(=O)NC(=O)[C@@H](c1ccccc1)Sc2nc(c(nn2)c3ccccc3)c4ccccc4 C13095781
c1ccc(cc1)n2c(nnc2SCC(=O)NC3(CCCC3)C#N)c4cc5ccccc5[nH]4 C09139727
Cc1ccccc1COc2ccc(cc2OC)[C@H]3CC(=O)Nc4c3c(=O)[nH]c(n4)c5ccccc5 C09409685
CCOc1cc(ccc1OCc2ccccc2)[C@@H]3c4c(c5ccccc5oc4=O)OC(=C3C#N)N C02412658
c1cc(sc1)c2nnc(n2C3CC3)SCC(=O)NC(=O)NC45CC6CC(C4)CC(C6)C5 C13986744
CCCNS(=O)(=O)c1ccc2c(c1)[C@@H]3C=CC[C@H]3[C@@H](N2)c4ccc(c(c4)[N+](=O)[O-])Cl C14470911
CCCNS(=O)(=O)c1ccc2c(c1)[C@H]3C=CC[C@H]3[C@@H](N2)c4cc(ccc4Cl)[N+](=O)[O-] C14472997
C[C@@H]1CC2=C([C@H](Nc3ccccc3N2)c4ccc(c(c4)OC)OC(C)C)C(=O)[C@@H]1C(=O)OC C14943504
C[C@@H](C(=O)Nc1nc(cs1)c2ccccc2)Sc3nnc(o3)c4c[nH]c5c4cccc5 C11347394
Cc1c2ccc(cc2oc(=O)c1CCC(=O)NNC(=O)c3cc4c(s3)CC[C@@H](C4)C)OC C15514050
Cc1ccc(cc1C)NS(=O)(=O)c2ccc(cc2)NC(=O)/C=C/c3ccc4c(c3)OCO4 C15529262
C[C@@]1(C(=O)N(C(=O)N1)CC(=O)Nc2ccccc2OC(F)F)c3ccc(cc3Cl)Cl C03352049
c1ccc(c(c1)C(=O)Nc2ccc3c(c2)OCO3)NC(=O)Cc4coc5c4cc6c(c5)CCC6 C16044352
Cc1cc(c(c(c1)C)S(=O)(=O)N(C)CC(=O)N/N=C/c2cc(ccc2O)Br)C C16267302
Cc1ccc(c(c1)n2c(nnc2SCc3ccc(cc3)F)Cc4cc(=O)[nH]c(=O)[nH]4)C C17026686
CC1(CC2=C([C@H](c3c(nc(nc3[O-])SCC[NH+](C)C)N2)c4ccccc4OC)C(=O)C1)C C20134453
C[C@@H]1C[C@H](CN(C1)C(=O)CCCCn2c(=O)c3c(c4cc(ccc4[nH]3)OC)[nH]c2=S)C C20331613
CCc1cc2c(cc1S(=O)(=O)Nc3c(cc(cc3Cl)OC)OC)[nH]c4c2C(=O)CCC4 C20990591
C[C@H](c1nc2cc(ccc2n1Cc3ccccc3)Cl)Sc4nnc(n4N)c5ccco5 C23055547
CCNC(=O)NC(=O)CSc1nc2cc(ccc2c(=O)n1c3ccccc3C(C)C)Cl C09538374
c1ccc(cc1)Cn2c(=O)c3ccccc3c(n2)C(=O)NNC(=O)Cc4ccc5c(c4)CCCC5 C25261610
CC(C)c1ccc(cc1)NC(=O)Cn2c3ccccc3nc(c2=O)c4ccccc4NC(=O)C C33087934
CCc1ccc(cc1)[C@H]2CC[C@@H](CN2C(=O)NC(C)C)C(=O)NCc3ccc4c(c3)OCO4 C35893226
C[C@]1(C(=O)N(C(=O)N1)CC(=O)Nc2nc(cs2)c3ccc4ccccc4c3)c5ccc(cc5)F C36657471
COc1cccc(c1OC)[C@H]2c3ccc(cc3OC(=C2C#N)N)OC(=O)c4ccccc4Cl C38658723
COc1ccc(c(c1)[C@H]2c3ccc(cc3OC(=C2C#N)N)OC(=O)c4ccccc4F)OC C38659922
COc1ccc(cc1OCc2ccccc2)[C@@H]3[C@H]4C(=NN=C4OC(=C3C#N)N)c5ccccc5 C08567964
CC1=C2[C@H](C(=C(O[C@H]2N=N1)N)C#N)c3ccc(c(c3)COc4cccc(c4)C(F)(F)F)OC C39140862
Cc1ccc(cc1)S(=O)(=O)N/N=C/2\CCCc3c2c(c(o3)C(=O)Nc4ccccc4C)C C40815258
C/C=C(/C)\C(=O)O[C@@H]1[C@@H]([C@@H]([C@@H](O[C@@H]1O[C@@]/2(CCC(=O)C(=C)CC[C@@H](/C=C2)C(C)C)C)C)O)O C35271272
c1ccc2c(c1)c(c[nH]2)c3nnc(o3)SCCC(=O)Nc4c(c5c(s4)CCCC5)C#N C45699568
Cc1ccc(c(c1)C)n2c(cc(c2C)/C=N/NC(=O)C(=O)Nc3cc(ccc3OC)Cl)C C58913533
Cc1ccc(c(c1)OCC(=O)Nc2ccc(cc2)S(=O)(=O)/N=C/3\CCCCCN3)Cl C12998986
C[C@@H]1CCc2c(sc3c2C(=N[C@H](N3)c4ccc(c(c4)OC)OC(=O)c5ccco5)O)C1 C15947507
Cc1cc(c(cc1Cl)C2=C3[C@@H](N(C(=O)[C@H]3N=N2)Cc4ccc(cc4)OC)c5cccc(c5)O)O C08845265
CC(C)(C)NC(=O)[C@@H](c1ccc(cc1)F)N(C2CCCC2)C(=O)c3ccc(o3)C[NH+]4CCOCC4 C06074474
CCc1ccc2c(c1)cc(c(=O)[nH]2)[C@@H](c3nnnn3C4CCCCC4)[NH+](CC)Cc5ccccc5 C06197967
c1ccc(c(c1)C(=O)N[C@H](C(Cl)(Cl)Cl)OC[C@@H]2CCC[NH+]3[C@@H]2CCCC3)[N+](=O)[O-] C09033497
Cc1cc(c(c(c1C)S(=O)(=O)N2CCC(CC2)C(=O)NCC(C)(C)[NH+]3C[C@H](O[C@H](C3)C)C)C)C C09455867
COc1ccccc1N2CC[NH+](CC2)CN3C(=O)C(NC3=O)(Cc4ccccc4)Cc5ccccc5 C09737881
Cc1ccc2cc(c(=O)[nH]c2c1)[C@H](c3nnnn3C4CCCC4)[NH+]5CCC(CC5)Cc6ccccc6 C06409983
CCC[C@@]1([C@@H]2[C@@H]([C@@H]([NH2+]1)c3cccc(c3)F)C(=O)N(C2=O)c4cccc(c4)C(=O)C)C(=O)OCC C12498170
Cc1ccccc1[C@H]2[C@@H]3[C@H](C(=O)N(C3=O)c4cccc(c4)C(=O)C)[C@@]([NH2+]2)(c5ccccc5)C(=O)OC C12498258
Cc1ccccc1[C@H]2[C@@H]3[C@H](C(=O)N(C3=O)c4cccc(c4)C(=O)C)[C@]([NH2+]2)(c5ccccc5)C(=O)OC C12498260
Cc1cc(ccc1NC(=O)CSc2nnc(n2c3ccc(cc3)F)[C@H](C)[NH+](C)C)N4CCCC4 C12738011
Cc1ccc(c2c1cc(c(=O)[nH]2)C[NH+](CCc3ccccc3)Cc4nnnn4C5CCCCC5)C C12833118
Cc1ccc(cc1)N2[C@H](C(=O)N(C2=O)CC(=O)NC[C@H](c3ccccc3Cl)[NH+]4CCCC4)C C12998801
Cc1ccc2cc(c(=O)[nH]c2c1C)C[NH+](Cc3nnnn3CCc4ccccc4)C5CCCCC5 C13033165
CC[C@@H](c1nnnn1Cc2ccccc2)[NH+](Cc3cc4cc(c(cc4[nH]c3=O)C)C)C5CCCC5 C13064649
CC[C@H](c1nnnn1C(C)(C)C)[NH+](Cc2ccc(cc2)F)Cc3cc4c(cc(cc4[nH]c3=O)C)C C13064768
CC[C@@H](c1nnnn1C(C)(C)C)[NH+](Cc2cccs2)Cc3cc4c(cc(cc4[nH]c3=O)C)C C13064777
CC[NH+](CC)CCN1[C@H](/C(=C(/c2ccc3c(c2)C[C@H](O3)C)\O)/C(=O)C1=O)c4ccc(cc4)OC C09312183
CCCOc1cccc(c1)[C@@H]2/C(=C(/c3ccc4c(c3)C[C@H](O4)C)\O)/C(=O)C(=O)N2CC[NH+](C)C C09328775
Cc1cccc2c1[nH]c(=O)c(c2)C[NH+](C3CCCC3)[C@@H](c4nnnn4Cc5ccccc5)C(C)C C13500608
C[C@@]1(Cn2c(ccc2C(=O)N1CC[NH+]3CCCCCC3)c4ccco4)C(=O)NC5CCCCC5 C15678179
Cc1cc(c(c(c1)C)S(=O)(=O)NCC[NH+]2CCN(CC2)S(=O)(=O)c3c(cc(cc3C)C)C)C C02486182
CC[NH+](CC)CCCNc1c2c(c3c4c(c(nc3s2)N5CCCC5)COC(C4)(C)C)ncn1 C20358411
CC[NH+](CC)CCN1C(=O)c2ccc(n2C[C@]1(C)C(=O)NC3CCCCCCC3)c4ccco4 C20920284
C[C@H](c1nnc(n1c2ccc(cc2)Cl)S[C@@H](C)C(=O)Nc3cc(ccc3OC)Cl)[NH+](C)C C03376309
COc1ccc(cc1)C[NH+]2CCN(CC2)CN3C(=O)[C@](NC3=O)(Cc4ccccc4)c5ccccc5 C23855889
COc1ccc(cc1)C[NH+]2CCN(CC2)CN3C(=O)[C@@](NC3=O)(Cc4ccccc4)c5ccccc5 C23855891
C[C@@H](c1nnc(n1c2ccc(cc2)F)SCC(=O)c3ccc4c(c3)CCC(=O)N4)[NH+]5CCCCC5 C24090485
CCOc1ccc(cc1OC)C[NH+](C)CC(=O)N2c3ccccc3NC(=O)C[C@@H]2C(F)(F)F C32878920
C[C@@H]1CCCC[NH+]1CCCNC(=O)c2csc(n2)CN3c4cc(ccc4OCC3=O)C(C)(C)C C33635056
CCC[NH+]1CCN(CC1)c2nc3c(c4c(s3)CCCC4)c(=O)n2CC(=O)NC5CCCCC5 C34747149
Cc1ccc(cc1)NC(=O)Cn2c(=O)c3c4c(sc3nc2N5CC[NH+](CC5)CC(=C)C)CCC4 C34747757
CC(=C)Cn1c(=O)c2c3c(sc2nc1N4CC[NH+](CC4)CC(=O)NC5CCCCC5)CCC3 C34748219
CCOC(=O)C1=C(N(C(=O)N[C@@H]1c2ccccc2Cl)C)CN3CC[NH+](CC3)Cc4ccccc4 C35641612
C[C@@H]1C[C@@H](CN(C1)C(=O)C[NH+]2CCN(CC2)CC(=O)NCc3ccc(o3)c4ccc(cc4)Cl)C C23371594
CCCc1nc2c(c(nn2c3ccc(cc3)F)C)c(n1)N4CCC[NH+](CC4)Cc5ccccc5O C37380095
CCCn1c2ccccc2c3c1c(=O)n(nc3)CC(=O)NCC4CC[NH+](CC4)Cc5ccc(cc5)C C08591066
c1cc[nH+]c(c1)N2CCN(CC2)C(=O)[C@H]3CCCC[C@@H]3C(=O)NCc4cccc(c4)OC(F)(F)F C38732666
c1ccc(c(c1)COc2ccc(cc2)C3=C[C@H](N=N3)C(=O)N/N=C/C4=c5ccccc5=[NH+]C4)Cl C38930965
CCOC(=O)[C@@H]1C(=c2cc(ccc2=[NH+]1)OC)NC(=S)N3CCN([C@@H](C3)C)c4cccc(c4)C C39370634
CCOC(=O)[C@H]1C(=c2cc(ccc2=[NH+]1)OC)NC(=S)N3CCN(CC3)c4cccc(c4C)C C39370930
C[NH+](Cc1ccccc1NC(=O)[C@@H]2CCCN(C2)S(=O)(=O)c3ccc(cc3)OC)C4CCCCC4 C46735423
C[C@H]1C[C@@H](C[NH+](C1)Cc2ccccc2CNC(=O)C3CCN(CC3)c4ccccc4[N+](=O)[O-])C C59286526
CN(C)c1ccc(cc1)CN2Cc3c([nH+]c[nH]3)C[C@H]2c4nc(no4)c5ccc(cc5)C(F)(F)F C15675532
c1ccc(cc1)N[C@@H]2CC[NH+](C2)CC(=O)N3CCN(CC3)S(=O)(=O)c4ccc5c(c4)CCCC5 C60379865
Cc1cc(c(c2c1C(=O)/C(=C\c3cc(c(cc3OC)OC)OC)/O2)C[NH+]4C[C@H](C[C@@H](C4)C)C)O C41583625
Cc1ccc(cc1C)N2[C@@H](CC(=C2C)C(=O)CN3C(=O)[C@H](NC3=O)CC4=c5ccccc5=[NH+]C4)C C63182707
Cc1ccc(cc1C)N2[C@H](CC(=C2C)C(=O)CN3C(=O)[C@H](NC3=O)CC4=c5ccccc5=[NH+]C4)C C63182708
Cc1ccc(cc1)CNC(=O)[C@H](CC(C)C)N2C(=O)[C@@]3([C@@H]4C(=c5ccccc5=[NH+]4)CCN3C2=O)C C63373915
Cc1ccc(cc1)CNC(=O)[C@H](CC(C)C)N2C(=O)[C@@]3([C@H]4C(=c5ccccc5=[NH+]4)CCN3C2=O)C C63373917
C[C@H]1C(=c2cc(ccc2=[NH+]1)Br)CCNS(=O)(=O)c3cc(ccc3Cl)[N+](=O)[O-] C63514155
COc1ccc(cc1)C(=O)[C@H]2[C@H]3[C@@H]([C@@H]4[NH+]2C=Cc5c4cccc5)C(=O)N(C3=O)c6ccccc6C(F)(F)F C02321189
Cc1c(c(n(n1)C)C)[C@@H](C)[NH+](C)Cc2cc3cc4c(cc3n(c2=O)Cc5cc6c(cc5Cl)OCO6)CCC4 C11910464
COc1ccc2cc(c([nH+]c2c1)N3CCOCC3)CN(CCc4ccc(cc4)F)C(=O)Cc5ccsc5 C12212626
Cc1cccc2c1[nH]c(=O)c(c2)[C@H](c3nnnn3C4CCCC4)[NH+](Cc5ccccc5)Cc6cccs6 C06443936
COCCCN1C(=O)N(C(=O)C12CC[NH+](CC2)Cc3cc4ccccc4[nH]3)Cc5ccc6ccccc6c5 C14740995
c1ccc(cc1)Cn2c(nnc2SCc3cc(=O)n4c5ccccc5sc4n3)C[NH+]6CCCCC6 C03327128
c1ccc(cc1)C(=O)C2=C[C@H]3[C@H]4[C@@H]([C@@H]([NH+]3C=C2)C(=O)c5ccc(cc5)Cl)C(=O)N(C4=O)c6ccccc6 C09165701
Cc1ccc(cc1)N2C(=O)[C@H]3[C@H]4C=C(C=C[NH+]4[C@@H]([C@@H]3C2=O)C(=O)c5ccc(cc5)Cl)C(=O)c6ccccc6 C08737897
C[C@]12C[NH+]3C[C@](C1=O)(CN(C2)[C@@H]3c4ccc(cc4)OP(=O)(Oc5ccccc5)Oc6ccccc6)C C19320429
C[C@@H]1C[C@H](C[NH+](C1)CCCNC(=O)CN2c3ccccc3O/C(=C/c4cccc(c4)Br)/C2=O)C C20726077
Cc1cccc(c1)S(=O)(=O)N2CCC[NH+](CC2)Cc3cc(=O)c(co3)OCc4ccc(cc4)C(C)(C)C C23313413
COc1cccc(c1)[C@@H](C[NH+]2CCN(CC2)S(=O)(=O)c3cccc(c3)C#N)OCc4cccc(c4)Cl C23454623
Cc1ccc(cc1F)S(=O)(=O)N2CC[NH+](CC2)C[C@H](c3cccc(c3)OC)OCc4ccc(cc4)C#N C23454691
Cc1ccc(cc1)N2C(=O)[C@@H]3[C@H]4C=C(C=C[NH+]4[C@H]([C@@H]3C2=O)C(=O)c5ccc(cc5)Cl)C(=O)c6ccccc6 C16038021
CC(C)C[C@H](c1ccccc1)NC(=O)C2CC[NH+](CC2)Cc3nc(no3)c4ccc(cc4)Br C30979692
c1cc(ccc1c2nc(on2)C[NH+]3CCC(CC3)C(=O)NCCCSc4ccc(cc4)Cl)Cl C30987248
CCN(CC)C(=O)Cn1c(=O)c2c(csc2nc1N3CC[NH+](CC3)CCc4ccccc4)c5ccccc5 C34749769
CCCN(Cc1c(nn(c1N2CC[NH+](CC2)C(C)C)c3ccc(cc3)F)CC)C(=O)c4ccccc4F C34835432
C[C@H](c1nc2ccccc2c(=O)n1c3ccc4ccccc4c3)N(CC[NH+](C)C)C(=O)Cc5ccccc5 C35089577
C[NH+](C)CCN(Cc1ccccc1)C(=O)c2cc(nn2c3ccc(cc3)Cl)c4ccc(cc4)[N+](=O)[O-] C35293140
c1ccc(c(c1)N2CC[NH+](CC2)CC(=O)N3[C@H](CC(=N3)c4ccc(cc4)F)c5ccc6c(c5)OCO6)F C35784393
Cc1ccc(c(c1)C2=NN([C@@H](C2)c3ccc4c(c3)OCO4)C(=O)C[NH+]5CCN(CC5)c6ccccc6F)C C35788703
Cc1ccc(c(c1)C2=NN([C@H](C2)c3ccc4c(c3)OCO4)C(=O)C[NH+]5CCN(CC5)c6ccccc6F)C C35788708
CC(C)(C)c1nc(cc(n1)N2CC[NH+](CC2)CCCCn3cc(ccc3=O)C(F)(F)F)C(F)(F)F C36089338
c1ccc(c(c1)C2=NN([C@@H](C2)c3ccc4c(c3)OCO4)C(=O)C[NH+]5CCN(CC5)c6ccccc6F)Cl C36341795
c1ccc(c(c1)C2=NN([C@H](C2)c3ccc4c(c3)OCO4)C(=O)C[NH+]5CCN(CC5)c6ccccc6F)Cl C36341796
C[NH+](C)CCN(c1nc2c(cc(cc2s1)F)F)C(=O)c3ccc(cc3)S(=O)(=O)N4CCCCCC4 C36637688
Cc1ccc(cc1)S(=O)(=O)N2CCC[C@@H]2C(=O)N(CC[NH+](C)C)c3nc4c(c(ccc4s3)Cl)C C36660324
CC[NH+](CC)CCN(c1nc2c(c(ccc2s1)C)C)C(=O)[C@@H]3CCCN3S(=O)(=O)c4cccs4 C36704412
Cc1ccc(c2c1nc(s2)N(CC[NH+](C)C)C(=O)C3CCN(CC3)S(=O)(=O)c4ccc(cc4)F)C C38847380
CCOC(=O)C1CCN(CC1)C(=O)C2CC[NH+](CC2)Cc3c(nc4n3cccc4)c5ccc(cc5)Cl C39198499
Cc1cc(c(c(c1)C)S(=O)(=O)N(Cc2ccc(cc2)F)C[C@H]3C=c4cc5c(cc4=[NH+]C3=O)OCCO5)C C39324824
CCc1ccc2=[NH+]C(=O)[C@H](C=c2c1)CN(Cc3ccc(cc3)OC)S(=O)(=O)c4cccc(c4)C(=O)C C39324854
Cc1cc(c(c(c1)C)S(=O)(=O)N(Cc2ccccc2)C[C@@H]3C=c4cc(c(cc4=[NH+]C3=O)OC)OC)C C39325007
COc1ccc2=C[C@H](C(=O)[NH+]=c2c1)CN(Cc3ccccc3)S(=O)(=O)c4ccccc4Br C39325087
c1ccc(cc1)OC[C@H](C[NH+](Cc2ccc(o2)c3cc(ccc3Cl)Cl)[C@@H]4CCS(=O)(=O)C4)O C40312669
Cc1cccc(c1C)OC[C@H](C[NH+](Cc2ccc(o2)c3cccc(c3)Cl)[C@@H]4CCS(=O)(=O)C4)O C40315384
c1ccc(cc1)S(=O)(=O)N(CC(=O)NCc2ccc(cc2)C[NH+]3CCCCC3)c4ccc(cc4)Cl C44873519
C[C@@H]1CCC[NH+](C1)Cc2ccc(cc2)CNC(=O)CN(c3ccc(cc3)Cl)S(=O)(=O)c4ccccc4 C44877710
CC[C@@H](C)CN1C(=O)[C@H]([NH2+]C12CCN(CC2)S(=O)(=O)c3ccc(c(c3)Cl)Cl)Cc4ccccc4 C36027392
CC[C@H](C)[C@@H]1C(=O)N(C2([NH2+]1)CCN(CC2)S(=O)(=O)c3ccc(cc3)C)Cc4cccc(c4)C(F)(F)F C36028099
CCCOc1ccc(cc1OC)[C@@H]2CN3C(=O)CN(C(=O)[C@@]3([C@H]4C2=c5ccccc5=[NH+]4)C)Cc6ccccc6 C63363074
CCCOc1ccc(cc1OC)[C@H]2CN3C(=O)CN(C(=O)[C@@]3([C@H]4C2=c5ccccc5=[NH+]4)C)CCC(C)C C63372130
CCc1ccc(cc1)[C@H]2CN3C(=O)CN(C(=O)[C@@]3([C@@H]4C2=c5ccccc5=[NH+]4)C)Cc6ccc(c(c6)OC)OC C63372385
CCc1ccc(cc1)[C@@H]2CN3C(=O)CN(C(=O)[C@@]3([C@H]4C2=c5ccccc5=[NH+]4)C)Cc6ccc(c(c6)OC)OC C63372386
CC(C)CCN1CC(=O)N2C[C@@H](C3=c4ccccc4=[NH+][C@@H]3[C@]2(C1=O)C)c5ccc(c(c5)OC)OC(C)C C63375131
CCOC(=O)C1=C(N=c2n(c(=O)/c(=C\C3=c4ccccc4=[NH+]C3)/s2)[C@@H]1c5ccccc5)c6ccccc6 C63416420
Cc1ccc(cc1)[C@@H](C(=O)Nc2ccc(cc2)C(C)C)N(Cc3ccco3)C(=O)CC4=c5ccccc5=[NH+]C4 C63437164
Cc1ccccc1[C@H]2[C@H]3C(=c4ccccc4=[NH+]3)C[C@@H]5N2C(=O)N(C5=O)c6ccccc6C(=O)NCCC(C)C C64137053
CCC(=O)N1[C@H](CC(=N1)[C@@H]2C(=c3cc(ccc3=[NH+]C2=O)Cl)c4ccccc4)c5ccc(c(c5)OC)OC C64343351
c1cc(oc1)CNC(=O)CSc2c3c(c4c5c(c([nH+]c4s3)N6CCOCC6)CCCC5)ncn2 C08837989
CC[C@]1(C(=O)N(C(=O)N1)C[NH+]2CCN(CC2)S(=O)(=O)c3ccc4c(c3)CCCC4)c5ccccc5 C09549766
CC[NH+](CC)CCCn1c(=O)c2ccccc2nc1SCc3[nH]c(=O)c4c5c(sc4n3)CCC5 C09957161
CC#CCN1C(=O)[C@@](NC1=O)(Cc2cccc(c2)F)C3CC[NH+](CC3)Cc4ccc5c(c4)OCCO5 C11786378
Cc1c(c2c(cn1)CN(CC2)C(=O)c3csc(n3)c4cccs4)CNC(=O)C[NH+]5CCCCC5 C11882204
Cc1cc(cc(c1)C(=O)N2CCC(CC2)[C@]3(C(=O)N(C(=O)N3)CC[NH+](C)C)Cc4cccc(c4)F)C C12041093
C[C@](C#N)(C1CC1)NC(=O)CSc2nnc(n2c3ccccc3C(F)(F)F)C[NH+]4CCCCC4 C12136755
Cc1ccccc1C[C@]2(C(=O)N(C(=O)N2)CCC[NH+](C)C)C3CCN(CC3)C(=O)c4ccccc4C C12161370
c1cc[nH+]c(c1)N2CCN(CC2)S(=O)(=O)CCCNC(=O)C3(CCCC3)c4ccc(cc4)Cl C12163266
Cc1ccc(c(c1)C(=O)N2CCC(CC2)[C@@]3(C(=O)N(C(=O)N3)CC[NH+](C)C)Cc4cccc(c4)F)C C12190573
CCOC(=O)c1csc(n1)CC[NH2+][C@@H]2CCc3c(sc4c3c(=O)n(cn4)Cc5ccccc5)C2 C12509549
Cc1ccc(cc1)c2csc3c2c(=O)n(cn3)CCC(=O)NC[C@@H](c4ccc(cc4)OC)[NH+](C)C C12925263
CCc1ccc2c(c1)cc(c(=O)[nH]2)C[NH+](Cc3ccc(cc3)F)[C@H](CC)c4nnnn4C(C)(C)CC C13033995
CC[C@@H](c1nnnn1CCc2ccccc2)[NH+](Cc3ccc(cc3)F)Cc4cc5ccc(c(c5[nH]c4=O)C)C C13065139
c1ccc(cc1)C[NH+]2CCC(CC2)NC(=O)Cn3ccc4c3ccc(c4)S(=O)(=O)N5CCCCC5 C09276352
CC[NH+](CC)CCCN1[C@@H](C(=C(C1=O)O)C(=O)c2ccc3c(c2)C[C@@H](O3)C)c4ccc(cc4)N(C)C C09456334
C[C@@H](c1ccc(cc1)C(=O)CSc2nnc(n2c3ccc(cc3)F)C[NH+]4CCCCC4)NC(=O)C C14044172
c1ccc(cc1)CCN2C(=O)N(C(=O)C23CC[NH+](CC3)Cc4c[nH]c5c4cccc5)Cc6ccccn6 C14539547
C[NH+](C)CCN1C(=O)[C@@](NC1=O)(Cc2cccc(c2)F)C3CCN(CC3)C(=O)/C=C/c4ccccc4 C15007575
c1ccc(c(c1)OC[C@H](CN2CC[NH+](CC2)CCN3C(=O)c4cccc5c4c(ccc5)C3=O)O)Cl C20388767
c1ccc(cc1)C[NH+]2CCC(CC2)NC(=O)CCn3ccc4c3ccc(c4)S(=O)(=O)N5CCCC5 C20562904
Cc1c2cnn(c(=O)c2c(n1CC(=O)NCC[NH+]3CCC(CC3)Cc4ccccc4)C)c5ccccc5 C20866693
CCC[NH+](CC(=O)Nc1ccc(cc1Cl)Cl)CC(=O)N([C@@H]2CCS(=O)(=O)C2)[C@@H](C)CC C24212516
Cc1[nH+]ccn1c2ccc(cc2)CNC(=O)CCCN(c3cc(ccc3Cl)Cl)S(=O)(=O)C C30849212
CCC(=O)Nc1c(noc1/C=C/c2ccc(s2)S(=O)(=O)N3CC[NH+](CC3)C4CCCCC4)C C33306521
CCC[NH+](CC(=O)Nc1ccc(cc1Cl)Cl)CC(=O)N([C@H]2CCS(=O)(=O)C2)[C@@H](C)CC C36007144
C[C@@H]([C@@H](c1cccs1)N2CC[NH+](CC2)Cc3ccccc3)NC(=O)Cn4c5ccccc5oc4=O C38595901
C[C@@H]([C@H](c1cccs1)N2CC[NH+](CC2)Cc3ccccc3)NC(=O)Cn4c5ccccc5oc4=O C38595903
Cc1ccc2c(c1)N(C[C@@H](O2)C(=O)NCc3cccc(c3)C[NH+]4CCc5ccccc5C4)S(=O)(=O)C C38831863
Cc1ccc2c(c1)N(C[C@H](O2)C(=O)NCc3cccc(c3)C[NH+]4CCc5ccccc5C4)S(=O)(=O)C C38831864
C[C@@H]1CCC[NH+](C1)Cc2ccc(cc2)CNC(=O)[C@@H]3CN(c4cc(ccc4O3)Cl)S(=O)(=O)C C38831879
CCn1c2c(c(n1)C(=O)N3CCSCC3)C[C@H](CC2)[NH2+]CC4(CCCCCC4)N5CCOCC5 C23192015
Cc1ccc(cc1)S(=O)(=O)c2ccc(o2)C(=O)NC[C@@H](c3ccc(cc3)OC)[NH+]4CCCCCC4 C40322863
c1cc(oc1)[C@@H](CNC(=O)c2ccc(o2)S(=O)(=O)c3ccc(cc3)Br)[NH+]4CCCC4 C40323012
CCCc1nc(no1)c2ccc(c(c2)F)N3CCC[C@H](C3)C(=O)NCCC[NH+]4CCc5ccccc5C4 C40892614
C[NH+](C)[C@@H](CNC(=O)c1c2c(n(n1)[C@H]3CCS(=O)(=O)C3)CCCC2)c4ccc(cc4)C(F)(F)F C40988955
Cc1[nH+]ccn1c2ccccc2CNC(=O)CCCN(c3cc(ccc3Cl)Cl)S(=O)(=O)C C44949867
CC[NH+](CC)[C@H](CNC(=O)[C@@H]1CCCN(C1)S(=O)(=O)c2ccc(s2)C)c3cccc(c3)OC C45827522
CC[NH+](CC)[C@H](CNC(=O)[C@H]1CCCN(C1)S(=O)(=O)c2ccc(s2)C)c3cccc(c3)OC C45827528
CCC1=NN2C(=[NH2+])/C(=C/c3ccc(c(c3)OCC)OCCSc4ccc(cc4)C)/C(=O)N=C2S1 C27531168
CCC1=NN2C(=[NH2+])/C(=C/c3ccccc3OCCOc4ccc(cc4)Br)/C(=O)N=C2S1 C27531192
CC[C@@H](C)[C@H]1C(=O)N(C2([NH2+]1)CCN(CC2)S(=O)(=O)c3cccc(c3Cl)Cl)CCCOC C36028156
CC(C)C[C@H]1C(=O)N(C2([NH2+]1)CCN(CC2)S(=O)(=O)c3cccc(c3)C(F)(F)F)CCCOC C36038420
C[C@@]12[C@@H]3C(=c4ccccc4=[NH+]3)CCN1C(=O)N(C2=O)c5cccc(c5)C(=O)NCCCc6ccccc6 C63361838
Cc1cc(c(c(n1)SCC(=O)NCCC2=c3cc(ccc3=[NH+][C@H]2C)OC(F)(F)F)C#N)COC C63514785
c1ccc2=[NH+]CC(=c2c1)[C@H](CNC(=O)c3cccc(c3)S(=O)(=O)N4CCOCC4)[C@@H]5CC=CS5 C63819162
CC(C)(C)C(=O)NC[C@@H]1CC=C(S1)C(=O)CSc2nnc(n2C3CC3)C4=c5ccccc5=[NH+]C4 C63827747
COc1cccc(c1OC)[C@H](CNC(=O)c2ccc(cc2)CS(=O)(=O)C)C3=c4ccccc4=[NH+]C3 C64218782
COc1ccc2=[NH+]CC(=c2c1)CCNC(=O)c3cc(ccc3Cl)S(=O)(=O)N4CCSCC4 C64520702
COc1ccc(cc1)/C=C\2/C(=O)N(C(=S)S2)CCC(=O)NCCC3=c4ccc(cc4=[NH+]C3)OC C64653807
Cc1ccc(o1)[C@H]2C(=C(C(=O)N2CC[NH+](C)C)O)C(=O)c3c(nc(s3)c4ccccc4)C C01110002
Cn1cc(c2c1cccc2)C[NH+]3C[C@@H]4C[C@H](C3)c5ccc(c(=O)n5C4)NC(=O)c6ccc(cc6)C#N C03841799
c1ccc(cc1)CC[C@H]2c3c(c4ccccc4[nH]3)C[C@@H]5N2C(=O)CN(C5=O)CC[NH+]6CCOCC6 C02126109
CC(C)c1cc2c(c(c1OC)OC)[C@@]34CCCC([C@H]3[C@@H]([C@@H]2NC(=O)C[NH+](C)C)OC4=O)(C)C C05649067
c1ccc(cc1)c2cc3c(=O)[nH]c(nc3s2)C[NH+]4CCN(CC4)S(=O)(=O)c5cccs5 C09056179
C/C(=N/NC(=O)C[NH+]1CCN(CC1)S(=O)(=O)c2ccc(cc2)Br)/c3ccccc3 C09216754
c1ccc2c(c1)c(c(o2)C(=O)N3CCN(CC3)c4cccc[nH+]4)NC(=O)Cc5cccs5 C09265047
c1ccc(cc1)C(c2ccccc2)[NH+]3CCN(CC3)C(=O)CN4C(=O)C5(CCCC5)NC4=O C09461281
c1cc(ccc1F)S(=O)(=O)N2CCC(CC2)C(=O)NCC3(CCCCC3)[NH+]4CCOCC4 C09762435
C[NH+](Cc1ccc2c(c1)OCCO2)CN3C(=O)C(NC3=O)(c4ccccc4)c5ccccc5 C09950782
c1cc(ccc1n2c(nnc2SCc3[nH]c(=O)c4c(n3)ccs4)C[NH+]5CCCCC5)F C09881495
c1cc[nH+]c(c1)N2CCN(CC2)C(=O)[C@@H]3CC34CCN(CC4)C(=O)c5ccc6c(c5)c7c([nH]6)CCCC7 C12330015
c1cc(cc(c1)S(=O)(=O)N2CCCCCC2)C(=O)NC[C@H](c3ccco3)[NH+]4CCCC4 C12680504
Cc1ccc2cc(c(=O)[nH]c2c1C)C[NH+](Cc3cccs3)Cc4nnnn4C5CCCC5 C12832930
c1ccn2c(c1)nnc2C3CC[NH+](CC3)Cn4c(=S)[nH]c(n4)c5ccc(cc5)Br C12880969
Cc1ccc2c(c1)cc(c(=O)[nH]2)[C@H](c3nnnn3Cc4ccc(cc4)F)[NH+]5CCC[C@@H](C5)C C06409297
Cc1cn2cc(nc2s1)CN3[C@@H](CCC3=O)CC[NH2+]Cc4cc5c(cc4Cl)OCO5 C12150910
Cc1c(sc2c1c(=O)n(cn2)CC(=O)Nc3nc(cs3)C[NH+]4C[C@@H](C[C@H](C4)C)C)C C14528912
Cc1ccc(cc1)S(=O)(=O)NC[C@H]2C[C@@H]3CC[NH+]2C[C@@H]3c4cc(nc(n4)C)c5ccco5 C15672602
C[NH+]1CCN(CC1)S(=O)(=O)c2ccc3c(c2)[C@H]4C=CC[C@H]4[C@H](N3)c5ccc(c(c5)OC)OC C20715331
Cc1ccc(s1)S(=O)(=O)N2CCC[C@@H](C2)C(=O)[NH+]=c3ccc-4c(cc(oc4c3)O)C C22691665
C[C@H]1C[C@H](CN(C1)C(=O)C[NH+]2CCN(CC2)CC(=O)Nc3nc(cs3)c4ccc(cc4)F)C C23248642
C[C@@H](c1cc2ccccc2o1)NC(=O)[C@@H](C)[NH+]3CCN(CC3)S(=O)(=O)c4cccc(c4)F C26202069
CC1(C[C@@H](c2ccccc2O1)NC(=O)C3CC[NH+](CC3)Cc4nc(no4)c5ccccc5)C C30955647
CC1(C[C@@H](c2ccccc2O1)NC(=O)[C@H]3CCC[NH+](C3)Cc4nc(no4)c5cccs5)C C31057380
CCOC(=O)[C@H]1CSCC[NH+]1CC(=O)Nc2c(c(c(n2c3cccc(c3)F)C)C)C#N C31580677
C[C@@H]1CN(C[C@H](O1)C)S(=O)(=O)c2ccc(cc2)NC(=O)C[NH+](C)[C@H](C)c3cccs3 C36435372
c1ccc2c(c1)CC[NH+](C2)CCCNC(=O)C3CCN(CC3)c4nnc(s4)n5cccc5 C06577702
C[C@@H](c1nnc(n1c2ccc(cc2)Cl)SCC(=O)Nc3c(ccs3)C#N)[NH+](C)C C03376204
CC(=O)O[C@@H]1CC[C@@]2([C@@H]3CC[C@@]4([C@@H]([C@@H]3CC=C2C1)CC5=CN(NC5=[NH+]4)S(=O)(=O)C)C)C C17256102
C[C@H]1c2c(cc(nc2ON1)c3ccccc3F)C(=O)N4CCC(=CC4)C5=c6cccnc6=[NH+]C5 C38793228
c1ccc(cc1)[C@@H](c2cccnc2)NC(=O)[C@@H]3CC=CC[C@@H]3C(=O)N4CCN(CC4)c5cccc[nH+]5 C39302182
c1ccc(cc1)[C@H](c2cccnc2)NC(=O)[C@H]3CC=CC[C@@H]3C(=O)N4CCN(CC4)c5cccc[nH+]5 C39302185
Cc1ccc2=C[C@H](C(=O)[NH+]=c2c1)CCNC(=O)c3ccc(cc3)S(=O)(=O)N4CCCCC4 C39361089
c1ccc2c(c1)CCCN2CCNC(=O)C3CC[NH+](CC3)Cc4nnc(o4)c5cccs5 C41272664
CC1CC[NH+](CC1)CCCNC(=O)[C@@H]2CN(c3cc(ccc3O2)C(C)(C)C)S(=O)(=O)C C44914130
c1c(nc(s1)NC(=O)CCn2cnc3c(c2=O)c4c(s3)CCCC4)C[NH+]5CCCCC5 C45754433
C[C@H]1C[C@@H](C[NH+](C1)C(C)(C)CNC(=O)c2cccc(c2)S(=O)(=O)N3C[C@H](O[C@H](C3)C)C)C C59982319
c1ccc(cc1)N2CCN(CC2)C(=O)CNC(=O)N3CCC4=c5cc(ccc5=[NH+][C@H]4C3)Cl C63296181
C[C@@]12[C@H]3C(=c4ccccc4=[NH+]3)CCN1C(=O)N(C2=O)c5ccc(cc5)C(=O)NC6CCCCC6 C63351237
C[C@@H](C(=O)NCc1c(cccc1Cl)F)N2C(=O)[C@@]3([C@@H]4C(=c5ccccc5=[NH+]4)CCN3C2=O)C C63362172
CC1([C@H](N2[C@@H](S1)c3ccc(c(c3C2=O)OC)OC)C(=O)NCCC4=c5ccccc5=[NH+]C4)C C63362778
Cc1c(ccc2c1OC(=O)[C@H]([C@H]2C)CC(=O)NCCC3=c4cc(ccc4=[NH+]C3)F)OC(=O)C C63490998
Cc1ccc(n1[C@H]2N=N[C@@H](S2)N3CCC[C@@H](C3)C(=O)NCCC4=c5ccccc5=[NH+]C4)C C63513566
Cc1ccc(n1[C@H]2N=N[C@H](S2)N3CCC[C@@H](C3)C(=O)NCCC4=c5ccccc5=[NH+]C4)C C63513568
CN1[C@@H]([C@H](c2ccccc2C1=O)C(=O)NCCC3=c4ccccc4=[NH+]C3)c5ccc6c(c5)OCO6 C63807285
Cc1cc2c(c(c1)OC(=O)C)[C@@H]([C@@H](C(=O)O2)CC(=O)NCCC3=c4cc(ccc4=[NH+]C3)F)C C64480130
c1cc(ccc1N2C(=O)C=C[C@@H](N2)N3CCN(CC3)C(=O)[C@H]4C=c5cc(ccc5=[NH+]4)Cl)F C64502946
CN(CCC1=NO[C@@H](N1)[C@H]2C=c3ccc(cc3=[NH+]2)OC)C(=O)c4ccccc4C(F)(F)F C65181774
CN(CCC1=NO[C@@H](N1)[C@@H]2C=c3ccc(cc3=[NH+]2)OC)C(=O)c4ccc(cc4)C(F)(F)F C65181788
Cc1ccccc1OCC(=O)N/N=C/c2ccc(o2)Sc3nc4ccccc4c(=O)n3c5ccccc5 C03165726
Cc1c2c(ncn(c2=O)CC(=O)Nc3c(c4c(s3)CCC4)C#N)sc1C(=O)OCCc5ccccc5 C08895804
Cc1cc(c(cc1C)S(=O)(=O)NC[C@@H](c2ccc3c(c2)OCO3)S(=O)(=O)c4cccs4)OC C08969568
CCOC(=O)c1c(c(c(s1)NC(=O)[C@H]2CCCN2S(=O)(=O)c3ccc(cc3)Cl)SC#N)C C08977544
CCc1ccc(cc1)n2c(=O)c3c(c(sc3n(c2=O)CC(=O)Nc4ccc(cc4C)C)C(=O)N(C)C)C C02956868
CCOc1ccc2c(c1)cc(o2)c3csc(n3)NC(=O)[C@H]4CCCCN4S(=O)(=O)c5cccs5 C10886132
Cc1ccc(cc1)S(=O)(=O)Nc2ccccc2C(=O)/N=c\3/n(c4cc(c(cc4s3)C)C)CC(=O)OC C09293786
c1ccc2c(c1)cc(cn2)N([C@H](c3ccco3)C(=O)NC4CCCCC4)C(=O)[C@@H]5COc6ccccc6O5 C00931055
CCOc1cccc(c1)N2C(=O)/C(=C\c3cc(n(c3C)c4c(c5c(s4)CCCC5)C#N)C)/C(=O)NC2=O C09311410
CCOC(=O)c1c(c(c(s1)NC(=O)[C@H]2CCCN(C2)S(=O)(=O)c3ccc(cc3)C)SC#N)C C14021549
CC1(C(=O)Nc2ccccc2N1C(=O)COC(=O)/C=C/c3cn(nc3c4cccs4)c5ccccc5)C C03348025
CCCOc1ccc(cc1OC)[C@H]2CN3C(=O)CN(C(=O)[C@]3(c4c2c5ccccc5[nH]4)C)Cc6ccco6 C02137906
COc1ccc(cc1OC)[C@H]2[C@H]3CCCC[C@]3(CCN2C(=O)/C=C/c4cc(c(c(c4)OC)OC)OC)O C16043106
Cc1ccc(cc1)Cc2nc(sn2)N3CCC(CC3)C(=O)N4CCC(CC4)n5c6ccccc6[nH]c5=O C16516052
Cc1ccc(cc1)Cc2nc(sn2)N(CCC(=O)N3CCC(CC3)n4c5ccccc5[nH]c4=O)C(C)C C16516498
CC[C@H](C)CNC(=O)CN1CN(C2(C1=O)CCN(CC2)S(=O)(=O)c3ccc(cc3)C)c4ccccc4 C16647782
CCOC(=O)CN1c2ccccc2[C@@]3(C1=O)[C@@H]4[C@@H]([C@H](N3)Cc5ccccc5)C(=O)N(C4=O)c6ccccc6 C14944165
CCC(C)(C)n1c(nnn1)[C@@H](c2cc3cc(cc(c3[nH]c2=O)C)C)N4CCN(CC4)c5cc(ccc5C)Cl C19941645
Cc1c(c(=O)n(n1C)c2ccccc2)NC(=O)CN(c3ccccc3Cl)S(=O)(=O)c4ccccc4 C20233644
Cc1c(c(sc1C(=O)N(C)C)NC(=O)/C(=C/c2ccc(c(c2)COc3ccc(cc3)F)OC)/C#N)C#N C20294806
c1ccc(cc1)C2=NN([C@H](C2)c3ccc(cc3)F)C4=NC(=O)[C@H](S4)CC(=O)Nc5ccc6c(c5)OCO6 C20903616
Cc1c(c(=O)n(n1C)c2ccccc2)NC(=O)CN(c3ccc(cc3)F)S(=O)(=O)c4ccc(cc4)F C22387812
COc1ccc(c(c1)[C@@H]2C3=C(c4ccccc4O[C@H]3c5ccc(cc5Cl)Cl)Nc6n2nnn6)OC C28059100
c1ccc(cc1)NC(=O)C[C@H]2C(=O)N=C(S2)N3[C@H](CC(=N3)c4ccc5c(c4)OCO5)c6ccc(cc6)F C28159534
CC1=C([C@@H](C2=C(N1)c3ccccc3C2=O)c4ccc(o4)c5ccc(cc5Br)[N+](=O)[O-])C(=O)OC C00797887
Cc1ccc(cc1)N\2[C@H]3CS(=O)(=O)C[C@H]3S/C2=N\C(=O)[C@@H](Cc4ccccc4)NC(=O)OC(C)(C)C C32634424
Cc1cccc(c1)c2nc(on2)c3cn(cn3)Cc4ccc(cc4)NS(=O)(=O)c5ccc(c(c5)F)F C32974771
CCOC(=O)C1=C(N(C(=O)N[C@H]1c2cccc(c2)Cl)C)CN3CCN(CC3)C(=O)c4ccccc4F C35642193
CCN1C(=C([C@@H](NC1=O)c2ccsc2)C(=O)OCC)CN3CCN([C@@H](C3)C)C(=O)c4ccc(cc4)C C35664395
CCOC(=O)C1=C(N(C(=O)N[C@H]1c2ccc(cc2)F)C)CN3CCN([C@@H](C3)C)C(=O)c4ccccc4F C35992102
CCOC(=O)C1=C(N(C(=O)N[C@H]1c2ccccc2C)C)CN3CCN([C@@H](C3)C)C(=O)c4ccc(cc4)F C35993364
CCOC(=O)C1=C(N(C(=O)N[C@@H]1c2ccccc2C)C)CN3CCN([C@@H](C3)C)C(=O)c4ccccc4F C35993385
CCOC(=O)C1=C(N(C(=O)N[C@H]1c2ccc(cc2)Cl)C)CN3CCCN(CC3)C(=O)c4cccs4 C36000033
Cc1cc(nc(n1)SCC(=O)N(Cc2ccc(cc2)Cl)[C@@H](C)C(=O)Nc3ccc4c(c3)OCO4)C C01420446
CCSc1ccc(cc1)Cc2nnc(o2)NC(=O)c3ccc(cc3)S(=O)(=O)N4C[C@H](C[C@@H](C4)C)C C36659636
Cc1ccccc1C(=O)/N=C/2\N=N[C@@H](S2)CC(=O)N/N=C/[C@H]3CN(c4c3cccc4)Cc5ccccc5 C38899079
Cc1ccc2=[NH+]C(=O)[C@@H](C(=c2c1)c3ccccc3)C4=NN([C@H](C4)c5ccccc5OC)C(=O)CCC(=O)[O-] C38959664
Cc1ccc2=[NH+]C(=O)[C@H](C(=c2c1)c3ccccc3)C4=NN([C@H](C4)c5ccccc5OC)C(=O)CCC(=O)[O-] C38959665
CS[C@H]1CC(=O)c2c(c3c(cc4c(n3)cccc4S(=O)(=O)Oc5ccccc5)c(=O)n2SC)N1 C39453121
c1ccc(cc1)NC(=O)C[C@@H]2C(=O)N(/C(=N/N=C/c3ccc(o3)c4ccc(cc4)F)/S2)Cc5ccco5 C39856764
c1ccc(cc1)C2=c3cc(ccc3=[NH+]C(=O)[C@@H]2C4=NN([C@@H](C4)c5ccccn5)C(=O)CCCC(=O)[O-])Cl C39988937
c1ccc(cc1)C2=c3cc(ccc3=[NH+]C(=O)[C@H]2C4=NN([C@@H](C4)c5ccccn5)C(=O)CCCC(=O)[O-])Cl C39988938
c1ccc(cc1)C2=c3cc(ccc3=[NH+]C(=O)[C@H]2C4=NN([C@@H](C4)c5cccnc5)C(=O)CCCC(=O)[O-])Cl C39988942
CCOc1cc(cc(c1OCc2ccccc2F)Br)[C@H]3C4=C(CCCC4=O)Nc5n3nnn5 C40917302
CCOC(=O)c1c(csc1NC(=O)c2c3c(n(n2)[C@H]4CCS(=O)(=O)C4)CCCC3)c5ccccc5 C40987514
Cn1c(=O)c2ccccc2c(n1)C(=O)OCC(=O)N3[C@H](C=C(N3)c4ccc5ccccc5c4)c6ccccc6 C03357370
[H]/N=C\1/C(=C/c2ccc(cc2)OCCCOc3ccc(cc3)Cl)/C(=O)N=C4N1N=C(S4)c5cccnc5 C09454859
Cc1c(c(nn1c2ccccc2)Cl)/C=N/NC(=O)c3ccc(cc3)N(Cc4ccccc4)S(=O)(=O)C C58961945
C[C@H](C(=O)N/N=C/1\c2ccccc2N(C1=O)CCN3C(=O)c4ccccc4C3=O)SCc5ccccc5 C59147584
Cc1cc(c(c(n1)N/N=C/c2ccc(c(c2)Br)OCc3ccc4c(c3)OCO4)C#N)COC C59640988
COc1ccc(c(c1OC)OC)[C@H]2C3=C(C[C@@H](CC3=O)c4ccc(cc4)Cl)Nc5ccccc5N2 C00856559
CC(C)(CNC(=O)C1c2ccccc2Oc3c1cccc3)CNC(=O)C4c5ccccc5Oc6c4cccc6 C08443702
CCC[C@H](CNC(=O)CN1C(=O)[C@@](NC1=O)(C)c2ccc(cc2)Cl)c3ccc(cc3Cl)Cl C08623119
CCC(C)(C)[C@H]1CCc2c(sc3c2C(=N[C@H](N3)c4cccc(c4)OC(=O)/C=C/c5ccco5)O)C1 C08919571
c1ccc2c(c1)c(c([nH]2)c3ccc(cc3)Br)SCCNC(=O)c4cccc(c4)[N+](=O)[O-] C08924259
CC(C)CC(=O)Nc1ccc(cc1)C(=O)CSc2[nH]c(=O)c3c(csc3n2)c4cccs4 C09284820
CCCCCCSc1nc2c(nn1)-c3cc(ccc3N[C@H](O2)c4cccc(c4)O)Br C03655224
CC(C)[C@@H](C(=O)N/N=C\c1cc(ccc1OC(C)C)Cl)NC(=O)c2ccc(c(c2)Cl)Cl C10040622
Cc1cc(cc(c1Cl)C)OCC(=O)NNC(=O)COc2ccc(cc2Br)C(C)(C)C C12403474
CCN(CC)c1ccc(cc1)[C@H]2c3c(=O)[nH]c(nc3NC4=C2C(=O)CCC4)SCc5ccccc5F C09780992
CCOc1cc(ccc1O)[C@H]2C3=C(C[C@@H](CC3=O)c4ccccc4)NC(=C2C(=O)OC5CCCC5)C C00853719
CCOc1cc(ccc1O)[C@@H]2C3=C(C[C@H](CC3=O)c4ccc(cc4)Cl)NC(=C2C(=O)OCC(C)C)C C00848059
CCc1ccc(cc1)NC(=O)c2c3c(sc2NC(=O)c4ccn(n4)CC)C[C@@H](CC3)C(C)(C)C C20192605
CCCCOC(=O)c1ccc2c(c1)s/c(=N/C(=S)NC(=O)c3ccc(cc3)Br)/[nH]2 C20411568
COc1cc(cc(c1OC)OC)[C@H]2CC3=C([C@@H](Nc4ccccc4N3)c5cccc6c5cccc6)C(=O)C2 C20882024
CCCOc1c(cccc1OC)[C@@H]2C3=C(C[C@@H](CC3=O)c4ccc(cc4)OC(C)C)Nc5ccccc5N2 C21221246
CCCOc1ccccc1[C@@H]2C3=C(C[C@@H](CC3=O)c4ccc(c(c4)OC)OC(C)C)Nc5ccccc5N2 C21221313
COc1cc(cc(c1OC)OC)[C@H]2CC3=C([C@@H](Nc4ccccc4N3)c5ccc6ccccc6c5)C(=O)C2 C21222637
CC(C)Oc1ccc(cc1)[C@@H]2CC3=C([C@@H](Nc4ccccc4N3)c5ccc(cc5OC)OC)C(=O)C2 C21224066
CCc1ccc(cc1)[C@H]2CC3=C([C@H](Nc4ccccc4N3)c5ccc(c(c5)OCC)OC(=O)C)C(=O)C2 C21228062
CCc1ccc(cc1)[C@@H]2CC3=C([C@@H](Nc4ccccc4N3)c5ccc(c(c5)OCC)OC(=O)C)C(=O)C2 C21228066
CCOc1ccc(cc1)[C@@H]2CC3=C([C@H](Nc4ccccc4N3)c5ccc(c(c5)OCC)OC(C)C)C(=O)C2 C21248487
CC(C)Oc1ccc(cc1OC)[C@H]2C3=C(C[C@@H](CC3=O)c4ccc(cc4)N(C)C)Nc5ccccc5N2 C21249972
CC(C)Oc1ccc(cc1OC)[C@H]2C3=C(C[C@H](CC3=O)c4ccc(cc4)N(C)C)Nc5ccccc5N2 C21249984
Cc1ccc(cc1)C23C[C@H]4C[C@@H](C2)CC(C4)(C3)NC(=O)N/N=C/c5ccc(cc5)c6ccc(cc6)OC(=O)C C12559684
C[C@H]1[C@@H](C[C@@H]2C[C@H]1C2(C)C)C(=O)N(Cc3ccco3)[C@@H](c4cccc(c4)O)C(=O)NC5CCCCC5 C36495391
C[C@H]1[C@@H](C[C@@H]2C[C@H]1C2(C)C)C(=O)N(Cc3ccco3)[C@H](c4cccc(c4)O)C(=O)NC5CCCCC5 C36495392
Cc1cc(ccc1OCC(=O)Oc2ccc3c(c2)OC(=C([C@H]3c4ccc(cc4)C(C)C)C#N)N)Cl C38649615
C=CCOc1ccc(cc1)C(=O)Oc2ccc3c(c2)OC(=C([C@H]3c4cccc(c4)Br)C#N)N C38651508
CC(C)(C)c1ccc(cc1)C(=O)Oc2ccc3c(c2)OC(=C([C@@H]3c4ccc(cc4)OCC=C)C#N)N C38658000
CC(C)(C)c1ccc(cc1)C(=O)Oc2ccc3c(c2)OC(=C([C@@H]3c4cccc(c4)Oc5ccccc5)C#N)N C38660754
c1ccc(cc1)Oc2cccc(c2)[C@H]3c4ccc(cc4OC(=C3C#N)N)OC(=O)c5ccc(cc5)Cl C38660777
CCc1ccc(cc1)[C@@H]2c3ccc(cc3OC(=C2C#N)N)OC(=O)COc4ccc(cc4Cl)Cl C38676946
CC(C)Oc1ccc(cc1)C(=O)Oc2ccc3c(c2)OC(=C([C@H]3c4c(cccc4Cl)F)C#N)N C38680406
CCCOc1ccccc1[C@@H]2c3ccc(cc3OC(=C2C#N)N)OC(=O)/C=C/c4ccc(cc4)Cl C38681396
CC(C)c1ccc(cc1)OCC(=O)Oc2ccc3c(c2)OC(=C([C@H]3c4ccc(cc4)SC)C#N)N C38682550
CCCOc1cccc(c1)[C@H]2c3ccc(cc3OC(=C2C#N)N)OC(=O)c4c(c5ccccc5s4)Cl C38700976
CCNC(=O)c1c2c(sc1NC(=O)/C(=C/c3ccc(o3)c4cc(ccc4Cl)Cl)/C#N)CCCC2 C39992760
C=CCOc1cccc(c1)[C@@H]2c3ccc(cc3OC(=C2C#N)N)OC(=O)Cc4cccc5c4cccc5 C40529878
C=CCOc1cccc(c1)[C@H]2c3ccc(cc3OC(=C2C#N)N)OC(=O)Cc4cccc5c4cccc5 C40529881
CCCCSc1nc2n(n1)[C@H](C(=C(N2)C)C(=O)Nc3ccc(cc3)C)c4ccc(cc4)C(C)(C)C C40986613
CC[C@@H](C)c1ccc(cc1)[C@@H](c2cccs2)NC(=O)CN3C(=O)[C@@](NC3=O)(C)c4ccc(cc4)F C45865640
Cc1cc(c(c(c1)c2c3c([nH]n2)C(=O)N([C@H]3c4ccc(cc4)C(C)C)CCc5ccc(cc5)OC)O)C C08845512
c1ccc(cc1)[C@H]2Cc3c4c(nc(nc4sc3[C@H](S2)c5ccccc5)SCc6ccc(cc6)[N+](=O)[O-])N C01865633
CC(C)c1ccc(cc1)NS(=O)(=O)c2ccc3c(c2)[C@H]4C=CC[C@H]4[C@H](N3)c5ccc(cc5OC)OC C58846817
CCOc1ccc(cc1)[C@@H]2[C@@H]3CC=C[C@@H]3c4cc(ccc4N2)S(=O)(=O)Nc5ccccc5OCC C58849119
CCOc1cc(ccc1O)[C@H]2C3=C(C[C@H](CC3=O)c4ccc(cc4)Cl)NC(=C2C(=O)OC(C)C)C C09600815
CCC(C)(C)[C@H]1CCc2c(sc3c2C(=N[C@@H](N3)c4ccc(c(c4)OC)OC(=O)c5ccc(cc5)C)O)C1 C15946982
CCC(C)(C)[C@@H]1CCc2c(sc3c2C(=N[C@@H](N3)c4ccc(cc4)OC(=O)c5ccc(cc5)OC)O)C1 C15946988
c1cc(c(c(c1)Cl)COc2ccc(cc2)[C@@H]3[C@H]4C(=NN=C4OC(=C3C#N)N)c5ccc(cc5)F)F C08846384
Cc1ccc2c(c1)[C@@]3([C@H]4[C@@H]([C@@H]([NH2+]3)Cc5c[nH]c6c5cccc6)C(=O)N(C4=O)CCOC)C(=O)N2 C12887889
c1cc(ccc1CCNC(=O)C[NH+]2CCC[C@@H]2c3ccc4c(c3)OCCCO4)S(=O)(=O)N C13108118
c1cc(ccc1CCNC(=O)C[NH+]2CCC[C@H]2c3ccc4c(c3)OCCCO4)S(=O)(=O)N C13108120
CN1CCc2c1ccc(c2)[C@@H](CNC(=O)C(=O)NCCc3c[nH]c4c3cccc4)[NH+]5CCCC5 C08964213
c1ccc2c(c1)OC[C@@H](O2)CNC(=O)c3ccc([nH]c3=O)C[NH+]4CCC(CC4)(c5ccc(cc5)Cl)O C14992365
CCN(c1c(n(c(=O)[nH]c1=O)Cc2ccccc2)N)C(=O)C[NH+](C)[C@H]3CCCc4c3cccc4 C18935165
Cc1cc(cc(c1)C(=O)N[C@@H](CCSC)C(=O)N2CCC3(CC2)c4c([nH]c[nH+]4)CCN3)C C20573590
C[C@H](C[NH2+]Cc1cc(c(c(c1)Br)OC[C@@H](c2ccc3c(c2)OCO3)O)OC)O C20877031
C[C@@H](C[NH2+]Cc1cc(c(c(c1)Br)OC[C@@H](c2ccc3c(c2)OCO3)O)OC)O C20877033
C[C@@H]1[C@H](CC[C@]2([C@H]1[C@H]([C@@H](CC2)[C@H](C)C(=O)NCC[NH+]3CCCC3)O)C)NC(=O)CCOC C30884056
CSCC[C@H](C(=O)N1CCC2(CC1)c3c([nH+]c[nH]3)CCN2)NC(=O)c4ccc(cc4)Cl C13550994
CCC[NH+]1CCc2c(sc(c2C(=O)N)NC(=O)/C=C/c3cc(c(c(c3)OC)OC)OC)C1 C36628709
C[NH+]1[C@@H](NN[C@@H]1SCC(=O)N/N=C/[C@@H]2C=NN=C2c3ccccc3)c4cccc(c4)Cl C38661634
c1ccc(cc1)Oc2ccc3=[NH+][C@@H](C=c3c2)C(=O)NNC(=O)CCC(=O)NCc4cccs4 C39350809
c1ccc(cc1)Oc2ccc3=[NH+][C@H](C=c3c2)C(=O)NNC(=O)CCC(=O)NCc4cccs4 C39350811
CC[C@H](C)CC(=O)N1C[C@@H](C2(C1)CC[NH2+]CC2)C(=O)NCCc3c[nH]c4c3cc(cc4)OC C39599398
CC[C@@H](C)CC(=O)N1C[C@H](C2(C1)CC[NH2+]CC2)C(=O)NCCc3c[nH]c4c3cc(cc4)OC C39599400
C[C@@H](C(=O)N1C[C@H](C2(C1)CC[NH2+]CC2)C(=O)NCCNc3ccccc3)Oc4ccccc4 C39655393
Cc1ccc2c(c1)c(c[nH]2)CCNC(=O)[C@H]3CN(CC34CC[NH2+]CC4)C(=O)c5csc(c5OC)Cl C39656082
Cc1ccc2c(c1)c(c[nH]2)CCNC(=O)[C@@H]3CN(CC34CC[NH2+]CC4)C(=O)[C@H]5COc6ccccc6O5 C39656105
CCC[C@@H](C)C(=O)N1C[C@@H](C2(C1)CC[NH2+]CC2)C(=O)NCCc3[nH]c4cc(ccc4n3)OC C39669834
C[C@H]1C(=C(N=N1)C)[C@@H](C)NC(=O)[C@@H]2CN(CC23CC[NH2+]CC3)C(=O)C4=C(ON[C@@H]4c5ccccc5)C C39674537
CCCC[C@@H](C)C(=O)N1C[C@@H](C2(C1)CC[NH2+]CC2)C(=O)N[C@@H](C(C)C)C(=O)NC(C)(C)C C39685854
Cc1ccsc1C(=O)N2C[C@@H](C3(C2)CC[NH2+]CC3)C(=O)N[C@@H](C(C)C)C(=O)NC(C)(C)C C39685898
CC1(CCCCC1)C(=O)N2C[C@H](C3(C2)CC[NH2+]CC3)C(=O)NCCNC(=O)OC(C)(C)C C39693457
CCc1cccc2=C(C[NH+]=c12)C(=O)CS[C@@H]3NN[C@H]([NH+]3CC(=O)[O-])c4ccc(cc4)Cl C39709347
CCc1cccc2=C(C[NH+]=c12)C(=O)CS[C@@H]3NN[C@@H]([NH+]3CCC(=O)[O-])c4ccc(cc4)F C39709382
c1ccc(cc1)N2[C@@H](NN[C@@H]2SCC(=O)N/N=C/C3=c4ccccc4=[NH+]C3)c5ccncc5 C39769477
c1ccc(cc1)N2[C@H](NN[C@@H]2SCC(=O)N/N=C/C3=c4ccccc4=[NH+]C3)c5ccncc5 C39769480
Cc1ccc(cc1)C(=O)N2C[C@@H](C3(C2)CC[NH2+]CC3)C(=O)NCCc4c([nH]c5c4cc(cc5)C#N)C C44714370
Cc1ccc(c(c1F)F)C(=O)N2C[C@H](C3(C2)CC[NH2+]CC3)C(=O)NCCc4c([nH]c5c4cc(cc5)C#N)C C44714538
Cc1ccc(c(c1)C)C(=O)N2C[C@@H](C3(C2)CC[NH2+]CC3)C(=O)NCCc4c([nH]c5c4cc(cc5)C#N)C C44714633
CCN(c1c(n(c(=O)[nH]c1=O)Cc2ccccc2)N)C(=O)C[NH+](CC3CCCCC3)C4CC4 C59409182
CSCC[C@@H](C(=O)N1CCC2(CC1)c3c([nH]c[nH+]3)CCN2)NC(=O)c4ccc(cc4)Cl C13550998
c1ccc2=[NH+]CC(=c2c1)[C@H](CNS(=O)(=O)c3ccc(cc3)S(=O)(=O)N)c4cccs4 C63182693
c1ccc2=[NH+]CC(=c2c1)C[C@@H](C(=O)NNC(=O)c3cccs3)NC(=O)c4ccc(cc4)F C63204297
CS(=O)(=O)N[C@H]1Nc2ccc(cc2S1)C(=O)NCCC3=c4cc(ccc4=[NH+]C3)Cl C63281265
CCCCN1[C@H]([C@@H](C(=NC1=O)[O-])N(Cc2ccccc2)C(=O)CCC3=c4ccccc4=[NH+]C3)[NH3+] C63399213
CCCCN1[C@H]([C@H](C(=NC1=O)[O-])N(Cc2ccccc2)C(=O)CCC3=c4ccccc4=[NH+]C3)[NH3+] C63399215
c1ccc2=[NH+]CC(=c2c1)C[C@@H](C(=O)NCC[C@@H]3NN=C4N3C=CC=C4)NC(=O)c5cccs5 C63403651
c1ccc2=[NH+]CC(=c2c1)C[C@H](C(=O)NCC[C@@H]3NN=C4N3C=CC=C4)NC(=O)c5cccs5 C63403653
c1ccc2=[NH+]CC(=c2c1)C[C@H](C(=O)NCC[C@H]3NN=C4N3C=CC=C4)NC(=O)c5cccs5 C63403657
c1cc2=[NH+]CC(=c2cc1Cl)CCN3C[C@H](CC3=O)C(=O)N[C@H]4NN[C@@H](S4)C(F)(F)F C63557471
CCOCC[C@@H]1NN[C@@H](S1)NC(=O)[C@@H]2CC(=O)N(C2)CCC3=c4cc(ccc4=[NH+]C3)Cl C63557628
CC(C)(C)C[C@@H]1NN[C@H](S1)NC(=O)[C@@H]2CC(=O)N(C2)CCC3=c4cc(ccc4=[NH+]C3)OC C63557691
c1ccc2=[NH+]CC(=c2c1)CCNC(=O)/C=C\3/CS[C@@H](N3)NC(=O)c4ccc5c(c4)OCO5 C63686725
c1ccc2=[NH+]CC(=c2c1)c3nnc(n3C4CC4)SCC(=O)N[C@@H]5C(=C6CCCC[C@H]6S5)C(=O)N C63896769
C[C@H]1CC(=C(N1Cc2ccc(cc2)S(=O)(=O)N)C)C(=O)NCCC3=c4ccccc4=[NH+]C3 C64003396
c1ccc(cc1)C[C@H](C(=O)N2CCC3(CC2)c4c([nH]c[nH+]4)CCN3)NC(=O)c5cccc(c5)F C24985572
CCCN1[C@H]2NN[C@H](N2c3ccsc3C1=O)CCC(=O)NCCC4=c5ccccc5=[NH+]C4 C64461292
CC(C)[C@@H](C(=O)N1CCN2[C@@H](C1)C(=O)Nc3ccc(cc3C2=O)c4ccc(cc4)SC)[NH3+] C04222694
CCc1ccc2c(c1)[C@@]3([C@H]4[C@@H]([C@H]([NH2+]3)[C@@H](C)O)C(=O)N(C4=O)Cc5ccc6c(c5)OCO6)C(=O)N2 C08789924
C[C@@H]([C@H]1[C@@H]2[C@@H](C(=O)N(C2=O)Cc3ccc4c(c3)OCO4)[C@@]5([NH2+]1)c6cc(ccc6NC5=O)Cl)O C08790041
Cc1ccc2c(c1C)NC(=O)[C@@]23[C@H]4[C@@H]([C@@H]([NH2+]3)[C@@H](C)O)C(=O)N(C4=O)Cc5ccc6c(c5)OCO6 C08790241
COCCN1C(=O)[C@@H]2[C@H]([NH2+][C@]3([C@@H]2C1=O)c4ccccc4NC3=O)Cc5c[nH]c6c5cccc6 C08791731
CC(C)[C@@H](C(=O)NC(=O)N)Sc1nnc(n1c2ccc(cc2)F)C[NH+]3CCCCC3 C09881502
Cc1c(c(n(n1)C)C)[C@H](C)[NH+](C)Cc2ccc(c(=O)[nH]2)C(=O)NCC3(CCCCC3)O C12244920
Cc1ccc2c(c1C)NC(=O)[C@@]23[C@H]4[C@@H]([C@H]([NH2+]3)[C@H](C)O)C(=O)N(C4=O)Cc5ccc(cc5)OC C12875294
Cc1cc(c2c(c1)[C@]3([C@H]4[C@@H]([C@H]([NH2+]3)[C@@H](C)O)C(=O)N(C4=O)Cc5ccccc5OC)C(=O)N2)C C12876083
Cc1ccc2c(c1C)NC(=O)[C@@]23[C@H]4[C@@H]([C@@H]([NH2+]3)[C@H](C)O)C(=O)N(C4=O)Cc5ccc6c(c5)OCO6 C12882394
Cc1ccc2c(c1)[C@]3([C@H]4[C@@H]([C@H]([NH2+]3)[C@@H](C)O)C(=O)N(C4=O)Cc5ccc6c(c5)OCO6)C(=O)N2 C12883164
c1ccc(cc1)NC(=O)CC[C@@H]2CNC(=O)[C@H]3[NH+]2C[C@H](C3)NS(=O)(=O)c4cccs4 C15708078
c1ccc(cc1)C[C@@H](C(=O)N2CCC3(CC2)c4c([nH]c[nH+]4)CCN3)NC(=O)c5ccco5 C20759548
c1ccc(cc1)CCN2c3c(nc(c(n3)C#N)C#N)[C@H]([C@@H]2[NH3+])c4[nH]c(=O)c5ccccc5n4 C38827308
c1ccc2c(c1)C[N+]3=C(N2)[C@H](C[C@H]3C(=O)N(c4ccccc4O)c5ccccc5O)c6ccccc6O C39545401
c1ccc2=[NH+]C(=O)CC(=c2c1)C(=O)OCC(=O)N[C@H]3[C@H](C4=C(S3)CCCC4)C(=O)N C39611103
c1ccc2c(c1)cc([nH]2)CNC(=O)[C@H]3CN(CC34CC[NH2+]CC4)C(=O)[C@@H]5COc6ccccc6O5 C39671543
CCC(CC)C(=O)N1C[C@@H](C2(C1)CC[NH2+]CC2)C(=O)NCc3[nH]c(=O)c4ccccc4n3 C39676240
CC[C@H](C)CC(=O)N1C[C@@H](C2(C1)CC[NH2+]CC2)C(=O)NCc3[nH]c(=O)c4ccccc4n3 C39676325
CC[C@@H](C)CC(=O)N1C[C@H](C2(C1)CC[NH2+]CC2)C(=O)NCc3[nH]c(=O)c4ccccc4n3 C39676326
CC[C@@H](C(=O)Nc1ccc(cc1)S(=O)(=O)N)SC2=N[C@@H]3C(=c4ccccc4=[NH+]3)N=N2 C39708719
CCN1c2ccccc2[C@H]([C@@H](C1=O)C\3=NNC(=O)/C3=C\[C@@H]4C(=c5cccc(c5=[NH+]C4=O)C)O)O C39939868
C[C@H](C(=O)NC1CC1)[NH+]2CCN(CC2)[C@H](C)C(=O)NC(=O)NC34CC5CC(C3)CC(C5)C4 C40024828
Cc1ccc(cc1)C(=O)N2C[C@H](C3(C2)CC[NH2+]CC3)C(=O)N[C@H](C)c4c([nH]nc4C)C C44713608
Cc1ccc(cc1F)C(=O)N2C[C@@H](C3(C2)CC[NH2+]CC3)C(=O)N[C@H](C)c4c([nH]nc4C)C C44713853
CCOC(=O)N1CCC(CC1)NC(=O)COC(=O)c2c(c3c(cc([nH+]c3s2)C)C)N C45716836
C[NH+]1[C@@H]2CCN([C@@H]2C(=O)NC[C@@H]1CCC(=O)NCc3cccs3)Cc4ccc(cc4)O C22923084
CCOc1cc(ccc1O[C@H](C)C(=O)N(C)C)[C@@H]2NC(=[NH2+])Nc3n2c4ccccc4n3 C07127202
Cn1cc[nH+]c1[C@@H](c2ccc(cc2)Cl)Nc3ccc(cc3[N+](=O)[O-])S(=O)(=O)N C12575526
c1cc(cc(c1)NC(=O)/C=C/c2ccc(cc2)N3CCCC3=O)C[NH+]4CCC[C@H]4C(=O)N C59935620
C[C@@H](C(=O)N1CCC2(CC1)c3c([nH]c[nH+]3)CCN2)NC(=O)COc4ccc(cc4)Cl C20573751
C[C@]1(C(=O)NC(=O)N1)CSc2ccccc2C(=O)NCCC3=c4ccccc4=[NH+]C3 C63122400
CS(=O)(=O)N[C@@H]1Nc2ccc(cc2S1)C(=O)NCCC3=c4cc(ccc4=[NH+]C3)F C63281124
C[C@@H](C(=O)N[C@@H]1Nc2ccccc2S1)NC(=O)[C@H]3C=c4cc(c(cc4=[NH+]3)OC)OC C63281448
C[C@H](CC1=c2ccccc2=[NH+]C1)NC(=O)c3ccc4c(c3)S[C@@H](N4)NS(=O)(=O)C C63281562
C[C@@H]1c2ccc(c(c2OC(=O)[C@@H]1CC(=O)NCCC3=c4cc(ccc4=[NH+]C3)OC)O)O C63385423
CC(C)[C@@H]1NN[C@@H](S1)NC(=O)[C@@H]2CC(=O)N(C2)CCC3=c4cc(ccc4=[NH+]C3)OC C63941319
CC(C)[C@@H]1NN[C@H](S1)NC(=O)[C@@H]2CC(=O)N(C2)CCC3=c4cc(ccc4=[NH+]C3)OC C63941321
C[C@@H](c1ccccc1)N2[C@@H](N=C([C@@H](C2=O)[C@@H]3[C@@H]4C(=c5cc(ccc5=[NH+]4)OC)CCN3)O)O C63985161
COc1ccc2=[NH+][C@H]3[C@H](NCCC3=c2c1)[C@@H]4C(=N[C@@H](N(C4=O)c5ccccc5F)O)O C64019820
Cc1cc(cc(c1)N2[C@H](N=C([C@@H](C2=O)[C@@H]3[C@@H]4C(=c5cc(ccc5=[NH+]4)OC)CCN3)O)O)C C64062064
Cc1cc(cc(c1)N2[C@@H](N=C([C@H](C2=O)[C@@H]3[C@@H]4C(=c5cc(ccc5=[NH+]4)OC)CCN3)O)O)C C64062065
COc1ccc(c(c1)N2[C@@H](N=C([C@@H](C2=O)[C@@H]3[C@@H]4C(=c5ccccc5=[NH+]4)CCN3)O)O)OC C64097852
COc1ccc2=[NH+][C@@H]3[C@@H](NCCC3=c2c1)[C@@H]4C(=N[C@@H](N(C4=O)c5ccccc5OC)O)O C64097904
Cc1ccc(c(c1)N2[C@@H](N=C([C@@H](C2=O)[C@@H]3[C@@H]4C(=c5cc(ccc5=[NH+]4)OC)CCN3)O)O)C C64097968
COc1ccc2=[NH+][C@@H]3[C@@H](NCCC3=c2c1)[C@@H]4C(=N[C@@H](N(C4=O)c5cccc(c5)Cl)O)O C64097974
CC[C@H](C)C(=O)NC[C@@H]1NN[C@@H]2N1CCN(CC2)C(=O)CCC3=c4ccccc4=[NH+]C3 C64152365
C[C@H]1C(=C(NO1)C)CSc2c(cccn2)C(=O)NNC(=O)C3=c4ccccc4=[NH+]C3 C64208112
C[C@H](C(=O)N1CCC2(CC1)c3c([nH]c[nH+]3)CCN2)NC(=O)COc4ccc(cc4)Cl C24986498
COc1ccc(cc1)CN2[C@@H](N=C([C@H](C2=O)[C@@H]3[C@@H]4C(=c5cc(ccc5=[NH+]4)Cl)CCN3)O)O C64600300
CCCOC(=O)C1=C(NC(=O)N[C@@H]1c2ccc(cc2)Cl)C C04011388
C[C@H]1CCC[C@H]1OC(=O)C2=C(NC(=O)N[C@@H]2c3ccccc3)C C00974498
C/C=C/COC(=O)C1=C(NC(=O)N[C@H]1c2ccc(cc2)Cl)C C04113663
c1ccc(cc1)/C=C/C=N/NC(=O)c2cc(n[nH]2)c3ccccc3 C04159408
c1cc(c(cc1[N+](=O)[O-])/N=C/c2ccc(cc2Cl)Cl)N C04358825
CCOC(=O)C1=C(NC(=O)N[C@@H]1c2ccc(cc2)C(C)(C)C)C C00206930
Cc1c(c2cc(ccc2o1)OC)C(=O)c3c(c4ccccc4o3)N C00098447
C[C@H]1CCCC(=C1)NNC(=O)CSc2nc3ccccc3o2 C03234780
C1CCC(CC1)NC(=O)N2CCC[C@@H](C2)C(=O)NC3CCCC3 C04965566
C[C@H]1CCC[C@@H]([C@@H]1C)NC(=S)Nc2ccc(cc2)[N+](=O)[O-] C07518774
Cc1ccc(o1)/C=N/NC(=O)[C@@H](C)Nc2cccc(c2)Cl C00126273
Cc1ccc2nc(c(n2c1)NCc3ccco3)c4ccccc4O C00413714
CNc1[nH]c(c(n1)c2ccc(cc2)OC)c3ccc(cc3)OC C13207547
Cc1ccc(cc1)Cc2c(nc([nH]c2=O)Nc3nccs3)C C16809609
CC(C)c1cc(n[nH]1)C(=O)N/N=C/c2cccc3c2cccc3 C09331766
C/C(=N\Nc1nc([nH]n1)SC2CCCC2)/c3cccs3 C21083195
CC(C)(C)c1ccc(cc1)[C@@H]2c3c(n[nH]c3C(=O)N2)c4ccco4 C21367486
Cc1ccc(c(c1)OCc2coc(n2)c3ccccc3)C(=O)N C22194423
Cc1c([nH]c2c1cc(cc2)C(=O)Oc3ccc(cc3)C(=O)NC)C C26990487
Cc1ccc(c(c1)C)OCC(=O)N/N=C\c2cccc(c2O)C C30760609
c1ccc2c(c1)/C(=C\NOC(=O)Nc3ccc(cc3)Cl)/C=N2 C04459060
CC(C)Cc1nnc2n1nc(s2)c3ccc(c(c3)N)Cl C36153831
CC[C@@H](c1ccc(cc1)O)Nc2cc(ccc2Cl)[N+](=O)[O-] C37060035
CCCCc1c(nc([nH]c1=O)Nc2cccc3c2nccc3)C C25497342
C[C@@H](c1cc[nH]n1)Nc2c(cc(c3c2nsn3)Cl)Cl C37908113
Cc1ccc(cc1)NC(=O)CN(C)C(=O)Nc2ccc(cc2)C C06204743
CCC(CC)[C@@H]1[C@H]2C(=NN=C2OC(=C1C#N)N)c3ccccc3 C05686612
Cc1cc(ccc1OC)c2c(n3c(csc3n2)c4ccco4)N C40707973
CC(C)c1ccc(cc1)NC(=O)[C@@]2(C(=O)Nc3ccccc3O2)C C40775911
Cc1cc(cc(c1)O[C@@H](C)C(=O)N/N=C/c2ccc(cc2)O)C C40845718
CCCCn1c(=O)cc([nH]c1=O)Nc2cccc3c2cccc3 C44022343
CC[C@H]1CCCC[C@@H]1n2c(nnn2)c3ccc(c(c3)N)Cl C49122028
CC[C@H]1CCCC[C@@H]1n2c(nnn2)c3cc(ccc3N)Cl C49122088
c1csc2c1c(nc(n2)SCc3c(snn3)Cl)N C49932309
Cc1ccc(c(c1)C)OCC(=O)N/N=C\c2ccc(cc2O)C C04694166
C/C(=N\NC(=O)COc1ccccc1Cl)/c2ccccc2O C04498720
c1ccc2c(c1)ccc(c2/C=N/Nc3c4ccccc4cnn3)O C05669517
CN(C)c1ccc(cc1)/C=C/c2nc([nH]n2)c3ccccc3O C04406348
C[C@H](C(=O)Nc1ccccc1)Sc2[nH]c(=O)c3ccccc3n2 C06516671
Cc1cc(no1)NC(=O)[C@@H](C)Nc2ccc3c4c2cccc4CC3 C28800365
Cc1cc(on1)NC(=O)[C@H](C)Nc2ccc3c4c2cccc4CC3 C11037734
Cc1ccccc1CSc2[nH]c(nn2)NN=C3CCCCC3 C59040185
c1cc(ccc1CSc2[nH]c(nn2)NN=C3CCCC3)F C59040421
C[C@@H](C(=O)Nc1cc(n[nH]1)C(C)C)Oc2cccc(c2)Cl C60065667
Cc1c(cnn1C)[C@@H](C)NC(=O)N[C@H]2CCCC[C@H]2C(C)(C)C C61914341
Cc1ccc2c(c1)S(=O)(=O)N=C(N2)NC(C)(C)CC(C)(C)C C62324883
CCC(CC)[C@@H]1[C@@H]2C(=NN=C2OC(=C1C#N)N)c3ccccc3 C05686612
CCC[C@H]1CCCN(CC1)C(=O)NC2CCC(CC2)C(=O)NC C64228878
CCc1ccc(cc1)[C@H]2N[C@@H](ON2)[C@@H]3C=NN=C3c4ccccc4 C64391967
Cc1ccc(cc1)NC(=O)/C(=C\c2c[nH]nc2C(C)(C)C)/C#N C66405812
CC[NH+](CC)Cc1c(ccc2c1c(c(o2)C)C(=O)c3ccc(c(c3OC)OC)OC)O C01322236
CCOc1cccc2c1oc(c2)C(=O)Nc3c(c4c(s3)C[NH+](CC4)C(C)C)C(=O)OCC C08960129
CCC[NH+]1CCc2c(sc(c2C(=O)OCC)NC(=O)c3cc4cccc(c4o3)OCC)C1 C08960131
CCC[NH+]1CCc2c(sc(c2C(=O)OCC)NC(=O)c3cccc(c3OC)OC)C1 C09274501
CCOC(=O)c1c2c(sc1NC(=O)[C@H](C)[NH+]3CCC(CC3)C(=O)OCC)C[C@H](CC2)C C03351672
c1ccc(cc1)Cn2c(=O)c3ccccc3c(n2)C(=O)NC[C@H](c4ccco4)[NH+]5CCCCC5 C10278470
CCC[C@@]1([C@@H]2[C@@H]([C@@H]([NH2+]1)c3cccs3)C(=O)N(C2=O)c4cccc(c4)C(=O)C)C(=O)OCC C12498132
CCC(C)(C)n1c(nnn1)C[NH+](CCc2ccccc2)Cc3cc4cc(cc(c4[nH]c3=O)C)C C12833006
CC[C@H](c1nnnn1C(C)(C)C)[NH+](Cc2ccccc2)Cc3cc4ccc(cc4[nH]c3=O)C C13063766
CC[C@@H](c1nnnn1C2CCCC2)[NH+](Cc3cccs3)Cc4cc5ccc(cc5[nH]c4=O)C C13063816
Cc1ccc2c(c1)cc(c3n2nnn3)CN(CC(C)(C)C[NH+](C)C)C(=S)Nc4ccccc4 C13568280
CCOC(=O)c1cc(sc1NC(=O)C[NH+]2CCC[C@H]2c3ccc4c(c3)OCCO4)C(C)C C14138655
CCC[C@]1(C(=O)N(C(=O)N1)CC[C@H]2CCC[NH+]2C)C3CCN(CC3)C(=O)CC4=CCCCC4 C14987895
CCCCc1cc(no1)C[C@H]2C[NH2+]CC[C@H]2CC(=O)N3CCN(CC3)c4ccccc4OC C15673363
CCCc1cc([nH]n1)C[NH+](C)Cc2cn(nc2c3ccc4c(c3)OCO4)Cc5ccccc5 C20540963
C[NH+](C)CCN(Cc1ccco1)C(=O)c2c(c3ccccc3o2)NC(=O)/C=C/c4cccs4 C20942430
C[NH+](C)[C@H](CNC(=O)c1cc(on1)c2ccc3c(c2)CCCC3)c4ccc(c(c4)OC)OC C21807566
Cc1c(cccc1[N+](=O)[O-])C(=O)NC[C@H](c2ccc(cc2)N(C)C)[NH+]3CCc4ccccc4C3 C22418139
Cc1ccc(cc1)c2nc(on2)CN3CC[NH+](CC3)[C@@H](C)C(=O)NCCC4=CCCCC4 C22823263
Cc1ccc(cc1)c2nc(on2)CN3CC[NH+](CC3)[C@H](C)C(=O)NC[C@H](C)c4ccccc4 C22842086
C[NH+](C)[C@@H](CNc1c(nc(o1)c2cccc3c2cccc3)C#N)c4ccc(c(c4)OC)OC C27991323
c1cc(ccc1c2nc(on2)CCCC(=O)Nc3nc(cs3)C[NH+]4CCCCC4)Cl C30564085
c1cc(ccc1c2nc(on2)C[NH+]3CCC[C@H](C3)C(=O)NCCCOC4CCCC4)Cl C31046938
Cc1ccccc1OC[C@@H](C)NC(=O)[C@@H]2CCC[NH+](C2)Cc3nc(no3)c4cccs4 C31057680
CCC[NH+](Cc1nnc(o1)c2ccco2)[C@@H](c3ccccc3)C(=O)Nc4ccc(cc4)C C32665027
C[C@H](c1nc2ccccc2c(=O)n1Cc3ccccc3)N(CC[NH+](C)C)C(=O)NC(C)(C)C C35034907
C[C@H]1CCCC[NH+]1CCCN2CC3=C(C2=O)[C@@H](NC(=O)N3CC=C)c4cccc(c4)OC C35474887
CC[C@H](C)NC(=O)c1coc(n1)C[NH+](Cc2ccc(cc2)C)Cc3ccc4c(c3)OCO4 C35705858
Cc1ccc(c(c1)C[NH+](Cc2ccc3c(c2)OCO3)Cc4nc(co4)C(=O)NCC(C)C)C C36065882
CCCCOc1ccc(cc1[N+](=O)[O-])/C(=N/NC2=[NH+]C[C@@H](S2)CBr)/C C12654608
C[NH+](C)[C@@H](CNC(=O)CSc1nnc(n1c2ccccc2)c3ccccc3F)c4ccco4 C36655973
CC[NH+](CC)CCCNc1c2c3c(sc2nc(n1)n4c(cc(n4)C)C)COC(C3)(C)C C02408530
CC[C@H](c1nnc(n1C2CCCCC2)SCC(=O)Nc3cc(ccc3C#N)Cl)[NH+](C)C C08685141
CC[C@@H](c1nnc(n1C2CCCCC2)SCC(=O)Nc3cc(ccc3C#N)Cl)[NH+](C)C C08685140
C[C@@H](C(=O)NCCCOC(C)C)Oc1ccc2c(c1)c3cc[nH+]c4c3n2c(=O)c5c4cccc5 C08792300
CCOC(=O)[C@H]1CCCN(C1)c2ccc(cc2)NC[C@@H]3C=c4ccc(cc4=[NH+]C3=O)OC C38789970
CCOc1ccc(cc1)[C@H](C)NC(=O)C2CC[NH+](CC2)Cc3nc(no3)c4cccs4 C38872978
CCCC1=C[C@H](N=N1)CN(C)C(=O)C[C@@H]2C(=O)NCC[NH+]2Cc3cccc4c3cccc4 C39518356
COCCN(C1=CCCCC1)C(=O)CS[C@@H]2NN=C(N2C3CC3)C4=c5ccccc5=[NH+]C4 C39942266
C[NH+](C)[C@@H](CNC(=O)c1ccc(o1)S(=O)(=O)c2ccc(cc2)Cl)c3ccc(cc3)OC C40322044
Cc1ccc(cc1)c2nc(on2)C[NH+]3CCN(CC3)C[C@@H](COc4ccc(cc4)Cl)O C45766045
Cc1cccn2c1nc(c(c2=O)/C=[NH+]/Cc3ccc(cc3)OC)NCc4ccc(cc4)OC C00952135
CCOc1c(cnc(n1)OCC)[C@@]2(CC[C@@H]3[C@@H]2C[NH+](C3)Cc4ccc(cc4)OC(C)C)O C57744180
CC[NH+](CC)CCn\1c2ccccc2[nH]/c1=N\C(=O)c3ccc(c(c3)OC)OC(F)F C58411499
CC[NH+](CC)CCn\1c2ccccc2[nH]/c1=N\C(=O)CCc3ncc(o3)c4ccccc4 C58510935
CCCCCn1c(=O)c2ccccc2c(n1)C(=O)NCc3ccc([nH+]c3)N4CCC(CC4)C C59117724
COC(=O)[C@H](CC1=c2ccccc2=[NH+]C1)NC(=O)CN3CCN(CC3)c4ccccc4Cl C63122358
C[C@H]1c2c(cc(cc2OC)OC)OC(=O)[C@H]1CC(=O)NCCC3=c4cc(ccc4=[NH+]C3)Cl C63490879
CCN1C(=O)[C@@H](N(C1=S)CCC2=c3cc(ccc3=[NH+]C2)OC)CC(=O)Nc4ccccc4 C63626156
CCN(c1ccccc1)S(=O)(=O)c2ccc(c(c2)NC(=O)CC3=c4ccccc4=[NH+]C3)OC C63722078
C[C@@H]1CCC[C@@H](N1C(=O)[C@@H]2CCCC[C@@H]2C(=O)[O-])C C04990117
CC\1(c2ccccc2N(/C1=C\C=C(/C#N)\C(=O)[O-])C)C C07155408
C[C@H](c1ccc(o1)C(=O)[O-])N2CCc3c2cccc3 C11804368
CC(=O)c1c(c2c3n(c1=O)-c4ccccc4[C@]3(CCC2)C)[O-] C06493010
Cc1cc(nc(n1)SCc2ccc(nc2)Cl)[O-] C19845487
c1cc(c(cc1n2c(nnc2[S-])[C@H]3CCCO3)Cl)F C20725091
c1c(c(cc(c1Cl)Cl)Cl)N2C[C@H](CC2=O)C(=O)[O-] C21008809
c1cc(c(c(c1n2c3c(c(n2)C(=O)[O-])CCC3)F)F)F C21958672
Cc1ccc2c(c1)CCCN2C(=O)[C@@H]3CC=CC[C@@H]3C(=O)[O-] C22288779
c1cc(ccc1n2c(c3c(n2)[C@H]4CCC[C@H]4N=C3)[O-])Cl C27090245
c1ccc(cc1)c2nc(cs2)c3nnc(o3)[S-] C00169416
C[C@@H]1C[C@@H](CN(C1)c2ccc(o2)/C=C/C(=O)[O-])C C31933832
c1c2c(cc3c1OC(O3)(F)F)nc(cc2[O-])C(F)(F)F C36912421
CC1CCC(CC1)n2c(nnc2[S-])c3ccncc3 C36928087
c1cc(c2c(c1)sc(c2Cn3cccn3)C(=O)[O-])F C37336395
CCc1nnc(n1c2ccc(c(c2)Cl)C#N)[S-] C37393508
c1cc(sc1C(=O)N2[C@@H]3CCCC[C@H]3C[C@@H]2C(=O)[O-])Cl C37414461
Cc1ccc2c(c1)CCCN2C(=O)[C@@H]3C[C@H]3C(=O)[O-] C37516843
c1cc(oc1)c2nnc(n2c3ccc(cc3)Cl)[S-] C00244816
c1c(nc(n(c1=O)C2CCCCC2)[O-])C(F)(F)F C01383410
c1ccc(cc1)c2nc(c(c(n2)[O-])C#N)c3ccc(cc3)F C15923880
C[C@@H]1c2ccsc2CCN1C(=O)[C@@H]3CCCC[C@@H]3C(=O)[O-] C38100179
C[C@@]12CC[C@@H](C1(C)C)c3c2n(nc3C(=O)[O-])c4ccc(cc4)F C38154853
c1ccc(cc1)c2ccccc2[C@H]3OC=C(O3)C(=O)[O-] C39351807
C[C@H]1CC[C@@H]([C@@](C1)(C(=O)[O-])n2ccccc2=O)C(C)C C41889843
C[C@@H]1CC[C@@H]([C@@](C1)(C(=O)[O-])n2cccn2)C(C)C C41890623
CCc1c(nn(c1C)[C@@]2(CCCC[C@@H]2C)C(=O)[O-])C C41918666
Cc1ccc(cc1C(F)(F)F)n2c(nnn2)[S-] C44270391
Cc1c(ccc2c1nccc2O[C@H](C)C(=O)[O-])Cl C45928397
Cc1cc(n(n1)c2nc(cc(n2)[S-])C(C)C)C C45956342
C[C@@H]1CCc2c(cc(s2)/C(=C(/C#N)\C(=O)N3CCCC3)/[O-])C1 C48988253
c1ccc2c(c1)cnn2[C@]3(CCc4c3cccc4)C(=O)[O-] C50527152
C[C@H]1Cc2ccccc2N1c3cccc(n3)C(=O)[O-] C51042017
C[C@H]1CC(=O)N([C@@H]([C@@H]1C(=O)[O-])C)C2CCCCCC2 C51603047
C[C@H]1CCC[C@H]([C@@H]1C)N2[C@@H]([C@@H]([C@@H](CC2=O)C)C(=O)[O-])C C51604369
CCCc1nnc(n1c2ccc3c(c2)cccn3)[S-] C54108310
Cc1ccc(c(c1)n2c(cc(c(c2=O)C(=O)C)[O-])C)C C16769438
C[C@@H]1CCCN1c2nc(c(s2)C(=O)[O-])C(C)(C)C C54967866
CCc1c(sc(n1)N2CCC(CC2)C)C(=O)[O-] C54967913
CC1=C(CC(=O)N1c2cc(cc(c2)Cl)Cl)C(=O)[O-] C57596319
Cc1ccccc1[C@@H]2[C@@H](CC(=O)N2C(C)(C)C)C(=O)[O-] C57968813
Cc1ccccc1[C@H]2[C@H](CC(=O)N2C(C)(C)C)C(=O)[O-] C57968834
Cc1ccccc1/C=C/C(=O)c2c(cc(oc2=O)C)[O-] C06506661
Cc1ccn(c(=O)c1)C2(CCCCCCC2)C(=O)[O-] C61909445
c1c(cc(c2c1oc(n2)CCC(=O)[O-])Cl)Cl C62538673
CC[C@H]1CC[C@H]([C@@H](C1)n2c(cc(n2)C)C)C(=O)[O-] C62757540
CC[C@@H]1CC[C@H]([C@@H](C1)n2c(c(c(n2)C)C)C)C(=O)[O-] C62758174
c1cc(c(cc1Cl)N2CCCC[C@@H]2CC(=O)[O-])C#N C62784960
CC[C@]1(CCN(C1)c2cc(ccc2C#N)Cl)C(=O)[O-] C62933590
c1ccc(cc1)c2cc3nc4c(c(n3n2)[O-])CSC4 C00165827
Cc1ccc(cc1)[C@]23CCC(=O)N2[C@@H](CS3)C(=O)[O-] C02626480
c1ccc(cc1)N2C[C@@]34C=C[C@@H](O3)[C@H]([C@H]4C2=O)C(=O)[O-] C00485832
C1CCC(C1)N2C[C@@]34C=C[C@@H](O3)[C@H]([C@@H]4C2=O)C(=O)[O-] C12404540
C[C@H]1CCCCN1C(=O)[C@@H]2[C@@H]3CC[C@H]([C@@H]2C(=O)[O-])C=C3 C17007818
c1c2c(sc1C(=O)N3CSC[C@@H]3C(=O)[O-])CCCC2 C19835225
Cc1ccc(cc1)N2CCN3[C@]2(CCC3=O)C(=O)[O-] C19947896
c1ccc(c(c1)N2CCN3[C@@]2(CCC3=O)C(=O)[O-])F C19947973
C1CSCCN1C(=O)[C@H]2CC=CC[C@H]2C(=O)[O-] C20256986
CC(C)C[C@H]1N([C@@H](CS1)C(=O)[O-])C(=O)C=C(C)C C00320789
CC(C)C(=O)N1[C@@H](CS[C@@H]1C2CCCCC2)C(=O)[O-] C35115353
Cc1cccc(c1)[C@@H]2N(C(=O)CS2)[C@H](C)C(=O)[O-] C35517343
CC1(CN(CCO1)C(=O)[C@@H]2CC=CC[C@@H]2C(=O)[O-])C C36232064
CC(C)(C)C1CCC(CC1)C(=O)N2CSC[C@@H]2C(=O)[O-] C36979507
Cc1c(c(c(c(c1C)C)C(=O)N(CC(=O)[O-])C2CC2)C)C C37588922
C1CCC(C1)N2C[C@@]34C=C[C@@H](O3)[C@@H]([C@@H]4C2=O)C(=O)[O-] C03882424
CCN(CC(=O)[O-])C(=O)c1cc2c(s1)CC[C@H](C2)C C38015925
CCN1C(=O)/C(=C/[C@@H]2C=CC=N2)/C(=NC1=S)[O-] C39770520
C[C@H]1CCC[C@@H](N1C(=O)N2CCCC[C@@H]2C(=O)[O-])C C40551903
C1CCCN(CCC1)C(=O)N2CSC[C@@H]2C(=O)[O-] C40557933
C1CC[C@@H]2CN(CC[C@@H]2C1)C(=O)N3CCC[C@H]3C(=O)[O-] C40590873
C[C@H]1C(=O)N(c2ccccc2S1)[C@@H](C)C(=O)[O-] C41581395
C[C@H]1C[C@](CC(C1)(C)C)(C(=O)[O-])N2CCCCCC2=O C41898211
C1CCCC(CCC1)(C(=O)[O-])N2C(=O)CCCC2=O C41913329
C[C@@H]1CC[C@@H]([C@@](C1)(C(=O)[O-])N2CCSC2=O)C(C)C C41914860
C1C[C@@H]2[C@@H](C1)OCCN2C(=O)[C@@H]3CC=CC[C@@H]3C(=O)[O-] C43425273
C1C[C@H](CC=C1)/C(=C(\C#N)/C(=O)N2CCOCC2)/[O-] C48528610
C1CC[C@H]2[C@@H](C1)C[C@@H](N2C(=O)N3CCCSCC3)C(=O)[O-] C48896404
c1ccc2c(c1)C[C@H](N2C(=O)N3CCCSCC3)C(=O)[O-] C48896424
CCC1CCN(CC1)C(=O)N2CCCC[C@@H]2C(=O)[O-] C48908833
CC1=C([C@@H](/C(=C(\[O-])/OC)/C(=N1)C)c2cccnc2)C#N C40454599
CC[C@@H](C(=O)[O-])N(C)C(=O)c1csc2c1CCCC2 C49925481
C[C@@H](C(=O)[O-])N(C)C(=O)c1cc2c(s1)CCCCCC2 C54051440
C[C@@H]1CCc2c(csc2C1)C(=O)N(C)CC(=O)[O-] C37410585
C[C@H]1CCc2c(csc2C1)C(=O)N(C)CC(=O)[O-] C37410586
c1ccc2c(c1)c(=O)ccn2[C@@]3(CCCSC3)C(=O)[O-] C61588563
C1C[C@](CSC1)(C(=O)[O-])OCC2CCOCC2 C61589579
c1csc2c1CN(CC2)C(=O)N3CC[C@H](C3)C(=O)[O-] C62134780
Cc1ccc(o1)/C=C/C(=O)C(=C2SCCS2)C(=O)[O-] C62716083
c1ccc2c(c1)ccc3c2CC[C@H](C3=O)S(=O)(=O)[O-] C62723924
C[C@H]1CC(=O)N(C1)[C@]2(C[C@@H](CC(C2)(C)C)C)C(=O)[O-] C62817200
Cc1ccc(o1)C(=O)N2CCC[C@](C2)(C)C(=O)[O-] C62868471
C[C@H]1CCCN(C1)C(=O)N2CCC[C@@](C2)(C)C(=O)[O-] C62872007
C[C@]1(CCCN(C1)C(=O)N2C[C@H]3CC[C@@H]2C3)C(=O)[O-] C62875443
C[C@]1(CCN(C1)C(=O)c2cc(cn2C)Cl)C(=O)[O-] C62913002
CCC[C@]1(CCN(C1)C(=O)C(F)(F)F)C(=O)[O-] C62923535
C[C@H](C(=O)[O-])N(C)C(=O)N1CCC2(CCCC2)CC1 C62960410
C[C@@]1(CCCN(C1)C(=O)c2cc(c(c(c2)F)F)F)C(=O)[O-] C63004569
CC1(CCCN1C(=O)N2CCC[C@@H]2CC(=O)[O-])C C63074550
C1CC(CCC1C(=O)[O-])N2C(=O)[C@@H]3CC=CC[C@@H]3C2=O C37561761
CS(=O)(=O)C1=CC(=C[C@@H]2C1=NC(=C2)C(=O)[O-])F C39712220
CC(=O)[C@@H]1[C@@H](C(=C(C[C@@]1(C)O)Nc2ccc(cc2)Br)C(=O)C)c3ccc(cc3)[N+](=O)[O-] C06074043
C[C@@H]1c2c(sc(n2)NS(=O)(=O)c3ccc(cc3)Cl)C[C@]4([C@H]1[C@H]([C@H](CC4)[C@H](C)C(=O)N5CCCC5)O)C C04150015
C=CCNC(=O)c1ccccc1N2C(=O)[C@@H]3Cc4c5ccccc5[nH]c4[C@H](N3C2=O)c6ccc(cc6)F C08791252
C[C@@H](c1ccc(c(c1)Cl)Cl)NC(=O)CN2C(=O)[C@@](NC2=O)(C)c3ccc(cc3)OC(F)F C08891926
C[C@H](c1ccc(c(c1)Cl)Cl)NC(=O)CN2C(=O)[C@](NC2=O)(C)c3ccc(cc3)OC(F)F C08891929
CC(=C)Cn1c(=O)c2ccccc2nc1SCC(=O)N/N=C/c3cc(ccc3O)Br C01050684
CCc1ccccc1NC(=O)[C@H]2[C@@H](Nn3c(nnc3S2)COc4ccccc4)c5ccc(cc5)C C09295337
c1cc(c(cc1/C=C/C(=O)NC(=S)Nc2ccc(cn2)I)[N+](=O)[O-])Cl C09009920
Cc1cc2c(c(=O)n1CCc3ccc(c(c3)OC)OC)[C@H](C(=C(O2)N)C#N)c4ccc(cc4)C(C)C C02256200
COc1cccc(c1)[C@@H]2C3=C(C[C@H](CC3=O)c4cc(c(c(c4)OC)OC)OC)Nc5ccccc5N2 C01437499
CC(=O)c1ccc(cc1)NC(=O)COC(=O)c2c3ccccc3nc\4c2CC/C4=C\c5ccc(cc5)O C13148345
CCC(C)(C)[C@H]1CCc2c(sc(c2C#N)NC(=O)CN3C(=O)[C@]4(CCc5c4cccc5)NC3=O)C1 C14240890
c1cc(c(cc1NC(=S)NC(=O)/C=C/c2ccc(o2)c3cc(cc(c3)Cl)Cl)[N+](=O)[O-])Cl C14274989
c1cc(c(cc1[N+](=O)[O-])[C@@H]2[C@H]3CC=C[C@@H]3c4cc(ccc4N2)S(=O)(=O)NC5CCCCC5)Cl C14472524
Cc1ccc(cc1)S(=O)(=O)N[C@@H](C)C(=O)Nc2ccc3c(c2)Sc4ccccc4C(=O)N3C5CC5 C15826084
CC(C)c1cc(c(s1)NC(=O)/C(=C/c2c[nH]nc2c3ccc(cc3)Br)/C#N)C(=O)OC C20550086
Cc1ccc(cc1)n2c(nnc2SCC(=O)NNC(=O)c3ccc(cc3)F)c4ccc(cc4)Cl C21120521
COc1ccc(c(c1)[C@H]2CC3=C([C@H](Nc4ccccc4N3)c5ccc(c(c5)OC)OC)C(=O)C2)OC C21241798
CN(C)c1ccc(cc1)[C@H]2CC3=C([C@@H](Nc4ccccc4N3)c5ccc(c(c5)[N+](=O)[O-])Cl)C(=O)C2 C21248470
c1cc(ccc1/C=N/NC(=O)CN(C2CCCCC2)S(=O)(=O)c3ccc(cc3)Br)O C23410593
c1ccc(cc1)c2nnc(n2c3ccccc3)SCC(=O)NNC(=O)C45CC6CC(C4)CC(C6)C5 C26809385
CCc1cc(c(s1)SCC)[C@@H]2C(=C(N(C3=C2C(=O)CC(C3)(C)C)c4ccc(cc4)[N+](=O)[O-])N)C#N C27550698
CCN(Cc1[nH]c(=O)c2ccc(cc2n1)Cl)Cn3c(=S)sc(n3)Nc4ccc(c(c4)C)C C13071582
c1cc(sc1)[C@H]2C[C@@H](n3c(c(c(n3)C(=O)Nc4ccc5c(c4)OCO5)Br)N2)C(F)(F)F C00865821
CCc1cccc(c1N2C(=O)[C@H]3[C@@H]([NH2+][C@@]([C@@H]3C2=O)(c4ccccc4)C(=O)[O-])c5ccccc5OC)CC C33692663
C[C@H]1CN(CCN1C(=O)NC2CCCCC2)C(=O)[C@@H](Cc3ccccc3)NC(=O)C(C)(C)CCl C34949630
C[C@@H]1CN(CCN1C(=O)NC2CCCCC2)C(=O)[C@H](Cc3ccccc3)NC(=O)C(C)(C)CCl C34949632
CC[C@H](C)NC(=O)c1ccc(cc1)N2C(=O)[C@H]3Cc4c5ccccc5[nH]c4[C@@H](N3C2=O)c6ccc(cc6)C C35807689
Cc1c(c2ccccc2[nH]1)C(=O)[C@H](C)Sc3nnc(n3C[C@H]4CCCO4)c5c[nH]c6c5cccc6 C36806116
CC1=C2[C@H](C(=C(O[C@@H]2N=N1)N)C#N)c3cc(c(c(c3)Br)OCc4ccc(cc4)Cl)OC C38611434
c1ccc(cc1)COc2ccccc2C3=C[C@H](N=N3)C(=O)N/N=C/c4cc(ccc4O)Br C38612444
COc1ccccc1[C@@H]2c3ccc(cc3OC(=C2C#N)N)OC(=O)COc4ccc(cc4Cl)Cl C38649979
COc1ccc(cc1)OCC(=O)Oc2ccc3c(c2)OC(=C([C@@H]3c4ccc(c(c4)Cl)Cl)C#N)N C38655838
COc1ccc(c(c1)[C@H]2c3ccc(cc3OC(=C2C#N)N)OC(=O)/C=C/c4ccccc4Cl)OC C38659762
COC(=O)c1ccc(cc1)[C@@H]2c3ccc(cc3OC(=C2C#N)N)OC(=O)Cc4cccc5c4cccc5 C38683539
CC(C)(C)c1ccc(cc1)[C@H]2c3ccc(cc3OC(=C2C#N)N)OC(=O)c4cc5ccccc5oc4=O C38687137
COc1ccc2c(c1)[nH]c(n2)SCC(=O)N[C@H]3[C@@H]([C@@H]([C@@H](O3)c4ccccc4)c5ccccc5)C#N C39152842
CC(C)(C)C1=NN=C2[C@H]1[C@@H](C(=C(O2)N)C#N)c3ccc(c(c3)OC)OCc4ccc(c(c4)Cl)Cl C00664653
C/C(=C\c1ccccc1)/C=N/N=C/2\N(C(=O)[C@@H](S2)CC(=O)Nc3ccccc3)c4ccc(cc4)O C39729577
c1cc(oc1)[C@H]2Nc3ccc(cc3C(=O)N2NC(=O)COc4ccc(cc4Cl)Cl)Br C39920657
CC[C@]1(Cc2ccccc2-c3c1c(=O)n(c(n3)N/N=C/c4cccc(c4)O)c5ccc(cc5)OCC)C C40035500
C[C@@H]1C[C@]2(CC(C1)(C)C)C(=O)N(C(=O)N2)CC(=O)N[C@@H](c3ccccc3)c4ccc(cc4)OC(F)F C24104540
Cc1ccc(cc1C)NC(=O)c2c(c\3c(o2)CCC/C3=N\NC(=O)Cc4coc5c4ccc(c5C)C)C C40826650
c1ccc(cc1)C[C@@H](NC(=O)Nc2ccc-3c(c2)C(=O)c4c3cccc4)N5C(=O)c6ccccc6C5=O C47163351
Cc1ccc(cc1)NC(=O)C[C@@H]2C(=O)N=C(S2)N3[C@@H](CC(=N3)c4ccccc4)c5ccccc5O C54201718
Cc1ccc(cc1)NC(=O)C[C@@H]2C(=O)N=C(S2)N3[C@H](CC(=N3)c4ccccc4)c5ccccc5O C54201720
Cc1ccccc1NC(=O)C2=C(Nc3nc(nn3[C@H]2c4ccc(cc4)C#N)SCc5ccccc5)C C11859618
CCOc1ccccc1C(=O)[C@@H]2[C@H]3CCCN3[C@@]4([C@@]25c6ccccc6NC5=O)c7ccc(c(c7NC4=O)C)C C61954447
CCOc1ccccc1C(=O)[C@H]2[C@H]3CCCN3[C@@]4([C@@]25c6ccccc6NC5=O)c7ccc(c(c7NC4=O)C)C C61954450
CCOc1cc(ccc1O)[C@@H]2[C@@H]3C(=NN=C3C(=O)N2Cc4ccccc4Cl)c5cc(cc(c5O)C)C C08845163
COc1cc2c(cc1OC)[C@@H]3C[NH+](C2)Cc4c3cc(c(c4O)OC)OC C03847205
C1CCc2c(c3c(=O)[nH]c(nc3s2)C[NH+]4CCN(CC4)C(=O)C5CCC5)C1 C04861024
C[C@@H]1CCCN(C1)C(=O)C[NH+]2CCC(CC2)(c3ccc4c(c3)OCO4)O C04985049
CCOC(=O)[C@H]1CCC[NH+](C1)Cc2[nH]c(=O)c3c4c(sc3n2)CCC4 C06612853
Cc1ccc(cc1)S(=O)(=O)N2CCC[NH+](CC2)CC(=O)c3ccc[nH]3 C08938358
CC(=O)N1CCCc2c1ccc(c2)[C@H](C[NH+]3CCN(C(=O)C3)C4CCCC4)O C12326530
Cc1cc([nH]n1)[C@@H]2C[C@H]3CN(C(=O)[C@@]34[NH+]2CCC4)Cc5cccc(c5)OC C12430182
Cc1c(nc(o1)c2ccco2)C[NH+]3CCNC(=O)[C@H]3Cc4ccccc4 C12583795
c1ccc2c(c1)CCN(C2)c3c(ccc[nH+]3)CNC(=O)c4c(ocn4)C5CC5 C14959993
c1cc2c(cc1C[NH+]3CCN(CC3)C[C@@H](c4ccc5c(c4)CCO5)O)OCO2 C19345783
COC(=O)c1ccc(cc1)C[NH+]2C[C@H](CN(C(=O)C2)C3CCCCC3)O C19836824
Cc1c(c(=O)n(n1C)c2ccccc2)NC(=O)[C@H](C)[NH+]3CCC(CC3)C C23699966
CC(C)(C)[NH2+]CC(=O)N1CCCc2c1ccc(c2)S(=O)(=O)N(C)C C24969337
c1cc(ccc1n2cncc2C(=O)NCc3ccc([nH+]c3)N4CCCC4)F C31314731
CC(=O)N1CCCc2c1ccc(c2)[C@H](CN3CCN(CC3)c4cccc[nH+]4)O C19017803
CCc1cccc(c1N2C[C@@H](CC2=O)c3[nH]c(c[nH+]3)c4cn(nc4C)C)C C23505063
C[C@@H]1C(=c2ccccc2=[NH+]1)C(=O)[C@H](C)S[C@@H]3NN=C(N3C)c4ccco4 C39737729
CS(=O)(=O)[C@H]1Nc2ccccc2N1CC(=O)C3=c4ccccc4=[NH+]C3 C39738588
C[C@H]1C([NH+]=C(N1)c2cc(ccn2)C#N)(c3ccc(nc3)F)c4ccc(nc4)F C40422664
C[NH+](C)C1(CCCC1)CNS(=O)(=O)c2ccc3c(c2)OCCCO3 C41630773
Cc1nc(cs1)CN2CCN(CC2)C(=O)NC[C@@H](C)[NH+]3CCCC[C@@H]3C C46337941
CC(C)CN1C(=O)C[NH2+]C12CCN(CC2)S(=O)(=O)c3cccc(c3)Cl C35665010
C[C@@H](c1ccccc1)[NH+]2CC[C@@H](C2)[N-]S(=O)(=O)c3c(n(c[nH+]3)C)Cl C53686361
C[C@@H]1C[C@@H](C[NH+](C1)CCCNC(=O)[C@@]2(CC(=O)N=C3N2C=CC(=C3)C)C)C C36741129
c1ccc(cc1)C[NH+](Cc2cc3c(cc2O)OCO3)[C@H]4CCS(=O)(=O)C4 C24227919
Cc1ccc2[nH+]c(cc(=O)n2c1)CNc3ccccc3CS(=O)(=O)C C58194067
C[C@@H](c1nnc2n1CCC2)[NH2+]Cc3cc4c(c(c3)Br)OCO4 C59260074
C[C@@H]1C[C@@H](C[NH+](C1)CCNC(=O)CN2c3ccccc3OCCC2=O)C C60524778
Cc1[nH+]ccn1CC2CCN(CC2)C(=O)c3cc(n[nH]3)c4cccs4 C62130359
CN(Cc1cc(no1)c2ccccn2)C[C@@]3(CCC[NH+]4[C@@H]3CCCC4)O C63856537
C[C@@H]1[C@@H](C(=O)N(N1C)c2ccccc2)NC(=O)CC3=c4ccccc4=[NH+]C3 C63874954
CCS(=O)(=O)N1CCC(CC1)NC(=O)CC2=c3ccccc3=[NH+][C@@H]2C C64028752
C[C@H]1C(=C2C(=NC(=NC2=O)CSC[C@@H]3[NH+]=C(NO3)C(C)C)S1)C C64202401
Cc1ccc(o1)CNC(=O)CC2CCN(CC2)C(=O)[C@H]3C=c4ccccc4=[NH+]3 C64605556
Cc1nc(on1)C2CC[NH+](CC2)CC(=O)NC[C@@H]3CCCc4c3cccc4 C53620115
CCc1[nH]c(c([nH+]1)C)CN2CCN(CC2)c3c4c(csc4ncn3)C C65371886
CC(C)[NH+]1CCC(CC1)C(=O)NC23C[C@H]4C[C@@H](C2)CC(C4)(C3)n5cncn5 C65396858
Cn1cc[nH+]c1[C@H]2[C@H](NCN2CC3=NN=C(C3)C4CC4)c5ccccc5 C65397012
C[C@H](c1nc(no1)c2cccs2)N3CC[NH+](CC3)[C@H]4CCC[C@@H]4O C65588342
C[C@@H]1C[C@@H](C[NH+](C1)C[C@H](C)NC(=O)Cn2cnc3ccccc3c2=O)C C65760476
c1cc(c(cc1F)C2=NO[C@H](C2)C(=O)NCCc3cn4c([nH+]3)CCCC4)F C66374396
CNC(=O)[C@@H]1CCC[NH+]1Cc2nnc(o2)c3ccc(cc3Cl)Cl C66425167
C[C@H](c1ccc(cc1F)F)N2CC[NH+](CC2)Cc3cc(=O)n4c([nH]3)ccn4 C66532806
CCC(=O)N[C@@H](c1ccccc1)C(=O)N2CCN(CC2)c3cccc[nH+]3 C66591062
Cc1c(cco1)C(=O)NC2CC[NH+](CC2)Cn3c4c(sc3=O)CCCC4 C66795701
C[NH+]1CCC2(CC1)C(=O)N(C(=O)N2)CN3CCC[C@H](CC3)c4ccccc4 C66796069
c1cnccc1c2nc3c(c(n2)NCCc4cn5c([nH+]4)CCCC5)CCC3 C66808208
Cc1ccc2[nH+]c(cn2c1)CNC(=O)[C@@H]3CC(=O)N(C3)C4CCC(CC4)C C66827929
Cc1cc(cc2c1N(CCC2)C(=O)C(=O)NCc3ccc[nH+]c3N(C)C)F C66984438
CN(C)c1c(ccc[nH+]1)CNC(=O)C(=O)N(C)c2cccc3c2cccc3 C67344866
C[C@@H]1CC2=C([C@@H](C(=C(O2)N)C#N)c3ccc(cc3)Br)C(=O)C1 C02485482
C[C@@H]1CC2=C([C@H](C(=C(O2)N)C#N)c3ccc(cc3)Br)C(=O)C1 C02485480
c1ccc(cc1)[C@@H]2CC3=C([C@@H](C(=C(O3)N)C#N)c4ccc(cc4)F)C(=O)C2 C00626059
c1ccc(cc1)[C@H]2CC3=C([C@H](C(=C(O3)N)C#N)c4cccc(c4)F)C(=O)C2 C00706120
C[C@]12CC[C@H](C[C@@H]1CC[C@H]3[C@@H]2CC[C@]4([C@@H]3CC[C@H]4NC(=O)CCl)C)O C04028998
CC1(CC2=C([C@@H](C(=C(O2)N)C#N)c3c4ccccc4cc5c3cccc5)C(=O)C1)C C00728578
Cc1cc(nc2c1c3c(s2)[C@@H](C(=C(O3)N)C#N)c4ccc(c(c4)F)F)C C00663169
CN(C)c1ccc2c(c1)OC(=C([C@H]2c3ccc(c(c3)Cl)Cl)C#N)N C01423198
C[C@@]12CC[C@@H]3[C@@H]([C@@H]1CCC2=O)CC[C@@H]4[C@@]3(Cc5c(c(c(s5)N)C#N)C4)C C04854563
CC1(CC2=C([C@H](C(=C(N2c3ccccc3)N)C#N)c4ccc(cc4)Cl)C(=O)C1)C C02573641
C[C@@]12C[C@H]3[C@@H](CC[C@@H]4[C@@]3(C=CC(=O)N4)C)C[C@@H]1CC[C@@H]2C(=O)NC(C)(C)C C05852751
c1cc2c(cc1C#N)[C@H]3C=CC[C@@H]3[C@@H](N2)c4cc(ccc4O)Br C14460809
Cc1ccc2c(c1C)N[C@H]([C@@H]3[C@@H]2C=CC3)c4cc(ccc4O)Br C14460961
Cc1ccc2c(c1C)N[C@@H]([C@H]3[C@@H]2C=CC3)c4cc(ccc4O)Br C14460962
Cc1ccc2c(c1C)N[C@H]([C@H]3[C@@H]2C=CC3)c4cc(ccc4O)Br C14460963
CC(C)c1cccc2c1N[C@@H]([C@@H]3[C@@H]2C=CC3)c4cc(ccc4O)Br C14461154
Cc1ccc2c(c1C)N[C@@H]([C@@H]3[C@@H]2C=CC3)c4cc(cc(c4O)Cl)Cl C14467335
c1ccc(c(c1)[C@H]2[C@@H]3CC=C[C@@H]3c4cc(ccc4N2)I)O C14473806
CC1CCN(CC1)C(=O)c2cccc3c2N[C@H]([C@@H]4[C@@H]3C=CC4)c5ccccc5O C14474326
c1cc(ccc1C2=NN[C@@H](C2)c3cc(cc(c3O)Cl)Cl)Br C15227264
C[C@]12CC[C@H]3[C@H]([C@@H]1CC[C@@H]2O)C[C@H]4[C@]5([C@]3(CC[C@H](C5)O)CO4)Br C17005500
c1ccc2c(c1)CCC3=C2OC(=C([C@H]3c4ccc(cc4Cl)Cl)C#N)N C19897619
CCc1c(cc(s1)c2c3c(nc(c2C#N)N)CCCC3)Br C20191223
c1ccc2c(c1)C[C@@H](O2)[C@@H](c3c(c(cc(c3Cl)Cl)Cl)Cl)N C20552683
c1cc(c2c(c1)[C@@H]3C=CC[C@H]3[C@H](N2)c4cc(ccc4O)Br)C#N C20695808
Cc1ccc2c(c1C)N[C@@H]([C@H]3[C@H]2C=CC3)c4cc(cc(c4O)Cl)Cl C20701423
c1cc(c(c(c1)Cl)[C@H]2[C@@H]3CCCC=C3C(=C(C2(C#N)C#N)N)C#N)Cl C23379443
C[C@]12CC[C@@H](C[C@H]1CC[C@@H]3[C@H]2CC[C@]4([C@@]3(CC[C@@H]4c5ccc(=O)oc5)O)C)O C26964925
Cc1ccc2c(c1)[C@@H]3[C@@H](CCCO3)[C@H](N2)c4ccc(c(c4)Br)O C30779982
c1ccc(c(c1)[C@@H]2[C@H]3CCCC=C3C(=C(C2(C#N)C#N)N)C#N)Br C33631602
c1cc(c(cc1F)N)SCc2cc3c(cc2Br)OCCO3 C37195016
c1cc2c(ccc(c2nc1)CSc3ccc(cc3N)Br)F C37205403
c1cc(ccc1COc2c(cc(cc2Br)Cl)N)Br C37288491
c1cc(ccc1Sc2ccc(cc2N)Br)Br C37381421
c1c(cc(c(c1Br)Cc2cnc(s2)N)Br)Br C36666677
C[C@@H]1C[C@H]2[C@@H]3CC(=C4C[C@@H](CC[C@@]4([C@@H]3CC[C@@]2([C@]1(C(=O)C)O)C)C)O)C C37624022
C[C@H](CCC#N)[C@@H]1CC[C@@H]2[C@@]1(CC[C@H]3[C@H]2[C@@H](C[C@H]4[C@@]3(CC[C@H](C4)O)C)O)C C37629324
c1cc(c(cc1F)Br)[C@H](c2ccc(s2)Br)N C40236132
c1cc2c(cc1[C@@H](c3ccc(s3)Br)Br)[nH]c(=O)[nH]2 C40282771
Cc1c(c(n(n1)[C@H](C)c2ccc(c(c2)F)F)N)I C43668986
C[C@@]12CC[C@H]3[C@H]([C@@H]1CC[C@@H]2O)C[C@H]([C@]4([C@]3(CC[C@@H](C4)O)C)Cl)Cl C43764032
c1ccc2c(c1)cc(c3c2cccc3)[C@H](C45CC=CCC4(CC=CC5)CO)O C45070904
c1c(oc(c1Br)Br)Cn2c(c(cn2)Br)N C50361491
c1c(c(cc2c1[nH]c(=O)[nH]2)Br)[C@@H](C(C(F)(F)F)(F)F)Cl C52095117
Cc1ccc(cc1)[C@@H]2N[C@@H](CC(=N2)c3ccc(cc3)Cl)c4ccccc4O C53363460
Cc1c(c(n(n1)[C@H](C)c2cc(c(cc2Cl)Cl)F)N)Br C43681644
Cc1c(c(n(n1)[C@H](C)c2ccc(cc2F)F)N)I C43668990
C[C@@H](c1ccc(c(c1)Br)F)n2c(c(cn2)Br)N C61689223
c1cc(c(cc1Br)[C@H](c2cc(c(c(c2)F)F)F)N)Br C63005714
CSc1cc(cc2c1ccn2Cc3ccc(cc3Br)F)N C63022810
c1ccc(cc1)[C@@H]2c3c(c4ccccc4[nH]3)C[C@@H](N2C(=O)c5ccccc5)C(=O)[O-] C03109882
C[C@H]([C@@H](C(=O)[O-])N1C(=O)c2c(c(c(c(c2Cl)Cl)Cl)Cl)C1=O)O C00938080
C[C@]12CC[C@@H](CC1=CC[C@@H]3[C@H]2CC[C@]4([C@@H]3C[C@H]([C@@H]4[C@](C)(CC(=O)[O-])O)O)C)O C12296237
c1cc(cc(c1)[N+](=O)[O-])[C@@H]2[C@@H]3CC=C[C@@H]3c4cc(cc(c4N2)C(=O)[O-])Br C15226295
CC1(O[C@@H]2C[C@@H]3[C@@H]4CCC5=CC(=O)C=C[C@]5([C@]4([C@H](C[C@]3([C@]2(O1)C(=O)[O-])C)O)F)C)C C16029604
CC1(O[C@H]2C[C@@H]3[C@@H]4CCC5=CC(=O)C=C[C@]5([C@]4([C@H](C[C@]3([C@]2(O1)C(=O)[O-])C)O)F)C)C C16029606
Cc1cc(c(c(=O)o1)C2=Nc3ccccc3S[C@@H](C2)c4ccc(c(c4)O)OC)[O-] C05441639
c1cc(ccc1[C@@H]2C(=C(C(=O)N2)[O-])C(=O)c3ccc(cc3)Cl)Br C05595915
c1cc(ccc1/C=N/n2c(nnc2[S-])c3ccc(cc3)Br)O C02546700
CC1=CC[C@@H]2[C@@]([C@@H]1C[C@]34[C@H]([C@@H](C(=C)[C@@H]([C@H]3O4)O)O)O)(CCC[C@@]2(C)C(=O)[O-])C C31158618
c1ccc(cc1)[C@H]2CC(=O)C[C@@H](C23C(=O)NC(=S)N=C3[O-])c4ccccc4 C06582193
c1ccc(c(c1)[N-]S(=O)(=O)c2c(cc(cc2Cl)Cl)N)Br C37053281
c1cc(cc(c1)Br)[N-]S(=O)(=O)c2c(cc(cc2Cl)Cl)N C37053293
c1cc(ccc1C#N)[N-]S(=O)(=O)c2c(cc(cc2Br)Br)N C37063064
c1c(cc(c(c1N)S(=O)(=O)[N-]c2nncs2)Br)Br C37064002
Cc1ccc(cc1N)S(=O)(=O)[N-]c2c(cc(cc2Br)F)F C37392583
CC1(Cc2c(sc(c2C#N)NC(=O)[C@@H]3CC(=CC[C@@H]3C(=O)[O-])Cl)CO1)C C04181120
c1cc(c(cc1F)S(=O)(=O)[N-]c2ccc(cc2Cl)Br)N C37929349
c1cc(ccc1[C@H]2c3c([nH]c(=S)nc3NC4=C2C(=O)CCC4)[O-])Br C04004815
C[C@]12C[C@H]([C@]3([C@@H]([C@@H]1C[C@@H]4[C@]2(OC(O4)(C)C)C(=O)[O-])CCC5=CC(=O)C=C[C@@]53C)F)O C38549522
c1ccc(cc1)C2=C([C@@H](N3C(=N2)N=C([N-]3)C(F)(F)F)c4ccc(cc4)O)C#N C08395191
c1c2c(cc(c1Br)Br)[C@@H]3CO[P@@](=O)(NN3CC2)[O-] C39465411
COc1ccccc1N2[C@@H](NC(=O)C(=C2[S-])C#N)c3cccc(c3)Br C39887555
c1ccc2c(c1)cccc2N3[C@H](NN=C3[S-])[C@H]4C=C(N=N4)c5ccsc5 C39962486
c1ccc(c(c1)C(=O)NC(=S)/N=C/2\C=CC3=NC(=NC3=C2)[O-])I C39978192
c1ccc2c(c1)cccc2[C@@H]3C(=C(C(=O)N3)[O-])C(=O)c4ccc(cc4)Br C40117556
Cc1ccccc1N2C(=C(C(=O)N[C@]23CCC[C@H](C3)c4ccc(o4)C)C#N)[S-] C40144099
c1ccc2c(c1)[C@](CCO2)(C(=O)[O-])Nc3ccccc3I C41770184
c1ccc(cc1)[C@]2([C@H]3[C@@H]([C@@H](N2)c4cc(cc(c4Cl)Cl)Cl)C(=O)NC3=O)C(=O)[O-] C33371580
c1c(cc(c(c1C(=O)NCc2[n-]nnn2)I)Cl)Cl C44927806
C[C@H]1C[C@H]2[C@@H]3C[C@@H](C4=CC(=O)C=C[C@@]4([C@@]3([C@H](C[C@@]2([C@@]1(C(=O)[S-])O)C)O)F)C)F C44963167
c1cc(c(cc1Cl)Cl)[N-]S(=O)(=O)c2cc3c(cc2F)NC(=O)CC3 C47328598
c1cc(c(cc1F)N)S(=O)(=O)[N-]c2cc(ccc2Br)Br C49117300
Cc1ccc(cc1N)S(=O)(=O)[N-]c2cc(ccc2Br)Br C49117325
CC(C)(C)c1ccc(cc1)[C@@H]2c3c(nc(s3)[S-])S[C@@H]4[C@@H]2C(=O)N(C4=O)C(=O)N C39886748
Cc1ccc(cc1)S(=O)(=O)[N-]/N=C\2/c3cc(cc(c3N=C2O)Br)F C57410224
CO/C(=C\1/[C@H](NC(=S)N=C1c2ccc(cc2)Cl)c3ccccc3Cl)/[O-] C39968989
c1c(cc(c(c1N)S(=O)(=O)[N-]c2cnoc2)Br)Br C61685226
c1ccc2c(c1)[C@]3(CC(=O)Nc4c3sc(c4c5ccc(cc5)Cl)C(=O)[O-])C(=O)N2 C32092622
CN1c2ccccc2[C@]3(C1=O)CC(=O)Nc4c3sc(c4c5ccc(cc5)Cl)C(=O)[O-] C32097222
CN1c2ccc(cc2[C@]3(C1=O)CC(=O)Nc4c3sc(c4c5ccc(cc5)Cl)C(=O)[O-])F C36359379
c1ccc(cc1)c2c3c(sc2C(=O)[O-])[C@@]4(CC(=N3)O)c5ccc(cc5NC4=O)F C32071514
Cc1ccc2c(c1)s/c(=N/C(=C\3/[C@@H](c4cccc5c4N(C3=O)CC5)O)/[O-])/[nH]2 C63395784
c1ccc(cc1)n2c3c(cn2)c(nc(n3)S[C@@H]4Cc5ccccc5[C@@H]4O)[O-] C07990172
CC1(CC[C@H](c2c1cccc2)NC(=O)c3ccc4c(c3)nc(=S)[nH]c4[O-])C C63864919
CN1c2ccccc2[C@@H](C(=C1[O-])C(=O)/N=c/3\[nH]c(cs3)c4ccc(cc4)Br)O C64164716
CCN1c2ccccc2[C@@H](C(=C1[O-])C(=O)/N=c/3\[nH]c(cs3)c4ccc(cc4)Cl)O C64164991
Cc1[nH]c2c(n1)c(c3c(c2Br)nc([n-]3)C(F)(F)F)Br C06494072
C[C@H]1c2c(c3ccccc3[nH]2)CCN1C(=O)c4cc(c(nc4[O-])SC)C#N C65089571
CS(=O)(=O)[N-]c1cccc(c1)c2[nH]c(=O)c3c4c(sc3n2)CCCC4 C55491705
C[C@H]1CCCCN1C(=O)N[C@H](C(C)C)C(=O)[O-] C06416589
C1C[C@H]2C[C@@H]1C[C@@H]2NC(=O)C=CC(=O)[O-] C12672500
C[C@H]1CCCC[C@@H]1C(=O)N[C@H](C(C)C)C(=O)[O-] C13942059
C1CC[C@@H]2[C@H](C1)NC(=N2)SCC(=O)[O-] C00337038
C=CCNC(=O)[C@H]1CCCC[C@@H]1C(=O)[O-] C01604342
C=CCNC(=O)[C@@H]1CCCC[C@H]1C(=O)[O-] C01604341
C=CCNC(=O)[C@H]1[C@@H]2CC[C@@H](C2)[C@@H]1C(=O)[O-] C06731132
C1C[C@@H]2C[C@H]1C[C@@H]2NC(=O)/C=C\C(=O)[O-] C10131071
C[C@H]1CCCC[C@@H]1C(=O)N[C@@H](C(C)C)C(=O)[O-] C10109827
CC[C@@H](C)NC(=O)[C@@H]1CC=CC[C@@H]1C(=O)[O-] C19094254
c1cc(ccc1n2c(nnn2)[S-])O C02504589
CCn1c(=O)c2c([nH]nc2nc1[S-])C C22126888
Cc1c(c2c([nH]1)C[C@H](CC2=O)C)C(=O)[O-] C22127054
Cc1c(c2c(oc1=O)[C@@]([C@@H](OC2)C)(C)O)[O-] C31163849
c1csc(c1C#N)S(=O)(=O)[NH-] C34258258
C[C@H]1CCC[C@H](C1)NC(=O)CCC(=O)[O-] C35720772
C#CCNC(=O)CC1(CCCCCC1)C(=O)[O-] C35720955
C1CC(CCC1C(=O)[O-])NC(=O)CC(F)(F)F C37561245
C[C@H]1C[C@@H](n2c(cc(n2)C(=O)[O-])N1)C(F)F C04657270
C[C@H]1Cc2c(cc(c(=O)[nH]2)C(=O)[O-])C(=O)C1 C13638978
c1ccc(cc1)n2c(c3cn[nH]c3nc2=S)[O-] C06557730
CC(C)(C)N(C(=O)[O-])[C@]1(C[C@@H]1CO)C#N C39093698
C1CC1N2[C@H](NN=C2[S-])[C@@H]3C=CN=N3 C39441860
C[C@@]12CCCC([C@@H]1CC(=O)[C@@H]([C@@H]2O)C(=O)[O-])(C)C C35466028
CC(C)(C)[C@H](C(=O)[O-])NC(=O)N1CCCC1 C40523651
C[C@@H]1CCC[C@@H](N1C(=O)NCCC(=O)[O-])C C40551847
C[C@H]1CCN(C1)C(=O)NC2(CCCC2)C(=O)[O-] C40725881
C[C@H]1CCCC[C@@]1(C(=O)[O-])NC(=O)CC(C)C C41037005
c1cc(oc1)c2c3c([nH]c(=O)c2C(=O)[O-])CCC3 C41291970
CCc1c2c(=O)[nH]cnc2sc1C(=O)[O-] C41581471
Cc1nc([nH]n1)S[C@]2(CCSC2)C(=O)[O-] C42010518
CCCC(=O)N[C@@]1(CCCC[C@@H]1C)C(=O)[O-] C42289139
c1cc(ccc1F)S(=O)(=O)[N-]c2cc[nH]n2 C42414658
C[C@H](C[C@H]([C@@H]1CCOC1)O)C(=O)[O-] C43371054
CC1(CCCCC1)NC(=O)CCC(=O)[O-] C45043828
CC1(C[C@H]1NC(=O)N2CCC(CC2)C(=O)[O-])C C45139107
C1C[C@@H](CC=C1)CNC(=O)/C=C/C(=O)[O-] C45629391
CC[C@H](C(=O)[O-])NC(=O)N1C[C@H]2CC[C@@H]1C2 C49717440
C1CCC(CC1)C(=O)/N=C/2\NCC(=N2)[O-] C50222635
C[C@H]1CCC[C@@H](C1)NC(=O)C2(CCC2)C(=O)[O-] C50289485
C1CC(CCC1C(F)(F)F)NC(=O)CC(=O)[O-] C50918488
C1C[C@@H](C[C@H](C1)NC(=O)CC(=O)[O-])C(F)(F)F C50918738
C[C@@H]1C[C@H]1NC(=O)[C@@H]2CC=CC[C@@H]2C(=O)[O-] C52275624
C[C@H](CC(=O)/N=C/1\NCC(=N1)[O-])C2CC2 C57312486
CC[C@H]1C(=O)N(c2ccccc2N1)CC(=O)[O-] C57928678
c1ccc(cc1)CSc2c(=O)[nH]c(nn2)[O-] C08649152
c1cc2c(c(c1)F)NC(=O)C[C@@H]2C(=O)[O-] C62712386
C[C@@H]1CC[C@H]([C@@H](C1)OCCO)C(=O)[O-] C62761963
CC[C@]1(CCN(C1)C(=O)NC2CCC2)C(=O)[O-] C62935523
c1cc(ccc1Cn2c(=O)cc([nH]c2=O)[O-])F C09312402
C[C@@]12CC[C@H](C[C@@H]1CC[C@@H]3[C@@H]2CC[C@@]4([C@@H]3CC[C@@]4(C)O)C)O C04015068
C[C@]12CC[C@@H]3[C@H]([C@@H]1CC[C@@H]2[C@@]4(CO4)C)C[C@@H]([C@@H]5[C@@]3(CC[C@H](C5)O)C)O C04025039
C[C@@H]([C@]1(CC[C@@H]2[C@@]1(CC[C@H]3[C@H]2CCC4=CC(=O)CC[C@]34C)C)O)O C04096445
CC(=O)[C@]1(CC[C@@H]2[C@@]1(CC[C@@H]3[C@@H]2CC[C@@H]4[C@@]3(CC[C@@H](C4)O)C)C)O C04655225
C1CCC(CC1)([C@H]2CCCC[C@@]2([C@@H]3CCCCC3=O)O)O C04828840
C[C@@H]([C@@H]1CC[C@@H]2[C@@]1(CC(=O)[C@@H]3[C@@H]2CC[C@@H]4[C@@]3(CC[C@@H](C4)O)C)C)O C04897140
C[C@@]12CCC[C@H]1[C@@H]3C[C@@H]([C@@H]4C[C@@H](CC[C@@]4([C@@H]3CC2)C)O)O C05275763
C[C@]12CCCC[C@H]1CC[C@@H]3[C@@H]2CC[C@@]4([C@@H]3C[C@@H]([C@@H]4O)O)C C06824739
CC(=O)[C@@H]1CC[C@@H]2[C@@]1(CC[C@@H]3[C@H]2C[C@H]([C@H]4[C@]3(CC[C@@H](C4)O)C)O)C C08552466
CC(=O)[C@]1(CC[C@H]2[C@]1(CC[C@@H]3[C@@H]2CC[C@@H]4[C@@]3(CC[C@H](C4)O)C)C)O C12364669
C[C@]12CC[C@H](C[C@@H]1CC[C@H]3[C@H]2CC[C@]4([C@H]3CC[C@@H]4O)C)O C13298299
C[C@@]12CC[C@H]3[C@H]([C@@H]1C[C@](C2)(C#C)O)CC=C4[C@]3(CC[C@@H](C4)O)C C13400446
C[C@]12CC[C@](C[C@H]1CC[C@@H]3[C@H]2CC[C@]4([C@H]3CC[C@@H]4O)C)(C#C)O C13401121
COc1cccc2c1N[C@H]([C@@H]3[C@@H]2C=CC3)c4ccc(cc4)O C13637232
c1cc(ccc1[C@H]2[C@H]3CC=C[C@@H]3c4cc(ccc4N2)O)Cl C14464759
c1cc(c2c(c1)[C@H]3C=CC[C@@H]3[C@@H](N2)c4cc(cc(c4O)Cl)Cl)C#N C14467053
Cc1c(ccc2c1N[C@@H]([C@H]3[C@@H]2C=CC3)c4c[nH]c5c4cccc5)Cl C14544718
C[C@]12CC[C@H]3c4ccc(cc4CC[C@H]3[C@@H]1CC[C@]2(C#CCl)O)O C17315367
C[C@@]12CC[C@H](C[C@@H]1CC[C@@H]3[C@@H]2CC[C@]4([C@@H]3CC[C@]4(C)O)C)O C19910736
CC(C)c1cccc2c1N[C@@H]([C@H]3[C@H]2C=CC3)c4ccc(cc4)O C20680098
C[C@]12CC[C@@H]3c4ccc(c(c4CC[C@H]3[C@@H]1CC[C@]2(C#C)O)O)OC C22060771
c1ccc(c(c1)[C@@H]2CC(=C(C(=C2C#N)N)C#N)C3CC3)Cl C04644654
CC(=O)[C@H]1CC[C@H]2[C@@]1(C[C@H]([C@@H]3[C@@H]2CC[C@@H]4[C@@]3(CC[C@@H](C4)O)C)O)C C36371016
C[C@]12CC[C@H](C[C@@H]1CC[C@H]3[C@@H]2CC[C@]4([C@@H]3CC[C@@H]4O)C)O C04175472
Cc1c2c(n[nH]1)N[C@@H]3C=CC(=CC3=C2c4ccccc4)Cl C33501052
CS[C@@H]1CCCN([C@@]12CC[C@@H](C2)c3ccccc3O)O C39510425
CS[C@H]1CCC[C@]2(C1)CCC[C@@H](N2O)c3ccccc3O C39522872
c1ccc(c(c1)[C@H]2CCC[C@]3(N2O)CCC[C@@H](C3)Cl)O C39522888
c1ccc(c(c1)[C@H]2CCC[C@@]3(N2O)CCC[C@@H](C3)Br)O C39522900
c1csc2c1[C@H](N(CC2)C(=O)c3c(ccs3)N)C4CC4 C40319490
c1cc(c(cc1F)Sc2c(cc(cn2)Br)N)F C40714049
c1cc(sc1c2cc3c(cc2N)OCCCO3)Br C41115720
C[C@H]1CCC[C@@H](C1n2c(c(cn2)I)N)C C43666592
c1cc(c2c(c1)N(CCC2)Cc3cc(cs3)Br)N C43688417
C[C@@]12CCC(=O)C[C@H]1CC[C@H]3[C@]2([C@H](C[C@@]4([C@@H]3CC[C@@]4(C)O)C)O)F C43735561
C[C@@H]\1C[C@@]2([C@H](CC[C@H]3[C@@H]2CC[C@@]4([C@@H]3CC[C@@H]4O)C)C/C1=N\O)C C43754956
CC(=O)[C@H]1CC[C@@H]2[C@@]1(C[C@H]([C@@H]3[C@@H]2CC[C@H]4[C@@]3(CC[C@@H](C4)O)C)O)C C43757537
C1C[C@H]2C[C@@]([C@H]3[C@H]2[C@@H]1CC3)([C@]4(C[C@@H]5CC[C@@H]6[C@@H]5[C@@H]4CC6)O)O C43761875
C[C@@]12CC[C@@H](CC1=CC[C@H]3[C@H]2CC[C@@]4([C@@H]3CC[C@@]4(C)O)C)O C43794355
C[C@@H]1CC2=C(CC[C@@H](C2)O)[C@@H]3[C@@H]1[C@H]4CC[C@@]([C@]4(CC3)C)(C#C)O C44963687
c1ccc2c(c1)cc(s2)[C@H](c3ccc4c(c3)[nH]c(=O)[nH]4)Cl C48856534
CC[C@H]1CCc2c(sc3c2C(=N[C@H](N3)c4cccs4)O)C1 C04545461
c1c(cc(c2c1c(c3c(n2)CCC3)N)Br)Br C50871091
Cc1ccc(c(c1)N2CCc3c(ccs3)[C@H]2C)C(=S)N C51597394
C/C(=N/O)/[C@@H]1CC[C@@H]2[C@@]1(CC[C@@H]3[C@@H]2CC=C4[C@@]3(CC[C@@H](C4)O)C)C C04532102
c1ccc(cc1)C#CCSc2nc(c3ccsc3n2)N C54710971
C[C@]1(NC(=S)N(N1)c2ccc(cc2)Cl)c3cccs3 C59453830
c1csc2c1[C@H](CCC2)n3c(c(cn3)I)N C61329565
c1cc(c(cc1N2CCO[C@@H]3[C@@H]2CCC3)Cl)C(=S)N C61849971
c1cc2c(cc1[C@@H](c3cc(c(c(c3)F)F)F)Cl)[nH]c(=O)[nH]2 C63008472
c1cc2c(cc1[N+](=O)[O-])C(=O)[C@@H]3[C@@H](S2)C=CS3 C01701394
C/C=C/C(=O)N1[C@H]([C@@H](N(C1=O)C)C)c2ccccc2 C05494772
C[C@@H]1C(=Cc2cccc(c2O1)OC)C=C(C#N)C#N C00570664
C[C@H]1C(=Cc2cccc(c2O1)OC)C=C(C#N)C#N C00570663
CN1[C@H](OC(=N1)c2ccncc2)c3ccccc3F C01643552
c1ccc2c(c1)CN(C2=O)[C@@H]3c4ccccc4C(=O)O3 C01571688
C[C@@H]1CN(c2ccccc2N(C1=O)CC(C)C)C=O C09072500
Cc1nnc2n1nc(s2)/C=C/c3ccccc3 C04667590
CCn1c(=O)c2c3c(sc2nn1)CCCC3 C01945005
CC(C)(C)C(=O)N1[C@H](COC1=O)c2ccccc2 C00407529
C/C(=C/1\C(=O)OC(=N1)c2ccccc2)/N(C)C C00083731
c1cc(oc1)/C=c/2\c(=O)n3c(=NCCC3)s2 C00257812
C[C@H]1CN(c2ccccc2N(C1=O)CC=C)C=O C09072522
c1cc2c(cc1[C@H](C#N)N3CCCC3)OCO2 C19934699
CN1CC(=O)N(C1=O)c2cc(cc(c2)Cl)Cl C21298875
Cc1c(sc2c1c(=O)n(c(n2)C(C)C)CC#N)C C31944300
Cc1c(c(n(n1)C)N2C[C@@H](C[C@H](C2)C)C)C=O C34957025
c1cc(oc1)c2c(n3cc(ccc3n2)F)CC#N C36244460
C1COCc2c1nc3n2nc(s3)Br C36306326
CN(C)[C@H](C#N)c1cc2c(c(c1)Cl)OCO2 C37354696
CC(C)N1CCCC(=O)N(C1=O)C2CCCCC2 C37606736
c1cc(oc1)c2cc(=O)oc(n2)c3cccs3 C04328423
CCC1=NC(=O)[C@H](C2=C1CO[C@H](C2)C(C)C)C#N C38550205
CC1=CC(=NC(=O)[C@@H]1C2=NN=C(C2)C(F)(F)F)C C39345579
CC1=CC(=NC(=O)[C@H]1C2=NN=C(C2)C(F)(F)F)C C39345580
c1ccc(cc1)C2=NC(=O)[C@H](C(=C2)c3ccco3)C#N C39446011
CCc1cnn2c1N=C(CC2=O)[C@H]3CCC=C3 C39955948
Cn1c(nnn1)S[C@@H]2CCCc3c2cccc3 C40114176
C1CCC(CC1)[C@@H](C#N)N2C(=O)CCCCC2=O C40222249
C[C@@H]1CN(C(CO1)(C)C)S(=O)(=O)C2CCCC2 C40656391
Cc1nc(n(n1)c2ccc(c(n2)CCl)Cl)C C41062905
Cc1cc(nc(c1C#N)N2CCO[C@@H]3[C@@H]2CCC3)C C43427676
C1C[C@@H]2[C@@H](C1)OCCN2c3c(nsn3)Cl C43428869
c1cnc(c(n1)N2CCO[C@@H]3[C@@H]2CCC3)Cl C43538393
c1cnc(c(n1)N2CCO[C@H]3[C@@H]2CCCC3)Cl C43538398
C1CCC(CC1)(C#N)C(=O)N2CCO[C@H]3[C@@H]2CCC3 C44386065
CC[C@@H](C#N)C(=O)N1CCO[C@H]2[C@@H]1CCCC2 C44827841
Cn1c(c2ccc(cc2[n+]1[O-])Br)C#N C45202042
Cc1cn2c(n1)sc(n2)N3C[C@H]4CC[C@@H]3C4 C48837108
c1ccn2c(c1)nc(c2C=O)N3C[C@H]4CC[C@@H]3C4 C49716249
Cc1c(c(n(n1)c2c(nsn2)Cl)C)Cl C50587456
C[C@H]1CCC[C@@H](C1)N(C)c2cnnc(n2)Cl C51039795
c1cnc(nc1Sc2nncs2)Cl C51850514
C[C@@H]1CN(CC(O1)(C)C)c2ncc(s2)C=O C54863227
Cc1c(sc(n1)N2CCO[C@H]3[C@@H]2CCC3)C=O C54966878
c1cc(ccc1C#N)N2C(=O)[C@@H]3CC=CC[C@H]3C2=O C19518410
C1CCC2(CC1)CC(=O)N(C2=O)[C@@H]3CCC[C@@H]3C#N C61890006
CC(C)C(=O)N1CCc2cc3c(cc2C1)OCO3 C62075398
Cn1c(c(nn1)C#N)c2ccc(cc2)Br C62298317
CC1(OC[C@@H](O1)[C@H]2CC(=O)c3cc(ccc3O2)F)C C38877433
Cc1ccccc1N2C(=O)/C(=C/c3cccc4c3cccc4)/C(=O)NC2=O C01067011
c1ccc2c(c1)cc(c(=O)o2)C(=O)N[C@@H]3[C@H](C4=C(S3)CCCC4)C#N C04079223
C[C@@H]1CCC2=NN([C@@]([C@@H]2C1)(C(F)(F)F)O)C(=O)c3ccc(cc3)OC C04321056
c1ccc2c(c1)c3ccc(cc3o2)N4C(=O)CS[C@@]45c6ccccc6NC5=O C01100481
c1ccc2c(c1)[C@@]3(CCO2)C(=O)N(C(=O)N3)Cc4c(cccc4Cl)Cl C03606127
CC(C)c1ccc(cc1)/C=N\n2cnc3c4cc(ccc4[nH]c3c2=O)F C00544140
C1COCCN1[C@@]2(c3c(c(c(c(c3Cl)Cl)Cl)Cl)C(=O)O2)O C00641072
CC[C@@H](C)N1CC2=C(C1=O)[C@@H](NC(=O)N2C)c3cc(c(cc3F)F)F C05073103
Cc1ccc(o1)[C@@H]2C3=C(CC(CC3=O)(C)C)Nc4ccccc4N2C(=O)C C00994458
C[C@@]1(C(=O)N(C(=O)N1)Cc2ccccc2C#N)c3ccc4ccccc4c3 C08503370
C[C@@]1(C(=O)N(C(=O)N1)Cc2cccc(c2F)F)c3cc4ccccc4o3 C08547156
c1ccc(cc1)N2C(=O)/C(=C/c3ccc(o3)c4ccc(cc4)F)/C(=O)N2 C00446811
c1cc(c(cc1Cl)Cl)[C@@H]2c3cc4c(cc3NC5=C2C(=O)OC5)OCO4 C08781864
CCc1ccccc1NC(=O)c2cnc3n(c2=O)c4c(s3)CCCC4 C10327321
c1ccc(cc1)/C=C/C=C/2\C(=O)NC(=O)N(C2=O)c3cccc(c3)Cl C16450867
[H]/N=C/1\N(C(=O)/C(=C/c2ccc3c(c2)OCO3)/S1)c4ccc(c(c4)C)C C05601493
Cc1ccc(cc1)[C@@H]2C3=C(C[C@H](CC3=O)C)Nc4n2nc(n4)C(F)(F)F C19959744
C[C@@H]1CC2=C([C@H](n3c(nc(n3)C(F)(F)F)N2)c4ccc(cc4)Cl)C(=O)C1 C19959761
c1ccc2c(c1)c(c[nH]2)/C=C\3/C(=O)N(C(=S)S3)c4ccc5c(c4)OCO5 C20149651
CC1(Cc2c(c3c(s2)c(=O)n(c(=O)[nH]3)CCc4ccccc4)CO1)C C08738060
c1cc(cc(c1)F)c2c3c([nH]n2)CCN(C3)Cc4cccc5c4OCO5 C20778218
C[C@H]1CN(C[C@@H](O1)C)CC(=O)Nc2c(c3c(s2)CCCCC3)C#N C22228041
C[C@@H]1CC2=C([C@H](n3c(nc(n3)C(F)(F)F)N2)c4cccc(c4)Cl)C(=O)C1 C22608192
C1CN(Cc2c1[nH]nc2C34CC5CC(C3)CC(C5)C4)C(=O)[C@@H]6CCOC6 C23478736
Cc1ccsc1[C@@H](c2c(n3c(s2)nc(n3)C)[O-])[NH+]4CCCCC4 C23748818
C[C@@H]1CCCC[C@@]12C(=O)N(C(=O)N2)CN3CCC(=CC3)c4ccccc4 C24574558
Cc1cccc(c1)Cc2[nH]c(=O)c3c(n2)CCN(C3)C(=O)C4CCCC4 C35435919
CCc1cc(=O)[nH]c(n1)c2cc3c(c(c2)Br)OCCCO3 C36755274
C[C@@H]1C(=O)N(CCN1C(=O)NC(C)C)c2cccc(c2)Br C37521565
Cc1cccc(c1)N2C(=S)N[C@H]3c4ccccc4O[C@@]2([C@@H]3C(=O)N(C)C)C C04598596
c1c(cc(c2c1OCO2)Br)[C@H](C(=O)[O-])[NH+]3CCCCCC3 C38086432
c1ccc(cc1)N2[C@@H]([C@@H]3[C@@H](O2)c4ccccc4S3(=O)=O)c5ccc(cc5)O C39295628
CC1(CC2=C([C@H]([C@H]3C(=NC(=NC3=O)SC)N2)c4ccccc4)C(=O)C1)C C39360570
c1ccc(cc1)Cn2c3c(c4c(c2=O)cc(cn4)Cl)N[C@H](CC3=O)F C39450583
c1cc(c(cc1Br)C(=O)/[NH+]=C/2\C=CC3=NC(=NC3=C2)[O-])F C39751912
c1ccc(c(c1)C2=C3[C@@H](C(=O)N(C3=O)c4ccc(c(c4)Cl)F)ON2)Cl C06227025
Cc1ccccc1[C@H]2CC3=C([C@@H](n4c(ncn4)N3)c5ccc(cc5)F)C(=O)C2 C09318592
Cc1ccc(s1)[C@H](C)NC(=O)N2CCN(CC2)c3nc(cs3)C C54734788
c1cc(ccc1c2nc(c3n2CCCCC3)C(=O)NC4=NCCS4)F C40082036
Cc1ccc(c(c1)F)NC(=O)N2CCN(CC2)C(=O)c3ccc(s3)C C56544231
c1ccn2cc(nc2c1)C(=O)N3CCC(=CC3)c4c[nH]c5c4ccc(c5)F C58310766
c1ccc2c(c1)CC[C@@]23C(=O)N(C(=O)N3)Cc4ccc(c5c4nccc5)Cl C42787400
C1CCc2c(c(c(s2)NC(=O)C(=O)N3CC4C[C@H]5C[C@@H](C4)CC3C5)C#N)C1 C62642065
c1ccc2c(c1)CC[C@H](C(=N2)O)Sc3nnc(s3)c4ccncc4 C20718147
Cc1ccccc1NS(=O)(=O)c2cc3c4c(c2)[C@H](C(=O)N4CCC3)C C04270476
c1ccc2c(c1)CC[C@@H](C(=N2)O)n3c(=O)ccc(n3)c4ccccc4F C44903326
Cc1cccc(c1)c2ncc(cn2)[C@@H]3CC(=O)Nc4c3ccc(c4)N(C)C C65456976
CN1CCc2c(s/c(=N\S(=O)(=O)c3c(cc(cc3F)F)F)/[nH]2)C1 C66248154
Cc1cc(c2c(c1)N(CCC2)C(=O)c3ccc([nH]c3=O)c4ccncc4)C C66732752
Cc1c(nnc(c1C#N)N2CCC(CC2)[C@@H](c3ccc(cc3)Cl)O)C C67373797
CN(C)c1cc2c(cc1[N+](=O)[O-])-c3ccccc3[C@H]2O C04366879
C/C(=N\NC(=O)[C@H]1COc2ccccc2O1)/C(C)(C)C C04502890
c1cc2c(cc1[N+](=O)[O-])[C@H]3[C@@H]4CC[C@@H](C4)[C@@H]3[S@@](=O)N2 C04694132
c1ccc(cc1)NCn2c(=O)c3ccccc3nn2 C05660581
Cc1c(c([nH]c1c2cs/c(=N\C)/n2C)C)C(=O)OC C07814107
Cc1cc(cc(c1)NS(=O)(=O)c2c(noc2C)C)C C13042060
c1cc2c(cc1[N+](=O)[O-])[C@H]3[C@@H]4CC[C@@H](C4)[C@@H]3[S@](=O)N2 C13858029
c1c2c(c3c(=O)[nH]c(nc3n1)N4CCCCC4)CCC2 C22607647
c1ccc2c(c1)[C@H](C(=O)N2)Cc3ccc(cc3)[N+](=O)[O-] C05004410
Cn1c(nnn1)c2cccc(c2)N[C@@H]3CCSC3 C36973848
Cn1c(nnn1)c2cccc(c2)N[C@H]3CCSC3 C36973850
c1cc(c(cc1[N+](=O)[O-])C#N)N[C@H]2CCSC2 C37131438
c1cc(c(cc1F)O[C@@H]2CCCC[C@H]2O)[N+](=O)[O-] C37492326
Cc1cccc(c1[N+](=O)[O-])O[C@@H]2CCCC[C@@H]2O C37694765
CC(C)c1ccc(cc1)[C@@H]2[C@H](CCC(=O)N2)[N+](=O)[O-] C00107294
c1cc2c(cc1NS(=O)(=O)C3CCCC3)OCO2 C36150438
CC(C)(C)CC(=O)/[NH+]=C/1\C=CC2=NC(=NC2=C1)[O-] C38775667
Cc1ccc(c(c1)[C@@H](c2ccc(o2)[N+](=O)[O-])O)C C40248440
c1cc2c(cc1[C@H](c3ccc(o3)[N+](=O)[O-])O)CCC2 C40256671
COc1ccccc1N2C(=O)C3(CCCCC3)NC2=O C40437409
CCc1c(nn(c1C)c2c(n3ccccc3n2)CO)C C40733007
c1ccc(c(c1)N[C@@H]2C[C@H]3CC[C@@H]2C3)n4cnnn4 C41092557
Cc1c(c(n(n1)C)C)c2[nH]nc(n2)c3ccccc3 C42013349
c1cc(c(cc1Cl)[N+](=O)[O-])N2CCC[C@H]2CO C42434714
c1ccc2c(c1)cc([nH]2)c3nc(no3)c4ccncc4 C45893813
CCCc1cc2n[nH]c(=O)n2c(n1)c3ccccc3 C45955535
CCc1nc([nH]n1)Sc2nc3ccccc3o2 C48554777
C[C@H](C(=O)Nc1ccc2c(c1)OC3(O2)CCCC3)OC C48629170
CC(C)NC(=O)N(C)Cc1ccc2c(c1)OCO2 C48644805
c1c(onc1C(=O)[O-])C[NH+]2CCC[C@H]3[C@@H]2CCCC3 C48805472
c1cc2c(cc1C(=O)OC3CCCC3)NC(=O)CO2 C49016120
Cc1ccc2c(c1)[nH+]c(n2C)N3CCC[C@H](C3)C(=O)[O-] C49453167
Cc1cc(no1)Nc2c3c4c(sc3ncn2)CCC4 C49751506
c1cc(c(cc1F)[N+](=O)[O-])O[C@@H]2CCCC[C@@H]2O C52064606
C[C@H]1C[C@H]1Nc2ccc3c(c2[N+](=O)[O-])ncs3 C52291148
C[C@H](c1cnc(s1)c2cccc(c2)[N+](=O)[O-])O C54160810
Cc1ccc(c(c1)C)Sc2c3n[nH]c(=O)n3ccn2 C57352312
COc1ccc(cc1)N2[C@@H](CNC2=O)c3ccco3 C57545531
CC(C)[C@@H]1C(=O)N(c2cc3c(cc2N1)OCO3)CC#C C57935149
CC[C@@]1(C(=O)NC(=O)N(C1=O)CC)C2=CCCCC2 C59369336
Cc1c(c(n(n1)C)C)[C@H](C)NC(=O)N2CCCC[C@@H]2C C60161326
CO[C@@H]1CCC[C@@H]1Nc2nc(nc(n2)Cl)Cl C61519106
CC(C)n1c(=O)[nH]nc1S[C@H]2CCCCC[C@@H]2C#N C61595485
c1c[nH]nc1C(=O)c2cc3c(cc2Cl)OCCCO3 C62775621
c1cc(cc(c1)C#N)COc2ccc\3c(c2)OC/C3=N\O C62805535
CC(C)Oc1ccc(cc1)[C@H]2CC(=O)NC3=NN=C[C@H]23 C20724058
CCCC1=C([C@@H](N=N1)O)[C@@H]2c3ccccc3C(=O)O2 C39980198
c1ccc(cc1)c2nc(c(=O)[nH]n2)Cc3ccco3 C21114559
CC[C@@H](C(C)C)NC(=O)N1CCC2(CC1)OCCO2 C66368454
c1cc(c(=O)[nH]c1)c2nc(no2)c3ccc(cc3)Cl C21730431
CCC(C)(C)n1c(nnn1)[C@@H](c2cc3cc(cc(c3[nH]c2=O)C)C)N4CCc5c4cccc5 C00909907
CC[C@@]1(C(=O)N(C(=O)N1)CC(=O)N2c3ccccc3OC[C@H]2c4ccccc4)c5ccc(cc5)F C08965575
c1ccc2c(c1)C(=O)c3cccc(c3C2=O)NC(=O)[C@H]4CCCN4S(=O)(=O)c5ccc(cc5)F C09066232
CS(=O)(=O)N1[C@H](CC(=N1)c2ccccc2O)c3cn(nc3c4ccccc4)c5ccccc5 C09419060
COC(=O)c1c2c(sc1NC(=O)CN3c4cccc5c4c(ccc5)S3(=O)=O)CCCC2 C09513373
CN(Cc1ccccc1N2CCCCC2)c3cnn(c(=O)c3Cl)c4[nH]c5ccccc5n4 C09199659
COc1cc(cc(c1OC)Br)[C@H]2Nc3ccccc3-c4c(nc(nn4)SC)O2 C00668661
c1ccc(cc1)c2nnc(n2c3ccc(cc3)F)SCC(=O)N4CC(=O)Nc5c4cccc5 C09781447
Cc1ccccc1n2c(nnc2S[C@H](C)c3[nH]c(=O)c4c(c(sc4n3)C)C)c5ccncc5 C09635487
c1ccc(cc1)c2c(nnc(n2)SCC(=O)N3CC(=O)Nc4c3cccc4)c5ccccc5 C00812653
C[C@H](c1ccc2c(c1)CCCC2)NC(=O)C3CCN(CC3)c4ccc5nnc(n5n4)C(F)(F)F C12576860
COc1cc(cc(c1OC)Br)[C@H]2[C@H]3CC=C[C@@H]3c4cc(cc(c4N2)OC)[N+](=O)[O-] C09763783
c1cc(ccc1/C=C(/C(=O)N2CCCCC2)\NC(=O)c3ccc(cc3)[N+](=O)[O-])Br C13562215
c1cc(c(cc1[N+](=O)[O-])[C@H]2[C@@H]3CC=C[C@@H]3c4cc(ccc4N2)S(=O)(=O)N5CCCC5)Cl C14472799
c1ccc2c(c1)N(C[C@@H](O2)C(=O)N3CCCCC3)CC(=O)Nc4c(c5c(s4)CCCCC5)C#N C15546021
Cc1c(cc(c(n1)NC(=O)COC(=O)c2cc3c(c(c2)Cl)OCCCO3)Cl)Cl C17756745
COc1ccc(cc1OC)[C@@H]2CC3=C([C@H](n4c(ncn4)N3)c5ccc(cc5Cl)Cl)C(=O)C2 C18198470
COc1ccc(cc1OC)[C@H]2CC3=C([C@@H](n4c(ncn4)N3)c5ccc(cc5Cl)Cl)C(=O)C2 C18198472
Cc1ccc(c(c1)C)n2cnnc2S[C@H](C)c3[nH]c(=O)c4c(csc4n3)c5ccco5 C18326715
Cc1ccc2cc(c(=O)[nH]c2c1C)[C@@H](c3nnnn3C4CCCCC4)N5CCc6ccccc6C5 C19234217
C[C@]1(Cn2c3ccsc3cc2C(=O)N1Cc4ccc5c(c4)OCO5)C(=O)NC6CCCCC6 C21808241
C[C@@]1(Cn2c3ccsc3cc2C(=O)N1Cc4ccc5c(c4)OCO5)C(=O)NC6CCCCC6 C21808244
C[C@@H](c1[nH]c(=O)c2ccccc2n1)Sc3nc4cc(ccc4c(=O)n3Cc5ccco5)Cl C23635433
Cc1cc(cc(c1S(=O)(=O)N2CCN(CC2)Cc3[nH]c(=O)c4ccccc4n3)C)C(C)(C)C C24148216
CC(C)c1ccc(cc1)S(=O)(=O)N2CC[NH+](CC2)Cc3nc4cc(ccc4c(n3)[O-])Cl C27715305
CCOc1cc(ccc1O)[C@@H]2c3c(=O)c4cc(ccc4oc3C(=O)N2c5nc(c(s5)C)C)C C35512397
c1ccc2c(c1)CC[C@@]23C(=O)N(C(=O)N3)CC(=O)/N=c/4\n(ccs4)Cc5ccccc5Cl C19295201
CC(C)CCNc1c2c(c3c4c(c(nc3s2)N5CCOCC5)CSC(C4)(C)C)nnn1 C20263015
Cc1ccc2c(c1)C3=C([C@@H](O2)c4ccccc4)[C@H](N5C(=N3)N=CN5)c6ccc(c(c6)OC)OC C02224638
CC(C)S(=O)(=O)[C@H]1CC(=O)c2c(c3c(cc4c(cccc4n3)Cc5ccccc5)c(=O)n2F)N1 C39456332
c1ccc(cc1)Cn2c3c(cn2)c(cc(n3)c4ccccc4)C(=O)N5CC(=O)Nc6c5cccc6 C39539649
CCCc1nnc(s1)N2[C@H](c3c(=O)c4cc(c(cc4oc3C2=O)C)C)c5ccc(cc5)O C39838680
Cc1cccn2c1nc(c(c2=O)/C=C(\C#N)/C(=O)Nc3ccc(cc3)Cl)N4CCCCC4 C39994027
CCCc1nnc(s1)N2[C@H](c3c(=O)c4cc(ccc4oc3C2=O)CC)c5ccc(cc5)O C40038673
c1cc(ccc1c2cnn3c2nnc4c3ccn(c4=O)CCc5c[nH]c6c5cc(cc6)F)Cl C40392472
CC1=C([C@@H](n2c(nnn2)N1)c3cc(ccc3OCc4ccc(cc4)Cl)Br)C(=O)C C40923839
C[C@H]1C[C@@]2(CC(C1)(C)C)C(=O)N(C(=O)N2)CC(=O)OCc3cc4ccccc4nc3Cl C32569658
Cc1ccc(s1)c2csc3c2c(=O)[nH]c(n3)CSc4nnnn4c5ccc(cc5)Cl C20042101
CC(C)(C)C1CCC2(CC1)C(=O)N(C(=O)N2)CC(=O)N3CCCCC[C@H]3c4ccc(cc4)OC C45900905
CN(c1ccc(cc1)OC)S(=O)(=O)c2ccc3c(c2)C(=O)Nc4cc(ccc4O3)Cl C46077414
CN1[C@H]([C@@H](c2ccccc2C1=O)C(=O)/N=c/3\[nH]c4ccccc4s3)c5ccc(c(c5)OC)OC C03661032
COc1ccc(cc1)C2=NN([C@H](C2)c3ccccc3O)C\4=NC(=O)S/C4=C\c5cccnc5 C54201283
Cc1ccc(cc1)c2c3c(c(nn2)SCC(=O)Nc4ccc5c(c4)OCO5)nc(s3)C C14007811
Cc1cccc(c1)n2c(nnc2SCC(=O)N3C[C@H](O[C@@H](C3)C)C)c4c[nH]c5c4cccc5 C09491472
C[C@@]1(C(=O)N(C(=O)N1)Cc2nc3cc(ccc3n2Cc4ccccc4)Cl)c5ccc(cc5)C#N C31633653
c1ccc(cc1)n\2c3ccccc3[nH]/c2=N\C(=O)C4CCN(CC4)S(=O)(=O)c5ccccc5 C59266389
CC(C)(C)n\1c2ccccc2[nH]/c1=N\C(=O)Cc3ccc(cc3)S(=O)(=O)N4CCCCC4 C60110305
CCOc1cc(ccc1O)[C@H]2[C@@H]3[C@@H](C(=O)N(C3=O)c4ccc(cc4)Cl)ON2c5ccccc5 C17920856
CC(=O)Nc1ccc(cc1)[C@@H]2[C@H]3[C@@H](C(=O)N(C3=O)c4cccc5c4cccc5)ON2c6ccccc6 C18009761
CC(C)Cn1c2ccc(cc2[nH]c(=O)c1=O)c3nc(on3)Cc4ccccc4Br C64890887
Cc1ccc(cc1)C2=NN([C@@H](C2)c3ccco3)C(=O)CN4C(=O)[C@@]5(CCCC[C@@H]5C)NC4=O C08940235
c1cc(ccc1c2nnc(o2)NC(=O)[C@@H]3CCCN3S(=O)(=O)c4ccc(cc4)Cl)F C08977677
Cc1cc(n2c(n1)nnc2SCC(=O)Nc3c(c4c(s3)CCCCC4)C(=O)OC)C C09127985
c1cc2c(cc1S(=O)(=O)N3CCCCCC3)oc(=O)n2CC(=O)NC4CCCCCC4 C09408031
Cc1cc(c(n1Cc2ccc3c(c2)OCO3)C)C(=O)CN4C(=O)[C@]5(CCCC[C@H]5C)NC4=O C09596099
CC(C)c1ccc(c(c1)C(C)C)c2csc(n2)NC(=O)Cn3cnc4c(c3=O)cnn4C C10189756
Cc1c(n(c(c1C#N)NC(=O)Cn2c(=O)oc(n2)c3ccc(cc3)F)Cc4ccccc4)C C10523451
C/C=C/c1cc(cc(c1OC)OC)C(=O)N(C)CC(=O)N2c3ccccc3NC(=O)C[C@@H]2C C12760142
c1cc2c(cc1CNC(=O)CSc3nnc4n3cnc5c4c6c(s5)CCCC6)OCO2 C00928394
Cc1nc2c(c3c(s2)CCCC3)c4n1c(nn4)SCC(=O)Nc5ccc6c(c5)OCO6 C01372284
Cc1c(n(c(c1C#N)NC(=O)CSc2nnnn2c3ccccc3)c4cccc(c4)F)C C09206666
COc1cc(cc(c1OC)OC)[C@@H]2CC3=C([C@@H](CC(=O)N3)c4ccc5c(c4)OCO5)C(=O)C2 C13568673
c1ccc(cc1)S(=O)(=O)N2CCC[C@H](C2)C(=O)Nc3nnc(o3)c4ccc(cc4)Cl C14017831
[H]/N=C\1/C(=Cc2ccc(o2)c3ccccc3C(=O)OC)C(=O)N=C4N1N=C(S4)c5ccccc5 C15800466
c1ccc2c(c1)[C@@]3([C@@H]([C@H]([C@H]4N3CSC4)c5cccc(c5)[N+](=O)[O-])C(=O)c6ccccn6)C(=O)N2 C13540845
Cc1cc(=O)c(nn1c2ccc(cc2)Cl)C(=O)/N=c\3/[nH]c(cs3)CN4C[C@H](O[C@H](C4)C)C C22302197
c1cc(c(nc1)n2cccn2)NC(=O)C3CCN(CC3)S(=O)(=O)c4ccc5c(c4)CCCC5 C23171492
C[C@H](C(=O)/C(=C/1\Nc2ccccc2S1)/C#N)Sc3nnc(n3C)[C@H]4COc5ccccc5O4 C23595674
C[C@H]1CCC[C@@H](C12C(=O)N(C(=O)N2)CN3CCN(CC3)S(=O)(=O)c4ccc(s4)Cl)C C24449420
Cc1c2cccc(c2oc1C(=O)NCCN3C(=O)/C(=C/c4ccc5c(c4)OCO5)/SC3=O)F C27816460
COc1ccc(cc1OC)[C@@H]2C3=C(c4ccccc4O[C@@H]3c5ccc(cc5)F)Nc6n2nnn6 C28059393
COc1ccc(cc1OC)[C@H]2C3=C(c4ccccc4O[C@@H]3c5cccs5)Nc6n2nnn6 C28059577
Cc1c2ccccc2c(=O)n(n1)CC(=O)Nc3ccc(cc3)S(=O)(=O)N4C[C@H](C[C@@H](C4)C)C C29392850
Cc1ccccc1NC(=O)[C@@H](C)n2c(=O)c3c(c(n2)C)nn(c3n4cccc4)c5ccccc5 C33057919
C[C@H]1CN(C[C@H](O1)C)C(=O)CN2CC3=C(C2=O)[C@@H](NC(=O)N3C)c4ccc(cc4)C(C)(C)C C34792493
CCc1nnc(s1)N2[C@H](c3c(=O)c4cc(ccc4oc3C2=O)C)c5ccc(c(c5)OC)O C35490864
C[C@]1(C(=O)N(C(=O)N1)CC(=O)N(c2ccccc2)C3CCCCC3)c4ccc5c(c4)OCCCO5 C22429586
c1ccc2c(c1)[C@@]3([C@H]([C@@H]([C@@H]4N3CCC4)c5cccc(c5)[N+](=O)[O-])C(=O)c6ccncc6)C(=O)N2 C35808790
C[C@H]1CCC[C@@H]([C@@H]1C)NC(=O)[C@H](C)Sc2c3c(nc(n2)C(C)(C)C)n(c(=O)n(c3=O)C)C C36488131
CN1CCN(CC1)S(=O)(=O)c2ccc3c(c2)[C@H]4C=CC[C@H]4[C@@H](N3)c5ccccc5[N+](=O)[O-] C14478090
Cc1ccc(c(c1)Cn2c3c(c(=O)[nH]c(n3)[C@@H]4CCCN(C4)C(=O)C5CCCCC5)nn2)C C12467483
COc1ccc(c(c1)OC)[C@@H]2C3=C(c4cc(ccc4O2)Cl)N=C5N=CNN5[C@@H]3c6cccnc6 C09293355
C[C@@H]1CSc2n1c(=O)cc(n2)CSc3[nH]c(=O)c4cnn(c4n3)c5cccc(c5)Cl C38748440
Cc1cccn2c1nc(c(c2=O)/C=C(\C#N)/C(=O)Nc3ccc(cc3)Cl)N4C[C@H](O[C@H](C4)C)C C39994070
CCOc1cc(ccc1O)[C@H]2c3c(=O)c4cc(ccc4oc3C(=O)N2c5cc(on5)C)Cl C40015079
c1cc(c(cc1Cl)F)NC(=O)Cn2cnc3c(c2=O)nnn3Cc4cc(cc(c4)F)F C40478086
[H]/N=C\1/C(=C/c2cccc(c2)OC(=O)c3cccc(c3)C)/C(=O)N=C4N1N=C(S4)c5ccco5 C41076790
CCCN1c2ccccc2/C(=N/NC(=O)Cn3cnc4c(c3=O)c5c(s4)CCCC5)/C1=O C00958324
CCOc1ccc(cc1OC)[C@@H]2c3c(nn(c3NC4=C2C(=O)CCC4)c5nc(cc(n5)C)C)C C09373064
CCN(CC(=O)Nc1ccc2c(c1)OCCO2)C(=O)/C=C/c3cc4c(c(c3)Cl)OCO4 C37107200
C[C@@H]1CCC[C@@H](C12C(=O)N(C(=O)N2)CN3CCC[C@@H](C3)c4nc(no4)c5cccc(c5)F)C C58209114
c1ccc2c(c1)[C@]3([C@@H]([C@H]([C@H]4N3CCC4)c5cccc(c5)[N+](=O)[O-])C(=O)c6ccncc6)C(=O)N2 C15971891
COc1ccc(c(c1OC)OC)[C@H]2[C@@H]3C(=NN(C3=O)c4ccccc4)NC5=C2C(=O)CCC5 C12348488
COc1ccc(c(c1OC)OC)[C@@H]2[C@H]3C(=NN(C3=O)c4ccccc4)NC5=C2C(=O)CCC5 C12348497
[H]/N=C/1\C2=C(N=NC2=N[C@H](N1c3ccc(c(c3)C)Cl)SCc4cc(=O)n5ccccc5n4)C C63731517
CC1=CC(=NC(=O)[C@H]1CNC(=O)N2CCN(CC2)S(=O)(=O)c3cc(ccc3Cl)Cl)C C64704879
CC[C@@H]1C(=O)Nc2cc(ccc2O1)S(=O)(=O)N3CCC(CC3)C(=O)N(C)c4cccc(c4)C C64921981
c1cc(ccc1c2cc3c(nccn3n2)N4CCC[C@H](C4)C(=O)NCc5ccc6c(c5)OCO6)F C64958725
Cc1ccc(c(c1)C)NC(=O)CN2c3cc(ccc3N4CCCC[C@H]4C2=O)S(=O)(=O)N(C)C C64966330
c1c(csc1S(=O)(=O)NC2CCCCCCC2)c3nnc(o3)C(=O)N4CCCCC4 C65098916
CCOC(=O)C1CC[NH+](CC1)CN2c3ccccc3/C(=N/c4cc(c(cc4OC)OC)Cl)/C2=O C00709258
CCC[C@H](c1nnnn1CS(=O)(=O)c2ccc(cc2)C)[NH+]3CCN(CC3)c4cccc(c4C)C C06173081
CCc1cccc2c1nc(s2)N(CC[NH+](C)C)C(=O)[C@@H]3CCCN3S(=O)(=O)c4ccc(cc4)C C08868821
Cc1ccc(c2c1nc(s2)N(CC[NH+](C)C)C(=O)[C@H]3CCCN3S(=O)(=O)c4ccc(cc4)F)C C08868960
Cn1c2c(c(=O)n(c1=O)C)n(c(n2)C[NH+]3CCC(CC3)Cc4ccccc4)CCCc5ccccc5 C09293017
c1ccc(cc1)Cn2c(nnc2SCC(=O)N3CCN(CC3)c4cccc[nH+]4)c5ccccc5F C09778398
c1ccn2cc(nc2c1)COc3ccc(cc3)/C=C/C(=O)N4CC[NH+](CC4)Cc5ccc(cc5)C#N C09731554
CC[C@@H]1CCCC[NH+]1CCCn2c(=O)c3c(nc4n3cc(n4c5ccc(cc5)OC)C)n(c2=O)C C10107522
CC[C@H]1CCCC[NH+]1CCCn2c(=O)c3c(nc4n3cc(n4c5ccc(cc5)OC)C)n(c2=O)C C10107525
c1ccc(cc1)C2=NN(CC2)C(=O)CSc3nnc(n3c4ccc(cc4)Cl)C[NH+]5CCCCC5 C09880571
Cc1cc(n(n1)C)C(=O)N(C)[C@H](Cc2ccccc2)C3CC[NH+](CC3)Cc4cccn4c5ccccn5 C11909880
c1cc(sc1)[C@@H](c2nnnn2Cc3ccc(cc3)F)[NH+]4CCN(CC4)c5ccc(cc5)[N+](=O)[O-] C12641904
COC(=O)[C@@H](c1ccccc1Cl)[NH+]2CCN(CC2)c3cnn(c(=O)c3Cl)Cc4ccccc4 C22087703
Cc1ccn2c(c1)nc(cc2=O)CSc3nc4ccccc4c(=O)n3CC[NH+](C(C)C)C(C)C C23556716
C[NH+](Cc1cc(ccc1Cl)[N+](=O)[O-])CC(=O)N2[C@H](CC(=N2)c3ccc(cc3)OC)c4ccco4 C24962517
Cc1ccc(cn1)c2nnc(n2C)SCCC[NH+]3CCc4ccc5c(c4CC3)nc(o5)C(F)(F)F C29127061
CCc1ccc(cc1)n2c([nH+]c3c2nccc3)CN4CCN(CC4)S(=O)(=O)c5ccc(cc5)CC C33139365
CCn1c(=O)c2ccc(cc2nc1[C@@H](C)N(CC[NH+](C)C)S(=O)(=O)c3ccc(cc3)Cl)Cl C35033576
Cc1ccc2c(c1)c(=O)c3c(o2)C(=O)N([C@H]3c4ccc(c(c4)OC)OCc5ccccc5)CC[NH+](C)C C35486561
CCOC(=O)[C@H]1CCCN(C1)C(=O)c2coc(n2)C[NH+](Cc3ccc(cc3F)F)[C@@H](C)C(C)C C35705681
CCOC(=O)[C@@H]1CCCC[NH+]1CC(=O)N2[C@@H](CC(=N2)c3cccc(c3)OC)c4ccc(cc4)Cl C35784985
CCOC(=O)[C@H]1CCCC[NH+]1CC(=O)N2[C@@H](CC(=N2)c3cccc(c3)F)c4ccc5c(c4)OCO5 C35785839
CCC[NH+]1CCc2c(c(nn2c3ccc(cc3)C)CN(C(C)C)S(=O)(=O)c4ccccc4C#N)C1 C35926170
CCN(CC)c1c(c(no1)c2ccc(cc2)F)CN(CC[NH+](C)C)S(=O)(=O)c3ccc(cc3)C C36249676
CCOC(=O)[C@@H]1CCC[NH+](C1)CC(=O)N2[C@@H](CC(=N2)c3ccc(cc3)F)c4cc(ccc4OC)OC C36341669
CCOC(=O)[C@H]1CCCC[NH+]1CC(=O)N2[C@@H](CC(=N2)c3ccc(cc3)OC)c4ccc(cc4)Cl C36342271
CCOC(=O)[C@@H]1CCCC[NH+]1CC(=O)N2[C@@H](CC(=N2)c3ccccc3Cl)c4ccc(cc4)OC C36342286
CCOC(=O)[C@@H]1CCCC[NH+]1CC(=O)N2[C@@H](CC(=N2)c3ccc(cc3)F)c4ccc5c(c4)OCO5 C36342408
CCOC(=O)[C@@H]1CCCC[NH+]1CC(=O)N2[C@@H](CC(=N2)c3ccc(cc3C)C)c4ccccc4OC C36342985
CCOC(=O)[C@H]1CCCC[NH+]1CC(=O)N2[C@@H](CC(=N2)c3ccccc3OC)c4ccccc4OC C36343005
CCOc1ccc(cc1)[C@H]2CC(=NN2C(=O)C[NH+]3CCC[C@@H](C3)C(=O)OCC)c4ccc(cc4)F C36343966
CCOc1ccc(cc1)[C@H]2CC(=NN2C(=O)C[NH+]3CCC(CC3)C(=O)OCC)c4ccc(cc4)C C36344089
CCOC(=O)C1CC[NH+](CC1)CC(=O)N2[C@@H](CC(=N2)c3ccc(cc3)C)c4ccc5c(c4)OCO5 C36344440
COc1ccc(c(c1OC)OC)[C@@H]2c3cccn3CCC[NH+]2Cc4c(cc(cc4OC)OC)OC C37523471
C[C@H]1C(=c2ccccc2=[NH+]1)C(=O)COC(=O)c3ccc(cc3)S(=O)(=O)N(C)c4ccccc4OC C38689236
CC[NH+](CC)CCN1[C@H](c2c(=O)c3ccc4ccccc4c3oc2C1=O)c5ccc(cc5)C(=O)OC C38713003
CC[NH+](CC)CCCN1[C@H](c2c(=O)c3ccc(cc3oc2C1=O)OC)c4ccc(cc4)OC(C)C C38725734
Cc1ccc2=C[C@H](C(=O)[NH+]=c2c1)CN(c3ccc(cc3)OC)C(=O)c4cc(c(c(c4)OC)OC)OC C38918439
Cc1ccc2=[NH+]C(=O)[C@H](C=c2c1)CN(c3ccc(cc3)OC)C(=O)c4cc(c(c(c4)OC)OC)OC C38935999
CCOc1cc(cc(c1OCC)OCC)C(=O)/N=C/2\N=[NH+][C@@H](S2)c3ccc(cc3Cl)Cl C38979264
CCOc1ccc(cc1)N(C[C@@H]2C=c3cc(ccc3=[NH+]C2=O)OC)S(=O)(=O)c4ccc(cc4)F C39012333
CCOc1ccc(cc1)N(C[C@H]2C=c3cc(ccc3=[NH+]C2=O)OC)S(=O)(=O)c4ccc(cc4)F C39012334
COc1ccc(cc1)S(=O)(=O)N(Cc2ccc(cc2)F)C[C@@H]3C=c4cc(ccc4=[NH+]C3=O)OC C39325043
Cc1cccc2=C[C@@H](C(=O)[NH+]=c12)CN(Cc3ccc(cc3)F)S(=O)(=O)c4cccc(c4)C(=O)OC C39325483
CCOc1cc(cc(c1OCC)OCC)C(=O)N(C[C@@H]2C=c3cc(ccc3=[NH+]C2=O)OC)C(C)(C)C C39928143
CCOC(=O)[C@@H]1CCCN(C1)C(=O)C2CC[NH+](CC2)Cc3c(oc(n3)c4ccc(cc4)OC(C)C)C C40983894
CCOC(=O)C1CCN(CC1)C(=O)C2CC[NH+](CC2)Cc3c(oc(n3)c4ccc(cc4)OC(C)C)C C40983896
CCOc1ccc(cc1)n2c(nnc2SCC(=O)N(C)C3CCCCC3)C4=c5ccccc5=[NH+]C4 C63230106
CCCCN1CC(=O)N2C[C@H](C3=c4ccccc4=[NH+][C@@H]3[C@]2(C1=O)C)c5ccc(c(c5)OC)OCCC C63374223
CCOc1ccc(cc1)[C@H]2[C@H]3C(=c4ccccc4=[NH+]3)CCN2C(=O)c5cc(c(c(c5)OC)OC)OC C63697924
CCCC[NH+](CCCC)CCC[NH2+]C[C@@H]1[C@H]2C[C@H]3C(=C)CCC[C@@]3(C[C@H]2OC1=O)C C04073555
CCCCCc1ccc(cc1)[C@H](C[NH+]2CCN(CC2)c3ccc(c[nH+]3)C(F)(F)F)O C04324554
CC[NH+](CC)C[C@H](C[NH+]1CCn2c3ccc(cc3c4c2[C@@H]1CCC4)C5CCCCC5)O C01295639
CC(C)CC[NH+](CCCNc1c2cccc(c2[nH+]c3c1CCCC3)OC)CCC(C)C C01666878
CC[NH+](CC)CCC[C@@H](C)[NH2+][C@@H]1CCCc2c1cc3c(c2)C(=O)c4ccccc4C3=O C05663709
CCCC[NH+](CCCC)CCC[NH2+]C[C@H]1[C@@H]2C[C@@H]3C(=C)CCC[C@@]3(C[C@@H]2OC1=O)C C06778348
C[NH+](CCC1CCOCC1)Cc2ccccc2OC[C@H](C[NH+](C)C3CCCCC3)O C11934540
C[C@](C[NH+](C)C)(c1ccc2c(c1)C[NH+](CCO2)Cc3cnn(c3)c4ccc(cc4)F)O C11996515
c1ccc(c(c1)C[NH2+]CC[C@H]2CCC(=O)N2C[C@H](c3cccnc3)[NH+]4CCCCC4)F C12056830
C[NH+](Cc1ccccc1)C[C@@H](COc2cc(ccc2OC)C[NH+](C)C3CCCCC3)O C12300010
C[NH+](Cc1c[nH]nc1c2cccc(c2)F)C[C@H]3CCC[NH+](C3)CCc4ccc(cc4)F C11935570
CCc1ccc(cc1)C[NH+](C)Cc2ccc(c(c2)OC)OC[C@@H](C[NH+](CC)CC)O C12571305
CCCC[NH+](CCCC)CCC[NH2+]C[C@H]1[C@H]2CC3=C(CCC[C@@]3(C[C@H]2OC1=O)C)C C12864396
CC(C)(C[NH2+][C@@H]1CCc2c(c(nn2CC=C)C(=O)N3CCSCC3)C1)C[NH+](C)C C14541793
C=CCC1(CCC[NH+]1Cc2ccccc2OC[C@@H](C[NH+]3CCSCC3)O)CC=C C15074566
C=CCC1(CCC[NH+]1Cc2ccccc2OC[C@H](C[NH+]3CCSCC3)O)CC=C C15074567
CCCC[NH+](CCCC)CCC[NH2+]C[C@@H]1[C@@H]2CC3=C(CCC[C@]3(C[C@@H]2OC1=O)C)C C15955527
CCCC[NH+](CCCC)CCC[NH2+]C[C@H]1[C@@H]2C[C@@H]3C(=C)CCC[C@]3(C[C@@H]2OC1=O)C C15955543
CCCC[NH+](CCCC)CCC[NH2+]C[C@@H]1[C@H]2C[C@@H]3C(=C)CCC[C@]3(C[C@@H]2OC1=O)C C15955544
C[NH+](C)Cc1ccc(cc1)C[NH2+]Cc2cn(nc2c3ccc(cc3)F)c4ccccc4 C17319395
C[NH+](Cc1ccccc1OC[C@H](C[NH+]2CCc3ccccc3C2)O)C(C4CC4)C5CC5 C19228946
C[C@@H](C[NH+](C)C)Nc1c2c(nc(n1)c3ccncc3)CC[NH+](C2)Cc4ccccc4F C19455933
CCOC(=O)[C@H]1C(=c2ccccc2=[NH+]1)NC(=O)[C@H](C)[NH+]3CCN(CC3)c4ccccc4F C38626279
CCCCCN[C@@H]1/C(=N/S(=O)(=O)c2cc(ccc2Cl)Cl)/[NH+]=c3ccccc3=[NH+]1 C38965581
c1ccc(cc1)CCN[C@H]2/C(=N/S(=O)(=O)c3ccc(cc3)F)/[NH+]=c4ccccc4=[NH+]2 C38971647
CCOc1cc(ccc1OCc2cccc3c2cccc3)/C=N/NC4[NH+]=c5ccccc5=[NH+]4 C39354526
C[C@H](C(=O)Nc1ccc(cc1)[C@H]2[NH+]=c3ccc(cc3=[NH+]2)C(=O)c4ccccc4)Oc5ccccc5 C39379157
CCC(CC)c1cc(nc(n1)c2ccncc2)[C@H]3C[NH+]4CC[C@H]3C[C@@H]4C[NH2+]CC5CC5 C39960757
CC1CC[NH+](CC1)C[C@H]2C[NH+]3CC[C@@H]2C[C@@H]3CNS(=O)(=O)c4ccc(cc4)Cl C43527105
CC[NH+]1CCC[C@H]1C[NH2+]Cc2cc(c(c(c2)Cl)OCc3ccccc3F)OCC C22936272
c1ccc2=[NH+]CC(=c2c1)CCC(=O)NC[C@H](c3cccs3)C4=c5ccccc5=[NH+]C4 C63098954
COc1ccc2=[NH+]CC(=c2c1)CCNC(=O)[C@H]3N=[NH+][C@@H](O3)c4cccc(c4)Br C63314539
C[C@]12CCCC(=C)[C@H]1C[C@H]3[C@@H](C2)OC(=O)[C@@H]3C[NH2+]CCC4=c5cc(ccc5=[NH+]C4)OC C63503458
c1cc2=[NH+][C@H]([NH+]=c2cc1[N+](=O)[O-])SCC(=O)NCCC34CC5CC(C3)CC(C5)C4 C63513944
COc1ccc2=[NH+]CC(=c2c1)CC[NH2+][C@H]3CC(=O)N(C3=O)c4ccccc4C(F)(F)F C63526728
CC[NH+](CCCNC(=O)[C@H]1C(=c2ccc(cc2=[NH+]1)OC)Sc3ccccc3)Cc4ccccc4 C63531018
CCC[C@H](c1cccs1)NC(=O)C2CCN(CC2)[C@H]3[NH+]=c4ccc(cc4=[NH+]3)Cl C63695504
c1ccc(c(c1)N2CCN(CC2)CCNC(=O)[C@@H]3CCCN(C3)[C@@H]4[NH+]=c5ccc(cc5=[NH+]4)Cl)F C63696019
c1ccc(c(c1)C2[NH+]=c3ccccc3=[NH+]2)NC(=O)CCS(=O)(=O)c4ccc(cc4)F C63696130
c1ccc2=[NH+]C([NH+]=c2c1)c3cccc(c3)NC(=O)CCS(=O)(=O)c4ccc(cc4)F C63696135
C[C@H]1C(=C(N=N1)C)CCC2=[NH+]C3=c4ccccc4=[NH+][C@H](N3N2)SCc5ccccc5F C63708174
CCS(=O)(=O)c1ccc(cc1)CC(=O)Nc2ccc(cc2)C3[NH+]=c4ccccc4=[NH+]3 C63710329
CCOc1ccc2=[NH+][C@@H]([NH+]=c2c1)SCC(=O)N(C)[C@H](C)[C@@H]3Nc4ccccc4S3 C63749853
Cc1ccc2=[NH+][C@H]([NH+]=c2c1)SCC(=O)N[C@H]3[C@@H]([C@@H]4CCCCCC[C@@H]4S3)C(=O)OC C63772580
COc1cccc(c1)[C@H]2NN=C(N2c3ccc(cc3)Cl)SCC4[NH+]=c5ccccc5=[NH+]4 C63838920
CCCc1ccc(cc1)[C@@H](C(C)C)NS(=O)(=O)c2ccc3=[NH+]C(=O)C(=O)[NH+]=c3c2 C38735942
CSc1ccc(cc1)NC(=O)[C@@H]2CC23CCN(CC3)C(=O)CC[C@@H]4[NH+]=c5ccc(cc5=[NH+]4)F C64015339
C[C@H]1CCCC[NH+]1CCNC(=O)[C@@H](C)C2CCN(CC2)C(=O)[C@@H]3C=c4cc(ccc4=[NH+]3)Cl C64541231
C[C@@H]1CCCC[NH+]1CCNC(=O)C[NH+]2CCC(=CC2)c3cnn(c3)c4ccc(cc4)F C64889432
CC1(Cc2c(c(sc2C([NH2+]1)(C)C)NC=[N+](Cc3ccccc3)Cc4ccccc4)C#N)C C65321215
c1ccc2c(c1)CC[NH+](C2)C[C@H](CCCCCCCC[C@@H](C[NH+]3CCc4ccccc4C3)O)O C04411126
c1ccc(cc1)CC2CC[NH+](CC2)C[C@H]3C[NH+]4CC[C@H]3C[C@@H]4CNC(=S)Nc5ccccc5 C08623254
CCCOc1c(cc(cc1Br)C[NH2+]C2CC[NH+](CC2)Cc3ccccc3)OCC C20968187
CC[NH+](CC)CCC[C@@H](C)n\1c(cs/c1=[NH+]\c2cccnc2)c3cc(ccc3OC)OC C15981622
c1cn(ccc1=[NH+]C2CCCCC2)CCCCCCCCCCn3ccc(=[NH+]C4CCCCC4)cc3 C29232003
c1cc2c(c(c3c(c2)cccc3)/C=[NH+]/CCOCCOCC/[NH+]=C/c4c5c(cc6c4cccc6)cccc5)cc1 C11612334
Cc1ccc2=[NH+][C@H]([NH+]=c2c1)/C(=C/c3ccc(c(c3)OC)Oc4ccc(cc4[N+](=O)[O-])C(F)(F)F)/C#N C38566931
c1ccc(cc1)CN(Cc2ccccc2)[C@H]3[C@H](C(=O)N4C=CC=CC4=N3)/C=C(\C#N)/C5[NH+]=c6ccccc6=[NH+]5 C38614272
COc1ccc(cc1)S(=O)(=O)/N=C\2/[C@@H]([NH+]=c3ccccc3=[NH+]2)Nc4ccc(cc4)OC(F)(F)F C38966569
c1ccc(cc1)COc2ccc(cc2)N[C@@H]3/C(=N/S(=O)(=O)c4ccccc4)/[NH+]=c5ccccc5=[NH+]3 C38971014
c1cc(ccc1[C@H]([C@@H](CC[C@@H](C[NH+]2CCCCCC2)[C@H](c3ccc(cc3)F)O)C[NH+]4CCCCCC4)O)F C38975959
CC[C@@H](C)c1ccc(cc1)N[C@H]2/C(=N/S(=O)(=O)c3ccc(cc3)OC)/[NH+]=c4ccccc4=[NH+]2 C38979495
CCC[C@H](c1nnnn1Cc2ccc(cc2)F)[NH+](C[C@@H]3C=c4ccc(cc4=[NH+]C3=O)OC)C5CCCC5 C39324766
COc1ccc2=[NH+][C@@H]([NH+]=c2c1)/C(=C/c3ccc(cc3)Oc4ccc(cc4[N+](=O)[O-])C(F)(F)F)/C#N C39353279
CCOc1cc(cc(c1OCc2ccccc2F)Br)/C=C(\C#N)/C3[NH+]=c4ccccc4=[NH+]3 C39357178
Cc1cc2=[NH+]C([NH+]=c2cc1C)/C(=C/c3cc(c(cc3[N+](=O)[O-])OCc4ccccc4)OC)/C#N C39435972
COc1ccc(cc1)/C=N/c2ccc(cc2)[C@H]3[NH+]=c4ccc(cc4=[NH+]3)/N=C/c5ccc(cc5)OC C39702061
Cc1cccc2=C[C@@H](C(=O)[NH+]=c12)[C@@H]([C@@H]3N=NNN3C4CCCCC4)[NH+](Cc5cccs5)C[C@@H]6CCCO6 C39710963
Cc1cc(c2=[NH+]C(=O)[C@@H](C=c2c1)[C@H]([C@@H]3NN=NN3C(C)(C)C)[NH+](Cc4ccccc4)Cc5ccco5)C C39711055
CCOc1cc(cc(c1OCC(=O)OC)Br)/C=C(\C#N)/C2[NH+]=c3ccccc3=[NH+]2 C39934686
Cc1ccc2=[NH+][C@H]([NH+]=c2c1)/C(=C/c3cc(c(c(c3)OC)OCc4cccc(c4)[N+](=O)[O-])CC=C)/C#N C39935011
CCCOc1ccc(cc1C)c2c(cn(n2)c3ccccc3)/C=C(\C#N)/C4[NH+]=c5ccccc5=[NH+]4 C39940596
c1cc(ccc1C(c2ccc(cc2)F)OC[C@@H](C[NH2+]CC3(CCCCC3)[NH+]4CCCCC4)O)F C39945626
c1cc(ccc1C(c2ccc(cc2)F)OC[C@H](C[NH2+]CC3(CCCCC3)[NH+]4CCCCC4)O)F C39945627
CCCOc1c(cc(cc1Br)/C=C(/C#N)\C2[NH+]=c3cc(c(cc3=[NH+]2)C)C)OCC C39973230
CCOc1cc(cc(c1OCc2ccc(cc2Cl)Cl)Br)C[NH2+]CC3CC[NH2+]CC3 C40719333
CCOc1cc(cc(c1OCc2ccc(cc2Cl)F)Br)C[NH2+]CC3CC[NH2+]CC3 C40720462
CCOc1cc(cc(c1OCc2ccc(cc2Cl)F)Br)C[NH2+]CCC[NH+](C)C C40720466
CCOc1cc(cc(c1OCc2ccc(c(c2)Cl)Cl)Br)C[NH2+]CCC[NH+](C)C C40720482
c1cc(ccc1[NH+]=c2ccn(cc2)CCCCCCCCn3ccc(=[NH+]c4ccc(cc4)Cl)cc3)Cl C29233331
c1cc(ccc1[NH+]=c2ccn(cc2)CCCCn3ccc(=[NH+]c4ccc(cc4)Cl)cc3)Cl C29229677
CCOCCc1sc(c(c1)/C=[NH+]/CC/[NH+]=C/c2c(sc(c2)CCOCC)S)S C59500430
CC[NH+]1CCC[C@H]1C[NH2+]Cc2cc(c(c(c2)Br)OCc3ccc(cc3Cl)Cl)OC C22936034
CC[NH+]1CCC[C@H]1C[NH2+]Cc2cc(c(c(c2)Br)OCc3ccc(cc3)Cl)OCC C22936170
CC[NH+]1CCC[C@@H]1C[NH2+]Cc2cc(c(c(c2)Cl)OCc3ccc(cc3Cl)Cl)OC C22936293
CC(C)(C)[C@@H]1CC[C@H]2[C@@H](C1)S[C@@H]([C@@H]2C(=O)OC)NC(=O)CSC3[NH+]=c4ccccc4=[NH+]3 C63172378
Cc1ccc(cc1)c2c3ccccc3c([nH+]n2)NC[C@H](c4ccc(cc4)OC)C5=c6ccccc6=[NH+]C5 C63234422
c1cc2=[NH+][C@@H]([NH+]=c2cc1[N+](=O)[O-])SCC(=O)Nc3cc(cc(c3)C(F)(F)F)C(F)(F)F C63273834
CCCC1=NN2[C@H](S1)NC(=CC2=O)COc3ccc(cc3)/C=C(\C#N)/C4[NH+]=c5ccccc5=[NH+]4 C63490980
CC(C)[NH+](CCCNC(=O)[C@H]1C(=c2ccccc2=[NH+]1)Sc3ccc(cc3)Cl)Cc4ccccc4 C63530462
COc1ccc(c(c1)c2cc(c(c(n2)SCC3[NH+]=c4ccccc4=[NH+]3)C#N)C(F)(F)F)OC C63587517
C[C@@H]1C(=C(N=N1)C)CCC2=[NH+]C3=c4ccccc4=[NH+][C@@H](N3N2)SCc5cccc(c5)C(F)(F)F C63708339
C[C@@H]1C(=C(N=N1)C)CCC2=[NH+]C3=c4ccccc4=[NH+][C@H](N3N2)SCc5cccc(c5)C(F)(F)F C63708344
C[C@H]1C(=C(N=N1)C)CCC2=[NH+]C3=c4ccccc4=[NH+][C@H](N3N2)SCC(=O)c5ccc(cc5)Cl C63708355
COc1ccc2=[NH+]CC(=c2c1)CCN3[C@@H]([C@@H]4[C@@H]([NH+]=N[C@@H]4C3=O)c5ccccc5)c6ccccc6OC C63795250
COc1ccc2=[NH+]CC(=c2c1)CCN3[C@H]([C@H]4[C@@H]([NH+]=N[C@@H]4C3=O)c5ccccc5)c6ccccc6OC C63795253
Cc1ccc2=[NH+][C@@H]([NH+]=c2c1)SCc3nc(on3)CCC(=O)Nc4ccc(c(c4)C)Br C64604197
Cc1cc2=[NH+]C([NH+]=c2cc1C)SCc3nc(on3)CCC(=O)N[C@H]4[C@@H]([C@@H]5CCCC[C@@H]5S4)C#N C64604387
Cc1cc2=[NH+]C([NH+]=c2cc1C)SCc3nc(on3)CCC(=O)N[C@@H]4[C@H]([C@@H]5CCCC[C@@H]5S4)C#N C64604389
CN([C@@H](Cc1ccccc1F)C2CC[NH+](CC2)C[C@@H]3C=c4ccccc4=[NH+]3)C(=O)c5cccs5 C64651062
CC1CC[NH+](CC1)C[C@@H](CS(=O)(=O)c2ccc(cc2)[N+](=O)[O-])[NH+]3CCC(CC3)C C04776308
Cc1ccc(s1)C(=O)N(CC[NH+](C)C)C[C@@H]2CCC[NH+](C2)Cc3ccccc3OC C12073367
Cc1ccsc1C(=O)N(CC[NH+](C)C)Cc2cc3cc4c(cc3[nH+]c2N(C)C)OCO4 C12079728
C[NH+](C)CCN(C[C@H]1CCC[NH+](C1)Cc2ccccc2OC)C(=O)CCC(F)(F)F C12430396
C[NH+]1CCC(CC1)[NH+]2CCC(CC2)CN(Cc3ccncc3)C(=O)/C=C/c4cccs4 C12319024
CCCCn1c(cnc1S(=O)(=O)CC2CCC2)C[NH+](C)CC[C@H](C)[NH+]3CCCC3 C12445481
c1ccc2c(c1)c(=O)c(co2)C[NH+](Cc3cccnc3)C[C@H]4CCC[NH+](C4)C5CCCCC5 C12449340
c1cc(c(c(c1)F)F)C(=O)N(CC[NH+]2CCCCC2)C[C@H]3CCC[NH+](C3)C4CCCC4 C11662485
C[NH+](C)CCN(C[C@@H]1CCC[NH+](C1)Cc2ccccc2F)C(=O)c3ccc(o3)COC C15066086
C[NH+](C)CCN(C[C@H]1CCC[NH+](C1)Cc2ccccc2F)C(=O)c3ccc4ccccc4n3 C15076665
c1cc2c(cc1CN(CC[NH+]3CCCCC3)C[C@@H]4CCC[NH+](C4)C5CCCC5)non2 C20538545
CCCc1ccc(cc1)S(=O)(=O)N2CC[NH+](CC2)[C@@H](C)c3[nH+]c4ccccc4c(n3)N5CCCCC5 C22053354
CCCN(CCC)C(=O)[C@H]1CCC[NH+](C1)Cc2ccc(cc2)C[NH+]3CCC[C@@H](C3)C(=O)N(CCC)CCC C38433018
CCCCOc1ccc(cc1Cl)c2c(cn(n2)c3ccccc3)/C=C(/C#N)\C4[NH+]=c5ccccc5=[NH+]4 C38652900
COc1cc(ccc1OCc2cccc(c2)C(F)(F)F)/C=C(\C#N)/C3[NH+]=c4ccccc4=[NH+]3 C39212112
COc1cc(ccc1OCc2cccc(c2)[N+](=O)[O-])/C=C(\C#N)/C3[NH+]=c4ccccc4=[NH+]3 C39353237
COc1ccc2=[NH+][C@H]([NH+]=c2c1)/C(=C\c3cc(ccc3OCC(=O)OC)Br)/C#N C39369809
COc1ccc2=[NH+][C@@H]([NH+]=c2c1)/C(=C\c3cc(c(c(c3)Cl)OCc4cccc(c4)[N+](=O)[O-])Cl)/C#N C39436092
CN(C)CC[NH+](Cc1cccc2c1ccnc2)C[C@H]3CCC[NH+](C3)Cc4ccccc4F C23358010
c1cc(ccc1/C=N/c2ccc(cc2)[C@H]3[NH+]=c4ccc(cc4=[NH+]3)/N=C/c5ccc(cc5)[N+](=O)[O-])[N+](=O)[O-] C39702018
c1ccc(cc1)/C=C/C=N/c2ccc(cc2)[C@@H]3[NH+]=c4ccc(cc4=[NH+]3)/N=C/C=C\c5ccccc5 C39709977
Cc1cccc2=C[C@@H](C(=O)[NH+]=c12)[C@@H](c3nnnn3Cc4ccccc4)[NH+](Cc5cccs5)C[C@@H]6CCCO6 C39710967
Cc1cccc2=C[C@H](C(=O)[NH+]=c12)[C@H](c3nnnn3Cc4ccccc4)[NH+](Cc5cccs5)C[C@@H]6CCCO6 C39710970
Cc1cc(c2=[NH+]C(=O)[C@@H](C=c2c1)[C@H](c3nnnn3CCOC)N4CC[NH+](CC4)C5CCCCC5)C C39710995
CCOc1cc(ccc1OCc2cccc(c2)F)/C=C(\C#N)/[C@@H]3[NH+]=c4ccc(cc4=[NH+]3)C C39934868
COc1ccc2=[NH+][C@H]([NH+]=c2c1)/C(=C/c3cc(c(c(c3)Cl)OCc4cccc(c4)[N+](=O)[O-])OC)/C#N C39935007
COc1ccc2=[NH+][C@H]([NH+]=c2c1)/C(=C\c3cc(c(c(c3)Cl)OCc4cccc(c4)[N+](=O)[O-])OC)/C#N C39969144
CC(=O)N1CCN(CC1)c2cc(cc[nH+]2)c3nc(on3)[C@@H]4CCC[NH+]4Cc5cccc(c5)OC(F)(F)F C49155042
Cc1ccc2c(c1)C(=O)N(C2=O)CCCCC[NH+]3CCC(=CC3)C4=c5cc(ccc5=[NH+]C4)F C52607157
CC[NH+]1CCC[C@@H]1CN(CC[NH+](C)C)S(=O)(=O)c2ccc(cc2)OC(F)(F)F C60348564
CC[NH+]1CCC[C@H]1CN(CC[NH+](C)C)S(=O)(=O)c2ccc(cc2Br)C C60348607
CCn1c(=O)c2ccccc2n3c1nnc3C[NH+]4CCC(CC4)C[NH+](C)Cc5ccccc5 C60377462
CC[NH+](CC)CCCN1CC(=O)N2[C@H](C1=O)CC3=c4ccccc4=[NH+][C@@H]3[C@H]2c5ccccc5 C63138309
CC(C)n1c2c(cn1)c(cc(n2)c3cccs3)C(=O)OCC(=O)c4ccc5=[NH+]C(=O)[NH+]=c5c4 C39932192
C[C@H]1C(=c2ccccc2=[NH+]1)/C=N/N\3[C@@H](CS/C3=[NH+]\CC(=C)C)c4ccc(cc4OC)OC C39946671
c1ccc2=[NH+]CC(=c2c1)CCCC(=O)N3CCN(CC3)C(=O)CCC4=c5ccccc5=[NH+]C4 C63271564
COc1ccc(cc1)[C@@H]2[C@@H]3[C@@H]([NH+]=N[C@@H]3C(=O)N2CCC4=c5cc(ccc5=[NH+]C4)OC)c6cccc(c6)OC C63303034
CCOc1ccc2=[NH+][C@@H]([NH+]=c2c1)SCC(=O)N3CCN(C3)S(=O)(=O)c4ccc(cc4)C C63541384
Cc1cc2=[NH+]C(=O)C(=O)[NH+]=c2cc1S(=O)(=O)N(CCc3ccccc3)Cc4ccccc4 C20932942
CC(C)Oc1ccc(cc1OC)C[NH+]2CCc3c(cnc(n3)N4CCN(CC4)c5cccc[nH+]5)C2 C15779659
COc1cc(ccc1OCC2[NH+]=c3ccccc3=[NH+]2)/C=C(/C#N)\[C@H]4N=C(CS4)c5ccc(cc5)Cl C63766481
c1ccc(cc1)CN2C[C@@H](CN(CC2=O)C(=O)CCC3[NH+]=c4ccccc4=[NH+]3)OCC5CC5 C63980583
COCCCN1C(=O)N(C(=O)C12CC[NH+](CC2)CC3=c4ccccc4=[NH+]C3)Cc5ccccc5 C63985512
CC(C)CN1C(=O)N(C(=O)C12CC[NH+](CC2)C[C@@H]3C=c4ccccc4=[NH+]3)Cc5ccc(cc5)OC C63985893
CC(C)CCN1C(=O)N(C(=O)C12CC[NH+](CC2)C[C@H]3C=c4ccccc4=[NH+]3)Cc5cccnc5 C63993654
COCCN1C(=O)N(C(=O)C12CC[NH+](CC2)CC3=c4ccccc4=[NH+]C3)Cc5cccc6c5cccc6 C63994178
COC(=O)C1=C(CC(=O)N2[C@@H]1CCN(CC2)CC3[NH+]=c4ccccc4=[NH+]3)OCCCc5cccnc5 C64058523
CCOC(=O)N1CCN(CC1)C(=O)[C@@H]2CC23CC[NH+](CC3)[C@@H](C)CCC4=c5ccccc5=[NH+]C4 C64626175
CCOC(=O)N1CCN(CC1)C(=O)[C@H]2CC23CC[NH+](CC3)[C@H](C)CCC4=c5ccccc5=[NH+]C4 C64626182
COc1cccc(c1)CN2C(=O)C[C@H](C23CC[NH+](CC3)CC4=c5ccccc5=[NH+]C4)C(=O)OC C64636470
c1ccc(c(c1)C[NH+]2CCOCC2)c3ccc4n(c3=O)C[C@H]5C[C@@H]4C[NH+](C5)Cc6ccc(o6)CO C08296440
COc1ccccc1N2CC[NH+](CC2)C[C@H]3C[NH+]4CC[C@H]3C[C@@H]4CNS(=O)(=O)c5cccs5 C08635627
c1cc(cnc1)C[NH2+]Cc2cccn2c3nnc(s3)N4CC[NH+](CC4)C5CCCCC5 C09228484
COc1cccc(c1OCc2ccc(cc2Cl)Cl)C[NH2+]C3CC[NH+](CC3)Cc4ccccc4 C10435175
COC(=O)c1ccc(cc1)C[NH2+]CC[C@@H]2CCC(=O)N2C[C@@H]3CCC[NH+]4[C@@H]3CCCC4 C12190252
CC(C)(C#Cc1ccc(cc1)C[NH+](C)C[C@@H]2CCC[NH+](C2)CCc3ccc(cc3)OC)O C12716353
CC[NH+](CC)C[C@H](COc1cc(ccc1OC)C[NH+](C)Cc2c(nc3n2cccc3)C)O C12306100
C[NH+](Cc1cccc(c1)OC[C@@H](C[NH+](C)C2CCCCC2)O)Cc3ccnc4c3cccc4 C12448358
COCC[NH+](Cc1ccccc1OCCO)C[C@@H]2CCC[NH+](C2)C3Cc4ccccc4C3 C11661087
CCOc1cccc(c1O)C[NH+](CCOC)CC2CC[NH+](CC2)Cc3ccccc3OC C15076922
CC[NH+]1CCN(CC1)C[C@H](C[NH+]2CCn3c4ccc(cc4c5c3[C@@H]2CCC5)C6CCCCC6)O C20828655
CC[NH+]1CCN(CC1)C[C@@H](C[NH+]2CCn3c4ccc(cc4c5c3[C@@H]2CCC5)C6CCCCC6)O C20828659
CCOC(=O)[C@@H]1C(=c2cc(ccc2=[NH+]1)F)NC(=O)C[NH+]3CCN(CC3)c4ccccc4F C38604655
c1ccc2c(c1)CC[NH+](C2)Cc3ccc(cc3)CNC(=O)[C@@H]4CCC[NH+](C4)Cc5ccccc5F C38831104
COc1ccc(cc1)CCN[C@H]2/C(=N/S(=O)(=O)c3cccc(c3)Cl)/[NH+]=c4ccccc4=[NH+]2 C38965968
CC[C@@H](C)c1ccc(cc1)N[C@@H]2/C(=N/S(=O)(=O)c3cccc(c3)Cl)/[NH+]=c4ccccc4=[NH+]2 C38974938
CC[C@@H](C)c1ccc(cc1)N[C@H]2/C(=N/S(=O)(=O)c3cc(ccc3C)C)/[NH+]=c4ccccc4=[NH+]2 C38984103
Cc1ccc(cc1C)S(=O)(=O)/N=C\2/[C@@H]([NH+]=c3ccccc3=[NH+]2)NCCc4ccc(cc4)OC C38984580
COc1ccc2cc(ccc2c1)[C@@H]3C(=CN=[NH+]3)C[NH2+]C[C@H]4C=NN=C4c5ccc(cc5)F C39380571
CCOc1cc(cc(c1OCc2ccc(cc2Cl)F)Br)C[NH2+]CCCn3cc[nH+]c3 C40719783
c1ccc(cc1)/C=C/C[NH+]2CCN(CC2)c3[nH+]c4ccccc4c(n3)NC5CCCCC5 C41152855
COC(=O)c1ccc(cc1)C[NH2+]CC[C@H]2CCC(=O)N2C[C@@H]3CCC[NH+]4[C@H]3CCCC4 C43619928
Cc1cc(cc(c1)[C@@H]2C(=c3ccccc3=[NH+]2)CC[NH2+]CCCCc4ccc(nc4)OC)C C52541680
CC(C)(C)[C@H](Cn1cc[nH+]c1)[NH2+]Cc2c(nc3n2cccc3)C(=O)N(C)Cc4ccccc4 C32587236
C[NH+](C)C[C@H]1COc2ccccc2CN1C(=O)[C@@H](Cc3ccccc3)NC(=O)C[NH+](C)C C57773628
C[NH+](C)C[C@H]1COc2ccccc2CN1C(=O)[C@H](Cc3ccccc3)NC(=O)C[NH+](C)C C57773636
CC[NH+](CC)[C@@H](CNC(=O)C[NH+]1CCC[C@@H]1c2ccc3c(c2)OCCO3)c4ccco4 C58372406
C[C@@H](c1ccc(cc1)Br)NC(=O)C[NH+]2CCC(CC2)C[NH+]3CCCCCC3 C58913800
CC[C@H]([C@H]1N=NNN1C2CCCC2)[NH+](C[C@@H]3C=c4cc(ccc4=[NH+]C3=O)C)C5CCCC5 C38952156
CC(C)(C)c1cc(cc(c1O)C(C)(C)C)C(=O)CS[C@@H]2[NH+]=c3ccc(cc3=[NH+]2)Cl C63182567
COc1ccc(cc1)S(=O)(=O)NCC2CCC(CC2)C(=O)N=C3[NH+]=c4ccccc4=[NH+]3 C13686117
C[C@@H]1c2cc(c(cc2OC(=O)[C@H]1CC(=O)NC3[NH+]=c4ccccc4=[NH+]3)OCC(=C)C)Cl C63493350
COc1ccc2=[NH+][C@@H]([NH+]=c2c1)SCC(=O)Nc3c(nc4n3cccc4)c5ccccc5 C63514323
Cc1ccc2=C([C@@H]([NH+]=c2c1)C(=O)NCC[NH+]3CCCC[C@@H]3C)Sc4ccc(cc4)Cl C63530702
CC(C)[NH+](CCCNC(=O)[C@H]1C(=c2ccc(cc2=[NH+]1)OC)Sc3ccccc3)Cc4ccccc4 C63531052
c1ccc2=[NH+]C([NH+]=c2c1)SCC(=O)Nc3nnc(s3)SCc4ccc(cc4)F C63552604
Cc1ccc(cc1)CS[C@@H]2[NH+]=c3ccccc3=C4N2NC(=[NH+]4)CCC5=C(N=N[C@@H]5C)C C63708187
c1ccc2=[NH+]C([NH+]=c2c1)c3ccc(cc3)NC(=O)CCCS(=O)(=O)c4ccc(cc4)Cl C63710305
c1ccc2=[NH+]C(=O)[C@H]([NH+]=c2c1)CSc3ccc(cc3)NC(=O)Cc4ccc(cc4)Cl C63751792
Cc1ccc(cc1)OCC(=O)Nc2nnc(s2)SC[C@H]3C(=O)[NH+]=c4ccccc4=[NH+]3 C63751989
CC(C)(C)c1ccc(cc1)[C@@H]2NN=C(N2c3ccccc3)SCC4[NH+]=c5ccccc5=[NH+]4 C63838911
C=CCn1c2c(c(n1)C(=O)N3CCOCC3)C[C@H](CC2)[NH2+]CCC4=c5ccccc5=[NH+]C4 C63980447
Cn1c2c(c(n1)C(=O)N(C)Cc3ccccc3)C[C@H](CC2)[NH2+]CCC4=c5ccccc5=[NH+]C4 C63985866
c1ccc(cc1)Cn2c3c(c(n2)C(=O)NCc4nccs4)CN(CC3)CC5[NH+]=c6ccccc6=[NH+]5 C63994252
CC[C@@H]([C@H]1[NH+]=c2ccc(cc2=[NH+]1)C)NC(=O)c3cn(nn3)Cc4ccccc4C(F)(F)F C64061517
Cn1cnnc1Sc2ccc(o2)C[NH+]3CCC[C@H](C3)CNC(=O)[C@@H]4C=c5ccccc5=[NH+]4 C64084010
C[C@H]1CCCC[NH+]1CCCNC(=O)[C@@H](C)C2CCN(CC2)C(=O)[C@@H]3C=c4ccccc4=[NH+]3 C64540625
Cc1ccc2=[NH+][C@@H]([NH+]=c2c1)SCc3nc(on3)CCC(=O)Nc4ccc-5c(c4)Cc6c5cccc6 C64604261
COc1ccc(cc1)[C@@H](CNC(=O)CN2CCN(CC2)c3cccc[nH+]3)C4=c5ccccc5=[NH+]C4 C64730202
c1ccc(cc1)CN2CCCN(C2=O)c3ccc(cc3)C(=O)NCCC4[NH+]=c5ccccc5=[NH+]4 C64743404
C[C@H]1C[C@@]([C@@H](C[NH+]1C)C)(CC[NH2+]Cc2ccc(c(c2)OC)OC)c3ccc(cc3)OC C04023298
COCC(=O)NC[C@H]1C[C@@H]2CC[NH+]1C[C@@H]2C[NH+]3C[C@@H]4C[C@H](C3)c5cccc(=O)n5C4 C08635604
Cc1c(cnn1c2ccc(cc2F)F)[C@H](C)[NH2+]C3CC[NH+](CC3)Cc4ccccn4 C11668181
C[NH+](C)CC(=O)Nc1ccc2n(c1=O)C[C@H]3C[C@@H]2C[NH+](C3)Cc4ccc(cc4)OC C04259181
CC(C)Cc1cc(n[nH]1)C[NH+](CCOC)C[C@H]2CCC[NH+](C2)C3Cc4ccccc4C3 C12302048
CC[NH+](CC)CCC[NH2+]Cc1ccc(cc1)OCc2ccc3c(c2)n(c(=O)n3C)C C13734557
COC1CC[NH+](CC1)Cc2cccc(c2)OC[C@@H](C[NH+]3CCc4ccccc4C3)O C14964469
CCCCc1[nH]cc([nH+]1)CN(CCOC)C[C@@H]2CCC[NH+](C2)C3Cc4ccccc4C3 C19837755
CN(C)CC[NH+](Cc1ccccc1O)C[C@@H]2CCC[NH+](C2)Cc3ccccc3OC C20542697
C[NH+](C)CCCN1C[C@@H](c2c1cccc2)C3=C(C(=O)NC3=O)C4=c5ccccc5=[NH+]C4 C12503914
CCC[NH+](Cc1c(noc1N2CC[NH+](CC2)C)c3ccccc3)C[C@@H](CCC=C)O C35781193
C[NH+](C)CCCNC(=O)C1=CC2=c3ccccc3=[NH+][C@@H]2C(=N1)c4ccc5c(c4)OCO5 C38564812
CCOC(=O)[C@H]1C(=c2cc(ccc2=[NH+]1)OC)NC(=O)[C@H](C)[NH+]3CCc4ccccc4C3 C38604885
C[C@H]1[C@H](c2cc(ccc2N1Cc3ccccc3)OC)/C=N/NC4[NH+]=c5ccccc5=[NH+]4 C38690127
CCCCCCN[C@@H]1/C(=N/S(=O)(=O)c2ccc(cc2)OC)/[NH+]=c3ccccc3=[NH+]1 C38966432
CCOC(=O)[C@H]1C(=c2cc(ccc2=[NH+]1)Br)NC(=O)CC[NH+]3CCC(CC3)C C39037734
C[C@@H](C(C)(C)/C(=[NH+]\C1=NN=C(C1)c2ccccc2)/C)[NH2+][C@H]3C=C(N=N3)c4ccccc4 C39159078
C=CCn1c2c(c(n1)C(=O)N3CCOCC3)C[C@H](CC2)[NH2+]CC4(CCCC4)[NH+]5CCCCC5 C39352667
Cc1ccc2c(c1)cc(c(=O)n2CCOC)C[NH2+]CC3(CCCC3)[NH+]4CCCCC4 C39558083
Cc1nc(cc(n1)[C@H]2C[NH+]3CC[C@H]2C[C@@H]3C[NH2+]Cc4ccc(cc4)N(C)C)c5ccco5 C39960765
CCOC(=O)/[NH+]=c\1/ccc-2c(cc(oc2c1)O)C[NH+]3CCC[C@H]3c4ccc(cc4)OC C45314494
C[C@@H]1C[C@@H](C[NH+](C1)Cc2ccccc2C[NH2+]Cc3ccc(c(c3OC)OC)OC)C C47778183
CC[NH+](CC)CC[NH2+]CC(=O)N1CCN(CC1)c2ccc(nn2)c3ccc(cc3)C C36059039
Cc1[nH+]c2c(c(n1)N(CCCCO)Cc3ccccc3)C[NH+](CC2)Cc4ccccc4 C57731529
CCN1CCN(CC1)C(=O)[C@H](C)[NH2+]C[C@H]([C@@H]2CC=CS2)C3=c4ccccc4=[NH+]C3 C63085465
CCCCC1=[NH+][C@H](ON1)[C@H](C)Sc2nnc(n2C3CC3)C4=c5ccccc5=[NH+]C4 C63150500
C[C@@H]1[C@@H](N([C@@H]([C@@H]1C2[NH+]=c3ccccc3=[NH+]2)NC(=O)c4ccc(cc4)F)CCOC)C C63272893
C[C@@H]1[C@H](N([C@@H]([C@@H]1C2[NH+]=c3ccccc3=[NH+]2)NC(=O)c4ccc(cc4)F)CCOC)C C63272896
C[C@@H]1c2cc(c(cc2OC(=O)[C@@H]1CC(=O)NC3[NH+]=c4ccccc4=[NH+]3)OCC(=C)C)Cl C63493346
C[C@]12CCCC(=C)[C@@H]1C[C@H]3[C@@H](C2)OC(=O)[C@@H]3C[NH2+]CCC4=c5cc(ccc5=[NH+]C4)OC C63503457
C[C@@H]1C(=c2ccccc2=[NH+]1)CC[NH2+]C3(CCCCC3)c4nnnn4c5ccc(cc5)OC C63513931
CCOc1ccc2=[NH+][C@@H]([NH+]=c2c1)S[C@H](c3ccccc3)C(=O)Nc4nccs4 C63560091
Cc1ccc2=[NH+]CC(=c2c1)CC[NH2+][C@@H]3CC(=O)N(C3=O)c4ccccc4C(F)(F)F C63626133
CCOc1ccccc1CNC(=O)[C@@H]2CCCN(C2)[C@@H]3[NH+]=c4ccc(cc4=[NH+]3)Cl C63695992
CCc1ccccc1S(=O)(=O)Nc2ccc(cc2)CC[C@@H]3[NH+]=c4ccc(cc4=[NH+]3)C C63743535
Cc1cc2=[NH+][C@H](C(=O)[NH+]=c2cc1C)CSc3ccc(cc3)NC(=O)Cc4ccc(cc4)OC C63751601
Cc1ccc2=[NH+][C@@H]([NH+]=c2c1)SCC(=O)N[C@H]3[C@@H]([C@@H]4CCCCCC[C@@H]4S3)C(=O)OC C63772579
Cc1ccc(cc1C)S(=O)(=O)/N=C\2/[C@@H]([NH+]=c3ccccc3=[NH+]2)NCc4ccccc4OC C63805679
C[C@H](C(=O)N1CCCC1)[NH2+]C[C@@H](c2cccc(c2OC)OC)C3=c4ccccc4=[NH+]C3 C63830786
C[C@@H](C(=O)N1CCc2c1cccc2)[NH2+]C[C@@H](c3ccc(cc3)OC)C4=c5ccccc5=[NH+]C4 C63830796
CN(C[C@@H]1[NH+]=c2ccc(cc2=[NH+]1)F)C(=O)C[C@H]3C(=O)NCCN3Cc4cccc(c4F)F C64131762
c1ccc(cc1)CC[C@@H]2Nc3ccc[nH+]c3N2C4CCN(CC4)C(=O)CC5=c6ccccc6=[NH+]C5 C64143595
CC1=c2cc(ccc2=[NH+][C@H]1CN3CC[NH+]([C@@H](C3)CCO)Cc4ccccc4F)OC C64166484
C[C@@H](C1CCN(CC1)C(=O)[C@@H]2C=c3ccccc3=[NH+]2)C(=O)NCCC[NH+]4CCCC4 C64540626
c1cc2=[NH+][C@H](C=c2cc1Cl)C(=O)N3CCC(CC3)CC(=O)NCC[NH+]4CCCC4 C64541016
Cc1ccc2=[NH+][C@@H]([NH+]=c2c1)SCc3nc(on3)CCC(=O)Nc4ccccc4F C64604242
Cc1ccc(c(c1)C)NC(=O)CCc2nc(no2)CS[C@@H]3[NH+]=c4ccc(cc4=[NH+]3)C C64604258
Cc1ccc(c(c1)NC(=O)CCc2nc(no2)CS[C@@H]3[NH+]=c4ccc(cc4=[NH+]3)Cl)C C64604331
c1ccc2=[NH+]C([NH+]=c2c1)[C@@H]3CCCCN3C(=O)CC[C@@]4(CCC(=O)N4)Cc5cccs5 C64626283
CCOC(=O)[C@@H]1[C@H]2CCCC[C@@H]2S[C@@H]1NC(=O)CSC3[NH+]=c4ccccc4=[NH+]3 C65548749
CCC1=C(C[C@H]2c3cc(c(cc3CC[NH+]2C1)OC)OC)C[C@@H]4c5cc(c(cc5CC[NH2+]4)OC)OC C04097449
CC[C@H]1C[NH+]2CCc3cc(c(cc3[C@@H]2C[C@@H]1C[C@H]4c5cc(c(cc5CC[NH2+]4)OC)OC)OC)OC C04213094
c1cc2cccc3c2c(c1)C(=O)N(C3=O)CC[NH+]4CC[NH+](CC4)C[C@@H](c5ccc(cc5)[N+](=O)[O-])O C08837729
c1cc2cccc3c2c(c1)C(=O)N(C3=O)CC[NH+]4CC[NH+](CC4)C[C@H](c5ccc(cc5)[N+](=O)[O-])O C08837730
CC(C)NS(=O)(=O)c1ccc([nH+]c1)N2CC[NH+](CC2)C(c3ccc(cc3)F)c4ccc(cc4)F C09252869
COC[C@H]1CCC[NH+]1[C@H]2[C@H](O[C@H]([C@H]2O)CO)C[NH+](Cc3ccc(cc3)F)Cc4ccc(cc4)F C20464701
c1ccc(cc1)c2cc([n+](c(c2)c3ccccc3)NC(=[NH2+])c4ccc(cc4)[N+](=O)[O-])c5ccccc5 C15770399
c1c[nH+]c(c2c1scc2)N3CCC[C@H](C3)C(=O)NCCCN4CCC(CC4)[NH+]5CCCCC5 C33174395
CC[C@H]1C[NH+]2CCc3cc(c(cc3[C@@H]2C[C@@H]1C[C@@H]4c5cc(c(cc5CC[NH2+]4)OC)OC)OC)OC C03830747
CCOC(=O)[C@@H]1C(=c2cc(ccc2=[NH+]1)OC)NC(=O)C[NH+]3C[C@@H]4C[C@H](C3)c5cccc(=O)n5C4 C38550048
CCOC(=O)[C@H]1C(=c2cc(ccc2=[NH+]1)OC)NC(=O)C[NH+]3C[C@@H]4C[C@H](C3)c5cccc(=O)n5C4 C38550050
C[C@@H](C(=O)NC1=c2ccccc2=[NH+][C@H]1C(=O)OC)[NH+]3CCN(CC3)Cc4ccc5c(c4)OCO5 C38604138
CCOC(=O)[C@@H]1C(=c2cc(ccc2=[NH+]1)Br)NC(=O)CC[NH+]3CCc4ccccc4C3 C38611508
COc1ccc(cc1)CCN[C@H]2/C(=N/S(=O)(=O)c3cccc4c3nsn4)/[NH+]=c5ccccc5=[NH+]2 C38966157
C=CCn1c2c(c(n1)C(=O)N3CCSCC3)C[C@H](CC2)[NH2+]CC4(CCCCC4)[NH+]5CCCCC5 C39352738
CC(C)(CNC(=O)[C@H]1CN(CC12CC[NH2+]CC2)C(=O)c3ccc(c(c3)F)C(F)(F)F)C[NH+](C)C C39630695
CC(C)(CNC(=O)[C@@H]1CN(CC12CC[NH2+]CC2)C(=O)c3ccc(o3)c4ccccc4F)C[NH+](C)C C39631007
CC(C)[NH+](CCNC(=O)[C@@H]1CN(CC12CC[NH2+]CC2)C(=O)c3ccc(cc3Cl)Cl)C(C)C C39634667
CC(C)[NH+](CCNC(=O)[C@@H]1CN(CC12CC[NH2+]CC2)C(=O)c3cc(cc(c3)Cl)Cl)C(C)C C39634725
Cc1ccc(c(c1F)C(=O)N2C[C@@H](C3(C2)CC[NH2+]CC3)C(=O)NCC[NH+](C(C)C)C(C)C)Cl C39634783
Cc1ccc(c(c1F)C(=O)N2C[C@H](C3(C2)CC[NH2+]CC3)C(=O)NCC[NH+](C(C)C)C(C)C)Cl C39634784
CC(C)[NH+](CCNC(=O)[C@H]1CN(CC12CC[NH2+]CC2)C(=O)c3c(ccc(c3F)Cl)F)C(C)C C39634912
CCOc1ccc(cc1)C(=O)N2C[C@@H](C3(C2)CC[NH2+]CC3)C(=O)NC[C@H](c4ccc(cc4)OC)[NH+](C)C C39663729
Cc1ccc(c(c1F)F)C(=O)N2C[C@H](C3(C2)CC[NH2+]CC3)C(=O)NC[C@@H](c4ccc(cc4)OC)[NH+](C)C C39663820
COc1ccc(cc1)[C@@H](CNC(=O)[C@@H]2CN(CC23CC[NH2+]CC3)C(=O)c4c(cccc4F)F)[NH+]5CCCC5 C39664015
COc1ccc(cc1)[C@H](CNC(=O)[C@@H]2CN(CC23CC[NH2+]CC3)C(=O)c4c(cccc4F)F)[NH+]5CCCC5 C39664016
C[NH+](C)C[C@@H](c1ccccc1)NC(=O)[C@@H]2CN(CC23CC[NH2+]CC3)C(=O)c4ccccc4C(F)(F)F C39664587
C[C@H](C(=O)N1C[C@@H](C2(C1)CC[NH2+]CC2)C(=O)N[C@@H](C[NH+](C)C)c3ccccc3)Oc4ccccc4 C39664696
CCCC[NH+]1CCC(CC1)CNC(=O)[C@@H]2CN(CC23CC[NH2+]CC3)C(=O)c4c(ccc(c4F)Cl)F C39683619
CCCC[C@@H](C)C(=O)N1C[C@@H](C2(C1)CC[NH2+]CC2)C(=O)NC3CCN(CC3)c4c(ccc[nH+]4)C C39687682
Cc1ccc2=[NH+]C(=O)[C@H](C=c2c1)[C@@H](c3nnnn3CCOC)N4CC[NH+](CC4)[C@@H]5Nc6ccccc6S5 C39710197
Cc1ccc2=[NH+]C(=O)[C@H](C=c2c1)[C@H](c3nnnn3CCOC)N4CC[NH+](CC4)[C@@H]5Nc6ccccc6S5 C39710199
Cc1ccc2=[NH+]C(=O)[C@H](C=c2c1)[C@@H]([C@@H]3N=NNN3C(C)(C)C)[NH+](Cc4cccnc4)Cc5ccccc5Cl C39710311
Cc1ccc(c2=[NH+]C(=O)[C@H](C=c12)[C@H]([C@@H]3NN=NN3C(C)(C)C)[NH+](Cc4ccccc4Cl)Cc5ccco5)C C39711110
CCOC(=O)[C@@H]1[C@H](SC2=C1CC[NH+](C2)C)NC(=O)CSC3=N[C@@H]4C(=c5ccccc5=[NH+]4)N=N3 C39960582
C[C@@H]1C(=c2ccccc2=[NH+]1)C(=O)[C@@H](C)S[C@@H]3N[NH+]=C(N3Cc4ccccc4)N5CCOCC5 C39990833
c1ccc2=[NH+]C([NH+]=c2c1)SCC(=O)Nc3ncc(s3)S(=O)(=O)c4ccc(cc4)[N+](=O)[O-] C63291805
C[C@H]1C(=C(N=N1)C)CCC2=[NH+]C3=c4ccccc4=[NH+][C@@H](N3N2)SCC(=O)Nc5ccccc5F C63440611
c1ccc2=[NH+]C([NH+]=c2c1)CCCNC(=O)C3CCN(CC3)[C@@H]4N=N[C@@H](S4)N5CCCCC5=O C63666903
c1ccc2=[NH+]C([NH+]=c2c1)CCCNC(=O)C3CCN(CC3)[C@@H]4N=N[C@H](S4)N5CCCCC5=O C63666909
C[C@@H]1C(=C(N=N1)C)CCC2=[NH+]C3=c4ccccc4=[NH+][C@H](N3N2)SCC(=O)N[C@@H]5C=C(N=N5)C C63708194
Cc1ccccc1NC(=O)CS[C@@H]2[NH+]=c3ccccc3=C4N2NC(=[NH+]4)CCC5=C(N=N[C@@H]5C)C C63708265
CCCNc1cc2c([nH+]c1)N([C@@H]([C@@H]2NC(=O)COC)C(=O)OC)CCC3=c4ccccc4=[NH+]C3 C63993705
C[C@H](COC)Nc1cc2c([nH+]c1)N([C@@H]([C@@H]2NC(=O)CCOC)C(=O)OC)CCC3=c4ccccc4=[NH+]C3 C63993791
CCCN(CC(=O)Nc1ccc(c(c1F)F)F)S(=O)(=O)c2ccc3=[NH+]C(=O)C(=O)[NH+]=c3c2 C64012462
CN1C(=O)c2ccc(cc2C1=O)NC(=O)CCc3nc(no3)CS[C@H]4[NH+]=c5ccc(cc5=[NH+]4)Cl C64518000
Cc1ccc2=[NH+][C@H]([NH+]=c2c1)SCc3nc(on3)CCC(=O)Nc4ccc5c(c4)C(=O)N(C5=O)C C64604164
Cc1ccc2=[NH+][C@@H](C=c2c1)C(=O)N3CCC(CC3)[C@H](Cc4ccccc4)[NH+](C)CC5=CN(N[C@@H]5C)C C64626053
CSc1ccc(cc1)C[C@@]2(CCC(=O)N2)CCC(=O)N3CCC[C@H]3[C@@H]4[NH+]=c5ccc(cc5=[NH+]4)F C64626457
C[C@H](C(=O)N1CC(=O)Nc2c1cccc2)[NH2+]C[C@H](c3ccc(cc3)OC)C4=c5ccccc5=[NH+]C4 C64726320
CC[C@@H]1CCCCN1S(=O)(=O)c2ccc(cc2)C(=O)Nc3c(c4c(s3)C[NH+](CC4)C)C(=O)NC C09414071
c1ccc(cc1)CCNC(=O)C(=O)NC[C@H](c2ccco2)[NH+]3CCN(CC3)c4ccccc4F C09828939
Cc1ccc(c(c1)C)NC(=S)N(CC[NH+](C)C)Cc2cc3cc4c(cc3[nH]c2=O)OCCO4 C12468759
CC(C)[C@H](C(=O)NC[C@H](c1ccccc1OC)[NH+](C)C)NS(=O)(=O)c2ccc(cc2)Cl C12767470
CC(C)[C@@H](C(=O)NC[C@@H](c1ccc(cc1)OC)[NH+](C)C)NS(=O)(=O)c2ccc(cc2)Cl C12807417
C[NH+](Cc1ccc(cc1)N2CCCCC2)Cn3c(=S)n(c(n3)c4cccs4)CCC(=O)N C12537058
Cc1ccc2c(c1)cc(c(=O)[nH]2)CN(Cc3ccc4c(c3)OCO4)C(=S)NCCC[NH+](C)C C06408364
c1ccc(cc1)CCCn2c3c(c(n2)C(=O)N4CCNC(=O)C4)C[NH+](CC3)Cc5cccc(c5)O C14539989
COc1ccc(cc1)[C@@H](CNC(=O)CCNS(=O)(=O)c2ccc(cc2)Cl)[NH+]3CCCC3 C17911964
c1cc(ccc1C(=O)N2CCC[C@@H](C2)O)N3CCC(CC3)[NH2+]CC4(CCCCC4)N5CCOCC5 C20451915
CCCC[C@@H](C(=O)NC[C@H](c1ccccc1)[NH+]2CCCC2)NC3=NS(=O)(=O)c4c3cccc4 C22464260
CCCC[C@@H](C(=O)NC[C@@H](c1ccccc1)[NH+]2CCCC2)NC3=NS(=O)(=O)c4c3cccc4 C22464272
CC[C@H](C)NS(=O)(=O)c1ccc(cc1)C(=O)NC[C@H](c2ccc(cc2)OC)[NH+]3CCCCC3 C27668931
CCCCN(CC)C(=O)c1ccc(c(c1)NS(=O)(=O)c2ccc(cc2)CC)N3CC[NH2+]CC3 C33033461
CCc1ccc(cc1)S(=O)(=O)Nc2cc(ccc2N3CC[NH2+]CC3)C(=O)N(CC=C)CC=C C33033467
c1cc(ccc1CC(=O)NC[C@H]2CC[NH+](C2)C3CCCC3)/N=C\4/N[C@@H]5CS(=O)(=O)C[C@@H]5S4 C36186175
Cc1ccc(c(c1)c2csc3c2c(=O)[nH]c(n3)C[NH+](Cc4ccco4)C[C@@H](COCC#C)O)C C36207088
C[NH+](C)[C@H](CNC(=O)CSCc1[nH]c(=O)c2c3c(sc2n1)CCC3)c4cccc(c4)OC C27594963
Cc1cc([nH+]c2c1c(c(s2)C(=O)OCC(=O)N([C@@H]3CCS(=O)(=O)C3)C4CCCC4)N)C C10645214
CC(C)S(=O)(=O)c1ccc(c(c1)S(=O)(=O)C(C)C)N2CC[NH2+][C@H](C2)c3ccccc3O C39530935
CC[C@@H](C)CNC(=O)[C@H]1CN(CC12CC[NH2+]CC2)C(=O)COc3cccc4c3oc(=O)cc4C C39606620
CC[C@H](C)CNC(=O)[C@H]1CN(CC12CC[NH2+]CC2)C(=O)COc3cccc4c3oc(=O)cc4C C39606622
COc1cc(cc(c1)OC)C(=O)N2C[C@@H](C3(C2)CC[NH2+]CC3)C(=O)NCc4ccc(c(c4)Cl)Cl C39609648
COc1cc(cc(c1)OC)C(=O)N2C[C@H](C3(C2)CC[NH2+]CC3)C(=O)NCc4ccc(c(c4)Cl)Cl C39609649
Cc1cc(n(n1)C(C)(C)C)C(=O)N2C[C@H](C3(C2)CC[NH2+]CC3)C(=O)NCCc4ccccc4F C39638954
Cc1ccc(cc1)[C@H](C)NC(=O)[C@@H]2CN(CC23CC[NH2+]CC3)C(=O)c4cccc(c4C)OC(=O)C C39639339
Cc1ccc(cc1)[C@H](C)NC(=O)[C@H]2CN(CC23CC[NH2+]CC3)C(=O)c4cccc(c4C)OC(=O)C C39639340
c1ccc(cc1)[C@@H](C#N)NC(=O)[C@H]2CN(CC23CC[NH2+]CC3)C(=O)COc4cccc(c4)Cl C39662428
CCC[C@H](C)C(=O)N1C[C@@H](C2(C1)CC[NH2+]CC2)C(=O)NC[C@@H](c3ccccc3)N4CCOCC4 C39664248
CCC(CC)C(=O)N1C[C@@H](C2(C1)CC[NH2+]CC2)C(=O)NC[C@H](c3ccccc3)N4CCOCC4 C39664345
CC[C@H](c1ccccc1)C(=O)N2C[C@@H](C3(C2)CC[NH2+]CC3)C(=O)NCCCn4c(cc(n4)C)C C39671757
CCC[C@@H](C)NC(=O)[C@@H]1CN(CC12CC[NH2+]CC2)C(=O)c3c(onc3c4ccccc4Cl)C C39673626
CCC[C@H](C)NC(=O)[C@@H]1CN(CC12CC[NH2+]CC2)C(=O)COc3cccc4c3oc(=O)cc4C C39673827
CC(C)OC(=O)CNC(=O)[C@H]1CN(CC12CC[NH2+]CC2)C(=O)c3ccc(o3)c4ccccc4F C39678821
CC[C@@H](c1ccccc1)C(=O)N2C[C@@H](C3(C2)CC[NH2+]CC3)C(=O)NC4CCN(CC4)C(=O)C(C)C C39686054
CCn1c(c(c(n1)C)Br)C(=O)N2C[C@H](C3(C2)CC[NH2+]CC3)C(=O)NCCc4cccc(c4)C C39689459
CC(=C)CNC(=O)[C@@H]1CN(CC12CC[NH2+]CC2)C(=O)c3cccnc3Oc4ccc(cc4)Cl C39690960
CC(C)C[C@@H]1[C@H]2[C@H](C(=O)N(C2=O)CCCOC)[C@@]3([NH2+]1)c4cc(ccc4NC3=O)Br C16022292
C[C@@H](c1ccc(cc1)S(=O)(=O)N)[NH+](C)CC(=O)N2[C@@H](CC(=N2)c3ccco3)c4cccs4 C45356459
C[NH+](C)[C@H](CNC(=O)Cc1ccc(cc1)NS(=O)(=O)c2cccs2)c3ccccc3OC C46699467
CC(C)C[C@H]1[C@@H]2[C@@H](C(=O)N(C2=O)CCCOC)[C@]3([NH2+]1)c4cc(ccc4NC3=O)Br C13573667
C/C(=N\[NH+]=C(/N)\S[C@H]1CC(=O)N(C1=O)c2ccc(cc2)C(=O)OC)/c3ccc(s3)Cl C58870605
CC1([C@H](N2[C@H](S1)c3ccccc3C2=O)C(=O)N[C@@H](CC4=c5ccccc5=[NH+]C4)C(=O)NC6CC6)C C63480165
c1ccc(cc1)CCNC(=O)c2ccc3=C([C@@H](C(=O)[NH+]=c3c2)S(=O)(=O)c4ccc(cc4)Cl)O C09429698
CC(C)(C)NC(=O)c1ccccc1NC(=O)[C@H]2CC(=O)N(C2)CCC3=c4cc(ccc4=[NH+]C3)F C63557323
CCn1c(c(c(n1)C)CNC(=O)[C@@H]2C(=c3cc(ccc3=[NH+]2)C)NC(=O)c4ccc(cc4)Cl)C C63752559
CC[C@@H]([C@@H]1NN=C(N1Cc2ccccc2)S[C@@H](C)C(=O)c3c(c(c([nH]3)C)C(=O)C)C)[NH+](C)C C40070628
C[C@@H]1c2c(ncnc2S[C@H]1C(=O)N[C@@H]3CCOC(C3)(C)C)NCCC4=c5ccccc5=[NH+]C4 C64002343
C[C@@H]1C(=N[C@@H](O1)c2ccccc2NC(=O)c3ccccn3)CNC(=O)CC4=c5ccccc5=[NH+]C4 C64061429
C[C@H]1C(=N[C@H](O1)c2ccccc2NC(=O)c3ccccn3)CNC(=O)CC4=c5ccccc5=[NH+]C4 C64061432
C[C@@H]1CC(C[C@]2(C1)C(=O)N(C(=O)N2)CC(=O)NC[C@@H](c3ccc(cc3)OC)[NH+]4CCOCC4)(C)C C04195099
C[C@H]1CC(C[C@]2(C1)C(=O)N(C(=O)N2)CC(=O)NC[C@@H](c3ccc(cc3)OC)[NH+]4CCOCC4)(C)C C04195100
C[C@H]1CC(C[C@@]2(C1)C(=O)N(C(=O)N2)CC(=O)NC[C@H](c3ccc(cc3)OC)[NH+]4CCOCC4)(C)C C08014790
CCCCN(CC)S(=O)(=O)c1ccc(cc1)C(=O)Nc2c(c3c(s2)C[NH+](CC3)C)C(=O)NC C08920171
CCCCN(C)S(=O)(=O)c1ccc(cc1)C(=O)Nc2c(c3c(s2)C[NH+](CC3)CC)C(=O)NC C08920474
CC(=O)c1ccc(cc1)S(=O)(=O)Nc2ccc(cc2)C(=O)NC[C@H](c3ccco3)[NH+]4CCCC4 C09672364
C[NH+](C)[C@H](CNC(=O)c1cccc(c1)NS(=O)(=O)c2ccc3c(c2)OCCO3)c4cccs4 C09960123
c1cc(ccc1C(=O)NCc2ccc3c(c2)OCO3)N4CCC(CC4)[NH2+]CCCN5CCCC5=O C11791350
c1ccc(cc1)CCN2C(=O)N(C(=O)C23CC[NH+](CC3)Cc4ccccc4c5ccco5)CC(=O)N C14749099
c1cc(oc1)[C@H](CNC(=O)CCNS(=O)(=O)c2ccc(cc2)Br)[NH+]3CCCCC3 C15477098
c1cc(cc(c1)[N+](=O)[O-])/C=N/NC(=[NH2+])S[C@@H]2CC(=O)N(C2=O)c3ccc(cc3)Br C03013174
C[C@@H]1c2c(s/c(=N\C(=O)C[NH+](C)C)/[nH]2)C[C@]3([C@H]1[C@H]([C@@H](CC3)[C@H](C)C(=O)N(C)CCC#N)O)C C20504584
C[C@H](C(=O)NC(=O)NC12CC3CC(C1)CC(C3)C2)[NH+]4CCN(CC4)S(=O)(=O)c5ccccc5F C20683324
CC(C)(C)NC(=O)C[NH+]1CCN(CC1)CN2C(=O)[C@@](NC2=O)(Cc3ccccc3)c4ccccc4 C22799968
CCOC(=O)c1c2c(sc1NC(=O)CN3CC[NH+](CC3)[C@@H](C)C(=O)NC4CC4)C[C@@H](CC2)C C22807541
C[C@H](c1nnc(n1c2ccc(cc2)F)SCC(=O)NNC(=O)c3ccc(cc3)Cl)[NH+](C)C C23483095
C[C@@H](c1nnc(n1c2ccc(cc2)F)SCC(=O)NNC(=O)c3ccc(cc3)Cl)[NH+](C)C C23483097
Cc1cc(c(c(c1C)S(=O)(=O)N2CC[NH+](CC2)[C@H](C)C(=O)NC(=O)NCC(F)(F)F)C)C C24266372
CC1CC[NH+](CC1)[C@@H](CNC(=O)[C@H](C(C)C)NC2=NS(=O)(=O)c3c2cccc3)c4cccs4 C27573771
C[C@H]1CN(CCN1C(=O)CC(C)(C)C)c2cc(nc(n2)SCC(=O)N3CCCC[C@@H](C3=O)[NH3+])Cl C35294155
C[NH+](CC(=O)Nc1ccc(cc1)S(=O)(=O)N2CCCC2)CC(=O)Nc3ccc(c(c3F)F)F C12548917
CC(=O)/[NH+]=c\1/ccc-2c(cc(oc2c1)O)COC(=O)C[C@H](c3ccccc3)NC(=O)c4ccccc4 C39482150
Cc1ccc(cc1)[C@@H](CNS(=O)(=O)C(C)C)N2CC[NH2+][C@@H](C2)S(=O)(=O)Oc3ccccc3 C39531997
CCOc1ccc(cc1)C(=O)N2C[C@H](C3(C2)CC[NH2+]CC3)C(=O)NC[C@H](C)Oc4ccc(cc4)F C39595717
CC(=O)Oc1ccccc1C(=O)N2C[C@H](C3(C2)CC[NH2+]CC3)C(=O)NCCc4ccc(cc4)Br C39652839
CCOc1cc(ccc1OC)CCNC(=O)[C@H]2CN(CC23CC[NH2+]CC3)C(=O)c4c(ccs4)C C39653563
COc1cc(cc(c1OC)OC)C(=O)N2C[C@@H](C3(C2)CC[NH2+]CC3)C(=O)NC4CCCCCCC4 C39659803
CC1(CCCCC1)C(=O)N2C[C@@H](C3(C2)CC[NH2+]CC3)C(=O)NC[C@H](c4ccccc4)N5CCOCC5 C39664349
Cc1ccc(c(c1F)F)C(=O)N2C[C@@H](C3(C2)CC[NH2+]CC3)C(=O)NC[C@H](C)Oc4ccc(cc4)OC C39665714
Cc1ccccc1CC(=O)N2C[C@H](C3(C2)CC[NH2+]CC3)C(=O)NC[C@@H](C)Oc4ccc(cc4)OC C39665857
Cc1ccc(cc1)O[C@@H](C)CNC(=O)[C@@H]2CN(CC23CC[NH2+]CC3)C(=O)c4ccccc4OC(=O)C C39665932
Cc1ccc(cc1)O[C@@H](C)CNC(=O)[C@H]2CN(CC23CC[NH2+]CC3)C(=O)c4ccccc4OC(=O)C C39665934
Cc1ccc2nc(cn2c1)CNC(=O)[C@@H]3CN(CC34CC[NH2+]CC4)C(=O)Cc5ccc(cc5)Cl C39670470
c1cc(c(cc1Cl)C(=O)N2C[C@H](C3(C2)CC[NH2+]CC3)C(=O)NCC4(CCCCC4)N5CCOCC5)F C39672917
C[C@H](c1ccc2c(c1)OCCO2)NC(=O)CS[C@@H]3NN=C(N3C4CC4)C5=c6ccccc6=[NH+]C5 C39942178
C[C@H](c1ccc2c(c1)OCCO2)NC(=O)CS[C@H]3NN=C(N3C4CC4)C5=c6ccccc6=[NH+]C5 C39942180
C[C@H](C(=O)c1ccc(cc1)NS(=O)(=O)C)S[C@@H]2NN=C(N2C3CC3)C4=c5ccccc5=[NH+]C4 C39942412
CCOc1cc(ccc1O)[C@@H]2c3c([nH]nc3C(=O)N2CCCn4cc[nH+]c4)c5ccc(cc5)Cl C40342717
C[C@@H]1CCCC[NH+]1Cc2ccc(cc2)CNC(=O)[C@H](C(C)C)NC3=NS(=O)(=O)c4c3cccc4 C46838598
C[C@@H]1c2cc3c(cc2C4(CCCC4)C[NH+]1CC(=O)N(CCC(=O)N)Cc5ccccc5)OCCO3 C11286540
c1ccc(cc1)CCNC(=O)CS[C@@H]2Nc3c(nccn3)C(=O)N2CCC4=c5ccccc5=[NH+]C4 C63541284
CCc1ccccc1NC(=O)c2ccc3=C([C@H](C(=O)[NH+]=c3c2)S(=O)(=O)c4ccc(cc4)OC)O C15936369
CCOC(=O)/C=C\1/CS[C@H](N1)NC(=O)[C@@H]2CC(=O)N(C2)CCC3=c4cc(ccc4=[NH+]C3)Cl C63557246
CCOC(=O)/C=C\1/CS[C@@H](N1)NC(=O)[C@@H]2CC(=O)N(C2)CCC3=c4cc(ccc4=[NH+]C3)Cl C63557247
c1ccc(cc1)N2CCN(CC2)[C@H](CNC(=O)C(=O)NCCC3=c4ccccc4=[NH+]C3)c5ccco5 C63694441
c1ccc2=[NH+]CC(=c2c1)CCNC(=O)C(=O)NC[C@@H](c3cccs3)S(=O)(=O)c4cccs4 C63698404
c1ccc2=[NH+]CC(=c2c1)C[C@@H](C(=O)NCCc3ccccn3)NS(=O)(=O)c4ccc(cc4)Cl C63795735
c1ccc2=[NH+]CC(=c2c1)CCNC(=O)c3cccc(c3)S(=O)(=O)NCc4ccc5c(c4)OCO5 C63818987
CC(C)[C@@H](c1ccc2c(c1)OCCO2)NC(=O)CN3C(=O)[C@@H](NC3=O)CC4=c5ccccc5=[NH+]C4 C63996756
CC(C)[C@H](c1ccc2c(c1)OCCO2)NC(=O)CN3C(=O)[C@H](NC3=O)CC4=c5ccccc5=[NH+]C4 C63996764
CCOC(=O)c1c(c2cc(ccc2[nH]1)F)NC(=O)[C@@H](C)[NH+]3CCN(CC3)c4ccccc4F C02310994
c1ccc(c(c1)NS(=O)(=O)c2ccc(cc2)C(=O)NC[C@@H](c3ccco3)[NH+]4CCCC4)F C08705850
CC(=O)Nc1ccc(cc1)S(=O)(=O)NC[C@@H](c2ccc3c(c2)CCCN3C)[NH+]4CCCCC4 C08800159
c1ccc(c(c1)C[NH+]2CCNC(=O)[C@@H]2CC(=O)NCc3cn4ccsc4n3)C(F)(F)F C11663839
Cc1ccc(c(c1)C)NC(=S)N(CC[NH+](C)C)Cc2cc3cc4c(cc3[nH]c2=O)OCO4 C06195354
CCOc1ccccc1NC(=O)C(=O)NC[C@H](c2ccc3c(c2)CCN3C)[NH+]4CCCCC4 C13008106
COCCN1C(=O)[C@@](NC1=O)(Cc2ccc(cc2)F)C3CC[NH+](CC3)Cc4ccc(cc4)O C14879930
c1cc(c(c(c1NC(=O)CNC(=O)C[NH+]2CCC(CC2)C(=O)N3CCCCCC3)F)F)F C15544102
CC[NH+](CC)CCN1[C@H](C(=C(C1=O)O)C(=O)c2ccc3c(c2)C[C@H](O3)C)c4cccc(c4)O C09452151
CC[NH+](CC)CCN1[C@@H](C(=C(C1=O)O)C(=O)c2ccc3c(c2)C[C@@H](O3)C)c4cccc(c4)O C09452127
c1ccc(cc1)C(c2ccccc2)N3CC[NH+](CC3)CCC(=O)NNC(=O)/C=C/c4ccco4 C22938756
CC(C)(C)C1CCC2(CC1)C(=O)N(C(=O)N2)CC(=O)NCc3ccccc3C[NH+]4CCCC4 C22973235
CCOC(=O)c1c(c(sc1NC(=O)C[NH+](C)[C@@H](C)c2ccc(c(c2)F)F)C(=O)NC)C C23667560
CC1CC[NH+](CC1)Cc2csc(n2)NC(=O)CCc3[nH]c(=O)c4c5c(sc4n3)CCC5 C25011745
c1cc(ccc1Cn2c(=O)c3c4c(sc3nc2N5CC[NH+](CC5)CC(=O)N)CCC4)Cl C34747981
C[NH+](C)[C@H](CNC(=O)CSCc1[nH]c(=O)c2c3c(sc2n1)CCC3)c4ccc(cc4)OC C21912235
CCN1C(=C([C@H](NC1=O)c2ccc(cc2)C(F)(F)F)C(=O)OCC)CN3CCC[NH2+]CC3 C35640795
COC[C@H](C[NH+](Cc1ccco1)Cc2[nH]c(=O)c3c(csc3n2)c4cccc(c4)Cl)O C35747595
C[C@@H]1CCC[NH+](C1)Cc2csc(n2)NC(=O)[C@@H](C(C)C)NS(=O)(=O)c3cccs3 C36025615
C[C@H]1CCC[NH+](C1)Cc2csc(n2)NC(=O)[C@@H](C(C)C)NS(=O)(=O)c3cccs3 C36025617
c1ccc(cc1)OC[C@H](C[NH+](Cc2ccco2)Cc3[nH]c(=O)c4c5c(sc4n3)CCC5)O C36159581
c1cc(oc1)COC[C@@H](C[NH+](Cc2[nH]c(=O)c3c4c(sc3n2)CCC4)C5CCCCC5)O C36159826
c1cc(oc1)COC[C@H](C[NH+](Cc2[nH]c(=O)c3c4c(sc3n2)CCC4)C5CCCCC5)O C36159830
Cc1ccccc1OC[C@H](C[NH+](Cc2ccco2)Cc3[nH]c(=O)c4c(c(sc4n3)C)C)O C36206993
CC[C@@H]1CCCC[NH+]1CCCNC(=O)C2CCC(CC2)Cn3c(=O)c4ccccc4[nH]c3=O C08671867
Cc1ccc(o1)CNC(=O)c2c3c(n(n2)C)CC[C@H](C3)NC4CC[NH+](CC4)Cc5ccccc5 C14535324
CC(C)OCCCNC(=O)[C@H]1CN(CC12CC[NH2+]CC2)C(=O)c3ccc(o3)c4ccccc4F C39605243
CCCOCCNC(=O)[C@@H]1CN(CC12CC[NH2+]CC2)C(=O)c3ccc(o3)c4ccc(cc4)F C39607744
CC(C)[C@H](C(=O)N1C[C@@H](C2(C1)CC[NH2+]CC2)C(=O)NCCc3ccco3)Oc4ccccc4 C39671077
CC(C)[C@@H](C(=O)N1C[C@H](C2(C1)CC[NH2+]CC2)C(=O)NCCc3ccco3)Oc4ccccc4 C39671078
Cc1cc(c(o1)C(F)(F)F)C(=O)N2C[C@H](C3(C2)CC[NH2+]CC3)C(=O)NCCOc4ccccc4Cl C39681364
CCCC[C@H](C)C(=O)N1C[C@H](C2(C1)CC[NH2+]CC2)C(=O)NCc3ccccc3N4CCOCC4 C39694375
c1ccc2c(c1)c(c[nH]2)CCNC(=O)[C@@H]3CC=CC[C@H]3C(=O)N4CCN(CC4)c5cccc[nH+]5 C38740488
Cc1ccc(cc1)S(=O)(=O)n2cc(c3c2cccc3)CCCC(=O)NCCc4c[nH]c[nH+]4 C44989734
CCc1ccc(cc1)[C@H](CNC(=O)[C@H](C(C)C)NC2=NS(=O)(=O)c3c2cccc3)[NH+](C)C C45870838
c1cc2c(cc1C[NH+]3CCC[C@@H](C3)C(=O)N)CN(CCO2)Cc4cc5c(cc4Cl)OCO5 C55089504
CCOC(=O)c1c(c(sc1NC(=O)C[NH+]2CCC[C@H]2C(=O)NC3CC3)C)c4ccccc4 C57996936
CC[NH+](CC)[C@H](Cc1ccccc1)CNS(=O)(=O)c2cc3c(cc2Cl)NC(=O)CO3 C58809448
C/C(=N\NC(=[NH2+])S[C@H]1CC(=O)N(C1=O)c2ccccc2F)/C=C/c3ccc(cc3)N(C)C C59489454
CC[C@]1(C(=O)N(C(=O)N1)CC(=O)Nc2ccccc2C[NH+]3CCSCC3)c4ccccc4 C60220452
C[C@@H](c1ccc(cc1)Cl)OC[C@H](CN2C(=O)[C@@]3(CCC[NH+](C3)Cc4ccccc4)NC2=O)O C60330186
Cc1ccc(o1)[C@@H](CNC(=O)c2ccc(cc2)S(=O)(=O)NCc3cccs3)[NH+]4CCCC4 C60354831
c1ccc2=[NH+]CC(=c2c1)C[C@@H](C(=O)Nc3ccc4c(c3)OCCCO4)NC(=O)c5cccs5 C63194196
c1ccc2=[NH+]CC(=c2c1)C[C@H](C(=O)Nc3ccc4c(c3)OCCCO4)NC(=O)c5cccs5 C63194197
CC(C)C[C@@H](C(=O)NC1CC1)NC(=O)[C@@H]2CC3=c4ccccc4=[NH+][C@H]3[C@H]5N2C(=O)c6c5cccc6 C63383516
c1ccc2=[NH+]CC(=c2c1)C[C@@H]3C(=O)N(C(=O)N3)CC(=O)Nc4ccc(cc4F)Br C63784552
CC1CCC(CC1)NC(=O)CS[C@H]2NN=C(N2Cc3ccco3)C4=c5ccccc5=[NH+]C4 C64137661
COc1c(cc(cc1Br)Cl)S(=O)(=O)NNC(=O)C2=c3ccccc3=[NH+]C2 C64208421
c1ccc2=[NH+]CC(=c2c1)CCNC(=O)CCC3=N[C@@H](SC3)NS(=O)(=O)c4ccc(cc4)F C64408455
Cc1ccc2=[NH+]CC(=c2c1)CCNC(=O)[C@@H]3CCCN(C3)[C@@H]4c5cccn5-c6cccnc6N4 C64502400
CCCCSC1([C@]2(C=C([NH2+][C@H]([C@@]2(C(=[NH+]1)N)C#N)c3ccccc3)C)C#N)SCCCC C08666540
Cc1ccccc1CC[NH2+]Cc2ccc(c(c2)OC[C@H](C[NH+](C)Cc3ccccc3)O)OC C11997381
Cc1cc(cc(c1)C[NH+]2CCC(CC2)[C@]3(C(=O)N(C(=O)N3)CCC[NH+](C)C)Cc4ccc(cc4)F)C C12159747
c1cc(c(c(c1)F)F)C[NH+]2CCNC(=O)[C@H]2CC(=O)NCC3(CCCC3)[NH+]4CCCCC4 C12199033
CN(CC[NH+]1CCc2ccccc2C1)C(=O)C[C@@H]3C(=O)NCC[NH+]3CCCc4ccccc4 C12298590
c1ccc2c(c1)c(c3c([nH+]2)CCCC3)NCCCCCCCCCC[NH2+][C@H]4CCCc5c4ccc(=O)[nH]5 C12504438
CCOc1cc(cc(c1OCc2ccc(cc2)Cl)Br)C[NH2+]CCC[NH2+]CCO C13732887
c1c(c(cc2c1OCO2)Cl)C[NH2+]CC[C@@H]3CCC(=O)N3C[C@@H]4CCC[NH+]5[C@@H]4CCCC5 C14986375
CCCCSC1([C@@]2(C(=C([NH2+][C@@H]([C@@]2(C(=[NH+]1)N)C#N)c3ccccc3)C)C)C#N)SCCCC C08686657
CCCCSC1([C@@]2(C(=C([NH2+][C@H]([C@@]2(C(=[NH+]1)N)C#N)c3ccccc3)C)C)C#N)SCCCC C08686661
C[NH+](C)CCN[C@H]1C[C@H]([NH+]2[C@@H](Cc3c4ccccc4[nH]c3[C@H]2C1)C(=O)OC)c5ccc(c(c5)F)F C20504079
COc1ccc(cc1)CCN[C@@H]2/C(=N/S(=O)(=O)c3ccc(cc3)F)/[NH+]=c4ccccc4=[NH+]2 C38976357
CCOc1ccccc1N[C@@H]2/C(=N/S(=O)(=O)c3ccc(cc3)OC)/[NH+]=c4ccccc4=[NH+]2 C38984187
CCCC[NH+]1CCC(CC1)CNC(=O)[C@@H]2CN(CC23CC[NH2+]CC3)C(=O)C4(CCCCC4)C C39683489
CCCCCCC(=O)N1C[C@@H](C2(C1)CC[NH2+]CC2)C(=O)NCC3CC[NH+](CC3)CCCC C39683529
Cc1ccc2=[NH+]C(=O)[C@H](C=c2c1)[C@@H]([C@@H]3N=NNN3C(C)(C)C)[NH+](Cc4ccc(cc4)F)Cc5ccco5 C39710373
CCc1ccc2=[NH+]C(=O)[C@@H](C=c2c1)[C@H]([C@@H]3N=NNN3C(C)(C)C)[NH+](Cc4ccccc4)Cc5cccs5 C39710564
Cc1cc(c2=[NH+]C(=O)[C@H](C=c2c1)[C@H]([C@@H]3NN=NN3C(C)(C)C)[NH+](Cc4ccccc4)Cc5ccco5)C C39711056
CCOc1ccc2=[NH+]C(=O)[C@H](C=c2c1)[C@@H]([C@@H]3N=NNN3C(C)(C)C)[NH+]4CCN(CC4)c5ccccc5 C39711477
CCOc1ccc2=[NH+]C(=O)[C@H](C=c2c1)[C@@H]([C@@H]3N=NNN3C(C)(C)C)[NH+](Cc4ccc(cc4)F)Cc5ccco5 C39711545
CCn1c(nnc1S[C@@H]2C(=c3ccccc3=[NH+]C2=O)[NH2+]Cc4ccccc4)c5ccoc5C C39731442
CCOC(=O)/[NH+]=c\1/ccc-2c(cc(oc2c1)O)C[NH+](C)Cc3ccccc3N4CCCCC4 C45511779
C[C@@H](C[NH2+]CC[NH2+]Cc1cc(c(c(c1)Br)OCc2ccc(cc2Cl)Cl)OC)O C23469511
CCOc1cc(cc(c1OCc2ccccc2Cl)Br)C[NH2+]CC[NH2+]C[C@H](C)O C23471964
CCOc1cc(cc(c1OCc2ccc(cc2Cl)Cl)Br)C[NH2+]CC[NH2+]C[C@@H](C)O C23471928
CCOc1cc(cc(c1OCc2ccc(cc2Cl)Cl)Cl)C[NH2+]CC[NH2+]C[C@H](C)O C23471943
C[C@H](C[NH2+]CC[NH2+]Cc1cc(c(c(c1)Br)OCc2ccc(c(c2)Cl)Cl)OC)O C20876374
CCCCC1=[NH+][C@@H](ON1)[C@@H](C)Sc2nnc(n2C[C@@H]3CCCO3)C4=c5ccccc5=[NH+]C4 C63135276
COc1cccc(c1)[C@@H]2[C@@H]3[C@@H](N(C(=O)[C@@H]3N=[NH+]2)CCC4=c5cc(ccc5=[NH+]C4)OC)c6cccc(c6)O C63294503
COc1cccc(c1)[C@@H]2[C@H]3[C@@H](N(C(=O)[C@@H]3N=[NH+]2)CCC4=c5cc(ccc5=[NH+]C4)OC)c6cccc(c6)O C63294507
COc1ccc(cc1)[C@H]2[C@H]3[C@@H](N(C(=O)[C@@H]3N=[NH+]2)CCC4=c5cc(ccc5=[NH+]C4)OC)c6ccc(cc6)O C63294522
COc1cccc(c1)[C@H]2[C@H]3[C@@H](N(C(=O)[C@@H]3N=[NH+]2)CCC4=c5cc(ccc5=[NH+]C4)OC)c6ccc(cc6)O C63295627
COc1ccc(cc1)[C@H]2[C@H]3[C@@H](N(C(=O)[C@@H]3N=[NH+]2)CCC4=c5cc(ccc5=[NH+]C4)OC)c6cccc(c6)O C63296123
CCOC(=O)C1=C(NC(=O)N[C@@H]1c2cc(ccc2C)C)CS[C@@H]3[NH+]=c4ccc(cc4=[NH+]3)C C63314258
c1ccc2=[NH+]C([NH+]=c2c1)Sc3ccc(o3)/C=N/NC(=O)CSCc4ccc(cc4)Br C63428499
CCC1=NN2[C@H](S1)NC(=CC2=O)COc3ccc(cc3OC)/C=C(\C#N)/C4[NH+]=c5ccccc5=[NH+]4 C63490987
CCc1ccc(cc1)S(=O)(=O)[C@@H]2[C@H]3[NH+]=C(c4ccccc4N3N=N2)NCCC5=c6ccccc6=[NH+]C5 C63493676
CCCSc1ccc2=[NH+][C@@H]([NH+]=c2c1)NC(=O)CSc3nc(cc(n3)c4ccccc4)C C63625817
C[C@@H]1C(=C(N=N1)C)CCC2=[NH+]C3=c4ccccc4=[NH+][C@H](N3N2)SCc5cccc(c5)[N+](=O)[O-] C63708163
C[C@@H]1C(=C(N=N1)C)CCC2=[NH+]C3=c4ccccc4=[NH+][C@H](N3N2)SCc5ccc(cc5)[N+](=O)[O-] C63708210
Cc1ccc(c(c1)S(=O)(=O)Nc2ccccc2CCC3[NH+]=c4ccccc4=[NH+]3)NC(=O)C C63743461
CCOc1ccccc1C[NH+]2CCNC(=O)[C@H]2CC(=O)N(C)C[C@@H]3C(=c4ccccc4=[NH+]3)C C64006589
Cc1ccc2=[NH+][C@H]([NH+]=c2c1)SCC(=O)NC[C@H]3Cc4cccc(c4O3)c5ccc(nn5)OC C64045071
c1ccc(cc1)S(=O)(=O)Nc2ccc(cc2)N3CCC(CC3)[NH2+]C[C@H]4C=c5ccccc5=[NH+]4 C64166134
C[C@H](C(=O)N1CCOCC1)[NH2+]C[C@@H](c2ccccc2)C3=c4ccccc4=[NH+][C@@H]3c5ccccc5 C64343508
Cc1ccc2=[NH+][C@H]([NH+]=c2c1)SCc3nc(on3)CCC(=O)N[C@@H]4C(=C5CCCC[C@@H]5S4)C#N C64604215
Cc1ccc2=[NH+][C@@H]([NH+]=c2c1)SCc3nc(on3)CCC(=O)N[C@H]4C(=C5CCCC[C@@H]5S4)C#N C64604216
c1ccc(cc1)C2=N[C@H](SC2)C[NH+]3CCC4(CC3)C[C@H]4C(=O)NCCC5=c6ccccc6=[NH+]C5 C64626373
CCN1CCN(CC1)C(=O)[C@@H](C)[NH2+]C[C@@H](c2ccc(cc2)N(C)C)C3=c4ccccc4=[NH+]C3 C64697335
COc1ccc(cc1OC)[C@H]2NN[C@H](N2c3ccccc3)SCC4[NH+]=c5ccccc5=[NH+]4 C65548859
CCOC(=O)c1c(n(c2c1c(c(c(c2)Br)O)C[NH+](C)C)C)COc3ccccc3 C04015336
CCOc1ccc(cc1S(=O)(=O)NC[C@@H](c2ccc3c(c2)CCCN3C)[NH+]4CCCC4)C C08799161
CCOc1ccc(cc1S(=O)(=O)NC[C@H](c2ccc3c(c2)CCCN3C)[NH+]4CCCC4)C C08799162
CCc1ccc(c(c1)S(=O)(=O)NC[C@H](c2ccc3c(c2)CCN3C)[NH+]4CCCCC4)OC C08801703
CC[NH+](CC)Cc1nc2c(c(c(s2)C)C)c(n1)SCc3[nH]c(=O)c4c(c(sc4n3)C)C C03534228
CC[C@H](c1nnc(n1Cc2ccccc2)S[C@H](C)C(=O)Nc3ccc(cc3)Cl)[NH+](C)C C03551058
COc1ccc(cc1)c2nc(cs2)CC(=O)NC[C@@H](c3ccc(cc3)OC)[NH+]4CCCC4 C09641999
COc1ccc(cc1)c2nc(cs2)CC(=O)NC[C@H](c3ccc(cc3)OC)[NH+]4CCCC4 C09642003
CC[C@H](C)c1ccccc1NC(=O)CSc2nnc(n2c3ccc(cc3)F)[C@H](C)[NH+](C)C C02664369
CCOC(=O)N1CCC(CC1)[NH2+]Cc2cc3ccc(cc3n(c2=O)Cc4ccccc4Cl)F C12036151
Cc1cc(cc(c1)C(=O)N[C@H](CC(C)C)c2nnc3n2CC[NH+](CC3)Cc4ccccc4F)C C12097111
CC(C)OCCCNc1c2cc(ccc2nc(n1)C[NH+]3CCCC[C@@H]3c4ccccn4)Cl C12097257
Cc1ccccc1CSc2nnc(n2C[C@@H]3CCCO3)C[NH+](C)Cc4cc5ccccc5[nH]4 C12098488
C[C@@H]1CCC[C@H]([C@@H]1C)NC(=O)[C@@H](C)Sc2nnc(n2c3ccc(cc3)F)C[NH+]4CCCCC4 C12136608
Cc1ccc2cc(c(=O)n(c2c1)Cc3ccccn3)C[NH+](C)[C@@H](C)c4cc([nH]n4)c5ccccc5 C12242174
CCc1ccc(cc1)[C@H](CNC(=O)C2CCN(CC2)S(=O)(=O)c3ccc(c(c3)C)C)[NH+](C)C C12789821
CCOc1ccc(cc1C)S(=O)(=O)NC[C@@H](c2ccc3c(c2)CCN3C)[NH+]4CCCCC4 C08801662
Cc1cc(cc(c1OC)C)S(=O)(=O)NC[C@@H](c2ccc3c(c2)CCN3C)[NH+]4CCCCC4 C08801664
CC(C)[C@H](c1ccc2c(c1)OCCCO2)[NH2+]Cc3csc(n3)N(c4ccccc4)C(=O)C C14198191
Cc1c(n(c(c1C#N)NC(=O)C[NH+](Cc2ccco2)Cc3cccs3)Cc4ccccc4)C C14928085
COc1cccc(c1)CC[NH2+][C@@H]2CCc3c(sc4c3c(=O)n(cn4)CCCc5ccncc5)C2 C14977103
C[C@H](c1nnc(n1Cc2ccccc2)SCC(=O)NC34CC5CC(C3)CC(C5)C4)[NH+](C)C C16050298
C[C@@H](c1nnc(n1c2ccc(cc2)Cl)S[C@H](C)C(=O)Nc3ccc4c(c3)CCC4)[NH+](C)C C16920051
CC[C@@H](c1nnc(n1Cc2ccccc2)S[C@@H](C)C(=O)Nc3ccc(c(c3)F)F)[NH+](C)C C16932949
C[NH+](C)CCCN1[C@@H](/C(=C(/c2ccc(cc2)OC)\O)/C(=O)C1=O)c3ccc(c(c3)Cl)Cl C08743795
CC[NH+](CC)CCN1[C@@H](/C(=C(/c2cc3ccccc3o2)\O)/C(=O)C1=O)c4cccc(c4)Cl C09008257
CC[C@H](C[NH+](C)Cc1ccccc1)NC(=O)CCN2c3ccccc3Sc4c(cccn4)C2=O C20864642
C[C@@H]1CCCC[C@H]1NC(=O)[C@@H](C)Sc2nnc(n2c3ccc(cc3)Cl)[C@@H](C)[NH+](C)C C22844111
C[C@H]1CCCC[C@H]1NC(=O)[C@@H](C)Sc2nnc(n2c3ccc(cc3)Cl)[C@@H](C)[NH+](C)C C22844116
C[C@@H]1CCCC[NH+]1CCCNC(=O)COc2ccc3c(c2)occ(c3=O)c4ccc(cc4)Cl C27102340
Cc1ccc(cc1)c2nnc(o2)C[C@@H]3C[C@H]([C@@H](C=C3C)C[NH2+]CCN4CCOCC4)C(C)C C30883068
c1ccc(cc1)CSCCNC(=O)C2CC[NH+](CC2)Cc3nc(no3)c4ccccc4Cl C30983762
Cc1ccc(cc1)CSCCNC(=O)[C@H]2CCC[NH+](C2)Cc3nc(no3)c4ccc(cc4)Cl C31044715
c1ccc(cc1)Sc2ccccc2NC(=O)[C@H]3CCC[NH+](C3)Cc4nc(no4)c5cccs5 C31056860
Cc1ccc(cc1)Cn2c3ccccc3nc(c2=O)SCC(=O)NCC[NH+]4CCCC[C@H]4C C33006835
Cc1ccc(cc1)S(=O)(=O)N(c2ccccc2)C3CC[NH+](CC3)Cc4ccc(c(c4)OC)O C34683894
Cc1cc(c(cc1C)[C@H]2C3=C(CN(C3=O)CCC[NH+]4CCCC[C@@H]4C)N(C(=O)N2)CC=C)C C35474909
CC[NH+](CC)[C@@H](Cn1cnc2c3c(sc2c1=O)SCC(=O)N3)c4ccc(cc4)C(C)(C)C C35671284
Cc1ccsc1C[NH+](CCc2c[nH]c3c2cccc3)Cc4nc(co4)C(=O)N5CCCCC5 C36073611
c1ccc(cc1)C[C@@H](C[NH+](Cc2ccc(cc2)F)C[C@@H]3CC(=NO3)c4ccc5c(c4)OCO5)O C36146502
c1ccc(cc1)C[C@H](C[NH+](Cc2ccc(cc2)F)C[C@@H]3CC(=NO3)c4ccc5c(c4)OCO5)O C36146503
Cc1ccccc1S(=O)(=O)Cc2ccc(o2)C(=O)NC[C@H]3CC[NH+](C3)[C@@H](C)c4ccccc4 C36213574
CC[NH+]1CCc2c(sc(c2C(=O)OCC)NC(=O)c3c4ccccc4ccc3OCC)C1 C36629333
Cc1ccc(cc1)c2nc(on2)C[NH+]3CCC[C@@H](C3)C(=O)NCCCSc4ccccc4 C38891670
Cc1ccc(cc1)SCCNC(=O)[C@H]2CCC[NH+](C2)Cc3nc(no3)c4ccc(cc4)F C38893887
CC[NH+](CC)[C@H](CNC(=O)c1ccc(o1)S(=O)(=O)c2ccc(cc2)Cl)c3ccccc3 C40321991
Cc1ccc(cc1)S(=O)(=O)c2ccc(o2)C(=O)NC[C@H](c3cccs3)[NH+]4CCCCC4 C40322709
C[C@@H]1C[C@@H](C[NH+](C1)CC(=O)NCCN2C(=O)/C(=C/c3ccc(cc3)C(C)(C)C)/SC2=O)C C13069448
c1ccc2c(c1)c(c(o2)C(=O)NCC3(CCCC3)[NH+]4CCSCC4)CSc5ncccn5 C60300759
Cc1c(ccc2c1OC(=O)[C@H]([C@@H]2C)CCC(=O)NCCC3=c4cc(ccc4=[NH+]C3)Cl)OC C63490836
Cc1cc(cc(c1)C[NH+]2CCC(CC2)[C@@]3(C(=O)N(C(=O)N3)CCC[NH+](C)C)Cc4ccc(cc4)F)C C12159752
CC(C)[C@@H](CNc1ccc(cc1[N+](=O)[O-])S(=O)(=O)N2CC[NH+](CC2)C)[NH+](CC=C)CC=C C23030499
CCOC(=O)[C@H]1CCC[NH+](C1)CC(=O)NC2=c3cc(ccc3=[NH+][C@@H]2C(=O)OC)Br C38596789
CCOC(=O)[C@@H]1C(=c2cc(ccc2=[NH+]1)Br)NC(=O)CC[NH+]3CCN(CC3)c4ccccc4F C38610882
Cc1ccc(cc1C)S(=O)(=O)/N=C\2/[C@@H]([NH+]=c3ccccc3=[NH+]2)NCCc4ccc(c(c4)OC)OC C38965854
CC[NH+]1CCC[C@H]1CNC(=O)[C@H](CC(C)C)N2CC[C@]3(C2=O)CCC[NH+]3CC(=O)Nc4ccc5c(c4)CCC5 C39266327
CCOc1ccc2c(c1)[nH]c(n2)SCC3(COC3)CS[C@H]4[NH+]=c5ccc(cc5=[NH+]4)OCC C39280455
COc1cc(ccc1OCC(=O)Nc2ccc(cc2)[N+](=O)[O-])/C=C(\C#N)/C3[NH+]=c4ccccc4=[NH+]3 C39357219
CCCCCCC(=O)N1C[C@H](C2(C1)CC[NH2+]CC2)C(=O)NC[C@@H](c3ccc(cc3)OC)[NH+](C)C C39663856
CCCC[C@@H](C)C(=O)N1C[C@@H](C2(C1)CC[NH2+]CC2)C(=O)NC[C@@H](c3ccc(cc3)OC)[NH+](C)C C39663895
CCCC[C@H](C)C(=O)N1C[C@H](C2(C1)CC[NH2+]CC2)C(=O)NC[C@@H](c3ccc(cc3)OC)[NH+](C)C C39663898
C[NH+](C)[C@@H](CNC(=O)[C@H]1CN(CC12CC[NH2+]CC2)C(=O)CCc3ccc(cc3)OC)c4ccc(cc4)OC C39663925
CCC[C@H](C)C(=O)N1C[C@@H](C2(C1)CC[NH2+]CC2)C(=O)NC[C@@H](c3ccc(cc3)OC)[NH+]4CCCC4 C39664008
CCc1ccc(cc1)C(=O)N2C[C@H](C3(C2)CC[NH2+]CC3)C(=O)NC[C@@H](c4ccc(cc4)OC)[NH+]5CCCC5 C39664037
CCc1ccc(cc1)C(=O)N2C[C@@H](C3(C2)CC[NH2+]CC3)C(=O)NC[C@H](c4ccc(cc4)OC)[NH+]5CCCC5 C39664038
CCC(CC)C(=O)N1C[C@@H](C2(C1)CC[NH2+]CC2)C(=O)NC[C@@H](c3ccc(cc3)OC)[NH+]4CCCC4 C39664088
CCC(CC)C(=O)N1C[C@H](C2(C1)CC[NH2+]CC2)C(=O)NC[C@H](c3ccc(cc3)OC)[NH+]4CCCC4 C39664091
CCCCCCC(=O)N1C[C@H](C2(C1)CC[NH2+]CC2)C(=O)NC[C@@H](c3ccc(cc3)OC)[NH+]4CCCC4 C39664136
C[NH+](C)C[C@@H](c1ccccc1)NC(=O)[C@@H]2CN(CC23CC[NH2+]CC3)C(=O)CCCc4ccccc4 C39664807
CC(C)[C@H](C(=O)N1C[C@H](C2(C1)CC[NH2+]CC2)C(=O)NC[C@@H](c3ccccc3)[NH+](C)C)Oc4ccccc4 C39675905
Cc1ccc2=C[C@H](C(=O)[NH+]=c2c1)[C@@H]([C@@H]3N=NNN3C(C)(C)C)[NH+](Cc4cccs4)C[C@@H]5CCCO5 C39699258
Cc1ccc2=[NH+]C(=O)[C@H](C=c2c1)[C@H]([C@@H]3N=NNN3C4CCCC4)[NH+](Cc5cccnc5)Cc6ccco6 C39710241
CCC(C)(C)N1[C@@H](N=NN1)[C@@H]([C@@H]2C=c3cc(ccc3=[NH+]C2=O)C)[NH+](Cc4ccccc4)Cc5ccco5 C39710262
CCc1ccc2=[NH+]C(=O)[C@H](C=c2c1)[C@@H]([C@@H]3N=NNN3C(C)(C)C)[NH+]4CCC(CC4)C(=O)OCC C39710497
CCc1ccc2=[NH+]C(=O)[C@@H](C=c2c1)[C@H]([C@@H]3N=NNN3C(C)(C)C)[NH+]4CCC(CC4)C(=O)OCC C39710498
CCc1ccc2=[NH+]C(=O)[C@H](C=c2c1)[C@H]([C@@H]3N=NNN3C(C)(C)C)[NH+](Cc4ccc(cc4)OC)C[C@@H]5CCCO5 C39710554
Cc1ccc2=C[C@@H](C(=O)[NH+]=c2c1)[C@@H]([C@@H]3N=NNN3C(C)(C)C)[NH+](Cc4ccc(cc4)OC)C[C@@H]5CCCO5 C39710674
Cc1ccc2=C[C@@H](C(=O)[NH+]=c2c1C)[C@H]([C@@H]3N=NNN3C(C)(C)C)[NH+](Cc4ccc(cc4)F)Cc5ccco5 C39710778
Cc1cccc2=C[C@H](C(=O)[NH+]=c12)[C@H]([C@@H]3N=NNN3C4CCCCC4)[NH+](Cc5ccccc5)Cc6cccnc6 C39710907
Cc1cccc2=C[C@H](C(=O)[NH+]=c12)[C@@H]([C@@H]3N=NNN3C(C)(C)C)[NH+](Cc4ccc(cc4)OC)Cc5cccnc5 C39710917
Cc1cccc2=C[C@H](C(=O)[NH+]=c12)[C@H]([C@@H]3N=NNN3C(C)(C)C)[NH+](Cc4ccc(cc4)OC)Cc5cccnc5 C39710919
Cc1cccc2=C[C@@H](C(=O)[NH+]=c12)[C@H]([C@@H]3N=NNN3C4CCCC4)[NH+](Cc5ccco5)C[C@@H]6CCCO6 C39710922
Cc1cccc2=C[C@H](C(=O)[NH+]=c12)[C@@H]([C@@H]3N=NNN3C(C)(C)C)[NH+](Cc4ccco4)C[C@@H]5CCCO5 C39710929
Cc1cc(c2=C[C@H](C(=O)[NH+]=c2c1)[C@H]([C@@H]3NN=NN3C4CCCCC4)[NH+](Cc5ccccc5)Cc6cccnc6)C C39711148
CCOc1ccc2=[NH+]C(=O)[C@@H](C=c2c1)[C@H]([C@@H]3N=NNN3C(C)(C)C)[NH+]4CCN(CC4)Cc5ccccc5 C39711510
c1ccc(c(c1)C(=O)OCC(=O)c2ccc3=[NH+]C(=O)[NH+]=c3c2)SCC(=O)Nc4ccc(cc4)F C39726120
CC[NH+](CC)CCN1C(=O)[C@@H]([NH2+]C12CCN(CC2)S(=O)(=O)c3ccc(cc3)Cl)C(C)C C36027440
CC(C)(C(=O)N[C@H](CC1=c2ccccc2=[NH+]C1)c3nnc(n3Cc4ccccn4)CCc5ccccc5)[NH3+] C52634645
C[C@@]1(C(=O)N(C(=O)N1)NC(=O)C[NH+]2CCC(CC2)C[NH+](C)Cc3ccccc3)CCc4ccccc4 C62620891
C[C@]1(C(=O)N(C(=O)N1)NC(=O)C[NH+]2CCC(CC2)C[NH+](C)Cc3ccccc3)CCc4ccccc4 C62620894
COc1ccc(cc1)CN2c3c(ccc[nH+]3)N[C@@H]2SCc4ccc(cc4)C(=O)NCCc5c[nH]c[nH+]5 C63506044
COc1ccc(cc1)CN2c3c(ccc[nH+]3)N[C@H]2SCc4ccc(cc4)C(=O)NCCc5c[nH]c[nH+]5 C63506045
C[C@H]1CCCC[NH+]1CCCNC(=O)[C@@H](C)C2CCN(CC2)C(=O)[C@@H]3C=c4ccc(cc4=[NH+]3)OC C63738966
C[C@H](COC)Nc1cc2c([nH+]c1)N([C@@H]([C@@H]2NC(=O)[C@@H]3CCOC3)C(=O)OC)CCC4=c5ccccc5=[NH+]C4 C63994293
CN(CC1[NH+]=c2ccccc2=[NH+]1)C(=O)CC[C@]3(CCC(=O)N3)Cc4ccc(c5c4cccc5)OC C64031565
CC[C@H]([C@@H]1[NH+]=c2ccc(cc2=[NH+]1)C)NC(=O)C[C@@]3(CC(=O)N(C3=O)CCCOC)c4ccccc4C C64040341
CC1=CC(=O)[C@H]([C@@H](N1CCc2cccc(c2)Cl)COC)C(=O)N[C@@H](C)C3[NH+]=c4ccccc4=[NH+]3 C64044193
CC1=CC(=O)[C@@H]([C@@H](N1CCOC)CC2CCCC2)C(=O)NCC[C@@H]3[NH+]=c4ccc(cc4=[NH+]3)Cl C64152518
Cc1ccc2=[NH+][C@H]([NH+]=c2c1)[C@@H](C)NC(=O)c3cn(cc(c3=O)C(=O)NC)CCCc4ccccc4 C64640418
CC[C@@H](C)[C@@H](C(=O)NC1[NH+]=c2ccccc2=[NH+]1)NC(=O)c3cc(c(c(c3)OCC)OCC)OCC C65305959
CC(C)c1ccc(cc1)[C@H]2C=C(NC(=O)N2)C(=O)[O-] C11757500
CC/C(=N\NC(=S)NC)/c1cc(cc(c1[O-])Cl)Cl C19227276
C[C@@H]1CCC[C@@H](C1Nc2cccc3c2c(=O)[nH]nc3[O-])C C19915356
c1ccc(c(c1)C(=O)[O-])NC(=O)C23C[C@H]4C[C@@H](C2)CC(C4)(C3)O C18153278
c1ccc(c(c1)N)[N-]S(=O)(=O)c2cc(ccc2C#N)Cl C36297412
CC[C@H](C)CNc1ccc(cc1)c2cc([nH]n2)[O-] C37030487
Cc1cccc(c1)COc2ccc(cc2N)C(=O)[O-] C37289414
Cc1ccc(c(c1O)C)NC(=O)CC2(CCCC2)C(=O)[O-] C37795995
c1ccc2c(c1)c(c([nH]2)[O-])C(=O)C(=O)Nc3ccc(cc3)F C17720850
c1cc(c(cc1Cl)S(=O)(=O)[N-]c2ccc(cn2)Cl)N C37929269
Cc1cc(c(c(=O)o1)C(=C)NNc2ccc(cc2F)F)[O-] C03909014
c1cc(c(c(c1)F)F)[N-]S(=O)(=O)c2cc(ccc2N)Cl C40229774
c1cc(ccc1[N-]S(=O)(=O)c2cc(c(cc2Cl)F)N)F C40313939
Cc1ccc(c(c1)N)S(=O)(=O)[N-]c2c(c(c(s2)C)C)C#N C40327417
Cc1ccc(c(c1)C(=O)[O-])NC(=O)N[C@@H](C)c2cccs2 C40576749
CC(C)(C)CNC(=O)Nc1ccc(cc1)/C=C/C(=O)[O-] C40605366
Cc1ccc(cc1F)[N-]S(=O)(=O)c2cc(cs2)N C41067700
c1cc(cc(c1)C(=O)[O-])CSc2ccc(cc2F)N C41115959
CC[C@@](c1ccccc1)(C(=O)[O-])Sc2ccc(cc2N)Cl C41992860
Cc1ccc(cc1)[C@@](C)(C(=O)[O-])Sc2ccccc2N C42007311
Cc1cccc(c1)[C@@](C)(C(=O)[O-])Sc2ccccc2N C42007478
Cc1ccc(c(c1)N)S[C@](C)(c2cccc(c2)Cl)C(=O)[O-] C42007602
C[C@H]1C[C@@](CC(C1)(C)C)(C(=O)[O-])Sc2ccc(cc2N)F C42007885
CC[C@@](c1ccc(cc1)C)(C(=O)[O-])Sc2ccncc2N C42008065
Cc1cc(ccc1S[C@@]2(CCc3c2cccc3)C(=O)[O-])N C42009147
CCc1ccc(cc1)[C@@](C)(C(=O)[O-])Sc2ccc(cn2)N C42009534
c1cc(c(cc1Cl)N)SCc2cc(no2)C(=O)[O-] C42416871
CC[C@@H]([C@H](c1ccccc1C)Sc2nc(cc(n2)[O-])C)N C43041113
CC[C@@H]([C@@H](c1ccccc1F)Sc2nc(cc(n2)[O-])C)N C43049493
c1cc(c(c(c1)F)S(=O)(=O)[N-]c2cc(ccc2F)Cl)N C45147627
c1cc(c(cc1Cl)NC(=O)NC[C@@H]2CCC=CC2)C(=O)[O-] C45648507
C[C@H]1CCC[C@@H](C1)N(C)c2ccc(cc2N)C(=O)[O-] C49018099
Cc1c(c(c(s1)C(=O)[O-])N)c2ccc(cc2)F C49838346
CC1(CCCCC1)NC(=O)NC(C)(C)CCC(=O)[O-] C50197293
c1cc(c(c(c1)Cl)[N-]S(=O)(=O)c2cccs2)N C50352802
Cc1ccc(cc1[N-]S(=O)(=O)C2CCCCC2)C(=S)N C50429819
Cc1c(sc(n1)N)SC2(CCC(CC2)C(C)C)C(=O)[O-] C54558090
c1cc(c(cc1F)S(=O)(=O)[N-]c2cc(c(c(c2)F)F)F)N C61099048
CN(CC1CCC1)c2cc(c(cc2F)N)C(=O)[O-] C61487006
CC1(CCN(CC1)c2cc(c(cc2F)N)C(=O)[O-])C C61824073
C[C@@](Cc1ccccc1)(C(=O)[O-])Sc2ccc(cc2)N C62181828
CCCOc1ccc(cc1N)c2c(scn2)C(=O)[O-] C62467505
C[C@@H](c1ccccc1)NC(=O)Nc2c(ccs2)C(=O)[O-] C62827435
Cc1c(sc(c1C(=O)[O-])NC(=O)NC[C@H]2CCC=CC2)C C62828779
CC[C@H](C)CNC(=O)Nc1ccc(cc1F)C(=O)[O-] C63009632
CN(c1ccccc1C(=O)[O-])C(=O)c2ccc(c(c2)F)N C63010729
Cc1c(sc(n1)[S-])CC(=O)Nc2cc(n[nH]2)C(C)C C63111255
CC1CCC(CC1)CNC(=O)N[C@@H]2CCC[C@H](C2)C(=O)[O-] C63147891
c1cc(c(c(c1)Cl)F)S(=O)(=O)[N-]c2cc(ccc2N)F C63209223
COc1ccc(c(c1)[N-]S(=O)(=O)c2ccc(s2)Cl)N C63212972
c1ccc2c(c1)CCC[C@@H]2C[NH2+]C3(CCCCC3)P(=O)([O-])[O-] C12997484
c1ccc(c(c1)C#N)[N-]S(=O)(=O)c2ccc(cc2N)F C20016973
c1cc(c(cc1Cl)[N-]S(=O)(=O)C(F)F)N C20082401
c1cc(cc(c1)[N-]S(=O)(=O)c2cc(ccc2Cl)N)C#N C22150877
Cc1c(c(c(s1)N)C(=O)[O-])c2ccc3c(c2)OCCO3 C31861926
c1ccc(c(c1)S(=O)(=O)[N-]c2ccc(c(c2)N)Cl)Cl C34957260
CCCc1cc(nc(n1)SCCc2ccc(cc2)N)[O-] C35677447
c1cc(cc(c1)S(=O)(=O)[N-]c2cc(ccc2Cl)N)C#N C36743240
C[C@H]1CCCCN1S(=O)(=O)[N-]c2cc(ccc2Cl)N C36743245
C=CC(=O)Nc1ccc(cc1)c2cc([nH]n2)[O-] C37006385
CC(C)CCNc1ccc(cc1)c2cc([nH]n2)[O-] C37030657
Cc1cccc(c1)[N-]S(=O)(=O)c2cc(cc(c2F)Cl)N C37055608
Cc1ccc(cc1C)OCc2nnc(n2N)[S-] C06815159
c1c(cc(c(c1F)S(=O)(=O)[N-]c2cc(cc(c2)F)F)F)N C37928294
c1cc(c(cc1[N-]S(=O)(=O)c2c(cc(cc2F)N)F)F)F C37928309
c1ccc(c(c1)N)S(=O)(=O)[N-]c2cccnc2Cl C40326800
CC(C)[C@@H](C(=O)[O-])Sc1ccc(cc1N)Br C41049332
Cc1c(sc(n1)N)S[C@](C)(C2CC2)C(=O)[O-] C41993217
CC(C)CC[C@@](C)(C(=O)[O-])Sc1ccccc1N C42007068
CCC1CCC(CC1)(C(=O)[O-])Sc2ccc(cc2N)C C42007641
CC[C@@](C)(C(=O)[O-])Sc1ccc(cc1N)F C42007722
CCc1ccc(cc1)[C@](C)(C(=O)[O-])Sc2ccncc2N C42007965
CCC(CC)(C(=O)[O-])Sc1ccc(cc1F)N C42008525
C[C@H]1C[C@@](CC(C1)(C)C)(C(=O)[O-])Sc2ccc(cc2F)N C42008533
c1cc(c(cc1N)F)SC2(CCSCC2)C(=O)[O-] C42008578
CC(C)CC[C@@](C)(C(=O)[O-])Sc1ccc(cc1Cl)N C42008811
C[C@](c1ccc(cc1)F)(C(=O)[O-])Sc2ccc(cc2)N C42009262
CC(C)CC[C@](C)(C(=O)[O-])Sc1c(cccn1)N C42010216
C[C@H]1CC[C@@H](CN1c2ccc(cc2F)C(=O)[O-])C(=O)N C42429476
CC[C@@H]([C@@H](c1cccc(c1)C)Sc2nc(cc(n2)[O-])C)N C42969851
c1cc(c(cc1N)F)S(=O)(=O)[N-]c2cc(ccc2F)Cl C43592476
Cc1ccc(c(c1)N)S[C@](C)(CCOC)C(=O)[O-] C45041871
CCNc1nc2c(s1)c(c(c(=O)[nH]2)Br)[O-] C08227404
CCCc1cc(nc(n1)S[C@@H](CN)c2cccc(c2)C)[O-] C42969752
Cc1cc(nc(n1)S[C@H](c2cccc(c2)F)[C@@H](C)N)[O-] C42974506
Cc1ccccc1[C@H]([C@H](C)N)Sc2nc(cc(n2)[O-])C C43041105
c1cc(sc1)[C@H](CN)Sc2nccc(n2)[O-] C43113799
CC[C@@H]([C@H](c1c(ccs1)C)Sc2nccc(n2)[O-])N C43251265
c1cc(sc1[C@H](CN)Sc2nccc(n2)[O-])Cl C43257666
Cc1cc(c(cc1C)[N-]S(=O)(=O)C(F)F)N C50439505
Cc1cc(ccc1S[C@@H](C)CCC(=O)[O-])N C50956076
C1=C/C(=N\Nc2c([nH]c(=O)s2)[S-])/C(=O)C=C1 C06059551
CC[C@@H](C(=O)[O-])SCc1cccc(c1)C(=S)N C58237640
c1cc(c(cc1N)F)S(=O)(=O)[N-]c2cc(cc(c2F)F)F C61098753
c1cc(ccc1N)S[C@]2(CCCSC2)C(=O)[O-] C61589897
C[C@](Cc1ccccc1)(C(=O)[O-])Sc2c(cccn2)N C62181865
c1ccc(c(c1)N)N(CCC(=O)[O-])Cc2ccc(s2)Cl C62835129
c1ccc(c(c1)N)N(CCC(=O)[O-])CC(F)(F)F C62835165
CC1(CCCCC1)NC(=O)Nc2ccc(cc2F)C(=O)[O-] C63009556
c1cc(sc1)S(=O)(=O)[N-]c2cc(ccc2N)F C63209300
C([C@H]1[C@H]([C@@H]([C@@H]([C@@H](O1)O[C@@H]2[C@@H](O[C@@H]([C@@H]([C@@H]2O)O)OP(=O)([O-])[O-])CO)O)O)O)O C04556807
CC(=O)N[C@H]1[C@H]([C@@H]([C@@H](O[C@@H]1OC[C@@H]2[C@@H]([C@@H]([C@@H]([C@@H](O2)OC)O)O)O)CO)O)O C04556842
CC(=O)N[C@@H]1[C@@H]([C@@H]([C@@H](O[C@@H]1O[C@@H]2[C@@H]([C@@H](O[C@@H]([C@@H]2O)OC)CO)O)CO)O)O C04556843
c1cc(ccc1[N+](=O)[O-])O[C@H]2[C@@H]([C@@H]([C@@H]([C@@H](O2)CO)O[C@@H]3[C@@H]([C@@H]([C@@H]([C@@H](O3)CO)O)O)O)O)O C04557189
c1ccc(c(c1)[N+](=O)[O-])O[C@H]2[C@@H]([C@@H]([C@@H]([C@@H](O2)CO)O[C@@H]3[C@@H]([C@@H]([C@@H]([C@@H](O3)CO)O)O)O)O)O C05260482
c1cc(ccc1[N+](=O)[O-])O[C@H]2[C@H]([C@@H]([C@@H]([C@@H](O2)CO)O)O)O[C@@H]3[C@@H]([C@@H]([C@@H]([C@@H](O3)CO)O)O)O C05260511
c1cc(ccc1[N+](=O)[O-])O[C@H]2[C@@H]([C@@H]([C@@H]([C@@H](O2)CO[C@@H]3[C@@H]([C@@H]([C@@H]([C@@H](O3)CO)O)O)O)O)O)O C05260517
CCO[C@]1([C@]([C@]([C@]([C@](O1)(C)CO)(C)O[C@@]2([C@]([C@]([C@]([C@](O2)(C)CO)(C)O)(C)O)(C)O)C)(C)O)(C)O)C C09915711
c1cc(ccc1C(=O)OC[C@H]2[C@H]([C@@H]([C@@H]([C@@H](O2)O[C@]3([C@H]([C@@H]([C@@H](O3)CO)O)O)CO)O)O)O)[N+](=O)[O-] C12652834
CC(=O)N[C@@H]1[C@H]([C@@H]([C@@H](O[C@@H]1O[C@@H]2[C@@H](O[C@@H]([C@@H]([C@@H]2O)NC(=O)C)OC)CO)CO)O)O C13348027
c1ccc(cc1)CO[C@@H]2[C@@H]([C@@H]([C@@H]([C@@H](O2)CO)O[C@@H]3[C@@H]([C@@H]([C@@H]([C@@H](O3)CO)O)O)O)O)O C13384441
CC(=O)N[C@H]1[C@@H]([C@@H]([C@H](O[C@@H]1OC)CO)O)O[C@H]2[C@H]([C@@H]([C@@H]([C@@H](O2)CO)O)O)O C13515141
c1cc(ccc1[N+](=O)[O-])O[C@H]2[C@@H]([C@@H]([C@H]([C@H](O2)CO)O)O[C@H]3[C@H]([C@H]([C@@H]([C@H](O3)CO)O)O)O)O C13519127
c1cc(ccc1[N+](=O)[O-])O[C@H]2[C@@H]([C@@H]([C@H]([C@H](O2)CO)O)O[C@@H]3[C@H]([C@H]([C@@H]([C@H](O3)CO)O)O)O)O C13519137
c1cc(ccc1[N+](=O)[O-])O[C@@H]2[C@@H]([C@@H]([C@H]([C@H](O2)CO)O[C@@H]3[C@H]([C@H]([C@@H]([C@H](O3)CO)O)O)O)O)O C13520555
c1cc(ccc1[N+](=O)[O-])O[C@H]2[C@@H]([C@@H]([C@@H]([C@H](O2)CO)O[C@@H]3[C@@H]([C@@H]([C@@H]([C@@H](O3)CO)O)O)O)O)O C15205645
c1ccc(c(c1)[N+](=O)[O-])O[C@H]2[C@@H]([C@@H]([C@@H]([C@@H](O2)CO)O[C@H]3[C@@H]([C@@H]([C@@H]([C@@H](O3)CO)O)O)O)O)O C15205681
c1cc(ccc1[N+](=O)[O-])O[C@@H]2[C@@H]([C@H]([C@H]([C@H](O2)CO)O)O)O[C@@H]3[C@H]([C@H]([C@@H]([C@H](O3)CO)O)O)O C15250068
CC(=O)N[C@@H]1CO[C@H]([C@H]([C@@H]1O)O[C@H]2[C@H]([C@@H]([C@@H]([C@@H](O2)CO)O)O)NC(=O)C)CO C22060103
c1ccc(c(c1)[N+](=O)[O-])O[C@@H]2[C@@H]([C@@H]([C@H]([C@H](O2)CO)O[C@H]3[C@H]([C@H]([C@@H]([C@@H](O3)CO)O)O)O)O)O C22064851
c1cc(ccc1[N+](=O)[O-])O[C@@H]2[C@H]([C@H]([C@@H]([C@H](O2)CO)O)O)O[C@@H]3[C@H]([C@H]([C@@H]([C@@H](O3)CO)O)O)O C22064961
c1cc(ccc1[N+](=O)[O-])O[C@@H]2[C@H]([C@@H]([C@@H]([C@H](O2)CO)O)O[C@@H]3[C@H]([C@H]([C@@H]([C@H](O3)CO)O)O)O)O C22064995
c1cc(ccc1[N+](=O)[O-])O[C@@H]2[C@H]([C@H]([C@@H]([C@@H](O2)CO[C@@H]3[C@H]([C@H]([C@@H]([C@@H](O3)CO)O)O)O)O)O)O C22065004
CC[C@H](CCO[C@H]1[C@@H]([C@H]([C@@H]([C@H](O1)CO[C@@H]2[C@@H]([C@](CO2)(CO)O)O)O)O)O)C(C)(C)O C31164863
C=CCc1ccc(cc1)O[C@H]2[C@H]([C@H]([C@@H]([C@@H](O2)CO[C@H]3[C@H]([C@H]([C@@H]([C@@H](O3)CO)O)O)O)O)O)O C31166708
C=CCc1ccc(cc1)O[C@H]2[C@H]([C@H]([C@@H]([C@@H](O2)CO[C@H]3[C@H]([C@H]([C@@H]([C@H](O3)CO)O)O)O)O)O)O C31166712
c1cc(ccc1[N+](=O)[O-])O[C@@H]2[C@@H]([C@@H]([C@@H]([C@@H](O2)CO)O)O[C@@H]3[C@@H]([C@@H]([C@@H]([C@@H](O3)CO)O)O)O)O C33770971
C1CCC(CC1)CCCCCCO[C@@H]2[C@@H]([C@@H]([C@@H]([C@@H](O2)CO)O[C@@H]3[C@@H]([C@@H]([C@@H]([C@@H](O3)CO)O)O)O)O)O C35169069
C=CCc1ccc(cc1)O[C@@H]2[C@H]([C@@H]([C@@H]([C@@H](O2)CO[C@@H]3[C@@H]([C@@H]([C@@H]([C@@H](O3)CO)O)O)O)O)O)O C35464215
CC1=C(C(CC=C1)(C)C)C(=O)O[C@H]2[C@@H]([C@@H]([C@@H]([C@@H](O2)CO[C@@H]3[C@@H]([C@@H]([C@@H]([C@@H](O3)CO)O)O)O)O)O)O C35465924
CC1=C(C(CC=C1)(C)C)C(=O)O[C@H]2[C@H]([C@@H]([C@@H]([C@@H](O2)CO[C@@H]3[C@@H]([C@@H]([C@@H]([C@@H](O3)CO)O)O)O)O)O)O C35465929
CC1=C(C(CCC1)(C)C)C(=O)O[C@H]2[C@H]([C@@H]([C@@H]([C@@H](O2)CO[C@@H]3[C@@H]([C@@H]([C@@H]([C@@H](O3)CO)O)O)O)O)O)O C35465940
c1cc(ccc1[N+](=O)[O-])O[C@@H]2[C@H]([C@H]([C@@H]([C@H](O2)CO)O)O[C@H]3[C@H]([C@@H]([C@@H]([C@@H](O3)CO)O)O)O)O C35645739
c1cc(ccc1[N+](=O)[O-])O[C@H]2[C@H]([C@H]([C@@H]([C@@H](O2)CO)O)O[C@H]3[C@H]([C@@H]([C@@H]([C@@H](O3)CO)O)O)O)O C35645750
c1cc(ccc1[N+](=O)[O-])O[C@H]2[C@H]([C@H]([C@@H]([C@H](O2)CO)O)O[C@H]3[C@H]([C@@H]([C@@H]([C@@H](O3)CO)O)O)O)O C35645753
c1cc(ccc1[N+](=O)[O-])O[C@H]2[C@H]([C@@H]([C@@H]([C@H](O2)CO[C@@H]3[C@H]([C@@H]([C@H]([C@@H](O3)CO)O)O)O)O)O)O C35645768
c1ccc(c(c1)[N+](=O)[O-])O[C@H]2[C@H]([C@@H]([C@@H]([C@@H](O2)CO)O[C@H]3[C@@H]([C@@H]([C@@H]([C@@H](O3)CO)O)O)O)O)O C37246086
C[C@H](CCc1ccc(cc1)O)O[C@H]2[C@@H]([C@H]([C@@H]([C@H](O2)CO[C@@H]3[C@@H]([C@](CO3)(CO)O)O)O)O)O C31156057
c1cc(ccc1[N+](=O)[O-])O[C@H]2[C@H]([C@H]([C@@H]([C@H](O2)CO)O)O)O[C@H]3[C@H]([C@@H]([C@@H]([C@@H](O3)CO)O)O)O C39937349
c1cc(ccc1[N+](=O)[O-])O[C@H]2[C@H]([C@H]([C@@H]([C@@H](O2)CO)O[C@H]3[C@@H]([C@H]([C@H]([C@@H](O3)CO)O)O)O)O)O C39937355
C1CCC(CC1)CCCO[C@H]2[C@H]([C@@H]([C@@H]([C@@H](O2)CO)O[C@@H]3[C@@H]([C@@H]([C@@H]([C@@H](O3)CO)O)O)O)O)O C43193622
C1CCC(CC1)CCCCCCCO[C@H]2[C@H]([C@@H]([C@@H]([C@@H](O2)CO)O[C@@H]3[C@@H]([C@@H]([C@@H]([C@@H](O3)CO)O)O)O)O)O C43193648
c1ccc(cc1)NC(=S)NN=C/C(=N\NC(=S)Nc2ccccc2)/[C@@H]([C@H]([C@@H](CO)O)O)[O-] C43224433
C=CCNC(=S)NN=C/C(=N\NC(=S)NCC=C)/[C@@H]([C@H]([C@@H](CO)O)O)[O-] C43224437
c1cc(ccc1[N+](=O)[O-])O[C@H]2[C@@H]([C@H]([C@@H]([C@H](O2)CO)O)O[C@H]3[C@@H]([C@@H]([C@@H]([C@H](O3)CO)O)O)O)O C44021733
c1ccc(cc1)CO[C@H]2[C@@H]([C@@H]([C@H]([C@@H](O2)CO)O[C@H]3[C@@H]([C@@H]([C@H]([C@@H](O3)CO)O)O)O)O)O C44699169
c1cc(ccc1[N+](=O)[O-])O[C@@H]2[C@@H]([C@H]([C@@H]([C@@H](O2)CO)O)O)O[C@@H]3[C@@H]([C@@H]([C@@H]([C@@H](O3)CO)O)O)O C44963930
c1cc(ccc1[N+](=O)[O-])O[C@H]2[C@H]([C@H]([C@@H]([C@@H](O2)CO)O)O)O[C@H]3[C@@H]([C@@H]([C@@H]([C@@H](O3)CO)O)O)O C44963940
c1ccc(cc1)CO[C@H]2[C@@H]([C@H]([C@@H]([C@@H](O2)CO)O[C@H]3[C@@H]([C@H]([C@H]([C@@H](O3)CO)O)O)O)O)O C65734679
c1ccc(cc1)CO[C@H]2[C@H]([C@H]([C@@H]([C@@H](O2)CO)O[C@H]3[C@@H]([C@H]([C@H]([C@@H](O3)CO)O)O)O)O)O C65734681
CCCC[NH+](CC)Cc1c(ccc2c1oc(c(c2=O)Oc3ccccc3Cl)C(F)(F)F)O C01871081
CC(C)C[NH+](Cc1c(ccc2c1oc(c(c2=O)Oc3ccccc3Cl)C(F)(F)F)O)CC(C)C C01913147
CCC[NH+](CCC)Cc1c(ccc2c1oc(c(c2=O)Oc3ccccc3C(C)C)C(F)(F)F)O C01913327
CC(C)c1ccccc1Oc2c(=O)c3ccc(c(c3oc2C(F)(F)F)C[NH+](CC=C)CC=C)O C08788482
CCC[NH+](CCC)Cc1c(ccc2c1oc(c(c2=O)Oc3ccc4ccccc4c3)C(F)(F)F)O C01939556
c1ccc(cc1)N(C[C@H](C[NH+](C2CCCCC2)C3CCCCC3)O)S(=O)(=O)c4ccccc4 C09075378
CC#CCN1C(=O)[C@](NC1=O)(CCc2ccccc2)C3CC[NH+](CC3)CC[C@@H](C)c4ccccc4 C11910313
CC[NH+](CC)CCN1[C@H](/C(=C(/c2ccc(cc2)OC(C)C)\O)/C(=O)C1=O)c3ccc(cc3)C(C)C C09046272
CCC[C@@H](c1nnnn1C(C)(C)CC)[NH+](Cc2cc3cc(c(cc3[nH]c2=O)C)C)C4CCCCC4 C13499456
CCC[C@@H](c1nnnn1C(C)(C)CC)[NH+](Cc2cc3cc(cc(c3[nH]c2=O)C)C)C4CCCCC4 C13500078
CC[NH+](CC)CCN1[C@H](C(=C(C1=O)O)C(=O)c2ccc(c(c2)C)OCC(C)C)c3ccc(cc3)C(C)(C)C C09380027
Cc1ccc2c(c1)cc(c(=O)[nH]2)[C@@H](c3nnnn3C(C)(C)C)[NH+](Cc4ccccc4)Cc5ccc(cc5)C(C)C C06408538
CCOc1ccc(cc1OCC)CC/[NH+]=C(\C)/CNC2=N/C(=N\c3cc(ccc3Cl)Cl)/S2 C20177310
c1ccc(cc1)n2c(nnn2)SCCC[NH2+]Cc3ccccc3OCc4ccc(cc4Cl)Cl C22108755
CC[C@@H]1CCCC[NH+]1CCCNC(=O)CN(c2ccc(cc2)C(C)C)S(=O)(=O)c3ccc(cc3)C C22319393
c1ccc(cc1)CN(CCC/[NH+]=c/2\cc(oc3c2cccc3)O)C(=O)/C=C/c4ccc(cc4)Cl C22473215
c1ccc(cc1)C[C@@H](CNc2cc(c(nn2)c3cccc4c3cccc4)c5ccncc5)[NH+]6CCCC6 C28523670
CC(C)(C)c1ccc(cc1)c2nc(on2)C[NH+]3CCC(CC3)C(=O)NCCSC4CCCCC4 C30977205
CC[NH+](CC)CCC[C@H](C)Nc1c2ccc(cc2nc(n1)/C=C/c3cc(c(cc3Cl)OC)OC)Cl C33422100
CCc1c(sc2c1c(nc(n2)SCC=C)N3CC[NH+](CC3)CC(=O)NC4CCCCC4)C C34761229
CCC[NH+]1CCN(CC1)c2c3c(c(sc3nc(n2)SCC(=O)NC4CCCCC4)C)CC C34762634
Cc1ccc(cc1)S(=O)(=O)Oc2ccc(cc2)c3c(n4ccccc4[nH+]3)NC(C)(C)CC(C)(C)C C34834453
CCCCS(=O)(=O)Oc1cccc(c1)c2c(n3ccc(cc3[nH+]2)C)NC(C)(C)CC(C)(C)C C35191192
CCOC(=O)C1=C(N(C(=O)N[C@H]1c2ccc(c(c2)Cl)Cl)CC=C)C[NH+](C)C3CCCCC3 C35640887
CCCCS(=O)(=O)Oc1cccc(c1)c2c(n3cccc(c3[nH+]2)C)NC(C)(C)CC(C)(C)C C35703270
CC(C)CN(Cc1c2c(n(n1)c3ccccc3OC)CC[NH+](C2)CC=C)C(=O)NC4CCCCC4 C35921839
CCN1C(=C([C@H](NC1=O)c2ccc(cc2Cl)Cl)C(=O)OCC)C[NH+](C)Cc3ccccc3 C35991217
Cc1ccc(cc1)C2=NO[C@@H](C2)C[NH+](Cc3cccc(c3)Cl)C[C@@H](COc4ccccc4C)O C36146584
CCCC[C@@H](C[NH+](Cc1c(nn(c1Oc2ccccc2Cl)c3ccccc3)C)C[C@@H]4CCCO4)O C36313709
CCCC[C@H](C[NH+](Cc1c(nn(c1Oc2ccccc2Cl)c3ccccc3)C)C[C@@H]4CCCO4)O C36313711
CCCC[C@H](C[NH+](Cc1ccco1)Cc2c(nn(c2Oc3cccc(c3)C)C)c4ccccc4)O C36313964
CCCC[C@@H](C[NH+](Cc1c(nn(c1Oc2ccc(cc2F)F)C)c3ccccc3)CC(C)C)O C36316176
CCCC[C@@H](C[NH+](Cc1c(nn(c1Oc2ccc(cc2)Cl)c3ccccc3)C)CC(C)C)O C36341942
CCCC[C@H](C[NH+](Cc1c(nn(c1Oc2ccc(cc2)Cl)c3ccccc3)C)CC(C)C)O C36341943
CCCC[C@@H](C[NH+](Cc1ccco1)Cc2c(nn(c2Oc3ccc(cc3)C)c4ccccc4)C)O C36346167
Cc1ccc(cc1)SCCNC(=O)[C@H]2CCC[NH+](C2)Cc3nc(no3)c4ccc(cc4)C(C)(C)C C38902302
CC(C)(C)c1ccc(cc1)c2nc(on2)C[NH+]3CCC[C@@H](C3)C(=O)NCCCc4ccc(cc4)Cl C38903051
CCOc1ccccc1OC2=CN=[NH+][C@H]2c3ccc(cc3O)OCc4ccc(cc4)Br C39024473
CCCC[NH+](CCCC)CCCN1[C@@H](c2c(=O)c3cc(c(cc3oc2C1=O)C)C)c4ccc(cc4)O C40008879
Cc1ccccc1COc2ccc3ccccc3c2C[NH2+]CCSc4nnnn4c5ccccc5 C40735121
CCOc1cc(cc(c1OCc2ccc(cc2Cl)F)Cl)C[NH2+]Cc3ccc4c(c3)OCO4 C40742049
Cc1ccc(cc1)[C@@H](CNC(=O)c2cnc(nc2Cl)SCc3ccc(cc3)Cl)[NH+](C)C C40985943
c1cc(ccc1c2cnc(o2)CCC(=O)NC[C@H](c3ccc(cc3)Cl)[NH+]4CCCCC4)Cl C41021823
CCC(C)(C)c1ccc(c(c1)C(C)(C)CC)OC[C@@H](C[NH+]2C[C@H]3C[C@@H](C2)c4cccc(=O)n4C3)O C43611705
CCCOC(=O)c1ccc(cc1)Oc2c(oc3c(c2=O)ccc(c3C[NH+]4C[C@@H](C[C@@H](C4)C)C)O)C C41583987
CCCOC(=O)c1ccc(cc1)Oc2c(oc3c(c2=O)ccc(c3C[NH+]4C[C@@H](C[C@H](C4)C)C)O)C C41583989
CCOc1c(s/c(=[NH+]\c2ccccc2)/c3n1ncn3)[C@@H](c4ccccc4)C(=S)Nc5ccccc5 C15776450
CC(C)(C)OC(=O)N[C@@H](CC1=c2ccccc2=[NH+]C1)[C@@H]3N=N[C@@H](O3)SCc4cccc(c4)F C63425599
CC(C)(C)OC(=O)N[C@@H](CC1=c2ccccc2=[NH+]C1)[C@H]3N=N[C@@H](O3)SCc4ccc(cc4)F C63425979
Cc1ccc(cc1S(=O)(=O)NCCC2=c3cc(ccc3=[NH+][C@@H]2C)OC(F)(F)Cl)C(C)C C63804529
CCCCCN1C(=C(c2ccccc2S1(=O)=O)NC(=O)CN3C(=O)c4ccccc4C3=O)C(=O)c5ccccc5 C01845407
Cc1ccc(cc1)S(=O)(=O)N[C@@H](Cc2ccccc2)C(=O)Oc3ccc4c(c3)oc(c(c4=O)c5ccc(cc5)F)C C01869190
CCOC(=O)c1cccc(c1)S(=O)(=O)N(Cc2ccc3c(c2)OCO3)Cc4cc5cc(c(cc5[nH]c4=O)C)C C00914890
c1ccc(cc1)[C@H](CNS(=O)(=O)c2ccc(cc2)Cl)Sc3nncn3/N=C/c4cccc(c4)[N+](=O)[O-] C03227115
CCc1ccc(cc1)N([C@@H](c2ccc(c(c2)O)OC)C(=O)NC3CCCCC3)C(=O)Cn4c5ccccc5nn4 C00906196
CN(C)c1ccc(cc1)[C@H](C(=O)NC2CCCCC2)N(Cc3ccc4c(c3)OCO4)C(=O)Cn5c6ccccc6nn5 C00906016
CCOC(=O)c1c2c(sc1NC(=O)c3c(c4nc(cc(n4n3)C(F)(F)F)c5cccs5)Cl)CCCC2 C01896712
[H]/N=C\1/C(=C/c2cn(c3c2cccc3)CCOc4cccc(c4)OC)/C(=O)N=C5N1N=C(S5)SCc6ccccc6 C08469140
Cc1cc(nc(n1)SCC(=O)N(Cc2cccnc2)[C@H]([C@@H]3CCC=CC3)C(=O)Nc4ccc(cc4)N(C)C)C C01407845
Cc1cc(nc(n1)SCC(=O)N(Cc2nc(cs2)c3ccccc3)[C@H](C(C)C)C(=O)Nc4ccc5c(c4)OCO5)C C03768038
CN(C)c1ccc(cc1)NC(=O)[C@H](c2cccs2)N(Cc3ccc(cc3)F)C(=O)Cn4c5ccccc5nn4 C01412458
CN(C)c1ccc(cc1)NC(=O)[C@@H](c2cccs2)N(Cc3nc(cs3)c4ccccc4)C(=O)Cn5c6ccccc6nn5 C08695689
Cc1ccccc1CN([C@H]([C@H]2CCC=CC2)C(=O)Nc3ccc4c(c3)OCO4)C(=O)CN5c6ccccc6C(=O)C5=O C08712843
c1ccc2c(c1)nnn2CC(=O)N(Cc3ccc(cc3)F)[C@H]([C@@H]4CCC=CC4)C(=O)Nc5ccc6c(c5)OCO6 C01418922
c1ccc2c(c1)nnn2CC(=O)N(Cc3ccc(cc3)F)[C@@H](c4ccc(cc4)Cl)C(=O)Nc5ccc6c(c5)OCO6 C01418923
Cc1cc(nc(n1)SCC(=O)N(Cc2ccccc2)[C@@H]([C@H]3CCC=CC3)C(=O)Nc4ccc5c(c4)OCO5)C C01407921
Cc1cc(nc(n1)SCC(=O)N(Cc2ccccc2)[C@@H](c3ccc4c(c3)OCO4)C(=O)Nc5ccc6c(c5)OCO6)C C01407999
Cc1cc(nc(n1)SCC(=O)N(Cc2ccc(cc2)F)[C@H](c3ccc4c(c3)OCO4)C(=O)Nc5ccc6c(c5)OCO6)C C08713697
c1ccc(cc1)CCn2c(nnc2SCC(=O)Nc3ncc4c(n3)C[C@H](CC4=O)c5cccs5)c6cccs6 C01893827
c1ccc2c(c1)C(=O)N(C2=O)CCc3csc(n3)NNc4nc(cs4)CCN5C(=O)c6ccccc6C5=O C12960971
CCCCCC(=O)N1c2ccccc2NC3=C[C@H](CC(=O)[C@H]3[C@H]1c4ccc(c(c4)OC)OC)c5cccc(c5)[N+](=O)[O-] C02088602
CCC(=O)N1c2ccccc2NC3=C[C@H](CC(=O)[C@H]3[C@H]1c4ccc(c(c4)OC)OC)c5cc(c(c(c5)OC)OC)OC C02768536
c1ccc(cc1)OCCCn2cc(c3c2cccc3)/C=C/4\C(=O)NC(=O)N(C4=O)c5ccc(cc5)Br C02303194
COc1cc(cc(c1OC)OC)C(=O)N2c3ccccc3NC4=C([C@@H]2c5cccs5)C(=O)C[C@@H](C4)c6ccc(cc6)F C01249972
CCN1C2=C([C@H](NC1=O)c3ccc(cc3C)C)C(=O)N(C2)[C@@H](CC(C)C)C(=O)N4CCC[C@@H](C4)C(=O)OCC C34791337
CC(C)C(=O)OCC(=O)[C@@]12[C@@H](C[C@@H]3[C@@]1(C[C@@H]([C@H]4[C@@H]3CCC5=CC(=O)C=C[C@]45C)O)C)O[C@@H](O2)C6CCCCC6 C36047108
CC(C)C(=O)OCC(=O)[C@@]12[C@@H](C[C@@H]3[C@@]1(C[C@@H]([C@@H]4[C@@H]3CCC5=CC(=O)C=C[C@@]45C)O)C)O[C@@H](O2)C6CCCCC6 C36580061
c1ccc(cc1)C(c2ccccc2)N3CCN(CC3)C(=O)c4cc5n(n4)[C@H](C[C@H](N5)c6ccc7c(c6)OCO7)C(F)(F)F C01214196
CC1=C([C@@H](C2=C(N1)C[C@@H](CC2=O)c3ccc(c(c3)OC)OC)c4ccc(cc4)[N+](=O)[O-])C(=O)OC5CCCCC5 C00863367
CC1=C([C@H](C2=C(N1)C[C@@H](CC2=O)c3ccc(c(c3)OC)OC)c4cc(ccc4OC)Br)C(=O)OC(C)C C00648946
CCOC(=O)C1=C(NC2=C([C@@H]1c3cc(ccc3OC)Br)C(=O)C[C@@H](C2)c4ccc(c(c4)OC)OC)C C00648997
CC1=C([C@@H](C2=C(N1)C[C@H](CC2=O)c3ccc(c(c3)OC)OC)c4cccc(c4OC)OC)C(=O)OC5CCCC5 C00678752
CC1=C([C@@H](C2=C(N1)C[C@@H](CC2=O)c3ccc(c(c3)OC)OC)c4cccc(c4OC)OC)C(=O)OC5CCCC5 C00678762
CC1=C([C@H](C2=C(N1)C[C@@H](CC2=O)c3ccc(c(c3)OC)OC)c4ccc(c(c4)[N+](=O)[O-])Cl)C(=O)OC5CCCC5 C00778445
CC1=C([C@@H](C2=C(N1)C[C@@H](CC2=O)c3ccccc3)c4cc5c(cc4[N+](=O)[O-])OCO5)C(=O)OCCc6ccccc6 C00801121
CN(C)c1ccc(cc1)[C@@H](C(=O)NC2CCCC2)N(c3cccc4c3cccc4)C(=O)Cn5nc(nn5)c6cccs6 C00887379
Cc1ccc(o1)[C@H](C(=O)NCc2ccccc2)N(c3ccc(cc3)Cl)C(=O)Cn4nc(nn4)c5cccs5 C00887592
c1cc(ccc1NC(=O)CSc2nnnn2c3ccc(cc3)I)OC(F)(F)Cl C01078464
CC(C)[C@@H]1Cc2c(sc3c2c(=O)n(c4n3c(nn4)SCC(=O)Nc5ccccc5)CCc6ccccc6)CO1 C01245430
Cc1ccc(cc1)NC(=O)CSc2nnc3n2c4c(c5c(s4)CO[C@H](C5)C(C)C)c(=O)n3CCc6ccccc6 C01248407
CCOc1nc2c(c3c(s2)COC(C3)(C)C)c4n1c(nn4)SCC(=O)NC(c5ccccc5)c6ccccc6 C01249894
CC1(Cc2c(sc3c2c(=O)n(c4n3c(nn4)SCC(=O)NCCc5ccccc5)c6cccc(c6)Cl)CO1)C C01275734
CCOC(=O)c1c2c(sc1NC(=O)/C(=C/c3ccc(o3)c4ccc(c(c4)[N+](=O)[O-])Cl)/C#N)C[C@@H](CC2)C C01757195
C[C@H](C(=O)Nc1ccccc1)Sc2nnc3n2c4c(c5c(s4)CO[C@H](C5)C(C)C)c(=O)n3Cc6ccccc6 C01791041
CCOC(=O)c1c(c(sc1N/C=C(/C#N)\c2nc(cs2)c3cc4ccccc4oc3=O)C(=O)OC(C)(C)C)C C01869234
Cc1ccc(cc1)n2c(=O)c3c4c(sc3nc2SCC(=O)N/N=C/c5ccc(c(c5)OC)OC(=O)C)CCCC4 C01870964
COc1ccc(cc1)c2nnc(n2c3ccc(cc3)Cl)SCC(=O)N/N=C/c4ccc(s4)Br C01880409
COc1ccc2ccccc2c1/C=N/NC(=O)CSc3nc4c(c5c(s4)CCCC5)c(=O)n3c6ccccc6 C01882213
C[C@H](C(=O)Nc1nc(cs1)c2ccc(c(c2)Cl)Cl)Sc3nnc(o3)c4cc(c(c(c4)OC)OC)OC C02650615
CN(C)c1ccc(cc1)/C=C/2\C(=O)N(C(=N2)SCC(=O)NCc3cccs3)c4ccc(cc4)OC(F)F C03362028
c1cc(ccc1n2c(=O)c3c4c(sc3nc2SCC(=O)Nc5ccc6c(c5)OCO6)CCC4)Cl C00731842
CCn1c(nnc1S[C@@H](C)C(=O)Nc2ccc3c(c2)C(=O)c4ccccc4C3=O)c5ccccc5 C09485129
Cc1ccc(c(c1)C)n2c(nnc2SCC(=O)N3CC(=O)Nc4c3cccc4)Cc5ccccc5 C09491389
Cc1ccc(c(c1)N2C(=O)c3ccc(cc3C2=O)C(=O)OCC(=O)NC45CC6CC(C4)CC(C6)C5)C C11185838
c1cc(ccc1S(=O)(=O)N(c2ccc3c(c2)sc(=O)o3)C(=O)c4cc(ccc4O)Cl)Cl C12293449
Cc1cc(c(n1c2ccc3c(c2)OCCO3)C)C(=O)COC(=O)c4ccc5c(c4)c6c([nH]5)CCCC6 C03373927
CC(C)(C)[C@H]1CCc2c(sc3c2c4nnc(n4cn3)SCC(=O)Nc5ccc(cc5)OC)C1 C01326994
C[C@@H](C(=O)Nc1cc(ccc1Cl)[N+](=O)[O-])OC(=O)C2C[C@H]3CCC[C@@H](C2)C34SCCS4 C13015564
CCc1ccc(cc1)NC(=O)[C@@H](C)Sc2nc-3nn(c(=O)c3c4n2CCCCC4)c5ccccc5 C15183702
Cc1ccc(c(c1)O)[C@@H]2c3c4c(c(n3-c5ccccc5O2)c6ccc(cc6)F)c(=O)n(c(=O)n4C)C C15671543
COc1cccc(c1)[C@H]2c3cccn3-c4c(c5c(s4)CCCC5)CN2C(=O)Nc6cccc(c6)C(=O)OC C15735514
COc1cccc(c1)[C@@H]2c3cccn3-c4c(c5c(s4)CCCC5)CN2C(=O)Nc6cccc(c6)C(=O)OC C15735516
Cc1ccc(cc1)c2c3c(c4n2-c5cc(ccc5O[C@@H]4c6ccc(cc6)O)Cl)n(c(=O)n(c3=O)C)C C15858999
CCc1ccccc1NC(=O)N(CC(=O)N2c3ccccc3-n4cccc4[C@H]2c5ccco5)C6CC6 C16569708
C[C@H](C(=O)Nc1ccc(c(c1)F)F)Sc2nnc(n2c3ccccc3)c4ccc5c(c4)OCO5 C16827537
CCOC(=O)C1=C(N(C(=S)N[C@@H]1c2cccc(c2)[N+](=O)[O-])c3cccc(c3)Br)C C16949316
c1ccc2c(c1)C(=O)c3ccc(cc3C2=O)NC(=O)CSc4nnc(n4C5CC5)c6cccs6 C17269880
Cc1ccc(cc1)c2csc3n2c(nn3)SCC(=O)Nc4nc(sn4)c5ccc(cc5)C C09591113
c1ccc(cc1)S(=O)(=O)N(CC(=O)Nc2ccc3c(c2)OCO3)c4ccc(cc4Cl)Cl C20239152
CCCc1cc(=O)n2c(n1)sc(n2)N3CCC(CC3)C(=O)N[C@H](C)C45CC6CC(C4)CC(C6)C5 C20416689
CCN(c1ccccc1)S(=O)(=O)c2ccc3c(c2)[C@H]4C=CC[C@H]4[C@H](N3)c5ccc(cc5)[N+](=O)[O-] C20756234
c1ccc2c(c1)cccc2CN3c4ccc(cc4[C@@](C3=O)(CC(=O)c5cccc(c5)[N+](=O)[O-])O)Cl C21343314
COc1cc(cc(c1OC)OC)[C@@H]2c3c(c4ccccc4[nH]3)C[C@@H]5N2C(=S)N(C5=O)C6CCCCC6 C22017522
C[C@@H](C(=O)/C(=C/1\Nc2ccccc2S1)/C#N)Sc3nnc(n3C4CCCCC4)c5ccco5 C23484520
CN1C[C@@H]([C@H]([C@]12c3cc(ccc3NC2=O)Cl)C(=O)c4ccc(cc4)F)c5cccc(c5)[N+](=O)[O-] C15971384
CCc1c(nc2ncnn2c1Sc3ccc(cc3)NS(=O)(=O)c4ccc5c(c4)CCCC5)C C33122290
CC1=C([C@@H](n2c(=O)/c(=C/c3ccc4c(c3)OCO4)/sc2=N1)c5ccc(cc5)F)C(=O)Nc6ccccc6 C01240008
c1cc(c(cc1NC(=O)[C@H]2[C@@H]3[C@@H]([C@@H]4[C@@H](O2)OC5(O4)CCCCC5)OC6(O3)CCCCC6)Cl)Cl C33663017
CCN1C2=C([C@H](NC1=O)c3ccc(cc3C)C)C(=O)N(C2)[C@H](CC(C)C)C(=O)N4CCC(CC4)C C34791333
Cc1ccc(cc1)[C@H]2C(=C(N=C3N2C(=CS3)/C=C(/N4CCC[NH+](CC4)C)\[O-])C)C(=O)OC(C)C C34923405
CCc1ccccc1NC(=O)N(CC(=O)N2c3ccccc3-n4cccc4[C@@H]2c5ccco5)C(C)C C35231477
CC(C)(C)c1ccc(cc1)S(=O)(=O)N2CCC[C@H]2C(=O)Nc3nnc(s3)c4ccc(cc4)F C35729118
c1ccc(cc1)CCNC(=O)[C@@H]2Cc3cc(ccc3N4[C@@H]2CN(CC4)c5ccccc5F)[N+](=O)[O-] C35894482
C[C@@H]1CCC2=C3C(=NC(=NC3=O)[C@H](C)Sc4nnc(s4)Nc5ccccc5OC)S[C@@H]2C1 C39421835
CC(C)S(=O)(=O)c1cccc2c1cc3c(n2)c4c(n(c3=O)SC)C(=O)C[C@@H](N4)Cc5ccccc5 C39452466
C[C@H]1C[C@@]2(CC(C1)(C)C)C(=O)N(C(=O)N2)CC(=O)OCc3csc(n3)c4ccccc4Cl C21330539
C[C@H]1CO[C@@]([C@H]([C@@H]1C)C)(C)O[C@]2([C@]([C@]3([C@@](CO[C@@H](O3)c4ccccc4)(O[C@]2(C)OC)C)C)(C)O)C C39945906
CC[C@@H](C(=O)Nc1c(c(c(o1)C)C)C#N)Oc2c(=O)c3ccccc3oc2c4ccccc4Cl C40168499
CC(C)c1ccc(cc1)[C@H]2c3c(n[nH]c3C(=O)N2Cc4ccc5c(c4)OCO5)c6ccc(cc6)OC C40344202
Cc1ccc(cc1)COc2c(cc(cc2Br)[C@@H]3C4=C(CC(CC4=O)(C)C)Nc5n3ncn5)OC C40914093
COC(=O)CN1[C@@H](c2cc(ccc2N[C@@H]1c3ccc(cc3)[N+](=O)[O-])Br)c4ccccc4 C49563695
Cc1cccc(c1C)N2C(=O)[C@@H]3[C@H](C2=O)[C@]4(c5ccccc5-n6c4nc7ccccc7c6=O)N[C@H]3C(C)C C20761582
CC1(CC2=C([C@H](c3c4nc(nn4cnc3O2)c5ccc6ccccc6c5O)c7ccccc7)C(=O)C1)C C02435159
COc1ccc(cc1)C2=NN([C@@H](C2)c3ccccc3O)C\4=NC(=O)S/C4=C\c5ccccc5OC C54201292
Cc1ccc(c(c1)C)N/N=C/2\C(=NN(C2=O)c3nc(cs3)c4ccc(cc4)OC)c5ccccc5 C59461657
COC(=O)CN1[C@H](c2cc(ccc2N[C@H]1c3cccc(c3)[N+](=O)[O-])Br)c4ccccc4 C13372416
COc1ccc(cc1)n2c(nnc2SCc3[nH]c(=O)c4c(n3)ccs4)c5ccc(cc5)Cl C03336065
COc1ccc(cc1S(=O)(=O)N2CCCCC2)/C=C/C(=O)/N=c/3\[nH]c(cs3)c4ccccc4 C01462600
Cc1cccc(c1)c2c(n3c(n2)sc(n3)N4CCN(CC4)Cc5ccc(cc5)C#N)NC(C)(C)C C64746810
CCc1ccc(cc1)NC(=O)Cn2cc(ccc2=O)c3nc(no3)c4ccc(cc4)Br C67289192
c1ccc2c(c1)c(c[nH]2)[C@@H]3Nc4c(c5c(s4)CCCC5)C(=O)N3 C00190676
c1ccc(cc1)[C@@H]2[C@@H]([C@@](NC(=S)N2)(C(F)(F)F)O)C(=O)c3ccccc3 C05242211
C[C@@H]1CCc2c(sc(c2C(=O)N)NC(=O)/C=C/c3ccc(cc3)F)C1 C01930509
c1ccc(cc1)C2=Nc3ccccc3NC(=O)[C@@H]2Sc4ccccc4N C05899614
c1ccc2c(c1)cccc2[C@H]3[C@H]4CC=C[C@@H]4c5cc(ccc5N3)S(=O)(=O)N C04456013
C[C@H]1CCc2c(sc(c2C(=O)N)NC(=O)/C=C/c3cccs3)C1 C00189265
c1cc(ccc1/C=C/C(=O)Nc2c(c3c(s2)CCCC3)C(=O)N)F C00512633
C[C@@H]1CCc2c(sc(c2C(=O)N)NC(=O)Cc3ccc(s3)Cl)C1 C10060956
c1ccc(cc1)[C@H]2[C@@H]([C@](NC(=S)N2)(C(F)(F)F)O)C(=O)c3ccccc3 C13115511
c1ccc(c(c1)[C@H]2[C@H]3CC=C[C@@H]3c4cc(ccc4N2)S(=O)(=O)N)Cl C14465892
CC[C@@H](C)NC(=O)c1cccc2c1N[C@H]([C@@H]3[C@@H]2C=CC3)c4ccccc4O C14474625
CC(=O)Nc1ccc2c(c1)[C@H]3C=CC[C@H]3[C@@H](N2)c4c[nH]c5c4cccc5 C14544565
CN(C)c1ccc(cc1)[C@@H]2CC(=CC(=O)C2)Nc3ccccc3N C18190122
c1ccc(c(c1)COc2cc(c(cc2Cl)Cl)Cl)/C(=N/O)/N C19980210
C[C@H]1CCC[C@H]([C@@H]1C)NS(=O)(=O)c2ccc(c(c2)N)Cl C21011204
C[C@@H]1CCC[C@@H]([C@@H]1C)NS(=O)(=O)c2ccc(c(c2)N)Cl C21011206
Cc1ccc(c(c1NS(=O)(=O)c2ccc(cc2)Br)C)N C21791381
CC1=CC[C@@H]2C(CCC[C@@]2([C@@H]1C[C@]34[C@H](C=C([C@@H]([C@H]3O4)O)CO)O)C)(C)C C31161288
c1cc(ccc1C2(CCCC2)C(=O)Nc3c(ccs3)C(=O)N)Cl C35586369
CC[NH+](CC)c1ccc(cc1)[C@H]2NN/C(=C/3\C=CC=CC3=O)/S2 C05017447
C/C(=N\O)/C1=CC[C@H]2[C@]1(CC[C@@H]3[C@@H]2CC=C4[C@@]3([C@@H](C[C@@H](C4)O)O)C)C C04264787
Cc1ccc(c(c1)N)S(=O)(=O)Nc2cc(ccc2F)Br C36751606
c1cc(c(cc1Br)Cl)[N-]S(=O)(=O)c2ccc(s2)C[NH3+] C36963746
C[C@@H]1CCCC[C@@H]1NS(=O)(=O)c2c(cc(cc2Cl)Cl)N C37053347
Cc1ccc(c(c1)NS(=O)(=O)c2c(cc(cc2Cl)N)Cl)C C37055435
Cc1ccc(c(c1C)S(=O)(=O)Nc2ccc(cc2)Br)N C37062896
C[C@H]1CCC[C@H]([C@@H]1C)NS(=O)(=O)c2ccc(cc2N)Br C37063356
Cc1ccc(c(c1)N)S(=O)(=O)Nc2c(cc(cc2Br)F)F C37064456
C[C@@H](c1cccs1)Nc2cc3c(cc2Br)[nH]c(=O)[nH]3 C37129816
C[C@H](c1ccc(cc1)S(=O)(=O)N)Nc2ccc(cc2Cl)Cl C37196776
C[C@H](COc1ccc2cc(ccc2c1)Br)/C(=N/O)/N C36679028
Cc1ccc(c(c1N)C)NS(=O)(=O)c2ccc(c(c2)Cl)F C37905081
c1cc2c(cc1NS(=O)(=O)c3cc(ccc3N)Br)CCC2 C37929168
Cc1ccc(cc1N)S(=O)(=O)N[C@@H](C)c2ccccc2Br C40316721
Cc1c(cc(cc1Cl)S(=O)(=O)Nc2ccccc2SC)N C40323400
CC[C@@H]1CCCC[C@H]1NS(=O)(=O)c2ccc(c(c2)N)Cl C49117593
C[C@@H](c1ccc(cc1)Br)Nc2cc3c(cc2N)OCCO3 C49525067
Cc1c(nnc(c1C(=S)N)N[C@H](C)c2ccc(cc2)Br)C C49526879
COc1ccc(cc1Br)[C@@H]2C(=[NH2+])N(C(=[NH+]2)C3CC3)C4CC4 C51000598
c1c(c(cc2c1[nH]c(=O)[nH]2)Br)[C@@H](CC3CCCCC3)O C52094851
c1c(c(cc2c1[nH]c(=O)[nH]2)Br)[C@H](CC3CCCCC3)O C52094852
c1cc(c(cc1Cl)F)[C@@H](c2cc3c(cc2Br)[nH]c(=O)[nH]3)O C52094975
CCc1ccc(cc1)[C@@H](c2cc3c(cc2Br)[nH]c(=O)[nH]3)O C52094981
CCc1ccc(s1)[C@@H](c2cc3c(cc2Br)[nH]c(=O)[nH]3)NC C52094479
c1cc(c(c(c1)Cl)/C(=N\O)/N)Oc2ccc(cc2)Br C52906612
c1c(c(cc2c1[nH]c(=O)[nH]2)Br)[C@H](C3CCCCCC3)O C53716068
c1cc(c(cc1c2ccc(o2)/C=N/NC(=S)N)Cl)Cl C08828813
CC1CCC(CC1)CNS(=O)(=O)c2c(cc(cc2Cl)N)Cl C63144754
c1cc(ccc1c2ccc(o2)/C=N/[NH+]=C(/N)\[S-])Br C00127708
c1ccc(cc1)c2csc(n2)[C@H]3C(=[NH+]C(=C(C34CCCCC4)C#N)[S-])N C05450662
c1ccc(cc1)[C@@]2(c3ccccc3C(=O)N2c4ccc5c(c4)OCCO5)O C01063860
Cc1ccc2c(c1)[C@H]3[C@@H]([C@@](O2)(N(C(=S)N3)c4ccccc4)C)C(=O)N(C)C C02963076
Cc1ccc(nc1)N2C(=O)[C@](NC2=O)(c3ccc(cc3)F)C(F)(F)F C04623134
CNC(=O)[C@@H]1CN(c2ccccc2O1)C(=O)/C=C/c3ccccc3Cl C07825887
c1ccc(cc1)C2(CC2)C(=O)N3CCC4(CC3)NC(=O)c5ccccc5O4 C12183496
Cc1c2cccc(c2oc1C(=O)N3CCNC(=O)[C@H]3c4ccc(cc4)F)F C12454825
C[C@]1(C(=O)N(C(=O)N1)Cc2ccc(cc2)C#N)c3ccc4ccccc4c3 C12768469
c1ccc2c(c1)NC(=O)CN2C(=O)Cc3csc(n3)c4ccsc4 C13019270
c1csc2c1cc([nH]2)C(=O)N3CCC(CC3)C(=O)N4CCCCCC4 C13358761
Cc1c(sc2c1c(nc(n2)c3cccs3)N4CCC(=O)NCC4)C C14021278
CNC(=O)[C@H]1CN(c2ccccc2O1)C(=O)c3cc4ccccc4s3 C14245524
C[C@@H]1c2c(c3ccccc3[nH]2)C[C@H]4N1C(=O)CN(C4=O)C5CCCCC5 C15953432
C[C@H]1CC2=C([C@H](CC(=O)N2)c3ccc(cc3)Cl)C(=O)[C@H]1C(=O)OC C16527354
Cc1[nH]c(nn1)SCC(=O)N2c3ccccc3CCc4c2cccc4 C18181811
CC1(CC2=C([C@@H](n3c(ncn3)N2)c4ccc(s4)Br)C(=O)C1)C C18196014
c1cc(sc1)[C@@H]2CC3=C([C@@H](n4c(ncn4)N3)c5ccc(cc5)Cl)C(=O)C2 C18196226
C[C@@H]1CC2=C([C@H](n3c(nc(n3)C(F)(F)F)N2)c4ccccc4Cl)C(=O)C1 C19959825
C[C@H]1CN(C[C@@H](O1)C)Cc2cs/c(=N\C(=O)c3ccccc3F)/[nH]2 C12791344
C[C@H]1CC2=C([C@@H](n3c(nc(n3)C(F)(F)F)N2)c4cccc(c4)Cl)C(=O)C1 C22608194
c1c(cc(cc1F)F)[C@@H](c2cc3c(cc2O)OCO3)N4CCOCC4 C24738391
Cc1c2c([nH]c1C(=O)N3CCC[C@@H]3c4ccc(cc4)OC)CCCC2=O C25716305
CC1CCC2(CC1)C(=O)N(C(=O)N2)/N=C/c3cc(ccc3F)Br C36312719
Cc1ccccc1N2C(=S)N[C@H]3c4ccccc4O[C@@]2([C@@H]3C(=O)N(C)C)C C04598600
Cc1c(c2ccccc2[nH]1)/C=C\3/C(=O)N=C(S3)N4C[C@H](O[C@@H](C4)C)C C40570644
Cc1ccc2c(c1)NC(=O)[C@](O2)(C)C(=O)N3CCSc4c3cccc4 C41546904
C[C@@H]1CCN([C@@H]2[C@@H]1CCCC2)S(=O)(=O)c3ccc(cc3)C(=O)NC C42168174
C[C@@H]1[C@@](O1)(C)C(=O)O[C@@H]2CC[C@]3(CC(=O)C(=C(C)C)C[C@@H]3[C@]2(C)O)C C43510814
C[C@H]1CCc2cc(ccc2N1C(=O)[C@H]3CCCN(C3)C(=O)NC4CC4)F C44458361
c1ccc(cc1)[C@@H]2CC3=C([C@@H](n4c(ncn4)N3)c5cc(cc(c5)F)F)C(=O)C2 C18222035
Cc1ccccc1[C@H]2C3=C(C[C@@H](CC3=O)c4ccc(cc4)F)Nc5n2ncn5 C04782821
CC1(CC2=C([C@@H](n3c(nc(n3)SC)N2)c4ccc(cc4)F)C(=O)C1)C C04716105
c1cc2c(cc1Cl)c3c([nH]2)CCN(C3)S(=O)(=O)c4ccc(nc4)Cl C56105780
C[C@@H]1c2ccsc2CCN1C(=O)Nc3cc(ccc3C(=O)N(C)C)Cl C56653184
Cc1ccc(c(=O)n1C)c2[nH]c3c(c(cs3)c4ccc(s4)C)c(=O)n2 C57948596
c1ccc2c(c1)[C@]3([C@@H](C[C@@H]4N3CCC4)C(=O)N5CCCCCC5)C(=O)N2 C57991814
CC1CCN(CC1)C(=O)[C@H]2C[C@@H]3CCCN3[C@@]24c5ccccc5NC4=O C57991821
C[C@@H]1CCC[C@@H]([C@@H]1C)NC(=O)c2ccc(cc2)N3CCCS3(=O)=O C52819196
Cc1cc(nc(n1)SCC(=O)N2CCc3c(c4ccccc4[nH]3)C2)C C22601400
Cc1ccc(o1)[C@]2(C(=O)N(C(=O)N2)Cc3ccc(c(c3)Cl)Cl)C C60346126
Cc1c2ccc3ccccc3c2oc1C(=O)N[C@]4(CCS(=O)(=O)C4)C C49958896
c1cc(ccc1NC(=O)N2CC3C[C@H]4C[C@@H](C3)CC2C4)N5CCCC5=O C62378035
CS(=O)(=O)c1ccc2c(c1)s/c(=N/C(=O)c3ccc(cc3)Cl)/[nH]2 C09016092
COc1ccc(cc1)n2cnc3c2N=C(C[C@@H]3c4ccc(cc4)Cl)O C36366182
c1ccc2c(c1)c(c([nH]2)C(=O)N3CCCC[C@H]3C(=O)N4CCCC4)Cl C63498625
Cc1c2c(n(n1)[C@@H]3CCOC(C3)(C)C)N=C(CS[C@@H]2c4ccccc4)O C02450889
Cc1c2c(n(n1)[C@H]3CCOC(C3)(C)C)N=C(CS[C@@H]2c4ccccc4)O C02450887
Cc1ccccc1[C@H]2c3c(nn(c3N=C(CS2)O)c4ccccn4)C C44890857
CCn1ccc2c1cccc2[C@H]3CC(=O)NCc4c3n5cc(ccc5n4)C C65403422
CC(C)Oc1c(cc(cc1Cl)[C@H]2CC(=O)Nc3c2cnn3C)Cl C65499645
C[C@H]1CN(C[C@H](O1)c2ccccc2)C(=O)N[C@@H]3CCOc4c3cccc4 C67589880
CC1(OC(=O)C(C(=O)O1)/C=N/[C@@H](CCC(=O)[O-])C(=O)[O-])C C02026613
C(C(=O)[O-])N(CC(=O)[O-])/C=C/C(=O)C(F)(F)F C03273934
C(c1[n-]nnn1)SCc2[n-]nnn2 C04277544
C1CC=CC(C1)(C(=O)[O-])C(=O)[O-] C05046073
Cc1c(c(n(n1)[C@@H](CC(=O)[O-])C(=O)[O-])C)I C05073335
CC[C@H]1C=CC[C@H]([C@@H]1C(=O)[O-])C(=O)[O-] C05337507
C1C[C@@H]2C(=CC(=O)CC2(C(=O)[O-])C(=O)[O-])C1 C05600287
C1[C@H]([C@@H](OC1=O)C(=O)[O-])C(=O)[O-] C00391119
C1C=CC[C@H]2[C@H]1C(=O)N(C2=O)[C@@H](CCCC(=O)[O-])C(=O)[O-] C10146708
c1cncc(c1[S-])S(=O)(=O)[O-] C02027561
C1C[C@@](OC1=O)(CC(=O)[O-])C(=O)[O-] C14444586
CC1(C[C@@H]([C@@H](CO1)CCC(=O)[O-])C(=O)[O-])C C00518625
C(C(=O)[O-])Sc1c(nns1)C(=O)[O-] C03770884
CCO[P@@](=O)([O-])O[P@](=O)([O-])OCC C16688033
c1cc(cnc1)/C=C\2/C(=O)N(C(=S)S2)[C@H](CC(=O)[O-])C(=O)[O-] C16904206
Cc1cc(cc(=O)n1[C@@H](CC(C)C)C(=O)[O-])[O-] C19821911
CCO[P@@](=O)(C[P@](=O)([O-])OCC)[O-] C15020473
c1ccc(cc1)[C@H](CC(=O)[O-])Cn2c(nnc2[S-])c3cnccn3 C19857632
Cc1cc(on1)[N-]S(=O)(=O)CCC(=O)[O-] C20245531
c1ccc(c(c1)[N-]S(=O)(=O)CCC(=O)[O-])OC(F)(F)F C20557286
c1c(nc2nnc(n2n1)[S-])[O-] C26443360
C1CN(CCC1C(=O)[O-])C(=O)/C=C\C(=O)[O-] C26893358
C(CC(=O)[O-])CN1C(=O)[C@H](SC1=S)CC(=O)[O-] C32594644
c1csc(c1C#N)[N-]S(=O)(=O)c2cnn(c2)CC(=O)[O-] C35651804
c1cc(ncc1[N-]S(=O)(=O)CCC(=O)[O-])n2cncn2 C37029844
C[C@@]12CC[C@@H]([C@H]([C@@H]1CCC2=O)CCC(=O)[O-])C(=O)[O-] C37624048
C1C[C@H](N(C1)C(=O)CCC(=O)[O-])C(=O)[O-] C00057498
C(CCc1[n-]nnn1)CCc2[n-]nnn2 C33348721
CN(CCC(=O)[O-])C(=O)Cc1csc(n1)[N-]S(=O)(=O)C C37931641
C(/C=C/Cc1[n-]nnn1)c2[n-]nnn2 C38635417
CC1=C2C(=NC(=NC2=O)SCC(=O)[O-])S[C@@H]1C(=O)[O-] C39927243
c1cc(c(c(c1)F)F)[N-]S(=O)(=O)N2CCC[C@@H](C2)C(=O)[O-] C40230368
Cc1ccc(c(=O)n1[C@H](C)C(=O)[O-])C(=O)[O-] C41607262
CCC[C@](C)(C(=O)[O-])n1c(=O)ccc(n1)[O-] C41894416
c1ccc2c(c1)[C@](CCS2)(C(=O)[O-])n3c(=O)ccc(n3)[O-] C41894762
c1cc(=O)n(nc1[O-])C2(CCCCC2)C(=O)[O-] C41894827
c1cc(=O)n(nc1[O-])C2(CCOCC2)C(=O)[O-] C41894909
c1c(c[n-]c1C(=O)N2CCC[C@H]2CC(=O)[O-])[N+](=O)[O-] C42144537
c1cc(=O)n(nc1[O-])C2(CCS(=O)(=O)CC2)C(=O)[O-] C42334304
c1cc(cc(c1)N2C[C@@H](CC2=O)C(=O)[O-])N3C[C@@H](CC3=O)C(=O)[O-] C45953654
Cc1ccc(c(c1)[N+](=O)[O-])[N-]S(=O)(=O)[C@@H](C)C(=O)[O-] C49048880
C[C@H](C(=O)[O-])S(=O)(=O)[N-]c1cc(ccc1F)n2cnnn2 C49050359
Cc1cc(ccc1S(=O)(=O)[N-]/N=C(/[O-])\OC)[N+](=O)[O-] C32586161
CCc1ccc(cc1)[C@H](CC(=O)[O-])c2[n-]nnn2 C57535504
c1c(con1)[N-]S(=O)(=O)N2CCC[C@H](C2)C(=O)[O-] C61685402
CCCCc1c(nnn1[C@H](C)C(=O)[O-])C(=O)[O-] C62272975
C[C@H](C(=O)[O-])n1c(c(nn1)C(=O)[O-])[C@H]2CCCO2 C62273362
CC[C@@]1(CCN(C1)C(=O)c2cc(c[n-]2)[N+](=O)[O-])C(=O)[O-] C62914548
C[C@H]1CCCCN1S(=O)(=O)[N-]c2c(nccn2)C(=O)[O-] C63216438
C[C@@H]1C[C@H](CN(C1)S(=O)(=O)[N-]c2c(nccn2)C(=O)[O-])C C63216471
Cc1nc2n(n1)c(c(s2)[C@@H](c3ccc(cc3)Br)[NH+]4CCC(CC4)C(=O)N)O C04176398
Cc1cc(cc2c1NC(=O)[C@@]23[C@H]4[C@@H]([C@H]([NH2+]3)[C@@H](C)O)C(=O)N(C4=O)CCc5ccccc5)Cl C08789951
COc1cc2c(cc1OC)[C@H]([NH2+]CC2)c3c([nH]c(=S)n(c3=O)CCC4=CCCCC4)O C02140229
CN1CCCc2c1ccc(c2)[C@H](CNC(=O)C(=O)NCCc3c[nH]c4c3cccc4)[NH+](C)C C09135479
c1cc2c(cc1[C@@H]3CCC[NH+]3CC(=O)Nc4c(c5c(s4)CCC5)C(=O)N)OCCCO2 C09683649
c1cc2c(cc1[C@H]3CCC[NH+]3CC(=O)Nc4c(c5c(s4)CCC5)C(=O)N)OCCCO2 C09683652
c1cc2c(cc1[C@@H]3CCC[NH+]3CC(=O)Nc4c(c5c(s4)CCCC5)C(=O)N)OCCO2 C09712238
c1ccc(c(c1)NC(=O)C[NH+]2CCC[C@H]2c3ccc4c(c3)OCCCO4)SCC(=O)N C09872244
c1ccc2c(c1)c(c[nH]2)CCNC(=O)C[NH+]3CCC(CC3)NS(=O)(=O)c4cccs4 C10988946
c1ccc(cc1)SCc2cc(no2)C[C@H]3C[NH2+]CC[C@H]3CC(=O)N4CCC(CC4)C(=O)N C12482011
Cc1c(ccc2c1NC(=O)[C@@]23[C@H]4[C@@H]([C@H]([NH2+]3)[C@H](C)O)C(=O)N(C4=O)CCc5ccccc5)Cl C12885011
CC[C@H](C)N1C(=O)[C@@H]2[C@H]([NH2+][C@]3([C@@H]2C1=O)c4ccccc4NC3=O)Cc5c[nH]c6c5cccc6 C12887356
CC[C@@H](C)N1C(=O)[C@@H]2[C@@H]([NH2+][C@]3([C@@H]2C1=O)c4ccccc4NC3=O)Cc5c[nH]c6c5cccc6 C12887360
CCCCN(c1c(n(c(=O)[nH]c1=O)Cc2ccccc2)N)C(=O)C[NH+]3C[C@@H](C[C@H](C3)C)C C16475005
CCCCN(c1c(n(c(=O)[nH]c1=O)Cc2ccccc2)N)C(=O)C[NH+]3C[C@H](C[C@@H](C3)C)C C16475007
CCCCN(c1c(n(c(=O)[nH]c1=O)Cc2ccccc2)N)C(=O)C[NH+]3C[C@@H](C[C@@H](C3)C)C C16475011
c1ccc(cc1)C[C@@H](C(=O)N2CCC3(CC2)c4c([nH]cn4)CC[NH2+]3)NC(=O)c5cccs5 C09410837
c1ccc(cc1)C[C@@H](C(=O)N2CCC3(CC2)c4c([nH]c[nH+]4)CCN3)NC(=O)c5ccccc5 C20759765
c1ccc(cc1)C[C@H](C(=O)N2CCC3(CC2)c4c([nH+]c[nH]4)CCN3)NC(=O)c5cccs5 C24985650
C=CC[NH+]1CC[C@]23c4c5ccc(c4O[C@H]2/C(=N/NC(=O)c6ccccc6)/CC[C@]3([C@H]1C5)O)O C04475314
C[C@H](c1nnc(n1c2ccc(cc2)F)S[C@@H](C(C)C)C(=O)NC(=O)N)[NH+]3CCCCC3 C39424958
C[C@H](c1nnc(n1c2ccc(cc2)F)S[C@H](C(C)C)C(=O)NC(=O)N)[NH+]3CCCCC3 C39424960
CC[C@@H](C)C(=O)N1C[C@@H](C2(C1)CC[NH2+]CC2)C(=O)NCCc3c[nH]c4c3cc(cc4)OC C39599054
CC[C@H](C)C(=O)N1C[C@@H](C2(C1)CC[NH2+]CC2)C(=O)NCCc3c[nH]c4c3cc(cc4)OC C39599055
CC[C@@H](C)C(=O)N1C[C@H](C2(C1)CC[NH2+]CC2)C(=O)NCCc3c[nH]c4c3cc(cc4)OC C39599057
CC[C@H](C)C(=O)N1C[C@H](C2(C1)CC[NH2+]CC2)C(=O)NCCc3c[nH]c4c3cc(cc4)OC C39599059
COc1c(csc1Cl)C(=O)N2C[C@@H](C3(C2)CC[NH2+]CC3)C(=O)NCc4cc5ccccc5[nH]4 C39671532
CCC[C@@H](C)C(=O)N1C[C@H](C2(C1)CC[NH2+]CC2)C(=O)N[C@@H](C(C)C)C(=O)NC(C)(C)C C39685708
CCC(CC)C(=O)N1C[C@@H](C2(C1)CC[NH2+]CC2)C(=O)N[C@@H](C(C)C)C(=O)NC(C)(C)C C39685786
CCC(CC)C(=O)N1C[C@@H](C2(C1)CC[NH2+]CC2)C(=O)N[C@@H](C)c3[nH]c4cc(ccc4n3)C C39695762
Cc1cc(c(o1)C(F)(F)F)C(=O)N2C[C@H](C3(C2)CC[NH2+]CC3)C(=O)NCCc4c[nH]c5c4cccc5 C44695559
CCc1ccc(cc1)C(=O)N2C[C@@H](C3(C2)CC[NH2+]CC3)C(=O)NCCc4c([nH]c5c4cc(cc5)C#N)C C44714445
CC[C@H](C)C(=O)N1C[C@H](C2(C1)CC[NH2+]CC2)C(=O)NCCc3c([nH]c4c3cc(cc4)C#N)C C44714475
CC(C)CN(c1c(n(c(=O)[nH]c1=O)Cc2ccccc2)N)C(=O)C[NH+](C)C3CCCCC3 C16445570
CC[C@H](C)CC(=O)N1C[C@@H](C2(C1)CC[NH2+]CC2)C(=O)N[C@@H](C)c3[nH]c4cc(ccc4n3)C C44737526
CC[C@@H](C)CC(=O)N1C[C@H](C2(C1)CC[NH2+]CC2)C(=O)N[C@@H](C)c3[nH]c4cc(ccc4n3)C C44737529
CCOC(=O)c1c2c(sc1/[NH+]=c\3/c(cc4c(cnc(c4o3)C)CO)C(=O)N)CCCC2 C17297461
C[C@@H]1C[C@@H](C[NH+](C1)CC(=O)N(CC(C)C)c2c(n(c(=O)[nH]c2=O)Cc3ccccc3)N)C C15350241
c1ccc(c(c1)/C=N/NC(=[NH2+])S[C@@H]2CC(=O)N(C2=O)c3ccc(cc3)Br)O C04017524
COc1ccc(cc1)C\2=NN(C(=O)/C2=C\NCCc3c[nH]c[nH+]3)[C@@H]4Nc5ccccc5S4 C53633341
c1ccc2=[NH+]CC(=c2c1)CCNC(=O)[C@H]3C[C@@H]4N[C@@H](C[C@@H](N4N3)C(F)(F)F)c5ccco5 C63205509
c1ccc2=[NH+][C@H]3CN(CCC3=c2c1)C(=O)NCCCCCC(=O)N4CCC(CC4)C(=O)N C63271405
CN1[C@@H]2NN[C@@H](N2c3ccsc3C1=O)CCCC(=O)NCCC4=c5ccccc5=[NH+]C4 C63674154
CN1[C@H]2NN[C@@H](N2c3ccsc3C1=O)CCCC(=O)NCCC4=c5ccccc5=[NH+]C4 C63674155
c1ccc2=[NH+]CC(=c2c1)C[C@@H](C(=O)NNC(=O)c3ccco3)NS(=O)(=O)c4ccc(cc4)Cl C63850631
c1ccc(cc1)C[C@H](C(=O)N2CCC3(CC2)c4c([nH]c[nH+]4)CCN3)NC(=O)c5cccs5 C24985650
c1ccc2=[NH+][C@@H](C=c2c1)C(=O)NC3CCN(CC3)C(=O)C4=CN(NN4)c5ccc(cc5)Cl C64402182
C[C@H]1c2c(ncnc2S[C@H]1C(=O)NCC(C)(C)CO)NCCC3=c4ccccc4=[NH+]C3 C64636264
CC(C)[C@@H](C(=O)NNC(=O)CC1=c2ccccc2=[NH+]C1)NS(=O)(=O)c3cccc(c3)Cl C64737513
c1ccc(c(c1)/C=N/NC(=[NH2+])S[C@H]2CC(=O)N(C2=O)c3ccc(cc3)Br)O C04017524
c1ccc2c(c1)-c3ccccc3C2COC(=O)N[C@@H](Cc4c(c(c(c(c4F)F)F)F)F)CC(=O)[O-] C02575628
CC[C@@H](C(=O)[O-])NC(=O)Cc1c(c2cc3c(cc2oc1=O)occ3c4ccc(cc4)Br)C C02131570
CC[C@H](C(=O)[O-])NC(=O)Cc1c(c2cc3c(cc2oc1=O)occ3c4ccc(cc4)Br)C C02131572
Cc1ccc2cc(c(=O)[nH]c2c1)[C@@H]3CC(=NN3C(=O)CCC(=O)[O-])c4ccc(cc4)Br C06409939
CCn1c(=O)c2ccc(cc2nc1S[C@@H](C)C(=O)Nc3ccc(cc3F)Br)C(=O)[O-] C13019332
CC[C@H](c1ccc(cc1)Br)Nc2ccc(cc2C(=O)[O-])S(=O)(=O)N3CCOCC3 C13091615
c1ccc(c(c1)[C@@H](CC(=O)[O-])NC(=O)COc2ccc(cc2Br)Br)Cl C13173522
CCn1c(=O)c2ccc(cc2nc1SCC(=O)N[C@H](C)c3ccccc3Br)C(=O)[O-] C13202453
CC(C)Cc1ccc(cc1)[C@@H](c2cccs2)NS(=O)(=O)c3cc(ccc3OC)/C=C/C(=O)[O-] C13313488
CC[C@H](C)[C@@H](C(=O)[O-])NC(=O)Cc1c(c2cc3c(coc3c(c2oc1=O)C)c4ccc(cc4)F)C C15955788
c1ccc(cc1)COc2ccc(cc2)C(=O)NN3C(=O)/C(=C\c4ccccc4C(=O)[O-])/SC3=S C16905864
Cc1ccc(cc1)C(=O)C2=C(C(=O)N([C@H]2c3ccc(cc3)Br)CCc4c[nH]c5c4cccc5)[O-] C01414701
CCC1=C([C@H](N2C(=CSC2=N1)/C=C(/NCc3cccc(c3)F)\[O-])c4cccc(c4)C)C(=O)OC C34923017
c1ccc(cc1)CC2CC[NH+](CC2)c3ccc(cc3C(=O)[O-])[N-]S(=O)(=O)c4ccc(c(c4)F)F C33253348
CCOc1cc(cc(c1OCC(=C)C)I)/C=C(\C(=O)[O-])/NC(=O)c2ccccc2 C35668305
CC[C@@H](C)N/C(=C/C1=CSC2=NC(=C([C@@H](N12)c3ccccc3Cl)C(=O)OCC)C(F)(F)F)/[O-] C35692982
CCOC(=O)C1=C(N=C2N([C@H]1c3ccccc3)C(=CS2)/C=C(/Nc4ccc(cc4)F)\[O-])C(F)(F)F C35693044
CC1=C([C@H](N2C(=CSC2=N1)/C=C(/NCC(C)C)\[O-])c3ccc(cc3)C(F)(F)F)C(=O)N(C)C C35702084
CC1=C([C@@H](N2C(=CSC2=N1)/C=C(/NCc3ccccc3)\[O-])c4ccccc4Cl)C(=O)OC(C)C C36050468
CC1=C([C@H](N2C(=CSC2=N1)/C=C(/NCc3ccccc3)\[O-])c4ccccc4Cl)C(=O)OCC=C C36053022
c1cc(ccc1[C@@H]2C(=C(C(=O)N2CCCO)[O-])C(=O)c3ccc(cc3)Br)Br C08424471
c1ccc(cc1)Cc2ccc(cc2)[C@@H](C[N-]S(=O)(=O)Oc3ccccc3)N4CCN[C@@H](C4)Cl C39531288
CC(C)Cc1ccc(cc1)[C@H](C[N-]S(=O)(=O)Oc2ccccc2)N3CCN[C@@H](C3)Br C39533505
CCOC(=O)CN1C(=O)[C@H]2[C@H]3C[C@@H]([C@@H]2C1=O)[C@@H]4[C@@H]3[C@@H](c5c(nc(s5)[S-])S4)c6ccc(cc6)O C39886391
CC(C)c1ccc(cc1)N2[C@H](NC(=O)C(=C2[S-])C#N)c3ccc(o3)c4cc(ccc4Cl)C(F)(F)F C39887306
CC(C)c1ccc(cc1)N2[C@@H](NC(=O)C(=C2[S-])C#N)c3ccc4c(c3)c(on4)c5ccc(cc5)Cl C39887315
CCOc1cccc(c1)C(=O)C2=C(C(=O)N([C@@H]2c3cc(c(c(c3)C(C)(C)C)O)C(C)(C)C)CC=C)[O-] C40029329
CC(C)CCOc1cccc(c1)[C@H]2C(=C(C(=O)N2CCCO)[O-])C(=O)c3ccc(cc3)Br C40047798
CCCCOc1ccc(cc1C)C(=O)C2=C(C(=O)N([C@H]2c3ccc(cc3)Br)CCCO)[O-] C40052193
Cc1cc(ccc1OCC(C)C)C(=O)C2=C(C(=O)N([C@@H]2c3ccccc3Br)CCCO)[O-] C40052722
Cc1ccc(cc1)COc2cccc(c2)C(=O)C3=C(C(=O)N([C@H]3c4cccc5c4cccc5)CCO)[O-] C40109165
c1ccc(cc1)CN2[C@@H](c3c([nH]nc3C2=O)c4cc(ccc4[O-])Cl)c5cccc(c5)OCc6ccccc6 C39898871
CCCCCOc1cccc(c1)[C@@H]2c3c([nH]nc3C(=O)N2Cc4ccccc4)c5cc(ccc5[O-])Cl C39898873
CCCOc1cccc(c1)[C@@H]2c3c([nH]nc3C(=O)N2Cc4ccc(cc4)C)c5cc(ccc5[O-])Cl C39898943
CC(C)(C)c1ccc(cc1)[C@H]2c3c([nH]nc3C(=O)N2Cc4ccc(cc4)F)c5cc(ccc5[O-])Cl C39899032
CCCOc1ccc(cc1)[C@H]2c3c([nH]nc3C(=O)N2Cc4ccc(cc4)F)c5cc(ccc5[O-])Cl C39899044
CCOc1ccc(cc1C[C@@H](C(=O)[O-])NC(=O)OCC2c3ccccc3-c4c2cccc4)Br C44320430
c1ccc2c(c1)-c3ccccc3C2COC(=O)N[C@@H](Cc4cc(cc(c4)Br)F)C(=O)[O-] C44321159
c1ccc2cc(ccc2c1)c3cccc(c3)C[C@@H](C(=O)[O-])NC(=O)OCC4c5ccccc5-c6c4cccc6 C44322905
c1ccc2c(c1)-c3ccccc3C2COC(=O)N[C@@H](Cc4ccc(s4)c5ccc(cc5)F)C(=O)[O-] C44323075
c1ccc2c(c1)-c3ccccc3C2COC(=O)N[C@@H](Cc4ccc(c(c4Cl)Cl)N5CCCC5)C(=O)[O-] C44323855
c1ccc2c(c1)-c3ccccc3C2COC(=O)N[C@@H](Cc4ccc(o4)c5ccc(cc5)C(F)(F)F)C(=O)[O-] C44324050
CCCCCCn1c2ccccc2c(=O)c(c1[O-])C(=O)/N=c\3/[nH]c(cs3)c4ccc(cc4)Cl C17029136
CN/C(=N\c1ccc(cc1)I)/S[C@@H]2CC(=O)N(C2=O)c3ccc(cc3)C(=O)[O-] C19827537
C=CCOc1c(cc(cc1I)I)/C=N/Nc2[n-]nnn2 C59514289
c1ccc(cc1)C[C@@H](C(=O)[O-])NC(=O)/C=C/c2cc(ccc2OCc3ccccc3Cl)Br C62715868
c1ccc(c(c1)/C=C/C(=N/C2=NN3[C@@H](C=C(N=C3N2)c4ccc(cc4)Cl)c5ccc(cc5)F)/[O-])Cl C02251226
c1ccc(cc1)c2[n-]c(c(n2)SCC(=O)NCCC3=CCCCC3)S(=O)(=O)c4ccccc4 C12112468
Cc1c(c2cc(ccc2[nH]1)OCc3ccccc3)CC/N=C(\C)/C4=C(C[C@H](CC4=O)c5ccccc5)[O-] C13572760
c1cc(ccc1[N-]S(=O)(=O)c2ccc3c(c2)NC(=O)[C@H](S3)C(=O)N4CCCCCC4)Cl C65021745
COc1ccc(cc1)C(=O)CSc2nnc3n2c(nc4c3c5c(s4)CCCC5)N C02377402
CC1=C([C@@H](C(=C(O1)N)C#N)c2ccc(o2)COc3ccccc3Br)C(=O)OC C02769626
Cc1cc(cc2c1[C@@H](C[C@]3(O2)CC(NC(=O)N3)(C)C)c4ccccc4)OCC(=O)OC C01421138
CCCCN1C(=O)c2ccc(cc2C1=O)C(=O)NNC(=O)C34CC5CC(C3)CC(C5)C4 C06050096
CC(C)NC(=O)NC(=O)COC(=O)c1c2ccccc2nc\3c1CC/C3=C\c4ccccc4 C09244899
C[C@H]1CCc2c(sc(c2C(=O)NC(=O)OC)NC(=O)c3ccc(cc3)OC(C)C)C1 C09298141
Cc1ccccc1CSc2nnc(n2c3ccc(cc3)Cl)Cc4cc(=O)[nH]c(=O)[nH]4 C09382096
C[C@]1(C(=O)N(C(=O)N1)CC(=O)NCc2ccc(o2)c3ccc(cc3)Cl)c4ccccc4 C09883705
c1cc(sc1)c2cc(n(n2)c3[nH]c(=O)c4c(n3)CCCC4)NC(=O)c5ccc(cc5F)F C11856027
CC(C)[C@H](C(=O)Nc1ccc2c(c1)OC3(O2)CCCC3)NS(=O)(=O)c4cccs4 C11917794
CCOc1c(cccc1OC)[C@@H]2C3=C(C[C@@H]([C@@H](C3=O)C(=O)OC)C)Nc4ccccc4N2 C12411300
c1ccc(cc1)S(=O)(=O)N/N=c\2/c(cc3ccccc3o2)C(=O)Nc4cccc(c4)F C12437548
c1ccc2c(c1)nc(o2)N3CCC(CC3)C(=O)NNC(=O)CC45CC6CC(C4)CC(C6)C5 C12484006
CCNC(=O)NC(=O)[C@@H](C)Sc1nnc(n1c2ccc(cc2)C)c3ccc(cc3)C C10263590
CC(C)(C)NS(=O)(=O)c1ccc2c(c1)c3cc(ccc3o2)S(=O)(=O)NC(C)(C)C C04171975
CC(C)CCOc1ccc(cc1OC)[C@@H]2c3c(c4ccccc4oc3=O)OC(=C2C#N)N C14162553
Cc1ccc(c(c1)C)n2c(=O)c3ccccc3nc2SCC(=O)NC(=O)NCC(C)C C10211391
C[C@@H](C12CC3CC(C1)CC(C3)C2)NC(=O)CN4C(=O)[C@@](NC4=O)(C)c5ccc(cc5)OC C15316062
C[C@@H](C12CC3CC(C1)CC(C3)C2)NC(=O)CN4C(=O)[C@](NC4=O)(C)c5ccc(cc5)OC C15316064
c1cc2c(cc1CNC(=O)N[C@]3(Oc4ccc(cc4O3)Cl)C(F)(F)F)OCO2 C01114305
c1cc(ccc1COc2ccc(cc2)Cl)C(=O)NNC(=O)c3ccc4c(c3)OCO4 C16644714
Cc1cc(ccc1NC(=O)CNC(=O)c2ccc(cc2[N+](=O)[O-])Cl)Br C17958604
Cc1c(c(c(c(c1C)C)S(=O)(=O)N/N=C/c2c[nH]nc2c3ccc(cc3)OC)C)C C20293861
CC[C@@H](C)NS(=O)(=O)c1ccc2c(c1)[C@H]3C=CC[C@H]3[C@@H](N2)c4cccc(c4)[N+](=O)[O-] C20705517
CCNc1nnc(s1)SCC(=O)N2c3ccccc3NC(=O)C[C@@H]2C(F)(F)F C21529409
Cc1ccc(c(c1)C)NC(=O)NC(=O)[C@H](C)Sc2nncn2c3cccc(c3)Cl C22762074
Cc1ccc(c(c1)C)NC(=O)NC(=O)[C@H](C)Sc2nc3ccccc3c(=O)n2C(C)C C24977724
CC(C)(C)NC(=O)CN1CCN(CC1)C(=O)c2csc(n2)Nc3ccc(cc3)Cl C34831593
C[C@H](c1[nH]c(=O)c2ccccc2n1)N(CCOC)C(=O)NC34CC5CC(C3)CC(C5)C4 C35026766
CC[C@@H](C)Sc1[nH]c(=O)c2c(n1)NC3=C([C@@H]2c4ccc(c(c4)OC)OC)C(=O)CCC3 C35449793
CC[C@H](C)Sc1[nH]c(=O)c2c(n1)NC3=C([C@H]2c4cccc(c4OC)OC)C(=O)CCC3 C35449841
Cn1c(c2c(nc(nc2n1)N3CCN(CC3)Cc4ccc(cc4)Cl)c5cccc(c5)F)N C35578102
Cc1c(n(c(c1C#N)NC(=O)CSc2[nH]nc(n2)C(C)(C)C)C3CCCCC3)C C12259970
C[C@H]1CCCC[C@H]1NC(=O)NC(=O)CSc2nnc3n2cc(cc3Cl)C(F)(F)F C36828167
C[C@]1(C(=O)N(C(=O)N1)CC(=O)Nc2ccccc2OC(F)F)c3cccc4c3cccc4 C36848264
COc1ccc(cc1)n2c(c3c(nc(nc3n2)N4CCSCC4)c5cccc(c5)Cl)N C37359027
CC(C)NC(=O)N1C[C@@H](CC[C@@H]1c2ccc(cc2)F)C(=O)NCc3ccc4c(c3)OCO4 C37546475
CCOc1cc(ccc1OCc2ccc(cc2)C)[C@H]3C(=C(O[C@H]4C3=C(N=N4)C)N)C#N C38532865
Cc1ccc(cc1)N2[C@H](C(=C(N2)C)NC(=O)CCC3=NC(=O)C4=C5CCC[C@@H]5SC4=N3)C C38779214
CCOc1cc(ccc1OCc2ccccc2C)[C@H]3C(=C(O[C@H]4C3=C(N=N4)C)N)C#N C39243242
CCOc1cc(ccc1OCc2ccc(cc2)C)[C@H]3[C@@H]4C(=CC(=NC4=O)C)OC(=C3C#N)N C39352298
CO[C@@H]1CN(CCN1)c2ccc(cc2c3ccccc3O)S(=O)(=O)Oc4ccccc4 C39530246
C[C@@H](C(=O)Nc1ccc(cc1)NC(=O)C)Oc2c(=O)c3ccccc3oc2c4ccccc4 C40167752
CCCNC(=O)c1c(c\2c(o1)CCC/C2=N\NC(=O)Cc3coc4c3ccc(c4C)C)C C40826664
CC(C)C[C@@H](C(=O)OC)NC(=O)N1CCc2c([nH]cn2)[C@@H]1c3ccc(cc3F)Cl C20738651
Cc1ccc(cc1)c2cc(c3ccccc3n2)C(=O)O[C@H](C)C(=O)NC(=O)NC(C)C C15802584
Cc1ccc(cc1)c2csc(n2)N3C(=O)[C@H](C(=N3)C)[C@@H](c4ccccc4)[C@@H](C#N)C(=O)N C13400022
CCCOc1ccc(cc1)C2=NN=C3[C@@H]2[C@@H](C(=C(O3)N)C#N)c4ccc(cc4)N(C)C C05837124
c1ccc(cc1)COc2ccc(cc2)[C@@H]3[C@@H]4C(=NC(=O)NC4=O)NC5=C3C(=O)c6c5cccc6 C63637766
Cc1ccc(cc1)NC(=O)CS[C@H]2N=NC(=O)[C@@H]3N2NC(=C3)c4ccc(cc4)C(C)C C64701112
Cc1cc(ccc1OCCCC(=O)Nc2c(c3c(s2)C[C@H](CC3)C)C(=O)N)Cl C02795762
COc1cc(cc(c1OCc2ccccc2Cl)Br)/C=N/NC(=S)N C00657663
CC(C)(C)c1cc(c(s1)C(=O)N)NC(=O)/C(=C/c2ccc(cc2)C(F)(F)F)/C#N C01026344
c1ccc(cc1)c2cnc(nc2c3ccc(cc3O)OCc4c(cccc4Cl)F)N C02328132
CC(C)CC(=O)Nc1ccc(cc1)NC(=S)NC(=O)C(c2ccccc2)c3ccccc3 C09259729
c1ccc2c(c1)nc3c(c(n(c3n2)c4cccc(c4)F)N)C(=O)NCCC5=CCCCC5 C02290475
CCCS(=O)(=O)c1c(c(sc1Nc2ccc(cc2)CC)C(=O)c3ccccc3)N C08768558
c1ccc(cc1)Cc2ccccc2NC(=O)CSc3nc(cn3N)c4ccccc4 C03285710
CC(C)c1ccc(cc1)[C@@H](c2cccs2)NC(=O)CCc3ccc(cc3)S(=O)(=O)N C09984047
Cc1c(cccc1Cl)NC(=O)CNC(=O)CNc2ccccc2Sc3ccccc3 C11619742
c1ccc(cc1)CCC(=O)NC(=S)Nc2ccc(cc2)c3[nH]c4ccccc4n3 C01126152
c1ccc(cc1)C[C@@H](c2[nH]c3ccccc3n2)NC(=O)CCCc4c[nH]c5c4cccc5 C06650731
CCOC(=O)c1c(c(sc1Nc2ccccc2F)C(=O)c3ccc(cc3)Cl)N C03129197
c1ccc(cc1)c2ccc(cc2)C(=O)NNC(=S)NC(=O)Cc3ccc(cc3)Cl C14002144
CC(C)CCOc1ccc(cc1C(=O)NC(=S)Nc2ccccc2O)Br C14650949
C[C@H](CNC(=O)CCNC(=O)NC12CC3CC(C1)CC(C3)C2)c4ccccc4 C15744374
CC[C@@H](C)c1ccc(cc1)NC(=S)Nc2ccc(cc2)S(=O)(=O)Nc3ccccc3 C20573310
CC(C)NC(=O)Cc1ccc(cc1)NCC(=O)Nc2ccc(cc2)C(C)(C)C C25728353
CC[C@@H](C)c1ccccc1NC(=O)[C@@H](C)Nc2ccc(cc2)CC(=O)NC(C)C C27007413
C[C@H](C(=O)Nc1ccccc1Cc2ccccc2)Nc3ccc(cc3)NC(=O)C C29223528
CCc1cccc(c1NC(=O)[C@H](C)Nc2ccc(cc2)NC(=O)C(C)C)CC C29566494
CCC[C@@H](CNC(=O)CSc1nc(cc(n1)N)C)c2ccc(cc2Cl)Cl C29914803
CCCCc1ccc(cc1)[C@@H](C(C)C)NC(=O)Cc2ccc(s2)S(=O)(=O)N C32713938
CC(C)[C@H](C(=O)NCCC(c1ccccc1)c2ccccc2)NC(=O)Nc3ccccc3F C34934259
CC[C@@H](C)[C@@H](C(=O)NCCc1ccccc1)NC(=O)Nc2ccccc2C(F)(F)F C34968990
CC[C@H](C)[C@H](C(=O)NCCc1ccccc1)NC(=O)Nc2ccccc2C(F)(F)F C34968993
CC(C)CNc1nc(c2c(n(nc2n1)c3ccccc3Cl)N)c4cccc(c4)Cl C37359115
c1ccc2c(c1)c(nc(=S)[nH]2)NCC3CCC(CC3)C(=O)NCCC4=CCCCC4 C13496847
CC(=C)CNC(=S)NNC(=O)CCn1c2ccc(cc2c3c1ccc(c3)Cl)Cl C08685893
CC(C)CC(=O)N[C@H](c1ccccc1)[C@@H](c2ccccc2O)C(=O)c3ccccc3O C39493567
CC(C)CC(=O)N[C@@H](c1ccccc1)[C@H](c2ccccc2O)C(=O)c3ccccc3O C39493568
Cc1ccc(c(c1)NC(=S)NCCCNc2c(cc3ccc(c(c3n2)C)C)C#N)C C40011610
Cc1ccc(cc1)NC(=O)COc2ccc3ccccc3c2CNC[C@@H](c4ccccc4)O C40736339
CCCCc1c(c(c(n1CCc2ccc(cc2)O)C)C(=O)N)c3ccc4ccccc4n3 C43225727
Cc1cccc(c1)c2cc(n(n2)c3ccc(cc3)C(=O)NCCC4=CCCCC4)N C38741138
Cc1c2cc(ccc2oc1C(=O)NNC(=S)NC3CCCCC3)Br C15429274
COCc1ccccc1NC(=O)NC[C@@H](c2ccccc2)c3c[nH]c4c3cccc4 C46033200
C[C@@H](c1cc2ccccc2o1)NC(=O)Nc3ccc(cc3)NC(=O)CC(C)C C48356430
C[C@H](c1cc2ccccc2o1)NC(=O)Nc3ccc(cc3)NC(=O)CC(C)C C48356431
Cc1cc(ccc1OCCCC(=O)Nc2c(c3c(s2)CCCCC3)C(=O)N)Cl C02115095
Cc1cc([nH]c(=O)c1CNC(=O)c2ccccc2Nc3ccc(cc3)SC(F)F)C C09932217
c1ccc(cc1)[C@@H](C(=O)c2c[nH]c3c2cccc3)NNC(=O)Cc4ccc(cc4)Cl C15509145
COc1ccc(c(c1)OC)NC(=S)NNc2c(cc(cc2Cl)Cl)Cl C59113919
CC(C)NC(=O)Nc1ccc(cc1)CNC(=O)C2(CCCC2)c3ccc(cc3)Cl C59420221
c1ccc2c(c1)ccc(c2/C=N/NC(=O)CCCNc3ccc(cc3)Cl)O C59507681
CC(C)[C@@H](c1ccc(cc1)C(C)(C)C)NC(=O)CCCC[C@H]2[C@@H]3[C@H](CS2)NC(=O)N3 C59875567
CC[NH+](CC)c1ccc(cc1)/C=C\2/C(=O)c3c(cc(c(c3O2)C[NH+]4CCCCC4)O)C C62957633
c1cc(ccc1C/[NH+]=C(\NCC23CC4CC(C2)CC(C4)C3)/Nc5ccc(cc5)C(=O)[O-])F C65304893
CCC(=O)Nc1cccc(c1C)NC(=S)NC(=O)[C@H](C)c2ccc(cc2)CC(C)C C66200142
CCCC(=O)Nc1ccc(cc1)NC(=O)CNc2ccc(cc2)I C66208400
c1cc(c(cc1O)O)/C=N/NC(=O)C(=O)Nc2cc(ccc2Cl)Cl C02565185
CCc1cccc(c1NC(=O)[C@H](C)Sc2[nH]c(=O)cc(n2)N)CC C05237965
Cc1ccc(cc1)S(=O)(=O)Nc2ccccc2/C=N/NC(=S)N C01717322
c1ccc2c(c1)c(c[nH]2)CCNC(=O)COc3ccc(cc3C(=O)N)Cl C07022969
C[C@@H](c1ccccc1Br)NC(=O)CSc2nc(cc(n2)O)N C08735270
CCc1ccc(cc1)[C@H](C)NC(=O)CSc2[nH]c(=O)cc(n2)N C12928919
Cc1cc(nc(n1)SCC(=O)NC(=O)NC23CC4CC(C2)CC(C4)C3)N C07048796
Cc1ccc2c(c1)nc([nH]2)S[C@H](C)C(=O)Nc3ccc4c(c3)[nH]c(=O)[nH]4 C07061116
C[C@H](C(=O)Nc1ccc2c(c1)[nH]c(=O)[nH]2)Sc3[nH]c4cc(ccc4n3)Cl C16827710
CCCCn1c(=O)c(c([nH]c1=S)[O-])[C@@H]2c3c(c4ccccc4[nH]3)CC[NH2+]2 C20410770
Cc1ccc(c(c1)F)NC(=O)[C@@H](C)Nc2ccc(cc2)NC(=O)NCC=C C29811973
CC[C@H](C)c1ccccc1NC(=O)CSc2[nH]c(=O)cc(n2)N C11535526
c1cc2c(cc1NC(=O)CSc3[nH]c4cc(ccc4n3)Cl)[nH]c(=O)[nH]2 C07344454
CCC[C@H](/C(=N/O)/N)NS(=O)(=O)c1cc(ccc1Cl)Cl C40376901
CCC(CC)(/C(=N/O)/N)NS(=O)(=O)c1ccc(s1)Br C40376980
CN(C)Nc1c(c(ncn1)NC(c2ccccc2)c3ccccc3)N C40759992
CC(C)N(CC/C(=N/O)/N)C(=O)Nc1cc(ccc1Cl)Cl C42529830
C[C@H]1CCC[C@@H]([C@@H]1C)NC(=O)NNC(=O)c2cc(n[nH]2)c3ccccc3 C43043189
CC(C)[C@H](CNC(=O)NNC(=O)c1ccccc1F)Nc2ccccc2 C45485328
c1ccc(cc1)[C@@H](CC(=O)Nc2ccccc2Oc3ccccc3)NC(=O)N C09678731
C[C@@H](c1ccc(cc1)NC(=O)N)NC(=O)c2cc3c(s2)nc4n3ccs4 C45834592
c1cc(ccc1c2ccc(s2)C(=O)NNC(=O)c3ccc(cc3)C(=O)N)F C19617151
c1ccc(c(c1)NC(=O)N[C@H]2CCC[C@@H](C2)C(F)(F)F)OCCC(=O)N C47877745
CCCC[C@H](C(=O)Nc1ccc(cc1C)N2CCSCC2)NC(=O)N C50806485
CCc1c(c([nH]c1C(=O)NNC(=S)Nc2cccc(c2C)C)C)C(=O)C C51475861
c1ccc(c(c1)C(=O)N)OCc2csc(n2)c3ccc(cc3)C(=O)N C52876381
C[C@H](CNC(=O)N[C@H](C)c1cccc(c1)S(=O)(=O)N)c2ccccc2 C53552679
c1ccc(cc1)[C@H](CNC(=O)CNC(=O)NC2CC2)c3c[nH]c4c3cccc4 C54365118
CCOc1ccc2cc([nH]c2c1)C(=O)NNC(=S)Nc3ccc(cc3)C C56086939
C[C@H](C(=O)NC(=O)N)Nc1cccc(c1)OCc2cccc(c2)F C56203820
Cc1cc(cc(c1)NC(=O)[C@H](C)Nc2ccc(cc2C)OCC(=O)N)C C56206641
Cc1cc(ccc1N[C@@H](C)C(=O)Nc2ccc(cc2F)Cl)OCC(=O)N C56206814
c1cc(ccc1CNC(=O)NNC(=O)Nc2ccc(cc2)Br)C#N C56622443
c1ccc2c(c1)cccc2CCNC(=O)Nc3ccc(cc3)OCC(=O)N C45697870
CCc1ccccc1OCC(=O)N[C@H](C)c2ccc(cc2)NC(=O)N C58236010
Cc1ccc(c(c1)[C@@H](C)NC(=O)Nc2ccccc2CC(=O)N)OC C45724954
c1ccc(cc1)CSCC(=O)N/N=C/c2c(cc(cc2O)O)O C59167159
c1cc(cc(c1)NC(=O)N)NC(=O)C2(CCCCC2)c3ccc4c(c3)OCO4 C64289643
Cc1c([nH]c2c1cc(cc2)CNC(=O)c3cc(cc(c3N)[N+](=O)[O-])F)C C65109622
Cc1ccc(cc1)N[C@](C)(c2ccccc2)C(=O)NCCc3nnc(s3)N C65533257
CC(C)C[C@H]1N[C@@H](N(N1)c2cccc(c2F)Cl)c3cc(=O)[nH]c(=O)[nH]3 C65534598
CC[C@@H](C)c1ccccc1O[C@@H](CC)c2c(c(n[nH]2)C)C(=O)NN C66135148
CCCC[C@@H](C(=O)N[C@@H](C#N)c1cccc(c1Cl)Cl)NC(=O)N C66393653
CCC[C@@H](C(=O)N[C@@H](C#N)c1ccc(cc1)C(C)(C)C)NC(=O)N C66396820
CCC[C@@H](C(=O)N[C@H](C#N)c1ccc(cc1)C(C)(C)C)NC(=O)N C66396822
Cc1ccc(cc1C(=O)N)N[C@H](C)C(=O)NC2(CCCCC2)C#N C66963874
Cc1ccc(c(c1)O[C@H](C)C(=O)Nc2ccc(cc2)CNC(=O)N)C(C)C C67239441
Cc1cc(ccc1O[C@@H](C)C(=O)Nc2ccc(cc2)CNC(=O)N)Cl C67263450
C[C@@H](C(=O)Nc1ccc(cc1)CNC(=O)N)Oc2ccc(cc2Cl)Cl C67264028
CCCC(=O)Nc1cccc(c1C)NC(=O)NC[C@@H](c2ccccc2F)O C67584899
c1cc(sc1)c2ccc(n2NC(=S)N)CCC(=O)[O-] C00470095
C/C(=N\NC(=O)N)/[C@@]1(CC[C@H](C1(C)C)C(=O)[O-])C C04701372
c1cc(c(c(c1)[N+](=O)[O-])[O-])/C=N/NC(=S)N C06862844
CC[C@@H]1CCc2c(sc(c2C(=O)N)NC(=O)CCC(=O)[O-])C1 C00369064
CCn1c2ccccc2c(=O)c(c1[O-])C(=O)Nc3ccccc3N C06520102
Cc1cc(nc(n1)SCc2cccc(c2)/C(=N/O)/N)[O-] C19847908
c1ccc(c(c1)[C@H]2C(=C(NC(=C2C#N)[S-])N)C#N)C(F)(F)F C12375414
Cc1ccc(c(c1)C)N/C(=C(\C#N)/C(=O)N)/[S-] C03263788
CCCc1cc(nc(n1)S[C@H](C)C(=O)NC(=O)N)[O-] C11443439
c1cc(c(c(c1)F)C#N)[N-]S(=O)(=O)c2ccc(c(c2)N)O C36138992
c1cc(ccc1c2cc([nH]n2)c3nnc(n3N)[S-])F C36724799
c1cc(c(cc1N)C(=O)[O-])OCC(=O)NC2CCCCC2 C37289726
CCC[C@@H](C)Nc1ccc(cc1C(=O)[O-])S(=O)(=O)N C37309246
C[C@H](c1ccn[nH]1)Nc2cccc3c2c(=O)[nH]nc3[O-] C37906524
c1cc(c(cc1N)C(=O)[O-])Nc2ccc3c(c2)OCO3 C37930714
c1ccc2c(c1)NC(=O)CN2c3ccc(cc3C(=O)[O-])N C37930727
c1cc(c(cc1N)C(=O)[O-])NC2CCS(=O)(=O)CC2 C37931089
CC(=O)Nc1ccccc1Oc2ccc(cc2N)C(=O)[O-] C37933447
c1ccc(cc1)/C=C/C(=O)Nc2cccc(c2)[N-]S(=O)(=O)N C39559419
c1cc(cc(c1)[N-]S(=O)(=O)N)NC(=O)/C=C/c2cccs2 C40217523
CC(C)NC(=O)CNC(=O)Nc1ccc(cc1C(=O)[O-])F C40580159
CCC[C@](C)(C(=O)[O-])Sc1nc(cc(n1)N)N C41991206
c1ccc2c(c1)CC[C@]2(C(=O)[O-])Sc3nc(cc(n3)N)N C41991306
Cc1ccc(c(c1)C)[C@@](C)(C(=O)[O-])Sc2nc([nH]n2)N C41992321
CC[C@@](c1ccc(cc1)C)(C(=O)[O-])Sc2nc([nH]n2)N C41992356
C1CCCC(CCC1)(C(=O)[O-])Sc2nc([nH]n2)N C41992557
CC[C@](c1ccccc1)(C(=O)[O-])Sc2[nH]c(=O)cc(n2)N C42010913
c1cc(c(cc1C(=O)[O-])N)N2CCCC[C@H]2C(=O)N C42407594
c1cc(c(cc1Br)N)S(=O)(=O)[N-]c2cc[nH]n2 C42413845
Cc1cc(cc(c1Cl)C)OCC(=O)NC/C=C(/N)\[O-] C34367700
CCCNC(=O)[C@@H](C)Nc1ccc(cc1C(=O)[O-])N C49232462
CC[C@@H](c1cccs1)Nc2ccc(cc2C(=O)[O-])N C49533359
C[C@@H](c1c([nH]c(=O)[nH]c1=O)[O-])N/C=C/C2=CCCCC2 C49871937
C[C@H](CN1CCOCC1)Nc2cc(c(cc2F)N)C(=O)[O-] C50031930
Cc1cc(c(s1)C)[C@@H](C)Nc2cc(c(cc2F)N)C(=O)[O-] C50031948
c1c(c(cc(c1Sc2[nH]ncn2)F)N)C(=O)[O-] C50035665
c1cc(c(cc1Cl)C(=O)[O-])NC(=O)N[C@@H]2CCCNC2=O C50398263
CCCc1cc(nc(n1)SC[C@@H](c2ccc(cc2)N)O)[O-] C51325515
c1ccc(c(c1)[C@H](CSc2nccc(n2)[O-])O)N C51328428
c1c(nc(s1)N)C(=O)NCC2(CCCCC2)CC(=O)[O-] C55189034
c1cc(c(cc1Cc2[nH]c(=O)c(c(n2)[O-])N)Cl)Cl C58056800
c1cc(c(cc1Cl)Cl)Cc2[nH]c(=O)c(c(n2)[O-])N C58056802
CC(C)c1cccc(c1)OCc2[nH]c(=O)c(c(n2)[O-])N C58056852
C[C@@](c1ccc(c(c1)Cl)Cl)(C(=O)[O-])NCC(=O)N C41760352
c1cc(c(cc1Sc2nc(cc(n2)N)N)Cl)C(=O)[O-] C61848763
CCCOc1ccc(cc1N)c2c(sc(n2)N)C(=O)[O-] C62467504
c1cc(c(cc1C(=O)[O-])F)CSc2[nH]c(=O)cc(n2)N C62766886
c1c(nc(nc1N)S[C@@H]2CCCCC[C@H]2C(=O)[O-])N C62766943
c1cc(c(cc1Cl)N[C@@H](C2CCCCC2)C(=O)[O-])C(=O)N C62784962
c1cc(c(cc1C(=O)[O-])c2c[nH+]c(cc2C(=O)[O-])N)F C65348434
CCn1cc(c2c1cccc2)/C=C(/C(=O)NCCc3c[nH]c4c3cc(cc4)OC)\NC(=O)c5ccccc5 C03765517
CCOc1cc(ccc1O)[C@@H]2C3=C(C[C@@H](CC3=O)c4ccc(c(c4)OC)OC)Nc5ccccc5N2 C00781108
c1ccc2c(c1)cccc2CC(=O)N[C@H](C(Cl)(Cl)Cl)NC(=S)Nc3ccccc3[N+](=O)[O-] C03878230
c1ccc2c(c1)ccc(c2c3cc(ccc3O)NS(=O)(=O)c4ccc(c(c4)[N+](=O)[O-])Cl)O C08871903
CC(C)[C@@H](C(=O)NC1CCCCCC1)NC(=O)C2CCC(CC2)CNS(=O)(=O)c3ccccc3 C09049094
Cc1ccc(c(c1)Br)NC(=O)COC(=O)CCNC(=O)NC23CC4CC(C2)CC(C4)C3 C11441287
Cc1ccc(c(c1)Br)OCC(=O)NNC(=S)NC(=O)COc2cccc3c2cccc3 C12574137
CC(C)CCn1c(=O)c2c(csc2nc1S[C@H](C(C)C)C(=O)NC(=O)N)c3cccs3 C12813744
CC[C@@H](C)[C@@H](C(=O)NC1CCCCC1)NC(=O)[C@@H]2Cc3c4ccccc4[nH]c3[C@@H]5N2C(=O)c6c5cccc6 C12883749
Cc1ccc(c(c1)OCc2nnc(n2N)SCC(=O)N[C@H](C)C34CC5CC(C3)CC(C5)C4)C(C)C C13149631
CCOC(=O)C1=C(NC(=O)N[C@H]1C)CSc2[nH]c(c(n2)c3ccc(cc3)C)c4ccc(cc4)C C12546325
CCOc1cccc(c1OCc2ccc(cc2Cl)Cl)[C@@H]3c4c(n[nH]c4OC(=C3C#N)N)C C01472233
CCOc1ccc(cc1)NS(=O)(=O)c2ccc3c(c2)[C@H]4C=CC[C@H]4[C@@H](N3)c5ccc(c(c5)O)OC C14457157
CCOc1ccc(cc1C(=O)NC(=S)Nc2ccc(cc2)S(=O)(=O)NC(C)(C)C)Br C14655376
CCOc1ccc(cc1C(=O)NC(=S)NNC(=O)COc2cc(cc(c2)C)C)Br C14655648
CSc1ccccc1C(=O)N(CCC2=CCCCC2)c3c(n(c(=O)[nH]c3=O)Cc4ccccc4)N C14697620
CCOc1cc(cc(c1O)Cl)/C=N/NC(=O)/C(=C/c2cccs2)/NC(=O)c3ccccc3 C03085444
C[C@@H](C(=O)NC(=O)N)Sc1nnc(n1c2ccc(c(c2)Cl)F)c3ccc(cc3Cl)Cl C15222851
CCCCn1c(c(c(=O)[nH]c1=O)N(C2CCCC2)C(=O)CSc3ccc(cc3)C(C)(C)C)N C15452112
Cc1ccc(c(c1)OCc2nnc(n2N)S[C@@H](C)C(=O)Nc3ccc(c(c3F)F)F)C(C)C C17150354
CC[C@@H](C)Cc1c(sc2c1c(=O)[nH]c(n2)SCC(=O)NC(=O)NCCc3cccs3)C C17189447
CCCN(c1c(n(c(=O)[nH]c1=O)Cc2ccccc2)N)C(=O)CSc3c(c(cc(c3C)C)C)C C19180841
CCOc1ccc(cc1)c2nnc(n2N)SCC(=O)N[C@@H](c3ccc(cc3)F)c4cccs4 C19352211
CCOc1cc(cc(c1O)[N+](=O)[O-])[C@H]2C3=C(C[C@@H](CC3=O)c4ccccc4)Nc5ccccc5N2 C19794796
CCOc1cc(cc(c1O)[N+](=O)[O-])[C@H]2C3=C(C[C@H](CC3=O)c4ccccc4)Nc5ccccc5N2 C19794798
CCOc1cc(cc(c1O)[N+](=O)[O-])[C@@H]2C3=C(C[C@H](CC3=O)c4ccccc4)Nc5ccccc5N2 C19794799
CCOc1cc(cc(c1O)[N+](=O)[O-])[C@@H]2C3=C(C[C@H](CC3=O)c4cccs4)Nc5ccccc5N2 C16426702
c1cc(ccc1/C=N/Nc2[nH]nc(n2)SCCC(=O)Nc3ccc(cc3)C(F)(F)F)Cl C20833527
c1cc(cc(c1)Cl)NC(=O)CCSc2nc([nH]n2)N/N=C/c3ccc(cc3)Br C21078322
c1cc(c(c(c1)Cl)Cl)/C=N/Nc2[nH]nc(n2)SCCC(=O)Nc3ccc(cc3)Cl C21078488
Cc1c(cco1)c2nnc(n2N)SCC(=O)Nc3ccccc3Sc4ccc(cc4)Cl C21145706
COc1cc(cc(c1OC)OC)[C@@H]2CC3=C([C@@H](Nc4ccccc4N3)c5cccc(c5)O)C(=O)C2 C21221355
CCOc1cc(ccc1O)[C@@H]2C3=C(C[C@H](CC3=O)c4ccc(c(c4)OC)OC(C)C)Nc5ccccc5N2 C21254505
C[C@@H](C(=O)Nc1ccc(cc1)C(=O)N)Sc2nnc(n2C)c3cc4c(s3)CC[C@@H](C4)C(C)(C)C C21276374
CC[C@@]1(C(=O)N(C(=O)N1)CC(=O)NC(=O)NC23CC4CC(C2)CC(C4)C3)c5ccc(cc5)Cl C21706065
CCCCCn1c(=O)c2c3c(sc2nc1SCC(=O)Nc4ccc(cc4)C(=O)N)CCCC3 C23555208
CC(C)(C)c1ccc(cc1)OCc2nnc(n2N)SCC(=O)NC34CC5CC(C3)CC(C5)C4 C24635008
CC[C@H](C)[C@H](C(=O)Nc1nnc(s1)c2ccc(cc2)F)NC(=O)NC34CC5CC(C3)CC(C5)C4 C35147876
COc1ccc(cc1)C2=NC3=C[C@@H](NN3C(=C2)C(F)(F)F)C(=O)NCCc4c[nH]c5c4cc(cc5)Cl C39243156
C[C@@H](C(=O)Nc1ccc2c(c1)[nH]c(=O)[nH]2)Sc3nnc(s3)SCc4ccc(cc4)C(C)C C21605020
c1ccc(cc1)c2nc([nH]n2)SCC(=O)N[C@@H]3[C@@H](C4=C(S3)CCCC4)C(=O)Nc5ccccc5 C39962555
CC(C)CCNC(=O)[C@H](CC(C)C)NC(=O)[C@H]1Cc2c3ccccc3[nH]c2[C@H]4N1C(=O)c5c4cccc5 C43746588
C[C@H]1CCc2c(sc3c2c(=O)[nH]c(n3)[C@@H](C)Sc4nnc(n4N)c5ccccc5OC)C1 C22148600
C[C@@H]1CCc2c(sc3c2c(=O)[nH]c(n3)[C@H](C)Sc4nnc(n4N)c5ccccc5OC)C1 C22148604
c1cc(cc(c1)Cl)/C=N/NC(=O)CCCSc2nnc(n2N)c3ccc(cc3)Br C58990534
c1ccc2c(c1)cccc2NC(=O)CSc3nc([nH]n3)N/N=C/c4ccc(cc4)Br C59015511
CC1=C([C@@H](NC(=S)N1)c2cccc(c2)[N+](=O)[O-])C(=O)N/N=C/c3cccc(c3)Br C59384705
Cc1ccc(cc1)c2csc(n2)n3c(=O)c(c([nH]3)c4ccccc4)[C@H](c5ccccc5)[C@@H](C#N)C(=O)N C59461864
CCOc1cc(cc(c1OCc2ccc(cc2)Cl)Cl)/C=N/NC(=O)Cc3csc(n3)N C59644644
C[C@@H]1CCC2=C3C(=NC(=NC3=O)SCc4nc(nc(n4)Nc5ccc(cc5)F)N)S[C@@H]2C1 C39792369
c1ccc2c(c1)cccc2CC(=O)N[C@H](C(Cl)(Cl)Cl)NC(=S)Nc3ccc(cc3)[N+](=O)[O-] C03878228
C[C@H](c1ccc(cc1Cl)Cl)NC(=O)[C@H](C)Sc2nnc(n2N)Cc3ccc(cc3)OC C08861378
c1ccc(cc1)Cn2c(c(c(=O)[nH]c2=O)N(CCC3=CCCCC3)C(=O)c4ccc(cc4)Cl)N C09797265
CCOc1ccc(cc1)N2C(=O)Nc3ccc(cc3[C@]2(C(=O)N[C@H]4CCC[C@@H]([C@@H]4C)C)O)Br C09836203
c1cc(ccc1CSc2ccc(cc2)Cl)C(=O)OCC(=O)Nc3ccc(cc3)S(=O)(=O)N C11713800
Cc1cc(ccc1OCC(=O)NNC(=S)NC(=O)COc2ccc3ccccc3c2)Br C12502666
CC[C@H](C)[C@@H](C(=O)NC1CCCCC1)NC(=O)[C@@H]2Cc3c4ccccc4[nH]c3[C@@H]5N2C(=O)c6c5cccc6 C12883759
c1ccc(cc1)c2ccc(cc2)OCC(=O)NNC(=O)CCC(=O)Nc3ccc(cc3Cl)Cl C13981601
C[C@H](c1ccc(cc1)S(=O)(=O)N)NC(=O)CSc2nc(c(o2)c3ccccc3)c4ccccc4 C14140658
COc1ccc(cc1)NS(=O)(=O)c2ccc3c(c2)[C@@H]4C=CC[C@@H]4[C@@H](N3)c5ccc(c(c5)O)OC C14456926
Cc1ccc(c(c1)C(=O)N(CCC2=CCCCC2)c3c(n(c(=O)[nH]c3=O)Cc4ccccc4)N)C C14697652
COc1ccccc1NS(=O)(=O)c2ccc(cc2)/C=C/C(=O)NCCc3c[nH]c4c3cccc4 C15616107
CCCn1c2ccc(cc2nc1CCC(=O)Nc3ccc-4c(c3)Cc5c4cccc5)S(=O)(=O)N C15760648
c1ccc(cc1)NC(=S)NNC(=O)CSc2nc3c(c4c(s3)CCCC4)c(=O)n2c5ccccc5 C03098830
Cc1cccc(c1)n2c(nnc2S[C@H](C)C(=O)Nc3c(ccs3)C(=O)N)c4ccc(cc4)Cl C16746643
C[C@H](C(=O)Nc1c(ccs1)C(=O)N)Sc2nnc(n2CC=C)c3ccc(cc3)C(C)(C)C C16866226
CCc1cccc(c1)NC(=S)N/N=C/c2c[nH]c3c2cc(cc3)S(=O)(=O)N4CCCCC4 C20183261
Cc1ccc(cc1)NC(=O)CSC2=C([C@H](C(=C(N2)C)C(=O)Nc3ccccc3)c4ccco4)C#N C20347563
COc1cc(ccc1Cl)NC(=O)CCSc2nnc(n2N)c3ccc(cc3)Br C20830511
CCOc1ccc(cc1OC)[C@@H]2CC3=C([C@H](Nc4ccccc4N3)c5ccc(c(c5)OC)O)C(=O)C2 C20881876
COc1cc(cc(c1OC)OC)[C@@H]2CC3=C([C@H](Nc4ccccc4N3)c5c[nH]c6c5cccc6)C(=O)C2 C20886107
c1cc(cc(c1)Br)/C=N/Nc2[nH]nc(n2)SCCC(=O)Nc3ccc(cc3)Cl C21038027
C/C(=N\Nc1nnc(n1N)SCC(=O)c2ccc(cc2)Br)/C=C/c3ccccc3 C21323994
CCC(C)(C)[C@@H]1CCc2c(sc(c2C#N)NC(=O)CSc3nnc(s3)SCC(=O)N)C1 C24660103
CC(C)Oc1ccccc1C(=O)NC(=S)Nc2ccc(cc2)S(=O)(=O)Nc3ccccc3 C14664371
c1ccc(c(c1)C(=O)NCCCc2c(c(n(n2)c3ccc(cc3)F)N)C#N)OCc4ccc(cc4)F C31796365
c1ccc(c(c1)NC(=O)N[C@H]2CCCC[C@@H]2NC(=O)c3csc(n3)COc4ccccc4F)F C34906359
c1cc(ccc1C(=O)N[C@@H](C(Cl)(Cl)Cl)NC(=S)Nc2ccc(cc2)[N+](=O)[O-])Cl C35022853
C[C@H](c1ccccc1)[C@H](C(=O)NC2CCCCC2)N(Cc3ccco3)C(=O)c4cccc(c4O)O C36500773
COC(=O)[C@H]1C(=c2ccccc2=[NH+]1)/N=N/[NH+]3CCC(CC3)C(c4ccccc4)(c5ccccc5)O C38653179
Cc1c(c(=O)[nH][nH]1)[C@@H](c2c3ccccc3ccc2OCc4ccc(cc4)Cl)C5=C(N=N[C@@H]5O)C C39351865
c1cc(c(c(c1)Cl)CSC2=NN[C@@H](N2c3ccc(cc3)Cl)Cc4cc(=O)[nH]c(=O)[nH]4)F C39363160
COc1ccc(cc1)N2[C@H](NN[C@@H]2SCc3[nH]c4ccccc4n3)COc5ccc(cc5)Cl C39584144
C[C@H]1CCC[C@H]([C@@H]1C)NC(=O)COC(=O)[C@@H](Cc2c[nH]c3c2cccc3)NC(=O)c4cccs4 C39615886
C[C@@H](C(=O)Nc1ccc(cc1)C(=O)N)Sc2nc3c(c4c(s3)CCCC4)c(=O)n2CCC(C)C C21229062
CCC[C@@H](C)NS(=O)(=O)c1cc(c(cc1Cl)Cl)C(=O)NC[C@@H]2C(=CC(=C)NC2=O)C C39752125
Cc1c2ccccc2ccc1OC[C@@H]3NN[C@H](N3CC=C)SCc4[nH]c(=O)c5ccccc5n4 C39973110
Cc1cc(c(c(c1)c2c3c([nH]n2)C(=O)N([C@@H]3c4ccc(c(c4)OC)O)Cc5ccc(cc5)F)O)C C02329543
c1ccc(cc1)COc2ccc(cc2/C=N\NC(=O)CSc3nnc(s3)N)Br C40947292
CCCCCC(=O)Nc1nc2c(s1)C[C@H]3[C@@]([C@@H]2CC(=O)N4CCCCC4)(CC[C@H]([C@@]3(C)CO)O)C C43554331
CCCCNC(=O)[C@H]([C@H](C)CC)NC(=O)[C@H]1Cc2c3ccccc3[nH]c2[C@@H]4N1C(=O)c5c4cccc5 C43746604
Cc1cc(c(cc1Cl)c2c3c([nH]n2)C(=O)N([C@H]3c4cccc(c4)OCCC(C)C)CCO)O C09242899
Cc1cc(c(c(c1)c2c3c([nH]n2)C(=O)N([C@@H]3c4ccc(cc4)OCc5ccccc5)CCCO)O)C C09694138
c1cc(cc(c1)Br)/C=N/Nc2[nH]nc(n2)SCC(=O)Nc3ccc(cc3)Br C58993732
C/C(=N/Nc1[nH]nc(n1)SCC(=O)Nc2ccc(cc2)Cl)/c3ccc(cc3)Br C59020665
Cc1cccc(c1)n2c(=O)cc(nc2SCC(=O)Nc3c(c4c(s3)CCCCCC4)C#N)N C59513339
CC(C)(C)NC(=O)CCSc1nc([nH]n1)N/N=C/c2ccc3ccc4cccc5c4c3c2cc5 C59816734
Cc1ccc(cc1C)OCC(=O)N[C@@H]2NN=C(S2)SCc3cc(=O)c4c(cc(cc4[nH]3)C)C C63686514
CSc1ccc(cc1)[C@H]2N[C@H](ON2)c3ccc4c(c3)[nH]c(=O)n(c4=O)CCCc5ccccc5 C64870829
c1ccc(cc1)CCCn2c(=O)c3ccc(cc3[nH]c2=O)[C@@H]4N[C@H](NO4)c5ccc(cc5)C(F)(F)F C64870862
CCOc1cc(ccc1O)[C@H]2C3=C(C[C@@H](CC3=O)c4ccc(c(c4)OC)OC)Nc5ccccc5N2 C00781107
C=CCn1c(=O)c2c3c(sc2nc1SCC(=O)Nc4c(cc(s4)c5ccccc5)C(=O)N)CCC3 C03267065
CC(C)[C@H]1[C@@H]2C[C@@H]([C@@H]([C@@H]2c3cc(ccc3N1)S(=O)(=O)N)Cl)Sc4ccccc4[N+](=O)[O-] C06077012
C[C@@H](c1ccc(cc1Cl)Cl)NC(=O)[C@H](C)Sc2nnc(n2N)Cc3ccc(cc3)OC C08861376
C[C@@H](C(=O)N/N=C/c1cc(ccc1O)Br)NC(=O)COc2ccc3c(c2)CCCC3 C09305983
Cc1ccsc1CCNC(=O)CCCCn2c(=O)c3c(c4cc(ccc4[nH]3)OC)[nH]c2=S C02713068
C[C@H](C(=O)Nc1ccc(cc1Cl)Cl)OC(=O)CCNC(=O)NC23CC4CC(C2)CC(C4)C3 C11439400
Cc1ccc(c(c1)OCc2nnc(n2N)SCC(=O)N[C@@H](C)C34CC5CC(C3)CC(C5)C4)C(C)C C13149630
CC(C)(C)c1ccc(cc1)c2nnc(n2c3ccc(cc3)Br)SCC(=O)NC(=O)N C03348206
CCOC(=O)C1=C(NC(=O)N[C@@H]1C)CSc2[nH]c(c(n2)c3ccc(cc3)C)c4ccc(cc4)C C12546324
CCOc1cccc(c1OCc2ccc(cc2Cl)Cl)[C@H]3c4c(n[nH]c4OC(=C3C#N)N)C C01472232
Cc1ccc(c(c1)OCC(=O)NC(=S)NNC(=O)[C@@H](C)Oc2ccc(cc2Cl)Cl)C C13976176
COc1ccc(cc1)NS(=O)(=O)c2ccc3c(c2)[C@H]4C=CC[C@H]4[C@@H](N3)c5ccc(c(c5)OC)O C14458849
CCCCn1c(c(c(=O)[nH]c1=O)N(Cc2ccccc2)C(=O)/C=C/c3cccc(c3)C(F)(F)F)N C14625362
Cc1ccc(c(c1)C)NC(=O)CCC(=O)NNC(=O)c2cc(ccc2OC(C)C)Br C14667975
Cc1ccc(cc1C)n2c(nnc2S[C@H](C)C(=O)Nc3c(ccs3)C(=O)N)c4ccccc4 C15813395
Cc1cc(cc(c1)OCc2nnc(n2N)SCC(=O)N[C@H](c3ccccc3)c4cccs4)C C18744421
C[C@H](c1ccc2c(c1)CCCC2)NC(=O)CSc3nnc(n3N)c4ccc(cc4)OC(F)F C20057525
COc1ccc(cc1)NS(=O)(=O)c2ccc3c(c2)[C@H]4C=CC[C@H]4[C@H](N3)c5ccc(c(c5)O)OC C20689948
C/C(=N\Nc1[nH]nc(n1)SCC(=O)N[C@H]2CCCc3c2cccc3)/C45CC6CC(C4)CC(C6)C5 C20837387
CCC(C)(C)[C@H]1CCc2c(sc(c2C#N)NC(=O)CSc3nnc(n3N)C(F)(F)F)C1 C20868713
c1cc(cc(c1)Br)NC(=O)CCSc2nc([nH]n2)N/N=C/c3ccc(cc3)Cl C21077934
CCCCCN(c1c(n(c(=O)[nH]c1=O)CCCC)N)C(=O)c2c(c3ccc(cc3s2)F)Cl C21336058
c1ccc(cc1)C[C@H](C(=O)OCc2nc(c3c4c(sc3n2)CCCC4)N)NC(=O)c5ccccc5 C21838717
CCN(CC)C(=O)c1ccc(cc1)NC(=O)CSc2nc(c3c4c(sc3n2)C[C@H](CC4)C)N C23871195
Cc1ccc(cc1)S(=O)(=O)N(CCCc2c([nH]c(nc2=O)N)c3ccccc3)c4ccccc4 C17040422
c1ccc(c(c1)NC(=O)N[C@H]2CCCC[C@H]2NC(=O)c3csc(n3)COc4ccccc4F)F C34906361
C[C@@H](c1ccccc1)[C@@H](C(=O)NC2CCCCC2)N(Cc3ccco3)C(=O)c4c(cccc4O)O C36500532
C[C@H](c1ccccc1)[C@H](C(=O)NC2CCCCC2)N(Cc3ccco3)C(=O)c4c(cccc4O)O C36500535
c1ccc2c(c1)c(c[nH]2)C[C@H](C(=O)OCC(=O)c3c[nH]c4c3cccc4)NC(=O)c5ccc(cc5)F C39615989
CC[C@@H](C(=O)Nc1c(c2c(s1)CCCC2)C(=O)N)Sc3nnc4n3c5ccccc5c(c4)C C40170168
Cc1cccc2c1n3c(cc2C)nnc3S[C@@H](C)C(=O)Nc4c(c5c(s4)CCCC5)C(=O)N C40170461
Cc1cc(c(cc1Cl)c2c3c([nH]n2)C(=O)N([C@H]3c4cccc(c4)Oc5ccccc5)CCCO)O C02241485
CCCCCN1[C@@H](c2c(n[nH]c2C1=O)c3cc(c(cc3O)C)Cl)c4ccc(c(c4)OCC)O C39914424
Cc1cc(c(c(c1)O)c2c3c([nH]n2)C(=O)N([C@@H]3c4ccc(cc4)OCc5ccccc5)CCCO)C C38705241
Cc1c\2c(oc1C(=O)Oc3ccc(c4c3nccc4)Br)CCC/C2=N\NC(=S)N C40824661
C[C@@H](c1cccc2c1cccc2)NC(=O)[C@@H](C)Sc3nnc(n3N)c4ccc(cc4)OC(F)F C45839800
CCOc1cc(ccc1OCc2ccccc2F)[C@@H]3c4c(n[nH]c4OC(=C3C#N)N)c5ccccc5 C20176038
Cc1cc(cc(c1)N/C(=N\C(=O)c2cc(cc(c2)OC)OC)/NCCc3c[nH]c4c3cccc4)C C32943077
C[C@H](C(=O)Nc1c(c2c(s1)CCCC2)C(=O)N)Sc3nc(cc(n3)C(F)(F)F)c4ccco4 C58966426
c1ccc(c(c1)c2nnc(n2N)SCCCC(=O)N/N=C/c3ccc(cc3)F)Br C58989203
c1ccc(cc1)/C=C/C=N/NC(=O)CCCSc2nnc(n2N)c3ccc(cc3)Br C58989856
Cc1ccc(cc1)/C=N/NC(=O)CCCSc2nnc(n2N)c3ccccc3Br C58990470
Cc1ccc(cc1)/C=N/Nc2[nH]nc(n2)SCC(=O)Nc3ccc(cc3)I C59019383
c1cc(ccc1NC(=O)CCSc2[nH]c(nn2)NN=C3CCCCC3)I C21084529
CCOc1cc(ccc1OCc2ccc(cc2)Br)/C=N/NC(=O)Cc3csc(n3)N C59644447
CCOc1cc(c(cc1OCc2ccccc2F)Br)/C=N/NC(=O)Cc3csc(n3)N C59645178
CC(C)C/C(=N/Nc1[nH]nc(n1)SCC(=O)Nc2ccc(cc2)I)/C C59891625
Cc1ccc(cc1C)c2c(sc3c2c(=O)nc([nH]3)S[C@H](C)C(=O)Nc4cc(ccc4O)C=O)C C62038754
CSc1ccc(cc1)[C@H]2N[C@H](ON2)c3ccc4c(c3)[nH]c(=O)n(c4=O)Cc5cccc(c5)Cl C64871109
C=CCN(c1ccc(cc1)Cl)S(=O)(=O)c2ccc(c(c2)C(=O)Nc3c(ccs3)C(=O)N)Cl C03361125
CC(C)[C@H](C(=O)NC(=O)N)Sc1nnc(n1Cc2ccccc2)c3ccc(cc3Cl)Cl C09508631
CC(C)Cn1c(nnc1SCC(=O)Nc2c(ccs2)C(=O)N)c3ccc(cc3Cl)Cl C09847540
CCOc1cc(cc(c1O)Br)[C@@H]2C3=C(C[C@@H]([C@@H](C3=O)C(=O)OC)C)Nc4ccccc4N2 C09968644
Cc1ccc(cc1)OCC(=O)NC(=S)NNC(=O)COc2ccc3ccccc3c2Br C12503002
C[C@H](C(=O)NC(=S)NNC(=O)COc1ccc(cc1Cl)Cl)Oc2ccc(cc2Cl)Cl C12570032
c1ccc(c(c1)NC(=O)/C(=C/c2ccc3c(c2)OCO3)/NC(=O)c4ccc(cc4)Br)O C12655617
Cc1cccc(c1)n2c(=O)c3c4c(sc3nc2S[C@H](C(C)C)C(=O)NC(=O)N)CCCC4 C13137872
CCOC(=O)c1c(c(sc1NC(=O)CSc2nc(c3c4c(sc3n2)CCCC4)N)C)C C02238342
CC[C@@]1(Cc2c(sc3c2c(nc(n3)SC)NNC(=S)Nc4ccc(cc4)OC)CO1)C C02429032
Cc1ccc(c(c1)C)NC(=O)CCC(=O)NNC(=O)[C@H](C)Oc2c(cc(cc2C)Br)C C14643098
C[C@@H](c1ccc(cc1)F)NC(=O)c2cc(cc(c2)S(=O)(=O)NC3CCCCC3)c4cc[nH]n4 C14743627
CCOc1cc(cc(c1O)Br)[C@@H]2C3=C(C[C@@H]([C@H](C3=O)C(=O)OC)C)Nc4ccccc4N2 C15304341
Cc1cccc(c1)n2c3c(c(=O)[nH]c2=S)[C@@](C(=O)N3)(C(F)(F)F)NC(=O)c4ccc(cc4)C(C)(C)C C16448644
Cc1cccc(c1)n2c(nnc2S[C@@H](C)C(=O)Nc3c(ccs3)C(=O)N)c4ccc(cc4)Cl C16746645
C[C@@H](C(=O)Nc1ccccc1OC(F)F)Sc2nnc(n2N)c3ccccc3Br C16988865
COc1ccc(cc1)NS(=O)(=O)c2ccc3c(c2)[C@H]4C=CC[C@@H]4[C@H](N3)c5ccc(c(c5)OC)O C20692681
CCOc1ccc(cc1OC)[C@H]2CC3=C([C@@H](Nc4ccccc4N3)c5ccc(c(c5)OC)O)C(=O)C2 C20881877
COc1cc(cc(c1OC)OC)[C@H]2CC3=C([C@@H](Nc4ccccc4N3)c5c[nH]c6c5cccc6)C(=O)C2 C20886109
c1ccc(c(c1)/C=N/Nc2[nH]nc(n2)SCCC(=O)Nc3ccc(cc3)Br)Cl C21077725
Cc1ccc(cc1)NC(=O)CCSc2nc([nH]n2)N/N=C(\C)/c3ccc(cc3)Br C21081845
COc1cc(cc(c1OC)OC)[C@@H]2CC3=C([C@H](Nc4ccccc4N3)c5cccc(c5)O)C(=O)C2 C21221348
CC(C)[C@H](C(=O)NNC(=O)C12CC3CC(C1)CC(C3)C2)NS(=O)(=O)c4ccc5ccccc5c4 C22687926
C[C@H](C(=O)NCC(=O)Nc1ccc(c(c1F)F)F)OC(=O)c2ccc3c(c2)c4c([nH]3)CCCC4 C23867686
CC(C)[C@@H](C(=O)Nc1ccc(cc1)NS(=O)(=O)c2ccc(cc2)F)NC(=O)C3CCCCC3 C24960406
C[C@@H](C(=O)NC12CC3CC(C1)CC(C3)C2)Sc4nnc(n4N)COc5ccc(cc5)C(C)(C)C C26123674
CC(=O)c1ccc(cc1)c2ccc(o2)[C@H]3[C@H]([C@](NC(=O)N3)(C(F)(F)F)O)C(=O)c4ccc(cc4)F C27755458
c1ccc2c(c1)c(cc(c2O)Sc3[nH]ncn3)NS(=O)(=O)c4ccc(cc4)Br C02685357
c1ccc(cc1)/C=C\C(=O)N[C@@H](C(Cl)(Cl)Cl)NC(=S)Nc2cccc(c2)[N+](=O)[O-] C33397116
CCOC(=O)[C@H]1C([C@H]([C@@](N[C@@]1(C(F)(F)F)O)(C(F)(F)F)O)C(=O)OCC)c2ccc(cc2)C C13407956
C[C@H](c1ccccc1)[C@@H](C(=O)NC2CCCCC2)N(Cc3ccco3)C(=O)c4cccc(c4O)O C36500771
Cc1ccc(o1)CN([C@H](c2ccc(cc2)C(F)(F)F)C(=O)NC(C)(C)C)C(=O)c3c(cccc3O)O C36597479
Cc1ccc(o1)CN([C@H]([C@@H](C)c2ccccc2)C(=O)NC3CCCCC3)C(=O)c4c(cccc4O)O C36597503
CCc1ccccc1NC(=O)CSCC2=C3[C@H](C(=C(O[C@H]3N=N2)N)C#N)c4ccc(cc4)Cl C39143317
c1ccc(cc1)OS(=O)(=O)c2ccc(cc2)[C@@H](CNc3ccccc3O)N4CCN[C@@H](C4)Cl C39534339
CC[C@H](C(=O)Nc1c(c2c(s1)CCCC2)C#N)n3c(nnc3SCc4ccccc4Cl)N C40173247
Cc1cc(c(c(c1)c2c3c([nH]n2)C(=O)N([C@H]3c4ccc(c(c4)OC)O)Cc5ccc(cc5)F)O)C C02329540
CCOc1cc(ccc1O)[C@@H]2c3c(n[nH]c3C(=O)N2Cc4ccccc4)c5c(cc(cc5O)C)C C38705048
C[C@H](C(=O)NCCCc1c(c(n(n1)c2ccc(cc2)F)N)C#N)Oc3cccc(c3Cl)Cl C46747772
C/C=C(/c1ccc(cc1)O)\NNC(=O)CSc2nc3c(c4c(s3)CCCC4)c(=O)n2c5ccccc5 C01876985
C=CCn1c(=O)c2c3c(sc2nc1SCC(=O)Nc4c(c5c(s4)CCCC5)C(=O)N)CCCCC3 C03316745
Cc1cc(c(c(c1)c2c3c([nH]n2)C(=O)N([C@H]3c4ccc(cc4)OCc5ccccc5)CCCO)O)C C09694137
c1cc(ccc1CNC(=O)CSc2nc([nH]n2)N/N=C/c3ccc(cc3Cl)Cl)Cl C59014528
c1cc(ccc1/C=N/Nc2[nH]nc(n2)SCC(=O)Nc3ccc(cc3)C(F)(F)F)Br C59015564
Cc1c(c(=O)n([nH]1)c2nc(cs2)c3ccc(cc3)Cl)[C@@H](c4ccc(cc4)Cl)[C@@H](C#N)C(=O)N C59461851
c1ccc(cc1)c2csc(n2)n3c(=O)c(c([nH]3)c4ccccc4)[C@H](c5ccccc5)[C@@H](C#N)C(=O)N C59461868
c1ccc(cc1)Oc2cccc(c2)/C=N/Nc3nnc(n3N)SCc4cccc(c4)Br C20292452
CCCC/C(=N/Nc1[nH]nc(n1)SCC(=O)Nc2ccc(cc2)I)/C C59890631
CCCC/C(=N/Nc1[nH]nc(n1)SCC(=O)Nc2ccc(cc2Br)Br)/C C59890950
c1cc(cc(c1)C(F)(F)F)[C@@H]2N[C@H](ON2)c3ccc4c(c3)[nH]c(=O)n(c4=O)Cc5ccc(cc5)F C64871160
CC(C)c1ccc(cc1)/C=C/C(=O)NC(=S)Nc2ccc(cc2)S(=O)(=O)Nc3c(nccn3)OC C03096215
CCOC(=O)NC(C(F)(F)F)(C(F)(F)F)Nc1ccc(cc1)S(=O)(=O)Nc2c(c(no2)C)C C02050059
Cc1ccc(c(c1)OCc2nnc(n2N)SCC(=O)N3c4ccccc4NC(=O)C3(C)C)C(C)C C09793709
CCc1ccc(c(c1)Br)OCC(=O)NNC(=S)NC(=O)c2cccc(c2)C(=O)OC C10294195
C[C@H](C(=O)Nc1ccc(cc1)S(=O)(=O)N)Sc2nnc(n2c3ccc(cc3)F)c4ccccc4 C10212641
COc1ccc(cc1OC)C(=O)N/C(=C\c2cccc(c2)[N+](=O)[O-])/C(=O)NCCc3c[nH]c4c3cccc4 C12561407
CN(C)c1ccc(cc1)[C@@H](CNC(=O)CNS(=O)(=O)c2ccc(cc2)OC)c3c[nH]c4c3cccc4 C13132249
CCOC(=O)c1c2c(sc1NC(=O)COC(=O)Cc3c(nc(s3)N)c4ccc(cc4)C)C[C@@H](CC2)C C13134493
CC(C)CCOc1ccc(cc1Br)C(=O)NC(=S)NNC(=O)c2ccc(cc2)[N+](=O)[O-] C14646002
CC[C@H](C)[C@@H](C(=O)Nc1nnc(s1)c2ccc(cc2)Br)NC(=O)NCC(=O)OCC C16606985
COc1ccc(cc1)CSc2nnc(s2)SCc3nc(nc(n3)Nc4ccccc4OC)N C16658101
Cc1ccc(c(c1)NC(=O)CSC2=C([C@@H](C(=C(N2)C)C(=O)OCC=C)c3ccc(c(c3)OC)O)C#N)C C20080879
Cc1cccc(c1NC(=O)CSC2=C([C@H](C(=C(N2)C)C(=O)OCC=C)c3ccc(c(c3)OC)O)C#N)C C20100731
CCOC(=O)c1c2c(sc1NC(=O)CSc3nc([nH]n3)N/N=C/c4ccc(cc4)Cl)CCC2 C20168350
c1ccc(c(c1)/C=N/Nc2[nH]nc(n2)SCC(=O)NC3CCCCC3)OCc4ccc(cc4)Cl C20836762
c1ccc(cc1)CC(=NNc2nnc(n2N)SCC(=O)c3ccc4c(c3)OCO4)Cc5ccccc5 C20918558
CC(C)(C)c1ccc(cc1)c2nnc(n2N)SCC(=O)Nc3ccc(cc3)S(=O)(=O)C(F)F C22058439
CCc1ccc(cc1)c2nc([nH]n2)SCC3=C([C@@H](NC(=O)N3)c4ccc(cc4)OC)C(=O)OCC C23648075
CCCCN(c1c(n(c(=O)[nH]c1=O)CC(C)C)N)C(=O)CSc2nc(cc(n2)c3ccccc3)C C24174404
c1ccc(c(c1)[N+](=O)[O-])SN[C@@H](C(Cl)(Cl)Cl)NC(=S)Nc2ccc(cc2)[N+](=O)[O-] C28294117
COc1cc(ccc1OC(=O)c2cccs2)[C@@H]3c4c([nH]nc4OC(=C3C#N)N)c5ccc6c(c5)OCO6 C09860955
CCN(c1c(n(c(=O)[nH]c1=O)Cc2ccccc2)N)C(=O)COC(=O)/C=C/c3ccc(c(c3)Cl)Cl C32666522
CCCCn1c(c(c(=O)[nH]c1=O)N(CCCC)C(=O)c2cccc(c2)N3C(=O)c4ccccc4C3=O)N C32988039
CCCCNC(=O)N1CCN(C[C@H]1C)C(=O)[C@@H](Cc2c[nH]c3c2cccc3)NC(=O)COc4ccccc4 C35000159
CCCCNC(=O)N1CCN(C[C@H]1C)C(=O)[C@H](Cc2c[nH]c3c2cccc3)NC(=O)COc4ccccc4 C35000163
CCOC(=O)[C@@H]1C([C@H]([C@@](N[C@@]1(C(F)(F)F)O)(C(F)(F)F)O)C(=O)OCC)c2ccc(cc2)OC C13408063
C[C@@]1(NC(=O)N(N1)c2c(cc(cn2)C(F)(F)F)Cl)C3=NO[C@H](C3)CNc4c(cc(cn4)C(F)(F)F)Cl C12856947
CC(C)(C)CC(C)(C)NC(=O)[C@@H](c1ccc(cc1)OC)N(Cc2ccco2)C(=O)c3c(cccc3O)O C36500644
CCOc1ccc(cc1)NS(=O)(=O)c2ccc3c(c2)[C@@H]4C=CC[C@H]4[C@@H](N3)c5cc(ccc5O)[N+](=O)[O-] C14475870
CCCN([C@H]([C@H](C)c1ccccc1)C(=O)NCS(=O)(=O)c2ccc(cc2)C)C(=O)c3c(cccc3O)O C36571017
CCCN([C@H]([C@H](C)c1ccccc1)C(=O)NCS(=O)(=O)c2ccc(cc2)C)C(=O)c3cccc(c3O)O C36571299
CCC(CC)[C@H](C(=O)NCS(=O)(=O)c1ccc(cc1)C)N(C(=O)c2cccc(c2O)O)C(C)(C)C C36587004
CCCCNC(=O)[C@@H](c1c2ccccc2ccc1OC)N(Cc3ccc(o3)C)C(=O)c4c(cccc4O)O C36597516
CCOC(=O)[C@@H]1[C@H](NN([C@@H]1C)c2ccc(cc2)C(=O)N[C@@H](Cc3c[nH]c4c3cccc4)C(=O)OC)C C38734412
CCc1ccccc1N2C(=C[C@@H](N2)C(=O)NCCn3c4ccccc4[nH]c3=O)c5ccc6c(c5)OCCO6 C39302148
Cc1ccc(cc1)C(=O)NNC(=O)c2c(c\3c(o2)CCC/C3=N\NS(=O)(=O)c4ccc(cc4)C)C C40815294
CCOc1cc(ccc1OCc2ccc(cc2Cl)Cl)/C=N/NC(=O)CSc3nnc(s3)N C40947197
CCCSc1nc2n(n1)[C@H](C(=C(N2)C)C(=O)N)c3ccc(c(c3)OCC)OCc4ccccc4C C40981126
CCCCSc1nc2n(n1)[C@H](C(=C(N2)C)C(=O)N)c3ccc(c(c3)OC)OCc4ccccc4C C40986768
CCCC[C@]1(C(=O)N(C(=O)N1)CC2=C([C@@H](NC(=O)N2)c3ccco3)C(=O)OCC)c4ccc(cc4)F C45442454
CCOc1cc(ccc1OCC(=O)Nc2ccc(cc2)C(=O)OC)[C@H]3c4ccc5ccccc5c4OC(=C3C#N)N C00873402
CC(C)[C@H](C(=O)NC(=O)N)Sc1nnc(n1c2ccccc2OC)COc3ccccc3c4ccccc4 C03431997
COc1ccc(cc1)c2c3c([nH]n2)OC(=C([C@@H]3c4ccc(c(c4)OC)OCc5ccc(cc5)F)C#N)N C22818775
CCOc1ccc(cc1)/C=N/NC(=O)CCCSc2nnc(n2N)c3ccccc3Br C58989119
CCOC(=O)c1c2c(sc1NC(=O)CSc3nc([nH]n3)N/N=C(/C)\c4ccccc4)CCCC2 C59020281
CC(C)CSc1nnc(s1)NC(=O)CSc2nc([nH]n2)N/N=C(\C)/C34CC5CC(C3)CC(C5)C4 C59310762
CCCCOc1ccc(cc1C(=O)NC(=S)NNC(=O)c2ccccc2[N+](=O)[O-])Br C14650271
CCCCOc1ccc(cc1C(=O)NC(=S)NNC(=O)c2cccc(c2)[N+](=O)[O-])Br C14650315
C[C@]1(NC(=O)N(N1)c2c(cc(cn2)C(F)(F)F)Cl)C3=NO[C@H](C3)CNc4c(cc(cn4)C(F)(F)F)Cl C12856954
CCOC(=O)c1c2c(sc1NC(=O)CSc3nc(cc(=O)n3c4cccc(c4)C)N)CCCCC2 C59513341
CCOc1cc(cc(c1OC)Cl)/C=C/C(=O)OCC(=O)Nc2c(c3c(s2)CCCC3)C(=O)N C09617374
CC(C)[C@H](C(=O)NNC(=O)c1ccc(cc1)COc2ccccc2)NS(=O)(=O)c3ccccc3F C10109352
C[C@@H]1CCc2c(sc(c2C(=O)N)NC(=O)/C(=C/c3ccc(o3)c4ccc(cc4Cl)[N+](=O)[O-])/C#N)C1 C02670706
CCOC(=O)C1=C(NC(=O)N[C@H]1c2ccc(cc2)OC)CSc3[nH]c(c(n3)Cc4ccccc4)C C09946833
c1ccc(cc1)COC(=O)N[C@H](C(Cl)(Cl)Cl)NC(=S)Nc2ccc(cc2Cl)[N+](=O)[O-] C13304048
Cc1ccc(c(c1)C)Nc2nnc(s2)SCC(=O)N[C@@H](Cc3c[nH]c4c3cccc4)C(=O)OC C12558054
CCCCOc1ccc(cc1Br)C(=O)NC(=S)NNC(=O)c2cccc(c2)[N+](=O)[O-] C14041451
CC(C)CCOc1ccc(cc1Br)C(=O)NC(=S)NNC(=O)c2cccc(c2)[N+](=O)[O-] C14646010
CCN(CC)S(=O)(=O)c1cc(ccc1NNC(=S)Nc2ccc(cc2Cl)Cl)[N+](=O)[O-] C16219243
CC[C@H](C)[C@H](C(=O)Nc1nnc(s1)c2ccc(cc2)Br)NC(=O)NCC(=O)OCC C16606988
CCOc1ccc(cc1)NS(=O)(=O)c2ccc3c(c2)[C@H]4C=CC[C@H]4[C@@H](N3)c5cc(ccc5O)[N+](=O)[O-] C14475871
CCOc1ccc(cc1)NS(=O)(=O)c2ccc3c(c2)[C@H]4C=CC[C@@H]4[C@H](N3)c5cc(ccc5O)[N+](=O)[O-] C20709319
c1ccc(cc1)COc2ccccc2/C=N/Nc3[nH]nc(n3)SCC(=O)N[C@H]4CCCc5c4cccc5 C20834872
COC(=O)c1c2c(sc1NC(=O)CCSc3nc([nH]n3)N/N=C/c4cccc5c4cccc5)CCC2 C20905494
c1ccc2c(c1)cccc2/C=N/Nc3[nH]nc(n3)SCCC(=O)Nc4ccc(cc4)OC(F)(F)F C20905537
c1ccc(cc1)COc2ccccc2/C=N/Nc3nnc(n3N)SCC(=O)C4C5CC6CC(C5)CC4C6 C21320823
CCCCc1ccc(cc1)n2c(=O)c3ccccc3nc2SCC(=O)Nc4ccc5c(c4)[nH]c(=O)[nH]5 C23053422
COc1cccc(c1)OCc2nnc(n2N)SCC(=O)NCc3ccc(o3)c4ccc(cc4)Cl C23065672
CC(C)(C)NS(=O)(=O)c1ccc(cc1)C(=O)OCC(=O)NC(=O)NC23CC4CC(C2)CC(C4)C3 C24712254
C[C@H](C(=O)Nc1ccc(cc1)OC(F)F)Sc2nnc(n2N)COc3ccc(cc3)C(C)(C)C C26123894
CC[C@H](C(=O)Nc1nc(cs1)c2cccc(c2)[N+](=O)[O-])n3c(nnc3SCCc4ccccc4)N C32535581
C[C@H](C(=O)Nc1nc(cs1)c2cccc(c2)[N+](=O)[O-])n3c(nnc3SCCc4ccccc4)N C32535557
Cc1ccc(cc1)OCCC(=O)N(CCC2=CCCCC2)c3c(n(c(=O)[nH]c3=O)Cc4ccccc4)N C32992671
CCCCNC(=O)N1CCN(C[C@@H]1C)C(=O)[C@@H](Cc2c[nH]c3c2cccc3)NC(=O)COc4ccccc4 C35000156
CCCCNC(=O)[C@@H](c1c2ccccc2ccc1OC)N(Cc3ccco3)C(=O)c4c(cccc4O)O C36500548
CC(C)(C)CC(C)(C)NC(=O)[C@@H](c1ccc(cc1)[N+](=O)[O-])N(Cc2ccco2)C(=O)c3c(cccc3O)O C36500606
Cc1ccc(cc1)S(=O)(=O)CNC(=O)[C@H](c2ccccc2C)N(C(=O)c3cccc(c3O)O)C(C)(C)C C36586932
Cc1ccc(o1)CN([C@H](c2cccc(c2)OC)C(=O)NC(C)(C)CC(C)(C)C)C(=O)c3c(cccc3O)O C36597465
CCOC(=O)C1=C(NC(=O)N[C@@H]1c2ccccc2)CSc3nnc(s3)Nc4ccccc4OC C36627202
CCCCn1c(c(c(=O)[nH]c1=O)N(Cc2ccccc2OC)C(=O)[C@H](C)Oc3ccc(cc3)Cl)N C12888908
CCOC(=O)[C@H]1[C@H](NN([C@@H]1C)c2ccc(cc2)C(=O)N[C@@H](Cc3c[nH]c4c3cccc4)C(=O)OC)C C38734413
CCc1ccccc1n2c(cc(n2)C(=O)N[C@@H](C)C(=O)N[C@H]3CCC[C@@H](C3)C)c4ccc5c(c4)NC(=O)CO5 C39197546
CCO[C@H]1C[NH+](CCN1)[C@@H](C[N-]S(=O)(=O)Oc2ccccc2)c3ccc(cc3)c4ccccc4O C39534176
CC(C)CN(c1ccccc1O)C(=O)[C@@H]2CC(=C3[NH+]2Cc4ccccc4N3)S(=O)(=O)Oc5ccccc5 C39544802
c1ccc(cc1)c2ccccc2NC(=O)CS[C@H]3N=N[C@H](N3N)[C@@H]4C=C(N=N4)c5ccc(cc5)Cl C39593082
Cc1ccc(cc1)NC(=O)[C@H](C)Sc2nnc(n2CC(C)C)[C@@H](CO)NC(=O)c3ccc(cc3)Cl C39762001
CC[C@@H](C(=O)Nc1c(c2c(s1)CCCC2)C(=O)OC)n3c(nnc3SCCc4ccccc4)N C40172738
Cc1cc(c(c(c1)c2c3c([nH]n2)C(=O)N([C@@H]3c4ccc(c(c4)OC)OCCC(C)C)CCCO)O)C C02341413
c1ccc(cc1)C(c2ccccc2)C(=O)NNc3c(c(ncn3)NC45CC6CC(C4)CC(C6)C5)[N+](=O)[O-] C40621694
CCCCSc1nc2n(n1)[C@@H](C(=C(N2)C)C(=O)N)c3cc(c(c(c3)Br)OCC)OCC C40986742
CCCCSc1nc2n(n1)[C@@H](C(=C(N2)C)C(=O)N)c3ccc(c(c3)OC)OCc4ccccc4F C40986754
COc1cccc(c1)c2c3c([nH]n2)C(=O)N([C@H]3c4cccc(c4)O)CCc5c[nH]c6c5cc(cc6)OC C12321889
COC(=O)c1ccc(cc1)/C=N/Nc2nnc(n2N)SCC(=O)N(C3CCCCC3)C4CCCCC4 C20914337
CCOC(=O)c1c2c(sc1NC(=O)CSc3nc([nH]n3)N/N=C/c4ccc(cc4)C)CCCC2 C59019543
CCN(CC)c1ccc(c(c1)O)/C=N/Nc2[nH]nc(n2)SCC(=O)c3ccc(cc3)Br C59039064
C/C(=N\Nc1[nH]nc(n1)SCC(=O)Nc2nnc(s2)SCC=C)/C34CC5CC(C3)CC(C5)C4 C59310761
Cc1ccc(cc1)S(=O)(=O)N(CC(=O)N/N=C/c2ccc(cc2)OCC(=O)N)c3ccc(cc3C)C C28212952
C[C@@]1(NC(=O)N(N1)c2c(cc(cn2)C(F)(F)F)Cl)C3=NO[C@@H](C3)CNc4c(cc(cn4)C(F)(F)F)Cl C12856931
c1cc(c(cc1NC(=S)NC(=O)c2cc(ccc2N3CCCCC3)[N+](=O)[O-])c4ccc(o4)CO)Cl C20153235
CC(C)C/C(=N/Nc1[nH]nc(n1)SCC(=O)Nc2ccc(cc2)S(=O)(=O)N3CCCCCC3)/C C59892382
Cc1cccc2c1NC(=O)[C@@]23[C@H]4[C@@H]([C@H]([NH2+]3)CC(=O)N)C(=O)N(C4=O)Cc5ccccc5OC C02129134
C1CCC(CC1)C[C@@H](C(=O)N)NC(=O)[C@H]2C[NH2+]CCN2C(=O)C3CCCCC3 C05413389
c1cc(ccc1C[NH2+]CC(=O)NCc2ccc(cc2Cl)Cl)S(=O)(=O)N C06587182
CCC[C@H]1C[C@H]([NH+](C1)C)C(=O)N[C@H]([C@H]2[C@H]([C@@H]([C@@H]([C@@H](O2)SC)O)O)O)[C@@H](C)Cl C08551994
CC(C)[C@H](c1ccc2c(c1)OCCCO2)[NH2+]CC(=O)Nc3c(ccs3)C(=O)N C08734793
Cc1ccc2c(c1)[C@@]3([C@H]4[C@@H]([C@@H]([NH2+]3)CC(=O)N)C(=O)N(C4=O)Cc5ccc6c(c5)OCO6)C(=O)N2 C08790092
c1ccc2c(c1)C[C@H]([NH2+]C2)C(=O)N[C@@H](Cc3c[nH]c4c3cccc4)C(=O)NC5CCCC5 C08791165
Cc1nnc(s1)SCc2cc(=O)[nH]c(n2)NC(=[NH2+])Nc3cc(cc(c3)OC)OC C09938398
Cc1ccc2c(c1C)NC(=O)[C@@]23[C@H]4[C@@H]([C@@H]([NH2+]3)CCC(=O)N)C(=O)N(C4=O)CCc5ccccc5 C12884696
Cc1cc(c2c(c1)[C@]3([C@H]4[C@@H]([C@H]([NH2+]3)CCC(=O)N)C(=O)N(C4=O)CCc5ccccc5)C(=O)N2)C C12886661
Cc1ccc(cc1)NC(=O)[C@@H](c2ccccc2)[NH2+]Cc3ccc(cc3)S(=O)(=O)N C13113105
CC[C@@H](C)c1c(=O)n-2cc([nH]c(c2n1)CCCNC(=[NH2+])N)c3c[nH]c4c3cccc4 C02598965
CCOc1cc(cc(c1OCC)Br)C[NH2+]CCNC(=O)c2c(non2)N C13942037
C[C@H](c1cc(ccc1C[NH3+])Cl)NC(=O)Cc2c(ccc([n+]2[O-])NCC(c3ccccn3)(F)F)Cl C28524322
C[C@H]1CCCC[C@H]1[NH+](CC(=O)NC(=O)NC(C)C)CC(=O)NC(=O)NC(C)C C31469405
C[C@@H](c1ccc(cc1)S(=O)(=O)N)[NH+](C)CC(=O)NC(=O)NC2CCCCC2 C32542302
C[C@H]1CCCC[C@@H]1NC(=O)NC(=O)C[NH+](C)[C@@H](C)c2ccc(cc2)S(=O)(=O)N C32542476
C[C@H]1CCCC[C@H]1NC(=O)NC(=O)C[NH+](C)[C@@H](C)c2ccc(cc2)S(=O)(=O)N C32542478
CCOc1cc(c(c(c1OCC(=O)N)Br)Br)C[NH2+]C(C)(C)CO C36612917
C[C@@H](C(=O)Nc1ccc(cc1Cl)[N+](=O)[O-])[NH2+]Cc2ccc(cc2)S(=O)(=O)N C06637323
CCC[C@H]1C[C@H]([NH+](C1)C)C(=O)N[C@@H]([C@@H]2[C@@H]([C@@H]([C@@H]([C@@H](O2)SC)O)O)O)[C@@H](C)Cl C03830583
c1ccc2c(c1)c(c[nH]2)C[C@@H]([C@@H]3NN[C@H](O3)SCC(=O)c4ccc(cc4)Cl)[NH3+] C38701566
Cc1c(c2ccccc2[nH]1)CCNC(=O)CN3[C@H](N[NH2+]N3)CN4C[C@H](O[C@H](C4)C)C C39420954
C[C@@H](C(=O)Nc1ccc2c(c1)[nH]c(=O)[nH]2)[NH2+][C@@H](c3ccc(cc3)C(C)C)C(C)C C12903242
CCC[C@@H]1C[C@H]([NH+](C1)C)C(=O)N[C@H]([C@@H]2[C@@H]([C@@H]([C@@H]([C@@H](O2)SC)O)O)O)[C@@H](C)Cl C40447743
Cc1ccc(cc1)S(=O)(=O)NNc2c(c([nH+]cn2)N3CCc4c3cccc4)N C40687410
c1cc(sc1)[C@@H](CC(=O)NC[C@@H](c2cccs2)[NH+]3CCCC3)NC(=O)N C41953279
C[C@H](c1cccc2c1cccc2)NC(=O)c3coc(n3)[C@H](Cc4c[nH]c5c4cccc5)[NH3+] C43217832
CC(C)[C@@H](CNC(=O)NNC(=O)Cc1c[nH]c2c1cccc2)[NH+]3CCCCCC3 C45534384
CC1CC[NH+](CC1)[C@@H](CNC(=O)NNC(=O)Cc2c[nH]c3c2cccc3)C(C)C C46254583
Cc1cccc(c1)[C@@H](CC(=O)NC[C@H](c2cccs2)[NH+]3CCC(CC3)C)NC(=O)N C46672962
C[C@@H]1C[C@H](C[NH+](C1)CCCCNC(=O)NNC(=O)Cc2c[nH]c3c2cccc3)C C46762042
C[C@@H](C(=O)Nc1ccc(cc1)S(=O)(=O)N)[NH2+][C@@H](c2ccccc2)c3ccco3 C49974235
C[C@@H](C(=O)Nc1ccc(cc1)S(=O)(=O)N)[NH2+][C@H](c2ccccc2)c3ccco3 C49974241
C[NH+](C)[C@@H](CNC(=O)NCCc1ccc(cc1)S(=O)(=O)N)c2cccs2 C54025437
c1ccc2c(c1)c(c[nH]2)CCNC(=O)C[NH+]3CCC(CC3)(C(=O)N)N4CCCCC4 C19727923
C[C@@H](C(=O)NC(=O)NC(C)(C)C)[NH+]1CCC(CC1)NC(=O)NC2CCCCC2 C55028572
c1ccc(c(c1)/C=C/c2ccc3cccc(c3n2)O)NC(=O)[C@H](Cc4c[nH]cn4)[NH3+] C55100393
CC1CC[NH+](CC1)[C@H](CNC(=O)[C@@H](CCSC)NC(=O)N)c2cccs2 C58118287
CSCC[C@H](C(=O)NC[C@@H](c1c(cccc1Cl)F)[NH+]2CCCC2)NC(=O)N C41399602
CSCC[C@H](C(=O)NC[C@@H](c1cccc(c1)Cl)[NH+]2CCCC2)NC(=O)N C41399774
C[C@@H](c1cccc(c1)S(=O)(=O)N)[NH+](C)CC(=O)NC(=O)Nc2ccc3c(c2)OCO3 C60377224
CC(C)[C@@H](C(=O)NC(=O)N)S[C@H]1NN=C(N1C2CC2)C3=c4ccccc4=[NH+]C3 C39763440
c1ccc(cc1)N[C@@H]2N[C@H]([C@@H](S2)NC(=O)[C@@H]3C=c4cc(ccc4=[NH+]3)Cl)C(=O)N C63686322
C[NH+](CCN(C)C(=O)[C@H](Cc1c[nH]c2c1cccc2)NC(=O)N)C3CCCCC3 C63771897
CCc1ccc(cc1)NC(=O)[C@@H](C)OC(=O)[C@H](CC2=c3ccccc3=[NH+]C2)NC(=O)N C63775700
c1ccc(cc1)NC(=O)C[C@@H]2N[C@@H](ON2)C(=O)NCCC3=c4cc(ccc4=[NH+]C3)Cl C63782402
c1ccc2=[NH+]CC(=c2c1)[C@H](CNC(=O)CCCNC(=O)N)c3ccccc3Cl C63784640
CC(C)(c1ccc2c(c1)OCO2)[NH2+]CC(=O)Nc3ccc(cc3)S(=O)(=O)N C64343982
C[C@@H]1CCC[NH+](C1)C(C)(C)CNC(=O)NCCc2ccc(cc2)S(=O)(=O)N C54805058
CC1=NN([C@](C1)(C(F)(F)F)O)C(=O)c2cc(cc(c2O)C(C)C)C(C)C C04178788
CCc1ccc(cc1)[C@]2(CC(=NN2C(=O)c3ccccc3O)C(F)(F)F)O C00783869
C[C@]1\2CC[C@@H]3c4ccc(cc4CC[C@@H]3[C@@H]1CC/C2=N\NC(=O)OC(C)(C)C)O C04713563
Cc1ccc(cc1)C23C[C@H]4C[C@@H](C2)CC(C4)(C3)NC(=O)N/N=C/c5ccco5 C04737422
COc1cccc(c1)[C@@H]2CCN(C[C@@H]2O)C(=O)NC34CC5CC(C3)CC(C5)C4 C04984587
Cc1ccc(cc1)c2cc([nH]n2)NC(=O)COc3ccc(cc3Cl)Cl C04993056
CCc1ccc(cc1)c2cc([nH]n2)C(=O)N/N=C/c3cccc4c3cccc4 C01468529
C[C@H](C(=O)N/N=C/c1c[nH]c2c1cccc2)Oc3ccc(cc3Cl)Cl C05528692
Cc1ccc(c(c1)C)OCC(=O)N/N=C/c2cc(cc(c2O)Cl)Cl C06843915
Cc1ccc(cc1)NC(=O)CSc2[nH]c(=O)c3c4ccccc4sc3n2 C06565343
COc1cccc(c1)/C=C/2\CCC3=C2OC(=C([C@@H]3c4cccc(c4)OC)C#N)N C00705947
c1ccc(cc1)Cn2c(nc(n2)/C=C/c3ccccc3O)c4ccccc4O C09927392
C[C@@H]1CC(=O)Nc2ccccc2N1C(=O)CNc3ccc(cc3Cl)Cl C11127921
CCOc1ccc-2c(c1OCC)OC3(CCCCC3)c4c2nc(s4)N C11730282
Cc1c(c2nc(c3ccccc3n2n1)N[C@@H](C)c4ccccc4O)Cl C12907371
CC(C)(C)C[C@@H]1CCc2c(c(n[nH]2)C(=O)N/N=C/c3ccccc3Cl)C1 C05296133
C[C@H](C(=O)NC12CC3CC(C1)CC(C3)C2)Sc4[nH]c5cc(ccc5n4)OC C04252481
c1ccc2c(c1)c3c([nH]2)[C@@H](N(CC3)C(=O)NCc4ccco4)c5ccccc5F C15724653
Cc1ccc(cc1)/C(=N/NC(=O)c2cc([nH]n2)c3ccc(c(c3)Cl)Cl)/C C09014886
c1ccc(c(c1)Cc2c[nH]/c(=N\C(=O)c3cc4c([nH]c3=O)CCC4)/s2)Cl C19349675
c1ccc2c(c1)c(c[nH]2)/C=N/NC(=O)CCn3c4ccccc4c5c3cccc5 C06681957
Cc1c(c(nn1C(=S)N)c2ccccc2)/N=N/c3cccc(c3Cl)Cl C17130655
Cc1ccc(c(c1)Cc2c(nc([nH]c2=O)Nc3cccc4c3nccc4)C)C C25497359
Cc1c(c(=O)[nH]c(n1)Nc2ccc(cc2)C(=O)C)Cc3ccc4c(c3)CCCC4 C25499861
CCc1c(c(n[nH]1)C(=O)N2CCC[C@H](C2)Nc3ccc(cc3)C(C)C)C C15934830
c1ccc(cc1)C(=O)Oc2ccc3c(c2)OC(=C([C@@H]3c4ccc(cc4)F)C#N)N C38652384
c1ccc(cc1)C(=O)Oc2ccc3c(c2)OC(=C([C@H]3c4cccc(c4)F)C#N)N C38677688
CC1=C([C@H](N(N1)c2ccccc2)Cl)CSc3[nH]nc(n3)C(C)(C)C C38762974
CCc1ccccc1Nc2cc(=O)n(c(=O)[nH]2)C34CC5CC(C3)CC(C5)C4 C44021243
CC[C@@H]1c2ccsc2CCN1C(=O)Nc3ccc(cc3)NC(=O)CC(C)C C44031061
Cc1ccc(c(c1)C)NC(=O)[C@@H](C)OC(=O)c2c(c3ccccc3[nH]2)Cl C46767393
C[C@@H]1CC[C@H](C[C@@H]1C)OC(=O)C2=C(NC(=O)N[C@@H]2c3ccc(cc3)Cl)C C04066383
c1ccc(cc1)/C=C/C=N/NC(=O)c2cc(n[nH]2)c3cc(ccc3Cl)Cl C04677814
c1ccc(c(c1)/C=N/Nc2c3c(csc3ncn2)c4ccc(cc4)Cl)O C04680573
CCCCN1[C@@H](c2c(n[nH]c2C1=O)c3ccccc3O)c4ccc(cc4)Cl C06752965
c1cc2c(cc1Cl)nc([nH]2)N3CCC[C@H](C3)C(=O)NCCC4=CCCCC4 C33071496
c1ccc(cc1)C2(C[C@@H]2C(=O)N/N=C/c3[nH]c4ccccc4n3)c5ccccc5 C05005250
C[C@@H](C(=O)Nc1ccccc1c2ccccc2)Nc3cccc4c3OCCO4 C55156684
C1CCC(CC1)NC(=O)NC2CCN(CC2)C(=O)CSC(F)(F)F C55410560
Cc1c(ccc(c1O)c2c(c([nH]n2)C(F)(F)F)c3ccc(cc3)OC)OC C04844646
c1ccc(cc1)[C@@H]2C3=C(/C(=C/c4cccc(c4)[N+](=O)[O-])/CCC3)NC(=S)N2 C57374810
Cc1c(ccc2c1oc(=O)cc2CSc3[nH]c4ccc(cc4n3)Cl)O C11527358
CC(C)c1ccc(cc1)/C=N/NC(=O)C(=O)Nc2cc(cc(c2)Cl)Cl C06050017
CC[NH+](CC)c1ccc(cc1)[C@H]2[C@H]3CC=C[C@@H]3c4c(ccc(c4N2)F)[N+](=O)[O-] C14461537
CC[NH+](CC)c1ccc(cc1)[C@@H]2[C@H]3CC=C[C@@H]3c4cccc(c4N2)[N+](=O)[O-] C14461576
CC(C)c1ccc(cc1)/C=C/C(=O)Nc2cccc(c2)c3ccc(=O)[nH]n3 C61460520
CCC(C)(C)[C@@H]1CCc2c(c(n[nH]2)C(=O)N/N=C/c3ccc(cc3)F)C1 C09108816
CC(C)(C)c1ccc(cc1)[C@H]2[C@H]3C(=NN=C3OC(=C2C#N)N)C(C)(C)C C04427000
Cc1cc2c(cc1Br)[nH]c(c2/N=N/C(=O)CCc3ccccc3)O C18275860
Cc1ccc2c(c1)sc3n2c(c(n3)c4ccc(c(c4)O)OC)NC(C)(C)C C65319309
CCOC(=O)[C@H]([C@H]1CCc2c3cc(ccc3[nH]c2C1=O)C4CCCCC4)O C00756380
COC(=O)c1ccc(cc1)CSc2nc(c3c4c(sc3n2)CCCC4)N C00715721
CCc1c([nH]c2c1/C(=N/OC(=O)Nc3ccc(c(c3)Cl)Cl)/CCC2)C C00734213
c1cc(n(c1)c2ccc(cc2)O)/C=C\3/C(=O)N/C(=N\c4ccc(cc4)F)/S3 C04676202
CC1(Cc2c(sc3c2c(nc(n3)SCc4ccc(cc4)OC)N)CO1)C C01196906
C[C@@H](C(=O)N/N=C/c1cc(ccc1O)Cl)Oc2ccc(cc2)Cl C05527732
CCc1ccccc1/N=C\2/NC(=O)/C(=C/c3ccc(c(c3)OCC)O)/S2 C05551257
CC(C)(C)c1cc(cc(c1O)C(C)(C)C)/C=C(\C#N)/C(=O)Nc2nccs2 C06430442
CC1=C[C@H]2[C@@H](C[C@H]1OC(=O)c3ccc(c(c3)O)OC)[C@@](CCCC2(C)C)(C)O C06624450
CCc1ccc(cc1)NC(=O)Nc2cn(c(=O)c3c2cccc3)CC(C)C C07000795
C[C@@H](C(=O)Nc1c(c2c(s1)CCCCC2)C#N)Nc3ccccc3OC C08141492
CCOc1cc(ccc1O)/C=C\2/C(=O)N=C(S2)Nc3cccc(c3C)Cl C01091318
Cc1ccc(c(c1)N[C@H](C)C(=O)Nc2c(c3c(s2)CCCCC3)C#N)OC C12563127
c1ccc2c(c1)N[C@@H](C(=O)O2)CC(=O)Nc3ccc(c(c3)Cl)Cl C14165515
CC(C)Oc1ccccc1C(=O)NNC(=O)c2c(c3ccccc3s2)Cl C14664202
Cc1c2cccc(c2oc1C(=O)NNC(=O)C34CC5CC(C3)CC(C5)C4)Cl C15430259
c1ccc2c(c1)ccc(c2/C=N\NC(=O)COc3cccc(c3)Cl)O C16671070
COc1ccccc1c2nnc(n2N)SCc3ccc(c(c3)Cl)Cl C16756056
c1ccc2c(c1)N[C@H](C(=O)O2)CC(=O)Nc3cccc(c3Cl)Cl C17072827
c1ccc(cc1)/C=C/C=N/NC(=O)c2cc([nH]n2)c3cccc4c3cccc4 C09066520
c1ccc2c(c1)CCc3ccccc3N2C(=O)COC(=O)c4ccc(cc4N)F C22976785
CCc1c(c(nc(n1)SCc2cc(no2)C)N)c3ccc(cc3)Cl C25459648
CCCCOc1ccc(cc1)[C@H]2[C@H]3CCCC=C3C(=C(C2(C#N)C#N)C#N)N C16037313
C[C@H]1CCc2c(c3cc(ccc3[nH]2)C(=O)OCC(=O)NC4CCCCC4)C1 C32945379
C1CCC(CC1)NC(=O)N2CCC(CC2)NC(=O)C34CC5CC(C3)CC(C5)C4 C05975859
C[C@H]1CCC[C@@H](C12C(=O)N(C(=O)N2)CN[C@H](c3ccccc3)C(C)(C)C)C C36427626
CC[C@@H](c1ccccc1O)Nc2ccc(cc2Br)[N+](=O)[O-] C37131220
Cc1ccc(c(c1)O)[C@@H](C)Nc2ccc(cc2[N+](=O)[O-])Br C37139937
Cc1ccc(cc1)[C@H]2c3ccc(cc3OC(=C2C#N)N)OC(=O)c4ccccc4 C38649141
c1ccc(cc1)C(=O)Oc2ccc3c(c2)OC(=C([C@H]3c4ccc(cc4)F)C#N)N C38652388
Cc1c\2c(oc1C(=O)Nc3ccc(cc3)C(C)C)CC(C/C2=N\O)(C)C C39855645
Cc1ccc(c(c1)C)c2csc(n2)c3c(n(nn3)c4ccc(c(c4)F)C)N C49001867
c1ccc(cc1)C2(C[C@H]2C(=O)N/N=C/c3[nH]c4ccccc4n3)c5ccccc5 C05005251
Cc1ccc(cc1)N2[C@@H]3CC(C[C@H]([C@@H]3C=N2)NCc4[nH]c5ccccc5n4)(C)C C39387813
Cc1ccc(cc1)c2nc3ccccc3c(n2)N/N=C/c4ccccc4O C04989731
COc1c(cc(cc1Cl)Cl)C(=O)NC(=S)/N=c/2\[nH]ccs2 C01415137
Cc1ccc\2c(c1C)NC(=O)/C2=N\NC(=O)[C@H](C)c3ccc(cc3)CC(C)C C59167013
c1ccc(cc1)Cc2nnc3n2N[C@H](S3)c4c5ccccc5ccc4O C59168556
C[C@@]1\2CC[C@@H]3c4ccc(cc4CC[C@H]3[C@@H]1CC/C2=N\NC(=O)OC(C)(C)C)O C05370403
CC[NH+](CC)c1ccc(cc1)[C@H]2[C@H]3CC=C[C@@H]3c4cccc(c4N2)[N+](=O)[O-] C14461578
CCc1ccccc1NC(=O)N/N=C/c2cccn2c3ccc(cc3)Cl C59679632
C[C@@H](c1ccc2cc(ccc2c1)OC)C(=O)Nc3cc(n[nH]3)c4cccs4 C59889232
C1CCC(CC1)C(=O)N2CCC(CC2)NC(=O)NC34CC5CC(C3)CC(C5)C4 C47575622
c1ccc(cc1)c2csc(n2)/N=N/c3c(nc(s3)N)c4ccccc4 C04794597
c1ccc2c(c1)ccc(c2/C=N/NC(=O)CN3CCCc4c3cccc4)O C02348880
CCc1ccc(cc1)c2csc(n2)c3c(n(nn3)c4ccc(c(c4)F)C)N C64664535
CC(C)CC(=O)Nc1ccc2c(c1)C[C@@H](CO2)C(=O)NC3CCCCCC3 C65082261
C[C@@H]1CCc2c(sc(c2C#N)NC(=O)C[C@H](C)NC(=O)C3CCCCC3)C1 C66269743
c1ccc(cc1)/C=C/C=N/NC(=O)c2cc([nH]n2)c3ccc(c(c3)Cl)Cl C04981937
CCOc1cc(ccc1O)/C=C/2\C(=O)N/C(=N/c3ccc(cc3C)C)/S2 C17307159
Cc1ccc(cc1)COC(=O)C2=C(NC(=O)N[C@H]2c3ccccc3Cl)C C04113563
Cc1cc(nc2c1c(c(s2)C(=O)c3ccc4c(c3)OCO4)N)C(F)(F)F C00804193
CC1=C([C@H](C(=C(O1)N)C#N)c2cccc(c2)Cl)C(=O)OCc3ccccc3 C00706138
Cc1cc(nc2c1c(c(s2)c3nc(no3)c4ccc(cc4)F)N)C(F)F C02736018
CC[C@@H](C)NC(=O)NC1(Oc2cc(c(cc2O1)Cl)Cl)C(F)(F)F C02725468
C[C@H]1CC[C@H](C[C@@H]1C)OC(=O)C2=C(NC(=S)N[C@@H]2c3ccccc3OC)C C04595253
c1cc(sc1)c2ccc3c(c(sc3n2)C(=O)c4ccc5c(c4)OCO5)N C01249932
C/C(=N\Nc1c2ccccc2cnn1)/c3ccc4c(c3)Nc5ccccc5S4 C05119700
CC(C)OC(=O)c1ccc(cc1)NC(=O)NC23CC4CC(C2)CC(C4)C3 C05522629
Cc1cc(c(c(c1)C)NS(=O)(=O)c2ccc3c4c2cccc4C(=O)N3)C C02184756
CC(C)(C)c1ccc(cc1)S(=O)(=O)N/N=C/c2c3ccccc3ccc2O C01155856
Cc1cc(cc(c1)NS(=O)(=O)c2ccc(cc2)/N=C/c3ccccc3O)C C05557705
CCOc1cc(ccc1O)/C=C\2/C(=N/C(=N\c3ccccc3Cl)/S2)O C06464484
Cc1ccc(c(c1)C)NC(=O)NC(=O)CN2CCCc3c2ccc(c3)C C07494324
C[C@@H](C(=O)N/N=C/c1c[nH]c2c1cccc2)Oc3ccc(cc3Cl)Cl C04155414
CSc1ccc(cc1)/C=N/NC(=O)c2cc(n[nH]2)c3ccc4ccccc4c3 C05125837
CC/N=c\1/n(c(cs1)c2ccc(cc2)C)/N=C/c3ccc(cc3O)O C15911309
c1ccc2c(c1)N[C@@H](C(=O)O2)CC(=O)Nc3cccc(c3Cl)Cl C17072828
COc1ccc(cc1)c2c(c3ccc(nc3s2)c4ccc5c(c4)OCO5)N C19074820
c1cc(ccc1/C=N/NC(=O)c2cc(n[nH]2)c3ccc(s3)Cl)Cl C05446498
CCCNC(=O)c1ccccc1NC(=O)c2c(c3ccc4ccccc4c3o2)C C21319974
c1ccc(cc1)n2cccc2/C=N\NC(=O)Nc3ccc(cc3)Br C33305477
c1ccc2c(c1)cccc2/C=N/NC(=O)c3cc([nH]n3)c4ccc(s4)Cl C05324862
CSc1nc(c2c(n(nc2n1)c3ccc(cc3)Cl)N)c4ccccc4F C35575536
Cc1ccc(c(c1)[C@H](C)Nc2ccc(cc2[N+](=O)[O-])Br)O C37140098
C[C@@H](CNc1c2c(c3c4c(c(nc3s2)C(C)C)CCC4)nc(n1)SC)O C02211447
CCCN1[C@H](c2c(n[nH]c2C1=O)c3cc(cc(c3O)C)C)c4ccc(cc4)C C39911765
C[C@@H](C(=O)N/N=C\c1c2ccccc2ccc1O)Oc3ccc(cc3)Cl C40845569
c1ccc2c(c1)c3c([nH]2)[C@](NCC3)(Cc4ccc(cc4)[N+](=O)[O-])C(F)(F)F C43464455
C[C@@H](C(=O)Nc1ccc(c(c1F)F)F)Nc2ccc3c(c2)nc(o3)C(C)C C27044203
C[C@H]1CC[C@@H](C[C@@H]1C)OC(=O)C2=C(NC(=O)N[C@@H]2c3ccc(cc3)Cl)C C04066381
CCOc1ccc(c(c1)O)c2c(c(n[nH]2)C)Oc3ccccc3Br C08996638
Cc1ccc(cc1)NS(=O)(=O)c2ccc3c(c2)nc([nH]3)c4ccccc4 C03911273
c1ccc(cc1)NC(=O)NC2CCN(CC2)C(=O)CSC(F)(F)F C55422470
C[C@H]1CCc2c(sc3c2c(=O)[nH]c(n3)c4cc(c(c(c4)OC)O)CC=C)C1 C01139341
c1ccc-2c(c1)CCc3c2[nH]nc3C(=O)N/N=C/c4cccc(c4Cl)Cl C01202714
C[C@H]1CC(=O)Nc2ccccc2N1C(=O)CN[C@H](c3ccccc3)C(C)C C29197777
c1ccc(cc1)NC(=O)N/N=C/c2cccn2c3ccc(cc3)Br C59250188
Cc1c(c2ccccc2n1C)/C=N/NC(=O)Nc3ccc(cc3)Br C59303409
CC(C)c1ccc(cc1)NC(=O)C(=O)NN=C2CCC(CC2)C(C)(C)C C59435588
c1ccc2c(c1)cccc2CC(=O)N/N=C/c3cc(c(c4c3cccn4)O)Cl C59459131
c1ccc(cc1)/N=C\2/N(C(=O)/C(=C/c3ccc(cc3O)O)/S2)c4ccccc4 C59503512
C[C@H](c1ccc(c(c1)Cl)F)Sc2nnc(n2N)c3ccc(cc3)OC C59928149
CC(C)(C)c1ccc(cc1)[C@@H]2[C@H]3C(=NN=C3OC(=C2C#N)N)C(C)(C)C C04426997
CC1=C2[C@@H](C(=C(O[C@H]2N=N1)N)C#N)c3ccc(cc3)Cc4ccccc4Cl C63416405
Cc1ccc(c(c1)C)NC(=O)CN2c3cc(c(cc3NC4=C(C2=O)CCC4)C)C C64660788
CC(C)c1ccc(cc1)N/C(=[NH+]/N=C(\C)/c2ccc3c(c2)OCO3)/[S-] C13865416
CC(C)CC(=O)Nc1ccc2c(c1)C[C@H](CO2)C(=O)NC3CCCCCC3 C65082264
c1ccc(cc1)c2[nH]c3ccc(cc3n2)S(=O)(=O)Nc4ccc(cc4)Cl C02467928
c1ccc(cc1)C(=O)N2[C@H]3CCCC[C@H]3C[C@@H]2C(=O)Nc4cccc5c4cc[nH]5 C66362572
CCOc1ccc(cc1)/N=c/2\[nH]c(nc(n2)N)C[NH+]3CCCCCC3 C01237429
CC[NH+]1CCc2c(sc3c2C(=N[C@@H](N3)c4ccc(cc4O)C)O)C1 C04556159
CCN(CC)c1ccc(cc1)[C@@H]2[C@@H]3CCCC[C@@]3(CC[NH+]2CC(=O)N)O C05137372
CC[NH2+]CC(=O)Nc1ccc(cc1)[C@H]2c3ccccc3C(C(=O)N2)(C)C C01568416
CC[NH2+]CC(=O)Nc1ccc(cc1)[C@@H]2c3ccccc3C(C(=O)N2)(C)C C05640197
Cc1ccc(cc1)[C@H](c2ccccc2)[NH2+]CC(=O)NC(=O)NC(C)C C08264086
C1CC[C@@H]2[C@@H](C1)CCC[NH+]2CC(=O)Nc3c(c4c(s3)CCC4)C(=O)N C09586254
Cc1c2c(on1)[C@@H](C(=C([C@H]2c3ccccc3)C#N)[NH3+])c4cccc(c4)O C04639681
C[C@H](c1ccc(cc1Cl)Cl)[NH2+][C@H](C)C(=O)NC(=O)NCC=C C24374295
C[C@H]1CC(=O)Nc2ccccc2N1C(=O)CS/C(=[NH+]/CC(C)C)/N C29496306
C[C@H](c1ccc2c(c1)[nH]c(=O)[nH]2)[NH2+]Cc3ccc(o3)I C37320943
CC(C)(C)c1cc(cc(c1O)C(C)(C)C)C[NH2+][C@H]2CS(=O)(=O)C[C@@H]2O C04338275
CCn1c2ccccc2c3c1ccc(c3)[C@@H]4[NH+]=C(Nc5n4c6ccccc6n5)N C04005222
C=CCN1c2c(nc3ccccc3n2)[C@H]([C@@H]1[NH3+])c4[nH]c5ccccc5n4 C38748416
Cc1cc(no1)Nc2c(c(nc[nH+]2)N3C[C@]4(C[C@@H]3CC(C4)(C)C)C)N C40680901
C[C@@H]1CCCN(C1)c2c(c([nH+]cn2)NN(c3ccccc3)c4ccccc4)N C40730941
C[C@H](C1CCCCC1)NC(=O)[C@H]2C[NH2+]C[C@@H]2C(=O)NCc3cc(ccc3F)F C43222835
C[C@H](C(=O)NC(=O)NCC(C)C)Nc1ccc(cc1)[NH+]2CCCCC2 C11154475
CC(C)CNC(=O)Nc1/c(=[NH+]/C2CCCC2)/c3ccccc3oc1O C45896367
C1CCC(CC1)/[NH+]=C(\N)/SCc2[nH]c(=O)c3c4c(sc3n2)CCC4 C19673966
CC(C)[C@H](C[NH+](C)C)NS(=O)(=O)c1c(cc(cc1Cl)Cl)N C49192921
CC[NH2+][C@H](c1cc2c(cc1Br)[nH]c(=O)[nH]2)c3c(cco3)C C52094588
CC(C)(C)NC(=O)C[NH+]1CCC(CC1)NC(=O)NC2CCCCC2 C55027152
c1cc(c(cc1[C@@H](C[NH+]2CCC(CC2)NC(=O)NC3CCCCC3)O)F)F C55029554
C[C@H](Cc1ccc(cc1)O)NC(=O)Nc2ccc([nH+]c2)N3CCCC3 C56647543
Cc1cc([nH]c(=O)c1CNC(=O)NC[C@H](c2ccccc2)[NH+]3CCC(CC3)C)C C57798997
Cc1ccc(c(c1)C)n2c(c(c(n2)C)/C=N/NC(=O)[C@@H](CC(C)C)[NH3+])C C59153761
C[C@H](C/N=C\1/N=C(S1)NC2CC2)NC3CC([NH2+]C(C3)(C)C)(C)C C20285811
c1ccc(c(c1)NCC(=O)Nc2ccc(cc2)Br)[NH+]3CCC(CC3)O C55888177
c1cc(ccc1CC[NH3+])CNc2ccc(cc2[N+](=O)[O-])Br C52899376
c1cc(ccc1CC/[NH+]=C/c2cc(cc(c2O)Cl)Cl)S(=O)(=O)N C05287613
c1ccc2c(c1)nc3n2[C@H](NC(=[NH+]3)N)c4ccc(o4)CSC(F)F C07127041
c1ccc2c(c1)c(c3c([nH+]2)CCC3)Nc4ccc(cc4)S(=O)(=O)N C41495029
c1ccc2c(c1)cccc2[C@H]3CCC[NH+]3CC(=O)Nc4c(ccs4)C(=O)N C64791649
CC(C)[NH+](Cc1ccc(s1)c2ccc(cc2)F)CC(=O)NC(=O)N C64801669
CC(C)Cc1cc(nc(=O)[nH]1)[C@H]2[NH2+][C@H](NN2c3ccccc3)C(C)C C65467005
c1ccc(cc1)[C@@H]2[C@H](N(CN2)CCCc3ccccc3O)c4[nH]cc[nH+]4 C65527654
c1ccc2c(c1)CC[C@@H](O2)[C@H](C[NH2+]C[C@@H]([C@@H]3CCc4ccccc4O3)O)O C06117244
c1cc(sc1)[C@H](CNC(=O)Nc2ccc3c(c2)C(=O)NC3=O)[NH+]4CCCC4 C65752976
C1Cc2c(sc(c2C(=O)N)NC(=O)C[NH+]3CC4C[C@H]5C[C@@H](C4)CC3C5)C1 C65968480
c1cc2c(c3c(o2)CCCC3)c(c1O)C[NH+]4CCC[C@H](C4)CCC(=O)N C66080311
c1ccc(cc1)COc2ccc3ccccc3c2C[NH+]4CCC(CC4)C(=O)NN C66114828
Cc1ccc(cc1)[C@H](C/[NH+]=C(\N)/Nc2ccccc2)N3CCOCC3 C66243700
c1cc(c(cc1Cl)Cl)C2(CCOCC2)CN/C(=[NH+]/C[C@H]3CCCO3)/N C66244678
C[C@H](C(=O)NC(=O)NC)[NH2+]CC1(CCCC1)c2ccc(cc2)Cl C66391824
CCC[NH+]1Cc2cccc(c2C1)N[C@@H](C)C(=O)NC(=O)NC(C)(C)C C66968460
C[C@@H]1CCCC[NH+]1CCCNC(=O)NC[C@@]2(CCCc3c2cccc3)O C66976350
c1cc(sc1)c2c(c[nH]n2)C[NH2+]CC(=O)Nc3ccc(cc3)Cl C67219025
C[C@H]1CCC[NH+](C1)[C@@H](C)CNC(=O)NNC(=O)CC2CCCCC2 C67389607
CC1CC[NH+](CC1)C[C@H](CNC(=O)NC23CC4CC(C2)CC(C4)C3)O C67581536
Cc1cccc(c1O)[C@@H]2Nc3c(c4c(s3)C[NH+](CC4)C(C)C)C(=N2)O C04554071
Cc1ccc(c(c1)O)[C@H]2Nc3c(c4c(s3)C[NH+](CC4)C(C)C)C(=N2)O C04554078
Cc1c(sc(c1C(=O)N)NC(=O)C[NH+]2CCC(=CC2)c3ccc(cc3)F)C C05000595
CCOC(=O)c1ccc(cc1)NC(=O)C[C@@H]2C(=O)N[C@H]3CCCC[C@H]3[NH2+]2 C05444398
Cc1ccc(cc1)c2cs/c(=N\C(=O)C[NH+]3CCC(CC3)C(=O)N)/[nH]2 C08739073
C[NH+](Cc1ccc(s1)Cl)CC(=O)Nc2c(c3c(s2)CCC3)C(=O)N C09429004
Cc1cc2cc(ccc2[nH]1)CNC(=O)C[C@@H]3C(=O)NCC[NH+]3CC(C)C C11706623
C[C@@H](c1ccccc1Cl)[NH2+]CCC(=O)NN2C(=O)C3(CCCCC3)NC2=O C12794523
c1c(cc(cc1Cl)Cl)NC(=O)C[C@@H]2C(=O)N[C@H]3CCCC[C@H]3[NH2+]2 C13769462
c1ccc(cc1)C(c2ccccc2)NC(=O)C[NH+]3CCCC[C@H]3C(=O)N C14013769
c1ccc2c(c1)CCN2C(=O)C[C@H]3[C@@H]([C@@H]([C@H](O3)C[NH2+]Cc4cccc(c4)Cl)O)O C15675209
c1ccc2c(c1)C[C@H]([NH+](C2)C[C@@H](COc3ccc(cc3)Cl)O)C(=O)N C21308877
c1ccc(cc1)C[NH+]2CCc3c(sc4c3C(=O)N[C@H](N4)c5ccc(cc5)O)C2 C20036535
c1ccc(cc1)C[NH+]2CCc3c(sc4c3C(=O)N[C@@H](N4)c5ccc(cc5)O)C2 C20036539
CC[C@H]1CCCC[NH+]1CC(=O)Nc2cc(cc(c2C)C)S(=O)(=O)N C23694824
C[NH+](C)CCNc1nc(c2c(n(nc2n1)c3ccc(cc3)F)N)c4ccc(cc4)F C35577013
CCOC(=O)c1ccc(c(c1)Br)NC(=O)C2(CCCC2)[NH3+] C37616394
C[C@@H]1c2c(sc([nH+]2)NC)C[C@@]3([C@H]1[C@H]([C@@H](CC3)[C@H](C)C(=O)NCCOC)O)C C43548312
CC[C@@H](Cc1cn(c2c1cccc2)CC(=O)Nc3ccc4c(c3)OCO4)[NH3+] C44406570
CC(C)C[NH+]1CCC(CC1)NC(=O)NNc2c(c(c(c(c2F)F)F)F)F C45463852
C[NH+](C)[C@@H](CNC(=O)NNc1c(c(c(c(c1F)F)F)F)F)c2ccsc2 C46347532
C[NH+](C)[C@H](CNC(=O)NNc1c(c(c(c(c1F)F)F)F)F)c2ccsc2 C46347533
CCCNC(=O)CN(C)c1c2cc(ccc2[nH+]cc1N)Br C49026507
c1c(cc(c(c1Br)OCCCC(=[NH2+])N)Br)[N+](=O)[O-] C50441401
C[C@H]1CCCC[NH+]1[C@@H](C)CNC(=O)C(=O)NNc2ccc(cc2Cl)Cl C50577760
C[NH2+][C@@H](c1ccc(o1)Br)c2cc3c(cc2Br)[nH]c(=O)[nH]3 C52094451
CC[NH2+][C@@H](c1cc2c(cc1Br)[nH]c(=O)[nH]2)[C@H]3CCCCO3 C52094605
C[C@@H](c1ccc(cc1Cl)Cl)NC(=O)[C@H](C)[NH+]2CCC(CC2)CC(=O)N C52941238
C[C@@H](C(=O)N[C@](C)(C#N)C(C)C)[NH+]1CCC(CC1)NC(=O)NC2CCCCC2 C55027558
C[C@@H](c1ccccc1)[NH+]2CC[C@@H](C2)NC(=O)N[C@@H]3c4ccccc4C[C@@H]3O C57005882
C[C@@H](C(=O)NC(=O)NC12CC3CC(C1)CC(C3)C2)[NH+](C)CC(=O)NC(C)(C)C C07660808
C[C@](C#N)(C1CC1)NC(=O)C[NH+]2CCC(CC2)NC(=O)NC3CCCCC3 C55027551
C[NH+](C)C1(CCCCCC1)CNC(=O)C2=NN([C@H](C2)C(=O)N)c3ccccc3 C32704034
c1ccc(cc1)C2(CCC2)C(=O)Nc3cccc(c3)C[NH+]4CCC[C@@H]4C(=O)N C59935711
C[C@@H](C(=O)Nc1c(ccs1)C(=O)N)[NH+]2Cc3ccccc3-c4ccccc4C2 C60361362
CC[NH+]1CC[C@H](C1)CNS(=O)(=O)c2cc(cc(c2Br)N)Cl C61881951
Cc1ccc(cc1)[C@@H](CNC(=O)Nc2cccc(c2)N3CCNC3=O)[NH+](C)C C62428334
COc1ccc2=[NH+]CC(=c2c1)CCNC(=O)C(=O)Nc3cccc4c3cccc4O C63818698
c1ccc(cc1)N2[C@H](C=C(N2)c3ccc(cc3)Cl)C(=O)NCCc4c[nH]c[nH+]4 C64436002
c1ccc2c(c1)c(c(n2[C@@H]3c4ccccc4C(=O)O3)O)/N=[NH+]/C(=S)N C13471556
C[C@@H](c1ccccc1)[NH+]2CC[C@@H](C2)NC(=O)N[C@@H]3c4ccccc4C[C@H]3O C65523061
C[NH+](C)[C@@H](CNC(=O)NC[C@@]1(CCCc2c1cccc2)O)c3ccsc3 C66908712
C[C@@H]1CCC[NH+](C1)CCCNC(=O)NC[C@@]2(CCCc3c2cccc3)O C66924946
C[C@H]1CCC[NH+](C1)CCCNC(=O)NC[C@@]2(CCCc3c2cccc3)O C66924947
C[C@@H]1C[C@H](C[NH+](C1)C(C)(C)CNC(=O)NNC(=O)Cc2ccccc2F)C C66925380
c1ccc2c(c1)CCC[C@]2(CNC(=O)NCc3ccc(cc3)C[NH+]4CCCC4)O C66976443
C[C@H](c1cccc(c1)S(=O)(=O)NC)[NH2+]Cc2cc(ccc2O)Cl C67010286
c1ccc2c(c1)cc(o2)c3c(c[nH]n3)C[NH2+]CC[C@H]4c5ccccc5NC4=O C67184526
Cc1ccsc1C(=O)NNC(=O)N[C@@H](C)C[NH+]2C[C@@H](C[C@@H](C2)C)C C67409436
CC1CC[NH+](CC1)C[C@H](CNC(=O)N[C@@H]2CCc3c2ccc(c3)Cl)O C67633698
COC(=O)C1=C(Oc2c3ccccc3oc(=O)c2[C@@H]1c4ccccc4Cl)N C00626918
C[C@@H]1CCC[C@@H]([C@@H]1C)NC(=O)CN2C(=O)[C@@]3(CCCc4c3cccc4)NC2=O C03600749
CC(C)Oc1ccccc1[C@H]2c3c(c4ccccc4oc3=O)OC(=C2C#N)N C00663568
c1ccc(cc1)c2c(c(=O)[nH]nc2c3ccccc3)C(=O)NN=C4CCCC4 C05237245
C[C@@H](c1ccc(cc1Cl)Cl)NC(=O)CN2C(=O)C3(CCCC3)NC2=O C06640173
C[C@@]1(C(=O)N(C(=O)N1)CC(=O)Nc2ccccc2)c3ccc4ccccc4c3 C03353432
CCc1ccc2c(c1)occ2CC(=O)Nc3ccc4c(c3)NC(=O)[C@H](O4)C C08014571
Cc1c(sc2c1c(=O)[nH]c(n2)CC(=O)NN=C3C4CC5CC(C4)CC3C5)C C08045596
c1ccc2c(c1)c(c[nH]2)/C=N/N3CCN(CC3)/N=C/c4c[nH]c5c4cccc5 C01700780
Cc1ccc2c(c1)NC(=O)c3cc(ccc3O2)NS(=O)(=O)c4cccs4 C08961266
Cc1cc(ccc1S(=O)(=O)Nc2ccc3c(c2)NC(=O)C(CO3)(C)C)F C09173578
Cc1cc(c(cc1C)S(=O)(=O)Nc2ccc3c(c2)C(=O)NC[C@H](O3)C)C C08961930
Cc1ccc(c(c1)C(=O)c2cc(n(c2)C)c3[nH]c(=O)c4c(n3)ccs4)O C09458388
CC1(CC2=C([C@@H](N(c3ccccc3N2)CC(=O)NC)c4ccco4)C(=O)C1)C C09483326
C[C@@H](C(=O)Nc1ccc2c(c1)OCC(=O)N2)Oc3ccc(cc3Cl)Cl C12081236
c1ccc2c(c1)CCCC[C@]23C(=O)N(C(=O)N3)CC(=O)c4c[nH]c5c4cccc5 C12854258
c1ccc2c(c1)CCCC[C@@]23C(=O)N(C(=O)N3)CC(=O)c4c[nH]c5c4cccc5 C12854261
Cc1cc(c(o1)C)C(=O)NNC(=O)c2c(c3ccc4ccccc4c3o2)C C15427436
Cc1cccc(c1C)NS(=O)(=O)c2cc(cc(c2C)C)c3ccc(=O)[nH]n3 C15866615
Cc1cc(cc(c1C)S(=O)(=O)Nc2ccc(cc2)F)c3ccc(=O)[nH]n3 C15866621
Cc1c(c(no1)c2ccccc2)C(=O)NNC(=O)C34CC5CC(C3)CC(C5)C4 C16495129
Cc1c(c(nc2c1C(=Cc3ccc(cc3OC)OC)C(=C2C#N)C)N)C#N C13389572
COc1cccc(c1OC)c2[nH]c(=S)c3c(n2)Oc4c(cccc4O)C3 C20132943
c1ccc2c(c1)CCCC[C@]23C(=O)N(C(=O)N3)CC(=O)Nc4cccc(c4)F C20795007
C[C@H]1CC(=O)Nc2ccccc2N1C(=O)CNc3ccc(c(c3)C#N)Cl C24976710
CCOC(=O)C1=C(Oc2c(c(c3c(n2)CCCC3)N)[C@@H]1c4cccnc4)C C28968797
C[C@H](C(=O)NNc1ccc(c(c1)Cl)Cl)n2c3ccccc3oc2=O C32901564
CC1(COc2ccc(cc2C(=O)N1)NS(=O)(=O)C3CCCCC3)C C08962313
Cc1ccc(cc1)c2c(c3n(n2)[C@@H](CC(=O)N3)C(=O)Nc4ccc(cc4C)C)C C35684416
C[C@@H]1C(=C(N=N1)C)NC(=O)C2=CC3=C(NN([C@@H]3S2)c4ccccc4)C C38904312
CC1=C[C@H](N=N1)[C@H]2NN[C@@H](N2/N=C/c3c(cccc3Cl)Cl)S C38970741
c1cc(cc(c1)O)/C=N/NC(=O)[C@H]2C=C(N=N2)C34CC5CC(C3)CC(C5)C4 C39769879
CCOc1cc(c(cc1C(C)C)[C@H]2C(=C(O[C@@H]3C2=C(N=N3)C)N)C#N)C C39957965
C[C@@H]1Cc2c(nn(c2NC1=O)C)NC(=O)C3(CCCC3)c4ccc(cc4)Cl C44388575
CNC(=O)C1CCN(CC1)c2[nH]c(=O)c3c(n2)c(cs3)c4ccccc4F C49421045
C[C@@H](C(=O)N1c2ccccc2NC(=O)C1(C)C)Sc3[nH]c4ccccc4n3 C07059654
CC[C@]1(C(=O)N(C(=O)N1)CC(=O)Nc2ccc-3c(c2)Cc4c3cccc4)C C57333081
Cc1ccc(cc1)c2nnc(n2N)S[C@@H](C)C(=O)N3CCCCCC3 C07298555
c1cc2nc(cn2cc1Cl)CSc3nnc(n3N)C4CCCCC4 C41098688
Cc1ccc(cc1)/C=C(/C#N)\C(=O)Nc2cccc(c2)c3ccc(=O)[nH]n3 C61459583
Cc1ccc2c(c1)CCN([C@@H]2C(C)C)S(=O)(=O)c3ccc4c(c3)[nH]c(=O)[nH]4 C62447626
COc1ccc(c(c1)O)C2=NN[C@@H](C2)c3cc(cc4c3OCOC4)Cl C13124859
c1ccc2c(c1)OC[C@H](O2)/C(=N\OC(=O)c3ccc(cc3Cl)Cl)/N C13466364
Cc1ccc(cc1)NC(=O)[C@H]2CC(=Nc3n2nc(c3C)c4ccc(cc4)F)O C32092497
c1ccc(cc1)c2nc(no2)CNC(=O)c3cc4cc(ccc4[nH]3)Cl C63486568
COc1ccccc1[C@H]2[C@H]3C(=NN=C3OC(=C2C#N)N)c4ccccc4Cl C00985813
Cc1ccc(cc1S(=O)(=O)Nc2ccc(cc2C)F)c3ccc(=O)[nH]n3 C64787724
Cc1c(scn1)C(=O)NC2CCN(CC2)C(=O)N[C@H]3CCC[C@@H]([C@H]3C)C C65378745
Cc1c(c(n(n1)C)Oc2ccc(cc2)Cl)[C@@H]3CC(=O)Nc4c3ccc(c4)O C65419224
Cc1ccc(c(c1)C)C[C@H](C)NC(=O)Nc2ccc3c(c2)oc(=O)n3C C66680189
CCOC(=O)C1=C(Oc2c3ccccc3oc(=O)c2[C@H]1c4cccc(c4)Cl)N C03073397
C[C@@H]1Cc2ccccc2N1C(=O)CSc3nnc(n3N)c4ccc(cc4)Cl C03259134
CCOc1ccccc1NC(=O)NC2(Oc3ccccc3O2)C(F)(F)F C02725254
CC(C)C(=O)N[C@@H](c1ccc2c(c1)OCO2)c3cc(c4cccnc4c3O)Cl C00801078
c1ccc(cc1)c2ccc(cc2)c3cc([nH]n3)C(=O)N/N=C/c4ccncc4 C04953948
Cc1ccc(cc1)c2nnc(n2N)S[C@H](C)C(=O)N(C)c3ccccc3 C05021554
Cc1cc(c(c(c1)C)NS(=O)(=O)c2cc3cccc4c3c(c2)C(=O)NC4=O)C C05516137
C#CCn\1c2ccc(cc2s/c1=N\C(=O)c3ccc(cc3)Cl)S(=O)(=O)N C06302674
CCOc1cccc(c1O)/C=N/Nc2c3c4c(sc3ncn2)CCCC4 C06389751
C[C@@H]1Cc2ccccc2N1C(=O)[C@H](C)Sc3nnc(n3N)c4ccccc4F C08315241
Cc1cccc(c1)CS(=O)(=O)Nc2ccc3c(c2)C(=O)Nc4ccccc4O3 C08961246
Cc1ccc2c(c1)NC(=O)c3cc(ccc3O2)NS(=O)(=O)Cc4ccccc4 C08961341
c1ccc(cc1)S(=O)(=O)Nc2ccc3c(c2)C(=O)Nc4cc(ccc4O3)Cl C08961376
CC1(COc2cc(ccc2NC1=O)NS(=O)(=O)c3ccc4ccccc4c3)C C09168725
Cc1c2c(on1)NC3=C([C@@H]2c4cccc(c4)OC)C(=O)C[C@H](C3)c5ccc(cc5)O C09483477
CC[C@H]1COc2ccc(cc2C(=O)N1)NS(=O)(=O)c3ccc(c(c3)Cl)F C08962104
CC[C@@H]1COc2ccc(cc2C(=O)N1)NS(=O)(=O)c3cccc4c3cccc4 C08962167
CC1(COc2ccc(cc2C(=O)N1)NS(=O)(=O)Cc3ccccc3Cl)C C08962350
Cc1cc(nc2c1c(c(s2)C(=O)O[C@H](C)C(=O)N3CCc4c3cccc4)N)C C10645119
C[C@@H]1C(=O)Nc2cc(ccc2O1)NC(=O)[C@@H](C)Oc3ccc(cc3Cl)Cl C12081323
c1ccc2c(c1)c(=O)[nH]c(n2)SCC(=O)Nc3c(c4c(s3)CCCC4)C#N C06610106
CCNC(=O)c1ccc2c(c1)[C@@H]3C=CC[C@@H]3[C@@H](N2)c4cc(ccc4Cl)[N+](=O)[O-] C14473596
Cc1c(c2[nH]nc(n2n1)c3cc([nH]c(=S)n3)c4ccccc4)c5ccccc5 C16249641
C[C@]1(C(=O)N(C(=O)N1)CC(=O)NC23CC4CC(C2)CC(C4)C3)c5ccc(cc5)F C16454979
CCc1ccc(cc1)[C@H]2c3c(=O)[nH]c(nc3NC4=C2C(=O)CCC4)N5CCCCC5 C20673918
C[C@@H]1CCc2ccccc2N1C(=O)[C@@H](C)Sc3nnc(n3N)c4cccs4 C21879347
C[C@H]1CCC[C@H]([C@@H]1C)CN2CNC(=NS(=O)(=O)c3ccc(cc3)Cl)NC2 C22607991
C[C@@H]1CC(=O)Nc2ccccc2N1C(=O)CNc3ccc(c(c3)C#N)Cl C24976702
CC(C)(C)c1ccccc1NC(=O)CN2C(=O)[C@]3(CCCc4c3cccc4)NC2=O C23447662
C[C@H]1CCCC[C@@H]1NC(=O)CN2C(=O)[C@@]3(CCCCc4c3cccc4)NC2=O C37228460
C[C@H](C(=O)OC)Sc1nc(c2c3c(sc2n1)CO[C@@H](C3)C(C)C)N C02309265
c1ccc(cc1)C2=C[C@H](N=N2)[C@@H]3NN[C@@H]4N3N=C(CS4)c5ccc(cc5)Cl C38980033
C[C@@H]1C[C@@]2(CC(C1)(C)C)C(=O)N(C(=O)N2)CC(=O)Nc3cccc(c3F)Cl C21354633
CC1=C[C@@H](N=N1)C(=O)N[C@H]2CCC[C@@H]3C2=CNN3c4ccc(cc4)C(C)(C)C C39354843
C[C@H]1C[C@@]2(CC(C1)(C)C)C(=O)N(C(=O)N2)CC(=O)Nc3cc(ccc3F)Cl C36700812
C[C@@H]1C[C@]2(CC(C1)(C)C)C(=O)N(C(=O)N2)CC(=O)N[C@@H](C)c3ccccc3Cl C36694785
Cc1c(nn(c1Oc2c(c(nc(n2)C)Cl)N)c3ccc(c(c3)Cl)Cl)C C40428574
c1cc(cc(c1)Cl)c2cc(no2)C(=O)NNC(=O)C34CC5CC(C3)CC(C5)C4 C46623665
c1ccc(cc1)N2CCN(CC2)CC(=O)NC(=O)NC34CC5CC(C3)CC(C5)C4 C16445847
CC(C)c1cc(=O)[nH]c2c1ccc(c2)NC(=O)/C=C\c3ccc4c(c3)OCO4 C49473110
c1ccc(cc1)CSc2nc3n(n2)[C@H](C4=C(N3)CCCC4=O)c5ccc(cc5)O C04814187
c1ccc(cc1)CSc2nc3n(n2)[C@H](C4=C(N3)CCCC4=O)c5cccc(c5)O C04777008
Cc1cc(c(cc1C)O)c2c3c([nH]n2)C(=O)N([C@@H]3c4ccccc4)Cc5ccco5 C04809732
C/C(=N\NC(=O)c1ccc2c(c1)OCO2)/c3cc(cc(c3O)Cl)Cl C07785230
Cc1cccc(c1)OCC(=O)N/N=C\2/c3c(ccc(c3Br)C)NC2=O C18270853
CCOC(=O)N1CCc2c(sc3c2C(=O)N[C@H](N3)/C(=C/c4ccccc4)/C)C1 C06732663
c1ccc2c(c1)cc(o2)c3c(cn[nH]3)/C=C\4/C(=O)N=C(S4)NC5CCCC5 C63277049
c1ccc(c(c1)CNC(=O)N2CCC(=CC2)c3c[nH]c4c3cccc4)n5cccn5 C63360088
COc1cccc(c1)C2=NN=C[C@@H]2[C@H]3N[C@@H](NO3)c4ccc(cc4)Br C64393061
Cc1ccc(c(c1)Cl)NC(=O)[C@@H](C)Nc2ccc3c(c2)n(c(=O)n3C)C C64609214
CC1=C([C@@H](NC(=O)N1)c2ccc(c(c2)OC)O)C(=O)OC3CCCCC3 C00706452
c1ccc2c(c1)c(c[nH]2)/C=N/NC(=O)C(=O)Nc3c(c4c(s3)CCCC4)C#N C04210043
CCCCc1c2c(n[nH]1)OC(=C([C@@H]2c3cc4c(cc3Cl)OCO4)C#N)N C04631608
C[C@@H]1CCc2c(sc(c2C(=O)N)NC(=O)c3ccc(s3)[N+](=O)[O-])C1 C03218396
c1ccc(c(c1)C(=O)Nc2c(c3c(s2)CCCCCC3)C(=O)N)[N+](=O)[O-] C01199999
CCC[C@H](C)c1nc(c2c(n1)n(c(=O)[nH]2)c3ccc(c(c3)C)C)C(=O)N C05271128
Cc1c(n(c(c1C#N)NC(=O)CSc2nnc(s2)N)C3CCCCC3)C C08539947
Cc1ccc(c(c1)O)NC(=O)CN2C(=O)[C@@]3(C[C@@H](CC(C3)(C)C)C)NC2=O C09365577
CC(C)(C)c1ccc(c(c1)NC(=O)Cn2c3ccccc3c(=O)[nH]c2=O)O C11675486
CC[C@@]1(C(=O)N(C(=O)N1)NC(=O)NC(C)(C)c2cccc(c2)C(=C)C)C C12859605
CC[C@]1(C(=O)N(C(=O)N1)NC(=O)NC(C)(C)c2cccc(c2)C(=C)C)C C12859613
Cc1cc(nc(n1)SCC(=O)N2c3ccccc3NC(=O)C[C@H]2C)N C12534353
COc1ccc(c2c1N[C@@H]([C@@H]3[C@@H]2C=CC3)c4ccc(cc4O)O)[N+](=O)[O-] C13639765
COc1ccc(c2c1N[C@@H]([C@H]3[C@@H]2C=CC3)c4ccc(cc4O)O)[N+](=O)[O-] C13639769
COc1cc(ccc1O)[C@H]2[C@@H]3CC=C[C@@H]3c4cc(cc(c4N2)O)[N+](=O)[O-] C14459009
C/C(=N\NC(=O)c1cc2ccccc2cc1O)/Cc3nc(sn3)NC C15145087
Cc1c(c(=O)[nH]c(n1)Nc2[nH]c(=O)c(c(n2)C)C3CCCC3)CC(C)C C16808716
COc1ccc(cc1O)[C@H]2c3c(nc(nc3O)SC)NC4=C2C(=O)CCC4 C18201017
Cc1cccc(c1)[C@@H]2c3c(=O)[nH]c(nc3NC(=O)[C@@H]2C#N)Nc4ccccc4 C19961387
COc1cccc(c1O)[C@H]2[C@@H]3CC=C[C@H]3c4c(ccc(c4N2)O)[N+](=O)[O-] C20693973
c1cc(oc1)c2cc(n[nH]2)C(=O)NNC(=O)c3cc4c(s3)CCCCC4 C28434712
CC1=C([C@@H](NC(=S)N1)c2cccs2)C(=O)Nc3ccc(cc3)[N+](=O)[O-] C28470227
CC(C)(C)c1ccc2c(c1)O[C@@H](CO2)C(=O)N/N=C\c3ccc(cc3O)O C30742903
c1ccc(cc1)S(=O)(=O)Nc2ccc(cc2)C(=O)n3c4ccccc4c(n3)N C32912315
Cn1c(c2c(nc(nc2n1)NCCc3ccccn3)c4ccccc4Cl)N C35576914
CC(=O)Nc1ccc2c(c1)[C@@H]3C=CC[C@H]3[C@@H](N2)c4cc(ccc4O)[N+](=O)[O-] C14475635
c1cc2c(cc1NC(=O)CSc3nnc(s3)N)OC4(O2)CCCC4 C36855839
CCOc1ccc(cc1)C2=NN=C3[C@H]2[C@@H](C(=C(O3)N)C#N)c4cccc(c4)O C06024617
Cc1c\2c(oc1C(=O)NCC=C)CCC/C2=N\NC(=O)c3ccccc3O C40826402
CCC1CCC2(CC1)C(=O)N(C(=O)N2)CC(=O)NNc3ccc(c(c3)Cl)C C45481211
c1cc(cc(c1)[N+](=O)[O-])NNC(=O)NCc2cc(cs2)Br C47036964
COC(=O)c1ccc(cc1)[C@@H]2c3c([nH]nc3OC(=C2C#N)N)c4ccccc4 C04631494
CCOc1cc(ccc1OC)[C@H]2c3c(n[nH]c3OC(=C2C#N)N)C(C)(C)C C01065976
CSc1ccc(cc1)[C@@H]2[NH+]=C(N=C3N2C(=CC(=C)N3)[O-])NCc4ccco4 C19576084
C[C@@H](c1ccc2c(c1)[nH]c(=O)[nH]2)NC(=O)c3cc(on3)c4cccc(c4)Cl C53854363
c1ccc(c(c1)/C=N/NC(=O)c2[nH]c(=O)c3c4c(sc3n2)CCCC4)O C18230022
c1cc2c(cc1N/C=C(\C=O)/c3nc4cc(ccc4o3)Cl)[nH]c(=O)[nH]2 C15930248
CC1=C([C@@H](NC(=S)N1)c2cc(sc2)[N+](=O)[O-])C(=O)Nc3ccc(cc3)F C56044358
CC(C)(C)OC(=O)NCC1CCC(CC1)C(=O)N=c2[nH]c3ccccc3[nH]2 C13734030
C[C@H](c1ccc2c(c1)[nH]c(=O)[nH]2)NC(=O)/C=C/c3c(nc4n3cccc4)Cl C58385219
CCOC(=O)C1=C(Oc2c(c(n[nH]2)C)[C@@H]1c3c4ccccc4ccc3OC)N C58950793
Cc1nnc(n1N)N/N=C/c2ccc(o2)c3ccc(c(c3)C(F)(F)F)Cl C59641968
c1cc(ccc1C#N)OCC(=O)NNC(=O)NC23CC4CC(C2)CC(C4)C3 C46439017
c1cc(oc1)[C@@H]2C[C@H](n3c(cc(n3)C(=O)Nc4ccc(cc4)O)N2)C(F)(F)F C18209677
Cc1cccc(c1)C(C)(C)CNC(=O)NNC(=O)[C@@H]2COc3ccccc3O2 C63336294
Cc1c(c(n(n1)C)C)[C@@H](C)NC(=O)NNc2c(cc(c(n2)Cl)Cl)Cl C65487049
CC(C)CNC(=O)NNC(=O)[C@H]1C[C@@H]2CCCC[C@@H]2N1C(=O)c3ccccc3 C66632692
CC(C)c1ccc(cc1)NCC(=O)NN2C(=O)C3(CCCCC3)NC2=O C66862323
c1ccc2c(c1)CCC[C@]2(CNC(=O)NCc3ccc(cc3)[N+](=O)[O-])O C66909221
CC[C@]1(C(=O)N(C(=O)N1)CC(=O)Nc2cc(ccc2O)Cl)c3ccccc3 C67145568
Cc1cccc(c1)Nc2c3c4c(sc3nc(n2)C)C[C@H](CC4)C C03290704
c1cc(ccc1NN=Cc2cc(nc(c2)Cl)Cl)F C04288544
C[C@@H]1C[C@@H](c2ccccc2N1)N(c3ccccc3)C(=O)C(C)C C00332750
Cc1ccc(cc1)Nc2c(nc3n2cc(cc3)C)c4cccs4 C00427506
C=C1CC(C1)C(=O)N/N=C/c2c3ccccc3cc4c2cccc4 C00274819
C[C@H]1CCCC[C@@H]1NC(=O)Cc2coc3c2c4ccccc4cc3 C05062653
C[C@H]1CCCC[C@H]1NC(=O)Cc2coc3c2c4ccccc4cc3 C05062655
Cn1cccc1/C=N/Nc2c(cc(cc2Cl)Cl)Cl C05444601
CCOC(=O)[C@@H]1[C@H]2Cc3ccccc3[C@H]2c4cc(ccc4N1)C C05499747
CCOC(=O)[C@@H]1[C@H]2Cc3ccccc3[C@@H]2c4cc(ccc4N1)C C05499740
C[C@@H]1CCCC[C@@H]1NC(=O)CN2c3ccccc3CC[C@@H]2C C07360392
C[C@H](c1ccc2c3cc(ccc3[nH]c2c1)Cl)C(=O)N4CCCC4 C09420226
Cc1cc(c2c(ccc(c2n1)Oc3ccc(cc3)Cl)Cl)O C12445424
c1ccc2c(c1)c3c(cc(nc3[nH]c2=O)C(F)(F)F)c4cccs4 C12610350
c1ccc(cc1)c2c(n(c(n2)c3cccs3)O)c4ccccc4 C16491922
Cc1cc(c(c(c1C)C)C)S(=O)(=O)N[C@@H]2CCCC[C@H]2C C16780073
Cc1ccc(c(c1)OCc2[nH]c3cc(c(cc3n2)C)C)C C16902401
Cc1ccc(cc1C)n2c(cc(c2C)/C=N/c3cccc(c3)O)C C15223710
C[C@@H]1CC(=O)N(c2ccccc2N1)Cc3ccc(cc3)C(C)(C)C C21793465
c1cc(c(cc1Cl)Nc2c3c4c(sc3ncn2)CCC4)Cl C28165791
CC[C@@H](c1c(nc2n1cc(cc2)C)c3ccc4c(c3)CCCC4)O C31914163
CC1(CC(C1)/C(=N/O)/c2cc3ccccc3o2)c4ccccc4 C15230052
c1ccc\2c(c1)C=CC(=O)/C2=N\Nc3ccc(cc3Cl)Cl C17327077
Cc1ccc(c(c1)C)c2csc3c2c(=O)[nH]c(n3)c4ccccc4 C20345982
CCc1ccc2c(c1)[C@H]3[C@H](CCCO3)[C@@H](N2)c4ccccc4OC C35360423
Cc1ccc(cc1C)c2c(c(=O)c2=O)N[C@@H]3CCC[C@@H]([C@@H]3C)C C36145981
C[C@H]1C[C@@H](CC(C1)(C)C)Nc2cccc(c2)n3cccn3 C37127476
CC(C)(C)[C@@H]1[N-]C2=C/C(=[NH+]/CC3CCCCC3)/C=CC2=N1 C39570631
c1ccc(cc1)C2=NC(N=C2c3ccccc3)c4ccccc4O C39923282
Cc1ccccc1[C@@H](C)NC(=O)N(C)[C@H]2CCc3c2cccc3 C42798769
Cc1ccc(cc1)Cn2c3ccc(cc3[nH]c2=O)c4ccccc4 C43258825
c1c(c(cc(c1Cl)Cl)Cl)NC(=O)C2(CCCCC2)C#N C44385722
c1cc(oc1)CS[C@@H]\2CC/C=C\CC/C=C/CC/C2=N\O C44575799
Cc1ccc(cc1)S(=O)(=O)Nc2c(c(c(c(c2C)C)C)C)C C45068982
CCOC(=O)/C=C\1/c2c(ccc(c2[C@H]3CCCC[C@@]3(N1)C)C)C C04580989
c1ccc2c(c1)[nH]c(n2)c3ccc(cc3)/N=C/c4cccs4 C13005079
CCc1ccccc1/N=C\2/NC(=O)/C(=C/c3ccc(cc3)C)/S2 C05376284
C1CCC(CC1)CNc2nc3c(c(n2)Cl)CCCC3 C57345754
c1cc(c(cc1I)Cl)c2ccc(o2)/C=N/O C20154459
C/C(=C\c1ccccc1)/C=C/2\C(=O)N/C(=N/c3ccccc3)/S2 C16661207
CC(C)c1ccc(cc1)CN2c3ccccc3NC(C2=O)(C)C C57929274
Cc1ccc(cc1)CN2c3cc(c(cc3N[C@H](C2=O)C(C)C)C)C C57930249
CC[C@H]1C(=O)N(c2cc(c(cc2N1)C)C)[C@H](C)c3ccccc3 C57930591
Cc1cc2c(cc1C)N(C(=O)[C@@H](N2)C)Cc3cccc(c3)Cl C57931063
c1cc(c(cc1Cl)Cl)/N=N/c2cc(ccc2O)Br C06505465
Cc1cc(cc(c1)/N=N/c2cc(cc(c2O)Cl)Br)C C06476760
c1ccc-2c(c1)Cc3c2ccc(c3)/C=N/NC(=O)C4CCCCC4 C59148337
c1ccc(cc1)/C=C/C=C/2\C(=O)N/C(=N\c3ccccc3)/S2 C58602421
Cc1ccc(cc1C)/N=N/c2cc(ccc2O)Br C05684123
Cc1ccc(c(c1)C[C@@H]2CN(c3cc(ccc3O2)O)C(C)C)C C62497878
Cn1c2ccccc2c(c(c1=O)C(=O)C[C@@H](c3ccccc3O)[NH3+])O C05670044
c1ccc2c(c1)N(c3ccccc3S2)C[C@@H]4[C@H]([C@@H]([C@H]([C@@H](O4)O)O)[NH3+])O C05660792
c1ccc2c(c1)N(c3ccccc3S2)C[C@@H]4[C@H]([C@@H]([C@H]([C@H](O4)O)O)[NH3+])O C05660795
c1cc(sc1)C[NH2+]CC(=O)Nc2ccc(cc2)S(=O)(=O)N C06528242
c1ccc(cc1)CSc2[nH]c3c(n2)N(C[NH+]=C3N)C[C@H](CO)O C05626379
c1cnccc1/C=C/c2cc(cnc2)NC(=O)[C@H](Cc3cnc[nH]3)[NH3+] C14957694
Cc1c(c2c(cn1)C[NH2+]CC2)c3nc(on3)CSc4nc([nH]n4)N C19720623
c1ccc(c(c1)C#N)NC(=O)C[NH2+]Cc2ccc(cc2)S(=O)(=O)N C21266090
C1CCC(CC1)(C(=O)N)[NH+]2CCN(CC2)C3(CCCCC3)C(=O)N C22037629
CC[C@H]1C(=O)N(c2cc(ccc2O1)[C@H](C(C)(C)C)[NH3+])CC(=O)N C33502039
CC1(CC2=C([C@H](c3c(=[NH2+])n(cnc3O2)NC(=O)N)c4ccc(cc4)F)C(=O)C1)C C05424538
c1cc(ccc1NC(=O)c2coc(n2)[C@H](CO)[NH3+])I C33537259
C[C@H](C(=O)NC(=O)N)Oc1ccc(cc1C[NH2+]C2CC2)Br C34660024
c\1cc-2c(cc(oc2c/c1=[NH+]\C(=O)[C@H](CC(=O)[O-])[NH3+])O)C(F)(F)F C35051095
CC(=O)OC[C@@H]1[C@H]2[C@@H]([C@@H](O1)N3C(=O)NC(=CN3)[NH3+])OC(O2)(C)C C04084070
c1c2c(cc(c1NC(=O)[C@@H]3CCCC[NH2+]3)Br)[nH]c(=O)[nH]2 C37034022
c1c2c(cc(c1NC(=O)[C@H]3C[C@H](C[NH2+]3)O)Br)[nH]c(=O)[nH]2 C37034052
c1cc(c(cc1S(=O)(=O)N)Br)NC(=O)[C@@H]2CSC[NH2+]2 C37041611
c1c(cnc(n1)N2CCN(CC2)C(=O)[C@@H](CC(=O)N)[NH3+])Br C37813009
CC[C@@H](C)[C@@H]([C@@H]1NN=C(O1)SCc2c([nH]c(=O)[nH]c2=O)C)[NH3+] C38661684
Cc1[nH]c(=O)cc(n1)C2CCN(CC2)C(=O)CCS[C@H]3N[NH2+]NN3C C39500384
c1ccc2c(c1)-c3ccccc3C2NC(=O)c4coc(n4)[C@H](CO)[NH3+] C33897816
c1cc(ccc1CCNC(=O)c2csc(n2)[C@@H]3CCC[NH2+]C3)S(=O)(=O)N C43227068
c1cc(ccc1Nc2nnc(o2)c3coc(n3)[C@H](CO)[NH3+])Cl C44163222
c1ccc(cc1)S(=O)(=O)/[NH+]=C(/N/[NH+]=C(/c2cccnc2)\N)\[S-] C44550512
CCOC(=O)c1c(c(c(s1)N)C#N)C[NH+]2CCC(CC2)C(=O)N C45311243
C[C@@H](C(=O)NC(=O)N)Oc1c(cccc1Br)C[NH2+]C C48788017
Cc1ccc(cc1)N2C(=O)/C(=C/N[C@@H]3CCCC[C@H]3[NH3+])/C(=O)NC2=S C20290966
CC[C@H](C)N1C(=O)/C(=C/N[C@H]2CCCC[C@@H]2[NH3+])/C(=O)NC1=S C20292953
c1cc(oc1)CN2C(=O)/C(=C/N[C@H]3CCCC[C@H]3[NH3+])/C(=O)NC2=O C20502157
c1c(cc(c2c1OCCO2)Br)c3c(n(c([nH+]3)C4CC4)N)N C52839136
c1cc(ccc1c2ccc(o2)c3ccc(cc3)C(=[NH2+])NO)/C(=N\O)/N C03929029
c1cc(ccc1CNC(=O)c2csc(n2)[C@@H]3CCC[NH2+]C3)S(=O)(=O)N C33923372
Cc1[nH]cc([nH+]1)CNc2cc3c(cc2Br)[nH]c(=O)[nH]3 C54822151
C[C@H]1CCC[NH+](C1)C[C@@H](C)NC(=O)NNC(=O)C(=O)NC2CC2 C56786159
C[C@@H](C[C@H](c1cc2c(cc1Br)[nH]c(=O)[nH]2)[NH3+])CC(=O)OC C61830741
C[C@H](C(=O)NC(=O)N)Oc1ccc(cc1Br)C[NH2+]C2CC2 C62702465
CC[C@@H]1CC2=c3ccccc3=[NH+][C@@H]2[C@@H]([NH2+]1)c4c([nH]c(=O)[nH]c4=O)[O-] C63386212
CC[C@H]1CC2=c3ccccc3=[NH+][C@@H]2[C@@H]([NH2+]1)c4c([nH]c(=O)[nH]c4=O)[O-] C63386214
C[C@H]1C(=O)N([C@@H](NN1)NCCC2=c3cc(ccc3=[NH+]C2)Cl)N C63952563
C[C@H]1C(=O)N([C@H](NN1)NCCC2=c3cc(ccc3=[NH+]C2)Cl)N C63952565
C[C@H]1C(=C(SN1)NC)C(=O)N[C@@H](C)c2[nH]c(c[nH+]2)c3ccccc3 C63991055
C[C@@H](C(=O)NC(=O)N)[NH+]1CCC(CC1)CNC(=O)OC(C)(C)C C58294544
C[C@@H]1c2c(cc(cc2OC(=O)[C@@H]1CC(=O)NCCc3c[nH+]c[nH]3)O)O C53619575
C1CN(C[C@@H]2C=C(NN2C1)C(=O)NC3CC3)[C@@H]4C5=CN=NC5=[NH+]C(=N4)N C65372320
C1CN(C[C@H]2C=C(NN2C1)C(=O)NC3CC3)[C@@H]4C5=CN=NC5=[NH+]C(=N4)N C65372321
CC(C)Oc1cccc(c1)C[NH+]2CCNC(=O)[C@@H]2CC(=O)NN C66115363
CNC(=O)C[NH+]1CCC(CC1)N[C@H](c2ccc(cc2)F)C(=O)N C66939356
C[C@H](C(=O)NC(=O)N)[NH+]1CCC(CC1)[C@H](c2ccc(cc2)Cl)O C67401380
CC(C)[C@@H](C(=O)NCC[NH+]1CCc2c(ccs2)C1)NC(=O)N C67466471
Cc1ccc(c(c1)Br)NC(=O)COC(=O)C2=CCC(=O)N(N2)c3ccccc3 C03344720
COc1cc(ccc1OCc2ccccc2F)[C@H]3c4cc5c(cc4OC(=C3C#N)N)OCO5 C02502525
COc1ccc(cc1CSc2ccccn2)[C@H]3c4c(c5ccccc5oc4=O)OC(=C3C#N)N C00996437
C[C@H](c1[nH]c(=O)c2ccccc2n1)OC(=O)CNC(=O)c3c(c4ccccc4s3)Cl C08630534
CCNC(=O)NC(=O)CSc1nc2c(c3c(s2)C[C@H](CC3)C)c(=O)n1c4ccccc4 C08632516
CN(C(=O)CSc1nnc(n1N)c2ccccc2Br)C3(CCCCC3)C#N C09092520
CC(C)[C@H](C(=O)N/N=C/c1cccc(c1)Br)NC(=O)c2ccc3c(c2)OCO3 C10001841
Cc1ccc(cc1)c2nnc(n2N)S[C@H]3CCCCN(C3=O)C(=O)c4ccc(cc4)Cl C10083217
c1ccc(cc1)[C@H]2OCc3cc(cc(c3O2)COC(=O)c4ccc(cc4)S(=O)(=O)N)F C10795657
c1ccc(c(c1)NC(=O)N(Cc2ccc(cc2)F)Cc3cc4cc5c(cc4[nH]c3=O)OCO5)F C12710974
Cc1ccc(cc1)c2cc([nH]n2)C(=O)N(Cc3ccccc3)Cc4[nH]c(=O)c5ccccc5n4 C12525206
c1ccc(cc1)Cn2c(=O)c3ccccc3n4c2nnc4S[C@H](c5ccccc5)C(=O)N C14045223
c1cc(ccc1c2ccc(o2)CNC(=O)CN3C(=O)C4(CCCC4)NC3=O)Br C14245555
CC[C@]1(C(=O)N(C(=O)N1)CC(=O)Nc2nc(cs2)c3ccc(cc3)F)c4ccccc4 C14376819
C[C@@H](c1ccc2c(c1)OCO2)NC(=O)c3cccc(c3)S(=O)(=O)Nc4ccccc4F C14484994
COc1ccc(cc1)C(=O)C[C@@H]2C(=O)N(/C(=N/c3ccc(cc3)O)/S2)c4ccc(cc4)O C15055004
CC1=C([C@@H](C2=C(N1)CCCC2=O)c3cc(c(c(c3)Cl)O)OC)C(=O)OC[C@@H]4CCCO4 C00861435
c1cc(cc(c1)Br)c2nnc(n2N)SCc3nnc(o3)c4ccc(cc4)F C20830401
c1cc(ccc1c2nnc(o2)CSc3nnc(n3N)c4ccc(cc4)Br)F C20830489
c1ccc(cc1)C(=NNC(=O)CN2C(=O)[C@@]3(CCCc4c3cccc4)NC2=O)c5ccccc5 C23270657
c1ccc2c(c1)CCC[C@@]23C(=O)N(C(=O)N3)CC(=O)NCc4ccc(o4)c5ccc(cc5)F C25598378
CCc1nnc(s1)NC(=O)CN2c3ccccc3NC4=C([C@H]2c5cccs5)C(=O)CCC4 C30823045
Cc1ccc(c(c1C)OC[C@H](CN2C(=O)[C@@]3(CCCc4c3ccc(c4)OC)NC2=O)O)C C32855885
Cc1ccccc1N2C(=O)[C@H]3[C@@H]([NH2+][C@@]([C@@H]3C2=O)(c4ccccc4)C(=O)[O-])c5ccccc5OC C33692658
Cc1ccc(cc1)[C@@H]2C3=C(CN(C3=O)[C@@H](c4ccccc4)C(=O)NCC(C)C)N(C(=O)N2)C C35965787
Cc1ccc(cc1)[C@H]2C3=C(CN(C3=O)[C@H](C)C(=O)Nc4ccc(cc4)F)N(C(=O)N2)CC=C C35971773
C[C@@H](c1ccc(c(c1)Cl)Cl)NC(=O)CN2C(=O)[C@@](NC2=O)(C)c3ccc(cc3)C#N C36822336
c1cc2c(cc1S(=O)(=O)N3CCC(CC3)C(=O)NC4CCCCCCC4)CCC(=O)N2 C06578039
Cn1c2c(c(n1)NC(=O)C3(CCCC3)c4ccc(cc4)Cl)[C@H](CC(=O)N2)c5ccco5 C38519847
c1ccc2cc(ccc2c1)C(=O)CS[C@H]3N=N[C@H](N3N)[C@@H]4C=C(N=N4)c5ccc(cc5)F C38556310
c1ccc(cc1)C(=O)[C@H]2[C@H](c3ccccc3O2)NC(=O)C4=NN=C(C4)c5cc(ccc5O)Cl C38577424
Cc1ccc(cc1)[C@@H]2c3ccc(cc3OC(=C2C#N)N)OC(=O)[C@@H]4COc5ccccc5O4 C38686957
Cc1cc(n(n1)c2nc(cs2)c3ccccc3)NC(=O)C(=O)c4c([nH]c5c4cccc5)C C38862532
Cc1ccc(cc1)S(=O)(=O)[C@H](CNC(=O)Nc2ccc3c(c2)OCO3)c4cccs4 C38935271
c1cc(ccc1c2nc(c(o2)N3CCC(CC3)C(=O)N)S(=O)(=O)c4ccc(cc4)Cl)F C39844855
CCOc1ccc2ccccc2c1C(=O)Nc3c4c(n(n3)C)NC(=O)C[C@H]4c5ccccc5 C44388730
CN(C)C(=O)NC(=O)c1c2c(sc1NC(=O)COc3ccc(cc3Cl)Cl)CCC2 C44452722
c1cc(ccc1C(c2ccc(cc2)F)N3CCN(CC3)C(=O)c4ccc(c(c4)[N+](=O)[O-])N)F C45581256
C[C@@H]1CCc2c(sc3c2c(nc(n3)CSc4nnc(n4C5CC5)N6CCCC6)N)C1 C45738022
Cc1c(sc2c1c(=O)n(cn2)CCC(=O)NNC(=O)c3cc4c(s3)CCCCCC4)C C45824412
COC(=O)C1=C(NC(=O)N[C@@H]1c2cccs2)CN3CCN(CC3)c4cccc(c4)Cl C57415990
Cn1c(=O)c2ccccc2c(n1)C(=O)NNC(=O)/C=C/c3ccc(s3)c4ccccc4F C58637326
c1ccc(cc1)C(c2ccccc2)N3c4ccccc4/C(=N\NC(=O)[C@@H]5CCCNC5=O)/C3=O C59146678
CNc1ccc(cc1C(=O)NCC2(CCOCC2)c3cccc(c3)Br)[N+](=O)[O-] C59424920
Cc1ccc(cc1)c2csc3c2c(=O)n(cn3)CCC(=O)N4CCCC[C@H]4CC(=O)N C60292071
C[C@@H]1CCC2=C(C1)S[C@H]([C@@H]2C(=O)OC)NC(=O)CSc3[nH]c(=O)c4c(n3)CCCC4 C63527212
Cc1ccc(cc1)SCC2=NN=C3[C@@H]2[C@@]4(c5ccccc5N(C4=O)CC=C)C(=C(O3)N)C#N C08442120
Cc1ccc(cc1)OC[C@@H]2Nc3ccccc3N2C4CCN(CC4)C(=O)c5cc(c([nH]c5=O)C)C C64002419
Cc1ccc(cc1)OC[C@H]2Nc3ccccc3N2C4CCN(CC4)C(=O)c5cc(c([nH]c5=O)C)C C64002420
CCc1ccccc1NC(=O)[C@H](C)n2c(=O)c(cc(n2)c3ccc(cc3)Cl)NC(=O)C C64605056
c1[nH]c(c(n1)F)/C=C/C(=O)[O-] C13526457
C1C[C@@H]2[C@@H](C[C@H]1C[C@H]2O)C(=O)[O-] C00173588
C=C1[C@@H](CCC1=O)C(=O)[O-] C01652951
C1[C@@H]2C[C@]([C@H]1C=C2)(C(=O)[O-])O C03851552
C1C=C[C@@H]2[C@H]1[C@@H]2C(=O)[O-] C05031318
CCCCn1c(nnn1)[S-] C02386320
CCSc1nc(c(nn1)C)[O-] C11847488
CCCC[C@@H]1C(=O)C=C(C1=O)[O-] C02006069
Cc1c[n+](c(n1[O-])C(C)(C)C)[O-] C00405063
CCC(CC)n1c(nnn1)[S-] C20587762
CCC(C)(C)n1c(nnn1)[S-] C20587765
c1c(=O)[nH]c(nc1Cl)[O-] C01494932
Cc1c(sc(n1)[S-])CCO C06418245
Cc1cc(cc(=S)[nH]1)[O-] C01704540
C1CO[C@H]2[C@@H]1[C@H]2C(=O)[O-] C32629421
C1C[C@H](CC=C1)/C=C/C(=O)[O-] C33840683
CC(C)c1ccncc1[O-] C34091509
CC1(CC(=CC(=O)[C@@H]1F)[O-])C C34274263
c1c2c(co1)CC(C2)C(=O)[O-] C34745661
C1CO[C@@H]2[C@H]1[C@@H]2C(=O)[O-] C36379894
C1C[C@@H]([C@H]2CC[C@@H]1O2)C(=O)[O-] C36436829
C[C@@H]1C[C@@H]1c2[nH]c(nn2)[S-] C37404892
C#CCNC(=O)[C@@H]1C[C@@H]1C(=O)[O-] C37461239
C=C[P@@](=O)(c1ccccc1)[O-] C00301425
c1c(c(c[nH]c1=O)Cl)[O-] C13831809
CCCCc1[n-]c(c(n1)C#N)C#N C04002665
c1cc([nH]c(=O)c1Cl)[O-] C34214256
C1C=C[C@@H]2C[C@H]1[C@@H](C2)C(=O)[O-] C39066264
C1C[C@@]2(C[C@H]1C(=O)C2)C(=O)[O-] C39066413
C1[C@@H]2C[C@@]([C@H]1C=C2)(C(=O)[O-])F C39066606
C1C[C@H](SC(=O)C1)C(=O)[O-] C39066901
C/C(=C\1/N=C(N=N1)[S-])/O C39069723
c1ccn(c1)C(=S)[O-] C34122853
c1cc2ccnc(n2c1)[O-] C39078092
C[C@@H]1CC[C@@H](N1C(=S)[O-])C C39081251
C1CC[C@]([C@@H](C1)O)(C(=O)[O-])F C39088934
CC(C)c1c(c([nH]n1)[O-])C#N C39103099
C1CCC(=C/C=C\C(=O)[O-])C1 C39111537
C1CCc2c(onc2[O-])CC1 C39112909
Cc1nnc2n1nc(s2)[S-] C01719294
c1cc(ncc1[O-])c2ccncc2 C44121794
C1COC[C@H]1/C=C/C(=O)[O-] C44201258
Cn1cc(cn1)/C(=C\C=O)/[O-] C44495686
C1C[C@@H](O[C@H]1CS)C(=O)[O-] C51394365
C1COC[C@@H]1C[C@@H](C(=O)[O-])S C51691336
Cc1cccc2n1c(=O)cc(n2)[O-] C00381254
C1C[C@H](CN(C1)C=O)CC(=O)[O-] C54296431
CC[C@@H](C(=O)[S-])O C59268911
c1cc(cc(c1)[S-])C=O C34411739
C=CC(=O)N1CC[C@H](C1)C(=O)[O-] C62119172
C[C@]12CCC[C@@]3([C@@H]1C[C@H]4[C@@H](C2)OC(=O)[C@@H]4C[NH+]5CCC(CC5)(Cc6ccccc6)O)CO3 C08791277
Cc1cccc(c1C)N2CC[NH+](CC2)C[C@@H]3[C@@H]4[C@@H](CC5=CCC[C@H]([C@]5([C@@H]4O)C)C)OC3=O C08740460
Cc1ccc(c(c1)C)N2CC[NH+](CC2)C[C@@H]3[C@@H]4[C@@H](CC5=CCC[C@@H]([C@]5([C@@H]4O)C)C)OC3=O C08917751
[H]/N=C/1\C(C2=CC[NH+](C[C@H]2[C@H](C1(C#N)C#N)c3cc(ccc3F)Br)C(C)C)C#N C08934161
Cc1ccc2c(c1C)NC(=O)[C@]23[C@@H]4[C@@H]([C@@H]5[NH+]3CCC5)C(=O)N(C4=O)c6c(c(c(s6)C)C)C(=O)OC C09012088
C[NH+]1C[C@@H]([C@@H]([C@@]12c3ccccc3NC2=O)C(=O)c4ccccn4)c5ccc(cc5)[N+](=O)[O-] C09136064
c1cc(ccc1N2C(=O)[C@@H]3[C@@H]4CCC[NH+]4[C@@]5([C@@H]3C2=O)c6cc(ccc6NC5=O)F)Cl C09232776
c1ccc2c(c1)[C@@]3([C@H]4[C@@H]([C@H]5[NH+]3CCC5)C(=O)N(C4=O)c6c(c7c(s6)CCCC7)C#N)C(=O)N2 C09233518
CCc1ccc2c(c1)[C@@]3([C@H]4[C@@H]([C@H]5[NH+]3CCC5)C(=O)N(C4=O)c6ccccc6F)C(=O)N2 C09266704
Cc1cc(c2c(c1)[C@@]3([C@H]4[C@@H]([C@H]5[NH+]3CCC5)C(=O)N(C4=O)c6cccc7c6cccc7)C(=O)N2)C C09307275
Cc1ccc2c(c1)[C@@]3([C@H]4[C@@H]([C@H]5[NH+]3CCC5)C(=O)N(C4=O)c6ccc(cc6Cl)Cl)C(=O)N2 C09308399
Cc1cccc(c1C)N2CC[NH+](CC2)C[C@H]3[C@@H]4[C@@H](CC5=CCC[C@H]([C@]5([C@@H]4O)C)C)OC3=O C12659978
Cc1ccc2c(c1)cc(c(=O)[nH]2)[C@H](c3nnnn3C(C)(C)C)[NH+]4CCc5ccccc5C4 C06408999
c1cc2c(cc1F)[C@]3([C@H]4[C@@H]([C@H]5[NH+]3CCC5)C(=O)N(C4=O)c6cc(ccc6Cl)Cl)C(=O)N2 C02444612
Cc1cc(c2c(c1)[C@@]3([C@H]4[C@@H]([C@@H]5[NH+]3CCC5)C(=O)N(C4=O)c6ccc7ccccc7c6)C(=O)N2)C C09356722
c1cc(ccc1N2C(=O)[C@H]3[C@@H]4CCC[NH+]4[C@@]5([C@@H]3C2=O)c6cc(ccc6NC5=O)Cl)F C09359971
c1ccc2c(c1)cccc2N3C(=O)[C@H]4[C@H]5CCC[NH+]5[C@@]6([C@@H]4C3=O)c7cccc(c7NC6=O)Cl C09109942
c1ccc(c(c1)N2C(=O)[C@H]3[C@@H]4CCC[NH+]4[C@@]5([C@@H]3C2=O)c6cccc(c6NC5=O)Cl)F C08970475
Cc1ccc2c(c1C)NC(=O)[C@]23[C@H]4[C@@H]([C@H]5[NH+]3CCC5)C(=O)N(C4=O)c6ccc(cc6Cl)Cl C16000975
c1ccc2c(c1)cc3c([nH+]2)N4CCCC[C@@H]4[C@@]5(C3)C(=O)NC(=O)N(C5=O)C6CCCCC6 C18192596
C[NH+]1CCN(CC1)S(=O)(=O)c2ccc3c(c2)[C@H]4C=CC[C@@H]4[C@H](N3)c5ccc(cc5)F C20754366
C[C@@H]1c2ccsc2CC[NH+]1CC(=O)Nc3cc4c(cc3Br)OCCO4 C22064086
c1ccc2c(c1)CC[C@]23C(=O)N(C(=O)N3)CC(=O)n\4cccc/c4=[NH+]\C5CCCCC5 C22311359
Cc1c(sc2c1c(=O)n(c(n2)SCc3cc(oc-4cc(=[NH+]C(=O)C)ccc34)O)C)C C24839856
c1ccc2cc(ccc2c1)N3C(=O)[C@@H]4[C@H]5CCC[NH+]5[C@]6([C@@H]4C3=O)c7ccccc7NC6=O C16010117
c1ccc2c(c1)CCC[C@@H]2NC(=O)C3CC[NH+](CC3)C4CCN(CC4)C(=O)c5ccc(cc5Cl)Cl C34912310
CN1c2ccccc2[C@@]3(C1=O)Nc4ccccc4C(=O)N3C[C@H](c5cccs5)[NH+](C)C C36358064
Cc1ccc(cc1)N2C(=O)C[C@H](C2=O)N3CC[NH+]=C3C4=C(/C(=C/c5ccccc5)/CC4)O C18058130
CCOCc1cn(c(nc1=[NH2+])C)[C@@H]2C[C@H]3[C@@H]4CC[C@@H]5CCCC[C@]5([C@@H]4CC[C@]3(C2=O)C)C C39409548
CCOC1=C[C@H]2C[NH+]3[C@@H](C[C@@H]2C=C1Br)CO[P@@](=O)(N3)Cc4ccccc4 C39466833
CCOC1=C[C@@H]2C[C@@H]3CO[P@@](=O)(N[NH+]3C[C@@H]2C=C1Br)Cc4ccccc4 C39466908
c1cc(sc1)[C@@H]2CCC[NH+]2CC(=O)/[NH+]=C/3\C=C4C(=NC(=N4)[O-])C=C3Br C39726484
C[C@@H]1C[C@@H](C(=O)O1)S[C@@H]2NN=C(N2c3ccc(cc3)Cl)C4=c5ccccc5=[NH+]C4 C39957765
Cc1cc(c2c(c1)[C@@]3([C@@H]4[C@H]([C@@H]5[NH+]3CCC5)C(=O)N(C4=O)c6cc(ccc6Cl)Cl)C(=O)N2)C C35843334
Cc1ccc2c(c1)[C@@]3([C@@H]4[C@H]([C@@H]5[NH+]3CCC5)C(=O)N(C4=O)c6ccc(cc6Cl)Cl)C(=O)N2 C33731877
Cc1ccc2c(c1)[C@@]3([C@@H]4[C@H]([C@@H]5[NH+]3CCC5)C(=O)N(C4=O)c6ccccc6Br)C(=O)N2 C35844005
Cc1cc(c2c(c1)[C@@]3([C@@H]4[C@H]([C@@H]5[NH+]3CCC5)C(=O)N(C4=O)c6cc(cc(c6)Cl)Cl)C(=O)N2)C C35086313
Cc1ccc(c(c1)C)n2c(cc(c2C)/C=C/3\C(=[NH2+])N4C(=NC3=O)SC(=N4)SC)C C19897243
c1ccc2cc(ccc2c1)N3C(=O)[C@@H]4[C@H]5CCC[NH+]5[C@@]6([C@@H]4C3=O)c7ccccc7NC6=O C18167060
C[C@H]1C(=O)N(C2([NH2+]1)CCN(CC2)S(=O)(=O)c3ccc(cc3)F)[C@@H](C)c4ccccc4 C36027173
CC(C)[NH2+]Cc1nnnn1c2c(cc(cc2Br)Br)Br C54744523
c1cc(cnc1)[C@H]2C3=C(c4cc(ccc4O[C@@H]3c5ccc(cc5)Cl)Cl)N=C6N2NN=[NH+]6 C10337107
c1cc(cnc1)[C@@H]2C3=C(c4cc(ccc4O[C@H]3c5ccc(cc5)Cl)Cl)N=C6N2NN=[NH+]6 C10337110
Cc1ccc(cc1)N2C(=O)C[C@@H](C2=O)N3CC[NH+]=C3C4=C(/C(=C\c5ccccc5)/CC4)O C32709451
Cc1cc(c(c2c1C(=O)/C(=C/c3ccccc3)/O2)C[NH+]4C[C@H]5C[C@@H](C4)c6cccc(=O)n6C5)O C41584734
CC(C)c1ccc(cc1)[C@@H]2[C@H]3C(=c4ccccc4=[NH+]3)C[C@H]5N2C(=O)CN(C5=O)CCO C63138401
CCN1CC(=C(c2c1[nH+]c(cc2)C)[O-])C(=O)N3CC[C@@H]4C(=c5cc(ccc5=[NH+]4)OC)C3 C63302925
C[C@@H]1C(=c2ccccc2=[NH+]1)CCNC(=O)[C@@H]3Cc4cc(ccc4OC3=O)Br C63513850
CC1=c2cc(ccc2=[NH+][C@@H]1C(=O)N3CCC4(CC3)C[C@H]4C(=O)NCc5cccs5)Cl C64074573
CC1=c2cc(ccc2=[NH+][C@H]1C(=O)N3CCC4(CC3)C[C@H]4C(=O)NCc5cccs5)Cl C64074575
C[C@@H]1CCC[NH+](C1)Cc2c(ccc3c2oc(c(c3=O)c4ccc(cc4)Cl)C(F)(F)F)O C01871121
C[C@@H]1CCC[NH+](C1)Cc2c(ccc3c2oc(=O)cc3c4cc5cc(ccc5oc4=O)Cl)O C08788925
Cc1ccc(c(c1)C)[C@H](C(=O)OC)[NH2+][C@H]2C3=C(CCCC3)C(=O)N2[C@@H](C)c4ccccc4 C08952428
CC1(C[C@](CCO1)(CC[NH2+]Cc2ccc3c(c2)OCO3)c4cccc(c4)C(F)(F)F)C C09452412
Cc1ccc(cc1)[C@H]2C3=C(CC(CC3=O)(C)C)Nc4ccccc4N2C(=O)C[NH+]5CCCCC5 C09482697
Cc1c(nc(o1)c2ccc(cc2)Cl)C[NH+]3CCC(CC3)C(=O)NCCC4=CCCCC4 C09731724
CCc1ccc(cc1)C[NH+]2CCC(CC2)[C@]3(C(=O)N(C(=O)N3)CC#CC)Cc4cccc(c4)F C11787630
Cc1c(c(=O)c2ccc(c(c2o1)C[NH+]3C[C@]4(C[C@@H]3CC(C4)(C)C)C)O)c5nc6ccccc6n5C C11867623
C[C@H]1C[C@H](C[NH+](C1)Cc2c(ccc3c2oc(=O)cc3c4cc5cc(ccc5oc4=O)Cl)O)C C12880221
CCOC(=O)c1c(csc1NC(=O)C[NH+]2C[C@@H](C[C@H](C2)C)C)c3ccc(cc3)Cl C13057100
C[C@H]1C[C@@H](C[NH+](C1)CCCNC(=O)[C@@H](C)n2c3ccc(cc3c(n2)c4ccccc4)Cl)C C13369283
CC(C)(CNc1cc(nc2n1nc(c2)c3cccc(c3)Cl)c4ccccc4)C[NH+](C)C C13562750
c1ccc2c(c1)CC(C2)n3cnc4c(c3=O)c5c(s4)C[C@H](CC5)[NH2+]CCc6ccc(cc6)F C14954310
c1ccc2c(c1)CCC[C@@H]2Nc3c4c5c(sc4nc(n3)C[NH+]6CCCCC6)CCCC5 C03434586
Cc1cc(cc(c1O)C)[C@H]2[NH+](CCCN2Cc3ccc(cc3)OC)Cc4ccc(cc4)OC C21085527
C[NH+](Cc1ccc2ccccc2c1)CC(=O)N3c4ccccc4NC(=O)C[C@@H]3C(F)(F)F C21300668
C[C@H](c1ccccc1)[NH2+][C@@H](c2ccc(cc2)Br)c3nnc(o3)c4ccccc4 C21367018
C[C@@H](c1ccccc1)[NH2+][C@@H](c2ccc(cc2)Br)c3nnc(o3)c4ccccc4 C21367025
c1ccc(c(c1)c2nc(nn2C[NH+]3CCCCC3)/C=C/c4ccc(cc4)Br)O C21581037
c1cc(ccc1[C@H](CNC(=O)c2cc(=O)c3ccc(cc3o2)Br)[NH+]4CCCCC4)Cl C28288640
CC(C)(C)c1ccc(cc1)[C@@H](CNC(=O)c2cc(=O)c3ccc(cc3o2)Br)[NH+](C)C C28289677
CC(C)(C)c1ccc(cc1)[C@H](CNC(=O)c2cc(=O)c3cc(ccc3o2)Br)[NH+](C)C C28290115
COc1ccc(cc1)[C@@H]2CC(=CC3=C2[C@H](N4C(=N3)[NH+]=CN4)c5ccccc5)c6ccccc6 C15303475
c1ccc(cc1)N(C2CC[NH+](CC2)Cc3ccccc3O)S(=O)(=O)c4ccc(cc4)Cl C35853269
Cc1ccc(cc1)S(=O)(=O)N(c2ccc(cc2)F)C3CC[NH+](CC3)Cc4ccccc4O C35853281
CC1=C2[C@@H](C3=C(CC(CC3=O)(C)C)[NH+]=C2N(N1)c4ccccc4C(F)(F)F)c5cccc(c5Cl)Cl C12555264
Cc1ccc(cc1)[C@@H]2C3=C(c4ccccc4O[C@@H]3c5cccc(c5)Br)[NH+]=C6N2NC(=N6)SC C02254952
CSC1=NC2=[NH+]C3=C([C@H](N2N1)c4ccc(cc4)Br)[C@H](Oc5c3cccc5)c6cccs6 C02253811
Cc1ccccc1N2[C@@H](Nc3ccc(cc3C2=O)I)/C=C/C4=c5ccccc5=[NH+][C@@H]4C C38599358
CN(C)c1ccc(cc1)[C@@H](CNC(=O)C2(CCCC2)c3ccc(cc3)Cl)[NH+]4CCCC4 C38635887
Cc1cc(c(cc1C)S(=O)(=O)NC[C@@H](c2ccc3c(c2)CCCN3C)[NH+]4CCCCC4)C C38671126
c1ccc(cc1)CSc2ccccc2[C@H]3[NH+]=N/C(=N/C(=O)Nc4ccccc4F)/S3 C39030101
CC(C)c1ccc(cc1)C[NH+]2CCc3c4ccccc4[nH]c3[C@@H]2c5cc(ccc5OC)OC C39228015
c1ccc(cc1)C(CCN2[C@@H]3CC[NH+](C[C@@H]3CCC2=O)Cc4ccccc4O)c5ccccc5 C43632859
C[C@@]12CCCC(=C)[C@@H]1C[C@H]3[C@@H](C2)OC(=O)[C@@H]3C[NH2+][C@H](Cc4ccccc4)[C@@H]5CCOC(C5)(C)C C43741179
C[C@@]12CCCC[C@H]1CC[C@@H]3[C@H]2CC[C@@]4([C@@H]3CC[C@]45CN(C(O5)(C)C)C(=O)CSC6=[NH+]CCN6)C C43769776
CCC[NH+]1CCC2(CC1)N3[C@@H](C=C(N3)c4ccc5ccccc5c4)c6cc(ccc6O2)Br C01789735
C[C@@H]1CCN([C@H]2[C@H]1CCCC2)C(=O)C3=CC4=[NH+][C@@H](C[C@H](N4N3)C(F)(F)F)c5ccccc5 C13425303
Cc1c2ccccc2[nH+]c(c1CC(=O)Nc3ccccc3COc4ccc(cc4)CC#N)C C59799128
CCC(=O)N1[C@@H](C/C(=C\2/C(=c3cc(ccc3=[NH+]C2=O)Cl)c4ccccc4)/N1)c5ccco5 C18153929
CCOc1cc(ccc1OCc2ccccc2Cl)[C@@H]3[C@@H]4C(=c5ccccc5=[NH+]4)CCN3 C63462918
c1ccc(cc1)CCNC(=O)N2CCC3=c4cc(ccc4=[NH+][C@@H]3[C@H]2c5ccc(cc5)F)Cl C63572649
CCc1ccc(cc1)NC(=O)N2CCC3=c4cc(ccc4=[NH+][C@@H]3[C@H]2c5ccc(cc5)C)Cl C63572735
c1cc(ccc1[C@H]2C=c3cc(ccc3=[NH+]2)Cl)NS(=O)(=O)c4ccc(cc4)Br C63625186
c1ccc2=[NH+]CC(=c2c1)C3=CCN(CC3)C(=O)[C@H]4CCCC[C@H]4[C@@H]5Nc6ccccc6S5 C64202240
CCCNC(=O)N1Cc2c3c(sc2-n4cccc4[C@H]1c5ccc(cc5)Cl)C[NH+](CC3)C C35427024
CC(C)CNC(=O)N1Cc2c3c(sc2-n4cccc4[C@@H]1c5ccc(cc5)Cl)C[NH+](CC3)C C35427035
Cc1ccc(c(c1)NC(=O)N2Cc3c4c(sc3-n5cccc5[C@H]2c6ccc(cc6)F)C[NH+](CC4)C)OC C35427268
C[NH+]1CCc2c(sc-3c2CN([C@H](c4n3ccc4)c5ccccc5)C(=O)Nc6cc(ccc6OC)Cl)C1 C35427376
CC[NH+]1CCc2c(sc-3c2CN([C@@H](c4n3ccc4)c5ccccc5)C(=O)Nc6ccc(cc6)C)C1 C35427431
CCOc1cc(ccc1OC(=O)C2CC2)[C@@H]3C4=C(CC(CC4=O)(C)C)Nc5cc(c(cc5N3)C)C C01481058
CCOc1ccc(cc1OC)[C@@H]2C3=C(C[C@H](CC3=O)c4ccc(cc4)OC)Nc5ccccc5N2 C00681789
CCOc1ccccc1[C@H]2C3=C(C[C@@H](CC3=O)c4ccc(c(c4)OC)OC)Nc5ccccc5N2 C01214414
COc1cc(cc(c1OC)OC)[C@H]2CC3=C([C@H](Nc4ccccc4N3)c5ccc(cc5)SC)C(=O)C2 C08430599
CCOC(=O)C1=c2n(c(=O)/c(=C\c3ccccc3Cl)/s2)C(=C([C@@H]1c4cccc(c4)Cl)C#N)N C08440864
c1ccc(cc1)COC(=O)C2=C(Oc3c4ccccc4oc(=O)c3[C@@H]2c5cccc(c5)C(F)(F)F)N C08747774
CC1(CC2=C([C@H](C(=C(O2)N)C#N)c3cc(nn3C45CC6CC(C4)CC(C6)C5)c7ccccc7)C(=O)C1)C C08768135
c1ccc(cc1)C2(C(=O)N(C(=O)N2)CC(=O)Nc3ccc(cc3C(F)(F)F)Cl)c4ccccc4 C09120037
C[C@@H](c1ccc2ccccc2c1)NC(=O)CN3C(=O)[C@@](NC3=O)(C)c4ccc(c(c4)Cl)Cl C12780092
Cc1c(c(n(n1)c2ccccc2)O)C(c3ccc(cc3)SC)c4c(nn(c4O)c5ccccc5)C C14257506
Cc1ccc(c(c1)C)NS(=O)(=O)c2ccc3c(c2)[C@H]4C=CC[C@H]4[C@@H](N3)c5ccc(c(c5)OC)OC C14479337
Cc1cc(cc(c1)NS(=O)(=O)c2ccc3c(c2)[C@@H]4C=CC[C@@H]4[C@@H](N3)c5ccc(c(c5)OC)OC)C C14479338
Cc1cc(cc(c1)NS(=O)(=O)c2ccc3c(c2)[C@@H]4C=CC[C@H]4[C@@H](N3)c5ccc(c(c5)OC)OC)C C14479340
C[C@]1(C(=O)N(C(=O)N1)CC(=O)NCCc2ccc(cc2Cl)Cl)c3ccc4ccccc4c3 C16636085
CCOc1cc(cc(c1O)Br)[C@@H]2C3=C(CC(CC3=O)(C)C)NC(=C2C(=O)OCC)C C00844152
Cc1cc(c(cc1COc2ccccc2Br)[C@@H]3C(=C(OC(=C3C(=O)OC)C)N)C#N)C C01009140
CN(C)c1ccc(cc1)[C@@H]2CC3=C([C@@H](Nc4ccccc4N3)c5cccc(c5OC)OC)C(=O)C2 C20885091
CCOc1cc(ccc1OC(=O)C)[C@H]2C3=C(C[C@@H](CC3=O)c4ccc(cc4)Cl)Nc5ccccc5N2 C21222143
COc1cc(cc(c1OC)OC)[C@H]2CC3=C([C@H](Nc4ccccc4N3)c5ccc6ccccc6c5)C(=O)C2 C21222632
COc1ccccc1[C@H]2CC3=C([C@@H](Nc4ccccc4N3)c5coc6ccc(cc6c5=O)Cl)C(=O)C2 C21224928
CC(C)Oc1c(cccc1OC)[C@@H]2C3=C(C[C@@H](CC3=O)c4ccccc4OC)Nc5ccccc5N2 C21250385
CC(C)Oc1c(cccc1OC)[C@H]2C3=C(C[C@H](CC3=O)c4ccccc4OC)Nc5ccccc5N2 C21250402
CCOc1cc(ccc1OC(=O)C)[C@@H]2C3=C(C[C@@H](CC3=O)c4ccc(cc4)C)Nc5ccccc5N2 C21259548
c1ccc(c(c1)C(F)(F)F)NC(=O)Nc2ccccc2SCc3cc(=O)n4ccccc4n3 C33026616
c1ccc(cc1)COC(=O)C2=C(Oc3c4ccccc4oc(=O)c3[C@@H]2c5ccc(cc5)C(F)(F)F)N C34942890
C[C@@H]1CCc2c(sc3c2c(=O)[nH]c(n3)[C@@H](C)Sc4nnc(s4)NCc5ccc(cc5)F)C1 C21738067
CC[C@H](C)Cc1c(sc2c1c(=O)[nH]c(n2)SCc3[nH]c(=O)c4c5c(sc4n3)CCC5)C C25244048
Cc1ccc(c(c1)C)NC(=O)[C@H]2[C@H]3c4cc(ccc4O[C@@]2(N(C(=S)N3)CCCOC)C)Cl C36186861
CC(C)(C)NC(=O)[C@H](c1cc2ccccc2c3c1cccc3)N(C4CCCCC4)C(=O)[C@@H]5CCC(=O)N5 C36490660
CC1(C(C1(C)C)C(=O)Nc2ccc(cc2)S(=O)(=O)c3ccc(cc3)NC(=O)C4C(C4(C)C)(C)C)C C00626297
Cc1c(oc2c1cc3c(c2)OC(=O)[C@H]([C@@H]3C)CCC(=O)NCCc4c[nH]c5c4cc(cc5)Cl)C C38570936
c1ccc(c(c1)OCC(=O)Oc2ccc3c(c2)OC(=C([C@H]3c4ccc(cc4)Cl)C#N)N)Cl C38651354
C[C@@H](C(=O)Oc1ccc2c(c1)OC(=C([C@@H]2c3ccc(cc3Cl)Cl)C#N)N)Oc4ccc(cc4)F C38655442
C[C@@H](C(=O)Oc1ccc2c(c1)OC(=C([C@@H]2c3ccc(c(c3)Cl)Cl)C#N)N)Oc4ccccc4F C38655899
Cc1cc(ccc1Cl)OCC(=O)Oc2ccc3c(c2)OC(=C([C@H]3c4c(cccc4Cl)F)C#N)N C38680493
CCc1c(c(nc(n1)SCC2=NC(=O)C3=C4CCC[C@H]4SC3=N2)N)c5ccc(cc5)Cl C38785396
C[C@@H](C(=O)Nc1c(c2c(s1)CCCCC2)C#N)Sc3nc([nH]n3)/C=C/c4ccc(cc4)F C14898021
c1cc(cc(c1)OCc2c(cccc2Cl)F)[C@H]3[C@H]4C(=NN=C4OC(=C3C#N)N)c5cccs5 C00987153
C[C@]1(CN(C(=O)N1CC2(CCN(CC2)Br)C3CCCCC3)O)c4ccccc4O C39488242
CCC[C@@H]1Nc2ccc(cc2C(=O)N1NC(=O)COc3ccc(cc3Cl)Cl)Br C39920456
CCC[C@H]1Nc2ccc(cc2C(=O)N1NC(=O)COc3cccc4c3cccc4)Br C39920477
CCOc1cc(ccc1O)[C@H]2c3c(n[nH]c3C(=O)N2Cc4ccccc4Cl)c5ccc(cc5)C C40340672
CCOc1cc(ccc1O)[C@H]2c3c(n[nH]c3C(=O)N2Cc4ccc(cc4)Cl)c5ccc(cc5)C C40340674
c1ccc2c(c1)c3c([nH]2)CN(CC3)C(=O)[C@H]4CCCC[C@H]4C(=O)NCCOc5ccccc5Cl C44940217
C=CCc1cccc(c1O)/C=N/Nc2nc(cs2)c3cc4cc(ccc4oc3=O)Br C08442479
c1cc(ccc1NS(=O)(=O)c2ccc3c(c2)[C@H]4C=CC[C@H]4[C@H](N3)c5ccc6c(c5)OCO6)Cl C58847604
COc1ccc(c(c1)OC)NS(=O)(=O)c2ccc3c(c2)[C@H]4C=CC[C@H]4[C@H](N3)c5ccccc5F C58849232
Cc1cc(nc(n1)SCC(=O)N/N=C(\C)/c2ccc3c(c2)[C@@H]4C=CC[C@@H]4[C@@H](N3)c5ccccc5)C C58918818
Cc1ccc(cc1)COc2ccc(cc2)[C@@H]3[C@H]4C(=NN=C4OC(=C3C#N)N)c5ccc(cc5)Cl C20367363
CCOC(=O)c1c(c([nH]n1)/N=C/c2cc(cc(c2O)Br)Br)c3ccccc3 C15135236
Cc1ccc(c(c1)Oc2c(=O)c3ccc(c(c3oc2C(F)(F)F)C[NH+](C)Cc4ccccc4)O)C C01916143
Cc1ccc(c(c1)OC[C@@H](C[NH+]2CCn3c4ccc(cc4c5c3[C@@H]2CCC5)C6CCCCC6)O)C(C)C C08431880
CC(C)c1ccc2c(c1)CC[C@H]3[C@@]2(CCC[C@@]3(C)C[NH2+][C@@H]4C5=C(CCCC5)C(=O)N4C[C@@H]6CCCO6)C C09678884
CCOC(=O)N1CC[NH+](CC1)[C@@H](c2ccc(cc2)N(C)C)c3cc(c(c(c3)C(C)(C)C)O)C(C)(C)C C12040769
CCOC(=O)c1c(c(sc1NC(=O)C[NH+]2CCn3c4ccc(cc4c5c3[C@H]2CCC5)C6CCCCC6)C)C C02075413
CCC(C)(C)[C@@H]1CCc2c(sc(c2C#N)NC(=O)C[NH+](Cc3ccccc3)Cc4ccccc4)C1 C14193439
CCC(C)(C)[C@H]1CCc2c(sc(c2C#N)NC(=O)C[NH+](Cc3ccccc3)Cc4ccccc4)C1 C14193440
c1ccc(cc1)[C@@H](c2ccc(cc2)Cl)[NH+]3CCN(CC3)C[C@H](Cn4c5ccccc5c6c4cccc6)O C19891745
CC(C)c1ccc2c(c1)CC[C@@H]3[C@@]2(CCC[C@]3(C)C[NH2+][C@H]4C5=C(CCCC5)C(=O)N4C[C@@H]6CCCO6)C C20157680
Cc1ccc(cc1)CN2c3ccccc3O/C(=C/c4ccc(cc4)C(=O)NCCC[NH+](C)C5CCCCC5)/C2=O C03586795
CCOc1ccc(cc1)C2=N[C@@H]([NH2+][C@@H](C2)c3cc(ccc3O)Br)c4ccc(cc4Cl)Cl C20763922
CCc1ccc(cc1)C2=N[C@H]([NH2+][C@H](C2)c3cc(ccc3O)Cl)c4ccc(c(c4)Br)OC C20764825
CCc1ccc(cc1)C2=N[C@@H]([NH2+][C@H](C2)c3cc(ccc3O)Cl)c4ccc(c(c4)Br)OC C20764829
CC(C)(C)[C@H](/C=C\c1ccc(cc1Cl)Cl)NC2=[NH+]C(=S)N(C23CCCCC3)c4cccc(c4)O C22203824
Cc1ccc(cc1)c2ccc(c(c2)C)OC[C@@H](CN3CC[NH+](CC3)C(c4ccccc4)c5ccccc5)O C22926818
Cc1c2cc(ccc2oc1C(=O)NC[C@H](c3ccc(cc3)C(C)(C)C)[NH+]4CCCC4)Br C28291788
C[C@H](c1ccc(cc1)C(C)(C)C)NC(=O)C2CC[NH+](CC2)Cc3nc(no3)c4ccc(cc4)Br C30979482
C[C@@H](c1ccc(cc1)C(C)(C)C)NC(=O)[C@H]2CCC[NH+](C2)Cc3nc(no3)c4ccc(cc4Cl)Cl C31055329
CC(C)N(c1ccccc1)C(=O)CSC2=[NH+]C\3=C(CCC/C3=C\c4ccccc4)[C@H](N2)c5ccccc5 C17919230
c1cc(ccc1C[NH+]2CCN(CC2)C[C@H](COc3ccc(cc3)C45CC6CC(C4)CC(C6)C5)O)Cl C32704045
c1cc(ccc1C[NH+]2CCN(CC2)C[C@@H](COc3ccc(cc3)C45CC6CC(C4)CC(C6)C5)O)Cl C32704047
CCc1c(sc2c1c(nc(n2)SCC(C)C)N3CC[NH+](CC3)CC(=O)NC4CCCCC4)C C34761546
CCOC(=O)C1CC[NH+](CC1)[C@@H](c2ccc(cc2)N(C)C)c3cc(c(c(c3)C(C)(C)C)O)C(C)(C)C C35025748
c1ccc(cc1)Cn2cc(c3c2cccc3)[C@@H](CC(=O)NC4CC[NH+](CC4)Cc5ccccc5)c6cccs6 C35768936
CC(C)c1ccc2c(c1)CC[C@@H]3[C@]2(CCC[C@@]3(C)C[NH2+][C@@H]4C5=C(CCCC5)C(=O)N4C[C@@H]6CCCO6)C C36139309
CC(C)c1ccc2c(c1)CC[C@H]3[C@]2(CCC[C@@]3(C)C[NH2+][C@@H]4C5=C(CCCC5)C(=O)N4C[C@@H]6CCCO6)C C36139313
c1cc(cc(c1)F)C[NH+](Cc2ccco2)Cc3ccc(o3)C(c4cccc(c4)F)(c5cccc(c5)F)O C36202983
c1ccc(cc1)C(c2ccccc2)[NH+]3CC(C3)SCC(=O)N/N=C/c4ccc(cc4Cl)Cl C08648578
C[C@]12C[C@H](CC(C1)(C)C)[NH+](C2)CN3c4ccccc4/C(=N/NC(=O)c5ccc(cc5)C(C)(C)C)/C3=O C38173511
c1ccc(cc1)CSc2ccccc2[C@@H]3[NH+]=N/C(=N/C(=O)Nc4ccc(cc4Cl)Cl)/S3 C39040558
CC1(CC(CC([NH2+]1)(C)C)N(Cc2ccc(cc2)N(C)C)C(=S)Nc3ccc(cc3Cl)C(F)(F)F)C C39422060
Cc1c(c2ccccc2[nH]1)[C@@H](c3ccccc3)[NH+]4CCN(CC4)[C@@H](c5ccccc5)c6c([nH]c7c6cccc7)C C22917928
c1ccc(cc1)Cc2cc(ccc2N3CC[NH2+][C@H](C3)Cc4ccccc4)S(=O)(=O)c5ccccc5 C39528322
Cc1c(c(=O)[nH]c(n1)S[C@@H]2C(=c3cc(ccc3=[NH+]C2=O)c4ccccc4)Cl)Cc5ccccc5 C39940320
CSc1[nH]c(c(n1)c2cc[nH+]c(c2)NC(Cc3ccccc3)Cc4ccccc4)c5ccc(cc5)F C40410544
COc1cc(cc(c1OCc2ccc(cc2Cl)F)Br)C[NH2+]CCc3c[nH]c4c3cccc4 C40733873
CC(C)(C)c1cc(cc(c1O)C(C)(C)C)[C@@H]2CSC[C@H]([NH2+]2)C(=O)NCCc3ccc(cc3)Cl C44164176
C[C@@H](c1cccc2c1cccc2)NC(=O)[C@@H]3CSC[C@H]([NH2+]3)c4cc(c(c(c4)C(C)(C)C)O)C(C)(C)C C44166626
C[C@H](c1cccc2c1cccc2)NC(=O)[C@@H]3CSC[C@H]([NH2+]3)c4cc(c(c(c4)C(C)(C)C)O)C(C)(C)C C44166630
c1ccc(cc1)c2c([nH]c([nH+]2)[C@@H]3CCC=CC3)c4ccc(cc4)c5c(nc([nH]5)[C@@H]6CCC=CC6)c7ccccc7 C44594818
c1ccc(c(c1)/C=[NH+]/[C@H](c2ccc(cc2)Cl)[C@H](c3ccc(cc3)Cl)/N=C/c4ccccc4O)O C44670700
CCCC[C@@H](c1cc(c2c(c1)OC(C[C@@H]2C3=CC[NH+](CC3)Cc4ccc5ccccc5c4)(C)C)O)O C45168426
CCCC[C@@H](c1cc(c2c(c1)OC(C[C@H]2C3=CC[NH+](CC3)Cc4ccc5ccccc5c4)(C)C)O)O C45168430
COc1cc(ccc1OCc2cccc(c2)C(F)(F)F)[C@@H]3c4c(c5ccccc5[nH]4)[C@@H](C[NH2+]3)c6ccccc6Cl C02654162
CCOc1ccccc1CN(C2CC([NH2+]C(C2)(C)C)(C)C)C(=S)Nc3cc(ccc3Cl)Cl C59087694
COc1cc(cc(c1OCc2ccc(cc2Cl)Cl)Cl)CNC3CC[NH+](CC3)Cc4ccccc4 C59587506
CC(C)C[NH+](Cc1c(ccc2c1oc(c(c2=O)c3ccc(cc3)Br)C(F)(F)F)O)CC(C)C C41513833
C[NH+](Cc1ccccc1)Cc2c(ccc3c2oc(c(c3=O)c4ccc(cc4)Br)C(F)(F)F)O C41514813
COc1ccc(cc1COc2ccc(cc2)F)[C@@H]3[C@@H]4C(=c5cc(ccc5=[NH+]4)OCc6ccccc6)CCN3 C63350049
C[C@@H]1C(=c2cc(ccc2=[NH+]1)Br)CCNC(=O)CCc3cn(c4c3cccc4)Cc5ccccc5 C63514325
Cc1c(ccc2c1O[C@@]3(C[C@H]2c4ccc(cc4)OC)CC(NC(=O)N3)(C)C)O C00875631
Cc1cc(cc2c1[C@@H](C[C@]3(O2)CC(NC(=O)N3)(C)C)c4ccc(cc4)OC)O C00875665
Cc1ccc(cc1)[C@H]2C[C@]3(CC(NC(=O)N3)(C)C)Oc4c2cc(c(c4)O)Cl C00875666
Cc1cccc(c1)[C@@H]2C[C@]3(CC(NC(=O)N3)(C)C)Oc4c2cc(c(c4)O)Cl C00881874
CC1=C([C@@H](NC(=O)N1)c2ccccc2F)C(=O)Nc3ccc(cc3)Br C01208486
c1ccc(cc1)c2csc3c2c(=O)n4c(n3)c5ccccc5c(n4)NN C00948815
C[C@H]1CCc2c(c3c(s2)nc(n(c3=O)c4ccc(cc4)Cl)NN)C1 C02387613
c1ccc(cc1)c2ccc(cc2)Nc3c(cc-4ccc(=O)cc4o3)C(=O)N C05557301
CCc1cc2c3c(c1)[C@@]4(c5ccc(cc5OC(=C4C#N)N)O)C(=O)N3C(C[C@@H]2C)(C)C C01461539
Cc1ccc(cc1)[C@H]2c3c(nn(c3N=C(S2)N)C(=O)c4ccccc4O)C C06487843
c1ccc2c(c1)c(c(s2)C(=O)NCC(=O)Nc3ccccc3O)Cl C09256352
C/C(=N\Nc1c(c(c(c(n1)Cl)C#N)Cl)Cl)/c2ccc(cc2)N C12343284
CC1(CC2=C([C@@H](c3c([nH]nc3O)N2)c4ccc(cc4)Br)C(=O)C1)C C12347872
CC(C)(C)c1cc(c(c(c1)C(C)(C)C)O)C(=O)N2CCC(CC2)C(=O)N C12950277
CC1CCN(CC1)C(=O)c2ccc3c(c2)[C@H]4C=CC[C@@H]4[C@@H](N3)c5ccc(cc5O)O C13640410
CC(C)(C)NC(=O)c1ccc2c(c1)[C@@H]3C=CC[C@H]3[C@@H](N2)c4ccc(c(c4)O)OC C14457506
c1ccc2c(c1)[C@@H]3CC(=NN3[C@@H](O2)c4ccc(c(c4O)O)O)c5cccs5 C15016244
CCCc1c2c([nH]n1)OC(=C([C@H]2c3ccc(c4c3cccc4)OC)C#N)N C08568289
c1ccc2c(c1)N[C@@H](C(=O)N2)CC(=O)Nc3c(c4c(s3)CCCC4)C#N C01010188
Cc1cc[nH+]c(c1)N[C@@H](c2ccc(cc2)O)c3ccc4ccc(nc4c3[O-])C C19843069
CC(C)c1ccc(cc1)n2c(=O)c(c([nH]c2=S)[O-])[C@@H]3c4ccccc4CC[NH2+]3 C17197988
CC1CCN(CC1)C(=O)c2ccc3c(c2)[C@H]4C=CC[C@@H]4[C@H](N3)c5ccc(cc5O)O C20682342
CC(C)C(=O)Nc1ccc2c(c1)[C@@H]3C=CC[C@H]3[C@H](N2)c4ccc(c(c4)O)OC C20690866
Cc1c2c(on1)NC3=C([C@H]2c4ccc(c(c4)O)O)C(=O)C[C@H](C3)c5ccc(cc5)Cl C28052282
c1ccc(c(c1)F)Sc2c(c(c(c(n2)N)C#N)c3cccc(c3)O)C#N C28566470
c1cc(c2c(c1)C(C(=O)N2)(c3ccc(cc3)O)c4ccc(cc4)O)c5ccncc5 C28884285
c1ccc(c(c1)N2C3=C([C@H](C(=C2N)C#N)c4ccc5c(c4)cc[nH]5)C(=O)CCC3)F C31820020
CCCC(=O)NNc1[nH]c(=O)c2c(n1)-c3ccccc3CC24CCCCC4 C08738604
CC(=O)O[C@@H]1CC[C@]2([C@@H]3CC[C@@]\4([C@@H]([C@@H]3CC=C2C1)CC/C4=N/NC(=O)N)C)C C33937814
CCOC(=O)C1=C(Oc2ccc3ccccc3c2[C@H]1c4cccc(c4)O)N C02282358
c1cc(sc1)NC(=O)Nc2ccc3c(c2)C(=O)Nc4cc(ccc4O3)Cl C38901526
COc1cc(cc(c1O)[C@H]2Nc3c(c4c(s3)CCCC4)C(=N2)O)Br C08469731
Cc1cc(cc(c1C)NC(=O)CC23CC4CC(C2)CC(C4)C3)S(=O)(=O)N C39969503
Cc1ccc2c(c1)c(c([nH]2)C(=O)N3CCc4cc(c(cc4[C@H]3C)O)O)Cl C40816277
C[C@@H]1CC[C@H]2[C@]([C@]13Cc4c(cc5c(c4O3)O[C@@H](C5)O)O)(CC[C@H](C2(C)C)O)C C43509950
CC(C)(C)c1c2c(n[nH]1)OC(=C([C@@H]2c3ccc(cc3)N4CCCC4)C#N)N C39324247
C[C@]1\2CC[C@H](C1(C)C)C/C2=N\Nc3nc(cs3)c4ccc(c(c4)O)O C05706028
c1ccc(cc1)[C@H]2C[C@H](n3c(nc(n3)N)N2)c4ccc(cc4Cl)Cl C04690410
CCOc1cccc(c1O)[C@@H]2Nc3c(c4c(s3)C[C@H](CC4)C)C(=N2)O C04571380
Cc1ccc(cc1)C(=O)[C@@H]2[C@@H](NC(=O)N[C@@]2(C(F)(F)F)O)c3ccc(cc3)F C04163693
CCOc1ccc(cc1)[C@@H]2C[C@@H](n3c(nc(n3)N)N2)c4ccc(cc4)Cl C02472081
CCOc1ccc(cc1)[C@H]2C[C@H](n3c(nc(n3)N)N2)c4ccc(cc4)Cl C02472077
c1ccc(cc1)[C@H]2C[C@H](Nc3n2nc(n3)N)c4ccc(c(c4)Cl)Cl C02220023
CCCC1=[NH+][C@@H](C(=[NH2+])N1CC)c2cc3c(c(c2)Br)OCO3 C50996682
Cc1ccc(cc1)[C@H]2[C@@H]([C@@](NC(=O)N2)(C(F)(F)F)O)C(=O)c3ccc(cc3)F C01464507
C[C@H](c1ccc2c(c1)CCCC2)NC(=O)NNC(=O)c3ccc(cc3)F C09732841
Cc1ccc(cc1C)c2c3c(n[nH]2)OC(=C([C@@H]3c4cccc(c4)F)C#N)N C00664724
c1ccc(cc1)c2nc3cc(ccc3o2)NS(=O)(=O)c4ccccc4N C59233774
C[C@H]1CCC[C@H]([C@@H]1C)NC(=O)C(=O)NNc2ccc(cc2Cl)Cl C64384203
CC(C)(c1ccc(cc1)Cl)NC(=O)Nc2cc(c[nH]c2=O)C(F)(F)F C67280523
Cc1cccc([nH+]1)N[C@@H](c2ccc(cc2)OCc3ccccc3)c4ccc5ccc(nc5c4O)C C02094677
CC1(CC(=C2C(=C1)NN([P@]2(=O)Nc3ccccc3)c4ccccc4)[NH+]5CCCCC5)C C02066620
COC(=O)C[NH2+][C@@H](c1ccccc1)c2cc(ccc2/N=C/c3ccccc3O)Br C06878992
c1ccc(cc1)COc2ccccc2[C@H](c3ccc4cccnc4c3O)Nc5cccc[nH+]5 C08432524
Cc1ccc2ccc(c(c2n1)O)[C@H](c3ccc(cc3)OCc4ccccc4)Nc5cccc[nH+]5 C08432705
Cc1cccc(c1C)OCc2cc(ccc2OC)[C@H]3c4c(c5cc(ccc5[nH]4)OC)CC[NH2+]3 C01322491
c1ccc(cc1)[C@H](C(=O)Nc2ccc(cc2C(F)(F)F)Cl)[NH2+]Cc3ccc4c(c3)OCO4 C10215048
CC(C)NC(=O)[C@@H]1C[C@H](C[NH+]1C/C(=C/c2ccccc2)/C)Sc3[nH]c4ccccc4n3 C12166434
CCOC(=O)c1c2c(sc1NC(=O)[C@@H](C)[NH2+][C@@H](C)C34CC5CC(C3)CC(C5)C4)C[C@H](CC2)C C12566329
C[C@@H](c1ccc(cc1)n2ccnc2)[NH2+][C@H](c3ccccc3)C(=O)Nc4ccc(cc4C(F)(F)F)Cl C12629053
CCOC(=O)c1c2c(sc1NC(=O)[C@@H](c3ccccc3)[NH2+]C4CCCCC4)C[C@@H](CC2)C C03342450
C[C@]12CC3C[C@](C1)(CC(C3)(C2)[NH2+]Cc4cc(c(c(c4)Cl)OCC(=O)NC(C)(C)C)OC)C C16605785
COC(=O)C[NH+]1[C@H](c2cc(ccc2N[C@H]1c3ccccc3O)Br)c4ccccc4 C12311472
Cc1cc(oc-2c/c(=[NH+]/C(=S)N3CCC(CC3)C(c4ccccc4)(c5ccccc5)O)/ccc12)O C20344213
CCc1ccc(cc1)NC(=O)N[C@H](CCC(C)C)c2c3c(sc2n4cccc4)C[NH+](CC3)C C20532144
Cc1ccc(cc1)C[NH+]2CCN(CC23CCCCC3)C(=S)NCC(=O)N[C@H](C)c4ccccc4 C02953394
CCc1ccc(cc1)C2=N[C@H]([NH2+][C@H](C2)c3cc(ccc3O)Br)c4ccc(c(c4)OC)OC C20763340
CCc1ccc(cc1)C2=N[C@@H]([NH2+][C@@H](C2)c3cc(ccc3O)Br)c4ccc(c(c4)OC)OC C20763355
CCOc1ccc(cc1)C2=N[C@@H]([NH2+][C@H](C2)c3cccc(c3O)OCC)c4ccc(cc4)C(F)(F)F C20764389
CC(C)(C)c1ccc(cc1)S(=O)(=O)Nc2c(=[NH+]C3CCCCC3)c4ccccc4oc2O C21034460
c1cc(c(cc1[N+](=O)[O-])Cl)NCC[NH2+]Cc2ccc(o2)c3cc(cc(c3)Cl)Cl C22076554
c1cc(c(cc1[N+](=O)[O-])Cl)NCC[NH2+]Cc2ccc(o2)c3ccc(cc3Cl)Cl C22076821
C[NH+](C[C@@H](Cn1c2ccccc2c3c1cccc3)O)C[C@@H](Cn4c5ccccc5c6c4cccc6)O C27228824
CCOC(=O)c1c2c(sc1NC(=O)[C@H](C)[NH2+][C@@H](C)C34CC5CC(C3)CC(C5)C4)C[C@@H](CC2)C C34805238
c1ccc(cc1)C[C@@H](C[NH+](Cc2[nH]c(=O)c3c(csc3n2)c4ccccc4)C5CCCCC5)O C35745669
c1ccc(cc1)C[C@H](C[NH+](Cc2[nH]c(=O)c3c(csc3n2)c4ccccc4)C5CCCCC5)O C35745671
COc1cc(cc(c1O)OC)c2[nH]c(c([nH+]2)c3ccccc3)c4ccc(cc4)Sc5ccccc5 C09354949
c1cc(ccc1[C@@H]2C[C@@H](N3C(=[NH+]2)C=C(N3)C(=O)Nc4cc(ccc4Cl)Cl)C(F)(F)F)Cl C03011879
c1cc(ccc1[C@@H]2C[C@@H](N3C(=[NH+]2)C=C(N3)C(=O)Nc4cc(cc(c4)Cl)Cl)C(F)(F)F)Cl C03011892
c1ccc(c(c1)CNC(=O)C2=CC3=[NH+][C@@H](C[C@@H](N3N2)C(F)(F)F)c4ccc(cc4)Cl)Cl C03011906
c1ccc(c(c1)CNC(=O)C2=CC3=[NH+][C@@H](C[C@H](N3N2)C(F)(F)F)c4ccc(cc4)Cl)Cl C03011909
CN1CCCc2c1ccc(c2)[C@H](CNC(=O)NC(c3ccccc3)c4ccccc4)[NH+]5CCCC5 C38517556
CC1(Cc2c(c(sc2C([NH2+]1)(C)C)NC(=O)CC(c3ccccc3)c4ccccc4)C(=O)OC)C C38806156
CCOC(=O)c1c2c(sc1NC(=O)c3cc(ccc3Cl)Br)C([NH2+]C(C2)(C)C)(C)C C38806211
CC(C)S(=O)(=O)c1cc(ccc1N2CC[NH2+][C@H](C2)c3ccccc3O)Cc4ccccc4 C39530646
CCCCNc1[nH+]c2c(s1)C[C@]3(CC[C@@H]([C@@H]([C@H]3[C@@H]2C)O)[C@H](C)C(=O)N(C)CC=C)C C43548577
Cc1ccc(cc1)C[NH+]2CCN(CC23CCCCC3)C(=S)NCC(=O)NCc4ccccc4Cl C02944254
Cc1ccc(o1)CN(C2CC([NH2+]C(C2)(C)C)(C)C)C(=S)Nc3ccc(cc3)Oc4ccccc4 C59099388
c1ccc(cc1)N2C(=[NH+]C3(N2)CCCCC3)SCC(=O)Nc4ccc(cc4)Br C59564686
Cc1ccccc1NC(=O)[C@@H](CC2=c3ccccc3=[NH+]C2)NC(=O)C(c4ccccc4)c5ccccc5 C63182518
Cc1ccc(cc1)NC(=O)[C@@H](CC2=c3ccccc3=[NH+]C2)NC(=O)C(c4ccccc4)c5ccccc5 C63503194
c1ccc(cc1)COC(=O)N[C@@H](CC2=c3ccccc3=[NH+]C2)C(=O)NC4CCCCCC4 C63503280
c1ccc(cc1)COC(=O)N[C@H](CC2=c3ccccc3=[NH+]C2)C(=O)NC4CCCCCC4 C63503281
Cc1ccccc1C(=O)/N=C(/NCCC2=c3ccccc3=[NH+]C2)\Nc4ccc(cc4C)Cl C63588649
c1ccc(cc1)C(=O)/N=C(/NCCC2=c3ccccc3=[NH+]C2)\Nc4ccc(cc4)Br C63589041
c1ccc(cc1)N2c3ccccc3N[C@H]2CCc4ccc(cc4)NC(=O)[C@@H]5C=c6ccccc6=[NH+]5 C63600620
c1ccc(cc1)c2c([nH+]c([nH]2)c3ccc(cc3)O)c4ccc(cc4)c5ccc(cc5)[N+](=O)[O-] C04418648
C[C@@H]1C(=C(NO1)C)CC(=O)NC[C@H](c2ccccc2)C3=c4ccccc4=[NH+][C@@H]3c5ccccc5 C64046564
CSC[C@@H]1Nc2ccccc2N1CC(=O)NC[C@@H](c3ccccc3)C4=c5ccccc5=[NH+]C4 C64155910
c1ccc(cc1)C[C@@H]2Nc3ccccc3N2CC(=O)NCCC4=c5cc(ccc5=[NH+]C4)Cl C64480264
Cc1ccc(c2c1cc(c(n2)Cl)[C@@H]3C(=C(OC(=C3C(=O)OCC=C)C)N)C#N)C C04168427
c1cc(ccc1COc2ccc(cc2)[C@@H]3c4cc5c(cc4OC(=C3C#N)N)OCO5)F C01106926
c1ccc2c(c1)N[C@@H](C3=C(N2)C[C@H](CC3=O)c4cccs4)c5cccc(c5)[N+](=O)[O-] C04551148
C[C@H](c1ccc(c(c1)Cl)Cl)NC(=O)CN2C(=O)[C@]3(CCCc4c3cccc4)NC2=O C08623797
COc1cc(ccc1OC2CCCC2)[C@@H]3c4c(c5ccccc5sc4=O)OC(=C3C#N)N C08748661
C[C@@H]1CCc2c(sc3c2c(=O)[nH]c(n3)SCC(=O)Nc4nc5c(s4)CCCC5)C1 C02614049
C#CCn\1c2ccc(cc2s/c1=N\C(=O)c3cc(cc(c3)Cl)Cl)S(=O)(=O)N C09725961
CCSc1nc2c(nn1)-c3cc(ccc3N[C@@H](O2)c4ccc(cc4)O)Br C03640779
Cc1ccc(s1)[C@@H]2C(=C(N(C(=S)N2)c3ccc(cc3)F)C)C(=O)Nc4cc(on4)C C11561425
Cc1cc(c(c(c1)C)COc2ccc(cc2OC)[C@H]3C(=C(OC4=C3C(=O)CCC4)N)C#N)C C00788992
COc1ccccc1[C@@H]2CC3=C([C@@H](Nc4ccccc4N3)c5ccc6c(c5)OCO6)C(=O)C2 C13568665
Cc1c(c(n(n1)c2ccccc2)O)C(c3ccccc3)c4c(nn(c4O)c5ccccc5)C C18250127
c1cc(c(cc1F)F)OCc2ccc(o2)[C@H]3[C@@H]4CCCC=C4C(=C(C3(C#N)C#N)N)C#N C02769769
CCc1ccc(cc1)NC(=O)[C@@H]2[C@H](Nn3c(nnc3S2)CC)c4ccc(cc4)Cl C20445648
CCc1ccc(cc1)NC(=O)[C@H]2[C@@H](Nn3c(nnc3S2)CC)c4ccc(cc4)Cl C20445651
CCc1ccc(cc1)NC(=O)[C@@H]2[C@@H](Nn3c(nnc3S2)CC)c4ccc(cc4)Cl C20445655
c1ccc(cc1)NC(=O)c2cccc3c2N[C@@H]([C@H]4[C@H]3C=CC4)c5ccc(c(c5)[N+](=O)[O-])Cl C20704071
C[C@H](c1ccc(cc1Cl)Cl)NC(=O)CN2C(=O)[C@@]3(CCCc4c3cccc4)NC2=O C21236977
c1ccc(cc1)c2c3cc(ccc3nc(n2)N/N=C/C4=N[C@H]5C=CC=C[C@@H]5N4)Br C25337416
Cc1ccc(c(c1)C)NC(=O)[C@H]2[C@H]3c4cc(ccc4O[C@@]2(N(C(=S)N3)CCOC)C)C C33704315
CCOC(=O)C1=C(OC(=C([C@@H]1c2ccc(o2)c3cc(ccc3Cl)Cl)C#N)N)C C34967385
Cc1ccc(cc1)[C@@]2(C(=O)N(C(=O)N2)CC(=O)N[C@H](C)c3ccc(cc3Cl)Cl)C C36818793
CCc1ccc(c(c1NC(=O)CN2C(=O)[C@]3(C[C@@H](CC(C3)(C)C)C)NC2=O)CC)Cl C36835199
Cc1c(c2ccccc2[nH]1)C(=O)CN3C(=O)[C@@](NC3=O)(C)c4ccc(cc4)C(C)(C)C C36877101
Cc1ccc(cc1)N2[C@H](Nc3c4c(cc(nc4sc3C2=O)C)COC)c5ccc(cc5)O C08613059
c1cc(oc1)[C@H]2c3ccc(cc3OC(=C2C#N)N)OC(=O)c4ccc(cc4)Br C38657293
CCc1ccc(cc1)NC(=O)[C@H]2Cc3c4ccccc4[nH]c3CN2C(=O)OC(C)(C)C C39227799
CC(C)N1C/C(=C\c2ccccc2OC)/C3=C(C1)[C@H](C(=C(O3)N)C#N)c4ccccc4OC C39324544
C[C@@H]1c2cc3c(cc2OC(=O)[C@@H]1CC(=O)NCCc4c[nH]c5c4cccc5)OC(CC3)(C)C C39446170
C[C@@H]1c2cc3c(cc2OC(=O)[C@H]1CC(=O)NCCc4c[nH]c5c4cccc5)OC(CC3)(C)C C39446172
c1ccc(cc1)OS(=O)(=O)N2[C@H](CCC[C@@]23CCC[C@@H](C3)c4ccccc4O)O C39527144
Cc1ccc(c(c1)Br)NC(=O)CN2C(=O)C3(CCCCCCC3)NC2=O C36689012
C[C@@H](c1cccc(c1)Cl)NC(=O)CN2C(=O)[C@@](NC2=O)(C)c3ccc4ccccc4c3 C36694826
c1ccc2c(c1)-c3ccccc3C2=N/N=C/4\NC(=O)[C@@H](S4)CC(=O)Nc5ccc(cc5)F C39843514
Cc1ccc(cc1)O[C@@H](C)C(=O)NN2[C@@H](Nc3ccc(cc3C2=O)Br)C(C)C C39920504
C[C@H](C(=O)Nc1c(c2c(s1)CCCCC2)C#N)Sc3[nH]nc(n3)c4cccs4 C10217188
c1cc(c(cc1n2c(cc(n2)c3ccc(cc3F)F)Oc4c(c(ncn4)Cl)N)F)F C40428611
Cc1cc(c(cc1Cl)c2c3c([nH]n2)C(=O)N([C@@H]3c4ccc(cc4)Cl)CCOC)O C39914031
CC1(CC2=C([C@@H](c3c([nH]n(c3=O)c4ccccc4)N2)c5ccc(cc5)OCC=C)C(=O)C1)C C18195329
Cc1cc(c(c(c1)c2c3c([nH]n2)C(=O)N([C@@H]3c4ccc(cc4)Cl)Cc5cccnc5)O)C C16806320
C[C@@H]1C[C@]2(CC(C1)(C)C)C(=O)N(C(=O)N2)CC(=O)N[C@@H](c3ccc(cc3)Cl)C4CC4 C58365619
Cc1cc(c(n1c2ccc(cc2)C(C)C)C)C(=O)Nc3cc4c(cc3Cl)NC(=O)CO4 C33194827
c1ccc(cc1)NS(=O)(=O)c2ccc3c(c2)[C@H]4C=CC[C@H]4[C@H](N3)c5ccc6c(c5)OCO6 C58845645
Cc1ccc(cc1)c2csc3c2c(=O)[nH]c(n3)c4ccc(cc4)S(=O)(=O)NC5CC5 C59369246
c1ccc(cc1)/C=C/c2nc(c3c4c(sc3n2)CCCC4)N5CCCN(CC5)C(=O)N C60363046
Cc1nc2c(c3c(s2)C[C@H](CC3)C)c(n1)S[C@H](C)C(=O)Nc4cc(ccc4O)C=O C62038922
c1ccc2c(c1)c(c[nH]2)c3nnc(n3c4ccc(cc4)Cl)S[C@H]5CCCCNC5=O C12528443
c1ccc2cc(ccc2c1)CC(=O)Nc3cccc(c3)S(=O)(=O)/N=C/4\CCCCCN4 C13070848
Cc1cc(c(cc1Cl)C2=C3[C@@H](N(C(=O)[C@H]3N=N2)CCO)c4ccc(cc4)C(C)C)O C09124576
CCOc1ccc(cc1)C2=NN=C3[C@H]2[C@@H](C(=C(O3)N)C#N)c4ccc(cc4)Br C09282469
c1ccc(cc1)CCn2c3c(c(=O)[nH]c2=O)C([NH+]=C(N3)C4CCCCC4)(C(F)(F)F)C(F)(F)F C09350177
c1ccc(cc1)COc2ccc(cc2Br)C[NH2+]CCNc3ccc(cc3Cl)[N+](=O)[O-] C10475107
c1cc(oc1)/C=C/C[NH+]2CCC(CC2)(c3ccc4c(c3)cc(o4)C(=O)Nc5ccc(cc5)Cl)O C12135954
c1ccc(cc1)CCC[C@]2(C(=O)NC(=O)N2)C3CC[NH+](CC3)Cc4ccc(cc4)OC(F)(F)F C12166740
CC(C)CCC[C@@H](C)Nc1ccc-2c(cc1=O)[C@H](CCc3c2c(c(c(c3)OC)OC)OC)[NH2+]C C12660485
CCOc1cc2c(cc1C[NH2+][C@H](C)c3[nH]c(=O)c4c(csc4n3)c5cccs5)O[C@@H](C2)C C12769837
CCOC(=O)c1c(n(c2c1cc(cc2)OC[C@H](C[NH2+]C3CCCCC3)O)c4ccc(cc4)C)C C06144610
C[C@H](C(=O)N1CCc2c1cccc2)[NH2+]C[C@H](c3cccc(c3OC)OC)c4c[nH]c5c4cccc5 C13120358
CCOc1ccccc1CN(C2CC([NH2+]C(C2)(C)C)(C)C)C(=S)Nc3cc(ccc3OC)OC C05949485
Cc1c2cc(ccc2[nH]c1C(=O)NC[C@H](C)Oc3cccc(c3)C[NH+](C)Cc4ccoc4)Cl C15002875
CCOc1ccc(cc1)NC(=O)c2c3c(sc2NC(=O)C[NH+]4CCCC[C@@H]4C)C[C@H](CC3)C C15946848
c1cc(ccc1COc2ccc(cc2C[NH2+]CCNc3ccc(cc3)[N+](=O)[O-])Br)Cl C16401801
CCOc1c(cc(cc1Br)C[NH2+]CCNc2ccc(cc2Cl)[N+](=O)[O-])OC C16688091
CC[NH+]1CCc2c(sc3c2C(=O)N[C@@H](N3)c4ccc(o4)COc5cccc(c5)C(F)(F)F)C1 C02735909
c1cc(ccc1COc2ccc(cc2Br)C[NH2+]CCNc3ccc(cc3)[N+](=O)[O-])Cl C20876476
CCC(C)(C)C1CCC2(CC1)C(=O)N(C(=O)N2)CC(=O)NC[C@@H](c3ccccc3)[NH+](CC)CC C22752043
c1ccc(cc1)C(=O)NCCCC[C@@H](C(=O)N/N=C/c2ccc(cc2)Br)[NH+]3CCCCC3 C33959519
c1ccc(cc1)C(=O)NCCCC[C@@H](C(=O)N/N=C/c2ccc(cc2Cl)Cl)[NH+]3CCCCC3 C33959523
c1ccc(cc1)C(=O)NCCCC[C@H](C(=O)N/N=C/c2ccc(cc2Cl)Cl)[NH+]3CCCCC3 C33959524
c1ccc(cc1)C(=O)NCCCC[C@@H](C(=O)N/N=C/c2cccc(c2)Br)[NH+]3CCCCC3 C33959548
c1ccc(cc1)C(=O)NCCCC[C@H](C(=O)N/N=C/c2cccc(c2)Br)[NH+]3CCCCC3 C33959549
C[C@@H](c1nc2cc(ccc2c(=O)n1C)Cl)N(CCCCCC[NH3+])C(=O)c3ccc(cc3)c4ccccc4 C35328023
CC(C)COC[C@H](C[NH+](Cc1[nH]c(=O)c2c(csc2n1)c3ccccc3)C4CCCCC4)O C35745675
c1ccc(cc1)C[NH+](Cc2[nH]c(=O)c3c(csc3n2)c4ccccc4)C[C@H](COc5ccccc5)O C35747180
CCC[NH+](Cc1[nH]c(=O)c2c(csc2n1)c3ccccc3)C[C@@H](COc4ccccc4C)O C35747193
Cc1ccccc1c2csc3c2c(=O)[nH]c(n3)C[NH+](C[C@H](COc4ccccc4)O)C(C)C C35747236
CC(C)CNC(=O)c1coc(n1)C[NH+](CCc2c[nH]c3c2cccc3)Cc4ccccc4Cl C36063980
CC[C@@H](C)NC(=O)c1coc(n1)C[NH+](CCc2c[nH]c3c2cccc3)Cc4ccccc4Cl C36063983
CC(C)[C@@H](c1nc(no1)c2ccc(cc2)Br)[NH2+]C[C@H](COCc3ccccc3)O C36155027
CC(C)OC[C@@H](C[NH2+][C@H](Cc1ccccc1)c2nc(no2)c3ccc(cc3)Br)O C36160210
Cc1ccc(cc1C)c2csc3c2c(=O)[nH]c(n3)C[NH+](Cc4ccccc4)C[C@@H](COC(C)(C)C)O C36205289
Cc1ccc(c(c1)c2csc3c2c(=O)[nH]c(n3)C[NH+](C[C@@H](COCC(C)C)O)C4CCCCC4)C C36206525
Cc1ccccc1OC[C@H](C[NH+](Cc2[nH]c(=O)c3c(csc3n2)c4ccc(c(c4)C)C)CC(C)C)O C36207568
CC[NH+](Cc1[nH]c(=O)c2c(csc2n1)c3ccccc3C)C[C@@H](COc4ccccc4C)O C36207671
Cc1c(sc(c1C(=O)OC)NC(=O)C[NH+]2CC[C@@]3(CCCC[C@@H]3[C@@H]2c4ccc(cc4)F)O)C C02433149
C[C@H]1C(=CN(N1)C)C[NH+](C)[C@@H](Cc2ccccc2F)C3CCN(CC3)C(=O)c4cc5ccccc5[nH]4 C39355367
CCOc1ccccc1CN(C2CC([NH2+]C(C2)(C)C)(C)C)C(=S)Nc3ccc(cc3OC)OC C39439817
CCCCCCC(=O)N1C[C@H](C2(C1)CC[NH2+]CC2)C(=O)NC[C@@H](C)Oc3ccccc3Cl C39666546
CCCCCCC(=O)N1C[C@H](C2(C1)CC[NH2+]CC2)C(=O)NC[C@H](C)Oc3ccccc3Cl C39666548
Cc1ccc(c(c1)c2csc3c2c(=O)[nH]c(n3)C[NH+](C[C@@H](COc4ccccc4)O)CC(C)C)C C36207986
c1cc(ccc1Cn2cc(ccc2=O)C(F)(F)F)C(=[NH2+])NOC(=O)c3ccc(cc3Cl)Cl C01743578
c1ccc(cc1)N(c2ccccc2)C(=O)C[NH2+]CCNc3ccc(cc3[N+](=O)[O-])C(F)(F)F C58866802
Cc1cccc(c1)N2[C@@H](NN=C2C3=c4ccccc4=[NH+]C3)SCC(=O)N[C@@H](C)c5ccccc5 C39946420
c1ccc(cc1)C\2=NN(C(=O)/C2=C\NCCC3=c4ccccc4=[NH+]C3)[C@@H]5Nc6ccccc6S5 C63254413
CCc1ccccc1N/C(=N\C(=O)c2ccc(c(c2)OC)OC)/NCCC3=c4ccccc4=[NH+]C3 C63589252
Cc1cccc(c1)S(=O)(=O)N[C@@H](CC2=c3ccccc3=[NH+]C2)C(=O)NCCC4=CCCCC4 C63819174
C[C@@H](C(=O)NCCC1=c2cc(ccc2=[NH+]C1)Cl)N3c4ccccc4N[C@H](C3=O)C(F)(F)F C64538290
Cc1cc2c(cc1C)N(C(=O)[C@@H](N2)C(F)(F)F)[C@@H](C)C(=O)NCCC3=c4ccccc4=[NH+]C3 C64538294
Cc1ccc(cc1)CNC2=[NH+]CCNC23CCN(CC3)S(=O)(=O)c4ccc(cc4)C(C)(C)C C65074717
Cc1ccccc1CNC2=[NH+]CCNC23CCN(CC3)S(=O)(=O)c4ccc(cc4)C(C)(C)C C65074720
c1ccc(c(c1)C(=O)N/N=C(\[C@H](C#N)c2ccc(cc2)Cl)/C(=O)[C@H](C#N)c3ccc(cc3)Cl)O C05722451
c1ccc(cc1)C(=O)N/C(=C/c2ccc3c(c2)OCO3)/C(=O)N/N=C/c4cccc(c4)Br C02942441
Cc1ccc(cc1)n2c3c(c(n2)C)[C@@H](C(=C(O3)N)C#N)c4ccc(c(c4)COc5ccc(cc5F)F)OC C00649962
CCOC(=O)C1=C(OC(=C([C@@H]1c2ccccc2F)C#N)N)CSc3c(cc4c(n3)CCCCCC4)C#N C08809572
Cc1ccc(cc1)c2c(c(=O)c3cc(cc(c3o2)Cl)Cl)OCC(=O)Nc4ccc(cc4)NC(=O)C C09045760
C[C@H](c1ccc2c(c1)CCCC2)NC(=O)CN3C(=O)[C@](NC3=O)(C)c4ccc5cc(ccc5c4)OC C09495772
c1cc(ccc1NC(=O)/C=C/c2ccc3c(c2)OCO3)S(=O)(=O)Nc4cc(cc(c4)Cl)Cl C10039337
C[C@H](c1[nH]c(=O)c2c(csc2n1)c3cccs3)Sc4nnc(s4)Nc5ccc(cc5)OC C10786724
CC(C)Oc1ccccc1[C@@H]2C3=C(C[C@@H](CC3=O)c4cc(c(c(c4)OC)OC)OC)Nc5ccccc5N2 C01437527
c1ccc2c(c1)c(c[nH]2)CC(=O)N(c3ccc4c(c3)OCO4)[C@H](c5cccs5)C(=O)NC6CCCCC6 C01326957
COC(=O)C1=C(OC(=C([C@H]1c2ccc(cc2)F)C#N)N)CSc3c(cc4c(n3)CCCCCC4)C#N C00663461
Cc1ccc(cc1)n2c(=O)c3c4c(sc3nc2SCC(=O)N/N=C(\C)/c5ccc(cc5)O)CCCC4 C13584304
c1cc(c(cc1[N+](=O)[O-])[C@H]2[C@@H]3CC=C[C@@H]3c4cc(ccc4N2)S(=O)(=O)NC5CCCCC5)Cl C14472522
C[C@@H]1[C@@H]2[C@@H](C[C@]3(C1=CC(=O)O3)OC)[C@@]4(CCCC([C@@]4([C@@H]([C@@H]2O)OC(=O)/C=C/c5ccccc5)O)(C)C)C C14726025
c1ccc(cc1)[C@H]2OCc3cc(cc(c3O2)CSc4nnc(n4N)c5ccc(cc5)OC(F)F)F C03440805
Cc1ccc(cc1)CN2C(=O)/C(=C/c3c(nn(c3O)c4ccccc4C)Cc5ccccc5C)/NC2=O C16534129
CC(C)Oc1c(cccc1OC)[C@H]2C3=C(C[C@@H](CC3=O)c4ccc(c(c4)OC)OC)Nc5ccccc5N2 C20882853
CC(C)Oc1ccc(cc1)[C@H]2CC3=C([C@H](Nc4ccccc4N3)c5cc(c(cc5OC)OC)OC)C(=O)C2 C20883885
CN(C)c1ccc(cc1)[C@H]2CC3=C([C@H](Nc4ccccc4N3)c5ccc(c(c5OC)OC)OC)C(=O)C2 C21222998
CC(C)Oc1c(cccc1OC)[C@H]2C3=C(C[C@H](CC3=O)c4cc(ccc4OC)OC)Nc5ccccc5N2 C21228994
CC(C)Oc1ccc(cc1OC)[C@@H]2C3=C(C[C@@H](CC3=O)c4cc(ccc4OC)OC)Nc5ccccc5N2 C21249151
CC(C)Oc1ccc(cc1OC)[C@@H]2C3=C(C[C@@H](CC3=O)c4ccc(c(c4)OC)OC)Nc5ccccc5N2 C21250804
CC(C)Oc1ccc(cc1OC)[C@@H]2C3=C(C[C@H](CC3=O)c4ccc(c(c4)OC)OC)Nc5ccccc5N2 C21250809
Cc1cc(c(c(c1)C)N(c2nc(cs2)COC(=O)c3c(c(c(c(n3)Cl)Cl)N)Cl)C(=O)C)C C23053371
c1cc(oc1)CNC(=O)N2CCC(CC2)CNc3c4ccc(nc4c(cn3)c5ccsc5)C(F)(F)F C24908381
Cc1cccc(c1)n2c(nnc2S[C@@H](C)C(=O)Nc3ccccc3OC)c4c[nH]c5c4cccc5 C29827833
CCC(C)(C)[C@H]1CCc2c(sc(c2C#N)NC(=O)CN3C(=O)[C@](NC3=O)(C)c4ccc(cc4)C)C1 C31632293
CCOC(=O)C1=C(S[C@H]2[C@H]1CCCC2)n3c(cc(c3C)/C=N/NC(=O)Nc4ccc(cc4)C)C C32107162
CCOC(=O)C1=C(S[C@@H]2[C@H]1CCCC2)n3c(cc(c3C)/C=N/NC(=O)Nc4ccc(cc4)C)C C32107164
Cc1ccc(cc1)n2c(=O)c3c4c(sc3nc2SCC(=O)N/N=C\c5ccccc5O)CCCC4 C32577033
CCN1C2=C([C@@H](NC1=O)c3ccc(cc3C)C)C(=O)N(C2)[C@@H](CC(C)C)C(=O)Nc4ccc(cc4)C C34791291
CCN1C2=C([C@H](NC1=O)c3ccc(cc3C)C)C(=O)N(C2)[C@H](CC(C)C)C(=O)Nc4ccc(cc4)C C34791297
Cc1ccc(cc1)[C@@H]2C(=C(N=C3N2C(=CS3)/C=C(/NC4CC[NH+](CC4)C)\[O-])C)C(=O)OC(C)C C34923402
CC(C)CCSc1[nH]c(=O)c2c(n1)NC3=C([C@H]2c4cc(ccc4OC)OC)C(=O)CC(C3)(C)C C35450713
CC(C)C[C@H](C(=O)Nc1ccc(cc1)F)N2CC3=C(C2=O)[C@@H](NC(=O)N3C)c4ccccc4C(F)(F)F C35636360
c1ccc(c(c1)COc2ccc(cc2)[C@@H]3c4ccc(cc4OC(=C3C#N)N)OC(=O)c5ccco5)F C38686416
Cc1cc(cc(c1OCC(=O)N/N=C/C2=C/C(=N/Nc3ccccc3)/C=CC2=O)C)Br C22339961
CCOC(=O)c1c(cc2cc(c(cc2c1c3cccc(c3)F)O)c4ccccc4O)Cn5cncn5 C39499882
CC[C@@H](C(=O)Nc1ccc(cc1)NC(=O)C)Oc2c(=O)c3ccccc3oc2c4ccccc4Cl C40168439
Cc1cc(c(c(c1)c2c3c([nH]n2)C(=O)N([C@H]3c4cccc(c4)OCc5ccccc5)Cc6ccco6)O)C C39912222
Cc1ccc(cc1)S(=O)(=O)N/N=C/2\CCCc3c2c(c(o3)C(=O)Nc4ccc(cc4C)Cl)C C40815181
Cc1c\2c(oc1C(=O)N(Cc3ccccc3)Cc4ccccc4)CCC/C2=N\NC(=O)c5ccccc5O C40826405
Cc1ccc2c(coc2c1C)CC(=O)N/N=C/3\CCCc4c3c(c(o4)C(=O)Nc5cc(cc(c5)C)C)C C40826622
Cc1ccc2c(coc2c1C)CC(=O)N/N=C/3\CCCc4c3c(c(o4)C(=O)Nc5ccc(cc5)Cl)C C40826734
CCCCSc1nc2n(n1)[C@@H](C(=C(N2)C)C(=O)Nc3ccccc3C)c4ccc(o4)Br C40986715
CC/C(=N\NC(=O)CSc1nc2c(c3c(s2)CCCC3)c(=O)n1c4ccccc4)/c5ccc(cc5)O C09350252
Cc1cc(c(cc1Cl)c2c3c([nH]n2)C(=O)N([C@H]3c4ccc(cc4)OC)CCc5ccc(cc5)OC)O C09242951
c1cc2c(cc1[C@H]3C[C@@H](n4c(cc(n4)C(=O)NCC56CC7CC(C5)CC(C7)C6)N3)C(F)(F)F)OCO2 C08868787
Cc1ccc(c(c1)C)N(CC(=O)N/N=C/c2cc(cc(c2O)Cl)Cl)S(=O)(=O)c3ccccc3 C03145957
Cc1cccc(c1)NS(=O)(=O)c2ccc3c(c2)[C@H]4C=CC[C@H]4[C@H](N3)c5cc(ccc5Cl)[N+](=O)[O-] C58845815
c1ccc(cc1)c2c(cn(n2)c3ccccc3)/C=N/NC(=O)C(=O)Nc4ccc(cc4)Br C02506497
c1cc(oc1)[C@H]2C[C@H](n3c(c(c(n3)C(=O)Nc4c(c5c(s4)CCCC5)C#N)Br)N2)C(F)(F)F C00646956
COc1ccc(cc1OC)[C@@H]2CC3=C([C@H](Nc4ccccc4N3)c5cc6c(cc5Cl)OCO6)C(=O)C2 C01451728
Cc1ccc2c(c1)c(c(o2)C(=O)Nc3c(c4c(s3)C[C@@H](CC4)C)C(=O)N[C@H]5CCS(=O)(=O)C5)C C02410465
c1ccc2c(c1)c3c([nH]2)nc(nn3)N/N=C/c4cc(c(o4)I)Br C08384870
Cc1cc2c(c(=O)n1CCc3ccc(c(c3)OC)OC)[C@@H](C(=C(O2)N)C#N)c4cccc(c4Cl)Cl C02246277
C[C@H]1CCCC[C@H]1Nc2ccc-3c(cc2=O)[C@H](CCc4c3c(c(c(c4)OC)OC)OC)NC(=O)C C08789124
C[C@H]1CCc2c(sc(c2C#N)NC(=O)COCC(=O)Nc3c(c4c(s3)C[C@H](CC4)C)C#N)C1 C03165901
Cc1c2c(c(cn1)CO)Cc3c(nc(nc3SCC(=O)Nc4ccc(cc4)F)c5ccc(cc5)F)O2 C09116289
c1ccc(cc1)CN2c3ccccc3[C@]4(C2=O)c5c(nn(c5OC(=C4C#N)N)c6ccccc6)c7ccccc7 C02414407
Cc1c2c(n(n1)c3ccccc3)OC(=C([C@]24c5ccccc5N(C4=O)Cc6ccc(cc6)Cl)C#N)N C02436033
c1ccc(cc1)C2(C(=O)N(C(=O)N2)CC(=O)Nc3c(c4c(s3)CCCCC4)C#N)c5ccccc5 C03294443
C[C@@H]1CCC[C@@H]([C@@H]1C)NC(=O)[C@@H]2[C@@]34C=C[C@@H](O3)[C@@H]([C@@H]4C(=O)N2CC=C)C(=O)Nc5ccc(cc5)Cl C09490702
CC1CCC(CC1)N2[C@@H]([C@@]34C=C[C@@H](O3)[C@@H]([C@@H]4C2=O)C(=O)Nc5ccc(cc5)C(C)C)C(=O)NC6CCCCC6 C09777305
Cc1cc(ccc1O[C@@H](C)C(=O)N2CCC(CC2)[C@@]3(C(=O)NC(=O)N3)Cc4ccccc4F)Cl C11787412
C[C@H](C(=O)Nc1ccc(cc1)NC(=O)C)Sc2nc3c(c4c(s3)CCCC4)c(=O)n2C5CCCC5 C03220313
CC1(CC2=C([C@H](C(=C(N2c3cccc(c3)Br)N)C#N)c4ccc(s4)[N+](=O)[O-])C(=O)C1)C C12402328
CC1(CC2=C([C@H](C(=C(N2c3cccc(c3)[N+](=O)[O-])N)C#N)c4ccc(s4)Br)C(=O)C1)C C01435780
CCOc1ccccc1[C@H]2c3c(c4ccccc4[nH]3)C[C@H]5N2C(=O)CN(C5=O)CCc6c[nH]c7c6cccc7 C16032574
c1cc2c(cc1NC(=O)CCSCc3[nH]c(=O)c4c5c(sc4n3)CCCC5)OC(O2)(F)F C16104515
CCOc1ccc(cc1OCC)[C@@H]2[C@H]3CN(CC=C3C(=C(C2(C#N)C#N)N)C#N)Cc4ccccc4 C19851785
COC(=O)c1c(/c(=C\c2ccccc2F)/c3=C(S[C@@H](C(=O)n31)c4ccccc4F)C(=O)OC)N C20220575
COC(=O)C1=c2n(c(=O)/c(=C\c3ccc(cc3)Cl)/s2)[C@H](C(=C1N)C(=O)OC)c4ccc(cc4)Cl C20459067
CC(C)Oc1ccc(cc1OC)[C@@H]2CC3=C([C@H](Nc4ccccc4N3)c5ccc6c(c5)OCO6)C(=O)C2 C21258793
c1ccc2c(c1)c(c[nH]2)CCNC(=O)CSc3nc4ccccc4c(=O)n3c5ccc(cc5)C#N C22019610
CC(C)(C)OC(=O)N1CC=C2[C@@H](C1)[C@H](C(C(=C2C#N)N)(C#N)C#N)c3ccc(cc3)Br C16034242
CCOc1ccc(cc1OCC)[C@H]2[C@H]3CN(CC=C3C(=C(C2(C#N)C#N)N)C#N)Cc4ccccc4 C00658826
CCSc1c(ccs1)[C@@H]2C(=C(N(C3=C2C(=O)CCC3)c4ccc(c(c4)[N+](=O)[O-])Cl)N)C#N C27550443
CCc1cc(c(s1)SCC)[C@H]2C(=C(N(C3=C2C(=O)CCC3)c4ccccc4[N+](=O)[O-])N)C#N C27550617
CCc1cc(c(s1)SCC)[C@H]2C(=C(N(C3=C2C(=O)CC(C3)(C)C)c4ccccc4[N+](=O)[O-])N)C#N C27550639
CCN1C2=C([C@@H](NC1=O)c3ccc(cc3Cl)Cl)C(=O)N(C2)[C@H](C)C(=O)NCc4cccc(c4)F C34793458
c1ccc(cc1)c2c(cn[nH]2)/C=C\3/[C@]4(NC(=O)S3)N5[C@@H](CC(=N5)c6ccccc6)c7ccccc7O4 C35485086
Cc1ccc(cc1)NC(=O)[C@@H](Cc2ccccc2)N3CC4=C(C3=O)[C@@H](NC(=O)N4C)c5ccc(cc5)Cl C35934183
CC[C@@H](C)N1[C@@H]([C@@]23C=C[C@@H](O2)[C@@H]([C@@H]3C1=O)C(=O)Nc4cc(cc(c4)Cl)Cl)C(=O)NC5CCCCC5 C36066251
Cc1ccc(cc1Cl)NC(=O)[C@@H]2[C@H]3C=C[C@@]4([C@@H]2C(=O)N([C@@H]4C(=O)N[C@@H]5CCC[C@@H]([C@@H]5C)C)CC=C)O3 C36191836
c1cc(ccc1c2ccc(o2)/C=C(\C(=O)N[C@@H]3CCS(=O)(=O)C3)/NC(=O)c4ccc(cc4)Cl)Cl C02677913
c1cc2c(cc1CNS(=O)(=O)c3ccc(c(c3)C(=O)Nc4ccc(cc4Cl)Cl)F)OCO2 C03023262
CCCC1=C2[C@@H](C(=C(O[C@H]2N=N1)N)C#N)c3cn(nc3C45CC6CC(C4)CC(C6)C5)c7ccccc7 C38582965
CCCC1=C2[C@H](C(=C(O[C@H]2N=N1)N)C#N)c3cn(nc3C45CC6CC(C4)CC(C6)C5)c7ccccc7 C38582968
c1ccc2c(c1)OC[C@H](O2)C(=O)Oc3ccc4c(c3)OC(=C([C@@H]4c5c(cccc5Cl)Cl)C#N)N C38700544
Cc1cc(c(s1)C)C2=NN=C3[C@H]2[C@H](C(=C(O3)N)C#N)c4ccc(c(c4)OC)OCc5ccc(cc5)F C00987147
CCOc1cc(c(cc1OCc2ccccc2)Br)[C@@H]3C(=C(O[C@@H]4C3=C(N=N4)C)N)C#N C39287384
CCOc1cc(c(cc1OCc2ccccc2)Br)[C@H]3C(=C(O[C@H]4C3=C(N=N4)C)N)C#N C39287390
CC(C)Oc1ccccc1/C=C/2\CN(CC3=C2OC(=C([C@H]3c4ccccc4OC(C)C)C#N)N)C(=O)C C39326703
Cc1cc(c(c(c1)c2c3c([nH]n2)C(=O)N([C@@H]3c4ccc(c(c4)Cl)Cl)[C@@H]5CCS(=O)(=O)C5)O)C C38702092
Cc1cc(c(c(c1)c2c3c([nH]n2)C(=O)N([C@H]3c4ccc(cc4)C(C)(C)C)[C@H]5CCS(=O)(=O)C5)O)C C40548432
CC(=O)c1ccc(cc1)N2C(=O)[C@H]3[C@@H]([NH2+][C@@]([C@@H]3C2=O)(c4ccccc4)C(=O)[O-])/C=C/c5ccccc5 C44173510
CCN\1C(=O)/C(=C/c2ccc(cc2O)O)/S/C1=N\S(=O)(=O)c3ccc(cc3)Br C11859808
c1cnn(c1)c2ccc(cc2)CNC(=O)c3cc4n(n3)[C@@H](C[C@@H](N4)c5ccc(cc5)Cl)C(F)(F)F C12847439
c1ccc(cc1)[C@@H](c2ccc3c(c2)[nH]c(n3)C(F)(F)F)NC(=O)CN4C(=O)[C@H]5CCCC[C@@H]5C4=O C26129677
COc1ccc(cc1OC)[C@H]2CC3=C([C@@H](Nc4ccccc4N3)c5cc6c(cc5Cl)OCO6)C(=O)C2 C01451729
Cc1c2c(n(n1)c3ccc4ccccc4c3)OC(=C([C@@H]2c5cc(cc(c5OC)OC)Cl)C#N)N C02850491
Cc1c2c(n(n1)c3ccc4ccccc4c3)OC(=C([C@H]2c5cc(cc(c5OC)OC)Cl)C#N)N C02850490
COc1c(cc(cc1Br)Br)/C=N/Nc2nc3c(c4ccccc4[nH]3)nn2 C08386448
CC1(CC2=C([C@@H](C(=C(O2)N)C(=O)OC)c3ccc(o3)COc4cccc(c4)Br)C(=O)C1)C C00648624
C[C@]1(C(=O)N(C(=O)N1)CC(=O)Nc2nc(cs2)c3ccc4c(c3)CCC4)c5ccc6ccccc6c5 C08881949
Cc1cc(c(cc1NC(=S)NC(=O)c2ccc(o2)c3ccc(cc3)Br)Cl)[N+](=O)[O-] C08895119
CC(C)CSc1[nH]c(=O)c2c(n1)NC3=C([C@@H]2c4cccc(c4OC)OC)C(=O)CC(C3)(C)C C09608756
c1ccc2c(c1)CCC[C@]23C(=O)N(C(=O)N3)CC(=O)Nc4nc(cs4)c5ccc6c(c5)CCCC6 C09641900
CCOCCn\1c2ccc(cc2s/c1=N\C(=O)c3cc(cc(c3)Cl)Cl)S(=O)(=O)N C09724394
c1cc(c(cc1n2c3c(cn2)c(ncn3)NNC(=O)c4ccc(cc4Cl)Cl)Cl)Cl C10387053
c1ccc2c(c1)cccc2C(=O)Nc3cc(nn3c4[nH]c(=O)c5c(n4)CCCC5)c6cccs6 C11855948
Cc1cc2c(c(c1)c3ccc(nn3)OC)O[C@@H](C2)CNC(=O)[C@@H]4CCCc5c4[nH]c6c5cccc6 C12182524
Cc1ccc(c(c1)n2c(=O)c3c4c(sc3nc2SCC(=O)NC(=O)NC)C[C@@H](CC4)C)C C12461615
CCC(C)(C)[C@@H]1CCc2c(sc(c2C#N)NC(=O)CN3C(=O)C4(CCC(CC4)C)NC3=O)C1 C12617025
CCC(C)(C)[C@H]1CCc2c(sc(c2C#N)NC(=O)CN3C(=O)[C@]4(CCCC[C@@H]4C)NC3=O)C1 C13069653
CNC(=O)NC(=O)CSc1nnc(n1c2ccc(c(c2)Cl)F)c3ccc(cc3Cl)Cl C09968476
Cc1c2cc3c(cc2oc(=O)c1CC(=O)Nc4ccc(cc4)NC(=O)C)OC5(CCCCC5)CC3 C13569354
Cc1c2c(n(n1)c3ccccc3)OC(=C([C@H]2c4ccc(c(c4)OC)OCc5ccccc5Cl)C#N)N C01306579
Cc1c(sc2c1c(=O)[nH]c(n2)CS[C@@H](C)C(=O)Nc3cc4c(cc3OC)c5ccccc5o4)C C15081004
Cc1ccc(cc1)[C@H]2c3c(c4ccccc4[nH]3)C[C@H]5N2C(=O)N(C5=O)c6ccc(cc6)C(=O)NCC=C C15959626
C=CCNC(=O)c1ccccc1N2C(=O)[C@H]3Cc4c5ccccc5[nH]c4[C@H](N3C2=O)c6ccc(cc6)F C15969754
Cc1cc(c(cc1Cl)OC)NC(=O)CN2C(=O)[C@](NC2=O)(C)c3ccc(c(c3)Cl)Cl C16255435
CC[C@]1(Cc2c(sc3c2c4nnc(n4c(n3)N)SCC(=O)c5ccc(cc5)Cl)CO1)C C16846820
CC1=C([C@@H](n2c(nc(n2)SC)N1)c3ccc(cc3)Br)C(=O)Nc4ccc(cc4)OC C20583555
COc1ccc(c(c1)[C@@H]2CC3=C([C@@H](Nc4ccccc4N3)c5ccc(cc5OC)OC)C(=O)C2)OC C21219762
COc1cccc(c1)[C@@H]2CC3=C([C@@H](Nc4ccccc4N3)c5ccc(c(c5OC)OC)OC)C(=O)C2 C21256361
Cc1ccc(c(c1)C)NC(=O)NC(=O)[C@H](C)Sc2nnc(o2)c3cccc(c3)Br C25455465
CN1C2=C([C@@H](NC1=O)c3ccc(cc3)F)C(=O)N(C2)CC(=O)NC(c4ccccc4)c5ccccc5 C34792075
CN1C2=C([C@H](NC1=O)c3ccc(cc3)F)C(=O)N(C2)CC(=O)NCc4ccccc4c5ccccc5 C34792090
CC[C@H](c1[nH]c(=O)c2ccccc2n1)N(Cc3ccco3)C(=O)Nc4ccc(cc4)Br C35026720
Cc1ccc(cc1)[C@@H]2C3=C(CN(C3=O)[C@@H](c4ccccc4)C(=O)Nc5ccc(cc5)F)N(C(=O)N2)C C35636166
CCN1C2=C([C@@H](NC1=O)c3ccc(cc3Cl)Cl)C(=O)N(C2)CCC(=O)Nc4ccccc4F C35934907
Cc1cccc(c1)[C@H]2C3=C(CN(C3=O)[C@@H](c4ccccc4)C(=O)Nc5ccc(cc5)F)N(C(=O)N2)C C35966156
COc1ccc(cc1)S(=O)(=O)/N=c\2/[nH]c(cs2)CC(=O)Nc3cc(cc(c3)Cl)Cl C13720855
C[C@@H]1CCCC[C@]12C(=O)N(C(=O)N2)CC(=O)Nc3c(c4c(s3)CCCC4)C(=O)c5ccccc5 C36740764
CC(C)c1ccc(cc1)[C@H]2c3ccc(cc3OC(=C2C#N)N)OC(=O)[C@H]4COc5ccccc5O4 C38687059
Cc1ccc(o1)[C@H]2c3ccc(cc3OC(=C2C#N)N)OC(=O)c4cc(c(c(c4)Cl)OC)Cl C38688678
COc1ccc(cc1)C2=C[C@@H](N=N2)[C@H]3NN[C@@H]4N3N=C(S4)Cc5ccc(cc5)c6ccccc6 C38743380
CC1=C2[C@H](C(=C(O[C@H]2N=N1)N)C#N)c3ccc(c(c3)COc4cccc(c4)Br)OC C39140869
CC(C)Cc1cccc(c1)[C@@H]2c3cc4c(c(c3C(=O)[C@@H]5[C@H]2C(=O)N(C5)c6ccccc6O)O)OCO4 C39486598
CN(C)c1ccc(cc1)[C@@H]2Nc3ccccc3C(=O)N2NC(=O)COc4cccc5c4cccc5 C39919996
CCOC1=C[C@@H]2C(=C[C@@H](C(=O)N2)/C=N/Nc3nc4ccc(cc4c(n3)c5ccccc5)Cl)C=C1 C39987192
C[C@@]1(C(=O)Nc2ccccc2S1)C(=O)Nc3c4ccccc4oc3C(=O)c5ccc(cc5)OC C40795690
Cc1c2cc(ccc2oc1C(=O)NNC(=O)c3ccc(o3)COc4ccccc4)Br C45810994
c1ccc(c(c1)C(=O)NNC(=O)c2ccc3c(c2)OCO3)OCc4ccc(cc4)Br C46768111
Cc1ccc(cc1)[C@H]2C(=C(NC(=O)N2)CN3CCN(CC3)c4cc(ccc4C)Cl)C(=O)OC C51318411
CCc1ccccc1N2[C@@H]([C@@]34C=C[C@@H](O3)[C@@H]([C@H]4C2=O)C(=O)Nc5ccccc5)C(=O)NC6CCCCC6 C01380874
Cc1ccc2c(c1)c(c([nH]2)C(=O)OC)NC(=O)[C@H](C)N3CCN(CC3)c4cc(ccc4C)Cl C57054092
COc1ccc(cc1)C2=NN=C3[C@@H]2[C@H](C(=C(O3)N)C#N)c4ccc(cc4)OCc5ccccc5F C08567395
C[C@@H](c1ccc(c(c1)Cl)Cl)NC(=O)CN2C(=O)[C@@](NC2=O)(C)c3ccc(cc3)Cl C08622673
c1ccc2c(c1)CCC[C@@]23C(=O)N(C(=O)N3)CC(=O)Nc4cc(c(cc4Cl)Cl)Cl C08624279
c1ccc2c(c1)CCC[C@]23C(=O)N(C(=O)N3)CC(=O)N[C@@H](c4ccc(cc4)F)c5cccs5 C08755537
c1ccc2c(c1)c(cc(c2O)SC3=NCCS3)NS(=O)(=O)c4cccc5c4nccc5 C08870857
Cc1ccc2c(c1)NC(=O)c3cc(ccc3O2)NS(=O)(=O)c4ccccc4Br C08961274
Cc1ccc(cc1)N2C(=O)[C@@H]3[C@H]4C[C@@H]([C@@H]3C2=O)[C@@H]5[C@@H]4[C@@H](c6c([nH]c(=O)s6)S5)c7ccc(cc7)O C09215913
C[C@@H]1CCCC[C@@]12C(=O)N(C(=O)N2)CC(=O)Nc3ccc(cc3Br)Br C03595931
COc1ccccc1[C@H]2C(=C3N=C(c4ccccc4N3C5=C2C(=O)C[C@@H](C5)c6ccccc6)N)C#N C03654389
C[C@@H](c1cccc(c1)Cl)NC(=O)CN2C(=O)[C@](NC2=O)(C)c3cccc(c3)Br C12781999
c1ccc(cc1)C(=O)N/C(=C\c2ccco2)/C(=O)N3CCC(CC3)(c4ccc(cc4)Cl)O C13388225
COc1c(cccc1O)/C=C/2\C[NH+](Cc3c2nc4ccccc4c3C(=O)[O-])Cc5ccccc5 C13457915
COc1ccccc1[C@@H]2CC3=C([C@H](Nc4ccccc4N3)c5ccc(c(c5)OC)OC)C(=O)C2 C13568661
C/C(=N\N=C\1/NC(=O)C[C@H](S1)C(=O)Nc2ccc(cc2)Br)/c3ccc(cc3)Cl C13660238
C[C@H](c1ccc(cc1)Br)NC(=O)CN2C(=O)[C@](NC2=O)(C)c3ccc(cc3)Cl C14263579
COc1cccc(c1O)[C@H]2[C@@H]3CC=C[C@@H]3c4cc(ccc4N2)S(=O)(=O)N5CCCCCC5 C14459679
Cc1cccc(c1)[C@H]2C(=C(OC3=C2S(=O)(=O)N(c4c3cccc4)Cc5ccc(cc5)F)N)C#N C20558485
Cc1ccc(cc1)CN2c3ccccc3C4=C(S2(=O)=O)[C@H](C(=C(O4)N)C#N)c5ccc(cc5)F C20558570
Cc1cccc(c1)CN2c3ccccc3C4=C(S2(=O)=O)[C@H](C(=C(O4)N)C#N)c5ccc(cc5)F C20558622
c1ccc(cc1)[C@@H]2[C@H](N3C=Cc4ccccc4[C@@H]3C(C(=C2C#N)N)(C#N)C#N)C(=O)c5ccccc5 C20828985
CC(C)Oc1ccc(cc1OC)[C@H]2CC3=C([C@H](Nc4ccccc4N3)c5ccncc5)C(=O)C2 C21218578
CC(C)Oc1ccc(cc1OC)[C@@H]2CC3=C([C@H](Nc4ccccc4N3)c5cccnc5)C(=O)C2 C21252535
C[C@@H]1CCc2c(sc3c2c(=O)n(c(n3)SCC(=O)/C(=C(\C)/N)/C#N)c4ccccc4F)C1 C22287044
C[C@H](C(=O)Nc1cc2c(cc1Cl)NC(=O)CO2)Oc3ccc(cc3Br)Cl C24570635
c1ccc(cc1)/C=C/2\C(=O)N(C(=N2)NNC(=O)c3ccc(cc3)Br)c4ccccc4 C26508494
c1ccc(cc1)[C@H]2[C@@H](Oc3ccccc3O2)C(=O)N/N=C/c4cc(ccc4O)Br C26781498
Cc1ccc(cc1)S(=O)(=O)N2[C@H]([C@@H](C(=C2N)C#N)c3ccc(cc3)Cl)C(=O)c4ccccc4 C35418750
C/C(=C\1/C(=O)C[C@@H]2[C@H]1C2(C)C)/NC(=O)c3ccc(cc3)C(=O)N/C(=C/4\C(=O)C[C@@H]5[C@H]4C5(C)C)/C C38564688
CC1(CC2=C([C@@H]([C@@H]3C(=NC(=NC3=O)SCc4ccccc4F)N2)c5cccc(c5)O)C(=O)C1)C C39360679
CCOc1cc2c(cc1c3ccccc3O)[C@H]4CO[P@@](=O)(NN4CC2)Cc5ccccc5 C39464167
C[C@@H]1C[C@]2(CC(C1)(C)C)C(=O)N(C(=O)N2)CC(=O)Nc3ccc(cc3Cl)Br C24023320
C[C@@H]1Nc2ccc(cc2C(=O)N1NC(=O)[C@H](C)Oc3ccc4ccccc4c3)Br C39920370
c1ccc(cc1)/C=C\2/C(=O)N(C(=N2)NNC(=O)c3ccc(cc3)Br)c4ccccc4 C39986949
Cc1cc(c(c(c1)c2c3c([nH]n2)C(=O)N([C@@H]3c4ccc(cc4)Br)CCOC)O)C C39911587
CCCc1cc2c(c(=O)n1C[C@H]3CCCO3)[C@H](C(=C(O2)N)C#N)c4ccc(c(c4)Cl)Cl C40569395
c1ccc(cc1)CN2C(=O)[C@H]3[C@@H]([NH2+][C@@]([C@@H]3C2=O)(c4ccccc4)C(=O)[O-])c5cccc6c5cccc6 C33529128
Cc1c(sc2c1c(=O)n(c(n2)SCc3nc(c4c5c(sc4n3)C[C@@H](CC5)C)N)C)C C45599169
Cc1ccc2c(c1C)NC(=O)[C@@]23[C@H]4[C@@H]([C@@H](N3)Cc5ccccc5)C(=O)N(C4=O)CCc6ccccc6 C15959271
c1ccc(cc1)[C@H]2CC3=C([C@@H](n4c(nc(n4)C(F)(F)F)N3)c5c[nH]c6c5cccc6)C(=O)C2 C13813669
Cc1ccc(cc1)N2C(=O)[C@H]3[C@@H]4C[C@H]([C@@H]3C2=O)[C@@H]5[C@@H]4[C@H](c6c([nH]c(=O)s6)S5)c7ccc(cc7)O C54652677
Cc1ccc(cc1)N2C(=O)[C@H]3[C@@H]4C[C@H]([C@@H]3C2=O)[C@@H]5[C@@H]4[C@H](c6c([nH]c(=O)s6)S5)c7ccccc7O C54652696
CC1(CC2=C([C@@H](n3c(nc(n3)c4ccc(cc4Cl)Cl)N2)c5ccc(cc5)O)C(=O)C1)C C12377958
c1cc(sc1)[C@@H]2C[C@H](n3c(c(cn3)C(=O)Nc4c(c5c(s4)CCCC5)C#N)N2)C(F)(F)F C00866483
C/C(=N\NC(=O)CC1(OCCO1)C)/c2ccc3c(c2)[C@@H]4C=CC[C@@H]4[C@@H](N3)c5ccccc5Cl C58917410
c1cc(sc1)S(=O)(=O)NC2CCN(CC2)C(=O)c3c(c4cc(ccc4[nH]3)Cl)Cl C59833757
Cc1cc2c(c(c1)Cl)NC(=O)[C@@]23[C@]4(c5ccccc5NC4=O)[C@@H]([C@H]6N3CCC6)C(=O)c7ccccc7 C61999378
Cc1ccc(s1)[C@@H]2C/C(=C/3\C(=O)NC(=O)N(C3=O)c4cc(cc(c4)C)C)/Nc5ccccc5S2 C20899183
c1ccc(cc1)N2C(=O)[C@H]3[C@@H](C4=C(C[C@@H](CC4=O)c5cccs5)NC3=N2)c6ccccc6O C18196373
c1ccc(cc1)N2C(=O)[C@H]3[C@H](C4=C(C[C@@H](CC4=O)c5cccs5)NC3=N2)c6cccc(c6)O C18197075
Cc1ccc(cc1)C(=O)[C@@H]2[C@@H]3CCCN3[C@@]4([C@@]25c6ccccc6NC5=O)c7cc(ccc7NC4=O)C C64197547
c1ccc2cc3c(cc2c1)OC[C@H](O3)C(=O)N/N=C\c4cc(c(cc4Br)Br)O C67197019
c1cc(ccc1c2csc3c2c(=O)[nH]c(n3)C[NH+]4CCC[C@H]4c5ccc6c(c5)OCCO6)F C08723681
CC(C)(C)C(=O)[C@@H]1[C@H]([C@@]2(c3ccccc3NC2=O)[C@@H]4[NH+]1C=Cc5c4cccc5)C(=O)c6ccccn6 C09088216
c1cc(c(cc1S(=O)(=O)N2CCCC2)C(=O)NCC3(CCCCC3)[NH+]4CCCCC4)Cl C09171920
c1ccc(cc1)S(=O)(=O)N[C@@H]2Cc3ccccc3[C@H]2[NH+]4CCN(CC4)c5ccc(s5)C=O C09315953
c1cc(ccc1c2csc3c2c(=O)[nH]c(n3)C[NH+]4CCC[C@@H]4c5ccc6c(c5)OCCCO6)F C09669972
c1ccc2c(c1)CC[C@H](C2)[NH+]3CCN(CC3)c4cccc5c4C(=O)N(C5=O)CC6(CCCCC6)O C12150763
c1ccc2c(c1)CC[C@@H](C2)[NH+]3CCN(CC3)c4cccc5c4C(=O)N(C5=O)CC6(CCCCC6)O C12150764
c1cc(c(c(c1)Cl)[C@H](c2ccc3c(c2)C[NH+](CCO3)Cc4cccn4c5ncccn5)O)F C12210450
Cc1cnc(cn1)C[NH2+][C@H]2CCc3c(sc4c3c(=O)n(cn4)Cc5cc6ccccc6s5)C2 C12338174
c1cc(sc1)[C@H]2c3ccsc3CC[NH+]2CC(=O)Nc4ccc(cc4)S(=O)(=O)N5CCCC5 C12679102
c1cc(sc1)[C@@H]2c3ccsc3CC[NH+]2CC(=O)Nc4ccc(cc4)S(=O)(=O)N5CCCC5 C12679108
c1ccc2c(c1)C(=O)c3ccc(cc3S2(=O)=O)C(=O)NC[C@H](c4cccs4)[NH+]5CCCC5 C13096693
Cc1c(sc2c1c(=O)n(c(n2)C[NH+]3CCC(CC3)C)CC(=O)c4c(c(c([nH]4)C)C(=O)C)C)C C14240893
CC(C)CN1C(=O)N(C(=O)C12CC[NH+](CC2)Cc3c[nH]c4c3cccc4)C5Cc6ccccc6C5 C14749801
c1ccc2c(c1)cc(s2)C[NH+]3CC[C@H]4[C@@H](C3)CCCN4C(=O)Cc5ccc(cc5)N6CCNC6=O C14990372
[H]/N=C/1\[C@H](C2=CC[NH+](C[C@H]2[C@@H](C1(C#N)C#N)c3c4ccccc4ccc3OC)Cc5ccccc5)C#N C09274343
c1ccc2c(c1)c(c(o2)C(=O)N3CCC(CC3)[NH+]4CCCCC4)NC(=O)/C=C/c5cccs5 C20576243
CCN(CC)c1ccc(cc1)[C@@H]2[C@@H]3CC=C[C@H]3c4cc(ccc4N2)S(=O)(=O)N5CC[NH+](CC5)C C20697014
CC1(CC(CC([NH+]1C)(C)C)NC(=O)[C@@H]2Cc3ccccc3CN2S(=O)(=O)c4ccc(cc4)F)C C32644038
c1ccc(cc1)[C@H]2c3ccsc3CC[NH+]2CC(=O)N4CCN(CC4)C(=O)NC5CCCCC5 C34788776
CN1C2=C([C@H](NC1=O)c3ccccc3C(F)(F)F)C(=O)N(C2)C4CC[NH+](CC4)Cc5ccccc5 C35492842
c1ccc(cc1)[C@H]2CC(=NN2C(=[NH2+])S[C@@H]3CC(=O)N(C3=O)c4ccc(cc4)F)c5ccccc5 C13154805
COc1ccc2=C([C@@H]([NH+]=c2c1)C(=O)OC)NC(=O)/C(=C(/C(=C(Cl)Cl)Cl)\Cl)/Cl C39040552
c1ccc2=[NH+]C(=O)CC(=c2c1)C(=O)OCC(=O)Nc3ccc(cc3Br)Br C39586029
CCOc1ccc2=C[C@H](C(=O)[NH+]=c2c1)/C=C/C(=O)[C@H]3C(=C4C=C(C=C[C@@H]4NC3=O)Cl)c5ccccc5 C39775742
C[C@H]1CCCC[NH+]1CCNS(=O)(=O)c2cc3c(cc2Br)CCN3C(=O)C4CC4 C40450546
CCc1ccc2c(c1)[C@@]3([C@@H]4[C@H]([C@@H]5[NH+]3CCC5)C(=O)N(C4=O)c6ccccc6Br)C(=O)N2 C35889726
c1ccc2c(c1)CCC[C@@H]2NC(=O)[C@H]3CCC[NH+](C3)Cc4nc(no4)c5ccc(cc5Cl)Cl C44821590
c1ccc(cc1)CC2=NN3C(=[NH2+])/C(=C\c4cccn4c5ccc(cc5)Br)/C(=O)N=C3S2 C20211200
CC(C)[C@H]1C(=O)N(C2([NH2+]1)CCN(CC2)S(=O)(=O)c3ccc(cc3)Cl)Cc4ccc(cc4)F C36014263
CC[C@H](C)[C@@H]1C(=O)N(C2([NH2+]1)CCN(CC2)S(=O)(=O)c3ccc(cc3)C)Cc4ccc(cc4)F C36024458
Cc1ccc(cc1)S(=O)(=O)N2CCC3(CC2)[NH2+][C@H](C(=O)N3Cc4cccc(c4)C(F)(F)F)C C36027125
CC[C@@H](C)N1C(=O)[C@H]([NH2+]C12CCN(CC2)S(=O)(=O)c3ccc(cc3)Cl)Cc4ccccc4 C36027284
CN1C(=O)[C@H]([NH2+]C12CCN(CC2)S(=O)(=O)c3ccc(c(c3)Cl)Cl)Cc4ccccc4 C36027413
CC(C)C[C@@H]1C(=O)N(C2([NH2+]1)CCN(CC2)S(=O)(=O)c3ccc(c(c3)Cl)Cl)CC4CC4 C36038465
CCc1ccc2c(c1)[C@@]3([C@@H]4[C@@H]([C@@H]5[NH+]3CCC5)C(=O)N(C4=O)c6cccc(c6)Br)C(=O)N2 C35851698
C[C@H]1c2cc3c(cc2C4(CCCC4)C[NH+]1Cc5[nH]c(=O)c6c7c(sc6n5)CCC7)OCCO3 C11284965
Cc1ccc(cc1C)S(=O)(=O)N2CCC(CC2)C(=O)NCC(C)(C)[NH+]3C[C@@H](C[C@H](C3)C)C C59982460
c1ccc(cc1)N2C(=O)C(=CNCCC3=c4ccccc4=[NH+]C3)C(=O)N(C2=S)c5ccccc5 C63284500
C[C@@]12[C@H]3C(=c4ccccc4=[NH+]3)[C@@H](CN1C(=O)CN(C2=O)C[C@@H](c5ccccc5)O)c6ccccc6Cl C63362928
C[C@@]12[C@@H]3C(=c4ccccc4=[NH+]3)[C@H](CN1C(=O)CN(C2=O)C[C@@H](c5ccccc5)O)c6ccccc6Cl C63362929
C[C@@]12[C@@H]3C(=c4ccccc4=[NH+]3)[C@@H](CN1C(=O)CN(C2=O)CCCCCO)c5ccc(cc5)Cl C63372159
C[C@@]12[C@@H]3C(=c4ccccc4=[NH+]3)[C@H](CN1C(=O)CN(C2=O)CCCO)c5ccc(cc5)Br C63373663
c1ccc2=[NH+]CC(=c2c1)CCNC(=O)[C@@H]3[C@H]4C=C[C@@]5([C@H]3C(=O)N(C5)c6cccc(c6)C(F)(F)F)O4 C63491466
c1ccc2=[NH+]CC(=c2c1)CCN/C=C/3\C(=O)c4c(ccs4)N(S3(=O)=O)Cc5ccc(cc5)F C63584612
c1ccc2=[NH+]CC(=c2c1)CCNC(=O)C3=CC4=NC(=S)N(C(=O)[C@H]4C=C3)Cc5ccc(cc5)Cl C63667425
c1ccc2=[NH+]CC(=c2c1)[C@@H](CNC(=O)CN3C(=O)[C@@H]4CCCC[C@@H]4C3=O)c5ccccc5Cl C63780566
c1ccc2=[NH+][C@@H]3C(=c2c1)N=NC(=N3)SCC(=O)Nc4cc(cc(c4)C(F)(F)F)C(F)(F)F C63972371
C[NH+]1CCc2c(sc-3c2CN([C@H](c4n3ccc4)c5ccc(cc5)F)C(=O)Nc6ccc7c(c6)OCO7)C1 C35427270
C[C@@H](C1CCN(CC1)C(=O)[C@H]2C=c3cc(ccc3=[NH+]2)Cl)C(=O)NCc4ccc(cc4)N(C)C C64541244
c1cc(ccc1c2cc(n(n2)c3nc(cs3)C(=O)NNC(=O)C(F)(F)F)C(F)(F)F)F C03765705
C[C@@]1(C(=O)N(C(=O)N1)CC(=O)Nc2ccc(cc2)Br)c3ccc(cc3)OC(F)F C08936716
C[C@]1(C(=O)N(C(=O)N1)CC(=O)Nc2ccc(cc2)Br)c3ccc(cc3)OC(F)F C08936722
C/C(=N\N=C/1\NC(=O)C[C@@H](S1)C(=O)Nc2ccc(cc2)Br)/c3ccc(cc3)OC C09059257
CCCCN1c2ccccc2[C@@]3(C1=O)c4c(nn(c4OC(=C3C#N)N)c5ccccc5)c6ccccc6 C02393273
c1ccc(cc1)NC(=O)Cn2cc(c3c2cccc3)/C=C/4\C(=O)N(C(=O)N4)Cc5ccc(cc5)F C09265301
Cc1c(c(n(n1)Cc2ccc(cc2)Cl)Cl)/C=C/C(=O)N3C[C@@H](Oc4c3cccc4)C(=O)N C09349013
c1ccc2c(c1)[C@]3(CCO2)C(=O)N(C(=O)N3)CC(=O)N[C@@H](c4ccc(cc4)F)c5cccs5 C09647800
Cc1ccc(cc1)N2C(=O)/C(=C\c3ccc4c(c3)OCO4)/N=C2S[C@H](c5ccccc5)C(=O)N C11479829
C[C@@H]1CCc2c(sc(c2C(=O)NC)NC(=O)c3ccc(cc3)S(=O)(=O)N4CCCCC4)C1 C12064239
Cn1c2ccccc2c3c(c1=O)[C@@]4(c5ccccc5N(C4=O)Cc6ccc(cc6)F)C(=C(O3)N)C#N C12428102
Cn1c2ccccc2c3c(c1=O)[C@]4(c5ccccc5N(C4=O)Cc6ccc(cc6)F)C(=C(O3)N)C#N C12428103
c1cc2c(cc1Br)/C(=N\NC(=O)COc3ccc(cc3C#N)Br)/C(=O)N2 C13476879
Cc1ccc(cc1C(=O)NNC(=O)C23CC4CC(C2)CC(C4)C3)S(=O)(=O)N5CCCC[C@H]5C C15900564
C[C@@H]1C[C@H](CN(C1)S(=O)(=O)c2cccc(c2)C(=O)NNC(=O)C34CC5CC(C3)CC(C5)C4)C C15900706
c1ccc(cc1)Cn2c(=O)c3ccccc3c(n2)C(=O)NNC(=O)CC45CC6CC(C4)CC(C6)C5 C15902344
c1ccc(cc1)n2c(nnc2SCc3ccc(cc3)Br)Cc4cc(=O)[nH]c(=O)[nH]4 C17192655
c1cc(c(c(c1)Cl)/C=c/2\c(=O)oc3=C([C@@H](c4c(oc(n4)N)-n23)c5c(cccc5Cl)F)C#N)F C20428898
COc1cccc(c1)CN2c3ccccc3C4=C(S2(=O)=O)[C@H](C(=C(O4)N)C#N)c5ccc(cc5)Cl C20558721
C[C@@H](C(=O)NC(=O)NC)Sc1nc2c(c(cs2)c3cccs3)c(=O)n1c4ccccc4 C09750416
CCOc1ccc(cc1OC)[C@H]2CC3=C([C@H](Nc4ccccc4N3)c5coc6ccccc6c5=O)C(=O)C2 C21241403
C[C@@H](C(=O)NC(=O)NC12CC3CC(C1)CC(C3)C2)Sc4nnc(n4c5ccccc5)C6CC6 C21273540
c1ccc2c(c1)CC[C@@]23C(=O)N(C(=O)N3)CC(=O)Nc4cc(ccc4OCC(F)(F)F)Cl C22615333
CCc1c(c(nc(n1)S[C@H](C)C(=O)N(C)[C@@H]2CCS(=O)(=O)C2)N)c3ccc(cc3)Cl C25589305
CC1=C2[C@H](C(=C(O[C@@H]2N=N1)N)C#N)c3cccc(c3OCc4ccc(cc4)Br)OC C38610793
CC1=C2[C@@H](C(=C(O[C@H]2N=N1)N)C#N)c3cccc(c3OCc4ccc(cc4)Br)OC C38610794
c1ccc(c(c1)[C@H]2c3ccc(cc3OC(=C2C#N)N)OC(=O)[C@H]4COc5ccccc5O4)Br C38700516
Cc1ccc2c(c1)c(=O)c3c(o2)C(=O)N([C@@H]3c4ccc(cc4)OCC(=O)N)Cc5ccc(cc5)F C39825025
Cc1ccc(cc1)c2ccc(o2)/C=N/N=C/3\NC(=O)[C@@H](S3)CC(=O)Nc4ccc(cc4)Cl C39887846
Cc1cc2c(c(=O)n1Cc3ccccc3)[C@@]4(c5ccccc5N(C4=O)CC(C)C)C(=C(O2)N)C#N C39918688
CCCCN1c2ccccc2[C@]3(C1=O)c4c(cc(n(c4=O)Cc5ccccc5)C)OC(=C3C#N)N C39918699
Cc1cc(c(c(c1)c2c3c([nH]n2)C(=O)N([C@@H]3c4ccc(cc4)Br)[C@H]5CCS(=O)(=O)C5)O)C C40548388
C[C@H]1CCc2c(sc(c2C(=O)N[C@H]3CCS(=O)(=O)C3)NC(=O)c4cc5cc(ccc5o4)C(C)C)C1 C41309788
CCc1ccc(cc1)N2C(=O)[C@H]3[C@@H]([NH2+][C@@]([C@@H]3C2=O)(c4ccccc4)C(=O)[O-])c5ccccc5OC C43218753
Cc1ccc(cc1)N2[C@@H]([C@H](CCC2=O)C(=O)Nc3ccc4c(c3)NC(=O)[C@@H](O4)C)c5cccs5 C45480287
CCOc1cc(ccc1O)[C@@H]2CC(=O)Nc3c2c(=O)nc(n3C)SCc4cccc(c4)Cl C08614111
CCOc1cc(ccc1O)[C@H]2CC(=O)Nc3c2c(=O)nc(n3C)SCc4cccc(c4)Cl C08614112
CCOc1ccc(cc1)[C@@H]2c3c([nH]n(c3=O)c4ccccc4)NC5=C2C(=O)C[C@@H](C5)c6ccco6 C18200068
c1ccc(cc1)CC2=NC(c3c(=O)[nH]c(=O)n(c3N2)Cc4ccco4)(C(F)(F)F)C(F)(F)F C08672660
c1cc(ccc1NC(=O)CN2c3ccc(cc3/C(=C\4/C(=O)NC(=O)S4)/C2=O)Br)Cl C54201867
CC[C@H](C)N([C@@H]1CCS(=O)(=O)C1)C(=O)CSc2nc(c3c4c(sc3n2)CCCC4)N C16091220
C/C(=N\NC(=O)c1cccnc1)/c2ccc3c(c2)[C@@H]4C=CC[C@@H]4[C@@H](N3)c5ccc(cc5)C(=O)OC C58917783
C/C(=N\NC(=O)c1cccnc1)/c2ccc3c(c2)[C@@H]4C=CC[C@@H]4[C@@H](N3)c5cccc(c5OC)OC C36080579
C/C(=N\NC(=O)c1ccncc1)/c2ccc3c(c2)[C@@H]4C=CC[C@@H]4[C@@H](N3)c5cccc(c5OC)OC C36080581
c1cc(ccc1NC(=O)COc2ccc(cc2Cl)Cl)S(=O)(=O)/N=C\3/CCCCCN3 C03283808
c1cc(cc(c1)Br)S(=O)(=O)Nc2ccc(cc2)S(=O)(=O)/N=C/3\CCCCCN3 C13038919
COc1cc(c(cc1OC)Br)[C@H]2[C@H]3C(=NN=C3OC(=C2C#N)N)c4ccccc4Cl C01152917
CC\1=NN(C(=O)/C1=C\c2ccc(o2)c3ccc(cc3)S(=O)(=O)N)c4ccc(cc4)Br C16694525
CCNC(=O)NC(=O)[C@H](c1ccccc1)SC2=NC(=O)C3=C(CSC3=N2)c4cccs4 C63907478
COc1ccc(cc1S(=O)(=O)Nc2ccc(cc2)I)c3ccc(=O)[nH]n3 C64837061
CCCc1ccc(cc1)S(=O)(=O)N2CC[NH+](CC2)CN3C(=O)c4cccc(c4C3=O)N C08704603
CC(C)[C@@H]1[C@@H]2[C@@H](C(=O)N(C2=O)c3ccc(cc3OC)[N+](=O)[O-])[C@@]4([NH2+]1)c5ccccc5NC4=O C08970314
Cc1ccc(cc1C)n2c(c(c(=O)[nH]c2=O)[C@@H]3c4c(cc5c(c4OC)OCO5)CC[NH+]3C)O C09360314
COc1ccc2c(c1)[nH]c(c2NC(=O)C[NH+]3C[C@H]4C[C@@H](C3)c5cccc(=O)n5C4)C(=O)OC C09462486
C[NH+](Cc1ccccc1N2CCCCC2)CC(=O)NN3C(=O)C4(CCCCC4)NC3=O C09157375
c1cc2c(cc1[C@@H]3CCC[NH+]3CC(=O)NC(=O)Nc4ccc5c(c4)OCCO5)OCCO2 C09712404
C1C[C@@H](C[NH+](C1)CCC(=O)NC(=O)NC23CC4CC(C2)CC(C4)C3)C(=O)N5CCOCC5 C09982964
C1C[C@H](C[NH+](C1)CCC(=O)NC(=O)NC23CC4CC(C2)CC(C4)C3)C(=O)N5CCOCC5 C09982968
C[NH+]1CCc2cc3c(c(c2[C@@H]1c4c(=O)[nH]c(=S)n(c4O)c5ccc(cc5)F)OC)OCO3 C02109524
C[C@@H](C(=O)Nc1c2ccccc2[nH]c1C(=O)OC)[NH+]3C[C@H]4C[C@@H](C3)c5cccc(=O)n5C4 C02134189
C[NH+](Cc1ccco1)CC(=O)N2[C@H]([C@H](/C(=C/3\C=Nc4c3cccc4)/N2)O)c5ccc(cc5)OC C14092876
CCN1C[C@H](Oc2c1cccc2)C[NH+](C)CC(=O)NN3C(=O)C4(CCCCC4)NC3=O C14094058
Cc1ccc(cc1N2C(=O)[C@H]3[C@@H]([NH2+][C@@]4([C@@H]3C2=O)c5ccccc5NC4=O)CCSC)[N+](=O)[O-] C09312501
C[NH+]1CCc2cc3c(c(c2[C@@H]1c4c([nH]c(=O)n(c4=O)c5ccc(cc5)Cl)O)OC)OCO3 C02129359
c1cc(cc(c1)S(=O)(=O)NC2=[NH+]CCC2)NC(=O)/C=C/c3cc4c(c(c3)Cl)OCO4 C22603189
c1ccc2c(c1)CC[C@]23C(=O)N(C(=O)N3)CC(=O)NC[C@@H](c4ccco4)[NH+]5CCCCC5 C27496895
C[NH+](Cc1ccc(cc1)Br)CC(=O)Nc2cc3c(cc2[N+](=O)[O-])OCC(=O)N3 C28935014
CC[C@H](C)CNC(=O)[C@@H]1CSC2([NH2+]1)CCN(CC2)C(=O)c3ccc(cc3Cl)[N+](=O)[O-] C35374592
c1cc(sc1)CN2CCC[C@H]2c3nc(no3)c4cc[nH+]c(c4)N5CCC(CC5)C(=O)N C35424721
c1ccc2=[NH+][C@H]3C(=c2c1)N=NC(=N3)SCC(=O)N[C@H]4CC(=O)NC(=O)N4C5CCCCC5 C38784441
Cc1ccc(cc1)CN2[C@@H]3[C@@H]([NH+]=C2NCCc4c[nH]c5c4cccc5)N(C(=O)N(C3=O)C)C C39354612
CN1[C@@H]2[C@H](C(=O)N(C1=O)C)N(C(=[NH+]2)NCCc3c[nH]c4c3cccc4)Cc5ccccc5 C39431359
Cc1cc(=O)oc2c1cccc2OCC(=O)N3C[C@@H](C4(C3)CC[NH2+]CC4)C(=O)NCC(C)C C39624641
C[C@H]1C(=C(N=N1)C)[C@H](C)NC(=O)[C@@H]2CN(CC23CC[NH2+]CC3)C(=O)[C@@H](C)Oc4ccccc4 C39674321
Cc1c(c(n(n1)C)C)NC(=O)[C@@H](C)S[C@H]2NN=C(N2C3CC3)C4=c5ccccc5=[NH+]C4 C39777082
Cc1ccc(c(c1)C)c2ccc(=O)n(n2)CCC(=O)N3CCC(CC3)(C(=O)N)[NH+]4CCCCC4 C41253080
c1ccc(cc1)n2cc(cn2)CNC(=O)C[NH+]3CCC(CC3)n4c5ccccc5[nH]c4=O C45841281
c1cc(cc(c1)F)NC(=O)N2CCC3(CC2)[NH2+]CC(=O)N3Cc4ccc5c(c4)OCO5 C36024312
CCOC1([C@@]2([C@@]([C@@]23c4ccccc4N(C3=O)Cc5ccccc5)(C(=[NH+]1)N)C#N)C#N)OCC C15079607
Cc1cc([nH+]c2c1c(c(s2)C(=O)OCc3nnc4n3c5ccccc5c(=O)n4C)N)C C10645204
C[C@@H]1CC(=O)Nc2ccccc2N1C(=O)CN3C(=O)[C@H](NC3=O)CC4=c5ccccc5=[NH+]C4 C63209471
CC(C)[C@@H](C(=O)Nc1nccs1)NC(=O)N2CCN(CC2)C(=O)[C@H]3C=c4ccccc4=[NH+]3 C63280712
CC(C)CN1[C@H]([C@H](C(=O)N(C1=O)CC(C)C)[C@@H]2[C@@H]3C(=c4cc(ccc4=[NH+]3)OC)CCN2)O C63375678
Cc1cccc2c1NC(=O)[C@]23[C@H]4[C@@H]([C@H](N3)CC5=c6ccccc6=[NH+]C5)C(=O)N(C4=O)CCOC C63383590
COc1ccc(c(c1)N2[C@@H](NC(=O)[C@H](C2=O)[C@@H]3[C@@H]4C(=c5ccccc5=[NH+]4)CCN3)S)OC C63641972
CCOC(=O)N1CCC(CC1)NC(=O)CNC(=O)N2CCC3=c4ccccc4=[NH+][C@H]3C2 C63780997
C[C@]1(C(=O)N(C(=O)N1)CC(=O)NCCC2=c3ccccc3=[NH+]C2)c4ccc5c(c4)OCO5 C63831511
CC(=O)N[C@H](CC1=c2ccccc2=[NH+]C1)C(=O)N3CCc4c(c5cc(ccc5[nH]4)C(=O)OC)C3 C64069873
Cc1c(c2c(cn1)CN(CC2)C(=O)[C@@H]3C4=C(CCCC4)ON3)CNC(=O)[C@@H]5C=c6ccccc6=[NH+]5 C64143412
Cc1cccc(c1)C2=[NH+][C@H](ON2)c3ccc4c(c3)[nH]c(=O)n(c4=O)Cc5ccc6c(c5)OCO6 C64392139
Cc1ccccc1C2=[NH+][C@H](ON2)c3ccc4c(c3)[nH]c(=O)n(c4=O)Cc5ccc6c(c5)OCO6 C64392151
Cc1ccc(cc1)Cn2c(=O)c3ccc(cc3[nH]c2=O)[C@@H]4[NH+]=C(NO4)c5ccc6c(c5)OCO6 C64392202
COc1ccc(cc1)Cn2c(=O)c3ccc(cc3[nH]c2=O)[C@H]4[NH+]=C(NO4)c5ccc6c(c5)OCO6 C64392501
C[C@@H]1CCCN(C1)C2=NN3[C@@H](S2)NC(=O)C=C3C(=O)NCCC4=c5ccccc5=[NH+]C4 C64491128
c1cc(ccc1n2c(=O)c3ccc(cc3[nH]c2=O)[C@H]4[NH+]=C(NO4)c5ccc6c(c5)OCO6)F C64491374
C[C@H](c1ccc2c(c1)OCO2)NC(=O)CN3C(=O)[C@@H](NC3=O)CC4=c5ccccc5=[NH+]C4 C64707802
C[C@H](c1ccc2c(c1)OCO2)NC(=O)CN3C(=O)[C@H](NC3=O)CC4=c5ccccc5=[NH+]C4 C64707809
c1ccc2c(c1)N/C(=[NH+]\C3CCCC3)/[C@@]4(N2)CCCN(C4)C(=O)c5cnn6c5nccc6 C65259992
CCn1ccc(n1)C(=O)N2CCC[C@]3(C2)/C(=[NH+]/Cc4ccccc4)/Nc5c(cccn5)N3 C65265708
Cc1c(c(on1)C)S(=O)(=O)N2CC[C@]3(C2)/C(=[NH+]/C(C)(C)C)/Nc4ccccc4CN3 C65266042
CC(C)(C)[C@H]1CC[C@]2([C@@H](C1)[C@@H](c3ccccc3O2)/N=C/c4ccccc4O)/N=C/c5ccccc5O C08426320
Cc1ccc(cc1)[C@@H]2CC3=C([C@@H](Nc4ccccc4N3)c5coc6c(c5=O)cc(cc6Cl)Cl)C(=O)C2 C08430235
Cc1ccc(c(c1)C)NS(=O)(=O)c2ccc3c(c2)[C@H]4C=CC[C@H]4[C@H](N3)c5ccc(cc5)OC C08454115
COc1ccc(cc1OC)[C@@H]2CC3=C([C@H](Nc4ccccc4N3)c5ccc(s5)Cl)C(=O)C2 C00720551
CC1(CC2=C([C@H](Nc3ccccc3N2)c4cn(nc4C56CC7CC(C5)CC(C7)C6)c8ccccc8)C(=O)C1)C C09720408
CC[C@]1(Cc2c(sc3c2c(nc(n3)SCC(=O)c4ccc(cc4)Br)N)CO1)C C01149642
Cc1ccc(cc1)CSc2[nH]c(=O)c3c(n2)NC4=C([C@H]3c5ccc(c(c5)Cl)Cl)C(=O)CCC4 C06143651
Cc1ccc(cc1)c2cs/c(=N\c3ccc(c(c3)C)C)/n2/N=C/c4ccc(cc4O)O C12311851
c1cc2c(cc1S(=O)(=O)N3CCCCCC3)[C@@H]4C=CC[C@H]4[C@@H](N2)c5cc(ccc5O)Br C14460910
CC1CCN(CC1)S(=O)(=O)c2ccc3c(c2)[C@H]4C=CC[C@H]4[C@@H](N3)c5cc(cc(c5O)Cl)Cl C14467261
CC1(CC2=C([C@@H](Nc3ccccc3N2)c4cccc(c4)OC(=O)c5ccc(cc5)Cl)C(=O)C1)C C18122898
Cc1c(c(nc2c1/C(=C/c3ccc(c(c3)Br)OCc4ccc(cc4)F)/C(=C2C#N)C)N)C#N C18136373
Cc1cc(c(cc1COc2ccccc2Br)[C@H]3[C@@H]4CCCC=C4C(=C(C3(C#N)C#N)N)C#N)C C00650789
Cc1ccc(c(c1)C)NC(=O)[C@H]2[C@H]3c4ccccc4O[C@@]2(N(C(=S)N3)c5cccc(c5)Cl)C C20641463
CN(c1ccccc1)S(=O)(=O)c2ccc3c(c2)[C@H]4C=CC[C@H]4[C@@H](N3)c5cc(ccc5O)Br C20696027
CN(c1ccccc1)S(=O)(=O)c2ccc3c(c2)[C@H]4C=CC[C@H]4[C@@H](N3)c5cc(cc(c5O)Cl)Cl C20701445
CN(c1ccccc1)S(=O)(=O)c2ccc3c(c2)[C@H]4C=CC[C@H]4[C@H](N3)c5cc(cc(c5O)Cl)Cl C20701448
CCc1ccc(cc1)[C@H]2CC3=C([C@H](Nc4ccccc4N3)c5coc6ccc(cc6c5=O)Cl)C(=O)C2 C20886421
c1ccc2c(c1)N[C@H](C3=C(N2)C[C@H](CC3=O)c4ccc(cc4)F)c5cc6c(cc5Br)OCO6 C21240599
COc1ccccc1[C@H]2CC3=C([C@H](Nc4ccccc4N3)c5ccc(c(c5)Br)OC)C(=O)C2 C21260254
CC(C)(C)[C@@H]1CCc2c(sc3c2C(=O)N[C@H](N3)c4cc5c(cc4Br)OCO5)C1 C17085914
c1cc(cc(c1)Cl)c2ccc(o2)C(=O)NC(=S)/N=c\3/[nH]c4c(s3)ccc(c4Cl)Cl C32126592
c1ccc(c(c1)CSc2[nH]c(=O)c3c(n2)NC4=C([C@H]3c5ccc(c(c5)Cl)Cl)C(=O)CCC4)F C32655154
Cc1ccc(cc1)CSc2[nH]c(=O)c3c(n2)NC4=C([C@@H]3c5cccc(c5)Cl)C(=O)CC(C4)(C)C C33810575
c1ccc2c(c1)N3C(=C([C@H](C(=C3S2)C#N)c4ccc(o4)c5cc(cc(c5)Cl)Cl)C#N)N C34871699
Cc1cccc(c1)N2C(=S)N[C@H]3c4cc(ccc4O[C@@]2([C@@H]3C(=O)Nc5ccc(cc5C)C)C)C C02962977
CN(c1ccccc1)S(=O)(=O)c2ccc3c(c2)[C@H]4C=CC[C@@H]4[C@@H](N3)c5cc(ccc5O)Br C36557079
CC(C)(C)c1ccc(cc1)[C@H]2c3ccc(cc3OC(=C2C#N)N)OC(=O)c4ccc(cc4)Cl C38649704
Cc1ccc(cc1)/C=C/C(=O)Oc2ccc3c(c2)OC(=C([C@@H]3c4cccc(c4)Cl)C#N)N C38651159
c1cc(c(cc1[C@@H]2c3ccc(cc3OC(=C2C#N)N)OC(=O)c4ccc(cc4Cl)Cl)Cl)Cl C38655789
c1ccc2c(c1)cccc2C(=O)Oc3ccc4c(c3)OC(=C([C@H]4c5ccc(c(c5)Cl)Cl)C#N)N C38655945
c1ccc(c(c1)C(=O)Oc2ccc3c(c2)OC(=C([C@@H]3c4c(cccc4Cl)F)C#N)N)Br C38680186
CSc1ccc(cc1)[C@H]2c3ccc(cc3OC(=C2C#N)N)OC(=O)c4ccc(cc4Cl)Cl C38682267
c1ccc2c(c1)c(c(s2)C(=O)Oc3ccc4c(c3)OC(=C([C@@H]4c5ccc(cc5)Cl)C#N)N)Cl C38687743
Cc1c(c2c(n1c3ccccc3O)-c4c(c(c5ccccc5n4)c6ccccc6O)C(=O)CC2)SC C39456542
Cc1c(c2c(n1c3ccccc3O)-c4c(c(c5ccccc5n4)c6ccccc6O)C(=O)CC2)F C39456564
Cc1c(c2c(n1c3ccccc3O)-c4c(c(c5ccccc5n4)F)C(=O)CC2)c6ccccc6O C39457042
Cc1ccc(cc1)CN2[C@@H](c3c(n[nH]c3C2=O)c4cc(cc(c4O)C)C)c5cccc(c5)Br C39912342
Cc1ccc(cc1)CN2[C@H](c3c(n[nH]c3C2=O)c4cc(cc(c4O)C)C)c5cccc(c5)Br C39912343
Cc1cc(c(c(c1)c2c3c([nH]n2)C(=O)N([C@@H]3c4cccc(c4)Br)Cc5ccc(cc5)F)O)C C39912473
Cc1cc(c(c(c1)c2c3c([nH]n2)C(=O)N([C@H]3c4cccc(c4)Br)Cc5ccc(cc5)F)O)C C39912472
Cc1ccc(cc1)CN2[C@@H](c3c(n[nH]c3C2=O)c4cc(c(cc4O)C)Cl)c5ccc(c(c5)Cl)Cl C39914730
C[C@@H]1c2c(sc(n2)Nc3ccc(cc3)F)C[C@@]4([C@H]1[C@H]([C@@H](CC4)[C@H](C)C(=O)N5CCSCC5)O)C C43548717
CC#C[C@]1(CC[C@H]2[C@]1(C[C@H](C3=C4CCC5(C[C@]4(CC[C@H]23)O)OCCO5)c6ccc(cc6)N(C)C)C)O C43741934
C/C(=N\Nc1c(c(c(c(n1)Cl)C#N)Cl)Cl)/c2cc(c(c(c2)C(C)(C)C)O)C(C)(C)C C09299718
c1ccc(cc1)c2c(nn(c2N)c3ccc(cc3)Cl)CN4CCN(CC4)c5ccccc5F C13139713
c1ccc(cc1)c2c3cc(ccc3nc(n2)N/N=C/c4c5ccccc5ccc4O)Br C16492453
Cc1ccc(c(c1)NS(=O)(=O)c2ccc3c(c2)[C@H]4C=CC[C@H]4[C@H](N3)c5ccc(cc5)Cl)OC C58849736
C[C@@H](C(=O)Nc1cc(ccc1O)Cl)Sc2c3c4c(sc3ncn2)C[C@@H](CC4)C(C)(C)C C62038657
CCc1ccccc1NC(=O)CN2c3ccccc3NC(=CC2=O)c4ccc(s4)Br C64868650
CC(C)(C)[C@@H]1CCc2c(sc3c2C(=O)N[C@@H](N3)c4ccc(o4)c5ccc(cc5)F)C1 C04523649
CC(C)(C)[C@@H]1CCc2c(sc3c2C(=O)N[C@H](N3)c4ccc(o4)c5ccc(cc5)F)C1 C04523653
CC(=C[C@@H]1[C@@H](C1(C)C)C(=O)Nc2ccc(cc2)NC(=O)C34CC5CC(C3)CC(C5)C4)C C04697952
CC(=C[C@@H]1[C@H](C1(C)C)C(=O)Nc2ccc(cc2)NC(=O)C34CC5CC(C3)CC(C5)C4)C C04697954
Cc1ccc(cc1)Nc2cc(c3c4c2C(=O)c5ccccc5-c4on3)NCC(C)C C04707940
CC(C)Oc1ccccc1[C@H]2C3=C(C[C@H](CC3=O)c4ccc(cc4)Cl)Nc5ccccc5N2 C04065163
CC(C)(C)c1ccc(cc1)c2nnc(n2N)SCc3c(cccc3Cl)Cl C02381728
CC[C@H](C(=O)N/N=C/c1ccc(cc1Cl)Cl)Nc2ccc(cc2)Br C02927586
CC(C)(C)[C@@H]1CCc2c(sc(c2C#N)NC(=S)NC(=O)/C=C/c3ccc(cc3)Cl)C1 C08831580
Cc1ccc(cc1)Sc2cc(c3ccccc3c2O)NS(=O)(=O)c4ccc(cc4)C C06142734
Cc1ccc(cc1)Nc2cc3c(c4c2c(=O)c5ccccc5c4=O)[nH]c6c(cccc6o3)C C09183530
CC(C)(C)[C@@H]1CCc2c(sc3c2C(=N[C@@H](N3)c4cccc(c4)OC(=O)c5ccccc5)O)C1 C10059388
CC1(Nc2cccc3c2c(ccc3/N=N/c4ccc(c5c4cccc5)/N=N/c6ccccc6)N1)C C12405008
c1ccc(cc1)c2c(nn(c2N)c3cccc(c3)Cl)CSc4nc5ccccc5s4 C03253482
CCN(c1ccccc1)C(=O)c2ccc3c(c2)[C@H]4C=CC[C@H]4[C@@H](N3)c5c6ccccc6ccc5O C14548343
CN(c1ccccc1)C(=O)c2ccc3c(c2)[C@H]4C=CC[C@@H]4[C@@H](N3)c5c6ccccc6ccc5O C14548349
Cc1cccc2c1[nH]c3c2nnc(n3)N/N=C/[C@@H]4CC=C(C[C@@H]4C)CCC=C(C)C C15015728
Cc1ccc(cc1)[C@@H]2c3c(c4cc(ccc4[nH]3)Cl)CCN2C(=O)Nc5ccc(cc5C)C C15725284
Cc1ccc(c(c1)C)Cc2c(nc(n(c2=O)Cc3c(cc(cc3C)C)C)N)c4ccccc4 C16886544
c1cc(sc1)Cc2[nH]c3ccc(cc3n2)Cc4ccc5c(c4)nc([nH]5)Cc6cccs6 C20479871
CC(C)c1ccc(cc1)[C@H]2C3=C(C[C@@H](CC3=O)c4ccc(cc4)N(C)C)Nc5ccccc5N2 C20882000
CCCOc1ccc(cc1)[C@@H]2CC3=C([C@@H](Nc4ccccc4N3)c5cccc(c5)C)C(=O)C2 C21218330
CN(C)c1ccc(cc1)[C@H]2CC3=C([C@@H](Nc4ccccc4N3)c5cccc6c5cccc6)C(=O)C2 C21228621
CC[C@H](C)Oc1ccccc1[C@@H]2C3=C(C[C@@H](CC3=O)c4ccc(cc4)C)Nc5ccccc5N2 C21234926
CCCOc1ccc(cc1)[C@H]2C3=C(C[C@H](CC3=O)c4ccc(cc4)Cl)Nc5ccccc5N2 C21237337
CC(C)Oc1ccc(cc1)[C@H]2CC3=C([C@H](Nc4ccccc4N3)c5ccc(cc5)Cl)C(=O)C2 C21240344
CCc1ccc(cc1)[C@H]2CC3=C([C@@H](Nc4ccccc4N3)c5ccccc5OCC)C(=O)C2 C21256586
CC(=O)Nc1ccc(cc1)NC(=O)/C(=C/c2ccc(cc2)SC(F)(F)F)/C#N C24586711
C1CC[C@@H]([C@@H](C1)NC(=O)C23CC4CC(C2)CC(C4)C3)NC(=O)C56CC7CC(C5)CC(C7)C6 C17139755
c1ccc2cc(ccc2c1)C(=O)NC(=S)/N=c\3/[nH]c4c(s3)ccc(c4Cl)Cl C32126794
CC(C)c1ccc(cc1)NC(=O)[C@]23CC[C@](C2(C)C)(/C(=N/Nc4ccccc4)/C3=O)C C33514678
c1c(cc(c(c1/C=[NH+]/Nc2c(cncc2Cl)Cl)[O-])Br)Br C20615373
CC(C)c1ccc(cc1)[C@H]2c3ccc(cc3OC(=C2C#N)N)OC(=O)c4cccc5c4cccc5 C38649557
Cc1ccc(cc1)C2=C[C@@H](N=N2)C(=O)N/N=C/c3cc(c(c(c3)C(C)(C)C)O)C(C)(C)C C39583546
Cc1ccc(cc1)C2=C[C@H](N=N2)C(=O)N/N=C/c3cc(c(c(c3)C(C)(C)C)O)C(C)(C)C C39583548
CC(C)(C)c1cc(cc(c1O)C(C)(C)C)/C=N/Nc2c(nc(o2)C(C)(C)C)C#N C39989421
CC(C)(C)c1cc(cc(c1O)C(C)(C)C)/C=N/Nc2c(nc(o2)c3ccc(cc3)F)C#N C40112770
c1ccc(cc1)[C@H](c2c3ccccc3ccc2O)NC(=O)COc4cccc5c4cccc5 C03070936
c1cc2c(c[nH]c2cc1)/C=N/c3c4c(c(ccc4)/N=C/c5c6c([nH]c5)cccc6)ccc3 C01226872
C[C@@]12CCCC[C@@H]1CC[C@H]3[C@@H]2CC[C@@]4([C@@H]3CC[C@]4(C/[NH+]=C\c5cc(ccc5[O-])[N+](=O)[O-])O)C C43735895
CCC(C)(C)[C@@H]1CCc2c(sc3c2C(=N[C@H](N3)c4ccc(o4)c5ccccc5F)O)C1 C08920905
c1cc(c(cc1)O)/C=N/c2ccc(cc2)c3ccc(cc3)/N=C/c4c(cccc4)O C02275692
CCOc1cc(ccc1O)c2[nH]c(c(n2)c3ccc(cc3)Cl)c4ccc(cc4)Cl C13618484
Cc1ccc(cc1)Oc2c[nH]nc2c3ccc(cc3O)OCc4ccc(cc4Cl)Cl C06144047
c1cc(ccc1c2ccc(s2)/C=C\3/C(=O)N/C(=N\c4ccc(cc4)O)/S3)Br C57434717
C/C(=C/N=C\1/N=C(S1)[N-]c2ccc(c(c2)Cl)Cl)/[NH2+]Cc3ccc4c(c3)OCO4 C39422333
C/C(=N\Nc1[nH]nc(n1)SCc2ccc(c(c2)Cl)Cl)/C34CC5CC(C3)CC(C5)C4 C59310672
C[C@]12CCCC[C@@H]1CC[C@H]3[C@@H]2CC[C@]4([C@@H]3CC[C@@]4(C[NH+]=Cc5cc(ccc5[O-])[N+](=O)[O-])O)C C19703172
CCC(C)(C)[C@@H]1CCc2c(sc3c2C(=N[C@H](N3)c4ccc(o4)c5ccc(cc5)Cl)O)C1 C15946207
CC(C)(C)c1cc(cc(c1O)C(C)(C)C)/C=N\NC(=O)[C@@H]2C=C(N=N2)C(C)(C)C C63409360
CC1=C([C@H](NC(=O)N1C)c2ccc(cc2)F)[C@H](C)[NH+](Cc3ccccc3)Cc4ccccc4C#N C04145775
Cn1c2ccc(cc2c(c1C[NH2+]C34CC5CC(C3)CC(C5)C4)c6ccccc6)[N+](=O)[O-] C03878775
C[NH+](Cc1ccccc1)Cc2c(ccc3c2occ(c3=O)Oc4ccc(cc4)c5ccccc5)O C01771738
CC[C@@H]1CCCC[NH+]1Cc2c(ccc3c2oc(c(c3=O)Oc4ccc(cc4)C)C(F)(F)F)O C08788486
C[C@@H]1C[C@@H](C[NH+](C1)Cc2c(ccc3c2O/C(=C\c4cc5cc(ccc5o4)Br)/C3=O)O)C C09420766
Cc1cc(c(c2c1C(=O)/C(=C/c3cc4cc(ccc4o3)Br)/O2)C[NH+]5CCCC[C@@H]5C)O C09532067
CCOC(=O)c1c(oc2c1c(c(c3c2cccc3)O)[C@@H](c4ccc(cc4)C)[NH+]5CCCCC5)C C02667760
Cc1ccc(cc1)S(=O)(=O)N/N=C\2/CCCCCCCCCC[C@H]2C[NH+](C)C C17251079
c1ccc2c(c1)c(c(/c(=[NH+]/C(=O)c3ccc(cc3)[N+](=O)[O-])/s2)c4ccccc4F)O C09448655
c1ccc2c(c1)c(c(/c(=[NH+]/C(=O)c3cccc(c3)[N+](=O)[O-])/s2)c4ccc(cc4)Br)O C09302721
CCc1ccc2c(c1)/C(=C\3/C(=[NH+]C(=O)c4cccc(c4)[N+](=O)[O-])c5ccccc5O3)/C=C(O2)O C09483696
CCc1ccc2c(c1)C(=N[NH+]=C(N2)c3ccc(cc3)C(C)(C)C)c4ccc(cc4)[N+](=O)[O-] C06844143
c1ccc2c(c1)c3ccccc3n2CCC(=O)N[NH+]=c4c5ccccc5oc6c4cccc6 C26571058
CCOC(=O)/C=C(\C)/N/[NH+]=c/1\cc(c2cc3c(coc3c(c2o1)C)c4ccccc4)c5ccccc5 C30822724
Cc1ccc2[nH+]c(c(n2c1)Nc3ccc(cc3)Br)c4ccc(c(c4)OC)OC C35615926
Cc1ccc(cc1)[C@H]2C3=C(c4ccccc4O[C@H]3c5ccccc5Cl)[NH+]=C6N2NC(=N6)SC C02257850
Cc1ccc(cc1)[C@H]2C3=C(c4ccccc4O[C@H]3c5cccc(c5)Cl)[NH+]=C6N2NC(=N6)SC C02398785
CSC1=NC2=[NH+]C3=C([C@H](N2N1)c4ccc(cc4)F)[C@@H](Oc5c3cc(cc5)Cl)c6ccccc6 C02247928
Cc1ccc(cc1)[C@H]2C3=C(c4ccccc4O[C@H]3c5ccccc5)[NH+]=C6N2NC(=N6)SC C02253432
CSC1=NC2=[NH+]C3=C([C@@H](N2N1)c4ccc(cc4)F)[C@@H](Oc5c3cccc5)c6ccccc6Cl C02247724
Cc1ccc(cc1)[C@@H]2C3=C(c4cc(ccc4O[C@H]3c5ccccc5)C)[NH+]=C6N2NC(=N6)SC C09346020
Cc1ccc(cc1)[C@H]2C3=C(c4ccccc4O[C@H]3c5cccc(c5)C)[NH+]=C6N2NC(=N6)SC C09291785
c1ccc(c(c1)OC2=CN=[NH+][C@H]2c3ccc(cc3O)OCc4cccc(c4)Cl)Br C38676704
CC1=C([C@@H]([NH+]=N1)c2ccc(cc2O)OCc3ccc(cc3)C=C)c4ccc(cc4)OC C38760237
COc1ccc(cc1)C2=CN=[NH+][C@@H]2c3ccc(cc3O)OCc4ccc(cc4Cl)Cl C38766609
Cc1ccc(cc1)NC(=O)/N=C/2\N=[NH+][C@@H](S2)c3ccccc3SCc4ccccc4F C38926223
CCOc1ccc(cc1)[C@H]2[NH+]=NC(=S)N2N/N=C/c3c4ccccc4cc5c3cccc5 C38994880
c1ccc(c(c1)[C@@H]2[NH+]=N/C(=N/C(=O)Nc3ccccc3F)/S2)SCc4ccc(cc4)Cl C39029821
c1ccc(c(c1)[C@H]2[NH+]=N/C(=N/C(=O)Nc3ccc(cc3)F)/S2)SCc4ccc(cc4)Cl C39030213
CCc1ccc2=[NH+][C@H]3C(=c2c1)N=NC(=N3)N/N=C/[C@@H]4CC=C(C[C@@H]4C)CCC=C(C)C C39253040
c1ccc(c(c1)[C@H]2[NH+]=N[C@H](N2c3ccc(cc3)Cl)SCc4[nH]c5ccccc5n4)Cl C39583704
c1cc2=[NH+][C@H]([NH+]=c2cc1/N=C/c3cc(ccc3[O-])[N+](=O)[O-])c4ccc(cc4Cl)Cl C39701952
CCc1c/c(=[NH+]\N/C(=C/C(=O)OCC)/C)/oc2c1cc3c(c2)OC4(CCCCC4)CC3 C41128119
C=CCNc1c2ccccc2[nH+]c(n1)N3CCN(CC3)C(c4ccccc4)c5ccccc5 C41150838
c1ccc(cc1)C(c2ccccc2)N3CCN(CC3)c4[nH+]c5ccccc5c(n4)NC6CCCCC6 C41152868
CC(C)(C)c1cc(cc(c1O)C(C)(C)C)C(=O)CN2c3ccccc3N4C2=[NH+]CCC4 C04551206
Cc1cc(c2c3=N[C@H](N4c5ccccc5NC4=c3sc2[nH+]1)c6ccc(cc6)Br)COC C12445652
CSC1=NNC2=c3ccccc3=[NH+][C@@H](N=C2O1)c4ccc(o4)c5ccccc5Cl C15226866
Cc1ccc2=[NH+]C(=NNC(=c2c1)c3ccc(cc3)[N+](=O)[O-])c4ccc(cc4)Br C13151247
c1ccc2c(c1)c(c(/c(=[NH+]/C(=O)c3cccc(c3)[N+](=O)[O-])/s2)c4ccc(cc4)F)O C13574871
CCOc1ccccc1c2cc(c-3cc/c(=[NH+]/C(=O)c4ccccc4OC)/cc3o2)O C41285990
CCOc1ccccc1c2cc(c-3cc/c(=[NH+]/C(=O)c4ccc(cc4)Cl)/cc3o2)O C41286482
COc1ccc(cc1)c2cc(c-3cc/c(=[NH+]/C(=O)c4ccccc4Br)/cc3o2)O C41287351
Cc1cc(c(c2c1C(=O)/C(=C/c3ccc(cc3)C(C)C)/O2)C[NH+]4CCCC[C@H]4c5cccnc5)O C41584566
COc1ccc(cc1)[C@H]2[C@H]3C(=c4cc(ccc4=[NH+]3)Cl)CCN2C(=O)NC56CC7CC(C5)CC(C7)C6 C63572239
CC(C)(C)c1cc2cc(c(=O)oc2c(c1)C(C)(C)C)[C@H]3[NH+]=c4ccc(cc4=[NH+]3)C(=O)[O-] C63699101
Cc1cccc(c1)S(=O)(=O)/N=C\2/[C@@H]([NH+]=c3ccccc3=N2)Nc4ccc(cc4)C(C)C C38966481
CC[C@@H](C)c1ccc(cc1)N[C@H]2/C(=N/S(=O)(=O)c3ccc(cc3)C)/N=c4ccccc4=[NH+]2 C38970913
CC[C@H](C)c1ccc(cc1)N[C@@H]2/C(=N/S(=O)(=O)c3cccc(c3)C)/N=c4ccccc4=[NH+]2 C38981142
CC(C)(C)c1ccc(cc1)[C@H]2N=[NH+]C(=S)N2/N=C/c3c4ccccc4ccc3O C39015703
COc1cc(ccc1O)/C=N/NC(=O)c2cc(n[nH]2)c3ccc(cc3)OCc4ccc(cc4)Cl C01468778
Cc1ccc(cc1)C(=O)Oc2ccc(cc2)/C=C(\C#N)/C(=O)Nc3c(c4c(s3)CCCC4)C(=O)N C01773211
CCOc1cc(ccc1OCc2ccc3ccccc3c2)[C@H]4c5ccc(cc5OC(=C4C(=O)OC)N)O C02179321
CCOC(=O)c1ccc(cc1)n2c(c(c3c2nc4ccccc4n3)C(=O)NCCC5=CCCCC5)N C02436182
Cc1cc(n(n1)c2[nH]c(=O)c3c(n2)CCCC3)NC(=O)C(=O)NC4CCCCCCCCCCC4 C09039600
CCc1ccc(cc1)NC(=O)CSc2ncc(c(n2)N)S(=O)(=O)c3ccc(cc3)C(C)C C09152114
CCCCCn1c(c(c2c1nc3ccccc3n2)C(=O)Nc4c(c5c(s4)CCCC5)C(=O)OC)N C02313757
Cc1ccc(c(c1)C)NC(=O)C2=C(Nc3nc(nn3[C@@H]2c4ccc(c(c4)OC)O)SCc5ccccc5)C C09597440
CCN(CCCNC(=O)[C@@]1(c2ccccc2NC(=O)N1c3ccc(c(c3)Cl)Cl)O)c4cccc(c4)C C03670330
Cc1ccc(cc1C)Nc2nnc(s2)S[C@H](C)C(=O)NCC(=O)Nc3ccc(c(c3F)F)F C10212396
COc1cc(c(cc1C(=O)O[C@@H](c2ccccc2)C(=O)Nc3ccc(cc3Cl)[N+](=O)[O-])Cl)N C10550923
Cc1c(c(nc(n1)N)c2ccc(cc2O)OCc3ccc(cc3Cl)F)c4ccc(c(c4)OC)OC C02380735
CC(C)c1ccc(cc1)NC(=O)[C@H]2CC(=O)Nc3c2c(=O)[nH]c(n3)N4CCC(CC4)Cc5ccccc5 C12391199
CCCCOc1ccc(cc1)n2c(c(c3c2nc4ccccc4n3)C(=O)NCc5ccc6c(c5)OCO6)N C02291835
c1ccc(c(c1)NS(=O)(=O)c2ccc(cc2)/C=C/C(=O)NNC(=O)C34CC5CC(C3)CC(C5)C4)Cl C14357066
CC(C)C[C@@H](C(=O)NC1CCCCC1)NC(=O)[C@H]2Cc3c4ccccc4[nH]c3[C@@H]5N2C(=O)c6c5cccc6 C16033093
CC[C@H](C)[C@H](C(=O)Nc1nnc(s1)c2ccc(cc2)N(C)C)NC(=O)Nc3ccc(cc3)Cl C16607237
CC[C@H](C)[C@@H](C(=O)Nc1nnc(s1)c2ccc(cc2)N(C)C)NC(=O)Nc3ccc(cc3)Cl C16607243
CCc1ccc(cc1)NC(=O)N[C@@H]([C@@H](C)CC)C(=O)Nc2nnc(s2)c3ccc4c(c3)OCO4 C16608515
CC1=C([C@H](NC(=S)N1C)c2ccc(cc2)NC(=O)Nc3ccc(cc3)Cl)C(=O)OC(C)C C16610212
CCN1C(=C([C@@H](NC1=S)c2ccc(cc2)NC(=O)Nc3ccc(cc3F)F)C(=O)OCC)C C16610394
CCN1C(=C([C@H](NC1=S)c2ccc(cc2)NC(=O)Nc3ccc(cc3)C(C)C)C(=O)OCC)C C16610413
c1ccc2c(c1)cccc2C(=O)N[C@H](C(Cl)(Cl)Cl)NC(=S)Nc3cccc(c3)[N+](=O)[O-] C03051425
C[C@@H]1CCc2c(sc(c2C(=O)N)NC(=O)c3cc(nc4c3cccc4)c5ccc6c(c5)OCO6)C1 C02753924
c1ccc(cc1)Nc2ccc(cc2)NC(=O)c3cccc4c3N[C@@H]([C@@H]5[C@@H]4C=CC5)c6cccc(c6)[N+](=O)[O-] C20705280
c1ccc2c(c1)cccc2/C=N/Nc3[nH]nc(n3)SCC(=O)Nc4ccc(cc4Cl)Cl C20905360
C[C@@H](C(=O)Nc1ccccc1c2ccccc2)Sc3nnc(n3N)c4ccc(cc4)OC(F)F C21607603
CCCCC1=Nc2c(c3c(s2)COC(C3)(C)C)[C@H](N1N)SCC(=O)Nc4ccc(cc4)OC C26961062
Cc1cc(nc(n1)N/C(=N/C(=O)c2ccc(cc2)c3ccccc3)/NCCc4c[nH]c5c4cccc5)C C14671504
Cc1cc(ccc1N/C(=N/CCc2c[nH]c3c2cccc3)/NC(=O)c4ccc5c(c4)OCO5)Cl C32943099
Cc1ccc(cc1)OCc2nc(cs2)C(=O)N[C@@H]3CCCC[C@H]3NC(=O)NC45CC6CC(C4)CC(C6)C5 C34906186
Cc1ccc(cc1)OCc2nc(cs2)C(=O)N[C@H]3CCCC[C@H]3NC(=O)NC45CC6CC(C4)CC(C6)C5 C34906187
CCN1C(=C([C@H](NC1=O)c2ccc(cc2)NC(=O)Nc3ccc(cc3)Br)C(=O)OC(C)C)C C35707654
CCCN1C(=C([C@@H](NC1=O)c2ccc(cc2)NC(=O)Nc3ccccc3Br)C(=O)OCC)C C35711383
CCCN1C(=C([C@H](NC1=O)c2ccc(cc2)NC(=O)Nc3ccccc3Br)C(=O)OCC)C C35711385
CCCN1C(=C([C@@H](NC1=O)c2ccc(cc2)NC(=O)Nc3ccc(c(c3)F)F)C(=O)OC(C)C)C C35711855
Cc1ccc(cc1)c2c(c(nc3c2sc(c3C(=O)N4C[C@@H](O[C@H](C4)C)C)Nc5ccccc5C)N)C#N C39895375
Cc1cc(c(c(c1)O)c2c3c([nH]n2)C(=O)N([C@H]3c4ccc(c(c4)OC)O)Cc5ccccc5Cl)C C38705018
CCOc1cc(ccc1O)[C@@H]2c3c(n[nH]c3C(=O)N2Cc4ccccc4Cl)c5c(cc(cc5O)C)C C38705052
c1ccc(cc1)C(c2ccccc2)N3CCN(CC3)c4c(c(ncn4)Nc5ccc(cn5)Br)N C40729809
Cn1cnnc1SCc2ccc(cc2)C(=O)NNC(=C)c3ccc4c(c3)Nc5ccccc5S4 C03307276
c1ccc(cc1)N([C@H](c2cc(ccc2Cl)[N+](=O)[O-])C(=O)NC3CCCCC3)C(=O)c4cccc(c4O)O C36610371
CC1=C([C@@H](n2c(nc(n2)SCc3ccccc3F)N1)c4c[nH]c5c4cccc5)C(=O)Nc6ccccc6 C54643358
CC1=C([C@H](n2c(nc(n2)SCc3ccccc3)N1)c4c[nH]c5c4cccc5)C(=O)Nc6ccccc6OC C54643841
CCOc1cc(ccc1OC(=O)c2c(cccc2F)F)[C@@H]3c4c(n[nH]c4OC(=C3C#N)N)C(C)(C)C C01162599
Cc1ccc2c(c1)nc(o2)c3cc(ccc3O)NC(=S)NC(=O)COc4ccc(cc4C)Cl C10035190
Cc1cc2c(c(c1)Cl)NC(=O)[C@]23[C@H](C[C@H](N3)CC(C)C)C(=O)Nc4cc(ccc4OC)OC C15973203
C[C@@H](C(=O)Nc1cc(ccc1O)C=O)Sc2[nH]c3c(c(cs3)c4ccc(cc4)Cl)c(=O)n2 C62038737
Cc1ccc(cc1)N2[C@@H](C(=C(N2)C)NC(=O)CSc3[nH]nc(n3)c4ccccc4Br)C C38653251
COc1ccc(cc1N/C(=N\C(=O)c2ccc3c(c2)OCO3)/NCCc4c[nH]c5c4cccc5)Cl C32943291
Cc1cc(c(c(c1)Cl)NC(=O)CSc2nnc(n2N)c3ccc(cc3)C(C)(C)C)C C02366943
C/C(=C\c1ccccc1)/C=C(/C(=O)N/N=C(\C)/c2ccccc2O)\NC(=O)c3ccccc3 C08384896
c1ccc(cc1)/C=N/NC(=O)c2c(c3c(cc(nc3o2)c4ccc(cc4)Cl)c5ccccc5)N C08636639
Cc1cc2c(cc1C)NC(=O)[C@H](N2)CC(=O)Nc3c(c4c(s3)C[C@H](CC4)C)C(=O)OC C00938443
CCn1cc(c2c1cccc2)/C=C(/C(=O)NCCc3c[nH]c4c3cc(cc4)C)\NC(=O)c5ccccc5 C08757750
c1ccc2c(c1)c(cc(c2O)Sc3[nH]c4ccccc4n3)NS(=O)(=O)c5ccc(cc5)F C08870702
CCOc1ccccc1Oc2cnc(nc2c3ccc(cc3O)OCc4ccc(cc4)Cl)N C09046137
CCCCOc1cccc(c1)NC(=O)c2c(c3c(c4c(nc3s2)CCCC4)c5ccc(o5)C)N C09057567
c1ccc2c(c1)nc3c(c(n(c3n2)c4ccc(cc4)Br)N)C(=O)NCCC5=CCCCC5 C02294448
Cc1c(sc(c1C(=O)N)NC(=O)c2c(c3ccccc3s2)Cl)Cc4ccc5c(c4)OCO5 C09390703
COc1ccc(cc1)Oc2cnc(nc2c3ccc(cc3O)OCc4ccc(cc4Cl)F)N C09409733
c1ccc2c(c1)nc3c(c(n(c3n2)c4cc(cc(c4)Cl)Cl)N)C(=O)NCCC5=CCCCC5 C08835937
COc1ccccc1c2c(nc(nc2C(F)(F)F)N)c3ccc(cc3O)OCc4ccc(cc4)F C02216150
Cc1ccc(c(c1)COc2ccc(c(c2)O)c3c(c(nc(n3)N)C)Oc4cccc(c4)OC)C C11866306
C[C@@H](C(=O)Nc1cc(c(cc1Cl)Cl)Cl)OC(=O)c2cc(c3ccccc3c2O)O C03260883
Cc1cccc(c1)NC(=O)[C@@H](C)Nc2cccc(c2)S(=O)(=O)Nc3ccc(cc3)Cl C13098093
c1cc(c(cc1c2cc(n[nH]2)C(=O)N/N=C/c3cc(ccc3O)Br)Cl)Cl C09088725
Cc1c(sc2n1nc(n2)c3ccc(cc3)Cl)NC(=O)NNc4ccc(cc4Cl)Cl C01035746
C[C@@H](C(=O)NNC(=S)NC(=O)c1c(c2ccccc2s1)Cl)Oc3ccc4ccccc4c3 C14031733
CCc1ccc2c(c1)nc(o2)c3ccc(cc3O)NC(=S)NC(=O)Cc4ccc(cc4)Cl C14270215
Cc1c(c(n[nH]1)C)Cc2ccc(cc2)NC(=S)NC(=O)c3ccc(o3)c4ccc(cc4Cl)Cl C14274135
Cc1cc(c2c(c1)nc(o2)c3ccc(cc3O)NC(=S)NC(=O)/C=C/c4ccc(cc4)Cl)C C14275064
Cc1ccccc1OCC(=O)N/N=C/c2c(c(c(c(c2O)Br)O)Br)C C14920467
Cc1c(c(c(c(c1Br)O)Br)O)/C=N/NC(=O)COc2cccc(c2)Cl C03080313
Cc1ccc(c(c1)C)NC(=O)[C@H](Cc2c[nH]c3c2cccc3)NC(=O)OCc4ccccc4 C01436544
Cc1cccc(c1C)NC(=O)[C@@H](Cc2c[nH]c3c2cccc3)NC(=O)OCc4ccccc4 C01436715
CCN1C(=C([C@@H](NC1=S)c2ccc(cc2)NC(=O)Nc3cccc(c3C)C)C(=O)OCC)C C16610447
CCN1C(=C([C@H](NC1=S)c2ccc(cc2)NC(=O)Nc3ccc(cc3C)C)C(=O)OCC(C)C)C C16612541
CCOc1ccc(cc1)Cc2c(nc([nH]c2=O)Nc3[nH]c(=O)c(c(n3)C)Cc4cc(ccc4C)C)C C16809441
CCOc1ccc(cc1OC)[C@@H]2CC3=C([C@H](Nc4ccccc4N3)c5cc(ccc5O)Cl)C(=O)C2 C20886068
CCOc1ccc(cc1OC)[C@@H]2CC3=C([C@@H](Nc4ccccc4N3)c5cc(ccc5O)Cl)C(=O)C2 C20886074
c1ccc2c(c1)ccc(c2/C=N/Nc3[nH]nc(n3)SCc4cccc(c4)Br)O C20906970
CCc1c(c(nc(n1)SCc2[nH]c(=O)c3ccc(cc3n2)Cl)N)c4ccc(cc4)Cl C25055158
Cc1ccc(cc1)[C@H]2C[C@@H](n3c(cc(n3)C(=O)NCc4cc5cc(ccc5[nH]4)Cl)N2)C(F)(F)F C01009154
CCOc1cc(cc(c1OCc2ccccc2Cl)Br)/C=N\NC(=O)c3ccccc3N C32116981
Cc1cc(c2c(c1)[C@]3([C@H](C[C@@H](N3)Cc4ccccc4)C(=O)Nc5ccc(cc5)OC)C(=O)N2)C C35365935
CCCN1C(=C([C@H](NC1=O)c2ccc(cc2)NC(=O)Nc3ccccc3F)C(=O)OC(C)C)C C35711796
CC(C)(C)NC(=O)[C@H](c1cccc(c1)OC)N(c2cccc(c2)Cl)C(=O)c3cccc(c3O)O C36485047
CCCCNC(=O)[C@@H](c1cc2ccccc2c3c1cccc3)N(C(=O)c4cccc(c4O)O)C(C)(C)C C36586911
Cc1ccc(c(c1)Br)OCC(=O)NN/C(=C/C(=O)Nc2ccccc2c3ccccc3)/C C03112381
Cc1ccc(cc1)C(=O)NNC(=O)CCCc2c3cc(ccc3[nH]c2c4ccc5ccccc5n4)Cl C39867466
CCc1ccc(cc1)Nc2c(c3c(s2)c(c(c(n3)N)C#N)c4ccc(cc4)C)C(=O)N5CCCCC5 C39895334
CCOC(=O)c1c2c(sc1NC(=O)N/N=C/c3ccc(c(c3)Br)O)C[C@@H](CC2)C C40851452
Cc1cc(sc1C(=O)NC[C@H](c2ccc(cc2)OC)c3c[nH]c4c3cccc4)NC(=O)C(C)(C)C C45864254
c1ccc(cc1)c2c3c([nH]n2)OC(=C([C@@H]3c4cccc(c4)OCc5ccc(cc5Cl)Cl)C#N)N C00622841
c1ccc(cc1)[C@H](C(=O)NC2CCCCC2)N(c3ccccc3)C(=O)c4c(cccc4O)O C36610119
Cc1ccc(cc1)NC(=O)[C@@H](c2ccccc2)OC(=O)c3c(c(c(c(n3)Cl)Cl)N)Cl C57471137
Cc1ccc(c(c1)C)NC(=O)[C@H](C)OC(=O)c2ccc3c(c2N)C(=O)c4ccccc4C3=O C15643091
c1ccc(cc1)c2ccc(cc2)/C(=N\NC(=O)c3ccccc3O)/CSc4[nH]c5ccccc5n4 C59460771
c1ccc(c(c1)/C=N/NC(=O)c2cc([nH]n2)c3cccc(c3)OCc4ccc(cc4)Cl)O C09329506
CCNC(=O)O[C@@H]1CC[C@@]2([C@H]([C@]1(C)CO)CC[C@H]([C@H]2CC(=O)NCc3cc(cc(c3)F)F)O)C C04236558
CC(=O)[C@]1(Cc2c(c(c3c(c2O)C(=O)c4cccc(c4C3=O)OCc5ccccc5)O)[C@H](C1)O)O C05431022
C[C@@H]1[C@@H](c2cc3c(cc2O[C@@H]1NNC(=S)N)OCO3)c4cc(c(c(c4)OC)OC)OC C06003209
c1cc(ccc1NC(=O)Cc2csc(n2)SCC(=O)Nc3ccc(cc3)Cl)S(=O)(=O)N C08852664
CCOC(=O)C1=C(NC(=O)N[C@H]1c2ccccc2)CSc3nnc(n3N)C4CCCCC4 C09127819
CC[C@@]1(C(=O)N(C(=O)N1)CC(=O)Nc2c(c3c(s2)CCC3)C(=O)N)c4cccc(c4)Cl C09512722
COc1cc(ccc1O)[C@@H]2[C@@H](Oc3c(cc(c4c3oc(cc4=O)c5ccc(cc5)O)O)O2)CO C14693271
c1ccc(cc1)[C@H](C(=O)N)Sc2nc3ccccc3c(=O)n2CCc4ccc(cc4)S(=O)(=O)N C14902736
CCOc1cc(ccc1O)[C@@H]2[C@H]([C@](NC(=O)N2)(C(F)(F)F)O)C(=O)c3ccc(cc3)OC C13116488
COC(=O)c1c2c(sc1NC(=O)CCSc3nnc(n3N)c4ccccc4O)CCC2 C20220622
CC1(CC2=C([C@H](C(=C(N2c3ccc(cc3)OC)N)C#N)c4ccc(cc4)S(=O)(=O)N)C(=O)C1)C C20568337
Cc1ccc(c(c1)C)NC(=O)CSc2nnc(n2N)N/N=C/c3cc(ccc3OC)Br C21320489
C/C(=N\Nc1nnc(n1N)SCC(=O)Nc2c(c3c(s2)CCCC3)C#N)/c4ccccc4 C21322359
c1cc(ccc1[C@H](CC(=O)OCC(=O)Nc2ccc3c(c2)OC4(O3)CCCC4)NC(=O)N)Cl C21467732
C[C@@H](C(=O)Nc1c(c2c(s1)CCC2)C(=O)N)OC(=O)CNC(=O)C34CC5CC(C3)CC(C5)C4 C21601863
CC(=O)Nc1cc(cc(c1)NC(=O)C)C(=O)OCc2nc(c3c4c(sc3n2)CCCCC4)N C21977172
CC(C)Cn1c(c(c(=O)n(c1=O)C)C(=O)CSc2nc(c3c4c(sc3n2)CCCC4)N)N C22708973
C[C@]12CC[C@H]3[C@H]([C@@]1(CC[C@H]2C4=CC(=O)OC4)O)CC[C@@]5([C@@]3(CC[C@@H](C5)O)/C=N/Nc6ccccc6)O C35365959
CCC(=O)N(C1CCCCC1)[C@@H](c2c(cc(cc2O)O)O)C(=O)NCS(=O)(=O)c3ccc(cc3)C C36493120
Cc1ccc(o1)CN([C@@H](c2ccc(c(c2)OC)O)C(=O)NC3CCCCC3)C(=O)c4c(cccc4O)O C36597640
Cc1ccc(o1)CN([C@H](c2ccccc2O)C(=O)NC(C)(C)C)C(=O)c3cccc(c3O)O C36597707
CC1CCC2(CC1)C(=O)N(C(=O)N2)NC(=O)CSc3nc(c4c5c(sc4n3)CCCC5)N C36818918
Cc1ccc(cc1)SCC2=C3[C@@H](C(=C(O[C@@H]3N=N2)N)C#N)c4ccc(c(c4)OC)OCC(=O)N C38915307
Cc1ccc(cc1)SCC2=C3[C@@H](C(=C(O[C@H]3N=N2)N)C#N)c4ccc(c(c4)OC)OCC(=O)N C38915309
COc1ccc(cc1)C2=C[C@@H](N=N2)[C@H]3NN[C@@H](N3N)SCc4ccc(cc4)Br C39007552
CC(C)(C)[C@H]1NN[C@H](S1)NC(=O)[C@@H]2CC(=O)N(C2)CCc3c[nH]c4c3cc(cc4)OC C39252438
c1cc(ccc1N2[C@@H](NN=C2SCC(=O)Nc3ccc(cc3F)F)Cc4cc(=O)[nH]c(=O)[nH]4)F C39362784
CC(=O)Nc1cc(cc(c1)NC(=O)C)C(=O)NC[C@@H](c2ccccc2)c3c[nH]c4c3cccc4 C36697855
c1ccc(cc1)N2CCN(CC2)C(=O)CS[C@@H]3NN[C@@H](S3)NC(=O)Cc4c[nH]c5c4cccc5 C39702978
Cc1ccc(cc1)Nc2nc(nc(n2)N)CS[C@H](C)c3[nH]c(=O)c4c(csc4n3)c5ccco5 C45618283
c1ccc(cc1)NC(=O)c2ccccc2NC(=O)CCSc3nnc(n3N)c4ccco4 C45697248
Cc1c(c(n[nH]1)O)[C@@H](c2cc(c(c(c2)I)OC)OC)c3c(n[nH]c3O)C C09763258
CCc1cccc2c1NC(=O)[C@]23[C@H]4[C@@H]([C@@H](N3)CC(=O)N)C(=O)N(C4=O)CCc5ccccc5 C16033014
CC(C)OCCCNC(=O)c1c2c(nc3ccccc3n2)n(c1N)/N=C/c4ccccc4O C02396054
Cc1c(ccc2c1NC(=O)[C@@]23[C@H]4[C@@H]([C@H](N3)CCC(=O)N)C(=O)N(C4=O)c5ccc6ccccc6c5)Cl C16009809
CCc1ccc2c(c1)[C@@]3([C@H]4[C@@H]([C@H](N3)Cc5ccc(c(c5)O)O)C(=O)N(C4=O)C6CCCCC6)C(=O)N2 C16033905
c1ccc(cc1)CN2C(=O)[C@@H]3[C@@H](N[C@@]4([C@@H]3C2=O)c5cc(ccc5NC4=O)Cl)Cc6ccc(c(c6)O)O C16020933
c1ccc(c(c1)CN2C(=O)[C@@H]3[C@H](N[C@]4([C@@H]3C2=O)c5ccccc5NC4=O)Cc6ccc(c(c6)O)O)Cl C16021698
c1ccc(cc1)CCN2C(=O)[C@@H]3[C@@H](N[C@]4([C@@H]3C2=O)c5cc(ccc5NC4=O)Br)CC(=O)N C16022294
Cc1ccc(c(c1)F)NCC(=O)N(CC(C)C)c2c(n(c(=O)[nH]c2=O)Cc3ccccc3)N C57364125
c1ccc2c(c1)c(c[nH]2)/C=N/Nc3[nH]nc(n3)SCC(=O)NCc4ccc(c(c4)Cl)Cl C59006471
c1cc(ccc1CSc2nnc(s2)NC(=O)CSc3nnc(s3)NN)Cl C59048530
c1ccc2c(c1)c(c[nH]2)/C=N/n3c(c(sc3=O)C(=O)Nc4ccc(cc4)Br)N C59434991
C[C@@H](C(=O)NNC(=O)C)Sc1nc([nH]n1)N/N=C/c2c3ccccc3cc4c2cccc4 C59879699
c1ccc(cc1)CN2C(=C3C=CC=CC3=O)NN=C2SCC(=O)NNC(=O)c4ccccc4O C13124016
C[C@H](C(=O)Nc1c(ccs1)C(=O)N)Sc2nnc(n2C3CC3)c4c[nH]c5c4cccc5 C12567551
C[C@H](c1ccc(cc1)S(=O)(=O)N)NC(=O)CSc2nnc(n2C3CC3)c4c[nH]c5c4cccc5 C14162832
C[C@@H]1[C@@H](C(=Nc2n1nc(n2)N)C)CCC(=O)NC[C@@H](c3cccs3)C4=c5ccccc5=[NH+]C4 C63091660
C[C@@H]1C2=C([C@H](O[C@@H]2C)NC(=O)CS[C@@H]3NN=C(N3C4CCCCC4)Cc5cccs5)C(=O)NN1 C39938768
Cc1ccc(cc1)/N=C/2\N[C@H]([C@H](S2)NC(=O)[C@@H]3C4=C(c5ccccc5CC4)N=N3)C(=O)N C64470374
CC[NH+](CC)CCN(Cc1cc2ccc(c(c2[nH]c1=O)C)C)C(=S)Nc3ccccc3OC C06078376
c1ccc(c(c1)C#N)Sc2ccccc2C(=O)Nc3cccc(c3)S(=O)(=O)NC4=[NH+]CCC4 C09516084
c1cc(cc(c1)S(=O)(=O)NC2=[NH+]CCC2)NC(=O)Cc3csc(n3)c4ccc(cc4)Cl C09712139
CC1(Cc2c(c(sc2C([NH2+]1)(C)C)NC(=O)CCS(=O)(=O)c3ccccc3)C(=O)OC)C C09831993
CN(C)c1ccc(cc1)[C@H](CNC(=O)C(=O)Nc2ccccc2C#N)[NH+]3CCc4ccccc4C3 C10188467
CCNC(=O)c1cn(cc(c1=O)C(=O)NC[C@@H](c2ccccc2)[NH+]3CCCCC3)C4CCCC4 C11869214
COc1ccc(cc1)C(=O)N[C@@](C(=O)OC)(C(F)(F)F)Nc2ccc(c[nH+]2)Br C02050236
CC(C)[C@@H](C(=O)NC[C@H](c1ccccc1Cl)[NH+](C)C)NS(=O)(=O)/C=C/c2ccccc2 C12780226
CC[NH+](CC)CCn1cc(c(=O)c2c1sc(c2)CCCO)C(=O)NCc3ccc(cc3)Cl C13672769
c1ccc(cc1)C[C@@H](c2nc(no2)c3ccccc3)[NH2+]C[C@@H](COCc4ccccc4Cl)O C03384457
c1ccc(cc1)C[C@H](c2nc(no2)c3ccccc3)[NH2+]C[C@H](COCc4ccccc4Cl)O C03384470
C[NH+](C)[C@H](Cc1ccccc1)CNC(=O)c2ccc(cc2)NS(=O)(=O)/C=C/c3ccccc3 C18015928
C[NH+](C)[C@@H](Cc1ccccc1)CNC(=O)c2ccc(cc2)NS(=O)(=O)/C=C/c3ccccc3 C18015929
CC(C)[C@H](C(=O)NCC[NH+]1CCC(CC1)Cc2ccccc2)NS(=O)(=O)c3cccs3 C21052394
C[NH+]1CCN(CC1)[C@H](CNC(=O)C(=O)NCCC2=CCCCC2)c3ccc4c(c3)CCCN4C C22735117
Cn1c2c(c(n1)C(=O)NCc3ccccc3F)C[C@@H](CC2)[NH2+]CC4(CCCC4)N5CCOCC5 C23353606
C[C@@H](C(=O)NCCc1c[nH]c2c1cccc2)[NH+]3CCN(CC3)S(=O)(=O)/C=C/c4ccccc4 C30595242
CC[NH+](CC)[C@H](CNC(=O)c1cccc(c1)S(=O)(=O)NCc2cccs2)c3ccsc3 C31985339
C[C@H](CNC(=O)[C@@H]1CN(CC12CC[NH2+]CC2)C(=O)c3ccc(cc3)C(F)(F)F)Oc4ccc(cc4)F C39595579
C[C@@H](CNC(=O)[C@H]1CN(CC12CC[NH2+]CC2)C(=O)c3ccc(cc3)C(F)(F)F)Oc4ccc(cc4)F C39595583
C[C@@H](CNC(=O)[C@H]1CN(CC12CC[NH2+]CC2)C(=O)c3ccc(c(c3)F)C(F)(F)F)Oc4ccc(cc4)F C39595821
CC(C)CCNC(=O)[C@@H]1CN(CC12CC[NH2+]CC2)C(=O)c3cccnc3Sc4ccccc4 C39601306
COc1ccccc1C(=O)N2C[C@H](C3(C2)CC[NH2+]CC3)C(=O)N[C@@H]4CCC[C@H]4OCc5ccccc5 C39608916
CCOc1ccc(cc1)CCNC(=O)[C@H]2CN(CC23CC[NH2+]CC3)C(=O)c4ccc(cc4)Br C39653791
CCOc1ccc(cc1)CCNC(=O)[C@@H]2CN(CC23CC[NH2+]CC3)C(=O)c4csc5c4cccc5 C39654028
C[C@@H](C(=O)N1C[C@@H](C2(C1)CC[NH2+]CC2)C(=O)NCCSCc3ccccc3)Oc4ccccc4 C39658469
C[C@H](CNC(=O)[C@@H]1CN(CC12CC[NH2+]CC2)C(=O)CCCc3ccccc3)Oc4ccccc4 C39665307
Cc1ccc(c(c1)C)C(=O)N2C[C@@H](C3(C2)CC[NH2+]CC3)C(=O)NC[C@@H](C)Oc4ccc(cc4)OC C39665812
Cc1ccsc1C(=O)N2C[C@H](C3(C2)CC[NH2+]CC3)C(=O)NC[C@@H](C)Oc4ccc(cc4)OC C39665849
Cc1ccc(cc1)O[C@H](C)CNC(=O)[C@@H]2CN(CC23CC[NH2+]CC3)C(=O)c4csc(c4OC)Cl C39666189
Cc1ccc(cc1)O[C@@H](C)CNC(=O)[C@H]2CN(CC23CC[NH2+]CC3)C(=O)c4csc(c4OC)Cl C39666190
C[C@H](CCc1ccc(cc1)OC)NC(=O)[C@@H]2CN(CC23CC[NH2+]CC3)C(=O)c4cc(cc(c4)F)F C39675243
C[C@H](CCc1ccc(cc1)OC)NC(=O)[C@H]2CN(CC23CC[NH2+]CC3)C(=O)c4cc(cc(c4)F)F C39675245
c1ccc(cc1)CCC(=O)N2C[C@@H](C3(C2)CC[NH2+]CC3)C(=O)NCc4cccc(c4)OC(F)F C39678434
c1ccc(cc1)CCC(=O)N2C[C@H](C3(C2)CC[NH2+]CC3)C(=O)NCc4cccc(c4)OC(F)F C39678435
c1ccc(c(c1)C(=O)N2C[C@H](C3(C2)CC[NH2+]CC3)C(=O)NCc4cccc(c4)OC(F)F)C(F)(F)F C39678439
Cc1cccc(c1)CC(=O)N2C[C@@H](C3(C2)CC[NH2+]CC3)C(=O)NCc4cccc(c4)OC(F)F C39678596
Cc1cccc(c1)CC(=O)N2C[C@H](C3(C2)CC[NH2+]CC3)C(=O)NCc4cccc(c4)OC(F)F C39678597
CCCC[C@@H](C)C(=O)N1C[C@H](C2(C1)CC[NH2+]CC2)C(=O)NC3CCN(CC3)C(=O)CC(C)C C39686296
Cc1cccc(c1)CC(=O)N2C[C@@H](C3(C2)CC[NH2+]CC3)C(=O)N[C@H](C)Cc4ccccc4OC C39686760
C[C@@H](Cc1ccccc1F)NC(=O)[C@@H]2CN(CC23CC[NH2+]CC3)C(=O)c4ccc(cc4)OC(F)(F)F C39686914
C[C@H](Cc1ccccc1F)NC(=O)[C@H]2CN(CC23CC[NH2+]CC3)C(=O)c4ccc(cc4)OC(F)(F)F C39686917
c1ccc(cc1)CCCC(=O)N2C[C@H](C3(C2)CC[NH2+]CC3)C(=O)NCc4ccc(cc4)n5cccc5 C39690262
CCc1ccc(cc1)[C@@H](C)NC(=O)[C@@H]2CN(CC23CC[NH2+]CC3)C(=O)c4ccccc4OC(=O)C C39695918
CN(C)c1ccc(cc1)/C=N/NC(=[NH2+])S[C@@H]2CC(=O)N(C2=O)c3ccc(cc3)Br C18024420
C[C@H]1CCC[NH+](C1)Cc2ccc(cc2)CNC(=O)CN3C(=O)[C@@](NC3=O)(C)c4ccc(cc4)F C58948597
c1ccc(cc1)[C@H]2C[NH+](Cc3ccccc3O2)CCC(=O)NCCc4[nH]c(=O)c5ccccc5n4 C15007631
C[C@H](CC1=c2ccccc2=[NH+]C1)NC(=O)/C=C\3/CS[C@H](N3)c4cc(c(c(c4)OC)OC)OC C63280132
CC(=O)Nc1cc(ccc1OC)S(=O)(=O)NC[C@H](c2cccs2)C3=c4ccccc4=[NH+]C3 C64713318
CCOc1cccc(c1O)[C@@H]2CC(=NC3(N2)CC[NH+](CC3)C(C)C)c4ccc(c(c4)OC)OC C65298380
Cc1c(c2cc(c3ccccc3c2o1)NS(=O)(=O)c4ccc(cc4)C(C)(C)C)C(=O)OC(C)C C03296770
CCOC(=O)C1=C(N=c2n(c(=O)/c(=C\c3cc(ccc3O)Br)/s2)[C@@H]1c4cccs4)C C08424717
Cc1c(c2ccccc2[nH]1)/C=c\3/c(=O)n4c(=NC(=C([C@@H]4c5ccc(cc5)C(C)C)C(=O)OC)C)s3 C00970908
Cc1ccc(cc1)c2nnc(n2c3ccc(cc3)C)SCC(=O)N/N=C/c4cccc(c4)Br C01742897
c1ccc(cc1)c2nnc(n2c3ccccc3)SCC(=O)N/N=C/c4c5ccccc5cc6c4cccc6 C01821768
Cc1ccsc1/C=N/NC(=O)CSc2nnc(n2c3ccc(cc3)Cl)c4ccc(cc4)Cl C01823121
CCCCCSc1nc2c(nn1)-c3cc(ccc3N[C@H](O2)c4ccc(cc4)OC)Br C09546437
COc1ccc(c(c1)OC)/C=C/2\C(=O)N(/C(=N/c3ccccc3)/S2)CCc4c[nH]c5c4cccc5 C01008189
c1ccc(cc1)c2cc3c(ncnc3s2)N/N=C/c4c(nc(s4)N5CCCCC5)c6cccs6 C12566364
Cc1ccc(cc1)n2c(nnc2SCC(=O)N/N=C(/C)\c3ccc(cc3Cl)Cl)c4ccccc4 C09186676
c1ccc2c(c1)c(cn2Cc3ccc(cc3)[N+](=O)[O-])/C=N/Nc4c(c(c(c(c4F)F)C(F)(F)F)F)F C04106419
CC(C)c1ccc(cc1)/C=N/NC(=O)CSc2nc3c(c4c(s3)CCCC4)c(=O)n2c5ccccc5 C02231394
Cc1cc(ccc1N(CC(=O)N/N=C/c2ccc3c4c2cccc4CC3)S(=O)(=O)c5ccccc5)Cl C14166520
CCn1c(nnc1S[C@H](C)C(=O)Nc2c(cc(cn2)Cl)Cl)c3ccc(cc3)C(C)(C)C C14675316
CCCCSc1nc2c(nn1)-c3cc(ccc3N[C@@H](O2)c4ccc(c(c4)C)OC)Br C02977075
C=CCSc1nc2c(nn1)-c3ccccc3N[C@H](O2)c4ccc(o4)c5ccc(cc5)Br C02878592
CCc1ccccc1NC(=O)N(CC(=O)N2c3ccccc3-n4cccc4[C@H]2c5ccc(cc5)C)C6CC6 C16569900
CCOC(=O)c1c(n(c2c1cc(c(c2C)C)NS(=O)(=O)c3ccc(cc3)Cl)c4ccc(cc4)C)C C16807678
Cc1ccc(cc1)n2c(nnc2SCC(=O)N/N=C(\C)/c3ccc4ccccc4c3)c5ccccc5 C19826113
CC1=C([C@H](C2=C(N1)C[C@@H](CC2=O)c3ccc(c(c3)OC)OC)c4cccc(c4)Cl)C(=O)OC5CCCC5 C00678652
CC1=C([C@H](C2=C(N1)C[C@H](CC2=O)c3ccc(c(c3)OC)OC)c4cccc(c4)Cl)C(=O)OC5CCCC5 C00678643
c1ccc(cc1)CC(=C2C(=O)N(N(C2=O)c3ccccc3)c4ccccc4)/C=N/Nc5ccc(cc5)Cl C20074518
CC1=C([C@H](n2c(=O)/c(=C\c3c[nH]c4c3cccc4)/sc2=N1)c5ccc(cc5)Cl)C(=O)OC(C)C C22750148
c1ccc(cc1)CC2CC[NH+](CC2)[C@H](c3ccc(cc3)F)c4c(n5c(s4)nc(n5)c6ccco6)[O-] C22852222
Cc1ccccc1NC(=O)C2=C(N=c3n(c(=O)/c(=C\c4ccc(cc4)C(C)C)/s3)[C@H]2c5ccc(o5)C)C C33809052
CCCCN(CC(=O)N1c2ccccc2-n3cccc3[C@H]1c4ccc(cc4)C)C(=O)Nc5ccc(cc5)Cl C34697021
CCc1c(c(nc(n1)C)N2CCN(CC2)C(=O)NC34CC5CC(C3)CC(C5)C4)Cc6ccc(cc6)C C35769418
CCCN([C@H](c1ccc2c(c1)OCO2)C(=O)NC3CCCCC3)C(=O)[C@@H]4C[C@@H]5C[C@H]([C@H]4C)C5(C)C C36562309
COc1ccc(cc1OC)n2c(=O)c3c(c4ccccc4[nH]3)nc2SCc5ccc(c(c5)Cl)Cl C36634719
Cc1cccc(c1C)n2c3c(c(n2)C(C)(C)C)[C@@H](SCC(=O)N3CC(=O)NCC(C)C)c4ccsc4 C37425877
c1ccc2c(c1)C3=N[C@H](C(=O)N3C(=N2)SCc4ccc(cc4)Cl)CC(=O)NCc5cccs5 C02967767
Cc1nc2c(c3c(s2)CCCC3)c(n1)SCC(=O)Nc4nc(sn4)c5ccc(cc5)C(C)(C)C C08590452
Cc1ccc(cc1)S(=O)(=O)Nc2ccccc2C(=O)/N=c\3/n(c4cc(c(cc4s3)C)C)CC=C C36698377
CCCCc1ccc2c(c1)s/c(=N\C(=O)c3ccccc3NS(=O)(=O)c4ccc(cc4)C)/n2C C39721972
CCCn\1c2c(cc(cc2s/c1=N\C(=O)c3ccccc3NS(=O)(=O)c4ccc(cc4)C)F)F C39723026
CCOc1ccc(cc1)n2c(=O)c3c(nc2N/N=C/c4ccc(cc4)C(C)(C)C)-c5ccccc5CC3(C)C C40033159
CCCOc1ccccc1/C=N/Nc2nc-3c(c(=O)n2c4ccc(cc4)C)C(Cc5c3cccc5)(C)C C40034866
CCn1c(=O)c2c(nc1N/N=C/c3ccc(cc3)OCc4ccc(cc4)Cl)-c5ccccc5CC2(C)C C40034991
CCc1ccc(cc1)OC(=O)c2c(c\3c(o2)CCC/C3=N\NC(=O)c4ccc(cc4)Br)C C40811830
CCSc1nc2n(n1)[C@@H](C3=C(N2)CC(CC3=O)(C)C)c4ccc(cc4)OCc5ccc(cc5)C(C)(C)C C41004398
Cc1ccc(cc1)c2nnc(n2c3ccc(cc3)Cl)SCC(=O)N/N=C/c4cccc(c4)Br C01902350
CC(C)(C)c1ccc(cc1)/C=C\2/C(=NC(=O)S2)N3[C@@H](CC(=N3)c4ccc(cc4)OC)c5ccccc5O C54201280
CC1=C([C@H](n2c(nc(n2)SCc3ccccc3)N1)c4ccc(cc4)Cl)C(=O)OC5CCCCC5 C54640941
Cc1cccc(c1)N2C(=O)[C@H]3[C@H](N(O[C@@H]3C2=O)c4ccccc4)c5cc(c(c(c5)C(C)(C)C)O)C(C)(C)C C09281487
CCc1ccccc1N/C=C\2/c3ccccc3C(=O)N(C2=O)c4c(c5c(s4)CCCC5)C(=O)OCC C03274189
COc1ccc(cc1)OCCSc2nnc(n2c3ccc(cc3)Cl)c4c[nH]c5c4cccc5 C03303586
c1ccc(cc1)c2csc(n2)N3C(=O)/C(=N\Nc4ccc(cc4Cl)Cl)/C(=N3)c5ccccc5 C09434998
Cc1cc(c(cc1Cl)C2=C3[C@H](N(C(=O)[C@H]3N=N2)CCc4ccc(cc4)OC)c5ccc(cc5)C(C)C)O C08845395
Cc1cc2c(cc1C)N=C(CC(=N2)c3ccc(cc3)Cl)SCC(=O)Nc4ccc5c(c4)OCO5 C65026546
CN(C)c1ccc(cc1)/C=N/c2ccc(cc2)c3[nH]c4cc(ccc4n3)/N=C/c5ccc(cc5)N(C)C C27470539
CCOC(=O)c1c2c(sc1NC(=O)C(=O)N/N=C/c3ccc(cc3O)O)C[C@@H](CC2)C C04282055
C[C@H]1[C@@H](c2cc3c(cc2O[C@@H]1NNC(=S)N)OCO3)c4cc(c(c(c4)OC)OC)OC C06003213
C[C@]1(C(=O)N(C(=O)N1)CC(=O)Nc2ccc(cc2)S(=O)(=O)N)c3ccc(cc3)C(C)(C)C C02625224
c1ccc2c(c1)c(c3c(n2)/C(=C/c4ccc(cc4)O)/CC3)C(=O)OCC(=O)Nc5c(ccs5)C(=O)N C08629137
CCOC(=O)C1=C(NC(=O)N[C@@H]1c2ccccc2)CSc3nnc(n3N)C4CCCCC4 C09127818
CC[C@]1(C(=O)N(C(=O)N1)CC(=O)Nc2c(c3c(s2)CCC3)C(=O)N)c4cccc(c4)Cl C09512724
CC1(CC2=C([C@@H](C(=C(N2c3ccc(cc3)S(=O)(=O)N)N)C#N)c4ccc(cc4)SC)C(=O)C1)C C03669886
CC(C)Cn1c(=O)c2ccc(cc2[nH]c1=S)C(=O)NNC(=O)c3cc4ccccc4cc3O C12643671
c1ccc2c(c1)c(c[nH]2)CC(=O)OCC(=O)Nc3c(cc(cc3Cl)S(=O)(=O)N)Cl C13100522
C[C@H](C(=O)Nc1ccc(cc1)S(=O)(=O)N)Sc2nc3ccccc3c(=O)n2Nc4ccccc4 C13134908
CC(C)[C@H](C(=O)NNC(=O)Cc1c[nH]c2c1cccc2)NS(=O)(=O)c3cccc(c3)Cl C14246911
CCCCn1c(c(c(=O)[nH]c1=O)N(CCCC)C(=O)c2ccc3c(c2)NC(=O)[C@@H](S3)C)N C14623729
CC(=CCOc1cc(cc2c1OC([C@@H]([C@@H]2O)O)(C)C)[C@@H]3CC(=O)c4c(cc(cc4O3)O)O)C C14708776
CC(C)CN(c1c(n(c(=O)[nH]c1=O)Cc2ccccc2)N)C(=O)CNc3ccc(cc3Cl)Cl C15086806
c1ccc(cc1)S(=O)(=O)N=C2C=C(C(=O)c3c2cccc3)NNC(=O)c4cc(cc(c4)O)O C16807694
C[C@H](c1ccccc1)NC(=O)CSc2nnc(n2N)N/N=C/c3ccc(cc3Cl)Cl C20527937
c1cc(ccc1/C=N/Nc2nnc(n2N)SCC(=O)Nc3c(c4c(s3)CCCC4)C#N)F C20528091
C[C@@H]1C[C@H](n2c(cc(n2)C(=O)NNC(=S)Nc3ccn(n3)Cc4ccccc4F)N1)C(F)(F)F C02803238
c1ccc(cc1)c2nnc(n2N)SCC(=O)Nc3ccc(cc3)S(=O)(=O)Nc4ccc(cc4)F C20831664
c1cc(c(cc1Br)/C=N/Nc2[nH]nc(n2)SCC(=O)NC3CCCCC3)O C20834596
Cc1ccc(cc1)/C=N/Nc2nnc(n2N)SCC(=O)Nc3ccc(cc3C)Br C20917225
c1ccc2c(c1)cccc2/C=N/Nc3[nH]nc(n3)SCC(=O)NNC(=O)c4ccc(cc4)F C20924016
CC[C@]1(C(=O)N(C(=O)N1)CC(=O)Nc2c(c3c(s2)CCC3)C(=O)N)c4ccc(cc4)Cl C31635070
C[C@]12CC[C@H]3[C@@H]([C@@]1(CC[C@H]2C4=CC(=O)OC4)O)CC[C@@]5([C@@]3(CC[C@@H](C5)O)/C=N/Nc6ccccc6)O C35365955
c1ccc2c(c1)C[C@H](NC2)C(=O)N[C@H](Cc3c[nH]c4c3cccc4)C(=O)Nc5ccc6c(c5)OCCO6 C15959417
CCC(=O)N(C1CCCCC1)[C@H](c2c(cc(cc2O)O)O)C(=O)NCS(=O)(=O)c3ccc(cc3)C C36493121
c1cc(oc1)CN([C@@H](c2c(cc(cc2O)O)O)C(=O)NC3CCCCC3)C(=O)CCS C36501350
Cc1ccc(o1)CN([C@H](c2ccc(c(c2)OC)O)C(=O)NC(C)(C)C)C(=O)c3c(cccc3O)O C36597639
Cc1ccc(c(c1)N2[C@H](NN=C2SCC(=O)Nc3ccc(cc3F)F)Cc4cc(=O)[nH]c(=O)[nH]4)C C39361872
c1cc(cc(c1)Cl)NC(=O)CSC2=NN[C@H](N2c3ccc(cc3)F)Cc4cc(=O)[nH]c(=O)[nH]4 C39362778
Cc1ccc(c(c1)C)NC(=O)CSC2=NN[C@H](N2c3ccc(cc3)Cl)Cc4cc(=O)[nH]c(=O)[nH]4 C39363064
c1cc2c(cc1NC(=O)CNC(=O)c3cc(c(s3)Br)Br)[nH]c(=O)[nH]2 C39558600
c1ccc(cc1)N2CCN(CC2)C(=O)CS[C@H]3NN[C@H](S3)NC(=O)Cc4c[nH]c5c4cccc5 C39702987
c1ccc2c(c1)cccc2OCCn3c4ccccc4nc3S[C@H]5[C@H]([C@@H]([C@@H]([C@@H](O5)CO)O)O)O C39915999
c1ccc2c(c1)cccc2OCCCn3c4ccccc4nc3S[C@H]5[C@H]([C@@H]([C@@H]([C@@H](O5)CO)O)O)O C39916043
Cc1ccc(cc1)S(=O)(=O)N[C@@H](CC(C)C)C(=O)Nc2cccc(c2)[C@@]3(C(=O)NC(=O)N3)C C40117780
CCOc1ccc(cc1)n2c(=O)c(c([nH]c2=O)[O-])[C@@H]3c4c(c5cc(ccc5[nH]4)OC)CC[NH2+]3 C20611465
Cc1ccc2c(c1C)NC(=O)[C@@]23[C@H]4[C@@H]([C@H](N3)CC(=O)N)C(=O)N(C4=O)CCc5ccccc5 C15969316
Cc1cc2c(c(c1)Cl)NC(=O)[C@@]23[C@H]4[C@@H]([C@@H](N3)CC(=O)N)C(=O)N(C4=O)Cc5ccc(cc5)F C16009732
Cc1cc(cc2c1NC(=O)[C@@]23[C@H]4[C@@H]([C@@H](N3)CC(=O)N)C(=O)N(C4=O)Cc5ccccc5Cl)Cl C16009794
Cc1cc(cc(c1)N2C(=O)[C@@H]3[C@@H](N[C@@]4([C@@H]3C2=O)c5ccc(c(c5NC4=O)C)Cl)CCC(=O)N)C C13815085
Cc1c(ccc2c1NC(=O)[C@]23[C@H]4[C@@H]([C@@H](N3)CC(=O)N)C(=O)N(C4=O)Cc5ccc(cc5)F)Cl C16010201
c1cc(cc(c1)S(=O)(=O)/N=C/2\CCCCCN2)NC(=O)COC(=O)c3ccc(cc3N)F C18749273
c1ccc2c(c1)c(c[nH]2)/C=N/Nc3[nH]nc(n3)SCC(=O)Nc4c(c5c(s4)CCCC5)C#N C59006520
COc1cccc(c1O)/C=N/Nc2[nH]nc(n2)SCC(=O)NC3C4CC5CC(C4)CC3C5 C59016792
C/C(=N\Nc1[nH]nc(n1)SCC(=O)NNC(=O)c2ccccc2)/c3ccc(cc3)Br C59819650
Cc1cc(ccc1Br)NC(=O)CSc2nnc(n2N)c3cc(n[nH]3)c4ccc(cc4)F C09542029
CCCn1c2ccc(cc2[nH]c1=O)[C@@H]3N[C@H](ON3)[C@@H](C)NS(=O)(=O)c4ccc(cc4)C C64491697
COc1cc(cc(c1O)[N+](=O)[O-])[C@@H]2[C@H]([C@@](NC(=S)N2)(C(F)(F)F)O)C(=O)c3ccccc3 C67207057
c1cc(ccc1c2cc(n[nH]2)c3nnc(n3N)SCC(=O)Nc4ccc(c(c4)F)F)F C09363579
c1cc(ccc1c2cc3cc(ccc3o2)O)O C03816519
c1cc2c(cc1Cl)C(=O)NC3(N2)CCCCC3 C00730502
C[C@H]1CCC[C@]2(C1)NC(=S)N(N2)C(C)(C)C C00139823
Cc1ccc(cc1C)/N=C/c2cccc(c2O)O C00065569
c1ccc(cc1)c2cc(n(n2)c3ccccc3F)N C15442845
c1c2c(sc1c3cc(on3)N)CCCCC2 C20078630
Cc1cnn(c1N)[C@H]2CCCC[C@H]2C(C)(C)C C20579080
Cc1ccc(c(c1)C)/C=C/c2c(c(on2)C)N C21956842
CC(C)Sc1nc(c2ccsc2n1)N C22133152
CCc1c(c(on1)N)c2ccccc2Cl C26512399
c1cc(c2ccncc2c1N)OC3CCCCC3 C35059678
c1c(cn[nH]1)N[C@@H]2C[C@H]3C[C@@H]2[C@@H]4[C@@H]3CCC4 C35764021
C[C@@H]1CC[C@@H]([C@@H](C1)n2c(ccn2)N)C(C)C C36058178
C[C@@H]1CC[C@H]([C@@H](C1)n2c(ccn2)N)C(C)C C36058182
CCc1cc2c(c(c1)N)OC3(CCCC3)CC2=O C36142648
Cc1ccc(cc1C)n2c(c(c(c2N)C#N)C)C C36938887
c1c(cn[nH]1)N[C@@H]2CC[C@@H]3CCCC[C@@H]3C2 C37260820
CC(C)NC(=O)NC1C2CC3CC(C2)CC1C3 C02683996
CC1=C([C@H](NC(=O)N1)c2ccccc2)C(C)C C38804014
Cc1cc(c(c(c1C)c2cc(on2)N)C)C C41229031
Cc1cc(c(c(c1C)c2ccc(nn2)N)C)C C41248555
Cc1cc(c(c(c1)C)c2c(noc2N)C3CC3)C C41286833
CC(C)c1cc(c2c(c1)nc(o2)C3CC3)N C41568874
CC(C)c1cc(c2c(c1)nc(o2)C(C)C)N C41568880
CC(C)Cc1nc2cc(cc(c2o1)N)Cl C41568894
Cc1c(c2c(c(c1Cl)C)nc(o2)C(C)C)N C41568974
Cc1c(n(c(c1C#N)N)C[C@@H]2CCCC[C@H]2C)C C42866489
Cc1cc(n(n1)[C@H]2C[C@@H](CC[C@@H]2C(C)C)C)N C43664193
c1ccc-2c(c1)CC3(CCCCC3)c4c2[nH]nc4O C04440641
C1CCC(CC1)[C@@H]2CCCC[C@H]2S(=O)(=O)N C50350705
c1cc(ccc1c2nc(c3ccsc3n2)N)F C50841301
CCc1c(nc(nc1N)c2ccc(cc2)F)C C50845347
CCc1c(nc(nc1N)c2cc(cc(c2)F)F)C C50845592
CC(C)c1cc(nc(n1)c2cc(cc(c2)F)F)N C50846676
Cc1cc(cc(c1)c2nc3c(c(n2)N)CCC3)C C50866209
c1cc(c(cc1Cl)c2ccc(nn2)N)Cl C50867806
CC1(Cc2cc(ccc2O1)c3cnc(s3)N)C C51755522
Cc1cc(cnc1O[C@@H]2CCCC[C@@H]2C)N C52813660
c1cc(c(cc1Cl)C#N)N[C@H]2CCCC[C@H]2O C52858352
c1cc(ccc1c2[nH]c3ccc(cc3n2)Cl)O C05491223
Cc1ccc2c(c1C)NC(=O)[C@@H]2Nc3ccccc3 C42074928
Cc1ccc(c(c1)C)N[C@@H]2c3ccccc3NC2=O C19877391
Cc1cccc(c1C)N[C@@H]2c3ccccc3NC2=O C19964253
Cc1ccc(c(c1)N[C@@H]2c3ccccc3NC2=O)C C19964594
c1ccc(cc1)N2C(=[NH+]C3(N2)CCCC3)[S-] C02893208
Cc1cccc(c1)c2nc(c(c(n2)N)C(C)C)C C61687306
Cc1cc(c(c2c1oc(n2)C3CCCC3)C)N C62529897
CCc1nc2c(o1)cc(c(c2Cl)N)Cl C62530049
Cc1ccc(c(c1)N[C@H]2c3ccccc3NC2=O)C C19964594
CC1CCC2(CC1)NN(C(=[NH+]2)[S-])C(C)(C)C C13635800
CCC(C)(C)[C@@H]1CCc2c(sc3c2C(=N[C@@H](N3)c4ccc(o4)c5cccc(c5)Br)O)C1 C08920342
c1ccc(cc1)c2cc(nc(c2C#N)SC[C@@H](CNc3ccc(cc3)Cl)O)c4cccs4 C09993231
c1cc(cc(c1)C(=O)NCc2cc3cc(ccc3[nH]2)Cl)COc4cccc(c4)Br C00651164
C[C@@H](C12CC3CC(C1)CC(C3)C2)NC(=O)CSc4[nH]c(c(n4)c5ccccc5)c6ccccc6 C12565056
Cc1ccc(c(c1)C)NS(=O)(=O)c2ccc3c(c2)[C@@H]4C=CC[C@H]4[C@@H](N3)c5ccc(cc5)Br C13638771
Cc1cc(cc(c1)NS(=O)(=O)c2ccc3c(c2)[C@H]4C=CC[C@@H]4[C@@H](N3)c5ccc(cc5)Br)C C13638780
Cc1cccc(c1NS(=O)(=O)c2ccc3c(c2)[C@H]4C=CC[C@H]4[C@@H](N3)c5ccc(cc5)Br)C C13638951
C[C@H](C12CC3CC(C1)CC(C3)C2)NC(=S)NC(=O)/C=C/c4ccc(o4)c5ccc(cc5Cl)Cl C14274570
Cc1ccc(c(c1)C)NS(=O)(=O)c2ccc3c(c2)[C@@H]4C=CC[C@H]4[C@@H](N3)c5c(cc(cc5C)C)C C14457798
Cc1cccc(c1NS(=O)(=O)c2ccc3c(c2)[C@@H]4C=CC[C@H]4[C@@H](N3)c5c(cc(cc5C)C)C)C C14457906
Cc1ccc(c(c1)C)NS(=O)(=O)c2ccc3c(c2)[C@H]4C=CC[C@@H]4[C@@H](N3)c5ccc(cc5)C(C)C C14462833
Cc1cccc(c1NS(=O)(=O)c2ccc3c(c2)[C@H]4C=CC[C@H]4[C@@H](N3)c5ccc(cc5)C(C)C)C C14463021
Cc1cc(cc(c1)NS(=O)(=O)c2ccc3c(c2)[C@H]4C=CC[C@H]4[C@@H](N3)c5ccccc5Cl)C C14466082
c1cc2c(cc1S(=O)(=O)NC3CCCCC3)[C@H]4C=CC[C@@H]4[C@@H](N2)c5ccc(cc5Cl)Cl C14477385
Cc1cc(cc(c1)NS(=O)(=O)c2ccc3c(c2)[C@H]4C=CC[C@H]4[C@@H](N3)c5ccc(cc5Cl)Cl)C C14477549
CC(C)(C)NS(=O)(=O)c1ccc2c(c1)[C@@H]3C=CC[C@H]3[C@@H](N2)c4c5ccccc5cc6c4cccc6 C14549217
CC(C)(C)c1ccc2c(c1)oc3cc(c4c(c3[nH]2)c(=O)c5ccccc5c4=O)NCCCCl C15276690
c1ccc2c(c1)c(c[nH]2)[C@@H](CNC(=O)/C=C/c3ccc(cc3)OC(F)F)c4ccccc4Cl C03327515
Cc1cccc(c1NS(=O)(=O)c2ccc3c(c2)[C@H]4C=CC[C@H]4[C@H](N3)c5ccccc5Br)C C16362330
c1ccc2c(c1)cccc2CSCCc3c(=O)[nH]c(nc3O)SCc4ccc(cc4)Cl C16855152
CCCN1C/C(=C\c2ccc(cc2)Cl)/C3=C(C1)[C@H](C(=C(O3)N)C#N)c4ccc(cc4)Cl C19816198
Cc1cc(c(cc1CSc2ccc(cc2)Cl)[C@@H]3[C@@H]4CCCC=C4C(=C(C3(C#N)C#N)N)C#N)C C00651023
Cc1ccc(cc1)[C@@H]2[C@@H]3CC=C[C@H]3c4cc(ccc4N2)S(=O)(=O)Nc5cccc(c5C)Cl C20033570
CCCCSc1[nH]c(=O)c2c(n1)NC3=C([C@H]2c4ccc(cc4)Br)C(=O)CC(C3)(C)C C20134352
c1ccc(cc1)CCC(=O)NC(C(F)(F)F)(C(F)(F)F)Nc2c(c3c(s2)CCCCC3)C#N C20521992
CCN(c1ccccc1)S(=O)(=O)c2ccc3c(c2)[C@H]4C=CC[C@H]4[C@@H](N3)c5c6ccccc6ccc5O C20751447
CCN(c1ccccc1)S(=O)(=O)c2ccc3c(c2)[C@H]4C=CC[C@H]4[C@H](N3)c5c6ccccc6ccc5O C20751449
CC(C)Oc1ccc(cc1)[C@H]2CC3=C([C@@H](Nc4ccccc4N3)c5cc(ccc5F)F)C(=O)C2 C21218603
CCOc1ccc(cc1OC)[C@H]2CC3=C([C@H](Nc4ccccc4N3)c5ccc(cc5Cl)Cl)C(=O)C2 C21226940
CC(C)Oc1ccc(cc1)[C@@H]2CC3=C([C@@H](Nc4ccccc4N3)c5c(cccc5Cl)F)C(=O)C2 C21246203
CC(C)COc1ccc(cc1)[C@H]2CC3=C([C@@H](Nc4ccccc4N3)c5ccc(cc5)C(F)(F)F)C(=O)C2 C21259475
Cc1cccc(c1)[C@@H]2[C@@H]3CC=C[C@H]3c4cc(ccc4N2)S(=O)(=O)Nc5cc(ccc5Cl)Cl C32180917
Cc1cccc(c1NS(=O)(=O)c2ccc3c(c2)[C@H]4C=CC[C@@H]4[C@H](N3)c5ccccc5Br)C C32180950
C[C@H](C(=O)NCCSc1c2ccccc2[nH]c1c3ccc(cc3)Cl)Oc4ccccc4 C34736458
COc1cc(cc(c1OC)OC)[C@@H]2c3c(c4ccccc4[nH]3)[C@@H](CN2)c5ccc(cc5Cl)Cl C25461342
COc1cc(cc(c1OC)OC)[C@H]2c3c(c4ccccc4[nH]3)[C@H](CN2)c5ccc(cc5Cl)Cl C25461348
CCOC(=O)c1c2c(sc1NC(=S)N[C@@H]3CCCC[C@H]3C(C)(C)C)CCCCCC2 C39968905
CCOC(=O)c1c2c(sc1NC(=S)N[C@H]3CCCC[C@H]3C(C)(C)C)CCCCCC2 C39968906
Cc1ccc(cc1)CN2[C@H](c3c(n[nH]c3C2=O)c4cc(c(cc4O)C)Cl)c5ccc(cc5)C(C)(C)C C39914737
c1cc(c(cc1)O)/C=N\c2c(cccc2)SSc3c(cccc3)/N=C\c4c(cccc4)O C18208201
Cc1ccc(c(c1)C)NS(=O)(=O)c2ccc3c(c2)[C@H]4C=CC[C@H]4[C@H](N3)c5cccc(c5)Br C58846220
Cc1ccc(cc1C)NS(=O)(=O)c2ccc3c(c2)[C@H]4C=CC[C@H]4[C@H](N3)c5cccc(c5)Br C58846529
Cc1cc(cc(c1)NS(=O)(=O)c2ccc3c(c2)[C@H]4C=CC[C@H]4[C@H](N3)c5ccc(cc5Cl)Cl)C C58846628
Cc1ccc(c(c1)[C@@H]2[C@@H]3CC=C[C@@H]3c4cc(ccc4N2)S(=O)(=O)Nc5ccc(cc5)c6ccccc6)C C58846896
c1cc(ccc1[C@@H]2[C@@H]3CC=C[C@@H]3c4cc(ccc4N2)S(=O)(=O)Nc5ccc(cc5)Cl)Cl C58847518
c1cc(ccc1[C@@H]2[C@@H]3CC=C[C@@H]3c4cc(ccc4N2)S(=O)(=O)Nc5cc(ccc5Cl)Cl)F C58847758
Cc1ccc(c(c1)[C@@H]2[C@@H]3CC=C[C@@H]3c4cc(ccc4N2)S(=O)(=O)Nc5cccc(c5)Br)C C58848285
COc1ccc(cc1)NS(=O)(=O)c2ccc3c(c2)[C@H]4C=CC[C@H]4[C@H](N3)c5ccc(c(c5)Cl)Cl C58848442
c1ccc2c(c1)cccc2/C=N/NC(=O)c3ccc(cc3)[C@@H]4[C@H]5CC=C[C@@H]5c6ccccc6N4 C59471592
Cc1ccc2c(c1)n(c(c2C[NH2+]CCc3ccc(cc3)Cl)C(=O)[O-])Cc4ccc(cc4Cl)F C09275032
Cc1ccc(cc1)c2c(nc([nH]2)S[C@@H](C)C(=O)N3CCCc4c3cccc4)c5ccc(cc5)C C03298437
CCOc1cc(cc(c1OCc2ccc(cc2)Cl)Br)CNc3ccc(c(c3)Cl)C C02093952
CC(=C)[C@@H]1CC[C@]2([C@@H]1[C@@H]3CC[C@@H]4[C@]5(CC/C(=N\O)/C([C@@H]5CC[C@]4([C@@]3(CC2)C)C)(C)C)C)COC(=O)C C08738857
CC(=C)[C@@H]1CC[C@]2([C@H]1[C@H]3CC[C@@H]4[C@]5(CC[C@H](C([C@H]5CC[C@]4([C@@]3(CC2)C)C)(C)C)OC(=O)C)C)CO C08789596
CCCCc1ccc(cc1)/N=C\2/NC(=O)/C(=C\c3ccc(o3)c4ccc(c(c4)Cl)Cl)/S2 C08820995
CC(C)(C)[C@@H]1CCc2c(sc(c2C#N)NC(=O)c3ccc(o3)c4ccc(cc4Cl)Cl)C1 C08832423
CC(C)(C)c1cc(cc(c1O)C(C)(C)C)/C=C\2/C(=O)N=C(S2)N3CCC(CC3)Cc4ccccc4 C09188930
C=CCNC(=S)c1c(c2c3n1cc(n3CCCC2)c4ccccc4)c5ccc(cc5)Br C02347380
Cc1ccc(cc1C)Nc2c3c4c(sc3nc(n2)/C=C/c5ccc(cc5)Br)CCCC4 C13028306
CN(C)c1ccc(cc1)[P@](=O)([C@@H](c2ccc(cc2)Cl)Nc3ccccc3)OC4CCCCC4 C02368526
CC1(CC2=Nc3ccccc3N([C@H]([C@@H]2C(=O)C1)c4ccc(cc4)C(C)(C)C)C(=S)Nc5ccccc5)C C01860847
c1ccc(cc1)C2(c3ccccc3N[C@@H](O2)c4ccc(o4)c5ccc(cc5)Br)c6ccccc6 C09761299
CCOC(=O)C(C)(C)[C@]1(CC[C@]2([C@H](C1)CC[C@@H]3[C@@H]2CC[C@]4([C@H]3CC[C@@H]4OCc5ccccc5)C)C)O C13408565
c1ccc2c(c1)c(c([nH]2)c3ccc(cc3)Cl)[C@@H]4c5ccccc5C(=O)N4CCc6ccc(cc6)Cl C13844883
C[C@@H]1CCc2c(sc3c2c(=O)[nH]c(n3)c4ccc(cc4)OCCSc5ccc(cc5)Cl)C1 C13898542
Cc1ccc(cc1)C(=O)Oc2ccc(cc2)[C@H]3C4=C(CC(CC4=O)(C)C)Nc5ccccc5S3 C14671930
C[C@H]1CC[C@@H]([C@H](C1)O[P@](=O)(c2ccccc2)Nc3ccc(cc3)I)C(C)C C15906236
CC[C@@H](C)OC(=O)C1=C(NC2=C([C@H]1c3ccc(cc3)Cl)C(=O)C[C@H](C2)c4ccc(cc4)Cl)C C19761235
CC1=C([C@H](C2=C(N1)C[C@@H](CC2=O)c3ccc(cc3)Cl)c4ccccc4F)C(=O)OCCc5ccccc5 C02061984
CC1(COP(=S)(OC1)[C@@H](c2cc(cc(c2OC)Cl)Cl)Nc3ccc(c(c3)Cl)Cl)C C03651880
Cc1ccc(cc1)[C@@H]2C3=C(C[C@@H](CC3=O)c4ccc(cc4)Cl)NC(=C2C(=O)OC5CCCC5)C C09777940
c1ccc(cc1)c2ccc(cc2)C(=O)COC(=O)c3ccc4c(c3)[C@@H]5C=CC[C@H]5[C@@H](N4)c6ccc(cc6)Cl C20530365
c1ccc(cc1)OCCOc2cccc3c2N[C@@H]([C@@H]4[C@H]3C=CC4)c5c6ccccc6cc7c5cccc7 C20753775
c1ccc(cc1)OCCOc2cccc3c2N[C@@H]([C@H]4[C@H]3C=CC4)c5c6ccccc6cc7c5cccc7 C20753778
C[C@@H]1CCc2c(sc(c2C#N)NC(=O)COc3c(c(c(c(c3Cl)Cl)Cl)Cl)Cl)C1 C01942866
C[C@H]1CCc2c(c3c4ncc(n4c(nc3s2)NCc5ccccc5)SCc6ccc(cc6)Cl)C1 C34788096
Cc1ccc(cc1C)c2cc(n(n2)c3ccc(c(c3)Cl)Cl)C(=O)N[C@@H](C)CCc4ccccc4 C35708634
Cc1c(c2c(n1SC)-c3c(c(c4ccccc4n3)Cc5ccccc5)C(=O)CC2)c6ccccc6O C39456428
c1ccc(cc1)c2c([nH]c(n2)c3ccc4ccccc4c3)c5ccc(cc5)S(=O)(=O)c6ccccc6 C39550558
CC(C)c1ccc(cc1)[C@@H]2c3c(n[nH]c3C(=O)N2Cc4ccccc4Cl)c5ccc(cc5)Cl C40342249
Cc1ccc2c(c1)[nH]c(n2)c3cc(c(c(c3)Br)OCc4ccc(cc4)C(C)(C)C)OC C41005946
CCOc1cc(cc(c1OCc2ccc(cc2Cl)Cl)Br)c3[nH]c4ccc(cc4n3)C C41005980
C[C@H](CCCC(C)C)[C@@H]1CC[C@@H]2[C@@]1(CC[C@@H]3[C@@H]2CC=C4[C@@]3(CC[C@@H](C4)OC(=O)Nc5ccc(cc5)Cl)C)C C35193713
CC(C)c1cc(c(c(c1)C(C)C)CNc2ccccc2N=[S@](=O)(C)c3ccccc3)C(C)C C43763903
c1ccc(cc1)c2ccccc2CN3CCc4c5ccccc5[nH]c4[C@H]3c6cc(cc7c6OCO7)Cl C44974097
c1cc(ccc1COc2ccc(cc2)/C=C/C(=O)Nc3ccc(cc3Cl)Cl)Br C48544775
C=CCOc1ccc(cc1Br)/C=C/2\C(=O)N/C(=N/c3cccc(c3Cl)Cl)/S2 C18254825
c1ccc(cc1)C2CCC3(CC2)N4[C@@H](C=C(N4)c5ccc(cc5)Sc6ccccc6)c7ccccc7O3 C01833427
c1cc(ccc1COc2ccc(cc2)/C=C\3/C(=O)N/C(=N/c4ccc(cc4)F)/S3)Br C16401697
CC[NH+](CC)c1ccc(cc1)/N=C/c2ccccc2OC(=O)c3c(c4ccccc4s3)Cl C02181639
Cc1cccc(c1)/N=C/2\NC(=O)/C(=C/c3cc(ccc3OCc4ccccc4Cl)Cl)/S2 C59145753
c1ccc(cc1)C(c2ccccc2)N3c4ccccc4/C(=N/Nc5ccc(cc5)Br)/C3=O C59151621
Cc1ccc(cc1/N=C/2\NC(=O)/C(=C/c3c4ccccc4ccc3OCc5ccccc5F)/S2)Cl C59224313
c1ccc(cc1)/N=C/2\NC(=O)/C(=C\c3cc(ccc3OCc4ccc(cc4)F)Br)/S2 C59418035
CCCCc1ccc(cc1)N2[C@H](Nc3ccccc3C2=O)c4ccc(cc4)OCc5ccccc5 C59488503
c1ccc(cc1)c2ccc(cc2)Oc3ccc(cc3/N=C/c4cc(cc(c4O)Cl)Cl)C(F)(F)F C59507008
CC1(CC2=C([C@H](Nc3c2c4ccccc4cc3)c5cccc(c5OCc6cccc(c6)Cl)OC)C(=O)C1)C C59639368
CC(C)(C)[C@H]1CCc2c(sc(c2C(=O)Nc3ccc(cc3)Br)/N=C/c4ccccc4)C1 C15946450
CCCCc1ccc(c(c1)Br)NC(=O)COc2cc(c(cc2C(C)C)Br)C C64999874
CC(C)(C)c1ccc(c(c1)Br)NC(=O)CCCOc2ccc(cc2Br)C(C)(C)C C65001655
CC[C@H]1CCCC[NH+]1Cc2c(ccc3c2oc(c(c3=O)Oc4ccc5ccccc5c4)C(F)(F)F)O C04290119
C[NH+]1CCc2ccccc2[C@@H]1Cc3ccccc3NS(=O)(=O)c4cc(c(cc4Cl)Cl)Cl C06102556
C[C@@H]1CCC[NH+](C1)Cc2c(ccc3c2oc(=O)c(c3)c4nc(cs4)c5ccc(cc5)Br)O C01749469
CCN(CC)c1ccc(cc1)[C@@H]2Nc3ccc(cc3[C@H]([NH+]2CC(=O)OC)c4ccccc4)Br C08927174
CCOc1ccc(cc1)C2=N[C@H]([NH2+][C@H](C2)c3cc(ccc3O)Cl)c4ccc(cc4)Br C09541502
CCc1ccc(cc1)C2=N[C@@H]([NH2+][C@H](C2)c3cccc(c3O)OCC)c4ccc(c(c4)Br)F C09542477
c1ccc(cc1)C[NH2+]C2(CCCCC2)c3nnnn3[C@@H](c4ccc(cc4)Cl)c5ccccc5Cl C09969701
Cc1ccc(c(c1)C(C)(C)C)OC[C@@H](C[NH+]2CCC(CC2)CN3C(=O)c4cccc5c4c(ccc5)C3=O)O C12170600
c1ccc(cc1)[C@H](c2ccc(cc2)Cl)[NH+]3CCN(CC3)C[C@H](Cn4c5ccccc5c6c4cccc6)O C19891750
CCOc1ccc(cc1)C2=N[C@H]([NH2+][C@H](C2)c3cc(ccc3O)Br)c4ccc(cc4)Cl C20763201
CCOc1ccc(cc1)C2=N[C@@H]([NH2+][C@H](C2)c3cc(ccc3O)Br)c4ccc(cc4)Cl C20763206
CCOc1ccc(cc1)C2=N[C@@H]([NH2+][C@@H](C2)c3cc(ccc3O)Br)c4ccc(cc4)C(F)(F)F C20764484
C[C@@H]1CCCC[NH+]1CCCN2C(=O)c3cc4ccccc4n3C[C@@]2(C)C(=O)NC5CCCCCCC5 C20903407
CN(C)c1ccc(cc1)[C@@H](CNC(=O)c2cc(ccc2Cl)Br)[NH+]3CCc4ccccc4C3 C22418143
CCc1cc2c(=O)c(c(oc2c(c1O)C[NH+]3CCC(CC3)C)C(F)(F)F)Oc4cnn(c4)c5ccccc5 C25582180
CCOC(=O)c1ccc(cc1)Oc2c(oc3c(c2=O)ccc(c3C[NH+]4CCCC[C@@H]4c5ccc(cc5)C)O)C C27100169
Cc1ccc(cc1)[C@@](c2ccccc2OC)([C@@H](C[NH+]3CCCC3)Oc4ccc(cc4Cl)Cl)O C27236965
Cc1ccc(cc1)[C@](c2ccccc2OC)([C@@H](C[NH+]3CCCC3)Oc4ccc(cc4Cl)Cl)O C27236970
c1cc(ccc1c2cc(no2)C(=O)NC[C@@H](c3ccc(cc3)Cl)[NH+]4CCCCC4)Br C28287240
c1ccc(c(c1)NC(=O)[C@@H]2CCC[NH+](C2)Cc3nc(no3)c4cccs4)SCc5ccc(cc5)Cl C31057368
CCOC(=O)c1c2c(sc1/[NH+]=c/3\c(cc4ccccc4o3)C(=O)Nc5ccccc5F)CCCC2 C02088698
c1ccc(cc1)CSc2nc(c3c4c(sc3n2)CCCC4)N5CC[NH+](CC5)CC(=O)NC6CCCCC6 C34756259
c1ccc(cc1)C[C@@H](c2ccccc2)NC(=O)C[NH+]3CCCn4cccc4[C@@H]3c5ccc(cc5F)F C35172559
c1ccc2c(c1)ccc3c2cc(/c(=[NH+]/NC(=O)c4ccc(cc4)[N+](=O)[O-])/o3)c5nc6ccccc6s5 C03026170
CCOc1cc(cc(c1OCc2ccc(cc2)F)Br)C[NH2+]C34C[C@H]5C[C@@H](C3)CC(C5)(C4)O C18155051
CCOc1cc(cc(c1OCc2ccccc2F)Br)C[NH2+]C34C[C@H]5C[C@@H](C3)CC(C5)(C4)O C17719463
Cc1ccc(cc1)c2[nH+]c(c(c(n2)N3CCN(CC3)C(=O)NC45CC6CC(C4)CC(C6)C5)C(C)C)C C35890835
CCc1cccc2c1[nH]cc2[C@@H](CC(=O)NC3CC[NH+](CC3)Cc4ccccc4)c5ccc(cc5F)F C35910545
Cc1ccc(cc1)n2c3c(c(n2)CN(C)C(=O)NC4CCCCC4)C[NH+](CC3)Cc5ccc(cc5)F C35927978
Cc1ccc2c(c1)C3=C([C@H](N4C(=[NH+]3)N=C(N4)SC)c5ccc(cc5)OC)[C@H](O2)c6cccc(c6)F C02380654
Cc1ccc2c(c1)C3=C([C@H](N4C(=[NH+]3)N=C(N4)SC)c5ccc(cc5)OC)[C@H](O2)c6cccc(c6)OC C09344960
CCOc1ccc(cc1Cl)C2=C[C@H](N3c4ccccc4NC3=[NH+]2)c5cc(ccc5F)Br C09496625
C[C@@H]1[C@@H]2[C@@H](C[C@@H]3[C@@]2(CC[C@@H]4[C@@H]3CC(=C5[C@@]4(CCCC5)C)OC(=O)C)C)O[C@@]16CC[C@@H](C[NH2+]6)CC(=O)C C38653726
C[C@H]1[C@H]2[C@@H](C[C@@H]3[C@@]2(CC[C@@H]4[C@@H]3CC(=C5[C@@]4(CCCC5)C)OC(=O)C)C)O[C@@]16CC[C@@H](C[NH2+]6)CC(=O)C C38653740
C[C@H](c1ccc(cc1)C(C)(C)C)NC(=O)C2CC[NH+](CC2)Cc3nc(no3)c4ccc(cc4Cl)Cl C38872512
c1ccc(cc1)c2cc(=O)[nH]c(n2)S[C@H]3C(=c4ccc(cc4=[NH+]C3=O)Cl)c5ccccc5Cl C38964730
c1ccc(cc1)CC2=C[C@@H]3C[C@@H]4CO[P@@](=O)(N[NH+]4C[C@@H]3C=C2Cc5ccccc5)Cc6ccccc6 C39466457
CNC(=S)N1[C@H](CC(=N1)[C@@H]2C(=c3cc(ccc3=[NH+]C2=O)Cl)c4ccccc4)c5ccccc5F C40148097
C[C@@]12CCCC[C@@H]1CC[C@H]3[C@@H]2CC[C@@]4([C@@H]3CC[C@@]4(C/[NH+]=C/c5cc(cc(c5O)OC)Br)O)C C43740997
CCc1cc2c(cc1[C@H]3C[S@@](=O)C[C@H]([NH2+]3)C(=O)N4CCC(CC4)Cc5ccccc5)C(CCC2(C)C)(C)C C44170544
CCc1cc2c(cc1[C@@H]3C[S@](=O)C[C@H]([NH2+]3)C(=O)N4CCC(CC4)Cc5ccccc5)C(CCC2(C)C)(C)C C44170548
CCc1cc2c(cc1[C@H]3C[S@](=O)C[C@H]([NH2+]3)C(=O)N4CCC(CC4)Cc5ccccc5)C(CCC2(C)C)(C)C C44170552
COc1cccc2c1OC3(CC[NH+](CC3)Cc4ccccc4)N5[C@@H]2C=C(N5)c6ccc(cc6)Br C01808305
C[C@H]1CCCC[NH+]1Cc2c(ccc3c2oc(c(c3=O)c4ccc(cc4)Br)C(F)(F)F)O C41511936
Cc1cc(c(c2c1C(=O)/C(=C/c3ccc(cc3)C(C)(C)C)/O2)C[NH+]4CCN(CC4)Cc5ccccc5)O C41584857
Cc1cc(c(c2c1C(=O)/C(=C/c3ccccc3Br)/O2)C[NH+]4CCN(CC4)c5ccccc5F)O C41585394
COc1ccc2=[NH+][C@H]3[C@@H](NCCC3=c2c1)c4ccc(c(c4)COc5ccccc5C6CCCCC6)OC C63349872
COc1ccc(cc1COc2ccccc2F)[C@H]3[C@@H]4C(=c5cc(ccc5=[NH+]4)OCc6ccccc6)CCN3 C63349912
COc1ccc2=[NH+][C@H]3[C@H](NCCC3=c2c1)c4ccc(c(c4)COc5ccc(cc5)Br)OC C63426655
C[NH+]1CCc2c(sc-3c2CN([C@@H](c4n3ccc4)c5ccc(cc5)F)C(=O)NCCc6ccccc6)C1 C35427276
CC[C@@]12C[C@H]3[C@@H]4CC=C5C[C@@H](CC[C@@]5([C@@H]4CC[C@@]3([C@@H]1C(=C(O2)CC[C@@H](C)CNC(=O)C)C)C)C)OC(=O)C C04014878
Cc1cccc(c1)OCC(=O)N/N=C/c2ccc(cc2)OC(=O)c3ccccc3I C03113415
COc1ccc(cc1)N(C[C@H](Cn2c3ccccc3c4c2cccc4)O)S(=O)(=O)c5ccc(cc5)Cl C00629635
CCOC(=O)c1c2cc(c(cc2n(c1CSc3c(c(c(c(n3)C)CC=C)C)C#N)C)Br)O C08442765
c1ccc(cc1)CNC(=O)CSc2nc-3c(c(=O)n2Cc4ccco4)C5(CCCCC5)Cc6c3cccc6 C02338715
Cc1ccc(cc1)n2c(nnc2SCC(=O)N/N=C/c3ccccc3Cl)c4ccc(cc4)C(C)(C)C C01811183
CCOC(=O)c1c2c(sc1NC(=O)CSc3cn(c4c3cccc4)Cc5ccccc5C)CCCC2 C03581714
CCCCCC(=O)N1c2ccccc2NC3=C([C@H]1c4ccncc4)C(=O)C[C@H](C3)c5ccc(cc5)C(C)(C)C C09471427
c1ccc-2c(c1)Cc3c2ccc(c3)S(=O)(=O)Nc4ccc(cc4)C(=O)OCC56CC7CC(C5)CC(C7)C6 C09526092
C[C@@H](C12CC3CC(C1)CC(C3)C2)NC(=O)COC(=O)c4c(c5ccccc5o4)CSCc6ccccc6 C12529075
Cc1c(c(n(n1)Cc2ccc(cc2)Cl)Cl)/C=C/C(=O)N[C@@H](c3ccc4c(c3)OCCCO4)C(C)C C13108923
c1ccc(cc1)C(c2ccccc2)NC(=O)[C@H]3CCCN(C3)S(=O)(=O)Cc4ccc(c(c4)Cl)Cl C13681583
CCCSc1nc2c(c3c(s2)CO[C@](C3)(C)CC)c(n1)SCC(=O)N[C@H](C)Cc4ccccc4 C02265218
CCOc1cc(ccc1OCc2ccccc2)/C=N/NC(=O)Cc3ccc(c4c3cccc4)Br C13894728
CC(C)CN(CC(=O)N(CCc1c[nH]c2c1cccc2)Cc3ccc(c(c3)Cl)Cl)C(=O)C(C)(C)C C16648140
Cc1ccc(cc1)CN(CCc2c[nH]c3c2cccc3)C(=O)CN(C(C)C)C(=O)c4cccc5c4cccc5 C16648977
Cc1nc(c(c(=O)n1Cc2ccc(c(c2)OC)OC)Cc3cccc4c3cccc4)/C=C/c5ccccc5O C16886057
CCCCCC(=O)N1c2ccccc2NC3=C[C@@H](CC(=O)[C@H]3[C@H]1c4ccc(cc4)OC)c5ccc(cc5)C(F)(F)F C02769123
CC(C)c1ccc(cc1)N(CC(=O)NCCSCc2ccc(cc2)Cl)S(=O)(=O)c3ccccc3 C20233579
CCn1c2ccccc2c3c1ccc(c3)[C@@H]4[C@@H]5CC=C[C@@H]5c6cc(ccc6N4)S(=O)(=O)N(CC=C)CC=C C20684698
CCc1ccc(cc1)[C@@H]2CC(=NN2C3=NC(=O)[C@H](S3)CC(=O)Nc4ccc(c(c4)F)F)c5ccccc5 C20903783
Cc1cc(c(cc1C)[C@H](C)NC(=O)CN(Cc2ccc(cc2Cl)Cl)S(=O)(=O)c3ccccc3)C C22535771
CCOC(=O)c1c(csc1NC(=O)CCCOc2cccc(c2C)C)c3ccc(cc3)Br C01956423
CCOC(=O)c1c2c(sc1NC(=O)CCCOc3ccc(cc3Br)C(C)(C)C)CCCC2 C01983951
CCOC(=O)c1c(c(sc1NC(=O)CCCOc2ccc(cc2Br)C)C)c3ccccc3 C01990541
CCCCCCN1C(=O)/C(=C\2/c3ccccc3N(C2=O)CC(=O)Nc4ccc(cc4)Cl)/SC1=S C01888891
Cc1ccc(c(c1)Br)OCCCC(=O)Nc2c(c3c(s2)C[C@H](CC3)C(C)(C)C)C(=O)OC C01990733
Cc1c(cc(n1c2ccc3c(c2)OCO3)c4ccccc4)C(=O)NCCC(c5ccccc5)c6ccccc6 C34718227
c1ccc2c(c1)cccc2S(=O)(=O)NCCN(c3ccc(cc3)F)S(=O)(=O)c4ccc(cc4)Cl C35000312
CCC[C@H](C(=O)Nc1ccccc1F)Sc2nc(c(c(=O)n2C)Cc3ccc(cc3)Br)C C35158910
CCCN(CC(=O)N(CCc1c[nH]c2c1cccc2)Cc3ccc(cc3)C)C(=O)c4cccc5c4cccc5 C35761394
C[C@H]1CCC[C@H]([C@@H]1C)N2C3=C(C(=O)CC(C3)(C)C)[C@@](C2=O)(C(F)(F)F)NC(=O)CCc4ccc(cc4)OC C33931679
Cc1ccccc1C(=O)N(CC(=O)N(CCc2c[nH]c3c2cccc3)Cc4ccc(cc4)C(C)(C)C)C(C)C C35842540
Cc1ccc(cc1)NC(=O)N(CC2CC2)CC(=O)N3CCc4c(ccs4)[C@H]3COc5ccc(cc5C)C C36122605
Cc1ccc(cc1)[C@@H](C(=O)NC2CCCCC2)N(Cc3ccco3)C(=O)/C(=C\c4ccccc4)/c5ccccc5 C36493969
Cc1ccc(o1)CN([C@@H](c2cc3ccccc3c4c2cccc4)C(=O)NC(C)(C)C)C(=O)CCC5CCCCC5 C36556988
CCCN([C@H](c1c2ccccc2ccc1OC)C(=O)NC(C)(C)C)C(=O)/C(=C/c3ccccc3)/c4ccccc4 C36559671
C/C=C/[C@@H](C(=O)NC(C)(C)CC(C)(C)C)N(Cc1ccc(o1)C)C(=O)Cc2ccc(cc2)Br C36595212
Cc1ccc(o1)CN([C@@H](c2cc3ccccc3c4c2cccc4)C(=O)NC5CCCCC5)C(=O)CCS C36598214
CC(C)c1ccc(cc1)C2=C3C(=NC(=NC3=O)SCC(=O)N/N=C/c4ccc(cc4)C(C)(C)C)SC2 C38785211
c1ccc(cc1)COc2ccccc2/C=N/N=C/3\NC(=O)[C@H](S3)Cc4ccc(c(c4)C(F)(F)F)Cl C39888448
CCCCc1ccc(cc1)C[C@@H]2C(=O)N(/C(=C(\C#N)/C(=O)Nc3ccccc3C)/S2)c4ccc(c(c4)C)C C39897106
CCC[C@@]1(Cc2ccccc2-c3c1c(=O)n(c(n3)N/N=C/C=C/c4ccccc4OC)c5ccc(cc5)C)C C40036361
c1ccc(cc1)CSc2nnc(n2c3cc(ccc3Cl)Cl)CNC(=O)[C@H](c4ccccc4)Cl C40363135
C[C@@H](c1nnc(n1c2ccccc2)SCC(=O)NC3c4ccccc4-c5c3cccc5)Oc6ccccc6 C45067756
CC1=C([C@@H](C2=C(N1)C[C@H](CC2=O)c3ccc(c(c3)OC)OC)c4ccc(c(c4)Br)F)C(=O)OC(C)C C00838697
CCCCn1c(=O)c2c(nc1SCC(=O)Nc3ccc(cc3)Br)-c4ccccc4CC25CCCCC5 C01893746
c1cc(c(c(c1)Cl)Cl)/C=N/NC(=O)CSc2nnc(n2c3ccc(cc3)Cl)c4ccc(cc4)Cl C01897172
Cc1ccc(cc1)c2cc(nc(n2)SCCC(=O)Nc3c(c4c(s3)CCCCC4)C#N)C(F)(F)F C58970082
c1ccc(cc1)CCN2[C@@H](Nc3ccccc3C2=O)c4c5ccccc5ccc4OCCOc6ccccc6 C66133187
c1cc(ccc1C(CCC[NH+]2CCC(CC2)n3c4ccc(cc4[nH]c3=O)Cl)c5ccc(cc5)F)F C04215428
CC[NH+](Cc1ccccc1)Cc2c(ccc3c2oc(c(c3=O)c4cccc5c4cccc5)C(F)(F)F)O C01939543
CC[NH+](CC)CCC[C@H](C)Nc1c2ccc(cc2nc(n1)/C=C/c3ccc(c(c3)Cl)Cl)Cl C09057038
Cc1c(c(=O)c2ccc(c(c2o1)C[NH+](CC(C)C)CC(C)C)O)Oc3ccccc3Br C09215624
c1ccc(cc1)COc2c(cc(cc2Br)C[NH2+]Cc3ccc4c(c3)OCO4)Br C10474977
COc1cccc(c1)C[NH2+][C@H]2CCc3c(sc4c3c(=O)n(cn4)Cc5cc6ccccc6s5)C2 C12470774
c1cc(ccc1C(c2ccc(cc2)Cl)OC[C@H](C[NH+]3CCN(CC3)c4ccc(cc4)F)O)Cl C03205165
Cc1ccc2cc(c(=O)[nH]c2c1)[C@H](c3nnnn3C(C)(C)C)[NH+](Cc4ccccc4)Cc5ccc(cc5)C(C)C C06409950
CCCC[NH+](CC)CCN1C(=O)c2cc3c(n2C[C@@]1(C)C(=O)NC4CCCCCCC4)ccs3 C15672925
C[C@]1(Cn2c3ccsc3cc2C(=O)N1CC[NH+](C)C4CCCCC4)C(=O)NC5CCCCCCC5 C15672929
CCc1cc2c(s1)cc3n2C[C@@](N(C3=O)CC[NH+](C)C4CCCCC4)(C)C(=O)NC5CCCCC5 C15673239
CCOC(=O)c1cc(sc1NC(=O)[C@@H](C)[NH+](C)Cc2ccc(cc2Cl)Cl)c3ccccc3 C03424800
CCOc1cc(cc(c1OCc2ccccc2Cl)Br)C[NH2+]CCc3c[nH]c4c3cccc4 C16688667
c1ccc(cc1)/C=C/C[NH+]2CCN(CC2)C[C@@H](Cn3c4ccc(cc4c5c3ccc(c5)Cl)Cl)O C19313135
CCc1ccc(cc1)/C=C/2\C(=O)N(c3ccccc3S2)CC(=O)NCCC[NH+]4C[C@H](C[C@@H](C4)C)C C20181666
CCc1ccc(cc1)/C=C/2\C(=O)N(c3ccccc3S2)CC(=O)NCCC[NH+]4C[C@@H](C[C@@H](C4)C)C C20181662
CCOc1cc(cc(c1OCc2ccc(cc2Cl)Cl)Br)CN[C@H]3C[NH+]4CCC3CC4 C20477085
CCOc1cc(cc(c1OCc2ccc(cc2)C)Br)C[NH2+]CCc3c[nH]c4c3cccc4 C20874764
c1ccc(c(c1)Cn2c3ccccc3[nH+]c2N4CCC(CC4)C(=O)NCCc5ccc(cc5)Cl)F C21162519
CC[C@@H]1CCCC[NH+]1CCCNC(=O)CN(c2ccc(cc2)C)S(=O)(=O)c3ccc(cc3)Cl C22371651
C[C@H]1CCc2c(sc(c2C#N)NC(=O)C[NH+]3CCN(CC3)C(c4ccccc4)c5ccccc5)C1 C22920724
CC(C)(C)c1ccc(cc1)[C@@H](CNC(=O)c2cc(=O)c3ccc(cc3o2)Br)[NH+]4CCCC4 C28289926
CC(C)(C)c1ccc(cc1)[C@H](CNC(=O)c2cc(=O)c3cc(ccc3o2)Br)[NH+]4CCCC4 C28290106
CC[C@@H](c1ccccc1)C(=O)Oc2ccccc2c3c(n4ccccc4[nH+]3)NC(C)(C)CC(C)(C)C C33413295
CCCC[NH+]1CCN(CC1)c2c3c(c(sc3nc(n2)SCC(=O)NC4CCCCC4)C)CC C34762648
C[NH+](Cc1ccccc1)C[C@@H](Cn2c3ccccc3nc2[C@@H](c4ccccc4)Sc5ccccc5)O C35099173
C[NH+](Cc1ccccc1)C[C@H](Cn2c3ccccc3nc2[C@@H](c4ccccc4)Sc5ccccc5)O C35099176
CCc1cccc2c1[nH]cc2[C@H](CC(=O)N(CC[NH+](C)C)Cc3ccccc3)c4ccc(c(c4)Cl)Cl C35556359
C[C@@H](c1nc2ccccc2c(=O)n1Cc3ccccc3)N(CC[NH+](C)C)C(=O)NC45CC6CC(C4)CC(C6)C5 C35688687
Cc1ccc(s1)C[NH+](Cc2ccc(o2)C(c3ccc(cc3)F)(c4ccc(cc4)F)O)C[C@H]5CCCO5 C36203584
c1ccc(c(c1)OC2=CN=[NH+][C@H]2c3ccc(cc3O)OCc4c(cccc4Cl)F)Br C38668963
Cc1c(c(c(c(c1C)C)S(=O)(=O)NC[C@@H](c2ccc3c(c2)CCCN3C)[NH+]4CCCCC4)C)C C38671185
Cc1cc(c(cc1Cl)Cl)S(=O)(=O)NC[C@@H](c2ccc3c(c2)CCCN3C)[NH+]4CCCCC4 C38671204
Cc1cc(c(cc1Cl)Cl)S(=O)(=O)NC[C@H](c2ccc3c(c2)CCCN3C)[NH+]4CCCCC4 C38671206
CC1=C([C@@H]([NH+]=N1)c2ccc(cc2O)OCc3ccc(cc3Cl)Cl)c4ccc(c(c4)OC)OC C38760100
CC1=C([C@H]([NH+]=N1)c2ccc(cc2O)OCc3ccc(cc3Cl)Cl)c4ccc(c(c4)OC)OC C38760104
c1ccc(cc1)Oc2ccc(cc2NC(=O)C3CC[NH+](CC3)Cc4cccc(c4)Br)Cl C38860840
CC(C)C[C@@H](c1ccccc1)NC(=O)[C@@H]2CCC[NH+](C2)Cc3nc(no3)c4ccc(cc4)C(C)(C)C C38903531
c1ccc(cc1)CCNc2nnc(s2)S[C@@H]3C(=c4cc(ccc4=[NH+]C3=O)Cl)c5ccccc5 C39439808
c1ccc(cc1)C[NH+]2[C@H](CCC[C@@]23CCC[C@@H](C3)c4ccccc4O)S(=O)(=O)Oc5ccccc5 C39521063
CCN1CCC[C@H]1C[NH2+]Cc2cc(c(c(c2)Br)OCc3ccc(c(c3)Cl)Cl)OCC C40720484
C[C@@H]1CCC[NH+](C1)Cc2ccc(cc2)CNC(=O)COc3ccc(cc3Br)C(C)(C)C C44879161
c1ccc(cc1)C2=CC[NH+](CC2)CCCC(=O)c3ccc(cc3)N4CCC(CC4)(c5ccc(cc5)Cl)O C01688504
CC[NH+](CC)CCC(=O)N1[C@H](CC(=N1)c2ccccc2)c3c([nH]c(n3)c4ccccc4)c5ccccc5 C55158337
CN(C)c1ccc(cc1)[C@@H](CNc2cnn(c(=O)c2Cl)Cc3ccccc3)C4=c5ccccc5=[NH+]C4 C63221887
CC(C)COc1ccc(cc1OC)[C@@H]2[C@@H]3C(=c4ccccc4=[NH+]3)[C@@H](CN2)c5ccc(cc5Cl)Cl C63237010
CCc1cc(=O)oc2c1ccc(c2C)OC(=O)[C@H](CC3=c4ccccc4=[NH+]C3)NC(=O)OC(C)(C)C C63350899
COc1ccc(cc1CSc2nc3ccccc3s2)[C@@H]4[C@@H]5C(=c6ccccc6=[NH+]5)C[C@@H](N4)C(=O)OC C63362905
COc1ccc(cc1)CC(=O)NCCSC2=c3ccccc3=[NH+][C@H]2c4ccc(cc4)Br C63654921
COc1ccc(cc1OC)/C=C/C(=O)NCCSC2=c3ccccc3=[NH+][C@H]2c4ccc(cc4)Cl C63654943
CC[NH+](CC)CCC[C@@H](C)Nc1c(c(nc(n1)/C=C/c2ccc(cc2)Cl)Cl)c3ccc(cc3)Cl C05121144
c1ccc(cc1)C[NH+]2CCC(CC2)NC(=O)CCc3cn(c4c3cccc4)Cc5ccccc5Cl C09116040
C[NH+](Cc1ccccc1)Cc2c(ccc3c2O/C(=C\c4cc5cc(ccc5o4)Br)/C3=O)O C09577486
c1ccc(cc1)[C@H](c2ccc(cc2)Cl)[NH2+]Cc3cc4ccc(cc4n(c3=O)Cc5ccccn5)F C12456177
C/C(=N\NC(=O)C[NH+]1CCn2c3ccc(cc3c4c2[C@H]1CCC4)C5CCCCC5)/c6ccc(cc6)F C09434016
c1ccc2c(c1)cccc2CC(=O)N[C@@H](C(Cl)(Cl)Cl)OC[C@H]3CCC[NH+]4[C@H]3CCCC4 C16041861
COc1cc(cc(c1OCc2ccc(cc2)F)Br)C[NH2+]CCc3c[nH]c4c3cccc4 C16195526
CCOc1cc(cc(c1OCc2ccc(cc2Cl)Cl)Br)C[NH2+]C[C@@H]3CCCO3 C16688541
CCOc1cc(cc(c1OCc2ccc(cc2Cl)Cl)Br)C[NH2+]C[C@H]3CCCO3 C16688542
CC[NH+](CC)CCC[C@@H](C)Nc1c(c(nc(n1)/C=C\c2ccc(cc2)Cl)Cl)c3ccc(cc3)Cl C16978090
CC[NH+](CC)CCC[C@H](C)Nc1c(c(nc(n1)/C=C\c2ccc(cc2)Cl)Cl)c3ccc(cc3)Cl C16978094
CC#CCN1C(=O)[C@@](NC1=O)(Cc2cccc(c2)F)C3CC[NH+](CC3)Cc4cc5ccccc5s4 C20272070
CCOc1cc(cc(c1OCc2ccc(cc2Cl)Cl)Br)C[NH2+]Cc3ccco3 C22076339
Cc1c2cc(ccc2oc1C(=O)NC[C@@H](c3ccc(cc3)C(C)(C)C)[NH+]4CCCC4)Br C28291790
CC(C)(C)c1ccc(cc1)c2nc(on2)C[NH+]3CCC(CC3)C(=O)NCCCOC4CCCCC4 C30977849
Cc1ccn2c(c1)[nH+]c(c2NCc3ccccc3)c4ccc(cc4)OS(=O)(=O)c5ccc(cc5)F C33788767
CCCCCCc1ccc(cc1)C(=O)Oc2cccc(c2)c3c(n4ccc(cc4[nH+]3)C)NC(C)(C)C C35174009
c1ccc(cc1)CCNC(=O)c2ccc(o2)C[NH+](Cc3ccccc3)Cc4ccc(cc4)C(F)(F)F C35246918
CCc1cccc2c1[nH]cc2[C@H](CC(=O)N(CC[NH+](C)C)Cc3ccccc3)c4ccccc4C(F)(F)F C35556639
CCCCc1ccc(cc1)C(=O)Oc2ccc(cc2)c3c(n4ccc(cc4[nH+]3)C)NC(C)(C)CC(C)(C)C C35703228
c1ccc(cc1)Cn2cc(c3c2cccc3)[C@@H](CC(=O)NC4CC[NH+](CC4)Cc5ccccc5)c6ccccc6 C35768924
c1ccc(cc1)C(CC[NH+](Cc2ccc(cc2)Cl)Cc3nc(cs3)C(=O)NC4CC4)c5ccccc5 C35815601
Cn1cc(c2c1cccc2)[C@H](CC(=O)NC3CC[NH+](CC3)Cc4ccccc4)c5ccc(cc5)Cl C35891365
c1ccc(cc1)C[NH+](C[C@H]2CC(=NO2)c3ccc(c(c3)Cl)Cl)C[C@@H](COc4ccccc4)O C36146591
CCC[NH+](Cc1cccc(c1OC)OC)Cc2ccc(o2)C(c3cccs3)(c4cccs4)O C36202421
COc1ccc(cc1)C(c2ccc(cc2)OC)(c3ccc(o3)C[NH+](Cc4ccsc4)Cc5ccco5)O C36202705
Cc1ccc(s1)C[NH+](Cc2ccc(o2)C(c3ccc(cc3)F)(c4ccc(cc4)F)O)C[C@@H]5CCCO5 C36203578
Cc1c(c(n(n1)c2cccc(c2)Cl)Oc3ccc(cc3)OC)C[NH+](CC4CC4)C[C@H](C(C)C)O C36301694
c1ccc(c(c1)CCNC(=O)C2=CC3=c4ccccc4=[NH+][C@H]3C(=N2)c5cccc(c5)Br)F C38557827
CN1CCCc2c1ccc(c2)[C@@H](CNC(=O)c3cc(ccc3Cl)Br)[NH+]4CCCCC4 C38671053
Cc1c(c(c(c(c1C)C)S(=O)(=O)NC[C@H](c2ccc3c(c2)CCCN3C)[NH+]4CCCCC4)C)C C38671187
C[C@H](c1ccc(cc1)CC(C)C)c2nc3ccccc3n2C[C@@H](C[NH+](Cc4ccccc4)C(C)C)O C27694978
c1ccc(cc1)CC2=C[C@@H]3C[C@H]4CO[P@@](=O)(N[NH+]4C[C@@H]3C=C2Cc5ccccc5)Cc6ccccc6 C39466461
CC(C)c1ccc(cc1)[C@@H](CNC(=O)c2ccc(o2)S(=O)(=O)c3ccc(cc3)Cl)[NH+]4CCCC4 C40322126
CCN1CCC[C@@H]1C[NH2+]Cc2cc(c(c(c2)Br)OCc3c(cccc3Cl)Cl)OC C40720007
CCN1CCC[C@H]1C[NH2+]Cc2cc(c(c(c2)Br)OCc3ccc(cc3Cl)F)OCC C40720469
CCOc1cc(cc(c1OCc2cccc(c2)C)Br)C[NH2+]CCc3c[nH]c4c3cccc4 C40740096
CCOc1cc(cc(c1OCc2ccc(c(c2)Cl)Cl)Br)C[NH2+]Cc3ccco3 C40741682
CCOc1cc(cc(c1OCc2ccc(c(c2)Cl)Cl)Cl)C[NH2+]CCc3c[nH]c4c3cccc4 C40742188
C[C@@H]1CCCN(C1)c2ccc(cc2)[C@@H](C)NC(=O)[C@@H]3CCC[NH+](C3)Cc4ccc(cc4)Br C44854930
Cc1ccc(cc1)Cn2c(c(c(n2)C)C(=O)/N=c/3\[nH]c4c(s3)C[NH+](CC4)Cc5ccccc5)Cl C21529296
CC(C)(C)[C@H](/C=C/c1ccc(cc1Cl)Cl)/[NH+]=C\2/C3(CCCCC3)N(C(=S)N2)c4ccc(cc4)OC C08983877
CCOc1cc(cc(c1OCc2ccc(cc2)F)Br)CNC3CC[NH+](CC3)Cc4ccccc4 C59587412
COc1ccccc1c2c(=O)c3ccc(c(c3oc2C(F)(F)F)C[NH+]4CCCC[C@H]4c5cccnc5)O C41584689
Cc1cc(c(c2c1C(=O)/C(=C\c3ccc(cc3)C(C)C)/O2)C[NH+]4CCN(CC4)c5ccccc5F)O C41585384
CCOC(=O)[C@H]1CCC[NH+](C1)Cc2c(cc(c3c2O/C(=C\c4ccc(cc4Cl)Cl)/C3=O)C)O C41586336
COc1ccc(cc1COc2ccccc2Br)C(=O)N[C@@H]3C=c4cc(ccc4=[NH+]3)Cl C63113058
c1ccc(cc1)Oc2ccc(cc2)N([C@H]3Nc4ccccc4S3)C(=O)C5=c6ccccc6=[NH+]C(=O)C5 C39944725
COc1ccc2=[NH+][C@H]3[C@@H](NCCC3=c2c1)c4ccc(c(c4)OC)OCc5ccc(c(c5)Cl)Cl C63526314
COc1ccc2=[NH+][C@@H]3[C@H](NCCC3=c2c1)c4ccc(c(c4)OC)OCc5ccc(c(c5)Cl)Cl C63526315
CCCOc1ccc(cc1OCC)[C@@H]2c3c(c4ccccc4oc3=O)OC(=C2C#N)N C02118072
CCOc1c(cccc1OCc2ccc(cc2Cl)Cl)C=C3C(=O)NC(=O)NC3=O C06600254
CC(=O)Nc1ccc(cc1)/C=N/NC(=O)COc2ccc(cc2)c3ccc(cc3)C#N C03247741
Cc1ccc2c(c1)c(=O)cc(o2)C(=O)Nc3c(c4c(s3)CCCC4)C(=O)NCCOC C08915172
Cc1ccc(cc1)NC(=O)[C@H](C)NC(=O)[C@@H]2Cc3ccccc3CN2C(=O)OC(C)(C)C C09186969
c1ccc(cc1)C(c2ccccc2)(C(=O)OCc3[nH]c(=O)c4c(n3)c5ccccc5o4)O C09245324
COC(=O)C1=C(OC2=C([C@H]1c3ccccc3OCc4ccccc4C#N)C(=O)CCC2)N C01119713
Cc1ccc(c(c1)CSc2nnc(n2c3ccc(cc3)F)Cc4cc(=O)[nH]c(=O)[nH]4)C C09382060
Cc1ccc(cc1)CSc2nnc(n2c3ccc(cc3)F)Cc4cc(=O)[nH]c(=O)[nH]4 C09382061
C[C@H]1Cc2cc(ccc2N1C(=O)C)S(=O)(=O)N[C@@H](C(C)C)C(=O)NC3CCCCCC3 C09429102
CC(C)(C)NC(=O)NC(=O)CSc1nc2c(c3c(s2)CCCC3)c(=O)n1CC=C C03318738
CC(C)CC(=O)Nc1ccc(cc1)C(=O)CN2C(=O)[C@]3(CCCc4c3cccc4)NC2=O C09613099
Cc1ccc(cc1)CC(=O)/N=c\2/n(c3ccc(cc3s2)S(=O)(=O)N)CCOC C10698113
Cc1c(nc(=O)[nH]n1)N/N=C/c2ccc(cc2)OCc3ccc(cc3)Br C11990301
Cc1cnc(c(n1)c2cc3c(c(c2)F)O[C@@H](C3)CNC(=O)c4cc(n[nH]4)CC(C)C)C C12218832
Cc1c(n(c(c1C#N)NC(=O)CSc2[nH]c(nn2)c3cccs3)C4CCCC4)C C12471117
C[C@@H](C(=O)NCCCc1ccccc1)N2C(=O)[C@@]3(c4c(c5ccccc5[nH]4)CCN3C2=O)C C12866684
C[C@@H]1C(=O)Nc2cc(ccc2S1)C(=O)OCC(=O)N[C@H](C)c3cc4ccccc4o3 C12891206
CCOc1cc2c(cc1NC(=O)c3cc(c(c(c3)S(=O)(=O)NC)C)C)O[C@@H](C2)C C12928187
CC[C@H](C)c1ccc(cc1)O[C@H]2[C@@H]([C@H]([C@H]3[C@H](O2)CO[C@H](O3)c4ccccc4)O)NC(=O)C C13369747
CC(C)c1ccc(cc1)S(=O)(=O)N2CCC(CC2)C(=O)NNC(=O)c3ccccc3 C15435277
CCc1ccccc1NC(=O)CNC(=O)CN2c3cccc4c3c(ccc4)S2(=O)=O C15534542
CC1=C([C@]2(c3ccccc3OC(=C2C#N)N)C(=O)N1CC=C)C(=O)OCc4ccccc4 C01079320
Cn1c(nnc1SCc2ccccc2)c3c(n(nn3)Cc4ccccc4Cl)N C19897424
C[C@@H](C(=O)NC(=O)NC)Sc1nc2c(cc(s2)c3ccccc3)c(=O)n1CC=C C10813179
Cc1c(n(c(c1C#N)NC(=O)CSc2[nH]nc(n2)c3ccccc3)c4ccccc4)C C22279888
C[C@H](c1ccc(cc1Cl)Cl)NC(=O)[C@@H](C)Sc2nnnn2c3ccc(cc3)O C22519507
C[C@@H](c1ccc(cc1Cl)Cl)NC(=O)[C@H](C)Sc2nnnn2c3ccc(cc3)O C22519520
Cn1cnnc1SCc2ccc(cc2)C(=O)NNC(=O)c3cc4c(s3)CCCCC4 C24177199
Cc1ccc2c(c(c(=O)oc2c1)CCC(=O)Nc3ccc(c(c3)S(=O)(=O)NC)C)C C24537558
CCc1c(cc(s1)C(=O)NCC(=O)/N=c\2/[nH]c(cs2)CN3C[C@@H](O[C@H](C3)C)C)C C24834502
CCCSc1[nH]c(=O)c2c(n1)NC3=C([C@@H]2c4cccc(c4OC)OC)C(=O)CCC3 C33810156
CCCOc1ccc2cc(c(=O)oc2c1)C(=O)NNC(=O)[C@]34CC[C@H](C3)C(C4=C)(C)C C33811342
CC1=C[C@H]([C@@H]2[C@@](CC1=O)([C@@H](C[C@@]2(C(C)C)O)OC(=O)C)C)OC(=O)c3ccc(cc3)O C35271687
c1ccc2cc3c(cc2c1)[nH]c(n3)CCCNS(=O)(=O)c4ccc5c(c4)OCCO5 C35311608
Cc1ccc(cc1)[C@@H]2C3=C(CN(C3=O)[C@@H](C(C)C)C(=O)NCC(C)C)N(C(=O)N2)C C35636158
CCOC(=O)C1=C(NC(=O)N[C@H]1c2ccc(cc2)Cl)COc3ccc(cc3)C#N C36259967
Cc1ccc(o1)[C@@H]2c3ccc(cc3OC(=C2C#N)N)OC(=O)[C@H](C)Oc4ccccc4F C38659258
C[C@@H](C(=O)NC(=O)NC(C)C)OC(=O)c1cc(nc2c1cccc2)c3ccc(cc3)F C15803496
c1cc(sc1)S(=O)(=O)NCCC(=O)Nc2ccc3c(c2)OC4(O3)CCCCC4 C39549354
C[C@@H]1C[C@]2(CC(C1)(C)C)C(=O)N(C(=O)N2)CC(=O)c3ccc(cc3)NC(=O)CC(C)C C07001670
Cc1ccc(cc1)SCC2=NN=C3[C@H]2[C@@H](C(=C(O3)N)C#N)c4ccc(c(c4)OC)OC C39930436
CCCCN1C(=O)[C@H]2[C@@H]([NH2+][C@@]([C@@H]2C1=O)(c3ccccc3)C(=O)[O-])c4cc5ccccc5o4 C43219047
CCOc1ccc(cc1C)S(=O)(=O)NCC2CCN(CC2)C(=O)NC(C)(C)C C43955911
COCCN1[C@@H](c2c([nH]nc2C1=O)c3ccc(cc3)Cl)c4c[nH]c5c4cc(cc5)OC C44585446
C[C@@H](c1[nH]c2ccccc2n1)NC(=O)/C=C/c3csc(n3)N(c4ccccc4)C(=O)C C57744424
Cc1ccc(cc1)[C@H](C2CC2)NC(=O)CN3C(=O)[C@](NC3=O)(C)c4ccc(cc4)C#N C21627525
C/C(=N\NC(=O)CN(c1ccc2c3c1cccc3CC2)S(=O)(=O)C)/c4ccccc4O C59464073
CCOc1ccc(cc1OCC)[C@@H]2[C@@H]3C(=NN=C3OC(=C2C#N)N)c4ccc(cc4)F C00718403
Cc1ccc2c(c1)cc(c(=O)[nH]2)c3nc(on3)CCC(=O)N[C@H](C)c4ccc(cc4)Cl C64789989
Cc1c(c2cc(ccc2[nH]1)OC(F)(F)Cl)CCNC(=O)[C@H]3CCCC[C@@H]3C(=O)OCC(F)(F)F C08892177
Cc1ccc(cc1)c2c(c3ccccc3[nH]2)[C@@H]4c5ccccc5C(=O)N4CCC(=O)NCc6ccc(o6)C C09095215
COc1cc(cc(c1OCc2ccccc2F)Cl)/C=C(\C#N)/C(=O)NCCc3c[nH]c4c3cccc4 C09323034
CC[C@H](C)c1ccccc1O[C@H](C)C(=O)NNC(=O)COc2ccc(cc2Br)C(C)(C)C C09873788
CC(C)C[C@@H](C(=O)N/N=C/c1cc(ccc1OCC#C)Br)NC(=O)c2ccc(cc2)Cl C10000871
CC[C@@H](C)c1ccccc1O[C@@H](CC)C(=O)NNC(=O)COc2ccc3ccccc3c2Br C10683211
CC(C)(C)c1ccc(c(c1)Br)OCC(=O)NNC(=O)COc2ccc(cc2Cl)Cl C12403498
COc1ccc(cc1)CN([C@@H](c2ccccc2F)C(=O)NC3CCCCC3)C(=O)Cc4c[nH]c5c4cccc5 C12475565
COc1ccccc1CN([C@H](c2ccccc2F)C(=O)NC3CCCCC3)C(=O)Cc4c[nH]c5c4cccc5 C12475579
COc1cccc(c1)N([C@H](c2c[nH]c3c2cccc3)C(=O)NC4CCCCC4)C(=O)Cc5cccs5 C01341469
CCOC(=O)c1c2c(sc1NC(=S)NC(=O)COc3ccc(c(c3)C)Br)CCCC2 C12499266
Cc1ccc(cc1)NC[C@H](Cn2c(c(c3c2cccc3)C4CCN(CC4)S(=O)(=O)c5ccc(cc5)C)C)O C09612158
c1ccc2c(c1)ccc(c2/C=N/NC(=O)CSc3nnc(s3)SCc4ccccc4Cl)O C02350053
CCOC(=O)C1=C(OC(=C([C@H]1c2cc(ccc2OCc3ccc(cc3)Cl)Br)C#N)N)C C02743772
CC(C)CCOc1ccc(cc1)C(=O)NNC(=O)COc2ccc(cc2Br)Br C14021803
c1ccc(cc1)COc2ccc(cc2)C(=O)NNC(=O)COc3ccc4ccccc4c3Br C14027859
C[C@@H](C(=O)NNC(=O)COc1ccccc1c2ccccc2)Oc3ccc(cc3Br)Cl C14644151
CCCOc1ccc(cc1Br)C(=O)NC(=S)Nc2c(c3c(s2)CCCC3)C(=O)OC C14647534
CCCOc1ccc(cc1C(=O)NNC(=O)COc2ccc(cc2Br)CC)Br C14652784
CCCOc1ccc(cc1C(=O)NC(=S)Nc2c(c3c(s2)CCC3)C(=O)OCC)Br C14653305
CC(C)Oc1ccc(cc1Br)C(=O)NNC(=O)CCCOc2ccc(cc2Cl)Cl C14658826
CCc1ccccc1NC(=O)CSC2=C([C@H](C(=C(N2)C)C(=O)OCC=C)c3ccc(cc3)Cl)C#N C20080791
CC1=C([C@H](C(=C(N1)SCC(=O)Nc2ccc(c(c2)Cl)Cl)C#N)c3ccccc3)C(=O)OCC=C C20170616
Cc1ccc(cc1)C(=O)CSC2=C([C@@H](C(=C(N2)C)C(=O)Nc3ccccc3OC)c4cccs4)C#N C20283236
CC1=C([C@H](C2=C(N1)C[C@H](CC2=O)c3ccccc3)c4cccc(c4OC)OC)C(=O)Nc5ccccc5F C10013632
c1ccc(cc1)S(=O)(=O)Nc2c3ccccc3c(c4c2[C@@H]5CC[C@H]4C=C5)NS(=O)(=O)c6ccccc6 C08871935
CCOC(=O)c1c2c(sc1NC(=O)C3=C(NC4=C([C@H]3c5ccc(cc5)F)C(=O)CCC4)C)CCCC2 C18179209
c1ccc2c(c1)c(c[nH]2)CCN(Cc3ccc(cc3)F)C(=O)CN(C4CC4)C(=O)Nc5ccc(cc5F)F C35754172
CCc1cccc2c1[nH]cc2[C@H](CC(=O)N3CCC(CC3)n4c5ccccc5[nH]c4=O)c6cccc(c6)F C35889247
CC(C)(C)NC(=O)[C@@H](c1cccc(c1)O)N(Cc2ccco2)C(=O)/C(=C/c3ccccc3)/c4ccccc4 C36493788
Cc1ccc(cc1)CSC[C@H]2C(=O)Nc3cc(ccc3N2)C(=O)N4CCN([C@@H](C4)C)c5cccc(c5)C C09505350
c1cc(cc(c1)Br)[C@H]2c3ccc(cc3OC(=C2C#N)N)OC(=O)COc4ccc(cc4)Cl C38651462
Cc1cccc(c1OCC(=O)Oc2ccc3c(c2)OC(=C([C@@H]3c4cccc(c4)Br)C#N)N)C C38651499
Cc1ccc(cc1C)OCC(=O)Oc2ccc3c(c2)OC(=C([C@@H]3c4cccc(c4)Br)C#N)N C38651525
CCc1ccc(cc1)OCC(=O)Oc2ccc3c(c2)OC(=C([C@H]3c4cccc(c4)Br)C#N)N C38651540
c1cc(cc(c1)Cl)OCC(=O)Oc2ccc3c(c2)OC(=C([C@@H]3c4ccc(cc4)Br)C#N)N C38651829
c1ccc(c(c1)[C@@H]2c3ccc(cc3OC(=C2C#N)N)OC(=O)COc4ccccc4Cl)Br C38678682
Cc1cccc(c1OCC(=O)Oc2ccc3c(c2)OC(=C([C@@H]3c4ccccc4Br)C#N)N)C C38678691
CCOc1cccc(c1)[C@H]2c3ccc(cc3OC(=C2C#N)N)OC(=O)C(c4ccccc4)c5ccccc5 C38685018
CCc1ccccc1n2c(cc(n2)C(=O)N[C@H](C)C(=O)NCc3ccccc3F)c4ccc(cc4)SC C39197511
CCc1ccccc1n2c(cc(n2)C(=O)N[C@H](C)C(=O)N[C@@H]3CCC[C@@H](C3)C)c4ccc(cc4)SC C39197517
Cc1ccc(cc1)S(=O)(=O)N(CC(=O)N[C@@H](C)C(c2ccccc2)(c3ccccc3)O)c4ccccc4 C39957382
CC(C)OCCCN1[C@@H](c2c(n[nH]c2C1=O)c3cc(ccc3O)Cl)c4ccc(cc4)Br C39899285
C=CCOc1cccc(c1)[C@H]2c3ccc(cc3OC(=C2C#N)N)OC(=O)C(c4ccccc4)c5ccccc5 C40529942
CCOC(=O)c1c(csc1NC(=S)NC(=O)COc2cc(ccc2C)C)c3ccc(cc3)Cl C40899044
c1ccc(cc1)Cn2c3c(c(=O)[nH]c2=O)C(N=C(N3)CCC4CCCCC4)(C(F)(F)F)C(F)(F)F C01255915
COc1cc(cc(c1OCc2cccc3c2cccc3)Cl)/C=N\NC(=O)CC[C@@H](c4ccccc4)O C58889921
C/C(=N\NC(=O)COc1ccccc1OC)/c2ccc3c(c2)[C@@H]4C=CC[C@@H]4[C@@H](N3)c5ccccc5Cl C58917113
C/C(=N/Nc1[nH]nc(n1)SCC(=O)c2ccc(cc2)Br)/c3ccc(cc3)Br C59020691
CCCN(CCC)C(=O)C1=c2n(c(=O)/c(=C\c3ccc(cc3)C)/s2)C(=C([C@@H]1c4ccc(cc4)C)C#N)N C59293555
Cc1ccc2cc(c(=O)[nH]c2c1)CN(C3CCCCC3)C(=O)NC4CCCCC4 C01352754
CCc1ccc(cc1)[C@@H]2c3c(=O)[nH]c(nc3NC4=C2C(=O)CCC4)S[C@H](C)CC C00937270
c1ccc2cc(ccc2c1)c3cc([nH]n3)C(=O)N/N=C/c4ccc(cc4)Br C01197107
CCc1ccccc1NC(=O)CSc2[nH]c(=O)c3c4c(sc3n2)C[C@@H](CC4)C C05237701
Cc1ccc(cc1C)NC(=O)CSc2[nH]c(=O)c3c4c(sc3n2)C[C@H](CC4)C C05237708
Cc1cc(ccc1NC(=O)N[C@@]2(Oc3ccc(cc3O2)Cl)C(F)(F)F)Cl C01470912
Cc1c([nH]c2c1cc(cc2)C(=O)O[C@@H](C)C(=O)Nc3ccc(cc3Cl)Cl)C C07735428
CCc1cc2c(cc1OCc3ccc(cc3)C)oc(c(c2=O)c4nc(cs4)C)N C11867291
c1cc(sc1)c2nc(co2)CSc3nc(c4c5c(sc4n3)CCCC5)N C06108723
C[C@@H]1C/C(=N\NC(=O)c2ccc(cc2)CSc3[nH]c4ccccc4n3)/CC(C1)(C)C C13147073
C[C@H]1C/C(=N\NC(=O)c2ccc(cc2)CSc3[nH]c4ccccc4n3)/CC(C1)(C)C C13147074
c1cc(c(cc1Cl)Cl)/C=N/NC(=O)c2cc(n[nH]2)c3ccc(s3)Cl C05314426
CC(C)Oc1ccc(cc1)CSc2nc(c3c4c(sc3n2)COC(C4)(C)C)N C01307500
c1cc(c(cc1Cc2c[nH]/c(=N\C(=O)c3cc4c([nH]c3=O)CCC4)/s2)Cl)Cl C19293007
c1ccc(cc1)c2c3cc(ccc3nc(n2)N/N=C/c4cc5ccccc5[nH]4)Cl C17138564
COc1ccc(cc1)/C=N/NC(=O)c2ccc(cc2)[C@@H]3[C@@H]4CC=C[C@@H]4c5ccccc5N3 C20247902
c1ccc2c(c1)c(c[nH]2)CC(=O)N/N=C/c3ccc(o3)c4ccc(cc4)Br C20533801
c1ccc(cc1)c2n[nH]c(=S)n2NCc3ccc(o3)c4cc(ccc4Cl)Cl C22111345
c1ccc(cc1)c2n[nH]c(=S)n2NCc3ccc(o3)c4ccc(cc4Cl)Cl C22111447
c1ccc(cc1)COc2ccc(cc2)[C@H]3[C@H]4CCCC=C4C(=C(C3(C#N)C#N)N)C#N C23410154
c1ccc2c(c1)CCc3ccccc3N2C(=O)CSc4nc(c5ccsc5n4)N C25583950
C[C@H](C(=O)NC12CC3CC(C1)CC(C3)C2)Sc4[nH]nc(n4)c5ccc(cc5)Cl C27671554
Cc1c2c(on1)NC3=C([C@H]2c4ccc(cc4)C(C)C)C(=O)C[C@@H](C3)c5ccc(cc5)O C28053044
CC(C)c1ccc(cc1)[C@@H]2c3c(=O)[nH]c(nc3NC4=C2C(=O)CC(C4)(C)C)SC C05862707
CCOC(=O)c1c(c2cc(ccc2[nH]1)C)NC(=O)C34C[C@H]5C[C@@H](C3)CC(C5)(C4)Cl C18323581
c1cc(ccc1COc2ccc(cc2)c3[nH]c(=O)c(c([nH+]3)[O-])C4CCCC4)Cl C35288014
CC(C)CCSc1[nH]c(=O)c2c(n1)N[C@H]3CC(CC(=O)[C@@H]3[C@@H]2c4ccccc4)(C)C C35418826
CCCCSc1[nH]c(=O)c2c(n1)NC3=C([C@@H]2c4cccc(c4)F)C(=O)CC(C3)(C)C C35450872
CSc1nc(c2c(n(nc2n1)c3ccc(c(c3)Cl)Cl)N)c4ccccc4F C35575541
C[C@@H]1C/C(=N/NC(=O)c2ccc(cc2)CSc3[nH]c4ccccc4n3)/CC(C1)(C)C C04865174
CCC(C)(C)[C@@H]1CCc2c(c3c(ncnc3s2)N/[NH+]=C/c4ccccc4[O-])C1 C05501447
Cc1ccc(cc1)[C@H]2c3ccc(cc3OC(=C2C#N)N)OC(=O)c4cccc(c4)Cl C38649275
CC(C)c1ccc(cc1)[C@@H]2c3ccc(cc3OC(=C2C#N)N)OC(=O)c4ccccc4F C38649618
Cc1ccc(cc1)C(=O)Oc2ccc3c(c2)OC(=C([C@H]3c4cccc(c4)Cl)C#N)N C38651116
c1ccc(cc1)C(=O)Oc2ccc3c(c2)OC(=C([C@@H]3c4cccc5c4cccc5)C#N)N C38657616
CCc1ccc(cc1)[C@@H]2c3ccc(cc3OC(=C2C#N)N)OC(=O)c4ccc(cc4)C C38676759
Cc1cc(c(c(c1COC(=O)c2c(c(c(c(n2)Cl)Cl)N)Cl)C)C(=O)C)C C39536407
C/C(=C/1\C(=O)N(/C(=N\c2cccnc2Cl)/S1)c3ccccc3)/c4ccc(cc4)N C39864087
CC[C@H](C)Sc1[nH]c(=O)c2c(n1)NC3=C([C@@H]2c4ccc(cc4)C(C)C)C(=O)CCC3 C08326871
Cc1cccc(c1)[C@H]2c3c(=O)[nH]c(nc3NC4=C2C(=O)CC(C4)(C)C)SCC(C)C C40476548
Cc1ccc(cc1)CN2[C@H](c3c(n[nH]c3C2=O)c4cc(cc(c4O)C)C)c5ccccc5 C39912337
Cc1cc(c(c(c1)O)c2c3c([nH]n2)C(=O)N([C@H]3c4ccc(c(c4)Cl)Cl)CC=C)C C38704780
c1ccc2c(c1)c(=O)[nH]c(n2)CCC(=O)Nc3ccc(cc3)C45CC6CC(C4)CC(C6)C5 C46555841
CCc1ccc2c(c1)/C(=N/Nc3nc(cs3)c4ccc(cc4)Br)/C(=O)N2 C13857155
CCCCN1[C@H](c2c(n[nH]c2C1=O)c3ccccc3O)c4ccc(c(c4)Cl)Cl C06752972
Cc1ccc(cc1)C23C[C@H]4C[C@@H](C2)CC(C4)(C3)C(=O)N/N=C/c5ccc(c(c5)OC)O C05124419
Cc1c(c(n(n1)c2ccccc2)O)/C=N/Nc3ccc(cc3)I C59157958
C[C@H]1CCc2c(sc3c2C(=N[C@H](N3)c4ccc(cc4)OC(=O)c5cccs5)O)C1 C15947629
CC(C)(C)[C@H]1CCc2c(sc3c2C(=N[C@H](N3)c4ccc(cc4)C(=O)OC)O)C1 C03647350
c1cc(c(cc1c2cc(n[nH]2)C(=O)N/N=C/c3ccc(cc3Cl)Cl)Cl)Cl C05324841
CC[C@@]12C[C@@H]3[C@@H]4CC=C5C[C@@H](CC[C@@]5([C@@H]4CC[C@@]3([C@@H]1C(=C(O2)CC[C@@H](C)CNC(=O)C)C)C)C)O C04014872
CC[C@@]12C[C@H]3[C@@H]4CC=C5C[C@@H](CC[C@@]5([C@@H]4CC[C@@]3([C@@H]1C(=C(O2)CC[C@@H](C)CNC(=O)C)C)C)C)O C04014874
CC[C@@H](CCNC(=O)C12CC3CC(C1)CC(C3)C2)NC(=O)C45CC6CC(C4)CC(C6)C5 C04927416
c1ccc(c(c1)[C@H]2CC3=C([C@@H](Nc4ccccc4N3)c5ccc(cc5)OC(F)(F)F)C(=O)C2)Cl C04086536
c1ccc(c(c1)[C@@H]2CC3=C([C@H](Nc4ccccc4N3)c5ccc(cc5)OC(F)(F)F)C(=O)C2)Cl C04086546
Cc1ccc(cc1)Sc2cc(c3ccccc3c2O)NS(=O)(=O)c4ccc5ccccc5c4 C01795809
CC1(C[C@]2(C[C@@H](c3cc(c(cc3O2)O)Cl)c4cccs4)NC(=N1)SCC=C)C C03627459
c1ccc(cc1)SC(=CC(=O)N/N=C/c2c[nH]c3c2cccc3)Sc4ccccc4 C09695047
CCC(C)(C)[C@H]1CCc2c(sc(c2C#N)NC(=S)NC(=O)c3ccc(cc3)F)C1 C09762926
c1ccc(cc1)NS(=O)(=O)c2ccc3c(c2)[C@@H]4C=CC[C@@H]4[C@@H](N3)c5ccc(cc5)Br C13638401
c1ccc(cc1)NS(=O)(=O)c2ccc3c(c2)[C@@H]4C=CC[C@H]4[C@@H](N3)c5ccc(cc5)Br C13638407
Cc1cccc(c1)NS(=O)(=O)c2ccc3c(c2)[C@@H]4C=CC[C@@H]4[C@@H](N3)c5ccc(c(c5)Cl)Cl C14165981
C[C@@H](C12CC3CC(C1)CC(C3)C2)NC(=S)NC(=O)c4ccc(o4)c5ccc(cc5Cl)Cl C14274133
Cc1ccc(cc1)[C@H]2[C@@H]3CC=C[C@@H]3c4cc(ccc4N2)S(=O)(=O)Nc5ccc(cc5C)C C14458420
COc1cccc(c1O)[C@H]2[C@@H]3CC=C[C@@H]3c4cccc(c4N2)OCCCc5ccccc5 C14459975
c1ccc(cc1)CNS(=O)(=O)c2ccc3c(c2)[C@H]4C=CC[C@@H]4[C@@H](N3)c5cccc6c5cccc6 C14464076
c1ccc(cc1)CNS(=O)(=O)c2ccc3c(c2)[C@H]4C=CC[C@H]4[C@@H](N3)c5cccc6c5cccc6 C14464080
Cc1ccc(c(c1)C)NS(=O)(=O)c2ccc3c(c2)[C@@H]4C=CC[C@@H]4[C@@H](N3)c5ccccc5Cl C14466068
COCCCNC(=O)c1ccc2c(c1)[C@@H]3C=CC[C@@H]3[C@@H](N2)c4c5ccccc5cc6c4cccc6 C14549501
COCCCNC(=O)c1ccc2c(c1)[C@H]3C=CC[C@@H]3[C@@H](N2)c4c5ccccc5cc6c4cccc6 C14549502
COCCCNC(=O)c1ccc2c(c1)[C@H]3C=CC[C@H]3[C@@H](N2)c4c5ccccc5cc6c4cccc6 C14549504
Cc1cccc(c1NS(=O)(=O)c2ccc3c(c2)[C@H]4C=CC[C@H]4[C@@H](N3)c5ccc(cc5)SC)C C14552032
CCOc1ccc(cc1[C@H]2Nc3c(c4c(s3)C[C@@H](CC4)C(C)(C)C)C(=N2)O)Br C17085815
Cc1c(c(n[nH]1)c2ccc(cc2O)OCc3ccc(cc3)F)c4ccc(cc4)Br C09130634
c1ccc(cc1)CN2C/C(=C\c3cccc(c3)F)/C4=C(C2)[C@@H](C(=C(O4)N)C#N)c5cccc(c5)F C19816097
C[C@H](c1c2c(sc1n3cccc3)CCCC2)NC(=O)NC45CC6CC(C4)CC(C6)C5 C20464372
Cc1cccc(c1NS(=O)(=O)c2ccc3c(c2)[C@H]4C=CC[C@@H]4[C@H](N3)c5c(ccs5)C)C C20688072
Cc1cc(cc(c1)NS(=O)(=O)c2ccc3c(c2)[C@H]4C=CC[C@@H]4[C@H](N3)c5ccc6ccccc6c5)C C20708068
Cc1ccc(c(c1)C)NS(=O)(=O)c2ccc3c(c2)[C@H]4C=CC[C@H]4[C@H](N3)c5ccc(cc5)SC C20758871
CC(C)Oc1ccccc1[C@H]2C3=C(C[C@@H](CC3=O)c4ccc(cc4)F)Nc5ccccc5N2 C21220345
CC[C@H](C)Oc1ccc(cc1)[C@@H]2C3=C(C[C@@H](CC3=O)c4ccccc4Cl)Nc5ccccc5N2 C21222286
CC(C)Oc1ccc(cc1)[C@H]2CC3=C([C@H](Nc4ccccc4N3)c5cccc(c5)F)C(=O)C2 C21234676
CCc1ccc(cc1)[C@@H]2C3=C(C[C@@H](CC3=O)c4ccc(cc4)N(C)C)Nc5ccccc5N2 C21247739
CCCOc1ccc(cc1)[C@H]2C3=C(C[C@@H](CC3=O)c4ccc(cc4)CC)Nc5ccccc5N2 C21251885
CCOc1ccccc1[C@H]2C3=C(C[C@H](CC3=O)c4ccc(cc4)F)Nc5ccccc5N2 C21257108
c1ccc(cc1)C[C@H](c2ccccc2)NC(=O)CNC(=O)C34CC5CC(C3)CC(C5)C4 C25285085
c1cc(ccc1C2CCCCC2)OCC(=O)NC(=S)NC3C4CC5CC(C4)CC3C5 C27829591
c1ccc(cc1)c2c(nc([nH]2)SCC(=O)Nc3ccc(cc3)Br)c4ccccc4 C32692528
Cc1ccc(cc1)[C@@H]2[C@@H]3CC=C[C@@H]3c4cc(ccc4N2)S(=O)(=O)Nc5cccc(c5C)Cl C08454094
C[C@H](/C=C/[C@H](C)C(C)C)[C@@H]1CC[C@@H]2[C@@]1(CC=C3[C@@]2(CC[C@@]4([C@@]3(CC[C@@H](C4)OC(=O)C)C)O)O)C C35111927
CC(C)c1ccc(cc1)c2c(c(nc(c2C#N)SCc3ccc(c(c3)Cl)Cl)N)C#N C39328051
c1ccc(cc1)c2ccc(cc2)N[C@H]3c4cccc5c4c(ccc5)[C@H]3NS(=O)(=O)c6ccccc6 C39856894
Cc1ccc(cc1)[C@@H]2[C@H]3CC=C[C@H]3c4cc(ccc4N2)S(=O)(=O)Nc5cccc(c5C)Cl C43765330
c1cc(ccc1C=C2CCC[C@@H]3C2=[NH+]C(=[NH+][C@H]3c4ccc(cc4)OC(F)F)[S-])OC(F)F C51330533
c1cc(ccc1c2ccc(o2)CNC(=S)NC(=O)c3cc(ccc3Cl)Cl)Br C57316252
CCc1ccccc1NS(=O)(=O)c2ccc3c(c2)[C@H]4C=CC[C@H]4[C@H](N3)c5ccccc5Cl C58846070
Cc1ccc(c(c1)[C@@H]2[C@@H]3CC=C[C@@H]3c4cc(ccc4N2)S(=O)(=O)Nc5c(cccc5C)C)C C58846419
c1ccc2c(c1)cccc2NS(=O)(=O)c3ccc4c(c3)[C@H]5C=CC[C@H]5[C@H](N4)c6ccc(cc6)F C58850060
c1ccc(cc1)CC2CC[NH+](CC2)[C@H](c3ccc(cc3)Cl)[C@@H](C(=O)c4c[nH]c5c4cccc5)[O-] C15017733
CC1(COP(=S)(OC1)[C@H](c2c[nH]c3c2cccc3)Nc4ccc(c(c4)Cl)Cl)C C03651869
CCOC(=O)c1c2c(sc1NC(=O)C(=O)N/N=C/c3c4ccccc4cc5c3cccc5)C[C@@H](CC2)C C04282516
c1ccc2c(c1)cccc2NC(=O)C(=O)N/N=C/c3ccccc3OCc4ccc(cc4)Br C04283255
COc1ccc(cc1OC)[C@H]2CC3=C([C@H](Nc4ccccc4N3)c5ccc(cc5)OC(F)(F)F)C(=O)C2 C04083649
CCOc1ccc(c(c1)[N+](=O)[O-])N2C3=C([C@H](C(=C2N)C#N)c4ccc(cc4)C)C(=O)C[C@@H](C3)c5ccccc5 C08456159
CCOc1ccccc1NC(=O)c2c3c(sc2NC(=O)[C@H](C)Oc4cccc(c4)Cl)C[C@@H](CC3)C C08843213
Cc1ccc(cc1)n2c3c(c(n2)C)[C@@H](N4c5ccccc5N=C(C4=N3)Nc6ccccc6)c7cccc(c7)O C09209488
C[C@H]1CCc2c(sc(c2C#N)NC(=O)c3cc4n(n3)[C@@H](C[C@@H](N4)c5ccc(cc5)Cl)C(F)(F)F)C1 C09489951
C[C@H](C(=O)NNC(=O)COc1ccc(cc1Br)C(C)(C)C)Oc2ccc(cc2Cl)Cl C12403511
CC(=O)c1cccc(c1)N([C@@H](c2ccccc2)C(=O)NC3CCCCC3)C(=O)Cc4c[nH]c5c4cccc5 C12474791
CN(C)c1ccc(cc1)[C@H](C(=O)NC2CCCCC2)N(C3CCCC3)C(=O)Cc4c[nH]c5c4cccc5 C12475213
CCCc1ccc(cc1)C(=O)C2([C@H](NC(=S)N[C@@H]2c3ccc(cc3)OC)c4ccc(cc4)OC)C#N C12624695
c1ccc2c(c1)c(c[nH]2)[C@H](CNC(=O)c3ccc(c(c3)[N+](=O)[O-])Sc4ccc(cc4)F)c5cccs5 C13098887
c1ccc(cc1)c2c(c(oc2c3ccccc3)NC(=O)CSc4nc5c(c6ccccc6[nH]5)nn4)C#N C13134612
Cc1c(sc2c1c(nc(n2)SCc3nnc(n3c4ccccc4)SC/C=C/c5ccccc5)N)C C02694890
CC/C(=N\NC(=O)CSc1nnc(n1c2ccc(cc2)C)c3ccc(cc3)Cl)/c4ccc(cc4)O C13897668
c1cc(c(cc1Cl)Cl)OCC(=O)N[C@H]2CCCC[C@@H]2NC(=O)COc3ccc(cc3Cl)Cl C13909357
CC(C)(C)[C@@H]1CCc2c(sc(c2C#N)NC(=S)NC(=O)c3ccc(o3)c4cccc(c4)[N+](=O)[O-])C1 C14276490
COc1ccc(cc1)NS(=O)(=O)c2ccc3c(c2)[C@@H]4C=CC[C@H]4[C@@H](N3)c5c6ccccc6ccc5OC C14543912
C[C@H](C(=O)NNC(=O)COc1ccc2ccccc2c1Br)Oc3ccc(cc3)C(C)(C)C C14665770
CCN(CC)c1ccc(cc1)[C@H]2[C@@H]3CC=C[C@H]3c4cc(ccc4N2)S(=O)(=O)Nc5ccc(cc5)OC C20696630
CCN(CC)c1ccc(cc1)[C@@H]2[C@@H]3CC=C[C@H]3c4cc(ccc4N2)S(=O)(=O)Nc5ccc(cc5)OC C20696633
CCOc1ccc(cc1OCC)[C@@H]2C3=C(C[C@H](CC3=O)c4ccc(cc4)OC(C)C)Nc5ccccc5N2 C20884069
CC(C)(C)c1ccc(cc1)[C@H]2CC3=C([C@@H](Nc4ccccc4N3)c5cc(c(cc5OC)OC)OC)C(=O)C2 C21247515
CC[C@H](C)Oc1ccccc1[C@@H]2C3=C(C[C@@H](CC3=O)c4ccc(c(c4)OC)OC(C)C)Nc5ccccc5N2 C21248236
CCN(CC)c1ccc(cc1)[C@@H]2C3=C(C[C@@H](CC3=O)c4ccc(c(c4)OC)OCC)Nc5ccccc5N2 C21258852
c1ccc2c(c1)[nH]c(n2)Sc3ccc(o3)/C=N/NC(=O)CSCc4ccc(cc4)Br C21965072
c1ccc(cc1)c2ccc(cc2)C3=NN([C@H](C3)c4ccc(cc4)[N+](=O)[O-])c5ccc(cc5)S(=O)(=O)N C33699297
Cc1ccc(cc1)NN(c2c3c4c(sc3nc(n2)n5c(cc(n5)C)C)CCCC4)NC6CCCCC6 C34786600
Cc1cc(ccc1OCC(=O)Oc2ccc3c(c2)OC(=C([C@@H]3c4ccc(cc4)C(C)(C)C)C#N)N)Cl C38649841
CCOc1c(cc(cc1Cl)C(=O)Oc2ccc3c(c2)OC(=C([C@@H]3c4ccc(cc4)OC)C#N)N)Cl C38650365
c1ccc(c(c1)[C@H]2c3ccc(cc3OC(=C2C#N)N)OC(=O)COc4ccc(cc4Cl)Cl)Cl C38650990
CCc1ccc(cc1)O[C@@H](C)C(=O)Oc2ccc3c(c2)OC(=C([C@H]3c4ccc(cc4)Br)C#N)N C38651793
C[C@H](C(=O)Oc1ccc2c(c1)OC(=C([C@H]2c3cccc4c3cccc4)C#N)N)Oc5ccc(cc5)C(C)C C38657936
C[C@H](C(=O)Oc1ccc2c(c1)OC(=C([C@@H]2c3c(cccc3Cl)F)C#N)N)Oc4ccc(cc4)C(C)C C38680653
CCOc1cccc(c1)[C@H]2c3ccc(cc3OC(=C2C#N)N)OC(=O)/C=C/c4ccc(cc4Cl)Cl C38684874
c1ccc2c(c1)c(c(s2)C(=O)Oc3ccc4c(c3)OC(=C([C@@H]4c5ccc(cc5)[N+](=O)[O-])C#N)N)Cl C38688197
Cc1c2cc(ccc2oc1C(=O)Oc3ccc4c(c3)OC(=C([C@H]4c5ccc(cc5)C(=O)OC)C#N)N)Cl C38700902
CCCOc1cccc(c1)[C@H]2c3ccc(cc3OC(=C2C#N)N)OC(=O)c4c(c5cc(c(cc5o4)C)C)C C38701005
Cc1c2ccccc2oc1C(=O)Oc3ccc4c(c3)OC(=C([C@H]4c5cccc(c5)OCCC(C)C)C#N)N C38701127
CCOc1cccc(c1)[C@H]2c3ccc(cc3OC(=C2C#N)N)OC(=O)c4c(c5ccc(cc5s4)C)Cl C38701179
Cc1ccc(cc1)N2[C@@H](C(=C(N2)c3ccccc3)C[C@@H]4C(=NN(C4=O)c5ccc(cc5)C)c6ccccc6)O C39443720
c1ccc(c(c1)c2cccc(c2)[C@@H]3c4cc5c(cc4C(=O)[C@@H]([C@H]3C(=O)c6ccccc6O)Cl)OCO5)O C39486285
CCOc1ccc(cc1)c2c(sc(c2C(=O)OC(C)C)NC(=O)Nc3ccccc3Br)C C39972856
CC[C@@H](C(=O)Nc1ccc(cc1)NC(=O)C)Oc2c(=O)c3ccccc3oc2c4ccc(cc4)C(C)(C)C C40168261
Cc1ccc(cc1)[C@@H]2C[C@@H](n3c(c(c(n3)C(=O)Nc4c(c5c(s4)CCCC5)C#N)Cl)N2)C(F)(F)F C02208860
Cc1cccc(c1NS(=O)(=O)c2ccc3c(c2)[C@H]4C=CC[C@H]4[C@H](N3)c5ccc(c(c5)[N+](=O)[O-])OC)C C58846496
Cc1ccc(cc1C)NS(=O)(=O)c2ccc3c(c2)[C@H]4C=CC[C@H]4[C@H](N3)c5ccc(c(c5)[N+](=O)[O-])OC C58846583
Cc1cc(cc(c1)NS(=O)(=O)c2ccc3c(c2)[C@H]4C=CC[C@H]4[C@H](N3)c5ccc(c(c5)[N+](=O)[O-])OC)C C58846722
Cc1ccc(cc1)N(CC(=O)N/N=C/c2c3ccccc3ccc2O)S(=O)(=O)c4ccc(cc4)Cl C19926249
C[C@@H](C(=O)NNC(=O)COc1ccc(cc1Br)C(C)C)Oc2ccc(cc2Cl)Cl C12580492
Cc1ccc(cc1)Cc2cc(cc(c2)NS(=O)(=O)c3ccc(cc3)C)NS(=O)(=O)c4ccc(cc4)C C01556312
CCOC(=O)c1c2c(sc1NC(=S)NC(=O)c3c(c4ccccc4s3)Cl)C[C@@H](CC2)C C02195202
Cc1ccc(cc1)NC2=Nc3ccccc3N4C2=Nc5c(c(nn5c6ccc(cc6)C)C)[C@@H]4c7cccc(c7)O C02436948
CCC(C)(C)[C@@H]1CCc2c(sc3c2C(=N[C@H](N3)c4cccc(c4)OC(=O)/C=C/c5ccco5)O)C1 C08919565
COc1ccc2ccccc2c1[C@H]3[C@@H]4CC=C[C@@H]4c5cc(ccc5N3)S(=O)(=O)NC6CCCCC6 C14543916
c1ccc(cc1)c2ccc(c(c2)Br)OCC(=O)NNC(=O)c3c(c4ccccc4s3)Cl C14642160
c1ccc(cc1)c2nc(cc(n2)NCCc3c[nH]c4c3cccc4)c5cc(cnc5)c6ccc(cc6)F C01737609
COc1ccc2ccccc2c1[C@@H]3[C@@H]4CC=C[C@H]4c5cc(ccc5N3)S(=O)(=O)NC6CCCCC6 C20718343
CCCCOc1ccccc1[C@@H]2C3=C(C[C@@H](CC3=O)c4ccc(cc4)OC(C)C)Nc5ccccc5N2 C20881493
CC(C)Oc1ccc(cc1)[C@@H]2CC3=C([C@@H](Nc4ccccc4N3)c5ccc(c(c5)OC)OC(C)C)C(=O)C2 C20881611
CCCOc1c(cccc1OC)[C@@H]2C3=C(C[C@H](CC3=O)c4ccc(cc4)C(C)(C)C)Nc5ccccc5N2 C20883077
CC[C@@H](C)Oc1ccc(cc1)[C@@H]2C3=C(C[C@@H](CC3=O)c4ccc(cc4)OC(C)C)Nc5ccccc5N2 C20883136
CCCOc1ccc(cc1)[C@@H]2CC3=C([C@@H](Nc4ccccc4N3)c5ccccc5OCc6ccccc6)C(=O)C2 C20885324
CC(C)Oc1ccc(cc1OC)[C@H]2CC3=C([C@H](Nc4ccccc4N3)c5ccc(cc5)C(F)(F)F)C(=O)C2 C20885810
CC(C)COc1ccc(cc1)[C@@H]2CC3=C([C@H](Nc4ccccc4N3)c5ccccc5OC(C)C)C(=O)C2 C21218714
CC(C)COc1ccc(cc1)[C@@H]2CC3=C([C@@H](Nc4ccccc4N3)c5ccccc5OC(C)C)C(=O)C2 C21218721
CCOc1ccc(cc1)[C@H]2CC3=C([C@@H](Nc4ccccc4N3)c5ccccc5OCc6ccccc6)C(=O)C2 C21223145
CCOc1ccc(cc1Cl)[C@H]2C3=C(C[C@@H](CC3=O)c4ccc(cc4)OC(C)C)Nc5ccccc5N2 C21225871
CCOc1ccc(cc1Cl)[C@H]2C3=C(C[C@H](CC3=O)c4ccc(cc4)OC(C)C)Nc5ccccc5N2 C21225881
CCOc1ccc(cc1OCC)[C@H]2C3=C(C[C@@H](CC3=O)c4ccc(cc4)C(C)(C)C)Nc5ccccc5N2 C21228802
CCCOc1ccc(cc1)[C@@H]2CC3=C([C@H](Nc4ccccc4N3)c5ccc(cc5)OCC(C)C)C(=O)C2 C21235166
CCOc1cc(ccc1OC(C)C)[C@@H]2C3=C(C[C@@H](CC3=O)c4ccc(cc4)C(C)(C)C)Nc5ccccc5N2 C21237979
CC(C)Oc1ccc(cc1OC)[C@@H]2CC3=C([C@@H](Nc4ccccc4N3)c5ccccc5C(F)(F)F)C(=O)C2 C21247114
CCOc1ccc(cc1)[C@@H]2CC3=C([C@@H](Nc4ccccc4N3)c5ccc(c(c5)OCC)OC(C)C)C(=O)C2 C21248496
CC(C)COc1ccc(cc1)[C@@H]2C3=C(C[C@@H](CC3=O)c4ccc(cc4)OC(C)C)Nc5ccccc5N2 C21252137
CCCOc1ccc(cc1)[C@H]2CC3=C([C@@H](Nc4ccccc4N3)c5ccc(cc5)O[C@@H](C)CC)C(=O)C2 C21252333
CCCOc1ccc(cc1)[C@@H]2CC3=C([C@@H](Nc4ccccc4N3)c5ccc(c(c5)OC)OCC)C(=O)C2 C21255128
CCOc1ccc(cc1OC)[C@@H]2CC3=C([C@@H](Nc4ccccc4N3)c5ccc(cc5)OCC(C)C)C(=O)C2 C21255804
COc1ccc(cc1OCc2ccccc2)[C@@H]3C4=C(C[C@H](CC4=O)c5ccccc5)Nc6ccccc6N3 C21260113
CC[C@@H](C)[C@@H](C(=O)Nc1nnc(s1)c2ccc(cc2)Cl)NC(=O)C34CC5CC(C3)CC(C5)C4 C35266842
CC[C@@H](C)[C@H](C(=O)Nc1nnc(s1)c2ccc(cc2)Cl)NC(=O)C34CC5CC(C3)CC(C5)C4 C35266844
CCc1cccc2c1[nH]cc2[C@H](CC(=O)NCCc3ccc(cc3Cl)Cl)c4ccc5c(c4)OCO5 C35888907
CCCOc1ccc(cc1)C(=O)Oc2ccc3c(c2)OC(=C([C@H]3c4cccc(c4)Br)C#N)N C38651502
Cc1c2cc(ccc2oc1C(=O)Oc3ccc4c(c3)OC(=C([C@@H]4c5ccc(cc5)Cl)C#N)N)Cl C38687782
Cc1ccc(cc1)N2[C@H](C(=C(N2)c3ccccc3)C[C@@H]4C(=NN(C4=O)c5ccc(cc5)C)c6ccccc6)O C39443721
C[C@H](CCCC(C)C)[C@H]1CC[C@H]2[C@@]1(CC[C@@H]3[C@@H]2C[C@H]([C@@]4([C@@]3(CCC[C@@H]4O)C)NC(=O)C)OC(=O)C)C C08382513
Cc1ccc(cc1)CN2[C@H](c3c(n[nH]c3C2=O)c4cc(c(cc4O)C)Cl)c5ccc(cc5)OCC=C C39914749
Cc1cc(c(cc1Cl)c2c3c([nH]n2)C(=O)N([C@H]3c4cccc(c4)OCC=C)Cc5ccccc5Cl)O C39914802
CC(C)CCOc1cccc(c1)[C@@H]2c3c(n[nH]c3C(=O)N2Cc4ccc(cc4)Cl)c5ccccc5O C38610350
CCCCC1CCC(CC1)C(=O)Oc2ccc3c(c2)OC(=C([C@H]3c4ccc(cc4)C(C)(C)C)C#N)N C40530289
CC(C)(C)c1ccc(cc1)[C@@H]2c3ccc(cc3OC(=C2C#N)N)OC(=O)c4ccc(c(c4)Cl)OC C40530291
Cc1cc(c(c(c1)O)c2c3c([nH]n2)C(=O)N([C@@H]3c4cccc(c4)Oc5ccccc5)Cc6ccc(cc6)F)C C38704991
C[C@H](CCCC(C)C)[C@H]1CC[C@H]2[C@]1(CC[C@@H]3[C@@H]2C[C@H]([C@]4([C@]3(CCC[C@@H]4O)C)NC(=O)C)OC(=O)C)C C43764275
COc1ccc(cc1)c2c(n[nH]c2C(F)(F)F)c3ccc(cc3O)OCc4ccc(cc4Cl)Cl C39550930
CCC(C)(C)[C@@H]1CCc2c(sc3c2C(=N[C@H](N3)c4ccc(c(c4)OCC)OCc5ccccc5)O)C1 C08920388
Cc1cc(c(cc1Cl)c2c3c([nH]n2)C(=O)N([C@H]3c4ccc(cc4)C(C)C)CCc5ccc(cc5)OC)O C08845396
c1ccc(c(c1)COc2c(cc(cc2Cl)/C=C(/C#N)\C(=O)NCCc3c[nH]c4c3cccc4)Cl)F C59105200
c1ccc2cc(ccc2c1)Cn3cc(c4c3cccc4)/C=N/NC(=O)Nc5ccc(cc5)Br C59597486
CCOc1cc(ccc1OC(=O)c2cccc3c2cccc3)[C@@H]4Nc5c(c6c(s5)C[C@@H](CC6)C)C(=N4)O C15947705
Cc1cccc(c1)CN2c3ccc(cc3/C(=N/NC(=S)Nc4cc(cc(c4)C)C)/C2=O)Br C03044286
Cn1c2c(c(=O)[nH]c1=O)[C@H](C3=C(N2)c4ccccc4C3=O)c5ccc(cc5)OC(=O)c6ccc(cc6)Cl C01146278
CCOC(=O)C1=C(OC(=C([C@@H]1c2cc(c(c(c2)Br)OCc3ccc(cc3)C)OC)C#N)N)C C00639267
Cc1ccc(cc1N2C3=C([C@@H](C(=C2N)C#N)c4ccc(cc4)OC)C(=O)C[C@H](C3)c5ccccc5)[N+](=O)[O-] C00667668
CCOC(=O)C1=C(OC(=C([C@@H]1c2cccc(c2)F)C#N)N)CSc3c(ccc(n3)c4cccs4)C#N C08809612
c1ccc(cc1)n2c(nnn2)Sc3cc(c4ccccc4c3O)NS(=O)(=O)c5ccc(cc5)Cl C08834619
Cc1cc(ccc1F)S(=O)(=O)Nc2cc(c(c3c2cccc3)O)Sc4nnnn4c5ccccc5 C08834626
COC(=O)CCn\1c2ccc(cc2s/c1=N\C(=O)c3ccccc3Oc4ccccc4)S(=O)(=O)N C09581848
Cc1ccc(cc1)C(=O)N[C@@H](C(C)C)C(=O)N/N=C\c2c(n(c3c2cccc3)Cc4ccccc4C#N)C C09886413
CC(C)[C@H](C(=O)N/N=C\c1ccc(o1)c2ccc(cc2[N+](=O)[O-])Cl)NC(=O)c3ccc(cc3)Cl C10042560
c1ccc2c(c1)cc(c(=O)o2)C(=O)Nc3c4ccccc4oc3C(=O)Nc5ccc(cc5)OC(F)(F)F C10246001
CCOC(=O)C1=C(OC(=C([C@H]1c2ccc(cc2)SC)C#N)N)CSc3c(c(c(c(n3)C)C)C)C#N C08809595
Cc1ccc(o1)[C@H](C(=O)NC2CCCCC2)N(c3ccccc3OC)C(=O)Cc4c[nH]c5c4cccc5 C12475892
Cc1ccc(o1)[C@@H](C(=O)NC2CCCCC2)N(c3ccccc3OC)C(=O)Cc4c[nH]c5c4cccc5 C12475896
c1ccc(cc1)/C(=N/NC(=O)/C(=N/Nc2ccccc2)/C#N)/c3ccc(cc3)N4CCCCS4(=O)=O C13409773
Cc1ccc(cc1C)NS(=O)(=O)c2ccc3c(c2)[C@H]4C=CC[C@H]4[C@@H](N3)c5cc(c(c(c5)OC)OC)OC C13640629
COc1ccc(cc1)NS(=O)(=O)c2ccc3c(c2)[C@H]4C=CC[C@H]4[C@@H](N3)c5cc(ccc5Cl)[N+](=O)[O-] C14472516
COc1cc(cc(c1O)OC)[C@H]2Nc3ccccc3-c4c(nc(nn4)SCc5ccccc5Cl)O2 C00683729
Cc1c(c2ccccc2n1Cc3ccc(cc3)[N+](=O)[O-])/C=C(/C#N)\C(=O)NCCc4c[nH]c5c4cccc5 C15229935
Cc1ccc(c(c1)C)OCC(=O)NC(=S)Nc2cc3c(cc2C)nn(n3)c4ccc(c(c4)Cl)OC C16284995
C[C@@H](c1nnc(n1c2ccc(cc2)[N+](=O)[O-])SCc3ccc(cc3)F)NC(=O)Nc4ccccc4F C16567842
CCOc1ccc(cc1)[C@H]2CC3=C([C@H](Nc4ccccc4N3)c5ccc(c(c5)OCC)OC(=O)C)C(=O)C2 C20883207
COc1ccc(c(c1)[C@H]2CC3=C([C@H](Nc4ccccc4N3)c5ccc(c(c5)[N+](=O)[O-])Cl)C(=O)C2)OC C21232700
COc1ccc(c(c1)[C@@H]2CC3=C([C@H](Nc4ccccc4N3)c5ccc(c(c5)[N+](=O)[O-])Cl)C(=O)C2)OC C21232708
CCCOc1ccc(cc1OC)[C@H]2C3=C(C[C@@H](CC3=O)c4cc(ccc4OC)OC)Nc5ccccc5N2 C21251042
CC(C)Oc1ccc(cc1OC)[C@H]2CC3=C([C@H](Nc4ccccc4N3)c5cccc(c5)[N+](=O)[O-])C(=O)C2 C21258296
CCCCC(=O)N1CCN(C[C@H]1C)C(=O)[C@@H](Cc2ccccc2)NC(=O)Nc3ccc(cc3Cl)Cl C34977961
CCN1C(=C([C@H](NC1=O)c2ccc(cc2)C)C(=O)OCC)CN3CCN([C@@H](C3)C)C(=O)NC(C)(C)C C35664233
CC(C)NC(=O)CN1CN(C2(C1=O)CCN(CC2)C(=O)NC34CC5CC(C3)CC(C5)C4)c6ccccc6 C35744220
CCOC(=O)C1=C(N(C(=O)N[C@@H]1c2cccc(c2)Cl)C)CN3CCN([C@@H](C3)C)C(=O)NC(C)(C)C C36005379
CC(C)(C)c1ccc(cc1)[C@@H]2c3ccc(cc3OC(=C2C#N)N)OC(=O)c4cc(c(c(c4)OC)OC)OC C38649754
c1cc(ccc1[C@@H]2c3ccc(cc3OC(=C2C#N)N)OC(=O)/C=C/c4ccc(cc4Cl)Cl)[N+](=O)[O-] C38654569
CC(C)(C)c1ccc(cc1)/C=C/C(=O)Oc2ccc3c(c2)OC(=C([C@@H]3c4cccc(c4OC)OC)C#N)N C38658820
c1ccc(cc1)Oc2cccc(c2)[C@H]3c4ccc(cc4OC(=C3C#N)N)OC(=O)c5cccc(c5)[N+](=O)[O-] C38676746
Cc1cc2c(cc1Cl)c(c(o2)C(=O)Oc3ccc4c(c3)OC(=C([C@@H]4c5ccc(cc5)[N+](=O)[O-])C#N)N)C C38688237
CCOc1ccc(cc1OC)[C@H]2c3ccc(cc3OC(=C2C#N)N)OC(=O)c4ccc(c(c4)Cl)OC C38688728
Cc1c2ccccc2oc1C(=O)Oc3ccc4c(c3)OC(=C([C@@H]4c5ccc(c(c5)OC)OCC=C)C#N)N C38700618
CC(C)c1ccc(cc1)C2=C3C(=NC(=NC3=O)SCC(=O)N/N=C\4/c5ccccc5NC4=O)SC2 C38785209
CCOc1cc(ccc1O)/C=N/N=c\2/[nH]c(cs2)c3ccc(cc3)S(=O)(=O)N4CCC(CC4)C C39729481
CC1(CC2=C([C@H](c3c(=O)[nH]c(nc3N2)SCc4ccc(cc4)F)c5ccccc5[N+](=O)[O-])C(=O)C1)C C40476153
Cc1cc(c(c(c1)O)c2c3c([nH]n2)C(=O)N([C@H]3c4ccc(c(c4)OC)OCC=C)Cc5ccc(cc5)F)C C38706047
Cc1ccc(c(c1)C)NC(=O)C2=C(Nc3nnnn3[C@H]2c4ccccc4OCc5ccc(cc5)Cl)C C40923361
c1ccc(c(c1)/C=N/NC(=O)CNC(=O)c2ccc(c(c2)Cl)Cl)OC(=O)c3ccc(cc3)Cl C48572774
c1ccc2c(c1)ccc(c2[C@H]3C4=C(CCCC4=O)Nc5n3nc(n5)SCc6ccc(cc6)[N+](=O)[O-])O C22820495
c1ccc2c(c1)c(c[nH]2)CCNC(=O)c3ccc(o3)CSc4nc(cs4)c5ccc6c(c5)OCO6 C57309993
COc1ccccc1NS(=O)(=O)c2ccc3c(c2)[C@H]4C=CC[C@H]4[C@H](N3)c5cc(ccc5Cl)[N+](=O)[O-] C58848925
CCOc1ccccc1NS(=O)(=O)c2ccc3c(c2)[C@H]4C=CC[C@H]4[C@H](N3)c5ccc(cc5OC)OC C58849121
CCOc1ccccc1NS(=O)(=O)c2ccc3c(c2)[C@H]4C=CC[C@H]4[C@H](N3)c5cccc(c5OC)OC C58849134
Cc1cc(c(cc1Br)C(C)C)OCC(=O)NC(=S)Nc2ccc(c(c2)[N+](=O)[O-])Cl C12499945
Cc1ccc(cc1)NC(=O)N/N=C/c2cc(n(c2C)c3ccc(cc3)Sc4ccc(cc4)[N+](=O)[O-])C C59598110
C[C@@H]1CCc2c(sc3c2C(=N[C@@H](N3)c4ccccc4OC(=O)c5cc(c(c(c5)OC)OC)OC)O)C1 C15947547
CC(C)(C)C(=O)NNC(=O)C[NH+]1CCn2c3ccc(cc3c4c2[C@@H]1CCC4)C5CCCCC5 C02316266
CCc1ccc(cc1)NC(=O)C(=O)NC[C@@H](c2ccc3c(c2)CCCN3C)[NH+]4CCCCC4 C09138381
c1cc(sc1)[C@@H](c2ccc(cc2)F)[NH2+]CC(=O)Nc3ccc(cc3)S(=O)(=O)N4CCCC4 C09252758
c1ccc(cc1)C(c2ccccc2)[NH2+]CC(=O)Nc3ccc(cc3)S(=O)(=O)N4CCCC4 C09493694
CCOc1cccc(c1O)[C@@H]2CC(=N[C@@H]([NH2+]2)c3ccc(cc3)C(=O)OC)c4ccc(cc4)OC C09542294
CCOc1cccc(c1O)[C@H]2CC(=N[C@@H]([NH2+]2)c3ccc(cc3)C(=O)OC)c4ccc(cc4)OC C09542296
Cc1cc(cc(c1)NC(=O)C(=O)NC[C@@H](c2ccc(cc2)N(C)C)[NH+]3CCc4ccccc4C3)C C10129660
CCOc1ccccc1C[NH+]2CCNC(=O)[C@@H]2CC(=O)N(C)Cc3c(c4ccccc4[nH]3)C C11699225
Cc1ccc(c(c1)c2c(c[nH]n2)C[NH+]3CCC4(CC3)c5ccccc5[C@H]([C@@H]4OC)NC(=O)C(C)C)C C12098316
CCOC(=O)c1c2c(sc1NC(=O)COc3ccc(cc3)C(=O)C)C([NH2+]C(C2)(C)C)(C)C C12951074
C[NH+](C)[C@@H](CNc1c(nc2ccccc2n1)NS(=O)(=O)c3ccccc3)c4ccccc4 C13073189
CC(C)c1ccc(cc1)NC(=O)C(=O)NC[C@@H](c2ccc3c(c2)CCCN3C)[NH+]4CCCC4 C16838391
c1ccc(c(c1)C[NH2+]Cc2cc3cc4c(cc3nc2N5CCC[C@H](C5)CO)OCO4)C(F)(F)F C19789300
COc1ccc(cc1Cl)S(=O)(=O)Nc2c(=[NH+]C3CCCC3)c4ccccc4oc2O C20258704
Cc1ccc(cc1)[C@@H]2C[C@@H](C[C@H]3[NH+]2[C@@H](Cc4c3[nH]c5c4cccc5)C(=O)OC)NCc6cccnc6 C20504082
c1cc(cc(c1)C(F)(F)F)C[NH2+]Cc2cc3cc4c(cc3nc2N5CCC[C@@H](C5)CO)OCO4 C20860495
c1cc(ccc1c2ccc(o2)C[NH2+]CCNc3ccc(cc3Cl)[N+](=O)[O-])Br C22076608
C[NH+]1CCc2c(sc3c2C(=N[C@@H](N3)c4ccc(cc4)OC(=O)c5ccc(cc5)OC)O)C1 C33168179
c1ccc(cc1)C[NH+]2CCN(CC2)c3c4c5c(sc4nc(n3)SCC(=O)N)CCCC5 C34756474
COC(=O)[C@@H]1Cc2c3ccccc3[nH]c2[C@@H]4N1[C@@H](C[C@@H](C4)[NH2+]CCN5CCCC5)c6ccccc6 C22927029
COC(=O)[C@@H]1Cc2c3ccccc3[nH]c2[C@@H]4N1[C@@H](C[C@H](C4)[NH2+]CCN5CCCC5)c6ccccc6F C22927005
Cc1ccc(c(c1)C)c2csc3c2c(=O)[nH]c(n3)C[NH+](Cc4ccco4)C[C@@H](C(C)C)O C35746387
Cn1c2ccc(cc2n(c1=O)C)COc3ccc(cc3)C[NH2+]C45C[C@H]6C[C@@H](C4)CC(C6)(C5)O C17856874
CCOc1cc(ccc1Oc2nnnn2c3ccccc3)C[NH2+]C45C[C@H]6C[C@@H](C4)CC(C6)(C5)O C17948876
C[C@H]1CCCC[NH+]1CCCNC(=O)C[C@@H](c2ccc3c(c2)OCO3)c4c[nH]c5c4cccc5 C35888511
c1ccc(cc1)OC[C@@H](C[NH+](Cc2[nH]c(=O)c3c4c(sc3n2)CCC4)C5CCCCC5)O C36159817
c1ccc(cc1)OC[C@H](C[NH+](Cc2[nH]c(=O)c3c4c(sc3n2)CCC4)C5CCCCC5)O C36159822
Cc1ccccc1c2csc3c2c(=O)[nH]c(n3)C[NH+](C)C[C@H](COc4ccccc4C)O C36207694
CC[NH+](Cc1[nH]c(=O)c2c3c(sc2n1)C[C@@H](CC3)C)C[C@@H](COc4ccc(cc4)Cl)O C36208032
CC[NH+](Cc1[nH]c(=O)c2c3c(sc2n1)C[C@H](CC3)C)C[C@@H](COc4ccc(cc4)Cl)O C36208033
CC[C@@H](C)[C@H](C(=O)OC)NC(=O)N1CCc2c([nH+]c[nH]2)[C@@H]1c3ccccc3OC(F)(F)F C36580008
CC[C@H](C)[C@H](C(=O)OC)NC(=O)N1CCc2c([nH+]c[nH]2)[C@@H]1c3ccccc3OC(F)(F)F C36580009
CC1(CC2=C([C@@H](N3C(=[NH+]2)N=C(N3)SCc4ccccc4F)c5ccc(cc5)O)C(=O)C1)C C17242640
CCC(=O)Nc1ccc(cc1)S(=O)(=O)NC[C@@H](c2cccc3c2cccc3)[NH+]4CCCC4 C38621808
c1ccc(cc1)[C@@H]2C=C(N=[NH+]2)CNC(=O)CC[C@]3(CCC(=O)N3)Cc4cccc5c4cccc5 C39364549
```
