## Supplementary material for "Using Single Protein/Ligand Binding Models to Predict Active Ligands for Unseen Proteins": Code and dataset: CHEMBL258 (part 2 of 3)

```
CCCCCCNC(=O)[C@H]1CN(CC12CC[NH2+]CC2)C(=O)c3ccc(o3)c4ccccc4F C39660432
C[C@H](CCc1ccc(cc1)OC)NC(=O)[C@@H]2CN(CC23CC[NH2+]CC3)C(=O)C4(CCCCC4)C C39675307
C[C@H](CCc1ccc(cc1)OC)NC(=O)[C@H]2CN(CC23CC[NH2+]CC3)C(=O)C4(CCCCC4)C C39675309
CCCCNc1[nH+]c2c(s1)C[C@]3(CC[C@@H]([C@@H]([C@H]3[C@@H]2C)O)[C@H](C)C(=O)N4CCOCC4)C C43548623
CC(C)N1C[C@@H](C[C@H]1C(=O)NCCc2ccc3c(c2)OCO3)[NH2+]Cc4ccc5ccccc5c4 C23360595
Cc1ccn2cc([nH+]c2c1)CNC(=O)NCC3(CCOCC3)c4ccc(cc4Cl)Cl C58167417
CN(Cc1ccc(s1)Br)C(=O)NC2CC[NH+](CC2)CC(=O)Nc3ccccc3 C26283710
c1cc(ccc1C[NH+]2CCC(CC2)NC(=O)N[C@@H](c3ccc4c(c3)OCCO4)C5CC5)Cl C59849567
c1ccc(cc1)C(=O)N/C(=C\c2cccc(c2)[N+](=O)[O-])/C(=O)NCCC3=c4ccccc4=[NH+]C3 C63254421
CN(C)c1ccc(cc1)/C=C(/C(=O)NCCC2=c3ccccc3=[NH+]C2)\NC(=O)c4ccccc4 C63254427
C[C@H]1c2cc(c(cc2OC(=O)[C@H]1CC(=O)NCCC3=c4cc(ccc4=[NH+]C3)Cl)O)Cl C63486180
c1ccc2=[NH+]CC(=c2c1)CCNC(=O)C3CCN(CC3)[C@@H]4Nc5ccccc5N4Cc6ccc(cc6)F C63505952
Cc1ccc2=[NH+]CC(=c2c1)CCNC(=O)[C@H]3CC(=O)N(C3)CCc4c[nH]c5c4cc(cc5)Cl C63557503
c1ccc(c(c1)/C=C/2\C(=O)Nc3cc(ccc3O2)C(=O)NCCC4=c5ccccc5=[NH+]C4)Cl C63613222
CC(C)c1ccc(cc1)S(=O)(=O)c2ccc(cc2)NNC(=O)CC3=c4ccccc4=[NH+]C3 C63775619
CCC(C)(C)n1c(nnn1)[C@@H](c2cc3cc(c(cc3[nH]c2=O)C)C)[NH+]4CCN(CC4)c5cc(ccc5C)C C06077504
CCC(C)(C)n1c(nnn1)[C@@H](c2cc3cccc(c3[nH]c2=O)C)[NH+](Cc4ccccc4Cl)Cc5ccco5 C06149312
CCC(C)(C)n1c(nnn1)[C@H](c2cc3cc(c(cc3[nH]c2=O)C)C)[NH+]4CCN(CC4)c5cc(ccc5C)C C06077668
COC(=O)c1c2c(sc1NC(=O)c3cc4cc(ccc4s3)[N+](=O)[O-])C[NH+](CC2)Cc5ccccc5 C08793133
CCN(CC)c1ccc(cc1)[C@H]2Nc3ccc(cc3[C@@H]([NH+]2CC(=O)OC)c4ccccc4)Br C08836141
C[C@@H]1CCC[NH+](C1)Cc2c(ccc3c2oc(c(c3=O)Oc4ccccc4Br)C(F)(F)F)O C09282030
C[C@H]1CCC[C@@H]([NH+]1CCNC(=O)CCCc2nnc3n2c4ccccc4c5n3nc(n5)c6ccccc6)C C09860269
Cc1ccc(c(c1)N2CC[NH+](CC2)[C@H](c3cc4cc(c(cc4[nH]c3=O)C)C)c5nnnn5C(C)(C)C)C C06195811
Cc1ccc(c2c1cc(c(=O)[nH]2)[C@H](c3nnnn3C(C)(C)C)[NH+]4CCN(CC4)c5nc6ccccc6s5)C C06405500
c1cc2cccc3c2c(c1)N(S3(=O)=O)CCC[NH+]4CCC(=CC4)c5c[nH]c6c5cc(cc6)Br C13826823
CC(C)Oc1ccc(cc1)[C@@H]2/C(=C(/c3ccc(cc3)Br)\O)/C(=O)C(=O)N2CCC[NH+](C)C C08921132
C[C@]12CCCC(=C)[C@@H]1C[C@H]3[C@@H](C2)OC(=O)[C@@H]3C[NH+]4CCN(CC4)C(c5ccccc5)(c6ccccc6)O C20113331
C[C@]12CCCC(=C)[C@@H]1C[C@H]3[C@@H](C2)OC(=O)[C@H]3C[NH+]4CCN(CC4)C(c5ccccc5)(c6ccccc6)O C20113335
C[C@]12CCCC(=C)[C@H]1C[C@H]3[C@@H](C2)OC(=O)[C@H]3C[NH+]4CCN(CC4)C(c5ccccc5)(c6ccccc6)O C20113337
C[NH+](CCCNC(=O)CN1c2ccccc2S/C(=C\c3ccc(cc3)Cl)/C1=O)Cc4ccccc4 C20726409
c1ccc(c(c1)N2CCN(CC2)[C@@H]3CC[NH+](C[C@@H]3CCC(=O)NC4CCCCCC4)Cc5ccncc5)F C20780499
CN(C)c1ccc(cc1)[C@@H](CNS(=O)(=O)c2cc(ccc2Cl)Cl)[NH+]3CCc4ccccc4C3 C21755396
CN(C)c1ccc(cc1)[C@H](CNS(=O)(=O)c2cc(ccc2Cl)Cl)[NH+]3CCc4ccccc4C3 C21755399
c1cc(ccc1C(c2ccc(cc2)Cl)OC[C@H](CN3CC[NH+](CC3)Cc4ccc5c(c4)OCO5)O)Cl C22924910
C[C@@H](c1nnc(n1c2ccc(cc2)F)SCC(=O)N[C@@H]3C[C@@H]4CC[C@]3(C4(C)C)C)[NH+]5CCCCC5 C24534906
c1ccc(cc1)c2ccccc2NC(=O)N(CC3CC3)C4CC[NH+](CC4)Cc5ccccc5OC(F)F C24873681
c1cc(cc(c1)Br)c2nc(on2)C[NH+]3CCC(CC3)C(=O)NCCCSC4CCCCC4 C30978868
c1cc(ccc1CCCNC(=O)C2CC[NH+](CC2)Cc3nc(no3)c4ccc(cc4)Br)Cl C30979491
c1cc(cc(c1)Cl)c2nc(on2)C[NH+]3CCC(CC3)C(=O)NCCSCc4c(cccc4Cl)F C30985275
CC(C)(C)[NH+](Cc1ccc(cc1)F)Cc2ccc(o2)C(=O)N3CCC(CC3)n4c5ccccc5[nH]c4=O C33400435
C[C@H]([C@@H](c1cccs1)N2CC[NH+](CC2)Cc3ccccc3)NS(=O)(=O)c4ccc(c(c4)Cl)F C38596222
C[C@@H]([C@H](c1cccs1)N2CC[NH+](CC2)Cc3ccccc3)NS(=O)(=O)c4cccc(c4)C(F)(F)F C38596401
CCOC(=O)c1c2c(sc1NC(=O)[C@H]3CCC[NH+](C3)Cc4ccc(cc4)Br)CCCC2 C38857808
CCOC(=O)c1c2c(sc1NC(=O)[C@@H]3CCC[NH+](C3)Cc4nc(no4)c5ccc(cc5)OC)CCCC2 C38892540
c1cc(ccc1c2nc(on2)C[NH+]3CCC[C@H](C3)C(=O)NCCSCc4ccc(c(c4)Cl)Cl)F C38893951
c1ccc(c(c1)CSc2ccccc2[C@H]3[NH+]=N/C(=N/C(=O)Nc4ccc(c(c4)Cl)Cl)/S3)F C39232556
c1ccc(c(c1)OC[C@H](C[NH+](Cc2ccc(o2)c3cccc(c3)Cl)[C@@H]4CCS(=O)(=O)C4)O)Cl C40314286
Cc1cccc(c1C)OC[C@@H](C[NH+](Cc2ccc(o2)c3cccc(c3)Cl)[C@@H]4CCS(=O)(=O)C4)O C40315381
C[C@@H]1c2c(sc(n2)CSc3ccccc3)C[C@@]4([C@H]1[C@H]([C@H](CC4)[C@H](C)C(=O)N(C)CC[NH+](C)C)O)C C43549060
C[C@@]12CCCC(=C)[C@@H]1C[C@H]3[C@@H](C2)OC(=O)[C@@H]3C[NH+]4CCN(CC4)C(c5ccccc5)(c6ccccc6)O C43740208
CC(C)C[C@H]1C(=O)N(C2([NH2+]1)CCN(CC2)S(=O)(=O)c3cccc(c3)C(F)(F)F)Cc4ccccc4 C36029200
CC(C)C[C@H]1C(=O)N(C2([NH2+]1)CCN(CC2)S(=O)(=O)c3ccccc3)Cc4cccc(c4)C(F)(F)F C36032819
CC(C)C[C@@H]1C(=O)N(C2([NH2+]1)CCN(CC2)S(=O)(=O)c3ccc(cc3)F)Cc4cccc(c4)C(F)(F)F C36032823
CCC[NH+]1CCC2(CC1)N3[C@H](C=C(N3)c4ccc(cc4OC)OC)c5cc(ccc5O2)Br C01831443
Cc1ccc(cc1)C2=NN([C@H](C2)c3ccc(cc3)Cl)C(=[NH2+])S[C@H]4CC(=O)N(C4=O)c5ccccc5 C13590136
c1ccc(c(c1)Oc2coc3c(c2=O)ccc(c3C[NH+]4CCCC[C@H]4c5cccnc5)O)Br C41584711
Cc1cc(c(c2c1C(=O)/C(=C/c3ccccc3Br)/O2)C[NH+]4CCN(CC4)Cc5ccccc5)O C41584849
Cc1cc(c(c2c1C(=O)/C(=C/c3cccc(c3)Br)/O2)C[NH+]4CCN(CC4)Cc5ccccc5)O C41584852
CCn1cc(c2c1ccc(c2)OC)/C=C/3\C(=O)c4ccc(c(c4O3)C[NH+]5CCC(CC5)C(=O)OCC)O C41586260
CCOC(=O)[C@@H]1CCC[NH+](C1)Cc2c(ccc3c2occ(c3=O)Oc4ccccc4Br)O C41586669
c1ccc(cc1)C(=O)COC(=O)[C@@H](CC2=c3ccccc3=[NH+]C2)NC(=O)c4ccc(cc4)Br C63623029
COC(=O)[C@@H]1C[C@H](CN1Cc2ccc(cc2)F)NC(=O)[C@H]3C(=c4cc(ccc4=[NH+]3)Cl)c5ccccc5 C64084192
Cc1ccccc1[C@@H]2[C@@H]3C(=c4ccccc4=[NH+]3)C[C@@H]5N2C(=O)N(C5=O)c6ccccc6C(=O)NCCC(C)C C64137050
Cc1ccccc1CN2C[C@H](C[C@H]2C(=O)OC)NC(=O)[C@@H]3C(=c4cc(ccc4=[NH+]3)Cl)c5ccccc5 C64137358
COC(=O)[C@@H]1C[C@@H](CN1Cc2cccc(c2)F)NC(=O)[C@H]3C(=c4cc(ccc4=[NH+]3)Cl)c5ccccc5 C64166558
CCOc1ccccc1[C@H]2C3=C(C[C@@H](CC3=O)c4ccc(cc4)C)Nc5ccccc5N2 C01434748
Cc1ccc(cc1)Sc2cc(c3ccccc3c2O)NS(=O)(=O)c4ccc(cc4)C(C)(C)C C01795807
c1ccc2c(c1)ccc(c2/C=N\Nc3nc(cs3)c4ccc(cc4Cl)Cl)O C06149924
Cc1cc(cc(c1CSc2nnc(n2N)Cc3ccccc3F)C)C(C)(C)C C06787049
CCC(C)(C)[C@@H]1CCc2c(sc3c2C(=N[C@H](N3)c4ccc(o4)c5cccc(c5Cl)Cl)O)C1 C08919605
CCc1ccc(s1)[C@@H]2C(=C(N(C3=C2C(=O)C[C@H](C3)c4ccccc4)c5cccc(c5)Cl)N)C#N C09981599
CC(C)(C)[C@H]1CCc2c(sc3c2C(=N[C@H](N3)c4ccc(o4)c5cccc(c5Cl)Cl)O)C1 C10058984
c1ccc(cc1)c2csc(n2)C3=C(N4c5ccccc5SC4=C([C@@H]3c6ccc(cc6)F)C#N)N C12273702
C[C@@H]1CCc2c(sc3c2c(=O)[nH]c(n3)[C@@H](C)Nc4cc(ccc4Sc5ccccc5)Cl)C1 C03476709
Cc1ccc(cc1C)NS(=O)(=O)c2ccc3c(c2)[C@H]4C=CC[C@@H]4[C@@H](N3)c5c(cc(cc5C)C)C C14457596
CC(C)c1ccc(cc1)[C@H]2[C@H]3CC=C[C@@H]3c4cc(ccc4N2)S(=O)(=O)NC(C)(C)C C14462860
c1ccc2c(c1)cccc2[C@@H]3[C@@H]4CC=C[C@@H]4c5cc(ccc5N3)S(=O)(=O)NC6CCCCC6 C14463630
Cc1ccc(c(c1)C)NS(=O)(=O)c2ccc3c(c2)[C@H]4C=CC[C@@H]4[C@@H](N3)c5cccc6c5cccc6 C14463954
Cc1cccc(c1NS(=O)(=O)c2ccc3c(c2)[C@H]4C=CC[C@@H]4[C@@H](N3)c5cccc6c5cccc6)C C14464141
Cc1cc(cc(c1)NS(=O)(=O)c2ccc3c(c2)[C@@H]4C=CC[C@H]4[C@@H](N3)c5ccccc5Cl)C C14466080
Cc1cccc(c1NS(=O)(=O)c2ccc3c(c2)[C@H]4C=CC[C@@H]4[C@@H](N3)c5ccc6ccccc6c5)C C14475318
c1cc2c(cc1S(=O)(=O)NC3CCCCC3)[C@@H]4C=CC[C@@H]4[C@@H](N2)c5ccc(cc5Cl)Cl C14477384
CC/C(=N\NC(=O)c1cc(cc(c1O)C(C)C)C(C)C)/C23CC4CC(C2)CC(C4)C3 C17088665
c1cc2c(cc1S(=O)(=O)NC3CCCCC3)[C@@H]4C=CC[C@H]4[C@H](N2)c5ccc(cc5Cl)Cl C20712124
CCCOc1ccc(cc1)[C@H]2CC3=C([C@H](Nc4ccccc4N3)c5ccc(cc5)F)C(=O)C2 C20881790
CC(C)COc1ccc(cc1)[C@H]2C3=C(C[C@@H](CC3=O)c4ccccc4Cl)Nc5ccccc5N2 C21223332
CC(C)(C)c1ccc(cc1)[C@@H]2CC3=C([C@@H](Nc4ccccc4N3)c5ccc(cc5)N(C)C)C(=O)C2 C21225898
CC(C)Oc1ccc(cc1)[C@@H]2CC3=C([C@@H](Nc4ccccc4N3)c5c(cccc5Cl)Cl)C(=O)C2 C21229497
CCOc1ccc(cc1Cl)[C@@H]2C3=C(C[C@H](CC3=O)c4ccccc4)Nc5ccccc5N2 C21231275
CCc1ccc(cc1)[C@H]2C3=C(C[C@H](CC3=O)c4ccc(cc4)N(C)C)Nc5ccccc5N2 C21247744
CCOc1cccc(c1)[C@H]2C3=C(C[C@@H](CC3=O)c4ccc(cc4)C(C)(C)C)Nc5ccccc5N2 C21253809
CCOc1cccc(c1)[C@H]2C3=C(C[C@H](CC3=O)c4ccc(cc4)C(C)(C)C)Nc5ccccc5N2 C21253816
CC(C)(C)[C@@H]1CCc2c(sc3c2C(=O)N[C@H](N3)c4ccc(o4)c5ccc(c(c5)Cl)Cl)C1 C17085938
Cc1cc(c(c(c1)c2c3c(nc(c2C#N)N)CCCCCC3)C)COc4ccc(cc4C)Cl C23380999
CC(C)(C)[C@@H]1CCc2c(sc3c2C(=O)N[C@@H](N3)c4ccc(o4)c5cc(cc(c5)Cl)Cl)C1 C17086024
Cc1[nH]c(=O)c(c(n1)/C=C/c2ccc(cc2)O)Cc3ccc(cc3)C4CCCCC4 C25499497
c1ccc(cc1)c2ccc(cc2)N[C@H]3c4cccc5c4c(ccc5)[C@@H]3NS(=O)(=O)c6ccccc6 C39856892
C[C@H](CCCC(C)C)[C@H]1CC[C@@H]2[C@@]1(CC[C@@H]3[C@@H]2C/C(=N\O)/[C@@H]4[C@@]3(CC/C(=N\O)/C4)C)C C13387172
C[C@H](CCCC(C)C)[C@@H]1CC[C@H]2[C@@]1(CC[C@@H]3[C@@H]2C/C(=N\O)/[C@@H]4[C@@]3(CC/C(=N\O)/C4)C)C C36371660
C[C@H](CCCC(C)C)[C@H]1CC[C@@H]2[C@@]1(CC[C@@H]3[C@@H]2C/C(=N\O)/[C@H]4[C@@]3(CC/C(=N\O)/C4)C)C C43758343
C[C@H](/C=C/[C@H](C)C(C)C)[C@@H]1CC[C@H]2[C@@]1(CC=C3[C@]2(CC[C@]4([C@@]3(CC[C@@H](C4)OC(=O)C)C)O)O)C C43758508
C[C@@H](/C=C/[C@@H](C)C(C)C)[C@@H]1CC[C@H]2[C@@]1(CC=C3[C@@]2(CC[C@@]4([C@@]3(CC[C@@H](C4)OC(=O)C)C)O)O)C C43760041
c1ccc(cc1)[C@@H]2[C@H]3CC=C[C@H]3c4cc(ccc4N2)S(=O)(=O)Nc5cccc6c5cccc6 C43765336
CCC(C)(C)[C@H]1CCc2c(sc3c2C(=N[C@@H](N3)c4ccc(o4)c5cccc(c5)Cl)O)C1 C08919583
CCC(C)(C)[C@@H]1CCc2c(sc3c2C(=N[C@@H](N3)c4ccc(o4)c5ccc(c(c5)Cl)C)O)C1 C08919613
CCC(C)(C)[C@H]1CCc2c(sc3c2C(=N[C@@H](N3)c4ccc(o4)c5ccc(c(c5)Cl)C)O)C1 C08919618
Cc1c(sc2c1c(=O)[nH]c(n2)[C@@H](C)Nc3ccc(cc3)SC(F)(F)F)C C52712419
Cc1cccc(c1)[C@@H]2[C@@H]3CC=C[C@@H]3c4cc(ccc4N2)S(=O)(=O)Nc5cccc(c5)C C58845793
Cc1ccc(c(c1)NS(=O)(=O)c2ccc3c(c2)[C@H]4C=CC[C@H]4[C@H](N3)c5ccc(cc5)Cl)C C58846327
Cc1cccc(c1)[C@@H]2[C@@H]3CC=C[C@@H]3c4cc(ccc4N2)S(=O)(=O)Nc5ccc(cc5C)Cl C58847999
Cc1ccc(c(c1)[C@@H]2[C@@H]3CC=C[C@@H]3c4cc(ccc4N2)S(=O)(=O)Nc5cccc6c5cccc6)C C58850054
c1ccc(c(c1)NS(=O)(=O)c2ccc3c(c2)[C@H]4C=CC[C@H]4[C@H](N3)c5c(cccc5Cl)F)Cl C58850233
Cc1ccc(cc1)C[NH2+]/C(=C\N=C/2\N=C(S2)[N-]c3ccc(c(c3)Cl)Cl)/C C33681551
CCC(C)(C)[C@@H]1CCc2c(sc3c2C(=N[C@H](N3)c4c5ccccc5ccc4OCC)O)C1 C15946162
CCC(C)(C)[C@@H]1CCc2c(sc3c2C(=N[C@H](N3)c4ccc(o4)c5ccc(c(c5)Cl)Cl)O)C1 C15946199
CC[C@H]1C[C@H]2[C@@H]3CC=C4C[C@@H](CC[C@@]4([C@@H]3CC[C@@]2([C@@H]1/C(=N\NC(=O)OCC)/C)C)C)O C05126350
Cc1ccc(cc1)COc2ccc(cc2)/C=C\3/C(=O)N/C(=N/c4ccc(cc4)O)/S3 C05376557
CCCOc1ccccc1[C@@H]2C3=C(C[C@H](CC3=O)c4ccc(cc4)OC)Nc5ccccc5N2 C08444069
Cc1ccc(cc1)c2csc(n2)N3[C@@](CC(=N3)/C=C/c4ccccc4O)(C(F)(F)F)O C08754001
Cc1ccc(c(c1)[C@@H]2C(=C(NC(=O)N2)CSc3cc(ccc3Cl)Cl)C(=O)OC)C C08815955
c1ccc(c(c1)/C=N/[C@H]2c3ccccc3O[C@@]4([C@@H]2CCCC4)/N=C/c5ccccc5O)O C08826589
C[C@@H]1CCc2c(sc3c2c(=O)[nH]c(n3)SCC(=O)Nc4ccc(cc4Cl)Cl)C1 C08949771
CCC(C)(C)[C@@H]1CCc2c(c3c(ncnc3s2)N/N=C/c4c([nH]c5c4cccc5)C)C1 C08970234
C[C@H]1CCc2c(sc3c2c(=O)[nH]c(n3)SCC(=O)Nc4ccc(cc4)C(C)(C)C)C1 C09004940
Cc1ccc(cc1)[C@H]2CC3=C([C@@H](Nc4ccccc4N3)c5ccc(cc5)C(=O)OC)C(=O)C2 C01434756
CC(C)[C@@H](C(=O)N/N=C/c1c2ccccc2cc3c1cccc3)NC(=O)c4ccc(cc4)F C10002258
Cc1ccc(c(c1)C)NS(=O)(=O)c2ccc(cc2)/N=C/c3c4ccccc4ccc3O C12482216
CCN(CC)c1ccc(cc1)C(=O)N/N=C(\C)/c2ccc3c(c2)Nc4ccccc4S3 C12498831
C/C(=N\NC(=O)c1cc(n[nH]1)c2ccc3c4c2cccc4CC3)/c5ccc(cc5Cl)Cl C05353917
COc1ccc(cc1)c2c[nH]nc2c3ccc(cc3O)OCc4ccc(cc4Cl)Cl C09129773
Cc1c(sc2c1C(=O)N[C@H](N2)c3ccc(cc3)OC(=O)c4ccc(cc4)C(C)(C)C)C C16157468
CC[C@H](C)Sc1[nH]c(=O)c2c(n1)NC3=C([C@H]2c4ccc(c(c4)Cl)Cl)C(=O)CCC3 C01118348
c1cc(c(cc1Cl)Cl)/C=N/NC(=O)c2cc(n[nH]2)C34CC5CC(C3)CC(C5)C4 C06813486
CC1=C([C@@H](C2=C(N1)C[C@H](CC2=O)c3ccccc3)c4cccc(c4)O)C(=O)OCC(C)C C01201837
CC(C)Oc1c(cccc1OC)[C@H]2C3=C(C[C@H](CC3=O)c4ccccc4)Nc5ccccc5N2 C20881988
CCOc1cccc(c1)[C@H]2C3=C(C[C@H](CC3=O)c4ccc(cc4)N(C)C)Nc5ccccc5N2 C21223726
CCOc1ccc(cc1OC)[C@@H]2CC3=C([C@@H](Nc4ccccc4N3)c5ccccc5C)C(=O)C2 C21224652
CCc1ccc(cc1)[C@H]2CC3=C([C@@H](Nc4ccccc4N3)c5cc(ccc5OC)OC)C(=O)C2 C21228651
CCCOc1ccc(cc1)[C@H]2CC3=C([C@@H](Nc4ccccc4N3)c5ccccc5OC)C(=O)C2 C21244519
Cc1ccc(cc1)[C@H]2CC3=C([C@@H](Nc4ccccc4N3)c5ccc(cc5OC)OC)C(=O)C2 C21252839
CCOc1ccc(cc1)[C@H]2CC3=C([C@@H](Nc4ccccc4N3)c5ccc(cc5)OC)C(=O)C2 C21260081
C[C@H](c1cccc2c1cccc2)NC(=O)[C@H](C)Sc3[nH]nc(n3)c4ccc(cc4)Cl C23967187
Cc1ccc(cc1)C23C[C@@H]4C[C@H](C2)CC(C4)(C3)NC(=O)N/N=C/c5ccc(cc5)N(C)C C01883544
c1ccc(cc1)[C@H](c2cc3ccccc3o2)NC(=O)CNC(=O)C45CC6CC(C4)CC(C6)C5 C32845955
c1ccc(cc1)NC2=NC(=O)/C(=C\c3cccc(c3)OCc4ccc(cc4Cl)Cl)/N2 C22023123
CC[C@H](C)Sc1[nH]c(=O)c2c(n1)NC3=C([C@H]2c4cccc(c4)Cl)C(=O)CC(C3)(C)C C35450103
CCCCSc1[nH]c(=O)c2c(n1)NC3=C([C@@H]2c4ccc(cc4)Cl)C(=O)CC(C3)(C)C C35450898
CC(C)c1ccc(cc1)/C=C/C(=O)N2CC[C@]3(CCCC[C@@H]3[C@@H]2c4ccc(c(c4)OC)O)O C33906693
CC(C)c1ccc(cc1)[C@@H]2c3ccc(cc3OC(=C2C#N)N)OC(=O)c4ccc(cc4)F C38649397
c1ccc(c(c1)C(=O)Oc2ccc3c(c2)OC(=C([C@@H]3c4ccc(c(c4)Cl)Cl)C#N)N)F C38656015
Cc1cccc(c1)C(=O)Oc2ccc3c(c2)OC(=C([C@H]3c4cccc5c4cccc5)C#N)N C38657626
CCCCCSc1[nH]c(=O)c2c(n1)NC3=C([C@H]2c4ccccc4)C(=O)CC(C3)(C)C C40476276
CCCCCSc1[nH]c(=O)c2c(n1)NC3=C([C@@H]2c4ccc(cc4)F)C(=O)CC(C3)(C)C C40476293
CCCCN1[C@@H](c2c(n[nH]c2C1=O)c3cc(cc(c3O)C)C)c4ccc(cc4)Br C39911872
Cc1cc(c(cc1Cl)c2c3c([nH]n2)C(=O)N([C@@H]3c4ccc(c(c4)Cl)Cl)CC=C)O C39914497
c1cc(c(cc1C(F)(F)F)Nc2cc(=O)n(c(=O)[nH]2)C34CC5CC(C3)CC(C5)C4)Cl C44021083
CCc1cc(c(cc1OCc2c(cccc2Cl)F)O)c3c(c[nH]n3)c4nc(cs4)C C09327401
CCc1cc(c(cc1OCc2ccc(cc2)Cl)O)c3c(c[nH]n3)c4nc(cs4)C C09310495
CCc1cc(c(cc1OCc2cccc3c2cccc3)O)c4c(c[nH]n4)c5nc(cs5)C C09086109
Cc1cc(nc(n1)SCc2ccc(cc2)C(=O)NNC3=C4C[C@@H]5C[C@H](C4)CC3C5)C C03375171
c1ccc(c(c1)Oc2c[nH]nc2c3ccc(cc3O)OCc4ccc(cc4)F)Br C09130570
Cc1c(c(n[nH]1)c2ccc(cc2O)OCc3ccc(cc3)Cl)c4ccccc4OC C08771878
c1cc(c(c(c1)Cl)Cl)/C=N/Nc2[nH]nc(n2)SCc3ccc(c(c3)Cl)Cl C59015671
C/C(=N/Nc1[nH]nc(n1)SCc2cccc(c2)Br)/c3ccc4ccccc4c3 C59022001
CC1=C([C@@H](C2=C(N1)C[C@H](CC2=O)c3ccccc3)c4cccc(c4)O)C(=O)OC5CCCC5 C02462439
c1ccc(cc1)c2c(nn(c2N)c3ccccc3)CSc4[nH]c5ccccc5n4 C03885577
c1ccc(cc1)/C=C/2\CCCC3=C2NN([C@@H]3c4ccccc4)c5nc(cs5)c6ccc(c(c6)O)O C02028376
c1cc(ccc1C(c2ccc(cc2)Cl)(C(=O)NNc3ccc(cc3)F)O)Cl C02309119
C1CCC(CC1)NC(=O)NC2C[C@H]3CC[C@@H](C2)N3C(=S)NC4CCCCC4 C04908384
CCc1ccc(cc1)[C@@H]2[C@@H]([C@@](NC(=O)N2)(C(F)(F)F)O)C(=O)c3ccc(cc3)C C06356336
CCc1ccc(cc1)[C@@H]2[C@H]([C@@](NC(=O)N2)(C(F)(F)F)O)C(=O)c3ccc(cc3)C C06356337
Cc1cc(c(cc1C)n2c(cc(c2c3ccccc3)C4=C(CC(CC4=O)(C)C)O)c5ccccc5)N C09076141
c1ccc2c(c1)c(c(s2)C(=O)NC(=S)NNC(=O)c3ccc(cc3Cl)Cl)Cl C12289548
CCc1ccc(cc1)[C@@H]2[C@H]([C@](NC(=O)N2)(C(F)(F)F)O)C(=O)c3ccc(cc3)C C13037741
c1ccc(cc1)CNC(=O)c2cccc3c2N[C@H]([C@H]4[C@@H]3C=CC4)c5cc(ccc5O)Br C14461021
CC[C@@H](C)NS(=O)(=O)c1ccc2c(c1)[C@@H]3C=CC[C@@H]3[C@@H](N2)c4ccccc4O C14474629
CC[C@H](C)NS(=O)(=O)c1ccc2c(c1)[C@H]3C=CC[C@@H]3[C@@H](N2)c4ccccc4O C14474635
CC1=C([C@H](NC(=S)N1)c2cc(cs2)Br)C(=O)Nc3ccc(cc3)Br C14877829
CC1=C([C@@H](NC(=S)N1)c2cc(cs2)Br)C(=O)Nc3ccc(cc3)Br C14877830
c1ccc2c(c1)c(c[nH]2)CCC(=O)NNC(=O)c3cc4c(s3)CCCCCC4 C15497812
CCOc1cc(cc(c1O)Br)[C@@H]2Nc3c(c4c(s3)C[C@@H](CC4)C(C)(C)C)C(=O)N2 C15945210
CC1=C([C@H](NC(=S)N1)c2ccc3c4c2cccc4CC3)C(=O)Nc5ccc(cc5)Br C02466170
C[C@@H]1[C@H](CC[C@]2([C@H]1[C@H]([C@@H](CC2)[C@H](C)C(=O)NC(C)C)O)C)NC(=O)C3CCCCC3 C20466550
CC[C@@H](C)NS(=O)(=O)c1ccc2c(c1)[C@H]3C=CC[C@H]3[C@@H](N2)c4ccccc4O C20707531
CCc1ccc(cc1)[C@@H]2CC3=C([C@H](Nc4ccccc4N3)c5cc(ccc5O)Cl)C(=O)C2 C20881550
COc1ccc(cc1)[C@@H]2CC3=C([C@H](Nc4ccccc4N3)c5ccccc5O)C(=O)C2 C20881585
CC(C)COc1ccc(cc1)[C@@H]2CC3=C([C@H](Nc4ccccc4N3)c5c[nH]c6c5cccc6)C(=O)C2 C20882470
CN(C)c1ccc(cc1)[C@@H]2CC3=C([C@H](Nc4ccccc4N3)c5ccccc5O)C(=O)C2 C21225245
CC(C)COc1ccc(cc1)[C@H]2CC3=C([C@@H](Nc4ccccc4N3)c5cccc(c5)O)C(=O)C2 C21234726
CCOc1cc(ccc1O)[C@H]2C3=C(C[C@H](CC3=O)c4ccc(cc4)Cl)Nc5ccccc5N2 C21236182
CCOc1cc(ccc1O)[C@@H]2C3=C(C[C@@H](CC3=O)c4ccc(cc4)C(C)(C)C)Nc5ccccc5N2 C21249379
CCOc1cc(ccc1O)[C@H]2C3=C(C[C@H](CC3=O)c4ccc(cc4)C(C)(C)C)Nc5ccccc5N2 C21249383
COc1ccc(cc1)[C@@H]2CC3=C([C@@H](Nc4ccccc4N3)c5cc(ccc5O)Cl)C(=O)C2 C21256346
C[C@@H]([C@H]1CC[C@H]\2[C@]1(CCC/C2=C\C=C\3/C[C@H](C[C@H](C3=C)O)O)C)OCCC(C)(C)O C22001661
Cc1ccc(cc1)[C@]2([C@@H]([C@@H](NC(=O)N2)c3ccc(cc3)C(C)C)C(=O)C(F)(F)F)O C28629383
C[C@H]([C@@H]1CC[C@H]\2[C@]1(CCC/C2=C/C=C/3\C[C@H](C[C@H](C3=C)O)O)C)OCCC(C)(C)O C11616007
CC1(CC2=C([C@@H](c3c(nc(nc3N2)SC)N)c4ccc(cc4)Cl)C(=O)C1)C C32655368
C[C@H]([C@@H]1CC[C@@H]\2[C@@]1(CCC/C2=C\C=C\3/C[C@@H](C[C@@H](C3=C)O)O)C)OCCC(C)(C)O C35567137
C[C@@]12CCCC[C@@H]1CC[C@@H]3[C@@H]2CC[C@@]\4([C@@H]3C/C(=C\c5ccccc5)/C4=N\NC(=O)N)C C36370908
C[C@@H]1CCc2c(sc(c2C(=O)N)NC(=O)C3c4ccccc4Oc5c3cccc5)C1 C00656905
CC(=CCc1c(c(c2c(c1O)C(=O)C[C@@H](O2)c3ccc(cc3)O)CC=C(C)C)O)C C00898881
C[C@]1([C@@H]2CC[C@@H](C2)C1(C)C)NC(=S)N/N=C/c3cc(cc(c3O)Cl)Cl C04322286
Cc1ccc(c(c1)Br)N2[C@@H](NN[C@@H]2S)Cc3c[nH]c4c3cccc4 C39446526
CC(C)c1ccc2c(c1)c(co2)CC(=O)Nc3c(c4c(s3)CCCC4)C(=O)N C39883778
c1cc(c(cc1Br)[C@@H]2[C@H]3CCC[C@H](C3=O)[C@@H](N2)c4cc(ccc4O)Br)O C43705246
c1cc(c(cc1Br)[C@@H]2[C@H]3CCC[C@H](C3=O)[C@H](N2)c4cc(ccc4O)Br)O C43705248
c1ccc(c(c1)NC(=O)NC[C@@H](c2ccc(c(c2)F)F)O)SC(F)(F)F C47863777
c1c(cc(c(c1N)NS(=O)(=O)CC2CCCCC2)Br)Br C49043171
c1cc(c(cc1Br)Br)NS(=O)(=O)c2ccc(cc2N)Br C49149953
CCC(C)(C)[C@@H]1CCc2c(sc3c2C(=N[C@H](N3)c4cc(cc(c4O)Br)Cl)O)C1 C08919880
CCC(C)(C)[C@H]1CCc2c(sc3c2C(=N[C@H](N3)c4ccc(cc4O)OCC)O)C1 C04554622
CCCc1ccc(cc1)Oc2c(n[nH]c2C(F)(F)F)c3ccc(c(c3O)C)O C01172070
CC[C@@H]1CCc2c(sc3c2C(=N[C@H](N3)c4cc(c(c(c4)I)O)OC)O)C1 C15945398
CCC(C)(C)[C@H]1CCc2c(sc3c2C(=N[C@@H](N3)c4cc(c(c(c4)Br)O)OC)O)C1 C15945773
CCC(C)(C)[C@H]1CCc2c(sc3c2C(=N[C@H](N3)c4cc(c(c(c4)Br)O)OC)O)C1 C15945777
c1ccc(cc1)C2=CS/C(=C(/C#N)\c3[nH]c4ccccc4n3)/N2c5ccccc5 C04333631
c1cc(cc2c1cc(cc2)Br)OCC(=O)NC3(CCCCC3)C#N C03476884
Cc1nc(cc(n1)N/N=C(\C)/c2ccc(cc2)Br)c3ccccc3 C04595554
C[C@@H]1[C@H]2c3cccc(c3O[C@@]1(N(C(=S)N2)c4cccc(c4)SC)C)OC C04905345
C[C@H]1[C@H]2c3cccc(c3O[C@@]1(N(C(=S)N2)c4cccc(c4)SC)C)OC C04905358
c1ccc2c(c1)[C@H](OC2=O)Nc3nc(cs3)c4cccc(c4)Br C02203338
COc1ccc(cc1OC)[C@H]2Nc3ccc(cc3[C@H](O2)c4ccccc4)Cl C05196736
c1ccc(cc1)c2csc(n2)N3[C@]([C@H]4Cc5ccccc5C4=N3)(C(F)(F)F)O C05275026
CCCCc1ccc(cc1)N2C(=O)/C(=C/3\c4ccccc4NC3=O)/SC2=S C05552050
C[C@@H](C(=O)NC12CC3CC(C1)CC(C3)C2)Sc4ccc5c(c4)OCCCO5 C06436848
Cc1ccc(c(c1)Br)OCC(=O)N/N=C/2\CCCc3c2cccc3 C06501468
c1ccc(c(c1)[C@@H]2N(C(=O)CS2)c3nc(cs3)c4ccc(cc4)Cl)O C01568118
CCCCC(=O)N1c2ccccc2NC3=C([C@H]1c4cccs4)C(=O)CCC3 C06720440
c1ccc-2c(c1)CC3(CCCC3)c4c2nc(n(c4=O)C5CCCC5)SCCO C09250963
Cc1c2cccc(c2oc1C(=O)N3CCCC[C@H]3CCc4ccc(cc4)O)F C11817960
c1ccc2c(c1)c3c([nH]2)[C@@H](N(CC3)C(=O)CCc4ccco4)c5ccccc5F C12073287
Cc1c(scn1)CCC(=O)N2CCc3c4ccccc4[nH]c3[C@H]2C(C)(C)C C12386637
c1cc(c(cc1F)Cl)NC(=O)[C@@H]2CCCN2C(=O)C34CC5CC(C3)CC(C5)C4 C12973775
c1ccc(cc1)C(=O)C(=O)N2CCc3c4ccccc4[nH]c3[C@H]2c5cccc(c5)Cl C11662529
c1ccc(c(c1)CN2c3ccccc3NC4=C([C@H]2c5ccco5)C(=O)CCC4)F C15826346
Cc1ccc(c(c1)C)S[C@@H](C)c2[nH]c(=O)c3c(csc3n2)c4ccco4 C18331663
CC1=C([C@H](C2=C(N1)C[C@H](CC2=O)c3ccc(cc3)OC)c4cccc(c4)F)C#N C19830853
c1cc2c(cc1F)c3c([nH]2)nc(nn3)SCc4ccc(cc4Cl)Cl C05522402
CCn1cc(c(n1)C)CN2CCc3c4ccccc4[nH]c3[C@@H]2c5ccc(cc5)F C15067894
CCOc1ccc(cc1)[C@@H]2CC3=C([C@@H](CC(=O)N3)c4ccc(cc4)Cl)C(=O)C2 C21246165
c1cc(ccc1n2c3c(c(n2)C(=O)NC4C5CC6CC(C5)CC4C6)CCC3)F C24959066
c1cc(ccc1/C=C/2\C(=O)NC(=O)S2)OCc3ccc(c(c3)Cl)Cl C17029377
c1ccc(c(c1)[C@H]2Nc3ccccc3S(=O)(=O)N2Cc4ccc(cc4)F)Cl C32986821
c1ccc(c(c1)[C@@H]2Nc3ccccc3S(=O)(=O)N2Cc4cccc(c4)F)Cl C32986824
CC(C)[C@H]1c2c(c3ccccc3[nH]2)CCN1S(=O)(=O)c4ccc(cc4)Cl C34952506
CN1C[C@@H]([C@@H]([C@]12c3ccccc3NC2=O)C(=O)c4ccccc4)c5ccccc5 C35420685
c1ccc(cc1)[C@@H]2[C@H](N[C@@H]([C@@H](C2=O)c3ccccc3)c4ccco4)c5ccco5 C33926915
CC[C@]1(C(=O)N(C(=O)N1)Cc2c(cccc2Cl)F)c3ccc(cc3)Cl C36848550
Cc1c2c([nH]c1C(=O)OC3CCC(CC3)C)C[C@H](CC2=O)c4ccc(cc4)F C04910438
CCC1=NN([C@@](C1)(c2ccc(cc2)C)O)C(=O)c3ccc(cc3)Br C00728451
C[C@@H]1[C@@H](c2ccccc2N1Cc3ccccc3)/C=C/c4[nH]c(=O)c5ccccc5n4 C39143318
CC(C)S(=O)(=O)N1[C@H](CCC[C@@]12CCC[C@@H](C2)c3ccccc3O)Cl C39527866
c1cc2c(cc1Br)c(co2)CC(=O)Nc3c(c4c(s3)CCCC4)C#N C39883280
CN1CCCc2c1ccc(c2)/C=C(\C#N)/C(=O)Nc3cccc(c3)Br C40113355
c1ccc2c(c1)cccc2/C=N/N=C\3/NC(=O)[C@@H](S3)Cc4ccc(cc4)Cl C33642655
Cc1c(nn(c1C)c2ccc(cc2)C(=O)N[C@H](C)c3cccc4c3cccc4)C C44945859
Cc1ccc(c(c1)Br)O[C@@H](C)C(=O)N2CCc3c(c4ccccc4[nH]3)C2 C46910698
Cc1ccc(c(c1)Br)O[C@H](C)C(=O)N2CCc3c(c4ccccc4[nH]3)C2 C46910700
c1ccc(cc1)N2[C@@H](c3c(n[nH]c3C2=O)c4ccc(cc4)F)c5ccccc5F C04871045
Cc1ccc(c(c1)c2c3ccccc3c(=O)n(n2)C[C@H](c4cccc(c4)F)O)C C51288670
c1ccc(c(c1)C2=N/C(=C\Nc3cc(c(cc3Cl)Cl)Cl)/C(=O)O2)F C06884722
c1cc(ccc1[C@@H]2C[C@@H](n3c(nc(n3)C(F)(F)F)N2)c4ccc(cc4)Cl)F C06550318
C#Cc1cccc(c1)NC(=O)[C@@H]2C[C@H]3CCCC[C@@H]3N2C(=O)c4cccc(c4)Cl C59037698
c1cc(c(cc1n2c3c(c(n2)C(=O)Nc4cc(ccc4Cl)Cl)CCC3)F)F C59271262
Cc1cc(c(c(c1)C)N2C(=O)C[C@@H](C2=O)Nc3ccccc3Br)C C36635536
c1cc(cc(c1)Cl)OCc2ccc(o2)C(=O)N3CC[NH+](CC3)C4C5CC6CC(C5)CC4C6 C02764325
C[C@@]12CCC[C@]([C@@H]1CCC(=C)[C@@H]2CCc3ccoc3C[NH2+]C(C)(C)C)(C)C(=O)OC C05720922
CC1(COC2(c3ccccc3N(C2=O)C[NH+]4CCC(CC4)Cc5ccccc5)OC1)c6ccccc6 C08854856
c1ccc(cc1)C[NH+](Cc2cccs2)[C@H](c3ccc(cc3)F)c4nnnn4C5CCCCC5 C12642720
CCOc1ccc(cc1)C[NH+](CCc2ccc3c(c2)OCO3)Cc4ccc5ccccc5c4 C02752174
c1ccc(cc1)/C=C/C(=O)OC2(CC[NH+](CC2)CCC(=O)c3ccccc3)c4ccccc4 C16999881
c1ccc(cc1)C[NH+](Cc2ccc(cc2)Cl)[C@H](c3cccs3)c4nnnn4C5CCCC5 C08680707
Cc1ccc(cc1)c2cs/c(=[NH+]/c3ccc(cc3)c4nnc5n4CCCCC5)/n2CC=C C22079554
CCOc1ccc2c(c1)/c(=[NH+]/c3cc(cc(c3)Cl)Cl)/cc(o2)c4ccc(cc4)OC C01993080
CC1=C[C@H]([C@@H](C[C@H]1Cc2nnc(o2)c3ccccc3)C(C)C)C[NH+](C)CCN(C)C C30882849
CCN(CC)S(=O)(=O)c1ccc(cc1)c2cs/c(=[NH+]\c3ccccc3)/n2CC=C C27019990
c1ccc(cc1)S(=O)(=O)N(c2ccc(cc2)F)C3CC[NH+](CC3)Cc4ccc(cc4)C(F)(F)F C34683677
CC(C)C[NH+]1CCN(CC1)c2nc3c(c4c(s3)CCCC4)c(=O)n2CCCc5ccccc5 C34747246
CCCC[NH+]1CCN(CC1)c2c3c4c(sc3nc(n2)SCCC)COC(C4)(C)C C34749962
CCCSc1nc(c2c3c(sc2n1)CCCC3)N4CC[NH+](CC4)CC(C)C C34755956
CCCCSc1nc(c2c3c(sc2n1)CCC3)N4CC[NH+](CC4)CC(C)C C34757260
CCCC[NH+]1CCN(CC1)c2c3c(c(sc3nc(n2)SCC(=C)C)C)CC C34761251
CCc1c(sc2c1c(nc(n2)SCc3ccccc3)N4CC[NH+](CC4)CC(C)C)C C34761577
CC(=C)C[NH+]1CCN(CC1)c2c3c(csc3nc(n2)SCC(=C)C)c4ccccc4 C34774288
CCCC[C@@H](CC)C(=O)N1CCN(C[C@H]1C)C(=O)C[NH+]2CCc3c(ccs3)[C@@H]2c4ccc(cc4)C C34829744
Cc1ccc(cc1)CN(CCC[NH+]2CCCC[C@@H]2C)S(=O)(=O)c3cc(ccc3Cl)Cl C34998054
CC[NH+](CC)CCN1[C@@H](c2c(=O)c3cc(ccc3oc2C1=O)Br)c4ccc(cc4)C(C)C C35486254
c1ccc(cc1)CC2CCN(CC2)C(=O)[C@@H]3Cc4ccccc4N5[C@@H]3C[NH+](CC5)Cc6ccc(cc6)F C35544390
Cc1ccc(cc1)N(C2CC[NH+](CC2)Cc3cccc(c3)F)S(=O)(=O)c4cccc(c4)C C35831013
C[NH+](CC[C@@H](c1ccc2c(c1)OCO2)Oc3ccc(c(c3)Cl)F)Cc4ccccc4 C35913990
C[NH+](CC[C@H](c1ccc2c(c1)OCO2)Oc3ccc(c(c3)Cl)F)Cc4ccccc4 C35913991
Cc1ccc(cc1)C2=NN([C@H](C2)c3ccc(cc3)F)C(=O)C[NH+]4CCC(CC4)Cc5ccccc5 C36345230
CC(C)c1ccc(cc1)[C@H]2c3cccn3CCC[NH+]2Cc4cc(cc(c4)OC)OC C36348012
Cc1cccc(c1)N(C2CC[NH+](CC2)Cc3cccc(c3)Cl)S(=O)(=O)c4ccccc4 C37572210
Cc1ccc(cc1)N(C2CC[NH+](CC2)Cc3ccc(cc3F)F)S(=O)(=O)c4ccccc4C C37587484
Cc1ccc2=[NH+]C(=O)[C@@H](C=c2c1)CN(c3ccccc3C)C(=O)c4ccc(cc4)C(C)(C)C C38917987
Cc1ccccc1N(C[C@H]2C=c3ccccc3=[NH+]C2=O)C(=O)c4ccc(cc4)C(C)(C)C C38932958
CC(C)(C)c1ccc(cc1)C(=O)N(C[C@@H]2C=c3ccccc3=[NH+]C2=O)c4ccc(cc4)OC C38937498
Cc1ccc2=C[C@@H](C(=O)[NH+]=c2c1)CN(C3CCCCC3)C(=O)c4ccc(cc4)C(C)(C)C C38963990
CCn1c(nnc1S[C@H]2C(=c3ccc(cc3=[NH+]C2=O)Cl)c4ccccc4Cl)c5ccccc5 C38964868
CC(C)(C)c1ccc(cc1)[C@@H]2[NH+]=NC(=S)N2/N=C/c3ccc(cc3)C(F)(F)F C39012566
CC[C@@]1(CN(C(=O)N1CC2(CC[NH+](CC2)Cc3ccccc3)C4CCCCC4)Br)C C39487065
c1ccc(cc1)C[C@H]2CC[C@]3(C2)C[C@@H](C[NH+]3Cc4ccccc4)S(=O)(=O)Oc5ccccc5 C39503267
c1ccc(cc1)C[C@@H]2CCC[NH+]([C@@]23CC[C@@H](C3)S(=O)(=O)Oc4ccccc4)Cc5ccccc5 C39513679
CCN(CC)c1ccc(cc1)/C=N/[C@H]2C(=c3cc(ccc3=[NH+]C2=O)Br)c4ccccc4 C40140888
CC(C)c1ccc(cc1)[C@@H]2[C@H]3C(=c4ccccc4=[NH+]3)C[C@@H]5N2C(=O)CN(C5=O)CCC6=CCCCC6 C63139802
c1ccc(cc1)/C=C/C(=NNC(=O)CCC2=c3c(=[NH+]C2)cccc3)/C=C/c4ccccc4 C63249156
c1ccc(cc1)[C@@H]2N=C(CS2)CSc3nnc(n3c4ccc(cc4)Cl)C5=c6ccccc6=[NH+]C5 C63258820
CCCN(c1ccc(cc1)C(C)C)C(=O)[C@@H]2C=C3C(=c4cc(ccc4=[NH+]C3=O)C)S2 C63494331
C[C@H]1[C@@H](C(=O)N=C(N1CCC2=c3cc(ccc3=[NH+][C@@H]2C)OCc4ccccc4)C)c5ccccc5 C63515254
Cc1ccc(s1)/C=C\2/C(=O)N(/C(=N/c3ccccc3)/S2)CCC4=c5ccccc5=[NH+]C4 C63616955
CCc1ccc(cc1)S(=O)(=O)N2CCC3=c4ccccc4=[NH+][C@H]3[C@@H]2c5ccc(cc5)SC C63625042
CCOc1cccc(c1OCC)CC(=O)N2CCC3=c4ccccc4=[NH+][C@@H]3[C@H]2c5ccc(cc5)Cl C63697895
CC(C)(C)c1ccc(cc1)[C@H]2N=[NH+]C(=S)N2/N=C/c3ccc(cc3)C(F)(F)F C39012567
CCC[NH+](Cc1ccc(cc1)C(C)C)Cc2cc(=O)n3c(n2)sc(n3)C4CCCCC4 C46032522
CC#C[C@]1(CC[C@@H]2[C@@]1(C[C@@H](C3=C4CCC(=O)C=C4CC[C@@H]23)c5ccc(cc5)N(C)C)C)O C03814382
c1ccc(cc1)N2[C@@H](CC(=N2)c3cc(ccc3O)Br)c4ccc(cc4)F C04808350
CC1([C@H]2[C@@H]1C[C@]3([C@@H](C2)[C@]([C@H]([P@@]3(=O)Cc4ccccc4)c5ccccc5)(C)O)C)C C05563825
Cc1c(c2ccccc2[nH]1)[C@@H]3Cc4ccccc4N3C(=O)/C(=C/c5ccccc5)/Cl C01624782
c1ccc(cc1)[C@H]2N3[C@H](C=C(N3)c4ccccc4)c5cc(ccc5O2)Br C01822023
CC[C@@H](C12CC3CC(C1)CC(C3)C2)NC(=O)[C@]4(CC4(Br)Br)C C08454316
c1cc(c(cc1Cl)Cl)[C@H](c2cc3cc(cc(c3o2)Br)Br)O C08762436
C[C@]12CC[C@@H](CC1=CC[C@@H]3[C@@H]2CC[C@]4([C@@H]3C/C(=C\c5ccc(cc5)OC(F)F)/C4=O)C)O C11667015
c1ccc(c(c1)/C=C/c2[nH]c(=O)c3c4c(sc3n2)CCCCC4)I C12551684
COc1cccc(c1OC)[C@@H]2[C@@H]3CC=C[C@H]3c4cc(ccc4N2)I C13389322
CCN(CC)c1ccc2c(c1)[C@H]3C=CC[C@H]3[C@@H](N2)c4ccc(cc4)Br C13638439
CC(C)c1cccc2c1N[C@H]([C@H]3[C@@H]2C=CC3)c4ccc(cc4)OCc5ccccc5 C14470156
CN(C)C(=O)c1ccc2c(c1)[C@@H]3C=CC[C@H]3[C@@H](N2)c4c5ccccc5cc6c4cccc6 C14549527
Cc1c2c(c(c(n1)SC)C#N)C[C@H]3[C@@]2(CC[C@@H]4[C@@H]3CC=C5[C@]4(CC[C@@H](C5)O)C)C C16266026
CC1=C([C@@H](C2=C(N1)C[C@H](CC2=O)c3ccc(cc3)Cl)c4ccccc4Br)C#N C00659081
CCn1c2ccccc2c3c1ccc(c3)[C@H]4[C@@H]5CC=C[C@H]5c6cccc(c6N4)C(C)C C20685169
CCn1c2ccccc2c3c1ccc(c3)[C@@H]4[C@@H]5CC=C[C@H]5c6cccc(c6N4)C(C)C C20685173
c1ccc(cc1)Cn2c(=O)c3c4c(sc3[nH]c2=S)CC5(CCCCC5)CC4 C08738003
CCc1ccc(cc1)[C@H]2CC(=O)NC3=C2C(=O)C[C@H](C3)c4ccc(c(c4)Cl)Cl C21225228
C[C@H](C(=O)Nc1ccccc1I)Sc2ccc(cc2)F C21823811
C[C@]12CC[C@@H](CC1=CC[C@@H]3[C@@H]2CC[C@]4([C@@H]3C/C(=C\c5ccc(cc5)Br)/C4=O)C)O C26570920
c1ccc(c(c1)NCc2csc(n2)c3ccc(cc3)F)I C35164922
C[C@]12CC[C@@H](CC1=CC[C@@H]3[C@@H]2CC[C@]4([C@@H]3C/C(=C\c5ccc(cc5)N(C)C)/C4=O)C)O C36621755
C[C@]12CC[C@H](CC1=CC[C@@H]3[C@@H]2CC[C@]4([C@@H]3C/C(=C\c5ccc(cc5)N(C)C)/C4=O)C)O C36621756
c1cc(cc(c1)Br)C2CC(C2)Nc3ccc(cc3Br)C#N C37072354
c1ccc(cc1)[C@H](c2ccco2)Nc3ccc(cc3Cl)I C37105414
c1cc(ccc1N[C@H]2CCCOc3c2ccc(c3)Br)Br C37203668
C[C@H](c1c(ccs1)Br)Nc2cc(cc(c2OC)Br)Cl C37283446
Cc1c2ccccc2oc1[C@H](C)Nc3cc(ccc3Br)Br C37314713
C[C@H](c1ccc(cc1)I)Nc2cc(ccc2N(C)C)Cl C37316271
CC[C@@H](c1cccc(c1)Br)Nc2cc(ccc2N(C)C)Br C37318297
C[C@@]12CC[C@@H]3C[C@@H]4C(=NN=C4Cc5ccccc5)C[C@@]3([C@@H]1CC[C@@]6([C@@H]2CC[C@@H]6O)C)C C39292710
c1ccc(cc1)C[C@@H]2C[C@@]3(CC[C@@H](C3)c4ccccc4O)N(C2)I C39507042
c1ccc(cc1)C[C@H]2C[C@]3(CC[C@@H](C3)c4ccccc4O)N(C2)I C39507045
c1ccc(cc1)C[C@@H]2CC[C@@]3(C2)[C@@H](CCCN3Br)c4ccccc4O C39509936
CS[C@@H]1CCC[C@]2(C1)CCC[C@@H](N2c3ccccc3O)I C39521480
CCO[C@H]1CCC[C@]2(C1)CCC[C@@H](N2I)c3ccccc3O C39525868
CCON1[C@H](CCC[C@@]12CCC[C@@H](C2)c3ccccc3O)I C39526572
C[C@H](c1ccccc1)N2[C@@H](C3CCC2CC3)C(c4ccccc4)(c5ccccc5)O C19909902
COc1c(cc(cc1Br)Cl)[C@@H](c2cc(ccc2F)Br)O C40242034
Cc1cc(ccc1NCc2cc(ccc2OCC#C)Br)Br C41635783
C[C@H](c1ccccc1)N[P@]2Oc3ccc4=CCCC=c4c3C5=c6ccccc6=CC[C@@H]5O2 C43220922
C[C@@]12CC[C@H](CC1=CC[C@H]3[C@@H]2CC[C@@]4([C@@H]3C/C(=C\c5ccc(cc5)Cl)/C4=O)C)O C43737301
Cc1ccc(cc1)C2=C(C(=O)N([C@H]2c3cccc(c3)Br)c4ccc(cc4)F)O C45942420
CC1CCC2(CC1)CS/C(=N\c3c(cc(cc3Cl)Br)Cl)/N2 C53098425
CC1CCC2(CC1)CS/C(=N\c3cc(ccc3Br)Br)/N2 C53100401
C[C@@]12CC[C@@H](C[C@@H]1CC[C@@H]3[C@@H]2CC[C@@]4([C@@H]3C/C(=C/c5ccccc5Cl)/C4=O)C)O C59181197
COc1cc(cc(c1OC)Br)[C@@H]2[C@H]3CC=C[C@H]3c4cccc(c4N2)Cl C59267058
C[C@]12C[C@H]3[C@H](C3(C)C)C[C@@H]1[C@@]([C@H]([P@@]2(=O)Cc4ccccc4)c5ccccc5)(C)O C15658590
Cc1ccc2c(c1)C([C@]3(N2CCC(=N3)O)/C=C/c4cccc(c4)Br)(C)C C04000116
c1ccc(cc1)CCNC(=O)[C@@H]2Cc3c4ccccc4[nH]c3[C@H]5N2C(=O)c6c5cccc6 C04085246
CC1(CC2=C([C@H](C(=C(O2)N)C#N)c3cc(cc(c3OC)Br)Cl)C(=O)C1)C C00669286
CN(C)N1C2=C([C@H](C(=C1N)C#N)c3ccc(cc3)Cl)C(=O)C[C@@H](C2)c4ccccc4 C00690802
CC1(CC2=C(C(C3=C(N2CCO)CC(CC3=O)(C)C)c4ccccc4O)C(=O)C1)C C02279266
Cc1c2c(n(n1)Cc3ccccc3)OC(=C([C@H]2c4ccc(cc4)Br)C#N)N C02293262
COc1ccc(cc1OC)[C@H]2C3=C(C[C@@H](CC3=O)c4cccs4)Nc5ccccc5N2 C00883401
Cc1ccc(cc1)N2C3=C([C@H](C(=C2N)C#N)c4ccccc4OC)C(=O)CC(C3)(C)C C03105456
c1ccc(cc1)[C@H]2CSc3ccccc3N2C(=O)CSc4nnc(s4)N C05462555
Cc1ccc(cc1)S(=O)(=O)NC(=O)NC(=S)c2ccc(cc2)Br C01559306
CCOC(=O)C1=C(OC2=C([C@@H]1c3cc(c(s3)C)Br)C(=O)CC(C2)(C)C)N C00792592
c1ccc2c(c1)cccc2COc3ccc(cc3C=C4C(=O)NC(=S)NC4=O)Cl C02985510
c1ccc(cc1)C(=O)[C@@H]2[C@H]([C@]([C@H]3N2c4ccccc4C=C3)(C#N)C(=O)N)c5ccc(cc5)F C09210247
Cc1c2c(on1)NC3=C([C@@H]2c4cccc(c4)Cl)C(=O)C[C@@H](C3)c5ccc(cc5)O C09477062
c1ccc2c(c1)[C@H]([C@@H](NS2(=O)=O)Cc3ccc(o3)c4ccc(cc4Cl)Cl)O C09485807
CCSc1[nH]c(=O)c2c(n1)NC3=C([C@H]2c4ccc(cc4)Br)C(=O)CCC3 C00959843
CSc1[nH]c(=O)c2c(n1)NC3=C([C@H]2c4ccc(cc4)Br)C(=O)CCC3 C00959845
c1ccc2c(c1)[C@H]([C@H](NS2(=O)=O)Cc3ccc(o3)c4cc(ccc4Cl)Cl)O C09576252
c1ccc2c(c1)c(nc(n2)CSc3nccn3c4ccc(cc4)Br)N C11395076
C[C@H]1CCc2c(sc3c2c(=O)n(c(n3)S[C@H](C)C(=O)N)c4ccc(cc4)Cl)C1 C03550536
CC1CCN(CC1)S(=O)(=O)c2ccc3c(c2)[C@@H]4C=CC[C@@H]4[C@@H](N3)c5ccc(cc5)O C13637064
Cc1c2c(n(n1)Cc3ccccc3)OC(=C([C@@H]2c4ccc(cc4)Br)C#N)N C02293263
c1ccc2c(c1)[C@]3(C(=O)N2)Nc4ccc(cc4C(=O)N3Cc5ccc(cc5)Cl)Cl C14077515
CN(C)S(=O)(=O)c1ccc2c(c1)[C@@H]3C=CC[C@@H]3[C@@H](N2)c4cc(cc(c4O)Cl)Cl C14467319
c1cc(cnc1)[C@H]2[C@@H]3CC=C[C@@H]3c4cc(ccc4N2)S(=O)(=O)NC5CCCCC5 C14547139
c1ccc(cc1)CCNC(=O)[C@H]2Cc3c4ccccc4[nH]c3[C@@H]5N2C(=O)c6c5cccc6 C15967909
C/C(=N/NC(=O)c1ccncc1)/C2=CC[C@H]3[C@@]2(CC[C@@H]4[C@H]3CC[C@H]5[C@]4(CC[C@@H](C5)O)C)C C16101961
c1ccc(cc1)C2=C([C@@H](C(=C(O2)N)C#N)c3ccc(cc3)F)S(=O)(=O)c4ccccc4 C16477924
Cc1ccc(cc1)N\2C(=O)[C@@H](S/C2=C(\C#N)/C(=O)N)Cc3ccc(c(c3)Cl)Cl C16739657
Cc1ccc(s1)/C=c/2\c(c(n3c2=C(S[C@@H](C3=O)c4ccc(s4)C)C#N)C#N)N C09010379
Cc1ccc(c(c1)Br)S(=O)(=O)NNC(=O)C23CC4CC(C2)CC(C4)C3 C28197618
Cc1c2c(on1)NC3=C([C@@H]2c4cccc(c4)O)C(=O)C[C@@H](C3)c5ccc(cc5)Cl C33324924
CCc1cc(cs1)C(=O)Nn2c(=O)c3cc(sc3[nH]c2=S)c4ccccc4 C17089658
C[C@@H](C(=O)N1C[C@]2(C[C@@H]1CC(C2)(C)C)C)NC(=O)Nc3ccc(cc3)Br C34971003
CCCN1CC=C2[C@H](C1)[C@@H](C(=C(C2(C#N)C#N)N)C#N)c3cccc(c3)Br C36042400
c1ccc2c(c1)c3c([nH]2)CN(CC3)C(=O)[C@H]4CCCC[C@@H]4C(=O)NCc5cccs5 C39228325
c1cc(sc1)[C@H]2CC3=C([C@@H](C4=C(N=N[C@H]4N3)O)c5ccc(c(c5)Cl)Cl)C(=O)C2 C39359104
CCCc1cc2c(c(=O)n1CC)[C@@H](C(=C(O2)N)C#N)c3ccc(cc3)Br C40569428
c1cc(c(cc1c2nnnn2c3ccc(cc3F)Br)N)Br C42015248
C[C@@H]1C(=O)Nc2cc(ccc2O1)NC(=O)CC34C[C@H]5C[C@@H](C3)CC(C5)(C4)Br C29993810
CC1(CC2=C([C@H](c3c([nH]n(c3=O)c4ccccc4)N2)c5ccc(cc5)F)C(=O)C1)C C05839696
c1ccc(cc1)n2c(=O)c3c([nH]2)NC4=C([C@H]3c5cccc(c5Cl)Cl)C(=O)CCC4 C18195706
[H]/N=C\1/N(C(=O)/C(=C/c2c[nH]nc2c3ccc(cc3)F)/S1)c4ccc(cc4Cl)Cl C08856077
c1ccc2c(c1)CN(C2=[NH2+])c3ccc(c(c3)S(=O)(=O)[N-]c4cccc(c4)Cl)Cl C12592109
c1ccc2c(c1)[C@@]3([C@@H](C[C@@H]4N3CCC4)C(=O)Nc5c(c(cc(c5F)F)F)F)C(=O)N2 C15678138
c1cc(ccc1/C=N/NC(=O)C(=O)Nc2ccc(cc2)Br)Br C59515419
c1cc(ccc1[C@H]2[C@@H]3C(=NN=C3OC(=C2C#N)N)c4ccc(cc4)Br)F C01132542
c1ccc(cc1)C2=NN=C3[C@@H]2[C@H](C(=C(O3)N)C#N)c4ccc(c(c4)Br)F C01437995
c1ccc(cc1)C2=NN=C3[C@@H]2[C@H](C(=C(O3)N)C#N)c4cc(ccc4F)Br C04494681
c1ccc(cc1)C2=NN=C3[C@@H]2[C@@H](C(=C(O3)N)C#N)c4ccc(c(c4)F)Br C00689260
c1cc(ccc1C2=NN=C3[C@H]2[C@H](C(=C(O3)N)C#N)c4ccc(c(c4)Br)F)F C00664623
c1cc(sc1C(=O)Nc2c(c3c(s2)CCCC3)C(=O)N)Br C04070211
C[C@H]1CCc2c(sc(c2C(=O)Nc3ccc(cc3)Br)N)C1 C00837691
CC1CCC(=NNC(=O)c2cc(cc(c2N)Br)Br)CC1 C04231484
c1ccc(cc1)[C@@H]2[C@H]([C@@](NC(=S)N2)(C(F)(F)F)O)C(=O)c3cccs3 C01314439
c1cc(ccc1[C@@H]2[C@@H]3CC=C[C@@H]3c4cc(ccc4N2)S(=O)(=O)N)Br C04982757
C[C@@H]1CCc2c(sc(c2C(=O)N)NC(=O)Cc3ccc(cc3)SC)C1 C09565125
c1ccc(c(c1)C(=S)N)S(=O)(=O)Nc2ccccc2I C20480315
C=CCNC(=O)c1cccc2c1N[C@H]([C@H]3[C@H]2C=CC3)c4cc(cc(c4O)Cl)Cl C20701523
c1cc(ccc1NC(=O)C[NH2+]C(=[N-])C(Cl)(Cl)Cl)Br C23211618
c1ccc(c(c1)NC(=O)C2C[C@H]3CCC[C@@H](C2)C34SCCS4)SCC(=O)N C13121569
Cc1cc(cc(c1C)N)S(=O)(=O)Nc2ccc(cc2)I C34957720
c1cc(c(cc1Cl)N)SCC(=O)Nc2ccc(cc2F)Br C37037190
Cc1c[nH]/c(=N\S(=O)(=O)c2c(cc(cc2Br)N)Br)/s1 C37055841
c1c(csc1CNc2cc3c(cc2Br)[nH]c(=O)[nH]3)Br C37129872
c1cc(c(cc1Br)N)SCC(=O)Nc2ccc(cn2)Br C37205402
C[C@@H]1CCC[C@@H](C1)NS(=O)(=O)c2c(cc(cc2Br)N)Br C37254402
c1cc(ccc1C[NH3+])S(=O)(=O)[N-]c2ccc(cc2Cl)Br C37573211
c1cc(ccc1N[C@H](c2ccc(c(c2)Cl)Cl)C(=O)N)Br C37944256
C[C@H](c1ccccc1Br)NS(=O)(=O)c2ccc(c(c2)N)F C40316719
C[C@H](c1ccccc1F)NS(=O)(=O)c2ccc(cc2N)Br C40321236
c1cc(ccc1N)OC[C@@H](c2cc(ccc2Br)Br)O C40352065
c1ccc(c(c1)N)OC[C@@H](c2cc(ccc2Br)Br)O C40352215
c1ccc(c(c1)N)OC[C@H](c2cc(ccc2Br)Br)O C40352218
c1c(c(sc1Cl)Cl)S(=O)(=O)N[C@@H](C2CCCCC2)C(=S)N C40364978
c1c(c(sc1Cl)Cl)S(=O)(=O)N[C@H](C2CCCCC2)C(=S)N C40364979
Cc1c/c(=N/S(=O)(=O)c2cc(ccc2Br)Br)/[nH]cc1N C41040782
c1cc(ccc1N[C@H](c2ccc(s2)Br)C(=O)N)Br C41678914
C[C@H](/C=C/[C@H](C1CC1)O)[C@H]2CC[C@]\3([C@@]2(CCC/C3=C\C=C/4\C[C@@H](C[C@@H](C4=C)O)O)C)C C43772686
CC#C[C@]1(CC[C@H]2[C@]1(C[C@@H](C3=C4CCC(=O)C=C4CC[C@H]23)c5ccc(cc5)N)C)O C44019956
C1CCC(CC1)CC[C@H](/C(=C\[C@@H]2[C@@H]3C[C@@H](O[C@@H]3C[C@@H]2O)O)/Br)O C44709683
Cc1ccc(c(c1)Br)NC(=O)C2(CCCCCC2)C(=S)N C44767794
c1cc(c(cc1Br)Cl)NC(=O)C2(CCCCC2)C(=S)N C44774867
Cc1c(c(c(c(c1Br)N)Br)C)NC(=O)C(C)(C)C C45890814
c1cc(ccc1CNS(=O)(=O)c2c(cc(cc2Cl)N)Cl)Br C47910585
c1cc(ccc1CNS(=O)(=O)c2cc(ccc2N)Br)Br C48361334
C[C@H](c1ccc(cc1)Br)NS(=O)(=O)c2cc(ccc2N)Cl C48464357
c1cc(c(cc1Br)[N-]S(=O)(=O)c2ccc(s2)C[NH3+])Br C49122958
C[C@H](c1ccc(s1)Cl)NS(=O)(=O)c2c(cc(cc2Cl)N)Cl C49127038
CC[C@@H](c1cccs1)NS(=O)(=O)c2c(cc(cc2Cl)Cl)N C49528706
CC[C@H](c1cccs1)NS(=O)(=O)c2ccc(cc2N)Br C49528731
CC(C)[C@@H](c1cccs1)NS(=O)(=O)c2cc(ccc2N)Br C49554670
c1c2c(cc(c1Br)Br)[nH]cc2C(=O)N[C@H]3CCCC[C@H]3O C51991877
c1cc(c(cc1F)[C@H](c2cc3c(cc2Br)[nH]c(=O)[nH]3)O)Br C52094774
CCC(CC)(CO)NC(=O)c1c[nH]c2c1cc(c(c2)Br)Br C53071533
c1cc(c(cc1CNS(=O)(=O)c2ccc(cc2N)Br)Cl)F C53147973
c1ccc(c(c1)c2c(n[nH]c2N)CCCc3cccs3)Br C55333972
c1ccc(c(c1)[C@@H](CNC(=O)Nc2ccc(cc2)I)O)F C58843512
C[C@@H](c1cccc(c1)Br)NC(=O)NC[C@@H](c2ccc(c(c2)F)F)O C59119232
c1ccc(cc1)[C@H]2Cc3c4c([nH]c(=S)nc4sc3[C@@H](S2)c5ccccc5)N C05650135
C[C@@H](/C=C/[C@H](C1CC1)O)[C@H]2CC[C@H]\3[C@@]2(CCC/C3=C\C=C\4/C[C@@H](C[C@@H](C4=C)O)O)C C65731407
CCOc1ccc(cc1)N2C(=S)N[C@H]3c4cc(ccc4O[C@@]2([C@@H]3C)C)Br C04767720
C[C@@H]1CCc2c(sc3c2c(ncn3)SCC(=O)Nc4cc(cc(c4)Cl)Cl)C1 C08790505
Cc1ccc2c(c1)N[C@@H]([C@H]3C(=N2)C[C@@H](CC3=O)c4ccc(cc4)OC)c5ccc(cc5)F C08916595
C[C@@H]1CCc2c(sc(c2C#N)NC(=O)c3ccc(o3)c4ccc(cc4)Br)C1 C01115336
Cc1nc2c(c3c(s2)CCC3)c(n1)S[C@@H](C)C(=O)Nc4cc(cc(c4)Cl)Cl C03307852
c1cc(n(c1)c2ccc(cc2)Cl)/C=C(\C#N)/C(=O)Nc3ccc(cc3Cl)Cl C04083225
Cc1ccsc1[C@@H]2[C@@H]3CC=C[C@@H]3c4cc(ccc4N2)S(=O)(=O)N5CCc6c5cccc6 C13645935
c1ccc(cc1)[C@@H]2CC(=NN2c3ccc(cc3)/C=C/4\C(=O)NC(=S)S4)c5ccccc5 C13739472
c1cc(ccc1[C@H]2[C@@H]3CC=C[C@@H]3c4cc(ccc4N2)S(=O)(=O)N5CCCCCC5)Cl C14464974
c1ccc(c(c1)[C@@H]2[C@H]3CC=C[C@@H]3c4cc(ccc4N2)S(=O)(=O)N5CCCCCC5)Cl C14466014
CC(=O)Oc1ccc(cc1OC)[C@@H]2[C@@H]3CC=C[C@@H]3c4c(c(cc(c4Cl)Cl)Cl)N2 C14468551
CCOc1cc(cc(c1OC)Br)[C@H]2[C@@H]3CCCO[C@@H]3c4cc(ccc4N2)C C15018064
C[C@H]1CCc2c(sc(c2C#N)NC(=O)/C=C/c3cc(cc(c3OC)Cl)Cl)C1 C01268139
CC1=C([C@H](C2=C(N1)CC(CC2=O)(C)C)c3ccccc3Br)C(=O)OC(C)C C00823440
CCOc1ccccc1[C@H]2C(=C(NC3=C2C(=O)C[C@H](C3)c4ccc(cc4)Cl)C)C#N C00844518
C[C@H]1CCC[C@H]([C@@H]1C)NC(=O)CN2c3ccccc3S/C(=C\c4ccccc4F)/C2=O C20181170
Cc1ccc(cc1)[C@@H]2CC3=C([C@H](N(c4ccccc4N3)C(=O)C)c5ccc(cc5)C)C(=O)C2 C08742782
CC(=O)Oc1ccc(cc1OC)[C@H]2[C@@H]3CC=C[C@H]3c4c(c(cc(c4Cl)Cl)Cl)N2 C20702407
CC1(CC2=C([C@@H](N(c3ccccc3N2)C(=O)C(F)(F)F)c4ccc(cc4)Cl)C(=O)C1)C C17145570
c1ccc2c(c1)NC(=O)C[C@H](N2C(=O)CSc3ccc(cc3)Cl)C(F)(F)F C21312570
CCc1ccccc1NC(=O)N2Cc3ccccc3-n4cccc4[C@H]2c5cccs5 C21891354
Cc1c2c(on1)NC3=C([C@@H]2c4ccc(c(c4)Cl)Cl)C(=O)C[C@H](C3)c5ccccc5 C28051640
CCOc1cc(cc(c1OC)Br)[C@@H]2[C@@H]3CCCO[C@@H]3c4cc(ccc4N2)C C30780755
CN(C1CCCCC1)S(=O)(=O)c2ccc3c(c2)[C@@H]4C=CC[C@@H]4[C@@H](N3)c5ccc(cc5)F C14549712
Cc1ccc(cc1)CSc2nc3c4ccccc4[nH]c3c(=O)n2c5ccccc5F C36634583
c1cc(c(cc1CN2c3cc(c(cc3N[C@@H]2C4=CCC(=O)N=C4)Cl)Cl)Cl)Cl C39314785
c1cc(c(cc1Cl)Cl)CN2c3cc(c(cc3N[C@H]2C4=CCC(=O)N=C4)Cl)Cl C39314788
c1ccc(cc1)C2=C[C@H](N=N2)[C@@H]3Nc4ccccc4N3Cc5ccc(cc5Cl)Cl C39579401
CC1(CC2=C([C@H](Nc3c2c4ccccc4cc3)[C@@H]5C=NN=C5c6ccccc6)C(=O)C1)C C39702817
CC1(CC2=C([C@H](Nc3c2c4ccccc4cc3)[C@H]5C=NN=C5c6ccccc6)C(=O)C1)C C39702819
[H]/N=C\1/N(C(=O)[C@H](S1)c2ccccc2)c3ncc(s3)Cc4cc(ccc4Cl)Cl C39892651
c1ccc2c(c1)cc3ccccc3c2/C=N/N=C/4\NC(=O)[C@H](S4)Cc5ccc(cc5)Cl C40147565
c1ccc(cc1)c2c3c([nH]n2)C(=O)N([C@@H]3c4ccc(cc4)Cl)Cc5ccc(cc5)Cl C40338169
c1ccc(cc1)CN2[C@H](c3c(n[nH]c3C2=O)c4ccccc4)c5cccc(c5)Br C40338495
Cc1ccc(cc1)c2c3c([nH]n2)C(=O)N([C@@H]3c4ccc(cc4)C)Cc5ccccc5Cl C40339929
Cc1ccc(cc1)c2c3c([nH]n2)C(=O)N([C@@H]3c4ccc(cc4)SC)C5CCCCC5 C40340279
Cc1ccc(cc1)c2c3c([nH]n2)C(=O)N([C@H]3c4ccc(cc4Cl)Cl)CC(C)C C40340842
Cc1ccc(cc1)c2c3c([nH]n2)C(=O)N([C@@H]3c4cccc(c4)Br)C(C)(C)C C40340973
Cc1ccc(cc1)CN2[C@H](c3c(n[nH]c3C2=O)c4ccc(cc4)C)c5ccc(cc5)F C40341130
Cc1ccc(cc1)[C@@H]2c3c(n[nH]c3C(=O)N2Cc4ccccc4)c5ccc(cc5)Cl C40341993
Cc1ccc(cc1)[C@H]2c3c(n[nH]c3C(=O)N2Cc4ccccc4)c5ccc(cc5)Cl C40341994
CC(C)CN1[C@H](c2c(n[nH]c2C1=O)c3ccc(cc3)Cl)c4cccc(c4)Br C40342998
c1ccc(cc1)CN2[C@@H](c3c(n[nH]c3C2=O)c4ccc(cc4)Cl)c5ccc(cc5)F C40343187
C[C@@H](c1ccc(cc1Br)Br)Nc2ccc(cc2[N+](=O)[O-])F C41648713
C[C@H](c1ccc(cc1Br)Br)Nc2ccc(cc2[N+](=O)[O-])F C41648718
Cc1ccc(cc1N[C@H](C)c2ccc(cc2Br)Br)[N+](=O)[O-] C41649366
CN(C1CCCCC1)S(=O)(=O)c2ccc3c(c2)[C@H]4C=CC[C@H]4[C@@H](N3)c5cccs5 C20752777
c1ccc(cc1)C[C@@H]2[C@@H]3[C@@H]([C@@H](N2)c4ccc(cc4Cl)Cl)C(=O)N(C3=O)c5ccccc5 C12376245
Cc1c(c(n(n1)Cc2ccccc2)C)/N=C/c3c4ccc(cc4ccc3O)Br C59858881
c1ccc(cc1)C[C@@H]2[C@H]3[C@@H]([C@@H](N2)c4ccc(cc4Cl)Cl)C(=O)N(C3=O)c5ccccc5 C12376245
c1ccc(cc1)C2C[C@@](P(=O)([C@](C2)(c3ccccc3)O)O)(c4ccccc4)O C03957851
C[C@@]12CC[C@H](C[C@@H]1CC[C@@H]3[C@@H]2[C@@H](C[C@@]4([C@@H]3[C@@H](C[C@@H]4c5ccc(=O)oc5)O)C)O)O C04831715
CC1([C@H]([C@H]1C(=O)Nc2ccc(cc2)S(=O)(=O)N)C=C(Cl)Cl)C C00758748
CC1([C@H]([C@@H]1C(=O)Nc2ccc(cc2)S(=O)(=O)N)C=C(Cl)Cl)C C00758749
C[C@@H](CCCO)[C@@H]1CC[C@@H]2[C@@]1([C@@H](C[C@@H]3[C@@H]2[C@@H](C[C@@H]4[C@@]3(CCC(=O)C4)C)O)O)C C06467909
CCC(=C1C(=O)NC(=S)NC1=O)Nc2ccc(cc2)I C09879590
C[C@@H]([C@]1([C@@H](C[C@@H]2[C@@]1(CC[C@@H]3[C@H]2CC[C@@H]4[C@@]3(CC[C@@H](C4)OC(=O)C)C)C)O)O)O C12658179
CC(=O)[C@@H]1[C@@H](C[C@H]2[C@@]1(CC[C@@H]3[C@H]2CC=C4[C@@]3(CC[C@@H](C4)O)C)C)[C@@H](C#N)C(=O)N C12661302
C[C@@H](/C=C/[C@](C)([C@@H]1CC[C@@H]2[C@@]1(CC[C@@H]3C2=CC(=O)[C@@H]4C[C@@H](CC=C3C4)O)C)O)O C13414890
c1ccc(cc1)CCNC(=O)c2cccc3c2N[C@@H]([C@@H]4[C@@H]3C=CC4)c5ccc(cc5)O C13637325
CCNC(=O)c1ccc2c(c1)[C@H]3C=CC[C@@H]3[C@@H](N2)c4ccc(c(c4)O)OC C14457557
CCNC(=O)c1ccc2c(c1)[C@H]3C=CC[C@H]3[C@@H](N2)c4ccc(c(c4)O)OC C14457559
C=CCNC(=O)c1cccc2c1N[C@H]([C@@H]3[C@@H]2C=CC3)c4cc(ccc4O)Br C14461023
CC(C)NC(=O)c1cccc2c1N[C@@H]([C@H]3[C@@H]2C=CC3)c4cc(ccc4O)Br C14461092
CC[C@H](C)NC(=O)c1cccc2c1N[C@@H]([C@@H]3[C@@H]2C=CC3)c4c[nH]c5c4cccc5 C14545084
c1cc(ccc1CS(=O)(=O)Nc2ccc(cc2N)Br)C#N C20520968
c1ccc(cc1)CCNC(=O)c2cccc3c2N[C@@H]([C@H]4[C@H]3C=CC4)c5ccc(cc5)O C20679815
CCNC(=O)c1ccc2c(c1)[C@H]3C=CC[C@H]3[C@H](N2)c4ccc(c(c4)O)OC C20691002
CSc1ccc(cc1)[C@@H]2[C@@H]3CC=C[C@H]3c4cc(ccc4N2)S(=O)(=O)N C20758647
C[C@]12CC[C@H]3[C@H]([C@@H]1CC[C@@H]2C(=O)NC(C)(C)CO)CC[C@@H]4[C@@]3(C=CC(=O)N4)C C22059326
C[C@H](C(=O)Nc1c(c(c(c(c1F)F)F)F)F)Sc2nnc(s2)N C22738712
Cc1cc(cc(c1C)NC(=O)[C@@H](C(C)C)Br)S(=O)(=O)N C35411843
c1c2c(cc(c1Br)Br)[nH]cc2C(=O)NCCCO C35607174
c1c(cc(c(c1N)S(=O)(=O)N2CCCC[C@H]2CO)Br)Br C36129182
[H]/N=C/1\[C@H]([C@H](C(=C(S1)N)C#N)c2cccc(c2)I)C#N C04905034
c1cc(cc(c1)N)CS(=O)(=O)Nc2ccc(cc2)I C37054088
Cc1ccc/c(=N/S(=O)(=O)c2c(cc(cc2Br)Br)N)/[nH]1 C37063958
Cc1ccc/c(=N/S(=O)(=O)c2c(cc(cc2Br)N)Br)/[nH]1 C37063959
c1ccc(c(c1)NS(=O)(=O)c2cc(ccc2N)Cl)I C37929301
C[C@]1\2CC[C@](C1(C)C)(C/C2=N\NC(=O)c3ccc(cc3)Br)C(=O)N C38249277
c1cc(c(cc1F)N)S(=O)(=O)NCc2ccc(s2)Br C40346962
c1cc(sc1S(=O)(=O)NC2(CCCCC2)C(=S)N)Br C40364274
CC[C@@](C)(C(=S)N)NS(=O)(=O)c1cc(ccc1Br)Br C40364602
CC(C)C[C@@H](CO)NC(=O)c1c[nH]c2c1cc(c(c2)Br)Br C40792103
CN(Cc1cc(sc1)Br)c2cc3c(cc2N)CCC(=O)N3 C42362045
c1ccc(c(c1)NS(=O)(=O)c2ccc(cc2F)N)I C43592433
C[C@@]12CC/C(=N\NC(=S)N)/C[C@@H]1CC[C@@H]3[C@H]2CC[C@@]4(C3=CC=C4C5=CC(=O)OC5)C C43741820
Cc1cc(c(o1)C)[C@@H](C)NS(=O)(=O)c2cc(ccc2N)Br C44729540
CC(C)(C(=O)NC[C@H]1CC2c3ccccc3C1c4c2cccc4)NC(=O)NC C48303373
CNS(=O)(=O)c1ccc(c(c1)N)Sc2cccc(c2)Br C55306674
c1ccc(cc1)[C@@H]2[C@H]([C@@](NC(=S)N2)(C(F)(F)F)O)C(=O)c3ccco3 C56054336
c1cc(sc1)[C@H]2[C@H]([C@@](NC(=O)N2)(C(F)(F)F)O)C(=O)c3cccs3 C02701386
Cc1cc(cc(c1)S(=O)(=O)N[C@H](C)c2ccc(cc2)Br)N C48464349
C[C@H](c1ccc2c(c1)CCCC2)NC(=O)c3cc(sc3)S(=O)(=O)N C31970036
c1cc(c(cc1Br)Cl)S(=O)(=O)N[C@@H]2CCC[C@@H]2C(=S)N C61886781
CN(Cc1cc(sc1)Br)C(=O)c2cc3cc(ccc3[nH]2)N C62834434
c1cscc1CNS(=O)(=O)c2c(cc(cc2Br)N)Br C63152646
c1ccc2c(c1)[nH]/c(=N\C(=O)[C@@H]3[C@@H](c4ccc(nc4S3)c5cccs5)N)/s2 C38985779
c1ccc2c(c1)CC[C@@H]2NC(=O)C(=O)NNc3ccc(cc3Cl)Cl C64385112
c1cc(ccc1C2(CC2)CNC(=O)N[C@H]3CCCc4c3ccc(=O)[nH]4)Cl C67387795
Cc1c(c(nn1CC(=O)Nc2c(c3c(s2)C[C@H](CC3)C)C(=O)N)C(F)(F)F)Br C00862886
c1nc2c(c3c(s2)CCCC3)c(n1)SCC(=O)Nc4c(c5c(s4)CCCC5)C(=O)N C06142126
CC1(CC2=C([C@@H](C(=C(O2)N)C#N)c3cc(c(c(c3)I)O)OC)C(=O)C1)C C02841158
Cc1c2c(n(n1)c3ccccc3)OC(=C([C@H]2c4cc(cc(c4O)Br)Br)C#N)N C00728489
Cc1ccc(cc1)N2C(=O)/C(=C/c3ccc(c(c3)Cl)Cl)/N=C2S[C@@H](C)C(=O)NC(=O)N C08750829
CCOC(=O)N1CCc2c(sc3c2C(=N[C@H](N3)c4cc(cc(c4O)Cl)Br)O)C1 C08921370
C[C@@H]1CCc2c(sc(c2C(=O)N)NC(=O)CSc3c4c5c(sc4ncn3)CCC5)C1 C03312548
C[C@@H]1CCc2c(sc3c2c(ncn3)SCC(=O)Nc4c(c5c(s4)CCC5)C(=O)N)C1 C09633105
C[C@@H]1CCc2c(sc3c2c(=O)[nH]c(n3)[C@H](C)Sc4nnc(n4N)c5cccs5)C1 C13101245
C[C@H]1CCc2c(sc3c2c(=O)n(c(n3)S[C@@H](C)C(=O)NC(=O)N)c4ccccc4F)C1 C03532252
CC(C)c1ccc(cc1)N2[C@@H]3[C@@H](C[C@H]([C@@H]([C@@H]3NC2=S)O)O)C(=O)N(C)Cc4ccccc4 C08636416
CC1(CC2=C([C@@H](c3c([nH]c(=S)[nH]c3=O)N2)c4ccc(o4)c5ccc(c(c5)Cl)Cl)C(=O)C1)C C16044868
c1cc(c(cc1Cl)Cl)C(=O)NCC(=O)NCC(=O)N[C@@H]2CCSc3c2cc(cc3)Cl C16298878
CCOc1cc(cc(c1O)Br)c2nc(cs2)CSc3nnc(s3)N C19643117
CC1(CC2=C(C(=O)C1)C(=C([C@@H](O2)c3cc(c(c(c3)I)O)OC)C#N)N)C C09994592
CC1(CC2=C(C(=O)C1)C(=C([C@H](O2)c3cc(c(c(c3)I)O)OC)C#N)N)C C09994594
c1ccc2c(c1)N(CCS2)c3ccc(s3)C(=O)NCCc4ccc(cc4)S(=O)(=O)N C20988376
CC(C)[C@@H](C(=O)NC(=O)N)Sc1nc2c(c3c(s2)CCCC3)c(=O)n1c4ccccc4 C22572073
Cc1c2c([nH]n1)OC(=C([C@@H]2c3cc(c(c(c3)Br)OCc4ccccc4F)OC)C#N)N C22742662
CC(=O)Nc1cc(cc(c1)NC(=O)C)C(=O)N[C@@H](c2ccc3c(c2)CCCC3)c4cccs4 C24658459
CC(=O)Nc1cc(cc(c1)NC(=O)C)C(=O)N[C@H](c2ccc3c(c2)CCCC3)c4cccs4 C24658467
C[C@H](C(=O)Nc1ccc(cc1)C(=O)N)OC(=O)C2C[C@H]3CCC[C@@H](C2)C34SCCS4 C26112674
Cc1c(c(c(c2c1O[C@@H](C2)CCn3ccc(=O)c(c3C)O)C)OC(=O)c4ccc(cc4)N)C C26972282
Cc1c(c(c(c2c1O[C@H](C2)CCn3ccc(=O)c(c3C)O)C)OC(=O)c4ccc(cc4)N)C C26972290
c1cc(c(cc1Cl)I)C(=O)NNC(=O)c2cc(c[nH]2)Br C33222561
CC(C)[NH+]1CCc2c(sc3c2C(=O)N[C@@H](N3)c4cc(cc(c4[O-])Cl)Br)C1 C22635631
C[C@H](c1ccc(cc1)S(=O)(=O)N)NC(=O)CN2CCc3c(ccs3)[C@@H]2c4ccccc4 C14246243
Cc1ccc2c(c1)c(c[nH]2)CCN3C[C@H](CC3=O)C(=O)N[C@@H]4Nc5ccc(cc5S4)OC C39252355
Cc1ccc2c(c1)S[C@H](N2)NC(=O)[C@H]3CC(=O)N(C3)CCc4c[nH]c5c4cc(cc5)OC C39252455
c1ccc(cc1)Cn2c(nnc2[S-])[C@H]3[C@@H](c4c(cc(nc4O3)c5ccc(cc5)Cl)c6ccccc6)[NH3+] C39336663
c1cc(sc1)[C@H]2CC3=C([C@@H](C4=C(N=N[C@@H]4N3)O)c5cc(cc(c5O)Cl)Cl)C(=O)C2 C39359094
COc1cc(c(c(c1O)[C@H]2Nc3c(c4c(s3)CCCC4)C(=N2)O)Br)Br C35668932
CCOc1cc(cc(c1O)I)[C@H]2Nc3c(c4c(s3)CCCC4)C(=N2)O C35677621
CONC[C@H](c1ccc(cc1)c2ccccc2O)N3CCN[C@@H](C3)I C39534140
CC(C)S(=O)(=O)C1=C2Nc3ccccc3C[NH+]2[C@@H](C1)C(=O)N(c4ccccc4)c5ccccc5O C39545130
C[C@H]1CC[C@H]2[C@@]([C@@]13Cc4c(cc5c(c4O)[C@@H](OC5)O)O3)(C[C@H]([C@H](C2(C)C)OC(=O)C)O)C C35457460
c1ccnc(c1)c2ccc(cc2O)CN/C=C\3/c4cc(ccc4C(=O)NC3=O)I C40980559
C[C@]12C[C@H](C[C@]1(CC(=O)[C@@]3([C@@H]2CC=C4[C@@H]3C[C@@H](C(=O)C4(C)C)O)C)C(C)(C)[C@@H](/C=C/C(C)(C)C)O)O C43766935
CC1=C(C(=O)O[C@H](C1)[C@@](C)([C@]2(CC[C@]3([C@]2(CC[C@@H]4[C@@H]3CC=C5[C@]4(C(=O)C=CC5)C)C)O)O)O)C C43769389
CC1=C(C(=O)O[C@H](C1)[C@@](C)([C@@]2(CC[C@]3([C@]2(CC[C@H]4[C@@H]3CC=C5[C@]4(C(=O)C=CC5)C)C)O)O)O)C C43769390
CC[C@H](C)N1C(=O)[C@@H]2[C@H](N[C@@]3([C@@H]2C1=O)c4cccc(c4NC3=O)C)Cc5c[nH]c6c5cccc6 C35365908
Cc1c2c([nH]n1)OC(=C([C@@]23c4ccccc4N(C3=O)Cc5ccc(c(c5)Cl)Cl)C#N)N C09191714
Cc1c2c([nH]n1)OC(=C([C@@]23c4ccccc4N(C3=O)Cc5ccc(cc5Cl)Cl)C#N)N C09158251
CCCc1c2c([nH]n1)OC(=C([C@@]23c4ccccc4N(C3=O)Cc5ccc(cc5)Cl)C#N)N C09210270
Cc1ccc(cc1)N2C(=O)[C@@H]3[C@@H](N[C@]4([C@@H]3C2=O)c5cc(ccc5NC4=O)F)Cc6ccc(cc6)O C16010248
CCCCN1C(=O)[C@@H]2[C@H](N[C@@]3([C@@H]2C1=O)c4cc(cc(c4NC3=O)C)C)Cc5ccc(cc5)O C20566531
c1c(cc(c(c1/C=N/c2c(non2)N)O)I)I C15218779
c1cc([nH+]cc1S(=O)(=O)[N-]c2c(cc(cc2Br)Br)Br)N C50650655
c1ccc(cc1)CNC(=O)C2=c3n(c(=O)/c(=C/c4cccs4)/s3)C(=C([C@H]2c5cccs5)C#N)N C59293494
c1ccc(cc1)N2C(=O)[C@@H]3[C@@H](N[C@@]4([C@@H]3C2=O)c5ccccc5NC4=O)Cc6c[nH]c7c6cccc7 C15303564
C[C@@H]([C@H]1C[C@@H]2CC[C@H]1C2)NC(=O)c3ccc(c(c3)S(=O)(=O)Nc4ccc(cc4)Cl)Cl C03217980
CC1(CC2=C([C@H](C(=C(O2)N)C(=O)OCc3ccccc3)c4ccc(cc4)Cl)C(=O)C1)C C08748038
CCc1ccc(s1)[C@H]2C3=C(C[C@H](CC3=O)c4ccc(c(c4)OC)OC)Nc5ccccc5N2 C00718187
c1ccc2c(c1)cccc2S(=O)(=O)Nc3cc(c(c4c3cccc4)O)SCc5ccco5 C08870788
Cc1c2c(ccc3c2[C@H](CC4(O3)CCCCC4)O)oc1C(=O)NCCc5ccc(cc5)SC C08912079
Cc1ccc(cc1)[C@H]2CC3=C([C@@H](Nc4ccccc4N3)c5cccc(c5OC)OC)C(=O)C2 C00815787
c1ccc(cc1)c2c3cc(ccc3nc(n2)N/N=C/c4c[nH]c5c4cccc5)Br C09041630
c1ccc(cc1)c2cc(nc(n2)N/N=C/c3c(c(c(c(c3F)F)F)F)F)c4ccccc4O C13305361
C[C@H](C(=O)NCCc1c[nH]c2c1cccc2)n3c4ccc(cc4c(n3)c5ccccc5)Cl C13369213
CCOc1ccc(cc1)NS(=O)(=O)c2ccc3c(c2)[C@@H]4C=CC[C@@H]4[C@@H](N3)c5ccc(s5)C C14456498
COc1ccc(cc1)NS(=O)(=O)c2ccc3c(c2)[C@@H]4C=CC[C@H]4[C@@H](N3)c5cccc(c5)Cl C14460148
CC(C)(C)NS(=O)(=O)c1ccc2c(c1)[C@H]3C=CC[C@@H]3[C@@H](N2)c4c5ccccc5ccc4OC C14544157
Cc1cc(cc(c1)NS(=O)(=O)c2ccc3c(c2)[C@H]4C=CC[C@@H]4[C@@H](N3)c5cccc(c5)OC)C C14550260
CC1(CC2=C([C@@H](N(c3ccccc3N2)CC(=O)NC4CCCCC4)c5cccs5)C(=O)C1)C C14606475
Cc1ccc(cc1)CSc2[nH]c(=O)c3c(n2)NC4=C([C@@H]3c5ccc(cc5)Cl)C(=O)CCC4 C16345556
CC1(CC2=C([C@@H](C(=C(O2)N)C(=O)OCc3ccccc3)c4ccc(cc4)Cl)C(=O)C1)C C00664336
CC1(CC2=C([C@H](c3c(=O)[nH]c(nc3N2)SCc4ccccc4F)c5cccs5)C(=O)C1)C C17242536
Cc1ccc(cc1)C(=O)N/C(=C\c2ccc(o2)c3ccc(cc3Cl)Cl)/C(=O)NC(C)C C19912592
Cc1cccc(c1)[C@H]2[C@@H]3CC=C[C@@H]3c4cc(ccc4N2)S(=O)(=O)Nc5cccc(c5)OC C20033595
CC[C@H](C)NS(=O)(=O)c1ccc2c(c1)[C@H]3C=CC[C@H]3[C@@H](N2)c4c5ccccc5ccc4OC C20719405
CCOc1cc(ccc1OC(C)C)[C@@H]2C3=C(C[C@@H](CC3=O)c4ccccc4)Nc5ccccc5N2 C21248081
CCCOc1c(cccc1OC)[C@@H]2C3=C(C[C@H](CC3=O)c4cccs4)Nc5ccccc5N2 C21258770
C[C@@H]1CCc2c(sc(c2C#N)NC(=S)NC(=O)c3cc(cc(c3OC)Cl)Cl)C1 C22536044
CC(C)(C)c1ccc(cc1)[C@@H]2[C@H]3CN(CC=C3C(=C(C2(C#N)C#N)N)C#N)Cc4ccccc4 C34953965
CC(C)CCSc1[nH]c(=O)c2c(n1)NC3=C([C@@H]2c4cccc(c4)Cl)C(=O)CC(C3)(C)C C35450603
c1ccc2c(c1)c(c[nH]2)[C@H](CC(=O)NCc3ccc4c(c3)OCO4)c5ccc(c(c5)Cl)Cl C35892024
CC(C)(C)NC(=O)[C@@H](c1ccccc1O)N(c2cccc(c2)Cl)C(=O)C#Cc3ccccc3 C36484452
C[C@H]1[C@@H](C[C@@H]2C[C@H]1C2(C)C)C(=O)N([C@H](c3ccc(cc3)O)C(=O)NC(C)(C)C)C(C)(C)C C36581386
c1ccc(c(c1)/C=C/C(=O)Oc2ccc3c(c2)OC(=C([C@@H]3c4ccccc4Cl)C#N)N)Cl C38650999
CSc1ccc(cc1)[C@@H]2c3ccc(cc3OC(=C2C#N)N)OC(=O)c4cccc5c4cccc5 C38682462
CC(C)S(=O)(=O)[C@H]1CCC[C@]2(N1c3ccccc3O)CCC[C@@H](C2)c4ccccc4O C39521621
Cc1ccc(cc1)N2[C@@H](N[C@@H]3[C@@H](C2=O)C4=C(S3)CCCC4)SCc5[nH]c6ccccc6n5 C39926840
Cc1ccc(cc1)N2[C@@H](N[C@H]3[C@@H](C2=O)C4=C(S3)CCCC4)SCc5[nH]c6ccccc6n5 C39926842
c1ccc(cc1)c2c(c3ccccc3[nH]2)/C=N/N=C/4\NC(=O)[C@@H](S4)Cc5ccccc5Cl C40476112
CCc1ccc(cc1)[C@@H]2c3c(n[nH]c3C(=O)N2Cc4ccc(cc4)F)c5cc(ccc5O)Cl C39899039
c1cc(cc(c1)Cl)[C@H]2c3c(n[nH]c3C(=O)N2Cc4ccc(cc4)F)c5cc(ccc5O)Cl C39899056
Cc1cc(c(c(c1)c2c3c([nH]n2)C(=O)N([C@@H]3c4ccc(cc4)SC)Cc5ccccc5)O)C C39912333
Cc1ccc(cc1)CN2[C@H](c3c(n[nH]c3C2=O)c4cc(cc(c4O)C)C)c5ccc(cc5)F C39912345
Cc1ccc(cc1)[C@@H]2c3c(n[nH]c3C(=O)N2Cc4ccc(cc4)F)c5cc(cc(c5O)C)C C39912470
CCc1ccc(cc1)[C@H]2c3c(n[nH]c3C(=O)N2Cc4ccc(cc4)F)c5cc(cc(c5O)C)C C39912491
CCCCCN1[C@@H](c2c(n[nH]c2C1=O)c3ccccc3O)c4cccc(c4)Br C38609594
Cc1cc(c(c(c1)O)c2c3c([nH]n2)C(=O)N([C@@H]3c4cccc(c4)Cl)Cc5ccccc5)C C38705451
COc1ccccc1NS(=O)(=O)c2ccc3c(c2)[C@@H]4C=CC[C@@H]4[C@H](N3)c5ccccc5Cl C44676359
Cc1ccc(cc1C)NS(=O)(=O)c2ccc3c(c2)[C@H]4C=CC[C@H]4[C@H](N3)c5ccccc5OC C58846543
Cc1cc(cc(c1)NS(=O)(=O)c2ccc3c(c2)[C@H]4C=CC[C@H]4[C@H](N3)c5cccc(c5)OC)C C58846655
Cc1ccc(c(c1)[C@@H]2[C@@H]3CC=C[C@@H]3c4cc(ccc4N2)S(=O)(=O)Nc5ccccc5OC)C C58848894
Cc1cccc(c1)[C@@H]2[C@@H]3CC=C[C@@H]3c4cc(ccc4N2)S(=O)(=O)Nc5cc(ccc5OC)C C58849716
Cc1ccc(c(c1)NC(=O)[C@H](C)Sc2nc(cc(n2)C(F)(F)F)c3cccs3)O C58964852
Cc1cc(c(c(c1)C)CSc2[nH]c(nn2)N/N=C/c3cccc(c3)Br)C C58993977
c1cc(ccc1/C=N/Nc2[nH]nc(n2)SCc3ccc(c(c3)Cl)Cl)Br C59015534
c1c(c(cc(c1Cl)Cl)Cl)OCC(=O)n2cnnc2N C04734889
CNC(=O)NC(=O)COC(=O)c1cc2c(s1)CCCCCC2 C05302387
Cc1ccc(c(c1)C)NC(=O)NC(=O)COc2ccc(cc2)C#N C05868023
C[C@@H]1CCC[C@H]([C@@H]1C)NC(=O)CN2C(=O)C3(CCCC3)NC2=O C06409561
CC1(CC2=C([C@@H](C(=C(O2)N)C#N)c3ccccc3OCC#N)C(=O)C1)C C09296398
Cc1cc(no1)NC(=O)C2=C(N(C(=S)N[C@H]2c3cccs3)C)C C11204441
CN(C)c1nc(nc(n1)N)/C(=C/c2cc(cs2)Br)/C#N C11298057
c1cc(c(nc1)NC(=O)c2c3c(n(n2)c4ccc(cc4)F)CCC3)O C12526691
COc1ccc(c(c1)OC)[C@H]2[C@@H]3CCC=C3C(=C(C2(C#N)C#N)N)C#N C20247339
c1ccc(cc1)c2nc([nH]n2)CC(=O)N[C@@H]3CC4(CCCC4)OC3 C20326669
CC[C@H](C)N1Cc2c(=O)[nH]c(=O)n(c2NC1)c3cccc(c3C)C C20567533
C[C@@H](c1cc2ccccc2o1)NC(=O)c3cc([nH]n3)c4ccco4 C23056067
Cc1cc(nc(n1)S[C@H](C)C(=O)N(C)C2(CCCCC2)C#N)N C08753162
C[C@H]1Cc2ccccc2N1CC(=O)NC(=O)Nc3ccccc3C#N C24224222
c1cc2c3c([nH]c2c(c1)C(=O)NCc4nnc5n4CCC5)CCCCC3 C32786777
CC(C)(C)NN/C=C\1/c2ccccc2C(=O)N(C1=O)c3ccccn3 C35574411
c1cc(c(cc1Br)F)NC(=O)c2ccc([nH]2)[N+](=O)[O-] C37011351
Cc1c(c(n[nH]1)C)CNc2ccc(cc2[N+](=O)[O-])Br C37140087
CCCc1nc2ccccc2c(=O)n1/N=C/c3ccc(cc3O)O C00547971
CC1=C[C@H](N=N1)[C@@H]2NN[C@@H](N2/N=C/c3cccc(c3)Cl)S C38966387
CC1=C[C@H](N=N1)[C@@H]2NN[C@@H](N2/N=C/c3ccccc3Cl)S C38984403
C[C@H]1C[C@]2(CC(C1)(C)C)C(=O)N(C(=O)N2)CC(=O)N[C@@H](C)C(C)C C36713527
Cc1cccc(c1O)/C=N/NC(=O)[C@H]2C=C(N=N2)c3ccccc3 C39769628
C[C@@]12C[C@@H](CC(C1)(C)C)N(C2)c3c(c(ncn3)Oc4cccnc4)N C40735275
C[C@H]1C[C@]2(CC(C1)(C)C)C(=O)N(C(=O)N2)CC(=O)NC(C)(C)C C41094957
CCC(C)(C)NC(=O)CN1C(=O)C2([C@@H](CCC[C@H]2C)C)NC1=O C43803849
Cn1c(nnc1Sc2cc(nc(n2)N)Cl)c3cccs3 C45026073
C1CCCC(CC1)NC(=O)NCCc2nnc3n2CCCCC3 C45607388
Cn1c(c(cn1)c2nc(no2)Cc3ccc(c(c3)Cl)Cl)N C50037970
CO[C@@H]1CCC[C@H]1n2c(nnn2)c3cc(c(c(c3)Cl)Cl)N C50377072
Cc1ccc(cc1)[C@H]2C[C@H](Nc3n2nc(n3)NC(=O)C)c4ccccc4 C05267726
C[C@@H]1CCCC[C@@H]1NC(=O)N2CCN(CC2)CC(=O)NC(C)C C54094454
C[C@H]1CCCC[C@@H]1NC(=O)N2CCN(CC2)CC(=O)NC(C)C C54094455
c1cc(cc(c1)Cl)c2nc3cc(ccc3o2)N4C[C@@H](CC4=O)C(=O)N C57327124
Cc1ccc(cc1)n2c(cc(c2C)/C=N/Nc3[nH]c(=O)cc(n3)C)C C12534004
CC(C)c1ccc2c(c1)/C(=N/N[C@@H]3CCS(=O)(=O)C3)/C(=N2)O C57407251
CC(C)c1ccc2c(c1)/C(=N/N[C@H]3CCS(=O)(=O)C3)/C(=N2)O C57407252
CC[C@@]1(C(=O)N(C(=O)N1)CC(=O)Nc2ccc(cc2F)Cl)C C57495661
c1ccc(c(c1)C#N)NC(=O)CN2CCN(CC2)c3ccccc3O C58123559
CCc1ccccc1NC(=O)C[C@@H]2C(=O)N=C3N2c4ccccc4N3 C20103323
c1cc2c(cc1NC(=O)NC3CCOCC3)CCCN2C(=O)C4CC4 C62368229
COc1ccc(cc1N)c2nnnn2c3ccc(c(c3)Cl)F C62494459
c1cc(c(cc1Cc2nc(on2)c3c(nccn3)N)Cl)Cl C63216235
c1cc(ccc1/C=N/NC(=O)[C@H]2C=C(N=N2)c3ccc(cc3)F)O C63411387
CC(C)Cc1nnc(s1)NC(=O)[C@@H]2C3=C(CCCCC3)ON2 C63796193
C1CC[C@@H]2C(=CC(=O)N(N2)CC(=O)NC3=C[C@@H]4C(=CC=N4)C=C3)CC1 C64436069
Cc1c(sc(n1)Cc2ccc(cc2)F)C(=O)n3c(c(cn3)C#N)N C64447688
C[C@H]1CCC2=C(C1)[C@H](N=N2)[C@@H]3N[C@@H](NN3c4ccccn4)C5CC5 C65398195
c1ccc2c(c1)CCC[C@@]2(CNC(=O)c3ccc(s3)[N+](=O)[O-])O C66930958
C[C@H]1[C@H](Oc2ccccc2O1)C(=O)Nc3cc(n[nH]3)c4cccs4 C67156230
COC(=O)C1=C(OC2=C([C@H]1c3cccc(c3)F)C(=O)CCC2)N C00062224
CCc1ccc(cc1)c2csc3c2c(=O)n(cn3)CC(=O)N C00131709
C#CCSc1[nH]c(=O)c2c(n1)NC(=O)C[C@@H]2c3ccccc3F C04944212
CC[C@H](C)NC(=O)N[C@@H]1CC(=O)N(C1)c2ccc(cc2)Cl C05195561
CCc1n[nH]c(=S)n1/N=C/c2cc(ccc2O)Br C05557198
c1cc(c(cc1Cl)S(=O)(=O)N2CCC(CC2)C(=O)N)Cl C00259969
C1CCC(CC1)CNC2=N[C@H]3[C@@H]4[C@@H](C[C@H]([C@@H]3S2)C(=O)O4)O C08295804
Cc1cc(c(n1Cc2ccco2)C)[C@H]3Nc4ccccc4C(=O)N3 C08703991
Cc1c(c([nH]c(=O)c1C#N)C)CCC(=O)N[C@H]2CCCC[C@@H]2C C08735729
c1cc2c(cc1C3=NN=C(SC3)NC4CCCC4)CC(=O)N2 C09455724
Cc1cc(nc(c1C(=O)N)Sc2ccc3c(c2)OCCCO3)C C12795175
c1ccc2c(c1)C[C@@H](N(C2)S(=O)(=O)c3ccccc3F)C(=O)N C13000334
COc1ccc(cc1)[C@@H]2c3c(n[nH]c3C(=O)N2)c4cccs4 C06753331
c1ccc(c(c1)COc2ccc(cc2)/C=C\3/C(=O)NC(=O)N3)F C13896139
c1ccc2c(c1)CCCN2S(=O)(=O)c3ccc(cc3)C(=O)N C14244736
CS[C@]1(NC(=C(C(=O)N1)C#N)c2ccccc2)N3CCCCC3 C19794328
Cc1cccc(c1C)n2c3c(c(=O)[nH]c2=S)CN(CN3)CC=C C19939129
CC(C)[C@H](C(=O)Nc1ccc2c(c1)C(=O)NC2=O)Br C19966550
CN1CCc2c(sc3c2c(nc(n3)SC)NCCO)C1 C20440518
c1cc(ccc1F)S(=O)(=O)N2CCC[C@@H]2c3csc(n3)N C21951056
C[C@@H](c1ccc(c(c1)F)F)NC(=O)c2ccc3c(c2)NC(=O)CO3 C22652785
c1ccc2c(c1)OC[C@H](O2)CNC(=O)c3cc(c[nH]3)Br C25986052
CC1=C([C@H](N2CCCSC2=N1)c3cccc(c3)N)C(=O)OC C35745862
CC[C@H]1CO[C@@H](CN1S(=O)(=O)c2cc(cc(c2C)C)N)C C36128864
CC[C@H]1CO[C@@H](CN1S(=O)(=O)c2cc(cc(c2F)Cl)N)C C36128940
c1cc(ccc1O)S(=O)(=O)Nc2ccc(cn2)Br C36724128
CCOc1ccc(cc1S(=O)(=O)N2[C@@H](CCC[C@H]2C)C)N C36900808
C[C@H](C12CC3CC(C1)CC(C3)C2)NS(=O)(=O)c4c[nH]nc4 C37744544
CC[C@@H]1CN(CCO1)S(=O)(=O)c2cc(ccc2N)Br C37929645
C1CCc2c(c(=O)[nH]c(n2)N[C@@H]3N=C(CS3)C(F)(F)F)C1 C39315977
CC(C)S(=O)(=O)[C@@H]1CC[C@]2(C1)C[C@@H](CN2c3ccccc3O)O C39503570
CC(C)S(=O)(=O)[C@@H]1C[C@]2(CC[C@@H](C2)O)N(C1)c3ccccc3O C39503828
C[C@H]1CCCC[C@]12C(=O)N(C(=O)N2)C[C@@H](c3ccccc3F)O C40494274
Cc1c2c([nH]c1C(=O)N[C@H](C)[C@H]3CCCO3)CC(CC2=O)(C)C C40497654
c1ccc(cc1)[C@@H]2CN(CCO2)S(=O)(=O)c3cc(cs3)N C41068299
CC1CCC(CC1)NS(=O)(=O)c2cc3c(cc2F)NC(=O)CC3 C47331973
c1c(cc(c2c1CCCN2CC(=O)N[C@@H]3CCCCNC3=O)F)F C47496805
c1ccc(cc1)[C@H](CN2C(=O)[C@]3(CCCc4c3cccc4)NC2=O)O C48373896
c1ccc(c(c1)[N+](=O)[O-])[S@](=O)Cc2ccc(cc2N)Cl C50445288
c1cc(c(cc1Cl)S(=O)(=O)N[C@@H]2CCCC[C@H]2O)C#N C52004815
c1c(sc(n1)Cl)S(=O)(=O)NC2(CCCCC2)CO C53127021
c1ccc(c(c1)N2C(=O)/C(=C\NC3CCCCC3)/C(=O)NC2=S)F C06493936
CCOc1ccccc1[C@@H]2c3c(n[nH]c3NC(=O)[C@@H](S2)C)C C06678517
Cc1nnc(n1N)SCc2csc(n2)c3ccsc3 C07642325
Cc1ccc(cc1)S(=O)(=O)Nc2ccc3c(c2)[C@@H](C(=O)N3)C C49741453
c1cc(c(c(c1)Cl)CSC2=[NH+]C(=N[C@H]3C2=NC=N3)[NH-])Cl C38677626
CC(=O)[C@H]1/C(=N/CC2[NH+]=c3ccccc3=[NH+]2)/CC(CC1=O)(C)C C63515623
c1cc(ccc1[C@H]2N/C(=C\C(=O)Nc3nncs3)/CS2)F C63795461
CN(C)c1ccc(cc1)[C@@H]2CC(=O)Nc3c2cc(c(c3)O)OC C65397536
CCn1c(cc(n1)C)C(=O)NC[C@]2(CCCc3c2cccc3)O C66931111
CC1(CC2=C([C@H](C(=C(O2)N)C#N)c3ccc(cc3)OC(F)F)C(=O)C1)C C02700161
c1cc(cc(c1)Br)/C=N/NC(=O)C(=O)Nc2cccc(c2)F C03151143
c1cc(cc(c1)F)NC(=O)C(=O)N/N=C/c2ccc(cc2)Br C03151145
C[C@@H]1CC2=C([C@H](C(=C(O2)N)C#N)c3ccc(cc3)OC(F)(F)F)C(=O)C1 C03135164
CC[C@H]1C(=O)Nc2cc(ccc2S1)S(=O)(=O)Nc3ccc(cc3)F C06867681
C[C@@H]1C(=O)Nc2cc(ccc2O1)NC(=O)Cc3ccc(cc3)Br C08014284
Cc1cccc(c1)[C@H]2c3c(c4ccccc4[nH]3)CCN2C(=O)CCNC(=O)C C11932855
C[C@H]1C[C@@H](CC(C1)(C)C)NC(=O)N[C@H]2CC(=O)N(C2)c3ccc(cc3)F C13958637
C[C@]1(C(=O)N(C(=O)N1)C[C@H](c2ccccc2)O)c3ccc4ccccc4c3 C15236685
Cc1ccccc1NS(=O)(=O)c2ccc3c(c2)NC(=O)C[C@@H](S3)C C15730404
Cc1ccc(c(c1)[C@@H](c2ccncc2)NC(=O)c3cc4c([nH]c3=O)CCC4)C C19132324
[H]/N=c/1\cc(sn1/C(=N/c2ccc(cc2)C#N)/Nc3ccc(cc3)Cl)C C20343984
c1ccc(cc1)[C@@H](C(=O)N2[C@@](CC(=N2)C3CCCCC3)(C(F)(F)F)O)O C20439991
CSc1ccc(cc1)[C@H]2CC(=O)Nc3c2c(=O)[nH]c(n3)c4ccccc4 C08739505
CC(C)n1c2c(c(cc(n2)c3ccc(cc3)O)C(F)(F)F)c(=O)[nH]c1=S C20615127
CCN1CC=C2[C@@H](C1)[C@@H](C(C(=C2C#N)N)(C#N)C#N)c3ccccc3C(F)(F)F C20813060
COc1ccc(cc1O)[C@H]2CC(=O)NC3=C2C(=O)C[C@@H](C3)c4ccccc4 C21239666
c1ccc2c(c1)C(=O)N/C(=C(\C#N)/C(=O)CSc3ccc(cc3)Cl)/N2 C05448797
c1ccc2c(c1)C[C@H](N(C2)S(=O)(=O)c3cc(ccc3Cl)Cl)C(=O)N C36883295
C[C@@]1(C(=O)Nc2ccccc2O1)C(=O)NCc3ccc(c(c3)Cl)Cl C01384582
c1ccc(cc1)C2=C([C@@H](NC(=O)N2)c3ccncc3)c4ccc5ccccc5n4 C05090841
Cc1ccc(c(c1)NS(=O)(=O)c2ccc3c(c2)NC(=O)CCS3)C C06887646
CC(C)S(=O)(=O)[C@@H]1CCC[C@]2(C1)CCC[C@@H](N2O)c3ccccc3O C39522942
CCN1[C@@H](N[C@H]2[C@@H](C1=O)C(=C(S2)C)C)SCc3[nH]c4ccccc4n3 C39926755
c1ccc2c(c1)c(c[nH]2)/C=C(/C#N)\C(=O)Nc3c(c4c(s3)CCCC4)C#N C40570596
Cc1ccc2c(c1)cc(c(=O)[nH]2)CNS(=O)(=O)c3c(cc(cc3C)C)C C41158516
c1ccc2c(c1)C[C@H](O2)CNC(=O)C(=O)Nc3ccc(cc3Cl)Cl C41847035
Cc1c(cccc1NC(=O)NCC(C)C)C(=O)N2CCc3c(ccs3)C2 C44036881
Cc1ccc(cc1C)[C@H](CN2C(=O)[C@@](NC2=O)(C)c3ccc(c(c3)F)F)O C44264891
c1c(cc(c2c1OCO2)Cl)C(=O)NNc3c(c(c(c(c3F)F)F)F)F C47340971
c1ccc2c(c1)NC(=O)c3cc(ccc3O2)NC(=O)/C=C/c4cccs4 C49508241
c1cc(c(cc1F)Cl)NC(=O)CSc2[nH]c(=O)c3c(n2)ccs3 C51317229
CC(=O)Nc1ccc(cc1SC)C2=NN/C(=N\c3ccccc3)/SC2 C55048242
CC(C)Oc1cc(ccc1C(=O)N[C@H]2CCCCNC2=O)Br C57207939
C[C@H]1C[C@H](c2ccccc2N1Cc3cc4c(c(c3)Cl)OCCCO4)C(=O)N C58424453
Cn1c2ccccc2c(c1C(=O)Nc3cc(c[nH]c3=O)C(F)(F)F)Cl C58508434
Cc1cc(c(c(c1C)S(=O)(=O)N2C[C@H](Cc3c2cccc3)C(=O)N)C)C C60376723
c1c(cc(c(c1/C=[NH+]/Nc2ncc(cn2)Br)[O-])Cl)Cl C04595567
CC[C@H]1CO[C@@H](CN1S(=O)(=O)c2cc(cc(c2Br)N)Cl)C C61881870
c1ccc(cc1)SCC2=C3[C@@H](C(=C(O[C@@H]3N=N2)N)C#N)[C@@H]4CCCC=C4 C39977706
C[C@@H]1C[C@@H](c2ccccc2N1Cc3ncc(o3)c4ccc(cc4)F)C(=O)N C65492707
c1cc(=O)oc2c1cc(cc2)NC(=O)NCc3cc(cs3)Br C65801015
c1cc(c(cc1Br)Cl)CNC(=O)CN2CCCNC2=O C66349159
CCC[C@@]12CCN3C[C@@]([C@@H]1O)(CN(C2)[C@@]34c5ccccc5NC4=O)CCC C39951319
C[C@H]1Cc2cc(ccc2N1Cc3cc(nc(c3)Cl)Cl)S(=O)(=O)N C66411695
C[C@H](c1ccc(cc1)F)N(C)C(=O)Nc2cc(c(cc2F)F)NC(=O)C C66980366
C[C@@H](c1ccccc1F)N(C)C(=O)Nc2cc(c(cc2F)F)NC(=O)C C66982161
C[C@H](c1ccccc1F)N(C)C(=O)Nc2cc(c(cc2F)F)NC(=O)C C66982163
CCc1nc(cs1)[C@@H]2C(=C(NC(=S)N2)C)C(=O)N(C)c3ccccc3 C67028884
Cc1cc2c(c(c1)F)N(CCC2)C(=O)C(=O)N[C@H](C)Cc3ccc(cc3)O C67396155
Cc1nc2c3cc4c(nc3sc2c(n1)NCCCO)CC(OC4)(C)C C02302502
Cc1cc2c(c(=O)n1Cc3ccco3)[C@@H](C(=C(O2)N)C#N)c4ccc(cc4)F C02219373
CC(C)Cn1c(c(c(=O)n(c1=O)C)c2csc(n2)c3ccccc3)N C05109752
C[C@H]1CCCC[C@@H]1NC(=O)NC(=O)Cn2cc(ccc2=O)C(F)(F)F C05325147
C[C@H]1C(=Cc2ccccc2O1)/C=C/3\C(=O)N=C(S3)N4CCC(CC4)C(=O)N C06824335
c1cc(ccc1C(=O)NNC(=O)/C=C/c2ccc3c(c2)OCCO3)Cl C08316901
c1ccc2c(c1)NC(=O)c3cc(ccc3O2)NS(=O)(=O)CBr C08961216
C[C@H]1C[C@@H](CN(C1)C(=O)CSc2nnc(n2N)c3cccs3)C C11592193
CCn1c2cc(c(cc2n(c1=O)CC)S(=O)(=O)c3ccc(cc3)C)N C15869371
Cc1cc2c(c(=O)n1C)[C@@H](C(=C(O2)N)C#N)c3ccc(cc3)OC(F)(F)F C20086816
CC(C)Sc1[nH]c(=O)c2c(n1)NC3=C([C@H]2c4cccnc4)C(=O)CCC3 C05860866
Cc1c(c2c(=O)[nH]cnc2o1)C(=O)N[C@@H](C)c3ccc4c(c3)CCCC4 C28019908
CC(C)[C@H]1Cc2c(c(=O)n(c(c2C#N)N)Cc3cccc(c3)OC)CO1 C34791301
CC1CCN(CC1)C(=O)[C@H](Cc2c[nH]c3c2cccc3)NC(=O)N(C)C C36109298
c1ccc2c(c1)[C@H](CC(=O)N2)C(=O)Nc3ccc(cc3)c4cn5ccsc5n4 C36649880
COCC1=C2[C@@H](C(=C(O[C@H]2N=N1)N)C#N)c3c(cccc3Cl)Cl C39323308
CCO[P@@]1(=O)NN2C[C@@H]3C=C(C(=C[C@@H]3C[C@@H]2CO1)c4ccccc4O)F C39469356
CCCc1cc2c(c(=O)n1C)[C@H](C(=C(O2)N)C#N)c3ccccc3OC C40569131
C[C@H]1Cc2ccccc2N1CC(=O)N3c4ccc(cc4C[C@@H]3C)S(=O)(=O)N C45631345
C[C@@H]1Cc2cc(ccc2N1C(=O)CN3CCCc4c3cccc4)S(=O)(=O)N C45631419
C[C@@H](c1cccs1)NC(=O)c2c[nH]nc2c3ccc4c(c3)OCCO4 C45727237
CC(C)C(=O)N1CCN(CC1)Cc2nc(c3c4c(sc3n2)CCCCC4)N C46560711
c1ccc2c(c1)CCN2C(=O)[C@@H]3CCCC[C@@H]3C(=O)N[C@@H]4CCCCNC4=O C47212905
c1cc(c(cc1N2CCC(CC2)C(=O)N)I)[N+](=O)[O-] C48544160
CC1(Oc2ccc(cc2O1)NC(=O)C(=O)N[C@H]3CCCc4c3cccc4)C C48647905
C[C@H]1CC[C@@H](CN1c2ccc(c(c2)I)[N+](=O)[O-])C(=O)N C48836444
c1cc(sc1)c2ccc(=O)n(n2)CC(=O)Nc3ccc4c(c3)cc[nH]4 C49545639
Cc1c(c(c(c(c1C)C)S(=O)(=O)n2c(c(c(=O)[nH]2)CCO)C)C)C C04089445
C[C@@H]1CCC[C@@H]([C@@H]1C)N/C=C/2\C(=O)NC(=O)N(C2=O)Cc3ccccc3 C20462960
c1cc2=C(C[NH+]=c2nc1)/C=C\3/C(=O)N=C(N3)[N-]Cc4ccc(cc4)Cl C52565307
c1cc2c(cc1S(=O)(=O)N)CCCN2S(=O)(=O)c3cc(cc(c3)F)F C10514459
c1cc(oc1)[C@H]2CC3=C([C@H](CC(=O)N3)C(=O)Nc4ccc(cc4)Cl)C(=O)C2 C08738314
c1ccc(cc1)c2cnn3c2NC(=O)C[C@H]3C(=O)Nc4ccc(c(c4F)F)F C35684674
C[C@H](c1ccc(cc1F)F)NC(=O)CN2C(=O)C3(CCCC3)NC2=O C57505081
C[C@]1(C(=O)N(C(=O)N1)CC(=O)NC2CCCC2)c3cc(ccc3F)F C05218683
c1cc(c(c(c1)F)NC(=O)CCN2C(=O)C3(CCCCC3)NC2=O)F C52736240
Cc1ccc(cc1Cl)S(=O)(=O)N2CCc3c2ccc(c3)S(=O)(=O)N C32409482
CCOc1cccc(c1O)/C=C/2\C(=O)N(C(=O)N2)c3cccc(c3)Cl C00661704
c1ccc2c(c1)cc([nH]c2=O)C(=O)Nc3ccnn3Cc4ccsc4 C60934083
CCC(C)(C)NC(=O)CN1C(=O)[C@]2(CCCc3c2ccs3)NC1=O C08564395
c1cc(cc(c1)NC(=O)/C=C\2/CS[C@@H](N2)c3ccco3)C4=NN=CC4 C63405620
CC(C)C1=C[C@@H](N=N1)C(=O)N[C@@H]2[C@@H]([C@@H]3CCCC[C@@H]3S2)C(=O)NC C63856252
CC(C)C1=C[C@@H](N=N1)C(=O)N[C@H]2[C@@H]([C@@H]3CCCC[C@@H]3S2)C(=O)NC C63856254
CC1=C2C=C(S[C@H]2N(N1)c3ccccc3)C(=O)N/N=C/C4=NC=CC4 C63869643
Cc1ccc(cc1Br)/N=N/[C@@H]2C(=NN(C2=O)C(=S)N)C C08397803
CN(C)c1nc2c(s1)cc(s2)C(=O)N3Cc4ccccc4C[C@H]3C(=O)N C64760451
CNC(=O)CN1c2ccccc2C(=O)N([C@H]1c3ccc(c(c3)Cl)O)C C65888034
CC(C)(C)NC(=O)NC(=O)CN1CCO[C@H](C1)c2ccc(c(c2)F)F C66850724
CS(=O)(=O)c1cc(ccc1N2CC3C[C@H]4C[C@@H](C3)CC2C4)S(=O)(=O)N C67095637
c1cc(ccc1[C@@H](C2CCN(CC2)C(=O)Nc3nncs3)O)Cl C67427288
c1ccc(cc1)C(=O)NC(=S)NNc2c3c4c(sc3ncn2)CCCC4 C01230184
CCOc1ccc2c(c1)cc(c(=O)[nH]2)[C@@H]3c4c5ccccc5ccc4OC(=C3C#N)N C00876619
c1ccc(c(c1)NC(=O)CSc2nnc(n2N)c3ccc(cc3)Cl)F C02385525
C[C@@H](c1[nH]c(=O)c2c(csc2n1)c3ccccc3)Sc4nnc(s4)N C08216744
c1cc2c(ccc3c2c(c1)C(=O)N3)S(=O)(=O)Nc4cc(ccc4O)Cl C11691591
CCN(CC)c1ccc(cc1)[C@@H]2c3c([nH]nc3O)NC4=C2C(=O)CC(C4)(C)C C12347599
C[C@@]1(Cc2c(c(n[nH]2)O)[C@@H]([C@@H]1C(=O)OCC=C)c3cccc(c3)Br)O C06752713
C[C@@]1(Cc2c(c(n[nH]2)O)[C@H]([C@@H]1C(=O)OCC=C)c3cccc(c3)Br)O C06752715
c1cc(ccc1/C=N/NC(=O)c2cc(n[nH]2)c3ccc(c(c3)Cl)Cl)O C16956864
c1cc(ccc1/C=N/NC(=O)c2cc(n[nH]2)c3cc(ccc3Cl)Cl)O C09110155
c1ccc(cc1)CSc2[nH]c(=O)c3c(n2)OC(=C([C@@H]3c4ccccc4)C#N)N C05130380
Cc1ccc(c(c1)N2CCN(CC2)c3cc(c4cc(ccc4[nH+]3)N)C(=O)[O-])C C21715370
C[C@H](c1ccc2c(c1)CCCC2)NC(=O)[C@@H](C)Sc3ncc(c(n3)N)C#N C26493701
C[C@@H]1CCCC[C@@H]1NC(=O)NC(=O)CSc2[nH]c(cn2)c3ccc(cc3)F C26569815
C[C@H]1CCCC[C@@H]1NC(=O)NC(=O)CSc2[nH]c(cn2)c3ccc(cc3)F C26569819
c1cc(cc(c1)O)/C=N\NC(=O)c2cc(n[nH]2)c3cc(ccc3Cl)Cl C30742945
CC1CCC(CC1)NC(=O)COC(=O)c2c(c(c(c(n2)Cl)Cl)N)Cl C35380598
COc1ccccc1N/C(=C\2/[C@@H]3c4ccccc4O[C@@]5([C@@H]3CCCC5)[NH2+]CC2=O)/[O-] C36057377
c1ccc(cc1)c2c(nc([nH]c2=O)SCC(=O)N3CCc4c3cccc4)N C18022863
CC1=C([C@H](N2C(=[NH+]1)N=C([N-]2)SCc3ccccc3F)c4cccs4)C(=O)N C02718945
CC1=C([C@H](N2C(=[NH+]1)N=C([N-]2)SCc3ccccc3F)c4ccccc4)C(=O)N C04574829
Cc1cccc(c1)N[C@H]2[C@H]3[C@@H](C[C@@H](CC3=O)C)N(N2)c4[nH]c5ccccc5n4 C38741777
Cc1cc(c2c(c1)OC(=O)[C@H]([C@H]2C)CC(=O)NCCc3c[nH]c4c3cccc4)O C39021611
c1ccc(cc1)[C@H]2c3ccsc3CCN2C(=O)Nc4ccc(cc4)S(=O)(=O)N C40002656
CCCSc1[nH]c(=O)c2c(n1)NC3=C([C@H]2c4cccc(c4)O)C(=O)CCC3 C07262840
c1ccc(c(c1)CNc2c(c(ncn2)Oc3cccc4c3nccc4)N)Cl C40752229
C[C@@H](c1ccc2ccccc2c1)NC(=O)[C@H](C)Sc3ncc(c(n3)N)C#N C42356414
c1ccc2c(c1)[C@H](CCO2)NC(=O)NNC(=O)c3cc4c(s3)CCCCCC4 C43165813
c1ccc2c(c1)cccc2CC(=O)NNC(=O)NC[C@H]3Cc4ccccc4O3 C46875276
Cc1cccc(c1)C2(CCCCC2)CNC(=O)NN[C@]3(CCS(=O)(=O)C3)C C47084343
C[C@@H](c1ccc2c(c1)[nH]c(=O)[nH]2)NC(=O)COc3ccc(cc3Cl)Cl C47534399
C[C@H](c1ccc2c(c1)[nH]c(=O)[nH]2)NC(=O)COc3ccc(cc3Cl)Cl C47534400
CCOc1ccc(cc1)c2c3c([nH]n2)OC(=C([C@H]3c4ccccc4F)C#N)N C05130154
Cc1cc(c(cc1C)O)c2c3c([nH]n2)C(=O)N([C@@H]3c4ccc(cc4)Cl)CCCO C04809695
Cc1ccc(cc1)[C@@H]2c3c(n[nH]c3C(=O)N2CCCO)c4c(cc(cc4O)C)C C06743217
C[C@@H](Cc1ccc(cc1)O)NC(=O)N2CCC(=CC2)c3c[nH]c4c3cccn4 C56769466
c1ccc2c(c1)cccc2NC(=O)CSc3[nH]nc(n3)c4ccccc4O C05648801
c1ccc(c(c1)Cc2[nH]c3ccc(cc3n2)NC(=O)[C@@H]4CC(=O)Nc5c4cccc5)F C54245518
C[C@@H](C(=O)NNC(=O)NC12CC3CC(C1)CC(C3)C2)Oc4ccc(cc4)F C46704217
c1ccc(cc1)[C@@H](C2CCCCC2)NC(=O)NNC(=O)c3ccc(cc3)C#N C61865551
COc1cccc(c1)[C@H]2C[C@H](N3C(=N2)NC(=N3)N)c4cccc(c4)Br C13132213
CCc1ccc(cc1)[C@H]2c3c(n[nH]c3C(=O)N2CCO)c4cc(ccc4O)C C06753194
c1cc(ccc1SCCNC(=O)Nc2ccc3c(c2)C(=O)NC3=O)Cl C65753367
C[C@H](Cc1ccc2ccccc2c1)NC(=O)c3ccc(cc3)n4c(c(cn4)C#N)N C66241666
C[C@H](CC(=O)Nc1ccc2c(c1)NC(=O)CS2)NC(=O)C3CCCCC3 C66278379
Cc1ccc(cc1)[C@@H](c2ccc(cc2)OC)NC(=O)N[C@H]3CCCCNC3=O C66360602
C[C@H](c1ccc2c(c1)NC(=O)CO2)NC(=O)NCC3(CC3)c4ccc(cc4)Cl C67063453
c1ccc(cc1)C2(CCCCCC2)CNC(=O)C3CCC4(CC3)C(=O)NC(=O)N4 C67274722
C[C@@H](c1cccc(c1)S(=O)(=O)NC)NC(=O)NC23CC4CC(C2)CC(C4)C3 C67380921
CC1(Oc2ccc(cc2O1)NC(=O)NC[C@@H](c3ccc4ccccc4c3)O)C C67549973
c1cc(ccc1CCOC(=O)Nc2ccc(c(c2)Cl)Cl)S(=O)(=O)N C05750490
c1c(cc(cc1Cl)Cl)C(=O)OCC(=O)Nc2c(c3c(s2)CCC3)C(=O)N C03284309
c1ccc(cc1)CSc2nnc(n2CC(=O)Nc3ccc(cc3)Br)N C01922769
c1cc(ccc1C(=O)NNC(=O)/C=C/c2cc(ccc2OC(F)F)Br)O C03425828
C[C@@H](C(=O)Nc1ccccc1SC)Sc2nnc(n2N)c3cccs3 C11592071
C[C@H](c1ccc(cc1)F)NC(=O)[C@@H](C)Sc2nnc(n2N)c3cccs3 C11592172
C[C@H](c1ccccc1Cl)NC(=O)CSc2nnc(n2N)c3cccs3 C04601393
c1ccc2c(c1)c(c[nH]2)C(=O)NCCNS(=O)(=O)c3cc(ccc3Cl)Cl C12389185
C[C@@H](C(=O)Nc1ccc(cc1)S(=O)(=O)N)Sc2nc(cs2)c3ccccc3 C12747256
C[C@@H]1CCc2c(c3cc(ccc3[nH]2)C(=O)NCc4ccccc4CS(=O)(=O)NC)C1 C12890387
CCN(CC)C(=O)C1=C(NC(=S)N[C@H]1c2cc(c(c(c2)Cl)O)OCC)C C13056665
COc1cc(ccc1O)[C@H]2[C@@H]3CC=C[C@@H]3c4cc(ccc4N2)S(=O)(=O)NCC=C C14459149
CC(C)NS(=O)(=O)c1ccc2c(c1)[C@H]3C=CC[C@H]3[C@@H](N2)c4cccc(c4O)OC C14459777
COc1cccc(c1O)[C@@H]2[C@@H]3CC=C[C@@H]3c4cc(ccc4N2)S(=O)(=O)NCC=C C14459798
CCc1c(c2ccccc2o1)/C=C/C(=O)N[C@H](C)c3ccc(cc3)S(=O)(=O)N C16063150
CCc1ccc(cc1S(=O)(=O)N)c2ccc(nn2)NCc3ccccc3Cl C16652496
COc1cc(ccc1O)[C@@H]2[C@@H]3CC=C[C@H]3c4cc(ccc4N2)S(=O)(=O)NCC=C C20693162
CCCNS(=O)(=O)c1ccc2c(c1)[C@H]3C=CC[C@@H]3[C@H](N2)c4ccc(c(c4)OC)O C20693186
C[C@@H](c1cccc2c1cccc2)NC(=O)[C@@H](C)Sc3nnc(n3N)C(F)(F)F C23281950
C[C@@H](c1cccc2c1cccc2)NC(=O)[C@H](C)Sc3nnc(n3N)C(F)(F)F C23281954
c1cc(ccc1n2c(c(c(n2)CCCNC(=O)c3ccc(cc3Cl)F)C#N)N)F C31796445
Cc1cc2c(cc1C(C)C)c(co2)CC(=O)NCc3ccc(s3)S(=O)(=O)N C32988849
CCOc1ccc(cc1)[C@H]2[C@H]([C@@](NC(=O)N2)(C(F)(F)F)O)C(=O)c3cccs3 C39850358
CC(C)(C)c1ccc2c(c1)c(co2)CC(=O)NCc3ccc(cc3)S(=O)(=O)N C39883569
CCCc1cc2c(c(=O)[nH]1)[C@H](C(=C(O2)N)C(=O)OCC)c3ccc(cc3)Cl C40569559
CCc1cc(ccc1OCC(=O)Nc2ccc(cc2)S(=O)(=O)N)Br C40943836
C[C@H](CCc1ccccc1)NC(=O)NNC(=O)c2cc(cn2C)Br C42928909
CC(C)[C@@H](C(=O)NC1CCCCCCC1)Sc2nnc(n2N)C(F)(F)F C42944088
CC(C)[C@H](C(=O)NC1CCCCCCC1)Sc2nnc(n2N)C(F)(F)F C42944090
C[C@H](C(=O)NNC(=O)c1cc(ccc1Cl)Cl)NC(=O)c2ccc(cc2)Cl C44819087
CC(C)[C@H](c1ccc(cc1)C(C)(C)C)NC(=O)NN[C@@]2(CCS(=O)(=O)C2)C C45148678
CC(C)[C@@H](c1ccc(cc1)C(C)(C)C)NC(=O)NN[C@]2(CCS(=O)(=O)C2)C C45148679
CCNC(=O)c1c2c(sc1NC(=O)/C(=C/c3c[nH]c4c3cccc4)/C#N)CCCC2 C45162846
CC(C)c1ccc(cc1)[C@@H]2c3c(n[nH]c3C(=O)N2CCCO)c4ccccc4O C06752905
c1ccc2c(c1)[nH]c(n2)CS[C@@H]3NN[C@@H](N3Cc4ccco4)c5cccs5 C39583578
c1ccc2c(c1)[nH]c(n2)CS[C@@H]3NN[C@H](N3Cc4ccco4)c5cccs5 C39583580
Cc1cc(cc(c1C)NC(=O)/C=C/c2ccc(cc2)OC(F)F)S(=O)(=O)N C57577587
C[C@H](C(=O)NCc1ccc(cc1)Cl)Sc2nnc(n2N)c3cccs3 C16790655
c1ccc(cc1)C(=O)c2ccccc2C(=O)NNC(=O)Cc3c[nH]c4c3cccc4 C14327391
c1ccc(c(c1)c2nnc(n2N)SCC(=O)Nc3ccc(cc3)F)Br C09092415
c1ccc(c(c1)CNC(=O)CSc2nnc(n2N)c3ccc(cc3)F)Cl C21092491
CC(C)(C)NC(=O)CCSc1nnc(n1N)c2ccccc2Br C59810415
c1ccc2c(c1)ccc(c2C=O)OCC(=O)Nc3c(c4c(s3)CCCC4)C(=O)N C31675230
Cc1ccc2c(c1)S[C@@H](N2)NC(=O)c3cc(=O)c(c[nH]3)OCc4cccc(c4)Cl C64435364
c1ccc2c(c1)ccc(c2Br)OCC(=O)NNC(=O)NCC3CC3 C65192216
C[C@H](c1ccc(cc1)S(=O)(=O)NC)NC(=O)N[C@H](C)c2cccc(c2)Cl C54580866
Cc1cc(ccc1NC(=O)C(=O)NCc2ccc3c(c2)c(c([nH]3)C)C)OC(C)C C65713361
c1ccc(cc1)c2nc(co2)CCNC(=O)NC[C@]3(CCCc4c3cccc4)O C66978186
Cc1ccc(c(c1)[C@@H](C)NC(=O)N[C@@H](C)c2cccc(c2)S(=O)(=O)NC)C C67382570
Cc1c(cn[nH]1)CCCNC(=O)N2CCC(CC2)[C@H](c3ccc(cc3)Cl)O C67580882
c1ccc(cc1)C(c2ccccc2)[NH+]3CCN(CC3)C(=O)c4cc5n(n4)[C@H](C[C@H](N5)c6ccc(c(c6)Cl)Cl)C(F)(F)F C08711954
CCC[NH+]1CCc2c(sc(c2C(=O)OC)NC(=O)c3ccc(cc3)S(=O)(=O)N4CCCC[C@@H]4CC)C1 C09383483
c1ccc(cc1)C[NH+]2CCc3c(sc(c3C#N)NC(=O)[C@H]4CCCN4S(=O)(=O)c5cccs5)C2 C09505368
CC[C@H]1CCCC[NH+]1CCCNC(=O)[C@@H]2c3ccccc3C(=O)N4[C@@H]2c5cc(c(cc5CC4)OCC)OCC C09560494
CCOC(=O)c1c2c(sc1NC(=O)CCCS(=O)(=O)c3ccc(cc3)Cl)C[NH+](CC2)C(C)C C09914543
c1ccc(cc1)c2c(c3ccccc3[nH]2)[C@H]4c5ccccc5C(=O)N4CC(=O)N6CCN(CC6)c7cccc[nH+]7 C09934496
CC(C)[NH+]1CCc2c(sc(c2C(=O)OC)NC(=O)[C@H]3CCCCN3S(=O)(=O)c4cccs4)C1 C10774975
CCC[NH+]1CCc2c(sc(c2C(=O)OC)NC(=O)c3ccc(cc3)S(=O)(=O)N4CCC[C@H](C4)C)C1 C11882644
Cc1ccc2cc(c([nH+]c2c1)N3CCC[C@@H](C3)O)CN(CCCN4CCCC4=O)C(=O)c5c(ccs5)C C12097939
CSc1ccc2cc(c([nH+]c2c1)N3CCC(CC3)O)CN(Cc4ccco4)C(=O)c5cccc(c5)Cl C12155828
CCOc1ccc2c(c1)cc(c(=O)[nH]2)C[NH+](Cc3ccc(cc3)C)Cc4nnnn4Cc5ccc(cc5)F C13065487
Cc1cccc2c1[nH]c(=O)c(c2)[C@H](c3nnnn3Cc4ccccc4)[NH+](Cc5cccs5)C[C@@H]6CCCO6 C06444128
COCCCN1C(=O)N(C(=O)C12CC[NH+](CC2)Cc3c[nH]c4c3cccc4)Cc5ccc6ccccc6c5 C14752717
Cc1cc2cc(c(=O)[nH]c2cc1C)[C@@H](c3nnnn3C4CCCC4)[NH+](CCc5ccccc5)Cc6ccccc6 C06320977
c1ccc(cc1)C(c2ccccc2)[NH+]3CCN(CC3)C(=S)SCC(=O)C(C#N)c4[nH]c5ccccc5n4 C09437142
Cc1ccc(c(c1)OC[C@@H](CN2CC[NH+](CC2)CCN3C(=O)c4cccc5c4c(ccc5)C3=O)O)C(C)C C19901366
c1ccc(cc1)C(c2ccccc2)[NH+]3CCN(CC3)C[C@@H](COc4ccc5c(c4)oc(=O)c6c5CCC6)O C19912370
CC[C@H](C)c1ccccc1OC[C@H](CN2CC[NH+](CC2)CCN3C(=O)c4cccc5c4c(ccc5)C3=O)O C22853650
c1cc(ccc1c2nc(on2)C[NH+]3CCC(CC3)C(=O)NCCSCc4ccc(cc4Cl)Cl)F C30982495
C[C@@H]1CCCC[NH+]1CCCNC(=O)CSCSc2nc3ccccc3c(=O)n2c4ccc(cc4)F C35191335
CC(C)COC[C@@H](C[NH+](C)Cc1c2c(n(n1)c3ccc(cc3)Cl)CCN(C2)Cc4cccc(c4)Cl)O C35573827
Cc1ccc(cc1)c2cn(/c(=N/C(=O)CN(CC[NH+](C)C)C(=O)c3ccc(cc3)F)/[nH]2)c4ccc(cc4)C C35694810
Cc1ccc(cc1)C(=O)N2CCCN(CC2)c3[nH]c(=O)cc(n3)C[NH+]4CCN(CC4)Cc5ccc(cc5)Cl C35926618
c1ccc(cc1)SCC(=O)N2CCN(CC2)c3[nH]c(=O)cc(n3)CN4CC[NH+](CC4)C5CCCCC5 C35926692
CC1CC[NH+](CC1)CCCNC(=O)CN2c3cc(ccc3SCC2=O)S(=O)(=O)N4CCC(CC4)C C08583404
C[C@@H]([C@@H](c1cccs1)N2CC[NH+](CC2)Cc3ccccc3)NC(=O)[C@@H]4CC(=O)N(C4)c5ccc(cc5)F C38596005
CCOc1ccc(cc1F)S(=O)(=O)N[C@@H](C)[C@@H](c2cccs2)N3CC[NH+](CC3)Cc4ccccc4 C38596355
CCOc1ccc(cc1F)S(=O)(=O)N[C@@H](C)[C@H](c2cccs2)N3CC[NH+](CC3)Cc4ccccc4 C38596360
CCCOc1ccc(cc1C)S(=O)(=O)N[C@@H](C)[C@@H](c2cccs2)N3CC[NH+](CC3)Cc4ccccc4 C38596442
COc1ccc(cc1)[C@H](CNC(=O)CCN2C(=O)/C(=C/c3cccs3)/SC2=S)[NH+]4CCCCC4 C38615170
COc1ccc(cc1)[C@H](CNC(=O)CN2C(=O)/C(=C/c3ccc(cc3)F)/SC2=S)[NH+]4CCCCC4 C38615207
COc1ccc(cc1)/C=C\2/C(=O)N(C(=S)S2)CC(=O)NC[C@@H](c3ccc(cc3)OC)[NH+]4CCCCC4 C38615218
C[NH+]1CCN(CC1)[C@H](CNC(=O)[C@H]2CC(=O)N(C2)c3ccc(cc3)Cl)c4ccc5c(c4)CCCN5C C38673040
c1ccc(cc1)[C@@H](c2ccc(cc2)Cl)NC(=O)[C@H]3CCCC[C@@H]3C(=O)N4CCN(CC4)c5cccc[nH+]5 C38732211
c1ccc(cc1)CSCCNC(=O)[C@@H]2CCC[NH+](C2)Cc3nc(no3)c4cccc(c4)Br C38904353
C[C@H]1CCC[C@@H](N1S(=O)(=O)c2ccc(cc2)NC(=S)N3CC[NH+](CC3)C/C=C/c4ccccc4)C C39970634
CCCOc1ccc(cc1)C[NH+](C[C@@H](COc2ccc(cc2)Br)O)[C@@H]3CCS(=O)(=O)C3 C40316704
CCN(CC)c1ccc(cc1)C[NH+](C[C@@H](COc2ccc(cc2Cl)Cl)O)[C@@H]3CCS(=O)(=O)C3 C40317848
CCOc1cc(ccc1OC[C@@H](C[NH+](Cc2ccc(cc2Cl)Cl)[C@@H]3CCS(=O)(=O)C3)O)C=O C40320406
CC1CC[NH+](CC1)Cc2ccc(cc2)CNC(=O)CCCN(c3cc(ccc3Cl)Cl)S(=O)(=O)C C44876480
CC[C@@H]1CCCC[NH+]1CCCNC(=O)C2CCN(CC2)S(=O)(=O)Cc3ccc(cc3)Br C44900340
c1ccc(cc1)C[C@@H]2C(=O)N(C3([NH2+]2)CCN(CC3)S(=O)(=O)c4ccc(cc4)F)Cc5ccc(cc5)F C36014241
CC[C@@H](C)[C@H]1C(=O)N(C2([NH2+]1)CCN(CC2)S(=O)(=O)c3cccc(c3)C(F)(F)F)Cc4ccc(cc4)F C36024455
CC[NH+](CC)CCN1C(=O)[C@H](NC12CCN(CC2)S(=O)(=O)c3cccc(c3)Cl)Cc4ccccc4 C36027341
CC[NH2+][C@H]1CC(=O)N(C1=O)[C@H]2C[C@H]3CC[C@@]2(C3(C)C)CS(=O)(=O)N4CCC5(CCc6c5cccc6)CC4 C28227859
Cc1c(sc2c1c(=O)n(c(n2)SCC(=O)N[C@@H](CC3=c4ccccc4=[NH+]C3)C(=O)OC)CC=C)C C63187828
CC(C)C[C@@H](C(=O)NCc1c(cccc1Cl)F)N2C(=O)[C@@]3([C@@H]4C(=c5ccccc5=[NH+]4)CCN3C2=O)C C63372829
CC(C)[C@@H](C(=O)NCCc1c(cccc1Cl)F)N2C(=O)[C@@]3([C@@H]4C(=c5ccccc5=[NH+]4)CCN3C2=O)C C63373666
c1ccc2=[NH+]CC(=c2c1)CCC(=O)N3CCC(CC3)N4c5ccc(cc5N[C@H]4[C@@H]6CCCO6)C(F)(F)F C64002373
COC(=O)[C@@H]1C[C@@H](CN1C2Cc3ccccc3C2)NC(=O)[C@H]4C(=c5cc(ccc5=[NH+]4)Cl)c6ccccc6 C64103196
CCC(CC)c1cc(nc(n1)c2ccncc2)[C@H]3C[NH+]4CC[C@H]3C[C@@H]4CNS(=O)(=O)c5cccs5 C08623021
c1ccc(cc1)C(c2ccccc2)[NH+]3CCN(CC3)C(=O)c4cc5n(n4)[C@@H](C[C@@H](N5)c6ccc(c(c6)Cl)Cl)C(F)(F)F C08711950
c1ccc(cc1)C(c2ccccc2)[NH+]3CCN(CC3)C(=O)c4cc5n(n4)[C@@H](C[C@H](N5)c6ccc(c(c6)Cl)Cl)C(F)(F)F C08711952
COCCN1[C@@H]([C@H](c2ccccc2C1=O)C(=O)NCC[NH+](Cc3ccco3)C4CCCC4)c5cccs5 C09432879
Cn1c(nnn1)SCC[NH2+]Cc2cc(c(c(c2)Br)OCc3ccccc3)Br C10475049
CCOc1c(cc(cc1Br)C[NH2+]CCSc2nnnn2c3ccccc3)Br C10475413
CCC[NH+]1CCc2c(sc(c2C(=O)OC)NC(=O)[C@H]3CCCN(C3)S(=O)(=O)c4cccs4)C1 C10751207
CC[NH+]1CCc2c(sc(c2C(=O)OCC)NC(=O)[C@H]3CCCCN3S(=O)(=O)c4cccs4)C1 C10774714
C[C@@H]1CCCC[NH+]1CCCNS(=O)(=O)c2ccc(s2)S(=O)(=O)c3ccc(cn3)C(F)(F)F C12367113
CC(=O)c1cccc(c1)N2C(=O)[C@@H]3[C@H]([NH2+][C@]([C@H]3C2=O)(CCSC)C(=O)OC)c4ccc(cc4)N(C)C C12498336
c1cc(sc1)[C@H]2c3ccsc3CC[NH+]2CC(=O)NCc4ccc(cc4)S(=O)(=O)N5CCOCC5 C12700832
c1ccc(cc1)Cn2c(=O)c3ccccc3n4c2nnc4CCC(=O)NC5CC[NH+](CC5)Cc6ccccc6 C09673551
COC(=O)Cn1c2cc(ccc2cc(c1=O)C[NH+]3CCC(CC3)C(c4ccccc4)(c5ccccc5)O)Cl C14987042
c1ccc(c(c1)C(F)(F)F)S(=O)(=O)N2CC[NH+](CC2)Cc3nc(c4c5c(sc4n3)CCCC5)O C08693921
Cc1c(c(on1)/C=C/c2ccccc2F)S(=O)(=O)N3CCC(CC3)C(=O)NCCC[NH+]4CCCCCC4 C21090429
CCOC(=O)c1ccc(cc1)Oc2c(oc3c(c2=O)ccc(c3C[NH+]4CCCC[C@H]4c5cccs5)O)C C27100113
CC(C)C[C@@H](c1ccccc1)NC(=O)C2CC[NH+](CC2)Cc3nc(no3)c4ccc(cc4)Br C30979697
C[C@H]1CCCC[NH+]1CCCNC(=O)[C@@H]2Cc3ccccc3CN2S(=O)(=O)c4ccc(cc4)C(F)(F)F C32642520
C[C@H]1CCCC[NH+]1CCCNC(=O)CCCCSc2nc3ccccc3c(=O)n2c4ccc(cc4)Cl C35141837
Cc1cccc(c1)CO[C@]2(C[C@@H]3[C@H]([C@@H](C2)OCc4ccc(cc4)C#N)OC(O3)(C)C)C(=O)NCC[NH+](C)C C35591778
Cc1ccc2c(c1)c3c(n2Cc4ccccc4F)nc(nn3)S[C@H](C)C(=O)NCCC[NH+]5CCCC[C@@H]5C C35702507
c1ccc(c(c1)Nc2nc(cs2)C(=O)N3CCN(CC3)CC(=O)N4CCC(CC4)[NH+]5CCCCC5)F C35939401
c1ccc(cc1)C[NH+]2CCC(CC2)NC(=O)CCCn3c(=O)c4ccccc4n(c3=O)Cc5cccc(c5)F C09616729
COc1ccc(cc1)[C@@H](CNC(=O)CCN2C(=O)/C(=C/c3cccs3)/SC2=S)[NH+]4CCCCC4 C38615167
Cc1ccc(cc1)/C=C\2/C(=O)N(C(=S)S2)CCC(=O)NC[C@@H](c3ccc(cc3)OC)[NH+]4CCCCC4 C38615198
COc1ccc(cc1)[C@@H](CNC(=O)CCN2C(=O)/C(=C/c3ccc(cc3)F)/SC2=S)[NH+]4CCCCC4 C38615210
c1ccc(cc1)[C@H](c2ccc(cc2)Cl)NC(=O)[C@H]3CCCC[C@@H]3C(=O)N4CCN(CC4)c5cccc[nH+]5 C38732214
C[C@H]1CCC[NH+](C1)Cc2cccc(c2)CNC(=O)[C@@H]3CN(c4cc(ccc4O3)C(C)(C)C)S(=O)(=O)C C38831934
CC(C)Oc1cccc(c1)[C@H]2[NH+]=NC(=S)N2/N=C/c3cc(cc(c3O)Br)Br C38966303
CSC1=C[C@@H]2C[NH+]3[C@@H](C[C@@H]2C=C1S(=O)(=O)Oc4ccccc4)CO[P@@](=O)(N3)Cc5ccccc5 C39466948
CC(C)S(=O)(=O)[P@]1(=O)N[NH+]2C[C@@H]3C=C(C(=C[C@@H]3C[C@@H]2CO1)Cc4ccccc4)Cc5ccccc5 C39469806
C[C@@H]1CCC[C@H](N1S(=O)(=O)c2ccc(cc2)NC(=S)N3CC[NH+](CC3)C/C=C/c4ccccc4)C C39970635
CCCOc1ccc(cc1)C[NH+](C[C@H](COc2ccc(cc2)Br)O)[C@@H]3CCS(=O)(=O)C3 C40316706
c1cc(c(cc1Cl)Cl)OC[C@H](C[NH+](Cc2ccc(o2)Br)[C@@H]3CCS(=O)(=O)C3)O C40318050
C[NH+](C)[C@H](CNC(=O)c1ccc(o1)S(=O)(=O)c2ccc(cc2)Br)c3ccccc3Cl C40323059
C[C@@H]1CCC[NH+](C1)Cc2ccc(cc2)CNS(=O)(=O)c3ccc(c(c3)C(=O)N4CCCCC4)SC C44879393
CC[C@H]1CCCC[NH+]1CCCNC(=O)c2ccc(cc2)CN3CCN(CC3)S(=O)(=O)c4ccc(cc4)C C44908326
c1cc(oc1)[C@H](CNS(=O)(=O)c2ccc(s2)Br)[NH+]3CCN(CC3)c4ccc(cc4)F C49486321
c1ccc(cc1)CS(=O)(=O)C2=NSC3=NC(=O)/C(=C\c4ccc(o4)c5cccc(c5)Cl)/C(=[NH2+])N32 C20207478
CC[C@H](C)[C@H]1C(=O)N(C2([NH2+]1)CCN(CC2)S(=O)(=O)c3cccc(c3)C(F)(F)F)Cc4ccc(cc4)F C36024456
CC[NH+](CC)CCN1C(=O)[C@@H](NC12CCN(CC2)S(=O)(=O)c3cccc(c3)Cl)Cc4ccccc4 C36027340
CC[C@H](C)[C@H]1C(=O)N(C2([NH2+]1)CCN(CC2)S(=O)(=O)c3ccc(cc3)C)Cc4cccc(c4)C(F)(F)F C36028101
CCN/C(=[NH+]\CCc1ccc(c(c1)OC)OC)/S[C@H]2CC(=O)N(C2=O)c3ccc(cc3)Br C59490500
Cc1c(sc2c1c(=O)n(c(n2)SCC(=O)N[C@H](CC3=c4ccccc4=[NH+]C3)C(=O)OC)CC=C)C C63187829
c1ccc(cc1)n2c(nnc2SCC(=O)/N=C/3\NC[C@H](S3)Br)C4=c5ccccc5=[NH+]C4 C63230089
C[C@]12CC[C@H]3[C@H]([C@@H]1CC[C@@H]2OC(=O)CCC(=O)NCCC4=c5ccccc5=[NH+]C4)CCC6=CC(=O)CC[C@]36C C63350100
CC(C)C[C@@H](C(=O)NCc1c(cccc1Cl)F)N2C(=O)[C@@]3([C@H]4C(=c5ccccc5=[NH+]4)CCN3C2=O)C C63372831
Cc1ccccc1[C@H]2[C@@H]3C(=c4ccccc4=[NH+]3)C[C@@H]5N2C(=O)N(C5=O)c6ccccc6C(=O)NCCCOC C63375509
c1ccc2=[NH+]CC(=c2c1)CCNC(=O)CCCCCN3C(=O)[C@@H]4C=C(C=CC4=NC3=S)Br C63708610
c1ccc2=[NH+]CC(=c2c1)CCC(=O)N3CCC(CC3)N4c5ccc(cc5N[C@@H]4[C@@H]6CCCO6)C(F)(F)F C64002372
CCOC(=O)C1=C(OC(=C([C@@H]1c2ccncc2)C#N)N)CSc3c(cc4c(n3)CC[NH+](C4)C)C#N C08451185
CC(C)[NH+]1CCc2c(sc3c2C(=N[C@@H](N3)c4ccc(c(c4)OC)OC(=O)c5ccc6c(c5)OCO6)O)C1 C08922854
COc1cc(ccc1N2C(=O)[C@@H]3[C@@H]([NH2+][C@@]4([C@@H]3C2=O)c5ccccc5NC4=O)CCSC)[N+](=O)[O-] C09011818
Cc1ccc(cc1)n2c(cn3c2nc4c3c(=O)n(c(=O)n4C)C[C@H](C)C[NH+]5CCC(CC5)C(=O)N)C C10106614
C[C@H](C(=O)NC(=O)NC1CC1)Sc2nnc(n2c3ccc(cc3)OC(F)F)C[NH+]4CCCCC4 C12344192
CCOC(=O)c1c(c2cc(ccc2[nH]1)OC)NC(=O)[C@@H](C)[NH+]3C[C@H]4C[C@@H](C3)c5cccc(=O)n5C4 C02139633
C[C@H](c1nnc(n1c2ccc(cc2)F)SCC(=O)NN3C(=O)C4(CCCCC4)NC3=O)[NH+](C)C C12516453
C[NH+](C)[C@H](CNC(=O)c1ccccc1NS(=O)(=O)c2ccc3c(c2)[nH]c(=O)[nH]3)c4ccccc4 C09116322
CC(C)[C@@H](c1nnnn1C2CCCCC2)[NH+](CCCO)Cc3cc4cc5c(cc4[nH]c3=O)OCCO5 C13498805
c1ccc(cc1)CC2CC[NH+](CC2)Cc3c(nnn3c4c(non4)N)C(=O)N/N=C/c5ccncc5 C13788434
Cc1c(c(n(n1)c2ccccc2)C)C[NH+](C)CC(=O)NN3C(=O)[C@@](NC3=O)(C)CCc4ccccc4 C14092855
CCN(CC)c1ccc(c(c1)O)/C=N/NC(=O)c2c(nnn2c3c(non3)N)C[NH+]4CCCCC4 C19927038
Cc1cc(ccc1NC(=O)C(=O)NC[C@@H](c2ccc3c(c2)CCN3C)N4CC[NH+](CC4)C)[N+](=O)[O-] C23857775
Cc1ccc(c(c1)[N+](=O)[O-])NC(=O)C(=O)NC[C@H](c2ccc3c(c2)CCCN3C)N4CC[NH+](CC4)C C23859479
CC[C@@]1(C(=O)N(C(=O)N1)NC(=O)C[NH+]2CCC(CC2)C(=O)NCc3ccccc3)c4ccccc4 C24858541
C[C@@]1(C(=O)N(C(=O)N1)NC(=O)C[NH+](C)Cc2ccccc2N3CCOCC3)CCc4ccccc4 C27552477
CC(C)c1ccc(cc1)S(=O)(=O)Nc2cc(ccc2N3CC[NH2+]CC3)C(=O)N(C)CC(=O)NC C33033401
Cc1c(c(=O)n(nc1C(=O)NN/C=C/2\C=c3cc(ccc3=[NH+]C2=O)OC)c4ccc(cc4)Cl)C#N C13941622
Cc1cc2c(c(=O)n1CC[NH+](C)C)[C@]3(c4ccccc4N(C3=O)CC(C)C)C(=C(O2)N)C(=O)OC C35167787
CCOC(=O)/[NH+]=c\1/ccc-2c(cc(oc2c1)O)CN3C(=O)[C@](NC3=O)(C)c4ccc(cc4)[N+](=O)[O-] C36794784
CC1CC[NH+](CC1)Cc2c(nnn2c3c(non3)N)C(=O)N/N=C/c4ccc(cc4)C(F)(F)F C03633194
CCN(CC)S(=O)(=O)c1ccc(c(c1)NC(=O)C[NH+]2CCc3cc(c(cc3[C@H]2C)O)O)OC C39197612
CCSc1nnc(s1)NC(=O)CS[C@H]2[NH+]=C(N=N2)N/N=C(/C)\c3ccc4c(c3)OCO4 C39404379
C[C@H](C(=O)NCc1ccccc1)OC(=O)c2ccccc2[N-]S(=O)(=O)c3ccc4=[NH+]C(=O)[NH+]=c4c3 C39422747
C[C@H](C(=O)Nc1ccc(cc1)S(=O)(=O)NC(C)C)[NH+]2CCC(CC2)C(=O)Nc3ccccc3O C12760013
CCCCN1c2ccccc2[C@@]3(C1=O)c4c(cc(n(c4=O)CC[NH+](C)C)C)OC(=C3C(=O)OC)N C39918612
CCCCN1c2ccccc2[C@]3(C1=O)c4c(cc(n(c4=O)CC[NH+](C)C)C)OC(=C3C(=O)OC)N C39918613
CCOC(=O)[C@@H]1[C@@H](SC2=C1CC[C@@H](C2)C)NC(=O)C(=O)N/N=C/[C@@H]3C=c4ccccc4=[NH+]C3=O C39948094
CCOc1ccc(cc1)c2n[nH]c(=S)n2CCC(=O)NCc3ccc([nH+]c3)N4C[C@H](O[C@H](C4)C)C C46842692
Cc1ccc2c(c1)[nH]c(n2)[C@@H](C)NC(=O)[C@H]3CN(CC34CC[NH2+]CC4)C(=O)c5ccccc5OC(=O)C C44737036
C[NH+]1CCN(CC1)C2(CCCCC2)CNC(=O)C[C@H]3C(=O)N(C(=O)N3)Cc4ccc5c(c4)OCO5 C31812661
CC\1=C(C(=O)N(C(=O)/C1=C\Nc2ccc(cc2)CN3CNC=N3)CCC4=c5ccccc5=[NH+]C4)C#N C63272043
CC(C)[C@@H](C(=O)Nc1ccc2c(c1)OCO2)NC(=O)N3CCN(CC3)C(=O)[C@@H]4C=c5ccccc5=[NH+]4 C63281867
c1cc2c(cc1CN3C(=O)[C@@H](NC3=O)CCC(=O)NCCC4=c5cc(ccc5=[NH+]C4)Cl)OCO2 C63328977
CC(=O)Nc1ccc(cc1)S(=O)(=O)/N=C\2/[C@@H]([NH+]=c3ccccc3=N2)Nc4ccc5c(c4)OCO5 C39984570
CC(=O)Nc1ccc(cc1)S(=O)(=O)/N=C\2/[C@H]([NH+]=c3ccccc3=N2)Nc4ccc5c(c4)OCO5 C39984571
CCNS(=O)(=O)c1ccc(cc1)NC(=O)[C@@H]2CC(=O)N(C2)CCC3=c4cc(ccc4=[NH+]C3)OC C63393536
C/C(=C/1\C(=O)NC(=O)N(C1=O)c2ccc(cc2)Cl)/N[C@@H](CC3=c4ccccc4=[NH+]C3)C(=O)OC C63411799
c1ccc2=[NH+]CC(=c2c1)C3=NN[C@H](O3)SCC(=O)Nc4ccc(cc4)S(=O)(=O)N5CCCC5 C40009177
c1ccc2=[NH+]CC(=c2c1)C3=NN[C@H](O3)SCC(=O)Nc4cccc(c4)S(=O)(=O)N5CCCC5 C38663989
COc1ccc(cc1CN2CC(=CN2)[N+](=O)[O-])[C@H]3[C@@H]4C(=c5cc(ccc5=[NH+]4)OCc6ccccc6)CCN3 C64165781
CCOc1cccc(c1)C2=[NH+][C@H](ON2)c3ccc4c(c3)[nH]c(=O)n(c4=O)Cc5ccc6c(c5)OCO6 C64392153
COc1ccc(cc1)Cn2c(=O)c3ccc(cc3[nH]c2=O)[C@@H]4[NH+]=C(NO4)c5ccc(c(c5)OC)OC C64392506
COc1ccc(cc1)Cn2c(=O)c3ccc(cc3[nH]c2=O)[C@H]4[NH+]=C(NO4)c5cc(cc(c5)OC)OC C64392511
CC1=C[C@H](N=N1)NC(=O)CSC2=Nc3cc(c(cc3[C@@H]4N2NC(=[NH+]4)c5ccccc5)OC)OC C64403259
CC1=C[C@@H](N=N1)NC(=O)CSC2=Nc3cc(c(cc3[C@H]4N2NC(=[NH+]4)c5ccccc5)OC)OC C64403262
c1cc2c(cc1CNC(=O)CC[C@H]3C(=O)N(C(=O)N3)CCC4=c5cc(ccc5=[NH+]C4)Cl)OCO2 C64417339
C[C@H]1C(=C(NO1)C)S(=O)(=O)N2CCC(CC2)[C@H](C)C(=O)NCCC3=c4cc(ccc4=[NH+]C3)OC C64520859
Cc1cc2c(cc1S(=O)(=O)N3CCC[C@@H](C3)C(=O)NCC[NH+]4CCCCCC4)O[C@@H](C(=O)N2)C C35379216
COC(=O)CC[C@@H](C(=O)OC)NC(=O)N1CCc2c([nH+]c[nH]2)[C@H]1c3ccc(cc3)Br C20738039
CC[C@@H](C)NC(=O)c1ccccc1NC(=O)CN(c2ccc(cc2)C)S(=O)(=O)c3ccc(cc3)F C00638154
CCc1ccccc1NC(=S)N(Cc2ccc(cc2)OC)Cc3cc4cc5c(cc4[nH]c3=O)OCO5 C06135504
CCn1c(nnc1S[C@@H](C)C(=O)NCC(=O)Nc2ccc(c(c2F)F)F)c3ccc(cc3)Cl C09072574
Cc1ccc(cc1)S(=O)(=O)[C@@H](CNC(=O)C(=O)N[C@H](C)c2ccccc2)c3ccc(cc3)N(C)C C09080341
C[C@H]([C@@H](C(=O)OCCOc1ccc(cc1)Br)NS(=O)(=O)c2ccc(cc2)Cl)O C09154442
c1ccc(c(c1)C(=O)OCC(=O)NCc2cccc(c2)Cl)SCC(=O)Nc3cccc(c3)C#N C11683748
CCn1c(=O)c2c3c(sc2nc1SCC(=O)N(CCC(=O)N)Cc4ccccc4)C[C@H](CC3)C C12050575
C=CCn1c(=O)c2c(ccs2)nc1SCC(=O)Nc3ccccc3C(=O)Nc4ccc(cc4)F C12642966
COCCn\1c2ccc(cc2s/c1=N\C(=O)CCCSc3ccc(cc3)Cl)S(=O)(=O)N C12629817
CCCCCC(=O)Nc1ccc(cc1)C(=O)CN2C(=O)[C@](NC2=O)(C)c3ccc(cc3)Br C14108595
C[C@H](C(=O)NNC(=O)c1ccc(c(c1)Br)OCCOC)Oc2ccc(cc2Cl)Cl C14661497
CCCn1c2ccc(cc2nc1SCC(=O)c3ccc(c(c3)Br)OC)S(=O)(=O)N C15355665
Cc1ccc(c(c1)S(=O)(=O)N2CCc3ccccc3[C@@H]2CC(=O)NCCC4=CCCCC4)NC(=O)C C15863458
COc1ccccc1N(CCC(=O)N)C(=O)CSc2nn(c(=S)s2)c3ccc(cc3)Cl C16804782
c1ccc(cc1)[C@@H]2CSc3ccccc3N2C(=O)COC(=O)CCc4ccc(cc4)S(=O)(=O)N C17831821
Cc1ccc(cc1)c2n[nH]c(=S)n2CCC(=O)NCc3cn(nc3c4ccccc4)c5ccccc5 C18157596
CC1=C([C@@H](C(=C(N1)SCC(=O)c2ccc(cc2)OC)C#N)c3ccco3)C(=O)Nc4ccc(cc4)F C09375420
CC1=C([C@@H](C(=C(N1)SCC(=O)Nc2ccc(c(c2)Cl)Cl)C#N)c3ccco3)C(=O)OCC=C C20348568
CCN(CC)C(=O)CSC1=C([C@H](C(=C(N1)C)C(=O)Nc2ccccc2OC)c3ccccc3F)C#N C20348673
c1ccc(cc1)S(=O)(=O)NCC(=O)N/N=C/c2ccccc2OCc3ccc(cc3)Br C20530105
CC(C)CCNC(=O)[C@]1(Cn2c3ccc(cc3c(c2C(=O)N1CCc4ccccc4)NC(=O)C)F)C C21866148
CCC(C)(C)C1CCC2(CC1)C(=O)N(C(=O)N2)CC(=O)Nc3ccc(cc3)SCc4cccnc4 C22061358
c1cc(ccc1C(=O)OCC(=O)NCC(F)(F)F)NS(=O)(=O)c2ccc(cc2)Br C22860688
CCOc1cc2c(cc1CNC(=O)c3cc(ccc3C)S(=O)(=O)Nc4ccccc4F)O[C@H](C2)C C24179742
CCn1c2ccc(cc2nc1SCC(=O)N(C)C(c3ccccc3)c4ccccc4)S(=O)(=O)N C24746554
CN(C)c1ccc(cc1)[C@@H](CNC(=O)CCCN2C(=O)c3ccccc3C2=O)c4c[nH]c5c4cccc5 C28910608
CCCCCn1c(=O)c2ccccc2c(n1)C(=O)NNC(=O)C3(CC3)c4ccc(cc4)Br C29386508
c1cc(ccc1OCc2nc([nH]n2)SCC(=O)Nc3nc(cs3)c4ccc(c(c4)F)F)Cl C32866139
CCCNC(=O)c1ccc(cc1)Cn2c(=O)c3ccccc3nc2SCC(=O)Nc4ccc(cc4)C C33058557
CCN1C2=C([C@@H](NC1=O)c3ccc(cc3)C(F)(F)F)C(=O)N(C2)[C@@H](C(C)C)C(=O)NCCC(C)C C34791092
CCN1C2=C([C@H](NC1=O)c3ccc(cc3)C(F)(F)F)C(=O)N(C2)[C@H](C(C)C)C(=O)NCCC(C)C C34791098
CCN1C2=C([C@@H](NC1=O)c3ccccc3C(F)(F)F)C(=O)N(C2)[C@@H](CC(C)C)C(=O)NC(C)(C)C C34791406
c1ccc(cc1)CCCN(Cc2[nH]c(=O)c3ccc(cc3n2)Cl)CC4=N[C@@H]5C=C(C=C[C@@H]5C(=O)N4)Cl C34864643
CCN1C2=C([C@@H](NC1=O)c3ccc(cc3)Cl)C(=O)N(C2)[C@@H](Cc4ccccc4)C(=O)NCC(C)C C35636018
CC(C)CCNC(=O)[C@H]1[C@H](OC(=O)N1Cc2ccccc2)c3ccc(cc3)NC(=O)c4ccccc4F C35756377
c1cc(ccc1[C@H](CNC(=O)CCSCc2[nH]c(=O)c3c4c(sc3n2)CCC4)N5CCOCC5)F C14182733
CC(C)(C)CC(C)(C)NC(=O)[C@@H](c1cccc(c1)O)N(Cc2ccco2)C(=O)c3ccccc3OC C36494109
Cc1ccc(cc1)S(=O)(=O)CNC(=O)[C@@H](c2ccc(cc2)O)N(C)C(=O)C[C@H](C)c3ccccc3 C36532414
Cc1ccc(cc1)S(=O)(=O)CNC(=O)[C@H](c2cccc(c2)O)N(c3ccccc3Cl)C(=O)CCl C36547290
Cc1ccc(cc1)S(=O)(=O)CNC(=O)[C@H]([C@H](C)c2ccccc2)N(c3ccccc3Cl)C(=O)CO C36547718
CCCN([C@@H](c1ccccc1O)C(=O)NCS(=O)(=O)c2ccc(cc2)C)C(=O)c3ccccc3Cl C36577423
CCCCNC(=O)[C@@H](c1cc2ccccc2c3c1cccc3)N(Cc4ccc(o4)C)C(=O)[C@@H]5CCC(=O)N5 C36601084
C[C@@H](C(=O)NCc1ccc2c(c1)OCO2)Sc3nnc(s3)Nc4ccc(cc4)SC(F)F C36795582
c1cc(oc1)[C@@H](CNC(=O)C(=O)NCCc2ccc(cc2)Cl)S(=O)(=O)c3ccc(cc3)Cl C08601331
CC(C)Cc1ccc(c(c1)N2CCN[C@@H](C2)S(=O)(=O)C(C)C)NS(=O)(=O)Cc3ccccc3 C39481867
C[C@@H](C(=O)Nc1ccc(cc1)S(=O)(=O)NC(C)C)OC(=O)/C=C/c2ccc(cc2)Br C10524643
CCCNC(=O)c1ccc(cc1)NC(=O)CSc2nnc(n2CC)c3csc4c3CC[C@H](C4)C C39968336
C[C@@H](C(C)C)NC(=O)[C@H](C1CCN(CC1)S(=O)(=O)c2ccc(cc2)Cl)NC(=O)c3ccccc3 C36214723
CN(C)c1ccc(cc1)[C@@H](CNC(=O)COc2ccc(cc2)N3CCCC3=O)c4c[nH]c5c4cccc5 C45529498
CCC(=O)Nc1ccc(cc1)S(=O)(=O)N2CCc3ccccc3[C@H]2CC(=O)NCc4cccs4 C64928204
CCOC(=O)[C@@](C(F)(F)F)(NNS(=O)(=O)c1ccc(cc1)C)NS(=O)(=O)c2ccccc2 C03158211
CCCCn1c(c(c(=O)[nH]c1=O)N(Cc2ccccc2OC)C(=O)/C=C/c3ccc4ccccc4n3)N C09125920
c1ccc(cc1)CNS(=O)(=O)c2ccc(cc2)NC(=S)NC(=O)/C=C/c3ccc(cc3)[N+](=O)[O-] C09229659
CC[C@@H](C)[C@@H](C(=O)NC(C)C)NC(=O)CNC(=O)COc1ccc2c3ccccc3c(=O)oc2c1C C09305256
CCCCn1c(c(c(=O)[nH]c1=O)N(CCC)C(=O)Cc2csc3n2cc(n3)c4ccc(cc4)F)N C10236955
CCCCN(c1c(n(c(=O)[nH]c1=O)CCC)N)C(=O)COC(=O)/C=C/c2ccc(cc2Cl)Cl C10865448
CC[C@]1(C(=O)N(C(=O)N1)CC(=O)Nc2nc(cs2)c3ccc(cc3F)NC(=O)C)c4ccccc4 C10993347
CCCCCCNS(=O)(=O)c1ccc(cc1)NC(=O)[C@@H]2CC(=O)N(C2)c3ccc(cc3)NC(=O)C C11099658
COc1ccc(cc1I)C(=O)NC(=S)NNC(=O)c2ccc(cc2)[N+](=O)[O-] C12502929
c1ccc(c(c1)C(=O)NNC(=S)NC(=O)COc2ccc(cc2)[N+](=O)[O-])I C12572334
CCOC(=O)C1=C(NC(=O)N[C@@H]1c2cccs2)COC(=O)C[C@@](c3ccccc3)(C(F)(F)F)O C12925416
Cc1cc(c(n1c2cc(on2)C)C)/C=C/C(=O)OCC(=O)Nc3cc4c(cc3Br)[nH]c(=O)[nH]4 C13062604
c1ccc(cc1)c2nnc(n2c3ccccc3)SCC(=O)NCCc4ccc(cc4)S(=O)(=O)N C03602412
CCOc1ccc(cc1OCC)C(=O)NCC(=O)OCc2nc(c3c4c(sc3n2)CCCCC4)N C10395968
CCCCn1c(c(c(=O)[nH]c1=O)N(Cc2ccccc2)C(=O)CCCOc3ccc(cc3C)Cl)N C14625314
CC(C)Oc1ccc(cc1Br)C(=O)NC(=S)NNC(=O)COc2ccc(cc2)[N+](=O)[O-] C14660424
CCCCn1c(c(c(=O)[nH]c1=O)N(Cc2ccccc2OC)C(=O)CSCc3cccc(c3)C)N C14699382
CCc1ccc(o1)CNc2cc(cc(c2)S(=O)(=O)NC(C)C)C(=O)NCc3cn4ccccc4n3 C14747166
CCc1nnc(s1)NS(=O)(=O)c2ccc(cc2)NC(=S)NC(=O)C34CC5CC(C3)CC(C5)C4 C15636992
Cc1ccc(cc1)c2nnc(n2N)S[C@H](C)C(=O)Nc3ccc(c(c3)S(=O)(=O)N(C)C)Cl C16769980
CC(C)[C@@H](C(=O)OCC(=O)N(CCC(=O)N)c1ccccc1)NC(=O)c2ccc(cc2Cl)Cl C16809344
CCCCc1ccc(cc1)NS(=O)(=O)c2cccc(c2)C(=O)NN3C(=O)C4(CCCCC4)NC3=O C17115064
CCOc1ccc(cc1)C(=O)NNC(=O)[C@H](C(C)C)NS(=O)(=O)c2ccc(cc2)Br C17267587
CCCN(c1c(n(c(=O)[nH]c1=O)Cc2ccccc2)N)C(=O)CSc3nc(c(n3CC(C)C)C)C C19294395
C=CCn1c(nnc1SCC(=O)Nc2ccc(cc2)S(=O)(=O)N)c3ccc(cc3)Br C20831187
Cc1c(c(n(n1)C(C)C)C)/C=N/Nc2nnc(n2N)SCC(=O)N(c3ccccc3)c4ccccc4 C20911722
CCN(CC)S(=O)(=O)c1ccc(cc1)NC(=O)CSc2nc([nH]n2)N/N=C/c3ccccc3F C21077386
C[C@@H](C(=O)Nc1ccccc1Sc2ccccc2)Sc3nnc(n3CCC(=O)N)c4ccco4 C22765267
C[C@@H](c1ccc(cc1Cl)Cl)NC(=O)[C@@H](C)Sc2nnc(n2Cc3ccco3)CCC(=O)N C28946941
C[C@@H](c1ccc(cc1Cl)Cl)NC(=O)[C@H](C)Sc2nnc(n2Cc3ccco3)CCC(=O)N C28946943
Cc1ccc(cc1)S(=O)(=O)N(CCC(=O)N[C@@H](C)c2ccc(cc2)S(=O)(=O)N)c3ccccc3 C32971713
CCOC(=O)c1c(c(sc1NC(=O)/C(=C/c2ccc(o2)c3ccc(cc3)S(=O)(=O)N)/C#N)C)C C33568248
Cc1ccc(o1)CN([C@@H](c2ccc(c(c2)OC)OC)C(=O)NC(C)(C)C)C(=O)c3cccc(c3O)O C36597774
CCN(c1c(n(c(=O)[nH]c1=O)Cc2ccccc2)N)C(=O)CSc3nnc(n3C)c4ccccc4C C32944895
Cc1ccc(cc1)S(=O)(=O)N(CCc2cccs2)CC(=O)NCc3ccc(cc3)S(=O)(=O)N C39266787
CCOC(=O)[C@@H]1[C@@H](SC2=C1CC[C@@H](C2)C)NC(=O)CSc3[nH]c(=O)c(c(n3)C)CCC(=O)O C39667866
Cc1c(c(=O)[nH]c(n1)SCC(=O)N[C@@H]2[C@@H](C3=C(S2)CCCC3)C(=O)OC(C)C)CCC(=O)O C39693222
CCOC(=O)C1=C([C@H]([C@H](S1)NC(=O)CSc2[nH]nc(n2)c3ccco3)C(=O)Nc4ccccc4)C C39969474
C=CCn1c(nnc1SCC(=O)Nc2c(ccs2)C(=O)N)COc3ccc(cc3)Br C39972707
CCOC(=O)c1c(oc(c1C(=O)N)NC(=O)[C@H](C)Sc2nnc3n2c4c(cc(cc4c(c3)C)C)C)C C40170773
CC(C)[C@@H](C(=O)NCCCOC(C)C)NC(=O)[C@H]1Cc2c3ccccc3[nH]c2[C@H]4N1C(=O)c5c4cccc5 C43746565
Cc1c(cc(n1[C@@H](Cc2ccccc2)C(=O)NCc3ccccn3)c4cc(no4)c5ccccc5)C(=O)N C44144786
CCc1ccccc1n2c(cc(n2)C(=O)N[C@@H](C)C(=O)NCc3cccs3)c4cccc(c4)NC(=O)C C44960647
CC/C(=C\1/C(=O)NC(=O)N(C1=O)c2ccc(cc2)Cl)/N[C@H](Cc3c[nH]c4c3cccc4)C(=O)OC C20323949
COc1ccccc1n2c3c(c(=O)[nH]c2=O)[C@@](C(=O)N3)(C(F)(F)F)NC(=O)CCC4CCCCC4 C09477189
CCCCOc1ccc(cc1)c2c3c([nH]n2)OC(=C([C@@]34c5ccccc5N(C4=O)CC(=O)OC)C#N)N C08439715
COc1cc(ccc1O)[C@@H]2C(=C(NC3=C2C(=O)CCC3)SCC(=O)Nc4ccccc4[N+](=O)[O-])C#N C20191170
CCN1CC(=C(c2c1cc3c(c2)OCO3)[O-])C(=O)NCCC(=O)NCCC4=c5cc(ccc5=[NH+]C4)OC C63385196
CC(C)[C@H](C(=O)/N=c\1/[nH]c2ccccc2s1)NC(=O)CN3CNc4cc(c(cc4C3=O)OC)OC C38598553
C[C@@H]1C(=C(NO1)C)COc2ccc(cc2)CC(=O)Nc3nc(cs3)Cc4n[nH]c(=S)n4CC=C C64058046
c1cc(ccc1CSc2nc(c3c4c(sc3n2)CCCC4)N)C(=O)NCCO C01895672
c1ccc2c(c1)cc([nH]2)C(=O)OCC(=O)Nc3c(c4c(s3)CCC4)C(=O)N C05530495
CCC(=O)NC(C(F)(F)F)(C(F)(F)F)Nc1ccc(cc1)S(=O)(=O)N C03114441
c1cc(ccc1S(=O)(=O)N/N=C/c2ccc(c(c2O)O)O)Br C03314515
c1cc(ccc1CN2[C@@H]3[C@@H]([C@@H](C[C@H]([C@@H]3O)O)C(=O)N)N(C2=S)CC4CCCCC4)F C08295614
C[C@H](C(=O)NC(=O)NC12CC3CC(C1)CC(C3)C2)Sc4nnc(s4)N C08496598
COc1cccc(c1O)[C@@H]2c3c([nH]nc3O)NC4=C2C(=O)C[C@@H](C4)c5cccs5 C18196346
Cc1ccc(cc1)C(=O)[C@@H]2[C@@H](NC(=O)N[C@]2(C(F)(F)F)O)c3ccc(c(c3)OC)O C27015667
CCOP(=O)(C1=C(SC(=C([C@H]1c2ccc(cc2)Cl)C#N)N)N)OCC C35185290
CCCNC(=O)[C@H](Cc1c[nH]c2c1cccc2)NC(=O)[C@H]3Cc4ccccc4CN3 C35973891
CN([C@H](c1c(cc(cc1O)O)O)C(=O)NC2CCCCC2)C(=O)CCS C36532129
CC(C)(C)NC(=O)[C@H](c1c(cc(cc1O)O)O)N(C)C(=O)Cc2ccccc2 C36539662
CC(C)(C)NC(=O)[C@H](c1c(cc(cc1O)O)O)N(C(=O)CCl)C(C)(C)C C36590027
Cc1ccccc1C(=O)CS[C@H]2NN[C@@H](N2N)[C@@H]3C=C(N=N3)c4ccccc4 C38556208
C[C@H]1c2c(cc(cc2OC(=O)[C@H]1CC(=O)N[C@@H](C)Cc3c[nH]c4c3cccc4)O)O C38573805
CC(C)[C@H](C(=O)NCCc1c[nH]c2c1cc(cc2)F)N3C(=O)c4ccccc4NN3 C38783316
Cc1ccc(cc1)CS[C@@H]2NN[C@H](N2N)[C@@H]3C=C(N=N3)c4ccc(cc4)OC C38984689
Cc1ccc2c(c1)c(c[nH]2)CCN3C[C@H](CC3=O)C(=O)N[C@H]4NN[C@@H](S4)C(C)C C39147113
c1ccc(cc1)CN2c3c(c(ncn3)N)N[C@@H]2SCc4[nH]c5ccccc5n4 C39311466
c1cc2c(cc1NC(=O)CNC(=O)/C=C/c3cc(ccc3Cl)Cl)[nH]c(=O)[nH]2 C39559585
Cc1c\2c(oc1C(=O)Nc3ccc(cc3F)F)CC(C/C2=N\NC(=O)N)(C)C C39856391
Cc1ccc2c(c1)NC(=O)[C@](O2)(C)C(=O)Nc3c(cc(s3)C(C)C)C(=O)N C41547157
CC(C)c1cc(c(s1)NC(=O)[C@]2(C(=O)Nc3cc(ccc3O2)Cl)C)C(=O)N C41548730
C[C@H](c1ccc(c(c1)Cl)Cl)NC(=O)C(=O)Nc2ccccc2CC(=O)N C48803430
C[C@H](c1ccc(c(c1)Cl)Cl)NC(=O)C(=O)Nc2ccc(cc2)CC(=O)N C48803436
c1ccc2c(c1)c(c([nH]2)c3ccc(cc3)F)CCC(=O)NCCS(=O)(=O)N C53773799
c1ccc(cc1)C(=NNC(=O)C[C@H](c2cccs2)NC(=O)N)c3ccccc3 C11405504
c1cc(sc1)[C@H](CC(=O)Nc2ccc3c(c2)OC4(O3)CCCC4)NC(=O)N C14423051
c1ccc(c(c1)CCC(=O)NCc2ccc(cc2)N3CCC[C@@H](C3)C(=O)N)O C55916648
C[C@@H](COc1ccccc1F)NC(=O)NNC(=O)c2cc(c[nH]2)Br C56855152
c1ccc(c(c1)C(=O)NNC(=O)CCNC(=O)C23CC4CC(C2)CC(C4)C3)O C17574814
CCc1ccc(cc1)[C@H]2Nc3cc(c(cc3S(=O)(=O)N2)S(=O)(=O)N)Cl C52712283
Cc1c2c(n(n1)C(=S)N)OC(=C([C@@H]2c3c4ccccc4ccc3OC)C#N)N C58900037
CC1=C([C@H](NC(=S)N1)c2ccccc2)C(=O)N/N=C/c3ccc(c(c3)OC)O C59384631
CC1=C([C@@H](NC(=S)N1)c2ccc(cc2)O)C(=O)N/N=C/c3ccc(cc3)OC C59385066
CC1=C([C@H](NC(=O)N1)c2ccc(cc2)O)C(=O)N/N=C/c3ccc(cc3)Cl C59385794
CCC[C@H](C(=O)NCc1ccc(o1)c2ccc(cc2)Br)NC(=O)N C63678989
CCC[C@@H](C(=O)N1CCc2c(c3cccc(c3[nH]2)Br)C1)NC(=O)N C63701471
CCOc1ccc(cc1)Cc2cc(ccc2Cl)[C@@H]3[C@@H]([C@@H]([C@@H]([C@@H](O3)CO)O)O)O C64034054
C[C@H](c1ccc(cc1)S(=O)(=O)N)NC(=O)Nc2ccc3c(c2)CCCN3C C64562449
C[C@@H]1CCc2c(c3cccc(c3[nH]2)C(=O)NNC(=O)NCCc4ccccn4)C1 C65144395
CC(C)c1ccccc1NC(=S)NNC(=O)c2cc3ccccc3[nH]c2=O C66122804
C[C@H]1CCCC[C@@H]1NC(=O)NC(=O)CNc2cc(c(cc2F)F)NC(=O)C C66375499
c1ccc2c(c1)CCC[C@@]2(CNC(=O)CCNC(=O)c3c4ccccc4[nH]n3)O C66929390
CC(C)(C(=O)Nc1ccccc1)NC(=O)NC[C@]2(CCCc3c2cccc3)O C66978816
CN(c1ccc2ccccc2c1)C(=O)[C@H](Cc3c[nH]c4c3cccc4)NC(=O)N C67181006
c1ccc(c(c1)n2c3c(c(n2)C(=O)Nc4ccc(cc4)CNC(=O)N)CCC3)F C67239782
C[C@H]1CCC[C@@H]([C@@H]1C)NC(=S)NNC(=O)CNC(=O)c2cc(cc(c2)F)F C67463604
C[C@H]1CCCC[C@H]1NC(=S)NNC(=O)CNC(=O)c2cc(cc(c2)F)F C67464461
c1ccc2cc(ccc2c1)[C@@H](CNC(=O)NCCNC(=O)c3ccccc3F)O C67631762
CC(=O)Nc1cc(cc(c1O)Cc2cc(cc(c2O)NC(=O)C)Cl)Cl C01622124
c1ccc(cc1)c2c(cn(n2)c3ccccc3)/C=C(/C(=O)NN)\NC(=O)c4ccccc4 C03066303
c1ccc(cc1)NC(=O)N[C@@H](Cc2c[nH]c3c2cccc3)C(=O)NCc4cccs4 C04967595
Cc1ccc(cc1)c2c(nc([nH]2)SCC(=O)NC(=O)N)c3ccc(cc3)C C05262022
CC(=C)c1cccc(c1)C(C)(C)NC(=O)NCCc2ccc(cc2)S(=O)(=O)N C00870312
CCOc1ccc(cc1)C(=O)NC(=S)Nc2c(c3c(s2)C[C@H](CC3)C)C(=O)N C06656765
CC(=O)OC[C@@H]([C@]1(CC[C@@H]2[C@@]1(C[C@@H]([C@@H]3[C@@H]2CC[C@@H]4[C@@]3(CC[C@@H](C4)O)C)O)C)O)O C06692674
c1cc(ccc1[C@@H](CC(=O)Nc2ccc3c(c2)OC4(O3)CCCC4)NC(=O)N)Cl C07781529
C[C@H]1CCC[C@@H]([C@@H]1C)NC(=S)NNC(=O)/C(=C/c2ccccc2)/NC(=O)C C08017576
c1cc(ccc1c2csc3c2c(ncn3)NCCCc4c(c([nH]n4)N)C#N)F C09512901
c1ccc(cc1)C(c2ccccc2)NC(=O)C(=O)Nc3c4ccccc4oc3C(=O)N C09706359
C1CCc2c(c(c(s2)NC(=O)CSc3[nH]c(=O)c4c(n3)CCC4)C(=O)N)C1 C11905456
Cc1c([nH]c(c1C#N)NC(=O)CSc2[nH]c(c(n2)C)Cc3ccc(cc3)O)C C12372025
c1cc(ccc1c2c(c[nH]n2)[C@@H]3c4c(n[nH]c4OC(=C3C#N)N)c5ccc(cc5)Cl)F C00718437
C[C@H](C(=O)NC(=O)NC1CC1)Sc2nc(c3c4c(sc3n2)CCCC4)N C12723715
C[C@H]1CCc2c(c3cc(ccc3[nH]2)C(=O)OCC(=O)Nc4c(ccs4)C(=O)N)C1 C12909503
Cc1cc(cc(c1)N2[C@@H]3[C@@H](C[C@H]([C@@H]([C@@H]3NC2=S)O)O)C(=O)NCc4cccs4)C C08636448
C[C@@H]1CC=C2[C@H](C1)[C@H](C(=C(C2(C#N)C#N)N)C#N)c3ccc(cc3)OCC(=O)N C20459401
COc1ccc(cc1OC)[C@H]2c3ccc4ccccc4c3OC(=C2C(=C(C#N)C#N)N)N C15080281
Cc1c2c([nH]c1C(=O)N[C@@H](C)c3ccc(cc3)S(=O)(=O)N)CC(CC2=O)(C)C C23445822
c1ccc2c(c1)nc(s2)c3cc(ccc3O)NC=C4C(=O)NC(=S)NC4=O C29002094
Cc1c(sc2c1c(nc(n2)S[C@@H](C)C(=O)N3CCC[C@H](C3)C(=O)N)N)C C31823551
COc1cc(cc(c1OC)Br)[C@@H]2c3ccc(cc3OC(=C2C#N)N)N C35324600
CC(C)C(=O)N[C@@H](C(Cl)(Cl)Cl)Nc1ccc(cc1)S(=O)(=O)N C00971154
CC1(C=Cc2c(c3c(=O)c(coc3c(c2O1)CCO)c4ccc(c(c4)O)O)O)C C36375284
C1Cc2c(c(sc2CC1)/N=C/C=N/c3sc4c(c3C(=O)N)CCCC4)C(=O)N C01885196
Cc1c(c(n[nH]1)O)[C@@H](c2ccc(cc2)N(C)C)C3=C(NN([C@@H]3O)c4ccccc4)C C39369139
CC(C)(C)C(=O)N/C(=C/c1ccccc1)/C(=O)Nc2ccc(cc2)S(=O)(=O)N C39881956
c1cc(c(cc1/C=N/NC(=O)CSc2nnc(s2)N)Br)O C40947049
CC(C)NC(=O)CCNC(=O)NNC(=O)c1cc2c(s1)CCCCCC2 C45576286
c1cc(cc(c1)Cl)c2ccc(s2)/C=C/C(=O)[C@@H](C#N)c3nc(nc(n3)N)N C49438384
c1ccc2c(c1)c3c([nH]2)[C@H]([NH2+]CC3)c4c(=O)[nH]c(=O)n(c4[O-])CCc5ccc(cc5)F C16995864
c1ccc(cc1)[C@H](CNC(=O)N2CCC(CC2)C(=O)N)c3c[nH]c4c3cccc4 C53493523
c1ccc(cc1)c2cc(=O)[nH]c(n2)SCC(=O)Nc3ccccc3C(=O)N C04741692
CC[C@@H](C/C(=N/O)/N)NS(=O)(=O)c1cc(ccc1Br)Br C54163469
C[C@@H](C(=O)NCCc1ccc(cc1)S(=O)(=O)N)Nc2ccc(c(c2)F)Cl C56173850
c1cc(cc(c1)F)OC[C@H](CNC(=O)NC2[C@@H]3CCC[C@H]2C[NH+](C3)C4CC4)O C56807105
c1cc(ccc1[C@@H]2[C@H]([C@@](NC(=O)N2)(C(F)(F)F)O)C(=O)c3ccc(cc3)F)O C04898589
Cc1cc(cc(c1O)C)/C=C(/C#N)\C(=O)Nc2c(c3c(s2)CCCC3)C(=O)N C57548472
C[C@H](c1ccc(cc1)S(=O)(=O)N)NC(=O)Nc2ccccc2SC(F)F C43552711
COc1ccc(cc1)C[C@@H]2NN[C@@H](S2)NC(=O)c3cc(=O)[nH]c4c3cccc4 C63821975
CCOc1ccc(cc1)Cc2cc(ccc2Cl)[C@@H]3[C@H]([C@@H]([C@@H]([C@@H](O3)CO)O)O)O C64034057
c1ccc(cc1)c2ccc(c(=O)[nH]2)C(=O)NNC(=O)NCCc3cccs3 C65199012
Cc1ccc(cc1)OC[C@@H](C)NC(=O)NNC(=O)c2cc(c[nH]2)Br C65504583
Cc1cc(cc(c1C)S(=O)(=O)N)C(=O)NCc2ccc3c(c2)c(c([nH]3)C)C C65622139
C[C@@H](c1ccc(cc1Cl)Cl)NC(=S)NNC(=O)c2ccc[nH]c2=O C66122355
C[C@@H](CC(=O)NNC(=O)c1cc(c[nH]1)Br)NC(=O)C2CCCCC2 C66602045
c1ccc2c(c1)CCC[C@]2(CNC(=O)NCCNc3cccc(c3C#N)F)O C66977217
COC(=O)Nc1cc(ccc1F)NC(=O)NC[C@@H](c2ccc(c(c2)F)F)O C67324329
C[C@@H]1CCC[C@H]([C@@H]1C)NC(=S)NNC(=O)CNC(=O)c2cc(cc(c2)F)F C67463606
c1ccc(c(c1)NC(=O)NNC(=O)CNC(=O)c2ccc(cc2Cl)Cl)F C01755661
CC1(CC2=C([C@H](C(=C(N2c3ccc(cc3)S(=O)(=O)N)N)C#N)c4ccccc4F)C(=O)C1)C C00685968
c1cc(ccc1NC(=S)NC(=O)CC23CC4CC(C2)CC(C4)C3)S(=O)(=O)N C05064135
c1cc(sc1)CN\2[C@H]3[C@H]([C@@H](C[C@@H]([C@H]3S/C2=N\CC4CCCCC4)C(=O)N)O)O C08295922
CC1(CC2=C([C@@H](C(=C(N2c3ccc(cc3)S(=O)(=O)N)N)C#N)c4cccs4)C(=O)C1)C C02226132
Cc1ccsc1[C@@H]2C(=C(N(C3=C2C(=O)CC(C3)(C)C)c4ccc(cc4)S(=O)(=O)N)N)C#N C03669892
C[C@]1([C@@]([C@@]([C@@]([C@@](O1)(C)Oc2ccc3cc(ccc3c2)Br)(C)O)(C)O)(C)O)CO C09970434
c1cc(ccc1c2c(c[nH]n2)[C@H]3c4c(n[nH]c4OC(=C3C#N)N)c5ccc(cc5)Br)F C00718553
COc1cc(cc(c1O)Cl)[C@H]2c3c(n[nH]c3OC(=C2C#N)N)c4ccc(cc4)Br C00718463
c1ccc(cc1)NS(=O)(=O)c2ccc3c(c2)[C@H]4C=CC[C@@H]4[C@@H](N3)c5ccc(cc5O)O C13639565
c1ccc(cc1)NS(=O)(=O)c2ccc3c(c2)[C@@H]4C=CC[C@H]4[C@@H](N3)c5ccc(cc5O)O C13639567
CC(C)NS(=O)(=O)c1ccc2c(c1)[C@@H]3C=CC[C@@H]3[C@@H](N2)c4ccc(cc4O)O C13639961
CCCOc1ccc(cc1)[C@@H]2c3c(=O)[nH]c(nc3NC4=C2C(=O)CC(C4)(C)C)N C17080612
c1c(cc(c(c1/C=N/NC(=O)C[C@H]2C(=O)NCC[NH2+]2)[O-])Br)Br C19798960
c1ccc(cc1)c2c(nc([nH]2)SCC(=O)Nc3c(ccs3)C(=O)N)c4ccccc4 C20865087
C[C@H]1CCc2c(sc3c2c(nc(n3)SCC(=O)NC(=O)NC4CC4)N)C1 C21462677
COc1cc(ccc1O)[C@@H]2[C@H]([C@@](NC(=O)N2)(c3ccc(cc3)F)O)C(=O)C(F)(F)F C27754484
C[C@H]1CC(=O)[C@H]([C@H]2[C@@H]1C[C@@H](C(=C2)C)O[C@H]3[C@H]([C@@H]([C@@H]([C@@H](O3)CO)O)O)O)C(C)C C31167958
c1ccc2c(c1)c(c3ccc(cc3n2)Cl)/C=N/c4ccc(cc4)S(=O)(=O)N=C(N)N C17175428
C[C@@H](C(=O)NC(=O)N)Nc1ccc(cc1)COc2ccc(cc2)Br C28912450
Cc1ccc(cc1C)c2cc(c([nH]2)C)C(=O)NCCc3ccc(cc3)S(=O)(=O)N C33139655
c1ccc(c(c1)/C=c/2\c(=O)n3c(=C([C@H](C(=C3N)C#N)c4ccccc4Cl)C(=O)N)s2)Cl C01243154
CC[C@@]1(CC2=C(CO1)S[C@@H]3C2=C([N-]C(=N3)SCC(=O)Nc4ccc(cc4)Cl)[NH3+])C C34789289
Cc1cc(c(cc1Br)C)SCC(=O)N/N=C/c2ccc(c(c2O)O)O C03233191
c1ccc2c(c1)C(=O)N([C@H](N2)O)CC(=O)NCCc3c[nH]c4c3cc(cc4)Cl C39272010
Cc1ccc(cc1)C2=C[C@H](N=N2)[C@H]3NN[C@@H](N3N)SCc4cccc(c4)Cl C39575949
c1ccc(cc1)C(=O)N[C@H]2N[C@@H](CS2)CC(=O)NCCc3c[nH]c4c3cccc4 C39710047
c1ccc(c(c1)CC(=O)N)NC(=O)C(=O)N[C@H](c2cccs2)C3CCCC3 C41924373
CCCC(=O)O[C@]12[C@H](C1(C)C)[C@H]3C=C(C[C@@]4([C@@H]([C@@]3([C@@H]([C@H]2O)C)O)C=C(C4=O)C)O)CO C43794108
c1ccc(cc1)/C(=N\O)/C(=N\O)/Nc2cc(n[nH]2)c3ccc(cc3)Br C44559470
c1ccc(c(c1)OCCCC(=O)Nc2ccc(cc2)NC(=O)N)Br C45079151
C[C@H]1CC[C@H]([C@@H](C1)NC(=O)NNC(=O)c2cc(c[nH]2)Br)C(C)C C45639704
C[C@H](c1ccc(cc1)S(=O)(=O)N)NC(=O)C(=O)Nc2cc(ccc2Cl)Cl C48355301
c1cc(sc1CNC(=O)NNC(=O)c2cc(c[nH]2)Br)Br C49241528
c1ccc(cc1)CCn2c(=O)c(c([nH]c2=O)[O-])[C@@H]3c4c(c5ccccc5[nH]4)CC[NH2+]3 C20611545
c1cc(ccc1/N=C/2\NC(=O)/C(=C\c3cc(ccc3Br)O)/S2)S(=O)(=O)N C13915397
C[C@@H]1CC[C@@H](CN1C(=O)CCNC(=O)NC23CC4CC(C2)CC(C4)C3)C(=O)N C56017326
C[C@H]1CC[C@@H](CN1C(=O)CCNC(=O)NC23CC4CC(C2)CC(C4)C3)C(=O)N C56017327
COc1cc(ccc1O)[C@H]2[C@H]([C@@](NC(=S)N2)(C(F)(F)F)O)C(=O)c3cccs3 C57531392
CC(C)C(=O)N[C@H](Cc1c[nH]c2c1cccc2)C(=O)NNc3ccc(cc3)Br C59878023
CC(=O)N/C(=C\c1ccccc1)/C(=O)NNC(=S)Nc2ccc(cc2F)F C61481691
Cc1c(cccc1NC(=O)C(=O)NCCC23CC4CC(C2)CC(C4)C3)C(=O)N C48701636
CCCNC(=O)[C@H](C)NS(=O)(=O)c1cc(cc(c1Br)N)Cl C61882346
c1cc(ccc1NC(=O)CSc2[nH]c3cc(ccc3n2)Cl)S(=O)(=O)N C06084904
C[C@H]1/C(=C/C(=O)NNC(=O)C2=c3ccccc3=[NH+]C2)/N[C@H](O1)c4cccs4 C63159566
CCOc1ccc(cc1)Cc2cc(ccc2Cl)[C@H]3[C@@H]([C@@H]([C@@H]([C@@H](O3)CO)O)O)O C64034056
Cc1ccc(c(=O)[nH]1)C(=O)NNC(=S)N[C@@H](C)c2ccc(cc2Cl)Cl C66122289
c1ccc2c(c1)CCC[C@]2(CNC(=O)NNC(=O)[C@@H]3Cc4ccccc4O3)O C66925792
CCCNC(=O)Nc1ccc(cc1)CC(=O)NC[C@]2(CCCc3c2cccc3)O C66930007
CCNC(=O)Nc1cccc(c1)NC(=O)C23C[C@H]4C[C@@H](C2)CC(C4)(C3)NC(=O)C C67301452
c1ccc(c(c1)COc2ccccc2[C@H]3c4c(c(=O)cc(o4)CO)OC(=C3C#N)N)Cl C01440819
Cc1nc2c(c3c(s2)CCC3)c(n1)S[C@H](C)C(=O)Nc4ccc(cc4)S(=O)(=O)N C03521844
c1cc(ccc1S(=O)(=O)N2CCC[C@H]2C(=O)Nc3c(c4c(s3)CCCC4)C(=O)N)Cl C08928261
Cn1c(=O)c2c3c(sc2nc1SCC(=O)Nc4c(c5c(s4)CCCC5)C(=O)N)CCC3 C09137499
Cn1c2ccccc2c(c1c3ccccc3)[C@H]4c5ccccc5C(=O)N4CC(=O)NCC(=O)N C09289562
c1ccc2c(c1)c(c(o2)C(=O)Nc3ccccc3F)NC(=O)C(=O)NCc4cccs4 C09705614
c1ccc2c(c1)cccc2Cn3cc(ccc3=O)C(=O)Nc4ccc(cc4)S(=O)(=O)N C10045768
CCOC(=O)N1CCc2c(sc(c2C(=O)N)NC(=O)Cc3ccc(s3)Cl)C1 C10061032
c1cc(sc1S(=O)(=O)N2CCC[C@H](C2)C(=O)Nc3c(c4c(s3)CCC4)C(=O)N)Cl C10768526
c1ccc(c(c1)NC(=O)CSc2nnc(n2N)c3ccco3)I C11592432
C/C(=N\NC(=O)COc1ccc(cc1Cl)Cl)/C[C@@]2(c3ccccc3NC2=O)O C12343141
Cc1ccc(cc1)S(=O)(=O)N2CCC[C@H]2C(=O)Nc3c(c4c(s3)C[C@H](CC4)C)C(=O)N C12361006
c1cc(c(cc1O)O)[C@@H]2[C@@H]3CC=C[C@@H]3c4cc(ccc4N2)S(=O)(=O)N5CCOCC5 C13639874
CC1([C@H](N2[C@H](S1)c3ccccc3C2=O)C(=O)NCCC(=O)Nc4ccc5c(c4)cc[nH]5)C C13730405
CC(=O)c1c(c2c(s1)NC3=C([C@H]2c4cc(c(c(c4)OC)OC)OC)C(=O)CCC3)N C09267124
c1cc(ccc1S(=O)(=O)N2CCC[C@@H](C2)C(=O)Nc3c(c4c(s3)CCC4)C(=O)N)Cl C14016674
c1ccc(c(c1)[C@H]2C3=C(C[C@H](CC3=O)c4ccco4)Nc5n2nc(n5)N)Br C18200875
CC(C)Cn1c(c(c(=O)[nH]c1=O)N(CC(C)C)C(=O)c2ccc(cc2)Br)N C21056736
Cc1ccc(c(c1)Br)NC(=O)CSc2nnc(n2N)c3ccoc3C C21093399
c1ccc2c(c1)NC3=C([C@H](N2CC(=O)N4CCC(CC4)C(=O)N)c5cccs5)C(=O)CCC3 C21722065
Cc1c(cco1)c2nnc(n2N)SCC(=O)N[C@@H](C)c3ccc(cc3)Br C23423513
Cc1ccc(cc1)[C@@]2([C@H]([C@H](NC(=O)N2)c3ccc4c(c3)OCO4)C(=O)C(F)(F)F)O C27753920
c1cc(ccc1[C@@]2([C@H]([C@H](NC(=O)N2)c3ccc4c(c3)OCO4)C(=O)C(F)(F)F)O)F C27754466
c1ccc(c(c1)/C=N\N=C\2/NC(=O)[C@@H](S2)CC(=O)Nc3ccccc3C(F)(F)F)O C28050222
c1ccc(cc1)CN2C(=O)[C@@H]3[C@H](N[C@]4([C@H]3C2=O)c5ccccc5NC4=O)Cc6ccc(cc6)O C15229803
Cc1c(n(c(c1C#N)NC(=O)CN2Cc3ccccc3C[C@H]2C(=O)N)Cc4cccs4)C C35400120
CN1CCN(CC1)S(=O)(=O)c2ccc3c(c2)[C@H]4C=CC[C@@H]4[C@@H](N3)c5ccc(cc5O)O C13639930
C[C@H]1C(=C2C(=NC(=NC2=O)SCC(=O)Nc3c(c4c(s3)CCCC4)C(=O)N)S1)C C38747422
CC(C)[C@H]1NN=C(S1)NC(=O)[C@@H]2CC(=O)N(C2)CCc3c[nH]c4c3cc(cc4)Cl C39252132
c1ccc(cc1)Cn2c(nnc2[S-])[C@@H]3[C@@H](c4c(cc(nc4O3)c5ccccc5)c6ccco6)[NH3+] C39336723
C[C@@H]1C(=N[C@@H](O1)c2ccccc2NC(=O)C)CNC(=O)[C@@H]3CCCc4c3[nH]c5c4cccc5 C39353723
Cc1cc2c(c(=O)[nH]1)[C@@]3(c4ccccc4N(C3=O)Cc5ccc(cc5)Cl)C(=C(O2)N)C#N C40512805
C=CCNC(=O)c1c2c(sc1NC(=O)C[C@@H]3C(=O)Nc4ccccc4O3)CCCC2 C40801255
Cc1cc(c2c(c1)[C@@]3([C@@H]4[C@H]([C@@H](N3)[C@@H](C)O)C(=O)N(C4=O)C5CCCCCC5)C(=O)N2)C C35374774
C[C@@H](C(=O)NCC(C)C)NC(=O)[C@H]1Cc2c3ccccc3[nH]c2[C@H]4N1C(=O)c5c4cccc5 C43746548
Cc1ccc2c(c1)[C@]3([C@H]4[C@@H]([C@H](N3)Cc5ccc(cc5)O)C(=O)N(C4=O)C(C)(C)C)C(=O)N2 C16024923
Cc1c(c(=O)n([nH]1)c2nc(cs2)c3ccccc3)[C@H](c4ccccc4)[C@H](C#N)C(=O)N C01204060
CCOc1cc(cc(c1OCC)I)[C@@H]2c3c(n[nH]c3OC(=C2C#N)N)C C01143902
CC1CCC2(CC1)C(=O)N(C(=O)N2)NC(=O)CN[C@@H](c3ccccc3)c4cccs4 C12909744
CC(C)C[C@@]1([C@H]2[C@@H]([C@@H]([NH2+]1)c3ccccc3O)C(=O)N(C2=O)c4cccc5c4cccc5)C(=O)[O-] C59922872
c1ccc(cc1)CN2C(=O)[C@@H]3[C@@H](N[C@@]4([C@H]3C2=O)c5ccccc5NC4=O)Cc6ccc(cc6)O C15229805
CC(C)(C)N1C(=O)[C@H]2[C@@H](C1=O)[C@]3(c4cc(ccc4NC3=O)F)N[C@H]2[C@H](c5ccc(cc5)Cl)O C15971919
Cc1ccc(cc1)n2c(=O)c3c4c(sc3nc2SCCCC(=O)NC(=O)N)CCC4 C60374714
c1ccc(cc1)CCN2C(=O)[C@@H]3[C@@H](N[C@@]4([C@@H]3C2=O)c5ccccc5NC4=O)Cc6ccc(cc6)O C15959382
COC(=O)c1ccc(cc1)[C@@H]2[C@@H]([C@@]([NH+]=C(N2)O)(C(F)(F)F)[O-])C(=O)c3ccc(cc3)F C08915371
Cc1ccc(cc1n2c(=O)c(c([nH]c2=O)[O-])[C@@H]3[C@@H]4C(=c5ccccc5=[NH+]4)CCN3)Cl C63372131
c1ccc(cc1)[C@@H]2CC3=C([C@H](C(=C(N3c4[nH]ncn4)N)C#N)c5ccc(cc5)F)C(=O)C2 C09993482
c1ccc(cc1)CN2C(=O)c3ccccc3/C(=C/Nc4ccc(cc4)S(=O)(=O)N)/C2=O C18068388
CCCCN1C(=O)[C@@H]2[C@@H](C1=O)[C@@]3(c4ccccc4NC3=O)N[C@@H]2[C@@H](c5ccc(cc5)Cl)O C35808839
c1ccc(c(c1)CSC2=NC(=O)[C@@H]3[C@H](CC(=O)NC3=N2)c4ccc(c(c4)O)O)Cl C64773001
CC[NH+]1CCN(CC1)c2c(c(=O)n3cc(ccc3n2)C)/C=C\4/C(=O)N(C(=S)S4)Cc5ccc(cc5)C C08858076
CC(C)c1ccc(cc1)N2C(=O)[C@@H](C(=O)N=C2S)/C=N/C[C@@H]3c4c(cc5c(c4OC)OCO5)CC[NH+]3C C09014876
CC(C)c1ccc(cc1)N2C(=O)[C@@H](C(=O)N=C2S)/C=N/C[C@H]3c4c(cc5c(c4OC)OCO5)CC[NH+]3C C09014877
CC(=O)Oc1ccc(cc1)C(=O)[C@@H]2[C@@H]3[C@@H]([C@@H]4[NH+]2C=Cc5c4cccc5)C(=O)N(C3=O)c6ccccc6Cl C09332422
CC(=O)Oc1ccc(cc1)C(=O)[C@H]2[C@H]3[C@@H]([C@@H]4[NH+]2C=Cc5c4cccc5)C(=O)N(C3=O)c6ccccc6Cl C09332424
CSc1ccc2cc(c([nH+]c2c1)N3CCOCC3)CN(Cc4ccc5c(c4)OCO5)C(=O)c6ccco6 C11973779
Cc1c(c(on1)C)S(=O)(=O)N2CCC(CC2)Oc3ccc(cc3)C[NH+](C)Cc4cc5ccccc5s4 C12208164
Cc1c(sc(c1C(=O)OC)N2C(=O)[C@H]3[C@@H]4c5ccccc5C=C[NH+]4[C@@H]([C@@H]3C2=O)C(=O)c6cccs6)C C09012210
CN(C)c1ccc(cc1)C[NH+]2CCCN([C@@H]2c3cc(c(c(c3)OC)OC)OC)Cc4ccc(cc4)N(C)C C19329890
COc1ccc(cc1)N2C(=O)CS[C@]23c4ccccc4N(C3=O)CN5CC[NH+](CC5)Cc6ccccc6 C20038462
COc1ccc(cc1)N2C(=O)CS[C@@]23c4ccccc4N(C3=O)CN5CC[NH+](CC5)Cc6ccccc6 C20038466
CCOc1ccc(c(c1)OCC)S(=O)(=O)N2CC[NH+](CC2)CCn3c(=O)ccc(n3)c4ccc(cc4)C C23244858
c1ccc(cc1)c2ccc(cc2)S(=O)(=O)N3CC[NH+](CC3)CCn4c(=O)ccc(n4)c5ccc(cc5)F C23245169
c1cc(ccc1c2nc(on2)C[NH+]3CCC(CC3)C(=O)N4CCN(CC4)Cc5ccc6c(c5)OCO6)Cl C30986597
COc1ccc(cc1)n2c([nH+]c3c2nccc3)CN4CCN(CC4)S(=O)(=O)c5ccc6c(c5)CCCC6 C33048154
Cc1c(c(nc([nH+]1)C)N2CCCN(CC2)S(=O)(=O)c3cccc4c3nccc4)Cc5ccc(cc5)Cl C33558109
CCN(CC)C(=O)C[NH+]1CCN(CC1)c2nc3c(c4c(s3)COC(C4)(C)C)c(=O)n2Cc5ccccc5 C34735030
CCN(CC)C(=O)Cn1c(=O)c2c3c(sc2nc1N4CC[NH+](CC4)Cc5ccc(cc5)Cl)CCCC3 C34747314
c1cc(ccc1C[NH+]2CCN(CC2)c3nc4c(c5c(s4)CCCC5)c(=O)n3CC(=O)N6CCCC6)Cl C34747317
c1cc(ccc1Cn2c(=O)c3c4c(sc3nc2N5CC[NH+](CC5)CC(=O)N6CCCC6)CCCC4)Cl C34747537
Cc1ccccc1[C@@H]2c3ccsc3CC[NH+]2CC(=O)N4CCCN(CC4)C(=O)c5cccc(c5)[N+](=O)[O-] C34787940
Cc1ccc(cc1)[C@@H]2c3ccsc3CC[NH+]2CC(=O)N4CCN([C@@H](C4)C)C(=O)c5ccc6c(c5)OCO6 C34829760
Cc1ccccc1[C@@H]2c3ccsc3CC[NH+]2CCC(=O)N4CCN(CC4)C(=O)c5cccc(c5)[N+](=O)[O-] C34830194
Cc1ccccc1[C@@H]2c3ccsc3CC[NH+]2CCC(=O)N4CCN([C@@H](C4)C)C(=O)c5ccc6c(c5)OCO6 C34830276
Cc1ccccc1[C@H]2c3ccsc3CC[NH+]2[C@@H](C)C(=O)N4CCN(CC4)C(=O)c5ccc(cc5)[N+](=O)[O-] C34830307
Cc1ccccc1[C@H]2c3ccsc3CC[NH+]2[C@@H](C)C(=O)N4CCCN(CC4)C(=O)c5ccc6c(c5)OCO6 C34830425
Cc1c(c(n(n1)c2cccc(c2)F)N3CC[NH+](CC3)C(C)C)CN(C(C)C)S(=O)(=O)c4ccccc4 C34835933
COC(=O)c1ccc(cc1)CO[C@@H](C[NH+]2CCN(CC2)C(=O)c3ccc(cc3)C#N)c4ccc(cc4)Cl C34915512
CCOc1cc(ccc1OCc2ccccc2)[C@@H]3c4c(=O)c5cc(ccc5oc4C(=O)N3CCC[NH+](C)C)F C35487040
CC[C@H](C)N(Cc1c(nn(c1N2CC[NH+](CC2)CC)c3ccccc3)C)S(=O)(=O)/C=C/c4ccccc4 C35954277
CCOC(=O)C1CCN(CC1)C(=O)c2coc(n2)C[NH+](Cc3ccc(cc3)F)Cc4ccccc4Cl C36064268
CCOC(=O)[C@@H]1CCCN(C1)C(=O)c2coc(n2)C[NH+](Cc3ccc(cc3)F)Cc4ccccc4Cl C36064270
Cc1c/c(=[NH+]/C(=O)CN2CCN(CC2)C(c3ccccc3)c4ccccc4)/nc-5c6ccccc6oc(c15)O C22610606
CCCC[C@@H](CC)CN1C(=O)/C(=C/c2c(c(c(=O)n(c2N3CC[NH+](CC3)CC)CC)C#N)C)/SC1=S C33812500
CCCCCCN1C(=O)/C(=C/c2c(c(c(=O)n(c2N3CC[NH+](CC3)CC)CCC)C#N)C)/SC1=S C33812548
CCCCCN1C(=O)/C(=C/c2c(c(c(=O)n(c2N3CC[NH+](CC3)CC)CCCC)C#N)C)/SC1=S C33812656
CCCCn1c(c(c(c(c1=O)C#N)C)/C=C/2\C(=O)N(C(=S)S2)C3CCCC3)N4CC[NH+](CC4)CC C33812686
COc1ccccc1N2CCN(CC2)C(=O)C3=CC4=[NH+][C@H](C[C@H](N4N3)C(F)(F)F)c5ccc(cc5)Cl C03011500
C[NH+](C)CCN(c1nc2c(cc(cc2s1)F)F)C(=O)[C@H]3CCCN(C3)S(=O)(=O)c4cccs4 C36647975
COc1cc2=C[C@@H](C(=O)[NH+]=c2cc1OC)CN(Cc3ccc(cc3)F)S(=O)(=O)c4ccc(cc4)Cl C39325137
C[NH+](C)CCN(c1nc2c(cc(cc2s1)F)F)C(=O)[C@@H]3CCCCN3S(=O)(=O)c4cccs4 C36648079
CCOc1ccc(cc1)N(C[C@@H]2C=c3ccc(cc3=[NH+]C2=O)OC)C(=O)c4cc(c(c(c4)OC)OC)OC C39928878
Cc1c(nc(o1)c2cc(ccc2OC)Br)C[NH+]3CCC(CC3)C(=O)N4CCN(CC4)CC(C)C C40984062
Cc1cc(c(c2c1C(=O)/C(=C/c3ccc(cc3)Cl)/O2)C[NH+]4CCN(CC4)Cc5ccc6c(c5)OCO6)O C41584984
COc1ccc(cc1OC)[C@@H]2[C@H]3C(=c4ccccc4=[NH+]3)C[C@@H]5N2C(=O)CN(C5=O)Cc6ccc(cc6)Cl C63137841
COC(=O)c1ccc(cc1)[C@H]2[C@H]3C(=c4ccccc4=[NH+]3)C[C@@H]5N2C(=O)CN(C5=O)Cc6ccc(cc6)Cl C63139907
COc1ccc(cc1OC)CCN2CC(=O)N3[C@H](C2=O)CC4=c5ccccc5=[NH+][C@@H]4[C@@H]3CCc6ccccc6 C63140069
COc1ccc(cc1OC)CN2CC(=O)N3[C@H](C2=O)CC4=c5ccccc5=[NH+][C@@H]4[C@H]3c6cccc(c6)Cl C63141315
C[C@H]1C(=c2ccccc2=[NH+]1)C(=O)[C@@H](C)OC(=O)c3cc(ccc3Cl)S(=O)(=O)N(C)Cc4ccccc4 C39945215
c1ccc2=[NH+]CC(=c2c1)C(=O)COC(=O)c3cccc(c3)S(=O)(=O)N4CCN(CC4)c5ccc(cc5)F C39946296
c1cc(ccc1[N+](=O)[O-])OC/C=C/2\[C@H](c3cc(cc(c3O2)Br)Br)[NH+]4CCOCC4 C01204737
COC(=O)[C@@]1([C@@H]2[C@@H]([C@@H]([NH2+]1)c3ccc(cc3)Cl)C(=O)N(C2=O)c4ccc(cc4)Cl)c5ccccc5 C08781470
C[C@@H](c1ccc2ccccc2c1)NC(=O)CSc3nnc(n3c4ccc(cc4)Cl)[C@H](C)[NH+](C)C C09100848
Cn1c2c(c(=O)n(c1=O)C)n(c(n2)C[NH+](Cc3ccccc3)Cc4ccccc4)Cc5ccc(cc5)Cl C09424117
Cc1ccc(c(c1)OC[C@H](C[NH+]2CCC(CC2)CN3C(=O)c4cccc5c4c(ccc5)C3=O)O)C(C)C C09781788
C[NH+](Cc1ccc(cc1Cl)Cl)Cn2c(=S)n(c(n2)c3ccc4c(c3)OCO4)c5ccccc5 C13071512
CC(C)CN1CN(C2(C1=O)CC[NH+](CC2)C[C@@](C)(c3ccc(cc3)F)C4OCCO4)c5ccccc5 C03593397
c1ccc(cc1)CN(CCC/[NH+]=c/2\cc(oc3c2cccc3)O)C(=O)COc4ccc(cc4)Br C22473190
COc1cccc(c1)[C@@H](C[NH+]2CCN(CC2)S(=O)(=O)c3cccc(c3)OC)OCc4cccc(c4)Cl C23454048
COc1ccc(c(c1)[C@@H]2[C@H]([NH+]3C=Cc4ccccc4[C@@H]3C2(C#N)C#N)C(=O)C56CC7CC(C5)CC(C7)C6)OC C27904165
c1ccc(cc1)CCN(c2cc[nH+]cc2)c3c4c(nccn4)nc(n3)c5cc(ccc5F)Br C28822263
COc1ccc(cc1)[C@H](c2ccc(cc2)OC[C@H](CN3CCN(CC3)c4cccc[nH+]4)O)c5cccs5 C29130412
CN(Cc1ccc(cc1)Cl)C(=O)[C@@H]2CCC[NH+](C2)Cc3nc(no3)c4ccc(cc4Cl)Cl C31056088
c1cc2c(=O)n(c3cc(ccc3n2c1)Br)CCCC(=O)N4CCC(CC4)[NH+]5CCCCC5 C33332028
CCc1c(c(nc([nH+]1)C)N2CCCN(CC2)S(=O)(=O)c3cccc4c3cccc4)Cc5ccccc5 C33570402
Cc1ccc(cc1)Cc2c([nH+]c(nc2N3CCCN(CC3)S(=O)(=O)c4ccc5ccccc5c4)C)C C33762328
COc1ccc(c(c1OC)OC)C[NH+]2CCC(CC2)N(c3ccc(cc3)F)C(=O)c4ccc(cc4)F C34683501
COc1cccc(c1OC)C[NH+]2CCC(CC2)N(c3ccccc3)S(=O)(=O)c4ccc(cc4)Cl C34683654
Cc1ccc(cc1)N(C2CC[NH+](CC2)Cc3cccc(c3OC)OC)S(=O)(=O)c4ccc(cc4)F C34683791
CC(=C)C[NH+]1CCN(CC1)c2nc3c(c4c(s3)COC(C4)(C)C)c(=O)n2Cc5ccc(cc5)Cl C34734702
CC(C)Cn1c(=O)c2c3c(sc2nc1N4CC[NH+](CC4)Cc5ccc(cc5)Cl)COC(C3)(C)C C34734867
CC1(Cc2c(sc3c2c(nc(n3)SCC=C)N4CC[NH+](CC4)CC(=O)NC5CCCCC5)CO1)C C34750008
CC[C@H](c1nc2ccccc2c(=O)n1c3ccc(cc3)Cl)N(CC[NH+](C)C)C(=O)Cc4cccs4 C35037977
CC[C@@H](c1nc2ccccc2c(=O)n1c3ccc(cc3)Br)N(CC[NH+](C)C)C(=O)CC(C)C C35069380
CC[NH+](CC)CCCN1[C@@H](c2c(=O)c3ccccc3oc2C1=O)c4cccc(c4)OCc5ccccc5 C35483375
CC[NH+](CC)CCCN1[C@H](c2c(=O)c3ccccc3oc2C1=O)c4cccc(c4)OCc5ccccc5 C35483377
CC[NH+](CC)CCN1[C@@H](c2c(=O)c3cc(ccc3oc2C1=O)C)c4ccc(c(c4)OC)OCCC(C)C C35486164
C[C@@H]1CCc2c(sc3c2c(=O)n(c(n3)SC[C@@H]4C[NH2+][C@@H](O4)c5ccc(cc5)N(C)C)CC=C)C1 C03376105
CCOC(=O)c1cn(c2c(c1=O)c(c(s2)c3ccc(cc3)OC)C[NH+](C)C)Cc4ccccc4OC C35836995
CC(C)(C)c1ccc(cc1)C(=O)N(Cc2c3c(n(n2)c4ccccc4OC)CC[NH+](C3)CC=C)C5CC5 C35931260
CC(C)c1ccc(cc1)OC[C@@H]2c3ccsc3CCN2C(=O)CN(CC[NH+]4CCCC4)C(=O)C(C)C C36116626
C[NH+](C)CCN1C(=C(c2ccccc2S1(=O)=O)OC(=O)c3ccc(cc3)Cl)C(=O)c4ccccc4 C36612753
CCCCN(CC)S(=O)(=O)c1ccc(cc1)C(=O)N(CC[NH+](C)C)c2nc3c(cc(cc3s2)F)F C36637700
Cc1ccc(cc1)S(=O)(=O)N(c2ccc3c(c2)OCO3)C4CC[NH+](CC4)Cc5c(cccc5F)F C37588161
Cc1cccc(c1)S(=O)(=O)N(c2ccc3c(c2)OCO3)C4CC[NH+](CC4)Cc5ccc(cc5F)F C37588169
CCCCCCN1C(=O)/C(=C\c2c(c(c(=O)n(c2N3CC[NH+](CC3)CC)CCCC)C#N)C)/SC1=S C33812657
Cc1ccc(cc1)[C@H]2C3=C(c4ccccc4O2)[NH+]=C5N=C(NN5[C@@H]3c6ccc(c(c6)OC)OC)SC C02209423
Cc1ccc(cc1)[C@@H]2C3=C(c4ccccc4O2)[NH+]=C5N=C(NN5[C@H]3c6ccc(c(c6)OC)OC)SC C02209421
Cc1ccc(cc1)[C@H]2C3=C(c4ccccc4O2)[NH+]=C5N=C(NN5[C@H]3c6ccc(c(c6)OC)OC)SC C02209419
Cc1ccc2c(c1)C3=C([C@@H](O2)c4ccccc4)[C@H](N5C(=[NH+]3)N=C(N5)SC)c6ccc(c(c6)OC)OC C09345310
CCc1ccc2c(c1)c(=O)c3c(o2)C(=O)N([C@@H]3c4ccc(c(c4)OC)OCc5ccccc5)CC[NH+](C)C C38728338
CCOc1cccc(c1)[C@@H]2[NH+]=NC(=S)N2/N=C/c3cc(cc(c3O)Br)Br C38965300
CCOc1cccc(c1)[C@H]2[NH+]=NC(=S)N2/N=C/c3cc(cc(c3O)Br)Br C38965301
CCOc1ccc(cc1)[C@H]2[NH+]=NC(=S)N2/N=C/c3cc(cc(c3O)Br)Br C38975458
Cc1ccc(cc1)Cn2c(=O)c3ccccc3nc2SCc4cc(oc-5c/c(=[NH+]\C(=O)C)/ccc45)O C39482677
CC(C)S(=O)(=O)[C@H]1CCC[C@@]2(C1)CCC[C@@H]([NH+]2Cc3ccccc3)S(=O)(=O)Oc4ccccc4 C39521110
C[C@H](c1nnc(n1c2ccc(cc2)F)S[C@H](C)C(=O)Nc3ccccc3C(C)C)[NH+]4CCCCC4 C24227965
Cc1cccc(c1)COc2ccc(cc2C[NH2+]CCCSc3nnnn3c4ccccc4)Br C40739283
CCOc1ccc(cc1OC)[C@@H]2[C@H]3C(=c4ccccc4=[NH+]3)C[C@@H]5N2C(=O)CN(C5=O)C6CCCCCCC6 C63141204
C[C@H]1C(=c2cc(ccc2=[NH+]1)OC(F)(F)Cl)CCNC(=O)[C@H]3CCCC[C@@H]3C(=O)OCC(F)(F)F C63514972
CCc1cc2c(=O)c(c(oc2c(c1O)C[NH+]3CCC(CC3)C)C(=O)OCC)c4nc5ccccc5s4 C01789856
CC[C@@H](c1nnnn1Cc2ccccc2)[NH+](Cc3cc4c(cc(cc4[nH]c3=O)C)C)C5CCCCC5 C13064881
CC[C@H](c1nnnn1Cc2ccc(cc2)F)[NH+](Cc3ccc(cc3)C)Cc4cc5c(cc(cc5[nH]c4=O)C)C C13064934
CC[C@@H](c1nnnn1C(C)(C)CC)[NH+](Cc2ccc(cc2)C)Cc3cc4c(ccc(c4[nH]c3=O)C)C C13065253
CC[C@@H](c1nnnn1C2CCCCC2)[NH+](Cc3ccc(cc3)C)Cc4cc5c(ccc(c5[nH]c4=O)C)C C13065259
CC[C@H](c1nnnn1Cc2ccccc2)[NH+](Cc3ccc(cc3)C)Cc4cc5c(ccc(c5[nH]c4=O)C)C C13065262
Cc1ccc(c2c1cc(c(=O)[nH]2)[C@H](c3nnnn3C4CCCCC4)[NH+]5CCC(CC5)Cc6ccccc6)C C06405587
CCC[C@H](c1nnnn1Cc2ccccc2)[NH+](Cc3cc4cccc(c4[nH]c3=O)C)C5CCCCC5 C13500121
CCC[C@@H](c1nnnn1Cc2ccccc2)[NH+](Cc3cc4cccc(c4[nH]c3=O)C)C5CCCCC5 C13500122
Cc1cccc(c1C)OCC(=O)N/N=C\2/c3ccccc3N(C2=O)C[NH+]4C[C@@]5(C[C@H]4CC(C5)(C)C)C C02240664
CC(=O)[NH+]=c1ccc-2c(cc(oc2c1)O)CSc3nnc(n3CC=C)c4ccc(cc4)C(C)(C)C C21609188
CC[C@H](c1cccc(n1)COc2c3ccccc3c4nnc(n4n2)C(F)(F)F)[NH2+]CCc5ccccc5 C26491358
CN(C)S(=O)(=O)c1ccc(cc1)c2cs/c(=[NH+]\c3ccccc3)/n2CCc4ccc(c(c4)OC)OC C27019165
COc1ccc(cc1OC)c2cs/c(=[NH+]\c3ccc(cc3)c4nnc5n4CCCCC5)/n2CC=C C27027459
Cc1ccc(cc1)N(C2CC[NH+](CC2)Cc3ccc(c(c3OC)OC)OC)S(=O)(=O)c4ccc(cc4)C C34683955
CCC[NH+]1CCN(CC1)c2c3c4c(sc3nc(n2)SCc5ccc(cc5)[N+](=O)[O-])CCCC4 C34756350
CCCC[NH+]1CCN(CC1)c2c3c(c(sc3nc(n2)SCc4ccc(cc4)[N+](=O)[O-])C)CC C34761888
CCC[NH+]1CCN(CC1)c2c3c(csc3nc(n2)SCc4ccc(cc4)[N+](=O)[O-])c5ccccc5 C34774566
Cc1ccc(c(c1)C)C[NH+]2CCN(CC2)c3c4c(csc4nc(n3)SCc5ccc(cc5)[N+](=O)[O-])C C34774577
CC(C)(C)CC(C)(C)Nc1c([nH+]c2n1cccc2)c3ccc(cc3)OS(=O)(=O)c4ccc(cc4)[N+](=O)[O-] C04157793
Cc1ccc(cc1)c2nnc(o2)C[C@@H]3C[C@H]([C@@H](C=C3C)C[NH+]4CCN(CC4)c5cnccn5)C(C)C C35442669
Cc1ccc(cc1)N(C2CC[NH+](CC2)Cc3ccccc3[N+](=O)[O-])S(=O)(=O)c4ccc(cc4)Cl C35831007
C[C@H]1CCCC[NH+]1CCCN2CC3=C(C2=O)[C@@H](NC(=O)N3CC=C)c4cccc(c4)OCc5ccccc5 C35834681
Cc1ccccc1S(=O)(=O)N(c2ccc(cc2)F)C3CC[NH+](CC3)Cc4cc(ccc4Cl)[N+](=O)[O-] C35853287
c1ccc(cc1)N(C2CC[NH+](CC2)Cc3cccc(c3)[N+](=O)[O-])S(=O)(=O)c4ccc(cc4)Cl C37560576
COc1ccc(cc1)C[NH+]2CCC(CC2)N(c3ccc4c(c3)OCO4)S(=O)(=O)c5ccc(cc5)Cl C37588158
C[C@](CC[NH+]1CC[C@H]2[C@@H](C1)CCN2C(=O)OC(C)(C)C)(CN(C)S(=O)(=O)c3ccccc3)c4ccccc4 C38152406
CCc1cc(c(cc1OCc2ccc(cc2)[N+](=O)[O-])O)[C@H]3C(=C(N=[NH+]3)C)c4ccc5c(c4)OCCO5 C38776903
Cc1ccc2c(c1)[C@@H](CC(O2)(C)C)NC(=O)[C@H]3CCC[NH+](C3)Cc4nc(no4)c5ccc(cc5)C(C)(C)C C38903810
CCOC(=O)C1=C(N=c2n(c(=O)/c(=C/C3=c4ccccc4=[NH+]C3)/s2)[C@@H]1c5ccc(cc5)N(C)C)C C39276931
CCOC(=O)C1=C(N=c2n(c(=O)/c(=C/C3=c4ccccc4=[NH+]C3)/s2)[C@H]1c5ccc(cc5)N(C)C)C C39276934
CCOC(=O)C1=C(N=c2n(c(=O)/c(=C/C3=c4ccccc4=[NH+]C3)/s2)[C@H]1c5ccc(cc5OC)OC)C C39780139
CCOc1ccc(cc1)[C@H]2C(=C(N=c3n2c(=O)/c(=C/C4=c5ccccc5=[NH+]C4)/s3)C)C(=O)OCC C39935676
CCCOc1ccccc1[C@@H]2C(=C(N=c3n2c(=O)/c(=C\C4=c5ccccc5=[NH+]C4)/s3)C)C(=O)OC C39960587
c1cc(ccc1Cc2c3ccc(c(c3on2)CN4CC[NH+](CC4)Cc5ccc6c(c5)OCO6)O)Cl C41585046
CCOC(=O)[C@@H]1CCC[NH+](C1)Cc2c(ccc3c2oc(c(c3=O)c4ccccc4OC)C(F)(F)F)O C41586611
CCCC[C@@H](CC)CNC(=O)c1cccc(c1)N2C(=O)[C@@]3([C@H]4C(=c5ccccc5=[NH+]4)CCN3C2=O)C C63362267
CCCOc1ccc(cc1OCC)[C@H]2CN3C(=O)N(C(=O)[C@@]3([C@H]4C2=c5ccccc5=[NH+]4)C)c6cccc(c6)C C63372173
CCCOc1cccc(c1OCC)[C@@H]2CN3C(=O)N(C(=O)[C@@]3([C@@H]4C2=c5ccccc5=[NH+]4)C)c6ccccc6C C63374086
CCCOc1ccc(cc1OCC)[C@@H]2CN3C(=O)N(C(=O)[C@@]3([C@H]4C2=c5ccccc5=[NH+]4)C)c6ccccc6 C63374133
CCCOc1ccc(cc1OCC)[C@@H]2CN3C(=O)CN(C(=O)[C@@]3([C@@H]4C2=c5ccccc5=[NH+]4)C)CCC(C)C C63375070
CC(C)(C)OC(=O)N[C@@H](CC1=c2ccccc2=[NH+]C1)[C@@H]3N=N[C@@H](O3)SCc4ccc(cc4)Cl C63426815
CC(C)(C)OC(=O)N[C@@H](CC1=c2ccccc2=[NH+]C1)[C@@H]3N=N[C@H](O3)SCc4ccc(cc4)Cl C63426817
COc1ccc(cc1)/N=C\2/N(C(=O)/C(=C\c3cccc(c3OC)OC)/S2)CCC4=c5ccccc5=[NH+]C4 C63537986
CCOC(=O)C1CCC(CC1)CNC(=O)N2CCC3=c4ccccc4=[NH+][C@H]3[C@@H]2c5ccc(cc5)OC C63572038
c1ccc2=N/C(=N\S(=O)(=O)c3cccc(c3)Cl)/[C@H]([NH+]=c2c1)Nc4ccc(cc4)OC(F)(F)F C38975782
Cc1ccc(c(c1)S(=O)(=O)/N=C\2/[C@@H]([NH+]=c3ccccc3=N2)Nc4ccc(cc4)OC(F)(F)F)C C38979282
Cc1ccc(c(c1)S(=O)(=O)/N=C\2/[C@H]([NH+]=c3ccccc3=N2)Nc4ccc(cc4)OC(F)(F)F)C C38979284
Cc1ccc(c(c1)C)S(=O)(=O)/N=C\2/[C@@H]([NH+]=c3ccccc3=N2)Nc4ccc(cc4)OC(F)(F)F C38980891
CCC(=O)N1[C@@H](CC(=N1)[C@H]2C(=c3cc(ccc3=[NH+]C2=O)Cl)c4ccccc4)c5cccc(c5OC)OC C64363730
COC(=O)c1ccc(o1)CSc2c3c(c4c5c(c([nH+]c4s3)N6CCOCC6)CCCC5)ncn2 C04328315
CCC(C)(C)n1c(nnn1)[C@H](c2cc3cccc(c3[nH]c2=O)C)[NH+]4CCN(CC4)c5cc(ccc5C)C C06077812
CCC(C)(C)n1c(nnn1)[C@H](c2cc3cccc(c3[nH]c2=O)C)[NH+]4CCN(CC4)c5cccc(c5C)C C06077816
CCOc1ccc2c(c1)cc(c(=O)[nH]2)[C@@H](c3nnnn3C4CCCC4)[NH+]5CCN(CC5)c6cc(ccc6C)C C06133874
CCc1ccc2c(c1)cc(c(=O)[nH]2)[C@@H](c3nnnn3C(C)(C)C)[NH+]4CCN(CC4)c5cc(ccc5C)C C06135150
CCc1ccc2c(c1)cc(c(=O)[nH]2)[C@H](c3nnnn3C4CCCC4)[NH+]5CCN(CC5)c6cccc(c6C)C C06135304
CC(C)(C)c1ccc(cc1)c2cn(nn2)C[C@H]3C[C@@H]4CC[NH+]3C[C@@H]4C(=O)NCc5ccc6c(c5)OCO6 C08299181
CC(C)(C)c1ccc(cc1)c2cn(nn2)C[C@H]3C[C@H]4CC[NH+]3C[C@@H]4C(=O)NCc5ccc6c(c5)OCO6 C08299184
c1ccc2c(c1)[C@@]3([C@H]([C@@H]([C@@H]4[NH+]3CCC4)c5cccc(c5)[N+](=O)[O-])C(=O)c6ccc7c(c6)OCO7)C(=O)N2 C08743400
c1ccc2c(c1)C=C[NH+]3[C@@H]2[C@@H]4[C@@H]([C@@H]3C(=O)c5cccc(c5)[N+](=O)[O-])C(=O)N(C4=O)c6ccc(cc6)Cl C09012262
Cc1cc(c2c(c1)[C@@]3([C@H]([C@@H]([C@@H]4[NH+]3CSC4)c5ccc(cc5)[N+](=O)[O-])C(=O)c6cccnc6)C(=O)N2)C C09109375
c1ccc2c(c1)C=C[NH+]3[C@H]2[C@@H]4[C@H]([C@H]3C(=O)c5cccc(c5)[N+](=O)[O-])C(=O)N(C4=O)c6cccc(c6)Cl C09359757
CCOC(=O)C1CC[NH+](CC1)[C@@H](c2ccc(cc2)[N+](=O)[O-])c3c(n4c(s3)nc(n4)c5ccco5)O C09808344
C[C@@H]1CCCC[NH+]1CCNC(=O)CCCc2nnc3n2c4ccccc4c5n3nc(n5)c6ccccc6 C09860263
Cc1ccc(cc1)n2c(cn3c2nc4c3c(=O)n(c(=O)n4C)C[C@@H](C)C[NH+]5CCc6ccccc6C5)C C10106627
Cc1ccc(cc1)n2c(cn3c2nc4c3c(=O)n(c(=O)n4C)C[C@H](C)C[NH+]5CCc6ccccc6C5)C C10106629
CC(C)C(=O)N1CC[NH+](CC1)CC/N=C(\C)/C2C(=NN(C2=O)c3nc4ccccc4s3)c5ccccc5 C09311108
CCOC(=O)[C@]1([C@@H]2[C@@H]([C@H]([NH2+]1)c3ccccc3C)C(=O)N(C2=O)c4ccc5c(c4)OCO5)c6ccccc6 C12498386
Cc1ccc(cc1N2CC[NH+](CC2)[C@H](c3cc4cc(cc(c4[nH]c3=O)C)C)c5nnnn5C(C)(C)C)Cl C06280653
CC[C@@H](c1nnnn1C(C)(C)C)[NH+](Cc2ccc3c(c2)OCO3)Cc4cc5c(cc(cc5[nH]c4=O)C)C C13064773
Cc1ccc2c(c1)cc(c(=O)[nH]2)[C@H](c3nnnn3C(C)(C)C)[NH+](Cc4ccc(cc4)Cl)Cc5ccco5 C06408949
Cc1ccc2cc(c(=O)[nH]c2c1)[C@@H](c3nnnn3C(C)(C)C)[NH+](Cc4ccccc4Cl)Cc5ccco5 C06409799
Cc1cc(c2cc(c(=O)[nH]c2c1)[C@H](c3nnnn3C4CCCCC4)[NH+](Cc5cccs5)C[C@@H]6CCCO6)C C06301824
Cc1cccc2c1[nH]c(=O)c(c2)[C@@H](c3nnnn3C4CCCC4)[NH+](Cc5ccc(cc5)Cl)Cc6ccco6 C06443601
Cc1cc(c2c(c1)cc(c(=O)[nH]2)[C@H](c3nnnn3C(C)(C)C)[NH+](Cc4ccccc4Cl)Cc5ccco5)C C06300907
Cc1ccc2cc(c(=O)[nH]c2c1)[C@H](c3nnnn3C4CCCC4)[NH+](Cc5ccc(cc5)Cl)Cc6ccco6 C06409969
Cc1cc(c2c(c1)[C@]3([C@H]([C@H]([C@H]4[NH+]3CSC4)c5ccc(cc5)[N+](=O)[O-])C(=O)c6cccnc6)C(=O)N2)C C02439696
CCC[C@@H](c1nnnn1C2CCCC2)N3CCN(CC3)c4[nH+]c(nc(n4)N5CCCC5)N6CCCC6 C13503377
C[C@@H]1CC[C@H]2[C@@H](C1)C(=O)N(C2=O)c3ccc(c(c3)[N+](=O)[O-])N4CC[NH+](CC4)Cc5ccc(cc5)Cl C20740091
Cc1cc(oc-2cc(=[NH+]C(=O)c3cc(ccc3N4CCC(CC4)Cc5ccccc5)[N+](=O)[O-])ccc12)O C21548881
CCOC(=O)C1=C(N=c2n(c(=O)/c(=C\c3ccc(o3)N4CC[NH+](CC4)C)/s2)[C@@H]1c5cccs5)C C22819490
CCOC(=O)c1ccc(cc1)Oc2coc3c(c2=O)ccc(c3CN4CCN(CC4)c5cccc[nH+]5)O C27099996
CCOC(=O)c1ccc(cc1)Oc2coc3c(c2=O)ccc(c3C[NH+]4CCC(CC4)N5CCCCC5)O C27100020
CCOC(=O)c1c2c(sc1NC(=O)[C@@H]3CCC[NH+](C3)Cc4nc(no4)c5cccs5)CCCC2 C31056778
CC1CC[NH+](CC1)CCCNC(=O)C2CCN(CC2)c3ccc4nnc(n4n3)c5ccc(cc5)Cl C33260162
CCCn1c(=O)c2c3c(sc2nc1N4CC[NH+](CC4)CC(=O)NC5CCCCC5)COC(C3)(C)C C34747067
CCOC(=O)[C@H]1CCC[NH+](C1)CC(=O)N2[C@@H](CC(=N2)c3ccccc3Cl)c4ccc5c(c4)OCO5 C36341806
Cc1ccc(c(c1)C)n2c(nnc2SCc3cc(oc-4c/c(=[NH+]\C(=O)C)/ccc34)O)c5cccnc5 C37866175
Cc1ccc(cc1)n2c(c(cn2)C(=O)N3CC[NH+](CC3)C4CCCCC4)C5CCN(CC5)C(=O)OC(C)(C)C C08597058
CCOC(=O)c1c2c(sc1NC(=O)C3CC[NH+](CC3)Cc4nc(no4)c5cccs5)CCCC2 C38872816
CC[C@@H](C(=O)N[C@H]1[C@@H](C2=C(S1)CCCC2)C(=O)OCC)SC3=N[C@@H]4C(=c5ccccc5=[NH+]4)N=N3 C39205225
Cc1ccc(c(c1)C)N(C[C@H]2C=c3ccc(cc3=[NH+]C2=O)OC)C(=O)c4cc(c(c(c4)OC)OC)OC C39928847
Cc1ccc(cc1C)N(C[C@H]2C=c3ccc(cc3=[NH+]C2=O)OC)C(=O)c4cc(c(c(c4)OC)OC)OC C39929002
CNC(=S)N1[C@@H](CC(=N1)[C@H]2C(=c3cc(ccc3=[NH+]C2=O)Cl)c4ccccc4)c5cccc(c5)[N+](=O)[O-] C39988965
CCOC(=O)[C@@H]1CCCC[NH+]1CC(=O)N2[C@@H](CC(=N2)c3ccccc3Cl)c4ccc5c(c4)OCO5 C40409349
c1ccc(cc1)C[NH+]2CCc3c(s/c(=N/C(=O)c4ccc5c(c4)C(=O)N(C5=O)Cc6ccco6)/[nH]3)C2 C49632912
COC(=O)C1CC[NH+](CC1)[C@@H](c2ccc(cc2)Br)c3c(n4c(s3)nc(n4)c5ccco5)O C09808077
Cc1ccc(cc1)S(=O)(=O)c\2cc3cccc(c3o/c2=[NH+]\NS(=O)(=O)c4ccc(cc4)C)OC C13521815
CCOC(=O)[C@@H]1CCC[NH+](C1)Cc2c(ccc3c2oc(=O)cc3c4cc5cccc(c5oc4=O)OC)O C41586563
COc1ccc(cc1OC)CCN[C@@H]2/C(=N/S(=O)(=O)c3cccc(c3)Cl)/N=c4ccccc4=[NH+]2 C38965829
COc1ccc(cc1)N2[C@H](Nc3ccccc3C2=O)c4ccc5c(c4)OCO5 C00707850
C[C@H]1[C@H]2c3cc(ccc3O[C@@]1(N(C(=S)N2)c4ccccc4)C)[N+](=O)[O-] C04193165
c1ccc(c(c1)c2ccc(o2)/C=C/3\C(=O)Nc4ccccc4S3)[N+](=O)[O-] C02347972
Cn1c2ccccc2c3c1nc(nn3)N/N=C/c4ccc(cc4)Br C04733878
c1cc(ccc1/C=C\2/C(=O)NC(=N2)c3ccc(cc3)[N+](=O)[O-])Br C03173849
Cc1ccc(cc1)NC(=O)[C@@H](C)n2c(=O)c3c4c(sc3nn2)C[C@H](CC4)C C05607174
c1ccc2c(c1)C(=O)N([C@H](N2)c3ccc(cc3)C#N)c4ccc5c(c4)OCO5 C07784572
Cc1ccsc1/C=N/n\2c(cs/c2=N\C)c3ccc4c(c3)NC(=O)CO4 C07977466
c1ccc2c(c1)c(=O)n(c3n2c(nn3)c4ccc(cc4)O)Cc5ccc(cc5)F C06781195
c1ccc2c(c1)c3ccc(cc3[nH]2)Oc4ccc5nnc(n5n4)C(F)(F)F C14216729
c1ccc(cc1)C\2=Nc3ccccc3NC(=O)/C2=C\c4ccc(cc4)[N+](=O)[O-] C15223753
CC(C)N1C(=O)c2cc3c(n2C[C@@]1(C)C(=O)NC4CCCCCCC4)cco3 C15675601
Cc1ccc(c(c1)Br)/N=C\2/c3cc(ccc3NC2=O)[N+](=O)[O-] C06195175
COc1ccccc1[C@H]2Nc3ccccc3C(=O)N2c4ccc5c(c4)OCO5 C21051146
Cc1cc([nH]n1)c2nnc3n2nc(s3)/C=C/c4ccc(cc4Cl)Cl C22501906
c1ccc(cc1)[C@@H]2C3=C(c4ccccc4O2)Nc5nnnn5[C@@H]3c6cccs6 C28060366
c1ccc2c(c1)cc(o2)C3=Nn4c(nnc4SC3)c5ccc(cc5)O C30782492
Cc1ccc(cc1)S(=O)(=O)N2CCN(CC2)C(=O)N[C@H]3CCCC[C@H]3C C32863254
Cc1ccc(cc1)S(=O)(=O)N2CCN(CC2)C(=O)N[C@@H]3CCCC[C@@H]3C C32863259
c1ccc(cc1)C2=Nc3ccccc3C4=NN=C5C(=O)c6ccccc6[C@]5(N24)O C35668668
c1ccc2c(c1)c(=O)n(c3n2c(nn3)c4ccccc4O)Cc5ccc(cc5)F C06781183
CC(C)C1=C[C@H](N=N1)[C@H]2Nn3c(nnc3S2)c4ccc(cc4)Cl C38744409
Cc1cccc(c1)c2nnc3n2N[C@@H](S3)[C@@H]4C=C(N=N4)c5ccccc5 C38744798
c1ccc(cc1)C2=C[C@@H](N=N2)[C@@H]3Nn4c(nnc4S3)c5ccccc5Cl C38744897
c1ccc(cc1)C2=C[C@H](N=N2)[C@H]3Nn4c(nnc4S3)c5ccccc5Cl C38744903
c1ccc(cc1)C2=C[C@@H](N=N2)[C@@H]3Nn4c(nnc4S3)c5cccc(c5)Cl C38744904
c1ccc(cc1)C2=C[C@H](N=N2)[C@@H]3Nn4c(nnc4S3)c5cccc(c5)Cl C38744906
CC1=C(N=NC(=O)[C@@H]1C#N)/C=C/C2=C(NN([C@@H]2Cl)c3ccc(cc3)F)C C38762506
Cc1ccc(c2c1cccc2)S(=O)(=O)/[NH+]=C/3\C=CC4=NC(=NC4=C3)[O-] C39162228
c1cnccc1c2nc([nH]n2)Sc3c4c5c(sc4ncn3)CCCCC5 C14252948
C=CCN\1C(=O)/C(=C/2\c3ccccc3NC2=O)/S/C1=N\c4cccnc4 C39862968
c1cc2c(c(c1)Oc3c(cc(cn3)Br)[N+](=O)[O-])NCCC2 C40713474
Cn1c(=O)c2c3c(sc2nc1Nc4ccc5c(c4)OCO5)CCCC3 C41393781
CCn1c(=O)c2c3c(sc2nc1Nc4ccc5c(c4)OCO5)CCCC3 C41393962
Cc1ccccc1c2csc3c2nc([nH]c3=O)N4CCC5(CC4)OCCO5 C48990006
Cc1ccc(cc1[N+](=O)[O-])[C@@H]2CC(=O)NC3=C2C(=O)C[C@@H](C3)c4ccccc4 C04833101
c1cc2c(cc1[N+](=O)[O-])c(=O)[nH]c(n2)Cc3ccc(cc3Cl)Cl C53856473
c1cc(cc(c1)Cl)c2c(cn[nH]2)c3nnnn3c4ccc(cc4)Cl C16399047
Cn1c2ccc(cc2n(c1=O)C)/C=N/N=c\3/[nH]c(cs3)c4ccccc4 C05648799
Cc1ccc(cc1)/N=C\2/NC(=O)/C(=C\c3ccc4c(c3)n(c(=O)n4C)C)/S2 C15013739
CC(=O)c1ccc(c(c1)[N+](=O)[O-])N2CCc3c(c4cc(ccc4[nH]3)Cl)C2 C59392961
c1cc(ccc1[C@@H]2Nc3ccc(cc3C(=O)O2)Br)[N+](=O)[O-] C59522510
c1cc(ccc1/C=N\N=c/2\[nH]c(cs2)c3ccc4c(c3)OCCO4)C#N C33365617
c1ccc(cc1)c2cc([nH]n2)c3nnc4n3N=C(CS4)c5ccc(cc5)F C05456935
Cc1ccc(o1)[C@@H]2N3[C@@H](CC(=N3)c4ccccc4O)c5cccc(c5O2)OC C10215857
Cn1c2ccc(cc2n(c1=O)C)/C=C/3\C(=O)N/C(=N\c4ccc(cc4)F)/S3 C15013737
CC1=C[C@H](N=N1)[C@H]2Nn3c(nnc3S2)c4cc(ccc4Cl)Cl C63796128
CC1=C(CN=N1)[C@H]2Nn3c(nnc3S2)c4cc(ccc4Cl)Cl C64435422
Cc1cc(cc(c1)n2c3c(c(n2)C)[C@@H](CC(=N3)O)c4ccc5c(c4)OCO5)C C09547781
c1ccc(cc1)Cn2c(=O)c3ccccc3n4c2nnc4c5ccc(cc5)O C06781129
Cc1nc(c2c3c(sc2n1)CCCC3)N4CCN(CC4)c5ccccc5O C03277857
c1cc2c(ccc3c2[C@H](C4=C(N3)CCCC4=O)c5ccc6c(c5)OCO6)nc1 C01079947
Cc1ccc(cc1)N2C(=O)c3ccccc3N[C@@]24c5ccccc5N(C4=O)C C04710353
c1ccc2c(c1)c(=O)cc(o2)c3[nH]c(=O)c4c5c(sc4n3)CCCC5 C04663114
Cc1ccc2c(c1)[C@]3(C(=O)N2)N4[C@@H](CC(=N4)c5ccccc5)c6ccccc6O3 C05815126
Cc1ccc(cc1)[C@@]2(C(=C3N(c4ccccc4N3C(=O)N2)C)C#N)C(F)(F)F C05637977
[H]/N=C\1/[C@@H](C2=CCCC[C@H]2[C@H](C1(C#N)C#N)c3c4ccccc4ccc3OC)C#N C05728373
Cc1cccc(c1)c2nc3n(n2)[C@H](C4=C(N3)CC(CC4=O)(C)C)c5ccccc5 C06732539
Cc1c2c(ccc3c2[C@H](CC4(O3)CCCC4)O)oc1C(=O)N5CCC(CC5)C C06751352
Cc1c2c(ccc3c2[C@@H](CC4(O3)CCCCC4)O)oc1C(=O)N5CCCCC5 C06940679
C[C@H]1C(=O)Nc2cc(ccc2S1)C(=O)/N=c\3/n(c4ccccc4s3)C C07781558
c1ccc2c(c1)C(c3ccccc3O2)C(=O)N4CCN(CC4)c5ccccc5O C07951864
c1ccc2c(c1)cc(c(n2)Cl)CN3C(=O)C4(CCCCCCC4)NC3=O C07985123
C/C/1=C\CC[C@]([C@H]2C[C@@H]([C@@H](C/C(=C/CC1)/C)OC(=O)C)C(=C)C(=O)O2)(C)O C03978550
c1ccc2c(c1)ccc(c2O)C3=Nn4c(nnc4SC3)c5ccc(cc5)F C09289699
c1ccc2c(c1)[nH]c(n2)n3c4c(cn3)C(=O)C[C@H](C4)c5ccc(cc5)F C09421482
C[C@@H]1c2c(c3ccccc3[nH]2)C[C@@H]4N1C(=S)N(C4=O)c5ccccc5OC C09972489
c1ccc(cc1)C2=NN3[C@@H](C2)c4ccccc4O[C@]35c6ccccc6NC5=O C12124510
Cc1cccc(c1)[C@@H]2C[C@H](Nc3n2nnn3)c4ccc(s4)Br C15866433
C/C/1=C\CC[C@@]([C@@H]2C[C@@H]([C@@H](C/C(=C\CC1)/C)OC(=O)C)C(=C)C(=O)O2)(C)O C17299735
c1ccc2c(c1)c3ccc(cc3[nH]c2=O)/N=C/c4ccc5c(c4)OCO5 C16921844
CN1CCc2c(s/c(=N\C(=O)C3c4ccccc4Oc5c3cccc5)/[nH]2)C1 C23442756
c1ccc(cc1)[C@@H]2C3=C(c4ccccc4O2)N=C5N=CNN5[C@H]3c6cccs6 C02253394
c1ccc(cc1)[C@H]2C3=C(c4ccccc4O2)N=C5N=CNN5[C@@H]3c6cccs6 C02253395
CC1(CN(C(=O)N1CC2(CCN(CC2)Cl)C3CCCCC3)O)C C39486978
c1ccc2c(c1)c(=O)c3c(o2)C(=O)N([C@H]3c4cccc(c4)O)c5ccc(cc5)F C39872727
Cc1ccc2c(c1)c(=O)c3c(o2)C(=O)N([C@H]3c4cccc(c4)O)c5ccccc5 C39879744
CC[C@H]1[C@@]2(NC(=O)S1)N3[C@@H](CC(=N3)c4ccccc4)c5ccccc5O2 C39886000
Cc1cc2c(cc1C)O[C@@]3(N2)C=C(Oc4c3c(nn4c5ccccc5)C)C C40544801
CN1CCc2c(s/c(=N\S(=O)(=O)c3ccc(c(c3)Cl)Cl)/[nH]2)C1 C41573551
c1ccc-2c(c1)CC3(CCCCC3)c4c2ncn5c4nc(n5)c6ccccc6O C02358998
CC1(CC2=C([C@@H](n3c(ncn3)N2)c4ccc(cc4)C(C)(C)C)C(=O)C1)C C04179315
c1ccc(cc1)[C@H]2C3=C(C[C@@H](CC3=O)c4ccc(cc4)Cl)Nc5n2ncn5 C04814157
c1c(cc2c3c1[nH]cc3Cc4cc(cc(c4O2)Cl)Cl)[N+](=O)[O-] C01428673
c1ccc(cc1)[C@@H]2CCc3c(sc4c3c(=O)[nH]c(n4)c5cnccn5)C2 C54751881
CC1(CC2=C([C@@H](n3c(nc(n3)c4ccccc4)N2)c5ccccc5)C(=O)C1)C C04180853
c1cc2c(cc1[N+](=O)[O-])C=C3CCCC[C@]3(O2)NC4CCCCC4 C55443998
Cc1c2c(n(c(c2c(nn1)C)C)/N=C/c3cc(cc(c3O)Cl)Cl)C C00842740
Cc1ccc(cc1C)[C@@H]2C[C@@H](n3c(nnn3)N2)c4ccc(cc4)Br C02919632
c1c(c(cc2c1OCCCO2)Cl)NC(=O)N3CC4C[C@H]5C[C@@H](C4)CC3C5 C62380332
c1ccc(cc1)NC(=O)/N=C/2\c3ccccc3CN4C=C(C=CC4=N2)Cl C03214948
CC1=C/C(=C/2\C(=NN(C2=O)c3nc4ccccc4s3)C)/Nc5c1cccc5 C12406695
CN1[C@H]([C@H](CC1=O)C(=O)/N=c/2\[nH]c3ccccc3s2)c4ccccc4 C20722807
CC1(CC2=C([C@@H]([C@@H]3C(=NN(C3=O)c4ccccc4)N2)c5ccccc5)C(=O)C1)C C10325862
Cc1ccc2c(c1C)O[C@@H](CC2=O)C(=O)/N=c\3/[nH]c4ccc(cc4s3)Cl C38994843
Cc1ccc2c(c1)s/c(=N\C(=O)[C@H]3CC(=O)c4cc(ccc4O3)Cl)/[nH]2 C39011917
C[C@H]1[C@H](OC2=C1C(=O)CC(C2)(C)C)C(=O)/N=c\3/[nH]c4ccccc4s3 C39012622
c1c2c(cc(c1C(=O)N3CCC(CC3)C(=O)N4CCCCCC4)O)CCCC2 C65617126
C[C@@H]1CCc2c(s/c(=N/S(=O)(=O)c3ccccc3C#N)/[nH]2)C1 C66249581
c1ccc2c(c1)CC[C@H]2NC(=O)N3CCC[C@H]3c4cccc5c4OCCO5 C67042441
CCc1cc2c(=O)c(coc2c(c1O)C[NH+]3CCC[C@H](C3)C)c4nc(cs4)C C02277994
Cc1ccc(cc1)OCc2nc3c4c5c(sc4ncn3n2)C([NH2+]C(C5)(C)C)(C)C C04866132
CC(C)[NH+]1CCc2c(sc3c2c4nc(nn4cn3)c5ccc6ccccc6c5O)C1 C05194491
COc1cc2c(cc1OC)[C@@H]([NH+](CC2)Cc3cc4c(cc3O)OCO4)c5ccccc5 C07141724
Cc1ccc(cc1)[C@H]2[NH+]3Cc4c(c5ccccc5[nH]4)C[C@@H]3C(=O)N2/N=C/c6ccc(cc6)OC C08769628
CC1(Cc2c3c4nc(nn4cnc3sc2C([NH2+]1)(C)C)COc5ccc(cc5)Cl)C C08952377
C[C@H]1C[C@@H](C[NH+](C1)Cc2c(ccc3c2oc(=O)cc3c4cc5ccccc5oc4=O)O)C C08968959
Cc1ccc(c(c1)C2=NN3[C@H](C2)c4cc(ccc4OC35CC[NH+](CC5)C)Cl)O C10214065
CC(C)n1cc(cn1)[C@@H]2c3c(c4ccccc4[nH]3)CC[NH+]2Cc5ccc6c(c5)nsn6 C12111749
CC[NH+]1CCC2(CC1)N3[C@@H](CC(=N3)c4ccccc4O)c5cccc(c5O2)OCC C10214481
Cc1cc(c(c(c1)C)N2C(=O)[C@H](C(=NC2=O)O)/C=[NH+]/[C@H]3C[C@H]4CC[C@@]3(C4(C)C)C)C C13174557
Cc1ccc(c(c1)[N+](=O)[O-])NC(=O)C[NH+]2CCc3c(ccs3)[C@@H]2c4ccccc4 C15034267
C[NH+](CC(=O)Nc1ccc(cc1Br)[N+](=O)[O-])[C@H]2CCCc3c2cccc3 C18935225
c1ccc(c(c1)[C@H]2C[C@@H](Nc3n2c4ccccc4[nH+]3)c5cccc(c5)[N+](=O)[O-])F C02918749
C[C@@H]1c2cccn2-c3c(c4c(s3)C[NH+](CC4)C)CN1C(=O)NC5CCCCC5 C21918973
C[C@H]1CCc2c(cc(s2)C(=O)OCc3cc(oc-4cc(=[NH+]C(=O)C)ccc34)O)C1 C22835967
c1ccc(cc1)[C@H](CNC(=O)c2cc(=O)c3ccc(cc3o2)Br)[NH+]4CCCCC4 C28291775
Cc1ccc(cc1)S(=O)(=O)[NH+]=C\2C=CC=C/C2=C/3\Nc4cc5ccccc5cc4C(=O)O3 C32105400
Cc1c([nH+]c(nc1N2CCCN(CC2)C(=O)NC34CC5CC(C3)CC(C5)C4)C)C C35372965
Cc1cccc(c1)N2[C@@H](Nc3ccccc3C2=O)/C=C/C4=c5cc(ccc5=[NH+]C4)OC C38688993
c1c(cc(c(c1Cl)N/N=C/[C@@H]2C=c3cc4c(cc3=[NH+]C2=O)OCCO4)Cl)Cl C38689243
c1ccc(c(c1)NC(=O)/N=C/2\N=[NH+][C@@H](S2)c3ccc(cc3)Br)F C38890134
CCOc1cc(ccc1O)/C=N/N2[C@H]([NH+]=NC2=S)c3ccc(cc3Cl)Cl C38903873
Cc1ccccc1OC[C@H]2Nc3ccccc3C(=O)N2/N=C/C4=c5ccccc5=[NH+]C4 C38926161
c1ccc(c(c1)[C@@H]2[NH+]=NC(=S)N2/N=C/c3cc(ccc3O)Br)F C38980592
CC(C)(C)c1ccc(cc1)[C@@H]2[NH+]=N/C(=N/C(=O)Nc3ccc(cc3)Cl)/S2 C39030405
C[NH+]1CCC2(CCc3cc(ccc3O2)c4ccc(cc4)C(=O)NN5C[C@H]6CCC[C@@H]6C5)CC1 C39226478
Cc1c(cccc1N2[C@H](C=C([C@@H]2C)/C=C(\C#N)/C3[NH+]=c4ccccc4=[NH+]3)C)C(=O)[O-] C39353198
Cc1ccc(cc1)N2C[C@H](CC2=O)C(=O)/N=c/3\[nH]c4c(s3)C[NH+](CC4)Cc5ccccc5 C49590283
c1ccc(cc1)C[NH+]2CCc3c(s/c(=N/C(=O)c4cc5ccccc5oc4=O)/[nH]3)C2 C49765500
C[C@@H]1CCC[C@@H]([NH+]1Cc2c(ccc3c2occ(c3=O)c4ccc5c(c4)OCCO5)O)C C13768312
CC1(CC(CC([NH2+]1)(C)C)N2Cc3c(ccc4c3occ(c4=O)c5ccccc5OC)OC2)C C13722516
CC1(CC(CC([NH2+]1)(C)C)N2Cc3c(ccc4c3oc(=O)c5c4cccc5)OC2)C C57135197
CC1(CC(CC([NH2+]1)(C)C)N2Cc3c4c(cc(c3OC2)Cl)c5c(c(=O)o4)CCC5)C C57143286
Cc1cccc(c1)c2nc(on2)[C@@H]3Cc4c([nH]c[nH+]4)CN3Cc5ccc(cc5)Cl C15675606
c1ccc(cc1)CN2Cc3c([nH+]c[nH]3)C[C@H]2c4nc(no4)c5ccc6ccccc6c5 C15675646
Cc1cc(c(c2c1C(=O)/C(=C\c3cc(cc4c3OCOC4)Cl)/O2)C[NH+]5CCC[C@@H](C5)C)O C41512318
Cc1cc(c(c2c1C(=O)/C(=C/c3ccc4c(c3)OCO4)/O2)C[NH+]5CCC(CC5)C)O C41512879
c1ccc2=[NH+][C@@H](C=c2c1)[C@@H]3NN=C4N3N=C(S4)COc5ccc(cc5)Br C63281810
c1ccc2=[NH+][C@@H](C=c2c1)[C@H]3Nn4c(nnc4S3)COc5ccc(cc5Cl)Cl C63302997
Cc1ccc(cc1)S(=O)(=O)/N=C\2/[C@H]([NH+]=c3ccccc3=N2)Nc4ccc(cc4)F C39979302
Cc1ccc(cc1)CN2C(=O)[C@H]3C(=c4ccccc4=[NH+]3)SC[C@]2(C)C(=O)NC5CCCC5 C63506580
Cc1ccc(cc1)N[C@@H]2/C(=N/S(=O)(=O)c3ccc(c(c3)C)C)/N=c4ccccc4=[NH+]2 C38970716
Cc1cccc(c1)N[C@H]2/C(=N/S(=O)(=O)c3cccc(c3)C)/N=c4ccccc4=[NH+]2 C38971687
Cc1ccc(cc1C)S(=O)(=O)/N=C\2/[C@@H]([NH+]=c3ccccc3=N2)Nc4ccc(c(c4)F)C C38976272
C=CCN[C@@H]1/C(=N/S(=O)(=O)c2cc(ccc2Cl)Cl)/N=c3ccccc3=[NH+]1 C38980798
CCOc1ccc(cc1)[C@@H]2N=[NH+]C(=S)N2/N=C/c3cc(ccc3O)Br C63896894
C[C@@H]1C(=C(NN1c2ccccc2)C)/C=N/N3[C@@H](N=[NH+]C3=S)c4ccccc4Br C38995134
c1ccc(c(c1)[C@H]2[C@H]3C(=c4ccccc4=[NH+]3)CCN2C(=O)Nc5ccc6c(c5)OCO6)F C64491005
c1ccc(cc1)c2c3nc(c4ccccc4n3nn2)NCCC5=c6ccccc6=[NH+]C5 C64653788
CCCSc1nc(c2c3c(sc2n1)CO[C@](C3)(C)CC)N4CC[NH2+]CC4 C02435895
C[C@H]1CCC[C@@H]([NH+]1Cc2c(=O)ccc-3c(c(coc23)c4ccccc4OC)O)C C05487698
CN1c2ccccc2[C@@]3(C1=O)[C@@H](C[C@@H]4[NH+]3CCC4)C(=O)NCCc5ccc(cc5)Cl C06894789
CCc1ccc(cc1)NC(=O)[C@@H]2C[C@@H]3CCC[NH+]3[C@@]24c5ccccc5N(C4=O)C C06894809
CN1c2ccccc2[C@]3(C1=O)[C@@H](C[C@@H]4[NH+]3CCC4)C(=O)Nc5cc(ccc5F)F C06894902
C[C@@H]1CCC[C@@H]([C@@H]1C)NC(=O)[C@@H]2C[C@@H]3CCC[NH+]3[C@@]24c5ccccc5N(C4=O)C C06894905
Cc1cc(c(c2c1C(=O)/C(=C/c3cc4ccccc4o3)/O2)C[NH+]5CCCCCC5)O C08991361
CCn1cc(c2c1cccc2)/C=C/3\C(=O)c4ccc(c(c4O3)C[NH+]5CCC[C@@H](C5)C)O C09422441
C[C@H](c1ccc2c(c1)OCO2)NC(=O)C[NH+]3CCc4c(ccs4)[C@@H]3c5cccs5 C09640421
[H]/N=C/1\[C@@H](C2=CC[NH+](C[C@H]2[C@@H](C1(C#N)C#N)c3ccc(cc3)C(C)C)C(C)C)C#N C04115124
c1ccc2c(c1)NC(=O)C[C@@H](N2C(=O)C[NH+]3CCCCCCC3)C(F)(F)F C13002785
c1ccc(cc1)[C@@H]2c3ccsc3CC[NH+]2CC(=O)Nc4ccc5c(c4)OCCCO5 C15034296
Cc1cc2c(cc1C)nc([nH]2)C[NH+](C)Cc3c(oc(n3)c4cccc(c4F)F)C C19791173
CN(CCC/[NH+]=c/1\cc(oc2c1cccc2)O)C(=O)c3ccc(cc3)Br C22472767
c1ccc2c(c1)C[C@@H](C(=O)N2)CCC(=O)n\3cccc/c3=[NH+]\C4CCCCC4 C22502561
CCCC1=C([C@@H]([C@H]2C(=C1)C(=CC(=O)O2)c3ccccc3)CN4CC[NH+](CC4)C)O C26920183
CC1CCN(CC1)C(=O)[C@@H]2c3ccccc3CC[NH+]2CC(=O)N[C@@H](C)c4ccc(cc4)F C33312898
c1ccc2c(c1)cccc2N3/C(=C\C4=c5ccccc5=[NH+]C4=O)/Nc6ccccc6C3=O C13774178
CN1CCc2c1ccc(c2)[C@@H](CNC(=O)C3c4ccccc4Oc5c3cccc5)[NH+](C)C C38670041
Cc1ccccc1N2[C@H](Nc3ccccc3C2=O)/C=C/C4=c5cc(ccc5=[NH+]C4)OC C38689222
c1ccc2c(c1)ccc(c2/C=N/N3[C@@H]([NH+]=NC3=S)c4ccccc4Cl)O C38979588
C=CCc1cccc(c1O)/C=N/N2[C@H]([NH+]=NC2=S)c3ccccc3Br C38989835
COc1ccccc1N2[C@H](Nc3ccccc3C2=O)/C=C/C4=c5ccccc5=[NH+]C4 C39024373
c1ccc(cc1)NC(=O)/N=C\2/N=[NH+][C@@H](S2)c3ccc(cc3)Br C39275338
c1ccc(cc1)C2=c3cc(ccc3=[NH+]C(=O)[C@@H]2C4=NN[C@@H](C4)c5ccco5)Br C39359559
c1ccc2c(c1)[nH]c(n2)CS[C@H]3N=[NH+][C@H](O3)c4cccc(c4)Br C39372470
CC(C)C1=C[C@H](N=N1)C[NH+]2CCc3c4ccccc4[nH]c3[C@@H]2c5ccccc5OC C39454913
COc1ccc(cc1)N2[C@H](Nc3ccccc3C2=O)/C=C/C4=c5ccccc5=[NH+]C4 C39698430
Cc1ccn(/c(=[NH+]/C2CCCCC2)/c1)C(=O)[C@@H]3CC(=O)Nc4c3ccc(c4)F C40050507
CC(C)(C)C[C@@H](c1ccc(cc1)F)NC(=O)N2CCN(CC2)c3cccc[nH+]3 C46898906
c1ccc(cc1)C[NH+]2CCc3c(s/c(=N/C(=O)c4ccc(nc4)Cl)/[nH]3)C2 C49563423
c1ccc2c(c1)C(=O)c3ccc(cc3C2=O)NC(=O)C[NH+]4CCc5c(ccs5)C4 C10341113
c1ccc(cc1)c2c(c(=O)n([nH]2)c3nc4ccccc4s3)/C=[NH+]/C5CCCC5 C05387584
C[C@@H]1C[C@H](C[NH+](C1)Cc2c(ccc3c2O/C(=C/c4ccc(cc4)N(C)C)/C3=O)O)C C41583806
CCC(CC)C(=O)N1CCC2=c3cc(ccc3=[NH+][C@H]2[C@@]14c5ccccc5NC4=O)C C63330584
c1ccc2c(c1)[nH]/c(=N/C(=O)c3ccc(cc3)Cl)/n2CC[NH+]4CCCCC4 C55462710
CCCN1c2ccc(cc2[C@]3(C1=O)[C@@H]4C(=c5cc(ccc5=[NH+]4)OC)CCN3)Br C63385141
c1ccc2=[NH+]CC(=c2c1)C[C@H]3N=N[C@H](S3)NC(=O)c4ccc(cc4Cl)Cl C63446383
CC(C)CNC(=O)N1CCC2=c3ccccc3=[NH+][C@@H]2[C@H]1c4ccc(cc4)OC C63491681
C[C@H]1C(=c2cc(ccc2=[NH+]1)Br)CCN3C(=O)OC4([C@@]3(C)O)CCCCC4 C63515204
CC(C)CCNC(=O)N1CCC2=c3ccccc3=[NH+][C@@H]2[C@H]1c4ccc(cc4)OC C63572058
CCCNC(=O)N1CCC2=c3cc(ccc3=[NH+][C@@H]2[C@H]1c4ccc(cc4)OC)Cl C63572288
c1cc2=[NH+][C@@H]3CCCCC3=c2cc1CNC(=O)/C=C\c4ccc5c(c4)OCO5 C63663625
c1ccc2c(c1)ccc(c2/C=N/N3[C@@H](N=[NH+]C3=S)c4ccc(cc4)Cl)O C38984815
c1ccc(c(c1)/C=N/N2[C@@H](N=[NH+]C2=S)c3ccccc3Br)O C38990340
Cc1ccc(cc1C)C(=O)[C@H](C)S[C@H]2NN=C(O2)C3=c4ccccc4=[NH+]C3 C64041928
c1ccc(cc1)[C@H](C(=O)N2CCCc3c2cccc3)NC(=O)CC4=c5ccccc5=[NH+]C4 C65096739
COc1cccc(c1[C@@H]2[C@H](NC[NH+]2C[C@@H]3C4=C(CCC4)N=N3)c5ccccc5)F C65382641
C[C@@H]1C(=C(N=N1)C)C[NH+]2CN[C@@H]([C@@H]2c3ccc(cc3)C(=O)C)c4ccccc4 C65396666
c1cc(c(c(c1)F)C[NH+]2CCC(CC2)[C@H](c3ccc(cc3)Cl)O)[N+](=O)[O-] C67401150
CCC(C)(C)[C@@H]1CCc2c(sc(c2C#N)NC(=O)C[NH+]3CCOCC3)C1 C04502606
CCc1cc2c(=O)c(c(oc2c(c1O)C[NH+](C)C)C)OC3=CC[C@H](C=C3)F C04756008
C[C@H]1C[NH+](C[C@@H](O1)C)Cc2c(=O)ccc-3c(c(coc23)c4ccccc4Cl)O C05487825
CN1c2ccccc2[C@@]3(C1=O)[C@@H](C[C@@H]4[NH+]3CCC4)C(=O)Nc5cc(ccc5F)F C06894901
C[C@@H]1C[C@H](C[NH+](C1)CCCNC(=O)C2=C(C(=O)OC23CCCCCC3)C)C C06933660
C[NH+](Cc1ccc(cc1)F)CC(=O)Nc2ccc3c(c2)OC4(O3)CCCCC4 C07334231
C[C@@H]1CC(=O)Nc2ccccc2N1C(=O)C[NH+]3CCC(=CC3)c4ccccc4 C07457303
C[C@@H]1CC(=O)Nc2ccccc2N1C(=O)C[NH+](C)Cc3ccc(cc3)C(F)(F)F C07496465
c1ccc(cc1)C2(C(=O)N(C(=O)N2)C[NH+]3CCC[C@@H](C3)C(F)(F)F)c4ccccc4 C09747216
c1cc(cnc1)n2cccc2C[NH+]3CCOc4ccc(cc4C3)[C@@H](C5CCCCC5)O C12047690
COc1ccc-2c(c1)NC3(CC[NH+](CC3)CC4=Cc5ccccc5OC4)c6n2ccc6 C12117295
CC[C@@H]1C(=O)NCC[NH+]1Cc2c(oc(n2)c3ccc(cc3)c4ccccc4)C C12432823
Cc1ccccc1CN2C[C@@H]3C[C@H]([NH+]4[C@@]3(C2=O)CCC4)c5cc([nH]n5)CC(C)C C12441864
CC(C)[NH+]1CCC2(CC1)N3[C@@H](CC(=N3)c4ccccc4O)c5ccccc5O2 C10213932
CCn1cc[nH+]c1CN2CCc3c4ccccc4[nH]c3[C@@H]2c5ccc(c(c5)OC)F C19842468
C[NH+]1C/C(=C\c2ccc(cc2)Cl)/C3=C(C1)[C@@H](n4c(ncn4)N3)c5ccc(cc5)Cl C21775504
c1ccc2c(c1)C[C@H](C(=O)N2)CCC(=O)n\3cccc/c3=[NH+]\C4CCCCC4 C22502566
c1ccc(cc1)C2=CC[NH+](CC2)[C@@H]3CCN(C3)c4[nH]c(=O)c5ccccc5n4 C28954677
Cc1ccc(cc1)S(=O)(=O)N=[S@]2c3cc(ccc3NC(=[NH+]2)c4ccccc4)C C05532080
c1ccc2c(c1)[nH+]c3n2[C@H](C4=C(N3)C[C@H](CC4=O)c5ccc(cc5)F)c6ccco6 C01460140
Cc1cccc2c1nc([nH]c2=O)CSc3[nH+]c(c(n3C4CCCCC4)C)C C19353492
Cc1cc(cc(c1)NC(=O)C[NH+]2CCc3cc4c(cc3[C@H]2C)OCCCO4)C C05352502
Cc1ccc2=[NH+]C(=O)C(=c2c1)/C=C/3\Nc4ccccc4C(=O)N3c5ccccc5C C15659114
COC(=O)[C@H]1C(=c2ccccc2=[NH+]1)NC(=O)C34C[C@H]5C[C@@H](C3)CC(C5)(C4)Cl C38610590
CCOC(=O)[C@@H]1C(=c2ccccc2=[NH+]1)NC(=O)C34C[C@H]5C[C@@H](C3)CC(C5)(C4)Cl C39030397
c1cc(ccc1[C@@H]2[NH+]=N/C(=N/C(=O)Nc3ccc(c(c3)Cl)Cl)/S2)Cl C39272487
Cc1ccc2=C[C@@H](C(=O)[NH+]=c2c1)CCNS(=O)(=O)c3c(cc(cc3C)C)C C39361192
Cc1ccccc1N2[C@H]3CC(C[C@H]([C@@H]3C=N2)[NH2+]C[C@@H]4C=NN=C4c5ccccc5)(C)C C39412965
C[C@H]1c2cc3c(cc2C4(CCCC4)C[NH+]1CC(=O)NC5CCCC5)OCCO3 C39548934
Cc1c(ccc(c1O)[C@@H]2C(=C(N=[NH+]2)C)[C@@H]3CSC(=N3)C)OCc4ccc(cc4)F C39982916
Cc1cc(cc(c1[C@@H]2C(=CN=[NH+]2)[C@@H]3CSC(=N3)C)O)OCc4ccc(cc4)F C39982920
Cc1cccc(c1CNc2cc(cn3c2[nH+]c(c3C)C)n4ccccc4=O)C C40976146
c1ccc2c(c1)c(nc([nH+]2)N3CCN(CC3)c4ccccc4F)NC5CCCC5 C41152294
c1cc(ccc1[C@@H]2CCC[NH+]2CN3C(=O)C4(CCCCCCC4)NC3=O)F C41892692
c1ccc(cc1)C[C@]2(C(=O)N(C(=O)N2)C[NH+]3CCCCCCC3)c4ccccc4 C42910203
Cc1cc(c(c(c1C)S(=O)(=O)NCC2CCN(CC2)c3cccc[nH+]3)C)C C43955257
C[C@H]1CCC[NH+](C1)Cc2cs/c(=N\C(=O)c3c(ccs3)n4cccc4)/[nH]2 C36701164
c1ccc(cc1)[C@H]2c3ccsc3CCN2C(=O)NC[C@@H](c4ccco4)[NH+]5CCCC5 C58055095
CC[C@@H]1c2ccsc2CCN1C(=O)NC[C@@H](c3ccco3)[NH+]4CCCC4 C43167860
COc1ccc(cc1)c2cc(c-3cc/c(=[NH+]\C(=O)Cc4ccccc4)/cc3o2)O C41356188
CCOc1cc2c3c(c1)[C@@]4([C@H]5C(=c6ccccc6=[NH+]5)CCN4)C(=O)N3C(C=C2C)(C)C C63308214
C[C@H]1C(=c2cccc(c2=[NH+]1)Cl)CCN3C(=O)OC4([C@]3(C)O)CCCCC4 C63515182
Cc1ccc(c(c1)C)NC(=O)[C@H]2CC(=O)N(C2)CCC3=c4cc(ccc4=[NH+]C3)Cl C63557424
Cc1ccc(cc1)[C@H]2[C@@H]3C(=c4cc(ccc4=[NH+]3)OC)CCN2C(=O)NC(C)C C63573590
c1cc(ccc1/C=N/NC(=O)[C@H]2C=c3cc(ccc3=[NH+]2)OC(F)(F)F)Cl C63598843
Cc1cccc2=C([C@@H]([NH+]=c12)C)CCNC(=O)c3cc4cc(ccc4oc3=O)Cl C63804412
CC1=C([C@@H](N(N1)C)Cl)CN2CCC3=c4ccccc4=[NH+][C@@H]3[C@@H]2c5ccccc5OC C64023791
Cc1ccc(cc1C)C(=O)[C@@H](C)S[C@H]2NN=C(O2)C3=c4ccccc4=[NH+]C3 C64041927
C[C@@H]1C(=c2ccccc2=[NH+]1)C(=O)[C@@H](C)S[C@@H]3NN=CN3c4cccc(c4)Cl C64056400
c1ccc2c(c1)CCN(C2)C(=O)[C@@H]3C(=c4ccccc4=[NH+]3)NC(=O)c5ccc(cc5)Cl C64541606
Cc1cc(=O)nc2n1n(c3c2cccc3)[C@H](C)C(=O)Nc4ccc(cc4)C(C)C C02947952
Cc1ccc(cc1)CSc2nc3c(nn2)-c4ccccc4N[C@H](O3)c5ccncc5 C00684042
C[C@H]1C[C@@H](c2ccccc2N1C(=O)c3ccc(cc3)[N+](=O)[O-])Nc4ccccc4 C00752632
COc1ccc(cc1[N+](=O)[O-])[C@H]2[C@H]3CC=C[C@@H]3c4c(ccc(c4N2)OC)Cl C04828904
CC(C)c1ccc(cc1)N2C(=O)N[C@H]3C[C@@]2(Oc4c3cc(cc4)C(=O)OC)C C04852902
Cc1ccc(cc1Cl)c2ccc(o2)[C@H]3C(=C(N(C(=O)N3)C)C)C(=O)OC C05795403
c1ccc2c(c1)cccc2NC(=O)/C(=C/c3ccc(c(c3)[N+](=O)[O-])Cl)/C#N C06410871
COc1ccc(cc1OC)[C@H]2N3[C@@H](CC(=N3)c4ccccc4O)c5ccccc5O2 C06721598
C[C@@H]1CC(=O)Nc2ccccc2N1C(=O)COC(=O)c3c(cccc3Cl)F C07169480
Cc1c(ccc2c1oc(=O)cc2CSc3nc4ccccc4c(=O)n3C(C)C)O C07236743
CC(C)c1ccc(cc1)S(=O)(=O)Nc2ccc3c(c2)OCC(C(=O)N3C)(C)C C09165765
C[C@H](C(=O)N1CCCc2c1cccc2)Sc3nnc(o3)c4c[nH]c5c4cccc5 C11347575
CCN1c2ccccc2[C@]3(C1=O)Nc4ccccc4C(=O)N3c5ccc(cc5)OCC C12412023
Cc1c2cc(c(nc2n(n1)c3ccccc3)c4ccco4)c5[nH]c6ccccc6n5 C12578923
CC(C)Cc1cc([nH]n1)c2nnc3n2nc(s3)c4ccccc4Br C13720072
CCN\1C(=O)/C(=C/c2ccc3c(c2)OCO3)/S/C1=N\c4ccc(cc4O)C C16933591
c1ccc(cc1)/C=C/[C@H]2Cc3c(cnc4c3c(=O)[nH]c(n4)N5CCCCC5)C(=O)C2 C19973978
CC1(Cc2c3c4nc(nn4cnc3sc2C(N1)(C)C)c5ccc(cc5)N(C)C)C C20290925
COc1ccc(c2c1[C@H]3C=CC[C@@H]3[C@H](N2)c4cc(ccc4Cl)[N+](=O)[O-])OC C20705838
CC1CC[NH+](CC1)[C@@H](c2ccccc2F)c3c(n4c(s3)nc(n4)c5ccco5)[O-] C22852107
Cc1nc(no1)C2(CCCCCC2)NS(=O)(=O)c3cc(cc(c3)Cl)Cl C24689039
Cc1ccc(c(c1)C)c2nc(co2)CN3C(=O)[C@@](NC3=O)(C)c4ccc(cc4)Cl C24758601
Cc1ccc2c(c1)C3=C([C@H](n4c(nnn4)N3)c5ccccc5)[C@@H](O2)c6ccccc6 C28053092
Cc1ccc2c(c1)C3=C([C@@H](n4c(nnn4)N3)c5ccccc5)[C@@H](O2)c6ccccc6F C28053239
Cc1ccc(cc1)[C@@H]2C3=C(c4ccccc4O[C@H]3c5ccccc5C)Nc6n2nnn6 C28053989
Cc1ccc(cc1)[C@@H]2C3=C(c4ccccc4O[C@@H]3c5ccccc5F)Nc6n2nnn6 C28054056
Cc1ccc(cc1)[C@H]2C3=C(c4ccccc4O2)Nc5nnnn5[C@@H]3c6cccc(c6)F C28056196
Cc1cccc(c1)[C@@H]2C3=C(c4ccccc4O2)Nc5nnnn5[C@@H]3c6cccs6 C28060384
c1cc(ccc1c2nc([nH]n2)SCc3cc(=O)n4cc(ccc4n3)Cl)Cl C28084342
Cc1c(nnn1c2ccc(cc2F)F)c3nc(sn3)Nc4ccc(cc4)Cl C33302146
Cc1c(c(nc(n1)c2ccccc2)N3CCN(CC3)C(=O)NC(C)(C)C)C(C)C C33693338
CC(C)C[C@H]1C2=C(c3ccccc3O1)N=C4N=CNN4[C@@H]2c5ccc(cc5)OC C06832533
c1cc(ccc1C2=NN3[C@@H](NN=C3S2)[C@@H]4C5=C(CCC5)N=N4)Br C38981021
Cc1cs/c(=N\C(=O)C[C@H]2[C@@H](c3cc4c(cc3OC2=O)occ4C(C)(C)C)C)/[nH]1 C39272270
C[C@]12CC[C@](C1(C)C)(c3c2nc4cc5c(cc4n3)OCO5)C(=O)NC(C)(C)C C05977547
CC(C)c1ccc(cc1)NC(=O)[C@@]23CC[C@@](C2(C)C)(c4c3nc(c(n4)C#N)C#N)C C39846254
C[C@H](c1nc(no1)c2ccc(cc2)F)NC(=O)N(C)[C@H]3CCc4c3cccc4 C50137969
c1ccc2c(c1)/C(=N/Nc3ccc(nn3)Cl)/C(=O)N2Cc4ccc(cc4)Cl C57411643
CC1=Nc2nc(nn2[C@@H](C1)c3ccccc3)NC(=O)/C=C/c4ccc(cc4)Cl C01111813
c1ccc2c(c1)c(c[nH]2)c3nnc(o3)SCc4cc5c(c(c4)Cl)OCCO5 C05315419
Cc1cccc(c1n2c(cc(c2C)/C=N/NC(=O)[C@@H]3COc4ccccc4O3)C)C C28217065
Cc1cccc(c1)N2C(=O)/C(=C\Nc3c(nn(c3C)c4ccc(c(c4)C)C)C)/C(=N2)C C59858639
Cc1ccc(c2c1c(c(o2)C(=O)N[C@H](c3nnc4n3cccc4)C(C)C)C)C C60360029
c1ccc2c(c1)[C@@H]3CC(=NN3[C@@H](O2)c4ccc5c(c4)OCO5)c6ccccc6O C10215219
Cc1cccc(c1)N2C(=O)[C@@H]3[C@@H](N(O[C@@H]3C2=O)c4ccccc4)c5ccccc5O C13617748
C[C@H]1CCCC[C@H]1NC(=O)[C@@]2(Cn3c4ccoc4cc3C(=O)N2C5CCCCC5)C C37443403
CC(C)n1c2ccc(cc2[nH]c1=O)c3nc(on3)c4ccccc4Br C64891140
C[C@H](C(=O)/N=c/1\[nH]c2ccccc2n1C3CCCCC3)Sc4nncs4 C55423252
Cc1c2c(oc1C(=O)Nc3ccc(cc3)Sc4nncs4)CC(CC2=O)(C)C C65620910
Cc1ccc(c(c1)C)c2nnc(o2)SCc3[nH]c(=O)c4cc(ccc4n3)Cl C66260652
COc1ccc(cc1[N+](=O)[O-])[C@H]2[C@H]3CC=C[C@H]3c4c(ccc(c4N2)OC)Cl C04172096
Cc1cc(c2c(c1C)[C@@H]3C=CC[C@@H]3[C@@H](N2)c4ccc(cc4)C(=O)OC)[N+](=O)[O-] C04151403
c1ccc(cc1)NC(=O)O[C@@H]2c3cc(ccc3OC(=O)N2c4ccccc4)Cl C01037860
C[C@@H]1CCCCN1C(=O)CSc2nc3c(c4cc(ccc4[nH]3)C(C)C)nn2 C01366253
c1ccc(cc1)c2nc3c4c(ncn3n2)Oc5cc(ccc5[C@H]4c6ccccc6)O C05149807
c1ccc(cc1)[C@@H]2c3ccc(cc3Oc4c2c5nc(nn5cn4)c6cccs6)O C05176057
C[C@@H](c1[nH]c(=O)c2ccccc2n1)OC(=O)c3cc4c(s3)-c5ccccc5OC4 C05305753
C[C@H]1CCc2c(sc3c2c(=O)n(nn3)CC(=O)Nc4ccc(cc4)C(C)(C)C)C1 C05610251
c1ccc2cc(ccc2c1)S(=O)(=O)Nc3ccc(c4c3cccc4)[N+](=O)[O-] C05364192
Cc1ccc(cc1)S(=O)(=O)Nc2cc(ccc2c3nc4ccccc4c(=O)o3)C C05652559
C[C@H]1CC(=O)Nc2ccccc2N1C(=O)COC(=O)c3c(cccc3Cl)F C07169484
Cc1ccc(cc1)c2nc(on2)[C@H]3CCCN3C(=O)Nc4ccc(cc4F)F C04345440
c1cc(ccc1C2(CCCC2)C(=O)Nc3c(c4c(s3)CCCC4)C#N)[N+](=O)[O-] C10372897
c1ccc(cc1)c2cc(n3c(n2)ncn3)NN=Cc4ccc(cc4Cl)Cl C12340659
CCN1c2ccccc2[C@@]3(C1=O)Nc4ccccc4C(=O)N3c5ccc(cc5)OCC C12412021
c1ccc2cc(ccc2c1)c3cc(no3)CNC(=O)c4cc(=O)c5ccccc5o4 C12639750
C[C@H]1CCC[C@H]([C@@H]1C)N2[C@@H](C3=C(C2=O)CCCC3)Nc4ccc(cc4)[N+](=O)[O-] C08986354
CC(C)Cc1cc(n[nH]1)c2nn3c(nnc3s2)c4ccccc4Br C13550450
CC[C@H](C)N1C(=O)c2cc3c(n2C[C@@]1(C)C(=O)NC4CCCCCCC4)cco3 C15675580
CC1=C([C@@H](n2c(=O)/c(=C\c3ccc(cc3)O)/sc2=N1)c4ccccc4)C(=O)OC C04303468
c1ccc(cc1)c2cc(n(n2)c3ccccc3)c4[nH]c5c6ccccc6oc(=O)c5n4 C00755667
Cc1ccccc1OCc2nc3c4c5c(sc4ncn3n2)C(NC(C5)(C)C)(C)C C19771406
CCc1ccc(cc1)[C@H]2CC3=C([C@@H](CC(=O)N3)c4cccc(c4)[N+](=O)[O-])C(=O)C2 C20882239
Cc1ccc(cc1)[C@@H]2CC3=C([C@H](CC(=O)N3)c4ccc(c(c4)[N+](=O)[O-])Cl)C(=O)C2 C21242113
c1ccc(cc1)[C@H](c2c(n3c(s2)nc(n3)c4ccco4)[O-])[NH+]5CCCCC5 C22851746
Cc1ccc(cc1)[C@H](c2c(n3c(s2)nc(n3)c4ccco4)[O-])[NH+]5CCC(CC5)C C22852364
Cc1ccc(cc1)[C@@H]2C3=C(c4ccccc4O[C@@H]3c5cccc(c5)F)Nc6n2nnn6 C28054032
Cc1ccc(cc1)[C@H]2C3=C(c4cc(ccc4O[C@@H]3c5cccs5)C)Nc6n2nnn6 C28054649
Cc1ccc2c(c1)C3=C([C@@H](O2)c4ccccc4)[C@H](n5c(nnn5)N3)c6cccs6 C28060619
c1cc(ccc1c2csc(n2)/C(=C\c3ccc(c(c3)[N+](=O)[O-])O)/C#N)Cl C36047382
CCn\1c2cc3c(cc2s/c1=N\C(=O)c4c[nH]c5c4cccc5)OCCO3 C36634215
C[C@@H]1Cc2cc3c(c(c2-c4c(cc(c(c4OC)OC)OC)C[C@@H]1C)O)OCO3 C13572655
CC[C@]1(CC(=O)c2c(ccc3c2c(c(o3)C(=O)Nc4ccc(cc4)C(=O)C)C)O1)C C06808052
COc1cccc(c1)[C@@H]2C3=C(c4ccccc4O[C@@H]3c5ccccc5)N=C6N2NC=N6 C02542258
C[C@@H]([C@@H]1N=N/C(=N/C(=O)Nc2ccc(cc2Cl)Cl)/S1)Oc3ccccc3 C38903977
Cc1cs/c(=N\C(=O)C[C@@H]2[C@H](c3cc4c(cc3OC2=O)OC(CC4)(C)C)C)/[nH]1 C39231981
Cc1cs/c(=N/C(=O)CC[C@H]2[C@@H](c3cc4c(c(oc4cc3OC2=O)C)C)C)/[nH]1 C39232879
CCc1ccccc1NC(=O)[C@]23CC[C@](C2(C)C)(c4c3nc(c(n4)C#N)C#N)C C39846223
Cn1c(=O)c2c3c(sc2nc1Nc4cnn(c4)Cc5ccccc5F)CCCC3 C41393923
c1ccc2c(c1)cc(c(=O)o2)c3csc(n3)/C(=N/Nc4ccccc4F)/C#N C44827482
c1cc(ccc1[C@@H]2CC(=NN2c3ccc(cc3)[N+](=O)[O-])c4ccc(cc4)O)F C04257507
CN(C)C(=O)N1CCN(CC1)C(=O)Nc2ccc(cc2)SC(F)(F)F C57831574
Cc1cccc(c1/N=C/2\NC(=O)/C(=C/c3ccc(c(c3)F)n4cncn4)/S2)C C58407804
c1ccc(cc1)C2=NN([C@@H](C2)c3ccc(cc3)Cl)c4c(sc(=O)[nH]4)N=O C36633778
c1ccc(c(c1)Cn\2ccs/c2=N\C(=O)c3ccc([nH]c3=O)c4ccco4)Cl C60163256
CC1=c2c3cc(c(cc3c(=C4C=CC=CC4=O)nc2N(N1)c5ccccc5)OC)OC C13125008
C[C@H](c1nc(no1)c2ccc(cc2)F)NC(=O)N3CCC[C@@H]3c4cccs4 C64644869
Cc1cc(cc(c1)OC(=O)c2cccc(c2)N3C(=O)[C@H]4CC=CC[C@@H]4C(=O)N3)C C65648333
CC1(CCN(CC1)C(=O)c2cc3ccccc3cc2O)N(C)C(=O)OC(C)(C)C C66650648
c1cc(cc(c1)N2C(=O)[C@H]3CC=CC[C@H]3C(=O)N2)C(=O)Oc4ccc(cc4)Cl C67140476
C[C@H]1CCc2c(sc(c2C#N)NC(=O)c3cc4cc(ccc4s3)[N+](=O)[O-])C1 C04078793
CC[C@H]1CCc2c(sc(c2C#N)NC(=O)c3cc(ccc3[N+](=O)[O-])Cl)C1 C00995171
c1ccc2c(c1)C(=O)N(C2=O)CCSc3[nH]c(=O)c4c5c(sc4n3)CCCC5 C04285889
Cc1ccc(cc1)N2C(=O)N[C@]3([C@@]2(N(C(=O)N3C)C)c4ccccc4)c5ccccc5 C02289074
Cc1ccc(o1)[C@@H]2Nc3ccccc3-c4c(nc(nn4)SCc5ccccc5)O2 C01160077
c1cc(c(cc1Cl)Cl)/C=C(\C#N)/C(=O)Nc2ccc(cc2[N+](=O)[O-])Cl C04953683
CCn1c(=O)c2c(c3ccccc3[nH]2)nc1SCC(=O)N4CCc5c4cccc5 C05106464
C[C@@H](c1[nH]c(=O)c2ccccc2n1)OC(=O)C3c4ccccc4Oc5c3cccc5 C05355585
c1cc2c(cccc2[N+](=O)[O-])c(c1)NS(=O)(=O)c3cc(ccc3Cl)Cl C04980334
Cc1ccc(cc1C)S(=O)(=O)Nc2ccc(cc2)c3nnc4n3CCCCC4 C03291550
c1ccc(cc1)[C@H]2C=C(NN2C(=O)c3ccc(c(c3)[N+](=O)[O-])Cl)c4ccccc4 C03215007
Cc1ccc(cc1C)N2C(=O)/C(=C\c3ccc(o3)c4ccc(cc4)F)/C(=NC2=O)O C08738839
Cc1ccc(cc1)c2nnc(n2C)SCc3cc(=O)oc4c3ccc(c4C)O C10263714
C[C@H]1Cc2cc(ccc2O1)c3cc(no3)C(=O)Nc4c(c5c(s4)CCCC5)C#N C11914778
C=C1c2ccccc2C(=O)N1CCC(=O)Nc3ccc4c(c3)OC5(O4)CCCC5 C11969069
c1cc(ccc1c2ccc(o2)/C=N\NC(=O)c3ccc4c(c3)OCO4)Br C13108121
CC[C@@H](C)N1C(=O)c2cc3c(n2C[C@@]1(C)C(=O)NC4CCCCCCC4)cco3 C15675578
C[C@@]1(Cn2c3ccoc3cc2C(=O)N1C4CCCC4)C(=O)NC5CCCCCCC5 C15675591
Cc1ccc2c(c1)c3c([nH]2)nc(nn3)SCC(=O)N4CCCc5c4cccc5 C05519282
Cc1cc(c(c(c1C)S(=O)(=O)NC2(CCCCCC2)c3nc(on3)C)C)C C24689152
C[C@@H]1CC(=O)Nc2ccccc2N1C(=O)Cn3c4ccccc4nc3C(F)(F)F C24757336
Cc1ccc(cc1)[C@H]2C3=C(c4ccccc4O2)Nc5nnnn5[C@@H]3c6ccccc6 C28053108
Cc1ccc(cc1)[C@@H]2C3=C(c4ccccc4O2)Nc5nnnn5[C@H]3c6ccccc6 C28053114
Cc1ccc(cc1)[C@@H]2C3=C(c4ccccc4O[C@H]3c5ccccc5)Nc6n2nnn6 C28053919
Cc1cccc(c1)[C@H]2C3=C(c4ccccc4O2)Nc5nnnn5[C@@H]3c6ccccc6F C28057165
Cc1ccc(cc1)[C@H]2C3=C(c4ccccc4O2)Nc5nnnn5[C@@H]3c6cccs6 C28060374
CCc1ccc(cc1)[C@H]2C3=C(c4ccccc4O2)Nc5nnnn5[C@@H]3c6cccs6 C28060501
c1cc(cc(c1)Br)NC(=O)/C(=C\c2cc(ccc2Cl)[N+](=O)[O-])/C#N C32625349
CC(C)(C)NC(=O)N1CCC(CC1)c2nc(no2)c3ccc(cc3)Br C35290197
CC(C)CC1=C[C@@H](N=N1)[C@H]2Nn3c(nnc3S2)c4ccccc4Br C39041044
CCc1ccccc1NC(=O)[C@@]23CC[C@@](C2(C)C)(c4c3nc(c(n4)C#N)C#N)C C39846222
c1ccc(cc1)N\2C(=O)/C(=C/3\c4ccccc4NC3=O)/S/C2=N\c5ccccn5 C39862662
CC1(Cc2ccccc2-c3c1c(=O)n(c(n3)N/N=C/c4ccco4)c5ccccc5)C C40033301
CCn1c(=O)c2c(nc1N/N=C/c3ccco3)-c4ccccc4CC25CCCCC5 C40036809
Cc1ccnc(c1)N2[C@H](c3c(=O)c4ccc(c(c4oc3C2=O)C)C)c5ccc(cc5)O C40063651
Cc1ccc(cc1)n2c3c(cc4cc(ccc4n3)C(C)C)cc-5c(=O)[nH]c(=O)nc25 C41074087
Cc1c(c(n(n1)C(C)C)C)Nc2nc3c(c4c(s3)CCCC4)c(=O)n2C(C)C C41394243
c1cc(ccc1c2nnc(o2)SCc3[nH]c(=O)c4cc(ccc4n3)Cl)Cl C07064952
c1cc(c(cc1[N+](=O)[O-])c2[nH]c(=O)c3c4c(sc3n2)SCCC4)Cl C46703480
c1ccc2c(c1)cnnc2N/N=C\3/c4ccccc4N(C3=O)Cc5ccccc5Cl C07780360
Cc1c([nH]/c(=N/S(=O)(=O)c2cccc(c2)C#N)/s1)c3ccc(cc3)OC C57721048
CC(C)(C)[C@H]1CCc2c(c(no2)C(=O)/N=c/3\[nH]cc(n3C)c4ccc(cc4)F)C1 C35316569
CN(c1c(cccc1Cl)[N+](=O)[O-])/N=C\c2cc(cc(c2O)Cl)Cl C59594242
c1cc-2c(cc1Cl)N[C@H](n3c2ccn3)c4c(ccc(c4Cl)Cl)[N+](=O)[O-] C30952921
CN(C)c1ccc(cc1)/C=N/N=c/2\[nH]c(cs2)[C@@H]3Cc4ccccc4OC3=O C39979475
CCCn1c2ccc(cc2[nH]c1=O)c3nc(on3)c4ccc(cc4)Br C64661807
c1cc(cc(c1)Cl)c2csc3c2nc([nH]c3=O)N4CCC5(CC4)OCCO5 C65314517
Cc1ccc(cc1C)OC(=O)c2cccc(c2)N3C(=O)[C@H]4CC=CC[C@@H]4C(=O)N3 C65648316
Cc1cc(c2c(c1)s/c(=N\S(=O)(=O)c3ccc4c(c3)ccc(=O)o4)/[nH]2)C C66246922
c1cc(cc(c1)N2C(=O)[C@@H]3CC=CC[C@H]3C(=O)N2)C(=O)Oc4ccc(cc4)Cl C67140475
Cc1c(noc1NS(=O)(=O)c2ccc(cc2)NC(=O)/C=C/c3ccc(cc3Cl)Cl)C C01188270
CC(C)CNC(=O)NC(=O)CSc1nnc(n1c2ccccc2F)c3ccccc3Cl C08750498
CC(C)(CNc1ccc(cc1Cl)[N+](=O)[O-])CNS(=O)(=O)c2ccc(cc2)Cl C09425589
CCNC(=O)NC(=O)CSC1=N/C(=C\c2ccc(cc2)C(C)C)/C(=O)N1c3ccc(cc3)C C09456898
CCc1ccc(cc1)NC(=O)C(=O)NCCc2csc3n2nc(n3)c4ccc(cc4)Cl C09569050
CC(C)[C@H](C(=O)N/N=C\c1ccc(o1)N2CCCC2)NC(=O)c3ccc(c(c3)Cl)Cl C10040973
C[C@H](C(=O)NC(=S)Nc1ccc(c(c1)[N+](=O)[O-])Cl)Oc2ccc(cc2Cl)Cl C12497601
CC(C)(C)[C@@H]1CCc2c(cc(s2)C(=O)NNS(=O)(=O)c3cccc(c3)C(=O)OC)C1 C12895045
C[C@@H](C(=O)NC(=O)NC)Sc1nnc(n1CC=C)c2cc3c(s2)CC[C@@H](C3)C(C)(C)C C09944574
C[C@@H](C(=O)NC(=O)NC)Sc1nnc(n1CC=C)c2cc3c(s2)CC[C@H](C3)C(C)(C)C C09944576
c1ccc2c(c1)nn(n2)c3cc(ccc3OCC(=O)NC45CC6CC(C4)CC(C6)C5)CCO C15553622
CC(C)(C)[C@H]1CCc2c(cc(s2)C(=O)NNC(=O)CCc3nc(no3)c4ccsc4)C1 C16058919
Cc1cc2c(cc1C(C)C)c(cc(=O)o2)CSc3nnc(n3N)COc4ccc(cc4)F C16371241
C[C@H](C(=O)NC(=O)NC(C)(C)C)Sc1nnc(n1Cc2ccccc2)c3ccc(cc3)F C16774074
CC/C(=C/1\C(=NN(C1=O)c2nc3ccccc3s2)c4ccccc4)/NCCc5c[nH]cn5 C09972291
CC[C@@H]1CCCCN1C(=O)CCCCn2c(=O)c3c(c4cc(ccc4[nH]3)OC)[nH]c2=S C20331591
CCOC(=O)c1c2c(sc1NC(=O)CSc3[nH]nc(n3)C(C)(C)C)C[C@@H](CC2)C C32883983
CCC(=O)Nc1c(noc1/C=C\c2ccc(cc2)S(=O)(=O)N[C@H]3CCCc4c3cccc4)C C33297937
CC[C@H](C)[C@H](C(=O)N1CCN([C@@H](C1)C)C(=O)NC2CCCCC2)NC(=O)CC(C)(C)C C33725568
CCC1=C([C@@H](N2C(=CSC2=N1)/C=C(/NC3CC[NH+](CC3)C)\[O-])c4ccccc4)C(=O)OC C34922958
CCN1C2=C([C@H](NC1=O)c3ccccc3)C(=O)N(C2)[C@@H](CC(C)C)C(=O)Nc4ccc(cc4)F C35964306
CC(C)NC(=O)N(CC=C)CC(=O)Nc1nc(cn1c2ccc(cc2)F)c3ccccc3 C36045093
Cc1ccc(cc1)n2cc(nc2NC(=O)CN(CC=C)C(=O)NC(C)C)c3ccccc3 C36045108
CCOC(=O)C1=C(NC(=O)N[C@H]1c2ccc(cc2)F)CN3CCN([C@@H](C3)C)c4cccc(c4)C C36080265
CCOC(=O)C1=C(NC(=O)N[C@H]1c2ccc(cc2)C)CN3CCN([C@@H](C3)C)c4cccc(c4)C C36163070
CC(C)(C)N([C@@H](c1ccc(cc1)O)C(=O)NC2CCCCC2)C(=O)Cc3ccc4c(c3)OCO4 C36588377
CCOC(=O)C1=C(OC(=C([C@H]1c2ccccc2)C#N)N)CSc3c(cc4c(n3)CCC4)C#N C03088084
Cc1cc(cc(c1)OCC(=O)Oc2ccc3c(c2)OC(=C([C@H]3c4cccc(c4)OC)C#N)N)C C38650210
COc1ccc(cc1)[C@H]2c3ccc(cc3OC(=C2C#N)N)OC(=O)COc4ccc(cc4)Cl C38650286
COc1ccc(cc1)OCC(=O)Oc2ccc3c(c2)OC(=C([C@@H]3c4ccc(cc4)Cl)C#N)N C38651347
COc1ccc(cc1)OCC(=O)Oc2ccc3c(c2)OC(=C([C@H]3c4ccc(cc4)Cl)C#N)N C38651348
Cc1cc(ccc1OC[C@H](CN2C(=O)[C@@]3(CCCc4c3ccc(c4)OC)NC2=O)O)C(C)(C)C C40020039
Cc1ccc(cc1)c2c3c([nH]n2)C(=O)N([C@H]3c4cc(c(c(c4)OC)O)OC)CCc5ccccc5 C40340430
CCN1C2=C([C@@H](NC1=O)c3ccc(cc3Cl)Cl)C(=O)N(C2)[C@@H](C)C(=O)NCCC(C)C C40426593
CCCOc1ccc(cc1)[C@H]2c3c(n[nH]c3C(=O)N2CCOC)c4cc(cc(c4O)C)C C39911607
CCCOc1ccc(cc1)[C@@H]2c3c(n[nH]c3C(=O)N2Cc4cccnc4)c5cc(cc(c5O)C)C C39912626
CCCOc1cccc(c1)[C@@H]2c3c(n[nH]c3C(=O)N2Cc4cccnc4)c5cc(cc(c5O)C)C C39912638
CCCOc1ccc(cc1)[C@H]2c3c(n[nH]c3C(=O)N2Cc4cccnc4)c5c(cc(cc5O)C)C C38705167
Cc1cc(c(c(c1)O)c2c3c([nH]n2)C(=O)N([C@@H]3c4cccc(c4)OCC=C)C[C@@H]5CCCO5)C C38705602
CC1=C([C@H](n2c(nc(n2)SCc3ccccc3)N1)c4ccc(cc4)O)C(=O)OCC=C C40927585
CCCCn1c(=O)[nH]nc1S[C@@H](C)C(=O)/N=c\2/[nH]c(cs2)c3ccc(c(c3)F)F C24982506
Cc1cccc(c1C)N(CC(=O)N/N=C(\C)/c2ccccc2O)S(=O)(=O)c3ccccc3 C09113231
CCCN1[C@@H](c2c(n[nH]c2C1=O)c3cc(ccc3O)C)c4ccc(c(c4)OCC)OCC C09184757
COc1ccc2c(c1)cc(c(=O)o2)c3csc(n3)N/N=C/c4cccc(c4O)CC=C C12042913
CCc1ccc(cc1)[C@@H]2C(=C(NC(=O)N2)CN3CCN(CC3)c4cccc(c4)C)C(=O)OC C57415205
CC[C@@H](C)Cc1c(sc2c1c(=O)nc([nH]2)SCC(=O)Nc3cc(no3)C(C)C)C C17189304
Cc1ccc(cc1)S(=O)(=O)Oc2ccccc2/C=N/NC(=O)CCc3ccccc3O C59159845
CCOc1ccccc1[C@H]2[C@@H]3C(=NN=C3OC(=C2C#N)N)c4ccc(cc4)OCc5ccccc5 C08569389
COc1ccc(cc1)CSc2nnc(n2Cc3ccco3)c4c(c5cccnc5s4)N C64794465
CCOC(=O)C1=C(NC(=O)N[C@H]1c2ccc(cc2)Cl)CN3CCN(CC3)c4ccccc4C C25810859
CC[C@@H](C(=O)Nc1nc2c(s1)CCCC2)Sc3nc4c(c5ccccc5[nH]4)nn3 C02746237
CCOC(=O)C1=C(OC2=C([C@@H]1c3cc(c(c(c3)OC)OC)OC)CCC(C2)(C)C)N C04023879
CCCc1cc2nnc(n2c(n1)N)SCC(=O)N(c3ccccc3)c4ccccc4 C01331384
Cc1ccc(cc1)NC2=C([C@H]([C@@H]([C@@](C2)(C)O)C(=O)C)c3cccc(c3)[N+](=O)[O-])C(=O)C C05051284
C[C@@H](C(=O)NC1(CCCCC1)C#N)Sc2nnc(s2)Nc3ccccc3OC C06830988
C[C@H](C(=O)NC1(CCCCC1)C#N)Sc2nnc(s2)Nc3ccccc3OC C06830989
CCOc1ccc(cc1)C(=O)Nc2c(c3c(s2)C[C@H](CC3)C)C(=O)NC(=O)OCC C09298293
CCOc1ccc(cc1)CC(=O)/N=c/2\n(c3ccc(cc3s2)S(=O)(=O)N)CC=C C10589721
CCCCCOc1cc(ccc1[C@@H]2c3c(=O)c4ccccc4oc3OC(=C2C#N)N)OC C12419841
Cc1ccc(cc1C)n2c(nnc2SCC(=O)NC(=O)NCC=C)c3ccccc3 C05624143
CCOc1c2cc(ccc2sc1C(=O)OC)NC(=O)c3c4c([nH]n3)-c5ccccc5CC4 C13346685
C[C@H](C(=O)NNC(=O)c1c2c(n(n1)c3ccc(cc3)F)CCCCC2)Oc4ccccc4F C14283662
CCOc1ccc(cc1)NC(=O)c2cccc3c2N[C@@H]([C@H]4[C@@H]3C=CC4)c5ccc(cc5)[N+](=O)[O-] C14550903
CC[C@H](C)Cc1c(sc2c1c(=O)[nH]c(n2)S[C@@H](C)C(=O)Nc3cc(no3)C)C C14572444
CC(C)(C)NC(=O)CNC(=O)c1cc(ccc1Sc2ccc(cc2)Cl)[N+](=O)[O-] C15175804
c1ccc(cc1)Cn2cc(c3c2cccc3)/C=N\NC(=O)CNc4ccc5c(c4)OCO5 C15974065
CC[C@@H](C)OC(=O)C1=C(NC2=C([C@@H]1c3cccc(c3)O)C(=O)[C@H]([C@H](C2)C)C(=O)OC)C C20562048
CC[C@H](C)NS(=O)(=O)c1ccc2c(c1)[C@H]3C=CC[C@H]3[C@H](N2)c4ccccc4[N+](=O)[O-] C20713592
CC[C@H](C)NS(=O)(=O)c1ccc2c(c1)[C@H]3C=CC[C@H]3[C@H](N2)c4ccc(cc4)[N+](=O)[O-] C20757130
Cc1ccc(c(c1)C)NC2=NC(=O)/C(=C\c3ccc(c(c3)[N+](=O)[O-])SCCO)/S2 C32124992
C[C@@H](c1[nH]c(=O)c2ccccc2n1)N(CCOC)C(=O)NC34CC5CC(C3)CC(C5)C4 C35026765
COc1ccc(cc1COc2ccc(cc2Cl)Cl)/C=N/NC(=O)c3cc[nH]n3 C13482268
c1ccc2c(c1)nc3c(c(n(c3n2)CCOC(=O)c4cccc(c4)Br)N)C#N C02298338
CCOc1cc(ccc1OCc2ccc(cc2)Cl)[C@H]3C(=C(O[C@@H]4C3=C(N=N4)C)N)C#N C38532903
Cc1ccc(o1)[C@H]2c3ccc(cc3OC(=C2C#N)N)OC(=O)COc4ccc(cc4C)Cl C38659334
COc1ccc(cc1)C2=C[C@@H](N=N2)[C@@H]3NN[C@@H]4N3N=C(S4)CCCc5ccccc5 C38743394
C[C@H](C(=O)Nc1ccc2c(c1)OC3(O2)CCCC3)NC(=O)/C=C/c4ccc(cc4)OC C36688706
CN(Cc1[nH]c2ccccc2n1)CC3=CN(N[C@H]3c4ccc5c(c4)OCO5)c6ccccc6 C39466379
CCN(CC)S(=O)(=O)c1cccc(c1)c2cs/c(=N\N=C\c3ccc(cc3)O)/[nH]2 C39774688
c1ccc(cc1)C[C@H](c2[nH]c3ccccc3n2)Nc4ccc5nnc(n5n4)C(F)(F)F C40067596
Cc1cc(c(cc1Cl)c2c3c([nH]n2)C(=O)N([C@H]3c4ccc(cc4)OC)Cc5ccco5)O C39914622
CCCSc1nc2n(n1)[C@@H](C(=C(N2)C)C(=O)Nc3ccc(cc3C)C)c4cccnc4 C40983151
CCCCSc1nc2n(n1)[C@H](C(=C(N2)C)C(=O)Nc3ccc(cc3)C)c4ccco4 C40983438
CCCCSc1nc2n(n1)[C@@H](C(=C(N2)C)C(=O)Nc3ccccc3C)c4ccco4 C40983439
CCCN1c2ccc(c3c2c(ccc3)C1=O)S(=O)(=O)NNC(=O)c4ccc(cc4)Cl C41125141
c1ccc(cc1)c2nc(on2)CCC(=O)NNC(=O)c3cc4c(s3)CCCCCC4 C45590969
Cc1c(c(on1)C(C)C)C(=O)NNC(=O)c2ccc(cc2)COc3ccc(cc3)Cl C14841747
CCCCn1c(=O)[nH]nc1SCC(=O)/N=c\2/[nH]c(cs2)c3ccc(c(c3)C)C C26258810
CC[C@@H](C)[C@@H](C(=O)OC)NC(=O)N1CCc2c([nH]cn2)[C@@H]1c3cc(ccc3F)Cl C20723667
Cc1ccc(c(c1)NC(=O)C(=O)N/N=C/c2cc(n(c2C)c3cc(ccc3C)C)C)OC C58913518
CCOc1ccccc1NC(=O)C(=O)N/N=C/c2cc(n(c2C)c3ccc(c(c3)C)C)C C58913765
CCOc1ccccc1NC(=O)C(=O)N/N=C/c2cc(n(c2C)c3ccc(cc3C)C)C C58913768
CCc1ccccc1NC(=O)N/N=C/c2cc(c(o2)N3CCOCC3)Br C59301979
CCOC(=O)c1cnn2c1nc(cc2[O-])C[NH2+]C3(CCCCC3)c4ccc(cc4)Cl C60343278
CCCOc1cccc(c1)[C@@H]2c3c(n[nH]c3C(=O)N2Cc4ccco4)c5ccccc5O C08606529
CCOc1ccc(cc1OC)C2=NN=C3[C@@H]2[C@@H](C(=C(O3)N)C#N)c4ccc(cc4)C(F)(F)F C09292893
CCOc1ccc(c(c1)OCC)C2=NN=C3[C@H]2[C@H](C(=C(O3)N)C#N)c4ccc(cc4)F C04597260
CCc1ccc(cc1)NC(=O)CSc2nc(nc3n2[nH]c(=O)c3)c4ccccc4C C21537407
CCc1ccc(cc1S(=O)(=O)Nc2ccc(cc2)OC)c3c4c(c(=O)[nH]n3)CCCC4 C64580475
Cc1ccc(cc1)SCC2=NN=C3[C@@H]2[C@H](C(=C(O3)N)C#N)c4ccc(cc4)C(=O)OC C09086176
Cc1c(=O)c2cccc(c2oc1c3ccccc3)C(=O)OCC(=O)NC(=O)NCCC(C)C C09510336
CCCCn1c2ccc(cc2nc1CSc3nnc(n3C)c4ccccc4C)S(=O)(=O)N C09669908
CCOc1ccc2ccccc2c1/C=N/NC(=O)[C@H](C(C)C)NC(=O)c3ccc4c(c3)OCO4 C10002002
CC(C)[C@@H](C(=O)N/N=C/c1c2ccccc2ccc1OCC#C)NC(=O)c3ccc4c(c3)OCO4 C10002008
CCC1CCC2(CC1)C(=O)N(C(=O)N2)CC(=O)O[C@H](c3ccccc3)C(=O)Nc4ccc(cc4)C C10132668
C[C@@H]1CC(=O)Nc2ccccc2N1C(=O)COC(=O)[C@H](c3ccccc3)NC(=O)c4ccccc4 C10724415
Cc1c2cccc(c2oc1C(=O)O[C@@H](C)C(=O)Nc3ccc(cc3)S(=O)(=O)NC(C)C)Cl C11125895
CCOC(=O)C1=C(NC(=O)N[C@@H]1c2ccc(cc2)Cl)COC(=O)c3ccc(o3)Br C11150587
CCCc1cc(nc(n1)S[C@@H](C)C(=O)Nc2ccc(cc2)S(=O)(=O)N3CCCCC3)O C11443479
Cc1ccc(cc1)N2C(=C([C@@H](NC2=S)c3ccccc3C(=O)OC)C(=O)Nc4cc(on4)C)C C11553740
c1ccc(cc1)c2cc(=O)[nH]c(n2)n3c(cc(n3)c4ccco4)NC(=O)Cc5ccc(cc5)Cl C12009295
CCOC(=O)CNC(=O)CSc1nc2c3ccccc3[nH]c2c(=O)n1c4cc(ccc4C)C C10244786
COc1ccc(cc1)OCc2ccc(cc2OC)[C@@H]3C4=C(CCCC4=O)OC(=C3C(=O)OC)N C02768277
CCOC(=O)C1=C(NC(=O)N[C@@H]1c2cccs2)CSc3nnc4n3c5ccccc5s4 C09580752
COc1ccc(cc1NC(=S)NC(=O)c2ccc(o2)c3ccc(c(c3)Cl)Cl)[N+](=O)[O-] C14269970
c1ccc(cc1)c2ccc(c(c2)Br)OCC(=O)NNC(=O)c3cccc(c3)[N+](=O)[O-] C14642225
c1ccc(cc1)OCC(=O)N[C@@H](c2ccc(cc2)[N+](=O)[O-])c3cc(c4cccnc4c3O)Cl C01169900
Cc1c2c(n(n1)c3ccc(cc3)C(=O)OCCC(C)C)OC(=C([C@@H]2c4ccc(cc4)OC)C#N)N C16856666
Cc1ccc(cc1)n2c3c(cn2)c(=O)[nH]c(n3)SCC(=O)Nc4ccc(cc4)OC(F)(F)F C02717881
CCOC(=O)C1=C(NC(=O)N[C@H]1c2ccco2)CSc3c4ccccc4nc(n3)C(F)(F)F C19392772
CCOc1cc(ccc1O)[C@@H]2C3=C(C[C@@H]([C@@H](C3=O)C(=O)OC)C)NC(=C2C(=O)OC4CCCC4)C C04787826
CCCOC(=O)C1=C(NC2=C([C@@H]1c3cc(c(c(c3)Cl)O)OC)C(=O)[C@@H]([C@H](C2)C)C(=O)OC)C C20562136
CCOC(=O)c1c(c2ccccc2o1)NC(=O)c3ccccc3NS(=O)(=O)c4ccc(cc4)F C20569741
Cc1ccc(cc1)c2nc(on2)CCC(=O)Nc3ccc(cc3)S(=O)(=O)Nc4ccc(cc4)F C21122595
c1ccc(cc1)c2c3cc(ccc3no2)C(=O)OCC(=O)NCC(=O)Nc4ccc(c(c4)F)F C24174883
C[C@H](c1c(nn2c(nnc2n1)N)[C@H](C)C(=O)c3ccc(cc3)Cl)C(=O)c4ccc(cc4)Cl C00623160
CC1=C([C@H](c2c(=O)[nH]c(nc2N1)SCc3ccccc3)c4cccc(c4OC)OC)C(=O)OC C32655244
c1ccc(c(c1)NC(=O)CCc2nc(no2)CSc3[nH]nc(n3)c4ccc(cc4)Cl)F C33270847
c1ccc(c(c1)c2nc([nH]n2)SCc3nc(on3)CCC(=O)Nc4c(cccc4F)F)Cl C33270905
c1cc(c(c(c1)F)NC(=O)CCc2nc(no2)CSc3[nH]nc(n3)c4ccc(cc4)Cl)F C33270909
c1cc(ccc1c2nc([nH]n2)SCc3nc(on3)CCC(=O)Nc4ccc(cc4)Cl)F C33270960
CCCOC(=O)C1=C(NC2=C([C@@H]1c3cc(c(c(c3)Cl)O)OC)C(=O)[C@@H]([C@@H](C2)C)C(=O)OC)C C33834416
CC(C)(C)c1ccc(cc1)[C@@H]2C3=C(CN(C3=O)CC(=O)NCCOc4ccccc4)N(C(=O)N2)C C34792524
CC(C)CCSc1[nH]c(=O)c2c(n1)NC3=C([C@H]2c4cc(c(c(c4)OC)OC)OC)C(=O)CCC3 C35449577
C[C@H]1CC2=C([C@@H](C(=C(N2)C)C(=O)OC3CCCC3)c4ccc(c(c4)OC)O)C(=O)[C@@H]1C(=O)OC C04788081
CCOC(=O)C1=C(NC(=O)N[C@H]1c2ccccc2)CSc3nnc(o3)c4ccc(cc4)C C36627279
c1cc(ccc1CC(=O)Oc2ccc3c(c2)OC(=C([C@H]3c4ccc(cc4)[N+](=O)[O-])C#N)N)Cl C38655038
CCOc1ccc(cc1)C(=O)Oc2ccc3c(c2)OC(=C([C@H]3c4ccc(c(c4)OC)OC)C#N)N C38658464
COc1ccc(cc1)C(=O)Oc2ccc3c(c2)OC(=C([C@H]3c4ccc(cc4)C(=O)OC)C#N)N C38683219
Cc1cc(c(c(c1)c2c3c([nH]n2)C(=O)N([C@H]3c4ccc(c(c4)OC)OCC=C)Cc5ccco5)O)C C39912244
Cc1ccc(cc1)S(=O)(=O)N/N=C/2\CCCc3c2c(c(o3)C(=O)Nc4ccccc4OC)C C40815264
CCOC(=O)c1c(c(sc1NC(=O)N/N=C\c2ccc(c(c2)Br)OC)C(=O)C)C C40847038
c1ccc(c(c1)C(F)(F)F)NC(=O)Nc2nnc(s2)SCc3cc(=O)n4ccccc4n3 C41086102
Cc1c([nH]c2c1cc(cc2)C(=O)O[C@@H](C)C(=O)Nc3ccc(cc3C(F)(F)F)[N+](=O)[O-])C C09552018
C[C@@H](C(=O)Nc1ccc2c(c1)C(=O)c3ccccc3C2=O)OC(=O)c4cc([nH]n4)c5ccccc5 C45645341
CC(C)NS(=O)(=O)c1cc(c(cc1Cl)Cl)C(=O)Nc2ccc(cc2[N+](=O)[O-])Cl C47156708
Cc1cc(c(c(c1)O)c2c3c([nH]n2)C(=O)N([C@@H]3c4ccc(c(c4)OC)OCC=C)Cc5ccco5)C C27987732
CCC[C@@H]1CCc2c(sc(n2)NC(=O)CCc3nc(no3)C4(CCCCCC4)NC(=O)C)C1 C60308983
COc1ccc(cc1)[C@H]2C[C@H](N3C(=[NH+]2)N=C(N3)/N=C(/c4cccs4)\[O-])c5ccc(cc5)OC C13123354
CCOC(=O)CC1=CC(=O)N(c2cc(c(cc2N1)C)C)CC(=O)Nc3cc(ccc3OC)C C64869381
CC(C)c1ccc(cc1)NC(=O)O[C@@H]2CO[C@H]3[C@@H]2OC[C@@H]3[NH2+]Cc4ccccc4 C04236501
Cc1ccc(cc1)/C(=N/OCC(=O)Nc2c(c3c(s2)C([NH2+]C(C3)(C)C)(C)C)C#N)/C C04599525
CCOC(=O)C1=C(NC(=O)N[C@@H]1c2ccc(cc2)Cl)C[NH+]3CCCC[C@@H]3C C04686372
CCOC(=O)c1c(c2cc(ccc2[nH]1)Cl)NC(=O)C[NH+](C)C3CCCCC3 C02453017
c1ccc(cc1)C(c2ccccc2)[NH2+]C[C@@H](COc3ccc(cc3)c4nnco4)O C05646983
CCOC(=O)c1c(n(c2c1cc(cc2)OC[C@@H](C[NH2+][C@H]3CCCC[C@@H]3C)O)C)C C06732822
CCOC(=O)c1c(n(c2c1cc(cc2)OC[C@H](C[NH2+][C@H]3CCCC[C@@H]3C)O)C)C C06732823
C[C@H]1CC(=O)Nc2ccccc2N1C(=O)C[NH+](C)[C@@H](C)C(=O)Nc3ccc(cc3F)Cl C11073848
CC(C)CC[C@@]1(C(=O)NC(=O)N1)C2CC[NH+](CC2)Cc3ccc(cc3)OC(C)C C12209583
CCOC(=O)N1CCC(CC1)[NH2+]C[C@@H](COc2ccc(cc2C)C(C)(C)C)O C12936603
c1ccc2c(c1)cc(c(n2)Cl)C[NH2+]CCNc3ccc(cc3Cl)[N+](=O)[O-] C20967161
CCC[NH2+][C@H](c1ccccc1)C(=O)Nc2ccc(cc2Br)[N+](=O)[O-] C21819956
COc1ccc(cc1)C(c2ccc(cc2)OC)[NH2+]CC(=O)NC3(CCCC3)C#N C29645140
CCOC(=O)N1CCC2(CC1)[NH2+][C@H](CC(=N2)c3ccc(cc3)OC)c4cc(ccc4O)Cl C32955246
c1ccc(cc1)c2csc(c2C#N)NC(=O)N3CC[NH+](CC3)CC(=O)Nc4ccccc4 C34775459
Cc1ccc(cc1Cl)c2nc(on2)[C@H](C(C)C)[NH2+]C[C@@H](COC(C)(C)C)O C36160323
Cc1ccc(cc1Cl)c2nc(on2)[C@@H](C(C)C)[NH2+]C[C@H](COC(C)(C)C)O C36160327
CC(C)(C)C[NH+]1CCNC(=O)[C@H]1CC(=O)NCc2c3ccccc3ccc2OC C12203306
CCOc1ccccc1C[NH+]2CCNC(=O)[C@H]2CC(=O)NCCC3=CCCCC3 C12314750
CCOc1ccccc1NC(=O)NC[C@@H](c2ccc3c(c2)CCCN3C)[NH+](C)C C38517487
CCOC(=O)N[C@@H](C(C)C)C(=O)NC1CC[NH+](CC1)Cc2ccc(c(c2)F)F C40151763
C[NH+](C)C1(CCCC1)CNC(=O)N2CCc3c(c4cc(ccc4[nH]3)C(=O)OC)C2 C43146815
CC1CC[NH+](CC1)[C@@H](CNC(=O)Nc2ccc(cc2)OCC#N)c3cccs3 C43572633
CCc1ccc(cc1)[C@@H](CNC(=O)Nc2ccccc2Cn3cccn3)[NH+](C)C C44270210
CCc1ccc(cc1)[C@H](CNC(=O)Nc2ccccc2Cn3cccn3)[NH+](C)C C44270212
CCOC(=O)N[C@@H](C(C)C)C(=O)NC[C@@H](c1cccs1)[NH+]2CCC(CC2)C C46672970
c1ccc(cc1)[C@H]2[NH+]=N[C@@H](S2)NC(=O)CSc3[nH]c4ccc(cc4n3)Cl C39354546
CC(C)(C)OC(=O)NC1CC[NH+](CC1)CC(=O)NCCc2c(cccc2F)F C52926755
c1ccc(cc1)c2cn(c([nH+]2)N)/N=C/c3ccc(cc3OC(F)F)OC(F)F C07674899
CCOc1cccc2c1oc(c2)[C@H](C)NC(=O)NC[C@H](c3cccs3)[NH+](C)C C58714948
c1cc(sc1)[C@@H](CNC(=O)Nc2ccc(c(c2)[N+](=O)[O-])Cl)[NH+]3CCCC3 C58853666
CCOC(=O)/C=C/c1ccc(cc1)NC(=O)NC[C@H](c2ccc(cc2)F)[NH+](C)C C48079459
CC[NH+](CC)Cc1ccccc1NCC(=O)N2c3ccccc3NC(=O)C[C@H]2C C55869162
COC(=O)[C@H](Cc1c[nH]c2c1cccc2)NC(=O)C[NH+](C3CCCCC3)C4CC4 C47904530
CC(C)[C@H](C(=O)NC[C@@H](c1ccc(cc1)Cl)[NH+](C)C)NC(=O)OC(C)(C)C C62358274
CC(C)[C@H](C(=O)NC[C@H](c1ccc(cc1)Cl)[NH+](C)C)NC(=O)OC(C)(C)C C62358278
CCCCNC(=O)C1CCN(CC1)C(=O)NC2CC[NH+](CC2)CC3CCCC3 C63407978
C[C@H]1C(=C(NO1)C)COc2ccc(cc2)C(=O)NCCC3=c4ccccc4=[NH+]C3 C63827966
C1CCC(CC1)NC(=O)N2CCC(CC2)CC(=O)NCCC[NH+]3CCCCC3 C35399189
C[C@H]1CCCC[NH+]1CCNC(=O)CC2CCN(CC2)C(=O)NC3CCCCC3 C35399193
CC1CC[NH+](CC1)C[C@H](CSc2nnc(s2)Nc3ccccc3OC)O C65168943
CCCCNC(=O)[C@@H]1CCCN(C1)C(=O)NC2CC[NH+](CC2)CC3CCCC3 C65291236
CC1CC[NH+](CC1)C[C@@H](CSc2nnc(s2)Nc3ccccc3OC)O C66476599
CCCC[NH+]1CCCC[C@@H]1CNC(=O)N2CCC(CC2)C(=O)NCCC(C)C C66599431
C[C@@H]1CCCC[NH+]1CCNC(=O)N2CCC(CC2)NC(=O)CC3CCCCC3 C66907706
C[C@H]1CCCC[NH+]1CCNC(=O)N2CCC(CC2)NC(=O)CC3CCCCC3 C66907707
C[NH+](C)C1(CCCCC1)CNC(=O)N2CCC(CC2)NC(=O)CC3CCCC3 C66908466
C[C@@H]1CCC[NH+](C1)CCNC(=O)N2CCC(CC2)NC(=O)CC3CCCCC3 C66924935
C[NH+](C)C1(CCCC1)CNC(=O)N2CCC(CC2)NC(=O)CC3CCCCC3 C66976040
CC(C)C[C@H](C[NH+](C)C)NC(=O)N1CCC(CC1)NC(=O)CC2CCCCC2 C66977080
c1cc2n(c(=O)c1)C[C@H]3C[C@@H]2CN(C3)c4ccc(cc4[N+](=O)[O-])C(=O)NCCC5=CCCCC5 C08661880
C[C@@H]1C(=Nn2c(nnc2S1)c3ccc(cc3)OC(F)F)c4ccc(cc4)NS(=O)(=O)C C08826164
C[C@@H]1C[C@@H](CN(C1)S(=O)(=O)c2ccc(cc2)C(=O)O[C@@H](C)c3[nH]c(=O)c4ccccc4n3)C C09183267
c1ccc(cc1)n2c(nnc2SCC(=O)Nc3ccc(cc3)C#N)c4ccc5c(c4)OCO5 C02625331
C[C@@H](C(=O)Nc1c(c2c(s1)CCCCC2)C#N)Sc3nnnn3Cc4ccc(cc4)OC C09257308
Cn1c2ccc(cc2n(c1=O)C)NC(=O)CN(c3ccccc3)S(=O)(=O)c4ccc(cc4)Cl C09615230
C[C@@H](c1ccco1)NC(=O)CSc2nnc(n2c3ccccc3)c4ccc5c(c4)OCO5 C09646051
CC(C)(C)c1cc(on1)NC(=O)CSc2nnc(n2c3ccc(cc3)F)c4ccncc4 C09646421
CCOc1ccccc1NC(=O)CN2c3ccccc3S(=O)(=O)N(C2=O)c4ccccc4 C09663629
Cc1ccc(cc1)Cn2c(c(c(n2)C)C(=O)O[C@H](C)C(=O)Nc3ccc4c(c3)OCO4)Cl C09811782
Cc1cccc(c1)n2c(nnc2S[C@@H](C)C(=O)Nc3ccc(cc3C(F)(F)F)[N+](=O)[O-])C C09816148
COc1ccccc1CNc2c3c(ccs3)n4c(n2)c(nn4)S(=O)(=O)c5ccc(cc5)Cl C09971167
CC(C)CNc1cc(ccc1[N+](=O)[O-])N2CCN(CC2)S(=O)(=O)c3ccc(cc3)Cl C09971788
c1ccc2c(c1)c(=O)n(nn2)COC(=O)c3c4c(sc3NC(=O)C5CCCCC5)CCC4 C10933707
Cc1c(sc(n1)NCc2cc(ccc2OC)OC)c3ccn(n3)c4ccc5c(c4)OCO5 C12020298
COc1ccc(cc1)C2(C(=O)N(C(=O)N2)Cc3cn4cc(ccc4n3)Cl)c5ccc(cc5)OC C09126843
C/C(=N\Nc1nc2c(n1CCc3ccccc3)c(=O)n(c(=O)n2C)C)/c4ccc(cc4)Cl C05360199
CCc1nc2c(c3c(s2)C[C@@H](CC3)C)c4n1c(nn4)SCC(=O)Nc5nnc(s5)CC C13499769
C/C(=N\NC(=O)COc1ccc(cc1I)OC)/c2ccc(cc2)[N+](=O)[O-] C13548843
Cc1ccc(cc1C)n2c(nnn2)SCC(=O)N[C@H](c3ccc4c(c3)OCCCO4)C(C)C C15522260
CCOc1ccc(cc1)N(Cc2cc3cc(ccc3[nH]c2=O)C)C(=O)c4ccc(cc4)[N+](=O)[O-] C09428451
c1ccc2c(c1)CCN2C(=O)[C@H]3CCCC[C@H]3C(=O)OCC(=O)Nc4ccc5c(c4)OCO5 C20855161
Cc1ccccc1n2c(=O)c3ccccc3n4c2nnc4SCC(=O)N[C@@](C)(C#N)C(C)C C21125833
CCc1ccc(cc1)NC(=O)Cn2c(=O)n3cnc4c(csc4c3n2)c5ccc(cc5)OC C21705239
COc1cc(cc(c1OC)OC)c2nnc(n2C3CCCCC3)S[C@H]4CCCCNC4=O C22201674
CCCCN1C(=O)[C@H]2Cc3c4ccccc4[nH]c3[C@H](N2C1=O)c5cc(c(c(c5)OC)OC)OC C22204935
Cc1cccc(c1)c2nnc(n2C)SCC(=O)Nc3c(c(c(n3Cc4ccco4)C)C)C#N C22725111
COC(=O)C1CC[NH+](CC1)[C@H](c2ccccc2F)c3c(n4c(s3)nc(n4)c5ccco5)[O-] C22852113
CCc1nc2n(n1)c(c(s2)[C@H](c3ccc(c(c3)Cl)Cl)N4CCN(CC4)C(=O)OCC)O C16690246
c1ccc(cc1)[C@H]2Cc3cc(ccc3C(=O)O2)C(=O)OCC(=O)Nc4ccc5c(c4)OCCCO5 C24091294
c1cc(cc(c1)OC[C@H](Cn2cnc3c(c2=O)c(cs3)c4ccc(cc4)Cl)O)[N+](=O)[O-] C32854222
CC(C)c1ccc(cc1)Oc2c3nn(c(=O)n3ccn2)CC(=O)Nc4ccc(cc4)Br C33308949
CCCNC(=O)CN1c2c(c(nn2C)C(C)(C)C)[C@@H](SCC1=O)c3ccc4c(c3)OCO4 C35594630
Cc1ccc(cc1)n2c(nnc2SCC(=O)Nc3ccc4c(c3)OCO4)c5ccoc5C C06547371
C[C@H]1C[C@@H](CN(C1)c2ccc(cc2[N+](=O)[O-])C(=O)OCC(=O)N[C@@H]3CCCc4c3cccc4)C C08666726
CCOc1cccc(c1)c2nc(on2)c3ccc4c(c3)[nH]c(=O)n(c4=O)CCc5ccccc5 C38652342
Cc1ccc(cc1)S(=O)(=O)N2CCC[C@@H]2C(=O)Nc3nnc(o3)Cc4ccc(cc4)C(C)C C36657833
CC(C)CCN1c2cc(ccc2OCC(C1=O)(C)C)NC(=O)Cn3c4ccccc4oc3=O C38942927
CCn1c(nnc1SCC(=O)Nc2ccc3c(c2)OCCO3)c4c(c5ccccc5o4)C C39755030
CCc1ccc2c(c1)c(=O)c3c(o2)C(=O)N([C@H]3c4ccc(c(c4)OCC)O)c5nnc(s5)CC C40038752
CCOc1cc(ccc1OCc2ccccc2Cl)[C@@H]3C4=C(CC(CC4=O)(C)C)Nc5n3nnn5 C40919991
CCOc1cc(ccc1OCc2ccc(cc2)Cl)[C@@H]3C4=C(CC(CC4=O)(C)C)Nc5n3nnn5 C40919999
c1cc(ccc1c2ccc(o2)/C=C(/c3nnc(s3)C(=O)Nc4ccc(cc4)F)\Cl)[N+](=O)[O-] C45522054
C[C@@H]1C[C@@H](CN(C1)c2nnc(n2Cc3ccco3)SCC(=O)NC4(CCCCC4)C#N)C C14374686
C[C@]1(C(=O)N(C(=O)N1)Cc2csc(n2)Cc3ccc(cc3)Cl)c4ccc(cc4)[N+](=O)[O-] C59008497
c1ccc2c(c1)CCCN2S(=O)(=O)c3ccc(cc3)NC(=O)Cc4ccc(cc4)[N+](=O)[O-] C59342527
CC(C)(C)OC(=O)NC1CCN(CC1)C(=O)Cc2ccc(s2)S(=O)(=O)N3CCCC3 C59895791
CC(=C)Cn1c2c(nc1N/N=C\C(=C\c3ccccc3)\Br)n(c(=O)n(c2=O)C)C C62825029
C[C@H]1C(=C(NO1)C)COc2ccc(cc2)C(=O)OCC3=NC(=O)C4=C5CCCC[C@H]5SC4=N3 C39945708
Cc1ccc(cc1)N/C=C\2/C(=NN(C2=O)c3ccccc3)CSc4nnnn4c5ccccc5 C18266452
CC[C@H]1CCc2c(sc(c2C(=O)OCC)NC(=O)c3nc4nc(cc(n4n3)C(F)F)C)C1 C01003042
CCOC(=O)c1c2c(sc1NC(=O)Cn3c(=O)c4c5c(sc4nn3)C[C@H](CC5)C)CCCC2 C01892757
c1ccc(cc1)OS(=O)(=O)c2cc(c3c4c2cccc4C(=O)N3)S(=O)(=O)Oc5ccccc5 C02953022
CC1(Cc2cccc(c2O1)OCC(=O)OCC(=O)N3c4ccccc4NC(=O)C35CCCC5)C C08767944
C[C@H]1C[C@@H](CN(C1)S(=O)(=O)c2ccc(cc2)C(=O)O[C@@H](C)c3[nH]c(=O)c4ccccc4n3)C C09183268
Cc1c(oc2c1cc3c(c(c(=O)oc3c2C)CCC(=O)Nc4ccc(cc4)Cn5cncn5)C)C C09184468
Cc1ccc(cc1)n2c(=O)c3c(nc2SCC(=O)Nc4ccc(cc4)[N+](=O)[O-])C[C@H](S3)C C09276771
CCCCCn1c(=O)c2ccccc2c(n1)C(=O)N3CCC(CC3)n4c5ccccc5[nH]c4=O C09377100
CCOc1ccc(cc1OC)[C@@H]2C3=C(c4ccccc4O2)Nc5ncnn5[C@@H]3c6ccccc6OC C02707343
C[C@H](c1ccco1)NC(=O)CSc2nnc(n2c3ccccc3)c4ccc5c(c4)OCO5 C09646053
Cc1ccc(cc1)Cn2c(c(c(n2)C)C(=O)O[C@@H](C)C(=O)Nc3ccc4c(c3)OCO4)Cl C09811781
Cc1ccc(cc1)n2c(cn3c2nc4c3c(=O)n(c(=O)n4C)C[C@@H](C)CNc5ccccc5F)C C10048445
CCCCn1c(=O)c2ccccc2n3c1nnc3S[C@@H](C)C(=O)NC4(CCCCC4)C#N C10052604
CCOC(=O)C1=C(N(C(=S)N[C@@H]1c2cc(cc(c2)OC)OC)c3ccc4c(c3)OCCO4)C C10353799
Cc1ccc(s1)S(=O)(=O)NCCOc2ccc3nnc(n3n2)c4ccccc4Cl C11027440
Cn1cnnc1Sc2ccc(cc2[N+](=O)[O-])C(=O)N[C@H](c3ccccc3)c4cccs4 C12265846
Cc1c(c2c(s1)ncn(c2=O)NC(=O)CCc3nc(no3)c4ccc(cc4)F)c5ccccc5 C12905508
C[C@@H]1C=C2[C@H]([C@@H](C(C(=N2)C)C(=O)OC3CCCC3)c4ccc(c(c4)OC)O)C(=O)[C@H]1C(=O)OC C13332460
Cc1c(cc(c(n1)NC(=O)CSc2nnc3n2c4ccccc4c(=O)n3CC=C)Cl)Cl C12427288
CCOc1ccccc1n2c(nnn2)SCC(=O)Nc3c(c4c(s3)C[C@H](CC4)C)C#N C15228902
CCOC(=O)c1c2c(sc1NC(=O)CSc3nc4ccc(cn4c(=O)n3)C)CCCC2 C16689464
CCOc1ccccc1c2nnc(o2)S[C@H](C)C(=O)N3c4ccccc4NC(=O)C3(C)C C18589973
CC1=C([C@@H](C2=C(N1)C[C@H]([C@@H](C2=O)C(=O)OC)c3cccs3)c4ccc5c(c4)OCO5)C(=O)OC C19858559
CC1=C([C@H](C2=C(N1)C[C@@H](CC2=O)c3ccc(c(c3)OC)OC)c4ccc5c(c4)OCO5)C(=O)OC C00709625
CCc1ccccc1NC(=O)C2CCN(CC2)S(=O)(=O)c3c(noc3/C=C/c4ccco4)C C20239536
CC(C)Oc1ccc(cc1OC)[C@@H]2CC3=C([C@@H](CC(=O)N3)c4cccc(c4)[N+](=O)[O-])C(=O)C2 C20882673
C[C@H](c1[nH]c(=O)c2ccccc2n1)OC(=O)c3cccc(c3)S(=O)(=O)N4CCc5c4cccc5 C21284296
CCn1c(=O)c2ccccc2nc1S[C@H](C)C(=O)Nc3ccc(cc3C(F)(F)F)[N+](=O)[O-] C21360681
C[C@@H](C(=O)Nc1ccc2c(c1)OCCO2)OC(=O)c3ccc4c(c3)C[C@@H](OC4=O)c5ccccc5 C21543508
Cc1ccc(cc1)c2nnc(s2)/N=C(/C[NH+]3CCN(CC3)S(=O)(=O)c4ccc(cc4C)C)\[O-] C21704772
CCCCN1C(=O)[C@@H]2Cc3c4ccccc4[nH]c3[C@@H](N2C1=O)c5cc(c(c(c5)OC)OC)OC C22204938
c1ccc(cc1)[C@H](c2ccccn2)Nc3ccc(cc3[N+](=O)[O-])S(=O)(=O)N4CCCCCC4 C23709025
c1ccc(cc1)c2nnc(n2c3ccc(cc3)F)SCC(=O)Nc4ccccc4[N+](=O)[O-] C28302809
CCc1ccc(cc1)S(=O)(=O)Nc2cc3c(cc2Oc4ccccc4)n(c(=O)c(=O)n3C)C C33265746
CCn1c(=O)c2c(c(ns2)c3ccc(cc3)C)nc1SCC(=O)Nc4ccc5c(c4)OCO5 C33300294
C[C@H](c1[nH]c(=O)c2c(csc2n1)c3cccs3)Sc4nnnn4c5ccccc5OC C23544746
CC(C)(C)NC(=O)[C@H](c1ccc2c(c1)OCO2)N(C(=O)Cc3ccc4c(c3)OCO4)C(C)(C)C C36588588
CCc1ccc(cc1)[C@H](C)NC(=O)C2CCN(CC2)S(=O)(=O)c3cc(ccc3C)[N+](=O)[O-] C36623060
CC1CCC2(CC1)C(=O)N(C(=O)N2)CC(=O)OCC(=O)N(C3CCCCC3)C4CCCCC4 C10055256
CC\1=C(C(=O)N(C(=O)/C1=C\Nc2ccc(c(c2)C(F)(F)F)[N+](=O)[O-])[C@@H](C)c3ccccc3)C#N C39894286
Cc1cc(n(n1)c2nc3c(c(n2)SCCC(=O)Nc4ccc5c(c4)OCO5)CCCC3)C C40851592
Cc1ccc(c(c1)O[C@@H](C)C(=O)Nc2nc(cs2)c3ccc(cc3)n4cnnn4)C(C)C C40992943
Cc1ccc(cc1)S(=O)(=O)Nc2cc(ccc2OCc3cc(=O)n4c(n3)cc(o4)C)Cl C41089514
Cc1cccc(c1C)OCC(=O)NCc2cc(=O)n3c(n2)sc(n3)c4ccc(cc4)OC C45961482
CCCCc1ccc(cc1)NC(=O)Cn2c(=O)n3c(n2)cc(nc3N4CCc5ccccc5C4)C C57506024
Cc1ccccc1n2c(=O)c3ccc(cc3nc2SCC(=O)Nc4nnc(o4)C(C)C)Cl C36832402
C[C@@H](C(=O)Nc1nc(cs1)c2cccc(c2)[N+](=O)[O-])Sc3ccc4c(c3)OCCCO4 C24848053
Cc1ccc(cc1)Cn2c(=O)n3c4cc(ccc4c(=O)n(c3n2)CCC(C)C)C(=O)NC(C)C C64587892
C[C@@H](CNC(=O)c1nc(no1)c2ccc(cc2)S(=O)(=O)N3CCCCCC3)c4ccccc4 C65319245
CCc1ccccc1NC(=O)Cn2c3ccccc3c(cc2=O)c4nc(no4)c5ccncc5 C67318044
COc1ccccc1[C@@H]2[C@H]3CC=C[C@@H]3c4cc(ccc4N2)[N+](=O)[O-] C04140393
Cc1ccc(c(c1)C)[C@@H]2C3=C(CN(C3=O)CC(C)C)N(C(=O)N2)C C04346808
c1cc(c(cc1Cl)/C=C(\C#N)/C2CCC(CC2)[N+](=O)[O-])O C01735495
c1ccc2c(c1)cccc2Nc3c4c(nc5n3ncn5)CCC4 C01326856
C[C@]12C[C@@H]([C@@H]([C@H](O1)c3ccccc3N2)[N+](=O)[O-])c4ccccc4 C05658618
CC(C)CC(=O)Nc1ccc2c(c1)C(=O)N(c3ccccc3O2)C C09134408
Cc1cc(c2c(c1C)[C@H]3C=CC[C@H]3[C@H](N2)c4ccccn4)[N+](=O)[O-] C13151309
c1cc2c(cc1C3=NN=C(SC3)NC4CCCCC4)OCO2 C14201515
Cc1ccc(cc1)[C@H]2C[C@H](Nc3n2nnn3)c4ccc(c(c4)C)C C15866342
CCN\1C(=O)/C(=C/c2ccc(o2)C)/S/C1=N\c3cccc(c3)O C16904339
CC1=C2[C@H](c3ccccc3OC2=O)C(=C(N1)C)C(=O)OC(C)(C)C C19690617
CCc1nc2nc(cc(n2n1)c3ccccc3)c4ccccc4O C20635861
c1cc(cc(c1)[N+](=O)[O-])[C@@H]2[C@@H]3CC=C[C@H]3c4cc(ccc4N2)C#N C20704995
C[C@H]1CCCCN1c2[nH]c(=O)cc(n2)c3ccc(cc3)OC C22450860
Cc1ccc(c(c1)S(=O)(=O)/N=c/2\[nH]c(c(s2)C)C)OC C28248693
c1ccc2c(c1)cc3n2CCN[C@@H]3c4ccc(cc4)[N+](=O)[O-] C31890127
Cc1cc(c(cc1C)[C@@H]2C3=C(CN(C3=O)C)N(C(=O)N2)CC=C)C C35474904
c1ccc(cc1)c2cc([nH]c(=O)c2C#N)c3ccc4c(c3)OCO4 C08816522
CC1=C/C(=C/2\C=C(NO2)c3ccc4c(c3)OCCO4)/C(=O)C=C1C C01504449
c1cc(ccc1/C=N/NC(=O)[C@H]2C3=C(CCCC3)N=N2)Cl C38814016
Cc1ccc(cc1)NC(=O)/N=C\2/N=N[C@H](S2)c3cccs3 C38897719
c1ccc(c(c1)/C=N/N2[C@H](N=NC2=S)C3CCCCC3)O C38935674
C[C@]12CC[C@H](C1(C)C)C=C2NC(=O)c3ccc(cc3)[N+](=O)[O-] C34953396
Cc1cc2c(c(c(o2)Nc3ccccc3)c4ccncc4)c(=O)o1 C39921099
C[C@@H]1CCC[C@H]([C@@H]1C)NC(=O)c2cc3c(noc3nc2)C(C)C C40034729
C1CCCC(CCC1)(C#N)NS(=O)(=O)N2CCCCCC2 C40367141
CSc1[nH]c(=O)c2c(n1)nc(o2)c3ccc(cc3)Cl C41154765
Cc1cccc(c1)[C@H](c2c(n3c(s2)ncn3)[O-])[NH+]4CCCCC4 C41637424
CC(C)c1cs/c(=N\S(=O)(=O)c2ccc(cc2)C#N)/[nH]1 C42306165
CC1(CCCCC1)NC(=O)c2cc(ccc2[N+](=O)[O-])Cl C44366178
Cc1c2c([nH]c(n2)c3ccccc3OC)n(n1)c4ccccc4 C48175325
Cc1ccc(cc1)c2[nH]c3cc4c(cc3n2)nc5ccccc5[n+]4[O-] C48524495
c1cc(c(nc1)SC(F)(F)F)C(=O)N2CCNC(=O)C2 C49031987
c1ccc(c(c1)O)Sc2ccc(c3c2nccc3)[N+](=O)[O-] C50047280
CC1(Cc2ccccc2/C(=C/C(=O)c3ccc(cc3)[N+](=O)[O-])/N1)C C04843838
c1ccc2c(c1)C(=O)N[C@H](O2)c3cc4c(cc3Cl)OCO4 C02219295
c1ccc2c(c1)c(c[nH]2)/C=N/c3ccc(c(c3)[N+](=O)[O-])Cl C00045863
c1ccc(c(c1)c2nc([nH]n2)Sc3nc4ccccc4o3)F C51654965
Cc1c(nnc(c1C#N)N[C@H](C)c2c(c3ccccc3o2)C)C C52432384
Cc1ccc(cc1)n2c(nnn2)c3c[nH]c4c3cccc4Cl C08702051
Cn1c2c(c(n1)C3CC3)[nH]c(n2)c4c5ccccc5ccc4OC C55325474
c1ccc(cc1)Cc2nnc3n2nc(s3)c4ccc(cc4)O C59168947
CCc1cc2c(s1)S[C@H](NC2=O)c3cccc(c3)[N+](=O)[O-] C59486903
C[C@H]1CCC[C@@H]([NH+]1Cn2c3ccccc3c4c2nc(nn4)[S-])C C13998519
Cc1ccc(cc1)C2=C[C@@H](N3C(=N2)NN=N3)c4ccc(cc4)Cl C09044324
Cn\1c2ccc(cc2[nH]/c1=N\C(=O)c3ccc(o3)Cl)Cl C63981961
c1cc(c(cc1Cl)c2ccc(o2)/C=N/c3nc[nH]n3)Cl C18066019
CC(C)c1nnc(s1)NC(=O)N2CC3C[C@H]4C[C@@H](C3)CC2C4 C65986027
C[C@@H]1C[C@H](CC(C1)(C)C)CC(=O)NN2C(=O)c3ccccc3C2=O C66267635
CC1(CCCC1)CNC(=O)N2CCCN(CC2)C(=O)C(C)(C)C C66600239
CC1(Cc2c(cc3c4c(c(ncn4)NCC=C)sc3n2)CO1)C C02182021
CC[C@@H](C)NC(=O)c1cn(c(=O)c2c1c3ccccc3n2C)C C00423558
c1ccnc(c1)[C@@H]2[C@H]3CC=C[C@H]3c4c(ccc(c4N2)Cl)[N+](=O)[O-] C04623398
c1ccc(cc1)[C@@H]2C/C(=N/N=C/c3c[nH]c4c3cccc4)/N=N2 C05024421
COc1ccc(cc1)[C@@H]2CC(=NN2)c3cc4ccccc4oc3=O C05513923
C[C@H]1[C@H](c2cc3c(cc2O[C@@H]1O)OCO3)c4ccc(cc4)OC C05759195
C[C@@H]1CCc2c(c3ccccc3n2C(=O)CSc4[nH]ncn4)C1 C05912287
Cc1ccc(cc1N2C(=O)Nc3ccccc3S2(=O)=O)Cl C04483819
Cc1ccc(c(c1)CN2C(=O)C3(CCCCCC3)NC2=O)OC C07825270
c1ccc(c(c1)/C=N\n2cnc3c(c2=O)c4c(s3)CCCC4)O C00192589
c1ccc2c(c1)c3cc(ccc3o2)NC(=O)CN4CCSC4=O C09112781
C[C@@H]1c2cccc(c2O[C@@H]1C)C(=O)NCc3cn4ccccc4n3 C09115872
c1cc(c(cc1C#N)F)CN2C(=O)C3(CCCCCCC3)NC2=O C10536885
CC1(c2c(ncn2-c3ccccc3N1)C(=O)OC(C)(C)C)C C13208962
c1ccc(cc1)[C@@H]2C[C@H](n3c(nnn3)N2)c4ccccc4Cl C15866205
CCc1ccc(cc1)[C@@H]2[C@H](C(=O)Nc3n2c4ccccc4n3)C#N C20637412
Cc1c(nc(nc1c2cccc(c2)c3cc[nH]n3)N(C)C)C C20780822
c1ccc(c(c1)C(=O)N2CC(=O)Nc3c2cccc3)OC(F)F C22064315
c1ccc2c(c1)[nH]c(n2)C3CCN(CC3)c4nc5ccccc5o4 C22530667
c1ccc(c(c1)CNc2c3ccccc3c4nncn4n2)Cl C27985542
Cc1nc2c(cc(s2)c3ccccc3)c(n1)Sc4[nH]ncn4 C03341408
c1cc(cc(c1)F)Oc2c3c(nc(n2)N4CCCC4)CCNC3 C34755382
c1cc2c(cc1Cl)c3c([nH]2)nc(nn3)SC[C@H]4CCCO4 C35291710
Cc1cc(c(cc1C)C(=O)CN2C(=O)C3(CCCCC3)NC2=O)C C03505324
C[C@@H]1CCCCN1S(=O)(=O)NC2(CCCCCCC2)C#N C40367059
C[C@H]1CCCC[NH+]1[C@@H](c2ccccc2)c3c(n4c(s3)ncn4)[O-] C41637771
c1c([nH]c(=O)n(c1=O)C23CC4CC(C2)CC(C4)C3)N5CCCCC5 C44021062
C[C@H]1Cc2ccccc2N1c3cc(=O)n(c(=O)[nH]3)C4CCCCC4 C44023345
Cc1cc2nnc(n2c3c1cccc3)S[C@H]4CCCCNC4=O C45699432
C[C@@H]1CCCCN1C(=O)NCCc2cc(cc3c2OCOC3)F C47070339
CONC(=O)c1c2c(n(n1)c3ccc(cc3)Cl)CCCCC2 C48346046
CCc1c(s/c(=N\S(=O)(=O)c2ccnc(c2)Cl)/[nH]1)C C49184220
Cc1ccc(o1)CN(C(C)C)C(=O)/N=c\2/[nH]cc(s2)C C49210792
C[C@H](c1ccc(o1)c2ccc(cc2Br)[N+](=O)[O-])O C52924832
CC[C@H]1CCc2c(sc3c2c(=O)[nH]c(n3)c4cnn(c4)C)C1 C54752509
c1ccc(cc1)[C@@H]2C[C@@H](Nc3n2nnn3)c4ccc(cc4)Cl C00113695
C[C@H]1C(=O)N(c2cc3c(cc2N1)OCO3)Cc4ccc(cc4)F C57934662
C[C@H]1C(=O)N(c2cc3c(cc2N1)OCO3)Cc4ccccc4F C57934666
CC(C)n1c(ccn1)NC(=O)c2cc3cc(ccc3o2)Cl C22290477
CCc1ccc(cc1)[C@H]2C[C@H](n3c(nnn3)N2)c4ccccc4C C00222913
C[C@@H]1CN(C[C@H](O1)C)C[C@@H]2CCCN2C(=O)NC3CCCCC3 C58210553
c1cc(c(cc1C#N)[N+](=O)[O-])N[C@@H]2CCCc3c2ccs3 C61364235
c1ccc2c(c1)C[C@@H](O2)CNc3nc(nc(n3)Cl)Cl C61519149
c1cc2c(cccc2O)c(c1)n3c(c(nn3)C=O)C(F)(F)F C62243083
Cc1ccc(cc1)N2[C@@H](C3=C(N=N[C@@H]3C2=O)C)c4ccc(cc4)O C05818266
Cc1cc(cc(c1)NC(=O)[C@H]2[C@@H](C3=C(O2)CCC4=CN=N[C@@H]43)C)C C63529137
CC1=C([C@H](N2c3ccccc3NC2=N1)c4ccccc4)C(=O)OC C08973764
C1CCC(CC1)NC(=O)N2CCC(CC2)CC(=O)N3CCCC3 C64659505
c1ccc2c(c1)CCC(=C2)S(=O)(=O)[N-]c3ccc4c(c3)N=[NH+]C4 C39756544
C[C@@H](C(C)C)NC(=O)N1CCN(CC1)C(=O)C2CCCCC2 C66982622
C[C@@]12CCCC[NH+]1[C@]3(C[C@H](C2)OC(=O)CCc4ccc(c(c4)-c5c3cc(c(c5)OC)O)O)C C03847184
Cc1cccc([nH+]1)N[C@@H](c2ccc3c(c2)OCO3)c4ccc5ccc(nc5c4O)C C04164772
Cc1cccc([nH+]1)N[C@H](c2ccccc2[N+](=O)[O-])c3ccc4ccc(nc4c3O)C C04631164
C[C@@H](C(=O)Nc1c2cc(ccc2[nH]c1C(=O)OC)Cl)[NH+]3CCc4ccccc4C3 C02315645
CCOc1ccc(cc1)CNC(=O)[C@H]2C[C@H]3CCC[NH+]3[C@@]24c5ccccc5NC4=O C06894732
CC(C)C[C@H]1[C@@H]2[C@@H](C(=O)N(C2=O)c3ccc(cc3)Cl)[C@]4([NH2+]1)c5ccccc5NC4=O C09033920
C[C@@]1(C(=O)N(C(=O)N1)C[NH+]2CCN(CC2)c3ccccc3O)c4ccc5ccccc5c4 C09208669
Cn1c2c(c(n1)C(=O)N3CCCCCC3)C[C@H](CC2)[NH2+]CCc4c[nH]c5c4cccc5 C14733283
c1ccc2c(c1)c(c[nH]2)C[NH+]3C[C@@H](C[C@H]3c4nc(no4)Cc5ccc(cc5Cl)F)O C15675112
CCOC(=O)N1CCC2(CC1)[NH2+][C@@H](CC(=N2)c3ccccc3O)c4ccc(cc4)SC C15830051
CC(=O)[NH+]=c1ccc-2c(cc(oc2c1)O)CSc3[nH]nc(n3)c4ccccc4F C22834810
c1ccc(cc1)N2C(=O)c3cccc4c3c(cc5c4cc(c(=[NH2+])o5)c6[nH]c7ccccc7n6)C2=O C16488723
C[C@@H]1CCc2cc(ccc2N1C(=O)c3c(c4cc5cc6c(cc5[nH+]c4s3)OCO6)N)F C35313042
CC(C)[C@H](C(=O)OC)NC(=O)N1CCc2c([nH+]c[nH]2)[C@@H]1c3ccc(cc3)Cl C36569356
CC(C)[C@@H](C(=O)OC)NC(=O)N1CCc2c([nH+]c[nH]2)[C@H]1c3ccc(cc3)Cl C20745017
C[C@H](C(=O)OC)NC(=O)N1CCc2c([nH+]c[nH]2)[C@H]1c3ccc(cc3Cl)Cl C36569655
COc1ccccc1[C@@H]2[NH2+][C@@H](CC(=N2)c3ccc4c(c3)OCO4)c5ccccc5O C04729587
Cc1cc(cc2=C(C(=O)[NH+]=c12)NNC(=O)c3ccc(cc3Cl)Cl)[N+](=O)[O-] C06796649
CC1(CC2=C([C@H](N3C(=[NH+]2)N=C(N3)SCc4ccccc4)c5ccc(cc5)O)C(=O)C1)C C17098059
CC(=O)Nc1ccc(cc1)N[C@@H]2C3=c4c(cccc4=[NH+]C2=O)C(=O)c5c3cccc5 C38802811
CC(=O)/[NH+]=c\1/ccc-2c(cc(oc2c1)O)CSc3[nH]nc(n3)CC4CCCC4 C38803397
CC(C)(C)C(=O)Nc1ccc(cc1)[C@H]2[NH+]=C3C=C/C(=[NH+]\C(=O)C(C)(C)C)/C=C3[N-]2 C39372978
CCOC1=C[C@@H]2C[C@H]3CO[P@@](=O)(N[NH+]3C[C@@H]2C=C1OCC)c4ccccc4O C39467531
CCOC1=C[C@H]2C[C@H]3CO[P@@](=O)(N[NH+]3C[C@@H]2C=C1OCC)c4ccccc4O C39467533
CC1=C[C@@H](N=N1)NC(=O)CS[C@H]2[NH+]=c3ccccc3=C4N2c5ccccc5N4 C39556145
C/C(=N\Nc1c(c(nc(c1Cl)Cl)C(=O)[O-])Cl)/c2ccc3=[NH+]C(=O)[NH+]=c3c2 C39670367
CCCCN1C(=O)[C@H]2[C@@H]([NH2+][C@@]3([C@H]2C1=O)c4cc(ccc4NC3=O)Br)CC(C)C C20565754
C[C@]12C[C@H](CC(C1)(C)C)N(C2)c3cncc(n3)/C(=[NH+]/N=C/c4ccc(cc4)Cl)/N C44551589
C[C@@]12C[C@@H](CC(C1)(C)C)N(C2)c3cncc(n3)/C(=[NH+]/N=C/c4ccc(cc4)Cl)/N C44551591
Cc1c(c(n(n1)c2ccc(cc2)F)Cl)/C=N/n3cc([nH+]c3N)c4ccccc4 C07674892
Cc1c(c(n(n1)Cc2ccccc2)Cl)/C=N/n3cc([nH+]c3N)c4ccccc4 C07674952
C[C@@H]1C[C@@H](C[NH+](C1)CCCNC(=O)N2CCC(=CC2)c3c[nH]c4c3cccn4)C C46425804
CCCCN1C(=O)[C@@H]2[C@H]([NH2+][C@@]3([C@@H]2C1=O)c4cc(ccc4NC3=O)Br)CC(C)C C13573195
CCCCN1C(=O)[C@@H]2[C@@H]([NH2+][C@@]3([C@@H]2C1=O)c4cc(ccc4NC3=O)Br)CC(C)C C09302765
c1ccc2=NC3=[NH+]C(=NC3=c2c1)/N=C/4\N[C@@]5(N4c6cccc(c6)Cl)c7ccccc7NC5=O C22532683
c1cc(oc1)[C@H]2C[C@H](N3C(=[NH+]2)C=C(N3)C(=O)Nc4ccc(cc4)F)C(F)(F)F C35314497
CC(C)NC(=O)N1Cc2c([nH+]c[nH]2)C[C@H]1c3nc(no3)c4ccc(cc4)C(F)(F)F C15675776
Cc1ccc(cc1)c2nc(on2)[C@@H]3Cc4c([nH]c[nH+]4)CN3C(=O)Nc5ccccc5 C15675814
C/C(=[NH+]/C1=NC2=[NH+]C(=C[C@H](N2[N-]1)c3ccc(cc3)OC)c4ccc(cc4)Cl)/O C13127653
C[C@@H]1CCC[NH+](C1)[C@@H](C)CNC(=O)N2CCC(CC2)NC(=O)C3CCCCC3 C62485826
C[C@@H]1CCC[NH+](C1)C[C@H](C)NC(=O)N2CCC(CC2)C(=O)NC3CCCCC3 C62500381
CC1CC[NH+](CC1)[C@H](C)CNC(=O)N2CCC(CC2)NC(=O)C3CCCCC3 C62503133
c1ccc(c(c1)CNC(=O)CNC(=O)N2CCC3=c4ccccc4=[NH+][C@@H]3C2)Cl C63270845
CCc1ccc(cc1)C2=[NH+][C@@H](ON2)c3ccc4c(c3)[nH]c(=O)n(c4=O)Cc5ccc(cc5)F C64392087
CCc1ccc(cc1)C2=[NH+][C@H](ON2)c3ccc4c(c3)[nH]c(=O)n(c4=O)Cc5ccc(cc5)F C64392088
Cc1ccccc1C2=[NH+][C@H](ON2)c3ccc4c(c3)[nH]c(=O)n(c4=O)Cc5ccc(cc5)Cl C64392104
c1cc2=[NH+]CC(=c2cc1Cl)CCNC(=O)CN3C(=O)C=C4CCCCC[C@@H]4N3 C64436093
Cc1cccc(c1)CNC2=[NH+]CCNC23CCN(CC3)S(=O)(=O)c4ccc(cc4C)C C65074817
CC(C)(C)/[NH+]=C\1/[C@]2(CCCN(C2)C(=O)[C@H]3C4=C(CCCC4)N=N3)Nc5ccccc5N1 C65260104
Cc1cc(c(/c(=[NH+]/c2ccc(cc2)Nc3c(c(=O)cc(o3)C)C(=O)C)/o1)C(=O)C)O C66323746
Cc1ccccc1n2c(nnn2)C3(CCC(CC3)C(C)(C)C)Nc4ccc(cc4)Cl C04065789
CCCCCn1c2ccccc2nc1/N=C/c3c(ccc4c3c5c(o4)CCCC5)O C02157140
Cc1ccc(cc1)C2(C[C@@H]2C(=O)Nc3cc(ccc3C)[N+](=O)[O-])c4ccc(cc4)C C00725254
Cc1ccc(cc1)C2(C[C@H]2C(=O)Nc3cc(ccc3C)[N+](=O)[O-])c4ccc(cc4)C C00725253
CCc1ccc(cc1)[C@@H]2Nc3ccccc3-c4c(nc(nn4)SCc5ccccc5)O2 C03002083
CCOc1cccc(c1O)/C=N/c2cc(ccc2C)c3nc4cc(ccc4o3)Cl C01921001
c1cc(ccc1C=NNC(=O)c2ccc(cc2)Cl)OC(=O)c3ccc(cc3)Cl C04775446
c1ccc(cc1)n2cc(c(n2)c3cc4ccccc4o3)/C=N/Nc5ccc(cc5F)F C04925071
CCC(C)(C)[C@@H]1CCc2c(c3c(ncnc3s2)N/N=C(/C)\c4ccc(cc4)OC)C1 C04953890
CCCCSc1nc2c(nn1)-c3ccccc3N[C@@H](O2)[C@@H]4CC=C(C[C@@H]4C)C C05017589
c1ccc2c(c1)cccc2NC(=O)ON=C3C=CC(=C(C#N)c4ccc(cc4)Cl)C=C3 C05734759
c1cc2c(cc1c3ccc(o3)/C=N/Nc4c(c(c(c(c4F)F)F)F)F)COC2=O C05771046
CCOc1cccc(c1O)/C=N/c2ccc3c(c2)nc(o3)c4cc(ccc4Cl)Cl C03150254
CC1(c2c(/c(=N/c3ccc(cc3OC)OC)/ss2)-c4cc(ccc4N1)OC)C C00709202
Cc1ccc(c(c1)C)NC(=O)[C@H](C)Sc2nnc(o2)c3ccc(cc3)C(C)(C)C C08175569
CCN\1C(=O)/C(=C/c2cc(ccc2O)Cl)/S/C1=N\c3ccc(cc3)OCC C08659689
Cc1c(c(on1)c2ccc(cc2O)OCc3cccc(c3)Cl)c4ccccc4OC C09410256
Cc1ccc(c(c1)n2c(=O)c3c(c4ccccc4[nH]3)nc2SCCC(C)C)OC C10245156
Cc1ccc(c2c1cccc2)S(=O)(=O)Nc3ccc(cc3)/N=N/c4ccccc4 C12291134
CC(C)(C)[C@@H]1CCc2c(sc(n2)NC(=O)/C(=C/c3ccc(o3)c4ccccc4)/C#N)C1 C03207602
C[C@@H]1CCc2c(sc3c2c(=O)[nH]c(n3)/C(=C/c4ccc(cc4)OCCC(C)C)/C#N)C1 C12658636
CCn1c2ccccc2c3c1ccc(c3)/C=N/NC(=O)COc4ccc5ccccc5c4 C05797596
c1cc(ccc1C2(C[C@@H]2C(=O)Nc3ccc(cc3)[N+](=O)[O-])c4ccc(cc4)Cl)Cl C15945984
CCCOc1ccccc1/C=C\2/C(=O)N(/C(=N/c3ccc(cc3O)C)/S2)CC C16933581
Cc1ccc(cc1)C2(C[C@H]2C(=O)Nc3ccc(c(c3)[N+](=O)[O-])Cl)c4ccc(cc4)C C18194365
c1ccc(cc1)COc2cccc3c2N[C@@H]([C@H]4[C@H]3C=CC4)c5ccc(c(c5)[N+](=O)[O-])Cl C20704676
CCc1ccc(cc1)Nc2c3c(n(n2)c4ccc(cc4)Cl)C[C@H](CC3=O)c5ccco5 C22455960
CC1=CC[C@H]([C@H](C1)c2ccc(cc2)[N+](=O)[O-])C(=O)Nc3ccc(cc3)Br C27569978
CC(C)(C)c1cc(cc(c1O)C(C)(C)C)/C=N\N2CCN(CC2)c3ccccc3OC C31841358
c1cc2c(c(c1)[N+](=O)[O-])N[C@H]([C@H]3[C@H]2C=CC3)c4ccc(cc4)OCc5ccc(cc5)Cl C32121282
CCSc1nc2c3c(sc2c(n1)Nc4ccc(cc4)OC)CC(OC3)(C)C C34773093
C[C@H]1CC[C@H]([C@@H](C1)OC(=O)N[C@@]2(Oc3ccc(cc3O2)Cl)C(F)(F)F)C(C)C C35023439
Cc1ccc(cc1)S(=O)(=O)c2c(oc(n2)c3ccc(cc3)F)Nc4ccc(cc4)F C39844814
CC[C@@H]1CCc2c(sc(c2C(=O)OCC)NC(=O)c3cc4cc(ccc4o3)Cl)C1 C39897582
CC(C)Oc1cccc(c1)c2c3c(c4ccccc4oc3=O)oc2Nc5ccccc5 C39920788
CC[C@@H](C(=O)Nc1ccccc1C)Oc2c(=O)c3ccccc3oc2c4ccc(cc4)C C40167995
CC[C@H](C(=O)Nc1ccccc1C)Oc2c(=O)c3ccccc3oc2c4ccc(cc4)C C40167997
Cc1cc(c2c(c1)c(cc3n2c(nn3)SCCC(=O)Nc4ccccc4C(C)C)C)C C40170679
CCc1ccc(c(c1)c2c(non2)NC(=O)[C@H]3[C@@H](C3(C)C)C=C(Cl)Cl)CC C47133528
Cc1ccc2c(c1)[C@H]3C=CC[C@@H]3[C@@H](N2)c4ccc(cc4)/N=C/c5ccc(cc5)[N+](=O)[O-] C04181659
c1ccc2c(c1)nc(o2)c3ccc(cc3O)/N=C/c4ccc(o4)c5ccc(cc5)Cl C03470478
c1ccc(cc1)/N=N/c2ccc(cc2)NC(=O)Cc3coc4c3c5ccccc5cc4 C08380821
Cc1ccc2c(c1)nc(o2)c3ccc(c(c3)/N=C/c4c5ccccc5ccc4O)OC C00868975
CC(C)(C)OC(=O)NC1CCN(CC1)C(=O)C2(CCCC2)c3ccc(cc3)Cl C47533355
C/C(=N/N=c/1\[nH]c(cs1)c2ccc(cc2)Br)/c3ccc(cc3OC)OC C05909578
c1cc(ccc1N/N=C/c2cc(ccc2Cl)[N+](=O)[O-])I C59147685
CCc1ccc(cc1)S(=O)(=O)N=C2C=C(C(=O)c3c2cccc3)Nc4ccccc4 C18129829
c1ccc(cc1)OCCN2C[C@@H](c3c2cccc3)/C=N/N=c\4/[nH]c5ccccc5s4 C63641746
CCCOc1ccc(cc1OC)c2[nH]c(=O)c3c4c(sc3n2)C[C@H](CC4)C(C)(C)C C65001896
CC(C)Oc1ccc(cc1OC)c2[nH]c(=O)c3c4c(sc3n2)C[C@@H](CC4)C(C)(C)C C65002481
CC[C@@H]1CCc2c(sc(c2C#N)NC(=O)c3cc4ccccc4c(=O)o3)C1 C01095827
CCOc1ccc(cc1)[C@@H]2c3cc4c(cc3NC5=C2C(=O)CC(C5)(C)C)OCO4 C00816093
CCC(=O)Nc1c2c(c3ccccc3oc2=O)c4c(n1)CC[C@@H](C4)C(C)(C)C C00718039
CCC(=O)Nc1c2c(c3ccccc3oc2=O)c4c(n1)CC[C@H](C4)C(C)(C)C C00718038
C[C@@H]1C[C@H](c2ccccc2N1)N(c3ccccc3)C(=O)c4ccc5c(c4)OCO5 C00844597
CCSc1nc2c(nn1)-c3ccccc3N[C@H](O2)c4ccc5ccccc5c4 C02906398
c1ccc(cc1)N2[C@H](CC(=N2)c3ccccc3O)c4ccc5c(c4)OCCO5 C04746135
COc1cc(cc2c1N[C@H]([C@H]3[C@@H]2C=CC3)c4ccc(cc4)Br)[N+](=O)[O-] C04852975
CC(=O)NC(=O)c\1cc2cc(ccc2o/c1=N\c3cccc4c3cccc4)Cl C05188649
c1ccc2c(c1)cccc2S(=O)(=O)Nc3cc4c(c5c3cccc5)oc(=O)s4 C00950308
CSc1nc2c(nn1)-c3cc(ccc3N[C@@H](O2)/C=C/c4ccccc4)Cl C07041191
c1ccc(cc1)c2c3cc(ccc3[nH]c(=O)c2n4c5ccccc5ncc4=O)Cl C07738371
COc1ccc(c2c1N[C@@H]([C@@H]3[C@@H]2C=CC3)c4ccc(cc4)Br)[N+](=O)[O-] C06952798
c1ccc2c(c1)C3=C([C@@H](O2)c4cccc(c4)Cl)[C@@H](n5c(ncn5)N3)c6cccs6 C02707256
c1cc(sc1)c2nc3n(n2)C(=O)N[C@](S3)(c4ccc(cc4)F)C(F)(F)F C12788581
COc1ccc2ccccc2c1[C@@H]3[C@@H]4CC=C[C@@H]4c5cc(ccc5N3)[N+](=O)[O-] C14544106
CCc1ccc(cc1)[C@H]2C[C@@H](Nc3n2nnn3)c4ccc(cc4)Br C15866400
COc1ccc(cc1)C2=Nc3c4ccccc4ccc3C(=NN2)c5ccncc5 C06136582
CCc1cc2c(cc1O)oc(c(c2=O)c3ccc4c(c3)OCO4)C(F)(F)F C05961457
CC(C)c1ccc(cc1)[C@H]2Cc3c(cnn3c4[nH]c5ccccc5n4)C(=O)C2 C19817342
Cc1cc\2c3c(c1)[C@](CC(N3C(=O)/C2=C/4\C(=O)NC(=O)S4)(C)C)(C)c5ccccc5 C17015818
Cc1cc\2c3c(c1)[C@@](CC(N3C(=O)/C2=C/4\C(=O)NC(=O)S4)(C)C)(C)c5ccccc5 C17015821
Cc1ccc(cc1)[C@@H]2CC3=C([C@H](N(c4ccccc4N3)C(=O)C)c5ccco5)C(=O)C2 C04597900
Cc1nc2n(n1)c(c(s2)[C@H](c3ccccc3Cl)[NH+]4C[C@@H](C[C@@H](C4)C)C)[O-] C17144226
Cc1ccc(cc1)[C@H]2C3=C(c4ccccc4O2)Nc5ncnn5[C@H]3c6ccccc6 C26894501
Cc1ccc(cc1)[C@H]2c3c(noc3NC4=C2C(=O)C[C@H](C4)c5ccc(cc5)OC)C C28052319
c1ccc(c(c1)S(=O)(=O)Nc2ccc3c(c2)OC4(O3)CCCCC4)Cl C28783611
C[C@H]1CC[C@@H]2c3c4ccccc4[nH]c3[C@H]5[C@@H]([C@@H]2C1)C(=O)N(C5=O)c6ccc(cc6)OC C17217179
c1ccc2cc(ccc2c1)O[C@H]3CCc4c3[nH]c(=O)n(c4=O)C5CCCCC5 C35682712
c1ccc(cc1)[C@H]2C3=C(c4ccccc4O[C@H]3c5ccc(cc5)F)N=C6N2NC=N6 C02302222
Cc1ccc2c(c1)C3=C([C@H](O2)c4ccccc4)[C@H](N5C(=N3)NC=N5)c6cccs6 C02707272
c1ccc(c(c1)[C@@H]2C3=C(c4ccccc4O[C@H]3c5cccs5)N=C6N2NC=N6)F C25783656
c1ccc(c(c1)[C@@H]2C3=C(c4ccccc4O[C@H]3c5cccc(c5)F)N=C6N2NC=N6)F C25783675
Cc1ccc2c(c1)C3=C([C@@H](N4C(=N3)NC=N4)c5ccccc5)[C@@H](O2)c6cccs6 C02917716
Cc1c(c(c(c(c1C)C)S(=O)(=O)Nc2cc3c4c(c2)CC(=O)N4CCC3)C)C C38681589
C[C@H](C(=O)/[NH+]=C/1\C=CC2=NC(=NC2=C1)[O-])Sc3c(cccc3Cl)Cl C39441347
CSc1cc2c(cc1O)c(=O)n3c(n2)-c4c(c5ccccc5n4c6ccccc6)CC3 C39541628
Cc1cccc(n1)/N=C/2\N(C(=O)/C(=C/c3ccccc3O)/S2)c4ccccc4 C39863508
Cc1cccc(n1)/N=C/2\N(C(=O)/C(=C/c3cccc(c3)O)/S2)c4ccccc4 C39863509
CC1([C@@H](N2[C@H](S1)c3ccccc3C2=O)C(=O)/N=c/4\[nH]c5ccccc5s4)C C13552488
c1ccc(cc1)/C=C/[C@H]2C3=C(C[C@H](CC3=O)c4ccc(cc4)Cl)Nc5n2ncn5 C17082570
C[C@@H]1CCc2c(sc3c2c(=O)[nH]c(n3)Cc4coc(n4)c5cccs5)C1 C54752386
C[C@@H]1CCC[C@H]([C@@H]1C)NC(=O)[C@@H]2C[C@@H]3CCCN3[C@@]24c5ccccc5N(C4=O)C C57992672
COc1ccc(cc1[C@H]2[C@H]3CC=C[C@H]3c4cccc(c4N2)[N+](=O)[O-])Br C58929375
CCOc1cccc2c1O[C@@H](N3[C@H]2C/C(=C/4\C=CC=CC4=O)/N3)c5c(ccs5)C C13036430
Cc1ccc(cc1)[C@@H]2C3=C(c4ccccc4O2)N=C5N=CNN5[C@H]3c6cccs6 C13122581
c1ccc(cc1)N2C(=O)[C@H]3[C@@H](C4=C(CCCC4=O)NC3=N2)c5ccc(cc5)Cl C18195673
CC1([C@H](N2[C@H](S1)c3ccccc3C2=O)C(=O)/N=c/4\[nH]c5ccccc5s4)C C13552484
Cc1ccc(c(c1)C)S(=O)(=O)N2CCC3(CC2)c4cccn4-c5ccc(cc5N3)C C35399277
Cc1ccc2c(c1)s/c(=N\C(=O)c3cc(=O)c4cc(c(cc4o3)C)Cl)/[nH]2 C09090149
C[C@H]1CC[C@@H](C[C@@H]1C)OC(=O)C2=C(NC(=O)N[C@@H]2c3ccc4c(c3)OCO4)C C04066295
c1ccc(cc1)[C@H]2CC3=C([C@H](C(=C(O3)N)C#N)c4cccc(c4)[N+](=O)[O-])C(=O)C2 C00688526
CC1(CC2=C([C@H](C(=C(N2c3ccc(cc3)[N+](=O)[O-])N)C#N)c4ccccc4)C(=O)C1)C C04180897
c1cc(c(cc1[N+](=O)[O-])Cl)C(=O)NNC(=O)c2ccc(cc2Cl)Cl C00840343
CC(C)c1c2c(c3c4c(c5nnc(n5cn4)SCC(=O)N)sc3n1)CCCC2 C02316270
c1ccc(c(c1)c2nc(on2)c3c(n(nn3)c4ccccc4C(F)(F)F)N)F C05043259
C[C@@H]1CCc2c(sc(c2C(=O)NC)NC(=O)c3cc(ccc3Cl)[N+](=O)[O-])C1 C05055648
CC1(CC2=C([C@@H](C(=C(N2c3ccccc3)N)C#N)c4ccc(cc4)[N+](=O)[O-])C(=O)C1)C C05260981
Cc1ccc(cc1)N2C3=C([C@@H](C(=C2N)C#N)c4ccc(cc4)[N+](=O)[O-])C(=O)CCC3 C05588282
c1ccc2c(c1)N[C@@H](C3=C(N2)C[C@H](CC3=O)c4ccco4)c5cccc(c5)[N+](=O)[O-] C05800447
c1ccc2c(c1)nc3c(c(c4nccn4c3n2)N)S(=O)(=O)c5ccc(cc5)Cl C05846482
CCn1c(c(cn1)N)c2nc3c4c5c(sc4ncn3n2)C[C@H](CC5)C(C)(C)C C02798218
c1cc(c(cc1NS(=O)(=O)c2cc(ccc2Cl)[N+](=O)[O-])Br)O C06706838
COc1cccc(c1O)[C@H]2Nc3ccccc3C(=O)N2c4ccc5c(c4)OCO5 C07885033
C[C@@H](c1ccc2cc(ccc2c1)OC)C(=O)NN3C(=O)C4(CCCCC4)NC3=O C09683036
CCn1c2ccccc2c3c1ccc(c3)/C=C(\C#N)/c4nc(nc(n4)N(C)C)N C11335750
COc1ccc(cc1)[C@H]2CC3=C([C@H](Nc4c(non4)N3)c5ccc(cc5)F)C(=O)C2 C12391085
CN(C)c1nc(nc(n1)N)/C(=C/c2csc(n2)c3ccc(cc3)Cl)/C#N C12947591
c1cc(c(cc1Cl)OCc2ccc(o2)C(=O)n3cc(c(n3)N)C#N)Cl C02743510
Cc1c(c(n(n1)C)C)/C=N/NC(=O)c2cc(n[nH]2)c3ccc4c5c3cccc5CC4 C05296797
c1cc2c(cc1C(=O)OCc3nc(c4c5c(sc4n3)CCCCC5)N)OCCO2 C10394667
C[C@H](Cc1ccc2c(c1)OCO2)[C@H]3c4c(c5ccccc5oc4=O)OC(=C3C#N)N C18199589
C[C@H](Cc1ccc2c(c1)OCO2)[C@@H]3c4c(c5ccccc5oc4=O)OC(=C3C#N)N C18199593
C[C@H]1C(=O)Nc2cc(ccc2O1)NC(=O)c3c4c(on3)CC[C@@H](C4)C(C)(C)C C19462189
c1ccc2c(c1)cccc2[C@H]3c4c(=O)[nH]c(nc4NC(=O)[C@H]3C#N)N5CCCCC5 C19961497
CCc1ccc(cc1)[C@H]2[C@H]3CN(CC=C3C(=C(C2(C#N)C#N)N)C#N)C(=O)OCC C20000395
COc1ccccc1[C@@H]2c3c(=O)[nH]c(nc3NC4=C2C(=O)CCC4)N5CCCCC5 C20673963
CC(=O)N(C)c1ccc2c(c1)[C@H]3C=CC[C@@H]3[C@H](N2)c4cc(ccc4O)[N+](=O)[O-] C20708906
Cc1c(cco1)c2nnc(n2N)SCc3cc(=O)oc4c3c5ccccc5cc4 C21247454
Cc1c2c(cc(nc2n(n1)C)C(C)C)C(=O)NNC(=O)C34CC5CC(C3)CC(C5)C4 C25317947
CC1([C@H](N(C(=S)S1)/N=C/c2ccco2)N(C(=O)NC3CCCCC3)O)C C01434545
C=CCSc1[nH]c(=O)c2c(n1)NC3=C([C@@H]2c4ccc5c(c4)OCO5)C(=O)CCC3 C33810007
COC(=O)[C@]1([C@H](C(=O)NC(=S)N1)C#N)[C@@H]2CCCCCCCCCCC2=O C06385105
c1cc(oc1)c2c3c(n(nc3nc(n2)N4CCCC4)c5ccc(cc5)Cl)N C35577390
CC(C)c1ccc(cc1)n2c(c3c(nc(nc3n2)S(=O)(=O)C)c4cccs4)N C35928346
C[C@@]1(C(=O)N(C(=O)N1)CC(=O)NC23CC4CC(C2)CC(C4)C3)c5ccc(cc5)C#N C36848303
CCOc1ccc(cc1)[C@H]2NN3C(=N2)c4c5c(sc4NC3=O)COC(C5)(C)C C39154629
COn1c2c(c3c(c1=O)cc4c(n3)cccc4O)N[C@@H](CC2=O)Cc5ccccc5 C39452444
C[C@@]12CC[C@@](C1(C)C)(c3c2nc4cc5c(cc4n3)OCO5)C(=O)NNC(C)(C)C C05977568
c1ccc2c(c1)/C(=N\NC(=O)C3=NN=C(C3)C45CC6CC(C4)CC(C6)C5)/C(=O)N2 C38903750
C[C@@]1(C(=O)Nc2cc(ccc2O1)Cl)C(=O)Nc3ncc(cn3)c4ccccc4 C41548577
CC1=C([C@@H](NC(=S)N1C)c2ccccc2F)C(=O)Nc3ccc(cc3)[N+](=O)[O-] C57458864
Cc1cccc2c1nc([nH]c2=O)CSc3nnc(o3)c4c[nH]c5c4cccc5 C18467190
c1ccc(cc1)[C@@H]2C[C@@H](N3C(=[NH+]2)N=C(N3)/N=C(/c4ccco4)\[O-])c5ccc(cc5)F C13121901
c1ccc(cc1)[C@@H]2C[C@H](N3C(=[NH+]2)N=C(N3)/N=C(/c4ccco4)\[O-])c5ccc(cc5)F C13121900
CCc1ccc(cc1)[C@@H]2[C@H]3C(=NN=C3OC(=C2C#N)N)c4ccc5c(c4)OCO5 C05444935
CCCCN1c2ccccc2[C@]3(C1=O)[C@H]4C(=NN=C4OC(=C3C#N)N)c5ccccc5 C05883372
Cc1ccc(cc1)N2C=CC(=O)[C@H](N2)C(=O)/N=c\3/[nH]c4ccc(cc4s3)OC C39024428
Cc1c(s/c(=N/S(=O)(=O)c2ccc3c(c2)oc(=O)[nH]3)/[nH]1)c4ccccc4 C66253579
c1cc(c(c(c1)Cl)Cl)[C@@H](C#N)NC(=O)c2c[nH]c3c2cc(cc3)[N+](=O)[O-] C66392731
Cc1cccc(c1C)N2C(=O)[C@H]3[C@@H](C2=O)[C@]4(c5ccccc5NC4=O)[NH2+][C@H]3C(C)C C04084159
C[NH+]1CC[C@]23c4c5ccc(c4O[C@H]2[C@]6(C=C[C@]3([C@H]1C5)c7c6c(ccc7O)O)OC)OC C04802250
c1csc(n1)NC(=O)C[NH+]2CCC(CC2)NC(=O)C34CC5CC(C3)CC(C5)C4 C04909754
Cc1cccc(c1C)n2c3c(c(=O)[nH]c2=O)C[NH+](CN3)[C@H](C)c4ccccc4 C05352855
Cn1c(=O)c(c(n(c1=O)c2ccc(cc2)Cl)O)[C@@H]3c4c(c5ccccc5[nH]4)CC[NH+]3C C08791344
CC1=[NH+]C(c2c(=O)[nH]c(=O)n(c2N1)c3ccc(cc3)Cl)(C(F)(F)F)C(F)(F)F C08868397
Cc1c2c(oc(c2c(=O)[nH]n1)NC(=O)C[NH+]3CCCCC[C@@H]3c4ccc(cc4)OC)C C10924496
C[C@@]1(C(=O)N(C(=O)N1)Cc2ccsc2)C3CC[NH+](CC3)Cc4cc5ccccc5[nH]4 C11871109
COc1cccc(c1OC)[C@@H]2c3c(c4ccccc4[nH]3)CC[NH+]2Cc5[nH]ccn5 C11936101
Cc1c(cn(n1)C=C)C[NH+]2CCC[C@H]2c3cc(n4c(n3)cc(n4)C(C)(C)C)N C19584214
CCc1c(sc(c1C(=O)OC)NC(=O)c2cc3c4ccccc4ccc3oc2=[NH2+])C C17092235
CCN(CC)c1ccc2cc(c(=[NH2+])oc2c1)C(=O)Nc3c(c4c(s3)CCCC4)C#N C06517589
C[NH+]1CCN(CC1)S(=O)(=O)c2ccc3c(c2)[C@H]4C=CC[C@H]4[C@H](N3)c5ccccc5O C20707049
c1cc(cc(c1)F)Cc2cc(=O)[nH]c(n2)c3cccc(c3)C[NH+]4CCNC(=O)C4 C20906424
c1ccc2c(c1)NC(=O)[C@H](O2)CC(=O)NCC3(CCCCC3)[NH+]4CCCCC4 C20931048
CC(C)[NH+]1CCc2c(sc3c2C(=N[C@@H](N3)c4cc5c(cc4Cl)OCO5)O)C1 C22635173
C[C@@H]1CCc2c(sc3c2c(nc(n3)CCN4CCN(CC4)c5cccc[nH+]5)N)C1 C12606715
c1ccc2c(c1)cccc2N3C(=O)[C@@H]4[C@H]5c6ccccc6C=C[NH+]5[C@H]([C@H]4C3=O)C(=O)N C15999118
c1c[nH]nc1CNc2c3c4c(sc3nc(n2)C[NH+]5CCCCC5)CCCC4 C32927042
COc1cccc(c1OC)[C@@H]2c3cccn3CCC[NH+]2Cc4cccc(c4O)O C36347975
C[C@@H]1CCCC[C@H]1NC(=O)C[NH+]2CCC(CC2)(c3ccc4c(c3)OCO4)O C04967577
Cc1cc(ccc1NC[C@H]2C=c3ccc(cc3=[NH+]C2=O)OC)N4CCC[C@@H](C4)O C38790169
CC\1=NN(C(=O)/C1=C\c2ccc(o2)c3cc(ccc3Cl)Cl)[C@@H]4N[NH2+]N=N4 C39217400
CCOC1=C[C@H]2C[C@@H]3CO[P@@](=O)(N[NH+]3C[C@@H]2C=C1Cl)c4ccccc4O C39467511
CCCc1ccc(cc1)[C@H]2C3=C(CCN(C3)C(=O)c4cc(nc(n4)N)C)N=[NH+]2 C39552361
C[C@@H](C(=O)Nc1ccc(cc1)F)S[C@@H]2NN=C(O2)C3=c4ccccc4=[NH+]C3 C39699013
c1ccc2=[NH+]CC(=c2c1)/C=N/NC(=O)[C@H]3C=CN(N3)Cc4ccc(cc4Cl)Cl C39769565
C[C@H]1CCCN(C1)c2c(c(ncn2)NC3CC([NH2+]C(C3)(C)C)(C)C)[N+](=O)[O-] C40612230
C[C@@H]1CCCCN1c2c(c(ncn2)NC3CC([NH2+]C(C3)(C)C)(C)C)[N+](=O)[O-] C40612578
CC1CCN(CC1)c2c(c(ncn2)NC3CC([NH2+]C(C3)(C)C)(C)C)[N+](=O)[O-] C40612894
CN(c1ccccc1C(=O)OC)c2c(c(nc[nH+]2)N3CCc4ccccc4C3)N C40780716
C[NH+](C)C1(CCCC1)CNC(=O)N2CCC(CC2)n3c4ccccc4[nH]c3=O C43146632
CC(C)C[C@H]1[C@H]2[C@H](C(=O)N(C2=O)CCc3ccccc3)[C@]4([NH2+]1)c5ccccc5NC4=O C16022073
CC[C@H](C)N1C(=O)[C@H]2[C@H]([NH2+][C@]3([C@H]2C1=O)c4cc(ccc4NC3=O)Cl)CC(C)C C16022099
C[C@@H]1CCC[NH+](C1)[C@@H](C)CNC(=O)N2CCC(CC2)n3c4ccccc4[nH]c3=O C46364863
c1cc(ccc1c2cc3c(s2)C(=O)N/C(=C\4/N=C[NH+]=N4)/N3)Br C53847326
c1cc2cc([nH]c2c(c1)[N+](=O)[O-])C(=O)NCC3(CCCC3)[NH+]4CCSCC4 C57230014
C[C@H]1CCCC[C@]12C(=O)N(C(=O)N2)CC(=O)NCC3(CCCCCC3)[NH+](C)C C57612965
Cc1csc2n1c(=O)cc([nH+]2)COC(=O)c3cc(c(cc3OC)N)Cl C05427552
c1ccc2c(c1)OC[C@@H](O2)CNC(=O)C[NH+]3CCC(=CC3)c4c[nH]c5c4ccc(c5)F C59001449
CC(C)C(=O)N1CCC(CC1)NC(=O)NCC2(CCCCC2)[NH+]3CCCCC3 C47752089
COc1ccc(cc1)OCC2=NN3[C@H](NN[C@@H]3S2)[C@@H]4C=c5ccccc5=[NH+]4 C63280792
C[C@@H]1c2cc(c(cc2OC(=O)[C@H]1CC(=O)NCCC3=c4ccccc4=[NH+]C3)O)Cl C63375403
COc1cccc(c1O)/C=N/c2c([nH+]c3n2cccc3)c4ccc(c(c4)OC)O C13120061
C1CCC(CC1)[C@H]2CCC[NH+]2CCC(=O)NN3C(=O)C4(CCCCC4)NC3=O C63522916
CC(=O)Nc1ccc(cc1)S(=O)(=O)Nc2ccc(cc2)[C@H]3C=c4ccccc4=[NH+]3 C63627165
Cc1ccc(c(c1)N2[C@H](NC(=O)[C@@H](C2=O)[C@H]3[C@@H]4C(=c5ccccc5=[NH+]4)CCN3)S)C C63761278
CC(C)(C)/[NH+]=C\1/[C@]2(CCN(C2)C(=O)[C@@H]3C4=C(CCCC4)N=N3)NCc5ccccc5N1 C65265995
c1cc(oc1)[C@@H](CNC(=O)Nc2ccc3c(c2)ccc(=O)o3)[NH+]4CCCCC4 C65752320
C1CC[NH+](C1)C2CCN(CC2)CC(=O)NC(=O)NC34CC5CC(C3)CC(C5)C4 C66533854
c1cc2c(c(c1)[N+](=O)[O-])C(=O)N(C2=O)CNc3cccc(c3Cl)Cl C00990293
c1cc(ccc1CC(=O)N2[C@@]([C@H]3CCCCCC3=N2)(C(F)(F)F)O)[N+](=O)[O-] C00845879
Cc1ccc(cc1S(=O)(=O)NC(C)C)c2nnc3n2nc(c4c3cccc4)C C02399198
CC[NH+]1Cc2c(c3ccccc3nc2/C(=C/c4ccc(cc4)[N+](=O)[O-])/C1)C(=O)[O-] C06496952
c1ccc2c(c1)c3ccc(cc3o2)NS(=O)(=O)c4cccc(c4)[N+](=O)[O-] C04148012
c1cc(cc(c1)S(=O)(=O)Nc2ccc3c(c2)c4c(o3)CCCC4)[N+](=O)[O-] C04035982
C[C@@H]1CCc2c(c3cc(ccc3[nH]2)C(=O)Oc4ccc(cc4)n5cnnn5)C1 C07781545
c1ccc2c(c1)c(c[nH]2)/C=C\3/C(=O)OC(=N3)/C=C/c4ccc(cc4)[N+](=O)[O-] C01513141
C[C@@]1(C(=O)N(C(=O)N1)Cc2ccc(cc2)[N+](=O)[O-])c3cccc4c3cccc4 C03610546
C[C@]1(C(=O)N(C(=O)N1)Cc2ccc(cc2)[N+](=O)[O-])c3ccc4ccccc4c3 C09502505
C[C@@]1(C(=O)N(C(=O)N1)Cc2cccc(c2)[N+](=O)[O-])c3ccc4ccccc4c3 C09613613
C=CCOc1ccc(cc1)[C@@H]2C3=C(c4ccccc4C3=O)Nc5n2nnn5 C12349199
C=CCOc1ccc(cc1)[C@H]2C3=C(c4ccccc4C3=O)Nc5n2nnn5 C12349204
c1ccc2c(c1)OC[C@H](O2)C(=O)Nc3c(non3)c4ccc5c(c4)CCCC5 C12389583
Cc1ccc(cc1C)N2C(=O)[C@@H](SC2=O)Nc3ccc(cc3)[N+](=O)[O-] C06627580
c1ccc2c(c1)cc3cccc(c3n2)NS(=O)(=O)c4ccc(cc4)[N+](=O)[O-] C04062837
c1ccc2c(c1)[nH]c(n2)/C(=C\c3ccc(o3)c4ccc(cc4)[N+](=O)[O-])/C#N C15224320
C[C@H]1c2c(c3ccc(c(c3[nH]2)[N+](=O)[O-])OC)CCN1C(=O)/C=C\c4ccccc4 C17194111
CC1=C([C@H](C2=C(N1)CC(CC2=O)(C)C)c3ccc(cc3)[N+](=O)[O-])C(=O)OC C19300855
CC1=C([C@@H](C2=C(N1)CC(CC2=O)(C)C)c3ccc(cc3)[N+](=O)[O-])C(=O)OC C19300856
Cc1c2c(nc(n1)NC(=O)/C=C/c3ccc4c(c3)OCO4)CC(CC2=O)(C)C C20633896
Cc1ccc(cc1)[C@@H]2C3=C(C[C@H](CC3=O)c4ccc(cc4)OC)Nc5n2nnn5 C21775513
Cc1c(c(=O)[nH]c(n1)N2[C@H](CCC[C@@H]2C)C)Cc3ccc(cc3)[N+](=O)[O-] C22453911
CC(C)c1cc([nH]n1)c2nnc3n2nc(s3)c4ccc5ccccc5n4 C22502740
C[C@H](C(=O)/N=c\1/[nH]c2c(s1)CN(CC2)C)Sc3ccc(cc3)[N+](=O)[O-] C23608324
c1ccc(cc1)S(=O)(=O)/N=c\2/[nH]c(cs2)c3cccc(c3)[N+](=O)[O-] C13776372
Cc1ccc(cc1)c2nc(c(o2)N/N=C/c3coc4ccc(cc4c3=O)C)C#N C28467717
c1ccc2c(c1)C(c3ccccc3O2)C(=O)N/N=C\c4ccc(cc4)[N+](=O)[O-] C30802676
CC(C)NC(=O)[C@@]12CC[C@@](C1(C)C)(c3c2nc4cc(ccc4n3)[N+](=O)[O-])C C33764095
c1cc(ccc1C2=N/C(=C/c3cc(ccc3O)[N+](=O)[O-])/C(=O)O2)Br C12436817
CC1CCN(CC1)c2c3c(nc(n2)N4CCCC4)CCN(C3)C(=O)NCC=C C34679132
c1cc(cc(c1)[N+](=O)[O-])C2=C[C@H](N3C(=N2)N=CN3)c4c(cccc4Cl)F C02918439
c1cc2c(cc1CC(=O)Nc3nnc(o3)c4ccc(cc4Cl)Cl)OCO2 C36682651
CCn1c2ccccc2nc1S[C@H](C)C(=O)/[NH+]=C/3\C=CC4=NC(=NC4=C3)[O-] C39440991
Cc1ccc(c(c1)C)n2ccnc2SCC(=O)/[NH+]=C/3\C=CC4=NC(=NC4=C3)[O-] C39620524
CSc1nc2c(nn1)-c3ccccc3N[C@H](O2)[C@H]4C=NN=C4c5ccccc5 C39959034
c1cc2c(ccc3c2c(c1)C(=O)N3)S(=O)(=O)Oc4ccc5ccc(=O)oc5c4 C39986375
CC(C)(C)OC(=O)NC1CCN(CC1)C(=O)[C@@H]2COc3ccccc3O2 C47554872
c1ccc2c(c1)c(nn(c2=O)Cc3[nH+]cc(o3)c4cccc(c4)Cl)C(=O)[O-] C49587024
c1ccc2c(c1)[nH]/c(=N/C(=O)c3ccc(cc3n4cnnn4)Cl)/s2 C49937726
Cc1cn2c(n1)sc(n2)Sc3nnc(n3C4CC4)c5c[nH]c6c5cccc6 C51592234
C[C@H]1c2c(c3ccccc3[nH]2)CCN1Cc4cc(cc5c4OCOC5)[N+](=O)[O-] C53263585
Cc1ccc(cc1)n2c(c(c(n2)C)/C=N/c3cc(ccc3Cl)[N+](=O)[O-])O C18203859
Cc1cc\2c(c(c1)Br)N(C(=O)/C2=N\Nc3ccc(cc3)[N+](=O)[O-])C C04962743
C[C@@H]1CC(=O)N(C1=O)c2ccc(c(c2)[N+](=O)[O-])NC3CCCCCCC3 C04684389
Cc1cc[nH]/c(=N\S(=O)(=O)c2cc(cs2)c3nc(on3)C4CCCC4)/c1 C35557479
Cc1ccc(cc1F)c2nc(no2)c3ccc4c(c3)[nH]c(=O)c(=O)n4CC(C)C C64890974
CN(C)c1cccc(c1)c2nc(no2)c3ccc4c(c3)[nH]c(=O)n4C5CCCC5 C64891337
CCc1cs/c(=N\S(=O)(=O)c2cc(cc(c2)Br)[N+](=O)[O-])/[nH]1 C66737638
c1cc(ccc1c2nnc3n2CCCC3)NC(=O)/C=C/c4ccc5c(c4)OCO5 C66802972
CCCNC(=O)C[NH+]1CC[C@]2(CCCC[C@H]2[C@@H]1c3ccc4c(c3)OCO4)O C04061259
CC1(Cc2c(c(sc2C([NH2+]1)(C)C)NC(=O)c3ccc(cc3)C#N)C(=O)OC)C C04275273
C[C@@H]1CCC[NH+](C1)[C@@H](C)C(=O)Nc2c3cc(ccc3[nH]c2C(=O)OC)Br C04860741
CCCCN1C(=O)[C@@H]2[C@@H]([NH2+][C@]3([C@@H]2C1=O)c4cc(ccc4NC3=O)Cl)CC(C)C C05345378
c1ccc2c(c1)c(c[nH]2)C3CC[NH+](CC3)CC(=O)Nc4cccc(c4)[N+](=O)[O-] C10139833
C[C@H](C(=O)Nc1ccc(cc1)[N+](=O)[O-])[NH+]2CCC(CC2)c3c[nH]c4c3cccc4 C10140473
C[C@H]1CC(=O)Nc2ccccc2N1C(=O)C[NH+](C)CC(=O)Nc3c(cccc3F)F C11068021
c1ccc2c(c1)c3c([nH]2)CN(CC3)C(=O)C[C@H]4C(=O)NCC[NH+]4Cc5cccc(c5F)F C12198659
C[C@@H]1CC(=O)Nc2ccccc2N1C(=O)C[NH+](C)[C@@H](C)C(=O)Nc3ccc(cc3F)F C12911900
Cc1cccc([nH+]1)N[C@@H](c2ccc3c(c2)OCO3)c4ccc5cccnc5c4O C05740603
c1cc(c(cc1Cl)Cl)NC(=O)[C@@H]2CCC[NH+]2CC(=O)NC3(CCCC3)C#N C32825471
c1c(cc(cc1Cl)Cl)NC(=O)[C@@H]2CCC[NH+]2CC(=O)NC3(CCCC3)C#N C32825486
c1cc(c(cc1Cl)NC(=O)[C@@H]2CCC[NH+]2CC(=O)NC3(CCCC3)C#N)Cl C32825514
Cc1ccc(cc1)[C@H]2CC(=NN2C(=O)C[NH+]3CCC(CC3)C(=O)N)c4ccc(cc4C)C C36342499
CC(C)[C@@H](C(=O)OC)NC(=O)N1CCc2c([nH+]c[nH]2)[C@@H]1c3ccccc3Cl C20745187
C[C@@H]1C[C@H](C[NH+](C1)Cc2c(nc3n2cc(cc3)N)c4ccc5c(c4)OCO5)C C36270778
CC[C@H]1CCCC[NH+]1Cc2c(nc3n2cc(cc3)N)c4ccc5c(c4)OCO5 C36271074
c1cc(cc(c1)F)NC(=O)C2=CC3=[NH+][C@H](C[C@@H](N3N2)C(F)(F)F)c4ccco4 C01326484
c1cc(cc(c1)F)NC(=O)C2=CC3=[NH+][C@H](C[C@H](N3N2)C(F)(F)F)c4ccco4 C01326487
CC(C)c1ccc2=[NH+]C(=O)C(=c2c1)NNC(=O)CN3CCCc4c3cccc4 C08125008
c1cc(c(cc1O)O)/C=N/N2[C@H]([NH+]=NC2=S)c3ccc(cc3Cl)Cl C38931459
CC(C)[C@H]1Nc2ccc[nH+]c2N1C3CCN(CC3)C(=O)Cc4c[nH]c5c4cccc5 C39362306
CCOC1=C[C@H]2C[C@@H]3CO[P@@](=O)(N[NH+]3C[C@@H]2C=C1Br)c4ccccc4O C39467519
CCOC(=O)C1=C(OC2=c3ccccc3=[NH+]C(=O)[C@H]2[C@@H]1c4ccc(cc4)Cl)N C39916279
CCOC(=O)C1=C(OC2=c3ccccc3=[NH+]C(=O)[C@H]2[C@H]1c4ccc(cc4)Cl)N C39916281
CCc1ccc(cc1)[C@@H]2[C@@H]3C(=c4ccccc4=[NH+]C3=O)OC(=C2C(=O)OCC)N C39921256
C[C@@]12C[C@@H](CC(C1)(C)C)[NH+](C2)CC(=O)Nc3c4ccccc4[nH]c3C(=O)OC C40205466
CC[C@@](C)(CNC(=O)/[NH+]=c\1/ccc-2c(cc(oc2c1)O)C)N3CCOCC3 C43414213
CCCCN1C(=O)[C@H]2[C@@H]([NH2+][C@@]3([C@H]2C1=O)c4cccc(c4NC3=O)Cl)CC(C)C C20548965
Cc1cc(oc-2c/c(=[NH+]\C(=O)NCCS(=O)(=O)N3CCc4c3cccc4)/ccc12)O C48312241
C1CCC(CC1)(CNC(=O)N2CCC(CC2)C(=O)NC3CC3)[NH+]4CCCCC4 C56791864
CC[C@@H](C)NC(=O)C1=CC2=[NH+][C@@H](C[C@H](N2N1)C(F)(F)F)c3ccc4c(c3)OCO4 C12850285
C[C@H](c1cc2ccccc2o1)NC(=O)NCc3ccc([nH+]c3)N4CCCCC4 C48149327
CC(C)CCNC(=O)CNC(=O)N1CCC2=c3cc(ccc3=[NH+][C@@H]2C1)Cl C63302875
CC(C)[C@@H](C(=O)OC)NC(=O)N1CCc2c([nH+]c[nH]2)[C@@H]1c3ccc(cc3F)Cl C20716746
c1ccc2c(c1)CC(C2)NC(=O)CNC(=O)N3CCC4=c5ccccc5=[NH+][C@@H]4C3 C63376288
Cc1c(ccc2c1OC(=O)[C@@H]([C@H]2C)CC(=O)NCCC3=c4cc(ccc4=[NH+]C3)F)O C63490978
c1cc2c(nc1)S[C@@H](N2)N3CCC[C@@H](C3)C(=O)NCCC4=c5cc(ccc5=[NH+]C4)Cl C63655796
CC(C)[C@@H](C(=O)OC)NC(=O)N1CCc2c([nH+]c[nH]2)[C@H]1c3ccc(c(c3)Cl)F C40267554
c1ccc2=[NH+]CC(=c2c1)C3CCN(CC3)C(=O)CCNC(=O)NC4CCCCC4 C63919956
Cc1ccc2=[NH+]CC(=c2c1)CCN3C[C@H](CC3=O)C(=O)N[C@H]4Nc5c(cccc5S4)C C63941262
Cc1ccc2=[NH+]CC(=c2c1)CCN3C[C@@H](CC3=O)C(=O)N[C@@H]4Nc5ccc(cc5S4)C C63948128
Cc1ccc2=[NH+]CC(=c2c1)CCN3C[C@@H](CC3=O)C(=O)N[C@H]4Nc5ccc(cc5S4)C C63948130
Cc1ccc2=[NH+][C@@H](C(=c2c1)NC(=O)c3ccc(cc3)Cl)C(=O)NCc4ccc(o4)C C64610725
c1cc(ccc1S(=O)(=O)N2CCC3(CC2)C(=[NH+]CCN3)NC4CCCCC4)Cl C65074710
Cc1ccc(cc1)CNC2=[NH+]CCNC23CCN(CC3)S(=O)(=O)c4ccc(c(c4)C)C C65074825
c1ccc2c(c1)N/C(=[NH+]\C3CCCC3)/[C@@]4(N2)CCCN(C4)C(=O)c5ccc6c(c5)OCO6 C65259974
CC(C)(C)/[NH+]=C\1/[C@@]2(CCN(C2)C(=O)c3ccc(s3)Cl)Nc4cccnc4N1 C65266449
CCOC(=O)N1CCC2(CC1)[NH2+][C@H](CC(=N2)c3ccc(cc3)C)c4ccccc4O C65297870
CC(C)[NH+]1CC[C@H](C1)NC(=O)N2CCC(CC2)NC(=O)CC3CCCCC3 C66977662
C[C@@H](C(=O)Nc1ccc2c(c1)OCO2)Sc3nnc4n3c5ccccc5s4 C03495651
C[C@]1(C(=O)N(C(=O)N1)Cc2ccc(c(c2)Cl)Cl)c3ccc(cc3)[N+](=O)[O-] C04307340
COC(=O)c1ccc(cc1)[C@H]2Nc3ccccc3-c4c(nc(nn4)SC)O2 C00822574
CC1(CC(=C(C(=O)C1)[C@H]2c3cc(ccc3OC4=C2C(=O)CC(C4)(C)C)[N+](=O)[O-])O)C C01229162
CN(C)c1ccc(cc1)c2[nH]n3c(n2)c(c(c(c3=O)C#N)c4ccc(cc4)Cl)C#N C01398003
Cc1c(cc(o1)c2ccc(cc2[N+](=O)[O-])Cl)C(=O)Nc3ccccc3C#N C05033244
c1ccc(cc1)CN2[C@@H](Nc3ccccc3S2(=O)=O)c4ccc(cc4)[N+](=O)[O-] C02502978
c1ccc2c(c1)ccc3c2cc(c(=O)o3)C(=O)Nc4nnc(o4)c5ccc(cc5)F C06345254
c1cc(ccc1C2=N/C(=C/c3cc(ccc3O)Br)/C(=O)O2)[N+](=O)[O-] C01735810
c1cc(ccc1c2ccc(o2)C(=O)Nc3c(c4c(s3)CCCC4)C#N)[N+](=O)[O-] C06883592
c1ccc2c(c1)C(=O)N([C@H](N2)c3ccc(cc3)OCC#N)c4ccc5c(c4)OCO5 C07364052
COc1ccc(cc1OC)[C@H]2Nc3ccccc3C(=O)N2c4ccc5c(c4)OCO5 C07884993
Cc1ccc(c(c1)n2c(nnn2)SCc3[nH]c(=O)c4c(c(sc4n3)C)C)C C02646642
Cc1cc(cc2c1N[C@H]([C@@H]3[C@@H]2C=CC3)c4cc(ccc4Cl)[N+](=O)[O-])[N+](=O)[O-] C06963540
CC(C)(C)c1ccc2c(c1)O[C@@H](CO2)C(=O)N/N=C/c3ccc4c(c3)OCO4 C01297781
c1cc2c(cc1N3C[C@@H](OC3=O)CNC(=O)C45CC6CC(C4)CC(C6)C5)OCO2 C09120833
c1cc2c(cc1N3C[C@H](OC3=O)CNC(=O)C45CC6CC(C4)CC(C6)C5)OCO2 C09120834
CCCn1c2ccccc2n(c1=O)CC(=O)N3c4ccccc4NC(=O)C[C@H]3C C09762630
CN1c2ccccc2Oc3ccc(cc3C1=O)NC(=O)c4cc5ccccc5oc4=O C09827803
CN(Cc1ccc(cc1Cl)Cl)C(=O)c2c3cc(ccc3[nH]n2)[N+](=O)[O-] C12520642
c1ccc2c(c1)cccc2N3C(=O)[C@@H](SC3=O)Nc4ccc(cc4)[N+](=O)[O-] C06897010
c1ccc2c(c1)[nH]c(n2)[C@]3(Cc4cc(ccc4N5[C@@H]3CCCCC5)[N+](=O)[O-])C#N C05456469
Cc1c(ccc2c1N[C@@H]([C@H]3[C@@H]2C=CC3)c4cc(ccc4Cl)[N+](=O)[O-])[N+](=O)[O-] C14472712
c1ccc(cc1)/C=C/2\C(=O)N(C(=N2)c3ccccc3)c4ccc(cc4O)[N+](=O)[O-] C15220355
Cn1c2c(c(=O)n(c1=O)C)[nH]c(n2)Sc3c4ccccc4c5ccccc5n3 C16363717
CC1=C([C@H](NC(=O)N1c2ccc3c(c2)OCO3)c4ccc(cc4F)F)C(=O)OC C16517564
CC1(CC2=C([C@@H](c3cc4c(cc3N2)OCO4)c5ccccc5[N+](=O)[O-])C(=O)C1)C C18197431
Cc1ccc(cc1)[C@@H]2[NH+]=C(N=C3N2C(=CC(=N3)C)[O-])N4CCN(CC4)c5ccccc5 C20028272
Cc1ccccc1[C@H]2[C@H](C([C@@H]([C@@H](N2)c3ccccc3C)[N+](=O)[O-])(C)C)[N+](=O)[O-] C20064417
Cc1ccc(cc1[N+](=O)[O-])[C@H]2C3=C(CCCC3=O)NC(=C2C(=O)N4CCCCC4)C C04687727
Cc1cc(cc2c1N[C@@H]([C@@H]3[C@H]2C=CC3)c4ccc(c(c4)[N+](=O)[O-])Cl)[N+](=O)[O-] C20704117
Cc1cc(cc2c1N[C@@H]([C@H]3[C@H]2C=CC3)c4ccc(c(c4)[N+](=O)[O-])Cl)[N+](=O)[O-] C20704120
CC[C@@H]1CCC2=NN([C@]([C@@H]2C1)(C(F)(F)F)O)C(=O)c3cccc(c3)[N+](=O)[O-] C27836172
COc1ccc(cc1)[C@@H]2C3=C(c4ccccc4O2)Nc5nnnn5[C@H]3c6ccccc6 C28053305
COc1cccc(c1)[C@@H]2C3=C(c4ccccc4O2)Nc5nnnn5[C@H]3c6ccccc6 C28053327
CCC1=C(Cc2c1c3c(=O)[nH]c(=O)n(c3s2)Cc4ccc(cc4)[N+](=O)[O-])C C34731652
c1cc(c(c(c1)[N+](=O)[O-])O)c2nc(cc(=O)o2)c3ccc(cc3Cl)Cl C15856577
Cc1cc(on1)c2ccc(c(c2)S(=O)(=O)N3CC(=O)Nc4c3cccc4)C(C)C C15942672
Cc1cccc(c1)c2nnc3n2N[C@@H](S3)[C@H]4C=C(N=N4)c5ccc(cc5)OC C38745648
Cc1ccc(cc1)c2c3c([nH]n2)C(=O)N([C@H]3c4ccc(cc4)[N+](=O)[O-])C(C)(C)C C40339966
Cc1ccc(cc1)c2c3c([nH]n2)C(=O)N([C@H]3c4cccc(c4)[N+](=O)[O-])C(C)C C40339996
C[C@H]1C[C@@H](CC(C1)(C)C)NC(=O)CN2CCN(C2=O)c3ccc4c(c3)OCO4 C49388490
c1ccc(cc1)CN2c3ccccc3/C(=N\NC(=O)c4ccc5c(c4)OCO5)/C2=O C04600243
c1ccc(c(c1)[C@H]2CC(=O)Oc3c2c(n[nH]3)c4cccc(c4)[N+](=O)[O-])C(F)(F)F C04626313
Cc1c(c2n(n1)[C@@H](C3=C(N2)C[C@H](CC3=O)C)c4ccccc4[N+](=O)[O-])c5ccccc5 C08559410
c1cc(cc(c1)c2nc3c4cn[nH]c4ncn3n2)COc5cccc(c5)Cl C06402401
c1ccc2c(c1)cccc2C3=NN[C@H](S3)c4cc5c(cc4[N+](=O)[O-])OCO5 C59501385
Cc1ccc(cc1C)c2nc(no2)c3ccc4c(c3)[nH]c(=O)c(=O)n4CC(C)C C64890953
c1cc(c(cc1F)Br)NC(=O)c2cc(cc3c2OCCO3)[N+](=O)[O-] C66314826
c1cc2nnc(n2nc1NO[C@@H]3CCCCO3)c4cc(cc(c4)Cl)Cl C66465881
Cc1cccc(c1)[C@H]2C(=C(Nc3n2ncn3)C)C(=O)OC4CCCCC4 C03907209
c1cc(sc1)C2=Nc3ccc(cc3C(=NN2)c4ccc(cc4)[N+](=O)[O-])F C04129817
c1cc(c(cc1[N+](=O)[O-])C(=O)Nc2c(c3c(s2)CCCC3)C#N)Cl C01058469
CC(=O)c1ccc2c(c1)[C@@H]3C=CC[C@H]3[C@@H](N2)c4ccc(c(c4)[N+](=O)[O-])OC C04140473
CCOc1ccc(cc1)[C@@H]2Nc3ccccc3-c4c(nc(nn4)SC)O2 C00816738
Cc1ccc(cc1)NC(=O)/C(=C/c2cc(ccc2Cl)[N+](=O)[O-])/C#N C02789002
COc1ccc(c(c1)[C@@H]2[C@H]3CC=C[C@@H]3c4cc(ccc4N2)[N+](=O)[O-])OC C04959402
Cc1ccc2c(c1)c(c(o2)C(=O)Nc3ccc(cc3Cl)[N+](=O)[O-])C C05092925
CC(C)c1ccc(cc1)/C=N/NC(=O)c2c3ccccc3c(=O)n(n2)C C06685929
COc1ccc(cc1)S(=O)(=O)Nc2ccc3c(c2)OC4(O3)CCCC4 C07055647
CCCn1c(=O)c2ccccc2c(n1)C(=O)N/N=C/3\C[C@@H](CC(C3)(C)C)C C08343469
Cc1ccc(cc1)c2nc(on2)CN(C)C(=O)Nc3ccc(cc3)Cl C09190815
Cc1ccc(cc1)N2C(=C([C@@H](NC2=O)c3cccc(c3)C#N)C(=O)OC)C C10353230
Cc1ccc(cc1)N2C(=C([C@H](NC2=O)c3cccc(c3)C#N)C(=O)OC)C C10353232
C[C@H]1CC(=O)Nc2ccccc2N1C(=O)CSc3ccc(nn3)Cl C10653626
Cc1c2cccc(c2oc1C(=O)N[C@@H](C)c3nc(no3)c4ccccc4)F C12303532
CC(C)Cc1cc(n[nH]1)c2nn3c(nnc3s2)c4ccc(cc4)F C13569698
CC(C)Cc1cc([nH]n1)c2nnc3n2nc(s3)c4ccccc4F C13721221
COc1ccc(c2c1[C@@H]3C=CC[C@H]3[C@@H](N2)c4cccc(c4)[N+](=O)[O-])OC C14471675
C[C@@H](c1nnc2n1cccc2)Nc3c4ccccc4nc(n3)c5cccs5 C15141095
CC1=C([C@@H](C2=C(N1)CCCC2=O)c3ccc4c(c3)OCO4)C(=O)OC(C)C C19315055
c1cc(sc1)c2nn3c(nnc3s2)c4cc(n[nH]4)c5ccc(cc5)F C19827773
COc1ccc(c2c1[C@@H]3C=CC[C@@H]3[C@H](N2)c4cccc(c4)[N+](=O)[O-])OC C20705039
Cc1cccc(c1)n2c(c(c3c2ncn4c3nc(n4)c5ccccc5O)C)C C21801158
c1ccc2c(c1)c3c(o2)c(ncn3)Sc4[nH]nc(n4)Cc5cccs5 C23618270
COc1cc2c(cc1OC)C3(CCCC3)CN[C@H]2c4ccccc4[N+](=O)[O-] C25436300
c1ccc(cc1)c2cc([nH]n2)c3nn4c(nnc4s3)c5ccccc5 C22504745
c1cc(ccc1/C=C(/C#N)\C(=O)Nc2cc(cc(c2)Cl)Cl)[N+](=O)[O-] C02634323
Cc1cc(n2c(c1)nc(c2NC(C)(C)C)c3ccccc3[N+](=O)[O-])C C35157160
Cc1ccc(c(c1)C)n2c3c(c(=O)n(c2=O)CCc4ccccc4)[nH]cn3 C35882327
Cc1ccc(cc1Cc2c(nc([nH]c2=O)c3ccccc3)C)[N+](=O)[O-] C37637394
COc1cc2c(cc1OC)C3(CCCC3)CN[C@H]2c4ccc(cc4)[N+](=O)[O-] C19312884
c1ccc(cc1)C2=C[C@@H](N=N2)[C@@H]3NN=C4N3N=C(S4)C5CCCCC5 C38975495
c1ccc(cc1)C2=C[C@H](N=N2)[C@H]3NN=C4N3N=C(S4)C5CCCCC5 C38975501
CC(C)CC1=C[C@@H](N=N1)[C@@H]2Nn3c(nnc3S2)c4ccc(cc4)F C39232160
Cc1ccc(cc1)NC(=O)[C@]23CC[C@](C2(C)C)(c4c3nc(c(n4)C#N)C#N)C C39846362
c1ccc(cc1)C2=NN=C(C2)C(=O)Nc3ccc4c(c3)OC5(O4)CCCC5 C39982515
Cc1ccc(cc1[N+](=O)[O-])/C=C(/C#N)\C(=O)c2c[nH]c3c2ccc(c3)F C44027060
C[C@@H]1CC(=O)Nc2ccccc2N1C(=O)COc3ccc(cc3C=O)Cl C44772528
c1ccc2c(c1)c(=O)[nH]c(n2)SCc3cc(=O)n4cc(ccc4n3)Cl C05091909
c1ccc(c(c1)N2CCN(CC2)c3ccc(cc3C(F)(F)F)[N+](=O)[O-])O C49980444
c1ccc(cc1)/N=N\c2c(=O)[nH]n3c2nc(cc3C(F)(F)F)C4CC4 C18084475
Cc1c(ccc(c1O)c2c(c(no2)C)c3cnn(c3)c4ccccc4)OC C13125482
CC1=C(CN=N1)[C@@H]2Nn3c(nnc3S2)c4cccc(c4Cl)Cl C63807379
Cc1ccc(c(c1)C)c2nc(no2)c3ccc4c(c3)[nH]c(=O)n4C(C)C C64661781
c1ccc(c(c1)c2nc(cs2)C(=O)Nc3cc(ccc3F)[N+](=O)[O-])F C64781165
CCCC1=C2[C@@H](CC(=O)N[C@H]2N=N1)[C@@H]3C=NN=C3c4cc(ccc4C)C C65420383
c1cc2c(cc1[N+](=O)[O-])cc([nH]2)C(=O)N3CC4C[C@H]5C[C@@H](C4)CC3C5 C65924648
C[C@@H]1CCC[C@@H]1NC(=O)N2CCC(CC2)(C)N(C)C(=O)OC(C)(C)C C66704009
Cc1ccc(cc1)c2cn[nH]c2[C@@H]3CCCN(C3)c4nc(on4)C(C)C C67559683
COc1ccc(c(c1OC)C(=O)OC)[C@@H]2c3c(c4ccccc4[nH]3)CC[NH2+]2 C01321375
CC(C)[NH+]1CCc2c(sc3c2C(=N[C@@H](N3)c4ccc(cc4)[N+](=O)[O-])O)C1 C04553982
C[C@H]1[C@H]2[C@@H](C(=O)N(C2=O)c3cccc4c3cccc4)[C@@]5([NH2+]1)c6ccccc6NC5=O C04580422
CCCCN1C(=O)[C@H]2[C@@H](C1=O)[C@]3(c4cc(ccc4NC3=O)C)[NH2+][C@H]2C(C)C C06660758
C[NH+]1CCc2c(sc3c2C(=N[C@@H](N3)/C=C/c4ccc5c(c4)OCO5)O)C1 C06857603
COc1ccc2c(c1)c3c([nH]2)[C@@H]([NH2+]CC3)c4cc(c(c(c4)OC)OC)OC C00985707
C[NH+]1CCc2c(sc3c2C(=N[C@@H](N3)c4cc5c(cc4Br)OCO5)O)C1 C09270347
C[C@H]1c2ccsc2CC[NH+]1CC(=O)NC(=O)Nc3ccc4c(c3)OCO4 C09550152
CN1CCc2c1ccc(c2)CNC(=O)C[C@H]3C(=O)NCC[NH+]3C4Cc5ccccc5C4 C12447901
Cc1ccc(c(c1)c2c(c[nH]n2)C[NH2+][C@@H]3CCCN(C3)c4ncccn4)C C15076784
Cc1ccc(cc1F)c2nc(on2)[C@@H]3C[C@H](C[NH+]3Cc4ccccc4O)O C15674328
Cc1cc2c(cc1C)OC3(CC[NH+](CC3)C[C@@H](c4ccc(c(c4)OC)OC)O)C[C@@H]2O C19125172
Cc1cccc2c1[nH]c3c2CN(CC3)C(=O)C[C@@H]4C(=O)NCC[NH+]4C(C)C C19236556
Cc1c2ccccc2oc1C[NH2+][C@H](C)c3cc(=O)[nH]c(n3)c4ccncc4 C19566421
Cc1c[nH+]c([nH]1)CN2CCc3c4ccccc4[nH]c3[C@H]2c5nc6ccccc6n5C C19743172
CC(C)n1c2c(cn1)c(cc(n2)c3ccccc3)C(=O)Nc4c(ccc[nH+]4)O C22263859
Cc1c2c([nH]c1C(=O)NC[C@@H](c3ccco3)[NH+]4CCCCC4)CCCC2=O C27498398
Cc1cccc(c1O)C(=O)OCc2cc(oc-3cc(=[NH+]C(=O)C)ccc23)O C28939097
Cc1cc(oc-2c/c(=[NH+]/CC(=O)Nc3cccc4c3nsn4)/ccc12)O C29932996
C[C@@H](C(=O)OC)NC(=O)N1CCc2c([nH+]c[nH]2)[C@@H]1c3ccc(cc3)Cl C31809262
C[C@@H](C(=O)OC)NC(=O)N1CCc2c([nH+]c[nH]2)[C@H]1c3ccc(c(c3F)F)F C20744699
CC1=C2[C@@H](C(=C(O[C@H]2N=N1)N)C#N)c3cc(cs3)C[NH+]4CCCCCC4 C39217543
CC1=C2[C@H](C(=C(O[C@H]2N=N1)N)C#N)c3cc(cs3)C[NH+]4CCCCCC4 C39217544
COc1cc(cc(c1)OC)[C@@H]2[C@@H]3C(=c4ccccc4=[NH+]C3=O)OC(=C2C#N)N C39315483
COc1cc(cc(c1)OC)[C@@H]2[C@H]3C(=c4ccccc4=[NH+]C3=O)OC(=C2C#N)N C39315485
CCc1ccc(cc1)[C@H](C)NC(=O)[C@H]2CN(CC23CC[NH2+]CC3)C(=O)c4cccn4C C39696125
CC(C)C[C@H]1[C@H]2[C@H](C(=O)N(C2=O)C(C)(C)C)[C@@]3([NH2+]1)c4ccccc4NC3=O C16025159
C[C@H](C(=O)/N=c/1\[nH]c2ccccc2s1)[NH+]3CCC[C@@H](C3)C(=O)NC4CC4 C51044720
C[C@@H]1C[C@H](C[NH+](C1)C[C@@H](C)NC(=O)N2CCC[C@@H](C2)C(=O)NC3CC3)C C51712538
C[C@H]1CCC[C@@](C1)(CNC(=O)N2CCC(CC2)C(=O)NC3CC3)[NH+](C)C C52586347
C[C@H]1CCC[C@](C1)(CNC(=O)N2CCC(CC2)C(=O)NC3CC3)[NH+](C)C C52586353
C[C@@H]1CCC[C@@](C1)(CNC(=O)N2CCc3c(cccc3NC(=O)C)C2)[NH+](C)C C52586818
COc1ccc2=[NH+]C(=O)[C@@H](C=c2c1)CNc3ccc(cc3)N4CCC[C@@H](C4)O C38790399
c1cc(sc1)[C@H](CNC(=O)Nc2ccc3c(c2)OCCO3)[NH+]4CCCC4 C53780350
Cc1c(cccc1N2CCCC2=O)NC(=O)N[C@@H](C)C[NH+]3C[C@@H](C[C@@H](C3)C)C C56714313
Cc1ccc(c(c1)NC(=O)N[C@@H](C)C[NH+]2C[C@H](C[C@@H](C2)C)C)S(=O)(=O)C C56727565
Cc1ccc(cc1)[C@@H]2[C@H]([C@@H](N3C(=[NH+]2)C=C(N3)C)O)n4c5ccccc5nn4 C15782513
Cc1ccc(cc1)[C@@H]2[C@H]([C@H](N3C(=[NH+]2)C=C(N3)C)O)n4c5ccccc5nn4 C15782517
CNC(=O)c1ccc(cc1)NC(=O)COC2=C[C@@H]3C(=c4ccccc4=[NH+]3)C=C2 C39769589
CC[C@@H](C)N1[C@@H]([C@@H](C(=O)NC1=O)[C@@H]2[C@@H]3C(=c4ccccc4=[NH+]3)CCN2CC)O C63384111
c1ccc2=[NH+]CC(=c2c1)CCC(=O)Nc3cc4c(cc3Cl)NC(=O)CO4 C63405509
CC1CCN(CC1)C2=NC3=N[NH+]=C([C@H]3C4=C2CN(CC4)C5CCCCC5)N C20547150
CCN1c2ccc(cc2NN1)C(=O)N3CCC(=CC3)C4=c5ccccc5=[NH+]C4 C64011811
Cc1cccc(n1)[C@@H]2[C@@H]3C(=c4ccccc4=[NH+]3)CCN2C(=O)c5cc(nc(n5)N)C(C)C C64053236
Cc1cccc(n1)[C@H]2[C@H]3C(=c4ccccc4=[NH+]3)CCN2C(=O)c5cc(nc(n5)N)C(C)C C64053240
C[C@H]1C(=O)Nc2cc(ccc2O1)NC(=O)CCCC3=c4ccccc4=[NH+]C3 C64147831
Cc1ccc(cc1)CNC2=[NH+]CCNC23CCN(CC3)S(=O)(=O)c4cccs4 C65074766
C[C@H]1CCC[C@](C1)(CNC(=O)N2CCC[C@H](C2)C(=O)NC3CC3)[NH+](C)C C65381620
c1c(c(cc2c1OCO2)O)C[NH+]3CCC[C@@H](C3)C(=O)NC4CCCCC4 C65944062
CC(C)c1ccc(cc1)c2nn(c(=S)o2)C[NH+]3CCC(CC3)C(=O)N C66791993
COc1ccc(cc1NS(=O)(=O)c2ccc(c(c2)I)OC)[N+](=O)[O-] C01051544
Cc1cc(ccc1/N=C/2\N(C(=O)[C@@H](S2)CC(=O)Nc3ccccc3[N+](=O)[O-])C)Cl C08815842
c1cc(ccc1F)S(=O)(=O)N2CCC[C@H]2C(=O)Nc3nnc(o3)c4ccc5c(c4)CCCC5 C08897673
COc1ccc(cc1)C(=O)[C@H]2C(=NO[C@@]23c4ccccc4NC3=O)c5ccccc5OCC#N C09409567
C[C@@H]1CCCC[C@@H]1NC(=O)CN2c3cc(ccc3OCC2=O)S(=O)(=O)N4CCCCCC4 C09430680
C[C@H]1CCCC[C@H]1NC(=O)CN2c3cc(ccc3OCC2=O)S(=O)(=O)N4CCCCCC4 C09430683
Cc1c2ccccc2c3nnc(n3n1)c4ccc(o4)S(=O)(=O)N[C@@H](C)c5ccccc5 C09452576
C[C@H]1CCCCN1S(=O)(=O)c2ccc3c(c2)oc(=O)n3CC(=O)NC4CCCCCCC4 C09502089
C[C@@H](C(=O)Nc1ccc2c(c1)OCO2)Sc3nnc(n3c4ccc(cc4)F)c5ccncc5 C03381661
c1cc(c(=O)n(c1)Cc2ccc(cc2Cl)Cl)C(=O)Nc3ccc(cc3C#N)[N+](=O)[O-] C09547013
CCOC(=O)c1c(c2cc(ccc2o1)S(=O)(=O)Nc3ccc4c(c3)sc(=O)n4C)C C09529591
c1cc(ccc1c2nnc(o2)NC(=O)[C@@H]3CCCCN3S(=O)(=O)c4ccc(s4)Cl)F C10812720
CC(C)Cc1c2c(c3c4c(c(=O)n(cn4)CC(=O)Nc5ccccc5)oc3n1)CC(OC2)(C)C C12324548
Cc1cc(c2cc(c(=O)[nH]c2c1)[C@H](c3nnnn3C[C@@H]4CCCO4)N5CCCc6c5cccc6)C C06193789
c1cc(c(cc1[N+](=O)[O-])S(=O)(=O)N2CCCC2)Sc3[nH]c4cc(c(cc4n3)F)F C12736784
Cc1ccc(c2c1cc(c(=O)[nH]2)[C@H](c3nnnn3C[C@@H]4CCCO4)N5CCCc6c5cccc6)C C06244920
c1ccc(cc1)N2C(=O)/C(=C/c3cc(ccc3OCc4ccc(cc4)F)[N+](=O)[O-])/C(=O)N2 C15856687
Cc1ccc2nc(c(c(=O)n2c1)Cc3nnc(n3C)SCC(=O)Nc4ccc(c(c4)C)C)C C15859187
COc1ccccc1n2c(nnn2)SCC(=O)Nc3c(c4c(s3)CCCCC4)C#N C16485565
Cn1c(nnc1SCC(=O)Nc2cccc(c2)[N+](=O)[O-])c3cc(cs3)Br C20427708
CCOC(=O)c1cc2n(n1)C[C@](N(C2=O)c3cc(cc(c3)C)C)(C)C(=O)NC4CCCC4 C21879081
CN1CCCc2c1ccc(c2)[C@@H](CNC(=O)c3cc(ccc3[N+](=O)[O-])Cl)N4CCOCC4 C23858804
Cc1ccc(cc1Cl)n2cnnc2S[C@@H](C)C(=O)Nc3ccc(c(c3)[N+](=O)[O-])F C24304970
C[C@]1(C(=O)N(C(=O)N1)Cc2coc(n2)c3cccc(c3)Cl)Cc4ccc5c(c4)OCO5 C26777955
CCn1c(=O)c2ccccc2nc1SCC(=O)Nc3ccc(cc3Br)[N+](=O)[O-] C28606534
Cc1ncc(n1c2nc(cs2)c3ccc(cc3)F)NC(=O)Cc4ccc(cc4)[N+](=O)[O-] C32615907
Cc1cccc(c1C)NC(=O)[C@@H](C)n2c(=O)c3c(c(n2)C)nn(c3n4cccc4)c5ccccc5 C33057889
c1ccc2c(c1)cccc2NC(=O)CCN3C(=O)/C(=C/c4cccc(c4)[N+](=O)[O-])/SC3=O C35549211
CCOc1ccc(cc1OC)[C@@H]2C3=C(c4cc(ccc4O2)C)N=C5N=CNN5[C@@H]3c6cccnc6 C09309663
C[C@@H](c1ccc(cc1Cl)Cl)NC(=O)[C@H](C)N2C(=O)c3cccc(c3C2=O)[N+](=O)[O-] C39489534
c1cc(cc(c1)Cl)CNC(=O)COC(=O)c2ccc3c(c2)SC4=NS(=O)(=O)CCN34 C39566472
C[C@H]1CCCC[C@H]1NC(=O)COC(=O)c2ccc3c(c2)SC4=NS(=O)(=O)CCN34 C39566558
C[C@@H](C(=O)N[C@](C)(C#N)C(C)C)OC(=O)c1ccc2c(c1)nc3n(c2=O)CCCCCC3 C12808804
CCCc1nnc(s1)N2[C@@H](c3c(=O)c4ccccc4oc3C2=O)c5ccc(c(c5)OCC)O C39837635
c1cc(ccc1c2c3c([nH]n2)C(=O)N([C@@H]3c4ccc(cc4)[N+](=O)[O-])Cc5ccncc5)Cl C40342017
Cc1cccc(c1)COc2ccc(cc2OC)[C@H]3C4=C(CC(CC4=O)(C)C)Nc5n3nnn5 C40917625
CC1=C([C@@H](n2c(nnn2)N1)c3cc(ccc3OC)Br)C(=O)OC4CCCCC4 C01291975
[H]/N=C\1/C(=C/c2ccc(o2)c3ccc(cc3)C(=O)OC)/C(=O)N=C4N1N=C(S4)c5ccccc5C C15837849
Cc1nc2ccccc2c(=O)n1c3ccc(cc3)C(=O)O[C@@H](C)c4[nH]c(=O)c5ccccc5n4 C24200991
Cc1c2c(n(n1)c3ccc(nn3)Cl)NC(=O)C[C@@H]2c4cccc(c4OCC(C)C)OC C32070363
Cc1c2c(n(n1)c3ccc(nn3)Cl)NC(=O)C[C@H]2c4ccc(c(c4)OC)OCC(=C)C C36360477
COC(=O)c1ccc(cc1)N2C(=O)[C@@H]3[C@@H](N(O[C@@H]3C2=O)c4ccccc4)c5ccc(cc5)O C09076181
CCOC(=O)N1CCN(CC1)Cc2c(cc(c3c2O/C(=C\c4ccc(cc4)N(C)C)/C3=O)C)O C41586038
c1ccc(cc1)N=Nc2ccc(cc2)N3C(=O)C[C@@H](C3=O)N4CCN(CC4)c5ccccc5O C21816856
Cc1ccc(cc1)N2C(=O)[C@@H]3[C@@H](N(O[C@@H]3C2=O)c4ccccc4)c5cc(c(c(c5)OC)O)OC C18179531
Cc1ccc(cc1)N2[C@@H](N=C3C2=NC=NC3=O)SCC(=O)Nc4cc(ccc4OC)Cl C63778005
COC(=O)c1ccccc1NC(=O)[C@@H]2CN(c3ccccc3O2)S(=O)(=O)c4ccccc4 C64985290
Cc1ccc(c(c1)Cn2c(=O)n3c4ccc(cc4c(=O)n(c3n2)CCC(=O)NC(C)C)Cl)C C65306147
Cc1c2c(n(n1)c3ccc(nn3)N4CCCCC4)NC(=O)C[C@H]2c5ccccc5OCC=C C65363226
CC(C)(C)n1c2c(cn1)[C@@H]([C@@H]3C(=N2)NC(=O)N3c4ccccc4)c5ccc(c(c5)OC)OC C66091480
C[NH+]1CCc2cc3c(c(c2[C@H]1CC(=O)/C=C/c4c[nH]c5c4cccc5)OC)OCO3 C02137370
CCOC(=O)N1CCC(CC1)[NH2+][C@H]2C(=C(C(=O)N2[C@@H]3CCCc4c3cccc4)C)C C04671945
c1ccc2c(c1)CC[NH+](C2)[C@@H](c3ccc(cc3)O)c4nnnn4Cc5ccc(cc5)F C04847808
Cc1ccc(cc1)S(=O)(=O)Nc2c3c(c(sc3nc(n2)C[NH+]4CCCC4)C)C C08185125
Cc1ccc(o1)[C@H](C)Nc2c3c4c(sc3nc(n2)C[NH+]5CCOCC5)C[C@H](CC4)C C09113570
COc1ccc(cc1)Cn2c3c(c(=O)nc2S)C[NH+](CN3)C4CCCCC4 C09320061
CC(C)n1cc(cn1)[C@@H]2c3c(c4ccccc4[nH]3)CC[NH+]2Cc5cnn(c5)c6ccccc6 C12314716
COC(=O)[C@@]1([C@@H]2[C@@H]([C@H]([NH2+]1)c3cccs3)C(=O)N(C2=O)c4ccccc4)c5ccccc5 C12497107
Cc1c2cc(ccc2nc(n1)N3CCC[C@@H](CC3)[NH2+]Cc4ccc5c(c4)OCO5)F C14995338
c1cc(cc(c1)C#N)C[NH+]2C[C@@H](C[C@H]2c3nc(no3)c4ccc(cc4)C(F)(F)F)O C15674144
Cc1ccc2c(c1)c3c4n2CC[NH+]([C@H]4CCC3)CC(=O)NN=Cc5ccc(cc5)N(C)C C17160218
Cc1ccc2c(c1)c3c4n2CC[NH+]([C@H]4CCC3)CC(=O)NN=Cc5ccc(cc5)OC C17180530
c1cc(ccc1C[NH+]2CCNC(=O)[C@H]2CC(=O)N3CCN(CC3)C4CCCCC4)F C19740631
C[C@@H](c1ccc2c(c1)OCCO2)[NH+](C)Cc3c[nH]nc3c4cc5ccccc5o4 C20452533
Cc1c(n(c(c1C#N)NC(=O)C[NH+]2CCn3cccc3[C@@H]2C)C4CCCCC4)C C24283744
Cc1c(c(c(c(c1C)C)S(=O)(=O)N2CC[NH+](CC2)CC(=O)NC3CCCC3)C)C C25402770
c1ccc2c(c1)n(c(=O)o2)CC[NH+]3CCC[C@H]3C(=O)Nc4ccc(cc4Cl)Cl C26460363
c1cc(ccc1C[NH+]2CCC[C@H]2C(=O)Nc3cc(ccc3Cl)Cl)[N+](=O)[O-] C26604980
Cc1ccc2c(c1)[nH]c([nH+]2)N3CCC(CC3)C(=O)N4CCN(CC4)Cc5ccccc5 C33070715
CCCc1ccc(cc1)S(=O)(=O)N2CCN(CC2)c3[nH]c4ccc(cc4[nH+]3)C C38554302
CN1CCCc2c1ccc(c2)[C@H](CNC(=O)c3cc(=O)c4ccccc4o3)[NH+](C)C C38670202
Cc1cc(ccc1N(C)C[C@H]2C=c3ccc(cc3=[NH+]C2=O)OC)N4CCC[C@@H](C4)O C38790173
c1ccc2=[NH+]CC(=c2c1)/C=N/NC(=O)C3=C[C@@H](N=N3)c4ccc(s4)Br C39574784
c1ccc2=[NH+]CC(=c2c1)/C=N/NC(=O)C3=C[C@H](N=N3)c4ccc(s4)Br C39574785
Cc1ccc(cc1C)NC(=O)[C@@H](C)SC2=N[C@@H]3C(=c4ccccc4=[NH+]3)N=N2 C39707816
c1ccc(cc1)c2ccccc2NC(=O)CSC3=N[C@H]4C(=c5cc(ccc5=[NH+]4)F)N=N3 C39708099
Cc1ccc(cc1Cl)NC(=O)CSC2=N[C@@H]3C(=c4cc(ccc4=[NH+]3)F)N=N2 C39708112
c1cc(ccc1c2nnc(o2)C[NH+]3CCC(CC3)C(=O)NC4CCCCCC4)F C41273213
C[C@@H](C(=O)C1=c2ccccc2=[NH+]C1)S[C@@H]3NN=NN3c4ccc(cc4)Cl C44658067
c1cc[nH+]c(c1)N2CCN(CC2)C(=O)[C@H]3CC=CC[C@H]3C(=O)NC4CCCCCC4 C38740370
C[C@@H]1CN(C[C@@H](O1)C)c2ccc(c[nH+]2)CNC(=O)C3c4ccccc4Oc5c3cccc5 C46892409
Cc1c(c(n(n1)C)C)CC(=O)/N=c/2\[nH]c3c(s2)C[NH+](CC3)Cc4ccccc4 C49765530
CC[C@H](C)N1C(=O)[C@@H]([NH2+]C12CCN(CC2)S(=O)(=O)c3ccc(cc3)C)C(C)C C36024498
CC[C@H](C)[C@@H]1C(=O)N(C2([NH2+]1)CCN(CC2)S(=O)(=O)c3cccc(c3Cl)Cl)C C36029186
CC[C@H](C)[C@H]1C(=O)N(C2([NH2+]1)CCN(CC2)S(=O)(=O)c3cccc(c3Cl)Cl)C C36029188
C[C@@H]1CCC[C@H]([C@@H]1C)NC(=O)C[NH+]2CCCN(CC2)S(=O)(=O)c3ccc(cc3)F C16428512
C[C@H]1CN(C[C@@H](O1)C)c2ccc(c[nH+]2)CNC(=O)N3CCC[C@@H]3c4cccs4 C45874332
C[C@H]1c2cc3c(cc2C4(CCCC4)C[NH+]1CCC(=O)Nc5ccccc5C#N)OCCO3 C60090099
CCOc1ccc(cc1)c2cc(c-3cc/c(=[NH+]\C(=O)[C@@H]4CCCO4)/cc3o2)O C41430236
CCOc1ccccc1c2cc(c-3cc/c(=[NH+]\C(=O)[C@@H]4CCCO4)/cc3o2)O C41430252
c1ccc(cc1)Cc2c3ccc(c(c3on2)C[NH+]4C[C@H]5C[C@@H](C4)c6cccc(=O)n6C5)O C41584793
c1ccc2c(c1)CCCN2C(=O)CS[C@@H]3NN=C(N3C4CC4)C5=c6ccccc6=[NH+]C5 C39939576
COC(=O)[C@H](Cc1ccccc1)NC(=O)N2CCC3=c4ccccc4=[NH+][C@H]3C2 C63270703
Cc1cccc(c1)[C@@H]2[C@@H]3N=CC(=C(N3N=C2C)C)C(=O)NCCC4=c5ccccc5=[NH+]C4 C63648769
c1ccc2=N/C(=N\S(=O)(=O)c3cccc(c3)Cl)/[C@@H]([NH+]=c2c1)Nc4ccccc4F C38971096
CC(=O)N1C[C@H](Oc2c1cccc2)C(=O)NC[C@@H](c3ccccc3)C4=c5ccccc5=[NH+]C4 C64048521
Cc1cccc(c1)n2c(nnc2S[C@@H]3CCCCNC3=O)C4=c5ccccc5=[NH+]C4 C64353709
Cc1ccc2=[NH+][C@@H](C(=c2c1)C)[C@@H]3NC(=NO3)CCN(C)C(=O)c4cccc(c4)Cl C65182686
C[C@@]1(C(=O)N(C(=O)N1)CN2CC[C@@H](C2)[NH+]3CCCC3)c4ccc(cc4)C(C)(C)C C66080976
C[C@H]1CCC[NH+](C1)CCCNC(=O)N2CCN(CC2)C(=O)C3CCCCC3 C66984978
Cc1c(sc2c1c(ncn2)N/N=C/c3ccc(cc3)[N+](=O)[O-])C C04017200
Cc1cc(cc(c1)N2C(=O)N[C@@H]3C[C@]2(Oc4c3cc(cc4)[N+](=O)[O-])C)C C02498652
c1ccc(c(c1)[C@@H]2[C@@H]3CC=C[C@@H]3c4cccc(c4N2)[N+](=O)[O-])[N+](=O)[O-] C04123621
c1cc(ccc1C(=O)N2[C@]([C@H]3CCCCC3=N2)(C(F)(F)F)O)[N+](=O)[O-] C04725162
c1ccc(c(c1)NC(=O)c2cc3cc(ccc3oc2=O)Cl)[N+](=O)[O-] C04802222
CCOC1=N[C@@H]2[C@@H]([C@@H]1c3ccc(cc3)[N+](=O)[O-])N(c4ccccc4N2)C C04982268
Cc1ccc2c(c1)c(cc(=O)[nH]2)OC(=O)c3ccc(cc3)[N+](=O)[O-] C05530189
Cc1cccc(c1)c2n[nH]c(=S)n2/N=C/c3cccc(c3)[N+](=O)[O-] C05981741
Cc1cccc(c1)c2n[nH]c(=S)n2/N=C/c3ccccc3[N+](=O)[O-] C05981747
Cc1cccc(c1C)n2c3c(cn2)c(nc(n3)SCC4OCCO4)O C09521754
c1ccc(cc1)[C@@H](c2cc3ccccc3o2)Nc4ccc5nnnn5n4 C13012689
Cc1ccc(c2c1N[C@@H]([C@H]3[C@H]2C=CC3)c4cccc(c4)[N+](=O)[O-])[N+](=O)[O-] C13632987
c1ccc(c(c1)[C@@H]2[C@H]3CC=C[C@H]3c4cccc(c4N2)[N+](=O)[O-])[N+](=O)[O-] C13634845
Cc1c(ccc2c1N[C@@H]([C@@H]3[C@@H]2C=CC3)c4ccc(cc4)[N+](=O)[O-])[N+](=O)[O-] C14550742
CN1[C@@H](Nc2ccccc2C1=O)c3ccc(o3)c4ccc(cc4)[N+](=O)[O-] C15249844
Cc1c(c([nH]n1)c2ccccc2)/N=C(/C#N)\c3ccc(cc3)[N+](=O)[O-] C16887831
Cc1ccc(cc1)c2n[nH]c(=S)n2/N=C\c3cccc(c3)[N+](=O)[O-] C19860972
C1CCC(CC1)N2CN3[C@H]4[C@H](NC3=O)N(C(=O)N4C2)C5CCCCC5 C15080896
C1CCC(CC1)N2CN3[C@@H]4[C@@H](NC3=O)N(C(=O)N4C2)C5CCCCC5 C12363197
C1CCC(CC1)N2CN3[C@@H]4[C@H](NC3=O)N(C(=O)N4C2)C5CCCCC5 C15080898
CC(C)N1CCc2c(s/c(=N/C(=O)c3cccc(c3)[N+](=O)[O-])/[nH]2)C1 C20830230
Cc1ccc(cc1[N+](=O)[O-])S(=O)(=O)N/N=C/2\C[C@H](CC(C2)(C)C)C C20928345
c1ccc(cc1)c2cc([nH]n2)c3nnc4n3nc(s4)/C=C/c5ccco5 C22503187
c1ccc2c(c1)[nH]c(n2)SCc3cn4cc(sc4n3)[N+](=O)[O-] C27029694
Cc1cccc(c1)c2cc3nc(cc(=O)n3[nH]2)c4ccc(cc4)[N+](=O)[O-] C22108630
c1ccc(c(c1)c2[nH]nc(n2)c3cc(cnc3)Br)[N+](=O)[O-] C34925932
Cc1cccc(c1)N(C)S(=O)(=O)c2c[nH]c3c2cc(cc3)[N+](=O)[O-] C15936315
c1cc(ccc1[C@@H]2C=C(N=C3N2NC=N3)c4ccc(cc4)Cl)[N+](=O)[O-] C05081428
c1cc(ccc1[C@H]2C=C(N=C3N2NC=N3)c4ccc(cc4)Cl)[N+](=O)[O-] C05081452
Cc1ccc2c(=O)c3c(oc2c1C)C(=O)N[C@H]3c4ccc(cc4)[N+](=O)[O-] C38703125
Cc1ccc(cc1)OCC2=NN3[C@H](NN=C3S2)[C@@H]4C5=C(CCC5)N=N4 C38965802
Cc1ccc(cc1)OCC2=NN3[C@@H](NN=C3S2)[C@H]4C5=C(CCC5)N=N4 C38965803
CC1=C[C@H](N=N1)[C@@H]2NN=C3N2N=C(S3)c4ccc(cc4)N(C)C C38976102
c1ccn2c(c1)nc(c(c2=O)[N+](=O)[O-])N[C@H]3C[C@H]4C[C@@H]3[C@@H]5[C@@H]4CCC5 C40091204
Cc1c(s/c(=N/S(=O)(=O)c2cc(ccc2Cl)[N+](=O)[O-])/[nH]1)C C40419584
C[C@@]12C[C@@H](CC(C1)(C)C)N(C2)c3c(c(ncn3)NC(C)(C)C)[N+](=O)[O-] C40581601
Cc1c2c([nH]c1C(=O)Oc3cc(ccc3[N+](=O)[O-])F)CCCC2=O C44516750
c1ccc(cc1)[C@H]2CC(=O)Oc3c2c(n[nH]3)c4cccc(c4)[N+](=O)[O-] C04626283
Cc1cccn2c1nc(c2)CSc3[nH]c4cc(ccc4n3)[N+](=O)[O-] C27029810
C/C(=N\n1c(n[nH]c1=S)c2ccccc2)/c3cccc(c3)[N+](=O)[O-] C06361181
c1cc(ccc1C2=N/C(=C\Nc3ccc(cc3)[N+](=O)[O-])/C(=O)O2)Cl C08379280
c1cc(cc(c1)[N+](=O)[O-])[C@@H]2C[C@@H](Nc3n2ncn3)c4ccc(cc4)Cl C02914440
c1ccc(cc1)Cc2nnc3n2N[C@H](S3)c4ccc(cc4)[N+](=O)[O-] C59168530
Cc1c(cccc1[N+](=O)[O-])CN2C(=O)C3(CCCCCC3)NC2=O C47346912
COC(=O)c1cccc2c1[nH]c3c2CN(CC3)c4ccsc4[N+](=O)[O-] C63258222
c1ccc(cc1)C2=NN=C3[C@@H]2[C@@H](CC(=O)N3)c4ccc(cc4)[N+](=O)[O-] C09015390
c1cc(cc(c1)[N+](=O)[O-])/C=C\2/C(=O)N/C(=N\c3nccs3)/S2 C10386538
c1c2c(cc(c1[N+](=O)[O-])N3CC4C[C@H]5C[C@@H](C4)CC3C5)nc[nH]c2=O C65946826
c1ccc2c(c1)CC[C@H](C2)NC(=O)c3cc(cc4c3OCCO4)[N+](=O)[O-] C66273708
c1ccc2c(c1)[nH]c(n2)S[C@@H]3CCN(C3=O)c4cccc(c4)[N+](=O)[O-] C67428292
CCOC(=O)c1c(c2c([nH]1)C[C@H](CC2=O)c3ccc(cc3)Cl)C C00427671
c1ccc(cc1)/C=N/Nc2nc3c(c(n2)C(F)(F)F)CCCCC3 C04184939
Cn1c(c(c(n1)C(F)(F)F)/C=N/Nc2ccccc2)Cl C04284958
CC(C)(C)[C@H]1CCc2c(csc2C1)C(=O)N/N=C/c3ccco3 C00375051
CC(C)(C)[C@H]1CCc2c(csc2C1)C(=O)N/N=C/c3ccoc3 C00375122
CCOc1ccc(cc1)/N=C/2\NC(=O)/C(=C\c3cccs3)/S2 C04704730
Cc1ccc(cc1)N/N=C(/C#N)\c2nc(cs2)c3cccs3 C05562127
CCc1ccc(cc1)c2cc(c(c(=O)[nH]2)C#N)c3ccc(cc3)OC C08816525
C/C(=N\NC(=S)N1CCCCCC1)/c2cc3ccccc3cn2 C17126938
c1cc(ccc1NS(=O)(=O)c2ccc(cc2)N=C=S)Cl C19737307
CCCCSc1[nH]c(=O)c2c3c(sc2n1)COC(C3)(C)C C20100243
C[C@H](C(C)(C)C)NC(=O)c1ccc(s1)c2ccc3c(c2)OCO3 C22353246
Cc1ccc(cc1)SCc2cc(=O)[nH]c(n2)N3CCC[C@H](C3)C C22449710
c1ccc2c(c1)[nH]c(n2)SCc3coc(n3)c4ccc(cc4)F C25268142
CC1=C(C(C(=C(N1)C)C#N)c2ccc(o2)Sc3ccccc3)C#N C25759541
Cc1ccc(o1)/C(=N/Nc2nc(cs2)c3ccc(cc3)Cl)/C C27830059
c1cc(sc1)/C=N/N=C/2\NC(=O)/C(=C/c3ccc(cc3)F)/S2 C32619820
C[C@H]1CCC[C@H](C1)Nc2ccc(c(c2)C(F)(F)F)[N+](=O)[O-] C35330372
C[C@H](c1ccc(c(c1)Cl)F)Nc2cc(ccc2[N+](=O)[O-])Cl C36970330
c1cc(c(cc1CNc2cc(ccc2[N+](=O)[O-])Cl)Cl)Cl C36970397
C[C@@H](c1cccc(c1)F)Nc2cc(ccc2[N+](=O)[O-])Cl C36970864
Cc1ccc(cc1C)[C@H](C)Nc2ccc(cc2Cl)[N+](=O)[O-] C36971075
Cc1ccc(s1)[C@@H](C)Nc2ccc(cc2Cl)[N+](=O)[O-] C36971117
C[C@@H](c1ccc(c(c1)Cl)F)Nc2ccc(cc2[N+](=O)[O-])Cl C36971393
C[C@@H](c1ccccc1[N+](=O)[O-])Nc2ccc(cc2F)Cl C37056489
C[C@H](c1cc(ccc1Cl)Cl)Nc2cc(ccc2F)[N+](=O)[O-] C37060376
C[C@H](c1c(ccc(c1Cl)F)Cl)Nc2ccc(cc2)[N+](=O)[O-] C37061570
Cc1cc(ccc1N[C@H](C)c2ccc(c(c2)Cl)F)[N+](=O)[O-] C37061671
C[C@@H]1C[C@@H](CC(C1)(C)C)Nc2cc(c(cc2F)F)[N+](=O)[O-] C37076803
Cc1ccc(cc1[N+](=O)[O-])N[C@@H](C)c2ccc(cc2Cl)F C37298679
C[C@@H]1C=C([C@H]2[C@@H]([C@@]1(CO[C@@H]2C)COC(=O)Nc3ccccc3)C)C C00518318
CCCc1c2c(c(c(n1)NC3CCCCC3)C#N)CC(OC2)(C)C C19708418
C[C@@H](c1ccc(s1)Br)Nc2cccc(c2)[N+](=O)[O-] C38002831
c1ccc(c(c1)CSc2[nH]nc(n2)c3ccc(cc3)Cl)C#N C07604767
CCc1ccc(cc1)[C@H]2c3c(=O)c4cc(ccc4oc3C(=O)N2)CC C38702835
CC[NH+](CC)c1ccc(cc1)/N=C\2/C=C(C(=O)c3c2cccc3)C#N C22007825
CC(=C[C@@H]1[C@@H](C1(C)C)c2nc(c(o2)NC3CCCC3)C#N)C C40113088
Cc1ccc(cc1)c2[nH]nc(n2)[C@@H](C)Oc3ccc(cc3C)Cl C05968913
Cc1ccc(cc1)c2[nH]nc(n2)COc3cccc4c3cccc4 C08550626
Cc1ccsc1CN(C)C(=O)N[C@H](C)c2cc3ccccc3o2 C43865393
Cc1ccc(cc1)c2cs/c(=N\N=C(/C)\c3ccco3)/[nH]2 C44831152
C[C@@H](c1ccc(cc1)Cl)Nc2ccc(cc2F)[N+](=O)[O-] C47873269
c1ccc(c(c1)O)Sc2ccc(c(c2)C(F)(F)F)[N+](=O)[O-] C50047253
Cc1ccccc1CSc2nnc(o2)c3c[nH]c4c3cccc4 C06028931
CCOc1ccc(cc1)/N=N/c2cc(ccc2O)Br C05593038
CC(C)c1cc(c(c([nH+]1)N(C)C)C(=O)[O-])c2ccc(cc2)Cl C62424481
Cc1ccc2c(c1)c(c(o2)CC/C(=N/O)/C)c3ccc(o3)C C12437135
Cc1ccc(cc1)C2=NN=C3[C@H]2[C@H](NC3=O)c4ccc(cc4)C(C)C C63473191
CCCSc1[nH]c2c3c(sc2c(=O)n1)C[C@@](OC3)(C)CC C09698149
C/C(=C\c1ccccc1)/[C@H]2CC(=O)Nc3c2c(nn3C)C(C)(C)C C65385356
COC(=O)[C@@H](CC(=O)Nc1cc(cc(c1)Cl)Cl)[NH+]2CCc3ccccc3C2 C04740191
CC[NH+](CC)CCSc1nc2c3ccccc3[nH]c2c(=O)n1c4cccc(c4C)C C07393046
Cc1cccc(c1)Oc2c(=O)c3ccc(c(c3oc2C(F)(F)F)C[NH+]4CCC[C@@H](C4)C)O C00956154
c1cc2c(cc1C(F)(F)F)nc(c(=O)n2CCNc3c(cc(c[nH+]3)C(F)(F)F)Cl)Cl C08733559
CC(C)(C)c1ccc(cc1)S(=O)(=O)NC[C@H](c2ccc3c(c2)CCCN3C)[NH+](C)C C08798775
COc1ccc(cc1)C(c2ccc(cc2)OC)NC(=O)C[NH+]3CCC[C@H]3c4cccs4 C09713061
CC(C)(C)c1ccc(cc1)S(=O)(=O)NC[C@H](c2cccn2C)[NH+]3CCCCCC3 C11897691
C/C(=C\c1ccco1)/C[NH+]2CCOc3ccc(cc3C2)[C@@](C)(COc4ccccc4)O C11980528
C[C@@H](Cc1ccc2c(c1)OCO2)C[NH+]3CCC4(CC3)C[C@@H]4C(=O)Nc5ccc(cc5)SC C11981014
CC(C)OCC[NH2+][C@H]1CCc2c(sc3c2c(=O)n(cn3)Cc4cc5ccccc5s4)C1 C12450557
C[NH+](Cc1ccc(cc1)Cl)CC(=O)N2c3ccccc3NC(=O)C[C@@H]2C(F)(F)F C12850506
c1ccc(cc1)CCCNC(=O)[C@H]2CC23CC[NH+](CC3)Cc4cccn4c5ccc(cn5)Cl C14884791
c1ccc(cc1)CCCNC(=O)[C@@H]2CC23CC[NH+](CC3)Cc4cccn4c5ccc(cn5)Cl C14884794
CN(Cc1ccccc1)C(=O)C[C@@H]2CC[NH2+]C[C@@H]2Cc3cc(on3)CC4CCCCC4 C15673666
Cc1ccc(o1)[C@H](CNC(=O)c2c(c3c(cc(cc3o2)C)C)C)[NH+]4CCC(CC4)C C15860499
COc1cc(cc(c1OCc2ccc(cc2)F)Br)C[NH2+]Cc3ccc4c(c3)OCO4 C16195538
COc1ccccc1CC[NH2+][C@H]2CCc3c(sc4c3c(=O)n(cn4)C5Cc6ccccc6C5)C2 C19608531
C[C@H](c1ccc(cc1)F)[NH+](C)CC(=O)N2c3ccccc3NC(=O)C[C@@H]2C(F)(F)F C21329051
c1ccc(cc1)CN(CCC/[NH+]=c/2\cc(oc3c2cccc3)O)C(=O)c4ccc(cc4)F C22473077
CCc1ccc(cc1)[C@@H](CNC(=O)CCc2c(c3ccc(cc3oc2=O)C)C)[NH+](C)C C22684349
COc1ccccc1C[NH+](Cc2cccs2)Cc3[nH]c(=O)c4c(csc4n3)c5ccccc5 C23992808
c1cc(sc1)c2nc(c(o2)NC[C@H](c3ccc(cc3)Cl)[NH+]4CCCCC4)C#N C27562646
Cc1ccc2c(c1)c3c4n2CC[NH+]([C@H]4CCC3)CC(=O)N/N=C\c5ccc(cc5)Cl C31870171
Cc1ccc(cc1)[C@@H](CNC(=O)c2cc(on2)c3cccs3)[NH+]4CCCCCC4 C32623489
CCC[NH+](Cc1ccc(cc1)Cl)Cc2cc(=O)n3c(n2)cc([nH]3)c4cccc(c4)C C33126253
CC[NH+](Cc1ccc(cc1)Cl)Cc2cc(=O)n3c(n2)cc([nH]3)c4ccc(cc4)C C33126338
C[C@H]1CCCC[NH+]1CCNS(=O)(=O)c2cc(cs2)c3nc(cs3)C(C)(C)C C33297844
CC(C)(C)c1ccc(cc1)OCC(=O)NC[C@H](c2ccc3c(c2)CCCN3C)[NH+](C)C C38670222
Cc1cccc(c1)N2[C@H](Nc3ccccc3C2=O)/C=C/C4=c5cc(ccc5=[NH+]C4)OC C38688994
CC1=C([C@H]([NH+]=N1)c2ccc(cc2O)OCc3cccc(c3)Cl)c4ccccc4OC C38775755
CC1=C([C@H]([NH+]=N1)c2ccc(cc2O)OCc3ccc(cc3)Cl)c4ccccc4OC C39035244
CCCc1ccc(cc1)OCC(=O)N/N=C/C2=c3ccccc3=[NH+][C@H]2c4ccccc4 C39205122
C[C@@H]1[C@H](C=NN1c2cccc(c2)F)[C@@H](C)[NH2+]C[C@@H]3C=NN=C3c4ccc(cc4)Cl C39518417
c1ccc(cc1)c2c3cc(ccc3nc(n2)N/N=C\[C@@H]4C=c5ccccc5=[NH+]C4=O)Cl C39936371
CC(C)(CNC(=O)C1CCN(CC1)C(=O)c2ccc(s2)c3ccc(cc3)Cl)C[NH+](C)C C40158520
Cc1cccn2c1nc(c2C[NH2+]CCC3=CC[C@@H]4C[C@H]3C4(C)C)C(=O)N5CCCCC5 C43619347
CC(C)(C)[C@@H]1CCc2c(cc(s2)C(=O)N3CCC(CC3)C(=O)NCC(C)(C)C[NH+](C)C)C1 C60093392
C[C@@H]1C[C@H](C[NH+](C1)C(C)(C)CNC(=O)c2ccccc2SCc3cn4ccccc4n3)C C60373594
CCCC[NH+](C)Cc1c(ccc2c1oc(=O)c(c2)c3nc(cs3)c4ccccc4)O C41584106
Cc1ccc(cc1)/C=C\2/C(=O)c3c(cc(c(c3O2)C[NH+]4CCN(CC4)c5ccc(cc5)F)O)C C41585525
c1ccc(cc1)[C@@H]2C(=c3ccccc3=[NH+]2)[C@@H](CNC(=O)CN4CCCC4=O)c5ccccc5 C63111945
CC(=O)c1ccc(s1)C(=O)NC[C@H](c2ccc(cc2)N(C)C)C3=c4ccccc4=[NH+]C3 C63204743
CCOc1cc(ccc1Br)S(=O)(=O)NCCC2=c3cccc(c3=[NH+][C@@H]2C)Cl C63314254
Cc1ccc(cc1)S(=O)(=O)/N=C\2/[C@@H]([NH+]=c3ccccc3=N2)Nc4ccc(c(c4)F)C C39980229
CCOc1ccc(cc1C(C)C)S(=O)(=O)NCCC2=c3cc(ccc3=[NH+][C@@H]2C)C C63526493
CC(C)c1ccc(cc1)NC(=O)[C@H]2CC(=O)N(C2)CCC3=c4cc(ccc4=[NH+]C3)Cl C63557089
CCOC(=O)[C@@H]1[C@@H]2CCCCC[C@@H]2S[C@@H]1NC(=O)[C@@H](C)SC3=c4ccccc4=[NH+]C3 C63642950
c1ccc2=N/C(=N\S(=O)(=O)c3ccc(cc3)F)/[C@@H]([NH+]=c2c1)Nc4ccc(c(c4)Cl)F C38970791
Cc1cccc(c1)N[C@@H]2/C(=N/S(=O)(=O)c3ccc(c(c3)C)C)/N=c4ccccc4=[NH+]2 C38971279
c1ccc2c(c1)c(cc(n2)c3ccc(cc3)Br)C(=O)N/N=C/C4=c5ccccc5=[NH+]C4 C63773013
Cc1cc(cc(c1)Oc2c(=O)c3ccc(c(c3oc2C(F)(F)F)C[NH+](CCOC)CCOC)O)C C01769119
CCc1ccc2c(c1)cc(c(=O)[nH]2)[C@H](c3nnnn3C(C)(C)CC)[NH+](CCc4ccccc4)Cc5ccccc5 C06198160
CCCC[NH+](CCCC)CCCN1CC(=O)N2[C@H](C1=O)Cc3c4ccccc4[nH]c3[C@H]2c5ccccc5OC C02120959
CCCC[NH+](CCCC)CCCN1CC(=O)N2[C@H](C1=O)Cc3c4ccccc4[nH]c3[C@@H]2c5cccc(c5)OC C02102373
CCc1ccc2c(c1)cc(c(=O)[nH]2)C[NH+](CCc3ccccc3)[C@H](CC)c4nnnn4CCc5ccccc5 C13063761
CC[C@H](c1nnnn1C(C)(C)CC)[NH+](CCc2ccccc2)Cc3cc4ccc(c(c4[nH]c3=O)C)C C13065030
CC[C@H](c1nnnn1C2CCCC2)[NH+](CCc3ccccc3)Cc4cc5c(ccc(c5[nH]c4=O)C)C C13065194
CC[C@@H](c1nnnn1CCc2ccccc2)[NH+](Cc3cc4c(ccc(c4[nH]c3=O)C)C)C5CCCC5 C13065285
Cc1cc2cc(c(=O)[nH]c2cc1C)[C@@H](c3nnnn3C(C)(C)C)[NH+](CCc4ccccc4)Cc5ccccc5 C06320934
CC[NH+](CC)CCN1[C@@H](/C(=C(/c2ccc(cc2)OC(C)C)\O)/C(=O)C1=O)c3ccc(cc3)OC(C)C C09271201
CCC[C@H](c1nnnn1C(C)(C)C)[NH+](CCc2ccccc2)Cc3cc4cc(cc(c4[nH]c3=O)C)C C13500756
CCC[C@H](c1nnnn1C(C)(C)CC)[NH+](CCc2ccccc2)Cc3cc4cccc(c4[nH]c3=O)C C13500976
CCC[C@@H](c1nnnn1C(C)(C)CC)[NH+](CCc2ccccc2)Cc3cc4cc(ccc4[nH]c3=O)C C13500987
CCCC[NH+](CCCC)CCCN1CC(=O)N2[C@@H](C1=O)Cc3c4ccccc4[nH]c3[C@@H]2c5ccccc5OC C15956113
CCOC(=O)C1=C(N(C(=O)C[C@@H]1c2ccccc2)Cc3cccc(c3)C(=O)NCCC[NH+]4CCCC[C@@H]4C)C C16603187
CCOc1cc(cc(c1OCc2ccc(cc2Cl)Cl)Cl)C[NH2+]CCSc3nnnn3C C16688577
CCOc1cc(cc(c1OCc2ccc(cc2)C)Cl)C[NH2+]CCSc3nnnn3c4ccccc4 C20874931
CCCOc1c(cc(cc1Br)C[NH2+]CCNc2ccc(cc2Cl)[N+](=O)[O-])OCC C20932431
CCCC[NH+](CC)CCN1C(=O)c2ccc(n2C[C@@]1(C)C(=O)NC3CCCCCC3)c4ccco4 C21364817
CCCC[NH+](CC)CCN1C(=O)c2ccc(n2C[C@]1(C)C(=O)NC3CCCCCC3)c4ccco4 C21364823
CC[C@H]1CCCC[NH+]1CCCNC(=O)CN(c2cc(ccc2OC)Cl)S(=O)(=O)c3ccc(cc3)C C22324469
CC[C@H]1CCCC[NH+]1CCCNC(=O)CN(c2ccc(cc2)OCC)S(=O)(=O)c3ccc(cc3)Cl C22345429
CCC[NH+](Cc1c(ccc2c1oc(c(c2=O)Oc3ccc(cc3)C(=O)OCC)C(F)(F)F)O)CC4CC4 C27099740
CCOC(=O)c1ccc(cc1)Oc2c(=O)c3ccc(c(c3oc2C(F)(F)F)C[NH+](CC=C)CC=C)O C27100060
CC(C)(C)c1ccc(cc1)c2nc(on2)C[NH+]3CCC(CC3)C(=O)NCCCSCc4ccco4 C30977828
CC[NH+](CC)[C@H](CCCCNC(=O)c1ccccc1)C(=O)N/N=C/c2ccc(o2)c3cccc(c3)Cl C33959502
COCCC[NH+](Cc1ccc(cc1)OC)Cc2ccc(o2)C(c3ccc(cc3)OC)(c4ccc(cc4)OC)O C35745064
CN(c1c(c(no1)c2ccccc2)C[NH+](CCCOC)C[C@@H](COCc3ccccc3)O)C4CCCCC4 C35760748
Cc1ccccc1OC[C@H](C[NH+](Cc2c(nn(c2Oc3ccccc3OC)c4ccccc4)C)C5CC5)O C35777276
CCCCOC[C@H](C[NH+](Cc1ccco1)Cc2c(nn(c2Oc3ccccc3)c4ccc(cc4)F)CC)O C35781385
CC[C@@H]1CCCC[NH+]1CCCNC(=O)CN(c2ccc(cc2)F)S(=O)(=O)c3ccc(cc3)OCC C36116322
CCC[NH+](Cc1c(nn(c1Oc2ccc(cc2)OC)c3cccc(c3)Cl)C)C[C@@H](COCC=C)O C36301676
CCCC(=O)OC[C@H](C[NH+](Cc1c(nn(c1Oc2ccccc2F)C)c3ccccc3)CC(C)C)O C36306679
CCCCOC[C@@H](C[NH+](CCC)Cc1c(nn(c1Oc2ccccc2OC)C)c3ccccc3)O C36313793
CCCCOC[C@H](C[NH+](CCC)Cc1c(nn(c1Oc2ccccc2OC)C)c3ccccc3)O C36313794
CCC[NH+](Cc1c(nn(c1Oc2ccc(cc2)OC)c3ccccc3)CC)C[C@H](COC(C)C)O C36316425
CN(CCOc1ccc(cc1)C[C@@H](C(=O)OC)Nc2ccccc2C(=O)c3ccccc3)c4cccc[nH+]4 C39293717
CCOc1cc(cc(c1OCc2ccc(c(c2)Cl)Cl)Cl)C[NH2+]CCSc3nnnn3C C40744808
CCCCS(=O)(=O)c1ncc(c(n1)Cl)C(=O)NC[C@@H](c2ccc(cc2)C(C)C)[NH+](CC)CC C40986249
CCc1c(c(n(n1)c2ccccc2)Oc3ccc(cc3)OC)C[NH+](C[C@@H](COCC=C)O)CC(C)C C36316356
COc1ccccc1COC[C@@H](C[NH+](C[C@@H](COCc2ccccc2OC)O)C34CC5CC(C3)CC(C5)C4)O C12801199
CCCCCCOc1ccc(cc1)N2C(=O)C[C@H](C2=O)S/C(=[NH+]/CCc3ccc(cc3)OC)/NCC C59490471
CC(C)C[NH+](Cc1c(ccc2c1oc(c(c2=O)Oc3ccc(cc3)C(=O)OC)C(F)(F)F)O)CC(C)C C02425959
CCCC[NH+](CCCC)Cc1c(ccc2c1occ(c2=O)Oc3ccc(cc3)C(=O)OCCC)O C41584285
CCC[NH+](CCC)Cc1c(ccc2c1oc(c(c2=O)Oc3ccc(cc3)C(=O)OC)C(F)(F)F)O C41584547
c1ccc(cc1)COC(=O)N[C@@H](CC2=c3ccccc3=[NH+]C2)C(=O)OCC(=O)c4cccc(c4)Cl C63258832
Cc1ccc(c(c1)CS[C@@H]2N=N[C@@H](O2)[C@H](CC3=c4ccccc4=[NH+]C3)NC(=O)OC(C)(C)C)C C63339756
CC(C)(C)OC(=O)N[C@@H](CC1=c2ccccc2=[NH+]C1)[C@@H]3N=N[C@@H](O3)SCc4ccc(c(c4)Cl)Cl C63426775
CCCCCCC1CCC(CC1)C(=O)N[C@H](CC2=c3ccccc3=[NH+]C2)C(=O)N[C@H](C(C)C)C(=O)OC C63437337
c1ccc(cc1)c2ccc(cc2)C(=O)COC(=O)[C@@H](CC3=c4ccccc4=[NH+]C3)NC(=O)Oc5ccccc5 C63503233
CC1(CC2=C([C@@H](C(=C(O2)N)C#N)c3ccc(c(c3)OC)OCc4ccc(cc4)F)C(=O)C1)C C00673615
c1cc(c(cc1Cl)c2ccc(o2)/C=N/NC(=S)N[C@H]3CCCS3(=O)=O)Cl C03103728
Cc1ccc(cc1)S(=O)(=O)Nc2cccc(c2C)NS(=O)(=O)c3ccc(cc3)C C03109447
C[C@]1(C(=O)N(C(=O)N1)CC(=O)Nc2ccc(cc2C(F)(F)F)Cl)c3ccc(cc3)Cl C08623331
CCc1ccc(cc1)[C@H](C)NC(=O)CN2C(=O)[C@](NC2=O)(C)c3cccc4c3cccc4 C08644739
COc1ccc(c(c1OC)OC)[C@@H]2C3=C(C[C@H](CC3=O)c4cccs4)Nc5ccccc5N2 C00720704
C[C@H](C(=O)Nc1cc(c(cc1Cl)Cl)Cl)OC(=O)c2ccc3c(c2)NC(=O)CS3 C09074196
C[C@H](c1ccc(cc1)c2ccccc2)NC(=O)CN3C(=O)[C@]4(CCCc5c4ccs5)NC3=O C09257979
C[C@]1(C(=O)N(C(=O)N1)CC(=O)NCCc2ccc(cc2)Cl)c3ccc4ccccc4c3 C09632212
Cc1nnc(n1N)Sc2c3c4c(sc3nc(n2)CSc5ccc(cc5)Cl)CCC4 C09868393
C[C@@]1(C(=O)N(C(=O)N1)CC(=O)N[C@@H](c2ccccc2)c3cccs3)c4ccccc4Cl C09949840
CCOC(=O)NC(=O)c1c2c(sc1NC(=O)Cc3ccc(s3)Cl)C[C@H](CC2)C C10061294
Cc1ccc(c(c1)C)NC(=O)NC(=O)COC(=O)/C=C/c2ccc(cc2)Br C10524400
c1ccc(cc1)C[C@]2(C(=O)N(C(=O)N2)CC(=O)Nc3ccc(cc3Cl)F)c4ccccc4 C10536966
c1ccc(c(c1)COc2ccc(cc2)[C@H]3C(=C(OC4=C3C(=O)C[C@@H](C4)c5ccco5)N)C#N)F C00718014
C[C@H](c1ccc(cc1)c2ccccc2)NC(=O)CN3C(=O)[C@@](NC3=O)(C)c4ccc(cc4)F C12983522
c1cc2c(nc1)nc(o2)c3ccc(cc3)NC(=S)NC(=O)/C=C/c4ccc(cc4)Cl C04090933
c1cc2c(cc1Cl)c(c[nH]2)CCNC(=O)c3cc4nc(cc(n4n3)C(F)(F)F)C5CC5 C13644234
CS(=O)(=O)NC1(CCCCC1)CNC(=O)c2ccc(o2)c3cc(ccc3Cl)Cl C14250341
C[C@]1(C(=O)N(C(=O)N1)C[C@H](COc2ccc3ccccc3c2)O)c4ccc5ccccc5c4 C15236767
Cc1ccc(c(c1C)OC[C@H](CN2C(=O)[C@@](NC2=O)(C)c3ccc4ccccc4c3)O)C C15236792
CCOc1ccc(cc1)CNS(=O)(=O)c2cc3c(cc2C)c4c([nH]3)CC(CC4=O)(C)C C15733779
CCN(CC)c1ccc(c(c1)O)/C=N/n2c(n[nH]c2=S)c3ccccc3Br C09087714
CC1=C([C@H](C2=C(N1)C[C@@H](CC2=O)c3ccccc3OC)c4ccc(cc4)O)C(=O)OC(C)C C01456946
COc1cc(cc(c1OC)OC)[C@H]2CC3=C([C@H](Nc4ccccc4N3)c5cccs5)C(=O)C2 C04199751
CN(c1ccccc1)S(=O)(=O)c2ccc3c(c2)[C@@H]4C=CC[C@H]4[C@@H](N3)c5ccc(c(c5)OC)O C20693094
CCc1ccccc1NC(=O)CSc2[nH]c(=O)c3c(n2)n(c(=S)s3)c4ccccc4 C23118995
Cc1c(n(c(n1)S[C@@H](C)C(=O)NC(=O)NC23CC4CC(C2)CC(C4)C3)CC(C)C)C C23264673
C[C@H](c1[nH]c(=O)c2c(csc2n1)c3cccs3)Sc4[nH]nc(n4)CC5CCCC5 C25244601
Cc1ccc(c(c1)C)Sc2ccc(cc2)NC(=O)CCN3C(=O)C4(CCCC4)NC3=O C09738494
Cc1coc2c1cc3c(c2)OC(=O)[C@@H]([C@@H]3C)CC(=O)NCCc4c[nH]c5c4cc(cc5)Cl C38570907
Cc1coc2c1cc3c(c2)OC(=O)[C@H]([C@@H]3C)CC(=O)NCCc4c[nH]c5c4cc(cc5)Cl C38570910
c1ccc(c(c1)OCC(=O)Oc2ccc3c(c2)OC(=C([C@@H]3c4ccc(cc4)F)C#N)N)Cl C38652716
c1ccc(c(c1)C(F)(F)F)NC(=O)NCCc2csc3n2nc(n3)c4cccs4 C38669918
COc1ccc(cc1)/C=C/C(=O)Oc2ccc3c(c2)OC(=C([C@H]3c4cccc(c4)F)C#N)N C38677983
C[C@H](C(=O)Nc1c(c2c(s1)CCCCC2)C#N)Sc3nc([nH]n3)/C=C/c4cccs4 C14335379
Cc1c(oc2c1cc3c(c2)OC(=O)[C@@H]([C@@H]3C)CC(=O)NCCc4c[nH]c5c4cc(cc5)Cl)C C38782548
CC(C)Cc1ccc(cc1)C2=C[C@@H](N=N2)C(=O)N/N=C/c3cc(ccc3O)Br C38932459
CCOc1cc2c(cc1Cc3ccccc3)[C@H]4CO[P@@](=O)(NN4CC2)c5ccccc5O C39464475
C[C@@H]1CCC[C@@H]([C@@H]1C)NC(=O)CN2C(=O)[C@@](NC2=O)(Cc3ccccc3)c4ccccc4 C39534986
C[C@@]1(C(=O)N(C(=O)N1)CC(=O)Nc2ccc(cc2)SC(F)F)c3cccc4c3cccc4 C39570091
c1ccc2c(c1)N/C(=C(/C#N)\C(=O)CSc3nnc(s3)Nc4ccccc4F)/S2 C10316576
CCC[C@H]1Nc2ccc(cc2C(=O)N1NC(=O)COc3ccc(cc3)Cl)Br C39920453
c1ccc2c(c1)c(c[nH]2)CCN3[C@@H](c4c(n[nH]c4C3=O)c5ccc(cc5)Cl)c6ccccn6 C09421223
Cc1cc(ccc1Cl)N(CCC#N)C(=O)CSc2nc(c3c(c(sc3n2)C)C)N C31823080
c1ccc2c(c1)cc3ccccc3c2/C=N\NC(=O)CNc4cccc(c4)N5CCCC5=O C59507439
c1cc(oc1)[C@H]2C[C@H](n3c(cc(n3)C(=O)NCC45CC6CC(C4)CC(C6)C5)N2)C(F)(F)F C12469505
Cc1cc(ccc1OCCCC(=O)N/N=C/2\c3cc(ccc3NC2=O)Br)Cl C01949990
c1ccc(cc1)c2cc(nc3c2cc(cc3)Cl)NN[C@H]4CC(=O)N(C4=O)c5ccc(cc5)F C08395563
CCc1ccccc1NC(=O)CSc2nc3cc([nH]c3c(=O)n2c4ccc(cc4)C)C C67237018
CC(C)[NH+]1CCc2c(sc3c2C(=N[C@@H](N3)c4c(cccc4Cl)F)O)C1 C04555321
CCCNC(=O)C[NH+]1CC[C@@]2(CCCC[C@@H]2[C@@H]1c3ccc(cc3)F)O C05141805
c1ccc(cc1)[C@H]2[C@H]([C@@H]3C=CC=C[NH+]3[C@@H]2C(=O)N)C(=O)c4ccccc4 C05490020
C[C@@H](c1ccc(c(c1)Cl)Cl)[NH2+]CC(=O)N[C@](C)(C#N)C2CC2 C06606864
Cc1ccc2c(c1)c3c(n2C[C@@H](C[NH2+]Cc4ccco4)O)CCCC3 C00571512
CCC[C@H](c1ccccc1)[NH2+]Cc2[nH]c3c(c4c(s3)CCCC4)c(=O)n2 C08728502
c1ccc2c(c1)CCC[C@H]2NC(=O)C[NH+]3CCC(CC3)c4c[nH]c5c4cccc5 C10140045
c1ccc(cc1)[C@@H](C2CC[NH+](CC2)Cc3c[nH]nc3c4ccc(cc4F)F)O C11663905
Cc1ccc(cc1C)[C@H](C[NH+]2CCC3(CC2)C[C@@H](c4ccccc4O3)O)O C12293493
c1ccc2cc(ccc2c1)[C@@H](C[NH+]3CCC4(CC3)C[C@H](c5ccccc5O4)O)O C12293574
C[C@H](c1ccc(cc1)Cl)[NH2+]Cc2c[nH]nc2c3ccc(cc3F)OC C11936470
c1ccc2c(c1)-c3ccccc3C2COC(=O)NC[C@H]4CCCC[NH2+]4 C12649500
Cc1ccsc1[C@@H](c2ccc3ccc(nc3c2O)C)Nc4cccc([nH+]4)C C05740673
C[NH+](CC(=O)NCCc1c[nH]c2c1cccc2)C3CCCCCC3 C14705228
c1ccc(c(c1)C2=N[C@H]([NH2+][C@H](C2)c3ccccn3)c4ccc(cc4)F)O C21365610
CCc1c2c(n[nH]1)CC[NH+](C2)C/C(=C/c3cc(ccc3O)Cl)/C C23192294
c1ccc2c(c1)cccc2OC[C@H](C[NH+]3CCC(=CC3)c4ccc(cc4)O)O C24751740
C[C@H]1CCc2c(c3cccc(c3[nH]2)C(=O)NC[C@H](c4ccsc4)[NH+](C)C)C1 C30636811
Cc1ccc2nc(c(n2c1)[C@@H](C)C[NH3+])c3ccc(cc3)OCC(=C)C C31935304
C[C@@H](c1ccc(c(c1)Cl)Cl)[NH2+][C@H](C)C(=O)Nc2ccccc2C#N C32791533
c1ccc(c(c1)Oc2c(n3ccsc3n2)C[NH3+])I C35454742
CCOc1cc(cc(c1OC)Cl)C[NH2+]C23C[C@H]4C[C@@H](C2)CC(C4)(C3)O C17835405
CCOc1ccccc1c2csc3n2c(c(n3)C(C)(C)C)CC[NH3+] C36296817
CC[C@@H](c1cc(ccc1O)Br)Nc2c[nH+]ccc2N(C)C C36940907
C[C@H](c1[nH]c(=O)c2c(csc2n1)c3ccccc3)[NH2+]CCC(C)C C38320358
Cc1c(c2cc(ccc2[nH]1)OC)CC[NH2+]C[C@H]3CN(c4c3cccc4)C C39211544
c1cc(sc1COc2cc3c(cc2C[NH3+])OCO3)Br C42873791
C[C@H](c1ccccc1Br)[NH2+]Cc2cc3c(cc2O)OCO3 C42879851
C[C@H](C12CC3CC(C1)CC(C3)C2)NC(=O)c4csc(n4)[C@@H]5CCC[NH2+]5 C43227081
c1ccc(cc1)[C@H](c2nc(no2)c3ccccc3Br)[NH3+] C43560561
CC1CCC(CC1)(c2nc(on2)Cc3cccc(c3)Br)[NH3+] C50042413
c1cc(cc2c1cc(cc2)Br)Oc3ccc(nn3)C[NH3+] C51549930
CC(C)(CNC(=O)CCc1c[nH]c2c1cccc2)[NH+]3CCc4ccccc4C3 C29160981
C[C@H]1CCC[C@@](C1)(CNC(=O)Cc2c[nH]c3c2cccc3)[NH+](C)C C58066525
c1ccc2c(c1)c(c[nH]2)CC(=O)NC[C@H]3CCC[NH+](C3)Cc4cccs4 C58201190
c1cc([nH]c1)[C@H]2CCC[NH+]2CC(=O)Nc3ccc(cc3)I C59404483
c1ccc(cc1)C#CCNC(=O)NCC2(CCCC2)[NH+]3CCSCC3 C48415783
C[C@H](CC[NH+](C)C)NC(=O)NC(C)(C)c1ccc(cc1)Br C62504188
c1ccc(cc1)COc2ccc3=[NH+][C@H]4[C@@H](NCCC4=c3c2)c5cccc(c5)O C63249704
Cc1ccc(cc1)[C@H]2CC(=NC3(N2)CC[NH+](CC3)C)c4cc(ccc4O)Cl C65298491
CC(C)[NH+]1CCC2(CC1)N[C@H](CC(=N2)c3ccccc3O)c4ccccc4 C65298501
Cc1c(c(ccc1[C@@H]2[C@@H]3C[NH+](C[C@@H]3[C@@](N2)(CO)c4ccccc4)C)OC)C C65407601
CCc1ccc(s1)C[NH2+][C@@H](C)c2ccc(cc2)N3[C@@H](CNC3=O)C C66593609
c1cc(ccc1OC[C@H](C/[NH+]=C/c2cc(cc(c2O)Cl)Cl)O)F C66887792
C[C@@H](c1cccc(c1)S(=O)(=O)NC)[NH2+]Cc2ccc(c(c2)Cl)Cl C67010491
Cc1cc(c(cc1C)C[NH2+][C@@H](C)c2cccc(c2)S(=O)(=O)NC)C C67010539
c1ccc(c(c1)C[NH2+]Cc2ccc(o2)c3nc4ccccc4s3)CO C67247593
CCc1cc(c(c(c1)C(C)(C)C)O)C[NH+]2CCC[C@H](C2)CNC(=O)C C67382694
C[C@H](C(C)C)NC(=O)C[NH+]1CCC(CC1)[C@@H](c2ccc(cc2)Cl)O C67400970
Cc1ccc2c(c1C)[nH]c(n2)C[NH2+]C[C@]3(CCOC3)c4ccc(cc4)F C67490514
c1ccc(cc1)NC(=O)C[NH+]2CC[C@]3(CCCC[C@H]3[C@@H]2c4ccc5c(c4)OCO5)O C04064048
CCOC(=O)C1=C(NC(=O)N[C@H]1c2cc(ccc2C)C)C[NH+]3C[C@H](C[C@@H](C3)C)C C04686382
CCOC(=O)C1=C(NC(=O)N[C@@H]1c2ccc(cc2)Cl)C[NH+]3C[C@H](C[C@@H](C3)C)C C04686388
CCOC(=O)C1=C(NC(=O)N[C@@H]1c2ccc(cc2)Cl)C[NH+]3CCCCCCC3 C06510148
CC1(C[C@H]2C[C@@](C1)(C[NH+]2CC(=O)Nc3c4cc(ccc4[nH]c3C(=O)OC)Cl)C)C C06591216
C[NH+](CC(=O)NC(=O)Nc1ccc2c(c1)OCO2)C(c3ccccc3)c4ccccc4 C08375865
CC(C)[C@H](c1ccc(cc1)Cl)[NH2+]CC(=O)Nc2ccc(cc2Cl)[N+](=O)[O-] C10137402
C[C@H]1CC(=O)Nc2ccccc2N1C(=O)C[NH+](C)CC(=O)Nc3ccccc3C(C)C C11068499
c1ccc(cc1)Oc2cccc(c2)C[NH+]3CCNC(=O)[C@@H]3CC(=O)NC4CCCC4 C11701597
C[C@H](CCc1ccccc1)NC(=O)C[NH+]2CCC3(CC2)NC(=O)c4ccccc4O3 C12145850
CCOc1cccc(c1OC)[C@H](c2ccc3cccnc3c2O)Nc4cc(cc[nH+]4)C C05737130
c1cc[nH+]c(c1)N[C@@H](c2ccc3c(c2)OCO3)c4cc(c5cccnc5c4O)Cl C15016969
c1cc[nH+]c(c1)N[C@H](c2ccc3c(c2)OCO3)c4cc(c5cccnc5c4O)Cl C15016970
CCOC(=O)C1=C(NC(=O)N[C@H]1c2ccc(cc2)Cl)C[NH+](C)C3CCCCC3 C20213972
CCOC(=O)C1=C(NC(=O)N[C@H]1c2ccc(cc2)C)CN3CC[NH+](CC3)C4CCCCC4 C20560234
C[NH+](Cc1ccccc1NCC(=O)Nc2ccc3c(c2)OCO3)C4CCCCC4 C21133910
c1ccc(cc1)C[NH2+][C@@H](c2ccccc2)C(=O)Nc3ccc(cc3Cl)[N+](=O)[O-] C21818342
CC(=O)Nc1cccc(c1)/[NH+]=c\2/n(c(cs2)c3c[nH]c4c3cccc4)CCOC C32772235
CC[C@@H](C)[C@H](C(=O)OC)NC(=O)N1CCc2c([nH+]c[nH]2)[C@@H]1c3ccc(cc3)Cl C36584638
CC[C@@H](C)[C@H](C(=O)OC)NC(=O)N1CCc2c([nH+]c[nH]2)[C@@H]1c3cccc(c3)Cl C36585743
CC(C)C[C@H](C(=O)OC)NC(=O)N1CCc2c([nH+]c[nH]2)[C@@H]1c3cccc(c3)Cl C36593884
CC(C)C[C@H](C(=O)OC)NC(=O)N1CCc2c([nH+]c[nH]2)[C@@H]1c3ccc(cc3)Cl C36601696
CC(C)C[C@H](C(=O)OC)NC(=O)N1CCc2c([nH+]c[nH]2)[C@H]1c3ccc(cc3)Cl C36601699
Cc1ccc(c(c1)[N+](=O)[O-])NC(=O)[C@H](c2ccccc2)[NH2+][C@@H]3CCCc4c3cccc4 C06865157
CC1(CC2=C([C@H](N3C(=[NH+]2)N=C(N3)SCc4ccccc4)c5cccc(c5)O)C(=O)C1)C C17098066
Cc1ccc(o1)[C@@H]2[C@@H](CN(N2)c3cccc(c3)F)C[NH2+]CC4=NN=C(C4)C(C)(C)C C39412813
CCOC(=O)C1=C(OC2=c3ccccc3=[NH+]C(=O)[C@H]2[C@@H]1c4ccc(cc4)C(C)C)N C39916275
CCOC(=O)C1=C(OC2=c3ccccc3=[NH+]C(=O)[C@H]2[C@H]1c4ccc(cc4)C(C)C)N C39916277
C[C@H]1C[C@@H]([C@@H](N1c2cccc[nH+]2)C)/C=C(/C#N)\C(=O)NCCc3c[nH]c4c3cccc4 C39937990
Cc1cccc(c1)N2[C@H](NN=C2C3=c4ccccc4=[NH+]C3)SCC(=O)NCC(C)C C39991175
CCN(c1cccc(c1)C)c2c(c(nc[nH+]2)N3CCN(CC3)c4ccccc4F)N C40661957
CN(C)c1cc(cc[nH+]1)CNC(=O)C(=O)Nc2ccc(cc2)SC(F)(F)F C41637097
CN(C)c1ccc(c[nH+]1)CNC(=O)C(=O)Nc2ccc(cc2)SC(F)(F)F C41638383
CC(C)C[C@@H](C(=O)OC)NC(=O)N1CCc2c([nH+]c[nH]2)[C@@H]1c3cc(ccc3F)Cl C44577179
CC(C)C[C@@H](C(=O)OC)NC(=O)N1CCc2c([nH+]c[nH]2)[C@H]1c3cc(ccc3F)Cl C44577183
C[C@H](c1ccc(cc1Cl)Cl)[NH2+][C@@H](C)C(=O)Nc2ccc(cc2[N+](=O)[O-])OC C08531627
C[C@H]1CCC[C@@](C1)(CNC(=O)N2CCC(CC2)NC(=O)OC(C)(C)C)[NH+](C)C C52588056
CCc1ccc(cc1)/[NH+]=c\2/c(cc3c(cnc(c3o2)C)CO)C(=O)Nc4ccccc4 C02953111
CCc1ccc(cc1)[C@@H](CNC(=O)N2CCN(CC2)c3ccccc3O)[NH+](C)C C53540212
c1cc2c(cc1c3c(c[nH]n3)CNCC4(CCCCC4)[NH+]5CCCCC5)OCO2 C32516076
CC[C@@H](C)[C@@H](C(=O)OC)NC(=O)N1CCc2c([nH+]c[nH]2)[C@@H]1c3ccc(cc3)Cl C20738240
c1ccc(cc1)[C@@H](CNC(=O)NC[C@H]2COc3ccccc3O2)C4=c5ccccc5=[NH+]C4 C64175262
c1ccc2=[NH+]CC(=c2c1)[C@H](CNC(=O)Nc3ccc(cc3)[N+](=O)[O-])c4cccs4 C64220744
C[NH+](CCNC(=O)CC1CCN(CC1)C(=O)NC2CCCCC2)C3CCCCC3 C64847090
CCCN(Cc1ccccc1O)C(=O)NCc2ccc([nH+]c2)N3CCC(CC3)C C66699066
c1cc(cc2c1cc(/c(=[NH+]/c3ccc(c(c3)Cl)F)/o2)C(=O)Nc4nccs4)O C67298141
CC[C@@H](C)[C@@H](C(=O)OC)NC(=O)N1CCc2c([nH+]c[nH]2)[C@H]1c3cccc(c3)Cl C20727056
CC(C)C[C@@H](C(=O)OC)NC(=O)N1CCc2c([nH+]c[nH]2)[C@@H]1c3ccc(cc3)Cl C20723464
CC(C)C[C@@H](C(=O)OC)NC(=O)N1CCc2c([nH+]c[nH]2)[C@H]1c3ccc(cc3)Cl C20723467
CC(C)C[C@@H](C(=O)OC)NC(=O)N1CCc2c([nH+]c[nH]2)[C@@H]1c3cccc(c3)Cl C20731199
Cc1cc[nH+]c(c1)N[C@H](c2ccc(c(c2)C)OC)c3ccc4ccc(nc4c3O)C C04631186
CCOc1ccc(cc1)C2=N[C@@H]([NH2+][C@H](C2)c3ccccc3O)c4ccc(cc4)OC C04729402
CCOc1cccc(c1O)[C@@H]2CC(=N[C@@H]([NH2+]2)c3cccc(c3)F)c4ccc(cc4)OC C04729924
CCc1ccc(cc1)C2=N[C@@H]([NH2+][C@H](C2)c3ccccc3O)c4cc(ccc4OC)OC C04730120
CCOC(=O)c1c2c(sc1NC(=O)C[NH2+][C@@H](C)c3ccccc3)C[C@@H](CC2)C C01930669
CCOC(=O)c1c2c(sc1NC(=O)C[NH2+][C@@H](C)c3ccccc3)C[C@H](CC2)C C01930668
CCOc1cc(c(cc1C(C)C)S(=O)(=O)NC2CC([NH2+]C(C2)(C)C)(C)C)C C04744818
CCc1cccc2c1[nH]cc2C(=O)C[NH+](C)CC(=O)Nc3ccccc3SC C08530375
CC(C)CNC(=S)NC[C@H]1C[C@@H]2CC[NH+]1C[C@@H]2c3cc(nn3C)C4CCCC4 C08635458
COc1ccc(c(c1)OC)C[NH+]2CCc3c4ccccc4[nH]c3[C@@H]2c5cccc(c5)O C12590015
CCc1ccc(cc1)[C@H](C(C)C)[NH2+]CC(=O)Nc2ccc3c(c2)CCN3C(=O)C C14244289
Cc1cc[nH+]c(c1)N[C@@H](c2cccc(c2)OCC=C)c3ccc4cccnc4c3O C15016644
Cc1c(cnn1c2cccc3c2cccc3)[C@H](C)[NH2+]Cc4ccc(cc4)OCCO C15075978
COc1ccc(cc1C[NH+]2CCSCC2)/C=N/NC(=S)NC3CCCCC3 C17087490
C[NH+](Cc1c[nH]nc1c2ccc(cc2)c3ccccc3)Cc4c5c(n[nH]4)CCCC5 C20167329
Cc1cccc2c1[nH]c(c2C)C[NH+]3CCC[C@H](C3)CCC(=O)NCc4ccc(o4)C C23191397
C[NH+](C)[C@@H](Cc1ccccc1)CNC(=O)CNC(=O)C23CC4CC(C2)CC(C4)C3 C23546865
c1cc(ccc1C[NH+](CCOc2ccc(cc2)S(=O)(=O)N)C3CCCCC3)F C27360186
CCC[C@@H](C[NH+](Cc1ccccc1)Cc2[nH]c(=O)c3c4c(sc3n2)CCCC4)O C36156644
CCC[C@@H](C[NH+](Cc1[nH]c(=O)c2c(csc2n1)c3ccc(cc3)C)C4CC4)O C36205632
CC(C)CC[NH+](Cc1[nH]c(=O)c2c3c(sc2n1)CCCCC3)C[C@@](C)(C=C)O C36313634
CC(C)CC[NH+](Cc1[nH]c(=O)c2c3c(sc2n1)CCCCC3)C[C@](C)(C=C)O C36313636
CCCCCC[C@@]1([NH2+][C@H](CC(=N1)c2ccc3c(c2)OCO3)c4ccccc4O)C C04729869
CCCCCC[C@@]1([NH2+][C@@H](CC(=N1)c2ccc3c(c2)OCO3)c4ccccc4O)C C04729866
CC(C)(C)C[NH+]1CCNC(=O)[C@@H]1CC(=O)NCCc2ccccc2C(F)(F)F C13636640
CN1CCCc2c1ccc(c2)[C@@H](CNC(=O)NCCCc3ccccc3)[NH+](C)C C38517509
Cn1cccc1[C@@H](CNC(=O)NC(c2ccccc2)c3ccccc3)[NH+]4CCCC4 C38675494
CC[C@@H](C)c1ccc(cc1)[C@H](C(C)C)[NH2+]CC(=O)N[C@@]2(CCS(=O)(=O)C2)C C39519595
CC[C@H](C)c1ccc(cc1)[C@H](C(C)C)[NH2+]CC(=O)N[C@@]2(CCS(=O)(=O)C2)C C39519597
CCOC(=O)[C@H]1[C@@H](c2cc(ccc2O1)Cl)C[NH2+]CCc3c[nH]c4c3cccc4 C39935627
C[C@H](c1[nH]c(=O)c2c(csc2n1)c3ccco3)[NH2+][C@H](c4ccccc4)C(C)C C12786590
CC(C)C[NH+](Cc1[nH]c(=O)c2c(csc2n1)c3ccccc3)C[C@@H](C(C)C)O C40404575
CCOC(=O)[C@@H](Cc1ccc(o1)COc2c(cc(cc2Cl)Cl)Cl)[NH3+] C44358935
CCOC(=O)[C@@H](Cc1c([nH+]c2n1cccc2C)c3ccc(cc3)c4ccccc4)N C44360179
CCc1ccccc1NC(=O)C[NH+](C)CC(=O)NC[C@@H]2CCCc3c2cccc3 C51559504
C[NH+](C)[C@@H](CNC(=O)Nc1ccccc1COc2ccccc2)c3ccsc3 C56748104
C[C@H](c1ccccc1OC)NC(=O)NC2CC[NH+](CC2)Cc3ccc(cc3)Cl C54377971
C[C@H]1C(=c2cc(ccc2=[NH+]1)Cl)CCNC(=S)Nc3cc(ccc3OC)OC C63663998
CC[C@@H]1NN=C(S1)NC(=O)CCC2=c3ccccc3=[NH+][C@@H]2c4ccc(cc4)F C63830741
C[C@@H]1C(=C(NN1C)C)CC(=O)NC[C@@H](c2ccccc2Cl)C3=c4ccccc4=[NH+]C3 C63926002
CC1=c2cc(cc(c2=[NH+][C@H]1c3ccccc3)CNC(=O)C[C@@H]4CCC(=O)N4)Cl C64609945
CC1=c2cc(cc(c2=[NH+][C@H]1c3ccccc3)CNC(=O)C[C@H]4CCC(=O)N4)Cl C64609947
Cc1ccc(cc1)N/C(=N\C(=O)c2ccccc2C)/NCCC3=c4ccccc4=[NH+]C3 C65329919
CC(C)[NH+]1CC[C@@H](C1)CNC(=O)N[C@H](c2ccc(cc2)OC)c3ccc(cc3)F C65440367
c1cc(c(cc1CCCNC(=O)NCCc2cn3c([nH+]2)CCCC3)Cl)Cl C66384123
C[C@@H]1CNC(=O)N1c2ccc(cc2)[C@H](C)[NH2+]Cc3ccc(c(c3)Cl)OCC=C C66991806
Cc1ccc(cc1)[C@H](CNC(=O)CNC(=O)C23CC4CC(C2)CC(C4)C3)[NH+](C)C C67269016
CC1CC[NH+](CC1)CCNC(=O)N2CCC(CC2)[C@@H](c3ccc(cc3)Cl)O C67459998
CC(C)[NH+]1CC[C@@H](C1)CNC(=O)N2CCC(CC2)[C@@H](c3ccc(cc3)Cl)O C67550416
CCC(CC)(CNC(=O)N1CCC(CC1)[C@H](c2ccc(cc2)Cl)O)[NH+](C)C C67623775
CC[NH+]1CCc2c(sc3c2C(=N[C@H](N3)c4ccc(c(c4)[N+](=O)[O-])Cl)O)C1 C04556320
CC[NH+]1CCc2c(sc3c2C(=N[C@H](N3)/C=C\c4ccc(cc4)[N+](=O)[O-])O)C1 C04556332
C[C@@H]1C[C@@H](C[NH+](C1)CC2=C([C@@H](NC(=O)N2)c3ccc(cc3)OC)C(=O)OC)C C05018080
c1ccc2c(c1)c(c[nH]2)/C=N/NC(=O)C3CC[NH+](CC3)Cc4ccc(cc4)[N+](=O)[O-] C05648480
CCOC(=O)[C@@H]1CCC[NH+](C1)CC(=O)NC(=O)NC23CC4CC(C2)CC(C4)C3 C16482550
CCOC(=O)c1c(c2cc3c(cc2[nH]1)OCO3)NC(=O)C[NH+]4C[C@@H](C[C@H](C4)C)C C02247301
CCC[NH+]=c1c2ccccc2oc(c1NS(=O)(=O)c3ccccc3[N+](=O)[O-])O C20994899
c1ccc(cc1)c2ccc(cc2)C[NH+]3CCNC(=O)[C@H]3CC(=O)N4CCc5c(c[nH]n5)C4 C23505993
c1cc2ccc([nH+]c2c(c1)OCc3cccc(c3)[N+](=O)[O-])N4CCC(CC4)C(=O)N C10822698
CC\1(c2ccccc2N(/C1=C\C=[NH+]\[C@H](CO)[C@H](c3ccc(cc3)[N+](=O)[O-])O)C)C C25325929
CCNc1[nH+]c(n2c(n1)nc(n2)S[C@@H]3CCc4ccccc4C3=O)NCC C06349442
CCNc1[nH+]c(n2c(n1)nc(n2)S[C@H]3CCc4ccccc4C3=O)NCC C06349445
CC[NH+]=c1c2ccccc2oc(c1NS(=O)(=O)c3ccc(cc3)OCC)O C28048979
c1ccc2c(c1)c(nc([nH+]2)N3CCN(CC3)S(=O)(=O)c4ccc(cc4)Cl)NCCO C29078538
c1ccc(c(c1)C[NH+]2CCC3(CC2)Nc4cc(ccc4C(=O)N3)Cl)[N+](=O)[O-] C34812178
c1ccc(c(c1)C[NH+]2CCC3(CC2)Nc4ccc(cc4C(=O)N3)Cl)[N+](=O)[O-] C35937885
CC(C)C[C@H](C(=O)OC)NC(=O)N1CCc2c([nH+]c[nH]2)[C@@H]1c3cccc(c3)F C36575863
COC(=O)CNC(=O)N1CCc2c([nH+]c[nH]2)[C@@H]1c3ccc(cc3Cl)Cl C20745558
CC(C)[C@H](C(=O)OC)NC(=O)N1CCc2c([nH+]c[nH]2)[C@H]1c3ccc(cc3F)OC C36589756
CC(C)[C@@H](C(=O)OC)NC(=O)N1CCc2c([nH+]c[nH]2)[C@H]1c3ccc(cc3)OC C20762045
CC[C@@H](C)[C@@H](C(=O)OC)NC(=O)N1CCc2c([nH+]c[nH]2)[C@@H]1c3ccc4c(c3)OCO4 C20763567
CC[C@H](C)[C@H](C(=O)OC)NC(=O)N1CCc2c([nH+]c[nH]2)[C@@H]1c3ccc4c(c3)OCO4 C36596624
c1ccc2c(c1)[nH]c(=O)n2CCC[NH+]3CCC(CC3)n4c5ccc(cc5[nH]c4=O)Cl C19632603
CCOc1ccc(cc1[N+](=O)[O-])c2c(n3cc(ccc3n2)N)C[NH+]4CCCC4 C36272360
C[C@H]1C[C@@]2(CC(C1)(C)C)C(=O)N(C(=O)N2)CC(=O)NC[C@@H](c3ccco3)[NH+]4CCCCC4 C38140739
CC(C)C1=[NH+][C@H](ON1)CSc2nnc(n2C3CC3)c4c[nH]c5c4cccc5 C38769227
CC1=C[C@@H](NO1)C(=O)NC[C@H]2CCC[NH+](C2)C[C@@H]3C=NN=C3C4CCCCC4 C39380785
c1ccc(cc1)C[NH+]2CCNC(=O)[C@@H]2CC(=O)NC[C@@H]3C4=C(CCCCC4)N=N3 C39412661
CCOC(=O)C1=C(OC2=c3ccccc3=[NH+]C(=O)[C@@H]2[C@@H]1c4ccc(cc4)[N+](=O)[O-])N C39921272
Cc1cc([nH+]c2c1c(c(s2)C(=O)OCc3cc(cc4c3OCOC4)[N+](=O)[O-])N)C C14151860
CCC(CC)(CNC(=O)N1CCC(CC1)n2c3ccccc3[nH]c2=O)[NH+](C)C C46949701
c1ccc2c(c1)c(c[nH]2)C[NH2+][C@H]3CO[C@H]4[C@@H]3OC[C@@H]4n5cc(nn5)CC6CCCCC6 C05413147
c1ccc2c(c1)c(n[nH]c2=O)CC(=O)/N=c\3/[nH]c(cs3)C[NH+]4CCCCC4 C14524409
c1cc(c(cc1C(=O)/N=c\2/[nH]c(cs2)C[NH+]3CCCCC3)[N+](=O)[O-])NC4CC4 C14524429
C[C@@H]1c2c(c3ccccc3[nH]2)CC[NH+]1C[C@@H](COc4cccc(c4)[N+](=O)[O-])O C51429614
C[C@H]1c2c(c3ccccc3[nH]2)CC[NH+]1C[C@@H](COc4cccc(c4)[N+](=O)[O-])O C51429616
C=CCNC1=[NH+]N=C([C@@H](S1)C(=O)Nc2ccc3c(c2)OCO3)c4ccccc4 C53603584
Cc1c/c(=N\C(=O)C(=O)NC[C@H](c2ccc3c(c2)CCCN3C)[NH+](C)C)/c4ccccc4[nH]1 C13008699
Cc1ccc(cc1)[C@@H](CNC(=O)CN2C(=O)[C@]3(CCCC[C@@H]3C)NC2=O)[NH+]4CCCC4 C60238924
c1ccn2c(c1)nnc2CCNC(=O)NCC3(CCCCC3)[NH+]4CCCCC4 C47751369
C[C@@H]1C(=C(NN1Cc2cccc(c2)C(=O)NCC3=c4ccccc4=[NH+]C3)C)[N+](=O)[O-] C63111161
COc1ccc2=C(C[NH+]=c2c1)CCNC(=O)CNC(=O)N3CC[C@H]4c5ccccc5N=C4C3 C63271156
c1cc2=[NH+]CC(=c2cc1F)CCNC(=O)CNC(=O)N3CC[C@@H]4[C@@H](C3)N=C5[C@@H]4C=CC=C5 C63271448
COc1ccc2=[NH+]CC(=c2c1)CCNC(=O)c3cc(ccc3N4CNN=N4)Br C63294939
CC[C@@H](C)[C@@H](C(=O)OC)NC(=O)N1CCc2c([nH+]c[nH]2)[C@@H]1c3cccc(c3)F C20721888
C[C@@H]1c2cc(c(cc2OC(=O)[C@@H]1CC(=O)NCCC3=c4cc(ccc4=[NH+]C3)OC)O)Cl C63384741
CCNC(=O)N1CCC2=c3ccccc3=[NH+][C@H]2[C@@]14c5ccccc5N(C4=O)C(=O)NCC C64479978
Cc1ccc(cc1)C2=[NH+][C@@H](ON2)c3ccc4c(c3)[nH]c(=O)n(c4=O)CCC(C)C C64870693
c1ccc2c(c1)CN[C@@]3(CCN(C3)C(=O)c4ccc5c(c4)OCO5)/C(=[NH+]/C6CCCC6)/N2 C65265889
c1ccc2c(c1)CN[C@]3(CCN(C3)C(=O)c4ccc5c(c4)OCO5)/C(=[NH+]/C6CCCC6)/N2 C65265890
CCSc1nc2c(nn1)-c3ccccc3N[C@@H](O2)c4ccc(c(c4)OC)O C01513030
c1cc2c(cc1/C=N/NC(=O)C(=O)Nc3cc(ccc3Cl)Cl)OCO2 C02379939
CC(C)Oc1ccc(cc1OC)[C@H]2c3c(c4ccccc4oc3=O)OC(=C2C#N)N C00808831
COc1cc2c(cc1OC)NC(=O)N[C@@H](CC2)Cc3ccc4c(c3)OCO4 C01617171
Cc1ccc(cc1)S(=O)(=O)ONc2ccc3c4c2cccc4S(=O)(=O)N3 C02507160
C[C@@H](c1cc2ccccc2o1)NC(=O)CN3C(=O)C4(CCCCC4)NC3=O C07287605
CC(=O)c1ccc(cc1)NC(=O)CN2C(=O)[C@]3(CCCCc4c3cccc4)NC2=O C08327710
CCN1c2c(=CN1)/c(=C(/N=C3C=CC(=NC(=O)C)C=C3)\O)/cc(n2)c4ccccc4 C08753235
C[C@@H]1CCc2c(sc(c2C#N)NC(=O)CN3C(=O)[C@@]4(CCc5c4cccc5)NC3=O)C1 C03417134
Cc1ccc(c(c1)C)NC(=O)CSc2nnc3n2c4c(c(=O)[nH]3)CCCC4 C09520376
c1cnc2nc(nn2c1)SCc3nc(c4c5c(sc4n3)CCCCC5)N C10079074
Cc1cc(c2cnn(c2n1)C(C)C)C(=O)NNC(=O)C34CC5CC(C3)CC(C5)C4 C11544588
CC1CCC2(CC1)C(=O)N(C(=O)N2)NC(=O)c3ccc(o3)c4cc(ccc4Cl)Cl C14129331
c1ccc(cc1)c2csc3c2c(=O)n(cn3)NC(=O)c4c5ccccc5[nH]n4 C17172389
C[C@@H]1C[C@@H](n2c(cc(n2)[C@H]3CCCN3C(=O)c4cc(n[nH]4)C(C)C)N1)C(F)(F)F C19574769
C=CCN1c2c3ccccc3oc(=O)c2[C@@]4(C1=O)c5ccccc5-c6c4nc(o6)N C20161007
CC1=C([C@@]2(c3ccccc3-c4c2nc(o4)N)C(=O)N1CC#C)C(=O)OC(C)(C)C C20569035
COc1ccc(cc1O)[C@@H]2[C@@H]3CC=C[C@H]3c4c(ccc(c4N2)OC)[N+](=O)[O-] C20690187
CCOC(=O)CNC(=O)N1CCC2(CC1)c3cccn3-c4ccccc4N2 C21944510
C[C@H]1CCc2c(sc3c2C(=O)N[C@H](N3)c4ccc(c(c4)[N+](=O)[O-])OC)C1 C17086065
CC1=C([C@H](NC(=S)N1)c2ccco2)c3nc(no3)c4ccc(cc4)OC C24834070
Cc1ccc2c(c1)CCCN2CCC(=O)NN3C(=O)C4(CCCCC4)NC3=O C24880368
Cc1c2c([nH]c1C(=O)Nn3cnc4c(c3=O)c(cs4)c5ccccc5)CCCC2=O C28204420
C[C@@H]1C(=O)Nc2cc(ccc2O1)NC(=O)c3cc(=O)c4cc(ccc4o3)Br C28290733
Cc1c(sc2c1c(nc(n2)SCCn3c(=O)n4ccccc4n3)N)C C31851893
C=C1[C@H]([C@H](NC(=O)N1)c2ccccc2[N+](=O)[O-])C(=O)c3ccc(cc3)Cl C05851072
c1ccc2c(c1)CC[C@@]23C(=O)N(C(=O)N3)CC(=O)Nc4c(c5c(s4)CCCCC5)C#N C36740746
CC1(C(=O)Nc2ccccc2N1C(=O)CSc3[nH]nc(n3)c4ccccc4)C C05210023
CC1=C[C@H](N=N1)[C@H]2NN[C@@H]3N2N=C(S3)COc4ccc(cc4)Br C38581571
CC1=C[C@H](N=N1)[C@H]2Nn3c(nnc3S2)C(c4ccccc4)(c5ccccc5)O C38744177
CC1=CC=CN2C1=N[C@H]3[C@@H](C2=O)C=C(N3C)C(=O)NCCc4c[nH]c5c4cccc5 C39365016
c1ccc2c(c1)/C(=N/NC(=O)[C@@H]3C=C(N=N3)c4ccc5c6c4cccc6CC5)/C(=O)N2 C39579363
C[C@@]12CC[C@@](C1(C)C)(c3c2nc(c(n3)C#N)C#N)C(=O)NNc4ccccc4 C39846306
c1ccc(cc1)n2c3c(cn2)c(=O)[nH]c(n3)SCc4[nH]c5ccccc5n4 C42110279
C[C@H]1CCc2c(sc3c2c(nc(n3)SCc4cc(=O)n(c(=O)n4C)C)N)C1 C45660456
C[C@H](C(=O)/N=c/1\[nH]c2ccccc2s1)NC(=O)[C@H]3COc4ccccc4O3 C36569671
CC(C)(C)NC(=O)c1cnn2c1N[C@H](C[C@@H]2C(F)(F)F)c3ccc4c(c3)OCO4 C05200831
C[C@@H](C(=O)OC)NC(=O)N1CCc2c([nH]cn2)[C@H]1c3ccc(cc3)Br C20726543
CC[C@]1(C(=O)N(C(=O)N1)NC(=O)[C@H]2Cc3cc(ccc3O2)Cl)c4ccccc4 C52953168
c1ccc2c(c1)C[C@H](O2)CNC(=O)CN3C(=O)C4(CCCCCCC4)NC3=O C53136406
c1ccc(cc1)c2cc(no2)C(=O)NNC(=O)[C@@H]3Cc4cc(ccc4O3)Cl C28792426
CC(=C[C@H]1[C@H](C1(C)C)C(=O)NNC(=O)c2c3ccccc3c(=O)n(n2)C)C C57160127
Cc1ccccc1n2c(nnn2)SCc3nc(c4c(c(sc4n3)C)C)N C08780026
C[C@H]1CCc2c(sc(n2)NC(=O)CN3C(=O)[C@@]4(CCCC[C@@H]4C)NC3=O)C1 C57622000
COC(=O)c1ccc(cc1)[C@H]2[C@@H]3C(=NN=C3OC(=C2C#N)N)c4cccs4 C08565332
CCC1=C2[C@@H](C(=C(O[C@H]2N=N1)N)C#N)c3cc(c(c(c3)Br)OC)OC C63393375
Cc1ccc(cc1)C2=NN=C3[C@@H]2[C@@H](C(=C(O3)N)C#N)c4cc(ccc4OC)OC C05095252
CCC1=NN([C@H]([C@@H]1C)NC(=O)c2[nH]c(=O)c3ccccc3n2)c4ccccc4 C63855862
C[C@H]1CCc2c(s/c(=N/S(=O)(=O)c3cc([nH]c3)C(=O)N4CCCC4)/[nH]2)C1 C66249616
CC1(COC2(CCN(CC2)C(=O)NNC(=O)CC3CCCCC3)OC1)C C67103509
c1ccc(c(c1)c2ccc(o2)C(=O)Nc3c(c4c(s3)CCCCC4)C(=O)N)[N+](=O)[O-] C02884294
CC(C)[C@@H](C(=O)NC(=O)N)OC(=O)c1c2ccccc2nc\3c1CC/C3=C\c4ccco4 C08620788
COc1cc(c(cc1C(=O)OCC(=O)N2c3ccccc3NC(=O)C24CCCC4)Cl)N C08767939
c1ccc(cc1)Cn2c(c(c(=O)[nH]c2=O)N(C3CCCC3)C(=O)c4ccc(o4)Br)N C09125664
C[C@]1(C(=O)N(C(=O)N1)NC(=O)CNC(=O)c2ccc3ccccc3c2)CCc4ccccc4 C09385561
CC(=O)N[C@@H](Cc1c[nH]c2c1cccc2)C(=O)Nc3cccc(c3)c4nnc5n4CCCCC5 C09442837
c1ccc2c(c1)nc3c(c(n(c3n2)/N=C/c4ccco4)N)C(=O)NCCC5=CCCCC5 C02264651
Cc1ccc(cc1)c2nnc(n2N)SCC(=O)Nc3ccc4c(c3)OC(O4)(F)F C03349973
c1ccc(cc1)Cn2c(nnc2S[C@@H](c3ccccc3)C(=O)NC(=O)N)c4ccco4 C09663312
c1ccc(cc1)C[C@@]2(C(=O)N(C(=O)N2)CC(=O)NC(=O)NC3CCCC3)c4ccccc4 C09956174
CCCC(=O)Nc1ccc(cc1)S(=O)(=O)Nc2ccc3c(c2)C(=O)N[C@@H](CO3)CC C08962189
Cc1ccc(c(c1)Br)OCC(=O)NC(=S)Nc2ccc(cc2O)[N+](=O)[O-] C12498292
Cc1ccc(cc1)c2nnc(n2N)SCC(=O)Nc3c(nn(c3C)c4ccccc4)C C12634866
CC(C)CCN(c1c(n(c(=O)[nH]c1=O)Cc2ccccc2)N)C(=O)c3ccc(nc3)Cl C14579188
C[C@@H]1CCCC[C@]12C(=O)N(C(=O)N2)CC(=O)N[C@@H](CCSC)c3[nH]c4ccccc4n3 C16645528
CC(C)c1ccc(cc1)N2C(=O)/C(=C\c3c(c4ccccc4[nH]3)CCNC(=O)C)/C(=NC2=O)O C17181051
c1cc(ccc1N2C(=O)[C@@H](C(=NC2=O)O)/C=N/CCc3c[nH]c4c3cc(cc4)O)Br C17252224
COc1ccc(cc1OC)[C@H]2CC3=C([C@H](n4c(nc(n4)N)N3)c5ccc(cc5)SC)C(=O)C2 C18199075
Cc1c2c([nH]n1)OC(=C([C@H]2c3cc(c(c(c3)Cl)OCc4ccccc4C#N)OC)C#N)N C06300198
Cc1c2c([nH]n1)OC(=C([C@@H]2c3cn(c4c3cccc4)CCOc5ccccc5OC)C#N)N C06177709
Cc1ccc(cc1)[C@H](C(=O)Nc2ccc(cc2)C(C)C)N(C)C(=O)C[C@@H]3C(=O)NC(=O)N3 C03615562
C/C(=N/Nc1[nH]nc(n1)SCC(=O)Nc2c(c3c(s2)CCC3)C#N)/c4ccccc4 C20157465
c1ccc(cc1)C(=O)N[C@@H](c2c3ccccc3c(=O)[nH]n2)C(=O)N/N=C/c4ccccc4F C09065159
c1cc(c(cc1[N+](=O)[O-])N)C(=O)OCC(=O)Nc2c(cc(cc2Cl)Cl)Cl C21365932
C[C@@H](C(=O)NC(=O)Nc1ccccc1C#N)Sc2[nH]nc(n2)c3ccc(cc3)Cl C26044339
CC(C)Sc1[nH]c(=O)c2c(n1)NC3=C([C@H]2c4cc(c(c(c4)OC)O)OC)C(=O)CC(C3)(C)C C33810458
CC[C@H](C)[C@H](C(=O)N1CCN([C@@H](C1)C)C(=O)NC2CCCCC2)NC(=O)NC(C)(C)C C35004606
COc1cccc(c1)N2[C@@H](NN=C2SCc3cccc(c3)F)Cc4cc(=O)[nH]c(=O)[nH]4 C39362108
Cc1cccc(c1)CSC2=NN[C@@H](N2c3ccc(cc3)OC)Cc4cc(=O)[nH]c(=O)[nH]4 C39362413
C[C@H]1CCCC[C@@H]1NC(=O)NC(=O)COC(=O)CNC(=O)C23CC4CC(C2)CC(C4)C3 C39640569
COc1ccc(cc1)/N=C/2\C(=C\c3ccc(o3)c4ccc(cc4)S(=O)(=O)N)\SC(=O)N2 C33568188
CC[C@@H](C(=O)Nc1nc(cs1)c2ccc(cc2)Cl)n3c(nnc3SCC#N)N C40173467
CCOC(=O)C1=C(Oc2c(c(n[nH]2)C)[C@@]13c4ccccc4N(C3=O)Cc5cccc(c5)C)N C40568881
COc1cc(ccc1O)[C@H]2[C@H]3[C@@H](C(=O)N(C3=O)C4CCCCC4)[C@@]([NH2+]2)(c5ccccc5)C(=O)[O-] C43219006
CC(=O)O[C@@H]1CC[C@]2([C@@H]3CC[C@@]\4([C@@H]([C@@H]3CC=C2C1)C[C@@H](/C4=N\NC(=O)N)OC(=O)C)C)C C48522903
CCOC(=O)Cc1c2c([nH]n1)OC(=C([C@@H]2c3ccc(c(c3)Oc4ccccc4)F)C#N)N C04010293
c1ccc(cc1)c2c3c([nH]n2)OC(=C([C@H]3c4cccc(c4)OC(=O)c5ccco5)C#N)N C00709628
C=CCN\1C(=O)[C@H](S/C1=N\NC(=O)c2ccccc2O)CC(=O)Nc3ccc(cc3)F C33780840
C[C@@H](c1cc2ccccc2o1)NC(=O)NNC(=O)c3ccc(o3)COc4ccccc4 C10259893
C[C@@H](C(=O)/N=c/1\[nH]c2ccccc2s1)NC(=O)c3cc4cc(c(cc4[nH]3)OC)OC C13721920
Cc1c2c([nH]n1)OC(=C([C@H]2c3cn(c4c3cccc4)CCOc5ccc(cc5)OC)C#N)N C06177714
c1ccc(cc1)c2nc3ccccc3c(n2)N[C@@H](CO)[C@H](c4ccc(cc4)[N+](=O)[O-])O C58489244
C[C@H](c1nc(nc(n1)Nc2ccccc2)N)SCc3nnc(o3)c4ccc(cc4)F C22817182
Cc1ccc(o1)/C=N/NC(=O)CSc2nnc(n2N)c3ccc(cc3)Br C58990697
Cc1ccc(c(c1)Cl)NC(=O)CNC(=O)CN2C(=O)[C@]3(C[C@H](CC(C3)(C)C)C)NC2=O C60204159
C[C@H](C(=O)Nc1ccc(cc1C(F)(F)F)[N+](=O)[O-])OC(=O)c2ccc(cc2N)Cl C10731490
Cc1cc(c(c(c1)c2c3c([nH]n2)C(=O)N([C@@H]3c4ccc(c(c4)OC)O)CCCOC)O)C C13127025
C[C@@H]1C(=C(NN1c2ccccc2)C)C3=NN=C(C3)C(=O)N/N=C(/C)\c4ccccc4O C38613518
CCOC(=O)c1c2c(sc1NC(=O)C(=O)N/N=C/c3ccccc3O)CCCCC2 C08682598
Cc1cccc(c1)[C@@H]2N[C@@H](ON2)c3ccc4c(c3)[nH]c(=O)n(c4=O)Cc5cccc(c5)OC C64870277
C[C@]1(C(=O)N(C(=O)N1)CC(=O)NCC2(CCCCC2)[NH+](C)C)c3ccccc3 C08131440
CN(Cc1c2c([nH]n1)CCCC2)C(=O)C[C@@H]3C(=O)NCC[NH+]3Cc4ccccc4 C11935955
CC(C)C[NH+]1CCNC(=O)[C@H]1CC(=O)N(C)Cc2[nH]c3ccc(cc3n2)Cl C12434150
CC1CCC2(CC1)C(=O)N(C(=O)N2)CC(=O)N[C@@H](C)CC[NH+]3CCCCCC3 C19715405
C[C@H]1C[C@@H](C[NH+](C1)CC(=O)Nc2cccc(c2)S(=O)(=O)/N=C/3\CCCN3)C C21334534
C[C@@H](c1nc(nc(n1)N(C)C)N)[NH+]2CCN(CC2)Cc3ccc(s3)Cl C27359157
C[C@@H](c1ccccc1Cl)N2CC[NH+](CC2)[C@H](C)c3nc(nc(n3)N(C)C)N C29689519
C[C@H](c1ccccc1Cl)N2CC[NH+](CC2)[C@H](C)c3nc(nc(n3)N(C)C)N C29689529
CCOC(=O)C1=C(N(C(=O)N[C@@H]1c2ccc(cc2)Cl)C)CN3CC[NH2+]CC3 C35990900
COC(=O)CCCNC(=O)N1CCc2c([nH+]c[nH]2)[C@@H]1c3cc(ccc3F)Cl C31808116
Cc1ccc(cc1)N2C(=O)[C@H]3[C@H]([NH2+][C@@]([C@@H]3C2=O)(C)C(=O)OC)c4ccc(cc4)O C04885703
C[C@H]1CN(C[C@@H](O1)C)Cc2c([nH+]c3n2cc(cc3)N)c4ccc5c(c4)OCCO5 C36272645
CC[NH+](CC)Cc1c(nc2n1cc(cc2)N)c3ccc4c(c3)N(C(=O)[C@H](O4)C)C C36273178
C[C@H]1CCCC[C@@]12C(=O)N(C(=O)N2)CC(=O)NC[C@@H](c3cccs3)[NH+](C)C C36685120
CC1=NN[C@H](N1c2ccccc2)SCC(=O)N/N=C/C3=c4ccccc4=[NH+]C3 C39412511
c1ccc2c(c1)OC[C@@H](O2)CNC(=O)NC[C@@H](c3ccco3)[NH+]4CCCCC4 C46728380
c1ccc2c(c1)OC[C@H](O2)CNC(=O)NC[C@@H](c3ccco3)[NH+]4CCCCC4 C46728381
c1ccc2c(c1)OC[C@H](O2)CNC(=O)NC[C@H](c3ccco3)[NH+]4CCCCC4 C46728383
CCC[C@@H](C)NC(=O)[C@H]1CCC[NH+](C1)CN2C(=O)C3(CCC(CC3)C)NC2=O C50901434
C[C@H]1CCC[C@](C1)(CNC(=O)N2CCN(CC2)CC(=O)NC(C)C)[NH+](C)C C52588406
C[C@@H](C(=O)NC(=O)NC(C)C)[NH+]1CCC(CC1)c2nc3cc(ccc3o2)Cl C52993698
Cc1ccc2nc(cc(=O)n2c1)CSC(=[NH2+])Nc3ccc4c(c3)OCCO4 C29467831
C[C@H]1CCCC[C@@]12C(=O)N(C(=O)N2)CC(=O)N[C@@H](C)C[NH+]3C[C@@H](C[C@@H](C3)C)C C55758046
C[C@H]1CCCC[C@]12C(=O)N(C(=O)N2)CC(=O)N[C@@H](C)C[NH+]3C[C@@H](C[C@@H](C3)C)C C55758048
CC1CC[NH+](CC1)c2ccc(cc2)N[C@H](C)C(=O)Nc3ccc(cc3)[N+](=O)[O-] C12551775
Cc1cccc2n1c(=O)cc(n2)COC(=O)c3c(c4c(cc([nH+]c4s3)C)C)N C21924322
C[C@H]1CCCC[C@@]12C(=O)N(C(=O)N2)CC(=O)NC[C@@H](c3ccccc3)[NH+](C)C C60392254
C[C@H]1CCCC[C@]12C(=O)N(C(=O)N2)CC(=O)NC[C@@H](c3ccccc3)[NH+](C)C C60392256
CS(=O)(=O)/N=C/1\NC2=[NH+][C@@H](C[C@H](N2N1)c3ccc(cc3)F)c4ccccc4 C13122425
COc1ccccc1OCC2=NN3[C@H](NN[C@@H]3S2)[C@@H]4C=c5ccccc5=[NH+]4 C63281779
C[C@]1(C(=O)N(C(=O)N1)NC(=O)CC2=c3ccccc3=[NH+]C2)CCc4ccccc4 C63399606
c1cc2=[NH+]CC(=c2cc1Cl)CCNC(=O)C3CCC(CC3)CN4CNN=N4 C63786553
C[C@@]1(C(=O)N(C(=O)N1)CC(=O)NCCC2=c3ccccc3=[NH+]C2)c4ccccc4 C63809687
C[C@@H]1CCCC[C@]12C(=O)N(C(=O)N2)CC(=O)NCCC3=c4ccccc4=[NH+]C3 C63824297
C[C@H]1c2cc(ccc2NC1=O)C3=N[NH+]=C(SC3)NCc4ccc5c(c4)OCO5 C08316623
CCCCn1c(=O)c(c([nH]c1=O)[O-])[C@H]2[C@H]3C(=c4ccccc4=[NH+]3)CC[NH+]2CC C64197453
Cc1c(oc2c1cc3c(c2)OC(=O)[C@H]([C@@H]3C)CCC(=O)NCCc4c[nH+]c[nH]4)C C53629491
CC1=C[C@H](N=N1)C(=O)N2CC[C@@]3(C2)/C(=[NH+]/Cc4ccccc4)/Nc5ccccc5CN3 C65265852
Cc1c(c(on1)C)CC(=O)N2CC[C@@]3(C2)/C(=[NH+]/C4CCCC4)/Nc5ccccc5CN3 C65265915
CCn1ccc(n1)C(=O)N2CC[C@]3(C2)/C(=[NH+]/C4CCCC4)/Nc5ccccc5CN3 C65265924
CN(C)c1ccc(c[nH+]1)CNC(=O)N2CCC(CC2)C(=O)NC3CCCCC3 C65989044
CN(C)c1ccc(c[nH+]1)CNC(=O)N2CCC(CC2)NC(=O)C3CCCCC3 C65989056
C1CCCC2(CCC1)C(=O)N(C(=O)N2)C[NH+]3CCC(CC3)NC(=O)C4CCC4 C66079926
C[C@H]1CNC(=O)N1c2ccc(cc2)[C@@H](C)NC(=O)N3CC[C@@H](C3)[NH+]4CCCC4 C66195021
CC1CC[NH+](CC1)Cc2cs/c(=N\S(=O)(=O)c3c[nH]c4c3cccn4)/[nH]2 C66249415
C[C@H]1CCC[C@H](C1)NC(=O)CN2CCN(CC2)C(=O)N[C@@H]3CC[NH+](C3)C(C)C C66701671
CC(C)(C)C1CCC2(CC1)C(=O)N(C(=O)N2)CC(=O)NCC(C)(C)[NH+](C)C C41797932
C[C@H]1CCCC[C@@H]1NC(=O)NC(=O)C[NH+]2CCCN(CC2)C(=O)C(C)(C)C C67229617
CCC1CCC2(CC1)C(=O)N(C(=O)N2)CC(=O)NC[C@@H](C)[NH+]3CCC(CC3)C C67271324
CCC[NH+]1CC[C@@H](C1)CNC(=O)C(=O)Nc2ccc3c(c2)OC4(O3)CCCC4 C67393520
Cc1ccc(c(c1)NC(=S)NC(=O)c2ccc(o2)c3ccccc3[N+](=O)[O-])O C01122632
Cc1coc2c1cc3c(c(c(=O)oc3c2)CCC(=O)Nc4ccc(cc4)S(=O)(=O)N)C C02149581
C=C1[C@@H]([C@H](NC(=O)N1)c2cccc(c2)[N+](=O)[O-])C(=O)Nc3cccc(c3)Cl C03276204
CCc1ccc(cc1)N2C(=O)/C(=C\c3ccc(o3)c4ccc(cc4)S(=O)(=O)N)/C(=O)N2 C06574131
C[C@@H](c1ccc2c(c1)CCCC2)NC(=O)COC(=O)c3cc(ccc3N)[N+](=O)[O-] C07372019
CC(=O)Nc1ccc(cc1)NC(=O)CN2C(=O)[C@](NC2=O)(C)c3ccc(c(c3)Cl)Cl C08735026
Cc1c2c(on1)NC3=C([C@@H]2c4cc(c(c(c4)OC)O)OC)C(=O)C[C@@H](C3)c5ccc(cc5)O C09484536
c1ccc(c(c1)NC(=O)/C(=C/c2ccc3c(c2)OCO3)/NC(=O)/C=C/c4ccco4)O C12658033
Cc1cc(on1)c2ccc(c(c2)S(=O)(=O)Nc3ccc(cc3)S(=O)(=O)N)C(C)C C09228266
C=CCNS(=O)(=O)c1ccc2c(c1)[C@@H]3C=CC[C@H]3[C@H](N2)c4cc(ccc4O)[N+](=O)[O-] C20709504
Cc1ccc2c(c1)[nH]c(n2)CSc3nc([nH]n3)N/N=C/c4ccccc4OC C21080239
CN(C)c1ccc(cc1)NC(=O)CSc2nc([nH]n2)NN=C3CCCCC3 C21084343
CC1(OCCO1)C(=O)NNCC(=O)Nc2nc3c(s2)CCCCCCCCCC3 C22508042
C[C@]1(C(=O)N(C(=O)N1)CC(=O)NNC(=O)c2cc3c(s2)CC[C@@H](C3)C(C)(C)C)C4CC4 C24305882
CC(=O)Nc1cc(ccc1F)NC(=O)CN2C(=O)[C@](NC2=O)(C)c3ccc4ccccc4c3 C25511503
Cc1ccc(cc1C)NC(=O)NC(=O)COC(=O)C23C[C@@H]4C[C@H](C2)CC(C4)(C3)NC(=O)C C32388312
Cc1c(c(n(n1)c2ccccc2)C)c3cc([nH]n3)C(=O)N/N=C\c4c[nH]c5c4cccc5 C33147646
CCc1ccc(cc1)NC(=O)N[C@@H](C(C)C)C(=O)N2CCN([C@H](C2)C)C(=O)NCC C34998275
C[C@H](c1[nH]c(=O)c2c(csc2n1)c3ccco3)Sc4nnc(n4N)C5CCCCC5 C24950816
CC1=C([C@H](NC(=S)N1)c2cc(ccc2O)[N+](=O)[O-])C(=O)Oc3ccccc3 C36184072
Cc1c2c(nc3n(c2=O)CC[C@H](CC3)C)sc1NC(=O)Nc4ccc(cc4)NC(=O)C C08605179
C=C(c1c(c2ccccc2n(c1=O)c3ccccc3)O)NNc4ccc(cc4)[N+](=O)[O-] C06665040
Cc1ccc(c(c1)F)NC(=O)[C@H]2CC(=O)Nc3c2c(=O)[nH]c(n3)N4C[C@@H](C[C@@H](C4)C)C C38828198
C[C@@H]1C[C@]2(CC(C1)(C)C)C(=O)N(C(=O)N2)CC(=O)NNC(=O)C34CC5CC(C3)CC(C5)C4 C36892918
Cc1c\2c(oc1C(=O)N3CCN(CC3)c4ccccc4F)CC(C/C2=N\NC(=O)N)(C)C C39856273
c1ccc2c(c1)[nH]c(n2)SCC(=O)N[C@@H]3Nc4ccc(cc4S3)[N+](=O)[O-] C39948475
c1cc(c(cc1C(=O)OC2CCCC2)OCC(=O)Nc3ccc4c(c3)OCO4)N C40682224
COCCCNC(=O)c1c2c(sc1Nc3c4c([nH]cn4)ncn3)CCCC2 C41025707
C[C@H]1CC[C@@H]([C@@H](C1)NC(=O)NNC(=O)c2c3ccccc3c(=O)n(n2)C)C(C)C C45639329
c1ccc(cc1)c2c3c([nH]n2)OC(=C([C@@H]3c4ccc(c(c4)[N+](=O)[O-])Cl)C#N)N C00989309
CC(C)(C)c1c2c(n[nH]1)OC(=C([C@H]2c3ccc(c(c3OC)OC)OC)C#N)N C04168304
c1cc2c(cc1NS(=O)(=O)c3ccc4c(c3)[nH]c(=O)[nH]4)OC5(O2)CCCC5 C08195603
Cc1c2c([nH]n1)OC(=C([C@@]23c4ccccc4N(C3=O)Cc5ccc(cc5)Cl)C(=O)OC)N C09307779
c1ccc(c(c1)CNc2ccc(cc2S(=O)(=O)N)[N+](=O)[O-])OC3CCCC3 C52447655
c1ccc(cc1)c2ncc(cn2)/C=C(/C#N)\c3nc(nc(n3)Nc4ccccc4)N C55039389
Cc1cc(c(s1)C)c2c3c([nH]n2)OC(=C([C@H]3c4cccc(c4)[N+](=O)[O-])C#N)N C04978874
Cc1ccc(c(c1)C)NC(=O)NC(=O)[C@H](C)N[C@H](C)c2cccc(c2)[N+](=O)[O-] C56195803
Cc1c(ccc2c1oc(=O)cc2CSc3nnc(n3N)c4ccccc4OC)O C11368965
C[C@H]1CCCC[C@@H]1NC(=O)NC(=O)CN2C(=O)[C@@](NC2=O)(C)c3ccc(cc3)C(C)C C22495959
Cn1c(nnc1SCc2nc(nc(n2)Nc3ccccc3)N)c4ccccc4 C07371739
Cc1ccc(c(c1)O)NC(=O)[C@H](C(C)C)NS(=O)(=O)c2ccc3c(c2)OCCCO3 C57988042
CCOc1ccc(c(c1)O)/C=N/Nc2nc3c(c4cc(ccc4[nH]3)Br)nn2 C27469435
CC(=O)c1ccc(cc1)NC(=O)CSc2nc([nH]n2)NN=C3CCCCC3 C59040256
C[C@H](C(=O)Nc1cccc(c1Cl)Cl)OC(=O)c2cc(ccc2N)[N+](=O)[O-] C60385491
Cc1cccc(c1C)n2c(=O)c(c([nH]c2=O)[O-])[C@H]3[C@H]4C(=c5cc(ccc5=[NH+]4)OC)CCN3 C63373683
Cc1ccc(c(c1)n2c(=O)c(c([nH]c2=O)[O-])[C@@H]3[C@@H]4C(=c5cc(ccc5=[NH+]4)OC)CCN3)C C63374723
COc1ccc(cc1)C2=NN=C3[C@@H]2[C@H](C(=C(O3)N)C#N)c4cc(c(c(c4)Cl)O)OC C04167159
Cc1ccccc1[C@@H]2N[C@@H](ON2)c3ccc4c(c3)[nH]c(=O)n(c4=O)Cc5ccccc5OC C64870423
Cc1ccc(cc1)[C@H]2N[C@@H](ON2)c3ccc4c(c3)[nH]c(=O)n(c4=O)Cc5ccccc5OC C64870442
Cc1ccc(c2c1c(c(o2)C(=O)NNC(=O)c3c4ccccc4c(=O)[nH]n3)C)C C65890860
CCOC(=O)c1c(c2cc(c(cc2[nH]1)OC)OC)NC(=O)[C@@H](C)[NH+]3C[C@H](C[C@@H](C3)C)C C05067096
CCOC(=O)c1c(c2cc(c(cc2[nH]1)OC)OC)NC(=O)CC[NH+]3C[C@@H](C[C@@H](C3)C)C C02256270
CCOC(=O)c1c(c2cc(c(cc2[nH]1)OC)OC)NC(=O)CC[NH+]3C[C@H](C[C@@H](C3)C)C C02256271
c1cc(ccc1[N+](=O)[O-])Oc2c(cc(cc2Cl)S(=O)(=O)NC(=[NH2+])CCl)Cl C04276755
C[NH+]1CCc2cc3c(c(c2[C@@H]1C/C(=N/O)/CCc4ccc(c(c4)OC)O)OC)OCO3 C08762727
C[NH+]1CCc2cc3c(c(c2[C@H]1C/C(=N/O)/c4c(c(c5c(c4OC)cco5)OC)O)OC)OCO3 C08762743
CCCCCCn1c(=O)c(c([nH]c1=S)O)[C@@H]2c3c(cc4c(c3OC)OCO4)CC[NH+]2C C02108069
COc1ccc(cc1Cn2cc(cn2)[N+](=O)[O-])[C@@H]3c4c(c5ccccc5[nH]4)C[C@H]([NH2+]3)C(=O)OC C01828520
CCOC(=O)C1CC[NH+](CC1)[C@H](C)C(=O)Nc2c3cc(ccc3[nH]c2C(=O)OC)Cl C09380361
CC[C@@H](C)NC(=O)NC(=O)CSc1nnc(n1c2ccc(cc2)F)[C@@H](C)[NH+]3CCCCC3 C09469262
CC[C@H](C)NC(=O)NC(=O)CSc1nnc(n1c2ccc(cc2)F)[C@@H](C)[NH+]3CCCCC3 C09469264
CC[C@@H](C)NC(=O)NC(=O)CSc1nnc(n1c2ccc(cc2)F)[C@H](C)[NH+]3CCCCC3 C09469265
Cc1ccc(c(c1)[N+](=O)[O-])NC(=O)C(=O)NC[C@H](c2cccc3c2cccc3)[NH+]4CCCC4 C10087061
Cc1ccc(cc1NC(=O)C(=O)NC[C@H](c2cccc3c2cccc3)[NH+]4CCCC4)[N+](=O)[O-] C10087193
CCCOc1ccc2ccccc2c1C[NH+](C)CC(=O)Nc3c4c(c(n[nH]c4=O)C)c(o3)C C10902728
COc1cc(c(c(c1)OC)C2=CC[NH+](CC2)CC(=O)NC(=O)Nc3ccc4c(c3)OCO4)OC C11066288
CCOc1ccc(cc1)C[NH+]2CCNC(=O)[C@H]2CC(=O)NCc3ccc4c(c3)nsn4 C12089918
COc1ccc(cc1Cn2cc(cn2)[N+](=O)[O-])[C@@H]3c4c(c5ccccc5[nH]4)C[C@@H]([NH2+]3)C(=O)OC C01828522
CC[NH+]1CCC[C@@H]1CN(Cc2cc3cc(c(cc3[nH]c2=O)OC)OC)C(=O)NC4CCCCC4 C12709762
Cc1cc2cc(c(=O)[nH]c2cc1C)C[NH+](CCCO)[C@H](c3nnnn3C4CCCCC4)C(C)C C13498949
CCC[C@@H](c1nnnn1C2CCCCC2)[NH+](CCO)Cc3cc4ccc(c(c4[nH]c3=O)C)C C13499650
Cc1ccc2c(c1)cc(c(=O)[nH]2)C[NH+](CCO)C3(CCCCC3)c4nnnn4C5CCCC5 C13501249
Cc1cccc2c1[nH]c(=O)c(c2)C[NH+](CCCO)C3(CCCCC3)c4nnnn4C5CCCC5 C13501250
Cc1c(c2ccccc2[nH]1)CC[NH2+]CC3=NO[C@H](C3)Cc4cc(c5c(c4OC)OCO5)OC C15085753
COc1ccc2c(c1)c(c[nH]2)CC[NH2+]CC3=NO[C@H](C3)Cc4cc5c(c(c4)OC)OCO5 C15085776
CC[C@H](C)[NH+]1CCN(CC1)CC2=C([C@H](NC(=O)N2)c3ccc(cc3)OC)C(=O)OCC C20530939
CC[C@H](C)[NH+]1CCN(CC1)CC2=C([C@@H](NC(=O)N2)c3ccc(cc3)OC)C(=O)OCC C20530941
CC[C@@H](C)[NH+]1CCN(CC1)CC2=C([C@@H](NC(=O)N2)c3ccc(cc3)OC)C(=O)OCC C20530942
CCOC(=O)C1=C(NC(=O)N[C@@H]1c2ccc(cc2)C)CN3CCN(CC3)c4cccc[nH+]4 C20560258
Cc1cc([nH+]c2c1c(c(s2)C(=O)OCC(=O)N3CCN(CC3)c4ccc(cc4F)C(=O)C)N)C C22977406
CCCCc1c[nH+]c2c(c1NOCC(=O)Nc3ccc(cc3)CC)c(=O)n(c(=O)n2C)C C12309766
CC[C@@]1(C(=O)N(C(=O)N1)NC(=O)C[NH+](C)Cc2ccccc2OC(F)(F)F)c3ccccc3 C25533807
Cc1c(c([nH]c1C(=O)OCc2cc(oc-3cc(=[NH+]C(=O)C)ccc23)O)C)C(=O)OC(C)C C32876190
CCOC(=O)c1c(c([nH]c1C)C(=O)N2CCC(CC2)[C@@H](C)C(=O)NCC[NH+]3CCCCCC3)C C33024213
COc1ccc(cc1)c2cn(/c(=N/C(=O)C[NH2+]Cc3ccco3)/[nH]2)c4ccc(cc4)OC C36039377
C[C@]1(C(=O)N(C(=O)N1)NC(=O)CN2CC[NH+](CC2)C/C=C/c3ccccc3)CCc4ccccc4 C32753270
COC(=O)CC[C@H](C(=O)OC)NC(=O)N1CCc2c([nH+]c[nH]2)[C@@H]1c3ccc(cc3Cl)Cl C36584346
CC[C@H](C)[C@@H](C(=O)OC)NC(=O)N1CCc2c([nH+]c[nH]2)[C@@H]1c3cc(cc(c3)OC)OC C36593649
c1cc(oc1)Cn2c(nnn2)C[NH+]3[C@@H]4CC[C@H]3CC(C4)NC(=O)NC56CC7CC(C5)CC(C7)C6 C12644305
CCOC(=O)c1c(c2cc(c(cc2[nH]1)OC)OC)NC(=O)[C@H](C)[NH+]3C[C@@H](C[C@@H](C3)C)C C13713572
Cc1ccc(cc1)[C@@]2(C(=O)N(C(=O)N2)CC(=O)NC[C@H](c3ccccc3OC)[NH+]4CCCC4)C C36684543
c1ccc(cc1)[C@@H]2C=C(N=[NH+]2)CNC(=O)CC[C@@]3(CCC(=O)N3)Cc4ccc5c(c4)OCO5 C39552553
c1ccc(cc1)[C@@H]2C=C(N=[NH+]2)CNC(=O)CC[C@]3(CCC(=O)N3)Cc4ccc5c(c4)OCO5 C39552555
CCc1ccc2=[NH+][C@@H]3C(=c2c1)N=NC(=N3)SCC(=O)Nc4ccc(cc4)C(=O)NC5CC5 C39981080
CCOC(=O)[C@H](Cc1c(nc2n1cc(cc2)Br)c3ccc(cc3)[N+](=O)[O-])[NH3+] C44360723
Cn1c2c(c(=O)n(c1=O)C)n(c(n2)Cc3ccccc3)C[C@@H](C[NH2+]C4CCCCC4)O C48546330
CCOC(=O)C1=C(NC(=O)N[C@@H]1c2ccccc2)COC(=O)CC3=c4ccccc4=[NH+]C3 C63217201
Cc1cc(cc(c1)NC(=O)CC[C@H]2C(=O)N(C(=O)N2)CCC3=c4cc(ccc4=[NH+]C3)OC)C C63270031
c1ccc(cc1)[C@@H]2N=[NH+]C3=CC=C(NN23)OCCNC(=O)[C@@H]4C=C(N=N4)c5cccs5 C64403889
c1ccc(cc1)C2=C[C@@H](N=N2)C(=O)NCCOC3=CC=C4[NH+]=N[C@H](N4N3)c5cccc(c5)F C64403899
COc1ccccc1NS(=O)(=O)c2ccc(cc2)NC(=O)Cc3ccccc3[N+](=O)[O-] C02659530
Cc1ccc(cc1C)NS(=O)(=O)c2ccc(cc2)NS(=O)(=O)c3ccc(cc3)[N+](=O)[O-] C02864316
c1cc(c(cc1/C=N/NC(=O)CNC(=O)COc2ccc3c(c2)CCCC3)[N+](=O)[O-])Cl C09305734
Cc1c(cccc1[N+](=O)[O-])NC(=O)CN2C(=O)C(NC2=O)(c3ccccc3)c4ccccc4 C09588966
C=CCn\1c2ccc(cc2s/c1=N\C(=O)/C=C/c3cccc(c3)[N+](=O)[O-])S(=O)(=O)N C09725399
Cc1c(cccc1[N+](=O)[O-])NC(=O)CN2C(=O)[C@](NC2=O)(Cc3ccccc3)c4ccccc4 C09764820
CNc1ccc(cc1C(=O)OCC(=O)Nc2c(c3c(s2)CCCCC3)C#N)[N+](=O)[O-] C10247617
CCOc1ccc(cc1)C(=O)Nc2cc(nn2c3[nH]c(=O)c4c(n3)CCCC4)c5ccco5 C12010237
CC(C)Oc1ccc(cc1)C(=O)Nc2cc(nn2c3[nH]c(=O)c4c(n3)CCCC4)c5ccco5 C12010239
c1ccc(cc1)c2cn3cccc(c3n2)NC(=O)CSc4[nH]c5ccc(cc5n4)[N+](=O)[O-] C01075907
C[C@H](C(=O)Nc1ccccc1[N+](=O)[O-])OC(=O)c2cc([nH]n2)c3ccc(cc3)Br C09219694
CCOC(=O)C1=C(NC(=O)N[C@H]1C)CSc2nc3ccccc3c(=O)n2c4cc(ccn4)C C09716342
c1ccc(cc1)C[C@@H](c2[nH]c3ccccc3n2)NC(=O)c4ccc(c(c4)[N+](=O)[O-])n5ccnc5 C09730468
C[C@H](C(=O)NNC(=O)[C@@H](C)Oc1ccc(cc1Cl)Cl)Oc2ccc(cc2)[N+](=O)[O-] C14037950
CCC1=C(C(=Nc2ccccc2N1)NC(=O)[C@@H](C)N3C(=O)c4ccccc4C3=O)C(=O)OCC C03312124
C[C@@]1(C(=O)N(C(=O)N1)C[C@H](COc2ccc(cc2)c3ccccc3)O)c4ccc(cc4)[N+](=O)[O-] C15236604
C[C@]1(C(=O)N(C(=O)N1)C[C@H](COc2ccc(cc2)c3ccccc3)O)c4ccc(cc4)[N+](=O)[O-] C15236605
c1ccc(cc1)C2(C(=O)N(C(=O)N2)CC(=O)Nc3ccc(c(c3)[N+](=O)[O-])F)c4ccccc4 C16254628
c1ccc(cc1)NS(=O)(=O)c2ccc(cc2)OCC(=O)Nc3cccc(c3)[N+](=O)[O-] C16490474
Cc1c(sc(c1C(=O)O[C@H](C)C(=O)Nc2ccccc2[N+](=O)[O-])NC(=O)C(C)(C)C)C C17133740
CN(C(=O)COC(=O)c1ccc(c(c1)[N+](=O)[O-])N)[C@]2(CCCCC2=O)c3ccccc3Cl C21577767
Cc1ccc(cc1C)n2c(nnc2S[C@H](C)c3nc(nc(n3)N(C)C)N)c4ccncc4 C21976263
Cc1ccc(cc1)n2c(nnc2S[C@@H](C)c3nc(nc(n3)N(C)C)N)N4CCCCC4 C25057900
CCOC(=O)c1c2c(sc1NC(=O)C(=O)N/N=C/c3ccc4c(c3)OCO4)C[C@@H](CC2)C C04259451
CCOC(=O)C1=C(N(C2=C([C@H]1c3ccc(cc3)OC)C(=O)CCC2)c4cccc(c4)[N+](=O)[O-])N C02573659
c1ccc2c(c1)c(c[nH]2)c3nnc(n3C4CC4)SCC(=O)Nc5ccccc5[N+](=O)[O-] C26614636
CCCNC(=O)N1CCN(C[C@H]1C)c2cc(nc(n2)SCC(=O)NOCC)Cl C35294188
CCOC(=O)C1=C(N(C(=S)N[C@@H]1c2ccc(cc2)NC(=O)c3ccc(cc3)[N+](=O)[O-])C)C C35729504
CCNC(=O)N1CCN(C[C@@H]1C)CC2=C([C@@H](NC(=O)N2C)c3ccccc3)C(=O)OCC C35992914
CCCNC(=O)N1CCN(CC1)CC2=C([C@H](NC(=O)N2C)c3ccccc3F)C(=O)OCC C36003952
Cc1ccc(o1)CN([C@@H](c2ccccc2O)C(=O)NC(C)(C)C)C(=O)c3cccc(c3)[N+](=O)[O-] C36601365
c1ccc(c(c1)[C@H]2c3ccc(cc3OC(=C2C#N)N)OC(=O)COc4ccccc4[N+](=O)[O-])F C38651918
Cc1ccccc1OCC(=O)Oc2ccc3c(c2)OC(=C([C@H]3c4cccc(c4)[N+](=O)[O-])C#N)N C38653571
Cc1cccc(c1)OCC(=O)Oc2ccc3c(c2)OC(=C([C@H]3c4cccc(c4)[N+](=O)[O-])C#N)N C38653784
c1ccc(cc1)OCC(=O)Oc2ccc3c(c2)OC(=C([C@H]3c4ccc(cc4)[N+](=O)[O-])C#N)N C38654468
CC(C)C1=C[C@H](N=N1)[C@@H]2NN[C@@H]3N2N=C(S3)CCCCCN4C(=O)c5ccccc5C4=O C38742858
CCOC(=O)c1c([nH]c(c1c2ccc(cc2)F)C(=O)C(=O)Nc3ccccc3[N+](=O)[O-])C C38790529
c1ccc2c(c1)c(c([nH]2)c3ccccn3)CCCC(=O)Nc4cc5c(cc4[N+](=O)[O-])OCO5 C40461162
CCOc1ccc(cc1OCC)[C@@H]2C(=C(Nc3n2nnn3)C)C(=O)Nc4ccc(cc4C)C C38206510
CCCOc1ccc(cc1OCC)[C@H]2C(=C(Nc3n2nnn3)C)C(=O)Nc4ccc(cc4)C C40962863
C[C@@H](C(=O)Nc1ccc(cc1[N+](=O)[O-])OC)OC(=O)c2c(c3ccccc3[nH]2)Br C46767903
CC1=Nc2nc(nn2[C@@H]([C@H]1C(=O)N)c3ccc(cc3)[N+](=O)[O-])SCc4ccccc4Cl C02719042
C[C@H]1C[C@@H](CN(C1)S(=O)(=O)c2ccc(c(c2)[N+](=O)[O-])N[C@@H](C)C(=O)NC(C)(C)C)C C58151862
CN(C(=O)COC(=O)c1ccc(cc1N)[N+](=O)[O-])[C@]2(CCCCC2=O)c3ccccc3Cl C32387207
C[C@@H](C(=O)Nc1c2c(nc[nH]2)ncn1)OC(=O)c3cc(nc4c3cccc4)c5cccs5 C26244415
C[C@H](C(=O)Nc1c2c(nc[nH]2)ncn1)OC(=O)c3csc(n3)c4ccc(cc4)Cl C26280662
c1cc(cc(c1)[N+](=O)[O-])c2ccc(o2)/C=N\NC(=O)C(=O)Nc3ccc(cc3)Br C58914599
c1cc(ccc1/C=N/Nc2[nH]nc(n2)SCC(=O)c3ccc(cc3)Br)[N+](=O)[O-] C58993321
CCCOc1ccc(cc1)C2=NN=C3[C@@H]2[C@H](C(=C(O3)N)C#N)c4ccc(c(c4OC)OC)OC C09411517
CCOc1ccc(cc1Cl)C2=NN=C[C@H]2[C@@H]3N[C@@H](NO3)c4cc(c(c(c4)OC)OC)OC C64391937
c1ccc2c(c1)-c3ccccc3C2COC(=O)N[C@@H](CO)C(=O)N C03850642
CCOc1cc(ccc1OC)[C@H]2c3ccc(cc3OC(=C2C#N)N)N C00207318
CSc1ccc(cc1)[C@H]2[C@@H]([C@@](NC(=O)[C@@H]2C(=O)N)(c3ccccc3)O)C#N C04833297
c1cc(ccc1C(=O)NC(=S)Nc2ccc(cc2)S(=O)(=O)N)Br C00827373
CC(C)C/N=C\1/N([C@H]2[C@H]([C@@H](C[C@@H]([C@H]2S1)C(=O)N)O)O)CC3CCCCC3 C08295942
c1ccc2c(c1)CCN(C2)C(=O)[C@@H](Cc3c[nH]c4c3cccc4)NC(=O)N C12456801
CCN(CC)C(=O)C[C@@H]1c2c(sc(n2)N)C[C@H]3[C@]1(CC[C@H]([C@@]3(C)CO)O)C C08253578
CC(=O)c1ccc(cc1)NC(=O)C[C@@H](c2cccs2)NC(=O)N C12831156
CC[C@H]1CN(c2cc(ccc2O1)c3c(sc(n3)N)C)CC(=O)N C19757561
C=CCn1c(=O)c(c([nH]c1=S)[O-])[C@@H]2c3c(c4ccccc4[nH]3)CC[NH2+]2 C20411762
CSc1c(c(nc2c1c(c(s2)C(=O)c3ccc(cc3)OC(F)F)N)N)C#N C20458739
CC(C)NS(=O)(=O)c1ccc2c(c1)[C@H]3C=CC[C@H]3[C@H](N2)c4ccc(cc4O)O C20681850
c1cc2c(cc1Br)cc([nH]2)C(=O)NCc3ccc(s3)S(=O)(=O)N C25673287
C[C@@H](c1ccc(cc1)S(=O)(=O)N)NC(=O)N[C@@H](C)c2ccc(cc2Cl)Cl C32862954
CC(=O)Nc1ccc(cc1)[C@H]2[C@@H]([C@@](NC(=O)N2)(C(F)(F)F)O)c3cccs3 C35023228
c1cc(cc(c1)I)NS(=O)(=O)c2cccnc2NN C35358598
Cc1cc(cc(c1NS(=O)(=O)c2cn[nH]c2C)N)Br C37730339
CC(=CCc1c(cc(c2c1O[C@H](CC2=O)c3ccc(c(c3)O)O)O)O)C C05854473
Cc1ccc(cc1)C(=O)CSC2=NC(=C(C3([C@@H]2C(=O)N)CCCCC3)C#N)N C19867024
Cc1ccc(cc1)C(=O)CSC2=NC(=C(C3([C@H]2C(=O)N)CCCCC3)C#N)N C19867028
CCCn1c(c(c(=O)[nH]c1=O)NCc2ccc(s2)Br)N C37987138
c1cc(c(cc1F)Br)[N-]S(=O)(=O)c2cc[nH+]c(c2)NN C38008998
c1ccc(cc1)Cn2c(c(c(=O)[nH]c2=O)NCc3ccccc3F)N C02652821
c1ccc2c(c1)C[NH+]3[C@H](CC(=C3N2)c4ccccc4O)C(=O)N(c5ccccc5O)F C39545524
C[C@]12CC[C@H]([C@@]([C@H]1Cc3c(nc(s3)N)[C@H]2CC(=O)N4CCCCC4)(C)CO)O C43554480
C[C@H](c1ccc2c(c1)CCCC2)NC(=O)NNC(=O)Cc3c[nH]c4c3cccc4 C43861464
c1cc(c(cc1Cl)NC(=O)C2(CCOCC2)/C(=N\O)/N)Cl C44783694
C[C@@H](c1ccc(s1)Cl)NC(=O)C2(CCOCC2)/C(=N/O)/N C44786105
Cc1ccc(cc1)c2csc3c2c(=O)n(c(n3)SCC(=O)N)N C36646115
C[C@@H](C/C(=N/O)/N)NS(=O)(=O)c1cc(sc1Cl)Cl C50389830
Cc1ccc(o1)[C@@H](C)NC(=O)c2cc(cnc2NN)Br C51114715
Cc1ccc2c(c1)[nH]c(n2)[C@H]([C@@H](c3[nH]c4ccc(cc4n3)C)O)O C18210988
c1ccc(c(c1)CCNC(=O)NNC(=O)Nc2ccc(cc2)Br)F C56557201
C[C@H](C(=O)N)Sc1nc2c(c(cs2)c3ccccc3)c(=O)n1N C05333969
Cc1ccc(s1)[C@@H]2c3c(nn(c3OC(=C2C(=O)N)N)c4ccccc4)C C58903487
Cc1ccc(s1)[C@H]2c3c(nn(c3OC(=C2C(=O)N)N)c4ccccc4)C C58903489
CC1=C([C@H](C(=C(O1)N)C(=O)OC)c2ccc(s2)Br)C(=O)N C58949206
CCOC(=O)C1=C(OC(=C([C@H]1c2ccc(s2)Br)C(=O)N)C)N C58949371
CSc1ccccc1NC(=O)CSc2nnc(s2)NN C59048696
c1cc(sc1S(=O)(=O)N[C@H]2CCC[C@@H]2/C(=N\O)/N)Cl C61887982
c1cc(cc(c1)O)[C@H]2[C@@H]([C@@]([NH+]=C(N2)O)(C(F)(F)F)[O-])C(=O)c3ccc(cc3)Cl C09130176
C[C@H](c1ccc2c(c1)[nH]c(=O)[nH]2)NC(=O)CNc3ccccc3Cl C63646327
CC1=CC2=C([C@@H](N[C@@H]2C(=C1)C)C(=O)NCCCc3nnc(s3)N)C C65463001
Cc1csc(n1)Sc2ccc(cc2)NC(=O)[C@@H](C)NC(=O)N C65791451
Cc1c(c([nH]n1)c2ccc(c(c2)Br)OC(C)C)C(=O)NN C66134947
CC[C@H](C)c1ccccc1O[C@H](C)c2c(c(nc(n2)N)C)C(=O)N C66135825
CC1(CCCC1)CNC(=O)NCc2ccc(s2)S(=O)(=O)N C66595883
CC(C)CCNC(=O)NNC(=O)c1c[nH]c2c1ccc(c2)Cl C66632573
CC(C)(C(=O)Nc1ccccc1)NC(=O)NC[C@@]2(CCCc3c2cccc3)O C66978815
c1ccc2cc(ccc2c1)[C@@H](CNc3ncc(s3)S(=O)(=O)N)O C67373052
Cc1c(c(=O)n(n1C)c2ccccc2)NP(=O)(Oc3ccc(cc3)Cl)Oc4ccc(cc4)Cl C02067626
Cc1ccc(cc1)c2csc3c2c(=O)n(c(n3)SCC(=O)Nc4ccc5c(c4)OCO5)CC=C C00632126
CC(=O)c1ccc(cc1)N([C@H](c2ccc(cc2)F)C(=O)NC3CCCCC3)C(=O)[C@@H]4COc5ccccc5O4 C00930840
CCOc1cc(ccc1O)/C=c/2\c(=O)n3c(=NC(=C([C@@H]3c4c5ccccc5ccc4OC)C(=O)C)C)s2 C00708493
CCOC(=O)c1c2c(sc1NC(=O)Cn3cnc4c(c3=O)c(c(s4)C)c5ccc(cc5)C)CCCC2 C01942816
C[C@H]1CCC[C@H]([C@@H]1C)NC(=O)[C@@H](C)Sc2nnc(n2Cc3ccc4c(c3)OCO4)c5ccccc5 C08849368
Cc1ccc(c(c1)C)N(CC(=O)N/N=C/c2ccc(o2)c3ccc(cc3Cl)Cl)S(=O)(=O)C C08952464
Cc1ccc(c(c1)C)OCCn2cc(c3c2cccc3)/C=C\4/C(=O)NC(=O)N(C4=O)c5ccc(cc5)Cl C02300060
c1ccc(cc1)CC2CCN(CC2)c3c(c(=O)n4ccccc4n3)/C=C(\C#N)/C(=O)NC5CCCCC5 C09075450
CC(C)c1ccccc1n2c(=O)c3ccccc3n4c2nnc4SCC(=O)c5c[nH]c6c5cccc6 C09127142
C[C@@H](c1ccc2c(c1)OCO2)NC(=O)CSc3nc4ccccc4c(=O)n3c5cccc(c5)Cl C09176726
c1ccc2c(c1)nnn2CC(=O)N(c3ccc(cc3)F)[C@@H](c4ccc(cc4)F)C(=O)Nc5ccc(cc5)F C09193874
CCS(=O)(=O)Nc1ccc(cc1)C2=NN([C@@H](C2)c3ccccc3C)S(=O)(=O)c4ccc(cc4)Cl C09380855
Cc1cc(cc(c1)NC(=O)[C@H](c2ccccc2)Sc3nnc4n3c5ccccc5c(=O)n4CC=C)C C03290475
CCCn1c(=O)c2ccccc2n3c1nnc3S[C@H](c4ccccc4)C(=O)c5c[nH]c6c5cccc6 C03375297
C=CCn1c(=O)c2ccccc2n3c1nnc3S[C@H](c4ccccc4)C(=O)c5c[nH]c6c5cccc6 C03343328
CCc1cccc2c1nc(s2)N3CCN(CC3)C(=O)c4ccccc4NS(=O)(=O)c5ccc(cc5)C C09298597
CN(C)c1ccc(cc1)/C=C/2\CCC[C@@H]3C2=NN([C@@H]3c4ccc(cc4)N(C)C)C(=S)NC(=O)c5ccco5 C12311232
Cc1ccc(cc1)[C@H]2CC(=NN2C(=O)CSc3[nH]c(=O)cc(n3)C(F)(F)F)c4ccc(cc4)OC C12464310
Cc1ccc(cc1)C(=O)[C@H]2[C@@H](Nn3c(nnc3S2)c4ccc(cc4)C(C)(C)C)c5ccc(cc5)C(=O)OC C03270698
c1ccc2c(c1)CCCN2S(=O)(=O)c3ccc(cc3)C(=O)OCC(=O)NC45CC6CC(C4)CC(C6)C5 C14357702
c1ccc(c(c1)/C=N/Nc2nc(nc(n2)N3CCCCC3)N4CCCCC4)Sc5ccc(cc5)Cl C15011948
CCOC(=O)C1=C(N=c2n(c(=O)/c(=C\c3cc(ccc3O)Cl)/s2)[C@H]1c4ccc(cc4)OC(C)C)C C16682405
Cc1ccc(cc1)n2c(nnc2SCC(=O)N/N=C(\C)/c3cccc4c3cccc4)c5ccncc5 C16712255
Cc1ccc(c(c1)n2c(=O)c3ccccc3nc2S[C@H](c4ccccc4)C(=O)Nc5cc(on5)C)C C16818139
Cc1c(c(n(n1)C)C)NC(=O)CSc2nnc(n2c3ccccc3C(C)C)c4ccc(cc4)Cl C17899155
CCC(=O)N1c2ccccc2NC3=C([C@H]1c4ccc(cc4)C)C(=O)C[C@@H](C3)c5cc(c(c(c5)OC)OC)OC C18180900
CC1=C([C@H](C2=C(N1)C[C@@H](CC2=O)c3ccc(cc3)Cl)c4cc(c(c(c4)OC)OC)OC)C(=O)OC C00651980
Cc1ccc(cc1[N+](=O)[O-])[C@H]2C3=C(C[C@@H](CC3=O)c4cccs4)NC(=C2C(=O)OC5CCCC5)C C12462438
Cc1ccc(c(c1)CSc2nc3n(n2)[C@@H](C4=C(N3)CC(CC4=O)(C)C)c5ccc(c(c5)OC)OC)C C20850601
Cc1ccc(cc1)n2c3c(c(c(c(=O)n3C)CCC(=O)Nc4ccc(cc4)OC(F)(F)F)C)c(n2)C C21041890
CCOc1ccc(cc1)[C@H]2c3cccn3-c4c(c5c(s4)CCCC5)CN2C(=O)NCCC(=O)OC C33265465
c1ccc(cc1)C(=O)c2cc(ccc2NC(=O)c3ccc(o3)c4ccc(cc4)[N+](=O)[O-])Br C33809429
CCCCN(CC(=O)N1c2ccccc2-n3cccc3[C@H]1c4ccc(cc4)F)C(=O)Nc5cccc(c5)C#N C35231841
C[C@H]1CN(C[C@@H](O1)C)S(=O)(=O)c2cccc(c2)c3csc(n3)N/N=C/c4ccc(cc4)C(C)C C33960055
c1ccc(c(c1)N2CCN3c4ccc(cc4C[C@@H]([C@@H]3C2)C(=O)NCCc5cccs5)[N+](=O)[O-])Cl C35894615
Cc1cc(cc(c1)N2C[C@@]34C=C[C@@H](O3)[C@@H]([C@@H]4C2=O)C(=O)O[C@@H](c5ccccc5F)C(=O)NC6CCCC6)C C36351089
CCCc1cccc2c1nc\3n(c2=O)CCC/C3=C\c4cc(cc(c4)S(=O)(=O)Oc5ccccc5)O C39483345
CC(C)S(=O)(=O)[C@H]1CCC[C@@]2(C1)CCC[C@@H](N2c3ccccc3O)S(=O)(=O)Oc4ccccc4 C39521611
C[C@H](C(=O)Nc1ccc2c(c1)OCO2)Sc3nnc(n3CC(C)C)c4ccc(cc4Cl)Cl C09225188
CC1=C[C@@H](N=N1)C(=O)N/N=C/c2cc(cc(c2OC(=O)c3ccccc3)Br)Br C39699795
Cc1cc2c(cc1C)s/c(=N\C(=O)c3ccccc3NS(=O)(=O)c4ccc(cc4)OC)/n2CC=C C36698399
CCOc1ccccc1NC(=O)CS[C@@H]2N=C3c4ccccc4N=C3C(=O)N2c5cc(ccc5C)C C39725950
CC(C)N(CC(=O)N1c2ccccc2-n3cccc3[C@@H]1c4ccccc4)C(=O)Nc5ccccc5OC C40363390
CCN(c1cccc(c1)C)C(=O)c2c(c\3c(o2)CCC/C3=N\NC(=O)Cc4coc5c4ccc(c5C)C)C C40826750
CCCSc1nc2n(n1)[C@@H](C3=C(N2)CC(CC3=O)(C)C)c4cc(c(c(c4)Br)OCC)OC C40980583
CN(C)c1ccc(cc1)[C@@H]2CC(=NN2C\3=NC(=O)S/C3=C\c4ccc(cc4)O)c5ccc(cc5)OC C54201362
CC1=C([C@H](n2c(nc(n2)SCc3ccccc3F)N1)c4ccc(o4)Br)C(=O)OC(C)C C54643299
Cc1ccc(cc1C)n2c(cc(c2C)/C=N/NC(=O)CN(c3cccc4c3cccc4)S(=O)(=O)C)C C58915315
COc1cc(cc(c1OCc2cccc(c2)[N+](=O)[O-])Br)[C@@H]3NN=C(S3)c4ccccc4 C59409191
CCN1[C@H](N1P(=S)(OC2CC(N(C(C2)(C)C)O)(C)C)OC3CC(N(C(C3)(C)C)O)(C)C)C C05518189
Cc1ccc(cc1)Nc2c(c3c(c4n2c(nn4)SCC(=O)Nc5ccccc5)COC(C3)(C)C)C#N C09187488
CC/C(=N/NC(=O)CSc1nnc(n1c2ccc(cc2)C)c3ccc(cc3)OC)/c4ccc(cc4)O C09272489
CCOC(=O)NC(=O)c1c2c(sc1NC(=O)c3cc4c5ccccc5ccc4oc3=O)C[C@H](CC2)C C09298273
CCOC(=O)c1c2c(sc1NC(=O)[C@@H](C)Sc3nnc(s3)NC(=O)C(C)(C)C)CCCCC2 C09347462
CCOC(=O)CCn\1c2ccc(cc2s/c1=N\C(=O)c3ccc(cc3)c4ccccc4)S(=O)(=O)N C09299609
c1cc(cc(c1)Cl)COc2ccc(cc2/C=N/NC(=O)CNC(=O)c3ccc4c(c3)OCO4)Cl C10002411
CC(C)[C@@H](C(=O)N/N=C/c1ccc(cc1)OCc2ccccc2Cl)NC(=O)c3ccc4c(c3)OCO4 C10002511
Cc1cc(cc(c1C)[N+](=O)[O-])c2ccc(o2)/C=N/NC(=O)[C@H](C(C)C)NC(=O)c3ccc(cc3)Cl C10040240
CC(C)[C@@H](C(=O)N/N=C/c1ccc(o1)c2ccc(cc2OC)[N+](=O)[O-])NC(=O)c3cccc(c3)Cl C10040293
c1ccc2c(c1)c(c(o2)C(=O)Nc3ccc(cc3)OC(F)(F)F)NC(=O)Cc4ccc(cc4)[N+](=O)[O-] C10245986
CC(C)c1cc(=O)[nH]c(n1)n2c(cc(n2)c3cccs3)NC(=O)C4c5ccccc5Oc6c4cccc6 C11855652
COc1ccc(cc1)NS(=O)(=O)c2ccc(c(c2)[N+](=O)[O-])N/N=C/c3ccc(cc3)C(F)(F)F C12529145
COc1ccccc1NS(=O)(=O)c2cc(ccc2N/N=C/c3ccc(cc3)C(F)(F)F)[N+](=O)[O-] C12561840
C/C(=N/NC(=O)CSc1nnc(n1c2ccccc2)c3ccc(cc3)C(C)(C)C)/c4ccc(c(c4)OC)O C09380728
COc1ccccc1NS(=O)(=O)c2ccc(c(c2)[N+](=O)[O-])N/N=C/c3ccccc3C(F)(F)F C09097214
CCC[C@]1(C(=O)N(C(=O)N1)CC(=O)Nc2c(c3c(s2)C[C@H](CC3)C)C(=O)OCC)c4ccccc4 C02650045
CCCCOc1ccc(cc1C(=O)Nc2ccc(cc2)S(=O)(=O)Nc3cc(on3)C)Br C14649308
CCOc1ccccc1Nc2nnc(s2)S[C@H](C)c3[nH]c(=O)c4c(csc4n3)c5ccco5 C18330536
CCOc1cc(ccc1O)[C@@H]2C3=C(C[C@@H]([C@@H](C3=O)C(=O)OC)C)NC(=C2C(=O)OC4CCCCC4)C C04789007
CC1=C([C@@H](C2=C(N1)C[C@H](CC2=O)c3ccc(c(c3)OC)OC)c4ccc(c(c4)OC)O)C(=O)OCC(C)C C00649638
C[C@H]1CC2=C([C@H](C(=C(N2)C)C(=O)OC3CCCCCC3)c4ccc(c(c4)OC)O)C(=O)[C@H]1C(=O)OC C20569627
C[C@@H](C(=O)NC(=O)NC12CC3CC(C1)CC(C3)C2)Sc4nnc(n4CC=C)c5ccccc5OC C21334412
Cc1ccc(cc1)n2c(nnc2S[C@H](C)C(=O)NC(=O)NC3CCCCC3)c4ccccc4OC C21456312
CCN(CC)c1ccc(cc1)c2nnc(o2)S[C@H](C)C(=O)NC(=O)NC34CC5CC(C3)CC(C5)C4 C22025637
CC(C)(C)c1ccc2c(c1)O[C@@](O2)(C(F)(F)F)NC(=O)N/C(=N\c3ccccc3)/N4CCOCC4 C27232146
Cc1cc(ccc1c2ccc(o2)/C=C/C(=O)Nc3cc(c(c(c3)c4nc5c(o4)cccn5)O)C)[N+](=O)[O-] C30829013
CC(C)[C@@H](C(=O)N/N=C\c1cccn1c2ccc(cc2)[N+](=O)[O-])NC(=O)c3ccc(c(c3)Cl)Cl C30961836
CCc1c(sc2c1c(nc(n2)n3c(cc(n3)C)C)N(NCc4ccccc4)Nc5ccccc5OC)C C34787290
CC(C)c1ccc(cc1)n2cc(nc2NC(=O)CN(Cc3ccco3)C(=O)NC(C)(C)C)c4ccccc4 C35673739
CC1=C([C@@H](NC(=O)N1C)c2cccc(c2)NS(=O)(=O)c3ccc4ccccc4c3)C(=O)OC(C)C C35707683
C[C@@H]1CC2=C([C@@H](C(=C(N2)C)C(=O)OC3CCCCCC3)c4ccc(c(c4)O)OC)C(=O)[C@@H]1C(=O)OC C04764793
CCN1C2=C([C@@H](NC1=O)c3cccc(c3)Oc4ccccc4)C(=O)N(C2)[C@H](C(C)C)C(=O)NC(C)(C)C C35934041
CC(C)CNC(=O)[C@H](c1ccccc1)N2CC3=C(C2=O)[C@H](NC(=O)N3C)c4cccc(c4)Oc5ccccc5 C35968400
CCOC(=O)C1=C(N(C(=O)N[C@@H]1c2ccccc2C)CC=C)CN3CCN(CC3)C(=O)NC(C)(C)C C36027623
c1ccc(c(c1)C(=O)Oc2ccc3c(c2)OC(=C([C@@H]3c4cccc(c4)Br)C#N)N)[N+](=O)[O-] C38651491
c1cc(cc(c1)Br)[C@H]2c3ccc(cc3OC(=C2C#N)N)OC(=O)c4cccc(c4)[N+](=O)[O-] C38651562
CC(C)(C)c1ccc(cc1)/C=C/C(=O)Oc2ccc3c(c2)OC(=C([C@H]3c4cccc(c4)[N+](=O)[O-])C#N)N C38653730
CC(C)c1ccc(cc1)OCC(=O)Oc2ccc3c(c2)OC(=C([C@H]3c4cccc(c4OC)OC)C#N)N C38658980
CCc1ccc(cc1)O[C@@H](C)C(=O)Oc2ccc3c(c2)OC(=C([C@H]3c4cc(ccc4OC)OC)C#N)N C38659945
C[C@@H](C(=O)Oc1ccc2c(c1)OC(=C([C@H]2c3ccc(cc3)C(=O)OC)C#N)N)Oc4ccc(cc4)C(C)C C38683672
CC(C)COc1ccc(cc1OC)[C@@H]2c3ccc(cc3OC(=C2C#N)N)OC(=O)c4cccc(c4)OC C38684122
CC(C)CCOc1cccc(c1)[C@@H]2c3ccc(cc3OC(=C2C#N)N)OC(=O)c4ccccc4[N+](=O)[O-] C38684663
CC1=CC(=N[C@H]1C(=NNC(=S)NN=C([C@H]2C(=CC(=N2)C)C)[C@@H]3C(=CC(=N3)C)C)[C@@H]4C(=CC(=N4)C)C)C C39568622
Cc1c\2c(oc1C(=O)NCCc3ccc(c(c3)OC)OC)CCC/C2=N\Nc4ccc(cc4)[N+](=O)[O-] C40814694
CCCCOc1ccc(cc1[C@@H]2C(=C(Nc3n2nnn3)C)C(=O)Nc4ccc(cc4)C)Br C40963097
CCOC(=O)c1c2c(sc1NC(=O)CSc3nnc(n3C)c4c[nH]c5c4cccc5)CCCCC2 C09382286
Cc1cc(cc(c1OCC(=O)N/N=C/c2cc(c(cc2Br)Br)O)C)[N+](=O)[O-] C00904009
c1ccc(cc1)[C@@H](CCC(=O)N/N=C\c2ccc(o2)c3cc(c(c(c3)Cl)Br)[N+](=O)[O-])O C58891169
C/C(=N/NC(=O)CSc1nnc(n1c2ccc(cc2)Cl)c3ccc(cc3)OC)/c4ccccc4O C12497840
c1cc(ccc1c2nc(co2)c3ccc(cc3)F)Oc4ccc(cn4)N5CCCC56C(=O)NC(=O)NC6=O C03819268
c1ccc(c(c1)c2coc(n2)c3ccc(cc3)Oc4ccc(cn4)N5CCCC56C(=O)NC(=O)NC6=O)F C03819269
Cc1ccc(cc1)C(=O)N/C(=C/c2ccc(o2)c3ccc(cc3)[N+](=O)[O-])/C(=O)N[C@H]4CCS(=O)(=O)C4 C06039755
COc1ccc(cc1OC)c2nc3n(n2)c(=O)/c(=C/c4ccc(o4)c5ccc(cc5)S(=O)(=O)N)/s3 C02383451
Cc1ccc(cc1)S(=O)(=O)N[C@H](C(C)C)C(=O)OCC(=O)Nc2c(c3c(s2)CCC3)C(=O)OC C02642351
c1ccc2c(c1)c(c[nH]2)[C@H](C(=O)Nc3ccc4c(c3)OCO4)N(Cc5cccnc5)C(=O)Cn6c7ccccc7nn6 C01418892
C/C(=C\c1ccccc1)/C=C\2/C(=O)N(C(=S)S2)CCCC(=O)NNC(=O)c3ccccc3[N+](=O)[O-] C08820600
C/C(=C\c1ccccc1)/C=C\2/C(=O)N(C(=S)S2)CCCC(=O)NNC(=O)c3cccc(c3)[N+](=O)[O-] C08820601
CCOC(=O)C1=C(OC(=C([C@@]12c3ccccc3N(C2=O)CC(=O)OCc4ccccc4)C(=O)OC)C)N C09076262
CCn1c(nnc1SCC(=O)Nc2ccc(cc2)[N+](=O)[O-])[C@H](C(C)C)NC(=O)c3ccc(cc3)OC C09262319
CCN(CC)S(=O)(=O)c1ccc(cc1)C(=O)Nc2c(c3c(s2)CCCCC3)C(=O)NC(=O)OCC C09298459
CCOC(=O)C1=C(OC(=C([C@]12c3ccccc3N(C2=O)CC(=O)OCc4ccccc4)C(=O)OC)C)N C02213752
C=CCn\1c2ccc(cc2s/c1=N\C(=O)c3ccc(cc3)S(=O)(=O)N4CCCC4)S(=O)(=O)N C09725377
CC(C)c1cc(=O)[nH]c(n1)n2c(cc(n2)c3cccs3)NC(=O)[C@H]4CC(=O)N(C4)c5ccc(cc5)F C11855663
c1cc(sc1)c2cc(n(n2)c3[nH]c(=O)c4c(n3)CCC4)NC(=O)[C@@H]5CC(=O)N(C5)c6ccc(cc6)Cl C11855841
Cc1ccc(cc1C)N2C[C@@H](CC2=O)C(=O)Nc3cc(nn3c4[nH]c(=O)c5c(n4)CCC5)c6cccs6 C11855843
C/C(=N\Nc1ccc(cc1S(=O)(=O)Nc2ccc(cc2)OC)[N+](=O)[O-])/c3ccc(cc3)OC(F)F C12586856
CC(=O)Nc1ccc(cc1)C(=O)O[C@H](c2ccccc2)C(=O)Nc3ccc(cc3Br)[N+](=O)[O-] C12618897
c1ccc2c(c1)c(=O)n(c(n2)SCC(=O)NC(=O)Nc3ccc4c(c3)OCCO4)c5ccccc5F C12634885
CCCn1c(=O)[nH]nc1SCC(=O)Nc2cc(ccc2Cl)S(=O)(=O)N(CC)c3ccccc3 C14357827
CCOC(=O)[C@@H]\1[C@@H]([C@H]([C@@](C/C1=N\NS(=O)(=O)c2ccc(cc2)C)(C)O)C(=O)OCC)c3ccccc3 C15105873
CCOC(=O)C1=C(NC(=O)N[C@@H]1c2ccc3c(c2)OCO3)CN4CCN(CC4)c5ccc(cc5)[N+](=O)[O-] C12412571
CC1(CC2=C([C@@H](c3c(=O)[nH]c(nc3N2)SCc4cccc(c4)[N+](=O)[O-])c5cccc(c5)OC)C(=O)C1)C C20133657
CCOC(=O)c1c(/c(=C\c2ccccc2OC)/c3=C(S[C@H](C(=O)n31)c4ccccc4OC)C(=O)OC)N C20167939
CCc1cccc(c1NC(=S)N/N=C\2/c3ccccc3N(C2=O)CN4CCN(CC4)C(=O)OCC)CC C20685298
COc1ccc(cc1)S(=O)(=O)N=C2C=C(C(=O)C3=C2CC=CC3)NNC(=O)c4cccc(c4)[N+](=O)[O-] C26786732
CC(C)OC(=O)C1=C(OC2=C([C@@H]1c3ccc(c(c3)OC)OCc4ccc(cc4)[N+](=O)[O-])C(=O)CCC2)N C27534191
CCN(CC)S(=O)(=O)c1ccc(cc1)NC(=O)CN2C(=O)[C@](NC2=O)(C)c3ccc4ccccc4c3 C32859562
CCN(CC)S(=O)(=O)c1ccc(cc1)NC(=O)CN2C(=O)[C@@](NC2=O)(C)c3ccc4ccccc4c3 C32859563
c1ccc2c(c1)cccc2[C@H]3[C@H]4[C@@H](C(=O)N(C4=O)c5cccc(c5)[N+](=O)[O-])[C@@]([NH2+]3)(CC6CCCCC6)C(=O)[O-] C33703369
c1ccc2c(c1)C(=O)N(C2=O)[C@@H](Cc3ccc(c(c3)[N+](=O)[O-])O)C(=O)N[C@H]4CCCC[C@@H]4Cc5ccco5 C34840163
CCc1ccccc1NC(=O)N[C@H](C)c2nnc(n2c3ccc(cc3)[N+](=O)[O-])SCc4cccc(c4)C C35201077
CN(CCc1ccc(c(c1)OC)OC)c2cc(nc(n2)SCC(=O)N[C@H]3CCCCNC3=O)Cl C35307125
CCNC(=O)N1CCN(C[C@H]1C)CC2=C([C@@H](NC(=O)N2CC)c3ccc(c(c3)Cl)Cl)C(=O)OCC C35664452
CCOC(=O)C1=C(N(C(=O)N[C@H]1c2cccc(c2OC)OC)C)CN3CCN([C@@H](C3)C)C(=O)NC(C)(C)C C36013910
Cc1cc(nc(n1)SCc2c(nnn2c3ccc(cc3)OC)C(=O)NCCc4c[nH]c5c4cccc5)C C38491704
c1ccc(c(c1)[N+](=O)[O-])OCC(=O)Oc2ccc3c(c2)OC(=C([C@H]3c4ccc(c(c4)Cl)Cl)C#N)N C38655737
COc1ccc(c(c1)OC)[C@H]2c3ccc(cc3OC(=C2C#N)N)OC(=O)c4cc(ccc4Cl)[N+](=O)[O-] C38657241
C[C@H](C(=O)Oc1ccc2c(c1)OC(=C([C@@H]2c3cc(c(c(c3)OC)OC)OC)C#N)N)Oc4ccccc4F C38660567
CC1=C([C@@H]([C@@H]2C(=NC(=O)NC2=O)N1)c3ccc(c(c3)OCc4ccc(cc4)Cl)OC)C(=O)OCC=C C39141104
CCOn1c2c(c3c(c1=O)cc4c(cccc4n3)c5ccccc5O)N[C@@H](CC2=O)S(=O)(=O)C(C)C C39456389
C[C@H](c1nnc(n1CC=C)S[C@@H](C)C(=O)Nc2ccc3c(c2)OCO3)NC(=O)c4ccc(cc4)Cl C39766609
CC[C@@H](C(=O)Nc1ccc(cc1)[N+](=O)[O-])Sc2nnc(n2C)[C@@H](C)NC(=O)Cc3ccc(cc3)OC C39773001
CC(C)(C)[C@@H]1CCc2c(sc(c2C(=O)N[C@H]3CCS(=O)(=O)C3)NC(=O)c4ccc(cc4)[N+](=O)[O-])C1 C39836477
C[C@H](c1nnc(n1C(C)C)SCC(=O)Nc2ccc(c(c2)NC(=O)C)OC)Oc3ccc(cc3)OC C20100107
CCCC[C@@H]1Nc2c(cc([nH+]c2N1Cc3ccc(cc3)c4c5ccccc5c(=O)n(c4c6[n-]nnn6)C)C)C C52634510
CN(C)c1nc(nc(n1)/N=C\NCc2ccc(o2)c3ccc(cc3Cl)[N+](=O)[O-])NCc4ccccc4 C55184933
CCOc1ccc2c(c1)c(nc(n2)/N=C\3/N[C@H](C4=C(N3)c5ccccc5C4=O)c6ccc(cc6)[N+](=O)[O-])C C59501040
CCc1ccc(cc1)NC(=S)N/N=C\2/c3cc(ccc3N(C2=O)CC=C)S(=O)(=O)N4CCOCC4 C03037250
CCOc1ccccc1NC(=O)Cn2c3ccccc3c(=O)n(c2=O)CCCCC(=O)NC4CCCC4 C45898894
Cc1c(noc1NS(=O)(=O)c2ccc(cc2)NC(=O)/C=C/c3ccc(c(c3)OC)OCCC(C)C)C C06017495
CCCC(=O)NC(C(F)(F)F)(C(F)(F)F)Nc1ccc(cc1)S(=O)(=O)Nc2ccc(nn2)OC C01645398
CCOC(=O)N/N=C(/C)\[C@]1([C@@H](C[C@H]2[C@@]1(CC[C@@H]3[C@@H]2CC=C4[C@@]3(CC[C@@H](C4)OC(=O)C)C)C)OC(=O)C)O C08740108
CCOC(=O)NC(=O)c1c2c(sc1NC(=O)c3cc4ccccc4cc3OC)CN(CC2)C(=O)OC C09325624
CC[C@H](C(=O)NCCCOC)SC1=Nc2ccccc2C3=N[C@H](C(=O)N31)CCC(=O)NC4CCCCC4 C09471959
CCCn\1c2ccc(cc2s/c1=N\C(=O)c3ccc(cc3)S(=O)(=O)N4CCCC4)S(=O)(=O)N C09299648
CCOC(=O)c1c2c(sc1NC(=O)[C@H](C)Sc3[nH]c(=O)c4cnn(c4n3)c5ccc(cc5)C)CCC2 C02717949
CCOc1cc(ccc1OCc2ccccc2C#N)/C=N/NC(=O)[C@H](C(C)C)NC(=O)c3ccc(cc3)OC C09973405
C/C(=N\NC(=O)[C@@H](CSCc1ccccc1)NC(=O)c2cc(cc(c2)[N+](=O)[O-])[N+](=O)[O-])/c3ccccc3 C12362263
COc1cc(c(cc1/C=N/NC(=O)/C(=C\c2ccc3c(c2)OCO3)/NC(=O)c4ccccc4)[N+](=O)[O-])OC C12418110
CCNC(=O)NC(=O)[C@H](C)OC(=O)c1cccc(c1)S(=O)(=O)N(Cc2ccccc2)c3ccccc3 C12541910
COc1ccc(cc1)N([C@H](c2coc3ccc(cc3c2=O)O)C(=O)NC4CCCCC4)C(=O)[C@H]5CCCO5 C12635834
Cc1ccc(c(c1)[N+](=O)[O-])NC(=O)[C@@H](c2ccccc2)OC(=O)CNS(=O)(=O)/C=C/c3ccccc3 C12643937
COc1ccccc1N([C@H](c2ccc(cc2)O)C(=O)NC3CCCCC3)C(=O)Cn4c5ccccc5nn4 C12715805
CCOC(=O)Cn\1c2ccc(cc2s/c1=N\C(=O)c3cccc(c3)Oc4ccccc4)S(=O)(=O)N C09809616
COc1ccc(cc1OC)[C@@H]2CC(=NN2C(=O)COC(=O)c3cc(ccc3N)[N+](=O)[O-])c4cccs4 C12546983
CCOc1cc(ccc1O)[C@H]2C(=C(N=c3n2c(=O)/c(=C/c4ccc(c(c4)OC)O)/s3)C)C(=O)OCC C02776963
Cc1ccc(cc1)S(=O)(=O)N/N=C/2\C[C@]([C@@H]([C@H]([C@@H]2C(=O)OC)c3ccc(cc3)OC)C(=O)OC)(C)O C15081199
CCCCN1C(=O)c2cc(nn2C[C@]1(C)C(=O)NC3CCCC3)C(=O)NCCc4ccc(cc4)OCC C15723892
COc1ccccc1/C=c/2\c(c(n3c2=C(S[C@@H](C3=O)c4ccccc4OC)C(=O)OC)C(=O)OC)N C20274695
Cc1ccc(cc1)NS(=O)(=O)c2ccc(cc2)NC(=O)CSc3nnc(n3c4ccccc4)COC C20426734
c1ccc(cc1)C(=O)OC[C@@H]2[C@H]([C@@H]([C@H]([C@H](O2)Oc3ccc(cc3)[N+](=O)[O-])OC(=O)c4ccccc4)O)O C22064909
CC(C)NS(=O)(=O)c1ccc(c(c1)NC(=O)CN(c2ccccc2)S(=O)(=O)c3ccccc3)OC C22427804
CCc1cccc(c1Nc2nnc(s2)SCC3=C([C@H](NC(=O)N3)c4ccco4)C(=O)OCC)CC C24002357
CCOC(=O)C1=C(NC(=O)N[C@@H]1c2ccc(o2)C)COC(=O)c3csc(n3)COc4ccc(cc4)F C24839393
CCOc1ccccc1NC(=O)C[C@@H]2C(=O)Nc3ccccc3N2C(=O)c4ccc(c(c4)[N+](=O)[O-])Cl C26688632
CCOc1ccccc1NC(=O)C[C@H]2C(=O)Nc3ccccc3N2S(=O)(=O)c4cccc(c4)[N+](=O)[O-] C26967851
CC(C)[C@H](C(=O)N/N=C\c1ccc(cc1)OCc2ccc(cc2)[N+](=O)[O-])NC(=O)c3cccc(c3)Cl C30961127
CC(C)[C@@H](C(=O)N/N=C\c1ccc(c(c1)[N+](=O)[O-])N2CCCC2)NC(=O)c3ccc(cc3Cl)Cl C30961298
CCOC(=O)C1=C(N(C(=O)N[C@H]1c2ccc(c(c2)Cl)Cl)C)CN3CCN(CC3)C(=O)NC(C)C C35646968
CCOC(=O)C1=C(N(C(=O)N[C@H]1c2ccc(c(c2)Cl)Cl)C)CN3CCN([C@@H](C3)C)C(=O)NC(C)C C36006030
CCN1C(=C([C@@H](NC1=O)c2cccc(c2)Cl)C(=O)OCC)CN3CCN([C@@H](C3)C)C(=O)NC(C)(C)C C36017099
Cc1ccc(cc1)S(=O)(=O)N/N=C/2\C[C@]([C@H]([C@@H]([C@@H]2C(=O)OC)c3ccc(cc3)OC)C(=O)OC)(C)O C36556634
CCCCNC(=O)[C@H](c1ccc(c(c1)OC)O)N(Cc2ccc(o2)C)C(=O)Cc3ccc4c(c3)OCO4 C36598991
COc1ccc(cc1)/C=C/C(=O)Oc2ccc3c(c2)OC(=C([C@@H]3c4cc(c(c(c4)OC)OC)OC)C#N)N C38660524
c1ccc(cc1)n2c(nnc2SCC(=O)Nc3ccc(cc3)[N+](=O)[O-])CC(=O)Nc4ccc(cc4)F C39756233
Cc1c\2c(oc1C(=O)Nc3ccc4c(c3)OCCO4)CCC/C2=N\Nc5ccc(cc5[N+](=O)[O-])[N+](=O)[O-] C40814951
CCOc1cc(ccc1OCc2ccc(cc2)C)[C@H]3C(=C(Nc4n3nnn4)C)C(=O)Nc5ccc(cc5C)C C40919967
CCOC(=O)N/N=C(/C)\[C@@]1([C@@H](C[C@@H]2[C@]1(CC[C@H]3[C@@H]2CC=C4[C@]3(CC[C@@H](C4)OC(=O)C)C)C)OC(=O)C)O C43736102
CCOc1ccc(c(c1)[C@H]2C(=C(NC(=O)N2)CSc3[nH]c4cc(ccc4n3)C)C(=O)OCC)OCC C01425289
CCCCNC(=O)[C@H](c1ccc(c(c1)OC)OC)N(c2ccccc2)C(=O)c3cc(ccc3O)[N+](=O)[O-] C36609425
Cc1ccc(cc1)S(=O)(=O)CNC(=O)[C@@H](c2ccco2)N(c3ccccc3)C(=O)c4cccc(c4O)O C36610386
CCCCSc1nc2n(n1)[C@H](C(=C(N2)C)C(=O)Nc3ccccc3OCC)c4ccccc4[N+](=O)[O-] C54617239
CCOC(=O)c1ccc(cc1)NC(=O)[C@H]2CC(=O)N/C(=N\N=C(\C)/CCc3ccc4c(c3)OCO4)/S2 C59030410
CC(C)(C)NS(=O)(=O)c1ccc(cc1)NC(=O)CSc2nnc(n2CC=C)COc3ccccc3 C59265946
Cn1c(c(c(=O)n(c1=O)C)Oc2ccc(cc2)/C=C\3/C(=O)N(/C(=N/c4ccc(cc4)C(=O)OC)/S3)C)N C59599386
c1ccc(cc1)n2c(nnc2SCCC(=O)Nc3ccc4c(c3)C(=O)NC4=O)c5ccc(cc5)[N+](=O)[O-] C59791589
CCCCN1c2ccccc2/C(=N\NC(=O)CCC(=O)N/N=C\3/c4ccccc4N(C3=O)CCCC)/C1=O C09871682
COc1cc(ccc1OC(=O)c2cccs2)[C@H]3[C@@H]4C(=NN=C4OC(=C3C#N)N)c5ccc6c(c5)OCO6 C09860956
c1ccc2c(c1)cc(c(=O)o2)C(=O)O/N=C(/c3ccc(cc3)Oc4ccc(cc4[N+](=O)[O-])C(F)(F)F)\N C08626668
Cc1cccc(c1)N[C@@H](C)C(=O)N/N=C/c2c[nH]c3c2cccc3 C00237111
Cc1cccc(c1)N[C@H](C)C(=O)N/N=C/c2c[nH]c3c2cccc3 C00237115
c1cc(ccc1/C=N/NC(=O)N)OCc2ccc(cc2Cl)Cl C04894814
C[C@@](c1ccccc1)(C(=O)N/N=C/c2c3ccccc3ccc2O)O C00291308
CN(C)c1cc(c2c(c1N)C(=O)c3ccccc3C2=O)Nc4ccc(cc4)F C05482724
Cc1ccc(c(c1)C)NCC(=O)N/N=C/c2c([nH]c3c2cccc3)C C05740057
Cc1cccc(c1O)/C=N/NC(=O)CNc2cccc3c2cccc3 C00059049
c1ccc2c(c1)[nH]c(n2)c3cc(c[nH]3)C(=O)c4cc(ccc4O)F C07719341
c1ccc(cc1)COc2ccc(cc2)c3ccc4c(n[nH]c4n3)N C11757328
Cc1cccc(c1N)C(=O)O[C@H](C)C(=O)c2c([nH]c3c2cccc3)C C07181812
C[C@@H]1CCC[C@H]([C@@H]1C)NC(=S)NNC(=O)c2cc(c(nc2)Cl)Cl C15531986
CC(C)(C)c1ccc(cc1)C(=O)NNC(=O)Cc2c[nH]c3c2cccc3 C16073474
c1cc(c(cc1c2ccc3c4c(c(=O)[nH]c(n4)N)sc3n2)Cl)Cl C16386001
CCc1ccc(cc1)NC(=O)CN2C[C@@H](Oc3c2cc(cc3)N)CC C19755735
c1cc(cc(c1)O)c2c(c(nc(c2C#N)Sc3ccc(cc3)Cl)N)C#N C28887172
c1ccc2c(c1)cccc2NC(=O)NCC(=O)Nc3ccc(cc3)F C35327193
CCC(CC)/C=N/NC(=O)c1c(c(c(c(n1)Cl)Cl)N)Cl C23219791
CCCc1c2c(n[nH]1)OC(=C([C@@H]2/C(=C/c3ccccc3)/C)C#N)N C00194780
c1ccc2c(c1)cccc2COc3ccccc3/C=N/NC(=O)N C04591860
CCc1ccccc1Nc2c(c(ncn2)N3CCCC[C@H]3CC)N C40688212
Cc1cc(ccc1Nc2c(c(ncn2)N3CCCC[C@H]3C)N)Cl C40703175
C[C@H]1CCCN(C1)c2c(c(ncn2)Nc3ccc(cc3)C(C)C)N C40706026
C[C@H]1CCCCN1c2c(c(ncn2)Nc3ccc(cc3)C(C)C)N C40706030
CC[C@H]1CCc2c(sc3c2c(=O)[nH]c(n3)c4cccc(c4)C(=O)N)C1 C45111860
CC(C)[C@H](c1ccc(cc1)C2CCCCC2)NC(=O)NNC(=O)C C45150615
c1ccc(cc1)c2ccc(cc2)/C=N/Nc3ccc(cc3)S(=O)(=O)N C46568716
c1ccc(cc1)C(=O)NNC(=O)NCC2(CCCC2)c3ccc(cc3)F C47029343
c1ccc(cc1)[C@@H](c2c3ccccc3ccc2O)NC(=O)c4cc[nH]n4 C48360824
CCc1c(s/c(=N\S(=O)(=O)c2cc(ccc2N)Cl)/[nH]1)C C49150216
CCc1ccc(cc1S(=O)(=O)/N=c\2/[nH]c(cs2)C(C)C)N C49234491
Cc1ccc(c(c1S(=O)(=O)/N=c\2/[nH]c(cs2)C(C)C)C)N C49234506
Cc1ccc(c(c1S(=O)(=O)/N=c/2\[nH]c3c(s2)CCC3)C)N C49541793
c1c(c(cc(c1S(=O)(=O)/N=c/2\[nH]c3c(s2)CCC3)Cl)F)N C49541822
c1cc(ccc1NC(=O)Nc2ccc3c(c2)C4(CCCC4)C(=O)N3)Cl C49741097
Cc1ccc(cc1)[C@H]2C[C@H](Nc3n2nc(n3)N)c4ccccc4Cl C00530269
CCc1ccc(cc1)[C@@H]2C[C@@H](n3c(nc(n3)N)N2)c4ccc(cc4)F C00531507
CCc1ccc(cc1)[C@H]2C[C@@H](n3c(nc(n3)N)N2)c4ccc(cc4)F C00531506
Cc1ccc(c(c1)C)NC(=O)C2=C(NC(=O)N[C@@H]2c3ccccc3F)C C00909691
c1cc(c(cc1[N+](=O)[O-])N)Nc2ccc(cc2F)Br C52840317
CC(C)(C)c1c2c(n[nH]1)OC(=C([C@@H]2c3ccc(s3)Cl)C#N)N C00377668
CCCc1ccc(cc1)Oc2c([nH]nc2c3ccc(cc3O)O)C C04756003
C[C@@H](c1ccc2c(c1)[nH]c(=O)[nH]2)NC(=O)c3c(c4ccccc4s3)Cl C47534635
c1ccc(c(c1)c2nnc(n2N)SCc3ccc(cc3)Cl)O C59045493
CCC1=Nc2ccccc2NC(=C1c3ccc(c(c3)OC)OC)N C20635374
Cc1ccc(cc1)[C@@H]2C[C@@H](N3C(=N2)NC(=N3)N)c4ccc(cc4)C C13131315
CCc1ccc(cc1)[C@@H]2C[C@H](N3C(=N2)NC(=N3)N)c4ccccc4C C13131857
Cc1ccc(cc1)[C@@H]2C[C@@H](N3C(=N2)NC(=N3)N)c4ccc(cc4)Cl C13131954
CCc1ccc(cc1)[C@@H]2C[C@@H](N=C3N2N=C(N3)N)c4ccc(cc4)C C13132037
CCc1ccc(cc1)[C@@H]2C[C@H](N=C3N2N=C(N3)N)c4ccc(cc4)C C13132035
CCc1ccc(cc1)[C@@H]2C[C@@H](N=C3N2N=C(N3)N)c4ccccc4 C13132139
CCOc1cc(c(cc1OCc2ccccc2)Br)[C@@H]3c4c(n[nH]c4OC(=C3C#N)N)C C00661025
C1Cc2c(sc(c2C(=O)N)NC(=O)COC(=O)c3c(c(c(c(n3)Cl)Cl)Cl)Cl)C1 C02635957
c1ccc(cc1)[C@H](/C(=N/NC(=O)CC#N)/c2ccccc2)[C@]3(c4c(ccc(c4NC3=O)Cl)Cl)O C05808875
CCSc1nc2c(nn1)-c3ccccc3N[C@@H](O2)c4cc(c(c(c4)Br)O)O C01084866
C[C@@H](C(=O)Nc1nc(cs1)c2ccccc2)Sc3nnc(n3N)c4ccccc4F C08862221
CC[C@@H](C)NC(=O)[C@H](C(C)C)NC(=O)[C@@H]1Cc2c3ccccc3[nH]c2[C@H]4N1C(=O)c5c4cccc5 C08876461
c1ccc(c(c1)C(F)(F)F)n2c(nnc2SCC(=O)NC(=O)N)c3cccc(c3)Cl C03497083
c1ccc2c(c1)c(c3c(n2)CCCCC3)C(=O)OCC(=O)Nc4c(c5c(s4)CCC5)C(=O)N C08921871
C[C@H](C(=O)NC1(CCCCC1)C#N)Sc2nnc(n2N)c3ccccc3Br C09092326
c1cc(ccc1CCNC(=O)c2c3n(c(n2)c4ccc(cc4)Cl)CCCCC3)S(=O)(=O)N C09152946
C[C@@H](C(=O)Nc1ccc(cc1)S(=O)(=O)N)OC(=O)c2cc3c(s2)CCCCCC3 C09813326
C[C@H](c1ccc2c(c1)CCCC2)NC(=O)CN3C(=O)[C@@H](NC3=O)Cc4c[nH]c5c4cccc5 C09833845
CC[C@@H](C)NC(=O)[C@]1(c2cc(ccc2NC(=O)N1c3ccc(cc3)OCC)Br)O C02457853
CC[C@H](C)NC(=O)[C@]1(c2cc(ccc2NC(=O)N1c3ccc(cc3)OCC)Br)O C02457855
C[C@H]1CCc2c(sc(c2C(=O)N)NC(=O)[C@H]3CCCN(C3)S(=O)(=O)c4ccc(s4)Cl)C1 C10768674
C[C@@H](C(=O)Nc1ccc(cc1)S(=O)(=O)N)Sc2c3ccccc3nc(n2)c4cccs4 C12424627
C[C@@H]1CCc2c(cc(s2)c3nnc(o3)SCC(=O)Nc4c(c5c(s4)CCC5)C(=O)N)C1 C12864958
C[C@H]1CCc2c(cc(s2)c3nnc(o3)SCC(=O)Nc4c(c5c(s4)CCC5)C(=O)N)C1 C12864968
c1ccc(cc1)c2csc3c2c(nc(n3)c4cccnc4)NCc5ccc(cc5)S(=O)(=O)N C13095279
c1ccc(cc1)Cn2c(c(c(=O)[nH]c2=O)N(Cc3ccccc3)C(=O)c4ccc(s4)Cl)N C14383059
c1ccc(cc1)c2csc3c2c(=O)n(c(n3)SCCCn4c5ccccc5[nH]c4=O)N C15088170
C[C@H]1CCc2c(sc3c2c(=O)n(c(n3)S[C@H](C)C(=O)NC(=O)N)CCC(C)C)C1 C03532436
CC(C)[C@H](c1ccc2c(c1)OCCCO2)NC(=O)CSc3nc(c4ccsc4n3)N C21762276
Cc1ccccc1n2c(=O)c3c4c(sc3nc2SCCC(=O)NC(=O)N)CCCCC4 C24891905
CCOc1cc(cc(c1O)I)/C=N\NC(=O)[C@H]2[C@@H](CNC2=O)c3ccccc3 C28632381
c1ccc(c(c1)c2ccc(o2)[C@H]([C@@H](C#N)c3nc4ccccc4s3)n5c(cc(=O)[nH]5)N)F C33583268
CC(C)Sc1[nH]c(=O)c2c(n1)NC3=C([C@H]2c4ccc(c(c4)OC)O)C(=O)CC(C3)(C)C C33810426
CC(C)Sc1[nH]c(=O)c2c(n1)NC3=C([C@@H]2c4ccc(c(c4)OC)O)C(=O)CC(C3)(C)C C33810427
CCCSc1[nH]c(=O)c2c(n1)NC3=C([C@@H]2c4ccc(c(c4)O)OC)C(=O)CC(C3)(C)C C33810551
CC(C)CCSc1[nH]c(=O)c2c(n1)NC3=C([C@H]2c4ccc(c(c4)O)OC)C(=O)CCC3 C35449663
CC[C@H](C)Sc1[nH]c(=O)c2c(n1)NC3=C([C@H]2c4ccc(c(c4)OCC)O)C(=O)CCC3 C35449811
C[C@@H]1C(=O)Nc2cc(ccc2O1)NC(=O)[C@H](C(C)C)NC(=O)c3ccc(cc3Cl)Cl C36757280
Cc1ccc2c(c1)c(c[nH]2)CCN3C[C@@H](CC3=O)C(=O)NC4=NN[C@H](S4)C5CCCCC5 C39147117
c1ccc(cc1)N2[C@H](NN=C2SCc3ccc(cc3)Br)Cc4cc(=O)[nH]c(=O)[nH]4 C39361618
Cc1cccc(c1)N2[C@@H](NN=C2SCc3ccc(cc3)Cl)Cc4cc(=O)[nH]c(=O)[nH]4 C39361781
c1cc(cc(c1)Cl)CSC2=NN[C@@H](N2c3ccc(cc3)F)Cc4cc(=O)[nH]c(=O)[nH]4 C39362944
CC1(C[C@@H](C2=CNN([C@@H]2C1)c3ccc(cc3)OC)NC(=O)c4cc5c([nH]c4=O)CCCC5)C C39413386
c1ccc2c(c1)cccc2OCC(=O)NN3[C@H](Nc4ccccc4C3=O)c5ccc(cc5)O C39920001
c1ccc(cc1)n2c(c(c(n2)CCCNC(=O)C3c4ccccc4Oc5c3cccc5)C#N)N C40087161
Cc1ccc(cc1)SCc2c3c([nH]n2)OC(=C([C@@]34c5ccccc5N(C4=O)CC=C)C#N)N C08442119
COc1cc(ccc1O)[C@@H]2CC(=O)Nc3c2c(=O)[nH]c(n3)SCc4ccc(cc4)Cl C16976468
Cc1ccc(cc1)N2C(=O)[C@@H]3[C@H](N[C@]4([C@@H]3C2=O)c5ccccc5NC4=O)Cc6c[nH]c7c6cccc7 C15971655
c1ccc2c(c1)c(c[nH]2)C[C@@H]3[C@@H]4[C@@H](C(=O)N(C4=O)c5ccc(cc5)F)[C@@]6(N3)c7cc(ccc7NC6=O)F C20572281
Cc1ccccc1/N=C/2\NC(=O)/C(=C/c3cccn3c4ccc(cc4)S(=O)(=O)N)/S2 C13914175
Cc1c(c(=O)n([nH]1)c2nc(cs2)c3ccc(cc3)Br)[C@H](c4ccccc4)[C@H](C#N)C(=O)N C59461828
Cc1c(c(=O)n([nH]1)c2nc(cs2)c3ccccc3)[C@@H](c4ccc(cc4)Br)[C@H](C#N)C(=O)N C59461857
CC[NH+]1CCc2c3ccccc3[nH]c2[C@@H]1c4c(=O)[nH]c(=O)n(c4[O-])c5cccc(c5)Cl C13576659
c1ccc(cc1)N2C(=O)[C@@H]3[C@H](C4=C(C[C@@H](CC4=O)c5cccs5)NC3=N2)c6ccc(c(c6)O)O C39359237
Cc1ccc(cc1)CN2c3ccccc3C4=C(S2(=O)=O)[C@@H](C(=C(O4)N)C#N)c5cccc(c5)O C67225336
CC[NH+]1CCc2c3ccccc3[nH]c2[C@H]1c4c([nH]c(=O)n(c4=O)c5cccc(c5)Cl)[O-] C13576662
CC(=C)c1cccc(c1)C(C)(C)NC(=O)NNP2(=O)C=C(OC(=C2)c3ccccc3)c4ccccc4 C03205881
CC1([C@H](N(C(=S)S1)/N=C/c2c3ccccc3ccc2O)N(C(=O)NC4CCCCC4)O)C C01243769
CC[C@@H](C)c1ccc(cc1)n2c(c(c3c2nc4ccccc4n3)C(=O)NCCC(C)C)N C02264516
CC[C@H](C)c1ccc(cc1)n2c(c(c3c2nc4ccccc4n3)C(=O)NCCC(C)C)N C02264517
c1cc(c(cc1Cl)c2ccc(o2)/C=C(\C#N)/C(=O)Nc3c(c4c(s3)CCCC4)C(=O)N)Cl C01189745
CC(C)C[C@@H](C(=O)N/N=C/c1c2ccccc2ccc1O)NC(=O)c3ccc(cc3)Cl C10002377
c1ccc2c(c1)c(c[nH]2)[C@@H](CNC(=O)N3CCN(CC3)c4ccccc4O)c5cccs5 C10262760
CCCc1ccc(cc1)NC(=O)CSc2nnc(n2N)c3cc(ccc3Cl)Cl C11388276
Cc1c(c(nc(n1)N)c2ccc(cc2O)OCc3ccc(cc3)Cl)Oc4ccccc4Br C02433292
c1ccc(cc1)COC(=O)N[C@@H](Cc2c[nH]c3c2cccc3)C(=O)Nc4cccc(c4)F C12920263
c1ccc(c(c1)COc2ccc(cc2/C=N/NC(=O)c3cc(cc(c3)O)O)Br)Cl C13321728
CC(C)(C)c1ccc(cc1Br)C(=O)NC(=S)NNC(=O)COc2cccc3c2cccc3 C13977092
Cc1ccc(cc1C)NS(=O)(=O)c2ccc3c(c2)[C@H]4C=CC[C@@H]4[C@@H](N3)c5ccc(c(c5)O)OC C14456945
Cc1cc(cc(c1)NS(=O)(=O)c2ccc3c(c2)[C@H]4C=CC[C@@H]4[C@@H](N3)c5cccc(c5O)OC)C C14459721
COc1ccc(cc1)NS(=O)(=O)c2ccc3c(c2)[C@@H]4C=CC[C@H]4[C@@H](N3)c5c6ccccc6ccc5O C14547732
CC(C)Oc1ccccc1C(=O)NC(=S)NNC(=O)c2c(c3ccccc3s2)Cl C14664686
CC(C)Oc1ccc(cc1C(=O)NC(=S)NNC(=O)c2ccc(cc2Cl)Cl)Br C14668634
Cc1cccc2c1[nH]c3c2nnc(n3)N/N=C/c4cc(c(c(c4)C(C)(C)C)O)C(C)(C)C C15015565
c1ccc2c(c1)c(c[nH]2)C[C@@H](C(=O)c3ccc[nH]3)NC(=O)OCC4c5ccccc5-c6c4cccc6 C15782760
Cc1cc(nc2c1c(c(s2)C(=O)Nc3c(c4c(s3)C[C@@H](CC4)C(C)(C)C)C(=O)OC)N)C(F)(F)F C15931310
Cc1ccc(cc1)Cc2c(nc([nH]c2=O)Nc3[nH]c(=O)c(c(n3)C)Cc4ccc(cc4)Cl)C C16809415
c1ccc2c(c1)cccc2c3cc(n[nH]3)C(=O)N/N=C/c4cc(ccc4O)Br C09088693
Cc1ccc(cc1)NC(=O)C[C@@H]2C(=O)N(c3ccccc3N2)CC(=O)Nc4ccc(cc4)Cl C02686943
Cc1ccccc1NC(=O)C2=C(NC(=C([C@H]2c3ccccc3)C#N)SCC(=O)Nc4cccc(c4C)C)C C12250094
c1ccc(c(c1)OCc2ccc(o2)C(=O)NNC(=S)Nc3cc(cc(c3)Cl)Cl)Cl C20508210
c1ccc(cc1)SCCNC(=O)c2ccc(cc2)N/N=C\3/c4cccc(c4NC3=O)C(F)(F)F C23426586
Cc1cccc2c1[nH]c3c2nnc(n3)N/N=C\c4cc(c(c(c4)C(C)(C)C)O)C(C)(C)C C36032851
CC1=C([C@H](NC(=S)N1)c2ccc(cc2)C(C)(C)C)C(=O)Nc3cc(ccc3OC)OC C36271403
C[C@@H](c1ccccc1)[C@@H](C(=O)NC(C)(C)CC(C)(C)C)N(C)C(=O)c2cccc(c2O)O C36531338
C[C@@H](CNC(=O)[C@@H](C)Sc1nnc(n1N)c2ccc(cc2Cl)Cl)c3ccccc3 C36877667
c1ccc(cc1)CCNc2nc(c3c(n(nc3n2)c4cccc(c4)F)N)c5ccc(c(c5)Cl)F C37360918
CC1=C([C@H](N2C(=[NH+]1)N=C([N-]2)SCc3ccccc3Cl)c4ccc(cc4)C(C)C)C(=O)N C04176727
Cc1cccc(c1N2[C@@H](NN=N2)[C@H](c3ccc(cc3)Cl)NCCc4c([nH]c5c4cccc5)C)C C39211549
CC(C)(C)c1cc(cc(c1O)C(C)(C)C)/C=N/NC(=O)c2cc([nH]n2)c3ccccc3Cl C05353771
C[C@]12CC[C@H]([C@@]([C@@H]1CC[C@H]([C@H]2CC(=O)N3CCCC3)O)(C)CO)OC(=O)NC4CCCCC4 C43553783
c1cc(cc(c1)c2cccc(c2)Oc3c(cc(c(n3)Oc4cccc(c4)C(=O)[O-])F)F)C[NH3+] C45286239
CC[C@@H](C)c1ccccc1NC(=O)[C@@H](C)OC(=O)c2c(c(c(c(n2)Cl)Cl)N)Cl C45915886
CC[C@H](C)c1ccccc1NC(=O)[C@H](C)OC(=O)c2c(c(c(c(n2)Cl)Cl)N)Cl C45915889
CC(=C)COc1ccc(c(c1)O)c2c(c(nc(n2)N)C(F)(F)F)c3ccccc3OC C11865069
c1cc(cc(c1)Cl)COc2cccc(c2)[C@H]3c4c(n[nH]c4OC(=C3C#N)N)c5ccc(cc5)Cl C20437322
CCC(CC)[C@H](C(=O)NC1CCCCC1)N(c2ccccc2)C(=O)c3c(cccc3O)O C36610135
C/C=C/[C@H](C(=O)NC(C)(C)CC(C)(C)C)N(c1ccccc1)C(=O)c2c(cccc2O)O C36610187
CC(C)(C)CC(C)(C)NC(=O)[C@H](C1CCCCC1)N(c2ccccc2)C(=O)c3cccc(c3O)O C36610255
CC1=C([C@@H](NC(=O)N1)c2ccc(cc2)Br)C(=O)N/N=C/c3ccc(cc3Cl)Cl C59385519
Cc1ccccc1/N=N/c2ccc(c(c2)C)NC(=S)N[C@H](C(Cl)(Cl)Cl)NC(=O)C C17836151
CC[NH+](CC)c1ccc(cc1)/C=C\2/C(=O)c3c(cc(c(c3O2)C[NH+]4CCCC[C@H]4c5cccnc5)O)C C62977211
Cc1ccc(c(c1)C)C2=NN=C3[C@@H]2[C@H](C(=C(O3)N)C#N)c4cc(c(c(c4)C(C)(C)C)O)C(C)(C)C C08410498
CCN1[C@@H](NN[C@@H]1SCc2cc(=O)c3cccc(c3[nH]2)Cl)COc4ccc(cc4)C(C)(C)C C63686620
CCN1[C@@H](NN[C@@H]1SCc2cc(=O)c3cccc(c3[nH]2)Cl)COc4ccc(cc4)C(C)C C63686630
C[C@@H]1C(=C(NN1c2ccccc2)C)NC(=O)COC(=O)c3ccc4c(c3)c5c([nH]4)CCCC5 C40083817
c1ccc(cc1)n2c(=O)c3ccc(cc3nc2SCc4cccc(c4)F)C(=O)N5CCC(CC5)C(=O)N C03052303
CC(C)c1ccc(cc1)N(C)S(=O)(=O)c2ccc3c(c2)c(=O)c(c[nH]3)C(=O)NCCc4ccccc4 C04654503
CC(=O)Nc1ccc(cc1)NC(=O)CN(Cc2ccc(cc2)Br)S(=O)(=O)c3ccccc3 C02836484
c1ccc(c(c1)NC(=O)COC(=O)c2ccc(cc2)NS(=O)(=O)c3ccc(s3)Br)F C03434962
CC[C@@H](CO)Nc1c(c(=O)n2cccc(c2n1)C)/C=C\3/C(=O)N(C(=S)S3)Cc4ccccc4Cl C01480750
c1cc2c(cc1CNC(=O)C3CCC(CC3)CNS(=O)(=O)c4ccc(s4)Br)OCO2 C09559545
CCOC(=O)C1=c2n(c(=O)/c(=C/c3ccc(cc3)F)/s2)C(=C([C@@H]1c4ccc(cc4)F)C(=O)OCC)N C02217824
CC[C@H](CO)Nc1c(c(=O)n2cccc(c2n1)C)/C=C\3/C(=O)N(C(=S)S3)Cc4ccccc4Cl C01480752
Cc1ccc(cc1)CSc2nnc(s2)N3C4=C([C@H](C(=C3N)C#N)c5cccnc5)C(=O)CC(C4)(C)C C12447719
c1cc(c(cc1[N+](=O)[O-])NC(=S)NC(=O)COc2ccc(cc2Br)Br)F C12498533
CC(=O)N[C@H]1CCc2cc(c(c(c2-c3c1cc(=O)c(cc3)NCc4ccc(cc4)Cl)OC)OC)OC C12662916
c1ccc(cc1)c2c(sc(n2)SCC(=O)NC3CC3)NC(=O)[C@H]4CC(=O)N(C4)c5ccc(cc5)F C12894161
c1ccc(cc1)CN2C[C@H](CC2=O)C(=O)NNC(=O)COc3c(cc(cc3Br)Cl)Cl C13623290
CC(=O)Nc1ccc(cc1)N/C=C(\C#N)/c2nc(cs2)c3cc4cc(ccc4oc3=O)Br C01742495
CCOC(=O)c1c(/c(=C\c2ccc(cc2)F)/c3=C(S[C@@H](C(=O)n31)c4ccc(cc4)F)C(=O)OCC)N C20167905
CCOC(=O)c1c(/c(=C\c2ccccc2F)/c3=C(S[C@@H](C(=O)n31)c4ccccc4F)C(=O)OCC)N C20167935
CCOc1cc(ccc1O)[C@H]2C3=C(C[C@@H](CC3=O)c4cccs4)NC(=C2C(=O)OC[C@@H]5CCCO5)C C09985774
CCOc1cc(ccc1O)[C@H]2C3=C(C[C@@H](CC3=O)c4cccs4)NC(=C2C(=O)OC[C@H]5CCCO5)C C15276519
CCC(=O)N1CCc2c1ccc(c2)S(=O)(=O)N[C@@H](Cc3ccccc3)C(=O)Nc4ccc(c(c4)F)F C20234522
CC(C)c1ccc(cc1)[C@H]2C(=C(NC3=C2C(=O)CCC3)SCC(=O)Nc4ccccc4C(=O)OC)C#N C01114663
CCOc1cc2c(cc1OCC)[nH]c(=S)n(c2=O)Cc3ccc(cc3)C(=O)N[C@@H]4CCC[C@@H]([C@@H]4C)C C20644622
CCc1cccc(c1N2C(=O)[C@H]3[C@@H]([NH2+][C@@]([C@@H]3C2=O)(CC4CCCCC4)C(=O)[O-])c5ccc(cc5)C#N)CC C33603412
CCN1C2=C([C@@H](NC1=O)c3ccc(cc3)C(F)(F)F)C(=O)N(C2)[C@@H](C(C)C)C(=O)NCc4ccccc4 C34791061
CCN1C2=C([C@H](NC1=O)c3ccc(cc3)C(F)(F)F)C(=O)N(C2)[C@H](C(C)C)C(=O)NCc4ccccc4 C34791067
CCCN1[C@H]([C@@]23C=C[C@@H](O2)[C@@H]([C@@H]3C1=O)C(=O)Nc4ccc(cc4)Br)C(=O)NC5CCCCC5 C34848198
CCN1C2=C([C@@H](NC1=O)c3ccc(cc3Cl)Cl)C(=O)N(C2)[C@@H](C)C(=O)NCCc4cccs4 C35934894
C=CCN1C2=C([C@H](NC1=O)c3ccccc3C(F)(F)F)C(=O)N(C2)[C@@H](c4ccccc4)C(=O)NC5CC5 C35971666
CCOC(=O)C1=c2n(c(=O)/c(=C/c3ccccc3F)/s2)C(=C([C@@H]1c4ccccc4F)C(=O)OCC)N C02056377
C/C=C\[C@H](C(=O)NCS(=O)(=O)c1ccc(cc1)C)N(c2cccc(c2)Cl)C(=O)c3ccccc3O C36483294
Cc1ccc(cc1)S(=O)(=O)CNC(=O)[C@H](c2ccc(cc2)O)N(C)C(=O)[C@@H]3C[C@@H]4C[C@H]([C@H]3C)C4(C)C C36525528
Cc1ccc(cc1)S(=O)(=O)CNC(=O)[C@@H](c2ccccc2O)N(c3ccccc3Cl)C(=O)C(=C)C C36548823
CCCN([C@H](c1ccccc1O)C(=O)NCS(=O)(=O)c2ccc(cc2)C)C(=O)C#Cc3ccccc3 C36570423
CCN(c1ccccc1)S(=O)(=O)c2ccc(cc2)NC(=S)NC(=O)c3ccc(o3)Br C01109782
CC(C)(C)[C@H]1C/C(=C\c2ccc(c(c2)OC)OC)/C3=C(C1)[C@@H](C(=C(O3)N)C#N)c4ccc(c(c4)OC)OC C39324422
CC(C)c1ccc(cc1)[C@@H]2C(=C(OC(=C2C(=O)OC)CSc3c(cc4c(n3)CCCCC4)C#N)N)C#N C39328014
C[C@@H]1CCc2c(sc(c2C(=O)N[C@@H]3CCS(=O)(=O)C3)NC(=O)c4ccc(cc4)OCC(C)C)C1 C39836287
CC[C@@H](C(=O)Nc1c(c2c(s1)C[C@@H](CC2)C)C(=O)N[C@@H]3CCS(=O)(=O)C3)Oc4ccc(cc4)F C39836387
CC(C)(C)[C@H]1CCc2c(sc(c2C(=O)N[C@@H]3CCS(=O)(=O)C3)NC(=O)COc4ccc(cc4)F)C1 C39836460
COc1ccc(cc1)/C=C(/C(=O)NCCC2=N[C@@H]3C=CC=CC3=N2)\NC(=O)c4ccccc4Br C39949629
COCCNC(=O)c1c2c(sc1NC(=O)/C(=C/c3ccc(o3)c4ccccc4Cl)/C#N)CCCC2 C39992787
COCCNC(=O)c1c2c(sc1NC(=O)/C(=C/c3ccc(o3)c4cccc(c4)Cl)/C#N)CCCC2 C39992789
CCOc1cc(ccc1OCc2ccccc2)/C=C\3/C(=O)N(C(=S)S3)NC(=O)c4ccccc4O C40004225
CCn1c(nnc1SCC(=O)N/N=C/c2cc(ccc2O)Br)c3ccc(cc3)C(C)(C)C C02350058
c1ccc(cc1)c2nnc(n2c3ccc(cc3)Br)SCC(=O)N/N=C/c4c[nH]c5c4cccc5 C01749625
Cc1ccc(cc1)S(=O)(=O)N(Cc2ccccc2)c3ccccc3C(=O)N/N=C(\C)/c4ccccc4O C01192396
CC1=C([C@@H](C2=C(N1)C[C@H](CC2=O)c3ccc(c(c3)OC)OC)c4cccc(c4)O)C(=O)OC5CCCCC5 C00650107
CCOc1ccccc1NS(=O)(=O)c2ccc3c(c2)[C@H]4C=CC[C@H]4[C@H](N3)c5ccc(c(c5)OC)OC C58849128
CC(C)Oc1ccc(cc1)[C@@H]2[C@@H]3CC=C[C@@H]3c4cc(ccc4N2)S(=O)(=O)Nc5cc(ccc5OC)OC C58849449
c1ccc(cc1)/C=C/C(=O)Nc2cc(ccc2)c3oc(nn3)c4cc(ccc4)NC(=O)/C=C/c5ccccc5 C59422752
c1ccc(cc1)C(=O)NNC(=O)CSc2nnc(n2c3ccccc3)c4ccc(cc4)Br C59821777
c1ccc(cc1)Oc2cccc(c2)[C@H]3Nc4cc(c(cc4S(=O)(=O)N3)S(=O)(=O)N)Cl C03264652
c1ccc(cc1)C(c2ccccc2)(C(=O)N/N=C/c3ccc(o3)c4ccc(cc4)S(=O)(=O)N)O C00657649
c1ccc2c(c1)ccc(c2O)C(=O)OCC(=O)Nc3cc4c(cc3Br)[nH]c(=O)[nH]4 C09244709
CC(C)(C)c1ccc(cc1)c2nnc(n2Cc3ccccc3)SCc4nc(nc(n4)N)N C09646330
Cc1ccc(cc1)c2nnc(n2N)SCC(=O)NC(=O)NC34CC5CC(C3)CC(C5)C4 C10784654
c1ccc(cc1)/C=C/CN(c2ccc3c(c2)OCCO3)C(=O)CSc4nc(cc(n4)N)N C11391779
c1cc(sc1)c2nnc(n2N)SCC(=O)NC(=O)NC34CC5CC(C3)CC(C5)C4 C11591872
c1ccc(c(c1)c2nc(c3c(n2)n(c(=O)[nH]3)c4ccc(c(c4)Cl)Cl)C(=O)N)O C11758697
c1cc(ccc1CNc2c(c(nc(n2)NCc3ccc(cc3)Cl)N)[N+](=O)[O-])Cl C12493422
CCOC(=O)C1=C(NC(=O)N[C@@H]1C)CSc2nc3c(c(cs3)c4ccccc4)c(=O)n2N C12679743
Cc1ccc(c(c1)C)n2c(c(cn2)C(=O)N)NC(=S)NC(=O)/C=C/c3ccc4c(c3)OCO4 C13145816
Cc1cc(nc(n1)N/C(=N/C(=O)NC23CC4CC(C2)CC(C4)C3)/N5CCC(CC5)C(=O)N)C C14161136
CCCCN(c1c(n(c(=O)[nH]c1=O)Cc2ccccc2)N)C(=O)c3cc(nc4c3cccc4)O C14510619
Cc1ccc(cc1)c2cc(n[nH]2)c3nnc(n3N)SCC(=O)Nc4ccc(cc4)C C09374011
Cc1cc(cc(c1)NC(=O)CSc2nnc(n2N)c3cc(n[nH]3)c4ccc(cc4)F)C C09187603
Cc1cc(cc(c1)NC(=O)CSc2nnc(n2N)c3cc(n[nH]3)c4ccc(cc4)Cl)C C09487626
c1cc(ccc1/C=N/Nc2nnc(n2N)SCC(=O)C3C4CC5CC(C4)CC3C5)O C20528373
COc1ccc(cc1)CSc2nnc(n2N)N/N=C/c3c4ccccc4ccc3O C20806721
c1ccc(c(c1)C#N)NC(=O)CSc2nc([nH]n2)N/N=C/c3cc(ccc3O)Br C20834608
Cc1ccc(cc1)/C=N/Nc2nnc(n2N)SCC(=O)Nc3ccc(cc3)Br C20917095
Cc1ccc(cc1)/C=N/Nc2nnc(n2N)SCC(=O)Nc3cccc(c3C)Cl C20917679
Cc1ccc(c(c1)C)NC(=O)CSc2nnc(n2N)N/N=C/c3ccc(cc3)Br C21315840
Cc1cccc(c1)n2c(nnc2S[C@H](C)C(=O)NC(=O)N)c3c[nH]c4c3cccc4 C28849248
Cc1ccccc1n2c(nnc2S[C@H](C)C(=O)NC(=O)N)c3c[nH]c4c3cccc4 C28849268
CC1(CC2=C([C@H](c3c(nc(nc3N2)SC)N)c4cc(c(c(c4)OC)O)OC)C(=O)C1)C C32655389
C[C@@H](C(=O)Nc1ccc2c(c1)[nH]c(=O)[nH]2)Sc3[nH]nc(n3)c4ccccc4Br C32776008
CC(C)(C)NC(=O)[C@@H](c1ccccc1O)N(Cc2ccco2)C(=O)c3cccc(c3O)O C36500758
Cc1ccc(o1)CN([C@H](c2cccc(c2)O)C(=O)NC3CCCCC3)C(=O)c4c(cccc4O)O C36597433
CCOC(=O)C1=C(NC(=O)NC1)CSc2nc(c3c4c(sc3n2)CCCC4)N C36774430
c1ccc(cc1)c2ccccc2NC(=O)CSC3=NN[C@@H](N3N)[C@@H]4C5=C(CCC5)N=N4 C39015901
CCCC1=C2[C@@H](C(=C(O[C@H]2N=N1)N)C#N)c3ccc(cc3)[C@@H]4C(=C(O[C@@H]5C4=C(N=N5)CCC)N)C#N C39206481
CCN1[C@H](NN[C@@H]1SCc2[nH]c(=O)c3ccccc3n2)CC(=O)Nc4ccc(cc4C)C C39969698
Cc1ccc(c(c1)F)NC(=O)[C@@H]2CC(=O)Nc3c2c(=O)[nH]c(n3)Nc4ccc(cc4Cl)Cl C40399583
Cc1ccc(cc1)Nc2[nH]c(=O)c3c(n2)NC(=O)C[C@H]3C(=O)Nc4ccc(cc4)C(C)C C40400434
CCc1ccc(cc1)c2nc([nH]n2)S[C@H](C)C(=O)Nc3ccc(cc3)S(=O)(=O)N C45282265
CCc1ccc(cc1)n2c(=O)c(c([nH]c2=O)[O-])[C@H]3c4c(c5cc(ccc5[nH]4)OC)CC[NH2+]3 C20610578
Cc1ccc(cc1C)n2c(=O)c(c([nH]c2=O)[O-])[C@@H]3c4c(c5cc(ccc5[nH]4)OC)CC[NH2+]3 C20610817
Cc1ccc(cc1Cl)n2c(=O)c(c([nH]c2=O)[O-])[C@H]3c4c(c5cc(ccc5[nH]4)OC)CC[NH2+]3 C20611656
CCOc1ccc(cc1OC)c2c3c([nH]n2)OC(=C([C@@H]3c4cc(ccc4O)Cl)C#N)N C09292257
Cc1ccc(cc1)S(=O)(=O)NNc2c(c(ncn2)N3CCN(CC3)c4cccc(c4C)C)N C54550879
Cc1c(c(n[nH]1)O)[C@@H](c2ccc(o2)c3ccc(cc3)C(=O)OC(C)C)c4c(n[nH]c4O)C C06300072
Cc1cccc(c1N)C(=O)OCC(=O)Nc2cccc(c2)S(=O)(=O)/N=C/3\CCCCCN3 C22178936
c1cc(ccc1OCc2nnc(n2N)SCc3nc(c4c5c(sc4n3)CCCC5)N)F C29592713
Cc1c(sc2c1c(nc(n2)[C@@H](C)Sc3nnc(n3N)c4ccccc4OC)N)C C10656111
C[C@H](C(=O)NC(=O)NCC(C)C)Sc1nnc(n1N)c2ccc(cc2)C(C)(C)C C54829309
COc1cccc(c1O)/C=N/NC(=O)CSc2nnc(n2N)c3ccccc3Br C58990120
c1cc(oc1)[C@H]2CC(=NN2C(=O)CSc3nc(cc(n3)N)N)c4ccc(cc4)Cl C33471069
COc1ccc2c(c1)c3c([nH]2)[C@H]([NH2+]CC3)c4c(=O)[nH]c(=O)n(c4[O-])c5cccc(c5)C(F)(F)F C20519216
C[C@]1(C(=O)N(C(=O)N1)CC(=O)Nc2c(c3c(s2)CCCC3)C(=O)N)c4ccc5ccccc5c4 C31634145
Cc1cc(c2c(c(sc2n1)C(=O)/N=c\3/[nH]c4ccc(cc4s3)NC(=O)C)N)COC C08990757
Cc1ccc(cc1)S(=O)(=O)NN2[C@H](Nc3ccccc3C2=O)c4cc(cc(c4O)Cl)Cl C01033159
CC[C@H]1CSC(=N1)Nc2ccc(cc2)C(=C)NNS(=O)(=O)c3ccc(cc3)Br C03322328
Cc1ccc(cc1)C(=O)N/C(=C/c2ccc(o2)c3ccc(cc3Cl)Cl)/C(=O)NCCCO C02282650
Cc1cccc(c1)S(=O)(=O)N[C@H](Cc2c[nH]c3c2cccc3)C(=O)N[C@H](C)c4ccc(c(c4)F)F C09514252
Cc1cc(ccc1Br)OCC(=O)NNC(=S)NC(=O)c2ccc(cc2)C(C)C C10453158
c1ccc(c(c1)NC(=O)CSc2nnc(n2N)c3ccc(cc3Cl)Cl)SC(F)F C11426000
CCN(Cc1ccccc1)c2ccc(cc2)[C@H]3[C@H]([C@@](NC(=O)N3)(C(F)(F)F)O)C(=O)c4ccccc4 C11859250
C[C@H](c1[nH]c2ccccc2n1)NC(=O)CC[C@]3(CCC(=O)N3)Cc4ccc(cc4)c5ccccc5 C11911185
C[C@H](c1[nH]c2ccccc2n1)NC(=O)CC[C@@]3(CCC(=O)N3)Cc4ccc(cc4)c5ccccc5 C11911187
CC(C)(C)c1ccc(c(c1)Br)OCC(=O)NNC(=S)NC(=O)c2ccccc2 C12403538
CC(C)(C)c1ccc(c(c1)Br)OCC(=O)NNC(=S)NC(=O)c2ccc(cc2)F C12403550
Cc1cccc(c1)C(=O)NC(=S)NNC(=O)COc2ccc(cc2Br)C(C)C C12489378
c1ccc(cc1)/C=C/C(=O)NC(=S)NNC(=O)COc2ccc3ccccc3c2Br C12500745
C[C@H](C(=O)NNC(=S)NC(=O)c1c(c2ccccc2s1)Cl)Oc3ccc(cc3Cl)Cl C12502520
c1ccc2c(c1)cccc2/C=C/C(=O)NC(=S)NNC(=O)COc3ccc(cc3)Br C12503523
CCCC(=O)NC(=S)NNC(=O)COc1ccc2cc(ccc2c1Br)Br C12503570
C[C@@H](C(=O)NNC(=S)NC(=O)c1ccc(cc1)C(C)(C)C)Oc2ccc(cc2Cl)Cl C12573793
C[C@]12CC[C@@H]3[C@@H]([C@H]1CC[C@]2(C)O)CCC4=C/C(=N/OCC(=O)NCCc5c[nH]c6c5cccc6)/C=C[C@]34C C12871486
Cc1ccc(c(c1)n2c(=O)c3c4c(sc3nc2S[C@@H](C)C(=O)NC(=O)N)C[C@H](CC4)C)C C03505106
CC(C)(C)c1ccc(cc1)OCC(=O)NC(=S)NNC(=O)c2ccc(cc2Cl)Cl C13976378
Cc1cc(ccc1Br)OCC(=O)NNC(=S)NC(=O)Cc2cccc3c2cccc3 C13977004
CC(C)(C)c1ccc(cc1Br)C(=O)NC(=S)NNC(=O)Cc2ccc(cc2)OC C13977063
CC1(CC2=C([C@H](c3c(=O)[nH]c(nc3N2)SCc4ccccc4)c5cccc(c5)O)C(=O)C1)C C17242384
c1ccc(cc1)Oc2cccc(c2)[C@@H]3c4c([nH]nc4O)NC5=C3C(=O)C[C@H](C5)c6cccs6 C18196495
CCOC(=O)c1c2c(sc1NC(=S)NNC(=O)c3csc4c3CC[C@@H](C4)C)CCCCCC2 C20168501
CCc1ccccc1NC(=O)CSC2=C([C@H](C(=C(N2)C)C(=O)Nc3ccccc3)c4ccccc4)C#N C20347445
CCOc1cc(cc(c1OCc2ccc(cc2)C)Br)CNc3ccc4c(c3)[nH]c(=O)[nH]4 C20877852
CCOc1cc(cc(c1OCc2ccccc2F)Br)CNc3ccc4c(c3)[nH]c(=O)[nH]4 C20879770
CC(C)COc1ccc(cc1)[C@H]2CC3=C([C@@H](Nc4ccccc4N3)c5cc(c(c(c5)Cl)O)OC)C(=O)C2 C20882555
CCCOc1ccc(cc1)[C@H]2CC3=C([C@H](Nc4ccccc4N3)c5ccc(c(c5)OCC)O)C(=O)C2 C21241482
C[C@@H](c1ccccc1)N(C(=O)Nc2csc3c2CCCC3)NC(=O)C(c4ccccc4)(c5ccccc5)O C01511278
c1ccc(cc1)[C@]2([C@@H]([C@@H](NC(=O)N2)c3ccc(o3)c4cccc(c4)Cl)C(=O)C(F)(F)F)O C35099382
CC(C)(C)CC(C)(C)NC(=O)[C@H](c1ccc(cc1)C(F)(F)F)N(C)C(=O)c2cccc(c2O)O C36531303
c1cc(cc(c1)Cl)c2c3c(n(nc3nc(n2)NCCc4cccs4)c5cccc(c5)F)N C37358979
C[C@H](CCc1ccccc1)NC(=O)CSc2nc(c3c4c(sc3n2)CO[C@H](C4)C(C)C)N C09045929
c1ccc(cc1)C[C@H]2C(=O)N[C@H](C(=O)N2)CC(=O)N[C@@H](c3ccccc3)c4ccc(cc4)Cl C39267148
C[C@@]12CC[C@@H]3[C@H]([C@@H]1CC[C@@]2(C)O)CCC4=C/C(=N/OCC(=O)NCCc5c[nH]c6c5cccc6)/C=C[C@@]34C C43743283
Cc1cc(nc(n1)SCCCC(=O)Nc2c(c3c(s2)CCCCCC3)C(=O)N)C(F)(F)F C03670043
c1cc(oc1)[C@@H]2c3cc(c(cc3OC(=C2C#N)N)O)/C=N/c4cc(ccc4Cl)C(F)(F)F C00711719
c1cc(cc(c1)Cl)COc2cccc(c2)[C@@H]3c4c(n[nH]c4OC(=C3C#N)N)c5ccc(cc5)Cl C20437326
Cc1ccc(cc1Cl)c2ccc(o2)/C=C/C(=O)NC(=S)Nc3ccc(cc3)c4ccc(o4)CO C22751300
CCc1ccc(cc1)c2cc(nc(n2)SCC(=O)Nc3c(c4c(s3)CCCC4)C(=O)N)C(F)(F)F C58960318
c1ccc(cc1)c2nnc(n2N)SCC(=O)Nc3ccccc3SCc4ccc(cc4)Cl C59042157
CCOc1cc(ccc1OCc2cccc(c2)C)[C@H]3C(=C(NC(=S)N3)C)C(=O)Nc4ccc(cc4C)C C59210824
CC1=C([C@@H](NC(=S)N1)c2ccc(cc2Cl)Cl)C(=O)N/N=C/c3ccc(cc3)N(C)C C59384959
CC1=C([C@@H](NC(=S)N1)c2ccc(cc2Cl)Cl)C(=O)N/N=C/c3ccc4c(c3)OCO4 C59384978
C[C@H](C(=O)NNC(=S)NC(=O)c1ccc(cc1)C(C)C)Oc2ccc(cc2Cl)Cl C10453107
c1ccc(c(c1)CSc2ccccc2NC(=O)CSc3nnc(n3N)c4ccc(cc4)F)Cl C59803831
CC[NH+](CC)c1ccc(cc1)/C=C\2/C(=O)c3ccc(c(c3O2)C[NH+]4CCN(CC4)Cc5ccccc5)O C62977215
CC(C)c1ccc(cc1)OC[C@H]2NN[C@@H](N2C)SCc3cc(=O)c4cccc(c4[nH]3)Cl C63686627
c1cc(c(c(c1)Cl)Cl)c2ccc(o2)C(=O)NC(=S)Nc3c(c4c(s3)CCCCC4)C(=O)N C01859460
CCOc1cc(cc(c1O)Cl)[C@H]2C3=C(C[C@@H](CC3=O)c4ccc(cc4)OC)Nc5ccccc5N2 C00709412
CC(C)(C)[C@@H]1CCc2c(sc(c2C(=O)N)NC(=S)NC(=O)c3cc(c(c(c3)Cl)OC)Cl)C1 C08896551
CC[C@]1(Cc2c(sc3c2c(nc(n3)SCC(=O)Nc4ccc(cc4)Br)N)CO1)C C01248400
CC[C@]1(Cc2c(sc3c2c(nc(n3)SCC(=O)NC(c4ccccc4)c5ccccc5)N)CO1)C C01245436
Cc1ccc(cc1)c2c3c([nH]n2)OC(=C([C@@H]3c4ccccc4OC(=O)c5ccccc5Cl)C#N)N C10013828
CCOC(=O)c1c2c(sc1NC(=O)c3c4c(nc5ccccc5n4)n(c3N)c6ccc(cc6)C)CCCC2 C02311013
Cc1ccc(c(c1)C)NS(=O)(=O)c2cc(ccc2N/N=C(\C)/c3ccc4ccccc4c3O)[N+](=O)[O-] C12600685
CCNC(=S)NNc1nc-2c(c(=O)n1c3ccccc3C)C4(CCCCC4)Cc5c2cccc5 C01821708
CCc1ccc2c(c1)nc(o2)c3ccc(cc3O)NC(=S)NC(=O)/C=C/c4ccc(cc4Cl)Cl C14275085
CC(C)(C)OC(=O)N[C@H](Cc1c[nH]c2c1cccc2)C(=O)N/N=C/c3ccc4c(c3)nccn4 C15987218
CC1=C([C@H](NC(=S)N1)c2ccc(cc2)OCc3ccc(cc3)Cl)C(=O)Nc4ccc(cc4OC)OC C17086151
CC1=C([C@@H](NC(=S)N1)c2ccc(cc2)OCc3ccc(cc3)Cl)C(=O)Nc4ccc(cc4OC)OC C17086152
CC(C)(C)c1ccc(c(c1)/C=N/NC(=O)/C(=C\c2ccc(cc2)N(C)C)/NC(=O)c3ccccc3Cl)O C18193803
Cc1ccc(c(c1)NC(=O)CSC2=C([C@@H](C(=C(N2)C)C(=O)Nc3ccccc3C)c4ccccc4)C#N)C C19940173
CCOc1ccc(cc1)c2c(c(nc3c2c(c(s3)C(=O)c4ccc(cc4)Br)N)N)C#N C20100995
C[C@H](C(=O)Nc1cc(ccc1Cl)Cl)Sc2nnc(n2N)c3ccc(cc3Cl)Cl C20883036
CC(C)(C)c1ccc(cc1)[C@H]2CC3=C([C@H](Nc4ccccc4N3)c5cc(c(c(c5)OC)O)OC)C(=O)C2 C20884927
C/C(=N\Nc1ccc(cc1S(=O)(=O)Nc2ccc(cc2)OC)[N+](=O)[O-])/c3ccccc3O C20927954
CCOc1cc(ccc1O)[C@@H]2C3=C(C[C@H](CC3=O)c4ccc(cc4)OCC(C)C)Nc5ccccc5N2 C21239066
CC1=C(C(C(=C(N1)C)C(=O)Nc2ccccc2OC)c3ccc(cc3)SC)C(=O)Nc4ccccc4OC C27552429
CC(C)(C)c1c(c(n(n1)c2cc(ccc2F)F)N)NC(=O)NCCc3ccc(cc3Cl)Cl C34784848
CCN1C(=C([C@@H](NC1=O)c2ccc(cc2)NC(=O)Nc3ccccc3Br)C(=O)OC(C)C)C C35707649
CCN1C(=C([C@H](NC1=O)c2ccc(cc2)NC(=O)Nc3ccccc3Br)C(=O)OC(C)C)C C35707650
CCCN1C(=C([C@H](NC1=O)c2ccc(cc2)NC(=O)Nc3ccc(cc3Cl)Cl)C(=O)OC(C)C)C C35711809
C/C=C/[C@@H](C(=O)NC(C)(C)CC(C)(C)C)N(c1cccc(c1)Cl)C(=O)c2c(cccc2O)O C36484961
c1ccc(cc1)OCCNc2nc(c3c(n(nc3n2)c4cc(ccc4F)F)N)c5cccc(c5)F C37377591
CC1=C([C@@H](N2C(=[NH+]1)N=C([N-]2)SCc3ccccc3Cl)c4ccc(cc4)C(C)C)C(=O)N C02719070
CC1=C([C@H](c2c(c(sc2N1)C(=O)NC34CC5CC(C3)CC(C5)C4)N)c6ccccc6)C(=O)OC C39327053
C[C@]1\2CC[C@H]3[C@@H]([C@@H]1CC/C2=N\NC(=O)N)CC=C4[C@@]3(CC[C@@H](C4)OC(=O)/C=C/c5ccccc5)C C39413708
Cc1c\2c(oc1C(=O)NNC(=O)c3ccc(cc3)[N+](=O)[O-])CC(C/C2=N\Nc4ccccc4)(C)C C39855864
Cc1ccc2c(c1)c(c([nH]2)c3ccc4ccccc4n3)CCCC(=O)NNC(=O)c5ccc(cc5)Cl C39867308
CCc1ccc(cc1)Nc2c(c3c(s2)c(c(c(n3)N)C#N)c4ccc(cc4)Cl)C(=O)NC C39895263
Cc1cc(c(cc1Nc2c(c(ncn2)NCc3ccc(cc3)F)N)Cl)[C@H](C#N)c4ccc(cc4)Cl C40688784
CC[C@@H](C)Nc1c(c(ncn1)Nc2cc(c(cc2C)[C@@H](C#N)c3ccc(cc3)Cl)Cl)N C40688805
CC[C@H](C)Nc1c(c(ncn1)Nc2cc(c(cc2C)[C@@H](C#N)c3ccc(cc3)Cl)Cl)N C40688806
c1ccc(cc1)C(c2ccccc2)N3CCN(CC3)c4c(c(ncn4)NN(c5ccccc5)c6ccccc6)N C40729794
C[C@@]1(C[C@H](CC(C1)(C)C)NC(=O)NC2CCCCCCC2)CNC(=O)NC3CCCCCCC3 C16577720
C[C@]1(C[C@@H](CC(C1)(C)C)NC(=O)Nc2ccc(c(c2)F)F)CNC(=O)Nc3ccc(c(c3)F)F C19075174
C[C@@]1(C[C@H](CC(C1)(C)C)NC(=O)Nc2ccc(c(c2)F)F)CNC(=O)Nc3ccc(c(c3)F)F C19075180
C[C@@]1(C[C@H](CC(C1)(C)C)NC(=O)Nc2cc(ccc2F)F)CNC(=O)Nc3cc(ccc3F)F C19075190
C[C@@]1(C[C@@H](CC(C1)(C)C)NC(=O)Nc2cc(ccc2F)F)CNC(=O)Nc3cc(ccc3F)F C19075187
Cc1ccc(cc1)Nc2nc(nc(n2)N3CCC(CC3)Cc4ccccc4)N/N=C/c5ccccc5O C08809824
CC(C)(C)NC(=O)[C@H](C(c1ccccc1)c2ccccc2)N(c3ccccc3)C(=O)c4cccc(c4O)O C36610291
c1ccc(cc1)c2c3cc(ccc3nc(n2)/N=C(\N)/N[C@@H](CC(=O)c4cccs4)C(F)(F)F)Cl C19859368
Cc1ccc(c(c1)C)NC(=O)C2=C(Nc3nc(nn3[C@H]2c4ccc(cc4)O)SCc5ccccc5F)C C54642146
c1cc2c(cc1)/C(=N/c3ccc(cc3)Cc4ccc(cc4)/N=C/5\N=C(c6c5cccc6)N)/N=C2N C13301864
CCc1ccc2c(c1)nc(o2)c3cc(ccc3O)NC(=S)NC(=O)c4cc(cc(c4OC)Cl)Cl C59331553
C[C@H](C(=O)Nc1cc(ccc1O)Cl)Sc2[nH]c3c(c(cs3)c4ccc(cc4)Cl)c(=O)n2 C62038576
Cc1c(c2c(s1)[nH]c(nc2=O)S[C@H](C)C(=O)Nc3cc(ccc3O)Cl)c4ccc(cc4)F C62038584
Cc1cccc(c1)COc2c(cc(cc2Br)[C@@H]3c4c(n[nH]c4OC(=C3C#N)N)C)OC C00623002
CCOC(=O)N1CCC(CC1)NC(=O)c2c(c3c(c4c(nc3s2)CC[C@H](C4)C)C(F)(F)F)N C00971486
c1cc(ccc1NC(=O)/C(=C/c2ccc(o2)c3cc(ccc3Cl)Cl)/C#N)S(=O)(=O)N C00778223
C[C@H](C(=O)Nc1ccc(cn1)Cl)Sc2nnc(n2N)c3ccc(cc3Cl)Cl C08644911
CCOC(=O)c1c2c(sc1NC(=O)c3c(c4cc5c(nc4s3)CCCC5=O)N)CCCC2 C02377894
COc1cc(ccc1O)[C@@H]2c3c(=O)[nH]c(nc3NC4=C2C(=O)CCC4)SCc5ccccc5F C00959848
CC[C@@]1(C(=O)N(C(=O)N1)CC(=O)NC[C@H](c2ccccc2Cl)c3c[nH]c4c3cccc4)C C10109391
CCc1ccc(cc1)c2csc(n2)NC(=O)CSc3nnc(n3N)c4cccs4 C11591941
C[C@@H](c1[nH]c(=O)c2c(csc2n1)c3cccs3)Sc4nnc(n4N)c5cccs5 C11592165
c1c2c(sc1C(=O)OCC(=O)Nc3cc4c(cc3Br)[nH]c(=O)[nH]4)CCCCC2 C13037850
C[C@@H]1CCc2c(sc(c2C(=O)N)NC(=O)c3ccc(cc3)S(=O)(=O)N4CCc5c4cccc5)C1 C13361619
CCc1cc(sc1C)C(=O)N(Cc2ccccc2)c3c(n(c(=O)[nH]c3=O)Cc4ccccc4)N C14383020
Cc1ccc(c(c1)n2c(=O)c3c4c(sc3nc2S[C@H](C)C(=O)NC(=O)N)CCCC4)C C03521803
CC1=C([C@H](NC(=S)N1)c2ccc(cc2)OC(F)F)C(=O)Nc3cc(ccc3OC)OC C15913816
c1ccc(cc1)NS(=O)(=O)c2ccc(cc2)C(=O)NNC(=O)CC34CC5CC(C3)CC(C5)C4 C17186067
CC1(CC2=C([C@@H](c3c([nH]nc3O)N2)c4ccc(c(c4)OCc5ccccc5)OC)C(=O)C1)C C18195568
c1ccc2c(c1)c(cn2Cc3ccc(cc3Cl)Cl)/C=C(\C#N)/c4c(c(n(n4)CCO)N)C#N C20076219
c1ccc2c(c1)c(c[nH]2)/C=N/Nc3[nH]nc(n3)SCC(=O)c4ccc(cc4)Br C20533794
CC[C@@H](C)c1ccc(cc1)n2c(=O)c3ccc(cc3nc2SCC(=O)NC(=O)N)Cl C20975036
CCc1cc2c(cc1S(=O)(=O)Nc3ccc(cc3)NC(=O)C)[nH]c4c2C(=O)CC(C4)(C)C C20990383
C[C@@H]1CCc2c(sc3c2c(=O)n(c(n3)S[C@H](C(C)C)C(=O)NC(=O)N)CC(C)C)C1 C21232132
Cc1cccc(c1)CSc2nnc(n2N)N/N=C/c3cc(ccc3OC)Br C21320581
C[C@H](C(=O)NCC(=O)Nc1ccc(c(c1F)F)F)Sc2[nH]nc(n2)c3ccc(cc3)Cl C23868596
Cc1ccc(cc1)c2c(cn(n2)c3ccc(cc3)F)C(=O)NNC(=O)Cc4c[nH]c5c4cccc5 C24453650
C[C@@]1(C(=O)N(C(=O)N1)CC(=O)NC[C@@H](c2ccccc2Cl)c3c[nH]c4c3cccc4)C5CC5 C24586468
Cc1ccc(c(c1)C)C(=O)NNC(=O)[C@@H](C(C)C)NS(=O)(=O)c2ccc3ccccc3c2 C25384520
CCOC(=O)[C@@H]1[C@H](NC(=O)N[C@]1(C(F)(F)F)O)c2ccc(o2)c3ccc(cc3)Br C26533300
CC(=O)c1ccc(cc1)c2ccc(o2)[C@H]3[C@H]([C@](NC(=O)N3)(C(F)(F)F)O)C(=O)c4cccs4 C27664423
CC(=O)c1ccc(cc1)c2ccc(o2)[C@@H]3[C@H]([C@](NC(=O)N3)(C(F)(F)F)O)C(=O)c4ccccc4 C27755443
c1ccc(cc1)[C@H](c2ccc3c(c2)[nH]c(n3)C(F)(F)F)NC(=O)C[C@H]4C(=O)Nc5ccccc5O4 C29956577
C/C=C(/C)\C(=O)O[C@H]1[C@H]([C@H]([C@H](O[C@@H]1O[C@]2(CC[C@H]([C@@]3([C@H]2CC(=CC3)C(C)C)C)O)C)C)O)O C31168901
CC[C@@H](C(=O)Nc1c(c2c(s1)CCCC2)C(=O)N)Sc3nnc4n3c5ccccc5cc4 C32521711
CCOc1cc(ccc1O)[C@H]2c3c(=O)[nH]c(nc3NC4=C2C(=O)CC(C4)(C)C)SCC=C C33810318
C/C=C(/C)\C(=O)O[C@@H]1[C@H]([C@@H]([C@@H](O[C@@H]1O[C@@]2(CC[C@@H]([C@@]3([C@@H]2CC(=CC3)C(C)C)C)O)C)C)O)O C35271267
c1ccc(c(c1)C(=O)N(Cc2ccco2)[C@@H](c3cccc(c3)O)C(=O)NC4CCCCC4)O C36497801
Cc1ccc(o1)CN([C@H](c2ccc(cc2)Cl)C(=O)NC(C)(C)C)C(=O)c3cccc(c3O)O C36597823
c1ccc(cc1)[C@@H](CNC(=O)CN2C(=O)[C@]3(CCc4c3cccc4)NC2=O)c5c[nH]c6c5cccc6 C36697823
C1CCc2c(c(c(s2)NC(=O)COC(=O)c3c(c(c(c(n3)Cl)Cl)N)Cl)C#N)C1 C39561041
c1cc(ccc1c2ccc(o2)/C=C\3/C(=N\c4ccc(cc4)Cl)/NC(=O)S3)S(=O)(=O)N C33568220
Cc1cc(cc(c1C)NC(=O)/C=C/c2cn(nc2c3ccccc3)c4ccccc4)S(=O)(=O)N C57577536
Cc1ccc(cc1)/C=N/NC(=O)CSc2nnc(n2N)c3ccccc3Br C58990495
CC1=C([C@H](NC(=O)N1)c2ccc(cc2)Br)C(=O)N/N=C/c3ccc(cc3)OC C59385514
CC1=C([C@@H](NC(=O)N1)c2ccc(cc2)OC)C(=O)N/N=C/c3cccc(c3)Br C59385605
c1ccc(c(c1)COc2ccc(cc2/C=N/NC(=O)Cc3csc(n3)N)Br)C#N C59645239
C[C@@H](C(=O)Nc1ccc(cc1)S(=O)(=O)N)Sc2c3ccccc3c(nn2)c4ccc(cc4)F C20895768
C[C@H]1CCC2=C3C(=NC(=NC3=O)CSC4=NN[C@@H](N4N)C[C@@H](C)c5ccccc5)S[C@@H]2C1 C39944395
C[C@@H]1CCC2=C3C(=NC(=NC3=O)CSC4=NN[C@H](N4N)C[C@@H](C)c5ccccc5)S[C@@H]2C1 C39944396
c1cc(sc1)C2=C[C@@H](N=N2)C(=O)Nc3ccc4c(c3)N[C@@H](S4)NC(=O)C5CCCCC5 C63625159
c1ccc(c(c1)Cn2c(=O)c3ccc(cc3[nH]c2=O)[C@H]4N[C@@H](NO4)c5cccc(c5)C(F)(F)F)F C64870907
Cc1ccccc1NC(=S)N/N=C/c2c[nH]c3c2cc(cc3)S(=O)(=O)N4CCCCC4 C08690878
C=C1[C@@H]([C@H](NC(=O)N1)c2ccc(c(c2)[N+](=O)[O-])Cl)C(=O)Nc3ccccc3C(F)(F)F C03263291
Cc1ccc(cc1)S(=O)(=O)Nc2ccc(cc2)c3[nH]c4cc(ccc4n3)NS(=O)(=O)c5ccc(cc5)C C00826908
CCCOc1ccc(cc1)c2c(nnn2c3c(non3)N)C(=O)N/N=C/c4cccc5c4cccc5 C02324377
CC(C)(C)c1ccc(cc1)c2nnc(n2c3ccccc3)SCC(=O)N/N=C/c4ccc(cc4O)O C02336407
CC/C(=N\NC(=O)[C@H](c1c2ccccc2c(nn1)O)NC(=O)c3ccccc3)/Cc4ccccc4 C09065340
CCc1ccc(cc1)/C=N/NC(=O)c2c(n(nn2)c3c(non3)N)CSc4ccccc4 C09088237
c1ccc(cc1)C(=O)N/C(=C/c2ccc3c(c2)OCO3)/C(=O)N/N=C/c4cc(cc(c4O)Cl)Cl C09730593
c1cc2c(cc1NC(=O)CNC(=O)CNC(=O)c3ccc(cc3Cl)Cl)OC4(O2)CCCC4 C12591252
COc1ccc(cc1OC)/C=C(\C(=O)N/N=C/c2c[nH]c3c2cccc3)/NC(=O)c4ccccc4 C13305727
CCOc1ccc(cc1)c2c(nnn2c3c(non3)N)C(=O)N/N=C/c4cccc5c4cccc5 C13514204
Cc1ccc(cc1)c2c(nnn2c3c(non3)N)C(=O)N/N=C/c4ccc(cc4Cl)Cl C02363359
CC/C(=N\NC(=O)c1c(n(nn1)c2c(non2)N)CSc3ccc(cc3)C)/c4ccc(cc4)C C13787690
COc1c(c(c2c(c1OC)OCO2)/C=N/NC(=S)N)C[C@@H]3CC(=NO3)c4ccc(cc4)F C15086091
Cc1ccc(cc1)c2cc(c3ccccc3n2)c4nnc(n4CC=C)S[C@H](C)C(=O)NC(=O)N C09397825
CC[C@H](C)Cc1c(sc2c1c(=O)[nH]c(n2)SCc3ccc(cc3[N+](=O)[O-])C(=O)N)C C16132497
CC1=C([C@H](NC(=S)N1C)c2ccc(cc2)NC(=O)NC34CC5CC(C3)CC(C5)C4)C(=O)OCCOC C16610041
c1ccc(cc1)[C@H](C(=O)Nc2ccc(cc2Cl)[N+](=O)[O-])OC(=O)c3cc(ccc3N)[N+](=O)[O-] C16814226
CCCCN(c1c(n(c(=O)[nH]c1=O)Cc2ccccc2)N)C(=O)c3ccc(o3)c4ccccc4F C19168059
CCOc1cc(cc(c1O)[N+](=O)[O-])[C@@H]2C3=C(C[C@H](CC3=O)c4ccc(cc4)OC)Nc5ccccc5N2 C19938760
c1ccc(cc1)/N=N/c2ccc(cc2)NC(=O)CSc3nnc(n3N)c4ccccc4F C20892338
C/C(=N\Nc1ccc(cc1S(=O)(=O)Nc2ccccc2OC)[N+](=O)[O-])/c3ccc(cc3)O C20927405
C[C@@H](C(=O)Nc1ccc(cc1Cl)[N+](=O)[O-])Sc2nnc(n2N)c3ccc(cc3)C(C)(C)C C20972253
C/C(=N\Nc1[nH]nc(n1)SCC(=O)Nc2ccc(c(c2)OC)Cl)/c3ccc(cc3)Br C21081819
CC(C)COc1ccc(cc1)[C@H]2CC3=C([C@H](Nc4ccccc4N3)c5ccc(c(c5)[N+](=O)[O-])O)C(=O)C2 C21247493
COc1ccc(cc1)c2nnc(n2N)SCC(=O)NCc3ccc(o3)c4ccc(cc4)Cl C21266469
C/C(=N\Nc1nnc(n1N)SCc2ccc(c(c2)Cl)Cl)/c3ccc(c(c3)OC)OC C21317097
c1ccc(cc1)[C@@H](C(=O)Nc2ccc(cc2Cl)[N+](=O)[O-])OC(=O)c3ccc(c(c3)[N+](=O)[O-])N C22826603
C[C@H](c1nc(nc(n1)N(C)C)N)Sc2nnc(s2)Nc3ccc(cc3)OC(F)(F)F C25041748
Cc1c(n(nn1)c2c(non2)N)C(=O)N/N=C/c3ccc(cc3)OCc4ccc(cc4Cl)Cl C02542009
CC1([C@H](N(C(=O)N1CC(=O)N/N=C\c2ccco2)C3CCCCC3)N(C(=O)NC4CCCCC4)O)C C22203716
CC[C@@H](C)[C@H](C(=O)N1CCN([C@@H](C1)C)C(=O)NC(C)C)NC(=O)NC23CC4CC(C2)CC(C4)C3 C35004426
CCCN1C(=C([C@@H](NC1=O)c2ccc(cc2)NC(=O)Nc3cccc(c3C)C)C(=O)OC(C)C)C C35711867
C[C@H]1CCc2c(sc3c2c(nc(n3)SCC(=O)Nc4ccc(cc4Cl)[N+](=O)[O-])N)C1 C36821659
c1ccc2c(c1)[C@@](N(C(=O)N2)c3ccc(c(c3)Cl)Cl)(C(=O)NCc4ccc5c(c4)OCO5)O C03665898
c1cc(ccc1CC(=O)NNc2c(c(ncn2)Nc3cc(cc(c3)Cl)Cl)[N+](=O)[O-])[N+](=O)[O-] C40588077
Cc1ccc(cc1)S(=O)(=O)NNc2c(c(ncn2)Nc3cccc4c3cccc4)[N+](=O)[O-] C40627245
c1ccc(cc1)C(c2ccccc2)C(=O)NNc3c(c(ncn3)Nc4ccc(cn4)Cl)[N+](=O)[O-] C40647088
CCOC(=O)c1c(c(sc1NC(=O)N/N=C\c2ccc(c(c2)Br)O)C(=O)C)C C40847046
CC(C)Oc1ccc(cc1OC)c2cc([nH]n2)C(=O)N/N=C/c3cc(ccc3O)Br C09360958
COc1cccc(c1)c2c3c([nH]n2)C(=O)N([C@@H]3c4cccc(c4)O)CCc5c[nH]c6c5cc(cc6)OC C12321890
CCCCNC(=O)[C@H](c1ccc2c(c1)OCO2)N(c3ccccc3)C(=O)c4cccc(c4O)O C36610485
CC(C)(C)[C@H]1CCc2c(sc(c2C(=O)N)NC(=O)/C=C/c3ccc(o3)c4ccccc4[N+](=O)[O-])C1 C57316099
CC(C)Cn1c(c(c(=O)[nH]c1=O)N(CC(C)C)C(=O)CN2CCCc3c2ccc(c3)C(C)C)N C30140685
CCNc1nc2nnc(n2c(n1)NCC)SCC(=O)Nc3ccc-4c(c3)Cc5c4cccc5 C59003303
CC/C(=N/Nc1[nH]nc(n1)SCC(=O)Nc2c(c3c(s2)CCCC3)C#N)/c4ccccc4 C59020562
CC(=O)c1ccc(cc1)NC(=O)CSc2nc([nH]n2)N/N=C/c3c4ccccc4cc5c3cccc5 C59310140
CCOC(=O)c1c2c(sc1NC(=O)CSc3nc(cc(=O)n3c4ccccc4)N)CCCCCC2 C59513250
c1ccc(c(c1)c2ccc(o2)C(=O)NC(=S)Nc3cc(c(c(c3)Cl)O)Cl)[N+](=O)[O-] C14270367
CCOc1ccc(cc1)[C@@H]2N[C@@H](ON2)c3ccc4c(c3)[nH]c(=O)n(c4=O)Cc5ccc(cc5)Cl C64871210
CC(C)(C)OC(=O)NC1CCN(CC1)CC2=C([C@H](NC(=O)N2)c3ccc(cc3)F)C(=O)OC C67204811
Cc1c(sc2c1c(=O)n(c(n2)SCC(=O)Nc3ccc(cc3)S(=O)(=O)N)CCCOC)C C02661127
CCc1c(sc(c1C(=O)OCC)NC(=O)COC(=O)[C@@H](Cc2c[nH]c3c2cccc3)NC(=O)C)C C08883564
CCOC(=O)CC1=C([C@]2(c3cc(ccc3NC2=O)Br)C(=C(O1)N)C(=O)OC)C(=O)OCC C01245315
CC(C)CC(=O)N[C@@]1(c2c([nH]c(=O)[nH]c2=O)N(C1=O)CCc3ccc(c(c3)OC)OC)C(F)(F)F C01877178
CN(c1ccccc1)C(=O)c2ccccc2C(=O)OCC(=O)NCCc3ccc(cc3)S(=O)(=O)N C09634180
Cn1c(c(c(=O)[nH]c1=O)C(=O)CSc2nc3c(c4c(s3)CCCC4)c(=O)n2Cc5ccco5)N C09960437
CCN(CC)C(=O)c1ccc(cc1)NC(=O)COC(=O)CCNC(=O)NC23CC4CC(C2)CC(C4)C3 C11441366
c1cc(sc1)C(=O)N2CCC[C@H]2C(=O)NNC(=O)c3ccc(cc3)NS(=O)(=O)c4cccs4 C12533616
CCCCn1c(c(c(=O)[nH]c1=O)N(CC)C(=O)c2cccc(c2)S(=O)(=O)N3CCc4c3cccc4)N C12568026
C[C@@H](C(=O)Nc1ccc2c(c1)[nH]c(=O)[nH]2)Sc3nc4cc(ccc4o3)S(=O)(=O)N5CCCCC5 C12568391
Cc1cc(ccc1Br)OCC(=O)NNC(=S)NC(=O)COc2ccc(cc2)[N+](=O)[O-] C12572620
Cc1cc(ccc1OCC(=O)NNC(=S)NC(=O)COc2ccc(cc2)[N+](=O)[O-])Br C12572688
CCCCn1c(c(c(=O)[nH]c1=O)N(C)C(=O)[C@H]2CC(=O)N([C@H]2c3cccs3)c4ccc(cc4)C)N C13109554
c1cc(ccc1C#N)c2ccc(cc2)OCC(=O)NNC(=O)CNC(=O)c3ccc(o3)Br C13130817
Cc1ccc(cc1)CCNC(=O)CCCn2c(=O)c3ccccc3n(c2=O)CC(=O)Nc4cc(n[nH]4)C C09599432
c1ccc(cc1)C[C@@H](C(=O)c2nc3c(o2)cccn3)NC(=O)Cn4c(=O)c(cnc4c5ccc(cc5)F)N C13532844
c1cc(oc1)CN2C[C@H](CC2=O)C(=O)NNC(=S)NC(=O)CCCOc3ccc(cc3Cl)Cl C13630169
CC(C)Cn1c(c(c(=O)[nH]c1=O)N(CCOC)C(=O)c2cc(c(c(c2)OC)Br)OC)N C15605436
C[C@H]1C(=O)Nc2cc(ccc2S1)C(=O)NNC(=O)c3c4ccccc4c(=O)n(n3)Cc5ccccc5 C15903600
c1ccc2c(c1)c(c[nH]2)C[C@@H]3C(=O)N(C(=O)N3)CC(=O)Nc4cccc(c4)S(=O)(=O)N5CCCCC5 C15980259
c1ccc(cc1)C(=O)NNC(=O)COC(=O)[C@@H]2C[C@@H](CN2S(=O)(=O)c3ccc4ccccc4c3)O C16043398
CC[C@]1(C(=O)N(C(=O)N1)NC(=O)c2ccc(cc2)S(=O)(=O)Nc3ccccc3F)c4ccccc4 C18206628
CC1=C([C@]2(c3cc(ccc3NC(=C2C(=O)OCCOC)N)Br)C(=O)O1)C(=O)OC(C)C C20569008
Cc1ccc(cc1)/C=N/Nc2[nH]nc(n2)SCC(=O)Nc3ccc(cc3)S(=O)(=O)N4CCCC4 C20908286
CCN(CC)S(=O)(=O)c1cccc(c1)NC(=O)CN2C(=O)[C@H](NC2=O)Cc3c[nH]c4c3cccc4 C22737750
CCCn1c2ccc(cc2nc1S[C@@H](C)C(=O)Nc3ccc(cc3Cl)[N+](=O)[O-])S(=O)(=O)N C23044045
CC(C)CCOc1ccc(cc1OC)C(=O)NNC(=O)CCNS(=O)(=O)c2ccc(c(c2)F)F C24300540
CC[C@@]1(C(=O)N(C(=O)N1)NC(=O)c2cccc(c2)S(=O)(=O)Nc3ccccc3F)c4ccccc4 C25394233
Cc1ccc(cc1)Sc2cc3c(cc2NS(=O)(=O)c4ccc5c(c4)[nH]c(=O)[nH]5)n(c(=O)n3C)C C32985065
Cc1ccc(cc1)CN2C[C@H](CC2=O)C(=O)N(CC(C)C)c3c(n(c(=O)[nH]c3=O)Cc4ccccc4)N C32985905
CCCCN1C(=O)[C@H]2[C@@H]([NH2+][C@@]([C@@H]2C1=O)(Cc3ccc(cc3)[N+](=O)[O-])C(=O)[O-])c4cc(c(c(c4)C)O)C C33743434
CC(=O)OC[C@@H]([C@H]1CC[C@@]2([C@@]1(CC[C@@H]3[C@@H]2CC[C@@]4([C@@]3(CC[C@@H](C4)OC(=O)C)COC(=O)C)O)C)O)O C36372000
Cc1ccc(cc1)S(=O)(=O)CNC(=O)[C@H](c2ccc3c(c2)OCO3)N(C)C(=O)c4c(cccc4O)O C36531205
C/C=C/[C@H](C(=O)NCS(=O)(=O)c1ccc(cc1)C)N(Cc2ccc(o2)C)C(=O)c3cccc(c3O)O C36597793
Cc1ccc(o1)CN([C@H](c2ccc(c(c2)OC)O)C(=O)NC(C)(C)CC(C)(C)C)C(=O)[C@@H]3CCC(=O)N3 C36601284
CCCCN(c1c(n(c(=O)[nH]c1=O)Cc2ccccc2)N)C(=O)CSc3nncn3c4ccccc4 C03322858
CN(c1c(n(c(=O)[nH]c1=O)Cc2ccccc2)N)C(=O)COC(=O)/C=C/c3ccc(cc3)C(F)(F)F C12875074
c1ccc(cc1)[C@@H]2C(=c3ccccc3=[NH+]2)/C=N/N=C/4\NC(=O)[C@@H](S4)CC(=O)NCCCCCC(=O)[O-] C39357607
c1ccc(cc1)[C@H]2C(=c3ccccc3=[NH+]2)/C=N/N=C/4\NC(=O)[C@H](S4)CC(=O)NCCCCCC(=O)[O-] C39357610
CC(C)(C)N1[C@@H](N=NN1)[C@@H]([C@@H]2C=c3cc4c(cc3=[NH+]C2=O)OCO4)[NH+]5CCN(CC5)c6ccccc6F C39711608
c1ccc(cc1)CCn2c(=O)c3ccccc3n(c2=O)CC(=O)NCCc4ccc(cc4)S(=O)(=O)N C44839450
C[C@H]1[C@@H](Oc2ccccc2O1)C(=O)N(Cc3ccccc3)c4c(n(c(=O)[nH]c4=O)Cc5ccccc5)N C45632293
c1ccc(cc1)CNS(=O)(=O)c2cccc(c2)C(=O)NNC(=O)[C@H]3CC(=NO3)c4cccc(c4)F C46899977
Cc1ccc2c(c1)[C@@]3([C@H]4[C@@H]([C@H](N3)Cc5ccc(cc5)O)C(=O)N(C4=O)Cc6ccc7c(c6)OCO7)C(=O)N2 C15968799
C[C@@H]([C@@H]1[C@@H]2[C@@H](C(=O)N(C2=O)CCc3ccc(c(c3)OC)OC)[C@@]4(N1)c5cccc(c5NC4=O)Cl)O C13574567
COc1cc(cc(c1OCC(=O)OC)I)/C=N/NC(=O)Cc2csc(n2)N C59645482
COc1ccc(c(c1)N2C(=O)/C(=C/N[C@H](Cc3c[nH]c4c3cccc4)C(=O)OC)/C(=O)NC2=S)OC C02264610
CCOc1cc(ccc1OCC(=O)N)[C@H]2CC(=O)NC3=NC(=NC(=O)[C@H]23)SCc4ccc(cc4)F C64773398
c1cc2c(cc1Cn3c(=O)c4ccc(cc4[nH]c3=O)[C@@H]5N[C@@H](NO5)c6ccc(c(c6)Cl)F)OCO2 C64871044
c1ccc(cc1)[C@@H]2c3c(n(c(=O)s3)CC(=O)Nc4ccc(cc4)F)S[C@@H]5[C@H]2C(=O)N(C5=O)C(=O)N C39884082
C[C@H](C(=O)N/N=C/c1ccc(c(c1)OCc2ccc(cc2)[N+](=O)[O-])OC)Nc3ccc4ccccc4c3 C08780824
CCOC(=O)C1=C(OC(=C([C@H]1c2ccc(c(c2)[N+](=O)[O-])OCc3ccc(cc3)Cl)C#N)N)C C01085017
Cc1ccccc1OCC(=O)N[C@H](C)C(=O)N/N=C/c2ccc(o2)c3cc(c(cc3Cl)[N+](=O)[O-])Cl C03764554
C/C(=N\Nc1ccc(cc1S(=O)(=O)Nc2ccc(cc2)OC)[N+](=O)[O-])/c3ccc(cc3)C#N C09335527
C/C(=N\Nc1ccc(cc1[N+](=O)[O-])S(=O)(=O)Nc2ccccc2OC)/Cc3ccc(cc3)OC C12562848
CC/C(=N\Nc1ccc(cc1[N+](=O)[O-])S(=O)(=O)Nc2ccc(cc2)OC)/Cc3ccccc3 C12660677
c1ccc(cc1)C(=O)N/C(=C\c2ccc(cc2)[N+](=O)[O-])/C(=O)N/N=C/c3ccc(o3)c4ccc(cc4)Cl C14923824
c1ccc2cc(ccc2c1)NCC(=O)N/N=C/c3cccc(c3)OC(=O)c4ccc(cc4)[N+](=O)[O-] C03090272
CC(=CC(=O)Nc1c(c(cs1)c2ccccc2)C(=O)OCC(=O)Nc3ccc(cc3Cl)[N+](=O)[O-])C C16044338
CCc1ccc(cc1)NC(=O)N[C@@H](C)c2nnc(n2c3ccc(cc3)[N+](=O)[O-])SCc4ccc(cc4)F C16567845
CCOC(=O)C1=C(NC(=O)N[C@@H]1c2ccco2)CSc3nnc(o3)c4ccc(cc4)C(C)(C)C C19354951
CCCCCSc1nc2c(nn1)-c3ccccc3N[C@H](O2)c4cc(c(c(c4)OCC)O)[N+](=O)[O-] C19831996
C/C(=N\Nc1ccc(cc1[N+](=O)[O-])S(=O)(=O)Nc2ccccc2OC)/c3ccc4c(c3)OCO4 C20754715
Cc1ccc(cc1)C(=O)N[C@H](C(C)C)C(=O)N/N=C\c2ccc(c(c2)[N+](=O)[O-])OCc3ccccc3 C30961590
Cc1cc(cc(c1C)[N+](=O)[O-])c2ccc(o2)/C=N\NC(=O)[C@H](C(C)C)NC(=O)Cc3cccs3 C33766846
CCCNC(=O)N1CCN(C[C@H]1C)CC2=C([C@@H](NC(=O)N2CC=C)c3ccc(cc3)C)C(=O)OCC C35664811
CCCCN1C(=C([C@@H](NC1=O)c2cccc(c2)NC(=O)/C=C/c3ccc(cc3)[N+](=O)[O-])C(=O)OC)C C35711302
c1ccc(cc1)C2=NN([C@H](C2)c3ccccc3O)C\4=NC(=O)S/C4=N\Nc5ccccc5[N+](=O)[O-] C36633748
CCCOc1ccc(cc1)[C@@H]2c3ccc(cc3OC(=C2C#N)N)OC(=O)c4ccccc4[N+](=O)[O-] C38650649
CCCCOc1ccc(cc1)[C@@H]2c3ccc(cc3OC(=C2C#N)N)OC(=O)c4ccc(cc4)[N+](=O)[O-] C38650789
CCCCOc1ccc(cc1)[C@H]2c3ccc(cc3OC(=C2C#N)N)OC(=O)c4ccc(cc4)[N+](=O)[O-] C38650790
CCCCOc1ccc(cc1)[C@@H]2c3ccc(cc3OC(=C2C#N)N)OC(=O)c4cc(ccc4Cl)[N+](=O)[O-] C38650889
CCCCOc1cccc(c1)C(=O)Oc2ccc3c(c2)OC(=C([C@@H]3c4cccc(c4)[N+](=O)[O-])C#N)N C38654058
CCCCCOc1ccc(cc1)C(=O)Oc2ccc3c(c2)OC(=C([C@@H]3c4ccc(cc4)[N+](=O)[O-])C#N)N C38654752
C=CCOc1ccc(cc1)C(=O)Oc2ccc3c(c2)OC(=C([C@@H]3c4ccc(cc4)[N+](=O)[O-])C#N)N C38654767
C=CCOc1ccc(cc1)C(=O)Oc2ccc3c(c2)OC(=C([C@H]3c4ccc(cc4)[N+](=O)[O-])C#N)N C38654771
CCCOc1cccc(c1)C(=O)Oc2ccc3c(c2)OC(=C([C@@H]3c4ccc(cc4)[N+](=O)[O-])C#N)N C38654914
C=CCOc1ccc(cc1)[C@H]2c3ccc(cc3OC(=C2C#N)N)OC(=O)c4ccc(cc4)[N+](=O)[O-] C38658083
CCCOc1ccc(cc1)C(=O)Oc2ccc3c(c2)OC(=C([C@@H]3c4cc(c(c(c4)OC)OC)OC)C#N)N C38660553
CCCOc1ccccc1[C@@H]2c3ccc(cc3OC(=C2C#N)N)OC(=O)c4ccc(cc4)[N+](=O)[O-] C38681444
CCCCOc1ccccc1[C@@H]2c3ccc(cc3OC(=C2C#N)N)OC(=O)c4cccc(c4)[N+](=O)[O-] C38683164
CC(C)COc1ccc(cc1OC)[C@H]2c3ccc(cc3OC(=C2C#N)N)OC(=O)c4ccc(cc4)[N+](=O)[O-] C38684169
CCCCCOc1cccc(c1)[C@H]2c3ccc(cc3OC(=C2C#N)N)OC(=O)c4ccccc4[N+](=O)[O-] C38684807
CCCCOc1cccc(c1)[C@H]2c3ccc(cc3OC(=C2C#N)N)OC(=O)c4ccccc4[N+](=O)[O-] C38685143
COc1ccc(cc1Cl)C(=O)Oc2ccc3c(c2)OC(=C([C@H]3c4ccc(cc4)[N+](=O)[O-])C#N)N C38688260
C[C@]1\2CC[C@](C1(C)C)(C(=O)/C2=N\Nc3ccc(cc3)[N+](=O)[O-])C(=O)Nc4ccc(cc4)[N+](=O)[O-] C33960781
c1ccc2c(c1)cc(o2)c3ccc(cc3)NC(=O)CSc4[nH]nc(n4)c5cccc(c5)[N+](=O)[O-] C39758848
CCCCCOc1ccc(cc1)C(=O)Oc2ccc3c(c2)OC(=C([C@H]3c4cccc(c4)[N+](=O)[O-])C#N)N C40527371
CCCCCOc1cccc(c1)[C@@H]2c3ccc(cc3OC(=C2C#N)N)OC(=O)c4cccc(c4)[N+](=O)[O-] C40530146
Cc1c\2c(oc1C(=O)Nc3ccc(cc3)C(C)C)CCC/C2=N\NC(=O)c4ccc(cc4)[N+](=O)[O-] C40812193
CCCCCCOc1ccc(cc1OC)[C@@H]2C(=C(Nc3n2nnn3)C)C(=O)Nc4ccc(cc4C)C C40920612
CCCCSc1nc2n(n1)[C@@H](C(=C(N2)C)C(=O)Nc3ccc(cc3)C)c4ccc(cc4)[N+](=O)[O-] C40983525
CCCCSc1nc2n(n1)[C@H](C(=C(N2)C)C(=O)Nc3ccc(cc3)C)c4ccccc4[N+](=O)[O-] C40983528
CCn1c(nnc1S[C@@H](C)c2nc(nc(n2)N(C)C)N)c3cc(nc4c3cccc4)c5ccccc5 C45599249
Cc1ccc(c(c1)[N+](=O)[O-])OCC(=O)N/N=C/c2cc(ccc2O)/N=N/c3cccc(c3)Br C09355288
CCC[C@@H]1Nc2c(cc([nH+]c2N1Cc3ccc(cc3)c4c5ccccc5c(=O)n(c4c6[n-]nnn6)C)C)C C52634504
C=C(c1ccc(cc1)[N+](=O)[O-])NNC(=O)CSc2nnc(n2c3ccccc3)c4ccc(cc4)Cl C01835289
c1ccc2c(c1)cccc2c3cs/c(=N\C(=S)NC(=O)c4cc(ccc4N5CCOCC5)[N+](=O)[O-])/[nH]3 C22844130
CCOC(=O)c1ccc(cc1)NC(=O)/C(=C\c2cccc(c2)[N+](=O)[O-])/NC(=O)/C=C/c3ccccc3 C59729848
CCN(CC)S(=O)(=O)c1ccc(c(c1)[N+](=O)[O-])N/N=C/c2cc(ccc2O)Br C12601242
CC1(C(=[N+]([C@@H](N1O)c2ccc(cc2Cl)Cl)[O-])c3ccccn3)C C01297687
C[C@@]12CC(=O)[C@@](C1)([C@@H]3[C@@H]2C(=O)N(C3=O)c4ccc(cc4)O)C C04578029
c1cc(cnc1)Cn2cnc3c4cc(ccc4[nH]c3c2=O)F C00506353
c1ccc2c(c1)cccc2N3C(=O)[C@H]4[C@H]5C=C[C@@]([C@@H]4C3=O)(O5)CO C04954032
C[C@@H]1CC2=C([C@H](n3c(ncn3)N2)c4cccc(c4)F)C(=O)C1 C10339496
c1ccc2c(c1)CC[C@]23C(=O)N(C(=O)N3)Cc4ccc(cc4)C#N C03517200
c1c2cc3c(cc2nc(c1C#N)N4CCOCC4)CCCN3 C19685035
c1c2cc(c(nc2cc3c1CCNC3)N4CCOCC4)C#N C19685059
C[C@@H]1CN(C[C@@H](O1)C)S(=O)(=O)c2ccc3c(c2)CCCN3 C20431736
c1ccc2c(c1)c(=O)c(c[nH]2)c3nc(no3)c4cccs4 C20730574
CC(C)c1nc2n(n1)c3c(s2)[C@@H](NCC3)c4cccnc4 C28429231
C[C@@H]1C[C@@H](c2ccccc2N1)C(=O)N3CCS(=O)(=O)CC3 C36163060
[H]/N=C/1\[C@@H](C2=CCSC[C@H]2[C@H](C1(C#N)C#N)c3cccnc3)C#N C00188081
CC(C)C(=O)N1CCN(CC1)C(=O)c2cc(c[nH]2)Br C37496070
C[C@H]1CN(C[C@@H](O1)C)S(=O)(=O)c2ccc(cc2)C#CCO C37577143
Cc1c(cn[nH]1)S(=O)(=O)N2C[C@]3(C[C@@H]2CC(C3)(C)C)C C37840743
Cc1ccc/c(=N/S(=O)(=O)c2cccc3c2nccc3)/[nH]1 C02465193
Cc1c(sc(=O)[nH]1)S(=O)(=O)N2CCc3c(ccs3)[C@@H]2C C37981423
c1ccc2c(c1)c(c[nH]2)C(=O)N3C[C@@H]4C[C@H](C3)c5cccc(=O)n5C4 C38678684
C[C@@H]1CCc2c(sc(c2C(=O)N3C[C@H](O[C@H](C3)C)C)NC(=O)C)C1 C01933842
C[C@H]1[C@H](C(=O)NC(=C)N1C2=CC=CC3=NC=N[C@@H]32)c4ccccc4 C39217356
CS[C@H]1CC(=O)c2c(c3c(cc(cn3)F)c(=O)n2SC)N1 C39449930
c1c(cnc2c1c(=O)n(c3c2N[C@H](CC3=O)Br)F)Cl C39451333
CN([C@H]1CCS(=O)(=O)C1)C(=O)c2cc3ccc(cc3[nH]2)Cl C40510412
C[C@@H]1CCCC[C@@H]1NC(=O)[C@@H]2CCCN(C2)C(=O)N(C)C C40521067
CC1(N([C@H](CS1)C(=O)Nc2c(c3c(s2)CCCC3)C#N)C=O)C C40947540
CNC(=O)CN1c2cc(c(cc2C(=O)C1=O)Br)F C42135437
c1csc(c1Br)S(=O)(=O)N2CCNC2=O C42524794
C1CC[C@H]2[C@@H](C1)N(CCO2)[C@@H]3CC4(CC[C@@H]3O)OCCO4 C44177768
Cc1cc[nH]/c(=N\S(=O)(=O)c2cc(cnc2)Br)/c1 C44244065
C1CCCC2(CC1)C(=O)N(C(=O)N2)CN3CCSCC3 C48621389
c1cnc(nc1)c2[nH]c(=O)c3c4c(sc3n2)SCCC4 C48622760
Cn1c2c(cn1)[C@@H](SCC(=O)N2)c3ccc4c(c3)cccn4 C49544329
Cc1nc2n(n1)[C@H](C3=C(N2)C[C@@H](CC3=O)C)c4cc(cc(c4)F)F C04488252
c1cc2c(cc1[C@@H]([C@H]3COCCO3)Br)oc(=O)[nH]2 C55304903
[H]/N=C/1\C(=C\c2ccc(cc2)SC)\C(=O)N=C3N1OC(=C3)C C32969670
c1cc(cnc1)[C@H]2C[C@H](n3c(ncn3)N2)c4ccc(cc4)Cl C00221843
CCCN1C(=O)c2ccccc2N[C@]13c4ccccc4N(C3=O)C C58185070
c1c2c(sc1C(=O)N3CCC(CC3)N4CCNC4=O)CCCC2 C54318177
Cc1c(cn[nH]1)S(=O)(=O)N2CCC3(CCCCC3)CC2 C61823987
c1ccc2c(c1)CC[C@@H](C(=O)N2)n3cnc4ccsc4c3=O C36365136
CCc1cccc2c1OC[C@H]([C@H]2N3CCN(CC3)C(=O)C)O C62188794
c1ccc(cc1)n2c3c(cn2)[C@@H](SCC(=N3)O)c4ccncc4 C44918327
c1ccc2c(c1)CC3(C2)C(=O)N(C(=O)N3)Cc4ccccc4C#N C54920805
c1cc(ccc1S(=O)(=O)N2CCc3c(nc[nH]3)C2)Br C65164305
C1CC(C1)C2=NN=C3[C@@H]2[C@@H](CC(=O)N3)C4=CC=C[C@@H]5C4=CC=N5 C65508574
Cc1c(cnc2c1NC(=O)c3cccnc3N2C4CC4)Br C39177731
CCN1c2ccccc2[C@]3(C1=O)Nc4ccccc4C(=O)N3C C66403191
Cc1cc(cc2c1N(CCC2)C(=O)C(=O)N3CCC[C@@H](C3)O)F C66996858
Cn1c2c(cn1)[C@H](CCC2)Nc3ncc(cn3)Br C67349867
Cc1ccc(o1)/C=C/2\C(=O)NC(=O)N(C2=O)c3cc(cc(c3)C)C C05186505
C[C@H]1CCCCN1C(=O)CN2C(=O)[C@]3(CCc4ccccc4C3)NC2=O C03327034
c1ccc2c(c1)CCN(C2)C(=O)CN3C(=O)C4(CCCCCC4)NC3=O C06587841
C[C@H]1C[C@@H](CN(C1)S(=O)(=O)c2ccc3c(c2)NC(=O)CO3)C C06873507
c1ccc2c(c1)CC[C@@]23C(=O)N(C(=O)N3)Cc4c(snn4)Cl C08185343
C1CC[C@@H]2[C@H](C1)CCCN2C(=O)CN3C(=O)C4(CCCC4)NC3=O C08727857
c1cc(cc(c1)F)[C@@H]2C3=C(C[C@H](CC3=O)c4ccco4)Nc5n2ncn5 C09484261
c1cc2c(cc1[C@@H]3CCCN3c4cn[nH]c(=O)c4Cl)OCCCO2 C09548693
CC1(C(=O)N(C(=O)N1)Cc2cc3c(c(c2)Cl)OCCCO3)C C12897870
Cc1ccc(s1)c2cc([nH]n2)C(=O)N3CCC4(CCC(=O)N4C)CC3 C11784552
Cc1cc(cc(c1)n2c(cc(c2C)/C=C\3/C(=O)NC(=O)N(C3=O)C)C)C C13899293
C[C@H]1CCCC[C@]12C(=O)N(C(=O)N2)CC(=O)N3CCc4c(ccs4)C3 C14121852
CN1c2ccccc2[C@]3(C1=O)c4c(=O)c5ccccc5oc4C(=O)N3 C16742485
c1cc(ccc1[C@@H]2C3=C(CCCC3=O)Nc4n2nnn4)Br C18195991
CC(C)n1c2c(c3c(cn2)C(=O)C[C@H](C3)c4ccccc4)c(=O)[nH]c1=O C19821095
c1ccc2c(c1)CC[C@@H](O2)C(=O)N3CCc4c([nH]cn4)[C@@H]3c5ccccn5 C20166675
c1ccc2c(c1)CC[C@@H](O2)C(=O)N3CCc4c([nH]cn4)[C@H]3c5ccccn5 C20166678
c1ccc2c(c1)C[C@H](O2)C(=O)N3CCc4c([nH]cn4)[C@H]3c5ccccn5 C20862405
C[C@H]1CCC[C@@H](C12C(=O)N(C(=O)N2)CN3C[C@H](O[C@@H](C3)C)C)C C24224389
Cc1c(c(on1)C)S(=O)(=O)/N=c\2/ccc(c[nH]2)Br C28232892
c1csc2n1c(=O)c(cn2)C(=O)Nc3c(c4c(s3)CCCC4)C#N C28232943
[H]/N=C/1\C(=C\c2ccc(o2)c3ccc(cc3)F)\C(=O)N=C4N1OC(=C4)C C04472788
C[C@H]1CCCC[C@]12C(=O)N(C(=O)N2)CC(=O)N3CCc4c3cccc4 C03329559
Cc1cc2c(cc1S(=O)(=O)N3CCC(CC3)C)OCC(=O)N2 C08588751
c1ccc2c(c1)OC[C@H](O2)C(=O)Nc3cc4c5c(c3)CC(=O)N5CCC4 C38681118
CC1(CC2=C([C@@H](c3cc4c(cc3N2)OCO4)C5N=CC=N5)C(=O)C1)C C39359306
C[C@H]1CCCC[C@]12C(=O)N(C(=O)N2)CC(=O)N3[C@@H](CCC[C@@H]3C)C C18024292
COn1c2c(c3c(c1=O)cc(cn3)Cl)N[C@@H](CC2=O)SC C39449907
COn1c2c(c3c(c1=O)cc(cn3)Br)N[C@@H](CC2=O)F C39450636
c1ccc(cc1)N2C(=O)/C(=C/[C@@H]3C=c4ccccc4=[NH+]3)/C(=NC2=O)[O-] C39777156
c1cc(oc1[C@@H]2C3=C(CCCC3=O)Nc4n2ncn4)Br C40979009
Cn1c(=O)c2c3c(sc2nc1N[C@@H]4CCS(=O)(=O)C4)CCCC3 C41393849
c1csc2c1nc([nH]c2=O)Cn3c(=O)c(c(cn3)Cl)Cl C42140253
CN1[C@H]([C@@H]2[C@@H](O1)C(=O)N(C2=O)C3CCCCC3)c4ccc(cc4)O C43254023
C[C@@H]1c2c[nH]nc2-c3ccccc3N1S(=O)(=O)c4ccccn4 C45255168
CC(C)(C)n1c2c(cn1)[C@H](CC(=O)N2)c3cc4ccccc4n(c3=O)C C49549539
c1cc(oc1)[C@@H]2CC3=C([C@H](n4c(ncn4)N3)c5cccs5)C(=O)C2 C17070988
C[C@@H]1C[C@@H](CN(C1)C(=O)CN2C(=O)[C@@]3(CCc4c3cccc4)NC2=O)C C08890424
c1cc(cc(c1)Br)[C@@H]2C[C@@H](Nc3n2nnn3)c4cccnc4 C06923067
C[C@@H]1CCC[C@@H](N1C(=O)CN2C(=O)[C@@]3(CCc4c3cccc4)NC2=O)C C03594997
Cc1c(c(n[nH]1)C)S(=O)(=O)N2CCC(=O)c3c2ccc(c3)Cl C62062197
Cc1ccc2c(c1)[C@@]3(CC(=O)NC4=NN=C[C@H]43)C(=O)N2CC(C)C C31809045
Cc1ccc2c(c1)[C@]3(CC(=O)NC4=NN=C[C@H]43)C(=O)N2CC(C)C C31809041
c1ccc2c(c1)[C@]3(CC(=O)NC4=NN=C[C@@H]43)C(=O)N2Cc5cccc(c5)F C20721876
c1ccc(c(c1)[C@@H]2C3=C(C[C@H](CC3=O)c4ccco4)Nc5n2ncn5)F C19959886
c1ccc2c(c1)[C@]3(CCN(C3)S(=O)(=O)c4cccc(c4)C#N)C(=O)N2 C65248805
c1ccc2c(c1)[C@@]3(CCN(C3)S(=O)(=O)c4ccc(cc4)C#N)C(=O)N2 C65248810
C[C@@H]1CN(CC(O1)(C)C)C(=O)C(=O)Nc2c(c3c(s2)CCCC3)C#N C65716989
Cc1c(oc(n1)CN2C(=O)[C@@]3(CCc4ccccc4C3)NC2=O)C C66408478
CC(C)(C)C(=O)N1CCCN(CC1)C(=O)N[C@H]2CCCc3c2cco3 C67044201
c1ccc2c(c1)c3c(s2)N[C@@H](NC3=O)c4ccc(cc4)[N+](=O)[O-] C02492684
Cc1c(sc2c1C(=O)N[C@@H](N2)/C=C/c3ccc(cc3)[N+](=O)[O-])C C04501999
CC1=C([C@H](N2C(=C(SC2=N1)C#N)N)c3ccccc3)C(=O)OC C00383354
c1ccc2c(c1)N[C@@H](C3=C(N2)CCCC3=O)c4cccc(c4)[N+](=O)[O-] C00106667
c1ccc(cc1)C2=C([C@H](NC(=O)N2)c3cccc(c3)Cl)[N+](=O)[O-] C02817329
C[C@@H]1CC(=CC(=O)O1)Nc2ccc(cc2)NC3=CC(=O)O[C@@H](C3)C C05487063
C[C@H](c1[nH]c(=O)c2ccccc2n1)OC(=O)c3cc4ccccc4[nH]3 C05532667
CC1=C([C@@H](NC(=O)N1)c2ccc(o2)c3ccccc3)C(=O)OC C00390453
CC[C@]1(NN=c2n(c(=O)/c(=C\c3ccc(cc3)OC)/s2)N1)C C05812385
COc1ccc(cc1[N+](=O)[O-])c2csc(n2)c3cccc(c3)N C04245310
COc1cccc(c1O)c2[nH]c(=O)c3c(n2)Oc4ccccc4C3 C06748414
CN(C)c1nc(nc(n1)N)/C(=C/c2ccc(c(c2)Cl)Cl)/C#N C11335544
C1CCN(C1)C(=O)NC[C@H]2CCC[C@@H](C2)CNC(=O)N3CCCC3 C19075331
c1cc(cc(c1)Cl)[C@@H](c2ccc(c(c2)[N+](=O)[O-])N)n3ccnc3 C22011817
c1cnc2c(c1NC3CCCCCC3)ncn2[C@H]4CC[C@H](O4)CO C27319257
c1cnc2c(c1NC3CCCCCC3)ncn2[C@H]4CC[C@@H](O4)CO C27319261
c1c(c2c(nc1Cl)n(cn2)[C@@H]3CC[C@H](O3)CO)NC4CCCC4 C27329235
CCc1ccc(cc1[N+](=O)[O-])NC(=O)c2cc(c[nH]2)Br C30396825
CC(C)(C)c1ccc2c(c1)O[C@@H](CO2)C(=O)N/N=C\c3ccc[nH]3 C31849117
CC1(Cc2c(c(on2)N)C(N1OC(=O)c3cccs3)(C)C)C C01075358
Cc1ccc(c(c1)/C=N/Nc2nc3ccccc3c(=O)n2O)C C05443297
Cc1c(c(n(n1)c2ccccc2)N)Sc3ccccc3[N+](=O)[O-] C03185921
CC1=C[C@@H](N=N1)[C@@H]2NN[C@@H]3N2N=C(S3)c4ccc5ccccc5c4 C38742038
CC1=C[C@@H](N=N1)[C@H]2NN[C@@H]3N2N=C(S3)Cc4ccc(cc4)Cl C38742059
CC(C)C1=C[C@H](N=N1)[C@@H]2NN[C@@H]3N2N=C(S3)c4ccc(cc4)F C38742392
CC(C)C1=C[C@H](N=N1)[C@H]2NN[C@@H]3N2N=C(S3)Cc4ccccc4 C38742510
CC1=C2[C@@H](C(=C(O[C@@H]2N=N1)N)C#N)c3ccc(cc3)OC4CCCC4 C39325650
CC1=C2[C@H](C(=C(O[C@H]2N=N1)N)C#N)c3ccc(cc3)OC4CCCC4 C39325656
c1cc2c(cc1NCC(=O)NC3(CCCCC3)C#N)OC(O2)(F)F C39519929
c1cc(ccc1NC(=O)NC23CC4CC(C2)CC(C4)C3)n5cncn5 C44038840
Cc1ccc(cc1F)c2nc(on2)[C@@H](C)Sc3nnc(s3)N C45795048
Cc1ccc(cc1F)c2nc(on2)[C@H](C)Sc3nnc(s3)N C45795049
c1c(cc(c(c1Cl)OCc2csc(n2)N)Cl)[N+](=O)[O-] C50440466
Cc1ccc2c(nc(nc2c1)N=C3NCN(CN3)C4CCCC4)C C19324436
Cc1cc(c2c(c1)c(nc(n2)NC3=NCN(CN3)C(C)C)C)C C20634427
C[C@@H]1CCC[C@@](C1)(CO)Nc2c(ccc(n2)Cl)[N+](=O)[O-] C53128450
C[C@H]1CCC[C@](C1)(CO)Nc2c(ccc(n2)Cl)[N+](=O)[O-] C53128458
c1ccc(cc1)c2[nH]cc(n2)/C=N/Nc3ccc(nn3)Cl C04276921
CCCN1CNC(=NC1)Nc2nc(c3cc(c(cc3n2)C)C)C C19320557
CCc1ccc2c(c1)c(nc(n2)NC3=NCN(CN3)CC)C C19321783
Cn1c2c(cn1)c(=O)[nH]c(n2)NCCC34CC5CC(C3)CC(C5)C4 C60377138
C[C@@H](c1ccc2c(c1)CCCC2)Nc3[nH]c(=O)c4cnn(c4n3)C C60381224
CC(C)c1ccc(cc1)n2c(nnn2)c3ccc(c(c3)N)OC C62494473
C[C@H]1CCCC[C@H]1N2CNC(=Nc3nc4ccccc4o3)NC2 C09111170
c1ccc2c(c1)nc(o2)N=C3NCN(CN3)C4CCCCCC4 C19324458
Cc1ccc(s1)[C@H](C)NC(=O)c2cc3cc(ccc3[nH]2)[N+](=O)[O-] C53311433
c1ccc2c(c1)CCC[C@]2(C/[NH+]=C/c3cc(ccc3[O-])[N+](=O)[O-])O C66746024
c1ccc2c(c1)CCC[C@@]2(CNc3ccc(cc3C#N)[N+](=O)[O-])O C66859883
c1ccc(cc1)[C@H]2C[C@@H]2NC(=O)Nc3cc(ccc3F)[N+](=O)[O-] C67582611
c1ccc(cc1)[C@@H]2C[C@H]2NC(=O)Nc3cc(ccc3F)[N+](=O)[O-] C67582612
Cc1ccc2c(c1)c3c([nH]2)nc(nn3)N/N=C/c4cccs4 C04611301
COC(=O)NNC(=O)N1c2ccccc2Sc3c1cccc3 C02885334
Cc1cccc(c1)[C@H]2NC(=O)N3N2C(=O)N[C@@H]3c4cccc(c4)C C01716040
C1CCCC(=NNC(=O)CC(=O)NN=C2CCCCCC2)CC1 C05368770
CC(C)c1ccc(cc1)/C=N/NC(=O)c2[nH]c(=O)c3ccccc3n2 C04865264
CSc1ccc(cc1)/C=N/Nc2nc3c(c4ccccc4[nH]3)nn2 C05721366
CCOC(=O)c1c(=O)c(c(n2c1[nH]c3c2cc(c(c3)C)C)O)C C05834983
c1ccc2c(c1)CCC=C2NNc3c4ccccc4c5nncn5n3 C06133501
c1ccc(cc1)c2n[nH]c(=O)n2/N=C/c3c4ccccc4ccc3O C01650830
C1CCCC(CCC1)NC(=O)CN2C(=O)C3(CCCCC3)NC2=O C09452799
Cc1ccc(o1)/C=N/n\2c(cs/c2=N\C)c3ccc(cc3O)O C12794649
CCc1c(c(c(c(n1)N)C#N)c2cc(ccc2Cl)[N+](=O)[O-])C C20517564
CC[C@H](C)NC(=O)N1CCC2(CC1)NC(=O)c3ccccc3O2 C21019129
Cc1nc2cc(ccc2o1)N[C@H](C)C(=O)Nc3ccc(cc3)C#N C21794870
c1cc(nc(c1Cn2cnc3c2nc(nc3N)Cl)Cl)Cl C21994486
CC(=C[C@H]1[C@@H](C1(C)C)C(=O)NN2C(=O)C3(CCCCC3)NC2=O)C C25156336
C[C@@H]1CC(=O)NN=C1c2ccc3c(c2)nc([nH]3)c4ccc(cc4)OC C04170129
c1ccc2c(c1)c(c[nH]2)CC(=O)N/N=C\c3ccc4c(c3)OCO4 C30738253
CC(C)(C)c1ccc(cc1)OCc2nnc3n2nc(s3)N C32196227
CNc1cc(ccc1N/C=C/2\CCc3ccccc3C2=O)[N+](=O)[O-] C04905380
Cc1ccc(cc1)C2=NN[C@H](S2)c3cc(ccc3O)[N+](=O)[O-] C35189296
Cc1cc(cc(c1O)/C=N/c2cc(ccc2O)Cl)[N+](=O)[O-] C35415728
CC1=C([C@@H](N2C(=C(SC2=N1)C#N)N)c3cccs3)C(=O)OC C00160398
Cc1c(c(n(n1)c2ccccc2)N)Sc3ccc(cc3)[N+](=O)[O-] C03185877
CC1=C[C@H](N=N1)[C@@H]2NN[C@@H]3N2N=C(S3)c4ccc5ccccc5c4 C38742039
CC1=C[C@@H](N=N1)[C@@H]2NN[C@@H](N2/N=C/C(=C/c3ccccc3)/C)S C38974707
CC1=C[C@H](N=N1)[C@H]2NN[C@@H](N2/N=C/C(=C/c3ccccc3)/C)S C38974710
CC(C)c1ccc(cc1)[C@@H]2C(=C(O[C@@H]3C2=C(N=N3)COC)N)C#N C39324719
c1ccc(cc1)/C=C/[C@@H]2C3=C(CCN(C3)c4ncc(c(n4)N)F)N=N2 C39468230
Cc1ccc(cc1)C2=C[C@H](N=N2)C(=O)N/N=C/c3ccccc3O C39584291
CC1=C(N=N[C@H]1C(=O)N/N=C(\C)/c2ccccc2O)c3ccccc3 C39834439
Cc1cc2cc(ccc2[nH]1)NC(=O)Cc3ccc(cc3)[N+](=O)[O-] C40510835
C[C@@H](c1ccc(cc1Cl)Cl)Nc2c[nH]nc2[N+](=O)[O-] C40998636
C[C@@H](c1cc(c(cc1Cl)Cl)F)n2c(c(cn2)[N+](=O)[O-])N C43670037
Cc1ccc(c(c1)F)NC(=O)N[C@H](C)c2cccc(c2)[N+](=O)[O-] C47337779
CCCc1cc(=O)c2c([nH]1)[nH]n(c2=O)c3nc4ccccc4s3 C18029738
c1cc(sc1)c2c(noc2N)c3ccc(cc3[N+](=O)[O-])Cl C52901978
C[C@@H]1CC(=CC(C1)(C)C)NNC(=O)c2ccc(cc2)[N+](=O)[O-] C03281920
Cc1cc2c(nc(nc2cc1C)NC3=NCN(CN3)C(C)C)C C19320895
Cc1ccc(c(c1)NC(=O)c2cc3cc(ccc3[nH]2)[N+](=O)[O-])F C56246720
c1ccc2c(c1)c(c(c(=O)o2)[N+](=O)[O-])Sc3ccccc3N C57341276
C[C@H](c1ccc2ccccc2c1)NC(=O)c3cc(c[nH]3)[N+](=O)[O-] C12772125
Cc1cc(nc(n1)S[C@@H](C)c2nc(no2)c3ccccc3)N C08528979
Cc1cc(nc(n1)N/N=C/c2c(ccc3c2c4c(o3)CCCC4)O)C C05602816
Cc1c(c2ccccc2[nH]1)C(=O)N[C@H](C)c3cccc(c3)[N+](=O)[O-] C58516201
c1ccc(cc1)C2=NN[C@H](S2)c3c(cccc3O)[N+](=O)[O-] C59366472
Cc1ccc(cc1)S(=O)(=O)/N=N/c2c3ccccc3[nH]c2O C13130177
C[C@@H](c1cccc(c1)[N+](=O)[O-])NC(=O)Nc2cccc(c2F)F C65424237
c1ccc2c(c1)CCC[C@]2(CNc3ccc(cc3C#N)[N+](=O)[O-])O C66859884
C[C@H](c1ccc(cc1)F)NC(=O)Nc2ccccc2[N+](=O)[O-] C24232557
Cc1ccc(cc1)[C@@H]2CC3=C([C@H](Nc4ccccc4N3)c5ccc(cc5)Cl)C(=O)C2 C01077488
Cc1cc2c(cc1C)NC3=C([C@H](N2)c4ccc(cc4)C(F)(F)F)C(=O)CC(C3)(C)C C04048149
c1cc(c(cc1/C=N/NC(=S)N[C@H]2C[C@H]3C[C@@H]2[C@@H]4[C@@H]3CC=C4)Cl)Cl C04322408
CC(C)(C#Cc1ccc(cc1)/C=N/Nc2c(cc(cc2Cl)Cl)Cl)O C04362712
Cc1ccc(cc1)[C@H]2C3=C(C[C@H](CC3=O)c4ccc(cc4)Cl)Nc5ccccc5N2 C01465721
CC(C)(C)[C@@H]1CCc2c(sc3c2C(=O)N[C@H](N3)c4ccc(cc4)Br)C1 C04867066
Cc1ccc(cc1)[C@@H]2C3=C(C[C@@H](CC3=O)c4ccc(cc4)Cl)Nc5ccccc5N2 C04063337
Cc1ccc(cc1)[C@@H]2C3=C(C[C@H](CC3=O)c4ccc(cc4)Cl)Nc5ccccc5N2 C04063347
CC[C@H]1C[C@@H](C1(C)C)CC(=O)NC(=S)NC23CC4CC(C2)CC(C4)C3 C05674188
C[C@@]1(C[C@@](c2ccccc2N(c3c1cccc3)c4ccccc4)(c5ccccc5)O)O C05587135
c1ccc2c(c1)cccc2/C=N/NC(=S)N/N=C\c3cccc4c3cccc4 C08616995
c1ccc(c(c1)/C=C/2\CCCC3=C2OC(=C([C@H]3c4ccccc4Cl)C#N)N)Cl C00705971
c1ccc(c(c1)/C=C/2\CCCC3=C2OC(=C([C@@H]3c4ccccc4Cl)C#N)N)Cl C00705973
CSc1nc(c2c3c(sc2n1)[C@H](S[C@H](C3)c4ccccc4)c5ccccc5)N C01825554
Cc1ccc(cc1)[C@H]2CC3=C([C@@H](Nc4ccccc4N3)c5ccc(cc5)SC)C(=O)C2 C01077209
C[C@H]1CC[C@@H]([C@H](C1)OP(=O)(N)O[C@@H]2C[C@H](CC[C@@H]2C(C)C)C)C(C)C C11617268
c1ccc2c(c1)ccc(c2C(=S)N)OCCOc3cc(ccc3Cl)Cl C11829929
Cc1ccc(c(c1C)OCCOc2ccc3ccccc3c2C(=S)N)C C11952249
c1ccc(cc1)CCCOc2cccc3c2N[C@@H]([C@H]4[C@@H]3C=CC4)c5ccc(cc5)O C13637873
CC(C)CC(=O)Nc1ccc2c(c1)[C@@H]3C=CC[C@@H]3[C@@H](N2)c4ccc(cc4)Br C13639348
c1cc(ccc1/C=C/2\CCC[C@H]3C2=NN([C@@H]3c4ccc(cc4)Cl)C(=S)N)Cl C04256404
CCN(CC)c1ccc2c(c1)[C@H]3C=CC[C@H]3[C@@H](N2)c4cc(ccc4O)Br C14460771
CC[C@@H](C)Oc1ccc2c(c1)[C@@H]3C=CC[C@@H]3[C@@H](N2)c4cc(ccc4O)Br C14461230
CCCC(=O)Nc1ccc2c(c1)[C@@H]3C=CC[C@@H]3[C@@H](N2)c4ccc(cc4)C(C)C C14463497
CC(C)CCOc1ccc2c(c1)[C@H]3C=CC[C@@H]3[C@@H](N2)c4cc(cc(c4O)Cl)Cl C14467663
CCCCOc1cccc2c1N[C@H]([C@H]3[C@@H]2C=CC3)c4c5ccccc5ccc4O C14548215
CC[C@@H](C)Oc1ccc2c(c1)[C@H]3C=CC[C@@H]3[C@@H](N2)c4c5ccccc5ccc4O C14548254
CC(=C)COc1ccc2c(c1)[C@H]3C=CC[C@H]3[C@H](N2)c4cc(cc(c4O)Cl)Cl C20701745
c1ccc(cc1)CCCOc2cccc3c2N[C@@H]([C@@H]4[C@H]3C=CC4)c5c[nH]c6c5cccc6 C20720626
Cc1cccc(c1)[C@H]2C3=C(C[C@H](CC3=O)c4ccc(cc4)Cl)Nc5ccccc5N2 C20882789
CCc1ccc(cc1)[C@H]2CC3=C([C@@H](Nc4ccccc4N3)c5ccc(cc5)CC)C(=O)C2 C21223556
Cc1ccccc1[C@@H]2C3=C(C[C@H](CC3=O)c4ccc(cc4)F)Nc5ccccc5N2 C21256564
CCc1ccc(cc1)[C@H]2CN[C@H](c3c2c4ccccc4[nH]3)c5ccc(cc5)OC(F)F C16757286
CC(C)CCC[C@@H](C)[C@H]1CC[C@H]2[C@@]1(CC[C@@H]3[C@H]2CC(=O)[C@@]4([C@@]3(CC[C@@H](C4)O)C)O)C C27645464
CC(C)(C)[C@H]1CCc2c(sc3c2C(=O)N[C@H](N3)c4ccc(cc4)Cl)C1 C05274723
CC(C)(C)C(=O)NC1CCC(CC1)CC2CCC(CC2)NC(=O)C(C)(C)C C17077491
C[C@H]1CC[C@@H]([C@H](C1)OP(=O)(N)O[C@H]2C[C@@H](CC[C@H]2C(C)C)C)C(C)C C01815749
C[C@@H](CCCC(C)C)[C@H]1CC[C@@H]2[C@@]1(CC[C@@H]3[C@@H]2CC(=O)[C@@]4([C@@]3(CC[C@@H](C4)O)C)O)C C05230544
CC(C)(C)[C@@H]1C/C(=C\c2ccccc2)/C3=C(C1)[C@@H](C(=C(O3)N)C#N)c4ccccc4 C39324405
C[C@H](c1ccc(cc1)CC(C)C)[C@@H]2c3cc(c(cc3CCN2Cc4ccccc4)O)O C39546142
CC1=C(O[C@@H]2[C@H]1[C@@]3(CC[C@H]4[C@@H]([C@H]3C2)CC[C@H]5[C@]4(CC[C@@H](C5)O)C)C)CC[C@@H](C)CO C43743206
C[C@H](CCCC(C)C)[C@@H]1CC[C@@H]2[C@]1(CC[C@@H]3[C@@H]2CC(=O)[C@@]4([C@]3(CC[C@@H](C4)O)C)O)C C43772629
C[C@@H](CCCC(C)C)[C@@H]1CC[C@@H]2[C@]1([C@@H](C[C@@H]3[C@@H]2[C@@H](CC4=CC(=O)CC[C@@]34C)O)O)C C44020032
CCc1ccc(cc1)[C@H]2Nc3c(c4c(s3)C[C@@H](CC4)C(C)(C)CC)C(=N2)O C04554612
CCC(C)(C)[C@@H]1CCc2c(sc3c2C(=N[C@H](N3)c4ccc(cc4)C(C)C)O)C1 C04554834
c1cc2ccc(c(c2nc1)O)[C@@H](c3cccs3)Nc4ccc(c(c4)Cl)Cl C54621830
C[C@H](CCCC(C)C)[C@H]1CC[C@@H]2[C@@]1([C@H](C[C@H]3[C@H]2[C@@H](CC4=CC(=O)CC[C@]34C)O)O)C C13543181
Cc1ccc(cc1)C2=N[C@@H](N[C@H](C2)c3cc(ccc3O)Cl)c4ccc(cc4)Cl C53362851
Cc1c(c(n(n1)Cc2ccc(cc2)SC(F)(F)F)N)I C43668926
CCCCCc1ccc(cc1)[C@@]2(CC(N(c3c2ccc(c3)N)C(=O)C)(C)C)C C59500782
c1ccc(cc1)CCN2C(=O)[C@@H]3[C@@H]([NH2+][C@@]4([C@@H]3C2=O)c5cccc(c5NC4=O)Cl)Cc6ccccc6 C08790405
CN(C)c1ccc(cc1)[C@H](CNC(=O)C(=O)NCCC2=CCCCC2)[NH+]3CCc4ccccc4C3 C10129533
Cc1ccc(c(c1)NC(=O)[C@H](c2ccccc2)[NH2+]Cc3ccc(s3)S(=O)(=O)N(C)C)OC C11715894
C[C@@H](CC(C)(C)O)[NH+]1CCc2c(sc(c2C(=O)OC)S(=O)(=O)NCC3CCCCC3)C1 C12279409
C[C@H](CC(C)(C)O)[NH+]1CCc2c(sc(c2C(=O)OC)S(=O)(=O)NCC3CCCCC3)C1 C12279410
CS(=O)(=O)c1ccc(cc1)c2nc3c(s2)CCN(C3)C(=O)C[C@@H](Cc4cc(ccc4F)F)[NH3+] C14949025
COc1cc(cc(c1OC[C@H](c2ccc3c(c2)OCCO3)O)Br)C[NH2+]Cc4cccs4 C20877154
Cc1ccc(s1)C[NH+](CCc2ccccc2)CC(=O)N3c4ccc(cc4C[C@H]3C)S(=O)(=O)N C27369052
CCc1ccc(cc1)[C@@H](CNC(=O)c2cc(ccc2Br)S(=O)(=O)NC3CC3)[NH+](C)C C32733450
C[C@H](c1nc2cc(ccc2c(=O)n1C)Cl)N(CCCCCC[NH3+])C(=O)c3ccc(cc3)Br C33620986
c1ccc(cc1)S(=O)(=O)N(Cc2ccc(cc2)Cl)[C@@H]3CCCC[C@H]3NC(=O)[C@@H]4CCC[NH2+]C4 C35955433
CCc1ccc(cc1)[C@@H](CNC(=O)[C@@H](C)SCc2[nH]c(=O)c3c(c(sc3n2)C)C)[NH+](C)C C27595938
CC(C)[NH+]1C[C@H](C[C@H]1C(=O)NCCc2ccc3c(c2)OCO3)NCc4ccccc4C(F)(F)F C32511596
CC(C)[NH+]1C[C@@H](C[C@H]1C(=O)NCCc2ccc3c(c2)OCO3)NCc4ccccc4C(F)(F)F C32540651
c1ccc(cc1)C[NH+]2C[C@@H](C[C@H]2C(=O)NCCc3ccc4c(c3)OCO4)NCc5cc(ccc5F)F C32576498
CC[C@H](c1ccccc1)C(=O)N2C[C@@H](C3(C2)CC[NH2+]CC3)C(=O)NC[C@@H](C)Oc4ccc(cc4)F C39596187
C[C@H](CNC(=O)[C@@H]1CN(CC12CC[NH2+]CC2)C(=O)CCCc3ccccc3)Oc4ccc(cc4)F C39596284
C[C@H](CNC(=O)[C@H]1CN(CC12CC[NH2+]CC2)C(=O)CCCc3ccccc3)Oc4ccc(cc4)F C39596292
c1ccc(cc1)CO[C@@H]2CCC[C@H]2NC(=O)[C@H]3CN(CC34CC[NH2+]CC4)C(=O)c5c(cccc5Cl)Cl C39608888
c1ccc(c(c1)CNC(=O)[C@@H]2CN(CC23CC[NH2+]CC3)C(=O)c4ccc(o4)c5ccc(cc5)F)Cl C39623252
c1ccc(c(c1)CCNC(=O)[C@H]2CN(CC23CC[NH2+]CC3)C(=O)c4ccc(o4)c5ccccc5F)F C39638988
CCc1ccc(cc1)CCNC(=O)[C@H]2CN(CC23CC[NH2+]CC3)C(=O)c4ccc(cc4)OC(F)(F)F C39654296
CCc1ccc(cc1)CCNC(=O)[C@@H]2CN(CC23CC[NH2+]CC3)C(=O)CCc4ccc(cc4)OC C39654594
c1ccc(cc1)CSCCNC(=O)[C@H]2CN(CC23CC[NH2+]CC3)C(=O)c4ccc(o4)c5ccccc5F C39658676
Cc1ccc(cc1)O[C@H](C)CNC(=O)[C@@H]2CN(CC23CC[NH2+]CC3)C(=O)c4cc(cc(c4)Cl)Cl C39666001
Cc1ccc(cc1)O[C@H](C)CNC(=O)[C@H]2CN(CC23CC[NH2+]CC3)C(=O)c4cc(cc(c4)Cl)Cl C39666003
Cc1ccc(cc1)O[C@H](C)CNC(=O)[C@@H]2CN(CC23CC[NH2+]CC3)C(=O)Cc4ccc(cc4)Cl C39666065
C[C@@H](CNC(=O)[C@@H]1CN(CC12CC[NH2+]CC2)C(=O)c3c(cccc3Cl)Cl)Oc4ccccc4Cl C39666369
C[C@H](CNC(=O)[C@H]1CN(CC12CC[NH2+]CC2)C(=O)Cc3ccc(cc3)Cl)Oc4ccccc4Cl C39666464
C[C@@H](CNC(=O)[C@H]1CN(CC12CC[NH2+]CC2)C(=O)c3csc4c3cccc4)Oc5ccccc5Cl C39666599
Cc1ccc(c(c1)C)CCNC(=O)[C@H]2CN(CC23CC[NH2+]CC3)C(=O)c4cccnc4Sc5ccccc5 C39667119
C[C@@H](CCc1ccc(cc1)OC)NC(=O)[C@@H]2CN(CC23CC[NH2+]CC3)C(=O)c4ccccc4C(F)(F)F C39675206
Cc1ccccc1CC(=O)N2C[C@H](C3(C2)CC[NH2+]CC3)C(=O)N[C@H](C)CCc4ccc(cc4)OC C39675501
COc1ccc(cc1)CCC(=O)N2C[C@@H](C3(C2)CC[NH2+]CC3)C(=O)NCCc4ccccc4Br C39683759
C[C@H](Cc1ccccc1F)NC(=O)[C@@H]2CN(CC23CC[NH2+]CC3)C(=O)c4ccc(o4)c5ccccc5 C39687159
C[C@@H](Cc1ccccc1F)NC(=O)[C@H]2CN(CC23CC[NH2+]CC3)C(=O)[C@@H](C(C)C)Oc4ccccc4 C39687171
C[C@@H](Cc1ccc(cc1)F)NC(=O)[C@@H]2CN(CC23CC[NH2+]CC3)C(=O)c4cc(c(c(c4)Cl)OC)Cl C39688726
CC(C)[C@H](C(=O)N1C[C@H](C2(C1)CC[NH2+]CC2)C(=O)NCc3ccccc3Br)Oc4ccccc4 C39690765
Cc1ccccc1CCNC(=O)[C@@H]2CN(CC23CC[NH2+]CC3)C(=O)[C@@H](C(C)C)Oc4ccccc4 C39691266
Cc1ccccc1CCNC(=O)[C@@H]2CN(CC23CC[NH2+]CC3)C(=O)[C@H](C(C)C)Oc4ccccc4 C39691268
CC[C@@H](c1ccccc1)C(=O)N2C[C@@H](C3(C2)CC[NH2+]CC3)C(=O)NCc4cccc(c4)n5cccc5 C39694140
c1ccc(c(c1)CSC2=NN[C@H](S2)SCC(=O)N/N=C\C3=c4ccccc4=[NH+]C3)Cl C38915387
CC(C)OC[C@H](C[NH+](Cc1[nH]c(=O)c2c(csc2n1)c3ccccc3F)C4CCCCC4)O C40404669
CC\1=NN(C(=O)/C1=C\c2cn(c3c2cccc3)C[C@@H](C[NH2+]Cc4ccc(cc4)F)O)c5ccccc5 C13573297
c1cc(cc(c1)Cl)[C@H](CNC(=O)/C=C/c2ccc(cc2)S(=O)(=O)NC3CC3)[NH+]4CCCC4 C58803357
CCC[NH+](Cc1[nH]c(=O)c2c(n1)ccs2)CC(=O)Nc3cccc(c3)I C12730901
c1ccc(c(c1)CSC2=NN[C@H](S2)SCC(=O)N/N=C/C3=c4ccccc4=[NH+]C3)Cl C38915387
c1ccc(c(c1)CNC(=O)[C@H](CC2=c3ccccc3=[NH+]C2)NS(=O)(=O)c4ccc(cc4)Cl)F C63778232
c1ccc2=[NH+]CC(=c2c1)[C@H](CNC(=O)/C=C\3/CS[C@H](N3)N4CCCC4=O)c5ccccc5Cl C63850296
Cc1ccc(c(c1)C)S(=O)(=O)N2CCC3(CC2)C(=[NH+]CCN3)NCc4ccc(c(c4)Cl)F C65074804
CCOC(=O)c1c2c(sc1NC(=O)C(=O)N/N=C/c3cccc(c3Cl)Cl)C[C@@H](CC2)C C04282048
Cc1ccc(cc1)NC(=O)C(=O)N/N=C/c2ccc(cc2)OC(=O)c3ccc(cc3)Br C02552876
C=CCNC(=O)c1ccccc1N2C(=O)[C@@H]3Cc4c5ccccc5[nH]c4[C@@H](N3C2=O)c6cccc(c6)Cl C08791049
CCc1nnc2n1nc(s2)c3ccc(c(c3)C)NC(=S)NC(=O)/C=C/c4ccc(cc4)Cl C08832818
COc1c(cc2ccccc2c1Br)C(=O)NC(=S)Nc3cc(ccc3F)[N+](=O)[O-] C08833232
COC(=O)C1=C(OC(=C([C@@H]1c2ccccc2F)C#N)N)CSc3c(cc4c(n3)CCCCC4)C#N C00663602
c1ccc2c(c1)ccc3c2c(cc(=O)o3)COC(=O)CCNC(=O)NC45CC6CC(C4)CC(C6)C5 C11440318
Cc1c(c(=O)n(n1C)c2ccccc2)NC(=S)N/N=C/c3ccc(o3)c4ccc(cc4)Br C00939342
CCOc1ccc(cc1OC)[C@H]2CC3=C([C@@H](Nc4ccccc4N3)c5ccc6c(c5)OCO6)C(=O)C2 C01077307
CC(C)[C@@H](C(=O)N[C@@H](C)CCc1ccccc1)N2C(=O)[C@@]3(c4c(c5ccccc5[nH]4)CCN3C2=O)C C12873806
CC(C)[C@@H](C(=O)N[C@H](C)CCc1ccccc1)N2C(=O)[C@@]3(c4c(c5ccccc5[nH]4)CCN3C2=O)C C12873812
CCNC(=O)NC(=O)[C@@H](C)Sc1nc2c(c3c(s2)CCCC3)c(=O)n1c4ccc(cc4C)C C03468750
CCC(=O)Nc1ccc(cc1)c2nnc(n2C)SCC(=O)Nc3ccc(cc3Cl)Br C01127596
c1ccc(cc1)CCNS(=O)(=O)c2ccc3c(c2)[C@@H]4C=CC[C@@H]4[C@@H](N3)c5cccc(c5)[N+](=O)[O-] C14471524
c1ccc(cc1)CCNS(=O)(=O)c2ccc3c(c2)[C@@H]4C=CC[C@@H]4[C@@H](N3)c5ccc(cc5)[N+](=O)[O-] C14550695
CCCCOC(=O)c1ccc(cc1)n2c3c(c(n2)C)[C@H](C(=C(O3)N)C#N)c4ccc(cc4)Br C16856623
COc1ccc(cc1OC)[C@H]2c3c(=O)[nH]c(nc3NC4=C2C(=O)CCC4)SCc5ccccc5Cl C16959800
CCOc1cc(cc(c1O)Cl)[C@@H]2C3=C(CC(CC3=O)(C)C)NC(=C2C(=O)OC[C@H]4CCCO4)C C09113405
Cc1ccc(cc1C)n2c(=O)c3ccccc3nc2SCC(=O)NC(=O)NCCc4cccs4 C20037322
CCOC(=O)C1=C(NC(=O)N[C@H]1c2ccc(cc2)Cl)CN3CCN(CC3)c4ccc(cc4C)C C20214182
CCOc1ccc(cc1)[C@@H]2C(=C(OC3=C2S(=O)(=O)N(c4c3cccc4)Cc5ccccc5C)N)C#N C20558717
COc1cccc(c1)[C@H]2CC3=C([C@H](Nc4ccccc4N3)c5cc(c(cc5OC)OC)OC)C(=O)C2 C20882311
CCOc1ccc(cc1)[C@H]2CC3=C([C@@H](Nc4ccccc4N3)c5cc(c(cc5OC)OC)OC)C(=O)C2 C21227013
COc1ccc(cc1)c2n[nH]c(=S)n2CCC(=O)Nc3nc(cs3)C45CC6CC(C4)CC(C6)C5 C24831435
c1ccc(cc1)[C@H]2OCc3cc(cc(c3O2)CSc4nnc(n4N)COc5ccc(cc5)F)F C25593090
CCC(=O)Nc1c(noc1/C=C\c2ccc(cc2)S(=O)(=O)Nc3cccc(c3)Br)C C33297966
C[C@@H]1CCC[C@H]([C@@H]1C)NC(=O)[C@@H]2[C@@]34C=C[C@@H](O3)[C@@H]([C@@H]4C(=O)N2C5CC5)C(=O)Nc6ccc(cc6)C(C)C C35242800
CC[C@H](C)Sc1[nH]c(=O)c2c(n1)NC3=C([C@@H]2c4ccc(c(c4)OC)OCC)C(=O)CC(C3)(C)C C35450450
CC(C)CCSc1[nH]c(=O)c2c(n1)NC3=C([C@@H]2c4ccc(c(c4)OC)OC)C(=O)CC(C3)(C)C C35450667
C[C@@H](CCc1ccccc1)NC(=O)[C@H](C(C)C)N2C(=O)[C@@]3(c4c(c5ccccc5[nH]4)CCN3C2=O)C C38564535
C[C@H](CCc1ccccc1)NC(=O)[C@H](C(C)C)N2C(=O)[C@@]3(c4c(c5ccccc5[nH]4)CCN3C2=O)C C38564538
CCOc1cc(cc(c1OCc2cccc(c2)C)Br)[C@@H]3C(=C(O[C@@H]4C3=C(N=N4)C)N)C#N C39243227
CC1=C2[C@@H](C(=C(O[C@@H]2N=N1)N)C#N)c3ccc(c(c3)COc4ccc(cc4Cl)Br)OC C39280120
CCOc1ccc(cc1)n2c(=O)c3c(nc2N/N=C/c4cccc(c4)O)-c5ccccc5CC3(C)C C40034764
CCOc1ccc(cc1OC)[C@@H]2c3c(=O)[nH]c(nc3NC4=C2C(=O)CC(C4)(C)C)SCC(C)C C40476559
CCOc1cccc(c1)[C@@H]2c3c(n[nH]c3C(=O)N2Cc4ccc(cc4)OC)c5cc(cc(c5O)C)C C39912588
Cc1ccc(cc1)[C@H]2c3c(n[nH]c3C(=O)N2CCc4ccc(c(c4)OC)OC)c5c(cc(cc5O)C)C C38704707
c1ccc(cc1)CN(c2ccccn2)c3c(c(ncn3)Oc4ccc(c5c4nccc5)Br)N C40796793
Cc1ccc2c(coc2c1C)CC(=O)N/N=C/3\CCCc4c3c(c(o4)C(=O)Nc5ccc(cc5F)F)C C40826773
COc1ccc(c2c1cccc2)[C@@H]3[C@H]4[C@@H](C(=O)N(C4=O)C5CCCCC5)[C@@]([NH2+]3)(c6ccccc6)C(=O)[O-] C43218939
CCc1cccc(c1N2C(=O)[C@H]3[C@@H]([NH2+][C@@]([C@@H]3C2=O)(c4ccccc4)C(=O)[O-])c5ccc(cc5)N(C)C)CC C43221532
Cc1ccc(cc1)c2nc([nH]n2)SCC(=O)Nc3c(c(c(n3Cc4ccc(cc4)F)C)C)C#N C45540945
CCC[C@H]1Nc2c(cc[nH+]c2N1Cc3ccc4c(c3)S[C@@](S4)(c5ccccc5)c6[n-]nnn6)C C52618231
C/C(=N/NC(=O)CSc1nnc(n1c2ccc(cc2)Cl)c3ccccc3)/c4ccccc4O C13942055
CCOc1cc(ccc1O)[C@H]2[C@H]3C(=NN=C3C(=O)N2Cc4ccccc4Cl)c5cc(cc(c5O)C)C C08845164
CCOc1cc(ccc1O)[C@@H]2C3=C(N=N[C@H]3C(=O)N2Cc4ccccc4)c5cc(c(cc5O)C)Cl C04643557
CCOC(=O)N1CCc2c(sc3c2C(=N[C@@H](N3)c4ccc(o4)c5cccc(c5)C(F)(F)F)O)C1 C08874881
CCOc1cc(ccc1OCc2ccccc2F)[C@@H]3[C@H]4C(=NN=C4OC(=C3C#N)N)c5ccccc5 C20176038
COc1cccc(c1OCc2ccccc2Cl)[C@@H]3[C@H]4C(=NN=C4OC(=C3C#N)N)c5ccccc5 C20274643
CCCN1c2ccc(cc2Sc3ccccc3C1=O)NC(=O)[C@H](C)NS(=O)(=O)c4ccc(cc4)C C64979756
Cc1ccc(c(c1)NS(=O)(=O)c2ccc(cc2)NS(=O)(=O)c3ccc4ccccc4c3)OC C01049404
c1ccc(cc1)n2c(nnc2SCC(=O)N/N=C/c3ccc(cc3)O)c4cccc(c4)Br C02395520
Cc1ccc(cc1)NC(=O)C[C@H]2C(=O)N(/C(=N\N=C\C=C\c3ccccc3)/S2)c4ccc(cc4)O C08741860
COC(=O)C1=C(OC(=C([C@@H]1c2cccc(c2)F)C#N)N)CSc3c(cc4c(n3)CCCCC4)C#N C00663612
Cc1c(c(c(nc1C)SCC2=C([C@@H](C(=C(O2)N)C#N)c3cccc(c3)F)C(=O)OC(C)C)C#N)C C01052123
c1cc(sc1)S(=O)(=O)[C@H](CNC(=O)Nc2ccc(c(c2)Cl)Cl)c3ccc4c(c3)OCO4 C08969797
CCn1c(nnc1SCC(=O)NC(=O)NC23CC4CC(C2)CC(C4)C3)c5ccc(cc5)Cl C09071085
c1ccc(cc1)[C@H]2[C@@H](Sc3nnc(n3N2)COc4ccccc4)C(=O)Nc5ccc(cc5)Cl C09295249
c1cc(ccc1n2c3c(cn2)c(=O)[nH]c(n3)SCC(=O)Nc4ccc(c(c4)Cl)Cl)Cl C10613128
Cc1ccc(cc1)C(=O)c2ccccc2C(=O)OCC(=O)NC(=O)NC34CC5CC(C3)CC(C5)C4 C10863019
CCOc1ccc(cc1OC)[C@H]2CC3=C([C@H](Nc4ccccc4N3)c5ccc6c(c5)OCO6)C(=O)C2 C01077303
Cc1ccc(cc1)[C@@H]2c3c(c4ccccc4[nH]3)C[C@@H]5N2C(=O)N(C5=O)c6ccc(cc6)C(=O)NCC(C)C C12880782
Cc1c(sc2c1c(nc(n2)CSc3nnc(n3c4ccccc4OC)c5cccs5)N)C C10395752
COc1cc(ccc1OCc2ccc(cc2)Cl)/C=C(\C#N)/c3c(c(n(n3)c4ccccc4)N)C#N C13551588
c1ccc(cc1)CCNS(=O)(=O)c2ccc3c(c2)[C@H]4C=CC[C@@H]4[C@@H](N3)c5ccc(c(c5)[N+](=O)[O-])Cl C14470548
c1ccc(cc1)CCNS(=O)(=O)c2ccc3c(c2)[C@H]4C=CC[C@H]4[C@@H](N3)c5ccc(c(c5)[N+](=O)[O-])Cl C14470552
c1ccc(cc1)CNS(=O)(=O)c2ccc3c(c2)[C@@H]4C=CC[C@@H]4[C@@H](N3)c5ccc(c(c5)[N+](=O)[O-])Cl C14470859
c1ccc(cc1)CCNS(=O)(=O)c2ccc3c(c2)[C@H]4C=CC[C@H]4[C@@H](N3)c5cccc(c5)[N+](=O)[O-] C14471530
c1ccc(cc1)CCNS(=O)(=O)c2ccc3c(c2)[C@@H]4C=CC[C@@H]4[C@@H](N3)c5cc(ccc5Cl)[N+](=O)[O-] C14472556
c1ccc(cc1)CCNS(=O)(=O)c2ccc3c(c2)[C@@H]4C=CC[C@H]4[C@@H](N3)c5ccccc5[N+](=O)[O-] C14477944
CN(C)c1ccc(cc1)[C@@H]2C3=C(C[C@H](CC3=O)c4cc(c(c(c4)OC)OC)OC)Nc5ccccc5N2 C01457589
CC(C)CCNC(=O)c1ccccc1N2C(=O)[C@H]3Cc4c5ccccc5[nH]c4[C@H](N3C2=O)c6ccccc6 C15967858
c1ccc(cc1)c2c(c(n(n2)c3ccccc3Cl)O)/C=C\4/C(=O)N(C(=O)N4)Cc5ccccc5Cl C16534184
CCCc1c(c(n(n1)c2ccc(c(c2)Cl)Cl)O)/C=C\3/C(=O)N(C(=O)N3)Cc4cccc(c4)F C16567373
C[C@@H]1CCc2c(sc3c2c(=O)n(c(n3)SCc4nc5ccccc5c(n4)N)Cc6ccco6)C1 C18260525
CC1=C([C@H](C2=C(N1)C[C@H](CC2=O)c3ccc(c(c3)OC)OC)c4ccc(cc4)O)C(=O)OC5CCCC5 C00650283
COc1cccc(c1)[C@@H]2CC3=C([C@H](Nc4ccccc4N3)c5cc(c(cc5OC)OC)OC)C(=O)C2 C20882313
CN(C)c1ccc(cc1)[C@@H]2CC3=C([C@H](Nc4ccccc4N3)c5ccc(c(c5OC)OC)OC)C(=O)C2 C21223002
COc1cccc(c1)[C@@H]2CC3=C([C@H](Nc4ccccc4N3)c5cc(c(c(c5)OC)OC)OC)C(=O)C2 C21250529
Cc1ccc(cc1)c2nnc(n2N)SCc3csc(n3)N(c4c(cc(cc4C)C)C)C(=O)C C23547543
c1ccc(cc1)[C@H]2CNC(=O)[C@H]2C(=O)N/N=C\c3cccc(c3)OC(=O)c4cccc(c4)Br C30734378
c1ccc(cc1)[C@@H]2CNC(=O)[C@H]2C(=O)N/N=C\c3cccc(c3)OC(=O)c4cccc(c4)Br C30734387
CC[C@@H](C)Sc1[nH]c(=O)c2c(n1)NC3=C([C@@H]2c4ccc(c(c4)OC)OCC)C(=O)CC(C3)(C)C C35450447
COc1ccc(cc1OC)[C@H]2c3ccc(cc3OC(=C2C#N)N)OC(=O)c4ccc(cc4)Br C38658357
Cc1c2cc(ccc2oc1C(=O)Oc3ccc4c(c3)OC(=C([C@H]4c5cccc(c5)OCC=C)C#N)N)F C38701098
CCc1ccccc1n2c(cc(n2)C(=O)N[C@H]3C[C@H]4CC[C@@]3(C4(C)C)C)c5ccc6c(c5)NC(=O)CO6 C39197245
Cc1cc(nc(c1C#N)SCC2=C([C@@H](C(=C(O2)N)C#N)c3ccc(cc3)C(C)C)C(=O)OC)C C39327990
Cc1cc(nc(c1C#N)SCC2=C([C@H](C(=C(O2)N)C#N)c3ccc(cc3)C(C)C)C(=O)OC)C C39327991
CCOc1cc(ccc1O)[C@H]2c3c(n[nH]c3C(=O)N2Cc4ccc(cc4)Cl)c5ccc(cc5)OC C40344684
CCOc1ccc(cc1OC)[C@H]2c3c(=O)[nH]c(nc3NC4=C2C(=O)CC(C4)(C)C)SCC(C)C C40476560
CCOc1ccc(cc1OC)[C@H]2c3c(n[nH]c3C(=O)N2Cc4ccc(cc4)F)c5c(cc(cc5O)C)C C38704901
CCOC(=O)c1c2c(sc1NC(=O)N/N=C/c3ccc(c(c3)Br)OC)CCCC2 C40846985
Cc1ccccc1N2C(=O)[C@H]3[C@H]([NH2+][C@@]([C@@H]3C2=O)(c4ccccc4)C(=O)[O-])c5ccc(c6c5cccc6)OC C43221527
Cc1ccc(c(c1)NS(=O)(=O)c2ccc3c(c2)[C@H]4C=CC[C@H]4[C@H](N3)c5ccc(c(c5)OC)OC)OC C58849788
CCn1c2ccccc2c3c1ccc(c3)[C@H]4c5c(nn(c5OC(=C4C(=O)OC)N)c6ccccc6)C C58902986
c1cc(ccc1S(=O)(=O)N2CCC(CC2)C(=O)O/N=C(/C34CC5CC(C3)CC(C5)C4)\N)Cl C14183934
c1ccc(cc1)CC2CCN(CC2)C(=O)CS[C@H]3NN=C(N3c4ccccc4)c5c6ccccc6n[nH]5 C39948195
C/C(=N/NC(=O)CSc1nnc(n1c2ccccc2)c3ccc(cc3)Cl)/c4ccccc4O C13382290
COc1cccc(c1OCc2ccccc2Cl)[C@@H]3[C@@H]4C(=NN=C4OC(=C3C#N)N)c5ccccc5 C20274643
CC1=C([C@H](C2=C(N1)C[C@H](CC2=O)c3ccc(c(c3)OC)OC)c4cccc(c4)O)C(=O)OC(C)C C00838712
C[C@@H]1CCc2c(sc(c2C(=O)Nc3ccccc3F)NC(=O)C[NH2+]CC(C)C)C1 C04554473
CCOC(=O)C1=C(NC(=O)N[C@H]1c2cc(ccc2C)C)C[NH2+]C(C)(C)CC(C)(C)C C04689224
C#CCOc1ccc(cc1C(=O)NC(=[NH2+])NC2CCCCCCC2)Br C03106224
Cc1c2ccccc2[nH]c1[C@H](c3ccc(c(c3)OC)O)c4c(c5ccccc5[nH]4)CC[NH3+] C05758593
c1ccc(c(c1)C[NH2+]CCc2ccc(cc2)S(=O)(=O)N)OCc3ccc(cc3)Cl C03017649
C[C@@H](C12CC3CC(C1)CC(C3)C2)[NH2+]Cc4cc(c(c(c4)Cl)OCC(=O)N)OC C04618961
c1ccc(cc1)[C@H](C[NH2+]C[C@@H](COc2ccc(cc2)C#N)O)c3c[nH]c4c3cccc4 C06949601
c1ccc(cc1)[C@@H](C[NH2+]C[C@H](COc2ccc(cc2)C#N)O)c3c[nH]c4c3cccc4 C06949606
c1ccc(cc1)[C@H](C[NH2+]C[C@H](COc2ccc(cc2)C#N)O)c3c[nH]c4c3cccc4 C06949609
Cc1c(cccc1Cl)c2ccc(o2)C[NH2+]CCc3ccc(cc3)S(=O)(=O)N C07539066
Cc1c(c([nH]c1C(=O)[C@H](C)[NH2+]C[C@H](c2ccccc2)c3c[nH]c4c3cccc4)C)C(=O)C C07546883
CCc1ccc(cc1)[C@H](C(C)C)[NH2+]CC(=O)Nc2ccc(c(c2)S(=O)(=O)NC)C C07873031
CCOc1cc(cc(c1OCC(=O)N)Cl)C[NH2+][C@@H](C)C23CC4CC(C2)CC(C4)C3 C08253784
Cc1c(c([nH]c1C(=O)[C@@H](C)[NH2+]C[C@@H](c2cccs2)c3c[nH]c4c3cccc4)C)C(=O)C C09256522
Cc1c(c([nH]c1C(=O)[C@H](C)[NH2+]C[C@@H](c2cccs2)c3c[nH]c4c3cccc4)C)C(=O)C C09256528
Cc1c(c([nH]c1C(=O)[C@@H](C)[NH2+]C[C@H](c2cccs2)c3c[nH]c4c3cccc4)C)C(=O)C C09256538
c1cc(ccc1CC[NH2+]Cc2ccc(o2)c3ccc(cc3Cl)Cl)S(=O)(=O)N C09356188
c1ccc(cc1)CSc2ccccc2NC(=O)C[NH+]3Cc4ccccc4C[C@H]3C(=O)N C09788967
CC(C)Sc1ccc(cc1)CC(=O)Nc2c(c3c(s2)C[NH+](CC3)Cc4ccccc4)C(=O)N C12071264
Cc1c2cc(ccc2[nH]n1)c3cc(cnc3)OC[C@H](Cc4cc(cc(c4)Cl)Cl)[NH3+] C14961676
Cc1c2cc(ccc2[nH]n1)c3cc(cnc3)OC[C@H](Cc4cc(cc(c4)F)C(F)(F)F)[NH3+] C14961736
c1ccc2c(c1)ccc(c2C[NH2+]CCc3ccc(cc3)S(=O)(=O)N)OCc4ccc(cc4)F C16525946
CCCCC[C@H](C)[C@@H](C)c1cc(c2c(c1)OC(C3=C2C[NH+](CC3)CC(=O)N)(C)C)O C20806864
CCCCC[C@@H](C)[C@H](C)c1cc(c2c(c1)OC(C3=C2C[NH+](CC3)CC(=O)N)(C)C)O C20806868
c1cc(ccc1c2c(=O)c3ccc(c(c3oc2C(F)(F)F)C[NH2+]CCCO)O)F C23127142
c1cc(ccc1C[C@@H]2CCC[NH+](C2)C[C@@H]3CCCC[C@H]3NC(=O)N[C@H]4C=CC=CN4)F C28520381
c1cc(ccc1C[C@@H]2CCC[NH+](C2)C[C@@H]3CCCC[C@H]3NC(=O)N[C@@H]4C=CC=CN4)F C28520383
CC(C)CNC(=O)c1ccccc1NC(=O)C[NH2+][C@H](c2ccc(cc2)F)c3cccs3 C29936397
CC(C)(C)CC(C)(C)[NH2+]Cc1cc(c(c(c1)I)OCC(=O)N)OC C36612902
c1ccc2c(c1)c(c[nH]2)C[C@@H]([C@@H]3NN[C@@H](O3)SCc4ccc(c(c4)Cl)Cl)[NH3+] C38965848
c1ccc2c(c1)c(c[nH]2)C[C@@H]([C@H]3NN[C@@H](O3)SCc4ccc(c(c4)Cl)Cl)[NH3+] C38965849
CCCCCOc1ccc(cc1)C2=C[C@@H](NN2)C(=O)N/N=C/C3=c4ccccc4=[NH+]C3 C39021243
CCO[C@@H]1C[NH+](CCN1)[C@@H](CNc2ccccc2O)c3ccc(cc3)c4ccccc4 C39533850
CCONC[C@@H](c1ccc(cc1)c2ccccc2O)N3CC[NH2+][C@@H](C3)Cc4ccccc4 C39533951
c1ccc(c(c1)c2ccc(cc2)[C@@H](CNF)N3CC[NH2+][C@@H](C3)c4ccccc4O)O C39533967
c1ccc(c(c1)c2ccc(cc2)[C@H](CNF)N3CC[NH2+][C@@H](C3)c4ccccc4O)O C39533968
c1ccc2c(c1)c(c[nH]2)CCNC(=O)C[NH+]3CCC[C@@H](C3)[C@@H]4Nc5ccccc5S4 C39737231
C[C@@]1(CC[C@]2([C@@H](C1)C(C[C@@H]2[NH2+]CC3CCCCC3)(C)C)CCC(=O)NCCOC)O C12531651
c1ccc(cc1)CCCCNC(=O)[C@H]2C[NH2+]C[C@@H]2C(=O)NCc3cccc4c3cccc4 C43222399
Cc1ccc(cc1)CCNC(=O)[C@H]2C[NH2+]C[C@@H]2C(=O)N[C@H](C)c3cccc4c3cccc4 C43222412
C[C@@H](CNC(=O)[C@H]1C[NH2+]C[C@@H]1C(=O)NCC(c2ccccc2)c3ccccc3)c4ccccc4 C43222448
C[C@H](CCCC(C)C)NC(=O)[C@H]1C[NH2+]C[C@@H]1C(=O)NCc2cccc3c2cccc3 C43222639
C[C@@H](CCCC(C)C)NC(=O)[C@H]1C[NH2+]C[C@@H]1C(=O)N[C@@H](C)c2cccc3c2cccc3 C43222908
C[C@@H](CCCC(C)C)NC(=O)[C@H]1C[NH2+]C[C@@H]1C(=O)N[C@H](C)c2cccc3c2cccc3 C43222910
c1ccc(cc1)C[C@@H](c2ccccc2)NC(=O)[C@H]3C[NH2+]C[C@@H]3C(=O)NCCc4ccc(cc4)F C43223441
C[C@@]1(CC[C@@]2([C@@H](C1)C(C[C@@H]2[NH2+]CC3CCCCC3)(C)C)CCC(=O)NCCOC)O C43547993
CCCCNc1[nH+]c2c(s1)C[C@]3(CC[C@@H]([C@@H]([C@H]3[C@@H]2C)O)[C@H](C)C(=O)NC4CC4)C C43548586
CC(C)OCCCNC(=O)[C@@H]1CSC[C@@H]([NH2+]1)c2cc(c(c(c2)C(C)(C)C)O)C(C)(C)C C44164843
c1ccc2c(c1)nc(s2)SC/C(=N/NC(=[NH2+])N)/c3ccc(cc3)Br C59460645
Cc1cc(c2c(c(sc2n1)C(=O)NCCC3=c4ccccc4=[NH+]C3)N)C(F)(F)F C65546278
COc1cccc(c1OC)[C@H]2C3=C(C[C@@H](CC3=O)c4ccc(c(c4)OC)OC)Nc5ccccc5N2 C00812910
CC1(C[C@H](CCO1)n2c(=O)c3c(nc2NNC(=O)c4ccccc4)-c5ccccc5CC36CCCCC6)C C06232546
Cc1nnc2n1nc(s2)c3ccccc3NC(=S)NC(=O)/C=C/c4ccc(cc4Cl)Cl C08832814
c1ccc(c(c1)[C@@H]2C(=C(N(C3=C2C(=O)CCC3)c4ccc(cc4[N+](=O)[O-])Cl)N)C#N)C(F)(F)F C08856806
CCOC(=O)C1=C(OC2=C([C@]13c4cccc5c4N(C3=O)C(C[C@@]5(C)c6ccccc6)(C)C)C(=O)CCC2)N C02441273
CCOCCn\1c2ccc(cc2s/c1=N\C(=O)c3ccc(cc3Cl)Cl)S(=O)(=O)N C09724400
CCCN1c2ccccc2[C@]3(C1=O)C4=C(C[C@@H](CC4=O)c5ccc(cc5)F)OC(=C3C(=O)OCC)N C09926769
C[C@@]1(C(=O)N(C(=O)N1)CC(=O)NN(c2ccccc2)c3ccccc3)c4cccc(c4)Br C09956678
C[C@@H](C(=O)NC(=O)NC)Sc1nc2c(c(cs2)c3ccccc3)c(=O)n1Cc4ccccc4 C11131400
Cc1cc(ccc1O[C@H](C)C(=O)N2CCC(CC2)[C@@]3(C(=O)NC(=O)N3)Cc4ccccc4F)Cl C11787410
CC1(CC2=C([C@@H](C(=C(O2)N)C#N)c3cc(c(c(c3)OC)OCc4ccc(cc4)F)OC)C(=O)C1)C C12384429
CC1(CC2=C([C@H](C(=C(N2c3ccccc3C(F)(F)F)N)C#N)c4ccc(s4)[N+](=O)[O-])C(=O)C1)C C12402352
c1ccc(cc1)[C@H]2CSc3ccccc3N2C(=O)CN4C(=O)[C@H](NC4=O)Cc5c[nH]c6c5cccc6 C12796292
Cc1ccc2c(c(oc2c1)C(=O)Nc3c(c4c(s3)C[C@H](CC4)C)C(=O)N[C@H]5CCS(=O)(=O)C5)C C13786302
c1cc(ccc1NS(=O)(=O)c2cc(ccc2Cl)Cl)S(=O)(=O)/N=C/3\CCCCCN3 C16098438
c1cc(ccc1C(=O)NCc2ccc3c(c2)OCO3)NS(=O)(=O)c4ccc(s4)Br C17320962
Cc1ccc2c(c(c(=O)oc2c1)CCC(=O)NNC(=O)c3cc(n(c3C)c4ccc(cc4)F)C)C C17444980
CCn1c(=O)c2c3c(sc2nc1SCC(=O)NNC(=O)c4ccc(cc4)Cl)C[C@H](CC3)C C20853807
CC(C)NC(=O)NC(=O)CSc1nc2c(c3c(s2)CCCC3)c(=O)n1c4ccc(cc4)Cl C20865414
COc1ccc(cc1OC)[C@@H]2CC3=C([C@@H](Nc4ccccc4N3)c5ccc(c(c5)OC)OC)C(=O)C2 C20881672
C[C@H]1CCc2c(sc3c2c(=O)n(c(n3)SCC(=O)NC(=O)NCC=C)c4ccccc4F)C1 C09482026
COc1ccccc1[C@H]2CC3=C([C@@H](Nc4ccccc4N3)c5ccc(c(c5OC)OC)OC)C(=O)C2 C21227107
Cc1cc(c(=O)n(c1)Cc2ccccc2F)NC(=O)Nc3cc(cn(c3=O)Cc4ccccc4F)C C21785302
C[C@H]1CCc2c(sc3c2c(nc(n3)SCC(=O)N4CCN(CC4)C(=O)c5cccs5)N)C1 C23274079
Cc1ccc(cc1)C(=O)C2=C(N(C3=C([C@H]2c4ccc(cc4)[N+](=O)[O-])C(=O)CCC3)c5ccccc5)N C27531051
Cc1cc(ccc1F)S(=O)(=O)Nc2ccc(cc2)C(=O)N[C@H](C)c3ccc4c(c3)OCCCO4 C32284733
CC(C)(C)NC(=O)[C@@H](Cc1ccccc1)N2CC3=C(C2=O)[C@@H](NC(=O)N3C)c4ccc(cc4)Cl C34791674
CC1=C([C@H](N2C(=CSC2=N1)/C=C(/NC3CC[NH+](CC3)C)\[O-])c4ccc(cc4)Cl)C(=O)OC C34923631
COc1ccc(cc1)[C@H]2C(=C([C@H](N2S(=O)(=O)c3ccc(cc3)Cl)C(=O)c4ccccc4)N)C#N C36101846
C[C@@H]1CCCC[C@H]1NC(=O)[C@@H]2[C@@H]3C(=O)N([C@@H]([C@@]34C=C[C@@]2(O4)C)C(=O)NC(C)(C)C)c5ccccc5 C33939940
COc1ccccc1[C@@H]2C/C(=C/3\C(=O)NC(=O)N(C3=O)Cc4ccccc4)/Nc5ccccc5S2 C26600036
c1ccc(c(c1)CNC(=O)CSc2nc3c(c[nH]n3)c(=O)n2c4ccc(c(c4)Cl)Cl)Cl C13523774
CC1=C2[C@H](C(=C(O[C@H]2N=N1)N)C#N)c3cn(nc3c4ccccc4)Cc5ccc(cc5)Br C39273141
c1ccc2c(c1)c(=O)c3c(o2)C(=O)N([C@@H]3c4ccc(cc4)OCC(=O)N)c5ccc(cc5)Br C39873222
Cc1ccc2c(coc2c1C)CC(=O)Nc3c(c4c(s3)C[C@@H](CC4)C)C(=O)N[C@H]5CCS(=O)(=O)C5 C39883928
c1ccc2c(c1)cccc2OCC(=O)NN3[C@H](Nc4ccc(cc4C3=O)Br)c5ccco5 C39920673
C[C@@H]1CCc2c(sc3c2c(nc(n3)SCC(=O)N([C@@H]4CCS(=O)(=O)C4)C5CCCC5)N)C1 C19297271
Cc1ccc(c(c1)C)NC(=O)C[C@H]2C(=O)Nc3ccccc3N2C(=O)CN4CCc5ccccc5C4 C45520825
COc1ccc(cc1OCc2ccccc2)[C@@H]3c4c([nH]n(c4=O)c5ccccc5)NC6=C3C(=O)CCC6 C12348170
c1cc2c(cc1[C@H]3C[C@@H](n4c(cc(n4)C(=O)Nc5ccc(cc5Cl)Cl)N3)C(F)(F)F)OCO2 C03011238
Cc1ccc(cc1)/C=c/2\c(=O)n3c(=C([C@@H](C(=C3N)C(=O)OC)c4ccc(cc4)C)C(=O)OC)s2 C01249520
c1cc(ccc1[C@@H]2C[C@H](n3c(cc(n3)C(=O)Nc4ccc5c(c4)OCO5)N2)C(F)(F)F)Br C00648152
c1cc2c(cc1[N+](=O)[O-])nc([nH]2)SCC(=O)Nc3cc(ccc3Br)Br C59434890
Cc1c(ccc2c1NC(=O)[C@@]23[C@H]4[C@@H]([C@@H](N3)Cc5ccccc5)C(=O)N(C4=O)c6ccc(cc6)C(=O)C)Cl C15956690
Cc1cc(c(cc1Cl)C2=C3[C@H](N(C(=O)[C@@H]3N=N2)Cc4ccc(cc4)F)c5ccc(c(c5)OC)O)O C08845385
c1cc(oc1)CN2[C@H]3CCCCC3=C([C@H](C2=O)C(=O)Nc4nc(cs4)C56CC7CC(C5)CC(C7)C6)O C63426687
COc1ccc(cc1O)[C@@H]2[C@H]3C(=NN(C3=O)c4ccccc4)NC5=C2C(=O)C[C@H](C5)c6cccs6 C18197534
c1c2c(sc1C(=O)NNC(=O)CCC3=NC(=O)C4=C5CCCC[C@@H]5SC4=N3)CCCCCC2 C38649389
Cc1ccc(cc1C)n2c3c(c(nc(n3)c4ccc(cc4)SC)C(=O)N)n(c2=O)Cc5ccccc5 C64966064
C[C@H](C(=O)Nc1ccc(cc1)S(=O)(=O)/N=C\2/CCCCCN2)Oc3ccc(cc3)Br C14866524
Cc1ccc2c(c1)c(=O)c(co2)[C@@H]3C4=C(C[C@H](CC4=O)c5ccc(c(c5)OC)OC)Nc6ccccc6N3 C01087525
c1cc(c(cc1S(=O)(=O)NC(=O)NS(=O)(=O)c2ccc(c(c2)Cl)Cl)Cl)Cl C01669030
CC1(C[C@@H](CCO1)n2c(=O)c3c(nc2NNC(=O)c4ccccc4)-c5ccccc5CC36CCCCC6)C C06232512
c1cc(oc1)[C@@H]2C[C@H](n3c(c(c(n3)C(=O)Nc4c(c5c(s4)CCCC5)C#N)Br)N2)C(F)(F)F C00646957
c1ccc(c(c1)CSc2[nH]c(=O)c3c(n2)NC4=C([C@@H]3c5ccc6c(c5)OCO6)C(=O)CCC4)F C00959858
CC[C@H](C)NC(=O)c1ccc(cc1)N2C(=O)[C@@H]3Cc4c5ccccc5[nH]c4[C@@H](N3C2=O)c6ccc(cc6)C C08791226
Cc1ccc(c(c1)C)NC(=O)[C@H]2[C@@H](Nn3c(nnc3S2)C)c4ccc(c(c4)Br)OC C09237770
c1ccc(cc1)OCc2nnc3n2N[C@H]([C@@H](S3)C(=O)Nc4ccccc4F)c5ccc(cc5)F C09295269
C[C@@H]1CCc2c(sc(c2C#N)NC(=O)c3cc4n(n3)[C@@H](C[C@@H](N4)c5ccco5)C(F)(F)F)C1 C09305247
c1cc(ccc1CC(=O)Nc2ccc3c(c2)OCCO3)NS(=O)(=O)c4ccc(c(c4)Cl)Cl C09549316
C[C@@H](c1ccc2c(c1)OCCO2)NC(=O)c3ccc(cc3)NS(=O)(=O)c4ccc(s4)Cl C09672345
c1cc(cc(c1)Br)C(=O)Nc2cc(nn2c3[nH]c(=O)c4c(n3)CCCC4)c5cccs5 C11855926
CC1(CC2=C([C@@H](C(=C(N2c3ccc(cc3)C(F)(F)F)N)C#N)c4ccc(s4)[N+](=O)[O-])C(=O)C1)C C12402302
c1ccc(cc1)[C@H]2CSc3ccccc3N2C(=O)CN4C(=O)[C@@H](NC4=O)Cc5c[nH]c6c5cccc6 C12796287
C[C@H](C(=O)Nc1ccc(cc1)S(=O)(=O)/N=C/2\CCCCCN2)Oc3ccc(cc3Cl)Cl C14866631
C[C@H]1CCc2c(sc3c2c(=O)n(c(n3)S[C@H](C)C(=O)NC(=O)NC)c4ccccc4F)C1 C10812230
CC(C)(C)NC(=O)NC(=O)CSc1nc2c(c3c(s2)CCCC3)c(=O)n1c4ccccc4F C09332241
C=CCNC(=O)c1ccccc1N2C(=O)[C@H]3Cc4c5ccccc5[nH]c4[C@@H](N3C2=O)c6cccc(c6)Cl C15969260
C1CCc2c(c3c(s2)nc(n(c3=O)C4CCCC4)SCC(=O)NC(=O)NC5CCCC5)C1 C16049311
c1cc(c(c(c1)Cl)Cl)S(=O)(=O)Nc2ccc(cc2)S(=O)(=O)/N=C/3\CCCCCN3 C16098448
Cc1ccccc1n2c(c(c(n2)c3ccc(cc3)Cl)/C=C\4/C(=O)N(C(=O)N4)Cc5cccc(c5)Cl)O C16534142
c1ccc(cc1)n2c(=O)c3c([nH]2)NC4=C([C@@H]3c5ccc(cc5)OC(F)(F)F)C(=O)C[C@@H](C4)c6ccco6 C18200296
CCNC(=O)NC(=O)CSc1nc2c(c3c(s2)CCCC3)c(=O)n1c4ccc(cc4)Cl C20884236
Cc1cc(ccc1NC(=O)CNc2ccc(cc2)S(=O)(=O)N3C[C@H](O[C@H](C3)C)C)Br C22909639
Cc1cc(c(c(c1)Cl)N(c2nc(cs2)CSc3nnc(n3N)C(F)(F)F)C(=O)C)C C23543265
CCc1cc(c(s1)SCC)[C@@H]2C(=C(N(C3=C2C(=O)CCC3)c4ccc(cc4)[N+](=O)[O-])N)C#N C27550674
Cc1cc2c(cc1C(C)C)c(co2)CC(=O)Nc3ccc(cc3)S(=O)(=O)/N=C/4\CCCCCN4 C30678381
C[C@@H]1CCc2c(sc3c2c(=O)n(cn3)CC(=O)N/N=C\c4cc(ccc4O)Br)C1 C31829133
COc1ccc(cc1OC)c2nc3c(s2)C[NH+](CC3)[C@H](c4c[nH]c5c4ccc(c5)Cl)C(=O)[O-] C31815392
Cc1cc2c(c(=O)n1Cc3ccc(c(c3)Cl)Cl)[C@@H](C(=C(O2)N)C#N)c4cc(ccc4OC)OC C02226565
Cc1c(c(n(n1)Cc2cc(ccc2OC)[C@H]3C(=C(OC4=C3C(=O)CC(C4)(C)C)N)C#N)C)Br C33790555
C=CCN1C2=C([C@H](NC1=O)c3cccc(c3)Cl)C(=O)N(C2)CC(=O)N[C@@H]4CCCc5c4cccc5 C34792265
CCN1C2=C([C@@H](NC1=O)c3ccc(cc3Cl)Cl)C(=O)N(C2)CC(=O)NCc4cccc(c4)F C34793359
CC1=NN([C@@](C1)(C(F)(F)F)O)C(=O)c2cc3n(n2)[C@@H](C[C@@H](N3)c4ccc(cc4)Cl)C(F)(F)F C36008081
c1cc(ccc1[C@H](C(=O)N)N2CCN(CC2)c3cc(c(cc3[N+](=O)[O-])C(F)(F)F)Cl)Cl C36386860
c1cc(ccc1C2=C[C@@H](N=N2)[C@H]3N=N[C@@H](N3N)SCC(=O)c4ccc(cc4)Br)Cl C38556373
Cc1c(c2c(n1c3ccccc3O)-c4c(c(ccn4)c5ccccc5O)C(=O)CC2)S(=O)(=O)C(C)C C39458021
c1ccc2c(c1)cccc2OCC(=O)NN3[C@@H](Nc4ccc(cc4C3=O)Br)c5ccco5 C39920672
CCN1C2=C([C@H](NC1=O)c3ccccc3)C(=O)N(C2)[C@@H](c4ccccc4)C(=O)Nc5ccc(cc5)F C40389485
c1ccc2c(c1)c(c3ccccc3c2Cl)[C@@H]4[C@H]5[C@@H](C(=O)N(C5=O)C6CCCCC6)ON4CC(=O)N C43209314
Cc1ccc(cc1Cl)N2C(=O)[C@H]3[C@@H]([NH2+][C@@]([C@@H]3C2=O)(c4ccccc4)C(=O)[O-])c5ccc(cc5)C#N C43218893
Cc1cc(no1)NC(=O)c2c(c3n(n2)[C@H](C[C@H](N3)c4ccc(cc4)Br)C(F)(F)F)Cl C01215188
CSc1ccccc1NC(=O)c2cc3n(n2)[C@H](C[C@H](N3)c4ccc5c(c4)OCO5)C(F)(F)F C00659126
Cc1cccc(c1)NS(=O)(=O)c2ccc(cc2)N/C=C/3\C(=NN(C3=O)c4cccc(c4)Cl)C C01421589
Cc1cc(ccc1NCc2cc3cc(c(cc3[nH]c2=O)C)C)N4CCN(CC4)C(=O)OC(C)(C)C C57721718
Cc1ccc(c(c1)NC(=O)C(=O)N/N=C/c2cc(n(c2C)c3ccc(cc3)Br)C)OC C58913498
C=CCOc1ccc(cc1)C(=O)[C@H]2[C@@H]3CCCN3[C@@]4([C@@]25c6ccccc6NC5=O)c7ccccc7NC4=O C61958016
c1cc(ccc1CNC(=O)c2cc3n(n2)[C@@H](C[C@H](N3)c4ccc5c(c4)OCO5)C(F)(F)F)Cl C12848628
c1cc(ccc1[C@H]2C[C@H](n3c(cc(n3)C(=O)NCc4ccc5c(c4)OCO5)N2)C(F)(F)F)Cl C03012012
c1ccc(cc1)Cn2c3c(nc(nc3n(c2=O)c4ccc(cc4)F)c5ccc(c(c5)F)F)C(=O)N C64965867
Cn1cc(cc1C(=O)NNC(=[NH2+])COc2ccc(cc2)Cl)C(=O)c3ccc(cc3Cl)Cl C01387930
CC(C)[NH+]1CCc2c(sc3c2C(=N[C@H](N3)c4ccc(cc4)OC(=O)c5ccc(cc5)Cl)O)C1 C08923472
COc1ccc(cc1Cn2cc(cn2)[N+](=O)[O-])[C@@H]3c4c(c5cc(ccc5[nH]4)OCc6ccccc6)CC[NH2+]3 C02119157
Cc1ccc2c(c1)[nH]c3c(o2)cc(c4c3c(=O)c5ccccc5c4=O)NCCC[NH+]6CCCC(C6)(C)C C09009908
CC[C@@H](C)c1ccc(cc1)[C@H](C(C)C)[NH2+][C@@H](C)C(=O)Nc2c(n(n(c2=O)c3ccccc3)C)C C11094685
c1cc2c(cc1C3(CC[NH+](CC3)Cc4cc(ccc4O)Cl)O)cc(o2)C(=O)NC5CCCC5 C11963649
c1cc(cc(c1)F)CCNC(=O)c2cc3cc(ccc3o2)C4(CC[NH+](CC4)C/C=C/c5ccco5)O C12134793
CC#CCN1C(=O)[C@](NC1=O)(CCCc2ccccc2)C3CC[NH+](CC3)Cc4ccccc4O C12196309
Cc1ccc2cc(c([nH+]c2c1)N3CCCCC3)[C@H]4C(=C(OC(=C4C(=O)OC(C)(C)C)C)N)C#N C12493452
CC(C)(C)c1c2cc(c(=O)[nH]c2n(n1)c3ccc(cc3)Cl)C[NH2+]CCc4ccc(c(c4)OC)OC C13564679
CCN(CC)c1ccc(cc1)[C@H]2[C@H]3CCCC[C@]3(CC[NH+]2CC(=O)Nc4ccc(cc4)OC)O C13778563
C=CC[NH+](Cc1ccc(s1)Cl)CC(=O)Nc2ccccc2C(=O)Nc3ccc4c(c3)OCO4 C18939564
CCOC(=O)[NH+]=c1ccc-2c(cc(oc2c1)O)COC(=O)[C@H](C(C)C)NC(=O)c3ccc(cc3)C C19351484
c1cc(cc(c1)Cl)CN2C[C@H](C[C@H]2C(=O)NCCc3ccc4c(c3)OCO4)[NH2+]CC5CCCCC5 C20109505
CCOC(=O)[C@H]1CCCN(C1)c2c(cc3ccc(cc3n2)Cl)C[NH2+]CC4(CCCCC4)O C14992644
CCc1cccc(c1NC(=S)N/N=C\2/c3ccccc3N(C2=O)C[NH+](C)C4CCCCC4)CC C02923002
CC1(CC(CC([NH2+]1)(C)C)NC(=S)N(Cc2ccc(c(c2OC)OC)OC)C3CCCC3)C C21263732
Cc1c(c(=O)n(n1C)c2ccccc2)NC(=O)C[NH2+][C@@H](c3ccc(cc3)C4CCCCC4)C(C)C C21584291
Cc1c(c(=O)n(n1C)c2ccccc2)Nc3ccc(cc3)CNC[C@@H](c4ccccc4)[NH+]5CCCC5 C22927104
CC1CC[NH+](CC1)Cc2csc(n2)NC(=O)[C@H](C(C)C)NC(=O)C34CC5CC(C3)CC(C5)C4 C25011554
CC(C)CC(=O)Nc1ccc(cc1)S(=O)(=O)Nc2c(=[NH+]C3CCCCC3)c4ccccc4oc2O C28048955
CC(C)[C@@H](C(=O)OCCn1cc(c(c(c1=O)C(=O)C)c2ccc(cc2)Cl)c3ccc(cc3)Cl)[NH3+] C29233828
CCOc1ccc(cc1)NC(=O)c2c3c(sc2NC(=O)C[NH+]4CCCC[C@H]4C)C[C@@H](CC3)C C33890446
CCOC(=O)C1=C(N(C(=O)N[C@@H]1c2ccc(cc2)C)CC=C)C[NH+]3CCCN(CC3)C(=O)NC(C)C C35664812
CCN1C(=C([C@H](NC1=O)c2ccccc2Cl)C(=O)OCC)C[NH+]3CCCN(CC3)C(=O)NC(C)C C36005486
CCCNC(=O)N1CCC[NH+](CC1)CC2=C([C@@H](NC(=O)N2CC)c3cccc(c3)C)C(=O)OCC C36013965
CCCNC(=O)N1CCC[NH+](CC1)CC2=C([C@@H](NC(=O)N2CC)c3cc(ccc3C)C)C(=O)OCC C36017385
C[C@H]1CCc2c(sc3c2c(=O)[nH]c(n3)C[NH+](C[C@@H](COCc4ccccc4)O)C5CCCCC5)C1 C36161366
Cc1ccc(cc1C)c2csc3c2c(=O)[nH]c(n3)C[NH+](C[C@H](COC(C)(C)C)O)C4CCCCC4 C36205366
Cc1ccccc1c2csc3c2c(=O)[nH]c(n3)C[NH+](C[C@@H](COC(C)(C)C)O)C4CCCCC4 C36205781
Cc1ccc(c(c1)c2csc3c2c(=O)[nH]c(n3)C[NH+](Cc4ccco4)C[C@@H](Cc5ccccc5)O)C C36206507
Cc1ccc(c(c1)c2csc3c2c(=O)[nH]c(n3)C[NH+](C[C@@H](COc4ccccc4)O)C(C)C)C C36207092
Cc1ccccc1OC[C@@H](C[NH+](Cc2[nH]c(=O)c3c(csc3n2)c4ccc(c(c4)C)C)C(C)C)O C36207581
Cc1ccc(cc1)c2csc3c2c(=O)[nH]c(n3)C[NH+](C[C@H](COc4ccccc4C)O)C(C)C C36207648
Cc1ccc(cc1NC(=O)C[NH2+][C@@H](C)c2ccc(c(c2)Cl)Cl)S(=O)(=O)N3CCCCC3 C09508988
CCc1c(sc(c1C#N)NC(=O)C2=CC3=[NH+][C@H](C[C@H](N3N2)C(F)(F)F)c4ccc(cc4)Cl)C C03011524
CC1(Cc2c(c(sc2C([NH2+]1)(C)C)NC(=O)C(C)(C)Oc3ccc(cc3)Cl)C(=O)OC)C C38806118
c1ccc(cc1)c2cc(ccc2N3CC[NH2+][C@H](C3)c4ccccc4O)S(=O)(=O)Oc5ccccc5 C39529820
CCOC(=O)/[NH+]=c\1/ccc-2c(cc(oc2c1)O)COC(=O)[C@@H](C(C)C)NC(=O)c3ccc(cc3)C C39641237
c1ccc(cc1)C[C@@H](C(=O)/N=c\2/[nH]c(cs2)C[NH+]3CCCCC3)NC(=O)OCc4ccccc4 C30928024
CC(C)(C)OC(=O)NC[C@H]1CCCC[NH+]1CC(=O)N[C@@H](c2ccc(cc2)F)c3cccs3 C60198106
C[C@@H]([C@@H]1CCCC[NH+]1CC(=O)Nc2ccccc2S(=O)(=O)C(F)F)NC(=O)OC(C)(C)C C60343107
CC[NH+](CC)CCNC(=O)c1ccc(cc1)Nc2c3c4c(sc3nc(n2)SC)CCCC4 C12211424
Cc1ccc(cc1)C(=O)NNC(=O)[C@@H](CC2=c3ccccc3=[NH+]C2)NC(=O)OCc4ccccc4 C63161132
CCc1ccc(cc1)/C=N/NC(=O)[C@H](CC2=c3ccccc3=[NH+]C2)NC(=O)c4ccc(cc4)Cl C63266698
c1ccc2c(c1)cccc2Nc3nc(nc(n3)N4CCOCC4)N/N=C/C5=c6ccccc6=[NH+]C5 C63498783
CCOc1ccccc1N/C(=N\C(=O)c2ccc(cc2)Cl)/NCCC3=c4ccccc4=[NH+]C3 C63588952
CC(C)[C@@H](C(=O)NC[C@@H](c1ccc(cc1)OC)C2=c3ccccc3=[NH+]C2)NC(=O)c4cccs4 C63996504
CSc1cccc(c1)NC(=O)[C@@H](CC2=c3ccccc3=[NH+]C2)NC(=O)OCc4ccccc4 C64044675
CC(C)(C)c1ccc(cc1)C(=O)N/C(=C/c2cccc(c2)[N+](=O)[O-])/C(=O)NCCC3=c4ccccc4=[NH+]C3 C64136959
CCOc1ccc(cc1)NC(=O)c2c3c(sc2NC(=O)C[NH2+]C(C)C)C[C@@H](CC3)C C04554388
CCOc1ccc(cc1)NC(=O)c2c3c(sc2NC(=O)C[NH2+]C(C)C)C[C@H](CC3)C C04554389
Cc1cc(ccc1OC[C@H](C[NH2+][C@H](C)c2ccc(cc2)S(=O)(=O)N)O)C(C)(C)C C02631283
CC1(C[C@@H](C[C@](C1)(C)CNc2ccc(cc2[N+](=O)[O-])S(=O)(=O)C(F)(F)F)[NH3+])C C04284109
Cc1cc(cc2c1NC(=O)[C@@]23[C@H]4[C@@H]([C@H]([NH2+]3)Cc5ccc(cc5)O)C(=O)N(C4=O)CCc6ccccc6)Cl C08791013
CC(C)C[C@H]1C[C@@H]([C@@]2([NH2+]1)c3ccccc3NC2=O)C(=O)Nc4cc(ccc4OC)Cl C08876722
Cc1ccc2c(c1)[C@]3([C@@H](C[C@@H]([NH2+]3)CCSC)C(=O)Nc4cc(ccc4OC)OC)C(=O)N2 C08972282
c1cc(ccc1NC(=[NH2+])Nc2[nH]c(=O)cc(n2)CSc3ccc(cc3)Cl)Cl C09287000
CCCc1ccc(cc1)[C@H](c2cccs2)[NH2+]CC(=O)Nc3ccc4c(c3)[nH]c(=O)[nH]4 C09544810
Cc1ccc(cc1)Nc2nc(nc(n2)N)C[NH+](C)Cc3ccc(s3)Br C09640989
CC[NH+]1CCC[C@H]1CNC(=O)[C@@]2(c3cc(ccc3NC(=O)N2c4ccc(c(c4)C)C)Br)O C09836191
CC(C)[C@@H](c1ccc(cc1)F)NC(=O)C[NH+]2CCC(CC2)C(=O)Nc3ccccc3O C12774284
CCCCc1ccc(cc1)N2C(=O)[C@@H]3[C@H]([NH2+][C@@]4([C@@H]3C2=O)c5cc(cc(c5NC4=O)Cl)C)CC(=O)N C12872528
CC(C)C[C@H]1C[C@H]([C@]2([NH2+]1)c3ccccc3NC2=O)C(=O)Nc4cc(ccc4OC)Cl C16026676
CCOC(=O)c1c2c(sc1NC(=O)CSc3ccc(cc3)NC(=O)C)C([NH2+]C(C2)(C)C)(C)C C19532381
c1ccc(cc1)CC[NH+]2CCNC(=O)[C@@H]2CC(=O)NCc3cc4cc(ccc4[nH]3)Cl C19745200
C[C@H]1CCC[C@H]([C@@H]1C)[NH2+]CC(=O)Nc2ccc(cc2C(=O)Nc3ccc4c(c3)OCCO4)[N+](=O)[O-] C20155176
CC[C@@]1(C(=O)N(C(=O)N1)NC(=O)C[NH2+][C@@H](C)c2ccc(cc2Cl)Cl)c3ccccc3 C24808724
CC(C)(C)c1c(=O)n(c(n[nH+]1)N/N=C/c2ccc(cc2)OCc3ccc(cc3)Cl)N C28114313
CCCc1ccc(cc1)[C@@H](C(C)C)[NH2+]CC(=O)Nc2cc(cc(c2C)C)S(=O)(=O)N C28731336
CCCCn1c2ccc(cc2nc1C[NH2+][C@H](c3cccs3)C(C)C)S(=O)(=O)N C29201854
CCCCn1c2ccc(cc2nc1C[NH2+][C@@H](c3cccs3)C(C)C)S(=O)(=O)N C29201856
C[C@@H](c1ccc(cc1)S(=O)(=O)N)[NH+](C)CC(=O)Nc2ccccc2c3ccccc3 C32542234
c1ccc2c(c1)[nH]c([nH+]2)N3CCC(CC3)C(=O)NCCc4c[nH]c5c4cc(cc5)Cl C33070989
COc1ccc(c(c1)NC(=O)[C@@H]2C[C@H]([NH2+][C@@]23c4cc(ccc4NC3=O)F)CCSC)OC C36569266
c1ccc2c(c1)cccc2CS[C@H]3NN[C@@H](S3)SCC(=O)N/N=C/C4=c5ccccc5=[NH+]C4 C38915574
CC(=O)N[C@@H]1c2cc(c[nH+]c2N([C@@H]1C(=O)OC)CCc3c[nH]c4c3cccc4)NC5CCCCCC5 C39344897
CCOC(=O)[C@H]1[C@H](CC(=O)N(N1)c2ccc(cc2)F)[NH2+]CCc3c[nH]c4c3cccc4 C39387624
Cc1ccc(o1)[C@@H]2[C@H](CN(N2)c3cccc(c3)F)C[NH2+]Cc4cc5cc(ccc5[nH]4)OC C39404936
CSNC[C@@H](c1ccc(cc1)c2ccccc2O)N3CC[NH2+][C@@H](C3)S(=O)(=O)Oc4ccccc4 C39534191
Cc1ccc2c(c1)c(c[nH]2)CCNC(=O)[C@@H]3CN(CC34CC[NH2+]CC4)C(=O)[C@@H](C(C)C)Oc5ccccc5 C39656179
Cc1cccc2c1[nH]cc2CCNC(=O)[C@H]3CN(CC34CC[NH2+]CC4)C(=O)C5(CCCCC5)C C39684134
CC[NH+]1[C@H](NN[C@@H]1SCc2[nH]c(=O)c3ccccc3n2)c4ccc(cc4)C(C)(C)C C39750323
CCCCc1ccc(cc1)Nc2c(c(nc[nH+]2)N(Cc3ccccc3)c4ccccn4)N C40680248
c1ccc2c(c1)ccc(c2C[NH2+]CCNC(=O)c3c(non3)N)OCc4ccc(cc4Cl)F C40744495
c1ccc(cc1)CN(c2ccccn2)c3c(c([nH+]cn3)Nc4ccc(cc4Cl)Cl)N C40783319
Cc1c2cc(ccc2[nH]n1)c3cc(cnc3c4ccoc4)OC[C@H](Cc5ccccc5)[NH3+] C45351201
Cn1c2c(c(=O)n(c1=O)C)n(c(n2)NC[C@H]3CCC[C@@H](C3)C[NH3+])Cc4ccc(cc4Cl)Cl C09191449
Cc1ccc(cc1)[C@@H]2C(=C(NC(=O)N2)C[NH+]3CCC(CC3)NC(=O)OC(C)(C)C)C(=O)OC C51318329
C[C@H]1CC(=O)N2[C@@H]([NH+]=C(N[C@@H]2N1)NCCc3c[nH]c4c3cccc4)c5ccccc5OC C39357292
c1ccc(cc1)[C@@H](CNC(=O)c2cccc(c2)COc3ccccc3C(=O)N)[NH+]4CCCC4 C58016904
CCOc1cccc2c1o/c(=[NH+]\c3ccc(cc3)S(=O)(=O)N)/c(c2)C(=O)Nc4ccccc4OC C59170728
C[C@H]([C@@H]1CCCC[NH+]1CC(=O)NC(=O)NCc2cccs2)NC(=O)OC(C)(C)C C60343152
Cc1ccc(cc1)N2[C@H](C(=C(N2)C)NC(=O)CN3C(=O)[C@@H](NC3=O)CC4=c5ccccc5=[NH+]C4)C C63159781
c1ccc2=[NH+]CC(=c2c1)CCNC(=O)c3ccc4c(c3)S[C@@H](N4)NS(=O)(=O)c5ccc(cc5)F C63279878
c1ccc(cc1)NC(=O)N[C@@H]2N[C@H](CS2)CC(=O)NCCC3=c4ccccc4=[NH+]C3 C63686705
c1ccn(c1)[C@H]2Nc3ccc(cc3S2)C(=O)NCC(=O)NCCC4=c5cc(ccc5=[NH+]C4)Cl C63948451
c1ccc2=[NH+]CC(=c2c1)C[C@H](C(=O)Nc3ccc(cc3)SC4CCCC4)NC(=O)N C64073400
CC(C)(C)OC(=O)N[C@@H](Cc1ccccc1)C(=O)NNC(=O)CC2=c3ccccc3=[NH+]C2 C64131265
Cc1cnc([nH]1)CC[NH2+]C[C@@H]2CN(N[C@@H]2c3ccccc3Cl)c4ccc(cc4)OC C64143410
C[C@H](c1ccc(cc1Cl)Cl)NC(=O)CN2C(=O)C3(CCCCCC3)NC2=O C03458158
CCOC(=O)C1=C(N=C2N([C@@H]1c3ccc(cc3)SC)C(=C(S2)C#N)N)C C04502836
CC(C)(C)[C@@H]1CCc2c(sc3c2C(=O)N[C@@H](N3)c4ccccc4[N+](=O)[O-])C1 C00855675
Cc1ccc(cc1)C(=O)CSc2nnc3n2c(nc4c3c5c(s4)CCCC5)N C02432170
c1ccc(cc1)/C=N/NC(=O)c2c(c(n[nH]c2=O)c3ccccc3)c4ccccc4 C01971327
Cc1cc(cc(c1)C(=O)OCC(=O)NC(=O)NC23CC4CC(C2)CC(C4)C3)C C05609601
C/C(=N\N1[C@@H](Nc2ccccc2C1=O)c3ccc(cc3)N(C)C)/c4ccccc4O C05725203
CCCn\1c2ccc(cc2s/c1=N\C(=O)c3cccc(c3)Cl)S(=O)(=O)N C05183297
CCCc1nnc2n1N[C@@H]([C@@H](S2)C(=O)Nc3ccc(cc3)C)c4ccc(cc4)C C06812224
C[C@@H](C12CC3CC(C1)CC(C3)C2)NC(=O)CN4C(=O)C5(CCCCCCC5)NC4=O C06929390
C[C@H](C12CC3CC(C1)CC(C3)C2)NC(=O)CN4C(=O)C5(CCCCCCC5)NC4=O C06931947
Cc1cc2c(c(c(c(=O)o2)CC(=O)Nc3ccc4c(c3)cc[nH]4)C)c5c1c(co5)C C08879699
Cc1cccc(c1)Cc2c([nH]c3c(c2=O)c(=O)n([nH]3)c4nc5ccccc5s4)C C10152745
CC(C)c1ccc(cc1)S(=O)(=O)Nc2ccc3c(c2)C(=O)NC(CO3)(C)C C08962319
Cc1ccc(cc1)c2nnc(n2N)SCc3c(oc(n3)c4ccccc4)C C12471753
CC[C@H](C)NC(=O)c1ccc2c(c1)[C@@H]3C=CC[C@@H]3[C@@H](N2)c4cccc(c4)[N+](=O)[O-] C14472383
CC[C@@H](C)NC(=O)c1ccc2c(c1)[C@@H]3C=CC[C@@H]3[C@@H](N2)c4ccccc4[N+](=O)[O-] C14478393
Cc1ccc(c(c1)NC(=O)CNC2=NS(=O)(=O)C(=C2C)c3ccc(c(c3)C)C)C C15735845
COc1ccc(cc1)[C@H]2[C@H]3[C@H](N(N=C3C(F)(F)F)c4ccccc4)OC(=C2C#N)N C16216508
CC(C)c1ccc(c(=O)[nH]1)C(=O)/N=c/2\[nH]cc(s2)Cc3ccc(cc3)OC C19453139
CC[C@@H](C)NC(=O)c1ccc2c(c1)[C@H]3C=CC[C@H]3[C@H](N2)c4ccccc4[N+](=O)[O-] C20713723
CC[C@@H](C)Sc1[nH]c(=O)c2c(n1)NC3=C([C@@H]2c4ccc(o4)C)C(=O)CC(C3)(C)C C06003433
Cc1cccc(c1N)C(=O)OCc2nc(no2)c3cccc(c3)Br C22988339
c1ccc(cc1)[C@H](c2cc3ccccc3o2)NC(=O)Cc4c5ccccc5c(=O)[nH]n4 C23175010
c1ccc2c(c1)n(c(=O)o2)CCSc3nc(c4c5c(sc4n3)CCCC5)N C26029125
c1cc(c(cc1[N+](=O)[O-])Cl)C(=O)NC(=S)NC2C3CC4CC(C3)CC2C4 C32118635
CC\1=CC[C@@H](C/C1=N\NC(=O)C(=O)N/N=C\2/C[C@@H](CC=C2C)C(=C)C)C(=C)C C33042699
COc1ccc(cc1)[C@H]2[C@@H]3[C@@H](N(N=C3C(F)(F)F)c4ccccc4)OC(=C2C#N)N C34876071
CCN(C)c1nc(c2c(n(nc2n1)c3ccccc3)N)c4ccccc4Cl C35929687
COc1ccc2ccccc2c1[C@@H]3[C@H]4CC=C[C@@H]4c5c(ccc(c5N3)O)[N+](=O)[O-] C14544080
CC(C)[C@@H](C(=O)Nc1ccc2c(c1)OC3(O2)CCCC3)NC(=O)c4ccc(cc4)F C36632601
Cc1ccc(cc1)Nc2nnc(s2)SCc3[nH]c(=O)c4ccccc4n3 C06567124
CN1C/C(=C/c2cccc(c2)OC)/C3=C(C1)[C@@H](C(=C(O3)N)C#N)c4cccc(c4)OC C13129972
CCOc1ccc(cc1)c2csc(n2)c3c(n(nn3)c4cccc(c4)Cl)N C38486791
COc1cccc(c1)C2=NN=C3[C@H]2[C@@H](C(=C(O3)N)C#N)c4ccc(c(c4)Cl)Cl C09358755
CC1=C2[C@@H](C3=C(COC3=O)N[C@@H]2N=N1)c4cc(c(c(c4)C(C)(C)C)O)C(C)(C)C C38709979
CCC1=C([C@H](N=N1)C(=O)N[C@@H](C)C2=CNN([C@@H]2C)c3cccc4c3cccc4)C C39442014
Cc1ccc(cc1C)C2=C[C@@H](N=N2)C(=O)N/N=C/c3c4ccccc4ccc3O C39584468
COc1ccc(cc1)C2=C[C@H](N=N2)[C@H]3NN[C@@H](N3c4cccc5c4cccc5)S C39962688
Cc1cccc(c1C)N2CCN(CC2)c3c(c(ncn3)N4CCCc5c4cccc5)N C40780317
c1cc(sc1)c2nc(co2)COC(=O)c3c(c(c(c(n3)Cl)Cl)N)Cl C48252819
Cc1ccc(cc1O[C@@H](C)C(=O)Nc2ccc3c(c2)NC(=O)[C@H](O3)C)C(C)C C48334007
c1cc2c(cc1Cc3ccc4c(c3)[nH]c(n4)c5ccncc5)nc([nH]2)c6ccncc6 C05409220
c1cc(ccc1C(=O)Nc2cc(c[nH]c2=O)C(F)(F)F)S(=O)(=O)C(F)(F)F C47501880
C[C@@]1(C(=O)N(C(=O)N1)CC(=O)NC2CCCCC2)c3ccc(cc3)C(C)(C)C C60283202
CC(C)c1nc2cc(ccc2o1)NC(=O)CNC(=O)c3cc4c(s3)CCCC4 C60368221
CCc1ccc(cc1)OCC(=O)NC2=CC(=O)/C(=C/3\Nc4ccccc4O3)/C=C2 C13122596
CCc1ccc(cc1)[C@H]2[C@@H]3C(=NN=C3OC(=C2C#N)N)c4ccc(cc4)OCC C05489520
C[C@H](c1ccc(cc1)Cl)NC(=O)N[C@H](C)c2nc(no2)c3ccc(cc3)F C64645856
CCc1ccc(cc1S(=O)(=O)Nc2ccc(cc2C)Cl)c3ccc(=O)[nH]n3 C64837196
c1ccc(c(c1)/C=C/C2=NN([C@](C2)(C(F)(F)F)O)c3nc(cs3)c4ccc(cc4)F)O C08753998
COc1ccc(cc1OC)[C@H]2CC3=C([C@H](Nc4ccccc4N3)c5ccc(s5)Cl)C(=O)C2 C00720550
CC1(CC2=C([C@@H](N(c3ccccc3N2)C(=S)NCCOC)c4ccc(cc4)Cl)C(=O)C1)C C09720405
c1ccc2c(c1)ccc(c2/C=N/NC(=O)COc3ccc(cc3I)Cl)O C03036467
Cc1c(sc(c1C#N)NC(=S)NC(=O)/C=C/c2ccc(o2)c3cc(cc(c3)Cl)Cl)C C14276425
CCOc1ccc(cc1)NS(=O)(=O)c2ccc3c(c2)[C@H]4C=CC[C@H]4[C@@H](N3)c5ccc(cc5)Cl C14465049
CCOc1ccccc1[C@H]2[C@@H]3CC=C[C@@H]3c4cc(ccc4N2)S(=O)(=O)Nc5ccc(cc5C)C C14545441
CCOc1ccccc1[C@H]2[C@H]3CC=C[C@@H]3c4cc(ccc4N2)S(=O)(=O)Nc5ccc(cc5C)C C14545443
Cc1cc(cc(c1)NS(=O)(=O)c2ccc3c(c2)[C@@H]4C=CC[C@@H]4[C@@H](N3)c5cccc(c5)OC)C C14550259
COc1ccc(cc1)NS(=O)(=O)c2ccc3c(c2)[C@H]4C=CC[C@H]4[C@@H](N3)c5ccc(cc5)SC C14551706
C[C@H](C(=O)NNC(=O)c1ccc(cc1)c2ccccc2)Oc3ccc(cc3Br)Cl C14644205
CC(=O)O[C@H]1CC[C@@H]2[C@@]1(CC[C@@H]3[C@@H]2CCC4=C/C(=N\NC(=S)Nc5ccccc5)/CC[C@]34C)C C16923508
CC1(CC2=C([C@@H](C(=C(O2)N)C(=O)OCc3ccccc3)c4ccc(cc4)C(F)(F)F)C(=O)C1)C C17143936
C[C@H](C(=O)Nc1ccc(cc1F)Cl)Sc2[nH]c(=O)c3c(csc3n2)c4ccc(cc4)F C18599702
CCOc1ccccc1[C@H]2[C@@H]3CC=C[C@H]3c4cc(ccc4N2)S(=O)(=O)NC5CCCCC5 C20720991
CCOc1ccccc1[C@@H]2[C@@H]3CC=C[C@H]3c4cc(ccc4N2)S(=O)(=O)Nc5ccc(cc5C)C C20748532
CCOc1c(cccc1OC)[C@@H]2C3=C(C[C@@H](CC3=O)c4ccc(cc4)F)Nc5ccccc5N2 C21222036
COc1ccc(c(c1)[C@@H]2CC3=C([C@H](Nc4ccccc4N3)c5ccc6ccccc6c5)C(=O)C2)OC C21237353
CCOc1cc(cc(c1O)Cl)[C@@H]2CC(=O)NC3=C2C(=O)C[C@H](C3)c4ccc(c(c4)Cl)Cl C21253655
CC(C)Oc1ccc(cc1)[C@@H]2CC3=C([C@H](Nc4ccccc4N3)c5ccc(cc5)N(C)C)C(=O)C2 C21257305
CCOc1ccc(cc1OC)[C@H]2C3=C(C[C@H](CC3=O)c4ccc(cc4)F)Nc5ccccc5N2 C21258182
c1ccc(c(c1)c2nc(cs2)CSc3nnc(n3N)c4ccccc4Br)Cl C09092481
CC(C)[C@@H](C(=O)N/N=C\c1ccc(cc1)Br)NC(=O)c2ccc(cc2Cl)Cl C30960731
Cc1ccc(cc1)CSc2[nH]c(=O)c3c(n2)NC4=C([C@@H]3c5ccc(cc5)F)C(=O)CC(C4)(C)C C33810571
C[C@H]1[C@@H](C[C@@H]2C[C@H]1C2(C)C)C(=O)N([C@@H](c3cccc(c3)O)C(=O)NC(C)(C)C)C(C)(C)C C36581377
Cc1ccc(c(c1)NS(=O)(=O)c2ccc3c(c2)[C@H]4C=CC[C@H]4[C@H](N3)c5cccc(c5)Cl)OC C08674145
Cc1ccc(cc1)[C@H]2c3ccc(cc3OC(=C2C#N)N)OC(=O)/C=C/c4ccc(cc4)Cl C38649185
Cc1ccc(cc1)[C@H]2c3ccc(cc3OC(=C2C#N)N)OC(=O)/C=C/c4ccc(cc4Cl)Cl C38649189
c1ccc(c(c1)[C@H]2c3ccc(cc3OC(=C2C#N)N)OC(=O)/C=C/c4ccc(cc4)Cl)Cl C38650994
c1ccc(c(c1)[C@H]2c3ccc(cc3OC(=C2C#N)N)OC(=O)/C=C/c4ccc(cc4Cl)Cl)F C38651949
c1ccc(cc1)/C=C/C(=O)Oc2ccc3c(c2)OC(=C([C@@H]3c4ccc(c(c4)Cl)Cl)C#N)N C38655776
c1ccc(cc1)C(c2ccccc2)C(=O)Oc3ccc4c(c3)OC(=C([C@@H]4c5cccc(c5)F)C#N)N C38678385
c1ccc(c(c1)/C=C/C(=O)Oc2ccc3c(c2)OC(=C([C@@H]3c4c(cccc4Cl)F)C#N)N)Cl C38680245
c1ccc2c(c1)cccc2C(=O)Oc3ccc4c(c3)OC(=C([C@H]4c5c(cccc5Cl)F)C#N)N C38680483
CC(C)CSc1[nH]c(=O)c2c(n1)NC3=C([C@@H]2c4cccc(c4Cl)Cl)C(=O)CC(C3)(C)C C40476479
CC(C)CSc1[nH]c(=O)c2c(n1)NC3=C([C@H]2c4cccc(c4Cl)Cl)C(=O)CC(C3)(C)C C40476480
Cc1cc(c(c(c1)O)c2c3c([nH]n2)C(=O)N([C@@H]3c4ccc(cc4)SC)Cc5ccc(cc5)F)C C38706098
Cc1cc(c(c(c1)O)c2c3c([nH]n2)C(=O)N([C@H]3c4ccc(cc4)SC)Cc5ccc(cc5)F)C C38706097
C[C@@H]1c2c(sc(n2)Nc3ccc(cc3)F)C[C@@]4([C@H]1[C@H]([C@@H](CC4)[C@H](C)C(=O)N(C)CC#C)O)C C43548726
CC1=C([C@H](C2=C(N1)C[C@@H](CC2=O)c3cccs3)c4cccc(c4)O)C(=O)OCc5ccccc5 C02502771
Cc1ccc(c(c1)C)NC(=O)CSC2=C([C@@H](C3=C(N2)CCCC3=O)c4ccc(cc4)Cl)C#N C13174459
C[C@@H](c1ccc(c(c1)Cl)Cl)NCC(=O)N2c3ccccc3NC(=O)C[C@@H]2C(F)(F)F C12736631
Cc1ccc(cc1)NS(=O)(=O)c2ccc3c(c2)[C@H]4C=CC[C@H]4[C@H](N3)c5ccc(cc5)OC(C)C C58846022
COc1cccc(c1)[C@@H]2[C@@H]3CC=C[C@@H]3c4cc(ccc4N2)S(=O)(=O)Nc5ccccc5Cl C58847245
Cc1c(cccc1Cl)NS(=O)(=O)c2ccc3c(c2)[C@H]4C=CC[C@H]4[C@H](N3)c5ccccc5OC C58847915
Cc1ccc(cc1NS(=O)(=O)c2ccc3c(c2)[C@H]4C=CC[C@H]4[C@H](N3)c5ccc(cc5)OC)Cl C58848142
CCc1ccccc1NC(=O)CSC2=C([C@H](C3=C(N2)CCCC3=O)c4ccc(cc4)Cl)C#N C13174332
CCCCN1C(=O)/C(=C\2/C[C@H](Sc3ccccc3N2)c4ccc(cc4)C(C)C)/C(=O)NC1=S C49735119
CCCCN1C(=O)/C(=C\2/C[C@@H](Sc3ccccc3N2)c4ccc(cc4)C(C)C)/C(=O)NC1=S C49735120
COc1ccc(cc1Br)c2cs/c(=N\C(=S)NC(=O)c3ccc(cc3)F)/[nH]2 C09329772
CC[NH+]1CCc2c(sc3c2C(=N[C@H](N3)c4cn(c5c4cccc5)Cc6ccccc6)O)C1 C04124952
c1cc(ccc1NC(=O)c2c3c(sc2NC(=O)CC[NH+]4CCCCC4)CCC3)Br C08919205
CCOc1cccc(c1O)[C@H]2CC(=N[C@H]([NH2+]2)c3cccc(c3)OC)c4ccc(cc4)Cl C09542514
CC[NH+](Cc1[nH]c(=O)c2ccccc2n1)CC(=O)Nc3ccccc3Sc4ccccc4 C09833984
CC(C)[C@H](c1ccc2c(c1)OCCO2)[NH2+][C@H](C)C(=O)Nc3ccc(cc3F)Br C11093906
C[C@H](c1cccs1)[NH+](C)Cc2ccc(c(=O)[nH]2)C(=O)NC3c4ccccc4-c5c3cccc5 C11815904
c1cc(sc1)CNC(=O)c2cc3cc(ccc3o2)C4(CC[NH+](CC4)CC5CCCCC5)O C12326794
Cc1cc(ccc1OC)[C@@H]2c3c(c4ccccc4[nH]3)CC[NH+]2Cc5ccc(s5)NC(=O)C C12439256
CCOc1ccc(cc1)[C@H]2c3c(c4ccccc4[nH]3)CC[NH+]2Cc5ccc(s5)NC(=O)C C12712519
Cc1c2c([nH]c1C(=O)NC[C@@H](c3ccc(cc3)OC)[NH+]4CCCCC4)CC(CC2=O)(C)C C12804713
CC(C)[C@@H](C(=O)NCC1(CCCCC1)[NH+]2CCCCC2)NC(=O)c3c(cccc3F)F C14111689
c1ccc(cc1)C[NH+]2CCC[C@@H](C2)NC(=O)CC[C@@]3(CCC(=O)N3)Cc4cccc5c4cccc5 C14881652
Cc1ccc2c(c1)c(c([nH]2)C[NH+]3CCC4(CC3)c5ccccc5[C@H]([C@@H]4OC)NC(=O)CSC)C C14884879
C[C@H]1CCc2c(sc(c2C(=O)Nc3ccccc3F)NC(=O)C[NH+]4CCCC[C@@H]4C)C1 C15946893
CCN(CC)c1ccc(cc1)[C@H]2[C@@H]3CCCC[C@]3(CC[NH+]2CC(=O)NCc4ccco4)O C16009686
CCN(CC)c1ccc(cc1)[C@@H]2[C@H]3CCCC[C@]3(CC[NH+]2CC(=O)NCc4ccco4)O C16009687
CCN(CC)c1ccc(cc1)[C@H]2[C@H]3CCCC[C@]3(CC[NH+]2CC(=O)NCc4ccco4)O C16009688
CC[NH+]1CCc2c(sc(c2[C@@H](CCC(C)C)NC(=O)NC3CCCC3)n4cccc4)C1 C20532205
CCOc1ccc(cc1)C2=N[C@H]([NH2+][C@H](C2)c3cccc(c3O)OCC)c4ccc(cc4)F C20763300
CCOc1ccc(cc1)C2=N[C@@H]([NH2+][C@H](C2)c3cccc(c3O)OCC)c4cccc(c4)OC C20764285
c1cc(sc1)[C@H]2c3ccsc3CC[NH+]2CC(=O)NCC(=O)Nc4ccc(c(c4)F)F C21584954
c1ccc(cc1)[C@@H]2c3ccsc3CC[NH+]2CC(=O)NCC(=O)Nc4ccc(c(c4)F)F C24945739
c1ccc2c(c1)[nH]c(n2)SCc3ccc(cc3)C(=O)NC[C@@H](c4ccco4)[NH+]5CCCC5 C27332755
C[C@@H](C(=O)c1ccc2c(c1)CCN2C(=O)C)[NH2+]C[C@@H](c3ccccc3)c4c[nH]c5c4cccc5 C28654311
CCCCCC(=O)N1CCC2(CC1)[NH2+][C@H](CS2)C(=O)NCCc3ccc(cc3Cl)Cl C33396853
CCN(CC)c1ccc(cc1)[C@@H]2[C@H]3CCCC[C@@]3(CC[NH+]2CC(=O)NCc4ccco4)O C35827664
c1ccc(cc1)C[C@@H](C[NH+](Cc2[nH]c(=O)c3c4c(sc3n2)CCC4)C5CCCCC5)O C36159078
c1ccc(cc1)[C@@H](CNC(=O)C2=CC3=c4ccccc4=[NH+][C@@H]3C(=N2)c5ccccc5Cl)O C38564068
C[C@H]1c2cc(c(cc2CC[NH+]1Cc3ccc(cc3)S(=O)(=O)Cc4c(cccc4Cl)Cl)O)O C39197596
c1ccc2c(c1)c(c[nH]2)CCN3C=N[C@H]4[C@H](C3=O)C5=C(S4)C[C@@H](CC5)[NH2+]Cc6cccc(c6F)F C39380465
CCCC[C@@H](C)C(=O)N1C[C@@H](C2(C1)CC[NH2+]CC2)C(=O)N[C@@H](C)c3ccc(cc3)Br C39657107
CC[C@@H](c1ccccc1)C(=O)N2C[C@@H](C3(C2)CC[NH2+]CC3)C(=O)NCCc4cc(ccc4C)C C39676998
CCc1ccc(cc1)[C@@H](C)NC(=O)[C@@H]2CN(CC23CC[NH2+]CC3)C(=O)c4ccc(c(c4)Cl)Cl C39695882
CCc1ccc(cc1)[C@H](C)NC(=O)[C@@H]2CN(CC23CC[NH2+]CC3)C(=O)c4ccc(c(c4)Cl)Cl C39695883
CCc1ccc(cc1)[C@@H](C)NC(=O)[C@H]2CN(CC23CC[NH2+]CC3)C(=O)c4cc(cc(c4)Cl)Cl C39695992
CCc1ccc(cc1)[C@@H](C)NC(=O)[C@@H]2CN(CC23CC[NH2+]CC3)C(=O)C4(CCCCC4)C C39696070
CCc1ccc(cc1)[C@@H](C)NC(=O)[C@H]2CN(CC23CC[NH2+]CC3)C(=O)C4(CCCCC4)C C39696072
Cc1c(noc1[C@H]2CSC[C@H]([NH2+]2)C(=O)NCCc3ccc(cc3)Cl)c4ccccc4 C44164275
CC[C@H](C)CN1C(=O)[C@@H]([NH2+]C12CCN(CC2)C(=S)Nc3ccccc3F)CC(C)C C36032775
CC[C@H](C)CN1C(=O)[C@H]([NH2+]C12CCN(CC2)C(=S)Nc3ccccc3F)CC(C)C C36032777
Cc1ccc(cc1)/C(=N/C(=C\c2ccccc2)/S(=O)(=O)c3ccccc3)/[NH+]=C(/c4ccccc4)\N C57291944
C[C@@H]1CCCC[NH+]1Cc2ccc(cc2)CNC(=O)CNC(=O)c3ccc(cc3Cl)Cl C58950452
Cc1ccc(o1)CN(C2CC([NH2+]C(C2)(C)C)(C)C)C(=S)Nc3cc(cc(c3)OC)OC C59187417
CC1(CC(CC([NH2+]1)(C)C)N(Cc2ccc(cc2)OC)C(=S)Nc3ccc(cc3)OC)C C59195582
Cc1ccc(o1)CN(C2CC([NH2+]C(C2)(C)C)(C)C)C(=S)Nc3ccc(cc3OC)OC C59199807
Cc1ccc(cc1)c2c-3cc(c(=O)[nH+]c3n([n-]2)c4ccccc4)C[NH2+]Cc5ccc(cc5)F C13564695
Cc1ccc(cc1)/C=C(\C(=O)NCCC2=c3ccccc3=[NH+]C2)/NC(=O)c4cccc(c4)C C63270113
C[C@@H]1C(=C(NO1)C)C(=O)NC[C@@H](c2ccccc2)C3=c4ccccc4=[NH+][C@@H]3c5ccccc5 C64338152
Cc1ccc(cc1)NC(=O)CSc2ccccc2C(=O)NCCC3=c4ccccc4=[NH+]C3 C64697846
CC(C)[NH+]1CCC2(CC1)N[C@H](CC(=N2)c3ccc(cc3)OC)c4cc(ccc4O)Br C65298103
CC[C@@H](C)NC(=O)[C@@]1(c2cc(ccc2NC(=O)N1c3ccccc3)Br)O C02457849
c1ccc2c(c1)c(c[nH]2)CC(=O)Nc3ccc(cc3)NS(=O)(=O)c4ccc(cc4)F C09751884
Cc1c2c(n[nH]1)OC(=C([C@@H]2c3cc(cs3)COc4ccc(cc4Cl)F)C#N)N C06459127
COc1ccc(cc1)[C@H]2[C@H]([C@](NC(=O)N2)(C(F)(F)F)O)C(=O)c3ccc(cc3)Cl C13427027
COc1ccc(cc1)[C@@H]2[C@H]([C@](NC(=O)N2)(C(F)(F)F)O)C(=O)c3ccc(cc3)Cl C00909079
Cc1cc(nc2c1c(c(s2)C(=O)O[C@H](C)C(=O)Nc3ccc(c(c3F)F)F)N)C C14151899
CCCNS(=O)(=O)c1ccc2c(c1)[C@H]3C=CC[C@@H]3[C@@H](N2)c4cccc(c4O)OC C14459815
CCCNS(=O)(=O)c1ccc2c(c1)[C@@H]3C=CC[C@H]3[C@@H](N2)c4cccc(c4O)OC C14459816
CN(C)c1cccc2c1cccc2S(=O)(=O)NCCc3c[nH]c4c3cc(cc4)O C19419318
CCOc1ccccc1NC(=O)C2=C(NC(=S)N[C@H]2c3ccccc3OC)C C01241071
CCc1c(cc(s1)C(=O)NNC(=O)CNC(=O)C23CC4CC(C2)CC(C4)C3)C C21966471
C[C@H]1CCc2c(sc3c2c(=O)[nH]c(n3)CCC(=O)NCCc4c[nH]c5c4cccc5)C1 C23126472
c1ccc(cc1)C[C@H]2CC(=O)C(C(=O)N2)C(=O)Nc3ccc(cc3)Nc4ccccc4 C29127517
c1cc(cc(c1)Cl)NS(=O)(=O)c2ccc(c(c2)NC(=O)C[C@H]3C[C@H]4CC[C@@H]3C4)O C29697793
c1ccc(cc1)N2[C@H](CC(=N2)C(=O)N[C@@H](c3cccs3)C4CCCC4)C(=O)N C32397696
c1ccc(cc1)c2ccccc2C(=O)NCc3ccc(o3)c4ccc(cc4)S(=O)(=O)N C32809650
CCC1=Nc2c(c3c(s2)COC(C3)(C)C)[C@H](N1)NNC(=O)C(Cl)(Cl)Cl C34788575
C[C@H]1Cc2cc(ccc2N1CC(=O)N[C@H](C)c3cccc4c3cccc4)S(=O)(=O)N C36398700
C[C@@H]1c2ccc(cc2OC(=O)[C@H]1CCC(=O)NCCc3c[nH]c4c3cc(cc4)Cl)O C38777074
Cc1c(cc(s1)[C@@H]2[C@@H]3[C@@H](NN=C3C)OC(=C2C#N)N)COc4ccc(cc4Cl)F C39237504
Cc1c(cc(s1)[C@H]2[C@H]3[C@@H](NN=C3C)OC(=C2C#N)N)COc4ccc(cc4Cl)F C39237507
CC(C)(C)C1CCC(CC1)NC(=O)C[C@H]2C(=O)N[C@H](C(=O)N2)Cc3ccccc3 C39267144
COc1ccc(cc1)/C=C/2\CNCC3=C2OC(=C([C@@H]3c4ccc(cc4)OC)C#N)N C39326838
CC(C)Cc1ccc(c(c1)N2CCN[C@H](C2)F)NS(=O)(=O)c3ccccc3O C39481678
CCOC1=C2Nc3ccccc3C[NH+]2[C@@H](C1)C(=O)N(CC(C)C)c4ccccc4O C39544799
C[C@@H]1C(=C(NO1)C)S(=O)(=O)NC[C@@H](c2ccccc2Cl)c3c[nH]c4c3cccc4 C39736626
CCOc1cccc(c1)[C@@H]2[C@@H]([C@@](NC(=O)N2)(C(F)(F)F)O)C(=O)c3ccc(cc3)C C39850315
CC(C)Oc1ccc(cc1)[C@H]2[C@H]([C@@](NC(=O)N2)(C(F)(F)F)O)C(=O)c3cccs3 C39850366
c1ccc2c(c1)cccc2[C@@H]([C@@H](C#N)c3nc4ccccc4s3)n5c(cc(=O)[nH]5)N C40144215
c1ccc2c(c1)cccc2[C@H]([C@@H](C#N)c3nc4ccccc4s3)n5c(cc(=O)[nH]5)N C40144217
c1ccc(cc1)CN2[C@@H](c3c(n[nH]c3C2=O)c4ccccc4O)c5ccc(cc5)O C38609836
CC(C)(CO)NC(=O)Cc1ccc(cc1)NC(=O)C2c3ccccc3Oc4c2cccc4 C44034809
Cc1cc(ccc1O[C@@H](C)C(=O)Nc2cc(cc(c2C)C)S(=O)(=O)N)Cl C47740927
CCOc1ccc(cc1)c2c3c([nH]n2)OC(=C([C@H]3c4ccc(cc4)SC)C#N)N C05149619
Cc1cc(c(cc1Cl)c2c3c([nH]n2)C(=O)N([C@H]3c4ccc(cc4)Cl)CCO)O C09124633
Cc1ccc(c(c1)O[C@@H](C)C(=O)Nc2cc(cc(c2C)C)S(=O)(=O)N)Cl C56157559
C[C@@H](c1ccc(c(c1)Cl)F)NC(=O)NNC(=O)[C@@H](C)Oc2ccccc2F C56941761
C[C@@H](c1ccc(c(c1)Cl)F)NC(=O)NNC(=O)[C@H](C)Oc2ccccc2F C56941763
C[C@@H](c1ccc(c(c1)Cl)F)NC(=O)NNC(=O)[C@@H](C)Oc2ccc(cc2)F C56941789
Cc1ccc(s1)c2csc3c2c(=O)[nH]c(n3)CSc4nc(cc(n4)N)C C57782477
Cc1c(cccc1NC(=O)/C=C/c2cn(nc2c3ccccc3)c4ccccc4)C(=O)N C27256526
c1ccc(cc1)c2nnc(n2N)SCC(=O)NCc3ccc(c(c3)Cl)Cl C59042141
C/C(=C/1\C=CC=CC1=O)/NNC(=O)/C(=C/c2ccccc2)/NC(=O)c3ccccc3 C15015938
c1ccc2c(c1)c(n[nH]2)C(=O)NCCNC(=O)C3(CCCC3)c4cccc(c4)Cl C60332265
Cc1ccc(cc1)c2nnc(n2N)S[C@@H](C)C(=O)Nc3ccccc3SC C10784869
Cc1cccc(c1)OC[C@@H]2NN[C@@H](N2C)SCc3cc(=O)c4cc(cc(c4[nH]3)C)C C63686562
Cc1ccc(cc1)OC[C@@H]2NN[C@H](N2C)SCc3cc(=O)c4cccc(c4[nH]3)Cl C63686618
Cc1ccc(cc1)OC[C@H]2NN[C@H](N2C)SCc3cc(=O)c4cccc(c4[nH]3)Cl C63686619
CCc1ccc(cc1S(=O)(=O)N)NC(=O)[C@H](C)Oc2cc(ccc2Cl)C C67328777
C[C@H]1CNC(=O)N1c2ccc(cc2)[C@H](C)NC(=O)Nc3ccc(cc3)CSC C67348844
Cc1cc(ccc1OC)[C@@H]2C(=C(OC3=C2C(=O)C[C@H](C3)c4ccccc4)N)C#N C00752571
COC(=O)C1=C(OC2=C([C@H]1c3ccccc3Cl)C(=O)C[C@@H](C2)c4ccccc4)N C02476888
Cc1cc(no1)N[C@H](c2cccc(c2)Br)c3ccc4cccnc4c3O C01463261
CCOc1ccc(cc1OCC)[C@@H]2c3ccc4ccccc4c3OC(=C2C#N)N C00850120
c1ccc(cc1)[C@@H]2C/C(=N\NC(=O)CNc3ccc(cc3)F)/c4ccccc4O2 C04935072
c1ccc(c(c1)[C@H]2C(=C(OC3=C2C(=O)CCC3)N)C#N)OCc4ccc(cc4)Cl C04994420
Cc1ccc(cc1)Cn2c(cc3c(c2=O)[C@H](C(=C(O3)N)C#N)c4ccccc4Cl)C C02238229
CC[C@@H]1C(=O)Nc2cc(ccc2S1)S(=O)(=O)Nc3ccc(cc3)C(C)C C06867706
c1ccc(c(c1)[C@H]2CC(=NN2c3ccc(cc3)S(=O)(=O)N)c4ccc(cc4)F)F C08843560
CN1C(=O)N[C@@H]([C@@H]([C@]1(C(F)(F)F)O)C(=O)c2cccs2)c3ccc(cc3)Cl C12139929
c1ccc(cc1)Cn2c3ccccc3c4c(c2=O)[C@@H](C(=C(O4)N)C#N)c5ccccc5 C06668182
c1ccc(cc1)C(=O)c2ccc3c(c2)N[C@@H]([C@H]4C(=O)CCC=C4N3)c5ccco5 C08435970
c1ccc(cc1)[C@@H]2CC(=NN2c3ccc(cc3)S(=O)(=O)N)c4ccc(cc4)Cl C16675557
CCOc1cc(ccc1O)C2C3=C(CC(CC3=O)(C)C)NC4=C2C(=O)CC(C4)(C)C C00786461
CCCOc1ccc(cc1)[C@H]2CC3=C([C@@H](CC(=O)N3)c4ccc(cc4)O)C(=O)C2 C20881912
Cc1cc(cc(c1)n2c(=O)c3c4c(sc3nc2S[C@H](C)C(=O)N)CCCC4)C C20894102
CCN(C1=CCCC1)C(=O)CSc2nc(c3c4c(sc3n2)CCCC4)N C22030799
C[C@H](c1ccc2c(c1)OCO2)NC(=O)c3cc4cc(ccc4[nH]3)Br C25673413
CC[C@@H](C)NC(=O)[C@H](C)C1CCN(CC1)C(=O)c2cc3cc(ccc3[nH]2)Cl C33113924
CC(C)[C@@H](C(=O)N1CCc2c1cccc2)NC(=O)Nc3ccc(cc3)Br C33127557
c1ccc(cc1)C[C@@H](C(=O)N2CCc3c2cccc3)NC(=O)Nc4ccccc4 C33127935
CCCCc1ccc(cc1)C(=O)N2CCC3(CC2)Nc4cc(ccc4C(=O)N3)Cl C34811858
C[C@H]1CCc2c(sc3c2c(nc(n3)SCC(=O)N4CCC[C@H](C4)C)N)C1 C36818944
CCc1ccccc1NC(=O)[C@H]2C[C@@H]3CSCN3[C@@]24c5ccccc5NC4=O C37447461
c1ccc2c(c1)-c3ccccc3C2N4CCN(CC4)/N=C/c5ccc(cc5O)O C12467918
C[C@H](C(=O)NC12CC3CC(C1)CC(C3)C2)Sc4[nH]nc(n4)c5cccs5 C08230811
CC(C)c1ccc(cc1)c2c(c(nc(c2C#N)SCc3ccncc3)N)C#N C39328055
C[C@]12CC[C@@H](C([C@@H]1CC[C@@H]([C@@]2(C)O)COc3ccc4ccc(=O)oc4c3)(C)C)O C05425838
Cc1ccc(cc1)c2c3c([nH]n2)C(=O)N([C@H]3c4ccc(cc4)O)Cc5ccccc5 C40340090
Cc1cc(c(cc1Cl)c2c3c([nH]n2)C(=O)N([C@H]3c4ccccc4F)CC=C)O C39914540
Cc1ccc2c(c1)cc(c(=O)[nH]2)CN(c3ccc(cc3)C(C)C)C(=O)NC4CC4 C45235589
CC[C@H]1c2ccsc2CCN1C(=O)NCc3cccc(c3)NC(=O)C(C)C C45571781
CC(=CC(=O)Nc1ccccc1NS(=O)(=O)C)C23CC4CC(C2)CC(C4)C3 C48301993
C[C@@H]1C[C@H](CC(C1)(C)C)NC(=O)[C@@H]2CCCN(C2)C(=O)NCc3cccs3 C49425319
c1cc(ccc1S(=O)(=O)Nc2ccc3c(c2)C4(CCCCC4)C(=O)N3)Cl C49741028
CC(C)(C)NC(=O)c1c(c2n(n1)[C@@H](C[C@H](N2)c3ccccc3)C(F)(F)F)Cl C00647015
CC[C@H]1c2ccsc2CCN1C(=O)Nc3ccc(cc3)C(=O)N[C@@H](C)CC C54477965
Cc1ccc(cc1)[C@H](c2ccccc2)NC(=O)N3CCC(CC3)C(=O)NC4CC4 C56796251
C[C@H](c1cccc2c1cccc2)NC(=O)CN3CCN(CC3)c4ccccc4O C58019885
CC(C)C(=O)Nc1ccc(cc1)NC(=O)N(C)Cc2csc3c2cccc3 C45980820
CC(C)c1ccc(cc1)c2csc(n2)NC(=O)c3cc4ccccc4[nH]c3=O C58552030
COc1ccc(cc1)CSc2nnc(n2N)c3cccc(c3)Br C59044579
CC[C@@H](C)Sc1[nH]c2c(c(=O)n1)[C@H](C3=C(N2)CCCC3=O)c4cccs4 C13136005
c1cc(cc(c1)F)n2c(c(nn2)c3nc(cs3)c4ccc(cc4)Br)N C64664320
c1ccc(c(c1)c2csc(n2)c3c(n(nn3)c4cccc(c4)F)N)Br C64664340
CCn1c(nnc1SCc2ccc(cc2)F)c3c(c4cccnc4s3)N C64794254
Cc1ccc(cc1)SCC2=NN=C3[C@@H]2[C@H](C(=C(O3)N)C#N)c4cccc(c4)F C06813160
Cc1ccc(cc1)SCC2=NN=C3[C@@H]2[C@H](C(=C(O3)N)C#N)Cc4ccccc4 C00804028
c1ccc(cc1)C(c2ccccc2)NC(=O)N3CCC(CC3)NC(=O)C4CCC4 C66174398
CC(C)N(Cc1ccc(cc1)C#N)C(=O)NC2[C@@H]3CCC[C@H]2C[NH+](C3)C4CC4 C66188129
COC(=O)C1=C(Oc2c3ccccc3oc(=O)c2[C@H]1c4ccc(cc4)C(F)(F)F)N C00809302
C[C@@H](c1ccc(cc1)F)NC(=O)CN2C(=O)[C@@](NC2=O)(C)c3ccc(cc3)Cl C03456788
c1cc(c(cc1Br)F)NC(=O)CN2C(=O)C3(CCCCCC3)NC2=O C03592843
Cc1ccc(c(c1)Br)NC(=O)CN2C(=O)[C@](NC2=O)(C)CC(C)C C02623100
COc1ccc(cc1OC)[C@H]2CC3=C([C@H](Nc4ccccc4N3)c5cccnc5)C(=O)C2 C00709670
Cc1c(c(n(n1)C)C(=O)NC(=S)Nc2c(c3c(s2)CCCCC3)C#N)Cl C01003179
c1cc(ccc1Cn2ccc(n2)C(=O)N/N=C/c3ccc(cc3)O)Br C01089301
c1cc(c(c(c1)Cl)SCC(=O)NN2C(=O)C3(CCCCC3)NC2=O)Cl C06000359
Cc1ccc(cc1)S(=O)(=O)NN2[C@@H](Nc3ccccc3C2=O)c4cccs4 C01440087
Cc1cc2c(c(=O)n1Cc3ccccc3OC)[C@@H](C(=C(O2)N)C#N)c4ccc(cc4)Cl C02435768
Cc1cc(ccc1Br)Nc2c(c(=O)c2=O)c3ccc4c(c3)OCC(=O)N4 C09273980
C[C@@]1(C(=O)N(C(=O)N1)CC(=O)Nc2ccc(cc2F)F)c3ccc(cc3Cl)Cl C09981735
Cc1cc(no1)NC(=O)C2=C(N(C(=S)N[C@H]2c3ccc(cc3Cl)Cl)C)C C11204468
C[C@@H]1[C@H]([C@H](n2c(ncn2)N1)c3ccc(cc3)SC)C(=O)Nc4ccc(cc4)Cl C11694888
c1cc2c(cc1[C@@H](C3CCCCC3)O)CN(CCO2)C(=O)c4c5c(n[nH]4)CCCC5 C11911638
COC(=O)C1=C(Oc2c3ccccc3oc(=O)c2[C@@H]1c4ccccc4Br)N C12417469
Cc1c2cc3c(cc2oc(=O)c1CC(=O)NCCCO)OC4(CCCCC4)CC3 C12901550
Cc1c(c(c(c(c1C)C)S(=O)(=O)Nc2cccc(c2)NS(=O)(=O)C)C)C C12525983
c1ccc2c(c1)OC[C@H](O2)C(=O)N/N=C\c3cc(cc(c3O)Cl)Br C13596381
C[C@@H]1Cn2cc(c(=O)c3c2c(ccc3Cl)O1)C(=O)NCCc4c[nH]c5c4cccc5 C20532016
c1cc2c(cc1F)[nH]cc2[C@H](C(=O)[O-])[NH+]3CCC(CC3)c4c5ccc(cc5on4)F C20715184
Cc1c(c(c(c(c1C)C)S(=O)(=O)N2c3ccc(cc3C[C@@H]2C)S(=O)(=O)N)C)C C22023508
CNC(=O)c1c2c(sc1NC(=O)c3cc4c5ccccc5ccc4oc3=O)CCC2 C22409680
C1CCc2c(sc(n2)NC(=O)CCc3[nH]c(=O)c4c5c(sc4n3)CCC5)CC1 C25063932
Cc1c2cc(ccc2oc1C(=O)N(C)[C@H](C)c3ccc(cc3)S(=O)(=O)N)Cl C29480663
CCCCN1C(=O)/C(=C\2/C[C@H](Sc3ccccc3N2)c4cccs4)/C(=O)NC1=O C26599766
c1ccc(cc1)C2=C[C@H](N=N2)[C@@H]3NN[C@@H]4N3N=C(S4)c5cccc(c5)Br C38742893
c1ccc(cc1)C2=C[C@@H](N=N2)[C@H]3NN[C@@H](N3/N=C/c4ccc(s4)Br)S C38971364
C[C@@H]1C[C@]2(CC(C1)(C)C)C(=O)N(C(=O)N2)CC(=O)N[C@@H](C)c3ccc(c(c3)F)F C23547727
c1ccc(cc1)C2=C[C@@H](N=N2)[C@@H]3NN[C@@H]4N3N=C(S4)c5ccc(cc5)Br C39590769
C[C@H]1C(=C([NH+]=C1C(=O)[O-])C)C(=O)/C=C/C2=C(NN([C@@H]2Cl)c3ccc(cc3)F)C C39700979
CC(C)CSc1[nH]c(=O)c2c(n1)NC3=C([C@@H]2c4ccncc4)C(=O)CC(C3)(C)C C40476493
Cc1cc(c(c(c1)O)c2c3c([nH]n2)C(=O)N([C@H]3c4ccccc4)Cc5cccnc5)C C38704646
c1ccc(cc1)C2(CCC2)CNC(=O)CN3C(=O)C4(CCCCCCC4)NC3=O C42082804
Cc1ccc(cc1)[C@@H](C2CC2)NC(=O)CN3C(=O)[C@@]4(CCc5c4cccc5)NC3=O C45829827
c1cc(cc(c1)F)c2cc(on2)C(=O)NNC(=O)CC34CC5CC(C3)CC(C5)C4 C46900887
Cc1cc(cc(c1)NCCC(=O)Nn2cnc3c(c2=O)c4c(s3)CCCC4)C C49946481
CC1(CC2=C([C@@H](c3c([nH]n(c3=O)c4ccccc4)N2)c5ccccc5OC)C(=O)C1)C C12348831
C[C@@]1(C(=O)N(C(=O)N1)NC(=O)c2cc3c(s2)CC[C@H](C3)C(C)(C)C)c4ccccc4 C29580179
CCOC(=O)C1=C(N2C(=O)c3ccccc3SC2=C([C@H]1c4c(ccs4)C)C#N)N C59293659
c1cc(ccc1c2cc([nH]n2)C(=O)NCCc3cc(cc4c3OCOC4)F)Cl C59850699
C[C@H](C(=O)Nc1ccc(cc1)SC2CCCC2)N3C(=O)C4(CCCC4)NC3=O C60364905
c1cc(ccc1c2cc3n(n2)[C@@H](CC(=O)N3)C(=O)Nc4ccc(cc4Cl)Cl)F C32089718
CC(C)C[C@H]1[C@@H]2[C@@H](C(=O)N(C2=O)c3ccc(cc3)Cl)[C@]4(N1)c5ccccc5NC4=O C16042051
c1ccc-2c(c1)Cc3c2cc(cc3)C(=O)CCC(=O)Nc4ccc5c(c4)[nH]c(=O)o5 C64025229
CCOc1ccccc1NC(=O)c2cc3c([nH]c2=O)C[C@@H](CC3=O)c4ccccc4 C64959074
Cc1ccc(cc1)SCC2=NN=C3[C@H]2[C@@H](C(=C(O3)N)C#N)c4ccnc5c4cccc5 C00803813
Cc1ccc(cc1)SCC2=NN=C3[C@H]2[C@H](C(=C(O3)N)C#N)c4ccnc5c4cccc5 C00803814
C[C@@H]1CCc2c(s/c(=N/S(=O)(=O)c3ccc(s3)CCNC(=O)C)/[nH]2)C1 C66249641
C[C@@]1(C(=O)N(C(=O)N1)CC(=O)NC(C)(C)c2ccc(cc2)Cl)c3ccccc3 C66527752
c1ccc(cc1)c2nc3c(c(n2)SCC(=O)c4ccc(c(c4)O)O)CCCC3 C02459116
Cc1ccc2cc(c(=O)[nH]c2c1)CN(Cc3ccccc3)C(=O)NC4CCCCC4 C00880417
c1ccc2c(c1)cccc2C(=O)NCC(=O)N/N=C/c3c(cccc3Cl)Cl C04259922
CCOc1cc(c(cc1C(C)C)[C@@H]2C(=C(OC3=C2C(=O)CC(C3)(C)C)N)C#N)C C00818633
C[C@@H]1Cc2c(c3ccccc3nc2/C(=C/c4ccccc4)/C1)C(=O)O[C@H](C)C(=O)N C04550191
CCCc1c2c(n(n1)c3ccccc3)OC(=C([C@H]2c4ccc(cc4)Cl)C#N)N C01245060
CCOc1ccc(cc1)[C@H]2CC3=C([C@@H](Nc4ccccc4N3)c5cccnc5)C(=O)C2 C04973619
C/C(=C\c1ccccc1)/C=C\2/C(=O)N(C(=S)S2)NC(=O)c3ccccc3O C05024702
Cc1cc(ccc1Cl)OCC(=O)N/N=C/c2cc(ccc2Br)O C05379177
c1cc(c(c(c1)F)C(=O)OCc2nc(c3c4c(sc3n2)CCCCC4)N)F C08720603
CCOc1ccc(c(c1)[C@@H]2Nc3ccccc3C(=O)N2[C@@H](C)c4ccccc4)O C09221325
CCOc1ccc(c(c1)[C@@H]2Nc3ccccc3C(=O)N2[C@H](C)c4ccccc4)O C09221327
c1ccc(cc1)[C@@H](c2cc3c(cc2NC(=O)C4C5CC6CC(C5)CC4C6)OCCO3)O C09592438
Cc1cc(ccc1NS(=O)(=O)c2ccc(s2)c3c(c(n[nH]3)C)C)Cl C09686651
CC[C@@H]1CCc2c(cc(s2)C(=O)NNS(=O)(=O)c3ccc(s3)Cl)C1 C12985496
c1ccc2c(c1)c(c[nH]2)CCNC(=O)c3c4c(n(n3)c5ccc(cc5)F)CCCC4 C14268502
CC(C)OC(=O)C1=C(Oc2c3ccccc3sc(=O)c2[C@@H]1c4cccc(c4)F)N C17143984
CCc1ccccc1NC(=O)CN(C)C(=O)c2ccc3c(c2)c4c([nH]3)CC[C@@H](C4)C C17903397
C[C@H](C(=O)NNC(=O)C12CC3CC(C1)CC(C3)C2)Oc4ccc5ccccc5c4 C18051604
C=CCn1c2ccccc2c(c(c1=O)C(=O)Nc3ccc(cc3Cl)Cl)O C05444042
Cc1ccc(c(c1)C)C(=O)CSc2c(c(c(c(n2)N)C#N)c3cccs3)C#N C19805640
Cc1ccc2c(c1)c(c[nH]2)[C@H](C(=O)[O-])[NH+]3CCN(CC3)c4ccc(c(c4)Cl)Cl C20739072
Cc1ccc(c(c1)C)N2CC[NH+](CC2)[C@@H](c3c[nH]c4c3cc(cc4)Cl)C(=O)[O-] C20744537
CC(C)COc1ccc(cc1)[C@H]2CC3=C([C@H](CC(=O)N3)c4cccc(c4)O)C(=O)C2 C21225611
Cc1ccc(c(c1)C)NC(=O)CN2c3ccccc3NC(=CC2=O)c4ccc(cc4)F C21632101
c1ccc(cc1)[C@@H](c2ccc(cc2)Cl)NC(=O)Cc3c4ccccc4c(=O)[nH]n3 C21841054
CC[C@@H](C)Sc1[nH]c(=O)c2c(n1)NC3=C([C@@H]2c4ccccc4)C(=O)CCC3 C06003489
CC[C@H](C)Sc1[nH]c(=O)c2c(n1)NC3=C([C@H]2c4ccc(cc4)F)C(=O)CCC3 C06005267
CC(C)[C@@H](C(=O)N1CCc2c1cccc2)NC(=O)Nc3ccccc3C(F)(F)F C33127563
c1ccc(cc1)C[C@H](C(=O)N2CCc3c2cccc3)NC(=O)Nc4ccc(cc4)F C33127984
c1ccc(cc1)c2c[nH]c3c2ncnc3SCC(=O)Nc4ccc(cc4)Cl C33291863
CC(C)(C)CC(=O)NCC(=O)N1CCc2c3ccccc3[nH]c2[C@H]1c4ccccc4 C34971419
Cc1c(c2ccccc2[nH]1)C(=O)[C@@H](C)Sc3[nH]nc(n3)c4ccccc4F C04879321
CC[C@H](C(=O)N[C@@H]1[C@@H]([C@@H]2CCCC[C@@H]2S1)C#N)Sc3[nH]c4ccccc4n3 C39205179
C[C@@H](c1ccc(c(c1)F)F)NC(=O)N[C@@H](c2ccc3c(c2)OCCCO3)C(C)C C12749590
c1cc(sc1)[C@H](c2ccc3c(c2)CCCC3)NC(=O)c4ccc5c(c4)OCC(=O)N5 C40013224
C[C@@]12C[C@@H](CC(C1)(C)C)N(C2)C(=O)[C@@H](Cc3ccccc3)NC(=O)NC(C)(C)C C34971056
CC(C)CN1[C@H](c2c(n[nH]c2C1=O)c3ccc(cc3)Cl)c4ccc(cc4)O C40342104
CCCc1cc2c(c(=O)n1CC)[C@@H](C(=C(O2)N)C#N)c3ccc(cc3Cl)Cl C40569446
C[C@@H](c1ccc(cc1Cl)Cl)NC(=O)C2CCN(CC2)C(=O)NC(C)C C46668772
c1ccc(cc1)[C@H](C2CCN(CC2)C(=O)NC[C@H]3CCN(C3)c4ccccc4)O C46957091
Cc1cc(nc(n1)N/N=C/c2cc(ccc2O)Br)c3ccccc3 C04154775
c1c(c(cc(c1Cl)Cl)Cl)NC(=O)CSc2[nH]c(=O)c3c(n2)CCC3 C05238135
CCCC(=O)N1CCC[C@H](C1)C(=O)NNc2c(cc(cc2Cl)Cl)Cl C56061336
Cc1c2c(oc1C(=O)Nc3ccccc3NCC(F)(F)F)CC(CC2=O)(C)C C58414970
Cc1ccccc1NC(=O)[C@H](C)OC(=O)c2cc(cc(c2O)Br)C C59351795
Cc1ccc(c(c1)NC(=O)CCc2[nH]c(=O)c3c4c(sc3n2)C[C@@H](CC4)C)C C08280836
c1ccc2c(c1)c(c([nH]2)O)/N=N/C(=O)CSCc3ccc(cc3)Br C13123270
CCc1ccc(cc1)NC(=O)c2cc3c([nH]c2=O)C[C@@H](CC3=O)c4ccccc4 C64775480
C[C@@H](c1ccc2cc(ccc2c1)OC)C(=O)Nc3cc(c(cc3F)F)NC(=O)C C66284474
C[C@H]1CC2=C([C@@H](Nc3ccccc3N2)c4c[nH]c5c4cccc5)C(=O)[C@@H]1C(=O)OC C04116307
Cc1ccc(c(c1)C)NC(=O)C2=C(NC(=S)N[C@H]2c3cc(ccc3OC)OC)C C01171958
c1ccc(c(c1)C(=O)c2cnn(c2N)C(=O)CSc3ccc(cc3)Cl)O C02647890
C[C@H]1CCCC[C@@H]1NC(=O)[C@@]2(c3ccccc3NC(=O)N2c4ccc(cc4)Cl)O C04575626
C[C@@H]1CCCC[C@H]1NC(=O)[C@@]2(c3ccccc3NC(=O)N2c4ccc(cc4)Cl)O C04575627
Cc1c2c([nH]n1)OC(=C([C@H]2c3ccc(c(c3)Cl)OCc4ccc(cc4)F)C#N)N C01143943
Cc1ccc2c(c1)c(cc(n2)SCC(=O)N/N=C/c3ccc(cc3O)O)C C00871026
c1ccc(cc1)c2nnc(n2N)SCC(=O)Nc3ccc(cc3Cl)Cl C05257230
CCOC(=O)C1=C(NC(=O)N[C@H]1c2cc(ccc2O)Br)c3ccccc3 C03189099
c1ccc(cc1)c2ccc(o2)/C=C(\C#N)/C(=O)Nc3c(c4c(s3)CCCC4)C(=O)N C06242649
c1ccc(c(c1)c2nnc(n2N)SCC(=O)NC34CC5CC(C3)CC(C5)C4)F C06532903
C[C@H]1CCCC[C@H]1NC(=O)CSc2nnc(n2N)c3ccc(cc3Cl)Cl C06901043
Cc1ccc(c(c1)C)NC(=O)[C@H](C)Sc2nnc(n2N)c3ccccc3Cl C07125854
Cc1ccc(cc1)c2nnc(n2N)S[C@@H](C)C(=O)N[C@@H]3CCC[C@@H]([C@@H]3C)C C08283397
Cc1ccc(cc1)c2nnc(n2N)S[C@H](C)C(=O)N[C@H]3CCC[C@@H]([C@@H]3C)C C08283400
Cc1ccc(cc1)c2nnc(n2N)S[C@H](C)C(=O)Nc3ccc(cc3)Cl C03500079
Cc1cc(no1)NC(=O)C2=C(NC(=S)N[C@H]2c3ccc(cc3)C(C)(C)C)C C11550362
CC1(CC2=C([C@H](c3c([nH]nc3O)N2)c4cccc(c4)Oc5ccccc5)C(=O)C1)C C12347623
c1ccc2c(c1)ccc(c2/C=N/NC(=O)c3c4c([nH]n3)-c5ccccc5CC4)O C00945848
c1ccc(c(c1)/C=N\NC(=O)CNC(=O)Nc2ccc(c(c2)Cl)Cl)F C17041465
CC(C)CCOc1ccc(cc1)[C@H]2c3c(c4ccccc4[nH]c3=O)OC(=C2C#N)N C17082194
Cc1c2ccc3ccccc3c2oc1C(=O)N[C@@H](C)c4ccc(cc4)S(=O)(=O)N C17851109
c1cc(c(cc1CSc2nnc(n2N)NN=C3CCCCC3)Cl)Cl C21327197
Cc1ccc(cc1)c2nnc(n2N)S[C@H](C)C(=O)Nc3ccc(cc3F)C C23357888
c1cc(ccc1c2cc3c(s2)c(nc(n3)C[NH+]4CCCC[C@H]4C(=O)N)[O-])Cl C23844573
c1cc(ccc1c2c(c(n(n2)c3ccc(cc3)F)N)NC(=O)N4CCCC4)Cl C35932727
C[C@H](C(=O)Nc1ccccc1)Sc2nnc(n2N)c3ccc(cc3Cl)Cl C08644728
Cc1cc(nc2c1c(c(s2)C(=O)O[C@H](C)C(=O)N[C@H]3CCCC[C@@H]3C)N)C C36713189
CC1=C([C@H](N2C(=N1)N=C(N2)c3ccc(cc3)Cl)c4ccc(cc4)F)C(=O)N C00940651
Cc1c(c(c(c2c1nc(s2)NCc3ccc(cc3)NS(=O)(=O)C)C)O)C C39127702
Cc1ccccc1N2[C@@H](C(=CN2)[C@@H](C)NC(=O)c3c(c4cc(ccc4[nH]3)OC)C)C C39421385
Cc1c\2c(oc1C(=O)N)CC(C/C2=N\NC(=O)c3cccc4c3cccc4)(C)C C39853340
CC(C)CNc1nc(c2c(n(nc2n1)c3cccc(c3)F)N)c4cccs4 C40386823
CCCc1cc2c(c(=O)[nH]1)[C@H](C(=C(O2)N)C(=O)OC)c3ccc(c(c3)Cl)Cl C40568768
CCCc1cc2c(c(=O)[nH]1)[C@@H](C(=C(O2)N)C(=O)OC)c3ccc(cc3Cl)Cl C40569576
c1cc2cccnc2c(c1)Oc3c(c(ncn3)NC45CC6CC(C4)CC(C6)C5)N C40752101
c1ccc2c(c1)nc(s2)SCc3nc(nc(n3)Nc4ccc(cc4)F)N C08526590
C[C@@H](CCc1ccc(cc1)O)NC(=O)N2CCC(=CC2)c3c[nH]c4c3cccn4 C45606757
C[C@H](CCc1ccc(cc1)O)NC(=O)N2CCC(=CC2)c3c[nH]c4c3cccn4 C45606759
CC(C)NC(=O)Nc1ccccc1NS(=O)(=O)c2ccc3ccccc3c2 C47383570
c1ccc(cc1)c2c3c(n[nH]2)OC(=C([C@@H]3c4ccc(cc4)OC(F)(F)F)C#N)N C06720055
CCCOc1ccc(cc1)c2c3c([nH]n2)OC(=C([C@H]3c4cccc(c4)F)C#N)N C05456773
c1cc(cc(c1)F)c2nnc(n2N)SCC(=O)Nc3ccc(c(c3)Cl)Cl C09800829
Cc1cc(c(cc1Cl)c2c3c([nH]n2)C(=O)N([C@@H]3c4cccc(c4)O)CC=C)O C05790318
c1ccc(c(c1)/C=N/NC(=O)c2cc(n[nH]2)c3ccc(cc3)Br)O C05125850
c1ccc2c(c1)cccc2NC(=O)C(=O)N/N=C/c3c4ccccc4ccc3O C02381356
Cc1ccc(c(c1)F)NC(=O)CSc2nnc(n2N)c3ccc(cc3)Cl C08659277
CC[NH+](CC)c1ccc(cc1)[C@@H]2[C@H]3C(=NN=C3OC(=C2C#N)N)c4ccccc4 C01025753
CC[C@H](C(C)C)NC(=O)N1CCC(CC1)C(=O)Nc2cc(ccc2O)Cl C66382399
c1cc(ccc1C[C@@H](C2CCCCC2)NC(=O)N3CCO[C@@H](C3)C(=O)N)Cl C67488144
c1ccc2c(c1)C(c3ccccc3O2)C(=O)NNC(=S)NCc4ccc(cc4)Cl C02856000
CCOc1cc(cc(c1O)Cl)[C@@H]2C3=C(C[C@@H](CC3=O)c4ccccc4)Nc5ccccc5N2 C01438097
Cc1ccc(cc1C)NC(=S)N/N=C/2\CC3(CCCCC3)Oc4c2cc(cc4)O C04669188
CC(C)c1ccc(c(c1)NC(=S)NC(=O)c2ccc(o2)c3ccc(cc3Cl)Cl)O C02881541
Cc1cccc(c1C)NC2=NNC(=CS2)c3ccc(cc3)NC(=O)CC(C)C C03326447
c1ccc(c(c1)OCC(=O)Nc2c(c(cs2)c3ccc(cc3Cl)Cl)C(=O)N)Cl C00649223
c1ccc2c(c1)cccc2COc3ccc(cc3/C=N/NC(=O)N)Br C01216799
COc1ccc(cc1O)[C@@H]2C3=C(C[C@H](CC3=O)c4ccccc4Cl)Nc5ccccc5N2 C00718068
Cc1ccc(cc1)[C@@H]2CC3=C([C@@H](Nc4ccccc4N3)c5ccc(cc5)NC(=O)C)C(=O)C2 C01135008
Cc1ccc(cc1)[C@H]2CC3=C([C@@H](Nc4ccccc4N3)c5ccc(cc5)NC(=O)C)C(=O)C2 C01135007
CC(C)[C@H](c1ccc(cc1)Cl)NC(=O)NCC(=O)Nc2ccc(c(c2F)F)F C10400828
CC(C)(C)c1ccc(cc1)[C@H]2[C@@H]([C@](NC(=O)N2)(C(F)(F)F)O)C(=O)c3cccs3 C12381692
CC(C)c1ccc(cc1)S(=O)(=O)Nc2c(cc(s2)c3ccccc3)C(=O)N C12548445
c1ccc(cc1)CCNS(=O)(=O)c2ccc3c(c2)[C@H]4C=CC[C@@H]4[C@@H](N3)c5ccc(cc5)O C13636575
CC(C)(C)c1ccc(cc1)C(=O)NNC(=S)NC(=O)c2c(c3ccccc3s2)Cl C13978951
c1cc(c(cc1Br)[C@H]2[C@@H]3CC=C[C@@H]3c4cc(cc(c4N2)O)[N+](=O)[O-])O C14460889
C=CCNS(=O)(=O)c1ccc2c(c1)[C@@H]3C=CC[C@@H]3[C@@H](N2)c4cc(ccc4O)Br C14461014
Cc1ccc(c(c1)Cc2c(nc(n(c2=O)Cc3ccccc3)Nc4ccccc4N)C)C C16884771
c1ccc(cc1)n\2c(cs/c2=N\N=C\c3ccc(cc3O)O)c4cccc(c4)O C16949455
CCC(C)(C)[C@H]1CCc2c(c3c(ncnc3s2)N/N=C/c4ccc(cc4O)O)C1 C19893332
C[C@@]12[C@H]([C@@H](c3cc(cc(c3O1)Cl)Cl)NC(=S)N2)C(=O)Nc4ccc(cc4)Cl C20641305
c1ccc(cc1)Nc2ccc3c(c2)[C@H]4C=CC[C@H]4[C@@H](N3)c5cc(ccc5O)[N+](=O)[O-] C14475714
CC(C)NS(=O)(=O)c1ccc2c(c1)[C@H]3C=CC[C@@H]3[C@H](N2)c4c5ccccc5ccc4O C20751835
c1ccc(c(c1)COc2ccc(cc2CNc3ccc4c(c3)[nH]c(=O)[nH]4)Br)F C20879765
COc1ccccc1[C@@H]2CC3=C([C@@H](Nc4ccccc4N3)c5ccccc5O)C(=O)C2 C20884777
COc1ccc(cc1O)[C@@H]2C3=C(C[C@H](CC3=O)c4ccc(cc4)F)Nc5ccccc5N2 C21220758
CCOc1cc(ccc1O)[C@H]2C3=C(C[C@@H](CC3=O)c4ccc(cc4)C)Nc5ccccc5N2 C21226888
COc1cccc(c1)[C@@H]2CC3=C([C@H](Nc4ccccc4N3)c5c[nH]c6c5cccc6)C(=O)C2 C21231154
COc1cccc(c1)[C@@H]2CC3=C([C@@H](Nc4ccccc4N3)c5c[nH]c6c5cccc6)C(=O)C2 C21231164
CN(C)c1ccc(cc1)[C@@H]2CC3=C([C@@H](Nc4ccccc4N3)c5cccc(c5)O)C(=O)C2 C21252201
Cc1ccc(cc1)NC(=O)[C@@]2(C(=O)Nc3ccc(cc3S2)C)Nc4ccc(cc4)C C27300050
c1ccc2c(c1)Nc3c(cc(cc3N)[N+](=O)[O-])C(=N2)c4ccc(cc4)Br C28166945
Cc1ccc(c(c1)F)NC(=O)[C@H](Cc2c[nH]c3c2cccc3)NC(=O)c4ccc(cc4)Cl C29481351
c1ccc(cc1)C(=O)c2c(c(c(s2)Nc3ccc(cc3)F)S(=O)(=O)c4ccccc4)N C33058276
C/C(=C\C(=O)Nc1ccc(cc1Cl)Cl)/NNC(=O)Cc2ccc(cc2)Cl C05288560
c1cc(cc(c1)Br)[C@@H]2c3c(n[nH]c3OC(=C2C#N)N)c4ccc(c(c4)Cl)Cl C35316352
CC(C)CNc1nc(c2c(n(nc2n1)c3ccc(cc3)F)N)c4ccccc4F C35577697
CC(C)Nc1nc(c2c(n(nc2n1)c3cccc(c3)F)N)c4ccc(cc4F)F C35577992
CC(C)CNc1nc(c2c(n(nc2n1)c3cccc(c3)F)N)c4ccccc4F C37359381
Cc1ccc(c(c1)C(C)(C)C)OCC(=O)Nc2c(c3c(s2)CCCC3)C(=O)N C00636742
Cc1ccc(c(c1)/C=N/NC(=O)C2=NNC(C2)(c3ccccc3)c4ccccc4)O C04372766
Cc1cc(cc(c1)OC(=O)c2c(c\3c(o2)CC(C/C3=N\NC(=S)N)(C)C)C)C C39856106
CC(=C)c1cccc(c1)C(C)(C)NC(=O)N/N=C\c2cc(ccc2O)Br C40859138
CN(Cc1ccccc1O)C(=O)NC[C@@H](c2ccccc2)c3c[nH]c4c3cccc4 C43078741
COc1ccc(cc1)[C@@H]2C(=C(NC(=S)N2)c3cccc(c3)Cl)c4[nH]c5ccccc5n4 C09402787
C[C@H](C(=O)N/N=C/c1cc(ccc1O)Br)Sc2[nH]c3ccccc3n2 C05314090
c1ccc(cc1)C2=C([C@@H](NC(=O)N2)c3ccccc3Cl)c4[nH]c5ccccc5n4 C05072168
CC(C)c1ccc(cc1)[C@H]2C[C@H](Nc3n2nc(n3)N)c4ccc(cc4)Br C01111751
Cc1ccc(cc1)CSc2nnc(n2N)c3cc(n[nH]3)c4ccc(cc4)Cl C09110714
CC[C@@H]1CCc2c(sc3c2C(=N[C@@H](N3)c4cc(c(c(c4)Br)O)OC)O)C1 C15945410
CCOC(=O)/C(=C(/C)\Nc1ccc(cc1)C)/c2c(cc(c(c2Br)O)Br)O C08453897
CCOC(=O)c1c2c(sc1NC(=O)C[C@H]3C(=O)Nc4ccccc4N3)C[C@@H](CC2)C C00938426
CCOC(=O)c1c2c(sc1NC(=O)C[C@@H]3C(=O)Nc4ccccc4N3)C[C@H](CC2)C C00938427
CCc1ccc2c(c1)nc(o2)c3cc(ccc3O)NC(=S)NC(=O)c4cc(ccc4Cl)Cl C08835200
CCC(C)(C)[C@@H]1CCc2c(sc3c2C(=N[C@@H](N3)c4cc(cc(c4O)OC)Br)O)C1 C08919537
c1ccc(cc1)c2c(nc(nc2C(F)(F)F)N)c3ccc(cc3O)OCc4ccccc4Cl C02237264
CC1=C([C@@H](NC(=O)N1)c2ccc(cc2)C(C)C)C(=O)Nc3ccc(cc3)Br C09443700
Cc1ccc(cc1)COc2ccc(c(c2)O)c3c(c(nc(n3)N)C)c4ccc(cc4)Cl C02365752
Cc1ccc(cc1)[C@H]2CC3=C([C@H](Nc4ccccc4N3)c5ccc(c(c5)O)OC)C(=O)C2 C00815818
c1ccc(cc1)[C@H]2CC3=C([C@@H](Nc4ccc(cc4N3)C(=O)c5ccccc5)c6ccc(cc6)O)C(=O)C2 C09861327
c1ccc2c(c1)C(=O)c3ccc(c(c3C2=O)N)C(=O)OCC(=O)NC45CC6CC(C4)CC(C6)C5 C10959916
c1cc(ccc1COc2ccc(cc2[C@@H]3c4ccc(cc4OC(=C3C#N)N)O)Br)Cl C01421389
c1ccc(cc1)c2ccc(cc2)CC(=O)NN=C(c3ccc(cc3)O)c4ccc(cc4)O C13322328
c1cc(ccc1c2ccc(o2)[C@H]3[C@@H]([C@](NC(=O)N3)(C(F)(F)F)O)C(=O)c4ccc(cc4)Cl)F C01464492
c1ccc(cc1)C(=O)N/C(=C/c2cccs2)/C(=O)N/N=C/c3cc(cc(c3O)Cl)Cl C13602505
c1ccc(cc1)NS(=O)(=O)c2ccc3c(c2)[C@@H]4C=CC[C@H]4[C@@H](N3)c5cc(cc(c5O)Cl)Cl C14466909
c1ccc(cc1)NS(=O)(=O)c2ccc3c(c2)[C@H]4C=CC[C@H]4[C@@H](N3)c5c[nH]c6c5cccc6 C14544595
CCOc1cc(cc(c1O)Br)[C@H]2Nc3c(c4c(s3)C[C@@H](CC4)C(C)(C)C)C(=O)N2 C15945208
Cc1ccc(cc1)Cc2c(nc([nH]c2=O)Nc3[nH]c(=O)c(c(n3)C)Cc4ccc(cc4)C)C C16809417
Cc1cccc(c1NS(=O)(=O)c2ccc3c(c2)[C@H]4C=CC[C@@H]4[C@H](N3)c5ccc(cc5)O)C C20679860
CCCC(=O)Nc1ccc(c2c1[C@H]3C=CC[C@H]3[C@@H](N2)c4cc(ccc4O)[N+](=O)[O-])Cl C14476177
c1ccc2c(c1)N[C@@H](C3=C(N2)C[C@H](CC3=O)c4ccc(cc4)Cl)c5ccc(c(c5)[N+](=O)[O-])O C20882611
CCOc1cc(cc(c1O)Cl)[C@@H]2C3=C(C[C@H](CC3=O)c4ccc(cc4)F)Nc5ccccc5N2 C21238350
CCOc1cc(cc(c1O)Cl)[C@@H]2Nc3c(c4c(s3)C[C@H](CC4)C(C)(C)C)C(=O)N2 C17085952
c1cc2c(cc1O)s/c(=N/C(=S)NC(=O)c3cc(ccc3Cl)I)/[nH]2 C22748090
c1cc(ccc1C(c2ccc(cc2)F)Oc3ccc4c(c3)O/C(=C\c5ccc(c(c5O)O)O)/C4=O)F C27101135
Cc1ccc(cc1Cl)n2c(c(c(n2)CSc3[nH]c4ccccc4n3)c5ccccc5)N C27232602
Cc1cc2c(cc1C)NC3=C(N2)C(=O)[C@H](O3)c4c[nH]c5c4cc(cc5)COc6ccccc6 C01588573
CCCC(=O)Nc1ccc(c2c1[C@@H]3C=CC[C@@H]3[C@@H](N2)c4cc(ccc4O)[N+](=O)[O-])Cl C14476174
c1cc(c(cc1F)Cl)NC(=O)CSc2nc(c3c4c(sc3n2)CCCC4)N C36821222
c1ccc(c(c1)c2cccc3c2cc4c(n3)c5c(n(c4=O)Cl)C(=O)C[C@H](N5)c6ccccc6O)O C39452715
Cc1ccc(cc1)C2=C[C@@H](N(N2)c3ccccc3)NC(=O)CSc4[nH]c5cc(ccc5n4)C C39549912
Cc1c\2c(oc1C(=O)NNC(=O)Cc3ccccc3)CCC/C2=N\Nc4ccc(cc4)F C40823909
CCOC(=O)c1c2c(sc1NC(=O)N/N=C\c3c4ccccc4ccc3O)CCC2 C40840155
C1Cc2c(sc(c2C(=O)N)NC(=O)COc3c(c(c(c(c3Cl)Cl)Cl)Cl)Cl)C1 C40869854
Cc1cc(c(c(c1Cl)C)Br)OCC(=O)Nc2c(c3c(s2)C[C@H](CC3)C)C(=O)N C01984266
Cc1ccc(cc1)COc2ccc(cc2)[C@H]3c4c(n[nH]c4OC(=C3C#N)N)c5ccc(cc5)OC C20367365
COc1ccc(cc1)N2[C@H](NC(=[NH2+])C(=C2[S-])C#N)c3ccc(o3)c4ccc(cc4)Br C16739435
Cc1ccc(c(c1)C)NC(=O)C2=C(NC(=S)N[C@H]2c3ccc(cc3)OCc4ccccc4C)C C59210815
C[C@@H](C/N=C\1/N=C(S1)[N-]c2ccc(c(c2)Cl)F)NC3CC([NH2+]C(C3)(C)C)(C)C C21029752
C[C@H](C/N=C\1/N=C(S1)[N-]c2ccc(c(c2)Cl)F)NC3CC([NH2+]C(C3)(C)C)(C)C C21029760
c1ccc(c(c1)[C@H]2Nc3ccccc3C(=O)N2OC(=O)Nc4ccc(c(c4)Cl)Cl)O C59446920
C[C@@H](C/N=C\1/N=C(S1)[N-]c2ccc(cc2)Br)NC3CC([NH2+]C(C3)(C)C)(C)C C20285837
c1cc(cc(c1)Br)/C=N/Nc2nnc(n2N)SCc3ccc(c(c3)Cl)Cl C20292169
COc1ccc(cc1NC(=O)[C@H]2C[C@@H](N[C@]23c4cccc(c4NC3=O)Cl)CCSC)Cl C15973363
Cc1ccc(cc1C)c2csc3c2c(=O)nc([nH]3)S[C@H](C)C(=O)Nc4cc(ccc4O)Cl C62038574
Cc1c(c2c(s1)[nH]c(nc2=O)S[C@@H](C)C(=O)Nc3cc(ccc3O)Cl)c4ccccc4 C62038643
C[C@H]1C(=C(NN1c2ccccc2)C)NC(=O)COC(=O)c3ccc4c(c3)c5c([nH]4)CCCC5 C40083820
Cc1cc(c2c(c(sc2n1)C(=O)/N=c/3\[nH]c4cc(ccc4s3)Br)N)C(F)(F)F C13739445
c1ccc(cc1)S(=O)(=O)N[C@@H]2Nc3ccc(cc3S2)C(=O)/N=c\4/[nH]c5ccccc5s4 C39040769
c1ccc(cc1)C[NH+]2CCc3c(sc4c3C(=O)N[C@@H](N4)c5ccc(c(c5)I)O)C2 C08722391
CC(C)[NH+]1CCc2c(sc3c2C(=N[C@@H](N3)c4cc(cc(c4O)Cl)Br)O)C1 C08923383
Cc1c2cc(ccc2[nH]n1)c3cc(cnc3)OC[C@H](Cc4ccc(c(c4)F)Br)[NH3+] C14961683
Cc1c2cc(ccc2[nH]n1)c3cc(cnc3)OC[C@H](Cc4c(cc(cc4Br)F)F)[NH3+] C14961687
Cc1cc(ccc1Br)C[C@@H](COc2cc(cnc2)c3ccc4c(c3)c(n[nH]4)C)[NH3+] C14961696
CC(C)[NH2+]CCC(=O)Nc1c(c2c(s1)CCC2)C(=O)Nc3ccc(cc3)Br C15946931
c1ccc(cc1)C[NH+]2CCc3c(sc4c3C(=O)N[C@H](N4)c5cc(ccc5O)Br)C2 C02493005
Cc1cc2c(cc1Cl)[C@@H](CC3(O2)CC[NH+](CC3)C[C@@H](c4c([nH]c5c4cccc5)C)O)O C19125614
Cc1ccc2c(c1)[nH]c(c2[C@@H](C[NH+]3CCC4(CC3)C[C@H](c5cc(ccc5O4)Cl)O)O)C C19219606
Cc1ccc2c(c1)[nH]c(c2[C@@H](C[NH+]3CCC4(CC3)C[C@@H](c5cc(ccc5O4)Cl)O)O)C C19219612
Cc1c(c2ccccc2[nH]1)[C@H](C[NH+]3CCC4(CC3)C[C@H](c5ccc6ccccc6c5O4)O)O C19581650
Cc1c(c2ccccc2[nH]1)[C@H](C[NH+]3CCC4(CC3)C[C@@H](c5ccc6ccccc6c5O4)O)O C19581656
c1ccc(cc1)[C@H](C(=O)c2c[nH]c3c2cccc3)[NH+]4CCC(CC4)C(=O)Nc5ccccc5O C24835809
Cc1cc(oc-2cc(=[NH+]C(=S)NNC(=O)[C@H](C)Oc3ccc4ccccc4c3)ccc12)O C32579241
CCOC(=O)c1c(c2c3c(c([nH+]c2s1)C)[C@@]4(CC[C@@H]5[C@@H]([C@@H]4[C@@H]3C)CC=C6[C@@]5(CC[C@@H](C6)O)C)C)N C35188573
CCOC(=O)c1c(c2c3c(c([nH+]c2s1)C)[C@@]4(CC[C@H]5[C@@H]([C@@H]4[C@@H]3C)CC=C6[C@@]5(CC[C@@H](C6)O)C)C)N C35188577
CCOC(=O)c1c(c2c3c(c([nH+]c2s1)C)[C@]4(CC[C@H]5[C@@H]([C@@H]4[C@@H]3C)CC=C6[C@@]5(CC[C@@H](C6)O)C)C)N C35188579
CCOC(=O)c1ccc(cc1)NC(=O)[C@H]2C[C@H]([NH2+][C@@]23c4ccc(c(c4NC3=O)C)C)[C@@H](C)O C35877570
c1ccc(cc1)[C@@H]2[C@@H](NN([C@@H]2[NH3+])c3ccc(cc3F)F)CSc4[nH]c5ccccc5n4 C39143300
CSc1cccc(c1)NC(=O)[C@H]2[C@H](CC[C@@H]3[C@@H]2C[C@H]4c5c(c6ccccc6[nH]5)CC[NH+]4C3)O C39227881
c1ccc(c(c1)CCNC(=O)[C@H]2[C@H](CC[C@@H]3[C@@H]2C[C@H]4c5c(c6ccccc6[nH]5)CC[NH+]4C3)O)F C39228051
COc1cccc(c1OC)[C@H]2NC(=NC(=[NH+]2)N)SCC(=O)N3c4ccccc4CCc5c3cccc5 C39448885
CSNC[C@H](c1ccc(cc1)c2ccccc2O)N3CC[NH2+][C@@H](C3)c4ccccc4O C39533964
Cc1ccc2c(c1)c(c[nH]2)CCNC(=O)[C@H]3CN(CC34CC[NH2+]CC4)C(=O)c5ccc(o5)c6ccc(cc6)F C39656158
Cc1c\2c(oc1C(=O)NN(c3ccccc3)c4ccccc4)CC(C/C2=N\NC(=[NH2+])N)(C)C C39855997
C[C@@]12CC[C@@H](C([C@@H]1CC[C@]3([C@H]2C=CC4=C5C[C@](CC(=O)[C@]5(CC[C@@]43C)C)(C)C(=O)OCC[NH3+])C)(C)C)O C43735689
C[C@@]12CC[C@@H](C([C@H]1CC[C@]3([C@H]2C=CC4=C5C[C@](CC(=O)[C@]5(CC[C@@]43C)C)(C)C(=O)OCC[NH3+])C)(C)C)O C43735690
CC(C)(C)c1cc(cc(c1O)C(C)(C)C)[C@@H]2CSC[C@H]([NH2+]2)C(=O)NCc3ccc4c(c3)OCO4 C44163949
CC(C)(C)c1cc(cc(c1O)C(C)(C)C)[C@H]2C[S@@](=O)C[C@H]([NH2+]2)C(=O)NCCc3ccccc3F C44170674
CC(C)(C)c1cc(cc(c1O)C(C)(C)C)[C@@H]2C[S@](=O)C[C@H]([NH2+]2)C(=O)NCCc3ccccc3F C44170678
CC(C)(C)c1cc(cc(c1O)C(C)(C)C)[C@H]2C[S@](=O)C[C@H]([NH2+]2)C(=O)NCCc3ccccc3F C44170682
CC(C)(C)c1cc(cc(c1O)C(C)(C)C)[C@@H]2C[S@@](=O)C[C@H]([NH2+]2)C(=O)NCc3cc(ccc3F)F C44171492
CC(C)(C)c1cc(cc(c1O)C(C)(C)C)[C@@H]2C[S@](=O)C[C@H]([NH2+]2)C(=O)NCc3cc(ccc3F)F C44171500
CC(C)(C)c1cc(cc(c1O)C(C)(C)C)[C@H]2C[S@](=O)C[C@H]([NH2+]2)C(=O)NCc3cc(ccc3F)F C44171504
CC(C)(C)C1CCC(CC1)NC(=O)[C@H]2[C@H](CC[C@@H]3[C@@H]2C[C@H]4c5c(c6ccccc6[nH]5)CC[NH+]4C3)O C39231320
CC(C)[NH+]1CCc2c(sc3c2C(=N[C@H](N3)c4cc(cc(c4O)Br)Br)O)C1 C15946326
CC1(CC2=C([C@@H](N(c3ccccc3N2)CC(=O)NCCc4c[nH]c[nH+]4)c5ccccc5)C(=O)C1)C C09356380
CCN(CC)c1ccc2cc(/c(=[NH+]/c3ccc(cc3)S(=O)(=O)N)/oc2c1)C(=O)Nc4ccccc4 C59170384
Cc1ccc(cc1)NC(=O)c\2cc3cc(cc(c3o/c2=[NH+]\c4ccc(cc4)S(=O)(=O)N)O)C(C)(C)C C59170401
CCOc1cccc(c1)NC(=O)c\2cc3c4ccccc4ccc3o/c2=[NH+]\c5ccc(cc5)S(=O)(=O)N C59170589
CCc1ccc(cc1)NC(=O)c\2cc3cc(cc(c3o/c2=[NH+]\c4ccc(cc4)S(=O)(=O)N)Cl)Cl C59170628
CCc1ccccc1NC(=O)c\2cc3cc(ccc3o/c2=[NH+]\c4ccc(cc4)S(=O)(=O)N)C C59170642
c1ccc(c(c1)NC(=O)c\2cc3cc(ccc3o/c2=[NH+]\c4ccc(cc4)S(=O)(=O)N)Cl)F C59170693
c1cc(cc(c1)NC(=O)CC23C[C@H]4C[C@@H](C2)CC(C4)(C3)Br)C[NH+]5CCC[C@@H]5C(=O)N C59935929
CC(C)[NH+]1CCc2c(sc3c2C(=N[C@H](N3)c4cc(ccc4O)Cc5ccccc5Cl)O)C1 C15947084
CC[NH+]1CCc2c(sc3c2C(=N[C@H](N3)c4cc(ccc4O)Cc5ccccc5Cl)O)C1 C15947307
c1ccc(cc1)C[NH+]2CCc3c(sc4c3C(=N[C@@H](N4)c5cc(ccc5O)Br)O)C2 C20059281
c1ccc(cc1)C[NH+]2CCc3c(sc4c3C(=N[C@H](N4)c5cc(ccc5O)Br)O)C2 C20059279
C[C@@]([C@H]1C[C@]23CC[C@]1([C@@H]4[C@@]25CC[NH+]([C@@H]3Cc6c5c(c(cc6)O)O4)CC7CC7)O)(C(C)(C)C)O C65739923
C[C@@]([C@H]1C[C@]23CC[C@]1([C@H]4[C@@]25CC[NH+]([C@@H]3Cc6c5c(c(cc6)O)O4)CC7CC7)O)(C(C)(C)C)O C65739925
Cc1c2c([nH]n1)OC(=C([C@H]2c3cc(c(s3)C)COc4ccccc4Br)C#N)N C01009144
c1cc(ccc1c2csc3c2c(=O)[nH]c(n3)CSc4nnc(s4)N)Cl C02630094
CC(=O)Nc1ccc(cc1)CC(=O)NNC(=O)c2cc3c(s2)CC[C@H](C3)C(C)(C)C C07312186
C[C@H](c1ccc(cc1)S(=O)(=O)N)NS(=O)(=O)c2ccc(cc2)C3CCCCC3 C07985659
CC(C)[C@H](C(=O)Nc1ccc(cc1)C(=O)NC)NC(=O)C23CC4CC(C2)CC(C4)C3 C08028468
Cc1ccc(cc1)COc2c(cc(cc2I)/C=N/NC(=O)N)OC C00979622
c1cc(ccc1c2nnc(n2N)SCC(=O)Nc3c(cc(cc3Br)F)F)F C02396716
CC(C)[C@H](C(=O)N/N=C/c1cc(ccc1O)Br)NC(=O)c2ccc(cc2)F C10001370
Cc1c([nH]c(n1)SCC(=O)Nc2c(c3c(s2)CCCC3)C#N)Cc4ccc(cc4)O C12372046
CC(C)(C)[C@@H]1CCc2c(sc(c2C(=O)N)NC(=O)c3c(cn(n3)C)Br)C1 C02754708
CC[C@H](C)NS(=O)(=O)c1ccc2c(c1)[C@H]3C=CC[C@@H]3[C@@H](N2)c4ccc(c(c4)O)OC C14457447
CC[C@H](C)NS(=O)(=O)c1ccc2c(c1)[C@H]3C=CC[C@@H]3[C@@H](N2)c4cccc(c4O)OC C14460017
CC1=C([C@H](NC(=S)N1)c2ccc(cc2)SC)C(=O)Nc3cc(ccc3OC)OC C16426035
CC1=C([C@@H](NC(=S)N1)c2ccc(cc2)SC)C(=O)Nc3cc(ccc3OC)OC C16426038
c1cc(c(cc1Cl)Cl)C(=O)NCC(=O)NNC(=O)CC23CC4CC(C2)CC(C4)C3 C17186022
c1cc(cc(c1)Br)CSc2nnc(n2N)N/N=C/c3ccc(cc3)F C20528049
CC[C@@H](C)NS(=O)(=O)c1ccc2c(c1)[C@H]3C=CC[C@H]3[C@@H](N2)c4ccc(c(c4)OC)O C20693518
CC[C@H](C)NS(=O)(=O)c1ccc2c(c1)[C@H]3C=CC[C@H]3[C@@H](N2)c4ccc(c(c4)OC)O C20693521
CC[C@H](C)NS(=O)(=O)c1ccc2c(c1)[C@H]3C=CC[C@H]3[C@@H](N2)c4cccc(c4O)OC C20694582
c1ccc(c(c1)c2nnc(n2N)SCCC(=O)Nc3ccc(cc3)F)Br C20830372
C[C@H](C(=O)Nc1ccc(cc1)Cl)Sc2nnc(n2N)c3cc(ccc3Cl)Cl C21129267
CC(C)[C@@H](C(=O)NNC(=O)c1cc2c(s1)CCCCC2)NC(=O)c3ccc(cc3)F C21970937
Cc1ccc(s1)C(=O)NCC(=O)NNC(=O)c2cc3c(s2)CC[C@@H](C3)C(C)(C)C C24704575
c1cc(c(cc1Cl)Cl)C(=O)NCC(=O)NNC(=O)c2cc3c(s2)CCCCC3 C26753309
Cc1cccc(c1)C(=O)N[C@@H](C(C)C)C(=O)NNC(=O)C23CC4CC(C2)CC(C4)C3 C28198870
COC(=O)c1ccc(cc1)[C@H]2[C@H]([C@@](NC(=S)N2)(C(F)(F)F)O)C(=O)c3ccccc3 C28467079
COC(=O)c1ccc(cc1)[C@@H]2[C@H]([C@@](NC(=S)N2)(C(F)(F)F)O)C(=O)c3ccccc3 C28467085
c1cc(ccc1n2c(c(c(n2)CCCNC(=O)c3ccc(cc3Cl)Cl)C#N)N)F C31778757
Cc1c2c([nH]n1)OC(=C([C@@H]2c3cc(ccc3OCc4ccccc4)Br)C#N)N C32534139
CC1=C([C@H](N2C(=N1)N=C(N2)c3ccccc3)c4ccc(cc4)Br)C(=O)N C00956659
Cc1ccc2c(c1)c(c[nH]2)CCN3C[C@@H](CC3=O)C(=O)N[C@@H]4Nc5ccc(cc5S4)C C39147167
Cc1ccc2c(c1)c(c[nH]2)CCN3C[C@H](CC3=O)C(=O)N[C@@H]4Nc5ccc(cc5S4)C C39147169
Cc1c(cc(s1)[C@H]2[C@H]3[C@@H](NN=C3C)OC(=C2C#N)N)COc4ccccc4Br C39237454
C[C@@H](c1ccc(cc1Cl)Cl)NC(=O)CSc2nnc(n2N)c3cccs3 C39535134
CCOc1ccc(cc1)[C@@H]2[C@@H]([C@@](NC(=O)N2)(C(F)(F)F)O)C(=O)c3ccc(cc3)C C39850323
c1ccc2c(c1)cc3ccccc3c2[C@H]([C@@H](C#N)c4nc5ccccc5s4)n6c(cc(=O)[nH]6)N C40144958
c1ccc2cc(ccc2c1)C(=O)NCCC(=O)NNC(=O)c3cc4c(s3)CCCCC4 C46582415
Cc1ccc(cc1)Cn2c(c(c(n2)C)/C=C/C(=O)Nc3cccc(c3C)C(=O)N)Cl C46696806
Cc1cc(c(cc1Cl)c2c3c([nH]n2)C(=O)N([C@@H]3c4cccc(c4)Br)CCO)O C09243026
COc1ccc(cc1)[C@@H]2[C@@H]([C@@](NC(=O)N2)(C(F)(F)F)O)C(=O)c3ccc(cc3)Br C35938089
c1ccc(cc1)[C@@H](C(=O)Nc2ccc(cc2)n3c(c(cn3)C#N)N)Sc4ccccc4 C58733847
c1ccc(cc1)[C@H](C(=O)Nc2ccc(cc2)n3c(c(cn3)C#N)N)Sc4ccccc4 C58733849
CCCSc1[nH]c(nn1)N/N=C/c2cc(cc(c2O)Br)Br C59018479
c1ccc(cc1)c2nnc(n2N)SCCC(=O)Nc3ccc(cc3)Br C59266119
c1cc(cc(c1)Br)/C=N/Nc2nnc(n2N)SCc3ccc(cc3)F C20292180
c1cc(ccc1c2nc([nH]n2)SCC(=O)NNc3ccc(cc3)F)Br C59787836
C[C@@H](C(=O)Nc1c(c2c(s1)CCCCC2)C#N)OC(=O)c3cc(ccc3Cl)N C60380705
Cc1cccc2c1[nH]c(cc2=O)CS[C@H]3NN[C@@H](N3C)COc4ccc(c(c4)C)C C63686535
c1ccc(cc1)CN2CC(=C(N2)c3ccccc3)CNC(=O)c4c5ccccc5[nH]n4 C38716049
CC[C@@]1(CC2=C(CO1)S[C@H]3[C@@H]2C(=NC(=N3)SCC(=O)Nc4ccc(cc4)Cl)N)C C66354564
c1ccc(cc1)[C@@H](C(=O)c2c[nH]c3c2cccc3)[NH2+]Cc4ccc(cc4)N5CCCC5=O C08328426
CC(=C)Cn1c2c(c(=O)[nH]c1=S)C([NH+]=C(N2)c3ccccc3)(C(F)(F)F)C(F)(F)F C09305766
C[NH+](C)[C@@H](CNC(=O)C[C@H]1C(=O)Nc2cc(ccc2S1)Cl)c3ccccc3Cl C11563515
c1ccc(cc1)[C@H](CNC(=O)C[C@@H]2C(=O)Nc3cc(ccc3S2)Cl)[NH+]4CCCC4 C11652632
c1ccc(cc1)CC2CC[NH+](CC2)Cc3ccc(c(=O)[nH]3)C(=O)N[C@H]4CCCc5c4cccc5 C11983025
C[C@H](c1cccs1)NC(=O)c2ccc([nH]c2=O)C[NH+]3CCC(=CC3)c4ccc(cc4)F C12001548
CC(C)Oc1ccc(cc1CO)C[NH2+][C@@H]2CCCc3c2cnn3c4cc(cc(c4)F)F C12074072
c1cc(ccc1C2(CC[NH+](CC2)C[C@@H](c3ccc4c(c3)CCCN4C(=O)C5CC5)O)O)F C19332962
CC1CC[NH+](CC1)[C@H](CNC(=O)C[C@H]2C(=O)Nc3ccccc3S2)c4cccs4 C22681264
C[C@@H]1CCC[C@@H]([C@@H]1C)NC(=O)[C@@H](C)[NH+](C)Cc2ccc(cc2)C(=O)NCC(F)(F)F C27301963
CC1CC[NH+](CC1)[C@@H](CNC(=O)CCNC(=O)c2ccc(cc2F)F)c3cccs3 C27575212
CC[C@@H](C)CNC(=O)[C@@H]1CSC2([NH2+]1)CCN(CC2)C(=O)c3ccc(cc3Cl)Cl C35374413
c1ccc(cc1)CC2=C[C@H]3C[C@@H]4CO[P@@](=O)(N[NH+]4C[C@@H]3C=C2O)Cc5ccccc5 C39466475
c1cc(c(cc1CNC(=O)[C@@H]2CN(CC23CC[NH2+]CC3)C(=O)[C@@H]4CCC=CC4)Cl)Cl C39609778
c1cc(c(cc1CNC(=O)[C@H]2CN(CC23CC[NH2+]CC3)C(=O)[C@H]4CCC=CC4)Cl)Cl C39609781
CC[C@H](C)CC(=O)N1C[C@H](C2(C1)CC[NH2+]CC2)C(=O)NCc3ccc(c(c3)Cl)Cl C39609789
Cc1ccc(c(c1)CNC(=O)[C@H]2CN(CC23CC[NH2+]CC3)C(=O)c4c(ccc(c4F)C)Cl)C C39636570
C[C@H]1CCC[C@H]([C@@H]1C)NC(=O)[C@@H]2CN(CC23CC[NH2+]CC3)C(=O)c4ccc(cc4)C(F)(F)F C39637160
C[C@@H]1CCC[C@H]([C@@H]1C)NC(=O)[C@@H]2CN(CC23CC[NH2+]CC3)C(=O)c4ccccc4C(F)(F)F C39637163
CC1(CCCCC1)C(=O)N2C[C@H](C3(C2)CC[NH2+]CC3)C(=O)NCCc4cccc(c4)F C39637668
c1ccc(cc1)CCCC(=O)N2C[C@@H](C3(C2)CC[NH2+]CC3)C(=O)NCCc4ccccc4F C39638943
Cc1ccc(cc1)[C@H](C)NC(=O)[C@H]2CN(CC23CC[NH2+]CC3)C(=O)c4csc5c4cccc5 C39639398
CC[C@@H](C)CC(=O)N1C[C@@H](C2(C1)CC[NH2+]CC2)C(=O)NCCc3ccc(cc3)Br C39652950
C[C@H](c1ccc(cc1)Br)NC(=O)[C@@H]2CN(CC23CC[NH2+]CC3)C(=O)c4ccccc4Cl C39656733
C[C@H](c1ccc(cc1)Br)NC(=O)[C@@H]2CN(CC23CC[NH2+]CC3)C(=O)[C@@H]4CCC=CC4 C39657130
CC[C@@H](C)CC(=O)N1C[C@@H](C2(C1)CC[NH2+]CC2)C(=O)N[C@@H](C)c3ccc(cc3)Br C39657142
CC[C@H](C)CC(=O)N1C[C@H](C2(C1)CC[NH2+]CC2)C(=O)N[C@@H](C)c3ccc(cc3)Br C39657147
CCCCCCNC(=O)[C@@H]1CN(CC12CC[NH2+]CC2)C(=O)c3c(ccc(c3F)Cl)F C39660473
CCC(CC)CNC(=O)[C@@H]1CN(CC12CC[NH2+]CC2)C(=O)c3ccc(c(c3)C)Br C39666793
CCCC[C@H](C)C(=O)N1C[C@@H](C2(C1)CC[NH2+]CC2)C(=O)NCc3ccc(cc3)SC C39667377
Cc1cccc(c1C)CNC(=O)[C@@H]2CN(CC23CC[NH2+]CC3)C(=O)CCc4ccccc4 C39667478
CCCCC(=O)N1C[C@@H](C2(C1)CC[NH2+]CC2)C(=O)NCCc3ccccc3Br C39683635
C[C@@H](C(C)(C)C)NC(=O)[C@@H]1CN(CC12CC[NH2+]CC2)C(=O)c3c(cccc3Cl)Cl C39684319
Cc1cc(ccc1Br)C(=O)N2C[C@H](C3(C2)CC[NH2+]CC3)C(=O)N[C@@H](C)Cc4ccc(cc4)F C39688579
Cc1ccccc1CC(=O)N2C[C@@H](C3(C2)CC[NH2+]CC3)C(=O)N[C@H](C)Cc4ccc(cc4)F C39688784
Cc1cc(cc(c1)CNC(=O)[C@H]2CN(CC23CC[NH2+]CC3)C(=O)c4ccc(cc4Cl)Cl)C C39694681
CCc1ccc(cc1)[C@@H](C)NC(=O)[C@@H]2CN(CC23CC[NH2+]CC3)C(=O)c4cccc(c4)C C39695898
CCc1ccc(cc1)[C@H](C)NC(=O)[C@@H]2CN(CC23CC[NH2+]CC3)C(=O)c4cccc(c4)C C39695899
CCc1ccc(cc1)[C@@H](C)NC(=O)[C@@H]2CN(CC23CC[NH2+]CC3)C(=O)c4ccc(c(c4)F)C C39696074
CCc1ccc(cc1)[C@H](C)NC(=O)[C@@H]2CN(CC23CC[NH2+]CC3)C(=O)c4cc(ccc4C)F C39696163
CCc1ccc(cc1)[C@@H](C)NC(=O)[C@H]2CN(CC23CC[NH2+]CC3)C(=O)[C@@H]4CCC=CC4 C39696240
CC[C@H](c1ccccc1)C(=O)N2C[C@H](C3(C2)CC[NH2+]CC3)C(=O)NCCSC(C)(C)C C39696479
CCc1ccccc1NC(=O)C(=O)NCC2CC[NH+](CC2)Cc3ccccc3SC C43942538
CC(C)[C@@H](C(=O)NCC1CC[NH+](CC1)Cc2cccs2)NC(=O)c3c(cccc3F)F C60240414
c1ccc2c(c1)CC[C@@H](C(=N2)O)SCCC(=O)NCCC3=c4cc(ccc4=[NH+]C3)F C63294494
c1ccc2c(c1)CC[C@H](C(=N2)O)SCCC(=O)NCCC3=c4cc(ccc4=[NH+]C3)F C63294496
CC(C)[C@H](C(=O)NC[C@H](c1cccs1)C2=c3ccccc3=[NH+]C2)NC(=O)[C@@H]4CC=CS4 C64131331
c1ccc2=[NH+]CC(=c2c1)CCNC(=O)/C=C\3/CS[C@@H](N3)SCC(=O)c4cccs4 C64661439
CC[NH+]1CCC2(CC1)N[C@@H](CC(=N2)c3ccc(cc3)Br)c4cccc(c4O)OC C65298214
CC[NH+]1CCC2(CC1)N[C@H](CC(=N2)c3ccc(cc3)Br)c4cccc(c4O)OC C65298217
CCc1cc(c(s1)NC(=O)OCC2c3ccccc3-c4c2cccc4)C(=O)N C00690049
c1cc(c(cc1O)O)c2c(n3cc(ccc3n2)Br)NC4CCCC4 C00904251
C[C@@H](C(=O)Nc1c(cc(s1)c2ccccc2)C(=O)N)Oc3cccc(c3)Br C00954532
CN(C)C(=O)N[C@@H](C(Cl)(Cl)Cl)NC(=S)Nc1ccc(cc1Cl)Cl C03130758
Cc1cc(ccc1O[C@@H](C)C(=O)Nc2c(c3c(s2)C[C@H](CC3)C)C(=O)N)Cl C00670795
Cc1cc(ccc1O[C@H](C)C(=O)Nc2c(c3c(s2)C[C@H](CC3)C)C(=O)N)Cl C00670797
C[C@H](C(=O)N/N=C/c1c[nH]c2c1cccc2)Nc3ccc(cc3)Br C00687102
CC1([C@H](N(C(=S)S1)Nc2ccccc2)N(C(=O)NC3CCCCC3)O)C C04784833
Cc1ccc(cc1)n2c(=O)c3c4c(sc3nc2NN)C[C@H](CC4)C(C)(C)C C02280529
CC(C)(C)[C@H]1CCc2c(sc3c2c(=O)n(c(n3)NN)Cc4ccccc4)C1 C02286805
c1cc(cc(c1)Oc2ccc(cc2)Cl)[C@@H]3c4ccc(cc4OC(=C3C#N)N)O C01029260
CC(C)c1ccc(c(c1)Br)OCC(=O)N/N=C(\C)/c2ccc(cc2)N C06239160
Cc1ccc(c(c1)[C@H]2[C@@H](C(=C)NC(=O)N2)C(=O)Nc3ccc(cc3)Br)C C03309196
CC1=C([C@@H](NC(=S)N1)c2ccc(cc2)OC)C(=O)Nc3ccc(cc3)Br C08843862
CC1(CC2=C([C@@H](c3c([nH]nc3O)N2)c4ccc(cc4)c5ccccc5)C(=O)C1)C C12347772
c1ccc(cc1)/C=C/C(=O)N/C(=C\c2ccc(cc2)Cl)/C(=O)Nc3ccccc3O C12656844
COCCNC(=O)c1ccc2c(c1)[C@@H]3C=CC[C@@H]3[C@@H](N2)c4cc(cc(c4O)Cl)Cl C14468033
c1ccc(cc1)NS(=O)(=O)c2ccc3c(c2)[C@@H]4C=CC[C@@H]4[C@@H](N3)c5c[nH]c6c5cccc6 C14544592
c1ccc(cc1)/C=C/C(=O)N/C(=C\c2ccccc2)/C(=O)Nc3ccccc3O C16887014
C[C@H](C(=O)Nc1ccc(cc1F)Br)OC(=O)c2cccc(c2N)Cl C18406046
C[C@@H](C(=O)Nc1ccc(cc1F)Br)OC(=O)c2cccc(c2N)Cl C18406049
C[C@@H]1[C@H](CC[C@]2([C@H]1[C@H]([C@H](CC2)[C@H](C)C(=O)NC3CCCCC3)O)C)NC(=O)C4CC4 C20466620
Cc1cc(cc(c1)NS(=O)(=O)c2ccc3c(c2)[C@H]4C=CC[C@H]4[C@H](N3)c5ccc(cc5)O)C C20679666
COc1ccccc1[C@H]2CC3=C([C@@H](Nc4ccccc4N3)c5ccccc5O)C(=O)C2 C20884774
CC(C)c1cc(n[nH]1)CN2CCc3c4ccccc4[nH]c3[C@@H]2c5cccc(c5)O C20998405
COc1ccccc1[C@@H]2CC3=C([C@H](Nc4ccccc4N3)c5cccc(c5)O)C(=O)C2 C21255245
Cc1ccccc1NC(=O)[C@@H](C)Sc2nc(c3c4c(sc3n2)C[C@H](CC4)C)N C21332778
c1cc(cc(c1)S(=O)(=O)Nc2cc(c(c(c2)Cl)N)Cl)OC(F)(F)F C24372884
CC(C)(C)[C@@H]1CCC[C@H]2C1=NN([C@@]2(C(F)(F)F)O)c3nc(cs3)C(=S)N C36056961
c1ccc2c(c1)N[C@@H](C(=O)N2)CC(=O)Nc3c(c4c(s3)CCCCCC4)C#N C39427245
c1ccc(c(c1)c2cc3c(cc2Cl)CCN4[C@@H]3CO[P@@](=O)(N4)c5ccccc5O)O C39464425
Cc1c\2c(oc1C(=O)N3CCCc4c3cccc4)CC(C/C2=N\NC(=S)N)(C)C C39856171
CCc1cccc2c1[nH]cc2[C@@H](CC(=O)N3CCC(CC3)C(=O)N)c4ccc(cc4)Cl C40385434
CCc1cccc2c1[nH]cc2[C@H](CC(=O)N3CCC(CC3)C(=O)N)c4ccc(cc4)Cl C40385437
c1cc(ccc1[C@@H]2c3c([nH]n(c3=O)c4cc(ccc4Cl)Cl)NC5=C2C(=O)CCC5)O C18196386
c1cc(ccc1[C@H]2c3c(n[nH]c3OC(=C2C#N)N)C45CC6CC(C4)CC(C6)C5)F C04171150
c1ccc(cc1)C(=O)[C@@H]2[C@H](NC(=O)N[C@]2(C(F)(F)F)O)c3ccc(c(c3)Cl)Cl C01155015
C=C1[C@H]([C@@H](NC(=O)N1)c2ccc(cc2)c3ccccc3)C(=O)Nc4ccccc4 C03230817
CCCc1ccc(cc1)[C@@H](c2cccs2)NC(=O)N3CCC(CC3)C(=O)N C53491164
CC(C)(C)[C@H]1CCc2c(sc(c2C(=O)N)NC(=O)[C@H](c3ccc(cc3)F)OC)C1 C57350152
c1ccc(cc1)C(=O)[C@@H]2[C@@H](NC(=O)N[C@@]2(C(F)(F)F)O)c3ccc(c(c3)Cl)Cl C08915344
CC(C)c1ccc(c(c1)Br)OCC(=O)N/N=C(/C)\c2ccc(cc2)N C05944774
CC1=C([C@H](NC(=S)N1)c2ccc(cc2)Cl)C(=O)N/N=C/c3ccccc3F C59384789
CC1=C([C@@H](NC(=S)N1)c2ccccc2Cl)C(=O)N/N=C/c3ccccc3F C59384893
c1ccc(c(c1)/C=N/NC(=O)c2ccc(cc2)[C@H]3[C@H]4CC=C[C@@H]4c5ccccc5N3)O C59471601
CC(C)(C)[C@@H]1CCc2c(sc3c2C(=N[C@@H](N3)c4ccc(c(c4)O)OC)O)C1 C07660677
CC(C)(C)[C@@H]1CCc2c(sc3c2C(=N[C@H](N3)c4ccc(c(c4)O)OC)O)C1 C07660683
CC(C)[C@H](c1ccc(cc1)C2CCCCC2)NC(=O)C3CCN(CC3)C(=O)N C61226991
CC(C)(C)[C@H]1CCc2c(sc3c2C(=O)N[C@@H](N3)c4cccc(c4O)OC)C1 C03647369
C[C@@H](CC(=O)Nc1ccc(cc1O)Br)NC(=O)C2CCCCC2 C66613216
C[C@@H]1CCc2c(sc(c2C(=O)N)NC(=O)COc3ccc(cc3Cl)Cl)C1 C00994021
C[C@H]1CCc2c(sc(c2C(=O)N)NC(=O)COc3ccc(cc3Cl)Cl)C1 C02899296
CCOC(=O)[C@H]1[C@@H](NC(=S)N[C@@]1(C(F)(F)F)O)c2cccc3c2cccc3 C00921355
C[C@@]12[C@H]([C@@H](c3cc(ccc3O1)Cl)NC(=S)N2)C(=O)Nc4ccccc4 C04280230
c1ccc(cc1)c2ccc(cc2)CC(=O)Nc3c4ccccc4oc3C(=O)N C04851997
C=C1[C@@H]([C@H](NC(=O)N1)c2ccccc2)C(=O)Nc3ccccc3C(F)(F)F C02649152
C=C1[C@H]([C@@H](NC(=O)N1)c2c(cccc2Cl)F)C(=O)Nc3ccccc3C(F)(F)F C03244875
c1ccc(c(c1)c2nc(co2)C(=O)NCCc3ccc(cc3Cl)Cl)N C06080043
Cc1ccc(cc1)c2c3c([nH]n2)OC(=C([C@@H]3c4cccc(c4Cl)Cl)C#N)N C06720787
Cc1cc(cc(c1OC)C(=O)NC(=S)Nc2cc(c(cc2O)C)C)Br C02891196
CC1=C([C@@H](NC(=O)N1)c2ccc(cc2)Br)C(=O)Nc3ccccc3F C08767282
c1ccc2c(c1)-c3ccccc3C2(C(=O)N/N=C/c4cc(ccc4O)Br)O C00861669
CCOC(=O)[C@H]1[C@H](NC(=S)N[C@]1(C(F)(F)F)O)c2cccc3c2cccc3 C11859262
c1cc2c(cc1C(=O)N3CCCCCC3)[C@@H]4C=CC[C@@H]4[C@@H](N2)c5ccc(cc5O)O C13640473
c1ccc2c(c1)c(c[nH]2)CCC(=O)NNC(=O)C34CC5CC(C3)CC(C5)C4 C15900637
Cc1ccc(c(c1)C)Cc2c(nc(n(c2=O)Cc3ccccc3Cl)N)O C16881070
c1ccc2c(c1)cccc2OCC(=O)Nc3c(c4c(s3)CCCCC4)C(=O)N C17080639
CC1CCC(CC1)NC(=O)Cc2ccc(cc2)Nc3c4ccccc4[nH]c(=S)n3 C20646192
CC[C@@H](C)NC(=O)c1ccc2c(c1)[C@H]3C=CC[C@H]3[C@H](N2)c4ccc(c(c4)OC)O C20693646
CC[C@@H](C)NC(=O)CSc1nc(c2c3c(sc2n1)C[C@@H](CC3)C)N C23590841
C[C@@H]1CCc2c(sc3c2c(nc(n3)SCC(=O)NCC(C)C)N)C1 C23590859
Cc1ccccc1[C@H](C)NC(=O)NCC(=O)Nc2ccc(cc2C)Br C24748451
CCc1ccc(cc1)[C@H]2C(=C(NC(=O)N2)C)C(=O)Nc3ccc(cc3)Cl C26780237
CCc1ccc(cc1)[C@@H]2C(=C(NC(=O)N2)C)C(=O)Nc3ccc(cc3)Cl C26780238
Cc1ccc(cc1)C(=O)NNC(=S)NC(=O)c2ccc(cc2Cl)Cl C02135518
c1ccc2c(c1)c(c[nH]2)CC(=O)N[C@@H]3CCN(N3)Cc4cc(ccc4Cl)Cl C39161279
c1ccc2c(c1)c(c[nH]2)CC(=O)N[C@H]3CCN(N3)Cc4cc(ccc4Cl)Cl C39161281
C[C@@H](C(C)C)NC(=O)CSc1nc(c2c3c(sc2n1)CCCC3)N C03553018
CN(Cc1ccccc1)c2c(c(ncn2)NC34CC5CC(C3)CC(C5)C4)N C40662302
Cc1ccc(cc1C)Nc2c(c(ncn2)N3C[C@]4(C[C@@H]3CC(C4)(C)C)C)N C40702753
Cc1ccc(c2c1[nH]c(c2CCNC(=O)[C@]3(C(=O)Nc4ccccc4S3)C)C)Cl C41645032
CCC(=O)Nc1ccc(cc1)[C@H](C)NC(=O)Nc2ccc(cc2F)Cl C43275502
C[C@H](c1ccc2c(c1)CCCC2)NC(=O)Nc3ccc(c(c3)NC(=O)C)F C44015932
Cc1cc(c(cc1C)/C=C/C(=O)Nc2cc(cc(c2C)C)S(=O)(=O)N)C C46567722
c1cc(c(cc1Br)N)S(=O)(=O)/N=c/2\[nH]c3c(s2)CCC3 C49541780
c1ccc2cc(ccc2c1)CNC(=O)C(=O)NNc3ccc(cc3Cl)Cl C50561076
Cc1ccc(s1)[C@@H](C)NC(=O)NNC(=O)Cc2ccc3ccccc3c2 C54731910
Cc1cc(nc(n1)SCC(=O)N[C@@H](C)c2ccc(c(c2)Cl)Cl)N C07049227
c1ccc(cc1)c2ccccc2NC(=O)CN3Cc4ccccc4C[C@H]3C(=O)N C15027508
Cc1ccc(c(c1)Br)NC(=O)[C@@H](C)Sc2nc(cc(n2)N)C C07177478
CC(C)(C)[C@H]1CCc2c(cc(s2)C(=O)NCc3cccc(c3)S(=O)(=O)N)C1 C58745104
Cc1ccc(cc1F)NC(=S)N/N=C\2/c3cc(ccc3NC2=O)C(C)C C59166734
C[C@@H]1C[C@H](c2ccccc2N1CC(=O)N[C@@H](C)c3ccc4c(c3)CCCC4)C(=O)N C59266320
c1cc(cc(c1)OC(=O)c2c(c3cc(ccc3[nH]2)Cl)Cl)CC(=O)N C61104033
c1cc2c(cc1C(=O)NCCc3c[nH]c4c3cc(cc4)Cl)nc([nH]2)C(F)(F)F C13727996
C[C@@H](c1cccc(c1)Cl)NC(=O)C(=O)NNc2ccc(cc2Cl)Cl C64384429
C[C@@H]1C[C@@H](CC(C1)(C)C)CC(=O)Nc2ccccc2N3CCC(CC3)C(=O)N C66356801
c1ccc2c(c1)CCC[C@@]2(CNC(=O)Nc3ccc(c(c3)F)OC(F)F)O C66952389
C[C@@H](c1ccc2c(c1)CC(=O)N2)NC(=O)NC(C)(C)c3ccc(cc3)Cl C67410647
Cc1cc(c2c(c1)c(c([nH]2)C)C)CNC(=O)N(C)[C@@H](C)c3cccc(c3)O C67638559
CCOc1cc(ccc1OCC(C)C)[C@H]2c3ccc(cc3OC(=C2C#N)N)O C01462344
CCOc1cc(ccc1O)[C@@H](c2ccc3cccnc3c2O)Nc4cccnc4 C04414022
CCc1ccccc1NC(=O)CSc2nnc(n2N)c3ccccc3F C05025860
CCc1ccccc1NC(=O)CSc2nnc(n2N)c3ccc(cc3)F C02445677
c1cc(ccc1NC(=S)NCc2ccc3c(c2)c4c([nH]3)CCCC4)[N+](=O)[O-] C04925197
C[C@H](C(=O)NC1CCCC1)Sc2nnc(n2N)c3cc(ccc3Cl)Cl C05245415
Cn1c(nnc1SCC(=O)Nc2ccc(cc2)Cl)c3ccccc3N C01364468
CC[C@H](C)NC(=O)CSc1nnc(n1N)c2ccc(cc2Cl)Cl C06358277
C=C1[C@@H]([C@H](NC(=O)N1)c2ccc(cc2)OC(F)F)C(=O)Nc3ccccc3 C03308985
COc1cc(ccc1O)[C@H]2[C@@H](C(=C)NC(=S)N2)C(=O)OCc3ccccc3 C03301877
CC[C@@H](C)c1ccc(c(c1)NC(=S)NC(=O)c2ccc3c(c2)OCO3)O C06319427
CC[C@H](C)c1ccc(c(c1)NC(=S)NC(=O)c2ccc3c(c2)OCO3)O C06319485
CC[C@H](C)c1ccc(cc1)S(=O)(=O)NNC(=O)c2c[nH]c3c2cccc3 C14198179
Cc1c2ccccc2oc1C(=O)NNC(=O)CCCc3c[nH]c4c3cccc4 C15942316
C[C@@H](c1cc2ccccc2o1)NC(=O)COC(=O)c3ccc(cc3N)Cl C07357176
Cc1c(c(=O)oc2c1c(cc(c2)O)O)CC(=O)N[C@@H](C)CCc3ccccc3 C08490567
c1ccc2cc(ccc2c1)OCC(=O)NNC(=O)Cc3c[nH]c4c3cccc4 C21332464
CC(C)(C(=O)NNC(=O)Cc1c[nH]c2c1cccc2)Oc3ccc(cc3)Cl C25488890
Cc1ccc2cc(c(=O)[nH]c2c1C)CN(CCCO)C(=O)NC3CCCCC3 C05988539
Cc1cc(cc(c1)NC(=O)[C@@H](C(C)C)Sc2nnc(n2N)C(F)(F)F)C C42944027
Cc1ccc(cc1)SCC(=O)NNC(=O)NC[C@H]2Cc3ccccc3OC2 C45129996
C[C@H]1C(=O)Nc2cc(ccc2O1)N[C@@H](C)C(=O)Nc3ccc(cc3)C(F)(F)F C45560558
C[C@H]1CC[C@H]([C@@H](C1)NC(=O)NCc2ccc(cc2)S(=O)(=O)NC)C(C)C C45637294
CC(C)[C@@H](c1ccc(cc1)F)NC(=O)C2=NN([C@H](C2)C(=O)N)c3ccccc3 C45947336
c1ccc(cc1)[C@H](CN2CCCCCC2=O)NC(=O)NNc3ccc(cc3)F C46808198
Cc1ccsc1CNC(=O)NNC(=O)[C@@H](C)Oc2ccc3ccccc3c2 C46987591
c1cc(ccc1C(=O)N)NC(=O)COC(=O)c2cc3c(s2)CCCCCC3 C05302703
CC(C)CNC(=O)CNC(=O)Nc1ccccc1N2CCc3c(ccs3)C2 C50056732
COc1ccc(cc1)[C@H]2C(=C(NC(=O)N2)c3ccccc3)c4[nH]c5ccccc5n4 C05072146
Cc1c([nH]c(n1)SCC(=O)Nc2ccccc2C#N)Cc3ccc(cc3)O C04626150
CCCNC(=O)[C@@H](C)Sc1nnc(n1N)c2cc(ccc2Cl)Cl C07457130
CCCc1ccc(cc1)NC(=O)CN2c3ccc(cc3C[C@H]2C)S(=O)(=O)N C53844033
c1ccc2c(c1)c(c[nH]2)CCNC(=O)Nc3ccc(cc3)Cn4ccccc4=O C56681962
CC(C)C[C@@H](c1cccs1)NC(=O)NNC(=O)c2cn(c3c2cccc3)C C57394047
Cc1c2ccccc2oc1[C@@H](C)NC(=O)c3ccc(c(c3)S(=O)(=O)N)Cl C58993700
Cc1cc(=O)[nH]c(n1)c2cccc(c2)NC(=O)CCCc3c[nH]c4c3cccc4 C47329121
CC(C)c1ccc(cc1)c2nc(cs2)C(=O)NNC(=O)NCC(F)(F)F C60411599
c1ccc(cc1)OCc2c3ccccc3oc2C(=O)Nc4ccccc4C(=O)N C17481910
COc1cccc(c1OCc2ccc(cc2)Br)/C=N/NC(=O)N C41223871
C[C@H]1C(=C(NO1)C)CCC(=O)N[C@H](c2ccccc2)c3ccc4c(c3)[nH]cn4 C38735554
C[C@@H](C(=O)Nc1ccc(cc1)S(=O)(=O)N)Oc2ccccc2C(C)(C)C C64982837
C[C@H](C(=O)Nc1ccc(cc1)S(=O)(=O)N)Oc2ccccc2C(C)(C)C C64982838
c1ccc(cc1)C[C@H](C(=O)N)NC(=O)/C=C/c2cc3c(c(c2)Cl)OCO3 C65741727
C[C@@H](CC(=O)N[C@@H](C)c1ccc2c(c1)CC(=O)N2)NC(=O)C3CCCCC3 C66337260
Cc1ccc(c(c1)C)C[C@@H](C)NC(=O)Nc2ccc(c(c2)OC)NC(=O)C C66668063
c1cc(ccc1[C@H]([C@@H]2CCCO2)NC(=O)NNC(=O)CC3CCCCC3)F C67103428
c1cc(ccc1[C@@H]([C@H]2CCCO2)NC(=O)NNC(=O)CC3CCCCC3)F C67103429
CC(C)CNC(=O)CNC(=O)N1CCC(CC1)[C@@H](c2ccc(cc2)Cl)O C67463117
CC(C)(C)SCCNC(=O)N1CCC(CC1)NC(=O)NC2CCCCC2 C67468652
CCOc1ccc(cc1NC(=O)NC[C@H](c2ccc3ccccc3c2)O)C#N C67549763
Cc1cc(ccc1NC(=S)N[C@H](C(Cl)(Cl)Cl)NC(=O)OCc2ccccc2)[N+](=O)[O-] C04558647
Cc1ccc(cc1)S(=O)(=O)N(CCCc2c(nc(nc2Nc3ccccc3)N)C)c4ccccc4 C01745942
CCn1cc(c2c1cccc2)/C=C(/C(=O)NCCc3c[nH]c4c3cccc4)\NC(=O)c5ccc(c(c5)OC)OC C03767791
CC[C@@H](C)c1ccccc1OCC(=O)NNC(=S)NC(=O)c2cc(ccc2OC)Br C09696087
CC[C@H](C)c1ccc(cc1)OCC(=O)NNC(=S)NC(=O)c2cc(ccc2OC)Br C09696139
Cc1ccc(cc1C)O[C@H](C)C(=O)NNC(=S)NC(=O)c2ccc(c(c2)Br)OCC(C)C C10154334
CC(C)(C)c1ccc(cc1)OCc2ccc(cc2)C(=O)OCC(=O)Nc3ccc(cc3)S(=O)(=O)N C11713698
CCc1ccc(c(c1)Br)OCC(=O)NC(=S)NNC(=O)COc2cccc3c2cccc3 C13978618
CCc1ccc(c(c1)Br)OCC(=O)NNC(=S)NC(=O)COc2ccc3ccccc3c2 C13979133
CC[C@H](C)c1ccc(cc1)OCC(=O)NNC(=S)NC(=O)c2ccc(c(c2)Br)OC C13983592
CCCOc1ccc(cc1)C(=O)NC(=S)NNC(=O)COc2ccc3ccccc3c2Br C14031253
CC(C)COc1ccccc1C(=O)NC(=S)NNC(=O)COc2ccc(cc2Br)Cl C14035427
CCCCOc1ccc(cc1Br)C(=O)NNC(=O)c2ccc(cc2)NC(=O)CC(C)C C14041293
Cc1cc(nc(n1)N/C(=N/C(=S)Nc2ccc(cc2)Oc3ccccc3)/NCc4cccs4)C C14157198
CC(C)CCOc1ccc(cc1C(=O)NNC(=O)CCC(=O)Nc2ccccc2Cl)Br C14650741
CCCOc1ccc(cc1C(=O)NC(=S)NNC(=O)COc2cccc3c2cccc3)Br C14654148
Cc1ccc(c(c1)OCC(=O)NNC(=S)NC(=O)c2ccc(c(c2)Br)OC(C)C)C(C)C C14660438
CC(C)(C)c1ccc(c(c1)C(C)(C)C)OCC(=O)NNC(=O)CCC(=O)Nc2ccc(cc2Cl)Cl C14661708
Cc1cc(cc(c1)OCC(=O)NNC(=S)NC(=O)c2cc(ccc2OCC(C)C)Br)C C14667331
Cc1cccc(c1)OCC(=O)NNC(=S)NC(=O)c2cc(ccc2OCC(C)C)Br C14667366
CC[C@H](C)c1ccc(c(c1)Br)OCC(=O)NNC(=O)CCC(=O)Nc2ccc(cc2C)C C14832245
CC[C@H](C)c1ccc(c(c1)Br)OCC(=O)NNC(=O)CCC(=O)Nc2ccccc2Cl C14832279
CC(C)c1cccc(c1NC(=O)N[C@H](C(C)C)C(=O)Nc2nnc(s2)c3ccc(cc3)OC)C(C)C C16614595
c1ccc2c(c1)c(c[nH]2)CCNC(=O)CSc3nnc(s3)Nc4ccc(cc4)OC(F)(F)F C19279280
Cc1ccc(c(c1)O[C@H](C)C(=O)NNC(=S)Nc2c(c(c(s2)C)c3ccccc3)C(=O)OC)Cl C20357255
CC[C@@H](C)c1ccc(cc1)NC(=O)CCSc2nc([nH]n2)N/N=C(\C)/c3ccc(cc3)Br C20835374
C/C(=N\Nc1[nH]nc(n1)SCCC(=O)Nc2ccc(cc2)OC(F)(F)F)/c3ccc4ccccc4c3 C20835537
C/C(=N\Nc1[nH]nc(n1)SCCC(=O)Nc2ccc(cc2)OC(F)(F)F)/C34CC5CC(C3)CC(C5)C4 C20837372
c1ccc(cc1)C(c2ccccc2)NC(=O)CCSc3nc([nH]n3)N/N=C/c4ccccc4Cl C21077789
Cc1ccc(cc1)C(=O)CSc2nnc(n2N)N/N=C/c3ccccc3OCc4ccccc4Cl C21325573
CC(C)c1cccc(c1NC(=O)CSc2nnc(n2N)COc3ccc(cc3)C(C)(C)C)C(C)C C21462701
CCOC(=O)C1=C(NC(=O)N[C@H]1c2ccco2)CSc3nnc(s3)Nc4ccc(cc4)C(C)C C24032711
CCOc1cc(cc(c1O)CC=C)/C=N\NC(=O)[C@@H](C(C)C)NC(=O)c2ccc(cc2Cl)Cl C30961154
CC(=CCc1cc(ccc1O)C[C@@]2(C(=C(C(=O)O2)OC)c3cc(c(c(c3)O)O)CC=C(C)C)C(=O)OC)C C31162770
CCCN1C(=C([C@H](NC1=O)c2ccc(cc2)NC(=O)NC34CC5CC(C3)CC(C5)C4)C(=O)OCCOC)C C35711576
C[C@@H](c1ccccc1)[C@@H](C(=O)NC(C)(C)CC(C)(C)C)N(Cc2ccco2)C(=O)c3cccc(c3O)O C36500774
Cc1ccc(o1)CN([C@H](c2ccc(cc2)N(C)C)C(=O)NC(C)(C)CC(C)(C)C)C(=O)c3c(cccc3O)O C36597621
Cc1ccc(o1)CN([C@H]([C@@H](C)c2ccccc2)C(=O)NC(C)(C)CC(C)(C)C)C(=O)c3cccc(c3O)O C36597723
CCC[C@H](CNC(=O)CSc1nnc(n1N)c2ccccc2OC)c3ccc(cc3Cl)Cl C36796488
CCc1ccc(cc1)[C@H]2[C@@H](C(=O)C[C@@]([C@@H]2C(=O)Nc3ccccc3OC)(C)O)C(=O)Nc4ccccc4OC C41006247
CCCCSc1nc2n(n1)[C@H](C(=C(N2)C)C(=O)Nc3ccccc3OCC)c4ccc(c(c4)OC)O C41020473
c1ccc2c(c1)-c3ccccc3C2COC(=O)N[C@H](Cc4ccc(c(c4)C[NH+]5CCCCC5)O)C(=O)[O-] C44325295
CC(C)(C)CC(C)(C)NC(=O)[C@H](c1ccc(c(c1)OC)OC)N(c2ccccc2)C(=O)c3c(cccc3O)O C36610161
c1ccc(c(c1)/C=N/NC(=O)CCCSc2nnc(s2)N)OCc3cccc(c3)Br C58990452
c1ccc(cc1)/C=N/Nc2[nH]nc(n2)SCC(=O)Nc3ccccc3SCc4ccc(cc4)Cl C58992577
c1ccc(cc1)CSc2ccccc2NC(=O)CSc3nc([nH]n3)N/N=C/c4ccc(cc4)F C59014852
c1ccc(c(c1)/C=N/Nc2[nH]nc(n2)SCC(=O)Nc3ccccc3SCc4ccc(cc4)F)F C59015004
c1ccc(cc1)CSc2ccccc2NC(=O)CSc3nc([nH]n3)N/N=C/c4ccccc4Cl C59015161
c1ccc(cc1)COc2ccc(cc2)/C=N/Nc3[nH]nc(n3)SCC(=O)NC4C5CC6CC(C5)CC4C6 C59309638
CC[NH+](CC)c1ccc(c(c1)C)n2nc3cc(c(cc3n2)NC(=S)NC(=O)COc4ccccc4C)C C59331625
COc1ccc(cc1)n2c3c(c(=O)[nH]c2=O)C([NH+]=C(N3)Cc4ccccc4)(C(F)(F)F)C(F)(F)F C08662697
C[C@@H]1C[C@@H](CN(C1)S(=O)(=O)c2ccc(cc2)C(=O)Nc3c(c4c(s3)C[NH+](CC4)C(C)C)C(=O)NC)C C08920786
CC[C@H]1CCCCN1S(=O)(=O)c2ccc(cc2)C(=O)Nc3c(c4c(s3)C[NH+](CC4)C(C)C)C(=O)N C09383524
C[NH+](C)[C@H](CNC(=O)c1ccc(cc1)NS(=O)(=O)c2ccc3c(c2)OCCCO3)c4ccccc4 C09790429
COCCNC(=O)c1c2c(sc1NC(=O)C[NH+]3CCC[C@@H]3c4ccc5c(c4)OCCO5)CCCC2 C13164887
COCCNC(=O)c1c2c(sc1NC(=O)C[NH+]3CCC[C@H]3c4ccc5c(c4)OCCO5)CCCC2 C13164888
Cc1cc2cc(c(=O)[nH]c2cc1C)C[NH+](CCCO)[C@@H](c3nnnn3Cc4ccc(cc4)F)C(C)C C13498954
Cc1cc(c2c(c1)cc(c(=O)[nH]2)C[NH+](CCCO)[C@@H](c3nnnn3Cc4ccc(cc4)F)C(C)C)C C13500570
c1cc(ccc1C(=O)N2CCC[C@H](C2)O)N3CCC(CC3)[NH2+]CC4(CCCCCC4)N5CCOCC5 C20780158
c1ccc2c(c1)c(=O)n(c(n2)C[NH+]3CCN(CC3)C(c4ccc(cc4)F)c5ccc(cc5)F)CC(=O)N C22920217
CCCc1c[nH+]c2c(c1NOCC(=O)Nc3cc(ccc3Cl)C(F)(F)F)c(=O)n(c(=O)n2C)C C12309720
Cc1ccc(cc1S(=O)(=O)N2CC[NH+](CC2)CC(=O)NC(=O)NCCC3=CCCCC3)[N+](=O)[O-] C30577712
CC1(Cc2c(sc3c2c(=O)n(c(n3)N4CC[NH+](CC4)CC(=O)N)CCCc5ccccc5)CO1)C C34734965
CCN1C2=C([C@H](NC1=O)c3ccccc3C(F)(F)F)C(=O)N(C2)[C@@H](C(C)C)C(=O)NCC[NH+](C)C C35966546
COC(=O)CC[C@H](C(=O)OC)NC(=O)N1CCc2c([nH+]c[nH]2)[C@H]1c3ccc(cc3F)Br C36579971
C[C@H](CNC(=O)[C@H]1CN(CC12CC[NH2+]CC2)C(=O)c3cccnc3Oc4ccccc4)Oc5ccc(cc5)F C39596306
CC[C@H](C)CNC(=O)[C@H]1CN(CC12CC[NH2+]CC2)C(=O)c3c(onc3c4c(cccc4Cl)Cl)C C39606145
COc1cc(cc(c1)OC)CCNC(=O)[C@H]2CN(CC23CC[NH2+]CC3)C(=O)Cc4ccc(cc4)Cl C39653059
Cc1cc(=O)oc2c1cccc2OCC(=O)N3C[C@H](C4(C3)CC[NH2+]CC4)C(=O)NC[C@H](C)Oc5ccccc5 C39665377
C[C@H](CNC(=O)[C@@H]1CN(CC12CC[NH2+]CC2)C(=O)c3cccc(c3)Br)Oc4ccc(cc4)OC C39665581
C[C@H](CNC(=O)[C@H]1CN(CC12CC[NH2+]CC2)C(=O)c3cccc(c3)Br)Oc4ccc(cc4)OC C39665583
C[C@H](CNC(=O)[C@@H]1CN(CC12CC[NH2+]CC2)C(=O)c3ccc(cc3)Br)Oc4ccc(cc4)OC C39665648
Cc1ccc(cc1)O[C@H](C)CNC(=O)[C@@H]2CN(CC23CC[NH2+]CC3)C(=O)c4cc(nn4C(C)(C)C)C C39666193
Cc1ccc(cc1)O[C@H](C)CNC(=O)[C@H]2CN(CC23CC[NH2+]CC3)C(=O)c4cc(nn4C(C)(C)C)C C39666195
CN1CCCc2c1ccc(c2)CNC(=O)[C@@H]3CN(CC34CC[NH2+]CC4)C(=O)c5ccc(cc5)OC(F)(F)F C39672176
c1cc(cc(c1)Cl)OCC(=O)N2C[C@@H](C3(C2)CC[NH2+]CC3)C(=O)NCC4(CCCCC4)N5CCOCC5 C39672892
Cc1c(c2ccccc2[nH]1)CCNC(=O)[C@H]3CN(CC34CC[NH2+]CC4)C(=O)c5ccc(cc5)OC(F)(F)F C39673983
Cc1ccsc1CNC(=O)[C@H]2CN(CC23CC[NH2+]CC3)C(=O)c4cccnc4Oc5ccc(cc5)Cl C39677275
Cc1cc(n(n1)C(C)(C)C)C(=O)N2C[C@@H](C3(C2)CC[NH2+]CC3)C(=O)NCCOc4ccccc4Cl C39681349
Cc1cc(n(n1)C(C)(C)C)C(=O)N2C[C@H](C3(C2)CC[NH2+]CC3)C(=O)NCCOc4ccccc4Cl C39681350
Cc1cc(n(n1)C(C)(C)C)C(=O)N2C[C@H](C3(C2)CC[NH2+]CC3)C(=O)NCCc4ccccc4Br C39683736
Cc1ccc(c(c1)C)C(=O)N2C[C@@H](C3(C2)CC[NH2+]CC3)C(=O)N[C@@H](Cc4ccccc4)C(=O)N5CCCCC5 C39687300
Cc1ccc(c(c1)C)C(=O)N2C[C@H](C3(C2)CC[NH2+]CC3)C(=O)N[C@@H](Cc4ccccc4)C(=O)N5CCCCC5 C39687301
C[C@@H](Cc1ccc(cc1)F)NC(=O)[C@H]2CN(CC23CC[NH2+]CC3)C(=O)c4cccnc4Oc5ccccc5 C39688668
c1ccc(cc1)CCC(=O)N2C[C@H](C3(C2)CC[NH2+]CC3)C(=O)NCCNC(=O)Cc4cccc5c4cccc5 C39691321
c1ccc(cc1)N2C(=O)[C@@H]([C@H](C=N2)N3CC[NH+](CC3)CC(=O)NCCc4c[nH]c5c4cccc5)Cl C39726998
CCCC1=C2[C@H](C(=C(O[C@H]2N=N1)N)C#N)c3ccc(c(c3)C[NH+]4CCN(CC4)c5ccc(cc5)F)OC C39934003
CC(C)C[C@H]1[C@H]2[C@H](C(=O)N(C2=O)CCc3ccc(c(c3)OC)OC)[C@@]4([NH2+]1)c5cc(ccc5NC4=O)F C16022249
CC(C)C[C@@H]1[C@H]2[C@H](C(=O)N(C2=O)CCc3ccc(c(c3)OC)OC)[C@]4([NH2+]1)c5cc(ccc5NC4=O)F C20565920
COc1ccc2c(c1)c(c[nH]2)CCNC(=O)[C@H]3CN(CC34CC[NH2+]CC4)C(=O)c5csc6c5cccc6 C44695582
Cc1ccc(cc1)[C@H](CNC(=O)C(=O)Nc2ccc3c(c2)N(CCC3)S(=O)(=O)c4cccs4)[NH+](C)C C49488690
CCOc1cccc(c1)N2C(=O)C[C@H](C2=O)S/C(=[NH+]/N=C(\C)/c3ccc(s3)Br)/N C59446073
Cc1ccc(cc1NC(=S)N/N=C/C2=c3cc(ccc3=[NH+]C2)Br)S(=O)(=O)N(C)C C39949021
C[C@@H](C(=O)NCCc1ccccc1)NC(=O)[C@@H]2CC3=c4ccccc4=[NH+][C@H]3[C@@H]5N2C(=O)c6c5cccc6 C63376183
CC[C@@H](C)[C@@H](C(=O)NCCC(C)C)NC(=O)[C@@H]1CC2=c3ccccc3=[NH+][C@H]2[C@@H]4N1C(=O)c5c4cccc5 C63383484
CC(C)CCNC(=O)[C@H](CC(C)C)NC(=O)[C@@H]1CC2=c3ccccc3=[NH+][C@H]2[C@H]4N1C(=O)c5c4cccc5 C63383719
CC/C(=C\1/C(=O)NC(=O)N(C1=O)c2ccc(cc2)Cl)/N[C@H](CC3=c4ccccc4=[NH+]C3)C(=O)OC C63426718
COC(=O)[C@H](CC1=c2ccccc2=[NH+]C1)N/C=C/3\C(=O)NC(=S)N(C3=O)c4cccc5c4cccc5 C63426831
c1ccc2=[NH+]CC(=c2c1)CCN/C(=N/C(=O)c3ccc(c(c3)Cl)F)/Nc4ccc5c(c4)OCCO5 C63589472
COC(=O)[C@@H]1[C@@H](SC2=C1CCCCC2)NC(=O)CN3C(=O)[C@@H](NC3=O)CC4=c5ccccc5=[NH+]C4 C63874920
CCOc1cc(ccc1OCc2ccc(cc2)Br)[C@H]3C(=C(NC(=O)N3)C)C(=O)OCCOC C08782950
c1ccc(cc1)/C=C/C=C\2/C(=O)N(C(=S)S2)CC(=O)NNC(=O)CSc3nc4ccccc4o3 C08820403
CN(C)c1ccc(cc1)[C@H](CNC(=O)C(=O)NCCC2=CCCCC2)S(=O)(=O)c3ccc(cc3)OC C09081234
CN(C)c1ccc(cc1)[C@H](CNC(=O)C(=O)NCCc2ccc(cc2)F)S(=O)(=O)c3ccc(cc3)OC C09081304
CCN(CC)S(=O)(=O)c1ccc(cc1)NC(=O)CCNS(=O)(=O)c2ccc(cc2)Br C09342891
Cn1c2ccc(cc2c(=O)n(c1=O)C)S(=O)(=O)N[C@@H](c3ccccc3)C(=O)NCCCc4ccccc4 C09636419
C[C@H]1CCc2c(sc(c2C(=O)NC(=O)OC)NC(=O)CCCS(=O)(=O)c3ccc(cc3)OC)C1 C09914150
C[C@@H]1CCc2c(sc(c2C(=O)NC(=O)OC)NC(=O)CCCS(=O)(=O)c3ccc(cc3)Cl)C1 C10022062
Cc1ccc(cc1)S(=O)(=O)NCC(=O)NCC(=O)O[C@H](c2ccccc2)C(=O)c3ccc(cc3)Cl C10042665
COC(=O)[C@@H](Cc1c[nH]c2c1cccc2)NC(=O)C(=O)c3cn(c4c3cccc4)CC(=O)N5CCCCC5 C10257143
COc1ccc(cc1OC)CCNC(=S)N(Cc2cc3cc4c(cc3[nH]c2=O)OCO4)C5CCCCC5 C06240124
CC(C)[C@@H](C(=O)NCCN1C(=O)/C(=C/c2ccc(cc2)OC)/SC1=O)NS(=O)(=O)c3ccccc3 C12539647
CCOCCn\1c2ccc(cc2s/c1=N\C(=O)CCCS(=O)(=O)c3ccccc3)S(=O)(=O)N C12630097
c1ccc(cc1)CN(CC(=O)Nc2ccccc2)S(=O)(=O)c3ccc(cc3)S(=O)(=O)NC4CCCC4 C13496922
CCCCOc1ccc(cc1Br)C(=O)NC(=S)N2CCNC(=O)[C@H]2CC(=O)OCCC C14041395
CCCCOc1ccc(cc1C(=O)NC(=S)N2CCNC(=O)[C@H]2CC(=O)OC(C)C)Br C14650185
c1ccc(c(c1)CNC(=O)CCn2c(=O)c3c(ccs3)n(c2=O)CC(=O)Nc4ccccc4F)Cl C20151593
CCN1C(=C([C@H](NC1=O)c2ccc(cc2)C(F)(F)F)C(=O)OCC)CN3CCN(CC3)C(=O)NC(C)C C35992242
Cc1cccc(c1)C(=O)N[C@@H](C2CCN(CC2)S(=O)(=O)c3ccc(cc3)Cl)C(=O)NCCCOC C36215026
COc1cc(ccc1O)[C@H](C(=O)NC2CCCCC2)N(C3CCCCC3)C(=O)c4cccc(c4)[N+](=O)[O-] C36491173
Cc1ccc(cc1)S(=O)(=O)CNC(=O)[C@H](c2ccccc2O)N(C3CCCCC3)C(=O)c4cccnc4 C36491885
CCCCCCN([C@H](c1ccc(cc1)O)C(=O)NCS(=O)(=O)c2ccc(cc2)C)C(=O)c3ccco3 C36512944
CCCCCCN([C@@H](C1CCCCC1)C(=O)NCS(=O)(=O)c2ccc(cc2)C)C(=O)[C@@H]3CCC(=O)N3 C36519134
CCCCCCN([C@H](c1ccccc1)C(=O)NCS(=O)(=O)c2ccc(cc2)C)C(=O)[C@@H]3CCC(=O)N3 C36519422
Cc1ccc(cc1)S(=O)(=O)CNC(=O)[C@@H](c2ccccc2O)N(c3ccccc3Cl)C(=O)COC C36549103
Cc1ccc(cc1)S(=O)(=O)CNC(=O)[C@H](c2cccc(c2)O)N(Cc3ccc(o3)C)C(=O)CC(C)C C36556017
Cc1ccc(cc1)S(=O)(=O)CNC(=O)[C@H](c2ccccc2O)N(Cc3ccc(o3)C)C(=O)CC(C)C C36556104
CCCN([C@H](c1ccc(c(c1)OC)O)C(=O)NCS(=O)(=O)c2ccc(cc2)C)C(=O)C3CCCCC3 C36560744
Cc1ccc(cc1)S(=O)(=O)CNC(=O)[C@H](c2c3ccccc3ccc2OC)N(C(=O)CO)C(C)(C)C C36590594
Cc1ccc(cc1)S(=O)(=O)CNC(=O)[C@@H]([C@@H](C)c2ccccc2)N(C(=O)[C@@H]3CCC(=O)N3)C(C)(C)C C36591424
Cc1ccc(cc1)S(=O)(=O)CNC(=O)[C@H]([C@H](C)c2ccccc2)N(C(=O)[C@@H]3CCC(=O)N3)C(C)(C)C C36591427
Cc1ccc(cc1)S(=O)(=O)CNC(=O)[C@@H](c2ccccc2O)N(Cc3ccc(o3)C)C(=O)c4ccco4 C36595791
Cc1ccc(cc1)S(=O)(=O)CNC(=O)[C@H](c2ccccc2O)N(Cc3ccc(o3)C)C(=O)CCS C36598247
CCOc1ccc(cc1OCC)CCNC(=O)Cc2ccc(cc2)/N=C/3\N[C@H]4CS(=O)(=O)C[C@@H]4S3 C09530037
CCOc1cn(nc1C(=O)Nc2nnc(s2)SCC(=O)Nc3ccc(cc3)C)c4ccc(cc4)F C38509237
CC(C)S(=O)(=O)C(=O)[C@H](c1ccccc1O)[C@H](c2ccccc2)NC(=O)S(=O)(=O)c3ccccc3 C39494569
CC(C)S(=O)(=O)C(=O)N[C@H](c1ccccc1)[C@H](C(=O)c2ccccc2O)S(=O)(=O)c3ccccc3 C39495173
CC(C)S(=O)(=O)C(=O)N[C@H](c1ccccc1)[C@H](c2ccccc2O)C(=O)S(=O)(=O)c3ccccc3 C39495185
COC(=O)[C@H](Cc1c[nH]c2c1cccc2)NC(=O)C(=O)[C@H]3CN(c4c3cccc4)CC(=O)N5CCCCCC5 C39707117
C[C@H](C(=O)Nc1ccc(cc1)F)Sc2nnc(n2CC=C)[C@@H](C(C)C)NC(=O)c3ccc(cc3)OC C39773524
COc1ccc(cc1[C@@H]2[C@H]3[C@@H](C(=O)N(C3=O)C4CCCCC4)ON2CCCCCC(=O)N)Br C43209270
Cc1c(ccc(c1OC)[C@H]2[C@H]3[C@@H](C(=O)N(C3=O)Cc4ccccc4)[C@@]([NH2+]2)(CC5CCCCC5)C(=O)[O-])OC C33575086
CN(C)c1ccc(cc1)[C@@H](CNC(=O)C(=O)Nc2cccc(c2)N3CCCCC3=O)N4CCc5c4cccc5 C49504681
Cc1ccc(cc1)S(=O)(=O)CN/C(=N\C(=S)Nc2ccc(cc2)C(=O)OC)/c3ccc(cc3)OC C03892783
CCN(CC)C(=O)CSc1nc([nH]n1)N/N=C/c2ccccc2OCc3cccc(c3)Br C59019311
Cn1c(nnc1SCC(=O)Nc2c(c3c(s2)CCCC3)C#N)CCNC(=O)c4ccc(cc4)Cl C59179069
C[C@@H]1c2ccc(cc2OC(=O)[C@@H]1Cc3ccccc3)OCC(=O)N[C@H](CC4=c5ccccc5=[NH+]C4)C(=O)[O-] C64349274
CC(C)CCNC(=O)CCCCn1c(=O)c2ccccc2n(c1=O)CC(=O)NCc3ccccc3Cl C35377650
C[C@H](CCc1ccccc1)NC(=O)Cn2c3ccccc3c(=O)n(c2=O)CCCCC(=O)NC4CCCC4 C45898928
CCc1ccccc1NC(=O)Cn2c3ccccc3c(=O)n(c2=O)CCCCC(=O)NCc4cccs4 C45899024
c1ccc(cc1)Cc2ccccc2NC(=O)CSc3nnc(n3N)[C@H]4COc5ccccc5O4 C03446688
Cc1ccc2c(c1)c(c3c(n2)CCCC3)C(=O)O[C@@H](C)C(=O)Nc4ccc(cc4)S(=O)(=O)N C03523228
CC1=C([C@@]2(c3cc(ccc3NC2=O)Br)C(=C(O1)N)C(=O)OC(C)C)C(=O)OC(C)C C08444248
CC1=C([C@]2(c3cc(ccc3NC2=O)Br)C(=C(O1)N)C(=O)OC(C)C)C(=O)OC(C)C C08444252
CCCCn1c(=O)c2c(c(sc2nc1S[C@@H](C)C(=O)Nc3ccc(cc3)S(=O)(=O)N)C)C C08646198
c1ccc2c(c1)CCCN2S(=O)(=O)c3ccc(cc3)C(=O)NNC(=O)Cc4c[nH]c5c4cccc5 C09218769
CC(C)(C)c1ccc(cc1)c2nnc(n2C)SCC(=O)Nc3ccc(cc3)S(=O)(=O)N C02444088
CCC1CCC2(CC1)C(=O)N(C(=O)N2)CC(=O)Nc3ccccc3C(=O)NCCc4ccccc4 C09465693
CCCN(c1c(n(c(=O)[nH]c1=O)Cc2ccccc2)N)C(=O)Cc3csc(n3)c4ccccc4 C09515584
c1ccc2c(c1)c(c[nH]2)CC(=O)Nc3ccc(cc3)NS(=O)(=O)c4ccc5c(c4)OCCCO5 C09836828
c1ccc(cc1)Cn2c(c(c(=O)[nH]c2=O)N(CCC3=CCCCC3)CC(=O)N4CCCCCC4)N C11338480
C[C@@H](C(=O)Nc1ccc(cc1)S(=O)(=O)Nc2nccs2)NC(=O)C34CC5CC(C3)CC(C5)C4 C08660761
CCOC(=O)c1c(c(c([nH]1)C)C(=O)CSc2nnc(n2N)c3ccccc3Br)C C12268191
COc1ccc(cc1)[C@H](CNC(=O)CN2C(=O)C3(CCCC3)NC2=O)c4c[nH]c5c4cccc5 C12599671
C[C@@H](c1ccccc1)NC(=O)c2ccccc2NC(=O)CN3C(=O)[C@](NC3=O)(C)c4ccc(cc4)F C12751432
CC(C)(C)[C@@H]1CCc2c(cc(s2)C(=O)NNC(=O)CNC(=O)c3ccc4c(c3)OCO4)C1 C12907870
C[C@H]1Cc2ccccc2N1CC(=O)N(CCC(C)C)c3c(n(c(=O)[nH]c3=O)Cc4ccccc4)N C13038862
Cc1ccc(cc1)n2c(nnc2SCC(=O)Nc3ccc(cc3)S(=O)(=O)N)c4cccs4 C02447353
CCCCn1c(c(c(=O)[nH]c1=O)N(Cc2ccccc2)C(=O)Cc3coc4c3ccc(c4)C)N C14625177
CCCCn1c(c(c(=O)[nH]c1=O)N(Cc2ccccc2)C(=O)Cc3coc4c3cc5c(c4)CCC5)N C14625178
CCc1c(c2ccccc2o1)/C=C/C(=O)N(CC)c3c(n(c(=O)[nH]c3=O)Cc4ccccc4)N C15588340
C[C@H]1CCCC[C@H]1NS(=O)(=O)c2cc(ccc2OC)C(=O)NNC(=O)c3cc4c(s3)CCC4 C15938250
C[C@@H](C(=O)Nc1c(ccs1)C(=O)N)OC(=O)c2c3ccccc3nc\4c2CC/C4=C\c5ccco5 C16716534
CC(C)[C@H](c1ccc2c(c1)OCCCO2)NC(=O)CSc3nnc(n3N)c4ccc(cc4)F C18524623
Cc1ccc(cc1S(=O)(=O)Nc2ccccc2F)NS(=O)(=O)c3ccc4c(c3)CCC(=O)N4 C18707671
CCOC(=O)[C@]1([C@@H]2[C@@H]([C@H](N1)c3ccc(cc3)O)C(=O)N(C2=O)c4ccccc4)Cc5ccc(cc5)O C19529642
CCOC(=O)c1c2c(sc1NC(=O)[C@H](C)Sc3nnc(n3N)C(F)(F)F)C[C@H](CC2)C C20817804
CCOC(=O)c1c2c(sc1NC(=O)[C@@H](C)Sc3nnc(n3N)C(F)(F)F)C[C@@H](CC2)C C20817807
c1ccc(cc1)c2nc(nn2c3ccccc3)SCCC(=O)Nc4ccc(cc4)S(=O)(=O)N C20838154
COc1cc(cc(c1OCc2ccc(c(c2)Cl)Cl)Br)CNn3c(nnn3)N C20878005
c1ccc2c(c1)ccc(c2/C=N/Nc3[nH]nc(n3)SCC(=O)N4CCc5ccccc5C4)O C20907812
c1ccc(cc1)Cn2c(c(c(=O)[nH]c2=O)N(CCC3=CCCCC3)C(=O)c4ccnc(c4)Cl)N C21711109
Cc1coc2c1cc3c(c(c(=O)oc3c2C)CCC(=O)NCCc4ccc(cc4)S(=O)(=O)N)C C30819191
CCCCS(=O)(=O)Nc1ccc(c(c1)NS(=O)(=O)c2ccc3c(c2)CCC(=O)N3)Cl C32926223
COc1ccc(cc1)n2c(c3c(nc(nc3n2)NCc4cccnc4)c5cccc(c5F)F)N C37360801
C[C@H](C(=O)Nc1ccc(cc1)S(=O)(=O)N)Sc2nnc(n2CC(C)C)c3ccccc3F C03521980
CCCc1ccc(c(c1)N2CCN[C@@H](C2)S(=O)(=O)C(C)C)NS(=O)(=O)c3ccccc3O C39481490
CCc1ccc(cc1S(=O)(=O)Nc2ccc(cc2)NC(=O)C)c3c4c(c(=O)[nH]n3)CCCC4 C45900647
Cc1c(c(no1)c2c(cccc2Cl)F)C(=O)NCCCc3c(c(n(n3)c4ccccc4)N)C#N C46705980
CCCNS(=O)(=O)c1ccc(cc1)/C=C/C(=O)Nc2ccc(c(c2)Cl)N3CCNC(=O)C3 C46793775
COc1ccc(cc1NC(=S)NNC(=O)C23C[C@H]4C[C@@H](C2)CC(C4)(C3)n5cnc(n5)Cl)Cl C20258819
CCOc1ccc(cc1)c2c3c([nH]n2)OC(=C([C@@H]3c4cc(c(cc4Br)OC)OC)C#N)N C09282140
COc1ccc(cc1)/C=N/Nc2[nH]nc(n2)SCC(=O)Nc3ccc(cc3)Br C58995817
C=CCSc1nnc(s1)NC(=O)CSc2nnc(n2N)c3cccc(c3)Br C59044748
CCCSc1nnc(s1)NC(=O)CSc2nnc(n2N)c3ccccc3Br C59044933
COC(=O)c1c2c(sc1NC(=O)CSc3nnc(n3N)c4ccc(cc4)F)CCCC2 C21145620
c1ccc2c(c1)[nH]c(n2)SCC(=O)Nc3cccc(c3)S(=O)(=O)/N=C/4\CCCCCN4 C60383119
CCOc1ccccc1[C@@H]2N[C@@H](ON2)c3ccc4c(c3)[nH]c(=O)n(c4=O)Cc5ccccc5F C64870879
CCOc1ccc(cc1)[C@H]2N[C@@H](ON2)c3ccc4c(c3)[nH]c(=O)n(c4=O)Cc5ccc(cc5)F C64871167
CCOc1ccccc1[C@@H]2N[C@H](ON2)c3ccc4c(c3)[nH]c(=O)n(c4=O)CCc5ccccc5 C64871232
Cc1c(c(=O)[nH]c(n1)NC[C@@H]2C[C@H]3CC[C@@H]2C3)Br C04625787
c1ccc(cc1)C(=O)/C=C/N2C3(CCCCC3)SC(=N2)N C05772587
Cc1ccc(c(c1)N2[C@@H](SCC2=O)c3ccccc3N)OC C06712945
C[C@H]1C[C@]1(c2ccc(c(c2)OC)OC)c3csc(n3)N C11883587
CC1(Cc2cccc(c2O1)Oc3cc(ccn3)C(=S)N)C C19805898
CCCN1CCc2c(sc3c2c(nc(n3)SC)N)C1 C19939196
CC(C)CN1c2ccc(cc2O[C@@H](C1=O)c3ccccc3)N C20277751
Cc1c(c([nH]c1C(=O)N[C@@H]2CCC[C@@H]([C@H]2C)C)C)C(=O)C C23157441
COC(=O)[C@H]1Cc2c3ccccc3[nH]c2[C@H](N1)c4ccccc4F C34925785
Cc1ccc(cc1)NCc2[nH]c(=O)c3c4c(sc3n2)CCCC4 C08715507
CCCn1cc(cc1C(=O)N2CCC[C@H]3[C@@H]2CCCC3)N C36863826
CCCn1cc(cc1C(=O)N2CCC[C@@H]3[C@H]2CCCC3)N C36863827
C[C@@H]1CCC[C@H]([C@@H]1C)[NH2+]Cc2nc3ccsc3c(n2)[O-] C36922922
Cc1ccc(s1)[C@@H](C)Nc2ccc3c(c2)NC(=O)[C@@H](O3)C C36969460
Cc1ccc(cc1)CNc2cc3c(cc2Cl)NC(=O)CO3 C36993233
Cc1c(sc(n1)N)SCC(=O)N2CCCc3c2cccc3 C37036680
C[C@@H](c1ccc(cc1)Cl)Nc2ccc3c(c2)[nH]c(=O)o3 C37130018
CO[C@@H]1CCCC[C@@H]1Nc2cc3c(cc2Cl)NC(=O)C3 C37284270
CO[C@@H]1CCCC[C@H]1Nc2ccc3c(c2)NC(=O)CS3 C37302807
Cc1cc(cc(c1O)C)NS(=O)(=O)c2cc(sc2C)C C01075477
CC[C@@H](C)C(=O)N1CCc2c1ccc(c2)c3csc(n3)N C01350401
Cc1ccc(c(c1O)C)NS(=O)(=O)c2ccc(cc2)F C37991172
c1ccc(cc1)N[C@@H](CO)c2cc3c(c(c2)Cl)OCO3 C38112902
CO[C@@]1(C(=NNC(=S)N1)c2ccccc2)c3ccccc3 C06483246
CC[C@@H](C)NC(=O)Nc1c(c2c(s1)C[C@H](CC2)C)C#N C39975337
C[C@H]1C[C@@H](CC(C1)(C)C)OC(=O)c2cc(cn2C3CC3)N C41087735
CC(C)c1csc(n1)[C@@H](c2cc3c(c(c2)Cl)OCCO3)N C41182924
Cc1c(cccc1S(=O)(=O)N(C)[C@H]2CCCC[C@@H]2C)N C42269869
c1ccc2c(c1)C(c3ccccc3O2)C(=O)NCC4(CCCC4)O C44158479
c1cc(ccc1c2c(n3cc(ccc3n2)Cl)/C=C\C(=O)N)F C44264514
CCCn1cc(cc1C(=O)N2CCC[C@@H]2C3CCCC3)N C45064037
Cc1c(nnc(c1C(=S)N)N2CCC[C@H]2C3CCCC3)C C45089264
C#CCNC(=O)NCc1ccc(o1)c2ccc(cc2)Cl C48396743
c1c(cc(cc1Cl)Cl)S(=O)(=O)N[C@H]2CCCC[C@@H]2O C52003749
Cc1c2cc(ccc2oc1C(=O)NC3(CCCC3)CO)Cl C53067663
c1ccc(c(c1)/C=N/c2ccc3c(c2)[nH]c(=O)[nH]3)C(F)(F)F C00062343
C[C@@H]1CCCC[C@@H]1N(C)S(=O)(=O)c2cc(ccc2Cl)N C42269794
CC1CCC(CC1)N(C)S(=O)(=O)c2cc(ccc2N)Cl C40451927
COc1ccc2c(c1)NC(=O)[C@@H]2Nc3ccc(cc3F)Cl C42070055
Cc1c(c(n(n1)Cc2ccc(o2)[C@H]3C[C@H]3C)N)Br C43668181
Cc1cc(c(c(c1)C)CSc2nnc(n2N)C3CC3)C C59912227
c1ccc2c(c1)CCC[C@H]2C(=O)N3CCCC[C@H]3CC(=O)N C60291858
c1cc(ccc1N[C@H]2CCCSC2)Sc3[nH]ncn3 C61578362
CC(C)c1ccc(cc1)[C@H]2CC(=O)Nc3c2sc(n3)NC C61717497
c1ccc(c(c1)[C@@H]2Nc3ccccc3C(=O)N2CC(F)(F)F)O C61742809
Cc1cc(cc(c1)C[C@@H]2C(=O)N(c3cc(ccc3O2)N)C(C)C)C C62496584
CCN1c2cc(ccc2O[C@H](C1=O)Cc3ccc(cc3C)C)N C62496735
CCN1c2ccc(cc2O[C@@H](C1=O)Cc3cc(ccc3C)C)N C62496760
CCC1(CCN(CC1)S(=O)(=O)c2c(cccc2N)C)C C62952760
c1cc(ccc1CNC(=O)c2c[nH]c3c2ccc(c3)Cl)C#N C64354659
c1ccc(cc1)[C@H](C(=O)NN=C2CCCCCCCCCCC2)O C01471490
CC(C)(C)CC(C)(C)Nc1c(nc2n1cc(cc2)Cl)c3ccc[nH]3 C00320688
Cc1ccccc1N[C@@H](C)C(=O)N/N=C/c2ccc3ccccc3c2 C00237194
c1ccc2c(c1)c3ccccc3nc2N/N=C/c4c[nH]c5c4cccc5 C04808446
CC(C)(C)c1ccc(cc1)c2nnc(n2N)SCc3ccc(cc3)F C05111284
c1ccc2c(c1)cccc2c3csc(n3)N/N=C/c4ccccc4O C05605030
Cc1ccc(cc1)S(=O)(=O)Nc2cc(c(c(c2C(C)C)Cl)O)C C00947563
Cc1c(cccc1Cl)NCC(=O)N/N=C/c2ccc3ccccc3c2 C06184702
Cc1ccc(cc1C)CSc2nnc(n2N)c3cccc(c3)Cl C02349115
Cc1ccc(cc1)NCC(=O)NN=C2c3ccccc3-c4c2cccc4 C07009561
Cc1ccc(cc1)SC2=C(C(=O)NC2=O)Nc3ccc(c(c3)C)C C00113785
c1ccc(c(c1)C(=O)O/N=C(/Cc2ccc(c(c2)Cl)Cl)\N)Cl C08570275
c1cc(ccc1NCC(=O)N/N=C/c2ccc(cc2Cl)Cl)Cl C01052646
Cc1ccc(cc1)N[C@H]2CCCC[C@H]2NS(=O)(=O)c3ccccc3 C00859086
c1ccc2c(c1)c(c[nH]2)/C=N/Nc3nc(cs3)c4ccc(cc4)Cl C04036914
CCc1c2c3ccccc3[nH]c2c\4c(n1)CC(C/C4=N\NCC)(C)C C12653071
CC(C)CC(=O)Nc1ccc(cc1)NC(=O)C23CC4CC(C2)CC(C4)C3 C12823243
Cc1c(sc2c1c(=O)[nH]c(n2)[C@H](C)Nc3ccc(cc3)C(C)C)C C12517205
CCc1ccc2c(c1)c(c(n2C)C(=O)NCCc3c[nH]c4c3cccc4)C C09264114
CCOc1ccccc1NC(=O)N[C@@H](C)c2ccc(cc2Cl)Cl C13330095
Cc1ccc(cc1)SCc2cc(=O)[nH]c(n2)Nc3ccc(cc3)F C13637065
CC(=C)COc1ccc2c(c1)[C@@H]3C=CC[C@@H]3[C@@H](N2)c4ccc(c(c4)O)OC C14457376
CC(=C)COc1cccc2c1N[C@@H]([C@@H]3[C@@H]2C=CC3)c4cccc(c4O)OC C14459954
CCCC(=O)Nc1ccc2c(c1)[C@H]3C=CC[C@@H]3[C@@H](N2)c4cccc(c4)OC C14550614
Cc1ccc(c(c1)C)Cc2c(nc(nc2O)C)/C=C/c3ccccc3O C16848487
c1ccc(cc1)C2CCC(=NNC(=O)c3c4ccccc4ccc3O)CC2 C17073981
c1ccc(cc1)Cc2[nH]c3cc(ccc3n2)c4[nH]c5ccccc5n4 C05888400
Cc1nc(c2c(csc2n1)c3ccccc3)Nc4ccccc4O C20324072
C/C(=N/NC(=O)NC1=CCCC=C1)/c2cccc(c2)c3ccccc3 C22015298
c1ccc2c(c1)cccc2CC(=O)N/N=C\c3c4ccccc4ccc3O C22017123
Cc1ccc(cc1)[C@@H](C(=O)c2ccc(cc2)C)Sc3nc(cc(n3)N)C C23106322
CC(=C[C@@H]1[C@@H](C1(C)C)C(=O)NNC(=O)C23CC4CC(C2)CC(C4)C3)C C24714004
CC(=C[C@H]1[C@@H](C1(C)C)C(=O)NNC(=O)C23CC4CC(C2)CC(C4)C3)C C24714006
C[C@H](CC(=O)NC12CC3CC(C1)CC(C3)C2)NC(=O)c4ccccc4 C25375140
Cc1ccc2nc(c(n2c1)NC(C)(C)CC(C)(C)C)c3ccc[nH]3 C35172399
CCOc1ccc(cc1)Cc2c(nc(nc2N)c3ccc(cc3)C)C C35288476
CC(C)COc1c(ccc(n1)Oc2cc(cc(c2)Cl)Cl)N C36814039
C[C@@H](c1ccccc1O)Nc2c(cc(c3c2nsn3)Cl)Cl C37129243
Cc1ccc(cc1)c2c3c([nH]n2)C(=O)N[C@H]3c4ccc(cc4)C(C)(C)C C04928971
COc1cc2c(cc1CSc3ccccc3N)c(=O)c4ccccc4o2 C03954566
CC(C)NC(=O)/C(=C\c1c(cccc1Cl)Cl)/NC(=O)C(C)(C)C C39882231
Cc1ccc(cc1)Sc2c(c(ncn2)N3CCCc4c3cccc4)N C40780141
CC(=C)c1cccc(c1)C(C)(C)NC(=O)N/N=C\c2ccc(cc2)Cl C40859079
c1ccc(cc1)NNS(=O)(=O)c2ccc(cc2)C3CCCCC3 C41091127
CCc1ccccc1N[C@H](c2ccc3ccc(nc3c2O)C)c4ccco4 C54619261
Cc1ccc(cc1C)N[C@H](c2ccc3ccc(nc3c2O)C)c4ccco4 C54621317
CC1=C([C@@H](NC(=O)N1)c2ccc(cc2)C(C)C)C(=O)c3ccccc3 C05788546
C[C@H](C(=O)Nc1ccccc1C#N)Nc2ccc(cc2)c3ccccc3 C58615798
c1ccc-2c(c1)Cc3c2ccc(c3)/C=N/NC(=O)CCc4ccccc4O C59165073
CC(C)(C)[C@@H]1CCc2c(cc(s2)C(=O)N3CCCC[C@H]3CC(=O)N)C1 C60292130
c1ccc(cc1)COc2ccc3c(c2)OC(=C([C@@H]3[C@@H]4CCC=CC4)C#N)N C00974335
Cc1ccc(cc1)c2nnc(n2N)SCc3cccc(c3)Cl C00525592
c1ccc(cc1)C(c2ccccc2)C(=O)N/N=C/c3c[nH]c4c3cccc4 C03031593
CC/C(=C/C(=O)O[C@@H]1[C@@H]2C[C@@H](C[C@@H]([C@@]2(C[C@@H]([C@@H]1O)C(=C)C)C)C)O)/C C05574921
COc1ccccc1N[C@H](c2ccccc2)c3ccc4cccnc4c3O C05423360
CCOC(=O)C1=C(NC(=S)N[C@@H]1c2ccc(cc2)C(C)(C)C)C C06326285
CC(C)[C@@H](c1[nH]c2ccccc2n1)NC(=O)Cc3ccc4ccccc4c3 C08229575
c1ccc(c(c1)CSc2nnc(n2N)c3ccccc3Cl)Cl C08647337
c1ccc(c(c1)N)Sc2nc(nn2Cc3ccc(cc3)Cl)Cl C09142758
C[C@@H]1CCCCN1C(=O)NC[C@H](c2cccs2)c3c[nH]c4c3cccc4 C09536165
Cc1ccc2c(c1)nc([nH]2)S[C@H](C)C(=O)c3c([nH]c4c3cccc4)C C05357407
c1ccc(c(c1)N[C@@H](c2ccc3cccnc3c2O)c4ccco4)Cl C05395005
Cc1c(sc(c1C#N)NC(=S)NC(=O)c2ccc(cc2)C(C)C)C C14257829
CC(C)COc1ccc2c(c1)[C@H]3C=CC[C@H]3[C@@H](N2)c4cccc(c4O)OC C14459901
CCOC(=O)c1ccc2c(c1)[C@@H]3C=CC[C@H]3[C@@H](N2)c4ccccc4O C14473884
c1ccc(cc1)c2ccc([nH]2)/C=C\3/C(=O)N=C(S3)Nc4ccc(cc4)F C16492886
Cc1ccc(c(c1)C)NC(=O)[C@H](C)Sc2[nH]c(cn2)c3ccc(cc3)F C18457935
CC(C)CCN1c2ccccc2[C@@]3(C1=O)c4c(c5ccccc5[nH]4)CCN3 C20064196
CCCCCN1c2ccc(cc2O/C(=C/c3ccc(cc3)C)/C1=O)N C20338732
CCCN1c2ccc(cc2O/C(=C/c3ccc(cc3)C(C)C)/C1=O)N C20339012
CC[C@@H](C)Oc1ccc2c(c1)[C@H]3C=CC[C@H]3[C@@H](N2)c4ccc(c(c4)O)OC C20690811
Cc1nc(c2c(csc2n1)c3ccccc3)Nc4ccc(cc4)O C20324076
Cc1ccc(cc1)C23C[C@H]4C[C@@H](C2)CC(C4)(C3)NC(=O)Nc5nccs5 C17823345
c1ccc(c(c1)OCCSc2nc(c3ccsc3n2)N)Cl C32841104
C[C@@H]1CCC[C@H](C1Nc2ccc(c(c2)Cl)NS(=O)(=O)C)C C37136178
C[C@@H](c1cc2ccccc2o1)NC(=O)N[C@H]3CCC[C@@H](C3)C(F)(F)F C37171456
C[C@@]1(C[C@H](CC(C1)(C)C)NC(=O)C2CCCC2)CNC(=O)C3CCCC3 C00669784
CSc1c(c(c2ccccc2n1)NCCc3c[nH]c4c3cccc4)C#N C41530931
Cc1cc(ccc1Br)Nc2[nH]c(=O)cc(n2)CSC(C)C C41599900
Cc1c[nH]/c(=N\C(=O)N[C@H](C)Cc2ccc(cc2)Br)/s1 C49209944
Cc1ccc2c(c1)[C@](C(=O)N2)(CC(=O)c3ccc(cc3)C4CCCCC4)O C01076391
c1ccc(c(c1)Cc2nc(on2)c3ccc(cc3N)Cl)Br C55334526
Cc1ccc(c(c1)C)NC(=O)[C@@H](C)Nc2cc(c(c(c2)F)OC)F C56207529
CC[C@@H]1c2ccsc2CCN1C(=O)N[C@@H](C)Cc3ccc(cc3)O C56769075
Cc1ccc(c(c1)NC(=O)CNC(=O)CC23CC4CC(C2)CC(C4)C3)C C08180610
Cc1cccc(c1)[C@@H]2C(=C(NC(=S)N2)C)C(=O)OCc3ccccc3 C57460548
c1ccc2c(c1)ccc(c2/C=N/Nc3c(cc(cn3)C(F)(F)F)Cl)O C06049145
Cc1ccc(cc1)NCC(=O)N/N=C(\C)/C23CC4CC(C2)CC(C4)C3 C58652658
C[C@@H](c1ccc2ccccc2c1)NC(=O)c3ccc([nH]c3=O)c4ccccc4 C59250781
CN(Cc1ccccc1O)C(=O)Nc2ccccc2c3cccs3 C47396488
c1ccc(c(c1)c2ccc(o2)/C=C(\C#N)/C3Nc4ccccc4N3)F C05590761
CC(C)(C)c1ccc(cc1)[C@H]2CC(=C/C(=N\CCc3c[nH+]c[nH]3)/C2)[O-] C05799142
C[C@H](C(=O)Nc1ccc(c(c1F)F)F)Nc2cccc(c2OC)Cl C63641163
CC[C@@H](C)Oc1ccc2ccccc2c1[C@H]3Nc4ccccc4C(=O)N3 C66128392
C[C@H](CC(=O)Nc1ccc(c(c1F)F)F)NC(=O)C2CCCCC2 C66267621
CCCN(Cc1ccccc1O)C(=O)N[C@@H]2CCc3c2cc(cc3)F C66704241
C[C@@H](c1cccc(c1)Cl)NC(=O)N(C)[C@H](C)c2cccc(c2)O C67582470
C[C@H](c1ccc(c(c1)Cl)Cl)NC(=O)N(C)[C@@H](C)c2cccc(c2)O C67582678
C[C@@H](c1cccc(c1)O)N(C)C(=O)N[C@@H](C)c2cccc3c2cccc3 C67583050
c1ccc(cc1)N[C@@H]2CCN(C2)C(=O)N[C@H]3C[C@@H]3c4cccc(c4)F C67636932
C[C@@H]([C@H]1COc2ccccc2O1)[NH2+]CCCC[NH2+][C@@H](C)[C@@H]3COc4ccccc4O3 C05354874
CCCCCC[NH2+]CCCNc1c2cc(ccc2[nH+]c3c1c(ccc3)[N+](=O)[O-])OC C05782634
CC(C)(C)[NH2+]C[C@@H](COc1cc2ccccc2cc1OC[C@H](C[NH2+]C(C)(C)C)O)O C06832297
Cc1c(c(n[nH]1)C)CC[NH2+]Cc2ccccc2OC[C@@H](C[NH+](C)C3CCCCC3)O C12478303
C[NH+](CCc1c[nH]nc1)Cc2ccc(cc2)OC[C@@H](C[NH+](C)Cc3ccccc3)O C19535073
COC(=O)[C@@H]1Cc2c3ccccc3[nH]c2[C@@H]4[NH+]1[C@@H](C[C@@H](C4)NCCc5c[nH+]c[nH]5)c6ccccc6 C20504041
CC1(Cc2c(c([nH+]c3c2c4c(s3)[C@@H]([NH+]=CN4)NCCCOC)N5CCOCC5)CO1)C C27345012
c1cc(ccc1/C=C/c2cn3cc(ccc3n2)C(=[NH2+])N4CCCC4)C(=[NH2+])N5CCCC5 C27432812
Cc1ncc(c(c1O)/C=[NH+]\CCCCCC/[NH+]=C\c2c(c(ncc2CO)C)O)CO C13704036
C[C@H]1C(=C(N=N1)C)CC[NH2+]Cc2ccccc2OC[C@@H](C[NH+](C)C3CCCCC3)O C39466095
CCCCCCC(=O)N1C[C@@H](C2(C1)CC[NH2+]CC2)C(=O)NCC[NH+]3CCCCC3 C39628056
CC1(CCCCC1)C(=O)N2C[C@@H](C3(C2)CC[NH2+]CC3)C(=O)NCC(C)(C)C[NH+](C)C C39630764
CC(C)(CNC(=O)[C@H]1CN(CC12CC[NH2+]CC2)C(=O)CCCc3ccccc3)C[NH+](C)C C39630897
CCCC[C@H](C)C(=O)N1C[C@@H](C2(C1)CC[NH2+]CC2)C(=O)NCC(C)(C)C[NH+](C)C C39630949
CCC[C@@H](C)C(=O)N1C[C@H](C2(C1)CC[NH2+]CC2)C(=O)N[C@@H](C[NH+](C)C)c3ccccc3 C39664553
CCCCC(=O)N1C[C@H](C2(C1)CC[NH2+]CC2)C(=O)NCCC3=c4cc(ccc4=[NH+][C@H]3C)C#N C39674619
CCCC[NH+]1CCC(CC1)CNC(=O)[C@H]2CN(CC23CC[NH2+]CC3)C(=O)[C@H](C)CC C39683468
C[C@@H]1C(=C([NH2+]N1[C@@H]2CCS(=O)(=O)C2)C)C[NH2+]C[C@@H](c3cccs3)c4c[nH]c5c4cccc5 C39785755
Cc1nc(cc(n1)C2CCCC2)[C@H]3C[NH+]4CC[C@H]3C[C@@H]4C[NH2+]Cc5ccc(o5)CO C39960774
CCC(CC)c1cc(nc(n1)c2ccncc2)[C@H]3C[NH+]4CC[C@@H]3C[C@@H]4C[NH2+]Cc5ccc(o5)CO C43528237
CCOC(=O)/[NH+]=c\1/ccc-2c(cc(oc2c1)O)C[NH2+][C@@H](c3ccc(cc3)F)C(C)C C45471488
CCc1c2cc(ccc2[nH]n1)c3cc(cnc3)OC[C@H](CC4=c5ccccc5=[NH+]C4)[NH3+] C52566150
C[C@H]1c2cc(ccc2NC1=O)c3cc(cnc3)OC[C@H](CC4=c5ccccc5=[NH+]C4)[NH3+] C52566171
c1ccnc(c1)[C@@H](CCNC(=[NH2+])NCCCc2c[nH]c[nH+]2)c3ccc(c(c3)Cl)Cl C29567103
c1ccc2=[NH+]CC(=c2c1)[C@@H](C[NH2+]C[C@@H](COCc3ccc4c(c3)OCO4)O)c5ccccc5Cl C63234696
c1ccc(cc1)N2[C@@H](N=NN2)Oc3cccc(c3)C[NH2+]CCC4=c5ccccc5=[NH+]C4 C63281293
COc1ccc2c(c1)S[C@H](N2)NC(=O)CS[C@@H]3[NH+]=c4ccc(cc4=[NH+]3)[N+](=O)[O-] C63406192
Cc1cccc(c1)[C@@H]2NN[C@H](N2Cc3ccco3)SCC4[NH+]=c5ccccc5=[NH+]4 C63446111
Cc1cccc(c1)[C@H]2NN[C@H](N2Cc3ccco3)SCC4[NH+]=c5ccccc5=[NH+]4 C63446115
COc1cccc(c1)[C@@H]2NN[C@H](N2Cc3ccco3)SCC4[NH+]=c5ccccc5=[NH+]4 C63446277
Cc1ccc(cc1)[C@H]2NN[C@H](N2Cc3ccco3)SCC4[NH+]=c5ccccc5=[NH+]4 C63448331
C[C@H]1C(=C(N=N1)C)CCC2=[NH+]C3=c4ccccc4=[NH+][C@H](N3N2)NCc5ccc(cc5)F C63494586
CCCCCC1=C(NN([C@@H]1C)c2nc(cs2)CC(=O)NC3[NH+]=c4ccccc4=[NH+]3)C C63527332
c1cc(oc1)C2=[NH+]C3=C[C@H](NN3C(=C2)C(F)(F)F)C(=O)NCCC4=c5cc(ccc5=[NH+]C4)Cl C63547035
Cc1ccc(cc1C)C2=[NH+]C3=C[C@@H](NN3C(=C2)C(F)(F)F)C(=O)NCCc4c[nH]c[nH+]4 C53629594
c1cc(ccc1C2=[NH+]C3=C[C@H](NN3C(=C2)C(F)(F)F)C(=O)NCCc4c[nH]c[nH+]4)Cl C53629616
c1ccc(cc1)[C@@H](C(=O)Nc2ccc(cc2)S(=O)(=O)N)SC3[NH+]=c4ccccc4=[NH+]3 C63625964
c1ccc(c(c1)[C@H]2NC(=NN2)SCC(=O)NCCC3[NH+]=c4ccccc4=[NH+]3)Cl C63686297
COc1ccc(cc1)N(CCC(=O)N)C(=O)CS[C@@H]2[NH+]=c3ccc(cc3=[NH+]2)Cl C63731471
CC(C)(C)NS(=O)(=O)c1ccc(cc1)NC(=O)CSC2[NH+]=c3ccccc3=[NH+]2 C63744004
CC[C@H](C)Nc1cc2c([nH+]c1)N([C@@H]([C@@H]2NC(=O)[C@@H]3CCOC3)C(=O)OC)CCC4=c5ccccc5=[NH+]C4 C63980512
C[C@H](Cc1ccc(cc1)F)Nc2cc3c([nH+]c2)N([C@@H]([C@@H]3NC(=O)C)C(=O)OC)CCC4=c5ccccc5=[NH+]C4 C63980684
CCC(CC)Nc1cc2c([nH+]c1)N([C@H]([C@@H]2NC(=O)COC)C(=O)OC)CCC3=c4ccccc4=[NH+]C3 C63994105
CCc1ccccc1N2[C@H](N[NH2+]N2)SCC(=O)NCCC3=c4ccc(cc4=[NH+]C3)OC C64164923
c1ccc2=[NH+]CC(=c2c1)C[C@@H]([C@H]3N=N[C@@H](O3)SCC(=O)c4ccc(cc4)Cl)[NH3+] C64428710
CCN1c2ccccc2N[C@H](C1=O)[NH+]3CCC(CC3)C(=O)NCCC4=c5cc(ccc5=[NH+]C4)Cl C64491435
Cc1ccc(cc1C)[C@@H]2NN=C(N2c3ccccc3)SCC(=O)NC4[NH+]=c5ccccc5=[NH+]4 C64580141
Cc1ccc2=[NH+][C@H]([NH+]=c2c1)CCNC(=O)CN3c4ccccc4[C@@H](N3)C(=O)N5CCCC5 C64605635
COc1ccc2=C(C[NH+]=c2c1)CCNC(=O)CS[C@@H]3N[NH2+]NN3c4ccccc4F C64657138
CCOc1cc(cc(c1O)[N+](=O)[O-])/C=N/NC(=O)CSC2[NH+]=c3ccccc3=[NH+]2 C64693643
CC[C@H](C[NH+](C)Cc1ccccc1)NC(=O)c2ccccc2NC(=O)C3=CSCCO3 C09739405
c1ccc(cc1)C(c2ccccc2)[NH+]3CCN(CC3)C(=O)c4ccccc4NC(=S)NC(=O)C5CC5 C12138044
C[NH+](C)[C@H](CNC(=O)CCc1c2cc(ccc2[nH]c1c3ccc(cc3)OC)F)c4ccco4 C13008786
Cn1c2ccc(cc2n(c1=O)C)[C@H](COc3ccc(cc3)C[NH2+]C4CCCCCCC4)O C16363907
Cc1ccc2c(c1)c(c[nH]2)CC[NH2+][C@@H]3CC(=O)N(C3=O)c4ccc(cc4)Oc5ccccc5 C18088254
CCOC(=O)c1c2c(sc1NC(=O)CSC3=NCCS3)C([NH2+]C(C2)(C)C)(C)C C18768161
Cc1cc(cc(c1O)/C=[NH+]/CCCNc2ccc(cc2Cl)[N+](=O)[O-])I C16269512
CC[NH+]1CCc2c(sc(c2[C@H](C)NC(=O)Nc3ccccc3OCC)n4cccc4)C1 C20532237
CC[NH+](CC)[C@@H](CNC(=O)CCn1c(n[nH]c1=S)c2ccc(cc2)C)c3ccccc3 C22752414
CC[NH+](CC)[C@H](CNC(=O)CCc1[nH]c(=O)c2c3c(sc2n1)CCC3)c4ccccc4 C24954558
CCc1ccc(cc1)[C@H](CNC(=O)CCNS(=O)(=O)c2ccc(cc2)Cl)[NH+](C)C C25383021
CC(C)[C@@H](C(=O)NC[C@H](c1ccccc1OC)[NH+]2CCCC2)NC(=O)c3c(cccc3F)F C27570609
CC(C)[C@@H](C(=O)NC[C@@H](c1ccccc1OC)[NH+]2CCCC2)NC(=O)c3c(cccc3F)F C27570613
CC(C)[C@H](C(=O)NC[C@H](c1ccccc1OC)[NH+]2CCCC2)NC(=O)c3c(cccc3F)F C27570617
Cc1ccc(cc1)S(=O)(=O)N[C@@H](C(C)C)C(=O)NC[C@H](c2cccs2)[NH+]3CCCC3 C27604396
COc1ccc(cc1)[C@@H](CNC(=O)CCNC(=O)c2ccc(cc2)Cl)[NH+]3CCCCC3 C27667079
CC(C)OC[C@@H](C[NH+](Cc1[nH]c(=O)c2c(csc2n1)c3cccc(c3)Cl)C4CC4)O C35746339
Cc1ccc(c(c1)C)c2csc3c2c(=O)[nH]c(n3)C[NH+](CC=C)C[C@H](COC(C)C)O C35746453
CC(C)[NH+](Cc1[nH]c(=O)c2c3c(sc2n1)CCCC3)C[C@@H](COCc4ccccc4)O C36156674
CC(C)[NH+](Cc1[nH]c(=O)c2c3c(sc2n1)CCCC3)C[C@H](COCc4ccccc4)O C36156677
CCC[NH+](Cc1[nH]c(=O)c2c3c(sc2n1)CCCC3)C[C@@H](COCc4ccccc4)O C36158627
CCC[NH+](Cc1[nH]c(=O)c2c3c(sc2n1)CCCC3)C[C@H](COCc4ccccc4)O C36158630
C=CC[NH+](Cc1[nH]c(=O)c2c3c(sc2n1)CCCC3)C[C@@H](COCc4ccccc4)O C36158735
C=CC[NH+](Cc1[nH]c(=O)c2c3c(sc2n1)CCCC3)C[C@H](COCc4ccccc4)O C36158740
Cc1ccccc1c2csc3c2c(=O)[nH]c(n3)C[NH+](C[C@@H](COCC(C)C)O)C4CC4 C36205764
Cc1ccc(c(c1)C)c2csc3c2c(=O)[nH]c(n3)C[NH+](CCCOC)C[C@H](C(C)C)O C36206463
Cc1ccc(c(c1)c2csc3c2c(=O)[nH]c(n3)C[NH+](C[C@H](COCC=C)O)C(C)C)C C36207095
CCN(CC)S(=O)(=O)c1ccc(c(c1)NC(=S)NC[C@@H](C)[NH+]2CCCC[C@@H]2C)C C36847501
c1ccc(cc1)CNC(=O)CS[C@@H]2NN=C(N2c3ccccc3)C4=c5ccccc5=[NH+]C4 C38628863
c1ccc(cc1)C(c2ccccc2)NC(=O)[C@@H]3CCC[NH+]3CC(=O)Nc4cccc(c4)C#N C39266353
CC(C)CCN1C=N[C@H]2[C@@H](C1=O)C3=C(S2)C[C@@H](CC3)[NH2+]CCc4[nH]c5ccccc5n4 C39455136
CC(C)CCN1C=N[C@H]2[C@H](C1=O)C3=C(S2)C[C@@H](CC3)[NH2+]CCc4[nH]c5ccccc5n4 C39455138
CC(C)[C@@H](C(=O)NC[C@@H](c1ccccc1Cl)[NH+](C)C)NS(=O)(=O)c2ccccc2F C36700526
CC(C)[C@@H](C(=O)NC[C@H](c1ccccc1Cl)[NH+](C)C)NS(=O)(=O)c2ccccc2F C36700528
CCCC[C@H](C)C(=O)N1C[C@@H](C2(C1)CC[NH2+]CC2)C(=O)NC[C@@H](C)Oc3ccc(cc3)F C39596361
CCCC[C@@H](C)C(=O)N1C[C@H](C2(C1)CC[NH2+]CC2)C(=O)NCCc3cccc(c3)OCC C39609564
CCC(CC)CNC(=O)[C@@H]1CN(CC12CC[NH2+]CC2)C(=O)[C@@H](C(C)C)Oc3ccccc3 C39666899
CCC[C@@H](C)C(=O)N1C[C@H](C2(C1)CC[NH2+]CC2)C(=O)N[C@@H](C)CCc3ccc(cc3)OC C39675176
CC[C@H](C)CC(=O)N1C[C@H](C2(C1)CC[NH2+]CC2)C(=O)N[C@@H](C)CCc3ccc(cc3)OC C39675465
C[C@H](C(=O)N1C[C@H](C2(C1)CC[NH2+]CC2)C(=O)NCCc3ccccc3Br)Oc4ccccc4 C39683690
CCCC[C@H](C)C(=O)N1C[C@H](C2(C1)CC[NH2+]CC2)C(=O)N[C@@H](C)Cc3ccccc3OC C39686677
CCCCCCC(=O)N1C[C@H](C2(C1)CC[NH2+]CC2)C(=O)NCc3cccc(c3)n4cccc4 C39694145
Cc1c(n(c(c1C#N)NC(=O)C[NH+](C)[C@H](CO)c2cccc(c2)F)c3cccc(c3)F)C C58305106
C[C@@H]1CCC[C@@](C1)(CNC(=O)c2ccc(cc2)NS(=O)(=O)c3ccc(cc3)F)[NH+](C)C C59890938
C[C@@H]1C[C@@H](C[NH+](C1)C[C@@H](C)NC(=O)CCCCCn2c(=O)c3ccccc3[nH]c2=S)C C60015969
C[C@@H]1C[C@H](C[NH+](C1)C[C@@H](C)NC(=O)CCCCCn2c(=O)c3ccccc3[nH]c2=S)C C60015972
C[C@@H]1C[C@@H](C[NH+](C1)C[C@@H](C)NC(=O)c2cccc(c2)S(=O)(=O)NCc3cccs3)C C60016018
CC[C@@H](C)NS(=O)(=O)c1ccc(cc1)C(=O)NC[C@H](c2ccc(cc2)C)[NH+]3CCCC3 C60238855
C[C@@H](CC1=c2ccccc2=[NH+]C1)NC(=O)/C=C\3/CS[C@H](N3)c4ccc(c(c4)OC)OC C63280094
c1ccc2=[NH+]CC(=c2c1)CCC(=O)Nc3ccc(cc3)NS(=O)(=O)c4ccc(cc4)F C64042839
CC[NH+](CC)CCCn1c(cc2c(c1=O)[C@@H](C(=C(O2)N)C#N)c3ccc(cc3)Cl)C C02250257
CN1CCCc2c1ccc(c2)[C@H](CNC(=O)C(=O)NCc3ccccc3Cl)[NH+]4CCCC4 C09135735
Cc1ccc(o1)[C@@H](C)CC[NH+]2CCC(CC2)[C@]3(C(=O)NC(=O)N3)Cc4ccccc4F C11815564
CC1(Cc2c(cnn2c3cccc(c3)F)[C@H](C1)[NH2+]Cc4cc(c(c(c4)OC)O)OC)C C11878199
Cn1cccc1[C@H](CNC(=O)C(=O)Nc2ccc(cc2)Cl)[NH+]3CCc4ccccc4C3 C11898366
c1ccc(c(c1)CNC(=O)C[C@H]2C(=O)NCC[NH+]2Cc3cccs3)OC(F)(F)F C11954020
c1ccc(c(c1)CNC(=O)C[C@@H]2C(=O)NCC[NH+]2Cc3cccs3)OC(F)(F)F C11954027
C[C@@H]1C[NH+](Cc2cc(ccc2O1)Cl)CCC(=O)NCc3cc([nH]n3)c4ccccc4 C12052924
CN1CCCc2c1ccc(c2)CNC(=O)C[C@H]3C(=O)NCC[NH+]3Cc4ccccc4F C11938391
c1ccc2c(c1)CCN2CCCNC(=O)C[C@@H]3C(=O)NCC[NH+]3Cc4ccc(cc4)F C12434925
c1ccc(cc1)SCc2cc(no2)C[C@H]3C[NH2+]CC[C@H]3CC(=O)Nc4nccs4 C15673472
CC[C@H]1C[C@H](n2c(c(cn2)C(=O)NC[C@@H](c3ccc(cc3)C)[NH+](C)C)N1)C(F)(F)F C19520889
C[C@H](C[NH2+]Cc1cc(c(c(c1)Br)OCc2ccc3c(c2)OCO3)OC)O C20876707
c1cc(ccc1C(c2ccc(cc2)F)N3CC[NH+](CC3)CC(=O)NC(=O)NC4CC4)F C21579730
C[C@H](c1ccc(cc1)S(=O)(=O)N)[NH+](C)CC(=O)/C=C/2\C(c3ccccc3N2C)(C)C C26298012
c1ccc(cc1)CS(=O)(=O)NC[C@@H]2CCC[NH+](C2)Cc3c[nH]nc3c4ccccc4 C20235318
c1ccc2c(c1)c(c(s2)C(=O)NCC(=O)NCc3ccc([nH+]c3)N4CCCC4)Cl C31315096
CC(C)(C)[C@@H](C[NH+]1CCc2ccccc2C1)NS(=O)(=O)c3ccc(cc3)C(=O)NC C32935837
CC(=O)Nc1ccc(cc1)S(=O)(=O)NC[C@H](c2cccc3c2cccc3)[NH+]4CCCC4 C38621725
c1ccc(c(c1)C[NH+]2CCNC(=O)[C@@H]2CC(=O)NCC3=CC=C[C@@H]4C3=CC=N4)C(F)(F)F C39364816
C[C@H](C(C)C)NC(=O)[C@@H]1CN(CC12CC[NH2+]CC2)C(=O)[C@H](C(C)C)Oc3ccccc3 C39608296
COc1ccc(cc1)CCNC(=O)[C@H]2CN(CC23CC[NH2+]CC3)C(=O)c4ccc(c(c4)Cl)Cl C39634920
COc1ccccc1CCNC(=O)[C@@H]2CN(CC23CC[NH2+]CC3)C(=O)c4ccc(c(c4)Cl)Cl C39636199
C[C@@H](CNC(=O)[C@H]1CN(CC12CC[NH2+]CC2)C(=O)c3cccc(c3Cl)Cl)Oc4ccccc4 C39665195
Cc1ccccc1CC(=O)N2C[C@@H](C3(C2)CC[NH2+]CC3)C(=O)NC[C@@H](C)Oc4ccccc4 C39665457
Cc1ccc(cc1)O[C@@H](C)CNC(=O)[C@@H]2CN(CC23CC[NH2+]CC3)C(=O)[C@@H]4CCC=CC4 C39666228
Cc1ccc(cc1)O[C@H](C)CNC(=O)[C@@H]2CN(CC23CC[NH2+]CC3)C(=O)c4c(ccs4)C C39666282
C[C@H](CNC(=O)[C@@H]1CN(CC12CC[NH2+]CC2)C(=O)c3ccc(cc3)Cl)Oc4ccccc4Cl C39666434
CC[C@H](C)C(=O)N1C[C@H](C2(C1)CC[NH2+]CC2)C(=O)NC[C@@H](C)Oc3ccccc3Cl C39666444
Cc1cccc(c1C)CNC(=O)[C@@H]2CN(CC23CC[NH2+]CC3)C(=O)c4ccc(cc4)OC(F)(F)F C39667510
Cc1cccc(c1C)CNC(=O)[C@H]2CN(CC23CC[NH2+]CC3)C(=O)[C@@H](C)Oc4ccccc4 C39667543
c1cc(ccc1CNC(=O)[C@@H]2CN(CC23CC[NH2+]CC3)C(=O)c4ccc(c(c4)Cl)Cl)OC(F)F C39673236
CC[C@@H](C)CC(=O)N1C[C@@H](C2(C1)CC[NH2+]CC2)C(=O)NCc3ccccc3N4CCCCC4 C39678366
Cc1ccc(cc1)CC(=O)N2C[C@@H](C3(C2)CC[NH2+]CC3)C(=O)NCc4ccccc4N5CCCCC5 C39678384
c1ccc(c(c1)OCCNC(=O)[C@H]2CN(CC23CC[NH2+]CC3)C(=O)c4cccc(c4)Cl)Cl C39681280
C[C@H](C(C)(C)C)NC(=O)[C@@H]1CN(CC12CC[NH2+]CC2)C(=O)COc3cccc(c3)Cl C39684524
CC1(CCCCC1)C(=O)N2C[C@@H](C3(C2)CC[NH2+]CC3)C(=O)NCCOc4ccccc4F C39685101
Cc1cc(cc(c1)CNC(=O)[C@@H]2CN(CC23CC[NH2+]CC3)C(=O)c4ccc(cc4)OC(F)(F)F)C C39694744
Cc1cc(cc(c1)CNC(=O)[C@H]2CN(CC23CC[NH2+]CC3)C(=O)c4ccc(cc4)OC(F)(F)F)C C39694745
C=CCNC(=O)[C@H]1[C@@H](SC2=C1CCCC2)NC(=O)/C(=C/C3=c4ccccc4=[NH+]C3)/C#N C39992250
CCCNC(=O)[C@@H]1[C@@H](SC2=C1CCCC2)NC(=O)/C(=C/C3=c4ccccc4=[NH+]C3)/C#N C39992327
CCCNC(=O)[C@@H]1[C@H](SC2=C1CCCC2)NC(=O)/C(=C/C3=c4ccccc4=[NH+]C3)/C#N C39992329
CCCc1cc2c(c(=O)n1CC[NH+](C)C)[C@@H](C(=C(O2)N)C#N)c3ccccc3Br C40569518
CC(C)N1C[C@H](C[C@H]1C(=O)NCCc2ccc3c(c2)OCO3)[NH2+]Cc4ccc(cc4)F C32516109
c1cc(oc1)[C@H](CNC(=O)NCc2ccc(cc2)N3CCSCC3)[NH+]4CCCCC4 C59263665
CC1CC[NH+](CC1)[C@H](C)CNC(=O)c2ccccc2NS(=O)(=O)c3ccc(cc3)F C60156543
c1ccc2=[NH+]CC(=c2c1)C[C@H](C(=O)Nc3ccc(cc3)CC#N)NC(=O)c4cccs4 C63182687
C[C@@H](c1[nH]c(c[nH+]1)c2ccccc2)NC(=O)CC[C@H]3N=C[C@@H](O3)c4c(cccc4F)F C63987249
CC(C)N1CNN=C1SCC(=O)NC[C@@H](c2cccs2)C3=c4ccccc4=[NH+]C3 C64066505
CC(C)N1CNN=C1SCC(=O)NC[C@H](c2cccs2)C3=c4ccccc4=[NH+]C3 C64066506
c1cc2c(cc1Cl)c3cc(ccc3n2C[C@@H](C[NH+](CCO)CCO)O)Cl C00626541
Cc1cc(cc(c1OC[C@H](C[NH+]2CCC(CC2)C(=O)N)O)Br)Cl C04324459
Cc1ccccc1OCC[NH2+]C[C@H](COc2cc(c(c(c2C)C)O)C)O C05711963
CCNC(=O)NC(=O)[C@@H](C)[NH2+][C@H](CCCc1ccccc1)c2ccccc2 C12667450
C[C@@]12CC3C[C@@](C1)(CC(C3)(C2)[NH2+]Cc4cccc(c4OCC(=O)N)OC)C C20872505
CC(C)[C@H](c1cccs1)[NH2+]CCOc2ccc(cc2)S(=O)(=O)N C27368670
CC(C)[C@@H](c1cccs1)[NH2+]C[C@@H](COc2ccc(cc2)NC(=O)C)O C29706630
c1ccc2c(c1)C[C@@H]([NH+](C2)CC(=O)NCc3ccc(cc3)Cl)C(=O)N C32738513
c1ccnc(c1)[C@@H](CC/[NH+]=C(\CCCc2c[nH]cn2)/N)c3ccc(cc3)Cl C13490257
CC(C)C[C@@H](CNS(=O)(=O)c1cc(cc(c1OC)Br)Cl)[NH3+] C36299126
CC[NH+]1CC[C@@H](C1)CNS(=O)(=O)c2c(cc(cc2Br)Br)N C37643657
CC[NH+]1CC[C@H](C1)CNS(=O)(=O)c2c(cc(cc2Br)Br)N C37643658
CNC(=S)NNC(=O)[C@@H]1[C@H]([NH+]2CCC1CC2)SCc3ccc(cc3)Cl C39337085
CNC(=S)NNC(=O)[C@H]1[C@@H]([NH+]2CCC1CC2)SCc3ccc(cc3)Cl C39337086
CC(C)C[C@@H](C(=O)N)[NH2+]C[C@H]1C=NN=C1c2ccc(cc2)c3ccccc3 C39478865
CCc1ccc(cc1)[C@@H](CNOCC)N2CC[NH2+][C@@H](C2)c3ccccc3O C39532125
CCc1ccc(cc1)[C@H](CNOCC)N2CC[NH2+][C@@H](C2)c3ccccc3O C39532127
CCCc1ccc(cc1)[C@H](CNc2ccccc2O)[NH+]3CCN[C@@H](C3)OC C39532700
CCO[C@H]1C[NH+](CCN1)[C@@H](CNSC)c2ccc(cc2)c3ccccc3O C39534156
Cc1ccc(cc1)CC(=O)N2C[C@H](C3(C2)CC[NH2+]CC3)C(=O)NCc4cc5ccccc5[nH]4 C39671601
Cc1cccc(c1)CC(=O)N2C[C@H](C3(C2)CC[NH2+]CC3)C(=O)NCc4cc5ccccc5[nH]4 C39671605
CC[C@H](C)C(=O)N1C[C@@H](C2(C1)CC[NH2+]CC2)C(=O)NCCc3c([nH]c4c3cccc4)C C39673987
CCC(=O)Nc1ccc(cc1)[C@@H](C)[NH2+][C@H](C)C(=O)Nc2ccccc2C(C)C C42183356
c1ccc(cc1)[C@@H](CNC(=O)NNC(=O)c2ccccc2F)[NH+]3CCCC3 C42814241
C[C@@H](CC(C)C)NC(=O)[C@H]1C[NH2+]C[C@@H]1C(=O)NC[C@@H](C)c2ccccc2 C43222536
C[C@H](CCCC(C)C)NC(=O)[C@H]1C[NH2+]C[C@@H]1C(=O)N[C@@H]2CCCc3c2cccc3 C43222647
C[C@@H](CCCC(C)C)NC(=O)[C@H]1C[NH2+]C[C@@H]1C(=O)N[C@@H]2CCc3c2cccc3 C43223223
c1ccc(cc1)CCCNC(=O)[C@H]2C[NH2+]C[C@@H]2C(=O)N[C@H]3CCc4c3cccc4 C43223355
c1cc(sc1)[C@H](CNC(=O)NNC(=O)c2ccc(cc2)F)[NH+]3CCCC3 C43232734
CC(C)c1ccc(cc1)[C@H](C(C)C)NC(=O)C[NH+]2CCC(CC2)CC(=O)N C48025306
Cc1ccccc1[C@@H](c2ccccc2)OC[C@H](C[NH+]3CCC(CC3)CC(=O)N)O C48026483
CC(C)C[C@H](C[NH+](C)C)NS(=O)(=O)c1ccc(cc1N)Br C49554591
C[NH+](Cc1ccccc1NC(=O)NCC(=O)NCC#C)C2CCCCC2 C51584883
CC(C)(C)c1csc(n1)C[NH2+]Cc2cn(c3c2cccc3)CCC(=O)N C55369237
C[C@@H]1C[C@@H](C[NH+](C1)C[C@@H](C)NC(=O)Nc2ccccc2CC(=O)NC)C C56611910
CC(C)[NH+](Cc1ccccc1)CC(=O)Nc2ccccc2SCC(=O)N C10931158
CC1CCN(CC1)c2ccc(c[nH+]2)CNC(=O)c3ccc(cc3)C(=S)N C58928910
CC(C)[C@H](c1ccccc1)NC(=O)CNc2ccccc2[NH+]3CCC(CC3)O C61020750
CCC[C@@H](CNC(=O)C[NH+]1CC[C@@H](C1)C(=O)N)c2ccc(cc2Cl)Cl C48035445
CC1CC[NH+](CC1)[C@H](C)CNC(=O)CCc2c(nc(s2)N)c3cccs3 C62349734
CC(C)C[NH+](CC(=O)Nc1ccccc1SCC(=O)N)C2CCCCC2 C63608101
c1ccc2c(c1)C[C@@H](NC2)C(=O)N[C@@H](CC3=c4ccccc4=[NH+]C3)C(=O)NC5CCCC5 C64227828
Cc1c([nH]c2c1cc(cc2)CNC(=O)NCCC[NH+](C)CC(F)(F)F)C C65696392
Cc1cc(c(cc1Cl)C(C)C)OC[C@@H](C[NH+]2CCC[C@@H](C2)CCC(=O)N)O C66156393
CC[C@H](C)NC(=O)c1ccc(cc1)NC(=O)C[NH2+]CCC2=CCCCC2 C66214460
c1cc(ccc1[C@@H](CNC(=[NH2+])NC2CCCC2)N3CCOCC3)C(F)(F)F C66244368
CCCOc1ccc(cc1OC)[C@H](C)[NH2+][C@H](c2ccc(cc2)F)C(=O)N C66939631
CCc1ccc(cc1)[C@@H](C(C)C)[NH2+]CC(=O)Nc2ccc(cc2)NC(=O)C C15522466
Cc1ccc(cc1)[C@@H](C2CC2)NC(=O)NC[C@H](C[NH+]3CCC(CC3)C)O C67612279
CC1CC[NH+](CC1)C[C@H](CNC(=O)N[C@@H](CC(C)C)c2cccs2)O C67631730
Cc1ccc(c(c1)NC(=O)c2c3c(on2)CC[C@@H](C3)C(C)(C)C)O C00426609
Cc1ccccc1[C@@H]2C(=C(OC(=C2C(=O)OC(C)(C)C)C)N)C#N C04304173
COC(=O)Nc1ccc(cc1)NC(=O)C23CC4CC(C2)CC(C4)C3 C04649495
c1c(cc(c(c1C(=O)OCC(=O)N2CCCCCC2)N)Cl)Cl C03618815
Cc1ccc(cc1C)c2cc([nH]n2)C(=O)N/N=C/c3ccc(s3)C C05927457
c1ccc(cc1)NNC(=O)c2cc3c4ccccc4ccc3oc2=O C06603121
c1ccc(c(c1)Nc2[nH]c(=O)c(nn2)Cc3ccc(cc3)Cl)F C06723866
Cc1ccc(cc1)C(=O)NNC(=O)C2c3ccccc3Oc4c2cccc4 C06790203
C[C@@H]1CCC[C@H]([C@@H]1C)NC(=O)CSc2[nH]c(=O)c3ccsc3n2 C08456511
c1ccc(cc1)OCc2[nH]c(c/c(=N/c3ccc(cc3)Cl)/n2)O C12369870
CCc1ccc(cc1)[C@H]2c3c(n[nH]c3C(=O)N2)c4ccc(cc4)OC C04929085
Cc1c2ccccc2sc1C(=O)NNC(=O)c3cn(c4c3cccc4)C C16498436
CC(C)c1cc(n[nH]1)C(=O)N/N=C/c2ccc(cc2)Br C08567050
C[C@H](c1ccc2c(c1)CCCC2)NC(=O)c3c4ccccc4c(=O)[nH]n3 C18212518
c1cc(ccc1C(=O)NNC(=O)c2cc3cc(ccc3o2)Cl)Cl C19198288
C/C(=N\NC(=O)c1c2c([nH]n1)CCCC2)/c3cccc4c3cccc4 C19893116
C/C(=N\NC(=O)c1cc2ccccc2cc1O)/c3ccc(cc3)C#N C20756091
c1cc(ccc1Cn2cnc3c2nc(nc3N)Cl)C(F)(F)F C21994446
COc1ccccc1/N=C/2\NN=C(CS2)c3c[nH]c4c3cccc4 C24033986
c1ccc(cc1)C2(CCCC2)CNC(=O)c3c4ccccc4c(=O)[nH]n3 C24762582
Cc1cc(c2nnc(n2c1)[C@H](C)Oc3ccc(cc3Cl)Cl)N C31862953
Cc1c(sc2c1c(nc(n2)C)NCC(=O)N[C@H]3CCCC[C@H]3C)C C31868745
c1cc([nH]c1)C(=O)CSc2[nH]c(=O)c3c4c(sc3n2)CCCC4 C18179020
c1cc2c(cc1C(=O)NNc3ccc(c(c3)Cl)Cl)OCO2 C32999499
CCNC(=O)[C@H]1C[C@H](CN(C1)C(=O)NC(C)C)c2cccc(c2)C C34710569
Cc1ccc(c(c1)C(=O)N[C@H](C)c2ccc3c(c2)OCCCO3)O C32742954
Cc1ccc(n1c2ccc(cc2)C(=O)N/[NH+]=C/c3ccccc3[O-])C C04229692
COc1ccc(cc1)C(=O)[C@@H](C#N)[C@H]2[NH+]=c3ccc(cc3=[NH+]2)Cl C38811811
C[C@@H]1CCc2c(s/c(=N/C(=O)CS[C@H]3NN=C(S3)C)/[nH]2)C1 C38964508
CCCC1=C2[C@H](C(=C(O[C@@H]2N=N1)N)C#N)c3ccccc3C(F)(F)F C39021816
CC(C)(C)c1ccc(c(c1)NC(=O)Cc2ccc3c(c2)OCCO3)O C39515061
Cc1ccc2c(c1)NC(=O)[C@](O2)(C)C(=O)Nc3ccc(cc3)C(C)C C40778406
c1cc(c(c(c1)Br)O)CNc2cc(ccc2F)[N+](=O)[O-] C48796251
Cc1ccc(cc1)/C=C/C(=O)Nc2ccc3c(c2)NC(=O)C(O3)(C)C C49756563
c1ccc2c(c1)cc([nH]c2=O)C(=O)Nc3ccccc3OC(F)(F)F C53210691
C[C@H](c1cccs1)N(C)C(=O)N[C@H](C)c2[nH]c3ccccc3n2 C55048950
C[C@@H](C(=O)Nc1ccc(cc1)F)Sc2[nH]c(=O)c3ccccc3n2 C05027151
COc1cc(ccc1O)/C=N/C2=NNC3=C(S2)CCc4c3cccc4 C35682874
C[C@@H](c1ccc2c(c1)OCCO2)NC(=O)c3cc(ccc3O)Cl C57675800
C[C@@H]1CCCN(C1)c2ccc(cc2)Nc3[nH]c(=O)c4c(n3)CSC4 C57779682
C[C@H]1CCCN(C1)c2ccc(cc2)Nc3[nH]c(=O)c4c(n3)CSC4 C57779684
CCC[C@@H](C)n1c2c(c(n1)O)[C@@H](SCC(=O)N2)c3ccc(cc3)C C05643050
c1ccc(cc1)CC(=O)N/N=C/c2cc(c(c3c2cccn3)O)Cl C59459130
Cc1cc(ccc1OCc2cc(ccc2N)[N+](=O)[O-])Br C63062383
CC1=C([C@@H](C2=C(N1)CCCC2=O)c3cccc(c3)O)C(=O)OC(C)C C18279592
CC(C)n1c(ccn1)NC(=O)NC2(CCC2)c3ccc(cc3)Cl C65276642
CCCC1=C2[C@H](CC(=O)N[C@H]2N=N1)c3cc(cc(c3O)Cl)Cl C65393342
c1ccc(cc1)c2ccc3c(c2)cc(o3)C(=O)c4cc(co4)C(=O)N C66106714
C[C@H](C1CC1)n2c(ccn2)NC(=O)c3cc4cc(ccc4[nH]3)Cl C66661068
C[C@@H](Cc1ccc(cc1)O)NC(=O)N2CCO[C@H](C2)c3ccccc3F C67409079
Cc1cc(nc(n1)Sc2c(c(nn2c3ccccc3)C)C[NH3+])C C11851156
c1ccc2c(c1)CC3(CCCC3)[NH+]=C2NNC(=O)c4ccncc4 C00073324
Cc1ccc(s1)C[NH+]2CCC(CC2)[C@@]3(C(=O)NC(=O)N3)C C14978024
CCc1ccc(cc1)N2C[C@H](N(S2(=O)=O)C(C)C)C[NH3+] C19724358
c1ccc(cc1)C2(CCOCC2)c3[nH]c(=O)cc(n3)C4CC[NH2+]CC4 C23399424
Cc1csc2n1c(=O)cc(n2)CS/C(=[NH+]/C(C)C)/N C29554301
CNS(=O)(=O)c1ccccc1N[C@@H]2C[NH+]3CCC2CC3 C35353508
Cc1nnc(n1C)COc2c(cc(cc2Cl)Cl)C[NH3+] C35696723
Cn1c(nnn1)S[C@@H]2C[C@H](CC[C@@H]2C[NH3+])c3ccccc3 C35722701
Cc1cc(c(c(c1C)S(=O)(=O)N(C)[C@@H]2C[NH2+]C[C@H]2O)C)C C36267092
c1cc(c(cc1Cl)Cl)c2cc(n([nH+]2)[C@@H]3CCS(=O)(=O)C3)N C36938723
c1cc(c(cc1C[NH2+][C@H]2CCC[C@H](C2)O)[N+](=O)[O-])Br C37321135
Cc1ccc(cc1)N2C(=O)c3ccccc3[C@@]2(c4[nH]cc[nH+]4)O C00276887
CS(=O)(=O)N1CCC(CC1)[NH2+]CC2(CCCCCC2)O C37893406
c1c(c(cc2c1OCO2)Br)C[NH2+]Cc3c[nH]nc3 C38006162
CCC(=O)N1C[C@H](C2(C1)CC[NH2+]CC2)C(=O)NC3CCCCCCC3 C39659802
Cc1cc(c(cc1O)O)[C@H]2C(=CN=[NH+]2)c3c(sc(n3)C)C C39778020
COC(=O)c1c2c(sc1NC(=O)[C@@H]3CCC[NH2+]3)CCCC2 C40431667
C[C@@H]([C@@H](c1cccc(c1)Br)Sc2nnnn2C)[NH3+] C43024198
c1cc(sc1CC[NH3+])S(=O)(=O)N2CCO[C@@H]3[C@@H]2CCCC3 C43428300
c1ccc2c(c1)c(=O)n(nn2)Cc3ccc(s3)C#CC[NH3+] C43684399
CCOc1cc2c(cc1NC(=O)[C@@H]3CSC[NH2+]3)O[C@H](C2)C C48596118
CNC(=O)NC(=O)C[NH+]1CCC[C@@H]1c2ccc(cc2)Br C48599085
c1c([nH]/c(=N/S(=O)(=O)C[C@@H]2CCC[NH2+]C2)/s1)C3CC3 C49645808
CC(C)c1cs/c(=N\S(=O)(=O)C[C@H]2CCC[NH2+]C2)/[nH]1 C49645823
C1Cc2c(s/c(=N/S(=O)(=O)C[C@H]3CCC[NH2+]C3)/[nH]2)C1 C49646369
c1cc(c(cc1Cl)Cl)Cc2nnc3n2nc(s3)C[NH3+] C49928409
C[C@H]1CCC[C@](C1)(C[NH3+])N(C)S(=O)(=O)N2CCCCCC2 C50092914
c1cc(sc1c2cc(n([nH+]2)[C@@H]3CCS(=O)(=O)C3)N)Cl C51172253
C1CCC(CC1)[C@@H]2CCC[NH+]2CC(=O)N[C@@H]3CCCCNC3=O C52131787
C1CCCC(CC1)NC(=O)C[NH2+]C2CCS(=O)(=O)CC2 C53341158
c1cc(c(cc1Br)Br)n2c(nnn2)C[NH3+] C54762741
CC[C@]1(C(=O)N(C(=O)N1)CC2CC[NH2+]CC2)c3ccc(cc3)C C57848126
Cc1ccc(cc1)[C@H]2C(=O)N(C(=O)N2)CC[C@@H]3CCCC[NH2+]3 C57848519
C[C@H](C(=O)N[C@H]1CC[NH+]2[C@H]1CCCC2)NC(=O)C3CCCCC3 C58300333
CC(C)(C)c1c(nnn1c2ccc(cc2)N3CCCC3)C[NH3+] C62261158
CC1CC[NH+](CC1)[C@H](C)CNC(=O)c2c3c([nH]n2)CCCC3 C62349952
CC1(CC(=CC(=O)C1)NNC(=O)C2=c3ccccc3=[NH+]C2)C C63258925
c1ccc2=[NH+][C@@H](C=c2c1)[C@H]3NN[C@@H]4N3N=C(S4)c5cccc(c5)F C63279951
c1ccc2c(c1)c(=O)c(c[nH]2)[C@@H]3[NH+]=C(NO3)c4cccc(c4)Cl C63821554
C[C@@H]1C(=C(N(N1)C)C)C(=O)NC[C@@H]2C=c3cc(ccc3=[NH+]2)Cl C63871353
C[C@@H]1C(=C(NN1C)C)NC(=O)CCC2=c3ccccc3=[NH+]C2 C64042820
c1ccc2=[NH+]CC(=c2c1)CC(=O)NNC(=O)c3ccc(cc3F)F C64220526
CN1c2ccccc2[C@H](N1)CNC(=O)CC3=c4ccccc4=[NH+]C3 C65219535
Cc1c(c(=O)[nH]c(=O)[nH]1)c2ccc(cc2)[C@@H](C)[NH+]3CCCC3 C65490065
c1ccc(cc1)[C@H]2N/C(=C\C(=O)N3CCc4c([nH+]c[nH]4)C3)/CS2 C65496652
Cc1ccc(c(c1)F)NC(=O)[C@@H](C)[NH+]2CCNC(=O)[C@@H]2C(C)C C66666293
CC(C)CNC(=O)NC(=O)C[NH+]1CCC[C@@H]2[C@@H]1CCCC2 C07587717
C[C@@H]1C[C@@H](CC(C1)(C)C)CC(=O)N2CCC[NH+](CC2)CC(=O)N C67153187
C[C@@H]1C[C@H](CC(C1)(C)C)CC(=O)N2CCC[NH+](CC2)CC(=O)N C67153190
CC[NH+]1CCc2c(sc3c2C(=N[C@H](N3)c4cccc(c4)Cl)O)C1 C04555588
Cc1ccc(c(c1)C)OC[C@@H](C[NH+]2C(CC(CC2(C)C)O)(C)C)O C05092102
CCOc1cc2c(cc1OCC)[C@H]([NH2+]CC2)c3cccc(c3)O C00034539
CCOc1cc2c(cc1OCC)[C@@H]([NH2+]CC2)c3cccc(c3)O C00034540
c1ccc(cc1)[C@@H](C[NH+]2CCC3(CC2)C[C@H](c4cc(ccc4O3)Cl)O)O C12293328
Cc1ccc2c(c1)[C@@H](CC3(O2)CC[NH+](CC3)C[C@H](c4ccc(cc4)F)O)O C12293753
Cc1ccc2c(c1)[C@H](CC3(O2)CC[NH+](CC3)C[C@H](c4ccc(cc4)F)O)O C12293759
CCc1ccc(cc1)c2cc(nc(n2)N3CCC(CC3)[NH3+])C(F)(F)F C12396826
c1cc(ccc1C[NH2+][C@H]2CC(=O)N(C2)C3CCCCCC3)C#CCCO C12703387
Cc1ccc(cc1)C2=N[C@H]([NH2+][C@@H](C2)c3ccccc3O)c4cccnc4 C06920203
c1cc(cc(c1)O)[C@@H](c2ccc3cccnc3c2O)[NH+]4CCCC4 C00038242
CCc1ccc(cc1[C@H](c2cccc(c2)Br)[NH3+])[N+](=O)[O-] C19970209
CCNC(=O)[C@@H]1C[C@@H](CN1C(C)C)[NH2+]C2C3CC4CC(C3)CC2C4 C20119076
CC(C)c1ccc(cc1)[C@H]2Nc3c(c4c(s3)C[NH+](CC4)C)C(=O)N2 C20130709
Cc1cc(c(cc1C)O[C@@H](C[NH3+])c2ccc3c(c2)OCCO3)C C32229626
CCOc1c(cc(cc1Br)Cl)NC(=O)[C@@H]2CCC[NH2+]2 C35054026
C[C@H]1CCCC[C@@H]1NS(=O)(=O)c2ccc(cc2)[C@@H](C)[NH2+]C C35633460
CC[NH2+]Cc1cc(cc(c1O[C@@H]2CCCCNC2=O)Cl)Cl C35662024
Cc1ccc(c(c1)Br)S(=O)(=O)N[C@@H]2CC[NH2+]C3(C2)CCC3 C36266016
c1c(c(sc1Cl)Cl)S(=O)(=O)N[C@@H]2CC[NH2+]C3(C2)CCC3 C36266126
Cc1ccc(s1)S(=O)(=O)N[C@@H]2CC[NH2+]C3(C2)CCCCC3 C36266578
CN(c1c2cc(ccc2[nH+]cc1N)Br)C3CCOCC3 C36813214
c1ccc(cc1)C[NH2+][C@H](CO)c2cc3c(c(c2)Br)OCO3 C38111036
CCOc1ccccc1c2c(n3cccc(c3n2)Br)CC[NH3+] C40708855
CCC(CC)(c1nc(on1)c2cc(ccc2Br)F)[NH3+] C41151499
c1cc(ccc1Cc2nc(no2)C3(CCCCC3)[NH3+])Br C41153369
CC1CCC(CC1)(c2nc(on2)c3ccccc3Br)[NH3+] C41153935
CC(C)(C)c1nc(no1)[C@@H](c2cc(cs2)Br)[NH3+] C41678523
CC[C@H]([C@H](c1cnn(c1)C)Oc2ccc(cc2Br)Cl)[NH3+] C43234340
CC(C)(c1nc(on1)CSc2ccc(cc2)Br)[NH3+] C43403046
CCC1CCC(CC1)(c2nc(no2)c3ccccc3Br)[NH3+] C43560506
c1c(csc1COc2cc3c(cc2C[NH3+])OCO3)Br C43686849
CC(C)(C)OC(=O)N1C[C@H](C[C@H](C1)[NH3+])c2ccc(cc2)C(F)(F)F C44136130
c1cc(ccc1CC[NH3+])OS(=O)(=O)c2cc(cc(c2)Cl)Cl C44248601
C[C@H]([C@@H]1CCC[NH2+]C1)NS(=O)(=O)c2ccc(cc2)C(C)C C50163590
C[C@H]([C@H]1CCC[NH2+]C1)NS(=O)(=O)c2ccc(cc2)C(C)C C50163592
c1ccc(cc1)[C@H](c2nnc(o2)c3ccc(cc3Br)F)[NH3+] C50283897
c1ccc(cc1)[C@@H](c2nnc(o2)c3ccc(c(c3)F)Br)[NH3+] C50284048
CC[NH+](CC)Cc1nc(c2c(csc2n1)c3cccs3)N C50792225
Cn1c2ccc(cc2oc1=O)[C@H](c3ccc(cc3Cl)Br)[NH3+] C51361864
Cc1[nH]cc([nH+]1)CNc2cc(c(c(c2)Cl)OC(F)F)Cl C54822330
CC(C)(C)N/C(=[NH+]/N=C\c1cc(cc(c1O)Cl)Cl)/SC C59602609
C[C@H]([C@H](c1ccc(cc1)Cl)Sc2nnc3n2cccc3)[NH3+] C61405776
C[C@@H]([C@@H](c1ccc(s1)Cl)Sc2nnc3n2cccc3)[NH3+] C61406245
c1ccc(cc1)[C@H](C[NH3+])c2nc(no2)c3ccc(cc3)Br C61609390
Cc1ccc(cc1)Cn2c(c(nn2)C[NH3+])Cc3ccc(cc3)F C62283945
C[C@@H]([C@@H]1CCCCN1S(=O)(=O)c2c(cc(cc2Cl)Cl)Cl)[NH3+] C63194064
Cc1ccc(cc1)C2=NC3(CC[NH+](CC3)C)N[C@H](C2)c4ccccc4O C65297858
Cn1cc(c(n1)c2ccccc2Cl)C[NH2+][C@@H]3c4ccccc4C[C@@H]3O C66905593
c1ccc2c(c1)ccc(c2C[NH+]3CCC4(CCC(=O)NCC4)CC3)O C67654535
C=CCOc1ccc(cc1Cl)[C@H]2c3cc4c(cc3OC(=C2C#N)N)OCO4 C02502503
c1cc(cc(c1)Cl)/C=N/NC(=O)C(=O)Nc2c(c3c(s2)CCCC3)C#N C04210676
C[C@@H]1C[C@H](CN(C1)C(=O)CSc2nnc(n2N)c3ccc(cc3)Cl)C C03294286
COc1ccccc1[C@H]2NC(=S)N3N2C(=S)N[C@@H]3c4ccccc4OC C02372302
COc1ccccc1[C@@H]2NC(=S)N3N2C(=S)N[C@H]3c4ccccc4OC C02372300
c1ccc2c(c1)CCCN2C(=O)CSc3nnc(n3N)c4cccc(c4)F C03444212
C[C@H]1CCc2c(sc3c2c(=O)[nH]c(n3)/C(=C/c4ccc(c(c4)O)OC)/C#N)C1 C05695492
c1ccc2c(c1)CCN2C(=O)CSc3nnc(n3N)c4ccccc4Cl C06476217
Cc1cc(ccc1NC(=O)CN2C(=O)[C@]3(C[C@@H](CC(C3)(C)C)C)NC2=O)F C07749588
c1ccc2c(c1)cc(c(=O)o2)C(=O)NNC(=O)c3cc4c(s3)CCCCC4 C08167201
c1ccc(c(c1)NC(=O)NC[C@@H]2CN(C(=O)O2)c3ccc(cc3)Cl)F C08839438
CC1(COc2cc(ccc2NC1=O)NS(=O)(=O)c3ccc(cc3)Cl)C C09168750
Cc1ccc(cc1)[C@H]2[C@@H](Sc3nnc(n3N2)C)C(=O)Nc4ccc(cc4C)C C09237249
Cc1ccc(cc1)[C@@H]2[C@H](Sc3nnc(n3N2)C)C(=O)Nc4cc(ccc4C)C C09237392
CCc1ccc(cc1)N2CC3=C(C2=O)[C@H](NC(=O)N3C)c4ccc(cc4)O C09306141
CCOc1ccc(cc1OC)[C@H]2Nc3c4c(cc(nc4sc3C(=O)N2)C)C C12540550
CC(C)(C)NNC=C1c2ccccc2C(=O)N(C1=O)c3ccc(cn3)Cl C13987638
c1ccc(c(c1)C(=O)NNc2ccccc2[N+](=O)[O-])I C15503819
Cc1cc(cc(c1C)S(=O)(=O)NC2CCCCC2)c3ccc(=O)[nH]n3 C15866613
Cc1ccc(o1)c2cc(n[nH]2)C(=O)N/N=C/c3ccc(cc3)Br C06420848
c1ccc2c(c1)ccc(c2/C=N/NC(=O)c3ccc(cc3)N4CCCC4=O)O C20806573
C[C@H]1CCc2c(sc3c2c(nc(n3)S[C@H](C)C(=O)N4CCOCC4)N)C1 C21231227
C[C@@H](c1[nH]c(=O)c2ccccc2n1)Sc3[nH]nc(n3)c4ccc(cc4)Cl C23969664
c1cc(c(cc1F)Cl)NC(=O)CN2C(=O)C3(CCCCCC3)NC2=O C03592845
c1cc2c(cc1C(=O)c3c(c4ccc(nc4s3)c5ccncc5)N)OCO2 C35326013
C#CCn\1c2ccc(cc2s/c1=N\C(=O)CC3CCCC3)S(=O)(=O)N C38873950
c1cc(cc(c1)O)/C=N/NC(=O)C2=NN=C(C2)c3ccc(cc3Cl)Cl C39001150
c1cc(cc(c1)O)/C=N/NC(=O)[C@H]2C=C(N=N2)c3ccc(c(c3)Cl)Cl C39007682
C/C(=N\NC(=O)[C@H]1C=C(N=N1)c2ccc(cc2)Cl)/c3ccccc3O C38549564
CCOC(=O)C1=C(O[C@H]2C(=C(N=N2)C)[C@H]1c3ccc(cc3Cl)Cl)N C39462797
C[C@@H]1CCCC[C@H]1NC(=O)CN2C(=O)[C@@]3(C[C@@H](CC(C3)(C)C)C)NC2=O C36692963
CCC1CCC2(CC1)C(=O)N(C(=O)N2)CC(=O)N[C@H]3CCC[C@H]([C@@H]3C)C C39570291
C[C@@H]1Nc2ccc(cc2C(=O)N1NC(=O)COc3ccc(cc3)Cl)Cl C39919520
CC1=C2[C@@H](C(=C(O[C@H]2N=N1)N)C#N)c3cn(c4c3cccc4)Cc5ccccc5 C39958082
CC1=C2[C@@H](C(=C(O[C@@H]2N=N1)N)C#N)c3ccccc3OCc4cccc(c4)F C39962617
CC1=C2[C@H](C(=C(O[C@@H]2N=N1)N)C#N)c3ccccc3OCc4cccc(c4)F C39962618
CC1=C2[C@@H](C(=C(O[C@H]2N=N1)N)C#N)c3ccccc3OCc4cccc(c4)F C39962619
Cc1ccc(cc1)c2csc(n2)NC(=O)[C@]3(C(=O)Nc4cc(ccc4O3)C)C C40805283
CCn1c(=O)c2c3c(sc2nc1NCc4[nH]c5ccccc5n4)CCCC3 C41394041
Cc1ccc(c(c1)C(=O)c2cc(n(c2)C)c3[nH]c(=O)c4ccsc4n3)O C44818480
c1c(cc(cc1F)F)NC(=O)CN2C(=O)C3(CCCCCCC3)NC2=O C45630244
c1cc(cnc1)c2nc(c3c4c(sc3n2)CCCC4)N[C@@H]5CCCCNC5=O C49980403
C[C@H](c1ccc(cc1Cl)Cl)NC(=O)Nc2ccc3c(c2)n(c(=O)n3C)C C50077842
Cc1c(sc2c1c(nc(n2)SCC(=O)N3CCO[C@@H]4[C@@H]3CCCC4)N)C C53777887
Cc1c(sc2c1c(nc(n2)SCC(=O)N3CCO[C@H]4[C@@H]3CCCC4)N)C C53777888
Cc1c(sc2c1c(nc(n2)CSc3nnc(o3)c4cccs4)N)C C54517065
c1ccc(cc1)c2ccc(cc2)NS(=O)(=O)c3ccc4c(c3)NC(=O)CO4 C55404681
Cn1c(nnc1S[C@H]2CCc3ccccc3N=C2O)c4ccc(cc4)O C20725287
Cc1ccc2c(c1)[C@H](NN2C)Cn3cnc(c3c4[nH]c(cn4)C)c5ccccc5 C65454052
C[C@@H](c1ccccc1F)N(C)C(=O)Nc2cccc(c2)c3ccc(=O)[nH]n3 C66679319
C[C@@H](C(=O)Nc1ccc(cc1)S(=O)(=O)N)OC(=O)c2c(c3ccccc3s2)Cl C03521260
C[C@@H]1CCc2c(sc3c2c(=O)n(c(n3)S[C@H](C)C(=O)NC(=O)N)c4ccccc4)C1 C03521994
Cc1cc(c(n1c2ccc(cc2)S(=O)(=O)N)C)/C=N/NC(=O)c3ccc4ccccc4c3 C09264407
Cc1cc(ccc1Br)NC(=O)CN2C(=O)[C@@H](NC2=O)Cc3c[nH]c4c3cccc4 C09453041
C[C@@H]1CCCC[C@@H]1NC(=O)CC[C@H]2C(=O)N(C(=O)N2)CCc3c[nH]c4c3cc(cc4)Cl C09486135
CC(C)[C@H](C(=O)NC(=O)N)Sc1nnc(n1c2ccc(cc2)Cl)Cc3ccccc3 C09570754
Cc1ccc(cc1)c2nnc(n2C)SCC(=O)Nc3c(c4c(s3)CCCC4)C(=O)N C10263958
CC(C)C[C@@H](C(=O)NC1CC1)NC(=O)[C@@H]2Cc3c4ccccc4[nH]c3[C@H]5N2C(=O)c6c5cccc6 C12887333
COc1cc(cc(c1OCc2ccccc2C#N)I)/C=N/NC(=O)N C13894800
Cc1c(c2ccccc2[nH]1)[C@H]3c4ccccc4C(=O)N3CCC(=O)NNC(=O)c5ccccc5 C13955598
Cc1c(c2ccccc2[nH]1)[C@@H]3c4ccccc4C(=O)N3CCC(=O)NNC(=O)c5ccccc5 C13955599
CC(C)CCN(c1c(n(c(=O)[nH]c1=O)Cc2ccccc2)N)C(=O)c3ccccc3Cl C14579109
C[C@@H]1CCc2c(sc3c2c(=O)n(c(n3)SCC(=O)NC(=O)N)c4ccccc4F)C1 C03529312
C[C@H](C(=O)NC(=O)N)Sc1nc2c(c3c(s2)CCCC3)c(=O)n1c4ccccc4F C03532258
CC(C)[C@@H](C(=O)Nc1ccc(cc1)S(=O)(=O)NC)NC(=O)C23CC4CC(C2)CC(C4)C3 C14942682
CC(C)C[C@@H](C(=O)NC1CC1)NC(=O)[C@H]2Cc3c4ccccc4[nH]c3[C@@H]5N2C(=O)c6c5cccc6 C15970169
CCCn1c2ccc(cc2nc1CCC(=O)NC34CC5CC(C3)CC(C5)C4)S(=O)(=O)N C17305411
COc1ccc2c(c1)c3c([nH]2)c(=O)n(c(=S)[nH]3)CCCC(=O)NCc4ccc(cc4)F C20330491
CC(C)c1cccc(c1NC(=O)CN2C(=O)[C@H](NC2=O)Cc3c[nH]c4c3cccc4)C(C)C C20834093
CCCCCn1c(=O)c2cc(ccc2nc1S[C@@H](C)C(=O)NC(=O)N)Br C03380846
CC(C)[C@@H](C(=O)NC(=O)N)Sc1nc2c(cc(s2)c3ccccc3)c(=O)n1CC=C C21230591
C/C(=N\Nc1nnc(n1N)SCC(=O)c2ccccc2)/c3ccc(cc3)Br C21322928
CCn1c2ccc(cc2nc1SCC(=O)Nc3ccc(cc3Br)C)S(=O)(=O)N C22310938
CC(C)[C@@H](C(=O)NC(=O)N)Sc1nc2cc(sc2c(=O)n1CC=C)c3ccccc3 C24267998
c1cc(ccc1n2c(c(c(n2)CCCNC(=O)[C@@H]3Cc4cc(ccc4O3)Cl)C#N)N)F C25163308
c1cc(ccc1[C@@]2([C@H]([C@@H](NC(=O)N2)c3ccc4c(c3)OCO4)C(=O)C(F)(F)F)O)Cl C27754083
C[C@@H](C(=O)Nc1ccc(cc1)S(=O)(=O)N)OC(=O)/C=C/c2ccc(c(c2)Cl)Cl C28852324
c1ccc(cc1)c2c(c3ccccc3[nH]2)C(=O)COC(=O)c4cc(sc4)S(=O)(=O)N C29592935
CCCCn1c(c(c(=O)[nH]c1=O)N(Cc2ccccc2)C(=O)[C@@H]3CCCc4c3cccc4)N C32759936
CC1(CC2=C([C@@H](c3c(=O)[nH]c(nc3N2)SCC=C)c4ccc(c(c4)OC)O)C(=O)C1)C C33810315
c1ccc(cc1)CC(=O)Nc2ccc(cc2)[C@H]3[C@@H](N(C(=O)O3)Cc4ccc(cc4)F)C(=O)N C35758037
c1ccc(c(c1)[C@@H](C(=O)NC2CCCCC2)N(C3CCCCC3)C(=O)[C@@H]4CCC(=O)N4)O C36490716
Cc1ccc(o1)CN([C@H](C2CCCCC2)C(=O)NC(C)(C)C)C(=O)c3c(cccc3O)O C36597423
Cc1ccc(o1)CN([C@@H](C2CCCCC2)C(=O)NC(C)(C)C)C(=O)c3cccc(c3O)O C36597644
COc1cc(ccc1OCC=C)[C@@H]2C(=C(N(C3=C2C(=O)CCC3)Nc4ccccc4)N)C#N C02179310
c1ccc(c(c1)NC(=O)CNC(=O)CCc2[nH]c(=O)c3c4c(sc3n2)CCCC4)Br C15478823
CCCCn1c(c(c(=O)[nH]c1=O)N(CC)C(=O)c2cc(ccc2Cl)Br)N C03486490
CC(C)[C@@H](C(=O)NN/C=C/1\C=C(C=C(C1=O)OC)Cl)NC(=O)c2cccc(c2)Cl C10039845
c1ccc(cc1)c2csc(n2)N(Cc3ccc(cc3)F)C(=O)CSc4nc([nH]n4)N C12983804
CCc1ccccc1Nc2nc(nc(n2)N)CSCC(=O)N3CCc4c(ccs4)C3 C40051412
Cc1ccc2c(c1)NC(=O)[C@@](O2)(C)C(=O)Nc3c(c4c(s3)CCCC4)C(=O)NCC=C C40797617
Cc1ccc2c(c1)NC(=O)[C@H](O2)CC(=O)Nc3c(c4c(s3)CCCC4)C(=O)NC(C)C C40801586
C[C@@H](C(=O)NCCc1ccccc1)NC(=O)[C@H]2Cc3c4ccccc4[nH]c3[C@H]5N2C(=O)c6c5cccc6 C43746554
Cc1cc(c2c(c1)[C@]3([C@H]4[C@@H]([C@@H](N3)Cc5ccc(cc5)O)C(=O)N(C4=O)CCc6ccccc6)C(=O)N2)C C15959811
CCCCN1C(=O)[C@@H]2[C@H](N[C@@]3([C@@H]2C1=O)c4cc(ccc4NC3=O)Br)Cc5ccc(cc5)O C13575984
CCCCN1C(=O)[C@@H]2[C@H](N[C@]3([C@@H]2C1=O)c4cc(ccc4NC3=O)Br)Cc5ccc(cc5)O C16025126
C[C@H](C(=O)Nc1ccc(cc1)S(=O)(=O)N)Sc2nccn2c3ccc(cc3)C(C)C C21430660
Cc1ccc(cc1)c2c(sc3c2c(=O)[nH]c(n3)CN4CCc5c4ccc(c5)S(=O)(=O)N)C C27550507
c1ccc(cc1)CCN2C(=O)[C@@H]3[C@@H](N[C@]4([C@@H]3C2=O)c5ccccc5NC4=O)Cc6c[nH]c7c6cccc7 C15969569
Cc1ccccc1[C@H](C)NCC(=O)Nc2ccc(cc2)S(=O)(=O)/N=C/3\CCCCCN3 C13042186
c1ccc(cc1)C(c2ccccc2)(c3ccccc3)OC[C@@H]4[C@H]([C@@H]([C@@H](O4)n5ccc(=O)[nH]c5=O)O)O C04974271
Cc1c(c(nn1C)C(=O)NNC(=S)Nc2c(c3c(s2)C[C@H](CC3)C)C(=O)OC)Br C02857382
C=CCn1c(nnc1SCC(=O)N/N=C/c2c3ccccc3ccc2O)CNc4ccccc4 C00695547
C[C@H]([C@@H](C(=O)O[C@@H](C)C(=O)Nc1ccccc1)NS(=O)(=O)c2ccc(c(c2)Cl)Cl)O C09083588
CSCC[C@@H](c1[nH]c2ccccc2n1)NC(=O)CN3C(=O)[C@@]4(CCCc5c4cccc5)NC3=O C09670587
CSCC[C@@H](c1[nH]c2ccccc2n1)NC(=O)CN3C(=O)[C@]4(CCCc5c4cccc5)NC3=O C09670589
Cc1ccc(s1)c2csc3c2c(=O)[nH]c(n3)CSc4nnc(n4CC(C)C)CCC(=O)N C09865535
Cc1ccc(c(c1)OCC(=O)NC(=S)Nc2ccc(cc2)S(=O)(=O)Nc3nccs3)C C12499596
CC[C@H](C)[C@@H](C(=O)NCc1ccco1)NC(=O)[C@@H]2Cc3c4ccccc4[nH]c3[C@@H]5N2C(=O)c6c5cccc6 C12888127
CC[C@H](C)[C@@H](C(=O)NCc1ccco1)NC(=O)[C@@H]2Cc3c4ccccc4[nH]c3[C@H]5N2C(=O)c6c5cccc6 C12888140
Cc1c(cco1)c2nnc(n2c3ccccc3)S[C@@H](C)C(=O)Nc4c(c5c(s4)CCC5)C(=O)N C09471209
CC(C)(C)NC(=O)[C@@H](c1ccc(cc1)O)N(C2CCCCC2)C(=O)CCC(=O)Nc3nccs3 C13501806
COCCn1c(c(c(=O)[nH]c1=O)N(Cc2ccccc2)C(=O)/C=C/c3ccc(cc3)C(F)(F)F)N C14506540
CCCCn1c(c(c(=O)[nH]c1=O)N(Cc2ccccc2)C(=O)c3ccc(cc3)OC(F)(F)F)N C14625384
COc1ccccc1NS(=O)(=O)c2ccc(cc2)C(=O)NNC(=O)c3cc4c(s3)CCC4 C17445978
COc1ccc(cc1)[C@@H](CNC(=O)CSc2nnc(o2)c3ccc[nH]3)c4c[nH]c5c4cccc5 C18368066
CC1=C([C@@]2(c3cc(ccc3NC(=C2C(=O)OC(C)C)N)Br)C(=O)O1)C(=O)OCC=C C20568995
c1ccc(c(c1)/C=N/Nc2[nH]nc(n2)SCCC(=O)Nc3ccc(cc3)OC(F)(F)F)F C20833289
COc1ccccc1NC(=O)CCSc2nc([nH]n2)N/N=C/c3ccc(cc3)Br C21078335
CC(C)Cn1c(c(c(=O)[nH]c1=O)N(CC(C)C)C(=O)c2ccc(cc2)COCC(F)(F)F)N C22192487
C[C@H](C(=O)NNC(=O)c1ccccc1NS(=O)(=O)c2ccc(cc2)F)Oc3ccccc3F C22688738
c1cc(ccc1CCNC(=O)[C@H]2CCCN(C2)c3ccc(nn3)c4ccc(cc4)F)S(=O)(=O)N C23142826
Cc1c(c(c(c(c1C)C)S(=O)(=O)NCCC(=O)NNC(=O)[C@@H](C)Oc2ccccc2F)C)C C23567584
CCCc1c(c(c2ccccc2n1)C(=O)OCC(=O)NCc3ccc(cc3)S(=O)(=O)N)CC C23637495
Cc1ccc(cc1C)n2c(nnc2S[C@@H](C)C(=O)Nc3c(ccs3)C(=O)N)c4ccncc4 C25736438
CCCCn1c(c(c(=O)[nH]c1=O)N(CCCC)C(=O)COc2cccc(c2)Br)N C27484220
C[C@H](c1ccc(cc1Cl)Cl)NC(=O)CSc2nnc(n2CCC(=O)N)c3ccco3 C29664807
COC(=O)[C@@H](Cc1c[nH]c2c1cccc2)NC(=O)/C=C/c3ccc(cc3)S(=O)(=O)NC4CC4 C31737104
COc1cc(ccc1O)[C@@H](C(=O)NC2CCCCC2)N(C3CCCCC3)C(=O)[C@@H]4CCC(=O)N4 C36490944
CCCCN(c1c(n(c(=O)[nH]c1=O)CC(C)C)N)C(=O)COc2cccc(c2)Br C36718244
CCCCn1c(c(c(=O)[nH]c1=O)N(Cc2ccccc2OC)C(=O)c3cc(c(s3)C)CC)N C14699447
C[C@H]1C[C@]2(CC(C1)(C)C)C(=O)N(C(=O)N2)CC(=O)N[C@@H](CCSC)c3[nH]c4ccccc4n3 C36892311
C[C@H]1C[C@@]2(CC(C1)(C)C)C(=O)N(C(=O)N2)CC(=O)N[C@@H](CCSC)c3[nH]c4ccccc4n3 C36892312
c1cc(c(c(c1NC(=O)CNC(=O)COC(=O)CNC(=O)C23CC4CC(C2)CC(C4)C3)F)F)F C39640538
CCn1c(nnc1S[C@@H](C)C(=O)Nc2ccccc2O)[C@H](C(C)C)NC(=O)c3ccccc3 C39742798
CCn1c(nnc1S[C@H](C)C(=O)Nc2ccc(cc2F)F)[C@H](CO)NC(=O)c3ccc(cc3)Cl C39762286
C[C@@H](c1nnc(n1CC=C)S[C@@H](C)C(=O)Nc2ccccc2O)NC(=O)c3ccccc3F C39762292
C[C@@H](C(=O)NCC(C)C)Sc1nc2ccccc2c(=O)n1CCc3ccc(cc3)S(=O)(=O)N C16828579
CCOc1cc(cc(c1OCc2ccccc2F)Br)[C@@H]3C(=C(Nc4n3ncn4)C)C(=O)N C40914198
C[C@@]1(CC(=O)[C@H]([C@@H]([C@@H]1C(=O)Nc2ccccc2OC)c3ccccc3F)C(=O)Nc4ccccc4OC)O C41006217
COc1ccc(cc1)NC(=O)CSC2=C([C@H](C3=C(N2)CCCC3=O)c4ccc(c(c4)OC)O)C#N C13189374
CCOc1ccc(cc1OCC)[C@@H]2c3c(n[nH]c3C(=O)N2CCCO)c4cc(c(cc4O)C)Cl C09446494
CCOc1ccc(cc1OCC)[C@H]2c3c(n[nH]c3C(=O)N2CCCO)c4cc(c(cc4O)C)Cl C09446496
C[C@H](C(=O)NNC(=O)CCCCCn1c(=O)c2ccccc2[nH]c1=S)Oc3ccc(cc3)F C24298450
CCOc1ccc(cc1)[C@@H](CCC(=O)N/N=C\c2cc(n(c2C)c3ccc(cc3)NC(=O)C)C)O C58893418
CN(C)c1ccc(cc1)/C=N/Nc2[nH]nc(n2)SCC(=O)NCc3ccc(c(c3)Cl)Cl C59005188
CCOc1cc(ccc1O)/C=N/Nc2[nH]nc(n2)SCC(=O)c3ccc(cc3)Br C59039734
c1ccc(cc1)Cn2c(c(c(=O)[nH]c2=O)N(CCOc3cccc(c3)C#N)Cc4ccccc4)N C59402883
c1cc(ccc1CNC(=O)C(=O)N/N=C/c2ccc(cc2)OCC(=O)NC3CCCCC3)Cl C59959772
CCN[C@H]1NN=C(S1)SCC2=NC(=O)C3=C([C@@H](SC3=N2)C(=O)Nc4ccc(cc4C)C)C C39937707
CCSc1nc2c(nn1)-c3ccccc3N[C@@H](O2)c4cc(c(c(c4)OC)O)OC C00705654
COc1ccc(cc1)[C@@H]2C(=C(N(C3=C2C(=O)CCC3)c4ccccc4[N+](=O)[O-])N)C#N C04117187
c1ccc2c(c1)c(c(s2)C(=O)NCC(=O)N/N=C/c3ccc(cc3)[N+](=O)[O-])Cl C04210172
CCNC(=O)N1CCN(C[C@H]1C)c2cc(nc(n2)SCC(=O)NC(C)C)Cl C05073045
COc1ccc(cc1)[C@H]2C(=C(N(C3=C2C(=O)CCC3)c4cccc(c4)[N+](=O)[O-])N)C#N C02570312
Cc1ccc(cc1)S(=O)(=O)Oc2ccc(cc2)[C@@H]3C(=C(NC(=O)N3)C)C(=O)OC C04674985
C[C@H]1CCC[C@H]([C@@H]1C)NC(=O)CN2C(=O)[C@@](NC2=O)(C)Cc3ccc4c(c3)OCO4 C07560376
CC[C@@]1(C(=O)N(C(=O)N1)NC(=O)CSc2c3ccccc3c(nn2)c4ccccc4)C C08750390
c1ccc2c(c1)c(=O)n(c(n2)SCC(=O)NC(=O)NC3CCCCC3)Cc4ccco4 C03551328
CC1(CC2=C([C@H](C(=C(N2c3ccc(cc3)[N+](=O)[O-])N)C#N)c4cccc(c4)OC)C(=O)C1)C C09428368
COC(=O)NC(=O)c1c2c(sc1NC(=O)Cc3ccc4c(c3)OCO4)CCCCC2 C09522052
CC[C@@]1(C(=O)N(C(=O)N1)Cc2[nH]c(=O)c3c(n2)c4ccccc4o3)c5ccc(cc5)Cl C09640317
c1ccc(c(c1)NC(=O)CSC2=C([C@@H](CC(=O)N2)c3cccc(c3)[N+](=O)[O-])C#N)Cl C10381756
c1cc(ccc1c2nnn(n2)CC(=O)NC(=O)NC34CC5CC(C3)CC(C5)C4)Cl C11531189
CC1(CC2=C([C@@H](C(=C(N2c3ccc(cc3)OC)N)C#N)c4ccc(s4)[N+](=O)[O-])C(=O)C1)C C12402311
CC(C)n1c(=O)c2ccccc2c(n1)C(=O)NNC(=O)C(C)(C)Oc3ccc(cc3)Cl C12747790
c1cc2c(cc1[N+](=O)[O-])nc([nH]2)SCC(=O)Nc3c(c4c(s3)CCCC4)C#N C03833333
C[C@@]1(C(=O)N(C(=O)N1)CC(=O)NC23CC4CC(C2)CC(C4)C3)c5ccc6c(c5)OCCO6 C14358329
C[C@]1(C(=O)N(C(=O)N1)CC(=O)NC23CC4CC(C2)CC(C4)C3)c5ccc6c(c5)OCCO6 C14358330
C[C@]1([C@@](N(C(=O)O1)N2C(=O)O[C@@]([C@]2(C)O)(C)Cc3ccccc3)(C)O)Cc4ccccc4 C14943528
CC(C)(C)OC(=O)NN1CC(=O)N2[C@@H](C1=O)Cc3c4ccccc4[nH]c3[C@@H]2c5ccccc5 C16042528
CC(C)(C)OC(=O)NN1CC(=O)N2[C@@H](C1=O)Cc3c4ccccc4[nH]c3[C@H]2c5ccccc5 C16042529
CN(C)S(=O)(=O)c1ccc(cc1)C(=O)OCc2nc(c3c4c(sc3n2)CCCC4)N C18273962
Cc1c(n(c(c1C#N)NC(=O)CN2C[C@H](Oc3c2cccc3)C(=O)NC)C4CCCCC4)C C24338209
CCCn1c(=O)c2cc(ccc2nc1SCc3nc(nc(n3)N(C)C)N)Br C25025418
Cc1c(c([nH]c1C(=O)Nc2ccc(cc2)S(=O)(=O)N3C[C@@H](C[C@@H](C3)C)C)C)C(=O)OC C12600499
Cc1ccccc1NS(=O)(=O)c2cc(ccc2C)c3c(nn4c3NC(=O)CCC4=O)C C33123069
C[C@@H]1CCc2c(sc(c2C(=O)OC)NC(=O)CN3C(=O)[C@]4(CCCC[C@@H]4C)NC3=O)C1 C36047341
c1ccc(cc1)CN2CC=C3[C@H](C2)[C@@H](C(C(=C3C#N)N)(C#N)C#N)c4ccc(s4)[N+](=O)[O-] C33887630
CCOC(=O)C1CCN(CC1)c2nc(c3c(n(nc3n2)C)N)c4cccc(c4F)F C37360047
COc1ccc(cc1)C2=C[C@@H](N=N2)[C@H]3NN[C@@H](N3c4cc(ccc4OC)OC)S C38617629
CCOC(=O)c1c(c(sc1NC(=O)CN2C(=O)[C@@]3(C[C@H](CC(C3)(C)C)C)NC2=O)C)C C39543278
c1cc(oc1)c2nc(nc(n2)SCC3=NC(=O)C4=C5CCCC[C@@H]5SC4=N3)N C39586150
CC1CC[NH+](CC1)Cc2cs/c(=N\S(=O)(=O)c3cc(ccc3OC)C(=O)[O-])/[nH]2 C13030556
c1ccc2c(c1)cccc2/N=C/3\NC(=O)[C@@H](S3)CC(=O)Nc4ccc(cc4)[N+](=O)[O-] C39843610
CC1=C2[C@@H](C(=C(O[C@H]2N=N1)N)C#N)c3cn(c4c3cccc4)CCOc5ccccc5OC C39958110
Cc1ccc(cc1)n2c(c(nn2)C(=O)NNC(=O)c3c(c4ccccc4o3)C)C(C)C C40144206
C[C@@H]([C@@H]1C(=O)Nc2ccccc2S1)C(=O)Nc3nc(cs3)c4ccc(cc4)[N+](=O)[O-] C40839585
Cn1nc(nn1)NC(=S)NC(=O)/C=C/c2ccc(o2)c3ccc(cc3Cl)Cl C17093447
C[C@]1(C(=O)N(C(=O)N1)CC(=O)Nc2c(c3c(s2)CCCCC3)C#N)c4ccc(cc4)C#N C31633419
Cc1cc2c([nH]1)c(=O)n(c(n2)SCC(=O)Nc3cc(c(cc3OC)OC)Cl)C C57521467
C[C@@]1(C(=O)N(C(=O)N1)C[C@@H](COc2cccc3c2cccc3)O)c4ccc5c(c4)OCO5 C15245226
Cc1ccc(o1)/C=C/c2[nH]nc(n2)SCC(=O)N3c4ccccc4NC(=O)C[C@H]3C C12842182
c1ccc2c(c1)C(=O)c3cccc(c3C2=O)NC(=O)CSc4[nH]nc(n4)c5ccncc5 C59886055
CC(C)NC(=O)NC(=O)COC(=O)c1c2ccccc2nc\3c1CC/C3=C\c4ccco4 C08620706
CC(C)(C)n1c2c(cn1)c(=O)[nH]c(n2)NCc3ccc(cc3)n4ccc(n4)C(F)(F)F C60377982
C[C@H]1[C@H](Oc2ccccc2O1)C(=O)/N=c/3\n(c4ccc(cc4s3)S(=O)(=O)N)CC=C C38874967
COc1ccc(cc1)c2nc([nH]n2)SCc3cc(=O)n4c(n3)S[C@@H](N4)C5CC5 C63646852
c1ccc(c(c1)C2=C3[C@H](N(C(=O)[C@H]3N=N2)Cc4ccc5c(c4)OCO5)c6ccc(cc6)O)O C27664165
C[C@H]1CC=C(O1)/C=C/c2[nH]nc(n2)SCC(=O)Nc3ccc4c(c3)OC(O4)(F)F C64186247
CCCCn1c(c(c(=O)[nH]c1=O)N(C2CCCC2)C(=O)C[NH+]3CC[C@@H]4CCCC[C@@H]4C3)N C09723395
CCc1ccc(cc1)N2C(=O)Nc3ccc(cc3[C@]2(C(=O)NCCC[NH+](C)C)O)Br C09836215
CCCCn1c(c(c(=O)[nH]c1=O)N(Cc2ccccc2)C(=O)C[NH+]3CCC[C@@H]4[C@@H]3CCCC4)N C09869123
COc1ccc(c(c1)O)C[NH+]2CCC(CC2)(c3ccc4c(c3)cc(o4)C(=O)NCc5cccs5)O C12155797
c1cc(ccc1NC(=O)C[NH+]2[C@@H]3CC[C@H]2CC(C3)NC(=O)NC45CC6CC(C4)CC(C6)C5)[N+](=O)[O-] C12644012
c1ccc(c(c1)CNC(=O)C[NH+]2CCC(CC2)C(=O)Nc3ccccc3O)OC(F)(F)F C12928674
c1ccc(cc1)C(C[NH+]2CCNC(=O)[C@@H]2CC(=O)NCCc3c[nH]nc3)c4ccccc4 C13594842
CC[NH+](CC(=O)Nc1ccc(cc1)NC(=O)C)CC(=O)N[C@H](C)C23CC4CC(C2)CC(C4)C3 C16557520
CC(C)Cn1c(c(c(=O)[nH]c1=O)N(CC(C)C)C(=O)C[NH+](C)Cc2cccc(c2Cl)Cl)N C03584967
c1ccc(cc1)CCC[NH+]2CCNC(=O)[C@@H]2CC(=O)NCc3nc([nH]n3)c4ccccc4 C19760126
c1ccc(cc1)CCC[NH+]2CCNC(=O)[C@H]2CC(=O)NCc3nc([nH]n3)c4ccccc4 C19760131
CCc1ccccc1n2c(=[NH2+])c3c(n[nH]c3nc2SCC(=O)NCCC4=CCCCC4)C C02927472
C[C@]1(C(=O)N(C(=O)N1)NC(=O)C[NH2+]C(c2ccccc2)c3ccccc3)c4ccc(cc4)OC C24764567
CCC[NH+](CC(=O)Nc1ccccc1C)CC(=O)NN2C(=O)[C@@](NC2=O)(CC)c3ccccc3 C26921458
C[C@@H](c1ccc(cc1)S(=O)(=O)N)[NH+](C)CC(=O)Nc2c(c3c(s2)CCCCC3)C(=O)OC C32542247
CCOC(=O)C1=C(NC(=O)N[C@@H]1c2ccc(cc2)OC)C[NH+](Cc3ccc(cc3)O)C4CC4 C32936857
c1ccc(cc1)COC(=O)[C@H](Cc2c[nH]c3c2cccc3)NC(=O)c4csc(n4)[C@@H]5CCC[NH2+]C5 C34863701
CC[C@@H](C(=O)NCCCCCC[NH3+])n1c2ccccc2c(=O)n(c1=O)c3ccc(c(c3)C)C C35497799
CCCCN(c1c(n(c(=O)[nH]c1=O)CCC)N)C(=O)C[NH+](C)[C@@H](C)c2ccc(cc2)Cl C36734392
CCCCN(c1c(n(c(=O)[nH]c1=O)CCC)N)C(=O)C[NH+](C)[C@H](C)c2ccc(cc2)Cl C36734395
c1ccc(cc1)C(C[NH+]2CCNC(=O)[C@H]2CC(=O)NCCc3c[nH]nc3)c4ccccc4 C13594844
c1cc(sc1)S(=O)(=O)Nc2ccc(cc2)C(=O)NNC3=c4cc(ccc4=[NH+]C3=O)Cl C02646421
C[C@@H](CCCC(C)(C)O)NC(=O)[C@H]1CN(CC12CC[NH2+]CC2)C(=O)[C@H](C(C)C)Oc3ccccc3 C39632037
C[C@@H](CCCC(C)(C)O)NC(=O)[C@@H]1CN(CC12CC[NH2+]CC2)C(=O)[C@H](C(C)C)Oc3ccccc3 C39632042
Cc1cccc2c1[nH]cc2CCNC(=O)[C@@H]3CN(CC34CC[NH2+]CC4)C(=O)[C@@H](C)Oc5ccccc5 C39684127
Cc1cccc2c1[nH]cc2CCNC(=O)[C@H]3CN(CC34CC[NH2+]CC4)C(=O)[C@@H](C)Oc5ccccc5 C39684128
Cc1cccc2c1[nH]cc2CCNC(=O)[C@H]3CN(CC34CC[NH2+]CC4)C(=O)[C@H](C)Oc5ccccc5 C39684130
CCCCOC(=O)[C@@H](Cc1c[nH]c2c1cccc2)NC(=O)c3coc(n3)[C@@H]4CCC[NH2+]4 C43209969
C[C@@]12CC/C(=N/OCC(=O)NCCc3c[nH]c[nH+]3)/C=C1CC[C@H]4[C@@H]2CC[C@@]5([C@@H]4CC[C@]5(C#C)O)C C43736816
COc1ccc(cc1)O[C@H]2[C@@H]([C@H]([C@@H]([C@H](O2)COCc3ccccc3)O)OCc4ccccc4)[NH3+] C44069266
CCCCN(c1c(n(c(=O)[nH]c1=O)CC(C)C)N)C(=O)C[NH+](C)[C@@H](C)c2ccc(cc2)Cl C46583453
C[C@@H]1CN(C[C@@H](O1)C)c2ccc(c[nH+]2)CNC(=O)CCNC(=O)NC34CC5CC(C3)CC(C5)C4 C46792386
c1ccc(cc1)C[NH+]2CCc3c(s/c(=N/C(=O)CSc4ccc(cc4[N+](=O)[O-])C(=O)N)/[nH]3)C2 C16003204
Cc1ccc2c(c1)[nH]c(n2)[C@@H](C)NC(=O)[C@@H]3CN(CC34CC[NH2+]CC4)C(=O)CCC5CCCC5 C44737127
CC1(CC2=C([C@H](N(c3ccccc3N2)CC(=O)NCCc4c[nH]c[nH+]4)c5ccco5)C(=O)C1)C C10342263
COc1ccc(cc1)[C@@H](CNC(=O)CCCNC(=O)NC2CCCCC2)[NH+]3CCCCC3 C27669463
CC(C)Cn1c(c(c(=O)[nH]c1=O)N(CC(C)C)C(=O)C[NH+](CC2CCCCC2)C3CC3)N C59409175
CCCCn1c(c(c(=O)[nH]c1=O)N(CC)C(=O)C[NH+](C)Cc2ccccc2c3ccccc3)N C60356594
C/C(=C\1/C(=NN(C1=O)[C@@H]2Nc3ccccc3S2)c4ccccc4)/NCCc5c[nH]c[nH+]5 C53632594
c1ccc2=[NH+][C@@H](C=c2c1)CCNC(=O)/C=C\3/CS[C@@H](N3)NS(=O)(=O)c4ccc(cc4)Cl C63282152
c1ccc2=[NH+][C@@H](C=c2c1)CCNC(=O)/C=C\3/CS[C@H](N3)NS(=O)(=O)c4ccc(cc4)Cl C63282158
c1cc2=[NH+]CC(=c2cc1Cl)CCN3C[C@@H](CC3=O)C(=O)N[C@@H]4NN[C@@H](S4)C5CCCCC5 C63557056
CN1c2ccc(cc2N[C@@H]1C(F)(F)F)NC(=O)C(=O)NCCC3=c4cc(ccc4=[NH+]C3)Cl C63817996
C[C@H]1C(=C(NN1c2ccccc2)C)NC(=O)CN3C(=O)[C@@H](NC3=O)CC4=c5ccccc5=[NH+]C4 C63824922
C[C@@H]1C(=O)Nc2cc(ccc2O1)NC(=O)[C@H](CC3=c4ccccc4=[NH+]C3)NC(=O)c5ccc(cc5)F C63828013
CCCN1[C@H](NN=C1SCC(=O)NC[C@H](c2ccc(cc2)OC)C3=c4ccccc4=[NH+]C3)O C63887189
C[C@@H](CC1=c2ccccc2=[NH+]C1)NC(=O)CNC(=O)c3ccc4c(c3)S[C@H](N4)n5cccc5 C63948432
Cc1cccc(c1)n2c(nnc2SCC(=O)Nc3c(ccs3)C(=O)N)C4=c5ccccc5=[NH+]C4 C64055478
COc1ccc(cc1)[C@H](CNC(=O)c2ccc(c(c2)OC)OCC(=O)N)C3=c4ccccc4=[NH+]C3 C64143968
COc1ccc(cc1)NC(=O)[C@@H](CC2=c3ccccc3=[NH+]C2)NC(=O)[C@H]4Cc5ccccc5CN4 C64348806
c1ccc(cc1)NC(=O)NNC(=O)CCN(Cc2ccco2)S(=O)(=O)c3ccc(cc3)Cl C08648567
CC(C)[C@@H](C(=O)NC(=O)N)Sc1nnc(n1c2ccccc2F)COc3ccc(cc3)OC C08751713
CCCCN(c1c(n(c(=O)[nH]c1=O)Cc2ccccc2)N)C(=O)CSc3c4ccccc4ncn3 C08825302
CCOC(=O)c1c(c(c(s1)N)C#N)COC(=O)c2c(cn(n2)c3ccccc3C(F)(F)F)O C08881377
C[C@H](C(=O)Nc1ccc(cc1C(F)(F)F)[N+](=O)[O-])Sc2nnc(n2N)C3CCCCC3 C08985715
C[C@@H](C(=O)NC(=O)NC)OC(=O)c1ccc(cc1)CNS(=O)(=O)c2ccc(cc2)C(C)(C)C C09437800
CCCn1c(c(c(=O)[nH]c1=O)C(=O)CSc2nc3cc(ccc3c(=O)n2C4CCCC4)Cl)N C09509328
CCCCn1c2ccc(cc2nc1SCC(=O)Nc3ccnn3C4CCCC4)S(=O)(=O)N C09712191
CC(C)NS(=O)(=O)c1cccc(c1)C(=O)OCC(=O)NC(=O)NC23CC4CC(C2)CC(C4)C3 C09755082
CC(C)(C)c1cc(cc(c1O)C(C)(C)C)CCC(=O)OCC(=O)c2c(n(c(=O)n(c2=O)C)C)N C09809028
CCCCN(c1c(n(c(=O)[nH]c1=O)CCC)N)C(=O)c2cn(nc2c3cccs3)c4ccccc4 C09956377
CCOC(=O)c1c2c(sc1NC(=O)[C@@H](C)OC(=O)c3ccc(cc3)S(=O)(=O)N)CCCC2 C10795052
CCCCN(c1c(n(c(=O)[nH]c1=O)Cc2ccccc2)N)C(=O)CSc3nc4ccccc4o3 C10963166
C=CCNc1nnc(s1)SCC(=O)Nc2cccc(c2)S(=O)(=O)/N=C/3\CCCCCN3 C11393101
c1ccc(cc1)c2cc(n(n2)c3ccccc3)NC(=O)CSc4nnc(n4N)c5ccco5 C11669232
Cc1ccc(c(c1)Br)OCC(=O)NC(=S)NNC(=O)c2ccc(cc2)[N+](=O)[O-] C12570931
C[C@H](C(=O)Nc1ccc(cc1)S(=O)(=O)N)Sc2nnc(n2Cc3ccco3)c4ccccc4 C13031108
CCCCn1c2ccc(cc2nc1S[C@H](C)C(=O)Nc3ccc4c(c3)OCCO4)S(=O)(=O)N C06153563
CCCCn1c(c(c(=O)[nH]c1=O)N(CCCC)C(=O)[C@@H]2CC(=O)N(C2)c3cccc(c3C)C)N C14623834
CCCCn1c(c(c(=O)[nH]c1=O)N(Cc2ccco2)C(=O)c3ccc(cc3)OC(F)(F)F)N C14653441
CCCCn1c2ccc(cc2nc1S[C@H](C)C(=O)NCc3ccc4c(c3)OCO4)S(=O)(=O)N C03371040
Cc1c(n(c(c1C#N)NC(=O)CSc2nnc(n2N)c3ccc(cc3)OC)c4cccc(c4)F)C C16630165
Cc1ccc(cc1)[C@]2(C(=O)N(C(=O)N2)CC(=O)NNC(=O)COc3ccccc3c4ccccc4)C C17201918
CCOC(=O)/C(=C\1/N(C(=C(S1)C(=O)N/N=C/c2ccc(cc2)OC)N)c3ccccc3)/C#N C17218192
c1cc(ccc1c2nc(on2)CCC(=O)OCC(=O)Nc3c(c4c(s3)CCCC4)C(=O)N)Cl C18813722
Cc1cc(ccc1O[C@H](C)C(=O)N(CCOC)c2c(n(c(=O)[nH]c2=O)Cc3ccccc3)N)Cl C21055229
CCOC(=O)c1c2c(sc1NC(=O)CSc3nnc(n3N)c4ccoc4C)C[C@H](CC2)C C21145912
CCC(C)(C)C1CCC2(CC1)C(=O)N(C(=O)N2)CC(=O)NNC(=O)[C@H](C)Oc3cccc(c3C)C C21556202
CCN(c1c(n(c(=O)[nH]c1=O)Cc2ccccc2)N)C(=O)COC(=O)C34CC5CC(C3)CC(C5)C4 C21941955
CCN(c1c(n(c(=O)[nH]c1=O)Cc2ccccc2)N)C(=O)COC(=O)/C=C/c3ccc(cc3)Cl C21942188
c1cc2c(cc1[N+](=O)[O-])cc(s2)C(=O)OCC(=O)Nc3c(c4c(s3)CCCC4)C(=O)N C23081213
C[C@@H](C(=O)NNC(=O)c1ccc(cc1)S(=O)(=O)Nc2ccccc2OC)Oc3ccc(cc3)F C27199455
C[C@H](c1ccc(cc1)S(=O)(=O)N)NC(=O)CSc2nnc(n2C3CCCCC3)c4ccco4 C14168939
c1ccc(cc1)c2nc(on2)c3ccccc3S(=O)(=O)NCCc4ccc(cc4)S(=O)(=O)N C33307013
Cc1cc(ccc1Br)OCC(=O)NC(=S)NNC(=O)c2cccc(c2)[N+](=O)[O-] C12573352
CCOc1ccc(cc1)c2nnc(n2N)SCc3[nH]c(=O)c4c(csc4n3)c5ccco5 C24105803
c1cc(sc1)CCNc2c(c(ncn2)NNC(=O)c3ccc(cc3)Br)[N+](=O)[O-] C40657937
CC[C@]1(C(=O)N(C(=O)N1)CC2=C([C@@H](NC(=O)N2)c3ccccc3)C(=O)OCC)c4ccc(cc4)F C45631920
CCOC(=O)C1=C(NC(=O)N[C@@H]1c2ccccc2)CN3C(=O)[C@@](NC3=O)(C)c4ccc(cc4)Cl C45632114
CCOc1ccc(cc1OC)c2c3c([nH]n2)OC(=C([C@H]3c4ccc(c(c4)OCC)OCC)C#N)N C08846381
c1ccc(cc1)Sc2ccccc2NC(=O)COc3ccc(cc3[N+](=O)[O-])S(=O)(=O)N C58573731
CCCn1c2ccccc2c3c1nc(nn3)S[C@@H](C)C(=O)Nc4ccc(cc4)S(=O)(=O)N C58669101
c1ccc(c(c1)C(=O)NNC(=S)NC(=O)COc2ccc(cc2Cl)Br)[N+](=O)[O-] C13978718
CCc1ccc(c(c1)Br)OCC(=O)NNC(=S)NC(=O)c2ccc(cc2)[N+](=O)[O-] C13979117
CCc1ccc(c(c1)Br)OCC(=O)NNC(=S)NC(=O)c2cccc(c2)[N+](=O)[O-] C13979128
c1ccc(c(c1)C(=O)NC(=S)NNC(=O)COc2ccc(cc2Cl)Br)[N+](=O)[O-] C13979202
COc1ccccc1NC(=O)C(=O)N/N=C/c2ccc(cc2)OCC(=O)Nc3ccccc3Cl C59960247
COCc1nc(c2c(csc2n1)c3ccccc3)N[C@@H](CO)[C@@H](c4ccc(cc4)[N+](=O)[O-])O C60277640
CCN1CC(=C(c2c1cc3c(c2)OCO3)[O-])C(=O)NCC(=O)NCCC4=c5cc(ccc5=[NH+]C4)F C64717842
CCOc1ccc(cc1OC)[C@@H]2N[C@H](ON2)c3ccc4c(c3)[nH]c(=O)n(c4=O)CCc5ccccc5 C64871228
c1cc(ccc1[C@]2(C[C@H](NO2)C(Cl)(Cl)Cl)O)[N+](=O)[O-] C00500036
CC1=C(C(=O)OC1(C)C)[C@@](C)([C@](C)(C2=C(C(OC2=O)(C)C)C)O)O C05231802
c1ccc2c(c1)c(c[nH]2)CC(=O)N/N=C/c3ccc4c(c3)OCCO4 C05776831
Cc1ccc(cc1)S(=O)(=O)Oc2c3ccccc3oc(=O)c2N C02023330
CCCn\1c2ccc(cc2s/c1=N\C(=O)CC)S(=O)(=O)N C05183329
c1ccc2c(c1)OC[C@H](O2)C(=O)N/N=C/c3cc(ccc3O)Cl C00291058
Cn1c(=O)c2c(ccs2)nc1SCc3nc4ccccc4c(n3)N C08745545
C[C@H]1CNC(=O)c2cc(ccc2O1)NS(=O)(=O)c3cccs3 C08961872
Cc1cccc(c1)S(=O)(=O)Nc2ccc3c(c2)C(=O)NC[C@@H](O3)C C08961923
c1ccc2c(c1)CC[C@H]2NC(=O)CN3C(=O)C4(CCCCC4)NC3=O C09691520
CC(C)(C)NC(=O)CN1C(=O)[C@@]2(CCCCc3c2cccc3)NC1=O C09882578
Cc1ccc(cc1)CC(=O)NN2C(=O)[C@@](NC2=O)(C)c3ccccc3 C10803433
C/N=c\1/n(c(cs1)c2ccc(cc2O)O)/N=C/c3cccnc3 C12795048
Cc1ccc(cc1S(=O)(=O)N)c2ccc(nn2)N3CCC[C@@H](C3)C C16652557
c1ccc2c(c1)CCCN2C(=O)CSc3nnc4n3cc(cc4)N C19733806
c1cc(sc1)c2nnc(n2N)SCc3c(snn3)Cl C22042540
C[C@@H]1CCCC[C@H]1N2CNC(=NS(=O)(=O)c3ccccc3)NC2 C22607928
c1ccc2c(c1)CCCN2CC(=O)/C(=C\3/Nc4ccccc4C(=O)N3)/C#N C09470664
Cc1ccn2c(c1)nc(c2CC(=S)N)c3cccc(c3)[N+](=O)[O-] C31921961
Cc1c(c([nH]c1C(=O)N[C@@H](C)c2ccc3c(c2)OCO3)C)C(=O)C C32889214
C[C@H]1CC[C@@H](C(=O)[C@@H]1[C@@]2(C(=C(CC2(C#N)C#N)C=O)N)C#N)C(C)C C04816189
COc1ccccc1N2CCN(CC2)/N=C/c3ccc(cc3O)O C00259025
C[C@@H]1CCCC[C@]12C(=O)N(C(=O)N2)CC(=O)NC3CCC(CC3)C C38145204
Cc1cc(cc(c1O)/C=N/NC(=O)[C@@H]2C=C(N=N2)C)Br C39012193
CC(C)(C)C1=NN=C2[C@H]1[C@@H](C(=C(O2)N)C#N)c3cc(ccc3F)OC C06507131
C=CCOc1ccc(cc1)[C@@H]2C3=C(N=N[C@@H]3NC4=C2C(=O)CCC4)O C39358594
Cc1ccc(cc1)S(=O)(=O)Nc2ccc3c(c2)NC(=O)C(O3)(C)C C46088503
CC[C@@H]1c2ccsc2CCN1C(=O)c3ccc(c(c3)[N+](=O)[O-])N C46710798
Cc1c2c([nH]c1C(=O)N[C@@H](C)c3ccc4c(c3)OCO4)CCCC2=O C48272462
CN(C)c1nc(nc(n1)N)/C(=C\c2c(cccc2Cl)Cl)/C#N C48326946
CCSc1nc2n(n1)[C@H](C3=C(N2)CCCC3=O)c4ccc(cc4)O C06677828
c1cc(ccc1c2cc[nH]n2)NS(=O)(=O)c3ccc4c(c3)CCO4 C52798233
CC(=O)c1ccc(cc1)c2ccc(o2)/C=C(/C#N)\C(=C(C#N)C#N)N C00798570
C[C@@]1(C(=O)N(C(=O)N1)NC(=O)CC2CCCCC2)c3ccccc3 C57336961
C[C@H]1CCC[C@@H]([C@@H]1C)NC(=O)NC(=O)CN2CCn3cccc3[C@@H]2C C14196819
C[C@H]1C[C@H]1CNC(=O)C(=O)Nc2ccc3c(c2)OC4(O3)CCCC4 C42054512
c1ccc2c(c1)CCCN2C(=O)CNC(=O)c3c4ccccc4[nH]n3 C13592670
CC(=O)Nc1ccc(cc1NC(=O)c2cc3ccccc3oc2=O)Cl C58182883
c1ccc2c(c1)c(=O)[nH]c(n2)CSc3[nH]nc(n3)c4cccs4 C06035376
c1cc(ccc1C#N)C(=O)NNC(=O)[C@H]2Cc3cc(ccc3OC2)Cl C61473591
Cc1c(c(n(n1)[C@H](C)c2ccc(c(c2)Br)F)N)[N+](=O)[O-] C61689236
c1ccc(c(c1)/C=[NH+]/NC(=O)[C@H]2CC(=O)N(C2)c3ccc(cc3)F)[O-] C00342917
c1cc(ccc1C#N)S(=O)(=O)N2[C@@H]3CCCC[C@@H]3C[C@@H]2C(=O)N C58246496
c1cc(cc(c1)S(=O)(=O)N2[C@@H]3CCCC[C@@H]3C[C@@H]2C(=O)N)C#N C58265873
CC(C)C1=NN=C2[C@@H]1[C@@H](CC(=O)N2)/C=C/c3ccc(c(c3)OC)O C65527182
c1ccc2c(c1)C[C@H](CN2C(=O)/C=C/c3nc4ccccc4o3)C(=O)N C65587708
c1ccc(cc1)C(=O)N2[C@@H]3CCCC[C@H]3C[C@@H]2C(=O)Nc4c[nH]nc4 C65609809
CC[C@H]1CCCCN1C(=O)CSc2[nH]c(=O)c3c(n2)cc([nH]3)C C67235814
Cc1ccc(n1[C@@H](C)C(=O)NNC(=O)c2c(c3ccccc3o2)C)C C67287575
Cc1c(c(on1)C)c2cc(nc(c2C#N)N)c3ccc(cc3F)OC C67473466
C[C@@H]1CC[C@@H](C[C@@H]1C)OC(=O)C2=C(NC(=O)N[C@@H]2c3ccccc3OC)C C04066622
c1ccc(cc1)C(=O)N/N=c\2/n(c(cs2)c3ccc(cc3)O)C(=O)CCl C01415511
C[C@H]1CCC[C@H](C1)OC(=O)C2=C(NC(=O)N[C@@H]2c3ccc(cc3)N(C)C)C C05002883
COc1cccc(c1)C2=NN([C@](C2)(C(F)(F)F)O)C(=O)c3ccccc3O C00910764
c1ccc(cc1)OCC(=O)N/N=C/c2c(ccc3c2c4c(o3)CCCC4)O C03212426
C[C@]1(C(=O)N(C(=O)N1)CC(=O)NC2CCCC2)c3ccc(cc3)C(C)(C)C C08948311
Cc1cc2c(cc1S(=O)(=O)N(C3CCCCC3)C4CCCCC4)[nH]c(=O)[nH]2 C11635349
Cc1ccc2c(c([nH]c2c1C)C)CC(=O)NCc3nc(no3)c4ccccc4 C12202537
CC(=O)c1cc([nH]n1)C(=O)N2CCc3c4ccccc4[nH]c3[C@H]2C5CCCCC5 C11935415
CC(C)(C)c1ccc(cc1)NC(=O)CN2C(=O)[C@]3(CCc4c3cccc4)NC2=O C14474558
CC(C)(C)NC(=O)c1ccc2c(c1)[C@@H]3C=CC[C@H]3[C@@H](N2)c4ccccc4[N+](=O)[O-] C14478391
COc1ccc(cc1)C=NNC(=O)c2cc(n[nH]2)c3ccc(s3)Cl C13923919
CC(C)(C)NC(=O)c1ccc2c(c1)[C@H]3C=CC[C@@H]3[C@H](N2)c4ccccc4[N+](=O)[O-] C20713711
C[C@H](C(=O)Nc1ccc(cc1Cl)[N+](=O)[O-])Nc2ccc3c(c2)CCC3 C21820071
CC(C)Cc1ccc2c(c(sc2n1)C(=O)c3ccc(cc3)[N+](=O)[O-])N C22023114
CCCCN1C(=O)[C@@H]2Cc3c4ccccc4[nH]c3[C@@H](N2C1=O)c5ccc(cc5)O C22204832
Cc1c2c(nc(nc2sc1C(=O)NNC(=O)CC(C)C)C(C)(C)C)C C22508100
C[C@H](C(=O)Nc1c(c2c(s1)CCCCC2)C#N)Nc3ccc(nc3)OC C24992561
C[C@@H]1CCCC[C@H]1NC(=O)CSC2=NN/C(=C\3/C=Nc4c3cccc4)/O2 C09364994
CCCN([C@H](C)c1[nH]c(=O)c2ccc(cc2n1)Cl)C(=O)NC(C)(C)C C35026792
C[C@H]1CCc2c(sc3c2c(=O)[nH]c(n3)[C@H](C)Sc4[nH]nc(n4)C(C)C)C1 C21178845
C[C@@H]([C@H]1C[C@H]2CC[C@@H]1C2)NC(=O)NCc3nc(no3)c4ccccc4Cl C36413002
Cc1ccc(c(c1)Cl)NC(=O)CN2C(=O)[C@]3(C[C@H](CC(C3)(C)C)C)NC2=O C36725285
Cc1cc2c(c(c1)O)Oc3ccc(c(c3C(=O)OC2)OC)[C@H](CC(C)C)O C06070256
CC(C)C1=C[C@H](N=N1)[C@@H]2NN[C@@H]3N2N=C(S3)/C=C/c4ccc(cc4)Cl C38742720
C[C@@H]1C(=C2N=C(c3ccccc3N2N1)Sc4[nH]nc(n4)C(C)(C)C)Cl C38769273
Cc1ccc(cc1)C2=C[C@H](N=N2)C(=O)N/N=C/c3c4ccccc4ccc3O C38905822
CC1=C(N=N[C@H]1C(=O)N/N=C/c2c3ccccc3ccc2O)c4ccccc4 C38914766
CC1=C2[C@@H](C(=C(O[C@@H]2N=N1)N)C#N)c3cccc(c3)OCc4ccc(cc4)Cl C39243255
CC1=C2[C@@H](C(=C(O[C@H]2N=N1)N)C#N)c3cccc(c3)OCc4ccc(cc4)Cl C39243257
C[C@H]1C(=C(N=N1)C)[C@H](C)NC(=O)c2ccc3c(c2)N[C@@H](O3)c4cccc(c4)F C39557942
c1cc(sc1)[C@@H](C2CCCC2)NC(=O)Nc3ccc(nc3)n4cccn4 C40120986
c1ccc(cc1)CSc2c(c(c(c(n2)N)C#N)c3ccc4c(c3)OCO4)C#N C40835367
CC(C)(C)c1ccc(cc1)NC(=O)N[C@H]2CCCC[C@H]2N3C(=O)CSC3=O C44450042
C[C@@H]1CCc2c(sc3c2C(=N[C@H](N3)/C=C/c4ccc(cc4)[N+](=O)[O-])O)C1 C04571479
CCCc1cc(c(cc1OC)O)c2c(c[nH]n2)c3ccc4c(c3)OCCO4 C03899445
Cc1cc([nH]n1)C(=O)N/N=C/c2ccc(o2)c3ccc(cc3)Br C18240572
Cc1ccc(s1)[C@H](C)NC(=O)N2CCC(CC2)n3c4ccccc4[nH]c3=O C54729482
Cc1ccc(cc1)c2nnc(n2N)SCc3cc(on3)c4ccccc4 C07292208
C[C@H](c1ccccc1Cl)NC(=O)CN2C(=O)C3(CCCCCCC3)NC2=O C58022638
C[C@@H]1CC(=O)Nc2ccccc2N1C(=O)CNc3ccc(cc3)OC(F)F C26782581
C=CCn1c(=O)c2ccccc2nc1N/N=C/c3c4ccccc4ccc3O C04737676
C/C(=N/Nc1nc2ccccc2c(=O)n1C)/c3cc(ccc3O)Br C19335713
CCOc1ccc(cc1Cl)C2=NN=C[C@@H]2[C@@H]3N[C@@H](NO3)c4ccccc4 C64403407
c1ccc(cc1)c2nc([nH]n2)c3ccccc3NC(=O)/C=C/c4cscn4 C50588009
c1ccc(cc1)c2nc([nH]n2)c3ccccc3NC(=O)c4ccc(o4)Cl C65156683
c1ccc2c(c1)c(c[nH]2)CCNC(=O)N3CCN(CC3)C(=O)C4CCCCC4 C66983088
Cc1c(c2ccccc2[nH]1)CCNC(=O)N3CCCN(CC3)C(=O)C(C)(C)C C67082673
CCc1ccc(cc1)Nc2c(n[nH]n2)C(=O)N3CCC(=CC3)c4ccccc4 C67284163
Cc1c(cco1)C(=O)NC2CCN(CC2)C(=O)N[C@@H]3CCCC[C@@H]3C(C)(C)C C67388898
c1cc(cc(c1)[N+](=O)[O-])NC(=S)NNC(=O)c2ccc(o2)Br C01121159
CCCCn1c(c(c(=O)[nH]c1=O)N(Cc2ccco2)C(=O)C3CCCC3)N C05605531
C[C@H](C(=O)N1CC(=O)Nc2c1cccc2)OC(=O)c3ccccc3NCCO C07131831
CCOc1ccc(cc1)NC(=O)[C@@H](C)Sc2nnc(n2N)c3ccco3 C07449529
C[C@@H](C(=O)Nc1c(c2c(s1)CCCC2)C(=O)N)Oc3ccccc3[N+](=O)[O-] C08072667
c1cc(ccc1OCC(=O)NC(=S)Nc2ccc(cc2O)[N+](=O)[O-])Cl C06815778
CN(C)c1ccc(cc1Br)/C=N/NC(=O)Cc2c(non2)N C01206779
CC(C)C[C@H](C(=O)N)NS(=O)(=O)c1ccc2c(c1)CCCN2C(=O)OC C12401317
CCOC(=O)C1=C(Nc2ccccc2[C@]13C(=C(OC3=O)C)C(=O)OC(C)C)N C20609450
Cc1c(cco1)c2nnc(n2N)S[C@H](C)C(=O)Nc3ccc(cn3)Cl C21685414
C[C@@H](c1nc(nc(n1)Nc2ccccc2)N)N(C)Cc3ccc4c(c3)OCCO4 C22011088
CC(C)Cn1c(nnc1S[C@@H](C(C)C)C(=O)NC(=O)N)c2ccco2 C09566902
c1cc(oc1)c2nc(on2)CNc3ccc(cc3C(=O)N)N4CCCCC4 C23004256
C[C@@H](C(=O)NC(=O)NCCOC)Sc1[nH]nc(n1)c2ccc(cc2)Cl C23966928
CCn1cc(c(n1)C(=O)N)NC(=O)c2ccc(o2)COc3cc(ccc3C)C C28239083
CCOC(=O)c1ccc(cc1)NC(=O)C2=C(NC(=O)N[C@@H]2c3ccco3)C C36612662
C[C@@H](C(=O)NC(=O)N)OC(=O)c1c(c2ccccc2o1)COc3ccccc3 C03361215
CC(C)[C@H](c1[nH]c2ccccc2n1)NC(=O)CN3C(=O)C4(CCCC4)NC3=O C45673495
CCOC(=O)Cc1c2c(n[nH]1)OC(=C([C@H]2c3ccc(cc3)N4CCCC4)C#N)N C39324232
CCCc1c2c([nH]n1)OC(=C([C@@H]2c3c(cc(cc3OC)OC)OC)C#N)N C04755499
CC(C)Oc1ccccc1[C@@H]2c3c([nH]nc3OC(=C2C#N)N)CC(=O)OC C04625111
CCOc1ccc(cc1)O[C@H](C)C(=O)NN/C=C/2\c3ccccc3C(=O)NC2=O C16720372
Cc1cc2c(cc1C)n(cn2)C[C@H](CSc3nnc(n3N)c4ccoc4C)O C53438271
C[C@H](c1ccc(cc1)S(=O)(=O)NC)NC(=O)Nc2cccc(c2)OCC#N C54432111
Cc1ccccc1OC[C@@H](C)NC(=O)NNC(=O)[C@H]2COc3ccccc3O2 C56860331
Cc1ccc(cc1)S(=O)(=O)N[C@@H](C)C(=O)/N=c\2/[nH]c(n[nH]2)Cc3ccccc3 C35316013
CC(C)[C@H](C(=O)NC(=O)N)Sc1nnc(n1c2ccccc2)N3CCCCC3 C07072142
Cc1ccc(c(c1)NC(=O)[C@H](C)Sc2nnc(n2N)c3ccco3)OC C07449767
C[C@@H](c1ccc2c(c1)[nH]c(=O)[nH]2)NC(=O)c3cc(ccc3[N+](=O)[O-])SC C58385528
c1ccc(c(c1)C(=O)NNC(=S)NC(=O)c2ccc(cc2)Cl)[N+](=O)[O-] C12501762
CC(=O)c1ccc(cc1)NC(=O)CSc2nc([nH]n2)NN=C3CCCC3 C59040483
CCC[C@]1(C(=O)N(C(=O)N1)CC(=O)NC(=O)N[C@H](C)[C@H]2C[C@H]3CC[C@@H]2C3)C C60812285
C[C@H](c1cccc(c1)S(=O)(=O)N)/[NH+]=C/c2cc(cc(c2[O-])[N+](=O)[O-])Cl C61242172
CCCN1c2ccccc2/C(=N\NC(=O)CNC(=O)c3ccccc3O)/C1=O C05643719
CC(C)c1ccc(cc1)n2cnnc2SCC(=O)NNC(=O)NC(C)C C63269305
Cc1cc([nH]c(=O)c1CNC(=O)N[C@H](C)c2nc(no2)c3ccc(cc3)F)C C64756305
CCn1c2c(cn1)c(cc(n2)c3ccccc3)C(=O)NNC(=O)NCC(C)C C65180413
Cc1c(c(n2c(n1)c3ccccc3n2)C)CCC(=O)NNC(=O)NCC(C)C C65180540
COc1ccc(cc1)n2ccc(n2)C(=O)NNC(=O)NCCc3cccs3 C65198125
CCCC[C@@]1(C(=O)N(C(=O)N1)CC(=O)NC(=O)NC2CC2)c3ccc(cc3)F C05304042
Cc1c(scn1)CN(C)Cc2nc(nc(n2)Nc3ccccc3OC)N C66564968
C[C@@H]1CCCC[C@]12C(=O)N(C(=O)N2)CC(=O)NNC(=O)CC3CCCCC3 C66571915
C=CCNC(=O)Nc1ccc(cc1)NC(=O)Cc2csc(n2)c3cnccn3 C66605150
Cc1ccsc1C(=O)NNC(=O)c2cc3c(cc(c(c3[nH]2)OC)OC)OC C66783301
C[C@@H](c1nc(nc(n1)N(C)C)N)N2CCC(CC2)NC(=O)CC3CCCCC3 C66886314
Cc1cc(n(n1)C(C)(C)C)NC(=O)N[C@H](C)c2cccc(c2)S(=O)(=O)NC C67017335
COC(=O)Nc1cc(ccc1F)NC(=O)NC[C@@H]2COc3ccccc3O2 C67322975
CCCNC(=O)NNC(=O)c1ccc(cc1)OCC(=O)N2[C@@H](CCC[C@H]2C)C C43465807
CCCC(=O)Nc1cccc(c1C)NC(=O)CN2C(=O)[C@](NC2=O)(C)C3CC3 C67500152
Cc1cc(no1)CNC(=O)NNC(=O)[C@@H](C)Oc2ccc3ccccc3c2 C67608359
Cc1ccc(cc1)n2c(=O)c3c4c(sc3nc2SCC(=O)N)CCCCC4 C02270647
Cc1c(c2c(s1)[C@@H](C(=C(O2)N)C#N)c3ccc(cc3Cl)Cl)C(=O)OC C01426852
c1ccc(c(c1)CSc2nnc(n2N)c3ccccc3Br)C#N C05231056
c1ccc(cc1)CN2C(=O)N[C@@H]([C@@H]3[C@@]2(CCCC3=O)O)c4ccccc4Cl C05445746
c1ccc2cc(ccc2c1)S(=O)(=O)NNC(=O)c3ccc(cc3)Br C01508877
Cc1cc2c(c(=O)n1CC(C)C)[C@H](C(=C(O2)N)C#N)c3c(cccc3Cl)Cl C02229063
c1cc(ccc1S(=O)(=O)N/N=C/c2cc(ccc2O)Br)Cl C01187503
Cc1c2c([nH]n1)NC(=O)[C@H](S[C@H]2c3ccc(cc3)OCc4cccc(c4)F)C C06678724
CC(C)CCNC(=O)[C@H]1Cc2c3ccccc3[nH]c2[C@@H]4N1C(=O)c5c4cccc5 C06906733
C[C@H]1CCc2c(cc(s2)C(=O)NNS(=O)(=O)c3ccc(s3)Cl)C1 C07403201
c1ccc(c(c1)c2n[nH]c(=S)n2/N=C/c3cc(ccc3O)Br)F C01276206
CCOC(=O)C1=C(Oc2c3ccccc3sc(=O)c2[C@H]1c4ccc(cc4)F)N C08748142
c1cc(ccc1N2C[C@@H](CC2=O)CNC(=O)NC34CC5CC(C3)CC(C5)C4)F C09040096
c1ccc(cc1)Cn2cc(c(n2)c3cccs3)[C@H]4Nc5ccccc5C(=O)N4 C09471198
CCc1cccc2c1[nH]c(c2CC(=O)Nc3ccc4c(c3)C[C@H](N4C(=O)C)C)C C12204618
CN1C(=O)N[C@@H]([C@@H]([C@]1(C(F)(F)F)O)C(=O)c2cccs2)c3ccc(cc3)F C12560863
c1ccc(c(c1)[C@@H]2[C@H]3CC=C[C@@H]3c4cc(ccc4N2)S(=O)(=O)N5CCCC5)O C14474024
Cc1c(cccc1Cl)NS(=O)(=O)c2ccc3c(c2)NC(=O)C[C@@H](S3)C C15730408
Cc1c(cccc1Cl)NS(=O)(=O)c2ccc3c(c2)NC(=O)[C@@H](CS3)C C15730711
C[C@@H]1CCN(c2ccccc2S1)C(=O)COC(=O)c3ccc(cc3N)F C18750007
c1cc(cc(c1)F)[C@H]2CC(=NN2c3ccc(cc3)S(=O)(=O)N)c4cccs4 C20412975
c1cc(ccc1[C@@H]2[C@@H]3CC=C[C@H]3c4cc(ccc4N2)S(=O)(=O)N5CCCCC5)O C20679609
c1c(cc(cc1Cl)Cl)NC(=O)C[C@@H]2C(=O)N/C(=N/C3CCCCC3)/S2 C21133103
c1cc(c(cc1NC(=O)C[C@@H]2C(=O)N/C(=N/C3CCCCC3)/S2)Cl)Cl C21133128
C=CCSc1[nH]c(=O)c2c(n1)NC3=C([C@H]2c4cccc(c4)F)C(=O)CCC3 C33809950
c1cc(ccc1C#N)c2csc(n2)NNC(=O)c3ccc(cc3)Br C00708627
c1ccc2c(c1)ccc3c2C[C@@H](C(=O)O3)C(=O)NCCc4c[nH]c5c4cccc5 C38931470
CC(C)(C)CNC(=O)[C@@H]1CC=CC[C@H]1C(=O)N2CCc3c4ccccc4[nH]c3C2 C39227977
c1ccc(cc1)CN2CC=C3[C@H](C2)[C@@H](C(C(=C3C#N)N)(C#N)C#N)[C@@H]4CCC=CC4 C39325167
c1ccc(cc1)C2(CCOCC2)C(=O)NNC(=O)c3cc4c(s3)CCCCC4 C42017850
C[C@@]12CC[C@@H](C1(C)C)C[C@H]2NC(=O)N[C@@H](c3ccc(cc3)F)c4nccn4C C45232996
c1ccc2c(c1)CCCN2CC(=O)NNC(=O)C34C[C@H]5C[C@@H](C3)CC(C5)(C4)Cl C17402279
C[C@@H](c1ccc(c(c1)Cl)Cl)NC(=O)C(=O)Nc2ccc(c(c2)C#N)Cl C48803284
Cc1cc(ccc1Br)NC(=O)CCc2ccc3c(c2)[nH]c(=O)o3 C49682331
c1cc(ccc1CS(=O)(=O)Nc2ccc3c(c2)C4(CCCC4)C(=O)N3)Cl C49741163
CCOc1ccc(cc1OC)[C@H]2Nc3c(c4c(s3)C[C@@H](CC4)C)C(=N2)O C04571580
CC(C)Oc1ccc(cc1)[C@@H]2Nc3c(c4c(s3)COC(C4)(C)C)C(=O)N2 C02394066
CCOc1ccccc1[C@H]2C(=C(OC3=C2C(=O)C[C@H](C3)c4ccccc4)N)C#N C51367130
C[C@H]1C(=Cc2ccccc2O1)/C=C(/C(=O)NC)\NC(=O)c3ccc(cc3)Cl C06824325
Cc1c(c(=O)c2c([nH]1)[nH]n(c2=O)c3ccc(cc3)F)Cc4ccccc4Cl C08020999
C[C@@H](c1ccc(cc1Cl)Cl)NS(=O)(=O)c2ccc3c(c2)CCC(=O)N3 C07685562
c1cc2ccc(c(c2nc1)CSc3nnc(n3N)C4CCCCC4)Cl C59121296
c1cc(cc(c1)O)N2C(=O)C[C@H](C2=O)Nc3cc(c(cc3Cl)Cl)Cl C16901549
Cc1cc(ccc1N2C(=O)C[C@H](C2=O)Nc3ccc(cc3C(F)(F)F)Cl)O C16901790
COc1cc(ccc1O)[C@H]2CC(=Nc3c2snc3c4ccc(cc4)Cl)O C44917332
Cn1c(nnc1SCc2ccc(c(c2)F)F)c3c(c4cccnc4s3)N C64793830
Cc1ccc(cc1)SCC2=NN=C3[C@@H]2[C@@H](C(=C(O3)N)C#N)c4ccccc4F C06813167
c1cc(cc(c1)S(=O)(=O)C(F)F)NC(=O)NC23CC4CC(C2)CC(C4)C3 C67316951
c1ccc(c(c1)COc2cccc(c2)[C@@H]3c4c[nH]nc4N=C(CS3)O)Cl C20722538
Cc1c(c(n(n1)C)C)[C@@H](C)NC(=O)N[C@@H](C)c2cc(c(cc2Cl)Cl)F C67536202
COc1ccc(c(c1)OC)[C@H]2c3c(c4ccccc4s3)OC(=C2C#N)N C00897444
C[C@H]1CCC[C@@H]([C@@H]1C)NC(=O)c2ccc3c(c2)[nH]c(=S)n(c3=O)CC=C C04192302
Cc1cccc(c1)C(=O)NN2C(=O)/C(=C/c3c[nH]c4c3cccc4)/SC2=S C05552689
C/C(=N\N[C@@H]1CCS(=O)(=O)C1)/c2ccc3c(c2)Nc4ccccc4S3 C05494704
Cc1ccc(cc1)S(=O)(=O)N(C)c2cc(c(c(c2)Cl)C(=O)N)Cl C01728428
Cc1ccc(c(c1)C)NS(=O)(=O)c2ccc3c(c2)NC(=O)[C@@H](S3)C C06779229
Cc1ccc(cc1)C(=O)NNS(=O)(=O)c2cc(cc(c2)Cl)Cl C07519573
C[C@@H](c1cc2ccccc2o1)NC(=O)C[C@@H]3C(=O)Nc4ccccc4S3 C08238769
c1cc(c(cc1Br)C(=O)N2[C@](CC(=N2)C(F)F)(C(F)F)O)O C08376953
c1cc(ccc1C(F)(F)F)NS(=O)(=O)c2ccc3c(c2)CCC(=O)N3 C08706618
c1ccc2c(c1)C[C@H](N(C2)c3c4ccccc4nc(n3)C(F)(F)F)C(=O)N C14085407
c1cc(c(c(c1NC(=O)CSc2[nH]c(=O)c3ccsc3n2)F)F)F C14139760
CN(C)S(=O)(=O)c1ccc2c(c1)[C@@H]3C=CC[C@H]3[C@@H](N2)c4ccccc4O C14474102
C[C@@H]1C(=O)Nc2cc(ccc2S1)C(=O)N[C@H](C)c3cc4ccccc4o3 C15040465
Cc1cc(cc(c1)NS(=O)(=O)c2ccc3c(c2)NC(=O)C[C@H](S3)C)C C15730447
CC[C@H]1c2c([nH]n(c2=O)c3ccccc3)NC4=C1C(=O)C[C@H](C4)c5cccs5 C18199804
CCCN1CC=C2[C@H](C1)[C@H](C(C(=C2C#N)N)(C#N)C#N)c3ccccc3Cl C04730562
CCSc1[nH]c(=O)c2c(n1)NC3=C([C@@H]2c4cccs4)C(=O)CCC3 C06002256
c1cc2c(cc1S(=O)(=O)NC3CCCCCCC3)NC(=O)CCS2 C20578649
Cc1c(sc2c1c(nc(n2)c3cccs3)N4CCC[C@H](C4)C(=O)N)C C21363993
CNC(=O)CN1c2ccccc2NC3=C([C@@H]1c4cccs4)C(=O)CCC3 C21722067
c1cc2c(cc1NS(=O)(=O)c3ccc(s3)Br)CCC(=O)N2 C32087756
CCOC(=O)[C@]1([C@@H](C2=C(CC[C@@H](C2)C)C(=C1N)C#N)c3ccccc3)C#N C35193554
CN1[C@H]([C@H](c2ccccc2C1=O)C(=O)Nc3ccc4cc[nH]c4c3)c5ccccc5 C36366346
CSc1ccc(cc1)[C@H]2[C@H]3C(=NN=C3OC(=C2C#N)N)c4ccccc4 C06720032
Cc1ccc2c(c1)NC(=O)[C@](O2)(C)C(=O)NCCc3ccc(cc3)Cl C40779262
c1cc(cc(c1)Br)Cn2c(nnn2)c3cc(ccc3N)Cl C48866631
c1ccc(cc1)c2cccc(c2)C(=O)NC[C@H]3C(=O)Nc4ccccc4O3 C49739050
c1cc(ccc1F)S(=O)(=O)Nc2ccc3c(c2)C4(CCCCC4)C(=O)N3 C49741027
Cc1ccc(c(c1)C)N(C)S(=O)(=O)c2cc(cnc2N)Br C50673310
c1cc(ccc1/N=C/c2cc(ccc2O)Br)N3CCNC3=O C54302950
c1c(cc(cc1F)S(=O)(=O)NNC(=O)C23CC4CC(C2)CC(C4)C3)F C16154305
c1ccc(cc1)C2=C([C@H](NC(=O)N2)c3ccccn3)c4nc5ccccc5s4 C05447007
Cc1ccc(c(c1)NC(=O)NC2(CCC2)c3ccccc3)S(=O)(=O)C C63160782
Cc1c(c(=O)n([nH]1)[C@H]2Nc3ccccc3S2)/C=N\[C@@H](C)c4ccccc4 C39702847
Cc1c(c(=O)n([nH]1)[C@H]2Nc3ccccc3S2)/C=N\[C@H](C)c4ccccc4 C39702849
Cc1c(c([nH]n1)C(=O)N2CCC(CC2)Nc3ccc(cc3)F)Br C63583828
c1ccc2c(c1)Sc3cccc(c3S2)[C@@H](C(=O)[O-])[NH+]4CCNC(=O)C4 C63869898
c1ccc2c(c1)C[C@H](N2S(=O)(=O)c3c(cccc3Cl)Cl)C(=O)N C64345268
Cc1ccc(c(c1)Br)NC(=O)N[C@@H](C)c2c(nn(c2C)C)C C65357286
Cc1c2ccccc2oc1[C@H](C)NC(=O)C(=O)Nc3cccc(c3F)F C65571027
C[C@]12CC[C@H]3[C@H]([C@@H]1CC[C@@H]2C(=O)NC(C)(C)C=O)CC[C@@H]4[C@@]3(C=CC(=O)N4)C C65742651
c1ccc2c(c1)c(n[nH]c2=O)C(=O)NC3(CC3)c4ccc(cc4)Br C65873709
CC(C)(C)C(=O)Nc1c(c(c(cn1)F)/C=N/O)I C66054386
CC(C)(C)c1ccc(cc1)[C@@H](C#N)NC(=O)c2cc(=O)c3ccccc3[nH]2 C66396576
C[C@@H](c1ccccc1)NC(=O)Cc2[nH]c(=O)c3c4c(sc3n2)CCCC4 C55491408
Cc1c(nc(o1)c2cccs2)C(=O)NC[C@@]3(CCCc4c3cccc4)O C66929100
c1cc(c(cc1Cl)Cl)c2nc(cs2)C(=O)N3CCC[C@@H]3C(=O)N C66942440
Cc1ccc(c2c1N(CCC2)C(=O)C(=O)NCc3cc(c(c(c3)C)O)C)F C66996559
c1cc(sc1)c2csc3c2c(nc(n3)/C(=C\c4[nH]cc[nH+]4)/Cl)[O-] C67647836
c1cc(ccc1c2csc(n2)Nc3ccc4c(c3)OCO4)S(=O)(=O)N5CCCCC5 C01436877
CCC(C)(C)n1c(nnn1)[C@@H](c2cc3ccc(cc3[nH]c2=O)C)N4CCCc5c4cccc5 C00909031
Cc1c(=O)c2cccc(c2oc1c3ccccc3)C(=O)O[C@H](C)c4[nH]c(=O)c5ccccc5n4 C09487132
CC1(CC2=C([C@H](c3c4cccnc4ccc3N2)c5ccc6c(c5)OCO6)C(=O)[C@H]1C(=O)OC)C C12402410
Cc1cc(c2cc(c(=O)[nH]c2c1)[C@@H](c3nnnn3C4CCCC4)N5c6ccccc6C[C@H]5C)C C12470440
CC1=C([C@H](NC(=O)N1c2ccc3c(c2)OCO3)c4ccc(cc4)Br)C(=O)OC C12894488
c1ccc(cc1)c2c3c(cc(nc3on2)c4ccco4)C(=O)Nc5c(c6c(s5)CCC6)C#N C13641289
c1ccc2c(c1)CCN2S(=O)(=O)c3ccc4c(c3)[C@@H]5C=CC[C@@H]5[C@@H](N4)c6ccc(cc6)[N+](=O)[O-] C14550778
c1ccc(c(c1)c2[nH]c(nn2)SCc3cc(=O)n4c(n3)sc(n4)C5CCCCC5)F C15731929
C[C@H]1CCCN(C1)C(=O)CSc2nc(nc3n2[nH]c(=O)c3)c4ccc(cc4)C(C)(C)C C15732581
Cc1c(c2ccccc2[nH]1)/C=C/c3nc4ccccc4c(=O)n3c5ccc(cc5[N+](=O)[O-])Cl C16361935
CC1=C([C@@H](C2=C(N1)CCCC2=O)c3cc(ccc3Cl)[N+](=O)[O-])C(=O)OC4CCCCC4 C01213132
Cc1c(c2ccccc2[nH]1)[C@@H]3c4cc(ccc4O[C@]5([C@H]3CCCC5)N6CCOCC6)[N+](=O)[O-] C15188604
CCC(=O)N1c2ccccc2NC3=C([C@@H]1c4cccc(c4)[N+](=O)[O-])C(=O)C[C@H](C3)c5ccc(cc5)F C16946372
C[C@@]1(Nc2ccccc2C(=O)N1/N=C/c3cccc(c3Cl)Cl)c4cccc(c4)[N+](=O)[O-] C03664085
c1ccc(cc1)CCN2C(=O)[C@@]3(Cc4ccccc4N5[C@@H]3CN(CC5)c6ccccc6)C(=O)NC2=O C09089655
CC1(CC2=C([C@H](n3c(cc(n3)c4ccc(cc4)[N+](=O)[O-])N2)c5ccc(cc5)Cl)C(=O)C1)C C21658655
c1cc(ccc1c2csc3c2c(=O)n(cn3)CC(=O)Nc4cc5c(cc4Cl)OCO5)Cl C22057736
c1cc(oc1)[C@H]2Cc3c(c(nn3c4ncccn4)Nc5ccc(c(c5)Cl)Cl)C(=O)C2 C22454921
Cc1cc(nc2c1c3c(s2)c4nc(nn4cn3)c5cc([nH]n5)c6ccc(cc6)Cl)C(F)F C22579697
Cc1ccc2c(c1)c3c([nH]2)c(=O)n(cn3)CCC(=O)N4CCN(CC4)c5cc(ccc5C)C C23125627
CN1C[C@@H]([C@H]([C@]12c3cc(ccc3NC2=O)F)C(=O)c4ccccc4)c5cccc(c5)[N+](=O)[O-] C15972050
COc1cccc(c1)[C@@H]2C3=C(c4ccccc4O[C@H]3c5cccc(c5)Br)Nc6n2nnn6 C28056605
Cc1ccc(cc1)[C@@H]2C3=C(c4cc(ccc4O2)C)Nc5nnnn5[C@H]3c6cccc(c6)OC C28056722
Cc1ccc2c(c1)C3=C([C@@H](n4c(nnn4)N3)c5cccc(c5)OC)[C@@H](O2)c6ccccc6F C28056763
COc1cccc(c1)[C@H]2C3=C(c4cc(ccc4O[C@@H]3c5cccs5)Cl)Nc6n2nnn6 C28057149
Cc1ccc2c(c1)C3=C([C@@H](n4c(nnn4)N3)c5ccccc5OC)[C@H](O2)c6ccccc6C C28058091
c1ccc2c(c1)nc(o2)SCC(=O)N3c4ccccc4NC5=C([C@@H]3c6ccco6)C(=O)CCC5 C30823022
Cc1cccc(c1)n2c(nnn2)S[C@H](C)c3[nH]c(=O)c4c(csc4n3)c5cccs5 C23642283
CN1C[C@H]([C@@H]([C@@]12c3ccccc3NC2=O)C(=O)c4ccc(cc4)F)c5cccc(c5)[N+](=O)[O-] C35828088
c1ccc2c(c1)[C@]3([C@@H]([C@@H]([C@@H]4N3CSC4)c5ccc(cc5)[N+](=O)[O-])C(=O)c6ccc(cc6)F)C(=O)N2 C35851682
Cc1ccccc1c2nnc(o2)S[C@@H](C)c3[nH]c(=O)c4c(csc4n3)c5ccco5 C28075434
CN1C[C@H]([C@@H]([C@@]12c3cc(ccc3NC2=O)F)C(=O)c4ccccc4)c5ccc(cc5)[N+](=O)[O-] C36550901
Cc1c2c(c(n(n2)c3ccc(cc3)Cl)C)c(=O)n(n1)CC(=O)Nc4ccc(cc4)C(C)C C08619543
Cc1ccc(cc1C)c2nc(on2)c3ccc4c(c3)[nH]c(=O)n(c4=O)Cc5ccccc5F C38487723
CC(C)C1=C[C@H](N=N1)c2nnc3n2N[C@H](S3)c4cc(nc5c4cccc5)c6cccs6 C38742838
Cc1ccc(cc1)N2[C@H]([C@@H](CCC2=O)C(=O)Nc3cccc(c3C)[N+](=O)[O-])c4cccs4 C39513958
CCc1ccc2c(c1)c(=O)c3c(o2)C(=O)N([C@@H]3c4ccc(cc4)O)Cc5ccc6c(c5)OCO6 C40043731
CCOc1cc(ccc1O)[C@H]2c3c(=O)c4c(cc(cc4oc3C(=O)N2c5nc(c(s5)C)C)C)C C40058122
c1ccc(cc1)CN2[C@H](c3c(n[nH]c3C2=O)c4ccc(cc4)Cl)c5ccc(cc5)[N+](=O)[O-] C40342046
c1ccc2c(c1)[C@]3([C@H]([C@H]([C@@H]4N3CSC4)c5cccc(c5)[N+](=O)[O-])C(=O)c6cccs6)C(=O)N2 C43572268
CC1=C([C@@H](c2c3nc(nn3cnc2O1)c4cc5ccccc5cc4O)c6ccccc6)C(=O)C C09348035
COc1cc(cc2c1O[C@H](N3[C@H]2C=C(N3)c4ccccc4)c5ccc(cc5)[N+](=O)[O-])Br C01838729
CC1(C2=Nc3ccccc3OC4([C@H]2c5ccccc5N1)SC(=C(S4)C(=O)OC)C(=O)OC)C C59383111
CC1=NN(C(=O)[C@@H]1C(c2ccc(cc2)O)[C@H]3C(=NN(C3=O)c4ccccc4)C)c5ccccc5 C13404296
c1ccc2c(c1)cccc2CN3c4ccccc4/C(=N\NC(=O)[C@H]5COc6ccccc6O5)/C3=O C13552948
Cc1c2c(n(n1)c3ccc(nn3)Cl)N=C(C[C@@H]2c4ccc(o4)c5ccccc5Cl)O C36356883
COc1cc(ccc1O)[C@@H]2[C@H]3[C@@H](C(=O)N(C3=O)c4cccc5c4cccc5)ON2c6ccccc6 C18068245
c1ccc2c(c1)NC(=O)c3cc(c(cc3O2)Oc4ccccc4Cl)S(=O)(=O)N5CCCCC5 C64986540
CC1CCN(CC1)S(=O)(=O)c2cc3c(cc2Oc4ccccc4Cl)Oc5ccccc5NC3=O C64986591
c1cc(c(cc1[N+](=O)[O-])NC(=O)COC(=O)c2cc(cc(c2N)Cl)Cl)F C03503509
C[C@@H]1CCc2c(sc3c2c(=O)n(cn3)CC(=O)N/N=C/c4ccc(cc4O)O)C1 C00954718
c1ccc2c(c1)CC[C@]23C(=O)N(C(=O)N3)CC(=O)NC(=O)NC45CC6CC(C4)CC(C6)C5 C08890153
C[C@H]1CCCC[C@]12C(=O)N(C(=O)N2)CC(=O)NC(=O)NC34CC5CC(C3)CC(C5)C4 C08939096
Cc1cccc(c1C)NC(=O)NC(=O)CN2C(=O)[C@](NC2=O)(C)c3cccc4c3cccc4 C09478157
C[C@@H](C(=O)Nc1ccc(cc1)S(=O)(=O)N)OC(=O)C2c3ccccc3Oc4c2cccc4 C10798037
Cc1cc(nc2c1c(c(s2)C(=O)OCC(=O)N3c4ccccc4NC(=O)C[C@H]3C)N)C C10645201
CCOC(=O)c1c(c(c(s1)N)C#N)CSc2nnc(o2)c3c[nH]c4c3cccc4 C11347584
COc1ccc(cc1)[C@H]2CC3=C([C@@H](Nc4c(non4)N3)c5ccc(cc5)O)C(=O)C2 C12389296
COc1ccc(cc1)[C@H]2CC3=C([C@@H](Nc4c(non4)N3)c5cccc(c5)O)C(=O)C2 C12409338
C[C@@H]1CCc2c(cc(s2)c3nnc(o3)S[C@H](C)C(=O)Nc4ccc5c(c4)[nH]c(=O)[nH]5)C1 C09481053
C[C@@H]1CCC[C@H]([C@@H]1C)NC(=O)NC(=O)CN2C(=O)[C@](NC2=O)(C)c3ccc(cc3Cl)Cl C12683759
c1ccc2c(c1)[nH]c(n2)SCc3ccc(cc3)C(=O)NNC(=O)[C@@H]4COc5ccccc5O4 C12525676
COc1ccc(cc1OC)[C@@H]2C(=C(N(C3=C2C(=O)CCC3)c4cc([nH]n4)c5ccccc5)N)C#N C13567967
CCCn1c2ccccc2n(c1=O)Cc3nc(nc(n3)Nc4ccccc4CC)N C14670934
C[C@H](C(=O)N1c2ccccc2NC(=O)C1(C)C)Sc3nnc(n3N)c4ccccc4Cl C16717861
c1ccc2c(c1)c(c[nH]2)CCNC(=O)[C@H]3CCCN(C3)c4c5c(nc[nH]5)nc(n4)Cl C13570085
C/C(=C\C(=O)NC12CC3CC(C1)CC(C3)C2)/NNC(=O)c4ccc(cc4Cl)[N+](=O)[O-] C19537666
c1ccc2c(c1)ccc(c2/C=N/NC(=O)c3cc(n[nH]3)c4ccc5c(c4)OCO5)O C09331849
C[C@@H](C(=O)NC(=O)N)Sc1nc2c(c3c(s2)CCCC3)c(=O)n1c4ccc(cc4)OC C03521777
C[C@@H]1CC(=O)Nc2ccccc2N1C(=O)CSc3nnc(n3N)c4ccccc4F C21097432
Cc1cc(nc(n1)N/C(=N\C(=O)NC23CC4CC(C2)CC(C4)C3)/NCCOC)C C14158604
CCNC(=O)N1CCN(C[C@@H]1C)C(=O)[C@@H](Cc2c[nH]c3c2cccc3)NC(=O)c4ccccc4 C34946938
CC[C@H](C)[C@H](C(=O)Nc1ccc2c(c1)CCC2)NC(=O)Nc3ccc(cc3)[N+](=O)[O-] C34970174
C[C@H](c1ccc(cc1Cl)Cl)NC(=O)COC(=O)c2ccc(cc2N)[N+](=O)[O-] C04246103
Cn1c(c2c(nc(nc2n1)NCCc3ccc(cc3)OC)c4ccc(cc4F)OC)N C35929183
C[C@H]1CCCC[C@H]1NC(=O)NC(=O)CN2C(=O)[C@@](NC2=O)(C)c3ccc(cc3Cl)Cl C36828042
CCCC1(C(=O)N(C(=O)N1)CC(=O)NC(=O)NC23CC4CC(C2)CC(C4)C3)CCC C36875503
Cc1ccc(cc1)c2nnc(n2N)SCC(=O)N3c4ccccc4NC(=O)C3(C)C C03410969
c1ccc(cc1)c2c(c(nnc2c3ccccc3)[O-])C(=O)NNC4=c5ccccc5=[NH+]C4=O C01971855
c1ccc(cc1)C(=O)Oc2cccc(c2)[C@@H]3[C@H]4C(=NC(=NC4=O)N)NC5=C3C(=O)c6c5cccc6 C38571565
COc1ccccc1[C@H]2C(=C(NC(=O)N2)CSc3[nH]c4ccccc4n3)C(=O)OC C39315113
CCc1ccccc1NC(=O)[C@@H]2CC(=O)Nc3c2c(=O)[nH]c(n3)N4[C@@H](CCC[C@@H]4C)C C40382860
C[C@@H]1CCC[C@@H](N1c2[nH]c(=O)c3c(n2)NC(=O)C[C@@H]3C(=O)Nc4ccc(cc4Cl)Cl)C C40383073
C[C@@H]1CCCN(C1)c2[nH]c(=O)c3c(n2)NC(=O)C[C@@H]3C(=O)Nc4cc(cc(c4)Cl)Cl C40388933
Cc1ccc(c(c1)C)NC(=O)[C@@H]2CC(=O)Nc3c2c(=O)[nH]c(n3)N4CCc5ccccc5C4 C40390757
Cc1c\2c(oc1C(=O)NNC(=O)c3ccoc3C)CCC/C2=N\Nc4ccccc4 C40824222
C[C@H](C(=O)Nc1ccc(cc1)[N+](=O)[O-])OC(=O)c2cc(ccc2N)Br C08758235
CC[NH+]1CCc2c3ccccc3[nH]c2[C@@H]1c4c(=O)[nH]c(=O)n(c4[O-])c5ccccc5OC C20758033
CCCc1c2c([nH]n1)OC(=C([C@@]23c4ccccc4N(C3=O)Cc5ccccc5)C(=O)OC)N C08670822
c1ccc(c(c1)c2c3c([nH]n2)C(=O)N([C@H]3c4ccc(cc4)O)Cc5ccc6c(c5)OCO6)O C27664164
c1cc(ccc1c2c3c([nH]n2)OC(=C([C@@H]3c4ccc(s4)[N+](=O)[O-])C#N)N)Cl C04997568
c1ccc2c(c1)c(=O)n(c(=O)[nH]2)CC3CCC(CC3)C(=O)N=c4[nH]c5ccccc5[nH]4 C08972970
CC(C)c1ccc(c(c1)O)C(=O)NNC(=O)c2ccc(cc2)S(=O)(=O)N3CCCC3 C59368742
CCOC(=O)Nc1cccc(c1C)NCC(=O)N2c3ccccc3NC(=O)C[C@H]2C C59930562
C[C@H](C(=O)Nc1ccccc1c2ccccc2)OC(=O)c3ccc(c(c3)[N+](=O)[O-])N C05709917
Cc1ccc(cc1n2c(=O)c(c([nH]c2=O)[O-])[C@@H]3[C@@H]4C(=c5cc(ccc5=[NH+]4)OC)CCN3)Cl C63373624
Cc1ccc(cc1)C2=NN=C3[C@@H]2[C@@H](C(=C(O3)N)C#N)c4cc(c(c(c4)OC)O)OC C04659807
Cc1cccc(c1)[C@@H]2N[C@H](ON2)c3ccc4c(c3)[nH]c(=O)n(c4=O)c5ccc(cc5)OC C64870102
Cc1ccccc1[C@H]2N[C@H](ON2)c3ccc4c(c3)[nH]c(=O)n(c4=O)Cc5ccccc5OC C64870430
CC(=C)Cn1c(nnc1SCC(=O)N/N=C/c2cccc(c2)O)c3ccc(cc3)Br C02578348
Cc1ccc(cc1)S(=O)(=O)N[C@@H](CC(C)C)C(=O)Nc2cc3c(cc2OC)c4ccccc4o3 C02624986
CC[C@H](C)Cc1c(sc2c1c(=O)[nH]c(n2)S[C@@H](C)C(=O)NCc3ccc4c(c3)OCO4)C C08723920
CC(C)(C)CC(C)(C)NC(=O)c1cc2n(n1)[C@H](C[C@@H](N2)c3ccc(c(c3)OC)OC)C(F)(F)F C09489959
c1ccc2c(c1)c(n[nH]c2=O)CC(=O)OCC(=O)Nc3ccccc3Sc4ccc(cc4)Cl C10912446
CCOC(=O)c1c2c(sc1NC(=O)[C@@H](C)Sc3[nH]c(=O)cc(n3)c4ccccc4)CCCC2 C12464172
CCOc1ccccc1NC(=O)CN2c3ccccc3NC4=C([C@@H]2c5ccco5)C(=O)CC(C4)(C)C C12861940
COc1cccc(c1)c2c(c[nH]n2)/C=N/NC(=O)c3c(ccs3)OCc4ccc(cc4)Cl C01389763
CC(C)c1ccc(cc1)S(=O)(=O)Nc2ccc(cc2)S(=O)(=O)Nc3ccc(cc3)OC C14224161
CCOC(=O)c1c(c2c3c(sc2n1CC(=O)Nc4ccc(cc4)C(C)C)CCCC3)NC(=O)C C15680375
CCCCCOC(=O)c1ccc(cc1)n2c3c(c(n2)C)[C@H](C(=C(O3)N)C#N)c4ccccc4F C16856657
CC[C@@H](C)Cc1c(sc2c1c(=O)[nH]c(n2)SCC(=O)Nc3ccnn3C4CCCC4)C C17189339
C[C@@H](C(=O)Nc1ccc(c(c1)Cl)OC)Sc2nnc(n2C3CC3)c4c[nH]c5c4cccc5 C18518567
COc1ccc(cc1)c2nc(cs2)CSc3nnc(n3N)c4ccc(cc4)OC(F)F C21276208
Cc1cc(cc(c1CCNC(=O)CN2C(=O)[C@@](NC2=O)(C)c3ccc(cc3)OC)C)C(C)(C)C C21927407
C[C@@]1(C(=O)N(C(=O)N1)C[C@@H](COc2ccccc2C(C)(C)C)O)c3ccc4cc(ccc4c3)OC C22021011
C[C@@H]1Cc2ccccc2N1C(=O)[C@H](C)Sc3nnc(n3N)COc4ccc(cc4)C(C)(C)C C22534971
Cc1ccc(cc1)c2cc(c3ccccc3n2)C(=O)Nc4nc(cs4)Cc5n[nH]c(=S)n5CC=C C23099685
CC(C)(C)c1ccc(cc1)OCc2nnc(n2N)SCC(=O)N(C)[C@H]3CCCc4c3cccc4 C23262696
CCOc1ccc(cc1)[C@H]2c3c(=O)[nH]c(nc3NC(=C2C(=O)OC)C)SCc4ccccc4F C32655343
CCOc1ccc(cc1)[C@@H]2c3c(=O)[nH]c(nc3NC(=C2C(=O)OC)C)SCc4ccccc4F C32655345
CCCNC(=O)c1ccc(cc1)Oc2ccc(cn2)NS(=O)(=O)c3ccc4c(c3)CCCC4 C33139521
Cc1ccccc1NC(=O)N[C@@H](C(C)C)C(=O)N2CCN([C@H](C2)C)C(=O)C[C@@H](C)CC(C)(C)C C34974768
Cc1ccc(cc1F)n2cc(nc2NC(=O)CN(CC3CC3)C(=O)NC(C)C)c4ccccc4 C36052202
Cc1ccc(cc1)CN2[C@H]([C@@H](OC2=O)c3cccc(c3)NC(=O)CC(C)C)C(=O)Nc4ccccc4 C36218975
CCOC(=O)C1=C(NC(=O)N[C@H]1c2ccc(cc2)Cl)CN3CCN(CC3)c4cccc(c4)Cl C20213991
CCCn1c(c(c(=O)n(c1=O)C)c2nc(c(s2)C(=O)c3ccc(cc3)[C@H](C)CC)C4CC4)N C02659398
CCc1ccc(cc1)O[C@H](C)C(=O)Oc2ccc3c(c2)OC(=C([C@H]3c4ccc(cc4)OC)C#N)N C38650398
Cc1ccc(cc1)/C=C/C(=O)Oc2ccc3c(c2)OC(=C([C@H]3c4cc(ccc4OC)OC)C#N)N C38659759
CC(C)COc1ccc(cc1OC)[C@H]2c3ccc(cc3OC(=C2C#N)N)OC(=O)c4cccs4 C38684173
CCOc1cccc(c1)[C@H]2c3ccc(cc3OC(=C2C#N)N)OC(=O)/C=C/c4ccc(cc4)OC C38684890
CCOc1cccc(c1)[C@H]2c3ccc(cc3OC(=C2C#N)N)OC(=O)COc4ccc(c(c4)C)C C38684944
CCOc1ccc(cc1)[C@@H]2c3ccc(cc3OC(=C2C#N)N)OC(=O)COc4c(cccc4C)C C38685817
CCc1ccc(cc1)c2csc(n2)NC(=O)[C@@H](C)Sc3nc([nH]n3)/C=C/c4ccc(o4)C C12840068
C[C@]1(C(=O)N(C(=O)N1)CC(=O)NC23CC4CC(C2)CC(C4)C3)CCc5ccc(cc5)OC(F)F C39640060
Cc1cc(c(c(c1)c2c3c([nH]n2)C(=O)N([C@@H]3c4ccc(cc4)OCc5ccccc5)CCOC)O)C C39911613
Cc1cc(c(c(c1)c2c3c([nH]n2)C(=O)N([C@@H]3c4cccc(c4)Oc5ccccc5)CCCOC)O)C C39911693
CCCN1[C@@H](c2c(n[nH]c2C1=O)c3cc(cc(c3O)C)C)c4ccc(c(c4)OC)OCC(C)C C39911858
CCCCOc1ccc(cc1)[C@@H]2c3c(n[nH]c3C(=O)N2Cc4cccnc4)c5cc(cc(c5O)C)C C39912628
CCCN1[C@@H](c2c(n[nH]c2C1=O)c3cc(c(cc3O)C)Cl)c4ccc(c(c4)OCC)OCC C39914274
C[C@@H](CCCC(C)C)NC(=O)c1ccccc1N2C(=O)[C@]3(c4c(c5ccccc5[nH]4)CCN3C2=O)C C02111788
CCCCc1ccc(cc1)c2csc(n2)NC(=O)CN3C(=O)[C@@](NC3=O)(C)c4ccc(cc4)F C45776201
CC[C@]1(C(=O)N(C(=O)N1)CC(=O)Nc2ccc(c(c2)Cl)[C@@H](C#N)c3ccccc3)c4ccccc4 C46861680
Cc1ccc(c(c1)OCC(=O)Nc2ccc(c(c2)Cl)NC(=O)[C@@H](C)n3c(cc(n3)C)C)C(C)C C48312068
CC/C(=N\NC(=O)CSc1nnc(n1c2ccccc2)c3ccc(cc3)C)/c4ccc(cc4)O C09113713
Cn1c(nnc1SCC(=O)N/N=C/c2cccc(c2O)CC=C)c3cccc(c3)Br C02318944
CCc1ccc(cc1)[C@@H]2C(=C(NC(=O)N2)CN3CCN(CC3)c4cccc(c4C)C)C(=O)OC C57415211
CC(C)(C)CC(C)(C)c1ccc(cc1)OC[C@H](CN2C(=O)[C@]3(CCOc4c3cccc4)NC2=O)O C24095374
C[C@@H]1CC(=C(N1c2ccc(cc2)OC(F)F)C)C(=O)CSc3[nH]nc(n3)c4ccccc4O C39936448
CCCOc1ccc(cc1OC)[C@H]2C(=C(O[C@H]3C2=C(N=N3)CSc4ccc(cc4)C)N)C#N C39978883
CC(=O)O[C@H]1CC[C@]2([C@@H]3CC[C@@]4([C@@H]([C@@H]3CC=C2C1)CC[C@@H]4[C@@H](CCOC(=O)NC)OC(=O)NC)C)C C05618978
CCOC(=O)[C@H](Cc1c[nH]c2c1cccc2)NC(=O)[C@@H](Cc3ccccc3)N4C(=O)c5ccccc5C4=O C01774472
CCOC(=O)[C@@H](Cc1c[nH]c2c1cccc2)NC(=O)[C@H](Cc3ccccc3)N4C(=O)c5ccccc5C4=O C01774473
CCOc1ccc(cc1)NCc2nnc(n2c3ccc(cc3)C)SCC(=O)Nc4ccc(cc4)C(=O)C C00649346
CCCC(=O)Nc1nnc(s1)S[C@@H](C)C(=O)Nc2c(c3c(s2)CCCCC3)C(=O)OCC C09347458
CCOC(=O)c1ccccc1NC(=O)CSc2nnc(s2)NC(=O)C34CC5CC(C3)CC(C5)C4 C09599911
CCCOC(=O)c1ccccc1c2ccc(o2)/C=N\NC(=O)[C@@H](C(C)C)NC(=O)c3ccc(cc3)Cl C10000430
CCOC(=O)COc1ccc(cc1)/C=N/NC(=O)[C@@H](C(C)C)NC(=O)c2ccc(cc2Cl)Cl C10042255
CCOC(=O)c1ccccc1c2ccc(o2)/C=N\NC(=O)[C@H](C(C)C)NC(=O)c3ccc(cc3)Cl C10042627
C[C@H](C(=O)NCCC1=CCCCC1)OC(=O)c2ccccc2SCC(=O)Nc3ccc4c(c3)OCO4 C13140320
c1ccc(cc1)c2[nH]c(c(n2)S(=O)(=O)c3ccccc3)SCC(=O)Nc4ccc5c(c4)OCO5 C12112498
CCOc1ccc(cc1)/C=c\2/c(=O)n3c(=C([C@H](C(=C3N)C#N)c4ccc(cc4)OCC)C(=O)OCC)s2 C00988711
CCn1c(nnc1SCC(=O)Nc2nc(cs2)c3ccc(cc3)C)CC(=O)Nc4ccc(c(c4)C)C C13955952
Cc1cc(no1)NS(=O)(=O)c2ccc(cc2)NC(=O)c3cc(ccc3OCCC(C)C)Br C14650481
CC1=C([C@H](NC(=S)N1)c2ccc(c(c2)OC)OCc3ccc(cc3)C(=O)OC)C(=O)OCC(C)C C16043820
Cc1cccc(c1)n2c(nnn2)SCC(=O)NC[C@@H](c3ccc(cc3)OC)c4c[nH]c5c4cccc5 C18477103
CCCCOC(=O)C1=C(NC2=C([C@H]1c3ccc(c(c3)OCC)O)C(=O)C[C@@H](C2)c4ccc(c(c4)OC)OC)C C02074178
CC1=C([C@@H](C2=C(N1)C[C@H](CC2=O)c3ccc(c(c3)OC)OC)c4cccc(c4)O)C(=O)OCCOC(C)C C02074427
CC(C)c1ccc(cc1)OCc2nnc(n2N)SCc3csc(n3)c4ccc(cc4OC)OC C27594944
Cc1ccc(c(c1)C)NC(=O)NC(=O)[C@@H](C)Sc2nnc(n2CCC(C)C)COc3ccccc3 C29576154
CCOc1ccccc1N/C(=C(\C#N)/C(=O)NCc2cccs2)/SCc3cccc(c3)[N+](=O)[O-] C03058966
CCN1C2=C([C@H](NC1=O)c3cccc(c3)Oc4ccccc4)C(=O)N(C2)[C@@H](CC(C)C)C(=O)NCC=C C34791239
CCN1C2=C([C@@H](NC1=O)c3cccc(c3)Oc4ccccc4)C(=O)N(C2)[C@H](CC(C)C)C(=O)NCC#C C34791247
CCCN(Cc1cc(ccc1N(C)C)NC(=O)Nc2ccc(cc2)C#N)S(=O)(=O)c3ccc(cc3)F C34921822
CC(C)CNC(=O)C[C@H](c1ccc(c(c1)OC)OCc2ccccc2)c3c[nH]c4c3cc(cc4)[N+](=O)[O-] C35579665
CC1=C([C@@H](C(=C(N1)C)C(=O)OCCNC(=O)OC(C)(C)C)c2ccccc2C(F)(F)F)C(=O)OC C35958146
CCCCCCN1[C@H]([C@@]23C=C[C@@H](O2)[C@@H]([C@@H]3C1=O)C(=O)Nc4cccc(c4)OC)C(=O)N[C@@H]5CCCC[C@@H]5C C36066411
CC[C@H](C)N(Cc1cc(ccc1OS(=O)(=O)c2ccc(cc2)NC(=O)C)Cl)C(=O)NC(C)C C37423185
CCc1ccc(cc1)O[C@@H](C)C(=O)Oc2ccc3c(c2)OC(=C([C@H]3c4ccc(c(c4)OC)OC)C#N)N C38658631
CCc1ccc(cc1)O[C@@H](C)C(=O)Oc2ccc3c(c2)OC(=C([C@@H]3c4cccc(c4OC)OC)C#N)N C38658982
CCOc1ccc(cc1OC)[C@H]2c3ccc(cc3OC(=C2C#N)N)OC(=O)COc4cc(cc(c4)C)C C38659615
CCCCOc1ccc(cc1OC)[C@H]2c3ccc(cc3OC(=C2C#N)N)OC(=O)COc4ccc(cc4)F C38660090
Cc1cc(ccc1OCC(=O)Oc2ccc3c(c2)OC(=C([C@H]3c4ccc(cc4)C(=O)OC)C#N)N)Cl C38683620
CCCOc1ccc(cc1OCC)[C@H]2c3ccc(cc3OC(=C2C#N)N)OC(=O)c4ccc(cc4)OC C38683765
COc1c(c(ccc1)/C=N/c2ccc(cc2)S(=O)(=O)c3ccc(cc3)/N=C/c4c(c(ccc4)OC)O)O C02167397
Cc1cc(c(c(c1)c2c3c([nH]n2)C(=O)N([C@H]3c4ccc(c(c4)OC)OCCC(C)C)CCOC)O)C C39911614
CCCCOc1ccc(cc1OCC)[C@H]2c3c(n[nH]c3C(=O)N2CCOC)c4cc(cc(c4O)C)C C39911651
Cc1cc(c(c(c1)c2c3c([nH]n2)C(=O)N([C@H]3c4ccc(c(c4)OC)OCC(C)C)CCCOC)O)C C39911758
CCCCCOc1ccc(cc1OCC)[C@@H]2c3c(n[nH]c3C(=O)N2Cc4ccncc4)c5ccccc5O C38610080
CCCCCOc1ccc(cc1)[C@@H]2c3c(n[nH]c3C(=O)N2[C@H]4CCS(=O)(=O)C4)c5cc(ccc5O)C C40547924
CCCCOc1cccc(c1)[C@H]2c3c(n[nH]c3C(=O)N2[C@@H]4CCS(=O)(=O)C4)c5cc(c(cc5O)C)C C38702263
CCCCCOc1ccc(cc1OC)[C@@H]2c3c(n[nH]c3C(=O)N2CCOC)c4c(cc(cc4O)C)C C38704828
CCOc1ccc(cc1OC)[C@H]2c3c(n[nH]c3C(=O)N2CCCOC(C)C)c4c(cc(cc4O)C)C C38704907
c1ccc(cc1)CNC(=O)[C@@H](c2c[nH]c3c2cccc3)N(c4ccc(cc4)F)C(=O)Cn5c6ccccc6nn5 C00906421
CCCCSc1nc2n(n1)[C@H](C(=C(N2)C)C(=O)Nc3ccccc3OCC)c4ccccc4OC C54616619
COc1ccc(cc1OC)NS(=O)(=O)c2ccc3c(c2)[C@H]4C=CC[C@H]4[C@H](N3)c5ccc(cc5)C(=O)OC C58849561
c1cc(ccc1c2nc([nH]n2)SCCC(=O)Nc3ccc(cc3)I)[N+](=O)[O-] C59793044
c1cc(ccc1c2nc([nH]n2)SCC(=O)Nc3ccc(cc3)S(=O)(=O)N4CCCCCC4)Cl C59795438
CCc1ccccc1NC(=O)Cn2c3ccccc3c(=O)n(c2=O)CCCCC(=O)Nc4ccc(cc4)C C45898777
CCOc1ccccc1N2CCN(CC2)CC3=C([C@@H](NC(=O)N3)c4ccccc4Cl)C(=O)OCC C67205019
Cc1ccc(cc1)S(=O)(=O)N2c3ccccc3[C@@H](C2=CCOc4ccc(cc4Cl)Cl)[NH+]5CCOCC5 C06172619
c1cc(sc1)c2cc(n3c(n2)cc(n3)C(=O)N4CC[NH+](CC4)C56CC7CC(C5)CC(C7)C6)C(F)(F)F C08454505
c1cc(sc1)c2cc(n3c(n2)c(c(n3)C(=O)OC[C@H]4CCC[NH+]5[C@@H]4CCCC5)Cl)C(F)(F)F C08782792
c1cc(ccc1c2cc(n3c(n2)cc(n3)C(=O)N4CC[NH+](CC4)C56CC7CC(C5)CC(C7)C6)C(F)(F)F)F C12374697
CCC(C)(C)n1c(nnn1)[C@H](c2cccs2)[NH+](Cc3ccc(cc3)OC)Cc4ccccc4Cl C12642588
CCC(C)(C)n1c(nnn1)[C@@H](c2cccs2)[NH+](Cc3ccc(cc3)OC)Cc4ccccc4Cl C12642593
c1cc(sc1)c2cc(n3c(n2)c(c(n3)C(=O)OC[C@H]4CCC[NH+]5[C@H]4CCCC5)Cl)C(F)(F)F C15276463
Cc1ccc2c(c1)cc(c(=O)[nH]2)[C@H](c3nnnn3C(C)(C)C)[NH+](Cc4ccccc4)Cc5ccc(cc5)C(C)C C06408959
CCc1cc2c(s1)cc3n2C[C@@](N(C3=O)CC[NH+]4CCCCCC4)(C)C(=O)NC5CCCCCC5 C15673138
CCOC(=O)C1CCN(CC1)c2c3c(nc(n2)c4ccccc4)CC[NH+](C3)Cc5ccc(s5)Cl C16079844
c1ccc2c(c1)ccc(c2Br)OC/C=C\3/[C@@H](c4cc(ccc4O3)[N+](=O)[O-])[NH+]5CCOCC5 C01206577
c1ccc(cc1)C[NH+]2CCN(CC2)CN3c4ccccc4/C(=N\c5ccc6c7ccccc7oc6c5)/C3=O C23468955
c1cc(sc1)c2nnc3n2c(nc4c3ccc(c4)Cl)N5CC[NH+](CC5)Cc6cc(ccc6F)F C34707894
CCCC[NH+]1CCN(CC1)c2nc3c(c4c(s3)COC(C4)(C)C)c(=O)n2Cc5ccc(cc5)Cl C34734743
CCCCn1c(=O)c2c3c(sc2nc1N4CC[NH+](CC4)Cc5ccc(cc5C)C)COC(C3)(C)C C34734881
CCCCn1c(=O)c2c3c(sc2nc1N4CC[NH+](CC4)CCCc5ccccc5)COC(C3)(C)C C34734936
CCc1c(sc2c1c(nc(n2)SCc3ccc(cc3)F)N4CC[NH+](CC4)CC(=O)N5CCCCC5)C C34761823
CCN(CC)C(=O)C[NH+]1CCN(CC1)c2c3c(csc3nc(n2)SCC(=C)C)c4ccccc4 C34774311
CC(C)(C)CC(C)(C)Nc1c([nH+]c2n1cccc2)c3ccccc3OS(=O)(=O)c4ccc(cc4)OC C35191081
CC[NH+](CC)CCN1[C@H](c2c(=O)c3cc(ccc3oc2C1=O)C)c4cccc(c4)OCc5ccccc5 C35486185
Cc1ccc(cc1)C2=NN([C@@H](C2)c3ccc4c(c3)OCO4)C(=O)C[NH+]5CCC(CC5)Cc6ccccc6 C36344452
Cc1ccc(cc1)C2=NN([C@H](C2)c3ccc4c(c3)OCO4)C(=O)C[NH+]5CCC(CC5)Cc6ccccc6 C36344453
Cc1ccc(cc1C)n2c(=O)c3ccccc3nc2SCc4cc(oc-5c/c(=[NH+]\C(=O)C)/ccc45)O C36799226
CC(C)c1ccc(cc1)[C@@H]2C3=C(c4ccccc4O2)[NH+]=C5N=C(NN5[C@@H]3c6ccc(cc6)OC)SC C02408591
COc1ccc(cc1)[C@@H]2C3=C(c4cc(ccc4O[C@H]3c5ccccc5F)Cl)[NH+]=C6N2NC(=N6)SC C02245706
Cc1ccc(cc1)[C@H]2C3=C(c4cc(ccc4O2)Cl)[NH+]=C5N=C(NN5[C@@H]3c6ccc(cc6)OC)SC C02249474
COc1ccc(cc1)[C@H]2C3=C(c4cc(ccc4O2)Cl)[NH+]=C5N=C(NN5[C@@H]3c6ccccc6F)SC C02256839
C[C@@]12C[C@@H](CC(C1)(C)C)[NH+](C2)CN3c4ccccc4/C(=N/NC(=O)COc5cccc6c5cccc6)/C3=O C38233066
CC(C)(C)c1ccc(cc1)c2nc(on2)C[NH+]3CCC[C@@H](C3)C(=O)NCCCSC4CCCCC4 C38903654
c1ccc(cc1)C2=c3cc(ccc3=[NH+]C(=O)[C@@H]2C4=NN([C@H](C4)c5ccco5)C(=O)c6ccc(cc6)F)Cl C39987207
c1ccc(cc1)C2=c3cc(ccc3=[NH+]C(=O)[C@H]2C4=NN([C@H](C4)c5ccco5)C(=O)c6ccc(cc6)F)Cl C39987208
Cc1cccc(c1)C(=O)N2[C@H](CC(=N2)[C@H]3C(=c4cc(ccc4=[NH+]C3=O)Cl)c5ccccc5)c6ccco6 C39988948
c1ccc(cc1)C2=c3cc(ccc3=[NH+]C(=O)[C@@H]2C4=NN([C@@H](C4)c5ccccc5F)C(=O)c6ccco6)Cl C39988953
c1ccc(cc1)C2=c3cc(ccc3=[NH+]C(=O)[C@H]2C4=NN([C@@H](C4)c5ccccc5F)C(=O)c6ccco6)Cl C39988954
C[C@@]12C[C@@H](CC(C1)(C)C)N(C2)C(=O)c3ccc(o3)C[NH+](Cc4ccccc4)Cc5ccc6c(c5)OCO6 C35246797
CC(C)c1ccc(cc1)[C@H](CNC(=O)c2ccc(o2)S(=O)(=O)c3ccc(cc3)Cl)[NH+]4CCCCCC4 C40322249
c1cc(ccc1[C@@H]2C[C@@H](N3C(=[NH+]2)C=C(N3)C(=O)N4CCN(CC4)C56CC7CC(C5)CC(C7)C6)C(F)(F)F)F C15319720
c1cc(ccc1[C@H]2C[C@@H](N3C(=[NH+]2)C=C(N3)C(=O)N4CCN(CC4)C56CC7CC(C5)CC(C7)C6)C(F)(F)F)F C15319723
Cc1cc(n([nH+]1)c2ccccc2)N[P@@]3(=S)C4=C(CC(CC4=NN3c5ccccc5)(C)C)N6CCCCC6 C15906056
C[C@H]1C(c2cc3c(cc2[NH+]1C)N=C(O[P@@]3(=S)N4CCOCC4)c5ccc(c(c5)OC)OC)(C)C C62671334
CCOc1ccccc1c2cc(c-3cc/c(=[NH+]\C(=O)COc4c(c(c(c(c4F)F)F)F)F)/cc3o2)O C41349364
C[C@H](C(=O)/[NH+]=c/1\ccc-2c(cc(oc2c1)c3ccccc3OC)O)Oc4c(c(c(c(c4F)F)F)F)F C41350342
CCOc1ccc(cc1)c2cc(c-3cc/c(=[NH+]/C(=O)c4cc5cc(ccc5o4)Br)/cc3o2)O C41353817
c1ccc(cc1)c2cc(n(n2)[C@H]3N=[NH+]C(=S)N3/N=C/c4ccc(cc4)Br)c5ccccc5 C39939986
Cc1cccc(c1)n2c(nnc2SCC(=O)NC34CC5CC(C3)CC(C5)C4)C6=c7ccccc7=[NH+]C6 C63258934
COc1ccc2=[NH+][C@H]3[C@H](N(CCC3=c2c1)C(=O)C45CC6CC(C4)CC(C6)C5)c7ccc(c(c7)[N+](=O)[O-])Cl C63526611
c1ccc(c(c1)CN[C@@H]2/C(=N/S(=O)(=O)c3cc(ccc3Cl)Cl)/N=c4ccccc4=[NH+]2)Cl C38975796
CC(C)C(=O)N1[C@@H](CC(=N1)[C@@H]2C(=c3cc(ccc3=[NH+]C2=O)Cl)c4ccccc4)c5ccc6c(c5)OCO6 C64363658
CC(C)C(=O)N1[C@H](CC(=N1)[C@@H]2C(=c3cc(ccc3=[NH+]C2=O)Cl)c4ccccc4)c5ccc6c(c5)OCO6 C64363661
CCc1ccc(cc1)NC(=O)N2Cc3c4c(sc3-n5cccc5[C@@H]2c6ccc(cc6)OC)C[NH+](CC4)C C35427124
CC(C)C[NH+](Cc1c(ccc2c1oc(c(c2=O)Oc3ccc4ccccc4c3)C(F)(F)F)O)CC(C)C C01771780
CC1(CC2=C(C(=O)C1)C([NH+]=C(N2CCc3ccc(c(c3)OC)OC)c4ccc(cc4)OC)(C(F)(F)F)C(F)(F)F)C C01872414
C[NH+](CCCN1c2ccccc2SC(=CC1=O)c3ccc(cc3)OC)CCc4ccc(c(c4)OC)OC C04486598
COc1cccc2c1OC3(CC[NH+](CC3)Cc4ccccc4)N5[C@@H]2CC(=N5)c6ccccc6OC(F)F C09042254
c1ccc(c(c1)N2CC[NH+](CC2)Cc3cccc(c3)OC[C@H]4CCCN(C4)C(=O)/C=C/c5cccs5)F C12455858
CC[C@@H](c1nnc(n1Cc2ccccc2)Sc3c4c(csc4nc(n3)C)c5cccs5)[NH+](C)C C03440107
COc1ccc(cc1OC)CC[NH2+]Cc2cc(c(c(c2)Br)OCc3ccccc3Cl)OC C16227388
Cc1cc(cc(c1)N2C(=O)[C@@H](S[C@@]23c4ccccc4N(C3=O)C[NH+]5CCC(CC5)Cc6ccccc6)C)C C16269123
CCc1ccc(cc1)n2c(=O)c3ccccc3nc2[C@H](CC)N(CC[NH+](C)C)C(=O)c4ccc(cc4)C(C)(C)C C16430244
CCc1ccc(cc1)C(=O)N(CC[NH+](C)C)[C@@H](CC)c2nc3ccccc3c(=O)n2c4ccc(cc4)CC C16430249
CC(C)C[NH+](CCNC(=O)CN1c2ccccc2S/C(=C\c3ccc(cc3)C(F)(F)F)/C1=O)CC(C)C C20727862
CC[C@@H]1CCCC[NH+]1CCCNC(=O)CN2c3ccccc3S/C(=C\c4ccc(cc4)C(F)(F)F)/C2=O C20727891
Cc1ccc(cc1)COc2ccc(cc2C[NH2+]CCCSc3nnnn3c4ccccc4)Br C20874664
CCN(CC)c1ccc2cc(/c(=[NH+]/c3ccc(cc3)Cl)/oc2c1)c4nc(cs4)c5ccc(cc5)OC C12560096
CC(C)c1ccc(cc1)S(=O)(=O)N2CC[NH+](CC2)CCOC(c3ccc(cc3)F)c4ccc(cc4)F C23446574
Cc1cccc(c1)CO[C@H](C[NH+]2CCN(CC2)S(=O)(=O)c3ccc(c(c3)F)C)c4ccc(cc4)Cl C23448907
c1cc(ccc1CN2CCN(CC2)/N=C/C3=C(/C(=C\c4ccc(cc4)Cl)/CC3)[NH+]5CCOCC5)Cl C32693698
CC(C)CCNC(=O)c1csc(n1)C[NH+](Cc2ccc(cc2)C(C)(C)C)Cc3ccc4c(c3)OCO4 C00701031
CC1([C@H]2CC=C([C@@H]1C2)C[NH+](CCCc3ccccc3)CCN4CCN(CC4)S(=O)(=O)c5ccc(cc5)F)C C33743123
Cc1ccc(cc1)S(=O)(=O)c\2cc3ccccc3o/c2=[NH+]/NS(=O)(=O)c4ccc(cc4)C(C)(C)C C20615244
CC(C)CN(C[C@H]1C[NH+](C[C@@H]1c2cccc(c2)OC)Cc3ccc4c(c3)OCO4)C(=O)c5ccc(cc5)F C34698919
c1ccc(cc1)CCCn2c(=O)c3c4c(sc3nc2N5CC[NH+](CC5)Cc6ccccc6Cl)CCCC4 C34747296
Cc1ccc(c(c1)C)C[NH+]2CCN(CC2)c3nc4c(c5c(s4)CCC5)c(=O)n3Cc6cc(ccc6C)C C34747894
CCc1c(sc2c1c(=O)n(c(n2)N3CC[NH+](CC3)Cc4cc(ccc4C)C)Cc5ccc(cc5)Cl)C C34749190
Cc1ccc(c(c1)C)CSc2nc(c3c4c(sc3n2)COC(C4)(C)C)N5CC[NH+](CC5)CC(C)C C34750127
Cc1ccc(c(c1)CSc2nc(c3c4c(sc3n2)COC(C4)(C)C)N5CC[NH+](CC5)CC(=C)C)C C34750133
Cc1ccc(c(c1)CSc2nc(c3c4c(sc3n2)COC(C4)(C)C)N5CC[NH+](CC5)CC(C)C)C C34750135
CCCc1cc2c(nc(nc2s1)SCc3ccc(cc3)F)N4CC[NH+](CC4)CC(=O)N(CC)CC C34757491
CCN(CC)C(=O)C[NH+]1CCN(CC1)c2c3c(csc3nc(n2)SCc4ccccc4)c5ccccc5 C34774465
CCCCCCC(=O)N(CC[NH+](C)C)[C@@H](C)c1nc2ccccc2c(=O)n1c3ccc(cc3)Br C35038410
CCCC[C@@H](CC)C(=O)N(CC[NH+](C)C)[C@@H](C)c1nc2ccccc2c(=O)n1c3ccc4ccccc4c3 C35089592
CCCC[C@@H](CC)C(=O)N(CC[NH+](C)C)[C@H](C)c1nc2ccccc2c(=O)n1c3ccc4ccccc4c3 C35089596
CC1=C[C@@H]2[C@H](CC[C@]3([C@H]2CC[C@@]3(C(=O)C)OC(=O)C)C)[C@@]4(C1=C[C@@H](CC4)OC(=O)CC[NH+]5CCCCC5)C C35363829
CCCC[NH+](CCCC)CCCN1[C@H](c2c(=O)c3ccccc3oc2C1=O)c4ccc(cc4)Br C35483437
CC[NH+](CC)CCN1[C@H](c2c(=O)c3cc(ccc3oc2C1=O)Br)c4ccc(cc4)C(C)(C)C C35486225
Cc1ccc(cc1)C[NH+](Cc2cccc(c2)F)Cc3ccc(o3)C(=O)N4CCN(CC4)c5ccccc5C C35708169
c1ccc(cc1)COC[C@H](C[NH+](Cc2cccc(c2)F)C[C@@H]3CC(=NO3)c4ccc(c(c4)Cl)Cl)O C36146389
Cc1ccc(cc1)Cc2nc3c(c(nn3c4ccc(cc4)F)C)c(n2)N5CC[NH+](CC5)Cc6cccs6 C37379682
c1ccc(cc1)CC(=O)N2[C@@H](CC(=N2)[C@@H]3C(=c4cc(ccc4=[NH+]C3=O)Cl)c5ccccc5)c6ccccc6 C38592122
CC(C)(C)c1ccc(cc1)c2nc(on2)C[NH+]3CCC[C@@H](C3)C(=O)NCCCSCc4ccc(cc4)F C38903683
c1ccc(cc1)C2=c3cc(ccc3=[NH+]C(=O)[C@H]2Sc4nnc(n4C5CCCCC5)c6cccnc6)Cl C39214938
Cc1ccc(cc1)S(=O)(=O)c2ccc(o2)C(=O)NC[C@@H](c3ccc(cc3)C(C)C)[NH+]4CCCCCC4 C40322878
CC(C)(C)CC(C)(C)Nc1c([nH+]c2n1cccc2)c3ccccc3OS(=O)(=O)c4cccc5c4cccc5 C40362240
COc1ccc(cc1OC)CC[NH2+]Cc2cc(c(c(c2)Br)OCc3cccc(c3)Cl)OC C40734201
CCc1ccc(cc1)[C@H](CNC(=O)c2cnc(nc2Cl)SCc3ccc(cc3)Cl)[NH+]4CCCC4 C40985974
c1ccc2c(c1)/C(=N\c3ccc(cc3)Cc4ccncc4)/C(=O)N2C[NH+](C5CCCCC5)C6CCCCC6 C59378524
c1ccc2c(c1)c3ccc(cc3o2)/N=C\4/c5ccccc5N(C4=O)C[NH+](C6CCCCC6)C7CCCCC7 C59378731
c1cc[nH+]c(c1)N2CCN(CC2)Cc3c(ccc4c3oc(c(c4=O)c5ccc(cc5)Cl)C(F)(F)F)O C41585965
COc1ccc(cc1)[C@@H](CNC(=S)c2ccc(c(c2)OC)OCc3ccccc3)C4=c5ccccc5=[NH+]C4 C63234366
CCc1ccc(cc1)OCc2nnc(n2[C@@H](C)c3ccccc3)SCC(=O)C4=c5ccccc5=[NH+][C@@H]4C C39946122
c1ccc(cc1)C(c2ccccc2)[NH+]3CCN(CC3)C(=O)c4cc5nc(cc(n5n4)C(F)(F)F)c6cccs6 C00827013
C[NH+]1C/C(=C\c2ccc(cc2)OC)/C3=C(C1)[C@H](N4C(=CSC4=N3)c5ccc(cc5)F)c6ccc(cc6)OC C08738299
CC[C@@H]1CCCC[NH+]1Cc2c(ccc3c2oc(c(c3=O)Oc4cc(c(c(c4)C)Cl)C)C(F)(F)F)O C08789107
COc1cccc2c1OC3(CC[NH+](CC3)Cc4ccccc4)N5[C@H]2CC(=N5)c6ccccc6OC(F)F C09042259
c1ccc2c(c1)[nH]c(n2)S[C@@H]3C[C@H]([NH+](C3)CC4CCCCC4)C(=O)N5CCN(CC5)c6ccccc6F C11783882
C[C@H]1CC[C@@H]2C(CCC[C@]2([C@@H]1CC/C(=C\CCC(=O)C[C@H]3c4c(cc5c(c4OC)OCO5)CC[NH+]3C)/C)C)(C)C C12296228
c1ccc(c(c1)N2CC[NH+](CC2)Cc3cccc(c3)OC[C@@H]4CCCN(C4)C(=O)/C=C/c5cccs5)F C12455855
CC(C)[NH+](CCN\1C(=O)/C(=C/c2ccc(cc2)C(F)(F)F)/S/C1=N\c3ccc(cc3)OC)C(C)C C15981496
CCc1ccc(cc1)n2c(=O)c3ccccc3nc2[C@@H](CC)N(CC[NH+](C)C)C(=O)c4ccc(cc4)C(C)(C)C C16430241
CC1=NN([C@H]2[C@@H]1C3=C([C@@H]([NH2+]2)c4ccc(cc4)N(C)C)C(=O)[C@H](C[C@@H]3C(C)(C)C)C(C)(C)C)c5ccccc5 C16607942
Cc1ccc(cc1)S(=O)(=O)NC[C@@H](c2ccccc2)N3CC[NH+](CC3)C(c4ccccc4)c5ccccc5 C19362489
CCN(CC)S(=O)(=O)c1ccc(cc1)c2cs/c(=[NH+]\c3ccc(cc3)OCC)/n2Cc4ccccc4 C20608631
CCCCCCc1cc2cc(/c(=[NH+]/c3ccc(cc3)F)/oc2cc1O)c4nc(cs4)c5ccc(cc5)OC C02964005
CCC[NH+](CCC)CCCNC(=O)CN1c2ccccc2S/C(=C/c3cccc(c3)Br)/C1=O C03054731
CCCc1ccc(cc1)S(=O)(=O)N2CC[NH+](CC2)CCOC(c3ccc(cc3)F)c4ccc(cc4)F C23446010
CCCc1ccc(cc1)S(=O)(=O)N2CC[NH+](CC2)CCO[C@H](c3ccccc3)c4ccc(c(c4)F)F C23446639
Cc1cccc(c1)CO[C@H](C[NH+]2CCN(CC2)S(=O)(=O)c3ccc(cc3F)F)c4ccc(cc4)Cl C23451211
Cc1cccc(c1)CO[C@H](C[NH+]2CCN(CC2)S(=O)(=O)c3c(cccc3F)F)c4ccc(cc4)Cl C23452059
C=CCn\1c(cs/c1=[NH+]\c2ccc(cc2)c3nnc4n3CCCCC4)c5ccc(cc5)Br C04528842
c1ccc(cc1)C[C@H](C(=O)OCc2ccccc2)[NH+]3Cc4c(ccc5c4oc(=O)cc5c6ccccc6)OC3 C26920236
c1cc(c(cc1c2cc[nH+]c(c2)N3CCC(CC3)CCO)C(F)(F)F)Sc4ccc5c(c4)OCCO5 C28357088
CC(C)(C)c1ccc(cc1)c2nc(on2)C[NH+]3CCC(CC3)C(=O)NCCCSCc4ccc(cc4)F C30977846
Cc1ccc(cc1)S(=O)(=O)c2c(sc(n2)C3=C(/C(=C\c4ccccc4)/CC3)[NH+]5CCOCC5)Cl C32693808
Cc1c(c(nc([nH+]1)C)N2CCCN(CC2)S(=O)(=O)c3ccc(cc3)C(C)(C)C)Cc4ccc(cc4)Cl C33785320
Cc1ccc(cc1)N(C2CC[NH+](CC2)Cc3cc(ccc3OC)OC)S(=O)(=O)c4ccc(cc4)Cl C34683761
Cc1ccc(c(c1)C)Cn2c(=O)c3c4c(sc3nc2N5CC[NH+](CC5)Cc6ccc(cc6C)C)CCCC4 C34747327
Cc1ccc(c(c1)C)C[NH+]2CCN(CC2)c3nc4c(c5c(s4)CCC5)c(=O)n3CCCc6ccccc6 C34747896
CCCC[NH+]1CCN(CC1)c2c3c4c(sc3nc(n2)SCc5ccc(cc5C)C)COC(C4)(C)C C34750126
CCCc1cc2c(nc(nc2s1)SCc3ccc(cc3)Cl)N4CC[NH+](CC4)CC(=O)N(CC)CC C34757457
CC[C@@H](c1ccccc1)C(=O)N2CCN(C[C@H]2C)C(=O)C[NH+]3CCc4c(ccs4)[C@@H]3c5ccc(cc5)C C34829748
CCCC[C@@H](CC)C(=O)N1CCCN(CC1)C(=O)[C@@H](C)[NH+]2CCc3c(ccs3)[C@@H]2c4ccccc4C C34830408
CCCCCc1ccc(cc1)C(=O)N(CC[NH+](C)C)[C@H](C)c2nc3ccccc3c(=O)n2c4ccc(cc4)F C35040454
c1ccc(cc1)C[NH+](Cc2ccc(cc2)Cl)Cc3ccc(o3)C(=O)N4CCN(CC4)c5ccccc5F C35226728
Cc1ccccc1C[NH+](Cc2ccccc2)Cc3ccc(o3)C(=O)N4CCN(CC4)C/C=C/c5ccccc5 C35245207
CC[NH+](CC)CCN1[C@@H](c2c(=O)c3cc(ccc3oc2C1=O)Br)c4ccc(cc4)C(C)(C)C C35486224
Cc1ccccc1[C@@H]2c3ccccc3OC(=C2/C=[NH+]/CCc4c[nH]c5c4cccc5)c6ccc(c(c6)OC)OC C02054391
c1ccc(cc1)C2=c3ccc(cc3=[NH+]C(=O)[C@@H]2Sc4nnc(n4C5CCCCC5)c6cccnc6)Cl C38899435
c1ccc(cc1)c2nnc(n2c3ccccc3)S[C@H]4C(=c5ccc(cc5=[NH+]C4=O)Cl)c6ccccc6 C38906218
c1ccc(cc1)Sc2ccccc2NC(=O)C[NH+]3CCC4(CC3)CC(=O)c5c6ccccc6ccc5O4 C39226948
Cc1c(ccc2c1OC3(CC[NH+](CC3)Cc4cccc(c4)Oc5ccccc5)CC2=O)OCc6ccccc6 C39227119
CC[C@@]1(C(=[NH+]C(=S)N1c2ccc(cc2)C)N[C@@H]([C@@H](n3cncn3)Oc4ccc(cc4)Cl)C(C)(C)C)C C34896884
CNC(=S)N1[C@H](CC(=N1)[C@H]2C(=c3cc(ccc3=[NH+]C2=O)Cl)c4ccccc4)c5ccc(cc5)Cl C39988970
c1ccc(cc1)n2c(nnn2)SCCC[NH2+]Cc3c4ccccc4ccc3OCc5cccc(c5)Cl C40736160
c1cc(ccc1CSc2ncc(c(n2)Cl)C(=O)NC[C@@H](c3ccc(cc3)Cl)[NH+]4CCCC4)F C40985889
Cc1c(c(n(n1)c2ccccc2)Oc3ccc(cc3F)F)C[NH+](C[C@@H](Cc4ccccc4)O)CC(C)C C36303968
CC1=C[C@H]2[C@@H](CC[C@@]3([C@H]2CC[C@]3(C(=O)C)OC(=O)C)C)[C@]4(C1=C[C@@H](CC4)OC(=O)CC[NH+]5CCCCC5)C C43743319
CCOC(=O)c1c(n(c2c1c(c(c(c2)Br)O)C[NH+]3CCCCC3)C)CSc4ccccc4 C15023783
CCCCCn1c2ccccc2[nH+]c1/N=C/c3ccc(cc3)N4[C@H](CC(=N4)c5ccccc5)c6ccccc6 C08386975
C[C@H]1C(=O)N([C@@]2(S1)c3ccccc3N(C2=O)C[NH+]4CCC(CC4)Cc5ccccc5)c6ccc(cc6)OC C16608082
C[C@@H](CCc1ccccc1)N2CC(=O)N3[C@H](C2=O)CC4=c5ccccc5=[NH+][C@@H]4[C@H]3c6ccc(cc6)C(C)C C63139545
CCC(C)(C)n1c(nnn1)[C@H](c2cc3cccc(c3[nH]c2=O)C)[NH+](Cc4ccccc4)Cc5ccc(cc5)F C06149597
CCc1ccc2c(c1)cc(c(=O)[nH]2)[C@H](c3nnnn3C(C)(C)C)[NH+](CCc4ccccc4)Cc5ccccc5 C06198121
Cc1ccc2c(c1)cc(c(=O)[nH]2)[C@H](c3nnnn3C4CCCC4)[NH+](CCc5ccccc5)Cc6cccs6 C06409004
C[C@@H](c1nnc(n1c2ccc(cc2)F)SCc3nc(no3)c4cccc(c4)Cl)[NH+]5CCCCC5 C11416211
CCc1ccc2c(c1)cc(c(=O)[nH]2)C[NH+](C3CCCCC3)[C@H](CC)c4nnnn4Cc5ccc(cc5)F C13063741
CC[C@@H](c1nnnn1CCc2ccccc2)[NH+](Cc3cc4cc(c(cc4[nH]c3=O)C)C)C5CCCCC5 C13064735
CC[C@@H](c1nnnn1Cc2ccc(cc2)F)[NH+](Cc3cc4ccc(c(c4[nH]c3=O)C)C)C5CCCCC5 C13065115
CC[C@@H](c1nnnn1C2CCCCC2)[NH+](CCc3ccccc3)Cc4cc5c(ccc(c5[nH]c4=O)C)C C13065211
CC[C@H](c1nnnn1Cc2ccc(cc2)F)[NH+](Cc3ccccc3)Cc4cc5c(ccc(c5[nH]c4=O)C)C C13065266
Cc1ccc2cc(c(=O)[nH]c2c1C)[C@H](c3nnnn3C4CCCCC4)[NH+]5CCC(CC5)Cc6ccccc6 C06442458
Cc1ccc2cc(c(=O)[nH]c2c1)C[NH+](C3CCCCC3)[C@@H](c4nnnn4CCc5ccccc5)C(C)C C13498587
Cc1ccc2cc(c(=O)[nH]c2c1C)C[NH+](C3CCCC3)[C@@H](c4nnnn4CCc5ccccc5)C(C)C C13499164
CCOC(=O)c1c(oc2c1cc(cc2)OC[C@H](C[NH+]3CCn4c5ccc(cc5c6c4[C@@H]3CCC6)C)O)C C16666971
C[C@H]1C[C@@H](C[NH+](C1)CCCN2C(=O)c3ccc(n3C[C@@]2(C)C(=O)NC4CCCCCC4)c5ccco5)C C21780858
CC1(C[C@@H](c2ccccc2O1)NC(=O)C3CC[NH+](CC3)Cc4nc(no4)c5ccc(cc5)C(C)(C)C)C C30977670
Cc1c(c(nc([nH+]1)C)N2CCCN(CC2)C(=O)/C=C/c3ccc(cc3)[N+](=O)[O-])Cc4ccc(cc4)Cl C33335208
CC[NH+](CC)CCN\1C(=O)/C(=C/c2ccc(c(c2)[N+](=O)[O-])Cl)/S/C1=N\c3ccc(cc3)OC C03353200
CCSc1nc(c2c3c(sc2n1)COC(C3)(C)C)N4CC[NH+](CC4)CC(=O)NC5CCCCC5 C34749958
CC[NH+]1CCN(CC1)c2c3c4c(sc3nc(n2)SCc5ccc(cc5)[N+](=O)[O-])COC(C4)(C)C C34750116
CCCC[NH+]1CCN(CC1)c2c3c4c(sc3nc(n2)SCC(=O)NC5CCCCC5)COC(C4)(C)C C34750224
CC[NH+]1CCN(CC1)c2c3c(csc3nc(n2)SCc4ccc(cc4)[N+](=O)[O-])c5ccccc5 C34774564
CCOc1ccccc1n2c(=O)c3ccccc3nc2[C@H](C)N(CC[NH+](C)C)C(=O)/C=C/c4ccccc4 C35094600
CC(C)(C)c1ccc(cc1)S(=O)(=O)N2CCN(CC2)c3c4c5c(sc4nc(n3)C[NH+](C)C)CCCC5 C35867786
CCOc1ccc(cc1)[C@@H]2CC(=NN2C(=O)C[NH+]3CCC(CC3)C(=O)OCC)c4ccc(cc4C)C C36344130
CC[NH+](CC)CCCN1[C@H](c2c(=O)c3ccc4ccccc4c3oc2C1=O)c5ccc(c(c5)OC)OCC C38713699
CCc1cccc2c1nc(s2)N(CC[NH+](CC)CC)C(=O)[C@@H]3CCCN3S(=O)(=O)c4ccc(cc4)C C36660284
CC[NH+](CC)CCN(c1nc2c(c(ccc2s1)C)C)C(=O)[C@@H]3CCCN3S(=O)(=O)c4ccc(cc4)C C36660320
Cc1ccc2c(c1)OC(C[C@@H]2NC(=O)[C@@H]3CCC[NH+](C3)Cc4nc(no4)c5ccc(cc5)C(C)(C)C)(C)C C38903815
CCOC(=O)C1=C(N=c2n(c(=O)/c(=C\[C@H]3C=c4ccccc4=[NH+]3)/s2)[C@@H]1c5ccc(cc5)OC(C)C)C C39322074
CCOc1ccc2=[NH+]C(=O)[C@H](C=c2c1)CN(CCc3cccc(c3)C)S(=O)(=O)c4ccc(cc4)OC C39325336
C[C@H](c1nnc(o1)c2ccccc2)S[C@@H]3NN=C(N3c4ccc(cc4)Cl)C5=c6ccccc6=[NH+]C5 C39586080
CC(C)(C(=O)N1CCN(CC1)c2ccc(c[nH+]2)c3nc(on3)C4CCCC4)Oc5ccc(cc5)Cl C44096510
c1cc2cccc3c2c(c1)C(=O)N(C3=O)CCCC(=O)O/C(=[NH+]/C4CCCCC4)/NC5CCCCC5 C09354539
CCOc1ccc(cc1)n2c(nnc2S[C@H](C)C(=O)N3c4ccccc4C[C@@H]3C)C5=c6ccccc6=[NH+]C5 C63221848
CC1CCN(CC1)c2ccc(cc2[N+](=O)[O-])C(=O)O[C@H](c3ccccc3)C(=O)C4=c5ccccc5=[NH+]C4 C39946559
CCCOc1ccc(cc1OCC)[C@H]2CN3C(=O)N(C(=O)[C@@]3([C@@H]4C2=c5ccccc5=[NH+]4)C)c6cccc(c6)C C63372169
CCCCCN1CC(=O)N2C[C@@H](C3=c4ccccc4=[NH+][C@H]3[C@]2(C1=O)C)c5ccc(c(c5)OC)OC(C)C C63372873
CCCOc1cccc(c1OCC)[C@H]2CN3C(=O)N(C(=O)[C@@]3([C@@H]4C2=c5ccccc5=[NH+]4)C)c6ccccc6C C63374088
CCCCN1CC(=O)N2C[C@@H](C3=c4ccccc4=[NH+][C@@H]3[C@]2(C1=O)C)c5ccc(c(c5)OCC)OCCC C63374876
CCCCN1CC(=O)N2C[C@H](C3=c4ccccc4=[NH+][C@@H]3[C@]2(C1=O)C)c5ccc(c(c5)OCC)OCCC C63374877
CCCOc1cccc(c1OCC)[C@@H]2CN3C(=O)N(C(=O)[C@@]3([C@@H]4C2=c5ccccc5=[NH+]4)C)c6ccc(cc6)C C63374926
CCCOc1ccc(cc1OCC)[C@@H]2CN3C(=O)CN(C(=O)[C@@]3([C@@H]4C2=c5ccccc5=[NH+]4)C)C6CCCC6 C63375026
CCCOc1ccc(cc1OCC)[C@H]2CN3C(=O)CN(C(=O)[C@@]3([C@@H]4C2=c5ccccc5=[NH+]4)C)C6CCCC6 C63375027
CCCOc1ccc(cc1OCC)[C@H]2CN3C(=O)CN(C(=O)[C@@]3([C@@H]4C2=c5ccccc5=[NH+]4)C)CCC(C)C C63375071
CC(C)CCNC(=O)c1ccccc1N2C(=O)[C@@H]3CC4=c5ccccc5=[NH+][C@H]4[C@H](N3C2=O)c6ccccc6 C63375637
COc1ccc2=[NH+]CC(=c2c1)CCN3[C@H](C(=O)N(C3=S)c4ccccc4)CC(=O)Nc5ccccc5 C63529259
COc1ccc(cc1)S(=O)(=O)/N=C\2/[C@H]([NH+]=c3ccccc3=N2)Nc4ccc(cc4)OC(F)(F)F C38966570
CC[C@H](C)c1ccc(cc1)N[C@H]2/C(=N/S(=O)(=O)c3cccc4c3nsn4)/N=c5ccccc5=[NH+]2 C38974933
Cc1c(ccc2c1OC(=O)[C@@H]([C@H]2C)CCC(=O)NCCC3=c4cc(ccc4=[NH+]C3)OC)OCC(=C)C C63948589
CCC(=O)N1[C@@H](CC(=N1)[C@@H]2C(=c3cc(ccc3=[NH+]C2=O)Cl)c4ccccc4)c5cccc(c5OC)OC C64363726
CC[C@@H](C)OC(=O)C1[C@@H](C2=C(C[C@H](CC2=O)c3ccc(cc3)OC)N=C1C)c4ccc(cc4)OC(=O)C C04067920
CC1=C([C@@H](n2c(=O)/c(=C\c3ccccc3Cl)/sc2=N1)c4ccccc4OC)C(=O)OCCOC C06172283
CCCOC(=O)C1[C@H](C2=C(C[C@H](CC2=O)c3ccc(c(c3)OC)OC)N=C1C)c4ccccc4OC(C)C C06162314
CCSCCOC(=O)C1[C@@H](C2=C(C[C@H](CC2=O)c3ccc(c(c3)OC)OC)N=C1C)c4ccc(o4)C C06197283
CCOc1cc(ccc1OC)[C@@H]2C(=C(N=c3n2c(=O)/c(=C/c4ccc(cc4)Cl)/s3)C)C(=O)OCC C08438661
CC1=NC2=C([C@@H](C1C(=O)OC3CCCC3)c4cc(c(cc4OC)OC)OC)C(=O)C[C@H](C2)c5cccs5 C08439864
CCCCC1(C(=O)N(N(C1=O)c2ccccc2)c3ccccc3)[C@@H](C[N+](=O)[O-])c4ccc(cc4C)Cl C08648726
CCOc1ccc2c(c1)s/c(=N\C(=O)c3ccc(cc3)S(=O)(=O)N(C)Cc4ccccc4)/n2CC#C C09076753
COCCn\1c2ccc(cc2s/c1=N\C(=O)c3ccc(cc3)S(=O)(=O)N(CC=C)CC=C)Cl C09279533
CCCN(CCC)S(=O)(=O)c1ccc(cc1)C(=O)/N=c\2/n(c3cc(c(cc3s2)C)C)CCOC C09389592
CC1=C([C@@H](n2c(=O)/c(=C/C=C/c3ccccc3)/sc2=N1)c4ccc(cc4)OC(=O)C)C(=O)OCC=C C09439346
CCOC(=O)CCn\1c2cc(cc(c2s/c1=N\C(=O)CCS(=O)(=O)c3ccc(cc3)Cl)C)C C09589687
c1cc(sc1)c2c(cc3cc4c(cc3n2)OCO4)CN(CCCN5CCCC5=O)C(=O)CC6CCCC6 C12190878
c1ccc(cc1)CCc2nnc(n2c3ccccc3)SCc4csc(n4)c5ccc(cc5)[N+](=O)[O-] C12376345
C[C@H](C(=O)N(Cc1ccccc1)Cc2ccccc2)OC(=O)c3ccc(cc3)N4C(=O)c5ccccc5C4=O C12567338
CC1=C([C@@H](n2c(=O)/c(=C/c3ccc(cc3)Cl)/sc2=N1)c4ccc(cc4)OC(=O)C)C(=O)OCC=C C01811444
CCCCCSc1nc2c(nn1)-c3ccccc3N([C@H](O2)c4ccc(cc4)OC5CCCC5)C(=O)C C15016760
CC(C)(C)c1ccc(cc1)[C@H]2c3ccsc3CCN2C(=O)CN(CC=C)C(=O)c4cccc(c4)[N+](=O)[O-] C16504132
CC(C)CCN(CC(=O)N(Cc1ccc(cc1)F)Cc2coc3ccccc3c2=O)C(=O)c4ccco4 C16532796
CCCOc1ccc(cc1)/C=c/2\c(=O)n3c(=NC(=C([C@H]3c4ccc(cc4)OC)C(=O)OC(C)C)C)s2 C16699904
CCOC(=O)C1=C(N=c2n(c(=O)/c(=C\c3ccc(c(c3)OC)OC(F)F)/s2)[C@H]1c4ccccc4)C C16740712
CCCC[C@H](CC)CN1C(=O)/C(=C\c2c(nc3ccccn3c2=O)N4C[C@H](O[C@H](C4)C)C)/SC1=S C33444773
CC1=C([C@H](n2c(=O)/c(=C\c3ccc(cc3)OCC=C)/sc2=N1)c4ccc(cc4)OC)C(=O)OCC=C C33633147
Cc1ccc(o1)CN(Cc2ccc3c(c2)OCO3)C(=O)CN(CC=C)C(=O)c4ccc(cc4)c5ccccc5 C33694675
CC(C)N(CC(=O)N(Cc1ccc2c(c1)OCO2)Cc3cccs3)S(=O)(=O)/C=C/c4ccccc4 C35775635
CCCCCN(CC(=O)N1CCc2c(ccs2)[C@@H]1c3ccccc3C)C(=O)c4ccc(cc4)[N+](=O)[O-] C35808948
CC[C@@H](C)N1C(=O)C(=Cc2cn(nc2c3ccc(c(c3)C)OCC=C)c4ccccc4)C(=C(C1=O)C#N)C C38604759
CC[C@]1(CN(C(=O)N1CC2(CCN(CC2)S(=O)(=O)Oc3ccccc3)C4CCCCC4)SC)C C39487302
CCON1CCC(CC1)(CN2C(=O)N(C[C@@]2(C)S(=O)(=O)c3ccccc3)SC)C4CCCCC4 C39488317
CCCn\1c2cc(ccc2s/c1=N\C(=O)c3ccc(cc3)S(=O)(=O)N(CC(C)C)CC(C)C)OC C39722962
CCCCCN1C(=O)/C(=C\c2c(c(c(=O)n(c2N3C[C@H](O[C@H](C3)C)C)CCCC)C#N)C)/SC1=S C39770756
CCCc1nnc(s1)N2[C@@H](c3c(=O)c4cc(ccc4oc3C2=O)C)c5cccc(c5)OCCC(C)C C39837979
CCOc1ccc(cc1OC)[C@H]2C(=C(N=c3n2c(=O)/c(=C/C=C/c4ccccc4)/s3)C)C(=O)OCC C39850428
CCCC[C@H](CC)CN1C(=O)/C(=C/c2c(c(c(=O)n(c2N3C[C@H](O[C@H](C3)C)C)CC)C#N)C)/SC1=S C39989904
CCCOc1ccc(cc1OCC)[C@H]2c3c(=O)c4cc(ccc4oc3C(=O)N2c5ccc(cn5)Cl)CC C40045256
CCCCCOc1ccc(cc1OC)[C@@H]2c3c(=O)c4cc(ccc4oc3C(=O)N2c5nccs5)CC C40045973
CCc1ccc2c(c1)c(=O)c3c(o2)C(=O)N([C@@H]3c4ccc(c(c4)OC)OCCC(C)C)c5nccs5 C40046085
CCCCOc1cccc(c1)[C@@H]2c3c(=O)c4c(cc(cc4oc3C(=O)N2c5nnc(s5)CCC)C)C C40061223
CCCCCCOc1ccc(cc1OC)[C@@H]2c3c(=O)c4ccc(c(c4oc3C(=O)N2c5nccs5)C)C C40066260
C[C@H](C(=O)N(Cc1ccc(o1)N2CCCCC2)[C@@H]3CCS(=O)(=O)C3)Oc4ccc(cc4)C(C)(C)C C47131910
CCCCCOc1ccc(cc1OC)/C=C\2/C(=O)N(/C(=N\S(=O)(=O)c3ccc(cc3)F)/S2)CC C33633710
C[C@H](C(=O)O/N=C(\C)/c1ccc2c(c1)OCO2)Sc3nc(cc(n3)C(F)(F)F)c4ccc(cc4)F C58961077
CCOC(=O)C1=C(N=c2n(c(=O)/c(=C/c3ccccc3OCC#C)/s2)[C@H]1c4ccc(cc4)OCC=C)C C59059025
CCOc1cccc(c1)[C@H]2C(=C(N=C3N2[C@@H](CS3)CS(=O)(=O)c4ccc(cc4)C)C)C(=O)OCC C59219714
CCCC1=C([C@H](n2c(=O)/c(=C\c3ccco3)/sc2=N1)c4c5ccccc5ccc4OC)C(=O)OCC C59600529
CCN(CC)c1ccc(o1)/C=c\2/c(=O)n3c(=NC(=C([C@H]3c4ccc(cc4)C(C)C)C(=O)OCC)C)s2 C59677938
CCOC(=O)C1=C(N=c2n(c(=O)/c(=C/c3ccccc3OCC#N)/s2)[C@@H]1c4ccc(cc4)C(C)C)C C59677997
CCCOc1ccc(cc1OCC)[C@H]2[C@H]3[C@@H](C(=O)N(C3=O)c4ccc(cc4)CC)ON2c5ccccc5 C13778992
C[C@H]1C(=C2C(=NC(=NC2=O)SCCOc3ccc(cc3)S(=O)(=O)N(C)C)S1)c4ccccc4 C39791626
CCCOc1ccc(cc1OCC)[C@H]2[C@@H]3[C@@H](C(=O)N(C3=O)c4ccc(cc4)CC)ON2c5ccccc5 C13778992
CCOc1ccccc1C[NH+](CCc2ccc3c(c2)OCO3)Cc4cc(c(c(c4)OC)OC)OC C02768650
c1cc(oc1)C[NH+](CCNS(=O)(=O)c2ccc(s2)c3cc(on3)C(F)(F)F)C4CCCC4 C09268836
CC(C)CC(=O)Nc1ccc(cc1)C(=O)CSc2nnc(n2c3ccc(cc3)F)[C@@H](C)[NH+](C)C C09727184
CC[NH+](CC)CCN(c1nc2c(s1)cccc2SC)C(=O)CN3C(=O)c4ccccc4C3=O C10813146
CCCN(CCC)S(=O)(=O)c1ccc(cc1)C(=O)Nc2c(c3c(s2)C[NH+](CC3)C(C)C)C#N C11667703
c1ccc(cc1)C[C@H](C2CC[NH+](CC2)Cc3cccn3c4ncccn4)N(C5CC5)C(=O)c6ccco6 C12099297
CCOC(=O)c1ccoc1CSc2nnc(n2c3ccc(cc3)OC(F)F)C[NH+]4CCCCC4 C12136768
CC[C@@]1(C(=O)N(C(=O)N1)CCc2c(ncs2)C)C3CC[NH+](CC3)Cc4ccccc4OCC=C C12190487
Cc1cc(c(cc1OC)C)C[NH+]2CCc3c(c(cc(=O)n3CC2)OCCc4ccsc4)C(=O)OC C12211395
CCN(c1ccc(cc1)NC(=O)CSc2nnc(n2c3ccc(cc3)F)[C@H](C)[NH+](C)C)C(C)C C12591322
CCc1ccc2c(c1)cc(c(=O)[nH]2)C[NH+](Cc3cccs3)[C@H](CC)c4nnnn4C(C)(C)CC C13034008
CC[C@@H](c1nnnn1Cc2ccccc2)[NH+](Cc3ccccc3)Cc4cc5ccc(cc5[nH]c4=O)C C13063860
CC[NH+](CC)CCN1[C@@H](C(=C(C1=O)O)C(=O)c2ccc(cc2)C)c3ccc(c(c3)OCC)OCC C08896245
CCC[C@@H](c1nnnn1CCc2ccccc2)[NH+](Cc3cc4cc(ccc4[nH]c3=O)C)C5CCCC5 C13500150
CCOc1cccc(c1OCc2ccc(cc2Cl)Cl)C[NH2+]CCCSc3nnnn3C C13730139
CC[NH+](CC)CCCN1[C@H](C(=C(C1=O)O)C(=O)c2ccc3c(c2)C[C@H](O3)C)c4ccc(cc4)OCC C09425174
c1ccc(cc1)Cn2c(nnc2SCCCCN3C(=O)c4ccccc4C3=O)C[NH+]5CCCCC5 C15127660
c1ccc2c(c1)C(=O)N(C2=O)CCCCSc3nnc(n3c4ccc(cc4)F)C[NH+]5CCCCC5 C15127855
CC[NH+](CC)CCC(=O)N1[C@H](CC(=N1)c2ccco2)C3=N[C@@H](N=C3c4ccccc4)c5ccccc5 C19074341
CC[C@H](C)[NH+](CCNC(=O)CS(=O)(=O)Cc1c(oc(n1)c2ccc(cc2)C)C)C3CCCCC3 C20241886
CCCC[NH+](CC)CCN1C(=O)c2ccc(n2C[C@@]1(C)C(=O)NC3CCC(CC3)C)c4ccco4 C20920100
CCCC[NH+](CC)CCN1C(=O)c2ccc(n2C[C@]1(C)C(=O)NC3CCC(CC3)C)c4ccco4 C20920106
COc1cc(ccc1OCc2ccc(cc2)F)C[NH2+]CCCSc3nnnn3c4ccccc4 C22108838
c1ccc(cc1)C(c2ccccc2)OCC[NH+]3CCN(CC3)S(=O)(=O)c4cccc(c4)[N+](=O)[O-] C23435474
C[NH+](C)[C@@H](CNC(=O)CSc1nnc(n1c2ccccc2)c3ccccc3)c4ccccc4OC C23980636
C=CCN(c1ccccc1)S(=O)(=O)c2cccc(c2)C(=O)NC[C@@H](c3ccco3)[NH+]4CCCC4 C27333836
CCN(CC)S(=O)(=O)c1ccc(c(c1)NC(=O)C[NH+](C)[C@@H](C)c2ccc(cc2)F)OC(C)C C27558384
CCN(CC)S(=O)(=O)c1ccc(c(c1)NC(=O)C[NH+](C)[C@H](C)c2ccc(cc2)F)OC(C)C C27558386
Cn1c(nnc1SCC(=O)NC[C@H](c2ccc(cc2)OC)[NH+]3CCCCC3)c4ccccc4F C29850515
CC[NH+](CC)[C@@H](CNC(=O)CSc1nc2ccc(cc2c(=O)n1CC(C)C)Cl)c3ccco3 C32624690
CCC[NH+](Cc1ccc(c(c1)OC)OC)Cc2cc(=O)n3c(csc3n2)c4ccc(cc4)OC C33268833
C[C@@H](c1nc2ccccc2c(=O)n1Cc3ccccc3)N(CC[NH+](C)C)C(=O)COCc4ccccc4 C35034760
CC(C)(C)c1ccc(cc1)C[NH+](Cc2ccc3c(c2)OCO3)Cc4nc(cs4)C(=O)NCCOC C35404852
CCCCCOc1ccc(cc1OC)[C@H]2c3c(=O)c4ccccc4oc3C(=O)N2CC[NH+](CC)CC C35483166
Cc1ccc2c(c1)c(=O)c3c(o2)C(=O)N([C@@H]3c4ccc(c(c4)OC)OCCC(C)C)CC[NH+](C)C C35486556
CCCCCCOc1ccc(cc1OC)[C@@H]2c3c(=O)c4cc(ccc4oc3C(=O)N2CC[NH+](C)C)F C35486812
c1ccc(cc1)OC[C@H](C[NH+](Cc2ccc(cc2)F)C[C@@H]3CC(=NO3)c4ccc5c(c4)OCO5)O C35743235
CCOc1ccc(cc1)[C@H]2CC(=NN2C(=O)C[NH+]3CCCC[C@@H]3C(=O)OCC)c4ccc(cc4)OC C35785404
CCCN(Cc1c(nn(c1N2CC[NH+](CC2)C(C)C)c3ccc(cc3)F)CC)C(=O)c4ccco4 C35954286
COc1ccc(cc1)C2=NO[C@H](C2)C[NH+](Cc3ccccc3Cl)C[C@@H](COCc4ccco4)O C36147028
Cc1cccc(c1)Oc2c(c(nn2C)c3ccccc3)C[NH+](Cc4ccco4)C[C@H](COCC#C)O C36306381
c1ccc(cc1)c2c(c(on2)N3CCCCC3)C[NH+](Cc4ccco4)C[C@@H](COc5ccccc5)O C36312982
Cc1ccc(cc1)Oc2c(c(nn2C)c3ccccc3)C[NH+](Cc4ccco4)C[C@@H](COCC#C)O C36316018
CCOC(=O)C1CC[NH+](CC1)CC(=O)N2[C@@H](CC(=N2)c3ccc(c(c3)OC)OC)c4ccc(cc4)C C36343470
CCc1ccc2c(c1)c(=O)c3c(o2)C(=O)N([C@H]3c4ccc(c(c4)OC)OCC)CC[NH+](CC)CC C38728608
CC[NH+](CC)[C@@H](CNC(=O)c1ccc(o1)S(=O)(=O)c2ccc(cc2)C)c3ccc(cc3)OCC C40322774
Cc1cccc(c1)COc2c(cc(cc2Br)C[NH2+]CCSc3nnnn3C)OC C40744718
CCOc1cc(cc(c1OCc2cccc(c2)Cl)Cl)C[NH2+]CCCSc3nnnn3C C40744811
CCCCS(=O)(=O)c1ncc(c(n1)Cl)C(=O)NC[C@H](c2ccc(cc2)CC)[NH+]3CCCC3 C40986276
C[C@H]1CCC[C@@](C1)(CNC(=O)COc2ccc(cc2)N(C)S(=O)(=O)c3cccs3)[NH+](C)C C59890619
CC1(CC2=C(C(=O)C1)[C@]3(c4cc(ccc4NC3=O)Br)C(=C(O2)N)C(=O)OC(C)(C)C)C C04157124
Cc1cc(c(s1)C)c2c3c(n[nH]2)OC(=C([C@@H]3c4c(nn(c4Cl)c5ccccc5)C)C#N)N C04167867
C[C@H](C(=O)NC(=O)N)SC1=N/C(=C\c2ccc(c(c2)Cl)Cl)/C(=O)N1c3ccccc3F C08749901
C[C@@H](C(=O)NC1CCCCC1)NC(=O)[C@@H]2Cc3c4ccccc4[nH]c3[C@@H]5N2C(=O)c6c5cccc6 C08791455
c1cc(sc1)S(=O)(=O)Nc2ccc(cc2)C(=O)NNC(=O)C34CC5CC(C3)CC(C5)C4 C09631345
COc1ccccc1NS(=O)(=O)c2ccc(c(c2)NC(=O)[C@@H]3Cc4ccccc4S3)O C10127134
COc1ccccc1NS(=O)(=O)c2ccc(c(c2)NC(=O)[C@H]3Cc4ccccc4S3)O C10127135
c1cc(ccc1C(=O)Nc2c(c3c(s2)CCCCC3)C(=O)N)S(=O)(=O)N4CCCCCC4 C04177365
C/C(=N\NC(=O)COc1c(cc(cc1Cl)Cl)Cl)/C[C@@]2(c3ccccc3NC2=O)O C12343129
C/C(=N/NC(=O)COc1c(cc(cc1Cl)Cl)Cl)/C[C@@]2(c3ccccc3NC2=O)O C12378942
C[C@H]1CCc2c(c(c3ccccc3n2)C(=O)OCC(=O)Nc4c(c5c(s4)CCC5)C(=O)N)C1 C03284307
CC[C@@H](C)[C@@H](C(=O)NC(C)C)NC(=O)[C@@H]1Cc2c3ccccc3[nH]c2[C@@H]4N1C(=O)c5c4cccc5 C12888031
C[C@@H](C(=O)Nc1c(ccs1)C(=O)N)Sc2nnc(n2c3ccc(cc3)F)c4ccccc4 C15813731
Cc1nnc(n1N)N/N=C/c2cc(cc(c2OCc3ccc(cc3)F)Cl)Br C15945708
Cc1c2c(n(n1)c3ccccc3)OC(=C([C@H]2c4cc(c(c(c4Cl)Br)O)OC)C#N)N C01148528
c1ccc2c(c1)cccc2CC(=O)NNC(=O)c3ccccc3NS(=O)(=O)c4cccs4 C17576845
CC(C)[C@H](c1ccc2c(c1)OCCCO2)NC(=O)CSc3nc(cn3N)c4ccccc4 C18471676
c1ccc(c(c1)c2nc([nH]n2)SCC(=O)NC(=O)NCCc3cccs3)Br C20065473
Cc1c(c2c(s1)nc(n(c2=O)c3ccccc3)S[C@@H](C)C(=O)NC(=O)N)c4ccc(cc4)F C20896683
CCn1c(=O)c2c3c(sc2nc1S[C@H](C)C(=O)Nc4ccc(cc4)C(=O)N)C[C@@H](CC3)C C21228461
C/C(=N\Nc1nnc(n1N)SCC(=O)c2ccc(cc2)Br)/c3ccc(cc3)F C21323249
C[C@H]1CCc2c(sc3c2c(nc(n3)SCC(=O)Nc4cccc(c4)S(=O)(=O)C)N)C1 C22644752
C[C@@H]1CCc2c(sc3c2c(=O)n(c(n3)SCCC(=O)NC(=O)N)c4ccccc4F)C1 C24890845
Cc1cc(ccc1OCC(=O)NCC(=O)N/N=C/c2cc(ccc2O)Br)Cl C27519756
C[C@@H]1C[C@H]2[C@H]3CCC4=Cc5c(cnn5c6ccc(nc6)F)C[C@@]4([C@@H]3[C@@H](C[C@@]2([C@]1(C(=O)CO)O)C)O)C C34210888
C/C=C(/C)\C(=O)O[C@H]1[C@H]([C@@H]([C@@H](O[C@@H]1O[C@@]2(CC[C@@H]([C@@]3([C@@H]2CC(=CC3)C(C)C)C)O)C)C)O)O C35271271
Cc1c2c([nH]n1)OC(=C([C@@H]2c3ccc(c(c3)OC)OCc4ccc(cc4Cl)Cl)C#N)N C35316327
Cc1c2c(n(n1)c3cc(c(c(c3Cl)Br)O)OC)OC(=C([C@H]2c4ccccc4)C#N)N C01131052
C1CCc2c(c(c(s2)NC(=O)CSC3=NC(=O)C4=C5CCCC[C@H]5SC4=N3)C(=O)N)C1 C38746504
CCOC(=O)N1CCc2c(sc(c2C(=O)N)NC(=O)C3(CCCC3)c4ccc(cc4)Cl)C1 C38805018
c1ccc2c(c1)c(c[nH]2)CCNC(=O)[C@@H]3C=C4N=C(C=C(N4N3)C(F)(F)Cl)c5ccco5 C39211138
Cc1c(cc(s1)[C@H]2[C@@H]3[C@@H](NN=C3C)OC(=C2C(=O)OC)N)COc4ccc(cc4Cl)F C39239753
Cc1ccc2c(c1)c(c[nH]2)CCNC(=O)[C@H]3C=C4N=C(C=C(N4N3)C(F)(F)F)c5ccco5 C39243119
C[C@]12CC[C@H]([C@@]([C@H]1Cc3c(nc(s3)NC(=O)C(C)(C)C)[C@H]2CC(=O)N4CCCCC4)(C)CO)O C43553455
C[C@@H](C(=O)NC1CCCCC1)NC(=O)[C@H]2Cc3c4ccccc4[nH]c3[C@H]5N2C(=O)c6c5cccc6 C43746553
CC[C@H](C)NC(=O)[C@H](C(C)C)NC(=O)[C@H]1Cc2c3ccccc3[nH]c2[C@H]4N1C(=O)c5c4cccc5 C43746690
c1ccc2c(c1)[C@@]3([C@H]4[C@@H]([C@H](N3)Cc5ccc(cc5)O)C(=O)N(C4=O)C6CCCCCC6)C(=O)N2 C15958218
Cc1cc(c2c(c1)[C@]3([C@H]4[C@@H]([C@H](N3)Cc5ccc(cc5)O)C(=O)N(C4=O)CCc6ccccc6)C(=O)N2)C C15959813
c1ccc(cc1)N2C(=O)[C@@H]3[C@@H](N[C@@]4([C@@H]3C2=O)c5cc(ccc5NC4=O)F)Cc6c[nH]c7c6cccc7 C16020583
Cc1cccc2c1NC(=O)[C@@]23[C@H]4[C@@H]([C@H](N3)Cc5c[nH]c6c5cccc6)C(=O)N(C4=O)c7ccccc7 C35488921
COc1cc(c(cc1OC)Br)[C@H]2c3c(n[nH]c3OC(=C2C#N)N)c4ccccc4Cl C01152917
Cc1cc(cc(c1C)NC(=O)/C=C/c2c(nn(c2Cl)c3ccc(cc3)F)C)S(=O)(=O)N C57577633
c1cc(cc(c1)Br)/C=N/Nc2[nH]nc(n2)SCC(=O)Nc3ccc(c(c3)F)F C58993939
c1cc(ccc1n2c(cc(=O)nc2SCC(=O)Nc3c(c4c(s3)CCCCC4)C#N)N)Cl C35110737
CC(C)CN(c1c(n(c(=O)[nH]c1=O)Cc2ccccc2)N)C(=O)c3ccc(cc3)Br C60391055
c1ccc(cc1)C(=O)N[C@@]2(C(=O)N(C(=O)N2)CCc3c[nH]c4c3cc(cc4)Cl)C(F)(F)F C09488164
C[C@@H](c1ccc(cc1F)F)NCC(=O)Nc2ccc(cc2)S(=O)(=O)/N=C/3\CCCCCN3 C13068919
CCOc1cc(cc(c1O)Br)[C@H]2[C@@H]3C(=NN=C3OC(=C2C#N)N)c4cccs4 C00718396
c1ccc2c(c1)c(c[nH]2)C[C@H]3[C@H]4[C@@H](C(=O)N(C4=O)c5ccccc5F)[C@@]6(N3)c7ccccc7NC6=O C16009815
CC[NH+]1CCc2c3ccccc3[nH]c2[C@@H]1c4c([nH]c(=O)n(c4=O)c5cccc(c5)C(F)(F)F)[O-] C20567651
Cc1cccc(c1)[C@H]2C[C@@]3(CC(NC(=O)N3)(C)C)Oc4c2cc(c(c4)O)Cl C00881876
Cc1cc2c3c(c1C)[C@]4(c5ccc(cc5OC(=C4C#N)N)O)C(=O)N3C(C[C@@H]2C)(C)C C00814353
c1ccc(cc1)c2ccc(o2)[C@H]3C(=C(N4c5ccccc5NC4=C3C#N)N)C#N C02258783
c1ccc2c(c1)NC3=C([C@@H](C(=C(N23)N)C#N)c4ccc(cc4Cl)Cl)C#N C00989259
c1ccc(cc1)[C@H](c2cc(ccc2O)Cl)NC(=O)NC(=O)C(F)(F)F C01298027
CCOc1cc(ccc1O)[C@H]2c3c(c4ccccc4s3)OC(=C2C#N)N C03230004
c1ccc-2c(c1)C[C@@H](c3c2nc([nH]c3=O)SCC(=O)N)C4CCCCC4 C02749186
CCc1cc2c3c(c1)[C@@]4(c5ccc(cc5OC(=C4C#N)N)O)C(=O)N3C(C[C@H]2C)(C)C C01461538
CC(C)c1ccc(cc1)[C@H]2c3c(=O)[nH]c(nc3N=C4[C@@H]2C(=O)c5c4cccc5)N C09317332
Cc1ccc(cc1)c2c3c([nH]n2)OC(=C([C@H]3c4ccc(c(c4)Br)F)C#N)N C10013819
CC1(CC2=C([C@H](c3c([nH]nc3O)N2)c4ccc(cc4)Br)C(=O)C1)C C12347861
c1ccc(cc1)[C@H]2CC3=C([C@@H](C(=C(O3)N)C#N)c4c[nH]nc4c5ccc(cc5)F)C(=O)C2 C01087781
CC(=O)O[C@H]1CC[C@@]2([C@@H]3CC[C@]\4([C@H]([C@@H]3CC=C2C1)CC/C4=N\NC(=O)N)C)C C12655849
c1cc(c(cc1O)O)[C@@H]2[C@H]3CC=C[C@@H]3c4cc(ccc4N2)S(=O)(=O)N5CCCCC5 C13639856
c1cc(c(cc1O)O)[C@H]2[C@H]3CC=C[C@@H]3c4cc(ccc4N2)S(=O)(=O)N5CCCCC5 C13639857
c1ccc2c(c1)[C@@H]3CC(=NN3[C@H](O2)c4ccc(c(c4O)O)O)c5cccs5 C15016245
C[C@@H](c1ccc(cc1)S(=O)(=O)N)NC(=O)c2cc3c(s2)-c4ccccc4CC3 C17851206
CC1(CC2=C([C@H](c3c([nH]nc3O)N2)c4ccccc4C(F)(F)F)C(=O)C1)C C18195838
c1ccc2c(c1)N[C@H](C(=O)N2)CC(=O)Nc3c(c4c(s3)CCCC4)C#N C01010187
C/C(=N\NC(=O)N)/[C@@H]1CC[C@H]2[C@@]1(CC[C@@H]3[C@H]2CC[C@H]4[C@]3(CCC(=O)C4)C)C C19910785
CC(C)(C)NS(=O)(=O)c1ccc2c(c1)[C@H]3C=CC[C@@H]3[C@H](N2)c4ccc(cc4)O C20679685
c1cc(c(cc1O)O)[C@H]2[C@@H]3CC=C[C@H]3c4cc(ccc4N2)S(=O)(=O)N5CCCCC5 C20681696
COc1cc(ccc1O)[C@H]2C3=C(C[C@H](CC3=O)c4cccs4)Nc5ccccc5N2 C21226015
c1ccc(cc1)c2c3c(nc(=O)[nH]2)Nc4ccccc4N[C@@H]3c5ccccn5 C28629263
CC(=CCc1c(cc2c(c1OC)[C@]3(COc4cc(ccc4[C@@H]3O2)O)O)O)C C31169809
c1cc(c(cc1c2ccc(s2)/C=C(\C#N)/C(=O)NC(=O)N)Cl)Cl C32831105
c1ccc2c(c1)ccc(c2[C@H]3[C@@H]4CCCC=C4C(=C(C3(C#N)C#N)N)C#N)O C33858627
c1ccc2c(c1)ccc(c2[C@@H]3[C@H]4CCCC=C4C(=C(C3(C#N)C#N)N)C#N)O C33858628
C[C@H]1CCc2c(sc3c2c(nc(n3)S[C@H](C)C(=O)NC4CC4)N)C1 C36812276
CCCC1=C2[C@H](C(=C(O[C@@H]2N=N1)N)C#N)c3cc(cc(c3O)Cl)Cl C39206566
c1ccc(cc1)CC2=C[C@@H]3C[NH+]4[C@@H](C[C@@H]3C=C2c5ccccc5O)CO[P@@](=O)(N4)[O-] C39468789
c1ccc(cc1)CC2=C[C@H]3C[NH+]4[C@@H](C[C@@H]3C=C2c5ccccc5O)CO[P@@](=O)(N4)[O-] C39468790
Cc1cc(c(c(c1)O)c2c3c([nH]n2)C(=O)N([C@H]3c4cccc(c4)O)CC=C)C C38705476
c1ccc(cc1)n2c(=O)c3c([nH]2)NC4=C([C@@H]3c5cc(ccc5O)Cl)C(=O)CCC4 C18195870
c1ccc2c(c1)C3=C(C2=O)[C@H](c4c([nH]c(=O)[nH]c4=O)N3)c5c(cccc5Cl)Cl C18201136
CC(C)(C)c1c2c([nH]n1)OC(=C([C@H]2c3ccc(cc3)OC(F)(F)F)C#N)N C04452923
Cc1ccc(cc1)SCc2c3c(n[nH]2)OC(=C([C@@H]3c4cccs4)C#N)N C04888843
c1ccc(c(c1)[C@H]2[C@H]([C@@](NC(=O)N2)(C(F)(F)F)O)C(=O)c3ccc(cc3)Cl)F C04163777
CC(C)(C)c1c2c(n[nH]1)OC(=C([C@H]2c3cc4ccccc4nc3Cl)C#N)N C00804014
Cc1c2ccccc2oc1C(=O)NNC(=O)N[C@@H](C)c3ccc(cc3F)F C54402607
CC[C@@H]1CCc2c(sc3c2c(=O)[nH]c(n3)c4ccc(cc4)S(=O)(=O)N)C1 C55494521
CC[C@H]1CCc2c(sc3c2c(=O)[nH]c(n3)c4cccc(c4)S(=O)(=O)N)C1 C55494638
c1ccc(c(c1)c2c3c(n[nH]2)OC(=C([C@H]3c4ccc(cc4)Cl)C#N)N)F C00664667
C[C@H]1CC(=O)Nc2ccccc2N1C(=O)CS/C(=N/c3ccccc3)/N C29464940
c1ccc(c(c1)C(=O)NNC(=O)C23C[C@H]4C[C@@H](C2)CC(C4)(C3)Br)O C18129523
CCOc1ccccc1[C@@H]2c3c(n[nH]c3OC(=C2C#N)N)c4ccc(cc4)C C00985599
CCCc1cc(nc(n1)c2cc(c(o2)Br)Br)NN C51168655
Cc1c(c(nc2c1sc3c2[C@H](CC(=N3)O)c4ccc(cc4)Cl)N)C#N C20150243
C[C@H]1C(=N[C@@H](O1)c2cccc(c2)Br)CS[C@@H]3[NH+]=c4cc[nH+]cc4=[NH+]3 C63513692
C[C@H](c1ccc2c(c1)CCCC2)NC(=O)Nc3cccc(c3)c4ccc(=O)[nH]n4 C66679883
c1cc(c(c(c1)F)NC(=O)N[C@]2(Oc3ccc(cc3O2)Cl)C(F)(F)F)F C02725351
C[C@@H]1CCc2c(sc3c2c(nc(n3)SCC(=O)N(C)c4ccccc4)N)C1 C02347918
Cc1ccc(cc1)[C@@H]2[C@H]3[C@@H](N(N=C3C(F)(F)F)c4ccccc4)OC(=C2C#N)N C05546275
Cc1ccc(cc1)[C@H]2[C@@H]3[C@@H](N(N=C3C(F)(F)F)c4ccccc4)OC(=C2C#N)N C05546339
Cc1cc(ccc1O)C2(c3ccccc3S(=O)(=O)O2)c4ccc(c(c4)C)O C03860916
c1cc2c(ccc3c2c(c1)C(=O)N3)S(=O)(=O)Nc4cc(ccc4Cl)Cl C04134568
c1ccc(c(c1)C2=NN3[C@H](C2)c4cc(ccc4O[C@@H]3c5ccc(cc5)O)Cl)O C06721632
Cc1ccc(c(c1)C2=NN3[C@@H](C2)c4ccccc4O[C@@H]3c5cccc(c5)O)O C06721675
Cc1ccc(c(c1)C2=NN3[C@H](C2)c4ccccc4O[C@@H]3c5cccc(c5)O)O C06721676
c1ccc(cc1)c2nc3c(c(n2)SCC(=O)N)Cc4c5ccccc5ccc4O3 C06738938
Cc1ccccc1NS(=O)(=O)c2cc3c(cc2C)c4c([nH]3)CC(CC4=O)(C)C C09685469
CC(C)c1ccc(cc1)N[C@@H]2CCCN(C2)C(=O)c3ccc(o3)C#CC(C)(C)O C11818823
c1cc(cc(c1)Br)/C=N/NC(=O)c2cc(n[nH]2)c3ccc(cc3)Cl C01051033
C[C@@H](C(=O)N(C)c1ccccc1)Sc2nc(c3c4c(sc3n2)CCCC4)N C06108833
Cn1c2ccccc2nc1SCc3nc(c4c5c(sc4n3)CCCCC5)N C12529427
c1cc2c(cc1[N+](=O)[O-])[C@@H]3C=CC[C@H]3[C@@H](N2)c4cc(ccc4O)Br C14460906
c1cc2c(c(c1)[N+](=O)[O-])N[C@H]([C@H]3[C@@H]2C=CC3)c4cc(ccc4O)Br C14460923
c1cc(c2c(c1[N+](=O)[O-])[C@@H]3C=CC[C@H]3[C@@H](N2)c4cc(cc(c4O)Cl)Cl)F C14467204
c1cc2c(cc1[N+](=O)[O-])[C@@H]3C=CC[C@@H]3[C@@H](N2)c4cc(cc(c4O)Cl)Cl C14467208
c1cc(c(c(c1)Cl)Cl)[C@@H]2[C@H]3CC=C[C@@H]3c4cc(cc(c4N2)O)[N+](=O)[O-] C14476946
c1cc(c(cc1Cl)Cl)[C@H]2[C@@H]3CC=C[C@@H]3c4cc(cc(c4N2)O)[N+](=O)[O-] C14477494
c1ccc2c(c1)ccc(c2[C@H]3[C@@H]4CC=C[C@@H]4c5c(ccc(c5N3)F)[N+](=O)[O-])O C14547905
c1ccc(c(c1)c2ccc(o2)C(=O)NNC(=O)C34CC5CC(C3)CC(C5)C4)Cl C15430269
C[C@@H]1CCc2c(c3c4nnc(n4c(nc3s2)N)SCc5ccccc5F)C1 C16845784
Cc1c(c(nc2c1C(=Cc3ccc(o3)c4cccc(c4)Cl)C(=C2C#N)C)N)C#N C18272200
CC[C@@H](C)n1cc(c2c1cccc2)C=C3c4c(c(c(nc4C(=C3C)C#N)N)C#N)C C17193818
CC(C)(C)[C@@H]1CCc2c(sc3c2C(=O)N[C@H](N3)c4ccc5c(c4)OCO5)C1 C05274742
c1cc2c(cc1[N+](=O)[O-])[C@H]3C=CC[C@H]3[C@H](N2)c4cc(ccc4O)Br C20695927
c1cc2c(c(c1)[N+](=O)[O-])N[C@H]([C@H]3[C@H]2C=CC3)c4cc(cc(c4O)Cl)Cl C20701346
c1cc(c(cc1[N+](=O)[O-])[C@H]2[C@@H]3CC=C[C@@H]3c4c(cc(cc4Cl)Cl)N2)O C14475752
c1cc(c(c(c1)Cl)Cl)[C@@H]2[C@@H]3CC=C[C@@H]3c4c(ccc(c4N2)O)[N+](=O)[O-] C14476932
c1cc(c(c(c1)Cl)Cl)[C@@H]2[C@H]3CC=C[C@H]3c4cc(cc(c4N2)O)[N+](=O)[O-] C20711390
c1cc(c(cc1Cl)Cl)[C@@H]2[C@@H]3CC=C[C@H]3c4c(ccc(c4N2)O)[N+](=O)[O-] C20712234
c1cc(c(c(c1)Cl)[C@@H]2[C@H]3CC=C[C@H]3c4c(ccc(c4N2)O)[N+](=O)[O-])Cl C20749952
CCCNC(=O)N1c2ccccc2NC3=C([C@H]1c4ccccc4)C(=O)CC(C3)(C)C C21722877
C[C@@H]1[C@@H]2[C@@H](NC(=O)[C@@]23[C@@H](/C=C(\CCC[C@@H](/C=C/C(=O)O3)O)/C)C=C1C)CC(C)C C34826539
c1cc2c(c(c1)Br)N[C@H]([C@@H]3[C@@H]2C=CC3)c4cc(ccc4O)[N+](=O)[O-] C14475877
Cc1ccccc1C(=O)Oc2ccc3c(c2)OC(=C([C@@H]3c4ccccc4F)C#N)N C38651852
c1ccc(c(c1)[C@@H]2c3ccc(cc3OC(=C2C#N)N)OC(=O)c4ccc(cc4)F)F C38651889
CC[C@H](C)Sc1[nH]c(=O)c2c(n1)NC3=C([C@H]2c4cccc(c4)C)C(=O)CCC3 C08326855
Cc1cc(c(c(c1)c2c3c([nH]n2)C(=O)N([C@@H]3c4ccc(cc4)Cl)CC=C)O)C C39912065
Cc1cc(c(c(c1)O)c2c3c([nH]n2)C(=O)N([C@H]3c4cccc(c4)Cl)CC=C)C C38705448
C[C@H]1CCc2c(sc3c2c(=O)[nH]c(n3)[C@H](C)Sc4[nH]c5ccccc5n4)C1 C05628455
Cc1ccc(c(c1)C)NC(=O)CSc2[nH]c3c(c4c(s3)CCCC4)c(=O)n2 C18055285
Cc1ccc(cc1)Nc2ccc3c4c2C(=O)c5ccccc5-c4c(c(=O)[nH]3)C(=O)C C05852054
Cc1ccc(cc1)c2nnc3n2NC(=CS3)c4c(c5ccccc5s4)O C30782220
Cc1cccc(c1)c2nnc3n2NC(=CS3)c4c(c5ccccc5s4)O C30782272
c1ccc2c(c1)c(c(s2)C3=CSc4nnc(n4N3)c5ccccc5Cl)O C30782368
CC(C)c1ccc(cc1)[C@H]2c3c4ccccc4ccc3NC5=NC(=O)NC(=O)[C@@H]25 C63216933
CC(C)c1ccc(cc1)[C@@H]2c3c4ccccc4ccc3NC5=NC(=O)NC(=O)[C@H]25 C63216936
CC1=C([C@]2(c3ccccc3OC(=C2C#N)N)C(=O)N1C)C(=O)OCc4ccccc4 C04517077
CCc1ccc(cc1)NC(=O)CN2C(=O)[C@@]3(CCOc4c3cccc4)NC2=O C05342630
Cc1ccc(c(c1)N2CCN(CC2)S(=O)(=O)c3ccc4c(c3)[nH]c(=O)[nH]4)C C04822544
CC(C)(C)c1ccc(cc1)O[C@@H]2[C@H]([C@@H]([C@@H]3[C@@H](O2)CO[C@@H](O3)c4ccco4)O)O C06761978
Cc1cc(ccc1N2CCCC2=O)N[C@H](C)C(=O)N3CC(=O)Nc4c3cccc4 C10748257
Cc1c(sc2c1c(=O)n(c(n2)S[C@@H](C)C(=O)NC(=O)NC)C3CCCC3)C C11385743
Cn1c(=O)c2ccccc2c(n1)C(=O)NNC(=O)Cc3ccc4c(c3)CCCC4 C13004331
Cc1c2ccc3ccccc3c2oc1C(=O)NN4C(=O)C5(CCCCC5)NC4=O C17114065
Cc1cccc2c1[nH]c3c2CN(CC3)C(=O)CN4C(=O)[C@]5(CCCC[C@H]5C)NC4=O C19236564
Cc1cccc2c1[nH]c3c2CN(CC3)C(=O)CN4C(=O)[C@]5(CCCC[C@@H]5C)NC4=O C19236565
c1ccc2c(c1)cccc2[C@H]3c4c(=O)[nH]c(nc4NC(=O)[C@H]3C#N)N5CCCC5 C19961512
CCOC(=O)N1CC=C2[C@@H](C1)[C@@H](C(C(=C2C#N)N)(C#N)C#N)Cc3ccccc3 C00804115
c1cc(oc1CNC(=O)NC23CC4CC(C2)CC(C4)C3)C(=O)N5CCOCC5 C20864812
Cc1c2c(nc3n(c2=O)CC[C@@H](CC3)C)sc1NC(=O)Nc4nccs4 C21160954
CC(=O)Oc1ccc(cc1OC)[C@@H]2[C@@H]3CCCC=C3C(=C(C2(C#N)C#N)N)C#N C23379408
CC[C@@H](C)C(=O)O[C@@H]1C2=C(C(=O)O[C@@]2(C[C@]34[C@]1([C@H]([C@H](C[C@H]3O4)O)C)C)O)C C31163642
C[C@@H]1CCC[C@@H]([C@@H]1C)NC(=O)CN2C(=O)[C@]3(CCOc4c3cccc4)NC2=O C32911203
c1ccc2c(c1)c(cc(n2)c3ccco3)C(=O)N4C[C@@H](Oc5c4cccc5)C(=O)N C32986184
CN1/C(=N\C(=O)C(F)(F)F)/C(=N/Nc2ccc(cc2Cl)Cl)/C(=O)N1 C06056720
CCN1CC=C2[C@H](C1)[C@@H](C(=C(C2(C#N)C#N)N)C#N)c3ccc(cc3)C(=O)OC C34914265
CC1(C(=O)Nc2ccccc2N1C(=O)CSc3[nH]nc(n3)c4cccs4)C C05017602
CC(C)Oc1ccc(cc1OC)[C@H]2[C@H]3CN(CC=C3C(=C(C2(C#N)C#N)N)C#N)C C00989110
CC(C)(C)OC(=O)N1CC=C2[C@@H](C1)[C@@H](C(C(=C2C#N)N)(C#N)C#N)c3cccs3 C04102980
C[C@@]1\2CC[C@@](C1(C)C)(C/C2=N\OC(=O)c3cc4ccccc4oc3=O)C(=O)N C35533073
C[C@@]1(CC[C@@H](C1(C)C)c2[nH]c3ccccc3n2)C(=O)N/N=C/c4cnn(c4)C C06393369
COc1ccc(cc1OC)[C@H]2[C@H]3C(=NN=C3OC(=C2C#N)N)c4cccs4 C08567867
C[C@@H]1C[C@]2(CC(C1)(C)C)C(=O)N(C(=O)N2)CC(=O)Nc3ccccc3N(C)C C23151969
C[C@@H]1C[C@@]2(CC(C1)(C)C)C(=O)N(C(=O)N2)CC(=O)Nc3ccccc3N(C)C C23151965
C[C@H](C(=O)NC(=O)NC(C)C)SC1=NC(=O)C2=C3CCCC[C@H]3SC2=N1 C39733951
Cc1ccc(cc1)Cn2cc(cn2)NC(=O)[C@]3(C(=O)Nc4cc(ccc4O3)C)C C40779402
C[C@]1(C(=O)Nc2ccccc2O1)C(=O)Nc3ccn(n3)Cc4ccc(cc4)Cl C41545657
CC(C)NC(=O)C(=O)N1CCN(CC1)C(=O)N[C@H]2CCCC[C@@H]2C(C)(C)C C46024297
Cc1ccc(c(c1)F)N2C[C@H](CC2=O)C(=O)NNC(=O)c3c(c4ccccc4o3)C C46642549
CCOc1cc(ccc1O)[C@H]2C3=C(CC(CC3=O)(C)C)Nc4n2nc(n4)SC C04436306
CCSc1nc2n(n1)[C@@H](C3=C(N2)CC(CC3=O)(C)C)c4ccc(c(c4)OC)O C04436361
c1ccc2c(c1)[nH]c(=NC(=O)[C@@H]3CCCN(C3)S(=O)(=O)c4ccc(cc4)F)[nH]2 C15576585
CC1=Nc2nc(nn2[C@H]([C@H]1C(=O)N)c3ccc(cc3)Br)c4ccco4 C56913594
Cc1ccc(c(c1)C)NC(=O)NC(=O)Cn2cnc3c(c2=O)c4c(s3)CCC4 C06111702
c1ccc2c(c1)[C@@]3([C@@H](C[C@@H]4N3CCC4)C(=O)Nc5ccc6c(c5)OCCO6)C(=O)N2 C57992151
Cc1ccc(c(c1)Cl)NC(=O)CN2C(=O)[C@](NC2=O)(C)c3ccc(o3)C C58179942
C[C@H]1CCc2ccccc2N1CCC(=O)NN3C(=O)C4(CCCCC4)NC3=O C58481698
CCN1c2ccccc2[C@]3(C1=O)C(=C(OC(=C3C(=O)OC(C)(C)C)C)N)C#N C59293352
Cc1ccc(cc1)n2c3c(c(n2)C(=O)NNC(=O)c4ccc(cc4)C#N)CCC3 C61463990
c1cc2c(cc1Cl)nc([nH]2)SCC(=O)N3CC(=O)NC(=O)C34CCCCC4 C12550521
COc1ccc(cc1OC)[C@H]2c3c4ccccc4ccc3NC5=NC(=O)NC(=O)[C@H]25 C63216955
Cc1ccc(cc1)C2=NN=C3[C@H]2[C@H](C(=C(O3)N)C#N)c4cccc(c4OC)OC C04659799
c1cc(ccc1CNC(=O)N2CCCN(CC2)c3nccs3)c4ccn[nH]4 C64757591
C[C@@H]1CCC[C@@H](C1)NC(=O)CN2CCN(CC2)C(=O)Nc3ccc(cc3)C#N C66594654
c1cc2c(cc1c3nc(cs3)C(=O)N4CCCC[C@@H]4CC(=O)N)OCCO2 C66832634
C1CCC(CC1)C(=O)N2CCN(CC2)CC(=O)NC(=O)NC3CCCCC3 C66867165
CCOC(=O)C1=C(OC2=C([C@@H]1c3cccc(c3)Cl)C(=O)CCC2)N C00196646
Cc1ccc(cc1)[C@@H]2C3=C(CC(CC3=O)(C)C)OC(=C2C(=O)OC)N C00203543
COc1nc(n(n1)c2ccc(cc2)N)c3ccc(c(c3)Cl)Cl C04368677
c1ccc(cc1)COc2ccc3ccccc3c2/C=C\4/C(=O)NC(=O)N4 C05773775
C[C@H](C(=O)NC(=O)NC)Oc1ccc(cc1Cl)c2ccccc2 C06346208
c1ccc(c(c1)/C=N/NS(=O)(=O)c2cc(ccc2Cl)Cl)O C06660800
C[C@H](C(=O)Nc1ccc2c(c1)OCCO2)Nc3ccc4c(c3)CCC4 C07242342
c1ccc2c(c1)nc(s2)CSc3nnc(n3N)C4CCCCC4 C08984465
C[C@H](C(=O)Nc1ccc(cc1)F)Sc2[nH]c(=O)c3ccsc3n2 C09456266
CC(=O)Nc1ccc(cc1)N2[C@@H](Nc3ccccc3C2=O)c4ccccc4 C09422479
Cc1c(n[nH]c1c2ccc(s2)S(=O)(=O)Nc3ccccc3F)C C09686674
c1ccc2cc(ccc2c1)S(=O)(=O)Nc3ccc4c(c3)CCC(=O)N4 C09828271
Cc1ccc(c(c1)O)NC(=O)Cc2cc3c(c(c2)Cl)OCCCO3 C12995878
CC(C)(C)[C@H]1CCc2c(cc(s2)C(=O)NNC(=O)c3ccoc3)C1 C16204099
c1ccc(cc1)c2nc3ccccc3c(n2)N[C@@H]4CCCCNC4=O C22077503
C[C@H]1CCCC[C@H]1NC(=O)NC(=O)COc2ccc(cc2Cl)F C23628767
c1ccn2c(c1)cc(n2)C(=O)NCCc3c[nH]c4c3cc(cc4)Cl C32951672
Cc1ccc(c(c1)NC(=O)N[C@H](C)C(=O)N2CCc3c2cccc3)C C33127646
c1cc(ccc1c2nc(on2)CNc3ccc(cc3)O)Br C37606069
COc1ccc(cc1Br)c2nc(no2)c3ccc(cc3)N C38074218
COc1ccc(cc1Br)c2nc(no2)c3cccc(c3)N C38074219
CC(C)c1ccc(cc1)NC(=O)[C@@]23CC[C@@](C2(C)C)(/C(=N/O)/C3=O)C C33942213
c1ccc2c(c1)cccc2OCC(=O)C(=C3Nc4ccccc4N3)C#N C05596036
CCCC1=C2[C@@H](C(=C(O[C@H]2N=N1)N)C#N)c3c(cccc3Cl)F C39352307
CCCC1=C2[C@H](C(=C(O[C@H]2N=N1)N)C#N)c3c(cccc3Cl)F C39352308
CC(C)c1ccc(cc1)NC(=O)[C@]23CC[C@](C2(C)C)(/C(=N/O)/C3=O)C C33942214
CCOc1ccc(cc1N)c2nnc3n2cc(cc3)Br C40691207
C[C@@]1(C(=O)Nc2cc(ccc2O1)Cl)C(=O)NCCC3=CCCCC3 C41548597
CC(C)[C@H](C(=O)N1CCCc2c1cccc2)Sc3nnc(s3)N C42934248
Cc1ccc(cc1/N=C/c2cc(ccc2O)Cl)S(=O)(=O)NC C44010556
Cc1c(cccc1N)c2nnnn2Cc3ccccc3Br C48867346
CN(Cc1ccc(cc1)Br)c2ccc(c3c2non3)N C48881677
Cc1ccc(cc1)OCC(=O)Nc2ccc3c(c2)C4(CCCC4)C(=O)N3 C49741107
c1ccc(c(c1)Cc2c[nH]/c(=N\C(=O)c3ccc(=O)[nH]c3)/s2)F C46038089
C[C@@H](Cc1ccsc1)NC(=O)N2CCN(CC2)c3ccccc3O C52583198
CC(C)[C@H]1NN=C2N1C=C(C=C2)c3c(nc[nH]3)c4cc(ccc4F)F C52634441
Cc1cc(cc(c1)/N=C(\N)/SCc2cc(=O)n3ccccc3n2)C C29495831
Cc1ccc(cc1)/N=C/2\NN=C(CS2)c3c(c(c([nH]3)C)C(=O)C)C C06583577
Cc1ccc(cc1)NC(=O)/C(=C\c2c[nH]nc2c3ccc(cc3)F)/C#N C58481209
c1cc2c(cc1CNC(=O)N[C@@H]3CCC[C@H](C3)C(F)(F)F)OCO2 C26294165
Cc1cc(ccc1N2C(=O)C[C@H](C2=O)Nc3cccc(c3Cl)Cl)O C16901804
CC1CCC(CC1)(CO)Nc2ccc(cc2[N+](=O)[O-])Br C53109785
CNc1nc2c(s1)[C@H](CC(=O)N2)c3ccccc3OC4CCCC4 C61719153
C[C@H](Cc1ccc(cc1)Cl)C(=O)Nc2ccc3c(c2)[nH]c(=O)o3 C62314060
CCc1cc2c(=O)[nH]c(nc2s1)CC(=O)c3c[nH]c4c3ccc(c4)C C63579585
c1cc(c(c(c1)S(=O)(=O)N2[C@@H]3CCCC[C@@H]3C[C@@H]2C(=O)N)F)F C58343504
Cc1cc(ccc1N2C(=O)C[C@@H](C2=O)Nc3cccc(c3Cl)Cl)O C16901804
c1cc(sc1)c2nc([nH]n2)CNC(=O)C34CC5CC(C3)CC(C5)C4 C66430080
Cc1ccsc1C(=O)NNC(=O)c2ccc(o2)c3ccc(cc3)F C66557965
CC(C)c1cc([nH]n1)C2CCN(CC2)C(=O)Cc3c[nH]c4c3cccc4 C67649044
CC(=O)CC(=O)O[C@@H]1C[C@@H]2C[NH+]3CCc4c5ccc(cc5[nH]c4[C@@H]3C[C@@H]2[C@@H]([C@@H]1OC)C(=O)OC)OC C08614382
Cc1cc2cc(c(nc2cc1C)O)[C@H](c3nnnn3C(C)(C)C)[NH+](Cc4ccco4)C[C@@H]5CCCO5 C08672640
C[C@H](c1nnc(n1c2ccc(cc2)Cl)S[C@@H](C)C(=O)Nc3cc(cc(c3)OC)OC)[NH+](C)C C09102394
Cc1c(c([nH]c1C(=O)[C@@H](C)Sc2nnc(n2c3ccc(cc3)Cl)[C@H](C)[NH+](C)C)C)C(=O)OC C09102567
Cc1c(c([nH]c1C(=O)[C@H](C)Sc2nnc(n2c3ccc(cc3)Cl)[C@H](C)[NH+](C)C)C)C(=O)OC C09102572
C[C@@H](c1nnc(n1c2ccc(cc2)OC)S[C@H](C)C(=O)Nc3ccc(cc3)C#N)[NH+]4CCCCC4 C09781541
CCOC(=O)c1c([nH]c(c1C(=O)CSc2nnc(n2c3ccc(cc3)Cl)[C@@H](C)[NH+](C)C)C)C C12590480
CCOC(=O)c1c([nH]c(c1C(=O)CSc2nnc(n2c3ccc(cc3)Cl)[C@H](C)[NH+](C)C)C)C C12590487
Cc1ccc(cc1)C[NH+](Cc2cc3cc4c(cc3[nH]c2=O)OCCO4)Cc5nnnn5C6CCCCC6 C13033851
Cc1cc(c2c(c1)cc(c(=O)[nH]2)[C@H](c3nnnn3C(C)(C)C)[NH+](Cc4cccnc4)Cc5ccco5)C C06178008
Cc1cc2cc(c(=O)[nH]c2cc1C)[C@@H](c3nnnn3C(C)(C)C)[NH+](Cc4cccnc4)Cc5ccco5 C06194746
Cc1ccc2cc(c(=O)[nH]c2c1)[C@H](c3nnnn3C4CCCC4)[NH+](Cc5cccnc5)C[C@@H]6CCCO6 C06282236
CC[C@@H](c1nnnn1CCc2ccccc2)[NH+](Cc3cc4cc(c(cc4[nH]c3=O)C)C)C[C@@H]5CCCO5 C13064727
c1ccc(cc1)Cn2c(nnn2)C[NH+](Cc3ccc(cc3)F)Cc4cc5cc6c(cc5[nH]c4=O)OCO6 C13065367
c1cc(ccc1Cn2c(nnn2)C[NH+](Cc3cc4cc5c(cc4[nH]c3=O)OCO5)C6CCCCC6)F C13065577
Cc1ccc2cc(c(=O)[nH]c2c1C)[C@H](c3nnnn3CCOC)[NH+]4CCN(CC4)c5cc(ccc5C)Cl C06441978
Cn1c2ccc(cc2nc1CCC(=O)NCC3(CCCCC3)[NH+]4CCCCC4)S(=O)(=O)N(C)C C14053433
c1cc[nH+]c(c1)N2CCN(CC2)c3ccc(nn3)OCC(=O)N4CCC(CC4)[C@H](c5cccs5)O C14882647
CC[C@]1(C(=O)N(C(=O)N1)C[C@@H]2COc3ccccc3O2)C4CC[NH+](CC4)Cc5c(nn(c5C)CC)C C14990841
Cc1cccc(c1C)N2CC[NH+](CC2)[C@H](c3cc4c(ccc(c4[nH]c3=O)C)C)c5nnnn5C[C@@H]6CCCO6 C06443058
Cc1cccc(c1C)N2CC[NH+](CC2)[C@@H](c3cc4c(ccc(c4[nH]c3=O)C)C)c5nnnn5C[C@H]6CCCO6 C06442885
C[C@H](c1nnc(n1c2ccccc2)S[C@@H](C)C(=O)N3CC(=O)Nc4c3cccc4)[NH+]5CCCCC5 C18437990
CC[C@H](C(=O)Nc1cc(on1)C)Sc2nc3c(c4c(s3)CCCC4)c(=O)n2CCC[NH+](C)C C21760887
Cc1c(c(on1)C)S(=O)(=O)N2CCC[NH+](CC2)CC(=O)N[C@@H](c3ccc(cc3)C(C)C)C(C)C C21901070
CC(=O)c1cc2c(cc1NC(=O)CSc3nnc(n3c4ccccc4)C[NH+]5CCCCC5)OCO2 C23937333
Cc1ccc(cc1)C(=O)N(C)CCc2nc(on2)c3ccc(cc3)C(=O)NCC[C@H](C)[NH+]4CCCC4 C33273554
Cc1c(oc2c1cc3c(c(c(=O)oc3c2C)CC(=O)N4CCN(CC4)CC(=O)NCC[NH+](C)C)C)C C35365962
COc1cccc(c1OC)C[NH+]2CCCN(CC2)c3[nH]c(=O)cc(n3)CN4CCc5ccccc5C4 C35564813
c1ccc(cc1)CCNC(=O)[C@H]2Cc3cc(ccc3N4[C@@H]2C[NH+](CC4)CC(=O)N5CCCC5)[N+](=O)[O-] C35870176
c1ccc(c(c1)CNC(=O)[C@H]2Cc3cc(ccc3N4[C@@H]2C[NH+](CC4)CC(=O)N5CCCC5)[N+](=O)[O-])F C35870825
Cc1c(n(c(c1C#N)NC(=O)CN2CC[NH+](CC2)CC(=O)N3C[C@H](C[C@@H](C3)C)C)C4CCCCC4)C C24339254
CC[C@@H](c1nnnn1C[C@H]2CCCO2)[NH+](Cc3ccc(cc3)F)Cc4cc5cc(ccc5[nH]c4=O)C C33937103
Cc1ccc2cc(c(=O)[nH]c2c1)[C@@H](c3nnnn3C4CCCC4)[NH+](Cc5cccnc5)Cc6ccco6 C19221905
COc1cc2cc(c(=O)[nH]c2cc1OC)[C@H](c3nnnn3Cc4ccc(cc4)F)[NH+]5CCCCCC5 C20080729
CC1(CC2=C([C@@H](N3C(=[NH+]2)N=C(N3)SCc4ccccc4F)c5cc(c(c(c5)OC)OC)OC)C(=O)C1)C C17242622
C[C@@](Cc1ccccc1)(C(=O)OC)NC(=O)[C@@H]2CC=CC[C@@H]2C(=O)N3CCN(CC3)c4cccc[nH+]4 C38733157
C[C@](Cc1ccccc1)(C(=O)OC)NC(=O)[C@@H]2CC=CC[C@@H]2C(=O)N3CCN(CC3)c4cccc[nH+]4 C38733159
c1cc(cnc1)[C@@H]2CCCCN2C(=O)c3cc(cc(c3)S(=O)(=O)NC4CCCCC4)[C@@H]5C=CN=[NH+]5 C39344639
c1cc(cnc1)[C@H]2CCCCN2C(=O)c3cc(cc(c3)S(=O)(=O)NC4CCCCC4)[C@@H]5C=CN=[NH+]5 C39344640
C[C@@H](C1=NC(=O)C2=C(CSC2=N1)c3ccco3)S[C@H]4N[NH+]=C(N4Cc5ccco5)N6CCCC6 C39736828
CCCCN([C@H]1CCS(=O)(=O)C1)C(=O)CS[C@@H]2NN=C(N2C3CC3)C4=c5ccccc5=[NH+]C4 C39957698
C[C@@H]1CN(C[C@@H](O1)C)c2ccc(c[nH+]2)CNC(=O)c3cc(nc4c3cnn4C(C)C)c5cccs5 C46842531
C[C@@H]1CN(C[C@H](O1)C)c2ccc(c[nH+]2)CNC(=O)c3cc(nc4c3cnn4C(C)C)c5cccs5 C46842536
CCOc1cc(ccc1OCc2ccc3c(c2)OCO3)/C=C\4/C(=[NH2+])N5C(=NC4=O)SN=C5SC C20154838
Cc1cc(cc(c1)OCCOc2ccc(cc2)/C=C/3\C(=[NH2+])N4C(=NC3=O)SC(=N4)N5CCCC5)C C20356287
Cc1cccc(c1)OCCOc2ccc(cc2)/C=C/3\C(=[NH2+])N4C(=NC3=O)SC(=N4)N5CCCCC5 C20356420
CC1CCN(CC1)C2=NN3C(=[NH2+])/C(=C\c4cccn4CCOc5cccc(c5)OC)/C(=O)N=C3S2 C32980983
CCOc1ccc(cc1C[NH+]2C[C@H]3C[C@@H](C2)c4cccc(=O)n4C3)/C=N/NC(=O)[C@@H]5C6=C(CCC6)N=N5 C63699231
C[C@@H]1CS(=O)(=O)N(C1=O)c2ccc(cc2)S(=O)(=O)NCCC3=c4cc(ccc4=[NH+][C@H]3C)OC C63900052
Cc1c2c(nc(nc2on1)CCC(=O)NCCC[NH+]3CCc4ccccc4C3)N5C[C@@H](C[C@@H](C5)C)C C65056760
C[C@H](c1ccccc1)NC(=O)CSc2nc3ccccc3c(=O)n2N C00643437
c1cc(ccc1/C=C(\C#N)/C(=O)Nc2ccc(cc2)S(=O)(=O)N)Cl C00778236
c1cc(ccc1NC(=O)COc2ccc(cc2)Br)S(=O)(=O)N C00915926
C[C@H](Cc1c[nH]c2c1cccc2)NC(=O)C(=O)Nc3ccc(cn3)Cl C09053239
COc1cc(cc(c1OC)OC)[C@H]2[C@@H]3CC=C[C@@H]3c4cc(ccc4N2)C(=O)N C13640715
CC(=O)Nc1ccc(cc1)C(=O)NNC(=O)C23CC4CC(C2)CC(C4)C3 C15900662
CCCN1CCc2c(sc3c2c(=O)n(c(n3)NN)c4ccccc4)C1 C19707618
CC1=C([C@@H](C(=C(N1)SCc2ccc(cc2)C#N)C#N)c3ccco3)C(=O)N C05264235
c1ccc(cc1)n2c(c[nH]c2=S)C(=O)NNC(=O)Cc3ccc(cc3)Cl C24305357
CC[C@@H](C)NC(=O)c1ccccc1NC(=O)[C@@H]2CC(=O)Nc3c2cccc3 C25002010
COc1ccc(cc1)[C@H]2[C@H]([C@@](NC(=O)N2)(C(F)(F)F)O)C(=O)SC C26919593
C[C@H](C(=O)NC(=O)NCC(F)(F)F)Sc1[nH]c2cc(c(cc2n1)F)F C27086059
Cc1cc(n(n1)C2=Nc3c(c4c(s3)CCCC4)[C@@H](N2)NC[C@@H](C)O)C C28286508
Cc1cc(n(n1)C2=Nc3c(c4c(s3)CCCC4)[C@H]([N-]2)[NH2+]CCCO)C C28286567
Cc1ccc(c(c1)C(=O)Cn2c(=S)n(c(n2)N)Nc3cccs3)C C28535031
C[C@@H]1CCc2c(sc(c2C(=O)N)NC(=O)CN3C[C@H](O[C@@H](C3)C)C)C1 C35898029
Cn1cc(c2c1cccc2)C(=O)NNC(=O)CC34C[C@H]5C[C@@H](C3)CC(C5)(C4)O C18282623
c1ccc(cc1)NC(=O)CSC2=C([C@@H](CC(=O)N2)c3ccc(cc3)O)C#N C00841824
c1ccc2c(c1)C(=O)N[C@H](S2)NC(=O)CSc3[nH]c4ccccc4n3 C38685469
Cc1ccc2c(c1)[nH]c(n2)SCC(=O)N[C@@H]3NC(=C(S3)C(=O)C)C C39152783
CC[C@H](C(=O)Nc1ccc(cc1)Br)n2c(nnc2SC)N C40172094
C[C@H](C(C)(C)C)N(C)S(=O)(=O)c1cc(cnc1NN)Br C42782233
C[C@@H](c1cccc2c1cccc2)NC(=O)NN[C@]3(CCS(=O)(=O)C3)C C43236977
C[C@@H]1C[C@@H](C[NH+](C1)CCNC(=O)c2ccc3c(c2)nc(=S)[nH]c3[O-])C C47149771
CCN(c1ccccc1Br)C(=O)CSc2nc([nH]n2)N C48456883
CC(C)CNC(=O)NNC(=O)/C=C/c1ccc(o1)I C49182970
C[C@H](C(=O)NC(=O)NCC=C)N1CCC(=CC1)c2c[nH]c3c2ccc(c3)F C52823817
Cc1nc(cs1)c2ccc(cc2)CC(=O)N[C@H](C)c3ccc4c(c3)[nH]c(=O)[nH]4 C53854160
c1ccc(c(c1)NC(=O)NC2[C@@H]3CCC[C@H]2C[NH+](C3)C4CC4)N5CCCC5=O C56593352
CN(C)c1c(cc(cc1F)NC(=O)NCC(=O)NCC(F)(F)F)F C56722749
C[C@@H](C(=O)NNC(=O)c1cc(c[nH]1)Br)Oc2ccccc2F C57962805
c1cc(ccc1c2cc([nH]n2)C(=O)N(CC(=O)N)C3CCCC3)Br C58396027
CC(C)NC(=O)CNC(=O)c1cc(n[nH]1)c2ccc(cc2)Br C32210642
c1cc(ccc1CS(=O)(=O)N)NS(=O)(=O)c2ccc3c(c2)CCCC3 C43585326
c1cc(cc(c1)NS(=O)(=O)c2ccc3c(c2)CCCC3)CS(=O)(=O)N C60184778
c1c(cc(cc1F)S(=O)(=O)N)NC(=O)Cc2coc3c2cc4c(c3)CCC4 C60410023
C[C@@H]([C@H]1C[C@H]2CC[C@@H]1C2)NC(=O)[C@H](C)Sc3c(cc(c(n3)N)C#N)C#N C60582943
Cc1ccc2c(c1)[nH]c(cc2=O)CSC3=NN[C@H](S3)NC(=O)C(C)C C63686501
CCC(=O)NCC(=O)Nc1cc(n[nH]1)c2ccc(s2)Br C63802105
C[C@H](Cc1ccc(cc1)O)NC(=O)C(=O)Nc2ccc3c(c2)CCCN3C C64616622
CC(C)CNC(=O)NNS(=O)(=O)c1ccc(s1)Br C64940050
C[C@H](c1ccc2c(c1)NC(=O)CO2)NC(=O)N[C@H]3C[C@H]3c4cccc(c4)F C65507414
Cc1ccc(c(c1)Cl)NC(=O)CCNC(=O)[C@H]2CC(=O)Nc3c2cccc3 C66439166
CC(C)NC(=O)NNS(=O)(=O)/C=C/c1cccc(c1)Br C66584011
Cc1c(c(n(n1)C)C)[C@@H](C)NC(=O)NC[C@]2(CCCc3c2cccc3)O C66925607
C[C@H]1CCCCN1C(=O)CCNC(=O)NC[C@@]2(CCCc3c2cccc3)O C66925994
c1cc(c(c(c1C(=O)NCCc2n[nH]c(=S)n2C3CC3)O)Cl)Cl C67119299
c1ccc(cc1)[C@@H]2C[C@@H]2NC(=O)NCc3ccc(cc3)N4CCNC(=O)C4 C67617256
c1ccc(cc1)[C@@H]2C[C@H]2NC(=O)NCc3ccc(cc3)N4CCNC(=O)C4 C67617261
c1ccc2cc(ccc2c1)[C@H](CNC(=O)NC3CCC4(CC3)OCCO4)O C67617688
Cc1ccc(cc1)[C@@H]2C(=C3N=C(c4c5c(sc4N3C6=C2C(=O)CC(C6)(C)C)CCCCC5)N)C#N C02185973
Cc1ccc(cc1)[C@H]2CC3=C([C@H](Nc4ccccc4N3)c5cc(c(c(c5)Br)OC)OC)C(=O)C2 C00729426
CC(C)c1ccc(cc1)[C@@H]2c3c(=O)[nH]c(nc3NC4=C2C(=O)CC(C4)(C)C)SCc5ccccc5 C09415320
Cc1ccc(cc1)[C@@H]2CC3=C([C@H](Nc4ccccc4N3)c5coc6ccc(cc6c5=O)Cl)C(=O)C2 C09804796
COc1ccc(cc1)NS(=O)(=O)c2ccc3c(c2)[C@@H]4C=CC[C@@H]4[C@@H](N3)c5cccc6c5cccc6 C14463620
CC(=CCC/C(=C\C[C@@]12C(=O)c3cc(cc(c3C(=O)[C@@]1(C[C@@H](C(O2)(C)C)Cl)Cl)O)O)/C)C C17175887
CC1(C[C@H]2C[C@@](C1)(CN2C(=O)NC[C@@H]3CCC[C@H](C3)CNC(=O)N4C[C@]5(C[C@@H]4CC(C5)(C)C)C)C)C C19075407
Cc1ccc(c(c1)C)NC(=O)[C@@H]2[C@H]3c4cc(ccc4O[C@@]2(N(C(=S)N3)c5ccc(cc5)F)C)Cl C02962958
Cc1ccc(c(c1)C)NC(=O)[C@H]2[C@H]3c4cc(ccc4O[C@@]2(N(C(=S)N3)c5ccc(cc5)F)C)Cl C20641582
CCc1ccc(cc1)N2C(=S)N[C@H]3c4cc(ccc4O[C@@]2([C@@H]3C(=O)Nc5ccc(cc5C)C)C)Cl C20642029
CCn1c2ccccc2c3c1ccc(c3)[C@@H]4[C@@H]5CC=C[C@H]5c6cc(ccc6N4)S(=O)(=O)NC7CCCCC7 C20684067
CCc1ccc(cc1)[C@@H]2CC3=C([C@@H](Nc4ccccc4N3)c5ccc(c(c5)[N+](=O)[O-])Cl)C(=O)C2 C20884300
CCOc1cc(cc(c1OC)Br)[C@@H]2C3=C(C[C@@H](CC3=O)c4ccccc4)Nc5ccccc5N2 C21219545
CCn1c2ccccc2c3c1ccc(c3)[C@@H]4C5=C(C[C@H](CC5=O)c6ccccc6OC)Nc7ccccc7N4 C21223396
CC(C)(C)c1ccc(cc1)[C@@H]2CC3=C([C@H](Nc4ccccc4N3)c5ccc6c(c5)OCO6)C(=O)C2 C21244191
Cc1ccc2c(c1)c(=O)c(co2)[C@@H]3C4=C(C[C@@H](CC4=O)c5ccc(cc5)OCC(C)C)Nc6ccccc6N3 C21251365
Cc1ccc2c(c1)c(=O)c(co2)[C@H]3C4=C(C[C@@H](CC4=O)c5ccc(cc5)OCC(C)C)Nc6ccccc6N3 C21251373
CC(C)(C)c1ccc(cc1)[C@@H]2CC3=C([C@@H](Nc4ccccc4N3)c5ccccc5[N+](=O)[O-])C(=O)C2 C21254775
CC(C)Oc1ccc(cc1OC)[C@H]2CC3=C([C@H](Nc4ccccc4N3)c5ccc(cc5Cl)Cl)C(=O)C2 C21257894
Cc1c(ccc2c1oc(=O)cc2CSc3[nH]c(=O)c4c(csc4n3)c5ccc(cc5)F)O C23139235
C[C@@H]1CCCN(C1)/N=N/c2ccc(cc2c3nc4ccc(cc4c(n3)N)Br)Br C17046965
CC(C)c1ccc(cc1)N2C(=O)c3ccccc3/C(=C/NNC(=O)c4c(c5ccccc5s4)Cl)/C2=O C33014797
Cc1ccc(cc1)CSc2[nH]c(=O)c3c(n2)NC4=C([C@H]3c5ccc(cc5)C(C)C)C(=O)CC(C4)(C)C C33810636
CN(C1CCCCC1)S(=O)(=O)c2ccc3c(c2)[C@H]4C=CC[C@@H]4[C@@H](N3)c5cc(ccc5O)Br C36557081
COc1ccc2ccccc2c1[C@H]3[C@H]4CC=C[C@@H]4c5cc(ccc5N3)S(=O)(=O)Nc6ccccc6 C14543951
CC(C)c1ccc(cc1)[C@H]2c3ccc(cc3OC(=C2C#N)N)OC(=O)c4ccc(cc4Cl)Cl C38649463
c1ccc(c(c1)[C@H]2c3ccc(cc3OC(=C2C#N)N)OC(=O)/C=C/c4ccc(cc4Cl)Cl)Cl C38650998
Cc1ccc(cc1)/C=C/C(=O)Oc2ccc3c(c2)OC(=C([C@@H]3c4ccc(c(c4)Cl)Cl)C#N)N C38655763
c1ccc2c(c1)cccc2[C@@H]3c4ccc(cc4OC(=C3C#N)N)OC(=O)/C=C/c5ccc(cc5)Cl C38657710
Cc1ccc2c(c(oc2c1C)C(=O)Oc3ccc4c(c3)OC(=C([C@@H]4c5ccc(cc5)C(C)C)C#N)N)C C38687100
Cc1c2cc(ccc2oc1C(=O)Oc3ccc4c(c3)OC(=C([C@H]4c5ccc(cc5)C(C)(C)C)C#N)N)Cl C38687173
Cc1ccc2c(c1)c(c(o2)C(=O)Oc3ccc4c(c3)OC(=C([C@H]4c5ccccc5Cl)C#N)N)C C38687667
Cc1cc2c(cc1Cl)c(c(o2)C(=O)Oc3ccc4c(c3)OC(=C([C@@H]4c5ccccc5F)C#N)N)C C38687982
Cc1ccc2c(c(oc2c1C)C(=O)Oc3ccc4c(c3)OC(=C([C@@H]4c5ccccc5F)C#N)N)C C38687997
Cc1cc2c(cc1Cl)c(c(o2)C(=O)Oc3ccc4c(c3)OC(=C([C@H]4c5ccc(cc5)F)C#N)N)C C38688083
Cc1cc2c(c(oc2cc1C)C(=O)Oc3ccc4c(c3)OC(=C([C@H]4c5ccc(c(c5)Cl)Cl)C#N)N)C C38688330
CCc1ccc2c(c1)c(c(o2)C(=O)Oc3ccc4c(c3)OC(=C([C@@H]4c5ccc(c(c5)Cl)Cl)C#N)N)C C38688332
Cc1ccc2c(c(oc2c1C)C(=O)Oc3ccc4c(c3)OC(=C([C@H]4c5ccc(c(c5)Cl)Cl)C#N)N)C C38688343
Cc1ccc2c(c(oc2c1C)C(=O)Oc3ccc4c(c3)OC(=C([C@H]4c5cccc6c5cccc6)C#N)N)C C38688560
CCc1ccc(cc1)[C@@H]2c3ccc(cc3OC(=C2C#N)N)OC(=O)c4c(c5c(cc(cc5o4)C)C)C C38700457
Cc1cc2c(c(oc2cc1C)C(=O)Oc3ccc4c(c3)OC(=C([C@@H]4c5cccc(c5)F)C#N)N)C C38700488
Cc1cc(c2c(c(oc2c1)C(=O)Oc3ccc4c(c3)OC(=C([C@@H]4c5cccc(c5)F)C#N)N)C)C C38700502
Cc1ccc2c(c(oc2c1)C(=O)Oc3ccc4c(c3)OC(=C([C@H]4c5c(cccc5Cl)Cl)C#N)N)C C38700557
Cc1ccc2c(c(oc2c1C)C(=O)Oc3ccc4c(c3)OC(=C([C@H]4c5ccc(cc5)SC)C#N)N)C C38700740
c1cc(c(cc1/N=C\2/NC(=O)/C(=C/c3ccc(o3)S[C@H]4N[C@@H]5C=CC=CC5=N4)/S2)Cl)Cl C39289917
c1ccc(cc1)OS(=O)(=O)N2[C@@H](CCC[C@@]23CCC[C@@H](C3)c4ccccc4O)c5ccccc5O C39527010
CC[C@H]1Nc2c(cc([nH+]c2N1[C@@H]3CCCCc4c3ccc(c4)c5ccccc5c6[n-]nnn6)C)C C52618900
Cc1c(c(nc2c1/C(=C/c3cc(c(o3)Sc4ccc(cc4)Cl)Br)/C(=C2C#N)C)N)C#N C59248172
C[C@@H]1CCc2c(sc3c2C(=N[C@H](N3)c4ccc(cc4)OC(=O)c5ccc(cc5)C(C)(C)C)O)C1 C15947675
Cc1cc(cc(c1/C=N/c2ccc3c(c2)nc(o3)c4cccc(c4)I)O)O C01054846
c1ccc(cc1)C[NH+]2C[C@H]3C[C@@H]([C@@H]2[C@@H]3Br)Sc4nnc(s4)NC(=S)Nc5ccc(cc5Cl)Cl C04288639
COc1cc(cc(c1OC)OC)[C@H]2c3c(c4ccccc4[nH]3)[C@@H](C[NH2+]2)c5ccc(cc5Cl)Cl C02647879
Cc1cc(c(cc1Cl)C(C)C)OCc2cc(ccc2OC)[C@H]3c4c(c5cc(ccc5[nH]4)OC)CC[NH2+]3 C01322172
Cc1ccc(cc1)C(=O)/C=C/c2cn(c3c2cccc3)C[C@@H](C[NH2+]CCc4c[nH]c5c4cccc5)O C08771593
Cc1ccc(cc1)S(=O)(=O)Nc2ccccc2CNc3c(cc(c[nH+]3)Br)Br C08683463
Cc1ccc(c(c1)C)NC(=O)c2c3c(sc2NC(=O)C[NH+]4CCC(CC4)C)C[C@H](CC3)C(C)(C)C C08918711
CCOc1cccc(c1O)[C@H]2CC(=N[C@@H]([NH2+]2)c3ccc(c(c3)Br)OC)c4ccc(cc4)C C09542760
c1ccc(cc1)CC(=O)N[C@@H]2c3ccccc3C4([C@H]2O)CC[NH+](CC4)Cc5ccccc5c6ccco6 C11787533
CC(C)NC(=O)[C@@H]1C[C@@H](C[NH+]1Cc2ccc-3c(c2)Cc4c3cccc4)Sc5[nH]c6ccccc6n5 C11784843
CO[C@H]1[C@@H](c2ccccc2C13CC[NH+](CC3)Cc4cc5ccccc5[nH]4)NC(=O)Cc6cccs6 C12002902
Cc1ccc2c(c1)C[NH+](C[C@H](O2)c3ccsc3)CC(=O)N[C@@H](C)C45C[C@@H]6C[C@H](C4)CC(C6)(C5)O C12201856
C[C@@H](c1cccc2c1cccc2)NC(=O)c3ccc([nH]c3=O)C[NH+]4CCC(=CC4)c5ccc(cc5)F C12283075
CCOC(=O)c1c(c2c(nc(nc2s1)C[NH2+]Cc3ccccc3F)NCc4ccccc4F)C C02661594
CC[NH+]1CCC[C@@H]1CN(Cc2cc3ccc(c(c3[nH]c2=O)C)C)C(=S)Nc4ccc(cc4C)C C12635570
CC[NH+]1CCC[C@@H]1CN(Cc2cc3ccc(c(c3[nH]c2=O)C)C)C(=S)N[C@@H](C)c4ccccc4 C12635696
Cc1ccc(cc1)n2c(c(c3c2ccc(c3)OC[C@H](C[NH2+]Cc4ccc(cc4)Cl)O)C(=O)C)C C09409353
c1cc(cc(c1)F)CCNC(=O)c2cc3cc(ccc3o2)C4(CC[NH+](CC4)Cc5cccs5)O C14988936
c1cc(cc(c1)OCc2ccc(cc2Cl)Cl)C[NH2+]CCNc3ccc(cc3Cl)[N+](=O)[O-] C16399619
c1ccc2c(c1)ccc(c2C[NH2+]CCc3ccc(cc3)S(=O)(=O)N)OCc4ccc(cc4)Cl C16525944
c1ccc2c(c1)ccc(c2C[NH2+]CCc3ccc(cc3)S(=O)(=O)N)OCc4ccccc4Cl C16525950
COC(=O)[C@@H]1Cc2c3ccccc3[nH]c2[C@@H]4N1[C@@H](C[C@H](C4)[NH2+]Cc5cccs5)c6ccccc6F C12602950
CCOc1cccc(c1O)[C@@H]2CC(=N[C@H]([NH2+]2)c3ccc(cc3)Br)c4cccc(c4)OC C20763650
CCOc1cccc(c1O)[C@@H]2CC(=N[C@H]([NH2+]2)c3ccccc3OC)c4cccc(c4)Br C20763768
CCCCCOc1ccc(cc1)C(=O)Nc2c(c3c(s2)C([NH2+]C(C3)(C)C)(C)C)C(=O)OCC C35132493
C[C@@H](c1[nH]c(=O)c2c(csc2n1)c3cccs3)NC4CC[NH+](CC4)Cc5ccc(cc5)Cl C12748869
c1cc(c(cc1Cl)Cl)CCNC(=O)[C@H]2CSC3([NH2+]2)CCN(CC3)C(=O)C4CCCCC4 C35370213
COC(=O)[C@@H]1Cc2c3ccccc3[nH]c2[C@@H]4N1[C@@H](C[C@H](C4)[NH2+]CC#C)c5ccc(cc5)C(F)(F)F C35424252
COC(=O)[C@@H]1Cc2c3ccccc3[nH]c2[C@@H]4N1[C@@H](C[C@@H](C4)[NH2+]CC(F)(F)F)c5ccccc5F C12602962
CCC[NH+](Cc1[nH]c(=O)c2c(csc2n1)c3ccc(cc3C)C)C[C@H](COc4ccccc4)O C35747703
Cc1ccc(c(c1)c2csc3c2c(=O)[nH]c(n3)C[NH+](C[C@H](COCC=C)O)C4CCCCC4)C C36207107
CC[NH+]1CCc2c(sc(c2[C@@H](C)NC(=O)Nc3ccc(cc3)Br)n4cccc4)C1 C08590250
CC[NH+]1CCc2c(sc(c2[C@H](C)NC(=O)Nc3ccc(cc3)Br)n4cccc4)C1 C08619120
COCCNC(=O)[C@@H]1C[C@@H](C[NH+]1Cc2ccc(cc2)Cl)NCc3ccc(cc3)c4ccccc4 C32547732
c1ccc(cc1)C2=c3ccccc3=[NH+]C(=O)[C@@H]2S[C@H]4NN[C@@H](N4c5ccccc5)c6cccs6 C39330106
CC(C)NC(=O)[C@@H]1C[C@H](C[NH+]1Cc2cccc(c2)Cl)NCc3cccc(c3)Oc4ccccc4 C23362329
c1ccc(cc1)CC2=C[C@H]3C[NH+]4[C@@H](C[C@@H]3C=C2c5ccccc5O)CO[P@@](=O)(N4)Cc6ccccc6 C39466506
CSNC[C@H](c1ccc(cc1)Cc2ccccc2)N3CC[NH2+][C@@H](C3)S(=O)(=O)Oc4ccccc4 C39531439
CCCCCCC(=O)N1C[C@H](C2(C1)CC[NH2+]CC2)C(=O)N[C@@H](C)c3ccc(cc3)Br C39657046
Cc1ccc(cc1C)c2csc3c2c(=O)[nH]c(n3)C[NH+](C[C@H](COC(C)(C)C)O)CC(C)C C36205218
Cc1ccc(c(c1)c2csc3c2c(=O)[nH]c(n3)C[NH+](C[C@@H](Cc4ccccc4)O)CC(C)C)C C36206493
CC(C)(C)c1cc(cc(c1O)C(C)(C)C)[C@H]2CSC[C@H]([NH2+]2)C(=O)N3CCN(CC3)Cc4ccccc4 C44164460
c1ccc(cc1)c2cc(on2)[C@H]3CSC[C@H]([NH2+]3)C(=O)NCCC(c4ccccc4)c5ccccc5 C44168845
c1cc(ccc1C[NH+](CC(=O)N(Cc2ccc(cc2)F)C34CC5CC(C3)CC(C5)C4)C6CC6)C(=O)N C46569529
c1cc(oc1)[C@H]2C[C@H]([NH+]=C(N2)SCCCC(=O)Nc3ccc(c(c3)Cl)Cl)C(F)(F)F C18209825
C[C@@H]1C(=O)Nc2cc(ccc2S1)C(=O)NC[C@@H](c3ccccc3Cl)C4=c5ccccc5=[NH+]C4 C63228846
c1ccc(cc1)COC(=O)N[C@@H](CC2=c3ccccc3=[NH+]C2)C(=O)NCCc4ccc(cc4Cl)Cl C63237159
c1ccc(cc1)COC(=O)N[C@H](CC2=c3ccccc3=[NH+]C2)C(=O)NCCc4ccc(cc4Cl)Cl C63237161
CC(C)[C@H](C(=O)NCCC1=c2cc(ccc2=[NH+]C1)OC)NC(=O)C(c3ccccc3)c4ccccc4 C63328862
c1ccc(cc1)[C@@H](CNC(=O)C2=CC3=c4ccccc4=[NH+][C@H]3C(=N2)c5cccc(c5)Br)O C38558312
c1ccc(cc1)C[NH+](C[C@H]([C@H]2CCc3cc(ccc3O2)F)O)C[C@@H]([C@@H]4CCc5cc(ccc5O4)F)O C38211802
c1ccc(cc1)[C@@H]2CC3=C([C@H](C(=C(O3)N)C#N)c4ccc(c(c4)Br)F)C(=O)C2 C00752486
c1ccc2c(c1)c(cc3c2OC(=C([C@H]3c4ccc(c(c4)Cl)Cl)C#N)N)Cl C02494716
c1ccc2c(c1)N[C@@H](C3=C(N2)C[C@H](CC3=O)c4cccs4)c5cccc(c5)Cl C00729542
C1C2CC3CC1CC(C2)(C3)C(=O)NC(=S)NC45CC6CC(C4)CC(C6)C5 C04184358
c1ccc(cc1)[C@@H]2CC3=C([C@@H](Nc4ccccc4N3)c5cccc(c5)Cl)C(=O)C2 C00631036
c1ccc(cc1)[C@@H]2CC3=C([C@@H](Nc4ccccc4N3)c5ccc(cc5)F)C(=O)C2 C00856564
Cc1ccc(s1)[C@@H]2C3=C(CC(CC3=O)(C)C)Nc4cc(c(cc4N2)C)C C00856594
c1ccc(cc1)[C@@H]2CC3=C([C@@H](Nc4ccccc4N3)c5ccc(cc5)C(F)(F)F)C(=O)C2 C00709501
c1ccc(c(c1)[C@@H]2CC3=C([C@@H](Nc4ccccc4N3)c5ccc(cc5)F)C(=O)C2)Cl C00720493
c1ccc(cc1)[C@H]2CC3=C([C@@H](Nc4ccccc4N3)c5ccc(c(c5)F)F)C(=O)C2 C00781115
Cc1ccc(cc1)[C@H]2C3=C(C[C@H](CC3=O)c4cccs4)Nc5ccccc5N2 C00815760
c1ccc2c(c1)c3c(s2)[C@H](C(=C(O3)N)C#N)c4ccc(cc4Cl)Cl C02278015
C[C@@H]1C[C@@H]2[C@H](CC[C@]3([C@@H]2C[C@@H]4[C@]3(CCCC4)C(=O)C)C)[C@@]5([C@@]1(C[C@@H](CC5)O)O)C C02117049
c1ccc2c(c1)N[C@H](C3=C(N2)C[C@H](CC3=O)c4cccs4)c5ccc(cc5Cl)Cl C00729593
CC(C)(C)c1cc(c2c(c(sc2n1)C(=O)C34CC5CC(C3)CC(C5)C4)N)C(F)(F)F C08451237
c1ccc(c(c1)/C=C/2\CCCC3=C2OC(=C([C@H]3c4ccccc4F)C#N)N)F C08783207
Cc1ccc(cc1)[C@@H]2CC3=C([C@@H](Nc4ccccc4N3)c5ccccc5C(F)(F)F)C(=O)C2 C08846694
c1cc(nc2c1c(c(s2)C(=O)C34CC5CC(C3)CC(C5)C4)N)C67CC8CC(C6)CC(C8)C7 C08934339
c1ccc(c(c1)[C@@H]2c3cc4cc(ccc4cc3OC(=C2C#N)N)Br)C(F)(F)F C12959160
CC(C)(C)c1ccc(cc1)[C@H]2CC3=C([C@H](Nc4ccccc4N3)c5ccc(cc5)F)C(=O)C2 C09380306
c1cc(ccc1N[C@@H]2CC(=O)C(=C2)Nc3ccc(cc3)Br)Br C03199683
CCC(=O)Nc1ccc2c(c1)[C@@H]3C=CC[C@H]3[C@@H](N2)c4ccc(cc4)Br C13639421
COc1cccc(c1O)[C@@H]2[C@@H]3CC=C[C@@H]3c4cc(ccc4N2)I C14459582
CC[C@@H](C)Oc1ccc2c(c1)[C@@H]3C=CC[C@@H]3[C@@H](N2)c4cc(cc(c4O)Cl)Cl C14467870
CCCC(=O)Nc1ccc(c2c1[C@@H]3C=CC[C@@H]3[C@@H](N2)c4ccc(cc4Cl)Cl)Cl C14477816
CC(C)C(=O)Nc1ccc2c(c1)[C@@H]3C=CC[C@H]3[C@@H](N2)c4ccc(cc4)SC C14552255
CCCC(=O)Nc1ccc(c2c1[C@H]3C=CC[C@H]3[C@H](N2)c4ccc(cc4)F)Cl C20754808
c1ccc(c(c1)[C@H]2CC3=C([C@H](Nc4ccccc4N3)c5ccccc5Cl)C(=O)C2)Cl C20886167
c1ccc2c(c1)N[C@H](C3=C(N2)C[C@H](CC3=O)c4ccc(cc4)Cl)c5cc(ccc5F)F C21238511
CC(C)(C)c1ccc(cc1)[C@@H]2CC3=C([C@H](Nc4ccccc4N3)c5cccc(c5)F)C(=O)C2 C21239859
c1ccc(c(c1)[C@@H]2C3=C(C[C@H](CC3=O)c4ccc(cc4)F)Nc5ccccc5N2)C(F)(F)F C21240403
c1ccc2c(c1)c(c[nH]2)CC(=O)NC[C@H]3CC4c5ccccc5C3c6c4cccc6 C22527327
Cc1ccc(cc1/N=C/c2cc(ccc2O)Br)C34C[C@H]5C[C@@H](C3)CC(C5)(C4)O C18087703
CC(C)(C)[C@@H]1CCc2c(sc3c2C(=O)N[C@H](N3)c4ccccc4F)C1 C05274714
CC[C@@H]1C/C(=C\c2cccs2)/C3=C(C1)[C@@H](C(=C(O3)N)C#N)c4cccs4 C39324397
CC[C@H]1C/C(=C\c2ccccc2)/C3=C(C1)[C@@H](C(=C(O3)N)C#N)c4ccccc4 C39324454
c1ccc(cc1)C[C@H]2CC[C@]3(C2)C[C@@H](CN3c4ccccc4O)c5ccccc5O C39503401
c1ccc(c(c1)[C@H]2CC[C@]3(C2)C[C@@H](CN3Br)c4ccccc4O)O C39506513
C[C@H](/C=C/[C@H](C)C(C)C)[C@H]1CC[C@@H]2[C@@]1(CC[C@@H]3C2=CC(=O)[C@@]4([C@]3(CC[C@@H](C4)O)C)O)C C36371182
c1c(cc(c2c1[nH]c3c2C[C@@H](CC3)NC(=O)C[C@@H]4C[C@H]5CC[C@@H]4C5)Cl)Cl C43508994
CC#C[C@]1(CC[C@H]2[C@]1(C[C@H](C3=C4CC[C@@H](C=C4CC[C@@H]23)O)c5ccc(cc5)N(C)C)C)O C43736887
c1ccc2c(c1)cc3ccccc3c2[C@H]4Nc5c(c6c(s5)CCCC6)C(=O)N4 C02052831
c1ccc(cc1)c2nc(c(s2)/N=C(/c3ccc(cc3)Cl)\N)c4cccs4 C53994127
C[C@@H]1[C@H](N[C@@H]([C@@H](C1=NO)C)c2ccc(cc2)Cl)c3ccc(cc3)Cl C55459542
Cc1ccc(cc1)C2=N[C@H](N[C@H](C2)c3cc(ccc3O)Cl)c4ccc(cc4)Br C53362862
CC(C)(C)[C@H]1CCc2c(sc3c2C(=N[C@H](N3)c4ccc(cc4)SC)O)C1 C04785276
Cc1ccsc1[C@@H]2Nc3c(c4c(s3)C[C@@H](CC4)C(C)(C)C)C(=N2)O C04783892
Cc1ccc(s1)[C@@H]2Nc3c(c4c(s3)C[C@H](CC4)C(C)(C)C)C(=N2)O C04783949
c1cc2c(c(c1)Br)[C@@H](C(=O)N2)Nc3cc(c(cc3Cl)Cl)Cl C21009296
CC(C)c1ccc(cc1)[C@@H]2CC(=NN2C(=[NH2+])[S-])c3ccc(cc3)Br C08684151
CC1(CC2=C([C@H](C(=C(O2)N)C(=O)OC)c3ccccc3[N+](=O)[O-])C(=O)C1)C C01310965
C[C@H]1CCCC[C@@]12C(=O)N(C(=O)N2)CC(=O)N3CC(=O)Nc4c3cccc4 C03595665
CC1(C(=O)Nc2ccccc2N1C(=O)CN3C(=O)C4(CCCCCC4)NC3=O)C C04469482
Cc1csc2n1c(=O)cc(n2)CSc3nnc(n3N)c4ccco4 C04538326
COC(=O)C1=C(OC2=C([C@@H]1c3ccc(cc3)[N+](=O)[O-])C(=O)CCC2)N C00289871
Cc1ccc(c(c1)[N+](=O)[O-])C(=O)NC(=O)C[C@@H]2C(=O)Nc3ccccc3S2 C01086629
c1cc(ccc1C(=O)N[C@@H]2C=Nc3ccc(cc3NC2=O)[N+](=O)[O-])Cl C05664436
c1ccc2c(c1)c(n[nH]c2=O)C(=O)Nc3ccc(cc3)c4nnc5n4CCCCC5 C07947647
C[C@@H]1C(=O)Nc2cc(ccc2O1)NC(=O)/C=C/c3ccc(cc3)[N+](=O)[O-] C12083105
Cc1cc(cc(c1C)S(=O)(=O)Nc2ccc3c(c2)cn[nH]3)[N+](=O)[O-] C07320636
Cc1ccc(c(c1)NC(=O)CSc2nnc3n2nc(c(=O)[nH]3)C)C C04251393
c1cc(ccc1NS(=O)(=O)c2ccc3c(c2)NC(=O)CCS3)[N+](=O)[O-] C15732042
CNc1c2ccccc2oc(=O)c1NS(=O)(=O)c3cccc4c3nsn4 C15862876
CNC(=O)N(CC1CCCCC1)c2nc3c(s2)[nH]c(=O)n(c3=O)C C01593098
Cn1c2c(c(=O)n(c1=O)C)nc([nH]2)N/N=C/c3ccccc3Br C08616099
CC(C)n1c(=O)c(c([nH]c1=S)[O-])[C@@H]2c3c(cc4c(c3OC)OCO4)CC[NH+]2C C20757134
c1cc(ccc1F)S(=O)(=O)N=C2NCN(CN2)Cc3ccc4c(c3)OCO4 C22607969
CCn1c2c(=O)[nH]c(=O)n(c2nc1N/N=C\c3ccc(cc3)Br)C C32117022
C[C@@H]1CC(=O)Nc2ccccc2N1C(=O)CN3C(=O)[C@]4(CCSC4)NC3=O C32844156
CN1CC=C2[C@@H](C1)[C@@H](C(C(=C2C#N)N)(C#N)C#N)c3ccc(cc3)[N+](=O)[O-] C04730281
CC1=NC(=O)[C@H]2[C@H](C(=C(OC2=C1)N)C#N)c3cc4c(c(c3)OC)OCO4 C38555767
CC1=C[C@@H](N=N1)[C@@H]2NN[C@@H]3N2N=C(S3)C[C@@H]4COc5ccccc5O4 C38742261
C[C@H]1C(=CNN1c2ccc(=O)[nH]n2)C(=O)N3CCCCC[C@@H]3c4cccn4C C38799164
CC1=C2[C@H](C(=C(O[C@H]2N=N1)N)C#N)c3cc(c(c(c3)OC)OC)OC C39012812
CC1(CC2=C([C@@H](C3=C(N=N[C@H]3N2)O)c4ccc(cc4)[N+](=O)[O-])C(=O)C1)C C39358796
CC1=NC(=O)[C@H]2C(=C1)OC(=C([C@]23c4ccccc4N(C3=O)CC=C)C(=O)OC)N C39361474
c1c(c(cc2c1OCO2)[N+](=O)[O-])[C@@H]3Nc4c(c5c(s4)CCCC5)C(=N3)O C35668767
C[C@]1(C(=O)N(C(=O)N1)CC(=O)N2c3ccccc3NC(=O)C2(C)C)c4ccccc4 C04476249
c1c(cc(c2c1OCO2)Br)Cn3c(c(cn3)[N+](=O)[O-])N C43669942
c1ccc2c(c1)C=C[C@@H]3N2[C@@H]([C@@H]4[C@H]3C(=O)N(C4=O)c5ccc6c(c5)OCO6)C(=O)N C16041162
c1cc2c(cc1NC(=O)N[C@@H]3CCCC[C@H]3N4C(=O)CSC4=O)OCO2 C44451678
Cc1ccc(c(n1)Cl)c2cc(on2)c3cc(c(c(c3)O)O)[N+](=O)[O-] C49112173
c1cc2c(cc1CN/C=C\3/C(=O)NC(=O)N(C3=O)C4CCCCCC4)OCO2 C02238925
c1cc2c(cc1[N+](=O)[O-])cc([nH]2)C(=O)N3CCC(CC3)NC(=O)C4CC4 C57322507
CCn1c(=O)c2ccccc2nc1NNC(=O)c3cn4ccc(cc4n3)C C10322815
c1ccc(cc1)C2=C3[C@H](N4C(=NNN4)N=C3C(=O)N=N2)c5ccccc5F C10232529
c1ccc(cc1)[C@H]2C3=C(N=NC(=O)C3=NC4=NNNN24)c5ccc(cc5)Cl C10232678
c1cc(ccc1/N=C/C2C(=O)OC3(CCCCC3)OC2=O)S(=O)(=O)N C06552658
CC1=C2[C@@H](CC(=O)N=C2N(N1)c3[nH]c4ccccc4n3)c5ccc6c(c5)OCO6 C15084863
CCn1ccc(n1)C(=O)/N=c/2\n(c3ccc(cc3s2)S(=O)(=O)N)CC#C C11696681
COC(=O)N1CCC(CC1)NC(=O)N2CCC(CC2)C(=O)NC3CCCCC3 C62501496
CC1=C2[C@@H](CC(=O)N[C@@H]2N(N1)C3=NC=NC4=NC=N[C@@H]43)c5ccc(cc5Cl)F C38581246
CC(C)C1=NN=C2[C@@H]1[C@H](C(=C(O2)N)C#N)c3cc4c(c(c3)OC)OCO4 C08783477
Cc1cc(=O)[nH]c(n1)c2ccc(cc2)NC(=O)c3csc(n3)c4cnn(c4)C C64341951
COCc1nc(on1)c2[nH]c3c(n2)C(=O)NC[C@H](C3)c4ccc(cc4)F C65456712
CN(C[C@@H]1COc2ccccc2O1)C(=O)Nc3cccc(c3)c4ccc(=O)[nH]n4 C66679400
c1cc2cc([nH]c2c(c1)[N+](=O)[O-])C(=O)NCc3ccc4c(c3)OCCCO4 C66774693
c1ccc2c(c1)c(n[nH]c2=O)C(=O)Nc3ccc(cc3)c4nnc5n4CCCC5 C66856669
CC1=C([C@@H](NC(=S)N1C)c2cscn2)C(=O)Nc3ccc(cc3)[N+](=O)[O-] C67028380
C[C@H]1CCCN(C1)c2[nH]c(=O)c3c(n2)NC(=O)[C@@H]([C@@H]3c4ccccc4OC)C#N C67320925
CC(C)NC(=O)NC(=O)COC(=O)c1c2ccccc2c(=O)n(n1)c3ccccc3 C04524093
C[C@@H](C(=O)NC(=O)NC)OC(=O)c1c2ccccc2c(=O)n(n1)Cc3ccccc3 C04547260
CN(C)S(=O)(=O)c1ccc(cc1)NC(=O)CN2C(=O)[C@@]3(CCCc4c3cccc4)NC2=O C02621308
[H]/N=C\1/N(C(=O)/C(=C/c2ccc(o2)c3ccc(cc3)F)/S1)c4c(non4)NC(=O)C C08846368
Cc1cc(c2ccccc2n1)C(=O)OCC(=O)NN3C(=O)C4(CCC(CC4)C)NC3=O C09258312
c1cc(cc(c1)S(=O)(=O)N2CCCCCC2)NC(=O)CN3C(=O)C4(CCCCC4)NC3=O C09373123
Cc1ccc(cc1)c2cc(n(n2)[C@H]3CCS(=O)(=O)C3)NS(=O)(=O)c4c([nH]nc4C)C C11795945
Cn1cc(cc1C(=O)NNS(=O)(=O)c2ccc(c(c2)[N+](=O)[O-])Cl)Br C12761869
Cc1c2c(oc(c2c(=O)[nH]n1)NC(=O)CSc3nc4c(c5c(s4)CCC5)c(=O)n3C)C C12938308
CCNC(=O)NC(=O)[C@@H](C)Sc1nc-2nn(c(=O)c2c3n1CCCCC3)c4ccccc4 C03521787
Cc1cc(no1)N2[C@H](/C(=C(/c3c(c[nH]c3C)C)\O)/C(=O)C2=O)c4ccc(c(c4)OC)OC C13553143
c1ccc2c(c1)c(c[nH]2)C[C@H]3C(=O)N(C(=O)N3)CC(=O)N4CCC[C@@H]4c5ccc6c(c5)OCCO6 C14201415
Cc1c(c(on1)C)S(=O)(=O)N2CCC[C@H](C2)C(=O)NNC(=O)C34CC5CC(C3)CC(C5)C4 C16226364
Cc1cccc(c1)/C=C\2/C(=O)N(C(=O)S2)CC(=O)Nc3ccc(cc3O)[N+](=O)[O-] C16921000
c1cc(c(cc1N2C(=O)[C@@H]3[C@@H]4C[C@H]([C@@H]3C2=O)C=C4)[N+](=O)[O-])N[C@@H]5CCCCNC5=O C17920609
CCOC(=O)N1CC=C2[C@H](C1)[C@H](C(C(=C2C#N)N)(C#N)C#N)c3cccc(c3OC)OC C06195034
CCOC(=O)N1CC=C2[C@H](C1)[C@H](C(C(=C2C#N)N)(C#N)C#N)c3cc(cc(c3)OC)OC C06195024
C[C@H](C(=O)c1c(n(c(=O)n(c1=O)C)C)N)Sc2nnc(o2)c3ccc(cc3)Cl C21618076
CC(C)[C@H](c1ccc2c(c1)OCCO2)NC(=O)CN3C(=O)[C@@](NC3=O)(C)c4ccco4 C21733049
Cc1c(sc2c1c(=O)n(c(n2)SCC(=O)c3c(n(c(=O)n(c3=O)C)C)N)C4CCCC4)C C22034403
C[C@H]1CCCC[C@@H]1NC(=O)NC(=O)CSc2nnc(n2C)[C@@H]3COc4ccccc4O3 C23632873
c1cc(cc(c1)F)n2c(nc(n2)C(=O)NN3C(=O)C4(CCCCC4)NC3=O)c5cccs5 C24361986
COc1ccc(cc1)[C@@H](c2c([nH+]c3n(c2=O)CCCS3)[O-])c4c([nH+]c5n(c4=O)CCS5)[O-] C27903128
CCN(CC)S(=O)(=O)c1ccc(c(c1)[N+](=O)[O-])N2CCc3c(sc(n3)N)C2 C32916214
c1cc(ccc1/C=C\2/C(=O)N(C(=O)S2)CC(=O)Nc3cc(ccc3O)[N+](=O)[O-])F C16920379
Cc1c(sc2c1c(=O)n(c(n2)S[C@@H](C)C(=O)c3c(n(c(=O)n(c3=O)C)C)N)C(C)C)C C36821095
c1ccc(cc1)n2c(nnn2)SCc3nc(nc(n3)N4CCCc5c4cccc5)N C01114374
c1cc(ccc1S(=O)(=O)N2CCN(CC2)C(=O)c3ccc(c(c3)[N+](=O)[O-])N)Cl C12522736
CN(C)S(=O)(=O)c1cccc(c1)NC(=O)CN2C(=O)[C@]3(CCc4ccccc4C3)NC2=O C09562422
c1cc(c(cc1N2C(=O)[C@H]3[C@@H]4C[C@H]([C@H]3C2=O)C=C4)[N+](=O)[O-])N[C@@H]5CCCCNC5=O C04139576
CC(C)C1=C[C@H](N=N1)[C@H]2NN[C@@H]3N2N=C(S3)CCN4C(=O)c5ccccc5C4=O C38742848
COc1ccc(cc1)C2=C[C@@H](N=N2)[C@@H]3NN[C@@H]4N3N=C(S4)c5ccc6c(c5)OCCO6 C38743615
C[C@@H]1C[C@H](CN(C1)S(=O)(=O)c2ccc(cc2)C(=O)NNC(=O)c3ccc4c(c3)OCO4)C C36667567
C[C@@H]1C[C@]2(CC(C1)(C)C)C(=O)N(C(=O)N2)CC(=O)OCC(=O)Nc3c(ccs3)C#N C22001350
CN(C)C(=O)NC(=O)c1c2c(sc1NC(=O)CN3C(=O)c4ccccc4C3=O)CCCC2 C39700521
Cc1ccc(cc1)NC(=O)C[C@@H]2C(=O)N/C(=N\N=C\c3ccc(cc3)[N+](=O)[O-])/S2 C39843390
Cc1c(c(n2c(n1)nc(n2)C(F)(F)F)C)CC(=O)N[C@H](C)c3ccc4c(c3)NC(=O)CO4 C46864727
c1cc(cc(c1)[N+](=O)[O-])NC(=O)C[C@@H]2C(=O)N/C(=N/N=C/c3ccc(cc3)Cl)/S2 C09320587
Cc1c(cnn1C)CNC(=O)c2cc3n(n2)[C@@H](C[C@H](N3)c4ccc5c(c4)OCO5)C(F)(F)F C00659192
C[C@@H]1C[C@@H](CN(C1)S(=O)(=O)c2cccc(c2)C(=O)NN3C(=O)C4(CCCCC4)NC3=O)C C17114510
c1cc(ccc1C(=O)NN[C@@H]2CC(=O)N(C2=O)c3ccc(cc3)Br)[N+](=O)[O-] C00857163
c1cc(c(cc1C(=O)NNC(=O)c2cc3c(s2)CCCCC3)[N+](=O)[O-])n4ccnc4 C33225477
C[C@H](C(=O)NC(=O)NC)N1CCN(CC1)Cc2ccc(s2)c3ccccc3[N+](=O)[O-] C59039081
Cc1ccc(cc1/N=C/2\NN=C(CS2)c3cc([nH]c3)C(=O)N4CCCC4)S(=O)(=O)N(C)C C12543153
COc1ccc(cc1OC)[C@@H]2[C@H]3C(=NN=C3OC(=C2C#N)N)c4ccc5c(c4)OCO5 C09860949
COC(=O)CC1=NN=C2[C@@H]1[C@@]3(c4ccccc4N(C3=O)Cc5ccccc5)C(=C(O2)N)C#N C06507143
CC1=C2[C@H](SCC(=O)N[C@H]2N(N1)C3=NC=NC4=NC=N[C@@H]43)c5ccc(cc5)OC(C)C C38581881
CCOc1ccc(cc1)[C@H]2C/C(=C/3\C(=O)NC(=O)N(C3=O)C4CCCCC4)/NN2C(=O)C C64788900
Cc1ccc(cc1C)N2C[C@@H](CC2=O)[C@H]3NC(=NO3)c4ccc5c(c4)[nH]c(=O)c(=O)n5C(C)C C64890718
Cc1c2c(n(n1)c3c4c([nH]cn4)ncn3)N=C(CS[C@H]2c5ccccc5OC(C)C)O C31809512
Cc1cc(nc(n1)S[C@H](C)C(=O)N/N=C/c2cc3c(cc2Br)OCO3)C C00713624
CC1=C([C@H](c2c(n(c(=O)n(c2=O)C)C)N1)c3ccc(cc3)Cl)C(=O)OCc4ccccc4 C00959865
Cc1cc(=O)oc2c1c(cc3c2CCC(O3)(C)C)OCC(=O)Nc4cccc(c4)C(=O)C C08791436
Cc1ccc(cc1C)NC(=O)CN2C(=O)/C(=C\c3ccc(o3)c4ccc(cc4)C#N)/SC2=O C08815773
C[C@@H](c1ccc2c(c1)OCO2)Nc3cnn(c(=O)c3Cl)c4ccc(cn4)C(F)(F)F C09112216
C/C(=N\NC(=O)c1c2ccccc2c(=O)n(n1)Cc3ccccc3)/c4ccc(cc4)C#N C09119326
CCCn1c(=O)c2ccc(cc2nc1SCC(=O)N3CC(=O)Nc4c3cccc4)Cl C03370457
C[C@H]1CCC[C@H]([C@@H]1C)N(Cc2ccco2)C(=O)Cn3c(=O)c4c(cn3)c5ccccc5[nH]4 C09211354
C[C@@H]1CC(=O)Nc2ccccc2N1C(=O)CSc3nnc(n3C)Cc4cccs4 C09640760
c1ccc(cc1)n2cnnc2SCC(=O)Nc3ccc4c(c3)OC5(O4)CCCCC5 C09872496
c1cc(cc(c1)[N+](=O)[O-])Cn2cc(ccc2=O)C(=O)Nc3ccc(cc3F)Br C10187955
Cc1ccc(cc1C)n2c(=O)c3ccccc3nc2S[C@@H](C)C(=O)Nc4cc(no4)C C11002190
CC(=O)c1cc2c(cc1NC(=O)C(=O)c3c4ccccc4n(c3c5ccccc5)C)OCO2 C12364690
CC[C@@H](C)N1CC(=O)N2[C@H](C1=O)Cc3c4ccccc4[nH]c3[C@H]2c5ccc(cc5)C(=O)OC C12871903
CC1=C([C@@H](NC(=S)N1c2ccc3c(c2)OCCO3)c4cccc(c4)OC)C(=O)OC C12554034
CC\1(c2ccccc2N(/C1=C\C=N\NC(=O)c3cccc(c3)S(=O)(=O)N4CCCC4)C)C C09635497
Cc1ccc(cc1)S(=O)(=O)N/N=C(/Cn2c3ccccc3nn2)\C#Cc4ccccc4 C15774771
c1cc(ccc1c2nnc(o2)SCC(=O)Nc3ccc4c(c3)OC(O4)(F)F)Cl C16104001
Cn1c(=O)c2ccccc2n3c1nnc3SCC(=O)Nc4ccccc4c5ccccc5 C16321139
C[C@@H]1CN(C[C@H](O1)C)c2nc3c(c(n2)[O-])CC[NH+](C3)Cc4ccc(cc4)OC(F)(F)F C19497593
CC(C)c1ccc(cc1)NC(=O)Cn2cnc3c(c2=O)c(no3)c4ccc(cc4)Cl C20105461
c1ccc(cc1)c2nc([nH]n2)SCc3cc(=O)n4c(n3)sc(n4)c5cccs5 C20982828
Cc1c2c(nc3n(c2=O)CCCCC3)sc1C(=O)O[C@H](C)C(=O)N[C@@H]4CCCC[C@@H]4C C20990384
Cc1c(sc2c1c(ncn2)SCC(=O)Nc3ccc(cc3Br)[N+](=O)[O-])C C23560251
C[C@H](c1cccc(c1)[N+](=O)[O-])N(C)C(=O)c2cc(n[nH]2)c3ccc(cc3)Br C24537794
C[C@H]1CCc2c(sc3c2c(=O)n(cn3)[C@H](C)C(=O)N/N=C\c4cccc(c4)OC)C1 C31783230
c1ccc2c(c1)N(CCS2)C(=O)COC(=O)[C@H]3CCCN3C(=O)NC4CCCCC4 C32937233
Cc1ccc(cc1)S(=O)(=O)Nc2ccc(cc2)Sc3c(c(nc4n3ncn4)C)C C33122276
Cc1c(c(on1)/C=C/c2ccc(s2)S(=O)(=O)N3CCCc4c3cccc4)NC(=O)C C33306424
CC1=C([C@@H](NC(=O)N1C)c2cc3c(cc2Br)OCO3)C(=O)OCC(C)C C00647136
C[C@H]1Cc2ccccc2N1C(=O)CSC3=NNC(=C4C=CC(=O)C=C4)N3Cc5ccco5 C00897483
c1ccc(c(c1)c2cc(no2)CNC(=O)C[C@H]3CSC4=N[C@H]5CCCC[C@@H]5C(=O)N34)F C38754268
CCc1ccc(cc1)Cc2nnc(o2)NC(=O)c3cc4c5ccccc5ccc4oc3=O C36658049
C[C@H]1C[C@@H](CN(C1)c2c(=O)n(c3ccccc3n2)CCC(=O)Nc4ccccc4C#N)C C40839891
C[C@@H](c1ccc(cc1)Cl)NC(=O)C2CCN(CC2)c3c(nc(o3)c4ccco4)C#N C46698941
C[C@H](c1ccc(cc1)Cl)NC(=O)C2CCN(CC2)c3c(nc(o3)c4ccco4)C#N C46698943
Cc1ccc(cc1)c2nc(on2)c3ccc(=O)n(c3)CC(=O)Nc4ccc(cc4)Cl C48989717
CCc1c(c(n(n1)c2cccc(c2C)C)O)C3=C(C(=O)N(C3=O)C(C)C)N4CCCC4 C06869610
c1ccc2c(c1)c(ncn2)OCC(=O)N3[C@@H](C=C(N3)c4ccc(cc4)Cl)c5ccco5 C03228129
c1ccn2c(c1)nnc2SCC(=O)N3[C@@H](C=C(N3)c4ccc(cc4)Cl)c5ccco5 C03298568
Cc1ccc(c(c1)S(=O)(=O)Oc2c(cccc2/C=N/N=C/3\NC(=O)C(S3)(C)C)C)C C16291373
c1ccc2c(c1)NC(=O)C[C@@H](N2C(=O)COC(=O)c3ccnc(c3)Cl)C(F)(F)F C21534812
Cc1c2c(on1)NC3=C([C@H]2c4ccc(c(c4OC)OC)OC)C(=O)C[C@@H](C3)c5ccccc5 C13656271
CCc1ccccc1NC(=O)CN2CN(c3c(cccn3)S2(=O)=O)c4ccc(cc4)F C49411558
CC(C)C[C@H](C(=O)Nc1ccc2c(c1)OC3(O2)CCCC3)N4C(=O)[C@@H]5CC=CC[C@@H]5C4=O C11917941
Cc1ccc(cc1)c2cc(c(=O)n(n2)[C@@H](C)C(=O)N3CCc4c3cccc4)NC(=O)C(C)C C64605375
Cc1ccc(o1)CNS(=O)(=O)c2c(c(cc3c2oc(c3C)C(=O)N4CCCCC4)C)C C64668377
Cc1ccc(cc1)c2cc3c4nnc(n4ccn3n2)SCC(=O)Nc5ccc(cc5)C C45971259
CCc1ccccc1N2C(=O)c3cc(nn3C[C@]2(C)C(=O)NC4CCCC4)c5ccco5 C64816239
CCc1ccc(cc1)N2C(=O)c3cc(nn3C[C@@]2(C)C(=O)NC4CCCC4)c5ccco5 C64816240
CC(C)c1ccc(cc1)/C=N/n2c(c(c3c2nc4ccccc4n3)S(=O)(=O)c5ccccc5)N C02382554
Cc1ccc(cc1Cl)NS(=O)(=O)c2ccc(cc2)NC(=O)/C=C/c3ccc4c(c3)OCO4 C10042532
CC1(CC2=C([C@H](N(c3ccccc3N2)C(=S)NCC=C)c4cccc(c4)[N+](=O)[O-])C(=O)C1)C C08916644
C/C(=N\NC(=O)c1ccc(cc1)CSc2nncn2C)/c3ccc4c(c3)Nc5ccccc5S4 C09403906
c1ccc2c(c1)NC3=C([C@@H](N2C(=O)NC4CCCCC4)c5ccco5)C(=O)C[C@H](C3)c6ccco6 C09264382
c1ccc(cc1)NC(=O)N2c3ccccc3NC4=C([C@@H]2c5ccco5)C(=O)C[C@@H](C4)c6ccco6 C09264386
CC1([C@@H](N(C(=O)N1CCc2ccccc2)C3CCCCC3)N(C(=O)NC4CCCCC4)O)C C08926374
CCN\1c2cc(ccc2S/C1=C/3\C(=O)N(/C(=N/c4ccc(cc4)O)/S3)c5ccc(cc5)O)OC C04124658
c1cc(ccc1NS(=O)(=O)c2ccc(s2)c3ccc(=O)[nH]n3)Oc4ccc(cc4)Cl C09504415
CC(C)(C)NS(=O)(=O)c1ccc2c(c1)[C@H]3C=CC[C@H]3[C@@H](N2)c4ccc(c(c4)[N+](=O)[O-])Cl C14470797
Cc1cc(cc(c1)NS(=O)(=O)c2ccc3c(c2)[C@@H]4C=CC[C@H]4[C@@H](N3)c5cccc(c5)[N+](=O)[O-])C C14471776
Cc1cccc(c1NS(=O)(=O)c2ccc3c(c2)[C@H]4C=CC[C@H]4[C@@H](N3)c5ccccc5[N+](=O)[O-])C C14478148
Cc1ccc(cc1)[C@H]2c3c(c4ccccc4[nH]3)C[C@H]5N2C(=O)N(C5=O)c6ccccc6C(=O)NCC=C C15957998
Cc1ccc(cc1)CSc2[nH]c(=O)c3c(n2)NC4=C([C@@H]3c5ccc6c(c5)OCO6)C(=O)CCC4 C17041771
CC[C@H](C)Cc1c(sc2c1c(=O)[nH]c(n2)S[C@@H](C)C(=O)N3CC(=O)Nc4c3cccc4)C C18580853
CC(C)(C)c1ccc(cc1)[C@@H]2[C@H]3CN(CC=C3C(=C(C2(C#N)C#N)N)C#N)C(=O)OC(C)(C)C C19852595
Cc1ccccc1NC(=O)C2=C(N=c3n(c(=O)c(=Cc4ccc[nH]4)s3)[C@@H]2c5ccc(o5)C)C C20608455
CC(C)(C)NS(=O)(=O)c1ccc2c(c1)[C@H]3C=CC[C@@H]3[C@H](N2)c4ccc(c(c4)[N+](=O)[O-])Cl C20704263
CC[C@@H](C)NS(=O)(=O)c1ccc2c(c1)[C@H]3C=CC[C@H]3[C@@H](N2)c4ccc(c(c4)[N+](=O)[O-])Cl C20704721
Cc1ccc(cc1[N+](=O)[O-])[C@H]2C3=C(C[C@@H](CC3=O)c4ccc(cc4)OC(C)C)Nc5ccccc5N2 C20882188
Cc1ccc(cc1S(=O)(=O)Nc2cc(c(cc2OC)Cl)C)c3c4c(c(=O)[nH]n3)CCCC4 C20893878
CCCOc1ccc(cc1)[C@@H]2CC3=C([C@H](Nc4ccccc4N3)c5ccccc5[N+](=O)[O-])C(=O)C2 C21230614
C[C@@H](C(=O)C(=C1Nc2ccccc2N1)C#N)Sc3nnc(n3C)c4ccc(cc4)C(C)(C)C C24227331
c1cc(cc(c1)[N+](=O)[O-])/C=C(/C(=O)Nc2cccc(c2)F)\NC(=O)c3ccc(cc3Cl)F C27521988
Cc1cc(n(n1)c2nc(c3c(c(sc3n2)C)C)N(NC4CCCCC4)NC5CCCCC5)C C34787104
c1ccc(cc1)CN2CCN(CC2)c3nc(c4c(n(nc4n3)c5ccc(cc5)Cl)N)c6ccc(cc6)F C35930033
c1ccc(cc1)C(=O)c2c3c(sc2NC(=O)CN4C(=O)C5(CCCCCC5)NC4=O)CCCC3 C36740715
Cc1cc(c(cc1COc2c(cccc2OC)OC)[C@H]3[C@@H]4CCCC=C4C(=C(C3(C#N)C#N)N)C#N)C C00651001
Cc1ccc(cc1)CSc2nc3c(nn2)-c4ccccc4N[C@]5(O3)c6cc(ccc6NC5=O)F C00684059
c1cc(ccc1c2nnc3n2nc(cc3)N/[NH+]=C/c4cc(cc(c4[O-])Cl)Cl)Br C20038031
c1ccc(cc1)C2=C[C@@H](N3C(=N2)N=C(N3)NS(=O)(=O)c4ccc(cc4)Cl)c5ccc(cc5)Cl C09015550
Cc1cc(c2c(c(oc2c1)C(=O)Oc3ccc4c(c3)OC(=C([C@H]4c5ccccc5OC)C#N)N)C)C C38687276
CCOc1ccccc1[C@H]2c3ccc(cc3OC(=C2C#N)N)OC(=O)c4c(c5ccccc5o4)C C38687438
CCOc1ccccc1[C@H]2c3ccc(cc3OC(=C2C#N)N)OC(=O)c4c(c5cc(ccc5o4)C)C C38687481
c1ccc2c(c1)cc(c(=O)o2)C(=O)Oc3ccc4c(c3)OC(=C([C@H]4c5cccc(c5)Cl)C#N)N C38687678
CCOc1ccc(cc1)[C@H]2c3ccc(cc3OC(=C2C#N)N)OC(=O)c4c(c5ccccc5o4)C C38701365
C[C@H]1C/C(=C\c2ccc(cc2)C(=O)OC)/C3=C(C1)[C@H](C(=C(O3)N)C#N)c4ccc(cc4)C(=O)OC C39324480
C[C@@]1(CN(C(=O)N1CC2(CCN(CC2)OC)C3CCCCC3)c4ccccc4O)c5ccccc5O C39488129
CC1=C2[C@H](C(=C(O[C@H]2N=N1)N)C#N)c3ccc(c(c3)COc4ccc(cc4Cl)Cl)OC C39964264
CC[C@]1(Cc2ccccc2-c3c1c(=O)n(c(n3)N/N=C/c4ccc(c(c4)OC)O)c5ccccc5)C C40035392
c1ccc(cc1)C(c2ccccc2)N3CCN(CC3)c4c(c(ncn4)N5CCN(CC5)c6ccccc6F)N C40730033
Cc1c\2c(oc1C(=O)N3c4ccc(cc4CC[C@@H]3C)F)CCC/C2=N\NC(=O)c5ccccc5O C40826357
CCc1ccccc1NC(=O)c2cc3n(n2)[C@H](C[C@@H](N3)c4ccc5c(c4)OCO5)C(F)(F)F C00659133
COC(=O)[C@H](Cc1ccccc1)NC(=O)N2CCc3c([nH]cn3)[C@H]2c4ccc(cc4Cl)Cl C20718933
c1cc2c(cc1[C@H]3C[C@@H](n4c(cc(n4)C(=O)Nc5cc(ccc5Cl)Cl)N3)C(F)(F)F)OCO2 C03011203
C[C@@H]1c2cc3c(cc2OC(=O)[C@@H]1CC(=O)N=c4[nH]c5ccccc5[nH]4)occ3c6ccc(cc6)F C38783278
Cc1ccc(cc1NS(=O)(=O)c2ccc3c(c2)[C@H]4C=CC[C@H]4[C@H](N3)c5cccc(c5)[N+](=O)[O-])Cl C58848171
C[C@H]1CCc2c(sc3c2C(=N[C@H](N3)c4cccc(c4)OC(=O)c5ccc6c(c5)OCO6)O)C1 C15947524
Cc1cc(cc(c1)N2C(=O)/C(=C\3/C[C@@H](Sc4ccccc4N3)c5ccc(cc5)OC)/C(=O)NC2=O)C C21149862
Cc1ccccc1COc2ccc(cc2)[C@@H]3[C@@H]4C(=NN=C4OC(=C3C#N)N)c5cccc(c5)OC C20418643
c1cc(ccc1NC(=O)N2C[C@@H]3C[C@H](C2)c4ccc(c(=O)n4C3)NC(=O)C5CCCCC5)F C04277689
CNC(=O)c1c2c(sc1NC(=O)c3cc4cc(ccc4s3)[N+](=O)[O-])CCCC2 C04348785
C[C@H]1CC2=C([C@H](Nc3ccccc3N2)c4cccc(c4OC)OC)C(=O)[C@@H]1C(=O)OC C04189493
CC1(CC2=C([C@@H](C(=C(O2)N)C#N)c3ccc(o3)COc4ccc(cc4)OC)C(=O)C1)C C01003181
C[C@H]1CC2=C([C@@H](Nc3ccccc3N2)c4cccc(c4OC)OC)C(=O)[C@H]1C(=O)OC C00815909
CN(C)c1ccc(cc1)C(=O)/N=c\2/n(c3ccc(cc3s2)S(=O)(=O)N)CC=C C04191176
C[C@H](c1cc2ccccc2o1)NC(=O)CN3C(=O)[C@@]4(CCCc5c4cccc5)NC3=O C07185704
C[C@@H](c1cc2ccccc2o1)NC(=O)CN3C(=O)[C@]4(CCCc5c4cccc5)NC3=O C07185710
Cc1ccc(cc1C)N2C(=O)/C(=C\c3ccc(o3)c4ccc(cc4)S(=O)(=O)N)/C(=N2)C C08442811
CCOc1cc(c(c(c1O)/C=N/NC(=O)[C@H]2COc3ccccc3O2)Cl)Cl C02354225
CC(C)(C)C(=O)N1[C@H](CC(=N1)c2ccccc2NS(=O)(=O)C)c3ccccc3O C09378564
c1ccc(c(c1)C(F)(F)F)N2C3=C([C@@H](C(=C2N)C#N)c4ccc(s4)[N+](=O)[O-])C(=O)CCC3 C12375404
CC1(CC2=C([C@@H](C(=C(N2c3c(cccc3F)F)N)C#N)c4ccc(s4)[N+](=O)[O-])C(=O)C1)C C12402288
CC(C)NS(=O)(=O)c1ccc2c(c1)[C@@H]3C=CC[C@@H]3[C@@H](N2)c4cccc(c4)[N+](=O)[O-] C14471841
CC(C)NS(=O)(=O)c1ccc2c(c1)[C@@H]3C=CC[C@H]3[C@@H](N2)c4ccc(cc4)[N+](=O)[O-] C14550831
c1ccc(cc1)S(=O)(=O)n2c(cc(n2)OC(=O)c3ccc(cc3Cl)Cl)N C17191390
c1cc2c(cc1/C=C/C(=O)OCc3nc(c4c5c(sc4n3)CCCC5)N)OCO2 C18269025
C[C@@H](c1cccc2c1cccc2)NC(=O)CN3C(=O)[C@@]4(CCOc5c4cccc5)NC3=O C18493712
CC(C)(C)OC(=O)N1CC=C2[C@H](C1)[C@@H](C(C(=C2C#N)N)(C#N)C#N)c3cccc(c3)Cl C06014864
c1ccc(cc1)N2[C@@H]([C@@H]3[C@@H](O2)C(=O)N(C3=O)c4cccc(c4)Cl)c5ccc(c(c5)O)O C13787419
c1cc2c(c(c1)OC[C@@H]3CCCO3)N[C@H]([C@H]4[C@H]2C=CC4)c5cc(ccc5O)[N+](=O)[O-] C20710096
CC(C)NS(=O)(=O)c1ccc2c(c1)[C@H]3C=CC[C@H]3[C@H](N2)c4ccc(cc4)[N+](=O)[O-] C20756558
C[C@H](c1ccc(cc1Cl)Cl)NC(=O)CN2C(=O)[C@@]3(CCOc4c3cccc4)NC2=O C21237498
C[C@@]1(C(=O)N(C(=O)N1)CC(=O)NC2(CCCCC2)C#N)c3ccc(cc3)C(C)(C)C C22119424
c1ccc(c(c1)NC(=O)NC(=O)Cn2cnc3c(c2=O)c(cs3)c4ccc(cc4)Cl)F C22983983
C[C@H](C(=O)N/N=C\c1ccc(cc1)O)n2c(=O)c3ccccc3nc2c4ccccc4 C31857543
CCN(CC)C(=O)c1ccc2c(c1)[C@@H]3C=CC[C@@H]3[C@@H](N2)c4cc(ccc4O)[N+](=O)[O-] C14476210
c1ccc2c(c1)c(c(c(=O)o2)NS(=O)(=O)c3cccc(c3)C#N)NC4CCCCC4 C09807766
Cn1c2c(c(n1)NC(=O)C3c4ccccc4Oc5c3cccc5)[C@@H](CC(=O)N2)c6ccccc6 C38519761
c1ccc(cc1)C2=C[C@@H](N=N2)[C@H]3NN[C@@H]4N3N=C(S4)COc5ccccc5Cl C38743053
C[C@H]1C[C@@]2(CC(C1)(C)C)C(=O)N(C(=O)N2)CC(=O)Nc3nc(cs3)c4ccc(cc4)F C36848169
C[C@H]1C(=C(C=[NH+]1)C)C(=O)C2=C(C(=O)N([C@@H]2c3ccc(cc3)C(C)C)[C@@H]4C=C(ON4)C)[O-] C39232615
CC1=C2[C@H](C(=C(O[C@@H]2N=N1)N)C#N)c3ccc(o3)COc4cccc(c4)Br C39273199
CC1=C([C@H]([C@H]2C(=NC(=O)NC2=O)N1)c3ccc(c(c3)Cl)Cl)C(=O)OCC=C C39370448
Cc1cc(c(c(c1)[C@@H]2C(=C(O[C@H]3C2=C(N=N3)C)N)C#N)C)Cn4ccc(n4)C(F)(F)F C39968137
Cc1cc(c(c(c1)c2c3c([nH]n2)C(=O)N([C@@H]3c4cccc(c4)Cl)[C@@H]5CCS(=O)(=O)C5)O)C C38702144
Cc1cc(c(c(c1)c2c3c([nH]n2)C(=O)N([C@H]3c4cccc(c4)Cl)[C@H]5CCS(=O)(=O)C5)O)C C40548546
CN(c1ccc(cc1)Oc2cc(nc(n2)N)Cl)S(=O)(=O)c3ccc(cc3)F C45023603
Cc1ccc(c(c1)C)NC(=O)NC(=O)COC(=O)[C@H]2Cc3cc(ccc3OC2)Cl C07547944
CCCn1c(=O)c2ccccc2c(n1)C(=O)NNC(=O)C3C4CC5CC(C4)CC3C5 C45861176
C[C@H]1CCc2c(sc3c2C(=N[C@H](N3)c4ccc(o4)c5ccccc5[N+](=O)[O-])O)C1 C04571494
CC(C)[C@@H](C(=O)OC)NC(=O)N1CCc2c([nH]cn2)[C@@H]1c3ccc(cc3F)Cl C20716746
Cc1ccc(c(c1)c2c3c([nH]n2)C(=O)N([C@@H]3c4cccc(c4)OC)Cc5ccco5)O C06753257
Cc1ccc(c(c1)c2c3c([nH]n2)C(=O)N([C@H]3c4cccc(c4)OC)Cc5ccco5)O C06753258
Cc1ccc(c(c1)c2c3c([nH]n2)C(=O)N([C@@H]3c4ccc(cc4)OC)Cc5ccco5)O C06753259
C=CCN\1C(=O)/C(=C\2/c3ccccc3NC2=O)/S/C1=N\NC(=O)Cc4ccccc4 C38188565
Cc1ccc(cc1)c2c(sc3c2c(=O)[nH]c(n3)c4ccc(cc4)CN5C(=O)CNC5=O)C C58572076
c1ccc2c(c1)NC(=CC(=O)N2CC(=O)Nc3ccc4c(c3)OCO4)c5cccs5 C35400978
c1cc2c(cc1N3C[C@@H](CC3=O)C(=O)NNc4c(cc(cc4Cl)Cl)Cl)OCO2 C24536656
Cc1ccc(cc1)SCC2=NN=C3[C@H]2[C@H](C(=C(O3)N)C#N)c4ccc5c(c4)OCO5 C00803800
CSc1[nH]c(=O)c2c(n1)NC3=C([C@@H]2c4ccccc4[N+](=O)[O-])C(=O)CCC3 C00959836
CCOc1ccc(cc1)[C@@H]2c3c(c4ccccc4oc3=O)OC(=C2[N+](=O)[O-])N C00988731
CC[C@]1([C@@](N(C(=O)O1)CCc2c([nH]c3c2cc(cc3)[N+](=O)[O-])C)(C)O)C C01444451
c1ccc(cc1)CN2C(=O)N[C@H]([C@H]3[C@@]2(CCCC3=O)O)c4ccc(cc4)[N+](=O)[O-] C03191381
Cc1cc(cc(c1)NC(=O)CN2C(=O)[C@](NC2=O)(C)c3ccc4c(c3)OCO4)C C04787849
c1ccc(c(c1)NS(=O)(=O)c2ccc3c4c2cccc4C(=O)N3)[N+](=O)[O-] C04865509
c1cc(ccc1S(=O)(=O)NNC(=O)c2ccc(c(c2)[N+](=O)[O-])Cl)Cl C06333361
Cc1ccc(cc1)n2c(nnn2)SCC(=O)NC(=O)Nc3ccc(cc3C)C C03498519
CC1=C([C@H](NC(=O)N1)c2ccc(s2)c3ccccc3[N+](=O)[O-])C(=O)OC C08881198
c1cc2c(cc1NC(=O)c3cc(ccc3Cl)[N+](=O)[O-])C(=O)NCCO2 C09171699
CC(C)(C)CC(=O)Nc1cc(nn1c2[nH]c(=O)c3c(n2)CCCC3)c4ccco4 C12010138
CCCCCn1c(=O)c2c(nc3n2cc(n3c4ccccc4N)C)n(c1=O)C C10233439
CC1(CC2=C([C@@H](Nc3c(non3)N2)c4ccc(cc4)C(=O)OC)C(=O)C1)C C12390431
Cc1c2ccccc2oc1C(=O)NNC(=O)/C=C/c3ccc(cc3)[N+](=O)[O-] C15942293
CC[C@@]1(Cc2c(sc3c2c4nnc(n4c(n3)N)SCC(=O)OC)CO1)C C16846903
Cc1cc(cc2c1N[C@@H]([C@H]3[C@H]2C=CC3)c4cc(ccc4O)[N+](=O)[O-])[N+](=O)[O-] C20709089
c1ccc2c(c1)c(c(o2)C#N)NC(=O)CSc3nnc4n3c5ccccc5[nH]4 C06506821
Cc1c2ccccc2sc1C(=O)O[C@@H](C)C(=O)Nc3c4c(nc[nH]4)ncn3 C26279787
C[C@@H]1C(=O)Nc2cc(ccc2O1)NC(=O)c3cc4cc(ccc4s3)[N+](=O)[O-] C29993912
CC1(CC(=O)[C@@H]2[C@@H](NC(=O)N([C@@]2(C1)O)C(C)(C)C)c3ccc(cc3)[N+](=O)[O-])C C35292716
c1ccc(cc1)c2nc(cs2)CNC(=O)c3c4cc(ccc4[nH]n3)[N+](=O)[O-] C36397521
Cc1cc(cc2c1N[C@H]([C@H]3[C@@H]2C=CC3)c4cc(ccc4O)[N+](=O)[O-])[N+](=O)[O-] C14475782
CC1=C2[C@@H](CC(=N[C@@H]2N(N1)C3=NC=NC4=NC=N[C@@H]43)O)c5ccc(cc5)C(C)C C38587368
c1ccc2c(c1)cc(o2)c3cc(no3)CNC(=O)c4cc(n[nH]4)c5ccco5 C38754698
CC1=C2[C@@H](C(=C(O[C@H]2N=N1)N)C#N)c3ccc(o3)COc4ccc(cc4)OC C39140853
c1ccc2c(c1)N3[C@@H](S2)NN=C3SCc4[nH]c5cc(ccc5n4)[N+](=O)[O-] C39306060
C[C@H]1C=C([C@@H](N1c2[nH]ncn2)C)c3csc(n3)Nc4ccc5c(c4)OCCO5 C39438926
C[C@@H]1C=C([C@H](N1c2[nH]ncn2)C)c3csc(n3)Nc4ccc5c(c4)OCCO5 C39438928
CCOc1cc(ccc1O)/C=C\2/C(=N/c3ccc(cc3)[N+](=O)[O-])/NC(=O)S2 C39886174
c1ccc2c(c1)c(c[nH]2)C[C@@H]3N=N[C@H](S3)NC(=O)c4ccccc4[N+](=O)[O-] C39960428
c1ccc-2c(c1)CCc3c2[nH]nc3C(=O)N/N=C/C=C/c4ccccc4[N+](=O)[O-] C02529378
C[C@H]1CCc2ccccc2N1C(=O)COC(=O)c3ccc(c(c3)[N+](=O)[O-])N C09652798
COc1ccccc1OCC(=O)/N=c\2/[nH]c(cs2)c3ccc4c(c3)[nH]c(=O)o4 C31849682
C[C@@H](c1nc(no1)c2ccc(cc2)F)NC(=O)Nc3cc(ccc3OC)C#N C50090976
CN1c2ccccc2N3[C@@H]1Nn4c3nnc4SCc5[nH]c6ccccc6n5 C39311497
c1ccc2c(c1)c(n[nH]2)C(=O)OCc3[nH]c(=O)c4c(csc4n3)c5ccco5 C09604818
C[C@H](C(=O)Nc1cccc(c1)[N+](=O)[O-])Sc2[nH]c3c(ccs3)c(=O)n2 C09762795
CN(C)c1nc(nc(n1)N)/C(=C\c2ccc(o2)c3nc4ccccc4s3)/C#N C58168135
Cc1c2ccccc2oc1C(=O)NNC(=O)c3cc(ccc3[N+](=O)[O-])SC C16231389
CCC[C@H](C)n1c2c(c(n1)O)[C@@H](SCC(=O)N2)c3cccc(c3)[N+](=O)[O-] C06265381
Cc1cccc(c1n2c(nnn2)CSc3nnc(n3N)c4ccc(cc4)F)C C60424020
CCC[C@]1(C(=O)N(C(=O)N1)CC(=O)Nc2ccc3c(c2)OC4(O3)CCCC4)C C60812278
CC(C)CC1=C[C@H](N=N1)[C@H]2NN[C@@H]3N2N=C(S3)c4ccc5c(c4)OCCO5 C39977349
CC(C)CC1=C[C@@H](N=N1)[C@@H]2NN[C@@H]3N2N=C(S3)c4ccc5c(c4)OCO5 C39979638
CC(C)C1=NN=C2[C@@H]1[C@@H](C(=C(O2)N)C#N)c3ccc(cc3)OC(=O)c4ccco4 C06492554
CC(C)n1c2ccc(cc2[nH]c1=O)c3nc(on3)Cc4ccc(cc4)NC(=O)C C64891094
Cc1ccc(c(c1)C)c2nnc(o2)S[C@H](C)c3nc(nc(n3)N(C)C)N C66260637
Cc1ccc2c(c1)[nH]cc2CC(=O)Nc3cc(nn3c4ccc(cc4)[N+](=O)[O-])C C66660509
Cc1ccc(cc1)c2n[nH]c(=S)n2CC(=O)Nc3cc(ccc3C)[N+](=O)[O-] C67183131
CN(C)c1ccc(cc1NC(=O)c2c3cc(ccc3[nH]n2)[N+](=O)[O-])Cl C67270615
CCCCNS(=O)(=O)c1cc(ccc1OC)c2nnc3n2nc(c4c3cccc4)C C02396117
Cc1c(c(n(n1)CCCC(=O)Nc2c(c3c(s2)C[C@@H](CC3)C(C)(C)C)C#N)C)[N+](=O)[O-] C02886259
c1cc(c(cc1[N+](=O)[O-])C(=O)OCC(=O)NC23CC4CC(C2)CC(C4)C3)N5CCCC5 C05972224
CCOC(=O)c1c(c(c(s1)NC(=O)c2cc3cc(ccc3s2)[N+](=O)[O-])SC#N)C C08880079
CCn1c(nnc1S[C@H](C)C(=O)Nc2ccc3c(c2)OCO3)c4ccc(cc4)OC C09303732
c1ccc(cc1)c2nnc(n2Cc3ccco3)SCC(=O)Nc4ccc5c(c4)OCO5 C02454004
CC[C@H](C)Oc1ccc(cc1Cl)/C=C/2\C(=O)N(C(=O)N2)Cc3ccc(cc3)[N+](=O)[O-] C09323465
Cc1c2ccccc2oc1C(=O)O[C@H](C)C(=O)Nc3ccc(cc3C(F)(F)F)[N+](=O)[O-] C09544822
C[C@H]1CCc2c(sc3c2c(=O)[nH]c(n3)COC(=O)c4cc(c(cc4OC)OC)OC)C1 C03358361
Cc1cc(cc(c1)n2c(cn3c2nc4c3c(=O)n(c(=O)n4C)CCCO)c5ccccc5)C C09713250
Cc1ccc(c(c1)n2c(cn3c2nc4c3c(=O)n(c(=O)n4C)CCCO)c5ccccc5)C C10101896
C[C@@H]1CCCC[C@@]12C(=O)N(C(=O)N2)CC(=O)OCc3csc(n3)c4ccccc4OC C10759042
C[C@H]1CCCC[C@@]12C(=O)N(C(=O)N2)CC(=O)OCc3csc(n3)c4ccccc4OC C10759061
Cc1ccc(cc1)S(=O)(=O)Nc2ccc(cc2)c3ccc4nnc(n4n3)c5ccncc5 C11665575
CCc1ccc(s1)S(=O)(=O)Nc2cc(ccc2OC)c3cn4c(n3)ccc(n4)OC C11693561
Cc1coc2c1cc3c(c(c(=O)oc3c2)CCC(=O)NCc4nc(on4)c5ccccc5)C C12408344
Cc1cc(ccc1c2ccc(o2)/C=N/NC(=O)c3cc(cnc3)Br)[N+](=O)[O-] C02352879
C[C@H](C(=O)Nc1ccc(cc1Cl)[N+](=O)[O-])Sc2nnc(n2C)c3ccc(cc3)F C12641855
CCCn1c(=O)c2ccccc2nc1SCC(=O)Nc3ccc(cc3Cl)[N+](=O)[O-] C12653549
Cc1ccc(c(c1C)NC(=O)Cn2cnc3c(c2=O)c(cs3)c4ccc(s4)C)[N+](=O)[O-] C12763346
Cc1ccc(s1)c2csc3c2c(=O)n(cn3)CC(=O)Nc4cc(c(cc4[N+](=O)[O-])C)C C12776109
CCC(CC)C(=O)N1CCC(CC1)c2nc3c(c(n2)O)nnn3Cc4cc(ccc4C)C C13083116
c1ccc(cc1)/C=C/C(=O)N2CCN(CC2)c3ccc(c(c3)NCc4ccco4)[N+](=O)[O-] C09601739
c1ccc2c(c1)cc(c(=O)o2)c3nc(no3)c4ccc(cc4)NS(=O)(=O)c5cccs5 C13346534
C[C@H](C(=O)Nc1ccc(c(c1)[N+](=O)[O-])F)Sc2nnc3n2cc(cc3Cl)Cl C21682862
CCOC(=O)c1c(c2c(nc(nc2s1)C)N3CCN(CC3)C(=O)NC4CCCCC4)C C23145357
C[C@@H](C(=O)/C(=C/1\Nc2ccccc2S1)/C#N)Sc3nnc(o3)c4ccc5c(c4)OCO5 C23545491
c1cc(c(cc1Cl)[N+](=O)[O-])NC(=O)COC(=O)Cc2coc3c2cc4c(c3)CCC4 C28918453
c1cc(c(cc1NC(=O)CSc2nnc3n2cc(cc3Cl)Cl)[N+](=O)[O-])Cl C36773275
COC(=O)Cn\1c2ccc(cc2s/c1=N\C(=O)c3c[nH]c4c3cccc4)C(=O)OC C38931092
C[C@@H](C(=O)N1c2ccccc2NC(=O)C1(C)C)Sc3nnnn3c4ccc(cc4)C(C)C C18521696
Cc1ccc(cc1NC(=O)CSC2=NC(=O)C3=C4CCCC[C@@H]4SC3=N2)[N+](=O)[O-] C39708118
Cc1c(cc2c(n1)nc([nH]2)S[C@@H]3[C@@H](N=C(N3Cc4ccccc4)C)[N+](=O)[O-])Br C39834280
CCOC(=O)c1ccccc1NC(=O)[C@@]23CC[C@@](C2(C)C)(c4c3nc(c(n4)C#N)C#N)C C39846502
CC[C@@]1(Cc2ccccc2-c3c1c(=O)n(c(n3)N/N=C/c4cccc(c4)[N+](=O)[O-])CC)C C40035329
CC[C@]1(Cc2ccccc2-c3c1c(=O)n(c(n3)N/N=C/c4cccc(c4)[N+](=O)[O-])CC)C C40035330
c1cc(cc(c1)[N+](=O)[O-])NC(=O)c2ccc(o2)S(=O)(=O)c3ccc(cc3)Br C40321067
c1cc(oc1)CN2[C@@H](c3c(n[nH]c3C2=O)c4ccc(cc4)Cl)c5ccc(cc5)[N+](=O)[O-] C40342001
Cc1ccc(c(c1)Cl)NC(=O)Cn2cnc3c(c2=O)nnn3Cc4ccc(cc4)Cl C40477989
Cc1cc(cc(c1)N/C=C(/C#N)\c2nc(cs2)c3cc4cc(ccc4oc3=O)[N+](=O)[O-])C C02287307
C/C(=N\c1ccccc1)/c2c([nH]n(c2=O)c3ccc(cc3)[N+](=O)[O-])c4ccc(cc4)OC C18250790
COc1ccc(cc1)C2=C[C@H]3c4cccc(c4O[C@@H](N3N2)c5cccc(c5)[N+](=O)[O-])OC C01821941
c1ccc(c(c1)CSc2nc3n(n2)[C@@H](C4=C(N3)CCCC4=O)c5ccc(cc5)[N+](=O)[O-])F C17177813
C[C@@]1(C(=O)N(C(=O)N1)Cc2ccc(cc2)c3ccccc3C#N)c4cccc(c4)[N+](=O)[O-] C31661809
C[C@]1(C(=O)N(C(=O)N1)CCOc2ccccc2[N+](=O)[O-])c3ccc(c(c3)Cl)Cl C59011174
Cc1ccccc1SCC(=O)N/N=C/c2c(nn(c2C)c3cccc(c3)[N+](=O)[O-])C C59146892
COC(=O)c1ccc(cc1)N2C(=O)[C@@H]3[C@@H](N(O[C@@H]3C2=O)c4ccccc4)c5ccccc5O C08856489
CCc1ccc(cc1)C2=C[C@H]3C(=O)N=N[C@H](N3N2)SCc4nc(no4)c5ccccc5 C64713955
CCCc1c(c2n(n1)C(=O)CCC(=O)N2)c3ccc(c(c3)S(=O)(=O)N4CCCCCC4)C C65011100
CCCCc1ccc(cc1)NC(=O)Cn2c(=O)n3ccnc(c3n2)N4C[C@@H](C[C@H](C4)C)C C49400178
c1ccc2c(c1)c(cn2Cc3ccc(cc3)[N+](=O)[O-])SCC(=O)Nc4ccc5c(c4)OCCO5 C08795891
Cc1c(cco1)c2nnc(n2CC=C)SCC(=O)N3c4ccccc4NC(=O)C[C@@H]3C C08895321
C[C@H](C(=O)Nc1ccc(cc1)[N+](=O)[O-])Sc2nc3cc(ccc3c(=O)n2CC=C)Cl C09085652
C[C@@H](C(=O)Nc1ccc(cc1Cl)[N+](=O)[O-])OC(=O)Cc2coc3c2cc4c(c3)CCC4 C09128761
CCCOC(=O)c1ccc(cc1)NC(=O)Cn2c(=O)c3c4c(sc3nn2)C[C@@H](CC4)C C09206867
CCOC(=O)c1c(c2ccccc2o1)CSc3[nH]c(=O)c4cnn(c4n3)c5ccccc5 C09644419
Cc1c(c([nH]c1C(=O)CSc2nnc(n2c3ccccc3)c4ccc5c(c4)OCO5)C)C(=O)C C02627861
CN(C)c1ccc(cc1[N+](=O)[O-])C(=O)OCC(=O)Nc2c(cc(cc2Cl)Cl)Cl C09923950
c1ccc(cc1)c2cc(c3ccccc3n2)C(=O)OCC(=O)Nc4cc(ccc4F)[N+](=O)[O-] C03239497
CCCCCN1CC(=O)N2[C@H](C1=O)Cc3c4ccccc4[nH]c3[C@@H]2c5cccc(c5)[N+](=O)[O-] C02149891
c1ccc(cc1)c2nnc3n2nc(cc3)OCCNS(=O)(=O)c4ccc5ccccc5c4 C11694535
CC1CCN(CC1)S(=O)(=O)c2ccc(cc2)c3nc(c(o3)Nc4ccc(cc4)OC)C#N C12421247
COc1ccc(cc1)CCC(=O)Nc2ccc(cc2)S(=O)(=O)c3ccc(cc3)[N+](=O)[O-] C14668209
CC(C)Cc1nn2c(=O)cc(nc2s1)COC(=O)c3ccccc3NC(=O)C(C)(C)C C15771846
CCOC(=O)c1c2c(sc1NC(=O)[C@H](C)Sc3nc4ccccn4c(=O)n3)CCCCC2 C16048067
COc1ccc(cc1)n2c(nnc2SCc3[nH]c(=O)c4ccccc4n3)c5ccccc5OC C16246338
CC1=C([C@H](C2=C(N1)CC(CC2=O)(C)C)c3cccc(c3)[N+](=O)[O-])C(=O)OC[C@@H]4CCCO4 C01203741
CCCOC(=O)C1=C(NC2=C([C@@H]1c3ccc4c(c3)OCO4)C(=O)[C@H]([C@H](C2)C)C(=O)OC)C C19633649
CCc1ccc(cc1)N/C=C(/C#N)\c2nc(cs2)c3cc4cc(ccc4oc3=O)[N+](=O)[O-] C01899948
C[C@H](C(=O)Nc1ccccc1[N+](=O)[O-])OC(=O)c2cc(nc3c2cccc3)c4cccs4 C21735577
Cc1ccc(c(c1)C)n2cnnc2SCC(=O)Nc3ccc(cc3Br)[N+](=O)[O-] C23588721
c1ccc(cc1)n2c(nnn2)SCC(=O)N/N=C/c3ccc(o3)c4cccc(c4)Cl C27500027
C[C@@H](C(=O)Nc1ccc(cc1Cl)[N+](=O)[O-])Sc2nc3ccccc3c(=O)n2CC=C C28387302
COc1cc(ccc1OC(=O)c2ccc3c(c2)OCO3)/C=N\NC(=O)Cc4cccs4 C30738424
Cc1c(cccc1[N+](=O)[O-])NC(=O)CN(C2CCCCC2)S(=O)(=O)c3ccc(cc3)F C09227389
CC[C@H](C)NC(=O)c1coc(n1)CSc2nnc(n2c3cccc(c3)C)c4ccco4 C00965194
CCOC(=O)[C@@H]1[C@H](CC2=C(C1=O)[C@@H](C(=C(N2)C)C(=O)OCC)c3ccc4c(c3)OCO4)C C34092369
C[C@H](c1nnc(n1c2ccc(cc2)[N+](=O)[O-])SCc3ccccc3)NC(=O)C(C)(C)C C35198322
Cc1cccc(c1)CSc2nnc(n2c3ccc(cc3)[N+](=O)[O-])[C@H](C)NC(=O)C(C)C C35198612
Cc1ccc(cc1)O[C@@H](C)C(=O)Nc2cc(ccc2OCc3cc(=O)n4c(n3)cc(o4)C)C C35378661
CC[C@@H](C)OC(=O)C1=C(NC2=C([C@@H]1c3ccc4c(c3)OCO4)C(=O)[C@@H]([C@@H](C2)C)C(=O)OC)C C35898293
Cc1ccc(c(c1)[N+](=O)[O-])NC(=O)CSc2nc3c(c(c(s3)C)C)c(=O)n2C(C)C C36812301
CC1=C(C(=O)N(C(=O)C1=NNc2ccc(cc2)C(=O)OC(C)C)CCc3ccccc3)C#N C08438143
CC(C)CCN1c2ccc(cc2OCC(C1=O)(C)C)NC(=O)Cc3ccc(cc3)[N+](=O)[O-] C38942827
Cc1ccc(cc1)Cc2c(=O)nc3n(n2)[C@@H](N=N3)SCNC(=O)c4ccc(cc4)Cl C39156652
C[C@@H]1C[C@]2(CC(C1)(C)C)C(=O)N(C(=O)N2)CC(=O)OCc3ncc(o3)c4ccc(cc4)Cl C32849400
C=CCn1c(nnc1SCC(=O)/[NH+]=C/2\C=CC3=NC(=NC3=C2)[O-])c4ccc(cc4)Cl C39611265
Cn1c(nnc1SCC(=O)Nc2cccc(c2)[N+](=O)[O-])c3csc4c3CCCCC4 C39966226
C[C@H](c1[nH]c(=O)c2ccccc2n1)SCc3nnc4n3c5ccccc5c(=O)n4CCC(C)C C03355921
COc1ccc(cc1)CCN2[C@@H](c3c(n[nH]c3C2=O)c4ccccc4)c5cccc(c5)[N+](=O)[O-] C40336598
CC1=C([C@@H](n2c(nnn2)N1)c3ccccc3OCc4ccc(cc4)Cl)C(=O)OCC=C C40978945
CCc1ccc(cc1)OCC(=O)Nc2nn3c(nnc3s2)COc4ccc(cc4)Cl C41006702
CCOc1cc(ccc1OC(C)C)[C@@H]2C(=C(Nc3n2ncn3)C)C(=O)OC4CCCCC4 C01291727
C[C@H](c1ccc2ccccc2c1)NC(=O)Cn3nc(nn3)c4cccc(c4)C(=O)OC(C)C C18664862
Cc1nc(no1)C2(CCCCCC2)NC(=O)c3cccc(c3)OCc4cn5ccccc5n4 C59922354
c1ccc(c(c1)/C=C\C=N\NC(=O)[C@@H]2C=C(N=N2)c3ccc4c5c3cccc5CC4)[N+](=O)[O-] C63411378
CCOc1ccccc1NC(=O)CN(c2ccc(cc2)C)S(=O)(=O)C3=C(N=N[C@H]3C)C C63478895
Cc1ccc(c(c1)OCc2cc(=O)n3c(n2)cc(o3)C)NC(=O)COc4ccc(c(c4)C)C C35448195
CCc1ccc(cc1)C2=C[C@@H]3C(=O)N=N[C@H](N3N2)SCc4nc(no4)c5ccc(cc5)C C64713960
CCc1ccc(cc1)C2=C[C@H]3C(=O)N=N[C@H](N3N2)SCc4nc(no4)c5ccc(cc5)C C64713962
Cc1ccccc1CCN(Cc2cc3c(cc(cc3[nH]c2=O)C)C)S(=O)(=O)c4ccc5c(c4)OCCO5 C00914659
Cc1cccc(c1)CCN(Cc2cc3cc(c(cc3[nH]c2=O)C)C)S(=O)(=O)c4ccc5c(c4)OCCO5 C00924939
CC(C)(C)c1ccc(cc1)S(=O)(=O)N(Cc2ccc(cc2)OC)Cc3cc4cc(ccc4[nH]c3=O)OC C00925553
CC(C)(C)c1ccc(cc1)S(=O)(=O)N(CCc2ccccc2)Cc3cc4cc5c(cc4[nH]c3=O)OCO5 C01329248
Cn1cnnc1SCc2ccc(cc2)C(=O)N/N=C/c3ccc(cc3)N(c4ccccc4)c5ccccc5 C03234489
CCN(CC)c1ccc(cc1)[C@H]2[C@@H]3CCCC[C@@]3(CCN2C(=O)/C=C/c4cc(c(c(c4)OC)OC)OC)O C08917864
C[C@]12CC[C@H]3[C@@H]([C@@H]1CC[C@@H]2OC(=O)CCC(=O)N[C@@H](c4ccccc4)C(=O)OC)CCC5=CC(=O)CC[C@]35C C08917904
CN(C)c1ccc(cc1)[C@H](CNS(=O)(=O)c2ccc3ccccc3c2)S(=O)(=O)c4ccc(cc4)OC C09081076
CCCSc1nc2c(c3c(s2)CO[C@@](C3)(C)CC)c4n1c(nn4)SCC(=O)Nc5ccccc5C C02377035
CCOC(=O)c1ccc(cc1)/N=C\2/N(C(=O)[C@H](S2)CC(=O)Nc3ccccc3)Cc4ccc(cc4)Cl C09846482
CCOC(=O)c1c2c(sc1NC(=O)COC(=O)c3ccccc3C(=O)c4ccc(cc4)C)C[C@@H](CC2)C C03296120
CCCc1nc2c(c(c(s2)C)C)c(n1)SCC(=O)Nc3ccc(cc3)S(=O)(=O)N4CCCCC4 C13027959
CCCOc1ccc(cc1OC)[C@H]2CN3C(=O)CN(C(=O)[C@]3(c4c2c5ccccc5[nH]4)C)Cc6ccccc6 C02126904
CCOc1cc(cc(c1OCCOc2ccccc2OC)Cl)c3[nH]c(=O)c4c5c(sc4n3)CCCC5 C18106663
CC1=C([C@H](C2=C(N1)C[C@@H](CC2=O)c3ccc(c(c3)OC)OC)c4ccccc4OC(C)C)C(=O)OC(C)C C00647870
CCC(C)(C)n1c(nnn1)[C@@H](c2cc3c(ccc(c3[nH]c2=O)C)C)N(Cc4ccccc4)Cc5cccs5 C19973189
Cc1ccc2cc(c(=O)[nH]c2c1)[C@H](c3nnnn3C4CCCC4)N(CCc5ccccc5)Cc6cccs6 C20082644
CCOCCOC(=O)C1=C(NC2=C([C@H]1c3coc4ccc(cc4c3=O)C)C(=O)C[C@@H](C2)c5cccs5)C C20158582
CCOc1ccccc1N(CC(=O)N[C@@H]2CC(Oc3c2cc(cc3)C)(C)C)S(=O)(=O)c4ccc(cc4)C C22322185
Cc1cc(ccc1Cl)OCC(=O)N/N=C/c2cc(ccc2OC(=O)/C=C/c3ccco3)Br C03034390
CN(C)C(=O)n1cc(c2c1cc(cc2)c3ccc(cc3)CO)C(=O)c4ccn5c4CS[C@@H]5c6cccnc6 C26731565
CCc1ccc(cc1)[C@@H]2CC(=NN2C3=NC(=O)[C@@H](S3)CC(=O)Nc4ccc(cc4)C(=O)C)c5ccccc5 C28066977
Cc1cc(c(n1c2ccc(cc2)OC(F)F)C)C(=O)CSc3[nH]nc(n3)COc4ccc(cc4)Cl C02649874
c1ccc(cc1)C(CCNC(=O)c2cc(nn2c3cccc(c3)[N+](=O)[O-])c4ccc(cc4)F)c5ccccc5 C33741740
CCN(CC)c1cc(nc(n1)SCc2ccc(cc2)C(=O)NCc3ccc4c(c3)OCO4)C(F)(F)F C35671924
COCCNC(=O)c1ccc(o1)COc2ccc3c(c2)[C@H](N(CC3)C(=O)C4CCCC4)c5ccc(cc5)F C35861751
Cc1ccc(cc1)S(=O)(=O)N(CC2CC2)CC(=O)Nc3nc(cn3c4ccc(cc4)F)c5ccccc5 C36045128
CCC/C=C/[C@@H](C(=O)NCS(=O)(=O)c1ccc(cc1)C)N(Cc2ccco2)C(=O)C#Cc3ccccc3 C36500027
Cc1ccc(cc1)S(=O)(=O)CNC(=O)[C@H](c2ccco2)N(c3ccccc3Cl)C(=O)c4ccccc4 C36546614
Cc1ccc(cc1)S(=O)(=O)CNC(=O)[C@H](c2ccc(cc2)OC)N(c3cccc(c3)Cl)C(=O)C(=C)C C36553427
Cc1ccc(cc1)n2c3c(c(n2)C(C)(C)C)[C@@H](SCC(=O)N3CC(=O)NCCCOC)c4cccs4 C37264062
Cc1ccccc1n2c3c(c(n2)C(C)(C)C)[C@@H](SCC(=O)N3CC(=O)NCCCOC)c4cccs4 C37264068
CC(C)(C)c1c2c(n(n1)c3ccc(cc3)F)N(C(=O)CS[C@@H]2c4cccs4)CC(=O)NCCCOC C37264080
CC(C)CNC(=O)[C@@]1(C[C@@H]2[C@H]([C@@H](C1)OCc3c(cccc3F)F)OC(O2)(C)C)OCc4ccccc4C#N C37402807
c1ccc(c(c1)N2CCN(CC2)[C@@H](CNS(=O)(=O)c3ccccc3Cl)c4ccc5c(c4)OCO5)F C38620906
Cc1ccc2c(c1)/C(=N/NC(=O)[C@H](C)Oc3ccc(cc3C)Cl)/C(=O)N2CCCOc4ccccc4C C40138402
COc1ccccc1OCCCN2c3ccc(cc3/C(=N/NC(=O)Cc4ccccc4)/C2=O)Br C40138760
CC(=O)Nc1ccc(cc1)S(=O)(=O)N(Cc2cc(cc(c2)OC)OC)c3ccc(cc3)Br C40407084
CCCSc1nc2n(n1)[C@H](C3=C(N2)CCCC3=O)c4ccc(c(c4)OCC)OCc5ccc(cc5)Cl C40981219
CC[C@H](C)[C@H](C(=O)Nc1c(c(cs1)c2ccc(cc2C)C)C(=O)OCC)N3C(=O)c4ccccc4C3=O C41016037
CCc1ccc(c(c1)c2c(non2)NC(=O)CCCN3C(=O)/C(=C/c4ccc(cc4)F)/SC3=S)CC C47133746
CC(=O)c1cc2c(cc1N([C@@H](c3ccc(cc3)F)C(=O)NC4CCCCC4)C(=O)Cc5cccs5)OCO2 C01336087
c1ccc(cc1)[C@H](C(=O)NCc2ccc(cc2)F)N(Cc3ccccc3F)C(=O)Cn4c5ccccc5nn4 C01372419
CC1(CC2=C(C(=O)C1)[C@@](C(=O)N2Cc3cccc(c3OC)OC)(C(F)(F)F)NC(=O)CCC4CCCCC4)C C01860572
C[C@@]12CC[C@@H](C1(C)C)C(=O)N(C2=O)CCC(=O)Nc3c(c(cs3)c4ccc5c(c4)CCCC5)C(=O)OC C54647999
CC[C@@H](c1nnnn1Cc2ccc(cc2)F)N(Cc3ccc(cc3)C)Cc4cc5cc(cc(c5[nH]c4=O)C)C C13494826
CC[C@@H](c1nnnn1Cc2ccc(cc2)F)N(Cc3ccc(cc3)F)Cc4cc5cc(cc(c5[nH]c4=O)C)C C13495035
Cc1cccc(c1)N(CC(=O)N/N=C/c2cc(n(c2C)c3ccc(cc3)F)C)S(=O)(=O)c4ccccc4 C58852905
CCn1c(nnc1SCC(=O)Nc2c(c3c(s2)C[C@H](CC3)C(C)(C)C)C#N)[C@@H](C)Oc4ccccc4 C13849997
c1cn(nc1C2=NO[C@H](C2)CNc3c(cc(cn3)C(F)(F)F)Cl)c4c(cc(cn4)C(F)(F)F)Cl C12961597
c1ccc(cc1)NC(=O)c2c3c(sc2NC(=O)CSc4nnc(o4)c5ccco5)CCCC3 C08430390
CCOc1ccc(cc1)/C=N/n2c(c(c3c2nc4ccccc4n3)S(=O)(=O)c5ccc(cc5)C)N C08818474
CCOc1ccc2c(c1)/c(=N/c3ccc(cc3)S(=O)(=O)N)/cc(o2)c4ccc(c(c4)OC)OC C01993259
CCN1c2ccccc2Oc3ccc(cc3C1=O)NS(=O)(=O)c4ccc(cc4)NC(=O)C(C)C C08961151
COCCn\1c2ccc(cc2s/c1=N\C(=O)c3cccc(c3)Oc4ccccc4)S(=O)(=O)N C09279776
CC(=O)Oc1ccc(cc1OC)[C@H]2C3=C(C[C@@H](CC3=O)c4ccc5c(c4)OCO5)Nc6ccccc6N2 C01168199
c1ccc2c(c1)c3c([nH]2)c(=O)n(c(n3)SCC(=O)Nc4ccc5c(c4)OCCO5)c6ccccc6F C10243973
C[C@@H]1CCCC[C@]12C(=O)N(C(=O)N2)CC(=O)OCC(=O)c3c4ccccc4[nH]c3c5ccccc5 C10693209
Cc1cc(cc(c1)NC(=O)[C@@H](c2ccccc2)OC(=O)CN3C(=O)[C@@]4(CCCC[C@@H]4C)NC3=O)C C10693756
c1cc2c(cc1NC(=O)CSc3nnc(s3)NC(=O)C45CC6CC(C4)CC(C6)C5)OCO2 C12180435
C/C(=N\NC(=O)CC1(OCCO1)C)/c2ccc3c(c2)[C@@H]4C=CC[C@@H]4[C@@H](N3)c5ccc(cc5)C(=O)OC C08816237
Cc1ccc(cc1[N+](=O)[O-])S(=O)(=O)Nc2ccc(cc2)NC(=O)/C=C/c3ccccc3Cl C12634091
c1ccc2c(c1)C(=CNN3C(=O)C4(CCCCC4)NC3=O)C(=O)N(C2=O)c5cccc(c5)C(F)(F)F C13069623
C[C@@]1(C(=O)N(C(=O)N1)CC(=O)Nc2ccc3c(c2)OC(O3)(F)F)c4ccc(cc4Cl)Cl C13164217
CCNC(=O)NC(=O)[C@H](C)Sc1nnc(n1CC)c2cc(nc3c2cccc3)c4ccccc4 C14128578
CCn1c(nnc1SCC(=O)N2CCc3c2ccc(c3)S(=O)(=O)N)c4ccc(cc4)C(C)(C)C C16815257
CCC(C)(C)C1CCC2(CC1)C(=O)N(C(=O)N2)CC(=O)NCC3(CCCCC3)N4CCOCC4 C20937937
Cc1ccc(cc1)c2c3c(c4n2-c5ccccc5N[C@H]4c6ccc(c(c6)OC)O)n(c(=O)n(c3=O)C)C C21659018
Cc1cccc(c1)c2c3c(c4n2-c5ccccc5N[C@H]4c6ccc(cc6OC)O)n(c(=O)n(c3=O)C)C C21659047
Cc1ccc2c(c1)c(c[nH]2)CCNC(=O)C3CCN(CC3)c4nn5c(=O)c6c(nc5s4)CCCC6 C21664181
CC1=C([C@@H](N2[C@@H](N1)S/C(=C\c3ccc(cc3)O)/C2=O)c4ccc(c(c4)OC)OC(C)C)C(=O)OC C22756282
c1ccc(cc1)n2c(nnc2SCC(=O)NC(=O)NC34CC5CC(C3)CC(C5)C4)c6ccco6 C23561856
CC(C)c1ccc(cc1)[C@]2(C(=O)N(C(=O)N2)CC(=O)N[C@H](c3ccc4c(c3)OCCO4)C(C)C)C C24146193
Cc1c(c(nc2c1c(nn2C)C)C)CCC(=O)Nc3ccc(cc3)NS(=O)(=O)c4ccc(cc4)F C25153895
C[C@H]1CCc2c(sc3c2c(=O)n(nn3)CC(=O)N/N=C\c4cc(ccc4O)Br)C1 C31829584
C[C@H](C(=O)NC(=O)NC12CC3CC(C1)CC(C3)C2)n4nc(nn4)c5ccc(cc5)Br C32572449
CC1(CC2=C([C@H](c3c(=O)[nH]c(nc3N2)SCC=C)c4cc(c(cc4OC)OC)OC)C(=O)C1)C C33810343
Cc1ccc(cc1)N2C(=O)/C(=C/Nc3ccc(cc3)S(=O)(=O)Nc4ccc(cc4)OC)/C(=N2)C C08575659
c1ccc(c(c1)[C@H]2c3c(=O)[nH]c(nc3NC4=C2C(=O)CCC4)SCc5ccc(cc5)[N+](=O)[O-])F C35532071
c1cc(cc(c1)[N+](=O)[O-])C(=O)N(C2CCCCC2)[C@H](c3ccc(cc3)O)C(=O)NC4CCCCC4 C36490971
CCOC(=O)c1c(c(sc1NC(=O)CN2C(=O)C3(CCCCCC3)NC2=O)C)c4ccccc4 C36821382
CCCOc1ccc(cc1)[C@H]2c3ccc(cc3OC(=C2C#N)N)OC(=O)[C@@H]4COc5ccccc5O4 C38687493
c1ccc(cc1)OS(=O)(=O)[P@]2(=O)NN3CCc4cc(c(cc4[C@@H]3CO2)c5ccccc5O)Cl C39465975
C[C@@H]1C[C@]2(CC(C1)(C)C)C(=O)N(C(=O)N2)CC(=O)O[C@@H](C)C(=O)Nc3ccc(cc3Cl)Cl C22040048
C[C@@H]1C[C@@]2(CC(C1)(C)C)C(=O)N(C(=O)N2)CC(=O)O[C@@H](C)C(=O)Nc3cc(ccc3Cl)Cl C21183336
Cc1cc2c(cc1C)oc3c(c2=O)[C@H](N(C3=O)c4ccc(cc4)OC)c5ccc(cc5)OCC(=O)N C39878576
Cc1ccc(cc1)S(=O)(=O)N/N=C/2\c3c(cccc3)/C(=N\NS(=O)(=O)c4ccc(cc4)C)/CCC2 C39932437
Cc1ccc(cc1)OC[C@@H]2[C@@H](C[C@@H](O2)n3cnc4c3nc(cc4NO)Cl)Oc5ccc(cc5)C C40442306
CCOc1ccc(cc1OC)[C@H]2c3c(n[nH]c3C(=O)N2Cc4ccco4)c5cc(cc(c5O)C)C C39912181
CCCCOc1cccc(c1)[C@H]2c3c(n[nH]c3C(=O)N2[C@H]4CCS(=O)(=O)C4)c5cc(ccc5O)C C40547998
Cc1ccc2c(coc2c1C)CC(=O)N/N=C/3\CCCc4c3c(c(o4)C(=O)Nc5nccs5)C C40826716
Cc1ccc(cc1)COc2ccccc2[C@H]3C(=C(Nc4n3nnn4)C)C(=O)Nc5ccc(cc5C)C C40923518
c1cc(oc1)[C@H]2C=C(NN2C(=O)CN3C(=O)C4(CCCCCCC4)NC3=O)c5ccc(cc5)Cl C03252918
c1cc(ccc1NCC(=O)N/N=C/c2ccc(o2)c3cc(ccc3Cl)[N+](=O)[O-])Br C59720986
c1cc(ccc1c2nc([nH]n2)SCC(=O)Nc3ccc(cc3)I)[N+](=O)[O-] C59792484
Cc1c(n(c(c1C#N)NC(=O)CSc2nnc(o2)c3c[nH]c4c3cccc4)C5CCCCC5)C C14242618
Cc1c(c(=O)n([nH]1)c2ccccc2)[C@@H](c3ccc4c(c3)OCO4)c5c(nn(c5O)c6ccccc6)C C08425775
CCCC1=NN=C2[C@@H]1[C@]3(c4ccccc4N(C3=O)Cc5ccc(cc5)Cl)C(=C(O2)N)C(=O)OC C08568277
CCCCN1C(=O)/C(=C\2/C[C@@H](Sc3ccccc3N2)c4cccc(c4)[N+](=O)[O-])/C(=O)NC1=S C49735136
CC1=NN(C(=O)[C@@H]1[C@H](c2ccc(cc2)Cl)[C@@H](C#N)C(=O)N)c3nc(cs3)c4ccc(cc4)OC C18205579
Cc1cn(c(=O)[nH]c1=O)[C@H]2[C@@H]3[C@@H]([C@@H](O2)COC(=O)c4ccccc4)OC(O3)(C)C C04425899
CCN(CC)c1ccc(o1)/C=C\2/C(=O)NC(=O)N(C2=O)c3ccc4c(c3)OCO4 C00874176
c1cc(sc1)c2cc3c(=O)n(ncn3n2)CC(=O)NCc4ccc5c(c4)OCO5 C06798585
Cc1cccn2c1nc(cc2=O)COC(=O)CCN3C(=O)C4(CCCC4)NC3=O C07171519
Cc1cc(n2c(n1)nc(n2)C(=O)OCC(=O)Nc3c(c4c(s3)CCCC4)C#N)C C08282966
Cn1c2c(c(=O)[nH]c1=O)n(c(n2)N3CCc4ccccc4C3)CCSc5ncccn5 C00808491
C[C@@]1(C(=O)N(C(=O)N1)CC(=O)c2cccc(c2)N3CCCC3=O)c4ccc5c(c4)OCO5 C12932550
Cn1c(nnc1SCC(=O)Nc2c(cnn2c3ccccc3)C#N)c4ccncc4 C01036095
Cc1c(cco1)c2nnc(o2)SCC(=O)N3CC(=O)NC(=O)C34CCCCC4 C14018293
CCNC(=O)c1c2c(n(n1)CC3CC3)CCN(C2)C(=O)c4cc5nc(cc(n5n4)C)C C14749229
Cn1c2cc(c(cc2n(c1=O)C)OC)NS(=O)(=O)c3ccc(cc3)N4CCCC4=O C15780452
Cc1cc(on1)c2cnc(nc2C3CCN(CC3)C(=O)c4c[nH]nc4C)N5CCCC5 C19122975
CN1[C@H]2[C@H](N(C1=O)C)N(C(=O)N2)CC(=O)N(Cc3ccc(cc3)OC)C4CCCC4 C19586994
Cc1c(c(on1)C)S(=O)(=O)NC[C@@H](c2ccc3c(c2)OCO3)N4CCOCC4 C19819839
C/C(=N\Nc1ccc(cn1)S(=O)(=O)N2CCCCC2)/c3ccc(cc3)n4cncn4 C20818579
Cc1c2c(nc3n(c2=O)CCCCC3)sc1C(=O)O[C@H](C)C(=O)N4CCNC4=O C22031181
CCn1cc(c(=O)n(c1=O)CC(=O)N2c3ccccc3NC(=O)C[C@@H]2C(F)(F)F)C#N C22284764
CN(CC(=O)N1CC(=O)Nc2c1cccc2)S(=O)(=O)c3ccc4c(c3)OCCCO4 C22762079
CCn1c(nnc1SCC(=O)Nc2ccc3c(c2)OCO3)c4cccn(c4=O)C C23136263
c1ccc2c(c1)NC(=O)[C@H](O2)CC(=O)OCc3nnc(o3)c4ccc(o4)Br C23267882
c1cc(ccc1n2c(=O)ccc(n2)N3CCCN(CC3)S(=O)(=O)c4c[nH]cn4)Cl C33037723
CCNC(=O)[C@H]1Cc2cc(ccc2N3[C@@H]1CN(CC3)C(=O)c4ccco4)[N+](=O)[O-] C35870323
CCn1c(c(cn1)Cl)CNC(=O)c2cc(nc3c2c(no3)C)c4cnn(c4)C C36619307
Cc1c(c(nn1CC(=O)N2[C@@](CC(=N2)C)(C(F)(F)F)O)[N+](=O)[O-])Br C01012156
Cn1c2c(c(=O)n(c1=O)C)n(cn2)CC(=O)N/N=C/c3ccc(s3)Br C01475023
c1cc2c(cc1c3cc(no3)CNC(=O)C[C@H]4CSc5n4c(=O)ccn5)OCCO2 C38754961
C[C@H]1[C@H](Oc2ccccc2O1)C(=O)Nc3nnc(o3)c4cccc(c4)S(=O)(=O)C C36694088
CCS(=O)(=O)c1ccc(cc1)c2nnc(o2)NC(=O)[C@H]3[C@H](Oc4ccccc4O3)C C36694103
Cc1c(nc(o1)c2cc3c(cc2Cl)OCO3)CN4CCNC(=O)[C@H]4CC(=O)OC C39442636
CCc1nn2c(=O)cc(nc2s1)COC(=O)c3cc([nH]c3)C(=O)N4CCCC4 C40153092
CCSc1nc([nH]n1)n2ccc3c(c2=O)cc4c(n3)ccn(c4=O)CCOC C40398918
Cn1cccc(c1=O)C(=O)N2CCC(CC2)CNC(=O)/C=C/c3ccc(cc3)[N+](=O)[O-] C44000987
c1cc(cnc1)c2nnc(o2)NC(=O)[C@H]3CCCN3S(=O)(=O)c4cccs4 C44302801
CC(C)c1cc([nH]n1)c2nc(no2)[C@@H]3CC(=O)N(C3)c4cc(cc(c4)OC)OC C44418330
Cc1c2c(nn1CC(=O)N/N=C/c3ccccn3)-c4ccccc4S(=O)(=O)N2C C45254634
CCCS(=O)(=O)N1CCC(CC1)NC(=O)N2CCN(CC2)c3ncccn3 C45741283
Cc1cc(no1)NC(=O)CN(C)C(=O)c2ccc(cc2)S(=O)(=O)N3CCC(CC3)C C46892593
CCCn1c2c(cc(cn2)C(=O)OC[C@H]3COc4ccccc4O3)c(=O)[nH]c1=O C48374938
Cc1ccc(o1)CN2CCNC(=O)[C@@H]2CC(=O)N3CCN(CC3)c4ncccn4 C55060553
Cc1ccc(cc1)n2c(c(c(n2)C)/C=C\3/C(=C(C(=O)N(C3=O)CCOC(=O)C)C#N)C)O C03086469
Cc1c(c(n(n1)c2ccccc2)O)/C=C/3\C(=C(C(=O)N(C3=O)CCOC(=O)C)C#N)C C16249357
Cc1cc(c(o1)C)c2nnc(o2)NC(=O)[C@H]3CCCN3S(=O)(=O)c4cccs4 C56905612
CCOC(=O)N1CCCN(CC1)C(=O)CN2C(=O)[C@@]3(C[C@H](CC(C3)(C)C)C)NC2=O C58151409
c1cc(c(cc1[N+](=O)[O-])S(=O)(=O)N2CCC(CC2)C(=O)/N=C/3\NCCS3)Cl C12537916
CCOC(=O)C(=O)Nc1cc2c(cc1S(=O)(=O)c3ccccc3)n(c(=O)n2C)C C46145681
Cc1nnc(o1)c2ccccc2NC(=O)CN3C(=O)C4(CCCCC4)N(C3=O)C C58183482
C[C@]1(C(=O)N(C(=O)N1)CCS(=O)(=O)c2ccccc2)c3cccc(c3)[N+](=O)[O-] C58802996
COc1ccc(cc1OC)[C@H]2C[C@H]3C(=O)N=N[C@@H](N3N2)SCC(=O)N4CCCCC4 C64701750
CC[C@H](C)NS(=O)(=O)c1cc2c(cc1Cl)N(C(=O)CO2)Cc3nc(on3)C C65022375
Cc1c(c(n(n1)C)C)[C@@H](C)NC(=O)c2c(n(nn2)c3ccc4c(c3)OCCO4)C C67148535
C=C1[C@H]([C@@H](NC(=S)N1)c2ccc(cc2)OCc3ccccc3)C(=O)Nc4ccccc4C(F)(F)F C03251694
CCOC(=O)N[C@@H](C(Cl)(Cl)Cl)NC(=S)Nc1c(cc(cc1Cl)Cl)Cl C03130800
CCOc1ccc(cc1OC)[C@@H]2CC3=C([C@H](Nc4ccccc4N3)c5cccc(c5)O)C(=O)C2 C08430530
c1ccc(c(c1)/C=N/NC(=O)CNc2c(cc(cc2Br)Br)Br)O C01054742
CCOC(=O)C1=C(NC(=S)N[C@H]1c2cc(c(c(c2)Br)O)Br)c3ccccc3 C00707466
CC(C)[C@@H](C(=O)NC[C@@H](c1cccs1)c2c[nH]c3c2cccc3)NC(=O)c4ccccc4F C09503646
CC1(C[C@@]2(C[C@H](c3ccc(c(c3O2)O)O)c4ccccc4Cl)NC(=N1)SCC=C)C C12705520
c1ccc(cc1)C[C@H](C(=O)NNC(=O)C23CC4CC(C2)CC(C4)C3)NC(=O)c5ccc(cc5)Cl C13108380
Cc1ccc(c(c1)C)NS(=O)(=O)c2ccc3c(c2)[C@H]4C=CC[C@@H]4[C@@H](N3)c5ccc(cc5)O C13637108
CCc1ccc(cc1)NC(=S)Nc2ccc(cc2)S(=O)(=O)Nc3ccc(c(c3)Cl)Cl C13936161
C[C@@H](c1ccccc1)NC(=O)c2ccccc2NC(=S)NC(=O)/C=C/c3cccc4c3cccc4 C13999826
Cc1cccc(c1NS(=O)(=O)c2ccc3c(c2)[C@@H]4C=CC[C@@H]4[C@@H](N3)c5ccc(c(c5)O)OC)C C14457252
Cc1cc(cc(c1)NS(=O)(=O)c2ccc3c(c2)[C@H]4C=CC[C@H]4[C@@H](N3)c5ccccc5O)C C14474071
c1ccc2c(c1)c(c[nH]2)[C@H]3[C@@H]4CC=C[C@@H]4c5cc(ccc5N3)S(=O)(=O)NC6CCCCC6 C14544576
CC[C@@H](C)NS(=O)(=O)c1ccc2c(c1)[C@@H]3C=CC[C@@H]3[C@@H](N2)c4c5ccccc5ccc4O C14548248
c1ccc(cc1)C(c2ccccc2)C(=O)NNC(=S)NC(=O)/C=C/c3ccc(cc3)Cl C14833982
CCOc1cc(cc(c1OCc2ccccc2)I)/C=N/NC(=S)N C01215609
Cc1ccc(cc1)C(=O)N/C(=C/c2ccc(cc2)SC)/C(=O)NCCc3c[nH]c4c3cccc4 C16115839
c1ccc(cc1)CNS(=O)(=O)c2ccc3c(c2)[C@@H]4C=CC[C@H]4[C@H](N3)c5cc(ccc5O)Br C20696074
Cc1ccc(cc1C)NS(=O)(=O)c2ccc3c(c2)[C@H]4C=CC[C@H]4[C@H](N3)c5ccccc5O C20706637
COc1ccc(c(c1)[C@@H]2CC3=C([C@@H](Nc4ccccc4N3)c5cc(ccc5O)Cl)C(=O)C2)OC C21220959
COc1ccc(c(c1)[C@@H]2CC3=C([C@@H](Nc4ccccc4N3)c5c[nH]c6c5cccc6)C(=O)C2)OC C21232238
CCN(CC)C(=O)N[C@@H](C(Cl)(Cl)Cl)NC(=S)Nc1ccc(cc1)Br C28294125
c1cc(c2cc[nH]c2c1)CN(Cc3cccc4c3cc[nH]4)C(=S)NC(=O)c5ccc(cc5)Cl C30825645
CC[C@@H](C)c1ccc(cc1)[C@H](c2cccs2)NC(=O)Cc3ccc(s3)S(=O)(=O)N C32948224
CC[C@@H](C)c1ccc(cc1)[C@@H](c2cccs2)NC(=O)Cc3ccc(s3)S(=O)(=O)N C32948227
CCC[C@H](C(=O)NCCc1ccc(cc1Cl)Cl)NC(=O)Nc2ccc(cc2)Br C34967834
c1ccc(cc1)CCNc2nc(c3c(n(nc3n2)c4ccc(cc4)F)N)c5ccccc5Cl C35929715
CC(C)[C@@H](C(=O)NC[C@@H](c1ccccc1)c2c3ccccc3[nH]c2c4ccccc4)NC(=O)C C36093703
CCOC(=O)C1=C(Nc2c(c(c(s2)C(=O)C34CC5CC(C3)CC(C5)C4)N)[C@H]1c6ccncc6)C C39327021
c1ccc(cc1)Cc2c(ccc(c2c3ccccc3O)[C@@H](CC=O)NC=O)c4ccccc4O C39495506
c1ccc(cc1)NS(=O)(=O)c2ccc(cc2)NC(=S)NCc3ccc(c(c3)Cl)Cl C39974853
CCCCC(=O)c1c2c(sc1NC=C3C(=O)NC(=S)NC3=O)C[C@H](CC2)C(C)(C)C C40476950
CCc1ccccc1Nc2c(c(ncn2)N3CCN(CC3)C(c4ccccc4)c5ccccc5)N C40688204
CC(C)(C)c1ccc(c(c1)Br)OCCCC(=O)Nc2c(c3c(s2)CCC3)C(=O)N C40943054
C[C@@H]1CCc2c(sc(c2C(=O)N)NC(=O)CCCOc3ccc(cc3Br)C(C)C)C1 C40948589
CC1(CC2=C([C@@H](c3c(nc(nc3N2)SCc4ccccc4)N)c5cccs5)C(=O)C1)C C44973611
Cc1c([nH]c2c1cc(cc2)C(=O)NC[C@@H](c3cccc(c3OC)OC)c4c[nH]c5c4cccc5)C C45575388
CNC(=S)N1[C@@H](C=C(N1)c2c(c3cc(ccc3[nH]c2=O)Cl)c4ccccc4)c5ccc(cc5)Cl C01868035
Cc1cc(cc2c1NC(=O)[C@@]23[C@H](C[C@@H](N3)CCSC)C(=O)Nc4cc(ccc4OC)Cl)Cl C13592246
COc1c(cc(cc1Br)Br)C(=O)NC(=S)Nc2cccc3c2cccc3O C22834368
CCc1ccccc1N/C(=N\C(=O)c2c(cccc2F)F)/NCCc3c[nH]c4c3cccc4 C32943384
CC[C@H](C)c1ccc(cc1)NC(=O)CSc2nnc(n2N)c3ccccc3Br C09092433
CC1=C([C@@H](NC(=S)N1)c2ccc(cc2)Br)C(=O)N/N=C/c3cccc(c3)Br C59384855
c1cc(ccc1NCC(=O)N/N=C/c2cc(cc(c2O)Br)Br)Br C59514209
c1ccc(cc1)C(c2ccccc2)NC(=O)CSc3nnc(n3N)c4ccc(cc4)Cl C33645873
C[C@@H](C(=O)NC[C@@H](c1ccccc1)c2c3ccccc3[nH]c2c4ccccc4)NC(=O)C5CCC5 C60373444
c1cc(cc(c1)Cl)c2ccc(o2)[C@@H]3[C@@H]([C@@]([NH+]=C(N3)O)(C(F)(F)F)[O-])C(=O)c4ccc(cc4)F C08915431
CCC(CC)C(=O)Nc1ccc2c(c1)S[C@@H](N2)SCc3cc(=O)c4cccc(c4[nH]3)Cl C63686524
CCN1[C@@H](NN[C@@H]1SCc2cc(=O)c3cc(cc(c3[nH]2)C)C)COc4ccc(c(c4)C)C C63686574
CCOc1ccccc1Oc2cnc(nc2c3ccc(cc3O)OCc4ccc(cc4)F)N C02193995
c1ccc(cc1)C(=O)Oc2ccc(cc2)/C=C(\C#N)/C(=O)Nc3c(c4c(s3)CCCC4)C(=O)N C01773203
c1cc(ccc1C(=O)N/N=C/c2cc(ccc2O)Br)NS(=O)(=O)c3ccc(cc3)Cl C04232155
Cc1ccc2c(c1)nc(o2)c3ccc(cc3O)NC(=S)NC(=O)c4c(c(c(c(c4F)F)OC)F)F C08833255
CC[C@@]1(Cc2c(sc3c2c(nc(n3)SCC(=O)Nc4ccc(cc4)C(=O)C)N)CO1)C C01789191
c1ccc(cc1)NC(=O)N2[C@@H]3CCCC[C@@H]3NC(=O)[C@@H]2CC(=O)Nc4ccc(cc4)Cl C09252399
c1ccc(cc1)NC(=O)N2[C@@H]3CCCC[C@H]3NC(=O)[C@@H]2CC(=O)Nc4ccc(cc4)Cl C09252401
Cc1ccccc1NC(=O)c2c(c3ccccc3o2)NC(=O)C(=O)N[C@H](C)CCc4ccccc4 C09705878
Cc1ccc(cc1)NCC(=O)N/N=C/c2cc(ccc2O)/N=N/c3cccc4c3cccc4 C09934808
CC1(CC2=C([C@H](Nc3ccc(cc3N2)C(=O)c4ccccc4)c5cc(c(c(c5)OC)O)OC)C(=O)C1)C C12384452
Cc1ccc(cc1)Nc2nc(cs2)CSc3nnc(n3N)COc4ccccc4F C12597626
CC[C@H](C)[C@@H](C(=O)NC1CCCCC1)NC(=O)[C@@H]2Cc3c4ccccc4[nH]c3[C@H]5N2C(=O)c6c5cccc6 C12883771
CCCCn1c(c(c(=O)[nH]c1=O)N(CCCC)C(=O)c2c(c3ccccc3s2)Cl)N C13098055
Cc1ccc(cc1)NC(=O)C[C@H]2C(=O)N/C(=N\N=C\c3cc(c(c(c3)C(C)(C)C)O)C(C)(C)C)/S2 C16115186
C[C@H](C(=O)Nc1ccccc1c2ccccc2)Sc3nnc(n3N)COc4ccc(cc4)F C16371236
C[C@@H]1CCCC[C@@H]1NC(=O)CCCCn2c(=O)c3c(c4cc(ccc4[nH]3)OC)[nH]c2=S C20331428
Cc1ccc(cc1)NC(=O)CSC2=C([C@H](C(=C(N2)C)C(=O)Nc3cccc(c3)C)c4ccco4)C#N C20347885
CC1=C([C@@H](C(=C(N1)SCC(=O)Nc2cccc3c2cccc3)C#N)c4ccco4)C(=O)Nc5ccccc5 C12250808
CCCCOc1ccc(cc1OC)/C=N/NC(=O)c2c(c(c(c(n2)Cl)Cl)N)Cl C20885351
c1ccc(cc1)C(c2ccccc2)NC(=O)CSc3nc([nH]n3)NN=C4CCCCC4 C21084565
CCc1ccc(cc1)NC(=O)[C@H](C)Sc2nnc(n2N)c3ccc(cc3)OC(F)F C21122790
Cc1cc(c(cc1Cl)OC)NC(=O)[C@@H](C)OC(=O)c2c(c(c(c(n2)Cl)Cl)N)Cl C16766154
Cc1cc(cc(c1)OCc2nnc(n2N)SCC(=O)N[C@@H](C)c3ccc4c(c3)CCCC4)C C21628378
CCOc1ccccc1NC(=O)[C@H](C)Sc2nnc(n2N)c3ccc(cc3)C(C)(C)C C21667739
C[C@@H](C(=O)Nc1ccc(cc1Cl)Cl)Sc2nnc(n2N)c3ccc(cc3)OC(F)F C23648498
CC[C@H](C)Cc1c(sc2c1c(=O)[nH]c(n2)SCCC(=O)NC(=O)NC3CCCC3)C C25579803
C[C@H]1CCCC[C@@H]1NC(=O)[C@@H](C)Sc2nnc(n2N)COc3ccc(cc3)C(C)(C)C C26123874
c1ccc2c(c1)c(c[nH]2)CC/N=C(/Nc3ccc4c(c3)OCCO4)\NC(=O)c5ccc(cc5)Cl C32943485
CC(C)(C)c1cc(cc(c1O)C(C)(C)C)/C=N/N2CC(=O)C(=C2N)c3nc(cs3)c4ccc(cc4)OC C35686400
CCCN([C@@H](c1c2ccccc2ccc1OC)C(=O)NC(C)(C)C)C(=O)c3c(cccc3O)O C36571030
CC[C@H]1[C@H](NN([C@@H]1C)c2ccc(cc2)C(=O)N[C@@H](Cc3c[nH]c4c3cccc4)C(=O)OC)C C38734189
Cc1cc(cc(c1C)S(=O)(=O)Nc2ccc(c(c2)Sc3[nH]ncn3)O)C(C)(C)C C08859972
C[C@H]1C(=C(NN1c2cccc(c2Cl)Cl)C)CCC(=O)NCCn3c4ccccc4[nH]c3=O C39302204
Cc1ccc(c(c1)N2[C@H](NN=C2SCc3ccc(cc3)Cl)Cc4cc(=O)[nH]c(=O)[nH]4)C C39361920
c1ccc2cc(ccc2c1)[C@H]3C[C@H](NN3c4cn5c(s4)nocc([nH]5)c6cccc(c6)O)C(F)(F)F C39940318
CCCCCN1[C@H](c2c(n[nH]c2C1=O)c3cc(cc(c3O)C)C)c4ccc(c(c4)OCC)O C39911991
CCCCOc1ccc(cc1)[C@@H]2c3c(n[nH]c3C(=O)N2CCO)c4cc(c(cc4O)C)Cl C39913958
CCCCCN1[C@@H](c2c(n[nH]c2C1=O)c3c(cc(cc3O)C)C)c4ccc(c(c4)OCC)O C38705042
CCCSc1nc2n(n1)[C@@H](C(=C(N2)C)C(=O)N)c3ccccc3OCc4ccc(cc4)C C40982359
CCCSc1nc2n(n1)[C@H](C(=C(N2)C)C(=O)Nc3ccc(cc3)C)c4cccc(c4)O C40982478
CC1CCN(CC1)C(=O)C[C@@H]2[C@@H](CC[C@@H]3[C@@]2(CC[C@H]([C@@]3(C)CO)OC(=O)NC(C)C)C)O C44681480
c1ccc(cc1)N([C@@H](c2ccco2)C(=O)NC3CCCCC3)C(=O)c4cccc(c4O)O C36610388
Cc1cc(cc(c1)OCc2nnc(n2N)SCC(=O)N[C@@H](C)c3ccc4ccccc4c3)C C18744285
c1cc(cc(c1)Br)NC(=O)CSc2nc([nH]n2)N/N=C/c3cccc(c3Cl)Cl C59015642
c1cc(ccc1C(=O)CSc2nc([nH]n2)N/N=C/c3cc(ccc3O)Br)Br C59016930
COc1cc(cc(c1OC)OC)C2=C([C@H](NC(=S)N2)c3ccc(cc3)Cl)c4[nH]c5ccccc5n4 C13146161
CCCOc1ccc(cc1)C2=NN=C3[C@@H]2[C@H](C(=C(O3)N)C#N)c4ccc(cc4)[NH+](CC)CC C09245775
CCc1ccc(cc1)[C@@H]2N[C@@H](ON2)c3ccc4c(c3)[nH]c(=O)n(c4=O)CCCc5ccccc5 C64870793
CCc1ccc(cc1)[C@H]2N[C@H](ON2)c3ccc4c(c3)[nH]c(=O)n(c4=O)CCCc5ccccc5 C64870796
CCc1ccc(cc1)[C@H]2N[C@H](ON2)c3ccc4c(c3)[nH]c(=O)n(c4=O)Cc5ccc(cc5)Cl C64871177
c1ccc(c(c1)C(=O)N2[C@]([C@@H]3CCCCC3=N2)(C(F)(F)F)O)O C00436189
c1ccc(cc1)c2nc3n(n2)c(cs3)c4ccc(cc4O)O C00075350
C[C@H]1CCc2c(c(no2)C(=O)Nc3cc(ccc3O)Cl)C1 C07000154
Cc1cc(cc(c1O)C)/C=C/C(=O)c2ccc3c(c2)NC(=O)CO3 C07333686
Cc1nnc(n1N)SCc2c3ccccc3c4ccccc4n2 C07786147
c1cc(ccc1[C@@H]2[C@@H]3CC=C[C@@H]3c4c(ccc(c4N2)F)[N+](=O)[O-])O C13636980
CCN\1C(=O)/C(=C/c2ccc[nH]2)/S/C1=N\c3cccc(c3)O C16904335
Cc1ccc(c(c1)O)/N=C\2/NC(=O)/C(=C/c3ccco3)/S2 C16904642
C[C@H]1CCCc2c1nc(c(c2c3ccc4c(c3)OCO4)C#N)N C19496690
COc1cccc(c1)[C@@H]2[C@H]3CCCC=C3C(=C(C2(C#N)C#N)N)C#N C00292773
c1cc2c(c(c1)O)N[C@@H]([C@H]3[C@H]2C=CC3)c4ccc(cc4)[N+](=O)[O-] C20756406
c1cc(c(cc1Br)[N+](=O)[O-])NC2CCC(CC2)O C21500696
c1cc2cn[nH]c2c(c1)NS(=O)(=O)c3ccc4c(c3)CCCC4 C24425416
CC(=C[C@@H]1[C@H](C1(C)C)C(=O)Nc2ccc3c(c2)NC(=O)CO3)C C32843253
c1cc(ncc1C(F)(F)F)Sc2ccc(c3c2non3)N C35676011
c1ccc2c(c1)[C@H]3C=CC[C@@H]3[C@@H](N2)c4cc(ccc4O)[N+](=O)[O-] C14475672
c1ccc(cc1)[C@H]2[C@@H]3CC=C[C@@H]3c4c(ccc(c4N2)O)[N+](=O)[O-] C14551248
Cc1ccc(s1)c2c(c(on2)N)c3ccc4c(c3)OCO4 C37350999
CC1=C2[C@@H](C(=C(O[C@@H]2N=N1)N)C#N)c3ccc(c(c3)Cl)Cl C38577639
Cc1ccc(cc1)[C@H]2[C@H]3C(=NN=C3OC(=C2C#N)N)c4ccccc4 C08973064
CCCC1=C2[C@H](C(=C(O[C@@H]2N=N1)N)C#N)c3ccc(s3)Cl C39327259
Cc1c2c(oc1C(=O)NNc3ccccc3)CC(CC2=O)(C)C C39851814
COc1cc(cc(c1)OC)c2nc3cc(cc(c3o2)N)Cl C41569832
c1cc(c(cc1c2nnnn2c3ccc(cc3Cl)F)N)Cl C42014633
c1cc(cc(c1)Cl)n2c(nnn2)c3ccc(cc3N)Cl C42014692
c1cc(c(cc1c2nnnn2c3cc(ccc3F)F)N)Cl C42015201
c1ccc(c(c1)n2c(nnn2)c3cc(c(c(c3)Cl)Cl)N)F C42015699
Cc1ccc(cc1F)n2c(nnn2)c3ccc(cc3N)Cl C42015810
Cc1ccc(cc1C)n2c(nnn2)c3cc(ccc3N)Cl C42016398
c1ccc(c(c1)n2c(nnn2)c3ccc(cc3N)Cl)Cl C42016460
C[C@@H]1CCC[C@@H]([C@@H]1C)n2c(nnn2)c3ccc(c(c3)N)Cl C42016551
c1cc(c(cc1N)Cl)c2nnnn2c3ccc(cc3F)Cl C42027814
C[C@H](C1CC1)n2c(nnn2)c3cc(c(c(c3)Cl)Cl)N C42028423
C[C@@H]1CCCC[C@H]1Cn2c(nnn2)c3cc(ccc3Cl)N C42867038
C[C@H]1CCCC[C@@H]1Cn2c(nnn2)c3cc(ccc3N)Cl C42867084
C[C@@H]1CCCC[C@H]1Cn2c(nnn2)c3cc(ccc3N)Cl C42867087
Cc1cc(n(n1)C)NC(=O)N[C@H](C)c2ccc3c(c2)CCCC3 C43434670
c1cc(c(cc1[N+](=O)[O-])Br)NC2CCC(CC2)O C43596418
C[C@H]1C[C@H](CC(C1)(C)C)NC(=O)C2CCN(CC2)C(=O)NC3CC3 C44457897
CNc1ccc(cc1)S(=O)(=O)/N=c/2\[nH]c3c(s2)CCC3 C49548321
CCc1cc(nc(n1)c2cc3c(c(c2)Br)OCO3)N C50866923
c1ccc2c(c1)CCC3=C2NC(=O)N[C@@H]3c4ccc5c(c4)OCO5 C09318054
Cc1ccc(cc1C)N2C(=O)/C(=C\Nc3ccccc3O)/C(=N2)C C05334186
c1ccc2c(c1)[nH]c(=NC(=O)c3cc4cc(ccc4o3)Cl)[nH]2 C09059938
Cc1ccc2c(c1)-c3cc(nn3[C@@H](N2)c4cccc(c4O)OC)C C00818024
c1ccc(cc1)c2ccc(o2)/C=N/c3ccc4c(c3)[nH]c(=O)[nH]4 C59246292
C[C@@H]1CCc2cccc(c2N1)NS(=O)(=O)N3CCCCC3 C61874797
C[C@@H]1CCCC[C@H]1NC2=NS(=O)(=O)c3cc(ccc3N2)Cl C62325880
c1ccc(cc1)C2=NN=C3[C@H]2[C@H](C(=C(O3)N)C#N)c4cccc(c4)F C05095138
CCN1[C@@H](Nc2ccc(cc2C1=O)Cl)c3c[nH]nc3C(C)(C)C C67454285
CC1=C([C@@H](C(=C(O1)N)C#N)c2ccc(cc2)Cl)C(=O)OC C00050128
c1cc2nnc(n2c3c1c(cc(n3)C(F)(F)F)C(F)(F)F)N C01382032
c1ccc2c(c1)c3c(c(=O)o2)[C@H](C(=C(O3)N)C#N)[C@@H]4CCC=CC4 C00083339
CC(C)c1c2c(c3c4c(c(=O)n(cn4)N)sc3n1)CCCC2 C00507404
c1ccc(cc1)Cn2cnc3c2nc(nc3N)C(F)(F)F C01602348
CC(=O)NNc1c2c3c(sc2nc(n1)SC)CCCC3 C00554111
CC(C)(C)NC(=O)[C@@H]1CCCN1C(=O)NC2CCCCC2 C01379329
C[C@@H]1[C@@H](c2cc3c(cc2O[C@@H]1O)OCO3)c4ccccc4O C05275449
C[C@@H]1[C@H](c2cc3c(cc2O[C@@H]1O)OCO3)c4ccccc4O C05275474
CCCCN1c2ccccc2/C(=C/3\C(=O)N=C(S3)N)/C1=O C05867963
Cc1cc2c(cc1C)n3c([nH]2)c(c(=O)c(c3O)C(C)C)C#N C06484885
CCOC(=O)c1c2c(nc3c1c(c(s3)C#N)N)CCCC2 C06721894
Cc1c(c2ccccc2[nH]1)/C=N/Nc3c4ccsc4ncn3 C07813891
c1ccc2c(c1)nc(s2)c3c(n(nn3)c4ccc(cc4)F)N C16650129
Cn1c2c(c3ccccc3c(=O)n2Cc4ccccc4)c(n1)N C19946214
C[C@H]1Cc2ccccc2N1c3nnc(o3)c4ccc(cc4)N C20191446
CC(C)[C@H]1[C@H]2CN(CC=C2C(=C(C1(C#N)C#N)N)C#N)C(C)C C34954797
c1cc(c(c2c1scn2)N)Sc3nnc4n3CCCCC4 C35345026
c1cc(c(cc1c2nc(on2)Cc3csc(n3)N)F)F C36888241
c1cc(ccc1N)N2C(=O)[C@H]3C[C@@H]4CCCC[C@@H]4N3C2=O C37515039
c1cc(cc(c1)N2C(=O)[C@@H]3C[C@H]4CCCC[C@@H]4N3C2=O)N C37515049
CC1=C2[C@H](C(=C(O[C@H]2N=N1)N)C#N)c3ccc(cc3Cl)Cl C38898682
CC1=C2[C@@H](C(=C(O[C@@H]2N=N1)N)C#N)c3ccc(cc3)C(F)(F)F C39022252
CC1=NC(=O)[C@H]2[C@H](C(=C(OC2=C1)N)C#N)c3cccc(c3)Cl C39909725
CC(C)C[C@@H]1CS/C(=N\c2ccc3c(c2)C(=O)NC3=O)/N1 C40795141
C[C@H]1C(=Cc2ccccc2O1)c3nc(on3)c4ccc(cc4)N C41166674
Cc1c(s/c(=N/C(=O)/C(=C/c2ccc(cc2)O)/C#N)/[nH]1)C C41724533
c1ccc(c(c1)c2nnnn2c3ccc(cc3Cl)F)N C42014190
Cc1cc(ccc1n2c(nnn2)c3ccc(c(c3)N)F)F C42015655
Cc1cc(ccc1n2c(nnn2)c3cc(ccc3N)F)F C42015657
Cc1c(cccc1N)c2nnnn2Cc3ccc(cc3)F C42016732
Cc1c(cc(cc1F)c2nnnn2[C@H]3CCCC[C@H]3C)N C42026368
CC1CCC(CC1)n2c(nnn2)c3ccc(cc3N)Cl C42026997
Cc1c(cccc1N)c2nnnn2c3cccc(c3F)F C42029569
C[C@@H]1c2ccsc2CCN1c3ccc(c4c3non4)N C42740552
Cc1ccc(cc1c2nnnn2C[C@@H]3CCCC[C@@H]3C)N C42867217
c1ccc2c(c1)CCN2C(=O)c3coc(n3)c4ccccc4N C33863331
C[C@H]1CCC[C@H]([C@@H]1C)n2c(nnn2)c3ccc(cc3F)N C43575699
C[C@@H]1CCCC[C@H]1Cn2c(nnn2)c3ccc(cc3F)N C43575836
CC[C@H]1c2ccsc2CCN1C(=O)NCc3cc[nH]n3 C48264288
CC(C)(C)n1c2c(cn1)[C@H](CC(=O)N2)c3ccc(c(c3)Cl)O C49546628
COc1ccc2c(c1)s/c(=N/C(=O)c3ccc[nH]c3=S)/[nH]2 C49777527
c1cc(cc(c1)Cl)Cn2c(nnn2)c3ccc(c(c3)N)F C53161025
Cc1ccc2c(c1)-c3cc(nn3[C@H](N2)c4ccc(c(c4)OC)O)C C04458715
C[C@@H]1C(=O)N(c2cc(c(cc2N1)Cl)Cl)CC(=O)NC C57933729
COc1ccc(cc1)C2=C/C(=C\3/C=C(C=CC3=O)OC)/NN2 C13111091
c1cc2c(cc1c3cc(n[nH]3)c4cc(ccc4O)F)OCCO2 C13110713
Cc1ccc2c(c1)S(=O)(=O)N=C(N2)N[C@H]3CCCC[C@@H]3C C62324857
c1cc(c(c(c1)Br)N)c2nc(no2)c3ccco3 C62826794
c1cc2c(cc1N[C@H]3c4cc(ccc4NC3=O)Cl)OCO2 C21053533
CCOc1ccc(cc1)[C@H]2C(=C(OC(=C2C#N)N)C(C)(C)C)C#N C00351026
CC1=C([C@@H](C(=C(O1)N)C#N)c2ccc(cc2)C(C)C)C(=O)OC C00059260
c1ccc2c(c1)nc3c(c(n(c3n2)Cc4ccc(cc4)Cl)N)C#N C02202955
c1ccc2c(c1)N[C@H](C(=O)O2)CC(=O)Nc3ccc(cc3)Cl C04998650
CCc1ccc(cc1)N2C(=O)Nc3cc(c(cc3N2O)Cl)Cl C00184605
c1cc2c(cc1NC(=O)NC34CC5CC(C3)CC(C5)C4)OCO2 C05897331
CCOc1ccc2cc(/c(=N/c3ccccc3C)/oc2c1)C(=O)N C00197525
Cc1[nH]c2c(n1)c(nc(n2)SC)NCc3ccc(cc3)Cl C01845563
C[C@@H]1CCC[C@H]([C@@H]1C)NC(=O)[C@@H](C)Nc2ccc3c(c2)OCO3 C08710838
Cc1ccc(s1)[C@H]2[C@@H]3CC=C[C@@H]3c4cc(cc(c4N2)O)[N+](=O)[O-] C14456433
Cc1ccc(cc1)[C@@H]2[C@H]3CC=C[C@@H]3c4cc(cc(c4N2)O)[N+](=O)[O-] C14458372
Cc1ccccc1[C@H]2[C@@H]3CC=C[C@@H]3c4cc(cc(c4N2)O)[N+](=O)[O-] C14478625
c1cc(ccc1c2cc(c(c(n2)N)C#N)c3ccc4c(c3)OCO4)F C19336565
c1ccc(cc1)c2csc(c2C(=O)c3cccc(c3)[N+](=O)[O-])N C19776336
c1ccc(cc1)C(=O)c2cc3c(=O)c4ccccc4oc3nc2N C19794158
C[C@@H]1CCc2c(s/c(=N/N=Cc3ccc(c(c3)OC)O)/[nH]2)C1 C12199995
Cc1ccccc1Nc2c(c3c(c(n2)NC)COC(C3)(C)C)C#N C20589715
Cc1ccsc1[C@@H]2[C@@H]3CC=C[C@H]3c4c(ccc(c4N2)O)[N+](=O)[O-] C20687728
Cc1ccc(s1)[C@H]2[C@@H]3CC=C[C@@H]3c4c(ccc(c4N2)O)[N+](=O)[O-] C14456421
Cc1ccccc1[C@H]2[C@@H]3CC=C[C@H]3c4c(ccc(c4N2)O)[N+](=O)[O-] C20714090
Cc1ccccc1[C@H]2[C@@H]3CC=C[C@H]3c4cc(cc(c4N2)O)[N+](=O)[O-] C20714121
Cc1ccccc1[C@@H]2[C@@H]3CC=C[C@H]3c4cc(cc(c4N2)O)[N+](=O)[O-] C20714125
Cc1cccc(c1)[C@@H]2[C@@H]3CC=C[C@@H]3c4c(ccc(c4N2)O)[N+](=O)[O-] C14479911
Cc1ccc(c2c1[C@H]3C=CC[C@@H]3[C@H](N2)c4ccc(cc4)[N+](=O)[O-])O C20756390
CC(C)[C@@H](c1cccs1)NC(=O)Nc2ccc3c(c2)OCO3 C32862344
c1cc(c(cc1F)Br)Oc2ccc(c3c2non3)N C35675789
Cc1ccc(s1)[C@H]2[C@H]3CC=C[C@@H]3c4c(ccc(c4N2)O)[N+](=O)[O-] C14456423
C[C@H](c1cccc(c1)O)Nc2ccc(cc2Br)[N+](=O)[O-] C37131344
CCc1ccc(cc1)NC(=O)N[C@@H](C)c2ccc3c(c2)OCO3 C15934230
CCCC1=C2[C@H](C(=C(O[C@H]2N=N1)N)C#N)c3cccc(c3)Cl C38611661
c1ccc2c(c1)cc([nH]2)[C@H]3Nn4c(nnc4S3)c5ccc(cc5)F C39041440
c1ccc2c(c1)cc([nH]2)[C@H]3Nn4c(nnc4S3)C5CCCCC5 C39272684
c1ccc(cc1)c2nnc3n2N[C@H](S3)c4cc5ccccc5[nH]4 C39272811
c1ccc2c(c1)cc([nH]2)[C@@H]3Nn4c(nnc4S3)c5cccc(c5)F C39276739
c1ccc2c(c1)cc([nH]2)[C@H]3Nn4c(nnc4S3)c5cccc(c5)F C39276741
CCC1=C2[C@H](C(=C(O[C@@H]2N=N1)N)C#N)c3ccc(c(c3)Cl)Cl C39352314
c1cc(c(cc1Cl)N)c2nnnn2c3cc(ccc3F)Cl C42015424
Cc1cc(ccc1n2c(nnn2)c3cc(ccc3N)Cl)Cl C42015469
Cc1ccc(c(c1)Nc2cc(=O)n(c(=O)[nH]2)C3CCCCC3)C C44023440
Cc1c(cnn1C)[C@H](C)NC(=O)N[C@@H]2C[C@@H](CC[C@@H]2C(C)C)C C45638186
Cc1c(cnn1C)[C@H](C)NC(=O)N[C@H]2C[C@@H](CC[C@@H]2C(C)C)C C45638193
c1c(cc(c(c1N)Cl)Cl)c2nnnn2C(C3CC3)C4CC4 C49236959
CC(C)Nc1nc(cs1)C(=O)/N=c/2\[nH]c3ccccc3s2 C40267702
c1cc(c(cc1[N+](=O)[O-])Br)N[C@H]2CCCC[C@@H]2O C52006114
Cc1ccc(c(c1)Br)Oc2ccc(cc2N)[N+](=O)[O-] C52841728
c1ccc(c(c1)c2nnc3n2N[C@@H](S3)c4ccccc4O)Cl C59168588
CC(=O)Nc1ccc(cc1)/C=C\2/C(=O)N/C(=N\c3ccccc3)/S2 C16440744
Cc1cc(ccc1Oc2ccc(cc2N)[N+](=O)[O-])Br C63061515
CCc1ccc(cc1)[C@@H]2[C@@H]3C(=NN=C3OC(=C2C#N)N)C(C)(C)C C00082641
c1cnc(nc1C(F)(F)F)N2[C@@H]3CCCC[C@@H]3C[C@@H]2C(=O)N C58405457
Cc1ccc(cc1)[C@@H]2C(=C(OC3=C2C(=O)CC(C3)(C)C)N)C#N C00038773
c1cc2c(cc1Cl)nc(s2)Sc3nnc(s3)N C00091382
C[C@H]1CCc2c(sc3c2C(=O)N[C@H](N3)/C=C/c4ccco4)C1 C04543287
C[C@H]1CCCC[C@@H]1NC(=O)/C(=C/c2cc(ccc2O)Cl)/C#N C04544411
CC1([C@H]2CC[C@](C2)(C1=C)C(=O)N/N=C/c3ccc(cc3)O)C C05246492
Cc1ccc(cc1)S(=O)(=O)Nc2cc(c(c(c2)Cl)O)C C00065380
CC[C@@H](C)C(=O)c1c(c(c(c2c1OC(C=C2)(C)C)O)C)O C06001665
Cc1ccc(cc1)S(=O)(=O)Nc2ccc3c(c2)cc([nH]3)C C01502420
C[C@H]1CCc2c(sc(n2)N/N=C\c3ccccc3O)C1 C12199980
c1ccc2c(c1)ccc(c2O)C(=O)N/N=C/3\C[C@H]4[C@@H]3CC=C4 C17022864
c1cc(ccc1[C@H]2[C@H]3CCCC=C3C(=C(C2(C#N)C#N)N)C#N)F C19595105
C[C@H]1CN(c2cc(ccc2O1)c3csc(n3)N)CC(C)C C19760353
Cc1ccc(s1)C=C2c3c(c(c(nc3C(=C2C)C#N)N)C#N)C C19825286
CCc1c(c(c(nc1c2ccccc2)N)C#N)c3ccc(o3)C C20501958
Cc1cnn(c1N)[C@H](C)c2cc3cc(ccc3o2)Br C20578917
COc1ccc2c(c1)[C@@H]3[C@@H](CCCO3)[C@H](N2)c4cccc(c4)O C33087905
CCN1c2ccccc2NC(=S)c3c1n[nH]c3c4ccccc4 C05742069
Cc1cccc(c1)CN2CCCN(C2=O)c3ccc(cc3N)C C34730411
Cc1ccc(c(c1)N)N2CCCN(C2=O)Cc3ccccc3C C34730417
CCC[C@H]1[C@H]2C[C@@H](CC=C2C(=C(C1(C#N)C#N)N)C#N)CC C34954621
C[C@H]1[C@H]2C[C@@H](CC=C2C(=C(C1(C#N)C#N)N)C#N)C(C)(C)C C34954625
Cc1c(ccc2n1c(nn2)c3ccc(c(c3)Cl)Cl)N C36252561
C[C@@H]1CCc2c(sc3c2c(nc(n3)SCC#N)N)C1 C36821453
c1cc2c(cc1O)OC[C@H]2Nc3c(ccc4c3ncs4)Cl C36923423
c1cc(ccc1Cc2nc(on2)c3ccc(cc3N)Cl)F C36925447
CO[C@H]1CCCC[C@H]1Nc2cc3c(cc2F)CCC(=O)N3 C37303552
c1csc2c1nc(nc2[O-])C[NH2+]C3CCCCCCC3 C37328652
C1CC=C2[C@@H](C1)[C@H](C(C(=C2C#N)N)(C#N)C#N)[C@@H]3CCC=CC3 C39325192
Cc1ccc(c(c1)Oc2c(c(c(nn2)C)C)C(=S)N)Cl C40291456
c1ccc2c(c1)cccc2Nc3[nH]c(=O)c4c(n3)CSC4 C41597072
c1cc(ccc1[C@@H]2CCCN2c3cc(nc(n3)N)Cl)Cl C48438671
Cc1ccc(o1)[C@@H](C)NC(=O)Nc2cc(cc(c2)Cl)Cl C48469393
CC(C)(C)c1nc(on1)c2cc(ccc2N)Br C50208607
Cc1ccc2c(c1)[nH]c(n2)S[C@H]\3[C@@H]4CC[C@@H](C4)/C3=N\O C12965095
c1cnc(c(n1)CN)Oc2cc(c(cc2Cl)Cl)Cl C54378649
c1cc(ccc1/C=N/Nc2c(cc(c(n2)Cl)Cl)Cl)O C57420419
Cc1cccc-2c1N[C@H](n3c2cc(n3)C)c4c[nH]c5c4cccc5 C00818089
c1cc(c(cc1c2nnc3n2c4c(s3)CCC4)N)Cl C58021123
Cc1ccc(c(c1)[C@@H]2Nc3ccccc3-c4n2nc(c4)C)O C06266750
C[C@@H]1Cc2c(c3ccccc3nc2/C(=C\c4ccco4)/C1)C(=O)N C58603485
C[C@H](c1ccc(cc1)Cl)NC(=O)Nc2ccc(cc2)C#N C58678174
Cc1ccc(cc1)c2nc(on2)c3cc(c(cc3N)F)F C61563920
COC1=CC(=O)/C(=C\2/C=C(NN2)c3ccc(cc3)Cl)/C=C1 C13121721
c1cc(c(cc1c2c(noc2N)[C@H]3CCCOC3)Cl)Cl C62238226
CC(C)(C)[C@@H]1CCc2c(nnn2Cc3ccc(cc3)N)C1 C62430603
CCc1cc(c2c(c1)N(C(=O)[C@@H](O2)c3ccc(cc3)C)C)N C62561298
CC(C)(C)c1cc(cc2c1O[C@H](C(=O)N2C)c3ccccc3)N C62563915
CC(C)c1ccc(cc1)[C@@H]2C(=O)N(c3cc(cc(c3O2)F)N)C C62564634
c1ccc(cc1)[C@H]2C(=NN=C2C(F)(F)F)c3ccc(cc3O)O C18058166
c1ccc2c(c1)nc(s2)Sc3nc(c4ccsc4n3)N C65537200
CC1=C([C@H](NC(=O)N1)c2ccccc2)C(=O)Nc3ccc(cc3)Br C00675813
c1cc(sc1)C(=O)[C@@H]2[C@H](NC(=O)N[C@@]2(C(F)(F)F)O)c3ccc(cc3)Cl C04195047
c1cc(ccc1NC(=O)NNC(=O)c2ccc(s2)Br)Cl C00685824
CC[C@H](C)NC(=O)c1c(c2cc3cc(ccc3nc2s1)OCC)N C04848827
CCOC(=O)C1=C(NC(=S)N[C@H]1c2c3ccccc3ccc2O)C C05315387
c1cc(sc1)C(=O)[C@H]2[C@H](NC(=O)N[C@]2(C(F)(F)F)O)c3ccc(cc3)Cl C01295769
Cc1ccc(cc1)C(=O)[C@@H]2[C@H](NC(=O)N[C@]2(C(F)(F)F)O)c3ccccc3F C01464515
c1ccc2cc(ccc2c1)NCC(=O)N/N=C/c3c[nH]c4c3cccc4 C00131797
CC1=C([C@@H](NC(=O)N1)c2ccc(cc2)Cl)C(=O)Nc3ccccc3F C06378331
CCOc1ccc(cc1O)[C@H]2C3=C(CC(CC3)(C)C)OC(=C2C#N)N C00406274
CC(C)CCC1=C[C@@](N(N1)C(=O)c2ccccc2O)(C(F)(F)F)O C03350283
Cc1cccc(c1N)C(=O)OCC(=O)NC23CC4CC(C2)CC(C4)C3 C07305257
CC(C)CCOc1ccc(cc1)[C@H]2c3ccc(cc3OC(=C2C#N)N)O C08916590
C[C@@H](c1ccc(cc1)F)NC(=O)CSc2nc(c3ccsc3n2)N C09470751
c1ccc(cc1)c2c(sc(n2)N)CC(=O)N/N=C/c3ccc(cc3)F C06831742
c1ccc(cc1)c2cc(nc(n2)N)C(=O)NC34CC5CC(C3)CC(C5)C4 C19833628
CCc1c(c(nc(n1)S[C@@H](C)C(=O)NC)N)c2ccc(cc2)Cl C22978523
[H]/N=C/1\N[C@H](C(=C(N1)c2ccccc2)C(=O)OCC)c3ccc(cc3)Cl C23732938
Cc1cc2c(c(c1)O)C(=O)c3c(cc(cc3O)OC)[C@@]2(CC=C(C)C)O C31168118
Cc1ccc(cc1OC)c2c(n[nH]c2N)c3ccc(o3)Br C37349437
Cc1ccc(c(c1)O)NC(=O)CNC(=O)CC23CC4CC(C2)CC(C4)C3 C05066009
c1ccc(cc1)N2[C@@H](NN[C@@H]2S)CSc3[nH]c4ccccc4n3 C39327550
C[C@H]1CCCN(C1)c2c(c(ncn2)NC34CC5CC(C3)CC(C5)C4)N C40730808
C[C@H]1CCCN(C1)c2c(c(ncn2)Nc3cc(ccc3Cl)Cl)N C40730950
CC[C@@H]1CCCCN1c2c(c(ncn2)NCc3ccc(cc3)Cl)N C40733676
C[C@]12C[C@H](CC(C1)(C)C)N(C2)c3c(c(ncn3)Nc4cc(ccc4F)F)N C40735343
CCC(=O)Nc1ccc(cc1)[C@H](C)NC(=O)Nc2cc(ccc2F)C C43350520
C[C@H](c1ccc2c(c1)CCCC2)NC(=O)Nc3ccc(cc3)NC(=O)C C43653538
C=CCNC(=O)Nc1ccc(cc1)NC(=O)c2cc3c(s2)CCCC3 C45851098
CC(C)c1cs/c(=N\S(=O)(=O)c2ccc(cc2)C(=S)N)/[nH]1 C49237493
Cc1ccc(cc1)[C@@H]2C[C@H](Nc3n2nc(n3)N)c4ccccc4Cl C00530270
COc1ccc(cc1c2nc3c(c(n2)NN)CCCC3)Br C51168938
CCc1ccc(cc1)[C@@H]2c3c(n[nH]c3OC(=C2C#N)N)c4ccccc4 C04592488
C[C@H](Cc1ccc(cc1)O)NC(=O)N2CCc3c(c4ccccc4[nH]3)C2 C56769371
CC(C)c1ccc2c(c1)/C(=N/NC(=S)Nc3ccccc3F)/C(=N2)O C06298612
Cc1cc(nc(n1)SCC(=O)N[C@H](C)c2cccc3c2cccc3)N C07094646
C[C@@H](C(=O)N/N=C/c1c2ccccc2ccc1O)Nc3ccc(cc3)F C05662287
c1ccc(cc1)[C@H](/C(=N\NC(=O)c2ccccc2O)/c3ccccc3)O C59382617
c1ccc(c(c1)C(=O)NNC2=C(CCCCC2)C(=O)C(F)(F)F)O C59488999
CC(C)c1ccc(cc1)/C=C/C(=O)Nc2cc(cc(c2)S(=O)(=O)N)F C60410040
CC(C)c1ccc(cc1)[C@@H](C(C)C)NC(=O)C2CCN(CC2)C(=O)N C61077977
c1ccc(c(c1)CC(=O)N)NC(=O)N2CCC[C@@H]2CC3CCCCC3 C61750972
CC[C@H](C)NC(=O)[C@@H](C)NC(=O)Nc1ccc-2c(c1)Cc3c2cccc3 C62376255
Cc1ccc(cc1)[C@H]2C[C@H](n3c(nc(n3)N)N2)c4ccccc4Cl C13131257
c1ccc(cc1)[C@H]2[C@H](SNN2)C(=O)/N=c\3/[nH]c4ccccc4s3 C63807792
C1CCC(CC1)CC(=O)NNC(=O)N[C@H]2CCCC[C@@H]2C(F)(F)F C67387687
C[C@H]1CCc2c(cc(s2)C(=O)NNC(=O)N[C@@H]3C[C@@H]3c4cccc(c4)F)C1 C67566188
C[C@H]1CCc2c(cc(s2)C(=O)NNC(=O)N[C@H]3C[C@@H]3c4cccc(c4)F)C1 C67566194
Cc1c([nH]c2c1cc(cc2)CNC(=O)N(C)[C@H](C)c3cccc(c3)O)C C67634857
Cc1ccc2c(c1)[nH]cc2CCNC(=O)N(C)[C@H](C)c3cccc(c3)O C67639143
c1ccc(cc1)NC(=O)CSc2nnc(n2N)c3ccccc3Cl C04315551
C[C@@H](c1ccccc1)NC(=O)C(=O)N/N=C/c2cc(ccc2O)Br C03127131
c1ccc2cc(ccc2c1)OCC(=O)Nc3c4ccccc4oc3C(=O)N C04851956
Cc1c2ccc(c(c2oc(=O)c1CC(=O)NCCC3=CCCCC3)O)O C05345520
Cc1ccc(cc1)c2nnc(n2N)SCC(=O)N[C@H](C)c3cccs3 C10784683
Cc1ccccc1NC(=O)[C@H](C)Sc2nnc(n2N)c3cccs3 C11592151
c1ccc(c(c1)C(=O)OCC(=O)Nc2c(c3c(s2)CCCC3)C#N)N C06971653
Cc1cc(ccc1OCC(=O)NNC(=O)Cc2c[nH]c3c2cccc3)Cl C17241969
CC(C)(C)NC(=O)[C@H](c1ccccc1O)N(C)C(=O)c2ccccc2O C36528627
C[C@@H](C(=O)NCC(C)C)OC(=O)c1c(c(c(c(n1)Cl)Cl)N)Cl C22034688
C[C@H](c1ccc(cc1F)F)NC(=O)NNC(=O)[C@H](C)Oc2ccccc2F C42806930
Cc1cccc(c1C)O[C@H](C)C(=O)NNC(=O)NCc2ccc(s2)C C45678981
Cc1cc(cc(c1O[C@H](C)C(=O)NNC(=O)NCC(F)(F)F)C)Cl C46916775
C#CCNC(=O)CNC(=O)Nc1ccc(c(c1)Cl)[C@@H](C#N)c2ccccc2 C51615469
Cc1ccc(c(c1)O[C@H](C)C(=O)Nc2cccc(c2C)S(=O)(=O)N)Cl C53546478
C[C@@H](c1cccc(c1)Cl)NC(=O)NNC(=O)COc2ccccc2F C54064816
C[C@H](c1ccc(cc1F)F)NC(=O)NNC(=O)[C@H](C)Oc2ccc(cc2)F C54067728
C[C@@H](c1ccc(cc1)S(=O)(=O)NC)NC(=O)Nc2cccc(c2F)Cl C54381964
CCCCOc1ccc(cc1)[C@H]2C(=C(Nc3n2c4ccccc4n3)N)C#N C55104100
Cc1cc(ccc1OC(C)C)S(=O)(=O)Nc2cc(cc(c2C)F)C(=O)N C55614877
C[C@H](C(=O)Nc1ccc(cc1)SC)Nc2cccc(c2)N3CCNC3=O C56157337
c1cc(ccc1NC(=O)NC2[C@@H]3CCC[C@H]2C[NH+](C3)C4CC4)OCC#N C56556775
CC(C)c1ccc(cc1)n2ccnc2S[C@H](C(C)C)C(=O)NC(=O)N C08409639
Cc1ccc(cc1)c2nnc(n2N)SCC(=O)NCc3ccccc3C C07292293
CC(C)(C)NS(=O)(=O)c1ccccc1CNC(=O)Nc2ccccc2F C58159515
c1ccc(cc1)[C@@H](C2CCCCC2)NC(=O)c3ccc(o3)S(=O)(=O)N C58251778
c1cc(ccc1C#N)OC[C@H](CSc2nc(c3ccsc3n2)N)O C58453160
c1cc(ccc1/C=N/NC(=O)c2ccc(cc2Cl)Cl)OCC(=O)N C15147359
c1cc(ccc1c2nnc(n2N)SCCC(=O)Nc3ccc(cc3)F)F C45526075
C[C@@H](c1ccccc1)NC(=O)[C@H](C)Sc2nnc(n2N)C3CCCCC3 C41098698
CC1(C/C(=N\NC(=S)Nc2ccccc2OC)/c3cc(ccc3O1)O)C C13520715
c1ccc2c(c1)C(=O)N[C@H](C(=O)N2)CC(=O)NCCc3ccc(cc3)Cl C44919443
c1cc2c(cc1S(=O)(=O)NCCc3ccc(cc3Cl)Cl)[nH]c(=O)[nH]2 C46704687
c1cc(c(cc1Cl)Cl)OCCCNC(=O)N2CCC(CC2)C(=O)N C63330678
CCOC(=O)C1=C(C(=N[C@@H]1C)C(=O)Nc2cc(c(c(c2)Cl)N)Cl)C C38639848
c1cc(ccc1C2(CCCC2)CNC(=O)NNC(=O)c3ccoc3)Cl C64227528
CC(C)CCNC(=O)NNC(=O)C1(CCOCC1)c2ccc(cc2)Cl C65132968
c1cc(sc1)CCNC(=O)NNC(=O)c2cc3cc(ccc3o2)Cl C65202660
c1ccc(cc1)[C@H](Cc2ccc(cc2)Cl)NC(=O)N3CCO[C@@H](C3)C(=O)N C51711415
Cc1cc(c(o1)C)[C@H](C)NC(=O)NNC(=O)Cc2ccc3ccccc3c2 C65498832
C[C@H]1C[C@@H](CC(C1)(C)C)CC(=O)Nc2ccc(c(c2)S(=O)(=O)N)OC C66591890
C[C@H]1C[C@@H](CC(C1)(C)C)CC(=O)Nc2cc(ccc2OC)S(=O)(=O)N C66603738
Cc1ccccc1OC[C@@H](C)NC(=O)Nc2cc(c(cc2F)F)NC(=O)C C66981824
Cc1ccsc1C(=O)NNC(=O)N[C@H](c2ccc(cc2)OC)C3CC3 C67040780
CC(C)CCC(=O)NNC(=O)N1CCC(=CC1)c2c[nH]c3c2ccc(c3)F C67104359
CCc1ccccc1NC(=O)N[C@@H](C)c2cccc(c2)S(=O)(=O)NC C67253532
CCc1ccc(cc1S(=O)(=O)N)NC(=O)/C=C/c2ccc(o2)[C@@H]3C[C@@H]3C C67329062
C[C@H](CN(C)C(=O)NCc1ccc(cc1)S(=O)(=O)N)c2ccccc2 C67380714
Cc1cnc(c(c1OC)C)CNC(=O)NC[C@@H](c2ccc3ccccc3c2)O C67478175
COc1ccc(cc1NC(=O)NC[C@H](c2ccc3ccccc3c2)O)C#N C67550836
CC[C@@H]1Cc2c3ccccc3[nH]c2[C@@H]([NH2+]1)c4c([nH]c(=O)n(c4=O)Cc5ccc(cc5)OC)O C08764232
CC[C@H]1Cc2c3ccccc3[nH]c2[C@H]([NH2+]1)c4c([nH]c(=O)n(c4=O)Cc5ccc(cc5)OC)O C08764235
COc1ccccc1CN2C(=O)[C@@H]3[C@H]([NH2+][C@@]4([C@@H]3C2=O)c5ccccc5NC4=O)Cc6c[nH]c7c6cccc7 C08789536
CN1CCCc2c1ccc(c2)[C@H](CNC(=O)C(=O)NCCc3c[nH]c4c3cccc4)[NH+]5CCCC5 C09135812
CCCCn1c(c(c(=O)[nH]c1=O)N(CC)C(=O)C[NH+]2CCc3c(ccs3)[C@H]2c4cccs4)N C09377819
c1ccc(cc1)[C@@H](C(=O)Nc2ccc(cc2Cl)[N+](=O)[O-])[NH2+]Cc3ccc(cc3)S(=O)(=O)N C12551476
C[C@@H](c1ccc(cc1)S(=O)(=O)N)[NH+](C)CC(=O)Nc2ccccc2OCC(F)(F)F C12773254
CCCCn1c(c(c(=O)[nH]c1=O)N(CC)C(=O)C[NH+]2CCCCC[C@@H]2c3ccc(cc3)OC)N C15105744
CCc1ccccc1NC(=O)C[NH+](C)[C@H](C)C(=O)NCC(=O)Nc2ccc(c(c2F)F)F C15294887
CCCCn1c(c(c(=O)[nH]c1=O)N(Cc2ccccc2)C(=O)C[NH+](C)C3CCCCC3)N C15376731
CCCCn1c(c(c(=O)[nH]c1=O)N(C2CCCC2)C(=O)C[NH+](C)Cc3ccc(s3)Cl)N C15414662
CCOC(=O)C1=C(NC(=O)N[C@@H]1c2ccco2)C[NH+](C)CC(=O)Nc3ccccc3Cl C15448902
CCOC(=O)C1=C(NC(=O)N[C@@H]1c2ccco2)C[NH+](C)CC(=O)Nc3cccc(c3C)C C15480296
CC(=O)NCCNC(=O)C[C@@H]1CC[NH2+]C[C@@H]1Cc2cc(on2)c3ccc(cc3)C(C)(C)C C15673695
c1cc(ccc1NC(=O)C[NH2+]CCc2c[nH]c3c2cc(cc3)Cl)S(=O)(=O)N4CCCC4 C21265526
C[C@H]1CCCC[NH+]1Cc2c(nnn2c3c(non3)N)C(=O)N/N=C(/C)\c4cccc(c4)Br C33574711
Cn1c2ccc(cc2n(c1=O)C)[C@H](COc3ccc(cc3)C[NH2+]C45C[C@H]6C[C@@H](C4)CC(C6)(C5)O)O C13729162
C[C@@]12CC[C@H]3[C@@H]([C@@H]1CC[C@@H]2O)CCC4=C/C(=N\OCC(=O)NCCc5c[nH]c[nH+]5)/CC[C@@]34C C37229535
CC(=O)N[C@@H]1c2cc(c[nH+]c2N([C@@H]1C(=O)OC)CCc3c[nH]c4c3cccc4)NC5CCC5 C39337792
C/C=C(\C)/CNc1cc2c([nH+]c1)N([C@@H]([C@@H]2NC(=O)C)C(=O)OC)CCc3c[nH]c4c3cccc4 C39344554
CCOC(=O)C1=CNN([C@@H]1C[NH2+]CCc2c[nH]c3c2cccc3)c4cc(=O)n(c5c4cccc5)C C39509235
CC1=C[C@H]([C@H](O1)C(F)(F)F)C(=O)N2C[C@@H](C3(C2)CC[NH2+]CC3)C(=O)NCCc4c[nH]c5c4cccc5 C39597861
CCC[C@@H](C)C(=O)N1C[C@@H](C2(C1)CC[NH2+]CC2)C(=O)NCCc3c[nH]c4c3cc(cc4)OC C39598951
CCC[C@@H](C)C(=O)N1C[C@H](C2(C1)CC[NH2+]CC2)C(=O)NCCc3c[nH]c4c3cc(cc4)OC C39598955
CC[C@H](c1ccccc1)C(=O)N2C[C@H](C3(C2)CC[NH2+]CC3)C(=O)N[C@@H](C(C)C)C(=O)NC(C)(C)C C39685827
CCN(c1c(n(c(=O)[nH]c1=O)Cc2ccccc2)N)C(=O)C[NH+](C3CC3)[C@@H](C)c4ccccc4Cl C40149512
c1ccc(cc1)COC(=O)[C@H](Cc2c[nH]c3c2cccc3)NC(=O)c4coc(n4)[C@@H]5CCC[NH2+]C5 C43216312
Cc1c(c2cc(ccc2[nH]1)C#N)CCNC(=O)[C@H]3CN(CC34CC[NH2+]CC4)C(=O)CCc5ccccc5 C44714423
Cc1c(c2cc(ccc2[nH]1)C#N)CCNC(=O)[C@@H]3CN(CC34CC[NH2+]CC4)C(=O)Cc5ccc(cc5)Cl C44714492
CCOC(=O)C1=C(NC(=O)N[C@@H]1c2ccco2)COC(=O)c3c(c4c(cc([nH+]c4s3)C)C)N C46585968
C[C@@H]1CN(C[C@H](O1)C)c2ccc(c[nH+]2)CNC(=O)CCNC(=O)NC34CC5CC(C3)CC(C5)C4 C46792389
C[C@H]1CN(C[C@@H](O1)C)c2ccccc2NC(=O)NC[C@@H](C[NH+](C)C)[C@@H](c3ccccc3)O C48277175
[H]/N=C(\N/N=C/c1ccc2nc(cn2c1)c3ccc(cc3)/C=N/NC(=[NH2+])N4CCCC4)/N5CCCC5 C52541552
Cc1c[nH+]c([nH]1)CCNC(=O)C[C@H]2C(=O)NCCN2CC(c3ccccc3)c4ccccc4 C32540552
Cc1c[nH+]c([nH]1)CCNC(=O)C[C@@H]2C(=O)NCCN2CC(c3ccccc3)c4ccccc4 C32540553
Cc1ccc(o1)[C@@H](CNC(=O)[C@@H](Cc2c[nH]c3c2cccc3)NC(=O)C(C)C)[NH+]4CCCC4 C60354993
Cc1ccc(o1)[C@H](CNC(=O)[C@@H](Cc2c[nH]c3c2cccc3)NC(=O)C(C)C)[NH+]4CCCC4 C60354994
CCCc1c(c(n(n1)c2ccc(cc2)[N+](=O)[O-])O)/C=[NH+]/CCc3ccc(cc3)S(=O)(=O)N C13372139
c1cc(oc1)[C@H]2C[C@H](N3[C@@H](N2)[C@@H](CN3)C(=O)NC[C@@H]4C=c5cc(ccc5=[NH+]4)Cl)C(F)(F)F C63537909
c1ccc(cc1)NC(=O)[C@@H]2NN[C@@H](S2)CCC(=O)NCCC3=c4cc(ccc4=[NH+]C3)Cl C63686266
c1ccc(cc1)NC(=O)[C@H]2NN[C@H](S2)CCC(=O)NCCC3=c4cc(ccc4=[NH+]C3)Cl C63686269
C[C@@H](C(=O)NCCC1=c2cc(ccc2=[NH+]C1)F)NC(=O)c3ccc4c(c3)S[C@@H](N4)n5cccc5 C63782039
Cc1ccc2=[NH+]CC(=c2c1)CCN3C[C@@H](CC3=O)C(=O)N[C@@H]4NN[C@@H](S4)Cc5ccc(cc5)OC C63941167
c1cc2c(c(c1)c3cc(cnc3)C(=O)N)O[C@H](C2)CNC(=O)c4ccc5=[NH+][C@H]6CCCCC6=c5c4 C64040808
Cc1cccc(c1)N2[C@H](NN=C2C3=c4ccccc4=[NH+]C3)S[C@H](C(C)C)C(=O)NC(=O)N C64055487
c1ccc2=[NH+]CC(=c2c1)C[C@H](C(=O)Nc3cccc(c3)OCc4cccc(c4)C#N)NC(=O)N C64087671
CCOc1ccc(cc1)n2c(nnc2S[C@H](C(C)C)C(=O)NC(=O)N)C3=c4ccccc4=[NH+]C3 C64337960
c1ccc2=[NH+]CC(=c2c1)CCNC(=O)CCC3=N[C@@H](SC3)NC(=O)NC4CCCCC4 C64409164
Cc1c([nH]c([nH+]1)SCC(=O)N[C@@H]2[C@H]([C@H](C(=N2)CCSC)C)C#N)Cc3ccc(cc3)O C64670832
Cc1ccc(cc1)S(=O)(=O)N[C@@H](CC(C)C)C(=O)NNC(=O)CC2=c3ccccc3=[NH+]C2 C64735134
c1ccc(cc1)CNC(=O)CSc2nc3ccccc3c(=O)n2NC(=O)CCc4c[nH]c5c4cccc5 C02971529
C/C(=C\Cc1ccc2c(c1)OCO2)/NNC(=O)c3cccc(c3)S(=O)(=O)Nc4ccccc4Cl C03277368
Cc1ccc(cc1)c2c(nnc(n2)SCC(=O)Nc3ccc(cc3)S(=O)(=O)N)c4ccc(cc4)C C03336965
CC1=C([C@@]2(c3ccccc3NC2=O)C(=C(O1)N)C(=O)OCc4ccccc4)C(=O)OC(C)(C)C C02915857
CCCOC(=O)c1ccc(cc1)n2c(c(c3c2nc4ccccc4n3)C(=O)NCCC(C)C)N C02369029
c1cc(cc(c1)[N+](=O)[O-])c2ccc(o2)[C@H]3[C@@H]([C@@](NC(=O)N3)(C(F)(F)F)O)C(=O)c4cccs4 C08915563
CCC[C@]1(C(=O)N(C(=O)N1)CC(=O)Nc2ccccc2C(=O)N[C@H](C)c3ccccc3)c4ccccc4 C09119916
Cc1cccc(c1C)Nc2nnc(s2)SCC(=O)NN3C(=O)C4(CCCCC4)NC3=O C10211179
CCOC(=O)c1c2c(sc1NC(=O)CSc3nnc(n3N)c4cccs4)C[C@H](CC2)C C11591894
C[C@H](C(=O)NC(=O)N)Sc1nnc(n1c2ccccc2)c3cc(nc4c3cccc4)c5ccccc5 C09395427
CCOc1cc(ccc1OCc2ccc(cc2Cl)Cl)/C=C(\C#N)/c3c(c(n(n3)CCO)N)C#N C13576964
c1cc(cc(c1)[N+](=O)[O-])c2ccc(o2)C(=O)NC(=S)Nc3cc(cc(c3O)Cl)Cl C14270357
CCCCn1c(c(c(=O)[nH]c1=O)N(CC(C)C)C(=O)Cc2coc3c2c4ccccc4cc3)N C15323891
C[C@H](C(=O)Nc1ccc(cc1[N+](=O)[O-])OC)Sc2nc(c3c4c(sc3n2)CCCC4)N C16800538
CC(C)CN(c1c(n(c(=O)[nH]c1=O)Cc2ccccc2)N)C(=O)COc3ccc(cc3Cl)Cl C18188421
c1ccc(cc1)[C@@H]2c3cc(ccc3NC(=N2)NNS(=O)(=O)c4ccc(cc4)[N+](=O)[O-])Cl C16478508
c1ccc(cc1)CNS(=O)(=O)c2ccc3c(c2)[C@H]4C=CC[C@H]4[C@@H](N3)c5cc(ccc5O)[N+](=O)[O-] C14475933
CCOc1ccc(cc1OC)[C@@H]2CC3=C([C@H](Nc4ccccc4N3)c5ccc(c(c5)[N+](=O)[O-])O)C(=O)C2 C20881824
COc1cccc(c1O)[C@@H]2C3=C(C[C@@H](CC3=O)c4cc(c(c(c4)OC)OC)OC)Nc5ccccc5N2 C20885373
Cc1ccc(cc1)/C=N/Nc2nnc(n2N)SCC(=O)N(c3ccccc3)c4ccccc4 C20917696
CCCCn1c2ccc(cc2nc1CSc3[nH]c4cc(ccc4n3)OCC)S(=O)(=O)N C21166416
CCOc1cc(cc(c1O)[N+](=O)[O-])[C@@H]2C3=C(C[C@@H](CC3=O)c4ccc(cc4)F)Nc5ccccc5N2 C21230658
CCOc1cc(cc(c1O)[N+](=O)[O-])[C@@H]2C3=C(C[C@@H](CC3=O)c4ccc(cc4)N(C)C)Nc5ccccc5N2 C21233413
CCOc1cc(cc(c1O)[N+](=O)[O-])[C@H]2C3=C(C[C@@H](CC3=O)c4ccccc4Cl)Nc5ccccc5N2 C21249833
C/C(=N\Nc1nnc(n1N)SCC(=O)C2C3CC4CC(C3)CC2C4)/c5ccc6c(c5)OCO6 C21318181
CCOc1ccc(cc1)S(=O)(=O)Nc2ccc(cc2)C(=O)NNC(=O)c3cc4ccccc4s3 C22877032
CC[C@@H](C)[C@@H](C(=O)Nc1nnc(s1)c2ccc(cc2)N(C)C)NC(=O)Nc3ccc(cc3)SC C33725965
c1ccc(c(c1)OCc2nc(cs2)C(=O)N[C@H]3CCCC[C@@H]3NC(=O)Nc4ccc(cc4)C#N)F C34906427
CCCOc1ccc(cc1C(=O)NC(=S)Nc2cc(ccc2O)[N+](=O)[O-])Br C14653284
Cc1ccc(cc1)OCc2nc([nH]n2)SCC(=O)N[C@H]3C=C(NN3c4ccccc4)c5ccccc5 C39549785
C[C@@H](C(=O)Nc1ccc(cn1)Cl)Sc2nnc(n2N)COc3ccc(cc3)C(C)(C)C C36663565
Cc1cccc(c1)C(=O)N[C@H](C(C)C)C(=O)OCC(=O)NC(=O)NC23CC4CC(C2)CC(C4)C3 C39658700
CCc1ccc(cc1)c2nc([nH]n2)SCC3=C([C@H](NC(=O)N3)c4ccccc4)C(=O)OCC C39660741
C[C@@H](C(=O)Nc1c(c2c(s1)CCCC2)C(=O)OC)n3c(nnc3SCc4ccccc4Cl)N C40173230
Cc1c\2c(oc1C(=O)NNc3ccccc3)CCC/C2=N\NC(=O)COc4ccc(cc4Cl)Cl C40816338
CCOc1cc(ccc1OCc2ccc(cc2)C)[C@@H]3C(=C(Nc4n3nc(n4)SCC)C)C(=O)N C41004921
CC(C)(C)c1cc(cc(c1O)C(C)(C)C)CCC(=O)OCC(=O)N2C[C@@H](Oc3c2cccc3)C(=O)N C45633337
COc1cc(ccc1OCc2ccccc2)[C@H]3c4c([nH]c(=O)[nH]c4=O)NC5=C3C(=O)c6c5cccc6 C18201124
c1cc2c(cc1NC(=O)CCCCC(=O)/N=C\3/C=CC4=N[C@@H](NC4=C3)C(F)(F)F)[nH]c(n2)C(F)(F)F C38870033
Cc1ccc(c(c1)OCc2nnc(n2N)S[C@@H](C)C(=O)NC3(CCCCC3)C#N)C(C)C C26109485
C/C(=N\Nc1[nH]nc(n1)SCC(=O)Nc2ccccc2Oc3ccccc3)/c4cccs4 C59038783
CC(C)CSc1nnc(s1)NC(=O)CSc2nnc(n2N)c3cccc(c3)Br C59044751
CC1=C([C@@H](NC(=S)N1)c2cccc(c2)[N+](=O)[O-])C(=O)N/N=C/c3ccc(cc3Cl)Cl C59384185
CC1=C([C@H](NC(=S)N1)c2cccc(c2)[N+](=O)[O-])C(=O)N/N=C/c3ccc(cc3Cl)Cl C59384186
C/C(=C\C(=O)Nc1ccc(cc1)[N+](=O)[O-])/NNC(=O)[C@@H]2CC2(c3ccccc3)c4ccccc4 C59503653
C/C(=N\Nc1[nH]nc(n1)SCC(=O)N(c2ccccc2)c3ccccc3)/c4ccccc4O C59830529
CC(C)c1ccc(cc1)NC(=O)C(=O)N/N=C/c2ccc(cc2)OCC(=O)NC3CCCCC3 C59960054
c1ccc(cc1)c2cc([nH]n2)c3nnc(n3N)SCC(=O)N4c5ccccc5Sc6c4cccc6 C09447422
c1ccc2=[NH+]CC(=c2c1)CC(=O)NNC(=O)c3cccc(c3)[N-]S(=O)(=O)c4ccc(c(c4)Cl)Cl C63205695
CC[NH+](CC)c1ccc(cc1)[C@@H]2[C@@H]3C(=NN=C3OC(=C2C#N)N)c4ccc(c(c4)OC)OCC C09292532
CC[NH+](CC(=O)Nc1c(c(cs1)c2ccccc2)C(=O)OCC)C3CCCCC3 C01930818
c1ccc(cc1)C[NH+]2CCC(CC2)[C@@]3(C(=O)N(C(=O)N3)CC4CC4)Cc5ccccc5Cl C11814630
Cc1ccsc1C[NH+]2CCC(CC2)[C@@]3(C(=O)N(C(=O)N3)CC(C)C)Cc4cccc(c4)F C11815437
C[C@@H](Cc1cccs1)[NH+](Cc2ccc(cc2)OC)CC(=O)Nc3ccccc3C#N C12567510
CCOC(=O)c1c(cc(s1)c2ccccc2)NC(=O)C[NH+](C)Cc3ccc(cc3)F C12594974
CCOC(=O)c1c(c(sc1NC(=O)C[NH+]2CCCCCC2)C)c3ccc(cc3)Cl C02679405
Cc1ccc(cc1)n2c(c(c3c2ccc(c3)OC[C@@H](C[NH+](C)Cc4ccccc4)O)C(=O)C)C C09409337
CC(C)C[C@]1(C(=O)N(C(=O)N1)CCc2cccs2)C3CC[NH+](CC3)Cc4ccccc4 C14988766
c1ccc(cc1)C2(CCCC2)CNC(=O)[C@@H]3CC34CC[NH+](CC4)Cc5coc6ccccc6c5=O C14992874
Cc1ccc(o1)[C@H](CNC(=O)COc2cc(c(c(c2)C)Cl)C)[NH+]3CCC(CC3)C C15860309
CC[NH+](CC)CCN1[C@H](/C(=C(/c2ccc(cc2)F)\O)/C(=O)C1=O)c3ccc(c(c3)Cl)Cl C09007558
c1ccc(c(c1)Cn2c3ccccc3[nH+]c2N4CCC(CC4)C(=O)NCc5ccc(cc5)Cl)F C21162451
CN(CCC/[NH+]=c/1\cc(oc2c1cccc2)O)C(=O)CSc3ccc(cc3)Cl C22472995
Cc1ccc(c(c1)C)c2ccc(n2c3ccc(cc3)CC#N)CCC(=O)N[C@@H](C)C[NH+](C)C C23336799
C[NH+](C)[C@@H](CNC(=O)CCc1ncc(o1)c2ccccc2Cl)c3ccccc3Cl C27348228
C[C@H](c1ccccc1)NC(=O)c2coc(n2)C[NH+](Cc3ccccc3)Cc4ccc(cc4F)F C35714043
C[C@H]1CCCC[NH+]1CCCNC(=O)CN2CCn3cccc3[C@@H]2c4ccc(c(c4)Cl)Cl C35845932
Cc1ccc(cc1)[C@@H]2C[NH+](C[C@@H]2CN(CC(C)C)C(=O)COC)Cc3ccccc3O C35917886
C[C@@H](Cc1cccs1)[NH+](Cc2ccc(cc2)OC)Cc3[nH]c4c(c5c(s4)CCC5)c(=O)n3 C24762423
Cc1ccc(cc1)C[NH+](Cc2ccc3c(c2)OCO3)C[C@@H](COc4ccccc4C)O C36031230
CC[C@H](C[NH+](Cc1c(nn(c1Oc2ccccc2Cl)C)c3ccccc3)C4CC4)O C36304996
CCOC(=O)C1(CC[NH+](CC1)[C@H](C)Cc2ccc(c(c2)OC)O)Cc3ccc(cc3)Cl C12001006
CC(C)(C(=O)NC[C@H](c1ccc(cc1)N(C)C)[NH+]2CCCC2)Oc3ccc(cc3)Cl C38635851
Cc1cc(c(cc1Cl)Cl)S(=O)(=O)NC[C@@H](c2ccc(cc2)N(C)C)[NH+]3CCCC3 C38636164
CC(C)(C)c1ccc(cc1)S(=O)(=O)NC[C@H](c2ccc3c(c2)CCCN3C)[NH+]4CCCC4 C38670641
CCCOc1ccc(cc1C)S(=O)(=O)NC[C@@H](c2cccc3c2cccc3)[NH+](C)C C38642219
CCOc1ccc(cc1)NC(=S)N(Cc2ccccc2)C[C@@H]3C=c4cc(ccc4=[NH+]C3=O)C C39709242
Cc1cc(c(n1C2CC2)C)/C=[NH+]/C[C@H](c3cccc(c3OC)OC)c4c[nH]c5c4cccc5 C08718759
CCCC[NH+]1CCN(CC1)C(=S)Nc2c(c3c(s2)C[C@@H](CC3)C)C(=O)OC C39974056
Cc1ccc(c(c1)C)OC[C@@H](C[NH+](Cc2ccc(cc2)C(C)(C)C)[C@@H]3CCS(=O)(=O)C3)O C40315529
Cc1cc(cc(c1)OC[C@@H](C[NH+](Cc2ccc(cc2)C(C)(C)C)[C@@H]3CCS(=O)(=O)C3)O)C C40317576
Cc1c(c(n(n1)c2ccccc2)Oc3ccccc3Cl)C[NH+](CC4CC4)C[C@H](C)O C40407998
CCc1ccc(cc1)[C@@H](CNC(=O)c2cnc(nc2Cl)SCC)[NH+]3CCCC3 C40985555
CCc1ccc(cc1)[C@@H](CNC(=O)c2cnc(nc2Cl)SCC)[NH+]3CCCCC3 C40985557
CC[NH+](CC)[C@@H](CNC(=O)c1cc(on1)c2ccc(c(c2)F)F)c3ccc(cc3)C C40987362
Cc1c(c(n(n1)c2ccccc2)Oc3ccc(cc3)Cl)C[NH+](C[C@@H](C)O)CC(C)C C36341948
CCOc1ccc(cc1OCC)[C@@H](C)NC(=O)[C@@H]2CCC[NH+](C2)Cc3ccc(cc3)Cl C44905523
c1ccc(cc1)[C@@H](c2cccc3c2cccc3)OC[C@@H](CN4CCN(CC4)c5cccc[nH+]5)O C49089000
CC[NH+]1CCC2(CC1)N=C(C(=N2)SCC(=O)Nc3cc(cc(c3)C)C)c4ccc(cc4)F C35372615
COc1ccc(cc1)[C@@H](CNS(=O)(=O)Cc2ccccc2)C3=c4ccccc4=[NH+]C3 C63153007
c1ccc2=[NH+]CC(=c2c1)CCCC(=O)OCC(=O)Nc3ccc(cc3C(F)(F)F)Cl C63256728
c1ccc2c(c1)[C@H](CN2CC(=O)NCCC3=c4ccccc4=[NH+]C3)C(=O)C5CCCCC5 C63297474
C[C@H]1C(=c2cc(ccc2=[NH+]1)OC)CCN(Cc3ccncc3)C(=S)NC4CCCCC4 C63655363
C[C@@H]1C(=c2cc(ccc2=[NH+]1)OC)CCN(Cc3ccccn3)C(=S)NC4CCCCC4 C63659226
Cc1cc(cc(c1)NC(=S)N(CCC2=c3cc(ccc3=[NH+][C@H]2C)OC)Cc4ccccn4)C C63659262
Cc1ccccc1NC(=S)N(CCC2=c3cc(ccc3=[NH+][C@@H]2C)OC)Cc4ccco4 C63659326
CN(C)c1ccc(cc1)[C@@H](CNS(=O)(=O)c2cccs2)C3=c4ccccc4=[NH+]C3 C63806820
c1ccc(cc1)[C@H]2C(=c3ccccc3=[NH+]2)[C@@H](CNC(=O)CN4CSCC4=O)c5ccccc5 C64215467
Cc1ccc(cc1)n2cc(cn2)C3=CC[NH+](CC3)CC(=O)N[C@@H](C)CCc4ccccc4 C35403842
C[C@H]1C(=c2cc(ccc2=[NH+]1)C(=O)NC[C@H](C)Oc3cccc(c3)CN(C)Cc4cccs4)C C64650981
CC[NH+](CC)CCC[C@H](C)Nc1cc([nH+]c2c1cc(cc2)N(C)C)/C=C/c3ccc(cc3)Cl C05208924
c1cc(cnc1)C[NH+](Cc2ccc(cc2)C#CCCO)C[C@@H]3CCC[NH+](C3)C4CCCCC4 C11821044
C[NH+](C)CCN1CCN(CCC1=O)c2c(cc3ccc(cc3[nH+]2)OC)C[NH2+]CCC4=CCCCC4 C12041452
CCOC(=O)N1CCN(CC1)c2c(cc3cc(ccc3[nH+]2)C)C[NH2+]CCc4cccc(c4)F C12124664
CN(CC[NH+]1CCc2ccccc2C1)C(=O)C[C@H]3C(=O)NCC[NH+]3C/C=C/c4ccccc4 C12430752
C[NH+](Cc1ccccc1)C[C@@H](COc2cc(ccc2OC)C[NH2+]C3Cc4ccccc4C3)O C12459502
Cc1ccc(cc1)CC[NH2+]Cc2ccc(c(c2)OC[C@H](C[NH+](C)Cc3ccccc3)O)OC C12716472
CCOc1cc(cc(c1OCc2ccccc2F)Br)C[NH2+]CCC[NH2+]CCO C13732923
CCOc1cc(cc(c1OCc2ccc(cc2)C)Br)C[NH2+]CCC[NH2+]CCO C13733230
CCCOc1ccc(cc1)N2C(=O)C[C@H](C2=O)[NH2+]CC3CC[NH+](CC3)Cc4ccc(cc4)F C09287934
C/C=C(\C)/C[NH+]1CCC(CC1)[C@@]2(C(=O)N(C(=O)N2)CCC[NH+](C)C)Cc3ccc(cc3)F C14879050
CC[NH+](CC)CCC[C@H](C)Nc1cc([nH+]c2c1cc(cc2)N(C)C)/C=C\c3ccc(cc3)Cl C17042003
Cc1ccc(cc1)CN2C[C@H](CC2=O)C(=O)NCCC[NH+]3CC[NH+](C[C@@H]3c4ccccc4)C C33135400
Cc1ccccc1[C@H]2C[NH+](C[C@@H]2CN(C(C)C)C(=O)c3ccccc3)C[C@@H](C[NH+](C)C(C)C)O C35888649
CC(C)OCCCN[C@H]1/C(=N/S(=O)(=O)c2cccc3c2nsn3)/[NH+]=c4ccccc4=[NH+]1 C38965214
c1ccc(cc1)CSCC(=O)Nc2cccc(c2)[C@@H]3[NH+]=c4ccc(cc4=[NH+]3)C(=O)c5ccccc5 C39395798
C[C@@H]1CCCC[NH+]1CCCNC(=O)[C@@H]2CN(CC23CC[NH2+]CC3)C(=O)CCC4CCCC4 C39628359
C[C@@H](C(=O)C1=c2ccccc2=[NH+]C1)S[C@@H]3NN=C(N3Cc4ccccc4)C[NH+]5CCCC5 C39672508
C[C@H](C(=O)C1=c2ccccc2=[NH+]C1)S[C@H]3NN=C(N3Cc4ccccc4)C[NH+]5CCCC5 C39672514
C[C@@H](C(=O)N1C[C@@H](C2(C1)CC[NH2+]CC2)C(=O)NC[C@@H](c3ccccc3)[NH+](C)C)Oc4ccccc4 C39675710
C[NH+](C)CCCNC(=S)N(C[C@H]1C=c2cc(c(cc2=[NH+]C1=O)OC)OC)C3CCCC3 C39709630
Cc1ccc2=C[C@H](C(=O)[NH+]=c2c1)[C@H]([C@@H]3N=NNN3C(C)(C)C)[NH+](Cc4ccc(cc4)Cl)C[C@@H]5CCCO5 C39710709
Cc1ccc2=C[C@H](C(=O)[NH+]=c2c1)[C@@H]([C@@H]3N=NNN3C(C)(C)C)[NH+](Cc4ccc(cc4)F)Cc5ccco5 C39710712
Cc1cc(c2=[NH+]C(=O)[C@@H](C=c2c1)[C@@H]([C@@H]3NN=NN3C(C)(C)C)[NH+](Cc4ccccc4Cl)Cc5ccco5)C C39711061
C[C@H](c1ccccc1OC[C@H](C[NH2+]C(C)C)O)[NH2+]CCC(c2ccccc2)c3ccccc3 C25572658
C[C@@H](c1ccccc1OC[C@@H](C[NH2+]C(C)C)O)[NH2+]CCC(c2ccccc2)c3ccccc3 C25572662
COc1cc(cc(c1OCc2ccc(cc2Cl)Cl)Br)C[NH2+]CC3CC[NH2+]CC3 C40719317
C1CC[NH+](CC1)C2CCN(CC2)CC[NH+]3CCN(CC3)CCN4CCC(CC4)[NH+]5CCCCC5 C26011371
C1CCC(CC1)CC[NH+](CCS(=O)(=O)CC[NH+](CCC2CCCCC2)CC(=O)N)CC(=O)N C60356767
C[NH+](C)CCCNC(=S)NC[C@H](c1ccc(cc1Cl)Cl)C2=c3ccccc3=[NH+]C2 C63217011
COc1cc(ccc1O[C@@H]2N[NH2+]NN2c3ccccc3)C[NH2+]CCC4=c5ccccc5=[NH+]C4 C63280122
COc1cc(ccc1O[C@H]2N[NH2+]NN2c3ccccc3)C[NH2+]CCC4=c5ccccc5=[NH+]C4 C63280123
COc1ccc2=[NH+]CC(=c2c1)CC[NH2+][C@@H]3CC(=O)N(C3=O)c4ccc(cc4)Oc5ccccc5 C63526537
CC[C@H]1CCCC[NH+]1CCCNC(=O)[C@@H]2C(=c3ccc(cc3=[NH+]2)C)Sc4ccc(cc4)Cl C63530683
CC[C@@H](C)[NH+](CCNC(=O)C1CCN(CC1)[C@@H]2[NH+]=c3ccc(cc3=[NH+]2)C)Cc4cccs4 C63694856
CCCCn1c2ccc(cc2nc1CS[C@@H]3[NH+]=c4ccc(cc4=[NH+]3)OC)S(=O)(=O)N C63742877
CCCCn1c2ccc(cc2nc1CS[C@H]3[NH+]=c4ccc(cc4=[NH+]3)OC)S(=O)(=O)N C63742878
C[NH+](C)CCCN1C(=O)C2(CC[NH+](CC2)C[C@@H]3C=c4ccccc4=[NH+]3)N(C1=O)CCc5ccccc5 C63985820
CC[C@H](C)Nc1cc2c([nH+]c1)N([C@@H]([C@@H]2NC(=O)C)C(=O)OC)CCC3=c4ccccc4=[NH+]C3 C63993516
Cc1ccc2=[NH+][C@H]([NH+]=c2c1)[C@@H](C)NC(=O)C[C@@]3(CC(=O)N(C3=O)CCCOC)c4ccccc4 C64023966
COCCNC(=O)[C@@H]1C[C@H](C[NH+]1Cc2ccccc2OCC=C)SC3[NH+]=c4ccccc4=[NH+]3 C64031442
CN(C[C@@H]1[NH+]=c2ccc(cc2=[NH+]1)F)C(=O)CC[C@@]3(CCC(=O)N3)Cc4ccc(c(c4)OC)F C64031690
CN(C[C@@H]1[NH+]=c2ccc(cc2=[NH+]1)F)C(=O)CC[C@]3(CCC(=O)N3)Cc4ccc(c(c4)OC)F C64031692
CC(C)CCNC(=O)c1cn(cc(c1=O)C(=O)NCCC2[NH+]=c3ccccc3=[NH+]2)CC(C)C C64040375
C[C@@H]1C(=CN(N1)C)C[NH+](C)[C@@H](Cc2ccccc2F)C3CC[NH+](CC3)C[C@@H]4C=c5ccccc5=[NH+]4 C64103659
C[C@@H]1[C@H](N([C@@H]([C@@H]1C2[NH+]=c3ccccc3=[NH+]2)NC(=O)c4cccc(c4)[N+](=O)[O-])CCCOC)C C64227710
C[C@@H]1CCCC[NH+]1CCCNC(=O)CC2CCN(CC2)C(=O)[C@@H]3C=c4ccc(cc4=[NH+]3)OC C64540858
COc1ccc(cc1)NC(=O)CCc2nc(no2)CS[C@@H]3[NH+]=c4ccc(cc4=[NH+]3)Cl C64604313
C[C@H]1C(=c2ccccc2=[NH+]1)CC[NH2+]CC3=NO[C@@H](C3)Cc4cc(c5c(c4OC)OCO5)OC C64671006
C[C@@H](C(=O)NCc1ccc2c(c1)OCO2)[NH2+]C[C@@H]([C@@H]3CC=CS3)C4=c5ccccc5=[NH+]C4 C64720974
CCc1c(sc(c1C(=O)OCC)NC(=O)CN2C(=O)[C@@](NC2=O)(CC)c3ccc(cc3)F)C C08891552
CCN(CC)c1ccc(cc1)C(=O)/N=c\2/n(c3ccc(cc3s2)S(=O)(=O)N)CCOCC C08998657
CCn1c(nnc1SCC2=C([C@@H](NC(=O)N2)c3cccs3)C(=O)OCC)c4cccs4 C09439611
CC(C)[C@H](C(=O)N/N=C/c1ccc(cc1)OCC(=O)OC)NC(=O)c2ccc(c(c2)Cl)Cl C10042659
CC[C@H](C)c1ccccc1O[C@@H](CC)C(=O)Nc2ccc(cc2)S(=O)(=O)Nc3cc(on3)C C10121252
C[C@H]1CCCC[C@@]12C(=O)N(C(=O)N2)CC(=O)OCC(=O)Nc3ccccc3Sc4ccccc4 C10757485
CCN(CC)S(=O)(=O)c1ccc(c(c1)NC(=O)[C@H](C)OC(=O)c2cc3ccccc3[nH]2)Cl C11227450
C[C@H]1CCCC[C@@H]1NC(=O)NC(=O)CSc2nnc(n2CCCOC)c3ccccc3Cl C11314570
Cc1ccc(c(c1)S(=O)(=O)Nc2ccccc2C(=O)O[C@H](C)C(=O)N[C@](C)(C#N)C(C)C)C C11332788
CCNC(=O)NC(=O)[C@@H](C)Sc1nnc(n1c2ccccc2)c3ccc(cc3)N(CC)CC C12608943
Cc1ccc(cc1)[C@H](c2cccs2)NC(=O)CN3C(=O)[C@](NC3=O)(C)c4ccc(c(c4)OC)OC C12805714
Cc1c(c([nH]c1C(=O)OCC(=O)Nc2c(c3c(s2)C[C@H](CC3)C)C(=O)OC(C)C)C)C(=O)C C13141654
C/C=C/c1ccc(c(c1)OC)OCC(=O)NNC(=O)COc2ccc(cc2)c3ccc(cc3)C#N C15895299
CC[C@H](C)[C@@H](C(=O)Nc1nnc(s1)c2ccc(cc2)N(C)C)NS(=O)(=O)c3ccc(cc3)C C16607665
COc1cccc(c1OC(F)F)/C=C/C(=O)Nc2ccc(cc2)S(=O)(=O)/N=C/3\CCCCCN3 C17365242
CC[C@]1(C(=O)N(C(=O)N1)CC(=O)NC(c2ccc(cc2)OC)c3ccc(cc3)OC)c4ccccc4 C17656002
Cc1ccc(cc1)Cn2c(c(c(n2)C)/C=C/C(=O)OCCOc3ccc(cc3)S(=O)(=O)N)Cl C19316270
CCC[C@@H](C)N1CCN(CC1)C(=O)CCCCn2c(=O)c3c(c4cc(ccc4[nH]3)OC)[nH]c2=S C20331666
CCCc1ccc(cc1)[C@]2(C(=O)N(C(=O)N2)CC(=O)Nc3c(c(c(s3)C)CC)C(=O)OCC)C C22222202
c1ccc2c(c1)c(c[nH]2)C[C@@H](C(=O)OCc3nc(on3)c4ccsc4)NC(=O)c5ccc(cc5)F C23005897
CCOC(=O)c1c(c2c(cccc2s1)F)CSc3nnc(n3N)c4ccc(c(c4)OC)OC C24108069
c1cc(sc1)c2nc(on2)CCC(=O)Nc3ccc(cc3)NS(=O)(=O)c4ccc(c(c4)F)F C24275349
CCOC(=O)c1c(c2ccccc2nc1CSc3nnc(n3N)COc4ccc(cc4)F)C C31044751
C[C@@H](c1ccc2c(c1)CCCC2)NC(=O)COC(=O)C3CCN(CC3)C(=O)NCc4ccco4 C32937789
CCCCN1C(=O)c2cc(nn2C[C@]1(C)C(=O)NC3CCCC3)C(=O)NCCC4=CCCCC4 C33249971
CCN1C2=C([C@@H](NC1=O)c3cccc(c3)Oc4ccccc4)C(=O)N(C2)[C@H](C(C)C)C(=O)NCC=C C34791176
CCN1C2=C([C@H](NC1=O)c3cccc(c3)Oc4ccccc4)C(=O)N(C2)CCC(=O)NCC(C)C C35967176
CCOC(=O)C1=C(NC(=O)N[C@@H]1c2ccc(cc2)OC)CSc3c(c(cc(n3)C(F)F)C)C#N C36612873
CC(C)CCn1c(=O)c2ccccc2nc1SCC(=O)C(=C3Nc4ccccc4N3)C(=O)OC C36832806
COc1cccc(c1)n2c(nnc2SCc3cccc(c3)C(F)(F)F)Cc4cc(=O)[nH]c(=O)[nH]4 C09382013
CC[C@H](C)NC(=O)CSC1=Nc2ccccc2C3=N[C@@H](C(=O)N31)CC(=O)NCc4ccccc4 C02968177
CCCOc1cccc(c1)[C@@H]2c3ccc(cc3OC(=C2C#N)N)OC(=O)COc4ccc(cc4)OC C38684422
CCOc1ccc(cc1OCC)[C@H](C)NC(=O)CN2C(=O)C3(CCC(CC3)C(C)(C)C)NC2=O C39570388
Cc1ccc(cc1)NC(=O)[C@@H](C)Sc2nnc(n2C)[C@@H](C(C)C)NC(=O)c3ccc(cc3)OC C39752974
Cc1ccc(c(c1)C)NC(=O)Cc2nnc(n2CC(C)C)SCC(=O)Nc3ccc(cc3)C#N C39761028
Cc1ccccc1[C@@H](c2ccccc2)OC[C@@H](CN3C(=O)[C@@](NC3=O)(C)c4ccc5c(c4)OCO5)O C39985728
Cc1cc(c(c(c1)c2c3c([nH]n2)C(=O)N([C@@H]3c4ccc(c(c4)OC)OC)CCCOC(C)C)O)C C39912681
C[C@@H](C(=O)NCC(C)C)N1CC2=C(C1=O)[C@@H](NC(=O)N2CC=C)c3cccc(c3)Oc4ccccc4 C35969298
CCN(CC)S(=O)(=O)c1ccc(c(c1)C(=O)NNC(=O)c2cc3c(s2)CCCCC3)OC C46669797
CCCCOc1ccc(cc1OC)[C@H]2c3c(n[nH]c3C(=O)N2Cc4cccnc4)c5ccccc5O C08845463
CCOc1ccc(cc1OC)[C@@H]2c3c(n[nH]c3C(=O)N2CCCOC(C)C)c4cc(ccc4O)C C21148632
CCOc1ccc(cc1OC)[C@H]2c3c(n[nH]c3C(=O)N2CCCOC(C)C)c4cc(ccc4O)C C21148629
CC[NH+](CC)CCn\1c2ccccc2[nH]/c1=N\C(=O)CCn3c(nnc3[S-])c4cccs4 C45731585
CCOC(=O)c1ccc(cc1)NC(=O)C(=O)N/N=C/c2cc(n(c2C)c3ccc(cc3)Cl)C C58884508
C=CCc1cccc(c1O)/C=N/NC(=O)CSc2nnc(n2c3ccccc3)c4ccncc4 C20161185
C=CCc1cccc(c1O)/C=N/NC(=O)CSc2nnc(n2c3ccccc3)c4cccnc4 C58988474
CCOC(=O)c1c(c(c(s1)NC(=O)CCSc2[nH]nc(n2)c3ccc(cc3)Cl)C#N)C C59795405
CCCCOc1ccc(cc1OC)C(=O)Nc2ccc(cc2)S(=O)(=O)/N=C\3/CCCCCN3 C14866607
Cc1ccccc1OCc2nc([nH]n2)SCC(=O)N[C@H]3C(=C([C@H](N3c4cccc(c4)F)C)C)C#N C39933428
CCOc1cc(ccc1OCCC(C)C)[C@@H]2C3=C(N=N[C@@H]3C(=O)N2CCO)c4cc(ccc4O)C C11914084
CC1=C([C@]2(c3ccccc3NC2=O)C(=C(O1)N)C#C)C(=O)OC(C)C C02807219
CCCCN1C(=O)C(=O)C2=C(O[C@@]3([C@]21C(c4c3cccc4)(O)O)O)C C02192797
CC1=C([C@@]2(c3ccccc3OC(=C2C#N)N)C(=O)N1)C(=O)OC(C)C C04517238
c1ccc(cc1)CN2CC3=C(C2=O)[C@@H](NC(=O)N3)c4ccc(cc4)O C04854756
Cc1c2c([nH]n1)OC(=C([C@@H]2c3cc4c(cc3Br)OCO4)C#N)N C00856161
c1ccc(c(c1)[C@H]2[C@H]3[C@@H]([C@@H]([NH2+]2)C(=O)[O-])C(=O)N(C3=O)c4ccc(cc4)Cl)O C05324423
Cc1c(c(n(n1)c2ccc(cc2)Cl)N)[C@@]3(c4ccccc4N(C3=O)C)O C03254028
Cc1c(sc2c1c(=O)[nH]c(n2)[C@@H](C)Sc3nnc(n3N)C)C C05993219
c1ccc-2c(c1)CCc3c2sc(c3C#N)NC(=O)C[C@@H]4C(=O)N=C(S4)N C06283359
Cn1c(c(cn1)Br)C(=O)Nc2c(c3c(s2)CCCC3)C(=O)N C02778934
CCOC(=O)C1=C(OC2=C([C@]13c4ccccc4NC3=O)C(=O)C[C@H](C2)C)N C08559952
COc1ccc(cc1OC)[C@H]2c3c(=O)[nH]c(nc3N=C4[C@H]2C(=O)CCC4)N C17044722
c1ccc2c(c1)C(=O)N(C2=O)[C@H]3C/C(=N/NC(=S)N)/[C@@H]4OC[C@H]3O4 C17680585
c1cc(sc1)[C@@H]2CC3=C([C@@H](n4c(ncn4)N3)c5ccc(c(c5)O)O)C(=O)C2 C18197602
c1ccc(c(c1)[C@H]2C(=C(N(C3=C2C(=O)CCC3)c4nc[nH]n4)N)C#N)Cl C02520982
CC1(CC2=C([C@H](C(=C(N2c3nc[nH]n3)N)C#N)c4ccccc4Cl)C(=O)C1)C C05408221
CCN1CC=C2[C@@H](C1)[C@]3(c4ccccc4NC3=O)C(C(=C2C#N)N)(C#N)C#N C05408397
c1ccc2c(c1)N[C@@H](NS2(=O)=O)C(=O)Nc3ccc(cc3)Br C21050528
COc1cccc(c1OC)[C@H]2[C@@H]3CNCC=C3C(=C(C2(C#N)C#N)N)C#N C01251859
[H]/N=C/1\[C@H]([C@H](C(=C(S1)N)C#N)c2ccc3c(c2Cl)OCO3)C#N C04453515
[H]/N=C\1/[C@@H]([C@H](C(=C(S1)N)C#N)c2cc(ccc2[N+](=O)[O-])Cl)C#N C04854956
c1ccc2c(c1)C[C@@H](N(C2)CN3C(=O)C4(CCCCC4)NC3=O)C(=O)N C12936540
c1ccc(cc1)Cn2c3c(c(=O)[nH]c2=O)[C@@H](NC(=O)N3)c4ccco4 C38488440
c1ccc(c(c1)[C@@H]2C(=C(N(C3=C2C(=O)CCC3)c4nc[nH]n4)N)C#N)Cl C05450570
Cn1c(nnc1[S-])[C@H]2[C@@H](c3c(cc(nc3O2)c4ccccc4)c5ccco5)[NH3+] C39336776
CSn1c2c(c3c(c1=O)cc(cn3)c4ccccc4O)N[C@@H](CC2=O)O C39450246
c1cc2c(cc3c(n2)c4c(n(c3=O)Br)C(=O)C[C@@H](N4)O)c(c1)O C39453462
CN(c1ccccc1O)C(=O)[C@H]2CC(=O)[C@H]3[NH+]2Cc4ccccc4N3 C39543032
c1cc(c(cc1[C@@H]2[C@H]3C(=O)NC(=O)N=C3OC(=C2C#N)N)Cl)Cl C39707571
Cc1cc2c(c(=O)n1CC=C)[C@]3(c4ccccc4NC3=O)C(=C(O2)N)C#N C39919083
c1ccc(c(c1)[C@@H]2[C@@H]3C(=O)NC(=O)N=C3OC(=C2C#N)N)Br C39942935
c1cc2c(cc1S(=O)(=O)N)CCN2C(=O)c3cc(c[nH]3)Br C40216122
c1cc2c(cc1[C@@H](c3ccc(o3)Br)O)[nH]c(=O)c(=O)[nH]2 C40247480
c1csc2c1CN(CC2)S(=O)(=O)c3cc(cnc3NN)Br C41069931
C[C@H]1C[C@]2(CC(C1)(C)C)C(=O)N(C(=O)N2)CC(=O)Nc3c(ccc[nH+]3)[O-] C21901600
C[C@@H]([C@H]1[C@@H]2[C@@H](C(=O)N(C2=O)C(C)(C)C)[C@@]3(N1)c4ccccc4NC3=O)O C16024624
CC[C@H](C)N1C(=O)[C@H]2[C@@H](C1=O)[C@]3(c4ccccc4NC3=O)N[C@@H]2[C@@H](C)O C20566685
CC[C@@H](C)N1C(=O)[C@H]2[C@@H](C1=O)[C@@]3(c4cc(ccc4NC3=O)Cl)N[C@@H]2[C@@H](C)O C35375442
C[C@@H]1CCN([C@@H](C1)C)S(=O)(=O)c2c(nc3n2ccs3)NN C51748105
c1cc(c(cc1Br)[C@H]2c3c(c(=O)cc(o3)CO)OC(=C2C#N)N)F C01423724
CCCN1c2ccc(cc2[C@](C1=O)([C@@H]3C(=O)N=C(S3)N)O)Cl C17878726
C[C@H]1C[C@]2(CC(C1)(C)C)C(=O)N(C(=O)N2)CC(=O)N[C@@H]3CCCNC3=O C60211860
c1ccc(cc1)n2c(=O)c(c([nH]c2=O)[O-])[C@H]3[C@@H]4C(=c5ccccc5=[NH+]4)CCN3 C63351225
c1cc(cc(c1)n2cc[nH]c2=S)NC(=O)/C=C\3/CN4C=CS[C@H]4N3 C64079509
C[C@@H]1Cc2ccccc2N1C(=O)/C=C\3/CS[C@@H](N3)NC(=O)c4ccc[nH]c4=O C39590229
c1ccc2c(c1)C(=O)N[C@H](N2)c3c[nH]nc3c4ccc5c(c4)OCCO5 C10950930
c1cc2ccc(nc2c(c1)O)[C@H]3CC(=O)Nc4c3ccc(c4)N5CCNC5=O C65406903
c1c(c[nH]c(=O)c1NC(=O)NC2CCC3(CC2)OCCO3)C(F)(F)F C66402386
c1ccc(c(c1)[C@H]2C[C@@H]2NC(=O)C3CCC4(CC3)C(=O)NC(=O)N4)F C67304341
c1cc2c(cc1NC(=O)C(=O)N[C@H]3CCc4c3ccc(c4)Cl)NC(=O)CO2 C67430911
Cc1ccc2c(c1)cc(c(=O)[nH]2)[C@H]3C(=C(OC4=C3C(=O)CCC4)N)C#N C00421466
Cc1cc2cc(c(=O)[nH]c2cc1C)[C@H]3C(=C(OC(=C3C(=O)OC)C)N)C#N C00876535
c1cc(ccc1[C@H]2c3c(c(=O)cc(o3)CO)OC(=C2C#N)N)C(F)(F)F C00664091
c1cc(ccc1[C@H]2c3c([nH]c(=O)[nH]c3=O)NC4=C2C(=O)CCC4)OC(F)F C00921395
CC(=O)Nc1ccc(cc1)[C@H]2C(=C(OC3=C2C(=O)CC(C3)(C)C)N)C#N C00793205
CCNC(=O)NC(=O)CN1C(=O)[C@@]2(CCCc3c2cccc3)NC1=O C03516594
CC1(O[C@@H]2CO[C@@H]([C@@H]2O1)c3c(c(n[nH]3)C(=O)N)I)C C05051786
CO[C@H]1[C@H]([C@@H]([C@@H]2[C@@H](O1)COc3ccccc3O2)NC(=S)N)S C04773023
CC(=O)NN1C2=C([C@H](C(=C1N)C#N)c3ccc(cc3)Cl)C(=O)CC(C2)(C)C C02513413
Cc1ccc(cc1)N2[C@@H]3[C@@H](C[C@H]([C@@H]([C@@H]3NC2=S)O)O)C(=O)N4CCCCC4 C08636483
c1cc(ccc1CN2CC3=C(C2=O)[C@@H](NC(=O)N3)c4ccc(cc4)O)F C11665637
c1cc(ccc1n2c(n[nH]c2=S)C34CC5CC(C3)CC(C5)C4)S(=O)(=O)N C06445054
c1cc2c(cc1C(=O)NNC(=O)c3cc4c(s3)CCC4)NC(=O)CS2 C17445089
CC1(CC2=C([C@H](c3c([nH]c(=O)[nH]c3=O)N2)c4ccc(cc4)F)C(=O)C1)C C04201572
COc1ccccc1n2c(=O)c(c([nH]c2=S)[O-])[C@H]3c4ccccc4CC[NH2+]3 C17197311
CC1=C([C@]2(c3ccccc3-c4c2nc(o4)N)C(=O)N1)C(=O)OC(C)C C20569014
C1CN(CCC1C(=O)NC23CC4CC(C2)CC(C4)C3)S(=O)(=O)N C24654509
Cc1cc(cc(c1C)/N=C/c2cc3ccccc3[nH]c2=O)S(=O)(=O)N C27066294
CCN1CC=C2[C@@H](C1)[C@@]3(c4ccccc4NC3=O)C(=C(C2(C#N)C#N)N)C#N C34806569
c1ccc2c(c1)N(C[C@@H](O2)C(=O)N)C(=O)c3cc(c[nH]3)Br C37494863
Cn1ccc(n1)NS(=O)(=O)c2ccc(cc2N)Br C37560095
CC1CCN(CC1)C(=O)C(=O)Nc2c(c3c(s2)COC(C3)(C)C)C(=O)N C06669933
c1cc(c(cc1[C@H]2[C@H]3C(=O)NC(=O)N=C3OC(=C2C#N)N)Br)F C39315559
c1cc(c(c(c1)Cl)Cl)[C@@H]2[C@H]3C(=O)NC(=O)N=C3OC(=C2C#N)N C39342449
c1cc(sc1)[C@H]2CC3=C([C@@H](C4=C(N=N[C@@H]4N3)O)c5ccc(cc5)O)C(=O)C2 C39359127
c1ccc(c(c1)[C@H]2C3=C(N=N[C@@H]3NC4=C2C(=O)C[C@@H](C4)c5cccs5)O)O C39359224
CSn1c2c(c3c(c1=O)cc(cn3)c4ccccc4O)N[C@H](CC2=O)O C39450248
c1ccc(cc1)C[P@@]2(=O)NN3CCc4cc(c(cc4[C@@H]3CO2)O)O C39464068
c1ccc(c(c1)C2=C[C@@H]3C[C@H]4CO[P@@](=O)(N[NH+]4C[C@@H]3C=C2F)[O-])O C39468813
c1ccc(c(c1)C2=C[C@@H]3C[C@H]4CO[P@@](=O)(N[NH+]4C[C@@H]3C=C2Cl)[O-])O C39468830
c1ccc2c(c1)C[NH+]3[C@@H](CC(=C3N2)Cl)C(=O)N(c4ccccc4O)[O-] C39545501
c1cc(ccc1c2ccc(cc2)N3[C@H]4CS(=O)(=O)C[C@H]4NC3=O)N C40167330
Cc1c(nnc(c1/C(=N/O)/N)Oc2ccc(cc2)Br)C C40291884
C[C@@H]1CN([C@@H](CO1)C)S(=O)(=O)c2cc(cnc2NN)Br C41070092
c1ccc(c(c1)[C@@H]2c3c([nH]c(=O)[nH]c3=O)NC4=C2C(=O)CCC4)OC(F)F C44974028
c1ccc2c(c1)C(=O)[C@@]3([C@]2(Cc4nc5ccc(cc5c(=O)n4N3)Cl)O)O C45955521
c1c(cnc(c1S(=O)(=O)N2CCCSCC2)NN)Br C48896370
CC(=O)Nc1ccc(cc1)NC(=O)[C@@H]2CC(=O)NC3=C2C(=O)CC(C3)(C)C C04487608
Cc1c2c([nH]n1)OC(=C([C@@]23c4ccccc4N(C3=O)C(C)C)C#N)N C05453505
c1ccc(c(c1)[C@H]2CC3=C([C@@H](n4c(ncn4)N3)c5ccc(cc5)O)C(=O)C2)O C08971558
[H]/N=C\1/NC(=O)/C(=C/c2ccc(o2)c3cc(ccc3O)[N+](=O)[O-])/S1 C23128326
c1ccc2c(c1)OC[C@H](O2)C(=O)NNC(=O)c3cc(c[nH]3)Br C57961884
C[C@H](c1nncn1C)NC(=O)c2cc(c(cc2Br)F)N C61089252
CNC(=O)[C@@H]1CCCN1S(=O)(=O)c2cc(cc(c2Br)N)Cl C61882137
c1cc(c(cc1[C@H]2[C@H](C(=NC3=NC(=O)NC(=O)[C@H]23)N)C#N)Cl)Cl C63271718
Cc1ccc(cc1)[C@H]2C(=C(N(C3=C2C(=O)CCC3)c4[nH]ncn4)N)C#N C06814896
CC1=C2[C@@H]([C@@H]3C(=NC(=O)NC3=O)N[C@@H]2N=N1)c4ccc(c(c4)Cl)O C63824130
Cc1c2c([nH]c1C(=O)Nc3nc([nH]n3)C4=CC[C@@H](S4)C)CCCC2=O C64120384
CC(=O)N[C@H]1Nc2cc(ccc2S1)NC(=O)[C@H]3C4=C(CCCC4)N=N3 C64439084
c1ccc2c(c1)CCC[C@]2(CNC(=O)NC3CCC4(CC3)OCCO4)O C66976824
CCCC[C@](C)(C(=O)N[C@@H]1[C@H]2N(C1=O)[C@@H](C(S2)(C)C)C(=O)[O-])O[C@@H]3C[C@H](CC[C@@H]3C(C)C)C C12296163
CCCCc1ccc(cc1)Nc2nnc(s2)SCC(=O)N3Cc4ccccc4C[C@H]3C(=O)[O-] C13015410
CC(C)[C@H](c1ccc(cc1)F)NC(=O)CSc2nc3ccccc3c(=O)n2CCCCCC(=O)[O-] C13055895
CC(C)c1ccc(cc1)[C@@H](C(C)C)NC(=O)CSc2nnc(n2CCC(=O)[O-])c3cccs3 C13219376
c1ccc(cc1)C(CCNC(=O)CSc2nc3ccccc3c(=O)n2CC(=O)[O-])c4ccccc4 C13222804
C[C@@H](CNC(=O)CSc1nc2ccccc2c(=O)n1CCCCCC(=O)[O-])c3ccccc3 C13223839
c1ccc(cc1)C[C@H](C(=O)[O-])NC(=O)CSc2nnc(n2c3ccc(cc3)Cl)c4ccccc4 C13395840
CC[C@H](C)[C@H](C(=O)[O-])NC(=O)[C@@H](C)Oc1ccc2c(c(c(=O)oc2c1C)Cc3ccccc3)C C16043200
c1c(cc(cc1OCC(C(F)F)(F)F)OCC(F)(F)F)NC(=O)[C@H]2[C@H]3CC[C@@H]([C@@H]2C(=O)[O-])O3 C20428822
CCOC(=O)c1c(c(sc1NC(=O)CSc2nc(c(nn2)CCC(=O)[O-])[O-])C(=O)C)C C13092874
C[C@H]1CC[C@@]2([C@H]([C@@H]([C@](C[C@H]([C@]1(C2=O)C)OC(=O)CSc3ccccn3)(C)C=C)O)C)CCC(=O)[O-] C28644762
CC[C@H](C)C(=O)O[C@H]1C[C@@H](C=C2[C@@H]1[C@@H]([C@@H](C=C2)C)CC[C@@H](C[C@@H](CC(=O)[O-])O)OC(=O)C)C C35270775
CC1=C([C@@H](N2C(=CSC2=N1)/C=C(/NCCOC)\[O-])c3ccc(cc3)Cl)C(=O)OCC=C C35697366
CC1=C([C@@H](N2C(=CSC2=N1)/C=C(/NCC(C)C)\[O-])c3ccc(cc3)OC)C(=O)OC(C)(C)C C35701367
CCC1=C([C@H](N2C(=CSC2=N1)/C=C(/NCCc3ccccn3)\[O-])c4ccc(cc4)C)C(=O)OC C36052852
CC1=C([C@@H](N2C(=CSC2=N1)/C=C(/NCc3ccccn3)\[O-])c4ccc(cc4)C(C)C)C(=O)OCC=C C36053243
CCOC(=O)C1=C(N=C2N([C@H]1c3ccccc3OC)C(=CS2)/C=C(/NCC(C)C)\[O-])C(F)(F)F C36064403
c1ccc(cc1)/C=C/C[NH+]2CCN(CC2)[C@@H](c3cn(c4c3ccc(c4)F)CCC(=O)[O-])C(=O)[O-] C36358867
C[C@@H]1CCCC[C@@H]1NC(=O)[C@@H](C)Sc2nc3cc(ccc3c(=O)n2CCCOC)C(=O)[O-] C39630346
C[C@@H](C(=O)Nc1ccccc1SC)Sc2nnc(n2[C@H](C(C)C)C(=O)[O-])c3cccs3 C13271781
CCOC(=O)[C@@H]1[C@@H]([C@@H](S[C@@H]1NC(=O)CSc2nc(c(nn2)CCC(=O)[O-])[O-])C(=O)OC)C C39704581
CCCc1cc(nc(n1)S[C@H](C)C(=O)N[C@@H]2[C@@H](C3=C(S2)CCCCC3)C(=O)OCC)[O-] C39724656
CCCCOc1ccc(cc1OCC)[C@H]2C(=C(C(=O)N2CCCO)[O-])C(=O)c3ccc(cc3)C C40047332
CCCCOc1ccccc1[C@@H]2C(=C(C(=O)N2CCCO)[O-])C(=O)c3ccc(c(c3)C)OCC=C C40052154
C=CCOc1ccc(cc1)[C@@H]2C(=C(C(=O)N2CCCO)[O-])C(=O)c3cccc(c3)OCc4ccc(cc4)F C40055014
CCCCOc1ccc(c(c1)C)C(=O)C2=C(C(=O)N([C@H]2c3ccc(cc3)C(C)C)CCOCCO)[O-] C40083614
CCCCCCOc1ccc(cc1)[C@H]2C(=C(C(=O)N2CCO)[O-])C(=O)c3ccc(cc3C)OCC(C)C C40084860
CCOc1ccc(cc1C)C(=O)C2=C(C(=O)N([C@@H]2c3ccc(cc3)Br)CCOCCO)[O-] C40085549
CCCOc1ccc(cc1C)C(=O)C2=C(C(=O)N([C@@H]2c3ccc(cc3)SC)CCOCCO)[O-] C40091550
Cc1cc(ccc1OCC=C)C(=O)C2=C(C(=O)N([C@@H]2c3ccc(cc3)SC)CCOCCO)[O-] C40092077
CCCCOc1ccccc1[C@@H]2C(=C(C(=O)N2CCO)[O-])C(=O)c3ccc(c(c3)C)OC(C)C C40093509
CCCCCOc1ccc(cc1)[C@@H]2C(=C(C(=O)N2CCO)[O-])C(=O)c3ccc4c(c3)C[C@@H](O4)C C40095448
C=CCOc1cccc(c1)C(=O)C2=C(C(=O)N([C@@H]2c3ccc(cc3Cl)Cl)CCOCCO)[O-] C40102138
CCc1ccc(cc1)[C@H]2C(=C(C(=O)N2CCOCCO)[O-])C(=O)c3cccc(c3)OCc4ccc(cc4)C C40109039
C=CCOc1cccc(c1)[C@@H]2C(=C(C(=O)N2CCO)[O-])C(=O)c3ccc(cc3)OCc4ccc(cc4)F C40110222
CCCCCOc1ccc(cc1OC)[C@@H]2C(=C(C(=O)N2)[O-])C(=O)c3cc(c(c(c3)C)OCC(C)C)C C40124182
CCOc1cc(ccc1OCC=C)[C@@H]2C(=C(C(=O)N2)[O-])C(=O)c3ccc(cc3)OCc4ccc(cc4)Cl C40127162
CCOc1cc(ccc1O)[C@@H]2c3c(nc(s3)[S-])S[C@@H]([C@@H]2C(=O)OCC)C(=O)OCC C40475763
CCOc1cc(ccc1O)[C@@H]2c3c(nc(s3)[S-])S[C@H]([C@@H]2C(=O)OCC)C(=O)OCC C40475767
CCCCCCOc1ccc(cc1)[C@H]2c3c([nH]nc3C(=O)N2CCOC)c4cc(ccc4[O-])Cl C39898210
CCCN1[C@@H](c2c([nH]nc2C1=O)c3cc(ccc3[O-])Cl)c4ccc(c(c4)OCC)OCCC C39898395
CCOc1cc(ccc1OCc2ccccc2)[C@H]3c4c([nH]nc4C(=O)N3CC=C)c5cc(ccc5[O-])Cl C39898700
CCCOCCN1C(=O)[C@H]2[C@@H](N[C@@]([C@@H]2C1=O)(Cc3ccccc3)C(=O)[O-])c4ccc(s4)Br C33893210
CCCCOc1cc(ccc1OC)[C@@H](CC(=O)[O-])NC(=O)OCC2c3ccccc3-c4c2cccc4 C44196070
CCOc1cccc(c1OCC)C[C@@H](C(=O)[O-])NC(=O)OCC2c3ccccc3-c4c2cccc4 C44321542
COc1cccc2c1c(ccc2OC)C[C@@H](C(=O)[O-])NC(=O)OCC3c4ccccc4-c5c3cccc5 C44324450
CCOC(=O)c1c2c(sc1NC(=O)CSc3nc(c(c(n3)[O-])CCC(=O)[O-])C)C[C@@H](CC2)C C13448038
CCOC(=O)c1c2c(sc1NC(=O)[C@H](C)Sc3nc(c(nn3)CCC(=O)[O-])[O-])C[C@H](CC2)C C13092754
CCCC[C@@H]1Nc2ccn(c(=O)c2N1Cc3ccc(cc3)c4ccccc4c5[n-]nnn5)CC(=O)[O-] C52584120
Cc1nc(cs1)COc2cccc(c2)/C=C/C(=O)N[C@H](C)c3ccccc3[N-]S(=O)(=O)C C58912319
CC(C)(C)OC(=O)N/N=C\c1ccc(o1)c2ccc(cc2)Cl C04513603
C=CCc1cccc(c1O)/C=N\n2c(nnc2S)c3ccccc3 C00457378
CC[C@](C)(c1nnnn1c2c(cccc2C)C)Nc3ccccc3 C04645887
c1ccc(cc1)CSC(=O)Nc2ccc(cc2Cl)[N+](=O)[O-] C04799070
CCCCC1C(=O)N(C(=N)N(C1=O)c2ccccc2)c3ccccc3 C01752425
CCCCNc1c2ccccc2n3c(n1)c(nn3)c4ccc(cc4)F C05035247
c1ccc(cc1)[C@H](C2(CCCCC2)[N+](=O)[O-])NC(=O)c3ccccc3 C05489076
COC(=O)c1ccc(o1)COc2ccc3c4ccccc4[nH]c3c2 C05498308
Cc1cccc(c1C)NC(=O)[C@H](C)Sc2ccc(cc2)[N+](=O)[O-] C07400239
CC(C)c1ccccc1NC(=O)/C=C/c2ccc(cc2)[N+](=O)[O-] C03561206
CC(C)(C)OC(=O)N/N=C/c1ccc(o1)c2ccc(cc2)Cl C00184360
CC(C)(C)OC(=O)N/N=C/c1ccc(o1)c2ccc(cc2)F C00184435
CCn1c(nc(n1)/C=C/c2ccc(cc2)N(C)C)c3ccccc3O C09927357
CCOC(=O)C1=C(N(C(=O)N[C@H]1c2ccc(cc2)C(C)(C)C)C)C C12822266
CCOC(=O)c1c(c([nH]c1C)C(=O)c2c(c3ccccc3o2)C)C C12933910
Cc1cc(cc(c1O)C)/C=C/c2ccc3cccc(c3n2)[N+](=O)[O-] C06831941
Cc1ccc(c(c1)C)c2nc(co2)CSc3[nH]nc(n3)C(C)C C23006477
CCOC(=O)C1=C(N(C(=O)N[C@H]1c2ccc(cc2)C(C)C)C)C C23219043
C[C@H](c1cccc(c1)[N+](=O)[O-])Sc2[nH]cc(n2)c3ccccc3 C27660503
CC[C@H](c1ccc(cc1)C)Nc2c3c(c(nn3C)C)nc(n2)C(C)C C32651294
C[C@@H](c1ccc(s1)Cl)Nc2ccc(cc2[N+](=O)[O-])OC C35255042
CCOC(=O)C1=C(N(C(=O)N[C@@H]1c2cc(ccc2C)C)C)CCl C35990736
c1ccc2c(c1)cc(o2)CNc3cc(ccc3[N+](=O)[O-])Cl C36970314
C[C@H](c1ccc(cc1)OC)Nc2cc(ccc2[N+](=O)[O-])Cl C36970756
C[C@H](c1cccc(c1)OC)Nc2ccc(cc2[N+](=O)[O-])Cl C36971600
CCC1CCC(CC1)Nc2cc(ccc2Cl)n3cnnn3 C37004651
C[C@H]1C[C@H]1c2ccc(o2)CNc3cc(ccc3Cl)[N+](=O)[O-] C37060020
COc1ccc(cc1)Nc2c(nc(o2)c3ccccc3F)C#N C00551306
Cc1cc(n(n1)c2nc(cc(n2)Nc3ccc(cc3)C(C)C)C)C C08598668
C[C@@H]1C(=C(N=N1)C)CCC(=O)N/N=C/c2ccc(cc2Cl)Cl C38814201
Cc1c(noc1c2ccc(cc2)F)CSc3[nH]nc(n3)C(C)C C14125422
Cc1cc(on1)CNc2ccccc2S(=O)(=O)C(F)(F)F C44995651
CN(Cc1ccc2c(c1)OCO2)C(=O)N[C@@H](c3ccccc3)C4CC4 C45348331
Cc1ccc(cc1C)Nc2nnc(s2)SCc3cc(on3)C C05702198
Cc1ccc\2c(c1C)N(C(=O)/C2=N\O)Cc3ccccc3OCC=C C46084668
Cc1ccccc1c2[nH]c(=O)c3c(c(sc3n2)C(=O)OCC=C)C C46703550
CC[C@@H](c1cccs1)Nc2ccc3c(c2[N+](=O)[O-])ncs3 C49531290
c1ccc2c(c1)cccc2C(=O)/C=C/Nc3ccc(cc3)[N+](=O)[O-] C04817377
c1ccc(cc1)P(=O)(c2ccccc2)Nc3cccc(c3)[N+](=O)[O-] C00510145
c1ccc(c(c1)N/C=C\C(=O)c2ccc(c(c2)Cl)Cl)[N+](=O)[O-] C04706706
CCN(C[C@@H]1CCOC1)C(=O)N[C@@H](C)c2c(c3ccccc3o2)C C56904053
COc1cccc(c1)CSc2nnc(o2)c3c[nH]c4c3cccc4 C00414772
CCNc1c2ccccc2nc(n1)SCc3c(snn3)Cl C30342849
CC[C@H](C)c1ccccc1NC(=O)c2ccc(cc2[N+](=O)[O-])Cl C59011116
CC(C)(CNC(=O)N(C)Cc1ccc2c(c1)OCO2)c3ccccc3 C46874868
CCOc1nc(nc(n1)Cl)N[C@@H](C)c2ccc(s2)Cl C61516751
C1CCN(CC1)c2nc(nc(n2)Cl)NCCC3CCCC3 C61538229
Cc1ccc(s1)[C@H](C)Nc2nc(nc(n2)Cl)OC(C)C C61539194
c1ccc(c(c1)N2CCC(CC2)CCc3ccc(cc3)O)[N+](=O)[O-] C62587285
COc1ccc(cc1)/C=N/N=c\2/[nH]c(cs2)c3ccc(cc3)OC C04813662
CCc1ccc(cc1)NC(=O)Cn2c(=O)c3c4c(sc3nn2)C[C@H](CC4)C C00958797
C[C@H]1CC(Nc2c1cc(cc2)OC(=O)[C@H](C)N3C(=O)c4ccccc4C3=O)(C)C C00784951
Cc1cc2ccc(cc2n3c1nnc3SCc4cc(=O)[nH]c5c4cccc5)OC C00928421
Cc1ccc(c(c1)C)NC(=O)CSc2nc3ccc(cn3c(=O)n2)Cl C04504250
CC[C@]1(C(=O)N(C(=O)N1)Cc2cc(=O)oc3c2ccc(c3C)C)c4ccc(cc4)F C04514128
Cc1ccccc1NC(=O)/C(=C\c2cc(n(c2C)c3ccc4c(c3)OCO4)C)/C#N C04710634
c1cc2c(cc1C(=O)Nc3ccn(n3)Cc4ccc(cc4Cl)Cl)OCO2 C04754204
C[C@@]1(C(=O)N(C(=O)N1)Cc2ccc(cc2)c3ccccc3)c4ccc5c(c4)OCO5 C04788089
Cc1c(sc2c1c(=O)[nH]c(n2)CSc3nnc(o3)c4cccc(c4)Cl)C C05170405
Cc1ccc(c(c1)C)n2c(nnn2)SCC(=O)c3c([nH]c4c3cccc4)C C03266246
COc1ccc(cc1)/C=N/Nc2ncc(s2)c3cc4ccccc4oc3=O C05414780
c1cc(ccc1/C=N/NC(=O)c2ccc(c(c2)[N+](=O)[O-])Cl)Br C05766821
c1cc(ccc1[C@@H]2CC(=O)N2C3(CCCCC3)C(=O)Nc4ccc5c(c4)OCO5)F C01412071
CC1(C(=O)Nc2ccccc2N1C(=O)COC(=O)c3cc(cc(c3)Cl)Cl)C C06602051
Cc1c(c(nc(n1)C)N2CCN(CC2)C(=O)NC(C)(C)C)Cc3ccc(cc3)F C06801461
CCOCc1c2ccccc2oc1C(=O)Nc3cc4c(cc3Cl)OCO4 C09530910
c1cc(cc(c1)Br)C(=O)N/N=C/C=C/c2ccc(cc2)[N+](=O)[O-] C09668339
c1ccc(cc1)NC(=O)C[C@H]2C(=O)Oc3ccccc3N2C(=O)c4ccc(cc4)F C09926883
c1ccc2c(c1)N(C(=O)CS2)CCC(=O)Nc3ccc4c(c3)OC5(O4)CCCC5 C10216700
Cc1ccc2c(c1)c(=O)cc(o2)C(=O)Nc3ccnn3Cc4ccc(cc4)Cl C12895157
c1ccc(c(c1)[C@@H]2C[C@@H](Nc3n2nnn3)c4ccc(cc4)Cl)OC(F)F C15866383
CCOc1ccc2c(c1)sc(n2)n3c4c(c(n3)C)[C@H](CC(=O)N4)c5cccs5 C15868333
Cc1ccccc1NC(=O)/C(=C/c2cc(n(c2C)c3ccc4c(c3)OCO4)C)/C#N C01195365
CCOc1ccccc1[C@@H]2CC(=O)Nc3c2c(nn3c4nc5ccccc5s4)C C21177361
CCc1nc2n(n1)c(c(s2)[C@H](c3cccc(c3)Cl)N4C[C@H](O[C@H](C4)C)C)O C16690145
CCc1nc2n(n1)c(c(s2)[C@H](c3cccc(c3)Cl)N4C[C@@H](O[C@H](C4)C)C)O C16690146
Cn\1ccs/c1=N\C(=O)c2cccc(c2)S(=O)(=O)Nc3cccc(c3)Cl C22900208
CCc1ccc2c(c1)c(=O)cc(o2)C(=O)Nc3cc(no3)c4ccc(cc4)F C27748156
c1cc(ccc1C(=O)N/N=C\c2ccc(c(c2)[N+](=O)[O-])Cl)Br C30725448
C[C@H](C(=O)Nc1ccc(cc1)Cl)n2nc(nn2)c3ccc(cc3)Br C32887416
C/[NH+]=C(/N(c1ccccc1)C2=NC[C@@H](S2)c3ccc(cc3)[N+](=O)[O-])\[S-] C05688904
c1ccc(cc1)C2=C[C@H](N=N2)[C@@H]3Nn4c(nnc4S3)Cc5ccc(cc5)Cl C38745074
c1cc2c(cc1c3cc(no3)CNC(=O)c4ccc(cc4Cl)Cl)OCO2 C38750779
CC1=C([C@@H](C2=C(N1)CC(CC2=O)(C)C)[C@H]3C=NN=C3c4ccc(cc4)F)C(=O)OC C39574951
Cc1ccc(cc1[N+](=O)[O-])NC(=O)Cc2coc3c2cc(cc3)Br C39882598
c1cc(ccc1COc2ccc(cc2)[C@H]3C4=C(CCCC4=O)Nc5n3ncn5)Cl C40915437
CC1([C@H]([C@@H]1C(=O)Nc2nn3c(nnc3s2)c4ccccc4)C=C(Cl)Cl)C C41005695
CC(C)n1c(=O)c2c3c(sc2nc1Nc4ccc(cc4)n5cccn5)CCCC3 C41394236
C[C@@H](c1cc2ccccc2o1)NC(=O)N(C)Cc3cnn(c3)c4ccccc4 C43876153
CCN(c1ccc(cc1C)C)C(=O)CN2C(=O)[C@@]3(C[C@@H](CC(C3)(C)C)C)NC2=O C45510572
CCN(c1cc(ccc1C)C)C(=O)CN2C(=O)[C@]3(C[C@@H](CC(C3)(C)C)C)NC2=O C45517087
c1ccc(cc1)CN2c3ccccc3/C(=N/NC(=O)c4ccc5ccccc5n4)/C2=O C05522861
CCN([C@H](C)c1cc2ccccc2o1)C(=O)Nc3cccc(c3)c4cnco4 C56728469
Cc1ccc(cc1)n2c3c(cn2)c(=O)nc([nH]3)SCc4cccc5c4nccc5 C14196463
CC(C)(C)c1c2cc3c(nc2n(n1)c4ccccc4)OCCN(C3)C(=S)NC C35316521
c1ccc2c(c1)C(=O)N([C@H](N2)c3ccc(cc3)[N+](=O)[O-])Cc4ccc(cc4)Cl C59498094
Cc1cnn(c1NC(=O)[C@H]2CC(=NO2)c3ccccc3)[C@@H]4CCCc5c4cccc5 C60331037
Cc1c(cc(cc1F)C(=O)N2CCC(CC2)Nc3ccc(cc3)F)[N+](=O)[O-] C63584019
Cc1ccc(cc1)c2csc(n2)N3C(=O)/C(=N\Nc4ccccc4C)/C(=N3)C C12602079
c1ccc2c(c1)C(=O)N(C2=O)NC(=O)COc3cc(c(cc3Cl)Cl)Cl C00820311
CCOc1ccc2c(c1)cc(c(n2)Cl)[C@@H]3c4c(n[nH]c4OC(=C3C#N)N)C C00925164
CCn1c(n[nH]c1=S)c2c(c3c(cc(nc3o2)c4ccccc4)c5ccco5)N C01035489
Cc1ccc(cc1)Cn2c(=O)c3ccccc3nc2S[C@@H](C)C(=O)NC(=O)N C04411774
C[C@@H](C(=O)Nc1ccc(cn1)Cl)Sc2nnc(n2N)c3cccs3 C04601246
CCOC(=O)C1=C(OC2=C([C@H]1c3ccc(c(c3)OC)O)C(=O)CC(C2)(C)C)N C00867385
COc1ccc(cc1OC)[C@@H]2c3c4ccccc4ccc3Nc5c2c(=O)[nH]c(=O)[nH]5 C04459141
c1cc(c(cc1Cl)C(=O)Nc2c(c3c(s2)CCCCCC3)C(=O)N)[N+](=O)[O-] C01200818
Cc1c2c([nH]n1)OC(=C([C@@H]2c3ccc(c(c3)OCc4ccccc4)OC)C#N)N C05095072
c1ccc2c(c1)C(=O)c3ccc(cc3C2=O)NC(=O)CSc4nnc(s4)N C05776298
CC1=C([C@H](NC(=S)N1)c2cccc(c2)F)C(=O)Nc3ccc(cc3)[N+](=O)[O-] C06542481
CC(C)C[C@H]1C(=O)Nc2cc(ccc2N1)C(=O)NC[C@@H]3COc4ccccc4O3 C06785457
COc1ccc(cc1)n2c3c(c(c(s3)C(=O)c4ccc(cc4)Cl)N)c(=O)[nH]c2=O C02659898
C[C@@H](C(=O)Nc1ccc2c(c1)OCO2)Sc3nc(cn3N)c4ccccc4 C04251869
Cc1ccc(cc1)C(=O)[C@H]2[C@H](NC(=O)N[C@]2(C(F)(F)F)O)c3ccc4c(c3)OCO4 C13427345
Cc1c2ccccc2oc1C(=O)NNC(=O)CC[C@H]3Cc4ccccc4NC3=O C14330588
C[C@@H](C(=O)N1CC(=O)Nc2c1cccc2)OC(=O)c3cc(cc(c3N)Cl)Cl C15642765
CCNn1c(c(c2c1nc3ccccc3n2)S(=O)(=O)c4ccc(cc4)F)N C16757186
CCc1c(nc([nH]c1=O)Nc2[nH]c(=O)c(c(n2)C)Cc3cc(ccc3C)C)C C16808565
Cc1ccc(cc1)NC(=O)CSc2nnc3n2c(nc4c3c5c(s4)CCC5)N C16846047
Cc1cccc2c1[C@@]3(C(=C(OC(=C3C(=O)OCc4ccccc4)C)N)C#N)C(=O)N2 C17143951
CC[C@H](C)n1c(c(c(=O)[nH]c1=O)[C@@H]2c3c(c4ccccc4[nH]3)CC[NH+]2CC)[O-] C20757993
Cc1c(cco1)c2nnc(n2N)SCC(=O)NC34CC5CC(C3)CC(C5)C4 C21092933
Cc1ccc(cc1C)c2nc(c3c(n2)n(c(=O)[nH]3)c4ccc(c(c4)C)C)C(=O)N C21156421
Cc1ccc(c(c1)F)NC(=O)[C@@H](C)Sc2nnc(n2N)c3ccoc3C C23616760
c1cc2c(cc1C(=O)NNC(=O)c3ccc4c(c3)OCO4)c5c([nH]2)CCCC5 C26962537
c1ccc2cc(ccc2c1)OCC(=O)NN/C=C/3\c4ccccc4C(=O)NC3=O C28621226
CC1CCC(CC1)OC(=O)C2=C(NC(=O)N[C@H]2c3ccc(c(c3)OC)O)C C00823599
C[C@]1(CN(C(=O)N1CC2(CCN(CC2)O)C3CCCCC3)O)c4ccccc4O C39488178
CC(C)(CNC(=O)NNC(=O)c1cc2c(s1)CCCCC2)N3CCOCC3 C43161247
c1ccc2c(c1)c3c([nH]2)CN(CC3)C(=O)[C@@H]4CCCC[C@H]4C(=O)N[C@@H]5CCCCNC5=O C44975187
Cn1cc(cn1)CCNC(=O)NNC(=O)c2cc3c(s2)CCCCCC3 C46994362
Cc1ccc(cc1)C(=O)[C@H]2[C@@H](NC(=O)N[C@@]2(C(F)(F)F)O)c3ccc4c(c3)OCO4 C01154052
COc1ccc(cc1OC)[C@H]2C[C@@H](Nc3n2nc(n3)N)c4ccccc4Cl C00803122
CCOc1ccc(cc1OC)c2c3c([nH]n2)OC(=C([C@@H]3c4cccs4)C#N)N C04168880
Cc1ccc(cc1)S(=O)(=O)N[C@@H](C(C)C)C(=O)N=c2[nH]c3ccccc3[nH]2 C17303939
C[C@@]1(Cc2c(c(n[nH]2)O)[C@H]([C@@H]1C(=O)OC(C)(C)C)c3ccc(cc3)OC)O C55142484
Cc1cc(cc(c1)N2CC[C@H](C2=O)C(=O)N[C@@H](C)c3ccc4c(c3)[nH]c(=O)[nH]4)C C56014480
CC(C)(C(=O)NCC1(CCCCC1)c2ccc3c(c2)OCO3)NC(=O)NC C56461056
CC1=Nc2nc(nn2[C@H]([C@H]1C(=O)N)c3ccc(cc3)O)SCc4ccccc4 C58013043
CC1=C([C@@H](NC(=S)N1)c2ccccc2)C(=O)N/N=C/c3ccc4c(c3)OCO4 C59384634
CC1=C([C@H](NC(=O)N1)c2ccc(cc2)Cl)C(=O)N/N=C/c3ccccc3OC C59385500
c1ccc(cc1)C\2=NN(C(=O)/C2=N\N=c/3\[nH]c4ccccc4s3)C(=S)N C06344717
CC[NH+]1CCc2c3ccccc3[nH]c2[C@@H]1c4c(=O)[nH]c(=O)n(c4[O-])c5ccc(cc5)Cl C20567627
Cc1cc([nH]c(=O)c1CNC(=O)N2CCC(CC2)C(=O)NC3CCCCC3)C C62476438
Cc1ccc(cc1)c2nc(cs2)CC(=O)NNC(=O)c3c4c(n[nH]3)CCCC4 C13294498
CCOc1cc(ccc1O)[C@@H]2[C@H]3C(=NN=C3OC(=C2C#N)N)c4ccccc4 C04005091
Cc1ccc(cc1)NC(=O)C[C@@H]2C(=O)N/C(=N\N=c\3/[nH]c4ccccc4s3)/S2 C15057068
Cc1cc(n(n1)CCC#N)NC(=O)NNc2c(cc(cc2Cl)Cl)Cl C65772405
C[C@H]1CCCC[C@@]12C(=O)N(C(=O)N2)CC(=O)NC[C@@]3(CCCc4c3cccc4)O C66929179
C[C@@]1(C(=O)N(C(=O)N1)CC(=O)Nc2cc(ccc2O)Cl)c3ccc(cc3)F C67145528
CC1=C([C@@H](NC(=O)N1)c2ccc(cc2)O)C(=O)OC3CCCC3 C00116097
CC[C@H](C)NC(=O)[C@]1(c2ccccc2NC(=O)N1c3ccccc3)O C03670278
CCOC(=O)c1c(c2cc(ccc2[nH]1)Cl)NC(=O)NC(C)C C00523458
Cc1ccc(cc1)c2nnc(n2N)SCC(=O)NC(C)(C)C C03292624
CNC(=O)N[C@@H](c1ccc(cc1)F)c2cc3c(cc2O)OCO3 C06378854
Cc1c2ccccc2c(nn1)N[S@](=O)Oc3ccc(cc3)N C08306450
Cc1csc(n1)SCc2nc(nc(n2)Nc3ccc(cc3)F)N C09450483
C[C@@H]1CCCC[C@@H]1NC(=O)NC(=O)CNc2ccc(cc2)C(=O)C C10827582
Cc1ccc(cc1C)NS(=O)(=O)c2cc3c(cc2C)[nH]c(=O)[nH]3 C11635287
C=CCOc1ccc(cc1)[C@@H]2c3c([nH]nc3O)NC4=C2C(=O)CCC4 C12347298
C[C@]1(C[C@@H]([C@H]([C@H](O1)c2ccccc2N)[N+](=O)[O-])c3ccccc3)O C13409756
c1ccc-2c(c1)CCc3c2n[nH]c3C(=O)N/N=C/c4cccc(c4)O C06161382
CCOc1ccccc1[C@H]2c3c(n[nH]c3OC(=C2C#N)N)C(C)C C06693869
c1ccc2cc(ccc2c1)c3cc(=O)[nH]c(n3)N4CCC(CC4)C(=O)N C22454341
c1ccc(cc1)CSc2nc(c(c(n2)N3CCCCC3)NC=O)N C25492000
C[C@H]1CCC[C@@H]([C@@H]1C)NC(=O)c2coc(n2)c3ccc(nc3)N C33596613
CC1=C([C@@H](NC(=O)N1C)c2ccc(cc2)N)C(=O)OCC(C)C C35228242
c1ccc(cc1)CSc2nc(c(c(n2)N3CCCC3)NC=O)N C37637298
C=CCSc1[nH]c(=O)c2c(n1)OC(=C([C@@H]2c3ccccc3)C#N)N C11281989
Cc1cc(n(n1)c2c(c(ncn2)NC34CC5CC(C3)CC(C5)C4)N)C C40755911
Cc1cc(n(n1)c2c(c(ncn2)NCCC3=CCCCC3)N)C C40756219
c1ccc2c(c1)c(c[nH]2)CCNc3[nH]nc(c(=O)n3)c4cccs4 C41603642
CC1CCC(CC1)NC(=O)[C@H](C(C)C)Sc2ncc(c(n2)N)C#N C42996865
c1ccc2c(c1)[nH]c(n2)CSc3nnc(n3N)c4cccs4 C45745778
Cc1c(cnn1c2ccc(cc2)F)[C@@H](C)Nc3cc(nc(n3)N)Cl C46478897
C[C@@H]([C@H]1CCCO1)NC(=O)NNC(=O)CC23CC4CC(C2)CC(C4)C3 C46973789
c1cc(sc1CNC(=O)NNc2ccc(nn2)Cl)Cl C48852831
c1csc2n1c(c(n2)N)S(=O)(=O)NCCC3CCCCC3 C50660798
CC(C)NC(=O)Nc1ccc(cc1)CNc2c(c(ns2)Cl)C#N C52104755
CC1CCC(CC1)NC(=O)NNC(=O)[C@@H](C)Oc2ccc(cc2)F C54036821
C[C@@]1(Cc2c(c(n[nH]2)O)[C@H]([C@@H]1C(=O)OCC=C)c3ccccc3)O C04908657
CCc1ccccc1NC(=O)C(=O)N/N=C/c2ccccc2O C03148395
C[C@H](c1ccc(c(c1)Cl)F)NC(=O)c2ccc(c(c2)[N+](=O)[O-])N C55743225
Cc1cccc(c1N)C(=O)O[C@H](C)C(=O)NC2(CCCCC2)C#N C07307984
Cc1c2c([nH]n1)OC(=C([C@@H]2c3ccc(cc3)C(C)C)C(=O)OC)N C58950581
c1ccc2c(c1)c(c[nH]2)CC(=O)Nc3ccc(cc3)Sc4[nH]ncn4 C42574570
C[C@H]1CCC[C@H]([C@@H]1C)NC(=O)[C@@H](C)Sc2ncc(c(n2)N)C#N C07046503
COc1ccc(cc1)[C@@H]2C[C@@H](n3c(nc(n3)N)N2)c4cccs4 C13131498
CC(C)c1cc([nH]n1)NC(=O)c2ccc([nH]c2=O)c3ccccc3 C63110318
CC(C)NC(=O)NNC(=O)c1csc(n1)c2ccc(s2)Cl C63265306
CC(C)NC(=O)NNC(=O)C(C)(C)Oc1ccc(cc1)Cl C63269424
Cc1ccc(cc1)[C@H]2C[C@H](n3c(nc(n3)N)N2)c4ccc(cc4)OC C13127563
Cc1ccc(c2c1cn[nH]2)NC(=O)[C@H](C)NC(=O)/C=C/c3ccccc3 C63715691
C[C@@H]1Nc2ccccc2N1CCNC(=O)c3c4ccccc4[nH]n3 C39995214
CC(C)c1cc([nH]n1)NC(=O)c2ccc([nH]c2=O)c3cccs3 C64051505
CCCCc1cc([nH]n1)NC(=O)c2c(c3c([nH]2)CCCC3=O)C C64078593
Cc1ccc2c(c1)N[C@@H](O2)c3ccc(c(c3)C)NC(=O)c4[nH]ccn4 C65397897
CCCC[C@H]1CCC[C@@H]1NC(=O)C2CCC3(CC2)C(=O)NC(=O)N3 C67277136
COC(=O)Nc1cc(ccc1F)NC(=O)N[C@H]2CCc3c2cccc3 C67323654
c1cc(cc(c1)F)[C@H]2C[C@@H]2NC(=O)NNc3ccc(nn3)Cl C67563617
Cc1c(cccc1[N+](=O)[O-])NC(=O)CSc2nc3c(c4c(s3)C[C@@H](CC4)C)c(=O)n2CC=C C08632921
C[C@@H]1CCc2c(sc(c2C(=O)OC)NC(=O)c3cc4nc(cc(n4n3)C(F)(F)F)c5ccco5)C1 C00845089
C[C@H]1CC(=O)Nc2ccccc2N1C(=O)CSc3nnc(n3CCOC)c4ccc(cc4)Cl C08895341
c1ccc2c(c1)C(=O)N(C2=O)c3ccc(cc3)C(=O)OCC(=O)Nc4c(c5c(s4)CCCCC5)C#N C08928944
Cc1ccc(cc1)COc2ccc(cc2)/C=N/NC(=O)Cn3c(=O)c4c5c(sc4nn3)C[C@H](CC5)C C09041981
CCn1c(nnc1S[C@@H](C)C(=O)Nc2cc(ccc2Cl)[N+](=O)[O-])c3ccc(cc3)Cl C09071423
C[C@H](C(=O)Nc1ccc(cc1)C(=O)C)Sc2nnc(n2c3ccccc3)c4ccc5c(c4)OCO5 C03410571
COc1ccc(cc1)[C@H]2c3ccc(cc3Oc4c2c5nc(nn5cn4)COc6cccc7c6cccc7)O C09281201
Cc1c2ccccc2ccc1OCc3nnc(n3C)S[C@H](C)C(=O)Nc4ccc5c(c4)OCO5 C09303600
COc1cc(ccc1c2ccc(o2)/C=C(\C#N)/C(=O)Nc3cccc(c3)Br)[N+](=O)[O-] C01212116
Cc1cc2nnc(n2c3c1cccc3)S[C@@H](C)C(=O)Nc4ccc(cc4C(F)(F)F)[N+](=O)[O-] C09376373
C[C@@H](c1nnc(o1)SCC(=O)Nc2ccc3c(c2)OC4(O3)CCCCC4)Oc5ccccc5F C09515708
CCn1c(=O)c2c(csc2nc1SCC(=O)Nc3cccc(c3C)[N+](=O)[O-])c4cccs4 C09750786
CCn1c(=O)c2c(csc2nc1S[C@H](C)C(=O)Nc3ccc(cc3)[N+](=O)[O-])c4cccs4 C09751443
c1cc(ccc1CN2C(=O)/C(=C\c3ccc(o3)c4ccc(cc4Br)[N+](=O)[O-])/NC2=O)Cl C09845979
c1cc(oc1)CNc2cc(ccc2[N+](=O)[O-])N3CCN(CC3)C(=O)CC45CC6CC(C4)CC(C6)C5 C09892000
Cc1ccc(c(c1)C)NC[C@H](C)Cn2c(=O)c3c(nc4n3cc(n4c5ccccc5)C)n(c2=O)C C10048320
CC[C@@H]1CCc2c(cc(s2)c3nnc(n3C)SCC(=O)Nc4cccc(c4C)[N+](=O)[O-])C1 C10440126
c1ccc(cc1)[C@H](C(=O)Nc2ccc(cc2Cl)[N+](=O)[O-])OC(=O)c3ccc(o3)Br C10800546
CCN1c2ccc(c3c2c(ccc3)C1=O)S(=O)(=O)Nc4ccc5c(c4)c(c(o5)C)C(=O)OC(C)C C08871874
CC(C)(C)[C@@H]1CCc2c(sc(c2C#N)NC(=O)CSc3nnnn3c4cccc(c4)OC)C1 C12364963
CCc1nn2c(=O)cc(nc2s1)COC(=O)c3ccccc3NC(=O)C45CC6CC(C4)CC(C6)C5 C13370356
COc1ccc2c(c1OC)C(=O)O[C@H]2Nc3nc(cs3)c4cc5c6ccccc6ccc5oc4=O C02201210
CCOC(=O)C1=C(N=c2n(c(=O)/c(=C/c3cccc(c3)O)/s2)[C@H]1c4ccc(c(c4)OC)OC)C C00832394
Cc1ccc(cc1)c2nc([nH]n2)SCC(=O)N3[C@H](CC(=N3)c4ccc(cc4)OC)c5ccco5 C14066938
c1ccc(cc1)Cn2cnc3c2c(=O)n(c(=O)n3Cc4ccccc4)CC(=O)Nc5ccc(cc5)Cl C15417499
c1cc(n(c1)c2ccc(cc2)[N+](=O)[O-])/C=N/NC(=O)COc3ccc(cc3Br)Cl C16429997
Cc1ccc(c(c1)c2ccno2)OCC(=O)N/N=C/c3coc4c(c3=O)cc(cc4Cl)Cl C19864064
c1ccc(cc1)CNc2cc(ccc2[N+](=O)[O-])N3CCN(CC3)S(=O)(=O)c4ccc(s4)Cl C20757706
c1ccc(cc1)N(CC(=O)Nc2ccc(c(c2)F)F)S(=O)(=O)c3ccc(c(c3)[N+](=O)[O-])Cl C20923661
Cc1c(sc2c1c(=O)n(c(n2)S[C@@H](C)C(=O)Nc3ccc(c(c3)[N+](=O)[O-])F)C4CCCC4)C C22101813
CCCc1ccc(cc1)[C@]2(C(=O)N(C(=O)N2)CC(=O)N3[C@@H](CC(=N3)c4ccc(cc4)C)c5ccco5)C C22222400
CCOc1ccc(cc1)[C@H]2C3=C(c4cc(ccc4O2)C)Nc5nnnn5[C@H]3c6cccc(c6)OC C28056805
Cc1ccc2c(c1)C3=C([C@@H](O2)c4ccc(cc4)SC)[C@H](n5c(nnn5)N3)c6cc(ccc6OC)OC C28059309
c1ccc(cc1)c2nnn(n2)Cc3ccc(cc3)C(=O)N/N=C/4\C[C@H](Oc5c4cccc5)c6ccccc6 C33044148
CCc1c2c(n(n1)c3ccccc3)-n4cccc4[C@H](N(C2)C(=O)NCC(=O)OCC)c5ccc(cc5)F C33051008
CCOc1ccccc1NC(=O)Cn2c(=O)nc3n2cnc4c3c5c(s4)C[C@@H](CC5)C(C)(C)C C33289454
c1ccc(c(c1)COc2ccc(cc2I)/C=N\Nc3ccc(cn3)[N+](=O)[O-])C#N C33686806
CC1=C([C@@H](C2=C(N1)C[C@@H](CC2=O)c3cccs3)c4ccc(cc4)[N+](=O)[O-])C(=O)OC[C@@H]5CCCO5 C35830487
CCCCCn1c(=O)c2ccccc2n3c1nnc3SCc4[nH]c(=O)c5c(c(sc5n4)C)C C23486348
Cc1ccc(cc1)Cn2c(c(c(n2)C)/C=C/C(=O)OCc3[nH]c(=O)c4c(n3)c5ccccc5o4)Cl C16684961
Cc1ccc(cc1)n2c(cc(n2)C)NC(=O)CSc3nnc(n3C4CCCCC4)c5ccco5 C21338581
COc1ccc(cc1)[C@H]2C3=C(c4ccccc4O[C@H]3c5ccc(cc5)C(=O)OC)N=C6N2NC=N6 C02231585
CCCn1c2ccccc2c3c1-c4nc5cc(c(cc5c(=O)n4CC3)O)S(=O)(=O)Oc6ccccc6 C39541328
C[C@@H]1C[C@@]2(CC(C1)(C)C)C(=O)N(C(=O)N2)CC(=O)OCC(=O)N(C3CCCCC3)C4CCCCC4 C22001570
COc1ccc(cc1)c2c3c([nH]n2)C(=O)N([C@H]3c4ccc(cc4)[N+](=O)[O-])Cc5ccc(cc5)Cl C40344014
CC1(CC2=C([C@@H](n3c(nc(n3)SCc4ccc(cc4)[N+](=O)[O-])N2)c5cc(cc(c5)F)F)C(=O)C1)C C22757880
Cc1c(c(n2c(n1)c3ccccc3n2)C)CCC(=O)N[C@@H](c4nc(no4)c5ccccc5)C(C)C C58138738
CCOC(=O)C1=C(Nc2nc(nn2[C@@H]1c3ccc(cc3)c4ncc(o4)c5ccccc5)SC)C C09942256
c1ccc(cc1)Cn2c(nnc2SCC(=O)Nc3ccc4c(c3)OCO4)c5cc6ccccc6o5 C20193779
CN1[C@](C(=O)c2ccccc2S1(=O)=O)(C(=O)c3ccccc3)[NH2+]CCOC(=O)c4ccccc4OC C03771996
CCC(C)(C)n1c(nnn1)[C@@H](c2cc3cc(ccc3[nH]c2=O)C)[NH+](Cc4cccs4)C[C@@H]5CCCO5 C06149160
CCC(C)(C)n1c(nnn1)[C@@H](c2cc3cc4c(cc3[nH]c2=O)OCO4)[NH+](Cc5ccccc5)Cc6ccco6 C06149230
CCC(C)(C)n1c(nnn1)[C@@H](c2cc3ccc(cc3[nH]c2=O)C)[NH+](Cc4cccs4)C[C@@H]5CCCO5 C06149281
CCC(C)(C)n1c(nnn1)[C@H](c2cc3ccc(cc3[nH]c2=O)C)[NH+](Cc4cccs4)C[C@@H]5CCCO5 C06149569
CCOC(=O)C1CC[NH+](CC1)[C@H](c2cc3cc(c(cc3[nH]c2=O)C)C)c4nnnn4Cc5ccc(cc5)F C06194730
CCOC(=O)C1CC[NH+](CC1)[C@H](c2cc3cc(cc(c3[nH]c2=O)C)C)c4nnnn4Cc5ccc(cc5)F C06194754
CCc1ccc2c(c1)cc(c(=O)[nH]2)[C@@H](c3nnnn3C(C)(C)C)[NH+](Cc4cccs4)C[C@@H]5CCCO5 C06197900
Cc1ccc2c(c1)cc(c(=O)[nH]2)[C@H](c3nnnn3C(C)(C)C)[NH+](Cc4ccc(cc4)OC)Cc5ccco5 C06408954
Cc1cc2c(c(c1)Cl)NC(=O)[C@@]23[C@@H]4[C@@H]([C@@H]5[NH+]3CCC5)C(=O)N(C4=O)c6cc(c(cc6C)[N+](=O)[O-])OC C09012679
c1ccc2c(c1)[C@]3([C@@H]([C@@H]4CCC[NH+]4[C@@]35c6cc(ccc6NC5=O)F)C(=O)c7cccc(c7)[N+](=O)[O-])C(=O)N2 C09329439
c1ccc2c(c1)[C@@]3([C@H]([C@@H]4CCC[NH+]4[C@@]35c6cc(ccc6NC5=O)F)C(=O)c7cccc(c7)[N+](=O)[O-])C(=O)N2 C09329440
c1ccc2c(c1)[C@]3([C@H]([C@@H]4CCC[NH+]4[C@@]35c6cc(ccc6NC5=O)F)C(=O)c7cccc(c7)[N+](=O)[O-])C(=O)N2 C09329441
C[NH+](CCNC(=O)CN1c2cc(ccc2OCC1=O)S(=O)(=O)N3CCCCCC3)C4CCCCC4 C09963344
C[C@H](c1nnc(n1c2ccc(cc2)F)SCC(=O)Nc3nc(cs3)c4ccc(cc4)OC)[NH+](C)C C02618780
C[C@@H](c1nnc(n1c2ccc(cc2)F)SCC(=O)Nc3nc(cs3)c4ccc(cc4)OC)[NH+](C)C C02618779
Cc1ccc(cc1)C[C@]2(C(=O)NC(=O)N(C2=O)c3ccccc3)C[NH+]4C[C@H]5C[C@@H](C4)c6cccc(=O)n6C5 C02134555
CCOc1ccc2c(c1)cc(c(=O)[nH]2)C[NH+](Cc3ccc4c(c3)OCO4)Cc5nnnn5C6CCCCC6 C12833516
Cc1ccc(cc1)C[NH+](Cc2cc3c(ccc(c3[nH]c2=O)C)C)Cc4nnnn4Cc5ccc(cc5)OC C13033383
Cc1ccc(c2c1cc(c(=O)[nH]2)[C@@H](c3nnnn3C[C@H]4CCCO4)[NH+]5CCN(CC5)c6ccc(cc6)F)C C06244827
Cc1ccc(c2c1cc(c(=O)[nH]2)[C@H](c3nnnn3C4CCCC4)[NH+](Cc5cccnc5)Cc6ccco6)C C06244874
Cc1ccc(c2c1cc(c(=O)[nH]2)[C@H](c3nnnn3C[C@@H]4CCCO4)[NH+]5CCN(CC5)c6ccc(cc6)F)C C06244923
CC[C@H](c1nnnn1C2CCCC2)[NH+](Cc3ccc4c(c3)OCO4)Cc5cc6ccc(cc6[nH]c5=O)OC C13064251
CC[C@@H](c1nnnn1C2CCCC2)[NH+](CCc3ccccc3)Cc4cc5cc6c(cc5[nH]c4=O)OCCO6 C13064402
CC[C@H](c1nnnn1C2CCCCC2)[NH+](Cc3ccccc3)Cc4cc5cc6c(cc5[nH]c4=O)OCCO6 C13064405
CC[C@H](c1nnnn1Cc2ccccc2)[NH+](Cc3cc4cc5c(cc4[nH]c3=O)OCCO5)C6CCCCC6 C13064430
CC[C@H](c1nnnn1Cc2ccc(cc2)F)[NH+](Cc3cccnc3)Cc4cc5ccc(c(c5[nH]c4=O)C)C C13065106
CC[C@H](c1nnnn1C[C@@H]2CCCO2)[NH+](Cc3ccc4c(c3)OCO4)Cc5cc6c(ccc(c6[nH]c5=O)C)C C13065218
Cc1ccc2cc(c(=O)[nH]c2c1C)[C@@H](c3nnnn3C(C)(C)C)[NH+]4CCN(CC4)c5ccc(cc5)[N+](=O)[O-] C06441825
Cc1cccc2c1[nH]c(=O)c(c2)[C@H](c3nnnn3C4CCCC4)[NH+](Cc5ccccc5)Cc6cccnc6 C06443763
CC[C@@H](c1nnnn1C2CCCC2)[NH+](CCc3cccc(c3)C)Cc4cc5cc6c(cc5[nH]c4=O)OCO6 C13495965
CC[C@H](c1nnnn1CCc2ccccc2)[NH+](Cc3cc4cc5c(cc4[nH]c3=O)OCO5)C6CCCCC6 C13501218
CCN(CC)c1ccc([nH+]c1N(CC)CC)N2CCN(CC2)C(=O)[C@@]3(CCc4c(c(c(c(c4O3)C)C)O)C)C C13651282
Cc1cccc(c1C)N2CC[NH+](CC2)[C@@H](c3cc4cc(cc(c4[nH]c3=O)C)C)c5nnnn5C[C@@H]6CCCO6 C06442955
Cc1cc2c(c(c1)Cl)NC(=O)[C@]23[C@H]4[C@@H]([C@@H]5[NH+]3CCC5)C(=O)N(C4=O)c6cc(c(cc6C)[N+](=O)[O-])OC C09012681
Cc1[nH+]ccn1c2ccc(cc2)CNC(=O)CN(c3ccccc3F)S(=O)(=O)c4ccc(cc4)OC C22397178
c1cc[nH+]c(c1)N2CCN(CC2)Cc3ccc(cc3)S(=O)(=O)N(Cc4c[nH]cn4)CC5CCCCC5 C26664540
CCOC(=O)CNc1c([nH+]c2n1c(ccc2)C)c3cccc(c3)OS(=O)(=O)c4ccc5ccccc5c4 C33662411
CCN1C2=C([C@H](NC1=O)c3ccc(cc3Cl)Cl)C(=O)N(C2)CCC(=O)N4CCC(CC4)[NH+](C)C C34793513
Cc1cc2cc(c(=O)[nH]c2cc1C)[C@H](c3nnnn3C[C@H]4CCCO4)[NH+](Cc5ccccc5)Cc6ccco6 C06321344
c1ccc(cc1)CCN2C(=O)[C@]3(Cc4c([nH+]c5ccccn5c4=O)N6[C@@H]3c7ccccc7CC6)C(=O)NC2=O C09123859
CCC[NH+]1CCc2c(sc(c2C(=O)OC)NC(=O)[C@H]3CCCN3S(=O)(=O)c4ccc(cc4)Cl)C1 C36660443
Cc1ccc(cc1)S(=O)(=O)Oc2ccc(cc2)/C=C\3/C(=[NH2+])N4C(=NC3=O)SC(=N4)C5CCCCC5 C51059098
CCOC(=O)C1CC[NH+](CC1)Cc2c(cc(c3c2O/C(=C/c4cc(c(cc4OC)OC)OC)/C3=O)C)O C41586182
CCOc1ccc(cc1)n2c(nnc2S[C@@H](C)C(=O)c3ccc(cc3)NC(=O)C)C4=c5ccccc5=[NH+]C4 C63180910
COCCNC(=O)c1ccccc1N2C(=O)[C@@H]3CC4=c5ccccc5=[NH+][C@H]4[C@@H](N3C2=O)c6ccc(cc6)F C63375662
COCCCNC(=O)c1ccccc1N2C(=O)[C@@H]3CC4=c5ccccc5=[NH+][C@H]4[C@@H](N3C2=O)c6ccccc6 C63375911
COCCCNC(=O)c1ccccc1N2C(=O)[C@@H]3CC4=c5ccccc5=[NH+][C@@H]4[C@H](N3C2=O)c6ccccc6 C63375912
c1ccc2=[NH+]CC(=c2c1)CCNC(=O)CN3c4cc(ccc4OCC3=O)S(=O)(=O)N5CCCCCC5 C63491630
Cc1ccc(cc1)CN2[C@H]3N=N[C@@H](N3c4ccccc4C2=O)CCC(=O)NCCC5=c6ccccc6=[NH+]C5 C63494718
CCOc1ccc2c(c1)cc(c(=O)[nH]2)CN(CCc3ccccc3)S(=O)(=O)c4c(ccc5c4nsn5)C C00925496
CCOc1c(cc(cc1Br)/C=N/NC(=O)Cn2cnc3c(c2=O)c4c(s3)CCCC4)OC C00958296
c1ccc2c(c1)CCN2S(=O)(=O)c3cccc(c3)C(=O)NCCN4C(=O)/C(=C/c5ccccc5F)/SC4=O C03296944
CN(C)c1ccc(cc1)NC(=O)[C@@H](c2cccs2)N(Cc3ccccc3)C(=O)Cn4c5ccccc5nn4 C01412443
CC(=O)N[C@@H]1[C@@H]([C@@H]2[C@@H](CO[C@@H](O2)c3ccccc3)O[C@@H]1OCc4ccccc4)OC(=O)/C=C/c5ccccc5 C08740081
CC(C)CNc1c(c(=O)n2ccccc2n1)/C=C\3/C(=O)N(C(=S)S3)CCc4ccc(c(c4)OC)OC C08834841
CCc1c(n2c([nH]c1=O)nnc2SCC(=O)N3[C@@H](CC(=N3)c4ccc(cc4)OC)c5ccc(cc5)F)C C09018459
CCc1c(n2c([nH]c1=O)nnc2SCC(=O)N3[C@H](CC(=N3)c4ccc(cc4)OC)c5ccc(cc5)F)C C09018460
CN(C)c1ccc(cc1)[C@@H](CNS(=O)(=O)c2ccc3c(c2)OCO3)S(=O)(=O)c4ccc(cc4)Cl C09080773
Cc1cccc(c1C)n2c(nnc2SCC(=O)N3CCc4c3cccc4)CNC(=O)COc5ccccc5 C09404957
Cc1ccc(cc1)c2nnn(n2)CC(=O)N(Cc3ccccc3F)[C@H](c4cccs4)C(=O)NC(C)(C)C C12478649
Cc1ccc(cc1)S(=O)(=O)NN=C2C[C@H]3c4cc(c(cc4CCN3C5=C2C(=O)CC(C5)(C)C)OC)OC C12653273
c1cc(sc1)CN([C@H](c2cccs2)C(=O)NC3CCCC3)C(=O)Cn4nc(nn4)c5ccc(cc5)F C12704314
Cc1ccc(cc1)c2csc(n2)NC(=O)CSc3nnc(n3C)[C@H](C)N4c5ccccc5OCC4=O C15019103
CCc1ccc2c(c1)cc(c(=O)[nH]2)[C@@H](c3nnnn3C4CCCC4)N5CCN(CC5)Cc6ccc(cc6)Cl C20082523
Cc1ccc2cc(c(=O)[nH]c2c1)[C@@H](c3nnnn3C[C@@H]4CCCO4)N(Cc5ccccc5)Cc6cccs6 C20082752
Cc1cc(c2c(c1)cc(c(=O)[nH]2)[C@@H](c3nnnn3C4CCCC4)N5CCN(CC5)Cc6ccc(cc6)Cl)C C20083219
Cc1ccc2c(c1)OC(C[C@@H]2NC(=O)CN(c3ccc4c(c3)OCCO4)S(=O)(=O)c5ccccc5)(C)C C22372315
Cc1c2c(n(n1)c3ccccc3)-n4cccc4[C@H](N(C2)C(=O)Nc5ccsc5C(=O)OC)c6ccccc6 C33266915
Cc1cc(c(c(n1)OCC(=O)N/N=C/c2cc(c(c(c2)Br)OC)Br)C#N)COC C00823051
CCCNc1c(c(=O)n2cc(ccc2n1)C)/C=C/3\C(=O)N(C(=S)S3)CCc4ccc(c(c4)OC)OC C33524695
C[C@@H]1CCCC[C@@]12C(=O)N(C(=O)N2)CC(=O)N3[C@@H](CC(=N3)c4ccc5ccccc5c4)c6ccc(cc6)OC C33697064
c1ccc(c(c1)NC(=O)N(C[C@H]2CCCO2)CC(=O)N(Cc3ccc4c(c3)OCO4)Cc5cccs5)F C00696434
CCN1C2=C([C@@H](NC1=O)c3ccc(cc3Cl)Cl)C(=O)N(C2)CC(=O)N(C[C@@H]4CCCO4)CC(C)C C34793381
C[C@H]1C[C@@H](CN(C1)S(=O)(=O)c2cccc(c2)c3c(cn(n3)c4ccccc4)/C=C(/C#N)\C(=O)NCC=C)C C35447610
CCOC(=O)c1c(nc(s1)N2[C@H](c3c(=O)c4cc(c(cc4oc3C2=O)C)C)c5ccc(c(c5)OC)O)C C35512935
CCOC(=O)C1=C(N(C(=O)N[C@@H]1c2ccccc2C(F)(F)F)C)CN3CCN(CC3)C(=O)c4ccco4 C35646726
CN(Cc1ccccc1)C(=O)CN2CN(C3(C2=O)CCN(CC3)C(=O)Nc4ccccc4F)c5ccccc5 C35760626
CCN1CCN(CC1)C(=O)[C@@H](Cc2ccccc2)N3CC4=C(C3=O)[C@H](NC(=O)N4CC=C)c5cccc(c5)C C35965661
CCN1C(=C([C@@H](NC1=O)c2ccc(cc2)C(F)(F)F)C(=O)OCC)CN3CCN(CC3)C(=O)C4CCC4 C35992065
COCCN(CC(=O)/N=c/1\[nH]c(cn1c2ccc(cc2)F)c3ccc(cc3)OC)C(=O)c4ccc(cc4)F C36051884
Cc1cccc2c1[nH]c(=O)c(c2)[C@@H](c3nnnn3C[C@H]4CCCO4)N(Cc5ccccc5)Cc6cccs6 C33936826
Cc1ccc(cc1)S(=O)(=O)CNC(=O)[C@@H]([C@H](C)c2ccccc2)N(C)C(=O)Cc3ccc4c(c3)OCO4 C36534355
CCSc1ccc(cc1)Cc2nnc(o2)NC(=O)C3CCN(CC3)S(=O)(=O)c4ccc(cc4)Cl C36659756
CC(C)S(=O)(=O)c1cccc(c1)[C@@H]2c3cc4c(cc3C(=O)[C@@H]([C@H]2C(=O)c5ccccc5O)OC)OCO4 C39486229
C[C@]12CC[C@H](C1(C)C)[C@H](C2=O)Sc3nnc(n3c4ccc(cc4)OC)CNC(=O)c5ccc(cc5)OC C08793253
CCCCn1c(c(c(c(c1=O)C#N)C)/C=C/2\C(=O)N(C(=S)S2)CC=C)NCc3ccc4c(c3)OCO4 C39851763
c1cc2c(cc1CNC(=O)CSc3nnc(n3C[C@@H]4CCCO4)c5csc6c5CCCCC6)OCO2 C39966975
Cc1cccc(c1)Oc2c(c(=O)n3cccc(c3n2)C)/C=C(\C#N)/C(=O)Nc4c(c5c(s4)CCCC5)C#N C40004547
Cc1cc(c2c(c1)occ2CC(=O)N/N=C/3\CCCc4c3c(c(o4)C(=O)N5CCC(CC5)C(=O)OC)C)C C40826817
C[C@@]12C[C@@H](CC(C1)(C)C)N(C2)C(=O)Cc3csc(n3)NC(=O)CN(CCOC)C(=O)C4CCCCC4 C35809273
CCCN(CC(=O)c1c(nn(c1O)c2cccc(c2)Cl)c3ccccc3)C(=O)c4cccc(c4)[N+](=O)[O-] C34798995
CC1(CC2=C(C(=O)C1)[C@@](C(=O)N2CCc3ccc(cc3)F)(C(F)(F)F)NC(=O)c4cc(c(c(c4)OC)OC)OC)C C01871972
[H]/N=C\1/C(=C/c2ccc(c(c2)OCC)OCc3ccccc3C#N)/C(=O)N=C4N1N=C(S4)c5ccc(cc5)C C08721916
Cc1cc(c(n1c2cccc(c2)Cl)C)/C=N\NC(=O)CN(Cc3ccco3)S(=O)(=O)c4ccccc4 C58914316
Cc1cc(c(c(n1)N/N=C/c2cc(c(c(c2)Br)OCc3ccccc3C#N)OC)C#N)COC C59641287
CCn1cc(c2c1ccc(c2)OC)/C=C/3\C(=O)c4c(cc(c(c4O3)CN5CCN(CC5)C(=O)OCC)O)C C41586036
CC[C@H]1[C@H]2[C@@H](C(=O)N(C2=O)c3ccccc3)[C@@]4(N1)c5ccccc5N(C4=O)CC(=O)N6CCc7c6cccc7 C15320390
Cc1cc2c(cc1S(=O)(=O)N3CCC[C@@H](C3)C(=O)N4CCC(CC4)Cc5ccccc5)O[C@@H](C(=O)N2)C C35379148
Cc1cc2c(cc1S(=O)(=O)N3CCC[C@H](C3)C(=O)N4CCC(CC4)Cc5ccccc5)O[C@@H](C(=O)N2)C C35379149
CSCC(=O)N1C[C@H](C[C@H]1C(=O)N[C@H](Cc2c[nH]c3c2cccc3)C(=O)N)NC(=O)NC4CCCCC4 C04200870
CC(=CC(=O)N1CC[C@@H]([C@H]1C(=O)N[C@H](Cc2c[nH]c3c2cccc3)C(=O)N)NC(=O)NC4CCCCC4)C C04201082
Cc1ccc(cc1)NC(=O)O[C@@H]2CC[C@@]3([C@H]([C@]2(C)CO)CC[C@H]([C@H]3CC(=O)N4CC[C@@H](C4)NC(=O)C)O)C C04236722
C[C@@]12CC[C@H]([C@@]([C@H]1Cc3c(nc(s3)NC(=O)OCC=C)[C@H]2CC(=O)N4CCC(CC4)C(=O)N)(C)CO)O C04237011
COc1ccc(cc1OC)CCn2c3c(c(=O)[nH]c2=O)[C@@](C(=O)N3)(C(F)(F)F)NS(=O)(=O)c4ccc(cc4)Cl C01860164
CC(=O)Nc1ccc(cc1)S(=O)(=O)Nc2ccc3n(c2=O)C[C@H]4C[C@@H]3CN(C4)C(=O)Nc5ccc(cc5)OC C04150084
COc1ccc(cc1)S(=O)(=O)N2CCC[C@@H]2C(=O)Nc3c(c4c(s3)CCCC4)C(=O)NC(=O)OC C08928066
CCOC(=O)C1=c2n(c(=O)/c(=C/c3ccccc3OC)/s2)C(=C([C@@H]1c4ccccc4OC)C(=O)OC)N C00860080
C[C@@H]1CCc2c(sc(c2C(=O)NC(=O)OC)NC(=O)c3ccc(cc3)S(=O)(=O)N4CCOCC4)C1 C09298070
Cc1cc2c(c(=O)o1)[C@]3(c4cc(cc5c4N(C3=O)C(C[C@@H]5C)(C)C)OC(=O)c6ccccc6)C(=C(O2)N)C#N C01460189
CC(C)[C@@H](C(=O)N/N=C/c1cc(ccc1N2CCCCC2)[N+](=O)[O-])NC(=O)c3ccc(cc3Cl)Cl C10000707
Cc1cc(=O)n2c(n1)SC[C@@H]2CC(=O)Nc3cc(nn3c4[nH]c(=O)c5c(n4)CCCC5)c6cccs6 C11856029
CC(=O)[C@]1(CC[C@@H]2[C@@]1(CC[C@@H]3[C@H]2CCC4=C/C(=N/OCC(=O)N5C[C@H](C[C@H]5C(=O)OC)O)/CC[C@]34C)C)O C12296214
Cc1ccc(o1)[C@H](C(=O)NCCC(C)C)N(c2ccc(c(c2)Cl)F)C(=O)c3c(c(ns3)C(=O)N)N C12480063
Cn1c(c(c(=O)n(c1=O)C)C(=O)CSc2nc3c(c4c(s3)CCC4)c(=O)n2CCc5ccccc5)N C03373074
Cc1cc(no1)NC(=O)[C@H]2[C@@H]3C(=O)N([C@@H]([C@@]34C=C[C@@]2(O4)C)C(=O)NC(C)(C)C)CCc5ccc(cc5)OC C12642607
Cc1ccc(o1)[C@@H](C(=O)NC2CCCCC2)N(c3ccc4c(c3)OCO4)C(=O)c5c(c(ns5)C(=O)N)N C12714830
Cc1c(ccc2c1oc(=O)c(c2O)NC(=O)c3ccc(c(c3)CC=C(C)C)O)O[C@H]4[C@@H]([C@H]([C@H](C(O4)(C)C)OC)OC(=O)N)O C04245675
CCOc1ccccc1NC(=O)[C@H](c2ccccc2)NS(=O)(=O)c3ccc4c(c3)c(=O)n(c(=O)n4C)C C20286650
C/C(=N\Nc1[nH]nc(n1)SCC(=O)Nc2ccc(cc2)S(=O)(=O)N3CCOCC3)/c4cccs4 C20835885
Cc1ccc(cc1)CN2C(N(C(=[NH2+])N2c3ccc(cc3)/N=N/c4ccc(cc4)S(=O)(=O)[O-])N(C)C)(C)C C22553905
CCN(c1c(n(c(=O)[nH]c1=O)Cc2ccccc2)N)C(=O)COC(=O)c3c4ccccc4nc5c3CCCC5 C32666473
Cc1cc(cc(c1O)C)[C@H]2[C@H]3[C@@H](C(=O)N(C3=O)C4CCCCC4)[C@@]([NH2+]2)(Cc5ccc(cc5)[N+](=O)[O-])C(=O)[O-] C33743437
C[C@@H]1CCc2c(sc3c2c(=O)[nH]c(n3)COC(=O)[C@H]([C@@H](C)O)NS(=O)(=O)c4ccc(cc4)OC)C1 C35510829
Cc1ccc2c(c1C)NC(=O)[C@@]23[C@H]([C@@]4(c5ccccc5NC4=O)[C@@H]6N3CCC6)C(=O)c7cccc(c7)[N+](=O)[O-] C35852011
COc1cc(cc(c1O)[N+](=O)[O-])[C@H]2C3=C(C[C@H](CC3=O)c4cc(c(c(c4)OC)OC)OC)Nc5n2ncn5 C18198284
Cc1cc(no1)NC(=O)[C@@H]2[C@@H]3C(=O)N([C@@H]([C@@]34C=C[C@@]2(O4)C)C(=O)NC(C)(C)C)CCc5ccc(cc5)OC C33939920
c1ccc(c(c1)[C@@H](C(=O)NC2CCCCC2)N(Cc3ccco3)C(=O)c4cc(cc(c4)[N+](=O)[O-])[N+](=O)[O-])O C36497587
CC[C@]1(C(=O)N(C(=O)N1)CC(=O)Nc2cc(ccc2N(C)C)S(=O)(=O)N3CCCCC3)c4ccccc4 C12526700
CCCCN(c1c(n(c(=O)[nH]c1=O)CC(C)C)N)C(=O)c2cccc(c2)S(=O)(=O)N3C[C@H](O[C@H](C3)C)C C15940812
CC(C)CN(c1c(n(c(=O)[nH]c1=O)Cc2ccccc2)N)C(=O)[C@@H]3CC(=O)N(C3)c4cccc(c4)SC C24764790
CCN1C[C@H](C(=O)c2c1cc3c(c2)OCO3)C(=O)N[C@@H](C)C(=O)N(C)CCc4c[nH]c5c4ccc(c5)OC C38573551
CCCCN1[C@@H]([C@H](C(=O)NC1=O)[C@@H]2c3cc(cc(c3OC4=NC(=O)N(C(=O)[C@@H]24)CCCC)OC)Cl)O C38752915
CC(C)S(=O)(=O)C1=C[C@@H]2C[C@@H]3CO[P@@](=O)(NN3C[C@@H]2C=C1S(=O)(=O)C(C)C)c4ccccc4O C39467659
CC(C)S(=O)(=O)C1=C[C@@H]2C[C@H]3CO[P@@](=O)(NN3C[C@@H]2C=C1S(=O)(=O)C(C)C)c4ccccc4O C39467663
CC1=C[C@@H](N=N1)NC(=O)CSC2=Nc3ccccc3C4=N[C@H](C(=O)N42)CCC(=O)NCc5cccs5 C39556149
CC1=C[C@H](N=N1)NC(=O)CSC2=Nc3ccccc3C4=N[C@H](C(=O)N42)CCC(=O)NCc5cccs5 C39556150
CC(C)(C)[C@@H]1CCc2c(sc(c2C(=O)N[C@@H]3CCS(=O)(=O)C3)NC(=O)C[C@@H]4C(=O)NC(=O)S4)C1 C39836559
Cc1cc(c(cc1C)O)c2c3c([nH]n2)C(=O)N([C@@H]3c4cc(c(c(c4)OC)OC)OC)[C@@H]5CCS(=O)(=O)C5 C38702237
Cc1cc(c(cc1C)O)c2c3c([nH]n2)C(=O)N([C@H]3c4cc(c(c(c4)OC)OC)OC)[C@@H]5CCS(=O)(=O)C5 C38702236
CC(C)C(=O)N1CCCc2c1cc(cc2)NC(=O)C(=O)NC[C@H](c3ccc4c(c3)CCN4C)N5CCOCC5 C49508829
CC1=CC(=O)CC([C@@H]1CC[C@@H](C)O[C@@H]2[C@@H]([C@@H]([C@@H]([C@@H](O2)COC(=O)c3cc(c(c(c3)O)O)O)O)O)O)(C)C C49601779
c1ccc2c(c1)nnn2CC(=O)N(Cc3ccc4c(c3)OCO4)[C@@H](c5ccc(c(c5)O)O)C(=O)NC6CCCCC6 C00902692
c1ccc2c(c1)nnn2CC(=O)N(Cc3ccc4c(c3)OCO4)[C@@H](c5ccc(cc5)O)C(=O)NC6CCCCC6 C00921272
c1c(cc(cc1C(F)(F)F)C(F)(F)F)C(=O)NNC(=O)Cn2nc(nn2)Cn3cnc(c3Cl)Cl C02153341
Cc1c2c(cc(nc2n(n1)c3ccccc3)c4cccs4)C(=O)OCC(=O)c5c(n(c(=O)n(c5=O)C)C)N C02654248
c1cc(cc(c1)[N+](=O)[O-])C(=O)Oc2ccc(cc2)[C@@H]3[C@H]([C@@](NC(=O)N3)(C(F)(F)F)O)C(=O)c4cccnc4 C03175225
c1cc(ccc1[C@@H]2C/C(=N/c3ccc(cc3)S(=O)(=O)N)/C(=O)N2c4ccc(cc4)S(=O)(=O)N)[N+](=O)[O-] C01819414
Cc1ccc(cc1)S(=O)(=O)N(C)Cc2ccc(cc2)C(=O)NN[C@H]3CC(=O)N(C3=O)c4ccc(cc4)F C12539023
CC1=CC(N2c3c1cc(cc3[C@]4(C2=O)[C@@H]5C(=NN=C5OC(=C4C#N)N)C)OC(=O)c6ccccc6OC)(C)C C01076877
CCc1cccc(c1NC(=O)CSc2nnc(n2c3ccc(cc3)F)[C@@H](C)[NH+]4CCCCC4)CC C09396437
CCc1cccc(c1NC(=O)CSc2nnc(n2c3ccc(cc3)F)[C@H](C)[NH+]4CCCCC4)CC C09396438
CCOC(=O)c1c(c(sc1NC(=O)C[NH+]2C[C@H](O[C@@H](C2)C)C)Br)c3ccc(cc3)C C09636524
c1ccc(cc1)CCCn2cnc3c(c2=O)c4c(s3)C[C@H](CC4)[NH2+]Cc5ccc(cc5)n6cccn6 C12039841
c1ccc(cc1)CCCn2cnc3c(c2=O)c4c(s3)C[C@@H](CC4)[NH2+]Cc5ccc(cc5)n6cccn6 C12039847
CC#CCN1C(=O)[C@@](NC1=O)(CCCc2ccccc2)C3CC[NH+](CC3)Cc4cccc5c4nccc5 C12098605
C[C@H](C(=O)NC12CC3CC(C1)CC(C3)C2)Sc4nnc(n4Cc5ccccc5)C[NH+]6CCCCC6 C12136177
CCOC(=O)c1c(c(sc1NC(=O)C[NH+]2C[C@H](O[C@H](C2)C)C)Br)c3ccc(cc3)C C11996550
COC(=O)c1ccc(cc1)[C@@H](C(=O)NC2CCCCC2)N(CC[NH+]3CCCCC3)C(=O)Cc4cccs4 C12477487
CC[C@@H](c1nnnn1Cc2ccccc2)[NH+](Cc3ccccc3)Cc4cc5c(ccc(c5[nH]c4=O)C)C C13065225
Cc1cc2cc(c(=O)[nH]c2cc1C)[C@@H](c3nnnn3C4CCCC4)[NH+]5CCC(CC5)Cc6ccccc6 C06320994
CC[NH+](CC)CCN1[C@@H](/C(=C(/c2cc3ccccc3o2)\O)/C(=O)C1=O)c4ccc(cc4)Br C08920460
c1ccc2cc(ccc2c1)OC[C@H](CSc3nnc(n3c4ccc(cc4)F)C[NH+]5CCCCC5)O C14044193
C[C@@]1(Cn2c(ccc2C(=O)N1CCC[NH+]3CCCCC3)c4ccco4)C(=O)NC5CCCCCCC5 C15678257
C[C@H]1CCCC[NH+]1CCN2C(=O)c3ccc(n3C[C@@]2(C)C(=O)NC4CCCCCCC4)c5ccco5 C15678263
CC[NH+](CC)CCC[C@@H](C)NC(=O)c1ccc(cc1)CSc2nc(cc(n2)Cl)N3CCCCC3 C16570349
CCOc1ccc(c(c1)CC/[NH+]=C(\C)/CNC2=N/C(=N\c3cc(ccc3Cl)Cl)/S2)OCC C20176124
C[C@]1(Cn2c(ccc2C(=O)N1CCC[NH+](C)C3CCCCC3)c4ccco4)C(=O)NC5CCCCC5 C21863334
c1ccc(cc1)n2c(nnn2)SCC[NH2+]Cc3cc(ccc3OCc4ccc(cc4)F)Br C22107891
Cc1ccn2c(c1)[nH+]c(c2NC(C)(C)CC(C)(C)C)c3cccc(c3)OC(=O)COCc4ccccc4 C35191141
CC[C@@H]([C@@H]1c2cc(c(cc2CC[NH+]1Cc3ccccc3C)OC)OC)NS(=O)(=O)c4ccccc4 C35674900
Cc1ccccc1OC[C@H](C[NH+](Cc2ccc(cc2)F)C[C@@H]3CC(=NO3)c4ccc5c(c4)OCO5)O C35743237
Cc1ccc(o1)C[NH+](CCOC)Cc2ccc(o2)C(c3ccc(cc3)OC)(c4ccc(cc4)OC)O C35745194
Cc1c(c(n(n1)c2ccccc2)Oc3ccc(cc3F)F)C[NH+](CC4CC4)C[C@@H](COc5ccccc5)O C35777844
CCn1cc(c2c1cccc2)[C@H](CC(=O)NC3CC[NH+](CC3)Cc4ccccc4)c5ccc6c(c5)OCO6 C35872238
CC(C)CN(C[C@H]1C[NH+](C[C@@H]1c2cccc(c2)OC)Cc3ccc(c(c3)OC)O)C(=O)c4ccc(cc4)F C35887637
Cc1ccc(cc1)C[NH+](CCc2c[nH]c3c2cccc3)Cc4nc(co4)C(=O)N(C)Cc5ccccc5 C36063977
CCCC(=O)OC[C@@H](C[NH+](Cc1ccccc1F)C[C@@H]2CC(=NO2)c3ccc(c(c3)Cl)Cl)O C36146380
CCCC(=O)OC[C@H](C[NH+](Cc1ccccc1F)C[C@@H]2CC(=NO2)c3ccc(c(c3)Cl)Cl)O C36146381
CN(C)c1ccc(cc1)C2=NO[C@@H](C2)C[NH+](Cc3cccc(c3)Cl)C[C@@H](COc4ccccc4)O C36146722
Cc1c(c(n(n1)c2ccccc2)Oc3ccc(cc3F)F)C[NH+](Cc4ccco4)C[C@@H](CCC=C)O C36304069
Cc1c(c(n(n1)c2ccccc2)Oc3ccc(cc3F)F)C[NH+](Cc4ccco4)C[C@H](CCC=C)O C36304072
CCC[NH+](C[C@@H](COc1ccccc1)O)CC(=O)N2CCc3c(ccs3)[C@@H]2COc4ccc(cc4)F C36309783
Cc1cccc(c1)Cc2c(nc(nc2N3CCN(CC3)C[C@@H](C[NH+]4CCCCC4)O)c5ccccc5)C C36340602
Cc1ccc(cc1)Oc2c(c(nn2C)c3ccccc3)C[NH+](Cc4ccccc4)C[C@@H](COCC#C)O C36346803
CC[C@@H](C(=O)NCC[NH+](C)C)Oc1ccc2c(c1)[C@@H](N(CC2)C(=O)C3CCCC3)c4ccc(cc4)F C34686444
CC[C@@H](C(=O)NCC[NH+](C)C)Oc1ccc2c(c1)[C@H](N(CC2)C(=O)C3CCCC3)c4ccc(cc4)F C34686446
c1ccc(cc1)C(CNC(=O)[C@H]2CCCC[C@H]2C(=O)N3CCN(CC3)c4cccc[nH+]4)c5ccccc5 C38732556
CCOc1ccccc1CCCNC(=O)[C@H]2CCC[NH+](C2)Cc3nc(no3)c4ccc(cc4)Br C38905528
c1cc(ccc1[C@H](CNC(=O)c2ccc(o2)S(=O)(=O)c3ccc(cc3)Cl)[NH+]4CCCC4)Cl C40322042
c1cc(sc1)[C@@H](CNC(=O)c2ccc(o2)S(=O)(=O)c3ccc(cc3)Cl)[NH+]4CCCCCC4 C40322239
C[C@@H]1CCCCN1c2c(c(no2)c3ccccc3)C[NH+](C[C@@H](COCc4ccccc4)O)CC(C)C C35780815
CCOc1cccc2c1oc(=O)c(c2)c3cc(=O)oc4c3ccc(c4C[NH+](CC(C)C)CC(C)C)O C41513761
CC(C)(C)c1ccc(cc1)/C=C\2/C(=O)c3ccc(c(c3O2)CN4CC[NH+](CC4)Cc5ccc6c(c5)OCO6)O C41585032
Cc1ccc(cc1)CN2C[C@H](CC2=O)C(=O)NC[C@H](c3ccc(cc3)N(C)C)C4=c5ccccc5=[NH+]C4 C63237045
Cc1c(c(=O)oc2c1c(cc3c2CCC(O3)(C)C)OC)CC(=O)NCCC4=c5cc(ccc5=[NH+]C4)F C63281827
C[C@H]1C(=c2cc(ccc2=[NH+]1)OCc3ccccc3)CCNC(=O)[C@H]4CCCC[C@@H]4C(=O)OCC(F)(F)F C63514590
C[NH+](CCCNCc1cccn1c2nnc(s2)N3CCN(CC3)c4ccccc4)C5CCCCC5 C63584641
Cc1cc2c(cc1C)n(c(=O)c(n2)C)Cc3ccc(cc3)C(=O)NCCC4=c5cc(ccc5=[NH+]C4)Cl C63620088
COc1ccc(cc1)c2csc3c2c(ncn3)NC[C@@H](c4ccc(cc4)OC)C5=c6ccccc6=[NH+]C5 C63896810
CC(C)Cn1c(=O)c2ccccc2nc1SCC(=O)Nc3cccc(c3)[N+](=O)[O-] C01095918
COC(=O)c1c2c(sc1NC(=O)/C(=C/c3cccc(c3)[N+](=O)[O-])/C#N)CCCC2 C02708520
Cc1c(cnc(c1Cl)NC(=O)COC(=O)/C=C/c2ccccc2[N+](=O)[O-])Cl C02617306
c1ccc(c(c1)c2nc3n(n2)c(cs3)CCNC(=O)c4ccccc4[N+](=O)[O-])F C05166718
CCn1c(nnc1SCC(=O)N2c3ccccc3NC(=O)C[C@H]2C)c4ccco4 C05168160
c1ccc2c(c1)c(=O)n(c(n2)C3CCCCC3)NC(=O)/C=C/c4cccc(c4)[N+](=O)[O-] C05206019
C[C@@H](C12CC3CC(C1)CC(C3)C2)NC(=O)CN4C(=O)c5ccc(cc5C4=O)[N+](=O)[O-] C07706670
CCOc1ccc2cc(c(nc2c1)Cl)/C=N/NC(=O)Cc3ccc(cc3)[N+](=O)[O-] C00821741
CCn1c(nnc1SCC(=O)Nc2cc(ccc2Cl)[N+](=O)[O-])c3ccccc3 C09485447
CCn1c(nnc1SCC(=O)Nc2nnc(o2)c3ccccc3)c4cccc(c4)C C09959001
CNc1cc(ccc1[N+](=O)[O-])N2CCN(CC2)S(=O)(=O)c3ccc4c(c3)CCCC4 C09971947
c1cc(c(cc1SC(F)(F)F)[N+](=O)[O-])OCC(=O)N[C@@H]2CCS(=O)(=O)C2 C13567013
c1ccc(cc1)[C@H]2C[C@H]3C[C@@H]2[C@H]4[C@@H]3C(=O)N(C4=O)CC(=O)Nc5cccc(c5)[N+](=O)[O-] C13857215
CC(C)Cc1nn2c(=O)cc(nc2s1)CSc3[nH]c(nn3)c4ccccc4OC C15731855
Cc1cc(ccc1c2ccc(o2)/C=C\3/C(=O)N(C(=O)N3)Cc4ccccc4F)[N+](=O)[O-] C16265313
Cc1ccc(c(c1)[N+](=O)[O-])OCC(=O)Nc2c(c(c(n2Cc3ccccc3)C)C)C#N C16660102
C[C@H](C(=O)Nc1cc(ccc1Cl)[N+](=O)[O-])OC(=O)c2ccc(cc2)n3cccc3 C17182868
c1cc(c(cc1[N+](=O)[O-])NC(=O)COC(=O)c2cc3cc(ccc3o2)Cl)Cl C18750808
CN1c2ccccc2C(=O)N[C@H]1c3ccc(c(c3)OCc4ccc(cc4)[N+](=O)[O-])OC C19356554
CCOc1ccccc1n2c(nnn2)SCc3cc(=O)oc4c3ccc(c4C)O C23523760
C[C@]1(C(=O)N(C(=O)N1)Cc2nc(no2)c3ccc(cc3)OC)c4cccc5c4cccc5 C23982539
Cc1c(cccc1[N+](=O)[O-])NC(=O)[C@@H](C)Sc2nncn2c3cccc(c3)Cl C24023306
Cc1c(cccc1[N+](=O)[O-])NC(=O)[C@H](C)Sc2nncn2c3cccc(c3)Cl C24023310
Cc1ccc(c(c1)C)n2cnnc2SCC(=O)Nc3ccc(cc3[N+](=O)[O-])Cl C24232052
CCCn1c(=O)c2ccccc2nc1SCC(=O)Nc3cccc(c3C)[N+](=O)[O-] C28419068
CC(C)(C)c1cc(on1)NC(=O)CN2C[C@H](Oc3c2cccc3)C(=O)N4CCCCC4 C32764710
Cc1ccc(cc1)/C=N\Nc2nc3c(n2Cc4ccc(cc4)F)c(=O)n(c(=O)n3C)C C33619514
Cc1ccc(cc1)n2c(c(c(n2)C(=O)NC(C)C)C)Oc3ccc(cc3F)[N+](=O)[O-] C35591955
c1cc(c(cc1NC(=O)CSc2nnc3n2cc(cc3Cl)Cl)[N+](=O)[O-])F C36773264
C/C(=N\NC(=O)C1=NN=C(C1)c2ccc(cc2Cl)Cl)/c3ccc(cc3)[N+](=O)[O-] C38889489
C[C@@H]1CCc2c(sc3c2c(ncn3)OCC(=O)Nc4cc(ccc4F)[N+](=O)[O-])C1 C39562048
C[C@H](C(=O)Nc1ccc(cc1)[N+](=O)[O-])Sc2nc3ccccc3c(=O)n2C(C)C C25115782
Cc1c2c(oc1C(=O)Nc3cc(cc(c3)C(=O)OC)C(=O)OC)CC(CC2=O)(C)C C39771540
Cc1cc(ccc1N/C=C/2\C(=C(C(=O)N(C2=O)[C@H](C)c3ccccc3)C#N)C)[N+](=O)[O-] C39894094
c1cc(cc(c1)[N+](=O)[O-])/C=N/NC(=O)[C@@H]2C=C(N=N2)c3ccc4c5c3cccc5CC4 C39922727
C/C(=N/NC(=O)[C@H]1C=C(N=N1)c2ccc(c(c2)Cl)Cl)/c3ccc(cc3)[N+](=O)[O-] C39923147
c1cc(oc1)c2nc(c(o2)NC3CCCCC3)S(=O)(=O)c4ccc5c(c4)OCCO5 C40178483
COc1ccc(cc1)c2c3c([nH]n2)C(=O)N([C@H]3c4ccc(cc4)[N+](=O)[O-])C5CCCC5 C40344004
c1ccc(cc1)n2c3ccccc3c(c(c2=O)[N+](=O)[O-])NCc4ccc5c(c4)OCO5 C40562378
c1cc2cccnc2c(c1)Sc3c(c(ncn3)Nc4ccc(cn4)Cl)[N+](=O)[O-] C40647229
Cc1ccc(cc1)CNc2c(c(ncn2)N3CCN(CC3)c4ccccc4F)[N+](=O)[O-] C40650740
Cc1ccccc1COc2ccccc2[C@@H]3C(=C(Nc4n3nnn4)C)C(=O)OC(C)C C40923398
CCCCOC(=O)C1=C(Nc2nnnn2[C@@H]1c3cc(ccc3OC)Br)C C40979695
Cc1ccc(c(c1)OCC(=O)Nc2nc(cs2)c3cccc(c3)n4cnnn4)C(C)C C40993291
Cc1ccc(cc1)c2ccc(=O)n(n2)[C@@H](C)C(=O)Nc3cc(ccc3[N+](=O)[O-])Cl C49060035
Cc1cc(ccc1OC[C@@H](CN2C(=O)c3cccc(c3C2=O)[N+](=O)[O-])O)C(C)(C)C C24095933
c1ccc(c(c1)CN2c3ccccc3/C(=N\NC(=O)c4cccc(c4)[N+](=O)[O-])/C2=O)F C59165548
C[C@@]1\2CC[C@@H](C1(C)C)C/C2=N/NC(=O)COC(=O)c3ccc(c(c3)[N+](=O)[O-])Cl C60383190
C[C@@]1\2CC[C@@H](C1(C)C)C/C2=N/NC(=O)COC(=O)c3cc(ccc3Cl)[N+](=O)[O-] C60383246
CC1=C[C@@H](N=N1)NC(=O)CSC2=Nc3ccccc3C4=N[C@@H](C(=O)N42)c5ccccc5 C63467918
c1ccc(cc1)C(c2ccccc2)[NH+]3CCN(CC3)c4nc5nc(c(cn5n4)N)S(=O)(=O)c6ccccc6 C04395344
Cc1ccc(cc1)C(=O)Oc2c(cc(cc2Br)[C@@H]3Nc4c(c5c(s4)C[NH+](CC5)C)C(=O)N3)OC C08448836
c1ccc(cc1)C[C@H](C(=O)N2CCC3(CC2)c4c(nc[nH]4)CC[NH2+]3)NC(=O)c5cccc(c5)Br C08739337
CCN(CC)c1ccc(cc1)[C@H]2[C@H]3CCCC[C@@]3(CC[NH+]2CC(=O)Nc4c(c(c(s4)C)C)C(=O)OC)O C09158556
CCOc1ccccc1[C@@H]2[C@@H]3CCCC[C@@]3(CC[NH+]2CC(=O)Nc4c(c5c(s4)CCCC5)C(=O)OC)O C09266835
CCCN(CCC)S(=O)(=O)c1ccc(cc1)C(=O)Nc2c(c3c(s2)C([NH2+]C(C3)(C)C)(C)C)C(=O)OC C09391494
c1ccc(cc1)C[C@@H](C(=O)NCCC[NH+]2CCN(CC2)c3ccccc3F)NS(=O)(=O)c4cccs4 C09673337
c1ccc(cc1)C[C@H](C(=O)NCCC[NH+]2CCN(CC2)c3ccccc3F)NS(=O)(=O)c4cccs4 C09673338
COC(=O)[C@@]1([C@@H]2[C@@H]([C@@H]([NH2+]1)c3cccs3)C(=O)N(C2=O)c4ccc5c(c4)OCCO5)Cc6ccc(cc6)O C12498029
COC(=O)[C@]1([C@@H]2[C@@H]([C@@H]([NH2+]1)c3cccs3)C(=O)N(C2=O)c4ccc5c(c4)OCCO5)Cc6ccc(cc6)O C12498030
CC(C)[C@@H](C(=O)NC1CC[NH+](CC1)Cc2ccccc2)N3C(=O)[C@]4(c5c(c6ccccc6[nH]5)CCN4C3=O)C C15957177
CN1CCCc2c1ccc(c2)CNC(=O)c3ccc([nH]c3=O)CN4CC[NH+](CC4)C56CC7CC(C5)CC(C7)C6 C20777990
CCCCOC(=O)c1c2cc(c(cc2n(c1CSC(=[NH2+])N)c3ccccc3)Br)OC(=O)C C33394763
CC(C)C[C@H](C(=O)NCC[NH+](C)C)N1CC2=C(C1=O)[C@@H](NC(=O)N2CC=C)c3ccccc3C(F)(F)F C35971686
CCCNC(=O)N1CCC[NH+](CC1)CC2=C([C@@H](NC(=O)N2CC)c3cccc(c3OC)OC)C(=O)OCC C36017316
C[NH+](C)CCNC(=O)[C@H]1[C@@H](OC(=O)N1Cc2ccc(cc2)F)c3ccc(cc3)NC(=O)Cc4ccccc4 C36215607
C[NH+](C)CCNC(=O)[C@@H]1[C@H](OC(=O)N1Cc2ccc(cc2)F)c3ccc(cc3)NC(=O)Cc4ccccc4 C36215609
CCCC[NH+](C)CCN1[C@H]([C@@]23C=C[C@@H](O2)[C@@H]([C@@H]3C1=O)C(=O)Nc4ccc(cc4)OC)C(=O)NC5CCCCC5 C36066300
C[NH+]1[C@H](NN[C@@H]1SCC(=O)N/N=C/[C@@H]2C=NN=C2c3ccc(cc3)F)c4cccc(c4)Br C38610021
COCCC(=O)N[C@H]1c2cc(c[nH+]c2N([C@@H]1C(=O)OC)CCc3c[nH]c4c3cccc4)NC5CCOCC5 C39344785
COCCC(=O)N[C@@H]1c2cc(c[nH+]c2N([C@@H]1C(=O)OC)CCc3c[nH]c4c3cccc4)N[C@@H]5CCSC5 C39352701
COc1ccc2c(c1)c(c[nH]2)CCNC(=O)[C@H]3CN(CC34CC[NH2+]CC4)C(=O)c5cccc(c5Cl)Cl C39599146
Cc1ccc(c(c1F)C(=O)N2C[C@@H](C3(C2)CC[NH2+]CC3)C(=O)NCCc4c[nH]c5c4cc(cc5)OC)Cl C39599159
c1ccc(cc1)CO[C@@H]2CCC[C@H]2NC(=O)[C@H]3CN(CC34CC[NH2+]CC4)C(=O)COc5cccc(c5)Cl C39609065
Cc1cc(=O)oc2c1cccc2OCC(=O)N3C[C@@H](C4(C3)CC[NH2+]CC4)C(=O)NCCCc5ccccc5 C39623754
Cc1ccc(cc1)[C@H](C)NC(=O)[C@H]2CN(CC23CC[NH2+]CC3)C(=O)c4c(onc4c5ccccc5Cl)C C39639302
C[C@@H](CNC(=O)[C@@H]1CN(CC12CC[NH2+]CC2)C(=O)c3ccc(c(c3)C(F)(F)F)OC)Oc4ccccc4 C39665291
C[C@@H](CNC(=O)[C@H]1CN(CC12CC[NH2+]CC2)C(=O)c3ccc(c(c3)C(F)(F)F)OC)Oc4ccccc4 C39665295
Cc1ccc(c(c1F)C(=O)N2C[C@@H](C3(C2)CC[NH2+]CC3)C(=O)NC[C@@H](C)Oc4ccc(cc4)OC)Cl C39665700
C[C@@H](CNC(=O)[C@@H]1CN(CC12CC[NH2+]CC2)C(=O)c3c(ccc(c3F)Cl)F)Oc4ccc(cc4)OC C39665880
C[C@@H](CNC(=O)[C@H]1CN(CC12CC[NH2+]CC2)C(=O)c3c(ccc(c3F)Cl)F)Oc4ccc(cc4)OC C39665882
C[C@H](CNC(=O)[C@H]1CN(CC12CC[NH2+]CC2)C(=O)c3c(ccc(c3F)Cl)F)Oc4ccc(cc4)OC C39665883
Cc1cc(c(o1)C(F)(F)F)C(=O)N2C[C@H](C3(C2)CC[NH2+]CC3)C(=O)NC[C@@H](C)Oc4ccccc4Cl C39666594
Cc1cc(c(o1)C(F)(F)F)C(=O)N2C[C@@H](C3(C2)CC[NH2+]CC3)C(=O)NC[C@H](C)Oc4ccccc4Cl C39666595
Cc1cc(c(o1)C(F)(F)F)C(=O)N2C[C@@H](C3(C2)CC[NH2+]CC3)C(=O)N[C@H](C)CCc4ccc(cc4)OC C39675432
Cn1cccc1C(=O)N2C[C@@H](C3(C2)CC[NH2+]CC3)C(=O)NC(c4ccc(cc4)OC)c5ccc(cc5)OC C39676574
CC(C)[C@@H](C(=O)NC(C)(C)C)NC(=O)[C@H]1CN(CC12CC[NH2+]CC2)C(=O)c3ccc(o3)c4ccccc4F C39685875
CC(C)CC(=O)N1CCC(CC1)NC(=O)[C@@H]2CN(CC23CC[NH2+]CC3)C(=O)[C@H](C(C)C)Oc4ccccc4 C39686326
CC(C)CC(=O)N1CCC(CC1)NC(=O)[C@H]2CN(CC23CC[NH2+]CC3)C(=O)[C@H](C(C)C)Oc4ccccc4 C39686327
C[C@@H](Cc1ccccc1OC)NC(=O)[C@H]2CN(CC23CC[NH2+]CC3)C(=O)c4ccc(c(c4)C(F)(F)F)OC C39686644
CCc1ccc(cc1)[C@@H](C)NC(=O)[C@H]2CN(CC23CC[NH2+]CC3)C(=O)c4c(onc4c5ccccc5Cl)C C39696060
Cc1c(c(n(n1)c2ccccc2)Cl)/C=N\NC(=O)c3c(n(nn3)c4c(non4)N)C[NH+]5CCCC[C@@H]5C C39948760
Cc1c(c(n(n1)c2ccccc2)Cl)/C=N\NC(=O)c3c(n(nn3)c4c(non4)N)C[NH+]5CCCC[C@H]5C C39948761
C[C@H]1CCCC[NH+]1Cc2c(nnn2c3c(non3)N)C(=O)N/N=C\c4cc(c(c(c4)C(C)(C)C)O)C(C)(C)C C39948767
c1ccc2c(c1)cccc2COc3ccc(cc3/C=N/NC(=O)c4c(n(nn4)c5c(non5)N)C[NH+]6CCCCC6)Cl C01845653
Cc1ccc2c(c1)[nH]c(n2)[C@@H](C)NC(=O)[C@@H]3CN(CC34CC[NH2+]CC4)C(=O)c5ccc(cc5)OC(F)(F)F C39695742
CC[NH+]1CCc2c(sc3c2C(=N[C@@H](N3)c4ccc(c(c4)OCC)OC(=O)c5cccc6c5cccc6)O)C1 C15947261
CCCCCCNC(=O)[C@H](CCSC)NC(=O)[C@@H]1CC2=c3ccccc3=[NH+][C@@H]2[C@@H]4N1C(=O)c5c4cccc5 C63384202
CCCCCCNC(=O)[C@H](CCSC)NC(=O)[C@@H]1CC2=c3ccccc3=[NH+][C@@H]2[C@H]4N1C(=O)c5c4cccc5 C63384206
CSCC[C@@H](C(=O)NC1CCCC1)NC(=O)[C@@H]2CC3=c4ccccc4=[NH+][C@H]3[C@H]5N2C(=O)c6c5cccc6 C63384220
Cn1cc(c2c1cccc2)C[NH+]3C[C@@H]4C[C@H](C3)c5ccc(c(=O)n5C4)NS(=O)(=O)c6cccs6 C03841370
C[NH+](C)CCN1[C@H](/C(=C(/c2ccc3c(c2)OCCO3)\O)/C(=O)C1=O)c4cccc(c4)Br C08742452
Cc1ccc(cc1)S(=O)(=O)N2CCC(CC2)C(=O)NC[C@@H](c3ccc(cc3)F)[NH+]4CCOCC4 C09441887
C[C@H](C(=O)Nc1c(c2c(s1)CCCCC2)C#N)[NH+]3CCN(CC3)S(=O)(=O)c4cccs4 C09778668
c1ccc(cc1)[C@@H](c2cccs2)NC(=O)C[NH+]3CCN(CC3)C(=O)[C@@H]4COc5ccccc5O4 C09862413
C[C@H](C(=O)Nc1ccc(cc1)N(C)C)Sc2nnc(n2c3ccc(cc3)F)C[NH+]4CCCCC4 C09881527
c1ccc(c(c1)CNC(=O)C[NH+]2CCCN(CC2)S(=O)(=O)c3ccc(cc3)F)OC(F)(F)F C11498343
CCOC(=O)[C@@H]1CCC[NH+](C1)C2CCN(CC2)C(=O)CC[C@]3(CCC(=O)N3)Cc4ccc(cc4)C C12050689
CCOc1ccc(cc1)N2C(=O)[C@H]3[C@@H]([NH2+][C@@]([C@@H]3C2=O)(CCSC)C(=O)OC)c4ccccc4F C12497851
c1ccc2c(c1)CCN2S(=O)(=O)c3cccc(c3)C(=O)NC[C@@H](c4ccco4)[NH+]5CCCCC5 C12568378
C[NH+](C)[C@@H](CNC(=O)C1CCN(CC1)S(=O)(=O)c2ccc3c(c2)CCC3)c4ccccc4OC C12814875
Cc1ccc2cc(c(=O)[nH]c2c1C)C[NH+](CCc3ccccc3)Cc4nnnn4Cc5ccccc5 C12832960
CCc1ccc(cc1)[C@H]2CN3C(=O)CN(C(=O)[C@@]3(c4c2c5ccccc5[nH]4)C)CCC[NH+]6CCOCC6 C12873231
CC[NH+](CC)CCCN1CC(=O)N2C[C@@H](c3c4ccccc4[nH]c3[C@]2(C1=O)C)c5ccccc5OC C12876587
Cc1cccc2c1[nH]c(=O)c(c2)C[NH+](Cc3ccc(cc3)F)Cc4nnnn4Cc5ccc(cc5)F C13065520
Cc1cccc2c1[nH]c(=O)c(c2)C[NH+](CCc3ccccc3)Cc4nnnn4Cc5ccc(cc5)F C13065556
COc1ccc(cc1)[C@@H](CNC(=O)[C@@H]2CCCN(C2)S(=O)(=O)c3cccs3)[NH+]4CCCC4 C14095397
COc1ccc(cc1)[C@@H](CNC(=O)[C@@H]2CCCN(C2)S(=O)(=O)c3ccc(cc3)F)[NH+]4CCCC4 C14184743
COc1ccc(cc1)[C@H](CNC(=O)[C@H]2CCCN(C2)S(=O)(=O)c3ccc(cc3)F)[NH+]4CCCC4 C14184746
c1ccc(cc1)CN2C(=O)N(C(=O)C23CC[NH+](CC3)Cc4c[nH]c5c4cccc5)Cc6ccccn6 C14543481
c1ccc(cc1)CCC[NH+]2CCc3c(c(nn3CCc4ccccc4)C(=O)N5CCC(=O)NCC5)C2 C14742373
Cc1ccc(cc1)C[NH+](C)CC(=O)NCCN2C(=O)/C(=C\c3ccc4c(c3)OCO4)/SC2=S C15450393
c1cc(oc1)[C@@H](CNC(=O)CCCN2C(=O)c3ccc(cc3C2=O)Br)[NH+]4CCCCC4 C18185869
c1cc(sc1)S(=O)(=O)N2CC[NH+](CC2)Cc3[nH]c4c(c(cs4)c5ccc(cc5)F)c(=O)n3 C23982645
c1cc(c(c(c1)F)S(=O)(=O)N2CC[NH+](CC2)CC(=O)NCCc3ccc(cc3)OC(F)F)F C24819787
CCN(CC)S(=O)(=O)c1ccc(c(c1)NC(=O)C[NH+]2CCc3c(ccs3)[C@H]2C4CC4)OC C24970699
c1cc(ccc1C2=CC[NH+](CC2)CC(=O)N3CCN(CC3)S(=O)(=O)c4ccc5c(c4)CCCC5)O C25680151
C[C@H](c1cc2ccccc2o1)NC(=O)[C@H](C)[NH+]3CCN(CC3)S(=O)(=O)c4ccc(c(c4)F)F C26138888
c1cc(ccc1/C=C/S(=O)(=O)NC[C@H]2CCN(C2)C(=O)C3CCN(CC3)c4cc[nH+]cc4)Cl C28955923
CC1(C[C@@H](c2ccccc2O1)NC(=O)[C@H]3CCC[NH+](C3)Cc4nc(no4)c5ccccc5Cl)C C31050012
CC(C)c1ccc(cc1)/C=N\NC(=O)C[NH+]2CCN(CC2)S(=O)(=O)c3ccc(cc3)Br C31885686
CSc1ccc(cc1)/C=N\NC(=O)C[NH+]2CCN(CC2)S(=O)(=O)c3ccc(cc3)Br C32576996
c1ccc2c(c1)c(cn2CC(=O)NCc3ccc(cc3Cl)F)c4nnc(o4)C[NH+]5CCCCC5 C33278789
Cc1ccc2c(c1)[C@@H](CC(O2)(C)C)NC(=O)[C@H]3CCC[NH+](C3)Cc4nc(no4)c5ccc(cc5)F C38901747
Cc1ccc2c(c1)[C@H](CC(O2)(C)C)NC(=O)[C@H]3CCC[NH+](C3)Cc4nc(no4)c5ccc(cc5)F C38901749
CCOC(=O)[C@@H]1CCC[NH+](C1)C2CCN(CC2)C(=O)CC[C@@]3(CCC(=O)N3)Cc4ccc(cc4)C C39356376
COC(=O)[C@@H]1CC2=C3CC=CC=C3N=C2[C@@H]4N1[C@@H](C[C@H](C4)[NH2+]CCCn5ccnc5)c6ccccc6 C39560737
Cc1ccccc1N2[C@@H](NN=C2c3cc[nH+]cc3)S[C@@H](C)C4=NC(=O)C5=C([C@@H](SC5=N4)C)C C39712357
Cc1ccc(c2=[NH+]C(=O)[C@H](C=c12)[C@H]3c4cc(c(cc4CCN3C(=S)NCCOC)OC)OC)C C40010985
Cc1cc2=C[C@@H](C(=O)[NH+]=c2cc1C)[C@@H]3c4cc(c(cc4CCN3C(=S)NCCOC)OC)OC C40010986
CCCS(=O)(=O)c1ccc(cc1)c2cc(no2)C(=O)NC[C@@H](c3cccs3)[NH+]4CCCCC4 C40325329
CC[C@H](C(=O)NCCC[NH+]1C[C@@H](C[C@@H](C1)C)C)n2c(c3cnn(c(=O)c3c2C)c4ccccc4)C C20416978
C[C@@H]1C[C@@H](C[NH+](C1)CCN(CCC(=O)N2CCNCC2)S(=O)(=O)c3ccc(cc3)C(C)C)C C45945445
C[C@H]1C[C@@H](C[NH+](C1)CCN(CCC(=O)N2CCNCC2)S(=O)(=O)c3ccc(cc3)C(C)C)C C45945448
C[C@@H]1C[C@H](C[NH+](C1)CCN(CCC(=O)N2CCNCC2)S(=O)(=O)c3ccc(cc3)C(C)C)C C45945451
Cc1cc(cc(c1)OCCOc2cccc(c2)/C=C/3\C(=[NH2+])N4C(=NC3=O)SC(=N4)C(F)(F)F)C C27549656
CC[C@H](C)[C@H]1C(=O)N(C2([NH2+]1)CCN(CC2)S(=O)(=O)c3cccc(c3)C(F)(F)F)CCOC C36029075
C[C@@H](C(=O)NC1CC1)N2CCN(CC2)c3c4c5c(sc4nc(n3)C[NH+]6CCCCC6)CCCC5 C57380650
CCCCc1[nH]cc([nH+]1)CN2CC[C@@H]3C(=C[C@@H](C(=O)N3Cc4ccccn4)c5cccc(c5)OC)C2 C63985755
c1cc(ccc1CN2CCCn3c(cc(n3)C(=O)NCCC4=c5cc(ccc5=[NH+]C4)Cl)C2=O)F C64539548
CCOP(=O)([C@@H](c1cc(c(c(c1)C(C)(C)C)O)C(C)(C)C)[NH+]2CCCCC2)OCC C05165972
CC(C)c1ccc2c(c1)CC[C@@H]3[C@@]2(CCC[C@@]3(C)C[NH2+]Cc4cc(c(c(c4)OC)OC)OC)C C08694201
CC1=C(C(=O)N([C@H]1[NH2+]C[C@@]2(CCC[C@]3([C@H]2CCc4c3ccc(c4)C(C)C)C)C)C[C@@H]5CCCO5)C C12345159
Cc1ccc(cc1)S(=O)(=O)NC[C@H](c2ccccc2)[NH+]3CCC(CC3)Cc4ccccc4 C13138052
CC(C)CC[NH2+][C@@H]1CCc2c(sc3c2c(=O)n(cn3)Cc4cccc(c4)C(F)(F)F)C1 C14981522
CN([C@@H](Cc1ccccc1F)C2CC[NH+](CC2)Cc3cc4ccccc4[nH]3)C(=O)c5cccs5 C15067904
c1cc(sc1)[C@H](CNC(=O)c2cc(on2)c3ccc4c(c3)CCCC4)[NH+]5CCCCCC5 C15859975
C[C@@]12CCC[C@@]([C@H]1CCC(=C)[C@@H]2CCc3ccoc3C[NH2+]C4CCCCC4)(C)C(=O)OC C01760104
CCOc1cc(cc(c1OCc2ccc(cc2)Cl)Cl)C[NH2+]Cc3ccc4c(c3)OCO4 C16688474
c1ccc(cc1)C(c2ccccc2)[NH+]3CCN(CC3)C[C@@H](O)Oc4ccc(c(c4)Cl)Cl C20421519
Cc1ccc(cc1)COc2ccc(cc2C[NH2+]Cc3ccc4c(c3)OCO4)Br C20874594
C[C@H]1C[C@@H](C[NH+](C1)CCCNC(=O)CCc2cn(c3c2cccc3)Cc4ccccc4F)C C21527963
Cc1ccc(cc1)[C@](c2ccccc2OC)([C@@H](C[NH+]3CCCCCC3)Oc4ccccc4)O C27239160
CCc1ccc(cc1)[C@](c2ccccc2OC)([C@H](C[NH+]3CCCCCC3)Oc4ccccc4)O C27240178
Cc1ccc(cc1)[C@H](CNC(=O)c2c(c3cc(ccc3o2)Br)C)[NH+]4CCCCC4 C27662667
c1ccc(cc1)[C@@H](c2nc3ccccc3n2C[C@@H](C[NH+]4CCCCCC4)O)Sc5ccccc5 C27697327
CC[NH+](CC)[C@@H](CNC(=O)c1c(cnc(n1)SC)Cl)c2ccc(cc2)C(C)(C)C C28290520
Cc1cc(c2c(c1)c(c(n2C[C@H](Cn3cc[nH+]c3C)O)c4ccccc4)c5ccccc5)C C28296652
Cc1cc(c2c(c1)c(c(n2C[C@@H](Cn3cc[nH+]c3C)O)c4ccccc4)c5ccccc5)C C28296653
COc1ccc(cc1)c2cs/c(=[NH+]\c3ccccc3)/n2CCc4c[nH]c5c4cc(cc5)Cl C08771424
Cc1ccc(cc1)Sc2ccc(cc2CNC3CC[NH+](CC3)Cc4ccccc4)[N+](=O)[O-] C16423988
C[C@H]1CCCC[C@@H]1N(C)C2CC[NH+](CC2)CCCNC(=O)/C=C/c3ccc(cc3Cl)Cl C20241378
CCC[NH+](Cc1cccn1C)Cc2ccc(o2)C(c3cccc(c3)F)(c4cccc(c4)F)O C36154692
CCC[NH+](Cc1ccc(o1)C)Cc2ccc(o2)C(c3cccc(c3)F)(c4cccc(c4)F)O C36202680
CCOc1ccccc1C2=NC(=CC3=c4ccccc4=[NH+][C@@H]32)C(=O)NCCCc5ccccc5 C38557692
C[C@H](C(=O)NC[C@@H](c1ccc(cc1)OC)[NH+]2CCCCC2)Oc3ccc(cc3)C(C)(C)C C38614983
Cc1cc(c(c(c1C)S(=O)(=O)NC[C@@H](c2cccc3c2cccc3)[NH+]4CCCC4)C)C C38621716
Cc1ccccc1COc2ccc(c(c2)O)[C@@H]3C(=CN=[NH+]3)c4ccc(cc4)Br C38776358
Cc1ccccc1COc2ccc(c(c2)O)[C@H]3C(=CN=[NH+]3)c4ccc(cc4)Br C38776360
C[NH+]1CCC2(CCc3cc(ccc3O2)c4cccc(c4)C(=O)NCCc5cccc(c5)F)CC1 C39227629
CCCc1ccc(cc1)[C@@H](C)NC(=O)C[NH+]2CCN(CC2)Cc3ccc(cc3)C(C)(C)C C22923196
Cc1ccc(cc1)S(=O)(=O)N(c2cccc(c2)C)C3CC[NH+](CC3)Cc4ccccc4O C40415786
c1ccc2c(c1)ccc(c2C[NH2+]Cc3ccc4c(c3)OCO4)OCc5c(cccc5Cl)F C40735693
c1cc2c(cc1C[NH2+]Cc3cc(ccc3OCc4ccc(c(c4)Cl)Cl)Cl)OCO2 C40743454
CCCSc1ncc(c(n1)Cl)C(=O)NC[C@@H](c2ccc(cc2)C(C)C)[NH+]3CCCCC3 C40985609
Cc1ccc(cc1)[C@@H](CNC(=O)CCc2ncc(o2)c3ccc(cc3)F)[NH+]4CCCCCC4 C41023085
CC(C)Oc1ccc(cc1)CCCNC(=O)[C@@H]2CCC[NH+](C2)Cc3ccc(cc3)Br C44916431
c1ccc2cc(ccc2c1)C(=O)N(Cc3ccc(cc3)F)c4cc[nH+]c(c4)NC5CCCCC5 C49072659
C[NH+](Cc1ccc(cc1)SC)CC(=O)N2[C@@H](C=C(N2)c3ccc4ccccc4c3)c5ccccc5 C02663179
c1cc2c(cc1C3CCCCC3)c4c5n2CCN([C@@H]5CCC4)C[C@@H](C[NH+]6CCCCCC6)O C57049735
COc1cc(cc(c1OCc2ccc(cc2)F)Br)CNC3CC[NH+](CC3)Cc4ccccc4 C59587446
CCCCCCn1c2ccccc2[nH+]c1/N=C/c3cc(cc(c3O)Br)Br C59946758
CCCC[NH+](CCCC)Cc1c(cc(c2c1O/C(=C/c3ccc(c(c3)Cl)Cl)/C2=O)C)O C41584181
c1ccc2=[NH+]CC(=c2c1)[C@H](CNC(=O)/C=C/c3ccc(cc3)OC(F)F)c4ccccc4Cl C63234420
CC(C)c1ccc(cc1)C2=NC(=CC3=c4ccccc4=[NH+][C@@H]32)C(=O)NCCCc5ccccc5 C38558191
CC(C)c1ccc(cc1)C2=NC(=CC3=c4ccccc4=[NH+][C@H]32)C(=O)NCCCc5ccccc5 C38558193
Cc1ccc(cc1)SC2=c3ccc(cc3=[NH+][C@H]2C(=O)N[C@@H](C)CCc4ccccc4)OC C63531276
Cc1ccc(c(c1)NC(=S)N(CCC2=c3cc(ccc3=[NH+][C@@H]2C)Cl)Cc4ccco4)C C63658913
C[C@H]1C(=c2cc(ccc2=[NH+]1)Cl)CCN(Cc3ccco3)C(=S)Nc4cccc(c4)Cl C63658951
CN1c2ccc(cc2[C@@H]([C@@H]1C(=O)NCCC3=c4ccccc4=[NH+]C3)c5ccc(cc5)Cl)Cl C63980317
CCOC(=O)c1c2c(sc1NC(=O)C[NH2+]Cc3ccccc3)COC(C2)(C)C C04785516
Cc1c(cccc1Cl)c2ccc(o2)C[NH2+]CCNc3ccc(cc3)[N+](=O)[O-] C07277579
COc1ccc(cc1)N(Cc2cccs2)C(=O)C[NH+]3Cc4ccccc4C[C@@H]3C(=O)N C08879778
CC(C)c1ccc(cc1)[C@H](C)[NH2+][C@@H](C)C(=O)Nc2cc(ccc2Cl)[N+](=O)[O-] C09504036
CC(C)c1ccc(cc1)[C@@H](C)[NH2+][C@H](C)C(=O)Nc2cc(ccc2Cl)[N+](=O)[O-] C09504037
CCOC(=O)C1=C(NC(=O)N[C@H]1c2ccccc2)C[NH+](C)Cc3ccc(cc3)F C10050331
COc1ccccc1[C@H](CNC(=O)C[C@@H]2C(=O)Nc3cc(ccc3S2)Cl)[NH+]4CCCC4 C11603374
CCCc1cc(n[nH]1)C[NH+](C)Cc2c[nH]nc2c3ccc4cc(ccc4c3)OC C12431132
CC(C)(C)NC(=O)C[C@@H]1CC[NH2+]C[C@@H]1Cc2cc(on2)CN(C)c3ccccc3 C12482608
Cc1ccc(c(c1)NC(=O)CNC(=O)C[NH+](C)[C@H](C)c2ccc(cc2)F)OC C14196793
CC(C)(C)c1c2cc(c(=O)[nH]c2n(n1)c3ccc(cc3)F)C[NH2+]CCCOC C19083554
Cc1ccc(c(c1)C)OC[C@H](C[NH+](C)Cc2c3cccnc3[nH]c2[C@@H]4CCCO4)O C19132764
Cc1ccc(cc1Cl)c2ccc(o2)C[NH2+]CCNc3ccc(cc3)[N+](=O)[O-] C20876612
CCC[C@@H](C)NC(=O)[C@H](C)[NH+]1CCN(CC1)CC(=O)Nc2cccc(c2C)C C27200054
CCOC(=O)C1=C(NC(=O)N[C@@H]1c2cccs2)C[NH+](C)Cc3cccc(c3)F C27348921
CCOC(=O)C1=C(NC(=O)N[C@H]1c2cccs2)C[NH+](C)Cc3cccc(c3)F C27348924
CCc1c(c(c([nH]1)C(=O)NC[C@@H](CC)[NH+]2CCc3ccccc3C2)C)C(=O)OC C29909848
CC[C@@H](CNC(=O)c1ccc(cc1)S(=O)(=O)Nc2cc[nH+]cc2)c3ccccc3 C28867827
Cc1cccc(c1)S(=O)(=O)N(Cc2ccccc2F)[C@@H]3CCCC[C@@H]3NC(=O)[C@H]4CCC[NH2+]4 C34899529
CC[C@@H]([C@@H]1c2cc(c(cc2CC[NH+]1Cc3ccc(cc3)F)OC)OC)NC(=O)NC(C)C C36048486
CC[C@H]([C@@H]1c2cc(c(cc2CC[NH+]1Cc3ccc(cc3)F)OC)OC)NC(=O)NC(C)C C36048487
CC(C)[C@@H](C(=O)N1C[C@H](C2(C1)CC[NH2+]CC2)C(=O)N[C@H]3C[C@@H]3c4ccccc4)Oc5ccccc5 C39602537
Cc1ccccc1CCNC(=O)[C@@H]2CN(CC23CC[NH2+]CC3)C(=O)COc4cccc(c4)Cl C39691176
Cc1cccc(c1)NC(=O)CSCC(=O)/N=c/2\[nH]c3c(s2)C[NH+](CC3)Cc4ccccc4 C49765427
Cc1ccc(c(c1)OCC(F)(F)F)NC(=O)NC[C@@H](c2ccco2)[NH+](C)C C56549900
C[C@H](c1ccc(cc1)Br)NC(=O)C[NH+]2CCC(CC2)NC(=O)OC(C)(C)C C59023536
CC1CC[NH+](CC1)[C@@H](CNC(=O)NCc2ccccc2Cn3cccn3)C(C)C C57568896
CCOc1ccccc1CN(C2CC([NH2+]C(C2)(C)C)(C)C)C(=O)Nc3ccccc3OC C59277058
C[C@@H]1C[C@H](C[NH+](C1)C[C@@H](C)NC(=O)c2cc(ccc2Cl)S(=O)(=O)NC(C)C)C C60016159
COc1ccc(cc1)[C@@H](CNCc2cn[nH]c2c3cc4ccccc4o3)[NH+]5CCCC5 C60044110
CC[NH+](CC(=O)Nc1ccccc1C(=O)NC(C)C)[C@H](C)c2ccc(cc2)C#N C60477303
C[NH+](C)CCN(Cc1cccc(c1)C#N)C(=O)NCCc2c[nH]c3c2cccc3 C62473858
CN(C)c1ccc(cc1)[C@@H](CNC(=O)CNC(=O)c2ccccc2)C3=c4ccccc4=[NH+]C3 C63221859
C[C@@H](CCCC(C)C)NC(=O)CNC(=O)N1CCC2=c3ccccc3=[NH+][C@H]2C1 C63271679
CCCCNC(=O)[C@@H]1[C@H](c2c(ncnc2S1)NCCC3=c4ccccc4=[NH+]C3)C C64045381
CC[NH+](CC(=O)N[C@@H](c1ccccc1)C(=O)NC)[C@@H](C)c2cc3ccccc3o2 C66434394
c1ccc2c(c1)CC[NH+](C2)C[C@@H](CNc3nccc(n3)Oc4ccc(cc4)F)O C66452711
CCCN(Cc1ccccc1O)C(=O)NCc2ccc([nH+]c2)N3CCCCC3 C66699089
CCCN(Cc1ccccc1O)C(=O)NC[C@@H](c2ccc(o2)C)[NH+]3CCCC3 C66702659
CCCN(Cc1ccccc1O)C(=O)NC[C@H](c2ccc(o2)C)[NH+]3CCCC3 C66702660
C[C@H]1CCC[NH+](C1)CCCNC(=O)N2CCC(CC2)NC(=O)CC3CCCC3 C66924944
CCN(CC)C(=O)[C@@H](C)Nc1ccc(cc1)NC(=O)C[NH+]2CCCCCCC2 C66940734
CCC[NH+]1Cc2cccc(c2C1)N[C@@H](C)C(=O)c3c(c(c([nH]3)C)C(=O)OC)C C66968625
C[C@@H](CNC(=O)N1CCC(CC1)NC(=O)CC2CCCC2)C[NH+]3CCCCC3 C66977287
C[C@@H]1CCCC[NH+]1Cc2ccccc2CNC(=O)[C@H](C)NC(=O)OC(C)(C)C C67164974
c1ccc(c(c1)C[NH2+]CCCN2C(=O)C3(CCCC3)NC2=O)OC4CCCC4 C67184805
CCN(Cc1ccc(cc1)C[NH+](C)C)C(=O)Nc2ccc(cc2)NC(=O)C(C)C C67255001
CC1CC[NH+](CC1)[C@H](C)CNC(=O)C[C@H](C)NS(=O)(=O)c2ccc(cc2)F C67272404
C[C@H]1CCC[C@](C1)(CNC(=O)N(Cc2ccc(c(c2)OC)O)C3CC3)[NH+](C)C C67408006
CC1CCC(CC1)[NH+](C)CC(=O)N[C@H](Cc2c[nH]c3c2cccc3)C(=O)OC C50274200
c1ccc(cc1)[C@@H](C[NH+](CCN2CCNC2=O)C[C@@H](c3ccccc3)O)O C04324735
CC(=O)Nc1ccc(cc1)S(=O)(=O)NCC[NH2+]C[C@@H]2C[C@H]3C[C@@H]2C=C3 C10038717
Cc1c(c(sc1C(=O)N)NC(=O)C[NH+]2C[C@H](C[C@@H](C2)C)C)C(=O)OC C17075463
Cc1c2c(cc(/c(=[NH+]/c3ccc(c(c3)OC)OC)/o2)C(=S)N)c(cn1)CO C20132058
C[C@H](c1ccc(cc1)S(=O)(=O)N)[NH+](C)C[C@H](COc2ccc(cc2)Cl)O C21307540
CC[C@H](C)/[NH+]=C(\N)/SCC(=O)N1C[C@H](Oc2c1cccc2)C(=O)NC C29473206
CC(C)(c1ccc(cc1)Br)NC(=O)[C@@H](CCS(=O)(=O)C)[NH3+] C37004717
c1ccc(cc1)C(=O)N2[C@H](N[C@H](N2)c3cccnc3)[NH2+]CC4=CC5=CC=N[C@@H]5C=C4 C38576874
CCCCC(=O)N1C[C@@H](C2(C1)CC[NH2+]CC2)C(=O)N[C@H](C)CCCC(C)(C)O C39631214
CC[C@H](C)C(=O)N1C[C@@H](C2(C1)CC[NH2+]CC2)C(=O)N[C@@H](C)CCCC(C)(C)O C39631476
C[C@H](CCCC(C)(C)O)NC(=O)[C@H]1CN(CC12CC[NH2+]CC2)C(=O)C3CCC3 C39631524
CC[C@H](C)C(=O)N1C[C@H](C2(C1)CC[NH2+]CC2)C(=O)N[C@@H](C)c3[nH]c4cc(ccc4n3)C C39695749
CCC[C@@]12CCN3C[C@@]([C@@H]1O)(C[NH+](C2)[C@@H]3c4c(c(=O)[nH]c(=O)[nH]4)C)CCC C39951318
COC(=O)[C@@H]1C[C@@H]2CCCC[C@@H]2[NH+]1CC(=O)Nc3c(ccs3)C(=O)N C41624457
C[C@H]([C@@H](c1cc(cs1)Br)N(C)CC(=O)NCCOC)[NH3+] C43287266
CC(C)[C@H](CNC(=O)NN[C@@]1(CCS(=O)(=O)C1)C)[NH+]2CCCCCC2 C45534279
CC1CC[NH+](CC1)[C@@H](CNC(=O)NN[C@]2(CCS(=O)(=O)C2)C)C(C)C C46254700
CC(C)[C@H](C[NH+](C)C)NS(=O)(=O)c1ccc(cc1Br)N C49192939
C[C@@H](c1ccc(cc1)S(=O)(=O)N)NCc2cc(=O)n3ccsc3[nH+]2 C49597290
CCc1ccc(s1)CNC(=O)C[NH+](C)[C@@H](C)c2ccc(cc2)S(=O)(=O)N C51736269
CCOc1c(cc(cc1Br)Cl)NC(=O)[C@H](CCOC)[NH3+] C52792174
C[C@@H](c1ccccc1n2cccn2)[NH2+]Cc3cn(c4c3cccc4)CCC(=O)N C55242781
CC(C)c1ccccc1NC(=O)CCC(=O)NCC[NH+]2CCCC[C@@H]2CO C55341037
CC(C)(C(=O)NCc1ccc([nH+]c1)N2CCc3ccccc3C2)NC(=O)NC C56016492
CCN(CC)c1ccc(c[nH+]1)CNC(=O)c2ccccc2SCC(=O)N C57519153
CCCC[NH+](CCC(=O)Nc1c(c2c(s1)CCCCC2)C#N)CC(=O)N C45805099
CC[C@H]([C@H](c1ccccc1Br)Sc2n[nH]c(=O)n2CC)[NH3+] C61594361
CC[C@@H]([C@H](c1cc(cs1)Br)Sc2n[nH]c(=O)n2C3CC3)[NH3+] C61594610
CCCn1c(=O)[nH]nc1S[C@@H](c2cccc(c2)Br)[C@@H](C)[NH3+] C61594903
C[C@@H](CNC(=O)NC[C@H](c1ccc(c(c1)F)F)O)[NH+]2CCc3ccccc3C2 C61962425
c1ccc2=[NH+][C@@H](C=c2c1)C(=O)NCCNC(=O)C(=O)NC3CCCCCC3 C63778164
C[C@@H]1C(=C(NN1C)C)NC(=O)C(=O)NCCC2=c3cc(ccc3=[NH+]C2)Cl C63795383
c1ccc2=[NH+]CC(=c2c1)CCNC(=O)CN3[C@@H](Nc4ccccc4C3=O)O C64480073
c1ccc2c(c1)C(=O)N([C@@H](N2)O)CC(=O)NCCC3=c4cc(ccc4=[NH+]C3)Cl C64480152
C[C@H](C(=O)N(CC[NH+](C)C)Cc1ccc(cc1)Br)NC(=O)N C65936158
C1CCC(CC1)NC(=O)C2CC[NH+](CC2)CC(=O)N[C@H]3CCCCNC3=O C65964365
C1CCC(CC1)(CNC(=O)C[NH+]2CCCC[C@H]2C(=O)N)N3CCOCC3 C66563586
c1ccc(cc1)[C@@H]2CCC[NH+](CC2)CC(=O)c3c(n(c(=O)[nH]c3=O)C4CC4)N C66898215
c1ccc(c(c1)C(=O)N)NC(=O)C[NH+]2CCC[C@H]2c3cccc4c3OCCO4 C66899396
CC(C)C(=O)N[C@@H](Cc1c[nH]c2c1cccc2)C(=O)NCC[NH+](C)C3CC3 C66924107
C[C@H]1CCC[NH+](C1)[C@@H](C)CNCc2cc(c(c(c2)Cl)OCC(=O)N)OC C67120745
CC1CC[NH+](CC1)CCNC(=O)CCCC[C@H]2[C@H]3[C@@H](CS2)NC(=O)N3 C67164359
CC(C)NS(=O)(=O)c1cccc(c1)C[NH2+]Cc2c[nH]nc2c3cccs3 C67216760
CCN(Cc1ccc(cc1)C[NH+](C)C)C(=O)Nc2ccccc2CC(=O)N C67260327
C[NH+](C)[C@@H](CNC(=O)C1CCC2(CC1)C(=O)NC(=O)N2)C3CCCCC3 C67267359
C[NH+](C)[C@H](CNC(=O)C1CCC2(CC1)C(=O)NC(=O)N2)C3CCCCC3 C67267360
CC(C)[C@@H](CNC(=O)C1CCC2(CC1)C(=O)NC(=O)N2)[NH+]3CCCCCC3 C67304518
CCCC[NH+]1Cc2cccc(c2C1)NC(=O)C(=O)NC[C@H](c3ccccc3F)O C67498120
CC1CC[NH+](CC1)C[C@@H](CNC(=O)NCc2ccccc2OC(C)C)O C67631163
Cc1ccc(cc1)OC[C@@H](C)NC(=O)NC[C@H](C[NH+]2CCC(CC2)C)O C67636814
CC[NH+](CC(=O)Nc1c(c2c(s1)C[C@H](CC2)C)C(=O)OCC)CC(=O)NC(C)C C07790296
CCC(C)(C)[NH2+]CC(=O)Nc1cc(ccc1OC(C)C)S(=O)(=O)N2CCCCC2 C09336781
CCC[C@@H](C(=O)Nc1cc(on1)C)[NH+](CCC)CC(=O)Nc2ccc(c(c2F)F)F C09911188
CCC[NH+](CC(=O)Nc1ccc(c(c1F)F)F)CC(=O)Nc2ccsc2C(=O)OC C11463520
COc1cc(cc(c1)OC)C[NH+]2CCC(CC2)[C@@]3(C(=O)NC(=O)N3)CCc4ccccc4 C12100039
CC#CCN1C(=O)[C@](NC1=O)(CCc2ccccc2)C3CC[NH+](CC3)Cc4ccc(o4)CO C12155693
Cc1ccccc1COc2ccc(cc2OC)C[NH2+]CCNc3ccc(cc3)[N+](=O)[O-] C08415656
C[C@H](c1ccc(cc1)c2ccc(o2)C[NH2+]CCCSc3nnnn3c4ccccc4)O C09193991
COc1cc(ccc1OCc2ccccc2F)C[NH2+]CCNc3ccc(cc3)[N+](=O)[O-] C16214948
CCOC(=O)C1=C(NC(=O)N[C@H]1c2ccc(cc2)OC)C[NH+](C)Cc3cccc(c3)F C19534479
CCOc1cc(cc(c1OCc2ccc(cc2)C)Cl)C[NH2+]CCNc3ccc(cc3)[N+](=O)[O-] C20874867
CC[NH+](CC)[C@H](CNC(=O)CSc1[nH]c(nn1)c2ccc(cc2)Cl)c3ccco3 C21463544
CCOC(=O)C1=C(NC(=O)N[C@@H]1c2ccco2)C[NH+](C)[C@@H](C)c3ccc(c(c3)F)F C23668257
CCOc1ccc(cc1)S(=O)(=O)Nc2ccc(cc2)C(=O)NC[C@@H](C(C)C)[NH+](C)C C25451526
CCCOc1ccc(cc1OCCC)[C@H](C)NC(=O)NCc2cc[nH+]c(c2)N3CCCC3 C29331130
C[C@H](C(=O)Nc1ccc(cc1[N+](=O)[O-])Cl)[NH+](C)CC(=O)Nc2ccccc2SC C31040533
C[C@@H](c1nc2cc(ccc2c(=O)n1C)Cl)N(CCCCCC[NH3+])C(=O)COc3ccccc3 C34707141
CCN1C(=C([C@@H](NC1=O)c2ccc(cc2)C(C)(C)C)C(=O)OCC)CN3CC[NH2+]CC3 C35640708
CCOC(=O)C1=C(N(C(=O)N[C@H]1c2ccc(cc2)C(C)C)CC=C)CN3CC[NH2+]CC3 C35640744
Cc1ccc(cc1)C[NH+](CCc2c[nH]c3c2cccc3)Cc4nc(co4)C(=O)NCCOC C35704924
Cc1ccccc1c2csc3c2c(=O)[nH]c(n3)C[NH+](CCCOC)C[C@@H](COC(C)(C)C)O C35745836
CC(C)COC[C@H](C[NH+](Cc1[nH]c(=O)c2c(csc2n1)c3cccc(c3)OC)C(C)C)O C35746204
CC[NH+](CC)[C@H](CNC(=O)CN1C(=O)[C@@](NC1=O)(C)c2ccc(cc2)C)c3ccccc3 C36063044
CCCC(=O)OC[C@@H](C[NH+](Cc1[nH]c(=O)c2c3c(sc2n1)CCC3)C4CCCCC4)O C36159094
Cc1ccc(cc1)c2csc3c2c(=O)[nH]c(n3)C[NH+](CCCOC)C[C@H](COC(C)(C)C)O C36205666
CCC[NH+](Cc1[nH]c(=O)c2c(csc2n1)c3ccc(cc3)OC)C[C@@H](COCC(C)C)O C36206323
CC(C)COC[C@@H](C[NH+](CC=C)Cc1[nH]c(=O)c2c(csc2n1)c3ccccc3OC)O C36206608
CC(C)c1cc2c(=O)[nH]c(nc2s1)C[NH+](CCCOC)C[C@@H](COc3ccc(cc3)Cl)O C36313124
CC(C)[C@H](c1ccc(cc1)OC)NC(=O)C[NH+]2CCC(CC2)C(=O)NCCCOC(C)C C36397741
CCC[NH+](C[C@H]1N=N[C@@H](O1)c2cccs2)CC(=O)NCCc3c[nH]c4c3cccc4 C39440835
Cc1ccc(c(c1)C)c2csc3c2c(=O)[nH]c(n3)C[NH+](CCOC)C[C@@H](COCC(C)C)O C40404724
c1cc(ccc1C[NH+]2CCC(CC2)NC(=O)CCCNc3ccc(cc3)[N+](=O)[O-])Cl C45509738
CCOC(=O)C1=C(NC(=O)N[C@@H]1c2ccco2)C[NH+](C)[C@@H](C)c3ccc(cc3)Cl C46583358
C[NH+](Cc1ccccc1)C[C@@H](COc2ccc(cc2)CNCc3ccc4c(c3)non4)O C14963254
C[NH+](Cc1ccccc1)C[C@H](COc2ccc(cc2)CNCc3ccc4c(c3)non4)O C14963250
CCc1ccc(cc1)C[NH+](CC(=O)NN2C(=O)[C@@](NC2=O)(C)CCc3ccccc3)C4CC4 C58790769
CCc1ccc(cc1)C[NH+](CC(=O)NN2C(=O)[C@](NC2=O)(C)CCc3ccccc3)C4CC4 C58790771
CC[NH+](CC)[C@H](CC(C)C)CNC(=O)Nc1ccc(cc1)S(=O)(=O)N(C)C(C)C C58865439
COc1cccc\2c1NC(=O)/C2=N\NC(=O)C[NH+](Cc3ccccc3)Cc4ccccc4 C59166899
CCCOc1ccc(cc1)N2C(=O)C[C@H](C2=O)SC(=[NH2+])N/N=C(\C)/c3ccc(cc3)C C59489319
CCCCOc1ccc(cc1)N2C(=O)C[C@H](C2=O)SC(=[NH2+])N/N=C(/C)\c3cccs3 C59537046
CCCCNC(=O)[C@@H]1CC[C@@H]([NH+](C1)CC(=O)Nc2cc(ccc2OCC)OCC)C C60040937
CCCCNC(=O)[C@H]1CC[C@@H]([NH+](C1)CC(=O)Nc2cc(ccc2OCC)OCC)C C60040943
C[C@]1(C(=O)N(C(=O)N1)NC(=O)C[NH+](Cc2ccccc2)CC3CCC3)CCc4ccccc4 C60041770
CCCCCCNC(=O)[C@@H]1CCC[NH+](C1)[C@@H](C)C(=O)NCc2ccc(cc2)C(=O)OC C60277847
CCCCCCC(=O)/N=C(\NCCC1=c2ccccc2=[NH+]C1)/Nc3nc(cc(n3)C)C C63308269
COC(=O)CCCCCNC(=O)N1CCc2c([nH+]c[nH]2)[C@@H]1c3cc(ccc3F)Cl C40286994
CC[C@H](C)[C@@H](CO)NC(=O)c1ccc2c(c1)C(=O)N(C2=O)CCC3=c4ccccc4=[NH+]C3 C63818107
CC[C@@H](C)[C@H](CO)NC(=O)c1ccc2c(c1)C(=O)N(C2=O)CCC3=c4ccccc4=[NH+]C3 C63818108
CN(C)c1ccc(cc1)[C@H](CNC(=O)CCNC(=O)c2ccco2)C3=c4ccccc4=[NH+]C3 C63819082
CCc1cc2c(=O)c(c(oc2c(c1O)C[NH+]3CCCC(C3)(C)C)C(=O)OCC)c4nc5ccccc5s4 C01791629
CC[NH+](CC)CCN(c1nc2cc3c(cc2s1)OCO3)C(=O)c4cc5cc(ccc5s4)[N+](=O)[O-] C10066866
Cc1ccc2c(c1)cc(c([nH+]2)N3CCN(CC3)C(=O)C)CN(CCC4=CCCCC4)C(=O)c5c(ccs5)C C11782283
C[C@@H](c1cccs1)N2C(=O)c3cccc(c3C2=O)N4CC[NH+](CC4)Cc5ccc(cc5)OC(F)(F)F C12217935
CC(C)(C)n1c(nnn1)[C@H](c2ccc(cc2)F)[NH+](Cc3ccc(cc3)OC)Cc4ccccc4Cl C12642575
CC[C@@H](c1nnc(n1Cc2ccccc2)SCC(=O)/C=C/3\C(c4ccccc4N3C)(C)C)[NH+](C)C C09672623
C[C@H](CCC=C(C)C)C[NH+]1CCC(CC1)(c2ccc3c(c2)cc(o3)C(=O)N(C)Cc4cscn4)O C14986608
CCCC[NH+](CCCC)CCCN1CC(=O)N2[C@@H](C1=O)Cc3c4ccccc4[nH]c3[C@@H]2c5ccccc5 C16042781
CCCCCn\1c(cs/c1=[NH+]\c2ccccc2)c3cccc(c3)S(=O)(=O)N4C[C@@H](O[C@@H](C4)C)C C13768243
CC(C)(C)CC(=O)N1CC[C@H]([C@H](C1)CC[NH+]2CCN(CC2)c3ccccc3OC)CC(=O)OC(C)(C)C C20462900
COc1cc(cc(c1OC)OC)/C=C/C(=O)N(CCC/[NH+]=c/2\cc(oc3c2cccc3)O)Cc4ccccc4 C22473219
Cc1ccc(cc1)CO[C@H](C[NH+]2CCN(CC2)S(=O)(=O)c3ccc(cc3)Cl)c4cccc(c4)OC C23447427
COc1cccc(c1)[C@@H](C[NH+]2CCN(CC2)C(=O)c3cc4ccccc4s3)OCc5ccc(cc5)C#N C25149722
C[C@H]1C[C@@H](CN(C1)S(=O)(=O)c2cccc(c2)c3cs/c(=[NH+]/c4ccccc4)/n3CCCOC)C C09291426
CCN(CC)S(=O)(=O)c1ccc(cc1)c2cs/c(=[NH+]\c3ccc(cc3)OC)/n2CCCOC C32624441
COc1cccc(c1OC)C[NH+]2CCC(CC2)N(c3ccc(cc3)F)S(=O)(=O)c4ccc(cc4)Cl C34683674
Cc1ccc(cc1)N(C2CC[NH+](CC2)Cc3cccc(c3OC)OC)S(=O)(=O)c4cccc(c4)C C34683815
CCN(CC)C(=O)CSc1nc(c2c3c(sc2n1)CCCC3)N4CC[NH+](CC4)CCc5ccccc5 C34756576
CCN(CC)C(=O)CSc1nc(c2c3c(sc2n1)CCC3)N4CC[NH+](CC4)CCc5ccccc5 C34757780
c1ccc(cc1)CC[NH+]2CCN(CC2)c3c4c5c(sc4nc(n3)SCC(=O)N6CCCCC6)CCC5 C34757869
CCCC[C@H](CC)C(=O)N1CCN(C[C@H]1C)C(=O)C[NH+]2CCc3c(ccs3)[C@@H]2c4ccc(cc4)OC C34829667
CC[C@H](c1nc2ccccc2c(=O)n1c3cccc(c3)C)N(CC[NH+](C)C)C(=O)CCc4ccccc4 C35066230
Cc1ccc(cc1C)n2c(=O)c3ccccc3nc2[C@@H](C)N(CC[NH+](C)C)C(=O)C[C@@H](C)CC(C)(C)C C35069171
Cc1ccc(cc1C)n2c(=O)c3ccccc3nc2[C@H](C)N(CC[NH+](C)C)C(=O)C[C@@H](C)CC(C)(C)C C35069173
CC1=C[C@H]([C@@H](C[C@H]1Cc2nnc(o2)c3ccccc3F)C(C)C)C[NH+]4CCN(CC4)c5ncccn5 C35442754
CC1=C[C@H]([C@@H](C[C@H]1Cc2nnc(o2)c3ccccc3F)C(C)C)C[NH+]4CCN(CC4)c5ccccn5 C35442755
CC[NH+](CC)CCN1[C@@H](c2c(=O)c3cc(ccc3oc2C1=O)Cl)c4cccc(c4)Oc5ccccc5 C35486452
CC[NH+](CC)CCN1[C@@H](c2c(=O)c3cc(ccc3oc2C1=O)Cl)c4ccc(c(c4)OC)OCCC(C)C C35486472
CC[NH+](CC)CCN1[C@H](c2c(=O)c3cc(ccc3oc2C1=O)Cl)c4ccc(c(c4)OC)OCCC(C)C C35486473
CCOC(=O)C1CCN(CC1)C(=O)c2coc(n2)C[NH+](Cc3ccc(cc3)C(C)(C)C)[C@@H](C)c4ccccc4 C35704848
CC(C)C(=O)N(C[C@H]1C[NH+](C[C@@H]1c2cccc(c2)OC)Cc3ccc4c(c3)OCO4)C5CCCCC5 C35918611
Cc1c(c(n(n1)c2cccc(c2)Cl)Oc3ccccc3)C[NH+](C[C@H](COc4ccccc4)O)C5CC5 C36301767
CCc1ccc(cc1)NC(=O)CSc2nc3c4ccccc4sc3c(=O)n2CC[NH+](CC)CC C02961772
CCC(CC)CC(=O)N1[C@H](CC(=N1)[C@H]2C(=c3cc(ccc3=[NH+]C2=O)Cl)c4ccccc4)[C@@H]5CC=CO5 C38799094
CCCOc1ccc(cc1C)S(=O)(=O)N[C@@H](C)[C@H](c2cccs2)N3CC[NH+](CC3)Cc4ccccc4 C38602380
CCc1ccc2=[NH+]C(=O)[C@@H](C=c2c1)CN(Cc3ccc(cc3)OC)S(=O)(=O)c4c(cc(cc4C)C)C C39325183
CCc1ccc2=[NH+]C(=O)[C@@H](C=c2c1)CN(Cc3ccc(cc3)OC)S(=O)(=O)c4ccc(cc4)Cl C39325344
CCC[C@@]1(CN(C(=O)N1CC2(CC[NH+](CC2)Cc3ccccc3)C4CCCCC4)S(=O)(=O)C(C)C)C C39487351
CC[NH+](CC)CCCN1[C@@H](c2c(=O)c3cc(ccc3oc2C1=O)Br)c4ccc(cc4)OCC=C C40008613
C[C@@H](c1[nH+]c2ccccc2c(n1)NC3CCCCC3)N4CCN(CC4)S(=O)(=O)c5ccc(cc5)C(C)C C22053045
CCOc1ccccc1Oc2c(=O)c3ccc(c(c3oc2C(F)(F)F)C[NH+]4C[C@@H](C[C@H](C4)C)C)O C41583983
CCOC(=O)c1c(c2c(cccc2s1)F)CSc3nnc(n3C4CC4)C5=c6ccccc6=[NH+]C5 C63165376
CCOc1cccc(c1)[C@H]2[C@@H]3C(=c4ccccc4=[NH+]3)CCN2C(=O)Cc5cccc(c5OCC)OCC C63491760
C[C@@H]1C(=c2cc(ccc2=[NH+]1)OCc3ccccc3)CCNC(=O)[C@H]4CCCC[C@@H]4C(=O)OCC(F)(F)F C63514589
Cc1cc(c(c(c1Cl)C)S(=O)(=O)NCCC2=c3cc(ccc3=[NH+][C@@H]2C)OC(F)(F)F)OC C63515533
CCOc1ccc(cc1S(=O)(=O)NCCC2=c3cc(ccc3=[NH+][C@@H]2C)OC(F)(F)Cl)Cl C63521160
CCOc1ccc(cc1)[C@@H]2[C@@H]3C(=c4ccccc4=[NH+]3)CCN2C(=O)Cc5cccc(c5OCC)OCC C63697941
CCOc1ccc(cc1)[C@H]2[C@@H]3C(=c4ccccc4=[NH+]3)CCN2C(=O)Cc5cccc(c5OCC)OCC C63697942
COc1ccc(cc1OCc2ccccc2)/C=N/N3[C@H](N=[NH+]C3=S)c4ccccc4Br C39007115
COC(=O)[C@@H]1C[C@@H](CN1CC2CCCCC2)NC(=O)[C@@H]3C(=c4cc(ccc4=[NH+]3)Cl)c5ccccc5 C64636275
CC[C@@H](C)[C@H](C(=O)Oc1ccc2c(c1)occ(c2=O)Oc3ccc(cc3Cl)Cl)[NH3+] C02103051
C[C@@H](c1ccc(cc1)S(=O)(=O)C)[NH2+]CC(=O)Nc2ccc3c(c2)OC4(O3)CCCCC4 C08734371
c1ccc(cc1)C[NH2+][C@@]2(C(=O)N(C(=O)N2)c3ccc(cc3)OC(F)(F)F)C(F)(F)F C02192303
CCOC(=O)c1c(c(sc1NC(=O)C[NH2+][C@@H](c2ccc(cc2)F)C(C)C)C(=O)C)C C09314172
CCOC(=O)c1c(c(sc1NC(=O)C[NH2+][C@H](c2ccc(cc2)F)C(C)C)C(=O)C)C C09314173
CC[NH+](CC)[C@@H](CNC(=O)CCc1[nH]c(=O)c2c3c(sc2n1)CCCC3)c4ccccc4 C11652257
c1ccc2c(c1)ccn2CCNC(=O)C[C@@H]3C(=O)NCC[NH+]3Cc4ccc(c(c4)F)Cl C12305405
C[C@@H](C(=O)NC(=O)NC12CC3CC(C1)CC(C3)C2)[NH+](C)Cc4ccc(cc4)OC(F)F C20687752
CCCOc1ccc(cc1C[NH2+]CCNc2ccc(cc2Cl)[N+](=O)[O-])Br C20929309
CC[C@@H]1CCCC[NH+]1CCCNC(=O)CCc2[nH]c(=O)c3c4c(sc3n2)CCCCC4 C21352180
C1CCC(CC1)(CNC(=O)CCc2[nH]c(=O)c3c4c(sc3n2)CCC4)[NH+]5CCCCC5 C22241216
CCc1ccc(cc1)[C@H](CNC(=O)c2cccc(c2)S(=O)(=O)NCc3cccs3)[NH+](C)C C22684538
CC[NH+]1CCC[C@H]1CN(Cc2cc3cc(cc(c3[nH]c2=O)C)C)C(=O)NC4CCCCC4 C12705855
c1ccc(cc1)C(=O)NCCCC[C@@H](C(=O)N/N=C/c2ccc(cc2)F)[NH+]3CCCCC3 C33959517
c1ccc(cc1)C(=O)NCCCC[C@H](C(=O)N/N=C/c2ccc(cc2)F)[NH+]3CCCCC3 C33959518
c1ccc(cc1)C(=O)NCCCC[C@H](C(=O)N/N=C/c2ccccc2F)[NH+]3CCCCC3 C33959567
c1ccc(cc1)C(=O)NCCCC[C@@H](C(=O)N/N=C/c2cccc(c2)Cl)[NH+]3CCCCC3 C33959572
CC(C)COC[C@@H](C[NH+](Cc1ccccc1)Cc2[nH]c(=O)c3c4c(sc3n2)CCCCC4)O C35781316
Cc1ccccc1OC[C@H](C[NH+](Cc2[nH]c(=O)c3c4c(sc3n2)CCCC4)C(C)C)O C36156961
CC(C)CC[NH+](Cc1[nH]c(=O)c2c3c(sc2n1)CCCC3)C[C@H](COC(C)(C)C)O C36158723
Cc1ccc(cc1C)c2csc3c2c(=O)[nH]c(n3)C[NH+](C[C@H](COC(C)(C)C)O)C4CC4 C36205352
Cc1ccc(cc1)c2csc3c2c(=O)[nH]c(n3)C[NH+](CCOC)C[C@H](Cc4ccccc4)O C36205587
Cc1ccc(cc1)c2csc3c2c(=O)[nH]c(n3)C[NH+](C[C@@H](COCc4ccccc4)O)C(C)C C36205613
Cc1ccc(cc1)c2csc3c2c(=O)[nH]c(n3)C[NH+](C[C@@H](COCC(C)C)O)C(C)C C36205620
Cc1ccccc1c2csc3c2c(=O)[nH]c(n3)C[NH+](C[C@@H](COC(C)(C)C)O)C(C)C C36205736
Cc1ccccc1c2csc3c2c(=O)[nH]c(n3)C[NH+](C[C@H](COC(C)(C)C)O)C(C)C C36205739
CC(C)COC[C@H](C[NH+](Cc1[nH]c(=O)c2c(csc2n1)c3ccc(cc3)Cl)C(C)C)O C36206189
CCOC[C@H](C[NH+](Cc1ccccc1)Cc2[nH]c(=O)c3c(csc3n2)c4cc(ccc4C)C)O C36206514
CC(C)CC[NH+](Cc1[nH]c(=O)c2c3c(sc2n1)CCCCC3)C[C@H](COC(C)C)O C36313629
COC(=O)[C@@H](Cc1ccccc1)NC(=O)N2CCc3c([nH+]c[nH]3)[C@@H]2c4cccc(c4F)F C36575621
CCOC(=O)c1c(c2cc(ccc2[nH]1)Br)NC(=O)CC[NH+]3CCC[C@H](C3)C C02262298
C[C@@H]([C@@H](c1cccs1)N2CC[NH+](CC2)Cc3ccccc3)NC(=O)C(=O)NCCC4=CCCCC4 C38596797
CC(C)[C@@H](C(=O)N1C[C@@H](C2(C1)CC[NH2+]CC2)C(=O)NC3CCCCCC3)Oc4ccccc4 C39633784
CCCCCCNC(=O)[C@@H]1CN(CC12CC[NH2+]CC2)C(=O)[C@@H](C(C)C)Oc3ccccc3 C39660443
CCCCCCNC(=O)[C@H]1CN(CC12CC[NH2+]CC2)C(=O)[C@@H](C(C)C)Oc3ccccc3 C39660444
Cc1ccc(cc1)O[C@@H](C)CNC(=O)[C@H]2CN(CC23CC[NH2+]CC3)C(=O)CCCc4ccccc4 C39666182
Cc1ccc(cc1)O[C@H](C)CNC(=O)[C@H]2CN(CC23CC[NH2+]CC3)C(=O)CCCc4ccccc4 C39666183
CCCC[C@@H](C)C(=O)N1C[C@@H](C2(C1)CC[NH2+]CC2)C(=O)N[C@@H](C)CCc3ccc(cc3)OC C39675422
CCCC[C@H](C)C(=O)N1C[C@@H](C2(C1)CC[NH2+]CC2)C(=O)N[C@@H](C)CCc3ccc(cc3)OC C39675423
Cc1ccccc1c2csc3c2c(=O)[nH]c(n3)C[NH+](C[C@@H](COC(C)C)O)CC(C)C C35745786
CCOC[C@@H](C[NH+](Cc1[nH]c(=O)c2c3c(sc2n1)CCCCC3)C4CCCCC4)O C40408621
CC(C)CNC(=S)NC[C@H]1C[C@H]2CC[NH+]1C[C@@H]2c3cc(nn3C)c4ccc(cc4)N(C)C C43525497
CC(C)(C)c1ccc(cc1)OC[C@@H](C[NH+]2CCC(CC2)NS(=O)(=O)c3cccs3)O C46551245
Cc1c(c(n(n1)Cc2ccc(cc2)Cl)Cl)C[NH2+][C@@H](C)c3ccc(c(c3)OC)OCCO C48275585
Cc1c(c(n(n1)Cc2ccc(cc2)Cl)Cl)C[NH2+][C@H](C)c3ccc(c(c3)OC)OCCO C48275587
COc1ccc(cc1)c2c-3cc(c(=O)[nH+]c3n([n-]2)c4ccccc4)C[NH2+]Cc5ccccc5 C13564710
Cc1ccc(cc1)C(=O)N[C@@H](C(C)C)C(=O)NC[C@@H](c2ccccc2OC)[NH+]3CCCCC3 C59782553
C[C@@H]1C[C@H](C[NH+](C1)C(C)(C)CNC(=O)c2cc(ccc2Cl)S(=O)(=O)NC(C)C)C C59982467
C[C@H](c1ccccc1)NS(=O)(=O)c2cccc(c2)C(=O)NCCC3=c4ccccc4=[NH+]C3 C63831633
c1cc(ccc1C2=CCC(=O)N(N2)CC(=O)NCCC3=c4cc(ccc4=[NH+]C3)Cl)Cl C64436138
CCOc1ccc(cc1C[NH+]2C[C@H]3C[C@@H](C2)c4cccc(=O)n4C3)/C=N/NC(=O)c5cc([nH]n5)C(C)(C)C C02946104
Cc1c(c2ccccc2[nH]1)CC[NH2+][C@@H](c3ccc(cc3Cl)Cl)c4nnnn4c5ccc(cc5)OC C08856530
C[C@H](c1ccc(cc1)S(=O)(=O)N)[NH+](C)CC(=O)N2[C@@H](CC(=N2)c3cccs3)c4cccs4 C09595366
CCC[NH+](Cc1nnc(o1)c2cccs2)CC(=O)Nc3ccccc3C(=O)Nc4ccc(cc4)F C09666129
COc1cc(ccc1O)C[NH+]2CCC(CC2)[C@@]3(C(=O)N(C(=O)N3)C4CCCC4)Cc5ccc(cc5)F C12190978
CC(C)[NH+](CCCNC(=O)c1ccc(cc1)/N=C/2\N[C@H]3CS(=O)(=O)C[C@@H]3S2)C4CCCCC4 C20618101
C[NH+](C)CCCn1c(=O)c2c3c(sc2nc1SCC(=O)NC(=O)NC4CCCC4)CCCC3 C22215385
CC1CC[NH+](CC1)[C@H](CNC(=O)c2ccc(cc2)NC(=O)CSc3nccn3C)c4cccs4 C22681460
CC(C)c1ccc(cc1)[C@@H]2C[C@H](n3c(cc(n3)C(=O)NNC(=S)NCCC[NH+](C)C)N2)C(F)(F)F C02793791
CC(C)c1ccc(cc1)[C@@H]2C[C@@H](n3c(cc(n3)C(=O)NNC(=S)NCCC[NH+](C)C)N2)C(F)(F)F C02793793
CC[NH+](CC(=O)Nc1ccc(cc1)NC(=O)C)CC(=O)N2CCc3c(ccs3)[C@@H]2c4cccs4 C24766173
C[C@H](Cc1cccs1)[NH+](Cc2ccc(cc2)OC)CC(=O)N3CCc4c3ccc(c4)S(=O)(=O)N C24893159
CC(C)COC[C@H](C[NH+](Cc1ccco1)Cc2[nH]c(=O)c3c(csc3n2)c4ccc(cc4)Cl)O C35745980
Cc1ccc(c(c1)C)c2csc3c2c(=O)[nH]c(n3)C[NH+](Cc4ccco4)C[C@@H](COCC(C)C)O C35746391
Cc1ccc(cc1)c2csc3c2c(=O)[nH]c(n3)C[NH+](CCOC)C[C@@H](COc4ccccc4C)O C35747209
CC(C)C[NH+](Cc1[nH]c(=O)c2c(csc2n1)c3ccc(cc3)Cl)C[C@@H](COCc4ccco4)O C35747341
COCC[NH+](Cc1[nH]c(=O)c2c(csc2n1)c3ccc(cc3)Cl)C[C@H](COc4ccccc4)O C35747353
CC(C)C[NH+](Cc1[nH]c(=O)c2c(csc2n1)c3ccccc3F)C[C@@H](COc4ccc(cc4)OC)O C35747375
c1ccc(c(c1)c2csc3c2c(=O)[nH]c(n3)C[NH+](Cc4ccco4)C[C@H](COCc5ccco5)O)F C35747383
CC(C)C[C@@H](C(=O)NCC[NH+](C)C)N1CC2=C(C1=O)[C@H](NC(=O)N2C)c3ccccc3C(F)(F)F C35966844
c1ccc2c(c1)c(c[nH]2)CC[NH+](Cc3cccc(c3)F)Cc4nc(co4)C(=O)NCCc5ccccn5 C36065687
C=CCC[C@H](C[NH+](Cc1ccco1)Cc2[nH]c(=O)c3c4c(sc3n2)CN(CC4)Cc5ccccc5)O C36155907
CC(C)COC[C@H](C[NH+](Cc1ccco1)Cc2[nH]c(=O)c3c(csc3n2)c4ccccc4Cl)O C36205437
CC(C)C[NH+](Cc1[nH]c(=O)c2c(csc2n1)c3ccccc3OC)C[C@H](COc4ccccc4)O C36207117
Cc1ccc(cc1)c2csc3c2c(=O)[nH]c(n3)C[NH+](CCOC)C[C@H](COc4ccc(cc4)Cl)O C36207640
COC(=O)[C@H](Cc1c[nH]c2c1cccc2)NC(=O)[C@H]3CCCC[C@H]3C(=O)N4CCN(CC4)c5cccc[nH+]5 C38732238
COCC(=O)N[C@H]1c2cc(c[nH+]c2N([C@@H]1C(=O)OC)CCc3c[nH]c4c3cccc4)NC5CCSCC5 C39337729
C[C@@H](CC(C)(C)OC)Nc1cc2c([nH+]c1)N([C@@H]([C@@H]2NC(=O)C)C(=O)OC)CCc3c[nH]c4c3cccc4 C39344729
CCOc1ccc(cc1)/C=N/[NH+]=C/2\N[C@H](N=N2)SCC(=O)Nc3nnc(s3)SCC(C)C C39404335
CCO[C@H]1C[NH+](CCN1)[C@@H](CNCc2ccccc2)c3ccc(cc3)S(=O)(=O)Oc4ccccc4 C39534378
C[C@H](CNC(=O)[C@@H]1CN(CC12CC[NH2+]CC2)C(=O)COc3cccc(c3)Cl)Oc4ccc(cc4)F C39596119
COc1ccc2c(c1)c(c[nH]2)CCNC(=O)[C@H]3CN(CC34CC[NH2+]CC4)C(=O)Cc5ccc(cc5)Cl C39599085
CCOc1ccc(cc1)CCNC(=O)[C@@H]2CN(CC23CC[NH2+]CC3)C(=O)c4ccc(cc4)OC(F)(F)F C39653741
CCOc1ccc(cc1)CCNC(=O)[C@H]2CN(CC23CC[NH2+]CC3)C(=O)c4ccc(cc4)OC(F)(F)F C39653744
C[C@H](CNC(=O)[C@H]1CN(CC12CC[NH2+]CC2)C(=O)c3ccc(o3)c4ccc(cc4)F)Oc5ccccc5 C39665393
Cc1cc(n(n1)C(C)(C)C)C(=O)N2C[C@H](C3(C2)CC[NH2+]CC3)C(=O)NC[C@H](C)Oc4ccccc4Cl C39666580
CCC(CC)CNC(=O)[C@H]1CN(CC12CC[NH2+]CC2)C(=O)c3c(onc3c4c(cccc4Cl)F)C C39666782
CC1(CCCCC1)C(=O)N2C[C@H](C3(C2)CC[NH2+]CC3)C(=O)NC(c4ccc(cc4)OC)c5ccc(cc5)OC C39676571
c1cc(cc(c1)F)OCCNC(=O)[C@H]2CN(CC23CC[NH2+]CC3)C(=O)c4ccc(o4)c5ccc(cc5)F C39685466
C[C@@H](Cc1ccccc1OC)NC(=O)[C@@H]2CN(CC23CC[NH2+]CC3)C(=O)CCc4ccc(cc4)OC C39686722
c1cc(ccc1[C@@H]([C@@H](C[NH2+]Cc2ccc3c(c2)OCO3)C(=O)[O-])[NH2+]Cc4ccc5c(c4)OCO5)[N+](=O)[O-] C43209062
CC(C)C(=O)N1CCCc2c1cc(cc2)NC(=O)C(=O)NC[C@H](c3ccc(cc3)N(C)C)[NH+]4CCCC4 C49504547
c1ccc(cc1)COC[C@H]2[C@H]([C@@H]([C@@H](O2)n3c[nH+]c(nc3=O)N)OCc4ccccc4)OCc5ccccc5 C16928964
Cc1ccc(c([nH+]1)N)CN(C=O)/C(=C(/CCOC(=O)c2ccccc2)\SC(=O)c3ccccc3)/C C28976193
CNC(=O)[C@@H]1C[C@@H](CN1CC(c2ccccc2)c3ccccc3)[NH2+]Cc4ccc(c(c4OC)OC)OC C23358949
CCOc1cccc(c1)N2C(=O)C[C@H](C2=O)SC(=[NH2+])N/N=C(\C)/c3ccc(cc3)Br C59489424
C[C@@H](C(=O)Nc1ccc(cc1)S(=O)(=O)N)S[C@H]2NN=C(N2c3ccccc3)C4=c5ccccc5=[NH+]C4 C39933601
COc1cc(cc(c1OC)OC)[C@H]2N[C@@H](CS2)CC(=O)NCCC3=c4cc(ccc4=[NH+]C3)Cl C63279936
CCCCCCNC(=O)[C@H](C(C)C)NC(=O)[C@@H]1CC2=c3ccccc3=[NH+][C@@H]2[C@@H]4N1C(=O)c5c4cccc5 C63384399
Cc1ccc2=[NH+]CC(=c2c1)CCNC(=O)CCC(=O)N3CCS[C@H]4[C@H]3[C@@H](NN4c5ccccc5)C C63666772
CSC(=S)SC C02038699
C1CSSC1 C01764823
CCc1ccc(s1)C C02510291
CC(C)(C)[C@H]1CS1 C05354793
C[C@@H]1C[C@H]1C#N C01766056
CCCOS(=O)(=O)[O-] C01587861
CSC#CC=C C06019649
C1CC(=O)SC1 C04501380
c1cc(=O)n(nc1[O-])CC#N C19508726
Cc1c2c(c(nn1)[O-])[nH]cn2 C08914466
C[C@@H]1N=CCS1 C21999667
c1ccc2c(c1)CC[C@H]2S C26515438
C1CC=NC1 C30729497
C1CC[C@@H]2C[C@H](C1)CS2 C32230624
C(c1[nH]c(nn1)[S-])O C05620511
CSc1c(n[n-]n1)C(=O)N C34100051
CS[C@@H]1CCCC[C@H]1F C34226914
CSc1c(=O)[nH]c(nn1)[O-] C17431007
Cc1ccc(s1)CCl C37390088
C[C@@H]1[C@@H]2CCC[C@@H](C2)S1 C33945147
CC#C[S@@](=O)C C37628766
C1CCC(=C=O)C1 C37631904
C1C(=O)N=C(S1)[N-]C#N C38350099
C1CC2([NH2+]C1)[N-]CC[N-]2 C39095220
C[C@]12CC(=C)C[C@H]1O2 C39128811
Cn1c(c(c(=O)n1C)C#N)[O-] C39134118
C1=C(C=NC(=O)[C@@H]1[O-])Cl C39167433
C1C=Cc2n1c(=O)nnc2[O-] C39277270
c1cn(c[nH+]1)C2[N-]CC[N-]2 C43328821
Cc1c(cnn1C)C[NH-] C44786796
C1=NNC(=NN1)[S-] C49474198
CC(C)(C)C=C C01699504
c1cc(=O)n(nc1[O-])CC=O C50127916
CC(C)c1nc(on1)[O-] C51690507
CSCc1nc(on1)[O-] C54496900
C1C=CCC2=C1CC=CC2 C01846623
CC(C)Cc1[n-]nnn1 C20074820
C(=C(Cl)Cl)(F)F C56960511
C#CCCBr C56961682
C/C=C/C=C/C C01699550
C([C@@H](F)Cl)F C63148488
C[C@H]1C=CC(=N1)C C39583273
C[C@@H]1C(=NNN1[S-])C C40448472
C[C@@H](c1ccc(cc1)F)F C64370200
CCO[P@@H](=O)[O-] C04529330
C=C=CC#C C66377662
CC=C=CCl C02031634
CC(C)(C#C)Br C66377751
C1CC2C3C1C2CC3 C66377869
CC1(C(C1(C)C)Cl)C C66383315
COc1cc(ccc1OCc2ccccc2Cl)[C@H]3C(=C(OC4=C3C(=O)CCC4)N)C#N C00643839
CCc1ccc2c(c1)cc(c(n2)Cl)[C@@H]3c4c(nn(c4OC(=C3C#N)N)c5ccccc5)C C00650447
Cc1ccc(cc1)[C@]2(C(=O)N(C(=O)N2)CC(=O)Nc3ccc(cc3C(F)(F)F)Cl)C C08643821
C[C@H]1CCc2c(sc3c2C(=O)N[C@H](N3)c4ccc(cc4)OC(=O)/C=C/c5ccco5)C1 C08722329
c1cc(ccc1Cn2cc(c(n2)C(=O)N/N=C/c3ccc(cc3)O)Br)Cl C01086911
C[C@@H]1CCc2c(sc3c2c(=O)[nH]c(n3)SCC(=O)c4ccc(cc4)NC(=O)C)C1 C09004955
CCCc1nnc2n1N[C@@H]([C@@H](S2)C(=O)Nc3ccccc3F)c4ccc(cc4)Cl C09239395
CCCc1nnc2n1N[C@H]([C@@H](S2)C(=O)Nc3ccccc3F)c4ccc(cc4)Cl C09239397
CCCc1nnc2n1N[C@H]([C@H](S2)C(=O)Nc3ccccc3F)c4ccc(cc4)Cl C09239400
C[C@@H](c1ccc2c(c1)CCCC2)NC(=O)CN3C(=O)[C@](NC3=O)(C)c4ccc(cc4)Cl C09496038
CC(C)CNC(=O)[C@@H]1[C@@H](Nn2c(nnc2S1)c3ccccc3)c4ccc(cc4)Cl C09593806
C[C@]1(C(=O)N(C(=O)N1)CC(=O)Nc2ccc(c(c2F)F)F)c3ccc(cc3)C(C)(C)C C02627514
CCn1c(=O)c2ccccc2nc1NNC(=O)c3cc4c(s3)-c5ccccc5CC4 C09856931
CC(C)C[C@H]1C(=O)N(C(=O)N1)c2c(c3cc(ccc3[nH]c2=O)Cl)c4ccccc4 C09494846
C[C@H](C(=O)Nc1c(c2c(s1)CCCCC2)C#N)Sc3[nH]c4c(n3)cc(cn4)Cl C09731582
C[C@@H](C(=O)NC(=O)NC)Sc1c2ccccc2nc(n1)c3ccc(cc3)Br C08985167
c1cc(cc(c1)[N+](=O)[O-])[C@H]2[C@@H]3CC=C[C@@H]3c4cccc(c4N2)C(=O)NC5CCCCC5 C14471825
C[C@@H](c1ccccc1)NC(=O)c2cccc3c2N[C@H]([C@@H]4[C@@H]3C=CC4)c5cccc(c5)[N+](=O)[O-] C14471930
C[C@H](c1ccccc1)NC(=O)c2cccc3c2N[C@H]([C@@H]4[C@@H]3C=CC4)c5cccc(c5)[N+](=O)[O-] C14471932
C[C@H](c1ccccc1)NC(=O)c2cccc3c2N[C@H]([C@@H]4[C@@H]3C=CC4)c5ccccc5[N+](=O)[O-] C14478152
C[C@@H](c1ccccc1)NC(=O)c2cccc3c2N[C@@H]([C@@H]4[C@@H]3C=CC4)c5ccc(cc5)[N+](=O)[O-] C14550869
c1ccc(cc1)Oc2cc(ccc2F)[C@H]3c4c(c5ccccc5oc4=O)OC(=C3C#N)N C00663565
C[C@@H]1CCCC[C@]12C(=O)N(C(=O)N2)CC(=O)N[C@@H](c3ccc(cc3)F)c4cccs4 C18350566
Cc1c(c(c(c(c1C)C)S(=O)(=O)N/N=C/c2c[nH]nc2c3ccc(cc3)F)C)C C20293857
CCN(CC)c1ccc2c(c1)oc(=O)c3c2OC(=C([C@@H]3c4ccc(cc4)Cl)C#N)N C02785948
c1ccc2c(c1)C(=O)N([C@H](N2)c3cc(cc(c3O)Cl)Cl)Cc4ccc5c(c4)OCO5 C24034335
C[C@H](c1ccc(cc1Cl)Cl)NC(=O)CN2C(=O)[C@](NC2=O)(C)c3ccc(cc3)F C25438829
c1ccc(cc1)C(=O)c2c(c(nn2c3ccc(cc3)Cl)S(=O)(=O)c4ccccc4)N C28294457
CC[C@@]1(C(=O)N(C(=O)N1)CC(=O)Nc2ccc(cc2Cl)F)c3ccc(cc3)Cl C36848563
CN1C/C(=C\c2cccc(c2)OC)/C3=C(C1)[C@@H](C(=C(O3)N)C#N)c4cccc(c4)OC C13704637
C[C@H]1CCC[C@@H]([C@@H]1C)NC(=O)CN2C(=O)C(NC2=O)(c3ccccc3)c4ccccc4 C07976624
Cc1cccc(c1)/C=C/C(=O)Nc2ccc(cc2)S(=O)(=O)/N=C\3/CCCCCN3 C08209310
c1ccc(cc1)C2=C[C@H](N=N2)[C@@H]3NN[C@@H]4N3N=C(S4)c5ccc(c(c5)Cl)Cl C38742925
c1ccc(cc1)C2=C[C@@H](N=N2)[C@H]3NN[C@@H](N3/N=C/c4cccc(c4Cl)Cl)S C38965515
C[C@@H]1C[C@]2(CC(C1)(C)C)C(=O)N(C(=O)N2)CC(=O)N[C@@H](C)c3cccc4c3cccc4 C23433577
C[C@H](C1=NC(=O)C2=C(CSC2=N1)c3cccs3)Sc4nc(c5ccsc5n4)N C39444649
CSc1cc2c(c3c(n(c2=O)Cc4ccccc4)C(=O)C[C@H](N3)c5ccccc5O)nc1 C39449276
c1ccc(cc1)OS(=O)(=O)[C@@H]2CCC[C@@]3(N2c4ccccc4O)CCC[C@@H](C3)O C39521594
C[C@H]1C[C@@]2(CC(C1)(C)C)C(=O)N(C(=O)N2)CC(=O)NCCc3ccc(cc3Cl)Cl C36692491
CC1=C2[C@@H](C(=C(O[C@@H]2N=N1)N)C#N)c3ccc(c(c3)Cl)OCc4ccccc4F C39934729
C[C@]12C[C@H](CC(C1)(C)C)N(C2)C(=O)CCNC(=O)N3CCc4c5ccccc5[nH]c4C3 C12296919
c1c2c(cc(c1C(=O)CSc3[nH]c(=O)c4c5c(sc4n3)CCCC5)Cl)NC(=O)C2 C39980439
c1ccc(cc1)C(c2ccccc2)N3CCN(CC3)C(=O)c4coc(n4)c5ccccc5N C43213997
C[C@@H]1C[C@@]2(CC(C1)(C)C)C(=O)N(C(=O)N2)CC(=O)Nc3ccc(cc3Cl)Cl C36703878
Cc1cc(c(c(c1)c2c3c([nH]n2)C(=O)N([C@@H]3c4cccc(c4)Cl)Cc5cccnc5)O)C C09124718
Cc1cc(c(c(c1)c2c3c([nH]n2)C(=O)N([C@H]3c4cccc(c4)Cl)Cc5cccnc5)O)C C09124719
COc1cc(ccc1O)[C@@H]2CC(=O)N=C3C2=C(NN3c4ccccc4)c5ccc(cc5)Cl C13518317
C=C1C=C(N2[C@H]([NH+]=C(N=C2N1)N3CCC(CC3)Cc4ccccc4)c5ccccc5)[O-] C49937300
CCOc1ccccc1[C@H]2[C@H]3C(=NN=C3OC(=C2C#N)N)c4ccc(c(c4)Cl)Cl C10013815
c1cc(ccc1NC(=O)c2cc3c(s2)CCCC3)S(=O)(=O)/N=C\4/CCCCCN4 C09671780
Cc1ccc(cc1)n2c(cc(n2)C)NC(=O)CCc3c(c4cc5c(c(oc5cc4oc3=O)C)C)C C02093125
Cc1ccn2c(c1)nc(c2/N=C/c3cc4c(cc3Br)OCO4)c5ccc(c(c5)OC)O C04112913
Cc1ccc(cc1)S(=O)(=O)N[C@@H]2c3cccc4c3c(ccc4)[C@H]2Sc5nnc6n5c(cc(n6)C)C C03227076
C[C@@H](c1[nH]c(=O)c2ccccc2n1)OC(=O)c3c4ccccc4nc\5c3CC/C5=C\c6ccco6 C08620873
C[C@H](c1[nH]c(=O)c2ccccc2n1)OC(=O)c3c4ccccc4nc\5c3CC/C5=C\c6ccco6 C08620874
COc1ccc(cc1)N2C(=O)[C@]3(Cc4cccc(c4N5[C@@H]3C[C@@H](CC5)c6ccccc6)F)C(=O)NC2=O C08694614
c1cc(ccc1c2ccc(o2)/C=C(\C#N)/C(=O)Nc3ccc(cc3Cl)[N+](=O)[O-])Br C09057404
Cc1c2cc3c(cc2[nH]c(=O)c1Sc4nnc(n4c5ccc(cc5)F)c6cccs6)OCO3 C02402300
c1ccc(cc1)n2c(nnc2SCc3[nH]c(=O)c4c(n3)c5ccccc5o4)c6ccc(cc6)Cl C09588791
CCCSc1nc2c(nn1)-c3ccccc3N[C@H](O2)c4c(nn(c4Cl)c5ccccc5)C C02913837
CN(C)c1ccc(cc1)[C@@H]2c3cc4c(cc3NC5=C2C(=O)C[C@@H](C5)c6ccc(c(c6)OC)OC)OCO4 C12349931
COc1ccccc1n2c(=O)c3c(nc2N/N=C/c4ccncc4)-c5ccccc5CC36CCCCC6 C12437046
CCOc1ccccc1[C@H]2c3c4c(c(n3-c5ccccc5N2)c6cccc(c6)C)c(=O)n(c(=O)n4C)C C15834232
C[C@H](c1[nH]c(=O)c2c(csc2n1)c3ccco3)Sc4nnc5n4cc(cc5Cl)C(F)(F)F C18333598
CC(C)c1ccc(cc1)[C@]2(C(=O)N(C(=O)N2)Cc3nc(no3)c4cccc(c4)Br)C C19190995
CC1(CC2=C([C@H](N(c3ccccc3N2)C(=O)c4ccccc4)c5ccc(s5)[N+](=O)[O-])C(=O)C1)C C08994397
c1cc(ccc1F)S(=O)(=O)N2CCC[C@@H](C2)C(=O)Nc3ccc4c(c3)OC5(O4)CCCCC5 C22021233
c1ccc2c(c1)NC(=O)C[C@@H](N2C(=O)CSc3nnc(o3)c4ccc(cc4)F)C(F)(F)F C22240137
CCn1cc(c(n1)C)/C=c/2\c(=O)n3c(=NC(=C([C@@H]3c4cccs4)C(=O)Nc5ccccc5)C)s2 C22748017
c1ccc(cc1)N2CCN(CC2)[C@H](c3ccccc3F)c4c(n5c(s4)nc(n5)c6ccco6)O C22852141
c1ccc(c(c1)[C@@H](c2c(n3c(s2)nc(n3)c4ccco4)O)N5CCN(CC5)c6ccc(cc6)F)F C22852155
Cc1ccc(cc1)[C@H](c2c(n3c(s2)nc(n3)c4ccco4)O)N5CCN(CC5)c6ccccc6F C22852402
Cc1cc2nnc(n2c3c1cccc3)SCC(=O)NC4(CCCC4)c5ccc6c(c5)OCCO6 C24710962
Cc1ccc2c(c1)C3=C([C@H](n4c(nnn4)N3)c5ccc(cc5)OC)[C@@H](O2)c6ccc(c(c6)F)Cl C28055994
COc1ccccc1[C@@H]2C3=C(c4ccccc4O[C@@H]3c5ccc(cc5)Br)Nc6n2nnn6 C28057983
COc1ccccc1[C@@H]2C3=C(c4ccccc4O[C@H]3c5ccc(cc5)Br)Nc6n2nnn6 C28057985
Cc1c(c(=O)n(n1C)c2ccccc2)Nc3c-4c5c(cccc5n(c3=O)C)C(=O)c6c4cccc6 C28463956
Cc1cccc(c1)[C@H]2c3cccn3-c4ccccc4N2C(=O)CN(C5CC5)C(=O)Nc6cccc(c6)C#N C35707166
Cc1ccc(cc1)C(=O)[C@H]2[C@H]([C@@H]3CSCN3[C@@]24c5cc(ccc5NC4=O)C)c6ccc(cc6)[N+](=O)[O-] C35851852
c1cc(ncc1[N+](=O)[O-])NC(=O)c2c(c3c(ccc(c3s2)Br)OC(F)F)Cl C36611087
c1ccc(cc1)n2c(=O)c3ccccc3nc2SCC(=O)Nc4ccc5c(c4)OC6(O5)CCCC6 C36855859
C[C@H]1C[C@@H](CN(C1)C(=O)CSC2=Nc3ccccc3C4=N[C@@H](C(=O)N42)Cc5c[nH]c6c5cccc6)C C08680405
COc1ccc(cc1)[C@H]2C3=C(c4cc(ccc4O[C@@H]3c5ccc(cc5)OC)Cl)N=C6N2NC=N6 C07059976
COc1ccccc1[C@@H]2C3=C(c4cc(ccc4O[C@H]3c5ccccc5OC)Cl)N=C6N2NC=N6 C25575336
c1ccc(cc1)c2cc(c3ccccc3n2)[C@@H]4Nn5c(nnc5S4)[C@@H]6C=C(N=N6)c7ccccc7 C38743208
CCc1cccc(c1)[C@@H]2c3cc4c(c(c3C(=O)[C@@H]5[C@H]2C(=O)N(C5)c6ccccc6O)OC)OCO4 C39486538
c1ccc(cc1)CSc2nnc(s2)N3[C@@H](c4c(=O)c5ccccc5oc4C3=O)c6cccc(c6)O C39837504
CCOc1cc(ccc1O)[C@@H]2c3c(=O)c4cc(c(cc4oc3C(=O)N2c5ccc(cc5)C(=O)C)C)C C39877753
C[C@H]1CO[C@@]([C@@H]([C@H]1C)C)(C)O[C@]2([C@]([C@]3([C@@](CO[C@@H](O3)c4ccccc4)(O[C@]2(C)OC)C)C)(C)O)C C39945907
Cc1c2c(ncn(c2=O)CC(=O)Nc3ccc4c(c3)OC5(O4)CCCC5)sc1c6ccccc6 C45400065
c1ccc(cc1)[C@@H]2CC(=Nc3n2nc([nH+]3)[N-]S(=O)(=O)c4ccccc4)c5ccc(cc5)Cl C06115911
c1cc(ccc1[C@@H]2C[C@H](n3c(nc(n3)N4C(=O)[C@@H]5CC=CC[C@@H]5C4=O)N2)c6ccc(cc6)Cl)Cl C09209441
COC(=O)c1ccc(cc1)[C@H]2C3=C(c4cc(ccc4O2)Cl)N=C5N=CNN5[C@@H]3c6ccccc6F C13556211
CC1=C2[C@@H](CC(=O)N=C2N(N1)c3ccc(nn3)Cl)c4cccc(c4)OCc5ccccc5Cl C15083847
CCOc1cc(ccc1O)[C@H]2[C@@H]3[C@@H](C(=O)N(C3=O)c4c(cccc4Cl)Cl)ON2c5ccccc5 C13777458
CC1CCN(CC1)S(=O)(=O)c2ccc3c(c2)C(C(=O)N3CC(=O)NC4CCCCCCC4)(C)C C45913201
c1ccc(cc1)[C@@H]2CC(=Nc3n2nc([nH+]3)[N-]S(=O)(=O)c4ccc5ccccc5c4)c6ccccc6 C35538878
Cc1ccc(cc1)S(=O)(=O)[N-]c2[nH+]c3n(n2)[C@H](CC(=N3)c4ccccc4)c5c(cccc5Cl)F C64790732
CCN1c2ccc(cc2Sc3ccccc3C1=O)c4nc(on4)[C@H](C)NC(=O)c5ccccc5 C64980170
CCOc1ccc2ccccc2c1/C=N/Nc3nc4c(c5cc(ccc5n4C)Br)nn3 C64981565
CCC(C)(C)n1c(nnn1)[C@@H](c2cc3c(ccc(c3[nH]c2=O)C)C)[NH+]4CCN(CC4)c5cc(ccc5C)Cl C06077493
CCC(C)(C)n1c(nnn1)[C@H](c2cc3cc(cc(c3[nH]c2=O)C)C)[NH+]4CCN(CC4)c5cc(ccc5C)C C06077702
COCCn1c(nnn1)[C@@H](c2cc3cc4c(cc3[nH]c2=O)OCO4)[NH+]5CCC(=CC5)c6ccc(cc6)F C06239122
COCCn1c(nnn1)[C@H](c2cc3cc4c(cc3[nH]c2=O)OCO4)[NH+]5CCC(=CC5)c6ccc(cc6)F C06239206
CC[NH+]1CCc2c(sc(c2C(=O)OCC)NC(=O)[C@H]3CCCN3S(=O)(=O)c4ccc(cc4)C)C1 C08868721
Cc1ccc(cc1)S(=O)(=O)N2CCC[C@@H]2C(=O)Nc3c(c4c(s3)C[NH+](CC4)C(C)C)C(=O)OC C08868754
CN1c2ccccc2[C@@]3(C1=O)/C(=C(/c4cccc(c4)S(=O)(=O)N(C)C)\O)/C(=O)C(=O)N3CC[NH+](C)C C08969974
CCOc1ccccc1N2C(=O)[C@@H](C(=NC2=O)O)/C=N/C[C@@H]3c4c(cc5c(c4OC)OCO5)CC[NH+]3C C09244220
CC(C)N1C(=O)[C@@]2(Cc3cc(ccc3N4[C@@H]2C[NH+](CC4)C/C=C/c5ccccc5)[N+](=O)[O-])C(=O)NC1=O C09418856
C[C@@H](c1ccco1)[NH+](C)Cc2cccc(c2)OC3CCN(CC3)C(=O)c4cccc(c4)N5CCNC5=O C12157143
C[NH+]1CCc2cc3c(c(c2[C@@H]1c4nnnn4c5ccc(cc5)C(=O)N/N=C/c6ccccc6)OC)OCO3 C12658762
CC(C)(C)n1c(nnn1)C[NH+](Cc2ccc3c(c2)OCO3)Cc4cc5cc6c(cc5[nH]c4=O)OCCO6 C13033661
c1ccc(cc1)Cn2c(nnn2)C[NH+](Cc3ccc(cc3)F)Cc4cc5cc6c(cc5[nH]c4=O)OCCO6 C13033786
c1cc(ccc1Cn2c(nnn2)C[NH+](Cc3cc4cc5c(cc4[nH]c3=O)OCCO5)C[C@H]6CCCO6)F C13033897
c1cc(oc1)Cn2c(nnn2)C[NH+](Cc3ccc(cc3)F)Cc4cc5cc6c(cc5[nH]c4=O)OCCO6 C13033913
Cc1ccc2cc(c(=O)[nH]c2c1)[C@@H](c3nnnn3C4CCCCC4)[NH+](Cc5cccnc5)Cc6ccco6 C06282081
CC[C@@H](c1nnnn1C[C@@H]2CCCO2)[NH+](Cc3ccc(cc3)F)Cc4cc5cc(c(cc5[nH]c4=O)C)C C13064620
Cc1ccc2c(c1)cc(c(=O)[nH]2)[C@H](c3nnnn3C[C@@H]4CCCO4)[NH+](Cc5ccccc5)Cc6ccco6 C06409195
Cc1ccc2c(c1)cc(c(=O)[nH]2)[C@H](c3nnnn3C[C@H]4CCCO4)[NH+](Cc5ccco5)C[C@@H]6CCCO6 C06409254
Cc1ccc2cc(c(=O)[nH]c2c1)[C@@H](c3nnnn3C4CCCC4)[NH+](Cc5cccs5)C[C@@H]6CCCO6 C06409825
Cc1ccc2cc(c(=O)[nH]c2c1)[C@H](c3nnnn3C[C@@H]4CCCO4)[NH+](Cc5ccccc5)Cc6ccco6 C06410046
Cc1cc2cc(c(=O)[nH]c2cc1C)[C@H](c3nnnn3C4CCCC4)[NH+](Cc5ccco5)C[C@@H]6CCCO6 C06321228
Cc1ccc(c2c1cc(c(=O)[nH]2)[C@H](c3nnnn3C4CCCC4)[NH+](Cc5ccco5)C[C@@H]6CCCO6)C C06405526
CCOc1ccc(cc1)N2C(=O)[C@H](C(=O)NC2=O)/C=N/C[C@@H]3c4c(cc5c(c4OC)OCO5)CC[NH+]3C C08740303
CC[NH+]1CCc2c(sc(c2C(=O)OC)NC(=O)[C@H]3CCCN(C3)S(=O)(=O)c4ccc(cc4)F)C1 C14023299
Cc1cc2cc(c(=O)[nH]c2cc1C)[C@H](c3nnnn3C(C)(C)C)[NH+](Cc4ccc(cc4)Cl)Cc5ccco5 C06321187
CC(C)CC(=O)O[C@H]1[C@H](c2c(ccc(c2O)/C=C/C(=O)N3CCOCC3)OC1(C)C)[NH+]4CCOCC4 C05224896
CC[NH+]1CCN(CC1)[C@H](c2cc3cc(c(cc3[nH]c2=O)OC)OC)c4nnnn4Cc5ccc(cc5)F C19527925
CCC[NH+]1CCN(CC1)[C@H](c2cc3cc4c(cc3[nH]c2=O)OCO4)c5nnnn5Cc6ccc(cc6)F C20080955
Cc1cc2c(cc1S(=O)(=O)N3CCC(CC3)C(=O)N4CCC(CC4)[NH+]5CCCCC5)OCC(=O)N2 C21882862
c1cc2cccc3c2c(c1)C(=O)N(C3=O)CC[NH+]4CCN(CC4)C[C@H](COc5ccc(cc5)[N+](=O)[O-])O C26781502
Cc1c(c(on1)/C=C/c2ccccc2F)S(=O)(=O)N3CCC(CC3)C(=O)NCCC[NH+]4CCC[C@H](C4)C C33058939
c1cc[nH+]c(c1)N2CCN(CC2)C(=O)c3c(snn3)NC(=O)N4C[C@H]5C[C@@H](C4)c6cccc(=O)n6C5 C33435762
c1cc[nH+]c(c1)N2CCN(CC2)C(=O)Nc3c(nns3)C(=O)N4C[C@H]5C[C@@H](C4)c6cccc(=O)n6C5 C33436093
c1ccc(cc1)CN2CC[NH+](CC2)Cc3cc(=O)[nH]c(n3)N4CCN(CC4)S(=O)(=O)c5ccccc5 C35926808
c1ccc(cc1)CNc2nc(cs2)C(=O)N3CCN(CC3)CC(=O)N4CCN(CC4)c5cccc[nH+]5 C35939266
CN1CCc2c1ccc(c2)[C@@H](CNC(=O)c3ccc(cc3)S(=O)(=O)N4CCOCC4)[NH+]5CCCCC5 C38671618
CCn1cc(c(=O)c2c1nc(cc2)C)C(=O)NC[C@@H](c3ccc4c(c3)CCCN4C)N5CC[NH+](CC5)C C38672992
CCC[NH+]1CCc2c(sc(c2C(=O)OC)NC(=O)[C@@H]3CCCN3S(=O)(=O)c4ccc(cc4)Cl)C1 C36660442
CC[C@@H](c1ccc(cc1)S(=O)(=O)C)NC(=O)[C@H]2CCC[NH+](C2)Cc3nc(no3)c4ccc(cc4)OC C38893062
c1ccc2=[NH+]CC(=c2c1)/C=N\NC(=O)CN3CCN(CC3)S(=O)(=O)c4ccc(cc4)Br C38932376
Cc1c2c(c(cnc2n(n1)C)C(=O)N3C[C@H](C4(C3)CC[NH2+]CC4)C(=O)NCCc5ccccc5F)Cl C39639010
CC[NH+]1CCC[C@@H]1CNC(=O)Cn2cnc3c(c2=O)c(c(s3)C)S(=O)(=O)N4C[C@@H](C[C@@H](C4)C)C C20116901
CCS(=O)(=O)C1=NSC2=NC(=O)/C(=C\c3cc(n(c3C)c4cccc(c4)C(F)(F)F)C)/C(=[NH2+])N21 C20206901
CCS(=O)(=O)C1=NN2C(=[NH2+])/C(=C\c3ccc(cc3)OCCOc4cc(ccc4C)C)/C(=O)N=C2S1 C20208334
CC(C)C[C@H]1C(=O)N(C2([NH2+]1)CCN(CC2)S(=O)(=O)c3ccc(cc3)F)CCc4ccc(c(c4)OC)OC C36029905
COc1cc(cc(c1OC)OC)/C=C\2/C(=O)N(C(=O)S2)CCNC(=O)C3=c4ccccc4=[NH+]C(=O)C3 C39946385
CCCOc1ccc(cc1OCC)[C@@H]2CN3C(=O)CN(C(=O)[C@@]3([C@H]4C2=c5ccccc5=[NH+]4)C)CCCO C63373517
COC(=O)C1=CC2=NC(=S)N(C(=O)[C@H]2C=C1)Cc3ccc(cc3)C(=O)NCCC4=c5ccccc5=[NH+]C4 C63708582
Cc1cc2c(cc1S(=O)(=O)N3CCC[C@@H](C3)C(=O)N4CC[NH+](CC4)C5CCCCC5)OCC(=O)N2 C35378806
CC(=O)Nc1ccc(cc1)NC(=O)CN2C(=O)[C@]3(CCCc4c3cccc4)NC2=O C04285235
C[C@]1(C(=O)N(C(=O)N1)CC(=O)NC(=O)NC(C)(C)C)c2cccc3c2cccc3 C03550834
CCOC(=O)NC(=O)CSc1nnc(n1N)c2ccccc2Br C04786931
CCc1ccccc1NC(=O)CNC(=O)CN2C(=O)C3(CCC(CC3)C)NC2=O C08273133
c1ccc(cc1)NC(=O)[C@@H]2CC(=O)Nc3c2c(=O)[nH]c(n3)N4CCc5ccccc5C4 C08017883
C[C@H]1CCCC[C@@H]1NC(=O)NC(=O)COC(=O)c2ccc3c(c2)NC(=O)CS3 C09448525
Cn1cc(c2c1c(=O)n(c(=O)[nH]2)c3ccccc3)C(=O)NCCc4c[nH]c5c4cccc5 C12069976
C[C@@]1(C(=O)N(C(=O)N1)NC(=O)CSc2[nH]c3ccccc3n2)c4ccccc4 C12520803
Cc1ccc(nc1)n2c(=O)c3ccccc3nc2S[C@H](C(C)C)C(=O)NC(=O)N C06107156
Cc1c(c(=O)[nH]c(=O)[nH]1)NC(=O)CSc2c3c4c(sc3nc(n2)C)C[C@@H](CC4)C C13510574
c1cc(cc(c1)Cl)N2C(=O)/C(=C\c3cccn3c4ccc(cc4)S(=O)(=O)N)/C(=O)N2 C16398898
c1ccc2c(c1)cc(c(n2)N3CCCCC3)/C=C(\C#N)/c4c(c(n(n4)CCO)N)C#N C19795114
CC1=C([C@]2(c3ccccc3NC(=C2C(=O)OC(C)C)N)C(=O)O1)C(=O)OC(C)C C20569102
COc1ccc(cc1O)[C@@H]2C3=C(C[C@@H](CC3=O)c4cccs4)Nc5c(non5)N2 C20738725
C[C@H](C(=O)Nc1ccc2c(c1)[nH]c(=O)[nH]2)Sc3nc4ccsc4c(=O)n3C C26112061
c1ccc(cc1)N2C(=O)C(=CNc3ccc(cc3)S(=O)(=O)N)C(=O)N2c4ccccc4 C17064564
c1cc(oc1)[C@H]2CC(=NN2C(=O)CSc3nc([nH]n3)N)c4ccc(cc4)Cl C17885412
Cc1ccc(cc1)N2CCN3[C@H]2NN=C(C3=O)C(=O)NCCc4c[nH]c5c4cccc5 C39388829
CC(C)S(=O)(=O)[P@@]1(=O)NN2CCc3cc(c(cc3[C@@H]2CO1)c4ccccc4O)O C39466170
Cc1ccccc1COc2ccc(cc2OC)[C@@H]3CC(=O)NC4=NC(=NC(=O)[C@@H]34)N C39970007
Cc1ccccc1COc2ccc(cc2OC)[C@@H]3CC(=O)NC4=NC(=NC(=O)[C@H]34)N C39970009
c1c(cc(cc1Cl)Cl)NC(=O)[C@@H]2CC(=O)Nc3c2c(=O)[nH]c(n3)N4CCCC4 C40388673
Cc1cc(c(cc1C)O)c2c3c([nH]n2)C(=O)N([C@@H]3c4cccc(c4)O)[C@@H]5CCS(=O)(=O)C5 C38702257
Cc1cc(c(cc1C)O)c2c3c([nH]n2)C(=O)N([C@@H]3c4cccc(c4)O)[C@H]5CCS(=O)(=O)C5 C40548945
CC(C)C(=O)Nc1ccc2c(c1)[nH]cc2[C@@H](C(=O)[O-])[NH+]3C[C@@H]4C[C@H](C3)c5cccc(=O)n5C4 C44690238
CN1CCc2c(s/c(=N\C(=O)c3cc(c(c(c3)Cl)OCC(=O)N)OC)/[nH]2)C1 C45824176
CCOC(=O)N1CCc2c(sc3c2C(=N[C@H](N3)c4ccc(c(c4)O)OC)O)C1 C04554831
Cc1cc(cc(c1)n2c(=O)c(c([nH]c2=O)[O-])[C@@H]3c4cc(c(cc4CC[NH2+]3)OC)OC)C C18202265
c1ccc2c(c1)/C(=C\NNC(=O)CSc3nc4ccccc4o3)/C(=O)NC2=O C16719909
Cc1ccccc1NS(=O)(=O)c2ccc(cc2)N/C=C\3/C(=C(C(=O)NC3=O)C#N)C C16362975
Cc1cc(nc(c1C#N)SCc2c3c([nH]n2)OC(=C([C@H]3c4cccnc4)C#N)N)C C04457540
c1cc(cnc1)c2c3c(n[nH]2)OC(=C([C@@H]3c4cc5c(cc4Cl)OCO5)C#N)N C05130273
c1cc(c(cc1N2CCCS2(=O)=O)NCC(=O)NC(=O)NC3CCCC3)F C55896681
Cc1c(c(n2c(n1)nc(n2)N)C)CC(=O)NCc3ccccc3OC4CCCC4 C57163518
CCOC(=O)[C@H]1[C@@H](NC(=S)N[C@@]1(C(F)(F)F)O)c2ccccc2[N+](=O)[O-] C57531355
CCC1CCC2(CC1)C(=O)N(C(=O)N2)CC(=O)Nc3cc(c(cc3F)F)NC(=O)C C58004903
c1cc(ccc1C(=O)NNC(=O)CCN2C(=O)C3(CCCCC3)NC2=O)Cl C15632277
Cc1cc(on1)NC(=O)[C@@H](C)Sc2nnc(n2N)c3ccccc3Br C10995835
CCN(c1c(n(c(=O)[nH]c1=O)Cc2ccccc2)N)C(=O)/C=C/c3ccc(o3)C C14584109
C[C@H]1C[C@@H](CN(C1)S(=O)(=O)c2ccc(cc2)C(=O)NNC(=O)NC(C)C)C C63271050
C[C@@H]1NN=C2N1N[C@H](C=C2)N3CCC(CC3)C(=O)/N=c\4/[nH]c5ccccc5s4 C39977053
Cc1cccc(c1)n2c(=O)c(c([nH]c2=O)[O-])[C@@H]3[C@@H]4C(=c5cc(ccc5=[NH+]4)OC)CCN3 C63372973
Cc1ccccc1n2c(=O)c(c([nH]c2=O)[O-])[C@H]3[C@H]4C(=c5cc(ccc5=[NH+]4)OC)CCN3 C63373040
CCOc1ccc(cc1)n2c(=O)c(c([nH]c2=O)[O-])[C@@H]3[C@@H]4C(=c5ccccc5=[NH+]4)CCN3 C63373041
CCOc1ccc(cc1)n2c(=O)c(c([nH]c2=O)[O-])[C@H]3[C@@H]4C(=c5ccccc5=[NH+]4)CCN3 C63373042
COc1ccc2=[NH+][C@@H]3[C@H](NCCC3=c2c1)c4c(=O)[nH]c(=O)n(c4[O-])c5ccc(cc5)F C63373533
Cc1ccc(c(c1)n2c3c(cn2)[C@@]4(CC(=N3)O)c5ccccc5N(C4=O)CC(=O)N)C C20745389
Cc1cc(cc(c1)N2C(=O)/C(=C\3/C[C@@H](NN3)c4ccc(cc4)OC)/C(=O)NC2=O)C C64788639
CC(C)CCC(=O)NNC(=O)c1cccc(c1)N2C(=O)[C@@H]3CC=CC[C@H]3C(=O)N2 C66572085
c1ccc(cc1)C(=O)N2[C@H]3CCCC[C@@H]3C[C@@H]2C(=O)NCC(=O)Nc4c[nH]nc4 C66643497
CC(=O)NCC[NH2+][C@H]1C[C@H]([NH+]2[C@@H](Cc3c4ccccc4[nH]c3[C@H]2C1)C(=O)OC)c5ccc(c(c5)F)Cl C08636005
CC(=O)NCC[NH2+][C@@H]1C[C@H]([NH+]2[C@@H](Cc3c4ccccc4[nH]c3[C@H]2C1)C(=O)OC)c5ccc(c(c5)F)Cl C08636006
CCCCSC1([C@@]2(C3=C(CCCC3)[NH2+][C@@H]([C@@]2(C(=[NH+]1)N)C#N)c4ccccc4)C#N)SCCCC C13810542
COC(=O)[C@@H]1Cc2c3ccccc3[nH]c2[C@@H]4[NH+]1[C@@H](C[C@H](C4)NCCc5c[nH+]c[nH]5)c6cccc(c6)Cl C20504047
CCc1cc(c(c(c1O)C[NH+]2C[C@]3(C[C@@H]2CC(C3)(C)C)C)O)[C@@H]4C(=C(N=[NH+]4)C)c5nc6ccccc6s5 C39357683
c1ccc2c(c1)c(cs2)C(=O)N3C[C@H](C4(C3)CC[NH2+]CC4)C(=O)NC[C@@H](c5cccnc5)[NH+]6CCCC6 C39595062
c1cc(cnc1)[C@H](CNC(=O)[C@H]2CN(CC23CC[NH2+]CC3)C(=O)c4c(ccc(c4F)Cl)F)[NH+]5CCCC5 C39595332
c1ccc(cc1)C[NH+]2CCC(CC2)NC(=O)[C@@H]3CN(CC34CC[NH2+]CC4)C(=O)c5ccc(cc5Cl)Cl C39597994
Cc1cc(ccc1Br)C(=O)N2C[C@@H](C3(C2)CC[NH2+]CC3)C(=O)NCCC[NH+]4CCCC[C@@H]4C C39628456
Cc1cc(ccc1Br)C(=O)N2C[C@H](C3(C2)CC[NH2+]CC3)C(=O)NCC(C)(C)C[NH+](C)C C39630792
CC(C)[NH+](CCNC(=O)[C@@H]1CN(CC12CC[NH2+]CC2)C(=O)c3ccc(c(c3)C(F)(F)F)F)C(C)C C39634735
CC(C)[NH+](CCNC(=O)[C@@H]1CN(CC12CC[NH2+]CC2)C(=O)c3ccc(c(c3)F)C(F)(F)F)C(C)C C39634737
CC(C)[NH+](CCNC(=O)[C@H]1CN(CC12CC[NH2+]CC2)C(=O)c3ccc(c(c3)F)C(F)(F)F)C(C)C C39634738
COc1c(cc(cc1Cl)C(=O)N2C[C@H](C3(C2)CC[NH2+]CC3)C(=O)N[C@@H]4C[NH+]5CCC4CC5)Cl C39663286
C[NH+](C)[C@H](CNC(=O)[C@@H]1CN(CC12CC[NH2+]CC2)C(=O)c3csc(c3OC)Cl)c4ccc(cc4)OC C39663884
Cn1cccc1C(=O)N2C[C@@H](C3(C2)CC[NH2+]CC3)C(=O)NC[C@H](c4ccc(cc4)OC)[NH+]5CCCC5 C39664121
Cc1ccn2cc([nH+]c2c1)CNC(=O)[C@H]3CN(CC34CC[NH2+]CC4)C(=O)c5cccc(c5)Br C39670043
Cc1ccc2[nH+]c(cn2c1)CNC(=O)[C@@H]3CN(CC34CC[NH2+]CC4)C(=O)c5csc(c5OC)Cl C39670543
Cc1ccc2[nH+]c(cn2c1)CNC(=O)[C@@H]3CN(CC34CC[NH2+]CC4)C(=O)c5c(ccc(c5F)Cl)F C39670618
C[C@@H]1C(=c2cc(ccc2=[NH+]1)C#N)CCNC(=O)[C@H]3CN(CC34CC[NH2+]CC4)C(=O)c5c(cccc5F)F C39674638
C[C@@H]1C(=c2cc(ccc2=[NH+]1)C#N)CCNC(=O)[C@H]3CN(CC34CC[NH2+]CC4)C(=O)CCc5ccccc5 C39674642
C[C@@H]1C(=c2cc(ccc2=[NH+]1)C#N)CCNC(=O)[C@@H]3CN(CC34CC[NH2+]CC4)C(=O)c5cc(cc(c5)F)F C39674672
C[C@@H]1C(=c2cc(ccc2=[NH+]1)C#N)CCNC(=O)[C@H]3CN(CC34CC[NH2+]CC4)C(=O)c5cc(cc(c5)F)F C39674674
C[C@H]1C(=c2cc(ccc2=[NH+]1)C#N)CCNC(=O)[C@H]3CN(CC34CC[NH2+]CC4)C(=O)Cc5ccc(cc5)Cl C39674711
C[C@@H]1C(=c2cc(ccc2=[NH+]1)C#N)CCNC(=O)[C@H]3CN(CC34CC[NH2+]CC4)C(=O)c5cccc(c5)N(C)C C39674762
C[C@@H]1C(=c2cc(ccc2=[NH+]1)C#N)CCNC(=O)[C@@H]3CN(CC34CC[NH2+]CC4)C(=O)CCCc5ccccc5 C39674800
Cc1cc(n(n1)C(C)(C)C)C(=O)N2C[C@@H](C3(C2)CC[NH2+]CC3)C(=O)NC[C@@H](c4ccccc4)[NH+](C)C C39675834
Cc1cc(c(o1)C(F)(F)F)C(=O)N2C[C@@H](C3(C2)CC[NH2+]CC3)C(=O)NC[C@@H](c4ccccc4)[NH+](C)C C39675854
Cc1cc(c(o1)C(F)(F)F)C(=O)N2C[C@H](C3(C2)CC[NH2+]CC3)C(=O)NC[C@H](c4ccccc4)[NH+](C)C C39675857
C[C@@H](C(=O)N1C[C@H](C2(C1)CC[NH2+]CC2)C(=O)NC3CCN(CC3)c4cccc[nH+]4)Oc5ccccc5 C39687412
CC[C@H](c1ccccc1)C(=O)N2C[C@H](C3(C2)CC[NH2+]CC3)C(=O)NC4CCN(CC4)c5cccc[nH+]5 C39687453
c1ccc2c(c1)c(cs2)C(=O)N3C[C@H](C4(C3)CC[NH2+]CC4)C(=O)NC5CCN(CC5)c6cccc[nH+]6 C39687489
c1cc[nH+]c(c1)N2CCC(CC2)NC(=O)[C@H]3CN(CC34CC[NH2+]CC4)C(=O)c5c(ccc(c5F)Cl)F C39687537
c1cc(c(cc1Cl)C(=O)N2C[C@@H](C3(C2)CC[NH2+]CC3)C(=O)NCC4CC[NH+](CC4)C5CCCC5)F C39689204
c1ccc2c(c1)OC[C@@H](O2)C(=O)N3C[C@H](C4(C3)CC[NH2+]CC4)C(=O)NCC5CC[NH+](CC5)C6CCCC6 C39689218
CC(C)(C(=O)N[C@H](CC1=c2ccccc2=[NH+]C1)C(=O)N3CCC[C@]4(C3)CC(=O)c5ccccc5O4)[NH3+] C52541768
CCOC(=O)[C@@H]1[C@@H](SC2=C1CCCC2)NC(=O)C[NH2+][C@@H]3CCCC4=c5cc(ccc5=[NH+][C@@H]34)[N+](=O)[O-] C63290960
c1ccc(cc1)N2[C@H]([C@@H](CN2)C[NH+]3CCC(CC3)C(=O)NCCC4=c5ccccc5=[NH+]C4)n6cccc6 C63529045
Cc1ccc(cc1)[C@@H]2C[C@H](N3C(=[NH+]2)C[C@@H](N3)C(=O)NC[C@@H]4C=c5cc(ccc5=[NH+]4)Cl)C(F)(F)F C63537961
Cc1ccc2=[NH+]CC(=c2c1)CCNC(=O)[C@H]3C=C4[NH+]=C(C=C(N4N3)C(F)(F)F)c5ccc(cc5)OC C63546943
C[C@@H]1[C@H]([C@@H](N(N1)c2ccccc2)[NH+]3CCC(CC3)C(=O)NCCC4=c5ccccc5=[NH+]C4)NC(=O)C C63694186
CC[C@H](C(=O)NC1CCCCC1)S[C@H]2[NH+]=c3ccccc3=C4N2NC(=[NH+]4)CCC5=C(N=N[C@@H]5C)C C63708237
Cc1ccc(cc1F)NC(=O)CS[C@@H]2[NH+]=c3ccccc3=C4N2NC(=[NH+]4)CCC5=C(N=N[C@@H]5C)C C63708328
CC[C@@H](C(=O)Nc1ccccc1F)S[C@@H]2[NH+]=c3ccccc3=C4N2NC(=[NH+]4)CCC5=C(N=N[C@@H]5C)C C63708334
COC(=O)[C@H](Cc1ccccc1)NC(=O)c2ccc(cc2)NS(=O)(=O)c3ccc4=[NH+]C(=O)[NH+]=c4c3 C38644334
COCC(=O)N[C@@H]1c2cc(c[nH+]c2N([C@@H]1C(=O)OC)CCC3=c4ccccc4=[NH+]C3)NC5CCCC5 C63985714
COC(=O)[C@H]1[C@@H](c2cc(c[nH+]c2N1CCC3=c4ccccc4=[NH+]C3)NC5CCOCC5)NC(=O)[C@@H]6CCOC6 C63993682
c1ccc(cc1)S(=O)(=O)Nc2ccc(cc2)N3CCC(CC3)[NH2+]C[C@@H]4C=c5cc(ccc5=[NH+]4)Cl C64023908
CC(C)(C)Nc1c([nH+]c2n1N[C@H](S2)N3CCN(CC3)C(=O)[C@@H]4C=c5ccccc5=[NH+]4)c6ccccc6 C64450875
Cc1ccc(cc1)[C@H]2Nc3ccccc3-c4n2c(nn4)SCC(=O)NCCC5[NH+]=c6ccccc6=[NH+]5 C64568232
c1cc(c2c(c1)sc(n2)SSc3nc4c(cccc4s3)[C@H]5C[NH2+]CCO5)[C@H]6C[NH2+]CCO6 C22013645
C[C@H](c1[nH+]c2ccccc2c(n1)NCc3ccccc3)[NH+]4CCN(CC4)S(=O)(=O)c5ccc(cc5)Cl C22052624
COC(=O)[C@H]1C(=c2cc(ccc2=[NH+]1)Br)NC(=O)C[NH+]3C[C@H]4C[C@@H](C3)c5cccc(=O)n5C4 C38550256
c1ccc2c(c1)cccc2COc3ccccc3[C@H]4C[C@@H](N=[NH+]4)C(=O)N/N=C/C5=c6ccccc6=[NH+]C5 C38612957
c1ccc(cc1)[C@@H](C(=O)C2=c3ccccc3=[NH+]C2)S[C@H]4NN=C(N4c5ccccc5)c6cc[nH+]cc6 C38751599
CCn1c2ccccc2c3c1ccc(c3)N[C@H]4/C(=N/S(=O)(=O)c5cccs5)/[NH+]=c6ccccc6=[NH+]4 C38976226
Cc1cc(ccc1N[C@@H]2/C(=N/S(=O)(=O)c3ccc(cc3)F)/[NH+]=c4ccccc4=[NH+]2)Br C38976412
Cc1ccc(cc1C)S(=O)(=O)/N=C\2/[C@H]([NH+]=c3ccccc3=[NH+]2)Nc4ccc(cc4C)Br C38980309
C[C@H]1[C@@H](C(=O)N(N1C)c2ccccc2)N[C@@H]3/C(=N/S(=O)(=O)c4cccc(c4)Cl)/[NH+]=c5ccccc5=[NH+]3 C38994940
c1ccc(cc1)COc2c(cc(cc2Br)Br)/C=N/NC3[NH+]=c4ccccc4=[NH+]3 C39354486
Cc1ccc2[nH+]c(cn2c1)CNC(=O)[C@H]3CN(CC34CC[NH2+]CC4)C(=O)COc5cccc(c5)Cl C39670503
C[C@H]1C(=c2cc(ccc2=[NH+]1)C#N)CCNC(=O)[C@@H]3CN(CC34CC[NH2+]CC4)C(=O)C5(CCCCC5)C C39674721
Cc1ccsc1C(=O)N2C[C@@H](C3(C2)CC[NH2+]CC3)C(=O)NCCC4=c5cc(ccc5=[NH+][C@H]4C)C#N C39674854
C[NH+](C)[C@H](CNC(=O)[C@@H]1CN(CC12CC[NH2+]CC2)C(=O)c3csc4c3cccc4)c5ccccc5 C39675867
C[NH+](C)[C@@H](CNC(=O)[C@H]1CN(CC12CC[NH2+]CC2)C(=O)c3csc4c3cccc4)c5ccccc5 C39675868
C[NH+](C)[C@@H](CNC(=O)[C@H]1CN(CC12CC[NH2+]CC2)C(=O)c3c(ccc(c3F)Cl)F)c4ccccc4 C39675956
CC[C@@H](c1ccccc1)C(=O)N2C[C@@H](C3(C2)CC[NH2+]CC3)C(=O)NC4CCN(CC4)c5cccc[nH+]5 C39687450
COc1c(cc(c(c1Br)O)/C=N/NC2=[NH+][C@@H]3C(=c4ccccc4=[NH+]3)N=N2)Br C39699870
COc1c(cc(c(c1Br)O)/C=N/NC2=[NH+][C@H]3C(=c4ccccc4=[NH+]3)N=N2)Br C39699871
Cc1ccc2=[NH+]C(=O)[C@H](C=c2c1)[C@H]([C@@H]3N=NNN3C(C)(C)C)[NH+]4CCN(CC4)c5cc(ccc5C)Cl C39710217
Cc1ccc2=[NH+]C(=O)[C@@H](C=c2c1)[C@H]([C@@H]3N=NNN3C(C)(C)C)[NH+]4CCN(CC4)c5cc(ccc5C)C C39710224
Cc1ccc2=[NH+]C(=O)[C@H](C=c2c1)[C@H]([C@@H]3N=NNN3C(C)(C)C)[NH+]4CCN(CC4)c5cc(ccc5C)C C39710225
CCc1ccc2=[NH+]C(=O)[C@@H](C=c2c1)[C@@H]([C@@H]3N=NNN3C(C)(C)C)[NH+]4CCN(CC4)C(=O)c5ccco5 C39710384
CCc1ccc2=[NH+]C(=O)[C@@H](C=c2c1)[C@H]([C@@H]3N=NNN3C(C)(C)C)[NH+]4CCN(CC4)C(=O)c5ccco5 C39710386
CCc1ccc2=[NH+]C(=O)[C@@H](C=c2c1)[C@H]([C@@H]3N=NNN3C(C)(C)C)[NH+](Cc4ccccc4)Cc5ccco5 C39710514
CCc1ccc2=[NH+]C(=O)[C@@H](C=c2c1)[C@@H]([C@@H]3N=NNN3C(C)(C)C)[NH+](Cc4ccccc4)Cc5cccnc5 C39710528
Cc1ccc(c2=[NH+]C(=O)[C@H](C=c12)[C@@H]([C@@H]3NN=NN3C(C)(C)C)[NH+]4CCN(CC4)c5ccccc5F)C C39711096
Cc1ccc(c2=[NH+]C(=O)[C@H](C=c12)[C@H]([C@@H]3NN=NN3C(C)(C)C)[NH+]4CCN(CC4)c5ccccc5F)C C39711098
Cc1ccc(cc1N2CC[NH+](CC2)[C@@H]([C@@H]3C=c4cc(c(cc4=[NH+]C3=O)C)C)[C@@H]5N=NNN5C(C)(C)C)Cl C39711179
Cc1ccc(cc1N2CC[NH+](CC2)[C@H]([C@@H]3C=c4cc(c(cc4=[NH+]C3=O)C)C)[C@@H]5N=NNN5C(C)(C)C)Cl C39711180
Cc1ccc(c(c1)N2CC[NH+](CC2)[C@H]([C@@H]3C=c4cc(c(cc4=[NH+]C3=O)C)C)[C@@H]5N=NNN5C(C)(C)C)C C39711184
Cc1ccc(c(c1)N2CC[NH+](CC2)[C@@H]([C@H]3C=c4cc(c(cc4=[NH+]C3=O)C)C)[C@@H]5N=NNN5C(C)(C)C)C C39711185
CC(C)(C)N1[C@@H](N=NN1)[C@@H]([C@@H]2C=c3cc4c(cc3=[NH+]C2=O)OCO4)[NH+](Cc5cccnc5)Cc6ccco6 C39711646
c1ccc(cc1)[C@H]2C[C@H](N3C(=[NH+]2)C=C(N3)C(=O)N4CC[NH+](CC4)C56CC7CC(C5)CC(C7)C6)c8ccccc8 C15305591
C[C@@H](C(=O)Nc1ccc(cc1)S(=O)(=O)N2CCCCC2)[NH+]3CCC(=CC3)C4=c5ccccc5=[NH+]C4 C39792293
CC1=C(S[C@@H]2[C@H]1C(=O)N([C@@H](N2)SCC3[NH+]=c4ccccc4=[NH+]3)c5ccc(c(c5)Cl)Cl)C C63270294
COc1ccc(cc1)[C@@H]2[C@H]3[C@@H](N(C(=O)[C@@H]3N=[NH+]2)CCC4=c5cc(ccc5=[NH+]C4)OC)c6cccc(c6)O C63296121
C[C@H]1c2cc(c(cc2CC[NH+]1Cc3cc(ccc3OC)[C@@H]4[C@@H]5C(=c6ccccc6=[NH+]5)CCN4)OC)OC C63349817
COc1ccc2=[NH+][C@@H]3[C@H](NCCC3=c2c1)c4ccc(c(c4)C[NH+]5CCN(CC5)c6ccc(cc6)F)OC C63349863
COc1ccc2=[NH+][C@@H]3[C@H](NCCC3=c2c1)c4ccc(c(c4)C[NH+]5CCN(CC5)c6ccccc6F)OC C63350055
C[C@@H]1CC=C(O1)/C=C/C(=O)Nc2ccccc2CC(C3=c4ccccc4=[NH+]C3)C5=c6ccccc6=[NH+]C5 C63886494
CCn1c2c(c(n1)C(=O)N3CCSCC3)C[C@H](CC2)[NH2+]CCC4=c5cc(cc(c5=[NH+][C@@H]4C)F)F C63994260
C[C@H]1C(=CN(N1)C)C[NH+](C)[C@@H](Cc2ccccc2F)C3CCN(CC3)C(=O)[C@@H]4C=c5ccccc5=[NH+]4 C64006986
Cc1cccc2=C([C@@H]([NH+]=c12)C[NH+]3CCC4(CC3)c5ccccc5[C@H]([C@@H]4OCC=C)NC(=O)COC)C C64015110
Cc1cccc2=C([C@H]([NH+]=c12)C[NH+]3CCC4(CC3)c5ccccc5[C@H]([C@@H]4OCC=C)NC(=O)COC)C C64015112
c1ccc2=[NH+]CC(=c2c1)CCNC(=O)[C@H]3CC34CC[NH+](CC4)C[C@H]5COc6ccc(cc6C5=O)Cl C64093783
CC1=CC(=O)[C@H]([C@H]2N1c3ccccc3S[C@@H](C2)c4cccs4)C(=O)NCC5[NH+]=c6ccccc6=[NH+]5 C64151793
CC(C)Cn1cc(c(=O)c(c1)C(=O)N2CCCCCC2)C(=O)NCC[C@H]3[NH+]=c4ccc(cc4=[NH+]3)Cl C64157914
Cc1ccc2=[NH+][C@@H]([NH+]=c2c1)CNC(=O)c3nnc(o3)c4ccc(cc4)S(=O)(=O)N5CCC(CC5)C C64610804
Cc1ccc2=[NH+][C@H]([NH+]=c2c1)CNC(=O)c3nnc(o3)c4ccc(cc4)S(=O)(=O)N5CCC(CC5)C C64610806
c1ccc(cc1)NC(=S)Nc2ccc(cc2)Cc3ccc(cc3)NC(=S)Nc4ccccc4 C03877467
CCCCCC=C(c1cc(c(c(c1)Cl)OC)C(=O)N)c2cc(c(c(c2)Cl)OC)C(=O)N C01626567
c1ccc2c(c1)ccc(c2c3cc(ccc3O)NS(=O)(=O)c4ccc5c6c4cccc6C(=O)N5)O C00781557
CC1(CC2=C([C@H](C(=C(N2c3ccc(cc3)S(=O)(=O)N)N)C#N)c4ccc(cc4Cl)Cl)C(=O)C1)C C02224892
c1cc(ccc1NC(=S)NC(=O)c2ccc(o2)c3ccc(cc3Cl)Cl)S(=O)(=O)N C08831324
CCCCOc1ccc(cc1C(=O)NC(=S)Nc2c(c(c(s2)C)CC)C(=O)N)Br C10150015
c1ccc(c(c1)CSc2nc(c3c(n2)OC(=C([C@@H]3c4ccc(cc4)C(F)(F)F)C#N)N)N)Cl C01430920
CC(C)(CNC(=S)Nc1ccc(cc1Cl)Cl)CNC(=S)Nc2ccc(cc2Cl)Cl C03305424
c1ccc2c(c1)ccc(c2Br)OCC(=O)NC(=S)NNC(=O)c3ccc(cc3)O C12503316
CCOc1cc(ccc1O)[C@H]2[C@H]([C@](NC(=O)N2)(C(F)(F)F)O)C(=O)c3ccc(cc3)Cl C02505834
c1cc(ccc1NC(=S)NNC(=S)Nc2ccc(cc2Cl)Cl)SC(F)F C03370510
CC(=O)Nc1ccc(cc1)NC(=S)N[C@H](C(Cl)(Cl)Cl)NOC(=O)Cc2ccccc2 C15776984
c1cc(ccc1c2c3c(n(c(=S)c2C#N)[C@@H]4[C@H]([C@@H]([C@H]([C@@H](O4)CO)O)O)O)CCC3)Cl C16958610
c1ccc(cc1)[C@H]2C=C(N(C(=C2C#N)S)[C@@H]3[C@H]([C@@H]([C@H]([C@@H](O3)CO)O)O)O)c4ccccc4 C16958779
c1ccc(cc1)c2c(c(nc3c2c(c(s3)C(=O)c4ccc(cc4)Br)N)N)C#N C19804946
CC(C)c1ccc(cc1)c2c(c(nc3c2c(c(s3)C(=O)c4ccc(cc4)Cl)N)N)C#N C20057987
Cc1ccc(c(c1)NC(=S)NC[C@]2(C[C@@H](CC(C2)(C)C)NC(=S)Nc3cc(ccc3C)C)C)C C20357239
Cc1ccc(cc1C)NC(=S)NC[C@@]2(C[C@H](CC(C2)(C)C)NC(=S)Nc3ccc(c(c3)C)C)C C20394786
c1ccc(c(c1)[C@@H](CC(=O)OCC(=O)Nc2ccc(cc2)Br)NC(=O)N)Cl C21136792
c1ccc2c(c1)C3C[C@@H](C2c4c3cccc4)CNC(=O)C[C@@H](c5ccccc5Cl)NC(=O)N C24450833
c1ccc(cc1)NC(=S)NC2CCC(CC2)CC3CCC(CC3)NC(=S)Nc4ccccc4 C16489861
c1cc(ccc1[C@H]2C(=C(S[C@@H]([C@@]2(C#N)C(=S)N)c3ccc(cc3)Cl)N)C#N)Cl C35183035
c1cc(ccc1C2(CCC(CC2)(c3ccc(cc3)O)c4ccc(cc4)O)c5ccc(cc5)O)O C35575788
CC(C)(C)NC(=O)[C@@H](c1c(cc(cc1O)O)O)N(C)C(=O)Cc2ccc(cc2)Br C36528332
CCCC[C@@H](CC)C(=O)N(CCC)[C@@H](c1c(cc(cc1O)O)O)C(=O)NC2CCCCC2 C36564330
CCCCC(=O)N[C@](C(=O)OCC)(C(F)(F)F)Nc1c(c2c(s1)CCCC2)C(=O)N C02050543
c1ccc(cc1)c2ccc(cc2)C(=O)CS[C@@H]3NN[C@H](N3N)[C@@H]4C=C(N=N4)c5ccccc5 C38556213
Cc1ccc(cc1)CS[C@@H]2NN[C@@H](O2)[C@H](Cc3c[nH]c4c3cccc4)NC(=O)OC(C)(C)C C38653846
CSC1=C2Nc3ccccc3C[NH+]2[C@H](C1)C(=O)N(c4ccccc4O)c5ccccc5O C39545407
Cc1cc(c(c(=O)o1)C/C=C(/C)\CC/C=C(\C)/CC/C=C(\CC[C@H](C(C)(C)O)O)/CO)O C39559872
c1cc(c(cc1Cl)N[C@@H]2CCCC[C@@H]2O)SSc3ccc(cc3N[C@H]4CCCC[C@H]4O)Cl C16385180
CCCNC(=O)CCC[C@@H]1CC[C@@]2([C@]1([C@H](C[C@H]3[C@@H]2[C@@H](C[C@@]4([C@]3(CC[C@H](C4)O)C)C)O)O)C)C C44699930
c1ccc(cc1)c2cc(=O)oc3c2ccc(c3c4cc(c(c(n4)N)C#N)c5ccccc5O)O C45288359
C/C(=N\NC(=S)N)/c1cc(c(c(c1)I)O)I C09144878
c1cc(c(cc1Cl)Cl)/C=c\2/c(=O)n3c(=C([C@H](C(=C3N)C#N)c4ccc(cc4Cl)Cl)C(=O)N)s2 C01260494
CC(C)(CNC(=S)Nc1ccc(cc1F)F)CNC(=S)Nc2ccc(cc2F)F C16190831
Cc1cccc(c1C)NC(=S)NC[C@]2(C[C@H](CC(C2)(C)C)NC(=S)Nc3cccc(c3C)C)C C59110007
CC(C)c1ccc(cc1)NC(=S)NC[C@]2(C[C@H](CC(C2)(C)C)NC(=S)Nc3ccc(cc3)C(C)C)C C59110018
C[C@]1(C[C@@H](CC(C1)(C)C)NC(=S)Nc2ccc(cc2)Cl)CNC(=S)Nc3ccc(cc3)Cl C59112451
C[C@@]1(C[C@@H](CC(C1)(C)C)NC(=S)Nc2ccc(cc2)Cl)CNC(=S)Nc3ccc(cc3)Cl C59112455
CCc1ccccc1NC(=S)NC[C@@]2(C[C@@H](CC(C2)(C)C)NC(=S)Nc3ccccc3CC)C C59112584
Cc1cc(cc(c1)NC(=S)NC[C@@]2(C[C@H](CC(C2)(C)C)NC(=S)Nc3cc(cc(c3)C)C)C)C C59112838
C[C@@]1(C[C@@H](CC(C1)(C)C)NC(=S)Nc2ccc(cc2F)F)CNC(=S)Nc3ccc(cc3F)F C59113718
CC(=O)c1ccc(cc1)NC(=S)NC[C@@]2(C[C@H](CC(C2)(C)C)NC(=S)Nc3ccc(cc3)C(=O)C)C C59114099
C[C@]1(C[C@H](CC(C1)(C)C)NC(=S)Nc2ccc(cc2)F)CNC(=S)Nc3ccc(cc3)F C59115201
CCc1ccc(cc1)NC(=S)NC[C@@]2(C[C@H](CC(C2)(C)C)NC(=S)Nc3ccc(cc3)CC)C C59115693
Cc1ccccc1NC(=S)NC[C@@]2(C[C@@H](CC(C2)(C)C)NC(=S)Nc3ccccc3C)C C59461418
CC(C)(C)c1ccc(cc1)COc2ccc(cc2/C=C/C(=O)NNC(=S)N)Br C62715288
c1ccc(c(c1)c2nc([nH]n2)SCC(=O)N[C@H]3[C@@H](C4=C(S3)CCCC4)C(=O)N)Br C39939351
c1cc(c(cc1Cl)Cl)c2nc([nH]n2)SCC(=O)N[C@@H]3[C@@H](C4=C(S3)CCCC4)C(=O)N C39945008
Cc1nc2ccc(cc2c(=O)n1c3ccc(cc3)N[C@@H]4[C@H]([C@@H]([C@@H](CO4)O)O)O)Br C05741607
C[C@@H]1[C@@H]([C@H]([C@H]([C@@H](O1)O[C@H]2CC[C@@]3([C@@H]4CC[C@@]5([C@H](CC[C@@]5([C@@H]4CCC3=C2)O)c6ccc(=O)oc6)C)C)O)O)O C08143877
CC(C)OC(=O)C1=c2n(c(=O)/c(=C/c3ccc(cc3)O)/s2)C(=C([C@@H]1c4ccc(cc4)O)C#N)N C08448549
CC1(CC2=C([C@@H](C(=C(O2)N)C#N)c3ccc(cc3)[C@@H]4C(=C(OC5=C4C(=O)CC(C5)(C)C)N)C#N)C(=O)C1)C C02118332
c1cc(ccc1c2coc3cc(ccc3c2=O)O[C@H]4[C@@H]([C@@H]([C@@H]([C@@H](O4)CO)O)O)O)Br C08765853
c1cc(ccc1c2coc3cc(ccc3c2=O)O[C@@H]4[C@H]([C@@H]([C@@H]([C@@H](O4)CO)O)O)O)Br C08765854
Cc1ccc(c(c1)C)NC[C@@H](COc2ccc(cc2)OC[C@H](CNc3ccc(cc3C)C)O)O C00827981
CC(=O)N[C@@H]1[C@H]([C@@H]([C@H](O[C@H]1Oc2ccc3c(c2)CC[C@@H]4[C@H]3CC[C@]5([C@H]4CCC5=O)C)CO)O)O C12881082
Cn1c2ccccc2c3c1ccc(c3)[C@H]4C(=C(N(C5=C4C(=O)CCC5)c6ccc(cc6)S(=O)(=O)N)N)C#N C02761936
Cn1c2ccccc2c3c1ccc(c3)[C@@H]4C(=C(N(C5=C4C(=O)CCC5)c6ccc(cc6)S(=O)(=O)N)N)C#N C02761937
CCc1ccc(c(c1)Br)OCC(=O)NC(=S)NNC(=S)Nc2ccc(cc2)C C13978561
CCc1ccc(c(c1)Br)OCC(=O)NC(=S)NNC(=S)Nc2ccccc2 C13978608
CC(C)(C)[C@H]1CCc2c(sc(c2C(=O)N)NC(=S)NC(=O)c3ccc(cc3)Br)C1 C14276513
c1ccc2c(c1)c(c[nH]2)/C=C\3/C(=O)N(C(=S)S3)CC(=O)Nc4ccc(cc4)S(=O)(=O)N C15036302
c1cc(ccc1/C=C\2/C(=O)N(C(=S)S2)CCCC(=O)Nc3ccc(cc3)S(=O)(=O)N)O C15040103
CC(C)[C@@H](C(=O)NNC(=O)c1ccccc1O)NS(=O)(=O)c2ccc(cc2)Br C17526098
c1ccc2c(c1)c(c[nH]2)CCNC(=O)CSc3nnc(n3N)c4ccccc4Br C19048079
CC(C)OC(=O)[C@@]1([C@@H]2C=CC(=CN2[C@H]([C@@H]1c3ccccc3C(F)(F)F)C(=O)N)C(=O)N)C#N C19597323
CC1(CC2=C([C@@H](C(=C(O2)N)C#N)c3cccc(c3)[C@H]4C(=C(OC5=C4C(=O)CC(C5)(C)C)N)C#N)C(=O)C1)C C19898983
CC[C@H](CO)/N=C/[C@]12CC[C@@H](C[C@]1(CC[C@@H]3[C@@H]2CC[C@]4([C@@]3(CC[C@@H]4C5=CC(=O)OC5)O)C)O)O C20112350
c1ccc2c(c1)ccc(c2/C=N/Nc3nnc(n3N)SCC(=O)C4C5CC6CC(C5)CC4C6)O C20806704
c1ccc(cc1)/C=C/C=N/Nc2nnc(n2N)SCC(=O)Nc3cc(ccc3Cl)Cl C21317402
C[C@]1(CCC[C@@]2([C@@H]1CCC(=C)[C@H]2CCC3=CCOC3=O)C)CO[C@@H]4[C@@H]([C@H]([C@@H]([C@H](O4)CO)O)O)O C21992904
C[C@@H]([C@@]1([C@@H]2[C@@H]([C@@H]([NH2+]1)c3cc(ccc3O)Br)C(=O)N(C2=O)Cc4ccccc4)C(=O)[O-])O C34380653
C[C@H]([C@]1([C@@H]2[C@@H]([C@@H]([NH2+]1)c3cc(ccc3O)Br)C(=O)N(C2=O)Cc4ccccc4)C(=O)[O-])O C34380658
CCCCCCN([C@@H](c1c(cc(cc1O)O)O)C(=O)NC2CCCCC2)C(=O)C3CCCCC3 C36508349
CC(C)(C)NC(=O)[C@H](c1c(cc(cc1O)O)O)N(C)C(=O)Cc2ccc(cc2)Br C36528333
Cc1ccc(o1)CN([C@@H](c2c(cc(cc2O)O)O)C(=O)NC3CCCCC3)C(=O)C4CCCCC4 C36555804
CC(=O)O[C@H]1C[C@]2([C@@H]3CC=C4[C@@H]([C@@]3(CC[C@@]2([C@@H]1[C@@](C)(C(=O)CCC(C)(C)O)O)C)C)C[C@@H]([C@@H](C4(C)C)O)O)C C36374669
Cc1ccc2c(c1)[C@@]3([C@H]4C(=NC(=NC4=O)SCc5cccc(c5)F)[N-]C(=C3C#N)[NH3+])C(=O)N2 C39217864
c1ccc(cc1)/N=C/2\N[C@H]3[C@@H](S2)C4=C([C@@H](C(=C(O4)N)C#N)c5ccc(cc5)Br)C(=O)N3 C39280178
c1ccc(cc1)/N=C/2\N[C@@H]3[C@H](S2)C4=C([C@@H](C(=C(O4)N)C#N)c5ccc(cc5)Br)C(=O)N3 C39280179
c1ccc(c(c1)c2ccc(cc2)[C@@H](CNc3ccccc3O)N4CCN[C@@H](C4)Br)O C39534113
C[C@]12CC[C@H]3[C@@H]([C@@]1(CC[C@@H]2C4=CC(=O)OC4)O)CC[C@@]5([C@@]3(CC[C@H](C5)O)/C=N/NC(=O)Cc6ccccc6)O C39775375
c1cc(c(cc1Br)[C@H]2[C@H]3[C@@H](C(=O)N(C3=O)C4CCCCC4)[C@@]([NH2+]2)(CO)C(=O)[O-])O C43210567
Cc1ccc(cc1Cl)N2C(=O)[C@H]3[C@@H]([NH2+][C@@]([C@@H]3C2=O)(CO)C(=O)[O-])c4cc(ccc4O)Br C33919105
C[C@@]12CC[C@@H]3[C@@H]([C@@]1(CC[C@@H]2C4=CC(=O)OC4)O)CC[C@@]5([C@]3(CC[C@@H](C5)O)/C=N/C(C)(C)CO)O C43743347
Cc1ccc(cn1)c2nnc(s2)Cc3cc(ccc3Cl)[C@H]4[C@@H]([C@H]([C@@H]([C@H](O4)CO)O)O)O C45338479
c1ccc2c(c1)c3c(c4c2[C@@H](C(=C(O4)N)C#N)c5ccsc5)OC(=C([C@@H]3c6ccsc6)C#N)N C18276108
Cc1ccc2c(c1C)NC(=O)[C@@]23[C@H]4[C@@H]([C@@H](N3)CCC(=O)N)C(=O)N(C4=O)Cc5ccc(cc5)F C16010104
c1ccc(c(c1)CN2C(=O)[C@@H]3[C@@H](N[C@]4([C@@H]3C2=O)c5cc(ccc5NC4=O)Cl)CCC(=O)N)Cl C16011464
C[C@]1(C[C@@H](CC(C1)(C)C)NC(=S)Nc2ccc(cc2)OC)CNC(=S)Nc3ccc(cc3)OC C59114007
COc1ccc2c(c1)c(c[nH]2)CCNC3=[NH+][C@H](N4C(=CC(=C)NC4=N3)[O-])c5ccc(cc5)Cl C59605606
c1c(cc(cc1C(F)(F)F)NC(=O)CSc2nnc(n2N)c3c4c([nH]n3)CCC4)C(F)(F)F C09187628
c1ccc(cc1)N2C(=O)[C@@H]3[C@@H]([NH2+][C@@]([C@@H]3C2=O)(Cc4c[nH]c5c4cccc5)C(=O)[O-])c6ccccc6O C13571675
C[C@H]1C2=C([C@@H](O[C@@H]2C)NC(=O)CS[C@@H]3NN(C(=S)S3)c4ccc(cc4)F)C(=O)NN1 C39790090
c1ccc2=[NH+]CC(=c2c1)C[C@@H](C(=O)[O-])NC(=O)CS[C@@H]3NN[C@@H](O3)c4ccc(cc4)Cl C64684339
c1ccc2=[NH+]CC(=c2c1)C[C@H](C(=O)[O-])NC(=O)CS[C@@H]3NN[C@@H]4N3C=C(C=C4Cl)Cl C64684373
c1ccc2=[NH+]CC(=c2c1)C[C@H](C(=O)[O-])NC(=O)CS[C@@H]3NN[C@@H](O3)c4cccc(c4)Cl C64684678
c1ccc(cc1)[C@@H]2c3c(c(c(nc3N(C4=C2C(=O)CCC4)c5c(c6c(s5)CCCC6)C#N)N)C#N)N C66088215
CSCC[C@H](C(=O)N1CCC2(CC1)[C@@H]3C(=NC=N3)CC[NH2+]2)NC(=O)c4ccccc4Br C39276551
c1ccc(cc1)C[C@@H]2C[C@@H]([N+]3=C2Nc4ccccc4C3)C(=O)N(c5ccccc5O)c6ccccc6O C39545397
Cc1ccc(c(c1F)C(=O)N2C[C@H](C3(C2)CC[NH2+]CC3)C(=O)NC[C@@H](C)Oc4ccc(cc4)F)F C39596060
Cc1ccc(c(c1F)F)C(=O)N2C[C@@H](C3(C2)CC[NH2+]CC3)C(=O)NC[C@@H](C)Oc4ccc(cc4)F C39596098
Cc1cc(c(o1)C(F)(F)F)C(=O)N2C[C@H](C3(C2)CC[NH2+]CC3)C(=O)NC[C@H](C)Oc4ccc(cc4)F C39596382
CCn1c(c(c(n1)C)Br)C(=O)N2C[C@@H](C3(C2)CC[NH2+]CC3)C(=O)NCc4cccc(c4)F C39603028
CC(C)OCCCNC(=O)[C@H]1CN(CC12CC[NH2+]CC2)C(=O)c3cccc4c3-c5ccccc5C4=O C39605073
c1cc2c(cc1CNC(=O)[C@@H]3CN(CC34CC[NH2+]CC4)C(=O)c5ccc(c(c5)F)C(F)(F)F)OCO2 C39610146
COc1ccc(cc1)CCNC(=O)[C@H]2CN(CC23CC[NH2+]CC3)C(=O)c4c(ccc(c4F)Cl)F C39635174
Cc1ccc(c(c1)CNC(=O)[C@@H]2CN(CC23CC[NH2+]CC3)C(=O)[C@@H]4CCCN4C(=O)C(F)(F)F)C C39636481
COc1cccc(c1)C(=O)N2C[C@@H](C3(C2)CC[NH2+]CC3)C(=O)NCc4ccc(cc4F)Br C39639473
c1cc(c(nc1)Cl)C(=O)N2C[C@H](C3(C2)CC[NH2+]CC3)C(=O)NCCc4ccc(cc4)Br C39652867
CCOc1ccc(cc1)CCNC(=O)[C@@H]2CN(CC23CC[NH2+]CC3)C(=O)c4cc(oc4C(F)(F)F)C C39654014
CCSc1c(cccn1)C(=O)N2C[C@@H](C3(C2)CC[NH2+]CC3)C(=O)NCCSCc4ccccc4 C39658558
c1ccc(cc1)CSCCNC(=O)[C@H]2CN(CC23CC[NH2+]CC3)C(=O)[C@@H]4COc5ccccc5O4 C39658624
c1ccc(cc1)CSCCNC(=O)[C@H]2CN(CC23CC[NH2+]CC3)C(=O)[C@H]4COc5ccccc5O4 C39658628
c1ccc(cc1)Sc2c(cccn2)C(=O)N3C[C@@H](C4(C3)CC[NH2+]CC4)C(=O)N[C@H]5CCSC5=O C39661294
c1ccc(cc1)[C@@H](CNC(=O)[C@H]2CN(CC23CC[NH2+]CC3)C(=O)c4c(cccc4F)F)N5CCOCC5 C39664265
c1ccc(cc1)[C@H](CNC(=O)[C@H]2CN(CC23CC[NH2+]CC3)C(=O)c4c(cccc4F)F)N5CCOCC5 C39664266
Cc1ccc(c(c1)C)CCNC(=O)[C@@H]2CN(CC23CC[NH2+]CC3)C(=O)[C@@H]4CCCN4C(=O)C(F)(F)F C39666963
Cc1cc(c(o1)C(F)(F)F)C(=O)N2C[C@@H](C3(C2)CC[NH2+]CC3)C(=O)NCc4ccc(cc4)SC C39667382
c1cc2c(cc1CNC(=O)[C@H]3CN(CC34CC[NH2+]CC4)C(=O)c5ccc(c(c5)F)C(F)(F)F)CCO2 C39668207
C[C@H](CNC(=O)[C@@H]1CN(CC12CC[NH2+]CC2)C(=O)c3c(ccc(c3F)Cl)F)Oc4cccnc4 C39668825
c1ccc2c(c1)CCO[C@@H]2CNC(=O)[C@@H]3CN(CC34CC[NH2+]CC4)C(=O)c5ccccc5C(F)(F)F C39668904
c1ccc2c(c1)CCO[C@H]2CNC(=O)[C@@H]3CN(CC34CC[NH2+]CC4)C(=O)c5ccccc5C(F)(F)F C39668905
c1ccc2c(c1)CCO[C@H]2CNC(=O)[C@H]3CN(CC34CC[NH2+]CC4)C(=O)c5ccccc5C(F)(F)F C39668907
c1ccc2c(c1)CCO[C@@H]2CNC(=O)[C@H]3CN(CC34CC[NH2+]CC4)C(=O)COc5cccc(c5)Cl C39669070
COc1c(csc1Cl)C(=O)N2C[C@H](C3(C2)CC[NH2+]CC3)C(=O)NC[C@@H]4c5ccccc5CCO4 C39669133
CC(C)(CNC(=O)[C@@H]1CN(CC12CC[NH2+]CC2)C(=O)c3cc(cc(c3)Cl)Cl)N4CCOCC4 C39669638
CC(C)(CNC(=O)[C@H]1CN(CC12CC[NH2+]CC2)C(=O)c3cc(cc(c3)Cl)Cl)N4CCOCC4 C39669639
CCSc1c(cccn1)C(=O)N2C[C@H](C3(C2)CC[NH2+]CC3)C(=O)NCc4ccc5c(c4)CCCN5C C39672237
c1cc(c(cc1F)F)C(=O)N2C[C@@H](C3(C2)CC[NH2+]CC3)C(=O)NCC4(CCCCC4)N5CCOCC5 C39672807
c1cc(ccc1CNC(=O)[C@H]2CN(CC23CC[NH2+]CC3)C(=O)c4cc(ccc4F)Cl)OC(F)F C39673365
Cc1ccc(c(c1)CCNC(=O)[C@@H]2CN(CC23CC[NH2+]CC3)C(=O)[C@@H]4CCCN4C(=O)C(F)(F)F)C C39676888
c1cc(cc(c1)OC(F)F)CNC(=O)[C@H]2CN(CC23CC[NH2+]CC3)C(=O)c4ccc(cc4)Br C39678473
Cc1cc(ccc1Br)C(=O)N2C[C@@H](C3(C2)CC[NH2+]CC3)C(=O)NCCCOCC(C)C C39683249
c1ccc(c(c1)C(=O)N2C[C@@H](C3(C2)CC[NH2+]CC3)C(=O)NCCOc4ccccc4F)C(F)(F)F C39685037
COc1c(csc1Cl)C(=O)N2C[C@H](C3(C2)CC[NH2+]CC3)C(=O)NCCOc4ccccc4F C39685162
c1ccc(c(c1)OCCNC(=O)[C@@H]2CN(CC23CC[NH2+]CC3)C(=O)c4c(ccc(c4F)Cl)F)F C39685237
CC(C)CC(=O)N1CCC(CC1)NC(=O)[C@H]2CN(CC23CC[NH2+]CC3)C(=O)c4ccc(cc4F)F C39686195
c1cc(ccc1OCCNC(=O)[C@@H]2CN(CC23CC[NH2+]CC3)C(=O)c4c(ccc(c4F)Cl)F)F C39688360
C[C@@H](Cc1ccc(cc1)F)NC(=O)[C@H]2CN(CC23CC[NH2+]CC3)C(=O)[C@@H]4CCCN4C(=O)C(F)(F)F C39688424
Cc1c(cccc1OC(=O)C)C(=O)N2C[C@H](C3(C2)CC[NH2+]CC3)C(=O)N[C@@H](C)Cc4ccc(cc4)F C39688619
C[C@@H](Cc1ccc(cc1)F)NC(=O)[C@H]2CN(CC23CC[NH2+]CC3)C(=O)c4csc(c4OC)Cl C39688680
c1ccc(c(c1)C(=O)N2C[C@@H](C3(C2)CC[NH2+]CC3)C(=O)NCc4ccc(cc4)n5cccc5)C(F)(F)F C39690022
Cc1cc(cc(c1)CNC(=O)[C@H]2CN(CC23CC[NH2+]CC3)C(=O)[C@@H]4CCCN4C(=O)C(F)(F)F)C C39694709
CCn1c(c(c(n1)C)Br)C(=O)N2C[C@H](C3(C2)CC[NH2+]CC3)C(=O)NCc4cc(cc(c4)C)C C39694855
Cc1cc(=O)[nH]c(c1C(=O)N2C[C@H]3C[NH+](C[C@H]3C2)CC[C@@H](c4ccccc4)NC(=O)C5CCCC5)C C49070217
Cc1ccc(cc1)CNC(=O)[C@H](C)NC(=O)[C@@H]2CC3=c4ccccc4=[NH+][C@@H]3[C@@H]5N2C(=O)c6c5cccc6 C63383452
c1ccc2=[NH+]CC(=c2c1)CCNC(=O)c3ccc(c(c3)/N=C\4/N[C@@H]5CS(=O)(=O)C[C@@H]5S4)Cl C63705047
c1cc(ccc1S(=O)(=O)NOCC(=O)NCCNc2c(cc(c[nH+]2)C(F)(F)F)Cl)Cl C03470080
CCc1cccc2c1NC(=O)[C@@]23[C@H]4[C@@H]([C@H]([NH2+]3)CC(=O)N)C(=O)N(C4=O)CCc5ccc(c(c5)OC)OC C08790570
COc1ccc2c(c1)c3c([nH]2)[C@H]([NH2+]CC3)c4c(=O)[nH]c(=O)n(c4O)Cc5cc(cc(c5)OC)OC C08791216
Cc1cc(cc2c1NC(=O)[C@@]23[C@H]4[C@@H]([C@@H]([NH2+]3)CCC(=O)N)C(=O)N(C4=O)CCc5ccccc5)Cl C08791290
CCOc1cc(cc(c1OCC(=O)N(C)C)Br)C[NH2+][C@@H](C)[C@H](c2ccc(cc2)O)O C08850679
CCOc1cc(cc(c1OCC(=O)N(C)C)Br)C[NH2+][C@H](C)[C@H](c2ccc(cc2)O)O C08850682
CCC[NH+]1CCc2c(sc(c2C(=O)N)NC(=O)[C@@H]3CCCN3S(=O)(=O)c4ccc(cc4)F)C1 C08868873
CC[NH+]1CCc2c(sc(c2C(=O)N)NC(=O)[C@H]3CCCN3S(=O)(=O)c4ccc(cc4)Cl)C1 C08869021
CCC[NH+]1CCc2c(sc(c2C(=O)N)NC(=O)c3ccc(cc3)S(=O)(=O)N(CC=C)CC=C)C1 C08881270
CCOc1cc(ccc1OCc2ccc(cc2Cl)Cl)C[NH2+]CCNC(=O)c3c(non3)N C09194381
c1ccc(cc1)C[NH+]2CCc3c(sc(c3C(=O)N)NC(=O)CCCS(=O)(=O)c4ccccc4)C2 C09911295
CCC[NH+]1CCc2c(sc(c2C(=O)N)NC(=O)[C@H]3CCCN(C3)S(=O)(=O)c4cccs4)C1 C10751239
CC(C)[NH+](Cc1ccccc1)CC(=O)N(CCOC)c2c(n(c(=O)[nH]c2=O)Cc3ccccc3)N C10929914
CC(=O)N[C@H]1CCc2cc(c(c(c2-c3c1cc(=O)c(cc3)NCCCCCC[NH3+])OC)OC)OC C12656292
COc1ccccc1CN2C(=O)[C@@H]3[C@H]([NH2+][C@]4([C@@H]3C2=O)c5ccccc5NC4=O)Cc6ccc(cc6)O C12878857
Cc1c(ccc2c1NC(=O)[C@@]23[C@H]4[C@@H]([C@@H]([NH2+]3)CCC(=O)N)C(=O)N(C4=O)[C@H](C)c5ccccc5)Cl C02130481
CC(C)Cn1c(c(c(=O)[nH]c1=O)N(CC(C)C)C(=O)C[NH+]2CCC[C@@H]2c3ccc4c(c3)OCCO4)N C13062895
Cc1cc(c(n1c2ccc(cc2)OC(F)F)C)C(=O)[C@@H](C)[NH2+]CCc3ccc(cc3)S(=O)(=O)N C03440647
Cc1ccc(cc1)S(=O)(=O)N2CCC[NH+](CC2)CC(=O)N[C@H](C)c3ccc(cc3)S(=O)(=O)N C14162971
Cc1c(c(sc1C(=O)N)NC(=O)C[NH+](C)Cc2ccccc2Br)C(=O)OCCOC C14241244
CCCCN(c1c(n(c(=O)[nH]c1=O)CC(C)C)N)C(=O)C[NH+]2CCC[C@@H]2c3ccc(cc3)OCC C15548448
CCCCN(c1c(n(c(=O)[nH]c1=O)CC(C)C)N)C(=O)C[NH+](C)Cc2cc(ccc2Cl)[N+](=O)[O-] C16312933
CCCCN(c1c(n(c(=O)[nH]c1=O)CC(C)C)N)C(=O)C[NH+](CC)C[C@H]2COc3ccccc3O2 C16628200
CC(C)(C)NC(=O)COc1ccc2ccccc2c1C[NH2+]CCNc3ccc(cc3Cl)[N+](=O)[O-] C20872959
c1ccc(cc1)C[C@H](C(=O)N2CCC3(CCc4c3cccc4)CC2)N5C(=O)[C@H](NC5=O)CCCNC(=[NH2+])N C26279490
CCC[NH+](CC(=O)Nc1ccccc1C)CC(=O)NN2C(=O)[C@](NC2=O)(C)CCc3ccccc3 C26921449
CCC[NH+](CC(=O)Nc1ccccc1C)CC(=O)NN2C(=O)[C@@](NC2=O)(C)CCc3ccccc3 C26921452
C[C@H]([C@H](C(=O)[C@H]1C[C@H]2CC[C@@]1(C2(C)C)CS(=O)(=O)N3CCC4(CCc5c4cccc5)CC3)[NH3+])C(=O)N C27315572
c1cc(ccc1S(=O)(=O)NCC(=O)N[C@H](CCNc2cc[nH+]cc2)C(=O)N3CCCCC3)Cl C28261218
Cc1ccc(c(c1)C)NC(=O)C[NH+](C)CC(=O)N(CC(C)C)c2c(n(c(=O)[nH]c2=O)CC(C)C)N C09127911
Cc1cc(cc(c1)NC(=O)C[NH+](C)CC(=O)N(CC(C)C)c2c(n(c(=O)[nH]c2=O)CC(C)C)N)C C09315422
C[C@H](c1cc(c(cc1NC(=O)C2=CC3=[NH+][C@@H](C[C@@H](N3N2)C(F)(F)F)c4ccco4)OC)OC)O C12844690
CCc1ccc(cc1)C2=[NH+][C@H](ON2)CCC(=O)Nc3nc(cs3)Cc4n[nH]c(=S)n4CC=C C38798885
COc1ccc2c(c1)c(c[nH]2)CCNC(=O)[C@H]3CN(CC34CC[NH2+]CC4)C(=O)c5cccc(c5F)Cl C39599179
COc1ccccc1NS(=O)(=O)c2cccc(c2)C(=O)NNC(=O)C3=c4ccccc4=[NH+]C(=O)C3 C39611058
CCn1c(c(c(n1)C)Br)C(=O)N2C[C@H](C3(C2)CC[NH2+]CC3)C(=O)N[C@@H](C)CCCC(C)(C)O C39631884
CC[C@H](c1ccccc1)C(=O)N2C[C@H](C3(C2)CC[NH2+]CC3)C(=O)NCc4[nH]c(=O)c5ccccc5n4 C39676279
c1ccc2c(c1)OC[C@H](O2)C(=O)N3C[C@H](C4(C3)CC[NH2+]CC4)C(=O)NCCc5c[nH]c6c5cc(cc6)Cl C39676485
Cc1cccc2c1[nH]cc2CCNC(=O)[C@H]3CN(CC34CC[NH2+]CC4)C(=O)C5=C(NO[C@@H]5c6cc(on6)C)C C39684192
CC(C)[C@@H](C(=O)N1C[C@H](C2(C1)CC[NH2+]CC2)C(=O)NCCNC(=O)OC(C)(C)C)Oc3ccccc3 C39693562
CC(C)Sc1cc(ccc1/C(=N/S(=O)(=O)C)/[O-])c2ccc(cc2)CC[NH2+]C[C@@H](c3c[nH+]ccc3N)O C40423154
Cc1cc(n(n1)C(C)(C)C)C(=O)N2C[C@H](C3(C2)CC[NH2+]CC3)C(=O)NCCc4c[nH]c5c4cccc5 C44695551
Cc1c(c2cc(ccc2[nH]1)C#N)CCNC(=O)[C@H]3CN(CC34CC[NH2+]CC4)C(=O)c5cc(cc(c5)OC)OC C44714407
Cc1cc(ccc1F)C(=O)N2C[C@H](C3(C2)CC[NH2+]CC3)C(=O)NCCc4c([nH]c5c4cc(cc5)C#N)C C44714529
Cc1c(c2cc(ccc2[nH]1)C#N)CCNC(=O)[C@@H]3CN(CC34CC[NH2+]CC4)C(=O)c5cc(ccc5F)Cl C44714585
c1cc[nH+]c(c1)N2CCN(CC2)C(=O)[C@@H]3CCCC[C@H]3C(=O)NCCc4ccc(cc4)S(=O)(=O)N C38739640
Cc1ccc2c(c1)[nH]c(n2)[C@H](C)NC(=O)[C@@H]3CN(CC34CC[NH2+]CC4)C(=O)c5c(onc5c6ccccc6)C C39695853
Cc1c(n(c([nH+]1)SCC(=O)N(CC(C)C)c2c(n(c(=O)[nH]c2=O)CC(C)C)N)CC(C)C)C C19294393
CC(C)C(=O)NCCNC(=O)[C@H](CC1=c2ccccc2=[NH+]C1)NS(=O)(=O)c3ccc(cc3)Cl C63097723
CCCNC(=O)[C@H](CC1=c2ccccc2=[NH+]C1)NC(=O)C3CCN(CC3)C(=O)CNC(=O)OC(C)(C)C C63362190
CCc1ccc2c(c1)cc(c(=O)[nH]2)[C@H](c3nnnn3C[C@H]4CCCO4)[NH+]5CCN(CC5)c6cccc(c6C)C C06135358
COc1ccc(cc1)C[C@]2(C(=O)NC(=O)N(C2=O)C3CCCCC3)C[NH+]4C[C@@H]5C[C@H](C4)c6cccc(=O)n6C5 C08762878
Cc1cccc2c1NC(=O)[C@]23[C@H]4[C@@H]([C@@H]([NH2+]3)CCC(=O)N)C(=O)N(C4=O)CCc5ccc(c(c5)OC)OC C08790134
CC[C@H](c1nnnn1C(C)(C)C)[NH+](Cc2ccc3c(c2)OCO3)Cc4cc5cc(c(cc5[nH]c4=O)C)C C13064546
CC[C@@H](c1nnnn1C(C)(C)C)[NH+](Cc2ccc3c(c2)OCO3)Cc4cc5cc(c(cc5[nH]c4=O)C)C C13064547
Cc1cc(c2c(c1)cc(c(=O)[nH]2)[C@H](c3nnnn3C(C)(C)C)[NH+](Cc4ccc(cc4)OC)Cc5ccco5)C C06300896
Cc1ccc(c2c1cc(c(=O)[nH]2)[C@@H](c3nnnn3C4CCCC4)[NH+](Cc5ccco5)C[C@@H]6CCCO6)C C06322051
Cc1ccc(c(c1)N2CC[NH+](CC2)[C@@H](c3cc4cc(cc(c4[nH]c3=O)C)C)c5nnnn5C[C@@H]6CCCO6)C C06195686
Cc1ccc2cc(c(=O)[nH]c2c1)[C@H](c3nnnn3C4CCCC4)[NH+](Cc5ccc(cc5)OC)C[C@@H]6CCCO6 C06409971
CN1c2ccccc2[C@]3(C1=O)C(=C(C(=O)N3CC[NH+](C)C)O)C(=O)c4ccc(cc4)S(=O)(=O)N(C)C C09158740
CC1(Cc2c(sc3c2c(=O)n(c(n3)N4CC[NH+](CC4)CC(=O)N)CC(=O)N5CCCCC5)CO1)C C34734974
COc1cc(cc(c1OC)OC)C(=O)N[C@@H](CCSC)C(=O)N2CCC3(CC2)[C@H]4C(=NC=N4)CC[NH2+]3 C38573901
COc1cc(cc(c1OC)OC)C(=O)N[C@H](CCSC)C(=O)N2CCC3(CC2)[C@@H]4C(=NC=N4)CC[NH2+]3 C39232523
COc1cccc(c1OC)CNC(=O)[C@@H]2CN(CC23CC[NH2+]CC3)C(=O)[C@@H]4CCCN4C(=O)C(F)(F)F C39638323
CC(=O)N1CCC(CC1)C(=O)N2C[C@H](C3(C2)CC[NH2+]CC3)C(=O)NC[C@@H](c4ccccc4)N5CCOCC5 C39664380
C[C@@H](CNC(=O)[C@@H]1CN(CC12CC[NH2+]CC2)C(=O)c3cc(c(c(c3)OC)OC)OC)Oc4cccnc4 C39668560
C[C@H](CNC(=O)[C@H]1CN(CC12CC[NH2+]CC2)C(=O)c3cc(c(c(c3)OC)OC)OC)Oc4cccnc4 C39668563
Cc1cc(n(n1)CCCNC(=O)[C@H]2CN(CC23CC[NH2+]CC3)C(=O)[C@@H]4CCCN4C(=O)C(F)(F)F)C C39671649
Cc1cc(n(n1)CCCNC(=O)[C@@H]2CN(CC23CC[NH2+]CC3)C(=O)c4cc(c(c(c4)OC)OC)OC)C C39671710
Cc1cc(n(n1)CCCNC(=O)[C@H]2CN(CC23CC[NH2+]CC3)C(=O)c4cc(c(c(c4)OC)OC)OC)C C39671711
CC(=O)N1CCC(CC1)C(=O)N2C[C@@H](C3(C2)CC[NH2+]CC3)C(=O)NCC4(CCCCC4)N5CCOCC5 C39672890
Cc1cc(n(n1)CCNC(=O)[C@@H]2CN(CC23CC[NH2+]CC3)C(=O)c4cnc5c(c4Cl)c(nn5C)C)C C39675112
CC(=O)Oc1ccccc1C(=O)N2C[C@@H](C3(C2)CC[NH2+]CC3)C(=O)NCc4[nH]c(=O)c5ccccc5n4 C39676180
CC(=O)Oc1ccccc1C(=O)N2C[C@H](C3(C2)CC[NH2+]CC3)C(=O)NCc4[nH]c(=O)c5ccccc5n4 C39676181
c1ccc2c(c1)c(=O)[nH]c(n2)CNC(=O)[C@H]3CN(CC34CC[NH2+]CC4)C(=O)[C@@H]5COc6ccccc6O5 C39676299
c1ccc2c(c1)c(=O)[nH]c(n2)CNC(=O)[C@H]3CN(CC34CC[NH2+]CC4)C(=O)[C@H]5COc6ccccc6O5 C39676301
CC1=C([C@@H](NO1)c2ccccc2)C(=O)N3C[C@@H](C4(C3)CC[NH2+]CC4)C(=O)NCc5[nH]c(=O)c6ccccc6n5 C39676336
Cc1cc(=O)oc2c1cccc2OCC(=O)N3C[C@H](C4(C3)CC[NH2+]CC4)C(=O)N[C@@H](C)c5ccncc5 C39681112
Cc1cc(no1)c2c(c(no2)C)C(=O)N3C[C@@H](C4(C3)CC[NH2+]CC4)C(=O)NCCOc5ccccc5F C39685165
CC(C)C(=O)N1CCC(CC1)NC(=O)[C@H]2CN(CC23CC[NH2+]CC3)C(=O)[C@@H]4CCCN4C(=O)C(F)(F)F C39685949
CC(C)CC(=O)N1CCC(CC1)NC(=O)[C@H]2CN(CC23CC[NH2+]CC3)C(=O)C4CCN(CC4)C(=O)C C39686255
CC(=O)N1CCC(CC1)NC(=O)[C@@H]2CN(CC23CC[NH2+]CC3)C(=O)c4cccnc4Oc5ccccc5 C39688036
CC(=O)N1CCC(CC1)NC(=O)[C@H]2CN(CC23CC[NH2+]CC3)C(=O)c4cccnc4Oc5ccccc5 C39688037
CCn1c(c(c(n1)C)Br)C(=O)N2C[C@H](C3(C2)CC[NH2+]CC3)C(=O)NC4CCN(CC4)C(=O)C C39688049
Cc1cc(no1)c2c(c(no2)C)C(=O)N3C[C@@H](C4(C3)CC[NH2+]CC4)C(=O)NCCOc5ccc(cc5)F C39688290
CC(C)(C)OC(=O)NCCNC(=O)[C@H]1CN(CC12CC[NH2+]CC2)C(=O)[C@@H]3CCCN3C(=O)C(F)(F)F C39693385
Cc1c(cccc1OC(=O)C)C(=O)N2C[C@@H](C3(C2)CC[NH2+]CC3)C(=O)NCCNC(=O)OC(C)(C)C C39693486
CCC[n+]1c(c(cc2c1nc3ccccn3c2=O)C(=O)Nc4c(c5c(s4)CCCC5)C(=O)OCC)N C39840960
CCCC[n+]1c(c(cc2c1nc3ccccn3c2=O)C(=O)Nc4c(c5c(s4)CCCC5)C(=O)OC)N C39840998
c1cc2c3c(c1)N(C(=O)[C@@]3(CC(=O)N2)C[NH3+])Cc4ccc5cc6c(cc5n4)C[C@@]7(C6)c8cccnc8NC7=O C43153540
C[C@H]1[C@@H]([C@@H](N(N1)c2ccccc2)Cl)[C@@H]3[C@@H]4[C@@H]([C@@H]([NH2+]3)C(=O)[O-])C(=O)N(C4=O)CC[NH2+]Cc5ccccc5 C33933377
Cc1cc(no1)c2c(c(no2)C)C(=O)N3C[C@H](C4(C3)CC[NH2+]CC4)C(=O)NCCc5c[nH]c6c5cccc6 C44695555
Cc1ccc2c(c1)c(c[nH]2)CCNC(=O)[C@H]3CN(CC34CC[NH2+]CC4)C(=O)c5c(noc5c6cc(on6)C)C C44707847
CCn1c(c(c(n1)C)Br)C(=O)N2C[C@H](C3(C2)CC[NH2+]CC3)C(=O)N[C@H](C)c4c([nH]nc4C)C C44714112
Cc1c(c(n[nH]1)C)[C@@H](C)NC(=O)[C@H]2CN(CC23CC[NH2+]CC3)C(=O)c4cnc5c(c4Cl)c(nn5C)C C44714284
Cc1c(c(no1)c2ccccc2)C(=O)N3C[C@@H](C4(C3)CC[NH2+]CC4)C(=O)NCc5[nH]c(=O)c6ccccc6n5 C44714697
C[NH+]1CCN(CC1)[C@H](CNC(=O)C(=O)Nc2cc3c4c(c2)CCN4C(=O)CC3)c5ccc6c(c5)CCCN6C C49508922
CCc1nn2c(=O)cc(nc2s1)COc3ccc(cc3OCC)/C=C/4\C(=[NH2+])N5C(=NC4=O)SC=N5 C20332006
Cc1c(ccc([nH+]1)N)CNC(=O)[C@H]2C=CCn3n2c(=O)n(c3=O)[C@@H](CSc4ccccc4)C(=O)OC C13489266
Cc1cc(ccc1Cl)[n+]2c(c3c(n[nH]c3nc2SCC(=O)NCCc4ccc(c(c4)OC)OC)C)N C33862084
c1ccc2c(c1)c3ccccc3n2C[C@@H](C[NH+]4CCN(CC4)S(=O)(=O)c5ccc(cc5)Cl)O C02219386
CCc1ccc(cc1)N(c2nc(cs2)C[NH2+][C@@H](c3ccc4c(c3)OCCCO4)C(C)C)C(=O)C C08749964
CC[NH+]1CCc2c(sc(c2C(=O)OC)NC(=O)c3cc(nc4c3cccc4)c5cccs5)C1 C08793139
C[NH+](C)CCCN1[C@@H](/C(=C(/c2cc3ccccc3o2)\O)/C(=O)C1=O)c4ccc(cc4)Br C08817189
CCOC(=O)c1c(csc1NC(=O)C[NH+]2C[C@H](O[C@@H](C2)C)C)c3ccc(cc3)Br C08898643
C[C@@H](c1nnc(n1c2ccc(cc2)F)S[C@@H](C)C(=O)c3c[nH]c4c3cccc4)[NH+]5CCCCC5 C09245757
C[C@H](c1nnc(n1c2ccc(cc2)Cl)S[C@@H](C)C(=O)Nc3ccc(c(c3F)F)F)[NH+](C)C C09102289
CC[C@@H](c1nnc(n1Cc2ccccc2)S[C@@H](C)C(=O)Nc3ccc(c(c3F)F)F)[NH+](C)C C09375677
CC[C@H](c1nnc(n1Cc2ccccc2)S[C@@H](C)C(=O)Nc3ccc(c(c3F)F)F)[NH+](C)C C09375678
c1cc([nH+]cc1C(F)(F)F)N2CCC(CC2)C(=O)OCC(=O)NCC34CC5CC(C3)CC(C5)C4 C09671094
CC[NH+]1CCC(CC1)NC(=O)CSc2nc3c(c4c(s3)C[C@@H](CC4)C)c(=O)n2c5ccccc5 C11019710
CCC(=O)N[C@@H]1c2ccccc2C3([C@H]1OCCOC)CC[NH+](CC3)C/C=C/c4ccc(cc4)OC C12278921
CCc1ccc(cc1)[C@H](CNC(=O)C2CCN(CC2)S(=O)(=O)c3ccc(cc3)Cl)[NH+](C)C C12789033
C[C@H](c1ccc(c(c1)Cl)Cl)NC(=O)CSc2nnc(n2c3ccc(cc3)F)[C@@H](C)[NH+](C)C C09847511
c1cc(c(cc1S(=O)(=O)N2CCC(CC2)C(=O)NCC3(CCCCC3)[NH+]4CCCCC4)F)F C14068480
Cc1c2ccc(cc2nc(n1)N3CCC[C@@H](CC3)[NH2+]CCC4=CC[C@H]5C[C@@H]4C5(C)C)S(=O)(=O)C C14995377
C[C@@H]1CCC[NH+](C1)Cc2cc(ccc2OCC(=O)NCc3cccs3)c4ccc5c(c4)OCO5 C20636877
C[C@@H]1CCC[C@@H]([NH+]1CCCN2C(=O)c3cc4ccccc4n3C[C@@]2(C)C(=O)NC5CCCCC5)C C20902858
C[NH+]1CCN(CC1)[C@H](CNS(=O)(=O)c2cc(ccc2Cl)Cl)c3ccc4c(c3)CCCN4C C21775216
C[C@@H]1CCCC[C@H]1NC(=O)CSc2nc3c(c4c(s3)CCCC4)c(=O)n2CCC[NH+](C)C C22204080
c1ccc(cc1)CN(CCC/[NH+]=c/2\cc(oc3c2cccc3)O)C(=O)c4ccc(o4)Br C22473207
C[C@H](Cc1cccs1)[NH+](Cc2ccc(cc2)OC)CC(=O)Nc3ccc(cc3)N4CCCC4=O C23074286
CC[NH+]1CCC(CC1)NC(=O)CSc2nc3c(c4c(s3)CCCC4)c(=O)n2CCC(C)C C29889846
CCCCCn1c(=O)c2c3c(sc2nc1SCC(=O)NC4CC[NH+](CC4)CC)CCCC3 C29617867
c1cc(ccc1c2nc(on2)C[NH+]3CCC(CC3)C(=O)NCCCSC4CCCCC4)Cl C30987254
C[C@H](c1ccc(cc1)F)NC(=O)[C@H]2CCC[NH+](C2)Cc3nc(no3)c4ccc(cc4Cl)Cl C31055728
c1cc(sc1)c2nc(on2)C[NH+]3CCC[C@H](C3)C(=O)NCCSCc4ccc(cc4)Cl C31056399
CC[C@H](C(=O)NCC[NH+]1CCCC1)Sc2nc(c(c(=O)n2C)Cc3ccc(cc3)C(C)(C)C)C C35159547
CC(C)[NH+](Cc1ccc(cc1)Br)Cc2ccc(o2)C(=O)NCc3ccc4c(c3)OCO4 C35225889
C=CCN1C2=C([C@H](NC1=O)c3cccc(c3)Cl)C(=O)N(C2)C4CC[NH+](CC4)Cc5ccccc5 C35492872
C[C@@H](c1ccc(cc1)F)NC(=O)C2CC[NH+](CC2)Cc3nc(no3)c4ccc(cc4Cl)Cl C38872580
CC(C)(C)c1ccc(cc1)c2nc(on2)C[NH+]3CCC[C@@H](C3)C(=O)NCCSc4ccccc4 C38902296
CC(C)N(C)S(=O)(=O)c1ccc(c(c1)C(=O)NC[C@H](c2ccccc2Cl)[NH+]3CCCC3)Cl C36694566
CC(C)C1=C[C@H](N=N1)C[NH+]2CCC3(CC2)c4ccccc4[C@H]([C@@H]3OC)NC(=O)Cc5cccs5 C39394948
Cc1c(nc(o1)c2cc(ccc2OC)Br)C[NH+]3CCC(CC3)C(=O)N[C@H]4CCc5c4cccc5 C40985394
c1cc(oc1)[C@@H](CNC(=O)c2cnc(nc2Cl)SCc3ccc(cc3)Cl)[NH+]4CCCC4 C40985933
CC1CC[NH+](CC1)Cc2ccc(cc2)CNC(=O)CN(c3cccc4c3cccc4)S(=O)(=O)C C44875920
CC[C@@H](C(=O)NCc1ccc(cc1)C[NH+]2CCC[C@@H](C2)C)N(c3ccc(cc3)Cl)S(=O)(=O)C C44879344
c1ccc(cc1)C[C@H](c2ccccc2)NC(=O)[C@H]3CC=CC[C@@H]3C(=O)N4CCN(CC4)c5cccc[nH+]5 C44943496
C[C@H](C(=O)Nc1ccccc1Cc2ccccc2)Sc3nnc(n3c4ccccc4)C[NH+]5CCCC5 C45830152
Cc1ccc(cc1)S(=O)(=O)N2CCC3(CC2)[NH2+][C@H](C(=O)N3Cc4ccccc4)Cc5ccccc5 C36027277
CCCN1C(=O)[C@@H]([NH2+]C12CCN(CC2)S(=O)(=O)c3ccc(c(c3)Cl)Cl)Cc4ccccc4 C36027332
CCOc1ccccc1Oc2c(=O)c3ccc(c(c3oc2C(F)(F)F)C[NH+]4CCCC[C@@H]4C)O C02367265
Cc1cc(n(n1)c2ccc(cc2)C(=O)NC[C@@H](c3ccc(cc3)N(C)C)C4=c5ccccc5=[NH+]C4)C C63234716
CCOC(=O)C1CCC(CC1)CNC(=O)N2CCC3=c4ccccc4=[NH+][C@@H]3[C@@H]2c5ccccc5F C63571352
CCOC(=O)CC1(CCCCC1)NC(=O)N2CCC3=c4ccccc4=[NH+][C@@H]3[C@H]2c5ccccc5F C63571385
CCOC(=O)C1CCC(CC1)CNC(=O)N2CCC3=c4ccccc4=[NH+][C@@H]3[C@H]2c5ccc(cc5)F C63571863
C[C@@H]1[C@H](c2ccccc2N1Cc3ccccc3C#N)/C=C(\C#N)/C(=O)NCCC4=c5ccccc5=[NH+]C4 C63623090
CCCCc1[nH]cc([nH+]1)CN2CC[C@@H]3C(=C[C@@H](C(=O)N3C/C=C/c4ccccc4)c5ccncc5)C2 C53631638
COc1ccc(cc1)C[C@@H]2Nc3ccccc3N2C4CCN(CC4)C(=O)CC5=c6ccccc6=[NH+]C5 C64066820
Cc1ccc2c(c1)sc(n2)c3ccc(cc3)N4C(=O)C[C@H](C4=O)[NH2+]CCc5ccccc5OC C08414555
c1ccc2c(c1)c(=O)c(c(o2)NC(=O)C[NH+]3CCN(CC3)c4ccccc4F)c5ccc(cc5)F C08844405
Cc1cc(cc(c1OC)C)S(=O)(=O)NC[C@H](c2ccc3c(c2)CCCN3C)[NH+]4CCCCC4 C08800264
C[C@H](c1nnc(n1c2ccc(cc2)Cl)SCC(=O)NC34CC5CC(C3)CC(C5)C4)[NH+](C)C C09102884
CC1CC[NH+](CC1)[C@@H](CNC(=O)c2cc(on2)c3ccc(cc3)Br)c4ccco4 C11905253
CC1CC[NH+](CC1)[C@H](CNC(=O)c2cc(on2)c3ccc(cc3)Br)c4ccco4 C11905254
Cc1ccc2c(c1)c(=O)c(co2)C[NH+]3CCOc4ccc(cc4C3)[C@](C)(COc5ccccc5)O C11978989
C[NH+](Cc1ccccc1N2CCCCC2)CN3C(=O)C(NC3=O)(c4ccccc4)c5ccccc5 C09672723
COc1ccc2c(c1)c(c[nH]2)C3=CC[NH+](CC3)CCCN4c5cccc6c5c(ccc6)S4(=O)=O C13826817
Cn1c2c(cc(c1=O)c3ccc(cc3)OC(F)(F)F)C[NH+](CC2)Cc4c(cccc4OC)O C14539567
CC#CCN1C(=O)[C@](NC1=O)(Cc2cccc(c2)F)C3CC[NH+](CC3)Cc4ccc(c(c4C)C)OC C14878678
COc1ccc(c(c1)O)C[NH+]2CCOc3c(cc(cc3OC)c4cc(ccc4OC)Cl)C2 C14975211
CCOC(=O)c1cnn(c1C[NH+]2CCC(CC2)(c3ccc(cc3)Cl)O)c4ccc(cc4C)C C14986735
CC[NH+](CC)CCN1C(=O)c2cc3c(n2C[C@@]1(C)C(=O)NC4CCCCCCC4)ccs3 C15672898
C[C@]1(Cn2c3ccsc3cc2C(=O)N1CCC[NH+]4CCCCC4)C(=O)NC5CCCCCCC5 C15672913
COc1ccc(c2c1cccc2)C[NH+]3C[C@@H](C[C@H]3c4nc(no4)Cc5ccc(cc5Cl)F)O C15675079
Cc1ccc(o1)[C@H](CNC(=O)c2cc(on2)c3ccc(cc3)Br)[NH+]4CCC(CC4)C C15860533
Cc1ccc(cc1C)S(=O)(=O)N2CCC(CC2)C(=O)NCC3(CCCCC3)[NH+]4CCCCC4 C17913149
CCCc1cc2c(=O)c(c(oc2c(c1O)C[NH+](C)C)C(F)(F)F)c3ccc4c(c3)OCCO4 C19358590
Cc1ccc2c(c1)sc(n2)c3ccc(cc3)N4C(=O)C[C@@H](C4=O)[NH2+]CCc5ccccc5OC C19890030
C[C@@]1(Cn2c3ccsc3cc2C(=O)N1CC[NH+](C)C4CCCCC4)C(=O)NC5CCCCC5 C21808498
C[NH+]1CCN(CC1)[C@@H](CNc2c3c4c(sc3nc(n2)c5cccnc5)CCCC4)c6cccs6 C22917274
c1cc(sc1)c2ccc3c(c2)S(=O)(=O)N=C(N3)CN4CC[NH+](CC4)CC5CCCCC5 C24903431
Cc1cc[nH+]c(c1)N2CCN(CC2)CC[C@@H]3Cn4c5c(cccc5O3)c(c4c6ccc(cc6)O)C C26474801
c1cc(ccc1c2nc(on2)C[NH+]3CCC(CC3)C(=O)NCCC4=CCCCC4)Br C30979289
c1ccc(cc1)C(c2ccccc2)NC(=O)[C@H]3CCC[NH+](C3)Cc4nc(no4)c5cccs5 C31057020
Cc1ccccc1[C@@H](c2ccccc2)NC(=O)[C@H]3CCC[NH+](C3)Cc4nc(no4)c5cccs5 C31057531
Cc1ccc(cc1)S(=O)(=O)N(c2ccccc2)C3CC[NH+](CC3)Cc4cccc(c4O)OC C34683895
CCCCNC(=O)N1CCN(C[C@@H]1C)C(=O)C[NH+]2CCc3c(ccs3)[C@@H]2c4ccc(cc4)C C34829950
CCCCNC(=O)N1CCN(C[C@@H]1C)C(=O)CC[NH+]2CCc3c(ccs3)[C@@H]2c4ccccc4 C34830566
C[C@@H]1CCCC[NH+]1CCCNC(=O)c2cc(nn2c3ccc(c(c3)Cl)Cl)c4ccco4 C35293836
CCC[NH+]1CCc2c(sc(c2C(=O)OC)NC(=O)C3c4ccccc4Oc5c3cccc5)C1 C36629532
COc1ccc(cc1OC)[C@H]2CC(=NN2)[C@@H]3C(=c4cc(ccc4=[NH+]C3=O)Cl)c5ccccc5 C39359613
CC(C)C1=C[C@@H](N=N1)C[NH+]2CCC3(CC2)c4ccccc4[C@H]([C@@H]3OC)NC(=O)c5cccc(c5)F C39388076
Cc1ccc(cc1)S(=O)(=O)c2ccc(o2)C(=O)NC[C@@H](c3ccc(cc3)Cl)[NH+]4CCCC4 C40322657
c1cc(ccc1/C=C/C(=O)NC2CC[NH+](CC2)Cc3nc(no3)c4ccc(cc4)C(F)(F)F)F C40961321
CC(C)C(C(C)C)NC(=O)[C@H]1CCC[NH+](C1)Cc2nc(no2)c3cccc(c3)Br C44813942
CC[C@H](C)CN1C(=O)[C@@H]([NH2+]C12CCN(CC2)S(=O)(=O)c3cccc(c3Cl)Cl)C(C)C C36024596
Cc1ccc(cc1)C(=O)C2CC[NH+](CC2)CC(=O)N[C@@H](c3ccc4c(c3)OCCCO4)C(C)C C59424248
CCn1cc(c2c1ccc(c2)OC)/C=C/3\C(=O)c4c(cc(c(c4O3)C[NH+]5CCC[C@@H](C5)C)O)C C41512350
CCOC(=O)C1CC[NH+](CC1)Cc2c(cc(c3c2O/C(=C/c4ccc(cc4)Cl)/C3=O)C)O C41586160
CCOC(=O)[C@H]1CCC[NH+](C1)Cc2c(ccc3c2O/C(=C\c4c(cccc4Cl)F)/C3=O)O C41586458
c1ccc(cc1)N2CC(=C(N2)c3ccc(cc3)Cl)C(=O)OCC(=O)C4=c5ccccc5=[NH+]C4 C39943226
c1ccc(cc1)n2c(nnc2SCC(=O)Nc3ccccc3Cl)C4=c5ccccc5=[NH+]C4 C63240937
C[C@@H]1c2cc3c(cc2OC(=O)[C@@H]1CC(=O)NCCC4=c5cc(ccc5=[NH+]C4)F)OC(CC3)(C)C C63384904
C[C@H]1c2cc3c(cc2OC(=O)[C@@H]1CC(=O)NCCC4=c5cc(ccc5=[NH+]C4)F)OC(CC3)(C)C C63384906
Cc1c(oc2c1cc3c(c2)OC(=O)[C@H]([C@H]3C)CC(=O)NCCC4=c5cc(ccc5=[NH+]C4)Cl)C C63491009
COc1ccc(cc1)C2=N[C@@H]3N(C2)c4ccc(cc4S3)C(=O)NCCC5=c6ccccc6=[NH+]C5 C63541399
c1ccc(c(c1)CN[C@@H]2/C(=N/S(=O)(=O)c3ccc(cc3)Cl)/N=c4ccccc4=[NH+]2)Cl C38971684
c1ccc(cc1)CN[C@@H]2/C(=N/S(=O)(=O)c3cc(ccc3Cl)Cl)/N=c4ccccc4=[NH+]2 C38974974
C[C@@H]1c2c(sc(n2)NC(=O)C[NH+](C)C)C[C@@]3([C@H]1[C@H]([C@@H](CC3)[C@H](C)C(=O)N4CCSCC4)O)C C03840959
CCC[NH+]1CCc2c(sc(c2C(=O)NC)NC(=O)c3ccc(cc3)S(=O)(=O)N4COCC4(C)C)C1 C08920656
c1cc(oc1)[C@@H](CNC(=O)c2ccc(cc2)NS(=O)(=O)c3ccc4c(c3)OCCO4)[NH+]5CCCC5 C09378515
c1cc(oc1)[C@H](CNC(=O)c2ccc(cc2)NS(=O)(=O)c3ccc4c(c3)OCCO4)[NH+]5CCCC5 C09378516
Cn1c2c(c(=O)n(c1=O)C)n(c(n2)N3CCC(CC3)(C(=O)N)[NH+]4CCCCC4)Cc5ccc(cc5)Cl C08775042
CC(C)(C(=O)N[C@H](CCCc1ccccc1)C(=O)N2CCC3(CC2)CS(=O)(=O)c4c3cccc4)[NH3+] C13687603
COc1ccc(cc1)S(=O)(=O)[C@H]2c3c(nc4ccccc4n3)N([C@@H]2N)/N=C/C5=c6ccccc6=[NH+]C5 C38599160
COc1ccc(cc1)S(=O)(=O)[C@@H]2c3c(nc4ccccc4n3)N([C@H]2N)/N=C/C5=c6ccccc6=[NH+]C5 C38599162
C[C@]12C[C@H](CC(C1)(C)C)N(C2)S(=O)(=O)c3ccc(cc3)C(=O)Nc4c(c5c(s4)C[NH+](CC5)C)C(=O)N C38612248
Cc1cc(c(o1)C(F)(F)F)C(=O)N2C[C@@H](C3(C2)CC[NH2+]CC3)C(=O)NC[C@H](C)Oc4ccc(cc4)F C39596380
COc1ccc2c(c1)c(c[nH]2)CCNC(=O)[C@H]3CN(CC34CC[NH2+]CC4)C(=O)c5cc(ccc5F)Cl C39599285
c1ccc2=[NH+]CC(=c2c1)C3=NN[C@@H](O3)SCC(=O)Nc4ccc(cc4)S(=O)(=O)N5CCCCC5 C39612393
Cc1cc(n(n1)C(C)(C)C)C(=O)N2C[C@H](C3(C2)CC[NH2+]CC3)C(=O)NCCc4cc(cc(c4)OC)OC C39653121
C[C@@H](c1ccc(cc1)Br)NC(=O)[C@@H]2CN(CC23CC[NH2+]CC3)C(=O)c4ccccc4OC(=O)C C39656798
Cc1ccc(cc1)O[C@H](C)CNC(=O)[C@@H]2CN(CC23CC[NH2+]CC3)C(=O)c4cc(oc4C(F)(F)F)C C39666213
c1ccc2c(c1)-c3c(cccc3C(=O)N4C[C@H](C5(C4)CC[NH2+]CC5)C(=O)NCc6ccc7c(c6)CCO7)C2=O C39668175
Cc1ccc(cc1C(=O)N2C[C@@H](C3(C2)CC[NH2+]CC3)C(=O)NCC4(CCCCC4)N5CCOCC5)F C39672914
Cc1ccc(cc1C(=O)N2C[C@H](C3(C2)CC[NH2+]CC3)C(=O)NCC4(CCCCC4)N5CCOCC5)F C39672915
C[C@H]1C(=C(N=N1)C)[C@@H](C)NC(=O)[C@@H]2CN(CC23CC[NH2+]CC3)C(=O)c4cccc5c4-c6ccccc6C5=O C39674207
C[C@H]1C(=C(N=N1)C)[C@H](C)NC(=O)[C@@H]2CN(CC23CC[NH2+]CC3)C(=O)c4cccc5c4-c6ccccc6C5=O C39674209
C[C@@H]1C(=C(N=N1)C)[C@H](C)NC(=O)[C@@H]2CN(CC23CC[NH2+]CC3)C(=O)c4ccc(c(c4)C(F)(F)F)F C39674268
COc1c(csc1Cl)C(=O)N2C[C@H](C3(C2)CC[NH2+]CC3)C(=O)NCc4cccc(c4)OC(F)F C39678541
c1ccc(c(c1)CCNC(=O)[C@H]2CN(CC23CC[NH2+]CC3)C(=O)[C@@H]4COc5ccccc5O4)Br C39683738
CC(C)[C@@H](C(=O)NC(C)(C)C)NC(=O)[C@@H]1CN(CC12CC[NH2+]CC2)C(=O)c3ccc(cc3)C(F)(F)F C39685724
CC(C)[C@@H](C(=O)NC(C)(C)C)NC(=O)[C@H]1CN(CC12CC[NH2+]CC2)C(=O)c3ccc(cc3)C(F)(F)F C39685725
C[C@H](Cc1ccccc1OC)NC(=O)[C@H]2CN(CC23CC[NH2+]CC3)C(=O)c4csc(c4OC)Cl C39686661
c1ccc(cc1)C[C@@H](C(=O)N2CCCCC2)NC(=O)[C@@H]3CN(CC34CC[NH2+]CC4)C(=O)[C@@H]5CCC=CC5 C39687296
c1ccc(cc1)C[C@@H](C(=O)N2CCCCC2)NC(=O)[C@@H]3CN(CC34CC[NH2+]CC4)C(=O)[C@H]5CCC=CC5 C39687298
Cc1ccc(cc1C(=O)N2C[C@@H](C3(C2)CC[NH2+]CC3)C(=O)NCCNC(=O)Cc4cccc5c4cccc5)F C39693316
Cc1ccc(cc1C(=O)N2C[C@H](C3(C2)CC[NH2+]CC3)C(=O)NCCNC(=O)Cc4cccc5c4cccc5)F C39693317
CCc1ccc(cc1)[C@H](C)NC(=O)[C@@H]2CN(CC23CC[NH2+]CC3)C(=O)[C@@H]4CCCN4C(=O)C(F)(F)F C39695931
Cc1ccccc1CN2c3ccccc3[C@@]4(C2=O)c5c(cc(n(c5=O)CC[NH+](C)C)C)OC(=C4C#N)N C39919008
Cc1ccccc1CN2c3ccccc3[C@]4(C2=O)c5c(cc(n(c5=O)CC[NH+](C)C)C)OC(=C4C#N)N C39919009
Cc1ccc(cc1)CN2c3ccccc3[C@@]4(C2=O)c5c(cc(n(c5=O)CC[NH+](C)C)C)OC(=C4C#N)N C39919012
c1cc(c(cc1N2C(=O)[C@H]3[C@@H]4C[C@H]([C@H]3C2=O)C=C4)[N+](=O)[O-])N5CCC(CC5)(C(=O)N)[NH+]6CCCCC6 C43794066
C[NH+](C)[C@H](CNC(=O)C(=O)Nc1ccc2c(c1)N(CCC2)S(=O)(=O)c3cccs3)c4ccco4 C49489765
CN1CCCc2c1ccc(c2)[C@H](CNC(=O)C(=O)Nc3cccc(c3)N4CCCC4=O)[NH+]5CCCCC5 C49508678
CN1CCCc2c1ccc(c2)[C@@H](CNC(=O)C(=O)Nc3cc4c5c(c3)CCN5C(=O)CC4)[NH+]6CCCCC6 C49508693
C[C@]12CCC(=O)C=C1CC[C@@H]3C2=CC[C@]4([C@@H]3CC[C@@]4(C(=O)CN5CC[NH+](CC5)Cc6c(ccc[nH+]6)[O-])O)C C40466446
Cc1ccc2c(c1)[nH]c(n2)[C@H](C)NC(=O)[C@H]3CN(CC34CC[NH2+]CC4)C(=O)c5csc(c5OC)Cl C44737434
COc1ccc(cc1C[NH+]2CCN(CC2)c3ccccc3F)[C@@H]4[C@@H]5C(=c6ccccc6=[NH+]5)C[C@@H](N4)C(=O)[O-] C63349723
COc1ccc(cc1C[NH+]2CCN(CC2)c3ccccc3F)[C@@H]4[C@H]5C(=c6ccccc6=[NH+]5)C[C@@H](N4)C(=O)[O-] C63349726
CC(C)[C@@H](C(=O)NCc1ccco1)NC(=O)[C@@H]2CC3=c4ccccc4=[NH+][C@H]3[C@@H]5N2C(=O)c6c5cccc6 C63376159
c1ccc2=[NH+]CC(=c2c1)C[C@@H]3[C@H]4[C@H](C(=O)N(C4=O)C[C@@H]5CCCO5)[C@]6(N3)c7cc(ccc7NC6=O)Cl C63479773
c1ccc2=[NH+]CC(=c2c1)C[C@H]3[C@H]4[C@H](C(=O)N(C4=O)C[C@@H]5CCCO5)[C@]6(N3)c7cc(ccc7NC6=O)Cl C63479775
c1ccc2=[NH+]CC(=c2c1)C[C@@H]3[C@H]4[C@H](C(=O)N(C4=O)C[C@@H]5CCCO5)[C@]6(N3)c7cccc(c7NC6=O)Cl C63479813
c1ccc2=[NH+]CC(=c2c1)C[C@@H]3[C@H]4[C@H](C(=O)N(C4=O)C[C@H]5CCCO5)[C@]6(N3)c7cccc(c7NC6=O)Cl C63479819
c1ccc(cc1)C(=O)N[C@@H]([C@H]2c3ccccc3C(=O)N=[NH+]2)C(=O)N/N=C/[C@@H]4C=NN=C4c5ccc(cc5)F C63974370
c1cc2c(cc1Cn3c(=O)c4ccc(cc4[nH]c3=O)[C@@H]5[NH+]=C(NO5)c6ccc(c(c6)F)Cl)OCO2 C64392154
c1cc2c(cc1Cn3c(=O)c4ccc(cc4[nH]c3=O)[C@H]5[NH+]=C(NO5)c6ccc(c(c6)F)Cl)OCO2 C64392155
C[C@@H]([C@@H]1[C@@H]2[C@@H](C(=O)N(C2=O)CCc3ccccc3)[C@@]4([NH2+]1)c5ccccc5NC4=O)O C04084622
C[NH+]1CCc2c(sc(c2C(=O)N)NC(=O)c3ccc(s3)Br)C1 C04087205
c1cc2c(cc1NC(=O)C[C@@H]3C(=O)N[C@@H]4CCCC[C@@H]4[NH2+]3)OCCO2 C04223169
c1cc2c(cc1NC(=O)C[C@H]3C(=O)N[C@H]4CCCC[C@@H]4[NH2+]3)OCCO2 C04223172
CC(C)[NH+]1CCc2c(sc3c2C(=N[C@H](N3)c4cccc(c4)O)O)C1 C04554101
CCNc1c2c(c3c([nH+]1)c(ns3)O)OC(=C([C@@H]2c4cccnc4)C#N)N C06721857
c1cc(ccc1C2=NN([C@@](C2)(C(F)(F)F)O)C3=NNC(=[NH2+])Cc4n3ncn4)Cl C08694872
C[NH+]1CCc2c(sc3c2C(=N[C@@H](N3)c4cc(cc(c4O)Br)Cl)O)C1 C09045265
c1csc2c1C[NH+](CC2)CC(=O)Nc3c(c4c(s3)CCC4)C(=O)N C10341237
C[C@H](c1[nH]c(=O)[nH]n1)NC(=O)C2(Cc3ccccc3C2)[NH+]4CCCCC4 C12758894
c1ccc(cc1)C[NH+]2CC[C@H]3[C@H](C2)[C@]4(c5ccccc5NC4=O)C(C(=C3C#N)N)(C#N)C#N C13899106
Cc1c2c([nH][nH+]1)Nc3c(c(=O)[nH]c(=O)[nH]3)[C@@H]2c4ccc(cc4)Br C31808966
C=CC[NH+]1CCN(CC1)C(=O)Nc2c(c3c(s2)CCCC3)C(=O)N C34785431
c1cc(c(cc1Br)N)S(=O)(=O)N[C@H]2C[NH+]3CCC2CC3 C37063027
c1c(c(cc2c1OCO2)Br)C[NH2+]C3CCC(CC3)C(=O)N C37152788
CS(=O)(=O)CCNc1c2cc(ccc2[nH+]cc1N)Br C37750264
Cc1cc(c(cc1C[NH+]2CCCC2)[C@@H]3c4c([nH]nc4OC(=C3C#N)N)C)C C22683655
c1ccc(cc1)c2cc-3cc/c(=[N+](/N)\Nc4cccc5c4cccc5)/cc3oc2O C38653549
c1ccc2c(c1)[nH]c(n2)[C@H]3c4c(nc(c(n4)C#N)C#N)N([C@@H]3[NH3+])Cc5ccco5 C38811110
c1ccc(cc1)CN2[C@@H](N=NC2=S)C3=CNN([C@@H]3[NH3+])c4ccccc4 C39290024
c1ccc(c(c1)O)[P@@]2(=O)N[NH+]3C[C@@H]4C=C(C(=C[C@@H]4C[C@@H]3CO2)F)O C39467348
CCOc1cc(ccc1O)[C@H]2[C@@H]3C(=c4ccccc4=[NH+]C3=O)OC(=C2C#N)N C39916331
c1ccc2=[NH+]CC(=c2c1)/C=C(\C#N)/C(=O)N[C@H]3NN[C@H](S3)C(F)(F)F C39978365
C[C@H]1CCCCN1c2c(c(ncn2)NC3CC([NH2+]C(C3)(C)C)(C)C)N C40731925
c1cc[nH+]c(c1)N2CCN(CC2)c3c(c(ncn3)Nc4nccs4)N C40780933
CCCc1cc([nH+]c2c1c(c(s2)C(=O)N)N)N3CCCNC(=O)C3 C45286891
C[C@H]([C@H](c1cccc(c1)Br)Sc2c3c(nc[nH]3)ncn2)[NH3+] C51036201
CC[NH2+][C@@H](c1ccncc1)c2cc3c(cc2Br)[nH]c(=O)[nH]3 C52094635
C[C@H](C(=O)NC(=O)NC(C)C)[NH+]1CCC(=CC1)c2c[nH]c3c2ccc(c3)F C52823761
CCc1[nH+]c(c(n1N)N)c2cc3c(c(c2)Br)OCCCO3 C52838877
c1ccc2c(c1)c(c[nH]2)[C@@H]3NC(=[NH2+])N[C@H]4N3c5cc6c(cc5N4)OCCCO6 C39990938
C[NH+]1C[C@]2([C@H](O[C@@H]([C@@](C1)(C2O)CO)c3ccccc3)c4ccccc4)CO C17175884
c1ccc(c(c1)c2ccc(o2)[C@@H]3NC(=[NH+]c4n3c5ccccc5n4)N)[N+](=O)[O-] C28795767
CC(C)c1nnc(s1)NC(=O)Nc2c(c3c(s2)C[NH2+]CC3)C#N C50076321
C[C@@H]([C@H](c1cccc(c1)Br)Sc2n[nH]c(=O)n2C)[NH3+] C61592613
C[C@@H](c1ccc(c(c1)Br)Sc2nc(cc(n2)N)N)[NH2+]C C61700315
C[C@H](c1ccc(c(c1)Br)Sc2nc(cc(n2)N)N)[NH2+]C C61700316
c1c(cc(c(c1N)Br)S(=O)(=O)N[C@@H]2CC[NH+]3[C@@H]2CCC3)Cl C61882377
C[C@@H](C(=O)N[C@@H]1Nc2ccccc2S1)NC(=O)[C@@H]3C=c4ccccc4=[NH+]3 C63294055
C[C@@H](C(=O)N[C@H]1Nc2ccccc2S1)NC(=O)[C@@H]3C=c4ccccc4=[NH+]3 C63294058
CC[C@H](C)N1[C@H]([C@@H](C(=O)NC1=O)[C@@H]2[C@@H]3C(=c4ccccc4=[NH+]3)CCN2)O C63372153
CCCCn1c(=O)c(c([nH]c1=O)[O-])[C@@H]2[C@@H]3C(=c4cc(ccc4=[NH+]3)C)CC[NH2+]2 C63374051
CC(=O)N[C@H]1Nc2ccc(cc2S1)NC(=O)[C@@H]3C=c4ccccc4=[NH+]3 C63600809
c1ccc2c(c1)NC(=O)C3(N2)CCN(CC3)C[C@@]4(CCC[NH+]5[C@@H]4CCCC5)O C63832494
C[C@@H]1C[C@@H](CN(C1)C(=O)[C@@H](CC2=c3ccccc3=[NH+]C2)NC(=O)N)C C63842798
Cc1ccccc1N2[C@@H](N=C([C@H](C2=O)[C@@H]3[C@@H]4C(=c5cc(ccc5=[NH+]4)OC)CCN3)O)O C63933114
Cc1cc(cc(c1)N2[C@@H](N=C([C@@H](C2=O)[C@@H]3[C@@H]4C(=c5ccccc5=[NH+]4)CCN3)O)O)C C63933673
Cc1cccc(c1C)N2[C@@H](N=C([C@H](C2=O)[C@@H]3[C@@H]4C(=c5ccccc5=[NH+]4)CCN3)O)O C63985298
Cc1ccc(c(c1)N2[C@@H](N=C([C@@H](C2=O)[C@@H]3[C@@H]4C(=c5ccccc5=[NH+]4)CCN3)O)O)C C64197346
C[C@H](C(=O)N1CCC2(CC1)c3c([nH]c[nH+]3)CCN2)NC(=O)c4cccc(c4)F C24986194
Cc1cc(cc2c1NC(=O)[C@]23[C@H]4[C@@H]([C@@H]([NH2+]3)Cc5c[nH]c6c5cccc6)C(=O)N(C4=O)c7ccccc7)Cl C08790758
Cc1cc(cc2c1NC(=O)[C@]23[C@H]4[C@@H]([C@H]([NH2+]3)Cc5c[nH]c6c5cccc6)C(=O)N(C4=O)c7ccccc7)Cl C08790760
CC(C)C[C@H]1C[C@@H]([C@@]2([NH2+]1)c3cc(ccc3NC2=O)Br)C(=O)Nc4cc(ccc4OC)Cl C08876809
CCOc1cccc(c1O)[C@H]2CC(=N[C@@H]([NH2+]2)c3ccc(cc3)C(=O)OC)c4ccc(cc4)Br C09543136
COc1ccc(cc1CSc2nc3ccccc3s2)[C@H]4c5c(c6ccccc6[nH]5)C[C@H]([NH2+]4)C(=O)OC C02120612
COc1ccc(cc1)[C@H]2[C@H]3CCCC[C@]3(CC[NH+]2CC(=O)Nc4c(c5c(s4)CCCC5)C(=O)OC)O C13769213
C[C@@H]1CCC=C2[C@@]1([C@@H]([C@H]3[C@@H](C2)OC(=O)[C@@H]3C[NH+]4CCN(CC4)C(c5ccccc5)(c6ccccc6)O)O)C C20410955
CCOc1cccc(c1O)[C@H]2CC(=N[C@H]([NH2+]2)c3ccc(c(c3)OC)OC)c4ccc(cc4)Br C20763171
CCOc1cccc(c1O)[C@H]2CC(=N[C@@H]([NH2+]2)c3ccc(c(c3)Br)F)c4ccc5c(c4)OCO5 C20764086
COc1cc(cc(c1OC[C@@H](c2ccc3c(c2)OCO3)O)Br)C[NH2+]C4C5CC6CC(C5)CC4C6 C20876972
c1cc(cc(c1)Cl)CN2C[C@@H](C[C@H]2C(=O)NCCc3ccc4c(c3)OCO4)[NH2+]C5CCCCCCC5 C20994618
CC1(CCc2cc3c(cc2O1)o/c(=[NH+]/NC(=O)CCCCCNC(=O)OC(C)(C)C)/c4c3CCCC4)C C32051717
CC1(CC(CC(N1O)(C)C)[NH+]2CN(CN(C2)C3CC(N(C(C3)(C)C)O)(C)C)C4CC(N(C(C4)(C)C)O)(C)C)C C32106593
CC(C)c1ccc2c(c1)CC[C@@H]3[C@@]2(CCC[C@]3(C)CNC(=O)c4coc(n4)[C@H](Cc5ccc(cc5)O)[NH3+])C C33626772
CCc1ccccc1NC(=O)N2CCC3(CC2)[NH2+][C@@H](CS3)C(=O)NCCc4ccc(cc4Cl)Cl C34696488
CCOc1ccccc1C(=O)[C@H]2[C@@H]3CCC[NH+]3[C@@]4([C@@]25c6ccccc6NC5=O)c7cc(ccc7NC4=O)C C35807161
CC(C)[NH+](Cc1[nH]c(=O)c2c(csc2n1)c3ccc(cc3)Cl)C[C@H](COc4ccc(cc4)Cl)O C36207770
C[C@@H]1CCc2c(sc(c2C#N)NC(=O)C3=CC4=[NH+][C@H](C[C@@H](N4N3)C(F)(F)F)c5ccc(cc5)Cl)C1 C09489952
c1cc(ccc1[C@H]2C[C@H](N3[C@@H]([NH2+]2)C[C@@H](N3)C(=O)NCc4cc5cc(ccc5[nH]4)Cl)C(F)(F)F)Cl C39237432
c1ccc2c(c1)CCc3ccccc3N2C(=O)CSC4=NC(=[NH+][C@@H](N4)c5c(cccc5Cl)Cl)N C39448901
c1ccc(cc1)c2ccc(cc2)[C@H]3NC(=NC(=[NH+]3)N)SCC(=O)N4c5ccccc5CCc6c4cccc6 C39448902
Cc1c(c2ccccc2[nH]1)[C@@H](c3cccnc3)[NH+]4CCN(CC4)[C@H](c5cccnc5)c6c([nH]c7c6cccc7)C C22917911
CCc1ccc(cc1)[C@@H](CNI)N2CC[NH2+][C@@H](C2)S(=O)(=O)Oc3ccccc3 C39532524
c1cc(cc(c1)Cl)OCC(=O)N2C[C@H](C3(C2)CC[NH2+]CC3)C(=O)NCc4ccc(c(c4)Cl)Cl C39609731
CCc1ccc(cc1)CCNC(=O)[C@@H]2CN(CC23CC[NH2+]CC3)C(=O)c4cccc5c4-c6ccccc6C5=O C39654239
CCc1ccc(cc1)CCNC(=O)[C@H]2CN(CC23CC[NH2+]CC3)C(=O)c4cccnc4Sc5ccccc5 C39654493
CC1(CCCCC1)C(=O)N2C[C@@H](C3(C2)CC[NH2+]CC3)C(=O)NCc4ccccc4Sc5ccccc5CO C39657726
Cc1ccc(cc1)O[C@@H](C)CNC(=O)[C@@H]2CN(CC23CC[NH2+]CC3)C(=O)c4ccc(c(c4)C)Br C39666096
Cc1ccc(cc1)O[C@@H](C)CNC(=O)[C@H]2CN(CC23CC[NH2+]CC3)C(=O)c4ccc(c(c4)C)Br C39666098
C[C@@H](CNC(=O)[C@H]1CN(CC12CC[NH2+]CC2)C(=O)c3ccc(cc3Cl)Cl)Oc4ccccc4Cl C39666327
Cc1ccc(c(c1F)C(=O)N2C[C@@H](C3(C2)CC[NH2+]CC3)C(=O)NC[C@@H](C)Oc4ccccc4Cl)Cl C39666497
C[C@H](CNC(=O)[C@@H]1CN(CC12CC[NH2+]CC2)C(=O)CCc3ccc(cc3)OC)Oc4ccccc4Cl C39666618
C[C@H](CCc1ccc(cc1)OC)NC(=O)[C@H]2CN(CC23CC[NH2+]CC3)C(=O)c4cc(cc(c4)Cl)Cl C39675249
Cc1ccc(c(c1)CCNC(=O)[C@@H]2CN(CC23CC[NH2+]CC3)C(=O)c4cccc5c4-c6ccccc6C5=O)C C39676898
Cc1ccc(c(c1)CCNC(=O)[C@@H]2CN(CC23CC[NH2+]CC3)C(=O)c4cc(c(c(c4)Cl)OC)Cl)C C39677060
C[C@@H](Cc1ccccc1F)NC(=O)[C@@H]2CN(CC23CC[NH2+]CC3)C(=O)c4ccc(o4)c5ccccc5F C39687150
CCc1ccc(cc1)[C@@H](C)NC(=O)[C@@H]2CN(CC23CC[NH2+]CC3)C(=O)c4cccc5c4-c6ccccc6C5=O C39695950
CCc1ccc(cc1)[C@H](C)NC(=O)[C@@H]2CN(CC23CC[NH2+]CC3)C(=O)c4cccnc4Sc5ccccc5 C39696187
CCc1ccc(cc1)[C@H](C)NC(=O)[C@@H]2CN(CC23CC[NH2+]CC3)C(=O)c4cc(c(c(c4)Cl)OC)Cl C39696251
CC1([C@H]2CC[C@@]1([C@@H](C2)NC(=O)[C@@H]3CCCC[NH2+]3)CS(=O)(=O)N4CCC5(CCc6c5cccc6)CC4)C C40641562
CCOc1ccccc1C(=O)[C@@H]2[C@H]3CCC[NH+]3[C@]4([C@]25c6ccccc6NC5=O)c7cc(ccc7NC4=O)F C43730095
c1ccc2c(c1)c3c([nH]2)[C@H]([NH+](CC3)CC(=O)Nc4ccc5c(c4)OCCO5)c6cc(cc7c6OCO7)Cl C39231191
CC(C)[NH+]1CCc2c(sc3c2C(=N[C@@H](N3)c4ccc(cc4)OC(=O)c5ccc(cc5Cl)Cl)O)C1 C15947048
CCOc1cc(cc(c1O)[C@H]2Nc3c(c4c(s3)C[NH+](CC4)Cc5ccccc5)C(=N2)O)Br C15947352
C[C@]12CC[C@@H]3[C@H]([C@@H]1CC[C@]2(C)O)CCC4=C/C(=N/OCC(=O)NCCC5=c6ccccc6=[NH+]C5)/C=C[C@]34C C63363006
Cc1cc(cc2c1NC(=O)[C@@]23[C@H]4[C@@H]([C@H](N3)CC5=c6ccccc6=[NH+]C5)C(=O)N(C4=O)c7ccccc7)Cl C63375761
COc1ccc(cc1)C(=O)N/C(=C/c2ccc(cc2)Br)/C(=O)NCCC3=c4ccccc4=[NH+]C3 C63393972
CC/C(=C\1/C(=NN(C1=O)[C@H]2Nc3ccccc3S2)c4ccccc4)/NCCC5=c6ccccc6=[NH+][C@H]5C C63514842
Cc1ccc2=[NH+]CC(=c2c1)CCNC(=O)C3=CNN4[C@@H]3N=C(C=C4C(F)(F)F)c5ccc(cc5)C(C)C C63547216
c1ccc2c(c1)cc3ccccc3c2/C=N/NC(=O)[C@@H](CC4=c5ccccc5=[NH+]C4)NC(=O)c6cccs6 C64343327
c1cc(c(c2c1c3c(s2)nc4n(c3=O)CCCCC4)OC[C@H](C[NH2+]C5CCCCC5)O)Br C08453884
c1ccc(cc1)CN2C(=O)[C@@H]3[C@H]([NH2+][C@@]4([C@@H]3C2=O)c5cccc(c5NC4=O)Cl)Cc6c[nH]c7c6cccc7 C08791221
C[C@H](c1cccs1)NC(=O)c2ccc([nH]c2=O)C[NH+]3CCC(CC3)C(c4ccccc4)(c5ccccc5)O C12245708
Cc1c(ccc2c1NC(=O)[C@@]23[C@H]4[C@@H]([C@@H]([NH2+]3)Cc5ccccc5)C(=O)N(C4=O)c6ccc(cc6)C(=O)C)Cl C12872903
CCOc1ccccc1[C@H]2[C@H]3CCCC[C@]3(CC[NH+]2CC(=O)Nc4c(c5c(s4)CCCC5)C(=O)OC)O C13815412
CCc1ccc2c(c1)[C@@]3(C(=O)N2)[C@@]4(c5ccccc5NC4=O)[C@@H]([C@@H]6[NH+]3CCC6)C(=O)c7cccc(c7)[N+](=O)[O-] C16021864
CCOc1c(cc(cc1Br)Br)C[NH2+]CCNc2ccc(cc2Cl)[N+](=O)[O-] C16688071
c1cc(cc(c1)Cl)CN2C[C@H](C[C@H]2C(=O)NCCc3ccc4c(c3)OCO4)[NH2+]C5CCCCCCC5 C19852872
C[C@H]1CCC=C2[C@@]1([C@@H]([C@H]3[C@@H](C2)OC(=O)[C@@H]3C[NH+]4CCN(CC4)C(c5ccccc5)(c6ccccc6)O)O)C C20410957
CCOc1cccc(c1O)[C@@H]2CC(=N[C@@H]([NH2+]2)c3ccc(c(c3)Br)F)c4ccc5c(c4)OCO5 C20764082
c1cc(ccc1CN(CC[NH+]2CCN(CC2)C(=O)NC34CC5CC(C3)CC(C5)C4)C(=O)NC6CCCCC6)F C35002758
Cc1ccc(c(c1)C)NC(=O)N2CCC3(CC2)[NH2+][C@H](CS3)C(=O)NCCc4ccc(cc4Cl)Cl C35768268
Cc1ccc(cc1)n\2cc([nH]/c2=N\C(=O)CN(CC[NH+](C)C)C(=O)NC(C)(C)C)c3ccc(cc3)OC C36051483
Cc1ccc(cc1)N2[C@H](NN=C2SCC(=O)N/N=C/C3=c4ccccc4=[NH+]C3)c5ccc(cc5)C(C)(C)C C38906205
CCOC(=O)[C@H]1[C@@H](SC2=C1CCCC2)NC(=O)CS[C@@H]3N/C(=[NH+]\N=C\c4ccc(cc4)Cl)/N=N3 C39404339
CCOC(=O)[C@H]1[C@@H](SC2=C1CCCC2)NC(=O)CS[C@@H]3N/C(=[NH+]\N=C\c4ccccc4Cl)/N=N3 C39439793
CCOC1=C[C@@H]2C[NH+]3[C@@H](C[C@@H]2C=C1S(=O)(=O)Oc4ccccc4)CO[P@@](=O)(N3)c5ccccc5O C39467595
CCOC1=C[C@H]2C[C@H]3CO[P@@](=O)(N[NH+]3C[C@@H]2C=C1c4ccccc4O)S(=O)(=O)Oc5ccccc5 C39469763
c1ccc(cc1)c2ccc(cc2)[C@@H](CNS(=O)(=O)c3ccccc3)N4CC[NH2+][C@@H](C4)c5ccccc5O C39533662
C[C@H](CNC(=O)[C@H]1CN(CC12CC[NH2+]CC2)C(=O)[C@@H](C(C)C)Oc3ccccc3)Oc4ccc(cc4)F C39596489
c1ccc(cc1)CO[C@@H]2CCC[C@H]2NC(=O)[C@H]3CN(CC34CC[NH2+]CC4)C(=O)c5ccc(cc5Cl)Cl C39608840
c1cc(cc(c1)Cl)OCC(=O)N2C[C@@H](C3(C2)CC[NH2+]CC3)C(=O)NCc4ccc(c(c4)Cl)Cl C39609730
Cc1ccc(cc1)[C@H](C)NC(=O)[C@@H]2CN(CC23CC[NH2+]CC3)C(=O)c4cccc5c4-c6ccccc6C5=O C39639245
CCc1ccc(cc1)CCNC(=O)[C@H]2CN(CC23CC[NH2+]CC3)C(=O)c4cccc5c4-c6ccccc6C5=O C39654242
Cc1ccc2c(c1)c(c[nH]2)CCNC(=O)[C@@H]3CN(CC34CC[NH2+]CC4)C(=O)c5ccc(cc5Cl)Cl C39655751
Cc1ccc2c(c1)c(c[nH]2)CCNC(=O)[C@H]3CN(CC34CC[NH2+]CC4)C(=O)c5ccc(cc5Cl)Cl C39655753
Cc1ccc(cc1)O[C@H](C)CNC(=O)[C@@H]2CN(CC23CC[NH2+]CC3)C(=O)c4ccc(c(c4)C)Br C39666097
C[C@@H](CNC(=O)[C@@H]1CN(CC12CC[NH2+]CC2)C(=O)c3cc(cc(c3)Cl)Cl)Oc4ccccc4Cl C39666425
C[C@@H](CNC(=O)[C@H]1CN(CC12CC[NH2+]CC2)C(=O)c3cc(cc(c3)Cl)Cl)Oc4ccccc4Cl C39666427
C[C@@H](CNC(=O)[C@H]1CN(CC12CC[NH2+]CC2)C(=O)c3cccc(c3Cl)Cl)Oc4ccccc4Cl C39666491
Cc1ccc(c(c1F)C(=O)N2C[C@H](C3(C2)CC[NH2+]CC3)C(=O)NC[C@@H](C)Oc4ccccc4Cl)Cl C39666498
C[C@@H](CNC(=O)[C@@H]1CN(CC12CC[NH2+]CC2)C(=O)CCc3ccc(cc3)OC)Oc4ccccc4Cl C39666617
C[C@@H](CNC(=O)[C@H]1CN(CC12CC[NH2+]CC2)C(=O)CCc3ccc(cc3)OC)Oc4ccccc4Cl C39666619
C[C@@H](CCc1ccc(cc1)OC)NC(=O)[C@@H]2CN(CC23CC[NH2+]CC3)C(=O)c4ccc(c(c4)Cl)Cl C39675146
C[C@@H](CCc1ccc(cc1)OC)NC(=O)[C@H]2CN(CC23CC[NH2+]CC3)C(=O)c4ccc(c(c4)Cl)Cl C39675148
C[C@H](CCc1ccc(cc1)OC)NC(=O)[C@H]2CN(CC23CC[NH2+]CC3)C(=O)c4cccc(c4Cl)Cl C39675325
Cc1ccc(c(c1F)C(=O)N2C[C@@H](C3(C2)CC[NH2+]CC3)C(=O)N[C@@H](C)CCc4ccc(cc4)OC)Cl C39675330
c1ccc(cc1)CCCC(=O)N2C[C@H](C3(C2)CC[NH2+]CC3)C(=O)NCCc4c[nH]c5c4cc(cc5)Cl C39676479
c1ccc(c(c1)CNC(=O)[C@@H]2CN(CC23CC[NH2+]CC3)C(=O)c4ccc(cc4Cl)Cl)N5CCCCC5 C39678208
C[C@H](Cc1ccccc1F)NC(=O)[C@H]2CN(CC23CC[NH2+]CC3)C(=O)c4ccc(o4)c5ccccc5F C39687153
C[C@H](Cc1ccccc1F)NC(=O)[C@H]2CN(CC23CC[NH2+]CC3)C(=O)c4ccc(o4)c5ccc(cc5)F C39687157
C[C@H](Cc1ccc(cc1)F)NC(=O)[C@@H]2CN(CC23CC[NH2+]CC3)C(=O)c4ccc(o4)c5ccc(cc5)F C39688735
CCc1ccc(cc1)[C@@H](C)NC(=O)[C@@H]2CN(CC23CC[NH2+]CC3)C(=O)c4cc(c(c(c4)Cl)OC)Cl C39696250
CCc1cc2c(=O)c(c(oc2c(c1O)C[NH+](CCO)CCO)C(F)(F)F)c3nc4ccccc4s3 C39987056
Cn1c2ccccc2c3c1ccc(c3O)C[NH+](Cc4ccc5c(c4O)c6ccccc6n5C)Cc7ccccn7 C49803822
CC(C)[NH+]1CCc2c(sc3c2C(=N[C@H](N3)c4ccc(cc4)OC(=O)c5ccc(cc5Cl)Cl)O)C1 C15947050
CC(C)CCN1C(=O)c2ccccc2[C@H](N1)C(=O)NC[C@@H](c3ccccc3Cl)C4=c5ccccc5=[NH+]C4 C63237032
Cc1ccc(cc1)N2[C@@H]([C@H](C(=O)N(C2=O)c3ccc(cc3)C)[C@@H]4[C@@H]5C(=c6cc(ccc6=[NH+]5)OC)CCN4)O C63374369
COc1ccc(cc1)C2=N[C@H]3C(=CNN3C(=C2)C(F)(F)F)C(=O)NCCC4=c5cc(ccc5=[NH+]C4)Cl C63546967
C[C@]12CC/C(=N/OCC(=O)NCCC3=c4ccccc4=[NH+]C3)/C=C1CC[C@H]5[C@@H]2CC[C@@]6([C@@H]5CC[C@@]6(C#C)O)C C64380692
CCCC[NH2+]C[C@@H](COc1c(ccc2c1sc3c2c(=O)n4c(n3)CCCCC4)Br)O C02895919
CCCC[NH2+]C[C@H](COc1c(ccc2c1sc3c2c(=O)n4c(n3)CCCCC4)Br)O C02895920
CC(C)[C@H]1C[C@@H]([C@@]2([NH2+]1)c3cc(ccc3NC2=O)Br)C(=O)Nc4cc(ccc4OC)OC C09129941
C[NH+](CCCNc1cc2c(c3c1c(=O)c4ccccc4c3=O)[nH]c5ccccc5o2)Cc6ccccc6 C09009914
c1cc(ccc1/C=C/2\CCC[C@@H]3C2=NN([C@@H]3c4ccc(cc4)F)C(=O)C[NH+]5CCC(CC5)C(=O)N)F C09727876
Cc1c(c2ccccc2n1Cc3ccccc3Cl)C[NH2+]CCNc4ccc(cc4Cl)[N+](=O)[O-] C10315613
CC1CC[NH+](CC1)[C@@H](CNC(=O)CCc2[nH]c(=O)c3c4c(sc3n2)CCCC4)c5cccs5 C11603411
Cc1c(ccc2c1NC(=O)[C@@]23[C@H]4[C@@H]([C@@H]([NH2+]3)Cc5ccccc5)C(=O)N(C4=O)CCc6ccccc6)Cl C12882779
c1cc(ccc1/C=C/2\CCC[C@@H]3C2=NN([C@H]3c4ccc(cc4)F)C(=O)C[NH+]5CCC(CC5)C(=O)N)F C13121332
C[C@@H]1CCc2c(sc(c2C(=O)OC(C)C)NC(=O)C[NH+](C)CC(=O)Nc3ccc(cc3)F)C1 C13148508
c1ccc2c(c1)c(c[nH]2)C[NH+]3CCC(CC3)[C@]4(C(=O)N(C(=O)N4)C5CCCC5)Cc6ccc(cc6)F C14988639
COC(=O)C[NH2+][C@H](c1ccccc1)c2cc(ccc2NS(=O)(=O)c3ccccc3)Br C06076557
CC(C)c1ccc(cc1)[C@@H]2C[C@H](C[C@H]3N2[C@@H](Cc4c3[nH]c5c4cccc5)C(=O)OC)[NH2+]CCOC C12603310
Cc1ccc(cc1)NC(=O)C[NH+]2CCN(CC2)[C@@H](C)c3[nH]c(=O)c4c5c(sc4n3)C[C@@H](CC5)C C20801238
COc1cc(cc(c1OC[C@@H](c2ccc3c(c2)OCO3)O)Br)C[NH2+]Cc4ccc(cc4)F C20877055
Cc1ccc(cc1)C[NH2+]Cc2cc(c(c(c2)Br)OC[C@H](c3ccc4c(c3)OCO4)O)OC C20877085
COc1ccc(cc1)[C@H](CNC(=O)CSc2[nH]c(nn2)c3ccc(cc3)Cl)[NH+]4CCCCC4 C21465342
CC(C)[C@H](C(=O)NC[C@H](c1cccs1)[NH+]2CCCC2)NS(=O)(=O)c3ccc4ccccc4c3 C25384368
Cc1ccc(cc1)c2n[nH]c(=S)n2CCC(=O)NCc3ccccc3c4ccc(cc4)C[NH+](C)C C25521453
CCC[NH+](CC(=O)Nc1ccccc1N2CCCC2=O)CC(=O)Nc3ccc(cc3Cl)Cl C28958909
C[C@@H]1CCc2c(sc(c2C(=O)OC)NC(=O)C[NH+](C)CC(=O)Nc3ccccc3SC)C1 C31036323
C[C@H](c1nc2cc(ccc2c(=O)n1C)Cl)N(CCCCCC[NH3+])C(=O)c3ccc(c(c3)Cl)Cl C33537967
CC(C)C[NH+](Cc1[nH]c(=O)c2c3c(sc2n1)CCCCC3)C[C@H](COc4ccc(cc4)Cl)O C35781244
Cc1ccccc1OC[C@H](C[NH+](Cc2ccccc2)Cc3[nH]c(=O)c4c5c(sc4n3)CCCC5)O C36156900
c1ccc(cc1)C[C@@H](C[NH+](Cc2ccco2)Cc3[nH]c(=O)c4c(csc4n3)c5ccc(cc5)Cl)O C36206161
Cc1ccc(cc1C)c2csc3c2c(=O)[nH]c(n3)C[NH+](C[C@H](COc4ccc(cc4)Cl)O)C(C)C C36207580
CCOc1cccc(c1O)[C@@H]2CC(=N[C@H]([NH2+]2)c3ccc(cc3)Br)c4ccc5c(c4)OCO5 C13831080
c1ccc(cc1)Cn2c(n[nH]c2=S)C3=CC4=[NH+][C@H](C[C@H](N4N3)C(F)(F)F)c5ccc(cc5)Cl C02791384
c1ccc(cc1)NC(=O)c2ccccc2NC(=O)C[NH+]3CCC(CC3)(c4ccc(cc4)Br)O C39306891
Cc1c(cccc1Cl)CNC(=O)[C@H]2CN(CC23CC[NH2+]CC3)C(=O)c4ccc(o4)c5ccccc5 C39695129
c1ccc2=[NH+]CC(=c2c1)/C=N/NC(=O)CS[C@H]3Nc4ccccc4N3Cc5ccc(cc5)Cl C39923402
CCOC[C@@H](C[NH+](Cc1[nH]c(=O)c2c(csc2n1)c3ccc(cc3)Cl)C4CCCCC4)O C40404639
CN(C)CC[NH2+][C@@H]1C[C@H](N2[C@@H](Cc3c4ccccc4[nH]c3[C@H]2C1)C(=O)OC)c5ccc(c(c5)F)F C22927057
c1ccc(cc1)[C@]2(CC[NH+]([C@@H]3[C@@H]2CCCC3)Cc4ccc(c(=O)[nH]4)C(=O)NCc5ccccc5Cl)O C43632680
Cc1ccc(cc1)S(=O)(=O)N[C@@H](CC(C)C)C(=O)NC2CC[NH+](CC2)Cc3ccc(cc3)Cl C45592278
CC1(CC(CC([NH2+]1)(C)C)N(Cc2ccc(cc2)N(C)C)C(=S)Nc3cc(cc(c3)OC)OC)C C59169615
CCCc1nc([nH]n1)SCC(=O)NC[C@@H](c2ccc(cc2Cl)Cl)C3=c4ccccc4=[NH+]C3 C63182703
CCC[C@@H](CNC(=O)CS[C@@H]1NN=C(O1)C2=c3ccccc3=[NH+]C2)c4ccc(cc4Cl)Cl C39946110
C[C@]12CC[C@H]3[C@@H]([C@@H]1CC[C@@H]2O)CCC4=C/C(=N\OCC(=O)NCC[C@@H]5C=c6ccccc6=[NH+]5)/CC[C@]34C C63269903
C[C@@H]1C(=c2ccccc2=[NH+]1)CCNC(=O)/C(=C/c3cccc(c3)[N+](=O)[O-])/NC(=O)c4ccccc4OC C63514814
c1ccc2=[NH+]CC(=c2c1)CCNC(=O)[C@@H]3[C@@H]([C@@H]4N=C(C=C(N4N3)C(F)(F)F)c5cccs5)Cl C63541083
CCc1ccc(cc1)/[NH+]=c\2/c(cc3c(cnc(c3o2)C)CO)C(=O)Nc4ccc(cc4)Br C02955756
c1ccc2=[NH+]CC(=c2c1)CCC(=O)NN3[C@@H](Nc4ccccc4C3=O)SCc5cccc(c5)F C63708514
Cc1cccc(c1)S(=O)(=O)N[C@@H](CC2=c3ccccc3=[NH+]C2)C(=O)N[C@H](C)c4ccc(c(c4)F)F C63853238
CC(C)c1ccc(cc1)NC(=O)[C@H](CC2=c3ccccc3=[NH+]C2)NC(=O)[C@@H]4Cc5ccccc5CN4 C64165612
C[C@@H](C(=O)NC[C@@H](c1ccccc1)C2=c3ccccc3=[NH+][C@@H]2c4ccccc4)NC(=O)[C@@H]5CC=CO5 C64215473
C[C@@H](C(=O)NC[C@H](c1ccccc1)C2=c3ccccc3=[NH+][C@@H]2c4ccccc4)NC(=O)[C@@H]5CC=CO5 C64215477
Cc1ccc(cc1)NC(=O)[C@H]2N=N[C@H](S2)CCCC(=O)NCCC3=c4cc(ccc4=[NH+]C3)Cl C64538867
CC(C)Cc1ccc(cc1)S(=O)(=O)N2CCC3(CC2)C(=[NH+]CCN3)NCc4ccc(cc4)Cl C65074860
CCc1ccc(cc1)S(=O)(=O)N2CCC3(CC2)C(=[NH+]CCN3)NCc4ccc(c(c4)Cl)F C65074868
Cc1cc(c2c(c1)[C@]3([C@H]4[C@@H]([C@@H]([NH2+]3)Cc5ccccc5)C(=O)N(C4=O)CCc6ccccc6)C(=O)N2)C C08790420
Cc1cc2c(c(c1)Cl)NC(=O)[C@@]23[C@H]4[C@@H]([C@H]([NH2+]3)Cc5ccccc5)C(=O)N(C4=O)CCc6ccccc6 C08790803
c1ccc(cc1)CCN2C(=O)[C@@H]3[C@@H]([NH2+][C@@]4([C@@H]3C2=O)c5cc(ccc5NC4=O)Cl)Cc6ccccc6 C08791259
c1ccc(cc1)CCN2C(=O)[C@@H]3[C@@H]([NH2+][C@]4([C@@H]3C2=O)c5cc(ccc5NC4=O)Cl)Cc6ccccc6 C08791260
C[NH+](C)[C@@H](CNC(=O)c1ccccc1SCC(=O)NC23CC4CC(C2)CC(C4)C3)c5ccco5 C09671870
C[C@H](C(=O)Nc1ccc(cc1)S(=O)(=O)N2CCCCC2)[NH2+][C@@H](c3ccccc3)c4cccs4 C11044353
CCc1cc2c(=O)c(c(oc2c(c1O)[C@H](c3ccccc3)[NH+]4CCCCC4)N)c5nc(cs5)C C11867331
CC(C)CN1C(=O)[C@](NC1=O)(Cc2cccc(c2)F)C3CC[NH+](CC3)Cc4ccc(c(c4)Cl)O C11997909
CSc1ccc(cc1)C[C@]2(CCC(=O)N2)CCC(=O)NCC3(CCCCCC3)[NH+]4CCOCC4 C12099863
CSc1ccc(cc1)C[C@@]2(CCC(=O)N2)CCC(=O)NCC3(CCCCCC3)[NH+]4CCOCC4 C12099864
c1ccc(cc1)[C@@]2(CC[NH+]([C@@H]3[C@@H]2CCCC3)Cc4ccc(c(=O)[nH]4)C(=O)NCc5ccccc5Cl)O C12325874
c1ccc(cc1)[C@@H]2CSc3ccccc3N2C(=O)C[NH+]4CCC(CC4)C(=O)Nc5ccccc5O C12815271
c1ccc(cc1)[C@H](CNS(=O)(=O)c2ccc(cc2)Cl)[NH+]3CCN(CC3)C(=S)Nc4ccccc4 C06473982
C[C@H]1CCc2c(sc(c2C(=O)OC(C)C)NC(=O)C[NH+](C)CC(=O)Nc3ccc(cc3)F)C1 C13148507
C[NH+](C)[C@H](CNC(=O)c1ccc(cc1)NS(=O)(=O)/C=C/c2ccccc2)c3ccccc3Cl C17909323
c1ccc(cc1)/C=C/S(=O)(=O)Nc2ccc(cc2)C(=O)NC[C@H](c3ccccc3)[NH+]4CCCC4 C18019360
COC(=O)[C@@H]1Cc2c3ccccc3[nH]c2[C@@H]4[NH+]1[C@@H](C[C@@H](C4)NCc5cccnc5)c6ccc(cc6)F C20504069
CCOc1cccc(c1O)[C@H]2CC(=N[C@H]([NH2+]2)c3ccc(cc3)C(F)(F)F)c4ccc5c(c4)OCO5 C20764095
C[C@H](c1ccccc1)[NH2+]Cc2cc(c(c(c2)Br)OC[C@H](c3ccc4c(c3)OCO4)O)OC C20876983
C[C@H](c1ccccc1)[NH2+]Cc2cc(c(c(c2)Br)OC[C@@H](c3ccc4c(c3)OCO4)O)OC C20876988
COc1cc(cc(c1OC[C@H](c2ccc3c(c2)OCO3)O)Br)C[NH2+]Cc4ccc(cc4)F C20877053
c1ccc2c(c1)c(=O)n(c(=S)[nH]2)CCCCCC(=O)NC3CC[NH+](CC3)Cc4ccc(cc4)Cl C21971791
c1ccc(cc1)/C=C/S(=O)(=O)Nc2ccc(cc2)C(=O)NC[C@H](c3cccs3)[NH+]4CCCC4 C24631192
C[C@@H](c1nc2cc(ccc2c(=O)n1C)Cl)N(CCCCCC[NH3+])C(=O)C34CC5CC(C3)CC(C5)C4 C33473280
Cc1ccc(c(c1)c2csc3c2c(=O)[nH]c(n3)C[NH+](C[C@@H](COc4ccc(cc4)Cl)O)C(C)C)C C35746974
CC(C)c1ccc(cc1)NC(=O)Nc2ccc([nH+]c2)N3CCN(CC3)C(=O)c4ccc5c(c4)OCO5 C35816441
Cc1ccc(c(c1)c2csc3c2c(=O)[nH]c(n3)C[NH+](C[C@@H](COCC#C)O)C4CCCCC4)C C36207108
c1ccc(c(c1)c2csc3c2c(=O)[nH]c(n3)C[NH+](C[C@@H](COc4ccc(cc4)Cl)O)C5CC5)F C36207815
CCOC(=O)[C@H]1[C@H]([C@@]2([C@@](N1)(N3C=C(C=CC3=[NH+]2)C)c4ccc(cc4)Cl)c5ccc(cc5)Cl)O C36351170
c1cc(ccc1/C=C/C(=O)N[C@@]23CCC(=O)[C@H]4[C@@]25CC[NH+]([C@@H]3Cc6c5c(c(cc6)O)O4)CC7CC7)Cl C03995744
Cc1ccc(cc1NC(=O)C[NH2+][C@H](C)c2ccc(c(c2)Cl)Cl)S(=O)(=O)N3CCCCC3 C09508990
CCOc1ccc2ccccc2c1C(=O)Nc3c(c4c(s3)C([NH2+]C(C4)(C)C)(C)C)C(=O)OCC C38806230
CC1([C@H](N(C(=S)S1)/N=C/C2=c3ccccc3=[NH+]C2)N(C(=O)Nc4ccc(cc4)[N+](=O)[O-])O)C C38899480
CC(C)c1ccc(c(c1)C[NH+]2CCCC[C@H]2C(=O)NCCS[C@@H]3C(=O)Nc4ccccc4S3)OC C39303647
CCCc1ccc(cc1)[C@H](CNBr)N2CC[NH2+][C@@H](C2)S(=O)(=O)Oc3ccccc3 C39533256
CC(C)S(=O)(=O)NC[C@H](c1ccc(cc1)c2ccccc2O)N3CC[NH2+][C@@H](C3)Cc4ccccc4 C39533956
C[C@@H](CNC(=O)[C@@H]1CN(CC12CC[NH2+]CC2)C(=O)C3(CCCCC3)C)Oc4ccccc4Cl C39666473
C[C@@H](CNC(=O)[C@H]1CN(CC12CC[NH2+]CC2)C(=O)C3(CCCCC3)C)Oc4ccccc4Cl C39666475
Cc1c(cccc1Cl)CNC(=O)[C@@H]2CN(CC23CC[NH2+]CC3)C(=O)[C@H](C(C)C)Oc4ccccc4 C39695138
Cc1c(cccc1Cl)CNC(=O)[C@H]2CN(CC23CC[NH2+]CC3)C(=O)[C@H](C(C)C)Oc4ccccc4 C39695139
C[C@H]1C(=C([NH2+]N1)C)Cc2ccc(cc2)NC(=S)NC(=O)c3ccc(o3)c4ccc(cc4Cl)Cl C39749506
CCCc1ccc(cc1)[C@H](c2cccs2)[NH2+][C@H](C)C(=O)Nc3c(n(n(c3=O)c4ccccc4)C)C C39992575
c1ccc(c(c1)C(=O)N)OCc2cccc(c2)C(=O)NC[C@H](c3cccc(c3)Cl)[NH+]4CCCC4 C60101326
COc1ccc(cc1)[C@@H](CNC(=O)CN2CCC(=CC2)c3ccc(cc3)O)C4=c5ccccc5=[NH+]C4 C63102638
CCCc1nc([nH]n1)SCC(=O)NC[C@H](c2ccc(cc2Cl)Cl)C3=c4ccccc4=[NH+]C3 C63182704
CCCN1C(=O)c2ccccc2[C@@H](N1)C(=O)NC[C@H](c3ccccc3Cl)C4=c5ccccc5=[NH+]C4 C63234730
Cc1ccc(cc1)C(=O)N/C(=C\[C@H]2CN(c3c2cccc3)C)/C(=O)NCCC4=c5ccccc5=[NH+]C4 C63354507
Cc1ccc(cc1)N/C(=N\C(=O)c2ccc(cc2)n3c(ccc3C)C)/NCCC4=c5ccccc5=[NH+]C4 C63589200
COc1ccc(cc1C(=O)NC[C@H](c2ccccc2Cl)C3=c4ccccc4=[NH+]C3)S(=O)(=O)N C63920209
Cc1cccc(c1)N2[C@@H](NN=C2C3=c4ccccc4=[NH+]C3)SCC(=O)N[C@H](C)c5cccs5 C64055475
Cc1ccc(cc1)n2c3c(c(=O)[nH]c2=O)C([NH+]=C(N3)c4ccccc4F)(C(F)(F)F)C(F)(F)F C08868683
Cc1ccc(cc1)C(=O)[C@@H]2[C@H]3CCC[NH+]3[C@]4([C@]25c6ccccc6NC5=O)c7cccc(c7NC4=O)C C08876676
c1ccc(cc1)C(=O)[C@H]2[C@@]3(c4ccccc4NC3=O)[C@@H]5CCC[NH+]5[C@@]26c7cc(ccc7NC6=O)Cl C08917739
Cc1ccc(cc1)C(=O)[C@@H]2[C@@H]3CCC[NH+]3[C@@]4([C@@]25c6ccccc6NC5=O)c7cc(ccc7NC4=O)C C08994176
Cc1ccc(cc1)C(=O)[C@H]2[C@H]3CCC[NH+]3[C@@]4([C@@]25c6ccccc6NC5=O)c7cccc(c7NC4=O)C C08995005
C[C@@H]1CCC[NH+](C1)CCNc2cc3c(c4c2c(=O)c5ccccc5c4=O)[nH]c6ccc(cc6o3)C(C)(C)C C09013182
Cc1ccc(cc1)C(=O)[C@@H]2[C@@H]3CCC[NH+]3[C@]4([C@]25c6ccccc6NC5=O)c7cc(ccc7NC4=O)F C09488615
C[C@@H]1C[C@H](NC(=S)N1)CC(=O)N2CCC(CC2)[C@@H](Cc3ccccc3)N(C)C(=O)C[NH+](C)C C12042247
c1ccc2c(c1)[C@]3([C@@H]4CCC[NH+]4[C@@]5([C@H]3C(=O)c6ccc(cc6Cl)Cl)c7ccccc7NC5=O)C(=O)N2 C12662631
CO[C@H]1[C@@H](c2ccccc2C13CC[NH+](CC3)Cc4c[nH]nc4c5ccc(cc5)F)NC(=O)CSC C11912160
CC1(C[C@H](CCO1)NC(=O)c2ccc([nH]c2=O)CN3CC[NH+](CC3)C45CC6CC(C4)CC(C6)C5)C C22922228
CC1CCN(CC1)C(=O)c2cc(ccc2N3CC[NH2+]CC3)NS(=O)(=O)c4ccc5c(c4)CCCC5 C33121109
Cc1cc(cc2c1NC(=O)[C@@]23[C@]4(c5ccccc5NC4=O)[C@@H]([C@@H]6[NH+]3CCC6)C(=O)c7ccc(cc7)F)Cl C35876766
CCOC1=C[C@H]2C[C@@H]3CO[P@@](=O)(N[NH+]3C[C@@H]2C=C1I)c4ccccc4O C39467523
C[C@H](CNC(=O)[C@@H]1CN(CC12CC[NH2+]CC2)C(=O)c3cc(cc(c3)Cl)Cl)Oc4ccc(cc4)F C39595738
c1cc(ccc1CNC(=O)[C@H]2CN(CC23CC[NH2+]CC3)C(=O)CCC4CCCC4)OC(F)(F)F C39599618
CCOc1cccc(c1)CCNC(=O)[C@@H]2CN(CC23CC[NH2+]CC3)C(=O)c4ccc(c(c4)C(F)(F)F)F C39609462
COc1ccc(cc1)CCNC(=O)[C@H]2CN(CC23CC[NH2+]CC3)C(=O)c4ccc(cc4Cl)Cl C39634918
C[C@H]1CCC[C@@H]([C@@H]1C)NC(=O)[C@@H]2CN(CC23CC[NH2+]CC3)C(=O)c4cccc5c4-c6ccccc6C5=O C39637166
C[C@H]1CCC[C@H]([C@@H]1C)NC(=O)[C@@H]2CN(CC23CC[NH2+]CC3)C(=O)c4cccc5c4-c6ccccc6C5=O C39637168
C[C@H]1CCC[C@H]([C@@H]1C)NC(=O)[C@@H]2CN(CC23CC[NH2+]CC3)C(=O)c4cc(c(c(c4)Cl)OC)Cl C39637480
CCCCCCNC(=O)[C@H]1CN(CC12CC[NH2+]CC2)C(=O)c3cc(ccc3Br)OC C39660374
c1ccc(cc1)[C@H](C#N)NC(=O)[C@@H]2CN(CC23CC[NH2+]CC3)C(=O)c4ccc(o4)c5ccccc5F C39662563
c1ccc(cc1)[C@H](C#N)NC(=O)[C@H]2CN(CC23CC[NH2+]CC3)C(=O)c4ccc(o4)c5ccccc5F C39662565
C[C@H](CNC(=O)[C@H]1CN(CC12CC[NH2+]CC2)C(=O)c3ccc(cc3Cl)Cl)Oc4ccccc4 C39664970
Cc1ccc(c(c1F)C(=O)N2C[C@@H](C3(C2)CC[NH2+]CC3)C(=O)NC[C@@H](C)Oc4ccccc4)Cl C39665206
Cc1ccc(c(c1F)C(=O)N2C[C@H](C3(C2)CC[NH2+]CC3)C(=O)NC[C@@H](C)Oc4ccccc4)Cl C39665207
C[C@H](CNC(=O)[C@H]1CN(CC12CC[NH2+]CC2)C(=O)COc3cccc(c3)Cl)Oc4ccccc4 C39665232
Cc1ccc(cc1)O[C@H](C)CNC(=O)[C@@H]2CN(CC23CC[NH2+]CC3)C(=O)c4c(ccc(c4F)C)F C39666101
Cc1ccc(cc1)O[C@H](C)CNC(=O)[C@H]2CN(CC23CC[NH2+]CC3)C(=O)c4ccc(c(c4F)F)C C39666119
Cc1ccc(cc1)O[C@H](C)CNC(=O)[C@H]2CN(CC23CC[NH2+]CC3)C(=O)c4cc(ccc4F)Cl C39666171
Cc1ccc(cc1)O[C@H](C)CNC(=O)[C@@H]2CN(CC23CC[NH2+]CC3)C(=O)c4csc5c4cccc5 C39666225
C[C@@H](CNC(=O)[C@H]1CN(CC12CC[NH2+]CC2)C(=O)c3cccc(c3F)Cl)Oc4ccccc4Cl C39666507
Cc1ccc(c(c1)C)CCNC(=O)[C@@H]2CN(CC23CC[NH2+]CC3)C(=O)c4cc(nn4C(C)(C)C)C C39667124
c1cc(c(c(c1)Cl)Cl)C(=O)N2C[C@H](C3(C2)CC[NH2+]CC3)C(=O)NCc4ccc(cc4)OC(F)F C39673327
c1cc(cc(c1)OC(F)F)CNC(=O)[C@@H]2CN(CC23CC[NH2+]CC3)C(=O)Cc4ccc(cc4)Cl C39678480
c1ccc2c(c1)c(cs2)C(=O)N3C[C@H](C4(C3)CC[NH2+]CC4)C(=O)NCCOc5ccccc5Cl C39681368
C[C@H](Cc1ccccc1OC)NC(=O)[C@@H]2CN(CC23CC[NH2+]CC3)C(=O)c4c(cccc4Cl)Cl C39686407
C[C@@H](Cc1ccccc1OC)NC(=O)[C@H]2CN(CC23CC[NH2+]CC3)C(=O)c4cc(cc(c4)Cl)Cl C39686472
Cc1ccc(c(c1F)C(=O)N2C[C@H](C3(C2)CC[NH2+]CC3)C(=O)N[C@H](C)Cc4ccccc4OC)Cl C39686577
C[C@H](Cc1ccccc1F)NC(=O)[C@@H]2CN(CC23CC[NH2+]CC3)C(=O)c4ccc(c(c4)C(F)(F)F)OC C39687075
C[C@H](Cc1ccccc1F)NC(=O)[C@@H]2CN(CC23CC[NH2+]CC3)C(=O)CCc4ccc(cc4)OC C39687167
c1cc(ccc1OCCNC(=O)[C@@H]2CN(CC23CC[NH2+]CC3)C(=O)c4cc(cc(c4)Cl)Cl)F C39688184
CC[C@H](c1ccccc1)C(=O)N2C[C@H](C3(C2)CC[NH2+]CC3)C(=O)NCc4ccc(cc4)n5cccc5 C39690228
C/C(=N\NC(=[NH2+])S[C@H]1CC(=O)N(C1=O)c2ccc(cc2)Cl)/c3ccc(cc3)Br C59489464
CC[NH+]1CCc2c(sc3c2C(=N[C@@H](N3)c4cc(c(c(c4)I)OC)OC)O)C1 C15947281
C/C(=N\NC(=[NH2+])S[C@@H]1CC(=O)N(C1=O)c2ccc(cc2)Br)/c3ccc(cc3)Cl C16675663
CC(C)(C)N1C(=O)[C@@H]2[C@H](N[C@]3([C@@H]2C1=O)c4cc(ccc4NC3=O)Cl)CC5=c6ccccc6=[NH+]C5 C63478577
CC[NH+]1CCC2=c3ccccc3=[NH+][C@@H]2[C@@H]1c4c([nH]c(=O)n(c4=O)c5ccc(cc5)Br)[O-] C63479665
c1ccc(cc1)Cn2c(=O)c3ccc(cc3[nH]c2=O)[C@@H]4[NH+]=C(NO4)c5ccc(cc5)Br C64870219
Cc1ccc(cc1)C(=O)[C@@H]2[C@@H]3CCC[NH+]3[C@]4([C@]25c6ccccc6NC5=O)c7cc(cc(c7NC4=O)C)Cl C08790012
Cc1c(ccc2c1NC(=O)[C@]23[C@H]4[C@@H]([C@H]([NH2+]3)CCSC)C(=O)N(C4=O)CCc5ccccc5)Cl C08790240
Cc1cc(cc2c1NC(=O)[C@@]23[C@]4(c5ccccc5NC4=O)[C@@H]([C@H]6[NH+]3CCC6)C(=O)c7ccccc7)Cl C08790410
c1cc(sc1)C2=[NH+]C(c3c(=O)[nH]c(=O)n(c3N2)c4ccc(cc4)Cl)(C(F)(F)F)C(F)(F)F C08868399
Cc1ccccc1C2=[NH+]C(c3c(=O)[nH]c(=O)n(c3N2)c4ccc(cc4)F)(C(F)(F)F)C(F)(F)F C08868405
c1ccc(cc1)n2c3c(c(=O)[nH]c2=O)C([NH+]=C(N3)c4ccc(cc4)Cl)(C(F)(F)F)C(F)(F)F C08868863
c1ccc(cc1)C(=O)[C@@H]2[C@@]3(c4ccccc4NC3=O)[C@@H]5CCC[NH+]5[C@@]26c7cc(ccc7NC6=O)Cl C08917738
C[C@H]1CCC[NH+](C1)CCNc2cc3c(c4c2c(=O)c5ccccc5c4=O)[nH]c6ccc(cc6o3)C(C)(C)C C09013183
c1ccc(c(c1)C(=O)[C@@H]2[C@@H]3CCC[NH+]3[C@]4([C@]25c6ccccc6NC5=O)c7cccc(c7NC4=O)Cl)Cl C09451569
c1cc2cccc(c2c(c1)SCC(=O)Nc3cccc(c3)S(=O)(=O)NC4=[NH+]CCC4)Cl C09664294
CC1(Cc2c(c(sc2C([NH2+]1)(C)C)NC(=O)CCCS(=O)(=O)c3ccc(cc3)OC)C#N)C C09913748
c1ccc(cc1)CC(=O)N[C@@H]2c3ccccc3C4([C@H]2O)CC[NH+](CC4)Cc5cnn(c5)c6ccccc6 C12159900
c1ccc2c(c1)[C@@]3([C@@H]4CCC[NH+]4[C@@]5([C@@H]3C(=O)c6ccc(cc6Cl)Cl)c7ccccc7NC5=O)C(=O)N2 C12662633
Cc1cc2c(c(c1)Cl)NC(=O)[C@@]23[C@H]4[C@@H]([C@H]([NH2+]3)CCSC)C(=O)N(C4=O)CCc5ccccc5 C12886357
Cc1cc2c(c(c1)Cl)NC(=O)[C@]23[C@H]4[C@@H]([C@H]([NH2+]3)CCSC)C(=O)N(C4=O)CCc5ccccc5 C12886376
c1ccc(cc1)C[NH+]2CCc3c(sc4c3C(=O)N[C@@H](N4)c5cc6c(cc5Br)OCO6)C2 C15945027
Cc1ccc(s1)C[NH+](CCc2ccccc2)CC(=O)N3c4ccc(cc4C[C@@H]3C)S(=O)(=O)N C27369055
Cc1cc(c2c(c1)[C@@]3(C(=O)N2)[C@]4(c5ccccc5NC4=O)[C@@H]([C@@H]6[NH+]3CCC6)C(=O)c7ccc(cc7)F)C C35876601
Cc1cc(c2c(c1)[C@@]3(C(=O)N2)[C@]4(c5ccccc5NC4=O)[C@@H]([C@@H]6[NH+]3CCC6)C(=O)c7ccc(cc7)Cl)C C35877013
Cc1ccc2c(c1)[C@@]3(C(=O)N2)[C@@]4(c5ccccc5NC4=O)[C@@H]([C@@H]6[NH+]3CCC6)C(=O)c7ccc8ccccc8c7 C13135650
Cc1ccc2c(c1)[C@@]3(C(=O)N2)[C@]4(c5ccccc5NC4=O)[C@@H]([C@@H]6[NH+]3CCC6)C(=O)c7ccc8ccccc8c7 C35889736
C[C@@H]([C@H]1C=C(N=N1)c2ccccc2)[NH+](C)Cc3ccc(c(=O)[nH]3)C(=O)NCc4ccccc4Cl C39394393
CCOC1=C[C@@H]2C[C@H]3CO[P@@](=O)(N[NH+]3C[C@@H]2C=C1I)c4ccccc4O C39467524
C[C@@H](CNC(=O)[C@H]1CN(CC12CC[NH2+]CC2)C(=O)c3csc4c3cccc4)Oc5ccc(cc5)F C39596408
Cc1ccsc1C(=O)N2C[C@H](C3(C2)CC[NH2+]CC3)C(=O)NCc4ccc(cc4)OC(F)(F)F C39600004
COc1ccc(cc1)CCNC(=O)[C@@H]2CN(CC23CC[NH2+]CC3)C(=O)c4ccc(cc4Cl)Cl C39634917
C[C@H]1CCCC[C@@H]1NC(=O)[C@@H]2CN(CC23CC[NH2+]CC3)C(=O)c4cc(c(c(c4)Cl)OC)Cl C39636103
C[C@@H](CNC(=O)[C@@H]1CN(CC12CC[NH2+]CC2)C(=O)COc3cccc(c3)Cl)Oc4ccccc4 C39665227
Cc1ccc(cc1)O[C@H](C)CNC(=O)[C@H]2CN(CC23CC[NH2+]CC3)C(=O)c4cccc(c4)Br C39665979
Cc1ccc(cc1)O[C@@H](C)CNC(=O)[C@@H]2CN(CC23CC[NH2+]CC3)C(=O)c4c(ccc(c4F)Cl)F C39666313
C[C@H](CNC(=O)[C@H]1CN(CC12CC[NH2+]CC2)C(=O)c3cccc(c3F)Cl)Oc4ccccc4Cl C39666508
Cc1ccsc1C(=O)N2C[C@@H](C3(C2)CC[NH2+]CC3)C(=O)NC[C@@H](C)Oc4ccccc4Cl C39666637
Cc1ccc(c(c1)C)CCNC(=O)[C@H]2CN(CC23CC[NH2+]CC3)C(=O)c4cc(nn4C(C)(C)C)C C39667125
c1cc(ccc1CNC(=O)[C@H]2CN(CC23CC[NH2+]CC3)C(=O)c4ccc(cc4Cl)Cl)OC(F)F C39673235
Cc1ccc(c(c1)C)C(=O)N2C[C@@H](C3(C2)CC[NH2+]CC3)C(=O)NCc4ccccc4N5CCCCC5 C39678362
C[C@@H](C(C)(C)C)NC(=O)[C@@H]1CN(CC12CC[NH2+]CC2)C(=O)c3cccc4c3-c5ccccc5C4=O C39684347
C[C@@H](Cc1ccccc1F)NC(=O)[C@@H]2CN(CC23CC[NH2+]CC3)C(=O)CCc4ccc(cc4)OC C39687166
C[C@H](Cc1ccc(cc1)F)NC(=O)[C@@H]2CN(CC23CC[NH2+]CC3)C(=O)c4ccc(cc4)OC(F)(F)F C39688495
C[C@H](Cc1ccc(cc1)F)NC(=O)[C@H]2CN(CC23CC[NH2+]CC3)C(=O)c4ccc(c(c4)C(F)(F)F)OC C39688657
CC[C@@H](c1ccccc1)C(=O)N2C[C@H](C3(C2)CC[NH2+]CC3)C(=O)NCc4ccc(cc4)n5cccc5 C39690225
c1ccc2c(c1)[C@@]3([C@@H]([C@H]4CCC[NH+]4[C@@]35c6cc(ccc6NC5=O)F)C(=O)c7ccc(cc7)F)C(=O)N2 C43730022
c1ccc(c(c1)C(=O)[C@@H]2[C@H]3CCC[NH+]3[C@]4([C@]25c6ccccc6NC5=O)c7cccc(c7NC4=O)Cl)Cl C43730083
Cc1ccc(cc1)C(=O)[C@@H]2[C@H]3CCC[NH+]3[C@]4([C@]25c6ccccc6NC5=O)c7ccc(c(c7NC4=O)C)Cl C43746427
c1cc[nH+]c(c1)N2CCN(CC2)C(=O)[C@H]3CC=CC[C@@H]3C(=O)NNc4cccc(c4)Br C38740467
c1ccn(c(=O)c1)c2ccc(cc2)C(=O)N[C@H]3CCC[C@H]3NC(=O)c4ccc5=C(C[NH+]=c5c4)Cl C52635084
C[C@@H]1c2cc3c(cc2C4(CCCC4)C[NH+]1CC(=O)N(CCC(=O)N)c5ccc(cc5)F)OCCO3 C58549597
CCOc1ccc(cc1)N2C(=O)C[C@@H](C2=O)SC(=[NH2+])N/N=C/c3ccc(cc3)Br C17750738
CC[NH+]1CCc2c(sc3c2C(=N[C@H](N3)c4cc(c(c(c4)I)OC)OC)O)C1 C15947283
c1ccc(cc1)N2C(=O)[C@@H]3[C@H](N[C@]4([C@@H]3C2=O)c5cc(ccc5NC4=O)F)CC6=c7ccccc7=[NH+]C6 C63472815
c1ccc(cc1)Cn2c(=O)c3ccc(cc3[nH]c2=O)[C@H]4[NH+]=C(NO4)c5ccc(cc5)Br C64870221
CCc1cccc2c1NC(=O)[C@]23[C@H]4[C@@H]([C@H]([NH2+]3)CCSC)C(=O)N(C4=O)CCc5ccccc5 C08789979
CCc1ccc2c(c1)[C@@]3(C(=O)N2)[C@]4(c5ccccc5NC4=O)[C@@H]([C@H]6[NH+]3CCC6)C(=O)c7ccco7 C08791063
c1ccc(cc1)n2c3c(c(=O)[nH]c2=O)C([NH+]=C(N3)c4ccccc4F)(C(F)(F)F)C(F)(F)F C08868866
CC(C)[NH+]1CCc2c(sc3c2C(=N[C@H](N3)c4cc(c(c(c4)Br)OC)OC)O)C1 C08923435
CN1CCCc2c1ccc(c2)[C@@H](CNC(=O)C(=O)NCc3ccc(cc3)Cl)[NH+]4CCCCC4 C09138051
c1cc(sc1)/C=C/2\CCC[C@H]3C2=NN([C@@H]3c4cccs4)C(=O)C[NH+]5CCC(CC5)C(=O)N C09846786
CC1(Cc2c(c(sc2C([NH2+]1)(C)C)NC(=O)CCCS(=O)(=O)c3ccc(cc3)F)C#N)C C09914924
CN(C)c1ccc(cc1)[C@H](CNC(=O)C(=O)Nc2ccccc2F)[NH+]3CCc4ccccc4C3 C10188469
c1ccc(cc1)[C@H](CNC(=O)c2cccc(c2)S(=O)(=O)NCc3cccs3)[NH+]4CCCC4 C22463905
CC(C)[C@@H](C(=O)NC[C@@H](c1cccs1)[NH+]2CCCC2)NS(=O)(=O)c3ccc(cc3)Cl C25080088
CC[C@H](C)NS(=O)(=O)c1ccc(cc1)C(=O)NC[C@H](c2cccs2)[NH+]3CCC(CC3)C C27574738
CCc1ccc2c(c1)[C@@]3(C(=O)N2)[C@]4(c5ccccc5NC4=O)[C@@H]([C@@H]6[NH+]3CCC6)C(=O)c7ccco7 C35807550
C#CCOC[C@H](C[NH+](Cc1[nH]c(=O)c2c(csc2n1)c3ccccc3F)C4CCCCC4)O C36207822
C[C@@H]1CCCC[NH+]1CCNC(=O)[C@@H](C(C)C)NS(=O)(=O)c2ccc(cc2)Br C36390287
CCc1ccc2c(c1)[C@]3(C(=O)N2)[C@@]4(c5ccccc5NC4=O)[C@@H]([C@@H]6[NH+]3CCC6)C(=O)c7ccc8ccccc8c7 C08773101
c1cc(ccc1S(=O)(=O)NNC2=c3cc(ccc3=[NH+]C2=O)Br)Br C06055984
CCc1ccc(cc1)C(=O)N2C[C@H](C3(C2)CC[NH2+]CC3)C(=O)NC[C@H](C)Oc4ccc(cc4)F C39595706
C[C@@H](CNC(=O)[C@@H]1CN(CC12CC[NH2+]CC2)C(=O)c3cc(cc(c3)Cl)Cl)Oc4ccc(cc4)F C39595735
C[C@H](CNC(=O)[C@H]1CN(CC12CC[NH2+]CC2)C(=O)C3(CCCCC3)C)Oc4ccc(cc4)F C39596001
CCCCCNC(=O)[C@@H]1CN(CC12CC[NH2+]CC2)C(=O)c3cccc4c3-c5ccccc5C4=O C39623336
CCCCCNC(=O)[C@H]1CN(CC12CC[NH2+]CC2)C(=O)c3cccc4c3-c5ccccc5C4=O C39623337
C[C@H]1CCC[C@@H]([C@@H]1C)NC(=O)[C@@H]2CN(CC23CC[NH2+]CC3)C(=O)COc4cccc(c4)Cl C39637338
Cc1ccc(cc1)[C@H](C)NC(=O)[C@H]2CN(CC23CC[NH2+]CC3)C(=O)c4ccc(cc4)OC(F)(F)F C39639272
CCOc1ccc(cc1)CCNC(=O)[C@@H]2CN(CC23CC[NH2+]CC3)C(=O)c4c(ccc(c4F)Cl)F C39654140
CCc1ccc(cc1)CCNC(=O)[C@H]2CN(CC23CC[NH2+]CC3)C(=O)[C@H](C)Oc4ccccc4 C39654365
Cc1ccc(cc1)O[C@@H](C)CNC(=O)[C@H]2CN(CC23CC[NH2+]CC3)C(=O)c4ccc(cc4C)C C39666234
CCCC[C@@H](C)C(=O)N1C[C@@H](C2(C1)CC[NH2+]CC2)C(=O)NC[C@@H](C)Oc3ccccc3Cl C39666585
c1cc(ccc1CNC(=O)[C@H]2CN(CC23CC[NH2+]CC3)C(=O)CCC4CCCC4)OC(F)F C39673281
C[C@H](CCc1ccc(cc1)OC)NC(=O)[C@H]2CN(CC23CC[NH2+]CC3)C(=O)CCC4CCCC4 C39675233
Cc1ccsc1C(=O)N2C[C@H](C3(C2)CC[NH2+]CC3)C(=O)N[C@H](C)CCc4ccc(cc4)OC C39675493
Cc1ccsc1CNC(=O)[C@H]2CN(CC23CC[NH2+]CC3)C(=O)[C@H](C(C)C)Oc4ccccc4 C39677329
Cc1ccccc1CC(=O)N2C[C@@H](C3(C2)CC[NH2+]CC3)C(=O)NCc4ccccc4N5CCCCC5 C39678386
c1ccc2c(c1)c(cs2)C(=O)N3C[C@@H](C4(C3)CC[NH2+]CC4)C(=O)NCCOc5ccccc5Cl C39681367
C[C@H](C(C)(C)C)NC(=O)[C@@H]1CN(CC12CC[NH2+]CC2)C(=O)c3cc(c(c(c3)Cl)OC)Cl C39684664
CC1(CCCCC1)C(=O)N2C[C@@H](C3(C2)CC[NH2+]CC3)C(=O)NCc4cccc(c4)n5cccc5 C39694106
Cc1cc(cc(c1)CNC(=O)[C@H]2CN(CC23CC[NH2+]CC3)C(=O)c4cc(c(c(c4)Cl)OC)Cl)C C39694883
CC(C)[C@H](C(=O)N1C[C@H](C2(C1)CC[NH2+]CC2)C(=O)NCCSC(C)(C)C)Oc3ccccc3 C39696557
c1cc(sc1)[C@@H]2CC(=NN2C(=O)C[NH+](Cc3ccc(cc3)C(=O)N)C4CC4)c5cccs5 C46569530
CC[NH+](CC)CCNC(=O)CO/N=C/1\CC[C@@]2([C@@H]3CC[C@@]4([C@@H]([C@@H]3CCC2=C1)CC[C@@H]4O)C)C C51336603
Cc1ccc(cc1)S(=O)(=O)N[C@@H](CC(C)C)C(=O)NC2CC[NH+](CC2)Cc3ccccc3C C59123067
C[C@@H]1CCC[C@](C1)(CNC(=O)c2ccc(cc2)S(=O)(=O)NCCc3cccs3)[NH+](C)C C59891417
c1ccc2c(c1)c(c[nH]2)C(=O)[C@@H]([C@H](c3ccc(cc3)Cl)N4CCN(CC4)c5cccc[nH+]5)O C18114875
Cc1ccc(o1)[C@@H](CNC(=O)[C@H](C(C)C)NC(=O)Cc2ccc3ccccc3c2)[NH+]4CCCC4 C60354889
CS(=O)(=O)NCCc1ccc(cc1)C(=O)NC[C@@H](c2cccs2)C3=c4ccccc4=[NH+]C3 C63161003
c1ccc2c(c1)cccc2/C=N/NC(=O)[C@@H](CC3=c4ccccc4=[NH+]C3)NC(=O)c5cccs5 C63266681
c1ccc(cc1)N2C(=O)[C@@H]3[C@H](N[C@]4([C@@H]3C2=O)c5ccccc5NC4=O)CC6=c7ccccc7=[NH+]C6 C63384540
c1cc(sc1)S(=O)(=O)N2CCC3(CC2)C(=[NH+]CCN3)NCc4ccc(cc4)C(F)(F)F C65074765
Cc1cccc(c1)CNC2=[NH+]CCNC23CCN(CC3)S(=O)(=O)c4ccc5c(c4)CCCC5 C65074799
CCc1ccc(cc1)S(=O)(=O)N2CCC3(CC2)C(=[NH+]CCN3)NCc4ccc(cc4)Cl C65074871
CCOc1ccc(cc1)C2=NC3(CCN(CC3)C(=O)C)[NH2+][C@H](C2)c4cc(ccc4O)Br C65298121
CCOC(=O)c1c2c(sc1NC(=O)COc3cc(ccc3[N+](=O)[O-])F)C([NH2+]C(C2)(C)C)(C)C C03618394
C[NH+]1C/C(=C\c2ccc(c(c2)OC)OC)/C3=C(C1)[C@@H](C(=C(O3)N)C#N)c4ccc(c(c4)OC)OC C09235342
Cc1cccc2c1NC(=O)[C@@]23[C@@H]([C@@]4(c5ccccc5NC4=O)[C@@H]6[NH+]3CCC6)C(=O)c7cccc(c7)[N+](=O)[O-] C09331907
Cc1cccc2c1NC(=O)[C@@]23[C@H]([C@@]4(c5ccccc5NC4=O)[C@@H]6[NH+]3CCC6)C(=O)c7cccc(c7)[N+](=O)[O-] C09331910
COc1ccccc1[C@@H]2C[NH+](Cc3ccccc3O2)CC(=O)NCCc4[nH]c(=O)c5ccccc5n4 C11881643
Cc1ccc(cc1)N2C(=O)[C@@H]3[C@@H]([NH2+][C@@]([C@H]3C2=O)(c4ccccc4)C(=O)OC)c5ccc(c(c5)OC)O C12497387
CCOC(=O)c1c2c(sc1NC(=O)C3=NN(C(=O)CC3)c4ccccc4)C([NH2+]C(C2)(C)C)(C)C C13097351
Cc1cccc2c1NC(=O)[C@@]23[C@H]([C@@]4(c5ccccc5NC4=O)[C@H]6[NH+]3CCC6)C(=O)c7cccc(c7)[N+](=O)[O-] C16011519
Cc1cccc2c1NC(=O)[C@]23[C@@H]([C@@]4(c5ccccc5NC4=O)[C@H]6[NH+]3CCC6)C(=O)c7cccc(c7)[N+](=O)[O-] C16011523
C[C@H]1[C@H]([NH2+][C@@H](C[C@@]1(c2ccccc2OC)O)c3cc(ccc3OC)OC)c4cc(ccc4OC)OC C22215426
CC[C@H](C)Cc1c(sc2c1c(=O)[nH]c(n2)SCc3cc(oc-4cc(=[NH+]C(=O)C)ccc34)O)C C26197022
Cc1ccc(cc1)[C@@]2(C(=O)N(C(=O)N2)CC(=O)NC[C@H](c3ccc(cc3)OC)[NH+]4CCCCC4)C C27667415
Cn1c2ccc(cc2n(c1=O)C)S(=O)(=O)Nc3c(=[NH+]C4CCCCC4)c5ccccc5oc3O C28048967
c1cc(ccc1F)S(=O)(=O)N2CCCN(CC2)c3ccc(c[nH+]3)NC(=O)Nc4ccc(cc4F)F C35842950
c1ccc(cc1)C\2=c3cc(ccc3=[NH+]C(=O)/C2=C/4\C[C@@H](NN4)c5cccc(c5)[N+](=O)[O-])Br C03876358
CCOc1cc(ccc1OC(=O)c2cccc3c2cccc3)[C@H]4Nc5c(c6c(s5)C[NH+](CC6)C)C(=N4)O C36093641
CC(C)[NH+]1CCN(CC1)c2nc(c3c(n(nc3n2)c4ccc(cc4)Cl)N)c5ccc6c(c5)OCO6 C37376004
Cc1cccc(c1)S(=O)(=O)[C@H]2c3c(nc4ccccc4n3)N([C@H]2N)/N=C/C5=c6ccccc6=[NH+]C5 C38576857
c1cc[nH+]c(c1)N2CCN(CC2)C(=O)[C@H]3CCCC[C@@H]3C(=O)NNc4cccc(c4)Br C38732087
CC1(Cc2c(c(sc2C([NH2+]1)(C)C)NC(=O)/C=C/c3cc(c(c(c3)OC)OC)OC)C(=O)OC)C C38806112
c1ccc2=[NH+]/C(=N\S(=O)(=O)c3cccc4c3nsn4)/[C@H]([NH+]=c2c1)Nc5cccc(c5)C(=O)[O-] C38981439
CCOC(=O)C1=C(NC(=O)N[C@@H]1c2ccc(cc2)Cl)CN3CC[NH+](CC3)C45CC6CC(C4)CC(C6)C5 C22828631
c1ccc2c(c1)c3c([nH]2)[C@@H]([NH+](CC3)CC(=O)Nc4ccc5c(c4)OCO5)c6cc(cc7c6OCO7)Cl C39228655
CC(C)S(=O)(=O)C1=C[C@@H]2C[C@@H]3CO[P@@](=O)(N[NH+]3C[C@@H]2C=C1c4ccccc4O)Cc5ccccc5 C39466972
COc1ccccc1C(=O)[C@@H]2[C@H]3CCC[NH+]3[C@]4([C@]25c6ccccc6NC5=O)c7cccc(c7NC4=O)Cl C43746307
Cc1ccc(c(c1)C)NC(=O)C[C@@H]2C(=O)Nc3ccccc3N2C(=O)C[NH+]4CCc5c(ccs5)C4 C45867954
c1ccc(cc1)n2c(cc(=O)nc2SCC(=O)N3CC[NH+](CC3)C45CC6CC(C4)CC(C6)C5)N C12377087
Cc1ccc(cc1)NC(=O)c\2cc3cc(ccc3o/c2=[NH+]\NS(=O)(=O)c4ccc(cc4)C)[N+](=O)[O-] C59170416
Cc1ccc(cc1)S(=O)(=O)N/[NH+]=c\2/c(cc3cc(ccc3o2)[N+](=O)[O-])C(=O)Nc4ccccc4C C59170464
CC(C)(C)NS(=O)(=O)c1ccc(c(c1)[N+](=O)[O-])N[C@H](c2ccc(cc2)Cl)c3[nH+]ccn3C C12559224
Cc1ccc(cc1)S(=O)(=O)N(CC(=O)NNC2=c3ccccc3=[NH+]C2=O)c4ccc(c(c4)C)C C17886947
COc1ccc2=[NH+][C@H]3[C@@H](NCCC3=c2c1)[C@@H]4[C@@H](N(C(=O)N(C4=O)c5ccccc5)c6ccccc6)O C63373605
COc1ccc2=[NH+][C@H]3[C@H](NCCC3=c2c1)[C@@H]4[C@@H](N(C(=O)N(C4=O)c5ccccc5)c6ccccc6)O C63373609
c1ccc(cc1)N2C(=O)[C@@H]3[C@H](N[C@]4([C@@H]3C2=O)c5cc(ccc5NC4=O)Cl)CC6=c7ccccc7=[NH+]C6 C63375245
c1ccc(cc1)N2C(=O)[C@@H]3[C@H](N[C@]4([C@@H]3C2=O)c5cccc(c5NC4=O)Cl)CC6=c7ccccc7=[NH+]C6 C63375915
CC[C@@H](C)NC(=O)[C@H](CC(C)C)NC(=O)[C@@H]1CC2=c3ccccc3=[NH+][C@@H]2[C@@H]4N1C(=O)c5c4cccc5 C63383777
c1ccc2=[NH+]CC(=c2c1)C[C@H]3[C@@H]4[C@@H](C(=O)N(C4=O)C5CCCCC5)[C@]6(N3)c7cc(ccc7NC6=O)Cl C63472948
Cc1ccc(cc1)N2C(=O)[C@@H]3[C@H](N[C@@]4([C@@H]3C2=O)c5ccccc5NC4=O)CC6=c7ccccc7=[NH+]C6 C63479827
Cc1ccc2c(c1)[C@@]3([C@H]4[C@@H]([C@@H](N3)CC5=c6ccccc6=[NH+]C5)C(=O)N(C4=O)c7cccc(c7)OC)C(=O)N2 C63479924
Cc1ccc2c(c1)[C@]3([C@H]4[C@@H]([C@@H](N3)CC5=c6ccccc6=[NH+]C5)C(=O)N(C4=O)c7cccc(c7)OC)C(=O)N2 C63479926
Cc1cccc2c1NC(=O)[C@]23[C@H]4[C@@H]([C@@H](N3)CC5=c6ccccc6=[NH+]C5)C(=O)N(C4=O)c7ccc(cc7)F C63480018
Cc1cccc2c1NC(=O)[C@]23[C@H]4[C@@H]([C@H](N3)CC5=c6ccccc6=[NH+]C5)C(=O)N(C4=O)c7ccc(cc7)F C63480022
Cc1cccc(c1)N2C(=O)[C@@H]3[C@H](N[C@]4([C@@H]3C2=O)c5cc(ccc5NC4=O)C)CC6=c7ccccc7=[NH+]C6 C63480085
Cc1cc(cc(c1)N2C(=O)[C@@H]3[C@@H](N[C@@]4([C@@H]3C2=O)c5ccccc5NC4=O)CC6=c7ccccc7=[NH+]C6)C C63480113
C[C@H]1C(=c2ccccc2=[NH+]1)CCN3[C@H]4[C@@H](C(=NC3=O)[O-])C([NH+]=C(N4)C)(C(F)(F)F)C(F)(F)F C63514076
CCc1ccc(cc1)NC(=O)CS[C@H]2Nc3c(nccn3)C(=O)N2CCC4=c5ccccc5=[NH+]C4 C63541289
CC1=C(SCCO1)C(=O)Nc2cc(c(cc2Cl)C(=O)NCCC3=c4ccccc4=[NH+]C3)OC C63552087
CCN1[C@H]2C(=C(NN2c3ccc(cc3)C)C)N=C(C1=O)CCC(=O)NCCC4=c5ccccc5=[NH+]C4 C63667302
CCOc1cc(ccc1O)c2[nH]c(c([nH+]2)c3ccccc3)c4ccc(cc4)c5ccc(cc5)[N+](=O)[O-] C13661199
CC(C)c1ccc(cc1)S(=O)(=O)N2CCC3(CC2)C(=[NH+]CCN3)NCc4ccc5c(c4)OCO5 C65074841
Cc1c(cc(s1)[C@H]2C(=C(N(C3=C2C(=O)CCC3)c4ccc(cc4)Cl)N)C#N)C[NH+]5CCOCC5 C08584753
Cc1ccc2c(c1C)NC(=O)[C@]23[C@H]4[C@@H]([C@H]([NH2+]3)CCSC)C(=O)N(C4=O)CCc5ccccc5 C08790510
c1ccc(cc1)n2c3c(c(=O)[nH]c2=O)C([NH+]=C(N3)c4ccc(cc4)F)(C(F)(F)F)C(F)(F)F C08868368
CC(C)[NH+]1CCc2c(sc3c2C(=N[C@@H](N3)c4cc(c(c(c4)Br)OC)OC)O)C1 C08923433
Cc1c(c(=O)n(n1C)c2ccccc2)NC(=O)[C@H](C)[NH2+][C@H](c3ccc(cc3)CC(C)C)C(C)C C11094910
c1cc(ccc1F)S(=O)(=O)NCC2CCC(CC2)C(=O)NC[C@@H]3CCC[NH+]4[C@@H]3CCCC4 C12296442
Cc1c([nH]c(n1)SCC(=O)N2CC[NH+](CC2)C34CC5CC(C3)CC(C5)C4)Cc6ccc(cc6)O C12372035
CC(C)(C)[NH2+]Cc1cc(c(c(c1)Br)OC[C@H](c2ccc3c(c2)OCCO3)O)OC C20877107
C[C@@H]1Cc2cc(ccc2N1C(=O)C[NH+]3CCc4c(ccs4)[C@@H]3c5ccccc5)S(=O)(=O)N C24945939
CC(C)[C@@H](C(=O)NC[C@H](c1cccs1)[NH+]2CCCC2)NS(=O)(=O)c3ccc(cc3)Cl C25080083
CC1CC[NH+](CC1)[C@H](CNC(=O)CCNS(=O)(=O)c2ccc(cc2)Cl)c3cccs3 C25382108
CC[C@@H](C)NS(=O)(=O)c1ccc(cc1)C(=O)NC[C@H](c2cccs2)[NH+]3CCC(CC3)C C27574735
COC(=O)[C@@H]1Cc2c3ccccc3[nH]c2[C@@H]4N1[C@@H](C[C@H](C4)[NH2+]C5CC5)c6ccc(cc6)OC(F)(F)F C12603184
CCOC[C@@H](C[NH+](Cc1[nH]c(=O)c2c(csc2n1)c3ccccc3F)C4CCCCC4)O C36206266
C#CCOC[C@@H](C[NH+](Cc1[nH]c(=O)c2c(csc2n1)c3ccccc3F)C4CCCCC4)O C36207821
CC(C)C[NH+]1C[C@@H](C[C@H]1C(=O)NCCc2ccc3c(c2)OCO3)NCc4ccc(cc4F)F C32561761
CCc1ccc(cc1)[C@@H](CNC(=O)CSCc2[nH]c(=O)c3c4c(sc3n2)CCC4)[NH+](C)C C27596184
c1ccc(cc1)C[C@@H]2CN(CC[NH2+]2)[C@@H](CNF)c3ccc(cc3)S(=O)(=O)Oc4ccccc4 C39534229
C[C@H](CNC(=O)[C@H]1CN(CC12CC[NH2+]CC2)C(=O)c3ccccc3C(F)(F)F)Oc4ccc(cc4)F C39595600
C[C@@H](CNC(=O)[C@H]1CN(CC12CC[NH2+]CC2)C(=O)C3(CCCCC3)C)Oc4ccc(cc4)F C39595997
CCc1ccc(cc1)C(=O)N2C[C@H](C3(C2)CC[NH2+]CC3)C(=O)NCc4ccc(cc4)OC(F)(F)F C39599625
C[C@H]1CCCC[C@@H]1NC(=O)[C@@H]2CN(CC23CC[NH2+]CC3)C(=O)c4ccc(o4)c5ccc(cc5)F C39636111
Cc1ccc(cc1)[C@H](C)NC(=O)[C@H]2CN(CC23CC[NH2+]CC3)C(=O)COc4cccc(c4)Cl C39639334
CCOc1ccc(cc1)CCNC(=O)[C@H]2CN(CC23CC[NH2+]CC3)C(=O)c4c(ccc(c4F)Cl)F C39654142
Cc1ccc(cc1)O[C@H](C)CNC(=O)[C@H]2CN(CC23CC[NH2+]CC3)C(=O)Cc4ccccc4C C39666292
C[C@H](CNC(=O)[C@H]1CN(CC12CC[NH2+]CC2)C(=O)[C@@H]3CCC=CC3)Oc4ccccc4Cl C39666604
COc1c(cc(cc1Cl)C(=O)N2C[C@@H](C3(C2)CC[NH2+]CC3)C(=O)NCc4ccc(cc4)SC)Cl C39667396
c1cc(ccc1CNC(=O)[C@@H]2CN(CC23CC[NH2+]CC3)C(=O)c4ccc(cc4Cl)Cl)OC(F)F C39673234
C[C@@H](CCc1ccc(cc1)OC)NC(=O)[C@@H]2CN(CC23CC[NH2+]CC3)C(=O)CCC4CCCC4 C39675230
Cc1ccc(c(c1)CCNC(=O)[C@H]2CN(CC23CC[NH2+]CC3)C(=O)[C@@H](C)Oc4ccccc4)C C39676957
CCCC[C@@H](C)C(=O)N1C[C@H](C2(C1)CC[NH2+]CC2)C(=O)NCc3ccc(s3)c4ccccn4 C39677716
c1cc(cc(c1)OC(F)F)CNC(=O)[C@H]2CN(CC23CC[NH2+]CC3)C(=O)Cc4ccc(cc4)Cl C39678481
c1ccc(c(c1)OCCNC(=O)[C@H]2CN(CC23CC[NH2+]CC3)C(=O)c4cccc(c4F)Cl)Cl C39681312
C[C@@H](C(=O)N1C[C@H](C2(C1)CC[NH2+]CC2)C(=O)NCCc3ccccc3Br)Oc4ccccc4 C39683689
C[C@@H](C(C)(C)C)NC(=O)[C@@H]1CN(CC12CC[NH2+]CC2)C(=O)c3cc(c(c(c3)Cl)OC)Cl C39684663
c1ccc(c(c1)OCCNC(=O)[C@@H]2CN(CC23CC[NH2+]CC3)C(=O)c4c(cccc4Cl)Cl)F C39685025
c1ccc(c(c1)OCCNC(=O)[C@@H]2CN(CC23CC[NH2+]CC3)C(=O)c4cc(cc(c4)Cl)Cl)F C39685059
c1ccc(c(c1)OCCNC(=O)[C@H]2CN(CC23CC[NH2+]CC3)C(=O)c4cc(cc(c4)Cl)Cl)F C39685060
Cc1c(cccc1Cl)CNC(=O)[C@@H]2CN(CC23CC[NH2+]CC3)C(=O)[C@H](C)Oc4ccccc4 C39695028
CCc1ccc(cc1)[C@H](C)NC(=O)[C@H]2CN(CC23CC[NH2+]CC3)C(=O)c4csc(c4OC)Cl C39696197
CC(C)[C@@H](C(=O)N1C[C@@H](C2(C1)CC[NH2+]CC2)C(=O)NCCSC(C)(C)C)Oc3ccccc3 C39696554
c1ccc2=[NH+]CC(=c2c1)/C=N/NC(=O)CCC(=O)Nc3ccc(cc3)I C39775407
CC1(C(c2cccc(c2O1)C[NH+]3CCC4(CC3)CCN(CC4)C(=O)c5ccc(cn5)N)(F)F)C C45302236
c1cc(sc1)[C@H]2CC(=NN2C(=O)C[NH+](Cc3ccc(cc3)C(=O)N)C4CC4)c5cccs5 C46569531
C[C@H]1CCC[C@@](C1)(CNC(=O)c2ccc(cc2)S(=O)(=O)NCCc3cccs3)[NH+](C)C C59891413
C[C@H]1CCC[C@](C1)(CNC(=O)c2ccc(cc2)S(=O)(=O)NCCc3cccs3)[NH+](C)C C59891422
c1ccc2c(c1)N(C[C@@H](O2)C(=O)N)C(=O)CCC3=c4cc(ccc4=[NH+][C@H]3c5ccc(cc5)F)F C63182408
c1ccc2c(c1)CCN(C2)[C@@H](CNC(=O)C(=O)NCCC3=c4ccccc4=[NH+]C3)c5cccs5 C63706831
Cc1cccc(c1)N2[C@H](NN=C2C3=c4ccccc4=[NH+]C3)SCC(=O)N[C@H](C)c5cccs5 C64055476
Cc1ccccc1S(=O)(=O)N2CCC3(CC2)C(=[NH+]CCN3)NCc4ccc(c(c4)Cl)F C65074730
COc1cc(cc(c1O)/C=N/NC(=O)C2CC[NH+](CC2)Cc3ccc(cc3)[N+](=O)[O-])Br C01088974
CCC(=O)Nc1ccc(cc1)S(=O)(=O)NC[C@H](c2ccc3c(c2)CCCN3C)[NH+]4CCCCC4 C08800266
C[NH+]1C/C(=C\c2ccc(c(c2)OC)OC)/C3=C(C1)[C@H](C(=C(O3)N)C#N)c4ccc(c(c4)OC)OC C09034187
CN1CCCc2c1ccc(c2)[C@@H](CNC(=O)C(=O)Nc3cc(ccc3C#N)Cl)[NH+]4CCCCC4 C09138317
Cc1ccc2c(c1)[C@]3([C@@H]([C@@]4(c5ccccc5NC4=O)[C@@H]6[NH+]3CCC6)C(=O)c7cccc(c7)[N+](=O)[O-])C(=O)N2 C09292071
CC1(Cc2c(c(sc2C([NH2+]1)(C)C)NC(=O)[C@H]3CCCN(C3)S(=O)(=O)c4cccs4)C#N)C C10755363
CC1(Cc2c(c(sc2C([NH2+]1)(C)C)NC(=O)C3CCN(CC3)S(=O)(=O)c4ccc(cc4)OC)C#N)C C11132395
COc1ccccc1[C@H]2C[NH+](Cc3ccccc3O2)CC(=O)NCCc4[nH]c(=O)c5ccccc5n4 C11881644
c1ccc2c(c1)[nH]c(n2)C[NH+]3CCC(CC3)[C@@]4(C(=O)N(C(=O)N4)C5CCCC5)Cc6ccc(cc6)F C11912075
Cc1ccc(cc1)N2C(=O)[C@@H]3[C@@H]([NH2+][C@]([C@H]3C2=O)(c4ccccc4)C(=O)OC)c5ccc(c(c5)OC)O C12497384
Cc1cccc2c1NC(=O)[C@@]23[C@@H]([C@@]4(c5ccccc5NC4=O)[C@H]6[NH+]3CCC6)C(=O)c7cccc(c7)[N+](=O)[O-] C16011521
C/C(=C/1\C(=NN(C1=O)c2nc3ccccc3s2)C(F)(F)F)/N4CCC(CC4)(C(=O)N)[NH+]5CCCCC5 C02801178
C[C@@H]1CCCC[C@@H]1NC(=O)NC(=O)CSc2nnc(n2c3ccc(cc3)Cl)[C@@H](C)[NH+](C)C C23970374
C[C@H]1CCCC[C@H]1NC(=O)NC(=O)CSc2nnc(n2c3ccc(cc3)Cl)[C@@H](C)[NH+](C)C C23970380
CCN1c2c(c(=O)n3cccc(c3[nH+]2)C)C(=C4N=C(/C(=[NH+]/C(=O)C)/S4)c5ccc(cc5)F)C=C1[NH-] C26841482
c1cc(c(cc1Cl)Cc2nc3c(o2)ccnc3NCC([C@@H]4CCCC[NH2+]4)(F)F)n5cncn5 C28528498
CC(=O)[NH+]=c1ccc-2c(cc(oc2c1)O)COC(=O)[C@@H](Cc3ccccc3)NC(=O)c4ccccc4 C28939116
CCOC(=O)c1c2c(sc1NC(=O)c3cc(cc(c3)[N+](=O)[O-])[N+](=O)[O-])C([NH2+]C(C2)(C)C)(C)C C33716418
Cc1cc(c(c(c1)C)S(=O)(=O)Nc2ccc(cc2)[C@H]3C(=C([NH+]=C4N3CCCS4)C)C(=O)NC)C C35337837
c1ccc(cc1)CC[NH+]2CCN(CC2)c3nc(c4c(n(nc4n3)c5cccc(c5)F)N)c6cccs6 C35577545
c1ccc(cc1)C\2=c3cc(ccc3=[NH+]C(=O)/C2=C/4\C[C@H](NN4)c5cccc(c5)[N+](=O)[O-])Br C03876357
COC(=O)[C@H](CCSC)NC(=O)N1CCc2c([nH+]c[nH]2)[C@H]1c3ccc(cc3F)Br C20745142
CCOc1cc(ccc1OC(=O)c2ccccc2Cl)[C@@H]3Nc4c(c5c(s4)C[NH+](CC5)C)C(=N3)O C33161942
Cc1ccc(c(c1)S(=O)(=O)[C@H]2c3c(nc4ccccc4n3)N([C@@H]2N)/N=C/C5=c6ccccc6=[NH+]C5)C C38581792
c1ccc2=[NH+]/C(=N\S(=O)(=O)c3cccc4c3nsn4)/[C@@H]([NH+]=c2c1)Nc5ccc(cc5)C(=O)[O-] C38976334
c1ccc(cc1)OS(=O)(=O)[P@]2(=O)N[NH+]3C[C@@H]4C=C(C(=C[C@@H]4C[C@@H]3CO2)c5ccccc5O)Cl C39469623
c1ccc(cc1)OS(=O)(=O)[P@]2(=O)N[NH+]3C[C@@H]4C=C(C(=C[C@@H]4C[C@@H]3CO2)Cl)c5ccccc5O C39469739
Cc1c(c([nH]c1C(=O)CSC2=NN[C@@H](N2c3ccc(cc3)F)[C@H](C)[NH+]4CCCCC4)C)C(=O)C C39727168
Cc1ccc(c(c1)C)NC(=O)C[C@H]2C(=O)Nc3ccccc3N2C(=O)C[NH+]4CCc5c(ccs5)C4 C45867956
C[C@H](c1ccc(cc1)S(=O)(=O)N)[NH+](C)CC(=O)N(Cc2ccco2)C34CC5CC(C3)CC(C5)C4 C49574762
C[C@H]1CCCC[NH+]1CC(=O)Nc2ccc(c(c2)NC(=O)[C@@H](C)Sc3ccc(cc3)[N+](=O)[O-])F C58988469
C[C@H]1C[C@@H](C[NH+](C1)Cc2ccccc2CNC(=O)CN3C(=O)[C@@](NC3=O)(C)c4ccc(cc4)F)C C59061006
C[C@@H]1C[C@]2(CC(C1)(C)C)C(=O)N(C(=O)N2)CC(=O)NCC3CC[NH+](CC3)Cc4ccc(cc4)OC C60185963
c1cc(cc(c1)NC(=O)N2Cc3c([nH+]c[nH]3)C[C@H]2c4nc(no4)c5ccc(cc5)OC(F)(F)F)C#N C15675845
c1ccc2=[NH+]/C(=N\S(=O)(=O)c3ccc(cc3)Cl)/[C@H]([NH+]=c2c1)Nc4cc(ccc4C(=O)[O-])Cl C39984302
C[C@H]1C(=Cc2ccccc2O1)/C=N/NC(=O)[C@H](CC3=c4ccccc4=[NH+]C3)NC(=O)OC(C)(C)C C63350898
COc1ccc2=[NH+][C@@H]3[C@@H](NCCC3=c2c1)[C@@H]4[C@@H](N(C(=O)N(C4=O)c5ccccc5)c6ccccc6)O C63373604
CC[C@H](C)NC(=O)[C@H](CC(C)C)NC(=O)[C@@H]1CC2=c3ccccc3=[NH+][C@@H]2[C@@H]4N1C(=O)c5c4cccc5 C63383778
CC(C)CCNC(=O)[C@H](C(C)C)NC(=O)[C@@H]1CC2=c3ccccc3=[NH+][C@H]2[C@@H]4N1C(=O)c5c4cccc5 C63383799
Cc1ccc2c(c1)[C@@H]3C[C@](O2)(N(C(=O)N3)c4cccc(c4)C(=O)NCCC5=c6ccccc6=[NH+]C5)C C63467916
c1ccc2=[NH+]CC(=c2c1)C[C@@H]3[C@@H]4[C@@H](C(=O)N(C4=O)C5CCCCC5)[C@]6(N3)c7cc(ccc7NC6=O)F C63472726
Cc1ccc(cc1)N2C(=O)[C@@H]3[C@@H](N[C@]4([C@@H]3C2=O)c5cccc(c5NC4=O)C)CC6=c7ccccc7=[NH+]C6 C63479913
c1ccc2=[NH+]CC(=c2c1)C[C@H]3[C@@H]4[C@@H](C(=O)N(C4=O)c5ccc(cc5)F)[C@]6(N3)c7cc(ccc7NC6=O)F C63479921
Cc1ccc2c(c1C)NC(=O)[C@]23[C@H]4[C@@H]([C@@H](N3)CC5=c6ccccc6=[NH+]C5)C(=O)N(C4=O)c7ccccc7 C63479976
C[C@H]1C(=c2ccccc2=[NH+]1)CCN3[C@@H]4[C@@H](C(=NC3=O)[O-])C([NH+]=C(N4)C)(C(F)(F)F)C(F)(F)F C63514074
Cc1cc(cc(c1)NC(=O)CS[C@H]2Nc3c(nccn3)C(=O)N2CCC4=c5ccccc5=[NH+]C4)C C63541329
COc1ccc(cc1)[C@H](CNC(=O)CN2C(=O)C3(CCCCC3)NC2=O)C4=c5ccccc5=[NH+]C4 C63831623
Cc1ccc(c(c1)C)N2C(=O)c3ccccc3/C(=C/Nc4ccccc4[C@H]5C(=O)NC(=S)N=[NH+]5)/C2=O C40051555
c1ccc2=[NH+]CC(=c2c1)C[C@H]3[C@H]4[C@@H](C(=O)N(C4=O)c5ccc(cc5)F)[C@@]6(N3)c7cc(ccc7NC6=O)F C63479919
c1ccc(cc1)CCn2c(=O)c3ccc(cc3[nH]c2=O)[C@@H]4[NH+]=C(NO4)c5ccc(cc5)Br C64392166
CCOc1cc(ccc1OC(=O)c2ccc(cc2)F)[C@H]3Nc4c(c5c(s4)C[NH+](CC5)C)C(=O)N3 C02219395
C[C@@H]1CCc2c(sc3c2c(nc(n3)CC[NH+]4CCN(CC4)S(=O)(=O)c5ccccc5F)N)C1 C08746792
Cc1ccc(cc1)[C@@H](c2cccs2)[NH2+][C@H](C)C(=O)Nc3ccc(cc3)S(=O)(=O)N4CCOCC4 C08938576
CC[C@@]1(C(=O)N(C(=O)N1)NC(=O)C[NH+]2CCc3c(ccs3)[C@@H]2c4cccs4)c5ccccc5 C09155190
COc1ccc(cc1)[C@H]2[C@@H]3CCCC[C@@]3(CC[NH+]2CC(=O)Nc4c(c5c(s4)CCCC5)C(=O)OC)O C09318297
c1ccc(cc1)[C@@H]2COc3ccccc3N2C(=O)C[NH+]4CCC(CC4)C(=O)Nc5ccccc5O C09578810
CCOC(=O)c1c2c(sc1NC(=O)c3c(c4cc5c(nc4s3)CC[NH+](C5)C)N)CCCC2 C06385943
c1cc(cc(c1)Cl)C[NH2+]C[C@@H]2[C@H]([C@H]([C@@H](O2)CC(=O)N3CCN(CC3)c4ccc(cc4)F)O)O C08627145
CCOC(=O)c1c2c(sc1NC(=O)c3cc(c(c(c3)OC)OC)OC)C([NH2+]C(C2)(C)C)(C)C C15962380
Cc1ccc(cc1)NC(=O)c\2cc3ccccc3o/c2=[NH+]\NS(=O)(=O)c4ccc(c(c4)Cl)F C20323523
Cc1cc(ccc1NC(=O)C[NH+](C)CC(=O)N[C@@H](C)c2ccc3c(c2)OCCO3)Br C20686369
Cc1c(c(n(n1)c2ccccc2)C)[C@H]3C(=O)NCC[NH+]3CC(=O)NCCc4ccc(cc4)C(C)C C24215757
CCOC(=O)[NH+]=c1ccc-2c(cc(oc2c1)O)CN3C(=O)[C@@](NC3=O)(C)c4ccc5c(c4)CCC5 C24850070
Cc1cc[nH+]c(c1)N2CCN(CC2)CC[C@@H]3Cn4c5c(cc(cc5O3)O)c(c4c6cc(c(c(c6)C)O)C)C C26403894
Cc1ccc(cc1)[C@]2(C(=O)N(C(=O)N2)CC(=O)NC[C@H](c3ccc(cc3)OC)[NH+]4CCCCC4)C C27667411
CC(=O)[NH+]=c1ccc-2c(cc(oc2c1)O)COC(=O)CNC(=O)c3ccc(cc3)c4ccccc4 C28933115
c1ccc(cc1)CNC(=O)C2CC[NH+](CC2)CC(=O)Nc3c(c4c(n3c5ccccc5)CCCC4)C#N C29717911
C[C@H]1CCc2c(sc(c2C(=O)OC(C)C)NC(=O)[C@@H](C)[NH+]3CCC(CC3)NC(=O)C4CC4)C1 C30286392
Cc1cc(c(c(c1)C)S(=O)(=O)Nc2cccc(c2)[C@@H]3C(=C([NH+]=C4N3CCCS4)C)C(=O)NC)C C35337842
c1cc(ccc1C(=O)N2CCCN(CC2)c3ccc(c[nH+]3)NC(=O)Nc4ccc(c(c4)F)F)Cl C35842879
CCNC(=O)N1CCC[NH+](CC1)CC2=C([C@@H](NC(=O)N2CC)c3ccc(cc3)C)C(=O)OCC C36013982
c1cc(c(cc1S(=O)(=O)N2CCOCC2)Cl)OC[C@@H](C[NH2+]C34CC5CC(C3)CC(C5)C4)O C12600225
CC(C)S(=O)(=O)C1=C[C@H]2C[NH+]3[C@@H](C[C@@H]2C=C1Cc4ccccc4)CO[P@@](=O)(N3)c5ccccc5O C39467088
Cc1ccc(c(c1)N2CC[NH2+][C@H](C2)S(=O)(=O)Oc3ccccc3)NS(=O)(=O)Cc4ccccc4 C39481023
CC(C)[C@@H](C(=O)OCc1cc(oc-2c/c(=[NH+]\C(=O)C)/ccc12)O)NC(=O)c3ccccc3Cl C39611857
Cc1cccc2c1[nH]cc2CCNC(=O)[C@@H]3CN(CC34CC[NH2+]CC4)C(=O)c5ccc(o5)c6ccccc6 C39684225
c1ccc(c(c1)OCCNC(=O)[C@@H]2CN(CC23CC[NH2+]CC3)C(=O)c4ccc(o4)c5ccc(cc5)F)F C39685195
c1ccc2c(c1)c(cc(c2O)/N=N/c3cccc(c3)/C=C\C4[NH+]=c5ccccc5=[NH+]4)S(=O)(=O)[O-] C39738096
C[C@@H]([C@@H]1NN=C(N1c2ccc(cc2)F)SCc3[nH]c(=O)c4c5c(sc4n3)CCC5)[NH+](C)C C39777058
C[C@@H](C(c1ccccc1)(c2ccccc2)O)NC(=O)[C@H]3CCCC[C@@H]3C(=O)N4CCN(CC4)c5cccc[nH+]5 C44942748
c1cc(ccc1NC(=O)c\2cc3cc(cc(c3o/c2=[NH+]\c4ccc(cc4)S(=O)(=O)N)Cl)Cl)F C59170674
CCOC(=O)c1c2c(sc1NC(=O)CSC3=[NH+]C4(CCCCC4)NN3c5ccccc5)CCCC2 C59564783
Cc1ccc2c(c1)C[NH+](C[C@H](O2)c3ccsc3)CC(=O)NCCc4[nH]c(=O)c5ccccc5n4 C15007348
c1ccc(cc1)NC(=O)N2Cc3c([nH+]c[nH]3)C[C@H]2c4nc(no4)c5ccc(cc5)OC(F)(F)F C15675841
CCn1c2ccc(cc2nc1S[C@@H]3C(=c4ccccc4=[NH+]C3=O)c5ccccc5)S(=O)(=O)N C39935903
Cc1ccc2c(c1)[C@@]3([C@H]4[C@@H]([C@@H](N3)CC5=c6ccccc6=[NH+]C5)C(=O)N(C4=O)c7ccc(cc7)OC)C(=O)N2 C63375961
Cc1ccc2c(c1)[C@@]3([C@H]4[C@@H]([C@H](N3)CC5=c6ccccc6=[NH+]C5)C(=O)N(C4=O)c7ccc(cc7)OC)C(=O)N2 C63375963
CCCCN1C(=O)[C@@H]2[C@@H](N[C@]3([C@@H]2C1=O)c4cccc(c4NC3=O)Cl)CC5=c6ccccc6=[NH+]C5 C63383531
CC[C@H](C)NC(=O)[C@H](CC(C)C)NC(=O)[C@@H]1CC2=c3ccccc3=[NH+][C@H]2[C@@H]4N1C(=O)c5c4cccc5 C63383782
c1ccc(cc1)C2=c3cc(ccc3=[NH+][C@@H]2C(=O)N/N=C/c4cc(ccc4O)Br)[N+](=O)[O-] C63409316
COc1ccc(cc1)C2=N[C@H]3C(=CNN3C(=C2)C(F)(F)F)C(=O)NCCC4=c5ccccc5=[NH+]C4 C63541098
Cc1cc2=C([C@@H]([NH+]=c2c(c1)NC(=O)NC)C(=O)NCc3ccc(cc3)OC(C)C)c4ccccc4 C63746415
CN(C)c1ccc(cc1)[C@@H](CNC(=O)CCN2C(=O)C3(CCCC3)NC2=O)C4=c5ccccc5=[NH+]C4 C63818953
Cc1cccc(c1)S(=O)(=O)N[C@@H](CC2=c3ccccc3=[NH+]C2)C(=O)Nc4ccc5c(c4)OCO5 C63835813
Cc1ccc(c(c1)C)N2C(=O)c3ccccc3/C(=C/Nc4ccccc4[C@@H]5C(=O)NC(=S)N=[NH+]5)/C2=O C40051553
c1ccc(cc1)C(=O)c2ccccc2NC(=O)CCS[C@@H]3NN=C(O3)C4=c5ccccc5=[NH+]C4 C64175311
Cc1cccc2c1NC(=O)[C@@]23[C@@H]4[C@@H]([C@@H](N3)CC5=c6ccccc6=[NH+]C5)C(=O)N(C4=O)c7cccc(c7)OC C63479995
CCC[C@@H]1N=N[C@H](S1)C(=O)Nc2cccc(c2)C(=O)NCCC3=c4cc(ccc4=[NH+]C3)Cl C64502505
C[C@]1(C(=O)N(C(=O)N1)CC(=O)NC[C@H](c2ccc(cc2)OC)C3=c4ccccc4=[NH+]C3)c5ccco5 C64715726
CCOc1cccc(c1O)[C@@H]2CC(=NC3([NH2+]2)CCN(CC3)C(=O)OCC)c4ccc(cc4)Cl C48990333
C[C@H]1CCc2c(sc3c2c(nc(n3)CC[NH+]4CCN(CC4)S(=O)(=O)c5ccccc5F)N)C1 C08746793
Cc1ccc(cc1)[C@H](c2cccs2)[NH2+][C@@H](C)C(=O)Nc3ccc(cc3)S(=O)(=O)N4CCOCC4 C08938572
COc1ccc(c(c1)NC(=O)[C@H]2C[C@@H]3CCC[NH+]3[C@@]24c5cc(ccc5NC4=O)Br)OC C09130188
CCOc1ccccc1C(=O)[C@H]2[C@@H]3CCC[NH+]3[C@@]4([C@@]25c6ccccc6NC5=O)c7ccc(c(c7NC4=O)C)C C09242878
COc1ccc(cc1)n2c3c(c(=O)[nH]c2=O)C([NH+]=C(N3)CCC4CCCCC4)(C(F)(F)F)C(F)(F)F C09280893
Cc1cccc(c1)[C@@H](c2c(n(c(=O)n(c2=O)C)CC(C)C)N)[NH+]3CCN(CC3)c4ccccc4F C09315540
c1ccc(cc1)[C@H]2COc3ccccc3N2C(=O)C[NH+]4CCC(CC4)C(=O)Nc5ccccc5O C09578811
CCOC(=O)c1c(c2cc(ccc2[nH]1)F)NC(=O)[C@@H](C)[NH+]3CCN(CC3)c4cc(ccc4C)Cl C02312564
CC1CC[NH+](CC1)Cc2csc(n2)NC(=O)[C@H](C(C)C)NS(=O)(=O)c3ccc(cc3)Cl C25011498
CCc1c(sc2c1c(nc(n2)SCc3ccc(cc3)[N+](=O)[O-])N4CC[NH+](CC4)CC(=O)N)C C34761901
CC1=C([C@@H](N2CCCSC2=[NH+]1)c3ccc(cc3)NS(=O)(=O)c4ccc(cc4)Cl)C(=O)NC C34914741
CCNC(=O)N1CCC[NH+](CC1)CC2=C([C@H](NC(=O)N2CC)c3ccc(cc3)C)C(=O)OCC C36013984
COc1ccc(cc1OC)/C=N/n2c(c(c3c2nc4ccccc4[nH+]3)S(=O)(=O)c5cccs5)N C02393148
C=C1[C@@H]([C@H](N2C(=[NH+]1)N=C(N2)c3cccc(c3)[N+](=O)[O-])c4ccccc4F)C(=O)Nc5ccccc5 C03332055
Cc1cccc(c1)S(=O)(=O)[C@@H]2c3c(nc4ccccc4n3)N([C@@H]2N)/N=C/C5=c6ccccc6=[NH+]C5 C38576849
Cc1ccc(cc1)S(=O)(=O)[C@@H]2c3c(nc4ccccc4n3)N([C@@H]2N)/N=C/C5=c6ccccc6=[NH+]C5 C38581267
CCOC(=O)c1c2c(sc1NC(=O)c3cc(c(cc3[N+](=O)[O-])OC)OC)C([NH2+]C(C2)(C)C)(C)C C38806299
c1ccc2=[NH+]/C(=N\S(=O)(=O)c3cccc4c3nsn4)/[C@@H]([NH+]=c2c1)Nc5cccc(c5)C(=O)[O-] C38981437
CC(C)S(=O)(=O)C1=C[C@@H]2C[C@@H]3CO[P@@](=O)(N[NH+]3C[C@@H]2C=C1Cc4ccccc4)c5ccccc5O C39467599
C[C@H](CNC(=O)[C@@H]1CN(CC12CC[NH2+]CC2)C(=O)c3ccc(o3)c4ccccc4F)Oc5ccc(cc5)F C39596441
C[C@@H]1CCC[C@@H]([C@@H]1C)NC(=O)[C@@H]2CN(CC23CC[NH2+]CC3)C(=O)c4cccnc4Oc5ccc(cc5)Cl C39637409
Cc1ccc(cc1)Oc2c(cccn2)C(=O)N3C[C@H](C4(C3)CC[NH2+]CC4)C(=O)N[C@H]5CCC[C@@H]([C@@H]5C)C C39637416
CCc1ccc(cc1)CCNC(=O)[C@@H]2CN(CC23CC[NH2+]CC3)C(=O)COc4cccc5c4oc(=O)cc5C C39654560
Cc1ccc(cc1)O[C@H](C)CNC(=O)[C@@H]2CN(CC23CC[NH2+]CC3)C(=O)COc4cccc(c4)Cl C39666125
c1ccc(c(c1)OCCNC(=O)[C@@H]2CN(CC23CC[NH2+]CC3)C(=O)c4ccc(o4)c5ccc(cc5)F)Cl C39681377
C[C@H]([C@@H]1NN=C(N1c2ccc(cc2)F)SCc3[nH]c(=O)c4c5c(sc4n3)CCC5)[NH+](C)C C39777059
Cc1c(sc2c1c(nc(n2)C[NH+]3CCCCC3)N[C@@H](C)c4ccc(cc4)NS(=O)(=O)C)C C40149314
CCOc1ccccc1C(=O)[C@@H]2[C@H]3CCC[NH+]3[C@]4([C@]25c6ccccc6NC5=O)c7ccccc7NC4=O C45074154
C[C@@H]1C[C@]2(CC(C1)(C)C)C(=O)N(C(=O)N2)CC(=O)NC[C@H](c3ccc(cc3)OC)[NH+]4CCCCC4 C13138141
CCC1CCC2(CC1)C(=O)N(C(=O)N2)CC(=O)NC[C@@H](c3ccccc3OC)[NH+]4CCCCC4 C59782463
c1cc(ccc1c2nc(on2)[C@@H]3Cc4c([nH]c[nH+]4)CN3C(=O)NC5CCCCC5)OC(F)(F)F C15675832
CCn1c2ccc(cc2nc1S[C@H]3C(=c4ccccc4=[NH+]C3=O)c5ccccc5)S(=O)(=O)N C39935904
C[C@H]1C(=C([C@@H](N1C2CCCCC2)NC(=O)C[NH+]3CCC(CC3)n4c5ccccc5[nH]c4=O)C#N)C C39936332
C[C@H]1C(=C([C@H](N1C2CCCCC2)NC(=O)C[NH+]3CCC(CC3)n4c5ccccc5[nH]c4=O)C#N)C C39936334
Cc1ccc2c(c1)[C@]3([C@H]4[C@@H]([C@H](N3)CC5=c6ccccc6=[NH+]C5)C(=O)N(C4=O)c7ccc(cc7)OC)C(=O)N2 C63375964
CCCCN1C(=O)[C@@H]2[C@H](N[C@]3([C@@H]2C1=O)c4cccc(c4NC3=O)Cl)CC5=c6ccccc6=[NH+]C5 C63383527
CC[C@@H](C)[C@@H](C(=O)N[C@@H](C)CC)NC(=O)[C@@H]1CC2=c3ccccc3=[NH+][C@@H]2[C@@H]4N1C(=O)c5c4cccc5 C63383650
CCCCCCNC(=O)[C@H](C)NC(=O)[C@@H]1CC2=c3ccccc3=[NH+][C@H]2[C@H]4N1C(=O)c5c4cccc5 C63383794
CCCCNC(=O)[C@H]([C@@H](C)CC)NC(=O)[C@@H]1CC2=c3ccccc3=[NH+][C@H]2[C@@H]4N1C(=O)c5c4cccc5 C63383873
CC[C@H](C(=O)NC1CCCCC1)S[C@H]2Nc3c(nccn3)C(=O)N2CCC4=c5ccccc5=[NH+]C4 C63541309
CCOc1ccc2c(c1)S[C@@H](N2)NC(=O)[C@@H]3CC(=O)N(C3)CCC4=c5cc(ccc5=[NH+]C4)Cl C63557060
Cc1cc(nc(n1)N/C(=N/C(=O)Nc2cccc(c2)[N+](=O)[O-])/NCCC3=c4ccccc4=[NH+]C3)C C63744041
c1ccc2=[NH+]CC(=c2c1)CCC(=O)Nc3cc(ccc3O)S(=O)(=O)Nc4ccc(cc4)Cl C63820519
Cc1ccc(cc1C)[C@]2(C(=O)N(C(=O)N2)CC(=O)NCCC3=c4ccccc4=[NH+]C3)c5ccccc5 C63831327
c1ccc(cc1)COC(=O)N[C@@H](CC2=c3ccccc3=[NH+]C2)C(=O)Nc4ccc5c(c4)OCCO5 C64218958
C1CCC(CC1)NC(=O)N2CCC(CC2)CC(=O)NCCC[NH+]3CCC(CC3)N4CCCCC4 C35399197
CCC[C@H]1N=N[C@@H](S1)C(=O)Nc2cccc(c2)C(=O)NCCC3=c4cc(ccc4=[NH+]C3)Cl C64502504
COc1ccc2=[NH+]CC(=c2c1)CCNC(=O)c3ccccc3NC(=O)[C@H]4c5ccccc5SN4 C64540123
CC(C)c1ccc(cc1)S(=O)(=O)N2CCC3(CC2)C(=[NH+]CCN3)NCc4cccc(c4)OC C65074854
CCOC(=O)N1CCC2(CC1)[NH2+][C@H](CC(=N2)c3ccc4c(c3)OCO4)c5cc(ccc5O)Cl C65298041
Cc1cc(c(c(c1)C)n2c(=O)c(c([nH]c2=O)O)[C@H]3c4ccccc4CC[NH2+]3)C C03984874
CC(C)Cn1c(c(c(=O)n(c1=O)CC(C)C)[C@@H]2c3c(c4ccccc4[nH]3)CC[NH2+]2)O C04085557
CCCCN1C(=O)[C@@H]2[C@H]([NH2+][C@]3([C@@H]2C1=O)c4ccccc4NC3=O)Cc5ccc(cc5)O C05348125
c1cc(c([nH+]c1)N[C@H](c2ccc(cc2)[N+](=O)[O-])c3ccc4cccnc4c3O)O C05813804
CC(C)[NH2+]CC(=O)N1[C@H]([C@@H](/C(=C/2\C=Nc3c2cccc3)/N1)O)c4ccc(cc4)OC C08735629
c1ccc2c(c1)[C@]3([C@H]4[C@@H]([C@H]([NH2+]3)Cc5ccc(cc5)O)C(=O)N(C4=O)C6CCCC6)C(=O)N2 C02136551
CC[C@@H](C)n1c(=O)c(c(nc1S)O)[C@@H]2c3c(c4ccccc4[nH]3)CC[NH2+]2 C09312204
C[C@H](C(=O)Nc1ccc2c(c1)CCC2)[NH+]3CCC(CC3)C(=O)Nc4ccccc4O C12803898
C[C@@H](C(=O)Nc1ccccc1F)[NH+]2CCC(CC2)C(=O)Nc3ccccc3O C15045500
C[NH+]1CCc2c3ccccc3[nH]c2[C@H]1c4c(nc(n(c4=O)c5cccc(c5)Cl)O)O C09358196
Cc1c2c(cc(/c(=[NH+]/c3cc(cc(c3)OC)OC)/o2)C(=S)N)c(cn1)CO C20132047
Cc1ccc2c(c1)c3cc(nc(c3c(=[NH2+])o2)N)c4ccc5c(c4)OCCCO5 C05937375
c1ccc2c(c1)cc(/c(=[NH+]\NC(=O)c3ccc(cc3)Br)/o2)C(=O)N C27496693
c1ccc2c(c1)NC(=O)CN2C(=O)c3c(c4cc5cc6c(cc5[nH+]c4s3)OCO6)N C35310930
C[C@@H]1CCC[NH+](C1)Cc2c(nc3n2cc(cc3)N)c4ccc5c(c4)NC(=O)CO5 C36271397
c1ccc2c(c1)[nH]c(n2)[C@@H]3c4c(nc(c(n4)C#N)C#N)N([C@H]3[NH3+])c5ccc(cc5)Cl C38811125
Cc1ccc(cc1C)N2C(=O)CC(=N2)CS[C@@H]3N[NH2+]NN3c4ccccc4 C39232116
CC[NH+]1[C@H](NN[C@@H]1SCc2[nH]c(=O)c3ccccc3n2)c4ccccc4F C39356191
c1ccc(cc1)C[P@]2(=O)N[NH+]3C[C@@H]4C=C(C(=C[C@@H]4C[C@@H]3CO2)c5ccccc5O)O C39466518
c1ccc(c(c1)O)[P@]2(=O)N[NH+]3C[C@@H]4C=C(C(=C[C@@H]4C[C@@H]3CO2)Br)O C39467428
c1ccc2c(c1)c(c[nH]2)CCNC(=O)[C@@H]3CN(CC34CC[NH2+]CC4)C(=O)[C@@H]5CCC=CC5 C39597878
c1ccc2c(c1)cc([nH]2)CNC(=O)[C@H]3CN(CC34CC[NH2+]CC4)C(=O)[C@@H]5CCC=CC5 C39671561
Cc1ccc(cc1N)NC(=O)[C@H](C)SC2=N[C@H]3C(=c4ccccc4=[NH+]3)N=N2 C39697694
c1cc[nH+]c(c1)N2CCN(CC2)c3c(c(ncn3)NCc4ccc(cc4)Cl)N C40784065
c1ccc(cc1)NC(=O)[C@H]2CCC[NH+](C2)CC(=O)NC(=O)Nc3ccc(cc3)C#N C45547883
c1cc(c(nc1)Oc2c(cc(cc2Br)[N+](=O)[O-])Br)C(=[NH2+])N C50441394
CCCCNC(=O)[C@@H]1CCCN(C1)C(=O)NC2CC([NH2+]C(C2)(C)C)(C)C C51267716
c1ccc2c(c1)[nH]c(n2)CS[C@H]3N=[NH+][C@@H](N3N)c4ccc(cc4Cl)Cl C39927308
Cc1c2ccccc2oc1C(=O)NNC(=O)NCC3(CCCCC3)[NH+](C)C C54402592
C1CCc2c(sc3c2c(nc(n3)C[NH+]4CCC(CC4)C(=O)NC5CC5)N)CC1 C55913868
CC(C)[NH+]1CCC2(CC1)N[C@H](CC(=N2)c3ccccc3O)c4cccc(c4O)OC C15830194
C[C@H](c1ccc(cc1)NC(=O)C2=CNN3C2=[NH+][C@H](C[C@@H]3C(F)(F)F)c4ccco4)O C09780711
C[C@H]1CC(=O)Nc2ccccc2N1C(=O)CNc3ccccc3[NH+]4CCC(CC4)O C55887874
C[C@@H](C(=O)Nc1ccc(cc1)S(=O)(=O)N)[NH+]2Cc3ccccc3-c4ccccc4C2 C60361383
Cc1cc([nH]c(=O)c1CNC(=O)NCC2(CCCCC2)[NH+]3CCCCC3)C C61024914
Cc1ccc(c(c1)N2[C@@H]([C@@H](C(=O)NC2=S)[C@@H]3[C@@H]4C(=c5ccccc5=[NH+]4)CCN3)O)C C63375620
CC[C@@H](C)n1c(=O)c(c([nH]c1=S)[O-])[C@H]2[C@@H]3C(=c4cc(ccc4=[NH+]3)Cl)CC[NH2+]2 C63492700
c1ccc2=[NH+][C@H]3[C@@H](NCCC3=c2c1)[C@@H]4[C@@H](N[C@@H](N(C4=O)c5ccccc5F)S)O C63641778
Cc1cccc(c1)N2[C@@H](N[C@H]([C@@H](C2=O)[C@@H]3[C@@H]4C(=c5ccccc5=[NH+]4)CCN3)O)S C63683256
C[C@@H]1c2c(cc(cc2OC(=O)[C@@H]1CC(=O)NCCC3=c4ccccc4=[NH+]C3)O)O C64137020
C[C@H](C(=O)N1CCC2(CC1)c3c([nH]c[nH+]3)CCN2)NC(=O)c4ccc(cc4)C(C)(C)C C24986391
CCC(=O)N[C@H]1Nc2cc(ccc2S1)NC(=O)[C@@H]3C=c4ccccc4=[NH+]3 C64502418
CC[C@@H]1CC2=c3ccccc3=[NH+][C@H]2[C@@H]([NH2+]1)c4c([nH]c(=O)n(c4=O)c5ccc(cc5)OC)[O-] C63385754
C[C@H]1c2ccc(c(c2OC(=O)[C@H]1CC(=O)NCCC3=c4cc(ccc4=[NH+]C3)F)O)O C64717522
Cc1c([nH]c2c1cc(cc2)CNC(=O)NCc3ccc([nH+]c3)N4CCCCC4)C C65030830
COc1ccc(cc1)[C@H]2C(=CN(N2)c3ccccc3)[C@@H]4c5c([nH]c[nH+]5)CCN4 C65526781
C[C@@H]1C[C@H](C[NH+](C1)C[C@@H](C)NC(=O)Nc2cc(c[nH]c2=O)C(F)(F)F)C C66402052
C[C@@H]1C[C@H](C[NH+](C1)C[C@@H](C)NC(=O)Nc2cc(c(cc2F)F)NC(=O)C)C C66981795
Cc1cc(cc(c1C)NC(=O)C[NH+]2CCC[C@@H]3[C@@H]2CCCC3)S(=O)(=O)N C67132684
C[C@@H](c1nc(nc(n1)N(C)C)N)[NH+]2CCC(CC2)[C@H](c3ccc(cc3)Cl)O C67401213
c1ccc(cc1)N2C(=O)NCC23CC[NH+](CC3)CCCC4(OCCO4)c5ccc(cc5)F C01640517
CN1CCCc2c1ccc(c2)[C@@H](CNC(=O)c3cc4ccccc4oc3=O)[NH+]5CCCCC5 C09137697
C[C@H](C(=O)NC[C@@H]1Cc2c3ccc(cc3ccc2O1)c4ccc(s4)C(=O)C)[NH+]5CCOCC5 C12048887
Cc1cc(ccc1OC)[C@H]2c3c(c4ccccc4[nH]3)CC[NH+]2Cc5cccn5c6ncccn6 C12196365
COC(=O)[C@@]1([C@@H]2[C@@H]([C@H]([NH2+]1)c3cccs3)C(=O)N(C2=O)c4ccccc4F)c5ccccc5 C12497536
CC(C)c1ccc(cc1)[C@@H]2c3c(c4ccccc4[nH]3)C[C@H]5N2C(=O)CN(C5=O)CCC[NH+](C)C C02158127
c1ccc(cc1)CN(c2nc3c(s2)CCCC3)C(=O)C[NH+]4CCN(CC4)c5ccccc5O C09847695
c1ccc(cc1)[C@H]2c3ccsc3CC[NH+]2CC(=O)Nc4cccc(c4)S(=O)(=O)N5CCCC5 C15034272
CCC[C@@H](C)[NH+]1CCN(CC1)S(=O)(=O)c2cc3c(cc2C)c4c([nH]3)CC(CC4=O)(C)C C15733763
C[NH+](Cc1ccc(o1)c2ccc(cc2)Br)CC(=O)Nc3ccc4c(c3)OCO4 C18939351
CC(C)(C[NH2+][C@@H]1CCc2c(sc3c2c(=O)n(cn3)CC4CCCCC4)C1)N5CCOCC5 C20325067
C[C@@H](c1ccc(cc1Cl)Cl)NC(=O)C[NH+]2CCN(CC2)S(=O)(=O)c3ccccc3 C23753161
Cc1ccc(c(c1)Cl)NC(=O)[C@H](C)[NH+]2CCN(CC2)S(=O)(=O)c3ccc(c(c3)Cl)F C27210175
Cn1c(cc(n1)C2CCCCC2)[C@H]3C[NH+]4CC[C@H]3C[C@@H]4CNS(=O)(=O)c5cccs5 C12602056
CN1C(=O)c2ccc(cc2C1=O)NC(=O)C[NH+]3CCc4c(ccs4)[C@H]3c5cccs5 C29195252
Cc1ccc(cc1)[C@@H](C)NC(=O)[C@H]2CCC[NH+](C2)Cc3nc(no3)c4ccc(cc4)Cl C31046555
C=CCN1C2=C([C@H](NC1=O)c3cccc(c3)F)C(=O)N(C2)C4CC[NH+](CC4)Cc5ccccc5 C33669911
C[C@@H]1CCCC[NH+]1CCCN2CC3=C(C2=O)[C@@H](NC(=O)N3C)c4ccc(cc4)C(F)(F)F C35471859
C[C@@H]1CCCC[NH+]1CCCN2CC3=C(C2=O)[C@@H](NC(=O)N3C)c4ccc(cc4Cl)Cl C35838581
CC1(CC2=C([C@@H](N3C(=[NH+]2)N=C(N3)SCc4ccccc4)c5ccccc5OC)C(=O)C1)C C19645051
c1ccc2=[NH+][C@@H]3C(=c2c1)C=C(N=C3c4ccc5c(c4)OCO5)C(=O)NCCc6ccc(cc6)F C38565036
c1ccc(c(c1)CCNC(=O)C2=CC3=c4ccccc4=[NH+][C@H]3C(=N2)c5ccc6c(c5)OCO6)F C38570381
c1cc[nH+]c(c1)N2CCN(CC2)C(=O)[C@H]3CC=CC[C@@H]3C(=O)NCC45CC6CC(C4)CC(C6)C5 C38733251
CCCCC(=O)[C@H]1C2=c3c(cccc3=[NH+]C1=O)C(=O)c4c2cccc4NC(=O)c5ccccc5 C08870633
CCN(CC)c1ccc(c(c1)O)/C=N/N2[C@H]([NH+]=NC2=S)c3ccccc3Br C39000064
CC(C)n1cc(cn1)[C@@H]2c3c(c4ccccc4[nH]3)CC[NH+]2C[C@@H]5C=NN=C5C6CCCCC6 C39420484
c1ccc2c(c1)ccc(c2Br)OCC(=O)N/N=C/[C@@H]3C=c4ccccc4=[NH+]C3=O C39574864
CC1(CC2=C(C(=NNC(=O)c3ccncc3)C1)C4=c5ccccc5=[NH+][C@H]4C(=N2)C(F)(F)F)C C39834313
Cc1ccc2=[NH+][C@@H]([NH+]=c2c1)/C(=C/c3cc(c(c(c3)Br)OCC(=O)[O-])Cl)/C#N C39934846
C[C@H](C(=O)NC(c1ccccc1)c2ccccc2)SC3=N[C@@H]4C(=c5ccccc5=[NH+]4)N=N3 C39982098
CC1([C@H]2CC[C@H]([C@@H]1C2)CNC(=O)[C@H]3CCCC[C@@H]3C(=O)N4CCN(CC4)c5cccc[nH+]5)C C44942626
C[C@@]12CC[C@@H](C1(C)C)C[C@@H]2NC(=O)[C@@H]3CCCC[C@H]3C(=O)N4CCN(CC4)c5cccc[nH+]5 C38740038
CC[C@H](C)CN1C(=O)[C@H]([NH2+]C12CCN(CC2)S(=O)(=O)c3ccc(cc3)Cl)C(C)C C36024572
CC[C@H](C)N1C(=O)[C@@H]([NH2+]C12CCN(CC2)S(=O)(=O)c3ccc(cc3)C)Cc4ccccc4 C36027287
CCCN1C(=O)[C@@H]([NH2+]C12CCN(CC2)S(=O)(=O)c3ccc(cc3)Cl)Cc4ccccc4 C35665381
c1ccc(cc1)CCCN2Cc3c([nH+]c[nH]3)C[C@H]2c4nc(no4)c5ccc(c(c5)Cl)F C15707276
c1cc[nH+]c(c1)N2CCN(CC2)Cc3c(ccc4c3occ(c4=O)c5ccc(cc5)Cl)O C41585963
CCOC(=O)C1CC[NH+](CC1)Cc2c(cc(c3c2O/C(=C/c4ccccc4F)/C3=O)C)O C41586163
Cc1cccc(c1)n2c(nnc2SCC3=CN4[C@@H](C=CC=C4N3)C)C5=c6ccccc6=[NH+]C5 C63258838
Cc1coc2c1cc3c(c2)OC(=O)[C@@H]([C@@H]3C)CCC(=O)NCCC4=c5cc(ccc5=[NH+]C4)F C63490984
Cc1coc2c1cc3c(c2)OC(=O)[C@@H]([C@H]3C)CCC(=O)NCCC4=c5cc(ccc5=[NH+]C4)F C63490988
Cc1ccc2=[NH+][C@H](C=c2c1)CCNC(=O)CCN3c4ccccc4Sc5c(cccn5)C3=O C63506217
Cc1ccc2=[NH+]C(=O)[C@H](C=c2c1)CNc3ccc(cc3C(=O)N4CCCCC4)N5CCCCC5 C63515521
COc1cccc(c1OC)[C@H]2CN[C@@H]([C@@H]3C2=c4ccccc4=[NH+]3)c5ccc(c(c5)OC)OC C63805805
COc1cc(cc(c1OC)OC)CN2CCC3=c4ccccc4=[NH+][C@@H]3[C@@H]2c5cccc(c5)O C64002415
COc1cc(cc(c1OC)OC)CN2CCC3=c4ccccc4=[NH+][C@H]3[C@@H]2c5cccc(c5)O C64002416
c1ccc2=[NH+][C@@H]3[C@@H](CCCC3=c2c1)C(=O)NC[C@@H]4Cc5cc(cc(c5O4)Cl)c6cncnc6 C64058384
c1ccc2=[NH+][C@@H]3[C@H](N(CCC3=c2c1)Cc4ccc(cc4)Oc5ncccn5)c6cccc(c6)O C64110320
Cc1cccc2c1ncn(c2=O)CC(=O)NC[C@H](c3ccccc3)C4=c5ccccc5=[NH+]C4 C64352775
C[C@@H]1c2cc(c(cc2OC(=O)[C@H]1CC(=O)N[C@@H](C)CC3=c4ccccc4=[NH+]C3)OC)Cl C64380739
CCC(C)(C)n1c(nnn1)[C@@H](c2cc3cc(cc(c3[nH]c2=O)C)C)[NH+]4CCc5ccccc5C4 C06149139
CCC(C)(C)n1c(nnn1)[C@H](c2cc3c(cc(cc3[nH]c2=O)C)C)[NH+]4CCc5ccccc5C4 C06149340
CCC(C)(C)n1c(nnn1)[C@H](c2cc3ccc(c(c3[nH]c2=O)C)C)[NH+]4CCc5ccccc5C4 C06149543
Cc1cc2cc(c(nc2cc1C)O)[C@@H](c3nnnn3Cc4ccco4)[NH+]5CCc6ccccc6C5 C08667217
c1ccc2c(c1)[C@@]3([C@H]([C@@H]([C@@H]4[NH+]3CCC4)c5cccc(c5)[N+](=O)[O-])C(=O)c6ccncc6)C(=O)N2 C08971632
[H]/N=C/1\C(C2=CC[NH+](C[C@@H]2[C@@H](C1(C#N)C#N)c3ccc(cc3[N+](=O)[O-])Cl)Cc4ccccc4)C#N C09045316
c1ccc2c(c1)[C@@]3([C@@H]([C@@H]([C@@H]4[NH+]3CSC4)c5cccc(c5)[N+](=O)[O-])C(=O)c6ccccn6)C(=O)N2 C09087461
c1cc(cc(c1)[N+](=O)[O-])[C@H]2[C@@H]3CSC[NH+]3[C@@]4([C@@H]2C(=O)c5cccnc5)c6cc(ccc6NC4=O)F C09234052
c1cc(cc(c1)[N+](=O)[O-])[C@H]2[C@H]3CSC[NH+]3[C@@]4([C@@H]2C(=O)c5cccnc5)c6cc(ccc6NC4=O)F C09316603
c1ccnc(c1)C(=O)[C@H]2[C@H]([C@@H]3CSC[NH+]3[C@]24c5cc(ccc5NC4=O)F)c6ccc(cc6)[N+](=O)[O-] C09359702
COc1ccc2c(c1)[C@@]3([C@H]4[C@@H]([C@H]5[NH+]3CCC5)C(=O)N(C4=O)c6cc(ccc6Cl)Cl)C(=O)N2 C09496840
c1cc2c(cc1S(=O)(=O)N3CC[NH+](CC3)CN4C(=O)C5(CCCCCC5)NC4=O)CCCC2 C09548811
CC[NH+](Cc1[nH]c(=O)c2ccccc2n1)CC(=O)N3c4ccccc4OC[C@@H]3c5ccccc5 C09724589
C[C@@H](C(=O)Nc1c(c2c(s1)CCCCC2)C#N)[NH+]3CCN(CC3)S(=O)(=O)c4ccccc4 C09778674
Cc1c(n(c(c1C#N)NC(=O)C[NH+]2CCC[C@H]2c3ccc4c(c3)OCCCO4)Cc5ccco5)C C09814604
c1ccc2c(c1)[nH]c(n2)n3c(=O)c(c(cn3)N4CCN(CC4)c5ccc(c[nH+]5)C(F)(F)F)Cl C09875159
C[C@@H](c1nnc2n1CC[NH+](CC2)Cc3ccccc3c4ccco4)NC(=O)c5cc(ccc5F)F C11788742
C[C@]1(C(=O)N(C(=O)N1)C2Cc3ccccc3C2)C4CC[NH+](CC4)Cc5cccc(c5OC)OC C11972090
Cc1ccc2cc(c(=O)[nH]c2c1C)[C@H](c3nnnn3C[C@@H]4CCCO4)[NH+]5CCCC6(C5)CCCCC6 C06442493
C[C@@H](c1[nH]c(=O)c2ccccc2n1)Sc3nnc(n3c4ccc(cc4)Cl)[C@H](C)[NH+](C)C C09468703
CC[NH+]1CCC[C@@H]1CN2C(=O)c3cc4c(n3C[C@@]2(C)C(=O)NC5CCCCCCC5)cco4 C15675613
C1CCC[NH+](CC1)CCCNC(=O)[C@@H]2CCCN(C2)c3nn4c(=O)c5c(nc4s3)CCCC5 C15869722
C1CCC[NH+](CC1)CCCNC(=O)[C@H]2CCCN(C2)c3nn4c(=O)c5c(nc4s3)CCCC5 C15869724
Cc1ccc2c(c1)[C@@]3([C@H]4[C@@H]([C@@H]5[NH+]3CCC5)C(=O)N(C4=O)c6cc(c(cc6OC)Cl)C)C(=O)N2 C09316846
c1ccc(cc1)N2C(=O)[C@H]3[C@H]4c5ccccc5C=C[NH+]4[C@@H]([C@@H]3C2=O)C(=O)Nc6ccc7c(c6)OCO7 C09320044
C[NH+]1CCN(CC1)S(=O)(=O)c2ccc3c(c2)[C@H]4C=CC[C@@H]4[C@H](N3)c5ccc(c(c5)[N+](=O)[O-])Cl C20704298
CC(C)c1ccc(cc1)Nc2nn(c(=S)s2)CN3CC[NH+](CC3)[C@@H]4CCS(=O)(=O)C4 C22847098
Cc1ccc(cc1C)[C@@]2(C(=O)N(C(=O)N2)CN3CCN(CC3)c4cccc[nH+]4)c5ccccc5 C23956134
C[C@@H](c1nnc(n1c2ccc(cc2)F)SCc3[nH]c4c(c5c(s4)CCC5)c(=O)n3)[NH+](C)C C23968689
CCc1ccc(cc1)c2nc(on2)C[NH+]3CCNC(=O)[C@@H]3c4c(nn(c4C)c5ccccc5)C C24215542
C[C@@H](c1[nH]c2c(c(cs2)c3cccs3)c(=O)n1)[NH+]4CCN(CC4)S(=O)(=O)c5ccccc5 C12798216
c1ccc(cc1)/C=C/c2[nH]c(=S)n(n2)C[NH+]3CCN(CC3)c4ccc(cc4[N+](=O)[O-])Cl C25682385
Cc1c(c([nH]c1C(=O)[C@@H](C)[NH+]2CCN(CC2)S(=O)(=O)c3ccc(c(c3)Cl)Cl)C)C(=O)C C29852993
Cc1ccc2c(c1)[C@]3([C@@H]4[C@@H]([C@@H]5[NH+]3CCC5)C(=O)N(C4=O)c6cc(c(cc6OC)Cl)C)C(=O)N2 C16001279
CC(C)(C)CC(=O)N1CCN(CC1)c2[nH]c(=O)cc(n2)CN3CC[NH+](CC3)C4CCCCC4 C35926690
CCOC(=O)N1CCN(CC1)C(=O)C2=CC3=[NH+][C@@H](C[C@@H](N3N2)C(F)(F)F)c4ccc(cc4)Cl C03011945
c1ccc(cc1)C2=c3cc(ccc3=[NH+]C(=O)[C@H]2Sc4[nH]c(=O)cc(n4)C(F)(F)F)[N+](=O)[O-] C38959326
Cc1ccc(cc1)[C@H](CNC(=O)c2c3c(n(n2)[C@@H]4CCS(=O)(=O)C4)CCCC3)[NH+]5CCCCC5 C40988392
Cc1ccc(cc1)[C@H](CNC(=O)c2c3c(n(n2)[C@H]4CCS(=O)(=O)C4)CCCC3)[NH+]5CCCCC5 C40988396
Cc1cc(c2c(c1)cc(c(=O)[nH]2)[C@H](c3nnnn3C(C)(C)C)N4CC[NH+](CC4)C5CCCCC5)C C22924945
c1cc(ccc1c2ccc(o2)/C=C/3\C(=[NH2+])N4C(=NC3=O)SC(=N4)N5CCCCC5)Br C20356493
CCOC(=O)CCc1c(c2ccc3c(c2oc1=O)CN(CO3)C4CC([NH2+]C(C4)(C)C)(C)C)C C13607340
c1ccc2=[NH+]CC(=c2c1)[C@H](CNC(=O)C3=CN4CCS(=O)(=O)N=C4C=C3)c5ccccc5Cl C63194760
CCCCNC(=O)c1ccc(cc1)N2C(=O)[C@@]3([C@@H]4C(=c5cc(ccc5=[NH+]4)OC)CCN3C2=O)C C63361892
c1ccc2=[NH+]CC(=c2c1)c3csc(n3)NC(=O)[C@H]4CCCN4S(=O)(=O)c5ccc(cc5)F C63819040
c1ccc(cc1)[C@@H]2COc3ccccc3N2C(=O)CN4C(=O)[C@@H](NC4=O)CC5=c6ccccc6=[NH+]C5 C63830660
C[C@@H]1CN(C[C@H](O1)C)S(=O)(=O)c2cc(ccc2Cl)C(=O)NCCC3=c4ccccc4=[NH+]C3 C63835456
CCc1ccccc1N[C@H]2/C(=N/S(=O)(=O)c3cccc4c3nsn4)/N=c5ccccc5=[NH+]2 C38984210
C[C@H]1CC(=NO1)NC(=O)CSc2nnc(n2c3ccc(cc3)Cl)C4=c5ccccc5=[NH+]C4 C64055449
CC(C)[C@@H]1C(=CNN1c2ccc(cn2)C(F)(F)F)C(=O)N3CCC(=CC3)C4=c5cccnc5=[NH+]C4 C64085443
CCOc1cccc(c1OC)[C@H](c2ccc3ccc(nc3c2O)C)Nc4cccc([nH+]4)C C02470509
CN(C)S(=O)(=O)c1ccc(c(c1)NC(=O)C[NH2+]C23CC4CC(C2)CC(C4)C3)Cl C06561697
Cc1ccc2c(c1)[C@]3([C@H](C[C@H]4[NH+]3CCC4)C(=O)Nc5cc(ccc5OC)Cl)C(=O)N2 C08876753
CC(C)c1ccc(cc1)NC(=O)C(=O)NC[C@H](c2ccc3c(c2)CCCN3C)[NH+](C)C C09135470
CC1(Cc2c(c(sc2C([NH2+]1)(C)C)NC(=O)c3ccc(cc3)S(=O)(=O)N4CCCCC4)C#N)C C09391514
CC(C)[C@@H](c1ccc2c(c1)OCCCO2)[NH2+]CC(=O)Nc3c(c4c(s3)CCC4)C#N C09479344
CC(C)[C@H](c1ccc2c(c1)OCCCO2)[NH2+]CC(=O)Nc3c(c4c(s3)CCC4)C#N C09479347
CCOc1cccc(c1O)[C@H]2CC(=N[C@H]([NH2+]2)c3cccc(c3)F)c4ccc5c(c4)OCO5 C09542670
COc1ccc(cc1)[C@H](CNC(=O)C[C@@H]2C(=O)Nc3cc(ccc3S2)Cl)[NH+]4CCCCC4 C11658513
CN1CCc2c1ccc(c2)CNC(=O)C[C@H]3C(=O)NCC[NH+]3Cc4ccc5ccccc5c4 C11821383
CN(C)c1ccc(cc1)/C=C/C[NH+]2CCC(CC2)[C@]3(C(=O)NC(=O)N3)Cc4ccccc4 C11982671
COc1ccc(c(c1)F)C[NH+]2CCNC(=O)[C@H]2CC(=O)NC3C4CC5CC(C4)CC3C5 C12468091
Cc1c2c([nH]c1C(=O)Nc3nc(cs3)C[NH+]4C[C@@H](C[C@H](C4)C)C)CC(CC2=O)(C)C C13003725
Cc1c2c([nH]c1C(=O)Nc3nc(cs3)C[NH+]4C[C@@H](C[C@@H](C4)C)C)CC(CC2=O)(C)C C13003729
CC[NH+]1CCc2c(sc3c2C(=O)N[C@H](N3)c4cccc(c4)OC(=O)c5cccs5)C1 C15947171
c1ccc(cc1)C(c2ccccc2)NC(=O)C[NH+]3CCc4c(c(=O)[nH]c(n4)N5CCCC5)C3 C19369548
CC(C)(C)c1cc(cc(c1O)C(C)(C)C)/C=N/N2[C@H]3CS(=O)(=O)C[C@@H]3SC2=[NH2+] C09482279
CCOc1cccc(c1O)[C@H]2CC(=N[C@@H]([NH2+]2)c3cccc(c3)F)c4ccc5c(c4)OCO5 C20764508
Cc1c(c(=O)n(n1C)c2ccccc2)NC(=O)[C@H](C)[NH2+][C@H](C)c3ccc(cc3Cl)Cl C24807753
CC(C)NS(=O)(=O)c1ccc(c(c1)C(=O)NCC2(CCCCCC2)[NH+](C)C)Cl C25443957
c1ccc(cc1)CSc2nc(c3c4c(sc3n2)CCC4)N5CC[NH+](CC5)CC(=O)N C34757384
c1ccc(cc1)COc2ccccc2[C@@H]3CC(=NN3)C(=O)N/N=C/C4=c5ccccc5=[NH+]C4 C39016130
c1ccc(cc1)C[C@H]2NN[C@@H]3[NH+]2CCN(CC3)C[C@@H]4C=NN=C4c5ccc(cc5)Cl C39485918
c1ccc(cc1)C[C@H]2NN[C@H]3[NH+]2CCN(CC3)C[C@@H]4C=NN=C4c5ccc(cc5)Cl C39485920
CCCCCNC(=O)[C@@H]1CN(CC12CC[NH2+]CC2)C(=O)c3ccc(o3)c4ccccc4F C39623508
Cc1cccc2=C([C@H](C(=O)[NH+]=c12)/C=C/3\[C@H](NN(C3=O)c4ccccc4)c5ccccc5)O C01084585
C[C@@H](C(=O)Nc1ccc2c(c1)CCC2)S[C@@H]3NN=C(N3C4CC4)C5=c6ccccc6=[NH+]C5 C39990702
C[C@H](C(=O)Nc1ccc2c(c1)CCC2)S[C@H]3NN=C(N3C4CC4)C5=c6ccccc6=[NH+]C5 C39990705
COc1ccc(cc1)n2c3c(c(n2)C(F)(F)F)CCN(C3=O)c4ccc(cc4)C5(CC5)[NH3+] C40865519
Cn1c(cc(n1)c2ccc(cc2)F)[C@H]3C[NH+]4CC[C@@H]3C[C@@H]4CNC(=S)Nc5cccc(c5)C#N C43525954
Cc1c2cc3c(coc3c(c2oc(=O)c1CC(=O)NCCc4c[nH]c[nH+]4)C)c5ccccc5 C08764536
CC1CC[NH+](CC1)[C@@H](CNC(=O)N[C@@H](C)c2ccc3c(c2)OCCO3)c4cccs4 C58436553
Cc1ccc(c(c1)Br)OCC(=O)NNC2=c3ccc(c(c3=[NH+]C2=O)C)Cl C15015588
Cc1c(ccc2=C(C(=O)[NH+]=c12)NNC(=O)COc3cccc(c3)Br)Cl C15015590
C[C@H](c1[nH]cc([nH+]1)c2ccccc2)NC(=O)CCc3ncc(o3)c4c(cccc4F)F C62580818
c1ccc(cc1)C2=c3ccccc3=[NH+]C(=O)[C@H]2Sc4nnc(n4N)c5ccccc5F C39769015
c1ccc(cc1)CNC(=O)CCCNC(=O)N2CCC3=c4cc(ccc4=[NH+][C@H]3C2)Cl C63303136
Cc1ccc2=[NH+]CC(=c2c1)CCN/C(=C\3/C(=NN(C3=O)[C@@H]4Nc5ccccc5S4)C)/C C63491365
c1ccc2=[NH+]CC(=c2c1)CCNC(=O)c3ccccc3NS(=O)(=O)c4ccc(cc4)F C63835322
c1ccc2=[NH+]CC(=c2c1)CC(=O)NNC(=O)COc3cc(c(cc3Cl)Cl)Cl C64220528
C[C@@H](C(=O)NCCC1=c2ccccc2=[NH+]C1)N3c4ccccc4N[C@@H](C3=O)C(F)(F)F C64538265
C[C@@H](C(=O)NCCC1=c2ccccc2=[NH+]C1)N3c4ccccc4N[C@H](C3=O)C(F)(F)F C64538267
C[C@H](C(=O)NCCC1=c2ccccc2=[NH+]C1)N3c4ccccc4N[C@H](C3=O)C(F)(F)F C64538269
C[C@H]1c2cc(c(cc2OC(=O)[C@H]1CC(=O)N[C@@H](C)CC3=c4ccccc4=[NH+]C3)O)Cl C64600229
Cc1c(ccc2c1OC(=O)[C@H]([C@@H]2C)CC(=O)NCCC3=c4cc(ccc4=[NH+]C3)Cl)O C64717867
Cc1ccccc1OCC(=O)N2CC[C@]3(C2)/C(=[NH+]/C4CCCC4)/Nc5ccccc5CN3 C65265928
Cc1ccc(cc1S(=O)(=O)N2CC[C@@]3(C2)/C(=[NH+]/C(C)(C)C)/Nc4ccccc4CN3)F C65266039
Cc1ccc(cc1S(=O)(=O)N2CC[C@]3(C2)/C(=[NH+]/C(C)(C)C)/Nc4ccccc4CN3)F C65266040
CCOC(=O)N1CCC2(CC1)[NH2+][C@@H](CC(=N2)c3ccccc3O)c4ccc(cc4)Cl C65298520
CCOC(=O)N1CCC2(CC1)[NH2+][C@H](CC(=N2)c3ccccc3O)c4ccc(cc4)Cl C65298522
c1ccc2c(c1)CCC[C@@H]2NC(=O)c3ccc([nH]c3=O)C[NH+]4CCC(=CC4)c5ccc(cc5)F C12217354
CS(=O)(=O)N1CCCc2c1ccc(c2)[C@H](C[NH+]3CCC(CC3)(c4ccccc4F)O)O C19572443
CC[C@@H](C)CNC(=O)[C@@H]1CSC2([NH2+]1)CCN(CC2)C(=O)c3ccccc3Br C35374926
COC1=C[C@@H]2C[C@H]3CO[P@@](=O)(N[NH+]3C[C@@H]2C=C1I)c4ccccc4O C39467194
CSC1=C[C@H]2C[C@H]3CO[P@@](=O)(N[NH+]3C[C@@H]2C=C1I)c4ccccc4O C39467279
c1ccc(cc1)N(c2ccccc2O)C(=O)[C@@H]3C[C@H](C4=[N+]3Cc5ccccc5N4)c6ccccc6O C39545109
c1c(cc(cc1C(F)(F)F)F)CNC(=O)[C@@H]2CN(CC23CC[NH2+]CC3)C(=O)[C@@H]4CCC=CC4 C39600573
CCCCC(=O)N1C[C@@H](C2(C1)CC[NH2+]CC2)C(=O)NCc3cc(ccc3F)Br C39600677
CSCCC(=O)N1C[C@H](C2(C1)CC[NH2+]CC2)C(=O)NCc3cc(ccc3F)Br C39600839
c1ccc(c(c1)C(=O)N2C[C@H](C3(C2)CC[NH2+]CC3)C(=O)NCc4cccc(c4)F)C(F)(F)F C39602700
c1ccc(c(c1)CNC(=O)[C@@H]2CN(CC23CC[NH2+]CC3)C(=O)[C@@H]4COc5ccccc5O4)Cl C39623222
c1ccc(cc1)CCCNC(=O)[C@H]2CN(CC23CC[NH2+]CC3)C(=O)c4csc5c4cccc5 C39623749
C[C@@H]1CCCC[C@@H]1NC(=O)[C@@H]2CN(CC23CC[NH2+]CC3)C(=O)c4ccc(c(c4)C(F)(F)F)F C39635823
C[C@@H]1CCCC[C@H]1NC(=O)[C@@H]2CN(CC23CC[NH2+]CC3)C(=O)c4ccc(c(c4)C(F)(F)F)F C39635825
Cc1cc(c(o1)C(F)(F)F)C(=O)N2C[C@@H](C3(C2)CC[NH2+]CC3)C(=O)N[C@H]4CCCC[C@@H]4C C39636072
C[C@@H]1CCCC[C@@H]1NC(=O)[C@@H]2CN(CC23CC[NH2+]CC3)C(=O)c4c(ccc(c4F)Cl)F C39636187
C[C@H]1CCCC[C@@H]1NC(=O)[C@@H]2CN(CC23CC[NH2+]CC3)C(=O)c4c(ccc(c4F)Cl)F C39636188
C[C@@H]1CCC[C@@H]([C@@H]1C)NC(=O)[C@@H]2CN(CC23CC[NH2+]CC3)C(=O)[C@@H]4COc5ccccc5O4 C39637433
C[C@H]1CCC[C@H]([C@@H]1C)NC(=O)[C@@H]2CN(CC23CC[NH2+]CC3)C(=O)c4c(ccc(c4F)Cl)F C39637560
c1ccc(c(c1)CCNC(=O)[C@H]2CN(CC23CC[NH2+]CC3)C(=O)c4csc5c4cccc5)F C39638976
CC[C@@H](C)C(=O)N1C[C@H](C2(C1)CC[NH2+]CC2)C(=O)NCc3ccc(cc3F)Br C39639499
CCc1ccc(cc1)CCNC(=O)[C@H]2CN(CC23CC[NH2+]CC3)C(=O)c4ccc(cc4F)F C39654263
c1cc(sc1)CCNC(=O)[C@@H]2CN(CC23CC[NH2+]CC3)C(=O)c4cc(ccc4F)Cl C39657513
c1ccc2c(c1)c(cs2)C(=O)N3C[C@@H](C4(C3)CC[NH2+]CC4)C(=O)NCCc5cccs5 C39657569
CC1(OC[C@H](O1)CNC(=O)[C@H]2CN(CC23CC[NH2+]CC3)C(=O)c4csc5c4cccc5)C C39659612
c1ccc2c(c1)-c3c(cccc3C(=O)N4C[C@@H](C5(C4)CC[NH2+]CC5)C(=O)N[C@@H]6CCSC6=O)C2=O C39661052
c1cc(c(cc1C(=O)N2C[C@@H](C3(C2)CC[NH2+]CC3)C(=O)N[C@H]4CCSC4=O)C(F)(F)F)F C39661114
c1c(cc(cc1C(F)(F)F)F)C(=O)N2C[C@H](C3(C2)CC[NH2+]CC3)C(=O)N[C@H]4CCSC4=O C39661123
Cc1ccc(c(c1F)C(=O)N2C[C@H](C3(C2)CC[NH2+]CC3)C(=O)N[C@@H]4CCSC4=O)Cl C39661205
COc1c(cc(cc1Cl)C(=O)N2C[C@H](C3(C2)CC[NH2+]CC3)C(=O)N[C@@H]4CCSC4=O)Cl C39661365
Cc1ccc(c(c1F)C(=O)N2C[C@@H](C3(C2)CC[NH2+]CC3)C(=O)N[C@@H](C#N)c4ccccc4)F C39662402
c1ccc(cc1)[C@H](C#N)NC(=O)[C@H]2CN(CC23CC[NH2+]CC3)C(=O)c4cccc(c4F)Cl C39662417
Cc1ccc(c(c1)C)CCNC(=O)[C@H]2CN(CC23CC[NH2+]CC3)C(=O)c4c(cccc4F)F C39666966
Cc1cccc(c1C)CNC(=O)[C@H]2CN(CC23CC[NH2+]CC3)C(=O)c4c(ccc(c4F)C)F C39667561
c1ccc2c(c1)CCO[C@H]2CNC(=O)[C@@H]3CN(CC34CC[NH2+]CC4)C(=O)c5ccccc5F C39668849
c1ccc2c(c1)CCO[C@@H]2CNC(=O)[C@H]3CN(CC34CC[NH2+]CC4)C(=O)c5c(cccc5F)F C39668894
Cc1ccc(c(c1)C)C(=O)N2C[C@@H](C3(C2)CC[NH2+]CC3)C(=O)NC[C@H]4c5ccccc5CCO4 C39669178
Cc1cccc(c1)CC(=O)N2C[C@H](C3(C2)CC[NH2+]CC3)C(=O)NC[C@H]4c5ccccc5CCO4 C39669235
Cc1ccc(c(c1F)F)C(=O)N2C[C@H](C3(C2)CC[NH2+]CC3)C(=O)N[C@H](C)C4=C(N=N[C@@H]4C)C C39674369
Cc1ccc(c(c1F)C(=O)N2C[C@@H](C3(C2)CC[NH2+]CC3)C(=O)NCc4c(ccs4)C)Cl C39677226
Cc1ccc(c(c1F)C(=O)N2C[C@H](C3(C2)CC[NH2+]CC3)C(=O)NCc4c(ccs4)C)Cl C39677227
C[C@H](C(C)(C)C)NC(=O)[C@@H]1CN(CC12CC[NH2+]CC2)C(=O)c3ccc(c(c3)F)C(F)(F)F C39684412
C[C@@H](C(C)(C)C)NC(=O)[C@H]1CN(CC12CC[NH2+]CC2)C(=O)c3ccc(c(c3)F)C(F)(F)F C39684413
c1ccc(c(c1)C(=O)N2C[C@@H](C3(C2)CC[NH2+]CC3)C(=O)NCc4ccc(cc4)C#N)C(F)(F)F C39684787
c1cc(ccc1CNC(=O)[C@@H]2CN(CC23CC[NH2+]CC3)C(=O)c4cc(ccc4F)Cl)C#N C39684903
CC(C)C(=O)N1CCC(CC1)NC(=O)[C@@H]2CN(CC23CC[NH2+]CC3)C(=O)c4ccc(cc4)Cl C39685980
Cc1ccc(c(c1)C)C(=O)N2C[C@@H](C3(C2)CC[NH2+]CC3)C(=O)N[C@@H](C)Cc4ccccc4F C39687142
C[C@@H](Cc1ccc(cc1)F)NC(=O)[C@H]2CN(CC23CC[NH2+]CC3)C(=O)c4cc(ccc4F)Cl C39688652
CCC(CC)C(=O)N1C[C@@H](C2(C1)CC[NH2+]CC2)C(=O)NCc3ccccc3Br C39690588
CC(C)(C)SCCNC(=O)[C@@H]1CN(CC12CC[NH2+]CC2)C(=O)c3cc(ccc3F)Cl C39696490
CCOC(=O)N1CCN(CC1)c2ccc(c[nH+]2)S(=O)(=O)N(Cc3ccccc3)Cc4ccccc4 C04164806
CC(=O)Oc1ccc(cc1)N2C(=O)[C@H]3[C@H]4c5ccccc5C=C[NH+]4[C@@H]([C@@H]3C2=O)C(=O)c6ccc(cc6)OC C08969482
Cc1c(non1)C[NH+](C)Cc2cc(ccc2OCC(=O)N3CCSCC3)c4ccc5c(c4)OCO5 C11872339
CCN1C(=O)N(C(=O)C12CC[NH+](CC2)Cc3cnn(c3)c4ccccc4OC)C5Cc6ccccc6C5 C14746945
COc1cc(cc(c1)OC)C(=O)N(Cc2cc3cc4c(cc3[nH+]c2N5CCOCC5)CCC4)C[C@@H]6CCCO6 C14999056
Cc1ccc(cc1)[C@@H](c2nnnn2CS(=O)(=O)c3ccc(cc3)C)N4CC[NH+](CC4)C5CCCC5 C20142106
CC1CCN(CC1)S(=O)(=O)c2ccc(c(c2)[N+](=O)[O-])N3CCN(CC3)Cc4cn5ccccc5[nH+]4 C21835634
CCn1c(nn(c1=S)C[NH+]2CCN(CC2)Cc3csc(n3)c4ccc(cc4)OC)c5ccco5 C22419722
Cc1ccc(cc1)c2nc(on2)CN3CC[NH+](CC3)Cc4nc5ccccc5c(=O)n4Cc6ccco6 C22824448
Cc1ccc(cc1)c2ccc(=O)n(n2)CC[NH+]3CCN(CC3)S(=O)(=O)c4cc(ccc4C)[N+](=O)[O-] C23244782
c1cc(ccc1c2ccc(=O)n(n2)CC[NH+]3CCN(CC3)S(=O)(=O)c4ccc(cc4)[N+](=O)[O-])Cl C23244985
CC(C)(C)c1ccc(cc1)COc2coc(cc2=O)C[NH+]3CCCN(CC3)C(=O)[C@H]4COc5ccccc5O4 C23304276
COc1ccccc1Cn2c(=O)c3ccccc3n4c2nn(c4=S)C[NH+]5CCC[C@H]5c6cccnc6 C24759256
c1cc(ccc1c2nc(on2)C[NH+]3CCC(CC3)C(=O)N4CCN(CC4)Cc5ccc6c(c5)OCO6)F C30982518
Cc1c(c(nc([nH+]1)C)N2CCCN(CC2)S(=O)(=O)c3ccc(cc3)[N+](=O)[O-])Cc4cccc(c4)F C00695144
CC1(Cc2c(sc3c2c(nc(n3)SCC=C)N4CC[NH+](CC4)CC(=O)N5CCOCC5)CO1)C C34750002
CCN(CC)C(=O)C[NH+]1CCN(CC1)c2c3c4c(sc3nc(n2)SCC(=O)N5CCCC5)CCC4 C34757835
CCN(CC)C(=O)C[NH+]1CCN(CC1)c2c3c(c(sc3nc(n2)SCC(=O)N(CC)CC)C)C C34759755
CCOC(=O)N1CCN(CC1)C(=O)c2ccc(o2)C[NH+](Cc3cccc(c3)OC)Cc4cccc(c4)F C34771287
c1ccc(cc1)[C@H]2c3ccsc3CC[NH+]2CCC(=O)N4CCCN(CC4)C(=O)c5cccc(c5)[N+](=O)[O-] C34830045
CCOC(=O)[C@H]1CCCN(C1)C(=O)[C@H]2Cc3cc(ccc3N4[C@@H]2CN(CC4)c5cccc[nH+]5)[N+](=O)[O-] C35544599
CCOC(=O)N1CCN(CC1)C(=O)[C@@H]2Cc3cc(ccc3N4[C@@H]2C[NH+](CC4)Cc5ccccc5)[N+](=O)[O-] C35894525
CCOC(=O)N1CCN(CC1)C(=O)[C@H]2Cc3cc(ccc3N4[C@@H]2C[NH+](CC4)Cc5ccc(cc5)F)[N+](=O)[O-] C35894828
Cc1ccc(cc1)S(=O)(=O)N(CCCOC)Cc2c(noc2N3CC[NH+](CC3)C)c4ccc(cc4)F C36312921
CCOC(=O)[C@@H]1CCCC[NH+]1CC(=O)N2[C@@H](CC(=N2)c3ccc(cc3)OC)c4ccc5c(c4)OCO5 C36342422
C[NH+](C)CCN(c1nc2c(ccc(c2s1)OC)OC)C(=O)c3ccc(cc3)S(=O)(=O)N4CCCC4 C36637681
Cc1ccc(cc1)n2c(c(cn2)C(=O)N3CCN(CC3)c4cccc[nH+]4)C5CCN(CC5)C(=O)OC(C)(C)C C08597561
C[NH+](C)CCN(c1nc2c(ccc(c2s1)OC)OC)C(=O)c3ccc(cc3)S(=O)(=O)N(C)C4CC4 C38850169
Cc1ccc(cc1)S(=O)(=O)N2CCN(CC2)C(=O)[C@@H]3CCC[NH+](C3)Cc4nc(no4)c5ccccc5C C38887217
c1cc(ccc1c2nc(on2)C[NH+]3CCC[C@H](C3)C(=O)N4CCN(CC4)Cc5ccc6c(c5)OCO6)F C38893963
Cc1ccc(cc1)S(=O)(=O)N2CCN(CC2)C(=O)[C@@H]3CCC[NH+](C3)Cc4nc(no4)c5ccc(cc5)F C38894195
CC(=O)c1ccc(cc1)S(=O)(=O)N(C[C@H]2C=c3cc(ccc3=[NH+]C2=O)OC)c4ccc(cc4)OC C39016348
COc1ccc2=C[C@@H](C(=O)[NH+]=c2c1)CN(Cc3ccc4c(c3)OCO4)S(=O)(=O)c5ccccc5F C39324792
COc1ccc(cc1)S(=O)(=O)N(Cc2ccc3c(c2)OCO3)C[C@H]4C=c5cc(ccc5=[NH+]C4=O)OC C39324882
Cc1ccc2c(c1S(=O)(=O)N(Cc3cccnc3)C[C@H]4C=c5cc(c(cc5=[NH+]C4=O)C)C)nsn2 C39325214
COc1ccc(cc1)S(=O)(=O)N(Cc2ccccc2)C[C@@H]3C=c4cc5c(cc4=[NH+]C3=O)OCCO5 C39325225
c1ccc(cc1)CN(C[C@@H]2C=c3cc4c(cc3=[NH+]C2=O)OCO4)S(=O)(=O)c5cccc6c5nsn6 C39325237
c1ccc(cc1)S(=O)(=O)N(Cc2ccc3c(c2)OCO3)C[C@@H]4C=c5cc6c(cc5=[NH+]C4=O)OCO6 C39325347
CCN(CC)S(=O)(=O)c1cccc(c1)[C@H]2[NH+]=N[C@@H](N2c3ccccc3)SCC(=O)[C@@H]4C=CC=N4 C39413857
CCN(CC)S(=O)(=O)c1cccc(c1)c2nnc(o2)S[C@H](C)C(=O)C3=c4ccccc4=[NH+][C@H]3C C39440384
Cc1ccc2=[NH+]C(=O)[C@@H](C=c2c1)[C@@H](c3nnnn3CCOC)N4CCN(CC4)c5cc(ccc5C)Cl C39710218
Cc1ccc2=C[C@H](C(=O)[NH+]=c2c1)[C@@H](c3nnnn3CCOC)N4CCN(CC4)c5cc(ccc5C)Cl C39710591
C[C@@H]1C(=C(C(=N1)C(=O)[C@H](C)Sc2nnc(n2Cc3ccccc3)C[NH+]4CCCCC4)C)C(=O)OC C44649537
C[C@H](c1ccc(cc1)n2cncn2)[NH+](C)CC(=O)N3[C@@H](CC(=N3)c4cc5ccccc5o4)c6ccco6 C45560153
C[C@H]1C(=c2ccccc2=[NH+]1)C(=O)[C@@H](C)Sc3nc4cc(ccc4c(=O)n3CCCOC)C(=O)OC C39771885
CCCCOCCCN1CC(=O)N2[C@H](C1=O)CC3=c4ccccc4=[NH+][C@H]3[C@H]2c5ccc(cc5OC)OC C63137369
COc1ccc(cc1)[C@H]2[C@@H]3C(=c4ccccc4=[NH+]3)C[C@@H]5N2C(=O)CN(C5=O)CCc6ccc(c(c6)OC)OC C63138966
COc1ccccc1[C@H]2[C@H]3C(=c4ccccc4=[NH+]3)C[C@@H]5N2C(=O)CN(C5=O)CCc6ccc(c(c6)OC)OC C63141649
COc1cccc(c1)CN2CC(=O)N3[C@H](C2=O)CC4=c5ccccc5=[NH+][C@H]4[C@@H]3c6ccc(cc6)C(=O)OC C63142245
C[C@@H]1CC(=C(N1C[C@@H]2COc3ccccc3O2)C)C(=O)CSc4nnc(o4)C5=c6ccccc6=[NH+]C5 C63908280
COc1cc2c(cc1OC)[C@H]([NH+](CC2)CC(=O)NC(=O)Nc3ccc4c(c3)OCO4)c5cccs5 C09778680
CCCN(CCC)S(=O)(=O)c1ccc(cc1)C(=O)Nc2c(c3c(s2)C([NH2+]C(C3)(C)C)(C)C)C(=O)N C04177825
CCOC(=O)[C@H]1CCCN(C1)c2c(ccc([nH+]2)c3cc4ccccc4s3)C(=O)N5CCC(CC5)C(=O)N C11910771
CC[C@]1(C(=O)N(C(=O)N1)C[C@H]2COc3ccccc3O2)C4CC[NH+](CC4)Cc5ccc(cc5O)OC C12149414
C[NH+](Cc1cccc(c1)OC2CCN(CC2)C(=O)C[C@H]3C(=O)NC(=O)N3)Cc4cccc5c4cccc5 C14952368
C[C@@H]1CCCC[NH+]1CCCNC(=O)c2csc(n2)CN(C(C)C)C(=O)Nc3ccc(cc3)C(C)C C16460087
C[NH+]1CCc2c(sc3c2C(=O)N[C@H](N3)c4ccc(cc4)OC(=O)c5cc(c(c(c5)OC)OC)OC)C1 C19816747
c1ccc2c(c1)c(cs2)c3ccc(c(n3)N4CCC(CC4)[NH+]5CCC[C@@H](C5)CO)C(=O)NCc6ccon6 C20598677
COc1ccc(cc1)C[NH2+]Cc2cc(c(c(c2)Br)OC[C@H](c3ccc4c(c3)OCO4)O)OC C20877091
C[C@H](c1nc2cc(ccc2c(=O)n1C)Cl)N(CCCCCC[NH3+])C(=O)Nc3ccc(cc3)[N+](=O)[O-] C33604502
CCCNC(=O)N1CCC[NH+](CC1)CC2=C([C@H](NC(=O)N2C)c3cccc(c3OC)OC)C(=O)OCC C35664225
Cc1ccc(c(c1)C)c2csc3c2c(=O)[nH]c(n3)C[NH+](Cc4ccco4)C[C@H](COc5ccccc5C)O C35747666
CC(C)[C@H](C(=O)NCC[NH+](C)C)N1CC2=C(C1=O)[C@H](NC(=O)N2CC=C)c3ccccc3C(F)(F)F C35971613
CCCNC(=O)N1CCC[NH+](CC1)CC2=C([C@H](NC(=O)N2CC=C)c3cccc(c3)C)C(=O)OCC C36019804
CCC[C@H](C[NH+](Cc1ccco1)Cc2[nH]c(=O)c3c4c(sc3n2)CN(CC4)Cc5ccccc5)O C36155927
Cc1ccc(cc1C)c2csc3c2c(=O)[nH]c(n3)C[NH+](Cc4ccco4)C[C@@H](COC(C)(C)C)O C36205265
C[C@H]1CCc2c(sc3c2c(=O)[nH]c(n3)C[NH+](CCOC)C[C@@H](COc4ccc(cc4)Cl)O)C1 C36208011
CN1[C@H]2[C@@H](C(=O)N(C1=O)C)N(C(=[NH+]2)NCCc3c[nH]c4c3cccc4)Cc5ccc(c(c5)Cl)Cl C38685112
CC[C@@H](C)Nc1cc2c([nH+]c1)N([C@@H]([C@@H]2NC(=O)[C@@H]3CCOC3)C(=O)OC)CCc4c[nH]c5c4cccc5 C39337672
c1ccc(cc1)[C@H]2C(=c3ccccc3=[NH+]2)/C=N/N=C/4\NC(=O)[C@H](S4)CC(=O)Nc5ccc(cc5)Cl C39355142
CC(C)S(=O)(=O)c1ccc(c(c1)S(=O)(=O)Oc2ccccc2)N3CC[NH2+][C@H](C3)c4ccccc4O C39530628
Cc1ccc(cc1)[C@H](CNS(=O)(=O)c2ccccc2)N3CC[NH2+][C@@H](C3)S(=O)(=O)Oc4ccccc4 C39531995
COC(=O)[C@@H]1CC2=C3CC=CC=C3N=C2[C@@H]4N1[C@@H](C[C@@H](C4)[NH2+]CCc5c[nH]cn5)c6cccc(c6)Cl C39560770
C[C@H](CCCC(C)(C)O)NC(=O)[C@@H]1CN(CC12CC[NH2+]CC2)C(=O)c3ccc(o3)c4ccc(cc4)F C39632001
C[C@H](CCCC(C)(C)O)NC(=O)[C@H]1CN(CC12CC[NH2+]CC2)C(=O)c3ccc(o3)c4ccc(cc4)F C39632006
CCOc1ccccc1CCNC(=O)[C@@H]2CN(CC23CC[NH2+]CC3)C(=O)c4ccc(o4)c5ccc(cc5)F C39652776
CCOc1ccc(cc1)CCNC(=O)[C@@H]2CN(CC23CC[NH2+]CC3)C(=O)COc4cccc(c4)Cl C39653896
C[C@@H](CNC(=O)[C@@H]1CN(CC12CC[NH2+]CC2)C(=O)c3c(cccc3Cl)Cl)Oc4ccc(cc4)OC C39665544
C[C@@H](CNC(=O)[C@@H]1CN(CC12CC[NH2+]CC2)C(=O)c3cc(cc(c3)Cl)Cl)Oc4ccc(cc4)OC C39665623
C[C@@H](CNC(=O)[C@@H]1CN(CC12CC[NH2+]CC2)C(=O)Cc3ccc(cc3)Cl)Oc4ccc(cc4)OC C39665663
C[C@@H](CNC(=O)[C@@H]1CN(CC12CC[NH2+]CC2)C(=O)c3cccc(c3Cl)Cl)Oc4ccc(cc4)OC C39665692
C[C@@H](CNC(=O)[C@H]1CN(CC12CC[NH2+]CC2)C(=O)c3cccc(c3Cl)Cl)Oc4ccc(cc4)OC C39665694
C[C@H](C(=O)N1C[C@H](C2(C1)CC[NH2+]CC2)C(=O)NCCc3c[nH]c4c3cc(cc4)Cl)Oc5ccccc5 C39676431
CCOc1ccc(cc1)N2[C@H](NN=C2SCC(=O)N/N=C/C3=c4ccccc4=[NH+]C3)c5ccccc5 C39923314
c1ccc(cc1)C(c2ccccc2)N3CCN(CC3)Cc4[nH+]c(nc(n4)N5CCCc6c5cccc6)N C19891133
CCc1ccc(cc1)NC(=O)c\2cc3cc(ccc3o/c2=[NH+]\NS(=O)(=O)c4ccc(cc4)C)[N+](=O)[O-] C59170637
C[C@H]1C(=C([C@H](N1Cc2cccs2)NC(=O)C[NH+]3CCC(CC3)n4c5ccccc5[nH]c4=O)C#N)C C39938724
c1ccc2=[NH+]CC(=c2c1)C[C@@H](C(=O)OCC(=O)Nc3ccccc3C(F)(F)F)NC(=O)c4cccs4 C63258989
C[C@@H](C(=O)NCCC1=CCCCC1)NC(=O)[C@@H]2CC3=c4ccccc4=[NH+][C@H]3[C@H]5N2C(=O)c6c5cccc6 C63383687
C[C@H](C(=O)Nc1ccc(cc1)N(C)C)S[C@@H]2NN=C(N2C[C@@H]3CCCO3)C4=c5ccccc5=[NH+]C4 C63403977
C[C@H](C(=O)Nc1ccc(cc1)N(C)C)S[C@H]2NN=C(N2C[C@@H]3CCCO3)C4=c5ccccc5=[NH+]C4 C63403983
c1ccc(cc1)[C@H]2C[C@@H]3N(N2)CCC(=O)N3Cc4ccc(cc4)C(=O)NCCC5=c6ccccc6=[NH+]C5 C63570123
Cc1ccc2=[NH+]CC(=c2c1)CCNC(=O)CCC(=O)N3CCS[C@@H]4[C@@H]3[C@@H](NN4c5ccccc5)C C63666765
c1ccc2=[NH+]CC(=c2c1)CCC(=O)Nc3ccc(cc3)NS(=O)(=O)c4ccc5c(c4)OCCCO5 C63831503
c1ccc2=[NH+]CC(=c2c1)C[C@H](C(=O)Nc3ccc4c(c3)OCO4)NS(=O)(=O)c5ccc(cc5)Cl C63844204
c1ccc2=[NH+]CC(=c2c1)C[C@@H](C(=O)OCC(=O)Nc3ccc(cc3)[N+](=O)[O-])NC(=O)c4cccs4 C63861985
CC(C)C[C@H]1Nc2cc(cc(c2N1C)C(=O)NCCC3=c4ccccc4=[NH+]C3)NS(=O)(=O)N(C)C C64131661
COc1ccc(cc1)[C@H](CNC(=O)c2cccc(c2)S(=O)(=O)NCC=C)C3=c4ccccc4=[NH+]C3 C64169865
c1ccc2=[NH+]CC(=c2c1)CCNC(=O)c3cccc(c3)NS(=O)(=O)c4ccc5c(c4)OCCCO5 C64220403
Cc1cc(c(c(c1C)S(=O)(=O)N2CCC(CC2)C(=O)NNC(=O)CC3=c4ccccc4=[NH+]C3)C)C C64220525
C[NH+]1CCc2c(sc3c2C(=O)N[C@H](N3)c4cccc(c4)OC(=O)c5cc(c(c(c5)OC)OC)OC)C1 C08448851
CCOc1cc(ccc1OC(=O)c2ccc(cc2)F)[C@H]3Nc4c(c5c(s4)C[NH+](CC5)C(C)C)C(=N3)O C08923393
CC1(Cc2c(c(sc2C([NH2+]1)(C)C)NC(=O)[C@@H]3CCCN3S(=O)(=O)c4cccs4)C(=O)OC)C C09505395
CC[NH+](Cc1[nH]c(=O)c2c(csc2n1)c3ccc(s3)C)CC(=O)Nc4ccc5c(c4)OCCO5 C09666455
CC#CCN1C(=O)[C@@](NC1=O)(CCc2ccccc2)C3CC[NH+](CC3)Cc4cc5ccccc5[nH]c4=O C11972087
C[NH2+][C@H]1CCc2cc(c(c(c2-c3c1cc(=O)c(cc3)NCc4cccc(c4OC)OC)OC)OC)OC C12657954
CC(C)[C@@H](C(=O)NC[C@@H](c1cccc(c1)OC)[NH+]2CCCC2)NS(=O)(=O)c3ccc(cc3)Cl C12807366
CC[NH+](CC(=O)NCc1ccc(cc1)Cl)CC(=O)Nc2c(c3c(s2)C[C@H](CC3)C)C(=O)OC C14066267
c1ccc(cc1)[C@H](CNC(=O)c2cn(cc(c2=O)C(=O)NC3CC3)C4CCCCC4)[NH+]5CCCCC5 C14993483
CC[NH+](CC(=O)NCc1cccs1)CC(=O)Nc2ccc(cc2)S(=O)(=O)N3CCCCCC3 C15420457
COc1cc(ccc1OC(=O)c2ccccc2)[C@H]3Nc4c(c5c(s4)C[NH+](CC5)Cc6ccccc6)C(=O)N3 C15945285
CCc1[nH]c(c([nH+]1)C)CN2CCc3c(sc(c3C(=O)OC)S(=O)(=O)NCC4CCCCC4)C2 C20209407
CCOC(=O)c1c2c(sc1NC(=O)c3ccccc3NS(=O)(=O)c4ccccc4)C[NH+](CC2)C C20569524
Cc1cc(nc(n1)/N=C(/NC(=O)NC23CC4CC(C2)CC(C4)C3)\N5CCC(CC5)(C(=O)N)[NH+]6CCCCC6)C C14161212
CCOC(=O)C1=C(NC(=O)N[C@@H]1c2ccc(cc2)OC)C[NH+]3CCC[C@@H]3c4ccc(cc4OC)OC C21583431
CC(C)[C@H](CNC(=O)c1ccc(c(c1)S(=O)(=O)Nc2ccc(cc2)Br)OC)[NH+](C)C C23055094
CCCCN(c1c(n(c(=O)[nH]c1=O)CCC)N)C(=O)C[NH+]2Cc3ccccc3[C@@H](C2)c4ccccc4 C25455665
c1ccc2c(c1)c(nc([nH+]2)N3CCN(CC3)S(=O)(=O)c4ccc(s4)Br)NCCO C26703524
CC1CC[NH+](CC1)[C@@H](CNC(=O)N2CCC(CC2)NS(=O)(=O)c3ccccc3)c4cccs4 C32889556
CCCNC(=O)N1CCC[NH+](CC1)CC2=C([C@@H](NC(=O)N2CC=C)c3ccsc3)C(=O)OCC C35664445
Cc1ccccc1c2csc3c2c(=O)[nH]c(n3)C[NH+](Cc4ccco4)C[C@H](COc5ccccc5)O C35747230
CCCNC(=O)N1CCC[NH+](CC1)CC2=C([C@@H](NC(=O)N2CC=C)c3cccc(c3)C)C(=O)OCC C36019803
COc1cccc(c1)CN[C@@H]2C[C@H]([NH+](C2)Cc3cccc(c3)Cl)C(=O)NCCc4ccc5c(c4)OCO5 C32561021
COc1ccc(cc1OC)[C@@H]2C[C@@H](N3C(=[NH+]2)C(=CN3)C(=O)NCCc4c[nH]c5c4cccc5)C(F)(F)F C03012592
COc1ccc(cc1OC)[C@@H]2C[C@H](N3C(=[NH+]2)C(=CN3)C(=O)NCCc4c[nH]c5c4cccc5)C(F)(F)F C03012588
c1ccc(c(c1)C(=O)NCCCCCC(=O)NNC2=c3cc(ccc3=[NH+]C2=O)[N+](=O)[O-])Br C27520787
CN1[C@@H]2[C@@H](C(=O)N(C1=O)C)N(C(=[NH+]2)NCCc3c[nH]c4c3cccc4)Cc5ccc(c(c5)Cl)Cl C38685111
Cc1ccc(cc1)S(=O)(=O)N2CCC[C@H]2C(=O)Nc3c(c4c(s3)C([NH2+]C(C4)(C)C)(C)C)C(=O)OC C36660261
CC[C@H](C)Nc1cc2c([nH+]c1)N([C@@H]([C@@H]2NC(=O)[C@@H]3CCOC3)C(=O)OC)CCc4c[nH]c5c4cccc5 C39337673
c1ccc2c(c1)CCO[C@H]2CNC(=O)c3cc(cc(c3)S(=O)(=O)NC4CCCCC4)[C@@H]5C=CN=[NH+]5 C39344904
c1ccc(cc1)[C@@H]2C(=c3ccccc3=[NH+]2)/C=N/N=C/4\NC(=O)[C@H](S4)CC(=O)Nc5ccc(cc5)Cl C39355139
C[C@H](CNC(=O)[C@H]1CN(CC12CC[NH2+]CC2)C(=O)c3cc(c(c(c3)Cl)OC)Cl)Oc4ccccc4 C39665385
C[C@H](CNC(=O)[C@H]1CN(CC12CC[NH2+]CC2)C(=O)c3c(cccc3Cl)Cl)Oc4ccc(cc4)OC C39665547
COc1ccc(cc1)C(c2ccc(cc2)OC)NC(=O)[C@H]3CN(CC34CC[NH2+]CC4)C(=O)c5ccccc5F C39676543
CCCC[C@H](C)C(=O)N1C[C@H](C2(C1)CC[NH2+]CC2)C(=O)NC(c3ccc(cc3)OC)c4ccc(cc4)OC C39676587
COc1ccc(cc1)CCC(=O)N2C[C@H](C3(C2)CC[NH2+]CC3)C(=O)NCCOc4ccccc4Cl C39681386
CC(C)[C@H](C(=O)N1C[C@H](C2(C1)CC[NH2+]CC2)C(=O)NCCOc3ccccc3F)Oc4ccccc4 C39685208
Cc1ccc(cc1)Oc2c(cccn2)C(=O)N3C[C@H](C4(C3)CC[NH2+]CC4)C(=O)N[C@H](C)Cc5ccccc5F C39687097
CC1(CCCCC1)C(=O)N2C[C@H](C3(C2)CC[NH2+]CC3)C(=O)NCCNC(=O)Cc4cccc5c4cccc5 C39691345
c1ccn(c1)c2cccc(c2)CNC(=O)[C@H]3CN(CC34CC[NH2+]CC4)C(=O)c5ccc(o5)c6ccc(cc6)F C39694189
Cc1c(sc2c1c(=O)[nH]c(n2)CS[C@H](C)C(=O)/N=c\3/[nH]c(cs3)C[NH+]4CCC(CC4)C)C C25011348
Cc1ccc2c(c1)[nH]c(n2)[C@@H](C)NC(=O)[C@H]3CN(CC34CC[NH2+]CC4)C(=O)[C@@H](C(C)C)Oc5ccccc5 C44737548
C[C@@H](C(=O)Nc1ccc(cc1)S(=O)(=O)N)S[C@@H]2NN=C(N2c3ccccc3)C4=c5ccccc5=[NH+]C4 C39933599
c1ccc2=[NH+]CC(=c2c1)c3nnc(n3c4ccc(cc4)Cl)SCC(=O)Nc5ccc(cc5)C(=O)N C63240696
CC(=O)Nc1ccc(cc1)S(=O)(=O)/N=C\2/[C@@H]([NH+]=c3ccccc3=N2)Nc4ccc(cc4)SC#N C39984121
CSCC[C@@H](C(=O)NC1CCCCC1)NC(=O)[C@@H]2CC3=c4ccccc4=[NH+][C@@H]3[C@H]5N2C(=O)c6c5cccc6 C63384176
c1ccc(cc1)[C@@H]2C[C@H]3N(N2)CCC(=O)N3Cc4ccc(cc4)C(=O)NCCC5=c6ccccc6=[NH+]C5 C63570124
c1ccc2=[NH+]CC(=c2c1)CCNC(=O)c3ccc(cc3)NS(=O)(=O)c4ccc5c(c4)OCCCO5 C63820436
CC(=O)N[C@@H](CC1=c2ccccc2=[NH+]C1)C(=O)OCC(=O)Nc3cc(cc(c3)C(F)(F)F)C(F)(F)F C63906124
COc1ccc(cc1)Cn2c(=O)c3ccc(cc3[nH]c2=O)[C@@H]4[NH+]=C(NO4)c5ccc(cc5)C(F)(F)F C64392512
Cc1coc(n1)NC(=O)CSc2c(c(cc(n2)c3ccc4c(c3)OCO4)C(F)(F)F)C#N C01125839
C[C@@]1(C(=O)N(C(=O)N1)CC(=O)N2[C@H](CC(=N2)c3ccc(cc3)Cl)c4ccco4)c5ccccc5 C08880419
Cc1ccc(cc1)S(=O)(=O)N2CCC[C@@H]2C(=O)Nc3nnc(o3)c4ccc(cc4)Br C08892892
Cc1ccc(c(c1)C)n2c(c3c(n2)CS(=O)(=O)C3)NC(=O)[C@@H]4CC(=O)N(C4)c5ccc(c(c5)C)C C08910655
Cc1cccn2c1nc(c(c2=O)/C=C\3/C(=O)N(C(=S)S3)Cc4ccc5c(c4)OCO5)NC(C)C C02361118
COc1ccc(cc1OC)CCN2C(=O)[C@]3(Cc4ccccc4N5[C@@H]3CCCCC5)C(=O)NC2=O C09129074
Cn1c(=O)c2c3c(sc2nc1SCC(=O)Nc4ccc(cc4Br)[N+](=O)[O-])CCC3 C09138448
C[C@H](C(=O)Nc1ccc2c(c1)OCCO2)Sc3nc4ccccc4c(=O)n3Cc5ccco5 C03372334
c1cc(sc1)C2=NN([C@H](C2)c3ccc(cc3)F)C(=O)CSc4nnc5n4c6c(c(=O)[nH]5)CCC6 C09520302
CCn1c(nnc1S[C@H](C)C(=O)Nc2c(c3c(s2)CCCCC3)C#N)N4CCOCC4 C09579506
c1ccc2c(c1)c(c[nH]2)c3nnc(o3)SCC(=O)N4CCC[C@H]4c5ccc6c(c5)OCCCO6 C09664827
c1ccc(cc1)n2c(=O)c-3c4n(c(nc3n2)SCC(=O)Nc5c(ccs5)C#N)CCCCC4 C09666552
C[C@H]1CN(C[C@@H](O1)C)C(=O)CSc2nc3c4ccccc4[nH]c3c(=O)n2c5ccccc5OC C10244098
C[C@H](c1[nH]c(=O)c2c(csc2n1)c3ccco3)Sc4nnc(n4C5CC5)N6CCCCC6 C11372754
Cc1c(c(=O)n(n1C)c2ccccc2)NS(=O)(=O)c3ccc4c(c3)C(=O)c5ccccc5C4=O C08659801
c1ccc2c(c1)[C@]3(CCO2)C(=O)N(C(=O)N3)CC(=O)N4[C@H](CC(=N4)c5cccs5)c6cccs6 C12568109
c1ccc2c(c1)[C@@]3(CCO2)C(=O)N(C(=O)N3)CC(=O)N4[C@H](CC(=N4)c5cccs5)c6cccs6 C12568110
c1cc(c(cc1NC(=O)CN2[C@H]3[C@@H](C(=O)N(C3=O)c4ccc(cc4Cl)Cl)N=N2)Cl)Cl C02786958
C[C@H]1Cc2ccccc2N1S(=O)(=O)c3cccc(c3)C(=O)N4C[C@H](Oc5c4cccc5)C(=O)NC C13118005
C[C@@H](C(=O)N1CC(=O)Nc2c1cccc2)Sc3nnc(n3Cc4ccccc4)c5ccncc5 C13121065
CC(=O)[C@@H]1[C@H]([C@@]2(c3ccccc3NC2=O)[C@@H]4N1c5ccccc5C=C4)C(=O)c6cccc(c6)[N+](=O)[O-] C08974855
CCc1nc2c(c3c(s2)C[C@H](CC3)C)c4n1c(nn4)SCC(=O)Nc5nnc(s5)C C13499836
c1ccc2c(c1)NC(=O)CN2C(=O)CSc3nnc4n3c(nc5c4c6c(s5)CCCC6)C7CC7 C01339587
c1cc(c(cc1[N+](=O)[O-])[C@H]2[C@@H]3CC=C[C@@H]3c4cc(ccc4N2)S(=O)(=O)N5CCOCC5)Cl C14472816
c1ccc(cc1)NC(=O)[C@@H]2/C(=N/Cc3nc(no3)c4ccc(cc4)Cl)/c5ccccc5S2(=O)=O C15081936
COC(=O)c1ccc(cc1)[C@@H]2c3c(c4ccccc4[nH]3)C[C@H]5N2C(=O)CN(C5=O)Cc6ccco6 C15955943
[H]/N=C/1\C(=C/c2ccc(c(c2)Cl)OC(=O)c3ccc(cc3)F)\C(=O)N=C4N1N=C(S4)c5ccco5 C19854046
C[C@@H](C(=O)N1CCNC1=O)Sc2nc3c(c4c(s3)CCCC4)c(=O)n2c5ccccc5OC C21603496
Cc1cc(=O)c(nn1c2ccccc2Cl)C(=O)/N=c\3/[nH]c(cs3)CN4C[C@@H](O[C@H](C4)C)C C22302034
Cc1ccc2c(c1)C(=O)N(C2=O)[C@H](C)C(=O)Nc3ccc(cc3)S(=O)(=O)N4[C@@H](CCC[C@@H]4C)C C22585315
C[C@]1(C(=O)N(C(=O)N1)CN2CCN(CC2)Cc3cccc4c3cccc4)c5ccc6c(c5)OCO6 C23257540
C[C@@H]1CCN(c2ccccc2S1)C(=O)COC(=O)CN3C(=O)[C@@]4(C[C@@H](CC(C4)(C)C)C)NC3=O C24874854
CCOC(=O)C1=C(N(C(=O)N[C@@H]1c2ccc(c(c2)Cl)Cl)C)CN3CCN(CC3)C(=O)C C35640960
CN1CCN(CC1)S(=O)(=O)c2ccc3c(c2)[C@H]4C=CC[C@H]4[C@@H](N3)c5cc(ccc5Cl)[N+](=O)[O-] C14472891
CCOc1ccc(cc1OC)[C@H]2C3=C(c4cc(ccc4O2)Cl)N=C5N=CNN5[C@@H]3c6cccnc6 C09293352
COc1ccc(c(c1OC)OC)[C@H]2C=C(N=C3N2NN=N3)c4ccc(cc4)I C02918377
C[C@@]1(CN(C(=O)N1CC2(CCN(CC2)OC)C3CCCCC3)O)S(=O)(=O)c4ccccc4 C39488299
c1cc(cnc1)c2nc(c3c4c(sc3n2)CCCC4)NCCCn5c(=O)n6c(n5)CCCC6 C40135288
CS(=O)(=O)Nc1cccc(c1)C2=NN([C@H](C2)c3ccco3)C(=O)c4ccc(o4)Br C40158754
CN1C[C@@H]([C@@H]([C@]12c3cccc(c3NC2=O)C(F)(F)F)C(=O)c4ccncc4)c5cccc(c5)[N+](=O)[O-] C43730809
c1cc(cc(c1)F)Cn2c3c(c(=O)n(cn3)CC(=O)Nc4ccc(cc4F)Br)nn2 C44837193
Cc1ccc(cc1)[C@@]2(C(=O)N(C(=O)N2)CC(=O)N3[C@@H](CC(=N3)c4ccco4)c5cccs5)C C45334428
c1cc2c(cc1CN3CCN(CC3)C(=O)[C@H]4CCCN(C4)c5[nH]c6ccc(cc6n5)Cl)OCO2 C33071396
CCOC(=O)c1c(c2c(=O)[nH]c(nc2s1)[C@@H](C)N3CCC[C@@H]3c4ccc5c(c4)OCCO5)C C13031619
C[C@H](C(=O)Nc1cc(ccc1Sc2nnnn2C)Br)Oc3cccc(c3)C#N C60351313
c1ccc(cc1)N([C@H]2CCS(=O)(=O)C2)C(=O)CSc3nnc(o3)c4c[nH]c5c4cccc5 C13117277
Cc1ccc(cc1)c2nc(on2)C3CCN(CC3)C(=O)[C@@H](C)NS(=O)(=O)c4ccc(cc4)C C64818209
Cc1c(=O)n(c2ccc(cc2n1)c3nc(on3)CNC(=O)C(c4ccccc4)c5ccccc5)C C64890256
Cc1cc(cc(c1)NC(=O)Cn2c3cc(ccc3n(c2=O)C(C)C)S(=O)(=O)N4CCCC4)C C65138084
C[C@H](c1ccc(cc1)F)NC(=O)Cn2c3ccccc3c(cc2=O)c4nc(no4)c5ccncc5 C67318276
CCc1c2cc(ccc2nc-3c1Cn4c3cc5c(c4=O)COC(=O)[C@@]5(CC)O)OC(=O)N6CCC(CC6)[NH+]7CCCCC7 C01612996
CCC(C)(C)n1c(nnn1)[C@H](c2cc3cc(ccc3[nH]c2=O)C)[NH+]4CCN(CC4)c5cc(ccc5C)Cl C06077723
CCC(C)(C)n1c(nnn1)[C@H](c2cc3cc4c(cc3[nH]c2=O)OCO4)[NH+]5CCC(CC5)Cc6ccccc6 C06149520
CCc1ccc2c(c1)cc(c(=O)[nH]2)[C@@H](c3nnnn3C[C@H]4CCCO4)[NH+]5CCN(CC5)c6cc(ccc6C)C C06135238
CC(C)c1ccc(cc1)N2C(=O)[C@H](C(=O)NC2=S)/C=N/C[C@H]3c4c(cc5c(c4OC)OCO5)CC[NH+]3C C08964648
c1ccc(cc1)N2C(=O)[C@@H]3[C@H]4c5ccccc5C=C[NH+]4[C@@H]([C@@H]3C2=O)C(=O)Nc6cc(ccc6Cl)[N+](=O)[O-] C09159107
Cc1cc(c2c(c1)cc(c(=O)[nH]2)[C@@H](c3nnnn3C[C@H]4CCCO4)[NH+]5CCC(CC5)Cc6ccccc6)C C06300794
CC(=O)c1cccc(c1)N2C(=O)[C@@H]3[C@@H]([NH2+][C@]([C@H]3C2=O)(c4ccccc4)C(=O)OC)c5ccc(cc5)N(C)C C12498278
CC(=O)c1cccc(c1)N2C(=O)[C@@H]3[C@H]([NH2+][C@]([C@H]3C2=O)(c4ccccc4)C(=O)OC)c5ccc(cc5)N(C)C C12498282
Cc1ccc(c2c1cc(c(=O)[nH]2)C[NH+](Cc3ccc4c(c3)OCO4)Cc5nnnn5Cc6ccc(cc6)F)C C13032800
CC[C@@H](c1nnnn1Cc2ccc(cc2)F)[NH+](Cc3cc4cc5c(cc4[nH]c3=O)OCCO5)C6CCCCC6 C13064457
CC[C@H](c1nnnn1C2CCCCC2)[NH+](Cc3ccc4c(c3)OCO4)Cc5cc6c(cc(cc6[nH]c5=O)C)C C13064838
Cc1ccc2cc(c(=O)[nH]c2c1)[C@@H](c3nnnn3C4CCCCC4)[NH+](Cc5cccs5)C[C@@H]6CCCO6 C06409848
Cc1ccc2cc(c(=O)[nH]c2c1)[C@H](c3nnnn3C(C)(C)C)[NH+](Cc4ccc(cc4)Cl)Cc5ccco5 C06409945
Cc1cc2cc(c(=O)[nH]c2cc1C)[C@@H](c3nnnn3C[C@H]4CCCO4)[NH+]5CCC(CC5)Cc6ccccc6 C06321114
Cc1ccc(c2c1cc(c(=O)[nH]2)[C@H](c3nnnn3C4CCCCC4)[NH+](Cc5ccco5)C[C@@H]6CCCO6)C C06405573
COc1cc2c(c(c1OC)OC)-c3ccc(c(=O)cc3[C@H](CC2)[NH2+]Cc4cccc(c4)[N+](=O)[O-])SC C01631527
Cc1ccc(c(c1)N2CC[NH+](CC2)[C@@H](c3cc4c(ccc(c4[nH]c3=O)C)C)c5nnnn5C[C@@H]6CCCO6)C C06195649
Cc1cccc(c1C)N2CC[NH+](CC2)[C@H](c3cc4c(cc(cc4[nH]c3=O)C)C)c5nnnn5C[C@@H]6CCCO6 C06443045
Cc1ccc(c(c1)N2CC[NH+](CC2)[C@H](c3cc4c(cc(cc4[nH]c3=O)C)C)c5nnnn5C[C@@H]6CCCO6)C C06195787
Cc1cc(c2c(c1)cc(c(=O)[nH]2)[C@H](c3nnnn3C(C)(C)C)[NH+](Cc4ccc(cc4)Cl)C[C@@H]5CCCO5)C C06300890
c1ccc2c(c1)C=C[NH+]3[C@H]2[C@@H]4[C@H]([C@@H]3C(=O)Nc5ccc(cc5)Cl)C(=O)N(C4=O)c6ccc(cc6)[N+](=O)[O-] C16035252
CCC[C@]1([C@@H]2[C@@H]([C@H]([NH2+]1)c3ccc(cc3)N(C)C)C(=O)N(C2=O)c4ccc5c(c4)OCCO5)C(=O)OCC C12497976
c1ccc(cc1)N2C(=O)[C@@H]3[C@H]4c5ccccc5C=C[NH+]4[C@H]([C@H]3C2=O)C(=O)Nc6cc(ccc6Cl)[N+](=O)[O-] C15996888
Cc1ccc(cc1)NC(=O)Cn2c(=O)c3c4c(sc3nc2N5CC[NH+](CC5)CC=C)COC(C4)(C)C C34734681
c1cc(c(cc1[N+](=O)[O-])Cl)c2ccc(o2)/C=C/3\C(=O)N(C(=S)S3)NC(=O)CC[NH+]4CCCCC4 C35518987
c1cc(ccc1S(=O)(=O)N2CCN(CC2)c3[nH]c(=O)cc(n3)CN4CC[NH+](CC4)C5CCCCC5)Cl C35574550
CCN1C(=C([C@H](NC1=O)c2ccc(cc2)Cl)C(=O)OCC)C[NH+]3CCCN(CC3)C(=O)c4ccco4 C36013860
c1ccc(cc1)C[NH+]2CCC(CC2)N3CC(=O)N4[C@H](C3=O)Cc5c6ccccc6[nH]c5[C@H]4c7cccc(c7)[N+](=O)[O-] C01877109
CCOC1=C[C@H]2C[NH+]3[C@@H](C[C@@H]2C=C1S(=O)(=O)Oc4ccccc4)CO[P@@](=O)(N3)Cc5ccccc5 C39466962
CC(C)C[C@H](C(=O)N(C)C1CC[NH+](CC1)C)N2CC3=C(C2=O)[C@@H](NC(=O)N3C)c4ccccc4C(F)(F)F C40426482
CC(C)C[C@@H](C(=O)N(C)C1CC[NH+](CC1)C)N2CC3=C(C2=O)[C@H](NC(=O)N3C)c4ccccc4C(F)(F)F C40426483
Cc1ccc(c(c1)OCCCOc2ccc(cc2)/C=C\3/C(=[NH2+])N4C(=NC3=O)SC(=N4)c5cccnc5)C C49657341
CC[NH+](CC)CCn\1c2ccccc2[nH]/c1=N\C(=O)c3cnn4c3nc(cc4C(F)(F)F)c5ccco5 C13959412
CCOc1ccccc1Oc2c(oc3c(c2=O)ccc(c3C[NH+]4C[C@H]5C[C@@H](C4)c6cccc(=O)n6C5)O)C C41584821
Cc1cc(c(c2c1C(=O)/C(=C/c3cccc(c3)OC)/O2)C[NH+]4CCN(CC4)Cc5ccc6c(c5)OCO6)O C41584995
c1cc(ccc1/C=C\2/C(=O)c3ccc(c(c3O2)CN4CC[NH+](CC4)Cc5ccc6c(c5)OCO6)O)[N+](=O)[O-] C41585033
c1cc[nH+]c(c1)N2CCN(CC2)Cc3c(ccc4c3oc(=O)cc4c5cc6cc(ccc6oc5=O)Cl)O C41585935
CCOC(=O)[C@H]1CCC[NH+](C1)Cc2c(ccc3c2oc(=O)cc3c4cc5cc(ccc5oc4=O)Cl)O C41586562
Cc1ccc(cc1)[C@@H]2[C@@H]3C(=c4ccccc4=[NH+]3)C[C@@H]5N2C(=O)N(C5=O)c6ccccc6C(=O)NCCOC C63375317
CCCNC(=O)c1ccccc1N2C(=O)[C@@H]3CC4=c5ccccc5=[NH+][C@H]4[C@@H](N3C2=O)c6cccc(c6)OC C63375525
CCCNC(=O)c1ccccc1N2C(=O)[C@@H]3CC4=c5ccccc5=[NH+][C@@H]4[C@H](N3C2=O)c6cccc(c6)OC C63375526
Cc1ccc(cc1)[C@H]2[C@H]3C(=c4ccccc4=[NH+]3)C[C@@H]5N2C(=O)N(C5=O)c6ccc(cc6)C(=O)NCCOC C63375901
C[C@@H]1CN(CCN1c2ccc(cc2)OC)CC(=O)NC3=c4cc(ccc4=[NH+][C@@H]3C(=O)OC)Br C38600402
c1ccc2=[NH+]C([NH+]=c2c1)Sc3ccc(o3)/C=C\4/C(=NC(=O)N(C4=O)c5ccc(cc5)Br)[O-] C63398589
c1ccc(c(c1)CN2[C@@H]3N=N[C@@H](N3c4ccccc4C2=O)CCC(=O)NCCC5=c6ccccc6=[NH+]C5)Cl C63669067
c1ccc(c(c1)CN2[C@H]3N=N[C@@H](N3c4ccccc4C2=O)CCC(=O)NCCC5=c6ccccc6=[NH+]C5)Cl C63669069
c1ccc2=[NH+]CC(=c2c1)CCNC(=O)CC[C@H]3N=N[C@@H]4N3c5ccccc5C(=O)N4Cc6ccc(cc6)Cl C63712200
c1ccc2=[NH+]CC(=c2c1)CCNC(=O)CC[C@@H]3N=N[C@H]4N3c5ccccc5C(=O)N4Cc6ccc(cc6)Cl C63712204
C[C@@H]1[C@H](C(=O)N(N1C)c2ccccc2)N[C@@H]3/C(=N/S(=O)(=O)c4cccc(c4)Cl)/N=c5ccccc5=[NH+]3 C38994941
CN(C)c1ccc(cc1)C[NH2+][C@H]2CO[C@H]3[C@@H]2OC[C@H]3OC(=O)Nc4cccc5c4cccc5 C03841818
CCC(=O)Nc1ccc(cc1)S(=O)(=O)NC[C@@H](c2ccc3c(c2)CCCN3C)[NH+](C)C C08798915
CCOC(=O)c1c(c2cc(ccc2[nH]1)OC)NC(=O)CC[NH+]3C[C@]4(C[C@@H]3CC(C4)(C)C)C C02215571
c1ccc2c(c1)N(C[C@@H](O2)C(=O)N)C(=O)C3CCN(CC3)c4c(cc(c[nH+]4)C(F)(F)F)Cl C09614127
c1ccc2c(c1)cccc2[C@H](CNC(=O)C(=O)NCc3ccc4c(c3)OCO4)[NH+]5CCCC5 C10334002
c1cc(oc1)[C@H](CNC(=O)CCc2[nH]c(=O)c3c4c(sc3n2)CCCC4)[NH+]5CCCC5 C11558156
c1cc(cc(c1)n2cccn2)CNC(=O)C[C@H]3C(=O)NCC[NH+]3Cc4cccc(c4F)F C11838331
CCOc1ccccc1NC(=O)C(=O)NC[C@@H](c2cccn2C)[NH+]3CCc4ccccc4C3 C11898494
c1ccc(cc1)/C=C/C[NH+]2CCNC(=O)[C@@H]2CC(=O)NCc3ccc(cc3)N4CCCC4=O C12075681
c1ccc(cc1)/C=C/C[NH+]2CCNC(=O)[C@H]2CC(=O)NCc3ccc(cc3)N4CCCC4=O C12075686
CC[C@]1(C(=O)N(C(=O)N1)CCc2c(ncs2)C)C3CC[NH+](CC3)Cc4ccc(cc4)O C12162294
Cc1ccc2c(c1C)NC(=O)[C@@]23[C@H]4[C@@H]([C@H]([NH2+]3)C(C)C)C(=O)N(C4=O)Cc5ccc(cc5)OC C02128984
CC1(Cc2c(cnn2c3ccc(cc3)OC)[C@H](C1)[NH2+]Cc4ccc(cc4)N5CCNC5=O)C C14967897
c1ccc(cc1)C[C@@H](c2nnc(n2c3ccc(cc3)[N+](=O)[O-])SCc4ccc(cc4)F)[NH3+] C16567593
CCOC(=O)C1=C(NC(=O)N[C@H]1c2cccs2)C[NH+]3CCN(CC3)c4ccc(cc4)F C06545977
CCOC(=O)C1=C(NC(=O)N[C@H]1c2ccc(cc2)F)CN3CCC(CC3)[NH+]4CCCCC4 C20557906
CC[NH+](CC)Cc1ccc(cc1)CNC(=O)CN2C(=O)[C@]3(C[C@@H](CC(C3)(C)C)C)NC2=O C21959904
CCC(C)(C)C1CCC2(CC1)C(=O)N(C(=O)N2)CC(=O)NC[C@@H](c3ccsc3)[NH+](C)C C23132968
C[C@@]1(C(=O)N(C(=O)N1)CC(=O)NC[C@@H](c2ccccc2Cl)[NH+](C)C)c3ccc(cc3)F C27348275
Cc1ccc(cc1)[C@@]2(C(=O)N(C(=O)N2)CC(=O)NC[C@@H](c3cccs3)[NH+]4CCCC4)C C32762269
CC(C)NC(=O)Nc1ccc([nH+]c1)N2CCCN(CC2)C(=O)c3ccc(cc3)Br C34681163
C=CCNC(=O)CN1CC[NH+](CC1)Cc2[nH]c(=O)c3c(n2)cc(s3)c4ccc(cc4)Cl C22013691
C[NH+](C)C1(CCCCC1)CNC(=O)c2ccc(cc2)S(=O)(=O)Nc3ccccc3OC C09468883
c1ccc(cc1)S(=O)(=O)Nc2cccc(c2)C(=O)NC[C@H](c3ccco3)[NH+]4CCCC4 C09596696
CC[NH+](CC)[C@H](CNC(=O)CN1C(=O)C2(CCC(CC2)C)NC1=O)c3ccccc3Cl C36684721
C[C@H]1C(=C(NN1c2ccc(cc2)F)C)C[NH2+]C[C@@H]3C=NN=C3c4ccc(cc4OC)OC C39363321
CC(C)OCCCNC(=O)[C@@H]1CN(CC12CC[NH2+]CC2)C(=O)c3ccc(o3)c4ccc(cc4)F C39605244
CC[C@@H](c1ccccc1)C(=O)N2C[C@H](C3(C2)CC[NH2+]CC3)C(=O)NC[C@@H](C)Oc4cccnc4 C39668650
C[C@H](C(=O)c1ccc(cc1)NC(=O)C)S[C@H]2NN=C(N2C3CC3)C4=c5ccccc5=[NH+]C4 C39942366
c1cc2=[NH+]CC(=c2cc1Br)/C=N/NC(=O)C(=O)NC3=C([C@H]4CCCC[C@@H]4S3)C#N C39944221
CC[C@H]1c2ccsc2CC[NH+]1CC(=O)Nc3cccc(c3)S(=O)(=O)/N=C\4/CCCN4 C15547290
Cn1c(cc(n1)c2ccco2)[C@H]3C[NH+]4CC[C@@H]3C[C@@H]4CNC(=S)Nc5cccc(c5)C#N C43525686
C[C@@H]1C[C@@]2(CC(C1)(C)C)C(=O)N(C(=O)N2)CC(=O)NCc3ccccc3C[NH+]4CCCC4 C45582007
C[C@@H](C(=O)NC1CC1)[NH+]2CCN(CC2)CC(=O)NCc3ccc(o3)c4ccc(cc4)Cl C45681760
c1ccc(cc1)S(=O)(=O)Nc2cccc(c2)C(=O)NC[C@@H](c3ccco3)[NH+]4CCCCC4 C14070977
C[C@H]1CN(C[C@@H](O1)C)c2ccc(c[nH+]2)CNC(=O)[C@@H](C(C)C)NC(=O)c3c(cccc3F)F C46841081
Cc1cc(c(n1c2ccc(cc2)S(=O)(=O)N)C)C(=O)CSc3[nH+]c(c(n3CC(C)C)C)C C22719946
C[C@H](C(=O)Nc1ccccc1OC(F)F)[NH2+]CC2(CCOCC2)c3ccc4c(c3)OCO4 C60090984
C[C@H](c1ccc(cc1)Cl)OC[C@@H](CN2C(=O)[C@@]3(CCC[NH+](C3)Cc4ccccc4)NC2=O)O C60330185
c1ccc(cc1)[C@@H](C(=O)C2=c3ccccc3=[NH+]C2)NCCCN4C(=O)C5(CCCC5)NC4=O C39778809
c1ccc2=[NH+]CC(=c2c1)CCNC(=O)CN3CCN(CC3)CC(=O)Nc4ccc(cc4)F C63205734
COC(=O)[C@H](CCSC)NC(=O)N1CCc2c([nH+]c[nH]2)[C@@H]1c3cc(ccc3F)Cl C20733926
CC[C@H](C)N1C(=O)[C@@H]2[C@H](N[C@]3([C@@H]2C1=O)c4ccccc4NC3=O)CC5=c6ccccc6=[NH+]C5 C63383523
CCC(CC)[C@H]1NN=C(S1)NC(=O)[C@@H]2CC(=O)N(C2)CCC3=c4cc(ccc4=[NH+]C3)F C63557237
CCC(CC)[C@@H]1NN=C(S1)NC(=O)[C@H]2CC(=O)N(C2)CCC3=c4cc(ccc4=[NH+]C3)F C63557238
CCC(CC)[C@H]1NN=C(S1)NC(=O)[C@H]2CC(=O)N(C2)CCC3=c4cc(ccc4=[NH+]C3)C C63941226
Cc1ccc(cc1C)C2=[NH+][C@@H](ON2)c3ccc4c(c3)[nH]c(=O)n(c4=O)Cc5ccccc5F C64392065
c1ccc(cc1)CCn2c(=O)c3ccc(cc3[nH]c2=O)[C@@H]4[NH+]=C(NO4)c5ccccc5Cl C64392176
COCC/[NH+]=C\1/[C@@]2(CCN(C2)C(=O)c3cc(ccc3OC)Cl)NCc4ccccc4N1 C65265780
CC(C)[NH+]1CCC2(CC1)N[C@H](CC(=N2)c3ccc4c(c3)OCO4)c5cccc(c5O)OC C65298282
CC(C)COc1cccc(c1)c2cc(c3ccccc3n2)C(=O)N/N=C/c4cccc(c4O)OC C02090185
CCCOC(=O)c1cccc(c1)NC(=O)CSc2[nH]c(=O)c3c4c(sc3n2)C[C@H](CC4)C C08950367
CCCCCN1C(=O)N([C@@H](C1(C)C)N(C(=O)Nc2ccccc2C)O)c3ccccc3C C09019510
CCOC(=O)C1CCC(CC1)CNC(=O)N2CCc3c4ccccc4[nH]c3[C@H]2c5ccc(cc5)OC C09224533
CC(C)c1ccc(cc1)Nc2nnc(s2)SCC(=O)Nc3ccc4c(c3)OCO4 C09509527
C[C@@]1(C(=O)N(C(=O)N1)CC(=O)Nc2ccc(cc2)C34CC5CC(C3)CC(C5)C4)c6ccc(cc6)OC C12097578
CC[C@@H](C)c1ccc(cc1)NC(=O)CSc2nnc(n2c3ccccc3)c4c5ccccc5[nH]n4 C05928164
C[C@H]1CC[C@H]([C@H](C1)OC(=O)N[C@H](C(Cl)(Cl)Cl)Nc2ccc(cc2)[N+](=O)[O-])C(C)C C12524433
c1ccc(cc1)CNC(=S)N/N=C/c2ccc(o2)c3ccc(cc3Br)[N+](=O)[O-] C13899537
Cc1ccc(c(c1)C)Cc2c(nc(n(c2=O)Cc3ccc(c(c3)OC)OC)Nc4ccc(cc4)O)C C16883632
Cc1cc2c(cc1Cl)[nH]/c(=N\C(=S)NC(=O)c3cc(ccc3Cl)[N+](=O)[O-])/s2 C16284270
Cc1c(c(n[nH]1)C)S(=O)(=O)N(CC(=O)Nc2ccc(cc2)C(C)C)c3ccc(cc3)C(C)C C20240018
COc1ccc(cc1C(=O)NC(=S)/N=c/2\[nH]c3ccc(cc3s2)C(=O)OC)Br C20412465
C1CCCC(=NNc2[nH]nc(n2)SCC(=O)N(C3CCCCC3)C4CCCCC4)CC1 C20837785
CCOc1ccc(cc1)[C@H]2CC3=C([C@@H](Nc4ccccc4N3)c5ccc(c(c5)[N+](=O)[O-])Cl)C(=O)C2 C21255886
c1ccc2c(c1)[nH]c(n2)n3c4c(c(n3)Nc5cc(cc(c5)Cl)Cl)C(=O)C[C@H](C4)c6ccco6 C22457157
Cc1ccc(cc1)c2nc(co2)CSc3nnc(n3N)COc4ccc(cc4)C(C)(C)C C22969207
Cc1ccc(cc1)C(=O)Oc2ccc3ccccc3c2/C=N/NC(=O)CNC(=O)c4cccc(c4)C C02542695
Cc1ccc(cc1)C23C[C@H]4C[C@@H](C2)CC(C4)(C3)NC(=O)N/N=C/c5ccccc5[N+](=O)[O-] C18279661
CCC(C)(C)c1ccc(cc1)Oc2ccc(cc2)NC(=O)CN3C(=O)[C@@](NC3=O)(C)C4CC4 C32910681
CCCc1cc(n2c(n1)ncn2)Sc3ccc(cc3)NC(=O)Nc4ccc(cc4)CC C33122199
CCOC(=O)c1ccc(cc1)NC(=O)[C@]23CC[C@](C2(C)C)(/C(=N/Nc4ccccc4)/C3=O)C C33514694
Cc1ccc(cc1)n2c(nnc2SCc3ccccc3C)[C@@H](C)NC(=O)Nc4ccccc4OC C00736593
Cc1ccc(cc1C)n2cc(nc2NC(=O)CN(CC=C)C(=O)NC(C)(C)C)c3ccccc3 C35675723
Cc1ccc(cc1)c2cn(c(n2)NC(=O)CN(CC3CC3)C(=O)NC(C)(C)C)c4ccc(cc4)C C35694990
Cc1ccc(cc1)n2cc(nc2NC(=O)CN(CC(C)C)C(=O)NC(C)(C)C)c3ccccc3 C36045095
C[C@@H]1CC[C@H]([C@@H](C1)OC(=O)N[C@@H](C(Cl)(Cl)Cl)Nc2ccc(cc2)[N+](=O)[O-])C(C)C C36408650
CC(C)COc1ccc(cc1)C(=O)Oc2ccc3c(c2)OC(=C([C@@H]3c4cccc(c4)OC)C#N)N C38650195
CCCOc1ccccc1C(=O)Oc2ccc3c(c2)OC(=C([C@H]3c4cccc(c4)OC)C#N)N C38650242
C[C@@H](C(=O)Oc1ccc2c(c1)OC(=C([C@@H]2c3ccc(cc3)OC)C#N)N)Oc4ccc(cc4)C(C)C C38650399
CCCCOc1cccc(c1)C(=O)Oc2ccc3c(c2)OC(=C([C@@H]3c4ccco4)C#N)N C38657517
COc1ccccc1C(=O)Oc2ccc3c(c2)OC(=C([C@@H]3c4ccc(cc4)OCC=C)C#N)N C38658007
COc1cc(ccc1OCC=C)[C@@H]2c3ccc(cc3OC(=C2C#N)N)OC(=O)c4ccc(cc4)Cl C38680848
CCOc1ccc(cc1)[C@@H]2c3ccc(cc3OC(=C2C#N)N)OC(=O)c4cccc(c4)OCC C38685889
CCCOc1cccc(c1)[C@H]2c3ccc(cc3OC(=C2C#N)N)OC(=O)c4c(c5ccccc5o4)C C38700995
COc1ccc(cc1Cl)C(=O)Oc2ccc3c(c2)OC(=C([C@@H]3c4cccc(c4)OCC=C)C#N)N C38701109
CC(C)(C)NC(=O)C1=Cc2ccccc2/C(=N/Nc3cccc4c3C(=O)c5ccccc5C4=O)/C1=O C38645887
CCC1(C(=O)N(C(=O)N1)CC(=O)Nc2nc(cs2)c3ccc(cc3C(C)C)C(C)C)CC C36708834
CCCCCSc1[nH]c(=O)c2c(n1)NC3=C([C@H]2c4ccc(cc4)C(=O)OC)C(=O)CC(C3)(C)C C40476339
CCCCCSc1[nH]c(=O)c2c(n1)NC3=C([C@@H]2c4ccc(cc4OC)OC)C(=O)CC(C3)(C)C C40476362
CCCCOc1ccc(cc1)[C@@H]2c3c(n[nH]c3C(=O)N2Cc4ccco4)c5c(cc(cc5O)C)C C38705188
CCCCOc1cccc(c1)[C@H]2c3c(n[nH]c3C(=O)N2Cc4ccco4)c5c(cc(cc5O)C)C C38705622
CCCSc1nc2n(n1)[C@H](C(=C(N2)C)C(=O)Nc3ccccc3C)c4ccc(cc4)OC(C)C C40981902
CCCCSc1nc2n(n1)[C@H](C(=C(N2)C)C(=O)Nc3ccc(cc3)C)c4ccc(cc4)N(C)C C40983502
CCCCSc1nc2n(n1)[C@@H](C(=C(N2)C)C(=O)Nc3ccc(cc3C)C)c4ccc(cc4)OC C40983507
Cc1ccc(cc1)c2nnc(n2c3ccc(cc3)Cl)SCC(=O)N/N=C/c4ccccc4O C02357328
CC(Oc1c(cc(cc1)Cl)/C=N/NC(=O)N/N=C/c2c(ccc(c2)Cl)OC(C)C)C C21122243
CC(=O)/C(=N/Nc1ccccc1Cl)/Sc2nnc(n2c3ccccc3)[C@@H](c4ccccc4)O C13143158
CC(C)(C)Nc1c(nc2n1nc(s2)N(C)CC(=O)NCc3ccccc3Cl)c4ccccc4 C64704329
C[C@H](c1ccccc1)NC(=O)CN(C)c2nn3c(c(nc3s2)c4ccccc4)NC(C)(C)C C64704373
Cc1ccc(cc1)NS(=O)(=O)c2ccc(cc2)c3ccc(cc3)S(=O)(=O)Nc4ccc(cc4)C C01510871
CCNc1ccc(cc1NS(=O)(=O)c2ccc(cc2)Cl)S(=O)(=O)C(F)(F)F C02640187
Cc1cc(nc2c1c(c(o2)c3nnc(n3C)SCc4ccc(cc4)Cl)N)c5ccccc5 C08636645
CC1(CC2=C([C@H](c3c(=O)[nH]c(nc3N2)SCc4ccccc4Cl)c5ccccc5OC)C(=O)C1)C C00958604
CCCCOc1cccc(c1)[C@H]2c3ccc(cc3OC(=C2C#N)N)OC(=O)c4cccc(c4)C C08917425
CCCCOc1ccc(cc1)C(=O)NNc2c3c4c(sc3nc(n2)SC)CCCC4 C02212965
c1cc(c(cc1/C=N/Nc2ccc(cc2[N+](=O)[O-])C(F)(F)F)I)O C09323663
CC1(c2ccccc2N(C1=CC(=O)CSc3nnc(n3N)c4ccc(cc4)C(C)(C)C)C)C C13063322
CCCNC(=O)N1CCc2c3ccccc3[nH]c2[C@]14c5ccccc5N(C4=O)CCC(C)C C13635466
Cc1ccc(cc1)CSc2nc3c(nn2)-c4ccccc4N[C@H](O3)c5cccc(c5Cl)O C15015988
CC(C)(C)[C@H]1CCc2c(sc3c2C(=O)N[C@@H](N3)c4ccc(o4)c5cccc(c5)[N+](=O)[O-])C1 C15945200
c1ccc(cc1)c2c(nc([nH]2)/N=N\c3[nH]c(c(n3)c4ccccc4)c5ccccc5)c6ccccc6 C17377922
C/C(=C\c1ccccc1)/C=N/Nc2c3ccccc3c(nn2)N/N=C/C(=C\c4ccccc4)/C C17418173
CCOc1cc(ccc1O)[C@H]2C3=C(C[C@H](CC3=O)c4ccccc4)NC(=C2C(=O)OC5CCCCC5)C C00822771
c1ccc(cc1)CCC(=O)Nc2ccc3c(c2)[C@@H]4C=CC[C@H]4[C@H](N3)c5cc(ccc5Cl)[N+](=O)[O-] C20706560
c1ccc(cc1)CCCOc2cccc3c2N[C@H]([C@H]4[C@@H]3C=CC4)c5cc(ccc5O)[N+](=O)[O-] C14476121
CC[C@@H](C)Oc1ccc(cc1)[C@H]2C3=C(C[C@@H](CC3=O)c4ccc(c(c4)OC)OC)Nc5ccccc5N2 C21219842
CC[C@@H](C)Oc1ccc(cc1)[C@@H]2C3=C(C[C@@H](CC3=O)c4ccc(c(c4)OC)OC)Nc5ccccc5N2 C21219850
CC(C)Oc1ccc(cc1)[C@@H]2CC3=C([C@H](Nc4ccccc4N3)c5ccc(cc5OC)OC)C(=O)C2 C21224069
CCCOc1ccccc1[C@H]2C3=C(C[C@H](CC3=O)c4ccc(c(c4)OC)OCC)Nc5ccccc5N2 C21236525
CC(C)COc1ccc(cc1)[C@H]2CC3=C([C@@H](Nc4ccccc4N3)c5cc(ccc5OC)OC)C(=O)C2 C21257142
CCOc1ccc(cc1OC)[C@@H]2CC3=C([C@H](Nc4ccccc4N3)c5ccc(cc5)OC(C)C)C(=O)C2 C21258192
C[C@@H]1C(=O)N(Cc2cc(ccc2O1)NC(=O)Nc3ccc(cc3)C(C)C)[C@@H]4CCCc5c4cccc5 C35886405
C[C@@H]1C(=O)N(Cc2cc(ccc2O1)NC(=O)Nc3ccc(cc3)C(C)C)[C@H]4CCCc5c4cccc5 C35886409
c1ccc2c(c1)[nH]/c(=N/N=C/C3=C/C(=N/Nc4ccc(cc4Cl)Cl)/C=CC3=O)/s2 C09296719
CCCOc1ccc(cc1)[C@H]2c3ccc(cc3OC(=C2C#N)N)OC(=O)Cc4cccc5c4cccc5 C38650682
CCCCOc1ccc(cc1)[C@@H]2c3ccc(cc3OC(=C2C#N)N)OC(=O)c4ccc(cc4)C C38650743
CCCCOc1ccc(cc1)[C@H]2c3ccc(cc3OC(=C2C#N)N)OC(=O)c4cccc5c4cccc5 C38650838
C[C@@H](C(=O)Oc1ccc2c(c1)OC(=C([C@@H]2c3ccccc3Cl)C#N)N)Oc4ccc(cc4)C(C)C C38651089
CCCOc1cccc(c1)C(=O)Oc2ccc3c(c2)OC(=C([C@@H]3c4ccc(cc4)Br)C#N)N C38651757
CCCCOc1ccccc1C(=O)Oc2ccc3c(c2)OC(=C([C@@H]3c4ccc(cc4)F)C#N)N C38653191
CCCOc1ccccc1C(=O)Oc2ccc3c(c2)OC(=C([C@@H]3c4ccc(cc4)CC)C#N)N C38677588
CCCOc1ccccc1C(=O)Oc2ccc3c(c2)OC(=C([C@H]3c4ccc(cc4)CC)C#N)N C38677593
CC(C)(C)c1ccc(cc1)OCC(=O)Oc2ccc3c(c2)OC(=C([C@@H]3c4c(cccc4Cl)F)C#N)N C38680508
CCCCOc1ccccc1C(=O)Oc2ccc3c(c2)OC(=C([C@H]3c4c(cccc4Cl)F)C#N)N C38680695
CCCCOc1ccccc1[C@H]2c3ccc(cc3OC(=C2C#N)N)OC(=O)c4cccc(c4)C C38682644
CCCCOc1cccc(c1)[C@H]2c3ccc(cc3OC(=C2C#N)N)OC(=O)c4ccc(cc4)C C38685035
CCOc1ccc(cc1)[C@H]2c3ccc(cc3OC(=C2C#N)N)OC(=O)/C=C/c4ccc(cc4)C(C)(C)C C38685783
Cc1cccc(c1)C(=O)Oc2ccc3c(c2)OC(=C([C@H]3c4cccc(c4)OCc5ccccc5F)C#N)N C38686756
CCc1ccc(cc1)[C@H]2c3ccc(cc3OC(=C2C#N)N)OC(=O)c4c(c5cc(c(cc5o4)C)Cl)C C38700454
Cc1cc(c(c(c1)c2c3c([nH]n2)C(=O)N([C@@H]3c4cccc(c4)OCCC(C)C)Cc5ccccc5)O)C C39912317
CCCOc1cccc(c1)[C@@H]2c3c(n[nH]c3C(=O)N2Cc4ccccc4)c5cc(c(cc5O)C)Cl C39914700
Cc1cc(c(cc1Cl)c2c3c([nH]n2)C(=O)N([C@@H]3c4ccc(c(c4)Cl)Cl)CCCOC(C)C)O C39914927
CCCCCN1[C@H](c2c(n[nH]c2C1=O)c3c(cc(cc3O)C)C)c4cccc(c4)Oc5ccccc5 C38704981
C[C@H](C(=O)Nc1ccc(cc1)OC)Sc2[nH]c(=O)c3c(csc3n2)c4ccc(cc4)C(C)C C09043300
CC[C@H]1Nc2c(cc([nH+]c2N1[C@@H]3CCCc4c3ccc(c4)c5ccccc5c6[n-]nnn6)C)C C52618889
Cc1ccc(cc1)c2nnc(n2c3ccccc3)SCC(=O)NNC(=C)c4ccc(cc4Cl)Cl C01825543
c1ccc(cc1)C2=NN([C@@H](C2)c3ccccc3O)C\4=NC(=O)S/C4=C\c5cc(ccc5O)Cl C54201158
c1ccc2c(c1)ccc(c2[C@@H]3C4=C(CCCC4=O)Nc5n3nc(n5)SCc6ccccc6Cl)O C22747048
Cc1ccc(cc1)COc2cccc(c2)[C@H]3[C@@H]4C(=NN=C4OC(=C3C#N)N)c5ccc(cc5)Cl C20367384
CCn1cc(c2c1cccc2)/C=C(/C(=O)NCCc3c[nH]c4c3cc(cc4)C)\NC(=O)c5ccco5 C08757778
c1ccc2c(c1)nc3c(c(n(c3n2)/N=C/c4cccs4)N)C(=O)NCCC5=CCCCC5 C08818471
C[C@H]1CCCC[C@@]12C(=O)N(C(=O)N2)CC(=O)NC[C@@H](c3ccccc3Cl)c4c[nH]c5c4cccc5 C09460203
CC[C@H](C)NC(=O)c1c2c(nc3ccccc3n2)n(c1N)/N=C/c4ccc(cc4)C(C)C C02386133
C[C@@H]1CCc2c(sc3c2c(=O)[nH]c(n3)CSc4nnc(n4N)C[C@H](C)c5ccccc5)C1 C03363904
CCc1ccccc1Nc2nc(nc(n2)N)CSc3nnc(n3C)c4ccc(cc4)C C10264312
COc1cccc(c1)C=NNC(=O)c2c(c3c(cc(nc3o2)c4ccccc4)c5ccco5)N C12340725
CCOC(=O)C1=C(NC(=O)N[C@H]1c2cc(ccc2C)C)CSc3[nH]c4ccccc4n3 C01422888
C[C@H](C(=O)Nc1ccc(cc1)N(C)C)Sc2nnc(n2N)c3ccc(cc3)C(C)(C)C C09162975
CC1=C([C@H](NC(=S)N1C)c2ccc(cc2)NC(=O)Nc3c(cccc3C(C)C)C(C)C)C(=O)OC C16610307
Cc1cc(cc(c1)OCc2nnc(n2N)S[C@H](C)C(=O)Nc3cc(cc(c3)Cl)Cl)C C18743572
Cc1ccc(cc1)NC(=O)CCCCn2c(=O)c3c(c4cc(ccc4[nH]3)OC)[nH]c2=S C20331330
C/C(=N\Nc1[nH]nc(n1)SCC(=O)Nc2ccc(cc2)C(C)(C)C)/c3cccs3 C21082959
CN(C)c1ccc(cc1)[C@@H]2CC3=C([C@H](Nc4ccccc4N3)c5cc(c(c(c5)OC)O)OC)C(=O)C2 C21248864
c1ccc2c(c1)C(=O)c3ccc(cc3C2=O)NC(=O)CSc4nc(c5ccsc5n4)N C21762273
C[C@H]1CCc2c(sc3c2c(nc(n3)SCC(=O)Nc4cc(ccc4F)[N+](=O)[O-])N)C1 C22824249
CCc1ccccc1Nc2nc(nc(n2)N)CSc3nncn3c4ccc(cc4C)C C23588688
Cc1c(cccc1[N+](=O)[O-])NC(=O)CSc2nc(c3c4c(sc3n2)C[C@@H](CC4)C)N C23590805
CCc1ccccc1Nc2nc(nc(n2)N)CSc3nnc(n3C)c4ccccc4F C23595283
CCCCC1=Nc2c(c3c(s2)COC(C3)(C)C)[C@@H](N1N)SCC(=O)Nc4ccc(cc4)OC C26961072
CCOC(=O)C\1=C(CO/C1=N\c2cccc3c2cccc3)NNC(=O)c4ccccc4O C17967983
COCCNc1nc(c2c(n(nc2n1)c3ccc(c(c3)Cl)Cl)N)c4ccccc4 C35929543
C[C@@H]1CCC[C@@H]([C@@H]1C)NC(=O)CCCCn2c(=O)c3c(c4cc(ccc4[nH]3)OC)[nH]c2=S C36092915
C[C@H]1CCC[C@@H]([C@@H]1C)NC(=O)CCCCn2c(=O)c3c(c4cc(ccc4[nH]3)OC)[nH]c2=S C36092916
Cc1ccc(c(c1)/C=N/NC(=O)/C(=C\c2ccc3c(c2)OCO3)/NC(=O)c4ccccc4)O C36235276
Cc1ccc(c(c1)C)[C@@H](C(=O)NC2CCCCC2)N(Cc3ccc(o3)C)C(=O)c4c(cccc4O)O C36597454
C[C@@H]1CCc2c(sc3c2c(nc(n3)SCC(=O)Nc4ccc5c(c4)OCO5)N)C1 C36812257
C[C@H]1CCc2c(sc3c2c(nc(n3)SCC(=O)Nc4ccccc4[N+](=O)[O-])N)C1 C36821045
C[C@H](C(=O)NCCc1ccccc1)OC(=O)c2ccc3c(c2N)C(=O)c4ccccc4C3=O C36874303
Cc1c(c(=O)[nH]c(n1)Nc2ccc(cc2)c3ccccc3)Cc4cc(ccc4O)[N+](=O)[O-] C25499806
COc1cccc(c1)/C=N/NC(=O)c2c(c3c(cc(nc3o2)c4ccccc4)c5ccco5)N C01035480
Cc1cc(c(c(c1)C)S(=O)(=O)Nc2cc(c(c3c2cccc3)O)Sc4[nH]ncn4)C C08859977
Cc1ccc(c(c1)CSC2=NN[C@H](N2c3cc(ccc3C)C)Cc4cc(=O)[nH]c(=O)[nH]4)C C39361930
c1cc(cc(c1)C(F)(F)F)CSC2=NN[C@@H](N2c3ccc(cc3)Cl)Cc4cc(=O)[nH]c(=O)[nH]4 C39363176
C[C@]1(CN(C(=O)N1CC2(CCN(CC2)O)C3CCCCC3)c4ccccc4O)c5ccccc5O C39488172
CC(C)S(=O)(=O)C(=O)[C@H](c1ccccc1O)[C@@H](c2ccccc2)NC(=O)c3ccccc3O C39494267
CC(C)S(=O)(=O)C(=O)[C@H](c1ccccc1O)[C@H](c2ccccc2)NC(=O)c3ccccc3O C39494269
Cc1c\2c(oc1C(=O)Sc3nc4ccccc4s3)CC(C/C2=N\NC(=O)N)(C)C C39856378
Cc1cc(c(c(c1)c2c3c([nH]n2)C(=O)N([C@@H]3c4cccc(c4)Oc5ccccc5)CCO)O)C C02216361
CCCCN1[C@H](c2c(n[nH]c2C1=O)c3c(cc(cc3O)C)C)c4ccc(c(c4)OCC)O C38705041
c1cc(ccc1/C=N/NC(=O)CSc2nnc(s2)N)OCc3ccc(cc3Cl)Cl C40947231
Cc1cccc(c1C)Nc2nc(nc(n2)N3CCC(CC3)C)N/N=C/c4ccccc4O C08809766
COc1cc(ccc1OCc2ccccc2)[C@H]3c4c(n[nH]c4OC(=C3C#N)N)c5ccc(cc5)Cl C00623039
Cc1ccc2c(c1)[nH]c(n2)CSc3nc([nH]n3)N/N=C/c4ccc(cc4Cl)Cl C21076884
CCCCN(c1c(n(c(=O)[nH]c1=O)CC(C)C)N)C(=O)c2cc3c(s2)CCCCCC3 C57329044
c1cc(ccc1/C=N/Nc2[nH]nc(n2)SCC(=O)Nc3ccc(cc3Cl)Cl)Cl C59015317
C/C(=N\Nc1[nH]nc(n1)SCC(=O)Nc2ccc(c(c2)F)F)/C34CC5CC(C3)CC(C5)C4 C59310730
Cc1cccc(c1)CSc2nnc(n2N)N/N=C/c3cccc(c3)Oc4ccccc4 C20292472
CCC(C)(C)[C@@H]1CCc2c(sc3c2C(=N[C@@H](N3)c4cc(c(c(c4)OC)O)[N+](=O)[O-])O)C1 C15946235
CCSc1c(c(n(n1)CC(=O)Nc2ccc(cc2)C(C)C)N)S(=O)(=O)c3ccc(cc3)C C35504217
CCc1ccc2c(c1)cc(c(=O)[nH]2)[C@H](c3nnnn3Cc4ccccc4)[NH+]5CCN(CC5)c6cccc(c6C)C C06135374
c1c(c(cc(c1S(=O)(=O)NC2CC2)Cl)Cl)C(=O)N3CC[NH+](CC3)[C@@H]4CCS(=O)(=O)C4 C08707926
CCOC(=O)c1c2c(sc1NC(=O)[C@H]3CCCN3S(=O)(=O)c4ccc(cc4)F)C[NH+](CC2)C C08868860
c1ccc(cc1)CN2C(=O)[C@@H]3[C@@H]4c5ccccc5C=C[NH+]4[C@@H]([C@@H]3C2=O)C(=O)Nc6ccc7c(c6)OCO7 C09499446
CC(C)[NH+]1CCc2c(sc(c2C(=O)OC)NC(=O)[C@H]3CCCN3S(=O)(=O)c4cccs4)C1 C09505402
Cc1c(c(on1)C)S(=O)(=O)N2CC[NH+](CC2)[C@@H](C)C(=O)Nc3c(c4c(s3)CCCCC4)C#N C09579538
CC[NH+](Cc1[nH]c(=O)c2ccc(cc2n1)Cl)CC(=O)N3[C@@H](CC(=N3)c4cccs4)c5ccco5 C09602710
C[C@]1(C(=O)N(C(=O)N1)C[NH+]2CCN(CC2)S(=O)(=O)c3ccccc3C#N)c4ccc5c(c4)CCC5 C09913959
C[C@H](c1nnc(n1c2ccc(cc2)Cl)SCC(=O)Nc3ccc4c(c3)OC(O4)(F)F)[NH+](C)C C09958943
CC[NH+]1CCc2c(sc(c2C(=O)OC)NC(=O)[C@@H]3CCCN(C3)S(=O)(=O)c4cccs4)C1 C10751076
CCOC(=O)c1c2c(sc1NC(=O)[C@@H]3CCCCN3S(=O)(=O)c4cccs4)C[NH+](CC2)C C10774800
COC(=O)c1cn(nn1)[C@@H]2C[C@H]([NH+](C2)C3C4CC5CC(C4)CC3C5)C(=O)Nc6cccc(c6)SC C11966114
Cc1ccc(cc1S(=O)(=O)NCC2(CCCCC2)[NH+]3CCC(CC3)C)N4C(=O)CCS4(=O)=O C11998512
COC(=O)c1cn(nn1)[C@@H]2C[C@H]([NH+](C2)Cc3ccsc3)C(=O)NCc4cccc(c4)C(F)(F)F C12212697
CCC[C@@]1([C@@H]2[C@@H]([C@@H]([NH2+]1)c3ccc(cc3)N(C)C)C(=O)N(C2=O)c4cccc(c4)C(=O)C)C(=O)OCC C12498214
CCc1ccc2c(c1)cc(c(=O)[nH]2)C[NH+](Cc3ccco3)[C@@H](CC)c4nnnn4Cc5ccc(cc5)F C13063736
Cc1ccc2c(c1)cc(c([nH+]2)N(C)Cc3ccn[nH]3)CN(C[C@H]4CCCO4)C(=O)c5ccc(cc5)OC C11911850
C[NH+]1CCCC[C@@H]1C(=O)N2CCC(CC2)[C@@]3(C(=O)N(C(=O)N3)CCc4cccs4)c5cccnc5 C12152031
CC(C)CCN1C(=O)N(C(=O)C12CC[NH+](CC2)Cc3ccc(c(c3)OC)O)CCCc4ccncc4 C14531080
c1cc(cnc1)[C@]2(C(=O)N(C(=O)N2)CCc3cccs3)C4CCN(CC4)C(=O)C[NH+]5CCCCC5 C14996822
C[NH+]1C[C@H]([C@H]([C@]12c3cccc(c3NC2=O)C(F)(F)F)C(=O)c4cccnc4)c5cccc(c5)[N+](=O)[O-] C16033144
Cc1ccc(c(c1)Br)NC(=O)[C@@H](C)[NH+]2CCCN(CC2)S(=O)(=O)c3c(noc3C)C C17523826
C[C@H]([C@H](c1ccccc1)N2CCOCC2)NC(=O)C[NH+]3CCN(CC3)S(=O)(=O)c4cccs4 C12601512
C[C@@H](C(=O)Nc1c(c2c(s1)CCCCC2)C#N)[NH+]3CCN(CC3)C(=O)[C@@H]4COc5ccccc5O4 C27538938
Cc1nc(c(o1)N2CCN(CC2)C(=O)C[NH+]3CCC[C@H]3C(=O)Nc4cc(ccc4Cl)Cl)C#N C29824733
CC[C@@H](c1ccc(cc1)S(=O)(=O)C)NC(=O)C2CC[NH+](CC2)Cc3nc(no3)c4ccc(cc4)C C30976639
CC(C)NC(=O)CN1CC[NH+](CC1)Cn2c(=S)n(c(n2)CSc3nc4ccccc4s3)C C22281189
CC[C@@H](c1nnnn1C[C@H]2CCCO2)[NH+](CCc3ccccc3C)Cc4cc5cccc(c5[nH]c4=O)C C33937177
C[NH+]1CCN(CC1)[C@H](CNC(=O)c2ccc(cc2)S(=O)(=O)N(C)C)c3ccc4c(c3)CCCN4C C38672985
c1ccc2c(c1)NC(=O)CN2C(=O)[C@H]3CCC[NH+](C3)Cc4nc(no4)c5ccc(cc5)Br C38905438
CC[C@H]([C@@H]1NN=C(N1Cc2ccccc2)SCC3=NC(=O)C4=C([C@@H](SC4=N3)C(=O)C)C)[NH+](C)C C39617542
CN([C@@H]1CCS(=O)(=O)C1)C(=O)C2=c3cc(ccc3=[NH+]C(=O)C2)S(=O)(=O)Nc4ccc(cc4)F C39617702
c1ccc(cc1)N2[C@H](NN=C2c3cccc(c3)S(=O)(=O)N4CCCC4)SCC(=O)C5=[NH+]C=CC5 C39730329
CCN(CC)S(=O)(=O)c1ccc(cc1)[C@H](C)[NH2+]CC(=O)N([C@@H]2CCS(=O)(=O)C2)C3CCCC3 C39934235
CCN(CC)S(=O)(=O)c1ccc(cc1)[C@H](C)[NH2+]CC(=O)N([C@H]2CCS(=O)(=O)C2)C3CCCC3 C14086797
COc1cc(ccc1OC[C@H](C[NH+](Cc2ccc(o2)Br)[C@@H]3CCS(=O)(=O)C3)O)C=O C40320148
C[C@H]1CCC[NH+](C1)Cc2ccc(cc2)CNC(=O)CCCN(c3ccc4c(c3)OCO4)S(=O)(=O)C C44878837
CCC1=NN2C(=[NH2+])/C(=C/c3ccc(c(c3)OCC)OCCOc4c(cccc4C)C)/C(=O)N=C2S1 C12285362
Cc1cc(c(n1c2cccc(c2)C(F)(F)F)C)/C=C/3\C(=[NH2+])N4C(=NC3=O)SC(=N4)S(=O)(=O)C C20208098
c1cc(cc(c1)[N+](=O)[O-])n2cccc2/C=C/3\C(=[NH2+])N4C(=NC3=O)SC(=N4)C56CC7CC(C5)CC(C7)C6 C32964429
CC[NH+]1CCN(CC1)c2cc3c(cc2F)c(=O)c(cn3C4CC4)C(=O)OCC(=O)NC5CCCCC5 C51364304
Cc1cc(c(c2c1C(=O)/C(=C/c3cccc(c3)[N+](=O)[O-])/O2)C[NH+]4C[C@H]5C[C@@H](C4)c6cccc(=O)n6C5)O C41584727
COc1ccc(cc1)[C@@H](CNc2ccc(cn2)S(=O)(=O)N3CCOCC3)C4=c5ccccc5=[NH+]C4 C63159671
CN(C[C@@H]1CC=C(O1)c2ccc(cc2)Cl)C(=O)CN3C(=O)[C@@H](NC3=O)CC4=c5ccccc5=[NH+]C4 C63187721
Cc1cc(c(n1CCc2ccc(cc2)OC)C)C(=O)CN3C(=O)[C@@H](NC3=O)CC4=c5ccccc5=[NH+]C4 C63205766
C[C@H]1c2c(ncnc2S[C@H]1C(=O)N3CCC4=c5ccccc5=[NH+][C@@H]4C3)NCc6ccc7c(c6)OCO7 C64143444
Cc1cc2c(cc1S(=O)(=O)N3CCC[C@@H](C3)C(=O)N4CCC(CC4)[NH+](C)C(C)C)OCC(=O)N2 C35378964
Cc1cc2c(cc1S(=O)(=O)N3CCC[C@@H](C3)C(=O)N4CCC(CC4)[NH+]5CCCCC5)O[C@@H](C(=O)N2)C C37447405
Cc1cc2c(cc1S(=O)(=O)N3CCN(CC3)C(=O)CCC4=c5ccccc5=[NH+]C4)O[C@@H](C(=O)N2)C C64538928
Cc1c(c2c(cn1)CN(CC2)C(=O)CCC3=c4ccccc4=[NH+]C3)CNC(=O)c5ccc6c(c5)OCO6 C64626343
C[NH+](CCNC(=O)[C@@]1(c2ccccc2NC(=O)N1c3ccc(cc3)Cl)O)Cc4ccccc4 C03670378
Cc1cc(c2c(c1)[C@]3([C@H](C[C@@H]([NH2+]3)CCSC)C(=O)Nc4ccc(cc4)OC)C(=O)N2)C C08994267
c1cc(sc1)C[NH+](Cc2cccs2)CC(=O)Nc3cc4c(cc3Br)[nH]c(=O)[nH]4 C09252572
C[C@H](C(=O)Nc1ccc(cc1)S(=O)(=O)N)[NH2+][C@@H](c2ccccc2)c3ccc(cc3)Cl C09497960
CC(C)Cc1ccc(cc1)[C@@H](c2cccs2)[NH2+]CC(=O)Nc3ccc4c(c3)[nH]c(=O)[nH]4 C09544805
CCc1ccc(cc1)N2C(=O)Nc3ccccc3[C@]2(C(=O)NCC[NH+](C)Cc4ccccc4)O C03670364
c1ccc2cc(ccc2c1)C[NH+]3CCNC(=O)[C@@H]3CC(=O)NCCc4c[nH]c5c4cccc5 C12587682
c1ccc(c(c1)NC(=O)C2CC[NH+](CC2)CC(=O)Nc3ccccc3SC(F)F)O C15044243
c1cc(oc1)[C@H](CNC(=O)CCNC(=O)NC23CC4CC(C2)CC(C4)C3)[NH+]5CCCCC5 C15477128
COc1cc(cc(c1OCc2ccc(cc2Cl)Cl)Cl)C[NH2+]CCNC(=O)c3c(non3)N C16195635
CCOC(=O)c1ccc(cc1)NC(=O)c2cc(ccc2NC(=O)C[NH2+]C3CCCC3)[N+](=O)[O-] C20154999
C[C@H]1CCC[C@@H]([C@@H]1C)[NH2+]CC(=O)Nc2ccc(cc2C(=O)Nc3ccc4c(c3)OCCO4)[N+](=O)[O-] C20155182
c1ccc(c(c1)C[C@@]2(C(=O)NC(=O)N2)C3CC[NH+](CC3)Cc4c[nH]nc4c5ccc(cc5)Cl)F C20599612
CC[NH+](CC(=O)Nc1ccc(cc1)OC)[C@@H](C)C(=O)NC(=O)NC23CC4CC(C2)CC(C4)C3 C24071718
CC[NH+](CC(=O)Nc1ccc(cc1)OC)[C@H](C)C(=O)NC(=O)NC23CC4CC(C2)CC(C4)C3 C24071722
CCN(CC)CC1=C(/C(=N/Nc2ccc3c(c2)[nH+]c4ccc(cc4c3N)OCC)/C(=O)C(=C1)C)C C17108470
Cc1cc(c2c(c1)[C@]3([C@@H](C[C@@H]([NH2+]3)CCSC)C(=O)Nc4ccc(cc4)OC)C(=O)N2)C C35828061
CCOC(=O)c1ccc(cc1)NC(=O)[C@@H]2C[C@@H]([NH2+][C@@]23c4ccc(c(c4NC3=O)C)C)[C@@H](C)O C35877569
CCCC[NH+](C)CCCNC(=O)[C@@]1(c2ccccc2NC(=O)N1c3ccc(cc3)Cl)O C03670386
CCOC(=O)C1=C(NC(=O)N[C@H]1c2ccc3c(c2)OCO3)C[NH2+]CCc4ccc(cc4)Cl C04195617
CCOC(=O)C1=C(NC(=O)N[C@@H]1c2ccc3c(c2)OCO3)C[NH2+]CCc4ccc(cc4)Cl C04195616
c1ccc2c(c1)cccc2CS[C@H]3NN[C@H](S3)SCC(=O)N/N=C/C4=c5ccccc5=[NH+]C4 C38915576
C[C@@H](CC(F)(F)F)Nc1cc2c([nH+]c1)N([C@@H]([C@@H]2NC(=O)C)C(=O)OC)CCc3c[nH]c4c3cccc4 C39337831
CC(C)(C)CNc1cc2c([nH+]c1)N([C@H]([C@@H]2NC(=O)[C@@H]3CCOC3)C(=O)OC)CCc4c[nH]c5c4cccc5 C39344675
CC(=O)N[C@@H]1c2cc(c[nH+]c2N([C@@H]1C(=O)OC)CCc3c[nH]c4c3cccc4)NC5CCCCC5 C39344983
c1ccc(cc1)Cc2ccc(c(c2)N3CC[NH2+][C@H](C3)c4ccccc4O)NS(=O)(=O)c5ccccc5O C39480685
c1ccc(c(c1)c2ccc(c(c2)N3CC[NH2+][C@H](C3)c4ccccc4O)NS(=O)(=O)c5ccccc5O)O C39482291
CC(C)S(=O)(=O)NC[C@H](c1ccc(cc1)Cc2ccccc2)N3CC[NH2+][C@@H](C3)c4ccccc4O C39531057
CCc1ccc(cc1)[C@@H](CNS(=O)(=O)c2ccccc2)N3CC[NH2+][C@@H](C3)c4ccccc4O C39532129
CCONC[C@H](c1ccc(cc1)c2ccccc2O)N3CC[NH2+][C@@H](C3)c4ccccc4O C39533976
c1ccc2c(c1)c(c[nH]2)CCNC(=O)[C@@H]3CN(CC34CC[NH2+]CC4)C(=O)c5ccc(o5)c6ccccc6F C39597896
CCCCCCC(=O)N1C[C@H](C2(C1)CC[NH2+]CC2)C(=O)NCCc3c[nH]c4c3cc(cc4)OC C39599257
CCCC[C@@H](C)C(=O)N1C[C@H](C2(C1)CC[NH2+]CC2)C(=O)NCCc3c[nH]c4c3cc(cc4)C C39656112
CCCC[C@@H](C)C(=O)N1C[C@@H](C2(C1)CC[NH2+]CC2)C(=O)NCCc3c[nH]c4c3cccc4C C39684199
C/C(=N\NC1[NH+]=c2ccccc2=[NH+]1)/c3ccc(cc3)S(=O)(=O)NCc4ccc(cc4)C(=O)[O-] C39699565
C[C@]12CC[C@H]([C@@]([C@H]1Cc3c([nH+]c(s3)NCC=C)[C@H]2CC(=O)Nc4ccccc4)(C)CO)O C43553682
C[C@H](c1ccc(cc1)S(=O)(=O)N)[NH+](C)CC(=O)c2c3ccccc3[nH]c2c4ccccc4 C45416021
Cn1c2c(c(=O)n(c1=O)C)n(c(n2)NC[C@@H]3CCC[C@@H](C3)C[NH3+])Cc4ccc(cc4Cl)Cl C09191446
C[C@H]1CCC[C@@H]([C@@H]1C)[NH+](Cc2ccc3c(c2)OCO3)CC(=O)Nc4ccc(cc4)C(=O)N C58192819
C[C@@H](c1ccccc1Br)NC(=O)NC2CC[NH+](CC2)CC(=O)Nc3ccccc3 C26283900
CC(C)C[C@@H](C(=O)N/N=C\1/c2cc(ccc2N(C1=O)CCc3ccccc3)Br)[NH3+] C59167316
CC(C)C[C@H](C(=O)N/N=C\1/c2cc(ccc2N(C1=O)CCc3ccccc3)Br)[NH3+] C59167317
CCC[NH+](CC(=O)N(CC(C)C)c1c(n(c(=O)[nH]c1=O)CC(C)C)N)[C@H]2CCc3ccccc3C2 C60039788
C[C@H](c1ccc(cc1)C(C)C)[NH2+]CC(=O)Nc2ccc(cc2)S(=O)(=O)/N=C/3\CCCCCN3 C13061812
CC/C(=C/1\C(=NN(C1=O)[C@@H]2Nc3ccccc3S2)c4ccccc4)/NCCc5c[nH]c[nH+]5 C53633303
Cc1ccc(c(c1)C)NC(=O)CS[C@H]2NN[C@@H](N2CC=C)CC3=c4ccccc4=[NH+]C3 C63730277
CCCCC[C@@H]1NN[C@@H](S1)NC(=O)[C@@H]2CC(=O)N(C2)CCC3=c4cc(ccc4=[NH+]C3)C C63941238
c1ccc2=[NH+][C@@H](C=c2c1)CNC(=O)CC[C@H]3NN[C@@H](O3)C4(CCC4)c5ccc(cc5)Cl C64066640
c1ccc2=[NH+]CC(=c2c1)CCNC(=O)C3=C4[C@@H](CCC3)S[C@H](N4)NC(=O)c5ccc(cc5)Cl C64375468
c1ccc(cc1)[C@@H]2NN[C@@H](O2)c3ccccc3OCC(=O)NCCC4=c5ccccc5=[NH+]C4 C64503440
CC[NH+](CC)CCCN([C@@H](c1cccs1)C(=O)NC2CCCCC2)C(=O)c3ccc([nH]3)c4ccccc4 C06511219
c1ccc(cc1)/C(=[NH+]\CS(=O)(=O)c2ccccc2)/NC(=S)Nc3ccc(cc3)Br C04508653
CCOC(=O)c1c(n(c2c1cc(cc2)OC[C@@H](C[NH2+][C@@H](C)c3ccccc3)O)c4ccc(cc4)C)C C03655847
CCOC(=O)c1c(n(c2c1cc(cc2)OC[C@H](C[NH2+][C@@H](C)c3ccccc3)O)c4ccc(cc4)C)C C03655848
CCOC(=O)c1c(n(c2c1cc(cc2)OC[C@H](C[NH2+][C@H](C)c3ccccc3)O)c4ccc(cc4)C)C C03655850
CCOC(=O)c1c(n(c2c1cc(cc2)OC[C@H](C[NH2+]CCc3ccccc3)O)c4ccc(cc4)C)C C03635845
C1CN(CC[NH+]1CCCNC(=O)CC23CC4CC(C2)CC(C4)C3)CCCNC(=O)CC56CC7CC(C5)CC(C7)C6 C19840599
C[C@@H](CCCC(C)(C)O)[NH2+]Cc1cc2ccc(cc2n(c1=O)CCS(=O)(=O)c3ccccc3)Cl C20362934
CCN(CC)C(=O)c1ccc2c(c1)c(c([nH]2)c3cc(cc(c3)C)C)CC[NH2+]CCCCc4ccncc4 C29465462
Cc1ccc(cc1)S(=O)(=O)N[C@H](CCSC)C(=O)NCc2ccccc2C[NH+]3CCCCC3 C30551647
Cc1ccc(cc1)S(=O)(=O)N[C@@H](CCSC)C(=O)NCc2ccccc2C[NH+]3CCCCC3 C30551649
CC[NH+](CC)[C@@H](CCCCNC(=O)c1ccccc1)C(=O)N/N=C/c2ccc(cc2)Br C33959483
CC[C@@H](C)NC(=O)[C@@H]1CSC2([NH2+]1)CCN(CC2)C(=O)c3cc(cc(c3)C(F)(F)F)C(F)(F)F C35374317
CC(C)[NH2+][C@@H]1C[C@H](N2[C@@H](Cc3c4ccccc4[nH]c3[C@H]2C1)C(=O)OC)c5ccc(cc5)C(F)(F)F C35424258
CC(C)[C@H](C[NH+](CC(=O)N(CCc1c[nH]c2c1cccc2)Cc3ccc(cc3)C(C)(C)C)C(C)C)O C35842644
CC(C)C[NH+](Cc1ccccc1O)CC(=O)N(CCc2c[nH]c3c2cccc3)Cc4ccc(cc4)C(C)(C)C C35842731
CC(C)[NH+](CCCNC(=O)C1CCC(CC1)CNS(=O)(=O)c2ccccc2)Cc3ccccc3 C08813545
c1cc(ccc1CC(=O)N2C[C@H](C3(C2)CC[NH2+]CC3)C(=O)NCc4cc(cc(c4)F)C(F)(F)F)Cl C39600338
c1ccc(cc1)CCCC(=O)N2C[C@@H](C3(C2)CC[NH2+]CC3)C(=O)NCc4cc(cc(c4)F)C(F)(F)F C39600525
c1ccc(cc1)CCC(=O)N2C[C@@H](C3(C2)CC[NH2+]CC3)C(=O)NCc4cc(ccc4F)Br C39600700
c1ccc(cc1)Sc2c(cccn2)C(=O)N3C[C@H](C4(C3)CC[NH2+]CC4)C(=O)NCCc5cccc(c5)F C39637728
c1ccc(cc1)CCC(=O)N2C[C@@H](C3(C2)CC[NH2+]CC3)C(=O)NCc4ccc(cc4F)Br C39639477
c1cc(c(cc1Br)F)CNC(=O)[C@H]2CN(CC23CC[NH2+]CC3)C(=O)CCC4CCCC4 C39639486
c1ccc(cc1)CCCC(=O)N2C[C@@H](C3(C2)CC[NH2+]CC3)C(=O)NCc4ccc(cc4F)Br C39652546
c1ccc(cc1)CCCC(=O)N2C[C@H](C3(C2)CC[NH2+]CC3)C(=O)NCc4ccc(cc4F)Br C39652547
Cc1cccc(c1)CC(=O)N2C[C@H](C3(C2)CC[NH2+]CC3)C(=O)NCCc4ccc(cc4)Br C39652969
CCc1ccc(cc1)CCNC(=O)[C@@H]2CN(CC23CC[NH2+]CC3)C(=O)c4ccc(cc4)C(F)(F)F C39654230
CCc1ccc(cc1)CCNC(=O)[C@H]2CN(CC23CC[NH2+]CC3)C(=O)c4ccccc4C(F)(F)F C39654237
CCc1ccc(cc1)CCNC(=O)[C@@H]2CN(CC23CC[NH2+]CC3)C(=O)c4ccc(c(c4)F)C(F)(F)F C39654305
CCc1ccc(cc1)CCNC(=O)[C@@H]2CN(CC23CC[NH2+]CC3)C(=O)c4c(ccc(c4F)C)Cl C39654397
CCc1ccc(cc1)CCNC(=O)[C@H]2CN(CC23CC[NH2+]CC3)C(=O)c4c(ccc(c4F)C)Cl C39654399
C[C@@H](c1ccc(cc1)Br)NC(=O)[C@@H]2CN(CC23CC[NH2+]CC3)C(=O)CCCc4ccccc4 C39657086
C[C@H](c1ccc(cc1)Br)NC(=O)[C@H]2CN(CC23CC[NH2+]CC3)C(=O)CCCc4ccccc4 C39657091
c1ccc(cc1)CSCCNC(=O)[C@@H]2CN(CC23CC[NH2+]CC3)C(=O)Cc4ccc(cc4)Cl C39658465
c1ccc(cc1)CSCCNC(=O)[C@H]2CN(CC23CC[NH2+]CC3)C(=O)c4c(ccc(c4F)Cl)F C39658772
Cc1ccc(c(c1)C)CCNC(=O)[C@@H]2CN(CC23CC[NH2+]CC3)C(=O)c4ccc(c(c4)F)C(F)(F)F C39667013
c1ccc(cc1)CCC(=O)N2C[C@H](C3(C2)CC[NH2+]CC3)C(=O)NCCc4ccccc4Br C39683650
c1ccc(cc1)CCCC(=O)N2C[C@@H](C3(C2)CC[NH2+]CC3)C(=O)NCCc4ccccc4Br C39683733
c1ccc(cc1)CCCC(=O)N2C[C@H](C3(C2)CC[NH2+]CC3)C(=O)NCCc4ccccc4Br C39683734
Cc1ccccc1CC(=O)N2C[C@H](C3(C2)CC[NH2+]CC3)C(=O)NCCc4ccccc4Br C39683772
C[C@H](Cc1ccccc1F)NC(=O)[C@H]2CN(CC23CC[NH2+]CC3)C(=O)c4ccccc4C(F)(F)F C39686861
C[C@H](Cc1ccc(cc1)F)NC(=O)[C@H]2CN(CC23CC[NH2+]CC3)C(=O)c4ccccc4C(F)(F)F C39688441
C[C@H](Cc1ccc(cc1)F)NC(=O)[C@@H]2CN(CC23CC[NH2+]CC3)C(=O)c4ccc(c(c4)C(F)(F)F)F C39688503
C[C@@H](Cc1ccc(cc1)F)NC(=O)[C@H]2CN(CC23CC[NH2+]CC3)C(=O)c4ccc(c(c4)F)C(F)(F)F C39688508
C[C@H](Cc1ccc(cc1)F)NC(=O)[C@H]2CN(CC23CC[NH2+]CC3)C(=O)c4ccc(c(c4)F)C(F)(F)F C39688509
CC[C@H](c1ccccc1)C(=O)N2C[C@H](C3(C2)CC[NH2+]CC3)C(=O)NCc4ccccc4Br C39690666
c1ccc(cc1)CCCC(=O)N2C[C@@H](C3(C2)CC[NH2+]CC3)C(=O)NCc4ccccc4Br C39690693
CCc1ccc(cc1)[C@@H](C)NC(=O)[C@H]2CN(CC23CC[NH2+]CC3)C(=O)c4cc(cc(c4)F)C(F)(F)F C39696020
CCOc1cc(cc(c1OCc2ccc(c(c2)Cl)Cl)Br)C[NH2+]CCOCCO C40741685
CCC(C)(C)c1ccc(c(c1)C(C)(C)CC)OCCCCNC(=O)c2csc(n2)[C@@H]3CCC[NH2+]3 C43227094
CCc1c2cc(c(c(c2c(c(c1O)O)C(=O)C)O)c3c(cc4c(c(c(c(c4c3O)C(=O)C)O)O)CC)C)C C05842167
c1ccc(cc1)CC(=O)N[C@@H](C(Cl)(Cl)Cl)NC(=S)Nc2ccc(cc2)S(=O)(=O)N C01787027
CC(C)(C)NC(=O)[C@H](c1ccc(cc1)Cl)N(c2ccc(cc2)F)C(=O)c3c(c(ns3)C(=O)N)N C06074868
CC(C)(C)NC(=O)[C@H](c1ccc(cc1)F)N(c2ccc(cc2)Cl)C(=O)c3c(c(ns3)C(=O)N)N C06074940
CC(C)CCNC(=O)[C@@H](c1ccc(cc1)N(C)C)N(c2ccccc2)C(=O)c3c(c(ns3)C(=O)N)N C06076910
CC(C)CCNC(=O)[C@@H](c1ccc(cc1)O)N(c2ccc(cc2)C(C)C)C(=O)c3c(c(ns3)C(=O)N)N C06134205
CC(C)CCNC(=O)[C@@H](c1ccco1)N(c2ccc(c(c2)Cl)F)C(=O)c3c(c(ns3)C(=O)N)N C06134283
CC(C)CCNC(=O)[C@@H](c1cccs1)N(c2ccc(cc2)C(C)C)C(=O)c3c(c(ns3)C(=O)N)N C06134319
CC(C)CCNC(=O)[C@H](c1ccc(cc1)F)N(c2ccc(cc2)C(C)C)C(=O)c3c(c(ns3)C(=O)N)N C06134481
CC(C)CCNC(=O)[C@H](c1ccc(cc1)N(C)C)N(c2ccccc2)C(=O)c3c(c(ns3)C(=O)N)N C06076950
CC(C)CCNC(=O)[C@H](c1ccco1)N(c2ccc(cc2)C(C)C)C(=O)c3c(c(ns3)C(=O)N)N C06134596
CC(C)c1ccc(cc1)N([C@H](c2cccs2)C(=O)NC(C)(C)C)C(=O)c3c(c(ns3)C(=O)N)N C06190865
CC1(CC2=C([C@@H](C(=C(N2c3ccc(cc3)S(=O)(=O)N)N)C(=O)OC)c4ccc(cc4)Br)C(=O)C1)C C01436676
CC(C)[C@@H](C(=O)OCC(=O)Nc1c(cc(cc1Cl)S(=O)(=O)N)Cl)NC(=O)Cc2ccccc2 C03444337
c1ccc(cc1)/C=C/C(=O)N[C@@H](C(Cl)(Cl)Cl)NC(=S)Nc2ccc(cc2)S(=O)(=O)N C02905350
CCOc1ccc(cc1)[C@@H](C(=O)NC(C)(C)C)N(Cc2cccs2)C(=O)c3c(c(ns3)C(=O)N)N C06601252
CCOc1ccccc1N([C@@H](c2ccc(cc2)C)C(=O)NCCC(C)C)C(=O)c3c(c(ns3)C(=O)N)N C06631393
CCOc1ccccc1N([C@H](c2cccs2)C(=O)NCCC(C)C)C(=O)c3c(c(ns3)C(=O)N)N C06631497
CCc1ccc(cc1)N([C@@H](c2ccc(cc2)Cl)C(=O)NC(C)(C)C)C(=O)c3c(c(ns3)C(=O)N)N C06821983
CCc1ccc(cc1)N([C@H](c2ccc(cc2)F)C(=O)NCCOC)C(=O)c3c(c(ns3)C(=O)N)N C06822159
c1ccc(cc1)/C=C/2\CCC[C@@H]3C2=NN([C@@H]3c4ccccc4)C(=O)COC(=O)c5c(c(=O)[nH]c(=O)[nH]5)N C09120646
Cc1ccccc1N([C@@H](c2ccc(cc2)O)C(=O)NCCC(C)C)C(=O)c3c(c(ns3)C(=O)N)N C12473789
Cc1ccc(cc1)[C@@H](C(=O)NCCC(C)C)N(c2ccc(cc2)F)C(=O)c3c(c(ns3)C(=O)N)N C12479607
Cc1ccc(cc1)[C@H](C(=O)NCCC(C)C)N(c2cccc3c2cccc3)C(=O)c4c(c(ns4)C(=O)N)N C12479683
Cc1ccc(cc1)N([C@@H](c2ccc(cc2)Cl)C(=O)NCCC(C)C)C(=O)c3c(c(ns3)C(=O)N)N C12479734
c1cc(sc1)CN([C@H](c2ccc(cc2)F)C(=O)NC3CCCCC3)C(=O)c4c(c(ns4)C(=O)N)N C12715641
c1ccc(cc1)c2nc(c(o2)CSc3nc(c4c(n3)[nH]cn4)N)CSc5nc(c6c(n5)[nH]cn6)N C03090747
CCCN(c1c(n(c(=O)[nH]c1=O)Cc2ccccc2)N)C(=O)CSc3[nH]c(nn3)c4cccs4 C14128935
CN(C)c1ccc(cc1)/C=N/Nc2nnc(n2N)SCC(=O)Nc3c(c4c(s3)CCCC4)C#N C20527644
CCN(CC)c1ccc(cc1)/C=N/Nc2nnc(n2N)SCC(=O)Nc3ccc(c(c3)OC)OC C20527702
CC[C@@H](C)c1ccc(cc1)NC(=O)CCSc2nnc(n2N)N/N=C/c3c(nn(c3C)C(C)C)C C20912076
COC(=O)c1ccc(cc1)/C=N/Nc2nnc(n2N)SCC(=O)NCc3ccc(cc3)C(F)(F)F C20913321
c1ccc2c(c1)ccc(c2/C=N/Nc3nnc(n3N)SCC(=O)Nc4c(c5c(s4)CCC5)C#N)O C20916154
C=CCSc1ccccc1NC(=O)CSc2nnc(n2N)N/N=C/c3c4ccccc4ccc3O C20916351
CC[C@H](C)c1ccc(cc1)NC(=O)CCSc2nnc(n2N)N/N=C/c3c4ccccc4ccc3O C20916946
CCNS(=O)(=O)c1ccc(cc1)NC(=O)CSc2nc([nH]n2)N/N=C/c3ccc(cc3)OCC C21076993
CC[C@H](C)NS(=O)(=O)c1ccc(cc1)NC(=O)CSc2nc([nH]n2)N/N=C/c3ccc(cc3)F C21077179
CC[C@H](C)NS(=O)(=O)c1ccc(cc1)NC(=O)CSc2nc([nH]n2)N/N=C(\C)/c3cccs3 C21082942
CCN(CC)c1ccc(c(c1)O)/C=N/Nc2nnc(n2N)SCC(=O)Nc3ccccc3[N+](=O)[O-] C21325702
c1cc(ccc1/C=N/NC(=O)c2ccc(cc2)N)c3cn4cc(ccc4n3)/C=N/NC(=O)c5ccc(cc5)N C27432698
CCCCN(c1c(n(c(=O)[nH]c1=O)Cc2ccccc2)N)C(=O)CCNC(=O)NC34CC5CC(C3)CC(C5)C4 C32981947
CC(C)C[C@H](C(=O)NC1CCCC1)N(Cc2ccc3c(c2)OCO3)C(=O)c4c(c(ns4)C(=O)N)N C06190454
Cc1cc(nc(n1)N/C(=N/C(=O)CS[C@H]2NN[C@H](S2)C)/NCCc3c[nH]c4c3cc(cc4)OC)C C38787630
c1cc(ccc1C2=C[C@@H](N=N2)[C@H]3NN[C@@H](N3N)SCC(=O)Nc4ccc(cc4)Br)Cl C39000507
c1ccc(cc1)c2ccccc2NC(=O)CS[C@@H]3NN[C@@H](N3N)[C@@H]4C=C(N=N4)c5ccc(cc5)Cl C39021034
C=CCSc1[nH]c(=O)c(c(n1)N)[C@H](c2ccc(cc2)[N+](=O)[O-])[C@H]3C(=NC(=NC3=O)SCC=C)N C39290088
c1ccc(cc1)CN2CCN(CC2)c3nc(c(c(n3)Nc4c(c5c(s4)CCCC5)C(=O)N)[N+](=O)[O-])N C41026377
CCOc1cc(ccc1OCC(=O)N)[C@@H]2c3c(n[nH]c3OC(=C2C#N)N)c4ccc(cc4Cl)Cl C01119454
CCOC(=O)c1c(c(c(s1)NC(=O)CSc2nc([nH]n2)N/N=C/c3cc(ccc3O)OC)C#N)C C58997940
Cc1c(c(n(n1)CCO)C)/C=N/Nc2[nH]nc(n2)SCCC(=O)Nc3ccc(cc3Cl)Cl C59888126
Cc1ccc(cc1)S(=O)(=O)N[C@@H](C(C)C)C(=O)NC[C@H](c2ccccc2OC)[NH+]3CCCC3 C12786243
CC(C)[C@H](C(=O)NC[C@H](c1ccc(cc1)OC)[NH+](C)C)NS(=O)(=O)c2ccc(cc2)Cl C12807422
CC[NH+](CC)[C@H](CNC(=O)CCNC1=NS(=O)(=O)c2c1cccc2)c3ccccc3Cl C12995676
c1ccc2c(c1)C(=NS2(=O)=O)NCCC(=O)NC[C@@H](c3ccccc3Cl)[NH+]4CCCC4 C15787722
CC[NH+](CC(=O)NCc1cccs1)CC(=O)Nc2c(c3c(s2)C[C@H](CC3)C)C(=O)OC C16562982
C[C@H]([C@H](c1cccs1)N2CCN(CC2)c3ccccc3F)NC(=O)C(=O)NCC[NH+](C)C C20288718
C[C@@H]([C@H](c1cccs1)N2CCN(CC2)c3ccccc3F)NC(=O)C(=O)NCC[NH+](C)C C20288721
C[C@]1(C(=O)N(C(=O)N1)NC(=O)C[NH+](CC=C)Cc2ccc(s2)Cl)CCc3ccccc3 C23705578
C[C@@H](C(=O)NCCc1c[nH]c2c1cccc2)[NH+]3CCN(CC3)S(=O)(=O)c4cc(ccc4F)F C24854623
Cc1c(cccn1)[C@@H](C#N)N2CCN(CC2)C(=O)[C@H](CO)[NH2+]C(c3ccccc3)c4ccccc4 C13833189
CC(C)(C)OC[C@@H](C[NH+](Cc1ccco1)Cc2[nH]c(=O)c3c(csc3n2)c4ccccc4)O C35745628
Cc1ccc(cc1)c2csc3c2c(=O)[nH]c(n3)C[NH+](C[C@@H](COCc4ccco4)O)C(C)C C35747213
CCCC(=O)OC[C@@H](C[NH+](Cc1[nH]c(=O)c2c3c(sc2n1)CCCC3)C4CCCCC4)O C36156739
c1ccc(c(c1)C[NH+]2CCC(CC2)CNS(=O)(=O)c3ccc(s3)c4ccc(=O)[nH]n4)F C15942655
C[NH+](C)CCCNC(=S)N(Cc1cccs1)Cc2cc3cc4c(cc3[nH]c2=O)OCCO4 C06198553
CSCC[C@H](C(=O)N1CCC2(CC1)[C@@H]3C(=NC=N3)CC[NH2+]2)NC(=O)Cc4ccc(cc4)Cl C39030016
CSCC[C@H](C(=O)N1CCC2(CC1)[C@H]3C(=NC=N3)CC[NH2+]2)NC(=O)CCCc4ccccc4 C39037424
CCc1cccc2=C(C[NH+]=c12)C(=O)COC(=O)c3cc(ccc3Br)S(=O)(=O)N C39431831
CC(=O)NCC[NH2+][C@@H]1C[C@H](N2[C@H](C1)C3=NC4=CC=CCC4=C3C[C@H]2C(=O)OC)c5ccccc5F C39560938
CCOc1ccc(cc1)C(=O)N2C[C@H](C3(C2)CC[NH2+]CC3)C(=O)NC[C@@H](C)Oc4ccc(cc4)F C39595710
CC(C)OCCCNC(=O)[C@@H]1CN(CC12CC[NH2+]CC2)C(=O)c3ccc(cc3)OC(F)(F)F C39605098
CCCOCCNC(=O)[C@@H]1CN(CC12CC[NH2+]CC2)C(=O)c3cccc4c3-c5ccccc5C4=O C39607393
CCCOCCNC(=O)[C@H]1CN(CC12CC[NH2+]CC2)C(=O)c3ccc(c(c3)C(F)(F)F)OC C39607637
CC(=O)Oc1ccccc1C(=O)N2C[C@H](C3(C2)CC[NH2+]CC3)C(=O)NCCCc4ccccc4 C39623579
COc1cccc(c1OC)CNC(=O)[C@@H]2CN(CC23CC[NH2+]CC3)C(=O)c4ccc(cc4)C(F)(F)F C39638329
COc1cccc(c1OC)CNC(=O)[C@H]2CN(CC23CC[NH2+]CC3)C(=O)c4ccc(cc4)C(F)(F)F C39638330
COc1cc(cc(c1)OC)C(=O)N2C[C@@H](C3(C2)CC[NH2+]CC3)C(=O)NCCc4ccccc4F C39638805
CC(=O)Oc1ccccc1C(=O)N2C[C@@H](C3(C2)CC[NH2+]CC3)C(=O)NCCc4ccccc4F C39638807
CC(=O)Oc1ccccc1C(=O)N2C[C@H](C3(C2)CC[NH2+]CC3)C(=O)NCCc4ccccc4F C39638808
Cc1cc(c(o1)C(F)(F)F)C(=O)N2C[C@@H](C3(C2)CC[NH2+]CC3)C(=O)NC[C@@H](C)Oc4ccccc4 C39665354
C[C@@H](CNC(=O)[C@H]1CN(CC12CC[NH2+]CC2)C(=O)c3cc(cc(c3)F)F)Oc4ccc(cc4)OC C39665619
C[C@H](CNC(=O)[C@@H]1CN(CC12CC[NH2+]CC2)C(=O)c3ccc(c(c3)F)C(F)(F)F)Oc4cccnc4 C39668525
C[C@@H](CNC(=O)[C@H]1CN(CC12CC[NH2+]CC2)C(=O)c3ccc(c(c3)F)C(F)(F)F)Oc4cccnc4 C39668526
COc1ccc(cc1C(F)(F)F)C(=O)N2C[C@@H](C3(C2)CC[NH2+]CC3)C(=O)NCCc4ccco4 C39671012
Cc1cc(n(n1)CCCNC(=O)[C@@H]2CN(CC23CC[NH2+]CC3)C(=O)CCCc4ccccc4)C C39671776
CCSc1c(cccn1)C(=O)N2C[C@H](C3(C2)CC[NH2+]CC3)C(=O)NCc4ccc(s4)c5ccccn5 C39677689
CC(C)COCCCNC(=O)[C@H]1CN(CC12CC[NH2+]CC2)C(=O)c3ccc(o3)c4ccc(cc4)F C39683346
CC(C)CC(=O)N1CCC(CC1)NC(=O)[C@@H]2CN(CC23CC[NH2+]CC3)C(=O)CCC4CCCC4 C39686196
C[C@@H](Cc1ccccc1F)NC(=O)[C@H]2CN(CC23CC[NH2+]CC3)C(=O)c4ccccc4OC(=O)C C39686832
CCOc1ccc(cc1)C(=O)N2C[C@@H](C3(C2)CC[NH2+]CC3)C(=O)NCCOc4ccc(cc4)F C39688180
Cc1c(cccc1OC(=O)C)C(=O)N2C[C@@H](C3(C2)CC[NH2+]CC3)C(=O)N[C@H](C)Cc4ccc(cc4)F C39688620
Cc1cccc(c1)CCNC(=O)[C@H]2CN(CC23CC[NH2+]CC3)C(=O)c4ccccc4OC(=O)C C39689307
CC(C)(C)SCCNC(=O)[C@H]1CN(CC12CC[NH2+]CC2)C(=O)c3cc(cc(c3)OC)OC C39696359
CC(=O)Oc1ccccc1C(=O)N2C[C@@H](C3(C2)CC[NH2+]CC3)C(=O)NCCSC(C)(C)C C39696360
COCCCNC(=O)[C@H]1[C@@H](SC2=C1CCCC2)NC(=O)/C(=C/C3=c4ccccc4=[NH+]C3)/C#N C39992496
C[C@@]12CCC[C@@]([C@@]1(C[C@H]3[C@@H](C2)OC(=O)[C@@H]3C[NH2+]CCc4ccc(c(c4)OC)OC)O)(C)OC C43741160
C[C@@]12CCC[C@@]([C@]1(C[C@H]3[C@@H](C2)OC(=O)[C@@H]3C[NH2+]CCc4ccc(c(c4)OC)OC)O)(C)OC C43741162
CC(C)[C@H](C(=O)NCCC[NH+]1CCC[C@@H]1C(=O)N(C)C)NC(=O)Cc2ccc3ccccc3c2 C60359717
CC[NH+](CC)CCn\1c2ccccc2[nH]/c1=N\C(=O)c3ccccc3SCC(=O)NC(C)C C60392159
CCOc1ccc2c(c1)S[C@@H](N2)NC(=O)[C@H]3CC(=O)N(C3)CCC4=c5cc(ccc5=[NH+]C4)F C63557345
C[C@H]1c2cc(c(cc2CC[NH+]1C[C@@H](CNc3ccc(cc3)O)O)OC)OC C03999537
c1cc(cc(c1)S(=O)(=O)NC2=[NH+]CCC2)NC(=S)NC3CCCCC3 C05693336
C[C@@H]1CCN([C@@H](C(=O)N1)Cc2ccccn2)C(=O)C[C@@H](Cc3cc(c(cc3F)F)F)[NH3+] C11689472
C[C@H]1c2c(c3ccccc3[nH]2)CC[NH+]1C[C@@H](c4ccc(c(c4)NC(=O)C)OC)O C19498293
CC1CCC(CC1)NC(=O)C[NH+](C)[C@H](C)c2ccc(cc2)S(=O)(=O)N C28727429
c1cc(oc1)[C@H]2CC(=NN2C(=O)CSC(=[NH2+])N)c3ccc(cc3)Cl C29334559
CC[C@@H]1CCC[NH+](C1)[C@@H](C)C(=O)N[C@@H](C)c2ccc(cc2)S(=O)(=O)N C30145142
CCC(=O)Nc1ccc(cc1)[C@@H](C)[NH2+][C@@H](C)C(=O)Nc2cccc(c2)C#N C30498947
Cc1cc2c(cc1C(C)C)c(co2)CC(=O)NC3CC[NH+](CC3)CC(=O)N C32889160
CC[NH2+]Cc1cc(ccc1O[C@@H](C)C(=O)NC(=O)NC)Br C34659477
CC(C)C[NH+]1CCN(CC1)C(=O)Nc2c(c3c(s2)CCCC3)C(=O)N C34785440
C[C@H](CCCC(C)(C)O)NC(=O)[C@H]1CN(CC12CC[NH2+]CC2)C(=O)C(C)C C39631200
c1ccc(cc1)NCCNC(=O)[C@H]2CN(CC23CC[NH2+]CC3)C(=O)c4ccccc4F C39655195
Cc1ccc(c(c1)C)C(=O)N2C[C@H](C3(C2)CC[NH2+]CC3)C(=O)NCCNc4ccccc4 C39655630
Cc1ccsc1C(=O)N2C[C@H](C3(C2)CC[NH2+]CC3)C(=O)NCCNc4ccccc4 C39655700
CCC(=O)N1C[C@H](C2(C1)CC[NH2+]CC2)C(=O)NCCc3c([nH]c4c3cccc4)C C39673999
Cc1c([nH+]nc(c1/C(=N/O)/N)N(C)Cc2cc(cs2)Br)C C42399437
C[C@@H](C(=O)NC(=O)NCc1cccs1)[NH2+][C@@H](c2ccccc2)c3ccco3 C43606739
c1cc(ccc1F)SCCC(=O)NNC(=O)NC2CC[NH+](CC2)C3CC3 C45410340
C[NH+](Cc1ccc(cc1)OC(F)(F)F)[C@H](c2ccccc2)C(=O)NC(=O)N C46583824
C[C@@H]1CCc2c(sc(c2C(=O)N)NC(=O)[C@H]3CCC[NH+](C3)CCC#N)C1 C49750216
CC(C)[NH+]1CC[C@H](C1)CNS(=O)(=O)c2cc(cnc2N)Br C50670593
Cc1cc(cc(c1C)NC(=O)C[NH+](C)C(C2CC2)C3CC3)S(=O)(=O)N C50989264
C1CCc2c(c3c(nc(nc3s2)C[NH+]4CCC[C@H](C4)C(=O)NC5CC5)N)C1 C51046134
C[C@H]1CCC[NH+](C1)Cc2ccc(cc2)CNC(=O)C(C)(C)NC(=O)NC C53511827
C[C@H]1C[C@@H](C[NH+](C1)Cc2ccc(cc2)CNC(=O)C(C)(C)NC(=O)NC)C C55997790
C[NH+](C)[C@@H](CNC(=O)NNC(=O)c1ccccc1F)c2ccc(cc2)F C56950379
c1cc(sc1)C[NH+]2CCC(CC2)CNC(=O)N3CCC(CC3)C(=O)N C58214880
CC(=O)Nc1cc(ccc1F)NC(=O)NC[C@@H](c2cccs2)[NH+](C)C C44016072
c1ccc2=[NH+]CC(=c2c1)CCN/C(=N/S(=O)(=O)c3ccc(cc3)F)/N C63676487
c1ccc2c(c1)[C@H](CN2CCC(=O)N)C[NH2+]C[C@@H]3C4=C(CCCCC4)N=N3 C63833034
COc1ccc(cc1)C2=C[C@H](NN2)C(=O)NCCC3=c4ccccc4=[NH+]C3 C64380752
c1ccc(cc1)[C@@H]2[C@H]([NH+](CN2)CCc3c[nH]c(=O)[nH]c3=O)c4ccsc4 C65394207
c1ccc(c(c1)CNc2c3ccccc3nc(n2)CC[NH3+])CN4CCCC4=O C65528147
C[C@H](C(=O)NC(=O)NC)[NH2+]CC1(CCOCC1)c2ccc(cc2Cl)Cl C66391973
C[C@H]1CCCC[NH+]1[C@@H](C)CNC(=O)Nc2cc(c[nH]c2=O)C(F)(F)F C66402499
C[C@H](CNC(=O)Nc1cc(c[nH]c1=O)C(F)(F)F)[NH+]2CCc3ccccc3C2 C66402559
CC1CC[NH+](CC1)[C@H](C)CNC(=O)CNC(=O)NCc2ccc(cc2)Cl C66633851
C[C@H](CNC(=O)NNC(=O)Cc1ccccc1F)[NH+]2CCc3ccccc3C2 C66908440
C[NH+](C)[C@@H](CNC(=O)NNC(=O)Cc1ccccc1F)C2CCCCC2 C66977027
COCC[NH+]1CC[C@@H](C1)CNC(=O)NC[C@@]2(CCCc3c2cccc3)O C66978448
CC(C)[NH+]1CCC(CC1)NC(=O)CCCC[C@@H]2[C@@H]3[C@@H](CS2)NC(=O)N3 C67139485
C1CC1[NH+]2CCC(CC2)NC(=O)CCCC[C@@H]3[C@@H]4[C@@H](CS3)NC(=O)N4 C67142158
C1CC[NH+]2CC[C@H]([C@@H]2C1)NC(=O)CCCC[C@@H]3[C@@H]4[C@@H](CS3)NC(=O)N4 C67165159
CNC(=O)c1cccc(c1)C[NH2+]Cc2c[nH]nc2c3cc4ccccc4o3 C67185716
c1ccc(c(c1)C[NH+]2CCCC2)NC(=O)Cc3ccc(cc3)S(=O)(=O)N C67267052
c1c(csc1S(=O)(=O)N)C(=O)NC[C@@H]2CCC[NH+]2CC3CCCCC3 C67332425
CC1CC[NH+](CC1)C[C@H](CNC(=O)Nc2ccc(cc2F)OC(C)C)O C67550916
c1ccc(cc1)C[NH+]2CCCC[C@@H]2CNC(=O)N3CCC(CC3)C(=O)N C67570008
Cc1ccc(cc1)[C@H](CNC(=O)c2cc(ccc2Cl)S(=O)(=O)N)[NH+](C)C C67593443
C[NH+](Cc1ccc(c(c1)F)OC)CN2C(=O)[C@](NC2=O)(Cc3ccccc3)c4ccccc4 C08718194
CCOc1cc(cc(c1O)/C=N/c2c(c3c(s2)C[NH+](CC3)C)C(=O)OCC)Br C02258609
C[C@@H]1CCC[C@@H]([C@@H]1C)NC(=O)[C@@H](C)Sc2nnc(n2c3ccc(cc3)F)[C@@H](C)[NH+](C)C C09953324
CCc1cccc2c1[nH]cc2C(=O)CSc3nnc(n3c4ccccc4)C[NH+]5CCCC5 C09873230
C[C@@H](C(=O)Nc1ccc(cc1)Br)Sc2nnc(n2c3ccccc3)C[NH+]4CCCC4 C09873259
C[C@@H](C(=O)Nc1ccc(cc1Cl)F)Sc2nnc(n2c3ccccc3)C[NH+]4CCCCC4 C09877289
Cc1ccc(cc1)S(=O)(=O)N2CCC[NH+](CC2)CC(=O)N[C@@H](c3ccccc3)C(C)C C11497695
Cc1c(c(n2c(n1)c3ccccc3n2)C)CCC(=O)NC[C@@H](c4ccccc4)[NH+]5CCCC5 C11652645
c1ccc(cc1)[C@H](CNC(=O)c2cn(nn2)Cc3c(cccc3F)F)[NH+]4CCCCCC4 C11842680
Cc1ccccc1C[NH+]2CCC(CC2)[C@]3(C(=O)N(C(=O)N3)CCc4cccs4)c5ccccn5 C11912971
C[C@H]1CCCC[C@H]1NC(=O)[C@@H](C)Sc2nnc(n2c3ccccc3)C[NH+]4CCCCC4 C12135589
CCC[C@]1([C@@H]2[C@@H]([C@@H]([NH2+]1)c3ccccc3F)C(=O)N(C2=O)c4ccc(cc4)F)C(=O)OCC C12496718
C[NH+](C)CCN1[C@@H](/C(=C(/c2ccc(cc2)Cl)\O)/C(=O)C1=O)c3cccc(c3)OCC=C C09177679
COCCN(C[C@H]1CCC[NH+](C1)C2Cc3ccccc3C2)C(=O)Cc4c5ccccc5[nH]n4 C12445508
COc1cc(c(cc1OC)OC)C[NH+]2CCOc3ccc(cc3C2)[C@@H](C4CCCCC4)O C14950849
c1ccc(cc1)C2(CCOCC2)CNC(=O)[C@@H]3CC34CC[NH+](CC4)Cc5cccn5c6ccccn6 C15071007
Cc1ccc(cc1)S(=O)(=O)N(C[C@@H](C[NH+]2[C@H](CCC[C@@H]2C)C)O)c3ccc(cc3)OC C16839626
C[C@H](C(=O)Nc1ccc(cc1F)F)Sc2nnc(n2c3ccc(cc3)F)C[NH+]4CCCCC4 C16938501
c1ccc(cc1)[C@@H](CNC(=O)c2cccc(c2)S(=O)(=O)N3CCc4c3cccc4)[NH+]5CCCC5 C18019304
CC[C@@H]1C[C@@H](n2c(cc(n2)[C@@H]3CCC[NH+]3Cc4ccc(c(c4)OC)OC)N1)C(F)(F)F C19520775
Cc1ccc(c(c1)OC[C@H](CN2CC[NH+](CC2)Cc3ccc4c(c3)OCO4)O)C(C)C C19791018
C[C@H](CNC(=O)[C@H](C)[NH+]1CCN(CC1)S(=O)(=O)c2ccc(c(c2)Cl)F)c3ccccc3 C20797327
Cc1ccc(cc1)C[NH+]2CCC(CC2)CNS(=O)(=O)c3ccc(s3)c4cc(no4)C C20978530
c1ccc(cc1)CN(CCC/[NH+]=c/2\cc(oc3c2cccc3)O)C(=O)c4cccnc4Cl C22473252
CCc1ccc(cc1)NC(=O)CSc2nnc(n2c3ccc(cc3)Cl)[C@H](C)[NH+](C)C C03379417
CC1CC[NH+](CC1)[C@@H](CNC(=O)CCc2nc(no2)c3cccs3)c4cccs4 C27574537
CCOC(=O)/C=C/c1ccc(cc1)NC(=O)C[NH+]2CCn3cccc3[C@H]2c4ccccc4 C30589155
c1cc(ccc1c2nc(on2)C[NH+]3CCC[C@H](C3)C(=O)NCCC4=CCCCC4)Cl C31045111
c1ccc(cc1)C[NH+]2CCC(CC2)NC(=O)CC3CCN(CC3)S(=O)(=O)c4ccc(cc4)Cl C33254677
CCOC(=O)C1=C(N(C(=O)N[C@@H]1c2ccc(cc2)Cl)C)C[NH+](C)Cc3ccccc3 C35641667
CCOC(=O)C1=C(N(C(=O)N[C@@H]1c2ccc(cc2)C(F)(F)F)C)C[NH+]3CCCC[C@@H]3C C35991494
C[C@H]([C@@H](c1cccs1)N2CC[NH+](CC2)Cc3ccccc3)NC(=O)c4cc5ccccc5oc4=O C38601446
CC(C)(C)[C@@H](c1cccs1)[NH2+]Cn2c(=S)n3c4ccccc4c(=O)n(c3n2)CC=C C40155524
c1ccc(cc1)[C@H](CNC(=O)c2ccc(o2)S(=O)(=O)c3ccc(cc3)Cl)[NH+]4CCCC4 C40322004
Cc1ccc(cc1)S(=O)(=O)c2ccc(o2)C(=O)NC[C@H](c3ccc(cc3)C(C)C)[NH+](C)C C40322730
CSc1ccc(cc1)CNC(=O)C2CC[NH+](CC2)Cc3nc(no3)c4ccc(cc4)Cl C40930870
CCC(CC)c1cc(nc(n1)c2ccncc2)[C@H]3C[NH+]4CC[C@@H]3C[C@@H]4CNC(=O)C5CCC5 C43527843
c1ccc(cc1)CCCCNC(=O)[C@H]2CCCC[C@@H]2C(=O)N3CCN(CC3)c4cccc[nH+]4 C44942340
C[C@H](CCN1C(=O)c2cc3c(n2CC(=N1)c4ccccc4)ccs3)[NH2+]CCc5ccco5 C57740500
c1ccc(cc1)N=Nc2ccc(cc2)N3C(=O)C[C@H](C3=O)[NH2+]CCc4cccc(c4)Cl C27550170
C[C@H]1C[C@@H](C[NH+](C1)C(C)(C)CNC(=O)Cc2ccc(s2)S(=O)(=O)N3CCCCC3)C C59982510
C[C@@H](C(=O)Nc1ccc(cc1)Br)[NH+]2CCC[C@@H](C2)CN(C)C(=O)OC(C)(C)C C60343185
COc1ccccc1Cc2c3ccc(c(c3on2)C[NH+]4CCN(CC4)Cc5ccccc5)O C41584931
CN(CC(=O)NC[C@@H](c1ccccc1Cl)C2=c3ccccc3=[NH+]C2)C(=O)c4ccco4 C63098867
CCOc1ccc(cc1)C(=O)N[C@@H](C(C)C)C(=O)N2CCC(=CC2)C3=c4ccccc4=[NH+]C3 C39796047
C[C@H]1C(=c2cccc(c2=[NH+]1)Cl)CCNS(=O)(=O)c3cc(c(cc3OC)Cl)OC C63515546
CC[C@H]1C(=N[C@H](S1)NC(=O)[C@@H]2CC(=O)N(C2)CCC3=c4cc(ccc4=[NH+]C3)F)c5ccccc5 C63941353
c1ccc(cc1)[C@H](CNC(=O)C2(CCCC2)CC(=O)N3CCOCC3)C4=c5ccccc5=[NH+]C4 C64131320
CCOc1ccccc1CNC(=O)[C@H](C)C2CCN(CC2)C(=O)[C@H]3C=c4cc(ccc4=[NH+]3)Cl C64744003
Cc1ccc(cc1)c2nc(no2)c3ccc(s3)C(=O)NCC[C@@H](C)[NH+]4CCCCCC4 C65062978
COC[C@H]1CCC[NH+]1C[C@H]2C[NH+]3CC[C@H]2C[C@@H]3CNC(=S)Nc4ccc(cc4)n5cccn5 C08635995
COCC[NH2+][C@@H]1C[C@H]([NH+]2[C@@H](Cc3c4ccccc4[nH]c3[C@H]2C1)C(=O)OC)c5ccc(cc5)C(F)(F)F C08636021
CC[NH+](CC)CC[NH2+][C@@H](c1ccccc1)C(=O)Nc2ccc(cc2Br)[N+](=O)[O-] C08685327
CC[NH+](CC)CC[NH2+][C@H](c1ccccc1)C(=O)Nc2ccc(cc2Br)[N+](=O)[O-] C08685328
c1ccc2c(c1)CC[NH+](C2)C[C@@H](COc3ccc(cc3)OC[C@@H](C[NH+]4CCc5ccccc5C4)O)O C08833893
c1ccc2c(c1)CC[NH+](C2)C[C@H](COc3ccc(cc3)OC[C@@H](C[NH+]4CCc5ccccc5C4)O)O C08833894
C[NH+](C)[C@@H](C[NH2+][C@H](c1ccccc1)C(=O)Nc2ccc(cc2Cl)[N+](=O)[O-])c3ccccc3 C09492187
C[NH+](C)[C@H](C[NH2+][C@H](c1ccccc1)C(=O)Nc2ccc(cc2Cl)[N+](=O)[O-])c3ccccc3 C09492188
CC[NH+]1CCc2c(sc(c2C(=O)OCC)NC(=O)C[NH2+][C@H]3CCCc4c3cccc4)C1 C03328000
CC(C)[NH+](C)C[C@@H](COc1cc(ccc1OC)C[NH2+]Cc2c[nH]nc2c3ccccc3)O C11664074
CC(C)[NH+](C)C[C@H](COc1cc(ccc1OC)C[NH2+]Cc2c[nH]nc2c3ccccc3)O C11664075
CCOC(=O)c1c(c[nH]n1)C[NH+](CCOC)C[C@@H]2CCC[NH+](C2)C3Cc4ccccc4C3 C12302194
CC(C)CCN1C(=O)N(C(=O)C12CC[NH+](CC2)Cc3cc4ccccc4[nH]3)CC[NH+](C)C C14733225
CC(C)[NH+]1CCC(CC1)N2CC[NH+](C[C@@H]2CCO)Cc3cc(cc(c3OC)OC)Cl C19227788
C[C@H]([C@H]1COc2ccccc2O1)[NH2+]CCCCCC[NH2+][C@@H](C)[C@@H]3COc4ccccc4O3 C35993564
CCOC(=O)[C@H]1C(=c2cc(ccc2=[NH+]1)OC)NC(=O)C[NH+]3CCC(=CC3)c4ccc(cc4)F C38596861
CCOc1ccc2=[NH+][C@@H](C(=c2c1)NC(=O)CN3CCN(CC3)c4cccc[nH+]4)C(=O)OCC C38689097
CCCCCCN[C@@H]1/C(=N/S(=O)(=O)c2cccc3c2nsn3)/[NH+]=c4ccccc4=[NH+]1 C38984562
CCCCCCN[C@H]1/C(=N/S(=O)(=O)c2cccc3c2nsn3)/[NH+]=c4ccccc4=[NH+]1 C38984563
CCOc1cc(ccc1OCC(=O)Nc2ccc3c(c2)OCCO3)/C=C(\C#N)/C4[NH+]=c5ccccc5=[NH+]4 C39370637
CC[C@H](c1ccccc1)C(=O)N2C[C@@H](C3(C2)CC[NH2+]CC3)C(=O)NCC(C)(C)C[NH+](C)C C39630849
CC(C)(CNC(=O)[C@H]1CN(CC12CC[NH2+]CC2)C(=O)c3cccnc3Sc4ccccc4)C[NH+](C)C C39630906
CCCCC(=O)N1C[C@@H](C2(C1)CC[NH2+]CC2)C(=O)NC[C@@H](c3ccc(cc3)OC)[NH+](C)C C39663663
C[C@H](C(=O)N1C[C@H](C2(C1)CC[NH2+]CC2)C(=O)NC[C@@H](c3ccc(cc3)OC)[NH+](C)C)Oc4ccccc4 C39663778
C[NH+](C)C[C@@H](c1ccccc1)NC(=O)[C@H]2CN(CC23CC[NH2+]CC3)C(=O)CCC4CCCC4 C39664613
CCCC[C@@H](C)C(=O)N1C[C@@H](C2(C1)CC[NH2+]CC2)C(=O)NC[C@@H](c3ccccc3)[NH+](C)C C39675846
CCCC[C@@H](C)C(=O)N1C[C@H](C2(C1)CC[NH2+]CC2)C(=O)NC[C@@H](c3ccccc3)[NH+](C)C C39675848
C[NH+](C)CCCCNC(=O)[C@@H]1CN(CC12CC[NH2+]CC2)C(=O)c3ccc(o3)c4ccc(cc4)F C39679078
CCC(C)(C)N1[C@H](N=NN1)[C@@H]([C@@H]2C=c3ccc(cc3=[NH+]C2=O)C)[NH+](Cc4ccco4)C[C@@H]5CCCO5 C39710644
Cc1ccc(cc1)S(=O)(=O)NC[C@H]2C[C@H]3CC[NH+]2C[C@@H]3C[NH+](C)CCc4ccccn4 C43526919
CCCOc1ccc(cc1)N2C(=O)C[C@@H](C2=O)[NH2+]CC3CC[NH+](CC3)Cc4cccs4 C18220152
c1ccc(cc1)Oc2cc(ccn2)/C=C/c3cc(cnc3)OC[C@H](CC4=c5ccccc5=[NH+]C4)[NH3+] C52627521
c1ccc2=[NH+]C([NH+]=c2c1)CS[C@H]3NN=C(N3Cc4ccco4)COc5ccc(cc5)Cl C63165344
CCN(CC)S(=O)(=O)c1ccc(cc1)[C@@H](C)NC(=O)CC[C@H]2C(=O)[NH+]=c3ccccc3=[NH+]2 C39939943
CCN(CC)S(=O)(=O)c1ccc(cc1)[C@H](C)NC(=O)CC[C@H]2C(=O)[NH+]=c3ccccc3=[NH+]2 C39939944
CCOC(=O)[C@H]1C(=c2cc(ccc2=[NH+]1)OC)NC(=S)N3CCN(CC3)c4cccc[nH+]4 C63440661
CC[C@@H]1CCCC[NH+]1CCCNC(=O)[C@@H](C)C2CCN(CC2)C(=O)[C@@H]3C=c4ccccc4=[NH+]3 C63738188
CC[C@H]1CCCC[NH+]1CCCNC(=O)[C@@H](C)C2CCN(CC2)C(=O)[C@@H]3C=c4ccccc4=[NH+]3 C63738192
C[C@H](CCNC(=O)[C@@H](C)C1CCN(CC1)C(=O)[C@@H]2C=c3ccc(cc3=[NH+]2)OC)[NH+]4CCCC4 C63739246
Cc1ccc(cc1)CNc2cc3c([nH+]c2)N([C@H]([C@@H]3NC(=O)C)C(=O)OC)CCC4=c5ccccc5=[NH+]C4 C63994385
CCOc1ccccc1C[NH+]2CCNC(=O)[C@H]2CC(=O)NC[C@@H]3C=c4cc(ccc4=[NH+]3)F C64023760
C[C@H]1[C@@H](N([C@@H]([C@@H]1C2[NH+]=c3ccccc3=[NH+]2)NC(=O)c4cccc(c4)[N+](=O)[O-])CCCOC)C C64227709
C[C@H]1[C@H](N([C@@H]([C@@H]1C2[NH+]=c3ccccc3=[NH+]2)NC(=O)c4cccc(c4)[N+](=O)[O-])CCCOC)C C64227712
CCOc1cc(cc(c1OCC)OCC)C(=O)N[C@H](C)C(=O)NC2[NH+]=c3ccccc3=[NH+]2 C64392372
C[C@@H](CCNC(=O)CC1CCN(CC1)C(=O)[C@@H]2C=c3ccc(cc3=[NH+]2)OC)[NH+]4CCCC4 C64540905
COc1ccc2=[NH+][C@@H]([NH+]=c2c1)CCNC(=O)C[C@@H]3C(=O)NCCN3Cc4ccccc4F C64622275
C[C@@H]1C[C@@H](C[NH+](C1)CCN(CCC(=O)N2CC[NH2+]CC2)S(=O)(=O)c3ccc(s3)Cl)C C35401532
C[C@H](C(=O)Nc1ccc2c(c1)OCO2)[NH2+]C[C@@H](c3ccc(cc3)OC)C4=c5ccccc5=[NH+]C4 C64721160
C[C@@H](CCNC(=O)CC1CCN(CC1)C(=O)[C@H]2C=c3ccc(cc3=[NH+]2)OC)[NH+]4CCCCCC4 C64743959
C[C@H](CCNC(=O)CC1CCN(CC1)C(=O)[C@H]2C=c3ccc(cc3=[NH+]2)OC)[NH+]4CCCCCC4 C64743962
CC1(Cc2c(sc3c2c(nc(n3)SC)NNC(=S)NC(=O)c4ccccc4)CO1)C C02865199
CCCc1c2c([nH]n1)OC(=C([C@H]2c3ccc(c(c3)COc4ccccc4Cl)OC)C#N)N C00622905
c1ccc(cc1)c2c3c(c(sc3nnc2c4ccccc4)C(=O)N/N=C/c5cccnc5)N C08636620
C[C@@H](C(=O)Nc1cc(ccc1OC)Cl)Sc2nnc(n2N)c3ccc(cc3Cl)Cl C08644672
CCCc1c2c([nH]n1)OC(=C([C@@H]2c3ccc(c(c3)COc4ccccc4Cl)OC)C#N)N C00622907
C[C@H](C(=O)Nc1ccc2c(c1)C(=O)c3ccccc3C2=O)Sc4nc(cn4N)c5ccccc5 C08757734
Cc1ccc(cc1)NC(=O)c2c(c3ccccc3o2)NC(=O)C(=O)NCCC4=CCCCC4 C09706023
Cc1ccc(cc1)NS(=O)(=O)c2ccc(cc2)NC(=O)c3c4c([nH]n3)-c5ccccc5CC4 C09728340
c1ccc2c(c1)C(=O)c3ccc(c(c3C2=O)N)C(=O)OCC(=O)NCc4ccc(cc4)Cl C10959919
c1ccc(cc1)CCCNC(=O)c2c3c(nc4ccccc4n3)n(c2N)/N=C/c5cccs5 C02394435
Cc1c2c(n[nH]1)OC(=C([C@@H]2c3ccc(c(c3)COc4cc(ccc4Cl)Cl)OC)C#N)N C01107246
CC(C)CN(c1c(n(c(=O)[nH]c1=O)Cc2ccccc2)N)C(=O)C3CCC(CC3)C(C)(C)C C12923467
CC[C@@H](C)c1ccc(cc1)n2c(=O)c3cc(ccc3nc2S[C@H](C)C(=O)NC(=O)N)Cl C09442716
C[C@@H](c1ccc(cc1)c2ccccc2)NC(=O)CN3C(=O)[C@H](NC3=O)Cc4c[nH]c5c4cccc5 C14185445
Cc1ccc(cc1)c2nnc(n2N)S[C@H](C)C(=O)Nc3c(c4c(s3)CCCCC4)C#N C16770031
Cc1c(c2ccccc2[nH]1)CC(=O)N/N=C(/c3ccccc3)\c4c(nn(c4O)c5ccccc5)C C18191896
Cc1cc(cc(c1)NC(=O)CCCCn2c(=O)c3c(c4cc(ccc4[nH]3)OC)[nH]c2=S)C C20331306
c1cc(ccc1/C=N/Nc2nnc(n2N)SCC(=O)C3C4CC5CC(C4)CC3C5)Cl C20528282
Cc1ccc(cc1)c2nnc(n2c3ccc(cc3)C)S[C@@H](C)C(=O)Nc4ccc(cc4)C(=O)N C21468044
Cc1ccc(cc1)Cn2c(c(c(n2)C)/C=N/NC(=O)c3c(c(c(c(n3)Cl)Cl)N)Cl)C C13101957
Cc1cc(nc(n1)SCc2ccc(cc2)C(=O)NNC(=O)c3ccc4c(c3)c(c([nH]4)C)C)C C22060978
c1ccc(cc1)c2cn(c(n2)SCC(=O)N3c4ccccc4NC(=O)C[C@H]3C(F)(F)F)N C22240376
C[C@@H]1CCc2c(sc3c2c(nc(n3)S[C@H](C)C(=O)Nc4ccc(c(c4)OC)OC)N)C1 C22644827
C1CCc2c(c3c(nc(nc3s2)COC(=O)CNC(=O)C45CC6CC(C4)CC(C6)C5)N)C1 C26891024
CC1=C([C@@H](NC(=S)N1)c2ccc(cc2)Cl)C(=O)N/N=C/c3ccc(cc3OC)OC C33683682
c1ccc(cc1)c2ccc(c(n2)SCc3c4c(n[nH]3)OC(=C([C@@H]4c5ccc(cc5)F)C#N)N)C#N C33789872
c1ccc(c(c1)[C@@H](C(=O)NC2CCCCC2)N(Cc3ccco3)C(=O)c4ccccc4O)O C36497867
c1cc(c(c(c1)O)O)C(=O)N(Cc2ccco2)[C@H](c3ccc(cc3)Cl)C(=O)NC4CCCCC4 C36500889
Cc1ccc(cc1)[C@@H](C(=O)NC2CCCCC2)N(Cc3ccco3)C(=O)c4cccc(c4O)O C36500904
Cc1ccc(cc1)[C@H](C(=O)NC2CCCCC2)N(Cc3ccco3)C(=O)c4cccc(c4O)O C36500905
Cc1ccc(cc1)[C@H](C(=O)NC2CCCCC2)N(Cc3ccc(o3)C)C(=O)c4cccc(c4O)O C36597841
Cc1ccc(cc1)NC(=O)[C@@H](c2ccccc2)Sc3nnc(n3N)c4ccccc4OC C36800207
CCc1ccccc1Nc2nc(nc(n2)N)CSc3nn(c(=S)s3)c4ccccc4 C36806225
c1ccc(cc1)Cn2c(c3c(nc(nc3n2)NCCc4ccccn4)c5cccc(c5F)F)N C37376090
Cc1c(c(c(c2c1nc(s2)NCc3ccc(cc3)S(=O)(=O)N)C)OC(=O)C(C)(C)C)C C39127809
Cc1ccc(cc1)O[C@@H](C)C(=O)NN2[C@@H](Nc3ccc(cc3C2=O)Cl)c4ccc(cc4)O C39919450
Cc1ccc(cc1)O[C@H](C)C(=O)NN2[C@@H](Nc3ccc(cc3C2=O)Cl)c4ccc(cc4)O C39919451
Cc1ccc(cc1)O[C@@H](C)C(=O)NN2[C@H](Nc3ccc(cc3C2=O)Cl)c4ccc(cc4)O C39919452
c1ccc(cc1)N2[C@@H](NN[C@@H]2SCc3[nH]c(=O)c4ccccc4n3)c5cc6ccccc6o5 C39935058
Cc1cc(c(c(c1)c2c3c([nH]n2)C(=O)N([C@H]3c4cccc(c4)O)Cc5ccc(cc5)OC)O)C C02347735
c1ccc2c(c1)cccc2Cc3nnc(n3N)SCc4[nH]c(=O)c5c6c(sc5n4)CCCC6 C03443111
Cc1cccc(c1)n2c(=O)c(c([nH]2)C)C(c3ccccc3O)c4c([nH]n(c4=O)c5cccc(c5)C)C C08456148
c1ccc(cc1)/C=C/C=C(/C(=O)/N=N/c2c3cc(ccc3[nH]c2O)F)\NC(=O)c4ccccc4 C15016443
c1ccc(c(c1)/C=N/Nc2[nH]nc(n2)SCC(=O)NC3C4CC5CC(C4)CC3C5)Cl C59015079
Cc1ccc(c(c1)C)NC(=O)CSc2nc([nH]n2)N/N=C/c3ccc(cc3)Br C59015514
Cc1ccc(c(c1)NC(=O)CSc2nc([nH]n2)N/N=C/c3ccc(cc3)Br)C C59015611
Cc1ccc(cc1)/C=N/Nc2[nH]nc(n2)SCC(=O)Nc3ccc(cc3C)Br C59019489
CC1=C([C@@H](NC(=S)N1)c2ccc(cc2Cl)Cl)C(=O)N/N=C/c3ccc(cc3OC)OC C59384927
C[C@@H](C(=O)Nc1cc(ccc1O)C=O)Sc2[nH]c3c(c(cs3)c4cccs4)c(=O)n2 C62038767
Cc1ccc(cc1)Cn2c(=O)c3ccc(cc3[nH]c2=O)[C@H]4N[C@@H](NO4)c5cccc(c5)C(F)(F)F C64870980
CC[C@@H](CO)/[NH+]=C/[C@@]12CC[C@@H](C[C@@]1(CC[C@@H]3[C@@H]2CC[C@@]4([C@@]3(CC[C@@H]4C5=CC(=O)OC5)O)C)O)O C09167553
CC[C@H](CO)/[NH+]=C/[C@@]12CC[C@@H](C[C@@]1(CC[C@@H]3[C@@H]2CC[C@@]4([C@@]3(CC[C@@H]4C5=CC(=O)OC5)O)C)O)O C09167560
C[C@@H](C(=O)Nc1c(c2c(s1)CCC2)C(=O)N)[NH+]3CCN(CC3)S(=O)(=O)c4ccc(cc4)C#N C09584431
C[C@H](C(=O)Nc1c(c2c(s1)CCC2)C(=O)N)[NH+]3CCN(CC3)S(=O)(=O)c4ccc(cc4)C#N C09584434
CC[NH+]1CCc2c(sc(c2C(=O)N)NC(=O)CCS(=O)(=O)c3ccc(cc3)Cl)C1 C09629906
C[NH+]1CCc2c(sc(c2C(=O)N)NC(=O)CCCS(=O)(=O)c3ccc(cc3)Cl)C1 C09914541
c1cc(ccc1n2c(nnc2SCC(=O)c3c(n(c(=O)[nH]c3=O)C4CC4)N)C[NH+]5CCCCC5)F C11228772
C[C@@H]1C[C@H]2[C@@H]3CCC4=CC(=O)C=C[C@@]4([C@]3([C@H](C[C@@]2([C@]1(C(=O)COC(=O)C[NH3+])O)C)O)F)C C12877906
c1cc(oc1)[C@H](CNC(=O)C2CCN(CC2)S(=O)(=O)c3ccc(cc3)C(=O)N)[NH+]4CCCC4 C14083426
c1cc(ccc1C2(CC[NH+](CC2)Cc3ccc(c(=O)[nH]3)C(=O)NC[C@H]4COCCO4)O)Cl C15068093
c1ccc(cc1)CNC(=O)CC[C@@H]2CNC(=O)[C@H]3[NH+]2C[C@H](C3)NS(=O)(=O)c4cccs4 C15707795
C[C@@H](C(=O)Nc1c(c2c(s1)CCC2)C(=O)N)N3CC[NH+](CC3)CC(=O)N4CCCCCC4 C22792016
CCCn1c(c(c(=O)[nH]c1=O)C(=O)CSc2nnc(n2c3ccc(cc3)F)[C@H](C)[NH+](C)C)N C23483270
CC1([NH+]=C(N=C(N1c2ccc(c(c2)Cl)OCc3ccc(cc3)S(=O)(=O)N(C)C)N)N)C C16954719
COC(=O)/C=C/C(=O)N[C@@H]1CC[C@]2([C@@H]3Cc4ccc(c5c4[C@@]2([C@@H]1O5)CC[NH+]3CC6CC6)O)O C29489325
c1c(c(sc1Br)Br)S(=O)(=O)N(CC(=O)N)C2CC[NH2+]CC2 C37542767
C[C@H]1C(=C(NO1)C)C(=O)N2C[C@H](C3(C2)CC[NH2+]CC3)C(=O)NCCc4c[nH]c5c4cccc5 C39597941
C[C@H](CCCC(C)(C)O)NC(=O)[C@@H]1CN(CC12CC[NH2+]CC2)C(=O)[C@@H]3CCCN3C(=O)C(F)(F)F C39631259
C[C@H](CCCC(C)(C)O)NC(=O)[C@@H]1CN(CC12CC[NH2+]CC2)C(=O)c3c(cccc3F)F C39631266
C[C@@H](CCCC(C)(C)O)NC(=O)[C@@H]1CN(CC12CC[NH2+]CC2)C(=O)c3ccc(cc3F)F C39631344
C[C@@H](CCCC(C)(C)O)NC(=O)[C@H]1CN(CC12CC[NH2+]CC2)C(=O)c3ccc(cc3F)F C39631348
C[C@@H](CCCC(C)(C)O)NC(=O)[C@H]1CN(CC12CC[NH2+]CC2)C(=O)c3cccnc3Cl C39631469
C[C@H](CCCC(C)(C)O)NC(=O)[C@@H]1CN(CC12CC[NH2+]CC2)C(=O)[C@@H]3COc4ccccc4O3 C39631893
Cc1ccc2c(c1)c(c[nH]2)CCNC(=O)[C@H]3CN(CC34CC[NH2+]CC4)C(=O)C5CCN(CC5)C(=O)C C39656009
CC(=O)Oc1ccccc1C(=O)N2C[C@H](C3(C2)CC[NH2+]CC3)C(=O)NCCNC(=O)OC(C)(C)C C39693379
CC(C)(C)OC(=O)NCCNC(=O)[C@H]1CN(CC12CC[NH2+]CC2)C(=O)c3ccc(cc3F)F C39693405
C[C@@H](C(=O)N1C[C@@H](C2(C1)CC[NH2+]CC2)C(=O)NCCNC(=O)OC(C)(C)C)Oc3ccccc3 C39693450
C[C@@H](C(=O)N1C[C@H](C2(C1)CC[NH2+]CC2)C(=O)NCCNC(=O)OC(C)(C)C)Oc3ccccc3 C39693452
C[C@H](C(=O)N1C[C@H](C2(C1)CC[NH2+]CC2)C(=O)NCCNC(=O)OC(C)(C)C)Oc3ccccc3 C39693453
CCc1cccc2=C(C[NH+]=c12)C(=O)CS[C@@H]3NN[C@H]([NH+]3CC(=O)[O-])c4ccc(cc4)OC C39708418
c1ccc(cc1)N2CCN(CC2)C(=S)N/[NH+]=C(/c3cncc(n3)N4CCC5(CC4)OCCO5)\N C35802361
Cc1cc(n(n1)C(C)(C)C)C(=O)N2C[C@H](C3(C2)CC[NH2+]CC3)C(=O)N[C@H](C)c4c([nH]nc4C)C C44714096
Cc1c(c2cc(ccc2[nH]1)C#N)CCNC(=O)[C@H]3CN(CC34CC[NH2+]CC4)C(=O)c5cccn5C C44714546
Cc1c(c2cc(ccc2[nH]1)C#N)CCNC(=O)[C@@H]3CN(CC34CC[NH2+]CC4)C(=O)CCSC C44714552
Cc1c(c2cc(ccc2[nH]1)C#N)CCNC(=O)[C@H]3CN(CC34CC[NH2+]CC4)C(=O)CCSC C44714554
c1cc(ccc1/N=N/C2=c3cc(ccc3=[NH+][C@H]2O)C(=O)NCc4ccncc4)S(=O)(=O)N C52595433
C[C@@H](C(=O)Nc1c(c2c(s1)CCC2)C(=O)N)N3CCC[NH+](CC3)CC(=O)NC(C)(C)C C22798960
CCc1ccccc1[n+]2c(c3c(n[nH]c3nc2SCC(=O)NCCC4=CCCCC4)C)N C33560107
COc1ccc(cc1)CC(=O)N[C@@H](CCSC)C(=O)N2CCC3(CC2)c4c([nH]c[nH+]4)CCN3 C20589221
CCCN1[C@H](C(=C(NC1=O)[O-])C(=O)CSc2nnc(n2C3CC3)C4=c5ccccc5=[NH+]C4)[NH3+] C63209058
CC(=O)N[C@H](CC1=c2ccccc2=[NH+]C1)C(=O)Nc3cccc(c3)S(=O)(=O)/N=C\4/CCCN4 C63229078
CC(C)NC(=O)CNC(=O)C(=O)Nc1ccccc1C(=O)NCCC2=c3ccccc3=[NH+]C2 C63270466
c1ccc(c(c1)[C@H]2[C@H]3[C@@H](C(=O)N(C3=O)c4ccc(cc4)F)[C@@]([NH2+]2)(CC5=c6ccccc6=[NH+]C5)C(=O)[O-])O C63465134
c1ccc(cc1)N2C(=O)[C@@H]3[C@@H]([NH2+][C@@]([C@@H]3C2=O)(CC4=c5ccccc5=[NH+]C4)C(=O)[O-])c6ccccc6O C63473071
CCOCC[C@H]1NN[C@H](S1)NC(=O)[C@@H]2CC(=O)N(C2)CCC3=c4cc(ccc4=[NH+]C3)F C63557275
CCN([C@H]1[C@H](N(C(=NC1=O)[O-])Cc2ccccc2)N)C(=O)CSC3[NH+]=c4ccccc4=[NH+]3 C63731202
C[C@H]1C2=C([C@@H](O[C@@H]2C)NC(=O)CS[C@@H]3N[NH+]=C(N3c4ccccc4)N5CCCCC5)C(=O)NN1 C39995167
COc1ccc(cc1)CN2[C@H](N=C([C@H](C2=O)[C@@H]3[C@@H]4C(=c5cc(ccc5=[NH+]4)OC)CCN3)O)O C63933252
c1ccc2=[NH+]CC(=c2c1)C(=O)N3CSC[C@H]3C(=O)NCCc4ccc(cc4)S(=O)(=O)N C63970730
Cc1ccc(cc1)S(=O)(=O)N[C@@H]([C@H]2[NH+]=C(NO2)c3ccc4c(c3)[nH]c(=O)c(=O)n4C)C(C)C C64890538
CC(C)(C)NC(=O)[C@@H](c1cccs1)N(c2ccc3c(c2)OCCO3)C(=O)c4c(c(ns4)C(=O)N)N C06074731
CCOc1ccccc1N([C@H](c2ccc(cc2)F)C(=O)NCCOC)C(=O)c3c(c(ns3)C(=O)N)N C06631466
CCc1ccccc1N([C@@H](c2ccc(o2)C)C(=O)NCC(=O)OCC)C(=O)c3c(c(ns3)C(=O)N)N C06860630
CCOC(=O)c1c(csc1NC(=O)Cn2c(ccc(c2=O)C(=O)N)C(F)(F)F)c3cccs3 C08769225
CCCCn1c(c(c(=O)[nH]c1=O)N(Cc2ccccc2)C(=O)Cn3c(=O)oc(n3)c4cccs4)N C09584658
Cc1c(sc(c1C(=O)OCC(=O)Nc2cccc(c2)S(=O)(=O)/N=C/3\CCCN3)NC(=O)C)C C09884141
CCCCn1c(c(c(=O)[nH]c1=O)N(C)C(=O)/C=C/c2ccc(c(c2)OC)OCc3c(noc3C)C)N C09988868
c1cc(nn2c1nnc2C(F)(F)F)N3CCC(CC3)C(=O)OCC(=O)Nc4c(ccs4)C(=O)N C11052750
Cc1c2c(=O)[nH]c(nc2sc1C(=O)OCC(=O)c3c(n(c(=O)n(c3=O)C)Cc4ccccc4)N)C C13069057
c1cc(sc1c2cc(cnc2)[C@H](CC(=O)[O-])NC(=O)[C@@H]3CCCN(C3)C(=O)CCC4CC[NH2+]CC4)Cl C13803158
COc1cc(cc2c1oc(c2)c3ccc4c(c3)OCO4)[C@H](CCO[C@H]5[C@H]([C@@H]([C@@H]([C@@H](O5)CO)O)O)O)O C15112220
CCn1c(=O)c2ccccc2c(n1)C(=O)NNC(=O)[C@H](C(C)C)NC3=NS(=O)(=O)c4c3cccc4 C16231229
C[C@H](C(=O)Nc1c(ccs1)C(=O)N)OC(=O)c2cc(ccc2N3CCCC3)S(=O)(=O)N(C)C C16836156
CCCCCn1c(=O)c2ccccc2c(n1)C(=O)NNC(=O)CN3C(=O)C4(CCC(CC4)C)NC3=O C17397699
CCOC(=O)c1c(oc(c1C(=O)N)NC(=O)CSc2nnc(n2N)COc3ccccc3F)C C18524937
C=CCn1c(nnc1SCC(=O)Nc2nnc(s2)SCC(=O)N)Cn3c4ccccc4nn3 C20830946
CCN(CC)c1ccc(cc1)/C=N/Nc2[nH]nc(n2)SCC(=O)Nc3ccc(cc3)S(=O)(=O)N C20832820
CCCSc1nnc(s1)NC(=O)CSc2nnc(n2N)N/N=C/c3c(nn(c3C)C(C)C)C C20911593
Cc1c(c(n(n1)C(C)C)C)/C=N/Nc2nnc(n2N)SCC(=O)Nc3ccc(c(c3)OC)Cl C20911781
CCN(CC)S(=O)(=O)c1cccc(c1)C(=O)N(CC(C)C)c2c(n(c(=O)[nH]c2=O)CC(C)C)N C21056907
CC[C@H](C)NS(=O)(=O)c1ccc(cc1)NC(=O)CSc2nc([nH]n2)N/N=C(\C)/c3ccccn3 C21082646
CCOC(=O)C1=C(NC(=O)N[C@@H]1c2ccccc2)COC(=O)c3ccc(cc3)CN4C(=O)CNC4=O C22025217
Cc1c(c(=O)n(n1C)c2ccccc2)NC(=O)CCSc3nnc(n3CCC(=O)N)c4ccco4 C22765308
CCN(CC)S(=O)(=O)c1ccc(c(c1)NC(=O)CN2C(=O)[C@](NC2=O)(C)c3ccc(cc3)F)O C22873445
CCOC(=O)C1=C(NC(=O)N[C@@H]1c2ccc(cc2)OC)COC(=O)c3ccc(cc3)NC(=O)CC#N C23516650
CCOC(=O)C1=C(NC(=O)N[C@@H]1c2ccco2)CN3C(=O)[C@](NC3=O)(C)c4ccc5c(c4)OCCO5 C27567917
CCOC(=O)C1=C(NC(=O)N[C@@H]1c2ccco2)CN3C(=O)[C@@](NC3=O)(C)c4ccc5c(c4)OCCO5 C27567919
CC(C)Cn1c(c(c(=O)[nH]c1=O)N(CC(C)C)C(=O)CN(C)C(=O)/C=C/c2ccc(c(c2)OC)OC)N C32972000
c1cc(ccc1CCNC(=O)c2nc(no2)Cn3c(=O)ccc(n3)c4ccc(cc4)F)S(=O)(=O)N C33292491
c1cc(ccc1[C@H]2[C@H]3[C@@H](C(=O)N(C3=O)C4CCCCC4)[C@@]([NH2+]2)(CCCNC(=O)N)C(=O)[O-])Br C33703727
COc1ccccc1[C@H]2[C@H]3[C@@H](C(=O)N(C3=O)CCCSC)[C@@]([NH2+]2)(Cc4c[nH]c5c4cccc5)C(=O)[O-] C34261908
C[C@H](C(=O)Nc1ccc(cc1)OC)NC(=O)CNC(=O)[C@@H]2[C@@H]3[C@@H]([C@@H]4[C@@H](O2)OC(O4)(C)C)OC(O3)(C)C C35052785
CCc1cccc(c1)OC[C@@H](Cn2c3c(=O)[nH]c(=O)n(c3nc2N/N=C\c4ccc(cc4O)O)C)O C36370518
C[C@@H](c1cccc(c1)NS(=O)(=O)C)NC(=O)CSCc2[nH]c(=O)c3c4c(sc3n2)CCC4 C32916069
CCCCn1c(c(c(=O)[nH]c1=O)N(Cc2ccccc2)C(=O)CCN3C(=O)[C@H]4CCCC[C@H]4C3=O)N C14625453
COc1cc(cc(c1OC)OC)C(=O)N2C[C@@H](C3(C2)CC[NH2+]CC3)C(=O)NCC4CCC(CC4)C(=O)[O-] C39662736
COc1ccccc1[C@@H]2NN[C@@H]([NH+]2CC=C)SCC(=O)N[C@@H](Cc3c[nH]c4c3cccc4)C(=O)[O-] C39692340
C[C@H](c1cccc(c1)NS(=O)(=O)C)NC(=O)CSCc2[nH]c(=O)c3c4c(sc3n2)CCC4 C32916068
C[C@@H]1CCc2c(sc(c2C(=O)N[C@@H]3CCS(=O)(=O)C3)NC[C@@H](COc4ccccc4OC)O)C1 C40314607
C[C@H]1CCc2c(sc(c2C(=O)N[C@H]3CCS(=O)(=O)C3)NC[C@@H](COc4ccccc4OC)O)C1 C40314613
CC(=O)N[C@H]1[C@@H]([C@@H]([C@@H](O[C@@H]1Oc2ccc(cc2C(=O)/C=C/c3ccc(cc3)N(C)C)[N+](=O)[O-])CO)O)O C40487599
CCc1cccc(c1N2C(=O)[C@H]3[C@H]([NH2+][C@@]([C@@H]3C2=O)(CCCNC(=O)N)C(=O)[O-])c4ccc(cc4)C#N)CC C43221919
CC(=O)NCCNC(=O)C[C@@H]1c2c(sc(n2)NC(=O)OCC=C)C[C@H]3[C@@]1(CC[C@H]([C@@]3(C)CO)O)C C43554253
CC[C@H](C)/C=C(\C)/C=C/C1=CC2=C(C(=O)[C@](C(=O)C2=CN1CCC[C@@H](C(=O)[O-])[NH3+])(C)OC(=O)C)Cl C49181169
Cc1c(ccc([nH+]1)N)CNC(=O)[C@@H]2C=CCn3n2c(=O)n(c3=O)[C@@H](CSC4CCCCC4)C(=O)[O-] C13489295
Cc1c(ccc([nH+]1)N)CNC(=O)[C@H]2C=CCn3n2c(=O)n(c3=O)[C@@H](CSC4CCCCC4)C(=O)[O-] C13489296
Cc1c(c(n(n1)CCO)C)/C=N/Nc2[nH]nc(n2)SCC(=O)Nc3nnc(s3)SC(C)C C59888352
Cc1cccc2c1NC(=O)[C@@]23[C@H]4[C@@H]([C@@H](N3)CCC(=O)N)C(=O)N(C4=O)CCc5ccc(c(c5)OC)OC C15959576
Cn1c2ccc(cc2nc1CCC(=O)NCCCc3c(c(n[nH]3)N)C#N)S(=O)(=O)N4CCCCC4 C12559485
C[C@@H]1C2=C([C@@H](O[C@@H]2C)NC(=O)CS[C@@H]3NN=C(N3CC=C)[C@@H]4COc5ccccc5O4)C(=O)NN1 C38663622
Cc1c2cc(ccc2oc1C(=O)O[C@@H](C)C(=O)Nc3ccc(cc3)S(=O)(=O)N)Br C03358573
Cc1c2cc(ccc2oc1C(=O)O[C@H](C)C(=O)Nc3ccc(cc3)S(=O)(=O)N)Br C03358575
C=CCn1c(=O)c2cc(ccc2nc1SCC(=O)Nc3ccc(cc3)S(=O)(=O)N)Cl C03446583
c1ccc2c(c1)CCN2C(=O)C[C@H]3[C@@H]([C@@H]([C@H](O3)CNS(=O)(=O)c4ccc(cc4)Cl)O)O C08624331
CCCCn1c(=O)c2c(c(sc2nc1SCC(=O)Nc3ccc(cc3)S(=O)(=O)N)C)C C08646079
CC(C)[C@@H](C(=O)NCCCOC)NC(=O)[C@@H]1Cc2c3ccccc3[nH]c2[C@@H]4N1C(=O)c5c4cccc5 C08791613
CCn1c(nnc1SCC(=O)NCc2ccc(cc2)S(=O)(=O)N)c3ccc(cc3)Cl C09072385
c1ccc2c(c1)N(c3ccccc3S2)CCC(=O)OCC(=O)Nc4ccc(cc4)S(=O)(=O)N C09119950
CC(C)Cn1c(c(c(=O)[nH]c1=O)N(CCOC)C(=O)c2c(c3ccc(cc3s2)F)Cl)N C09125369
CCOc1cc2c(cc1CNC(=O)c3ccccc3SC[C@@]4(C(=O)NC(=O)N4)C)O[C@@H](C2)C C09460300
CCOc1cc2c(cc1CNC(=O)c3ccccc3SC[C@@]4(C(=O)NC(=O)N4)C)O[C@H](C2)C C09460302
CC(C)(C)C(=O)NCc1ccc(s1)C(=O)CN2C(=O)[C@@H](NC2=O)Cc3c[nH]c4c3cccc4 C09633697
Cc1ccc(c(c1)S(=O)(=O)N2CCC[C@@H]2CNC(=O)C(=O)NCCc3c[nH]c4c3cccc4)C C09807347
c1ccc(cc1)c2nnc(n2c3ccc(cc3)F)SCC(=O)NCc4ccc(cc4)S(=O)(=O)N C10212789
Cc1ccc(cc1)n2c(nnc2SCC(=O)Nc3c(c4c(s3)CCC4)C(=O)N)N5CCCC5 C11135142
CC(=O)[C@]1(CC[C@H]2[C@@]1(CC[C@@H]3[C@H]2CCC4=C/C(=N\OCC(=O)NCCc5c[nH]cn5)/CC[C@]34C)C)O C12659579
CC[C@@H](C)[C@@H](C(=O)NCCOC)NC(=O)[C@@H]1Cc2c3ccccc3[nH]c2[C@@H]4N1C(=O)c5c4cccc5 C12887691
c1ccc(cc1)c2c(c(=O)n(nc2c3ccccc3)CC(=O)NNC(=S)Nc4ccccc4)C#N C01034633
COCCn1c(c(c(=O)[nH]c1=O)N(Cc2ccccc2)C(=O)/C=C/c3ccc(c(c3)Cl)F)N C14506661
COCCn1c(c(c(=O)[nH]c1=O)N(Cc2ccccc2)C(=O)/C=C/c3ccccc3Br)N C14506670
CCCCn1c(c(c(=O)[nH]c1=O)N(Cc2ccccc2)C(=O)CN3CCSc4c3cccc4)N C15418417
c1ccc(cc1)C(=O)[C@H]2[C@H](NC(=O)N[C@@]2(C(F)(F)F)O)c3ccc(cc3)OC(=O)c4cccnc4 C15634648
Cc1cccc(c1C)O[C@@H](C)C(=O)NNC(=O)CSCc2[nH]c(=O)c3c4c(sc3n2)CCC4 C18102542
c1ccc(cc1)C[C@H](C(=O)Oc2cc(c3c(c2)occ(c3=O)c4ccc5c(c4)OCCCO5)O)N C20412701
c1ccc2c(c1)N(C(=O)c3cccnc3S2)CCC(=O)NCCc4ccc(cc4)S(=O)(=O)N C20993392
c1ccc(c(c1)NC(=O)CSc2nnc(n2N)c3ccc(cc3Cl)Cl)N4CCCC4=O C22060356
C[C@H]1CCc2c(sc3c2c(=O)n(c(n3)S[C@@H](C(C)C)C(=O)NC(=O)N)C[C@@H]4CCCO4)C1 C22582917
c1ccc(cc1)CC2CCN(CC2)C(=O)c3ccccc3NS(=O)(=O)c4ccc5c(c4)[nH]c(=O)[nH]5 C22687943
C[C@@H](C(=O)NNS(=O)(=O)c1ccccc1)N2[C@@H](c3ccccc3C2=O)c4c[nH]c5c4cccc5 C23249384
CCOc1ccc(cc1)n2c(nnc2SCC(=O)NC(=O)N)c3ccc(cc3)Br C03430288
Cc1cc(c(s1)C)S(=O)(=O)Nc2cc(ccc2O)S(=O)(=O)Nc3ccccc3OC C24070116
c1ccc(cc1)C[C@@H](c2[nH]c3ccccc3n2)NC(=O)CNC(=O)c4ccc(cc4)N5CCCC5=O C30965567
CC(C)[C@H](C(=O)NNC(=O)c1cc(cn1C)Br)NS(=O)(=O)c2ccc(cc2)Cl C32841951
c1ccc2cc(ccc2c1)S(=O)(=O)N3CCN(CC3)CC(=O)Nc4c(c5c(s4)CCC5)C(=O)N C13055748
CO[C@H](c1ccccc1)C(=O)NNC(=S)NC(=O)c2cc3cc(ccc3oc2=O)Br C03669161
Cc1ccc(cc1)S(=O)(=O)CNC(=O)[C@@H](c2ccccc2O)N(c3ccccc3Cl)C(=O)CO C36547703
c1ccc(cc1)C[C@@H](C(=O)Nc2cccc(c2)S(=O)(=O)/N=C\3/CCCN3)NC(=O)c4ccccc4 C14067790
Cc1ccc(cc1)/C(=C/2\C(=O)NC(=O)N(C2=O)c3ccccc3C(F)(F)F)/NCCc4cnc[nH]4 C25180562
Cc1ccc(c(c1)O)C2=C[C@H](N=N2)C(=O)N[C@@H]3[C@@H]([C@@H]4CCCC[C@@H]4S3)C(=O)NCCCOC C38576840
Cc1ccc(c(c1)O)C2=C[C@H](N=N2)C(=O)N[C@H]3[C@@H]([C@@H]4CCCC[C@@H]4S3)C(=O)NCCCOC C38576846
COCCNC(=O)[C@H]1[C@H](SC2=C1CCCC2)NC(=O)C3=NN=C(C3)c4cc(ccc4O)Cl C38994732
CC(C)(C)C1CCC2(CC1)C(=O)N(C(=O)N2)CC(=O)NCC(=O)Nc3ccc(c(c3F)F)F C39570382
C[C@H]([C@H]1NN=C(N1CC=C)SCc2[nH]c(=O)c3ccccc3n2)NC(=O)c4ccccc4F C39969620
CCOc1cc(ccc1OCc2ccc(cc2)Br)[C@@H]3C(=C(Nc4n3ncn4)C)C(=O)N C40915216
CC[C@@H](C)[C@@H](C(=O)NCCOC)NC(=O)[C@H]1Cc2c3ccccc3[nH]c2[C@@H]4N1C(=O)c5c4cccc5 C43746586
Cc1c(c(c(c(c1C)C)S(=O)(=O)N2CCN(CC2)CC(=O)Nc3c(ccs3)C(=O)N)C)C C45313920
CCCn1c2ccc(cc2nc1SCc3[nH]c(=O)c4c5c(sc4n3)CCC5)S(=O)(=O)N C32883476
c1ccc2c(c1)c(c[nH]2)C[C@@H]3C(=O)N(C(=O)N3)NC(=O)CCCOc4ccccc4Br C46913487
C/C(=N/NC(=O)CCCSc1nnc(n1N)c2ccccc2Br)/c3ccccn3 C58991601
COc1ccc(cc1)S(=O)(=O)N[C@@H]2Nc3ccc(cc3S2)C(=O)NC4=CC5=CC=N[C@H]5C=C4 C39953341
CC(C)CCNC(=O)CN(c1ccccc1F)C(=O)c2c(c(ns2)C(=O)N)N C04188447
CCC(C)(C)N([C@H](C)C(=O)NC1CCCC1)C(=O)c2c(c(ns2)C(=O)N)N C04191506
CCc1ccccc1N([C@@H](C)C(=O)NC(C)(C)C)C(=O)c2c(c(ns2)C(=O)N)N C04191610
c1ccc2cc(ccc2c1)/C(=N\NC(=O)C(=O)N)/C[C@]3(c4ccccc4NC3=O)O C05892129
CC[C@@H](C)[C@H](C(=O)NNC(=O)COc1cccc(c1)Br)NC(=O)N C06168247
CC[C@H](C)[C@@H](C(=O)NNC(=O)COc1cccc(c1)Br)NC(=O)N C06168472
c1cc(oc1)[C@H]2c3cc(c(cc3OC(=C2C#N)N)O)/C=N/c4ccc(cc4)S(=O)(=O)N C08382548
CCCNC(=O)CSc1[nH]c(=O)c(c(n1)N)NC(=O)c2ccc(o2)Br C12033619
C[C@@H]1C[C@H](NC(=S)N1)CC(=O)NC[C@H]2Cc3cccc(c3O2)c4cc(cnc4)C(=O)N C12080062
Cc1c2c(n[nH]1)OC(=C([C@H]2c3cc(cs3)CSc4nnc(s4)N)C#N)N C12444773
c1ccc(cc1)[C@@H](C(=O)Nc2ccc(cc2)S(=O)(=O)N)Sc3nnc(s3)N C13858015
C[C@@H](C(=O)Nc1c(ccs1)C(=O)N)Sc2nnc(n2N)c3cccs3 C16790830
c1ccc2c(c1)c(=O)n(c(n2)c3ccccc3Cl)NC[C@@]4([C@H]([C@@H]([C@H](CO4)O)O)O)O C16953315
Cc1ccccc1NC(=O)[C@@H]2[C@H](C(=C(N[C@@]2(C)O)SCC(=O)N)C#N)c3cccs3 C19830706
C[C@H](c1ccccc1)NC(=O)CSc2nnc(n2N)N/N=C/c3ccccc3O C20527344
C/C(=N\Nc1[nH]nc(n1)SCC(=O)N[C@H]2CCCc3c2cccc3)/c4ccc(cc4)N C20836806
c1ccc2c(c1)ccc(c2/C=N/Nc3nnc(n3N)SCC(=O)NC4CC4)O C20916182
Cc1ccc(cc1)CNC(=O)CSc2nnc(n2N)N/N=C/c3ccc(cc3)O C21315559
C[NH+](C)C[C@@H](c1ccc(cc1)O[C@H]2[C@@H]([C@H]([C@@H]([C@H](O2)C(=O)[O-])O)O)O)C3(CCCCC3)O C21981413
C[NH2+]CCCN1c2ccccc2CCc3c1ccc(c3)O[C@H]4[C@@H]([C@H]([C@H]([C@@H](O4)C(=O)[O-])O)O)O C22060565
CC(C)[C@@H](C(=O)NC(=O)N)Sc1nnc(n1N)c2ccccc2Br C22612272
c1ccc2c(c1)-c3ccc(cc3C2=O)S(=O)(=O)Nc4ccc(cc4)S(=O)(=O)N=C(N)N C23234587
c1cc(c(cc1Cl)Cl)C(=O)NCC(=O)NCCCc2c(c([nH]n2)N)C#N C24987944
c1ccc(cc1)[C@@H](CC(=O)Nc2cccc(c2)S(=O)(=O)/N=C/3\CCCCCN3)NC(=O)N C25406736
c1cc(ccc1c2c(c3cc(ccc3[nH]2)F)CCC(=O)OCc4nc(nc(n4)N)N)F C32777441
C[C@@H](C(=O)Nc1ccc(cc1)S(=O)(=O)N)Sc2nnc(n2N)c3ccccc3 C09883885
Cc1cc(nc(n1)N[C@@H](C(Cl)(Cl)Cl)O)Nn2c(c(sc2=S)C(=O)OC)N C35047226
C[C@H]1[C@@H](CC[C@@]1(C)O)[C@@](C)(CCC=C(C)C)O[C@@H]2[C@@H]([C@@H]([C@@H]([C@@H](O2)CO)O)O)O C35464356
COc1ccc(cc1)C2=C[C@H](N=N2)[C@@H]3NN[C@@H](N3N)SCC(=O)Nc4ccc(cc4F)F C38994954
Cc1ccc(cc1)NC(=O)CS[C@@H]2NN[C@@H](N2N)[C@@H]3C=C(N=N3)c4ccc(cc4)F C38995114
CC1=C[C@H](N=N1)[C@@H]2NN[C@@H](N2N)SCC(=O)Nc3ccc(cn3)Br C38999062
c1cc(ccc1C2=C[C@@H](N=N2)[C@@H]3NN[C@@H](N3N)SCC(=O)Nc4ccc(c(c4)F)F)F C39007693
CC(C)c1ccc2c(c(sc2n1)C(=O)NCCc3ccc(cc3)S(=O)(=O)N)N C39432521
c1ccc(cc1)C2=C[C@H](N=N2)[C@H]3NN[C@@H](N3N)SCC(=O)Nc4ccc(cn4)Cl C38990420
c1ccc2c(c1)c(c[nH]2)C[C@H](C(=O)OCC(=O)NC(=O)N)NC(=O)c3ccc(cc3)F C39616046
Cc1ccc(cc1)C(=O)NNC(=O)c2c(c\3c(o2)CCC/C3=N\NC(=S)N)C C40824589
CCC(=O)Nc1ccc(cc1)[C@@H](C)NC(=O)C(=O)Nc2ccccc2CC(=O)N C41773442
c1c(cc(cc1C(=O)N)NC(=O)COC(=O)c2cc3c(s2)CCCC3)C(=O)N C09068760
C[C@H](C(=O)NNC(=O)[C@H](C(C)C)NC(=O)N)Oc1cccc(c1)Br C26633333
c1cc(ccc1[C@H](CNC(=O)NNC(=O)N)N2CCc3c(ccs3)C2)Cl C46199365
c1cc(sc1)C[C@@H](C(=O)N)NC(=O)C2=C[C@H]([C@@H]([C@@H](C2)O)O)Oc3ccc4c(c3)OCO4 C03840225
c1ccc(cc1)c2csc(n2)/C(=C/Nc3ccc(cc3)S(=O)(=O)N=C(N)N)/C#N C02197668
Cc1ccc2c(c1)[nH]c(n2)CSc3nnc(n3N)N/N=C/c4cccc(c4)O C20915171
c1ccc2cc(ccc2c1)CC(=O)NNC(=O)C[C@@H](c3cccs3)NC(=O)N C53606399
c1c(c(cc(c1Cl)Cl)Cl)NC(=O)CSCc2nc(nc(n2)N)N C19220689
c1ccc(cc1)c2cc(no2)C(=O)NNC(=O)C[C@@H](c3cccs3)NC(=O)N C28792538
Cc1c(c(n(n1)C(=S)N)O)[C@@H](c2ccc(cc2)Br)[C@@H](C#N)C(=O)N C59461796
Cc1ccc(cc1)N[C@H]2N[C@H]([C@@H](S2)NC(=O)CCC3=C(N=N[C@@H]3C)C)C(=O)N C63349326
Cc1ccccc1CCNC(=O)CO/N=C(/C2=C(C3(CCCC3)N(C2=O)C)N)\N C63456274
c1ccc2c(c1)c(c[nH]2)C(=O)NCCC(=O)NNC(=O)NCCc3cccs3 C65198935
CCCCN1C(=O)[C@H]2[C@@H]([NH2+][C@@]([C@@H]2C1=O)(CC(C)C)C(=O)[O-])c3cc(ccc3O)Br C04127150
CC1(CC2=C([C@H](C(=C(N2c3nc[nH]n3)N)C#N)c4ccccc4C(F)(F)F)C(=O)C1)C C00691093
CC1(O[C@H]2[C@H]([C@@H](O[C@H]2O1)[C@H](CNC(=O)c3ccccc3)O)NC(=O)c4ccccc4)C C00638789
c1cc(ccc1/C=C\2/C(=O)N(C(=O)S2)CC(=O)Nc3ccc(cc3)S(=O)(=O)N)Cl C03109839
CC(C)[C@@H](CO)NC(=O)[C@H](c1ccccc1)NC(=O)[C@@H]2C(S[C@H]3N2C(=O)c4c3cccc4)(C)C C08876849
CCOC(=O)N1CCc2c(sc(c2C(=O)N)NC(=O)CSc3ccc(cc3)Cl)C1 C09630218
Cc1nnc(n1C2CC2)SCC(=O)Nc3cc4c(cc3Br)[nH]c(=O)[nH]4 C09663262
CCOC(=O)C1=C(OC2=C([C@@]13c4cc(ccc4NC3=O)Br)C(=O)C[C@H](C2)C)N C10035325
c1ccc(c(c1)/C=C/2\C(=O)N(C(=S)S2)CCC(=O)NNC(=O)c3ccc(cc3)O)F C12032355
CC(=O)NS(=O)(=O)c1ccc(cc1)NC(=S)NC(=O)/C=C/c2cccc3c2cccc3 C12497226
c1cc2c(cc1Cl)[C@@H](CCS2)NC(=O)CCCC[C@@H]3[C@H]4[C@@H](CS3(=O)=O)NC(=O)N4 C12748574
Cc1c2c(nc(nc2sc1C(=O)N[C@H](C)c3ccc(cc3)S(=O)(=O)N)C4CC4)C C12910346
CC(C)[C@H](C(=O)NCCc1c[nH]c2c1cccc2)NC3=NS(=O)(=O)c4c3cccc4 C12929602
c1cc(cnc1)C(=O)[C@H]2[C@@H](NC(=O)N[C@]2(C(F)(F)F)O)c3ccc(cc3)OC(F)F C13305259
c1ccc(cc1)CN2C[C@H](CC2=O)C(=O)NNC(=S)NC(=O)c3ccc(cc3)Cl C13623362
c1ccc2c(c1)OC[C@@H](O2)C(=O)NC[C@H]3Cc4cc(cc(c4O3)F)c5cc(cnc5)C(=O)N C15007621
[H]/N=C\1/N(C(=O)/C(=C/c2ccc(cc2)N(CC)CC)/S1)c3ccc(cc3)S(=O)(=O)N C15053814
CC[C@]1([C@@H]2[C@@H]([C@H]([NH2+]1)c3ccccc3O)C(=O)N(C2=O)c4cccc5c4cccc5)C(=O)[O-] C15277572
CC(C)C[C@@]1([C@@H]2[C@@H]([C@@H]([NH2+]1)c3cc(cc(c3O)Cl)Cl)C(=O)N(C2=O)c4ccccc4)C(=O)[O-] C19848858
CC[C@]1([C@@H]2[C@@H]([C@@H]([NH2+]1)c3ccccc3O)C(=O)N(C2=O)c4cccc5c4cccc5)C(=O)[O-] C19848872
CC(=C)Cn1c2c(c(=O)[nH]c1=S)[C@@](C(=O)N2)(C(F)(F)F)NC(=O)c3ccccc3F C20161377
CC(C)[C@@H](C(=O)NNC(=O)c1ccccc1n2cccc2)NC(=O)c3c(cccc3F)F C21007484
C[C@H](C(=O)N[C@@H]1CCCc2c1cccc2)Sc3nnc(n3N)COc4ccccc4F C22085203
c1ccc2c(c1)c(c[nH]2)C[C@@H]3C(=O)N(C(=O)N3)NC(=O)c4ccc(cc4)SC(F)F C23307527
c1cc(n(c1)c2ccc(cc2)S(=O)(=O)N)C3C4=C(CCCC4=O)NC5=C3C(=O)CCC5 C23380903
C[C@@H](C(=O)NNC(=O)C12CC3CC(C1)CC(C3)C2)NC4=NS(=O)(=O)c5c4cccc5 C17159109
CC1(O[C@H]2[C@@H]([C@H](O[C@H]2O1)[C@H](CNC(=O)c3ccccc3)O)NC(=O)c4ccccc4)C C25691937
C[C@H](c1ccc(cc1Cl)Cl)NC(=O)COC(=O)c2cc(sc2)S(=O)(=O)N C29592890
C[C@@H](c1ccc(cc1)S(=O)(=O)N)N(C)C(=O)[C@@H]2CS[C@@H](C(=O)N2)Cc3ccc(cc3)F C36055778
CNC(=O)[C@@]1(C[C@H]([C@H]([C@@H](C1)OCc2ccccc2C#N)O)O)OCc3cccc(c3)F C37424632
C[C@@H](C(=O)NCCc1ccc(cc1)S(=O)(=O)N)N2c3ccccc3SC(CC2=O)(C)C C15943786
CN1[C@@H](Nc2cc(c(cc2S1(=O)=O)S(=O)(=O)N)Cl)CSCC(F)(F)F C01530907
c1ccc2c(c1)c(c[nH]2)CCN/C=C/3\C(=O)NC(=O)N(C3=O)c4ccc(cc4)Br C02051734
c1ccc(cc1)CCC(=O)N2C[C@@H](C3(C2)CC[NH2+]CC3)C(=O)NCC4CCC(CC4)C(=O)[O-] C39662678
c1cc(ccc1CC(=O)N2C[C@@H](C3(C2)CC[NH2+]CC3)C(=O)NCC4CCC(CC4)C(=O)[O-])Cl C39662738
Cc1ccc(c(c1F)F)C(=O)N2C[C@@H](C3(C2)CC[NH2+]CC3)C(=O)NCC4CCC(CC4)C(=O)[O-] C39662766
C1C[C@H](CC=C1)C(=O)N2C[C@@H](C3(C2)CC[NH2+]CC3)C(=O)NCC4CCC(CC4)C(=O)[O-] C39662831
c1cc(ccc1[C@@H]2c3c(=O)c4cc(ccc4oc3C(=O)N2CCO)Cl)OCC(=O)N C40021000
c1cc(ccc1[C@H]2c3c(=O)c4cc(ccc4oc3C(=O)N2CCO)Cl)OCC(=O)N C40021001
C/C=C\CN1C(=O)[C@H]2[C@H]([NH2+][C@@]([C@@H]2C1=O)(Cc3c[nH]c4c3cccc4)C(=O)[O-])c5ccccc5C C43218231
Cc1cc(cc(c1O)C)[C@H]2[C@H]3[C@@H](C(=O)N(C3=O)Cc4ccccc4)[C@@]([NH2+]2)(Cc5ccccc5)C(=O)[O-] C33631812
CCNC(=O)O[C@@H]1CC[C@]2([C@H]([C@]1(C)CO)CC[C@H]([C@H]2CC(=O)N3CCC(CC3)C)O)C C43553757
c1cc(ccc1[C@H](CC(=O)N2CCC(CC2)C(=O)[O-])CNC(=O)[C@@H]3CCC[NH2+]3)Cl C43599366
Cc1cc2c(c(c1)Cl)NC(=O)[C@]23[C@H]4[C@@H]([C@H](N3)[C@@H](C)O)C(=O)N(C4=O)CCc5ccccc5 C35363905
C[C@@H]([C@H]1[C@@H]2[C@@H](C(=O)N(C2=O)Cc3ccccc3Cl)[C@@]4(N1)c5cccc(c5NC4=O)Cl)O C16010194
C[C@@]12CC[C@@H](C1(C)C)C(=O)N(C2=O)CCCC(=O)Nc3c(c4c(s3)CCCC4)C(=O)N C54646735
CCCCn1c(c(c(=O)[nH]c1=O)N(CC)C(=O)Cc2ccc(cc2)Br)N C21084090
C[C@@]1([C@@H]2[C@@H]([C@@H]([NH2+]1)c3cc(ccc3O)Br)C(=O)N(C2=O)c4cccc(c4)Cl)C(=O)[O-] C12402069
CCOc1cc(ccc1O)[C@H]2C3=C(N=N[C@H]3C(=O)N2CCO)c4c(cc(cc4O)C)C C06743238
CC(C)OC(=O)C1=C(Oc2c(=O)cc(oc2[C@H]1c3ccc(cc3Cl)Cl)CO)N C08748169
CCN(CC)S(=O)(=O)c1ccc2c(c1)c3c([nH]2)nc(nn3)SCc4ccccc4F C03021718
COc1ccccc1NN=C(S(=O)(=O)c2ccccc2)S(=O)(=O)c3ccccc3 C01946248
C[C@H]1CCCC[C@H]1NC(=O)COC(=O)c2c3ccccc3c(=O)n(n2)Cc4ccccc4 C08949972
CCOC(=O)c1ccccc1NC(=O)Cn2cnc3c(c2=O)c(cs3)c4ccccc4 C09041112
COc1ccc(cc1)C2(C(=O)N(C(=O)N2)CC(=O)c3ccc(cc3)F)c4ccc(cc4)OC C09223312
COc1cc(cc(c1OC)Cl)C(=O)OCC(=O)Nc2c(c3c(s2)CCCCC3)C#N C09817014
CCCCn1c(=O)c2ccccc2n3c1nnc3SCC(=O)Nc4ccc(cc4F)F C10052769
c1cc(ccc1F)S(=O)(=O)N(CC(=O)NCc2ccc3c(c2)OCO3)C4CCCCC4 C10076770
C[C@H]1CCCC[C@@]12C(=O)N(C(=O)N2)CC(=O)OCCOc3ccc(cc3Cl)Cl C10694806
c1ccc(cc1)S(=O)(=O)N2CCC(CC2)C(=O)OCC(=O)NC3CCCCCCC3 C11242851
c1ccc(c(c1)C#N)Sc2ccccc2C(=O)OCC(=O)Nc3ccc4c(c3)OCO4 C11461170
CCOC(=O)c1c(c(sc1NC(=O)c2cc(on2)c3ccc(cc3)Cl)C(=O)C)C C11915935
CC[C@@]1(C(=O)N(C(=O)N1)CC(=O)Oc2ccc(cc2)c3ccc(cc3)C#N)c4ccccc4 C14905670
C[C@H](C(=O)Nc1ccc(cc1F)Br)OC(=O)/C=C/c2cccc(c2)[N+](=O)[O-] C15802064
Cc1ccc(cc1)n2c(nnc2SCC(=O)N/N=C/c3ccc(s3)C)c4ccncc4 C01479442
Cc1cc(no1)NC(=O)[C@H](c2ccccc2)Sc3nc4ccccc4c(=O)n3CC=C C17231548
CCOC(=O)c1c(c2c(s1)[nH]c(nc2=O)/C(=C/c3cc(cc(c3)OC)OC)/Cl)C C21190363
C[C@H](C(=O)N1CCNC1=O)OC(=O)c2ccccc2OCc3ccc(cc3Cl)Cl C21237008
Cc1ccc(cc1C)S(=O)(=O)Nc2ccc(cc2)C(=O)O[C@@H](C)C(=O)N3CCCC3 C21619534
CCc1nc2n(n1)c(c(s2)[C@@H](c3ccccc3F)[NH+]4CCC(CC4)C(=O)OCC)[O-] C22853482
C=CCn1c(nnc1SCC(=O)Nc2ccc3c(c2)OCCCO3)c4ccc(cc4)F C23538590
Cc1ccc(cc1)c2nnc(o2)CCC(=O)N(C)CC(=O)Nc3ccc(c(c3)Cl)Cl C24275405
Cc1ccc(cc1)c2nc(on2)CN3CCN(CC3)C(=O)CCCc4c[nH]c5c4cccc5 C12759501
Cc1ccc(cc1)n2c(nnc2SCC(=O)Nc3ccnn3C(C)C)c4ccccc4 C31843599
CCOC(=O)c1c(c(sc1NC(=O)[C@H](C)n2c(=O)cc(c3c2c(ccc3)OC)C)C)C C32527845
CC\1=NN(C(=O)/C1=C(\C)/NCCSc2ccc(cc2)Cl)c3ccc(cc3)[N+](=O)[O-] C18244324
CCCN(CC(=O)N1CCn2cccc2[C@H]1c3ccccc3)C(=O)Nc4ccc(cc4)OC C35458570
CN([C@@H](c1ccc(cc1)OC)C(=O)NC2CCCCC2)C(=O)Cc3ccc4c(c3)OCO4 C36534483
c1ccc2c(c1)c(c[nH]2)C(=O)COC(=O)c3cccc(c3)S(=O)(=O)N4CCCCCC4 C02725878
Cc1ccc(cc1)S(=O)(=O)[C@@H](CNC(=O)c2ccc(c(c2)[N+](=O)[O-])C)c3cccs3 C38563665
c1ccc(cc1)Cn2cc(c(n2)NC(=O)[C@@H]3C=C(N=N3)c4ccc(cc4)OC(F)F)Cl C39443588
C[C@@H](C(=O)c1ccc(cc1)NC(=O)C(C)C)Sc2nnnn2c3ccc(cc3)Cl C21249897
C[C@@H](C(=O)Nc1nnc(s1)C2CC2)Sc3nnc(n3C)c4ccc(cc4)C(C)(C)C C39756987
Cc1cc(no1)NC(=O)CSc2nnc(n2CC=C)c3csc4c3CCCCC4 C39966699
CCc1c(scc1c2nnc(n2C(C)C)SCC(=O)Nc3ccc4c(c3)OCO4)C C39973680
CCOC(=O)c1c(c\2c(o1)CCC/C2=N\NC(=O)COc3ccc(cc3Cl)Cl)C C40822099
Cc1cc(n(n1)c2nc(c(c(n2)SCCC(=O)Nc3ccc(c(c3)Cl)OC)C)C)C C40850739
CCCSc1nc2n(n1)[C@H](C3=C(N2)CCCC3=O)c4ccc(c(c4)OC)OC(C)C C40981458
CC(=O)O[C@H]1CC[C@@]([C@@H]2[C@@]1(C3=C([C@@H](C2)OC(=O)C)[C@H]([C@@](CC3)(C)C=C)O)C)(C)C(=O)OC C44681253
Cc1c(c(n(n1)c2ccccc2)CSc3[nH]nc(n3)COc4ccc(cc4)Cl)C#N C45442925
C[C@H]1CCCC[C@H]1NC(=O)COC(=O)c2ccc(cc2)CN3C(=O)c4ccccc4C3=O C45915513
CCCOc1ccc(cc1OC)C(=O)[C@H]2CC(=O)Nc3c2c(nn3c4ccc(c(c4)C)C)C C46056866
CCN(Cc1ccccc1)[C@@H](c2cc3cc(c(cc3[nH]c2=O)C)C)c4nnnn4C(C)(C)C C57608694
CC(C)(C)c1ccc(cc1)Cn2c(ccn2)NC(=O)CCN3C(=O)c4ccccc4C3=O C18091745
CC[C@H](c1ccc(cc1)Br)NS(=O)(=O)c2cc(ccc2OC)[N+](=O)[O-] C58314615
Cc1cc(c(n1CCC(C)C)C)C(=O)CN2C(=O)[C@](NC2=O)(C)c3cc4ccccc4o3 C58321398
C[C@H](C(=O)NC(C)(C)C)N1CCN(CC1)Cc2ccc(s2)c3ccccc3[N+](=O)[O-] C59039028
c1ccc2cc(c(cc2c1)C(=O)OCC(=O)c3ccc(cc3)S(=O)(=O)N4CCCC4)O C60383242
CCc1ccccc1NC(=O)Cn2c(=O)ccc(n2)S(=O)(=O)c3ccc(cc3)C(C)C C64943809
Cc1cccc(c1)Cn2ccc3c2c(=O)n(cc3)CC(=O)Nc4cc(cc(c4)OC)OC C65220242
Cc1ccc2c(c1)c(c([nH]2)C(=O)OC)NC(=O)CC[NH+]3CCC(CC3)C C02277260
COC(=O)C1=C(NC(=O)N[C@H]1c2ccccc2Cl)C[NH+]3CCCCC3 C05017552
Cc1ccccc1[C@@H]2C(=C(NC(=O)N2)C[NH+]3CCC(CC3)C)C(=O)OC C05017810
C[C@@H](c1nc(nc(n1)N(C)C)N)[NH+]2CCC(CC2)CCc3ccccc3 C09450021
CC(C)[C@H](c1ccc2c(c1)OCCO2)[NH2+][C@H](C)C(=O)Nc3ccc(cc3)C#N C11092941
CCc1ccc(cc1)[C@H](CNC(=O)Nc2ccc3c(c2)OCO3)[NH+](C)C C12803370
CC(C)(C)c1c(c[nH]n1)C[NH+]2CCC(CC2)(c3ccc4c(c3)OCO4)O C12116810
CC(C)CNC(=O)NC(=O)C[NH+]1CCCCC[C@@H]1c2ccc(cc2)OC C15105659
Cc1cccc(c1C)NC(=O)C[NH+](C)[C@H](C)C(=O)NC2(CCCCC2)C#N C16636715
C[C@@H]1[C@H](c2cc3c(cc2O[C@H]1[NH2+]CCO)OCO3)c4ccc(cc4)OC C16958621
CC(C)[NH2+][C@H](c1ccccc1)C(=O)Nc2ccc(cc2Br)[N+](=O)[O-] C21817881
CCOC(=O)C1=C(NC(=O)N[C@@H]1c2ccccc2)C[NH+]3CCC[C@H](C3)C C22057271
Cc1c(nc([nH]c1=O)c2ccccc2C[NH+](C)Cc3c4c([nH]n3)CCCC4)C C23339782
COc1ccc(cc1)NC(=O)NC(=O)C[NH+]2CCC[C@H]2c3cccs3 C25424411
CCOC(=O)C1=C(NC(=O)N[C@@H]1c2ccccc2)C[NH+]3CCC(CC3)C C28927028
Cc1cc(ccc1F)[C@@H]2C[C@@H](CN(C2)C(=O)NC(C)C)C(=O)NCC[NH+](C)C C34715794
CCc1ccc(cc1)NC(=O)CN2CN(C3(C2=O)CC[NH2+]CC3)c4ccccc4 C35343319
CC[NH2+]CC(=O)/N=c/1\[nH]c(cn1c2ccc(cc2)OC)c3ccc(cc3)Cl C36039392
Cc1ccc(cc1)n\2cc([nH]/c2=N\C(=O)C[NH2+]C(C)C)c3ccc(cc3)OC C36039445
CCOC(=O)C1=C(NC(=O)N[C@H]1c2ccc(cc2)F)C[NH+]3CCCC[C@@H]3C C36080257
CCCCNC(=O)C1=CC2=[NH+][C@@H](C[C@H](N2N1)C(F)(F)F)c3ccco3 C05043567
CCOC(=O)Cc1c(n2cc(ccc2n1)N)C[NH+]3C[C@]4(C[C@@H]3CC(C4)(C)C)C C36278228
Cc1ccc2c(c1)c(c([nH]2)C(=O)OC)NC(=O)C[NH+]3CCCC(C3)(C)C C02294505
c1ccc2=[NH+]CC(=c2c1)C3=NN[C@@H](O3)SCC(=O)NCC4CCCCC4 C39733397
CCOC(=O)C1=C(OC2=c3ccccc3=[NH+]C(=O)[C@H]2[C@H]1c4ccccc4)N C39916273
CCOc1ccccc1Nc2[nH]c(=O)c3c(n2)CC[NH+](C3)Cc4ccccc4 C41595849
CCOC(=O)C1=C(NC(=O)N[C@H]1c2cccs2)C[NH+]3C[C@@H](C[C@@H](C3)C)C C36163044
CCOC(=O)[C@@H]1CCC[NH+](C1)Cc2nc(c3c4c(sc3n2)CCCCC4)N C45643786
CC(C)[C@H](CNC(=O)N1CCC[C@H](C1)C(=O)NC2CC2)[NH+]3CCCCCC3 C51682570
COc1ccc2c(c1)c(c[nH]2)C3=CC[NH+](CC3)CC(=O)Nc4c(ccs4)C#N C53055755
C[C@H]1CCC[NH+](C1)C(C)(C)CNC(=O)Nc2ccc3c(c2)OCCCO3 C54382437
C[C@H]1CCC[NH+](C1)C(C)(C)CNC(=O)N2CCN(CC2)c3ccccc3O C54805491
Cc1ccc(c(c1)NC(=O)C(=O)NCC(C)(C)[NH+]2C[C@@H](C[C@@H](C2)C)C)OC C54946336
C[C@@H](C(=O)N1CCCCCC1)[NH+]2CCC(CC2)NC(=O)NC3CCCCC3 C55028560
Cn1c2ccccc2nc1SCC(=O)N/[NH+]=C\3/CCc4ccccc4N3 C18046621
C[C@H]1C[C@@H](C[NH+](C1)C[C@@H](C)NC(=O)N2CCN(CC2)c3ccccc3O)C C56945507
Cc1c(sc2c1c(=O)[nH]c(n2)[C@@H](C)[NH2+][C@H](C)c3cc(ccc3OC)OC)C C15509687
c1ccc(cc1)[C@H](CNC(=O)Nc2ccccc2n3cccn3)[NH+]4CCCC4 C48149987
C/C(=N\NC(=[NH2+])S[C@H]1CC(=O)N(C1=O)C)/c2ccc(cc2)C3CCCCC3 C59489467
c1ccc2c(c1)cc(o2)CN3Cc4c([nH+]c[nH]4)C[C@H]3C(=O)NC5CCCCC5 C15676288
c1cc(oc1)[C@@H](CNC(=O)c2c3c([nH]n2)CCCC3)[NH+]4CCCCCC4 C62356527
COc1ccc(cc1)[C@H]2C/C(=C/C(=O)NCCC3=c4ccccc4=[NH+]C3)/NO2 C64403583
Cc1ccc(nn1)Nc2ccc(cc2)NC(=O)CC3=c4ccccc4=[NH+]C3 C64410606
C[C@@H]1C[C@H](C[NH+](C1)C(C)(C)CNC(=O)N(C)CC(=O)NC(C)(C)C)C C54726364
CC1CCC(CC1)[NH+]2CCC(CC2)N(C)C(=O)NCCC(=O)NC3CCCC3 C66187822
CC1CCC(CC1)[NH+]2CCC(CC2)N(C)C(=O)NCC(=O)NCC(C)C C66191896
CC[NH+](C)CCNC(=O)N1CCC(=CC1)c2c[nH]c3c2cc(cc3)OC C67002503
Cc1c2ccccc2oc1C(=O)NNC(=O)[C@H](C(C)C)[NH+]3CCCCC3 C67287573
CC(C)NC(=O)Nc1cccc(c1)C(=O)N2C[C@@H](Cc3c2cccc3)[NH+](C)C C67340741
C[C@H](c1cccc(c1)O)N(C)C(=O)NC[C@@H](c2ccco2)[NH+]3CCCCC3 C67581941
C[NH+](Cc1ccccc1NS(=O)(=O)c2ccc3c(c2)OCCO3)C4CCCCC4 C03353231
CCOC(=O)c1c(c2c(=O)[nH]c(nc2s1)[C@@H](C)[NH+](C)Cc3ccc(cc3)C)C C07004387
C[NH+](Cc1ccccc1)Cc2c(ccc3c2O/C(=C\c4ccc(cc4)C(=O)OC)/C3=O)O C09242911
CCC[NH+]1CCc2nnc(n2CC1)[C@@H](CC(C)C)NC(=O)c3cc(cc(c3)C)C C11814428
Cc1ccccc1n2cc(c(n2)c3ccc(c(c3)F)OC)C[NH2+][C@H](C)c4cn(nc4C)C C11843684
c1cc2nc(c(n2cc1Cl)C[NH2+]CCc3cscn3)C(=O)N4CCCCCCC4 C12442063
CCC[C@]1([C@@H]2[C@@H]([C@H]([NH2+]1)c3cccs3)C(=O)N(C2=O)c4ccc(cc4)F)C(=O)OC C12496681
COc1ccc(cc1)[C@@H]2CCC[NH+]2Cn3c(=S)[nH]c(n3)c4cc(ccc4OC)Cl C12787484
Cc1ccc(cc1)C2(CCCC2)c3nc(on3)C[NH+](C)Cc4[nH]c5ccccc5n4 C12317378
c1cc(oc1)C[NH+](Cc2ccco2)CC(=O)Nc3c(c4c(s3)CCCCC4)C#N C15448472
Cc1cccc(c1)n2c(c(c(n2)C)C(=O)NCCC[NH+]3CCCC[C@@H]3C)n4cccc4 C15731266
Cc1ccc(c(c1C)NC(=O)C[NH+](C)Cc2ccccc2Br)[N+](=O)[O-] C19530082
CC[NH+](Cc1cccs1)CC(=O)Nc2ccc(cc2Br)[N+](=O)[O-] C19537839
CC[NH+](Cc1ccc(s1)Br)CC(=O)Nc2cccc(c2)[N+](=O)[O-] C20814773
Cc1c(=O)c2cccc(c2oc1c3ccccc3)C(=O)NC[C@H](c4ccco4)[NH+](C)C C21309131
C[NH+](C)[C@@H](CNC(=O)c1cc(on1)c2ccc3c(c2)CCCC3)c4ccccc4OC C21805349
CCc1ccc(cc1)[C@H](CNC(=O)CN2c3cc(ccc3OCC2=O)Cl)[NH+](C)C C27598058
Cc1ccc2c(c1)c3c4n2CC[NH+]([C@@H]4CCC3)CC(=O)N/N=C\c5cccc(c5)OC C34720037
CC1=C[C@H]([C@@H](C[C@H]1Cc2nnc(o2)c3ccncc3)C(C)C)C[NH+]4CCC[C@H]4CO C35442655
CCN1C(=C([C@@H](NC1=O)c2ccccc2F)C(=O)OCC)C[NH+]3CCC(CC3)C C35991080
Cc1cc2nnc(n2c3c1cccc3)SCC(=O)NC[C@H](c4ccccc4)[NH+](C)C C05885964
Cc1c(n2ccccc2n1)C(=O)NC[C@@H](c3ccc4c(c3)CCCN4C)[NH+]5CCCCC5 C38670830
COc1ccc(cc1OC)C2=CN=[NH+][C@@H]2c3ccc(cc3O)OCc4ccccc4F C38684991
c1cc(sc1)c2nc(on2)C[NH+]3CCC(CC3)C(=O)NCCC4=CCCCC4 C38872777
CCOC(=O)[C@H]1C(=c2ccccc2=[NH+]1)NC(=O)c3ccccc3C(=O)c4ccccc4 C39360981
Cc1c2cc(c(cc2oc(=O)c1CC(=O)NC[C@@H]3CCC[NH+]4[C@H]3CCCC4)OC)Cl C43746931
C[C@@H]1CN(C[C@H](O1)C)c2ccc(c[nH+]2)CNC(=O)COc3ccc(cc3)C(C)(C)C C46843016
c1ccc(cc1)n2c(nnc2SCCC(=O)Nc3ccc(cc3)F)[NH+]4CCCCC4 C46876039
c1ccc(cc1)C[NH+]2CCC(CC2)NC(=O)CN3CCN(C3=O)c4ccc(cc4)Cl C49382741
Cc1ccc(cc1C)n2cnnc2SCC(=O)NCC(C)(C)[NH+]3C[C@H](C[C@@H](C3)C)C C58196842
CCOC(=O)C1CCN(CC1)C(=O)NC[C@@H](c2cccs2)[NH+]3CCC(CC3)C C53536398
C[C@@H]1C[C@H](C[NH+](C1)Cc2ccccc2CNC(=O)c3cc(ccc3[N+](=O)[O-])SC)C C59060802
CN(Cc1ccc(cc1)OC(F)F)C(=O)NCc2ccc([nH+]c2)N3CCCCC3 C45878758
Cc1ccc(cc1)n2c(c(cn2)C(=O)NC[C@@H](c3ccc(o3)C)[NH+]4CCCC4)C(C)C C60355027
CCCC[NH+](C)Cc1c(cc(c2c1O/C(=C\c3ccc4c(c3)OCO4)/C2=O)C)O C41584050
CCOC(=O)C1CC[NH+](CC1)Cc2c(ccc3c2O/C(=C/c4ccc(cc4)F)/C3=O)O C41586212
CCOC(=O)C1CC[NH+](CC1)Cc2c(ccc3c2onc3Cc4ccccc4)O C41586270
CCOC(=O)[C@@H]1CCC[NH+](C1)Cc2c(ccc3c2O/C(=C\c4ccc(cc4)C)/C3=O)O C41586435
COc1cc(c(cc1Cl)OC)NC(=O)COC2=C[C@H]3C(=c4ccccc4=[NH+]3)C=C2 C39795403
Cc1cc(=O)oc2c1cc(c(c2)OCC(=O)NCCC3=c4ccccc4=[NH+]C3)Cl C63375407
Cc1cc2c(c(cc(=O)o2)C)c(c1)OCC(=O)NCCC3=c4cc(ccc4=[NH+]C3)F C63486529
CCOC(=O)CCNC(=O)N1CCC2=c3ccccc3=[NH+][C@@H]2[C@@H]1c4ccc(cc4)C C63491727
C[C@@H]1C(=c2cc(ccc2=[NH+]1)OC)CCNS(=O)(=O)c3ccc(c(c3)OC)Cl C63514033
COc1ccc(c(c1)S(=O)(=O)Nc2ccc(cc2)[C@H]3C=c4ccccc4=[NH+]3)OC C63627198
c1ccc(cc1)CCN[C@@H]2/C(=N/S(=O)(=O)c3ccc(cc3)F)/N=c4ccccc4=[NH+]2 C38971646
Cc1ccc2=[NH+][C@@H](C(=c2c1)C)[C@@H]3NC(=NO3)CCN(C)C(=O)Cc4ccccc4Cl C65182660
Cc1ccc2=[NH+][C@H](C(=c2c1)C)[C@H]3NC(=NO3)CCN(C)C(=O)CC4CCCCC4 C65182684
Cc1ccc2=[NH+][C@@H](C(=c2c1)C)[C@H]3NC(=NO3)CCN(C)C(=O)c4ccc(cc4)C(C)C C65182710
CC[C@@H](c1ccccc1)C(=O)N(C)CCC2=NO[C@H](N2)[C@@H]3C=c4cc(ccc4=[NH+]3)Cl C65183023
C[C@H]1CN(C[C@@H](O1)C)c2ccc(c[nH+]2)CNC(=O)N(C)C[C@@H](C)c3ccccc3 C67062390
CC[NH+](CC)CCCNc1c2ccccc2c3nc4c(c(cs4)c5ccccc5)c(=O)n3n1 C03259459
CC(C)(C)C(=O)[C@@H]1[C@H]([C@]2(c3ccccc3NC2=O)[C@@H]4[NH+]1C=Cc5c4cccc5)C(=O)c6ccc(cc6)Cl C09462120
CCCC[NH+](C)Cc1c(ccc2c1O/C(=C\c3cc4cc(ccc4o3)Br)/C2=O)O C09577459
C[C@H]1C[C@@H](C[NH+](C1)CCNc2cc(c3c4c2C(=O)c5ccccc5-c4on3)N6CCCCC6)C C09641326
CC#CCN1C(=O)[C@](NC1=O)(CCc2ccccc2)C3CC[NH+](CC3)C[C@@H](C)c4ccccc4 C12002587
CC#CCN1C(=O)[C@@](NC1=O)(CCc2ccccc2)C3CC[NH+](CC3)C[C@@H](C)c4ccccc4 C12002593
CC#CCN1C(=O)[C@](NC1=O)(CCc2ccccc2)C3CC[NH+](CC3)C[C@H](C)c4ccccc4 C12002597
COc1ccccc1CCn2cnc3c(c2=O)c4c(s3)C[C@H](CC4)[NH2+]CCC5=CCCCC5 C12457065
CCCN(C(=O)Cc1cccc2c1cccc2)C3(CC[NH+](CC3)C(C)C)C(=O)Nc4ccccc4 C15980667
COc1cc(cc(c1OCc2ccc3c(c2)OCO3)Br)C[NH2+]C4CCCCCC4 C20876789
C=CC[NH+](Cc1ccc(s1)Cl)CC(=O)N2c3ccccc3NC(=O)C[C@H]2C(F)(F)F C21301272
CN(C)c1ccc(cc1)[C@H](CNC(=O)COc2ccc(cc2Cl)Cl)[NH+]3CCc4ccccc4C3 C22418226
CC(C)(C)c1ccc(cc1)C(=O)N(CCC/[NH+]=c/2\cc(oc3c2cccc3)O)Cc4ccccc4 C22473065
Cc1ccc(cc1)c2cccc3c2[nH+]c(cc3)N4CCN(CC4)C[C@@H](COc5ccccc5)O C24894582
Cc1cc[nH+]c(c1)N2CCN(CC2)CC[C@H]3Cn4c5c(cccc5O3)c(c4c6cc(c(c(c6)C)O)C)C C26401823
CCCOC(=O)c1ccc(cc1)Oc2c(oc3c(c2=O)ccc(c3C[NH+]4CCC[C@H](C4)C)O)C C02431329
CCOC(=O)c1c(c(sc1/[NH+]=c\2/c(cc3ccccc3o2)C(=O)Nc4ccccc4OC)C)C C27520947
c1ccc2c(c1)cccc2CNc3ccc(cc3)CC[NH+]4CCN(CC4)Cc5ccc6c(c5)OCO6 C27529157
CCc1cc2c(=O)c(c(oc2c(c1O)C[NH+]3CCCC[C@H]3C)C(C)C)c4nc5ccccc5s4 C28120838
CC(C)c1ccc(cc1)[C@H](CNC(=O)c2cc(=O)c3cc(ccc3o2)Cl)[NH+]4CCCCC4 C28293054
CC[NH+](CC)[C@H](CNC(=O)c1cc(on1)c2ccc(cc2)Br)c3ccccc3Cl C28296108
C[C@H]1CCCC[NH+]1CCCN2CC3=C(C2=O)[C@@H](NC(=O)N3CC=C)c4ccc(cc4)C(C)C C33635237
CCOC(=O)C1=C(N(C(=O)N[C@H]1c2ccccc2C(F)(F)F)C)C[NH+](C)C3CCCCC3 C35991739
C[C@H]1CCC[NH+](C1)Cc2c(ccc3c2oc(c(c3=O)Oc4ccccc4Cl)C(F)(F)F)O C00956172
CC1CC[NH+](CC1)Cc2c(ccc3c2oc(c(c3=O)Oc4ccccc4Cl)C(F)(F)F)O C00956050
c1ccc(c(c1)CSc2ccccc2[C@H]3[NH+]=N/C(=N\C(=O)Nc4ccccc4F)/S3)F C38915354
COc1ccccc1OC2=CN=[NH+][C@H]2c3ccc(cc3O)OCc4ccc(c(c4)Cl)Cl C39024789
c1ccc(cc1)/N=C\2/N(C(=O)/C(=C/C3=c4ccccc4=[NH+]C3)/S2)CCc5c[nH]c6c5cccc6 C39237459
CNC(=S)N1[C@@H](CC(=N1)[C@@H]2C(=c3cc(ccc3=[NH+]C2=O)Cl)c4ccccc4)c5ccccc5 C39365043
CNC(=S)N1[C@@H](CC(=N1)[C@H]2C(=c3cc(ccc3=[NH+]C2=O)Cl)c4ccccc4)c5ccccc5 C39365045
CC1=C([C@@H]([NH+]=N1)c2ccc(cc2O)OCc3cnn(c3)c4ccccc4)Oc5ccccc5F C39580041
Cc1ccc2=[NH+][C@@H]([NH+]=c2c1)/C(=C\c3cc(c(c(c3)Cl)OCc4ccc(cc4)C(=O)[O-])Cl)/C#N C39964766
Cc1c(ccc(c1O)[C@@H]2C(=C(N=[NH+]2)C(F)(F)F)C3=N[C@@H](SC3)C)OCc4ccccc4F C39984692
Cc1ccc(cc1)[C@@H](CNC(=O)CCc2ncc(o2)c3ccc(cc3)Cl)[NH+]4CCCCCC4 C41022174
Cc1cccc(c1)c2nc(cs2)CC(=O)/N=c/3\[nH]c4c(s3)C[NH+](CC4)Cc5ccccc5 C49555199
CCOC(=O)[C@@H]1[C@@H](SC2=C1CCCC2)/[NH+]=c\3/c(cc4ccccc4o3)c5[nH]c6ccccc6n5 C39777211
CCOc1ccccc1c2cc(c-3cc/c(=[NH+]/C(=O)c4cc5cccc(c5o4)OC)/cc3o2)O C41354394
Cc1c(c(=O)c2ccc(c(c2o1)C[NH+]3C[C@H](C[C@@H](C3)C)C)O)Oc4ccccc4Br C41584003
CCC[NH+](CCC)Cc1c(cc(c2c1O/C(=C/c3cc(cc4c3OCOC4)Cl)/C2=O)C)O C41584462
Cc1cc(c(c2c1C(=O)/C(=C/C=C/c3ccccc3)/O2)C[NH+]4CCN(CC4)c5ccccc5F)O C41585407
Cc1cc(c(c2c1C(=O)/C(=C\c3ccc(cc3)C(C)C)/O2)CN4CCN(CC4)c5cccc[nH+]5)O C41585833
Cc1cccc(c1)S(=O)(=O)/N=C\2/[C@H]([NH+]=c3ccccc3=N2)Nc4ccc(c(c4)Cl)Cl C38966596
CC[C@@H](C)c1ccc(cc1)N[C@@H]2/C(=N/S(=O)(=O)c3ccc(c(c3)C)C)/N=c4ccccc4=[NH+]2 C63761237
c1ccc2=N/C(=N\S(=O)(=O)c3cc(ccc3Cl)Cl)/[C@@H]([NH+]=c2c1)Nc4ccccc4F C38971314
Cc1cccc(c1)S(=O)(=O)/N=C\2/[C@H]([NH+]=c3ccccc3=N2)Nc4ccc(cc4C)Br C38971464
c1ccc2=N/C(=N\S(=O)(=O)c3ccc(cc3)Cl)/[C@H]([NH+]=c2c1)Nc4ccc(c(c4)Cl)F C63761307
Cc1ccc(c(c1)S(=O)(=O)/N=C\2/[C@H]([NH+]=c3ccccc3=N2)Nc4ccc(cc4)Br)C C38971880
CCCCc1ccc(cc1)N[C@H]2/C(=N/S(=O)(=O)c3ccc(cc3)F)/N=c4ccccc4=[NH+]2 C38981236
c1ccc(cc1)[C@@H](C2CCCC2)C(=O)N3CCC4(CC3)C[C@H]4C(=O)NCCC5=c6ccccc6=[NH+]C5 C64143472
CCOC(=O)c1ccccc1NC(=O)N2CCC3=c4ccccc4=[NH+][C@@H]3[C@H]2c5ccc(cc5)F C64622934
C/C=C/[C@H]1Nn2c(nnc2S1)c3ccccc3OC C03843181
Cc1c2ccccc2c3nnc(n3n1)CNc4ccccc4 C01431637
c1cc2c(cc1/C=C(\C#N)/C(=O)NC3CCCCC3)OCO2 C01450787
c1cc2c(cc1[C@H](O)ON=C3CCCCC3)OCO2 C06513492
CC[C@@]1(C(=O)N(C(=O)N1)/N=C/c2cccc3c2cccc3)C C03528054
Cc1cc(cc(c1)Oc2c3c([nH]cn3)ncn2)C(C)C C16758227
CCc1c(c2ncc3c(n2n1)cc[nH]c3=O)c4ccccc4 C19818829
Cc1c(n2cc(ccc2[nH+]1)N3C[C@@H](C[C@H](C3)C)C)C(=O)[O-] C20275228
C[C@@H](c1ccccc1)n2c3c(cn2)[nH]c(n3)c4ccco4 C20454306
C[C@@H](c1ccc2c(c1)OCCO2)Nc3ccc4c(c3)OCO4 C21302373
CC(C)n1c2c(cn1)nc([nH]2)c3nc4c(s3)CCCC4 C23214276
CCCc1cc2c(cc1O)occ(c2=O)c3ccon3 C05904273
c1ccc(cc1)[S@@](=N)(=O)c2ccccc2[N+](=O)[O-] C01630426
Cc1ccc2nc(c(n2c1)C[NH+]3C[C@H](C[C@@H](C3)C)C)C(=O)[O-] C31910659
c1ccc2c(c1)c3c(n2C[NH+]4CCCCC4)nc(nn3)[S-] C34723512
c1ccn2c(c1)nc(c2/C=C/C(=O)[O-])[NH+]3CCCCCC3 C35433325
c1cc(c(cc1[N+](=O)[O-])Cl)O[C@@H]2CCCC[C@H]2O C37492294
CC(C)Sc1nc2c(c3cc(ccc3[nH]2)OC)nn1 C04356472
c1ccc2c(c1)c3c([nH]2)c(=O)n(cn3)Cc4ccco4 C08686198
c1ccc(cc1)N/C=C/2\C=Nc3c2ccc(c3)[N+](=O)[O-] C08380816
c1ccc(cc1)[C@@H]2C=C(N3C(=N2)N=NN3)c4ccccc4 C00408289
c1ccc(cc1)[C@H]2C=C(N3C(=N2)N=NN3)c4ccccc4 C00408288
c1cc(sc1)/C=N/NC(=O)[C@@H]2C3=C(CCCC3)N=N2 C38626253
CC1=C([C@H](N=N1)O)[C@@H](c2cccc(c2)Cl)C(C#N)C#N C39323425
c1cc(cc(c1)Cl)/C=N/NC(=O)[C@@H]2C3=C(CCC3)N=N2 C39573940
c1cc(ccc1/C=N/NC(=O)[C@H]2C3=C(CCC3)N=N2)Cl C39580460
Cc1cccc(c1)C(=O)/[NH+]=C/2\C=CC3=NC(=NC3=C2)[O-] C39767544
Cc1cccc(n1)/N=C/2\N(C(=O)/C(=C\c3ccc[nH]3)/S2)C C40467107
c1cc(c(c2c1[nH]nc2Br)Cl)[N+](=O)[O-] C43220604
c1cc(sc1)c2nc(on2)c3ccc4c(c3)nc[nH]4 C45895033
c1cc2c(cc1F)CC[C@H]2Nc3ccc(cn3)[N+](=O)[O-] C48962642
C[C@H]1CCc2c(sc(n2)NC(=O)N(C)C[C@@H](C)C#N)C1 C49210238
Cc1c(nnc(c1C#N)Nc2nc3c(s2)CCCC3)C C49559994
C1CCC(CC1)NC(=O)N2CCC3(CC2)OCCCO3 C49705899
c1cc(c(cc1Cl)O[C@H]2CCCC[C@H]2O)[N+](=O)[O-] C51608832
C[C@@H]1CCN([C@@H](C1)C)c2ccc(cc2[N+](=O)[O-])[C@@H](C)O C51733437
c1cc(ccc1O)Oc2c(ccc(c2F)F)[N+](=O)[O-] C53165525
c1cc(oc1)c2nc(on2)c3ccc4c(c3)CCCN4 C54444880
CN1C(=O)c2ccc(cc2C1=O)N[C@@H]3CCC[C@H]3C#N C54823329
c1ccc2c(c1)c(c[nH]2)c3nnnn3c4ccc(cc4)F C00340592
Cc1c(c(no1)c2ccccc2)c3cc(=O)[nH]c(n3)SC C33359351
c1cc(ccc1NC(=O)C=C2CCCCC2)N3CCOC3=O C56134350
C[C@@H]1C(=O)N(c2cc3c(cc2N1)OCCO3)CCC(C)C C57934039
c1cc(ncc1[N+](=O)[O-])N[C@@H]2CCCc3c2ccs3 C61364140
CC1=NN(C(=O)[C@H]1/C=N/c2ccccc2O)c3ccccc3 C13395701
Cc1cc(c(cc1O[C@H]2CCCC[C@@H]2O)C)[N+](=O)[O-] C62998401
CC1=C([C@@H](N2c3ccccc3NC2=N1)c4ccco4)C(=O)C C15108089
c1ccc(cc1)[C@H]2C=C(N=C3N2N=NN3)c4ccc(cc4)F C02605883
c1c(c(cc(c1[N+](=O)[O-])F)F)NC(=O)[C@H]2CCC=CC2 C66961012
CC[C@H](C)NC(=O)N1CCN(CC1)C(=O)C2CCCCC2 C66982309
c1cc[n+](c(c1)SCc2[nH]c(=O)c3c(n2)ccs3)[O-] C03279274
c1cc(ccc1F)S(=O)(=O)N[C@@H]2CCS(=O)(=O)C2 C04324747
C1CCC(C1)N2C[C@H](CC2=O)C(=O)N[C@@H]3CCSC3=O C08234535
CCNC(=O)[C@@H]1Cc2ccccc2N1S(=O)(=O)C C08737258
CCNC(=O)C[C@H]1CSc2n1c(=O)c(c(n2)C)C C14034807
C1C[C@H](CC=C1)/C=C(\C#N)/C(=O)N[C@H]2CCS(=O)(=O)C2 C16732822
COc1cc(ccc1[C@H]2N[C@@H]3C=CC=NC3=N2)[S@@](=O)C C26401366
C[C@H]1C(=O)N(C(=S)N1)c2cccc(c2)CN3CCCC3=O C28962205
c1csc(c1C#N)NC(=O)CN2CCSC2=O C29476621
CC(=O)CCN1C(=O)[C@@]2(CCc3c2cccc3)NC1=O C32745126
CN([C@H]1CCc2c1cccc2)C(=O)C3=NNC(=O)CC3 C35207180
c1cc(cc(c1)C#N)CS(=O)(=O)N2CCC[C@H](C2)O C35612410
CC1CCN(CC1)S(=O)(=O)N2CCC[C@H](C2)CO C36203543
Cc1c(n2ccsc2n1)CN[C@H]3CCS(=O)(=O)C3 C37187821
Cc1c(n2ccsc2n1)CN[C@]3(CCS(=O)(=O)C3)C C37276110
C[C@H](c1ccc(cc1)F)N(C)C(=O)C2=NNC(=O)CC2 C37496481
c1cc2cccnc2c(c1)O[C@@H]3CS(=O)(=O)C[C@H]3O C37695001
CC(=O)NC1=NN([C@](S1)(C)c2ccccc2)C(=O)C C00054577
CCOC(=O)[C@H]1C(=O)O[C@]2([C@@]1(C(CCC2)(C)C)O)C C39132401
c1cc(nnc1C(=O)N[C@]2(CCSC2)C#N)Cl C40690699
C[C@@H](C(=O)c1ccc2c(c1)CCN2)N3CCN(CC3)C(=O)C C41619895
c1cc2c(cc1[C@H]([C@@H]3CCS(=O)(=O)C3)O)OCO2 C43303710
c1cc(oc1C[NH+]2CCO[C@@H](C2)C(=O)[O-])Br C43704437
C[C@H]1CN(C[C@@H](O1)C)[C@@H]2CC3(CC[C@@H]2O)OCCO3 C44117228
CC1(CN(CCO1)[C@@H]2CC3(CC[C@@H]2O)OCCO3)C C44159935
CC1(COCCN1[C@H]2CC3(CC[C@@H]2O)OCCO3)C C44178261
C1CCO[C@@H](C1)CO[C@@H]2CC3(CC[C@@H]2O)OCCO3 C44221348
c1cc2cccnc2c(c1)S(=O)(=O)N3CCNCC3 C44606377
Cn1c(=O)[nH]nc1SCc2cc(cc3c2nccc3)F C46028626
CS(=O)(=O)Nc1cccc2c1CCN(C2)CC#N C48839974
Cn1c(c2c(n1)CCC2)NC(=O)/C=C/c3nccs3 C49425545
CN(Cc1ccccc1C#CCO)C(=O)c2ccno2 C49588578
C1CC[NH+]2CC[C@H]([C@@H]2C1)N3C[C@@H](CCC3=O)C(=O)[O-] C51605093
C[C@H]1[C@@H](Oc2ccccc2O1)C(=O)N(C)C[C@@H](C)O C51818522
C1C[C@H](CN(C1)C(=O)C2CC2)C(=O)N3CC[C@@H](C3)CO C51884782
C1CCC(C1)N2C[C@H](CC2=O)C(=O)N3CC[C@H](C3)CO C51885474
C[NH+]1CCC[C@@H](C1)N(C)C(=O)[C@@H]2CC=CC[C@@H]2C(=O)[O-] C53244681
CCN1C(=O)C[C@@H](C1=O)Nc2nc3c(s2)CCCC3 C49554894
Cc1cc(c(s1)C)S(=O)(=O)N2CCC(=O)NCC2 C54797827
Cc1cnc(cn1)Cn2c(=O)c3ccsc3[nH]c2=S C61322157
C[C@@H]1CC[C@@H]([NH+]1[C@@H](C)C(=O)N2CC[C@@H](C2)C(=O)[O-])C C62119327
CN1[C@@H](COC1=O)C(=O)Nc2ccc(c(c2F)F)F C62639111
CN(C)S(=O)(=O)N1CCN[C@H](C1)c2ccccc2 C62665068
CCS(=O)(=O)N1CCNC(=O)[C@H]1c2ccccc2F C62688848
C[C@@H](C(=O)N1CCCC1)[NH+]2CCC[C@@](C2)(C)C(=O)[O-] C62875940
C[C@@H]1CCCN(C1)C(=O)C[NH+]2CCC[C@@](C2)(C)C(=O)[O-] C62876946
C[C@@H]1CC[C@H]([NH+]1[C@@H](C)C(=O)N2CC[C@@](C2)(C)C(=O)[O-])C C62914169
c1cc2c(cc1S(=O)(=O)N3CCCC3)N=C(CS2)O C04670211
CCNS(=O)(=O)c1cc2c3c(c1)CCN3C(=O)CC2 C21927439
C[C@@H]1CN(CCN1C(=O)[C@@H](C)NC(=O)C2CCCC2)C C67440073
CCCCSc1nc2c(nn1)-c3cc(ccc3N[C@@H](O2)c4ccc(cc4)C(=O)[O-])Br C02094351
Cc1ccc(cc1)NC(=O)CN2C(=O)/C(=C\c3ccc(o3)c4cc(ccc4Cl)C(=O)[O-])/SC2=O C08816373
Cc1c2cc3c(c(oc3c(c2oc(=O)c1CC(=O)N[C@@H](c4ccccc4)C(=O)[O-])C)C)c5ccccc5 C02120802
c1ccc(cc1)CCN\2C(=O)C[C@@H](S/C2=N\c3ccc(cc3)F)C(=O)Nc4ccc(cc4)C(=O)[O-] C12376326
CCn1c(=O)c2ccc(cc2nc1S[C@H](C)C(=O)Nc3ccc(cc3Br)C)C(=O)[O-] C13019387
Cc1ccc2cc(c(nc2c1C)Cl)CSc3nc4cc(ccc4c(=O)n3C[C@@H](C)O)C(=O)[O-] C13052155
C[C@H](C(=O)Nc1ccc(cc1)C#N)Sc2nc3cc(ccc3c(=O)n2CCc4ccccc4)C(=O)[O-] C13093236
C[C@H](C(=O)Nc1cc(c(cc1Cl)Cl)Cl)Sc2nc3cc(ccc3c(=O)n2C)C(=O)[O-] C13199605
Cc1cccc(c1)c2nnc(n2CC(=O)[O-])S[C@@H](C)C(=O)N[C@@H](C)c3ccc(cc3Cl)Cl C13205869
C=CCn1c(=O)c2ccccc2n3c1nnc3SCC(=O)Nc4cc5ccccc5cc4C(=O)[O-] C13241644
CCCn1c(=O)c2c3c(sc2nc1SCC(=O)Nc4cc5ccccc5cc4C(=O)[O-])CCC3 C13241721
Cc1c2cc(ccc2oc1C(=O)[O-])CC[C@]3(Nc4ccccc4C(=O)N3c5ccc6c(c5)OCO6)C C13263812
C[C@@H](c1ccc(cc1)c2ccccc2)NC(=O)CSc3nc4ccccc4c(=O)n3[C@@H](C)C(=O)[O-] C13335197
C[C@@H](C(=O)Nc1ccc(cc1)Br)Sc2nc3cc(ccc3c(=O)n2CC=C)C(=O)[O-] C13363688
CC(C)OC(=O)c1c(csc1NC(=O)[C@@H]2[C@@H]3CC[C@H]([C@@H]2C(=O)[O-])O3)c4ccc(cc4)C5CCCCC5 C17136303
CCOC(=O)c1c2c(sc1NC(=O)[C@@H]3[C@@H]4CC[C@H]([C@@H]3C(=O)[O-])O4)CCCCCCCCCCC2 C17143476
c1ccc(cc1)CSCCNC(=O)c2ccc3c(c2)nc(n(c3=O)Cc4ccc5c(c4)OCO5)[S-] C03052030
c1c(c(cc(c1Cl)[N+](=O)[O-])Cl)NC(=O)c2c(c(c(c(c2Cl)Cl)Cl)Cl)C(=O)[O-] C25693557
CC(C)c1cc(cc(c1O)S(=O)(=O)c2ccc(cc2)Cl)[N-]S(=O)(=O)c3cccc(c3)[N+](=O)[O-] C26787040
CCOc1ccccc1NC(=O)C(=C([C@@H]2c3ccccc3C(=O)O2)C(=O)c4ccc5ccccc5c4)[O-] C17211171
CC(=O)c1ccccc1NC(=O)C(=C([C@@H]2c3ccccc3C(=O)O2)C(=O)c4ccccc4c5ccccc5)[O-] C17211589
c1ccc2c(c1)NC3=C([C@H](N2C(=O)CCC(=O)[O-])c4cccc(c4)[N+](=O)[O-])C(=O)C[C@H](C3)c5ccc(cc5)Cl C01097617
CCOC(=O)C1=C(N=C2N([C@@H]1c3cccc(c3)OC)C(=CS2)/C=C(/N[C@H]4CCCc5c4cccc5)\[O-])C C34922780
Cc1ccccc1CN2C(=O)/C(=C/c3c(nn(c3[O-])c4ccc(cc4)Cl)c5ccccc5)/NC2=O C35455862
CCN(CC)C(=O)C1=C(N=C2N([C@@H]1c3ccccc3Cl)C(=CS2)/C=C(/NCc4ccncc4)\[O-])C C35693498
CCN(CC)C(=O)C1=C(N=C2N([C@H]1c3cccc(c3)C)C(=CS2)/C=C(/NCc4ccccn4)\[O-])C C35696009
Cc1cccc(c1)[C@H]2C(=C(N=C3N2C(=CS3)/C=C(/NCc4cccnc4)\[O-])C)C(=O)OC(C)(C)C C35703822
Cc1ccccc1Cc2c(c(n(n2)c3cccc(c3C)C)[O-])/C=C\4/C(=O)N(C(=O)N4)Cc5ccc(cc5)F C35829441
CC(C)(C)N([C@@H](c1ccc(cc1)C(F)(F)F)C(=O)NC2CCCCC2)C(=O)c3cc(ccc3[O-])[N+](=O)[O-] C36585834
C[C@H]1[C@H]2[C@@H](C(=O)[C@@]3([C@@H]([C@@]2(CCC1=O)C)CC[C@@H]\4[C@@]3(C[C@@H](/C4=C(\CCC=C(C)C)/C(=O)[O-])OC(=O)C)C)C)O C35457251
Cc1ccc(cc1)CSc2nc(c(nn2)c3ccccc3N/C=C/4\C(=NN(C4=O)c5ccccc5)C)[O-] C08723354
CCOC(=O)[C@H]1[C@@H](SC2=C1CCCC2)NC(=O)[C@@H](C)Sc3nc(cc(n3)[O-])c4ccccc4 C39724668
CCOc1ccc(cc1)N2[C@@H](NC(=O)C(=C2[S-])C#N)c3ccc4c(c3)c(on4)c5ccc(cc5)Cl C39887661
COCCN1[C@@H](c2c([nH]nc2C1=O)c3cc(ccc3[O-])Cl)c4cccc(c4)OCc5ccccc5 C39898191
COc1ccc(cc1)CN2[C@@H](c3c([nH]nc3C2=O)c4cc(ccc4[O-])Cl)c5cccc(c5)OCC=C C39899121
CC(=O)[C@H]1CC[C@H]2[C@]1(CC[C@@H]3[C@@H]2CCC4=C/C(=N/OCC(=O)NCc5ccc(cc5)C(=O)[O-])/CC[C@@]34C)C C43741404
c1ccc2c(c1)-c3ccccc3C2COC(=O)N[C@@H](Cc4cccn4c5ccc(cn5)Cl)C(=O)[O-] C44324678
Cc1ccccc1n2c(c(c(n2)C)C[C@@H](C(=O)[O-])NC(=O)OCC3c4ccccc4-c5c3cccc5)C C44325752
c1ccc(cc1)c2c(nc([nH]2)c3ccc(cc3)C(=O)[O-])c4ccc5c(c4)S(=O)(=O)c6ccccc6O5 C39550688
Cc1c2c(cc(=O)[nH]c2sc1C(=O)[O-])CSc3nnc(n3c4ccc(cc4)F)c5ccccc5 C13411962
Cc1c2c(=O)[nH]c(nc2sc1C(=O)[O-])CSc3nnc(n3c4ccc(cc4)F)c5ccccc5 C13411977
c1ccc(cc1)c2nnc(n2c3ccc(cc3)Cl)SCc4[nH]c(=O)c5ccc(cc5n4)C(=O)[O-] C13346234
C[C@@H]1CCC[C@H]([C@@H]1C)n2c(=O)c3ccccc3nc2SCc4[nH]c(=O)c5ccc(cc5n4)C(=O)[O-] C13353177
CC1(CC2=C([C@@H](c3c(nc(nc3[O-])SCc4ccc(cc4)[N+](=O)[O-])N2)c5ccccc5)C(=O)C1)C C17242337
c1ccc(c(c1)CSc2nc3c(c(n2)[O-])[C@H](C4=C(N3)CCCC4=O)c5cccc(c5)[N+](=O)[O-])Cl C32655143
CC1(CC2=C([C@H](c3c(nc(nc3[O-])SCc4ccccc4)N2)c5ccccc5[N+](=O)[O-])C(=O)C1)C C00959791
CC1(CC(=C2[C@@H]([C@H]3C(=NC(=NC3=O)SCc4ccc(cc4)[N+](=O)[O-])N=C2C1)c5cccc(c5)O)[O-])C C39749469
c1cc(c(cc1[N-]S(=O)(=O)c2ccc(s2)Cl)C(=O)[O-])N3CCC(CC3)[NH+]4CCCCC4 C32962147
CC(C)CN1c2ccc(cc2[C@]3(C1=O)CC(=Nc4c3sc(c4c5ccc(cc5)OC)C(=O)[O-])O)F C36366818
c1ccc(cc1)n2c(c(sc2=S)C#N)/N=C(/CSc3[nH]c4c(c5c(s4)CCCC5)c(=O)n3)\[O-] C64981101
CCC(C)(C)n1c(nnn1)[C@@H](c2cc3ccc(cc3[nH]c2=O)C)[NH+](Cc4ccc(cc4)F)Cc5ccco5 C06149264
CCc1ccc2c(c1)cc(c(=O)[nH]2)[C@@H](c3nnnn3C(C)(C)C)[NH+](Cc4ccccc4)Cc5ccc(cc5)F C06197892
CCc1ccc2c(c1)cc(c(=O)[nH]2)[C@@H](c3nnnn3C4CCCC4)[NH+](Cc5ccccc5)Cc6ccco6 C06197947
CCn1c(nnc1SCC(=O)NC[C@@H](c2ccco2)[NH+]3CCCC3)c4ccc(cc4Cl)Cl C08744871
Cc1c(non1)C[NH+](C)Cc2cc(ccc2OCC(=O)N[C@H](C)c3cccs3)c4ccc(cc4)F C11966519
CC[C@@]1(C(=O)N(C(=O)N1)CCc2c(ncs2)C)C3CC[NH+](CC3)C/C=C/c4ccc(cc4)N(C)C C11791009
CC[NH+](CC)[C@H](CNC(=O)c1ccc(cc1)S(=O)(=O)N(C)c2ccccc2OC)c3ccccc3 C13042051
CCc1ccc2c(c1)cc(c(=O)[nH]2)C[NH+](Cc3cccs3)[C@H](CC)c4nnnn4Cc5ccc(cc5)F C13063737
CCc1ccc2c(c1)cc(c(=O)[nH]2)C[NH+](Cc3cccs3)[C@@H](CC)c4nnnn4Cc5ccc(cc5)F C13063738
CCc1ccc2c(c1)cc(c(=O)[nH]2)C[NH+](Cc3ccccc3)[C@@H](CC)c4nnnn4CCc5ccccc5 C13063758
CC[C@@H](c1nnnn1Cc2ccc(cc2)F)[NH+](Cc3ccc(cc3)F)Cc4cc5ccc(cc5[nH]c4=O)C C13063931
CC[C@@H](c1nnnn1C2CCCC2)[NH+](Cc3ccccc3OC)Cc4cc5cc(c(cc5[nH]c4=O)C)C C13064600
CC[C@H](c1nnnn1Cc2ccccc2)[NH+](Cc3cccs3)Cc4cc5cc(c(cc5[nH]c4=O)C)C C13064644
CC[C@@H](c1nnnn1Cc2ccc(cc2)F)[NH+](Cc3ccc(cc3)C)Cc4cc5cc(c(cc5[nH]c4=O)C)C C13064683
CC[C@@H](c1nnnn1Cc2ccco2)[NH+](Cc3ccc(cc3)C)Cc4cc5c(cc(cc5[nH]c4=O)C)C C13064931
CC[C@H](c1nnnn1Cc2ccco2)[NH+](CCc3ccccc3)Cc4cc5c(cc(cc5[nH]c4=O)C)C C13064972
Cc1ccc2cc(c(=O)[nH]c2c1)[C@@H](c3nnnn3C(C)(C)C)[NH+](Cc4ccccc4)Cc5cccs5 C06409798
Cc1ccc2cc(c(=O)[nH]c2c1)[C@H](c3nnnn3C(C)(C)C)[NH+](Cc4ccccc4)Cc5cccs5 C06409956
Cc1cccc2c1[nH]c(=O)c(c2)[C@H](c3nnnn3C(C)(C)C)[NH+](Cc4ccccc4)Cc5cccs5 C06443903
CC[NH+](CC)CCCN1[C@@H](/C(=C(/c2ccc3c(c2)C[C@@H](O3)C)\O)/C(=O)C1=O)c4ccc(cc4)OCC=C C09312261
CC[NH+](CC)CCCN1[C@H](C(=C(C1=O)O)C(=O)c2ccc3c(c2)C[C@@H](O3)C)c4cccc(c4)OCC=C C09424887
CC[NH+](CC)CCCN1[C@@H](C(=C(C1=O)O)C(=O)c2ccc3c(c2)C[C@@H](O3)C)c4cccc(c4)OCC=C C09424886
CC[NH+](CC)CCN1[C@@H](/C(=C(/c2ccc(c(c2)C)OCC(C)C)\O)/C(=O)C1=O)c3ccc(cc3)OCC C09232516
CC[NH+](CC)CCCN1[C@@H](/C(=C(/c2ccc3c(c2)C[C@H](O3)C)\O)/C(=O)C1=O)c4ccc(cc4)C(=O)OC C09312839
Cc1ccc2cc(c(nc2c1)O)[C@H](c3nnnn3C4CCCC4)[NH+](Cc5ccccc5)Cc6ccco6 C08582500
CCOc1cc(cc(c1OCc2ccc(cc2)C)Br)C[NH2+]CCCSc3nnnn3C C20874794
C[C@@H]1C[C@H](C[NH+](C1)CCCNC(=O)[C@@]2(Cn3c4cc(ccc4cc3C(=O)N2CCC(C)C)OC)C)C C20918487
Cc1ccc(cc1S(=O)(=O)NC[C@H](c2ccc(cc2)N(C)C)[NH+]3CCc4ccccc4C3)[N+](=O)[O-] C21755422
CCCCOC(=O)c1ccc(cc1)NC(=O)CSc2nnc(n2c3ccc(cc3)F)[C@H](C)[NH+](C)C C23483054
CCOc1cc(cc(c1OCC)OCC)C(=O)NC[C@H](c2ccc3c(c2)CCCN3C)[NH+]4CCCC4 C23858672
C[NH+](C)CCCn1c(=O)c2ccccc2nc1SCc3[nH]c4c(c(cs4)c5ccccc5)c(=O)n3 C25480685
CC(C)[C@H](c1cccc(n1)COc2c3ccccc3c4nnc(n4n2)C(F)(F)F)[NH2+]CCc5ccccc5 C26499396
c1ccc(cc1)OC[C@H](C[NH+](Cc2ccccc2Cl)C[C@@H]3CC(=NO3)c4ccc5c(c4)OCO5)O C36146623
CC[NH+](CC)[C@H](CNC(=O)CSc1nnc(n1Cc2ccccc2)c3cccs3)c4ccco4 C36240623
CCOC(=O)c1c2c(sc1NC(=O)[C@@H]3CCC[NH+](C3)Cc4nc(no4)c5ccccc5)CCCC2 C38884946
C[C@H]1C(=CN(N1)C)C[NH+](C)[C@@H](Cc2ccc(cc2)F)C3CCN(CC3)C(=O)[C@@H]4C=C(N=N4)CC(C)C C39380186
CCC[NH2+]Cc1cn(c2c1cc(cc2)C(=O)OC)C[C@@H](c3ccccc3)S(=O)(=O)Oc4ccccc4 C39491711
C[C@@H](C(=O)Nc1ccc(cc1)N(C)C)Sc2nc3ccccc3c(=O)n2CC[NH+](C(C)C)C(C)C C12608781
Cc1ccc2=[NH+]C(=O)[C@H](C=c2c1)[C@@H]([C@@H]3N=NNN3C(C)(C)C)N(CCc4ccccc4)Cc5cccs5 C39710331
CCCCOc1ccc(cc1OC)[C@@H]2c3c([nH]nc3C(=O)N2CCCn4cc[nH+]c4)c5ccc(cc5)C C40341523
CCOc1cc(cc(c1OC(C)C)Br)C[NH2+]CCCSc2nnnn2c3ccccc3 C40729107
CCOc1cc(cc(c1OCc2ccc(cc2Cl)F)Cl)C[NH2+]CCCSc3nnnn3C C40744805
c1ccc(cc1)OCCSC2=NN3C(=[NH2+])/C(=C\c4ccc(o4)SC5CCCCC5)/C(=O)N=C3S2 C20238881
Cc1ccc(cc1)S(=O)(=O)Oc2ccccc2/C=N/NC(=O)C[NH+](Cc3ccccc3)Cc4ccccc4 C59167165
```
