## Supplementary material for "Using Single Protein/Ligand Binding Models to Predict Active Ligands for Unseen Proteins": Code and dataset: CHEMBL258 (part 3 of 3)

```
CN(C)c1ccc(cc1)[C@@H](CNC(=O)CSc2nnc(o2)c3ccc(cc3)F)C4=c5ccccc5=[NH+]C4 C63234531
C[C@@H]1c2cc(c(cc2OC(=O)[C@@H]1CC(=O)NCCC3=c4ccc(cc4=[NH+]C3)OC)OCC(=C)C)Cl C63491406
C[C@@H]1c2cc(c(cc2OC(=O)[C@H]1CC(=O)NCCC3=c4ccc(cc4=[NH+]C3)OC)OCC(=C)C)Cl C63491408
CCOc1ccc(cc1OCC)[C@H]2[C@H]3N=CC(=C(N3N=C2C)C)C(=O)NCCC4=c5ccccc5=[NH+]C4 C63648768
CCOc1ccc(nn1)n2c(c(cn2)C(=O)NC[C@H](c3ccc(cc3)OC)C4=c5ccccc5=[NH+]C4)C C64188276
Cn1ccnc1[C@H](c2ccc(cc2)OC)NC(=O)CCC3=c4ccccc4=[NH+][C@@H]3c5ccc(cc5)OC C64352860
CSC1=C(C[NH+](CN1c2ccccc2)CCCC[NH+]3CC(=C(N(C3)c4ccccc4)SC)[N+](=O)[O-])[N+](=O)[O-] C04235722
CCOC(=O)N1CCN(CC1)c2c(cc3cc(ccc3[nH+]2)C)C[NH2+]Cc4ccccc4C(F)(F)F C11838743
Cn1cnnc1Sc2ccc(o2)C[NH+]3CCOc4ccc(cc4C3)C[NH+]5CCCC[C@@H]5C(=O)OC C12038203
C[NH+]1CCCC[C@H]1C(=O)N(Cc2ccc3c(c2)OCO3)Cc4cc5c(ccc(c5[nH+]c4N(C)C)OC)OC C12122254
C[NH+]1CCCC[C@@H]1C(=O)N(Cc2ccc3c(c2)OCO3)Cc4cc5c(ccc(c5[nH+]c4N(C)C)OC)OC C12122262
CC(C)[C@H](c1nnc2n1CC[NH+](CC2)Cc3ccc(s3)C[NH+]4CCCCC4)NS(=O)(=O)C C19770581
CC(C)[C@@H](c1nnc2n1CC[NH+](CC2)Cc3ccc(s3)C[NH+]4CCCCC4)NS(=O)(=O)C C19770582
CCc1ccc(cc1)S(=O)(=O)N2CC[NH+](CC2)[C@H](C)c3[nH+]c4ccccc4c(n3)NCc5ccccc5 C22052848
C[NH+](C)CCN(C1CC[NH+](CC1)Cc2ccccc2S(=O)(=O)C)S(=O)(=O)c3cccc4c3nccc4 C24885390
Cc1c2ccccc2sc1C[NH+]3CCc4c(c(=O)n(c(=O)n4C)CC[NH+](C)CCc5ccccn5)C3 C28864155
CC(=O)Oc1ccccc1C(=O)N2C[C@H](C3(C2)CC[NH2+]CC3)C(=O)NC[C@@H](c4ccccc4)[NH+](C)C C39675575
CCCC[NH+]1CCC(CC1)CNC(=O)[C@@H]2CN(CC23CC[NH2+]CC3)C(=O)[C@@H]4CCCN4C(=O)C(F)(F)F C39683419
Cc1ccc2=[NH+]C(=O)[C@H](C=c2c1)[C@H](c3nnnn3CCOC)[NH+](Cc4ccccc4)Cc5ccccc5Cl C39710261
Cc1ccc2=[NH+]C(=O)[C@H](C=c2c1)[C@H](c3nnnn3CCOC)[NH+](Cc4ccccc4)Cc5ccco5 C39710271
CCc1ccc2=[NH+]C(=O)[C@@H](C=c2c1)[C@@H](c3nnnn3CCOC)[NH+](Cc4ccc(cc4)F)Cc5ccco5 C39710576
Cc1ccc2=C[C@H](C(=O)[NH+]=c2c1)[C@@H](c3nnnn3CCOC)N4CC[NH+](CC4)Cc5ccc6c(c5)OCO6 C39710599
CCC(C)(C)N1[C@@H](N=NN1)[C@@H]([C@@H]2C=c3ccc(cc3=[NH+]C2=O)C)[NH+](Cc4ccco4)C[C@@H]5CCCO5 C39710642
Cc1ccc2=C[C@@H](C(=O)[NH+]=c2c1)[C@@H](c3nnnn3CCOC)[NH+](Cc4ccc(cc4)F)Cc5ccco5 C39710718
Cc1ccc2=C[C@H](C(=O)[NH+]=c2c1C)[C@H]([C@@H]3N=NNN3C(C)(C)C)[NH+](Cc4ccc(cc4)F)Cc5ccco5 C39710780
Cc1cccc2=C[C@@H](C(=O)[NH+]=c12)[C@H]([C@@H]3N=NNN3C(C)(C)C)[NH+](Cc4ccccc4)Cc5ccc(cc5)Cl C39710877
Cc1cccc2=C[C@H](C(=O)[NH+]=c12)[C@H](c3nnnn3CCOC)[NH+](Cc4ccc(cc4)Cl)Cc5ccco5 C39710941
Cc1cccc2=C[C@H](C(=O)[NH+]=c12)[C@H](c3nnnn3CCOC)[NH+](Cc4ccccc4)Cc5ccc(cc5)F C39710955
Cc1cccc2=C[C@H](C(=O)[NH+]=c12)[C@@H]([C@@H]3N=NNN3C(C)(C)C)[NH+](Cc4cccs4)C[C@@H]5CCCO5 C39710974
CCC(C)(C)N1[C@H](NN=N1)[C@@H]([C@@H]2C=c3cc(cc(c3=[NH+]C2=O)C)C)[NH+](Cc4ccccc4)Cc5cccs5 C39711080
Cc1cc(c2=C[C@H](C(=O)[NH+]=c2c1)[C@@H]([C@@H]3NN=NN3C4CCCC4)[NH+](Cc5ccccc5)Cc6cccnc6)C C39711142
Cc1cc(c2=C[C@@H](C(=O)[NH+]=c2c1)[C@H]([C@@H]3NN=NN3C4CCCCC4)[NH+](Cc5ccco5)Cc6cccs6)C C39711155
CCC(C)(C)N1[C@H](NN=N1)[C@@H]([C@@H]2C=c3c(cc(cc3=[NH+]C2=O)C)C)[NH+](Cc4ccc(cc4)F)Cc5ccco5 C39711168
Cc1cc2=C[C@@H](C(=O)[NH+]=c2cc1C)[C@H]([C@@H]3N=NNN3C4CCCC4)[NH+](Cc5ccccc5)Cc6ccco6 C39711237
COCCn1c(nnn1)[C@@H]([C@@H]2C=c3cc(ccc3=[NH+]C2=O)OC)[NH+](Cc4ccccc4)Cc5ccco5 C39711359
COCCn1c(nnn1)[C@@H]([C@H]2C=c3cc(ccc3=[NH+]C2=O)OC)[NH+](Cc4ccccc4)Cc5ccco5 C39711361
CCOc1ccc2=[NH+]C(=O)[C@@H](C=c2c1)[C@H](c3nnnn3CCOC)[NH+](Cc4ccccc4)Cc5ccco5 C39711538
CCOc1ccc2=[NH+]C(=O)[C@@H](C=c2c1)[C@@H]([C@@H]3N=NNN3C(C)(C)C)[NH+](Cc4ccco4)Cc5cccs5 C39711540
COCCn1c(nnn1)[C@H]([C@H]2C=c3cc(c(cc3=[NH+]C2=O)OC)OC)[NH+]4CCC(CC4)Cc5ccccc5 C39711551
COCCn1c(nnn1)[C@H]([C@H]2C=c3cc4c(cc3=[NH+]C2=O)OCO4)[NH+](Cc5ccccc5)Cc6ccco6 C39711661
CCC(CC)c1cc(nc(n1)c2ccncc2)[C@H]3C[NH+]4CC[C@@H]3C[C@@H]4C[NH2+]Cc5ccc(cc5)OC C43527874
CC[NH+](CC)c1ccc([nH+]c1N(CC)CC)N2CCN(CC2)C[C@]3(CCc4c(c(c(c(c4O3)C)C)O)C)C C13651316
CC[NH+](CC)CCCN1CC(=O)N2[C@H](C1=O)CC3=c4ccccc4=[NH+][C@H]3[C@@H]2c5cccc(c5)[N+](=O)[O-] C63139017
CC[NH+](CC)CCCN1CC(=O)N2[C@H](C1=O)CC3=c4ccccc4=[NH+][C@H]3[C@@H]2c5ccc(cc5)C(=O)OC C63139660
CC[NH+](CC)CCCN1CC(=O)N2[C@H](C1=O)CC3=c4ccccc4=[NH+][C@H]3[C@H]2c5ccc(cc5)C(=O)OC C63139664
C[C@@H]1C(=c2ccccc2=[NH+]1)/C=N/N\3[C@@H](CS/C3=[NH+]\CCOC)c4cc(c(c(c4)OC)OC)OC C39946761
CCCC1=NN2[C@@H](S1)NC(=CC2=O)COc3ccc(cc3OC)/C=C(\C#N)/C4[NH+]=c5ccccc5=[NH+]4 C63490989
CCOC(=O)NC(=O)CSc1nnc(s1)NC(=O)CS[C@@H]2[NH+]=c3ccc(cc3=[NH+]2)OC C63552609
CC[NH+]1CCC[C@H]1CN(CCS(=O)(=O)N2CC[NH2+]CC2)S(=O)(=O)c3ccc4c(c3)CCCC4 C15868945
CCN(CC)C(=O)CO[C@@H]1CN(CC(=O)N(C1)CCc2ccccc2)C(=O)CCC3[NH+]=c4ccccc4=[NH+]3 C63980714
C[C@@H](CCC1=c2ccccc2=[NH+]C1)[NH+]3CCC4(CC3)C(=O)N(C(=O)N4CC(C)C)Cc5ccccn5 C63985627
C[C@H](CCC1=c2ccccc2=[NH+]C1)[NH+]3CCC4(CC3)C(=O)N(C(=O)N4CC(C)C)Cc5ccccn5 C63985629
COCCC(=O)N[C@@H]1c2cc(c[nH+]c2N([C@@H]1C(=O)OC)CCC3=c4ccccc4=[NH+]C3)NC5CCC5 C63985846
COCCCN1C(=O)N(C(=O)C12CC[NH+](CC2)C[C@H]3C=c4ccccc4=[NH+]3)Cc5ccc(cc5)OC C63993855
Cc1ccccc1[C@]2(CC(=O)N(C2=O)CCCOC)CC(=O)N(C)CC[C@@H]3[NH+]=c4ccc(cc4=[NH+]3)F C64131532
CC[NH+](CC)CCCN1CC(=O)N2[C@@H](C1=O)CC3=c4ccccc4=[NH+][C@H]3[C@H]2c5cccc(c5)[N+](=O)[O-] C64228219
CC(C)CCNC(=O)[C@@H](c1cccs1)N(c2ccc(cc2)F)C(=O)c3c(c(ns3)C(=O)N)N C06134323
CC[C@]1(C(=O)N(C(=O)N1)CC(=O)Nc2c(c(c(s2)C(=O)N)C)C(=O)OCC)c3ccccc3 C09703971
CCNC(=O)NC(=O)CN(CCC1=CCCCC1)c2c(n(c(=O)[nH]c2=O)Cc3ccccc3)N C11338569
CC(C)[C@H](C(=O)NC(=O)N)OC(=O)[C@@H](Cc1ccccc1)NS(=O)(=O)c2ccccc2F C12908087
CC(C)[C@@H](C(=O)NC(=O)N)OC(=O)[C@@H](Cc1ccccc1)NS(=O)(=O)c2ccccc2F C12908091
CC(C)Cn1c(nnc1SCC(=O)NC(=O)NC23CC4CC(C2)CC(C4)C3)CCC(=O)N C17274851
CCCCn1c(c(c(=O)[nH]c1=O)N(CCOC)C(=O)CSc2[nH]c3cc(ccc3n2)Cl)N C18956700
COc1cccc(c1O)/C=N/Nc2[nH]nc(n2)SCC(=O)Nc3nnc(s3)SCC=C C20274572
C=CCc1cccc(c1O)/C=N/Nc2nnc(n2N)SCC(=O)NCc3ccc(cc3)F C20527558
CCN(CC)c1ccc(cc1)/C=N/Nc2nnc(n2N)SCC(=O)NCc3ccc(cc3)C C20527691
Cc1c(c(n(n1)C(C)C)C)/C=N/Nc2nnc(n2N)SCC(=O)Nc3cc(ccc3OC)Cl C20805394
CC(=O)Nc1ccccc1NC(=O)CCSc2nc([nH]n2)N/N=C/c3ccc(cc3)C(=O)OC C20906089
c1ccc2c(c1)ccc(c2/C=N/Nc3[nH]nc(n3)SCCC(=O)Nc4cccc(c4)[N+](=O)[O-])O C20907588
CCNS(=O)(=O)c1ccc(cc1)NC(=O)CSc2nc([nH]n2)N/N=C/c3ccc(cc3)C C20907870
c1ccc2c(c1)ccc(c2/C=N/Nc3nnc(n3N)SCC(=O)NCCc4ccc(cc4)F)O C20916146
CCCSc1ccccc1NC(=O)CSc2nnc(n2N)N/N=C/c3ccc(cc3)C C20917555
Cc1ccc(cc1)/C=N/Nc2nnc(n2N)SCC(=O)Nc3ccccc3SCC=C C20917560
c1ccc(cc1)CC(=NNc2nnc(n2N)SCC(=O)Nc3nncs3)Cc4ccccc4 C20918693
CC[C@H](C)Sc1nnc(s1)NC(=O)CSc2nc([nH]n2)N/N=C/c3ccc(c(c3)O)OC C21078639
CC/C(=N\Nc1[nH]nc(n1)SCC(=O)Nc2ccc(cc2)S(=O)(=O)NCC)/c3ccccc3 C21081538
CC(C)[C@@H](C(=O)NCCCc1c(c(n(n1)c2ccc(cc2)F)N)C#N)NC(=O)c3cccs3 C25162218
Cc1ccc(cc1)S(=O)(=O)N[C@H](CC(C)C)C(=O)Nc2ccc(cc2)NC(=O)NCC=C C29200826
CC(C)[C@@H](C(=O)N[C@@H](CSCc1ccccc1)C(=O)N)NC(=O)CNC(=O)OC(C)(C)C C32107523
C[C@@]1(C[C@@]2([C@@H]([C@@H]([C@@H]1C(=O)OCC=C)c3ccc(cc3)[N+](=O)[O-])C(=O)OCC=C)NC(=S)NN2)O C33821845
CCC[C@@H](C(=O)NCCC(C)C)N(Cc1ccc(cc1)F)C(=O)c2c(c(ns2)C(=O)N)N C06501151
CCOCCCN([C@@H](c1ccc(cc1)F)C(=O)NCCC(C)C)C(=O)c2c(c(ns2)C(=O)N)N C06600056
CCN(c1c(n(c(=O)[nH]c1=O)Cc2ccccc2)N)C(=O)COC(=O)CCc3c[nH]c4c3cccc4 C09634182
C[C@H]1[C@H]([C@@H](N(N1)c2ccc(cc2)C(=O)N[C@@H](Cc3c[nH]c4c3cccc4)C(=O)N)C)CCC(=O)OC C38734574
CCCn1c(c(c(=O)n(c1=O)CCC)NC(=O)[C@H](CC)c2ccc(cc2)NCC(=O)OC(C)(C)C)N C39125255
CCCn1c(c(c(=O)n(c1=O)CCC)NC(=O)[C@@H](C)Cc2ccc(cc2)NCC(=O)OC(C)(C)C)N C39125258
COc1ccc(cc1)NC(=O)CSC2=NN[C@@H](N2c3ccc(cc3)OC)Cc4cc(=O)[nH]c(=O)[nH]4 C39362336
CCOc1ccc(cc1)N2[C@H](NN=C2SCC(=O)NC3CCCC3)Cc4cc(=O)[nH]c(=O)[nH]4 C39362557
Cc1ccc(cc1)S(=O)(=O)N[C@@H](CC(C)C)C(=O)NCC(=O)Nc2ccc3c(c2)[nH]c(=O)[nH]3 C39558558
c1ccc(cc1)/C=C/S(=O)(=O)N2CCC(CC2)C(=O)NCCCCCc3c(c(n[nH]3)N)C#N C09377086
CCOC(=O)C1=C(NC(=O)N[C@@H]1c2ccc(cc2)OC)COC(=O)c3ccc(cc3N)[N+](=O)[O-] C24725808
CCCCn1c(c(c(=O)[nH]c1=O)N(CC)C(=O)CN[C@@H](c2ccc(cc2)CC(C)C)C(C)C)N C58069305
CC(C)[C@@H](c1ccc2c(c1)OCCCO2)NCC(=O)NCCc3ccc(cc3)S(=O)(=O)N C16695044
CC[NH+](CC)c1ccc(cc1)NC(=O)CSc2nc([nH]n2)N/N=C/c3ccc(cc3)[N+](=O)[O-] C58993407
CSc1ccccc1NC(=O)CSc2nc([nH]n2)N/N=C/c3cc(ccc3O)[N+](=O)[O-] C58997616
COc1cccc(c1O)/C=N/Nc2[nH]nc(n2)SCC(=O)Nc3ccccc3SCC=C C59016907
CC[C@H](C)c1ccc(cc1)NC(=O)CSc2nc([nH]n2)N/N=C/c3ccc(c(c3)OCC)O C59039788
C[C@H](CNC(=S)Nc1cccc(c1OC)OC)NC(=S)Nc2cccc(c2OC)OC C59115579
CCOC(=O)c1c(c(c(s1)NC(=O)CCSc2nnc(n2N)c3ccccc3O)C#N)C C20290559
CC[C@@H](C)c1ccc(cc1)NC(=O)CSc2nnc(n2N)N/N=C/c3ccc(cc3)OC C20292959
Cc1c(c(n(n1)CC=C)C)/C=N/Nc2nnc(n2N)SCC(=O)Nc3cc(ccc3Cl)Cl C59829846
C=CCn1cc(cn1)/C=N/Nc2nnc(n2N)SCC(=O)Nc3cc(ccc3Cl)Cl C59830062
CC[C@@H](C)c1ccc(cc1)NC(=O)CSc2nnc(n2N)N/N=C/c3cnn(c3)CC=C C59830112
CC[C@@H](C)c1ccc(cc1)NC(=O)CCSc2nc([nH]n2)N/N=C/c3c(nn(c3C)CCO)C C59888274
CC/C(=N/Nc1[nH]nc(n1)SCC(=O)Nc2ccc(cc2)S(=O)(=O)NC(C)(C)C)/C C59888964
CCCC/C(=N/Nc1[nH]nc(n1)SCC(=O)Nc2ccc(cc2)S(=O)(=O)NC(C)(C)C)/C C59891040
C[C@H](C(=O)N[C@H](C)C(=O)N[C@@H](C)C(=O)Nc1ccc(cc1)[N+](=O)[O-])[NH3+] C04533779
CC(=O)/C(=C/c1ccc(cc1)O[C@H]2[C@H]([C@@H]([C@@H]([C@@H](O2)CO)O)O)O)/C(=O)CC[NH+](C)C C05567135
CC(=O)Oc1ccc(cc1)N2C(=O)[C@@H]3[C@@H]([NH2+][C@]4([C@@H]3C2=O)c5ccccc5NC4=O)CCC(=O)N C08789211
CCN(CC)c1nc2c(n1CCC[NH2+]C[C@H](c3ccc(c(c3)O)O)O)c(=O)n(c(=O)n2C)C C13207399
CC(C)NC(=O)N[C@H]1C[C@H]2C(=O)NC[C@H]([NH+]2C1)CCC(=O)NCc3cccnc3 C15707930
COCCn1c(=O)c(c(nc1O)O)[C@H]2c3c(c4ccccc4[nH]3)CC[NH2+]2 C09357374
CCN(CC)c1nc2c(n1CCC[NH2+]C[C@@H](c3ccc(c(c3)O)O)O)c(=O)n(c(=O)n2C)C C17107039
CC1(OC(=O)C(C(=O)O1)/C=N/[C@@H](CCCNC(=[NH2+])N)C(=O)Nc2ccc(cc2)[N+](=O)[O-])C C20807109
CCC[C@@H]1C[C@H]([NH+](C1)C)C(=O)N[C@@H]([C@H]2[C@@H]([C@H]([C@@H]([C@@H](O2)SC)O)O)O)[C@@H](C)O C21985990
CCC[C@H]1C[C@H]([NH+](C1)C)C(=O)N[C@@H]([C@H]2[C@@H]([C@H]([C@@H]([C@H](O2)SC)O)O)O)[C@@H](C)O C22061868
c1cc(ccc1CNc2c3c(ncn2)n(cn3)[C@@H]4[C@@H]([C@@H]([C@@H](O4)CSCC[NH3+])O)O)[N+](=O)[O-] C22066464
c1ccc(c(c1)C[NH3+])CN[C@@H](Cc2c(ccc([n+]2[O-])NCC(c3ccccn3)(F)F)C#N)O C28525092
C[C@H](C(=O)N)NC(=O)[C@@H]1C=CC2(CC[NH2+]CC2)n3n1c(=O)n(c3=O)Cc4ccc5c(c4)OCO5 C29405273
C[C@@H](c1ccccc1)[NH+](CC(=O)NC(=O)NC)CC(=O)NC(=O)NC C31467393
CCOC(=O)[C@H](Cc1c[nH]c2c1cccc2)NC(=O)c3coc(n3)[C@@H](C)[NH3+] C33712687
CCC[C@@H]1C[C@@H]([NH+](C1)C)C(=O)N[C@@H]([C@@H]2[C@@H]([C@@H]([C@@H]([C@@H](O2)SC)O)O)O)[C@@H](C)O C03830995
CCOC(=O)[C@H]1[C@H]([NH+](NN1)Cc2ccc(cc2)C)NC(=O)CSc3nc[nH]n3 C39290208
Cc1c\2c(oc1C(=O)NNC(=O)c3ccc(cc3)[N+](=O)[O-])CC(C/C2=N\NC(=[NH2+])N)(C)C C39856033
C[C@H]([C@@H](C(=O)N)NC(=O)[C@H](CSC(C)(C)C)NC(=O)[C@H](C(C)C)[NH3+])O C39934115
c1ccc(cc1)CNC(=O)CC[C@@H]2CNC(=O)[C@H]3[NH+]2C[C@H](C3)NCc4ccc(o4)CO C22936792
CCn1c2c(cnc(c2nc1c3c(non3)N)C#CC(C)(C)O)OCCC[NH3+] C40429811
CC1(CC(CC([NH2+]1)(C)C)Nc2c(c(ncn2)N(CCC#N)CCC#N)N)C C40737065
COc1c(cc(cc1Cl)C[NH2+]CCNC(=O)c2c(non2)N)Cl C40744428
CC(C)[NH+](CCNC(=O)N[C@@H](CO)[C@@H](c1ccc(cc1)[N+](=O)[O-])O)C(C)C C42893852
CC[C@@H](C)[C@@H](c1nc(co1)C(=O)NCCc2ccc(cc2)S(=O)(=O)N)[NH3+] C43213502
Cc1ccccc1[C@H]2[C@H]3[C@@H](C(=O)N(C3=O)CC[NH2+]Cc4ccccc4)[C@@]([NH2+]2)(CO)C(=O)[O-] C33913961
CCC[C@@H]1C[C@@H]([NH+](C1)C)C(=O)N[C@@H]([C@@H]2[C@H]([C@@H]([C@H]([C@H](O2)SC)O)O)O)[C@@H](C)O C04340339
CN(C)c1nc(nc(n1)N)C[NH+](Cc2nc(nc(n2)N(C)C)N)CC3CC3 C47614261
c1cc(oc1)[C@H](CNC(=O)C(=O)Nc2c(ccs2)C(=O)N)[NH+]3CCCCC3 C47963686
c1ccc(c(c1)CC(=O)N)NC(=O)C(=O)NC[C@H](c2ccco2)[NH+]3CCCCC3 C48731430
[H]/N=C\1/C=C/C(=N/c2c(c(c3c(c2O)[C@@H]([C@@]4(N3C[C@@H]5[C@H]4[NH2+]5)OC)COC(=O)N)O)C)/C=N1 C52618159
CC(C)(C)c1[nH]c(c[nH+]1)C[C@@H](C(=O)N2CCC[C@H]2C(=O)N)NC(=O)[C@@H]3CCCC(=O)N3 C28639545
Cc1cc2c(c(=O)n1CC(=O)NCc3ccc([nH+]c3C)N)NCN(S2(=O)=O)CC4CC4 C03991699
Cc1cc(c(c(=O)n1CC(=O)NCc2ccc([nH+]c2C)N)N)S(=O)(=O)c3cccs3 C13489220
Cc1c(ccc([nH+]1)N)CNC(=O)CN2c3ccccc3SC[C@H](C2=O)[NH2+]CC(=O)[O-] C43014972
c1cc[nH+]c(c1)NCCCNC(=O)NCCNc2ccc(cc2)[N+](=O)[O-] C43885512
C[NH+](C)[C@H](CNC(=O)Nc1ccccc1OCCC(=O)N)c2ccco2 C47876993
c1ccc2c(c1)nc(o2)SC/C(=N/NC(=[NH2+])N)/c3ccc(cc3)[N+](=O)[O-] C59460671
CCOC(=O)[C@H](CCC[NH+]=C(N)N)NS(=O)(=O)c1ccc(cc1)C C13551363
CCN(CC)c1ccc(c[nH+]1)CNC(=O)C(=O)Nc2ccc(cc2)CC(=O)N C62062343
CC[C@@H](C)[C@@H](C(=O)[O-])NC(=O)C1CCN(CC1)C(=O)[C@H](CC2=c3ccccc3=[NH+]C2)[NH3+] C63362689
c1ccc(cc1)C[C@@H](C(=O)N2CCC(CC2)C(=O)N[C@@H](CC3=c4ccccc4=[NH+]C3)C(=O)[O-])[NH3+] C63362810
c1ccc2c(c1)[C@@H]([C@@H](O2)C(=O)N)NC(=O)C(=O)NCCC3=c4ccccc4=[NH+]C3 C63710337
c1ccc2=[NH+]CC(=c2c1)C[C@H](C(=O)NCCCO)N3[C@H](Nc4ccccc4C3=O)O C64380700
CC(C)N1[C@H](N[NH2+]N1)SCC(=O)N[C@@H](CC2=c3ccccc3=[NH+]C2)C(=O)[O-] C64684849
c1ccc2=[NH+]CC(=c2c1)CCNC(=O)[C@H]3[C@H](SNN3)NC(=O)N4CCOCC4 C65330192
C1CCC2(CC1)C(=O)N(C(=O)N2)NC(=O)C[NH+]3CCCC[C@H]3C(=O)N C15479493
CC[C@]1(C(=O)N(C(=O)N1)NC(=O)C[NH+]2CCCC[C@@H]2C(=O)N)c3ccccc3 C67130008
C1C[C@H](C[NH+](C1)CCCNC(=O)C2CCC3(CC2)C(=O)NC(=O)N3)C(=O)N C67273151
CCNC(=O)[C@@H]1C[C@@H](CN1C(=O)Cc2ccc(cc2)N3CCNC3=O)[NH3+] C67605605
CCC[C@@H]1C[C@H]([NH+](C1)C)C(=O)N[C@@H]([C@@H]2[C@@H]([C@@H]([C@H]([C@H](O2)SC)O)O)O)[C@H](C)O C03977950
CCCCN1C(=O)[C@@H]2[C@H]([NH2+][C@@]3([C@@H]2C1=O)c4ccccc4NC3=O)CC(=O)N C05351823
CCOC(=O)[C@@H](C)NC(=O)CNC(=O)[C@@H](Cc1c[nH]c2c1cccc2)[NH3+] C02606280
C1[C@H]2[C@H]([C@@H](S1)CCCCC(=O)NCCNC(=O)[C@@H](CS)[NH3+])NC(=O)N2 C06022002
Cc1ccc(cc1)S(=O)(=O)OC[C@@H]2[C@H]([C@@H]([C@@H]([C@@H](O2)O)[NH2+]CC=O)O)O C05700061
c1ccc(cc1)CS(=O)(=O)N[C@H]2CC[C@H]3N(C2=O)[C@@H](CS3)C(=O)NCCCNC(=[NH2+])N C04422981
c1cc(sc1)COc2ccc(cc2)C[NH2+]CCNC(=O)c3c(non3)N C07523966
C[NH+](C)CCNC(=O)C[C@H]1[C@@H]([C@@H]([C@H](O1)CNC(=O)NC2CCCCC2)O)O C08643762
C[C@@H]1CC(=O)Nc2ccccc2N1C(=O)C[NH+](C)Cc3nc(nc(n3)N)N C11073068
C1[C@@H]2[C@H]([C@@H](S1)CCCCC(=O)NCCNC(=O)[C@@H](CS)[NH3+])NC(=O)N2 C06021993
Cn1c2c(c(=O)n(c1=O)C)n(cn2)CCC[NH2+]C[C@@H](c3ccc(c(c3)CO)O)O C13216878
c1ccc2c(c1)-c3ccc[n+](c3[C@@]2(C(=O)N4CCC[C@H]4C(=O)NCc5cc(ccc5C[NH3+])Cl)O)[O-] C13641378
CC(C)NC(=O)CC[C@@H]1CNC(=O)[C@H]2[NH+]1C[C@H](C2)NC(=S)NCCOC C15707433
Cc1c(cnc(n1)NN)/C(=N/Nc2ncc(c(n2)C)/C(=N/NC(=[NH2+])N)/C)/C C16941948
COCCN1C(=O)[C@H]2[C@@H]([NH2+][C@@]3([C@@H]2C1=O)c4ccccc4NC3=O)Cc5ccc(c(c5)O)O C09058995
c1ccc(c(c1)COc2cccc(c2)/C=N/[NH+]=C(/c3c(non3)N)\N)F C13841704
C[C@H](C(=O)NC(=O)NC1CC1)[NH+]2CCN(CC2)[C@H](C)C(=O)NC(=O)NC3CC3 C22817404
C[C@]12C[NH+]3C[C@](C1=O)(CN(C2)[C@@H]3[C@@](C)([C@@](C)([C@@](C)([C@@](C)(CO)O)O)O)O)c4ccccc4 C26896285
CNC(=O)NC(=O)C[NH+](CC(=O)NC(=O)NC)CC1(CC1)c2ccccc2 C32831234
CCNc1[nH+]c(nc(n1)NNC(=S)Nc2ccc(cc2)[N+](=O)[O-])NCC C35682763
c1cc2c(cc1C3=CN=[NH+][C@H]3c4ccc(cc4O)O[C@H]5[C@@H]([C@H]([C@@H]([C@H](O5)CO)O)O)O)OCCO2 C38773817
c1ccc(cc1)NC[C@@H]2[C@H](N=NN2c3c(non3)N)C(=O)N/N=C/C4=c5ccccc5=[NH+]C4 C39252886
C[C@@H](C(=O)N1CC[C@@H](C[C@H]1C(=O)N[C@H](C(C)C)C(=O)N)NC(=O)Cc2cccs2)[NH2+]C C39563704
CS(=O)(=O)Nc1ccc(cc1)CC2=NO[C@@H](N2)C3=CC4=C(C=N[C@@H]4C=C3)CC[NH3+] C39947078
CCCC[C@@H](c1nc(co1)C(=O)NCCNc2ccc(cn2)[N+](=O)[O-])[NH3+] C33887347
CC[C@H](C)/[NH+]=C(\N)/SCC1=C([C@@H](NC(=O)N1)c2ccco2)C(=O)OCC C44792924
CCOC(=O)C1=C(NC(=O)N[C@@H]1c2ccc(cc2)OC)CS/C(=[NH+]/C)/N C44793284
CCOC(=O)C1=C(NC(=O)N[C@@H]1c2ccco2)CS/C(=[NH+]/C(C)(C)C)/N C44793419
CCC[C@H]1C[C@@H]([NH+](C1)C)C(=O)N[C@@H]([C@@H]2[C@@H]([C@H]([C@@H]([C@H](O2)SC)O)O)O)[C@@H](C)O C44963769
CC[NH+](CC)[C@H](CNC(=O)NNC(=O)C(=O)NC1CC1)c2ccsc2 C46253512
c1ccc2c(c1)C[C@H](O2)C[NH+](CC(=O)NC(=O)N)CC(=O)NC(=O)N C47614456
c1ccc(c(c1)CC(=O)N)NC(=O)C(=O)NC[C@@H](c2ccco2)[NH+]3CCCCC3 C48731427
CC[NH+](CC(=O)Nc1ccc(cc1)NC(=O)C)[C@@H](C)C(=O)NC(=O)N C16556781
Cc1cc2c(c(=O)n1CC(=O)NCc3ccc([nH+]c3C)N)NCN(S2(=O)=O)C4CC4 C13489229
Cc1c(ccc([nH+]1)N)CNC(=O)[C@@H]2C=CCn3n2c(=O)n(c3=O)[C@@H](C[NH2+]Cc4ccccc4)C(=O)[O-] C13489359
Cc1c(ccc([nH+]1)N)CNC(=O)[C@@H]2C=CCn3n2c(=O)n(c3=O)[C@@H](C[NH2+]C4CCCCC4)C(=O)[O-] C13489375
c1cc(c(cc1Cl)Cl)c2ccc(o2)/C=N/[NH+]=C(/c3c(non3)N)\N C06974363
C[C@@H](c1ccc(cc1)n2cc(nn2)C(=O)N)NC(=O)NCCc3[nH+]ccn3C C58244568
C[C@@H](C(=O)NC(=O)N)S[C@@H]1NN=C(N1C2CC2)C3=c4ccccc4=[NH+]C3 C39792404
C[C@@H](C(=O)NC(=O)N)S[C@H]1NN=C(N1C2CC2)C3=c4ccccc4=[NH+]C3 C39792406
CN1[C@@H](C(=CN1)NC(=O)C(=O)NCCC2=c3ccccc3=[NH+]C2)C(=O)N C63281504
c1ccc2c(c1)[C@H]([C@@H](O2)C(=O)N)NC(=O)C(=O)NCCC3=c4ccccc4=[NH+]C3 C63710338
CCCN1[C@H](C(=C(NC1=O)[O-])C(=O)CSc2nnc(o2)C3=c4ccccc4=[NH+]C3)[NH3+] C64041969
c1ccc2=[NH+]CC(=c2c1)C[C@H](C(=O)NNC(=O)[C@H]3COc4ccccc4O3)NC(=O)N C64169704
c1ccc2=[NH+][C@H](C=c2c1)CN3CCC[C@@H](C3)N4C=C(NN4)C(=O)NCCO C64636399
CCCC[C@H](C(=O)NC1CC[NH+](CC1)CC(=O)NCCC)NC(=O)N C65585170
CC[C@H]1C[C@H]([NH+](C1)C)C(=O)N[C@@H]([C@@H]2[C@@H]([C@@H]([C@@H]([C@@H](O2)SC)O)O)O)[C@@H](C)O C33902780
CCOCCOc1ccc(cc1)C[NH+]2CCNC(=O)[C@H]2CC(=O)NN C66115394
CCc1c(c(c([nH]1)C(=O)N[C@H]2CCC[NH+](C2)CC(=O)N)C)C(=O)OC C66451823
CC1CC[NH+](CC1)C[C@@H](CNC(=O)NCCNC(=O)OC(C)(C)C)O C67638814
c1ccc(c(c1)NC(=O)[C@H]2CC(=O)N(C2)c3ccc4c(c3)OCCO4)F C05578059
CC1CCN(CC1)C(=O)CN2C(=O)[C@](NC2=O)(C)c3cc(ccc3F)F C05791931
C[C@@H](C(=O)N1CCCC1)NC(=O)[C@H]2CC(=NO2)c3ccc(cc3)Cl C06695629
CC(=O)N1C=Cc2ccccc2[C@@H]1CC(=O)Nc3ccc4c(c3)OCO4 C07754548
C[C@@H](C(=O)N1c2ccccc2NC(=O)C1(C)C)Sc3nncs3 C07816524
c1ccc2c(c1)c(=O)c3c(o2)C(=O)N([C@H]3c4cccc(c4)O)Cc5cccnc5 C08846060
c1ccc2c(c1)NC(=O)CN2C(=O)CSc3c4c(ccs4)ncn3 C09640542
CC[C@H](C(=O)N1[C@](CC(=N1)C)(C(F)F)O)n2c(c(c(n2)C)Cl)C C06555279
CNC(=O)[C@@H]1CN(c2ccccc2O1)S(=O)(=O)c3ccc(c(c3)F)F C15359411
CN(C)c1ccc(cc1)/C=C\2/C(=O)NC(=O)N(C2=O)c3ccc(cc3)Cl C16102308
Cc1nc2ccccc2c(=O)n1CC(=O)N[C@H]3CC(Oc4c3cccc4)(C)C C19715251
CN(C)C(=O)c1ccc(s1)[C@H]2CCCN2C(=O)c3ccc4c(c3)nc[nH]4 C19740248
c1ccc2c(c1)[C@@H](OC2=O)CC(=O)Nc3ccccc3N4CCCC4=O C32769093
Cc1c(ocn1)C(=O)N[C@H]2CC(Cc3c2cnn3c4ccccc4)(C)C C15079516
Cc1ccc(cc1)n2c(n[nH]c2=S)Cn3c(=O)c4ccccc4cn3 C05797409
C[C@H]1CC(=O)N(c2ccccc2S1(=O)=O)CC(=O)Nc3ccccc3F C06806570
CCSC1=NC(=O)[C@H]2[C@@H](C3=C(CCCC3=O)NC2=N1)c4ccc(o4)C C39368038
Cc1c(c2c(n1S(=O)(=O)C(C)C)-c3c(c(ccn3)SC)C(=O)CC2)O C39458368
C[C@H]1C(=C2C(=NC(=NC2=O)CSC3=NN[C@@H](N3C4CC4)C)S1)C C39731381
Cc1ccc2c(c1)NC(=O)[C@@](O2)(C)C(=O)N3CCN(CC3)Cc4ccccc4 C40778896
Cc1ccc2c(c1)c(=O)n(cn2)CC(=O)c3cc4c(cc3F)NC(=O)CC4 C42171679
Cc1cccc(c1)OC(=O)CN2C(=O)[C@@]3(CCc4c3cccc4)NC2=O C42486610
c1cc(oc1C(=O)N[C@@H]2CCCC[C@H]2N3C(=O)CSC3=O)Br C44450982
Cc1c(n(c(n1)S[C@@H](C)C(=O)N2CCNC2=O)C3CCCCC3)C C07178476
c1cc([nH]c1)[C@@H]2CCCN2S(=O)(=O)c3ccc4c(c3)OCCCO4 C47926096
CN1c2ccccc2O[C@H](C1=O)CNS(=O)(=O)c3ccc(cc3)F C49739582
C[C@]1(C(=O)N(C(=O)N1)CC(=O)N2CCSCC2)c3ccc4ccccc4c3 C53802591
Cc1csc(n1)N2CCCN(CC2)C(=O)c3cc(c[nH]3)c4csc(n4)C C55759426
CC[C@H]1c2ccsc2CCN1C(=O)CN3C(=O)C4(CCCC4)NC3=O C52567788
c1ccc2c(c1)CCCN2C(=O)CCN3C(=O)C4(CCCCC4)NC3=O C58304194
CN1[C@H](Nc2cc(c(cc2C1=O)OC)OC)C3=Cc4ccccc4OC3 C30541896
C[C@]1(C(=O)N(C(=O)N1)Cc2ccc(cc2)F)c3ccc4c(c3)OCCO4 C43463292
c1cc2c(cc1F)N(CCC2)C(=O)CCN3C(=O)C4(CCCCC4)NC3=O C47370506
c1cc(ccc1[C@@H]2C(=O)NCCN2C(=O)[C@H]3CC(=O)N(C3)C4CCCCC4)F C62275025
CC(C)c1nnc(s1)NC(=O)C(=O)N2CC3C[C@H]4C[C@@H](C3)CC2C4 C62642012
c1cc(ccc1NC(=O)C(=O)N2CC3C[C@H]4C[C@@H](C3)CC2C4)N5CCCC5=O C62642184
c1cc(sc1)C2=NN=C[C@H]2C(=O)N3CCNC(=O)[C@H]3c4ccc(cc4)F C63844564
Cn1c2ccc(cc2n(c1=O)C)NS(=O)(=O)c3ccc4c(c3)CCC4 C64477765
Cc1c(c(n(n1)C)C)[C@H](C)NC(=O)C(=O)N2CCCSc3c2cccc3 C65615471
Cc1cccc(c1)c2c(cn(n2)c3ccccc3)C(=O)N4CCC(=O)NCC4 C65903130
CC(=O)NC1(CCCCC1)C(=O)N2CCN(CC2)C(=O)C3CCCCC3 C66340286
COC(=O)N1CCC[C@@H]1C(=O)N2CCC(=CC2)c3c[nH]c4c3ccc(c4)F C66615333
CN1C[C@H](CC1=O)NC(=O)[C@H]2C[C@@H]3CCCC[C@@H]3N2C(=O)c4ccccc4 C66647813
C[C@@H]1CO[C@H](CN1C(=O)c2ccc([nH]c2=O)c3ccco3)c4ccccc4 C66709725
CC(C)(C)OC(=O)N1CCC[C@@]2(C1)Nc3ccccc3C(=O)N2CC#C C66739213
C[C@H]1CN([C@@H](CO1)C)CN2C(=O)[C@@](NC2=O)(C)c3ccc(s3)Cl C66792460
c1cc(c(cc1[C@H]2CN(CCO2)CN3C(=O)C4(CCCC4)NC3=O)F)F C66794780
c1ccc2c(c1)NC(=O)CN2C(=O)CN3CCO[C@H](C3)c4ccc(c(c4)F)F C66850728
Cc1cc(c(o1)C)C(=O)N2CCN(CC2)C(=O)N[C@@H]3C[C@H]3c4cccc(c4)F C67559369
Cc1cc(cc(c1)NC(=O)C(=O)N2CCCN(CC2)C(=O)C(C)(C)C)C C67596452
CCOC(=O)c1c(csc1NC(=O)COC(=O)C2CCC2)c3ccco3 C05507544
CNC(=O)COC(=O)CSc1nnc(n1CC=C)c2ccc(cc2)Cl C05801796
CCOC(=O)c1cc(sc1NC(=O)COC(=O)c2cc(oc2C)C)C(C)C C03321116
c1ccc(cc1)CCCNC(=O)COC(=O)CCn2c3ccccc3oc2=O C07620537
CC(C)CCNC(=O)COC(=O)C1CCN(CC1)S(=O)(=O)c2cccs2 C07739432
CCCCOc1ccccc1C(=O)N2CCNC(=O)[C@H]2CC(=O)O[C@@H](C)CC C09782523
CCCCOc1ccccc1C(=O)N2CCNC(=O)[C@@H]2CC(=O)O[C@H](C)CC C09782525
CC(C)NS(=O)(=O)c1ccc(cc1)C(=O)OCC(=O)N(C)Cc2cccs2 C10602533
CCCCn1c2ccccc2nc(c1=O)CCC(=O)O[C@@H](C)C(=O)NC3CC3 C11590051
Cc1ccc(cc1C)n2c(nnc2SCC(=O)NCCCOC)c3ccncc3 C05356089
Cc1c(c([nH]c1C(=O)CN(CC=C)S(=O)(=O)c2cccs2)C)C(=O)OC C14352924
CC(C)CCOC(=O)C[C@H]1C(=O)NCCN1C(=O)COc2ccc(cc2)Cl C14773300
Cc1cccc(c1O[C@H](C)C(=O)N2CCNC(=O)[C@@H]2CC(=O)OCCC(C)C)C C14774232
CCc1ccc(cc1)c2csc(n2)NC(=O)CSc3nncn3CCOC C22207900
CC[C@H](c1ccc(cc1)OC)NC(=O)CN(c2ccc(cc2)OC)S(=O)(=O)C C22332761
Cc1c(sc(c1C(=O)OC)NC(=O)COC(=O)c2ccc(cc2)COC)C C23047798
C[C@@]1(C(=O)N(C(=O)N1)C[C@@H](CCC#N)C#N)CCc2ccc(cc2)OC(F)F C24097949
CCONC(=O)[C@H](C)Sc1nc(c(c(=O)n1C)Cc2ccccc2)COC C35702683
CCOC(=O)c1c(c(c([nH]1)C)C(=O)CN(C2CC2)S(=O)(=O)c3ccccc3)C C35989134
CCN([C@H](C)C(=O)c1c(c([nH]c1C)C(=O)OCC)C)S(=O)(=O)c2ccccc2 C36004511
CC[C@@H](CCNS(=O)(=O)c1cn(nc1C)CC)n2c(cc(n2)C(F)(F)F)C C36614918
CC(C)OC(=O)CSc1nnc(n1C)CNc2nc(cs2)c3ccccc3 C01340064
CCSc1ccc(cc1)Cc2nnc(o2)NC(=O)COc3ccccc3OC C36659580
CCOC(=O)C1=[NH+]C(=C([C@H]1C)CN(c2ccccc2)C(=O)CCCC(=O)[O-])C C39709179
CCOC(=O)c1c(cn(n1)c2ccccc2)OCC(=O)NCc3cccs3 C42087983
CCCn1c2ccccc2n(c1=O)CC(=O)O[C@H](C)C(=O)NCc3cccs3 C45556311
CCCCc1nc(on1)[C@@H](C)S(=O)(=O)CC(=O)N[C@H](C)c2ccc(cc2)F C46173248
CC[C@H](CNC(=O)CS(=O)(=O)Cc1nc(no1)CC(C)C)c2ccccc2 C52435135
c1cc(sc1)c2nc(on2)CCC(=O)OCCc3c[nH]nc3C(F)(F)F C56230486
C[C@H](C(=O)c1c[nH]c2c1cccc2)N(CCOC)Cc3nnc(o3)c4cccs4 C57369520
CC1CCC(CC1)N(C)C(=O)COC(=O)c2ccc(cc2)S(=O)(=O)NCC=C C07510762
Cc1c(cco1)c2nnc(n2C)SC[C@@H](COCc3ccc(cc3)OC)O C58012474
C[C@@H](c1nnc(o1)C(C)C)Sc2nnc(n2CC=C)CNc3ccccc3 C59877892
CC[C@@H](C)[C@@H](C(=O)OC)NC(=O)CSc1nnc(n1c2ccccc2C)C C07097732
C/C=C/c1ccc(c(c1)OC)OCC(=O)NCCCc2nc(no2)C(C)C C61458525
Cc1ccc(cc1)n2c(nnn2)SC[C@H](COCc3ccc(cc3)OC)O C61715929
Cn1c(nnc1SC[C@@H](COCc2ccccc2OC)O)c3ccco3 C61729505
CC(C)(C)CCCNC(=O)CCC(=O)N1CCN(CC1)C(=O)OC(C)(C)C C62126248
Cc1cc(c(c2c1C(=O)/C(=C\c3ccco3)/O2)CN(CCOC)CCOC)O C41584312
CCCc1nc(no1)CSCC(=O)N(C)CC(=O)Nc2ccc(cc2)C C63649754
CCCOc1c(cccn1)CNC(=O)CSc2nncn2c3ccc(cc3)C C63719174
CCc1ccccc1NC(=O)CS(=O)(=O)Cc2nc(no2)CCC(C)C C63860265
CCCC1=NC(=NC(=O)C1)SCC(=O)N(C)CC(=O)Nc2ccccc2CC C64677632
CC(C)c1nc(on1)CS(=O)(=O)C[C@H](COc2ccc(cc2)C(C)(C)C)O C65650747
CCCc1nc(no1)CS(=O)(=O)C[C@@H](COc2ccc3ccccc3c2)O C65762327
CCN(CC)c1ccccc1COC(=O)Cc2csc(n2)N3CCNC3=O C65852462
CCc1ccc(cc1)OC[C@@H](CSc2nnc(n2CC)N3CCOCC3)O C66401564
CCCc1nc(on1)CS(=O)(=O)C[C@H](COc2ccc3ccccc3c2)O C66499951
CC(C)(C)OC(=O)N(CCNC(=O)C(=O)N(CC=C)c1ccccc1)C2CC2 C67568155
COc1ccc(cc1)COCC(=O)Oc2ccc(cc2)O[C@H]3CCCCNC3=O C67637018
C=CCC1(C(=O)NC(=O)NC1=O)[C@@H]2CCC=C2 C03875485
c1ccc2c(c1)C(=O)N([C@@H](N2)c3ccoc3)O C03893904
c1cc(ccc1/C=C/C(=O)n2cnc(n2)N)F C06505917
Cc1c(nc(=O)[nH]n1)N[C@H]2CCCC[C@H]2C C11990991
Cc1c(nc(=O)[nH]n1)N[C@@H]2CCCC[C@H]2C C11990993
c1ccc(cc1)c2c(c([nH]c(=O)c2C#N)O)C#N C15442084
CSc1nc(nc(n1)N2CCCC2)N C00076677
CCc1n[nH]c(=O)n1Nc2ccccc2 C00096676
CC(C)Oc1ccc(cc1)[C@H]2C(=O)NC(=O)N2 C00207367
c1cc(c(cc1[N+](=O)[O-])N)OC(F)F C02559325
c1ccc(c(c1)c2nn3cnnc3s2)N C12860992
CC(C)/C=C\C1(C(=O)NC(=O)NC1=O)C(C)C C16921274
c1ccc2c(c1)CCN2c3[nH]c(=O)cc([nH+]3)[O-] C16971121
C1CCC(C1)c2nnc3n2nc(s3)N C26548190
Cc1ccc(s1)c2nnc3n2nc(s3)N C26548193
Cc1cc(=O)[nH]c(n1)N/N=C/[C@@H]2CCC=CC2 C12496177
c1cc2c(cc1NC[C@@H]3CCOC3)[nH]c(=O)o2 C37130166
C[C@](c1ccc2c(c1)OCO2)(C(=O)[O-])[NH2+]C C37180415
C1C[C@@H](N(C1)c2c(nsn2)Cl)C(=O)N C37372196
c1cc(c(cc1c2nnc3n2ccnc3)N)F C37605209
Cc1ccc(cc1)NS(=O)(=O)c2c[nH]nc2 C37731475
C[C@@H](c1cc(ccc1O)Cl)Nn2cnnc2 C00526625
COc1ccc(cc1)C[C@@H]2N=NC(=S)N2N C38903005
C1CC1C2=C[C@@H](N=N2)[C@H]3NNC(=S)O3 C39248328
CCC1=C2[C@@H](C(=C(O[C@H]2N=N1)N)C#N)C C39334954
Cc1c(nnc(c1CN)n2cc(cn2)Cl)C C40290486
c1cc2c(cc1c3cc(on3)N)OCCCO2 C41258520
CC(C)Nc1[nH]nc(c(=O)n1)C(C)(C)C C41602964
CC(C)n1c(nnn1)c2cc(ccc2N)F C42014914
c1ccc2c(c1)C[C@H](O2)C(=O)Nc3cc[nH]n3 C42413917
CCc1nccn1c2ccc(c(n2)OC)N C42419567
CCO[C@@H]1CCCN(C1)c2ncc(cn2)N C42421418
CC(C)(C)OC(=O)N1C[C@@H]2C[C@@H]2[C@@H]1C(=O)N C44857615
CC(C)(C)OC(=O)N1C[C@H]2C[C@H]2[C@@H]1C(=O)N C44857616
Cc1cc(nc(n1)SCC2=[NH+]CCN2)[O-] C44881143
c1cc([nH]c1)c2c3c(nc[nH]3)nc(n2)Cl C44909479
C[C@H](CN(C)c1cc(nc(n1)N)Cl)C#N C48559651
CCc1nc([nH]n1)c2c3ccccc3[nH]n2 C48630684
CCn1c(nnn1)c2cc(c(cc2N)F)F C50036983
c1cc(c(cc1n2c(nnn2)C3CC3)N)Cl C50309006
c1cc(oc1C=O)N2CCCC[C@@H]2C(=O)N C50544277
c1cc(oc1C(=O)[O-])N[C@@H]2C[NH+]3CCC2CC3 C50908168
C[C@H]1C(=O)N(c2ccccc2N1)CC(=O)NC C57928370
C[C@@H](CNc1nc(nc(n1)Cl)Cl)O C61518280
CC1=Nc2nc(nn2[C@@H](C1)c3ccccc3)N C13122821
C[C@@H]1C[C@@H](CN(C1)C(=O)c2cc(n(n2)C)N)C C62198608
c1c(cn[nH]1)C(=O)N[C@H](C#N)C2CCCCC2 C62777516
c1cnc2nnc(n2c1)c3ccc(c(c3)F)N C63009971
C[C@H]1CCC[C@H](C1)OC(=O)c2c(nccn2)N C63216677
c1cc(oc1c2[nH]c(=O)[nH]n2)Br C64875256
CCOc1c(cc(cc1Br)[C@H]2c3cc4c(cc3OC(=C2C#N)N)OCO4)OC C02502483
CC(=O)O[C@@H]1CCC([C@@H]2[C@@]1([C@H]3[C@@H](C[C@@H]4[C@@H]([C@@]3([C@@H](C2)O)C(=O)C4=C)O)OC(=O)C)C)(C)C C04268239
Cc1cc(c(n1c2ccc(cc2)S(=O)(=O)N)C)/C=C/3\C(=NN(C3=O)c4ccccc4)C C00635629
C#CCn\1c2ccc(cc2s/c1=N\C(=O)[C@H]3COc4ccccc4O3)S(=O)(=O)N C09726187
Cc1cccc(c1)CN2c3ccccc3[C@]4(C2=O)c5c(cc(n(c5=O)C)C)OC(=C4C#N)N C09743076
Cc1cc2c(c(=O)n1C)[C@]3(c4ccccc4N(C3=O)Cc5ccc(cc5)Cl)C(=C(O2)N)C#N C09743103
C[C@@H]1CC(N2c3c1cc(cc3[C@@]4(C2=O)c5c(c6ccccc6oc5=O)OC(=C4C#N)N)OC)(C)C C01114698
c1ccc(c(c1)CN2c3ccccc3[C@@]4(C2=O)C(=C(N(C5=C4C(=O)OC5)c6cccc(c6)F)N)C#N)F C12375509
c1ccc2c(c1)[C@@]3(C(=C(N(C4=C3C(=O)OC4)c5cccc(c5)Cl)N)C#N)C(=O)N2Cc6cccc(c6)F C12377313
c1ccc2c(c1)[C@@]3(C(=C(N(C4=C3C(=O)OC4)c5cccc(c5)F)N)C#N)C(=O)N2Cc6ccc(cc6)F C12377315
c1ccc2c(c1)[C@]3(C(=C(N(C4=C3C(=O)OC4)c5cccc(c5)F)N)C#N)C(=O)N2Cc6cccc(c6)F C12377318
CN(C)N1C2=C(C(=O)CCC2)[C@]3(c4ccccc4N(C3=O)Cc5ccccc5Cl)C(=C1N)C#N C12413953
CC1(CC2=C(C(=O)C1)[C@]3(c4ccccc4N(C3=O)C)C(=C(N2c5cccnc5)N)C#N)C C06077080
C=CCN1c2ccccc2[C@@]3(C1=O)C(=C(N(C4=C3C(=O)CCC4)c5cccnc5)N)C#N C13567607
Cc1ccc(cc1)c2c3c(c4n2C(CO[C@H]4c5ccc(c(c5)O)O)(C)C)n(c(=O)n(c3=O)C)C C13572531
CC1CCC2(CC1)C(=O)N(C(=O)N2)NC(=O)Cn3c4ccccc4c(=O)c5c3cccc5 C14815141
C[C@H](C(=O)N(C)[C@@H]1CCS(=O)(=O)C1)Sc2nc(c3c4c(sc3n2)CCCC4)N C16800570
c1ccc2c(c1)C[C@@H](CO2)C(=O)Nc3ccc(cc3)S(=O)(=O)/N=C/4\CCCCCN4 C16962435
CCOc1cc2c3c(c1)[C@@]4(C(=C(OC5=C4C(=O)CCC5)N)C#N)C(=O)N3C(C=C2C)(C)C C01461535
Cc1ccc2c(c1)C(=O)CC3(O2)CCN(CC3)C(=O)/C=C\4/[C@@H]5C=CC=C[C@H]5C(=O)NN4 C19218156
CCOC(=O)N1CC=C2[C@H](C1)[C@H](C(C(=C2C#N)N)(C#N)C#N)c3cc(ccc3F)OC C06195026
c1ccc2c(c1)C3=C([C@H](C(=C(O3)N)C#N)c4cccnc4)S(=O)(=O)N2Cc5ccc(cc5)Cl C20132091
Cc1cc(c(c(c1C)S(=O)(=O)/N=C\2/C=C3[C@@](c4c2cccc4)(OCCN3CCO)O)C)C C16700315
Cc1cc(c(s1)SC)[C@H]2C(=C(N(C3=C2C(=O)CCC3)c4ccc(cc4)[N+](=O)[O-])N)C#N C27550671
CC1(C=Cc2c(ccc3c2N(C(=O)[C@]34C[C@@]56[C@@H](C4(C)C)C[C@]7(CCCN7C5=O)C(=O)N6)O)O1)C C31169880
CN1C(=O)/C(=C\2/C[C@H](Sc3ccccc3N2)c4ccc5c(c4)OCO5)/C(=O)NC1=O C09130081
CC1(C=Cc2c(ccc3c2NC(=O)[C@@]34C[C@]56[C@@H](C4(C)C)C[C@@]7(CCCN7C5=O)C(=O)N6)O1)C C35270980
CC1([C@H]2C[C@H]([C@@]3([C@H]([C@]2(C(=O)C[C@H]1O)C)CC[C@@]4([C@@]35[C@@H](O5)C(=O)O[C@H]4c6ccoc6)C)C)O)C C03978921
CC1=C2[C@@H](SCC(=N[C@@H]2N(N1)C3=NC=NC4=NC=N[C@@H]43)O)c5ccc(cc5Cl)Cl C38599179
CCn1cc(cn1)[C@@H]2[C@@H]3C(=c4c(=NC3=O)c5c(cc(nc5s4)C(F)(F)F)C)NC(=O)N2 C39246224
CC(C)S(=O)(=O)c1cc2c(c3c(n(c2=O)F)C(=O)C[C@@H](N3)c4ccccc4O)nc1 C39449415
c1ccc(cc1)S(=O)(=O)n2c3c(c4c(c2=O)cc(cn4)c5ccccc5O)N[C@@H](CC3=O)F C39450828
CC(C)S(=O)(=O)c1cc2c(cc1c3ccccc3O)[C@H]4CO[P@@](=O)(NN4CC2)SC C39465138
CSC1=C[C@H]2C[C@@H]3CO[P@@](=O)(NN3C[C@@H]2C=C1S(=O)(=O)c4ccccc4)c5ccccc5O C39467286
c1ccc(cc1)OS(=O)(=O)C2=C[C@@H]3C[NH+]4[C@@H](C[C@@H]3C=C2Cl)CO[P@@](=O)(N4)[O-] C39469125
c1ccc(cc1)OS(=O)(=O)[P@]2(=O)NN3C[C@@H]4C=C(C(=C[C@@H]4C[C@@H]3CO2)O)Br C39469701
c1ccc2c(c1)[C@H]3c4c(n(c(=O)s4)CC(=O)Nc5ccc(cc5)O)SC[C@H]3C(=O)O2 C39881884
Cc1c2c(c(c3c1O[C@@]4(C[C@H]([C@]56[C@@]([C@@H]4C3)(CC[C@](O5)(OC6(C)C)O)C)O)C)OC)C(=O)OC2 C35465363
CSc1ccc(cc1)[C@@H]2c3c(n[nH]c3C(=O)N2[C@@H]4CCS(=O)(=O)C4)c5ccccc5O C38701819
CN1C(=O)[C@H]2[C@@H](N(O[C@@H]2C1=O)CC(=O)N)c3c4ccccc4c(c5c3cccc5)Cl C43209312
[H]/N=c\1/c(=C\c2ccc(o2)c3ccc(cc3)Br)/c(=O)nc-4s/c(=C/C(=O)N5CCCC5)/[nH]n14 C20329924
c1cc(ccc1NC(=O)C[C@H]2C(=O)N/C(=N/c3ccc4c(c3)OCCO4)/S2)Br C24034009
CN1C(=O)/C(=C\2/C[C@@H](Sc3ccccc3N2)c4ccc(c(c4)OC)OC)/C(=O)NC1=S C33011942
C[C@@H](C(=O)N1CCN(CC1)C(=O)C)OC(=O)c2c(c(c(c(n2)Cl)Cl)N)Cl C21375065
Cc1cccn2c1[nH+]c3c(c2=O)C[C@]4([C@@H]5N3CCc6c5cccc6)C(=O)NC(=S)N=C4[O-] C17722291
c1cc(cnc1)C2=NN=C3[C@H]2[C@@H](C(=C(O3)N)C#N)c4cc5c(cc4Br)OCO5 C00720645
CC1=C2[C@@H](SCC(=O)N[C@H]2N(N1)C3=NC=NC4=NC=N[C@@H]43)c5ccc(cc5)SC C38598793
CC1=C2[C@H](SCC(=O)N[C@@H]2N(N1)C3=NC=NC4=NC=N[C@@H]43)c5ccccc5Br C38577209
CC1=C2[C@H](SCC(=O)N[C@@H]2N(N1)C3=NC=NC4=NC=N[C@@H]43)c5ccccc5C(F)(F)F C38581871
CCOc1cc(ccc1O)[C@H]2N(N=C(O2)c3cc(ccc3O)Br)C(=O)C C64567319
```
