## Supplementary material for "Using Single Protein/Ligand Binding Models to Predict Active Ligands for Unseen Proteins": Code and dataset: CHEMBL267 (part 1 of 3)

```
c1ccc(cc1)[C@@H]2CC3=C([C@H](C(=C(O3)N)C#N)c4cc(cs4)Br)C(=O)C2 C00752577
c1ccc(c(c1)[C@@H]2C(=C(N(C3=C2C(=O)CCC3)c4c(cccc4F)F)N)C#N)F C00720242
C[C@@H]1C[C@H]2[C@@H]3C[C@@H](C4=CC(=O)C=C[C@@]4([C@]3([C@H](C[C@@]2([C@H]1C(=O)CO)C)O)F)C)F C04212939
CC(=O)[C@]1([C@@H](C[C@@H]2[C@]1(CC[C@@H]3[C@@H]2CC=C4[C@@]3(CC[C@@H](C4)O)C)C)Br)O C04280702
C[C@@H]([C@@H]1CC[C@@H]2[C@@]1([C@@H](C[C@@H]3[C@@H]2CC[C@@H]4[C@@]3(CC[C@@H](C4)O)C)O)C)C(=O)OC C04531978
Cc1ccccc1/C=c/2\c(=O)n3c(=C([C@H](C(=C3N)C#N)c4ccccc4C)C#N)s2 C00705606
Cc1cccc(c1)N2C3=C([C@@H](C(=C2N)C#N)c4cc(ccc4C)C)C(=O)CCC3 C01108522
Cc1c2c(c(c(=S)[nH]1)C#N)C[C@@H]3[C@@]2(CC[C@@H]4[C@@H]3CC=C5[C@@]4(CC[C@@H](C5)O)C)C C05259332
c1cc(cc(c1)Br)C(=O)c2c(c3cc4c(nc3s2)CCCC4=O)N C05891423
CC(=O)N(C)c1ccc2c(c1)[C@@H]3C=CC[C@@H]3[C@@H](N2)c4cc(ccc4O)Br C14460788
c1cc2c(c(c1)C(=O)N3CCCCCC3)N[C@H]([C@H]4[C@@H]2C=CC4)c5cc(ccc5O)Br C14461065
C[C@]12CC[C@@H](C[C@@H]1CC[C@@H]3[C@@H]2CC[C@@]4([C@]3(CC[C@@H]4c5ccc(=O)oc5)O)C)O C15048398
c1c(csc1[C@@H]2[C@H]3CCCC=C3C(=C(C2(C#N)C#N)N)C#N)Br C01103341
CC(=O)N(C)c1ccc2c(c1)[C@H]3C=CC[C@H]3[C@H](N2)c4cc(ccc4O)Br C20695760
CN(C)C(=O)c1cccc2c1N[C@@H]([C@H]3[C@H]2C=CC3)c4cc(cc(c4O)Cl)Cl C20701621
c1ccc(c(c1)[C@@H]2[C@@H]3CC=C[C@H]3c4cccc(c4N2)C(=O)N5CCCCCC5)O C20707244
c1cc2c(c(c1)C(=O)NC3CCCCC3)N[C@@H]([C@@H]4[C@H]2C=CC4)c5cccs5 C20752753
C[C@@H](C(=O)OC)[C@]1(CC[C@@H]2[C@@]1(CC[C@@H]3[C@@H]2CC=C4[C@@]3(CC[C@@H](C4)O)C)C)O C33682971
c1cc2c(cc1NS(=O)(=O)c3cc(sc3Br)Br)CCN2 C36288251
c1cc(cnc1)[C@H]2N[C@@H](CS2)C(=O)c3c[nH]c4c3ccc(c4)Br C13737467
Cc1c(c[nH]n1)CNc2c(cc(cc2Br)Br)Br C36901716
Cc1cc(c(c(c1)Br)N2Cc3cccc(c3C2)N)Br C36683414
Cc1cc(ccc1N[C@@H](C)c2c(nc([nH]c2=O)C)C)I C37643149
C[C@@H](CNc1c(cc(cc1Br)Br)Br)O C37687863
c1cc(c(cc1Br)S(=O)(=O)N2CCc3c(ccs3)C2)N C37928736
C[C@@]12CC[C@@]([C@@H]1Br)(C2(C)C)C(=O)NNC(=O)c3cccc4c3cccc4 C08236667
c1c(cc(c(c1C(=O)NC2=N[C@@H]3C=CC=CC3=N2)O)Br)Br C39948157
c1cc(ccc1[C@@H](c2cc3c(cc2F)NC(=O)CC3)O)I C40262613
c1cc2c(cc1[C@H](c3ccc(s3)Br)Cl)NC(=O)CC(=O)N2 C40269656
c1cc2c(cc1[C@H](c3cc(cnc3)Br)Br)[nH]c(=O)[nH]2 C40282756
c1cc(c(cc1Br)S(=O)(=O)N[C@@H]2CCC[C@H](C2)O)Br C40447158
c1cc(c(cc1Br)N[C@@H]2CS(=O)(=O)C[C@H]2O)Br C42578234
C[C@@]12CC[C@@H](C[C@H]1CC[C@@H]3[C@@H]2CC[C@@]\4([C@@H]3CC/C4=N\NC(=O)c5ccncc5)C)O C43735831
C[C@@]12CC[C@@H](C[C@H]1CC[C@H]3[C@H]2CC[C@@]4([C@]3(CC[C@@H]4C5=CC(=O)OC5)O)C)O C43742935
C[C@@]12CC[C@H](C[C@@H]1CC[C@H]3[C@H]2CC[C@@]4([C@@]3(CC[C@H]4C5=CC(=O)OC5)O)C)O C43772806
CC1(C[C@H]2[C@H]([C@@H](c3c(=S)[nH]c(nc3N2)SC)c4ccccc4)C(=O)C1)C C44881714
c1c(cc(c(c1N)S(=O)(=O)N2C[C@H]3CC[C@@H]2C3)Br)Br C49716071
C[C@@H]1CCCN([C@@H]1C)S(=O)(=O)c2c(cc(cc2Br)Br)N C50563820
c1cc(cc(c1)I)C(=O)N2CCCc3c2cc(cc3)N C51296417
c1c(c(sc1Br)Br)S(=O)(=O)N[C@@H]2CCCC[C@@H]2O C52004723
c1c(c(cc2c1[nH]c(=O)[nH]2)Br)[C@@H](C(C(F)(F)F)(F)F)Cl C52095117
Cc1cc(c(o1)C)[C@@H](c2cc3c(cc2Br)[nH]c(=O)[nH]3)Br C52095159
Cc1ccc(s1)[C@@H](c2cc3c(cc2Br)[nH]c(=O)[nH]3)Br C52095163
c1cscc1[C@@H](c2cc3c(cc2Br)[nH]c(=O)[nH]3)Br C52095171
c1ccc2c(c1)[C@](C(=O)N2)([C@H]3CCC/C(=C\c4ccc(cc4)Br)/C3=O)O C55104244
CC[C@H](c1ccc(cc1)Br)n2c(c(c(n2)C)Br)N C43668012
Cc1c(c(n(n1)[C@@H](C)c2cc3cc(ccc3o2)Br)N)Br C43668275
Cc1ccc2c(c1)[C@H](C(=O)N2)Nc3ccc(c(c3)I)C C37055910
c1c(cc(c(c1c2nc(no2)CC(F)(F)F)N)Br)Br C62825250
CCC1(CCN(CC1)S(=O)(=O)c2c(cc(cc2Br)N)Br)C C62952758
Cc1c2c(=O)[nH]c(=S)[nH]c2sc1C(=O)[O-] C03947335
CC(C)c1c(nc(nc1O)SCC(=O)[O-])O C09008399
CC[C@H](C(=O)[O-])n1cc(c(n1)C(F)(F)F)N C12399114
c1c(cnc(c1C(=O)[O-])N)Br C19798345
CCCc1c(c(n2c(n1)nc(n2)CC)[O-])N C19816233
CCCNc1nc2c(s1)c([nH]c(=S)n2)[O-] C21949604
Cc1c(c(sc1C(=O)C)N)C(=O)[O-] C26545070
CCn1c(ccn1)c2nnc(n2N)[S-] C26548018
Cc1cc(no1)c2nnc(n2N)[S-] C26548088
Cc1c(c(n(n1)C(C)C)C)c2nnc(n2N)[S-] C26548120
C1Cc2c(nc(s2)N)[C@@H](C1)C(=O)[O-] C31894523
CCn1cc(c(n1)c2nnc(n2C3CC3)[S-])N C08340360
CC1([C@H]([C@H]1C(=O)[O-])C(=O)Nc2ccccc2O)C C34926297
COc1cc(ccc1O)[C@H]2NC(=O)C3([N-]2)CCCC3 C35015906
CC(C)(C)[C@H](C(=O)[O-])NC(=O)c1cc(c[nH]1)Cl C35390171
CSc1[nH]c2c(n1)[nH]c(nc2=S)[O-] C17289236
C1CC1NC(=O)CNc2nnc(s2)[S-] C36782599
CCCCC(=O)c1c([nH]c(=O)[nH]c1=O)[O-] C02190599
C[C@H]1COCCN1c2ccc(cc2N)C(=O)[O-] C37931015
C[C@H]1CN([C@@H](CO1)C)c2ccc(cc2C(=O)[O-])N C37931017
c1ccc(c(c1)c2nc(c(o2)[NH-])C#N)O C01652430
Cc1c(ccc(c1C(=O)[O-])N)N(C)C C39084017
c1c(nc(c2n1nc(n2)[O-])N)Br C39698236
C[C@@H]1CCC[C@@H]([C@@H]1C)NC(=O)N[C@@H](C)C(=O)[O-] C40557081
C[C@H]1CCC[C@@H](C1)NC(=O)N[C@@H](C(C)C)C(=O)[O-] C40571903
C[C@@H](CC(=O)[O-])NC(=O)N1CCC[C@H](C1)CO C40582691
c1csc(c1N)C(=O)OCC(=O)[O-] C41048202
Cc1c(sc(n1)N)S[C@H](C(C)C)C(=O)[O-] C41049114
Cc1c(sc(n1)N)SC[C@@H](C)C(=O)[O-] C41049123
c1cc(ncc1S[C@@]2(CCSC2)C(=O)[O-])N C42009823
C[C@@H](C(=O)NC)NC(=O)c1ccc(s1)C(=O)[O-] C42350895
Cn1cc(cn1)Sc2ccc(cc2C(=O)[O-])N C42406652
C[C@H](C#N)Oc1ccc(cc1C(=O)[O-])N C43518054
CC1=C([C@@H](C(=C(O1)N)C(=O)[O-])c2ccco2)C(=O)C C44225173
C1C[C@H](CC=C1)CNC(=O)NC(=O)/C=C/C(=O)[O-] C45647862
C[C@@H](CC(=O)[O-])NC(=O)[C@H]1c2ccccc2CCN1 C49843631
CN(CCC#N)c1cc(c(cc1F)N)C(=O)[O-] C50019374
c1cc(ncc1SC[C@@H]2CC[C@H](O2)C(=O)[O-])N C51394345
C[C@H](CN(C)C(=O)N[C@@H]1CCCC[C@@H]1O)C(=O)[O-] C52012301
C[C@H]1C[C@@H]1NS(=O)(=O)c2cc([nH]c2)C(=O)[O-] C52276178
C/C(=N/N)/c1c(=O)c2ccccc2n(c1[O-])C C16136551
Cc1ccc(cc1)N/N=C\2/C(=O)NC(=S)N=C2[O-] C05687221
CCNc1c(c2c(s1)c(cc(=O)[nH]2)[O-])C#N C06194067
Cc1cc(ccc1S(=O)(=O)[N-]c2ccon2)N C61685165
CS(=O)(=O)c1c(cc(c(c1F)C(=O)[O-])N)F C62189180
c1c(c[nH]c1C(=O)[O-])C(=O)c2c[nH]nc2 C62775608
C[C@H](CC#N)NC(=O)Nc1c(ccs1)C(=O)[O-] C62828823
CC(C)CC(=O)N(C)c1ccc(cc1C(=O)[O-])N C62832000
C/C(=N\c1ccccc1F)/c2c([nH]c(=O)[nH]c2=O)[O-] C01878213
C[C@@H](C(=O)N)Sc1[n-]c2cc(cnc2n1)Cl C09882922
c1cc(c(cc1C(F)(F)F)N)NCCNc2c(cc(c[nH+]2)C(F)(F)F)Cl C02388245
CCCCCCn1c(c(c(=O)[nH]c1=S)[C@H]2c3c(c4ccccc4[nH]3)CC[NH2+]2)O C04087123
C[NH+]1[C@@H](CCC[C@@H]1C/C(=N\NC(=O)N)/c2ccccc2)C[C@H](c3ccccc3)O C07852729
C[C@H](c1cccc2c1cccc2)[NH2+]CC(=O)Nc3c(c4c(s3)CCC4)C(=O)N C08269586
C[C@@H](c1cccc2c1cccc2)[NH2+]CC(=O)Nc3c(c4c(s3)CCCC4)C(=O)N C08269589
C[C@H](C(=O)Nc1c(c2c(s1)CCC2)C(=O)N)[NH2+]C(c3ccccc3)c4ccccc4 C08320036
CC(C)[C@H](c1ccc(cc1)Cl)[NH2+]CC(=O)Nc2c(ccs2)C(=O)N C08748481
Cc1cc(c2c(c1)[C@]3([C@H](C[C@@H]([NH2+]3)[C@@H](C)O)C(=O)Nc4cc(ccc4OC)Cl)C(=O)N2)C C08876817
CCc1ccc(cc1)[C@@H](C(C)C)[NH2+][C@H](C)C(=O)Nc2ccc3c(c2)[nH]c(=O)[nH]3 C11049973
CCOC(=O)c1ccc(cc1)NC(=O)[C@H]2C[C@@H]([NH2+][C@@]23c4cc(ccc4NC3=O)C)[C@@H](C)O C12899313
Cc1c(c(nc(c1F)Oc2cccc(c2)C(=[NH2+])N)Oc3cccc(c3)CC(=O)N)F C13473997
C[C@H]([C@@H]1C[C@H]([C@]2([NH2+]1)c3ccccc3NC2=O)C(=O)Nc4cc(ccc4OC)Cl)O C16026634
c1cc(ccc1C[NH3+])c2[nH]c(c(n2)c3ccc(c(c3)O)Cl)c4ccncc4 C28563646
Cc1cc(cc(c1C)NC(=O)C[NH2+][C@H](c2cccs2)C(C)C)S(=O)(=O)N C29202353
C[C@]1([NH+]=C(N=C(N1c2ccccc2)N)N)CCCc3ccc(cc3)NCCBr C16981864
[H]/N=C\1/NC(=[NH2+])NC(N1c2cccc(c2)/C=C/C=C/c3cccc(c3)[N+](=O)[O-])(C)C C17020573
c1c(cc(c(c1Br)NC(=O)[C@H](CC(=O)N)[NH3+])Br)Br C37626072
C[C@@H](c1ccc(cc1)NC(=O)N)[NH2+][C@@H](C)c2ccc(s2)Br C38003267
CC(C)Cc1ccc(cc1)[C@@H](CNc2ccccc2O)N3CC[NH2+][C@@H](C3)O C39533406
c1ccc(c(c1)c2ccc(cc2)[C@H](CNc3ccccc3O)N4CC[NH2+][C@@H](C4)O)O C39534036
CCOc1ccccc1NC(=O)c2c(c\3c(o2)CC(C/C3=N\NC(=[NH2+])N)(C)C)C C39855929
Cc1c\2c(oc1C(=O)N3CCN(CC3)c4ccccc4F)CC(C/C2=N\NC(=[NH2+])N)(C)C C39855933
Cc1cc(ccc1NC(=O)c2c(c\3c(o2)CC(C/C3=N\NC(=[NH2+])N)(C)C)C)Cl C39855959
Cc1c\2c(oc1C(=O)Nc3ccc(cc3)C(C)C)CC(C/C2=N\NC(=[NH2+])N)(C)C C39855966
CC[C@H]1CCCCN1c2c(c(ncn2)NC3CC([NH2+]C(C3)(C)C)(C)C)N C40733421
CC1(CC(CC([NH2+]1)(C)C)Nc2c(c(ncn2)N3CCN(CC3)c4ccccc4F)N)C C40760892
Cc1ccc(nc1)Nc2c(c(nc[nH+]2)Nc3ccc(cn3)Br)N C40779925
Cc1c\2c(oc1C(=O)NC3CC([NH2+]C(C3)(C)C)(C)C)CCC/C2=N\NC(=S)N C40824665
Cc1c\2c(oc1C(=O)Nc3ccc(cc3Cl)Cl)CCC/C2=N\NC(=[NH2+])N C40824742
Cc1c\2c(oc1C(=O)Nc3cccc4c3cccc4)CCC/C2=N\NC(=[NH2+])N C40824864
Cc1c\2c(oc1C(=O)Nc3ccc(cc3)Br)CCC/C2=N\NC(=[NH2+])N C40824913
CC[C@@H]([C@@H](c1cccc(c1)Br)Sc2nc(cc(n2)N)N)[NH3+] C43025225
CC[C@H]([C@@H](c1ccc(s1)Br)N2CCC(CC2)CC(=O)N)[NH3+] C43262581
CC[C@H]([C@H](c1cc(cs1)Br)Oc2ccccc2C(=O)N)[NH3+] C43289274
C[C@]12CC[C@H]([C@@]([C@H]1Cc3c([nH+]c(s3)N)[C@H]2CC(=O)Nc4ccccc4)(C)CO)O C43554477
CC(C)(C)OC(=O)NN/C(=C\c1cc(cc(c1)C(F)(F)F)C(F)(F)F)/[NH3+] C43769308
CC(C)(c1ccc(cc1)Br)[NH2+]CC(=O)Nc2c(ccs2)C(=O)N C47258130
C[C@@H]1C[C@@H](C[NH+](C1)C(C)(C)CNC(=O)NNC(=S)NC2CCCC2)C C54726722
C[C@H]1C[C@@H](C[NH+](C1)C(C)(C)CNC(=O)NNC(=S)NC2CCCC2)C C54726725
Cc1ccc(cc1F)NC(=O)[C@@H](C)[NH2+][C@@H](C)c2ccc(cc2)NC(=O)NC3CC3 C56159649
Cc1ccc(cc1F)NC(=O)[C@H](C)[NH2+][C@@H](C)c2ccc(cc2)NC(=O)NC3CC3 C56159650
Cc1ccc(c(c1)C)NC(=O)[C@H](C)[NH2+][C@@H](C)c2ccc(cc2)NC(=O)NC3CC3 C56159748
C[C@H](c1ccc(cc1)NC(=O)NC2CC2)[NH2+][C@H](C)C(=O)Nc3ccccc3F C56159858
c1ccc2c(c1)nc3n2[C@H](NC(=[NH2+])N3)c4ccc(cc4Br)OCCO C58489671
CC(C)C[C@@H](C(=O)N/N=C/c1cc(cc(c1O)Br)Br)[NH3+] C06952106
c1ccc(cc1)N[C@H]2N[C@@H]([C@@H](S2)NC(=O)[C@@H]3C=c4cc(ccc4=[NH+]3)Cl)C(=O)N C63686321
c1ccc2=[NH+]CC(=c2c1)C[C@@H](C(=O)Nc3cccc(c3)OCc4cccc(c4)C#N)NC(=O)N C64087670
Cc1ccc(c(c1)[C@H](C)NC(=O)Nc2cccc(c2)C[NH+]3CCC[C@@H]3C(=O)N)C C65751737
c1cc(cc(c1)NC(=O)NC23CC4CC(C2)CC(C4)C3)C[NH+]5CCC[C@@H]5C(=O)N C65752293
C[C@@H](c1ccc(cc1)C(C)C)[NH2+][C@H](C)C(=O)Nc2ccc(cc2)S(=O)(=O)N C30027390
c1cc2c(cc1OC(F)(F)F)[C@@H]3C=CC[C@@H]3[C@@H](N2)c4ccc(cc4Cl)Cl C03671592
c1cc(c(cc1/C=N/Nc2c(cc(cc2Cl)C(F)(F)F)Cl)Cl)F C04390244
Cc1ccc(cc1C)/N=C/c2c(c(c(c(c2O)Br)C)Cl)C C03114286
CC1=CC[C@@H](C1(C)C)C[C@H]2Nc3ccccc3C(O2)(c4ccccc4)c5ccccc5 C04575379
c1ccc(cc1)[C@@H]2CC3=C([C@H](Sc4ccccc4N3)c5ccccc5Cl)C(=O)C2 C04708164
c1ccc(cc1)[C@@H]2C=C(N3c4ccccc4N[C@]35[C@@H]2CCCC5)c6ccccc6 C04733165
Cc1cc-2c(cc1C)NC(c3c2c(=S)n(s3)c4cccc5c4cccc5)(C)C C02092445
C/C(=N\Nc1ccccc1C(F)(F)F)/c2cccc(c2)Br C05020126
CC[C@H](C)NP1(=O)C=C(SC(=C1)c2ccccc2)c3ccccc3 C03178174
CCOc1ccc(cc1)/C=C/2\C[C@@H]3[C@H]4CC[C@@H]5CCCC[C@@]5([C@@H]4CC[C@@]3([C@@H]2O)C)C C06779805
CCc1ccccc1/N=c\2/c-3c(ss2)C(Nc4c3ccc(c4)C)(C)C C02290118
CC1(CC2=C([C@@H](Nc3c2ccc4c3cccc4)c5ccc(cc5Cl)Cl)C(=O)C1)C C03086551
c1cc(ccc1C=NNc2c(cc(cc2Cl)C(F)(F)F)Cl)C(F)(F)F C12369076
CC(C)CCC[C@@H](C)[C@H]1CC[C@H]2[C@@]1(CC[C@@H]3[C@H]2CC(=O)[C@@]4([C@@]3(CCCC4)C)O)C C13423777
Cc1ccc2c(c1)-c\3c(ss/c3=N\c4ccc(c(c4)Cl)F)C(N2)(C)C C13562042
CCN(CC)c1ccc(cc1)[C@@H]2[C@@H]3CC=C[C@@H]3c4c(c(cc(c4Cl)Cl)Cl)N2 C14461611
CC(C)CCOc1ccc2c(c1)[C@H]3C=CC[C@H]3[C@@H](N2)c4cccc5c4cccc5 C14464312
CC(=C)COc1ccc2c(c1)[C@H]3C=CC[C@H]3[C@@H](N2)c4cccc5c4cccc5 C14464374
CC(C)CCOc1ccc2c(c1)[C@H]3C=CC[C@@H]3[C@@H](N2)c4ccc(cc4)Cl C14465365
CC(C)COc1cccc2c1N[C@H]([C@H]3[C@@H]2C=CC3)c4cccc(c4Cl)Cl C14477182
CC(C)COc1cccc2c1N[C@@H]([C@@H]3[C@@H]2C=CC3)c4c(cccc4Cl)Cl C14546925
CC(C)COc1cccc2c1N[C@H]([C@H]3[C@@H]2C=CC3)c4c(cccc4Cl)Cl C14546928
CC(=C)COc1cccc2c1N[C@H]([C@@H]3[C@@H]2C=CC3)c4c(cccc4Cl)Cl C14546942
CCN(CC)c1ccc2c(c1)[C@H]3C=CC[C@H]3[C@@H](N2)c4c5ccccc5cc6c4cccc6 C14549061
CC(C)COc1cccc2c1N[C@H]([C@@H]3[C@@H]2C=CC3)c4c5ccccc5cc6c4cccc6 C14549369
CC[C@@H](C)Oc1ccc2c(c1)[C@H]3C=CC[C@@H]3[C@@H](N2)c4c5ccccc5cc6c4cccc6 C14549441
CC(C)CCC[C@@H](C)[C@H]1CC[C@H]2[C@@]1(CC[C@@H]3[C@H]2C(=O)C=C4[C@@]3(CC[C@@H](C4)O)C)C C19795991
CC(C)COc1cccc2c1N[C@@H]([C@@H]3[C@H]2C=CC3)c4ccc(cc4)C(C)C C20698195
CC[C@H](C)Oc1ccc2c(c1)[C@H]3C=CC[C@H]3[C@@H](N2)c4ccc(cc4)C(C)C C20698327
CC(=C)COc1ccc2c(c1)[C@H]3C=CC[C@H]3[C@H](N2)c4c5ccccc5cc6c4cccc6 C20753740
CCCCOc1cccc2c1N[C@@H]([C@H]3[C@H]2C=CC3)c4c5ccccc5cc6c4cccc6 C20753790
C[C@@H](CC[C@H]1C(O1)(C)C)[C@@H]2CC[C@@H]3[C@@]2(CC[C@@H]4[C@@H]3CC=C5[C@@]4(CC[C@@H](C5)O)C)C C34601541
C[C@@H](C1CCCCC1)Nc2cc(cc(c2OC(F)F)Br)Cl C37284086
C[C@H](CCCC(C)C)[C@H]1CC[C@@H]2[C@@]1(CC[C@H]3[C@H]2C(=O)C=C4[C@@]3(CC[C@@H](C4)O)C)C C05758789
C[C@@H](CCCC(C)C)[C@@H]1CC[C@@H]2[C@]1(CC[C@@H]3[C@@H]2C(=O)C=C4[C@]3(CC[C@@H](C4)O)C)C C08681444
c1ccc(cc1)C[C@H]2CCC[C@@]3(C2)CCC[C@@H](N3Cl)c4ccccc4O C39524153
c1ccc(cc1)C[C@@H]2CCC[C@]3(N2Br)CCC[C@@H](C3)c4ccccc4O C39524885
Cc1ccc(cc1)C23C[C@H]4C[C@@H](C2)CC(C4)(C3)C(=O)NC5C6CC7CC(C6)CC5C7 C05753129
C[C@H](CCCC(C)C)[C@H]1CC[C@H]2[C@@]1(CC[C@@H]3[C@@H]2C[C@H]([C@@]45[C@@]3(CCC[C@@H]4O5)C)O)C C05037548
C[C@H](CCCC(C)C)[C@H]1CC[C@@H]2[C@@]1(CC[C@@H]3[C@@H]2CC[C@@H]4[C@@]3(C=C(C(=O)C4)O)C)C C36371651
C[C@H](CCCC(C)C)[C@@H]1CC[C@@H]2[C@@]1(CC[C@@H]3[C@@H]2CC[C@]4([C@@]3(CCCC4=O)C)O)C C43758386
C[C@H](CCCC(C)C)[C@H]1CC[C@H]2[C@]1(CC[C@@H]3[C@@H]2CC(=O)[C@H]4[C@]3(CC[C@@H](C4)O)C)C C43919365
Cc1ccsc1[C@H]2[C@@H]3CC=C[C@H]3c4cc(ccc4N2)OCCC5CCCCC5 C20688424
Cc1ccc(s1)[C@@H]2[C@@H]3CC=C[C@H]3c4cc(ccc4N2)OCCC5CCCCC5 C20689646
c1ccc(c(c1)N/C(=N/c2ccccc2Cl)/S[C@H]3CCCC=C3)Cl C59225485
Cc1ccc2c(c1)[C@@H]3C=CC[C@@H]3[C@@H](N2)c4ccc(cc4)/N=C/c5ccccc5C C59516414
Cc1ccc2c(c1)[C@H]3C=CC[C@H]3[C@@H](N2)c4ccc(cc4)/N=C/c5cccc6c5cccc6 C59516421
Cc1ccc(cc1)[C@H]2[C@@H]3CCc4ccccc4C3=[NH+]C5=C2C(=O)CC(C5)(C)C C59948351
Cc1ccc-2c(c1)NC(c3c2/c(=N/c4cc(cc(c4)C)C)/ss3)(C)C C18129877
Cc1ccc(c(c1)C)N=c2c-3c(ss2)C(Nc4c3ccc(c4)C)(C)C C18118022
Cc1cn(c(=O)[nH]c1=O)[C@@H]2C[C@@H]([C@@H](O2)COP(=O)([O-])[O-])F C06504926
C([C@@H]([C@@H]1C(=O)NC(=O)S1)C(=O)[O-])C(=O)[O-] C06606332
C([C@H]([C@@H]1C(=O)NC(=O)S1)C(=O)[O-])C(=O)[O-] C06606334
c1cc(c2c(c1C(=O)[O-])N[C@H]([C@H]3[C@H]2C=CC3)C(=O)[O-])[N+](=O)[O-] C13634794
CC(C)C[C@@H](C(=O)[O-])NC(=O)c1cc([nH]c(=O)c1)[O-] C19509193
c1cc2c(cc1S(=O)(=O)[O-])c(c(cc2[O-])[N+](=O)[O-])[N+](=O)[O-] C19801372
Cc1c2c(nc(n(c2=O)CC(=O)[O-])C)sc1C(=O)[O-] C19961343
Cc1cc(cc(c1[O-])[N+](=O)[O-])S(=O)(=O)[O-] C33609419
Cc1cc(no1)[N-]S(=O)(=O)c2c(nn(c2C)CC(=O)[O-])C C35658849
Cc1cc(on1)[N-]S(=O)(=O)c2c(nn(c2C)CC(=O)[O-])C C35658927
c1cc(sc1CC(=O)[O-])S(=O)(=O)[N-]c2cnccn2 C36333884
Cc1cc(nn1C)C(=O)NNC(=C)c2c(nc(=O)sc2[O-])[O-] C36621547
c1c(c[n-]c1C(=O)N2CCC[C@H]2C(=O)[O-])[N+](=O)[O-] C22159985
c1csc(c1S(=O)(=O)[N-]c2nnc(o2)C3CC3)C(=O)[O-] C36900702
Cc1c(c(c(o1)C)S(=O)(=O)[N-]c2nccs2)C(=O)[O-] C37300344
c1cc(nnc1C(=O)N2[C@@H]3CCCC[C@@H]3C[C@@H]2C(=O)[O-])[O-] C37452590
C[C@@H](CC(=O)[O-])NC(=O)c1cc([nH]c(=O)c1)[O-] C37457978
Cn1cc(cn1)S(=O)(=O)[N-]c2cc(c(cc2F)F)C(=O)[O-] C37591775
Cc1c(sc(c1C#N)[N-]S(=O)(=O)c2c(cn[nH]2)C(=O)[O-])C C37731875
c1cc(c(cc1n2cnnn2)[N-]S(=O)(=O)CC(=O)[O-])F C37789628
C[C@H]1Cc2cccc3c2n1c(c(c3=O)C(=O)c4[n-]nnn4)[O-] C17112016
CC1=C2C(=NC(=NC2=O)SCC(=O)[O-])S[C@H]1C(=O)[O-] C39927244
C[C@H]1CCCC[C@]1(C(=O)[O-])NC(=O)c2cc(c[n-]2)[N+](=O)[O-] C41037455
C[C@H]1CCCC[C@@]1(C(=O)[O-])NC(=O)c2ccc(nn2)[O-] C41037869
C[C@@H]1CN(C(=O)NC1=O)[C@H]2C[C@@H]([C@@H](O2)COP(=O)([O-])[O-])O C43763967
C1[C@]23C=C[C@H](O2)[C@H]([C@H]3C(=O)N1c4[n-]nnn4)C(=O)[O-] C44786676
Cc1c(c(c(o1)C)S(=O)(=O)N[C@H](C)c2[n-]nnn2)C(=O)[O-] C44929706
C[C@H](c1[n-]nnn1)NC(=O)N[C@@H](C(=O)[O-])C(C)(C)C C44935372
C[C@@H](c1[n-]nnn1)NC(=O)N(CC(=O)[O-])C(C)C C44935451
C1[C@@]23C=C[C@@H](O2)[C@@H]([C@H]3C(=O)N1c4[n-]nnn4)C(=O)[O-] C45202192
c1cc(=O)n(nc1[O-])C[C@H]2CC[C@@H](O2)C(=O)[O-] C51394464
C[C@@H](C(=O)[O-])n1cc(c(=O)c2c1cc(cc2)[N+](=O)[O-])C(=O)[O-] C53994970
CS(=O)(=O)[N-]/N=C/1\C=C2C(=C/C(=N\[N-]S(=O)(=O)C)/C2)C1 C16940685
Cc1c(c(nc(n1)[O-])SC)C(=O)N2CCC(CC2)C(=O)[O-] C37433302
Cc1c(c(nc(n1)[O-])SC)C(=O)N(CC(=O)[O-])C(C)C C37993657
Cc1c(c(nc(n1)[O-])SC)C(=O)N(C)C[C@@H](C)C(=O)[O-] C42699726
c1ccc(c(c1)[N+](=O)[O-])S(=O)(=O)[N-]c2cnc([nH]c2=O)[O-] C08833717
Cc1c(c(nc(n1)[O-])SC)C(=O)NCc2[n-]nnn2 C44928842
CC1=C2[C@H](C3=C(COC3=O)N=C2[N-]N1)C(=O)[O-] C20086372
CC(C)n1cc(cc1C(=O)[O-])S(=O)(=O)[N-]c2cnoc2 C61685398
CC1(CCC(=O)C(=C1[O-])[C@]2(C(=O)NC(=O)N=C2[O-])O)C C09419101
C[C@@H](c1[n-]nnn1)NC(=O)N2CC[C@@H](C2)C(=O)[O-] C62136473
C1CN(C[C@@H]1C(=O)[O-])C(=O)NCc2[n-]nnn2 C62136477
Cc1c(sc(c1C(=O)[O-])NC(=O)NCc2[n-]nnn2)C C62828756
C[C@H](c1[n-]nnn1)NC(=O)N2CCC[C@](C2)(C)C(=O)[O-] C62876105
CC[C@@]1(CCCN(C1)C(=O)NCc2[n-]nnn2)C(=O)[O-] C62876112
CCC[C@]1(CCCN(C1)C(=O)NCc2[n-]nnn2)C(=O)[O-] C62876115
CC[C@]1(CCN(C1)C(=O)N[C@@H](C)c2[n-]nnn2)C(=O)[O-] C62934732
c1cnc(c(n1)C(=O)[O-])NC(=O)c2cc([nH]c(=O)c2)[O-] C63215556
c1cnc(c(n1)C(=O)[O-])[N-]S(=O)(=O)[C@@H]2CCS(=O)(=O)C2 C63216499
c1cc2c(cc1O)OC(=C([C@@H]2c3ccsc3)C#N)N C00200605
C1CCc2c(c3c(n2NC(=O)N)CCCC3)C1 C01620212
c1ccc(c(c1)[C@@H]2[C@H]([C@@H](NC(=S)N2)O)C#N)F C04761684
c1c(cc(c(c1/C=C(/C#N)\C(=O)N)O)Cl)Cl C00160646
C[C@H]1CC[C@@H]([C@H](C1)OC(=O)NN)C(C)C C08602853
Cc1cc(c(cc1C)/C(=N\NC(=O)N)/C)C C08764093
C/C(=N/NC(=O)N)/[C@@H]1C[C@]1(C)C(C)(C)C C13749582
Cc1c(cccc1NC(=O)c2ccco2)N C13957553
Cc1c(c([nH]c1c2csc(n2)N)C)C(=O)C C06831628
c1ccc(cc1)[C@@H]2CC(=O)Nc3c2sc(n3)N C12376140
c1ccc2c(c1)CCC[C@@H]2OC/C(=N/O)/N C19475620
Cc1c(nc(s1)N)c2ccc3c(c2)NC[C@@H](O3)C C19755521
CC(C)(c1ccccc1)c2n[nH]c(=S)n2N C20588196
c1ccc2c(c1)CC3(CCCC3)C(=C2NC(=O)N)C#N C20716671
C[C@]1(Cc2c(c(n[nH]2)O)[C@H](C1)c3ccccc3)O C35326978
Cc1ccc(c(c1)[C@@H](C)Nc2c[nH]nc2)O C35763516
Cc1ccc(c(c1)O)[C@H](C)Nc2c[nH]nc2 C35763650
c1cc(ccc1N)NC2CCS(=O)(=O)CC2 C36331014
Cc1c(c(n(n1)C)N[C@@H]2CCC[C@@H]([C@@H]2C)C)N C36749067
c1ccc(c(c1)/C(=N/O)/N)N2CCC[C@H]3[C@@H]2CCCC3 C36827092
c1csc2c1CN(CC2)C(=O)c3cc(c[nH]3)N C36861000
C[C@H]1CCC[C@@H](N1C(=O)c2cc(c[nH]2)N)C C36861485
Cc1ccc(n1c2c(c(c(s2)C)C)C(=O)NN)C C00295151
Cc1cccc(c1)[C@H](c2ccc3c(c2)[nH]c(=O)[nH]3)O C40247714
c1cc(sc1c2cc(nc(=O)[nH]2)N)Cl C41248907
Cc1cc2c(c(c1)c3csc(n3)N)NC(=O)CC2 C41629241
C[C@H]1CCCC[C@@H]1NC(=O)NC2CCC(CC2)O C47622510
CNC(=O)NC1[C@@H]2CCC[C@H]1C[NH+](C2)C3CC3 C48922561
CC1CCC(CC1)N(C)[C@@H]2C(=[NH+]C(=N2)C)N C49776818
C[C@H]1CCCC[C@H]1N(C)[C@@H]2C(=[NH+]C(=N2)C)N C49776898
C[C@@H]1CCCN([C@@H]1C)c2ccc(cc2F)/C(=N/O)/N C50564962
c1ccc2c(c1)CCN2C(=O)c3ccccc3NN C51096660
Cc1ccc(s1)c2nc(c(c(n2)NN)C)C C51169153
C[C@@H]1CCC[C@@H]([C@@H]1C)n2c3ccc(cc3nc2CO)N C53735775
c1cc(c(c(c1)F)F)[C@@H](c2ccc3c(c2)[nH]c(=O)[nH]3)O C54213561
CC1CCC(CC1)NC(=O)c2csc(n2)N C55185134
CC(C)c1[nH]c(=O)cc(n1)c2ccc(cc2)N C58057309
Cc1[nH]c(=O)cc(n1)c2ccc(c(c2)N)C(C)C C58057546
Cc1cc2c(cc1[C@H](c3cccs3)O)[nH]c(=O)[nH]2 C58117283
Cc1ccc(c2c1[C@H](C[C@@H]2N[C@@H]3CCCNC3=O)C)O C50394486
Cc1c(c(n(n1)C)N[C@@H]2CCCc3c2ccs3)N C61361025
Cc1cc(c2c(c1N)OC[C@H](C(=O)N2)C)C C62528101
C[C@H]1C(=O)Nc2cc(cc(c2O1)N)C(C)(C)C C62531495
CC1(COc2c(cc(cc2NC1=O)Cl)N)C C62533172
c1c2c(c(c(c1Cl)N)Cl)NC(=O)CCO2 C62535030
C[C@H]1COc2cc(c(c(c2NC1=O)Cl)N)Cl C62539022
c1cc2c(cnc(c2nc1)NN)Br C62720600
C[C@@H]1CCCN1c2ccc(cc2Cl)/C(=N/O)/N C62794510
Cc1cc(c2c(c1)[C@H](C(=O)N2)C)c3c(sc(n3)N)C C41628983
CC1(CCCN1c2cc(ccc2/C(=N/O)/N)Cl)C C63067352
CN(C)c1ccc(cc1)[C@@H]2C3=C(C[C@H](CC3=O)c4ccc(c(c4)OC)OC)Nc5ccccc5N2 C01066847
c1ccc2c(c1)-c3ccccc3C2=NNC(=O)c4ccccc4NS(=O)(=O)c5cccs5 C03353030
Cc1ccc(s1)[C@H]2C3=C(C[C@H](CC3=O)c4cc(c(c(c4)OC)OC)OC)Nc5ccccc5N2 C08430576
C[C@@H](c1ccc(c(c1)Cl)Cl)NC(=O)CN2C(=O)[C@](NC2=O)(C)c3cccc4c3cccc4 C08644687
C[C@H](c1ccc(c(c1)Cl)Cl)NC(=O)CN2C(=O)[C@](NC2=O)(C)c3cccc4c3cccc4 C08644689
C[C@]1(C(=O)N(C(=O)N1)CC(=O)Nc2ccc(cc2C(F)(F)F)Cl)c3cccc4c3cccc4 C08645342
C[C@H](CNC(=O)C1c2ccccc2Oc3c1cccc3)NC(=O)C4c5ccccc5Oc6c4cccc6 C02768029
C/C(=N\O)/[C@]1([C@@H](C[C@@H]2[C@@]1(CC[C@@H]3[C@@H]2CC=C4[C@@]3(CC[C@@H](C4)OC(=O)c5ccccc5)C)C)O)OC C09066581
c1ccc(c(c1)COc2ccc(cc2)[C@@H]3c4c(c5ccccc5oc4=O)OC(=C3C#N)N)Cl C02204041
c1ccc(cc1)[C@@H](c2ccc(cc2)Cl)NC(=O)CN3C(=O)[C@@]4(CCCc5c4cccc5)NC3=O C09252792
c1ccc(cc1)[C@H](c2ccc(cc2)Cl)NC(=O)CN3C(=O)[C@]4(CCCc5c4cccc5)NC3=O C09252813
Cc1cc(no1)NC(=O)C2=C(N(C(=S)N[C@@H]2c3cc(cs3)Br)c4ccccc4)C C10353129
c1cc(ccc1NC(=O)/C=C/c2cc(cc(c2)Cl)Cl)S(=O)(=O)/N=C/3\CCCCCN3 C10445971
CCCNC(=O)N1c2ccccc2NC3=C([C@H]1c4ccc(cc4)Cl)C(=O)C[C@H](C3)c5ccco5 C12652311
c1c(cn2c(c1Cl)nnc2SCc3nc(c4c5c(sc4n3)CCCCC5)N)C(F)(F)F C12938914
CC1([C@H](N(C(=S)S1)/N=C/c2cccs2)N(C(=O)Nc3ccc(c(c3)Cl)Cl)O)C C08951413
CN(C)c1ccc(cc1)[C@H]2c3c(=O)[nH]c(nc3NC4=C2C(=O)CCC4)SCc5ccccc5Cl C09781010
CC1([C@@H]2CC[C@]1(/C(=N\NC(=O)c3cc4n(n3)[C@@H](C[C@@H](N4)c5ccc(cc5)F)C(F)(F)F)/C2)C)C C13959404
C[C@H](C12CC3CC(C1)CC(C3)C2)NC(=O)CN4C(=O)[C@](NC4=O)(C)c5ccc6ccccc6c5 C15314297
C[C@@H](C12CC3CC(C1)CC(C3)C2)NC(=O)CN4C(=O)[C@](NC4=O)(C)c5ccc6ccccc6c5 C15314298
Cc1cccc(c1C)n2c(=O)c3c(c(sc3nc2SCC(=O)c4ccc(cc4O)O)C)C C03458630
C[C@H](c1cccc2c1cccc2)NC(=O)CN3C(=O)[C@](NC3=O)(C)c4ccc(c(c4)Cl)Cl C16256287
C[C@@H](C12CC3CC(C1)CC(C3)C2)NC(=O)CN4C(=O)[C@@](NC4=O)(C)c5ccc(cc5)Br C16287089
C/C(=N\O)/[C@]1([C@@H](C[C@H]2[C@@]1(CC[C@@H]3[C@H]2CC=C4[C@@]3(CC[C@@H](C4)OC(=O)c5ccccc5)C)C)O)OC C17044361
COc1cc(cc(c1OC)OC)[C@@H]2CC3=C([C@@H](Nc4ccccc4N3)c5ccc(cc5)F)C(=O)C2 C04211012
CC1=C([C@@H](C2=C(N1)C[C@H](CC2=O)c3cccs3)c4ccc5c(c4)OCO5)C(=O)Nc6ccccc6 C01427804
Cc1ccccc1CN2c3ccccc3C4=C(S2(=O)=O)[C@H](C(=C(O4)N)C#N)c5cccc(c5)Cl C20558701
CCc1ccc(cc1)[C@@H]2C(=C(OC3=C2S(=O)(=O)N(c4c3cccc4)Cc5ccccc5C)N)C#N C20558709
c1cc(cc(c1)Br)OCc2ccc(o2)[C@@H]3[C@@H]4CCCC=C4C(=C(C3(C#N)C#N)N)C#N C02769766
COc1cc(c(cc1OC)OC)[C@@H]2C3=C(C[C@@H](CC3=O)c4ccc(cc4)Cl)Nc5ccccc5N2 C21225996
COc1ccc(cc1OC)[C@H]2CC3=C([C@H](Nc4ccccc4N3)c5ccc(c(c5)Cl)OC)C(=O)C2 C21245897
Cc1ccc(cc1)c2c(nc([nH]2)SCC(=O)N3CC(=O)Nc4c3cccc4)c5ccc(cc5)C C25388092
c1ccc(cc1)[C@H]2C3=C(C[C@H](CC3=O)c4ccco4)Nc5ccccc5N2C(=O)Nc6ccccc6 C09264291
Cc1ccc(cc1)n2c3c(c(=O)[nH]c(n3)SCC(=O)Nc4ccc(cc4C)C)sc2=S C32948623
Cc1ccc(cc1)n2c3c(c(=O)[nH]c(n3)SCC(=O)Nc4cc(cc(c4)C)C)sc2=S C32948631
Cc1ccc(cc1)[C@H]2C(=C(OC3=C2S(=O)(=O)N(c4c3cccc4)Cc5ccc(cc5)Cl)N)C#N C33267915
C[C@H](c1ccc(cc1Cl)Cl)NC(=O)CN2C(=O)[C@]3(CCCCc4c3cccc4)NC2=O C23448188
c1cc(oc1)[C@H]2C[C@H](n3c(c(c(n3)C(=O)NCC45CC6CC(C4)CC(C6)C5)Cl)N2)C(F)(F)F C12469534
COc1ccc(cc1[C@H]2c3ccc(cc3OC(=C2C#N)N)OC(=O)c4ccccc4)Br C38660661
CNC(=O)c1c2c(sc1NC(=O)/C(=C/c3ccc(o3)c4ccc(cc4)Cl)/C#N)CCCC2 C39992750
Cc1ccc(cc1)[C@@H]2C3=C(CC(CC3=O)(C)C)Nc4n2ncc4C(=O)Nc5ccc(cc5)Cl C44858807
Cc1ccc(cc1)[C@H]2C3=C(CC(CC3=O)(C)C)Nc4n2ncc4C(=O)Nc5ccc(cc5)Cl C44858810
Cc1c(sc2c1c(nc(n2)SCC(=O)N3[C@@H](CC(=N3)c4cccs4)c5cccs5)N)C C46581295
c1cc(sc1)c2cc(c3c(c(sc3n2)c4nnnn4c5ccc(cc5)Cl)N)C(F)(F)F C53994092
CC1(CC2=C([C@@H](n3c(nc(n3)SCc4ccccc4F)N2)c5c[nH]c6c5cccc6)C(=O)C1)C C54643208
c1ccc(cc1)[C@H]2C[C@@H](n3c(c(cn3)C(=O)Nc4c(c5c(s4)CCCCC5)C#N)N2)C(F)(F)F C02755748
c1ccc(cc1)[C@H]2C[C@H](n3c(c(cn3)C(=O)Nc4c(c5c(s4)CCCCC5)C#N)N2)C(F)(F)F C02755746
Cc1ccc(c(c1)C)n2c(cc(c2C)/C=N/NC(=O)C(=O)Nc3ccc(c(c3)Cl)Cl)C C58913261
C[C@@H]1CC(=O)Nc2ccccc2N1C(=O)CSc3[nH]c(cn3)c4ccc(cc4)Br C09245856
CCCN1[C@@H]2CCCCC2=C([C@@H](C1=O)C(=O)Nc3nc(cs3)C45CC6CC(C4)CC(C6)C5)O C63463005
Cc1cc(c(c(c1)C)/C=C\2/C(=O)NC(=O)N2)C C03948705
c1ccc2cc(ccc2c1)C[C@H]3C(=O)NC(=O)N3 C05777875
Cn1cnnc1Sc2ccc(cc2N)Cl C03335957
C[C@H]1C[C@@H](CN(C1)c2nnc(s2)N)C C03913694
C1CC[C@@]2([C@H](C1)O[C@@]3(CCCC[C@@H]3O2)O)O C04829816
C[C@@]1(C(=O)NC(=O)N1)c2ccc(s2)Cl C05065024
c1(c(c(c(c(c1F)F)F)F)[N+](=O)[O-])N C05510640
c1c2c(sc1c3nnc(o3)N)CCC2 C19404432
c1cc(sc1c2nnc(o2)N)Br C19407926
CC1(C(=O)N(c2ccc(cc2O1)N)CC=C)C C20275426
c1cc(oc1c2nc(sn2)N)Br C28403031
C[C@H]1[C@@H]2CCCC=C2C(=C(C1(C#N)C#N)N)C#N C34954467
c1c2c(sc1C(=O)Nc3c[nH]nc3)CCC2 C35247910
Cc1c(c(n(n1)C)N2CCCCCCC2)N C36748997
Cc1c(c(n(n1)C)OC2CCC(CC2)C)N C36749522
C[C@H]1C[C@H]1c2ccc(o2)c3nc(sn3)N C36753263
Cn1cc(cn1)N[C@@H]2CCc3c2cccc3O C36852769
C[C@H]1C[C@@H](CN(C1)C(=O)c2cc(cn2C)N)C C36861417
C[C@@H]1C[C@H](CN(C1)C(=O)c2cc(cn2C)N)C C36861418
C[C@@H]1C[C@@H]1c2ccc(o2)c3ncc(cn3)N C36895507
C[C@@H]1C[C@H]1c2ccc(o2)c3ncc(cn3)N C36895509
CC(C)c1nc(on1)c2cc(ccc2F)N C37475089
Cn1ccc(n1)N[C@H]2CCc3c2cccc3O C37561038
CC1(Cc2c(sc(c2C(=O)OC)N)CO1)C C00615939
Cc1ccc(cc1)C(=O)/C=C\2/C(=O)N[C@H](CN2)C C03906401
c1cc(c2c(c1)N(CCC2)Cc3cnoc3)N C37906266
CC1(C(=O)Nc2cc(ccc2O1)NC3CC3)C C39124240
CC1=CC(=N[C@H]1C(=NN)[C@H]2C(=CC(=N2)C)C)C C39568616
CC1=C[C@H](N=C1C)C(=NN)[C@@H]2C=C(C(=N2)C)C C39568627
C[C@@H]1CCN(C1)c2cc3c(cc2N)OCCO3 C40717638
Cc1cc(ccc1Cl)[C@]2(C(=O)NC(=O)N2)C C41583573
c1ccc2c(c1)C[C@@H](N2)c3[nH]c4cccnc4n3 C44263979
C[C@H]1CCC[C@H](C1)NC(=O)c2cc[nH]n2 C48697277
C1CCC(C1)NC(=O)c2c3c([nH]n2)CCC3 C49678932
Cc1cc(ccc1N)c2nnc(o2)C(C)C C50308852
CC(C)c1nnc(o1)c2cc(ccc2N)F C50308857
c1ccc2c(c1)cc(o2)c3ccc(nn3)N C50867810
c1cc2nnc(n2cc1N)C[C@@H]3C[C@H]4CC[C@@H]3C4 C53145995
C[C@H]1CCC[C@@H](N1C(=O)c2csc(n2)N)C C55185149
C[C@@H]1CCN([C@H](C1)C)C(=O)c2csc(n2)N C55189260
C1C2CC3CC1CC(C2)(C3)c4nc(on4)N C55270770
[H]/N=C/1\C(=C([C@@H](S1)C)C)c2nc([nH]n2)C(C)C C41058542
c1cc(ccc1N)N2C(=O)[C@@H]3CCCCC3=N2 C42404026
c1cc(nnc1N[C@@H]2CCCC[C@@H]2O)Cl C34428558
C[C@H]1CCCC[C@@H]1Cn2c(=O)[nH][nH]c2=S C61591289
CC(C)(C)NC(=O)N[C@@H]1CCC[C@@H]1C#N C61889391
CC(C)Cc1cc(c2c(c1)N(C(=O)CO2)C)N C62531449
C[C@H]1CC(N2c3c1cccc3/C(=N\N)/C2=O)(C)C C12341629
CCC1(CCN(CC1)c2c(c(nn2C)C)N)C C62953289
CC1(CN(c2c1ccc(c2)N)C(=O)OC)C C66054914
CC(=O)OCC1=C(N2[C@H]([C@H](C2=O)NC(=O)/C(=N/OC)/c3cc(sc3)N)SC1)C(=O)[O-] C04066587
C[C@@]12CC[C@H]([C@@]([C@H]1Cc3c(nc(s3)NC(=O)N4CCOCC4)[C@H]2CC(=O)[O-])(C)CO)O C04222289
c1ccc(c(c1)/C=N/NC(=O)c2c(n(nn2)c3c(non3)N)c4cccs4)OCC(=O)[O-] C01875342
CCOc1cc(cc(c1[O-])[N+](=O)[O-])[C@@H]2c3c(n[nH]c3OC(=C2C#N)N)c4ccc(cc4)OC C08854899
Cc1c(oc2c1cc3c(c(c(=O)oc3c2)CCC(=O)N[C@@H](CCCNC(=O)N)C(=O)[O-])C)C C02103110
CC[C@@H](C)[C@@H](C(=O)N1CCC(CC1)C(=O)NCC(=O)NCC(=O)[O-])NC(=O)OC(C)(C)C C12864243
Cc1cc(c2c(c(c(=O)oc2c1)CC(=O)N[C@H](Cc3c[nH]c4c3cc(cc4)O)C(=O)[O-])C)O C02129336
CC(C)[C@H](C(=O)NCC1CCC(CC1)C(=O)N[C@@H]([C@@H](C)O)C(=O)[O-])NC(=O)OC(C)(C)C C12882297
CC(C)[C@@H](C(=O)NCC1CCC(CC1)C(=O)N[C@@H]([C@H](C)O)C(=O)[O-])NC(=O)OC(C)(C)C C12885481
c1ccc(c(c1)C(=O)NNS(=O)(=O)c2ccc(cc2)C(=O)[O-])NS(=O)(=O)c3cccs3 C13059883
CCC(C)(C)C1CCC(CC1)NC(=O)CNC(=O)N[C@@H](CC(=O)N2CCOCC2)C(=O)[O-] C13243989
Cc1cc(c(c(c1)C)NC(=O)CNC(=O)CNC(=O)N[C@@H](CC(=O)N2CCCC2)C(=O)[O-])C C13244697
Cc1cc(c(c(c1)C)NC(=O)CNC(=O)CNC(=O)N[C@H](CC(=O)N2CCCC2)C(=O)[O-])C C13244699
Cc1ccc(c(c1)NC(=O)CN(C)C(=O)CNC(=O)N[C@H](CC(=O)N2CCCC2)C(=O)[O-])C C13244704
c1cc(ccc1[C@@H]([C@@H](CO)Nc2cnn(c(=O)c2Cl)c3ccc(cc3)C(=O)[O-])O)[N+](=O)[O-] C13461759
c1cc(c(c2c1[nH]cc2O[P@@](=O)([O-])OC3[C@@H]([C@@H](C([C@H]([C@H]3O)O)O)O)O)Cl)Br C15206019
CC(C)[C@H](C(=O)OC)NC(=O)C1=C[C@H]([C@H]([C@@H](C1)O)O)NC(=O)CC2(CCCC2)CC(=O)[O-] C15675338
Cc1ccc(cc1)[C@H](c2c([nH]c(=O)[nH]c2=O)[O-])NC3=NC(=O)[C@H](S3)CC(=O)Nc4ccc(cc4C)C C20559484
CC(=O)Nc1ccc(cc1)[C@H](/C(=N\NC(=O)OC)/c2c(nc3cc(ccc3n2)[N+](=O)[O-])[O-])O C05399309
CC(C)[C@@H]1CCC(=C[C@@H]1/C=C(\CO)/C(=O)OC[C@]2(CC[C@H]([C@H]3[C@@H]2C(=O)OCC(=C3)C(=O)[O-])C(C)C)O)CO C31164078
COc1cc(ccc1O)c2c(c(=O)c3c(cc(cc3o2)O)O)O[C@H]4[C@H]([C@@H]([C@@H]([C@H](O4)C(=O)[O-])O)O)O C31169843
c1ccc2c(c1)nc(n2CC(=O)N/N=C\c3cc(cc(c3[O-])[N+](=O)[O-])Br)c4c(non4)N C32929265
c1c(c(cc(c1Cl)Cl)Cl)NC(=O)/C(=N/NC(=S)NN)/c2c([nH]c(=S)[nH]c2=O)[O-] C25573903
CCCCN/C(=N/S(=O)(=O)c1ccc(cc1)NS(=O)(=O)c2cccc(c2)C(=O)[O-])/O C25247621
COc1cc(ccc1O)c2c(c(=O)c3c(cc(cc3o2)O)O)O[C@H]4[C@@H]([C@@H]([C@@H]([C@@H](O4)C(=O)[O-])O)O)O C35271355
COc1ccc(cc1OC)[C@H]2CC3=C([C@@H](c4c([nH]nc4[O-])N3)c5cc(c(c(c5)OC)O)[N+](=O)[O-])C(=O)C2 C12349522
c1cc2c(cc1NC(=O)[C@@H]3CC=CC[C@H]3C(=O)[O-])[nH]cc2[C@@H](C(=O)[O-])[NH+]4CCC[C@H]4C(=O)N C36353957
c1cc2c(cc1NC(=O)[C@H]3CC=CC[C@H]3C(=O)[O-])c(c[nH]2)[C@@H](C(=O)[O-])[NH+]4CCC[C@H]4C(=O)N C36357223
CC(=O)[C@]1(CC[C@H]2[C@@]1(CC[C@H]3[C@@H]2CCC4=C/C(=N/OCC(=O)N[C@@H](CCC(=O)N)C(=O)[O-])/CC[C@]34C)C)O C36369740
CCCCCCN([C@H](c1c(cc(cc1O)O)O)C(=O)NC(C)(C)C)C(=O)c2cc(ccc2[O-])[N+](=O)[O-] C36513801
CCCCNC(=O)[C@@H](c1c(cc(cc1O)O)O)N(CCC)C(=O)c2cc(ccc2[O-])[N+](=O)[O-] C36570136
c1ccc2c(c1)nc(n2CC(=O)N/N=C/c3ccc(o3)c4cccc(c4)C(=O)[O-])c5c(non5)N C13544129
Cc1c(c(c(s1)c2c3c([nH]c2c4ccc5c(c4)OCCO5)nc([nH]c3=O)[O-])O)C(=O)OC C08674008
c1ccc(c(c1)/C=[NH+]/Nc2ccc(cc2[N+](=O)[O-])S(=O)(=O)Nc3ccccc3C(=O)[O-])[O-] C13527887
CCOC(=O)[C@H]1[C@H](SC2=C1CCCCC2)NC(=O)CSc3[nH]c(=O)c(c(n3)[O-])NC(=O)C C39432376
CCc1cccc2c1[nH]c3c2CCO[C@@]3(CC)CC(=O)O[C@@H]4[C@@H]([C@@H]([C@@H]([C@@H](O4)C(=O)[O-])O)O)O C39960639
CCc1cccc2c1[nH]c3c2CCO[C@]3(CC)CC(=O)O[C@H]4[C@@H]([C@@H]([C@@H]([C@@H](O4)C(=O)[O-])O)O)O C40433796
c1cc(ccc1c2cc(=O)c3c(o2)cc(c(c3O)O)O[C@H]4[C@@H]([C@H]([C@H]([C@@H](O4)C(=O)[O-])O)O)O)O C44170836
CCc1cccc2c1[nH]c3c2CCO[C@@]3(CC)CC(=O)O[C@@H]4[C@H]([C@@H]([C@H]([C@H](O4)C(=O)[O-])O)O)O C44699545
C=CCn1c(=O)c2ccc(cc2nc1[S-])C(=O)NCc3ccc(cc3)C(=O)NCC(=O)N C46920910
c1ccc(cc1)/C=C/C(=O)O[C@@H]2CC(=C[C@H]([C@@H]2O)OC(=O)c3cc(c(c(c3)O)O)O)C(=O)[O-] C49601791
c1ccc2c(c1)ccc(c2S(=O)(=O)[O-])N/N=C\3/C(=NN(C3=O)C(=S)N)c4ccc(cc4)[N+](=O)[O-] C59461650
[H]/N=c/1\c(nnc2n1[n-]c(c2c3ccc(cc3)F)CC)c4nc(nc(n4)Nc5ccc(cc5)C)N C09939221
c1cc(ccc1c2c(c(=O)c3c(cc(cc3o2)O)O)O[C@H]4[C@@H]([C@@H]([C@@H]([C@@H](O4)C(=O)[O-])O)O)O)O C34245013
Cc1c(c(c(c[nH+]1)CO)/C=N/Nc2ccc(cc2S(=O)(=O)[N-]c3ccccc3OC)[N+](=O)[O-])[O-] C09662705
CCCCCCN1c2ccccc2[C@@H](C(=C1[O-])/C(=N/N=C(\C)/[C@@H]3C(=c4ccccc4=[NH+]C3=O)O)/[O-])O C63182510
COc1ccc(cc1C[NH+]2CCCC2)[C@@H](c3c([nH]c(=S)[nH]c3=O)[O-])[C@@H]4C(=O)NC(=S)N=C4[O-] C38596688
c1ccc(cc1)n2c3c(c(=O)nc2[O-])[C@@](C(=O)N3)(C(F)(F)F)NS(=O)(=O)c4ccc(cc4)N C02872410
CCC(=O)NCC[C@@H]1CCc2c1c3c(c(c2)O[C@@H]4[C@@H]([C@@H]([C@@H]([C@@H](O4)C(=O)[O-])O)O)O)OCC3 C65743010
c1cc2c(c(c1)O)C(=O)c3c(cc(cc3O)C(=O)O[C@H]4[C@@H]([C@@H]([C@@H]([C@@H](O4)C(=O)[O-])O)O)O)C2=O C65748658
Cc1ccccc1NC(=O)C2=C(NC(=O)N[C@@H]2c3ccc(cc3)F)C C04147723
Cc1ccc(cc1)NC(=O)C2=C(NC(=O)N[C@H]2c3cccs3)C C00070731
CCc1ccccc1NC(=O)C[C@@H]2C(=O)Nc3ccccc3N2 C00115797
C[C@H]1CCc2c(sc3c2c(=O)n(c(n3)NN)c4ccccc4)C1 C00938972
COC(=O)NNC(=C)c1ccc2c(c1)Nc3ccccc3S2 C03227646
Cc1ccc2c(n1)ccc3c2[C@H](C4=C(N3)CCCC4=O)c5ccc(c(c5)O)O C01069570
Cc1ccc2c(n1)ccc3c2[C@@H](C4=C(N3)CCCC4=O)c5ccc(c(c5)O)O C01069573
Cc1ccc(cc1)n2c(=O)c3c4c(sc3nc2NN)CCC[C@H]4C C00550220
CC1=C([C@@H](NC(=O)N1)c2ccc(cc2)F)C(=O)Nc3ccccc3F C00616144
Cc1ccc2c(c1)c(cc(n2)N/N=C/c3ccc(cc3O)O)C C05006884
Cc1ccc(c(c1)Br)c2ccc(o2)/C=N/NC(=O)N C01105574
C[C@]12[C@H]([C@H](c3ccccc3O1)NC(=S)N2)C(=O)Nc4ccccc4 C00369160
CC(C)c1ccc(cc1)NC(=O)/C(=C/c2ccc(c(c2)O)O)/C#N C06828610
C[C@H]1CCc2cc(sc2C1)C(=O)NNC(=O)Nc3ccccc3 C17067515
CCCCc1c2c(n[nH]1)OC(=C([C@@H]2c3ccc(cc3)F)C#N)N C06419797
c1ccc(cc1)/C=C(/[C@@H]2NC(=Nc3n2c4ccccc4n3)N)\Cl C07125545
c1ccc2c(c1)N[C@@H](C(=O)N2)CC(=O)Nc3ccc(c(c3)F)F C20634709
COc1ccc2ccccc2c1CNc3ccc4c(c3)[nH]c(=O)[nH]4 C20879865
C[C@H]1CCCC[C@H]1NC(=O)NC(=O)CNc2ccc(cc2)F C22690522
Cc1cc(cc(c1C)N[C@@H]2CCCC[C@@H]2OC)S(=O)(=O)N C37279999
CC(C)c1cs/c(=N\S(=O)(=O)c2c(cccc2F)N)/[nH]1 C45148134
c1cc(c(c(c1)F)S(=O)(=O)/N=c/2\[nH]c3c(s2)CCCC3)N C45148168
C[C@H]1CC[C@H]([C@@H](C1)NC(=O)NNC(=O)c2ccccc2)C(C)C C45638803
CC(C)c1c2c(n[nH]1)OC(=C([C@@H]2c3ccc(s3)Cl)C#N)N C39327267
Cc1cccc(c1)/C=C\C(=O)N[C@@H](C)c2ccc3c(c2)[nH]c(=O)[nH]3 C47534871
CCc1c(s/c(=N\S(=O)(=O)c2ccc(c(c2)N)C)/[nH]1)C C49150062
CCc1c(s/c(=N\S(=O)(=O)c2ccc(cc2N)C)/[nH]1)C C49150132
Cc1ccc(c(c1C)S(=O)(=O)/N=c\2/[nH]c(cs2)C(C)C)N C49234499
Cc1cc(ccc1S(=O)(=O)/N=c\2/[nH]c(cs2)C(C)(C)C)N C49496726
C[C@H]1CCc2c(sc3c2C(=N[C@@H](N3)c4ccc(c(c4)O)OC)O)C1 C04571436
CC(C)(C)c1c2c(n[nH]1)OC(=C([C@H]2Cc3ccccc3)C#N)N C04042773
c1ccc(cc1)[C@@H]2C[C@@H](n3c(nc(n3)N)N2)c4c(cccc4Cl)F C00205917
CCCC1=[NH+][C@@H](C(=[NH2+])N1CC)c2cc3c(c(c2)Cl)OCO3 C50996677
CCc1ccc(cc1)N(C)C(=O)c2cc(cnc2NN)Br C51116943
CCc1ccc(cc1)N(C)C(=O)c2cc(nc(c2)Cl)NN C51116954
c1c(c(cc(c1Cl)Cl)Cl)OCc2c(snn2)NN C51150177
c1cc(c(cc1[N+](=O)[O-])N)Nc2cc(ccc2F)Br C52840572
Cc1ccc(c(c1)Cl)Oc2cc3c(cc2N)OCC(=O)N3 C54348692
Cc1c(c(c2c(c1C)[nH]c(n2)c3ccccc3OCC(=O)N)C)C C55036692
c1cc(cc(c1)Cl)[C@H]2c3c(n[nH]c3OC(=C2C#N)N)c4cccs4 C05409187
CC1=C([C@@H](NC(=O)N1)c2cc(ccc2F)F)C(=O)Nc3ccc(cc3)F C56056922
Cc1ccc2c(c1)-c3cc(nn3[C@@H](N2)c4cccc(c4O)O)C C00818034
C[C@H](c1ccc2c(c1)[nH]c(=O)[nH]2)NC(=O)C3(CC3)c4ccc(cc4)Cl C58385775
Cc1ccc(c(c1)Br)OC2=C/C(=C(/N)\N=O)/C=CN2 C20077892
Cc1ccc(cc1)[C@@H]2C[C@@H](N3C(=N2)NC(=N3)N)c4ccc(cc4)C C13131315
CCC[C@@H]1[C@H](SNN1)C(=O)/N=c\2/[nH]c3ccccc3s2 C63808047
CCC[C@H]1[C@H](SNN1)C(=O)/N=c\2/[nH]c3ccccc3s2 C63808049
CCc1cc2c3c(c1)/C(=N\NC(=S)N)/C(=O)N3C(C=C2C)(C)C C18222516
Cc1ccccc1[C@@H](C)NC(=O)NNC(=O)c2c(ccs2)C C67102484
Cc1ccccc1NC(=O)NNC(=O)/C=C(/C)\c2ccccc2F C67464667
Cc1cc2c(cc1C)NC(=O)[C@H](N2)CC(=O)Nc3ccc(cc3)NC(=O)C C00814231
Cc1cc2c([nH]/c(=N/C(=N/C(=O)NC3CCCCC3)/N)/nc2cc1C)C C01840867
c1cc(ccc1C(=O)NNC(=O)Nc2cc(c(cc2Cl)Cl)Cl)O C02166036
C[C@H](c1ccccc1)Sc2[nH]c(=O)c(c(n2)N)NC(=O)c3ccccc3F C05081411
Cc1ccc(c(c1)C)NC(=O)NC(=O)COC(=O)c2ccc(cc2N)Cl C03394658
c1ccc(c(c1)c2nc(nc(n2)N)/C=C/c3cc(ccc3O)Br)O C06343839
C[C@@H](C(=O)Nc1ccccc1c2ccccc2)Sc3[nH]c(=O)cc(n3)N C09494343
C[C@@H]1CC[C@@H]([C@@H](C1)OC(=O)CSc2nc(cc(n2)N)N)C(C)C C11392152
Cc1cc(c2c(c1)sc(n2)NC(=O)c3c(c4c(cc(=O)[nH]c4s3)C)N)C C12083771
c1cc(ccc1C#N)OCc2c(c(nc(n2)N)N)c3ccc(cc3)Cl C13283473
Cc1ccc(cc1)/C=C/C(=O)NC(=S)NNC(=O)c2ccccc2O C05928133
C[C@H](C(=O)N/N=C/c1ccc(cc1O)O)Nc2ccc(cc2)Br C01202127
C/C(=C\C(=O)NC1CCCCC1)/NNC(=O)c2cc(ccc2O)Cl C32106814
c1ccc(cc1)[C@@H]2[C@@H]3CCC[C@@H]4C3(NC(=O)N2)NC(=O)N[C@H]4c5ccccc5 C05603884
c1ccc2c(c1)ccc(c2O)C(=O)NNC(=O)Nc3ccc(cc3)F C15933960
Cc1ccc(cc1)CNc2nc(c(c(n2)Nc3ccc(cc3)F)[N+](=O)[O-])N C05164402
C/C(=C/C(=O)NC12CC3CC(C1)CC(C3)C2)/NNC(=O)c4ccccc4O C04690615
CC(C)c1ccc(cc1)c2c(c(nc3c2c(c(s3)C(=O)OC)N)N)C#N C39328116
CC(C)(C)c1ccc(cc1)[C@@H]2NN=C(N2N)SCc3[nH]c4ccccc4n3 C39927313
Cc1ccc(cc1)C(=O)c2c(c3c(c(c(nc3s2)N)C#N)c4ccco4)N C39931571
CCc1ccc(cc1)NC(=S)c2c(nc([nH]c2=O)N3CCC(CC3)C)N C40385547
c1c(cc(cc1Cl)Cl)NC(=S)c2c(nc([nH]c2=O)N3CCCC3)N C40385672
c1ccc(c(c1)C(F)(F)F)Nc2c(c(ncn2)Nc3nccs3)N C40701786
Cc1ccc(cc1)CNc2c(c(ncn2)Nc3cccc4c3nc(cc4)C)N C40758638
Cc1ccccc1[C@@H](C)NC(=O)NNC(=O)Nc2ccccc2C C42800073
CC(C)(C)[C@H]1CCCC[C@H]1NC(=O)NCCc2ccc(cc2)S(=O)(=O)N C47617532
Cc1ccc(cc1F)NC(=O)N[C@H](C)c2ccc(cc2)NC(=O)NC3CC3 C47702788
CCc1ccccc1NC(=O)N[C@H](C)c2ccc(cc2)NC(=O)NC3CC3 C47721338
CCc1ccccc1NC(=O)/C=C(\C)/NNC(=O)c2ccccc2O C04402018
Cc1c2c(=O)[nH]c(nc2sc1c3ccccc3)c4ccc(cc4)NC(=O)N C55503140
C[C@H]1CCC[C@H]([C@@H]1C)NC(=O)NNC(=O)Nc2ccc(cc2)Br C56546390
C[C@@H](Cc1ccc(cc1)O)NC(=O)N[C@H](c2[nH]c3ccccc3n2)C(C)C C56762331
C[C@H](Cc1ccc(cc1)O)NC(=O)NNC(=O)c2cc3c(s2)CCCCC3 C56762986
Cc1c2ccccc2oc1[C@H](C)NC(=O)NNC(=O)Nc3ccccc3 C56904206
C[C@@H](c1ccc(cc1)NC(=O)N)NC(=O)c2ccccc2Oc3ccccc3 C58236536
Cc1ccc(c(c1)O[C@H](C)C(=O)N[C@@H](C)c2ccc(cc2)NC(=O)N)Cl C58247043
c1cc(ccc1C2CCCCC2)OCC(=O)N/N=C/c3c(cc(cc3O)O)O C59165207
Cc1ccc(c(c1)OCC(=O)N/N=C/c2c(cc(cc2O)O)O)C(C)C C59166942
CCCc1c(c([nH]c1C(=O)Nc2cc(c(c(c2)Cl)N)Cl)C)C(=O)OC C59361986
CC1=C([C@@H](NC(=S)N1)c2ccccc2O)C(=O)N/N=C/c3ccccc3F C59385152
CC(C)(C)c1ccc2cc([nH]c2c1)C(=O)NNC(=O)NCC(F)(F)F C60411491
C[C@H](c1ccc(cc1)NC(=O)NC2CC2)NC(=O)Nc3ccc(cc3)Cl C47698426
Cc1c(c(c(cn1)CO)/C=N/NC(=S)Nc2ccc(c(c2)Cl)Cl)O C13865733
C[C@@H](C(=O)NNC(=O)c1cc(ccc1O)Cl)NC(=O)OC(C)(C)C C63465527
[H]/N=C(\Nc1nc(c2cc(ccc2n1)C)C)/NC(=S)Nc3ccc(cc3C)C C15986288
Cc1c([nH]c2c1cc(cc2)CNC(=O)Nc3cccc(c3)NC(=O)C(C)C)C C65453867
c1cc2c(cc1Cl)c(c([nH]2)C(=O)NNC(=O)NC3CCCC3)Cl C65919593
c1ccc(cc1)[C@H]2[C@H]3CCC[C@@H]4C3(NC(=O)N2)NC(=O)N[C@@H]4c5ccccc5 C05603887
Cc1ccc(c(c1)C)C[C@@H](C)NC(=O)NNC(=O)c2ccccc2O C66716985
CC(C)(c1ccc(cc1)Cl)NC(=O)NNC(=O)c2ccccc2O C67470871
Cc1cc(c(s1)C)[C@H]2C(=C(N(C3=C2C(=O)CC(C3)(C)C)c4ccccc4[N+](=O)[O-])N)C#N C04143491
Cc1cc(c(s1)C)[C@H]2C(=C(N(C3=C2C(=O)CC(C3)(C)C)c4cccc(c4)[N+](=O)[O-])N)C#N C02501768
Cc1cc(c(s1)C)[C@H]2C(=C(N(C3=C2C(=O)CCC3)c4cc(ccc4Cl)[N+](=O)[O-])N)C#N C02501740
c1ccc2c(c1)cc(c(=O)o2)c3csc(n3)C4=C(Oc5c6ccccc6oc(=O)c5[C@@H]4c7ccco7)N C03194765
c1ccc(cc1)S(=O)(=O)Nc2ccc3n(c2=O)C[C@H]4C[C@@H]3CN(C4)C(=O)NC5CCCCC5 C03841348
CC1(CC2=C([C@H](C(=C(N2c3c(c4c(s3)CCCC4)C#N)N)C#N)c5cccc(c5)[N+](=O)[O-])C(=O)C1)C C02188849
Cc1ccc(cc1)N2C3=NC(=O)[C@H]([C@@H](C3=C(N2)C)c4ccc(cc4)C#N)NC(=O)c5ccccc5 C09223706
C[C@@]1(C(=O)N(C(=O)N1)CC(=O)Nc2ccc3c(c2)OC4(O3)CCCC4)c5cc(ccc5F)F C09253792
C[C@@H]1CCc2c(sc(c2C#N)NC(=O)CN3C(=O)[C@]4(CCCc5c4cccc5)NC3=O)C1 C09884466
COc1ccc(cc1)c2c3c(c(nn2)O)Nc4nnnn4[C@@H]3c5ccc(cc5)Br C10295430
Cc1ccc(cc1)c2coc3c2cc4c(c(c(=O)oc4c3)CC(=O)N5CCC(CC5)C(=O)N)C C02128081
CC(C)Sc1nnc(s1)N2C3=C([C@@H](C(=C2N)C#N)c4ccc5c(c4)OCO5)C(=O)CCC3 C12401685
CC(C)Sc1nnc(s1)N2C3=C([C@H](C(=C2N)C#N)c4ccc5c(c4)OCO5)C(=O)CCC3 C12401686
C[C@]12C[C@H]([C@@H]3[C@@H]([C@@H]1CC[C@@H]2C4(OCCO4)C)CC[C@H]5[C@@]3(/C(=N/O)/CC6(C5)OCCO6)C)O C12660897
C[C@]12CCC3(C[C@H]1CC[C@@H]4[C@H]2[C@H](C[C@]5([C@@H]4CC[C@H]5C6(OCCO6)C)/C=N/O)O)OCCO3 C12661275
C[C@@H](c1ccc(cc1)Br)NC(=O)CN2C(=O)[C@]3(CCOc4c3cccc4)NC2=O C14282071
C[C@@H](C12CC3CC(C1)CC(C3)C2)N4C(=O)/C(=C/c5cc(c(c(c5)Cl)O)OC)/C(=O)NC4=O C16576043
Cc1cccc(c1C)NC(=O)N2CCC3(CC2)C(=O)N(CN3c4ccccc4)CC(=O)NC C16613079
CC[NH+]1CCc2c3ccccc3[nH]c2[C@H]1c4c(n(c(=O)n(c4=O)c5ccc(cc5)Cl)C)[O-] C13576647
c1cc(c(cc1[N+](=O)[O-])[C@@H]2[C@@H]3CC=C[C@@H]3c4cc(ccc4N2)S(=O)(=O)N5CCCCC5)O C14475828
C[C@@]1(C(=O)N(C(=O)N1)CC(=O)N2c3ccccc3NC(=O)C[C@@H]2C(F)(F)F)c4cc(ccc4F)F C22282411
C[C@H]1CCc2c(sc3c2c(nc(n3)S[C@@H](C)C(=O)N(C)[C@@H]4CCS(=O)(=O)C4)N)C1 C22644848
Cc1cccc(c1)n2c(=O)c3c4c(sc3nc2S[C@H](C)C(=O)NC(=O)NC)CCCC4 C10134783
c1ccc2c(c1)[nH]c3n2c(nn3)SCC(=O)N4c5ccccc5NC(=O)C[C@@H]4C(F)(F)F C24951185
CC(=O)Nc1ccc(cc1)[C@@H]2C3=C(c4ccccc4O2)Nc5nnnn5[C@H]3c6ccccc6F C28057373
Cc1ccc2c(c1)C3=C([C@@H](O2)c4ccc(cc4)NC(=O)C)[C@H](n5c(nnn5)N3)c6ccccc6F C28057633
c1ccc2c(c1)CCC[C@@]23C(=O)N(C(=O)N3)CC(=O)Nc4ccc5c(c4)C(=O)c6ccccc6C5=O C31630666
Cc1ccccc1c2nc3n(n2)c(=O)/c(=C/c4ccc(o4)c5ccc(cc5)S(=O)(=O)N)/s3 C33437357
Cc1ccccc1N2C(=O)[C@H]3[C@H]([NH2+][C@@]([C@@H]3C2=O)(c4ccccc4)C(=O)[O-])c5ccc6c(c5)OCCO6 C33708602
C[C@]12CCC3(C[C@H]1CC[C@H]4[C@@H]2[C@@H](C[C@@]5([C@@H]4CC[C@@H]5C6(OCCO6)C)/C=N/O)O)OCCO3 C35361518
CS(=O)(=O)c1nc(c2c(n(nc2n1)c3ccc(c(c3)Cl)Cl)N)c4ccccc4F C35928350
Cc1c2c(n(n1)c3ccccc3)NC4=C([C@H]2c5cc(c(c(c5)OC)O)[N+](=O)[O-])C(=O)CC(C4)(C)C C18196102
c1cc(c(cc1[N+](=O)[O-])[C@H]2[C@H]3CC=C[C@@H]3c4cc(ccc4N2)S(=O)(=O)N5CCCCC5)O C14475831
Cc1ccc(cc1C)[C@@]2(C(=O)N(C(=O)N2)CC(=O)N3CC(=O)Nc4c3cccc4)c5ccccc5 C13117921
c1ccc2c(c1)OC[C@H](O2)C(=O)Oc3ccc4c(c3)OC(=C([C@H]4c5ccc(cc5)Cl)C#N)N C38687763
Cc1c(c2c(n1c3ccccc3O)-c4c(c(ccn4)S(=O)(=O)Oc5ccccc5)C(=O)CC2)O C39459359
CC1([C@@H]2CC[C@]1(c3c2nc4cc(c(cc4n3)Cl)Cl)C(=O)NNC(=O)c5ccc(cc5)[N+](=O)[O-])C C39855037
C[C@]12CC[C@H]3[C@]([C@@H]1C[C@@H]([C@@]4([C@@H]2[C@H](c5c(cc(oc5=O)c6cccnc6)O4)O)C)O)(COC(O3)(C)C)C C26579873
CC(C)c1ccc(cc1)[C@@H]2c3c(n[nH]c3C(=O)N2[C@@H]4CCS(=O)(=O)C4)c5ccccc5O C38701805
Cc1ccc(cc1)[C@H]2c3c(n[nH]c3C(=O)N2[C@H]4CCS(=O)(=O)C4)c5cc(c(cc5O)C)C C40548700
Cc1cc(c(cc1C)O)c2c3c([nH]n2)C(=O)N([C@H]3c4ccc(cc4)F)[C@@H]5CCS(=O)(=O)C5 C38702201
Cc1ccc2c(c1)N(C(=O)[C@@](O2)(C)C(=O)Nc3c(c4c(s3)CCCC4)C(=O)NC(C)C)C C40797933
C[C@H]1CCc2c(sc3c2c(nc(n3)Cn4c5c(c(=O)n(c(=O)n5C)C)nc4Br)N)C1 C46875832
CC(C)[C@@H]1[C@@H]2[C@@H](C(=O)N(C2=O)c3ccc(c(c3)[N+](=O)[O-])Cl)[C@@]4(N1)c5ccccc5NC4=O C27012353
C[C@H]1CCc2c(sc(c2C#N)NC(=O)CN3C(=O)[C@@](NC3=O)(C)c4cc(ccc4F)F)C1 C31743927
C[C@H]1CC2(CCCCC2)N3c4c1cccc4[C@]5(C3=O)c6c(c7ccccc7oc6=O)OC(=C5C#N)N C22716130
Cc1ccc2c(c1)[C@@]3(C(=O)N2)[C@]4(c5ccccc5NC4=O)[C@@H]([C@H]6N3CCC6)C(=O)c7ccc8c(c7)OCO8 C59485826
c1ccc(cc1)N2C(=O)[C@H]3[C@@H](C4=C(C[C@@H](CC4=O)c5cccs5)NC3=N2)c6cc(ccc6O)[N+](=O)[O-] C18197471
c1ccc(cc1)N2C(=O)[C@@H]3[C@H](C4=C(C[C@@H](CC4=O)c5cccs5)NC3=N2)c6cc(ccc6O)[N+](=O)[O-] C18197472
CCC(=O)N1[C@@H](C/C(=C/2\C(=O)NC(=O)N(C2=O)C3CCCCC3)/N1)c4ccc(cc4)Br C64789266
Cc1ccc(cc1)S(=O)(=O)NC2CCC(CC2)C(=O)N3CC[C@]4(CCCC[C@@H]4C3)O C09308318
c1ccc2c(c1)OC[C@@H](O2)C(=O)N/N=C\c3cc(c(cc3Br)Br)O C09359541
c1ccc2c(c1)C(=NC3=C([C@H](C4=C(N23)C[C@@H](CC4=O)c5ccco5)c6cccs6)C#N)N C09446721
c1ccc2c(c1)C(=NC3=C([C@@H](C4=C(N23)C[C@H](CC4=O)c5ccco5)c6cccs6)C#N)N C09446725
C[C@H]1CCc2c(sc(c2C#N)NC(=O)CN3C(=O)[C@@]4(CCc5c4cccc5)NC3=O)C1 C03417131
C[C@]1(C(=O)N(C(=O)N1)CC(=O)N[C@@H]2CCSc3c2cc(cc3)F)c4ccc5ccccc5c4 C09502420
C[C@H]1CCc2c(sc3c2c(=O)[nH]c(n3)/C(=C/c4cc(c(c(c4)Br)O)OC)/C#N)C1 C09540483
CC(C)(C)C(=O)[C@@H]1[C@@H]([C@@]([C@@H]2N1c3ccc(cc3C=C2)Br)(C#N)C(=O)N)c4ccncc4 C12364919
c1ccc2c(c1)CC[C@@]23C(=O)N(C(=O)N3)CC(=O)Nc4ccc(cc4C(F)(F)F)Cl C03348127
CC(C)Cn1c2c(c(=O)[nH]c1=O)[C@H](C3=C(N2)CC(CC3=O)(C)C)c4ccc(cc4)SC C12566139
CCCN1c2ccccc2[C@@]3(C1=O)C(=C(N(C4=C3C(=O)CCC4)c5ccc(cc5F)F)N)C#N C13567687
CC1(C[C@H](CCO1)n2c3c(c(n2)O)[C@@H](SCC(=O)N3)c4ccc(cc4Cl)Cl)C C02235470
CCC1CCC2(CC1)C(=O)N(C(=O)N2)CC(=O)Nc3ccccc3I C14429558
c1ccc(cc1)[C@H]2c3c(c4ccccc4[nH]3)C[C@H]5N2C(=O)CN(C5=O)C[C@H](c6ccccc6)O C16042159
C[C@@H]1Cc2cc(ccc2N1C(=O)COc3ccc(cc3Cl)Br)S(=O)(=O)N C16750673
C[C@H]1Cc2cc(ccc2N1C(=O)COc3ccc(cc3Cl)Br)S(=O)(=O)N C16750676
C[C@H]1Cc2cc(ccc2N1C(=O)COc3ccc(cc3Br)Cl)S(=O)(=O)N C16810765
c1cc(ccc1NC(=O)CSC2=C(C3(CCCCC3)[C@@H](C(=O)N2)C#N)C#N)Br C09014931
c1ccc2c(c1)[C@]3([C@H]4CCCC=C4C(=C(C3(C#N)C#N)N)C#N)C(=O)N2Cc5ccc(cc5)Cl C00663552
c1ccc(c(c1)CN2c3ccccc3C4=C(S2(=O)=O)[C@@H](C(=C(O4)N)C#N)c5ccc(cc5)Cl)F C20558506
c1ccc(cc1)[C@H]2C(=C(OC3=C2S(=O)(=O)N(c4c3cccc4)Cc5ccccc5F)N)C#N C20558516
c1cc2c(c(c1)C(=O)N3CCCCCC3)N[C@H]([C@H]4[C@H]2C=CC4)c5cc(ccc5O)[N+](=O)[O-] C20709634
C[C@@H](C12CC3CC(C1)CC(C3)C2)NC(=O)CN4C(=O)[C@@]5(CCOc6c5cccc6)NC4=O C21742721
c1ccc2c(c1)[C@@H]3c4c([nH]c(=O)s4)SC[C@]3(C(=O)O2)CC(=O)Nc5ccc(cc5)F C32594561
c1cc(ccc1c2cc([nH]n2)C(=O)N3[C@]([C@H]4CCCCC4=N3)(C(F)(F)F)O)Br C33027883
Cc1c2c(on1)NC3=C([C@H]2c4cccc(c4)O)C(=O)C[C@@H](C3)c5ccc(c(c5)OC)OC C33324906
Cn1c(=O)c2ccsc2nc1SCC(=O)NC(=O)NC34CC5CC(C3)CC(C5)C4 C36788429
c1ccc2c(c1)OC[C@H](O2)C(=O)Oc3ccc4c(c3)OC(=C([C@H]4c5cccs5)C#N)N C38688381
c1ccc(cc1)C2=C[C@H](N=N2)[C@H]3NN[C@@H](N3/N=C/c4ccc(s4)Br)S C38971365
CC1=C[C@H](N=N1)C(=O)N/N=C/c2c(c(cc(c2Br)Br)OC)O C39015546
CS[C@@H]1CC(=O)c2c(c3c(cc4c(n3)cccc4O)c(=O)n2I)N1 C39453220
c1cc2c(cc3c(n2)c4c(n(c3=O)Br)C(=O)C[C@@H](N4)Br)c(c1)O C39454200
C[C@@]1(C(=O)N(C(=O)N1)CC(=O)Nc2ccc(cc2Br)Br)c3ccccc3 C39544618
Cc1cc(c(cc1C)O)c2c3c([nH]n2)C(=O)N([C@@H]3c4ccccc4F)[C@H]5CCS(=O)(=O)C5 C40548916
CC(C)NC(=O)c1c2c(sc1NC(=O)[C@@]3(C(=O)N(c4ccccc4S3)C)C)CCCC2 C40795958
CC[C@H]/1CC[C@@H]2C[C@@H](C[C@@](O2)([C@@H]3CSC(=O)N3)O)OC(=O)/C=C(/CC/C=C\C=C1)\CC C45789111
c1ccc2c(c1)C3C[C@@H](C2c4c3cccc4)CNS(=O)(=O)c5cc6c(cc5Cl)NC(=O)CO6 C46722353
Cc1c(cccc1Cl)N2C(=O)[C@@H]3[C@@H](N[C@]4([C@@H]3C2=O)c5ccccc5NC4=O)CCSC C16013103
CC(C)[C@H]1[C@@H]2[C@@H](C(=O)N(C2=O)CCc3ccccc3)[C@@]4(N1)c5cc(ccc5NC4=O)Br C16024537
c1ccc2c(c1)cccc2NC(=O)C[C@H]3C(=O)N/C(=N/c4ccc5c(c4)OCCO5)/S3 C24034051
c1ccc2c(c1)ccc(c2Br)OS(=O)(=O)c3ccc(cc3)S(=O)(=O)N C15326198
CC(C)C[C@H]1[C@@H]2[C@@H](C(=O)N(C2=O)Cc3ccccc3Cl)[C@]4(N1)c5ccccc5NC4=O C20611691
Cc1ccc2c(c1)[C@@]3(C(=O)N2)[C@]4(c5ccccc5NC4=O)[C@@H]([C@H]6N3CCC6)C(=O)c7ccccc7 C59487369
Cc1cccc2c1NC(=O)[C@@]23[C@]4(c5ccccc5NC4=O)[C@@H]([C@@H]6N3CCC6)C(=O)c7ccccc7 C59487378
Cc1c(c(nc2c1/C(=C/c3cc(c(o3)N4CCCC4)Br)/C(=C2C#N)C)N)C#N C59678482
CC(C)C[C@@H]1[C@@H]2[C@@H](C(=O)N(C2=O)Cc3ccccc3Cl)[C@@]4(N1)c5ccccc5NC4=O C20611689
Cc1ccc2c(c1)[C@@]3(C(=O)N2)[C@]4(c5ccccc5NC4=O)[C@@H]([C@H]6N3CCC6)C(=O)c7cccs7 C61997769
Cc1ccc(cc1)C(=O)[C@@H]2[C@H]3CCCN3[C@]4([C@]25c6ccccc6NC5=O)c7cc(cc(c7NC4=O)C)C C61999520
Cc1ccc(cc1)C(=O)[C@@H]2[C@H]3CCCN3[C@@]4([C@@]25c6ccccc6NC5=O)c7cccc(c7NC4=O)C C64198083
Cc1ccc(c(c1)Br)NS(=O)(=O)c2cc(ccc2C)c3ccc(=O)[nH]n3 C64787712
CCOC(=O)c1c2c(sc1NC(=O)COc3cc(ccc3[N+](=O)[O-])F)C([NH2+]C(C2)(C)C)(C)C C03618394
C[NH+](C)[C@@H](CNC(=O)c1ccc(cc1)NS(=O)(=O)c2cc(sc2Cl)Cl)c3ccco3 C03414144
CC(C)c1ccc(cc1)n2c(=O)c(c([nH]c2=S)O)[C@H]3c4c(cc5c(c4OC)OCO5)CC[NH+]3C C08791491
CC[C@@]1(C(=O)N(C(=O)N1)NC(=O)C[NH+]2CCc3c(ccs3)[C@@H]2c4cccs4)c5ccccc5 C09155190
CCOc1ccccc1C(=O)[C@@H]2[C@H]3CCC[NH+]3[C@@]4([C@@]25c6ccccc6NC5=O)c7ccccc7NC4=O C09235727
c1cc(oc1)[C@@H](CNC(=O)c2ccc(c(c2)NS(=O)(=O)c3ccc(cc3)F)Cl)[NH+]4CCCC4 C09337445
C[C@@H](C(=O)Nc1c(c2c(s1)CCCCC2)C#N)[NH+]3CCC(CC3)C(=O)Nc4ccc5c(c4)OCO5 C09577818
c1cc(oc1)[C@@H](CNC(=O)c2ccc(cc2)NS(=O)(=O)c3ccc(s3)Cl)[NH+]4CCCC4 C09641151
c1cc(oc1)[C@H](CNC(=O)c2ccc(cc2)NS(=O)(=O)c3ccc(s3)Cl)[NH+]4CCCC4 C09641159
CC1(Cc2c(c(sc2C([NH2+]1)(C)C)NC(=O)[C@H]3CCCN(C3)S(=O)(=O)c4cccs4)C#N)C C10755363
COCCN1C(=O)[C@@](NC1=O)(Cc2ccc(cc2)F)C3CC[NH+](CC3)Cc4cc5ccccc5[nH]4 C11784330
CC[C@@]1(C(=O)N(C(=O)N1)Cc2ccc3c(c2)OCO3)C4CC[NH+](CC4)Cc5c([nH]c6c5cccc6)C C11978594
Cc1ccc(cc1)N2C(=O)[C@@H]3[C@@H]([NH2+][C@]([C@H]3C2=O)(c4ccccc4)C(=O)OC)c5ccc(c(c5)OC)O C12497384
CCc1ccc2c(c1)[C@@]3(C(=O)N2)[C@]4(c5ccccc5NC4=O)[C@@H]([C@H]6[NH+]3CCC6)C(=O)c7ccccc7OC C12882721
Cc1cc(c2c(c1)cc(c(=O)[nH]2)C[NH+](CCCO)C3(CCCC3)c4nnnn4C5CCCCC5)C C13501241
Cc1cccc(c1)CNc2cc(cc(c2)S(=O)(=O)N(C)C)C(=O)NC[C@@H]3CCC[NH+]4[C@@H]3CCCC4 C14542020
Cc1ccc2nc(c(c(=O)n2c1)/C=C/3\C(=O)N(C(=S)S3)C(C)C)NC4CC([NH2+]C(C4)(C)C)(C)C C15379114
CCCCc1cc(no1)C[C@H]2C[NH2+]CC[C@H]2CC(=O)N3CCC(CC3)n4c5ccccc5[nH]c4=O C15673386
C[C@H]1CCCC[C@@H]1NC(=O)NC(=O)CSc2nnc(n2c3ccc(cc3)Cl)[C@@H](C)[NH+](C)C C23970376
Cc1ccc(cc1)[C@]2(C(=O)N(C(=O)N2)CC(=O)NC[C@H](c3ccc(cc3)OC)[NH+]4CCCCC4)C C27667411
Cc1ccc(cc1)[C@]2(C(=O)N(C(=O)N2)CC(=O)NC[C@@H](c3ccc(cc3)OC)[NH+]4CCCCC4)C C27667413
Cc1ccc(cc1)[C@@]2(C(=O)N(C(=O)N2)CC(=O)NC[C@@H](c3ccc(cc3)OC)[NH+]4CCCCC4)C C27667417
CC1=C([C@H](N2CCCSC2=[NH+]1)c3ccc(cc3)NS(=O)(=O)c4ccc(cc4)Cl)C(=O)NC C34914742
CCc1ccc2c(c1)[C@]3(C(=O)N2)[C@]4(c5ccccc5NC4=O)[C@@H]([C@@H]6[NH+]3CCC6)C(=O)c7cccc(c7)[N+](=O)[O-] C35877093
COc1ccc(cc1OC)/C=N/n2c(c(c3c2nc4ccccc4[nH+]3)S(=O)(=O)c5cccs5)N C02393148
c1cc[nH+]c(c1)N2CCN(CC2)C(=O)[C@H]3CCCC[C@H]3C(=O)NNc4cccc(c4)Br C38732094
CCc1cccc2=C(C[NH+]=c12)C(=O)[C@H](c3ccccc3)OC(=O)c4cc(ccc4F)S(=O)(=O)N C39431812
C[C@H]1C[C@@]2(CC(C1)(C)C)C(=O)N(C(=O)N2)CC(=O)NC[C@@H](c3ccc(cc3)OC)[NH+]4CCCCC4 C34863352
Cc1ccc(cc1)Oc2c(cccn2)C(=O)N3C[C@@H](C4(C3)CC[NH2+]CC4)C(=O)NCCCc5ccccc5 C39623722
COc1ccc(cc1)CCNC(=O)[C@H]2CN(CC23CC[NH2+]CC3)C(=O)c4ccc(o4)c5ccccc5F C39635124
C[C@H](CNC(=O)[C@@H]1CN(CC12CC[NH2+]CC2)C(=O)c3ccc(o3)c4ccccc4)Oc5ccccc5 C39665395
CN1CCCc2c1ccc(c2)CNC(=O)[C@H]3CN(CC34CC[NH2+]CC4)C(=O)c5ccc(o5)c6ccccc6 C39672285
CC(C)C(=O)N1CCCc2c1cc(cc2)NC(=O)C(=O)NC[C@@H](c3cccc4c3cccc4)[NH+](C)C C49487620
C[C@@H]1C[C@]2(CC(C1)(C)C)C(=O)N(C(=O)N2)CC(=O)/N=c/3\[nH]c4c(s3)C[NH+](CC4)Cc5ccccc5 C21529240
C[C@@H]1C[C@@]2(CC(C1)(C)C)C(=O)N(C(=O)N2)CC(=O)/N=c/3\[nH]c4c(s3)C[NH+](CC4)Cc5ccccc5 C21529236
CC(C)(C)NS(=O)(=O)c1ccc(c(c1)[N+](=O)[O-])N[C@@H](c2ccc(cc2)Cl)c3[nH+]ccn3C C12559222
CCOC(=O)c1c(c(sc1NC(=O)C2=CC3=[NH+][C@H](C[C@@H](N3N2)C(F)(F)F)c4cccs4)C)C C13121891
c1ccc(cc1)[C@H](c2ccc(cc2)Cl)NC(=O)CN3C(=O)[C@@H](NC3=O)CC4=c5ccccc5=[NH+]C4 C63204483
C[C@H]1C(=C([C@@H](N1c2cccc(c2)F)NC(=O)C[NH+]3CCC(CC3)n4c5ccccc5[nH]c4=O)C#N)C C39938809
c1ccc(cc1)CN2C(=O)[C@@H]3[C@H](N[C@@]4([C@@H]3C2=O)c5cc(ccc5NC4=O)Cl)CC6=c7ccccc7=[NH+]C6 C63375456
Cc1ccc2c(c1)[C@@]3([C@H]4[C@@H]([C@@H](N3)CC5=c6ccccc6=[NH+]C5)C(=O)N(C4=O)c7ccc(cc7)OC)C(=O)N2 C63375961
Cc1ccc2c(c1)[C@]3([C@H]4[C@@H]([C@@H](N3)CC5=c6ccccc6=[NH+]C5)C(=O)N(C4=O)c7ccc(cc7)OC)C(=O)N2 C63375962
CC[C@H](C)[C@@H](C(=O)NCC(C)C)NC(=O)[C@@H]1CC2=c3ccccc3=[NH+][C@H]2[C@@H]4N1C(=O)c5c4cccc5 C63383932
Cc1ccc2c(c1)[C@@]3([C@H]4[C@@H]([C@@H](N3)CC5=c6ccccc6=[NH+]C5)C(=O)N(C4=O)c7cccc(c7)OC)C(=O)N2 C63479924
C[C@@H]1C(=c2ccccc2=[NH+]1)CCNS(=O)(=O)c3cccc(c3)C(=O)Nc4cccc(c4)[N+](=O)[O-] C63514085
CCc1ccc(cc1)NC(=O)CS[C@@H]2Nc3c(nccn3)C(=O)N2CCC4=c5ccccc5=[NH+]C4 C63541288
CN(C)c1ccc(cc1)[C@H](CNC(=O)CCN2C(=O)C3(CCCC3)NC2=O)C4=c5ccccc5=[NH+]C4 C63818954
Cc1ccc(cc1C)N2C(=O)c3ccccc3/C(=C/Nc4ccccc4[C@@H]5C(=O)NC(=S)N=[NH+]5)/C2=O C40051557
C/C(=C/1\C(=NN(C1=O)[C@@H]2Nc3ccccc3S2)CC(=O)OC)/NCCC4=c5cc(ccc5=[NH+]C4)F C64480104
C[C@@]1(C(=O)N(C(=O)N1)CC(=O)NC[C@H](c2ccc(cc2)OC)C3=c4ccccc4=[NH+]C3)c5ccco5 C64715724
CN1CCCc2c1ccc(c2)[C@H](CNC(=O)C(=O)Nc3ccc(c(c3)F)F)[NH+]4CCCC4 C09135602
CC[C@@H](C)N1C(=O)[C@@H]2[C@@H]([NH2+][C@@]3([C@@H]2C1=O)c4cc(ccc4NC3=O)Br)CC(C)C C09429638
Cc1cc(cc(c1)NC(=O)C(=O)NC[C@H](c2cccn2C)[NH+]3CCc4ccccc4C3)C C11898379
C[C@]12CCC[C@@]3([C@@H]1C[C@H]4[C@@H](C2)OC(=O)[C@H]4C[NH2+]CCc5c[nH]c6c5cc(cc6)OC)CO3 C12659731
CC(C)C[C@H]1[C@@H]2[C@@H](C(=O)N(C2=O)Cc3ccccc3Cl)[C@@]4([NH2+]1)c5ccccc5NC4=O C12880317
Cc1cc(c(c(c1)C)NC(=O)C(=O)NC[C@H](c2ccc3c(c2)CCN3C)[NH+]4CCCCC4)C C13008089
C[C@@H](c1cccs1)[NH2+]CC(=O)Nc2cccc(c2)S(=O)(=O)N(C)c3ccccc3 C14169652
Cc1ccc(cc1)C2(CC[NH+](CC2)C[C@@H](c3ccc4c(c3)CCCN4S(=O)(=O)C)O)O C19208559
Cc1cccc(c1)C2(CC[NH+](CC2)C[C@H](c3ccc4c(c3)CCCN4S(=O)(=O)C)O)O C19234504
Cc1cccc(c1)C2(CC[NH+](CC2)C[C@@H](c3ccc4c(c3)CCCN4S(=O)(=O)C)O)O C19234505
Cn1ccnc1[C@H](c2cccc(c2N3CC[NH+](CC3)Cc4cccc(c4O)CC=C)F)O C19291276
Cc1ccc2c(c1)S(=O)(=O)NC3(N2)CC[NH+](CC3)Cc4ccc(cc4)OC(F)(F)F C24905695
Cc1ccc(c(c1)Br)NC(=O)[C@@H](C)[NH+](C)Cc2[nH]c(=O)c3ccccc3n2 C26478770
CCC[NH+](CC(=O)Nc1ccc(c(c1F)F)F)CC(=O)N[C@H]2CCOc3c2cccc3 C32753385
C#CCOC[C@H](C[NH+](Cc1[nH]c(=O)c2c3c(sc2n1)CCCC3)C4CCCCC4)O C36157053
c1ccc(cc1)C[C@@H](C[NH+](Cc2ccco2)Cc3[nH]c(=O)c4c5c(sc4n3)CCC5)O C36158866
c1ccc(cc1)C[C@H](C[NH+](Cc2ccco2)Cc3[nH]c(=O)c4c5c(sc4n3)CCC5)O C36158869
C[C@@H](C(=O)NC1CC([NH2+]C(C1)(C)C)(C)C)Oc2cc3c(cc2Cl)c4c(c(=O)o3)CCC4 C09488012
CCC[C@@H](C)C(=O)N1C[C@@H](C2(C1)CC[NH2+]CC2)C(=O)NC[C@@H](C)Oc3ccc(cc3)F C39595472
CCC[C@@H](C)C(=O)N1C[C@H](C2(C1)CC[NH2+]CC2)C(=O)NC[C@@H](C)Oc3ccc(cc3)F C39595478
CCC(CC)C(=O)N1C[C@@H](C2(C1)CC[NH2+]CC2)C(=O)NC[C@@H](C)Oc3ccc(cc3)F C39595977
CC[C@@H](C)CC(=O)N1C[C@@H](C2(C1)CC[NH2+]CC2)C(=O)NC[C@@H](C)Oc3ccc(cc3)F C39596471
CC[C@H](C)CC(=O)N1C[C@H](C2(C1)CC[NH2+]CC2)C(=O)NC[C@@H](C)Oc3ccc(cc3)F C39596477
C[C@@H](c1ccccc1)NC(=O)[C@H]2CN(CC23CC[NH2+]CC3)C(=O)c4ccc(cc4)OC(F)(F)F C39596749
CC(C)CCNC(=O)[C@@H]1CN(CC12CC[NH2+]CC2)C(=O)c3cccnc3Sc4ccccc4 C39601306
c1cc(ccc1c2ccc(o2)C(=O)N3C[C@H](C4(C3)CC[NH2+]CC4)C(=O)NC5CCCC5)F C39632633
CCCCCCNC(=O)[C@H]1CN(CC12CC[NH2+]CC2)C(=O)c3csc(c3OC)Cl C39660394
CC[C@H](C)CC(=O)N1C[C@@H](C2(C1)CC[NH2+]CC2)C(=O)NC[C@@H](C)Oc3ccc(cc3)C C39666251
CCC[C@H](C)C(=O)N1C[C@H](C2(C1)CC[NH2+]CC2)C(=O)NCc3ccc(cc3)OC(F)F C39673253
CCC(CC)C(=O)N1C[C@@H](C2(C1)CC[NH2+]CC2)C(=O)NCc3ccc(cc3)OC(F)F C39673316
CCC(CC)C(=O)N1C[C@H](C2(C1)CC[NH2+]CC2)C(=O)NCc3ccc(s3)c4ccccn4 C39677659
Cc1ccc(cc1C(=O)N2C[C@@H](C3(C2)CC[NH2+]CC3)C(=O)NCc4ccccc4N5CCCCC5)F C39678332
c1ccc(c(c1)CNC(=O)[C@H]2CN(CC23CC[NH2+]CC3)C(=O)[C@H]4CCC=CC4)N5CCCCC5 C39678361
C[C@@H](C(C)(C)C)NC(=O)[C@@H]1CN(CC12CC[NH2+]CC2)C(=O)c3cc(ccc3Br)OC C39684563
C[C@@H](C(C)(C)C)NC(=O)[C@H]1CN(CC12CC[NH2+]CC2)C(=O)c3cc(ccc3Br)OC C39684565
Cc1cccc(c1)CC(=O)N2C[C@H](C3(C2)CC[NH2+]CC3)C(=O)NCCOc4ccccc4F C39685226
CC[C@@H](C)CC(=O)N1C[C@@H](C2(C1)CC[NH2+]CC2)C(=O)N[C@@H](C)Cc3ccccc3OC C39686718
CC[C@H](C)CC(=O)N1C[C@@H](C2(C1)CC[NH2+]CC2)C(=O)N[C@@H](C)Cc3ccccc3OC C39686719
CC[C@@H](C)CC(=O)N1C[C@H](C2(C1)CC[NH2+]CC2)C(=O)N[C@@H](C)Cc3ccccc3OC C39686720
Cc1ccccc1CC(=O)N2C[C@@H](C3(C2)CC[NH2+]CC3)C(=O)NCc4cccc(c4)n5cccc5 C39694214
Cc1cccc(c1)CC(=O)N2C[C@@H](C3(C2)CC[NH2+]CC3)C(=O)NCc4cccc(c4)n5cccc5 C39694216
c1ccc(cc1)C2=C([C@@H](N=N2)N3C(=[NH2+])S[C@@H](N3)C(=O)c4cccs4)Br C39738302
CC(C)C[C@H]1[C@H]2[C@H](C(=O)N(C2=O)CC=C)[C@]3([NH2+]1)c4cc(ccc4NC3=O)Br C09129832
CC1=C2[C@@H](c3ccccc3S2)C(=O)N(N1)[C@H](C)C(=O)NCCC4=c5ccccc5=[NH+]C4 C63531500
CC1=C2[C@H](c3ccccc3S2)C(=O)N(N1)[C@H](C)C(=O)NCCC4=c5ccccc5=[NH+]C4 C63531501
c1cc2c(cc1S(=O)(=O)N3CCC4(CC3)C(=[NH+]CCN4)NC5CCCCC5)CCCC2 C65074797
Cc1ccc(c(c1)C)S(=O)(=O)N2CCC3(CC2)C(=[NH+]CCN3)NC4CCCCCC4 C65074814
Cc1ccccc1OCC(=O)N2CC[C@@]3(C2)/C(=[NH+]/C4CCCC4)/Nc5ccccc5CN3 C65265927
Cc1ccccc1OCC(=O)N2CC[C@]3(C2)/C(=[NH+]/C4CCCC4)/Nc5ccccc5CN3 C65265928
Cc1ccn2cc([nH+]c2c1)CNC(=O)C[C@H]3C(=O)Nc4cc(ccc4S3)C(F)(F)F C65563752
CCCC[C@H](c1nc(cs1)C(=O)N[C@H](C)C23CC4CC(C2)CC(C4)C3)[NH3+] C06592879
Cc1ccc(c(c1)CC(=O)Nc2c(c3c(s2)C[NH+](CC3)C)C(=O)N)C C10698161
C[C@H](c1ccc(cc1)S(=O)(=O)N)[NH2+]C2c3ccccc3-c4c2cccc4 C13986986
C[C@@]12CCCC[C@H]1CC[C@@H]3[C@@H]2CC[C@]4([C@@H]3CC[C@]4(C[NH+](CCO)CCO)O)C C16677211
C[C@@H](C[NH2+]Cc1cc(ccc1OCC(=O)NC(C)(C)C)Br)O C20873190
C[C@H](c1ccccc1Br)[NH2+]Cc2ccc(cc2)S(=O)(=O)N C21798125
CC[NH+](CCC1=CCCCC1)Cc2ccc(cc2)c3[nH]c(=O)cc(n3)CN C23580577
C[C@H](c1ccc(cc1)Cl)OC[C@@H](CNC2CC([NH2+]C(C2)(C)C)(C)C)O C25462174
CC(C)[NH2+]Cc1ccc(cc1N2CCC[C@@H](C2)C(=O)N)Br C34822933
CC[NH2+][C@@H](c1cccc(c1)I)c2ccc3c(c2)[nH]c(=O)[nH]3 C35545823
c1c(c(sc1Br)Br)S(=O)(=O)NCC2(CCCCC2)[NH3+] C36266648
CC(C)C[C@@H](CNS(=O)(=O)c1c(cc(cc1Cl)Cl)Cl)[NH3+] C36299010
CC(C)C[C@H](C(=O)Nc1cc(cc(c1OC(F)F)Br)Cl)[NH3+] C37020240
CC[C@@H](c1cc(ccc1O)Br)[NH2+][C@@H](CC(C)C)C(=O)NC C37161919
C[C@H](c1ccc2c(c1)[nH]c(=O)[nH]2)[NH2+]Cc3cc(cs3)Br C37163311
C[C@@H](c1c(ccs1)Br)[NH2+]Cc2ccc(cc2)S(=O)(=O)N C37199398
C[C@H](c1ccc(cc1Cl)Cl)NS(=O)(=O)c2ccc(s2)C[NH3+] C37338071
CCC(C)(C)NC(=O)[C@H](C)Oc1ccc(cc1CC[NH3+])Br C37720893
CC[C@H](C)NC(=O)COc1ccc(cc1C[C@@H](CC)[NH3+])Br C37725477
CC[C@H](C)NC(=O)COc1ccc(cc1C[C@H](CC)[NH3+])Br C37725479
CC[C@@H](Cc1cc(ccc1O[C@H](C)C(=O)NC(C)C)Br)[NH3+] C37725532
c1c(cc(c2c1OCCO2)Br)[C@H](C(=O)N)[NH2+]C3CCCC3 C37969081
C[C@@H](c1ccc2c(c1)[nH]c(=O)[nH]2)[NH2+][C@@H](C)c3ccc(s3)Br C38003281
COc1ccc(cc1Br)[C@H](C(=O)N)[NH2+]Cc2cccs2 C38052301
c1ccc2c(c1)N(c3ccccc3S2)C[C@@H](C[NH+](CCO)CCO)O C03628230
CCCc1ccc(cc1)[C@H](CNc2ccccc2O)[NH+]3CCN[C@@H](C3)OC C39532700
CC(C)Cc1ccc(cc1)[C@@H](CNc2ccccc2O)[NH+]3CCN[C@@H](C3)OC C39533354
CC(C)Cc1ccc(cc1)[C@H](CNBr)N2CC[NH2+][C@@H](C2)O C39533419
CC(C)Cc1ccc(cc1)[C@H](CNI)N2CC[NH2+][C@@H](C2)O C39533421
c1csc(c1Br)S(=O)(=O)NCC2(CCCCC2)[NH3+] C42524563
CC[C@@H]([C@@H](c1ccccc1Br)N(C)CC(=O)NC(C)C)[NH3+] C43093468
C[C@H]([C@H](c1ccc(s1)Br)N2CCCC[C@@H]2C(=O)NC)[NH3+] C43262462
CC[C@H]([C@H](c1cc(cs1)Br)Sc2[nH]c(=O)cc(n2)C)[NH3+] C43290582
Cc1ccc(cc1)[C@@H]2CSC[C@H]([NH2+]2)C(=O)NCCc3ccc(cc3)O C44164118
COC(=O)[C@H](Cc1cc(c(c(c1O)Br)Cl)Br)[NH3+] C44335224
CCOC(=O)[C@H](Cc1c(cc(c(c1Br)O)Br)Br)[NH3+] C44340113
CC(C)(C)c1ccc(cc1)CSc2c(c(nn2C)C(F)(F)F)C[C@H](CO)[NH3+] C44464385
CC(C)[NH2+][C@@](Cn1cc(cn1)Br)(c2ccccc2)C(=O)N C45437278
c1cc(cc(c1)Br)NC(=O)COc2c(cccc2Br)C[NH3+] C48787920
c1cc(ccc1OC[C@H](C[NH2+]C2(CCCCC2)CO)O)Br C53097210
C[C@@H]1CCC[C@@](C1)(CO)[NH2+]Cc2cc(c(c(c2)Br)O)OC C53115874
C[C@@H]1CCC[C@@](C1)(CO)[NH2+]CC(=O)Nc2ccccc2Br C53126544
C[C@@]12CC3C[C@@](C1)(CC(C3)(C2)[NH2+]Cc4cc(ccc4OCC(=O)N)Cl)C C20873298
c1ccc(c(c1)NC(=O)C[NH+](CC(=O)N)C2CCCC2)SC(F)F C47274253
CCC[C@@H](C)NC(=O)[C@H](C)Oc1ccc(cc1Br)CC[NH3+] C62703855
CCC(C)(C)NC(=O)COc1ccc(cc1Br)C[C@@H](C)[NH3+] C62704049
CC[C@H](C)NC(=O)[C@H](C)Oc1ccc(cc1Br)C[C@@H](C)[NH3+] C62704375
C[C@H](Cc1ccc(c(c1)Br)OCC(=O)N[C@@H](C)C(C)C)[NH3+] C62704610
Cc1cc(ccc1NC(=O)CN2CCCC[C@H]2[C@@H](C)[NH3+])Br C63195679
c1cc(ccc1C[NH2+][C@@H](c2ccc(cc2)F)C(=O)N)c3ccc4c(c3)CCO4 C66940380
CCOC(=O)C1=C(NC(=O)N[C@H]1c2ccc(cc2)Cl)C[NH2+]C3CCCCC3 C04689460
CCOc1cccc(c1O)[C@@H](c2ccc3ccc(nc3c2O)C)Nc4cccc[nH+]4 C05102111
CC(C)CCCn1c(c(c(=O)[nH]c1=O)[C@@H]2c3c(c4ccccc4[nH]3)CC[NH+]2C)O C06624002
CCc1ccc(cc1)[C@@H](C(C)C)[NH2+]CC(=O)Nc2c3c(c(n[nH]c3=O)C)c(o2)C C10903889
CC(C)NC(=O)[C@@H]1C[C@H](C[NH+]1Cc2ccc(cc2)O)Sc3[nH]c4ccccc4n3 C12052078
CC(C)(C)C[NH+]1CCNC(=O)[C@@H]1CC(=O)NCc2c[nH]nc2c3ccc(cc3)F C12191812
Cc1c(c(nc(c1F)Oc2cccc(c2)[N+](=O)[O-])Oc3cccc(c3)C(=[NH2+])N)F C13474011
CC[NH+](CC)CCNC(=O)c1ccc2c(c1)[C@@H]3C=CC[C@H]3[C@@H](N2)c4ccc(c(c4)OC)O C14459462
Cc1cccc(c1C)NC(=O)C[NH+](C)[C@H](C)C(=O)NC(=O)NC23CC4CC(C2)CC(C4)C3 C20686794
CC[NH+](CC)CCNC(=O)c1ccc2c(c1)[C@H]3C=CC[C@H]3[C@H](N2)c4ccc(c(c4)OC)O C20693701
CC[NH+](CC)CCNC(=O)c1ccc2c(c1)[C@H]3C=CC[C@@H]3[C@H](N2)c4ccc(c(c4)OC)O C20693704
c1cc(ccc1CNC(=O)C[NH+](Cc2ccc(cc2)F)C3CCCCC3)S(=O)(=O)N C20798874
Cc1cc2cc(ccc2[nH]1)CNC(=O)C[C@H]3C(=O)NCC[NH+]3CC4CCCCC4 C20911796
CC(C)[C@H](c1ccc(cc1)OC)NC(=O)C[NH+]2Cc3ccccc3C[C@H]2C(=O)N C22063396
CCCc1ccc(cc1)[C@@H](C(C)C)[NH2+]CC(=O)N2C[C@@H](Oc3c2cccc3)C(=O)N C29112861
C[C@H](c1ccc(cc1)S(=O)(=O)N)[NH+](C)CC(=O)Nc2c(c3c(s2)CCCCC3)C(=O)OC C32542248
c1ccc(c(c1)CNC(=O)c2ccc(c(c2)NS(=O)(=O)c3cccs3)N4CC[NH2+]CC4)Cl C33034068
CCC[NH+]1CCc2c(sc(c2C(=O)N)NC(=O)c3c4ccccc4ccc3OCC)C1 C36629357
CCOC(=O)C1=C(NC(=O)N[C@@H]1c2ccccc2)C[NH2+]Cc3ccc(cc3)Cl C08598715
c1ccc(cc1)OS(=O)(=O)[C@@H]2CN(CC[NH2+]2)c3ccc(cc3c4ccccc4O)O C39530001
c1ccc(cc1)OS(=O)(=O)[C@H]2CN(CC[NH2+]2)c3ccc(cc3c4ccccc4O)O C39530003
c1ccc(cc1)CCCC(=O)N2C[C@H](C3(C2)CC[NH2+]CC3)C(=O)NCCc4c[nH]c5c4cccc5 C39597817
Cc1ccc(cc1)C(=O)N2C[C@H](C3(C2)CC[NH2+]CC3)C(=O)NCCc4c[nH]c5c4cc(cc5)Cl C39676365
c1ccc2c(c1)[nH]c(n2)CS[C@@H]3NN[C@@H](N3c4ccc(cc4)Cl)c5cc[nH+]cc5 C39926828
Cc1cccc(c1C)Nc2c(c(nc[nH+]2)N(Cc3ccccc3)c4ccccn4)N C40755222
Cc1cc(n(n1)c2ccc(cc2)CCNC(=O)NC3CC([NH2+]C(C3)(C)C)(C)C)C C42910679
CCc1ccc(cc1)[C@@H](CNC(=O)Nc2ccc(cc2)C(=O)NCC=C)[NH+](C)C C48149532
COC(=O)c1ccc(cc1)NC(=O)CS[C@H]2[NH2+][N-]C3=c4ccccc4=[NH+]C3=N2 C20029614
CCOCCCNC(=O)C1CC[NH+](CC1)Cc2cc(cc(c2O)O)C(C)(C)C C54548527
Cc1cc([nH+]c2c1c(c(s2)C(=O)OCC(=O)Nc3ccc(cc3)Br)N)C C10644818
Cc1cc([nH]c(=O)c1CNC(=O)NC[C@@H](c2ccccc2)[NH+]3CCC(CC3)C)C C57798994
Cc1ccc(cc1)c2nnc(n2N)S[C@H](C)C(=O)N[C@@H]3CC[NH+](C3)Cc4ccccc4 C58017863
C[C@@H]1C[C@@H](C[NH+](C1)Cc2ccc(cc2)CNC(=O)c3ccc(c(c3)[N+](=O)[O-])N)C C59410551
C[C@H]1C[C@@H](C[NH+](C1)Cc2ccc(cc2)CNC(=O)c3ccc(c(c3)[N+](=O)[O-])N)C C59410553
c1ccc(c(c1)/C=C/C(=O)Nc2cccc(c2)C[NH+]3CCC[C@@H]3C(=O)N)OC(F)F C59935490
COc1ccc(cc1OC)[C@@H]2C[C@H](N3C(=[NH+]2)C(=CN3)C(=O)Nc4cccc(c4)O)C(F)(F)F C13127840
COc1ccc(cc1OC)[C@H]2C[C@H](N3C(=[NH+]2)C(=CN3)C(=O)Nc4cccc(c4)O)C(F)(F)F C13127841
CCCCCCN1[C@@H]([C@@H](C(=O)NC1=S)[C@@H]2[C@@H]3C(=c4ccccc4=[NH+]3)CCN2)O C63376007
Cc1cc2=C([C@H]([NH+]=c2c(c1)NC(=O)NC)C(=O)NCCC(C)C)c3ccccc3 C63746380
c1ccc(cc1)N2[C@@H](C=C(N2)c3ccc(cc3)Cl)C(=O)NCCc4c[nH]c[nH+]4 C64436000
c1ccc(cc1)CC[C@@H]2[NH2+][C@@H](N(N2)c3ccccn3)c4ccccc4c5nc[nH]n5 C65423536
c1ccc(cc1)CC[C@@H]2[NH2+][C@H](N(N2)c3ccccn3)c4ccccc4c5nc[nH]n5 C65423542
CCCNC(=O)C[NH+]1CCC(CC1)NC(=O)C[C@H](C)NC(=O)C2CCCCC2 C66305940
CCCN(Cc1ccccc1O)C(=O)NCc2cccc(c2)NC(=O)C[NH+](C)C C66699489
C[NH+](C)[C@@H](CNC(=O)NC[C@]1(CCCc2c1cccc2)O)c3ccccc3OC C66976131
Cc1ccc(c(c1)Cl)NC(=O)CCNC(=O)NCc2cn3cc(ccc3[nH+]2)C C67406485
CCc1ccc(cc1)[C@H](C(C)C)[NH2+]CC(=O)Nc2cc(ccc2OC)NC(=O)C C07873052
CC(C)(CNC(=O)NNC(=O)c1ccccc1OC)[NH+]2CCc3ccccc3C2 C67456825
CCN(CC)c1ccc(c[nH+]1)CNC(=O)NC[C@H](c2ccc3ccccc3c2)O C67459736
C[C@H]1C[C@@H](C[NH+](C1)C(C)(C)CNC(=O)Nc2ccc(cc2Cl)NC(=O)C)C C67576340
CC[NH+](CC)C[C@@H](Cn1c2c(c(=S)nc1c3cccc(c3)[N+](=O)[O-])CCCC2)O C04952176
CC(C)Cc1c2c(c3c4c(c(ncn4)NCC[NH+](C)C)oc3n1)CC(OC2)(C)C C02213486
CCCc1c2c(c3c4c(c(ncn4)NCCC[NH+](C)C)oc3n1)CC(OC2)(C)C C02346113
C[NH+](C)[C@H](CNC(=O)c1ccc(c(c1)[N+](=O)[O-])Sc2ccccc2)c3ccco3 C03336406
Cc1ccc(cc1)c2cc(on2)NC(=O)C[NH+](C)Cc3cnn(c3)Cc4ccccc4 C09217653
CCOC(=O)c1c(cc(s1)NC(=O)C[NH+](C)C[C@@H]2COc3ccccc3O2)C C10049879
C[NH+](C)[C@@H](CNS(=O)(=O)c1ccc(cc1)[N+](=O)[O-])c2cccc3c2cccc3 C10335591
CCOC(=O)c1cnn(c1C[NH2+]C[C@@H]2CCCO2)c3ccnc4c3ccc(c4)Cl C11910435
CC[C@]1(C(=O)N(C(=O)N1)CC(=C)C)C2CC[NH+](CC2)Cc3ccc4c(c3)OCO4 C12035955
CCc1c(c2ccccc2o1)C[NH+](C)CC(=O)Nc3cc(ccc3n4cncn4)Cl C13126954
CC(C)[C@@](C)(C#N)NC(=O)CSc1nnc(n1c2ccc(cc2)Cl)[C@@H](C)[NH+](C)C C03552616
CCN1C(=O)C2(CC[NH+](CC2)Cc3cc(ccc3O)OC)N(C1=O)CCC(C)C C14751975
C[NH+](Cc1ccccc1)c2[nH]c(=O)c3c(c(=O)n2)n(cn3)Cc4ccc(cc4)C=C C19641335
CC[C@@H](C)[NH+](CCNC(=O)c1c2c(on1)-c3cc(ccc3OC2)C)Cc4ccco4 C20510068
CC[C@H](C)[NH+](CCNC(=O)c1c2c(on1)-c3cc(ccc3OC2)C)Cc4ccco4 C20510071
Cc1cc(cc(c1)CN2CCc3nnc(n3CC2)[C@@H](CC(C)C)NC(=O)C[NH+](C)C)C C23130080
CC[NH+](CC(=O)Nc1ccc2c(c1)OCCO2)CC(=O)N(CC)C3=CCCCC3 C24213412
C[NH+](CCC(=O)Nc1ccccc1[N+](=O)[O-])Cc2cc(ccc2OC)Br C26225262
C/C(=N\NC(=O)C1CC[NH+](CC1)Cc2ccccc2F)/c3ccc(cc3)[N+](=O)[O-] C33775465
CC1=C[C@H]([C@@H](C[C@H]1Cc2nnc(o2)c3cncn3C)C(C)C)C[NH2+]Cc4cccnc4 C35442738
CC[NH+](CC)CCCN1[C@@H](c2c(=O)c3ccccc3oc2C1=O)c4ccc(c(c4)OC)O C35483328
Cc1ccc(cc1)C[NH+](Cc2ccc3c(c2)OCO3)Cc4nc(co4)C(=O)NC(C)C C36065725
Cc1ccc(cc1S(=O)(=O)NC[C@@H](c2ccccc2Cl)[NH+](C)C)[N+](=O)[O-] C38630811
Cc1ccc(cc1S(=O)(=O)NC[C@H](c2ccccc2Cl)[NH+](C)C)[N+](=O)[O-] C38630812
CCOC(=O)[C@H]1C(=c2cc(c(cc2=[NH+]1)OC)OC)NC(=O)C3(CC3)c4ccc(cc4)C C39035205
Cc1cccc(c1)OCCCC(=O)OCc2cc(oc-3c/c(=[NH+]\C(=O)C)/ccc23)O C39220777
C[C@@H](c1nnc(n1c2ccc(cc2)Cl)SCC(=O)N[C@](C)(C#N)C(C)C)[NH+](C)C C39567336
CCOc1ccc(cc1)NC(=O)CSC2=N[C@@H]3C(=c4cc(ccc4=[NH+]3)F)N=N2 C39697620
Cc1ccccc1OCC(=O)NC2CC[NH+](CC2)Cc3nc(no3)c4cccs4 C40957217
C[C@@H]1C[C@@H](C[NH+](C1)CCCNC(=O)N(C)[C@@H](C)c2ccc(cc2)n3cncn3)C C46427748
C[C@@H]1C[C@@H](C[NH+](C1)Cc2csc(n2)NC(=O)CCCc3nc(no3)C(C)(C)C)C C46728618
CC(C)[NH+](C)Cc1ccccc1CNC(=O)c2ccc(c(c2)[N+](=O)[O-])N3CCCC3 C46756755
CCOc1ccc(cc1OCC)CCNC(=O)N2CCN(CC2)c3cccc[nH+]3 C53518654
CN(C[C@H]1COc2ccccc2O1)C(=O)NC[C@@H](c3ccco3)[NH+]4CCCCC4 C53524665
Cc1ccc(c(c1)OCC(=O)NC2CC[NH+](CC2)Cc3ccccc3C)[N+](=O)[O-] C53543005
C[C@@H]1C[C@@H](C[NH+](C1)Cc2ccc(cc2)CNC(=O)CCc3nc(no3)c4ccco4)C C57586037
C[C@@H]1C[C@@H](C[NH+](C1)Cc2ccccc2CNC(=O)CCc3nc(no3)c4ccco4)C C59060986
C[C@H]1C[C@@H](C[NH+](C1)Cc2ccccc2CNC(=O)CCc3nc(no3)c4ccco4)C C59060987
Cc1c(c(no1)C(C)(C)C)C(=O)NC[C@@H](c2ccc3c(c2)OCO3)[NH+]4CCCC4 C62158481
CCOc1cc(c(cc1N2CCOCC2)OCC)NC(=O)CC3=c4ccccc4=[NH+]C3 C63784707
CC(=O)c1cccc(c1)OCC2=C[C@@H](NO2)C(=O)N(C)C[C@@H]3C=c4cc(ccc4=[NH+]3)F C64166281
c1ccc(cc1)[C@H]2C(=c3ccccc3=[NH+]2)C(=O)CS[C@H]4NN=NN4Cc5ccco5 C64178520
COc1ccc(c(c1)CNC2=c3cccc(c3=[NH+]C(=O)[C@H]2C(=O)OC)Cl)OC C64393040
C[C@@H]1c2ccc(cc2OC(=O)[C@@H]1CCC(=O)NCCC3=c4cc(ccc4=[NH+]C3)OC)OC C64480164
C/C(=C/1\C(=NN(C1=O)c2ccccc2)CC(=O)OC)/NCCC3=c4ccccc4=[NH+]C3 C64600499
CCC[NH+]1CCC(CC1)N(C)C(=O)NC[C@@H]2CCCCN2C(=O)OC(C)(C)C C66190272
CCC[NH+]1CCC(CC1)N(C)C(=O)NC[C@H]2CCCCN2C(=O)OC(C)(C)C C66190274
CCC[NH+]1CCC(CC1)N(C)C(=O)NCC2CCN(CC2)C(=O)OC(C)(C)C C66194286
CC[NH+]1CCC(CC1)CNC(=O)N2CCC(CC2)(C)N(C)C(=O)OC(C)(C)C C66702713
CCOc1ccc(cc1[N+](=O)[O-])C(=O)NC[C@@H]2CCC[NH+](C2)Cc3ccccc3 C67361720
Cc1ccc(cc1)S(=O)(=O)N(C[C@@H](C[NH+](Cc2ccccc2)Cc3ccccc3)O)c4ccc(cc4)OC C01783729
Cc1ccc(cc1)S(=O)(=O)N(C[C@H](C[NH+](Cc2ccccc2)Cc3ccccc3)O)c4ccc(cc4)OC C01783732
C[C@]12CCC[C@]([C@H]1CCC(=C)[C@@H]2CCc3ccoc3C[NH2+][C@@H](Cc4ccccc4)C(=O)OC)(C)C(=O)OC C08771537
C[C@]12CCC[C@]([C@H]1CCC(=C)[C@@H]2CCc3ccoc3C[NH2+][C@H](Cc4ccccc4)C(=O)OC)(C)C(=O)OC C08771546
CCCC[NH+](CCCC)CCCN1CC(=O)N2[C@H](C1=O)Cc3c4ccccc4[nH]c3[C@@H]2c5ccccc5OC C02120961
Cc1ccc(cc1)c2c(cc3c(ccc(c3n2)OC)OC)CN(CC[NH+](C)C)C(=O)c4ccc5c(c4)OCO5 C11968398
CCCC[NH+](CCCC)CCCN1CC(=O)N2[C@H](C1=O)Cc3c4ccccc4[nH]c3[C@H]2c5cccc(c5)OC C02102371
Cc1cccc2c1[nH]c(=O)c(c2)[C@@H](c3nnnn3C4CCCC4)[NH+](Cc5ccccc5)Cc6ccc(cc6)F C06443613
CCN(CC)c1ccc(cc1)[C@H]2[C@H]3CCCC[C@]3(CC[NH+]2CC(=O)Nc4c(c(c(s4)C)C)C(=O)OC)O C13776534
Cc1cc2cc(c(=O)[nH]c2cc1C)[C@H](c3nnnn3C(C)(C)C)[NH+](Cc4ccc(cc4)Cl)Cc5ccco5 C06321187
CCCC[NH+](CCCC)CCCN1CC(=O)N2[C@@H](C1=O)Cc3c4ccccc4[nH]c3[C@@H]2c5cccc(c5)OC C16031624
CC[NH+]1CCc2c(sc(c2[C@H](C)NC(=O)Nc3c(c4c(s3)CCCC4)C(=O)OCC)n5cccc5)C1 C20386527
CCOc1cc(cc(c1OCC)OCC)C(=O)NC[C@@H](c2ccc(cc2)N(C)C)[NH+]3CCc4ccccc4C3 C22418198
Cc1ccc(cc1)S(=O)(=O)N(c2ccc(cc2)F)C3CC[NH+](CC3)Cc4ccc(c(c4OC)OC)OC C34683915
CCCN(Cc1c(nn(c1N2CC[NH+](CC2)C(C)C)c3ccc(cc3)F)CC)S(=O)(=O)c4ccccc4 C34835905
CC[C@@H](c1nc2ccccc2c(=O)n1c3ccc(cc3)Br)N(CC[NH+](C)C)C(=O)C4CCCC4 C35069377
CCCC[C@@H](CC)C(=O)N(CC[NH+](C)C)[C@@H](CC)c1nc2ccccc2c(=O)n1c3ccc(c(c3)Cl)F C35073185
CCCC[C@H](CC)C(=O)N(CC[NH+](C)C)[C@H](CC)c1nc2ccccc2c(=O)n1c3ccc(c(c3)Cl)F C35073188
CCOc1ccc(cc1)C[NH+](Cc2cccc(c2)F)Cc3ccc(o3)C(=O)N4CCC[C@@H](C4)C(=O)OCC C35226867
CC[NH+](CC)CCN1[C@H](c2c(=O)c3cc(c(cc3oc2C1=O)C)C)c4ccc(c(c4)OCC)OCCC(C)C C35486327
CC(C)CC[NH+](Cc1[nH]c(=O)c2c(csc2n1)c3ccc(c(c3)OC)OC)C[C@@H](Cc4ccccc4)O C35745937
Cc1ccccc1OC[C@H](C[NH+](CCCOC)Cc2[nH]c(=O)c3c(csc3n2)c4ccc(c(c4)C)C)O C35747152
Cc1cccc(c1)Oc2c(c(nn2c3ccccc3)C)C[NH+](Cc4ccco4)C[C@@H](COc5ccccc5)O C35777993
Cc1cccc(c1)OC[C@@H]2c3ccsc3CCN2C(=O)C[NH+](C[C@@H](COCc4ccccc4)O)C(C)C C35778919
CC(C)[NH+](Cc1cccc(c1OC)OC)Cc2ccc(o2)C(c3ccc(cc3)OC)(c4ccc(cc4)OC)O C36202351
CC(C)[NH+](Cc1ccc(o1)C(c2ccc(cc2)OC)(c3ccc(cc3)OC)O)Cc4cc(cc(c4)OC)OC C36203681
Cc1c(c(n(n1)c2ccccc2)Oc3ccccc3Cl)C[NH+](C[C@@H]4CCCO4)C[C@@H](COC(C)(C)C)O C36303553
Cc1c(c(n(n1)c2ccccc2)Oc3ccc(cc3F)F)C[NH+](C[C@H](COCc4ccccc4)O)C(C)C C36304097
Cc1ccccc1OC[C@@H](C[NH+](Cc2ccco2)Cc3c(nn(c3Oc4ccccc4)C)c5ccccc5)O C36308143
CC[NH+](C[C@@H](COCc1ccccc1)O)CC(=O)N2CCc3c(ccs3)[C@@H]2COc4ccc(cc4C)C C36309373
Cc1ccccc1OC[C@H](C[NH+](CC=C)CC(=O)N2CCc3c(ccs3)[C@@H]2COc4ccc(cc4)F)O C36309893
CCCCN(C)S(=O)(=O)c1ccc(cc1)C(=O)N(CC[NH+](CC)CC)c2nc3c(c(ccc3s2)C)C C36638222
CCCCCCN1C(=O)/C(=C/c2c(c(c(=O)n(c2N3CC[NH+](CC3)CC)CCCC)C#N)C)/SC1=S C33812658
CC[NH+](CC)CCN(c1nc2c(ccc(c2s1)C)C)C(=O)[C@H]3CCCN3S(=O)(=O)c4ccc(cc4)C C36660311
CCc1cccc2c1nc(s2)N(CC[NH+](CC)CC)C(=O)[C@H]3CCCN3S(=O)(=O)c4ccc(cc4)F C36660353
CC(C)CN(CC(C)C)S(=O)(=O)c1ccc(cc1)C(=O)N(CCC[NH+](C)C)c2nc3ccccc3s2 C36690315
Cc1cccc(c1)CSCCCNC(=O)[C@H]2CCC[NH+](C2)Cc3nc(no3)c4ccc(cc4)C(C)(C)C C38903672
CCCC[C@@H](C)C(=O)N1C[C@@H](C2(C1)CC[NH2+]CC2)C(=O)NC(c3ccc(cc3)OC)c4ccc(cc4)OC C39676584
CCCCN(CC)S(=O)(=O)c1ccc(cc1)C(=O)N(CCC[NH+](C)C)c2nc3ccc(cc3s2)F C36643293
CC[NH+](CC)CCCN1[C@@H](c2c(=O)c3cc(ccc3oc2C1=O)C)c4ccc(c(c4)OC)OCCC(C)C C40008305
CC[NH+](CC)CCCN1[C@H](c2c(=O)c3cc(ccc3oc2C1=O)C)c4ccc(c(c4)OC)OCCC(C)C C40008306
CCCC[NH+](CCCC)CCCN1[C@@H](c2c(=O)c3cc(c(cc3oc2C1=O)C)C)c4ccc(c(c4)OC)O C40008951
CCCC[NH+](CCCC)CCCN1[C@H](c2c(=O)c3cc(c(cc3oc2C1=O)C)C)c4ccc(c(c4)OC)O C40008952
CCCC[NH+](CCCC)CCCN1[C@@H](c2c(=O)c3cc(ccc3oc2C1=O)Cl)c4ccc(c(c4)OC)O C40014634
CC[NH+](CC)CCCN1[C@@H](c2c(=O)c3cc(ccc3oc2C1=O)Cl)c4ccc(c(c4)OCC)OCC=C C40014732
Cc1ccc(cc1)NC(=O)COc2ccc3ccccc3c2C[NH2+]CCSc4nnnn4c5ccccc5 C40736372
Cc1cccc(c1)COc2ccc(cc2C[NH2+]CCCSc3nnnn3c4ccccc4)Br C40739283
Cc1ccc(cc1)S(=O)(=O)N(CC(=O)NCc2ccc(cc2)C[NH+]3CCC[C@@H](C3)C)c4ccccc4F C44877789
Cc1cccc(c1C)NC(=O)CS[C@@H]2N=N[C@@H](O2)[C@H](CC3=c4ccccc4=[NH+]C3)NC(=O)OC(C)(C)C C63425768
CCOc1cc(cc(c1OCC)OCC)C(=O)N2CCC3=c4cc(ccc4=[NH+][C@H]3[C@H]2c5ccc(cc5)F)OC C63491754
C=CCN1CN(C2(C1=O)CC[NH+](CC2)CCCC3(OCCO3)c4ccc(cc4)F)c5ccccc5 C01641824
CCOc1cc(ccc1OC)[C@H]2[NH+]3CCc4ccccc4[C@@H]3CN2S(=O)(=O)c5ccc(cc5)C C01097638
C[C@@H]1Cc2ccccc2N1C(=O)CSc3nnc(n3c4ccc(cc4)F)[C@H](C)[NH+]5CCCCC5 C08965771
C[C@@H](c1nnc(n1c2ccc(cc2)F)SCC(=O)N3CCC[C@H]4[C@@H]3CCCC4)[NH+]5CCCCC5 C09155341
C[NH+](C1CCCCC1)C2CCN(CC2)S(=O)(=O)c3ccc(s3)c4cc(on4)C(F)(F)F C09268816
C[C@@H](c1nnc(n1c2ccc(cc2)Cl)S[C@H](C)C(=O)C34CC5CC(C3)CC(C5)C4)[NH+](C)C C09102648
Cc1c(c(n(n1)Cc2ccccc2Cl)C)C[NH+](C)Cc3cc(=O)n4c5c(sc4n3)CCCC5 C09671784
CC1CCC(CC1)N(C)C(=O)CSc2nnc(n2c3ccc(cc3)F)[C@H](C)[NH+]4CCCCC4 C11416070
c1ccc(c(c1)C(=O)N(Cc2cc3cc4c(cc3[nH+]c2N5CCOCC5)CCC4)C[C@H]6CCCO6)F C11996388
CN([C@@H](Cc1ccccc1Cl)C2CC[NH+](CC2)Cc3cccc4c3nccn4)C(=O)c5ccco5 C12098632
Cc1cc(=O)c(c(n1CC2CCCCC2)COC)C(=O)N3CC[NH+](CC3)[C@@H]4CCc5ccccc5C4 C12131712
Cc1ccc(s1)C(=O)N(Cc2cc3cc4c(cc3[nH+]c2N5CCOCC5)CCC4)C[C@@H]6CCCO6 C12132199
Cc1ccc(s1)C(=O)N(Cc2cc3ccc(cc3[nH+]c2N4CCCC4)SC)C[C@@H]5CCCO5 C12135535
CN([C@H](Cc1ccccc1)C2CC[NH+](CC2)Cc3cccn3c4nccs4)C(=O)c5ccccn5 C12190742
Cc1c(cco1)C(=O)N(C)[C@H](Cc2ccccc2)C3CC[NH+](CC3)Cc4cccn4c5ccccn5 C12245292
Cc1c(cco1)C(=O)N(C)[C@@H](Cc2ccccc2)C3CC[NH+](CC3)Cc4ccc5c(c4)OCCO5 C12338161
C[NH+](C)CCN(c1nc2ccc(cc2s1)Br)C(=O)CS(=O)(=O)c3ccccc3 C12342335
CSc1ccc(cc1)C[NH+]2CCC(CC2)c3nnc(n3Cc4ccccc4)SC[C@H]5CCCO5 C12450913
C[C@@H]1C[C@@H]2[C@@H]3CC=C4C[C@H](CC[C@@]4([C@@H]3CC[C@@]2([C@@H]1C(=O)C)C)C)OC(=O)CC[NH+]5CCOCC5 C12661859
C[C@@H]1C[C@H]2[C@H]3CC=C4C[C@H](CC[C@@]4([C@@H]3CC[C@@]2([C@@H]1C(=O)C)C)C)OC(=O)CC[NH+]5CCOCC5 C12661865
Cc1ccc(cc1C)C[NH+]2CCC3(CC2)C(=O)N(C(=O)N3CCc4ccccc4)Cc5cccnc5 C14531901
CC(C)CN1C(=O)N(C(=O)C12CC[NH+](CC2)CC3=CC[C@H]4C[C@@H]3C4(C)C)CCCc5cccnc5 C14732994
c1ccc(cc1)CCN2C(=O)N(C(=O)C23CC[NH+](CC3)C4Cc5ccccc5C4)Cc6ccccc6 C14746203
c1ccc(cc1)CCN2C(=O)N(C(=O)C23CC[NH+](CC3)C4Cc5ccccc5C4)Cc6cccnc6 C14749191
Cc1c(c(n(n1)C)Cl)C[NH+]2CCC(CC2)[C@H](Cc3ccccc3F)N(C)C(=O)c4ccoc4C C20272003
CN(C)S(=O)(=O)c1ccc(=S)n(c1)C[NH+]2CCN(CC2)C(c3ccccc3)c4ccccc4 C22934505
Cc1c(c(n(n1)Cc2ccccc2Cl)C)C[NH+](C)Cn3c(=S)n(c(n3)C)Cc4ccccc4 C23245491
C[C@H](c1nnc(n1c2ccc(cc2)F)S[C@H](C)C(=O)c3ccc(c(c3)F)F)[NH+]4CCCCC4 C23482956
C[C@@H](c1nn(c(=S)n1c2ccc(cc2)F)C[NH+]3CCN(CC3)c4ccccc4Cl)N(C)C C27190220
CC(C)N(C1CCCCC1)C(=O)CSc2nnc(n2c3ccc(cc3)F)C[NH+]4CCCCC4 C19020330
CC[C@H](c1nc2ccccc2c(=O)n1c3ccc(cc3)C)N(CC[NH+](C)C)C(=O)c4cccs4 C35058784
CCOC(=O)C1CCN(CC1)C(=O)[C@@H]2Cc3ccccc3N4[C@@H]2C[NH+](CC4)Cc5ccc(cc5)F C35554875
CCOC(=O)C1CCN(CC1)C(=O)[C@H]2Cc3ccccc3N4[C@@H]2C[NH+](CC4)Cc5ccc(cc5)F C35554878
Cc1ccc(cc1)n2c3c(c(n2)CN(C)C(=O)C4CCCCC4)C[NH+](CC3)Cc5ccc(cc5)F C35575199
c1ccc(c(c1)C[NH+](Cc2ccc(cc2)F)Cc3nc(co3)C(=O)N4CCCCC4)C(F)(F)F C35710257
Cc1ccc(o1)CN(CCc2ccccc2)C(=O)C[NH+](CCCOC)Cc3ccc(cc3)Br C35844879
CC(C)(CCl)C(=O)N1CCN(CC1)C(=O)CC[NH+]2CCc3c(ccs3)[C@@H]2c4ccccc4 C35938542
CC(C)(CCl)C(=O)N1CCCN(CC1)C(=O)CC[NH+]2CCc3c(ccs3)[C@@H]2c4ccccc4 C35938560
COc1ccccc1C[NH+]2CCC(CC2)N(c3ccc(cc3)F)S(=O)(=O)c4ccc(cc4)F C37571140
C=CCn1c(nnc1S[C@H]2C(=c3cc(ccc3=[NH+]C2=O)Cl)c4ccccc4)c5ccncc5 C39237653
COc1ccc(c(c1OC)OC)C[NH+]2CCC[C@H](C2)C3=NN=C[C@@H]3c4cccc(c4)C(F)(F)F C39467767
CC[NH+](Cc1ccc(s1)Cl)CC(=O)N2CCCc3c2ccc(c3)S(=O)(=O)N4CCCC4 C39535971
Cc1ccc(cc1)C[n+]2c(csc2Nc3ccc(cc3)C)c4ccc(cc4)S(=O)(=O)N(C)C C39835084
COc1ccc(cc1/C=C/C(=O)N2CCC(CC2)[NH+]3CCc4cc(c(cc4C3)OC)OC)Br C39203587
Cc1nc(cs1)c2ccc3c(c2)CCN3C(=O)C[NH+](C)Cc4ccc(c(c4)OC)OC(F)F C45605954
C[C@H]1C2=NC(=NC2=C(S1)C)[S@@](=O)Cc3cc(cc[nH+]3)OCC(C(C(F)(F)F)(F)F)(F)F C52607335
CCOc1cc(cc(c1OCC(=O)N2CCC[C@@H](C2)C[NH+]3CCC(CC3)C)Br)C#N C60275718
c1ccc(c(c1)N2CCN(CC2)Cn3c(=S)n(c(n3)C[NH+]4CCCCC4)c5ccc(cc5)F)F C16834502
CCOCCCN1CC(=O)N2[C@H](C1=O)CC3=c4ccccc4=[NH+][C@H]3[C@@H]2c5ccc(cc5)Br C63141039
Cc1ccc(cc1)N2C(=O)[C@@H]([NH+]=C2N3CCN(CC3)CCOC(c4ccccc4)c5ccccc5)C C63648790
CCOc1cccc(c1OC)[C@@H](c2ccc3ccc(nc3c2O)C)Nc4cccc([nH+]4)C C02470503
Cc1ccc(cc1NC(=O)C(=O)NC[C@H](c2ccc3c(c2)CCCN3C)[NH+](C)C)Cl C09135457
C[C@H](C(=O)Nc1c2cc(ccc2[nH]c1C(=O)OC)Br)[NH+]3CCCC(C3)(C)C C02309842
C[NH+](Cc1[nH]c(=O)c2ccccc2n1)CC(=O)Nc3ccccc3Sc4ccccc4 C03583990
c1ccc2c(c1)ccn2CCNC(=O)C[C@H]3C(=O)NCC[NH+]3Cc4cccc(c4F)F C11873957
c1ccc(cc1)CC[C@]2(C(=O)NC(=O)N2)C3CC[NH+](CC3)Cc4ccc5c(c4)cccn5 C11786733
Cc1cc(cc(c1O)/C=[NH+]/CCNc2ccc(cc2)[N+](=O)[O-])I C16269518
C[C@@H](c1ccc(cc1)S(=O)(=O)N)[NH+](C)CC(=O)/C=C/2\C(c3ccccc3N2C)(C)C C26298016
CC(C)(C)[C@@H](C[NH+]1CCc2ccccc2C1)NS(=O)(=O)c3ccc(cc3)C(=O)NC C32935837
c1ccc(cc1)OS(=O)(=O)c2cc(ccc2N3CC[NH2+][C@@H](C3)c4ccccc4O)F C39530505
C[C@H](C(C)(C)C)NC(=O)[C@H]1CN(CC12CC[NH2+]CC2)C(=O)COc3cccc(c3)Cl C39684526
C[C@H](C(C)(C)C)NC(=O)[C@H]1CN(CC12CC[NH2+]CC2)C(=O)c3ccc(o3)c4ccccc4 C39684678
Cc1cccc(c1)CC(=O)N2C[C@@H](C3(C2)CC[NH2+]CC3)C(=O)N[C@@H](C)Cc4ccccc4OC C39686758
CCOc1ccccc1C(=O)N2C[C@H](C3(C2)CC[NH2+]CC3)C(=O)NCCc4ccccc4C C39691159
CC(C)[C@H](C(=O)N/N=C/C1=c2ccccc2=[NH+]C1)NC(=O)c3ccc(cc3Cl)Cl C39937986
CC(C)NC(=O)CS[C@@H]1NN=C(N1c2ccc(cc2)Cl)C3=c4ccccc4=[NH+]C3 C39991258
C=CCNC(=O)[C@H]1[C@@H](SC2=C1CCCC2)NC(=O)/C(=C/C3=c4ccccc4=[NH+]C3)/C#N C39992250
C=CCNC(=O)[C@@H]1[C@H](SC2=C1CCCC2)NC(=O)/C(=C/C3=c4ccccc4=[NH+]C3)/C#N C39992251
CCCNC(=O)[C@@H]1[C@@H](SC2=C1CCCC2)NC(=O)/C(=C/C3=c4ccccc4=[NH+]C3)/C#N C39992327
CCCNC(=O)[C@H]1[C@@H](SC2=C1CCCC2)NC(=O)/C(=C/C3=c4ccccc4=[NH+]C3)/C#N C39992328
CCCNC(=O)[C@@H]1[C@H](SC2=C1CCCC2)NC(=O)/C(=C/C3=c4ccccc4=[NH+]C3)/C#N C39992329
C[C@@H]1c2c(sc([nH+]2)NCC=C)C[C@@]3([C@H]1[C@@H]([C@@H](CC3)[C@H](C)C(=O)N4CCOCC4)O)C C43548253
C[C@@H]1c2c(sc([nH+]2)NCC=C)C[C@@]3([C@H]1[C@H]([C@@H](CC3)[C@H](C)C(=O)N4CCOCC4)O)C C43548255
CC(C)C[C@H]1[C@@H]2[C@@H](C(=O)N(C2=O)CCc3ccccc3)[C@]4([NH2+]1)c5cc(ccc5NC4=O)F C09253730
c1cc(sc1)/C=N/NC(=[NH2+])S[C@H]2CC(=O)N(C2=O)c3cc(ccc3Cl)Cl C04100146
CC1CC[NH+](CC1)[C@H](CNC(=O)N[C@@H](C)c2ccc3c(c2)OCCO3)c4cccs4 C58436554
C[C@H]1CCC[C@](C1)(CNC(=O)c2ccc(cc2)S(=O)(=O)Nc3ccccc3)[NH+](C)C C59890780
C[C@H](c1[nH]cc([nH+]1)c2ccccc2)NC(=O)Cn3c4ccccc4nc3SC(F)F C60194777
Cc1ccc(cc1)[C@@H](CNC(=O)c2cc(c(c(c2)S(=O)(=O)NC)C)C)[NH+]3CCCC3 C60238841
C[C@@H]1C(=c2ccccc2=[NH+]1)CCN/C(=C/3\C(=NN(C3=O)[C@H]4Nc5ccccc5S4)C)/C C63097159
C[C@H](C(=O)NNC(=O)C1=c2ccccc2=[NH+]C1)Oc3ccc(cc3Br)Cl C63150575
Cc1c(c([nH]c1C(=O)NC[C@@H](c2ccc(cc2)OC)C3=c4ccccc4=[NH+]C3)C)C(=O)C C63159846
c1ccc2=[NH+]CC(=c2c1)C3=NN[C@H](N3C4CC4)SCC(=O)Nc5ccc6c(c5)CCC6 C39939641
Cc1c(c(=O)n([nH]1)[C@H]2Nc3ccccc3S2)/C=N\C4CC[NH+](CC4)Cc5ccccc5 C39396518
c1ccc2=[NH+]CC(=c2c1)C(=O)N/N=C/C3=C(N[C@@H](S3)N4CCCCC4)c5cccs5 C63237396
C[C@@H]1c2cc(c(cc2OC(=O)[C@@H]1CC(=O)NCCC3=c4cc(ccc4=[NH+]C3)Cl)O)Cl C63486172
C[C@H]1C(=C(NN1c2ccccc2)C)S(=O)(=O)NCCC3=c4cc(ccc4=[NH+]C3)Cl C63547661
Cc1ccc(cc1)N2[C@@H](C(=C(N2)C)C(=O)NCCC3=c4ccccc4=[NH+]C3)n5cccc5 C63567328
C[C@@H]1C(=c2ccccc2=[NH+]1)CCN/C(=C\3/C(=NN(C3=O)[C@H]4Nc5ccccc5S4)C)/C C63097159
Cc1ccc2=[NH+]CC(=c2c1)CCN3C[C@@H](CC3=O)C(=O)N[C@@H]4Nc5ccc(cc5S4)C C63948128
c1ccc2=[NH+]CC(=c2c1)CC(=O)NNC(=O)COc3cc(c(cc3Cl)Cl)Cl C64220528
c1ccc2=[NH+]CC(=c2c1)/C=N/NC(=O)CCCC(=O)Nc3ccc(cc3)Br C64427246
CC\1=NN(C(=O)/C1=C(\C)/NCCC2=c3cc(ccc3=[NH+]C2)F)[C@@H]4Nc5ccccc5S4 C64480049
Cc1cc(c2c(c1)OC(=O)[C@@H]([C@@H]2C)CC(=O)NCCC3=c4cc(ccc4=[NH+]C3)Cl)O C64600387
Cc1cc(c2c(c1)OC(=O)[C@H]([C@@H]2C)CC(=O)NCCC3=c4cc(ccc4=[NH+]C3)Cl)O C64600388
Cc1cc(c2c(c1)OC(=O)[C@H]([C@H]2C)CC(=O)NCCC3=c4cc(ccc4=[NH+]C3)Cl)O C64600390
C[C@H]1C(=C(NO1)C)S(=O)(=O)NC[C@@H](c2ccccc2Cl)C3=c4ccccc4=[NH+]C3 C64713472
Cc1ccc(c(c1)S(=O)(=O)N2CCC3(CC2)C(=[NH+]CCN3)NCc4ccccc4)C C65074758
CC(C)c1ccc(cc1)S(=O)(=O)N2CCC3(CC2)C(=[NH+]CCN3)NC4CCCCC4 C65074849
Cc1c(cnn1c2cccc3c2cccc3)[C@@H](C)[NH2+]Cc4ccc(cc4)N5CCNC5=O C12022641
CCc1ccc2c(c1)c(=O)cc(o2)C(=O)NC[C@@H](c3cccn3c4ccc(cc4)C)[NH+](C)C C08717990
CCC[C@]1([C@@H]2[C@@H]([C@@H]([NH2+]1)c3cccs3)C(=O)N(C2=O)c4ccc(cc4)F)C(=O)OCC C12496690
CCC[C@@]1([C@@H]2[C@@H]([C@H]([NH2+]1)c3ccccc3F)C(=O)N(C2=O)c4ccc(cc4)F)C(=O)OCC C12496721
Cc1ccc(cc1)c2nc(no2)C[NH+](C)CC(=O)Nc3ccc(cc3C)Br C12863798
CC[NH+](CC)CCN1[C@@H](/C(=C(/c2cc3ccccc3o2)\O)/C(=O)C1=O)c4ccccc4F C08837390
C[NH+](CC(=O)Nc1nc(cs1)c2ccc3c(c2)CCN3C(=O)C4CC4)C5CCCCC5 C13565789
CC(C)N1C(=O)C2(CC[NH+](CC2)Cc3cc4ccccc4[nH]3)N(C1=O)CCc5ccccc5 C14741694
Cc1ccc(o1)[C@H](CNC(=O)c2cc(=O)c3cc(c(cc3o2)C)Cl)[NH+]4CCCCC4 C15860438
Cc1c2c(ccc3c2C(=O)C[C@](O3)(C)c4ccc(cc4)Cl)oc1C(=O)NCC[NH+](C)C C20417976
c1ccc(cc1)C[NH+]2CCC(CC2)NC(=O)CCCn3c4ccccc4n5cccc5c3=O C20489747
Cc1ccccc1N2CCCN(CC2)C(=O)C[C@@H]3C(=O)NCC[NH+]3CC4CCCCC4 C20997050
c1ccc2c(c1)cccc2NC(=O)CN3CCN(CC3)c4[nH+]ccn4c5ccccc5F C13694712
Cc1c2cccc3c2n(c1c4ccc(cc4)O)C[C@@H](O3)CCN5CCN(CC5)c6cccc[nH+]6 C26399691
CC(=O)[NH+]=c1ccc-2c(cc(oc2c1)O)COC(=O)CSc3ccc4ccccc4c3 C28932877
CC(=O)[NH+]=c1ccc-2c(cc(oc2c1)O)COC(=O)/C=C/c3cccc(c3)Br C28933372
CC1=C[C@H]([C@@H](C[C@H]1Cc2nnc(o2)c3cccnc3)C(C)C)C[NH+]4CCC(CC4)CO C30882884
CCC[C@H](C)NC(=O)C1CC[NH+](CC1)Cc2nc(no2)c3ccc(cc3)Br C30979381
Cc1ccc(cc1)[C@@H](C)NC(=O)[C@@H]2CCC[NH+](C2)Cc3nc(no3)c4ccc(cc4)Cl C31046546
c1ccc(cc1)C(c2ccccc2)[NH2+]CC(=O)N3[C@@H](CC(=N3)c4ccco4)c5ccco5 C32510552
CC[NH+](CC)Cc1nc2c(c(c(s2)C)C)c(n1)Sc3[nH]c(nn3)c4cccs4 C32855726
CCOc1ccc(c(c1)NC(=O)[C@H]2CCCN(C2)c3c4ccsc4cc[nH+]3)OCC C33174306
Cc1ccc(cc1)S(=O)(=O)N(C)c2ccc(cc2)C(=O)NCC3(CCCCC3)[NH+](C)C C10092698
COc1ccccc1[C@H]2C3=C(CCCC3=O)[NH+]=C4N2NC(=N4)SCc5ccccc5F C16973111
COC(=O)[C@H]1C(=c2cc(ccc2=[NH+]1)Br)NC(=O)CN3CCCc4c3cccc4 C38596917
c1ccc(c(c1)NC(=O)[C@H]2CCC[NH+](C2)Cc3nc(no3)c4ccc(cc4)F)Br C38893857
C[C@@H](CCc1ccccc1)NC(=O)[C@@H]2C=c3cc(ccc3=[NH+]2)Oc4ccc5c(c4)OCO5 C39352980
c1ccc(cc1)[C@H]2[NH+]=N[C@@H](N2c3ccc(cc3)F)SCc4[nH]c(=O)c5c(n4)ccs5 C39415639
CC(C)n1cc(cn1)[C@H]2c3c(c4ccccc4[nH]3)CC[NH+]2C[C@@H]5C=NN=C5c6ccccc6 C39447453
c1ccc(cc1)c2ccccc2NC(=O)CSC3=N[C@@H]4C(=c5cc(ccc5=[NH+]4)F)N=N3 C39708098
Cc1ccccc1N2[C@H](NN=C2C3=c4ccccc4=[NH+]C3)SCC(=O)N5CCCC[C@@H]5C C40018535
Cc1ccc(cc1)[C@@H](CNC(=O)c2ccc(o2)S(=O)(=O)c3ccc(cc3)Cl)[NH+](C)C C40322006
Cc1ccc(cc1)c2nc(on2)C[NH+]3CCC(CC3)NC(=O)/C=C/c4ccc(c(c4)C)C C40957686
Cc1ccc(cc1C)/C=C/C(=O)NC2CC[NH+](CC2)Cc3nc(no3)c4ccc(cc4)F C40958702
c1ccc(cc1)N=Nc2ccc(cc2)N3C(=O)C[C@H](C3=O)[NH2+]CCc4ccccc4Cl C27550150
CC(C)C[NH+]1CCC(CC1)Nc2cnn(c(=O)c2Cl)c3ccc(cn3)C(F)(F)F C58603279
C[C@@H]1CCC[C@](C1)(CNC(=O)c2ccc(cc2)CN3C(=O)c4ccccc4C3=O)[NH+](C)C C59891344
Cc1ccc(o1)[C@@H](CNC(=O)c2cnn(c2C(C)C)c3ccc(cc3)Cl)[NH+]4CCCC4 C60355081
CCOC(=O)C1CC[NH+](CC1)Cc2c(cc(c3c2O/C(=C/c4ccc(cc4)F)/C3=O)C)O C41586159
CCOC(=O)C1CC[NH+](CC1)Cc2c(cc(c3c2O/C(=C/c4ccccc4C)/C3=O)C)O C41586188
CCOC(=O)[C@@H]1CCC[NH+](C1)Cc2c(ccc3c2O/C(=C\C=C\c4ccccc4)/C3=O)O C41586515
Cc1cc(=O)oc2c1cc(c(c2)O[C@H](C)C(=O)NCCC3=c4ccccc4=[NH+]C3)Cl C63375451
Cc1cc2c(c(c(c(=O)o2)C)C)c(c1)OCC(=O)NCCC3=c4cc(ccc4=[NH+]C3)Cl C63493104
CCOC(=O)CNC(=O)N1CCC2=c3cc(ccc3=[NH+][C@H]2[C@@H]1c4ccc(cc4)F)Cl C63572610
c1ccc(c(c1)CN[C@H]2/C(=N/S(=O)(=O)c3ccc(cc3)F)/N=c4ccccc4=[NH+]2)Cl C38970831
c1ccc(cc1)CN[C@H]2/C(=N/S(=O)(=O)c3ccc(cc3)Cl)/N=c4ccccc4=[NH+]2 C39011801
c1ccc2=[NH+][C@@H]3[C@H](N(CCC3=c2c1)Cc4ccc(cc4)Oc5ncccn5)c6cccc(c6)O C64110320
CC(C)[C@@H](C(=O)N1CCC(=CC1)C2=c3ccccc3=[NH+]C2)NC(=O)c4ccccc4OC C64182095
C[C@@H]1C(=C(NO1)C)COc2ccccc2C(=O)N3CCC(=CC3)C4=c5ccccc5=[NH+]C4 C64202231
C[C@H]1C(=C(NO1)C)COc2ccccc2C(=O)N3CCC(CC3)C4=c5ccccc5=[NH+]C4 C64202261
CCOC(=O)[C@H]1C(=c2cc(ccc2=[NH+]C1=O)Cl)NCCN3CCCc4c3cccc4 C64392920
CC[C@H](C)[C@H]1C(=O)Nc2cc(ccc2N1)C(=O)NC[C@@H](C)C[NH+](CC)CC C06919967
CC(C)c1ccc(cc1)C[NH+](C)[C@@H](C)C(=O)Nc2ccc3c(c2)[nH]c(=O)[nH]3 C08533648
c1cc(c(c(c1)Cl)C[NH+]2CCNC(=O)[C@@H]2CC(=O)NCCc3ccc(cc3)O)F C11878440
C[C@H](C(=O)NCc1ccc2c(c1)OCO2)[NH2+]C[C@H](c3ccccc3)c4c[nH]c5c4cccc5 C12862740
Cc1ccc2c(c1)[C@@]3([C@H](C[C@H]([NH2+]3)CCSC)C(=O)Nc4ccc(cc4)OC)C(=O)N2 C15971860
Cc1cccc2c1[nH]cc2C[C@@H](C)NC(=O)C[C@H]3C(=O)NCC[NH+]3C(C)C C19236600
C[C@H](c1ccccc1)NC(=O)[C@H](C)[NH+]2CCC(CC2)C(=O)Nc3ccccc3O C24828414
C[C@@H](c1ccc(c(c1)F)F)NC(=O)NC2CC[NH+](CC2)CC(=O)Nc3ccccc3 C26283823
CCCNC(=O)C[NH+]1CCC(CC1)NC(=O)c2cc(ccc2O)Br C31922881
CC[C@H]1C(=C(NC(=O)N1)C[NH2+][C@@H](c2ccc(cc2)F)C(C)C)C(=O)OCC C32764836
CC[C@H](C)CNC(=O)[C@H]1CSC2([NH2+]1)CCN(CC2)C(=O)Nc3cccc(c3)C C35375052
c1ccnc(c1)C(=[NH2+])NNC(=O)c2c(ccs2)OCc3ccc(cc3Cl)Cl C01396551
CCc1ccccc1NC(=O)COc2cccn3c2[nH+]c(c3)c4ccc(cc4)N C36276373
Cc1ccccc1CC(=O)N2C[C@H](C3(C2)CC[NH2+]CC3)C(=O)NCCc4c[nH]c5c4cccc5 C39597956
c1ccc(cc1)NCCNC(=O)[C@@H]2CN(CC23CC[NH2+]CC3)C(=O)c4ccc5ccccc5c4 C39655252
Cc1ccccc1CC(=O)N2C[C@H](C3(C2)CC[NH2+]CC3)C(=O)NCc4cc5ccccc5[nH]4 C39671603
CC[C@@H]1CCCCN1c2c(c([nH+]cn2)NN(c3ccccc3)c4ccccc4)N C40733454
c1ccc(cc1)CN(c2ccccn2)c3c(c([nH+]cn3)Nc4ccccc4)N C40781110
CC(C)(C)[NH2+]Cc1ccn2c(c1)nc(c2c3ccnc(n3)N)c4ccc(cc4)F C40953728
Cc1c(cccc1NC(=O)NCC2(CCCCC2)[NH+]3CCCCC3)C(=O)NC C44177545
C[C@H](c1ccc(cc1)S(=O)(=O)N)[NH+](C)CC(=O)NC2CCCCCC2 C45470400
C[C@H](C(=O)Nc1ccc(cc1)S(=O)(=O)N)[NH+](C)Cc2ccc(cc2)c3ccccc3 C46721534
Cc1ccccc1C(=O)NNC(=O)NC[C@H](c2cccs2)[NH+]3CCCC3 C54044531
CCNC(=O)c1ccc(cc1)NC(=O)NCC(C)(C)[NH+]2C[C@H](C[C@@H](C2)C)C C54433014
C[C@H]1C[C@@H](C[NH+](C1)C(C)(C)CNC(=O)Nc2ccc(c(c2)Cl)C(=O)NC)C C54446497
CC[C@H](C)NC(=O)c1ccc(cc1)NC(=O)NC[C@H](c2ccsc2)[NH+](C)C C54477436
CCN(c1cccc2c1cccc2)c3c(c([nH+]cn3)Nc4cccc(n4)C)N C40685255
CC1CC[NH+](CC1)[C@H](CNC(=O)NCCC(=O)NC2CCCC2)C(C)C C54753631
C[C@@H]1C[C@H](C[NH+](C1)C[C@@H](C)NC(=O)Nc2ccc(cc2)C(=O)NC3CC3)C C56595904
C[C@H](Cc1ccc(cc1)O)NC(=O)NCc2ccc([nH+]c2)N3CCCCCC3 C56769856
C[C@@H](Cc1ccc(cc1)O)NC(=O)NCc2ccc([nH+]c2)N3CCCCC3 C56769866
COc1ccc(cc1)[C@H](CNC(=O)N[C@@H]2c3ccccc3C[C@@H]2O)[NH+]4CCCC4 C57003513
Cc1cc(no1)NC(=O)[C@H](C)[NH2+]C[C@H](c2ccccc2)c3c[nH]c4c3cccc4 C28804578
CCOc1ccccc1C(=O)Nc2ccccc2C[NH+]3CCC[C@H](C3)C(=O)N C58434953
Cc1cc(c(c(c1)C)NC(=O)CNC(=O)NC[C@H](c2cccs2)[NH+]3CCC(CC3)C)C C58467359
CC(C)CC(=O)Nc1ccc(cc1)NC(=O)NC[C@@H](c2cccs2)[NH+](C)C C44031648
Cc1ccc(cc1)CNC(=O)[C@@H](C)[NH+]2CCC(CC2)C(=O)Nc3cc(ccc3O)Cl C59258675
C[C@@H](c1[nH]cc([nH+]1)c2ccccc2)NC(=O)[C@@H](C(C)C)NC(=O)c3c(cccc3F)F C60199646
C[C@H](c1[nH]cc([nH+]1)c2ccccc2)NC(=O)[C@@H](C(C)C)NC(=O)c3c(cccc3F)F C60199662
CC(C)CC(=O)Nc1ccc(cc1)NC(=O)NCCC2=c3ccccc3=[NH+]C2 C63920008
c1ccc(cc1)NC(=O)Nc2ccc(cc2)C(=O)NCCC3=c4ccccc4=[NH+]C3 C64048343
c1ccc(c(c1)C(=O)NNC(=O)NC[C@@H]2CCC[NH+](C2)Cc3cccs3)F C64644202
C[C@@H](c1ccccc1)[NH+]2CC[C@@H](C2)NC(=O)N(CCC(=O)N)Cc3ccccc3 C65522237
CC[C@@H](C)NC(=O)[C@@H](C)NC(=O)NC1CC[NH+](CC1)CC2CCCCC2 C66037993
C[C@@H]1CCC[NH+](C1)C[C@@H](C)NC(=O)CNC(=O)NCc2ccc(cc2)Cl C66630125
CCC[NH+]1Cc2cccc(c2C1)NC(=O)CNC(=O)NCc3ccc(cc3)F C66761142
CC[C@@H](C)Oc1ccc(cc1)NC(=O)C(=O)NC2CC([NH2+]C(C2)(C)C)(C)C C67315970
CC(C)(c1ccc(cc1)Cl)NC(=O)NC2CC[NH+](CC2)CC(=O)NC C67390251
CCCC(=O)Nc1cccc(c1C)NC(=O)N[C@H](C)C[NH+]2C[C@@H](C[C@@H](C2)C)C C67585331
CCCC(=O)Nc1cccc(c1C)NC(=O)N[C@@H](C)C[NH+]2C[C@H](C[C@@H](C2)C)C C67585332
COC(=O)c1ccccc1C2=C([C@H](C(=C(O2)N)C#N)c3cccc(c3)Br)[N+](=O)[O-] C00712251
Cc1ccc(cc1)S(=O)(=O)Nc2ccc(cc2)C(=O)N/N=C/c3coc4ccccc4c3=O C02520133
COc1ccc(cc1OC)N2C[C@@H](OC2=O)CNC(=O)NC34CC5CC(C3)CC(C5)C4 C08868488
Cc1cc2c(cc1NS(=O)(=O)c3ccc4c5c3cccc5C(=O)N4)c(c(o2)C)C(=O)OC C08870374
C[C@@]1(C(=O)N(C(=O)N1)CC(=O)Nc2ccc3c(c2)OC(O3)(F)F)c4ccc5ccccc5c4 C08886751
COc1cccc2c1oc(c2)C(=O)/N=c\3/n(c4ccc(cc4s3)S(=O)(=O)N)CC=C C08962565
C[C@H]1CCC[C@@H]([C@@H]1C)NC(=O)c2ccc3c(c2)[nH]c(=O)n(c3=O)Cc4ccc5c(c4)OCO5 C09590036
C[C@H]1CCC[C@H]([C@@H]1C)NC(=O)c2ccc3c(c2)[nH]c(=O)n(c3=O)Cc4ccc5c(c4)OCO5 C09590042
Cc1c(c([nH]c1C(=O)O[C@H](C)C(=O)Nc2ccc3c(c2)C(=O)c4ccccc4C3=O)C)C(=O)C C09612454
Cc1cc(no1)NC(=O)C2=C(N(C(=S)N[C@H]2c3ccccc3C(=O)OC)c4ccccc4)C C10353140
CCc1cc(=O)[nH]c(n1)n2c(cc(n2)c3ccco3)NC(=O)c4ccc(cc4)C(C)(C)C C12006690
CC(C)c1cc(=O)[nH]c(n1)n2c(cc(n2)c3ccco3)NC(=O)Cc4ccc(cc4)Cl C12007860
CCc1c(nc([nH]c1=O)n2c(cc(n2)c3ccco3)NC(=O)C45CC6CC(C4)CC(C6)C5)C C12008559
c1cc(oc1)c2cc(n(n2)c3[nH]c(=O)c4c(n3)CCC4)NC(=O)c5cc(ccc5Cl)Cl C12009706
c1ccc2c(c1)nc(n2C(F)F)c3ccc(cc3)NS(=O)(=O)c4ccc5c(c4)oc(=O)[nH]5 C12506726
CCOC(=O)C1=C(OC2=C([C@H]1c3ccccc3[N+](=O)[O-])C(=O)C[C@H](C2)c4ccccc4)N C02272313
Cc1ccc(c(c1)n2c(nnn2)SCC(=O)NC(=O)NC34CC5CC(C3)CC(C5)C4)C C14360873
COc1ccccc1c2nnc(n2N)SCc3nc(no3)c4cccc(c4)Br C16622169
c1cc(cc(c1)[N+](=O)[O-])NC(=O)/C(=C/c2c[nH]nc2c3ccc(cc3)Br)/C#N C17101874
C[C@]1(C(=O)N(C(=O)N1)CC(=O)Nc2ccccc2C(C)(C)C)Cc3ccc4c(c3)OCO4 C21585934
CCc1ccc(cc1)Cn2c(ccn2)NC(=O)CN3C(=O)[C@]4(C[C@H](CC(C4)(C)C)C)NC3=O C21599658
c1ccc(cc1)NC(=O)/C(=C\c2ccc(o2)[N+](=O)[O-])/NC(=O)c3cccc(c3)Br C22063162
C[C@@H]1CCc2c(sc3c2c(=O)n(c(n3)S[C@@H](C)c4nc(nc(n4)N(C)C)N)CC=C)C1 C24882696
CC[C@H]1CCc2c(cc(s2)c3nnc(n3C)S[C@@H](C)c4nc(nc(n4)N(C)C)N)C1 C24911438
c1cc(c(cc1/C=C/C(=O)OCC(=O)NC(=O)Nc2ccc3c(c2)OCCO3)Cl)Cl C28696748
COc1ccccc1c2nnc(n2N)SCc3cc(=O)n4c5ccccc5sc4n3 C32669868
c1ccc(c(c1)NC(=O)Nc2ccc3c(c2)OCCO3)SCc4cc(=O)n5ccccc5n4 C33026626
Cc1cccc(c1C)NS(=O)(=O)c2cc(ccc2C)c3c(nn4c3NC(=O)CCC4=O)C C33123031
CCc1c(c2n(n1)C(=O)CCC(=O)N2)c3ccc(c(c3)S(=O)(=O)NC4CCCCCC4)C C33276636
CCOc1ccc(cc1)c2c(sc(n2)NC(=O)CN3C(=O)[C@@]4(CCCC[C@@H]4C)NC3=O)C C36839467
CCOc1ccc(cc1)c2c(sc(n2)NC(=O)CN3C(=O)[C@]4(CCCC[C@H]4C)NC3=O)C C36839474
CCCn1c(=O)c2ccccc2c(n1)C(=O)NNC(=O)c3c(c4ccc5ccccc5c4o3)C C17161750
c1ccc(cc1)/C=C/C(=O)Oc2ccc3c(c2)OC(=C([C@H]3c4cccc(c4)[N+](=O)[O-])C#N)N C38653639
c1ccc(cc1)CC(=O)Oc2ccc3c(c2)OC(=C([C@@H]3c4ccc(cc4)[N+](=O)[O-])C#N)N C38655059
CCOn1c2c(c3c(c1=O)cc4c(cccc4n3)c5ccccc5O)N[C@@H](CC2=O)OC C39452984
Cc1ccc(cc1)C(=O)N/N=C/2\CCCc3c2c(c(o3)C(=O)Nc4cc(ccc4OC)OC)C C40804471
Cc1cccc(c1)C(=O)N/N=C/2\CCCc3c2c(c(o3)C(=O)NCc4ccc5c(c4)OCO5)C C40811324
CCOc1ccccc1NC(=O)C2=C(Nc3nnnn3[C@@H]2c4ccc(cc4)Br)C C41021075
CC(C)CCN1c2cc(ccc2OCC(C1=O)(C)C)NC(=O)c3cc(n[nH]3)c4ccco4 C49507900
Cc1ccc(c(c1)[N+](=O)[O-])OCC(=O)N/N=C/c2cc(cc(c2O)Cl)Br C09355272
CCCCSc1[nH]c2c(c(=O)n1)[C@@H](C3=C(N2)CCCC3=O)c4ccccc4[N+](=O)[O-] C35449332
Cc1ccc(cc1NC(=O)CSc2[nH]c3c(c4c(s3)CCCC4)c(=O)n2)[N+](=O)[O-] C06407527
Cc1c(c([nH]c1C(=O)OCC(=O)N2c3ccccc3NC(=O)C[C@H]2C(F)(F)F)C)C(=O)C C58506003
Cc1ccc(c2c1c(c(o2)C(=O)NNC(=O)c3c4ccccc4c(=O)n(n3)C(C)C)C)C C60019719
Cc1cc(cc(c1)Nc2nc(cc3n2c(=O)n(n3)CC(=O)Nc4ccc(cc4F)F)C)C C49410690
Cc1nc2c(c3c(s2)C[C@@H](CC3)C)c(n1)SCC(=O)Nc4cc(ccc4O)[N+](=O)[O-] C62039040
Cc1ccc(o1)/C=C/c2nc([nH]n2)SCC(=O)N3c4ccccc4NC(=O)C[C@H]3C C12842182
c1cc(ccc1C2=NO[C@H](N2)[C@@H]3C4=C(CCCC4)N=N3)NS(=O)(=O)c5ccc(cc5)Cl C64450561
c1cc(ccc1C2=NO[C@@H](N2)[C@H]3C4=C(CCCC4)N=N3)NS(=O)(=O)c5ccc(cc5)Cl C64450562
CCCc1c(c2n(n1)C(=O)CCC(=O)N2)c3ccc(c(c3)S(=O)(=O)NC4CCCC4)C C65011088
c1ccc(cc1)C[NH+]2Cc3c4ccccc4c5c(c3OC2)OC[NH+](C5)Cc6ccccc6 C01719314
C1CC[C@@H]([C@@H](C1)[NH+]2CCC(CC2)CCCC3CC[NH+](CC3)[C@H]4CCCC[C@@H]4O)O C28238036
CC(C)(C)c1ccc(cc1)[C@@H]2C/C(=N\NC3[NH+]=c4ccccc4=[NH+]3)/c5cc(ccc5O2)Cl C38779523
Cc1ccc(cc1)S(=O)(=O)/N=C\2/[C@@H]([NH+]=c3ccccc3=[NH+]2)Nc4ccc(cc4C)Br C38965238
c1ccc2=[NH+]/C(=N\S(=O)(=O)c3ccc(cc3)F)/[C@H]([NH+]=c2c1)Nc4cc(cc(c4)Cl)Cl C38966614
c1ccc2=[NH+]/C(=N\S(=O)(=O)c3cccs3)/[C@H]([NH+]=c2c1)Nc4ccc(cc4F)Br C38975778
c1ccc2=[NH+]/C(=N\S(=O)(=O)c3cc(ccc3Cl)Cl)/[C@H]([NH+]=c2c1)Nc4ccc(cc4)F C38976586
Cc1cc(cc(c1)N[C@@H]2[C@H]([NH+]=C3N2C=C(C=C3)Cl)[C@@H]4C=c5cc(ccc5=[NH+]C4=O)OC)C C38984367
c1ccc(c(c1)CN2C[C@H](c3c2cccc3)/C=C(\C#N)/C4[NH+]=c5ccccc5=[NH+]4)Cl C39205222
Cc1cccc2=C3[C@@H]([NH+]=c12)[NH+]=C(N=N3)N/N=C\c4cc(cc(c4OC)Br)Br C39276653
c1cc(ccc1/C=N/c2ccc(cc2)[C@@H]3[NH+]=c4ccc(cc4=[NH+]3)/N=C/c5ccc(cc5)Cl)Cl C39315069
C[C@H]1[C@H](c2ccccc2N1Cc3ccccc3C#N)/C=C(\C#N)/C4[NH+]=c5ccccc5=[NH+]4 C39357177
C[C@H]1[C@@H](c2ccccc2N1Cc3ccccc3F)/C=C(\C#N)/C4[NH+]=c5ccccc5=[NH+]4 C39357181
Cc1ccc(cc1)[C@@H]2C(=C(N=[NH+]2)O)C(c3ccc(cc3)Cl)C4=C(N=[NH+][C@H]4c5ccc(cc5)C)O C39357313
COc1ccc2=[NH+][C@H]([NH+]=c2c1)/C(=C\c3ccc(cc3)OCc4ccc(cc4)Br)/C#N C39369758
Cc1cc(c(n1[C@@H]2C(=C3CCCC[C@@H]3S2)C#N)C)/C=C(/C#N)\[C@@H]4[NH+]=c5ccc(cc5=[NH+]4)OC C39369823
C[C@@H]1[C@H](c2ccccc2N1Cc3ccc(cc3Cl)F)/C=C(\C#N)/C4[NH+]=c5ccccc5=[NH+]4 C39370817
CCOc1cc(cc(c1OCc2cccc(c2)[N+](=O)[O-])Cl)/C=C(\C#N)/[C@@H]3[NH+]=c4ccc(cc4=[NH+]3)C C39436168
Cc1ccc2=[NH+][C@H]([NH+]=c2c1)/C(=C/c3cc(c(cc3N4CCCCC4)N5CCCCC5)[N+](=O)[O-])/C#N C39702038
Cc1ccc2=[NH+][C@H]([NH+]=c2c1)/C(=C/[C@@H]3CN(c4c3cccc4)Cc5ccccc5Cl)/C#N C39703052
c1ccc(cc1)/C=C/C=N/c2ccc(cc2)[C@@H]3[NH+]=c4ccc(cc4=[NH+]3)/N=C/C=C\c5ccccc5 C39709977
Cc1ccc2=[NH+]C(=O)[C@@H](C=c2c1)[C@@H]([C@@H]3N=NNN3C(C)(C)C)[NH+]4CCN(CC4)c5cccc(c5C)C C39710210
Cc1cccc(c1C)N2CC[NH+](CC2)[C@H]([C@@H]3C=c4cc(c(cc4=[NH+]C3=O)C)C)[C@@H]5N=NNN5C(C)(C)C C39711172
c1ccc2c(c1)[C@H](CN2Cc3ccc(cc3Cl)F)/C=C(\C#N)/C4[NH+]=c5ccccc5=[NH+]4 C39934670
Cc1ccc2=[NH+][C@@H]([NH+]=c2c1)/C(=C/[C@H]3CN(c4c3cccc4)Cc5ccccc5C#N)/C#N C39934818
Cc1cc(c(n1[C@H]2C(=C3CCCC[C@H]3S2)C#N)C)/C=C(\C#N)/[C@@H]4[NH+]=c5ccc(cc5=[NH+]4)OC C39934968
Cc1ccc2=[NH+][C@@H]([NH+]=c2c1)/C(=C/[C@@H]3CN(c4c3cccc4)Cc5ccccc5F)/C#N C39948413
CC(C)OC(=O)c1cc(ccc1c2ccc(o2)/C=C(/C#N)\C3[NH+]=c4ccccc4=[NH+]3)Br C39964292
CCOc1cc(cc(c1OCc2cccc(c2)[N+](=O)[O-])Cl)/C=C(/C#N)\[C@@H]3[NH+]=c4ccc(cc4=[NH+]3)C C39964806
Cc1cc(c(cc1C)[N+](=O)[O-])c2ccc(o2)/C=C(/C#N)\C3[NH+]=c4cc(c(cc4=[NH+]3)C)C C39973238
Cc1ccc2[nH+]c(cc(=O)n2c1)CNc3ccccc3[NH2+]C45CC6CC(C4)CC(C6)C5 C58175545
CC[NH+]1CCC[C@@H]1C[NH2+]Cc2cc(c(c(c2)Br)OCc3ccccc3F)OCC C22936234
COc1ccc(cc1CSC2[NH+]=c3ccccc3=[NH+]2)/C=N/NC(=S)NCC=C C63111163
CC(C)(C)c1ccc(cc1)O[C@H]2[C@@H](C(=O)N3C=CC=CC3=N2)/C=C(\C#N)/C4[NH+]=c5ccccc5=[NH+]4 C39747206
Cc1ccc(cc1)O[C@H]2[C@H](C(=O)N3C=CC=CC3=N2)/C=C(\C#N)/C4[NH+]=c5ccccc5=[NH+]4 C39747216
c1ccc2=[NH+]C([NH+]=c2c1)/C(=C/[C@@H]3[C@@H](N=C4C=CC=CN4C3=O)Oc5ccc(cc5)Cl)/C#N C39747221
Cc1cccc(c1)Oc2c(c(=O)n3cccc(c3n2)C)/C=C(\C#N)/C4[NH+]=c5ccccc5=[NH+]4 C39747283
C/[NH+]=C\1/N([C@H](CS1)c2ccc(cc2)c3ccccc3)/N=C/C4=c5ccccc5=[NH+]C4 C39946478
CCc1cccc(c1N([C@@H](C)COC)C(=O)CS[C@@H]2[NH+]=c3ccc(cc3=[NH+]2)OCC)C C63291121
CCc1cccc(c1N([C@H](C)COC)C(=O)CS[C@@H]2[NH+]=c3ccc(cc3=[NH+]2)OCC)C C63291122
Cc1ccc(cc1)S(=O)(=O)/N=C\2/[C@@H]([NH+]=c3ccccc3=N2)Nc4cccc5c4ccc[nH+]5 C39979266
C[C@@]12[C@@H]3C(=c4ccccc4=[NH+]3)[C@H](CN1C(=O)CN(C2=O)CCC5=c6ccccc6=[NH+]C5)c7ccccc7Cl C63372577
CCOC(=O)C1=C(NC(=O)N[C@@H]1c2cc(ccc2C)C)CSC3[NH+]=c4ccccc4=[NH+]3 C63515319
Cc1ccc(cc1)N2[C@@H](N[C@H]3[C@@H](C2=O)C4=C(S3)CCCC4)SCC5[NH+]=c6ccccc6=[NH+]5 C63619743
c1ccc(cc1)CC2CCN(CC2)C(=O)C3CCN(CC3)[C@H]4[NH+]=c5ccc(cc5=[NH+]4)Cl C63695231
C[C@@]1(CC[C@@H](C1(C)C)C2[NH+]=c3ccccc3=[NH+]2)C(=O)N/N=C/c4ccc(cc4)Br C63698213
Cc1ccc(c(c1)S(=O)(=O)/N=C\2/[C@H]([NH+]=c3ccccc3=[NH+]2)NC4CCCCC4)C C38985738
Cc1c2cc(ccc2nc(n1)N3CCC(CC3)C(=O)N4CCC[C@H](C4)C5[NH+]=c6ccccc6=[NH+]5)C(C)C C64040811
Cc1c(nc(o1)c2ccc(cc2)SC)CN3CCC[C@@H]3[C@@H]4[NH+]=c5ccc(cc5=[NH+]4)F C64074411
c1ccc2c(c1)[C@@H]3CCN([C@H](C3=N2)c4ccccc4F)C(=O)CCC5[NH+]=c6ccccc6=[NH+]5 C64609508
CC1=CC(C(=C(N1c2ccc(cc2)S(=O)(=O)Nc3nccs3)N)C#N)(C(F)(F)F)C(F)(F)F C00721265
C[C@@H]1CCCC[C@@H]1NC(=O)NC(=O)CN2C(=O)[C@@](NC2=O)(C)c3ccc(cc3)C(C)(C)C C08948537
C[C@H]1CCCC[C@H]1NC(=O)NC(=O)CN2C(=O)[C@@](NC2=O)(C)c3ccc(cc3)C(C)(C)C C08948543
CC(C)[C@@H](c1[nH]c2ccccc2n1)NC(=O)CN3C(=O)[C@@]4(CCCc5c4cccc5)NC3=O C09219583
Cc1cccc(c1C)NC(=O)NC(=O)CN2C(=O)[C@@](NC2=O)(C)c3cccc4c3cccc4 C09478156
Cc1cccc(c1C)NC(=O)NC(=O)CN2C(=O)[C@](NC2=O)(C)c3cccc4c3cccc4 C09478157
Cc1c(cco1)c2nnc(n2N)S[C@H](C)c3[nH]c(=O)c4c5c(sc4n3)C[C@H](CC5)C C09959724
Cc1cc(no1)NC(=O)C2=C(N(C(=S)N[C@H]2c3ccc(cc3)O)c4ccccc4OC)C C10355032
c1cc(sc1S(=O)(=O)N2CCC[C@H](C2)C(=O)Nc3c(c4c(s3)CCCC4)C(=O)N)Cl C10768364
CC(C)CCNC(=O)[C@H](C)NC(=O)[C@@H]1Cc2c3ccccc3[nH]c2[C@H]4N1C(=O)c5c4cccc5 C12887980
CC1(CC2=C(C(=O)C1)[C@@](C(=O)N2c3ccccc3)(C(F)(F)F)NS(=O)(=O)c4ccc(cc4)N)C C09344407
C[C@H]1CCc2c(sc3c2c(=O)n(c(n3)S[C@@H](C)C(=O)NC(=O)N)c4ccccc4F)C1 C03532252
Cc1ccccc1NC(=O)CN2C(=O)/C(=C/c3cc(cc(c3O)Br)Br)/NC2=O C15051486
c1ccc(cc1)NS(=O)(=O)c2ccc(cc2)C(=O)NNC(=O)c3cc4c(s3)CCC4 C17445973
Cc1ccc(cc1C)[C@@H]2C3=C(C[C@H](CC3=O)c4ccc(c(c4)OC)OC)Nc5n2nc(n5)N C18198955
Cc1ccc(cc1C)[C@H]2C3=C(C[C@H](CC3=O)c4ccc(c(c4)OC)OC)Nc5n2nc(n5)N C18198958
c1cc(sc1)[C@@H]2CC3=C([C@H](c4c([nH]c(=O)[nH]c4=O)N3)c5ccc(cc5)OC(F)(F)F)C(=O)C2 C18200282
Cc1cccc(c1)c2n[nH]c(=S)n2CCC(=O)NNC(=O)c3cc4c(s3)CC[C@@H](C4)C C24309702
C[C@H]1CCc2c(sc3c2c(=O)n(c(n3)SCCC(=O)NC(=O)N)c4ccccc4F)C1 C24890853
CCOC(=O)[C@@H]1[C@@H](NC(=O)N[C@@]1(C(F)(F)F)O)c2ccc(o2)c3ccc(cc3)Br C35026062
CC[C@H](C)Sc1[nH]c(=O)c2c(n1)NC3=C([C@@H]2c4ccc(c(c4)OC)O)C(=O)CC(C3)(C)C C35450288
c1ccc(c(c1)C(=O)NNC(=O)CCN2C(=O)/C(=C\c3cccc(c3)Br)/SC2=S)O C35624655
c1ccc(cc1)c2csc3c2c(=O)n(c(n3)SCc4[nH]c(=O)c5c6c(sc5n4)CCC6)N C25182571
C[C@@H]1CCCC[C@H]1NC(=O)NC(=O)CN2C(=O)[C@@](NC2=O)(C)c3ccc(cc3Cl)Cl C36828040
c1ccc2c(c1)N/C(=C\3/C(=O)NC(=O)N(C3=O)c4cccc(c4)Cl)/C[C@H](S2)c5cccc(c5)O C26600063
c1cc2c(cc1NC(=O)COC(=O)C34C[C@H]5C[C@@H](C3)CC(C5)(C4)Br)[nH]c(=O)[nH]2 C12680993
Cc1cccc2=C(C(=O)[NH+]=c12)NNC(=O)c3c(c(nnc3[O-])c4ccccc4)c5ccccc5 C01971858
CN1[C@H]([C@H](C(=O)N(C1=O)c2ccc(cc2)Cl)[C@@H]3c4c(c5cc(ccc5[nH]4)OC)CCN3)O C38570691
Cc1ccc(cc1)SCC2=NN=C3[C@H]2[C@]4(c5cc(ccc5NC4=O)Cl)C(=C(O3)N)C#N C08442121
CCOn1c2c(c3c(c1=O)cc(cn3)c4ccccc4O)N[C@H](CC2=O)c5ccccc5O C39449486
CC(C)S(=O)(=O)N(Cc1ccccc1)C(=O)[C@H]2CC(=C3[NH+]2Cc4ccccc4N3)c5ccccc5O C39542914
CC(C)S(=O)(=O)C1=C2Nc3ccccc3C[NH+]2[C@H](C1)C(=O)N(c4ccccc4)c5ccccc5O C39545129
C[C@@]12CC/C(=N/NC(=O)c3ccc(cc3)S(=O)(=O)N)/C=C1CC[C@@H]4[C@@H]2CC[C@@]5([C@@H]4CCC5=O)C C33957448
c1cc(ccc1c2ccc(o2)[C@H]3c4c([nH]c(=O)[nH]c4=O)NC5=C3C(=O)CCC5)Br C39795002
C[C@@H]1C[C@@H](CN(C1)c2[nH]c(=O)c3c(n2)NC(=O)C[C@@H]3C(=O)Nc4ccccc4C(F)(F)F)C C40388592
Cc1ccc(cc1NC(=O)[C@H]2CC(=O)Nc3c2c(=O)[nH]c(n3)N4C[C@H](C[C@@H](C4)C)C)Cl C40388701
C[C@@H]1C[C@@H](CN(C1)c2[nH]c(=O)c3c(n2)NC(=O)C[C@@H]3C(=O)Nc4cc(ccc4Cl)Cl)C C40388711
C[C@H]1CCCCN1c2[nH]c(=O)c3c(n2)NC(=O)C[C@@H]3C(=O)Nc4cc(cc(c4)Cl)Cl C40390371
Cc1c\2c(oc1C(=O)Oc3ccc(c4c3nccc4)Br)CCC/C2=N\NC(=O)N C40824412
CC(=O)O[C@@H]1CC[C@@]2([C@@H]3CC[C@@]\4([C@@H]([C@@H]3CC=C2C1)C[C@@H](/C4=N\NC(=O)N)OC(=O)C)C)C C48522899
Cc1ccc2c(c1)[C@]3([C@H]4[C@@H]([C@@H](N3)Cc5ccc(cc5)O)C(=O)N(C4=O)CCc6ccccc6)C(=O)N2 C15959434
CCCCN1C(=O)[C@@H]2[C@H](N[C@]3([C@@H]2C1=O)c4cc(ccc4NC3=O)Cl)Cc5ccc(cc5)O C16024811
Cc1ccc2c(c1)[C@]3([C@H]4[C@@H]([C@@H](N3)Cc5c[nH]c6c5cccc6)C(=O)N(C4=O)C(C)(C)C)C(=O)N2 C16025057
Cc1cccc(c1)N2C(=O)/C(=C/NNc3[nH]c(=O)c4cc(ccc4n3)Br)/C(=N2)C C16349455
c1ccc(cc1)N2C(=O)[C@@H]3[C@H](N[C@]4([C@@H]3C2=O)c5ccccc5NC4=O)Cc6c[nH]c7c6cccc7 C15303567
Cc1ccc(cc1n2c(=O)c(c([nH]c2=O)[O-])[C@@H]3[C@@H]4C(=c5cc(ccc5=[NH+]4)OC)CCN3)Cl C63373624
CCCCN1C(=O)/C(=C\2/C[C@@H](Sc3ccccc3N2)c4ccc(c(c4)OC)O)/C(=O)NC1=S C49735118
Cc1cccc(c1)[C@H]2N[C@H](ON2)c3ccc4c(c3)[nH]c(=O)n(c4=O)Cc5cccc(c5)Cl C64871093
c1ccc(cc1)CCn2c(=O)c3ccc(cc3[nH]c2=O)[C@@H]4N[C@@H](NO4)c5ccccc5Br C64871246
c1ccc(cc1)CCn2c(=O)c3ccc(cc3[nH]c2=O)[C@@H]4N[C@H](NO4)c5cccc(c5)C(F)(F)F C64871252
CC(C)CC(=O)O[C@H]1[C@H]([C@@H]([C@@H](O[C@@H]1O[C@@H]2C[C@H]([C@H]3CC[C@@]45C[C@@H](CC[C@H]4[C@@]3(C2)C)C(=C)[C@@H]5O)C(=O)[O-])CO)CS(=O)(=O)[O-])CS(=O)(=O)[O-] C08214796
CCn1cc(c(=O)c2c1cc(c(c2)F)N3CCN(CC3)C(=S)NC(=O)c4ccco4)C(=O)[O-] C01084150
C[C@@H](C(=O)[O-])n1c(nnc1S[C@H](C)C(=O)N2c3ccccc3NC(=O)C2(C)C)c4cccs4 C13020463
Cc1ccc(cc1)c2nnc(n2CC(=O)[O-])S[C@H](C)C(=O)N3c4ccccc4NC(=O)C3(C)C C13020675
c1cc(ccc1n2c(=O)c3ccc(cc3nc2SCC(=O)N[C@@H]4CCS(=O)(=O)C4)C(=O)[O-])F C13034668
Cc1cc(c(n1[C@H](C)COC)C)C(=O)CSc2nc3cc(ccc3c(=O)n2CCO)C(=O)[O-] C13045626
C[C@H](C(=O)[O-])Oc1ccc(cc1)C2=C[C@@H](n3c(nnn3)N2)c4cc(ccc4OC)Br C13077285
CCN(CC)S(=O)(=O)c1ccc(c(c1)C(=O)N[C@@H](CC(=O)[O-])c2ccc(c(c2)OC)OC)C C13184479
CCc1ccccc1NC(=O)CN(C)C(=O)CSc2nnc(n2CC(=O)[O-])c3cccs3 C13203914
c1cc(c(cc1[N+](=O)[O-])S(=O)(=O)N2CCC(CC2)C(=O)[O-])NCC34CC5CC(C3)CC(C5)C4 C13211254
COc1ccc(cc1S(=O)(=O)Nc2ccc(cc2)C3=N/C(=C\c4ccsc4)/C(=O)O3)C(=O)[O-] C13218239
CCOc1cc2c(cc1CNC(=O)CSc3nnc(n3CC(=O)[O-])c4cccc(c4)C)O[C@@H](C2)C C13220417
CCc1cc2c(s1)nc(n(c2=O)CC=C)SCC(=O)Nc3cc(c(cc3C(=O)[O-])OC)OC C13241600
Cn1c(nnc1SCC(=O)Nc2cc3ccccc3cc2C(=O)[O-])[C@H]4COc5ccccc5O4 C13242216
CCOC(=O)[C@@H](c1c(nn(c1C)Cc2ccccc2)C)NS(=O)(=O)c3cccc(c3)C(=O)[O-] C13248655
Cc1ccc(c(c1)NC(=O)CN(C)C(=O)CSc2nc3ccccc3c(=O)n2[C@@H](C)C(=O)[O-])C C13335291
Cc1ccc(cc1)S(=O)(=O)N(C)Cc2ccc(cc2)C(=O)N/N=C/c3ccc(cc3)OCC(=O)[O-] C13352189
C[C@H]1CN(C[C@@H](O1)C)S(=O)(=O)c2ccc(cc2)NS(=O)(=O)c3ccc(c(c3)C(=O)[O-])F C13362588
c1cc(ccc1NC(=O)CSc2ccc3c(c2)OCCO3)S(=O)(=O)N4CCC[C@@H](C4)C(=O)[O-] C13398065
c1cc(ccc1C(=O)Nc2ccc(cc2)S(=O)(=O)N3CCC[C@@H](C3)C(=O)[O-])N4CCCCC4=O C13398463
c1cc(ccc1NC(=O)Cc2cc3c(c(c2)Cl)OCCO3)S(=O)(=O)N4CCC[C@H](C4)C(=O)[O-] C13398608
CCc1ccccc1n2c(=O)c3ccccc3nc2SCc4[nH]c(=O)c5c(c(oc5n4)C)C(=O)[O-] C13406277
c1ccc2c(c1)CCCN2S(=O)(=O)c3ccc(cc3)C(=O)Nc4cc5c(cc4C(=O)[O-])OCCO5 C13431203
CC(=O)N1[C@@H](CC(=N1)Nc2cc(cs2)/C(=N/OC)/C(=O)[O-])c3cccc(c3)Oc4ccccc4 C15222982
CC[C@H](C(=O)[O-])Oc1ccc(cc1OC)/C=C/2\C(=O)N(C(=S)S2)NC(=O)c3ccncc3 C16912761
CCOc1cc(ccc1O[C@@H](C)C(=O)[O-])/C=C/2\C(=O)N(C(=S)S2)NC(=O)c3ccncc3 C16917102
CCOc1cc(ccc1O[C@@H](C)C(=O)[O-])/C=C/2\C(=O)N(C(=S)S2)NC(=O)c3cccnc3 C16917111
CC[C@H](C(=O)[O-])Oc1ccc(cc1OCC)/C=C/2\C(=O)N(C(=S)S2)NC(=O)c3cccnc3 C16918607
C[C@@H]1Cc2cc(ccc2O1)c3cc(no3)C(=O)Nc4ccc(cc4)S(=O)(=O)[N-]c5nccs5 C21786099
CS(=O)(=O)c1ccccc1S(=O)(=O)[N-]c2cccc(c2)S(=O)(=O)/N=C/3\CCCCCN3 C32906695
Cc1c(sc(n1)N2[C@H](C(=C(C2=O)[O-])C(=O)c3cc4cccc(c4o3)OC)c5ccc(cc5)O)C(=O)C C33796035
Cc1cccc(c1)O[C@H]2[C@@H]([C@@H]([C@@H]3[C@@H](O2)CO[C@@H](O3)c4ccccc4)O[C@@H](C)C(=O)[O-])NC(=O)C C35057006
Cc1cccc(c1)O[C@H]2[C@H]([C@@H]([C@@H]3[C@@H](O2)CO[C@@H](O3)c4ccccc4)O[C@@H](C)C(=O)[O-])NC(=O)C C35057010
CCOc1cc(ccc1O)[C@@H]2C(=C(C(=O)N2Cc3ccco3)[O-])C(=O)c4c(nc5n4cccc5)C C35420191
c1ccc(cc1)Cn2cc(c3c2cc(cc3)C(=O)[O-])[C@@H](C(=O)[O-])[NH+]4CCCN(CC4)c5ncccn5 C36355052
c1cc(ccc1NC(=O)c2c(=O)ccn(n2)c3ccc(cc3)F)S(=O)(=O)[N-]c4nccs4 C09410315
C[C@H]1[C@H](c2c(=O)[nH]c(nc2O1)CSc3nnc(n3c4ccc(cc4)F)c5ccc(cc5)F)C(=O)[O-] C39680407
Cc1ccc(cc1C)n2c(nnc2SCc3[nH]c(=O)c4c(n3)O[C@H]([C@H]4C(=O)[O-])C)c5ccccc5 C39690471
Cc1ccc(cc1)n2c(nnc2SCc3[nH]c(=O)c4c(n3)O[C@H]([C@H]4C(=O)[O-])C)c5cccc(c5)C C39692312
CCOC(=O)[C@@H]1[C@H](SC2=C1CCCC2)NC(=O)CSc3nnc4n3c5c(c(n4)[O-])CCCC5 C39733504
COc1ccc(c(c1OC)C(=O)[O-])/C=N\N=C\2/NC(=O)[C@H](S2)CC(=O)c3ccc(cc3)Cl C39843225
CCOc1ccc(cc1)N2C(=O)/C(=C/c3ccc(o3)S[C@H]4N[C@@H]5C=CC=CC5=N4)/C(=NC2=O)[O-] C39943289
Cc1ccc(cc1)COc2cccc(c2)C(=O)C3=C(C(=O)N([C@H]3c4cccc(c4)[N+](=O)[O-])CCCO)[O-] C40054891
CCCOc1ccccc1[C@H]2C(=C(C(=O)N2CCO)[O-])C(=O)c3ccc(cc3)S(=O)(=O)N(C)C C40110752
c1cc(oc1)[C@H]2C(=C(C(=O)N2CCO)[O-])C(=O)c3ccc(cc3)S(=O)(=O)N4CCCCCC4 C40112192
COC(=O)c1ccc(cc1)[C@H]2c3c([nH]nc3C(=O)N2[C@@H]4CCS(=O)(=O)C4)c5cc(ccc5[O-])Cl C38702044
Cc1c(c2c(=O)[nH]c(nc2o1)CSc3nc4ccccc4c(=O)n3CCC5=CCCCC5)C(=O)[O-] C13395577
COc1cc(ccc1O)[C@H]2c3c(nc(s3)[S-])S[C@@H]4[C@@H]2C(=O)N(C4=O)c5ccc(cc5)[N+](=O)[O-] C40475528
CCc1nnc(s1)[N-]S(=O)(=O)c2ccc(cc2)N/C=C\3/C(=NN(C3=O)c4ccc(c(c4)C)C)C C08690289
CCn1cc(c(n1)C)CN(C)c2c(cc(cn2)NS(=O)(=O)c3c(cc(cc3C)C)C)C(=O)[O-] C35397895
Cc1ccc2nc(c(c(=O)n2c1)/C=C/3\C(=O)N(C(=S)S3)CC(=O)[O-])N4CCC(CC4)C(=O)N C03667880
CC(=O)[C@]1(CC[C@@H]2[C@@]1(CC[C@H]3[C@H]2CCC4=C/C(=N/OCC(=O)N[C@H](CO)C(=O)[O-])/CC[C@]34C)C)O C08789213
CSCC[C@H](C(=O)[O-])NC(=O)C1CCC(CC1)CNC(=O)Cn2c(=O)c3ccccc3nc2O C08995893
c1ccc2c(c1)[C@@]3(c4c(n[nH]c4OC(=C3C#N)N)c5ccc(cc5)Br)C(=O)N2CC(=O)[O-] C00970227
CC(C)C[C@@H](C(=O)[O-])NC(=O)[C@@H](C(C)C)NC(=O)[C@@H]1[C@H]2[C@@H]([C@@H]3[C@H](O1)OC(O3)(C)C)OC(O2)(C)C C12661539
C[C@]12CC/C(=N/OCC(=O)N3CCC[C@@H]3C(=O)[O-])/C=C1CC[C@H]4[C@@H]2[C@@H](C[C@]5([C@H]4CC[C@@]5(C(=O)CO)O)C)O C12861893
CC[C@H](C)[C@@H](C(=O)N[C@@H](CCSC)C(=O)[O-])NC(=O)N1c2ccccc2NC(=O)[C@@H]1C(C)C C12891288
c1cc(ccc1NS(=O)(=O)c2ccc(c(c2)C(=O)[O-])O)S(=O)(=O)N[C@H]3CCS(=O)(=O)C3 C13031590
Cc1ccc(cc1)NC(=O)CN2c3ccccc3/C(=N/NC(=O)c4cc(ccc4[O-])[N+](=O)[O-])/C2=O C01922677
c1ccc(c(c1)NCCNc2ccc(cc2S(=O)(=O)N3CCC(CC3)C(=O)[O-])[N+](=O)[O-])[N+](=O)[O-] C13212321
CCCC(=O)Nc1[nH]c(=O)c2c(n1)n(cn2)[C@H]3[C@@H]([C@H]4[C@H](O3)CO[P@](=O)(O4)[O-])OC(=O)CCC C13515954
Cc1ccc(cc1)S(=O)(=O)Nc2cc(ccc2C(=O)Nc3cc(ccc3C(=O)[O-])[N+](=O)[O-])[N+](=O)[O-] C16663386
CCN([C@H]1C[C@H](S(=O)(=O)c2c1cc(s2)S(=O)(=O)N)C)C(=O)c3cccnc3C(=O)[O-] C26579237
CCOC(=O)/C(=C/N=C(/Nc1ccc(cc1)S(=O)(=O)Nc2ccccn2)\[S-])/C(=O)c3ccccc3 C16958395
CN(C)c1ccc(cc1)/C=C(\C(=O)N/N=C/c2ccccc2OCC(=O)[O-])/NC(=O)c3ccccc3 C35105446
c1cc(ccc1[C@H]2N/C(=C/c3ccc(c(c3)[N+](=O)[O-])Br)/C(=O)O2)NC(=O)c4[n-]ncn4 C19419216
COc1ccc(cc1OC)/C=C\2/C(=O)N(C(=S)S2)CCC(=O)N[C@H](CCC(=O)N)C(=O)[O-] C35656021
Cc1c(c([nH]n1)[O-])[C@@H](c2ccc(o2)c3ccc(cc3[N+](=O)[O-])Br)C4=C(N=N[C@H]4C)O C39345400
CCOc1cc(ccc1OC(=O)c2ccccc2OC)[C@@H](c3c(n[nH]c3[O-])C)C4=C(N=N[C@@H]4O)C C39422258
CC(C)S(=O)(=O)[C@H]1CC(=O)c2c(c3c(cc4c(cccc4n3)c5ccccc5O)c(=O)n2[O-])N1 C39456314
CCOC(=O)C1=C(OC2=NC(=S)N=C([C@@H]2[C@]13c4cc(cc5c4N(C3=O)C(C[C@@H]5C)(C)C)C)[O-])N C39939033
CCOC(=O)C1=C(OC2=NC(=S)N=C([C@H]2[C@]13c4cc(cc5c4N(C3=O)C(C[C@@H]5C)(C)C)C)[O-])N C39939034
c1cc(cc(c1)O)[C@@H]2C(=C(C(=O)N2CCO)[O-])C(=O)c3ccc(cc3)S(=O)(=O)N4CCCCC4 C40111111
c1cc(cc(c1)O)[C@H]2C(=C(C(=O)N2CCO)[O-])C(=O)c3ccc(cc3)S(=O)(=O)N4CCCCC4 C40111113
CCOc1ccccc1NC(=O)C2=C(Nc3nc(nn3[C@@H]2c4ccccc4C(=O)[O-])SCC)C C41020315
c1ccnc(c1)CCN2C(=O)[C@H]3[C@H]([NH2+][C@@]([C@@H]3C2=O)(CC(=O)[O-])C(=O)[O-])c4cc(ccc4[N+](=O)[O-])Cl C33581062
c1cc(ccc1C[C@@]2([C@H]3[C@@H]([C@@H](N2)c4cc(ccc4O)Br)C(=O)NC3=O)C(=O)[O-])[N+](=O)[O-] C33864230
c1cc(ccc1C[C@]2([C@H]3[C@@H]([C@@H](N2)c4cc(ccc4O)Br)C(=O)NC3=O)C(=O)[O-])[N+](=O)[O-] C33864231
c1ccc(c(c1)[C@H](C(=O)O[C@@H]2[C@H]([C@@H]([C@H]([C@H](O2)C(=O)[O-])O)O)O)N3CCc4c(ccs4)C3)Cl C44019589
COc1cc(c(cc1O)C[C@@H](C(=O)[O-])NC(=O)OCC2c3ccccc3-c4c2cccc4)[N+](=O)[O-] C44321898
c1ccc(cc1)n2cc(c(n2)C(=O)NNC(=O)[C@H]3CCCN(C3)C(=O)c4cccc5c4cccc5)[O-] C45593032
COc1cc(cc(c1OC)OC)[C@@H]2C/C(=C/3\C(=NC(=O)N(C3=O)c4ccc(cc4)Cl)[O-])/NN2 C13577113
Cc1ccccc1NC(=O)[C@H]2[C@@H](/C(=C(/Nc3ccccc3C)\[O-])/C(=O)C[C@]2(C)O)c4ccccc4[N+](=O)[O-] C54591886
C[C@@]1(CC(=C([C@@H]([C@@H]1C(=O)Nc2ccccc2)c3ccccc3[N+](=O)[O-])C(=O)Nc4ccccc4)[O-])O C54591911
Cc1ccc(cc1)N2C(=O)/C(=C\Nc3ccc(cc3OC)S(=O)(=O)[N-]c4cccc(c4)C)/C(=O)NC2=O C08430604
Cc1cc(c(cc1C)Br)N2C(=O)/C(=C\Nc3ccc(c(c3)O)C(=O)[O-])/C(=O)NC2=O C16267921
CCOC(=O)C1=C(N2C(=O)[C@@H](SC2=C([C@@H]1c3cc(c(c(c3)OC)OC)OC)C#N)CC(=O)[O-])N C59293954
Cc1ccc2c(c1C)NC(=O)[C@@]23[C@H]4[C@@H]([C@H](N3)CCC(=O)[O-])C(=O)N(C4=O)Cc5ccc6c(c5)OCO6 C15967472
CC1CCN(CC1)c2ccc(cc2C(=O)NC(=S)Nc3ccc(c(c3)Cl)C(=O)[O-])[N+](=O)[O-] C20153266
Cc1ccc2c(c1)[C@]3([C@H]4[C@@H]([C@H](N3)CCC(=O)[O-])C(=O)N(C4=O)Cc5ccc6c(c5)OCO6)C(=O)N2 C15957521
c1cc2c(cc1CN3C(=O)[C@@H]4[C@H](N[C@@]5([C@@H]4C3=O)c6cc(ccc6NC5=O)Cl)CCC(=O)[O-])OCO2 C15959863
c1cc2c(cc1CN3C(=O)[C@@H]4[C@H](N[C@]5([C@@H]4C3=O)c6cc(ccc6NC5=O)Cl)CCC(=O)[O-])OCO2 C15959861
Cc1cc(c2c(c1)[C@@]3([C@H]4[C@@H]([C@H](N3)CCC(=O)[O-])C(=O)N(C4=O)Cc5ccc6c(c5)OCO6)C(=O)N2)C C15968094
Cc1cc(c2c(c1)[C@]3([C@H]4[C@@H]([C@H](N3)CCC(=O)[O-])C(=O)N(C4=O)Cc5ccc6c(c5)OCO6)C(=O)N2)C C15968096
[H]/N=C/1\N(N(C(N1c2ccc(c(c2)O)/N=N/c3ccc(cc3)S(=O)(=O)[O-])(C)C)O)Cc4ccc(cc4)C C12524086
CC(C)C[C@@H](C(=O)N[C@@H](CC(=O)[O-])C(=O)[O-])N1C(=O)[C@@]2([C@H]3C(=c4ccccc4=[NH+]3)CCN2C1=O)C C63372453
Cc1c(c(n(n1)c2ccccc2)O)[C@]3([C@H]4[C@@H](NC3=O)N(C(=NC4=O)[O-])c5ccc(cc5)F)C(F)(F)F C63427083
c1ccc2c(c1)[C@]3([C@@H]4C(=NN=C4OC(=C3C#N)N)c5ccc(cc5)Br)C(=O)N2CC(=O)[O-] C39210600
CC(C)CCN1c2ccccc2[C@H](C(=C1[O-])/C(=N/N=C(/C)\[C@@H]3C(=c4ccccc4=[NH+]C3=O)O)/[O-])O C63386719
CCOc1cc(ccc1O)[C@@H]2c3c(c(nnc3c4ccc(cc4)Br)[O-])Nc5n2nnn5 C10294983
CC(C)(C)c1ccccc1OC[C@H](C[NH+]2CCC(CC2)CN3C(=O)c4cccc5c4c(ccc5)C3=O)O C09434028
CCN(CC)c1ccc(cc1)[C@@H]2Nc3ccc(cc3[C@H]([NH+]2CC(=O)OC)c4ccccc4)Br C08927174
Cc1ccc(cc1)SCCCC(=O)Nc2c(c3c(s2)C[NH+](CC3)Cc4ccccc4)C(=O)OC C09472916
CCOc1cc(ccc1O)C[NH+]2CCC(CC2)[C@H](Cc3ccccc3F)N(C)C(=O)c4cccs4 C11910786
CC#CCN1C(=O)[C@@](NC1=O)(CCc2ccccc2)C3CC[NH+](CC3)Cc4ccccc4c5ccco5 C11972138
COc1ccc(cc1)/C=C/C[NH+]2CCC3(CC2)c4ccccc4[C@H]([C@@H]3OCC=C)NC(=O)CSC C12041168
Cc1c(sc(c1[C@@H](c2ccc(cc2)SC)[NH+]3CCN(CC3)c4ccccc4)NC(=O)c5ccco5)C C12042710
COc1ccccc1/C=C/C[NH+]2CCC3(CC2)c4ccccc4[C@H]([C@@H]3OC)NC(=O)c5ccsc5 C12244345
C[NH+](C)C1(CCCCC1)CNC(=O)COc2c(cc(c3c2nccc3)Cl)I C13129343
C[C@@H](c1nnc2n1CC[NH+](CC2)Cc3ccc-4c(c3)Cc5c4cccc5)NC(=O)CCc6ccccc6 C14972921
COCCCn1cnc2c(c1=O)c3c(s2)C[C@@H](CC3)[NH2+]CCC(c4ccccc4)c5ccccc5 C15004118
C[NH+](CCNC(=O)CN1c2ccccc2S/C(=C/c3cccc(c3)Cl)/C1=O)Cc4ccccc4 C20181086
Cc1ccc(cc1)/C=C\2/C(=O)N(c3ccccc3S2)CC(=O)NCC[NH+](C)CCc4ccccc4 C03046639
Cc1ccc(cc1)/C=C\2/C(=O)N(c3ccccc3S2)CC(=O)NCCC[NH+](C)Cc4ccccc4 C03046649
CC(C)[NH+](CCCNC(=O)CN1c2ccccc2S/C(=C\c3ccccc3)/C1=O)Cc4ccccc4 C20726736
CCc1ccccc1NC(=O)C[NH+]2CCN(CC2)CC(=O)N3c4ccccc4OC[C@H]3c5ccccc5 C20812950
CC[NH+](CC)CCSCC(=O)O[C@@H]1C[C@@]([C@H]([C@@H]([C@@]23CC[C@@H]([C@]1([C@@H]2C(=O)CC3)C)C)C)O)(C)C=C C25757055
CC(C)(C)c1ccc(cc1)[C@@H](CNC(=O)c2cc(=O)c3ccc(cc3o2)Br)[NH+]4CCCC4 C28289926
CC[NH+](CC)CCSCC(=O)O[C@@H]1C[C@@]([C@H]([C@@H]([C@]23CC[C@H]([C@@]1([C@H]2C(=O)CC3)C)C)C)O)(C)C=C C31983175
CCc1ccc(cc1)[C@@H](CNC(=O)c2ccccc2SCC(=O)N3CCc4c3cccc4)[NH+](C)C C32734802
CC(C)(C)c1ccc(cc1)C(=O)N2[C@@H](CS[C@H]2c3cccc(c3)F)C(=O)NCC[NH+]4CCCCC4 C35212368
Cc1c(c(n(n1)c2ccccc2)Oc3ccc(cc3F)F)C[NH+](C[C@H](Cc4ccccc4)O)C5CC5 C35777785
Cc1cccc(c1)OC[C@H]2c3ccsc3CCN2C(=O)C[NH+](CC4CC4)C[C@@H](c5ccccc5)O C35778975
CC(C)C[NH+](C[C@@H](c1ccccc1)O)CC(=O)N2CCc3c(ccs3)[C@@H]2COc4cccc(c4)F C35779040
c1ccc(cc1)C[C@H](C[NH+](Cc2ccc(cc2)F)Cc3c(noc3N4CCCC4)c5ccccc5)O C35780702
Cc1ccc(cc1)n2c3c(c(n2)C[NH+](C)C[C@@H](Cc4ccccc4)O)CN(CC3)Cc5ccc(cc5)F C35927993
COc1cccc(c1)C[NH+](Cc2ccc(o2)C(c3cccs3)(c4cccs4)O)C[C@@H]5CCCO5 C36203392
COc1cccc(c1)C[NH+](Cc2ccc(o2)C(c3cccs3)(c4cccs4)O)C[C@H]5CCCO5 C36203398
Cc1c(c(n(n1)c2ccccc2)Oc3ccc(cc3F)F)C[NH+](C[C@@H](Cc4ccccc4)O)C(C)C C36304106
C[C@H]1CCCCN1c2c(c(no2)c3ccccc3)CN(CC[NH+](C)C)C(=S)Nc4ccc(cc4)F C36312918
Cc1c(c(n(n1)c2ccc(cc2)F)Oc3ccc(cc3)F)C[NH+](C[C@@H](Cc4ccccc4)O)C5CC5 C36346721
CC[NH+]1CCN(CC1)[C@@H](c2ccc(cc2)C(C)C)c3c4c(sc3NC(=O)c5ccco5)CCCC4 C38546596
CC[C@H](c1ccc(cc1)C)NC(=O)C2CC[NH+](CC2)Cc3nc(no3)c4ccc(cc4Cl)Cl C38872589
Cc1ccc(cc1)c2c(n(c3c2CCCC3=O)CC(=O)NCC4CC[NH+](CC4)Cc5ccsc5)C C39301876
C[NH+]1CCN(CC1)Cc2cc(ccc2OCC(=O)NC[C@H]3C[C@H]4C=C[C@@H]3C45CC5)c6ccc(cc6)F C23362878
c1cc(ccc1[C@H](CNC(=O)c2ccc(o2)S(=O)(=O)c3ccc(cc3)Cl)[NH+]4CCCCC4)Cl C40321876
Cc1cccc(c1)OC[C@H]2c3ccsc3CCN2C(=O)C[NH+](C[C@@H](c4ccccc4)O)CC(C)C C35778563
CC[NH+](CC)CCSCC(=O)O[C@@H]1C[C@]([C@H]([C@@H]([C@@]23CC[C@@H]([C@@]1([C@H]2C(=O)CC3)C)C)C)O)(C)C=C C44028948
CC[NH+](CC)CCSCC(=O)O[C@@H]1C[C@]([C@@H]([C@@H]([C@]23CC[C@@H]([C@@]1([C@H]2C(=O)CC3)C)C)C)O)(C)C=C C44028950
CC[NH+](CC)CCSCC(=O)O[C@@H]1C[C@]([C@H]([C@@H]([C@]23CC[C@@H]([C@@]1([C@H]2C(=O)CC3)C)C)C)O)(C)C=C C44028952
CCOC(=O)c1c2c(sc1NC(=O)[C@@H]3CCC[NH+](C3)Cc4ccc(cc4Cl)Cl)CCCC2 C44787072
CCOC(=O)c1c2c(sc1NC(=O)[C@H]3CCC[NH+](C3)Cc4ccc(cc4Cl)Cl)CCCC2 C44787074
CCOc1ccc(cc1OCC)[C@H](C)NC(=O)[C@@H]2CCC[NH+](C2)Cc3cccc(c3)Br C44905557
CCOc1ccc(cc1OCC)[C@@H](C)NC(=O)[C@H]2CCC[NH+](C2)Cc3cccc(c3)Br C44905559
CCOc1ccc(cc1OCC)[C@H](C)NC(=O)[C@H]2CCC[NH+](C2)Cc3cccc(c3)Br C44905561
CC[NH+](CC)CCSCC(=O)O[C@@H]1C[C@@]([C@@H]([C@@H]([C@]23CC[C@@H]([C@]1([C@@H]2C(=O)CC3)C)C)C)O)(C)C=C C44964191
C[C@@H](c1nnc(n1c2ccc(cc2)Cl)SCC(=O)/N=c\3/[nH]c4ccc(cc4s3)F)[NH+](C)C C36833774
C[C@H](c1nnc(n1c2ccc(cc2)Cl)SCC(=O)/N=c\3/[nH]c4ccc(cc4s3)F)[NH+](C)C C36833775
CC(=O)C1=NN([C@]2(S1)N(CCS2)/C(=[NH+]/Nc3ccccc3Cl)/C(=O)C)c4ccccc4Cl C59121599
C[C@H]1C(=c2cc(ccc2=[NH+]1)F)CCNC(=O)C3CCN(CC3)C(=O)C(c4ccccc4)c5ccccc5 C63294401
Cc1ccccc1/N=N/c2ccc(c(c2)C)/N=N/c3cc(c(c4c3cccn4)O)C[NH+](C)C C05464851
C[C@@H]1CCCC[NH+]1Cc2c(ccc3c2oc(c(c3=O)Oc4ccc(cc4)OC)C(F)(F)F)O C00945140
c1cc(oc1)/C=N/NC(=O)C[NH+]2CCn3c4ccc(cc4c5c3[C@H]2CCC5)C6CCCCC6 C08817793
CC(=CCC[C@H]1CCC(=CC1)/C(=N/O)/C[C@@H]2c3c(cc4c(c3OC)OCO4)CC[NH+]2C)C C08917796
CC(=CCC[C@@H]1CCC(=CC1)/C(=N/O)/C[C@H]2c3c(cc4c(c3OC)OCO4)CC[NH+]2C)C C08917797
CCCC1=NN(C(=O)[C@@H]1/C(=N/C2CC([NH2+]C(C2)(C)C)(C)C)/C)c3nc4ccccc4s3 C09059530
CC(C)Cc1c2c(c3c4c(c(nc(n4)SC)NCC[NH+](C)C)sc3n1)CC(OC2)(C)C C02448904
CC(C)c1ccc(cc1)[C@H]2[C@H](C([C@@H]([C@@H]([NH2+]2)c3ccc(cc3)C(C)C)[N+](=O)[O-])(C)C)[N+](=O)[O-] C09271973
C[NH+](C)[C@@H](CNc1ccc(cc1[N+](=O)[O-])S(=O)(=O)C(F)(F)F)c2ccc(cc2)OC C09469259
CC(=CCC[C@H]1CCC(=CC1)/C(=N/O)/C[C@H]2c3c(cc4c(c3OC)OCO4)CC[NH+]2C)C C12858318
CCC[C@H](c1nnnn1C2CCCCC2)[NH+](Cc3cc4cc(ccc4[nH]c3=O)CC)C5CCCC5 C13499251
CCC[C@@H](c1nnnn1C(C)(C)C)[NH+](Cc2cc3c(cc(cc3[nH]c2=O)C)C)C4CCCCC4 C13499550
CCOC(=O)/C(=[NH+]\Nc1ccc(cc1)Br)/N2CCN(CC2)Cc3ccccc3 C14543796
Cc1ccc(cc1)OCC(=O)N(CCC/[NH+]=c/2\cc(oc3c2cccc3)O)Cc4ccccc4 C22473174
CCOC(=O)[NH+]=c1ccc-2c(cc(oc2c1)O)COc3cccc(c3)I C28855720
CCCSc1nc(c2c(c(sc2n1)C)CC)N3CC[NH+](CC3)CC(=O)NC4CCCCC4 C34761126
CCc1c(sc2c1c(nc(n2)SCC(=O)NC3CCCCC3)N4CC[NH+](CC4)CC=C)C C34762640
CCN1C(=C([C@H](NC1=O)c2ccc(cc2)C(C)(C)C)C(=O)OCC)C[NH+]3CCC(CC3)C C35991109
c1ccc(c(c1)/C=C/2\CCCC3=C2[NH+]=C4N=CNN4[C@H]3c5ccccc5OC(F)F)OC(F)F C12561594
CC1CC[NH+](CC1)[C@H](c2ccc3c(c2)OCO3)c4c5c(sc4NC(=O)c6ccco6)CCCC5 C38546337
CC1=C([C@@H]([NH+]=N1)c2ccc(cc2O)OCc3ccc(cc3)[N+](=O)[O-])c4ccc(cc4)Cl C38760007
CCOc1ccccc1OC2=CN=[NH+][C@H]2c3ccc(cc3O)OCc4ccccc4Cl C38760140
Cc1ccc(c(c1)COc2ccc(c(c2)O)[C@@H]3C(=C(N=[NH+]3)C)c4ccc(c(c4)OC)OC)C C38768317
CC1=C([C@@H]([NH+]=N1)c2ccc(cc2O)OCc3ccc(cc3)C=C)c4ccc(c(c4)OC)OC C38768796
CCOc1ccccc1OC2=CN=[NH+][C@H]2c3ccc(cc3O)OCc4cccc(c4)Cl C38775699
Cc1ccc(c(c1)COc2ccc(c(c2)O)[C@@H]3C(=CN=[NH+]3)Oc4ccc(cc4)C(=O)OC)C C38776536
c1ccc(cc1)C[NH+]2CCc3c(s/c(=N/C(=O)c4ccc(o4)COc5ccccc5)/[nH]3)C2 C49632910
Cn1cc[nH+]c1[C@H](c2ccc(cc2)F)Nc3ccc(cc3[N+](=O)[O-])S(=O)(=O)C(F)(F)F C12559626
CCOC(=O)c1c(c(sc1/[NH+]=c\2/c(cc3ccccc3o2)C(=O)Nc4ccccc4)C)C C27520972
C[C@@H](C12CC3CC(C1)CC(C3)C2)[NH2+][C@H]4CC(=O)N(C4=O)c5ccc(cc5)/N=N\c6ccccc6 C27550182
C[C@H](C12CC3CC(C1)CC(C3)C2)[NH2+][C@H]4CC(=O)N(C4=O)c5ccc(cc5)N=Nc6ccccc6 C27550179
CCOc1ccccc1c2cc(c-3cc/c(=[NH+]/C(=O)c4c(cccc4OC)OC)/cc3o2)O C41290301
Cc1cc(c(c2c1C(=O)/C(=C\c3cc(ccc3OC)OC)/O2)C[NH+](CC(C)C)CC(C)C)O C41513570
Cc1c(c(=O)c2ccc(c(c2o1)C[NH+](CC(C)C)CC(C)C)O)Oc3ccc(cc3)OC C02425624
C[C@@H]1C[C@@H](C[NH+](C1)Cc2c(ccc3c2oc(c(c3=O)Oc4ccc(cc4)OC)C(F)(F)F)O)C C41583972
C[C@@H](C12CC3CC(C1)CC(C3)C2)[NH2+][C@@H]4CC(=O)N(C4=O)c5ccc(cc5)N=Nc6ccccc6 C27550182
C[C@@H]1C(=c2cc(ccc2=[NH+]1)OC(F)(F)F)CCNc3ccc(cc3[N+](=O)[O-])C(F)(F)F C63514792
CC1=CC(=C([C@@H]([C@@H]1C(=O)OC)c2ccccc2)C(=O)OC)NCCC3=c4ccccc4=[NH+]C3 C63560698
CC1=CC(=C([C@@H]([C@H]1C(=O)OC)c2ccccc2)C(=O)OC)NCCC3=c4ccccc4=[NH+]C3 C63560706
CC1=CC(=C([C@H]([C@H]1C(=O)OC)c2ccccc2)C(=O)OC)NCCC3=c4ccccc4=[NH+]C3 C63560707
Cc1cccc(c1)NC(=O)C2(CCCCC2)N(Cc3ccco3)C(=O)C[C@H]4C=c5ccccc5=[NH+]4 C63614349
CCCCCN[C@@H]1/C(=N/S(=O)(=O)c2cc(ccc2Cl)Cl)/N=c3ccccc3=[NH+]1 C38965581
CCCCCN[C@H]1/C(=N/S(=O)(=O)c2cc(ccc2Cl)Cl)/N=c3ccccc3=[NH+]1 C38965582
c1ccc2=N/C(=N\S(=O)(=O)c3cc(ccc3Cl)Cl)/[C@@H]([NH+]=c2c1)NCCC4=CCCCC4 C38966112
CCc1ccccc1N[C@@H]2/C(=N/S(=O)(=O)c3cccc(c3)Cl)/N=c4ccccc4=[NH+]2 C38970702
c1ccc(cc1)S(=O)(=O)/N=C\2/[C@H]([NH+]=c3ccccc3=N2)Nc4ccc(c(c4)C(F)(F)F)Cl C38980585
CCOC(=O)c1ccccc1NC(=O)N2CCC3=c4ccccc4=[NH+][C@@H]3[C@@H]2c5ccc(cc5)F C64622932
Cc1ccc(cc1)C(=O)Nc2cc(ccc2OCc3cc(=O)n4c5c(sc4[nH+]3)CCCC5)C C35447970
CCC(CC)C(=O)Nc1cc(ccc1OCc2cc(=O)n3c4c(sc3[nH+]2)CCCC4)C C35447981
CC[NH+]1CCN(CC1)c2nn3c(c(nc3s2)c4ccc(cc4)C(C)C)NC5CCCC5 C64746058
Cc1cc(cc(c1OCC(=O)N/N=C/c2c(nn(c2O)c3ccccc3)C)C)Br C00989890
Cc1cc(cc(c1OC)C(=O)NC(=S)Nc2ccc(cc2Cl)[N+](=O)[O-])Br C09142379
Cc1ccc2c(c(oc2c1)C(=O)Nc3c(c4c(s3)C[C@@H](CC4)C)C(=O)N[C@@H]5CCS(=O)(=O)C5)C C09209626
COC(=O)NC(=O)c1c2c(sc1NC(=O)c3cc(nc4c3cccc4)c5cccs5)CCCCC2 C09298402
C[C@@H]1CCc2c(sc(c2C#N)NC(=O)c3cc4n(n3)[C@H](C[C@@H](N4)c5ccco5)C(F)(F)F)C1 C09305249
C[C@]1(C(=O)N(C(=O)N1)CC(=O)N[C@H](c2ccccc2)c3cccs3)c4cc5ccccc5o4 C09789065
Cc1cc(no1)NC(=O)C2=C(N(C(=S)N[C@@H]2c3ccccc3OCC#C)c4ccccc4)C C10353208
Cc1ccc(n1c2ccc(c(c2)C(=O)Nc3ccc(cc3)S(=O)(=O)/N=C/4\CCCCCN4)Cl)C C10519609
CC[C@H](C)c1ccc(cc1)n2c(=O)c3ccc(cc3nc2SCC(=O)NC(=O)NC)Cl C11540759
c1cc(ccc1c2nnc3n2nc(cc3)N/N=C/c4c[nH]c5c4cc(cc5)Br)Cl C12374761
c1ccc2c(c1)N(c3ccccc3S2)C(=O)N4CCC(CC4)Nc5[nH]c(=O)cc(n5)C(F)(F)F C13564891
CCOC(=O)C1=C(OC2=C([C@@]13c4cc(cc5c4N(C3=O)C6(CCCC6)C[C@@H]5C)F)C(=O)CC(C2)(C)C)N C14162306
Cc1ccc(c(c1)C)NS(=O)(=O)c2ccc3c(c2)[C@@H]4C=CC[C@H]4[C@@H](N3)c5cccc(c5)[N+](=O)[O-] C14471768
Cc1cc(cc(c1)NS(=O)(=O)c2ccc3c(c2)[C@@H]4C=CC[C@H]4[C@@H](N3)c5cccc(c5)[N+](=O)[O-])C C14471776
c1cc(c(cc1[N+](=O)[O-])[C@@H]2[C@H]3CC=C[C@@H]3c4cc(ccc4N2)S(=O)(=O)NC5CCCCC5)Cl C14472524
Cc1ccc(cc1C)NS(=O)(=O)c2ccc3c(c2)[C@@H]4C=CC[C@H]4[C@@H](N3)c5ccc(cc5)[N+](=O)[O-] C14550689
Cc1ccc(c(c1)C)NS(=O)(=O)c2ccc3c(c2)[C@@H]4C=CC[C@H]4[C@@H](N3)c5ccc(cc5)[N+](=O)[O-] C14550801
Cc1cc(cc(c1)NS(=O)(=O)c2ccc3c(c2)[C@@H]4C=CC[C@H]4[C@@H](N3)c5ccc(cc5)[N+](=O)[O-])C C14550805
Cc1cccc(c1NS(=O)(=O)c2ccc3c(c2)[C@@H]4C=CC[C@H]4[C@@H](N3)c5ccc(cc5)[N+](=O)[O-])C C14550867
C[C@H]1CC2=C([C@H](Nc3ccccc3N2)c4cc5c(cc4Br)OCO5)C(=O)[C@H]1C(=O)OC C00720028
CCOc1ccccc1[C@H]2CC(=Nc3ccccc3S2)c4c([nH]c(=O)n(c4=O)C5CCCCC5)O C15834927
c1ccc(cc1)COC(=O)N2CC=C3[C@H](C2)[C@H](C(C(=C3C#N)N)(C#N)C#N)c4ccc(cc4Cl)Cl C08441982
CC1=C([C@@H](C2=C(N1)CC(CC2=O)(C)C)c3cc(c(c(c3)OC)O)OC)C(=O)OC4CCCC4 C19880673
Cc1cc(c(c(c1)C)c2c(cn(n2)c3ccccc3)[C@@H]4C(=C(NC(=O)N4)C)C(=O)OC(C)C)C C08739147
c1ccc(cc1)CNS(=O)(=O)c2ccc3c(c2)[C@@H]4C=CC[C@H]4[C@H](N3)c5ccc(cc5)[N+](=O)[O-] C20756568
Cc1ccc(cc1[N+](=O)[O-])[C@@H]2C3=C(C[C@@H](CC3=O)c4cccc(c4)OC)Nc5ccccc5N2 C21239510
C[C@@H]1C[C@@H](CN(C1)S(=O)(=O)c2ccc(cc2)C(=O)Nc3c(c4c(s3)CCCCC4)C(=O)NC)C C13951487
CCOc1ccccc1NC(=O)C[C@H]2C(=O)Nc3ccccc3N2C(=O)c4ccc(cc4)Cl C26841170
Cc1cccc(c1)NC(=O)[C@@H]2[C@H]3C=C[C@@]4([C@@H]2C(=O)N([C@@H]4C(=O)N[C@@H]5CCCC[C@@H]5C)C6CCCCC6)O3 C34849355
C[C@H](c1[nH]c(=O)c2ccccc2n1)N(Cc3ccco3)C(=O)Nc4ccccc4C(F)(F)F C35026728
CC(C)c1ccc(cc1)c2c3c(n(nc3nc(n2)N4CCN(CC4)Cc5ccc(cc5)F)C)N C37361541
C[C@@H]1C[C@@]2(CC(C1)(C)C)C(=O)N(C(=O)N2)CC(=O)N[C@@H](c3ccccc3)c4cc5ccccc5o4 C24708654
CC(C)(C)c1ccc(cc1)[C@H]2c3ccc(cc3OC(=C2C#N)N)OC(=O)[C@H]4COc5ccccc5O4 C38687147
Cc1ccc2c(c(oc2c1)C(=O)Oc3ccc4c(c3)OC(=C([C@@H]4c5ccc(cc5)OC)C#N)N)C C38687381
COc1c(cc(cc1Cl)C(=O)Oc2ccc3c(c2)OC(=C([C@@H]3c4ccco4)C#N)N)Cl C38688491
Cc1ccc(o1)[C@@H]2c3ccc(cc3OC(=C2C#N)N)OC(=O)c4c(c5cc(c(cc5o4)C)C)C C38688675
c1ccc(cc1)n2cc(c(n2)C34CC5CC(C3)CC(C5)C4)[C@@H]6[C@H]7C(=NN=C7OC(=C6C#N)N)c8cccs8 C08410818
Cc1ccc(cc1)c2c(cn(n2)c3ccccc3)/C=C\4/C(=O)N(C(=S)S4)NC(=O)c5ccccc5O C40004255
CCSc1nc2n(n1)[C@H](C(=C(N2)C)C(=O)Nc3cccc(c3C)C)c4ccc(o4)Br C41023412
c1ccc(c(c1)/C=N\N=C\2/N(C(=O)/C(=C/c3cc(ccc3O)Cl)/S2)Cc4ccco4)O C47138153
c1ccc(cc1)Oc2cccc(c2)[C@@H]3c4c(n[nH]c4C(=O)N3Cc5ccco5)c6ccccc6O C09408985
c1ccc(cc1)Oc2cccc(c2)[C@H]3c4c(n[nH]c4C(=O)N3Cc5ccco5)c6ccccc6O C09408986
CCC[C@H]1Nc2c(cc([nH+]c2N1Cc3ccc4c(c3)Cc5ccccc5C=C4c6[n-]nnn6)C)C C52596012
COc1ccc(cc1)C2=NN([C@H](C2)c3ccccc3O)C\4=NC(=O)S/C4=C\c5ccc(cc5)O C54201271
c1ccc2c(c1)C(=Nc3ccccc3O2)N4CC[NH+](CC4)[C@H](c5c[nH]c6c5cc(cc6)Cl)C(=O)[O-] C20718980
Cc1cc(cc(c1)NS(=O)(=O)c2ccc3c(c2)[C@H]4C=CC[C@H]4[C@H](N3)c5ccc(cc5)[N+](=O)[O-])C C58846703
Cc1ccc(cc1)c2c(sc3c2c(=O)[nH]c(n3)CSC4=NN/C(=C/5\C=Nc6c5cccc6)/O4)C C14902401
c1cc(ccc1[C@@H]2C[C@H](n3c(cc(n3)C(=O)NCc4ccc5c(c4)OCO5)N2)C(F)(F)F)Cl C03012013
Cc1ccc(cc1)N2[C@H]3C(=C(N2)C(=O)Nc4ccccc4)C(=O)N(C3=O)c5ccc(cc5)Br C13659666
CCN1c2ccc(cc2Sc3ccccc3C1=O)NC(=O)[C@@H](C(C)C)NC(=O)c4ccco4 C64979725
CCC(C)(C)n1c(nnn1)[C@@H](c2cc3cc(cc(c3[nH]c2=O)C)C)[NH+]4CCCC5(C4)CCCCC5 C06149121
CCc1ccc2c(c1)cc(c(=O)[nH]2)[C@H](c3nnnn3C4CCCCC4)[NH+]5CCN(CC5)c6cccc(c6C)C C06135319
Cc1ccc(c2c1cc(c(n2)O)[C@@H](c3nnnn3Cc4ccccc4)[NH+]5CCc6ccccc6C5)C C08671191
CC1(C[C@@H]2C[C@](C1)(C[NH+]2CN3c4ccccc4/C(=N/NC(=O)CSc5nc6ccccc6o5)/C3=O)C)C C02236878
CCOC(=O)[C@@H]1CCC[NH+](C1)[C@@H](c2ccc(cc2Cl)Cl)c3c(n4c(s3)nc(n4)c5ccco5)O C09808533
Cc1ccc(cc1)N2C(=O)[C@H]3[C@H]([NH2+][C@@]4([C@H]3C2=O)c5ccccc5-n6c4nc7ccccc7c6=O)CC(C)C C12901717
Cc1ccc(cc1)N2C(=O)[C@H]3[C@H]([NH2+][C@]4([C@H]3C2=O)c5ccccc5-n6c4nc7ccccc7c6=O)CC(C)C C12901729
CC[C@H](c1nnnn1C2CCCCC2)[NH+](Cc3cc4c(cc(cc4[nH]c3=O)C)C)C5CCCCC5 C13064846
Cc1ccc2cc(c(=O)[nH]c2c1)[C@@H](c3nnnn3C4CCCCC4)[NH+]5CCCC6(C5)CCCCC6 C06409851
Cc1cc(c2cc(c(=O)[nH]c2c1)[C@H](c3nnnn3C4CCCC4)[NH+]5CCCC6(C5)CCCCC6)C C06301793
Cc1cc2cc(c(=O)[nH]c2cc1C)C[NH+](C3CCCC3)[C@@H](c4nnnn4C5CCCCC5)C(C)C C13498894
Cc1cc(c2cc(c(=O)[nH]c2c1)C[NH+](C3CCCCC3)[C@H](c4nnnn4C5CCCC5)C(C)C)C C13499029
Cc1ccc2cc(c(=O)[nH]c2c1C)C[NH+](C3CCCC3)[C@@H](c4nnnn4C5CCCCC5)C(C)C C13499140
C[C@@]1(Cn2c3ccoc3cc2C(=O)N1CC[NH+](C)C4CCCCC4)C(=O)NC5CCCCCCC5 C15675683
CCc1cccc(c1)/[NH+]=c\2/c(cc3c(cnc(c3o2)C)COC(=O)C)C(=O)Nc4ccc(cc4)C C20617082
CC(=O)[NH+]=c1ccc-2c(cc(oc2c1)O)COC(=O)c3ccc4c(c3)C(=O)N(C4=O)C5CCCCC5 C24839727
CC(=O)[NH+]=c1ccc-2c(cc(oc2c1)O)COC(=O)c3ccc(cc3)c4ccc(cc4)OC(=O)C C28939067
COc1ccc(cc1OC)c\2c(c3cc(ccc3o/c2=[NH+]\C(=O)c4cccc(c4)[N+](=O)[O-])Cl)O C09510542
CCOC(=O)/[NH+]=c\1/ccc-2c(cc(oc2c1)O)CSc3nc4c(ccs4)c(=O)n3CC=C C36800671
CCc1cc2c(cc(=O)oc2cc1O)CSc3nnc(n3c4ccc(cc4)Cl)[C@H](C)[NH+](C)C C36819210
c1ccc(cc1)C[NH+]2CCN(CC2)[C@@H](c3ccccc3F)c4c(n5c(s4)nc(n5)c6ccco6)O C22795344
Cc1ccc2c(c1)C3=C([C@@H](N4C(=[NH+]3)N=C(N4)SC)c5ccc(cc5)OC)[C@@H](O2)c6cccc(c6)OC C09344955
Cc1ccc2c(c1)C3=C([C@@H](N4C(=[NH+]3)N=C(N4)SC)c5ccc(cc5)OC)[C@H](O2)c6cccc(c6)OC C09344958
Cc1ccc(cc1)[C@H]2C3=C(c4ccccc4O[C@@H]3c5ccc(cc5OC)OC)[NH+]=C6N2NC(=N6)SC C09345902
CC(C)(C)c1ccc2=[NH+][C@H]\3C(=c2c1)CCC/C3=N\N=C/4\c5cc(cc(c5NC4=O)[N+](=O)[O-])Br C39022429
CCc1ccc2=[NH+]C(=O)[C@@H](C=c2c1)CN(Cc3ccc4c(c3)OCO4)C(=O)NCc5ccccc5 C39697725
Cc1ccc2cc3c([nH+]c2c1)N(CC3)c4ccc(cc4)C(=O)Nc5cc6c(cc5[N+](=O)[O-])OCO6 C39881571
Cc1nc(cc(n1)[C@H]2C[NH+]3CC[C@@H]2C[C@@H]3COC(=O)Nc4ccc(cc4)C(C)(C)C)c5ccco5 C43527734
Cn1cc[nH+]c1[C@@H](c2ccc(cc2)OC)Nc3c4c5c(sc4nc(n3)c6cccnc6)CCCC5 C45615273
C[C@H]1C[C@@H](C[NH+](C1)Cc2cs/c(=N\C(=O)c3c4ccccc4c(=O)n(n3)c5ccccc5)/[nH]2)C C22325064
C[C@@H]1C[C@H](C[NH+](C1)Cc2cs/c(=N\C(=O)c3ccc(cc3)n4cnc5ccccc5c4=O)/[nH]2)C C22325133
c1ccnc(c1)c2ccc(cc2)CN3Cc4c([nH+]c[nH]4)C[C@H]3c5nc(no5)c6ccc(cc6)OC(F)(F)F C15675592
CCOc1cccc2c1oc(=O)c(c2)c3cc(=O)oc4c3ccc(c4C[NH+]5C[C@@H](C[C@@H](C5)C)C)O C02127359
CCOc1cccc2c1oc(=O)c(c2)c3cc(=O)oc4c3ccc(c4C[NH+]5C[C@@H](C[C@H](C5)C)C)O C02127361
c1ccc2cc(ccc2c1)C(=O)/C=C\Nc3ccc(cc3)S(=O)(=O)/N=C/4\C[NH+]=c5ccccc5=N4 C38898827
Cc1c(c(=O)oc2c1c(cc3c2CCC(O3)(C)C)OC)CC(=O)NCCC4=c5cc(ccc5=[NH+]C4)F C63281827
Cc1cc(ccc1[N+](=O)[O-])OCc2cc(ccc2OC)[C@H]3[C@H]4C(=c5cc(ccc5=[NH+]4)OC)CCN3 C63349878
CCCCC[C@H](C)NC(=O)c1ccccc1N2C(=O)[C@@]3([C@H]4C(=c5ccccc5=[NH+]4)CCN3C2=O)C C63361833
CCCCC[C@H](C)NC(=O)c1cccc(c1)N2C(=O)[C@@]3([C@H]4C(=c5ccccc5=[NH+]4)CCN3C2=O)C C63362106
CCc1ccccc1NC(=O)c2ccc(cc2)N3C(=O)[C@@]4([C@@H]5C(=c6ccccc6=[NH+]5)CCN4C3=O)C C63362332
Cc1ccc(c(c1)NC(=O)c2ccc(cc2)N3C(=O)[C@@]4([C@@H]5C(=c6ccccc6=[NH+]5)CCN4C3=O)C)C C63362537
C[C@@H](CNC(=O)[C@H](CC(C)C)N1C(=O)[C@@]2([C@H]3C(=c4ccccc4=[NH+]3)CCN2C1=O)C)c5ccccc5 C63374849
C[C@H]1C(=c2cc(ccc2=[NH+]1)F)CCNC(=O)c3ccc4c(c3[N+](=O)[O-])C(=O)c5ccccc5C4=O C63514617
Cc1c2c(ncnc2sc1C(=O)NCCC3=c4cc(ccc4=[NH+]C3)OC)N(C)C5CCCCC5 C63698427
COc1ccc(cc1)S(=O)(=O)/N=C\2/[C@H]([NH+]=c3ccccc3=N2)Nc4cc(cc(c4)Cl)Cl C38966564
CC(C)c1ccc(cc1)N[C@H]2/C(=N/S(=O)(=O)c3cccc4c3nsn4)/N=c5ccccc5=[NH+]2 C38966590
Cc1ccc(c(c1)S(=O)(=O)/N=C\2/[C@H]([NH+]=c3ccccc3=N2)Nc4ccc(c(c4)[N+](=O)[O-])Cl)C C38966610
c1ccc2=N/C(=N\S(=O)(=O)c3ccc(cc3)F)/[C@@H]([NH+]=c2c1)Nc4ccc(cc4)OC(F)(F)F C38975955
Cc1ccc(cc1)S(=O)(=O)/N=C\2/[C@H]([NH+]=c3ccccc3=N2)Nc4ccc(cc4)OC(F)(F)F C38984234
Cc1ccccc1[C@H]2[C@@H]3C(=c4ccccc4=[NH+]3)C[C@@H]5N2C(=O)N(C5=O)c6ccccc6C(=O)NCCC(C)C C64137051
Cn1cc(c2c1cccc2)C[NH+]3C[C@@H]4C[C@H](C3)c5ccc(c(=O)n5C4)NC(=O)c6ccc(cc6)C#N C03841799
C[C@H]1CCc2c(sc3c2c(=O)[nH]c(n3)C[NH+]4CCN(CC4)S(=O)(=O)/C=C/c5ccccc5)C1 C03353879
Cc1c(c(=O)n(n1C)c2ccccc2)NC(=O)C[NH+](C)Cc3cc(ccc3OC)Br C08718698
Cc1ccc(cc1)S(=O)(=O)N2CCC(CC2)C(=O)NC[C@@H](c3ccc(cc3)F)[NH+]4CCOCC4 C09441887
c1ccc(cc1)CC2CCN(CC2)C(=O)C[NH+](Cc3[nH]c(=O)c4ccccc4n3)C[C@@H]5CCCO5 C09501715
c1ccc(cc1)CC2CCN(CC2)C(=O)C[NH+](Cc3[nH]c(=O)c4ccccc4n3)C[C@H]5CCCO5 C09501720
c1ccc(cc1)n2c(nnc2SCC(=O)Nc3c(c4c(s3)CCCC4)C#N)C[NH+]5CCCC5 C09872610
CCC[C@]1(C(=O)N(C(=O)N1)CC[C@@H]2CCC[NH+]2C)C3CCN(CC3)C(=O)C4(CC4)c5ccccc5 C11839227
c1cc(ccc1C[C@@]2(CCC(=O)N2)CCC(=O)N3CC[NH+](CC3)Cc4ccc5c(c4)OCO5)Cl C11882292
Cc1c(c(n(n1)c2ccccc2)C)CC(=O)N[C@H]3C[C@H]([NH+](C3)Cc4ccccc4Cl)C(=O)OC C12053966
c1cc(ccc1C(=O)N2CCOCC2)N3CCC(CC3)[NH+]4CCC(CC4)c5[nH]c6ccc(cc6n5)F C12100344
CCN(CC)c1ccc(cc1)C[NH+]2CCc3nnc(n3CC2)[C@H](C)NC(=O)c4cc(ccc4F)F C12133508
Cc1c(cn(n1)C)C[NH+]2CCC(CC2)(c3ccc4c(c3)cc(o4)C(=O)N5CCc6ccccc6C5)O C12159458
Cc1cc(=O)c(c(n1C[C@@H]2COc3ccccc3O2)C)C(=O)NC4CC[NH+](CC4)Cc5ccccc5 C12191256
C[NH+](C)CCN1C(=O)[C@](NC1=O)(CCc2ccccc2)C3CCN(CC3)C(=O)c4cccc(c4)F C12244338
c1ccc(cc1)C(c2ccccc2)(C3CC[NH+](CC3)[C@H]4CC(=O)N(C4=O)c5ccc6c(c5)OCO6)O C09906786
CN(C)c1ccc(cc1)[C@@H]2[C@@H]3[C@H](C(=O)N(C3=O)c4ccc(cc4)F)[C@@]([NH2+]2)(CCSC)C(=O)OC C12496923
Cc1ccccc1[C@H]2[C@@H]3[C@H](C(=O)N(C3=O)c4cccc(c4)C(=O)C)[C@]([NH2+]2)(CCSC)C(=O)OC C12498302
C[NH+](C)[C@H](CNC(=O)C1CCN(CC1)S(=O)(=O)c2ccc(cc2)Cl)c3ccccc3OC C12774088
Cc1ccccc1C[NH+](C)CC(=O)NCCN2C(=O)/C(=C\c3ccc4c(c3)OCO4)/SC2=S C12777134
Cc1cc2cc(c(=O)[nH]c2cc1C)C[NH+](Cc3cccs3)Cc4nnnn4Cc5ccccc5 C12833196
Cc1ccc(cc1)C(=O)N2CCC(CC2)[C@]3(C(=O)N(C(=O)N3)CC[NH+](C)C)CCc4ccccc4 C14886845
Cc1ccc(cc1)C(=O)N2CCC(CC2)[C@@]3(C(=O)N(C(=O)N3)CC[NH+](C)C)CCc4ccccc4 C14886848
Cc1c2c(ncnc2sc1C(=O)N3CCC(CC3)[NH+]4CCc5ccccc5C4)N[C@H]6CCOC6 C14974897
Cc1ccc(cc1)C[NH+](C)CC(=O)NCCN2C(=O)/C(=C\c3ccc4c(c3)OCO4)/SC2=S C15450393
Cc1ccc(c(c1)N2CCN(CC2)C(=O)c3cnn(c3C4CC[NH2+]CC4)c5ccc(cc5)OC)C C15726961
Cc1c2cnn(c(=O)c2c(n1Cc3ccccc3F)C)CC(=O)NCCC[NH+]4C[C@@H](C[C@@H](C4)C)C C20417583
Cc1c2cnn(c(=O)c2c(n1Cc3ccccc3F)C)CC(=O)NCCC[NH+]4C[C@H](C[C@@H](C4)C)C C20417586
Cc1c2cnn(c(=O)c2c(n1Cc3ccccc3F)C)CC(=O)NCCC[NH+]4[C@@H](CCC[C@H]4C)C C20417595
Cc1c2cnn(c(=O)c2c(n1Cc3ccccc3F)C)CC(=O)NCCC[NH+]4[C@H](CCC[C@@H]4C)C C20417603
C[C@H]1C[C@@H](CN(C1)S(=O)(=O)c2cc(ccc2OC)C(=O)NCc3ccccc3C[NH+](C)C)C C21405346
Cc1[nH+]ccn1c2ccc(cc2)CNC(=O)CN(c3ccccc3F)S(=O)(=O)c4ccccc4 C22429093
COc1cccc(c1)[C@H](CNC(=O)CCn2cnc3c(c2=O)c4c(s3)CCCC4)[NH+]5CCCC5 C22740046
CCc1ccc(cc1)[C@@H](CNC(=O)c2cccc(c2)S(=O)(=O)N3C[C@H](O[C@H](C3)C)C)[NH+](C)C C27596564
CC[C@H](CNC(=O)CCc1c(nc2nc(nn2c1C)C(F)(F)F)C)[NH+]3CCc4ccccc4C3 C32446966
C[C@@H]1CN(C[C@@H](O1)C)S(=O)(=O)c2cccc(c2)C(=O)NC[C@@H](c3ccccc3)[NH+]4CCCC4 C23738720
c1cc[nH+]c(c1)N2CCN(CC2)S(=O)(=O)CCNC(=O)CCc3ccc(cc3Cl)Cl C32718147
CN1CCc2c1ccc(c2)[C@H](CNC(=O)c3ccc(cc3)S(=O)(=O)N4CCCCC4)[NH+](C)C C38670072
CN(C)CC[NH2+][C@H]1C[C@H](N2[C@H](C1)C3=NC4=CC=CCC4=C3C[C@H]2C(=O)OC)c5cccc(c5)OC C39560879
CC[NH+](CC)[C@H](CNC(=O)c1c2c(n(n1)[C@H]3CCS(=O)(=O)C3)CCCC2)c4ccc(cc4)C C40988379
c1ccc(cc1)CC2(CCN(CC2)C(=O)[C@H]3CCCC[C@H]3C(=O)N4CCN(CC4)c5cccc[nH+]5)O C44942330
c1ccc(cc1)CC2(CCN(CC2)C(=O)[C@@H]3CC=CC[C@H]3C(=O)N4CCN(CC4)c5cccc[nH+]5)O C38740517
C[NH+](CC(=O)Nc1ccc(c(c1)Cl)Cl)CC(=O)N([C@@H]2CCS(=O)(=O)C2)C3CCCC3 C26295495
Cc1nc(cs1)COc2ccc(cc2)/C=C/C(=O)NCc3ccc([nH+]c3)N4C[C@H](O[C@@H](C4)C)C C46791906
c1cc(cnc1)C2(CC[NH+](CC2)Cc3ccc4c(c3)CN(CCO4)Cc5ccc6c(c5)nsn6)O C55119741
C[C@@H]1C[C@@H](C[NH+](C1)Cc2ccccc2CNC(=O)CN(C)S(=O)(=O)c3ccc(cc3)C#N)C C59060942
C[C@H]1C[C@@H](C[NH+](C1)Cc2ccccc2CNC(=O)CN(C)S(=O)(=O)c3ccc(cc3)C#N)C C59060943
Cc1c(sc2c1c(=O)[nH]c(n2)C[NH+]3CCN(CC3)CC(=O)N4CC[C@@H](Sc5c4cccc5)C)C C22247674
CCN(CC)S(=O)(=O)c1ccc2c(c1)C[C@H](N2C)C(=O)NCCC3=c4cc(ccc4=[NH+]C3)C C64539835
Cc1ccc(c(c1)C)NC(=O)C2CCN(CC2)c3c(c[nH+]c4c3c(ns4)C)C(=O)N5CCC(CC5)C C65301186
Cc1cc2nnc(n2c3c1cccc3)SCC(=O)Nc4c(c5c(s4)C[C@H](CC5)C)C(=O)OC C00628188
Cc1cc2c(cc1Cl)c(=O)cc(o2)C(=O)Nc3ccc(cc3)S(=O)(=O)N(C)c4ccccc4 C02239781
CCOc1ccc2ccccc2c1/C=N/NC(=O)[C@@H](C)n3cnc4c(c3=O)c5c(s4)C[C@H](CC5)C C06166491
CCOC(=O)C1=C(N=c2n(c(=O)/c(=C\c3cc(ccc3O)Cl)/s2)[C@H]1c4ccc(cc4)N(C)C)C C06226319
CCOC(=O)C1=C(N=c2n(c(=O)/c(=C/c3ccc(c(c3)OC)O)/s2)[C@H]1c4ccc(cc4)Cl)C C00728393
CCn\1c2c(ccc(c2s/c1=N\C(=O)c3ccccc3NS(=O)(=O)c4ccc(cc4)C)C)OC C08956517
Cc1ccc(cc1c2c(nc([nH]2)c3cc(c(cc3OC)OC)Br)c4ccccc4)[N+](=O)[O-] C09108909
C[C@@H]1CC(=O)Nc2ccccc2N1C(=O)CSc3nc4ccccc4c(=O)n3[C@H](C)c5ccccc5 C09604473
COc1c(cc(cc1I)/C=N/NC(=O)Cc2cccc3c2cccc3)[N+](=O)[O-] C09933394
CCOC(=O)C1=NN([C@]2(S1)Nc3c(c4c(s3)C[C@H](CC4)C)C(=O)N2c5ccccc5)c6ccccc6 C03672057
Cc1ccc(cc1)C(=O)c2ccccc2C(=O)OCC(=O)N3c4ccccc4NC(=O)C35CCCC5 C10389894
Cc1ccc(cc1C)n2c(=O)c3ccccc3nc2S[C@H](C)C(=O)NCc4ccc5c(c4)OCO5 C03514615
Cc1cc(cc(c1)n2c(=O)c3ccccc3nc2SCC(=O)N[C@H](C)c4ccc5c(c4)OCO5)C C10536677
Cc1ccc(c(c1)N2C(=O)c3ccc(cc3C2=O)C(=O)O[C@@H](C)C(=O)Nc4ccc(cc4Cl)F)C C11185052
C[C@H](C(=O)Nc1cc(ccc1Cl)[N+](=O)[O-])OC(=O)C2C[C@H]3CCC[C@@H](C2)C34SCCS4 C13015562
CC(=O)N1c2ccccc2NC3=C([C@H]1c4cccc(c4)[N+](=O)[O-])C(=O)C[C@H](C3)c5ccc(cc5)C(C)(C)C C09425278
C[C@]1(Cn2c(ccc2C(=O)N1Cc3ccccc3OC)c4ccco4)C(=O)NC5CCCCCCC5 C15678216
C[C@@H](C(=O)N1CC(=O)Nc2c1cccc2)Sc3nnc(n3c4ccccc4)c5ccc(cc5)Cl C16712857
Cc1ccc(cc1)[C@@H]2c3cc4c(cc3NC5=C2C(=O)C[C@H](C5)c6cc(c(c(c6)OC)OC)OC)OCO4 C18200017
Cc1ccc(cc1C)n2c3c(cn2)c(=O)[nH]c(n3)SCC(=O)N4CCC(CC4)Cc5ccccc5 C02718055
Cc1ccc2c(c1)c(=O)c(co2)[C@H]3C4=C(C[C@@H](CC4=O)c5ccco5)NC(=C3C(=O)OC6CCCC6)C C16294158
Cc1c2c(n(nc2c(nn1)N3CCC[C@H](C3)C(=O)NC4CCCCCC4)c5ccc(cc5)Cl)C C20564594
Cc1cc(c2c(c1)nc(s2)N(Cc3ccccc3)C(=O)CN4C(=O)[C@]5(CCCC[C@@H]5C)NC4=O)C C21336165
C[C@H](C(=O)Nc1c(ccs1)C#N)OC(=O)c2c3ccccc3nc\4c2CCC/C4=C\c5ccco5 C21601907
Cc1ccccc1CN2C(=O)c3cc4c(ccc(c4n3C[C@]2(C)C(=O)NC5CCCCC5)OC)OC C21856460
c1cc(ccc1n2c3c(c(n2)C(=O)Nc4ccc(c(c4)c5nnc6n5CCCCC6)F)CCCC3)F C22764570
Cc1ccc(cc1)c2nnc(n2c3ccc(cc3)C)SCC(=O)N4c5ccccc5NC(=O)C[C@H]4C C23220891
CC1=C([C@H](N2C(=CSC2=N1)/C=C(/N(C)C3CC[NH+](CC3)C)\[O-])c4ccc(cc4)Cl)C(=O)OC C34923605
Cc1ccc(cc1)C(=O)[C@@H]2[C@@H]([C@@H]3CSCN3[C@@]24c5ccccc5NC4=O)c6ccc(cc6)[N+](=O)[O-] C35851890
Cc1cc(c2c(c1)[C@@]3([C@@H]([C@@H]([C@@H]4N3CSC4)c5ccc(cc5)[N+](=O)[O-])C(=O)c6ccccc6)C(=O)N2)C C35855301
Cc1cccc(c1C)n2c(cc(n2)c3c(nc4n(c3=O)c(cs4)CC(=O)NC5CCCCC5)C)C C35912000
CC1=C([C@@H](N2C(=CSC2=N1)/C=C(/N3CCC(CC3)[NH+](C)C)\[O-])c4ccccc4Cl)C(=O)OC C35969987
COc1ccc(c(c1)OC)[C@@H]2C3=C(c4cc(ccc4O2)Cl)N=C5N=CNN5[C@H]3c6ccccc6F C02395357
COc1ccc(c(c1)[C@H]2C3=C(c4ccccc4O[C@H]3c5ccc(cc5)Br)N=C6N2NC=N6)OC C25784117
COC(=O)c1ccc(cc1)[C@@H]2C3=C(c4cc(ccc4O2)Cl)N=C5NC=NN5[C@H]3c6ccccc6F C09487369
Cc1ccc2c(c1)C3=C([C@@H](N4C(=N3)N=CN4)c5ccc(c(c5)OC)OC)[C@@H](O2)c6cccc(c6)Cl C02429910
Cc1ccc2c(c1)C3=C([C@H](N4C(=N3)N=CN4)c5ccc(c(c5)OC)OC)[C@@H](O2)c6cccc(c6)Cl C02429908
Cc1ccc2c(c1)C3=C([C@H](N4C(=N3)N=CN4)c5ccc(c(c5)OC)OC)[C@H](O2)c6cccc(c6)Cl C02429907
COc1cccc(c1)[C@@H]2C3=C(c4ccccc4O2)N=C5N=CNN5[C@H]3c6ccc(c(c6)Br)OC C25784123
Cc1cc(c(cc1C)c2cc(n(n2)c3ccccc3)NC(=O)CSc4nnc5n4CCCCC5)C C39550052
C[C@H]1CO[C@@]([C@@H]([C@H]1C)C)(C)O[C@]2([C@]([C@]3([C@@](CO[C@@H](O3)c4ccccc4)(O[C@]2(C)OC)C)C)(C)O)C C39945907
Cc1ccc(cc1)n2c(=O)c3c(nc2N/N=C/c4ccc(cc4)C(=O)OC)-c5ccccc5CC3(C)C C40034912
CC(C)c1ccc(cc1)N(c2nc3ccccc3s2)C(=O)CCN4C(=O)C5(CCCCC5)NC4=O C45513821
C[C@]12CC[C@H](C1(C)C)C(=O)N(C2=O)CC(=O)Nc3c(c4c(s3)C[C@@H](CC4)C(C)(C)C)C(=O)OC C54645731
COc1ccc(cc1OC)[C@H]2C3=C(c4ccccc4O2)Nc5nc(nn5[C@@H]3c6ccccc6F)SC C02254186
COc1c(cc(cc1I)/C=C\2/C(=O)N/C(=N\c3ccc(cc3)F)/S2)[N+](=O)[O-] C59105785
Cc1ccc2c(c1)[C@@]3([C@@H]([C@@H]([C@H]4N3CSC4)c5ccc(cc5)[N+](=O)[O-])C(=O)c6ccccc6)C(=O)N2 C13540330
Cc1cc(c(n1c2cccc(c2)[N+](=O)[O-])C)/C=C\3/C(=O)N/C(=N\c4ccc(cc4)Br)/S3 C08742740
CC1(C(=Nc2ccc(cc2)OC)C(=C3SC(=C(S3)C(=O)OC)C(=O)OC)c4ccccc4N1)C C08934281
Cc1ccc(cc1)N(CC(=O)Nc2ccc(c(c2)C)Br)S(=O)(=O)C3=C(N=N[C@@H]3C)C C63478836
CC1CCN(CC1)C(=O)C[C@@H]2[C@@H](CC[C@H]3[C@]2(CC[C@H]([C@@]3(C)CO)OC(=O)Nc4cccc(c4)SC)C)O C04236780
CC(=O)c1ccc(cc1)N([C@H](c2ccc(cc2)O)C(=O)NC3CCCCC3)C(=O)[C@@H]4COc5ccccc5O4 C00930913
CCOc1ccc(cc1OC)[C@@H]2CC3=C([C@H](Nc4ccccc4N3)c5cc(c(c(c5)OC)OC)OC)C(=O)C2 C08430405
c1ccc(cc1)c2c3cc(ccc3[nH]c(=O)c2C4=C[C@@H](N(N4)C(=O)c5ccccc5Cl)c6cccc(c6)[N+](=O)[O-])Cl C01868688
C[C@@H](c1ccccc1)NC(=O)COc2ccc(cc2)/C=N/NC(=O)CN(c3ccccc3F)S(=O)(=O)C C08721613
C[C@H](c1ccccc1)NC(=O)COc2ccc(cc2)/C=N/NC(=O)CN(c3ccccc3F)S(=O)(=O)C C08721614
c1ccc(cc1)[C@@H]2CN(C(=S)N2)CC(=O)N(Cc3ccco3)C4(CCSCC4)C(=O)Nc5ccc(cc5)N6CCOCC6 C08695964
C[C@@H](c1ccccc1)NC(=O)c2ccccc2NC(=O)c3ccccc3N(Cc4ccccc4)S(=O)(=O)C C12383883
Cc1ccc(cc1C)N([C@@H](c2ccc(c(c2)OC)O)C(=O)NC3CCCC3)C(=O)c4ccc5c(c4)OCCO5 C12637872
CCC(C)(C)NC(=O)[C@H](c1ccc(cc1)O)N(c2ccc(cc2)C(=O)OC)C(=O)Cn3c4ccccc4nn3 C13032314
Cc1c(sc(n1)N2CCCCC2)C(=O)c3ccc(c(c3)[N+](=O)[O-])NN4C(=O)C5(CCC(CC5)C)NC4=O C13129407
Cc1c/c(=N\NC(=O)C2CCC(CC2)CNC(=O)OC(C)(C)C)/oc3c1cc4c(c3)OC5(CCCCC5)CC4 C13655207
Cc1c(c(on1)C)COc2ccccc2C(=O)OCC(=O)Nc3ccccc3C(=O)N[C@@H](C)c4ccccc4 C16044712
Cc1ccc(cc1)NC(=O)N2CCC3(CC2)C(=O)N(CN3c4ccccc4)CC(=O)N[C@@H](C)c5ccccc5 C16613172
Cc1cccc(c1C)NC(=O)CSC2=C([C@@H](C(=C(N2)C)C(=O)OCCOC)c3ccccc3Cl)C#N C20029013
Cc1cccc(c1C)NC(=O)CSC2=C([C@H](C(=C(N2)C)C(=O)OCCOC)c3ccccc3Cl)C#N C20029014
Cc1cc(c(c(c1)C)NC(=O)C2=C(NC(=C([C@@H]2c3ccco3)C#N)SCC(=O)NCc4ccccc4)C)C C12250502
Cc1ccc(o1)[C@H]2C3=C(C[C@@H](CC3=O)c4ccc(c(c4)OC)OC)NC(=C2C(=O)Nc5ccc(cc5)OC)C C09598338
C[C@H](CN(C[C@@H](C)O)c1c2c(c3c4c(c(nc3s2)N5CCOCC5)COC(C4)(C)C)nc(n1)SC)O C20439253
CCCOc1ccc(cc1OC)[C@H]2C3=C(C[C@@H](CC3=O)c4ccc(c(c4)OC)OCC)Nc5ccccc5N2 C21237699
CCOc1cc(ccc1OC(=O)C)[C@@H]2C3=C(C[C@@H](CC3=O)c4cc(ccc4OC)OC)Nc5ccccc5N2 C21246489
Cc1ccc(cc1N2CCN(CC2)/C(=N/C(=O)NC34CC5CC(C3)CC(C5)C4)/Nc6nc(cc(n6)C)C)Cl C14160427
CC(=O)Nc1c2cc(c(cc2n3c1C(=O)N([C@](C3)(C)C(=O)NC4CCCCCC4)C5CCCC5)OC)OC C21780901
CCCCN1C(=O)c2cc(nn2C[C@]1(C)C(=O)NC3CCCC3)C(=O)Nc4cc(c(cc4OC)OC)Cl C21877886
CCOC(=O)c1c(c(sc1NC(=O)CN2[C@H](C(=C(NC2=O)C)C(=O)OCC)c3ccccc3)C(=O)C)C C27232023
CC1([C@H]2CC[C@@]1(/C(=C/OC[C@H](CN3CCN(CC3)C[C@H](CO/N=C/4\C[C@@H]5CC[C@]4(C5(C)C)C)O)O)/C2)C)C C28297159
C[C@@H]1CCCC[C@@H]1NC(=O)[C@@H]2[C@@]34C=C[C@@H](O3)[C@@H]([C@@H]4C(=O)N2C[C@@H]5CCCO5)C(=O)Nc6ccc(cc6)C(C)C C33707597
CCN1C2=C([C@@H](NC1=O)c3cccc(c3)Oc4ccccc4)C(=O)N(C2)[C@@H](CC(C)C)C(=O)NCCC(C)C C34791203
CC[C@H](C)NC(=O)CN1CN(C2(C1=O)CCN(CC2)C(=O)Nc3ccc(cc3)C(F)(F)F)c4ccccc4 C35330527
Cc1ccc(cc1)n2c3c(c(n2)C)c(nc(n3)C)NC4CCC(CC4)NS(=O)(=O)c5ccc(cc5)Cl C36016698
CC[C@H](c1ccccc1)C(=O)N(Cc2ccco2)[C@H](c3c(cc(cc3O)O)O)C(=O)NC(C)(C)CC(C)(C)C C36496882
CC(=O)O[C@H]1C[C@@]2([C@@H]3CC=C4[C@@H]([C@@]3(CC[C@@]2([C@@H]1[C@@](C)(C(=O)CCC(C)(C)O)O)C)C)C[C@@H]([C@@H](C4(C)C)O)O)C C36374663
CC(=O)O[C@@H]1C[C@@]2([C@@H]3CC=C4[C@@H]([C@@]3(CC[C@@]2([C@@H]1[C@@](C)(C(=O)CCC(C)(C)O)O)C)C)C[C@@H]([C@@H](C4(C)C)O)O)C C36374662
CCCCOc1ccc(cc1)[C@H]2c3ccc(cc3OC(=C2C#N)N)OC(=O)[C@H](C)Oc4ccc(cc4)C(C)C C38650872
c1ccc2c(c1)c(c[nH]2)CCNC(=O)CC[C@@H]3N=N[C@H]4N3c5ccccc5C(=O)N4Cc6ccc(cc6)Cl C39404668
CC[C@@H](C(=O)Nc1cccc2c1cccc2)Sc3nnc(n3CC=C)CC(=O)Nc4ccccc4C(C)C C39744518
C[C@@H](c1nnc(n1C)SCC(=O)Nc2c(c3c(s2)C[C@H](CC3)C(C)(C)C)C#N)NC(=O)c4ccco4 C39773015
Cc1cc(ccc1Cl)OC[C@H](CNc2c(c3c(s2)C[C@@H](CC3)C)C(=O)N[C@@H]4CCS(=O)(=O)C4)O C40317228
Cc1cc(ccc1Cl)OC[C@H](CNc2c(c3c(s2)C[C@H](CC3)C)C(=O)N[C@@H]4CCS(=O)(=O)C4)O C40317232
CCCOc1ccc(cc1OCC)[C@@H]2c3c(n[nH]c3C(=O)N2Cc4ccc(cc4)C)c5cc(cc(c5O)C)C C39912400
CCCOc1ccc(cc1OCC)[C@H]2c3c(n[nH]c3C(=O)N2Cc4ccc(cc4)F)c5cc(cc(c5O)C)C C39912527
Cc1cc(c(c(c1)c2c3c([nH]n2)C(=O)N([C@@H]3c4ccc(cc4)OCc5ccccc5)CCCOC(C)C)O)C C39912697
CCOc1cc(ccc1OCC=C)[C@@H]2c3c(n[nH]c3C(=O)N2Cc4ccc(cc4)F)c5c(cc(cc5O)C)C C38705863
C[C@H](c1ccccc1)NC(=S)N(Cc2ccc3c(c2)OCO3)Cc4cc5cc6c(cc5[nH]c4=O)OCCO6 C00891411
c1ccc2c(c1)/C(=N/NC(=O)CNC(=O)c3cccc(c3)Br)/C(=O)N2Cc4ccc5c(c4)OCO5 C01293592
CCCCc1ccc(cc1)n2c(c(c3c2nc4ccccc4n3)C(=O)Nc5c(c6c(s5)CCCC6)C(=O)OCC)N C01758534
CC(C)(C)CC(C)(C)NC(=O)[C@H](c1c(cc(cc1O)O)O)N(c2ccccc2)C(=O)[C@H](c3ccccc3)OC C36605233
Cc1c(c(=O)n(n1C)c2ccccc2)NC(=O)C[C@H](c3ccccc3)NS(=O)(=O)c4ccc(cc4)Cl C54200759
C[C@H](C(=O)N/N=C(\C)/C12CC3CC(C1)CC(C3)C2)Sc4nnc(n4CC=C)CNc5ccc(cc5)Cl C59261219
CC(C)(C)[C@H]1CCc2c(sc(c2C#N)NC(=S)NC(=O)c3ccc(c(c3)[N+](=O)[O-])N4CCCCC4)C1 C59331665
C[C@H]1Cc2ccccc2N1C(=O)c3ccc(o3)C[NH3+] C11628145
C[NH+]1CCc2c(sc3c2C(=O)N[C@H](N3)c4cccs4)C1 C20065711
Cc1cc(c(c(c1)Oc2c(c(nn2C)C)C[NH3+])C)C C20470414
C[C@H]1CN(C[C@@H](O1)C)c2ccc(c3c2cc[nH+]c3)N C35332273
c1ccc(c(c1)Oc2c(n3ccccc3n2)C[NH3+])F C35450176
Cc1ccc(c(c1)O)C(=O)N2[C@H](C[C@@H]3[C@@H]2C[NH2+]C3)C C36260064
CCS(=O)(=O)N[C@H]1CC[NH2+]C2(C1)CCCCC2 C36266617
c1cc(ccc1S(=O)(=O)N2C[C@H]3CC[C@H](C[C@H]3C2)[NH3+])Cl C36267221
CC(C)c1nc(no1)[C@@H](c2cc(ccc2F)F)[NH3+] C36763619
CC(C)c1nc(no1)[C@@H](c2ccc(cc2)Cl)[NH3+] C36763661
CC(C)c1nc(no1)[C@H](c2ccc(cc2)Cl)[NH3+] C36763663
C[C@H]1CCC[C@@](C1)(c2nc(on2)C(F)(F)F)[NH3+] C36764990
C[C@H]([C@@H]1CCCO1)n2c3ccc(cc3[nH+]c2N)F C36899810
CN(C)c1cc[nH+]cc1N[C@H]2CCc3c2cccc3O C36940968
C[C@@H](c1ccccc1O)[NH2+][C@]2(CCS(=O)(=O)C2)C C36945193
CC[C@H]1CC[C@H]([C@@H](C1)[NH+]2CCC[C@@H](C2)C(=O)N)C#N C37145520
c1c(c(sc1Cl)Cl)S(=O)(=O)N2CCC[C@@H]2[NH3+] C37376382
C[C@@H]1C(=C([NH2+]N1C)C)CNC2=CC3=CC=N[C@@H]3C=C2 C38478738
C[C@@H]1C[C@](CC(C1)(C)C)(c2nc(on2)C3CC3)[NH3+] C36764379
c1ccc2=[NH+]CC(=c2c1)/C=N/c3cccc(c3)C(=O)N C39376852
Cc1ccc(cc1S(=O)(=O)N2[C@@H]3CC[C@H]2CC(C3)[NH3+])Cl C40749880
C[C@H]1CCC[C@@](C1)(c2nc(no2)C3CCCCC3)[NH3+] C41035641
CC[C@](C)(c1nc(on1)c2cc(ccc2F)F)[NH3+] C41152158
C[C@H]1CN(CC(O1)(C)C)C(=O)C2(CCCCC2)[NH3+] C41679784
c1cc(c(cc1F)C[C@@H]2CCCC[C@@H]2[NH3+])[N+](=O)[O-] C42401886
C[C@H]1CC[C@H]([C@@H](C1)[NH+]2CCCC[C@@H]2C(=O)N)C#N C42404932
c1c2c(nc(c1C[NH3+])n3cc(cn3)Cl)CCCC2 C43409902
CCc1nccn1c2c(cc3c(n2)CCCC3)C[NH3+] C43409907
Cc1c(cccc1[N+](=O)[O-])C[C@H]2C[C@@H](CC[C@@H]2[NH3+])C C43652374
C1CCCC(CC1)(C[NH3+])C(=O)N2CCO[C@@H]3[C@@H]2CCCC3 C44764352
C[C@@H]1CCC[C@H](C1)c2nc(on2)C3(CCC(CC3)C)[NH3+] C44978700
Cc1cc(cc(c1)[C@H](c2nc(on2)C(F)(F)F)[NH3+])C C49808760
c1ccc2c(c1)cnn2c3c(cc4c(n3)CCCC4)C[NH3+] C50523889
Cn1c2ccc(cc2oc1=O)[C@@H](c3ccc(c(c3)F)F)[NH3+] C51362055
c1ccc2c(c1)[C@H](CCO2)n3c4ccccc4[nH+]c3N C51987477
C1CCC(CC1)NC(=[NH2+])N2CCO[C@@H]3[C@@H]2CCCC3 C52046313
c1cc[nH+]c(c1)N2CCN(CC2)c3cc(ccc3N)F C52118930
CC(C)c1ccn(n1)c2c(cc3c(n2)CCCC3)C[NH3+] C52884150
CCC(C)(C)c1nc(no1)C2(CCC(CC2)C)[NH3+] C54404373
CCc1c(sc(n1)N2C[C@@H](O[C@H](C2)C)C)C[NH3+] C54995440
C[C@@H](C[NH3+])N1c2cc(ccc2OCC1=O)C(C)(C)C C57789489
CC(C)(C)c1cnc(o1)C[NH+]2[C@@H]3CC[C@H]2CC(C3)N C40750222
Cc1cc(c2c(c1)[C@@H](C(=O)N2)N[C@H]3C[NH+]4CCC3CC4)C C42073447
Cc1ccc2c(c1C)NC(=O)[C@@H]2N[C@@H]3CC[NH+]4[C@@H]3CCC4 C42076034
C[C@H]1CCN([C@@H](C1)C)c2ccc3c(c2)NC(=O)[C@@H]3[NH2+]C C60392707
C1CC[C@@H]2[C@@H](C1)C[C@@H]([NH2+]2)C(=O)N[C@@H]3CCC[C@@H]3C#N C61890594
C1CC[C@@H]2[C@H](C1)C[C@@H]([NH2+]2)C(=O)N[C@@H]3CCC[C@@H]3C#N C61890596
c1cc(c(cc1N2CCn3cc[nH+]c3C2)Cl)C(=S)N C62255829
C[C@H](Cc1ccc(cc1Br)[N+](=O)[O-])[NH3+] C63024917
CS[C@@]1([C@H]2C(=c3cc(ccc3=[NH+]2)F)CCN1)NC#N C63767362
CCN1C(=O)[C@H]2[C@H]([NH2+][C@@]([C@@H]2C1=O)(Cc3ccc(cc3)O)C(=O)OC)c4ccccc4C C04885176
C[NH+](Cc1ccccc1Cl)CC(=O)Nc2cccc(c2)S(=O)(=O)/N=C/3\CCCN3 C09282924
c1cc(sc1)c2csc3c2c(nc(n3)C[NH+]4CCOCC4)Sc5nnc(s5)N C09747899
Cc1c2cc(c(=O)[nH]c2n(n1)c3ccc(cc3)F)C[NH2+]Cc4c(cccc4OC)OC C12186877
CC(=O)NCCC1CCN(CC1)C(=O)C[C@@H]2C(=O)NCC[NH+]2Cc3cccc4c3cccc4 C12203538
c1ccc2c(c1)cccc2C[NH+]3CCNC(=O)[C@@H]3CC(=O)NCc4cnc5n4cccc5 C11936561
CC1(C[C@H](CCO1)[NH2+]C2CCN(CC2)c3ccc(cc3)NS(=O)(=O)N(C)C)C C12243892
CC[C@]1([C@@H]2[C@@H]([C@H]([NH2+]1)c3ccc(cc3)O)C(=O)N(C2=O)c4ccc(cc4)C)C(=O)OC C12497325
C[NH+](Cc1[nH]c(=O)c2ccccc2n1)Cc3[nH]c(=O)c4c(csc4n3)c5cccs5 C03371641
C[C@@H]1CC(=O)Nc2ccccc2N1C(=O)C[NH+](C)[C@@H](C)C(=O)Nc3ccc(cc3F)F C12911900
c1ccc(c(c1)C[NH+]2CCCCCC2)NC(=O)CN3C(=O)C4(CCCCC4)NC3=O C19349115
CC1CCC2(CC1)C(=O)N(C(=O)N2)CC(=O)NC[C@H](c3cccc(c3)Cl)[NH+](C)C C19664951
C[NH+](CCC(=O)NN1C(=O)C2(CCCCC2)NC1=O)Cc3ccc4ccccc4c3 C25679488
Cc1cccc(n1)c2c([nH+]c([nH]2)NCc3ccc(cc3)C#N)c4ccc5c(c4)OCO5 C28656350
Cc1cc(ccc1NC(=O)C[NH+](C)[C@@H](C)C(=O)Nc2cc(no2)C)Br C29064900
CCN1C(=C([C@H](NC1=O)c2ccc(cc2C)C)C(=O)OCC)CN3CCC[NH2+]CC3 C35990941
Cc1ccc(cc1C)n\2cc([nH]/c2=N\C(=O)C[NH2+]Cc3ccco3)c4ccc(cc4)OC C36039485
CCCCc1ccc(cc1)C(=O)N[C@H](C)C(=O)N2CCC3(CC2)[C@H]4C(=NC=N4)CC[NH2+]3 C39232749
C[C@@H]1CCCC[C@]12C(=O)N(C(=O)N2)CC(=O)NC[C@@H](c3ccccc3Cl)[NH+](C)C C36674266
C[C@H]1CCCC[C@]12C(=O)N(C(=O)N2)CC(=O)NC[C@@H](c3ccccc3Cl)[NH+](C)C C36674267
Cc1c2c(c(=O)[nH]n1)[C@@H](O[C@H]2C)NC(=O)C[NH+](CC=C)Cc3ccc(s3)Cl C39462144
CCCCCNC(=O)[C@@H]1CN(CC12CC[NH2+]CC2)C(=O)c3cc(nn3C(C)(C)C)C C39623472
CCC[C@H](C)NC(=O)[C@@H]1CN(CC12CC[NH2+]CC2)C(=O)c3ccc(nc3)Oc4ccccc4 C39673811
CCCC[C@@H](C)C(=O)N1C[C@@H](C2(C1)CC[NH2+]CC2)C(=O)N[C@@H](C)C3=C(N=N[C@@H]3C)C C39674468
C[C@@H](C(=O)Nc1cccc(c1)C(=O)C)S[C@H]2NN=C(O2)C3=c4ccccc4=[NH+]C3 C39736066
Cc1c(c([nH]c1C(=O)[C@H](C)S[C@@H]2NN=C(O2)C3=c4ccccc4=[NH+]C3)C)C(=O)C C39990896
Cc1ccc(cc1)[C@@H](CNC(=O)C(=O)Nc2ccc3c(c2)N(CCC3)C(=O)C(C)C)[NH+](C)C C49488675
Cc1ccc(cc1)[C@H](CNC(=O)C(=O)Nc2ccc3c(c2)N(CCC3)C(=O)C(C)C)[NH+](C)C C49488678
C=CCn1c(cc(=O)nc1SCC(=O)N2CC[NH+](CC2)C34CC5CC(C3)CC(C5)C4)N C12363672
C[C@@H]1C[C@H](C[NH+](C1)Cc2ccccc2CNC(=O)CN3C(=O)[C@@](NC3=O)(C)C4CC4)C C58144049
CC1CCN(CC1)c2ccc(c[nH+]2)CNC(=O)N[C@H](C)c3ccc4c(c3)OCCO4 C59039297
CC1CCC2(CC1)C(=O)N(C(=O)N2)NC(=O)C[NH+](C3CC3)[C@@H](C)c4ccccc4Cl C59333937
CC[C@@H](C)NC(=O)C1=CC2=[NH+][C@@H](C[C@H](N2N1)C(F)(F)F)c3ccc4c(c3)OCO4 C12850285
Cc1ccc(cc1)N2C(=O)C[C@H](C2=O)SC(=[NH2+])N/N=C(\C)/c3ccc(c(c3)F)OC C59489251
C/C(=N\NC(=[NH2+])S[C@H]1CC(=O)N(C1=O)c2ccc(cc2)Cl)/c3ccc(c(c3)F)OC C59489452
Cc1c(c(=O)[nH]c(n1)c2cccnc2)CCC(=O)NCC(C)(C)[NH+]3CCC[C@@H](C3)C C60367694
CC(C)[C@](C)(C#N)NC(=O)CS[C@H]1NN=C(N1C2CC2)C3=c4ccccc4=[NH+]C3 C39774559
C[C@@H]1CCCC[C@H]1NC(=O)CC[C@H]2C(=O)N(C(=O)N2)CCC3=c4cc(ccc4=[NH+]C3)F C63272375
CC(C)CN1[C@@H]([C@H](C(=O)N(C1=O)CC(C)C)[C@@H]2[C@@H]3C(=c4ccccc4=[NH+]3)CCN2)O C63375802
C[C@@H](C(=O)NCCC(C)C)NC(=O)[C@@H]1CC2=c3ccccc3=[NH+][C@@H]2[C@@H]4N1C(=O)c5c4cccc5 C63383879
CC1=C(C(=N[C@H]2N1Nc3c2cccn3)C)CCC(=O)NCCC4=c5ccccc5=[NH+]C4 C63490348
CCc1ccc(cc1)NC(=O)c2ccc3=C([C@H](C(=O)[NH+]=c3c2)S(=O)(=O)c4ccccc4)O C08589505
CC(C)[C@@H](C(=O)OC)NC(=O)N1CCc2c([nH+]c[nH]2)[C@H]1c3ccc(c(c3F)F)F C20727536
CC(C)[C@@H](C(=O)OC)NC(=O)N1CCc2c([nH+]c[nH]2)[C@H]1c3cc(ccc3F)Cl C20730784
c1ccc(cc1)C(=O)N[C@H](CC2=c3ccccc3=[NH+]C2)C(=O)N/N=C/c4cccnc4 C63857782
Cc1c(c([nH]c1C(=O)[C@H](C)S[C@@H]2N[NH+]=C(N2C3CC3)N4CCCCC4)C)C(=O)C C64181701
Cc1c(c([nH]c1C(=O)[C@H](C)S[C@H]2N[NH+]=C(N2C3CC3)N4CCCCC4)C)C(=O)C C64181704
Cc1cc(c2c(c1)OC(=O)[C@H]([C@H]2C)CC(=O)NCCC3=c4cc(ccc4=[NH+]C3)OC)O C64417229
CC\1=C(C(=O)N(C(=O)/C1=C\Nc2ccc(cc2)O)CCC3=c4ccccc4=[NH+]C3)C#N C64480211
CC(C)CCn1c(=O)c2ccc(cc2[nH]c1=O)[C@H]3[NH+]=C(NO3)c4ccccc4Cl C64870719
CCC(C)(C)n1c(nnn1)[C@@H](c2cc3cccc(c3[nH]c2=O)C)[NH+](Cc4ccccc4Cl)Cc5ccco5 C06149312
CCC(C)(C)n1c(nnn1)[C@H](c2cc3c(cc(cc3[nH]c2=O)C)C)[NH+](Cc4ccccc4)Cc5ccco5 C06149331
CCC(C)(C)n1c(nnn1)[C@H](c2cc3c(cc(cc3[nH]c2=O)C)C)[NH+](Cc4ccco4)Cc5cccs5 C06149335
CCc1ccc2c(c1)cc(c(=O)[nH]2)[C@@H](c3nnnn3C(C)(C)C)[NH+](CCc4ccccc4)Cc5cccs5 C06197880
CCc1ccc2c(c1)cc(c(=O)[nH]2)[C@@H](c3nnnn3Cc4ccccc4)[NH+]5CCC(CC5)Cc6ccccc6 C06198101
CCc1ccc2c(c1)cc(c(=O)[nH]2)C[NH+](C3CCCCC3)[C@H](CC)c4nnnn4Cc5ccc(cc5)OC C13063705
CCc1ccc2c(c1)cc(c(=O)[nH]2)C[NH+](C3CCCCC3)[C@H](CC)c4nnnn4Cc5ccc(cc5)F C13063741
CC[C@H](c1nnnn1Cc2ccccc2)[NH+](Cc3ccc(cc3)C)Cc4cc5cc(c(cc5[nH]c4=O)C)C C13064680
CC[C@H](c1nnnn1C(C)(C)CC)[NH+](Cc2ccc(cc2)OC)Cc3cc4c(cc(cc4[nH]c3=O)C)C C13064788
CC[C@@H](c1nnnn1C(C)(C)CC)[NH+](Cc2ccc3c(c2)OCO3)Cc4cc5c(cc(cc5[nH]c4=O)C)C C13064791
CC[C@H](c1nnnn1Cc2ccc(cc2)OC)[NH+](Cc3ccccc3)Cc4cc5c(cc(cc5[nH]c4=O)C)C C13064886
CC[C@H](c1nnnn1Cc2ccccc2)[NH+](Cc3ccc(cc3)C)Cc4cc5c(cc(cc5[nH]c4=O)C)C C13064932
CC[C@H](c1nnnn1Cc2ccc(cc2)F)[NH+](Cc3ccc(cc3)C)Cc4cc5c(cc(cc5[nH]c4=O)C)C C13064934
CC[C@@H](c1nnnn1CCc2ccccc2)[NH+](Cc3ccccc3)Cc4cc5c(cc(cc5[nH]c4=O)C)C C13064975
CC[C@@H](c1nnnn1CCc2ccccc2)[NH+](Cc3cccs3)Cc4cc5c(cc(cc5[nH]c4=O)C)C C13064985
CC[C@H](c1nnnn1C2CCCCC2)[NH+](Cc3ccc4c(c3)OCO4)Cc5cc6ccc(c(c6[nH]c5=O)C)C C13065042
CC[C@@H](c1nnnn1C(C)(C)CC)[NH+](Cc2ccc3c(c2)OCO3)Cc4cc5c(ccc(c5[nH]c4=O)C)C C13065179
CC[C@@H](c1nnnn1Cc2ccccc2)[NH+](CCc3ccccc3)Cc4cc5c(ccc(c5[nH]c4=O)C)C C13065237
CC[C@H](c1nnnn1Cc2ccc(cc2)F)[NH+](CCc3ccccc3)Cc4cc5c(ccc(c5[nH]c4=O)C)C C13065272
Cc1cc(c2cc(c(=O)[nH]c2c1)[C@H](c3nnnn3C4CCCCC4)[NH+](Cc5cccs5)C[C@@H]6CCCO6)C C06301824
Cc1cccc2c1[nH]c(=O)c(c2)[C@H](c3nnnn3C(C)(C)C)[NH+](CCc4ccccc4)Cc5ccccc5 C06443885
CC[C@@H](c1nnnn1Cc2ccc(cc2)F)[NH+](CCc3ccccc3)Cc4cc5cc(ccc5[nH]c4=O)C C13495827
CC[C@@H](c1nnnn1C2CCCCC2)[NH+](CCc3ccccc3)Cc4cc5cc(cc(c5[nH]c4=O)C)C C13495841
CC[C@@H](c1nnnn1Cc2ccc(cc2)F)[NH+](CCc3cccc(c3)C)Cc4cc5cccc(c5[nH]c4=O)C C13495929
CC[C@H](c1nnnn1C2CCCC2)[NH+](CCc3cccc(c3)C)Cc4cc5cc(cc(c5[nH]c4=O)C)C C13495940
Cc1cc(c2cc(c(=O)[nH]c2c1)C[NH+](C3CCCC3)[C@@H](c4nnnn4CCc5ccccc5)C(C)C)C C13499098
CCC[C@H](c1nnnn1Cc2ccccc2)[NH+](Cc3cc4c(cc(cc4[nH]c3=O)C)C)C5CCCCC5 C13499585
CCC[C@@H](c1nnnn1CCc2ccccc2)[NH+](Cc3cc4cc(cc(c4[nH]c3=O)C)C)C5CCCC5 C13500076
Cc1ccc2c(c1)cc(c(=O)[nH]2)C[NH+](C3CCCCC3)[C@H](c4nnnn4CCc5ccccc5)C(C)C C13500657
CCC[C@@H](c1nnnn1C2CCCC2)[NH+](CCc3ccccc3)Cc4cc5cc(cc(c5[nH]c4=O)C)C C13500995
CCC[C@@H](c1nnnn1C2CCCC2)[NH+](CCc3cccc(c3)C)Cc4cc5cccc(c5[nH]c4=O)C C13500999
Cc1c(non1)C[NH+](C)Cc2cc(ccc2OCC(=O)Nc3ccc4c(c3)CCC4)c5ccc6c(c5)OCO6 C14987723
Cc1ccc(c(c1)N2CC[NH+](CC2)[C@@H](c3cc4cc(cc(c4[nH]c3=O)C)C)c5nnnn5Cc6ccccc6)C C06195690
Cc1ccc2c(c1)cc(c(=O)[nH]2)[C@@H](c3nnnn3C(C)(C)C)[NH+](Cc4ccccc4)Cc5ccc(cc5)C(C)C C06408538
CCOC(=O)C1CCN(CC1)c2c(cc3c(ccc(c3n2)OC)OC)C[NH2+]C[C@@H]4C[C@H]5C=C[C@@H]4C56CC6 C14991360
Cc1ccc(cc1)NC(=O)c\2cc3c(cnc(c3o/c2=[NH+]\c4ccc(cc4)C(=O)OC)C)COC(=O)C C20617078
c1ccc(cc1)CN(CCC/[NH+]=c/2\cc(oc3c2cccc3)O)C(=O)c4ccc(o4)c5cccc(c5)[N+](=O)[O-] C22473309
C[C@@H]1CC[C@@H]([C@@H](C1)OC[C@@H](CN2CC[NH+](CC2)CCN3C(=O)c4cccc5c4c(ccc5)C3=O)O)C(C)C C22790355
CC[C@@H](c1cccc(n1)COc2c3ccccc3c4nnc(n4n2)C(F)(F)F)[NH2+]CCc5ccccc5 C26491362
CCCCNC(=O)N1CC[NH+](CC1)[C@@H](C)c2nc3ccccc3c(=O)n2c4ccc(cc4)Br C35039142
CCOC(=O)C1=C(N(C(=O)N[C@@H]1c2ccc(cc2)C)CC=C)C[NH+]3CCCN(CC3)C(=O)c4ccc(cc4)F C35664786
CCOC(=O)C1=C(N(C(=O)N[C@H]1c2ccccc2C)CC=C)C[NH+]3CCCN(CC3)C(=O)c4ccc(cc4)C C35665426
Cc1ccc(cc1)n2cc(nc2NC(=O)CN(CC[NH+](C)C)C(=O)C3CCCC3)c4ccc(cc4)Cl C35694940
CCOc1ccccc1CN2C(=O)c3cc4ccccc4n3C[C@@]2(C)C(=O)NCCC[NH+]5C[C@H](C[C@@H](C5)C)C C37006628
c1ccc(cc1)C(=O)c2ccc3=[NH+][C@H]([NH+]=c3c2)c4ccc(cc4)[N-]S(=O)(=O)c5ccc(cc5)[N+](=O)[O-] C39411949
Cc1ccc(cc1)CS(=O)(=O)c2ncc(c(n2)Cl)C(=O)NC[C@H](c3ccc(cc3)C(C)(C)C)[NH+](C)C C40986372
C[C@H](c1ccccc1)NC(=O)c2coc(n2)C[NH+](Cc3ccc(cc3)C(C)C)Cc4ccc5c(c4)OCO5 C36065853
CCOc1ccccc1CN2C(=O)c3cc4ccccc4n3C[C@@]2(C)C(=O)NCCC[NH+]5C[C@@H](C[C@@H](C5)C)C C20918727
CC1=C([C@H](C(=C(N1)C)C(=O)O[C@@H]2CCC[NH+](C2)Cc3ccccc3)c4cccc(c4)[N+](=O)[O-])C(=O)OC C21992076
CCc1cc(=O)oc2c1c(cc3c2CCC(O3)(C)C)OCC(=O)NCCC4=c5cc(ccc5=[NH+]C4)OC C63384927
CC(C)c1c2c(c3c4c(c(ncn4)NCCC[NH+](C)C)sc3n1)CC(OC2)(C)C C02308420
CCC[C@@]1([C@H]2[C@@H]([C@@H]([NH2+]1)c3cccs3)C(=O)N(C2=O)c4ccc(cc4)F)C(=O)OC C04885363
Cc1c(n(c(c1C#N)NC(=O)C[NH+](C)[C@@H]2CCCc3c2cccc3)Cc4ccco4)C C07454395
C[NH+](C)Cc1c(ccc2c1oc(c(c2=O)c3ccc(c(c3)OC)OC)C(F)(F)F)O C00939992
C[C@@H]1C[C@@H](C[NH+](C1)Cc2c(ccc3c2O/C(=C\c4ccc(c(c4)OC)OC)/C3=O)O)C C09047481
CC(C)C[NH+]1CCO[C@H](C1)CSC2=NNC(=C3C=Nc4c3cccc4)N2C5CC5 C09516774
CCn1cc(c(n1)C)C[NH+]2CCc3c4ccccc4[nH]c3[C@@H]2c5cccc(c5OC)OC C11879584
CCOC(=O)N1CCC(CC1)[NH+]2CCC3(CC2)C[C@H]3C(=O)Nc4cc(cc(c4)C)C C12331345
CCC[C@@]1([C@@H]2[C@@H]([C@H]([NH2+]1)c3cccs3)C(=O)N(C2=O)c4ccc(cc4)F)C(=O)OC C12496678
CCN1C(=O)C2(CC[NH+](CC2)Cc3cc4ccccc4[nH]3)N(C1=O)CCc5ccccc5 C14743882
Cc1ccc2c(=O)cc(oc2c1C)C(=O)NC[C@@H](c3ccc(o3)C)[NH+]4CCC(CC4)C C15860513
C[NH+](C)CCNc1c2c(c3c4c(c(nc3s2)N5CCCCC5)CCCC4)ncn1 C20292186
CCOc1ccccc1Oc2coc3c(c2=O)ccc(c3C[NH+]4CCC(CC4)C)O C20444458
c1ccc2c(c1)/c(=[NH+]/CCN3CCN(CC3)C(=O)Cc4ccc(cc4)Cl)/cc(o2)O C22472603
Cc1c2c(nc(nc2sc1C(=O)NCC3(CCCCC3)[NH+](C)C)c4ccco4)C C27391822
Cc1ccc(cc1)Cn\2cccc/c2=[NH+]\C(=O)c3cc(c(c(c3)S(=O)(=O)NC)C)C C29386340
Cc1ccc(cc1)[C@H](C)NC(=O)C2CC[NH+](CC2)Cc3nc(no3)c4ccc(cc4)F C30983117
c1ccc2c(c1)cccc2NC(=O)[C@H]3CCC[NH+](C3)Cc4nc(no4)c5cccs5 C31056258
C[C@H]1C(=O)N(c2ccccc2O1)CC(=O)Nc3ccccc3C[NH+](C)C4CCCCC4 C32894179
c1ccc2c(c1)[nH+]c(n2C3CCCCC3)N4CCC[C@@H](C4)C(=O)NCc5ccccn5 C34900840
c1ccc2c(c1)[nH+]c(n2C3CCCCC3)N4CCC[C@H](C4)C(=O)NCc5ccccn5 C34900841
Cc1ccc2=[NH+][C@H](C(=c2c1)NC(=O)CN3c4ccc(cc4CC[C@@H]3C)F)C(=O)OC C38685223
Cc1ccc(cc1)[C@H](C)NC(=O)[C@@H]2CCC[NH+](C2)Cc3nc(no3)c4ccc(cc4)F C38901417
c1cc(ccc1c2nc(on2)C[NH+]3CCC[C@H](C3)C(=O)NC4CCCC4)Br C38905008
Cc1ccccc1OC[C@H]2Nc3ccccc3C(=O)N2/N=C/C4=c5ccccc5=[NH+]C4 C38926161
COc1ccc2=C([C@H]([NH+]=c2c1)C(=O)OC)NC(=O)C34C[C@H]5C[C@@H](C3)CC(C5)(C4)Cl C39011895
CCOc1cc(ccc1OC)C(=O)/N=c/2\[nH]c3c(s2)C[NH+](CC3)Cc4ccccc4 C49765432
COc1ccc(cc1)OCC(=O)/N=c/2\[nH]c3c(s2)C[NH+](CC3)Cc4ccccc4 C49765484
CCc1ccc(cc1)N2C[C@@H](CC2=O)C(=O)/N=c\3/[nH]c(cs3)C[NH+]4CCCCC4 C22238323
CC1CC[NH+](CC1)Cc2cs/c(=N\C(=O)c3ccc(cc3)OC[C@@H]4CCCO4)/[nH]2 C49769525
CC[C@@H](C)N1C(=O)[C@H]([NH2+]C12CCN(CC2)S(=O)(=O)c3ccc(cc3)C)Cc4ccccc4 C36027288
CC(C)C[C@H]1C(=O)N(C2([NH2+]1)CCN(CC2)C(=O)c3ccco3)Cc4cccc(c4)C(F)(F)F C36032519
c1cc(sc1)[C@@H](CNC(=O)N2CCC[C@H]2c3ccc4c(c3)OCCO4)[NH+]5CCCC5 C59264643
CN1CCN(CC1)C(=O)c2c3c(n(n2)CC=C)CC[C@@H](C3)[NH2+]C4CCCCCCC4 C14537915
C[C@@H]1C[C@@H](C[NH+](C1)C[C@@H](C)NC(=O)c2cc(ccc2Cl)S(=O)(=O)N3CCCCC3)C C60015749
C[C@H]1C[C@@H](C[NH+](C1)C[C@@H](C)NC(=O)c2cc(ccc2Cl)S(=O)(=O)N3CCCCC3)C C60015751
CCOc1ccccc1Oc2c(oc3c(c2=O)ccc(c3C[NH+]4CCC[C@H](C4)C)O)C C38161731
Cc1cc(c(c2c1C(=O)/C(=C/c3ccc(c(c3)OC)OC)/O2)C[NH+]4CCCCCC4)O C41514235
C[C@H]1C[C@@H](C[NH+](C1)Cc2c(ccc3c2occ(c3=O)Oc4ccccc4OC)O)C C41583952
CCOC(=O)[C@H]1CCC[NH+](C1)Cc2c(ccc3c2O/C(=C\c4ccccc4C)/C3=O)O C41586498
CCCC1=[NH+][C@@H](ON1)[C@H](C)SC2=NC(=O)C3=C(CSC3=N2)c4ccc(cc4)F C39781341
C[C@@H]1Nc2cc(ccc2N1c3ccccc3)C(=O)OCC(=O)C4=c5ccccc5=[NH+]C4 C39943910
c1cc2c(cc1OCC(=O)NCCC3=c4cc(ccc4=[NH+]C3)F)OC(=O)[C@H]5[C@@H]2CCCC5 C63486426
c1ccc2=[NH+]CC(=c2c1)CCNC(=O)CCN3c4ccccc4Sc5c(cccn5)C3=O C63655443
c1ccc2=N/C(=N\S(=O)(=O)c3ccc(cc3)F)/[C@H]([NH+]=c2c1)NCc4ccc(cc4)F C38978966
c1ccc(cc1)[C@@H](CNC(=O)[C@@H]2CCCN(C2)c3cnccn3)C4=c5ccccc5=[NH+]C4 C64357391
C[C@@H]1c2cc(c(cc2OC(=O)[C@H]1CC(=O)N[C@@H](C)CC3=c4ccccc4=[NH+]C3)OC)Cl C64380739
Cc1ccc(c(c1)C)NC(=O)Cn2c(=O)c3c(nc2C(C)C)C[NH+](CC3)Cc4ccccc4 C35457237
CCC1=c2cc(ccc2=[NH+][C@H]1[C@@H]3NC(=NO3)CCN(C)C(=O)c4ccc(s4)C)C C65182394
c1cc(ccc1CNC(=O)C[NH+]2CCCC[C@@H]2c3nc(no3)c4ccc(cc4)F)F C65250083
CC(=O)C1=C(C(=O)N([C@H]1c2ccc(cc2)Br)Cc3ccco3)O C04126023
C#CCN1c2ccc(cc2[C@@](C1=O)(CC(=O)c3ccccn3)O)Br C02493127
c1ccc(c(c1)CN2c3ccccc3[C@@](C2=O)(CC(=O)c4ccncc4)O)F C01077865
c1cc(ccc1C2SCCS2)OCC(=O)N[C@@H]3CCS(=O)(=O)C3 C05584177
CC1CCN(CC1)S(=O)(=O)c2cc(cc(c2)Br)C(=O)NC C03304487
CN(CC(=O)N[C@H]1CCSc2c1cccc2)S(=O)(=O)c3ccc(cc3)F C06652269
c1ccc2c(c1)[C@@H](CCS2)NC(=O)CSc3c4ccsc4ncn3 C08344876
c1ccc2c(c1)C[C@H](N(C2)C(=O)c3ccco3)C(=O)N[C@H]4CCSc5c4cccc5 C10215531
c1ccc(c(c1)CNC(=O)CN2C(=O)/C(=C/c3cccs3)/SC2=O)F C10538338
CN(Cc1[nH]c(=O)c2c(n1)ccs2)C(=O)c3ccccc3Br C10720889
c1ccc(c(c1)CN2C[C@H](CC2=O)NC(=O)C3CCOCC3)C(F)(F)F C11817830
C[C@H]1c2ccsc2CCN1C(=O)c3ccc(cc3)S(=O)(=O)NC4CC4 C12735578
c1ccc2c(c1)[C@@H]([C@H](N(S2(=O)=O)Cc3ccncc3)Cc4cccs4)O C13691023
Cc1ccc(cc1)S(=O)(=O)[C@H]2CS(=O)(=O)C[C@@H]2NCc3ccccc3Cl C13371332
CC(=O)[C@@]1(CC[C@@H]2[C@@]1(CC[C@@H]3[C@H]2CCC4=CC(=O)CC[C@@]34C)C)C(=O)CO C21989434
c1ccc2c(c1)NC(=O)[C@@H](S2)CC(=O)N3CCN(CC3)Cc4cccs4 C22019083
c1cc2c(cc1F)[C@H](CCS2)NC(=O)Cn3cc(ccc3=O)C(F)(F)F C24498792
c1cc(c(cc1Br)S(=O)(=O)N[C@@H]2CCS(=O)(=O)C2)Br C28248996
C[C@@]1(CCS(=O)(=O)C1)NC(=O)CSc2ccccc2Br C29745032
CS(=O)(=O)N1CCC(CC1)C(=O)NCc2cc(sc2)Br C32581460
c1c(cc(c(c1F)S(=O)(=O)NC2CCS(=O)(=O)CC2)Br)F C37575433
c1ccc(cc1)OS(=O)(=O)[C@H]2CC[C@@]3(C2)C[C@@H](CN3Br)O C39506707
c1ccc(cc1)OS(=O)(=O)[C@@H]2CC[C@]3(C2)C[C@@H](CN3Br)O C39506708
C[C@@H]1CN(C[C@@H](O1)C)C2(Cc3ccccc3C2)C(=O)N4CCC(CC4)CO C15080708
c1ccc(c(c1)S(=O)(=O)N[C@@H]2CCC[C@@H]2n3ccnc3)Br C40433699
CS(=O)(=O)c1cccc(c1)S(=O)(=O)N[C@@H]2CCC[C@@H](C2)C(F)(F)F C44327251
C[C@@H](c1ccccc1F)N(C)C(=O)C[C@@](c2nccn2C)(C(F)(F)F)O C45193497
CCSc1ccccc1C(=O)N2CCN(CC2)C[C@@H](c3cccs3)O C49031364
C[C@H]1C[C@@H]1CNS(=O)(=O)c2cc(ccc2Br)S(=O)(=O)C C49239334
Cc1ccc(s1)[C@H](C)Nc2ccc(cc2S(=O)(=O)C)S(=O)(=O)C C53582186
CC(C)[C@@H](c1ccc2c(c1)OCCO2)NC(=O)c3ccc(cc3)[S@](=O)C C57819966
Cc1c(c2c(nc(nc2s1)C)[NH+]3CCC[C@H]3C(=O)[O-])c4ccc(cc4)F C57824782
C[C@H](c1ccc(c(c1)F)OC)NC(=O)Cn2cccc(c2=O)C(F)(F)F C25270816
c1ccc2c(c1)NC(=O)[C@@H](S2)CC(=O)N3CCN(CC3)Cc4ccsc4 C58260395
c1ccc(cc1)c2csc(n2)CNC(=O)Cn3cc(ccc3=O)Br C52820986
CN(Cc1[nH]c(=O)c2c(n1)ccs2)C(=O)c3ccc(cc3Br)F C22185957
c1c(csc1CN2CCC(CC2)[NH+]3CCC[C@H]3C(=O)[O-])Br C43688324
Cc1c(sc2c1c(=O)[nH]c(n2)CS[C@H](C)C(=O)N3CCCSCC3)C C60840934
c1cnccc1NC(=O)N2CCN(CC2)Cc3c(ccs3)Br C63785269
Cc1cc(no1)NC(=O)[C@@H](C)[S@@](=O)Cc2ccc(c(c2)Br)F C64831256
CCOc1cc(ccc1O)/C=C\2/C(=O)N(C(=S)S2)[C@@H](C)[C@@H]3CCCO3 C66145715
CS(=O)(=O)NCCN1C(=O)/C(=C/c2ccc(cc2)Cl)/SC1=S C66146076
CCN(c1cc(ccc1C)C)C(=O)C[C@H](c2c(cccc2F)F)NC(=O)C C66290197
Cc1ccc(cc1)CN(CC#C)C(=O)C[C@H](c2c(cccc2F)F)NC(=O)C C66338141
c1cc(c(c(c1)Cl)Cl)[C@H](C#N)NC(=O)CS[C@H]2CCS(=O)(=O)C2 C66394711
c1cc(ccc1C2(CC2)CNC(=O)CS[C@@H]3CCS(=O)(=O)C3)Cl C66756258
C[C@@]1(CCS(=O)(=O)C1)NS(=O)(=O)/C=C/c2cccc(c2)Br C66901046
Cc1cc(cc2c1N(CCC2)C(=O)C(=O)N(CCO)Cc3ccsc3)F C66998957
c1cc(sc1)CNC(=O)c2c(ccs2)S(=O)(=O)N3CCSCC3 C67022860
c1cc(ccc1n2c(c(cn2)C(=O)N3CCC[C@@H](C3)O)C(F)(F)F)Cl C67510396
CCOC(=O)c1c2c(sc1NC(=O)C[NH2+][C@H]3CCCc4c3[nH]c5c4cc(cc5)[N+](=O)[O-])CCCC2 C02840301
CCC(C)(C)n1c(nnn1)[C@H](c2cc3c(cc(cc3[nH]c2=O)C)C)[NH+](Cc4ccccc4)Cc5cccs5 C06149332
CCOC(=O)c1c2c(sc1NC(=O)C[NH2+][C@@H]3CCCc4c3[nH]c5c4cc(cc5)[N+](=O)[O-])CCCC2 C02840302
COc1ccc(cc1COc2ccc(cc2)F)/C=N/NC(=O)c3c(c(c(c([nH+]3)Cl)Cl)N)Cl C08951250
CCOc1ccccc1[C@@H]2[C@H]3CCCC[C@@]3(CC[NH+]2CC(=O)Nc4c(c5c(s4)CCCC5)C(=O)OC)O C09266840
CCCCN(C)S(=O)(=O)c1ccc(cc1)C(=O)Nc2c(c3c(s2)C([NH2+]C(C3)(C)C)(C)C)C(=O)OCC C09391509
CC[C@H](c1nnnn1Cc2ccc(cc2)F)[NH+](Cc3ccc(cc3)C)Cc4cc5ccc(c(c5[nH]c4=O)C)C C13065098
Cc1cccc2c1[nH]c(=O)c(c2)[C@H](c3nnnn3C(C)(C)C)[NH+](Cc4ccccc4)Cc5ccc(cc5)Cl C06443894
CCC[C@H](c1nnnn1C2CCCCC2)[NH+](Cc3cc4cc(ccc4[nH]c3=O)OCC)C5CCCC5 C13500179
CCC[C@H](c1nnnn1C2CCCC2)[NH+](Cc3cc4cc(ccc4[nH]c3=O)OCC)C5CCCCC5 C13500191
CCC[C@@H](c1nnnn1C2CCCC2)[NH+](Cc3cc4cc(ccc4[nH]c3=O)OCC)C5CCCCC5 C13500192
CCC(C)(C)n1c(nnn1)[C@H](C(C)C)[NH+](Cc2cc3cc(ccc3[nH]c2=O)OCC)C4CCCCC4 C13500674
CC(C)(C)c1c2cc(c(=O)[nH]c2n(n1)c3ccc(cc3)Cl)C[NH2+]CCc4ccc(c(c4)OC)OC C13564679
C=CCNc1nc(nc(n1)N2CCC(CC2)[NH2+]CC34CCC(c5c3cccc5)c6c4cccc6)NCC=C C13650742
CCCCCOc1cccc(c1)[C@@H]2/C(=C(/c3ccc4c(c3)C[C@H](O4)C)\O)/C(=O)C(=O)N2CC[NH+](C)C C09329055
CCOC(=O)C1CC[NH+](CC1)[C@H](c2cc3c(cc2[N+](=O)[O-])OCO3)C(=O)Nc4ccc(cc4)C(C)C C20108237
CCOC(=O)C1CC[NH+](CC1)[C@@H](c2cc3c(cc2[N+](=O)[O-])OCO3)C(=O)Nc4ccc(cc4)C(C)C C20108239
Cc1ccc(cc1)S(=O)(=O)N/[NH+]=c\2/c(cc3cccc(c3o2)OC)C(=O)Nc4cccc(c4C)C C20323691
Cc1ccc(cc1C)n2cc(nc2NC(=O)CN(CC[NH+](C)C)C(=O)NC(C)C)c3ccc(cc3)Cl C35671857
CCCNC(=O)N1CCC[NH+](CC1)CC2=C([C@@H](NC(=O)N2CC=C)c3ccc(cc3)C)C(=O)OCC C36019114
CCCNC(=O)N1CCC[NH+](CC1)CC2=C([C@H](NC(=O)N2CC=C)c3ccc(cc3)C)C(=O)OCC C36019115
CC(=O)NCCCC[C@@H](C(=O)/[NH+]=c\1/ccc-2c(cc(oc2c1)O)C(F)(F)F)NC(=O)OC(C)(C)C C37867312
c1ccc(cc1)OS(=O)(=O)c2ccc(c(c2)c3ccccc3O)N4CC[NH2+][C@@H](C4)c5ccccc5O C39530242
c1ccc(cc1)OS(=O)(=O)c2cc(ccc2N3CC[NH2+][C@@H](C3)c4ccccc4O)c5ccccc5O C39530402
c1ccc(cc1)OS(=O)(=O)c2cc(ccc2N3CC[NH2+][C@H](C3)c4ccccc4O)c5ccccc5O C39530404
CCCc1ccc(cc1)[C@@H](C[N-]S(=O)(=O)Oc2ccccc2)[NH+]3CC[NH2+][C@@H](C3)c4ccccc4O C39532680
CCCc1ccc(cc1)[C@H](C[N-]S(=O)(=O)Oc2ccccc2)[NH+]3CC[NH2+][C@@H](C3)c4ccccc4O C39532683
CC(C)Cc1ccc(cc1)[C@H](C[N-]S(=O)(=O)Oc2ccccc2)[NH+]3CC[NH2+][C@@H](C3)c4ccccc4O C39533349
Cc1ccc(cc1)[C@@H]2NN=C(N2c3ccc(cc3)Cl)SCC(=O)N/N=C/C4=c5ccccc5=[NH+]C4 C39923311
CC(C)c1ccc(cc1)C[NH+](Cc2ccc3c(c2)OCO3)Cc4nc(co4)C(=O)NCc5ccccc5 C40401418
CCOC(=O)/[NH+]=c\1/ccc-2c(cc(oc2c1)O)COC(=O)c3ccccc3OCc4c(noc4C)C C45236589
COc1ccc(cc1CN2CCN(CC2)c3ccc(cc3)[N+](=O)[O-])[C@H]4c5c(c6ccccc6[nH]5)CC[NH2+]4 C53175317
CCOc1cccc(c1)NC(=O)c\2cc3cccc(c3o/c2=[NH+]\NS(=O)(=O)c4ccc(cc4)C)OC C59170596
CCc1ccc(cc1)NC(=O)c\2cc3cc(ccc3o/c2=[NH+]\NS(=O)(=O)c4ccc(cc4)C)[N+](=O)[O-] C59170637
CCc1ccccc1NC(=O)c\2cc3cccc(c3o/c2=[NH+]\c4ccc(cc4)S(=O)(=O)N)OCC C59170645
CCc1ccccc1NC(=O)c\2cc3cc(ccc3o/c2=[NH+]\NS(=O)(=O)c4ccc(cc4)C)[N+](=O)[O-] C59170658
CCc1ccccc1NC(=O)c\2cc3ccc(cc3o/c2=[NH+]\NS(=O)(=O)c4ccc(cc4)C)OC C59170660
Cc1ccc(cc1)S(=O)(=O)N/[NH+]=c\2/c(cc3cc(cc(c3o2)O)C(C)(C)C)C(=O)Nc4ccc(cc4)F C59170679
CCOc1cccc2c1o/c(=[NH+]/NS(=O)(=O)c3ccc(cc3)C)/c(c2)C(=O)Nc4ccccc4F C59170702
CCOc1cccc2c1o/c(=[NH+]/NS(=O)(=O)c3ccc(cc3)C)/c(c2)C(=O)Nc4ccccc4OC C59170737
c1cc(c(cc1S(=O)(=O)N2CCCC2)[N+](=O)[O-])N/N=C/C3=c4cc(ccc4=[NH+]C3)Br C39949354
CC(C)(C)c1cc(cc(c1O)C(C)(C)C)N[C@H]2/C(=N/S(=O)(=O)c3ccccc3)/N=c4ccccc4=[NH+]2 C39976436
c1ccc(cc1)Nc2ccc(cc2)N[C@@H]3/C(=N/S(=O)(=O)c4ccc(cc4)Cl)/N=c5ccccc5=[NH+]3 C39977688
c1ccc(cc1)Nc2ccc(cc2)N[C@H]3/C(=N/S(=O)(=O)c4ccc(cc4)Cl)/N=c5ccccc5=[NH+]3 C39977690
Cc1c(ccc2c1oc(=O)c3c2cccc3)OC(=O)[C@H](CC4=c5ccccc5=[NH+]C4)NC(=O)OC(C)(C)C C63350791
CCOC(=O)N[C@H](CC1=c2ccccc2=[NH+]C1)C(=O)Nc3ccc(cc3)[C@@H]4Nc5ccc(cc5S4)C C63426853
CC(C)(C)c1ccc(cc1)[C@@H]2NN=C(N2c3ccccc3)SCC(=O)N/N=C\C4=c5ccccc5=[NH+]C4 C38932699
CCCOC(=O)c1ccc(cc1)N[C@H]2/C(=N/S(=O)(=O)c3ccc(cc3)OC)/N=c4ccccc4=[NH+]2 C38965518
Cc1ccc(cc1)NC(=O)Nc2cc(cc3=C([C@H]([NH+]=c32)C(=O)NCCc4ccco4)c5ccccc5)C C63746300
c1ccc(cc1)c2csc3c2nc([nH]c3=O)N4CCC[C@@H](C4)C(=O)NCCC5=c6ccccc6=[NH+]C5 C64403237
C[C@@]1(C(=O)N(C(=O)N1)C[NH+]2CCN(CC2)c3cnn(c(=O)c3Cl)c4ccccc4)c5ccccc5 C08861516
CCOC(=O)c1c2c(sc1NC(=O)[C@H]3CCCN3S(=O)(=O)c4ccc(cc4)C)C[NH+](CC2)C C08868736
Cc1c(sc2c1c(=O)[nH]c(n2)C[NH+]3CCN(CC3)C(=O)c4cc5c(nn(c5s4)CC(C)C)C)C C09502477
CC[NH+]1CCc2c(sc(c2C(=O)OC)NC(=O)C3CCN(CC3)S(=O)(=O)c4cccs4)C1 C09504699
Cc1ccc(c(c1)S(=O)(=O)N2CC[NH+](CC2)CN3C(=O)[C@](NC3=O)(C)c4ccc5c(c4)CCC5)C C09533530
c1ccc(cc1)n2c(cc(n2)c3cccs3)C(=O)N4CC[NH+](CC4)Cc5[nH]c(=O)c6ccccc6n5 C09613757
C[C@@H](C(=O)Nc1c(c2c(s1)CCCCC2)C#N)[NH+]3CCN(CC3)S(=O)(=O)c4ccccc4C#N C09663460
CC(C)C[C@@H](C(=O)N1CC[NH+](CC1)Cc2[nH]c(=O)c3c(n2)ccs3)N4C(=O)c5ccccc5C4=O C09912352
CC[NH+]1CCc2c(sc(c2C(=O)OCC)NC(=O)c3ccc(cc3)S(=O)(=O)N(C)C4CC4)C1 C10100394
CC[NH+]1CCc2c(sc(c2C(=O)OC)NC(=O)[C@@H]3CCCN(C3)S(=O)(=O)c4ccccc4)C1 C14023290
CC[NH+]1CCc2c(sc(c2C(=O)OC)NC(=O)[C@H]3CCCN(C3)S(=O)(=O)c4ccccc4)C1 C14023293
Cc1csc(n1)SCC(=O)N2CCC(CC2)[C@@]3(C(=O)N(C(=O)N3)CC[NH+](C)C)CCC(C)C C14887414
Cc1ccc(cc1)S(=O)(=O)Cc2nc(on2)[C@@H]3C[C@H](C[NH+]3Cc4cccc(c4)OC(F)(F)F)O C15674590
Cc1ccc(cc1)c2c(nn(c2NC(=O)C)c3ccc(cc3)C(=O)N4CCN(CC4)c5cccc[nH+]5)C C33037200
Cc1c(c(n(n1)c2ccc(cc2)C(=O)N3CCN(CC3)c4cccc[nH+]4)NC(=O)C)c5ccc(cc5)F C33037332
CC(C)NC(=O)C[NH+]1CCN2c3ccc(cc3C[C@@H]([C@@H]2C1)C(=O)N4CCc5ccccc5C4)[N+](=O)[O-] C35555274
CC(C)(C)OC[C@H](C[NH+](Cc1c(noc1N2CCOCC2)c3ccc(cc3)F)C[C@@H]4CCCO4)O C35760449
CC(C)COC[C@@H](CN1CC[NH+](CC1)Cc2nc(co2)C(=O)N3CCC(CC3)Cc4ccccc4)O C35839718
CCN1C2=C([C@@H](NC1=O)c3ccc(cc3Cl)Cl)C(=O)N(C2)CC(=O)N4CCC(CC4)[NH+](C)C C35934796
c1cc(cc(c1)F)NC(=O)CN2CCN(CC2)C(=O)C[NH+]3CCC[C@H]3c4ccc5c(c4)OCCCO5 C14242971
c1ccc(cc1)[C@@H](C(=O)N2CCN(CC2)c3cccc[nH+]3)NS(=O)(=O)c4cccc5c4nsn5 C03960534
COC1=C[C@@H]2C[NH+]3[C@@H](C[C@@H]2C=C1Cc4ccccc4)CO[P@@](=O)(N3)S(=O)(=O)Oc5ccccc5 C39469604
COC1=C[C@H]2C[C@@H]3CO[P@@](=O)(N[NH+]3C[C@@H]2C=C1Cc4ccccc4)S(=O)(=O)Oc5ccccc5 C39469627
Cc1ccc(cc1C)OC[C@H](C[NH+](Cc2cc(c(c(c2)OC)OC)OC)[C@@H]3CCS(=O)(=O)C3)O C40314935
Cc1cccc(c1C)OC[C@@H](C[NH+](Cc2cc(c(c(c2)OC)OC)OC)[C@@H]3CCS(=O)(=O)C3)O C40315233
Cc1cccc(c1C)OC[C@H](C[NH+](Cc2cc(c(c(c2)OC)OC)OC)[C@@H]3CCS(=O)(=O)C3)O C40315235
Cc1ccc(c(c1)C)OC[C@H](C[NH+](Cc2cc(c(c(c2)OC)OC)OC)[C@@H]3CCS(=O)(=O)C3)O C40315539
Cc1cc(ccc1Cl)OC[C@@H](C[NH+](Cc2cc(c(c(c2)OC)OC)OC)[C@@H]3CCS(=O)(=O)C3)O C40317275
Cc1cc(ccc1Cl)OC[C@H](C[NH+](Cc2cc(c(c(c2)OC)OC)OC)[C@@H]3CCS(=O)(=O)C3)O C40317277
Cc1cc(cc(c1)OC[C@H](C[NH+](Cc2cc(c(c(c2)OC)OC)OC)[C@@H]3CCS(=O)(=O)C3)O)C C40317588
c1cc[nH+]c(c1)N2CCN(CC2)C(=O)CN3C(=O)C(NC3=O)(c4ccc(cc4)F)c5ccc(cc5)F C16699055
CS(=O)(=O)C1=NSC2=NC(=O)/C(=C\c3ccc(cc3)OCc4ccc(cc4Cl)Cl)/C(=[NH2+])N21 C20205810
CCS(=O)(=O)C1=NSC2=NC(=O)/C(=C\c3ccc(c(c3)Cl)OCc4ccc(cc4)F)/C(=[NH2+])N21 C20206844
CS(=O)(=O)C1=NN2C(=[NH2+])/C(=C\c3ccc(cc3)OCc4ccc(c(c4)Cl)Cl)/C(=O)N=C2S1 C20207765
Cc1ccc(cc1)C(=O)Oc2ccc(cc2Cl)/C=C/3\C(=[NH2+])N4C(=NC3=O)SC(=N4)S(=O)(=O)C C20207981
CS(=O)(=O)C1=NN2C(=[NH2+])/C(=C\c3ccc(c(c3)Cl)OCc4ccc(cc4)Cl)/C(=O)N=C2S1 C20208036
CCOc1cc(cc(c1OC(=O)c2cccs2)Br)/C=C\3/C(=[NH2+])N4C(=NC3=O)C=C(O4)C C20236709
c1ccc2c(c1)cccc2COc3ccc(cc3)/C=C/4\C(=[NH2+])N5C(=NC4=O)SC(=N5)N6CCOCC6 C20356611
CC(=O)N1CCN(CC1)C(=O)CS[C@@H]2NN=C(N2c3ccc(cc3)Cl)C4=c5ccccc5=[NH+]C4 C39773715
c1ccc(cc1)[C@@H](CN2CC(=O)N3[C@H](C2=O)CC4=c5ccccc5=[NH+][C@@H]4[C@@H]3c6cccc(c6)[N+](=O)[O-])O C63142029
c1ccc(cc1)[C@H](CN2CC(=O)N3[C@H](C2=O)CC4=c5ccccc5=[NH+][C@@H]4[C@@H]3c6cccc(c6)[N+](=O)[O-])O C63142031
c1ccc(cc1)[C@@H](CN2CC(=O)N3[C@H](C2=O)CC4=c5ccccc5=[NH+][C@H]4[C@@H]3c6cccc(c6)[N+](=O)[O-])O C63142033
CC(C)Oc1ccc(cc1OC)[C@@H]2CN3C(=O)CN(C(=O)[C@@]3([C@H]4C2=c5ccccc5=[NH+]4)C)CCCO C63374525
CC(C)Oc1ccc(cc1OC)[C@H]2CN3C(=O)CN(C(=O)[C@@]3([C@H]4C2=c5ccccc5=[NH+]4)C)CCCO C63374527
c1ccc(cc1)[C@@H](CN2CC(=O)N3[C@@H](C2=O)CC4=c5ccccc5=[NH+][C@@H]4[C@@H]3c6cccc(c6)[N+](=O)[O-])O C63720191
c1ccc(cc1)[C@H](CN2CC(=O)N3[C@@H](C2=O)CC4=c5ccccc5=[NH+][C@@H]4[C@@H]3c6cccc(c6)[N+](=O)[O-])O C63720192
c1ccc2=[NH+]CC(=c2c1)c3nnc(n3C[C@H]4CCCO4)SCC(=O)Nc5cc(ccc5C#N)Cl C63874552
Cc1c(c2c(cn1)CN(CC2)C(=O)CCc3ccc4c(c3)OCO4)CNC(=O)[C@@H]5C=c6ccccc6=[NH+]5 C64610043
Cc1c(c2c(cn1)CN(CC2)C(=O)CCC3=c4ccccc4=[NH+]C3)CNC(=O)c5ccc6c(c5)OCO6 C64626343
CCc1ccc(cc1)CNC(=O)C2CCN(CC2)c3c(c[nH+]c4c3c(ns4)C)C(=O)N5CCOCC5 C65301298
Cc1cc[nH+]c(c1)N[C@@H](c2ccc(cc2)OC(C)C)c3ccc4cccnc4c3O C04178177
Cc1ccc(cc1)CNC(=O)N[C@H](C)c2c3c(sc2n4cccc4)C[NH+](CC3)C C06877425
c1ccc(cc1)NC(=O)c2ccccc2NC(=O)C[NH+]3CCC[C@@H]3c4cccs4 C06881412
c1ccc(cc1)c2cc(no2)C[C@H]3C[NH2+]CC[C@H]3CC(=O)NCc4ccc(cc4)F C08623618
CC[NH+]1CCc2c(sc(c2CNC(=O)Nc3ccc(cc3C)C)n4cccc4)C1 C09151122
Cc1ccc(cc1NC(=O)[C@@H](C)[NH2+][C@H](c2ccc3c(c2)OCCO3)C(C)C)Cl C11094162
c1ccc(c(c1)C[NH+]2CCNC(=O)[C@H]2CC(=O)NC3C4CC5CC(C4)CC3C5)F C11817026
Cc1ccc(cc1C)C[NH+]2CCC(CC2)[C@]3(C(=O)NC(=O)N3)Cc4ccccc4F C12160218
c1ccc(cc1)C[NH+]2CCNC(=O)[C@@H]2CC(=O)NCC3(CCCC3)c4ccccc4 C12199839
CCOc1cccc(c1O)C[NH2+][C@H]2CC(Cc3c2cnn3c4ccc(cc4)C)(C)C C12208610
c1cc(ccc1C[NH+]2CCNC(=O)[C@@H]2CC(=O)NC34CC5CC(C3)CC(C5)C4)F C12372929
Cc1ccc(cc1)C[NH+]2CCNC(=O)[C@H]2CC(=O)NCCc3ccc(cc3)Cl C12453468
CC(C)(C)[C@H]1CCc2c(sc(c2C#N)NC(=O)c3cc4ccccc4oc3=[NH2+])C1 C06563422
c1ccc2c(c1)c(c(s2)C[NH2+]Cc3c[nH]nc3c4ccc5c(c4)OCO5)Cl C20906713
CC(C)[C@H](c1ccc(cc1)C2CCCCC2)[NH2+]CC(=O)N[C@@H]3CCS(=O)(=O)C3 C21584305
CC(C)[NH+]1CCc2c(sc3c2C(=N[C@@H](N3)c4ccc(o4)c5ccccc5F)O)C1 C22635688
C[NH+](C)C1(CCCCCC1)CNC(=O)C[C@@H]2C(=O)Nc3cc(ccc3S2)Cl C25443977
Cc1ccc2c(c1)[nH]c([nH+]2)N3CCC[C@@H](C3)C(=O)NCCc4ccc(cc4)SC C33072212
Cc1ccc(c(c1)C)c2csc3c2c(=O)[nH]c(n3)C[NH+](C[C@](C)(C=C)O)C4CC4 C35746421
c1ccc(cc1)c2cn(/c(=N/C(=O)C[NH2+]CC3CC3)/[nH]2)c4ccc(c(c4)Cl)F C36039581
Cc1c(sc(c1[C@H](c2ccccc2)Nc3cccc[nH+]3)NC(=O)c4ccco4)C C02709617
CCc1cc(c(s1)NC(=O)c2ccco2)[C@H](c3ccccc3)Nc4cccc[nH+]4 C38547089
c1ccc(c(c1)[C@@H]2[C@H](CN(N2)c3ccc(cc3)F)C[NH2+]CCC4=CN=NC4)Cl C39360241
Cc1cc2c(cc1C)nc([nH]2)C[NH+](C)C[C@@H]3[C@@H](O[C@@H](N3)c4cccc(c4F)F)C C39478599
C[NH+](Cc1cc[nH]n1)CC2=CN(N[C@@H]2c3ccccc3Cl)c4ccc(cc4)F C39500068
CCCCCCC(=O)N1C[C@@H](C2(C1)CC[NH2+]CC2)C(=O)N[C@@H]3CCC[C@@H]([C@@H]3C)C C39637365
CCCC[C@H](C)C(=O)N1C[C@H](C2(C1)CC[NH2+]CC2)C(=O)N[C@@H]3CCC[C@@H]([C@@H]3C)C C39637440
CCC[C@H](C)C(=O)N1C[C@H](C2(C1)CC[NH2+]CC2)C(=O)N[C@@H](C)c3ccc(cc3)CC C39695913
c1ccc(cc1)CC2CCN(CC2)c3c(c([nH+]cn3)N4CCCc5c4cccc5)N C40729266
C[C@H](C(=O)Nc1ccc(cc1F)Cl)[NH2+][C@H](c2ccc3c(c2)OCCO3)C(C)C C43154815
C[C@@H]1c2c(sc([nH+]2)NCC=C)C[C@@]3([C@H]1[C@H]([C@@H](CC3)[C@H](C)C(=O)N(C)CC#C)O)C C43548273
c1cc(ccc1C[NH3+])Oc2c(cc(cc2Br)[N+](=O)[O-])Br C50441434
c1ccc(c(c1)C[NH3+])Oc2c(cc(cc2Br)[N+](=O)[O-])Br C50441435
CCCCc1[nH]c(c[nH+]1)CN2CCc3c4ccccc4[nH]c3[C@H]2c5cccc(n5)C C20454840
Cc1ccccc1[C@@H](C)NC(=O)NCc2ccc([nH+]c2)N3CCc4ccccc4C3 C59260140
Cc1ccccc1[C@H](C)NC(=O)NCc2ccc([nH+]c2)N3CCc4ccccc4C3 C59260142
C[C@H]1C[C@@H](C[NH+](C1)C(C)(C)CNC(=O)CNC(=O)C23CC4CC(C2)CC(C4)C3)C C59990107
c1ccc(c(c1)NC(=O)Cc2cn3ccccc3[nH+]2)NC45CC6CC(C4)CC(C6)C5 C60367724
CC[NH2+]C(C)(C)C(=O)Nc1c(cc(cc1Br)Br)C(=O)OC C61293844
c1cc(c(cc1F)F)NC(=O)C2=CC3=[NH+][C@H]4CCCC[C@@H]4[C@@H](N3N2)C(F)(F)F C04178854
C[C@H]1C(=C(NN1c2ccccc2)c3ccccc3)C(=O)NC[C@@H]4C=c5ccccc5=[NH+]4 C63111124
C/C(=N\NC(=O)C1=c2ccccc2=[NH+]C1)/c3ccc4c(c3)Nc5ccccc5S4 C63258992
C[C@H](CC1=c2ccccc2=[NH+]C1)NC(=O)c3ccc4c(c3)S[C@H](N4)n5cccc5 C63272836
C[C@H](CC1=c2ccccc2=[NH+]C1)NC(=O)/C=C\3/CS[C@@H](N3)c4ccc(cc4)OC C63282092
COC(=O)[C@@H]1CC2=c3ccccc3=[NH+][C@@H]2[C@@H](N1)c4cc(ccc4O)Br C63339370
COC(=O)[C@@H]1CC2=c3ccccc3=[NH+][C@H]2[C@@H](N1)c4cc(ccc4O)Br C63339371
COC(=O)[C@@H]1CC2=c3ccccc3=[NH+][C@H]2[C@H](N1)c4cc(ccc4O)Br C63339373
Cc1ccccc1[C@H]2[C@H](CN(N2)c3ccc(cc3F)F)CN(C)Cc4[nH]c(c[nH+]4)C C64066689
CCCN(Cc1ccccc1O)C(=O)NC2CC[NH+](CC2)Cc3ccccc3F C66700686
Cc1ccc(cc1C)[C@H](C)NC(=O)C[NH+]2CCC(CC2)NC(=O)CC3CCCC3 C66876896
COc1ccccc1CN2C(=O)[C@@H]3[C@H]([NH2+][C@]4([C@@H]3C2=O)c5ccccc5NC4=O)Cc6c[nH]c7c6cccc7 C08789537
Cc1c(ccc2c1NC(=O)[C@@]23[C@H]4[C@@H]([C@@H]([NH2+]3)Cc5ccccc5)C(=O)N(C4=O)c6ccc(cc6)C(=O)N)Cl C08789882
CC(=O)c1ccc(cc1)N2C(=O)[C@@H]3[C@H]([NH2+][C@]4([C@@H]3C2=O)c5ccccc5NC4=O)Cc6c[nH]c7c6cccc7 C09130146
CC1CC[NH+](CC1)C[C@H](C)CNC(=O)[C@]2(c3cc(ccc3NC(=O)N2c4ccccc4)Br)O C03620015
COc1ccccc1CN2C(=O)[C@@H]3[C@@H]([NH2+][C@]4([C@@H]3C2=O)c5ccccc5NC4=O)Cc6c[nH]c7c6cccc7 C12879435
CC(=O)c1ccc(cc1)N2C(=O)[C@H]3[C@H]([NH2+][C@@]4([C@@H]3C2=O)c5ccccc5NC4=O)Cc6c[nH]c7c6cccc7 C09046112
CCOc1cccc2c1o/c(=[NH+]\NC(=O)c3ccco3)/c(c2)C(=O)NCCc4ccc(c(c4)OC)OC C20615228
c1ccc2c(c1)[nH]c(=O)n2C3CC[NH+](CC3)CC(=O)N[C@H]4CCc5cc(ccc5[C@@H]4Cc6cccnc6)F C29401120
CCOc1ccccc1C(=O)[C@H]2[C@H]3CCC[NH+]3[C@@]4([C@@]25c6ccccc6NC5=O)c7cccc(c7NC4=O)C C35806813
CC(C)[C@@H](C(=O)NCC[NH+](C)C)N1CC2=C(C1=O)[C@@H](NC(=O)N2CC=C)c3ccccc3C(F)(F)F C35971604
Cc1cc(cc2=C(C(=O)[NH+]=c12)NNC(=O)/C(=C/c3ccc(cc3)[N+](=O)[O-])/NC(=O)c4ccccc4)[N+](=O)[O-] C15219300
C[C@@H]([C@H](c1cccs1)N2CC[NH+](CC2)Cc3ccccc3)NC(=O)C(=O)Nc4ccccc4[N+](=O)[O-] C38602695
CCOC(=O)C1=C(NC(=O)N[C@H]1c2ccc(cc2)Cl)C[NH+]3[C@@H]4CC[C@H]3CC(C4)(c5ccc(cc5)F)O C34087012
CC(C)S(=O)(=O)C1=C[C@H]2C[C@H]3CO[P@@](=O)(N[NH+]3C[C@@H]2C=C1c4ccccc4O)Cc5ccccc5 C39466977
CC(C)S(=O)(=O)C1=C[C@H]2C[NH+]3[C@@H](C[C@@H]2C=C1c4ccccc4O)CO[P@@](=O)(N3)c5ccccc5O C39467136
CSC1=C[C@@H]2C[C@H]3CO[P@@](=O)(N[NH+]3C[C@@H]2C=C1S(=O)(=O)Oc4ccccc4)c5ccccc5O C39467296
c1ccc(cc1)OS(=O)(=O)C2=C[C@@H]3C[NH+]4[C@@H](C[C@@H]3C=C2Cl)CO[P@@](=O)(N4)c5ccccc5O C39467406
CSC1=C[C@@H]2C[NH+]3[C@@H](C[C@@H]2C=C1S(=O)(=O)Oc4ccccc4)CO[P@@](=O)(N3)c5ccccc5O C39467572
c1ccc(cc1)OS(=O)(=O)C2=C[C@@H]3C[C@@H]4CO[P@@](=O)(N[NH+]4C[C@@H]3C=C2Cl)c5ccccc5O C39467588
c1ccc(cc1)OS(=O)(=O)C2=C[C@H]3C[C@@H]4CO[P@@](=O)(N[NH+]4C[C@@H]3C=C2Cl)c5ccccc5O C39467590
CC(C)S(=O)(=O)C1=C[C@@H]2C[C@@H]3CO[P@@](=O)(N[NH+]3C[C@@H]2C=C1c4ccccc4O)c5ccccc5O C39467606
CC(C)S(=O)(=O)C1=C[C@H]2C[C@@H]3CO[P@@](=O)(N[NH+]3C[C@@H]2C=C1c4ccccc4O)c5ccccc5O C39467608
CC(C)S(=O)(=O)C1=C[C@@H]2C[C@H]3CO[P@@](=O)(N[NH+]3C[C@@H]2C=C1c4ccccc4O)c5ccccc5O C39467610
CC(C)S(=O)(=O)[P@]1(=O)N[NH+]2C[C@@H]3C=C(C(=C[C@@H]3C[C@@H]2CO1)c4ccccc4O)c5ccccc5O C39469827
C[C@@H](C(=O)N1C[C@H](C2(C1)CC[NH2+]CC2)C(=O)NCc3ccc(cc3)OC(F)(F)F)Oc4ccccc4 C39599701
CCOc1ccccc1C(=O)N2C[C@@H](C3(C2)CC[NH2+]CC3)C(=O)NCc4ccc(cc4)OC(F)(F)F C39599730
CCOc1ccccc1C(=O)N2C[C@H](C3(C2)CC[NH2+]CC3)C(=O)N[C@@H]4CCC[C@H]4OCc5ccccc5 C39609027
CCn1c(c(c(n1)C)Br)C(=O)N2C[C@@H](C3(C2)CC[NH2+]CC3)C(=O)NC4CCCCCCC4 C39659889
C[C@H](CNC(=O)[C@H]1CN(CC12CC[NH2+]CC2)C(=O)c3ccc(o3)c4ccccc4F)Oc5ccccc5 C39665389
c1ccc2c(c1)CCO[C@@H]2CNC(=O)[C@@H]3CN(CC34CC[NH2+]CC4)C(=O)c5ccc(o5)c6ccc(cc6)F C39669184
CC(C)[C@@H](C(=O)N1C[C@H](C2(C1)CC[NH2+]CC2)C(=O)NC[C@@H]3c4ccccc4CCO3)Oc5ccccc5 C39669202
c1ccc2c(c1)cc([nH]2)CNC(=O)[C@H]3CN(CC34CC[NH2+]CC4)C(=O)c5cccc6c5-c7ccccc7C6=O C39671407
CN1CCCc2c1ccc(c2)CNC(=O)[C@H]3CN(CC34CC[NH2+]CC4)C(=O)COc5cccc(c5)Cl C39672227
CN1CCCc2c1ccc(c2)CNC(=O)[C@@H]3CN(CC34CC[NH2+]CC4)C(=O)CCc5ccc(cc5)OC C39672290
C[C@H](C(=O)N1C[C@H](C2(C1)CC[NH2+]CC2)C(=O)NCCc3c[nH]c4c3cc(cc4)Cl)Oc5ccccc5 C39676431
c1ccc2c(c1)ccc(n2)C(=O)N3C[C@@H](C4(C3)CC[NH2+]CC4)C(=O)NCCc5c[nH]c6c5cc(cc6)Cl C39676520
c1ccc(c(c1)OCCNC(=O)[C@@H]2CN(CC23CC[NH2+]CC3)C(=O)c4ccc(o4)c5ccc(cc5)F)F C39685195
CC(C)[C@@H](C(=O)NC(C)(C)C)NC(=O)[C@@H]1CN(CC12CC[NH2+]CC2)C(=O)c3ccc(o3)c4ccccc4 C39685878
CC(C)[C@H](C(=O)N1C[C@@H](C2(C1)CC[NH2+]CC2)C(=O)NCc3ccc(cc3)n4cccc4)Oc5ccccc5 C39690364
CCCC[C@H](C)C(=O)N1C[C@H](C2(C1)CC[NH2+]CC2)C(=O)NCCNC(=O)Cc3cccc4c3cccc4 C39693323
Cc1cc(n(n1)C(C)(C)C)C(=O)N2C[C@@H](C3(C2)CC[NH2+]CC3)C(=O)NCCc4c[nH]c5c4cc(cc5)Cl C44714703
Cc1cc(cc2c1nc([nH]2)[C@H]3C(=CC=NC3=O)NC[C@H](c4cccc(c4)Cl)O)N5CCC(CC5)[NH+](C)C C52550768
c1cc(cc(c1)[N+](=O)[O-])NC(=O)c\2cc3cc(ccc3o/c2=[NH+]\c4ccc(cc4)S(=O)(=O)N)[N+](=O)[O-] C59170716
CC[C@@H](C)[C@@H](C(=O)NCc1ccco1)NC(=O)[C@@H]2CC3=c4ccccc4=[NH+][C@H]3[C@@H]5N2C(=O)c6c5cccc6 C63383939
CC(C)C[C@@H](C(=O)NCc1ccco1)NC(=O)[C@@H]2CC3=c4ccccc4=[NH+][C@@H]3[C@@H]5N2C(=O)c6c5cccc6 C63383949
COc1cccc(c1)N2C(=O)[C@@H]3[C@@H](N[C@]4([C@@H]3C2=O)c5cc(ccc5NC4=O)F)CC6=c7ccccc7=[NH+]C6 C63479938
CC(=O)c1ccc(cc1)N2C(=O)[C@@H]3[C@H](N[C@]4([C@@H]3C2=O)c5ccccc5NC4=O)CC6=c7ccccc7=[NH+]C6 C63480053
CC(=O)c1ccc(cc1)N2C(=O)[C@@H]3[C@@H](N[C@]4([C@@H]3C2=O)c5ccccc5NC4=O)CC6=c7ccccc7=[NH+]C6 C63480056
c1ccc2=[NH+]CC(=c2c1)C[C@@H]3[C@@H]4[C@@H](C(=O)N(C4=O)c5cccc(c5)[N+](=O)[O-])[C@@]6(N3)c7ccccc7NC6=O C63480119
c1ccc2=[NH+]CC(=c2c1)C[C@@H]3[C@H]4[C@@H](C(=O)N(C4=O)c5cccc(c5)[N+](=O)[O-])[C@@]6(N3)c7ccccc7NC6=O C63480119
C[C@@H](C(=O)N1CC(=O)Nc2c1cccc2)[NH2+]C[C@@H](c3cccs3)c4c[nH]c5c4cccc5 C09579412
CCOc1ccccc1NC(=O)[C@@H](c2ccccc2)[NH2+]CC(=O)Nc3c(cc(cc3C)C)C C09722230
C[C@H](C(=O)N1CC(=O)Nc2c1cccc2)[NH2+]C[C@H](c3ccccc3)c4c[nH]c5c4cccc5 C09782270
C[C@H](c1ccc(cc1)S(=O)(=O)N)[NH+](C)CC(=O)Nc2ccccc2Sc3ccccc3 C10276106
c1ccc(cc1)C(C[NH+]2CCNC(=O)[C@H]2CC(=O)NCC3(CCCCC3)O)c4ccccc4 C11878474
c1ccc2cc(ccc2c1)C[NH+]3CCNC(=O)[C@@H]3CC(=O)NCCc4c[nH]c5c4cccc5 C12587682
CC[NH+]1CCc2c3ccccc3[nH]c2[C@H]1c4c([nH]c(=O)n(c4=O)c5c(cc(cc5C)C)C)O C09129171
CC[NH+]1CCc2c3ccccc3[nH]c2[C@H]1c4c(=O)[nH]c(=O)n(c4O)c5cccc6c5cccc6 C08994418
C[C@@H](C(=O)NCc1ccc2c(c1)OCO2)[NH2+]C[C@@H](c3cccs3)c4c[nH]c5c4cccc5 C14095868
Cc1cc(cc(c1C)NC(=O)C[NH+](Cc2ccc(cc2)F)C3CCCCC3)S(=O)(=O)N C15483815
Cc1cc(c2c(c1)[C@@]3([C@H](C[C@@H]([NH2+]3)CCSC)C(=O)Nc4ccc(cc4)OC)C(=O)N2)C C15972195
CC[NH+](CC)CCNC(=O)c1ccc2c(c1)[C@H]3C=CC[C@@H]3[C@H](N2)c4cc(ccc4O)[N+](=O)[O-] C20710317
Cc1c(c(nc(c1F)Oc2cccc(c2)C(=[NH2+])N)Oc3cccc(c3)CC(=O)C(C)C)F C27641504
COC(=O)[C@@H]1Cc2c3ccccc3[nH]c2[C@@H]4N1[C@@H](C[C@H](C4)[NH2+]CCO)c5ccc(c(c5)F)Cl C12603195
Cc1ccccc1NC(=O)CS/C(=[NH+]/N=C/2\c3ccccc3N(C2=O)Cc4ccccc4)/N C08435661
c1ccc2=[NH+][C@@H](N3c4ccccc4NC3=c2c1)c5ccc(o5)c6ccc(cc6)S(=O)(=O)N C01032666
c1ccc2=[NH+][C@H](N3c4ccccc4NC3=c2c1)c5ccc(o5)c6ccc(cc6)S(=O)(=O)N C08622526
c1ccc2c(c1)[nH]c(n2)CS[C@@H]3NN[C@@H](N3c4ccc(cc4)Br)c5cc[nH+]cc5 C38661712
CNC(=O)c1c2c(n(n1)CC3CCCCC3)CC[C@H](C2)[NH2+]C4[C@@H]5CC6C[C@H]4CC(C5)(C6)O C14751746
c1ccc(cc1)/C(=N\O)/C(=N\O)/Nc2cccn3c2[nH+]cc3c4ccc(c(c4)Cl)Cl C39448691
c1ccc(cc1)[C@H]2NC(=NC(=[NH+]2)N)SCC(=O)N3c4ccccc4CCc5c3cccc5 C39448816
c1ccc(cc1)[C@@H]2NC(=NC(=[NH+]2)N)SCC(=O)N3c4ccccc4CCc5c3cccc5 C39448817
Cc1ccc(cc1)[C@@H]2NC(=NC(=[NH+]2)N)SCC(=O)N3c4ccccc4CCc5c3cccc5 C39448830
c1ccc2c(c1)CCc3ccccc3N2C(=O)CSC4=NC(=[NH+][C@H](N4)c5cccc(c5)Cl)N C39448851
c1ccc2c(c1)CCc3ccccc3N2C(=O)CSC4=NC(=[NH+][C@@H](N4)c5cccc(c5)Cl)N C39448852
c1ccc2c(c1)cccc2[C@H]3NC(=NC(=[NH+]3)N)SCC(=O)N4c5ccccc5CCc6c4cccc6 C39448873
COc1ccc(cc1)N2C[C@@H]([C@@H](N2)c3ccccc3Cl)C[NH2+]CCSc4cnn[nH]4 C39461380
c1ccc(cc1)C[P@@]2(=O)N[NH+]3C[C@@H]4C=C(C(=C[C@@H]4C[C@@H]3CO2)c5ccccc5O)c6ccccc6O C39466508
CSC1=C[C@@H]2C[NH+]3[C@@H](C[C@@H]2C=C1c4ccccc4O)CO[P@@](=O)(N3)c5ccccc5O C39467103
CCCC[C@H](C)C(=O)N1C[C@@H](C2(C1)CC[NH2+]CC2)C(=O)NCCc3c[nH]c4c3cc(cc4)C C39656110
CCCC[C@H](C)C(=O)N1C[C@H](C2(C1)CC[NH2+]CC2)C(=O)NCCc3c[nH]c4c3cc(cc4)C C39656114
CCCC[C@H](C)C(=O)N1C[C@H](C2(C1)CC[NH2+]CC2)C(=O)NCCc3c[nH]c4c3cccc4C C39684202
C[C@@H]1C(=C(NN1c2ccccc2)C)NC(=O)C[NH+]3CCC(CC3)n4c5ccccc5[nH]c4=O C39727394
C[C@H]1C(=C(NN1c2ccccc2)C)NC(=O)C[NH+]3CCC(CC3)n4c5ccccc5[nH]c4=O C39727396
C[C@@]1(CC[C@]2([C@@H](C1)C(C[C@@H]2[NH2+]Cc3ccc(cc3)OC)(C)C)CCC(=O)NCc4ccco4)O C12531711
c1cc(c(cc1Cl)NC(=O)C2CC[NH+](CC2)CC(=O)NC34CC5CC(C3)CC(C5)C4)O C40135412
c1ccc(cc1)CC2CCN(CC2)c3c(c([nH+]cn3)NN(c4ccccc4)c5ccccc5)N C40729248
c1ccc(cc1)CN(c2ccccn2)c3c(c([nH+]cn3)Nc4ccccc4Br)N C40781458
CC1(O[C@@H]2[C@@H]([C@@H](O[C@H]2O1)[C@@H](COC(c3ccccc3)(c4ccccc4)c5ccccc5)[NH3+])O)C C44135649
Cc1/c(=[NH+]/NC(=O)N)/c2cc(cc(c2oc1C(=O)NC34CC5CC(C3)CC(C5)C4)Cl)Cl C48553243
Cc1ccc(c(c1)Br)NC(=O)COC(=O)c2c(c3c(cc([nH+]c3s2)C)C)N C10644921
Cc1ccc(cc1)NC(=O)c\2cc3ccc(cc3o/c2=[NH+]\c4ccc(cc4)S(=O)(=O)N)O C59170410
c1ccc2c(c1)cc(/c(=[NH+]/c3ccc(cc3)S(=O)(=O)N)/o2)C(=O)Nc4ccccc4Cl C59170560
Cc1ccc2c(c1)cc(/c(=[NH+]/c3ccc(cc3)S(=O)(=O)N)/o2)C(=O)Nc4ccc(cc4)F C59170668
c1ccc2c(c1)cccc2c3cc(n[nH]3)C(=O)NNC4=c5cc(ccc5=[NH+]C4=O)Br C17146977
c1cc(ccc1NC(=O)NNC(=O)[C@H]2C=c3cc(ccc3=[NH+]2)OC(F)(F)F)OC(F)(F)F C63598853
c1ccc(cc1)C(=O)N[C@H]2Nc3ccc(cc3S2)NC(=O)[C@@H]4C=c5cc(ccc5=[NH+]4)Cl C63600786
c1ccc(cc1)C(=O)N[C@@H]2Nc3ccc(cc3S2)NC(=O)[C@H]4C=c5cc(ccc5=[NH+]4)Cl C63600788
Cc1cc2c(nc(nc2cc1C)[N-]C3=N[C@@H](C/C(=C/SC4[NH+]=c5ccccc5=[NH+]4)/N3)O)C C63611393
Cc1ccc(cc1)N/C(=N\C(=O)c2ccc(cc2)NC(=O)C)/NCCC3=c4ccccc4=[NH+]C3 C65329924
COC(=O)c1c2c(sc1NC(=O)C[NH2+]C(c3ccccc3)c4ccccc4)CCC2 C03344064
Cc1c(oc2c1cc3c(c(c(=O)oc3c2)CC(=O)NC4CC([NH2+]C(C4)(C)C)(C)C)C)C C04085602
CC1(CC2(CC([NH2+]1)(C)C)[C@@](N(C(=O)O2)CCOC34CC5CC(C3)CC(C5)C4)(C)O)C C04168404
CC1(C[C@@H]2C[C@H](C1)[NH+](C2)CCC(=O)Nc3c4cc(ccc4[nH]c3C(=O)OC)Cl)C C02367911
Cc1c(c(n(n1)Cc2cc(ccc2OC)[C@@H]3c4c(c5ccccc5[nH]4)CC[NH2+]3)C)Cl C04029378
c1ccc(cc1)n2cc(cn2)C[NH+]3CCc4c5ccccc5[nH]c4[C@H]3c6cccc(c6)O C11769999
c1ccc(c(c1)C[NH+](Cc2ccco2)C[C@H](COc3cc(ccc3Cl)Cl)O)O C02626801
Cc1ccc2c(c1)c3c([nH]2)[C@@H](CCC3)[NH2+]C[C@H]4[C@H]5C[C@@H]6[C@](CCC[C@]67CO7)(C[C@H]5OC4=O)C C12870752
Cc1cccc(c1C)NC(=O)C[NH+](C)CC(=O)Nc2c(c3c(s2)CCCCC3)C#N C13096352
CCC[NH+](CC(=O)Nc1ccc(c(c1F)F)F)CC(=O)Nc2ccc(c(c2F)F)F C03584876
c1ccc2c(c1)cc([nH]2)C[NH2+]C3CCN(CC3)c4ccc(cc4)C(=O)N5CCc6ccccc6C5 C12152876
C[NH+]1CCc2c(sc(c2CNC(=O)NC34CC5CC(C3)CC(C5)C4)n6cccc6)C1 C15679541
CCOc1ccccc1CN(Cc2ccco2)C(=S)NC3CC([NH2+]C(C3)(C)C)(C)C C20190132
c1ccc2c(c1)c(=[NH+]C3CCCC3)c(c(o2)O)NS(=O)(=O)c4cccc(c4)Cl C20533787
c1cc(sc1)/C=C/2\C(=O)c3ccc(c(c3O2)C[NH2+]C[C@@H]4CCC[NH+]5[C@@H]4CCCC5)[O-] C20761314
CC[NH+](Cc1ccc(s1)Br)CC(=O)NC(=O)Nc2ccc(cc2C)C C20814959
CC1(CC(CC([NH2+]1)(C)C)NC(=S)N(Cc2ccc(cc2)N(C)C)Cc3ccco3)C C21262802
CN(C)c1ccc(cc1)[C@H](CNC(=O)Nc2cccs2)[NH+]3CCc4ccccc4C3 C22419141
C1CCCCCc2c([nH+]c(s2)NCC(=O)Nc3nc4c(s3)CCCCCCCCCC4)CCCC1 C22508107
Cc1ccc2c(c1)cc(/c(=[NH+]/Nc3ccc(cc3)Br)/o2)C(=O)NC4CCCCC4 C23485184
c1ccc(cc1)[C@H]2C[NH+](Cc3c2cccc3)CC(=O)NCC(=O)Nc4ccc(c(c4F)F)F C25401577
Cc1ccc2c(c1)[nH]c([nH+]2)N3CCC[C@H](C3)C(=O)NCc4cccc(c4)Br C33072220
Cc1ccc2c(c1)[nH]c([nH+]2)N3CCC[C@@H](C3)C(=O)NCc4cccc(c4)Br C33072222
Cc1c(c(c(c(c1Cl)C)Br)O)/C=[NH+]/CCNc2ccc(cc2)[N+](=O)[O-] C16249244
COC(=O)[C@@H]1Cc2c3ccccc3[nH]c2[C@@H]4N1[C@@H](C[C@H](C4)[NH2+]C5CC5)c6ccc(cc6)F C35424246
CCC[C@H](C[NH+](Cc1[nH]c(=O)c2c(csc2n1)c3ccc(cc3)Cl)C(C)C)O C36206183
c1ccc(c(c1)[C@H]2CC(=N[C@@H]([NH2+]2)c3ccc(c(c3)Br)F)c4ccc5c(c4)OCO5)O C09543237
Cc1cc[nH+]c(c1)N[C@H](c2ccccc2F)c3cc(sc3NC(=O)c4ccco4)C C38546985
Cc1cccc([nH+]1)N[C@H](c2ccccc2F)c3cc(sc3NC(=O)c4ccco4)C C38546987
Cc1cc(c(s1)NC(=O)c2ccco2)[C@@H](c3ccc(cc3)SC)Nc4cccc[nH+]4 C38547012
Cc1cccc([nH+]1)N[C@H](c2cccs2)c3c(c(sc3NC(=O)c4ccco4)C)C C38547731
CC1(C[C@H]2[C@H]([C@@H](NN2[C@@H]3[NH+]=c4ccccc4=P3)Nc5ccc(c(c5)Cl)Cl)C(=O)C1)C C38741912
c1ccc(cc1)CC2=C[C@@H]3C[C@@H]4CO[P@@](=O)(N[NH+]4C[C@@H]3C=C2Cl)c5ccccc5O C39467067
c1ccc(cc1)CC2=C[C@H]3C[C@@H]4CO[P@@](=O)(N[NH+]4C[C@@H]3C=C2Cl)c5ccccc5O C39467069
CSC1=C[C@@H]2C[C@H]3CO[P@@](=O)(N[NH+]3C[C@@H]2C=C1Cc4ccccc4)c5ccccc5O C39467224
CCCCCCC(=O)N1C[C@@H](C2(C1)CC[NH2+]CC2)C(=O)NCCc3ccc(c(c3)C)C C39609288
CCCCCCC(=O)N1C[C@@H](C2(C1)CC[NH2+]CC2)C(=O)NCCc3ccc(cc3C)C C39667098
C[C@@H]1C(=c2ccccc2=[NH+]1)/C=N/NC(=O)c3cc([nH]n3)c4ccc5c6c4cccc6CC5 C39942846
Cc1ccc(c(c1)C)c2csc3c2c(=O)[nH]c(n3)C[NH+](CC(C)C)C[C@](C)(C=C)O C40404721
CC1([C@@H]2CC=C([C@H]1C2)C[NH+]3CCC(CC3)[C@]4(C(=O)NC(=O)N4)CCc5ccccc5)C C43619825
Cc1c(noc1[C@@H]2CSC[C@H]([NH2+]2)C(=O)NC[C@@H](C)c3ccccc3)c4ccccc4 C44163805
Cc1c(noc1[C@H]2CSC[C@H]([NH2+]2)C(=O)NC[C@H](C)c3ccccc3)c4ccccc4 C44163814
CC[C@H](C)N1C(=O)[C@H]([NH2+]C12CCN(CC2)C(=S)Nc3cccc(c3)C)Cc4ccccc4 C36026985
CC[C@@H](C)CN1C(=O)[C@@H]([NH2+]C12CCN(CC2)C(=S)Nc3ccccc3F)[C@@H](C)CC C36028030
CC(C)[NH+]1CCc2c(sc3c2C(=N[C@H](N3)c4cc(c(c(c4)Br)OC)Br)O)C1 C15947054
c1ccn(c1)[C@H]2Nc3ccc(cc3S2)C(=O)NCCC4=c5cc(ccc5=[NH+]C4)Cl C63272454
c1cc(ccc1[C@@H]2C=c3cc(ccc3=[NH+]2)Cl)NC(=O)Nc4ccc5c(c4)OCCO5 C63743868
CC(C)Cc1cc(nc(n1)N)C(=O)N2CCC3=c4ccccc4=[NH+][C@@H]3[C@H]2c5ccccc5F C64015259
c1ccc2=[NH+]CC(=c2c1)[C@@H](CNC(=O)CS[C@H]3Nc4ccccc4O3)c5cccs5 C64212905
Cc1c(c([nH]c1C(=O)[C@H](C)NC[C@@H](c2ccccc2)C3=c4ccccc4=[NH+]C3)C)C(=O)C C64697479
c1ccc2c(c1)C(=O)O[C@]23c4ccc(cc4Oc5c3ccc(c5)OC(=O)c6ccc(cc6)NC(=[NH2+])N)O C04517645
CCOc1ccc(cc1)n2c(=O)c(c(nc2S)O)[C@@H]3c4c(c5ccccc5[nH]4)CC[NH2+]3 C08573523
C[C@]1(NC(=O)N(N1)c2ccc(cc2)F)C3=NO[C@@H](C3)CNc4c(cc(c[nH+]4)C(F)(F)F)Cl C08855298
CC[NH+]1CCc2c3ccccc3[nH]c2[C@@H]1c4c([nH]c(=O)n(c4=O)c5cccc(c5C)C)O C08876205
CC[NH+]1CCc2c3ccccc3[nH]c2[C@H]1c4c([nH]c(=O)n(c4=O)CCC5=CCCCC5)O C08876337
c1ccc(cc1)N2C(=O)[C@@H]3[C@@H]([NH2+][C@@]4([C@@H]3C2=O)c5ccccc5NC4=O)Cc6c[nH]c7c6cccc7 C08876659
c1ccc(cc1)N2C(=O)[C@@H]3[C@@H]([NH2+][C@]4([C@@H]3C2=O)c5ccccc5NC4=O)Cc6c[nH]c7c6cccc7 C08876663
c1cc(ccc1NC(=O)NC(=O)N(c2ccc(cc2)Cl)C(=O)NC3=[NH+][C@H]4CCCC[C@@H]4N3)Cl C02196917
CCCCn1c(c(c(=O)[nH]c1=O)N(C2CCCC2)C(=O)C[NH+](C)[C@@H]3CCCc4c3cccc4)N C09951777
c1ccc2c(c1)[C@]3([C@H]4[C@@H]([C@@H]([NH2+]3)Cc5ccc(cc5)O)C(=O)N(C4=O)C6CCCCCC6)C(=O)N2 C02133365
C[C@@H](CCc1ccccc1)n2c(=O)c(c([nH]c2=O)O)[C@H]3c4c(c5ccccc5[nH]4)CC[NH2+]3 C12887656
CC[NH+]1CCc2c3ccccc3[nH]c2[C@@H]1c4c([nH]c(=O)n(c4=O)c5ccc(cc5C)C)O C12888942
Cc1ccc2c(c1)[C@@]3([C@H]4[C@@H]([C@@H]([NH2+]3)Cc5c[nH]c6c5cc(cc6)O)C(=O)N(C4=O)c7ccccc7)C(=O)N2 C12902051
Cc1ccc2c(c1)[C@]3([C@H]4[C@@H]([C@@H]([NH2+]3)Cc5c[nH]c6c5cc(cc6)O)C(=O)N(C4=O)c7ccccc7)C(=O)N2 C12902057
CCOC(=O)c1c(csc1NC(=O)C[NH+]2CCC(CC2)C(=O)N)c3ccc(cc3C)C C13041100
c1ccc(cc1)n2cc(c(n2)c3cc4ccccc4oc3=O)[C@@H]5[NH+]=C(Nc6n5c7ccccc7n6)N C09613423
Cc1c(c(nc(c1F)Oc2cccc(c2)[S@@](=O)N(C)C)Oc3cccc(c3)C(=[NH2+])N)F C13474009
CC[NH+]1CCc2c3ccccc3[nH]c2[C@@H]1c4c(nc(n(c4=O)CCC5=CCCCC5)O)O C09043160
Cc1cc(oc-2cc(=[NH+]C(=S)NNS(=O)(=O)c3ccc4ccccc4c3)ccc12)O C19629776
CCc1ccccc1n2c(=[NH2+])c3c(n[nH]c3nc2SCC(=O)NCCC4=CCCCC4)C C02927472
Cc1cc(nc(n1)N/C(=N/C(=S)NC2CCCC2)/NC3CC([NH2+]C(C3)(C)C)(C)C)C C14158016
C[C@H]1CCCC[C@@H]1NC(=O)NC(=O)C[NH+](Cc2ccc(cc2)C(=O)NCC(F)(F)F)C3CC3 C29698331
C[NH+](Cc1c(nnn1c2c(non2)N)C(=O)N/N=C/c3ccccc3Cl)C4CCCCC4 C09479352
c1ccc(cc1)n2c3c(c(c2NC(=O)C[NH+]4Cc5ccccc5C[C@@H]4C(=O)N)C#N)CCCC3 C32824027
CCc1ccc(cc1)N2C(=O)Nc3ccc(cc3[C@@]2(C(=O)NCC[NH+](C)C)O)Br C03670437
CC[C@]1(Cc2cc3c(c(c2[C@@H](C1)O[C@@H]4C[C@@H]([C@@H]([C@@H](O4)C)O)[NH+](C)C)O)C(=O)c5c(cccc5O)C3=O)O C38665432
COc1ccc(cc1)N2C[C@H]([C@@H](N2)c3ccccc3Cl)C[NH2+]CCSc4cnn[nH]4 C39461381
c1ccc2c(c1)c(=O)[nH]c(n2)CS[C@H]3NN[C@@H](N3c4cccc(c4)Cl)[NH+]5CCCC5 C39462576
CCOC1=C[C@@H]2C[C@@H]3CO[P@@](=O)(N[NH+]3C[C@@H]2C=C1c4ccccc4O)c5ccccc5O C39467475
Cc1c\2c(oc1C(=O)Nc3c(c4c(s3)CCCC4)C(=O)OC)CC(C/C2=N\NC(=[NH2+])N)(C)C C39855967
Cc1c\2c(oc1C(=O)Nc3cc(c(cc3Cl)Cl)Cl)CC(C/C2=N\NC(=[NH2+])N)(C)C C39855983
CCN(c1cccc2c1cccc2)C(=O)c3c(c\4c(o3)CC(C/C4=N\NC(=[NH2+])N)(C)C)C C39856051
Cc1ccccc1COc2ccc3ccccc3c2C[NH2+]CCNC(=O)c4c(non4)N C40744493
Cc1ccc2cccc(c2n1)Nc3c(c(nc[nH+]3)NN(c4ccccc4)c5ccccc5)N C40758570
c1cc(ncc1Br)Nc2c(c(nc[nH+]2)Nc3ccc(cn3)Br)N C40779686
C[C@@H](C(=O)NC(=O)NC)S[C@H]1NN=C(N1c2ccc(cc2)Cl)C3=c4ccccc4=[NH+]C3 C44658341
CCCC[C@@H](C)C(=O)N1C[C@@H](C2(C1)CC[NH2+]CC2)C(=O)NCCc3c([nH]c4c3cc(cc4)C#N)C C44714610
CCOc1ccc(cc1)Nc2c(c(c(c3n2ncc3)C#N)N[C@@H]4CCC[NH2+]C4)CC(C)C C45334603
CCOc1ccccc1NC(=O)Nc2/c(=[NH+]/Cc3ccccc3)/c4ccccc4oc2O C45896373
c1ccc2c(c1)[nH]c(n2)c\3cc4ccc(cc4o/c3=[NH+]\NC(=O)c5ccc(cc5)[N+](=O)[O-])O C27496747
CCc1nc2n(n1)c(c(s2)[C@H](c3ccc(cc3Cl)Cl)[NH+]4CCC(CC4)C(=O)N)O C10167004
CCN(CC)c1ccc2cc(/c(=[NH+]/NS(=O)(=O)c3ccc(cc3)C)/oc2c1)C(=O)N C59170371
C/C(=C/1\C(=NN(C1=O)[C@@H]2Nc3ccccc3S2)c4ccc(cc4)OC)/NCCc5c[nH]c[nH+]5 C53629486
Cc1ccccc1N2[C@@H](NN=C2C3=c4ccccc4=[NH+]C3)SCC(=O)NC(=O)NC(C)C C63791138
Cc1cccc(c1)N2[C@H](NN=C2C3=c4ccccc4=[NH+]C3)S[C@@H](C(C)C)C(=O)NC(=O)N C64055485
c1ccc(cc1)N2[C@@H](CC(=N2)C(=O)NC[C@@H](c3cccs3)C4=c5ccccc5=[NH+]C4)C(=O)N C64064512
c1ccc(cc1)N2[C@H](CC(=N2)C(=O)NC[C@H](c3cccs3)C4=c5ccccc5=[NH+]C4)C(=O)N C64064519
c1ccc(cc1)[C@@H]2NN[C@@H](O2)c3ccccc3OCC(=O)NCCC4=c5ccccc5=[NH+]C4 C64503440
c1ccc(cc1)[C@H]2NN[C@H](O2)c3ccccc3OCC(=O)NCCC4=c5ccccc5=[NH+]C4 C64503452
Cc1ccc(cc1)C[NH2+]CC(=O)Nc2cccc(c2)S(=O)(=O)/N=C\3/CCCCCN3 C14359640
c1ccc2c(c1)CCCN2c3nc(nc(n3)N)C[NH+]4CCN(CC4)c5ccccc5F C04450711
CCOC(=O)C1=C(OC(=C([C@@H]1c2cc3cc(ccc3[nH+]c2N4CCCCC4)C)C#N)N)C C06545699
CCOC(=O)C1=C(OC(=C([C@H]1c2cc3cc(ccc3[nH+]c2N4CCCCC4)C)C#N)N)C C06545744
CC1CCC2(CC1)C(=O)N(C(=O)N2)NC(=O)C[NH+](Cc3ccc(cc3)C(C)C)C4CC4 C07797771
C[NH+](Cc1[nH]c(=O)c2c(csc2n1)c3ccco3)CC(=O)Nc4ccc(c(c4F)F)F C09725019
Cc1ccc(c(c1)C)NC(=O)[C@H](C)[NH+](C)CC(=O)N2c3ccccc3NC(=O)C[C@@H]2C C11073787
C[C@H]1CC(=O)Nc2ccccc2N1C(=O)C[NH+](C)[C@@H](C)C(=O)Nc3cc(ccc3F)F C12866846
CC1([C@H]2CC=C([C@@H]1C2)C[NH+]3CCC4(CC3)C(=O)N(C(=O)N4CCc5ccccc5)CC(=O)N)C C14538366
Cc1cc[nH+]c(c1)N[C@@H](c2ccc(c(c2)[N+](=O)[O-])Cl)c3ccc4cccnc4c3O C15016379
Cc1ccc2c(c1)c(c([nH]2)[C@@H]3CCCN(C3)C(=O)C[C@H]4C(=O)NCC[NH+]4C)c5ccncc5 C19220206
Cc1ccc(cc1)C[NH+]2CCNC(=O)[C@H]2CC(=O)NCC3(CCCC3)N4CCOCC4 C19608070
CCOC(=O)c1c2c(sc1NC(=O)c3cc4cccc(c4oc3=[NH2+])OC)C[C@H](CC2)C C19631811
CCOC(=O)C1=C(NC(=O)N[C@H]1c2cccs2)CN3CCC(CC3)[NH+]4CCCCC4 C20559101
Cc1ccc(cc1)[C@]2(C(=O)N(C(=O)N2)CC(=O)NC[C@H](c3ccccc3)[NH+]4CCCC4)C C23737946
C[C@H]1CCc2c(sc3c2c(=O)[nH]c(n3)[C@H](C)[NH+]4CCN(CC4)CC(=O)NC(C)(C)C)C1 C24072241
Cc1c2cc3c(cc2oc(=O)c1CCC(=O)NCCc4c[nH+]c[nH]4)occ3C(C)(C)C C09059705
Cc1c2cc3c4c(oc3c(c2oc(=O)c1CC(=O)NCCc5c[nH+]c[nH]5)C)CCCC4 C09421702
CC(C)C[C@H](C(=O)OC)NC(=O)N1CCc2c([nH+]c[nH]2)[C@@H]1c3ccc(cc3F)Cl C36569492
COC(=O)[C@@H](CCSC)NC(=O)N1CCc2c([nH+]c[nH]2)[C@H]1c3cccc(c3)Cl C36569625
CC(C)[C@H](C(=O)OC)NC(=O)N1CCc2c([nH+]c[nH]2)[C@@H]1c3ccc(cc3)Br C36575477
COC(=O)[C@@H](CCSC)NC(=O)N1CCc2c([nH+]c[nH]2)[C@@H]1c3cc(ccc3F)F C36580013
COC(=O)[C@H](CCSC)NC(=O)N1CCc2c([nH+]c[nH]2)[C@H]1c3cc(ccc3F)F C20745952
CC(C)(C)c1c2cc(c(=O)[nH]c2n(n1)c3ccccc3)C[NH2+]Cc4ccc5c(c4)OCO5 C18125803
COC(=O)c1ccc(cc1)[C@@H]2[NH2+][C@@H](CC(=N2)c3ccc4c(c3)OCO4)c5ccccc5O C12139793
COC(=O)c1ccc(cc1)[C@H]2[NH2+][C@H](CC(=N2)c3ccc4c(c3)OCO4)c5ccccc5O C12139792
CCOC(=O)c1c2c(sc1NC(=O)c3ccnn3C(C)C)C([NH2+]C(C2)(C)C)(C)C C38506858
c1cc[nH+]c(c1)N2CCN(CC2)C(=O)[C@@H]3CC=CC[C@H]3C(=O)NNc4cccc(c4)Cl C38732934
CN(c1[nH]c(=O)ccn1)C2CC[NH+](CC2)[C@H]3Nc4ccccc4N3Cc5ccc(cc5)F C39327492
C[C@@H]1C(=C(NO1)C)CO[C@H]2C[NH+](CC(=O)N(C2)CC(C)C)Cc3cc4ccccc4[nH]3 C39344850
Cc1cc(n(n1)C(C)(C)C)C(=O)N2C[C@H](C3(C2)CC[NH2+]CC3)C(=O)N[C@H]4CCC[C@@H]([C@@H]4C)C C39637424
c1ccc2=[NH+]C(=O)[C@@H]3[C@H](N=C(NC3=c2c1)Nc4nc5ccccc5o4)c6ccc(cc6)F C39916372
CC1(CC(CC([NH2+]1)(C)C)NC(=O)[C@H]2[C@@H]3C=C[C@]4([C@H]2C(=O)N(C4)c5ccc(cc5)OC)O3)C C42711587
C[C@@](CCOc1c(cc(cc1Br)[N+](=O)[O-])Br)(C(=O)OC)[NH3+] C50441489
c1cc(oc1)[C@@H]2CC(=NN2C(=O)C[NH+]3[C@@H]4CCCC[C@@H]4C[C@@H]3C(=O)N)c5cccs5 C58168274
C[C@H]1C[C@]2(CC(C1)(C)C)C(=O)N(C(=O)N2)CC(=O)N[C@@H]3CC[NH+](C3)[C@@H](C)c4ccccc4 C58169028
c1ccc(cc1)C[NH+]2CCc3c(sc4c3C(=N[C@@H](N4)/C=C\c5cccc(c5)[N+](=O)[O-])O)C2 C15947372
c1ccc2=[NH+]CC(=c2c1)CC(=O)NNC(=O)COc3ccc(cc3)c4ccc(cc4)C#N C63209329
c1ccc2=[NH+]CC(=c2c1)CCNC(=O)CNC(=O)N3CC[C@@H]4[C@H](C3)N=C5[C@@H]4C=CC=C5 C63270804
c1cc2=[NH+]CC(=c2cc1F)CCNC(=O)CNC(=O)N3CC[C@H]4[C@H](C3)N=C5[C@@H]4C=CC=C5 C63271455
c1cc2=[NH+][C@H]3CN(CCC3=c2cc1Cl)C(=O)NCC(=O)NC4=CC5=CC=N[C@@H]5C=C4 C63271665
c1cc2=[NH+][C@@H]3CN(CCC3=c2cc1Cl)C(=O)NCC(=O)NC4=CC5=CC=N[C@H]5C=C4 C63271667
COc1ccc2=[NH+]CC(=c2c1)CCN3[C@@H](Nc4ccccc4C3=O)NC(=O)c5cccs5 C63363241
c1ccc(cc1)[C@@H](C(=O)Nc2ccc3c(c2)OCO3)NC(=O)C[C@@H]4C=c5ccccc5=[NH+]4 C63437138
C[C@H]1c2cc3c(cc2OC(=O)[C@H]1CCC(=O)NCCc4c[nH]c[nH+]4)oc5c3CCCC5 C53627429
Cc1cc2=C([C@H]([NH+]=c2c(c1)NC(=O)NC(C)C)C(=O)N3CCOCC3)c4ccccc4 C63746671
CC[C@@H](C)NC(=O)Nc1cc(cc2=C([C@@H]([NH+]=c21)C(=O)N3CCOCC3)c4ccccc4)C C63746675
COC(=O)c1cc(ccc1NC(=O)N2CCc3c([nH+]c[nH]3)[C@@H]2c4cccc(c4F)F)F C40267000
Cc1ccc(cc1)[C@H]2C[C@@H]3N(N2)CCC(=O)N3CC(=O)NCCC4=c5ccccc5=[NH+]C4 C64538252
CC(C)(C)/[NH+]=C\1/[C@]2(CCCN(C2)C(=O)COc3ccc(cc3)OC)Nc4ccccc4N1 C65260114
CC(C)(C)/[NH+]=C\1/[C@@]2(CCCN(C2)C(=O)COc3ccc(cc3)OC)Nc4ccccc4N1 C65260115
CCCCn1c(c(c2c1nc3ccccc3n2)C(=O)Nc4c(c5c(s4)CCCC5)C(=O)OC)N C03259700
c1ccc(cc1)CC2(C(=O)N(C(=O)N2)CC(=O)NC(=O)Nc3ccccc3F)Cc4ccccc4 C08880444
Cc1cc(c(c(c1)C)NC(=O)CNC(=O)CN2C(=O)[C@](NC2=O)(C)c3ccc(cc3)C(C)(C)C)C C08946546
c1cc(ccc1CCNC(=O)[C@H]2CCCN(C2)c3nc4ccsc4c(=O)s3)S(=O)(=O)N C09938766
c1ccc2c(c1)C(=O)c3cccc(c3C2=O)C(=O)OCC(=O)Nc4c(c5c(s4)CCCC5)C(=O)N C10876814
CS(=O)(=O)c1ccc(c(c1)C(=O)OCC(=O)Nc2c(c3c(s2)CCCC3)C(=O)N)Cl C11310787
c1cc(sc1)C(=O)NNC(=O)COC(=O)C[C@@H]2C(=O)Nc3cc(ccc3S2)C(F)(F)F C12426058
Cc1ccc2c(c1)[C@@]3(C(=C(N(C4=C3C(=O)CCC4)c5nnc(s5)SCC=C)N)C#N)C(=O)N2 C12462562
C[C@H](C(=O)Nc1cccc(c1)S(=O)(=O)N(C)C)Sc2nc(c3c4c(sc3n2)CCCC4)N C12607054
CC(C)[C@@H](C(=O)NCCOC)NC(=O)[C@@H]1Cc2c3ccccc3[nH]c2[C@H]4N1C(=O)c5c4cccc5 C12887434
CN\1c2ccccc2S/C1=C(\C#N)/C(=O)COC(=O)C[C@@H](c3ccc(cc3)Cl)NC(=O)N C13098409
Cc1cc(ccc1NC(=O)CNC(=O)c2c[nH]nc2c3ccc4c(c3)OCCO4)Br C12556807
C[C@@H]1C(=O)Nc2cc(ccc2S1)C(=O)NN3C(=O)C(NC3=O)(c4ccccc4)c5ccccc5 C14065905
c1ccc(cc1)C2(C(=O)N(C(=O)N2)CC(=O)NCC(=O)Nc3ccc(c(c3)F)F)c4ccccc4 C14198830
Cc1ccc2c(c1)occ2CC(=O)N(Cc3ccccc3)c4c(n(c(=O)[nH]c4=O)Cc5ccccc5)N C14382968
C[C@@H]1CCCC[C@H]1NS(=O)(=O)c2cc(ccc2OC)C(=O)NNC(=O)c3cc4c(s3)CCC4 C15938255
COC(=O)/C=c\1/c(=O)n2c(=C([C@@H](C(=C2N)C#N)c3ccc(cc3)F)C(=O)NCc4ccccc4)s1 C16956969
CCCCN(c1c(n(c(=O)[nH]c1=O)CC(C)C)N)C(=O)c2c(nc(s2)c3ccc(cc3)F)C C17345800
CC(C)[C@@H](c1ccc2c(c1)OCCCO2)NC(=O)CSc3nnc(n3N)c4ccccc4F C18524837
Cc1ccc(cc1)[C@H]2CC3=C([C@@H](Nc4ccccc4N3)c5cc(c(c(c5)OC)O)[N+](=O)[O-])C(=O)C2 C12447690
Cc1ccc(cc1)[C@@H]2CC3=C([C@H](Nc4ccccc4N3)c5cc(c(c(c5)OC)O)[N+](=O)[O-])C(=O)C2 C12447691
c1cc(ccc1/C=N/Nc2[nH]nc(n2)SCC(=O)Nc3c(c4c(s3)CCCC4)C#N)Cl C20457358
c1cc(c(cc1C(=O)NCC(=O)OCC(=O)NC(=O)NC23CC4CC(C2)CC(C4)C3)Cl)Cl C20819231
CCOc1ccc(cc1)[C@H]2CC3=C([C@H](Nc4ccccc4N3)c5ccc(c(c5)[N+](=O)[O-])O)C(=O)C2 C21251740
CCOc1ccc(cc1)[C@H]2CC3=C([C@@H](Nc4ccccc4N3)c5ccc(c(c5)[N+](=O)[O-])O)C(=O)C2 C21251748
CCOC(=O)C1=C(NC(=O)N[C@@H]1c2ccc(cc2)Cl)CN3CCN(CC3)c4ccccc4O C25806577
c1cc(c(cc1Br)/C=C\2/C(=O)N(C(=S)S2)NC(=O)CSc3[nH]ncn3)O C32638002
Cc1c(c([nH]c(=O)c1C#N)C)CCC(=O)Nc2nc(cs2)c3ccc(cc3)NC(=O)C(C)(C)C C32739301
CCc1cccc(c1N2C(=O)[C@H]3[C@@H]([NH2+][C@@]([C@@H]3C2=O)(CO)C(=O)[O-])c4ccc(cc4)N5CCCC5)CC C33626392
CC(=O)[C@]1(CC[C@@H]2[C@@]1(CC[C@@H]3[C@@H]2CCC4=C/C(=N\OCC(=O)NCCc5cnc[nH]5)/CC[C@@]34C)C)O C33747780
CCCSc1[nH]c(=O)c2c(n1)NC3=C([C@H]2c4cc(c(c(c4)OC)O)OC)C(=O)CC(C3)(C)C C33810552
c1cc(cc(c1)F)n2c(c3c(nc(nc3n2)NCc4ccc5c(c4)OCO5)c6ccc(cc6)F)N C35930141
CC[C@@]1(C(=O)N(C(=O)N1)CC(=O)NCC(=O)Nc2c(cc(cc2C)C)C)c3ccc(cc3)Cl C36822388
c1ccc(c(c1)C2=NN=C(C2)C(=O)N[C@H]3C(=C4CCCC[C@@H]4S3)C(=O)NCc5cccnc5)O C39007063
CCOc1ccccc1C(=O)N2C[C@@H](C3(C2)CC[NH2+]CC3)C(=O)NCC4CCC(CC4)C(=O)[O-] C39662752
c1ccc(c(c1)c2ccc(o2)C(=O)N3C[C@H](C4(C3)CC[NH2+]CC4)C(=O)NCCCCC(=O)[O-])F C39682858
c1cc(ccc1c2ccc(o2)C(=O)N3C[C@@H](C4(C3)CC[NH2+]CC4)C(=O)NCCCCC(=O)[O-])F C39682859
c1cc(ccc1c2ccc(o2)/C=C(\C#N)/[C@@H]3N[C@@H]4C(=N3)C=C(C=N4)Br)S(=O)(=O)N C39963428
C[C@@H]1C[C@@H](CN(C1)c2[nH]c(=O)c3c(n2)NC(=O)C[C@@H]3C(=O)Nc4ccc(cc4)Br)C C40383408
CCOC(=O)C1=C(Oc2cc([nH]c(=O)c2[C@@]13c4ccccc4N(C3=O)Cc5cccc(c5)F)C)N C40512748
CCOc1cc(ccc1OCc2ccc(c(c2)Cl)Cl)[C@@H]3C(=C(Nc4n3ncn4)C)C(=O)N C40914661
c1cc2c3c(c1)N(C[C@H]3CCCC(=O)N2)CC(=O)Nc4ccc5c(c4)C[C@@]6(C5)c7cccnc7NC6=O C43010077
Cc1ccccc1N2C(=O)[C@H]3[C@H]([NH2+][C@@]([C@@H]3C2=O)(Cc4ccc(cc4)O)C(=O)[O-])c5ccccc5OC C33625379
CCc1cccc(c1N2C(=O)[C@H]3[C@H]([NH2+][C@@]([C@@H]3C2=O)([C@@H](C)O)C(=O)[O-])c4ccc(c5c4cccc5)OC)CC C43221873
CCOC(=O)[C@@]1([C@@H]2[C@@H]([C@@H](N1)c3ccc(cc3)O)C(=O)N(C2=O)c4ccccc4)Cc5ccc(cc5)O C19529636
CN(C)c1ccc(cc1)/C=N/NC(=O)CSc2nnc(n2N)c3ccccc3Br C58988606
C[C@@H]1C[C@@H](CN(C1)S(=O)(=O)c2ccc(cc2)C(=O)Nc3ccccc3NC(=O)NC(C)C)C C59017553
CCCCOC(=O)C1=C(Oc2cc(oc(=O)c2[C@]13c4cc(ccc4NC3=O)Br)C)N C59292944
COc1ccc(cc1)S(=O)(=O)N[C@@H]2Nc3ccc(cc3S2)C(=O)NC4=CC5=CC=N[C@H]5C=C4 C39953341
COc1ccc2=[NH+][C@H]3[C@@H](NCCC3=c2c1)c4c(=O)[nH]c(=O)n(c4[O-])c5ccc(cc5)Br C63373450
Cc1ccccc1Nc2nc(nc(n2)N)CN3C(=O)[C@](NC3=O)(C)c4ccc5c(c4)CCC5 C09465602
c1cc2c(cc1NC(=O)NC(=O)COC(=O)c3cc(cc(c3N)Cl)Cl)OCCO2 C03503394
CCN(CC(=O)Nc1ccc(cc1F)Br)c2c(n(c(=O)[nH]c2=O)Cc3ccccc3)N C10043798
C[C@@H](C(=O)Nc1c(c2c(s1)CCC2)C(=O)N)SC3=NN/C(=C/4\C=Nc5c4cccc5)/O3 C10213373
COc1ccc(cc1O)c2nc(c3c(n2)n(c(=O)[nH]3)c4ccc(c(c4)Cl)Cl)C(=O)N C09346589
CCOC(=O)C1=C(Nc2c(c(c(s2)C(=O)Nc3cc(on3)C)N)[C@H]1c4cccs4)C C12412691
c1cc(ccc1Cc2ccc(cc2)NC(=O)NCc3ccncc3)NC(=O)NCc4ccncc4 C05390462
c1ccc(cc1)S(=O)(=O)Nc2ccccc2C(=O)Nc3c4ccccc4oc3C(=O)N C09714695
CCc1ccccc1Nc2nc(nc(n2)N)CN3C(=O)C4(CCC(CC4)CC)NC3=O C15314687
COc1ccc(cc1OC)[C@@H]2CC3=C([C@@H](c4c([nH]nc4O)N3)c5cc(ccc5O)Br)C(=O)C2 C18197759
c1cc(cc(c1)O)/C=N/Nc2nnc(n2N)SCC(=O)C3C4CC5CC(C4)CC3C5 C20806335
c1cc(cc(c1)O)/C=N/Nc2[nH]nc(n2)SCCC(=O)Nc3cccc(c3)Br C20906635
Cc1ccc(cc1)/C=N/Nc2nnc(n2N)SCC(=O)NC3C4CC5CC(C4)CC3C5 C20917130
c1ccc(cc1)C(=O)[C@@H]2[C@H](NC(=S)N[C@@]2(C(F)(F)F)O)c3ccc(c(c3)[N+](=O)[O-])O C35570621
c1ccc(cc1)C(=O)[C@H]2[C@H](NC(=S)N[C@@]2(C(F)(F)F)O)c3ccc(c(c3)[N+](=O)[O-])O C35570624
c1cc(sc1)C(=O)[C@H]2[C@H](NC(=S)N[C@@]2(C(F)(F)F)O)c3ccc(c(c3)[N+](=O)[O-])O C36096794
CCNC(=O)Oc1c(c(c2c(c1C)sc(n2)NCc3ccc(cc3)S(=O)(=O)N)C)C C39127803
Cc1ccc(c(c1)N2[C@@H](NN=C2SCC(=O)Nc3cccc(c3)F)Cc4cc(=O)[nH]c(=O)[nH]4)C C39361863
Cc1cc(cc(c1)NC(=O)CSC2=NN[C@@H](N2c3ccc(cc3)Cl)Cc4cc(=O)[nH]c(=O)[nH]4)C C39363066
c1ccc2c(c1)c(c[nH]2)CCNC(=O)/C=C\3/CS[C@H](N3)NC(=O)c4ccc5c(c4)OCO5 C39383958
Cc1ccc(cc1)n2c(cc(c2C)/C=C/C(=O)NCC(=O)Nc3ccc4c(c3)[nH]c(=O)[nH]4)C C39559573
c1cc(c(c(c1NC(=O)CNC(=O)COC(=O)c2c(c(c(c(n2)Cl)Cl)N)Cl)F)F)F C39561220
c1ccc2c(c1)c(c[nH]2)CCNC(=O)C(=O)N[C@@H]3c4ccccc4O[C@@H]3C(=O)Nc5ccccc5F C39708900
c1c(cc(cc1Cl)Cl)Nc2[nH]c(=O)c3c(n2)NC(=O)C[C@@H]3C(=O)NC4CCCCC4 C40399505
C/C/1=C/[C@@H]([C@@H](CCC(=C)[C@@H](CC1)O)C(C)C)O[C@@H]2[C@@H]([C@@H]([C@@H]([C@@H](O2)COC(=O)C)O)O)O C43199450
C[C@H](c1ccc2c(c1)NC(=O)CO2)NC(=O)CCNC(=O)NC34CC5CC(C3)CC(C5)C4 C46653067
Cc1c(c(n[nH]1)O)[C@@H](c2ccc(cc2)OC(=O)c3ccccc3F)c4c(n[nH]c4O)C C09014900
Cc1c(c(n[nH]1)O)[C@@H](c2ccc(o2)c3ccc(c(c3)C(=O)OC)Cl)c4c(n[nH]c4O)C C19823869
CC[C@H]1Cc2c3ccccc3[nH]c2[C@@H]([NH2+]1)c4c(=O)[nH]c(=O)n(c4[O-])Cc5ccc(cc5)OC C20759600
Cc1cc(cc2c1NC(=O)[C@@]23[C@H]4[C@@H]([C@H](N3)CC(=O)N)C(=O)N(C4=O)Cc5ccccc5Cl)Cl C16009796
c1ccc2c(c1)[C@]3([C@H]4[C@@H]([C@@H](N3)CC(=O)N)C(=O)N(C4=O)c5cc(ccc5Cl)C(F)(F)F)C(=O)N2 C16011848
CCc1ccccc1Nc2nc(nc(n2)N)CN3CCC(CC3)n4c5ccccc5[nH]c4=O C45513113
CC[NH+](CC)c1ccc(cc1)[C@H]2c3c([nH]nc3OC(=C2C#N)N)c4cc(ccc4OC)OC C01111485
CC[NH+](CC)c1ccc(c(c1)O)[C@@H]2Nc3c(c4c(s3)CN(CC4)C(=O)OCC)C(=N2)O C04122985
Cc1c(c(n[nH]1)O)[C@H](c2cn(nc2c3cccs3)c4ccccc4)c5c(n[nH]c5O)C C06300076
c1cc(ccc1OCc2nnc(n2N)SCc3nc(c4c5c(sc4n3)CCCC5)N)F C29592713
Cc1c(oc2c1c(nc(n2)S[C@@H](C(C)C)C(=O)NC(=O)N)NC(=O)c3ccccc3)C C58714613
c1cc(c(cc1O)O)/C=N/Nc2[nH]nc(n2)SCC(=O)C3C4CC5CC(C4)CC3C5 C58994114
Cc1c(c([nH]c1C(=O)N[C@@H](C)c2ccc(cc2)NC(=O)Nc3ccccc3)C)C(=O)OC C59000520
c1ccc(c(c1)c2nnc(n2N)SCC(=O)Nc3ccc4c(c3)C(=O)NC4=O)Br C59264779
CC1=C([C@H](NC(=S)N1)c2ccc(c(c2)OC)O)C(=O)N/N=C/c3ccc(cc3)OC C59384238
C[C@@H](c1ccccc1)NC(=O)CSc2nnc(n2N)N/N=C/c3cccc(c3)Br C20292237
C[C@H](C(=O)NCC=C)Sc1nc([nH]n1)N/N=C/c2cc(c(c(c2)Br)O)Br C59818985
C/C(=N\Nc1[nH]nc(n1)SCC(=O)NC2C3CC4CC(C3)CC2C4)/c5ccccc5O C59830268
CCCC[C@]1(C(=O)N(C(=O)N1)CC(=O)Nc2c(c3c(s2)CCC3)C(=O)N)c4ccccc4 C60386547
COc1ccc2c(c1)c3c([nH]2)[C@H]([NH2+]CC3)c4c(=O)[nH]c(=O)n(c4[O-])c5cccc(c5)C(F)(F)F C20519216
Cc1ccc(c(c1)C)NC(=O)C[C@@H]2NN[C@H](N2C)SCc3[nH]c(=O)c4ccccc4n3 C39561957
Cc1ccc(cc1)/N=C/2\N[C@H]([C@H](S2)NC(=O)[C@@H]3C4=C(c5ccccc5CC4)N=N3)C(=O)N C64470374
COc1cc(cc(c1O)OC)[C@@H]2c3c(n[nH]c3OC(=C2C#N)N)c4ccc(cc4)Br C09490004
Cc1ccc(c(c1)C)NC(=O)CSc2nnc(n2N)c3cc([nH]n3)c4ccc(cc4)OC C09510737
C1CCC(CC1)C[NH+]2CCNC(=O)[C@@H]2CC(=O)N3CCC(CC3)[NH+]4CCSCC4 C14954767
C[NH+](Cc1ccc2c(c1)nsn2)[C@@H]3c4ccccc4C5([C@H]3O)CC[NH2+]CC5 C23129321
C[C@@H](C(=O)NC1=c2cc(ccc2=[NH+][C@@H]1C(=O)OC)Br)[NH+]3CCc4ccccc4C3 C38605109
C[C@H](C(=O)NC1=c2cc(ccc2=[NH+][C@@H]1C(=O)OC)Br)[NH+]3CCCC(C3)(C)C C38605293
CC1CC[NH+](CC1)[C@@H](C)C(=O)NC2=c3cc(ccc3=[NH+][C@@H]2C(=O)OC)Br C38605644
c1ccc(cc1)C(=O)NN(c2ccccc2)S(=O)(=O)c3ccc4=[NH+]C(=O)[NH+]=c4c3 C38800126
c1ccc(cc1)S(=O)(=O)/N=C\2/[C@@H]([NH+]=c3ccccc3=[NH+]2)NCc4ccccc4Cl C38966079
Cc1ccc(cc1)CN[C@@H]2/C(=N/S(=O)(=O)c3cccs3)/[NH+]=c4ccccc4=[NH+]2 C38966152
c1ccc(c(c1)C(=O)NN2C(=O)/C(=C\C3[NH+]=c4ccccc4=[NH+]3)/SC2=S)O C39156614
Cc1cccc2=C3[C@@H](N/C(=[NH+]\N=C/c4cc5c(cc4Cl)OCO5)/N=N3)[NH+]=c12 C39205116
COc1ccc2=C[C@H](C(=O)[NH+]=c2c1)[C@H]3[C@@H](N4C=CC=CC4=N3)[NH2+]C5CCCC5 C39697742
c1ccc(cc1)C2(C[C@@H]2C(=O)N/N=C\C3[NH+]=c4ccccc4=[NH+]3)c5ccccc5 C39697957
CCc1ccc2=[NH+]C(=O)[C@H](C=c2c1)[C@H]([C@@H]3N=NNN3C(C)(C)C)[NH+]4CCCC4 C39699217
CC1CC[NH+](CC1)[C@@H]([C@@H]2C=c3cc(ccc3=[NH+]C2=O)OC)[C@@H]4N=NNN4C(C)(C)C C39699339
CC1CC[NH+](CC1)[C@H]([C@@H]2C=c3cc(ccc3=[NH+]C2=O)OC)[C@@H]4N=NNN4C(C)(C)C C39699340
CN(C)c1ccc(cc1)/C=N/[NH+]=C/2\N[C@@H]3C(=c4cc(ccc4=[NH+]3)Br)N=N2 C39699710
c1ccc2=[NH+][C@H]3C(=c2c1)N=N/C(=[NH+]/N=C/c4cccc(c4)Br)/N3 C39699792
Cc1ccc2=[NH+][C@@H]3C(=c2c1)N=NC(=[NH+]3)N/N=C/c4cccc(c4)I C39700707
Cc1cc(c2=[NH+]C(=O)[C@H](C=c2c1)[C@H]([C@@H]3NN=NN3C(C)(C)C)[NH+]4CCCCC4)C C39711024
Cc1ccc2cc(c(nc2c1)Cl)[C@H]3CC(=NN3)C4[NH+]=c5ccccc5=[NH+]4 C39777192
Cc1cccc2=C[C@@H](C(=O)[NH+]=c12)[C@H]3[C@@H](N4C(=CC=CC4=N3)C)[NH2+]Cc5ccco5 C39980675
Cc1cccc2=C[C@@H](C(=O)[NH+]=c12)[C@H]3[C@@H](N4C=C(C=CC4=N3)C)[NH2+]Cc5ccco5 C39982283
CC[NH+]1CCC[C@H]1C[NH2+]Cc2cc3c(cc(cc3n4c2nn(c4=O)C)C)C C19527240
COc1ccc2=[NH+][C@H]3C(=c2c1)CCN4C3=[NH+][C@@H]5C(=C4N)C6=C(S5)CCCC6 C63083899
c1cc2c(cc1NC(=O)CS[C@H]3[NH+]=c4ccc(cc4=[NH+]3)[N+](=O)[O-])OCCO2 C63119284
CC1(CC(CC([NH2+]1)(C)C)N2CC(=O)N3[C@H](C2=O)CC4=c5ccccc5=[NH+][C@H]4C3(C)C)C C63138789
c1ccc2=[NH+]C([NH+]=c2c1)SCC(=O)N[C@H]3[C@H]([C@@H]4CCCC[C@@H]4S3)C#N C63197079
Cc1ccc2=[NH+][C@H]3C(=c2c1)N=[NH+]C(=N3)N/N=C/c4cc5c(cc4Cl)OCO5 C39732696
CC1=C2[C@@H](C[C@@H](CC2=O)c3ccc(cc3)Cl)N(N1)C4[NH+]=c5ccccc5=[NH+]4 C63348781
c1ccc(cc1)Cc2ccccc2NS(=O)(=O)c3ccc4=[NH+]C(=O)C(=O)[NH+]=c4c3 C23371371
C[C@H]1C(=c2ccccc2=[NH+]1)CCN3C(=O)OC4([C@]3(C)O)CC([NH2+]C(C4)(C)C)(C)C C63506740
CCn1cc(cn1)/C=N/NC(=O)[C@@]2(CC[C@@H](C2(C)C)C3[NH+]=c4ccccc4=[NH+]3)C C63541101
CCn1cc(cn1)/C=N/NC(=O)[C@@]2(CC[C@H](C2(C)C)C3[NH+]=c4ccccc4=[NH+]3)C C63541103
c1ccc(cc1)[C@H]2C(=CN(N2)c3ccccc3)/C=N/N4[C@H](N=[NH+]C4=S)c5cc[nH+]cc5 C39336689
COc1ccc2=C[C@@H]([NH+]=c2c1)C(=O)Nc3ccc(cc3)[C@H]4C=c5ccccc5=[NH+]4 C63627878
c1cc(sc1)CCNC(=O)[C@H]2CCCN(C2)[C@@H]3[NH+]=c4ccc(cc4=[NH+]3)Br C63695818
Cc1ccc2=[NH+][C@H]([NH+]=c2c1)N3CCC[C@@H](C3)C(=O)NCCC4=CCCCC4 C63696512
CC1=C2[C@H](CC(=O)N[C@H]2N(N1)C3[NH+]=c4ccccc4=[NH+]3)c5ccccc5[N+](=O)[O-] C63698974
CC1=C2[C@H](CC(=O)N[C@@H]2N(N1)C3[NH+]=c4ccccc4=[NH+]3)c5cccc(c5Cl)Cl C63699054
CC1=C2[C@H](CC(=O)N[C@H]2N(N1)C3[NH+]=c4ccccc4=[NH+]3)c5cccc(c5Cl)Cl C63699057
CCCC1=C[C@H]2[C@H](S1)NCN(C2=O)C[C@@H]3[NH+]=c4ccc(cc4=[NH+]3)Cl C63855452
Cc1c(c(ccc1[C@H]2[C@@H]3C(=c4ccccc4=[NH+]3)CCN2Cc5[nH]cc[nH+]5)OC)C C64053313
Cc1cc(c2=[NH+][C@@H](C(=c2c1)Cc3nc(no3)c4c(ncc5c4CC[NH2+]C5)C)C)C C64083740
c1ccc2=[NH+]CC(=c2c1)CC(=O)N3CCC[C@H](C3)[C@H]4[NH+]=C(NO4)c5ccc(cc5)Cl C64128616
c1ccc(c(c1)C(F)(F)F)NC(=O)N2CCN(CC2)C3[NH+]=c4ccccc4=[NH+]3 C64414862
c1ccc2=[NH+]C([NH+]=c2c1)NC(=O)[C@H]3CCCN(C3)c4ccc(nn4)n5cccn5 C64426936
CC1=C2[C@H](CC(=O)N[C@@H]2N(N1)C3[NH+]=c4ccccc4=[NH+]3)c5ccccc5Cl C64450326
CC1=C2[C@@H](C[C@H](CC2=O)c3cc(c(c(c3)OC)OC)OC)N(N1)C4[NH+]=c5ccccc5=[NH+]4 C64670930
Cc1c2ccccc2oc1c3nc(on3)C(=O)NCC[C@H]4[NH+]=c5ccc(cc5=[NH+]4)F C65009901
C[C@H]1CCC[NH+](C1)Cc2cs/c(=N\S(=O)(=O)c3c(n(c[nH+]3)C)Cl)/[nH]2 C66249364
Cc1cccc(c1C)NC(=O)NC[C@H]2C[C@H](C2(C)C)NC(=O)Nc3cccc(c3C)C C06217543
CC(C)(C)[C@@H]1CCc2c(sc(c2C(=O)N)NC(=S)NC(=O)c3cc(ccc3OC)Cl)C1 C08896561
c1cc(c(cc1Cl)Cl)c2nnc(n2C3CCCCC3)SCc4nc(nc(n4)N)N C09669510
c1cc(ccc1CN(C(=O)CSc2nc(cc(n2)N)N)C34CC5CC(C3)CC(C5)C4)Cl C09959956
Cc1ccc(c(c1)c2cc(c3c(c(sc3n2)C(=O)N)N)c4ccc(c(c4)OC)OC)C C09543072
CCc1cc(c(cc1OCc2ccccc2Cl)O)c3c(c([nH]n3)N)c4nc(cs4)C C11867300
Cc1ccccc1OCC(=O)NC(=S)Nc2c(c(c(s2)Cc3ccccc3)C)C(=O)N C12496991
C[C@@H](C(=O)NC(=S)Nc1c(c2c(s1)CCCC2)C(=O)N)Oc3ccc(cc3Cl)Cl C12497829
C[C@H](C(=O)NC(=S)Nc1c(c2c(s1)CCCC2)C(=O)N)Oc3ccc(cc3Cl)Cl C12497834
Cc1ccc(c(c1)OCC(=O)NC(=S)Nc2c(c(c(s2)Cc3ccccc3)C)C(=O)N)C C12499611
c1ccc(cc1)NC(=O)NNC(=S)NC(=O)COc2ccc3ccccc3c2Br C12503292
c1ccc2c(c1)ccc(c2Br)OCC(=O)NC(=S)NNC(=O)c3ccccc3O C12503299
COc1ccc(cc1)NS(=O)(=O)c2ccc3c(c2)[C@H]4C=CC[C@H]4[C@@H](N3)c5ccc(cc5O)O C13639530
c1ccc2cc(c(cc2c1)C(=O)NNC(=S)NC(=O)/C=C/c3ccccc3Cl)O C13981354
CC(C)COc1ccccc1C(=O)NC(=S)Nc2c(c3c(s2)CCCC3)C(=O)N C14035098
CC(C)(C)[C@@H]1CCc2c(sc(c2C(=O)N)NC(=S)NC(=O)c3ccccc3[N+](=O)[O-])C1 C14271567
Cc1ccccc1OCC(=O)NC(=S)Nc2c(c3c(s2)C[C@@H](CC3)C(C)(C)C)C(=O)N C14271591
Cc1ccc(cc1)NCC(=O)N/N=C/c2cc(c(c(c2Br)O)O)Br C01433641
Cc1cc(c(c(c1)C)NC(=O)NC[C@H]2C[C@@H](C2(C)C)CNC(=O)Nc3c(cc(cc3C)C)C)C C16267264
Cc1ccc(cc1)NCC(=O)N/N=C\c2cc(c(c(c2O)Br)O)Br C16671220
COc1ccc(cc1)/C=C/C(=O)NC(=S)Nc2c(c3c(s2)CCCCCC3)C(=O)N C18191273
Cc1ccc(c(c1)C)NC(=O)CSc2nnc(n2N)N/N=C/c3ccc(cc3Cl)Cl C20527891
c1cc(ccc1NC(=O)CCSc2nc([nH]n2)N/N=C/c3cc(ccc3O)Cl)Cl C21080449
C/C(=N\Nc1nnc(n1N)SCC(=O)Nc2cccc(c2Cl)Cl)/C=C/c3ccccc3 C21324139
C[C@H]1CCc2c(sc(c2C(=O)N)NC(=S)NC(=O)c3cc4ccccc4cc3OC)C1 C22535718
C[C@@H]1CCc2c(sc(c2C(=O)N)NC(=S)NC(=O)c3cc4ccccc4cc3OC)C1 C22535720
Cc1c(sc2c1c(nc(n2)CSc3nnc(n3N)COc4ccc(cc4)C(C)(C)C)N)C C24711269
CC(C)[C@@H](C(=O)Nc1ccc(cc1)NC(=O)NC(C)C)NC(=O)OCc2ccccc2 C31002639
C[C@H]1CCc2c(sc3c2c(nc(n3)SCC(=O)Nc4ccccc4C(=O)NC5CC5)N)C1 C36228870
C[C@@H](c1ccc(cc1)NC(=O)Nc2ccccc2)NC(=O)NCc3ccc(cc3)N(C)C C36393279
C[C@H](CC(=O)N(Cc1ccco1)[C@@H](c2c(cc(cc2O)O)O)C(=O)NC(C)(C)C)c3ccccc3 C36501667
CC(=C)C(=O)N(Cc1ccco1)[C@H](c2c(cc(cc2O)O)O)C(=O)NC(C)(C)CC(C)(C)C C36505026
CCCCNC(=O)[C@H](c1c(cc(cc1O)O)O)N(C)C(=O)[C@@H]2C[C@@H]3C[C@H]([C@H]2C)C3(C)C C36525566
CC(=C)C(=O)N([C@@H](c1c(cc(cc1O)O)O)C(=O)NC(C)(C)CC(C)(C)C)C(C)(C)C C36591935
C/C(=C/C(=O)NC1C2CC3CC(C2)CC1C3)/NNC(=O)c4ccc5ccccc5c4O C04904542
CC1=C([C@H](c2c(c(sc2N1)C(=O)NC34CC5CC(C3)CC(C5)C4)N)c6cccs6)C(=O)OC C39327051
c1ccc(c(c1)c2ccc(c(c2c3ccccc3O)c4ccccc4O)[C@H](CC=O)NC=O)O C39495531
Cc1ccc(cc1)c2c(c(nc3c2sc(c3C(=O)NCC=C)Nc4ccccc4)N)C#N C39895268
CCc1ccccc1NC(=O)[C@@H]2CC(=O)Nc3c2c(=O)[nH]c(n3)Nc4cc(cc(c4)Cl)Cl C40399453
c1ccc2c(c1)cccc2Oc3c(c(ncn3)NNC(=O)c4ccc(cc4)Br)N C40683293
c1c(cnc(c1Cl)Nc2c(c(ncn2)NC34CC5CC(C3)CC(C5)C4)N)C(F)(F)F C40755899
Cc1c\2c(oc1C(=O)Nc3cc(ccc3Oc4ccccc4)Cl)CCC/C2=N\NC(=O)N C40824400
c1cc(ccc1[C@@H](C#N)/C(=N\NC(=S)N)/C(=O)NC23CC4CC(C2)CC(C4)C3)Cl C48547589
CCCCc1ccc(cc1)N2C(=O)[C@@H]3[C@H](N[C@@]4([C@@H]3C2=O)c5cc(ccc5NC4=O)Cl)CC(=O)N C20611642
c1ccc(cc1)N([C@H](c2c(cc(cc2O)O)O)C(=O)NC3CCCCC3)C(=O)c4ccco4 C36608535
Cc1ccc(c(c1)C)NC(=O)CSc2nc([nH]n2)N/N=C/c3cc(ccc3O)Br C59016922
CC(C)(c1ccccc1)c2ccc(cc2)OCC(=O)N/N=C/c3c(cc(cc3O)O)O C59166595
c1cc(c(c(c1)/C=N/c2ccc(cc2)Oc3ccc(cc3)/N=C/c4c(c(ccc4)O)O)O)O C59458896
c1ccc(c(c1)NC(=O)COc2ccc(cc2)CC(=O)N)NC34CC5CC(C3)CC(C5)C4 C60318923
Cc1c(c(n[nH]1)O)[C@@H](c2cn(c3c2cccc3)Cc4ccccc4Cl)c5c(n[nH]c5O)C C06177556
c1ccc2c(c1)C[NH+](C[C@H](O2)c3ccccc3F)CCNC(=O)CCC4=NNC(=O)CC4 C12035368
COC(=O)[C@@]1([C@@H]2[C@@H]([C@@H]([NH2+]1)c3ccc(cc3)O)C(=O)N(C2=O)c4ccc(cc4)F)CCSC C12496844
COC(=O)[C@@]1([C@@H]2[C@@H]([C@H]([NH2+]1)c3ccc(cc3)O)C(=O)N(C2=O)c4ccc(cc4)F)CCSC C12496850
COC(=O)[C@]1([C@@H]2[C@@H]([C@H]([NH2+]1)c3ccc(cc3)O)C(=O)N(C2=O)c4ccc(cc4)F)CCSC C12496852
c1cc(ccc1C(=O)NCC(=O)NCC2(CCCCC2)[NH+]3CCCCC3)N4CCCC4=O C14053427
CC1(Cc2c(cnn2c3ccc(cc3)OC)[C@H](C1)[NH2+]Cc4ccc(cc4)N5CCNC5=O)C C14967897
C[C@@H]1CN(C[C@@H](O1)C)C(=O)c2c(n3ccsc3n2)C[NH2+]Cc4cc5cc(ccc5[nH]4)F C15063889
c1cc(sc1)c2ccc(c(n2)N3CCCC3)C(=O)N4CCC(CC4)(C(=O)N)[NH+]5CCCCC5 C14984607
Cc1ccc(cc1)C[NH+]2CC[C@H](C2)CNS(=O)(=O)c3ccc(s3)c4ccc(=O)[nH]n4 C20583712
C[C@H](c1ccc(c(c1)F)F)[NH+](C)CC(=O)Nc2cccc(c2)S(=O)(=O)/N=C/3\CCCN3 C23667722
c1ccc(cc1)NC(=O)[C@H]2CCC[NH+](C2)CC(=O)Nc3ccccc3S(=O)(=O)C(F)F C29155800
Cc1c(c(n(n1)c2ccccc2)C)[C@@H]3C(=O)NCC[NH+]3C[C@H](COc4ccc(cc4)Cl)O C32879186
Cc1c(c(n(n1)c2ccccc2)C)[C@H]3C(=O)NCC[NH+]3C[C@@H](COc4ccc(cc4)F)O C36033831
Cc1c(c(n(n1)c2ccccc2)C)[C@H]3C(=O)NCC[NH+]3C[C@@H](COc4ccc(cc4)Cl)O C36390154
Cc1cc(cc(c1)C(=O)N[C@@H](CCSC)C(=O)N2CCC3(CC2)[C@H]4C(=NC=N4)CC[NH2+]3)C C38776206
CC(=O)NCC[NH2+][C@H]1C[C@H](N2[C@H](C1)C3=NC4=CC=CCC4=C3C[C@H]2C(=O)OC)c5ccccc5 C39560753
c1ccc(c(c1)c2ccc(o2)C(=O)N3C[C@H](C4(C3)CC[NH2+]CC4)C(=O)NC[C@@H]5CCCO5)F C39604951
CCCOCCNC(=O)[C@H]1CN(CC12CC[NH2+]CC2)C(=O)c3cccc4c3-c5ccccc5C4=O C39607395
CCCCNC(=O)[C@H]1CN(CC12CC[NH2+]CC2)C(=O)c3c(c(nn3CC)C)Br C39624041
c1ccc(c(c1)CCNC(=O)[C@H]2CN(CC23CC[NH2+]CC3)C(=O)[C@@H]4COc5ccccc5O4)F C39638960
CC1(OC[C@@H](O1)CNC(=O)[C@@H]2CN(CC23CC[NH2+]CC3)C(=O)Cc4ccc(cc4)Cl)C C39659251
C[C@H](CNC(=O)[C@@H]1CN(CC12CC[NH2+]CC2)C(=O)c3ccccc3)Oc4ccc(cc4)OC C39665644
C[C@H](CNC(=O)[C@H]1CN(CC12CC[NH2+]CC2)C(=O)[C@@H]3CCC=CC3)Oc4ccc(cc4)OC C39665811
Cc1ccc(cc1)O[C@@H](C)CNC(=O)[C@@H]2CN(CC23CC[NH2+]CC3)C(=O)C4CCOCC4 C39666301
Cc1cc(n(n1)CCCNC(=O)[C@@H]2CN(CC23CC[NH2+]CC3)C(=O)C4(CCCCC4)C)C C39671720
c1ccc(cc1)CCCC(=O)N2C[C@H](C3(C2)CC[NH2+]CC3)C(=O)NCc4cn5ccccc5n4 C39672025
Cc1ccccc1CC(=O)N2C[C@H](C3(C2)CC[NH2+]CC3)C(=O)NCc4cn5ccccc5n4 C39672099
Cc1csc(n1)CNC(=O)[C@H]2CN(CC23CC[NH2+]CC3)C(=O)c4ccc(o4)c5ccccc5 C39672628
Cc1csc(n1)CNC(=O)[C@H]2CN(CC23CC[NH2+]CC3)C(=O)[C@H](C(C)C)Oc4ccccc4 C39672650
CCC[C@H](C)NC(=O)[C@H]1CN(CC12CC[NH2+]CC2)C(=O)c3c(onc3c4ccccc4)C C39673869
c1cc2c(cc1CNC(=O)[C@@H]3CN(CC34CC[NH2+]CC4)C(=O)CCC5CCCC5)OCCO2 C39677410
C[C@@H](c1ccncc1)NC(=O)[C@H]2CN(CC23CC[NH2+]CC3)C(=O)[C@@H](C(C)C)Oc4ccccc4 C39681144
C[C@@H](c1ccncc1)NC(=O)[C@@H]2CN(CC23CC[NH2+]CC3)C(=O)[C@H](C(C)C)Oc4ccccc4 C39681145
Cc1c(cccc1OC(=O)C)C(=O)N2C[C@@H](C3(C2)CC[NH2+]CC3)C(=O)N[C@H](C)C(C)(C)C C39684537
COc1ccccc1C(=O)N2C[C@@H](C3(C2)CC[NH2+]CC3)C(=O)NCCOc4ccccc4F C39685043
Cc1ccc(cc1)CC(=O)N2C[C@@H](C3(C2)CC[NH2+]CC3)C(=O)NC4CCN(CC4)C(=O)C(C)C C39686130
Cc1cccc(c1)CCNC(=O)[C@H]2CN(CC23CC[NH2+]CC3)C(=O)[C@@H]4COc5ccccc5O4 C39689461
CCC[C@@H](C)C(=O)N1C[C@H](C2(C1)CC[NH2+]CC2)C(=O)NCc3ccccc3N4CCOCC4 C39694250
CCC[C@H](C)C(=O)N1C[C@H](C2(C1)CC[NH2+]CC2)C(=O)NCc3ccccc3N4CCOCC4 C39694251
C[C@H](C(=O)Nc1cccc(c1)C(=O)C)S[C@H]2NN=C(N2C3CC3)C4=c5ccccc5=[NH+]C4 C39990711
C[C@H]1C[C@]2(CC(C1)(C)C)C(=O)N(C(=O)N2)CC(=O)NCc3ccccc3C[NH+]4CCCC4 C45581995
Cc1nc(cs1)c2ccc3c(c2)CCN3C(=O)C[NH+](C)[C@@H](C)c4ccc(cc4)S(=O)(=O)N C45606172
C[NH+](C)[C@H](CNC(=O)C(=O)Nc1cccc(c1)N2CCCCC2=O)c3cccc4c3cccc4 C49487617
CC[C@]1(C(=O)N(C(=O)N1)CC(=O)Nc2ccccc2C[NH+]3CCSCC3)c4ccccc4 C60220452
CCCCN1C(=O)[C@@H]2[C@@H](N[C@]3([C@@H]2C1=O)c4ccccc4NC3=O)CC5=c6ccccc6=[NH+]C5 C63376145
COc1ccc2c(c1)S[C@@H](N2)NC(=O)[C@H]3CC(=O)N(C3)CCC4=c5cc(ccc5=[NH+]C4)F C63557779
CCCCN1C(=O)[C@H]2[C@H](N[C@@]3([C@@H]2C1=O)c4ccccc4NC3=O)CC5=c6ccccc6=[NH+]C5 C63376142
c1ccc(cc1)CCn2c(=O)c3ccc(cc3[nH]c2=O)[C@@H]4[NH+]=C(NO4)c5ccc(cc5)Cl C64392172
CCOC(=O)C1=C2[C@H](CC1)S[C@H](N2)NC(=O)c3csc(n3)[C@@H]4C=c5ccccc5=[NH+]4 C64411207
Cc1ccc2=[NH+]CC(=c2c1)CCN3C[C@@H](CC3=O)C(=O)N[C@H]4N[C@@H]5CC(CC(=O)[C@@H]5S4)(C)C C64538151
c1ccc(cc1)CCNC(=O)c2ccccc2NC(=O)CN3C(=O)C4(CCCCCC4)NC3=O C08860811
CC[C@@]1(C(=O)N(C(=O)N1)CC(=O)NCC(=O)Nc2c(cc(cc2C)C)C)c3ccc(cc3)F C08891298
Cc1ccc(cc1)S(=O)(=O)N(C)c2ccc(cc2)OCC(=O)Nc3c(ccs3)C(=O)N C09128408
Cc1c(oc2c1cc3c(c(c(=O)oc3c2)CC(=O)NCc4ccc(cc4)S(=O)(=O)N)C)C C09134767
CCn1c(=O)c2c(c(sc2nc1S[C@H](C)C(=O)Nc3ccc(cc3)S(=O)(=O)N)C)C C09357888
C[C@H](C(=O)Nc1ccc(cc1)S(=O)(=O)N)Sc2nnc(n2C3CC3)Cc4cccs4 C09788938
C[C@]1(C(=O)N(C(=O)N1)NC(=O)c2cccc(c2)NC(=O)c3cccs3)CCc4ccccc4 C09870187
CC(C)[C@@H](C(=O)N/N=C/c1cc(ccc1O)Br)NC(=O)c2ccc3c(c2)OCO3 C10002267
c1ccc2c(c1)c(c(o2)C(=O)N)NC(=O)[C@H]3CCCCN3S(=O)(=O)c4ccc(s4)Cl C10811920
CC(=O)Nc1cc(cc2c1n(cn2)CCc3ccccn3)C(=O)NCCc4c[nH]c5c4cccc5 C11790181
CC1CCC2(CC1)C(=O)N(C(=O)N2)CC(=O)Nc3ccccc3C(=O)N[C@@H](C)c4ccccc4 C03457441
CC(C)(C)[C@@H]1CCc2c(cc(s2)C(=O)NNC(=O)CNC(=O)c3ccc4c(c3)OCO4)C1 C12907870
C[C@H]1Cc2ccccc2N1CC(=O)N(CC(C)C)c3c(n(c(=O)[nH]c3=O)Cc4ccccc4)N C13038860
Cc1cc(c(n1c2ccc(cc2)F)C)C(=O)O[C@@H](C)C(=O)Nc3ccc(cc3)S(=O)(=O)N C03366068
c1ccc2c(c1)c(c(o2)C(=O)N)NC(=O)[C@H]3CCCN(C3)S(=O)(=O)c4ccc(cc4)Cl C14017140
CC(C)C[C@@H](C(=O)N1CCN(CC1)S(=O)(=O)c2ccc(cc2)C3CCCCC3)NC(=O)N C14093656
C[C@@H](c1ccc(cc1)S(=O)(=O)N)NC(=O)CSc2nnc(n2C3CC3)c4cccs4 C14157852
CCOc1ccc(cc1)n2c(=O)c3c4c(sc3nc2S[C@@H](C)C(=O)NC(=O)N)CCC4 C03521796
C[C@H](C(=O)NNC(=O)CCn1c(=O)c2ccccc2[nH]c1=S)Oc3ccc4ccccc4c3 C18053031
Cc1cccc(c1OCC(=O)NNC(=O)[C@H](C)NS(=O)(=O)c2c(c(cc(c2C)C)C)C)C C18070392
Cc1ccsc1[C@@H]2c3c([nH]nc3O)NC4=C2C(=O)C[C@H](C4)c5cc(c(c(c5)OC)OC)OC C18199150
Cc1ccc(cc1)c2nnc(n2N)SCC(=O)N[C@H](c3ccc4c(c3)OCCO4)C(C)C C18479092
c1ccc2c(c1)cc(c(=O)o2)C(=O)CSc3c(c(c(c(n3)N)C#N)c4ccc(cc4)O)C#N C19337699
CC1=C([C@@H](C2=C(N1)C[C@H](CC2=O)c3ccco3)c4ccc(c(c4)OC)O)C(=O)Nc5ccccn5 C06077255
C/C(=N\Nc1[nH]nc(n1)SCC(=O)Nc2c(c3c(s2)CCCC3)C#N)/c4cccs4 C20159898
C[C@@H]1[C@H](CC[C@]2([C@H]1[C@H]([C@H](CC2)[C@H](C)C(=O)NCc3ccco3)O)C)NC(=O)c4cnccn4 C20466939
C[C@@H](C(=O)Nc1ccc(cc1)S(=O)(=O)N)Sc2nnc(n2CC=C)c3ccc(cc3)F C21185451
Cc1c2c([nH]c1C(=O)NNC(=O)c3ccc(c(c3)OC)OCCC(C)C)CC(CC2=O)(C)C C21968534
C[C@@H](C(=O)NNC(=O)c1ccc(cc1)NS(=O)(=O)c2ccccc2)Oc3ccccc3F C22411681
C[C@@H](C(=O)Nc1c(c2c(s1)CCC2)C(=O)N)OC(=O)COc3cccc4c3OC(C4)(C)C C24224279
CC(C)CN(c1c(n(c(=O)[nH]c1=O)Cc2ccccc2)N)C(=O)c3cccc(c3)n4cccc4 C24766914
Cc1cc(c(c(c1)C)NC(=O)CNC(=O)CN2C(=O)[C@@](NC2=O)(C)c3ccc4c(c3)CCC4)C C24961049
C[C@H]1CCc2c(cc(s2)C(=O)NNC(=O)CN3C(=O)[C@](NC3=O)(C)c4ccc(cc4)F)C1 C27329934
C[C@H]1CCc2c(cc(s2)C(=O)NNC(=O)CN3C(=O)[C@@](NC3=O)(C)c4ccc(cc4)F)C1 C27329941
CN1C(=O)[C@@H](N(C1=S)CCc2ccc(cc2)S(=O)(=O)N)CC(=O)Nc3ccc(cc3)F C27522613
CCC(C)(C)C1CCC2(CC1)C(=O)N(C(=O)N2)CC(=O)NCC(=O)Nc3ccc(c(c3)F)F C31409182
CC(C)(C)[C@H]1CCc2c(cc(s2)C(=O)NNC(=O)C3=NN(C(=O)CN3)c4ccccc4)C1 C32684906
CCOC(=O)c1c2c(sc1NC(=O)[C@@H](C)Sc3nnc(n3N)C(F)(F)F)CCCC2 C36184474
Cc1ccc(c(c1)C2=NN=C(C2)C(=O)N[C@@H]3[C@@H](C4=C(S3)CCC4)C(=O)NCc5ccco5)O C39000231
c1ccc(cc1)[C@H]2[C@H](C(=O)N2CC(=O)NCc3ccc(cc3)S(=O)(=O)N)Oc4ccccc4 C39266613
CC(C)NS(=O)(=O)c1cc(cc(c1)NC[C@@H]2C=CN=N2)C(=O)NC3Cc4ccccc4C3 C39344693
Cc1ccc(c(c1)N2CCN[C@@H](C2)S(=O)(=O)C(C)C)NS(=O)(=O)c3ccccc3O C39481036
Cc1cc(c(c(c1)O)c2c3c([nH]n2)C(=O)N([C@H]3c4ccc(c(c4)OC)O)CCCOC(C)C)C C38705028
CCOc1cc(cc(c1OCc2cccc(c2)C)Br)[C@@H]3C(=C(Nc4n3ncn4)C)C(=O)N C40914215
CC(C)NC(=O)Nc1ccc(cc1)CNC(=O)c2c(cco2)CS(=O)(=O)c3ccccc3 C46759345
COc1ccc(cc1)NS(=O)(=O)c2cccc(c2)C(=O)NNC(=O)/C=C/c3cccs3 C46772255
CC(C)NC(=O)COc1ccc(cc1)/C=N/NC(=O)C(=O)Nc2ccccc2Br C58881230
Cc1ccc(cc1)[C@@]2(C(=O)N(C(=O)N2)CC(=O)Nc3cc(ccc3C(=O)NC(C)C)Cl)C C59316548
Cc1ccc2c(c1)O/C(=C/3\C=CC(=CC3=O)NC(=S)NC(=O)c4c(cccc4OC)OC)/N2 C22572231
C[C@@H]1CCc2c(sc3c2c(=O)n(c(n3)SCCCC(=O)NC(=O)N)C[C@H]4CCCO4)C1 C60374728
c1cc(c(cc1N2C(=O)C[C@@H](C2=O)[NH+]3CCC(CC3)(C(=O)N)[NH+]4CCCCC4)C(F)(F)F)Cl C09076300
c1cc(ccc1c2c(c[nH]n2)C[NH+]3CCOc4ccc(cc4C3)C[NH+]5CCC[C@@H](C5)C(=O)N)F C12132085
CCOC(=O)c1c2c(sc1NC(=O)C[NH+](C)C3CCN(CC3)C)C([NH2+]C(C2)(C)C)(C)C C25436091
CC[C@]1(Cc2c(c([nH+]c3c2c4c(s3)[C@H]([NH+]=CN4)NCc5ccccc5)N6CCOCC6)CO1)C C27345057
Cc1cc(ccc1NC[C@@H]2C=c3cc(c(cc3=[NH+]C2=O)OC)OC)[C@H]4Nc5c(ccc[nH+]5)O4 C38789177
c1ccc2=[NH+]CC(=c2c1)/C=N/N3c4c(nc5ccccc5n4)[C@H]([C@H]3[NH3+])C(=O)NCCC6=CCCCC6 C38799930
CC(=O)Nc1ccc(cc1)N[C@@H]2/C(=N/S(=O)(=O)c3cccs3)/[NH+]=c4ccccc4=[NH+]2 C38976025
Cc1cc(=O)oc2c1cccc2OCC(=O)N3C[C@H](C4(C3)CC[NH2+]CC4)C(=O)NCC(C)(C)C[NH+](C)C C39630996
CC(C)[C@@H](C(=O)N1C[C@H](C2(C1)CC[NH2+]CC2)C(=O)NCC(C)(C)C[NH+](C)C)Oc3ccccc3 C39631042
CCCCC(=O)N1C[C@H](C2(C1)CC[NH2+]CC2)C(=O)NC[C@@H](c3ccc(cc3)OC)[NH+](C)C C39663664
CCCCC(=O)N1C[C@@H](C2(C1)CC[NH2+]CC2)C(=O)NC[C@H](c3ccc(cc3)OC)[NH+](C)C C39663665
CCC(CC)C(=O)N1C[C@H](C2(C1)CC[NH2+]CC2)C(=O)NC[C@@H](c3ccc(cc3)OC)[NH+]4CCCC4 C39664089
Cc1ccn2cc([nH+]c2c1)CNC(=O)[C@@H]3CN(CC34CC[NH2+]CC4)C(=O)Cc5ccc(cc5)Cl C39670088
Cc1ccc2[nH+]c(cn2c1)CNC(=O)[C@@H]3CN(CC34CC[NH2+]CC4)C(=O)CCc5ccccc5 C39670410
Cc1cccc2n1cc([nH+]2)CNC(=O)[C@H]3CN(CC34CC[NH2+]CC4)C(=O)CCc5ccccc5 C39670657
CCCC[C@@H](C)C(=O)N1C[C@@H](C2(C1)CC[NH2+]CC2)C(=O)NCc3cn4c(cccc4[nH+]3)C C39670790
CCCCC(=O)N1C[C@@H](C2(C1)CC[NH2+]CC2)C(=O)NCCC3=c4cc(ccc4=[NH+][C@@H]3C)C#N C39674616
CCCCC(=O)N1C[C@H](C2(C1)CC[NH2+]CC2)C(=O)NCCC3=c4cc(ccc4=[NH+][C@@H]3C)C#N C39674617
C[C@H]1C(=c2cc(ccc2=[NH+]1)C#N)CCNC(=O)[C@@H]3CN(CC34CC[NH2+]CC4)C(=O)c5cccc(c5)N(C)C C39674761
C[C@@H]1C(=c2cc(ccc2=[NH+]1)C#N)CCNC(=O)[C@H]3CN(CC34CC[NH2+]CC4)C(=O)c5cccc(c5)N(C)C C39674762
C[C@H]1C(=c2cc(ccc2=[NH+]1)C#N)CCNC(=O)[C@H]3CN(CC34CC[NH2+]CC4)C(=O)c5cccc(c5)N(C)C C39674763
Cc1ccsc1C(=O)N2C[C@H](C3(C2)CC[NH2+]CC3)C(=O)NCCC4=c5cc(ccc5=[NH+][C@H]4C)C#N C39674855
CCC[C@H](C)C(=O)N1C[C@H](C2(C1)CC[NH2+]CC2)C(=O)NC3CCN(CC3)c4cccc[nH+]4 C39687347
CC[C@H](C)CC(=O)N1C[C@H](C2(C1)CC[NH2+]CC2)C(=O)NC3CCN(CC3)c4cccc[nH+]4 C39687505
Cc1ccc[nH+]c1N2CCC(CC2)NC(=O)[C@H]3CN(CC34CC[NH2+]CC4)C(=O)c5cc(oc5C(F)(F)F)C C39687689
Cc1ccccc1CC(=O)N2C[C@H](C3(C2)CC[NH2+]CC3)C(=O)NC4CCN(CC4)c5c(ccc[nH+]5)C C39687721
Cc1c(cc(c(n1)c2ccoc2)c3cnc4c(n3)c(n[nH]4)C)OC[C@H](CC5=c6ccccc6=[NH+]C5)[NH3+] C52569919
c1ccc2=[NH+]CC(=c2c1)CCNC(=O)[C@@H]3C=C4[NH+]=C(C=C(N4N3)C(F)(F)Cl)c5ccco5 C63513846
Cc1ccc2=[NH+]CC(=c2c1)CCNC(=O)[C@@H]3C=C4[NH+]=C(C=C(N4N3)C(F)(F)F)c5ccco5 C63547098
C[C@H]1C(=C(N=N1)C)CCC2=[NH+]C3=c4ccccc4=[NH+][C@@H](N3N2)SCC(=O)N[C@@H]5C=C(N=N5)C C63708192
C[C@@H](C(=O)NCC(=O)Nc1ccc(c(c1F)F)F)S[C@H]2[NH+]=c3ccc(cc3=[NH+]2)OC C63742872
c1ccc2c(c1)c(cc(c2O)Sc3[nH]ncn3)NS(=O)(=O)c4ccc5=[NH+]C(=O)[NH+]=c5c4 C38797329
COC(=O)C1=CN(NN1)[C@@H]2C[C@H]([NH+](C2)C3CCCCC3)C(=O)NCCC4=c5ccccc5=[NH+]C4 C64110420
COC(=O)C1=CN(NN1)[C@H]2C[C@H]([NH+](C2)Cc3ccsc3)C(=O)NCCC4=c5ccccc5=[NH+]C4 C64131803
COc1ccc2=C(C[NH+]=c2c1)CCNC(=O)CS[C@@H]3N[NH2+]NN3c4cccc(c4)Cl C64137068
COc1ccc2=C(C[NH+]=c2c1)CCNC(=O)CS[C@H]3N[NH2+]NN3c4cccc(c4)Cl C64137069
c1ccc(c(c1)C(=O)NCCc2cccs2)NS(=O)(=O)c3ccc4=[NH+]C(=O)[NH+]=c4c3 C64143738
CCc1ccccc1NC(=O)CNC(=O)c2ccccc2NS(=O)(=O)c3ccc4=[NH+]C(=O)[NH+]=c4c3 C64143739
COc1ccc2=C(C[NH+]=c2c1)CCNC(=O)CS[C@@H]3N[NH2+]NN3c4ccccc4OC C64164388
CS(=O)(=O)c1ccc2c(c1)S[C@H](N2)NC(=O)C3CCN(CC3)CC4[NH+]=c5ccccc5=[NH+]4 C64414807
CCN1c2ccccc2N[C@@H](C1=O)[NH+]3CCC(CC3)C(=O)NCCC4=c5ccccc5=[NH+]C4 C64491428
CCN1c2ccccc2N[C@@H](C1=O)[NH+]3CCC(CC3)C(=O)NCCC4=c5cc(ccc5=[NH+]C4)Cl C64491434
CCN1c2ccccc2N[C@H](C1=O)[NH+]3CCC(CC3)C(=O)NCCC4=c5cc(ccc5=[NH+]C4)Cl C64491435
Cc1ccc2=[NH+]CC(=c2c1)CCNC(=O)C3CC[NH+](CC3)[C@H]4C(=O)N(c5ccccc5N4)C C64491439
CCN1c2ccccc2N[C@H](C1=O)[NH+]3CCC[C@@H](C3)C(=O)NCCC4=c5ccccc5=[NH+]C4 C64502368
CCN1c2ccccc2N[C@@H](C1=O)[NH+]3CCC[C@@H](C3)C(=O)NCCC4=c5cc(ccc5=[NH+]C4)C C64502371
Cc1ccc2=[NH+]CC(=c2c1)CCNC(=O)[C@H]3CCC[NH+](C3)[C@@H]4C(=O)N(c5ccccc5N4)C C64502376
CN1c2ccccc2N[C@H](C1=O)[NH+]3CCC[C@@H](C3)C(=O)NCCC4=c5cc(ccc5=[NH+]C4)Cl C64502378
Cc1ccc2=[NH+][C@H]([NH+]=c2c1)CCNC(=O)CN(C)S(=O)(=O)c3cc4c(cc3C)NC(=O)[C@@H](O4)C C64648368
Cc1ccc(cc1)C2=NN3[C@H](N2)N(C(=C(C3=O)CC(=O)NC4[NH+]=c5ccccc5=[NH+]4)C)CC=C C64813866
COc1ccc(cc1)Oc2c(=O)c3ccc(cc3oc2C(F)(F)F)OC(=O)c4cc(cc(c4)OC)OC C06162626
CCOC(=O)C1=C(N=c2n(c(=O)/c(=C/c3ccc(cc3)C(C)(C)C)/s2)[C@H]1c4ccc(cc4)OC(=O)C)C C02281413
CC(C)c1ccccc1Oc2c(=O)c3ccc(cc3oc2C(F)(F)F)OC(=O)c4ccccc4[N+](=O)[O-] C08788468
CCc1ccc(cc1)Oc2c(=O)c3ccc(cc3oc2C(F)(F)F)OC(=O)c4ccc(c(c4)C)[N+](=O)[O-] C01938566
Cc1cc2c(cc1Cl)c(=O)c(c(o2)c3ccc(cc3)C(C)(C)C)OC(=O)c4cc5ccccc5oc4=O C09045396
C=CCn\1c2ccc(cc2s/c1=N\C(=O)c3ccc(cc3)S(=O)(=O)N4CCc5c4cccc5)Cl C09076768
CCn\1c2ccc(cc2s/c1=N\C(=O)c3ccc(cc3)S(=O)(=O)N(CC)c4ccccc4)SC C09399297
CCCN(CCC)S(=O)(=O)c1ccc(cc1)C(=O)/N=c\2/n(c3c(ccc(c3s2)Cl)OC)CC C09325889
CCCn\1c2ccc(cc2s/c1=N\C(=O)c3ccc(cc3)S(=O)(=O)N4C[C@@H](O[C@H](C4)C)C)C(C)C C09299011
Cc1cc2c(cc1C)s/c(=N/C(=O)[C@H]3CCCN(C3)S(=O)(=O)c4ccc(s4)Cl)/n2CC=C C10065121
CCn\1c2c(ccc(c2s/c1=N\C(=O)c3ccc(cc3)S(=O)(=O)N(CC=C)CC=C)Cl)Cl C08797978
CC[C@@H](C)OC(=O)C1[C@H](C2=C(C[C@@H](CC2=O)c3ccc(cc3)Cl)N=C1C)c4cccc(c4OC)OC C13382058
CC(C)c1ccc2c(c1)s/c(=N/C(=O)[C@H]3CCCN(C3)S(=O)(=O)c4ccc(cc4)Cl)/n2CC#C C12665024
CCOC(=O)C1=C(N=c2n(c(=O)/c(=C\c3ccc(cc3)C(C)(C)C)/s2)[C@H]1c4ccc(cc4)OC(=O)C)C C13603393
CC(C)c1ccc(cc1)C2=NN([C@@]3(CC2)N(N=C(S3)C(=O)C)c4cccc(c4)[N+](=O)[O-])c5ccccc5 C13785494
CCn\1c2ccc(cc2s/c1=N\C(=O)[C@@H]3CCCN(C3)S(=O)(=O)c4ccc(s4)Cl)C(C)C C13963414
c1ccc(cc1)C(=O)Oc2ccc(cc2)c3cs/c(=N\S(=O)(=O)c4ccccc4)/n3c5ccccc5 C16673026
CCCC(=O)N(c1ccc2c(c1)c(c(o2)c3ccccc3)C(=O)OCC)S(=O)(=O)c4cc(ccc4C)C C28119559
CCCn\1c2c(cccc2s/c1=N\C(=O)c3ccc(cc3)S(=O)(=O)N4C[C@@H](C[C@@H](C4)C)C)OCC C12497305
Cc1cc(c2c(c1)n(/c(=N/C(=O)c3ccc(cc3)S(=O)(=O)N(CC(C)C)CC(C)C)/s2)CC#C)C C36631677
Cc1cc(c2c(c1)s/c(=N\C(=O)c3ccc(cc3)S(=O)(=O)N(C)C4CCCCC4)/n2CCOC)C C09764728
CCC[C@]1(CN(C(=O)N1CC2(CCN(CC2)Cl)C3CCCCC3)S(=O)(=O)Oc4ccccc4)C C39487490
C[C@H]1C[C@@H](CN(C1)S(=O)(=O)c2ccc(cc2)C(=O)/N=c\3/n(c4ccc(cc4s3)C(C)C)CC=C)C C39722838
CC[C@H]1CCCCN1S(=O)(=O)c2ccc(cc2)C(=O)/N=c\3/n(c4ccc(cc4s3)C(C)C)CC#C C39722937
CCCCOc1ccc(cc1OCC)[C@@H]2c3c(=O)c4cc(ccc4oc3C(=O)N2Cc5ccc(cc5)C)C C39824981
CCCCOc1ccc(cc1)/C=C/c2nc3n(n2)c(=O)/c(=C/c4ccc(o4)c5ccc(cc5)C(=O)C)/s3 C39840907
Cc1ccc(cc1C)N2[C@H](c3c(=O)c4cc(c(cc4oc3C2=O)C)C)c5ccc(c(c5)OC)OCC(C)C C39878670
Cc1ccc2c(c1)c(=O)c3c(o2)C(=O)N([C@H]3c4ccc(c(c4)OC)OCCC(C)C)c5ccc(c(c5)C)C C39879512
CCCCOc1ccc(cc1OCC)[C@H]2c3c(=O)c4cc(ccc4oc3C(=O)N2c5ccc(cc5)CC)C C39880100
CCCOc1ccc(cc1OCC)[C@@H]2c3c(=O)c4cc(cc(c4oc3C(=O)N2Cc5ccc(cc5)C)C)C C39911094
CCCOc1ccc(cc1)/C=C/c2nc3n(n2)c(=O)/c(=C/c4cccc(c4)OCc5ccc(cc5)F)/s3 C40015647
CCCOc1ccc(cc1)[C@H]2C(=C(N=c3n2c(=O)/c(=C/c4ccc5c(c4)C[C@H](O5)C)/s3)C)C(=O)OCC C40016643
C[C@H]1Cc2cc(ccc2O1)/C=c\3/c(=O)n4c(=NC(=C([C@@H]4c5cccc(c5)Cl)C(=O)OC(C)C)C)s3 C40016709
C[C@H]1Cc2cc(ccc2O1)/C=c\3/c(=O)n4c(=NC(=C([C@H]4c5cccc(c5)[N+](=O)[O-])C(=O)OC(C)C)C)s3 C40016727
CCOC(=O)C1=C(N=c2n(c(=O)/c(=C/c3ccc4c(c3)C[C@@H](O4)C)/s2)[C@H]1c5cccc(c5)OCC=C)C C40016858
CCOc1cccc(c1)[C@@H]2C(=C(N=c3n2c(=O)/c(=C/c4ccc5c(c4)C[C@@H](O5)C)/s3)C)C(=O)OCC=C C40016868
CCCOc1ccc(cc1OCC)[C@@H]2c3c(=O)c4cc(ccc4oc3C(=O)N2Cc5ccc(cc5)C)CC C40044229
CCc1ccc2c(c1)c(=O)c3c(o2)C(=O)N([C@@H]3c4ccc(c(c4)OC)OCC(C)C)Cc5ccc(cc5)C C40044343
CCOC(=O)c1c(nc(s1)N2[C@H](c3c(=O)c4c(cc(cc4oc3C2=O)C)C)c5ccc(cc5)C(C)C)C C40061854
CC[C@H](C(=O)Oc1ccc(cc1OCC)/C=C\2/C(=O)c3cc(c(cc3O2)C)Cl)Oc4ccc(cc4)F C40136637
C=CCn\1c(cs/c1=N\S(=O)(=O)c2ccc(s2)Cl)c3ccc(cc3)OC(=O)c4ccccc4 C16754947
CCOC(=O)C1=NN([C@@]2(S1)CCC(=NN2c3ccccc3)c4ccc(cc4)C)c5ccccc5[N+](=O)[O-] C59120614
CCc1ccc(cc1)C2=NN([C@@]3(CC2)N(N=C(S3)C(=O)OC)c4ccc(cc4)[N+](=O)[O-])c5ccccc5 C59122894
Cc1ccc(c(c1)C2=NN([C@@]3(C=C2)N(N=C(S3)C(=O)OC)c4ccc(cc4)[N+](=O)[O-])c5ccccc5)C C59123447
CCOC(=O)C1=NN([C@]2(S1)c3ccccc3[C@H](S2)c4ccc(cc4)C(C)C)c5ccccc5[N+](=O)[O-] C59126252
CCCC1=C([C@@H](n2c(=O)/c(=C\c3ccc(o3)C)/sc2=N1)c4c5ccccc5ccc4OC)C(=O)OCC C59398506
CCOC(=O)C1=C(N=c2n(c(=O)/c(=C\c3ccc(c(c3)CC=C)OC)/s2)[C@H]1c4ccc(cc4)C(C)C)C C59677867
Cc1cc(cc2c1C(=O)/C(=C/c3cn(c4c3cc(cc4)OC)C)/O2)OC(=O)c5ccc(cc5)Br C41286798
c1ccc(c(c1)Oc2coc3cc(ccc3c2=O)OCc4cc(cc5c4OCOC5)Cl)Br C41508160
Cc1cc2c(c3c1C(=O)/C(=C\c4ccc(cc4)[N+](=O)[O-])/O3)CN(CO2)CCc5ccc(cc5Cl)Cl C41648407
c1cc(cc(c1)OS(=O)(=O)c2cccn2c3c(cc(cn3)C(F)(F)F)Cl)Oc4c(cc(cn4)C(F)(F)F)Cl C03128169
CCN(CC)c1ccc(cc1)N2[C@H](N(N=C2C(=O)OCC)c3ccc(cc3)Cl)c4ccc5c(c4)OCO5 C08442849
CCCCOc1ccc2ccccc2c1[C@@H]3N(c4ccccc4-c5c(nc(nn5)SCCCC)O3)C(=O)C C02094953
CCCC[C@H](CC)CN1C(=O)/C(=C\c2c(nc3c(cccn3c2=O)C)N4C[C@H](C[C@H](C4)C)C)/SC1=S C08769723
CCOc1cccc2c1n(/c(=N/C(=O)c3ccc(cc3)S(=O)(=O)N(CC(C)C)CC(C)C)/s2)CC#C C08957793
CCCCN(CC)S(=O)(=O)c1ccc(cc1)C(=O)/N=c\2/n(c3c(s2)cccc3Cl)CCOCC C09766520
CC(C)c1ccc2c(c1)s/c(=N/C(=O)[C@@H]3CCCN(C3)S(=O)(=O)c4ccc(s4)Cl)/n2CC=C C10065110
CCn\1c2c(ccc(c2s/c1=N\C(=O)c3ccc(cc3)S(=O)(=O)N4CCCc5c4cccc5)C)OC C08798335
CCCCc1ccc2c(c1)s/c(=N/C(=O)[C@H]3CCCN(C3)S(=O)(=O)c4ccc(cc4)OC)/n2CC#C C12665692
CCc1c(nn(c1c2ccc(cc2)OC)c3nc(cc(n3)C(F)(F)F)c4ccco4)c5ccc(cc5)OC C13960615
CCc1ccc(cc1)[C@H]2C3=C(C[C@H](CC3=O)c4ccc(c(c4)OC)OC)NC(=C2C(=O)OCCSCC)C C06197660
CCCCOC(=O)C1=C(NC2=C([C@@H]1c3ccc(cc3)SC)C(=O)C[C@H](C2)c4ccc(c(c4)OC)OC)C C19892675
CCOc1ccc2c(c1)c(c(o2)c3ccccc3)C(=O)Oc4ccc5c(c4)O/C(=C\c6cccc(c6)F)/C5=O C33351276
CCCCN([C@@H](C)c1nc2ccccc2c(=O)n1c3cccc(c3)C)S(=O)(=O)c4ccc5ccccc5c4 C35065496
CCCC[C@@H](CC)C(=O)N1CCN(CC1)CCN(CC2=CC[C@H]3C[C@@H]2C3(C)C)C(=O)Nc4ccc(cc4)Cl C35097089
CCCCN(CC(=O)N1c2ccccc2-n3cccc3[C@@H]1c4ccc(cc4)OC)C(=O)C[C@H](C)CC(C)(C)C C35229227
CCOC(=O)CN1c2c(c(nn2c3ccc(cc3C)C)C(C)(C)C)[C@@H](SCC1=O)c4ccc(cc4F)F C35592327
CCCCCc1ccc(cc1)C(=O)N(CCCC)CC(=O)N2c3ccccc3-n4cccc4[C@@H]2c5ccco5 C35706889
CCCCCCc1ccc(cc1)C(=O)N(CC(=O)N2c3ccccc3-n4cccc4[C@@H]2c5ccco5)C6CC6 C35706933
CCCCN(CC(=O)N1c2ccccc2-n3cccc3[C@H]1c4cccc(c4)Cl)C(=O)COc5ccccc5 C35707058
CCCN([C@@H](c1ccc(cc1)C(F)(F)F)C(=O)NC(C)(C)CC(C)(C)C)C(=O)Cc2ccc3c(c2)OCO3 C36572832
CCOc1cc(ccc1OCCC(C)C)[C@@H]2c3c(=O)c4c(cc(cc4oc3C(=O)N2Cc5ccccc5)C)C C38594123
CC(C)C[C@@]1(CN(C(=O)N1CC2(CCN(CC2)S(=O)(=O)Oc3ccccc3)C4CCCCC4)Cl)C C39487841
CCCCN(CCCC)S(=O)(=O)c1ccc(cc1)C(=O)/N=c\2/n(c3c(ccc(c3s2)Cl)OC)C C39716918
CCCc1nnc(s1)N2[C@@H](c3c(=O)c4cc(ccc4oc3C2=O)Cl)c5cccc(c5)OCCC(C)C C39838313
CCOc1cc(ccc1OCCC(C)C)[C@@H]2c3c(=O)c4cc(c(cc4oc3C(=O)N2c5cc(ccn5)C)C)C C39838931
CCc1ccc(cc1)N2[C@H](c3c(=O)c4cc(c(cc4oc3C2=O)C)C)c5ccc(c(c5)OC)OCCC(C)C C39877984
CCCCOc1ccc(cc1OCC)[C@H]2c3c(=O)c4cc(c(cc4oc3C(=O)N2c5ccc(cc5)CC)C)C C39878490
Cc1cc(c2c(c1)c(=O)c3c(o2)C(=O)N([C@H]3c4ccc(c(c4)OC)OCCC(C)C)Cc5ccc(cc5)F)C C39911217
CCCC[C@H](CC)CN1C(=O)/C(=C/c2c(c(c(=O)n(c2N3CCCCCC3)CCC)C#N)C)/SC1=S C39990203
CCCCCCN1C(=O)/C(=C/c2c(c(c(=O)n(c2N3C[C@H](C[C@@H](C3)C)C)CCCC)C#N)C)/SC1=S C39990462
CCCC[C@@H](CC)CN1C(=O)/C(=C/c2c(nc3ccc(cn3c2=O)C)Oc4ccccc4C)/SC1=S C39999367
CCCCCOc1ccc(cc1OCC)[C@H]2c3c(=O)c4cc(ccc4oc3C(=O)N2CCC)Br C40021403
CCCc1nnc(s1)N2[C@@H](c3c(=O)c4cc(cc(c4oc3C2=O)C)C)c5cccc(c5)Oc6ccccc6 C40041161
CCc1ccc2c(c1)c(=O)c3c(o2)C(=O)N([C@@H]3c4cccc(c4)OCCC(C)C)CCc5ccc(cc5)OC C40044209
Cc1ccc(cc1)CN2[C@H](c3c(=O)c4ccc(c(c4oc3C2=O)C)C)c5ccc(c(c5)OC)OCCC(C)C C40064693
CC1=C([C@H](n2c(=O)/c(=C/c3ccc(cc3Cl)Cl)/sc2=N1)c4ccccc4Cl)C(=O)OCCOC C01745251
CCCCCCCN1c2ccccc2/C(=c\3/c(=O)n4c(=NC(=C([C@@H]4c5ccc(cc5)OC)C(=O)OC(C)C)C)s3)/C1=O C01762511
c1ccc(cc1)CCn2c(=O)c3c4c(sc3n5c2nnc5CSC(=O)N(c6ccccc6)c7ccccc7)CCCC4 C01787361
CC1=C([C@@H](n2c(=O)/c(=C/c3ccc(o3)c4ccc(cc4)Br)/sc2=N1)c5ccccc5Cl)C(=O)OC C01823776
c1ccc2c(c1)CCC3=C2N=c4n(c(=O)/c(=C/c5ccc(o5)c6cccc(c6)C(F)(F)F)/s4)[C@H]3c7cccc(c7)[N+](=O)[O-] C01862157
Cc1cc(cc(c1OCc2cc(ccc2OC)[C@H]3N4[C@@H](CS3)C(=O)N(C4=O)c5ccc(cc5)Cl)C(C)C)Cl C01875586
CCCCOC(=O)c1c2c(sc1NC(=O)/C(=C/c3ccc(o3)c4ccc(cc4)SC(F)F)/C#N)CCCC2 C01878000
Cc1ccc(cc1)n2c(nnc2SCC(=O)N/N=C/c3ccccc3Br)c4ccc(cc4)C(C)(C)C C01901291
Cc1cccc(c1)N2C(=O)/C(=C\c3ccc(o3)c4ccc(cc4[N+](=O)[O-])C56CC7CC(C5)CC(C7)C6)/C(=N2)C C58832467
CCCC1=C([C@H](n2c(=O)/c(=C\c3cc(ccc3O)Cl)/sc2=N1)c4ccc(cc4)C(C)C)C(=O)OCC C58872074
Cc1ccc(c(c1)/N=C\2/N(C(=O)/C(=C/c3cc(ccc3N4CCCC4)[N+](=O)[O-])/S2)c5cc(ccc5C)C)C C59223804
CC1(CC2=C([C@H]([C@@H]3C(=N2)c4ccccc4C3=O)c5ccc(cc5)OC(=O)c6ccc(cc6)[N+](=O)[O-])C(=O)C1)C C59417319
Cc1cccc(c1/N=C\2/N(C(=O)/C(=C\c3ccc(o3)c4cc(c(cc4[N+](=O)[O-])C)C)/S2)c5ccccc5)C C59597035
CCOc1ccc(cc1OC)/C=c\2/c(=O)n3c(=NC(=C([C@H]3c4ccc(cc4)C(C)C)C(=O)OCC)C)s2 C34107217
CC(C)(C)c1ccc(cc1)Oc2c(=O)c3ccc(cc3oc2C(F)(F)F)OC(=O)c4cc(c(c(c4)OC)OC)OC C01765458
CCOc1ccc(cc1OC)/C=c\2/c(=O)n3c(=NC(=C([C@@H]3c4ccc(cc4)Cl)C(=O)OC(C)C)C)s2 C02173867
CCOc1cc(ccc1OCc2ccc(cc2)Cl)[C@@H]3[C@H]4C(=Nc5ccccc5N3C(=O)C6CC6)C[C@@H](CC4=O)c7ccc(cc7)C C08753159
COc1ccc(cc1)[C@@H]2c3c4ccccc4ccc3Oc5c2c6nc(nn6cn5)COc7ccc(cc7)Cl C09158512
CCn\1c2ccc(cc2s/c1=N\C(=O)c3ccc(cc3)S(=O)(=O)N4CCCc5c4cccc5)SC C09399260
CCSCCOC(=O)C1[C@@H](C2=C(C[C@H](CC2=O)c3ccc(cc3)Cl)N=C1C)c4ccc(cc4)[N+](=O)[O-] C09635678
CC[C@H]1CCCCN1S(=O)(=O)c2ccc(cc2)C(=O)/N=c\3/n(c4cc(c(cc4s3)C)C)CCOCC C09510703
Cc1cc(nc(n1)SCC(=O)OCC(=O)N2[C@@H]([C@H]3CCC/C(=C\c4ccccc4)/C3=N2)c5ccccc5)C C13075765
Cc1cc(c(n1c2ccc(cc2)OC)C)C(=O)COC(=O)c3c4ccccc4nc5c3C[C@@H](CC5)C(C)(C)C C02637224
CCOC(=O)C1=C(N=c2n(c(=O)/c(=C\c3ccc(o3)N4CCC(CC4)C)/s2)[C@@H]1c5ccc(cc5)Cl)C C14186349
C[C@@H]1CC[C@H]([C@@H](C1)OC(=O)[C@H](N=S(=O)(c2ccccc2)c3ccccc3)n4c5ccccc5nn4)C(C)C C15779854
Cc1ccc(cc1)S(=O)(=O)N(CCN(c2ccccc2)S(=O)(=O)c3ccc(cc3)C)c4ccccc4 C16309981
CCCCCN([C@@H](CC)c1nc2ccccc2c(=O)n1c3ccccc3OC)C(=O)[C@@H](c4ccccc4)Cl C16430387
C[C@@H]1CC[C@@H]([C@H](C1)OP(=O)([C@@H](C[N+](=O)[O-])c2ccc(cc2)N(C)C)O[C@@H]3C[C@H](CC[C@@H]3C(C)C)C)C(C)C C17122833
CCc1ccc(cc1)[C@@H]2C3=C(C[C@H](CC3=O)c4ccc(c(c4)OC)OC)NC(=C2C(=O)OCCSCC)C C06197645
CCCCC1CCC(CC1)C(=O)N(Cc2ccco2)S(=O)(=O)c3ccc4c5c3cccc5C(=O)N4CC C27303095
CCn\1c2c(cc(cc2s/c1=N\C(=O)c3ccc(cc3)S(=O)(=O)N(CC(C)C)CC(C)C)Cl)C C33398021
CC(C)c1ccc(cc1)n2c3c(c(=O)n(c2=O)Cc4ccc(cc4)F)n(cn3)Cc5ccc(cc5)C(C)(C)C C34693288
C[C@H]1CC[C@@H]([C@@H](C1)OC(=O)COC(=O)c2cc(ccc2Cl)S(=O)(=O)N(C)c3ccccc3)C(C)C C34894895
CC1=C([C@H](n2c(=O)/c(=C/c3ccc(cc3)F)/sc2=N1)c4ccc(c(c4)OC)OCC=C)C(=O)OC(C)C C34920259
CCCCCCN([C@H](C)c1nc2ccccc2c(=O)n1c3ccc(cc3)Br)C(=O)c4ccco4 C35040074
Cc1c(sc(n1)N2[C@H](c3c(=O)c4cc(ccc4oc3C2=O)Cl)c5ccc(cc5)C(C)(C)C)C(=O)OC C35513892
CCCc1nc(c2c3c(sc2n1)C[C@@H](CC3)C)N4CCN(CC4)S(=O)(=O)c5ccc(cc5)C(C)(C)C C35867931
Cc1ccccc1CC(=O)N(Cc2ccc(o2)C)[C@H](c3ccc(cc3)N(C)C)C(=O)NC(C)(C)CC(C)(C)C C36556816
CCOCCn\1c2cc(cc(c2s/c1=N\C(=O)c3ccc(cc3)S(=O)(=O)N(C)C4CCCCC4)C)C C09766522
CCCC[C@@H](CC)CN1C(=O)/C(=C/c2c(nc3c(cccn3c2=O)C)N4C[C@@H](C[C@@H](C4)C)C)/SC1=S C26503388
CCCCc1ccc2c(c1)s/c(=N/C(=O)[C@H]3CCCN3S(=O)(=O)c4ccc(s4)Cl)/n2CC#C C36704511
CCCCCCOc1ccc(cc1OC)[C@@H]2c3c(=O)c4cc(ccc4oc3C(=O)N2Cc5ccc(cc5)F)C C39825043
CCCC[C@H](CC)CN1C(=O)/C(=C\c2c(nc3ccccn3c2=O)Oc4cccc(c4C)C)/SC1=S C39835786
CCOc1ccc(cc1)N2[C@@H](c3c(=O)c4cc(c(cc4oc3C2=O)C)C)c5ccc(c(c5)OCC)OCC=C C39878467
CCOc1cc(ccc1OCCC(C)C)[C@@H]2c3c(=O)c4cc(c(cc4oc3C(=O)N2c5ccc(cc5)C)C)C C39878505
CCOc1cc(ccc1OCCC(C)C)[C@@H]2c3c(=O)c4cc(cc(c4oc3C(=O)N2Cc5ccccc5)C)C C39911012
Cc1cc(c2c(c1)c(=O)c3c(o2)C(=O)N([C@H]3c4ccc(cc4)C(C)(C)C)CCc5ccc(c(c5)OC)OC)C C39911359
CCCC[C@H](CC)CN1C(=O)/C(=C/c2c(nc3ccc(cn3c2=O)C)Oc4ccccc4F)/SC1=S C39999227
CCCC[C@@H](CC)CN1C(=O)/C(=C/c2c(nc3ccccn3c2=O)Oc4ccc(c(c4)C)C)/SC1=S C40016258
Cc1cc(c2c(c1)c(=O)c3c(o2)C(=O)N([C@H]3c4ccc(c(c4)OC)OCCC(C)C)CCc5ccccc5)C C40043456
CCCCCOc1ccc(cc1OC)[C@H]2c3c(=O)c4cc(ccc4oc3C(=O)N2Cc5ccc(cc5)F)CC C40043744
CCc1ccc2c(c1)c(=O)c3c(o2)C(=O)N([C@H]3c4ccc(c(c4)OC)OCCC(C)C)CCc5ccccc5 C40043982
CCCCOc1ccc(cc1OCC)[C@@H]2c3c(=O)c4cc(ccc4oc3C(=O)N2Cc5ccc(cc5)F)CC C40044251
CCc1ccc2c(c1)c(=O)c3c(o2)C(=O)N([C@@H]3c4ccc(c(c4)OCC)OCCC(C)C)Cc5ccccc5 C40044257
CCCCCOc1ccc(cc1OCC)[C@H]2c3c(=O)c4cc(cc(c4oc3C(=O)N2c5cccc(n5)C)C)C C40044794
CCCCCOc1ccc(cc1OCC)[C@H]2c3c(=O)c4cc(ccc4oc3C(=O)N2c5cccc(n5)C)CC C40045282
CCCCN([C@@H](C)c1nc2ccccc2c(=O)n1c3ccc(cc3)F)S(=O)(=O)c4c(cc(cc4C)C)C C40356699
Cc1ccc(c(c1)Br)OCCCC(=O)N/N=C/c2ccc(c(c2)OC)OCc3ccccc3C C40951268
c1ccc(c(c1)[N+](=O)[O-])S[C@H]2C[C@@H]3[C@H](Nc4c(cc(cc4Cl)Cl)[C@@H]3[C@@H]2Cl)c5cccc(c5)[N+](=O)[O-] C01792673
Cc1ccc(cc1)n2c(=O)c3c4c(sc3n5c2nnc5SCC(=O)c6ccc(cc6)Cl)CO[C@@H](C4)C(C)C C01801533
Cc1cccc(c1)n2c(=O)c3ccccc3n4c2nnc4SCC(=O)N(C)C(c5ccccc5)c6ccccc6 C02626053
CCOc1cccc(c1OCc2ccc(cc2)Cl)CN(c3cccc(c3)c4nc5ccccc5o4)C(=O)C C59058946
Cc1ccc(c(c1)/N=C\2/N(C(=O)/C(=C/c3ccc(o3)c4cccc(c4)[N+](=O)[O-])/S2)c5cc(ccc5C)C)C C59221131
C[C@H]1CC[C@@H](C[C@H]1OP(=O)([C@H](c2cccnc2)OC(=O)C3CC3)O[C@H]4C[C@H](CC[C@@H]4C)C(C)C)C(C)C C12490444
Cc1c(c(=O)c2ccc(cc2o1)Oc3c(cc(cc3[N+](=O)[O-])C(F)(F)F)[N+](=O)[O-])Oc4ccc(cc4)Br C01864783
CCCN(CCC)C1=C(N(S(=O)(=O)c2c1cccc2)CC(=O)c3ccc(cc3)[N+](=O)[O-])C(=O)c4ccccc4 C01819272
CCOc1ccc2c(c1)cc(c3n2nnn3)CN(Cc4ccccc4Cl)S(=O)(=O)c5ccc(cc5)C C01367257
CCOC(=O)C1=C(N=c2n(c(=O)/c(=C\c3ccc(o3)N4CCOCC4)/s2)[C@@H]1c5ccc(cc5)SC)C C06488969
CCN(CC)c1ccc(cc1)/C=c/2\c(=O)n3c(=NC(=C([C@@H]3c4ccc(cc4)OC(=O)C)C(=O)OC)C)s2 C00677770
CCOc1ccc(cc1OC)[C@H]2C3C(=NC(=C2C(=O)OCC(C)C)C)C[C@@H](CC3=O)c4ccc(c(c4)OC)OC C06196544
CCOC(=O)C1=C(N=c2n(c(=O)/c(=C/c3ccc(c(c3)OC)OC)/s2)[C@H]1c4ccc(cc4)OCC=C)C C02189721
COc1ccc(cc1OC)[C@H]2CC(=NN2c3nc(cs3)c4cccc(c4)N5C(=O)c6ccccc6C5=O)c7cccs7 C08694363
CCCN1c2ccccc2/C(=c/3\c(=O)n4c(=NC(=C([C@@H]4c5cccs5)C(=O)OCCOC)C)s3)/C1=O C02363036
CCN(CC)c1ccc(cc1)/C=N/NC(=O)CSc2nnc(n2c3ccc(cc3)OC)c4ccc(cc4)C C02338388
CCOc1c(cccc1OC)[C@@H]2C(=C(N=c3n2c(=O)/c(=C/c4ccc(cc4)N(C)C)/s3)C)C(=O)OCC C02177032
CCOC(=O)C1=C(N=c2n(c(=O)/c(=C\c3ccc(o3)N4CCCCC4)/s2)[C@@H]1c5ccc(cc5)N(C)C)C C09355055
CCOCCn\1c2c(cccc2s/c1=N\C(=O)c3ccc(cc3)S(=O)(=O)N4C[C@@H](C[C@H](C4)C)C)OC C09765869
CC[C@@H]1CCCCN1S(=O)(=O)c2ccc(cc2)C(=O)/N=c\3/n(c4c(cc(cc4s3)C)C)CC(=O)OC C09768676
CCc1ccc2c(c1)s/c(=N/C(=O)[C@H]3CCCN(C3)S(=O)(=O)c4cccs4)/n2CC(=O)OCC C10064861
CCn\1c2c(ccc(c2s/c1=N\C(=O)c3ccc(cc3)S(=O)(=O)N(CC)c4ccccc4)OC)OC C08798610
CCCCN(C)S(=O)(=O)c1ccc(cc1)C(=O)/N=c\2/n(c3cc(ccc3s2)[N+](=O)[O-])CCOCC C12288381
CCCn\1c2c(ccc(c2s/c1=N\C(=O)c3ccc(cc3)S(=O)(=O)N4C[C@H](C[C@@H](C4)C)C)OC)OC C09623548
Cc1ccc(n1c2ccsc2c3cc4nccc(n4n3)c5ccc(c(c5)CS(=O)(=O)c6ccc(cc6)Cl)[N+](=O)[O-])C C12955321
CC1=NC2=C([C@H](C1C(=O)OC[C@H]3CCCO3)c4ccc(cc4)[N+](=O)[O-])C(=O)C[C@@H](C2)c5ccc(cc5)N(C)C C16393167
CC[C@H](C)CNC(=O)CN1CN(C2(C1=O)CCN(CC2)C(=O)Nc3cccc4c3cccc4)c5ccccc5 C16647751
CC1=C([C@H](C2=C(N1)C[C@H](CC2=O)c3ccc(c(c3)OC)OC)c4ccc(cc4)[N+](=O)[O-])C(=O)OCC(C)C C00868902
CCCCOC(=O)C1=C(NC2=C([C@@H]1c3ccc(c(c3)OCC)O)C(=O)C[C@@H](C2)c4ccc(c(c4)OC)OC)C C02074179
CCCOC(=O)C1=C(NC2=C([C@H]1c3ccc(c(c3)OCC)O)C(=O)C[C@H](C2)c4ccc(c(c4)OC)OC)C C02074208
CC[C@H](C)OC(=O)C1=C(NC2=C([C@H]1c3ccc(c(c3)OC)O)C(=O)C[C@H](C2)c4ccc(c(c4)OC)OC)C C19898598
CCCCOC(=O)C1=C(NC2=C([C@@H]1c3ccc(c(c3)OC)O)C(=O)C[C@H](C2)c4ccc(c(c4)OC)OC)C C02074296
CCOc1ccc(cc1OC)/C=c/2\c(=O)n3c(=NC(=C([C@H]3c4ccc(cc4)OC)C(=O)OCC=C)C)s2 C26687577
CCOc1cc(ccc1O)/C=c\2/c(=O)n3c(=NC(=C([C@@H]3c4ccc(cc4OC)OC)C(=O)OCC)C)s2 C00708131
CCOc1ccc(cc1)[C@@H]2C(=C(N=c3n2c(=O)/c(=C/c4ccc(cc4)[N+](=O)[O-])/s3)C)C(=O)OCCOC C34930297
C[C@@H]1CN(CCN1S(=O)(=O)c2cc(ccc2OC)C(C)C)S(=O)(=O)c3cc(ccc3OC)C(C)C C35031797
Cc1cccc(c1)n2c(=O)c3ccccc3nc2[C@H](C)N(CC(C)C)C(=O)c4ccc(cc4Cl)[N+](=O)[O-] C35065541
CCCN([C@H](CC)c1nc2ccccc2c(=O)n1c3ccc(cc3C)C)C(=O)/C=C/c4ccc(cc4)[N+](=O)[O-] C35093312
Cc1c(c(nc(n1)c2ccccc2)C(=O)N3CCN([C@@H](C3)C)C(=O)C[C@@H](C)CC(C)(C)C)C(=O)OCC=C C35175673
c1ccc2c(c1)CCN(C2)c3ccc(cc3C(=O)NC4CCCCC4)NC(=O)/C=C/c5ccc(cc5)[N+](=O)[O-] C35707296
CC[C@H](C)OC(=O)C1=C(NC2=C([C@@H]1c3ccc(c(c3)OCC)O)C(=O)C[C@@H](C2)c4ccc(c(c4)OC)OC)C C33932203
CCCCNC(=O)[C@@H](c1ccc(c(c1)OC)OC)N(c2cccc(c2)Cl)C(=O)c3cccc(c3)[N+](=O)[O-] C36553136
Cc1ccc(o1)CN([C@H]([C@H](C)c2ccccc2)C(=O)NC(C)(C)CC(C)(C)C)C(=O)c3cccc(c3)[N+](=O)[O-] C36601389
CCOC(=O)Cn\1c2c(cccc2s/c1=N\C(=O)c3ccc(cc3)S(=O)(=O)N(C)C4CCCCC4)C C09767829
CCc1ccc(cc1)O[C@@H](C)C(=O)Oc2ccc3c(c2)OC(=C([C@H]3c4ccc(c(c4)OCC)OCC)C#N)N C38679387
Cc1ccc(cc1C)OCC(=O)Oc2ccc3c(c2)OC(=C([C@@H]3c4ccc(c(c4)OC)OCC(C)C)C#N)N C38684224
CCOc1ccc(cc1OCC)[C@@H]2c3ccc(cc3OC(=C2C#N)N)OC(=O)c4c(c5cc(ccc5o4)C)C C38700539
CCCCCOc1ccccc1[C@@H]2c3ccc(cc3OC(=C2C#N)N)OC(=O)c4cc5ccccc5oc4=O C38701427
CCOc1ccc(cc1OCC)[C@@H]2c3c(=O)c4cc(ccc4oc3C(=O)N2c5nnc(s5)CC(C)C)C C39838039
CCc1ccc2c(c1)c(=O)c3c(o2)C(=O)N([C@@H]3c4ccc(c(c4)OCC)OCC)c5nnc(s5)C(C)C C40038911
CCc1nnc(s1)N2[C@H](c3c(=O)c4cc(cc(c4oc3C2=O)C)C)c5ccc(c(c5)OC)OCC(C)C C40041444
CCOc1cc(ccc1OCCC(C)C)[C@@H]2c3c(n[nH]c3C(=O)N2Cc4ccco4)c5cc(cc(c5O)C)C C39912238
CCOC(=O)[C@H](c1ccccc1)Sc2c3c(c4c5c(c(nc4s3)N6CCOCC6)COC(C5)(C)C)ncn2 C01273140
c1c(ccc(c1)COC(=O)/C(=C/c2cc3c(cc2)OCO3)/C#N)COC(=O)/C(=C/c4cc5c(cc4)OCO5)/C#N C03256478
Cn1cnnc1Sc2ccc(cc2[N+](=O)[O-])C(=O)OCC(=O)N3c4ccccc4Sc5c3cccc5 C03260794
COc1ccccc1N2C(=O)[C@@H]3[C@H](N(O[C@@H]3C2=O)c4ccccc4)c5ccc(cc5)OC(=O)c6ccccc6 C02405464
Cc1ccc(cc1)/N=C/2\NC(=O)/C(=C\c3ccc(cc3)O)/S2 C04704750
c1ccc(cc1)C2CCC(=NNC(=O)c3ccccc3O)CC2 C00298466
C[C@@]12CCCC[C@@H]1[C@@H]2C(=O)N/N=C/c3ccccc3O C05677137
CC(C)c1cc(c2c(c1O)[C@@H]3C[C@H]4[C@@]2(CCCC4(C)C)C(=O)O3)O C05733676
c1cc(cc(c1)O)/C=C\2/C(=O)N/C(=N/c3ccc(cc3)F)/S2 C15015916
CC(C)(C)[C@H]1CCc2c(c3c4ccccc4oc(=O)c3c(n2)N)C1 C19015023
CCC/C=C/1\C[C@H](C(C(=C1C#N)N)(C#N)C#N)c2ccccc2 C04855456
c1cc(ccc1[C@@H]2[C@@H]3CCCC=C3C(=C(C2(C#N)C#N)N)C#N)Cl C00282926
c1cc2c(cc1NC3CCCCCCC3)NC(=O)CO2 C20125513
c1ccc2c(c1)cc([nH]c2=O)C(=O)NC34CC5CC(C3)CC(C5)C4 C23027338
CC(C)c1ccc2c(c1)nc(o2)c3cc(c(c(c3)Cl)OC)N C26509141
Cc1cc(c2c(c1)N[C@H](O2)[C@H]3Nc4cc(cc(c4O3)C)C)C C17354571
Cc1cc(c2nnc(n2c1)/C=C/c3ccc(cc3)C(C)C)N C31862965
Cc1coc2c1[C@H](CC(C2)(C)C)NC(=O)Nc3ccc(cc3)Cl C35530498
c1cc(ccc1c2nc(on2)c3cc(ccc3N)F)Br C35659405
C[C@@H]1CCc2c(sc3c2c(nc(n3)SCC#N)N)C1 C36821453
CCc1ccc(cc1)c2nc(on2)c3ccc(cc3N)F C36825399
C[C@H]1C(=O)Nc2cc(ccc2O1)NC3CCCCCC3 C36969294
C[C@@H]1C(=O)Nc2cc(ccc2O1)NC3CCCCCCC3 C36969304
C[C@@H]1CCC[C@H](C1Nc2cc3c(cc2Cl)NC(=O)CO3)C C36993253
c1c2c(cc(c1Cl)NCC3CCCCC3)OCC(=O)N2 C36993264
Cc1[nH]nc(n1)c2ccccc2N[C@@H]3CCCC[C@H]3C C36997151
c1cc2c(cc1N[C@@H]3C[C@H]4C[C@@H]3[C@@H]5[C@@H]4CCC5)[nH]c(=O)o2 C37129992
c1cc2c(cc1N[C@@H]3CC[C@@H]4CCCC[C@@H]4C3)[nH]c(=O)o2 C37316401
c1cc2c(cc1N[C@@H]3CCCC[C@@H]3O)OC(O2)(F)F C37691157
COC(=O)c1ccc(cc1)C2Nc3cccc4c3c(ccc4)N2 C00028676
c1ccc(cc1)Nc2[nH+]c(c(s2)/C=C/3\C=Nc4c3cccc4)[O-] C05927481
Cc1ccc(cc1)C=C2c3c(c(c(nc3C(=C2C)C#N)N)C#N)C C05504426
CCO[C@H]1CCC[C@]2(C1)CCC[C@@H](N2O)c3ccccc3O C39522920
Cc1ccc(c(c1)C(=O)N[C@H](C#N)C2CCCCC2)O C40360174
C[C@H]1CCC[C@H]([C@@H]1C)NC(=O)N(C)Cc2ccccc2O C43041747
Cc1cc(c(cc1)O)/C(=N/N=C(/c2c(ccc(c2)C)O)\C)/C C18007920
c1cc(c(cc1Cl)O)C(=O)N/N=C/2\C[C@@H]3CC[C@H]2C3 C44790573
Cc1ccc(cc1)[C@H](C)NC(=O)/N=c\2/[nH]cc(s2)C C47350925
c1c(c(cc(c1Cl)Cl)Cl)Oc2cc(nc(n2)N)Cl C48424924
c1ccc2c(c1)cc(s2)c3nc(no3)c4ccc(cc4)N C48856040
Cc1c[nH]/c(=N/C(=O)N[C@@H](C)c2ccccc2Cl)/s1 C49200336
CCc1ccc(cc1)[C@H](C)NC(=O)/N=c\2/[nH]cc(s2)C C49201618
Cc1c[nH]/c(=N/C(=O)N[C@@H](C)c2ccc(c(c2)Cl)F)/s1 C49211368
Cc1ccc(c(c1)C)N(C)c2c(c(c(nn2)C)C)C(=S)N C49990731
Cc1ccc(cc1c2nc(on2)c3ccccc3N)F C52137948
c1cc(cc(c1)Cl)Sc2ccc(c3c2non3)N C54185105
Cc1ccc(cc1)c2cc(=O)[nH]c(n2)Nc3ccc(cc3F)F C57342078
Cc1cccc(c1)/N=C/2\NN=C(CS2)c3c[nH]c4c3cccc4 C13123075
c1ccc(c(c1)/C=N/c2nc3c(cccc3s2)O)O C00241285
Cc1cc(ccc1NC(=O)N[C@H]2CCCC[C@@H]2C)N(C)C C46030989
Cc1c(cccc1N)c2nc(no2)c3ccc(cc3)Br C61857302
C[C@@H]1CCC[C@@H](C1)c2nc(on2)c3cccc(c3N)Br C62826774
c1cc(cc(c1)F)/C=C\2/C(=O)N/C(=N\c3cccc(c3)O)/S2 C06926044
CC(C)(c1ccc(cc1)Cl)NC(=O)N2CCC(CC2)CO C67470761
c1c(nnn1C[C@H]2C[C@H]3CC[NH+]2C[C@@H]3C(=O)NC4CCCCC4)C5(CCCCC5)O C08298916
c1cc(ccc1CNC(=O)[C@H]2C[NH+]3CC[C@@H]2C[C@@H]3Cn4cc(nn4)C5(CCCC5)O)F C08299833
c1cc(ccc1CNC(=O)[C@H]2C[NH+]3CC[C@H]2C[C@@H]3Cn4cc(nn4)C5(CCCC5)O)F C08299836
CC(C)C[C@@H]1[C@@H]2[C@@H](C(=O)N(C2=O)Cc3ccccc3OC)[C@@]4([NH2+]1)c5ccccc5NC4=O C08789520
CCOC(=O)c1c(c(sc1NC(=O)C[NH+]2CCc3c(ccs3)C2)C(=O)NC)C C10341404
Cc1c2c(nc(n1)CNC(=O)C[C@H]3C(=O)NCC[NH+]3CCc4ccccc4)CCCC2 C11873261
c1ccc(cc1)CC[C@@]2(C(=O)NC(=O)N2)C3CC[NH+](CC3)Cc4ccc5c(c4)OCO5 C12039994
c1ccc(cc1)C[C@@]2(C(=O)NC(=O)N2)C3CC[NH+](CC3)Cc4coc5ccccc5c4=O C12326230
Cc1c2c(nc(n1)CNC(=O)C[C@H]3C(=O)NCC[NH+]3Cc4ccccc4F)CCCC2 C12716169
C[C@H](c1ccco1)[NH+](C)Cc2ccc(c(=O)[nH]2)C(=O)NCc3ccc4c(c3)CCCN4C C12151762
C[C@@H](c1ccco1)[NH+](C)Cc2ccc(c(=O)[nH]2)C(=O)NCc3ccc4c(c3)CCCN4C C12151763
C[C@]1(C(=O)N(C(=O)N1)CC(=O)NC[C@H](c2ccccc2)[NH+]3CCCC3)c4ccc(cc4)F C22464478
Cc1ccc(cc1/N=C/2\N[C@@H]3CS(=O)(=O)C[C@H]3S2)C(=O)NC4CC[NH+](CC4)Cc5ccccc5 C22574334
c1ccc(cc1)[C@@H](CNC(=O)CN2C(=O)[C@@]3(CCc4c3cccc4)NC2=O)[NH+]5CCCC5 C23737528
COc1ccc(cc1OC)n\2cc([nH]/c2=N\C(=O)C[NH2+]C3CC3)c4ccc(cc4)Cl C36039428
COC(=O)[C@@H](CCSC)NC(=O)N1CCc2c([nH+]c[nH]2)[C@H]1c3cccc(c3F)F C36580033
CC1CCC2(CC1)C(=O)N(C(=O)N2)CC(=O)NC[C@H](c3ccccc3Cl)[NH+](C)C C36674269
CCc1cccc2=C(C[NH+]=c12)C(=O)COC(=O)c3cc(ccc3Cl)S(=O)(=O)N C39431830
c1ccc2=[NH+][C@@H](C(=c2c1)Cl)/C=N/NC(=O)CNS(=O)(=O)c3ccc(cc3)Cl C39444453
CC[NH+](Cc1ccc(s1)Br)CC(=O)N[C@H]2c3c(c(n[nH]c3=O)C)[C@@H](O2)C C39462147
CC[C@@H](C)CNC(=O)[C@@H]1CN(CC12CC[NH2+]CC2)C(=O)c3cccnc3Oc4ccccc4 C39606407
CC(=O)Oc1ccccc1C(=O)N2C[C@H](C3(C2)CC[NH2+]CC3)C(=O)NC4CCCCCC4 C39633361
C[C@@H]1CCCC[C@H]1NC(=O)[C@@H]2CN(CC23CC[NH2+]CC3)C(=O)c4ccc(cc4OC)OC C39635809
CCCCCCNC(=O)[C@H]1CN(CC12CC[NH2+]CC2)C(=O)[C@@H]3COc4ccccc4O3 C39660402
c1ccc(cc1)c2ccc(o2)C(=O)N3C[C@@H](C4(C3)CC[NH2+]CC4)C(=O)NCCc5ccco5 C39671068
CCC[C@H](C)NC(=O)[C@@H]1CN(CC12CC[NH2+]CC2)C(=O)c3ccc(cc3OC)OC C39673563
Cc1ccc(cc1)CC(=O)N2C[C@H](C3(C2)CC[NH2+]CC3)C(=O)N[C@@H](C)C4=C(N=N[C@@H]4C)C C39674557
Cc1ccc(cc1)CC(=O)N2C[C@@H](C3(C2)CC[NH2+]CC3)C(=O)N[C@H](C)C4=C(N=N[C@@H]4C)C C39674558
Cc1cc(n(n1)C(C)(C)C)C(=O)N2C[C@H](C3(C2)CC[NH2+]CC3)C(=O)N[C@H](C)C(C)(C)C C39684610
COCCNC(=O)[C@@H]1[C@H](SC2=C1CCCC2)NC(=O)/C(=C/C3=c4ccccc4=[NH+]C3)/C#N C39992405
CC(C)C(=O)N1CCCc2c1cc(cc2)NC(=O)C(=O)NC[C@@H](c3cccs3)[NH+](C)C C49488417
c1ccc(cc1)CN2CCN(CC2)Cc3[nH+]c(nc(n3)N4CCCc5c4cccc5)N C19371354
c1cc2nc(c(n2cc1Cl)CNCCc3c[nH]c[nH+]3)C(=O)N4CCCCCCC4 C19791234
Cc1c[nH+]c(c(c1OC)C)CN2CC[NH+](CC2)[C@@H](c3c[nH]c4c3ccc(c4)F)C(=O)[O-] C31807044
C[C@H](CNC(=O)CN1C(=O)[C@@](NC1=O)(C)c2ccc(cc2)F)[NH+]3CCc4c(ccs4)C3 C31961980
c1ccc2c(c1)c(=O)[nH]c(=O)n2CCC(=O)NC[C@@H](c3cccc(c3)Cl)[NH+]4CCCC4 C58775453
Cc1c(cn(n1)C)CNC(=O)C2=CC3=[NH+][C@@H](C[C@@H](N3N2)C(F)(F)F)c4cccs4 C13124031
Cc1c(cn(n1)C)CNC(=O)C2=CC3=[NH+][C@@H](C[C@H](N3N2)C(F)(F)F)c4cccs4 C13124029
c1ccc2=[NH+]CC(=c2c1)C(=O)NNC(=O)c3cnn(c3C(F)(F)F)c4ccc(cc4)F C63150602
c1ccc(c(c1)C#N)NC(=O)CS[C@H]2NN=C(N2C3CC3)C4=c5ccccc5=[NH+]C4 C39939412
C[C@H]1CCCC[C@H]1NC(=O)CC[C@H]2C(=O)N(C(=O)N2)CCC3=c4cc(ccc4=[NH+]C3)F C63272378
COC(=O)[C@H](CCSC)NC(=O)N1CCc2c([nH+]c[nH]2)[C@@H]1c3ccc(cc3F)F C20715839
CC(C)[C@H]1NN=C(S1)NC(=O)[C@H]2CC(=O)N(C2)CCC3=c4cc(ccc4=[NH+]C3)Cl C63557085
CCc1cccc(c1NC(=O)CN2C(=O)[C@H](NC2=O)CC3=c4ccccc4=[NH+]C3)CC C63775689
C[C@H](c1ccccc1)NC(=O)c2c3c(n(n2)CCO)CCN(C3)CC4=c5ccccc5=[NH+]C4 C63993617
c1ccc2=[NH+]CC(=c2c1)c3csc(n3)NC(=O)CC[C@@H]4NC(=NO4)c5cccs5 C64143957
CSc1ccc(cc1)C2=[NH+][C@@H](ON2)c3ccc4c(c3)[nH]c(=O)n(c4=O)Cc5ccc(cc5)F C64392091
Cc1cc(nc2c1N(CCS2)C(=O)NCCC(=O)NCC[NH+](C)C3CCCCC3)C C35477739
C[C@@H]1[C@@H](N[C@@H](O1)c2ccccc2[N-]S(=O)(=O)C)C[NH+](C)CC3=c4ccccc4=[NH+]C3 C64626299
CC(C)[NH+]1CCC2(CC1)N[C@H](CC(=N2)c3ccc(c(c3)OC)OC)c4cccc(c4O)OC C65298238
c1ccc(cc1)C2=C([C@H](NC(=O)N2)c3cccc(c3)F)[N+](=O)[O-] C00460357
Cc1c(c2ccccc2[nH]1)/C=N/Nc3c(nc(o3)C(C)C)C#N C06825060
Cc1ccc(cc1)c2nnc(n2N)SCc3cc(on3)C C07830177
C[C@@H]1CCCC[C@H]1NC(=O)c2ccc(c(c2)[N+](=O)[O-])NC C08025904
Cc1c(c(n[nH]1)C)CCc2cc(=O)[nH]c(n2)N3CCCCCC3 C19578993
C[C@@H]1CCCCN1c2ccc(c3c2nc(s3)N)[N+](=O)[O-] C20154727
C[NH+]1CC[C@]2(CCCC[C@@H]2[C@@H]1c3cc(ccc3[O-])[N+](=O)[O-])O C22781485
C/C(=N\Nc1[nH]nc(c(=O)n1)C(C)(C)C)/c2ccccc2 C27525711
c1c2c(cc(c1NCC3CCCC3)[N+](=O)[O-])NC(=O)CC2 C35341381
c1ccc2c(c1)nc(o2)Sc3ccc(c4c3non4)N C35676022
c1cc2c(cc1O)OC[C@H]2Nc3ccc(cc3[N+](=O)[O-])Cl C36971620
c1ccc(c(c1)N)SCc2c(n3ccccc3n2)[N+](=O)[O-] C37035108
c1ccc(c(c1)n2c(cc(n2)c3cccs3)N)[N+](=O)[O-] C37291216
Cc1cc(ccc1NC(=O)Nc2ccccc2F)[N+](=O)[O-] C04539191
COc1cc(c2c(c1)oc(c(c2=O)OC)c3ccc(cc3)O)O C05732364
CC(C)C1=C[C@H](N=N1)[C@@H]2NN[C@@H]3N2N=C(S3)c4ccccc4 C38742336
CC1=C[C@H](N=N1)[C@@H]2NN[C@@H](N2/N=C/C=C/c3ccccc3)S C38970769
CC1=C[C@H](N=N1)[C@H]2NN[C@@H](N2/N=C/C=C/c3ccccc3)S C38970771
CC1=NN[C@H](C1)C(=O)N/N=C/c2ccc(o2)c3ccccc3F C39354442
c1cc(cc(c1)O)/C=N/Nc2c(nc(o2)c3ccc(cc3)F)C#N C40112753
C[C@H]1CCC[C@@H](C1)NC(=O)c2cc3cccc(c3[nH]2)[N+](=O)[O-] C40153074
C[C@H]1CCC[C@H](C1)NC(=O)c2cc3cccc(c3[nH]2)[N+](=O)[O-] C40153076
C[C@@H](c1nnc2n1nc(s2)N)Oc3ccc(cc3)C(C)C C32196245
Cc1ccc(cc1c2cc(c(s2)C(=O)OC)N)[N+](=O)[O-] C41031508
c1cc(oc1)Cc2c(=O)nc([nH]n2)Nc3ccc(cc3F)F C41598946
c1cc(sc1)c2nnc(o2)Sc3cc(nc(n3)N)Cl C43534897
C[C@H](c1ccc(cc1Cl)Cl)n2c(c(cn2)[N+](=O)[O-])N C43669672
C[C@H](c1ccc(c(c1)Cl)Cl)n2c(c(cn2)[N+](=O)[O-])N C43669837
C[C@@H](c1cc(c(cc1Cl)Cl)F)n2c(c(cn2)[N+](=O)[O-])N C43670037
Cc1cc(c(c(c1)C)[C@H](C)n2c(c(c(n2)C)[N+](=O)[O-])N)C C43670622
CC(C)Cc1cc(n[nH]1)c2[nH]c3cnn(c3n2)C4CCCC4 C48294097
c1cc(c2cnccc2c1N[C@@H]3CCCC[C@@H]3O)[N+](=O)[O-] C52006329
c1cc2c(c(c1N[C@@H]3CCCC[C@@H]3O)[N+](=O)[O-])ncs2 C52006524
Cc1nc2cc(c(cc2s1)[N+](=O)[O-])N[C@H]3CCCC[C@@H]3O C52006557
c1cc(sc1)c2c(noc2N)c3ccc(cc3)[N+](=O)[O-] C52902095
CC1CCC(CC1)(CO)Nc2c(ccc(n2)Cl)[N+](=O)[O-] C53128410
C[C@@H]1CCN([C@H]2[C@@H]1CCCC2)C(=O)c3ccc(c(c3)[N+](=O)[O-])N C57083487
C/C(=N\NC(=O)c1ccc2c(c1)OCO2)/c3cc(ccc3O)F C06684253
Cc1c(c(n(n1)Cc2ccc(c(c2)Cl)Cl)N)[N+](=O)[O-] C43670201
CC[C@H](c1ccc(cc1)Cl)n2c(c(c(n2)C)[N+](=O)[O-])N C43670619
c1ccc(cc1)[C@@H]2[C@H](CC(=O)O2)C(=O)N=c3[nH]c4ccccc4[nH]3 C59367753
Cc1ccc2nc(c(n2c1)C(=O)N/N=C/c3ccccc3O)C C59444039
c1cc(c(cc1C(=O)N2CCCc3c2ccc(c3)F)[N+](=O)[O-])N C59897273
c1ccc(cc1)c2nc(c3n2CCCCC3)C(=O)Nc4cc[nH]n4 C60365783
Cc1ccc(cc1c2nc(c(c(n2)N)C(C)C)C)[N+](=O)[O-] C61687340
COc1ccccc1OC\2=CNN/C2=C/3\C=CC(=CC3=O)OC C18152689
Cc1ccc(cc1[N+](=O)[O-])[C@@H]2Nc3ccc(cc3C(=O)N2)Cl C63499162
Cc1ccc(cc1)[C@H]2[C@@H]3C(=NN=C3OC(=C2C#N)N)c4ccco4 C06788559
Cc1cccc(c1)/C=C/C(=O)/N=c/2\[nH]c(n[nH]2)c3ccccn3 C64372456
Cc1cc(cc(c1)N(C)C(=O)c2cc(cc(c2N)[N+](=O)[O-])F)C C65861911
CC(C)(C)c1ccc(cc1)[C@@H]2Nc3c(c4c(s3)C[NH+](CC4)C)C(=O)N2 C04172286
CCC[C@H]1[C@H]([NH2+][C@@H](C[C@@]1(C)O)c2ccco2)c3ccco3 C04301522
Cc1ccccc1[C@@H](c2ccc3ccc(nc3c2O)C)Nc4cccc[nH+]4 C01171627
CCC[C@@H]1[NH2+][C@@H](CC(=N1)c2ccc(cc2)Cl)c3cccc(c3O)OC C04729901
c1ccc2c(c1)cc(o2)c3c(c[nH]n3)C[NH2+][C@@H]4CCc5c4cccc5 C12434311
CCc1ccc(cc1)[C@@H](c2cc(ccc2CC)[N+](=O)[O-])[NH3+] C19970204
Cc1cc(cc(c1)[N+](=O)[O-])[C@@H](c2ccccc2Br)[NH3+] C19971188
c1cc(c(cc1[C@H](c2cc(cc(c2)Cl)[N+](=O)[O-])[NH3+])Cl)Cl C20556418
Cc1cc(cc(c1C)[N+](=O)[O-])[C@@H](c2ccc(cc2Cl)F)[NH3+] C21055550
Cc1ccc(cc1C)c2c(n3c(csc3n2)c4ccco4)C[NH3+] C31973842
CCc1ccc(cc1)c2c(n3c(csc3n2)c4ccco4)C[NH3+] C31973843
Cc1ccn2c(c1)nc(c2[C@H](C)C[NH3+])c3ccc(cc3)OC(C)C C31932895
C[C@H]1C[C@@H](CC(C1)(C)C)OC[C@@H](C[NH+]2C(CC(CC2(C)C)O)(C)C)O C35031468
CC(C)(C)c1ccc(cc1)Oc2c(n3ccsc3n2)C[NH3+] C35430557
CC[C@H](C)c1ccccc1Oc2c(n3ccsc3n2)C[NH3+] C35430736
CC[NH2+][C@H](c1ccc2c(c1)oc(=O)[nH]2)c3ccccc3Cl C35556505
Cc1ccc2c(c1)c3c(n2C[C@@H](C[NH2+]C4CCCCC4)O)C(=O)CCC3 C07572531
CC(C)(C)c1nc(no1)[C@@H](c2ccc3ccccc3c2)[NH3+] C36764589
Cc1ccc(cc1)[C@@H](c2ccc3cccnc3c2O)Nc4cccc[nH+]4 C00086493
C[C@@](CCc1ccccc1)(c2nc(on2)C(C)(C)C)[NH3+] C36764836
C[C@](CCc1ccccc1)(c2nc(on2)C(C)(C)C)[NH3+] C36764838
CC[C@@H](C)[NH2+]CC(=O)Nc1c(c2c(s1)C[C@@H](CC2)C)C#N C40415319
c1cc(ccc1c2nc(on2)C3(CCCCCC3)[NH3+])Br C41033224
Cc1cc(ccc1F)c2nc(on2)[C@@]3(CCC[C@@H](C3)C)[NH3+] C41035724
CCC1CCC(CC1)(c2nc(no2)c3cccc(c3)Br)[NH3+] C41038598
CC[C@@](C)(c1nc(on1)c2ccc(c(c2)Cl)Cl)[NH3+] C41152443
C[C@@H]1CCC[C@](C1)(c2nc(on2)C[C@@H](C)CC(C)(C)C)[NH3+] C41154057
Cc1ccc(cc1)c2nc(no2)[C@]3(CCC[C@H](C3)C)[NH3+] C41154911
Cc1ccc(cc1)Cc2nc(no2)C3(CCCCCC3)[NH3+] C41155328
C[C@H]1CCc2c(sc(c2C#N)NC(=O)C[C@@H]3CCC[NH2+]3)C1 C42171472
Cc1ccccc1Cc2nc(on2)[C@]3(CCC[C@H](C3)C)[NH3+] C43560149
CC[C@@H]1CC[C@@H]([C@@H](C1)Cc2cc(ccc2[N+](=O)[O-])F)[NH3+] C43654237
C[C@@H]1CCC[C@@H](C1)c2nc(on2)C3(CCCCCC3)[NH3+] C44978682
CCC1CCC(CC1)(c2nc(no2)C3CCC(CC3)C)[NH3+] C44983162
c1cc(c(cc1Cc2nc(on2)C3(CCCCC3)[NH3+])Cl)Cl C50038124
CC1CCC(CC1)(c2nc(on2)Cc3cccc(c3)Br)[NH3+] C50042413
Cc1cccc(c1)Cc2nc(no2)[C@@]3(CCC[C@@H](C3)C)[NH3+] C52137739
C[C@@](c1ccccc1)(c2nc(no2)c3ccccc3Br)[NH3+] C52879471
c1cc(ccc1NC[C@H]2CCC[NH2+]2)S(=O)(=O)C(F)(F)F C53255284
CCc1ccc(cc1)/[NH+]=c\2/c(cc3cccc(c3o2)OCC)C(=S)N C59171031
C[C@H](C12CC3CC(C1)CC(C3)C2)[NH2+]Cc4c(n[nH]n4)c5ccccc5 C16576096
C[C@@H]1C[C@H](C[NH+](C1)C(C)(C)CNC(=O)NCc2cccs2)C C54540058
c1c(cc(c2c1COCO2)CS/C(=[NH+]/C3CCCC3)/N)Cl C07665042
C[C@@H]([C@@H](Cc1ccc(cc1[N+](=O)[O-])Cl)C(C)C)[NH3+] C61686328
c1cc(ccc1n2c(c(nn2)C[NH3+])CCC3CCCCC3)F C62238666
CC(C)(C)c1ccc(cc1)n2c(c(nn2)C[NH3+])C(C)(C)C C62244260
c1cc(ccc1C[NH3+])c2nc(no2)c3ccc(c(c3)Cl)F C62790738
CCC[C@](C)(c1nc(no1)[C@@H]2CCCc3c2cccc3)[NH3+] C63157024
CC(C)CCNC(=O)Nc1ccccc1[C@H]2C=c3ccccc3=[NH+]2 C63746992
Cc1ccc(cc1)Sc2ccc(o2)[C@@H]3c4c([nH]c[nH+]4)CCN3 C65492066
CCc1ccc(cc1)/C(=N/NC(=O)c2c(c3cc(ccc3[nH]2)Br)C)/C C04013084
Cc1ccc(c(c1)C)C(=O)c2c(c3c(c4c(nc3s2)CCC4)c5ccncc5)N C01029504
Cc1cc(c(cc1NC(=O)c2ccc(cc2OC)SC)C(C)C)O C00340341
CCC(=O)Nc1c(c2c(s1)CCCCC2)C(=O)Nc3cccc4c3cccc4 C02914928
Cc1ccc(cc1)C(=O)c2c(c3c(c4c(nc3s2)CCCC4)c5ccco5)N C02362807
Cc1c(c2c(cn1)CO[C@@H]2Sc3cc(c(c(c3)C(C)(C)C)O)C(C)(C)C)O C02222756
Cc1c(c(c([nH]1)c2ccccc2)O)C(=O)O[C@@H]3C[C@@H](CC[C@@H]3C(C)C)C C05276843
C/C(=N\NC(=O)c1ccccc1Nc2ccccc2)/c3cccs3 C05516998
Cc1ccc(cc1)C(=O)Nc2c(c3c(s2)C[C@@H](CC3)C(C)(C)C)C(=O)NC C06029705
Cc1ccc(cc1)NC(=O)c2c3c(sc2NC(=O)C)C[C@@H](CC3)C(C)(C)C C06030081
c1ccc2c(c1)c(c[nH]2)/C=C\3/C(=N/C(=N\c4ccc(cc4)Cl)/S3)O C06931971
CC1(Cc2c(sc3c2c(nc(n3)SC/C=C/c4ccccc4)N)CO1)C C02218234
COC(=O)c1ccc2c(c1)[C@@H]3C=CC[C@H]3[C@@H](N2)c4cc(cc(c4O)Cl)Cl C14467236
CCCOC(=O)c1ccc2c(c1)[C@H]3C=CC[C@@H]3[C@@H](N2)c4ccccc4O C14473913
c1ccc2c(c1)c(c[nH]2)[C@@H]3[C@@H]4CC=C[C@@H]4c5cc(ccc5N3)OC[C@@H]6CCCO6 C14544991
CC1(Cc2ccccc2C(=C1C#N)NC(=O)Nc3cccc(c3)Br)C C15841446
Cc1c(c(=O)[nH]c(n1)Nc2ccc(cc2)Br)CCC(C)C C16809240
c1ccc(c(c1)Cc2c(ncnc2O)/C=C/c3ccccc3O)Cl C16856457
Cc1ccccc1[C@@H]2C3=C(CCCC3=O)NC(=C2C(=O)Nc4ccccc4C)C C00876513
CCN1C/C(=C\c2ccccc2C)/C3=C(C1)[C@H](C(=C(O3)N)C#N)c4ccccc4C C20458786
CCCOC(=O)c1ccc2c(c1)[C@H]3C=CC[C@@H]3[C@H](N2)c4ccc(cc4)O C20679511
C[C@@H](c1ccc(cc1)F)Sc2nnc(n2N)c3ccccc3Br C23896884
c1c(cc(cc1[S@](=O)C(F)(F)F)[S@@](=O)C(F)(F)F)C(=O)N C14951413
CN(C)c1ccc(cc1)[C@H]2CN[C@H](c3c2c4ccccc4[nH]3)c5ccc(cc5)OC C23443470
Cc1c([nH]c2c1sc(c2C(=O)Nc3ccccc3C(=O)c4ccccc4)C)C C33280459
c1ccc2c(c1)c(ccc2O)NS(=O)(=O)c3cccc4c3c(ccc4)Cl C35685488
c1cc(c(cc1Br)/C=N\NC(=O)CC23CC4CC(C2)CC(C4)C3)O C36370257
C[C@]1([C@H]2NC(=S)N(N2C(=S)N1)c3ccccc3)c4ccc(cc4)Cl C13470775
COc1ccc(cc1)/C=C/2\CCC[C@@H]3C2=[NH+]C(=[NH+][C@H]3c4ccc(cc4)OC)[S-] C36076785
CC(C)(C)[C@@H]1CC=C2[C@H](C1)[C@@H](C(C(=C2C#N)N)(C#N)C#N)c3ccc(s3)Cl C39324812
CC(C)c1ccc(cc1)c2c(c(nc(c2C#N)SCC=C)N)C#N C39328041
Cc1nc(cs1)CNC(=O)Nc2ccccc2SC(F)(F)F C47864154
C[C@@H]([C@H]1CCCO1)NC(=O)Nc2ccc(cc2)SC(F)(F)F C48521118
Cn1c(c(c(n1)c2ccc(o2)Br)c3ccc(c(c3)Cl)Cl)N C50039413
CC[C@H]1CCc2c(sc3c2C(=N[C@H](N3)c4ccc(cc4)OCC)O)C1 C04545449
c1ccnc(c1)[C@@H](c2ccc3cccnc3c2O)Nc4ccc(c(c4)Cl)Cl C54621819
Cc1cccc(c1)c2cc(=O)[nH]c(n2)Nc3ccc(cc3Br)F C57341492
CCc1ccc(cc1)c2nc(cs2)CSc3nc(cc(n3)N)C C57649194
CC1=C([C@H](NC(=O)N1)c2ccc(c(c2)Cl)Cl)C(=O)c3ccc(cc3)Cl C05787371
c1ccc(c(c1)c2[nH]c3ccccc3n2)/N=C/c4cc(ccc4O)Br C08643201
C=CCc1cc(ccc1O)/C=C\2/C(=O)N/C(=N\c3ccc(cc3)F)/S2 C59105788
Cc1ccc(c(c1)/N=C\2/NC(=O)/C(=C/c3cc(ccc3O)Cl)/S2)C C59459422
c1ccc(cc1)c2c(c3ccccc3[nH]2)/C=C(\C#N)/C(=O)NC4CCCCC4 C59513121
C[C@H]1CCCC[C@H]1NC(=O)[C@@H]2CCC[C@@H](C2)C(=O)N[C@@H]3CCCC[C@@H]3C C60135552
CC(C)(C)[C@@H]1CCc2c(cc(s2)C(=O)N3[C@@H]4CCCC[C@@H]4C[C@@H]3C(=O)N)C1 C60342207
c1cc(ccc1/C=C/C(=O)N2CC[C@@H](C2)C(=O)N)SC(F)(F)F C41129929
c1cc(cc(c1)Cl)/N=C\2/NC(=O)/C(=C/c3ccc(c(c3)Cl)O)/S2 C15015830
c1cc(cc(c1)Cl)/N=C/2\NCCN/C(=N/c3cccc(c3)Cl)/SS2 C17110387
CCCN(Cc1ccccc1O)C(=O)N[C@@H]2CCc3ccccc3C2 C66702391
C[C@@H](c1cccc(c1)Br)NC(=O)N(C)[C@@H](C)c2cccc(c2)O C67617551
COc1ccc(cc1)[C@H]2CC3=C([C@@H](Nc4ccccc4N3)c5ccc(c(c5)O)OC)C(=O)C2 C00812876
Cc1ccc(cc1)c2nnc(n2N)SCC(=O)NCC34CC5CC(C3)CC(C5)C4 C05021538
Cc1cc(cc(c1C)NS(=O)(=O)c2ccc(cc2)C3CCCCC3)S(=O)(=O)N C08111480
Cc1ccc(cc1)c2nnc(n2N)S[C@@H](C)C(=O)N[C@@H]3CCC[C@@H]([C@@H]3C)C C08283397
CCOc1ccc(cc1)NC(=O)C2=C(NC(=O)N[C@@H]2c3ccc(cc3)Br)C C00708949
CCOc1ccc(cc1)[C@@H]2C(=C(NC(=O)N2)C)C(=O)Nc3ccc(cc3)Br C08843876
C[C@@H]1CCC[C@@H]([C@@H]1C)NC(=O)CSc2nnc(n2N)c3ccc(cc3)C(C)(C)C C13057486
COc1ccc(cc1OC)C(=O)NNC(=C)c2ccc3c(c2)Nc4ccccc4S3 C03376554
c1ccc2c(c1)c3c([nH]2)[C@H](N(CC3)C(=O)CSc4nnc(s4)N)C5CCCCC5 C14981187
CC1=C([C@@H](NC(=O)N1)c2ccccc2OC3CCCC3)C(=O)Nc4cccc(c4)Cl C16361953
c1ccc(c(c1)CSc2[nH]c(=O)c3c(n2)NC4=C([C@H]3c5cccc(c5)O)C(=O)CCC4)F C11340487
COc1ccc(cc1)NS(=O)(=O)c2ccc3c(c2)[C@H]4C=CC[C@@H]4[C@H](N3)c5ccccc5O C20706606
COc1cccc(c1)[C@@H]2CC3=C([C@@H](Nc4ccccc4N3)c5ccc(c(c5)OC)O)C(=O)C2 C20883102
C[C@@H](c1ccc(cc1Cl)Cl)NC(=O)CSc2nnc(n2N)C3CCCCC3 C21237207
C[C@H](C(=O)NC1CCCC1)Sc2nnc(n2N)c3ccc(cc3)C(C)(C)C C21241691
c1ccc(c(c1)c2nc([nH]n2)SCC(=O)NC34CC5CC(C3)CC(C5)C4)O C32810066
CCC[C@]1(Cc2c(sc3c2c(nc(n3)SCC(=O)Nc4ccccc4)N)CO1)C C34788597
c1ccc(c(c1)NC(=O)NCCN(c2ccc(cc2)F)C(=O)Nc3ccccc3F)F C34976555
C[C@H]1CCc2c(sc3c2c(nc(n3)S[C@H](C)C(=O)N[C@@](C)(C#N)C(C)C)N)C1 C36214118
CC(C)(C)NC(=O)[C@H](c1ccccc1O)N(C(=O)c2ccccc2O)C(C)(C)C C36584114
Cc1ccc(cc1)[C@H](C(=O)NC(C)(C)C)N(C(=O)c2cccc(c2O)O)C(C)(C)C C36587100
CC(C)Nc1nc(c2c(n(nc2n1)c3cc(ccc3F)F)N)c4cccc(c4)F C37376339
c1cc(ccc1NC(=O)c2c(c3ccc(nc3s2)c4ccncc4)N)OC(F)(F)F C00803874
Cc1ccc(cc1)NC(=O)NC2(CCCCC2)C(=O)NCc3ccccc3OC C04967921
CC1=C([C@@H](N2C(=[NH+]1)N=C([N-]2)SCc3ccccc3Cl)c4ccccc4F)C(=O)N C00958563
Cc1ccc(cc1)[C@H]2C(=C([NH+]=C3N2[N-]C(=N3)SCc4ccccc4Cl)C)C(=O)N C04176597
c1ccc(c(c1)CN2[C@H](c3c(n[nH]c3C2=O)c4ccccc4O)c5ccc(cc5)O)Cl C38610128
c1ccc(cc1)C(c2ccccc2)Nc3c(c(ncn3)Oc4cccc5c4nccc5)N C40752158
Cc1ccc(cc1)Cn2c3ccoc3cc2C(=O)Nc4c(c5c(s4)CCCC5)C(=O)N C40800189
c1ccc(cc1)COc2ccc(cc2)c3c4c([nH]n3)OC(=C([C@H]4c5ccsc5)C#N)N C09291057
Cc1cc(c(cc1Cl)c2c3c([nH]n2)C(=O)N([C@@H]3c4ccc(cc4)Cl)CCCO)O C09243540
C/C=C\[C@@H](C(=O)NC(C)(C)C)N(c1ccccc1)C(=O)c2c(cccc2O)O C36610172
CSc1ccc(cc1)[C@@H]2[NH+]=C(N=C3N2C(=CC(=C)N3)[O-])NCc4ccc(cc4)Cl C20028166
Cc1c2ccccc2oc1[C@@H](C)NC(=O)Nc3ccc(c(c3)Cl)C(=O)NC C56693853
Cc1ccc(cc1Cl)c2ccc(o2)/C=C/C(=O)Nc3ccc(cc3)S(=O)(=O)N C06449849
C[C@H](C(=O)Nc1ccc(cc1)Br)Sc2[nH]nc(n2)c3ccccc3O C00852469
CC(C)NC(=O)Nc1ccc(cc1)C(=O)/C=C/c2cc(c(c(c2)Cl)O)OC C41701742
Cc1cccc(c1)CSc2[nH]c(nn2)N/N=C/c3cc(ccc3O)Br C59016945
Cc1ccc2c(c1)N[C@H](N2)SCC(=O)Nc3ccc4c(c3)C(=O)c5ccccc5C4=O C59485260
COc1cc(cc(c1O)Cl)/C=N/NC(=O)Nc2ccc(cc2)Br C59597482
C=C1C=C(N2[C@H]([NH+]=C(N=C2N1)NCc3ccc(cc3)Cl)c4ccc(cc4)F)[O-] C20555800
CC(C)c1ccc(cc1)[C@H](c2cccs2)NC(=O)NNC(=O)c3ccoc3 C61855675
Cc1ccc(c(c1)NC(=O)c2cc3n(n2)[C@H](C[C@@H](N3)c4cccs4)C(F)(F)F)O C12847937
Cc1ccc(cc1)c2cc(c3cc(ccc3n2)C)C(=O)N/N=C(\C)/c4cc(ccc4O)O C13321452
C[C@@H]1C(=C(NO1)C)CC(=O)N[C@@H](c2ccccc2)c3ccc4c(c3)nc([nH]4)C(F)(F)F C64353875
C[C@@H]1C(=C(NO1)C)CC(=O)N[C@H](c2ccccc2)c3ccc4c(c3)nc([nH]4)C(F)(F)F C64353877
C[C@H]1C(=C(NO1)C)CC(=O)N[C@H](c2ccccc2)c3ccc4c(c3)nc([nH]4)C(F)(F)F C64353878
CC(C)CCNC(=O)NNC(=O)c1cc(nc2c1cccc2)c3cccs3 C65143891
Cc1ccc(c(c1)C)NCC(=O)N/N=C/2\c3cc(c(cc3NC2=O)Br)C C06793077
CC(C)[C@H](c1ccc(cc1)Cl)NC(=O)Nc2cccc(c2)c3ccc(=O)[nH]n3 C66679856
Cc1ccc(c(c1)C)[C@H]2C(=C(NC(=O)N2)C[NH+]3CCCC3)C(=O)OC C04436473
Cc1ccc2c(c1)[nH]c(c2NC(=O)C[NH+]3C[C@]4(C[C@@H]3CC(C4)(C)C)C)C(=O)OC C02408237
COC(=O)[C@H]1Cc2c3ccccc3[nH]c2[C@H]([NH2+]1)c4ccc5c(c4)OCO5 C02751451
c1ccc(cc1)NC(=O)O[C@@H]2CO[C@H]3[C@@H]2OC[C@@H]3[NH2+]CC4CCCCC4 C04236465
c1ccc2c(c1)cc(o2)c3c(c[nH]n3)C[NH2+]CC[C@@H]4COc5ccccc5O4 C11936576
C[C@@H](C(=O)NC1(CCCCC1)C#N)[NH+](C)CC(=O)Nc2ccc(cc2)Cl C12936799
Cc1ccc(c(c1)c2c(c[nH]n2)C[NH2+][C@H]3CCCN(C3)c4ncccn4)C C15076786
Cc1cccc(c1C)NC(=O)C[NH+](C)[C@H](C)C(=O)NC2(CCCCC2)C#N C16636715
Cc1cccc2c1[nH]c3c2CN(CC3)C(=O)C[C@@H]4C(=O)NCC[NH+]4C(C)C C19236556
CCOC(=O)C1=C(NC(=O)N[C@@H]1c2ccc(cc2)C)C[NH+]3CCC(CC3)C C20560224
c1ccc(c(c1)C[NH+]2CCC3(CC2)Nc4ccccc4S(=O)(=O)N3)OC(F)F C24905561
CCOC(=O)C1CC[NH+](CC1)Cc2nc(c3c4c(sc3n2)CCCC4)N C27342825
Cc1ccc(cc1NC(=O)[C@H](C)[NH2+][C@@H](C)c2ccc(cc2F)F)[N+](=O)[O-] C29571789
C[C@@H](Cc1ccco1)NC(=O)C2CCN(CC2)c3[nH]c4ccccc4[nH+]3 C33070982
COC(=O)[C@@H]1C(=c2cc(ccc2=[NH+]1)Br)NC(=O)NC3CCCCC3 C38612314
CC(C)c1ccc2=[NH+]C(=O)[C@@H](C=c2c1)CNc3ccc(cc3)N4CCC(=O)NCC4 C38789866
COc1ccc(cc1)[C@@H]2NN[C@@H](N2/N=C\C3=c4ccccc4=[NH+]C3)S C39575910
CCOC1([C@@]2([C@@](C23CCC(CC3)C(C)(C)C)(C(=[NH+]1)N)C#N)C#N)OCC C19723424
Cc1cccc(c1C)NC(=O)[C@@H](C)[NH+]2CCC(CC2)n3c4ccccc4[nH]c3=O C42535446
CC(C)C[C@@H]1[C@H]2[C@H](C(=O)N(C2=O)C(C)(C)C)[C@@]3([NH2+]1)c4cccc(c4NC3=O)Cl C16025221
CCOC(=O)C1=C(NC(=O)N[C@H]1c2ccccc2)C[NH+]3C[C@@H](C[C@@H](C3)C)C C34690161
C[C@@H](CCc1ccc(cc1)O)NC(=O)N2CCN(CC2)c3cccc[nH+]3 C45607213
CCCNC(=O)C[NH+]1CCC(CC1)NC(=O)N(C)[C@@H]2CCc3c2cccc3 C46868975
CC1(Oc2ccc(cc2O1)NC(=O)NC[C@H](c3ccsc3)[NH+](C)C)C C48541570
CC[C@@H](C)[C@@H]1C(=O)N(C2([NH2+]1)CCN(CC2)C(=O)NC(C)(C)C)[C@@H](C)CC C36028870
CC[C@@H]1CCc2c(s/c(=N/C(=O)C[NH+](C)CC(=O)NC(C)(C)C)/[nH]2)C1 C51906826
C[C@H]1C(=O)N(c2ccccc2O1)CC(=O)NC3CC([NH2+]C(C3)(C)C)(C)C C54255348
C[C@]1([C@@](N(C(=O)O1)CCc2c[nH+]c[nH]2)(C)O)CC(C)(C)c3ccccc3 C04625529
C[C@@H]1CCC[NH+](C1)C[C@@H](C)NC(=O)Nc2ccccc2Cn3cccn3 C56620625
c1ccc(cc1)c2cn(c([nH+]2)N)/N=C/c3c(nc4n3ccs4)Cl C57838197
c1ccc(cc1)C2=[NH+]C3=[NH+]C(=C[C@@H](N3N2)c4ccccc4Cl)C(=O)[O-] C38828048
C/C(=N\OCC(=O)NN=C1CC([NH2+]C(C1)(C)C)(C)C)/c2ccccc2 C59957579
C[C@@H]1C[C@@H](C[NH+](C1)C(C)(C)CNC(=O)NCc2ccc3c(c2)OCO3)C C59986344
Cc1cc(on1)CNC(=O)NCc2ccc(cc2)C[NH+]3C[C@H](C[C@@H](C3)C)C C61863308
CCCc1cc(c(cc1O)O)[C@@H]2C(=CN=[NH+]2)c3ccc4c(c3)OCCCO4 C39729622
c1ccc2=[NH+]CC(=c2c1)C[C@@H]3NNC(=S)N3c4ccc5c(c4)OCCO5 C63458037
Cc1ccccc1CNC(=O)C[NH2+]C2(CCCCCC2)c3nc(on3)C C63511935
C[C@H]([C@@H]1[NH+]=C(NO1)C(C)C)Sc2[nH]nc(n2)/C=C/c3ccc(cc3)F C64058174
CC(C)(C)[C@@H]1NC(=NO1)C(C)(C)NC(=O)CC2=c3ccccc3=[NH+]C2 C64303347
C[C@@H]1C(=c2ccccc2=[NH+]1)c3csc(n3)NC(=O)CC4=C(NO[C@@H]4C)C C64719969
c1cc2c(cc1Br)c(c([nH]2)O)/N=[NH+]/C(=S)N3CCOCC3 C18107127
c1ccc2c(c1)N/C(=[NH+]\C3CCCC3)/[C@@]4(N2)CCCN(C4)C(=O)Cc5cccnc5 C65259982
c1ccc2c(c1)N/C(=[NH+]\C3CCCC3)/[C@@]4(N2)CCCN(C4)S(=O)(=O)C5CC5 C65260028
CC1CCC(CC1)[NH+]2CCC(CC2)N(C)C(=O)NCC(=O)NCC(C)C C66191896
Cc1ccc2[nH+]c(cc(=O)n2c1)CNc3ccc(c(c3)C)C(=O)NC(C)C C66471209
CC(C)(CNC(=O)N1CCC(CC1)NC(=O)CC2CCCC2)[NH+](C)C C66976113
c1ccc2c(c1)cc(o2)c3c(c[nH]n3)C[NH2+]Cc4ccc(cc4)n5cccn5 C67188779
c1ccc(cc1)/[NH+]=c\2/c(cc3ccc(cc3o2)O)C(=O)Nc4ccccn4 C67293182
CCOC(=O)N1CCC(CC1)[NH2+]CCc2[nH]c3c(c(ccc3n2)C)C C67562019
c1ccc(cc1)N[C@H]2CCN(C2)C(=O)NCc3ccc([nH+]c3)N4CCCC4 C67616534
C[C@H]1c2cc(c(cc2CC[NH+]1C)OC)Oc3c4c(cc(c3O)OC)CC[NH+]([C@@H]4C)C C01719205
C[NH+](C)[C@H](CNc1c(ccc[nH+]1)[N+](=O)[O-])c2c(cccc2Cl)F C06881846
COCc1ccc(o1)C[NH2+]Cc2ccc[nH+]c2N3CCCCCCC3 C11814410
C[C@](C[NH+](C)C)(c1ccc2c(c1)C[NH+](CCO2)Cc3cnn(c3)c4ccc(cc4)F)O C11996515
c1cc(cnc1)C[NH+]2CCC(CC2)[NH2+][C@H]3CCCc4c3cnn4c5cc(cc(c5)F)F C12449141
CC[C@H]1CCCC[NH+]1CC(=O)NC2=c3ccccc3=[NH+][C@@H]2C(=O)OC C38592365
C[C@H]1CCC[NH+](C1)CC(=O)NC2=c3cc(ccc3=[NH+][C@@H]2C(=O)OC)Cl C38597149
Cc1cccc2=[NH+][C@H](C(=c12)NC(=O)C[NH+]3CCC[C@@H](C3)C)C(=O)OC C38689190
C=CCN[C@@H]1/C(=N/S(=O)(=O)c2ccc(cc2)F)/[NH+]=c3ccccc3=[NH+]1 C38971535
Cc1ccc(c(c1)S(=O)(=O)/N=C\2/[C@@H]([NH+]=c3ccccc3=[NH+]2)NCCC(C)C)C C38971874
C=CCN[C@@H]1/C(=N/S(=O)(=O)c2cccs2)/[NH+]=c3ccccc3=[NH+]1 C38980165
C[C@@H]1C(=c2ccccc2=[NH+]1)C(=O)C[NH+](C)CC(=O)Nc3ccccc3SC C39335656
C[C@H]1C[NH+](Cc2ccccc2O1)CC(=O)NCC3=C[C@@H]([NH+]=N3)c4ccccc4 C39359956
c1ccc(c(c1)[C@@H]2C(=O)[NH+]=c3ccccc3=[NH+]2)NC(=O)c4ccco4 C39404658
Cc1c-2nc([nH+]c2n([nH]1)C3CCCC3)c4cc(cs4)C[NH+](C)C C20782220
COc1ccc2=[NH+]CC(=c2c1)C3=C(C(=O)NC3=O)C4=c5ccc(cc5=[NH+]C4)F C39956942
c1ccc(cc1)CC2CC[NH+](CC2)C[C@H]3C[NH+]4CC[C@@H]3C[C@@H]4CNC(=O)c5ccco5 C43527131
Cc1nc(cc(n1)[C@H]2C[NH+]3CC[C@@H]2C[C@@H]3C[NH2+]C4CCOCC4)c5cccs5 C43528216
CC[NH+]1CCC(CC1)C[NH2+]Cc2ccc(c(c2)[N+](=O)[O-])Br C44517767
CCOc1ccc(cc1)[C@H]2CCC[NH+]2Cc3cc(oc-4c/c(=[NH+]\C(=O)C)/ccc34)O C29189200
CC[NH+](CC)CCN1C(=O)[C@H]([NH2+]C12CCN(CC2)C(=O)C3CCCC3)C(C)C C36030031
Cc1ccsc1C[NH+](C)CC(=O)/N=c\2/[nH]c(cs2)C[NH+]3CCC(CC3)C C51735556
c1cc(sc1)[C@H](CNC(=O)N2CCN(CC2)c3cc[nH+]cc3)[NH+]4CCCC4 C54376771
CCc1c([nH]c2cc(nn2c1=O)[C@@H]3CC[NH+](C3)CC(C)(C)C[NH+]4CCCC4)C C19521663
Cc1c(sc2c1c(nc(n2)C[NH+]3CCC(CC3)C)NC[C@H]4CC[NH+](C4)C(C)C)C C58196677
CC(C)(C)c1ccc(cc1)[C@H]2C[C@H]3C(=CNN3C4[NH+]=c5ccccc5=[NH+]4)C(=O)C2 C63097120
c1ccc(cc1)C[C@H](c2ccccc2)NS(=O)(=O)c3ccc4=[NH+]C(=O)[NH+]=c4c3 C07688930
CC(C)[C@H]1N=N[C@@H](S1)NC(=O)CSC2[NH+]=c3ccccc3=[NH+]2 C63165552
c1ccc2=[NH+][C@H]3C(=c2c1)N=[NH+]C(=N3)N/N=C/c4ccc(cc4Cl)Cl C39699701
c1ccc2=[NH+]C([NH+]=c2c1)S[C@@H]3Nc4ccc(cc4S3)[N+](=O)[O-] C63258770
C[C@H]1C(=c2cc(ccc2=[NH+]1)OC)CC[NH2+]C[C@@H]3[C@@H](N(N=C3C)C)Cl C63514008
CSc1ccc(cc1)/C=N/NC(=O)CSC2[NH+]=c3ccccc3=[NH+]2 C63540911
C=CCN1[C@@H](NN=C1SCC2[NH+]=c3ccccc3=[NH+]2)c4ccco4 C63596503
C=CCN1[C@H](NN=C1SCC2[NH+]=c3ccccc3=[NH+]2)c4cccnc4 C63596514
Cc1ccc2=[NH+][C@H]([NH+]=c2c1)N3CCC(CC3)C(=O)N[C@H](C)Cc4ccco4 C63694594
Cc1ccc2=[NH+][C@@H]([NH+]=c2c1)N3CCC(CC3)C(=O)NCCc4cccs4 C63694821
CCCCNC(=O)C1CCN(CC1)[C@@H]2[NH+]=c3ccc(cc3=[NH+]2)Cl C63695483
Cc1ccc2=[NH+][C@H]([NH+]=c2c1)N3CCC[C@@H](C3)C(=O)NC4CCCC4 C63696435
COc1ccc2=[NH+][C@@H]([NH+]=c2c1)SCC(=O)NC(c3ccccc3)c4ccccc4 C63731508
Cc1ccc2=[NH+][C@@H]([NH+]=c2c1)S[C@@H](C)C(=O)c3ccc(o3)CNC(=O)C C63746740
Cc1cccc2=C([C@@H]([NH+]=c12)CN3CCN([C@@H](C3)CCO)C4CC[NH+](CC4)C(C)C)C C64015626
Cc1c[nH+]c([nH]1)CN(C[C@@H]2CCCO2)CC3CC[NH+](CC3)C4Cc5ccccc5C4 C20598263
CC(C)(C)[C@@H]1CCCC[C@@H]1NC(=O)c2ccc3=[NH+]C(=O)C(=O)[NH+]=c3c2 C64245491
CC(C)C1=NN([C@@H]([C@@H]1C[NH2+]CCC2=c3ccc(cc3=[NH+]C2)F)OC)C C64328012
Cc1ccccc1c2nc(on2)C[NH2+]CCC3=c4cccc(c4=[NH+]C3)C C65376035
Cc1cccc2=[NH+][C@H]([NH+]=c12)[C@@H]3CCC[NH+]3Cc4c(cccn4)C(=O)[O-] C65462738
Cc1ccc2[nH+]c(cn2c1)CNC(=O)[C@H]3CCC[NH+]3Cc4ccccc4 C66921488
CC[NH+](CC(=O)NC1CC[NH+](CC1)C2CC2)[C@@H](C)c3ccc(cc3)C#N C66961922
C[C@@H]1CCCC[NH+]1Cc2ccc(cc2)C[NH2+]Cc3cn(nc3c4ccncc4)C C67188486
CCN(Cc1ccc(cc1)C[NH+](C)C)C(=O)N[C@H]2CC[NH+](C2)C(C)C C67411148
C=CCOc1cccc(c1)[C@@H](c2ccc3cccnc3c2O)Nc4cccc[nH+]4 C02470426
COC(=O)[C@@H](Cc1ccc(cc1)O)Nc2c3ccccc3[nH+]c4c2cccc4 C04551350
COC(=O)[C@H](Cc1ccc(cc1)O)Nc2c3ccccc3[nH+]c4c2cccc4 C04551351
CC(C)(C)C1CCC(CC1)[NH2+][C@@H]2CCCc3c2[nH]c4c3cc(cc4)[N+](=O)[O-] C05032169
C[C@H]1CC(=O)Nc2ccccc2N1C(=O)C[NH2+][C@@H](c3ccccc3)c4ccco4 C07648402
C[C@H]1CCC[C@H]([C@@H]1C)[NH2+][C@@H](C)C(=O)Nc2ccc(cc2C(F)(F)F)[N+](=O)[O-] C08227032
Cc1cc(=O)n2c(n1)NC(=[NH+][C@H]2c3ccc(cc3)F)Nc4ccc(cc4)C(C)C C07495793
CC(C)[C@H](c1ccc2c(c1)OCCCO2)[NH2+]CC(=O)Nc3ccc4ccccc4c3 C08734765
CCN(CC)C(=O)c1c(c2c3c(c([nH+]c2s1)N4CCC(CC4)C)CCCC3)N C09183710
Cc1c2cc(ccc2[nH]c1C[NH2+][C@H](C)c3cnn(c3C)c4cccc(c4)F)OC C12076300
Cc1cc[nH+]c(c1)N[C@@H](c2ccc3c(c2)OCO3)c4c([nH]c5c4cccc5)C C12377783
Cc1c(cnn1c2cccc3c2cccc3)[C@H](C)[NH2+]Cc4cc([nH]n4)CC(C)C C12299817
CC(=CC[NH+]1CCNC(=O)[C@@H]1CC(=O)NCC2(CCCC2)c3ccccc3)C C12466230
Cc1c2cc(ccc2[nH]c1C[NH2+][C@H](C)c3cnn(c3C)c4ccc(cc4F)F)OC C14962380
CC(C)(C)C[NH+]1CCNC(=O)[C@@H]1CC(=O)NC(c2ccccc2)c3ccccc3 C15065211
Cc1ccc(cc1)C(=O)Nc2c(=[NH+]C3CCCC3)c4ccccc4oc2O C20366726
Cc1ccc(cc1)S(=O)(=O)Nc2c(=[NH+]C3CCCC3)c4ccccc4oc2O C20368316
c1ccc(cc1)S(=O)(=O)Nc2c(=[NH+]C3CCCC3)c4ccccc4oc2O C20530118
C[C@H](C/N=C/1\N=C(S1)N2CCCCCC2)NC3CC([NH2+]C(C3)(C)C)(C)C C20872246
CCc1ccc(cc1)NC(=O)NCc2c3c(sc2n4cccc4)C[NH+](CC3)CC C20927455
CC(C)[C@@H]\1[C@H]([NH2+][C@@H](C/C1=N\O)c2ccc(cc2)OC)c3ccc(cc3)OC C05042948
CC1(CC(CC([NH2+]1)(C)C)NC(=O)c2ccc(o2)COc3ccccc3CC=C)C C27983985
CC[NH+]=c1c2ccccc2oc(c1NS(=O)(=O)c3ccc(cc3)C(C)C)O C28048985
CC(C)[C@@H](c1cccs1)[NH2+]CC(=O)Nc2ccc(cc2[N+](=O)[O-])Cl C29200707
Cc1ccc(cc1)CCNC(=O)[C@@H]2CCCN(C2)c3[nH]c4cc(ccc4[nH+]3)C C33072035
CC(C)C[NH2+][C@@H](c1ccccc1)C(=O)Nc2ccc(cc2Br)[N+](=O)[O-] C06085542
C/C(=C/1\C=CC=[NH+]1)/NNC(=O)c2ccc(cc2)COc3ccc4ccccc4c3 C07855010
c1cc(ccc1OC2=CN=[NH+][C@@H]2c3ccc(cc3O)O)I C38773805
CN1c2ccccc2N[C@@H]1[C@@H]3c4c(c5ccccc5[nH]4)CC[NH+]3Cc6ccco6 C39371740
CC(C)c1cc(c(c(c1)C(=O)N/N=C/C2=c3ccccc3=[NH+]C2)O)C(C)C C39403986
Cc1ccc2cc3c([nH+]c2c1)N(CC3)c4ccc(cc4)C(=O)NNc5ccccc5 C39881500
c1ccc(cc1)Oc2cccc(c2)[C@@H]3[C@@H]4C(=c5ccccc5=[NH+]C4=O)OC(=C3C#N)N C39921228
CC1=C(N=[NH+][C@@H]1c2ccccc2)C(=O)N/N=C/c3cc(ccc3O)Br C39984848
CCN(c1cccc(c1)C)c2c(c(nc[nH+]2)N(CC)c3cccc(c3)C)N C40661679
CCN(c1ccccc1)c2c(c(nc[nH+]2)N(Cc3ccccc3)c4ccccn4)N C40679764
CC(C)c1ccc(cc1)c2csc3c2c(=O)[nH]c(n3)N4CCC[NH2+]CC4 C40691162
C[C@@H](CC(=O)Nc1ccccc1C(C)C)[NH2+]Cc2cn3ccccc3n2 C39726353
Cc1ccc(c(c1)C)NC(=O)NC(=O)C[NH+]([C@H]2CCc3c2cccc3)C4CC4 C48299343
c1cc(c(c(c1)Cl)Cl)Cc2c[nH]/c(=N\C(=O)C[NH2+]Cc3ccco3)/s2 C49640504
Cc1cccc(c1)n2c3c(cn2)[C@](NC=[NH+]3)(C)Nc4ccc(cc4)c5ccccc5 C38223211
Cc1ccc(c(c1)Cl)NC(=O)[C@H](C)[NH+]2CCC(CC2)NC(=O)OC(C)(C)C C52909811
Cc1cc(cc(c1)NC(=O)[C@@H](C)[NH+]2CCC(CC2)NC(=O)OC(C)(C)C)C C52909822
Cc1ccc(c(c1)NC(=O)[C@H](C)[NH+]2CCC[C@@H](C2)NC(=O)OC(C)(C)C)C C56316250
Cc1ccccc1NC(=O)N(Cc2ccc(o2)C)C3CC([NH2+]C(C3)(C)C)(C)C C59276669
CC1CCN(CC1)C2=N/C(=N/C=C(\C)/NC3CC([NH2+]C(C3)(C)C)(C)C)/S2 C20285899
CCCCC(=O)Nc1ccc(cc1)NC(=O)c2ccc3=[NH+][C@@H](C(=c3c2)C)C C63835135
Cc1ccc(cc1)N2[C@H](C(=C(N2)C)NC(=O)CC3=c4ccccc4=[NH+][C@@H]3C)C C64028758
C[C@H](CC(=O)NCC1(CCCCC1)[NH+](C)C)NC(=O)C2CCCCC2 C66271546
CCCN(Cc1ccccc1O)C(=O)NCc2cc[nH+]c(c2)N3CCCCCC3 C66704340
C[C@@H](C(=O)NC1CC[NH+](CC1)Cc2ccc(c(c2)F)F)NC(=O)OC(C)(C)C C67208663
c1ccc(c(c1)c2ccc(o2)/C=N/NC(=O)c3c(c(c(c([nH+]3)Cl)Cl)N)Cl)[N+](=O)[O-] C08835999
CCOC(=O)c1c2c(sc1NC(=O)c3cc4cccc(c4o3)OC)C([NH2+]C(C2)(C)C)(C)C C08960019
CCOc1cccc2c1oc(c2)C(=O)Nc3c(c4c(s3)C([NH2+]C(C4)(C)C)(C)C)C(=O)OC C08960134
Cc1ccc2cc(c([nH+]c2c1)N3CCCCC3)[C@H]4C(=C(OC(=C4C(=O)OC(C)(C)C)C)N)C#N C12493452
Cc1ccc2cc(c([nH+]c2c1)N3CCCCC3)[C@@H]4C(=C(OC(=C4C(=O)OC(C)(C)C)C)N)C#N C12493456
CCOC(=O)c1ccc(cc1)NC(=O)[C@H]2C[C@@H]([NH2+][C@@]23c4cc(ccc4NC3=O)C)CC(C)C C12889998
CCOC(=O)c1ccc(cc1)NC(=O)[C@@H]2C[C@H]([NH2+][C@]23c4cc(ccc4NC3=O)C)CC(C)C C16026657
CCOC(=O)c1ccc(cc1)NC(=O)[C@H]2C[C@H]([NH2+][C@]23c4cc(ccc4NC3=O)C)CC(C)C C16026659
CCOC(=O)c1ccc(cc1)NC(=O)[C@H]2C[C@@H]([NH2+][C@]23c4cc(ccc4NC3=O)C)CC(C)C C16026662
c1cc(cc(c1)[N+](=O)[O-])NC(=O)c\2cc3ccc(cc3o/c2=[NH+]\Nc4ccc(cc4)Cl)O C09762859
CCC[NH+]=c1c2ccccc2oc(c1NC(=O)c3cc(c(c(c3)OCC)OCC)OCC)O C20603506
CCOC(=O)Cc1ccc(cc1)NC(=O)Nc2c(=[NH+]C3CCCC3)c4ccccc4oc2O C21151932
CCCCCCc1cc2cc(c(=[NH+]NC(=O)c3ccc(cc3)[N+](=O)[O-])oc2cc1O)C(=O)N C11617170
CCOc1ccc2c(c1)/c(=[NH+]/c3ccc(cc3)S(=O)(=O)N)/cc(o2)c4ccc(cc4)OC C01993126
Cc1cc(oc-2cc(=[NH+]C(=S)NNC(=O)[C@H](C)Oc3ccc4ccccc4c3)ccc12)O C32579241
CCN(CC)CC1=C(/C(=N/Nc2ccc3c(c2)[nH+]c4ccc(cc4c3N)OCC)/C(=O)C(=C1)C)C C17108470
CC[C@@H](c1[nH]c(=O)c2ccccc2n1)N(CC[NH+](C)C)C(=O)NC34CC5CC(C3)CC(C5)C4 C35035860
Cc1ccc(c2=C(C(=O)[NH+]=c12)NNC(=O)/C(=C/C=C/c3ccccc3)/NC(=O)c4ccccc4)Cl C15015392
c1cc[nH+]c(c1)N[C@H](c2ccc3c(c2)OCO3)c4c5c(sc4NC(=O)c6ccco6)CCCC5 C38547447
CCc1cc(c(s1)NC(=O)c2ccco2)[C@H](c3ccc4c(c3)OCO4)Nc5cc(cc[nH+]5)C C38547921
CCOC(=O)c1c2c(sc1NC(=O)/C=C/c3ccc4c(c3)OCO4)C([NH2+]C(C2)(C)C)(C)C C38806108
c1ccc2c(c1)cccc2COc3ccccc3[C@@H]4CC(=NN4)C(=O)N/N=C/C5=c6ccccc6=[NH+]C5 C38990164
Cc1cc(ccc1NC(=O)CNC(=O)COC(=O)c2ccc3=[NH+][C@@H]4CCCCC4=c3c2)Br C39431002
CCOC(=O)[C@@H]1[C@@H](SC2=C1CCCC2)NC(=O)C[NH2+][C@@H]3CCCc4c3[nH]c5c4cc(cc5)[N+](=O)[O-] C39962631
CN(c1ccccc1C(=O)OC)c2c(c(nc[nH+]2)N(Cc3ccccc3)Cc4ccccc4)N C40709682
c1ccc(cc1)N(c2ccccc2)Nc3c(c(nc[nH+]3)N4CCN(CC4)c5ccccc5F)N C40777977
Cc1c\2c(oc1C(=O)NC3CC([NH2+]C(C3)(C)C)(C)C)CCC/C2=N\Nc4ccc(cc4)[N+](=O)[O-] C40814805
c1cc[nH+]c(c1)N[C@@H](c2ccc3c(c2)OCO3)c4c5c(sc4NC(=O)c6ccco6)CCCC5 C38550666
c1c[nH+]cc(c1NC2CCCCCCC2)S(=O)(=O)/N=C(\C[N+](=O)[O-])/NC3CCCCC3 C49865038
c1c[nH+]cc(c1NC2CCCCCC2)S(=O)(=O)/N=C(\C[N+](=O)[O-])/NC3CCCCCC3 C49865040
Cc1ccc(cc1)[C@H]2C(=C(NC(=O)N2)C[NH+]3CCC(CC3)NC(=O)OC(C)(C)C)C(=O)OC C51318331
c1ccc(cc1)N(c2ccccc2)Nc3c(c([nH+]cn3)Nc4ccc(cn4)Br)N C40777721
Cc1ccc(cc1)S(=O)(=O)N/[NH+]=c\2/c(cc3cc(ccc3o2)C)C(=O)Nc4ccccc4 C59170388
Cc1ccc(cc1)S(=O)(=O)N/[NH+]=c\2/c(cc3cc(ccc3o2)Cl)C(=O)Nc4ccccc4 C59170391
Cc1ccc(cc1)NC(=O)c\2cc3cc(ccc3o/c2=[NH+]\NS(=O)(=O)c4ccc(cc4)C)C C59170411
Cc1ccc(cc1)S(=O)(=O)N/[NH+]=c\2/c(cc3ccccc3o2)C(=O)Nc4ccccc4Cl C59170570
CCc1ccc(cc1)NC(=O)c\2cc3c4ccccc4ccc3o/c2=[NH+]\c5ccc(cc5)S(=O)(=O)N C59170626
CCc1ccc(cc1)NC(=O)c\2cc3cc(ccc3o/c2=[NH+]\c4ccc(cc4)S(=O)(=O)N)Cl C59170627
CCc1ccccc1NC(=O)c\2cc3c4ccccc4ccc3o/c2=[NH+]\c5ccc(cc5)S(=O)(=O)N C59170646
CC(C)[C@H](c1ccc2c(c1)OCCCO2)NC(=O)C[NH+]3CCC(CC3)NC(=O)OC(C)(C)C C59404255
CCc1ccccc1NC(=O)CN(C)C(=O)[C@@H](C)[NH+]2CCC(CC2)NC(=O)OC(C)(C)C C59404271
CCC(C)(C)C1CCC2(CC1)C(=O)N(C(=O)N2)C[NH+]3CCC(CC3)NC(=O)OC(C)(C)C C59579910
Cc1cc(cc(c1)NC(=O)c\2cc3ccccc3o/c2=[NH+]/NS(=O)(=O)c4ccccc4)C C15974118
CCCCCCn1c(nnc1SCN2C(=O)c3ccccc3NN2)C4=c5ccccc5=[NH+]C4 C63245146
c1ccc(cc1)C2=c3cc(ccc3=[NH+][C@@H]2C(=O)N/N=C/c4c5ccccc5ccc4O)[N+](=O)[O-] C63409356
c1ccc(cc1)C2=c3cc(ccc3=[NH+][C@H]2C(=O)N/N=C/c4c5ccccc5ccc4O)[N+](=O)[O-] C63409358
CC(C)COC(=O)N[C@@H](CC1=c2ccccc2=[NH+]C1)C(=O)N/N=C/c3ccc(cc3)N(C)C C63426846
CCc1cccc(c1)N/C(=N\C(=O)c2ccc(c(c2)OC)OC)/NCCC3=c4ccccc4=[NH+]C3 C63588548
Cc1ccc(c(c1)C)N/C(=N\C(=O)c2ccc3c(c2)OCO3)/NCCC4=c5ccccc5=[NH+]C4 C63588623
COc1ccc(cc1)[C@H](CNC(=O)CN2C(=O)C3(CCCCCC3)NC2=O)C4=c5ccccc5=[NH+]C4 C64716235
c1ccc(cc1)c2c3cc(ccc3[nH]c2C(=O)N/N=C/c4ccc(cc4)[N+](=O)[O-])Br C02203234
COc1cc(ccc1OC(=O)c2c(c3ccccc3s2)Cl)/C=N/NC(=O)c4ccccc4O C04210686
Cc1ccc(cc1)C(=O)NCC(=O)N/N=C/c2c3ccccc3ccc2OC(=O)c4ccccc4 C02532002
CCc1ccc(cc1)NC(=O)C(=O)N/N=C/c2c3ccccc3ccc2OC(=O)c4ccc(cc4)C C02543324
Cc1ccc(cc1)C(=O)NCC(=O)N/N=C/c2cc(ccc2OC(=O)c3cccc(c3)C)Br C02542784
CC[C@@H](C)c1cc(cc(c1OS(=O)(=O)c2cccc(c2)N)n3nc4ccccc4n3)C(C)(C)C C01569087
CCOC(=O)c1c2c(sc1NC(=O)CSc3[nH]c(=O)c4c5c(sc4n3)CCCC5)C[C@@H](CC2)C C08897404
CC1([C@@H](N(C(=S)S1)/N=C/c2ccc(cc2)N(C)C)N(C(=O)Nc3ccc(c(c3)Cl)Cl)O)C C08951265
CCOC(=O)c1ccccc1NC(=O)CSc2[nH]c(=O)c3c(c(sc3n2)C)c4ccccc4 C09041089
CC1([C@H](N(C(=S)S1)/N=C/c2ccc(cc2)N(C)C)N(C(=O)Nc3ccc(c(c3)Cl)Cl)O)C C08951401
C[C@@H](C(=O)N[C@@H](C)C(=O)Oc1c(c(c(c(c1Cl)Cl)Cl)Cl)Cl)NC(=O)OC(C)(C)C C16322272
c1ccc2c(c1)-c3ccccc3C2=NOC[C@H](CN(Cc4ccco4)C(=O)NC5CCCCC5)O C17200450
CCCOc1ccc(cc1)[C@H]2CC3=C([C@@H](Nc4ccccc4N3)c5ccc(cc5)[N+](=O)[O-])C(=O)C2 C21224021
CC(C)Oc1ccc(cc1)[C@H]2CC3=C([C@H](Nc4ccccc4N3)c5cccc(c5)[N+](=O)[O-])C(=O)C2 C21230340
CC(C)Oc1ccc(cc1)[C@@H]2CC3=C([C@H](Nc4ccccc4N3)c5ccccc5[N+](=O)[O-])C(=O)C2 C21240501
CCOc1ccc(cc1)[C@@H]2CC3=C([C@@H](Nc4ccccc4N3)c5ccc(c(c5)[N+](=O)[O-])C)C(=O)C2 C21258921
Cc1cc(cc(c1)NC(=O)/C(=C/c2ccc(cc2)[N+](=O)[O-])/NC(=O)c3ccc(cc3)C(C)(C)C)C C27522257
Cc1ccc(cc1)Sc2cc(c3ccccc3c2O)NS(=O)(=O)c4cccc(c4)[N+](=O)[O-] C28117638
C[C@@]12[C@@H]([C@@H](c3cccc(c3O1)OC)NC(=S)N2c4ccccc4OC)C(=O)Nc5ccc(cc5)Cl C33757566
Cc1cc(n(n1)c2nc(c3c(c(sc3n2)C)C)N(NCc4ccccc4)NC5CCCCC5)C C34787021
CCN(CC(=O)Nc1c(c(nn1c2ccccc2C)C)c3ccccc3)C(=O)Nc4ccc(cc4F)F C35143876
Cc1ccc(c(c1)C)[C@H]2C3=C(CN(C3=O)[C@H](CC(C)C)C(=O)Nc4ccc(cc4)F)N(C(=O)N2)CC=C C35636923
Cc1ccc(cc1C)n2cc(nc2NC(=O)CN(C3CC3)C(=O)NC(C)C)c4ccc(cc4)Cl C35671855
Cc1ccccc1NC(=O)N(CC(C)C)CC(=O)Nc2c(c(nn2c3ccccc3C)C)c4ccccc4 C35700548
CCOC1=C/C(=C/2\NC(=C(N2)c3ccc(cc3)c4ccc(cc4)[N+](=O)[O-])c5ccccc5)/C=CC1=O C13661199
Cc1cc(nc(n1)N[C@@H](c2ccc(cc2)OC(F)F)c3c(c(sc3NC(=O)c4ccco4)C)C)C C38548155
CCOc1ccc(cc1OCC)[C@@H]2c3ccc(cc3OC(=C2C#N)N)OC(=O)c4cccc5c4cccc5 C38679304
Cc1ccc(cc1)COc2cccc(c2)[C@@H]3c4ccc(cc4OC(=C3C#N)N)OC(=O)c5ccco5 C38686656
CCc1ccc2c(c1)c(c(o2)C(=O)Oc3ccc4c(c3)OC(=C([C@H]4c5ccc(cc5)OC)C#N)N)C C38687397
CCCCOc1ccccc1[C@H]2c3ccc(cc3OC(=C2C#N)N)OC(=O)c4c(c5ccccc5o4)C C38700787
CCCCOc1cccc(c1)[C@H]2c3ccc(cc3OC(=C2C#N)N)OC(=O)c4c(c5cc(ccc5o4)C)C C38701297
C[C@H]1C/C(=C\c2ccc(cc2)C(=O)OC)/C3=C(C1)[C@@H](C(=C(O3)N)C#N)c4ccc(cc4)C(=O)OC C39324478
CCN1C2=C([C@@H](NC1=O)c3ccc(cc3)Cl)C(=O)N(C2)[C@@H](Cc4ccccc4)C(=O)Nc5ccc(cc5)C C40426501
Cc1ccc(cc1)CN2[C@@H](c3c(n[nH]c3C2=O)c4c(cc(cc4O)C)C)c5ccc(c(c5)OC)OCC=C C38706043
c1cc(ccc1Nc2c(c(ncn2)NCCC3=CCCCC3)[N+](=O)[O-])I C40622084
CCCSc1nc2n(n1)[C@H](C(=C(N2)C)C(=O)Nc3ccc(cc3C)C)c4cccc(c4)OC(C)C C40982158
CCCCSc1nc2n(n1)[C@H](C(=C(N2)C)C(=O)Nc3ccccc3OC)c4c(ccs4)C C40983496
CCCCSc1nc2n(n1)[C@@H](C(=C(N2)C)C(=O)Nc3cccc(c3C)C)c4ccc(o4)Br C41023396
c1cc(oc1)CN\2C(=O)/C(=C/c3cc(ccc3O)Cl)/S/C2=N\N=C/c4cc(ccc4O)Cl C47139156
COC(=O)c1c(c2ccccc2[nH]1)/N=N/N3CCC(CC3)C(c4ccccc4)(c5ccccc5)O C13751019
CCc1ccc(cc1)[C@@H]2c3c(n[nH]c3C(=O)N2CCc4ccc(c(c4)OC)OC)c5cc(cc(c5O)C)C C09123942
CCCC[C@H]1Nc2c(cc([nH+]c2N1[C@@H]3CCc4c3ccc(c4)c5ccccc5c6[n-]nnn6)C)C C52618872
CC1=C([C@H](n2c(nc(n2)SCc3ccccc3F)N1)c4ccc(cc4)O)C(=O)OCc5ccccc5 C54642108
CC1=C([C@@H](C2=C(N1)C[C@@H](CC2=O)c3ccc(c(c3)OC)OC)c4cccc(c4)O)C(=O)OC5CCCCC5 C00650118
CC[C@@H](C)c1ccc(cc1)[C@H](C(C)C)NC(=O)N2CCN(CC2)Cc3[nH]c(=O)c4ccccc4n3 C58541975
Cc1ccc2c(c1)[nH]c(n2)Sc3ccc(o3)/C=N/NC(=O)c4cc5cc(ccc5o4)Br C59305481
c1ccc2c(c1)[nH]c(n2)SC/C(=N/Nc3ccc(cc3)[N+](=O)[O-])/c4cccc(c4)Br C59460537
CCSc1nc2n(n1)[C@@H](C(=C(N2)C)C(=O)Nc3ccccc3OC)c4ccc(cc4)C(C)C C17316868
Cc1ccc(cc1)c2c(n3c(n2)sc(n3)N(C)CC(=O)NCc4cccc(c4)C)NC(C)(C)C C64704057
CCc1ccc(cc1)[C@@H]2C(=C(NC(=O)N2)CN3CCN(CC3)c4cc(ccc4C)Cl)C(=O)OCC C67205244
CC(C)(C)n1c(nnn1)[C@H](c2cc3cc4c(cc3[nH]c2=O)OCO4)[NH+](Cc5ccccc5)Cc6cccnc6 C06015051
CCc1ccc2c(c1)cc(c(=O)[nH]2)[C@@H](c3nnnn3Cc4ccccc4)[NH+]5CCN(CC5)C(=O)c6ccco6 C06198107
CCc1ccc2c(c1)cc(c(=O)[nH]2)[C@H](c3nnnn3C[C@@H]4CCCO4)[NH+](Cc5cccnc5)Cc6ccco6 C06135338
CCc1ccc2c(c1)cc(c(=O)[nH]2)[C@H](c3nnnn3C[C@H]4CCCO4)[NH+]5CCN(CC5)c6ccccc6OC C06135361
CCOC(=O)c1c2c(sc1NC(=O)c3ccc(cc3)S(=O)(=O)N4C[C@@H](O[C@H](C4)C)C)C[NH+](CC2)C C08880835
C[NH+](C)CCCN1[C@@H](/C(=C(/c2ccc(cc2)S(=O)(=O)N(C)C)\O)/C(=O)C1=O)c3ccc(c(c3)OC)OC C09186772
C[NH+]1CCN2c3ccc(cc3C[C@@]4([C@@H]2C1)C(=O)NC(=O)N(C4=O)CCc5ccc(c(c5)OC)OC)[N+](=O)[O-] C09303062
Cc1ccc(cc1)C[NH+](Cc2cc3cc4c(cc3[nH]c2=O)OCCO4)Cc5nnnn5Cc6ccc(cc6)F C13033861
Cc1cc(c2c(c1)cc(c(=O)[nH]2)[C@@H](c3nnnn3CCOC)[NH+]4CCN(CC4)c5ccc(cc5)[N+](=O)[O-])C C06177946
Cc1cc2cc(c(=O)[nH]c2cc1C)[C@@H](c3nnnn3Cc4ccccc4)[NH+]5CCN(CC5)C(=O)c6ccco6 C06321177
Cc1cc2cc(c(=O)[nH]c2cc1C)[C@H](c3nnnn3Cc4ccccc4)[NH+]5CCN(CC5)C(=O)c6ccco6 C06321414
Cc1ccc2cc(c(=O)[nH]c2c1C)[C@@H](c3nnnn3C[C@H]4CCCO4)[NH+]5CCN(CC5)c6ccccc6F C06441899
Cc1ccc2cc(c(=O)[nH]c2c1C)[C@H](c3nnnn3CCOC)[NH+]4CCN(CC4)c5ccc(cc5)[N+](=O)[O-] C06441979
C=CCN1C(=O)[C@]2(Cc3cc(ccc3N4[C@@H]2C[NH+](CC4)Cc5ccc6c(c5)OCO6)[N+](=O)[O-])C(=O)NC1=O C09348682
c1c2cc3c(cc2[nH]c(=O)c1[C@@H](c4nnnn4C5CCCCC5)N6CC[NH+](CC6)C7CCCCC7)OCO3 C20080849
c1ccc2c(c1)OC[C@@H](O2)COC[C@@H](CN3CC[NH+](CC3)CCN4C(=O)c5cccc6c5c(ccc6)C4=O)O C22914707
CN1C2=C([C@@H](NC1=O)c3cccc(c3OC)OC)C(=O)N(C2)CC(=O)N(CC[NH+](C)C)Cc4ccccc4 C34792677
Cc1ccc(cc1)CN2CC[NH+](CC2)Cc3cc(=O)[nH]c(n3)N4CCN(CC4)C(=O)c5ccc(cc5)[N+](=O)[O-] C35926563
CC[C@H](c1nnnn1C[C@H]2CCCO2)[NH+](Cc3ccc(cc3)C)Cc4cc5cc(c(cc5[nH]c4=O)OC)OC C33937026
Cc1[nH+]ccn1c2ccccc2CNC(=O)c3ccc(cc3)N(C)S(=O)(=O)c4ccc(c(c4)OC)OC C38771448
COc1cc(cc(c1)OC)C(=O)N2C[C@H](C3(C2)CC[NH2+]CC3)C(=O)NCc4cc(cc(c4)F)C(F)(F)F C39600154
COc1cccc(c1OC)CNC(=O)[C@@H]2CN(CC23CC[NH2+]CC3)C(=O)c4cc(cc(c4)F)C(F)(F)F C39638365
COc1cc(cc(c1)OC)CCNC(=O)[C@@H]2CN(CC23CC[NH2+]CC3)C(=O)c4ccc(cc4)Br C39653050
Cc1c(c(no1)c2ccccc2)C(=O)N3C[C@H](C4(C3)CC[NH2+]CC4)C(=O)NCCSCc5ccccc5 C39658721
C[C@@H](C(=O)N1C[C@H](C2(C1)CC[NH2+]CC2)C(=O)NC[C@@H](c3ccccc3)N4CCOCC4)Oc5ccccc5 C39664341
CCOc1ccccc1C(=O)N2C[C@@H](C3(C2)CC[NH2+]CC3)C(=O)NC[C@H](c4ccccc4)N5CCOCC5 C39664361
c1ccc(cc1)[C@@H](CNC(=O)[C@H]2CN(CC23CC[NH2+]CC3)C(=O)c4csc5c4cccc5)N6CCOCC6 C39664449
COc1ccc(cc1C(F)(F)F)C(=O)N2C[C@@H](C3(C2)CC[NH2+]CC3)C(=O)NC[C@H]4c5ccccc5CCO4 C39669118
c1ccc(cc1)Oc2ccc(cn2)C(=O)N3C[C@@H](C4(C3)CC[NH2+]CC4)C(=O)NC[C@@H]5c6ccccc6CCO5 C39669160
c1cnc(nc1)N2CCC[C@@H](C2)CNC(=O)[C@@H]3CN(CC34CC[NH2+]CC4)C(=O)c5ccc(cc5)C(F)(F)F C39669320
CC(C)(CNC(=O)[C@H]1CN(CC12CC[NH2+]CC2)C(=O)c3cccnc3Sc4ccccc4)N5CCOCC5 C39669739
Cc1cc(n(n1)CCCNC(=O)[C@H]2CN(CC23CC[NH2+]CC3)C(=O)c4cccc5c4-c6ccccc6C5=O)C C39671659
Cc1c(cccc1OC(=O)C)C(=O)N2C[C@H](C3(C2)CC[NH2+]CC3)C(=O)NCc4ccc5c(c4)CCCN5C C39672233
COc1c(csc1Cl)C(=O)N2C[C@H](C3(C2)CC[NH2+]CC3)C(=O)NCC4(CCCCC4)N5CCOCC5 C39672923
COc1ccc(cc1)C(c2ccc(cc2)OC)NC(=O)[C@@H]3CN(CC34CC[NH2+]CC4)C(=O)C5CCOCC5 C39676602
c1ccc(c(c1)c2ccc(o2)C(=O)N3C[C@@H](C4(C3)CC[NH2+]CC4)C(=O)NCc5ccc6c(c5)OCCO6)F C39677546
CC(=O)Oc1ccccc1C(=O)N2C[C@H](C3(C2)CC[NH2+]CC3)C(=O)NCc4ccc(s4)c5ccccn5 C39677611
Cc1cc(n(n1)C(C)(C)C)C(=O)N2C[C@H](C3(C2)CC[NH2+]CC3)C(=O)NCc4ccc(s4)c5ccccn5 C39677709
CCOc1ccccc1C(=O)N2C[C@@H](C3(C2)CC[NH2+]CC3)C(=O)NC[C@H]4CN(CCO4)Cc5ccccc5 C39677880
COc1cc(cc(c1)OC)C(=O)N2C[C@@H](C3(C2)CC[NH2+]CC3)C(=O)NCc4ccccc4N5CCCCC5 C39678228
Cc1c(c(no1)c2ccccc2)C(=O)N3C[C@H](C4(C3)CC[NH2+]CC4)C(=O)NCc5cccc(c5)OC(F)F C39678585
Cc1c(cccc1OC(=O)C)C(=O)N2C[C@@H](C3(C2)CC[NH2+]CC3)C(=O)NCc4ccccc4Br C39690647
c1ccc(c(c1)CNC(=O)[C@@H]2CN(CC23CC[NH2+]CC3)C(=O)c4ccc(cc4)C(F)(F)F)N5CCOCC5 C39694264
c1ccc(c(c1)CNC(=O)[C@@H]2CN(CC23CC[NH2+]CC3)C(=O)c4csc5c4cccc5)N6CCOCC6 C39694378
CCc1ccc(cc1)[C@@H](C)NC(=O)[C@@H]2CN(CC23CC[NH2+]CC3)C(=O)c4cnc5c(c4Cl)c(nn5C)C C39696290
Cc1c(c(no1)c2ccccc2Cl)C(=O)N3C[C@H](C4(C3)CC[NH2+]CC4)C(=O)NCCSC(C)(C)C C39696433
Cc1ccc(c(c1)C)OCCn2cc(c3c2cccc3)/C=C\4/C(=[NH2+])N5C(=NC4=O)SN=C5S(=O)(=O)C C20205874
CCS(=O)(=O)C1=NSC2=NC(=O)/C(=C\c3ccc(cc3)OCCOc4ccccc4Cl)/C(=[NH2+])N21 C20206682
c1ccc(cc1)C[C@@H]2C(=O)N(C3([NH2+]2)CCN(CC3)S(=O)(=O)c4cccc5c4nccc5)C[C@H]6CCCO6 C36027364
c1cc2=C(C[NH+]=c2nc1)C3CC[NH+](CC3)[C@@H](C4CCN(CC4)C(=O)/C=C/c5cc(c(c(c5)F)F)F)C(=O)[O-] C52550568
c1ccc2c(c1)CC[NH2+][C@@H]2c3c(c4ccccc4oc3=O)O C04038361
c1ccc(cc1)C(=O)O[C@@]2(CC[NH2+][C@H]3[C@@H]2CCCC3)O C05034471
CCn1cc(cn1)[C@H]2c3c(c4cc(ccc4[nH]3)C)CC[NH2+]2 C12394323
c1cc(c(cc1[C@H](c2cc(cc(c2)Cl)[N+](=O)[O-])[NH3+])F)F C19970342
CC1CCC(CC1)[NH2+][C@@H](C)c2ccc3c(c2)NC(=O)CO3 C20089442
Cc1cc(cc(c1C)[N+](=O)[O-])[C@@H](c2ccc3c(c2)CCC3)[NH3+] C21304113
c1c(nc([nH]c1=O)c2csc3c2CCCC3)[C@H]4CCC[NH2+]C4 C23431587
c1ccc2c(c1)ccc3c2cc(c(=[NH2+])o3)C(=O)Nc4ccccc4F C04637316
c1ccc(cc1)[C@H]2CO[C@H]([NH2+]2)[C@@H]3N[C@H](CO3)c4ccccc4 C22937820
c1cc(ccc1C2(CC[NH+](CC2)[C@@H]\3[C@@H]4CC[C@@H](C4)/C3=N\O)O)Cl C05894580
c1ccc(cc1)n2cc(cn2)[C@@H](c3ccc(o3)Br)[NH3+] C35381943
C[NH2+][C@@H](c1ccc2c(c1)oc(=O)[nH]2)c3cc(ccc3Cl)Cl C35500784
Cc1ccccc1[C@@H](c2ccc3c(c2)NC(=O)CO3)[NH2+]C C35501773
C[C@@H](c1ccco1)[NH2+][C@H]2c3cc(ccc3NC2=O)Br C35739057
C[C@@H]1CCc2c(sc3c2c(nc(n3)Cl)NC4CC[NH2+]CC4)C1 C36276996
CC(C)c1nc(no1)[C@@H](c2ccc(c(c2)Cl)Cl)[NH3+] C36763665
CC(C)(C)c1nc(no1)[C@@]2(CCCCc3c2cccc3)[NH3+] C36764829
Cc1ccc(c(c1)C)[C@H](c2nc(on2)C(F)(F)F)[NH3+] C36764998
c1ccc(c(c1)[C@H](c2nc(on2)C(F)(F)F)[NH3+])Br C36765093
c1c(cc(cc1Cl)Cl)[C@H](c2nc(on2)C3CC3)[NH3+] C37425136
Cc1c(c(=O)[nH]c(n1)C)[C@@H](C)[NH2+]C2CCCCCCC2 C37642631
CC1=C2[C@@H](C3=C(CC(CC3=O)(C)C)[NH+]=C2NN1)c4ccc(cc4)F C13123455
C1CCC(CC1)NC(=O)N2CCC[C@H]2C3CC[NH2+]CC3 C37916254
c1csc(c1C#N)NC(=O)[C@H]2C[C@H]3CCCC[C@@H]3[NH2+]2 C40851995
CC1CCC(CC1)(c2nc(no2)c3cccc(c3)F)[NH3+] C41033441
CC(C)(c1nc(on1)c2cccc(c2)I)[NH3+] C41052807
CC[C@](C)(c1nc(on1)c2ccc(cc2C)Br)[NH3+] C41151991
Cc1ccsc1c2nc(no2)[C@@]3(CCC[C@H](C3)C)[NH3+] C41154409
c1cc2c(cc1Cl)nc(n(c2=O)C3CCCCC3)C[NH3+] C41481452
CCC1CCC(CC1)(c2nc(on2)[C@@H]3C[C@H]4CC[C@@H]3C4)[NH3+] C42175839
c1cc(c(cc1[N+](=O)[O-])Br)C[C@H]2CCC[C@@H]2[NH3+] C42397578
c1cc(c(cc1[N+](=O)[O-])Br)C[C@H]2CCCC[C@@H]2[NH3+] C42401641
Cc1ccc(o1)[C@@H]([C@@H](C)[NH3+])n2cnc3c2cc(c(c3)C)C C43365486
CC[C@@](C)(c1nc(on1)c2ccc(c(c2)F)Br)[NH3+] C43578181
CCn1cc(cn1)[C@@H](c2cc3cc(ccc3o2)Br)[NH3+] C44496550
C[C@H]1CCC[C@](C1)(c2nc(no2)C3CCC(CC3)C)[NH3+] C44983170
Cc1c(c(n(n1)C)C)[C@H](c2cc3cccc(c3o2)Br)[NH3+] C45168938
C[C@H]1CCCC[C@@H]1N(C)c2c(n3ccccc3n2)C[NH3+] C42609512
c1cc(nc(c1Cl)C[NH3+])n2ccc(n2)C(F)(F)F C51494432
Cc1ccc(c(c1)Br)Oc2ccc(nn2)C[NH3+] C51550407
CC1CCC(CC1)c2nc(on2)[C@@](C)(c3ccccc3)[NH3+] C52879489
Cc1cc([nH+]c(n1)N)N(C)Cc2ccc(cc2)Br C45723975
CCN(c1ccccc1C)c2cc3c(cc2[NH3+])OCCO3 C55389255
Cc1ccc2c(c1)O[C@H](C(=O)N2CC(C)(C)[NH3+])c3ccccc3 C57791012
Cc1cc(c2c(c1)[C@@H](C(=O)N2)[NH2+][C@H](C)c3ccco3)C C48743433
Cc1ccccc1N(C)c2cc3c(cc2[NH3+])OCCO3 C59762832
CCN(c1ccccc1F)c2cc3c(cc2[NH3+])OCCO3 C59780353
C[C@H]([C@H]1CCCCN1S(=O)(=O)c2cc(cc(c2)Cl)Cl)[NH3+] C63193889
c1cc2c(cc1Br)N3CC[NH2+]C[C@@H]3CC(=O)N2 C66054748
Cc1cc2c(c(c1)c3ccc(s3)c4ccon4)O[C@@H](C2)C[NH3+] C67561086
CC[NH+](CC)CCCN1[C@@H](C(=C(C1=O)O)C(=O)c2c(c([nH]c2C)C(=O)OCC)C)c3ccc(cc3)C C08833962
C[C@H](c1nc2ccccc2s1)[NH+](C)CC(=O)NN3C(=O)C(NC3=O)(c4ccccc4)c5ccccc5 C09376286
Cc1ccc(cc1)NC(=O)C[NH+](CC(=O)Nc2ccc(cc2)C)[C@H](CO)[C@H](c3ccc(cc3)[N+](=O)[O-])O C12311590
Cc1ccc(cc1)NC(=O)C[NH+](CC(=O)Nc2ccc(cc2)C)[C@H](CO)[C@@H](c3ccc(cc3)[N+](=O)[O-])O C12311592
C[C@H](c1ccc(cc1)S(=O)(=O)N)[NH+](CC(=O)Nc2ccc(cc2)F)CC(=O)Nc3ccc(cc3)F C13095614
C[C@@H](c1ccc(cc1)S(=O)(=O)N)[NH+](CC(=O)Nc2ccc(cc2)F)CC(=O)Nc3ccc(cc3)F C13095615
CCOc1cc(ccc1OC(=O)c2ccccc2Cl)[C@H]3Nc4c(c5c(s4)C[NH+](CC5)C)C(=O)N3 C02194292
CCCCn1c(c(c(=O)[nH]c1=O)N(Cc2ccccc2)C(=O)C[NH+](C)Cc3ccc4ccccc4c3)N C15482220
CCCCn1c(c(c(=O)[nH]c1=O)N(CC)C(=O)C[NH+](C)Cc2c3ccccc3ccc2OCCC)N C15488046
CC[NH+](CC)CCN1[C@H](C(=C(C1=O)O)C(=O)c2c(c([nH]c2C)C(=O)OC)C)c3ccc(cc3)C(C)C C09463134
CC[NH+](Cc1[nH]c(=O)c2c(csc2n1)c3ccc(cc3)F)CC(=O)Nc4ccc5c(c4)OCCO5 C20687824
CCOc1ccc(cc1OCC)NC(=O)C[NH+](C)CC(=O)N[C@@H](c2ccc3c(c2)OCCO3)C(C)C C24212838
CC[NH+](CC(=O)Nc1ccc2c(c1)OCCO2)CC(=O)NC3(CCCC3)c4ccc5c(c4)OCCO5 C27349757
C[C@H]1CC(=O)Nc2ccccc2N1C(=O)C[NH+](C)[C@@H](C)C(=O)Nc3ccc(c(c3)Cl)OC(F)F C32860146
C[C@H](c1nc2ccccc2c(=O)n1CCOC)N(CCCCCC[NH3+])C(=O)C34CC5CC(C3)CC(C5)C4 C35743788
Cc1ccc(cc1)c2csc3c2c(=O)[nH]c(n3)C[NH+](CCCOC)C[C@@H](COc4ccccc4C)O C35747219
COc1ccc(cc1)OC[C@H](C[NH+](CC=C)Cc2[nH]c(=O)c3c(csc3n2)c4ccccc4F)O C35747416
Cc1ccc(cc1C)c2csc3c2c(=O)[nH]c(n3)C[NH+](Cc4ccco4)C[C@H](COCC(C)C)O C36205262
CC(C)COC[C@H](C[NH+](Cc1ccco1)Cc2[nH]c(=O)c3c(csc3n2)c4ccc(cc4)OC)O C36206289
Cc1c2c(=O)[nH]c(nc2sc1C(=O)OC(C)C)C[NH+](Cc3ccccc3)C[C@H](COC(C)(C)C)O C36206835
CCOC(=O)c1c(c2c(=O)[nH]c(nc2s1)C[NH+](Cc3ccccc3)C[C@H](COc4ccccc4)O)C C36207205
Cc1c2c(=O)[nH]c(nc2sc1C(=O)OC(C)C)C[NH+](C[C@@H](COc3ccc(cc3)OC)O)C(C)C C36207410
Cc1c2c(=O)[nH]c(nc2sc1C(=O)OC(C)C)C[NH+](CC=C)C[C@@H](COc3ccc(cc3)Cl)O C36207469
Cc1c2c(=O)[nH]c(nc2sc1C(=O)OC(C)C)C[NH+](CC=C)C[C@H](COc3ccc(cc3)Cl)O C36207471
Cc1ccccc1c2csc3c2c(=O)[nH]c(n3)C[NH+](CCCOC)C[C@H](COc4ccccc4C)O C36207684
c1cc(c(cc1[N+](=O)[O-])Br)OCC(=O)NNC2=c3cc(ccc3=[NH+]C2=O)Br C13477399
Cc1cccc(c1)CNc2cc3c([nH+]c2)N([C@H]([C@@H]3NC(=O)C)C(=O)OC)CCc4c[nH]c5c4cccc5 C39344766
Cc1ccc(c(c1)N2CC[NH2+][C@@H](C2)S(=O)(=O)Oc3ccccc3)NS(=O)(=O)c4ccccc4O C39481020
CCO[C@@H]1C[NH+](CCN1)[C@@H](CNCc2ccccc2)c3ccc(cc3)S(=O)(=O)Oc4ccccc4 C39534377
CCO[C@H]1C[NH+](CCN1)[C@@H](CNCc2ccccc2)c3ccc(cc3)S(=O)(=O)Oc4ccccc4 C39534378
COC(=O)[C@@H]1CC2=C3CC=CC=C3N=C2[C@@H]4N1[C@@H](C[C@H](C4)[NH2+]CCO)c5ccc(cc5)OC(F)(F)F C39560782
COc1ccccc1CCNC(=O)[C@@H]2CN(CC23CC[NH2+]CC3)C(=O)c4ccc(o4)c5ccccc5F C39636405
CCc1ccc(cc1)CCNC(=O)[C@H]2CN(CC23CC[NH2+]CC3)C(=O)c4cccnc4Oc5ccccc5 C39654488
Cc1ccc2c(c1)c(c[nH]2)CCNC(=O)[C@H]3CN(CC34CC[NH2+]CC4)C(=O)COc5cccc(c5)Cl C39656013
C[C@@H](CNC(=O)[C@@H]1CN(CC12CC[NH2+]CC2)C(=O)[C@@H](C)Oc3ccccc3)Oc4ccccc4Cl C39666465
C[C@H](CNC(=O)[C@@H]1CN(CC12CC[NH2+]CC2)C(=O)[C@@H](C)Oc3ccccc3)Oc4ccccc4Cl C39666466
Cc1cccc2c1[nH]cc2CCNC(=O)[C@@H]3CN(CC34CC[NH2+]CC4)C(=O)COc5cccc(c5)Cl C39684155
Cc1cccc2c1[nH]cc2CCNC(=O)[C@@H]3CN(CC34CC[NH2+]CC4)C(=O)CCc5ccc(cc5)OC C39684231
Cc1cccc2c1[nH]cc2CCNC(=O)[C@H]3CN(CC34CC[NH2+]CC4)C(=O)CCc5ccc(cc5)OC C39684232
Cc1cccc2c1[nH]cc2CCNC(=O)[C@H]3CN(CC34CC[NH2+]CC4)C(=O)C5=C(ON[C@@H]5c6ccccc6)C C39684240
C[C@H](C(=O)NNC(=O)c1ccccc1)Sc2nc3ccccc3c(=O)n2CC[NH+](C(C)C)C(C)C C12752012
c1cc(c(cc1F)Cl)COc2ccc(cc2C[NH2+]CCNC(=O)c3c(non3)N)Br C40744519
CCOc1cc(cc(c1OCc2ccccc2C)Br)C[NH2+]CCNC(=O)c3c(non3)N C40744525
c1cc(ccc1[C@H]([C@@H](C[NH2+]Cc2ccc3c(c2)OCO3)C(=O)[O-])[NH2+]Cc4ccc5c(c4)OCO5)[N+](=O)[O-] C43209063
CCOC(=O)c1c(c(sc1NC(=O)C2=CC3=[NH+][C@@H](C[C@@H](N3N2)C(F)(F)F)c4cccs4)C)C C13121892
c1ccc2=[NH+]CC(=c2c1)CCNC(=O)c3ccc4c(c3)S[C@H](N4)NS(=O)(=O)c5ccc(cc5)F C63279879
c1ccc(cc1)S(=O)(=O)N[C@H]2Nc3ccc(cc3S2)C(=O)NCCC4=c5cc(ccc5=[NH+]C4)F C63279903
c1ccc2=[NH+]CC(=c2c1)CCNC(=O)CN3C(=O)[C@@H]4C(=CN3)c5ccccc5N4Cc6ccc(cc6)F C63513799
c1ccc(c(c1)CN2c3ccccc3C4=CNN(C(=O)[C@H]42)CC(=O)NCCC5=c6ccccc6=[NH+]C5)F C63513802
Cc1ccc2=[NH+]CC(=c2c1)CCN3C[C@@H](CC3=O)C(=O)Nc4ccccc4C(=O)NCc5ccccc5 C63557881
c1ccc(cc1)C(c2ccccc2)[NH+]3CCN(CC3)C(=O)CSc4nnc(n4c5ccccc5)N C04618210
Cc1ccc(cc1)S(=O)(=O)Oc2ccc3c(c2)c(=O)c4c(ccc(c4o3)CO)NCC[NH+](C)C C05486762
c1ccc(cc1)C[NH+]2CCc3c(sc4c3C(=O)N[C@@H](N4)c5ccc(cc5)OC(=O)/C=C/c6ccco6)C2 C08722171
C[C@@H](C(=O)N1CC(=O)Nc2c1cccc2)[NH2+]C[C@@H](c3cccc(c3OC)OC)c4c[nH]c5c4cccc5 C09723361
CC(C)[C@@H](C(=O)N/N=C/c1cc(ccc1N2CC[NH+](CC2)C)[N+](=O)[O-])NC(=O)c3ccc(cc3)Cl C09886393
C[C@@H](C(=O)Nc1cc(ccc1OC)[N+](=O)[O-])[NH+](C)CC(=O)Nc2ccc(c(c2)C(F)(F)F)Cl C12549924
CCOC(=O)c1c(c2cc(ccc2[nH]1)F)NC(=O)[C@@H](C)[NH+]3CCN(CC3)c4cc(ccc4C)Cl C02312564
CC(C)Cc1cc(n[nH]1)C[NH+]2CCC3(CC2)c4ccccc4[C@H]([C@@H]3O)NC(=O)COc5ccccc5 C11785009
Cc1c2c(ncnc2sc1C(=O)N3CCC(CC3)[NH+]4CCC[C@H](C4)O)NCCC5=CCCCC5 C15002757
Cc1c2c(ncnc2sc1C(=O)N3CCC(CC3)[NH+]4CCC[C@@H](C4)O)NCCC5=CCCCC5 C15002760
c1ccc(cc1)[C@@H](CNC(=O)c2ccc(cc2)NS(=O)(=O)c3cccc(c3)[N+](=O)[O-])[NH+]4CCCC4 C16259241
CC[NH+](CC(=O)Nc1ccccc1C(F)(F)F)CC(=O)Nc2c(c3c(s2)CCC3)C(=O)OC C16588675
CC1(CC(CC([NH2+]1)(C)C)NC(=O)CSc2nc([nH]n2)N/N=C/c3cccc(c3Cl)Cl)C C20833795
CCOC(=O)C1=C(NC(=O)N[C@@H]1c2ccccc2)C[NH+](C)CC(=O)Nc3ccccc3C(F)(F)F C22060477
Cc1c(c(n(n1)c2ccccc2)C)[C@H]3C(=O)NCC[NH+]3CC(=O)Nc4ccccc4Oc5ccccc5 C24214560
C[NH+](C)C1(CCCCCC1)CNC(=O)c2cccc(c2)NS(=O)(=O)c3ccc4c(c3)OCCO4 C25443845
CC(C)[C@@H](C(=O)NC[C@H](c1ccccc1OC)[NH+](C)C)NS(=O)(=O)c2ccc3ccccc3c2 C27569560
CC(C)[C@@H](C(=O)NC[C@@H](c1ccccc1OC)[NH+](C)C)NS(=O)(=O)c2ccc3ccccc3c2 C27569564
CC(C)[C@H](C(=O)NC[C@H](c1ccccc1OC)[NH+](C)C)NS(=O)(=O)c2ccc3ccccc3c2 C27569568
CCOC(=O)C1=C(NC(=O)N[C@H]1c2ccccc2OC(F)F)C[NH+](C)Cc3ccc4c(c3)OCO4 C29051053
CC[NH+](CC1=C([C@H](NC(=O)N1)c2ccc(o2)C)C(=O)OCC)CC(=O)Nc3cc(ccc3C)Cl C32754850
CC[NH+](CC1=C([C@@H](NC(=O)N1)c2ccc(o2)C)C(=O)OCC)CC(=O)Nc3cc(ccc3C)Cl C32754851
CCOC(=O)c1c2c(sc1NC(=O)COc3cc(ccc3OC)[N+](=O)[O-])C([NH2+]C(C2)(C)C)(C)C C32849694
CCOC(=O)[NH+]=c1ccc-2c(cc(oc2c1)O)COC(=O)C34C[C@H]5C[C@@H](C3)CC(C5)(C4)NC(=O)C C32957582
Cc1ccc(c(c1)C)C[NH+](CCc2c[nH]c3c2cccc3)Cc4nc(co4)C(=O)NCc5cccnc5 C35704958
CCOC(=O)c1c2c(sc1NC(=O)CN3CCN(CC3)c4ccccc4)C([NH2+]C(C2)(C)C)(C)C C18708470
C[C@@H]1CCc2c(sc3c2c(=O)[nH]c(n3)C[NH+](CCOC)C[C@@H](COc4ccc(cc4)Cl)O)C1 C36208010
Cc1cc(ccc1F)S(=O)(=O)Nc2ccc(cc2)C(=O)NC[C@H](c3ccccc3OC)[NH+](C)C C12521300
CCN(CC(=O)NC(C)C)C(=O)CS[C@H]1NN=C(N1c2ccccc2C)C3=c4ccccc4=[NH+]C3 C38751611
CC(C)CC1=C[C@@H](N=N1)C[NH+]2CCC3(CC2)c4ccccc4[C@H]([C@@H]3O)NC(=O)c5ccccc5OC C39363077
CC(C)CC1=C[C@H](N=N1)C[NH+]2CCC3(CC2)c4ccccc4[C@H]([C@@H]3O)NC(=O)c5ccccc5OC C39363079
CCOc1ccccc1[C@@H]2NC(=NC(=[NH+]2)N)SCC(=O)N3c4ccccc4CCc5c3cccc5 C39448863
CONC[C@@H](c1ccc(cc1)c2ccccc2O)N3CC[NH2+][C@@H](C3)S(=O)(=O)Oc4ccccc4 C39534189
CC(=O)/[NH+]=c\1/ccc-2c(cc(oc2c1)O)COC(=O)CNC(=O)c3c(c4ccccc4s3)Cl C39542679
Cc1cccc(c1)C(=O)N2C[C@H](C3(C2)CC[NH2+]CC3)C(=O)NC(c4ccc(cc4)OC)c5ccc(cc5)OC C39676547
CC[C@H](c1ccccc1)C(=O)N2C[C@H](C3(C2)CC[NH2+]CC3)C(=O)N[C@@H](C)c4[nH]c5cc(ccc5n4)C C39695803
CC1CC[NH+](CC1)Cc2nc(c3c4c(sc3n2)CCC4)N[C@H](C)c5ccc(cc5)NS(=O)(=O)C C40149327
CC(C)[NH+](Cc1[nH]c(=O)c2c(csc2n1)c3ccc(c(c3)OC)OC)C[C@H](Cc4ccccc4)O C40404633
C[C@@H]1C[NH+](C[C@@H]1NC(=O)c2ccc(s2)Cl)CC(=O)Nc3ccc(cc3F)n4ccccc4=O C43015267
CC(=O)Nc1c2ccc(nc2sc1C(=O)OC)C[NH+]3CC[C@@]([C@H]4[C@@H]3CCCC4)(c5ccccc5)O C43630822
CC(C)C(=O)N1CCCc2c1cc(cc2)NC(=O)C(=O)NC[C@H](c3ccc4c(c3)CCN4C)[NH+]5CCCCC5 C49508785
COc1ccccc1NC(=O)c\2cc3cc(ccc3o/c2=[NH+]\c4ccc(cc4)S(=O)(=O)N)[N+](=O)[O-] C59170733
CC(C)CCc1c2n(c(n1)c3cc([nH]n3)C(C)C)CC[NH+](C2)Cc4cn(c5c4cccc5)CC(=O)N C14532843
CCCCNC(=O)[C@H](CC(C)C)NC(=O)[C@@H]1CC2=c3ccccc3=[NH+][C@@H]2[C@H]4N1C(=O)c5c4cccc5 C63383808
CCCCNC(=O)[C@H]([C@H](C)CC)NC(=O)[C@@H]1CC2=c3ccccc3=[NH+][C@H]2[C@@H]4N1C(=O)c5c4cccc5 C63383876
CCOc1ccc2c(c1)S[C@@H](N2)NC(=O)[C@@H]3CC(=O)N(C3)CCC4=c5cc(ccc5=[NH+]C4)Cl C63557060
CCOc1ccc2c(c1)S[C@H](N2)NC(=O)[C@H]3CC(=O)N(C3)CCC4=c5cc(ccc5=[NH+]C4)Cl C63557063
Cc1ccc2=[NH+]CC(=c2c1)CCNC(=O)CCC[C@H]3N=N[C@@H](S3)C(=O)Nc4cccc(c4)Cl C64538873
Cc1ccc2=[NH+]CC(=c2c1)CCNC(=O)CCC[C@H]3N=N[C@H](S3)C(=O)Nc4cccc(c4)Cl C64538879
CC(C)(C)c1ccc(cc1)C[NH+](C)CC(=O)Nc2cccc(c2)S(=O)(=O)/N=C\3/CCCCCN3 C13638254
C[NH+](Cc1ccc(o1)c2ccc(cc2)Br)CC(=O)NN3C(=O)C4(CCCCC4)NC3=O C09315830
CC(C)NS(=O)(=O)c1ccc(cc1)NC(=O)[C@H](C)[NH+](C)CC(=O)Nc2cccc3c2cccc3 C09882811
CC[C@@]1(C(=O)N(C(=O)N1)C[C@H]2COc3ccccc3O2)C4CC[NH+](CC4)Cc5ccc(cc5O)OC C12149413
CCN(CC)C(=O)[C@@H]1CCC[NH+](C1)Cc2ccc(c(=O)[nH]2)C(=O)NCC3C4CC5CC(C4)CC3C5 C12333840
CCOC(=O)c1c(c(sc1NC(=O)C[NH+]2CCC[C@H]2C(=O)NCc3ccco3)C)c4ccccc4 C12947796
C[NH+](CC(=O)Nc1c(c2c(s1)CCCC2)C(=O)Nc3ccc(cc3)Cl)[C@H]4CCS(=O)(=O)C4 C13163365
CC1CC[NH+](CC1)[C@@H](CNC(=O)c2ccc(cc2)S(=O)(=O)NCc3ccco3)c4cccs4 C13164930
CC[NH+](CC)CCCN1[C@H](/C(=C(/c2c(c([nH]c2C)C(=O)OC)C)\O)/C(=O)C1=O)c3ccc(cc3)F C08837229
Cc1c(c2ccccc2[nH]1)CC(=O)N3CCOc4ccc(cc4C3)C[NH+](C)Cc5cc([nH]n5)C6CC6 C11789382
CO[C@H]1[C@@H](c2ccccc2C13CC[NH+](CC3)Cc4c[nH]nc4c5ccccc5)NC(=O)c6ccco6 C11911606
Cc1ccc(c2c1cc(c(=O)[nH]2)C[NH+](CCCO)[C@@H](c3nnnn3Cc4ccc(cc4)F)C(C)C)C C13499200
CCn1c(nnc1SCC(=O)Nc2c(c3c(s2)C([NH2+]C(C3)(C)C)(C)C)C(=O)OCC)C4CC4 C17769246
CCc1ccccc1NC(=O)C[C@H]2C(=O)NCCN2C(=O)C[NH+]3CCN(CC3)c4ccccc4F C19961889
CC1(Cc2c(c(nc3c2c4c(s3)c(nc(n4)SC)NCCCC[NH3+])N5CCOCC5)CO1)C C20392950
C[C@@H](Cc1cccs1)[NH+](Cc2ccc(cc2)OC)CC(=O)N3CCc4c3ccc(c4)S(=O)(=O)N C24893151
C[C@H](Cc1cccs1)[NH+](Cc2ccc(cc2)OC)CC(=O)N3CCc4c3ccc(c4)S(=O)(=O)N C24893159
CCc1c(sc2c1c(nc(n2)SCC(=O)NC3CCCCC3)N4CC[NH+](CC4)CC(=O)N)C C34762672
CC(C)C[C@@H](C(=O)NCC[NH+](C)C)N1CC2=C(C1=O)[C@@H](NC(=O)N2C)c3ccccc3C(F)(F)F C35966839
C[C@H](C(=O)NC[C@H](c1ccco1)[NH+](C)C)SCc2[nH]c(=O)c3c(csc3n2)c4ccccc4 C21309232
C[C@H](C(=O)NC[C@@H](c1ccco1)[NH+](C)C)SCc2[nH]c(=O)c3c(csc3n2)c4ccccc4 C21309241
C[NH+](C)[C@H](CNC(=O)c1ccc(cc1)S(=O)(=O)Nc2ccccc2OC)c3ccccc3OC C15690750
CC(C)[NH+]1CCc2c(sc(c2C(=O)NC)NC(=O)c3ccc(cc3)S(=O)(=O)N(C)c4ccccc4)C1 C02725204
c1ccc2c(c1)CCO[C@H]2CNC(=O)c3cc(cc(c3)S(=O)(=O)NC4CCCCC4)[C@H]5C=CN=[NH+]5 C39344906
C[C@H]([C@@H]1C=C(N=N1)c2ccccc2)[NH+](C)Cc3ccc(c(=O)[nH]3)C(=O)NCc4cccc(c4)C(F)(F)F C39364136
CCc1ccc(cc1)[C@@H](CNS(=O)(=O)C(C)C)N2CC[NH2+][C@@H](C2)S(=O)(=O)Oc3ccccc3 C39532534
CO[C@H]1C[NH+](CCN1)[C@@H](CNc2ccccc2O)c3ccc(cc3)S(=O)(=O)Oc4ccccc4 C39534250
COc1ccccc1CNC(=O)[C@@H]2CN(CC23CC[NH2+]CC3)C(=O)c4ccc(o4)c5ccc(cc5)F C39597455
COc1ccc(cc1)CNC(=O)[C@@H]2CN(CC23CC[NH2+]CC3)C(=O)c4ccc(o4)c5ccccc5F C39610028
C[C@@H](C(=O)Nc1ccc(cc1)S(=O)(=O)NC(C)C)[NH+](C)CC(=O)Nc2cccc3c2cccc3 C39620908
C[C@H](CCCC(C)(C)O)NC(=O)[C@H]1CN(CC12CC[NH2+]CC2)C(=O)c3ccc(o3)c4ccccc4F C39631996
C[C@H](CCCC(C)(C)O)NC(=O)[C@@H]1CN(CC12CC[NH2+]CC2)C(=O)c3ccc(o3)c4ccc(cc4)F C39632001
C[C@H](CCCC(C)(C)O)NC(=O)[C@H]1CN(CC12CC[NH2+]CC2)C(=O)c3ccc(o3)c4ccc(cc4)F C39632006
CC(C)[C@@H](C(=O)N1C[C@H](C2(C1)CC[NH2+]CC2)C(=O)NCCc3ccccc3OC)Oc4ccccc4 C39636419
C[C@@H]1CCC[C@@H]([C@@H]1C)NC(=O)[C@@H]2CN(CC23CC[NH2+]CC3)C(=O)C4CCN(CC4)C(=O)OCc5ccccc5 C39637449
C[C@H]1CCC[C@@H]([C@@H]1C)NC(=O)[C@@H]2CN(CC23CC[NH2+]CC3)C(=O)C4CCN(CC4)C(=O)OCc5ccccc5 C39637450
C[C@@H]1CCC[C@H]([C@@H]1C)NC(=O)[C@@H]2CN(CC23CC[NH2+]CC3)C(=O)C4CCN(CC4)C(=O)OCc5ccccc5 C39637451
C[C@H]1CCC[C@H]([C@@H]1C)NC(=O)[C@@H]2CN(CC23CC[NH2+]CC3)C(=O)C4CCN(CC4)C(=O)OCc5ccccc5 C39637452
CCCCCCNC(=O)[C@@H]1CN(CC12CC[NH2+]CC2)C(=O)COc3cccc4c3oc(=O)cc4C C39660425
C[C@H](CNC(=O)[C@@H]1CN(CC12CC[NH2+]CC2)C(=O)c3ccc(cc3Cl)Cl)Oc4ccc(cc4)OC C39665499
C[C@H](CNC(=O)[C@H]1CN(CC12CC[NH2+]CC2)C(=O)c3ccc(cc3Cl)Cl)Oc4ccc(cc4)OC C39665501
CC(C)[C@@H](C(=O)N1C[C@@H](C2(C1)CC[NH2+]CC2)C(=O)NCc3cc4ccccc4[nH]3)Oc5ccccc5 C39671580
CCC[C@@H](C)NC(=O)[C@@H]1CN(CC12CC[NH2+]CC2)C(=O)c3cccnc3Oc4ccc(cc4)Cl C39673766
C[C@@]12C[C@@H](CC(C1)(C)C)N(C2)c3cncc(n3)/C(=[NH+]\NC(=S)N4CCN(CC4)c5ccccc5)/N C44552073
CC[NH+](Cc1[nH]c(=O)c2c(c(sc2n1)C(=O)OC)C)CC(=O)Nc3ccccc3C(F)(F)F C16588540
Cc1ccc(cc1)S(=O)(=O)N[C@@H](CC(C)C)C(=O)NCc2ccc([nH+]c2)N3C[C@H](O[C@@H](C3)C)C C46841154
Cc1ccc(cc1)NS(=O)(=O)c2ccc(cc2)C(=O)NCc3ccc([nH+]c3)N4C[C@H](O[C@H](C4)C)C C46843018
Cc1ccc2c(c1)[nH]c(n2)[C@@H](C)NC(=O)[C@@H]3CN(CC34CC[NH2+]CC4)C(=O)CCCc5ccccc5 C44737418
COc1cc(ccc1N2C(=O)C[C@H](C2=O)[NH2+]C[C@H](c3ccccc3)c4c[nH]c5c4cccc5)[N+](=O)[O-] C40375168
c1ccc2=[NH+]CC(=c2c1)C[C@H](C(=O)OCC(=O)Nc3ccc(cn3)Cl)NC(=O)c4cccs4 C64055300
COc1cc(ccc1N2C(=O)C[C@@H](C2=O)[NH2+]C[C@H](c3ccccc3)c4c[nH]c5c4cccc5)[N+](=O)[O-] C40375168
CCC(C)(C)n1c(nnn1)[C@@H](c2cc3cc(ccc3[nH]c2=O)C)[NH+]4CCN(CC4)c5ccc(cc5)F C06077551
CCC(C)(C)n1c(nnn1)[C@@H](c2cc3cc(ccc3[nH]c2=O)OCC)[NH+]4CCN(CC4)c5ccc(cc5)F C06077576
CCC(C)(C)n1c(nnn1)[C@H](c2cc3cc(c(cc3[nH]c2=O)C)C)[NH+]4CCN(CC4)c5ccccc5 C06077676
Cc1cc2cc(c(nc2cc1C)O)[C@@H](c3nnnn3C(C)(C)C)[NH+](Cc4ccco4)C[C@@H]5CCCO5 C08672639
CCC[NH+](Cc1nnc(o1)c2ccco2)CC(=O)Nc3ccc(cc3C(=O)c4ccccc4)Cl C09501713
C[C@@H]1CC(C[C@@]2(C1)C(=O)N(C(=O)N2)C[NH+](Cc3nnc(o3)c4ccc(cc4)Cl)C(C)C)(C)C C09665706
C[C@H]1CC(=O)Nc2ccccc2N1C(=O)CSc3nnc(n3c4ccc(cc4)F)[C@@H](C)[NH+](C)C C09713696
C[C@@H]1CC(=O)Nc2ccccc2N1C(=O)CSc3nnc(n3c4ccc(cc4)F)[C@H](C)[NH+](C)C C09713698
C[C@H]1CC(=O)Nc2ccccc2N1C(=O)CSc3nnc(n3c4ccc(cc4)F)[C@H](C)[NH+](C)C C09713700
CC[C@]1(C(=O)N(C(=O)N1)C[C@@H]2COc3ccccc3O2)C4CC[NH+](CC4)Cc5cc6ccccc6o5 C12020007
C/C(=C\c1ccccc1)/C[NH+]2C[C@H](C[C@H]2C(=O)Nc3cccc(c3)SC)n4cc(nn4)C(=O)OC C12163727
CC(C)C[C@H](c1nnc2n1CC[NH+](CC2)Cc3ccc(c4c3cccc4)OC)NC(=O)c5ccco5 C12213184
CCC[C@@]1([C@@H]2[C@@H]([C@H]([NH2+]1)c3ccc(cc3)N(C)C)C(=O)N(C2=O)c4cccc(c4)C(=O)C)C(=O)OCC C12498218
CC(=O)c1cccc(c1)N2C(=O)[C@@H]3[C@H]([NH2+][C@@]([C@H]3C2=O)(c4ccccc4)C(=O)OC)c5ccc(cc5)N(C)C C12498286
CC[C@H](c1nnnn1C(C)(C)CC)[NH+](Cc2ccc(cc2)C)Cc3cc4cc(ccc4[nH]c3=O)OC C13064136
CC[C@H](c1nnnn1CC(=O)OCC)[NH+](Cc2cc3c(cc(cc3[nH]c2=O)C)C)C4CCCCC4 C13064912
Cc1cc(c2cc(c(=O)[nH]c2c1)[C@@H](c3nnnn3Cc4ccc(cc4)OC)[NH+]5CCC(CC5)C)C C06301730
Cc1ccc(c2c1cc(c(=O)[nH]2)[C@H](c3nnnn3Cc4ccc(cc4)OC)[NH+]5CCC(CC5)C)C C06405775
CC(C)[C@@H](c1nnnn1Cc2ccccc2)[NH+](Cc3cc4cc(ccc4[nH]c3=O)OC)C5CCCC5 C13498655
Cc1cc(c2cc(c(=O)[nH]c2c1)C[NH+](C3CCCCC3)[C@@H](c4nnnn4C[C@@H]5CCCO5)C(C)C)C C13499048
CCC[C@@H](c1nnnn1C2CCCCC2)[NH+](Cc3cc4cc(ccc4[nH]c3=O)OC)C5CCCC5 C13499350
Cc1cc(c2c(c1)cc(c(=O)[nH]2)C[NH+](C3CCCCC3)[C@H](c4nnnn4Cc5ccco5)C(C)C)C C13500599
CC[C@@H](c1nnnn1CC(=O)OCC)[NH+](Cc2cc3c(cc(cc3nc2O)C)C)C4CCCC4 C08772701
CN(C)c1ccc(cc1)[C@H](CNS(=O)(=O)c2cccc(c2)[N+](=O)[O-])[NH+]3CCc4ccccc4C3 C21755414
CCOC(=O)[NH+]=c1ccc-2c(cc(oc2c1)O)CSc3nnc(n3C)c4ccccc4F C22298242
C[C@H](c1nnc(n1c2ccc(cc2)Cl)SCC(=O)Nc3cc(no3)C(C)(C)C)[NH+](C)C C24105486
C[C@@H](c1nnc(n1c2ccc(cc2)Cl)SCC(=O)Nc3cc(no3)C(C)(C)C)[NH+](C)C C24105489
C[C@H](c1ccc2c(c1)CCCC2)NC(=O)C[NH+]3CCN(CC3)c4c(nc(o4)c5ccco5)C#N C27104751
C[C@@H](c1ccc2c(c1)CCCC2)NC(=O)C[NH+]3CCN(CC3)c4c(nc(o4)c5ccco5)C#N C27104754
C[C@@H](c1nc(no1)c2ccc(cc2)Cl)N3CC[NH+](CC3)Cn4c(=S)[nH]c(n4)c5cccs5 C32911750
COc1cccc(c1OC)/C=C/2\CCCC3=C2[NH+]=C4N=CNN4[C@@H]3c5cccc(c5OC)OC C02916654
COc1ccc(c(c1)/C=C/2\CCCC3=C2[NH+]=C4N=CNN4[C@@H]3c5cc(ccc5OC)OC)OC C02916678
COc1ccc(c(c1)/C=C/2\CCCC3=C2[NH+]=C4N=CNN4[C@H]3c5cc(ccc5OC)OC)OC C02916674
c1ccc(cc1)/C=C/C(=O)N2CCN(CC2)c3[nH]c(=O)cc(n3)CN4CC[NH+](CC4)C5CCCCC5 C35574520
Cc1ccc(cc1)c2cn(c(n2)NC(=O)CN(CC[NH+](C)C)C(=O)c3ccco3)c4ccc(cc4)C C35694812
CCN1C(=C([C@@H](NC1=O)c2ccc(cc2)F)C(=O)OCC)C[NH+]3CCCN(CC3)C(=O)c4ccccc4 C35992818
CCOC(=O)C1=C(N(C(=O)N[C@@H]1c2ccccc2C)C)C[NH+]3CCCN(CC3)C(=O)c4ccc(cc4)F C35993395
CCN1C(=C([C@H](NC1=O)c2ccc(cc2C)C)C(=O)OCC)C[NH+]3CCCN(CC3)C(=O)C4CC4 C36005348
C[C@@H]1C[C@]2(CC(C1)(C)C)C(=O)N(C(=O)N2)C[NH+](Cc3nnc(o3)c4ccc(cc4)Cl)C(C)C C23846700
CCc1ccc2c(c1)cc(c(=O)[nH]2)[C@@H](c3nnnn3C(C)(C)C)N4CC[NH+](CC4)C5CCCCC5 C22924940
Cn1cnnc1Sc2ccc(cc2[N+](=O)[O-])C(=O)Nc3ccccc3C[NH+](C)C4CCCCC4 C46539183
c1ccc(cc1)C[NH+]2CCC(CC2)Nc3ccc(cc3[N+](=O)[O-])N4C(=O)[C@H]5CCCC[C@@H]5C4=O C13524092
CCOC(=O)c1ccc(cc1)OCc2c3ccc(c(c3on2)CN4CCN(CC4)c5cccc[nH+]5)O C41585930
CCOC(=O)C1CC[NH+](CC1)Cc2c(ccc3c2oc(=O)cc3c4cc5ccccc5oc4=O)O C41586273
CCOC(=O)[C@H]1CCC[NH+](C1)Cc2c(ccc3c2oc(=O)cc3c4cc5ccccc5oc4=O)O C41586560
CCOc1ccc(cc1)n2c(nnc2SCC(=O)c3ccc(cc3)NC(=O)C)C4=c5ccccc5=[NH+]C4 C63180135
COc1ccc(cc1Cn2c3ccccc3nn2)[C@H]4[C@@H]5C(=c6ccccc6=[NH+]5)C[C@@H](N4)C(=O)OC C63349945
c1ccc(cc1)N2C=C([C@H](N2)c3ccc(cc3)[N+](=O)[O-])/C=N/N4[C@H](N=[NH+]C4=S)c5cccs5 C39336766
c1ccc(cc1)C[NH+]2CCC(CC2)Nc3ccc(cc3[N+](=O)[O-])N4C(=O)[C@@H]5CCCC[C@@H]5C4=O C13524092
Cc1ccc(cc1S(=O)(=O)N2CCCCC2)c3ccc([nH+]n3)NCc4ccc5c(c4)OCO5 C65009262
CCC(C)(C)n1c(nnn1)[C@H](c2cc3cc(ccc3[nH]c2=O)OC)[NH+](Cc4ccco4)C[C@@H]5CCCO5 C06149471
CCOC(=O)C1CC[NH+](CC1)[C@@H](c2cc3cc(c(cc3[nH]c2=O)C)C)c4nnnn4C5CCCC5 C06194610
CCOC(=O)C1CC[NH+](CC1)[C@@H](c2cc3cc4c(cc3[nH]c2=O)OCO4)c5nnnn5C6CCCCC6 C06194676
CCc1ccc2c(c1)cc(c(=O)[nH]2)[C@@H](c3nnnn3C4CCCC4)[NH+](Cc5cccnc5)C[C@@H]6CCCO6 C06135180
CC1(Cc2c3c4nc(nn4cnc3sc2C([NH2+]1)(C)C)CO/N=C/c5ccc(c(c5)OC)OC)C C02337397
C[NH+](CCO)Cc1cc(c2c3c1noc3-c4ccccc4C2=O)N5CCN(CC5)C(=O)c6ccco6 C09642247
CCOC(=O)c1c2c(sc1NC(=O)CSc3nc4c(c5ccccc5n4CC=C)nn3)C[NH+](CC2)C C02745936
Cc1c(nc(o1)c2ccccc2NS(=O)(=O)C)C[NH+](C)Cc3ccc(cc3)Oc4ncccn4 C11785266
Cc1ccc2cc(c(=O)[nH]c2c1C)C[NH+](Cc3ccco3)Cc4nnnn4Cc5ccc(cc5)OC C12832965
CCc1ccc2c(c1)cc(c(=O)[nH]2)[C@@H](c3nnnn3Cc4ccco4)[NH+]5CCC(CC5)C(=O)OCC C13023314
c1c2cc3c(cc2[nH]c(=O)c1C[NH+](Cc4nnnn4C5CCCCC5)C6CCCCC6)OCCO3 C13033726
Cc1cc2cc(c(=O)[nH]c2cc1C)[C@@H](c3nnnn3C[C@H]4CCCO4)[NH+]5CCN(CC5)c6ccccc6 C06194865
Cc1cc2cc(c(=O)[nH]c2cc1C)[C@H](c3nnnn3C[C@H]4CCCO4)[NH+]5CCN(CC5)c6ccccc6 C06195006
Cc1ccc2cc(c(=O)[nH]c2c1)[C@H](c3nnnn3C(C)(C)C)[NH+]4CCN(CC4)c5ccc(cc5)[N+](=O)[O-] C06282218
COc1ccc2cc(c(=O)[nH]c2c1)[C@H](c3nnnn3C[C@H]4CCCO4)[NH+]5CCCC6(C5)CCCCC6 C06282918
CC[C@@H](c1nnnn1C2CCCC2)[NH+](Cc3cc4cc5c(cc4[nH]c3=O)OCCO5)C6CCCC6 C13064400
CC[C@@H](c1nnnn1Cc2ccc(cc2)F)[NH+](Cc3cc4cc5c(cc4[nH]c3=O)OCCO5)C6CCCCC6 C13064457
Cc1ccc2c(c1)cc(c(=O)[nH]2)[C@H](c3nnnn3C4CCCC4)[NH+](Cc5ccco5)C[C@@H]6CCCO6 C06409028
Cc1ccc2cc(c(=O)[nH]c2c1)[C@@H](c3nnnn3C[C@@H]4CCCO4)[NH+](Cc5ccco5)Cc6cccs6 C06409884
Cc1cc(c2cc(c(=O)[nH]c2c1)C[NH+](Cc3nnnn3Cc4ccc(cc4)OC)C[C@H]5CCCO5)C C06301551
Cc1ccc(c2c1cc(c(=O)[nH]2)C[NH+](Cc3nnnn3Cc4ccc(cc4)OC)C[C@@H]5CCCO5)C C06322006
Cc1ccc(c2c1cc(c(=O)[nH]2)C[NH+](Cc3nnnn3Cc4ccc(cc4)OC)C[C@H]5CCCO5)C C06322010
Cc1ccc2c(c1)cc(c(=O)[nH]2)[C@@H](c3nnnn3C4CCCC4)[NH+](Cc5ccco5)C[C@@H]6CCCO6 C06408590
COC(=O)c1cn(nn1)[C@@H]2C[C@H]([NH+](C2)Cc3ccnc4c3cccc4)C(=O)NC5CCCCCC5 C11791460
CC(C)[C@H](c1nnnn1Cc2ccco2)[NH+](Cc3cc4cc(ccc4[nH]c3=O)OC)C5CCCC5 C13498683
CC[C@@]1(C(=O)N(C(=O)N1)C[C@@H]2COc3ccccc3O2)C4CC[NH+](CC4)Cc5ccc(o5)COC C15002085
CC[C@]1(C(=O)N(C(=O)N1)C[C@H]2COc3ccccc3O2)C4CC[NH+](CC4)Cc5ccc(o5)COC C15002095
CC(C)n1c2c(cn1)c(cc(n2)c3ccco3)C(=O)OCc4cc(oc-5cc(=[NH+]C(=O)C)ccc45)O C29969841
CC[C@H](c1nc2ccccc2c(=O)n1CC)[NH+]3CCN([C@@H](C3)C)C(=O)Nc4ccc(cc4)[N+](=O)[O-] C35033970
CC(C)NC(=O)C[NH+]1CCN2c3ccc(cc3C[C@@H]([C@@H]2C1)C(=O)N(C)Cc4ccccc4)[N+](=O)[O-] C35544700
CCN1C(=C([C@H](NC1=O)c2ccccc2OC)C(=O)OCC)C[NH+]3CCCN(CC3)C(=O)c4cccs4 C35642321
CCC(=O)N(CC[NH+](C)C)CC(=O)/N=c/1\[nH]c(cn1c2ccc(cc2)OC)c3ccc(cc3)OC C36055628
CC(C)[C@H](c1nnnn1C2CCCC2)[NH+](Cc3cc4cc(ccc4[nH]c3=O)OC)C[C@@H]5CCCO5 C33937226
CC(C)[C@H](c1nnnn1C[C@H]2CCCO2)[NH+](Cc3cc4cc(ccc4[nH]c3=O)OC)C5CCCC5 C33937235
Cc1c2ccc(c(c2oc(=O)c1CC(=O)N3CCN(CC3)CC(=O)NCC[NH+](C)C)C)OCC(=C)C C36369693
CCOC(=O)c1c2c(sc1NC(=O)c3cc(c(cc3[N+](=O)[O-])OC)OC)C[NH+](CC2)C(C)C C36629504
COc1ccc(cc1OC)c2csc(n2)NC(=O)CSC3=N[C@@H]4C(=c5ccccc5=[NH+]4)N=N3 C39154601
CCC[C@]1(C(=O)N(C(=O)N1)C[C@H]2CCCO2)C3CC[NH+](CC3)C[C@@H]4C=NN=C4c5ccc(cc5)OC C39360188
Cc1c\2c(oc1C(=O)N(C)C3CC[NH+](CC3)C)CCC/C2=N\NC(=O)Cc4ccc(cc4)[N+](=O)[O-] C40814535
CCN(CC)S(=O)(=O)c1ccc(c(c1)C(=O)NCc2ccc([nH+]c2)N3C[C@H](O[C@H](C3)C)C)OC C46841560
CCN(CC)S(=O)(=O)c1ccc(c(c1)C(=O)NCc2ccc([nH+]c2)N3C[C@H](O[C@@H](C3)C)C)OC C46841562
CCc1cc(cc(c1)OCCOc2ccc(cc2)/C=C/3\C(=[NH2+])N4C(=NC3=O)SC(=N4)S(=O)(=O)C)C C20207521
CC[C@@H](c1ccccc1)C2=NN3C(=[NH2+])/C(=C\c4cccn4c5ccc(cc5)[N+](=O)[O-])/C(=O)N=C3S2 C32964361
CCOc1ccc(c(c1)[N+](=O)[O-])c2ccc(o2)/C=C/3\C(=[NH2+])N4C(=NC3=O)SC(=N4)c5ccccc5 C20238737
CCOc1ccc(c(c1)[N+](=O)[O-])c2ccc(o2)/C=C/3\C(=[NH2+])N4C(=NC3=O)SC(=N4)c5ccco5 C20238791
CCOc1ccc(c(c1)[N+](=O)[O-])c2ccc(o2)/C=C/3\C(=[NH2+])N4C(=NC3=O)SC(=N4)N5CCCCC5 C20356598
c1cc2c(cc1C[NH+]3CCN(CC3)CC(=O)Nc4ccc(cc4Br)[N+](=O)[O-])OCO2 C21847373
COc1ccc(nn1)n2c(c(cn2)C(=O)N[C@H](CC3=c4ccccc4=[NH+]C3)C(=O)OC)C(F)(F)F C63110984
CN1[C@H](N=N[C@@H]1SCC(=O)NCc2cc3c(cc2OC)OCCCO3)[C@@H]4C=c5cc(ccc5=[NH+]4)Cl C63698902
Cc1ccc2c(c1)n(c(=O)o2)Cc3nc(on3)C(=O)NCC4CC[NH+](CC4)Cc5ccc(cc5)F C65111785
c1ccc(cc1)NC(=O)CN(Cc2ccco2)S(=O)(=O)c3ccc(cc3)S(=O)(=O)N4CCCCC4 C01333405
CCOC(=O)c1c2c(sc1NC(=O)CSc3nnc(o3)[C@@H]4COc5ccccc5O4)C[C@H](CC2)C C08925226
CC(C)Oc1ccc(cc1)C(=O)NCC(=O)OCC(=O)N2[C@H](CC(=N2)c3cccs3)c4ccco4 C08930637
CN(C)S(=O)(=O)c1ccc(c(c1)NC(=O)COC(=O)C2c3ccccc3Oc4c2cccc4)OC C09119451
Cc1c(sc2c1c(=O)n(c(n2)SCC(=O)Nc3c(c(c(s3)C(=O)OC)C)C(=O)OC)CC=C)C C01896122
Cc1ccc(c(c1)C)N2C(=O)/C(=C\c3ccc(c(c3)OC)OCc4ccc(o4)C(=O)OC)/C(=O)NC2=S C09973170
Cc1c(c([nH]c1C(=O)[C@H](C)OC(=O)c2ccc(c(c2)S(=O)(=O)N3CCCCC3)F)C)C(=O)OC C11412799
Cc1cc(no1)NC(=O)CSCC(=O)OCC(=O)/N=c/2\n(ccs2)Cc3ccccc3Cl C11643648
Cc1c(c(=O)n(n1C)c2ccccc2)NC(=O)[C@@H](C)OC(=O)c3cn(nc3c4ccccc4)c5ccccc5 C03242815
CC(C)CCNC(=O)[C@H](c1cccs1)N(c2ccc3c(c2)OCCO3)C(=O)Cn4c5ccccc5nn4 C13031720
CCC(C)(C)NC(=O)[C@@H](c1cccn1C)N(c2ccccc2C(=O)C)C(=O)Cn3c4ccccc4nn3 C13031915
CCC(C)(C)NC(=O)[C@H](c1ccc(o1)C)N(Cc2ccccc2OC)C(=O)Cn3c4ccccc4nn3 C13032029
Cc1ccc(cc1)N([C@H](c2ccncc2)C(=O)NCCC(C)C)C(=O)Cn3nc(nn3)c4ccc(cc4)F C06245139
CCc1ccc(cc1)N([C@@H](c2cccnc2)C(=O)NCc3ccco3)C(=O)Cn4c5ccccc5nn4 C01339463
CCc1ccc(cc1)N([C@H](c2ccncc2)C(=O)NCc3ccco3)C(=O)Cn4c5ccccc5nn4 C01376204
CCOC(=O)c1c(c(c([nH]1)C)C(=O)OCC(=O)c2cc(n(c2C)C[C@@H]3COc4ccccc4O3)C)C C02640872
CC[C@@H](C)CNC(=O)CN1CN(C2(C1=O)CCN(CC2)S(=O)(=O)c3ccc(cc3)OC)c4ccccc4 C16647784
Cc1ccc(o1)CN(Cc2ccc3c(c2)OCO3)C(=O)CN(CC(C)C)C(=O)Nc4ccc(cc4)C#N C16651756
Cc1ccc(o1)CN(Cc2ccc3c(c2)OCO3)C(=O)CN(CCOC)C(=O)Nc4ccccc4F C16651834
Cc1cc(no1)NC(=O)[C@H](C)Sc2nc3cc(c(cc3c(=O)n2CCC4=CCCCC4)OC)OC C16981477
CCc1c(nc(n(c1=O)[C@@H](C)C(=O)Nc2c(c3c(s2)CCC3)C(=O)OCC)n4c(cc(n4)C)C)C C17316943
CCC(C)(C)n1c(nnn1)[C@@H](c2cc3cc(ccc3[nH]c2=O)OCC)N4CCN(CC4)c5cc(ccc5C)C C20080519
CC(C)(C)NC1=C(N(S(=O)(=O)c2c1cccc2)CC(=O)c3ccc(cc3)[N+](=O)[O-])C(=O)c4ccccc4 C13899532
CCN(CC)c1ccc(cc1)c2nnc(n2C)SCC(=O)Nc3cc(ccc3n4cncn4)Cl C22434615
CCOC(=O)Cc1nnc(n1Cc2ccco2)SCC(=O)Nc3c(c4c(s3)C[C@H](CC4)C)C#N C24176240
Cc1c(sc(n1)C)c2nnc(o2)SCC3=C([C@H](NC(=O)N3C4CC4)c5ccccc5)C(=O)OC C25588513
c1ccc2c(c1)CCC[C@H]2NC(=O)CCN(Cc3ccco3)S(=O)(=O)c4ccc(c(c4)[N+](=O)[O-])Cl C34945102
CCN1C(=C([C@H](NC1=O)c2cccc(c2)Cl)C(=O)OCC)CN3CCN(CC3)C(=O)c4ccco4 C35642154
CC[C@@H](C)NC(=O)c1coc(n1)CN2c3cc(ccc3OCC2=O)C(=O)COc4ccc(cc4C)F C35796608
CCN1C2=C([C@@H](NC1=O)c3ccccc3)C(=O)N(C2)[C@@H](CC(C)C)C(=O)N4CCC(CC4)C(=O)OCC C35964326
CC[C@@H](c1nnnn1C[C@H]2CCCO2)N(Cc3ccccc3OC)Cc4cc5cc(cc(c5[nH]c4=O)C)C C33937129
CCCN([C@@H](c1ccccc1C)C(=O)NCS(=O)(=O)c2ccc(cc2)C)C(=O)c3ccc(cc3)[N+](=O)[O-] C36577981
Cc1ccc(cc1)S(=O)(=O)CNC(=O)[C@H](c2ccc(cc2)[N+](=O)[O-])N(C(=O)c3ccccc3)C(C)(C)C C36588961
CCCC(=O)N(Cc1ccc(o1)C)[C@@H](c2ccc3c(c2)OCO3)C(=O)NCS(=O)(=O)c4ccc(cc4)C C36599878
CCOC(=O)c1c2c(sc1NC(=O)CSc3ccc4nnc(n4n3)c5ccccn5)CCCC2 C38575606
CCCCNC(=O)CN1CCN(CC1)C(=O)[C@@H]2CCCN(C2)c3ccc(cc3F)c4nc(on4)C5CC5 C40877988
Cc1cc2cc(c(=O)[nH]c2cc1C)CN(CCN3CCOCC3)[C@@H](c4nnnn4C5CCCCC5)C(C)C C22928376
CCOC(=O)c1c(cc(s1)c2ccccc2)NC(=O)COC(=O)CN3c4ccccc4OCC3=O C45256598
CCN(CC)S(=O)(=O)c1cc(c(c(c1)NC(=O)c2ccc(o2)S(=O)(=O)N3CCCCC3)C)C C46642810
c1ccc(cc1)CNC(=O)[C@H](c2cccs2)N(c3ccc4c(c3)OCO4)C(=O)Cn5c6ccccc6nn5 C00906413
CC[C@@H](c1nnnn1Cc2ccc(cc2)F)N(Cc3ccc4c(c3)OCO4)Cc5cc6ccc(c(c6[nH]c5=O)C)C C01375482
CCc1ccc2c(c1)cc(c(=O)[nH]2)[C@@H](c3nnnn3Cc4ccco4)N(Cc5ccccc5)Cc6cccnc6 C01382462
CC[NH+](CC)c1ccc(cc1)[C@H]2N(CCN2S(=O)(=O)c3ccc(cc3)C)C(=O)c4ccc(cc4)[N+](=O)[O-] C10078638
Cc1cc2cc(c(=O)[nH]c2cc1C)[C@H](c3nnnn3C4CCCC4)N(Cc5ccco5)C[C@@H]6CCCO6 C57608777
CC[C@H](c1nnnn1C2CCCCC2)N(Cc3ccc(cc3)C)Cc4cc5cc6c(cc5[nH]c4=O)OCCO6 C57641322
CC[C@@H](c1nnnn1C2CCCCC2)N(Cc3ccc4c(c3)OCO4)Cc5cc6ccc(c(c6[nH]c5=O)C)C C57642033
CC[C@@H](c1nnnn1Cc2ccco2)N(Cc3ccc(cc3)OC)Cc4cc5cc(cc(c5[nH]c4=O)C)C C13495182
CC[C@@H](c1nnnn1C(C)(C)CC)N(Cc2cccs2)Cc3cc4cc5c(cc4[nH]c3=O)OCO5 C13495795
C/C(=N\NC(=O)CN(c1ccccc1)S(=O)(=O)c2ccc(cc2)OC)/c3ccc(c(c3)OC)OC C59953652
Cc1ccc(cc1S(=O)(=O)Nc2ccc(cc2)F)C(=O)O[C@@H](C)C(=O)C3=N[C@H](C(=C3C)C(=O)OC)C C39944943
CC[C@@H](c1nnc(n1Cc2ccccc2)SCC(=O)Nc3c(cccc3[N+](=O)[O-])C)[NH+](C)C C09375454
CC[NH+](Cc1[nH]c(=O)c2ccccc2n1)CC(=O)N3[C@H](CC(=N3)c4ccccc4)c5ccc(cc5)OC C09491812
CCc1ccc(cc1)C[NH+]2CCc3nnc(n3CC2)[C@@H](CC(C)C)NC(=O)c4ccc(o4)COC C12039557
CC(C)C[C@@H](c1nnc2n1CC[NH+](CC2)CC3CCCCC3)NC(=O)c4ccc(o4)COC C12150621
CCN(CC)S(=O)(=O)c1ccc(c(c1)[N+](=O)[O-])NN=C2CC[NH+](CC2)Cc3ccccc3 C12570110
Cc1cc(c2c(c1)cc(c(=O)[nH]2)C[NH+](Cc3ccccc3OC)Cc4nnnn4C5CCCCC5)C C12833034
CCc1ccc2c(c1)cc(c(=O)[nH]2)C[NH+](C3CCCC3)[C@@H](CC)c4nnnn4Cc5ccco5 C13063753
CC[C@H](c1nnnn1Cc2ccco2)[NH+](Cc3cc4ccc(cc4[nH]c3=O)C)C5CCCCC5 C13063960
CC[C@@H](c1nnnn1C2CCCCC2)[NH+](Cc3cc4cc(c(cc4[nH]c3=O)C)C)C[C@@H]5CCCO5 C13064608
CC[C@H](c1nnnn1Cc2ccco2)[NH+](Cc3cc4cc(c(cc4[nH]c3=O)C)C)C5CCCC5 C13064718
CC[C@@H](c1nnnn1Cc2ccco2)[NH+](Cc3cc4cc(c(cc4[nH]c3=O)C)C)C5CCCC5 C13064719
CC[C@@H](c1nnnn1C(C)(C)CC)[NH+](Cc2ccco2)Cc3cc4c(cc(cc4[nH]c3=O)C)C C13064795
CC[C@H](c1nnnn1C(C)(C)CC)[NH+](Cc2ccco2)Cc3cc4c(ccc(c4[nH]c3=O)C)C C13065182
Cc1ccc2cc(c(=O)[nH]c2c1)[C@H](c3nnnn3C(C)(C)C)[NH+](Cc4ccc(cc4)F)Cc5ccco5 C06409946
CC[NH+](CC)CCN1[C@@H](/C(=C(/c2cc3ccccc3o2)\O)/C(=O)C1=O)c4cccc(c4)[N+](=O)[O-] C08901311
Cc1cc(c2cc(c(=O)[nH]c2c1)C[NH+](C3CCCC3)[C@H](c4nnnn4Cc5ccco5)C(C)C)C C13499095
Cc1ccc2cc(c(=O)[nH]c2c1C)C[NH+](C3CCCC3)[C@H](c4nnnn4Cc5ccco5)C(C)C C13499161
CCC[C@@H](c1nnnn1Cc2ccco2)[NH+](Cc3cc4ccc(cc4[nH]c3=O)C)C5CCCC5 C13499328
CCC[C@@H](c1nnnn1Cc2ccco2)[NH+](Cc3cc4cc(c(cc4[nH]c3=O)C)C)C5CCCC5 C13499526
Cc1ccc2c(c1)cc(c(=O)[nH]2)C[NH+](C3CCCCC3)[C@@H](c4nnnn4Cc5ccco5)C(C)C C13500652
CC[C@H](c1nnnn1Cc2ccco2)[NH+](Cc3cc4cccc(c4[nH]c3=O)C)C5CCCCC5 C13501128
CCc1ccc(cc1)[C@@H](CNC(=O)C2CCN(CC2)c3ccc4nnc(n4n3)C(F)(F)F)[NH+](C)C C14247644
CC[NH+](CC)CCC[C@H](C)NC(=O)c1cc(nn1c2ccc(cc2)[N+](=O)[O-])c3ccc(cc3)F C16601838
C[C@@H](Cc1cccs1)[NH+](Cc2ccc(cc2)OC)CC(=O)Nc3ccc(cc3[N+](=O)[O-])OC C24762368
CC[NH+](CC)[C@@H](CNC(=O)CSc1nc2ccccc2c(=O)n1c3cc(ccn3)C)c4ccco4 C24884599
C[NH+](C)Cc1ccccc1NC(=O)Cc2cn(nc2c3ccc(cc3)[N+](=O)[O-])c4ccccc4 C31232266
CC(C)(C)OC(=O)N(CCC[NH2+]Cc1ccc2c(c1)OCO2)C(=O)c3cc4ccccc4n3C C35489690
CC1(O[C@@H]2[C@H]([C@H](O[C@@H]2O1)C[NH+](Cc3ccc(cc3)OCc4ccccc4)CC(=O)OC)O)C C35572474
CCN1C(=C([C@@H](NC1=O)c2ccc(c(c2)OC)OC)C(=O)OCC)C[NH+](C)C3CCCCC3 C35641059
Cc1ccc(cc1)n2cc(nc2NC(=O)CN(CC[NH+](C)C)C(=O)c3ccco3)c4ccc(cc4)Cl C35694928
CCN1C(=C([C@@H](NC1=O)c2cc(cc(c2)OC)OC)C(=O)OCC)C[NH+](C)C3CCCCC3 C35991018
CC1=C([C@@H]([NH+]=N1)c2ccc(cc2O)OCc3ccc(cc3)[N+](=O)[O-])c4ccc(c(c4)OC)OC C38676018
CC1=C([C@H]([NH+]=N1)c2ccc(cc2O)OCc3ccc(cc3)[N+](=O)[O-])c4ccc(c(c4)OC)OC C38676020
CC(C)C[NH+](C[C@H](CN(c1ccccc1)S(=O)(=O)c2ccccc2[N+](=O)[O-])O)CC(C)C C39037798
CCOc1cc(cc(c1OCC(=O)[O-])Br)/C=C(/C#N)\[C@@H]2[NH+]=c3ccc(cc3=[NH+]2)OC C39369839
CCOC(=O)[C@H]1C(=c2cc(ccc2=[NH+]1)OC)NC(=S)N3CCN(CC3)c4ccccc4OC C39370633
COc1ccc2=[NH+][C@@H]([NH+]=c2c1)/C(=C\c3ccc(c(c3)OC)OCc4ccc(cc4)C(=O)[O-])/C#N C39969393
c1cc(oc1)[C@@H](CNC(=O)/C=C/c2ccc(cc2)[N+](=O)[O-])[NH+]3CCN(CC3)c4ccc(cc4)F C49486182
Cc1ccc(cc1)c2c[nH+]c(o2)CCC(=O)O[C@@H](C)C(=O)Nc3cc(ccc3OC)[N+](=O)[O-] C10045123
Cc1ccc(cc1)c2c[nH+]c(o2)CCC(=O)O[C@H](C)C(=O)Nc3cc(ccc3OC)[N+](=O)[O-] C10045124
CCc1nc2n(n1)c(c(s2)[C@@H](c3ccc(cc3)OCC)[NH+]4CCC[C@@H](C4)C(=O)OCC)O C10166892
CCc1nc2n(n1)c(c(s2)[C@H](c3ccc(cc3)OCC)[NH+]4CCC[C@@H](C4)C(=O)OCC)O C10166894
CC[NH+](CC)CCn\1c2ccccc2[nH]/c1=N\C(=O)C3CCN(CC3)c4ccccc4[N+](=O)[O-] C14651328
CN(C)c1ccc(cc1)[C@@H](CNC(=O)c2ccc(c(c2)[N+](=O)[O-])OC)C3=c4ccccc4=[NH+]C3 C63230261
CN(C)c1ccc(cc1)[C@H](CNC(=O)c2ccc(c(c2)[N+](=O)[O-])OC)C3=c4ccccc4=[NH+]C3 C63230263
c1ccc(c(c1)CNc2ccc(cc2C(=O)OCC(=O)C3=c4ccccc4=[NH+]C3)[N+](=O)[O-])Cl C39944976
CCOC(=O)[C@@H]1C(=c2cc(ccc2=[NH+]1)OC)NC(=O)CN3CCN(CC3)c4cccc(c4C)C C38591516
CCN(CC)c1ccc(cc1)/C=N/NC(=O)[C@H]2C(=c3cc(ccc3=[NH+]2)[N+](=O)[O-])c4ccccc4 C63409331
CCN(CC)c1ccc(c(c1)O)/C=N/N2[C@H](N=[NH+]C2=S)c3cc(c(c(c3)OC)OC)OC C39021693
CC(C)N(C[C@@H]1CCCN(C1)C(=O)NC[C@@H](c2ccco2)[NH+]3CCCC3)C(=O)OC(C)(C)C C65549516
CCOC(=O)C1CC[NH+](CC1)CN2c3ccccc3/C(=N/NC(=O)c4ccc(cc4)C)/C2=O C00709833
Cc1ccc(cc1)N(C[C@@H](C[NH+]2CCC(CC2)C)O)S(=O)(=O)c3ccc(cc3)[N+](=O)[O-] C06059723
Cc1ccc(cc1)N(C[C@H](C[NH+]2CCC(CC2)C)O)S(=O)(=O)c3ccc(cc3)[N+](=O)[O-] C06059728
Cc1ccc(c2c1cc(c(n2)O)C[NH+](Cc3nnnn3C4CCCCC4)C[C@H]5CCCO5)C C08772691
CCOC(=O)c1c2c(sc1NC(=O)/C=C\c3ccc(cc3)[N+](=O)[O-])C[NH+](CC2)C(C)C C08793053
CCOC(=O)c1c2c(sc1NC(=O)/C=C/c3ccc(s3)[N+](=O)[O-])C[NH+](CC2)C(C)C C08793077
CCCCN(C)S(=O)(=O)c1ccc(cc1)C(=O)Nc2c(c3c(s2)C[NH+](CC3)CCC)C(=O)OC C08881008
CC[NH+](CC)CCN1[C@@H](/C(=C(\c2ccc(cc2)[N+](=O)[O-])/O)/C(=O)C1=O)c3ccccc3F C09008313
C[NH+](C)[C@@H](CNC(=O)c1ccccc1C(=O)c2ccc(c(c2)[N+](=O)[O-])Cl)c3ccco3 C09442523
C[NH+](C)[C@H](CNC(=O)c1ccccc1C(=O)c2ccc(c(c2)[N+](=O)[O-])Cl)c3ccco3 C09442524
Cc1ccc(c(c1)C)NS(=O)(=O)c2ccc(c(c2)[N+](=O)[O-])N3CC[NH+](CC3)Cc4cc(no4)C C09516689
c1ccc(c(c1)CNC(=O)C[NH+]2CCN(CC2)c3ccc(c4c3ccnc4)[N+](=O)[O-])OC(F)(F)F C11523043
CC(C)[NH+](CCNS(=O)(=O)c1ccc(c(c1)[N+](=O)[O-])N(C)Cc2ccccc2)C(C)C C13040761
CCCCOc1ccc(cc1C)C(=O)C2=C(C(=O)N([C@@H]2c3cccc(c3)[N+](=O)[O-])CC[NH+](C)C)O C09272577
CC[NH+](CC)CCN1[C@@H](/C(=C(/c2ccc(cc2)[N+](=O)[O-])\O)/C(=O)C1=O)c3ccc(cc3)OC C09329884
Cc1c(c(n2c(n1)nc(n2)C(F)(F)F)C)CCC(=O)Nc3nc(cs3)C[NH+]4C[C@@H](C[C@H](C4)C)C C14529594
CC(C)[NH+](CCNC(=O)Cc1cn(nc1c2ccc(cc2)[N+](=O)[O-])c3ccccc3)C(C)C C16600123
CC[NH+](CC)CCN1[C@H](/C(=C(/c2ccc(cc2C)OC)\O)/C(=O)C1=O)c3ccc(cc3)[N+](=O)[O-] C09186528
CC[C@@H](c1nnnn1Cc2ccccc2)[NH+](Cc3cc4cc(ccc4nc3O)OC)C[C@@H]5CCCO5 C08586254
CC[NH+](CC)[C@H](CNS(=O)(=O)c1ccc(c(c1)[N+](=O)[O-])OC)c2ccccc2Cl C20000168
CC[C@@H](C)[NH+](C)Cc1cccc(c1)C2(CCN(CC2)S(=O)(=O)c3ccc(cc3)[N+](=O)[O-])O C20320599
CN(CCC/[NH+]=c/1\cc(oc2c1cccc2)O)C(=O)c3ccc(o3)c4cccc(c4)[N+](=O)[O-] C22473020
CCOC(=O)C1=C(NC(=C([C@@H]1c2cccc(c2)[N+](=O)[O-])C(=O)O[C@@H]3CCC[NH+](C3)C)C)C C22521016
CCCCn1c(=O)ccc(n1)C(=O)OCc2cc(oc-3cc(=[NH+]C(=O)OCC)ccc23)O C22525792
c1cc2c(cc1[N+](=O)[O-])oc(=O)n2CCCC(=O)NCC3(CCCCC3)[NH+]4CCCCC4 C22621239
C[C@H](c1nnc(n1c2ccc(cc2)F)SCC(=O)Nc3cc(no3)C(C)(C)C)[NH+](C)C C24105447
C[C@@H](c1nnc(n1c2ccc(cc2)F)SCC(=O)Nc3cc(no3)C(C)(C)C)[NH+](C)C C24105451
C[NH+](C)[C@@H](CNC(=O)/C=C/c1cc(cc2c1OCOC2)[N+](=O)[O-])c3c(cccc3Cl)F C25466557
CC[NH+](CC(=O)Nc1ccccc1C(F)(F)F)CC(=O)N2CCc3c2ccc(c3)[N+](=O)[O-] C27349804
CCOC(=O)[NH+]=c1ccc-2c(cc(oc2c1)O)COC(=O)CN3C(=O)c4ccccc4C3=O C28669263
CCOC(=O)[NH+]=c1ccc-2c(cc(oc2c1)O)COC(=O)Cc3ccc4c(c3)OCCO4 C28699501
CCOC(=O)c1ccc(cc1)NC(=O)COc2ccc(cc2OC)/C=[NH+]/C3=C(N=N[C@@H]3C)C C39243178
CC[C@]1(C(=O)N(C(=O)N1)CC(=C)C)C2CC[NH+](CC2)C[C@@H]3C=NN=C3c4ccc(cc4)OC C39406623
CC1=C[C@@H](N=N1)CN(C)C(=O)C[C@H]2C(=O)NCC[NH+]2Cc3cccc(c3)Oc4ccccc4 C39531039
CCOc1ccc2=[NH+]C(=O)[C@@H](C=c2c1)CN(Cc3ccco3)C(=O)Nc4ccc(cc4)OC C40011115
CCOC(=O)/[NH+]=c\1/ccc-2c(cc(oc2c1)O)COC(=O)c3cnn(c3C)c4ccccn4 C46657491
CCOc1ccc(cc1)[C@@H](c2c(n3c(s2)nc(n3)C)O)[NH+]4CCC[C@@H](C4)C(=O)OCC C09517251
CCc1nc2n(n1)c(c(s2)[C@@H](c3ccc(cc3)OC)[NH+]4CCC[C@@H](C4)C(=O)OCC)O C10166889
c1ccn2cc([nH+]c2c1)CCNc3ccc(cc3[N+](=O)[O-])S(=O)(=O)N4CCCCCC4 C08725519
Cc1csc2n1c(=O)cc([nH+]2)COC(=O)c3cc(ccc3NCc4ccccc4)[N+](=O)[O-] C22216512
c1ccc2c(c1)nc(o2)[C@H](/C=N/c3cccc([nH+]3)N/C=C(/C=O)\c4nc5ccccc5o4)C=O C57800733
C=CC[NH+]1CCN(CC1)c2ccccc2NC(=O)CSc3nnc(o3)c4cccc(c4)[N+](=O)[O-] C34891016
Cc1cc(nc(n1)c2cccc(c2)[N+](=O)[O-])N[C@@H](c3cc(cc(c3)OC)OC)c4[nH+]ccn4C C59384358
Cc1ccc(c(c1)[N+](=O)[O-])OCc2ccc(o2)C(=O)NC[C@@H]3C=c4cc(ccc4=[NH+]3)Cl C63111119
C[C@@H](CCc1ccccc1)NC(=O)[C@H](C)N2C(=O)[C@@]3([C@@H]4C(=c5cc(ccc5=[NH+]4)OC)CCN3C2=O)C C63362939
CC(C)(C)OC(=O)N[C@@H](CC1=c2ccccc2=[NH+]C1)[C@@H]3N=N[C@H](O3)SCC(=O)N(C)C C63426789
Cc1ccc(c(c1)C)N2CCN(CC2)CC(=O)NC3=c4c(=[NH+][C@@H]3C(=O)OC)cccc4OC C38684969
CCOc1ccccc1N[C@@H]2/C(=N/S(=O)(=O)c3ccc(cc3)OC)/N=c4ccccc4=[NH+]2 C38984187
Cc1ccc2=C([C@@H]([NH+]=c2c1)C(=O)OC)NC(=O)CN3CCN([C@@H](C3)C)c4ccc(cc4)OC C38990309
C[C@@H](C(=O)Nc1ccc(cc1C(F)(F)F)[N+](=O)[O-])OC(=O)CCC2=c3ccccc3=[NH+]C2 C64674452
CCc1ccc2c(c1)cc(c(=O)[nH]2)[C@@H](c3nnnn3C(C)(C)CC)[NH+](Cc4ccco4)C[C@@H]5CCCO5 C06197924
CCc1ccc2c(c1)cc(c(=O)[nH]2)[C@H](c3nnnn3C(C)(C)CC)[NH+]4CCC(CC4)C(=O)OCC C06198176
CCCn1c2ccccc2c3c1c(=O)n(nc3)CC(=O)NCC[NH+](Cc4ccco4)C5CCCC5 C09153448
C[C@H](C(=O)Nc1c2ccccc2oc1C(=O)N(CC[NH+](C)C)Cc3ccco3)Oc4ccccc4 C09265135
CCOC(=O)c1c(c([nH]c1C)C(=O)COC(=O)C2CCN(CC2)c3ccc(c[nH+]3)C(F)(F)F)C C09466378
Cc1ccc(c(c1)C[NH+]2CCc3nnc(n3CC2)[C@@H](CC(C)C)NC(=O)c4ccc(o4)COC)C C12051478
Cc1cc(c2cc(c(=O)[nH]c2c1)C[NH+](Cc3cccs3)Cc4nnnn4Cc5ccc(cc5)OC)C C12833285
CCc1ccc2c(c1)cc(c(=O)[nH]2)C[NH+](C[C@@H]3CCCO3)[C@@H](CC)c4nnnn4C(C)(C)CC C13034007
CCc1ccc2c(c1)cc(c(=O)[nH]2)C[NH+](Cc3ccco3)[C@H](CC)c4nnnn4C5CCCC5 C13034028
CC[C@H](c1nnnn1C(C)(C)CC)[NH+](Cc2cc3cc(c(cc3[nH]c2=O)C)C)C[C@@H]4CCCO4 C13064571
CC[C@@H](c1nnnn1CC(=O)OCC)[NH+](Cc2cc3ccc(c(c3[nH]c2=O)C)C)C4CCCCC4 C13065093
CC[C@@H](c1nnnn1C2CCCC2)[NH+](Cc3ccco3)Cc4cc5c(ccc(c5[nH]c4=O)C)C C13065193
CC[C@H](c1nnnn1Cc2ccccc2)[NH+](Cc3cc4c(ccc(c4[nH]c3=O)C)C)C[C@@H]5CCCO5 C13065230
Cc1ccc(c2c1cc(c(=O)[nH]2)[C@@H](c3nnnn3C4CCCC4)[NH+](Cc5ccco5)C[C@@H]6CCCO6)C C06322051
CC[NH+](CC)CCN1[C@@H](C(=C(C1=O)O)C(=O)c2ccc3c(c2)C[C@@H](O3)C)c4ccc(cc4)C(=O)OC C09425035
CC[NH+](CC)CCCN1[C@H](C(=C(C1=O)O)C(=O)c2ccc3c(c2)C[C@H](O3)C)c4ccc(c(c4)OC)OCC C09425183
CC[C@@H](c1nnnn1C[C@@H]2CCCO2)[NH+](CCc3ccccc3)Cc4cc5cc(cc(c5[nH]c4=O)C)C C13495847
Cc1ccc2cc(c(=O)[nH]c2c1)C[NH+](C3CCCCC3)[C@@H](c4nnnn4C[C@@H]5CCCO5)C(C)C C13498538
Cc1cc2cc(c(=O)[nH]c2cc1C)C[NH+](C3CCCCC3)[C@@H](c4nnnn4CCOC)C(C)C C13498980
Cc1cccc2c1[nH]c(=O)c(c2)C[NH+](C3CCCC3)[C@H](c4nnnn4Cc5ccco5)C(C)C C13500615
Cc1ccc2c(c1)cc(c(=O)[nH]2)C[NH+](C3CCCC3)[C@H](c4nnnn4Cc5ccco5)C(C)C C13500637
Cc1ccc2c(c1)cc(c(=O)[nH]2)C[NH+](C3CCCCC3)[C@H](c4nnnn4Cc5ccco5)C(C)C C13500653
CCCCN1c2ccccc2[C@]3(C1=O)C(=C(C(=O)N3CC[NH+](C)C)O)C(=O)c4cc5ccccc5o4 C09160365
CCC[NH+](Cc1nnc(o1)c2cccs2)CC(=O)Nc3c(cc(s3)CC)C(=O)OCC C15484183
Cc1ccc(cc1)n2c3c(c(n2)C)nc(c(=O)n3C)CCC(=O)NCCC[NH+](C)C4CCCCC4 C15779901
Cc1ccc2c(c1)cc(c(n2)O)[C@@H](c3nnnn3C4CCCC4)[NH+](Cc5cccnc5)Cc6ccco6 C08586082
Cc1ccc2c(c1)cc(c(n2)O)[C@@H](c3nnnn3C(C)(C)C)[NH+](Cc4ccco4)C[C@@H]5CCCO5 C08582752
Cc1ccc2c(c1)cc(c(n2)O)[C@H](c3nnnn3C4CCCC4)[NH+](Cc5cccnc5)Cc6ccco6 C08586083
CC[C@H](c1nnnn1Cc2ccco2)[NH+](Cc3cc4cc(cc(c4nc3O)C)C)C[C@@H]5CCCO5 C08586271
CC[C@H](c1nnnn1CCc2ccccc2)[NH+](Cc3ccco3)Cc4cc5cccc(c5[nH]c4=O)C C19500651
CC[C@H](C(=O)Nc1cc(on1)C)Sc2nc3c(c4c(s3)CCCC4)c(=O)n2CCC[NH+](C)C C21760887
CCC[C@@H](c1nnnn1CCOC)[NH+](Cc2cccs2)Cc3cc4c(cc(cc4[nH]c3=O)C)C C26363650
C[NH+](C)CCN(CC(=O)N1CCc2cc(c(cc2C1)OC)OC)C(=O)NC34CC5CC(C3)CC(C5)C4 C35003667
CCN1C(=C([C@@H](NC1=O)c2cccc(c2)F)C(=O)OCC)C[NH+]3CCCN(CC3)C(=O)C4CCC4 C35664206
CC[C@@H](c1nnnn1C[C@H]2CCCO2)[NH+](CCc3cccc(c3)C)Cc4cc5cccc(c5[nH]c4=O)C C33937185
Cc1ccc2cc(c(=O)[nH]c2c1)C[NH+](C[C@H]3CCCO3)[C@@H](c4nnnn4C5CCCCC5)C(C)C C33937225
Cc1ccc(cc1N(CC(=O)NCc2ccc(cc2)C[NH+]3CCC[C@@H](C3)C)S(=O)(=O)C)[N+](=O)[O-] C44878663
CCC[NH2+]Cc1ccc(nc1)c2ccc(cc2)CN(CCOC)C(=O)c3ccc(c(c3)C)[N+](=O)[O-] C45230110
CCCCn1c(c([nH+]c1SCC(=O)Nc2cc(c(cc2OCC)N3CCOCC3)OCC)C)C C45772550
C[C@@H]1CN(C[C@H](O1)C)c2ccc(c[nH+]2)CNC(=O)CCCc3nc(no3)c4ccc(cc4)Cl C46791501
CCCCCn1c(=O)c2ccccc2c(n1)C(=O)NCc3ccc([nH+]c3)N4C[C@@H](O[C@H](C4)C)C C46792004
CCOc1cc(cc(c1OCCOc2cc(ccc2C)C)Cl)/C=C\3/C(=[NH2+])N4C(=NC3=O)C=C(O4)C C20236216
CCOc1cc(cc(c1OCCOc2ccc(cc2C)C)Cl)/C=C\3/C(=[NH2+])N4C(=NC3=O)C=C(O4)C C20236250
CCc1c(cnn1c2ccc(nn2)OC)C(=O)NCc3ccc(cc3)C[NH+]4C[C@H](C[C@@H](C4)C)C C59057980
C[C@H]1C(=c2ccccc2=[NH+]1)C(=O)COC(=O)c3cc(c(cc3NC(=O)c4cccs4)OC)OC C39946207
CCOC(=O)[C@@H]1C(=c2cc(c(cc2=[NH+]1)OC)OC)NC(=O)CN3CCN(CC3)c4cc(ccc4C)C C38676355
CCOC(=O)[C@@H]1C(=c2cc(c(cc2=[NH+]1)OC)OC)NC(=O)CN3CCN(CC3)c4ccc(cc4C)C C39007200
CCOC(=O)[C@@H]1C(=C(N=C1C)C(=O)N2CCC[C@@H](C2)C(=O)NCCC3=c4cc(ccc4=[NH+]C3)C)C C64538951
CCOC(=O)[C@@H]1C(=C(N=C1C)C(=O)N2CCC[C@H](C2)C(=O)NCCC3=c4cc(ccc4=[NH+]C3)C)C C64538953
CC(C)N(C[C@H]1CCCN(C1)C(=O)NC[C@@H](c2ccco2)[NH+]3CCCC3)C(=O)OC(C)(C)C C65549520
CCc1ccc2c(c1)cc(c(=O)[nH]2)[C@@H](c3nnnn3C(C)(C)CC)[NH+]4CCC(CC4)C(=O)OCC C06197927
CCc1ccc2c(c1)cc(c(=O)[nH]2)[C@H](c3nnnn3C(C)(C)CC)[NH+](Cc4ccco4)C[C@@H]5CCCO5 C06198173
CCCn1c2ccccc2c3c1c(=O)n(nc3)CC(=O)NCCC[NH+](Cc4ccco4)[C@@H](C)CC C09153449
Cc1ccc(c(c1)[N+](=O)[O-])NC(=O)CSc2nnc(n2c3ccc(cc3)Cl)[C@H](C)[NH+](C)C C09103655
CN(c1ccccc1)S(=O)(=O)c2cccc(c2)NC(=O)C[NH+](Cc3ccco3)Cc4ccco4 C09547255
CC[C@@H](c1nnc(n1Cc2ccccc2)S[C@@H](C)C(=O)N3CC(=O)Nc4c3cccc4)[NH+](C)C C09745920
C[C@@H](C(=O)Nc1ccccc1[N+](=O)[O-])Sc2nnc(n2c3ccc(cc3)F)C[NH+]4CCCCC4 C09881612
Cc1ccc(c(c1)[N+](=O)[O-])NC(=O)CSc2nnc(n2c3ccc(cc3)F)C[NH+]4CCCCC4 C09882028
CC[C@@]1([C@@H]2[C@@H]([C@@H]([NH2+]1)c3cc(c(c(c3)OC)OC)OC)C(=O)N(C2=O)c4ccc(cc4)C)C(=O)OCC C12497338
CCc1ccc2c(c1)cc(c(=O)[nH]2)C[NH+](C[C@@H]3CCCO3)[C@H](CC)c4nnnn4C(C)(C)CC C13034005
CC[C@H](c1nnnn1C(C)(C)C)[NH+](Cc2ccc3c(c2)OCO3)Cc4cc5ccc(cc5[nH]c4=O)C C13063772
CC[C@@H](c1nnnn1C(C)(C)CC)[NH+](Cc2cc3cc(c(cc3[nH]c2=O)C)C)C[C@@H]4CCCO4 C13064572
CC[C@@H](c1nnnn1CCc2ccccc2)[NH+](Cc3cc4cc(c(cc4[nH]c3=O)C)C)C[C@@H]5CCCO5 C13064727
CC[C@H](c1nnnn1C2CCCC2)[NH+](Cc3ccco3)Cc4cc5c(cc(cc5[nH]c4=O)C)C C13064818
CC[C@@H](c1nnnn1C[C@@H]2CCCO2)[NH+](Cc3ccccc3)Cc4cc5c(cc(cc5[nH]c4=O)C)C C13064853
CC[C@H](c1nnnn1CCOC)[NH+](Cc2ccc(cc2)C)Cc3cc4c(cc(cc4[nH]c3=O)C)C C13064922
CC[C@@H](c1nnnn1Cc2ccco2)[NH+](Cc3ccccc3)Cc4cc5ccc(c(c5[nH]c4=O)C)C C13065119
CC[C@H](c1nnnn1CCOC)[NH+](Cc2ccc(cc2)C)Cc3cc4c(ccc(c4[nH]c3=O)C)C C13065254
CCOc1ccc2c(c1)cc(c(=O)[nH]2)C[NH+](Cc3nnnn3Cc4ccc(cc4)F)C5CCCCC5 C13065576
Cc1ccc(c2c1cc(c(=O)[nH]2)[C@H](c3nnnn3C4CCCC4)[NH+](Cc5ccco5)C[C@@H]6CCCO6)C C06405526
CC[C@@H](c1nnnn1C[C@@H]2CCCO2)[NH+](CCc3ccccc3C)Cc4cc5cccc(c5[nH]c4=O)C C13495881
CCC[C@@H](c1nnnn1Cc2ccco2)[NH+](Cc3cc4cccc(c4[nH]c3=O)C)C5CCCC5 C13500108
Cc1ccc2c(c1)cc(c(=O)[nH]2)C[NH+](C3CCCCC3)[C@H](c4nnnn4C[C@@H]5CCCO5)C(C)C C13500651
CC[C@H](c1nnnn1Cc2ccco2)[NH+](Cc3cc4cc(cc(c4[nH]c3=O)C)C)C5CCCCC5 C13501092
CC[C@H](c1nnnn1C(C)(C)CC)[NH+](Cc2cc3cc4c(cc3[nH]c2=O)OCO4)C5CCCC5 C13501194
CC[C@H](c1nnnn1Cc2ccccc2)[NH+](Cc3cc4cc5c(cc4[nH]c3=O)OCO5)C6CCCC6 C13501198
CC[NH+](CC)CCCN1[C@@H](C(=C(C1=O)O)C(=O)c2ccc3c(c2)C[C@@H](O3)C)c4ccc(c(c4)OC)OCC C09425180
CC[C@]1(C(=O)N(C(=O)N1)C[C@H]2COc3ccccc3O2)C4CC[NH+](CC4)Cc5ccccc5OCC C14987801
CC[NH+](CC)CCC[C@@H](C)NC(=O)c1cc(nn1c2ccc(cc2)[N+](=O)[O-])c3ccc(cc3)F C16601836
CCCC[NH+](CCCC)CCCNC(=O)[C@H]1CCCN(C1)c2nn3c(=O)cc(nc3s2)C C21148501
CCC[NH+](Cc1nnc(o1)c2cccs2)CC(=O)Nc3c(c4c(s3)CCCC4)C(=O)OC C21472634
Cc1ccc(cc1S(=O)(=O)NC[C@H](c2ccc(cc2)N(C)C)[NH+]3CCc4ccccc4C3)[N+](=O)[O-] C21755422
CCC[NH+](Cc1nnc(o1)c2cccs2)CC(=O)Nc3ccc(cc3Br)[N+](=O)[O-] C23778234
CC[NH+](CC)[C@@H](CNC(=O)CSc1nnc(n1c2ccccc2)N3CCCCC3)c4ccco4 C26677015
C[NH+](C)[C@H](CNC(=O)CSc1nnc2n1c3ccccc3c(=O)n2CC=C)C4CCCCC4 C32927965
CCCn1c(=O)c2ccccc2nc1[C@H](C)N(CC[NH+](C)C)C(=O)Nc3ccc(cc3)[N+](=O)[O-] C35032443
CCN1C(=C([C@H](NC1=O)c2cccc(c2OC)OC)C(=O)OCC)C[NH+](C)C3CCCCC3 C35991159
Cc1ccc(c(c1)C)C[NH+](Cc2ccc3c(c2)OCO3)Cc4nc(co4)C(=O)NCCc5ccccn5 C36068373
CC[C@@H](c1nnnn1C[C@H]2CCCO2)[NH+](Cc3cc4c(cc(cc4[nH]c3=O)C)C)C5CCCC5 C01375259
CC[C@H](c1nnnn1C[C@H]2CCCO2)[NH+](CCc3ccccc3C)Cc4cc5cccc(c5[nH]c4=O)C C33937178
Cc1cc(c2cc(c(=O)[nH]c2c1)C[NH+](C[C@H]3CCCO3)[C@@H](c4nnnn4C(C)(C)C)C(C)C)C C33937251
CCOCCC[NH+](C)C1CCN(CC1)C(=O)c2c(c3ccccc3o2)NC(=O)c4cccc(c4)[N+](=O)[O-] C15935190
CC[C@@H](c1nnnn1CCc2ccccc2)[NH+](Cc3ccco3)Cc4cc5cccc(c5[nH]c4=O)C C19500652
CC(C)[NH+](CCn1c(=O)c2ccccc2nc1SCC(=O)N3CC(=O)Nc4c3cccc4)C(C)C C03444876
CCOC(=O)[C@H](CC(C)C)N1CC[C@]2(C1=O)CCC[NH+]2CC(=O)Nc3ccccc3n4cccc4 C39266372
Cc1cccc(c1C)C(=O)N[C@H]2c3ccc(nc3S[C@H]2C(=O)OC)C[NH+](C)CC4=C(N=N[C@@H]4C)C C39371399
CCCS(=O)(=O)N1CCN(CC1)c2ccc(c[nH+]2)OCC3CCN(CC3)C(=O)NC(C)(C)C C49116388
CCOC(=O)[C@H]1C(=c2cc(c(cc2=[NH+]1)OC)OC)NC(=O)CN3CCN(CC3)c4cc(ccc4C)C C38676359
CCOC(=O)[C@H]1C(=c2cc(ccc2=[NH+]1)OC)NC(=O)CN3CCN(CC3)c4cc(ccc4C)C C39007525
CCOC(=O)[C@H]1C(=C(N=C1C)C(=O)N2CCC[C@@H](C2)C(=O)NCCC3=c4cc(ccc4=[NH+]C3)C)C C64538952
C[NH+](C)CCCN1[C@H](C(=C(C1=O)O)C(=O)c2ccc(cc2)S(=O)(=O)N(C)C)c3ccc(cc3)OC C06165871
C[C@@]1(C(=O)N(C(=O)N1)C[NH+]2CCN(CC2)S(=O)(=O)c3ccc(cc3)OC(F)(F)F)C4CC4 C09549788
CC(C)C[C@H](c1nnc2n1CC[NH+](CC2)Cc3c(cccc3OC)OC)NC(=O)c4cccnc4 C11787496
C[C@H](C(=O)N1CCc2c(c(cc(=O)n2CC1)OCCc3cccs3)C(=O)OC)[NH+]4CCOCC4 C11909227
CC[NH+](CC)[C@H](CNS(=O)(=O)c1ccc(cc1)N2C(=O)CCS2(=O)=O)c3ccc(cc3)OC C11997598
Cc1cc(n(n1)C)C(=O)NC[C@@H]2CCC3(O2)CC[NH+](CC3)Cc4cc(c(cc4OC)OC)OC C12037877
Cc1cc(n(n1)C)C(=O)NC[C@H]2CCC3(O2)CC[NH+](CC3)Cc4cc(c(cc4OC)OC)OC C12037881
Cn1cc(c2c1cccc2)C[NH+]3CCc4c(c(cc(=O)n4CC3)OCCN5CCCC5=O)C(=O)OC C12155604
CCC[C@@]1(C(=O)N(C(=O)N1)CC[C@H]2CCC[NH+]2C)C3CCN(CC3)C(=O)c4coc5c4C(=O)CCC5 C12194590
C[C@H]1c2cc(c(cc2CC[NH+]1CC3(C(=O)N(C(=O)N(C3=O)C)C)Cc4cc(ccc4OC)OC)OC)OC C12662367
c1ccc(cc1)C[NH+](Cc2cc3cc4c(cc3[nH]c2=O)OCCO4)Cc5nnnn5C6CCCC6 C13033688
Cc1ccc2c(c1)cc(c(=O)[nH]2)[C@H](c3nnnn3CCOC)[NH+]4CCN(CC4)c5ccccc5F C06281871
Cc1cccc2c1[nH]c(=O)c(c2)[C@@H](c3nnnn3C[C@@H]4CCCO4)[NH+](Cc5cccs5)C[C@@H]6CCCO6 C06443748
C[NH+](C)CCCN1[C@@H](/C(=C(/c2ccc(c(c2)OC)OC)\O)/C(=O)C1=O)c3ccc(c(c3)OC)OC C08982868
CC1=NN(C(=O)[C@H]1/C=N/CC[NH+]2CCN(CC2)C(=O)c3ccc(cc3)F)c4ccc(cc4)[N+](=O)[O-] C08951349
CC(C)[C@@H](c1nnnn1Cc2ccco2)[NH+](Cc3cc4ccc(cc4[nH]c3=O)OC)C5CCCC5 C13498764
CC(C)[C@H](c1nnnn1Cc2ccco2)[NH+](Cc3cc4ccc(cc4[nH]c3=O)OC)C5CCCC5 C13498765
CC[C@@H]1CCCC[NH+]1CCNC(=O)[C@@H]2CCCN(C2)S(=O)(=O)c3ccc4c(c3)oc(=O)n4C C20327463
CCOC(=O)N1CCN(CC1)C(=O)c2ccc(cc2)N3CCC(CC3)[NH+](C)Cc4c(non4)C C20784460
CN1CCCc2c1ccc(c2)[C@H](CNC(=O)c3cc(c(cc3[N+](=O)[O-])OC)OC)[NH+]4CCCC4 C23858623
CCc1c(sc2c1c(=O)n(c(n2)N3CC[NH+](CC3)CC(=O)N(CC)CC)CC(=O)N4CCCC4)C C34749324
CCN(CC)C(=O)CSc1nc(c2c3c(sc2n1)COC(C3)(C)C)N4CC[NH+](CC4)CC(=O)N(C)C C34750192
Cc1ccc(o1)c2cc(n(n2)c3cccc(c3)[N+](=O)[O-])C(=O)N(CC[NH+](C)C)Cc4ccccc4 C35293453
CCOC(=O)[C@H]1CCCN(C1)C(=O)[C@H]2Cc3cc(ccc3N4[C@@H]2C[NH+](CC4)CC(=O)N5CCCC5)[N+](=O)[O-] C35544497
CCOC(=O)C1=C(N(C(=O)N[C@H]1c2ccccc2)C)C[NH+]3CCCN(CC3)C(=O)c4ccco4 C35992853
CC[NH+](CC)CCN(CC(=O)N1CCCN(CC1)c2ccc(nn2)c3ccc(cc3)F)C(=O)COC C36083238
COc1ccc(cc1C[NH+]2CCCC2)/C=N/N3C(=O)C4=Nc5cc(c(cc5C4=NC3=O)OC)OC C38627000
CC(C)c1ccc(c(c1)C[NH+]2CCCC[C@H]2C(=O)N3CCN(CC3)Cc4cn(c(=O)n(c4=O)C)C)OC C39303739
CCOC(=O)N1CCN(CC1)C(=O)c2ccc(cc2)N3CCC(CC3)[NH2+]CCC4=C(N=N[C@@H]4C)C C39360102
CCOC1=C[C@@H]2C[C@@H]3CO[P@@](=O)(N[NH+]3C[C@@H]2C=C1OCC)S(=O)(=O)Oc4ccccc4 C39469786
Cc1ccc(cc1S(=O)(=O)N2CCC(CC2)C(=O)N3CCC(CC3)C[NH+](C)C(C)C)[N+](=O)[O-] C39563839
Cc1cccc2=C[C@@H](C(=O)[NH+]=c12)[C@@H](c3nnnn3CCOC)N4CCN(CC4)c5ccc(cc5)F C39710843
COCCn1c(nnn1)[C@@H]([C@H]2C=c3cc(ccc3=[NH+]C2=O)OC)N4CCN(CC4)c5ccccc5F C39711321
COCCn1c(nnn1)[C@@H]([C@H]2C=c3cc4c(cc3=[NH+]C2=O)OCO4)N(Cc5ccco5)Cc6cccs6 C39711670
CC(=O)/[NH+]=c\1/ccc-2c(cc(oc2c1)O)CN3CCc4cc(c(cc4[C@H]3CC(=O)OC)OC)OC C40161536
CCS(=O)(=O)c1ccc(cc1)c2cc(no2)C(=O)NC[C@@H](c3ccc(c(c3)OC)OC)[NH+](C)C C40325203
CCS(=O)(=O)c1ccc(cc1)c2cc(no2)C(=O)NC[C@H](c3ccc(c(c3)OC)OC)[NH+](C)C C40325205
Cc1cc(c(n1c2ccc(cc2)OC)C)/C=C(\C#N)/C(=O)OCC(=O)N3CCN(CC3)c4cccc[nH+]4 C46544562
C[C@H]1CCC[NH+](C1)Cc2ccc(cc2)CNC(=O)CCCn3c4ccc(cc4oc3=O)[N+](=O)[O-] C46779791
C[C@@H]1CN(C[C@H](O1)C)c2ccc(c[nH+]2)CNC(=O)CN(C)S(=O)(=O)c3ccc(cc3)C(=O)C C46841997
Cc1ccccc1OCCCn2cc(c3c2cccc3)/C=C\4/C(=[NH2+])N5C(=NC4=O)SN=C5S(=O)(=O)C C20206095
Cc1ccc(cc1C)OCCOc2ccc(cc2)/C=C/3\C(=[NH2+])N4C(=NC3=O)SC(=N4)S(=O)(=O)C C20207500
CCS(=O)(=O)C1=NN2C(=[NH2+])/C(=C\c3ccc(c(c3)OC)OCc4ccccc4C)/C(=O)N=C2S1 C20208388
CCc1nc2n(n1)c(c(s2)[C@H](c3ccc(c(c3)OC)OC)[NH+]4CCC[C@@H](C4)C(=O)OCC)O C10166899
C[C@@H]1C[C@@H](C[NH+](C1)Cc2ccccc2CNC(=O)CN3c4cc(ccc4OCC3=O)[N+](=O)[O-])C C59286593
CCOC(=O)c1ccc(o1)S(=O)(=O)N2CCC(CC2)C(=O)NC[C@H](C)[NH+]3CCC(CC3)C C60156321
CC(C)OCCCN1CC(=O)N2[C@H](C1=O)CC3=c4ccccc4=[NH+][C@H]3[C@H]2c5ccc(cc5)[N+](=O)[O-] C63142002
CCOc1ccc(cc1)n2ccn3c(nnc3c2=O)CCCC(=O)N4CCN(CC4)c5cccc[nH+]5 C64591643
COC(=O)C1=C(CC(=O)N2[C@@H]1CCN(CC2)C(=O)CC3=c4ccccc4=[NH+]C3)OCc5ccccn5 C64636384
COc1ccc(c(c1)[C@@H]2CCCN2C(=O)CN3C(=O)[C@H](NC3=O)CC4=c5ccccc5=[NH+]C4)OC C64705048
Cc1cc[n+](c(c1)C)C/C(=N/Nc2ccc(cc2[N+](=O)[O-])[N+](=O)[O-])/c3ccc(c(c3)Cl)Cl C04583730
CC(C)(C)[C@H]([C@H](n1cncn1)Oc2ccc(cc2)Cl)n3c(nnn3)C4(CCCCC4)[NH+](C)C C01511231
CC(C)(C)[C@@H]([C@H](n1cncn1)Oc2ccc(cc2)Cl)n3c(nnn3)C4(CCCCC4)[NH+](C)C C01511228
COCCN(C1=CCCCC1)C(=O)C[NH+]2CCN(CC2)S(=O)(=O)c3ccc4c(c3)OCCCO4 C09053499
c1cc([nH+]cc1C(F)(F)F)N2CCC(CC2)C(=O)OCc3cc(cc4c3OCOC4)[N+](=O)[O-] C09464247
C[C@@H](c1nnc(n1c2ccc(cc2)OC)SCn3c(=O)c4ccccc4nn3)[NH+]5CCCCC5 C09866775
C[NH+](C)CCN(c1nc2cc(c(cc2s1)OC)OC)C(=O)c3cc(cc(c3)[N+](=O)[O-])[N+](=O)[O-] C10066076
CC[NH+](CC)CCN(C)C(=O)c1cnn(c1c2ccco2)c3nccc(n3)c4ccccc4OC C11970743
Cc1ccc(cc1S(=O)(=O)NC[C@@H](c2ccco2)[NH+]3CCCCCC3)N4C(=O)CCS4(=O)=O C11998457
CC(C)CC[C@]1(C(=O)N(C(=O)N1)CC[NH+](C)C)C2CCN(CC2)C(=O)COc3ccccc3OC C12206046
CCc1ccc2c(c1)cc(c(=O)[nH]2)C[NH+](Cc3ccc(cc3)F)Cc4nnnn4CC(=O)OCC C12717503
CCc1ccc2c(c1)cc(c(=O)[nH]2)C[NH+](Cc3ccco3)[C@@H](CC)c4nnnn4Cc5ccco5 C13063749
CC[C@@H](c1nnnn1C[C@@H]2CCCO2)[NH+](Cc3cc4cc(ccc4[nH]c3=O)OC)C5CCCC5 C13064090
CC[C@H](c1nnnn1C(C)(C)C)[NH+](Cc2cccs2)Cc3cc4cc5c(cc4[nH]c3=O)OCCO5 C13064375
c1ccc(cc1)Cn2c(nnn2)C[NH+](Cc3ccccc3)Cc4cc5cc6c(cc5[nH]c4=O)OCO6 C13065365
Cc1ccc2cc(c(=O)[nH]c2c1)[C@@H](c3nnnn3CCOC)[NH+](Cc4ccc(cc4)F)Cc5ccco5 C06409865
C=CCN1c2ccccc2[C@]3(C1=O)C(=C(C(=O)N3CC[NH+]4CCOCC4)O)C(=O)c5cc6ccccc6o5 C09282272
CC[NH+]1CCN(CC1)C(=O)[C@H](C)Sc2nnc(n2c3ccccc3)c4ccc(cc4)[N+](=O)[O-] C09493944
CCOC(=O)[C@@H]1CCC[NH+](C1)Cc2ccc3c(c(sc3n2)C(=O)OC)NC(=O)c4ccoc4 C12152795
CC(C)Oc1ccc(cc1)C(=O)C2=C(C(=O)N([C@H]2c3ccc(cc3)[N+](=O)[O-])CCC[NH+](C)C)O C08779224
C/C=C(\C)/C[NH+]1C[C@H](C[C@H]1C(=O)N2CCN(CC2)c3ccc(cc3)F)n4cc(nn4)C(=O)OC C14983720
CC[C@]1(C(=O)N(C(=O)N1)C[C@@H]2COc3ccccc3O2)C4CC[NH+](CC4)Cc5c(nn(c5C)CC)C C14990841
Cc1ccc(cc1S(=O)(=O)N2CCC(CC2)C(=O)NCc3ccc(cc3)C[NH+](C)C)[N+](=O)[O-] C15140507
CC[C@@H](c1nnnn1Cc2ccco2)[NH+](Cc3cc4cc(cc(c4[nH]c3=O)C)C)C[C@@H]5CCCO5 C19500684
C[C@@H]1C[C@@H](C[NH+](C1)CCCNC(=O)CN2c3cc(ccc3OCC2=O)S(=O)(=O)N4CCCC4)C C20279696
CCOC(=O)[C@@H]1CCCN(C1)c2c(cc3cc(c(cc3n2)OC)OC)C[NH2+]Cc4cnn(c4C)C C15067292
CC(C)CCn1c(nc2c1c(=O)[nH]c(=O)n2Cc3ccccc3)CN4CC[NH+](CC4)Cc5ccco5 C22783389
CN1CCc2c1ccc(c2)[C@@H](CNC(=O)c3cc(c(cc3[N+](=O)[O-])OC)OC)[NH+]4CCCCC4 C23857910
CN1CCc2c1ccc(c2)[C@H](CNC(=O)c3cc(c(cc3[N+](=O)[O-])OC)OC)[NH+]4CCCCC4 C23857912
CCOC(=O)[C@H](c1ccc(cc1)Cl)[NH+]2CCN(CC2)C(=O)c3cc(ccc3N(C)C)[N+](=O)[O-] C24716017
COC(=O)[C@@H](c1ccc(cc1)F)[NH+]2CCN(CC2)C(=O)c3ccc(o3)c4ccc(cc4)[N+](=O)[O-] C24989359
CC(C)n1c2ccc(cc2nn1)S(=O)(=O)N3CCC[C@H]3C(=O)NCC[NH+](C)C4CCCCC4 C33262957
CCNC(=O)N(CC[NH+](C)C)Cc1cnc(n1C[C@@H]2CCCO2)S(=O)(=O)Cc3ccc(cc3)F C35665974
c1ccc2c(c1)c(c[nH]2)CC[NH+](Cc3ccc4c(c3)OCO4)Cc5nc(co5)C(=O)N6CCOCC6 C35705807
CCOC(=O)C1=C(N(C(=O)N[C@@H]1c2ccc(cc2C)C)C)C[NH+]3CCCN(CC3)C(=O)COC C36005361
CCC[C@@H](c1nnnn1CCOC)[NH+](Cc2cc3cc(c(cc3[nH]c2=O)C)C)C[C@@H]4CCCO4 C13151178
c1ccc(c(c1)[N+](=O)[O-])S(=O)(=O)NC[C@H](c2ccco2)[NH+]3CCN(CC3)c4ccc(cc4)F C38604640
COC(=O)c1ccc(cc1)S(=O)(=O)N(Cc2ccco2)C[C@H]3C=c4cc5c(cc4=[NH+]C3=O)OCCO5 C39325450
Cc1cc2=C[C@H](C(=O)[NH+]=c2cc1C)[C@@H](c3nnnn3CCOC)N4CCN(CC4)c5ccccc5F C39711208
CC(=O)/[NH+]=c\1/ccc-2c(cc(oc2c1)O)CN3CCc4cc(c(cc4[C@@H]3CC(=O)OC)OC)OC C40161535
c1ccc(cc1)Cn2c(nnc2SCc3nc(no3)c4ccc(cc4)[N+](=O)[O-])C[NH+]5CCCC5 C46882326
C[C@H]1CCCN(C1)S(=O)(=O)c2ccc(c(c2)[N+](=O)[O-])NCC3CC[NH+](CC3)CCN(C)C C48290583
Cc1ccc(c(c1)OCCOc2ccc(cc2)/C=C\3/C(=[NH2+])N4C(=NC3=O)SN=C4S(=O)(=O)C)C C20205912
C[C@@H]1C[C@@H](C[NH+](C1)Cc2ccc(cc2)CNC(=O)CN3c4cc(ccc4OCC3=O)[N+](=O)[O-])C C59410899
Cc1ccc(cc1)[C@H](CNC(=O)c2cc(c(cc2[N+](=O)[O-])OCc3cscn3)OC)[NH+](C)C C60155573
C[C@@]12[C@H]3C(=c4cc(ccc4=[NH+]3)OC)CCN1C(=O)N(C2=O)c5ccccc5C(=O)NCCCOC C63362046
CCOC(=O)C1=C([C@H](C(=N1)C)C(=O)N2CCC(CC2)CC(=O)N3CCN(CC3)c4cccc[nH+]4)C C63625414
CCOC(=O)C1=C(N=C([C@H]1C)C(=O)N2CCC(CC2)[C@H](C)C(=O)N3CCN(CC3)c4cccc[nH+]4)C C63625520
C[C@H]1C(=c2ccccc2=[NH+]1)C(=O)[C@H](C)OC(=O)c3cc(ccc3N4CCOCC4)S(=O)(=O)N(C)C C64056460
CCOC(=O)C1=C(N=C([C@@H]1C)C(=O)N2CCC(CC2)CC(=O)N3CCN(CC3)c4cccc[nH+]4)C C64502547
CCOc1ccc(cc1)/C=C/2\C[NH+](CC3=C2OC(=C([C@@H]3c4ccc(cc4)OCC)C#N)N)C(C)C C04180178
CC[NH+](CC)Cc1c(ccc2c1oc(c(c2=O)Oc3ccc4ccccc4c3)C(F)(F)F)O C01771779
CCc1ccc(cc1)Oc2c(=O)c3ccc(c(c3oc2C(F)(F)F)C[NH+]4CCCC[C@H]4C)O C01913191
Cc1cc(cc(c1)Oc2c(=O)c3ccc(c(c3oc2C(F)(F)F)C[NH+]4CCC[C@H](C4)C)O)C C00956144
CCCc1c(nc([nH]c1=O)N2CC[NH+](CC2)C(c3ccccc3)c4ccccc4)c5ccccc5 C09614653
CCOC(=O)c1c2c(sc1NC(=O)[C@@H](C)[NH2+][C@@H](C)C34CC5CC(C3)CC(C5)C4)C[C@H](CC2)C C12566329
CC(C)(C)[C@@H]1CCc2c(sc(c2C(=O)Nc3ccccc3)NC(=O)C[NH+]4CCCCCC4)C1 C15946050
CCc1ccccc1NC(=O)c2c3c(sc2NC(=O)C[NH+]4CCCC[C@@H]4CC)CCCCC3 C15946760
CC/C(=[NH+]\Nc1ccc(cc1[N+](=O)[O-])[N+](=O)[O-])/Nc2ccccc2I C20075327
C=CCn\1c(cs/c1=[NH+]\c2ccc(cc2)c3nnc4n3CCCCC4)c5cccc(c5)[N+](=O)[O-] C15304071
C=CCn\1c(cs/c1=[NH+]\c2ccccc2)c3ccc(cc3)S(=O)(=O)N4CCCCCC4 C27020081
COc1ccc(cc1)c2cs/c(=[NH+]\c3ccc(cc3)c4nnc5n4CCCCC5)/n2CC=C C27027465
CCCC[C@H]1CCc2cc(cc3c2n1c(c3CCN4CCN(CC4)c5cc(cc[nH+]5)C)C)OC C13740447
Cc1cc2c(=O)cc(oc2cc1C)C(=O)NC[C@H](c3ccc(cc3)C(C)(C)C)[NH+]4CCCCC4 C28402765
CCOc1ccc2c(c1)/c(=[NH+]\c3nc(c(s3)C(=O)N(C)C)C)/cc(o2)c4ccc(cc4)Cl C01993012
Cc1ccc(s1)/C=N\n\2c(cs/c2=[NH+]\c3ccc(cc3)Cl)c4ccc(cc4)[N+](=O)[O-] C03269379
Cc1ccc(o1)/C=N\n\2c(cs/c2=[NH+]\c3ccc(cc3F)F)c4ccc(cc4)OC(F)F C03340738
CC(C)CSc1nc(c2c3c(sc2n1)COC(C3)(C)C)N4CC[NH+](CC4)CC(=C)C C34750057
CCOC(=O)c1c2c(sc1NC(=O)[C@@H](C)[NH2+][C@@H](C)C34CC5CC(C3)CC(C5)C4)C[C@@H](CC2)C C34805237
CCOC(=O)c1c2c(sc1NC(=O)[C@H](C)[NH2+][C@@H](C)C34CC5CC(C3)CC(C5)C4)C[C@@H](CC2)C C34805238
CC[NH+](CC)CCN1[C@H](c2c(=O)c3cc(c(cc3oc2C1=O)C)C)c4ccc(cc4)C(C)(C)C C35486273
CCOc1ccc(cc1)[C@@H]2CC(=NN2C(=O)C[NH+](C)C3CCCCC3)c4cc(ccc4C)C C36344156
CCOc1ccc(cc1)[C@H]2CC(=NN2C(=O)C[NH+](C)C3CCCCC3)c4cc(ccc4C)C C36344157
CC1CC[NH+](CC1)Cc2c(ccc3c2oc(c(c3=O)Oc4ccccc4Cl)C(F)(F)F)O C00956050
CC[NH+](CC)CCCN1[C@H](c2c(=O)c3cc(c(cc3oc2C1=O)C)C)c4ccc(cc4)C(C)C C38715535
CCc1ccc2c(c1)c(=O)c3c(o2)C(=O)N([C@H]3c4ccc(cc4)C(C)(C)C)CC[NH+](CC)CC C38728441
c1ccc(c(c1)OC2=CN=[NH+][C@@H]2c3ccc(cc3O)OCc4ccc(cc4)F)Br C38767861
CCOc1ccc(cc1)N(C[C@H]2C=c3cc(ccc3=[NH+]C2=O)C)C(=O)c4ccc(cc4)C(C)(C)C C38889365
CCOc1ccc(cc1)N(C[C@@H]2C=c3ccccc3=[NH+]C2=O)C(=O)c4ccc(cc4)C(C)(C)C C38897892
c1ccc(cc1)COc2ccc(cc2)/C=N/N3[C@@H]([NH+]=NC3=S)c4ccc(cc4Cl)Cl C38915541
c1ccc(cc1)COc2cccc(c2)/C=N/N3[C@@H]([NH+]=NC3=S)c4ccc(cc4Cl)Cl C38918592
CCOC(=O)C1=C(N=c2n(c(=O)/c(=C/C3=c4ccccc4=[NH+]C3)/s2)[C@H]1c5ccc(cc5)Cl)C C39737021
Cc1cc(c2ccc(cc2[nH+]1)C(F)(F)F)Nc3ccc(cc3)S(=O)(=O)/N=c\4/[nH]c(cs4)C C40570934
Cc1cc[nH+]c(c1)N[C@@H](c2ccccc2Cl)c3c4c(sc3NC(=O)c5ccco5)CCCC4 C38551063
CCc1ccc(cc1)C(=O)Oc2ccccc2c3c(n4ccccc4[nH+]3)NC(C)(C)CC(C)(C)C C45302134
CCOc1ccc(cc1Cl)C2=Nc3[nH+]c4ccccc4n3[C@H](C2)c5ccccc5OC(F)F C20754891
Cc1cccc(c1)c2nc(cs2)CC(=O)/N=c/3\[nH]c4c(s3)C[NH+](CC4)Cc5ccccc5 C49555199
CC(C)[NH+](CCN\1C(=O)/C(=C/c2ccc(cc2)OC(F)F)/S/C1=N\c3ccccc3)C(C)C C03331222
CCCCCCN1CC(=O)N2[C@H](C1=O)CC3=c4ccccc4=[NH+][C@@H]3[C@@H]2c5ccc(cc5)C(C)C C63139957
CC[C@H](C)c1ccc(cc1)c2cc(c3ccccc3n2)C(=O)OCC(=O)C4=c5ccccc5=[NH+]C4 C39944947
Cc1cccc(c1)n2c(nnc2SCC(=O)c3cc(c(cc3C)C)C)C4=c5ccccc5=[NH+]C4 C63253284
COc1ccc(cc1)/C=C\2/C(=O)N(/C(=N/c3ccccc3)/S2)CCC4=c5ccccc5=[NH+]C4 C63411652
c1ccc(cc1)COc2cccc(c2)/C=N/N3[C@H](N=[NH+]C3=S)c4ccc(cc4Cl)Cl C38918595
CCc1cccc2=C([C@H]([NH+]=c12)C)CCN3C(=O)c4ccc(cc4C3=O)Oc5cccc(c5)[N+](=O)[O-] C63515343
CC(=CCC[C@]1(CCC[C@@]2([C@@](O1)(N(C(=O)O2)CCC3=c4cc(ccc4=[NH+]C3)OC)C)C)C)C C63529261
CC(=CCC[C@]1(CCC[C@]2([C@@](O1)(N(C(=O)O2)CCC3=c4cc(ccc4=[NH+]C3)OC)C)C)C)C C63529263
Cc1ccc(cc1F)C(=O)/N=C(\NCCC2=c3ccccc3=[NH+]C2)/Nc4ccc(cc4)C(C)C C63589242
c1ccc(cc1)N2c3ccccc3N[C@H]2CCc4ccc(cc4)NC(=O)[C@H]5C=c6ccccc6=[NH+]5 C63600624
CCOc1cc(ccc1O)c2[nH]c(c([nH+]2)c3ccccc3)c4ccc(cc4)c5ccc(cc5)[N+](=O)[O-] C13661199
Cc1ccc(cc1)c2c(n(c[nH+]2)C3CCCCC3)c4ccc(o4)C(=O)NCCC5=CCCCC5 C65036823
CCOc1cc(ccc1O)[C@H]2c3c(=O)c4cc(ccc4oc3C(=O)N2Cc5ccc6c(c5)OCO6)F C03656143
c1ccc(cc1)NC(=O)N2CCC[C@H](C2)C(=O)N3C[C@H](Oc4c3cccc4)C(=O)N5CCCCC5 C09054295
C[C@H]1CSC(=N1)N(c2ccc(cc2)Cl)C(=O)CN3C(=O)[C@@]4(CCOc5c4cccc5)NC3=O C09125660
C[C@H]1CSC(=N1)N(c2ccc(cc2)Cl)C(=O)CN3C(=O)[C@]4(CCOc5c4cccc5)NC3=O C09125662
C[C@]1(C(=O)N(C(=O)N1)CC(=O)N2CCN(CC2)C(=O)c3cccs3)c4ccc5ccccc5c4 C09461704
C[C@]1(C(=O)N(C(=O)N1)CC(=O)c2ccc3c(c2)CCCN3S(=O)(=O)C)c4cccc5c4cccc5 C09724042
CS(=O)(=O)c1ccc(nn1)c2ccc(cc2)NC(=O)c3cc4cc(ccc4oc3=O)Br C09787005
C[C@]1(C(=O)N(C(=O)N1)CC(=O)N2CCC[C@@H]2c3ccc4c(c3)OCCO4)c5cc(ccc5F)F C09877113
Cc1cc(c(n1Cc2ccc3c(c2)OCO3)C)C(=O)CN4C(=O)[C@]5(CCCc6c5ccs6)NC4=O C03414312
CCS(=O)(=O)N1CCc2c1ccc(c2)C(=O)CN3C(=O)[C@@]4(CCCc5c4ccs5)NC3=O C13164881
Cc1cc(c(o1)C)C(=O)N2CCC(CC2)[C@]3(C(=O)N(C(=O)N3)Cc4ccc(cc4)F)c5cccnc5 C12247525
c1cc(ccc1C(=O)N2CCC[C@H]2c3ccncc3)NS(=O)(=O)c4ccc5c(c4)OCCCO5 C12557311
c1ccc2c(c1)c(=O)c3c([nH]2)[C@@H](N(C3)C(=O)c4ccc(o4)c5cccnc5)c6ccc7c(c6)OCO7 C13493118
C[C@@]1(C(=O)N(C(=O)N1)CC(=O)c2ccc3c(c2)CCN3S(=O)(=O)C)c4cccc5c4cccc5 C14129020
Cc1c2c(n(n1)c3nc(cnn3)c4ccc(cc4)OC)NC(=O)C[C@@H]2c5ccc(cc5)Br C15670234
COc1ccc(cc1OC)[C@H]2c3c(c4ccccc4[nH]3)C[C@H]5N2C(=O)CN(C5=O)C[C@@H]6CCCO6 C15953683
Cc1cccc(n1)n2c(=O)c3ccccc3nc2S[C@@H](C)C(=O)N4CC(=O)Nc5c4cccc5 C16917845
Cc1ccc2cc(c(=O)[nH]c2c1C)[C@@H](c3nnnn3C[C@@H]4CCCO4)N5CCc6ccccc6C5 C19234223
C[C@]1(C(=O)N(C(=O)N1)Cc2cn(nc2c3ccccc3)c4ccccc4)c5ccc6c(c5)OCCCO6 C19296601
CC1(CO[C@H](c2n1c(c3c2n(c(=O)n(c3=O)C)C)c4ccc(cc4)Cl)c5ccc(c(c5)O)OC)C C21176340
CCOc1c(cc(cc1Br)Cl)NC(=O)C2=NN(C(=O)CC2)[C@@H]3CCS(=O)(=O)C3 C22312350
Cc1c2c(=O)cc([nH]c2n(n1)[C@@H]3CCS(=O)(=O)C3)COC(=O)c4c(c5ccccc5s4)Cl C09812857
Cc1ccc2c(c1)N(C[C@H](O2)C(=O)Nc3ccccc3C(=O)N4CCCCCC4)S(=O)(=O)C C30941817
Cc1cccn2c1nc(c(c2=O)/C=C/3\C(=O)N(C(=S)S3)[C@H]4CCS(=O)(=O)C4)NCC(C)C C33788489
[H]/N=C\1/C(=C/c2cc(n(c2C)c3cc(c(cc3OC)OC)Cl)C)/C(=O)N=C4N1N=C(S4)SC C35306094
CCOc1cc(ccc1O)[C@H]2c3c(=O)c4cc(ccc4oc3C(=O)N2c5nnc(s5)C)Br C35485751
COc1cc(cc(c1O)Br)[C@H]2c3c(=O)c4cc(ccc4oc3C(=O)N2c5nncs5)F C35490391
c1ccc2c(c1)[C@@]3([C@@H]([C@@H]([C@@H]4N3CSC4)c5cccc(c5)[N+](=O)[O-])C(=O)c6cccnc6)C(=O)N2 C35851765
c1ccc2c(c1)[C@@]3([C@@H]([C@H]([C@@H]4N3CSC4)c5cccc(c5)[N+](=O)[O-])C(=O)c6cccnc6)C(=O)N2 C36311787
c1cc(ccc1c2csc3c2c(=O)[nH]c(n3)CSc4nnc(o4)[C@@H]5CCS(=O)(=O)C5)Cl C25052794
Cc1nc2c(c3c(s2)CCC3)c(=O)n1NC(=O)CSc4nnc(n4C)c5ccc(cc5)F C36612044
c1cc2c(cc1S(=O)(=O)N3CCN(CC3)C(=O)c4cc(ccc4O)Br)OCCO2 C36725716
CCOC(=O)C1CCN(CC1)C(=O)c2cccc(c2)N3C(=O)N[C@@H]4C[C@]3(Oc5c4cc(cc5)C)C C15951908
COc1cc(ccc1O)[C@H]2c3c(=O)c4cc(ccc4oc3C(=O)N2[C@H]5CCS(=O)(=O)C5)Cl C38648691
C[C@]12C[C@H](CC(C1)(C)C)N(C2)C(=O)c3cc(cc4c3n(c(n4)c5ccncc5)C)NC(=O)COC C11995526
CC(C)S(=O)(=O)n1c2c(c3c(c1=O)cc(cn3)I)N[C@H](CC2=O)OC C39449834
CSc1cc2c(c3c(n(c2=O)Br)C(=O)C[C@H](N3)S(=O)(=O)Oc4ccccc4)nc1 C39452115
CSc1cccc2c1cc3c(n2)c4c(n(c3=O)S(=O)(=O)Oc5ccccc5)C(=O)C[C@H](N4)F C39453779
C[C@@]12CC[C@H]3C(=C)[C@]1(CC(=O)O[C@H]2c4ccoc4)O[C@@H]5[C@]3([C@H](C(C(=O)C5)(C)C)[C@H](C(=O)OC)O)C C13298233
c1ccc2c(c1)c(=O)n(cn2)CCC(=O)N3CCC[C@H](C3)C(=O)Nc4ccc(cn4)Br C40148892
C[C@@H]1C(=O)[C@@]2([C@@]3([C@H](CC(=C)[C@]2(C(=O)O1)C)[C@@]4(CCC(=O)C(C4=C(C3=O)O)(C)C)C)C)C(=O)OC C43509740
C[C@]1(C(=O)N(C(=O)N1)CC(=O)N2CCC[C@H]2c3ccc4c(c3)OCCO4)c5ccc(cc5F)F C59013099
[H]/N=C\1/C(=C/c2ccc(cc2)OC(=O)c3ccc(cc3)F)/C(=O)N=C4N1N=C(S4)c5cccnc5 C09210038
[H]/N=C\1/C(=C/c2cc(n(c2C)c3ccc(c(c3)Cl)F)C)/C(=O)N=C4N1N=C(S4)S(=O)(=O)CC C41083868
Cc1ccc2c(c1C)NC(=O)[C@@]23[C@H]4[C@@H]([C@@H]5N3CCC5)C(=O)N(C4=O)c6c(c(c(s6)C)C)C(=O)OC C16001703
c1cc(ccc1C(=O)N2CCN(CC2)S(=O)(=O)c3ccc4c(c3)NC(=O)CO4)Br C35404969
CC1CCN(CC1)C(=O)C2=NC=C(C2)S(=O)(=O)N3CCC[C@@H](C3)C(=O)NC4CCCCCC4 C64637859
CC1=NC(=C([C@H]1S(=O)(=O)N2CCC(CC2)C(=O)NC3CCCCCCC3)C(=O)N4CCCC4)C C64889520
CC[C@@H]1C(=O)Nc2cc(ccc2O1)S(=O)(=O)N3CCN(CC3)C(=O)/C=C/c4ccccc4Cl C64890110
c1cc2c(cc1CNC(=O)Cn3c4ccsc4c(=O)n(c3=O)c5cc(cc(c5)F)F)OCO2 C67218736
c1ccc(cc1)[C@@H]2CC3=C([C@H](C(=C(O3)N)C#N)c4ccc(cc4)Cl)C(=O)C2 C00752454
c1ccc(cc1)[C@H]2CC3=C([C@@H](C(=C(O3)N)C#N)c4ccccc4Cl)C(=O)C2 C00752591
C[C@@H]1CC2=C([C@@H](C(=C(O2)N)C#N)c3ccc(c(c3)Br)F)C(=O)C1 C00752683
CC1(CC2=C([C@H](C(=C(O2)N)C#N)c3ccc(cc3)Br)C(=O)C1)C C02761191
CC1(CCC2=C(C1=O)[C@H](C(=C(O2)N)C#N)c3cccc(c3)Br)C C00939045
CC1(CC2=C([C@H](Nc3cc(ccc3N2)Cl)c4ccco4)C(=O)C1)C C05190807
CC1(c2ccccc2N3[C@]1(NC(=O)CC3)/C=C/c4c[nH]c5c4cccc5)C C05219230
Cc1cc(cc2=C(C(=O)N=c12)c3c([nH]c(=S)s3)O)Br C05612560
Cc1ccc(cc1)[C@@H]2c3c(nc(nc3N)SC)CC4=C2C(=O)CCC4 C06627443
c1ccc(cc1)c2c3c([nH]n2)NC(=O)C[C@@H]3c4cccc(c4)Br C09546550
COC(=O)c1cccc2c1N[C@H]([C@@H]3[C@@H]2C=CC3)c4ccc(cc4)O C13637208
CC1(CC2=C([C@@H](Nc3ccccc3N2)c4ccc(cc4)C#N)C(=O)C1)C C05092327
CC1(CC2=C(C(=O)C1)C(=C([C@H](O2)c3ccc(cc3)SC)C#N)N)C C00190041
COc1cc(ccc1O)[C@H]2c3c([nH]c(=O)s3)S[C@@H]4[C@H]2[C@@H]5CC[C@H]4C5 C13837357
c1ccc(cc1)[C@@H]2CC=C3[C@H](C2)[C@H](C(C(=C3C#N)N)(C#N)C#N)c4cccs4 C13479740
c1cc(cc(c1)Br)[C@H]2[C@@H]3CCCC=C3C(=C(C2(C#N)C#N)N)C#N C20058103
Cc1c2c(c(c(c1Br)N)Br)nc(o2)c3cccnc3 C20343603
Cc1ccc2c(c1)c(c[nH]2)[C@H](C(=O)[O-])[NH+]3CCc4ccccc4C3 C20744464
c1cc(cc(c1)Cl)[C@@H]2[C@@H]3CSCC=C3C(=C(C2(C#N)C#N)N)C#N C21964973
C[C@H]1C[C@H](CC(C1)(C)C)NC(=O)/C=C/2\C(=O)Nc3ccccc3S2 C22317781
C[C@@]12CC/C(=N\O)/C[C@H]1CC[C@@H]3[C@@H]2CC[C@@]\4([C@@H]3CC/C4=N\O)C C13359662
Cc1cc(c(o1)C)c2c(c(n(n2)C)N)c3ccc(cc3)Br C37351514
c1cc(c(cc1Br)S(=O)(=O)N2CCC[C@@H]3[C@@H]2CCCC3)N C37929857
c1cc(c(cc1Br)S(=O)(=O)N2CCC[C@H]3[C@@H]2CCCC3)N C37929858
Cc1ccc2c(c1)c(c[nH]2)CCN3[C@@H](Nc4ccccc4C3=O)C C39330575
c1ccc2c(c1)CCN2C(=O)c3c(c4cc5c(nc4s3)CCCC5)N C39426826
Cc1c2c(oc1C(=O)Nc3ccccc3Br)CC(C[C@@H]2O)(C)C C39855513
C1[C@@H]2C[C@H]([C@H]1C=C2)C(=O)NNC(=O)C34CC5CC(C3)CC(C5)C4 C05863816
C[C@H]1C[C@@H](c2ccccc2N1C(=O)c3cc(c(cc3Cl)Cl)F)C(=O)N C40069804
c1ccc2c(c1)N[C@@H](NS2(=O)=O)c3ccc(c(c3)Br)F C40156515
c1cc2c(cc1[C@H](c3cc(ccc3Cl)Br)O)oc(=O)[nH]2 C40259150
c1ccc(cc1)[C@@H]2CN(Cc3c2cccc3)C(=O)NC4CCC(CC4)O C42961344
C[C@@]12CC[C@H](C[C@H]1CC[C@H]3[C@H]2CC[C@@]4([C@@]35CC[C@H]4[C@@H]6CC(=O)N[C@H]6O5)C)O C43736680
C[C@@H]1CC=C2[C@@H](C1)[C@H](C(C(=C2C#N)N)(C#N)C#N)c3ccc(c(c3)F)F C43766786
CCc1ccc(cc1)[C@H]2C(=C(N3c4ccccc4SC3=C2C#N)N)C#N C36646317
CCc1ccc(s1)S(=O)(=O)N2c3ccc(cc3C[C@H]2C)N C49044374
CC(C)c1nc(c(s1)N)c2cc3c(c(c2)Br)OCCCO3 C50308933
c1cc2c(cc1N)N(CCC2)S(=O)(=O)c3cc(sc3Cl)Cl C51296518
c1c(c(cc2c1[nH]c(=O)[nH]2)Br)[C@@H]([C@H]3CCCCO3)Cl C52095029
c1cc(oc1)[C@H](c2cc3c(cc2Br)[nH]c(=O)[nH]3)Br C52095170
C1C[C@@H]2C[NH+](C[C@H](C1)C2Nc3c(c(ns3)Cl)C#N)C4CC4 C54982262
Cc1c(sc(n1)C)[C@@H](C)n2c3ccc(cc3nc2N)Br C49534172
c1ccc(cc1)N2C3=C([C@@H](C(=C2N)C#N)c4ccc(cc4)Cl)C(=O)CCC3 C59102288
CC(C)(C)[C@H]1CCc2c(sc3c2C(=O)N[C@H](N3)c4cccn4C)C1 C07660693
C[C@H]1CCCN(C1)S(=O)(=O)c2cc(cc(c2Br)N)Cl C61881408
c1ccc(c(c1)C[C@H]2C(=O)Nc3cc(ccc3O2)O)C(F)(F)F C62495525
Cc1ccc(cc1C(=O)c2cc3c(cc2Br)[nH]c(=O)[nH]3)F C62664871
CC(C)c1nc(on1)c2cc(cc(c2N)Br)Br C62825231
CC(C)(C)/N=[N+](/c1cc(cc(c1N)Br)Br)\[O-] C36399023
c1ccc2c(c1)c(c[nH]2)C3=CCN(CC3)C(=O)Nc4cccc(c4F)F C65427251
c1cc(ccc1C2=NN(C(=O)[C@H]2[C@@H](c3ccc(cc3)Cl)[NH+]4CCCC4)c5ccc(cc5)Cl)Cl C04011984
CC[C@@H]1CCCC[NH+]1Cc2c(ccc3c2oc(c(c3=O)c4ccc(cc4Cl)Cl)C(F)(F)F)O C04289891
CC[C@@H]1CCCC[NH+]1Cc2c(ccc3c2oc(c(c3=O)Oc4ccc5ccccc5c4)C(F)(F)F)O C04290118
CCOc1ccc2c(c1)N(C(C=C2C)(C)C)Cc3ccc(cc3)C[NH+]4C5=C(CC[C@@H](C5)OCC)C(=CC4(C)C)C C03203834
CS(=O)(=O)N(c1cc(cc(c1)F)F)C2C[NH+](C2)C(c3ccc(cc3)Cl)c4ccc(cc4)Cl C00592817
Cc1ccc(c(c1)OC[C@@H](C[NH+]2CCn3c4ccc(cc4c5c3[C@@H]2CCC5)C6CCCCC6)O)C(C)C C08431880
c1ccc(cc1)/C=C/[C@H]2Cc3c(cnc(n3)N4CC[NH+](CC4)C(c5ccccc5)c6ccccc6)C(=O)C2 C08758863
Cc1c(sc(c1[C@@H](c2ccc(cc2)SC)[NH+]3CCC(CC3)Cc4ccccc4)NC(=O)c5ccco5)C C08763386
CC(C)C[NH+](Cc1c(ccc2c1oc(c(c2=O)c3cccc4c3cccc4)C(F)(F)F)O)CC(C)C C01959168
c1ccc2c(c1)cc3ccccc3c2/C=N/NC(=O)C4CC[NH+](CC4)Cc5ccc(cc5)Br C08780755
C[NH+](Cc1ccc(cc1)OC[C@@H]2CCCN(C2)C(=O)Cc3ccsc3)Cc4cccc5c4cccc5 C12148888
CC[NH+]1CCN(CC1)[P@](=Nc2ccccc2Cl)(c3c(cn(c3C)c4ccccc4)C)C(C)(C)C C12559152
CC1CC[NH+](CC1)Cc2nc(c3c(csc3n2)c4ccccc4)n5nc(nn5)c6ccccc6Cl C12642968
CC(C)(C)c1cc(cc(c1O)C(C)(C)C)C[NH+]2CCC(CC2)C(=O)N3CCN(CC3)c4ccccc4F C09805957
CN(Cc1cc2ccccc2s1)C(=O)[C@@H]3C[C@H](C[NH+]3C4C5CC6CC(C5)CC4C6)Sc7ncccn7 C14879742
CC(C)Cc1ccc(cc1)C(=O)[C@H]2[C@@H]([NH+]3C=Cc4ccccc4[C@@H]3[C@]25c6ccccc6NC5=O)C(=O)C(C)(C)C C16038961
c1cc(ccc1C2=NN(C(=O)[C@@H]2[C@H](c3ccc(cc3)Cl)[NH+]4CCCC4)c5ccc(cc5)Cl)Cl C19300232
c1cc(ccc1C2=NN(C(=O)[C@@H]2[C@@H](c3ccc(cc3)Cl)[NH+]4CCCC4)c5ccc(cc5)Cl)Cl C19300233
C[C@H]1CCC[C@]2(C1=C[C@H]3[C@@H](C2)OC(=O)[C@H]3C[NH+]4CCN(CC4)[C@@H](c5ccccc5)c6ccc(cc6)Cl)C C20412838
C[C@]12CCCC(=C)[C@@H]1C[C@H]3[C@@H](C2)OC(=O)[C@@H]3C[NH+]4CCN(CC4)[C@@H](c5ccccc5)c6ccc(cc6)Cl C20609741
CCc1ccc(cc1)C2=N[C@@H]([NH2+][C@@H](C2)c3cc(ccc3O)Cl)c4cc(ccc4OC)Br C20764820
c1cc(cc(c1)F)C[NH2+]C2CCC(CC2)Nc3c4ccc(nc4c(cn3)c5ccsc5)C(F)(F)F C24904239
CCCC[C@H]1CCc2cc(cc3c2n1c(c3CCN4CCN(CC4)c5cc(cc[nH+]5)C)C)C(=O)C(C)C C13740445
CC(C)c1ccccc1Sc2ccc(cc2C(F)(F)F)c3cc[nH+]c(c3)N4CCC(CC4)C(=O)N C28352384
CC(C)c1ccccc1Sc2ccc(cc2C(F)(F)F)c3cc[nH+]c(c3)N4CCN(CC4)C(=O)C C28352427
c1cc(ccc1C[NH+]2CCC(CC2)N(c3ccc(cc3)F)S(=O)(=O)c4ccc(cc4)F)C(F)(F)F C34683700
Cc1ccc(cc1)N(C2CC[NH+](CC2)Cc3ccc(cc3)C(F)(F)F)S(=O)(=O)c4cccc(c4)C C34683808
CC1=C2C[C@H]3[C@@H](C[C@@]2(CCC1)C)OC(=O)[C@@H]3C[NH+]4CCN(CC4)[C@@H](c5ccccc5)c6ccc(cc6)Cl C34687635
Cc1ccc(c(c1)C[NH+]2CCN(CC2)c3c4c5c(sc4nc(n3)SCc6ccccc6)CCC5)C C34757378
Cc1ccc(c(c1)C)C[NH+]2CCN(CC2)c3c4c5c(sc4nc(n3)SCc6ccc(cc6C)C)CCC5 C34757549
Cc1ccc(c(c1)C)CSc2nc(c3c4c(sc3n2)CCC4)N5CC[NH+](CC5)Cc6cc(ccc6C)C C34757552
Cc1ccc(c(c1)C)C[NH+]2CCN(CC2)c3c4c5c(sc4nc(n3)SCc6cc(ccc6C)C)CCC5 C34757587
COc1ccc(cc1)CC(=O)N2C[C@@H]([C@@H](C2)c3cccc(c3)C(F)(F)F)C[NH+]4CCc5ccccc5C4 C35885911
c1ccc(cc1)CC2CC[NH+](CC2)C[C@H]3CN(C[C@@H]3c4cccc(c4)C(F)(F)F)C(=O)c5ccco5 C35885931
c1ccc(cc1)CC2CC[NH+](CC2)C[C@@H]3CN(C[C@@H]3c4cccc(c4)F)C(=O)c5ccc6c(c5)OCO6 C35886294
c1ccc(cc1)S(=O)(=O)N2C[C@H]([C@@H](C2)c3cccc(c3)C(F)(F)F)C[NH+]4CCc5ccccc5C4 C35887236
Cc1ccc(c(c1)[C@H]2CC(=NN2C(=O)C[NH+]3CCN(CC3)c4ccccc4F)c5ccc(c(c5)C)C)C C36344529
C[C@]12C[C@H](CC(C1)(C)C)[NH+](C2)CN3c4ccccc4/C(=N/NC(=O)COc5cccc6c5cccc6)/C3=O C38161712
c1cc[nH+]c(c1)N[C@@H](c2ccc(cc2)C(F)(F)F)c3c4c(sc3NC(=O)c5ccco5)CCCC4 C38547411
Cc1ccc(cc1)CCNC(=O)c2cccc(c2)c3ccc4c(c3)C(=O)CC5(O4)CC[NH+](CC5)C(C)C C39227586
CC1(CC(CC([NH2+]1)(C)C)N(Cc2ccc(cc2)N(C)C)C(=S)Nc3ccc(c(c3)Cl)C(F)(F)F)C C39413560
c1ccc(cc1)CC2=C[C@@H]3C[C@H]4CO[P@@](=O)(N[NH+]4C[C@@H]3C=C2Cc5ccccc5)c6ccccc6O C39467036
c1ccc(cc1)CC2=C[C@H]3C[C@H]4CO[P@@](=O)(N[NH+]4C[C@@H]3C=C2Cc5ccccc5)c6ccccc6O C39467037
c1ccc(cc1)Cc2ccc(c(c2)c3ccccc3O)N4CC[NH2+][C@@H](C4)S(=O)(=O)Oc5ccccc5 C39529885
c1ccc(cc1)Cc2ccc(c(c2)S(=O)(=O)Oc3ccccc3)N4CC[NH2+][C@@H](C4)c5ccccc5O C39530366
c1ccc(cc1)Cc2ccc(c(c2)S(=O)(=O)Oc3ccccc3)N4CC[NH2+][C@H](C4)c5ccccc5O C39530367
Cc1ccc(cc1)c2nc(no2)c3ccc(c(c3)F)N4CCC[C@@H](C4)C(=O)N5CCC(CC5)[NH+]6CCCCC6 C40880745
CCc1cc2c(cc1[C@@H]3C[S@](=O)C[C@H]([NH2+]3)C(=O)N4CCC(CC4)Cc5ccccc5)C(CCC2(C)C)(C)C C44170548
Cc1ccc(cc1)S(=O)(=O)N/[NH+]=c\2/c(cc3c4ccccc4ccc3o2)C(=O)Nc5ccc(cc5)F C59170684
CCCOc1cccc(c1OCC)[C@H]2CN3C(=O)N(C(=O)[C@@]3([C@@H]4C2=c5ccccc5=[NH+]4)C)c6ccc(cc6)C C63374927
Cc1c(c(n(n1)Cc2ccccc2)Cl)/C=C/C(=O)Nc3cccc(c3)S(=O)(=O)NC4=[NH+]CCC4 C09957350
CN(C)c1ccc(cc1)[C@H](CNC(=O)C(=O)Nc2cccc(c2)[N+](=O)[O-])[NH+]3CCc4ccccc4C3 C10188489
Cc1ccc(cc1)N2C(=O)[C@@H]3[C@@H]([NH2+][C@]([C@H]3C2=O)(CCSC)C(=O)OC)c4ccc(c(c4)OC)O C12497408
Cc1ccc(cc1)N2C(=O)[C@@H]3[C@H]([NH2+][C@]([C@H]3C2=O)(CCSC)C(=O)OC)c4ccc(c(c4)OC)O C12497414
CCn1c(nnc1SCC(=O)NN=C2CC([NH2+]C(C2)(C)C)(C)C)c3cc(nn3C)C(F)(F)F C13959390
CC[NH+](CC(=O)Nc1ccc2c(c1)OCCO2)CC(=O)Nc3c(c4c(s3)CCCC4)C(=O)OC C16588511
C[NH+](C)[C@@H](CNC(=O)c1cccc(c1)S(=O)(=O)NCc2ccc3c(c2)OCO3)c4ccccc4 C16599992
C[NH+](C)[C@H](CNC(=O)c1cccc(c1)S(=O)(=O)NCc2ccc3c(c2)OCO3)c4ccccc4 C16599993
Cc1c(c([nH]c1C(=O)OC)C)C(=O)C2=C(C(=O)N([C@@H]2c3ccc(c(c3)Cl)Cl)CC[NH+](C)C)O C08835079
CCOC(=O)C1CCN(CC1)c2c(cc3c(ccc(c3n2)OC)OC)C[NH2+][C@H]4CCCCNC4=O C14992208
c1ccc(cc1)CC2CC[NH+](CC2)CCNC(=O)c3ccc(cc3)/N=C/4\N[C@H]5CS(=O)(=O)C[C@H]5S4 C20618078
COc1cc(cc(c1OC[C@H](c2ccc3c(c2)OCCO3)O)Br)C[NH2+]Cc4ccco4 C20877195
COc1cc(cc(c1OC[C@@H](c2ccc3c(c2)OCCO3)O)Br)C[NH2+]Cc4ccco4 C20877198
C[C@H]1Cc2cc(ccc2N1C(=O)C[NH+](Cc3ccccc3OC)Cc4cccs4)S(=O)(=O)N C27353704
CCN1C2=C([C@@H](NC1=O)c3ccccc3C(F)(F)F)C(=O)N(C2)[C@@H](C(C)C)C(=O)NCC[NH+](C)C C35966544
C[C@H]1CCC[NH+](C1)Cc2csc(n2)NC(=O)CSCc3[nH]c(=O)c4c5c(sc4n3)CCC5 C24886923
CC(C)OC[C@H](C[NH+](Cc1ccco1)Cc2[nH]c(=O)c3c(csc3n2)c4ccccc4OC)O C36206539
CCOC(=O)c1c(c2c(=O)[nH]c(nc2s1)C[NH+](Cc3ccco3)C[C@H](Cc4ccccc4)O)C C36206640
COc1ccccc1c2csc3c2c(=O)[nH]c(n3)C[NH+](Cc4ccccc4)C[C@@H](COCC#C)O C36207128
C[C@@H]1CCc2c(sc3c2c(=O)[nH]c(n3)C[NH+](Cc4ccco4)C[C@@H](COCc5ccco5)O)C1 C36208020
c1cc2c(cc1CNC(=O)c3cc(cc(c3)S(=O)(=O)NC4CCCCC4)[C@@H]5C=CN=[NH+]5)OCO2 C39337850
c1ccc(cc1)OS(=O)(=O)c2cc(ccc2N3CC[NH2+][C@@H](C3)S(=O)(=O)Oc4ccccc4)O C39530499
C[C@H](CNC(=O)[C@@H]1CN(CC12CC[NH2+]CC2)C(=O)[C@@H](C)Oc3ccccc3)Oc4ccc(cc4)F C39595968
COc1ccccc1C(=O)N2C[C@H](C3(C2)CC[NH2+]CC3)C(=O)N[C@@H]4CCC[C@H]4OCc5ccccc5 C39608916
CC(C)[C@@H](C(=O)N1C[C@H](C2(C1)CC[NH2+]CC2)C(=O)NCc3ccc(cc3)OC)Oc4ccccc4 C39610042
CCOc1cc(ccc1OC)CCNC(=O)[C@H]2CN(CC23CC[NH2+]CC3)C(=O)Cc4ccc(cc4)C C39653567
CCOc1ccc(cc1)CCNC(=O)[C@@H]2CN(CC23CC[NH2+]CC3)C(=O)[C@H](C)Oc4ccccc4 C39653822
C[C@@H](CNC(=O)[C@@H]1CN(CC12CC[NH2+]CC2)C(=O)[C@@H](C)Oc3ccccc3)Oc4ccc(cc4)OC C39665667
C[C@@H](CNC(=O)[C@H]1CN(CC12CC[NH2+]CC2)C(=O)[C@@H](C)Oc3ccccc3)Oc4ccc(cc4)OC C39665669
CCOc1ccccc1C(=O)N2C[C@@H](C3(C2)CC[NH2+]CC3)C(=O)NC[C@@H](C)Oc4ccc(cc4)OC C39665688
CCOc1ccccc1C(=O)N2C[C@H](C3(C2)CC[NH2+]CC3)C(=O)NC[C@@H](C)Oc4ccc(cc4)OC C39665689
C[C@H](CNC(=O)[C@@H]1CN(CC12CC[NH2+]CC2)C(=O)c3cc(ccc3F)Cl)Oc4ccc(cc4)OC C39665765
Cc1ccc(cc1)O[C@@H](C)CNC(=O)[C@H]2CN(CC23CC[NH2+]CC3)C(=O)c4ccc(cc4OC)OC C39666006
Cc1ccc(cc1)O[C@H](C)CNC(=O)[C@H]2CN(CC23CC[NH2+]CC3)C(=O)c4cc(nn4C(C)(C)C)C C39666195
Cc1ccc(cc1)O[C@@H](C)CNC(=O)[C@H]2CN(CC23CC[NH2+]CC3)C(=O)c4cc(ccc4OC)OC C39666210
CCC(CC)CNC(=O)[C@@H]1CN(CC12CC[NH2+]CC2)C(=O)COc3cccc4c3oc(=O)cc4C C39666881
CC(C)[C@H](C(=O)N1C[C@@H](C2(C1)CC[NH2+]CC2)C(=O)NCc3ccc4c(c3)CCO4)Oc5ccccc5 C39668349
CC(C)[C@H](C(=O)N1C[C@H](C2(C1)CC[NH2+]CC2)C(=O)NCc3ccc4c(c3)CCO4)Oc5ccccc5 C39668351
c1ccc(c(c1)OCCNC(=O)[C@H]2CN(CC23CC[NH2+]CC3)C(=O)COc4cccc(c4)Cl)F C39685126
C[C@H](Cc1ccccc1F)NC(=O)[C@@H]2CN(CC23CC[NH2+]CC3)C(=O)c4ccc(cc4OC)OC C39686907
C[C@@H](Cc1ccccc1F)NC(=O)[C@H]2CN(CC23CC[NH2+]CC3)C(=O)c4ccc(cc4OC)OC C39686908
C[C@@H](Cc1ccccc1F)NC(=O)[C@H]2CN(CC23CC[NH2+]CC3)C(=O)c4cc(ccc4OC)OC C39687120
c1ccc(cc1)N2C(=O)[C@@H]([C@H](C=N2)N3CC[NH+](CC3)CC(=O)NCCc4c[nH]c5c4cccc5)Cl C39726998
C[C@H](C(=O)c1ccc(cc1)NS(=O)(=O)C)S[C@H]2NN=C(N2C3CC3)C4=c5ccccc5=[NH+]C4 C39942414
CC(C)C[C@@H]1[C@@H]2[C@@H](C(=O)N(C2=O)CCc3ccc(c(c3)OC)OC)[C@]4([NH2+]1)c5cc(ccc5NC4=O)F C09347882
COC(=O)c1cc(cc(c1)N2C(=O)C[C@@H](C2=O)[NH2+]CCc3c[nH]c4c3cc(cc4)Cl)C(=O)OC C21123135
CC/C(=C\1/C(=O)NC(=O)N(C1=O)c2ccc(cc2)Cl)/N[C@H](CC3=c4ccccc4=[NH+]C3)C(=O)OC C63426718
COC(=O)[C@H](CC1=c2ccccc2=[NH+]C1)N/C=C/3\C(=O)NC(=S)N(C3=O)c4cccc5c4cccc5 C63426831
COC(=O)[C@@H]1[C@H](SC2=C1CCCCC2)NC(=O)CN3C(=O)[C@@H](NC3=O)CC4=c5ccccc5=[NH+]C4 C63874924
COC(=O)c1cc(cc(c1)N2C(=O)C[C@H](C2=O)[NH2+]CCc3c[nH]c4c3cc(cc4)Cl)C(=O)OC C21123135
CC(=O)NCC[NH2+][C@H]1C[C@H]([NH+]2[C@@H](Cc3c4ccccc4[nH]c3[C@H]2C1)C(=O)OC)c5ccc(cc5)OC(F)(F)F C08636002
COC(=O)[C@@H]1Cc2c3ccccc3[nH]c2[C@@H]4[NH+]1[C@@H](C[C@H](C4)NCCc5c[nH+]c[nH]5)c6cccc(c6)Cl C20504047
C[C@H](CCc1ccccc1)N[C@H]2c3c(c4c5c(c([nH+]c4s3)N6CCOCC6)COC(C5)(C)C)NC=[NH+]2 C26895851
c1ccc2=[NH+]/C(=N\S(=O)(=O)c3cccc(c3)Cl)/[C@H]([NH+]=c2c1)NCCc4ccc(cc4)S(=O)(=O)N C39001344
c1ccc(cc1)C[NH+]2CC[C@H](C2)NC(=O)[C@H]3CN(CC34CC[NH2+]CC4)C(=O)c5ccc(cc5)OC(F)(F)F C39608505
c1ccc(cc1)C[NH+]2CC[C@H](C2)NC(=O)[C@H]3CN(CC34CC[NH2+]CC4)C(=O)c5ccc(o5)c6ccc(cc6)F C39608742
CC(C)(CNC(=O)[C@@H]1CN(CC12CC[NH2+]CC2)C(=O)c3cccc4c3-c5ccccc5C4=O)C[NH+](C)C C39630620
C[NH+](C)[C@@H](CNC(=O)[C@H]1CN(CC12CC[NH2+]CC2)C(=O)c3ccc(cc3)C(F)(F)F)c4ccc(cc4)OC C39663697
C[C@@H](C(=O)N1C[C@@H](C2(C1)CC[NH2+]CC2)C(=O)NC[C@@H](c3ccc(cc3)OC)[NH+](C)C)Oc4ccccc4 C39663775
C[C@H](C(=O)N1C[C@@H](C2(C1)CC[NH2+]CC2)C(=O)NC[C@@H](c3ccc(cc3)OC)[NH+](C)C)Oc4ccccc4 C39663776
C[NH+](C)[C@@H](CNC(=O)[C@H]1CN(CC12CC[NH2+]CC2)C(=O)c3csc4c3cccc4)c5ccc(cc5)OC C39663905
COc1ccc(cc1)[C@H](CNC(=O)[C@@H]2CN(CC23CC[NH2+]CC3)C(=O)c4ccc(cc4F)F)[NH+]5CCCC5 C39664029
COc1ccc(cc1)[C@@H](CNC(=O)[C@H]2CN(CC23CC[NH2+]CC3)C(=O)c4ccc(cc4F)F)[NH+]5CCCC5 C39664030
Cc1ccc(c(c1)C)C(=O)N2C[C@H](C3(C2)CC[NH2+]CC3)C(=O)NC[C@H](c4ccc(cc4)OC)[NH+]5CCCC5 C39664170
C[NH+](C)C[C@@H](c1ccccc1)NC(=O)[C@@H]2CN(CC23CC[NH2+]CC3)C(=O)c4ccc(o4)c5ccccc5F C39664867
Cc1ccc2[nH+]c(cn2c1)CNC(=O)[C@@H]3CN(CC34CC[NH2+]CC4)C(=O)c5ccc(cc5F)C(F)(F)F C39670444
Cc1cccc2n1cc([nH+]2)CNC(=O)[C@@H]3CN(CC34CC[NH2+]CC4)C(=O)c5ccc(o5)c6ccc(cc6)F C39670812
C[C@H]1C(=c2cc(ccc2=[NH+]1)C#N)CCNC(=O)[C@@H]3CN(CC34CC[NH2+]CC4)C(=O)c5ccccc5Cl C39674589
C[C@@H]1C(=c2cc(ccc2=[NH+]1)C#N)CCNC(=O)[C@H]3CN(CC34CC[NH2+]CC4)C(=O)c5ccccc5Cl C39674590
C[C@H]1C(=c2cc(ccc2=[NH+]1)C#N)CCNC(=O)[C@@H]3CN(CC34CC[NH2+]CC4)C(=O)c5ccc6ccccc6c5 C39674645
C[C@@H]1C(=c2cc(ccc2=[NH+]1)C#N)CCNC(=O)[C@H]3CN(CC34CC[NH2+]CC4)C(=O)c5ccc6ccccc6c5 C39674646
C[C@H]1C(=c2cc(ccc2=[NH+]1)C#N)CCNC(=O)[C@H]3CN(CC34CC[NH2+]CC4)C(=O)c5ccccc5OC C39674651
CCc1ccc(cc1)C(=O)N2C[C@H](C3(C2)CC[NH2+]CC3)C(=O)NCCC4=c5cc(ccc5=[NH+][C@@H]4C)C#N C39674665
C[C@@H]1C(=c2cc(ccc2=[NH+]1)C#N)CCNC(=O)[C@@H]3CN(CC34CC[NH2+]CC4)C(=O)Cc5ccc(cc5)Cl C39674708
Cc1ccc(c(c1F)C(=O)N2C[C@H](C3(C2)CC[NH2+]CC3)C(=O)NCCC4=c5cc(ccc5=[NH+][C@@H]4C)C#N)F C39674737
Cc1cc(n(n1)C(C)(C)C)C(=O)N2C[C@@H](C3(C2)CC[NH2+]CC3)C(=O)NCCC4=c5cc(ccc5=[NH+][C@H]4C)C#N C39674806
C[C@@H]1C(=c2cc(ccc2=[NH+]1)C#N)CCNC(=O)[C@@H]3CN(CC34CC[NH2+]CC4)C(=O)c5csc6c5cccc6 C39674820
Cc1ccc(cc1)CC(=O)N2C[C@@H](C3(C2)CC[NH2+]CC3)C(=O)NCCC4=c5cc(ccc5=[NH+][C@@H]4C)C#N C39674856
C[NH+](C)[C@@H](CNC(=O)[C@H]1CN(CC12CC[NH2+]CC2)C(=O)c3ccc(o3)c4ccc(cc4)F)c5ccccc5 C39675888
CCCC[NH+]1CCC(CC1)CNC(=O)[C@H]2CN(CC23CC[NH2+]CC3)C(=O)c4cc(oc4C(F)(F)F)C C39683564
CCCC[NH+]1CCC(CC1)CNC(=O)[C@H]2CN(CC23CC[NH2+]CC3)C(=O)c4ccc(o4)c5ccc(cc5)F C39683582
c1cc[nH+]c(c1)N2CCC(CC2)NC(=O)[C@@H]3CN(CC34CC[NH2+]CC4)C(=O)c5ccc(cc5Cl)Cl C39687328
c1cc[nH+]c(c1)N2CCC(CC2)NC(=O)[C@H]3CN(CC34CC[NH2+]CC4)C(=O)c5ccc(o5)c6ccc(cc6)F C39687499
CC[C@H](c1ccccc1)C(=O)N2C[C@H](C3(C2)CC[NH2+]CC3)C(=O)NC4CCN(CC4)c5c(ccc[nH+]5)C C39687659
c1ccc2=[NH+]C(=O)C(=c2c1)NN/C(=[NH+]\C[C@H]3CCCO3)/SCCCCN4C(=O)c5ccccc5C4=O C13128619
C[C@H]1C(=c2ccccc2=[NH+]1)CCN[C@H](c3ccc(cc3Cl)Cl)[C@@H]4N[NH2+]NN4c5ccc(cc5)OC C63513988
c1ccc(cc1)N2[C@@H]([C@@H](CN2)C[NH+]3CCC(CC3)C(=O)NCCC4=c5ccccc5=[NH+]C4)n6cccc6 C63529044
c1cc2c(cc1[C@H]3C[C@H](N4C(=[NH+]3)C[C@@H](N4)C(=O)NC[C@@H]5C=c6cc(ccc6=[NH+]5)Cl)C(F)(F)F)OCO2 C63537953
COc1ccc(cc1)C2=[NH+]C3=C[C@H](NN3C(=C2)C(F)(F)F)C(=O)NCCC4=c5cc(ccc5=[NH+]C4)OC C63546948
COc1ccc2=[NH+]CC(=c2c1)CCNC(=O)[C@H]3C=C4[NH+]=C(C=C(N4N3)C(F)(F)F)c5ccc(cc5)F C63547191
CCOC(=O)[C@@H]1C(=C([C@@H](S1)NC(=O)C[NH+]2CCC(CC2)C3[NH+]=c4ccccc4=[NH+]3)C(=O)OCC)C C63699830
CCOC(=O)[C@H]1C(=C([C@H](S1)NC(=O)C[NH+]2CCC(CC2)C3[NH+]=c4ccccc4=[NH+]3)C(=O)OCC)C C63699837
Cc1nc2ccccc2n1CCC3=[NH+]C4=c5ccccc5=[NH+][C@H](N4N3)SCC(=O)N[C@@H]6C=C(N=N6)C C63708122
C[C@H]1C(=C(N=N1)C)CCC2=[NH+]C3=c4ccccc4=[NH+][C@@H](N3N2)SCC(=O)Nc5ccc(cc5F)Cl C63708304
C[C@H]1C(=C(N=N1)C)CCC2=[NH+]C3=c4ccccc4=[NH+][C@H](N3N2)SCC(=O)Nc5ccc(cc5F)Cl C63708308
CC[C@H](C(=O)Nc1ccc(cc1)F)S[C@H]2[NH+]=c3ccccc3=C4N2NC(=[NH+]4)CCC5=C(N=N[C@@H]5C)C C63708317
COCCC(=O)N[C@@H]1c2cc(c[nH+]c2N([C@@H]1C(=O)OC)CCC3=c4ccccc4=[NH+]C3)NC[C@@H]5CCC=CC5 C63980499
COCC(=O)N[C@H]1c2cc(c[nH+]c2N([C@@H]1C(=O)OC)CCC3=c4ccccc4=[NH+]C3)NC5CCOCC5 C63993640
CC(=O)N[C@H]1c2cc(c[nH+]c2N([C@@H]1C(=O)OC)CCC3=c4ccccc4=[NH+]C3)NCc5ccccc5F C63993805
C[C@H](C(=O)N1CC(=O)Nc2c1cccc2)[NH2+]C[C@H](c3cccc(c3OC)OC)C4=c5ccccc5=[NH+]C4 C64697157
C[C@@H]1CCC(=[NH+]C1)[C@H](C)[C@@H]2[C@H](C[C@H]3[C@@]2(CC[C@@H]4[C@H]3CC=C5[C@@]4(CC[C@@H](C5)OC(=O)C)C)C)OC(=O)C C12659897
CN(C[C@@H](CC[NH+]1CCC2(CC1)Cc3ccccc3O2)c4cccc(c4)Cl)S(=O)(=O)c5ccccc5 C13479393
Cc1ccc(cc1)C(=O)N2CCc3c2ccc(c3)c4c(sc(n4)NC(=O)C[NH+](C)C5CCCCC5)C C13565004
CCc1ccc(cc1)N2C(=O)CS[C@@]23c4ccccc4N(C3=O)C[NH+]5CCC(CC5)Cc6ccccc6 C15276589
CC(C)Cc1ccc(cc1)C(=O)[C@@H]2[C@H]([NH+]3C=Cc4ccccc4[C@@H]3[C@]25c6ccccc6NC5=O)C(=O)C(C)(C)C C16038958
Cc1cc(cc(c1)N2C(=O)[C@@H](S[C@@]23c4ccccc4N(C3=O)C[NH+]5CCC(CC5)Cc6ccccc6)C)C C16269123
Cc1cc(oc-2cc(=[NH+]C(=S)Nc3ccc(cc3)S(=O)(=O)N4CCCc5c4cccc5)ccc12)O C20344281
CCOc1cccc2c1o/c(=[NH+]\c3cccc(c3)C)/c(c2)c4nc(cs4)c5ccc(cc5)Br C02963851
CC(C)(C)[C@@H](/C=C/c1ccc(cc1Cl)Cl)/[NH+]=C\2/C3(CCCCC3)N(C(=S)N2)c4ccc(cc4)O C22203821
CC(C)CC[NH+](CCC(C)C)Cc1ccc(cc1)C(=O)N2[C@@H]3CC[C@H]2CC(C3)Oc4ccc(cc4F)F C23304478
CC(C)(C)CC(C)(C)c1ccc(cc1)OC[C@@H](CN2CC[NH+](CC2)C(c3ccccc3)c4ccccc4)O C26780432
CCCC[C@@H]1CCc2cc(cc3c2n1c(c3CCN4CCN(CC4)c5cc(cc[nH+]5)C)C)C(=O)C(C)C C13740444
Cc1ccc2c(c1)/c(=[NH+]/c3ccc(cc3)OC(=O)c4cccc(c4)Br)/cc(o2)c5ccccc5 C08789275
Cc1ccc(cc1)/[NH+]=c\2/nc(n(s2)c3c(nc(s3)c4ccccc4)c5ccccc5)c6ccccc6 C28405801
c1ccc(cc1)OC(=O)NC2CC[NH+](CC2)CC(=O)N[C@@H]3CCc4cc(ccc4[C@@H]3Cc5cccnc5)F C29403358
c1ccc(cc1)/C=C/C=N/[NH+]=c\2/cc(c3cc4c(cc3o2)occ4c5ccc(cc5)Cl)c6ccccc6 C30822723
Cc1ccc(cc1)c2cs/c(=[NH+]/c3cc(ccc3C)C)/n2/N=C/c4cc(n(c4C)c5ccc(cc5)Cl)C C15913429
Cc1ccccc1[C@H]2C[NH+](C[C@@H]2CN(C3CCCCC3)C(=O)c4ccc(cc4)F)Cc5ccccc5O C34698851
Cc1ccc(c(c1)C)C[NH+]2CCN(CC2)c3nc4c(c5c(s4)CCC5)c(=O)n3CCc6ccccc6 C34747895
CCCC[C@H](CC)C(=O)N1CCN(C[C@@H]1C)C(=O)CC[NH+]2CCc3c(ccs3)[C@@H]2c4ccccc4 C34830107
CCCCc1ccc(cc1)C(=O)N2CCN(C[C@@H]2C)C(=O)CC[NH+]3CCc4c(ccs4)[C@@H]3c5ccccc5 C34830120
CCCN(Cc1c(nn(c1N2CC[NH+](CC2)C(C)C)c3ccc(cc3)F)CC)C(=O)C4CCCCC4 C34835403
c1ccc(c(c1)CN(CCCCCCNc2cccc[nH+]2)C(=O)Nc3ccc(cc3)Br)F C34974179
CCc1ccc(cc1)n2c(=O)c3ccccc3nc2[C@H](CC)N(CC[NH+](C)C)C(=O)Nc4cccc(c4)F C35093574
CC1([C@H]2CC=C([C@@H]1C2)C[NH+](CCCc3ccccc3)CCN4CCN(CC4)C(=O)c5ccc(cc5)F)C C35095770
CC1([C@@H]2CC=C([C@H]1C2)C[NH+](CCCc3ccccc3)CCN4CCN(CC4)C(=O)c5ccccc5F)C C35095792
CCc1ccc(cc1)C(=O)N2CCN(CC2)CC[NH+](CCCc3ccccc3)CC4=CC[C@H]5C[C@@H]4C5(C)C C35095794
CC1([C@@H]2CC=C([C@H]1C2)C[NH+](CCCc3ccccc3)CCN4CCN(CC4)C(=O)Cc5cccs5)C C35105984
c1cc(ccc1OCc2ccc(o2)C(=O)N3CC[NH+](CC3)C45CC6CC(C4)CC(C6)C5)Br C35657279
CC(C)[NH+](Cc1ccccc1Cl)Cc2ccc(o2)C(=O)N(CCc3ccccc3)Cc4ccccc4 C35706608
CC(C)CC[NH+](Cc1[nH]c(=O)c2c(csc2n1)c3ccc(cc3)Cl)C[C@H](Cc4ccccc4)O C35746001
Cc1ccc(cc1)C[NH+](CCC(c2ccccc2)c3ccccc3)Cc4nc(cs4)C(=O)N5CCCC5 C35815639
CC(C)[NH+](Cc1ccc(cc1)Cl)CC(=O)N(CCc2c[nH]c3c2cccc3)Cc4ccc(cc4)C(C)(C)C C35842743
CC[C@H](C)[NH+](Cc1ccc(cc1)Br)CC(=O)N(CCc2ccccc2)Cc3ccc(o3)C C35844808
Cc1ccc(cc1)N(C2CC[NH+](CC2)Cc3cccc(c3)C(F)(F)F)S(=O)(=O)c4cccc(c4)C C35853252
CCCC[C@H](CC)C(=O)N1CCCN(CC1)C(=O)CC[NH+]2CCc3c(ccs3)[C@@H]2c4ccccc4 C35938563
Cc1ccc(s1)C[NH+](CCCOC)Cc2ccc(o2)C(c3cccc(c3)F)(c4cccc(c4)F)O C36154596
Cc1ccc(s1)C[NH+](CCCOC)Cc2ccc(o2)C(c3ccc(cc3)F)(c4ccc(cc4)F)O C36154597
COCCC[NH+](Cc1ccc(cc1)F)Cc2ccc(o2)C(c3ccc(cc3)F)(c4ccc(cc4)F)O C36167757
Cc1ccc(cc1C)c2csc3c2c(=O)[nH]c(n3)C[NH+](C[C@@H](COC(C)(C)C)O)C4CCCCC4 C36205361
C[C@H]([C@@H](c1cccs1)N2CC[NH+](CC2)Cc3ccccc3)NS(=O)(=O)c4ccc(cc4)C(C)C C38596152
C[C@@H]([C@H](c1cccs1)N2CC[NH+](CC2)Cc3ccccc3)NS(=O)(=O)c4ccc(cc4)C(C)C C38596154
C[C@H]([C@H](c1cccs1)N2CC[NH+](CC2)Cc3ccccc3)NS(=O)(=O)c4ccc(cc4)C(C)C C38596156
Cc1ccc(cc1)CCNC(=O)c2ccc(cc2)c3ccc4c(c3)C(=O)CC5(O4)CC[NH+](CC5)C(C)C C39227553
c1ccc(cc1)Cc2ccc(c(c2)S(=O)(=O)Oc3ccccc3)N4CC[NH2+][C@H](C4)Cc5ccccc5 C39530365
CCCCc1ccc(cc1)/N=C\2/N(C(=O)/C(=C/C3=c4ccccc4=[NH+]C3)/S2)c5ccc(cc5)CCCC C39909814
CCN1CCC[C@H]1C[NH2+]Cc2cc(c(c(c2)Br)OCc3c(cccc3Cl)Cl)OC C40720009
c1ccc(cc1)C2=CC[NH+](CC2)CCCC(=O)c3ccc(cc3)N4CCC(CC4)(c5ccc(cc5)Cl)O C01688504
CCOc1cc(cc(c1OCc2ccccc2F)Br)CNC3CC[NH+](CC3)Cc4ccccc4 C59587432
CC(C)CCN(CCC(C)C)C(=O)CS[C@H]1NN=C(N1c2ccc(cc2)Cl)C3=c4ccccc4=[NH+]C3 C39948529
CCOC(=O)c1c2c(sc1NC(=O)CCCSc3ccccc3)C[NH+](CC2)Cc4ccccc4 C09472783
CCCCN(C)S(=O)(=O)c1ccc(cc1)C(=O)N(CC[NH+](C)C)c2nc3ccc(cc3s2)CC C10065727
CCOc1cccc2c1nc(s2)N(CC[NH+](C)C)C(=O)c3cc(nc4c3cccc4)c5cccs5 C10065825
COCCCN1C(=O)N(C(=O)C12CC[NH+](CC2)CCCc3ccccc3)Cc4ccc5ccccc5c4 C14536875
CC(C)CCN1C(=O)N(C(=O)C12CC[NH+](CC2)CC3=CC[C@H]4C[C@@H]3C4(C)C)CCCc5ccncc5 C14746247
CCOc1cccc(c1O)C[NH+]2CCC(CC2)[C@@H](Cc3ccccc3F)N(C)C(=O)c4cccs4 C14882586
CC1(C[C@@H](CCO1)C(=O)N(Cc2ccco2)Cc3cc4ccc(cc4[nH+]c3N5CCCCCC5)OC)C C15000433
CC1CC[NH+](CC1)[C@@H](c2cccc(c2OC)OC)c3c(c4ccccc4o3)NC(=O)c5cccs5 C15859442
CC(C)(C)c1cc(cc(c1O)C(C)(C)C)[C@H](c2ccc(cc2)N(C)C)N3CCN(CC3)c4cccc[nH+]4 C20192108
CCCC[NH+](C)CCNC(=O)CN1c2ccccc2S/C(=C\c3ccc(cc3)C(F)(F)F)/C1=O C20727625
CC[NH+](Cc1ccc(cc1)C(=O)N2[C@H]3CC[C@@H]2CC(C3)Oc4ccc(cc4)C(=O)OCC)CC(=C)C C22672394
CCCn1c(nn(c1=S)C[NH+]2CCN(CC2)C(c3ccccc3)c4ccccc4)Cc5ccccc5 C22918441
Cc1cccc(c1)CO[C@@H](C[NH+]2CCN(CC2)S(=O)(=O)c3cc(ccc3F)C)c4ccc(cc4)Cl C23450076
C[C@@H](Cc1cccs1)[NH+](Cc2ccc(cc2)OC)Cc3nnc(o3)c4ccccc4Br C32836179
Cc1ccc(cc1)N(C2CC[NH+](CC2)Cc3ccc(c(c3OC)OC)OC)C(=O)c4ccc(cc4)F C34683274
CC(=C)CSc1nc(c2c3c(sc2n1)CCCC3)N4CC[NH+](CC4)CC(=O)NC5CCCCC5 C34756110
CC[C@@H](C)N(Cc1c(nn(c1N2CC[NH+](CC2)CC)c3cccc(c3)F)C)C(=O)CSc4ccccc4 C34832103
CC[C@H](C)N(Cc1c(nn(c1N2CC[NH+](CC2)CC)c3cccc(c3)F)C)C(=O)CSc4ccccc4 C34832105
CC[NH+]1CCN(CC1)c2c(c(nn2c3ccccc3)C)CN(CCC(C)C)C(=O)CCc4ccccc4 C34832128
CCOC(=O)[C@@H]1CCCN(C1)C(=O)c2ccc(o2)C[NH+](Cc3ccc(cc3)C)Cc4cccc(c4)F C35246839
CCOC(=O)[C@H]1CCCN(C1)C(=O)c2ccc(o2)C[NH+](Cc3ccc(cc3)C)Cc4cccc(c4)F C35246840
CCCCCOc1ccc(cc1OCC)[C@H]2c3c(=O)c4cc(ccc4oc3C(=O)N2CC[NH+](C)C)C C35486591
C[C@@H](c1ccccc1)NC(=O)c2coc(n2)C[NH+](Cc3ccccc3)Cc4ccc(c(c4)Cl)Cl C35698577
CC(C)CC(=O)N1CCc2ccc(cc2[C@@H]1c3ccc(cc3)F)OCc4ccc(o4)C(=O)N5CC[NH+](CC5)C C35863030
CC(C)CN(Cc1c2c(n(n1)c3cccc(c3)Cl)CC[NH+](C2)CC4CC4)C(=O)Cc5cccs5 C35921311
CCC[NH+]1CCc2c(c(nn2c3ccccc3OC)CN(CC(C)C)C(=O)c4ccccc4OC)C1 C35921502
CC(C)CN(Cc1c2c(n(n1)c3ccc(cc3)OC)CC[NH+](C2)Cc4cccc(c4)F)C(=O)C(C)(C)C C35931340
CC[NH+](Cc1c2c(n(n1)c3ccc(cc3)Cl)CCN(C2)Cc4ccccc4F)C[C@@H](CCC=C)O C35931420
C[C@H](c1ccccc1)NC(=O)c2coc(n2)C[NH+](Cc3ccccc3)Cc4ccc(cc4)C(F)(F)F C36072235
Cc1ccc(o1)C[NH+](Cc2ccc(o2)C(c3cccc(c3)F)(c4cccc(c4)F)O)C[C@H]5CCCO5 C36202522
Cc1ccc(o1)C[NH+](Cc2ccc(o2)C(c3ccc(cc3)F)(c4ccc(cc4)F)O)C[C@H]5CCCO5 C36202533
CCOc1ccc(cc1)[C@@H]2CC(=NN2C(=O)C[NH+]3CCC(CC3)C(=O)OCC)c4ccc(c(c4)C)C C36343989
CCC[NH+](Cc1c(nn(c1Oc2ccc(cc2)F)c3ccc(cc3)F)C)C[C@@H](Cc4ccccc4)O C36346749
CC(C)C(=O)N1CCc2ccc(cc2[C@@H]1c3ccccc3)OCc4ccc(o4)C(=O)N5CC[NH+](CC5)CC=C C34685739
CC[NH+](CC)CCCN(c1nc(cs1)c2ccc(cc2)OC)C(=O)c3ccc(cc3)Br C06511300
CC[NH+]1CCN(CC1)[C@H](c2ccc(cc2)C(C)C)c3c4c(sc3NC(=O)c5ccco5)CCCC4 C38546597
Cc1ccc2c(c1C)nc(s2)N(CCC[NH+](C)C)C(=O)c3cc(nc4c3cccc4)c5cccs5 C36643644
c1cc(ccc1C(=O)N(CCCn2cc[nH+]c2)c3nc4ccc(cc4s3)Br)C(F)(F)F C38847880
CC[NH+](CC)CCN(c1nc2ccc(cc2s1)Br)C(=O)CCSc3ccc(cc3)OC C39713048
CC[NH+](CC)CCCN1[C@@H](c2c(=O)c3cc(c(cc3oc2C1=O)C)C)c4ccc(c(c4)OCC)OCC C40009245
C[C@]12C[C@H](CC(C1)(C)C)N(C2)C(=O)c3ccc(o3)C[NH+](Cc4cccc(c4)OC)Cc5cccc(c5)F C35246886
CCCN(CCC)C(=O)C1CC[NH+](CC1)Cc2c(oc(n2)c3cc(ccc3OC)Br)C C40984032
CCCCN(CC)C(=O)C1CC[NH+](CC1)Cc2c(oc(n2)c3cc(ccc3OC)Br)C C40984034
CC(C)CCN1C(=O)N(C(=O)C12CC[NH+](CC2)CC3=CC[C@@H]4C[C@H]3C4(C)C)CCCc5ccncc5 C43632121
CC1=C[C@H]2[C@H](CC[C@@]3([C@H]2CC[C@]3(C(=O)C)OC(=O)C)C)[C@]4(C1=C[C@@H](CC4)OC(=O)CC[NH+]5CCCCC5)C C43743320
CCOc1cccc2c1oc(c2)C(=O)N(CC[NH+](C)C)c3nc4ccc(cc4s3)OC(F)(F)F C56902140
CCOc1ccccc1Oc2c(=O)c3ccc(c(c3oc2C(F)(F)F)C[NH+]4C[C@H](C[C@@H](C4)C)C)O C41583982
CCCCCCc1c(c2ccc(cc2oc1=O)OCC(=O)N3C[C@@H]4C(=c5ccccc5=[NH+]4)C[C@@H]3C(=O)OC)C C63386173
c1ccc(cc1)/C=N/N(c2cccc(c2)C(F)(F)F)C(=O)COC(=O)CCC3=c4ccccc4=[NH+]C3 C63900310
CCOc1ccc(cc1)CN(Cc2ccccc2)Cc3cc(=O)n4c(csc4[nH+]3)c5ccc(cc5)F C33268846
c1ccc(cc1)N2CN(C(=O)C23CC[NH+](CC3)CCCC(=O)c4ccc(cc4)F)CCc5ccc(cc5)N=C=S C04475312
CCOC(=O)c1c2cc(c(cc2n(c1C[NH+]3CCC(CC3)C)c4ccccc4)Br)OC(=O)C C02204860
CC[NH+](CC)CCN(c1nc2ccc(cc2s1)Br)C(=O)/C=C/c3ccc(s3)[N+](=O)[O-] C10066605
Cc1ccc(s1)C(=O)N2CCCC[C@@H]2CCOc3cccc(c3)C[NH+](C)Cc4cccc5c4nccc5 C12122246
CC[NH+](CC)CCNC(=O)[C@@H](C)N1[C@@H](c2ccccc2C1=O)c3c4ccccc4[nH]c3c5ccc(cc5)C C09095156
COc1ccc2ccccc2c1C[NH+]3CC[C@H]([C@H](C3)CCC(=O)OC)N4CCN(CC4)c5ccccc5F C14884266
Cc1ccc(cc1)/C=C\2/C(=O)N(c3ccccc3S2)CC(=O)NCC[NH+]4CCC(CC4)Cc5ccccc5 C20726568
COc1ccccc1C[NH2+]C2CCC(CC2)Nc3c4ccc(nc4c(cn3)c5ccsc5)C(F)(F)F C24904261
Cc1cc(cc(c1)c2c(c3cc(ccc3[nH]2)C(C)(C)C(=O)N(C)C)CC[NH2+]CCCCc4ccncc4)C C29468169
Cc1ccc(c(c1)C)[C@H](C(C)C)NC(=O)C2CC[NH+](CC2)Cc3nc(no3)c4cccc(c4)Br C30978951
CCN(CC)C(=O)C[NH+]1CCN(CC1)c2c3c4c(sc3nc(n2)SCc5cc(ccc5C)C)CCC4 C34757600
CCN(CC)C(=O)CSc1nc(c2c3c(sc2n1)CCC3)N4CC[NH+](CC4)CCc5ccccc5 C34757780
CCc1c(sc2c1c(nc(n2)SCC(=O)N(CC)CC)N3CC[NH+](CC3)CCc4ccccc4)C C34762391
CCc1c(sc2c1c(nc(n2)SCC(=O)N3CCCCC3)N4CC[NH+](CC4)Cc5ccccc5)C C34762554
CCc1c(c(n(n1)c2ccc(cc2)F)N3CC[NH+](CC3)C(C)C)CN(CC(C)C)C(=O)c4ccc(cc4)C C34835307
Cc1cc(ccc1n2c(=O)c3ccccc3nc2[C@@H](C)N(CC[NH+](C)C)C(=O)Cc4cccs4)Cl C35062325
CCc1ccccc1n2c(=O)c3ccccc3nc2[C@H](C)N(CC[NH+](C)C)C(=O)c4cccc5c4cccc5 C35089826
CC[NH+](CC)CCN1[C@@H](c2c(=O)c3cc(ccc3oc2C1=O)Br)c4ccc(cc4)C(C)(C)C C35486224
CCOc1cc(ccc1OCc2ccccc2)[C@@H]3c4c(=O)c5cc(c(cc5oc4C(=O)N3CC[NH+](C)C)C)C C35486728
CCOc1cc(ccc1OCc2ccccc2)[C@H]3c4c(=O)c5cc(c(cc5oc4C(=O)N3CC[NH+](C)C)C)C C35486729
CCCNC(=O)N1CCC[NH+](CC1)CC2=C([C@@H](NC(=O)N2CC=C)c3ccc(cc3)C(C)(C)C)C(=O)OCC C35665435
CN(Cc1ccccc1)C(=O)c2coc(n2)C[NH+](Cc3cccc(c3)C(F)(F)F)Cc4ccccc4F C35705525
CC(C)C[NH+](Cc1[nH]c(=O)c2c(csc2n1)c3ccc(cc3)Cl)C[C@H](COCc4ccccc4)O C35745965
C[NH+]1CCN(CC1)c2nc3c(c(n2)Oc4ccc(cc4)OC)CN(CC3)Cc5ccc(cc5)C(F)(F)F C35919311
CC(C)c1ccc(cc1)OC[C@@H]2c3ccsc3CCN2C(=O)CN(CC[NH+]4CCCC4)C(=O)C(C)C C36116626
CC[NH+](CC)CCN(c1nc2ccc(cc2s1)OC)C(=O)c3cc(nc4c3cccc4)c5cccs5 C36637746
CCc1ccc2c(c1)c(=O)c3c(o2)C(=O)N([C@H]3c4cccc(c4)OCc5ccc(cc5)Cl)CC[NH+](C)C C38728291
Cc1ccc2c(c1)sc(n2)N(CCC[NH+](C)C)C(=O)c3ccc(cc3)S(=O)(=O)N4C[C@@H](C[C@@H](C4)C)C C36643158
Cc1ccc2c(c1)sc(n2)N(CCC[NH+](C)C)C(=O)c3ccc(cc3)S(=O)(=O)N4C[C@H](C[C@@H](C4)C)C C36643159
Cc1ccc2c(c1)sc(n2)N(CCC[NH+](C)C)C(=O)c3ccc(cc3)S(=O)(=O)N4C[C@@H](C[C@H](C4)C)C C36643160
CCc1ccc2c(c1)sc(n2)N(CCC[NH+](C)C)C(=O)c3ccc(cc3)S(=O)(=O)N4CCC[C@@H](C4)C C36643379
CCc1ccc2c(c1)sc(n2)N(CCC[NH+](C)C)C(=O)c3ccc(cc3)S(=O)(=O)N4CCC[C@H](C4)C C36643380
CCc1ccc2c(c1)sc(n2)N(CCC[NH+](C)C)C(=O)c3ccc(cc3)S(=O)(=O)N4CCCC[C@@H]4C C36643381
CCOC(=O)c1c2c(sc1NC(=O)c3ccc(c(c3)[N+](=O)[O-])N4CCCCC4)C([NH2+]C(C2)(C)C)(C)C C38806400
CC[NH+](CC)CCN(c1nc2ccccc2s1)C(=O)c3ccc(cc3)S(=O)(=O)N4C[C@@H](C[C@@H](C4)C)C C36690281
CCCCN(CC)S(=O)(=O)c1ccc(cc1)C(=O)N(CC[NH+](C)C)c2nc3cc(c(cc3s2)C)C C36698864
CCOc1cc(cc(c1OCC)OCC)C(=O)N(C[C@@H]2C=c3cc(ccc3=[NH+]C2=O)OC)c4cccc(c4)C C38959658
Cc1ccc2=[NH+]C(=O)[C@H](C=c2c1)CN(Cc3ccc(cc3)OC)S(=O)(=O)c4ccccc4C(F)(F)F C39324930
CC(C)S(=O)(=O)[C@@]1(CN(C(=O)N1CC2(CC[NH+](CC2)Cc3ccccc3)C4CCCCC4)Cl)C C39490853
CC(C)S(=O)(=O)[C@]1(CN(C(=O)N1CC2(CC[NH+](CC2)Cc3ccccc3)C4CCCCC4)Cl)C C39490854
CCOc1cc(cc(c1OCC)OCC)C(=O)N(C[C@@H]2C=c3cc(ccc3=[NH+]C2=O)C)c4cccc(c4)OC C39928727
CC[NH+](CC)CCCN1[C@@H](c2c(=O)c3cc(ccc3oc2C1=O)Br)c4ccc(cc4)SC C40008647
c1ccc(cc1)COC[C@@H](C[NH+](Cc2ccccc2F)C[C@@H]3CC(=NO3)c4ccc(c(c4)Cl)Cl)O C40404051
c1ccc(cc1)COC[C@H](C[NH+](Cc2ccccc2F)C[C@@H]3CC(=NO3)c4ccc(c(c4)Cl)Cl)O C40404054
C[NH+](C)CCN1[C@@H](c2c(=O)c3ccc(cc3oc2C1=O)OC)c4ccc(cc4)OCc5ccc(cc5)Cl C40561477
C[NH+](C)CCN1[C@H](c2c(=O)c3ccc(cc3oc2C1=O)OC)c4ccc(cc4)OCc5ccc(cc5)Cl C40561479
CCc1cc2c(=O)c(c(oc2c(c1O)C[NH+]3C[C@]4(C[C@@H]3CC(C4)(C)C)C)C(=O)OCC)c5ccc6c(c5)OCCO6 C01869120
CCOc1ccccc1CN(C2CC([NH2+]C(C2)(C)C)(C)C)C(=S)Nc3ccc(cc3)Oc4ccccc4 C59169810
C=CCn1c(=O)c2c3c(sc2nc1S[C@@H](c4ccccc4)C(=O)C5=c6ccccc6=[NH+]C5)CCCC3 C39946765
CCCCCCn1c(nnc1SCC(=O)[C@H]2NN=C(O2)c3ccc(cc3)Cl)C4=c5ccccc5=[NH+]C4 C63885848
c1cc(ccc1C[C@H](C(=O)[O-])NS(=O)(=O)c2ccc3c(c2)NC(=O)CO3)F C04520604
c1ccc(c(c1)[C@@H]2c3c([nH]c(=O)s3)SC[C@@]24CC(=O)N(C4=O)CC(=O)[O-])O C10386592
c1ccc(c(c1)[C@H]2c3c([nH]c(=O)s3)SC[C@@]24CC(=O)N(C4=O)CC(=O)[O-])O C10386595
Cc1cc(nc(n1)NS(=O)(=O)c2ccc3c(c2)[C@H]4C=CC[C@H]4[C@@H](N3)c5ccc(cc5)C(=O)[O-])C C12446235
c1ccc2cc(ccc2c1)OCC(=O)NC(=S)Nc3cc(ccc3[O-])[N+](=O)[O-] C06393616
c1ccc(c(c1)[C@H]2c3c([nH]c(=O)s3)S[C@H]4[C@H]2[C@@H]5C[C@H]4[C@H]6[C@H]5C(=O)N(C6=O)CC(=O)[O-])O C12579662
C[C@H](C(=O)[O-])N1C(=O)[C@H]2[C@H]3C[C@@H]([C@@H]2C1=O)[C@@H]4[C@@H]3[C@H](c5c([nH]c(=O)s5)S4)c6ccccc6O C12579703
C[C@@H](C(=O)[O-])NS(=O)(=O)c1ccc(cc1)/C(=N/NC(=O)c2cccs2)/C C13013274
C[C@@H](c1ccc2c(c1)CCCC2)Nc3ccc(cc3[N+](=O)[O-])C(=O)N[C@@H](C)C(=O)[O-] C13037400
C[C@H](C(=O)NNS(=O)(=O)c1ccc(c(c1)C(=O)[O-])F)Oc2ccccc2F C13059243
c1cc(ccc1n2c(cnc2SCC(=O)N3CCCC[C@H]3C(=O)N)C(=O)[O-])F C13218779
C[C@H](c1ccc(cc1)c2csc(n2)NS(=O)(=O)c3ccc(c(c3)C(=O)[O-])F)NC(=O)C C13302525
c1cc(ccc1[C@H]2c3c([nH]c(=O)s3)S[C@H]4[C@H]2[C@@H]5C[C@H]4[C@H]6[C@H]5C(=O)N(C6=O)CC(=O)[O-])O C13573053
C[C@H](C(=O)[O-])NC(=O)[C@@H](C)N1C(=O)/C(=C/c2ccc(c(c2)OC)O)/SC1=S C15048403
CCCCN1C(=O)/C(=C\2/C[C@H](NN2)c3ccc(c(c3)OC)OC)/C(=NC1=S)[O-] C13571497
CCN(CC)c1ccc(c(c1)O)/C=N/n2c(nnc2[S-])c3c4c(n[nH]3)CCC4 C28382210
c1cc2c3c(c1)C(=O)N(C(=O)c3cc(c2[N+](=O)[O-])[O-])c4ccc(cc4)c5ccc(cc5)N C28463389
Cn1cc(cc1C(=O)NNS(=O)(=O)c2ccc(cc2)/C=C/C(=O)[O-])Br C28790796
c1cc(n(c1)c2ccc(cc2)S(=O)(=O)N)/C=C(/C#N)\c3[n-]c4cc(cnc4n3)Br C32099590
CCCCN1C(=O)[C@@H]2[C@H]([NH2+][C@@]([C@@H]2C1=O)(CC(=O)[O-])C(=O)[O-])c3ccc(s3)Cl C33457739
CCC1=C/C(=C/2\C(=CNN2)c3ccc4c(c3)OCCO4)/C(=O)C=C1OCC(=O)[O-] C19703179
CCN(CC)c1ccc(c(c1)O)/C=N/N2[C@H](NN=C2[S-])[C@@H]3C4=C(CCC4)N=N3 C38556396
C[C@@H](C(=O)[O-])NC(=O)[C@H](CC(C)C)NC(=O)[C@@H]1C(S[C@@H]2N1C(=O)c3c2cccc3)(C)C C38570595
CCn1cc(c(n1)C(=O)NC2CCCC2)NC(=O)[C@H]3[C@H](C4CCC3CC4)C(=O)[O-] C39345266
COc1cc(cc(c1O)Br)/C=N/N2[C@H](NN=C2[S-])[C@@H]3C4=C(CCC4)N=N3 C39593346
C[C@H](C(=O)NC(=O)NC(C)C)Sc1ncc(n1c2ccc(cc2)F)C(=O)[O-] C13016112
Cc1ccc(o1)C(=O)C2=C(C(=O)N([C@H]2c3cc(c(c(c3)Br)O)OC)CCO)[O-] C40075645
Cc1c(sc(n1)C)C(=O)C2=C(C(=O)N([C@H]2c3cc(c(c(c3)Br)O)OC)CCO)[O-] C40098868
c1cc(c(cc1S(=O)(=O)NNC(=O)c2ccncc2)C(=O)[O-])Br C41125315
Cc1ccc(cc1Cl)N2C(=O)[C@H]3[C@@H]([NH2+][C@@]([C@@H]3C2=O)(CC(=O)[O-])C(=O)[O-])/C=C/c4ccccc4 C33929176
C[C@H](C(=O)OC)S(=O)(=O)[N-]c1ccc(cc1Br)S(=O)(=O)N C49063956
CCn1c(c(cn1)[C@H]2CC(=Nc3ccccc3N2)c4c([nH]c(=O)sc4=O)[O-])C C36621397
Cc1cc(nc(n1)N/C(=N/C(=O)c2ccco2)/[N-]CCc3c[nH]c4c3cc(cc4)Cl)C C14671549
c1c(cc(c(c1N)S(=O)(=O)[N-]c2ncc(s2)Br)F)[N+](=O)[O-] C50659851
CC(C)[C@H](C(=O)Nc1ccc(c(c1)C(=O)[O-])O)N2C(=O)/C(=C/c3ccco3)/SC2=S C33539366
c1ccc(c(c1)C(=O)NNC(=O)c2cccnc2)[N-]S(=O)(=O)c3cccs3 C28271129
c1cc2c(cc1NC(=O)CSc3c(c4c(s3)c(cc(=O)[nH]4)[O-])C#N)OCO2 C04945713
Cn1c(c2ccc(cc2nc1=S)C(=O)Nc3ccccc3NC(=O)N(C)C)[O-] C58436232
c1ccc(cc1)C(=O)O[C@@H]2/C(=N/c3ccc(cc3)S(=O)(=O)N)/C(=C(O2)[O-])Cl C20059206
c1ccc(cc1)C(=O)N[C@@]2(C3=C(NC(=O)N(C3=NC2=O)c4ccc(c(c4)Cl)F)[O-])C(F)(F)F C59186752
c1ccc(c(c1)CN2C3=NC(=O)[C@](C3=C(NC2=O)[O-])(C(F)(F)F)NC(=O)c4cccs4)Cl C09306505
CCC1=C(C[C@H](S1)C(=O)NCC(=O)Nc2nc(c(s2)c3nnc(n3C)[S-])C)C C39779545
c1ccc2c(c1)C(=O)N([C@@H](N2)SC/C(=N/c3[nH]ncn3)/[O-])c4ccc(cc4)F C63763396
CC1=C2[C@H](CC(=O)N[C@H]2N(N1)c3ccc(nn3)[O-])c4ccc(o4)c5ccc(cc5)F C63825007
CC1=C2[C@H](CC(=O)N[C@@H]2N(N1)c3ccc(nn3)[O-])c4ccc(o4)c5ccccc5F C63825369
CC1=C2[C@@H](CC(=O)N[C@H]2N(N1)c3ccc(nn3)[O-])c4ccc(o4)c5ccccc5F C63825372
CC1=C2[C@H](CC(=O)N[C@H]2N(N1)c3ccc(nn3)[O-])c4ccc(o4)c5ccccc5Cl C63831318
CCOC(=O)Cc1cs/c(=N/C(=C\2/[C@H](c3ccccc3N(C2=O)CC(C)C)O)/[O-])/[nH]1 C64197741
c1cc(ccc1C#N)[N-]S(=O)(=O)C2=CN=C(C2)[C@@H]3NN[C@H](O3)c4ccc(cc4)F C64924252
Cc1ccc(c(c1)C(=O)NCCc2n[nH]c(=S)n2C(C)C)[N-]S(=O)(=O)C C67074369
CC(C)c1ccc(cc1)[C@@H]2C3=C(C[C@@H](CC3=O)c4ccc(c(c4)OC)OC)Nc5ccccc5N2 C00883214
CC(C)c1cc(c(c(c1)C(C)C)S(=O)(=O)NNC(=O)c2cccc(c2)Br)C(C)C C01234047
CC(C)c1ccc(cc1)[C@H]2CC(=NN2c3ccc(cc3)S(=O)(=O)N)c4ccc(cc4)c5ccccc5 C08442917
COC(=O)c1c2c(sc1NC(=S)NC(=O)Cc3cccs3)CCCCCCCCCC2 C02316271
Cc1ccc(cc1)CSc2[nH]c(=O)c3c(n2)NC4=C([C@H]3c5ccccc5C(F)(F)F)C(=O)CCC4 C00937253
CCOc1ccccc1[C@@H]2[C@H]3CC=C[C@@H]3c4cc(ccc4N2)S(=O)(=O)Nc5c(cccc5C)C C14545550
Cc1ccc(cc1)c2c3c4n(c(nn4c2C(=S)NCC=C)CNc5ccc(cc5)Cl)CCCC3 C15022091
CC1=C([C@@H](C2=C(N1)C[C@@H](CC2=O)c3ccc(cc3)Cl)c4cccc(c4)O)C(=O)OCC(C)C C00848050
CC1=C([C@@H](C2=C(N1)CC(CC2=O)(C)C)c3cccc(c3)OC)C(=O)Nc4ccccc4C(F)(F)F C08415135
CCN(CC)c1ccc(cc1)[C@H]2[C@@H]3CC=C[C@H]3c4cc(ccc4N2)S(=O)(=O)Nc5ccc(cc5C)C C20696969
COc1ccc(cc1)NS(=O)(=O)c2ccc3c(c2)[C@H]4C=CC[C@@H]4[C@H](N3)c5ccc6ccccc6c5 C20707798
CC(C)Oc1c(cccc1OC)[C@H]2C3=C(C[C@H](CC3=O)c4ccc(cc4)F)Nc5ccccc5N2 C20881916
CCCOc1ccc(cc1)[C@H]2CC3=C([C@H](Nc4ccccc4N3)c5ccc(cc5)OC)C(=O)C2 C20883002
CC[C@H](C)Oc1ccc(cc1)[C@@H]2C3=C(C[C@@H](CC3=O)c4ccc(cc4)OC(C)C)Nc5ccccc5N2 C20883139
CCOc1ccccc1[C@@H]2C3=C(C[C@@H](CC3=O)c4ccc(cc4)OCC(C)C)Nc5ccccc5N2 C20884795
CCOc1ccc(cc1OCC)[C@H]2C3=C(C[C@@H](CC3=O)c4ccc(cc4)C)Nc5ccccc5N2 C21225289
CCOc1cc(ccc1OC(C)C)[C@H]2C3=C(C[C@@H](CC3=O)c4ccc(cc4)C)Nc5ccccc5N2 C21228039
CC(C)Oc1ccc(cc1OC)[C@H]2CC3=C([C@@H](Nc4ccccc4N3)c5cccc6c5cccc6)C(=O)C2 C21231904
CN(C)c1ccc(cc1)[C@@H]2CC3=C([C@H](Nc4ccccc4N3)c5cccc(c5)Oc6ccccc6)C(=O)C2 C21233882
CC(C)COc1ccc(cc1)[C@H]2CC3=C([C@@H](Nc4ccccc4N3)c5ccc(cc5)N(C)C)C(=O)C2 C21239914
CC(C)COc1ccc(cc1)[C@@H]2CC3=C([C@@H](Nc4ccccc4N3)c5ccc(cc5)OC(C)C)C(=O)C2 C21243475
CC(C)COc1ccc(cc1)[C@H]2C3=C(C[C@H](CC3=O)c4ccc(cc4)OC(C)C)Nc5ccccc5N2 C21252140
CC(C)Oc1ccc(cc1OC)[C@@H]2CC3=C([C@H](Nc4ccccc4N3)c5ccccc5Cl)C(=O)C2 C21253222
CCOc1ccc(cc1Cl)[C@H]2C3=C(C[C@@H](CC3=O)c4cccc(c4)OC)Nc5ccccc5N2 C21253592
CCCOc1c(cccc1OC)[C@@H]2C3=C(C[C@@H](CC3=O)c4ccc(cc4)CC)Nc5ccccc5N2 C21253882
CC(C)Oc1ccc(cc1)[C@@H]2CC3=C([C@@H](Nc4ccccc4N3)c5ccccc5OC(C)C)C(=O)C2 C21254215
CCOc1ccc(cc1)[C@H]2CC3=C([C@@H](Nc4ccccc4N3)c5ccccc5OCC)C(=O)C2 C21257350
CCOc1ccc(cc1)[C@H]2CC3=C([C@H](Nc4ccccc4N3)c5ccc(cc5)OCc6ccccc6)C(=O)C2 C21257392
C[C@@H]1CCc2c(sc(c2C#N)NC(=S)NC(=O)c3ccc(o3)c4cc(ccc4Cl)Cl)C1 C22748438
Cc1ccc(cc1)CSc2[nH]c(=O)c3c(n2)NC4=C([C@H]3c5ccc(cc5)C(C)C)C(=O)CCC4 C33810259
CCc1cc2c(cc1c3cc(c(n3Cc4ccc5c(c4)OCO5)C)C(=O)N)C(CCC2(C)C)(C)C C34780123
C[C@H](c1ccccc1)NC(=O)CCN([C@H](C)c2ccccc2)C(=O)Nc3cccc4c3cccc4 C34945781
CC(C)CCSc1[nH]c(=O)c2c(n1)NC3=C([C@H]2c4ccc(c(c4)Cl)Cl)C(=O)CC(C3)(C)C C35450756
CCCCSc1[nH]c(=O)c2c(n1)NC3=C([C@@H]2c4cccc(c4Cl)Cl)C(=O)CC(C3)(C)C C35451081
CCOc1ccc(cc1)NC(=O)c2c3c(sc2NC(=O)c4cccs4)C[C@@H](CC3)C(C)(C)C C02182389
Cc1ccc(c(c1)NS(=O)(=O)c2ccc3c(c2)[C@H]4C=CC[C@H]4[C@H](N3)c5cccc(c5)Cl)OC C08674145
c1ccc(c(c1)/C=C/C(=O)Oc2ccc3c(c2)OC(=C([C@H]3c4ccc(cc4Cl)Cl)C#N)N)Cl C38655261
CCc1ccc(cc1)[C@@H]2c3ccc(cc3OC(=C2C#N)N)OC(=O)c4ccc(cc4)Br C38676853
CCc1ccc(cc1)[C@H]2c3ccc(cc3OC(=C2C#N)N)OC(=O)/C=C/c4ccc(cc4)Cl C38676976
CC(C)(C)c1ccc(cc1)/C=C/C(=O)Oc2ccc3c(c2)OC(=C([C@@H]3c4ccc(cc4)SC)C#N)N C38682308
CCCCCSc1[nH]c(=O)c2c(n1)NC3=C([C@H]2c4ccccc4Br)C(=O)CC(C3)(C)C C40476413
CCCCCN1[C@H](c2c(n[nH]c2C1=O)c3cc(c(cc3O)C)Cl)c4ccc(cc4)C(C)C C39914479
Cc1cc(c(c(c1)O)c2c3c([nH]n2)C(=O)N([C@H]3c4ccc(cc4)C(C)(C)C)Cc5ccc(cc5)F)C C38704934
CCCCc1ccc2c(c1)c(c([nH]2)c3ccc(cc3)C(F)(F)F)/C=N/NC(=O)c4ccncc4 C40940209
CC(C)(C)CC(C)(C)NC(=O)[C@@H](c1cccc(c1)O)N(c2ccccc2)C(=O)C#Cc3ccccc3 C36609514
CCc1ccccc1NC(=O)c2c(c3n(n2)[C@@H](C[C@H](N3)c4ccc(cc4)C)C(F)(F)F)Cl C00674913
Cc1ccc(cc1Cl)NS(=O)(=O)c2ccc3c(c2)[C@H]4C=CC[C@H]4[C@H](N3)c5ccc(cc5)OC(C)C C58848263
Cc1ccc(c(c1)NC(=O)[C@H](C)Sc2nc(cc(n2)C(F)(F)F)c3ccc(cc3)Cl)O C58960798
Cc1ccc(c(c1)NC(=O)CCCSc2nc(cc(n2)C(F)(F)F)c3ccc(cc3)Cl)O C58971757
c1cc(n(c1)c2ccc(cc2)Cl)/C=N\NC(=O)Nc3ccc(cc3)C45CC6CC(C4)CC(C6)C5 C59303179
CN(C)c1ccc(cc1)[C@H](CNC(=O)C(=O)NCCC2=CCCCC2)[NH+]3CCc4ccccc4C3 C10129533
CN(C)c1ccc(cc1)[C@@H](CNC(=O)C(=O)Nc2ccc(cc2F)F)[NH+]3CCc4ccccc4C3 C10188470
Cc1cc2c(c(c1)Cl)NC(=O)[C@@]23[C@H]4[C@@H]([C@H]([NH2+]3)CCSC)C(=O)N(C4=O)CCc5ccccc5 C12886357
CO[C@H]1[C@@H](c2ccccc2C13CC[NH+](CC3)Cc4c[nH]nc4c5ccc(cc5)F)NC(=O)CSC C11912160
C[C@@H](c1ccc(cc1)S(=O)(=O)N)[NH+](C)CC(=O)N2CCc3c(ccs3)[C@@H]2c4cccs4 C14244257
CC[NH+](CC)Cc1ccc(cc1)CNC(=O)c2cc(ccc2Br)S(=O)(=O)NC3CC3 C16780750
CC[NH+](CC)Cc1ccccc1CNC(=O)c2cc(ccc2Br)S(=O)(=O)NC3CC3 C16784186
c1cc(oc1)[C@@H](CNC(=O)C[C@H]2C(=O)Nc3cc(ccc3S2)C(F)(F)F)[NH+]4CCCCC4 C29898364
Cc1ccc(c(c1)c2csc3c2c(=O)[nH]c(n3)C[NH+](Cc4ccccc4)C[C@@H](COCC#C)O)C C35746970
CCc1ccc(cc1)[C@H](CNC(=O)[C@@H](C)SCc2[nH]c(=O)c3c(c(sc3n2)C)C)[NH+](C)C C27595941
CC(C)OC[C@@H](C[NH+](Cc1ccccc1)Cc2[nH]c(=O)c3c(csc3n2)c4ccccc4F)O C36206250
C[C@@H](CNC(=O)[C@@H]1CN(CC12CC[NH2+]CC2)C(=O)c3csc4c3cccc4)Oc5ccc(cc5)F C39596403
C[C@H](CNC(=O)[C@@H]1CN(CC12CC[NH2+]CC2)C(=O)c3csc4c3cccc4)Oc5ccc(cc5)F C39596406
Cc1ccccc1CC(=O)N2C[C@@H](C3(C2)CC[NH2+]CC3)C(=O)NC[C@@H](C)Oc4ccc(cc4)F C39596553
Cc1ccccc1CC(=O)N2C[C@H](C3(C2)CC[NH2+]CC3)C(=O)NC[C@H](C)Oc4ccc(cc4)F C39596561
C[C@@H](CNC(=O)[C@H]1CN(CC12CC[NH2+]CC2)C(=O)c3c(ccc(c3F)Cl)F)Oc4ccc(cc4)F C39596615
CCCC[C@H](C)C(=O)N1C[C@@H](C2(C1)CC[NH2+]CC2)C(=O)NCc3ccc(cc3)OC(F)(F)F C39599873
CC(C)[C@@H](C(=O)N1C[C@H](C2(C1)CC[NH2+]CC2)C(=O)NCc3cccc(c3)F)Oc4ccccc4 C39603140
c1ccc(cc1)CO[C@@H]2CCC[C@H]2NC(=O)[C@@H]3CN(CC34CC[NH2+]CC4)C(=O)c5ccccc5Cl C39608831
CCOc1ccccc1CCNC(=O)[C@@H]2CN(CC23CC[NH2+]CC3)C(=O)c4ccc(cc4)C(F)(F)F C39652622
CCOc1ccccc1CCNC(=O)[C@H]2CN(CC23CC[NH2+]CC3)C(=O)c4ccc(cc4)C(F)(F)F C39652623
CCOc1ccccc1CCNC(=O)[C@@H]2CN(CC23CC[NH2+]CC3)C(=O)c4cc(cc(c4)F)C(F)(F)F C39652658
CCOc1ccccc1CCNC(=O)[C@@H]2CN(CC23CC[NH2+]CC3)C(=O)c4csc5c4cccc5 C39652766
CCOc1ccc(cc1)CCNC(=O)[C@@H]2CN(CC23CC[NH2+]CC3)C(=O)c4ccc(cc4)Br C39653789
CCc1ccc(cc1)CCNC(=O)[C@@H]2CN(CC23CC[NH2+]CC3)C(=O)c4csc(c4OC)Cl C39654499
CCOc1cccc(c1)C(=O)N2C[C@@H](C3(C2)CC[NH2+]CC3)C(=O)N[C@@H](C)c4ccc(cc4)Br C39657155
CCOc1cccc(c1)C(=O)N2C[C@H](C3(C2)CC[NH2+]CC3)C(=O)N[C@@H](C)c4ccc(cc4)Br C39657157
Cc1ccc(cc1)O[C@@H](C)CNC(=O)[C@H]2CN(CC23CC[NH2+]CC3)C(=O)c4ccc(cc4Cl)Cl C39665894
Cc1ccc(cc1)O[C@H](C)CNC(=O)[C@@H]2CN(CC23CC[NH2+]CC3)C(=O)c4ccc(c(c4)C(F)(F)F)F C39666021
Cc1ccc(cc1)O[C@@H](C)CNC(=O)[C@@H]2CN(CC23CC[NH2+]CC3)C(=O)c4ccc(cc4)Br C39666044
Cc1ccc(cc1)O[C@@H](C)CNC(=O)[C@H]2CN(CC23CC[NH2+]CC3)C(=O)c4csc5c4cccc5 C39666226
Cc1ccc(c(c1F)C(=O)N2C[C@@H](C3(C2)CC[NH2+]CC3)C(=O)N[C@H](C)CCc4ccc(cc4)OC)F C39675328
Cc1ccc(c(c1F)F)C(=O)N2C[C@@H](C3(C2)CC[NH2+]CC3)C(=O)N[C@H](C)CCc4ccc(cc4)OC C39675344
Cc1ccc(c(c1)C)C(=O)N2C[C@@H](C3(C2)CC[NH2+]CC3)C(=O)N[C@H](C)CCc4ccc(cc4)OC C39675448
Cc1ccsc1CNC(=O)[C@@H]2CN(CC23CC[NH2+]CC3)C(=O)[C@H](C(C)C)Oc4ccccc4 C39677328
c1ccc(cc1)CCCC(=O)N2C[C@@H](C3(C2)CC[NH2+]CC3)C(=O)NCc4ccc(s4)c5ccccn5 C39677706
c1ccc(cc1)CCC(=O)N2C[C@H](C3(C2)CC[NH2+]CC3)C(=O)NCc4cccc(c4)OC(F)F C39678435
CC[C@@H](c1ccccc1)C(=O)N2C[C@H](C3(C2)CC[NH2+]CC3)C(=O)NCc4cccc(c4)OC(F)F C39678524
C[C@@H](C(=O)N1C[C@H](C2(C1)CC[NH2+]CC2)C(=O)NCCc3ccccc3Br)Oc4ccccc4 C39683689
c1ccc(c(c1)OCCNC(=O)[C@H]2CN(CC23CC[NH2+]CC3)C(=O)Cc4ccc(cc4)Cl)F C39685094
CC[C@H](c1ccccc1)C(=O)N2C[C@@H](C3(C2)CC[NH2+]CC3)C(=O)N[C@@H](C)Cc4ccccc4OC C39686619
C[C@@H](Cc1ccccc1F)NC(=O)[C@@H]2CN(CC23CC[NH2+]CC3)C(=O)[C@H](C(C)C)Oc4ccccc4 C39687172
CC[C@@H](c1ccccc1)NC(=O)[C@@H]2CN(CC23CC[NH2+]CC3)C(=O)[C@@H](C(C)C)Oc4ccccc4 C39695386
CC[C@@H](c1ccccc1)NC(=O)[C@@H]2CN(CC23CC[NH2+]CC3)C(=O)[C@H](C(C)C)Oc4ccccc4 C39695388
CCc1ccc(cc1)[C@H](C)NC(=O)[C@@H]2CN(CC23CC[NH2+]CC3)C(=O)c4ccc(cc4)OC(F)(F)F C39696003
c1ccc(cc1)C[C@H]2C(=O)N(C3([NH2+]2)CCN(CC3)C(=S)Nc4ccc(cc4)F)C[C@@H]5CCCO5 C36027041
C[C@@H]1C[C@]2(CC(C1)(C)C)C(=O)N(C(=O)N2)CC(=O)Nc3ccc(cc3)CC[NH+]4CCSCC4 C60221065
C[C@@H]1C[C@@]2(CC(C1)(C)C)C(=O)N(C(=O)N2)CC(=O)Nc3ccc(cc3)CC[NH+]4CCSCC4 C60221072
CN(C)c1ccc(cc1)/C=N/NC(=[NH2+])S[C@H]2CC(=O)N(C2=O)c3ccc(cc3)Br C18024420
CCCNC(=O)[C@H]([C@H](C)CC)NC(=O)[C@@H]1CC2=c3ccccc3=[NH+][C@@H]2[C@@H]4N1C(=O)c5c4cccc5 C63383498
c1ccc2c(c1)C(=O)c3cccc(c3C2=O)NC(=O)CN4C(=O)CCC4=O C04387598
Cc1cc(n(n1)c2nnc(n2/N=C/c3cc(cc(c3O)Cl)Cl)C)C C01168758
Cc1nnc2n1nc(s2)c3cccc(c3)NC(=O)/C=C/c4ccco4 C06452469
Cc1ccnn1[C@@H](C)C(=O)Nn2c(nc3c(c2=O)c4c(s3)C[C@H](CC4)C)C C02778014
CCc1nn(c(=O)c2n1c3ccoc3c2)CC(=O)N[C@H]4CCCC[C@@H]4C C06807340
c1ccc2c(c1)C(=O)N([C@H](N2)c3cccc(c3)[N+](=O)[O-])Cc4ccco4 C07112502
Cc1c(c(n(n1)c2cccc(c2)Cl)Cl)/C=N/N3CC(=O)NC3=O C08217053
C[C@H](C(=O)Nc1c(c2c(s1)CCCCC2)C#N)Sc3nnnn3C C08313083
CC1(C(=O)N(C(=O)N1)CC(=O)N2c3ccccc3OC[C@@H]2c4ccccc4)C C08328081
Cc1ccc(cc1)[C@]2(C(=O)N(C(=O)N2)Cc3nnc(o3)c4ccccc4)C C09315239
c1ccc2c(c1)CCC[C@]23C(=O)N(C(=O)N3)Cc4nc(no4)c5cccs5 C09548434
c1ccc2c(c1)NC(=O)C3(N2C(=O)COC(=O)c4ccco4)CCCC3 C09865790
CN(CCO)c1nc2c(c3c(s2)CCC3)c4n1nc(n4)c5ccco5 C13724083
CC1(Cc2c(cc(=O)[nH]n2)/C(=N\N=C\c3ccc(c(c3)OC)OC)/C1)C C13777692
c1ccc(cc1)c2nc(on2)CN3C(=O)[C@@]4(CCCc5c4ccs5)NC3=O C13987946
CN(C(=O)CN1C(=O)[C@]2(CCc3c2cccc3)NC1=O)C4(CCCCC4)C#N C16617738
Cc1c(c(=O)n(n1C)c2ccccc2)NC(=O)c3c4c(on3)CCCCC4 C20293792
Cc1cc/c(=N/S(=O)(=O)c2cc(cs2)c3nc(on3)C4CC4)/[nH]c1 C21702193
C[C@@H]1CN(C[C@H](O1)C)C(=O)CN2C(=O)C3(CCC(CC3)C(C)(C)C)NC2=O C22832641
c1ccc2c(c1)[nH]c3n2c(nn3)SCc4cc(=O)n5ccsc5n4 C06506944
c1ccc(c(c1)NC(=O)[C@@H]2CC(=O)N(C2)c3ccc(c(c3)[N+](=O)[O-])F)F C30777410
CC1CCN(CC1)c2ccc(cc2C(=O)NC3=NCCS3)[N+](=O)[O-] C36724795
Cc1c(c(n(n1)c2nnc(nn2)NC3CCCCC3)C)Br C04452491
Cc1ccc(cc1)n2c(c(c(n2)C)/C=N\n3c(nc4ccccc4c3=O)C)O C02313901
Cc1ccn2c(c1)nc(cc2=O)CN3C(=O)[C@](NC3=O)(C)c4ccccc4 C36676925
C[C@@H]1CC[C@@H]([C@@H](C1)NS(=O)(=O)c2cn(c(=O)n(c2=O)C)C)C(C)C C41626789
c1ccc(cc1)c2nc(on2)CN3CCc4c(nc[nH]4)[C@@H]3c5ccccn5 C42484240
CC1(Cc2cccc(c2O1)OC(=O)CN3C(=O)C4(CCCC4)NC3=O)C C48867496
c1ccc2c(c1)C(=O)N([C@@H](N2)c3cc(sc3)[N+](=O)[O-])C[C@@H]4CCCO4 C54426865
c1cc(c(cc1NC(=O)Cn2cc(c(n2)[N+](=O)[O-])Br)F)F C54919558
Cc1ccc(cc1n2c3c(cn2)c(=O)n(cn3)CC(=O)NC(C)C)Cl C57486474
c1cc(cc(c1)[N+](=O)[O-])CN2C(=O)[C@]3(CCCc4c3ccs4)NC2=O C09841812
CN(C)c1ncc(cn1)CN2CCC3(CC2)NC(=O)c4ccccc4O3 C57796503
Cc1c2c(nc(nc2sc1C(=O)Nc3cnn(c3)C)c4ccco4)C C25308392
Cc1ccc(cc1)[C@]2(C(=O)N(C(=O)N2)CC(=O)N3CCO[C@H]4[C@@H]3CCCC4)C C46485842
Cc1cc(ccc1NC(=O)[C@@H]2CC(=O)N(C2)c3ccc(cc3)F)[N+](=O)[O-] C28189692
c1ccc(cc1)n2ccc(n2)CN3C(=O)[C@@]4(CCOc5c4cccc5)NC3=O C60278568
Cc1c2c(n(n1)c3ccc(nn3)OC)NC(=O)C[C@H]2c4c(cccc4F)F C32095843
c1nc2c(c3c(s2)CCCC3)c4n1c(=O)n(n4)CC(=O)NC5CCCC5 C35483779
Cc1ccc(cc1)Cc2nc(no2)c3ccc4c(c3)[nH]c(=O)c(=O)n4C C64890583
c1ccc2c(c1)NC(=NS2(=O)=O)Cc3nc(no3)c4cccc(c4)F C65320931
c1ccc(cc1)C2=NN=C3[C@@H]2[C@@H](CC(=O)N3)Cn4c5ccccc5oc4=O C65371672
CC1(CC(=O)c2ccc(cc2O1)OC(=O)c3cc4c([nH]c3=O)CCCC4=O)C C65666362
Cc1c(c(n(n1)c2cccc(c2)Cl)O)/C=N/C34CN5CN(C3)CN(C4)C5 C19318954
Cc1nc(on1)CNC(=O)N2CCO[C@H](C2)c3ccc(cc3)Br C66204956
CC1(CO[C@@H](CN1C(=O)CN2C(=O)C3(CCCC3)NC2=O)c4ccccc4)C C66513102
CC1CCC(CC1)N2C[C@@H](CC2=O)C(=O)NN3C(=O)c4ccccc4C3=O C66752007
Cc1c(nn(c1NC(=O)c2csc(n2)c3ccc4c(c3)OCCO4)C)C C66773936
Cc1c(nnn1c2ccc3c(c2)OCCO3)C(=O)Nc4cccc(c4F)F C67166879
C[C@H]1c2cccn2CCN1C(=O)NCCCc3nnc4n3CCCCC4 C67462446
Cc1ccc(cc1)S(=O)(=O)c2c[nH+]c3ccccc3c2N4CCN(CC4)c5ccc(cc5C)C C02698716
CC[NH+](CC)Cc1c(ccc2c1oc(c(c2=O)Oc3cc(ccc3C)C)C(F)(F)F)O C01943125
Cc1ccc(c(c1)C)C[NH+]2CCN(CC2)c3c4c(nc5n3nc(c5c6ccccc6)C)CCC4 C02328813
Cc1ccc(cc1)c2cc(=O)[nH]c(n2)N3CC[NH+](CC3)C(c4ccccc4)c5ccccc5 C09614644
COc1ccc2ccccc2c1Cn3cnc4c(c3=O)c5c(s4)C[C@H](CC5)[NH+](CC=C)CC=C C15068478
c1cc(ccc1c2cs/c(=[NH+]\c3ccc(cc3)Cl)/n2c4ccc(cc4)Cl)[N+](=O)[O-] C15636883
CCn\1c(cs/c1=[NH+]\c2ccc(c(c2)C)C)c3ccc(cc3)S(=O)(=O)N(CC)CC C20215450
Cc1ccc(cc1)S(=O)(=O)c\2cc3cccc(c3o/c2=[NH+]\c4ccc(cc4)OC)OC C20285552
CCc1cccc(c1)/[NH+]=c\2/c(cc3cccc(c3o2)OC)S(=O)(=O)c4ccc(cc4)C C20285563
CCOc1cc(ccc1OC(F)F)[C@@H]2C[C@H](Nc3n2c4ccccc4[nH+]3)c5cccc(c5)C C02918546
CCOc1cccc2c1o/c(=[NH+]\OC(=O)C(C)C)/c(c2)c3nc(no3)c4ccc(cc4)C C20849020
C[C@H](c1cccc(c1)[N+](=O)[O-])N2CC[NH+](CC2)C(c3ccc(cc3)F)c4ccc(cc4)F C12577406
CCn\1c(cs/c1=[NH+]\c2ccc(cc2)c3nnc4n3CCCCC4)c5ccc6c(c5)OCO6 C04528762
CCN(CC)c1ccc2c(c1)oc-3c/c(=[NH+]\C(=O)c4ccc5ccccc5c4)/c6ccccc6c3n2 C25783707
CC1=C[C@H]([C@@H](C[C@H]1Cc2nnc(o2)c3ccccc3F)C(C)C)C[NH+](C)Cc4cccnc4 C30883506
CCN(CC)S(=O)(=O)c1ccc(cc1)c2cs/c(=[NH+]\c3ccc(cc3)C)/n2CC=C C32624432
c1ccc(cc1)c2nc(on2)c3cc([nH+]c4c3cccc4)N5CCN(CC5)c6ccccc6F C33140346
Cc1ccc(cc1)c2nc(on2)c3cc([nH+]c4c3cccc4)N5CCN(CC5)c6ccccc6F C33140356
C[C@@]1(/C(=N/S(=O)(=O)C(F)(F)F)/[NH+]=C(c2ccccc2N1C)c3ccccc3)c4ccccc4 C34571508
CCCSc1nc(c2c3c(sc2n1)COC(C3)(C)C)N4CC[NH+](CC4)CC(=C)C C34749961
CCCC[NH+]1CCN(CC1)c2c3c4c(sc3nc(n2)SCCC)COC(C4)(C)C C34749962
CCOc1ccc(cc1)OCc2ccc(o2)C(=O)N3CC[NH+](CC3)C45CC6CC(C4)CC(C6)C5 C35657143
CCOc1ccc(cc1)[C@@H]2CC(=NN2C(=O)C[NH+](C)C3CCCCC3)c4ccc(cc4)C C35786351
c1ccc(cc1)Oc2cccc(c2)[C@H]3c4cccn4CCC[NH+]3Cc5ccc(cc5)[N+](=O)[O-] C36347888
CC(C)c1ccc(cc1)C[NH+]2CCCn3cccc3[C@@H]2c4ccc(c(c4OC)OC)OC C36348544
C[C@@H](CC(C)C)NC(=O)c1cccc(c1)c2ccc3c(c2)C(=O)CC4(O3)CC[NH+](CC4)C(C)C C39227466
Cc1ccc(cc1)S(=O)(=O)N/N=C/2\CCCC3=c4cc(ccc4=[NH+][C@@H]32)C5CCCCC5 C39276885
CCC(=O)N1[C@@H](CC(=N1)[C@@H]2C(=c3cc(ccc3=[NH+]C2=O)Cl)c4ccccc4)c5ccccc5C C40148084
c1cc(oc1)C[NH+]([C@H]2CCCC[C@@H]2NS(=O)(=O)c3ccc(cc3)Cl)C4CCCCC4 C44713554
CCOc1cc(ccc1OC(F)F)[C@H]2CC(=Nc3n2c4ccccc4[nH+]3)c5ccc(cc5)OC C20754911
COc1ccccc1/N=C\2/c3ccccc3N(C2=O)C[NH+]4CCC(CC4)Cc5ccccc5 C02247672
COc1cccc(c1OC(F)F)[C@H]2CC(=Nc3n2c4ccccc4[nH+]3)c5ccc(cc5)F C20754939
Cc1ccc(cc1)c2nc(no2)c\3cc4ccc(cc4o/c3=[NH+]\c5ccc(c(c5)C)C)OC C57354739
CC(C)(C)c1ccc(cc1)c2cc(c-3cc/c(=[NH+]/C(=O)c4cc5cccc(c5o4)OC)/cc3o2)O C41354396
c1ccc(cc1)CC[C@H]2[C@H]3C(=c4ccccc4=[NH+]3)C[C@@H]5N2C(=O)CN(C5=O)C6CCCCCCC6 C63141728
CC(C)(C)c1ccc(cc1)[C@H]2N=[NH+]C(=S)N2/N=C/c3ccc(c(c3)Br)OC C38898319
CCc1ccccc1N2C(=O)[C@@H]3CC4=c5ccccc5=[NH+][C@H]4[C@@H](N3C2=O)c6ccc(cc6)C(C)C C63361945
CCc1ccccc1N2C(=O)[C@@H]3CC4=c5ccccc5=[NH+][C@H]4[C@H](N3C2=O)c6ccc(cc6)C(C)C C63361947
CCc1ccc(cc1)[C@H]2CN3C(=O)N(C(=O)[C@@]3([C@@H]4C2=c5ccccc5=[NH+]4)C)Cc6ccccc6 C63373283
CCc1ccc(cc1)[C@H]2CN3C(=O)N(C(=O)[C@@]3([C@H]4C2=c5ccccc5=[NH+]4)C)Cc6ccccc6 C63373287
CCc1ccc(cc1)[C@H]2CN3C(=O)N(C(=O)[C@@]3([C@@H]4C2=c5ccccc5=[NH+]4)C)c6ccc(cc6)OC C63373804
CCc1ccc(cc1)[C@H]2CN3C(=O)N(C(=O)[C@@]3([C@H]4C2=c5ccccc5=[NH+]4)C)c6ccc(cc6)OC C63373806
C[C@@H]1[C@H](C(=O)N=C(N1CCC2=c3cc(ccc3=[NH+][C@@H]2C)OCc4ccccc4)C)c5ccccc5 C63515255
Cc1ccc(cc1)[C@H]2[C@@H]3C(=c4ccccc4=[NH+]3)CCN2S(=O)(=O)c5cc(ccc5OC)Cl C63624986
Cc1ccc(cc1)[C@H]2[C@H]3C(=c4ccccc4=[NH+]3)CCN2S(=O)(=O)c5ccc(c(c5)Cl)OC C63624992
Cc1ccc(cc1)[C@H]2[C@@H]3C(=c4cc(ccc4=[NH+]3)Cl)CCN2S(=O)(=O)c5ccc(cc5)OC C63625070
Cc1ccc(cc1C)S(=O)(=O)/N=C\2/[C@H]([NH+]=c3ccccc3=N2)Nc4cc(ccc4C)Cl C38966116
Cc1ccc(cc1)[C@H]2[C@@H]3C(=c4ccccc4=[NH+]3)CCN2C(=O)Nc5ccccc5C(=O)OC C64622877
Cc1ccc(cc1)[C@H]2[C@H]3C(=c4ccccc4=[NH+]3)CCN2C(=O)Nc5ccccc5C(=O)OC C64622879
Cc1ccc(cc1)CNC(=O)c2ccc(o2)c3c([nH+]cn3C4CCCC4)c5ccc(cc5)C C64669483
C[C@@H](Cn1c(=O)c2ccc(cc2nc1SCC(=O)N[C@H](C)C34CC5CC(C3)CC(C5)C4)C(=O)[O-])O C13051543
Cc1c(c(n(n1)CCC(=O)N[C@@H]2[C@@H]3N(C2=O)C(=C(CS3)COC(=O)C)C(=O)[O-])C)Br C13640391
CC[C@H](C(=O)[O-])Oc1ccc(cc1OCC)/C=C/2\C(=O)N(C(=S)S2)Nc3ccc(cc3)[N+](=O)[O-] C16918493
c1cc(c(cc1[N+](=O)[O-])/C=N/Nc2[nH]nc(n2)SCC(=O)N(C3CCCCC3)C4CCCCC4)[O-] C20832523
C[C@@H]1CC[C@@]2([C@H]([C@@H]([C@](C[C@H]([C@]1(C2=O)C)OC(=O)CSc3ccccn3)(C)C=C)O)C)CCC(=O)[O-] C28644759
C[C@H]1CC[C@@]2([C@H]([C@@H]([C@](C[C@H]([C@]1(C2=O)C)OC(=O)CSc3ccccn3)(C)C=C)O)C)CCC(=O)[O-] C28644762
CC(C)C[C@@H](C(=O)[O-])NC(=O)CCC(=O)O[C@@H]1CC[C@@H]2[C@@]1(CC[C@@H]3[C@@H]2CCC4=CC(=O)CC[C@]34C)C C35361843
CC[C@@H](C)[C@@H](C(=O)[O-])NC(=O)CCC(=O)O[C@@H]1CC[C@@H]2[C@@]1(CC[C@@H]3[C@@H]2CCC4=CC(=O)CC[C@]34C)C C35361848
CC[C@H](C)[C@@H](C(=O)[O-])NC(=O)CCC(=O)O[C@@H]1CC[C@@H]2[C@@]1(CC[C@@H]3[C@@H]2CCC4=CC(=O)CC[C@]34C)C C35361849
CC(=O)[C@H]1CC[C@H]2[C@@]1(CC[C@@H]3[C@@H]2CCC4=C/C(=N/OCC(=O)NCc5ccc(cc5)C(=O)[O-])/CC[C@]34C)C C35361911
Cc1c(sc(n1)N2[C@H](C(=C(C2=O)[O-])C(=O)/C=C/c3ccccc3)c4ccc(c(c4)OC)O)C(=O)OC C35420526
CC[C@@H](C)N/C(=C/C1=CSC2=NC(=C([C@H](N12)c3cc(cc(c3)OC)OC)C(=O)OCCOC)C)/[O-] C35700952
CC1=C([C@@H](N2C(=CSC2=N1)/C=C(/NCC3CC3)\[O-])c4cc(cc(c4)OC)OC)C(=O)OCCOC C35700969
CC1=C([C@H](N2C(=CSC2=N1)/C=C(/NCC3CC3)\[O-])c4cc(cc(c4)OC)OC)C(=O)OCCOC C35700971
CCC1=C([C@@H](N2C(=CSC2=N1)/C=C(/NC[C@@H]3CCCO3)\[O-])c4ccc(c(c4)OC)OC)C(=O)OC C35705210
CCC1=C([C@@H](N2C(=CSC2=N1)/C=C(/NC[C@H]3CCCO3)\[O-])c4ccc(c(c4)OC)OC)C(=O)OC C35705212
CCC1=C([C@H](N2C(=CSC2=N1)/C=C(/NC[C@H]3CCCO3)\[O-])c4ccc(c(c4)OC)OC)C(=O)OC C35705213
CCOC(=O)C1=C(N=C2N([C@H]1c3ccc(cc3OC)OC)C(=CS2)/C=C(/NC[C@H]4CCCO4)\[O-])C C36052630
CCOC(=O)C1=C(N=C2N([C@@H]1c3ccc(cc3)[N+](=O)[O-])C(=CS2)/C=C(/NCCOC)\[O-])c4ccccc4 C36064342
CCC1=C([C@@H](N2C(=CSC2=N1)/C=C(/NC[C@@H]3CCCO3)\[O-])c4cc(ccc4OC)OC)C(=O)OC C36064643
CC1=C([C@@H](N2C(=CSC2=N1)/C=C(/NC[C@@H]3CCCO3)\[O-])c4cc(ccc4OC)OC)C(=O)OC(C)C C36071746
CCOc1cc(ccc1O)[C@@H]2C(=C(C(=O)N2Cc3cccnc3)[O-])C(=O)c4ccc(cc4C)OC(C)C C09086149
CCN(CC)C(=O)c1ccc2c(c1)[C@H]3[C@H](C[C@@H]([C@@H]3Cl)Sc4ccccc4[N+](=O)[O-])[C@@H](N2)C(=O)[O-] C08741215
CC(C)Oc1ccc(cc1)C(=O)N/N=C/c2ccc(o2)c3ccc(cc3)S(=O)(=O)[N-]c4ncccn4 C02654952
CCCCC[C@H]1NN=C(S1)/N=C(/[C@@H](C)SCC2=NC(=O)C3=C(CSC3=N2)c4ccccc4)\[O-] C38785168
CCOC(=O)[C@@H]1[C@H](SC2=C1CCCC2)NC(=O)[C@@H](C)Sc3nnc4n3c5c(c(n4)[O-])CCCC5 C39733508
CCOc1cc(ccc1OCCC(C)C)[C@@H]2C(=C(C(=O)N2CCCO)[O-])C(=O)c3c(nc(s3)C)C C40053472
CN(C)c1ccc(cc1)[C@@H]2C(=C(C(=O)N2CCCO)[O-])C(=O)c3cccc(c3)OCc4ccc(cc4)F C40055044
Cc1ccc(o1)C(=O)C2=C(C(=O)N([C@H]2c3cc(c(c(c3)C(C)(C)C)O)C(C)(C)C)CCOCCO)[O-] C40075557
CCOc1ccc(c(c1)C)C(=O)C2=C(C(=O)N([C@@H]2c3ccccc3Br)CCOCCO)[O-] C40081452
CCOc1ccc(c(c1)C)C(=O)C2=C(C(=O)N([C@H]2c3ccccc3Br)CCOCCO)[O-] C40081454
Cc1cc(ccc1C(=O)C2=C(C(=O)N([C@H]2c3cc(ccc3OC)Br)CCO)[O-])OCC=C C40083314
Cc1cc(ccc1OCC(C)C)C(=O)C2=C(C(=O)N([C@@H]2c3cccc4c3cccc4)CCOCCO)[O-] C40093856
CC(C)CCOc1ccc(cc1OC)[C@@H]2C(=C(C(=O)N2CCOCCO)[O-])C(=O)c3ccc(cc3)F C40094365
c1ccc(c(c1)[C@H]2C(=C(C(=O)N2CCOCCO)[O-])C(=O)c3ccc4c(c3)OCCO4)Br C40096445
Cc1ccc(cc1F)C(=O)C2=C(C(=O)N([C@H]2c3ccc(c(c3)OC)OCC(C)C)CCOCCO)[O-] C40099887
C=CCOc1cccc(c1)C(=O)C2=C(C(=O)N([C@@H]2c3ccccc3Br)CCOCCO)[O-] C40102158
CCCCN1[C@@H](C(=C(C1=O)[O-])C(=O)c2cccc(c2)OCC=C)c3cc(c(c(c3)Br)O)OC C40102400
C=CCOc1ccccc1[C@H]2C(=C(C(=O)N2CCO)[O-])C(=O)c3cccc(c3)OCc4ccc(cc4)F C40109423
Cc1ccc(cc1)COc2ccc(cc2)C(=O)C3=C(C(=O)N([C@@H]3c4ccccc4F)CCOCCO)[O-] C40109886
C=CCOc1cccc(c1)[C@H]2C(=C(C(=O)N2CCO)[O-])C(=O)c3ccc(cc3)OCc4ccc(cc4)F C40110223
Cc1ccc(cc1)[C@@H]2C(=C(C(=O)N2CCOCCO)[O-])C(=O)c3ccc(cc3)S(=O)(=O)N4CCCC4 C40111576
CSc1ccc(cc1)[C@H]2C(=C(C(=O)N2CCO)[O-])C(=O)c3ccc(cc3)S(=O)(=O)N4CCCC4 C40111859
COc1cc(ccc1OCC=C)[C@H]2C(=C(C(=O)N2)[O-])C(=O)c3ccc(cc3)OCc4ccccc4Cl C40127069
Cc1c\2c(oc1C(=O)Nc3ccccc3OC)CCC/C2=N\N=C(\C(C(C(F)(F)F)(F)F)(F)F)/[O-] C40823277
CC(C)c1ccc(c(c1)Br)OCC(=O)Nc2ccc(cc2)S(=O)(=O)[N-]c3nccs3 C40943842
CC[C@H](C)[C@H](C(=O)[O-])NC(=O)CO/N=C/1\CC[C@]2([C@@H]3CC[C@@]4([C@@H]([C@H]3CCC2=C1)CC[C@@H]4C(=O)C)C)C C43743504
CC(C)[C@@H](C(=O)[O-])NC(=O)CO/N=C/1\CC[C@]2([C@@H]3CC[C@@]4([C@@H]([C@H]3CCC2=C1)CC[C@@]4(C(=O)C)O)C)C C43743548
C[C@H](Cc1ccn(n1)c2ccc(cn2)O)C(=O)NC3=C(CC[C@@H](C3)c4cc(c(c(c4)F)F)F)C(=O)[O-] C49113498
CC1=C([C@@H](/C(=C(\[O-])/OC)/C(=N1)C)c2cc(ccc2OC(F)F)N/C(=N/[C@H](C)C(C)(C)C)/NC#N)C#N C38972186
CCOc1ccc(cc1c2[nH]c(=O)c3c(n2)c(nn3C)C(C)(C)C)S(=O)(=O)Nc4ccc(c(c4)C(=O)[O-])O C01817833
C[C@H](CCC(=O)NCCS(=O)(=O)[O-])[C@H]1CC[C@@H]2[C@@]1([C@H](C[C@@H]3[C@@]2(CC[C@@H]4[C@@]3(CC[C@H](C4)O)C)O)O)C C08385333
COc1cc(cc(c1[O-])/C=N/NC(=O)[C@@H](c2c3ccccc3c(=O)[nH]n2)NC(=O)c4ccccc4)[N+](=O)[O-] C02307840
CC(C)[C@@H](C(=O)[O-])NC(=O)/C(=C\c1ccc(cc1)Br)/NC(=O)c2ccc(o2)Br C08783346
CC1(C[C@@H](CCO1)[C@@H](CC(=O)[O-])NC(=O)CO/N=C/2\CC[C@@]3([C@@H]4CC[C@]5([C@@H]([C@@H]4CCC3=C2)CC[C@@H]5O)C)C)C C08964563
C[C@]12CC/C(=N\OCC(=O)N[C@@H](CCSC)C(=O)[O-])/C=C1CC[C@@H]3[C@@H]2CC[C@]4([C@H]3CC[C@@]4(C#C)O)C C12876972
COc1ccc(c(c1OC)OC)/C=C\2/C(=O)c3ccc(cc3O2)OCC(=O)N[C@H](CCSC)C(=O)[O-] C12885782
c1ccc(cc1)COc2cccc(c2)Sc3ccc(c(c3)Cl)CC[C@@](CO)(COP(=O)([O-])[O-])[NH3+] C13977769
Cc1ccc(c(c1)NC(=S)NNc2ccc(cc2S(=O)(=O)Nc3ccccc3C(=O)[O-])[N+](=O)[O-])C C14356500
C/C(=N\NC(=O)CC12CC3CC(C1)CC(C3)C2)/c4cc5c(cc4NC(=O)[C@H]6CC=CC[C@H]6C(=O)[O-])OCO5 C20158060
Cc1ccc(cc1)[C@@H](c2c([nH]c(=O)[nH]c2=O)[O-])NC3=NC(=O)[C@H](S3)CC(=O)Nc4ccc(cc4C)C C20559486
Cc1cccc(c1C)NC(=O)C[C@H]2C(=O)N=C(S2)N[C@@H](c3ccc(cc3)O)c4c([nH]c(=O)[nH]c4=O)[O-] C20559612
CC(=O)c1ccc(cc1)NC(=O)C(=O)c2c(nn(c2[O-])c3ccc(cc3[N+](=O)[O-])[N+](=O)[O-])c4ccccc4 C25584838
C[C@]12CC[C@H]3[C@@H]([C@@H]1CC[C@@H]2O)CCC4=C/C(=N/OCC(=O)N[C@@H]([C@@H](c5ccccc5)O)C(=O)[O-])/CC[C@]34C C35361903
Cc1c(sc(n1)C)C(=O)C2=C(C(=O)N([C@@H]2c3ccc(cc3)O)c4nc(c(s4)C(=O)OCC=C)C)[O-] C35565859
CCOc1cc(ccc1OCc2ccc(cc2[N+](=O)[O-])[N+](=O)[O-])/C=C(\C(=O)[O-])/NC(=O)c3ccccc3 C35668378
CCN(CC)C(=O)C1=C(N=C2N([C@H]1c3ccc(cc3)[N+](=O)[O-])C(=CS2)/C=C(/NC[C@@H]4CCCO4)\[O-])C C35697999
CC1=C([C@H](N2C(=CSC2=N1)/C=C(/NC[C@H]3CCCO3)\[O-])c4ccc(cc4)C(F)(F)F)C(=O)N(C)C C35702110
CC1=C([C@@H](N2C(=CSC2=N1)/C=C(/NC[C@@H]3CCCO3)\[O-])c4ccc(c(c4)OC)OC)C(=O)OC(C)C C35705362
CC1=C([C@H](N2C(=CSC2=N1)/C=C(/NCc3cccnc3)\[O-])c4ccc(cc4)[N+](=O)[O-])C(=O)OC(C)C C36064979
CCCCC[C@H](C(=O)NCS(=O)(=O)c1ccc(cc1)C)N(CCC)C(=O)c2cc(ccc2[O-])[N+](=O)[O-] C36570273
CCC(CC)[C@H](C(=O)NCS(=O)(=O)c1ccc(cc1)C)N(C(=O)c2cc(ccc2[O-])[N+](=O)[O-])C(C)(C)C C36585902
CCOC(=O)[C@@H]1[C@@H](SC2=C1CCCC2)NC(=O)CSc3nc(c(nn3)c4ccc(cc4)Cl)[O-] C39154745
CCOC(=O)[C@@H]1[C@H](SC2=C1CCCC2)NC(=O)CSc3nc(c(nn3)c4ccc(cc4)Cl)[O-] C39154747
CCOC(=O)[C@H]1[C@H](SC2=C1CCCC2)NC(=O)CSc3nc(c(nn3)c4ccc(cc4)Cl)[O-] C39154748
CCc1c(n2c(nc1[O-])nnc2S[C@@H](C)C(=O)N[C@@H]3[C@@H](C4=C(S3)CCCCC4)C(=O)OCC)C C39732232
CN(C)c1ccc(cc1)[C@H]2C(=C(C(=O)N2CCCO)[O-])C(=O)c3cccc(c3)OCc4ccc(cc4)Cl C40054873
C=CCOc1ccc(cc1)[C@H]2C(=C(C(=O)N2CCCO)[O-])C(=O)c3cccc(c3)OCc4ccc(cc4)F C40055015
C=CCOc1cccc(c1)[C@H]2C(=C(C(=O)N2CCCO)[O-])C(=O)c3ccc(cc3)OCc4ccc(cc4)F C40055333
Cc1cc(ccc1OCC(C)C)C(=O)C2=C(C(=O)N([C@H]2c3ccc(cc3Cl)Cl)CCOCCO)[O-] C40093842
C=CCOc1cccc(c1)C(=O)C2=C(C(=O)N([C@@H]2c3cccc(c3)Oc4ccccc4)CCOCCO)[O-] C40102070
CCOc1cccc(c1)[C@H]2C(=C(C(=O)N2CCOCCO)[O-])C(=O)c3cccc(c3)OCc4ccc(cc4)C C40109053
CN(C)S(=O)(=O)c1ccc(cc1)C(=O)C2=C(C(=O)N([C@H]2c3ccccc3Br)CCO)[O-] C40110733
c1cc(ccc1C(=O)C2=C(C(=O)N([C@H]2c3ccncc3)CCOCCO)[O-])S(=O)(=O)N4CCCCC4 C40111029
c1ccc(c(c1)[C@H]2C(=C(C(=O)N2CCO)[O-])C(=O)c3ccc(cc3)S(=O)(=O)N4CCCCC4)[N+](=O)[O-] C40111146
c1ccc2c(c1)cccc2[C@H]3C(=C(C(=O)N3CCO)[O-])C(=O)c4ccc(cc4)S(=O)(=O)N5CCCCC5 C40111162
c1cc(ccc1[C@@H]2C(=C(C(=O)N2CCO)[O-])C(=O)c3ccc(cc3)S(=O)(=O)N4CCOCC4)[N+](=O)[O-] C40111361
CCN(CC)C(=O)C1=C(N=C2N([C@H]1c3ccc(cc3)[N+](=O)[O-])C(=CS2)/C=C(/NCc4ccco4)\[O-])C C40400774
COc1ccccc1[C@H]2[C@H]3[C@@H](C(=O)N(C3=O)Cc4ccccn4)[C@@](N2)(Cc5ccc(cc5)[N+](=O)[O-])C(=O)[O-] C43218315
CCCCN1C(=O)[C@H]2[C@@H](N[C@@]([C@@H]2C1=O)(Cc3ccc(cc3)[N+](=O)[O-])C(=O)[O-])c4ccc(cc4)OC(=O)C C33869036
C[C@@]12CC[C@@H]3[C@H]([C@@H]1CC[C@@H]2O)CCC4=C/C(=N/OCC(=O)N[C@@H]([C@@H](c5ccccc5)O)C(=O)[O-])/CC[C@@]34C C43741390
C=C1[C@@H](C[C@H]2[C@@H]1[C@@H](OC=C2C(=O)[O-])O[C@@H]3[C@@H]([C@@H]([C@@H]([C@@H](O3)CO)O)O)OC(=O)/C=C/c4ccc(cc4)O)O C49181142
Cc1c(c(=O)n(n1C)c2ccccc2)/N=C\3/N(C(=O)[C@@H](S3)CC(=O)[O-])/N=C/c4ccc(c(c4)OC)O C02203867
CCCC\1=NN(C(=O)/C1=C(\C)/Nc2ccc(cc2)S(=O)(=O)[N-]c3c(c(no3)C)C)c4ccc(cc4)F C20287068
CC1CCN(CC1)c2ccc(cc2[N+](=O)[O-])C(=O)NC(=S)Nc3cc(c(cc3Cl)Cl)C(=O)[O-] C20153088
CC1CCN(CC1)c2ccc(cc2C(=O)NC(=S)Nc3cc(c(cc3Cl)Cl)C(=O)[O-])[N+](=O)[O-] C20153251
Cc1cc(nc(n1)[N-]S(=O)(=O)c2ccc(cc2)NC(=O)COC(=O)/C=C/c3ccc(cc3)[N+](=O)[O-])C C35078418
COC1=C/C(=C/NNC(=O)c2ccc(cc2)[N-]S(=O)(=O)c3cccs3)/C=C(C1=O)Br C03238129
c1ccc2c(c1)[C@H](C(=O)N2CC(=O)Nc3cccc(c3)Cl)/C=C\4/C(=O)N(C(=S)S4)CCC(=O)[O-] C27016873
Cc1c(c(=O)n(n1C)c2ccccc2)/N=C(/N/C(=N\S(=O)(=O)c3ccccc3)/c4ccccc4)\[S-] C13638626
c1cc(ccc1n2cncn2)Oc3nnnn3[C@H]4CO[C@H]5[C@@H]4OC[C@@H]5NC(=O)CC6(CCCC6)CC(=O)[O-] C04259938
CC(=O)OCC1=C(N2[C@H]([C@H](C2=O)NC(=O)Cn3c(c(c(n3)C(F)F)Cl)C4CC4)SC1)C(=O)[O-] C08715747
CCC[C@H](C(=O)[O-])NC(=O)COc1cc2c(cc1CC)c(=O)c(co2)c3nncn3c4ccccc4 C08861632
Cc1ccc(cc1)S(=O)(=O)N[C@@H](CCSC)C(=O)N2CCC(CC2)C(=O)N(C)CC(=O)[O-] C08918270
Cc1cc(nn1[C@@H](C)C(=O)N[C@@H]2[C@@H]3N(C2=O)C(=C(CS3)CSc4nnnn4C)C(=O)[O-])[N+](=O)[O-] C09431474
C[C@@H](C(=O)N[C@@H]1[C@@H]2N(C1=O)C(=C(CS2)CSc3nnnn3C)C(=O)[O-])n4cc(cn4)[N+](=O)[O-] C09431548
Cc1coc2c1cc3c(c(c(=O)oc3c2)CCC(=O)N[C@H](CC(=O)[O-])c4ccc(c(c4)OC)OC)C C12892275
c1cc(oc1)CN(CC(F)(F)F)C(=O)CSc2nc3cc(ccc3c(=O)n2CCO)C(=O)[O-] C13046401
CCCN([C@H]1CCS(=O)(=O)C1)C(=O)CSc2nc3cc(ccc3c(=O)n2C[C@@H](C)O)C(=O)[O-] C13051925
Cc1cc(c(n1CCCOC)C)C(=O)CSc2nc3cc(ccc3c(=O)n2C[C@@H](C)O)C(=O)[O-] C13051994
Cc1cc(c(n1CCCOC)C)C(=O)CSc2nc3cc(ccc3c(=O)n2C[C@H](C)O)C(=O)[O-] C13051995
C[C@H](Cn1c(=O)c2ccc(cc2nc1SCC(=O)N(Cc3ccco3)CC(F)(F)F)C(=O)[O-])O C13052185
CCCNC(=O)[C@H]1CN(c2ccccc2O1)S(=O)(=O)c3cc(cc(c3OC)OC)/C=C/C(=O)[O-] C13077011
CCNC(=O)COc1ccc(cc1OCC)/C=N/n2c(nnc2SCC(=O)[O-])c3ccoc3C C13078031
COc1ccc(cc1OC)[C@@H](CC(=O)[O-])NC(=O)c2ccc(c(c2)S(=O)(=O)N3CCCCC3)F C13182800
COc1ccc(cc1OC)[C@H](CC(=O)[O-])NC(=O)c2ccc(c(c2)S(=O)(=O)N3CCCCC3)F C13182803
CC(C)[C@H](c1ccc2c(c1)OCCCO2)NS(=O)(=O)c3cc(cc(c3OC)OC)/C=C/C(=O)[O-] C13186400
Cc1ccc(cc1)NC(=O)CN(C)c2ccc(cc2[N+](=O)[O-])S(=O)(=O)N3CCC(CC3)C(=O)[O-] C13190938
c1cc(ccc1CNc2ccc(cc2[N+](=O)[O-])S(=O)(=O)N3CCC(CC3)C(=O)[O-])OC(F)F C13192558
Cc1ccc(cc1)NC(=O)CN(C)C(=O)[C@@H](C)Sc2nnc(n2CCC(=O)[O-])c3cccs3 C13193207
Cc1ccc(cc1)NC(=O)CN(C)C(=O)[C@@H](C)Sc2nc3nc(c(c(n3n2)C)CCC(=O)[O-])C C13210581
c1ccc(c(c1)CSCCNc2ccc(cc2S(=O)(=O)N3CCC(CC3)C(=O)[O-])[N+](=O)[O-])F C13212154
CCc1ccccc1NC(=O)CN(C)C(=O)CSc2nc3ccccc3c(=O)n2CCC(=O)[O-] C13221292
Cc1c(c(n2c(n1)nc(n2)SCC(=O)Nc3cc(ccc3C(=O)OC)C(=O)OC)C)CC(=O)[O-] C13221685
Cc1c(c(n2c(n1)nc(n2)SCC(=O)N[C@H](c3ccc4c(c3)OCCO4)C(C)C)C)CC(=O)[O-] C13222471
CN(CC(=O)Nc1ccccc1SC)C(=O)CSc2nc3ccccc3c(=O)n2CC(=O)[O-] C13223177
CCN(CC)S(=O)(=O)c1ccc(c(c1)NS(=O)(=O)c2ccc(c(c2)C(=O)[O-])F)OC(C)C C13265446
Cc1c(c(on1)C)S(=O)(=O)Oc2cc(ccc2C(=O)[O-])NS(=O)(=O)c3cccc(c3)[N+](=O)[O-] C13267519
CC(C)[C@@H](C(=O)[O-])n1c(nnc1SCC(=O)Nc2ccccc2S(=O)(=O)C)c3cccs3 C13272118
C[C@@H](C(=O)[O-])NC(=O)c1ccc(c(c1)[N+](=O)[O-])Sc2nnnn2c3ccc(cc3)OC(F)(F)F C13276304
Cc1ccc(c(c1)NC(=O)CN(C)C(=O)CSc2nc3ccccc3c(=O)n2[C@H](C)C(=O)[O-])C C13335293
CC(C)[C@H](C(=O)[O-])n1c(=O)c2ccccc2nc1SCC(=O)NCCc3ccc4c(c3)OCCO4 C13405620
c1cc(sc1)c2nc(co2)CNc3ccc(cc3S(=O)(=O)N4CCC(CC4)C(=O)[O-])[N+](=O)[O-] C13461650
CC[C@@H](C(=O)[O-])Oc1cccc(c1)/C=C/2\C(=O)N(C(=S)S2)NC(=O)c3cccc(c3)[N+](=O)[O-] C16908604
C[C@H](C(=O)[O-])Oc1ccc(cc1OC)/C=C/2\C(=O)N(C(=S)S2)NC(=O)c3ccc(cc3)[N+](=O)[O-] C16913998
CCN(CC)S(=O)(=O)c1ccc(cc1)C(=O)C2=C(C(=O)N([C@@H]2c3ccc(cc3)O)CCOC)[O-] C17112694
c1cc(sc1)[C@@H]2CC(=NN2C3=NC(=O)[C@H](S3)CC(=O)NCCC(=O)[O-])c4ccc5c(c4)OCO5 C28159717
CC(=O)OC[C@H]1[C@@H]([C@@H]([C@@H](O1)N2[C@@H](N=C3C2=NC(=NC3=O)[NH-])Br)OC(=O)C)OC(=O)C C39321721
C[C@H]1CN(C[C@@H](O1)C)C(C)(C)CNc2ccc(cc2S(=O)(=O)N3CCC(CC3)C(=O)[O-])[N+](=O)[O-] C13465326
COCCCN1[C@H]2N=N[C@H](N2c3ccccc3C1=O)SCc4[nH]c(=O)c5ccc(cc5n4)C(=O)[O-] C39724346
Cc1cc(ccc1C(=O)C2=C(C(=O)N([C@@H]2c3ccccc3[N+](=O)[O-])CCOCCO)[O-])OCC=C C40083022
CCOc1ccc(cc1C)C(=O)C2=C(C(=O)N([C@H]2c3ccc(c(c3)OC)OC)CCOCCO)[O-] C40085560
Cc1cc(ccc1OCC=C)C(=O)C2=C(C(=O)N([C@H]2c3ccc(cc3)[N+](=O)[O-])CCOCCO)[O-] C40091920
CCCCOc1cccc(c1)C(=O)C2=C(C(=O)N([C@@H]2c3ccc(cc3)[N+](=O)[O-])CCOCCO)[O-] C40101614
CN(C)S(=O)(=O)c1ccc(cc1)C(=O)C2=C(C(=O)N([C@H]2c3ccc(c(c3)OC)OC)CCO)[O-] C40110581
CC(=O)Oc1ccc(cc1)[C@H]2[C@H]3[C@@H](C(=O)N(C3=O)C(C)(C)C)[C@@](N2)(Cc4ccc(cc4)[N+](=O)[O-])C(=O)[O-] C33870580
Cc1c2c(cc(=O)[nH]c2sc1C(=O)[O-])CSc3nc4ccccc4c(=O)n3CCC(=O)OC C13402294
CCN(CC)S(=O)(=O)c1ccc2nnc(n2c1)SCc3[nH]c(=O)c4c(c(oc4n3)C)C(=O)[O-] C13407942
Cc1c(c(n(n1)C)C)CCCN(C)c2c(cc(cn2)NS(=O)(=O)c3cc(ccc3F)F)C(=O)[O-] C35397781
CCn1c(c(c(n1)C)CCN(C)c2c(cc(cn2)C(=O)[O-])NS(=O)(=O)c3ccc(cc3)OC)C C64844235
CCOc1cc(cc(c1OCC(=O)[O-])Br)[C@H]2C(=C(NC(=S)N2)C)C(=O)OCC C08456205
CC(C)C[C@@H](C(=O)N[C@H](CCSC)C(=O)[O-])NC(=O)N1c2ccccc2N=C([C@@H]1C(C)C)O C08772059
CC(C)C[C@@H](C(=O)N[C@H](CCSC)C(=O)[O-])N1C(=O)[C@@]2(c3c(c4ccccc4[nH]3)CCN2C1=O)C C08789597
CC[C@@H](C(=O)N[C@@H](CCSC)C(=O)[O-])NC(=O)Cc1c(c2c(cc(cc2OC)OC)oc1=O)C C08791104
CC[C@@H](C)[C@@H](C(=O)[O-])NC(=O)C1CCN(CC1)C(=O)[C@H](CCSC)NC(=O)OC(C)(C)C C08917929
CC(=O)[C@@]1(CC[C@@H]2[C@@]1(CC[C@@H]3[C@@H]2CCC4=C/C(=N/OCC(=O)NCCCCC(=O)[O-])/CC[C@@]34C)C)O C09171070
CC[C@H](C)[C@@H](C(=O)[O-])NC(=O)C1CCC(CC1)CNC(=O)[C@H](C(C)C)NC(=O)OC(C)(C)C C12881609
CC[C@@H](C)[C@@H](C(=O)NCC1CCC(CC1)C(=O)N[C@@H]([C@@H](C)O)C(=O)[O-])NC(=O)OC(C)(C)C C12882198
COc1ccc(cc1OC)/C=C\2/C(=O)c3ccc(cc3O2)OCC(=O)N[C@@H](CC(=O)N)C(=O)[O-] C12885898
CC[C@H]1CCc2c(cc(s2)C(=O)N/N=C(\C)/c3ccc(cc3)S(=O)(=O)N[C@@H](C)C(=O)[O-])C1 C13013464
c1ccc(c(c1)NC(=O)CSc2nnc(n2CCC(=O)[O-])c3cccs3)SCC(=O)N C13035577
CCCOc1ccc(cc1OCCC)[C@@H](C)Nc2ccc(cc2[N+](=O)[O-])C(=O)N[C@@H](C)C(=O)[O-] C13037506
Cc1ccc(cc1)c2nnc(n2CCC(=O)[O-])SCC(=O)NC(=O)NCCc3cccs3 C13197503
Cc1cc(c(c(c1)C)NC(=O)CNC(=O)CSc2nc3nc(c(c(n3n2)C)CC(=O)[O-])C)C C13222285
c1ccc(c(c1)C(=O)[O-])NS(=O)(=O)c2cccc(c2)NS(=O)(=O)c3ccc(cc3)C(=O)N C13239490
COc1ccccc1N(CC(F)(F)F)C(=O)CNC(=O)N[C@H](CCc2ccccc2)C(=O)[O-] C13239639
Cc1cc(cc(c1C)S(=O)(=O)Nc2nc(cs2)c3ccc(s3)CCNC(=O)C)C(=O)[O-] C13239829
COc1cc(ccc1OC(F)F)c2nc(on2)CNC(=O)N[C@@H](CC(=O)N3CCCC3)C(=O)[O-] C13245482
c1cc(ccc1CN(CC(F)(F)F)S(=O)(=O)c2ccc(cc2)/C=C/C(=O)[O-])S(=O)(=O)N C13248074
CC(C)NS(=O)(=O)Cc1ccccc1CNS(=O)(=O)c2cc(c(cc2Cl)Cl)C(=O)[O-] C13270127
CCn1c(nnc1Sc2ccc(cc2[N+](=O)[O-])C(=O)c3ccccc3C(=O)[O-])CCC(=O)N C13273370
Cc1ccc(c(c1)OCC(=O)N/N=C(\C)/c2ccc(cc2)S(=O)(=O)N[C@@H](C)C(=O)[O-])C(C)C C13337134
C[C@@H](C(=O)[O-])NS(=O)(=O)c1ccc(cc1)/C(=N/NC(=O)COc2ccc(cc2)C(C)(C)C)/C C13337137
c1cc(ccc1C#N)c2ccc(cc2)OCC(=O)NNS(=O)(=O)c3ccc(c(c3)C(=O)[O-])F C13367802
c1ccc(cc1)CN(CCC(=O)N)C(=O)CSc2nc3ccccc3c(=O)n2CCC(=O)[O-] C13445331
CCN(CC)S(=O)(=O)c1ccc(c(c1)C(=O)[O-])N[C@@H](CO)[C@H](c2ccc(cc2)[N+](=O)[O-])O C13461677
c1ccc(c(c1)C(=O)c2ccc(c(c2)[N+](=O)[O-])N[C@H](CO)[C@@H](c3ccc(cc3)[N+](=O)[O-])O)C(=O)[O-] C13461715
CC[C@@H](C)[C@@H](C(=O)[O-])NC(=O)[C@H](C(C)C)NC(=O)[C@H]1C(S[C@@H]2N1C(=O)c3c2cccc3)(C)C C16026568
C[C@@]12CC[C@H]3[C@H]([C@@H]1CC[C@@H]2OC(=O)CCC(=O)N[C@@H](CO)C(=O)[O-])CCC4=CC(=O)CC[C@@]34C C16041639
Cc1c(c([nH]n1)O)[C@@H](c2ccc(c(c2)OC)OC(=O)c3cccc(c3)[N+](=O)[O-])c4c(n[nH]c4[O-])C C08666685
c1c(cc(c(c1/C=N/Nc2[nH]nc(n2)SCC(=O)NNC(=O)C(F)(F)F)[O-])Cl)Cl C20834467
c1ccc2cc(c(cc2c1)C(=O)NCCNC(=O)c3ccco3)[N-]S(=O)(=O)c4cccs4 C23041701
c1ccc2cc(c(cc2c1)C(=O)NCC(=O)NCc3ccco3)[N-]S(=O)(=O)c4cccs4 C25177227
CCCN(C1=C(C[C@H](N(C1=O)[C@@H](C)c2ccc(cc2)OC)c3ccc(cc3)N)C)C(=O)CC(=O)[O-] C28869449
CC(C)([C@@H]1Cc2cc3ccc(=O)oc3cc2O1)O[C@H]4[C@H]([C@@H]([C@@H]([C@H](O4)COC(=O)CC(=O)[O-])O)O)O C31160247
C[C@@]12CC[C@@H]3[C@@H]([C@@H]1CC[C@@H]2O)CCC4=C/C(=N/OCC(=O)N[C@@H](CCC(=O)N)C(=O)[O-])/CC[C@@]34C C34262671
COc1ccc(cc1OC)CCN2C3=NC(=O)[C@@](C3=C(NC2=O)[O-])(C(F)(F)F)NC(=O)c4ccco4 C01868344
CC(C)C[C@@H](C(=O)[O-])NC(=O)[C@H](C(C)C)NC(=O)[C@@H]1[C@@H]2[C@@H]([C@@H]3[C@@H](O1)OC(O3)(C)C)OC(O2)(C)C C06135099
CO/N=C(\c1csc(n1)N)/C(=O)N[C@H]2[C@@H]3N(C2=O)C(=C(CS3)CSc4cnns4)C(=O)[O-] C38139838
C[C@H](C(=O)Nc1ccc(cc1)C(=O)N)Sc2nnc(n2[C@@H](C(C)C)C(=O)[O-])c3cccs3 C13271768
CCOc1cc(ccc1O)[C@@H]2C(=C(C(=O)N2CCOCCO)[O-])C(=O)c3ccc(cc3C)OCC(C)C C40084681
CCCCOc1ccc(cc1C)C(=O)C2=C(C(=O)N([C@H]2c3ccc(cc3)O)CCOCCO)[O-] C40092559
Cc1cc(ccc1OC(C)C)C(=O)C2=C(C(=O)N([C@H]2c3cc(c(c(c3)Br)O)OC)CCO)[O-] C40093379
C[C@@H]1Cc2cc(ccc2O1)C(=O)C3=C(C(=O)N([C@H]3c4ccc(c(c4)OC)O)CCOCCO)[O-] C40094944
CCOc1ccc(cc1)[C@@H](CCC(=O)N/N=C\c2cc(c(c(c2)Br)OCC(=O)[O-])OC)O C58894147
Cc1ccc(cc1)/N=C(/N)\NC2=N[C@@H](C(=N2)[O-])CC(=O)Nc3cc(cc(c3)C(=O)OC)C(=O)OC C22607489
CCCCN1[C@@H]([C@H](C(=NC1=O)[O-])N(CCC(C)C)CC2=NC(=O)C3=C4CCC[C@@H]4SC3=N2)N C64012144
CC(C)NC(=O)CN1CCN(CC1)c2ccc(c(c2)C(=O)[O-])NS(=O)(=O)c3ccc(cc3)F C33259862
CCS(=O)(=O)[N-]c1ccc2c(c1)c(cc([nH+]2)N3CCN(CC3)CC(=O)NC(C)(C)C)C(=O)[O-] C33256344
CCOc1cc(ccc1OCC(=O)N)[C@H]2CC(=O)Nc3c2sc(c3c4ccc(cc4)C)C(=O)[O-] C64796099
C[C@]12CC[C@H]3[C@H]([C@@H]1CC[C@@H]2OC(=O)CCC(=O)NCC(C)(C)[C@@H](C(=O)[O-])O)CCC4=CC(=O)CC[C@]34C C08788995
CC(=O)[C@]1(CC[C@@H]2[C@@]1(CC[C@H]3[C@H]2CCC4=C/C(=N/OCC(=O)N[C@H](CC(=O)N)C(=O)[O-])/CC[C@]34C)C)O C08789662
CC[C@H](C)[C@@H](C(=O)N1CCC(CC1)C(=O)NC2(CCCCC2)C(=O)[O-])NS(=O)(=O)c3ccc(cc3)C C08918396
CC(=O)[C@]1(CC[C@@H]2[C@@]1(CC[C@H]3[C@H]2CCC4=C/C(=N/OCC(=O)N[C@H](CCSC)C(=O)[O-])/CC[C@]34C)C)O C12296801
CC(C)[C@@H](C(=O)[O-])NC(=O)CNC(=O)CO/N=C/1\CC[C@@]2([C@@H]3CC[C@]4([C@H]([C@@H]3CCC2=C1)CC[C@]4(C#C)O)C)C C12479053
C[C@H](C(=O)[O-])NC(=O)/C(=C\c1cn(nc1c2cccnc2)c3ccccc3)/NC(=O)c4ccccc4 C12492925
Cc1c2ccc(c(c2oc(=O)c1Cc3ccccc3)C)OCC(=O)NCC(=O)N[C@@H](C(C)C)C(=O)[O-] C02112446
CC(C)C[C@H](C(=O)[O-])NC(=O)CO/N=C/1\CC[C@@]2([C@H]3CC[C@]4([C@H]([C@@H]3CCC2=C1)CC[C@@]4(C(=O)C)O)C)C C12873113
CC[C@@H](C)[C@H](C(=O)[O-])NC(=O)CO/N=C/1\CC[C@@]2([C@H]3CC[C@]4([C@H]([C@@H]3CCC2=C1)CC[C@@]4(C(=O)C)O)C)C C12877252
C[C@]12CC[C@H]3[C@H]([C@@H]1CC[C@H]2OC(=O)CCC(=O)NCC(C)(C)[C@@H](C(=O)[O-])O)CCC4=CC(=O)CC[C@]34C C12877870
C[C@@H](C(=O)[O-])NS(=O)(=O)c1ccc(cc1)/C(=N/NC(=O)c2c(cc(s2)c3ccccc3)N)/C C13013560
CCCCn1c(c(c(=O)[nH]c1=O)N(CCOC)C(=O)CSc2c(c(cc(n2)C)C)C(=O)[O-])N C13022554
C/C(=N\NC(=O)Cn1ccccc1=O)/c2ccc(cc2)S(=O)(=O)NCc3ccc(cc3)C(=O)[O-] C13026147
CCOc1cc2c(cc1NC(=O)CSc3nc4cc(ccc4c(=O)n3CCO)C(=O)[O-])O[C@H](C2)C C13047114
c1cc(sc1)c2nnc(n2CCC(=O)[O-])SCC(=O)NC(=O)Nc3ccc4c(c3)OCCO4 C13192354
Cc1cc(cc(c1C)NC(=O)CSc2nnc(n2[C@@H](C)C(=O)[O-])c3cccs3)S(=O)(=O)N C13232934
CCN(CC)S(=O)(=O)c1cccc(c1)NC(=O)CNC(=O)N[C@H](CCc2ccccc2)C(=O)[O-] C13238929
c1cc(ccc1CN(CC(F)(F)F)S(=O)(=O)c2cc(ccc2Cl)C(=O)[O-])S(=O)(=O)N C13248069
CCNc1ccc(cc1[N+](=O)[O-])C(=O)NNS(=O)(=O)c2cc(ccc2Br)C(=O)[O-] C13264994
c1ccc(cc1)CCn2c(=O)c3ccc(cc3nc2SCC(=O)N4CCC[C@H](C4)C(=O)N)C(=O)[O-] C13280250
Cc1c(cco1)c2nnc(n2/N=C/c3cc(c(c(c3)Cl)OCC(=O)N)OC)SCC(=O)[O-] C13299615
C[C@@H]1CCC[C@H](N1C(=O)COc2ccc(cc2)C(=O)NNS(=O)(=O)c3cccc(c3)C(=O)[O-])C C13347424
C[C@@H]1CCC[C@@H](N1C(=O)COc2ccc(cc2)C(=O)NNS(=O)(=O)c3cccc(c3)C(=O)[O-])C C13347432
COc1ccc(cc1S(=O)(=O)Nc2cccc(c2)S(=O)(=O)NCc3ccco3)/C=C/C(=O)[O-] C13367166
CC[C@H](C)[C@@H](C(=O)[O-])NC(=O)CNC(=O)Cc1c(c2cc3c(coc3c(c2oc1=O)C)C(C)(C)C)C C15955613
CC(C)C[C@@H](C(=O)[O-])NC(=O)CO/N=C/1\CC[C@@]2([C@@H]3CC[C@]4([C@H]([C@@H]3CCC2=C1)CC[C@]4(C(=O)C)O)C)C C15956715
C[C@@]12CC/C(=N\OCC(=O)NCCCCC(=O)[O-])/C=C1CC[C@H]3[C@@H]2[C@@H](C[C@]4([C@H]3CC[C@]4(C(=O)CO)O)C)O C15958614
CCC[C@H]1C[C@@H]([NH+](C1)C)C(=O)N[C@H]([C@H]2[C@H]([C@H]([C@@H]([C@@H](O2)SC)OP(=O)([O-])[O-])O)O)[C@@H](C)Cl C16696693
CCC[C@H]1C[C@@H]([NH+](C1)C)C(=O)N[C@H]([C@H]2[C@H]([C@H]([C@@H]([C@@H](O2)SC)OP(=O)([O-])[O-])O)O)[C@H](C)Cl C16696696
C[C@@]12C[C@@H]([C@@H]3[C@@H]([C@H]1CC[C@]2(C(=O)COC(=O)CC(C)(C)CC(=O)[O-])O)CCC4=CC(=O)C=C[C@@]34C)O C16890014
CCc1ccc(cc1)[C@@H](c2c([nH]c(=O)[nH]c2=O)[O-])NC3=NC(=O)[C@H](S3)CC(=O)Nc4ccc(cc4)F C20559648
COc1cc(cc(c1OC)S(=O)(=O)Nc2ccccc2C(=O)NCC(F)(F)F)/C=C/C(=O)[O-] C21633188
Cc1c2c(c(c(c1OC)C/C=C(\C)/CCC(=O)OC)O[C@@H]3[C@H]([C@H]([C@@H]([C@H](O3)C(=O)[O-])O)O)O)C(=O)OC2 C22063379
CCOc1cc(ccc1O)[C@@H]2C(=C(C(=O)N2CCOCCO)[O-])C(=O)c3ccc(cc3)Br C35384764
C[C@]12CCC(=O)[C@]([C@@H]1CC[C@@]34[C@@H]2CC[C@@H](C3)[C@@](C4)(CO)O)(C)COC(=O)C[C@@](C)(CC(=O)[O-])O C35456794
CC(=O)OC[C@@]12[C@H](C[C@@H](C[C@@]1(CC[C@@H]3[C@@H]2[C@@H](C[C@@]4([C@@]3(CC[C@@H]4C(=O)[O-])O)C)OC(=O)C)O)OC(=O)C)O C36372216
CCOc1cc(ccc1OCc2ccc(cc2)Cl)/C=C\3/C(=O)N(C(=S)S3)[C@H](CC(=O)N)C(=O)[O-] C39861954
COc1cc(cc(c1O)Br)[C@@H]2C(=C(C(=O)N2CCOCCO)[O-])C(=O)c3ccco3 C40067966
CCOc1ccc(cc1C)C(=O)C2=C(C(=O)N([C@H]2c3cc(c(c(c3)Br)O)OC)CCO)[O-] C40085732
CCOc1cc(ccc1O)[C@H]2C(=C(C(=O)N2CCOCCO)[O-])C(=O)c3ccc4c(c3)OCCO4 C40096324
c1ccc(cc1)COc2cccc(c2)C(=O)C3=C(C(=O)N([C@@H]3c4ccc(cc4)O)CCOCCO)[O-] C40102510
CC[C@@H](C)[C@H](C(=O)[O-])NC(=O)CO/N=C/1\CC[C@]2([C@@H]3CC[C@@]4([C@@H]([C@H]3CCC2=C1)CC[C@@]4(C(=O)C)O)C)C C43743486
CC(=O)[C@@]1(CC[C@H]2[C@]1(CC[C@@H]3[C@@H]2CCC4=C/C(=N/OCC(=O)N[C@@H](CCSC)C(=O)[O-])/CC[C@@]34C)C)O C43746934
Cc1c2c(c(c(c1OC)C/C=C(\C)/CCC(=O)OC)O[C@H]3[C@@H]([C@@H]([C@@H]([C@@H](O3)C(=O)[O-])O)O)O)C(=O)OC2 C44021492
Cc1c2c(c(c(c1OC)C/C=C(\C)/CCC(=O)OC)O[C@H]3[C@@H]([C@@H]([C@@H]([C@H](O3)C(=O)[O-])O)O)O)C(=O)OC2 C44021495
CNS(=O)(=O)Cc1ccc(cc1)CNC(=O)c2cccc(c2)[N-]S(=O)(=O)c3cccs3 C46912873
CC(=O)Nc1ccc(cc1)S(=O)(=O)Oc2ccc(cc2)/C=N/N=C/3\NC(=O)[C@H](S3)CC(=O)[O-] C16115308
Cc1ccc(c(c1)C)N2C(=O)/C(=C\[C@H]3C(=c4ccccc4=[NH+]3)CCNC(=O)CCC(=O)[O-])/C(=NC2=O)[O-] C38557262
CC[C@@H]1C[C@@H]([NH+](C1)C)C(=O)N[C@@H]([C@@H]2[C@@H]([C@@H]([C@@H]([C@@H](O2)SC)OP(=O)([O-])[O-])O)O)[C@@H](C)Cl C65739443
CCOc1ccc(cc1)/C=C/C(=O)NC(=S)Nc2ccc(cc2)S(=O)(=O)[N-]c3c(nccn3)OC C66200629
c1cc2c(cc1NC(=S)N3CCN(CC3)c4cc5c(cc4F)c(=O)c(cn5C6CC6)C(=O)[O-])OCCO2 C04440911
Cc1ccc(cc1)c2nnc(n2c3ccc(cc3)C)SCC(=O)N/N=C/c4ccccc4OCC(=O)[O-] C01474682
CCN(CC)c1ccc(cc1)[C@H]2c3c([nH]c(=O)s3)S[C@@H]4[C@@H]2[C@H]5C[C@@H]4[C@@H]6[C@@H]5C(=O)N(C6=O)[C@@H](C)C(=O)[O-] C12579563
C=CCN(c1ccccc1)S(=O)(=O)c2cccc(c2)C(=O)N[C@@H](CC(=O)[O-])c3ccc(cc3)Cl C13256725
c1ccc2c(c1)CCN(C2)S(=O)(=O)c3cccc(c3)C(=O)N[C@@H](CC(=O)[O-])c4ccccc4Cl C13259014
CCOc1cc(cc(c1OC)Br)/C=C/C(=O)c2cccc(c2)S(=O)(=O)NCC(=O)[O-] C13366685
C[C@H](C(=O)[O-])Oc1ccc(cc1)/C=C/2\C(=O)N(C(=S)S2)NC(=O)c3ccccc3Br C16906874
CC[C@@H](C(=O)[O-])Oc1cccc(c1)/C=C/2\C(=O)N(C(=S)S2)NC(=O)c3ccc(cc3Cl)Cl C16908596
c1ccc(c(c1)/C=C\2/C(=O)N(C(=S)S2)CCC(=O)Nc3nc(cs3)CC(=O)[O-])OC(F)F C16922683
CC(C)(C)c1ccc(cc1)[C@@H]2CC3=C([C@@H](N(c4ccccc4N3)C(=O)CCC(=O)[O-])c5cccnc5)C(=O)C2 C09600981
Cc1c2c(n(n1)c3ccccc3)NC4=C([C@H]2c5ccccc5OCC(=O)[O-])C(=O)C[C@H](C4)c6cccs6 C18197721
Cc1ccc(c(c1)C(=O)C2=C(C(=O)N([C@H]2c3cc(c(c(c3)Br)O)OC)Cc4ccco4)[O-])C C27662407
CC(C)(C)c1ccc(cc1)[C@@H]2CC3=C([C@@H](N(c4ccccc4N3)C(=O)CCC(=O)[O-])c5ccncc5)C(=O)C2 C01268782
c1ccc(c(c1)N2CCN(CC2)c3cc(c4cc(ccc4[nH+]3)[N-]S(=O)(=O)c5cccs5)C(=O)[O-])F C32985211
CCn1c(c(c(n1)C)CCN(C)c2ccc(cc2C(=O)[O-])NS(=O)(=O)c3cc(c(cc3C)C)C)C C33253796
CCOc1cc(ccc1O)[C@@H]2C(=C(C(=O)N2c3nc4c(cc(cc4s3)C)C)[O-])C(=O)c5ccncc5 C33763485
CCOC(=O)C1=C(N=C2N([C@@H]1c3ccccc3OC)C(=CS2)/C=C(/NCCOC)\[O-])C(F)(F)F C35705138
Cc1c(n2ccccc2n1)C(=O)C3=C(C(=O)N([C@H]3c4ccc(cc4)O)c5nc(c(s5)C(=O)OC)C)[O-] C33813423
CCO[C@H]1CC(=O)c2c(c3c(cc(cn3)S(=O)(=O)Oc4ccccc4)c(=O)n2c5ccccc5[O-])N1 C39451741
Cc1c(c(n(c(=O)c1C#N)C)NCc2ccc3c(c2)OCO3)/C=C/4\C(=O)N(C(=S)S4)CC(=O)[O-] C39851537
CCCOc1ccc(cc1C)C(=O)C2=C(C(=O)N([C@@H]2c3ccc(c(c3)OCC)OCC=C)CCCO)[O-] C40049023
CCCCOc1ccc(cc1C)C(=O)C2=C(C(=O)N([C@@H]2c3ccc(c(c3)OCC)OCC)CCCO)[O-] C40052333
CCOc1cc(ccc1OCCC(C)C)[C@@H]2C(=C(C(=O)N2CCOCCO)[O-])C(=O)c3cccs3 C40067168
CCN(CC)c1ccc(cc1)[C@H]2C(=C(C(=O)N2CCOCCO)[O-])C(=O)c3ccc(cc3C)OCC=C C40083051
CCCCCOc1ccc(cc1OCC)[C@H]2C(=C(C(=O)N2CCO)[O-])C(=O)c3ccc(c(c3)C)OCC C40085768
Cc1ccc(cc1)COc2cccc(c2)C(=O)C3=C(C(=O)N([C@H]3c4ccc(cc4)F)CCOCCO)[O-] C40109033
CCN(CC)c1ccc(cc1)[C@H]2C(=C(C(=O)N2CCO)[O-])C(=O)c3ccc(cc3)OCc4ccc(cc4)C C40110007
CN(C)S(=O)(=O)c1ccc(cc1)C(=O)C2=C(C(=O)N([C@@H]2c3ccc(c(c3)Cl)Cl)CCO)[O-] C40110556
CN(C)S(=O)(=O)c1ccc(cc1)C(=O)C2=C(C(=O)N([C@H]2c3ccc(c(c3)Cl)Cl)CCO)[O-] C40110558
CN(C)S(=O)(=O)c1ccc(cc1)C(=O)C2=C(C(=O)N([C@H]2c3ccc(cc3Cl)Cl)CCO)[O-] C40110693
CCCCN1[C@H](C(=C(C1=O)[O-])C(=O)c2ccc(cc2)S(=O)(=O)N3CCCCC3)c4cccc(c4)O C40111256
Cc1ccc(cc1)COc2cccc(c2)C(=O)C3=C(C(=O)N[C@H]3c4ccc(c(c4)OC)OCC(C)C)[O-] C40126795
CCCOc1ccc(cc1)[C@H]2c3c([nH]nc3C(=O)N2[C@H]4CCS(=O)(=O)C4)c5cc(ccc5[O-])Cl C40548227
Cc1ccc(c(c1)[C@@H]2[C@H]3[C@@H](C(=O)N(C3=O)C4CCCCC4)[C@@](N2)(Cc5ccc(cc5)[N+](=O)[O-])C(=O)[O-])C C33860909
CC(=O)c1ccc(cc1)N2C(=O)[C@H]3[C@@H](N[C@@]([C@@H]3C2=O)(Cc4ccccc4)C(=O)[O-])c5cccc6c5cccc6 C43221114
CCc1cccc(c1N2C(=O)[C@H]3[C@H](N[C@@]([C@@H]3C2=O)(Cc4ccccc4)C(=O)[O-])c5cc6ccccc6o5)CC C33914916
COC(=O)Cn1cc(c2c1cccc2)C[C@H](C(=O)[O-])NC(=O)OCC3c4ccccc4-c5c3cccc5 C44322238
Cc1c(c2c(=O)[nH]c(nc2o1)CSc3nc4c(c5c(s4)C[C@@H](CC5)C)c(=O)n3CC=C)C(=O)[O-] C13254239
Cc1c(c2c(=O)[nH]c(nc2o1)CSc3nc4c(c5c(s4)CCCCC5)c(=O)n3CC=C)C(=O)[O-] C13255206
Cc1c2c(cc(=O)[nH]c2sc1C(=O)[O-])CSc3nc4c(c5c(s4)CCCC5)c(=O)n3CC=C C13416044
c1cc(ccc1/C=C\2/C(=O)N(C(=S)S2)CCCCCC(=O)Nc3ccc(cc3)C(=O)[O-])[N+](=O)[O-] C47152270
CC(C)c1ccc(cc1)[C@@H]2[C@@H](C(=NC(=C2C(=O)OC)[O-])SCC(=O)Nc3ccc(cc3)C(=O)C)C#N C49804086
CCn1cc(c(=O)c2c1cc(c(c2)F)N3CCN(CC3)C(=S)NC(=O)c4cccc(c4)Br)C(=O)[O-] C00720108
COc1cccc2c1O[C@H](N3[C@@H]2C=C(N3)c4ccc5c(c4)OCCO5)c6ccc(c(c6C(=O)[O-])OC)OC C01841440
Cn1c(c-2nc(nc2n(c1=O)C)Sc3nnc(n3c4ccccc4)CNc5cccc6c5cccc6)[O-] C59263048
CCO/C(=C/1\C(=O)/C(=C/c2cc(c(cc2Br)O)OC)/S\C1=N/c3ccc(cc3)OC)/[O-] C59437179
COc1cc(cc(c1O)OC)[C@H]2[C@H]3C(=NC(=NC3=O)SCc4ccccc4F)N=C5C2=C(CCC5)[O-] C39731438
Cc1ccc(cc1)[C@H]2[C@@H]3C(=NC(=NC3=O)SCC(=O)NCc4ccccc4)N=C5C2=C(CC(C5)(C)C)[O-] C63447973
Cc1ccc(cc1)[C@@H]2[C@H]3C(=NC(=NC3=O)SCC(=O)NCc4ccco4)N=C5C2=C(CC(C5)(C)C)[O-] C63447982
c1cc(sc1)S(=O)(=O)[N-]c2ccc3c(c2)c(cc([nH+]3)N4CCN(CC4)c5ccc(cc5)F)C(=O)[O-] C32985210
c1ccc(cc1)Oc2ccc(cc2NS(=O)(=O)c3ccc4c(c3)N(C(=O)CO4)CC(=O)[O-])Cl C12782745
C[C@H](Cn1c(=O)c2ccc(cc2nc1S[C@H](c3ccccc3)C(=O)N4CCOCC4)C(=O)[O-])O C13052233
C[C@@H](Cn1c(=O)c2ccc(cc2nc1S[C@@H](C)C(=O)N(C)[C@@H]3CCS(=O)(=O)C3)C(=O)[O-])O C13052498
C[C@H](Cn1c(=O)c2ccc(cc2nc1S[C@H](C)C(=O)N(C)[C@@H]3CCS(=O)(=O)C3)C(=O)[O-])O C13052499
C[C@@H](Cn1c(=O)c2ccc(cc2nc1SCC(=O)N3CCN(CC3)S(=O)(=O)C)C(=O)[O-])O C13052546
Cc1ccc(cc1C(=O)[O-])S(=O)(=O)Nc2nc(cs2)c3ccc(cc3)N(C)S(=O)(=O)C C13093436
C[C@H](C(=O)N[C@@H]1[C@H]2N(C1=O)C(=C(CS2)CSc3nnnn3C)C(=O)[O-])n4cc(cn4)Cl C13145013
Cc1ccc(cc1)c2nnc(n2CC(=O)[O-])SCC(=O)N3C[C@H](Oc4c3cccc4)C(=O)NC C13281059
Cc1ccc(cc1)c2nnc(n2CC(=O)[O-])SCC(=O)N3C[C@@H](Oc4c3cccc4)C(=O)NC C13281060
Cn1cc(nc1)S(=O)(=O)N[C@H]2CCN([C@@H](C2)C(=O)N3CCC[C@@H]3C(=O)OC)C(=O)COCC(=O)[O-] C04151567
COc1cc(c(cc1OC)[N+](=O)[O-])CCNc2ccc(cc2C(=O)[O-])S(=O)(=O)N3CCCCC3 C13298838
COc1cc(c(cc1OC)[N+](=O)[O-])CCNS(=O)(=O)c2cc(ccc2Br)C(=O)[O-] C13314212
c1cc(ccc1NC(=O)Cn2cc(ccc2=O)C(F)(F)F)S(=O)(=O)N3CCC[C@H](C3)C(=O)[O-] C13398762
C=CCNS(=O)(=O)c1ccc(cc1)C(=O)N2CCN(CC2)S(=O)(=O)c3cc(cs3)C(=O)[O-] C13401697
CCOc1cc2c(cc1NC(=O)CSc3nc4ccccc4c(=O)n3CCC(=O)[O-])O[C@@H](C2)C C13445309
Cc1c(c(n2c(n1)nc(n2)SCC(=O)Nc3cc4c(cc3[N+](=O)[O-])OCCCO4)C)CC(=O)[O-] C13445418
CN(C)S(=O)(=O)c1ccc(s1)CNc2ccc(cc2C(=O)[O-])S(=O)(=O)N3CCOCC3 C13461955
CCN(CC)S(=O)(=O)c1ccc(cc1)S(=O)(=O)Oc2ccccc2NC(=O)CCC(=O)[O-] C13463550
CC(=O)OCC1=C(N2[C@H]([C@H](C2=O)NC(=O)c3c(c(nn3C)C(F)(F)F)Cl)SC1)C(=O)[O-] C16193275
CC(=O)OCC1=C(N2[C@H]([C@@H](C2=O)NC(=O)c3c(c(nn3C)C(F)(F)F)Cl)SC1)C(=O)[O-] C16193279
CC[C@H](C(=O)[O-])Oc1ccc(cc1OC)/C=C/2\C(=O)N(C(=S)S2)Nc3ccc(cc3)[N+](=O)[O-] C16912643
CCOc1cc(ccc1O[C@@H](C)C(=O)[O-])/C=C/2\C(=O)N(C(=S)S2)Nc3ccc(cc3)[N+](=O)[O-] C16916933
CCOc1cc(cc(c1[O-])[N+](=O)[O-])[C@H]2CC(=O)NC3=C2C(=O)C[C@H](C3)c4ccc(c(c4)OC)OC C20175598
CCOC(CCNC(=O)c1ccc2c(c1)nc(n(c2=O)Cc3ccc4c(c3)OCO4)[S-])OCC C02973591
Cc1ccc(cc1[N+](=O)[O-])S(=O)(=O)[N-]c2ccc(cc2)C(=O)NC[C@@H]3COc4ccccc4O3 C21873109
C[C@@H](C(=O)NCc1ccc(c(c1)OC)OC)Sc2c3c(nc(n2)C4CC4)n(c(nc3=O)[O-])C5CC5 C25149878
Cc1c(c(n(n1)Cc2ccc(o2)C(=O)Nc3ccc(cc3)S(=O)(=O)[N-]c4nccs4)C)Cl C27981218
COCCN1[C@H](C(=C(C1=O)[O-])C(=O)c2ccc(cc2)S(=O)(=O)N3CCCCC3)c4cccc(c4)O C27988093
CCN(CC)C(=O)Cn1c(=O)c2c(c(sc2n(c1=O)CC(=O)NCc3ccccc3)C(=O)[O-])C C34779128
CCN(CC)C(=O)Cn1c(=O)c2c(c(sc2n(c1=O)CC(=O)Nc3ccccc3OC)C(=O)[O-])C C34779132
C[C@@H](C(=O)[O-])O[C@@H]1[C@@H]([C@@H](O[C@@H]2[C@@H]1O[C@@H](OC2)c3ccco3)Sc4ccc(cc4)Cl)NC(=O)C C35057375
C[C@@H](C(=O)[O-])O[C@@H]1[C@@H]([C@@H](O[C@@H]2[C@@H]1O[C@@H](OC2)c3ccco3)Oc4cccc5c4cccc5)NC(=O)C C35057385
CC(=O)N[C@H]1[C@@H]([C@@H]2[C@@H](CO[C@@H](O2)c3ccco3)O[C@@H]1Oc4ccc(cc4)C(C)(C)C)OCC(=O)[O-] C35057971
CC(=O)N[C@@H]1[C@@H]([C@@H]2[C@@H](CO[C@@H](O2)c3ccco3)O[C@@H]1Oc4cccc5c4cccc5)OCC(=O)[O-] C35058074
CC(=O)N[C@H]1[C@@H]([C@@H]2[C@@H](CO[C@@H](O2)c3ccco3)O[C@@H]1Oc4cccc5c4cccc5)OCC(=O)[O-] C35058077
CC(=O)N[C@H]1[C@@H]([C@@H]2[C@@H](CO[C@@H](O2)c3ccco3)O[C@@H]1Oc4ccc5ccccc5c4)OCC(=O)[O-] C35058089
COCc1c(c(n(n1)c2ccc(cc2)Cl)[O-])/C=C\3/C(=O)N(C(=O)N3)Cc4ccc(cc4)[N+](=O)[O-] C16534164
CCCc1ccc(c(c1)N2CCN[C@H](C2)S(=O)(=O)C(C)C)[N-]S(=O)(=O)S(=O)(=O)C(C)C C39481510
C[C@@H](C(=O)Nc1ccc2c(c1)OCCO2)Sc3nnc(n3[C@H](C(C)C)C(=O)[O-])c4cccs4 C13271661
C[C@@H](Cn1c(=O)c2ccc(cc2nc1SCC(=O)N([C@@H]3CCS(=O)(=O)C3)C4CC4)C(=O)[O-])O C13052242
C[C@]1\2CC[C@H](C1(C)C)C/C2=N/NC(=O)COc3ccc(cc3C(=O)[O-])S(=O)(=O)N4CCOCC4 C39702292
CN(C)[C@H](CNc1ccc(cc1S(=O)(=O)N2CCC(CC2)C(=O)[O-])[N+](=O)[O-])c3cccs3 C13211511
CCOc1ccc(cc1OCC)[C@H]2C(=C(C(=O)N2CCOCCO)[O-])C(=O)c3ccc(cc3C)OCC=C C40083001
Cc1cc(ccc1OCC=C)C(=O)C2=C(C(=O)N([C@H]2c3cccc(c3)[N+](=O)[O-])CCOCCO)[O-] C40091914
Cc1ccc(cc1)[C@@H]2C(=C(C(=O)N2CCOCCO)[O-])C(=O)c3ccc(cc3)S(=O)(=O)N(C)C C40110418
CN(C)S(=O)(=O)c1ccc(cc1)C(=O)C2=C(C(=O)N([C@H]2c3cc(ccc3OC)OC)CCO)[O-] C40110730
CCN(CC)S(=O)(=O)c1ccc(c(c1)[N+](=O)[O-])OCc2cc(=O)[nH]c3c2c(c(s3)C(=O)[O-])C C13256021
CCN(CC)S(=O)(=O)c1ccc(c(c1)[N+](=O)[O-])OCc2[nH]c(=O)c3c(c(oc3n2)C)C(=O)[O-] C13256033
CCOC(=O)c1c(c(c([nH]1)C)C(=O)CSc2nc3ccccc3c(=O)n2[C@@H](C(C)C)C(=O)[O-])C C13405640
CCOC(=O)c1c(c(c([nH]1)C)C(=O)CSc2nc3ccccc3c(=O)n2[C@H](C(C)C)C(=O)[O-])C C13405644
CCCN1C(=O)/C(=C\c2cc(c(c(c2)OCC)OCc3ccc(cc3)C(=O)[O-])CC=C)/NC1=O C09907497
CC[C@@H](CNC(=O)CSc1nc2cc(ccc2c(=O)n1CCCOC)C(=O)[O-])c3ccccc3 C13024140
C[C@@H](C(=O)N[C@H](CC(=O)[O-])c1ccc(c(c1)OC)OC)Sc2ccc(cc2)[N+](=O)[O-] C13184594
CCN(CC)S(=O)(=O)c1ccc(cc1)[C@H](C)Nc2ccc(cc2[N+](=O)[O-])/C=C/C(=O)[O-] C13192523
CCN(CC)S(=O)(=O)c1ccc(c(c1)NC(=O)CC2(CCCCC2)C(=O)[O-])OC(C)C C13255174
CCN(CC)S(=O)(=O)c1ccc(c(c1)NC(=O)CC2(CCCCCC2)C(=O)[O-])OC(C)C C13255180
CN(CC(=O)N[C@@H](CC(=O)[O-])c1ccc(c(c1)OC)OC)S(=O)(=O)c2cccs2 C13257131
COCCCn1c(=O)c2ccccc2nc1SCC(=O)Nc3ccc(cc3)/C=C/C(=O)[O-] C13410683
C[C@@H](C(=O)[O-])n1c(nnc1SCC(=O)NCc2ccccc2OC(F)(F)F)c3cccs3 C13443658
CCCc1cc(nc(n1)SCC(=O)Nc2c(c(c(s2)C(=O)OC)C)C(=O)OC)[O-] C11443323
CCOc1ccc(cc1)[C@@H]2C(=C(C(=O)N2CCOCCO)[O-])C(=O)c3ccc(cc3)OC C33587769
CCOc1cc(ccc1O)[C@H]2C(=C(C(=O)N2CCOC)[O-])C(=O)c3ccc(c(c3)C)OC(C)C C09085820
CCOc1cc(ccc1O)[C@H]2C(=C(C(=O)N2CCCOC)[O-])C(=O)c3ccc(c(c3)C)OC C09271883
C[C@@H](C(=O)[O-])n1c(=O)c2ccccc2nc1SCC(=O)N[C@H](CC(C)C)C(=O)OC C13336402
CC[C@@H](C)[C@H](C(=O)OC)NC(=O)CSc1nc2ccccc2c(=O)n1[C@@H](C)C(=O)[O-] C13336425
Cc1cc(ccc1OCC=C)C(=O)C2=C(C(=O)N([C@H]2c3cccc(c3)[N+](=O)[O-])CCCO)[O-] C40051954
CCCCOc1ccc(cc1OCC)[C@@H]2C(=C(C(=O)N2CCCO)[O-])C(=O)c3ccc(c(c3)C)OCC=C C40052050
Cc1cc(ccc1OCC=C)C(=O)C2=C(C(=O)N([C@@H]2c3ccccc3[N+](=O)[O-])CCCO)[O-] C40052080
CCOc1cc(ccc1OCCC(C)C)[C@@H]2C(=C(C(=O)N2CCCO)[O-])C(=O)c3ccc(cc3)OCC=C C40053620
C=CCOc1cccc(c1)C(=O)C2=C(C(=O)N([C@@H]2c3cccc(c3)[N+](=O)[O-])CCCO)[O-] C40054492
CCCCOc1ccc(cc1)[C@@H]2C(=C(C(=O)N2CCOCCO)[O-])C(=O)c3ccc(o3)C C40075470
CCCCOc1cccc(c1)[C@H]2C(=C(C(=O)N2CCOCCO)[O-])C(=O)c3ccc(o3)C C40075501
CCCCOc1ccccc1[C@@H]2C(=C(C(=O)N2CCOCCO)[O-])C(=O)c3ccc(o3)C C40075578
CCOc1cc(ccc1OCCC(C)C)[C@H]2C(=C(C(=O)N2CCOCCO)[O-])C(=O)c3ccccc3 C40075963
Cc1ccc(cc1)C(=O)C2=C(C(=O)N([C@@H]2c3ccc(c(c3)OC)OCCC(C)C)CCOCCO)[O-] C40076262
CCCOc1ccc(cc1)C(=O)C2=C(C(=O)N([C@@H]2c3cccc(c3)OCCC(C)C)CCOCCO)[O-] C40077970
CCCOc1ccc(cc1)C(=O)C2=C(C(=O)N([C@@H]2c3ccc(c(c3)OCC)OCC)CCO)[O-] C40078118
CCCCCOc1cccc(c1)[C@H]2C(=C(C(=O)N2CCOCCO)[O-])C(=O)c3ccc(cc3C)OCC C40081379
CCCOc1ccc(c(c1)C)C(=O)C2=C(C(=O)N([C@H]2c3ccccc3OCCC)CCOCCO)[O-] C40082274
CCOc1ccc(cc1OCC)[C@H]2C(=C(C(=O)N2CCO)[O-])C(=O)c3ccc(cc3C)OC(C)C C40084430
Cc1cc(ccc1C(=O)C2=C(C(=O)N([C@H]2c3ccc(cc3)N(C)C)CCOCCO)[O-])OCC(C)C C40084734
Cc1cc(ccc1OC)C(=O)C2=C(C(=O)N([C@@H]2c3ccc(cc3)N(C)C)CCOCCO)[O-] C40085171
CCCCCOc1cccc(c1)[C@H]2C(=C(C(=O)N2CCOCCO)[O-])C(=O)c3ccc(c(c3)C)OCC C40085608
CCOc1ccc(cc1C)C(=O)C2=C(C(=O)N([C@H]2c3ccc(cc3)N(C)C)CCOCCO)[O-] C40085634
CCN(CC)c1ccc(cc1)[C@@H]2C(=C(C(=O)N2CCOCCO)[O-])C(=O)c3ccc(c(c3)C)OCC C40085641
CCCOc1ccccc1[C@H]2C(=C(C(=O)N2CCOCCO)[O-])C(=O)c3ccc(c(c3)C)OCC C40085660
CCCOc1ccc(cc1C)C(=O)C2=C(C(=O)N([C@H]2c3ccc(o3)C)CCOCCO)[O-] C40091533
CCCOc1ccc(cc1C)C(=O)C2=C(C(=O)N([C@H]2c3ccc(c(c3)OC)OCC=C)CCO)[O-] C40091697
CCCOc1ccccc1[C@@H]2C(=C(C(=O)N2CCOCCO)[O-])C(=O)c3ccc(c(c3)C)OC(C)C C40093281
C[C@@H]1Cc2cc(ccc2O1)C(=O)C3=C(C(=O)N([C@H]3c4cccc(c4)OCC=C)CCOCCO)[O-] C40095050
CCOc1ccc(cc1OC)[C@@H]2C(=C(C(=O)N2CCO)[O-])C(=O)c3ccc(cc3)OCC=C C40099454
CCOc1cccc(c1)C(=O)C2=C(C(=O)N([C@H]2c3ccccc3OCC=C)CCOCCO)[O-] C40100815
CCCOc1ccccc1[C@@H]2C(=C(C(=O)N2CCOCCO)[O-])C(=O)c3cccc(c3)OCC C40100816
CCOc1cccc(c1)C(=O)C2=C(C(=O)N([C@H]2c3ccc(c(c3)OCC)OCC)CCO)[O-] C40100915
CCCOc1cccc(c1)C(=O)C2=C(C(=O)N([C@H]2c3ccc(c(c3)OCC)OCC=C)CCO)[O-] C40101377
CCOc1cc(ccc1OCC=C)[C@@H]2C(=C(C(=O)N2CCO)[O-])C(=O)c3cccc(c3)OCC=C C40102270
CCCCCOc1ccc(cc1OCC)[C@H]2C(=C(C(=O)N2CCO)[O-])C(=O)c3cccc(c3)OCC=C C40102277
CCOc1cc(ccc1OCC=C)[C@@H]2c3c([nH]nc3C(=O)N2CCOC)c4cc(ccc4[O-])Cl C39898201
CCCCC[C@@H]\1CCC/C1=N\[N-]C2=NC(=O)[C@H](S2)CC(=O)Nc3cccc(c3)[N+](=O)[O-] C22507252
CCOC(=O)CSC1=C([C@H](/C(=C(/[O-])\OCC=C)/C(=N1)C)c2ccc(c(c2)OC)O)C#N C20102257
CC[NH+]1CCc2c(sc(c2C(=O)OCC)NC(=O)c3ccc(cc3)S(=O)(=O)N4CCC[C@@H](C4)C)C1 C03007042
CCOC(=O)c1c2c(sc1NC(=O)c3ccc(cc3)S(=O)(=O)N4CCCCC4)C[NH+](CC2)C(C)C C03007160
CCOC(=O)C1CC[NH+](CC1)[C@@H](c2cc3cc(c(cc3[nH]c2=O)C)C)c4nnnn4Cc5ccc(cc5)F C06194615
CCOC(=O)C1CC[NH+](CC1)[C@@H](c2cc3cc(cc(c3[nH]c2=O)C)C)c4nnnn4Cc5ccc(cc5)F C06194638
CCOC(=O)C1CC[NH+](CC1)[C@H](c2cc3cc(c(cc3[nH]c2=O)C)C)c4nnnn4Cc5ccc(cc5)F C06194730
CCOc1ccc2c(c1)cc(c(=O)[nH]2)[C@@H](c3nnnn3C(C)(C)C)[NH+](Cc4ccco4)Cc5cccs5 C06196757
c1ccc(cc1)CC2CCN(CC2)C(=O)COc3coc(cc3=O)C[NH+]4CCN(CC4)c5ccc(cc5)F C09286058
CC(C)OCCCN1[C@@H](c2ccccc2C1=O)[NH2+][C@@H](CC(=O)OC)c3ccc(cc3)OCc4ccccc4 C09762416
Cc1cc(on1)CN(C)C(=O)COc2ccc(cc2C[NH+](C)Cc3c(non3)C)c4ccc5c(c4)OCO5 C11881817
CCOC(=O)[C@H]1CCCC[NH+]1Cc2cccc(c2)OC3CCN(CC3)S(=O)(=O)c4cccc(c4)Cl C12037146
c1ccc2c(c1)OC[C@H](O2)COC[C@@H](C[NH+]3CCC(CC3)CN4C(=O)c5cccc6c5c(ccc6)C4=O)O C12170611
c1cc(sc1)C(=O)N(CCCN2CCCC2=O)Cc3cc4cc5c(cc4[nH+]c3N6CCOCC6)CCC5 C12330751
Cc1cc2cc(c(=O)[nH]c2cc1C)[C@@H](c3nnnn3C4CCCC4)[NH+](Cc5ccccc5)Cc6cccnc6 C06194772
CC[C@H](c1nnnn1Cc2ccc(cc2)F)[NH+](Cc3cc4cc5c(cc4[nH]c3=O)OCCO5)C6CCCC6 C13064454
CC[C@@H](c1nnnn1C[C@@H]2CCCO2)[NH+](Cc3ccccc3OC)Cc4cc5c(ccc(c5[nH]c4=O)C)C C13065223
CCOc1ccc(cc1OC)[C@@H]2C(=C(C(=O)N2CCC[NH+](C)C)O)C(=O)c3ccc(cc3)Br C08934795
CCOc1ccc(cc1OC)[C@H]2C(=C(C(=O)N2CCC[NH+](C)C)O)C(=O)c3ccc(cc3)Br C08934796
Cc1cccc2c1[nH]c(=O)c(c2)[C@@H](c3nnnn3Cc4ccccc4)[NH+](Cc5ccccc5)Cc6cccnc6 C06443734
CC[C@@H](c1nnnn1C(C)(C)C)[NH+](CCc2ccc(c(c2)OC)OC)Cc3cc4cc(ccc4[nH]c3=O)C C13494574
Cc1c(non1)CNC(=O)[C@@H]2C[C@H](C[NH+]2Cc3ccc(c(c3OC)OC)OC)Sc4ccc(cc4)F C14996733
Cc1ccc2cc(c(=O)[nH]c2c1)[C@@H](c3nnnn3Cc4ccccc4)[NH+](Cc5ccccc5)Cc6cccnc6 C06282188
Cc1c(c(on1)C)S(=O)(=O)N2CC[NH+](CC2)C[C@H](c3ccc(cc3)Cl)OCc4c(cccc4F)F C23453383
CCN(CC)C(=O)C[NH+]1CCN(CC1)c2c3c4c(sc3nc(n2)SCC(=O)N(CC)CC)CCC4 C34757788
CCN(CC)C(=O)CSc1nc(c2c(c(sc2n1)C)C)N3CC[NH+](CC3)CC(=O)N4CCCCC4 C34759764
CCc1c(sc2c1c(nc(n2)SCC(=O)N3CCCC3)N4CC[NH+](CC4)CC(=O)N(CC)CC)C C34762506
C[C@@H]1CN(CCN1C(=O)COCc2ccccc2)C(=O)CC[NH+]3CCc4c(ccs4)[C@@H]3c5ccccc5 C34830130
Cc1ccccc1[C@@H]2c3ccsc3CC[NH+]2CCC(=O)N4CCN(CC4)C(=O)COCc5ccccc5 C34830226
CC[C@@H](c1nc2ccccc2c(=O)n1CCOC)[NH+]3CCN([C@@H](C3)C)C(=O)c4ccc(c(c4)[N+](=O)[O-])Cl C35033726
CCCC[NH+](CCCC)CCCN1[C@H](c2c(=O)c3ccccc3oc2C1=O)c4ccc(c(c4)OC)OCC C35483451
CCOc1cc(ccc1OCc2ccccc2)[C@@H]3c4c(=O)c5cc(ccc5oc4C(=O)N3CC[NH+](C)C)F C35486798
CC[NH+](C[C@H](COCc1ccccc1)O)CC(=O)N2CCc3c(ccs3)[C@@H]2COc4ccc(cc4)C(C)C C36308866
C[C@H]1CCCCN1S(=O)(=O)c2ccc(cc2)C(=O)N(CC[NH+](C)C)c3nc4c(cccc4s3)OC C36637435
CCCCN(C)S(=O)(=O)c1ccc(cc1)C(=O)N(CC[NH+](C)C)c2nc3cc4c(cc3s2)OCO4 C36637497
CCCCn1c(c(c(c(c1=O)C#N)C)/C=C/2\C(=O)N(C(=S)S2)Cc3ccco3)N4CC[NH+](CC4)CC C33812676
Cc1ccc(c2c1sc(n2)N(CC[NH+](C)C)C(=O)[C@H]3CCCN3S(=O)(=O)c4ccc(cc4)F)OC C36660377
CCC[NH+]1CCc2c(sc(c2C(=O)OC)NC(=O)[C@@H]3CCCN3S(=O)(=O)c4ccc(cc4)Cl)C1 C36660442
CCC[NH+]1CCc2c(sc(c2C(=O)OC)NC(=O)[C@H]3CCCN3S(=O)(=O)c4ccc(cc4)Cl)C1 C36660443
CC[NH+](CC)CCN(c1nc2ccc(cc2s1)S(=O)(=O)C)C(=O)CCCSc3ccc(cc3)F C38845454
Cc1ccc(cc1Cl)S(=O)(=O)N(Cc2cccs2)C[C@@H]3C=c4cc(c(cc4=[NH+]C3=O)OC)OC C39325072
COc1cc2=C[C@H](C(=O)[NH+]=c2cc1OC)CN(Cc3ccc(cc3)F)S(=O)(=O)c4ccc(cc4)Cl C39325139
COc1ccc(cc1)CN(C[C@@H]2C=c3cc4c(cc3=[NH+]C2=O)OCCO4)S(=O)(=O)c5ccc(cc5)OC C39325310
COc1ccc(cc1)CN(C[C@H]2C=c3cc4c(cc3=[NH+]C2=O)OCCO4)S(=O)(=O)c5ccc(cc5)OC C39325312
CC[NH+]1CCN(CC1)C2CCN(CC2)C(=O)c3ccc(nc3N4CCC[C@H](C4)C(=O)OCC)c5cccs5 C23360669
CCCC[NH+](CCCC)CCCN1[C@@H](c2c(=O)c3cc(ccc3oc2C1=O)F)c4ccc(cc4)OCC=C C40014193
C[NH+](C)CCN(Cc1ccccc1)C(=O)Cc2csc(n2)NC(=O)CN(C3CC3)C(=O)C4CCCCC4 C00690237
CC[C@H](C)[C@H]1C(=O)N(C2([NH2+]1)CCN(CC2)S(=O)(=O)c3ccc(cc3)F)CCc4ccc(c(c4)OC)OC C36028121
CCOc1ccccc1[C@H]2[C@H]3C(=c4ccccc4=[NH+]3)C[C@@H]5N2C(=O)CN(C5=O)CCCC(OCC)OCC C63140602
CCOc1c(cccc1OC)[C@@H]2CN3C(=O)CN(C(=O)[C@@]3([C@@H]4C2=c5ccccc5=[NH+]4)C)CCCOC(C)C C63372340
CC1=NN(C(=O)[C@@H]2C1=NN([C@@H]2n3cccc3)c4ccccc4)CCCC(=O)NCCC5=c6ccccc6=[NH+]C5 C64502389
CC1=NN(C(=O)[C@@H]2C1=NN([C@H]2n3cccc3)c4ccccc4)CCCC(=O)NCCC5=c6ccccc6=[NH+]C5 C64502391
C[NH+](C)[C@@H](CNC(=O)c1ccc(c(c1)S(=O)(=O)N2CCc3c2cccc3)Cl)c4cccs4 C03421828
Cc1c(c(sc1c2ccccc2)NC(=O)C[NH+]3CCC[C@H]3c4cccs4)C(=O)N5CCOCC5 C09257560
CC1(C[C@H]2C[C@@](C1)(C[NH+]2CN3c4ccc(cc4/C(=N/NC(=O)c5cccnc5)/C3=O)Br)C)C C09361305
C[C@H](c1nnc(n1c2ccc(cc2)Cl)S[C@@H](C)C(=O)Nc3ccc(c(c3F)F)F)[NH+](C)C C09102289
c1ccc(cc1)NC(=O)[C@@H]2[C@H]3[C@@H]([C@@H]4[NH+]2C=Cc5c4cccc5)C(=O)N(C3=O)c6ccc(cc6)Br C09460873
Cc1c(n(c(c1C#N)NC(=O)C[NH+]2CCc3c(ccs3)[C@@H]2c4ccccc4)C[C@@H]5CCCO5)C C09665549
Cc1c(n(c(c1C#N)NC(=O)C[NH+]2CCc3c(ccs3)[C@H]2c4cccs4)C[C@@H]5CCCO5)C C09711921
CC[NH+](CC)C[C@H](COc1c(ccc2c1sc3c2c(=O)n4c(n3)CCCCC4)Br)O C09943219
CC[C@@]1(C(=O)N(C(=O)N1)C[C@@H]2COc3ccccc3O2)C4CC[NH+](CC4)Cc5cc(ccc5C)C C11976533
CC[C@]1(C(=O)N(C(=O)N1)C[C@@H]2COc3ccccc3O2)C4CC[NH+](CC4)Cc5cc(ccc5C)C C11976539
CC[C@]1(C(=O)N(C(=O)N1)C[C@H]2COc3ccccc3O2)C4CC[NH+](CC4)Cc5cc(ccc5C)C C11976548
c1ccc(cc1)c2c(cn(n2)c3ccccc3)C[NH+]4CCOc5c(cc(cc5O)c6ccccn6)C4 C11996247
CCOc1ccc(cc1)N2C(=O)[C@H]3[C@H]([NH2+][C@]([C@@H]3C2=O)(c4ccccc4)C(=O)OC)c5cccs5 C12497748
CCOc1ccc(cc1)N2C(=O)[C@H]3[C@@H]([NH2+][C@]([C@@H]3C2=O)(c4ccccc4)C(=O)OC)c5cccs5 C12497756
Cc1ccc(c2c1cc(c(=O)[nH]2)C[NH+](Cc3nnnn3Cc4ccc(cc4)F)C5CCCCC5)C C13032873
C[C@@H](C(=O)NC(c1ccccc1)c2ccccc2)[NH+]3CCC(CC3)C(=O)c4ccc5c(c4)OCCO5 C14328606
CCO[C@H]1[C@@H](c2ccccc2C13CC[NH+](CC3)Cc4cn(c5c4cccc5)C)NC(=O)c6ccco6 C15005004
c1cc2c(cc1NC(=O)C3CC[NH+](CC3)Cc4cc(cc5c4O[C@H](OC5)c6ccsc6)F)OCO2 C16695581
c1ccc2c(c1)NC(=O)C[C@H](N2C(=O)C[NH+]3CCC(CC3)C(=O)N4CCCCCC4)C(F)(F)F C21317468
Cc1cc(c(c(c1)C)S(=O)(=O)N2CCC(CC2)C(=O)NC[C@H](c3cccs3)[NH+]4CCCC4)C C22755059
Cc1cccc(c1)Cn2c3ccccc3c4c2nc(nn4)SCCCC(=O)N5CC[NH2+][C@H](C5)C C35156537
c1ccc2c(c1)CCN(C2)Cc3cc(=O)[nH]c(n3)N4CC[NH+](CC4)Cc5ccc(cc5)C(F)(F)F C35564583
C[NH+](C)C1(CCCCC1)CNC(=O)C2CCN(CC2)S(=O)(=O)c3cc(ccc3Cl)Cl C12880661
C[C@H]([C@H](c1cccs1)N2CC[NH+](CC2)Cc3ccccc3)NC(=O)c4cc5ccccc5oc4=O C38595880
c1cc(oc1)[C@H](CNS(=O)(=O)c2ccc(c(c2)Cl)F)[NH+]3CCN(CC3)c4ccc(cc4)F C38597804
Cc1ccc(cc1C)N2C[C@@H](CC2=O)C(=O)NC[C@@H](c3ccc4c(c3)CCCN4C)[NH+]5CCCCC5 C38671035
Cc1ccc(cc1C)N2C[C@H](CC2=O)C(=O)NC[C@H](c3ccc4c(c3)CCCN4C)[NH+]5CCCCC5 C38671042
Cc1ccc(cc1)c2nc(on2)C[NH+]3CCC[C@H](C3)C(=O)N[C@@H]4CC(Oc5c4cc(cc5)C)(C)C C38891795
Cc1ccc(cc1)c2nc(on2)C[NH+]3CCC[C@@H](C3)C(=O)N[C@@H]4CC(Oc5c4ccc(c5)C)(C)C C38891796
C[C@H]([C@@H](c1cccs1)N2CC[NH+](CC2)Cc3ccccc3)NC(=O)c4cc5ccccc5oc4=O C38601446
C[C@@H]([C@H](c1cccs1)N2CC[NH+](CC2)Cc3ccccc3)NC(=O)c4cc5ccccc5oc4=O C38940360
CC(C)[NH+]1CCC2(CC1)CC(=O)c3cc(ccc3O2)c4ccc(cc4)C(=O)NN5C[C@H]6CCC[C@@H]6C5 C39226193
CC(C)[NH+]1CCC2(CC1)CC(=O)c3cc(ccc3O2)c4ccc(cc4)C(=O)NCCc5cccnc5 C39227551
Cc1ccccc1C[C@@H]2Nc3ccc[nH+]c3N2C4CCN(CC4)C(=O)[C@@H]5C=C(N=N5)c6ccccc6 C39500060
Cc1cc(ccc1NC(=O)CSC2=N[C@H]3C(=c4ccccc4=[NH+]3)N=N2)I C39707509
Cc1ccc(cc1Cl)n2c(cc(c2C)/C=C/3\C(=[NH2+])N4C(=NC3=O)SC(=N4)c5ccccc5F)C C20479315
C[C@@]12C[C@@H](CC(C1)(C)C)[NH+](C2)CN3c4ccc(cc4/C(=N/NC(=O)c5cccnc5)/C3=O)Br C20568364
c1ccc(cc1)C[C@@H]2C(=O)N(C3([NH2+]2)CCN(CC3)S(=O)(=O)c4ccc(cc4)F)Cc5ccc(cc5)F C36014241
CC[C@H](C)[C@H]1C(=O)N(C2([NH2+]1)CCN(CC2)S(=O)(=O)c3cccc(c3Cl)Cl)CC4CC4 C36029899
c1cc(c(c(c1)Cl)/C=C\2/C(=O)c3ccc(c(c3O2)C[NH+]4C[C@H]5C[C@@H](C4)c6cccc(=O)n6C5)O)F C41584758
Cc1cc(c(c2c1C(=O)/C(=C\c3cn(c4c3cccc4)C)/O2)CN5CCN(CC5)c6cccc[nH+]6)O C41585864
c1ccc2=[NH+]CC(=c2c1)[C@H](CNC(=O)C3CCN(CC3)C(=O)c4ccco4)c5ccccc5Cl C63161046
c1cc(ccc1N2CCN(CC2)C(=O)CCNC(=O)N3CCC4=c5cc(ccc5=[NH+][C@H]4C3)Cl)F C63296157
Cc1ccc(cc1)CNC(=O)c2ccc(cc2)N3C(=O)[C@@]4([C@@H]5C(=c6ccccc6=[NH+]5)CCN4C3=O)C C63361848
Cc1ccc(cc1)CNC(=O)c2ccccc2N3C(=O)[C@@]4([C@@H]5C(=c6ccccc6=[NH+]5)CCN4C3=O)C C63362083
C[C@@H](c1ccccc1)NC(=O)c2ccccc2N3C(=O)[C@@]4([C@@H]5C(=c6ccccc6=[NH+]5)CCN4C3=O)C C63362257
C[C@@H]1[C@@H](c2ccccc2N1Cc3ccccc3C#N)/C=C(\C#N)/C(=O)NCCC4=c5ccccc5=[NH+]C4 C63623088
C[C@H]1[C@H](c2ccccc2N1Cc3ccccc3C#N)/C=C(\C#N)/C(=O)NCCC4=c5ccccc5=[NH+]C4 C63623091
C[C@H]1c2c([nH]n(c2=O)c3nc4ccccc4s3)CC(=O)N1CCC5=c6cc(ccc6=[NH+]C5)Cl C64031845
CC[NH+]1CCC[C@H]1CNS(=O)(=O)c2c(c(cc3c2oc(c3C)C(=O)N4CCCCCC4)C)C C65010990
Cc1cc(c2cc(c(=O)[nH]c2c1)CN(Cc3ccccc3)S(=O)(=O)c4ccc5c(c4)OCCO5)C C00924924
Cc1ccc(cc1)n2c(c(c(n2)C)C=C3C(=O)N(C(=S)N(C3=O)c4ccccc4)c5ccccc5)O C00830700
Cc1ccc2nc(c(c(=O)n2c1)/C=C\3/C(=O)N(C(=S)S3)Cc4ccccc4)NCc5ccco5 C01251012
c1ccc(cc1)CC[C@H]2c3c(c4ccccc4[nH]3)C[C@@H]5N2C(=O)CN(C5=O)Cc6ccc7c(c6)OCO7 C02092931
Cc1cc(ccc1NC(=O)CN(C)S(=O)(=O)c2ccc3c(c2)C[C@H](N3C(=O)C4CCC4)C)Cl C09152595
c1cc(sc1)S(=O)(=O)Nc2ccc3c(c2)c4c(n3S(=O)(=O)c5cccs5)CCCC4=O C08871868
Cc1cc(c(n1c2c(c3c(s2)CCCC3)C#N)C)/C=C/4\C(=O)NC(=O)N(C4=O)c5cccc(c5)Cl C09259634
Cc1cccn2c1nc(c(c2=O)/C=C\3/C(=O)N(C(=S)S3)Cc4ccccc4)NCc5ccco5 C01165975
Cc1ccc(c(c1)C)NS(=O)(=O)c2cccc(c2)C(=O)N3CCC(CC3)C(=O)N4CCCCCC4 C09477391
CCN(Cc1ccccc1)c2ccc(cc2)[C@H]3c4c(n(c(=O)n(c4=O)C)C)NC5=C3C(=O)CC(C5)(C)C C09489351
c1ccc(cc1)c2cc(n(n2)c3ccccc3)C(=O)N4CCC(CC4)NS(=O)(=O)c5cccs5 C09613759
c1ccc(cc1)C2=CCN(CC2)C(=O)c3cccc(c3)NS(=O)(=O)c4ccc5c(c4)OCCCO5 C09715656
c1ccc2c(c1)c3c([nH]2)c(=O)n(c(n3)SCC(=O)N4CCCC4)c5ccc(cc5)OC(F)(F)F C10244380
c1cc(c(c(c1)F)C(=O)OCC(=O)Nc2c(cc(cc2Br)[N+](=O)[O-])Br)F C11129146
c1ccc(cc1)c2[nH]c(c(n2)S(=O)(=O)c3ccccc3)SCC(=O)N4c5ccccc5CC4=O C11695891
Cc1cccc(c1C)C(=O)N2CCC(CC2)[C@@]3(C(=O)N(C(=O)N3)[C@@H]4CCOC4)Cc5ccc(cc5)F C11783128
C[C@@]12c3c(c4ccccc4[nH]3)[C@H](CN1C(=O)CN(C2=O)Cc5ccccc5OC)c6ccccc6OC C12875014
Cc1c(c(n(n1)c2ccc(cc2)Cl)O)C=C3C(=O)N(C(=S)N(C3=O)c4ccccc4)c5ccccc5 C00830767
c1cc(ccc1c2cc([nH]n2)C(=O)N3CCN(CC3)S(=O)(=O)c4ccc(s4)Br)F C15680636
Cc1cc(c(n1c2ccc(c(c2)C(F)(F)F)Cl)C)C(=O)CN3C(=O)[C@](NC3=O)(C)c4ccco4 C16401607
C[C@@H](c1ccccc1)N2C(=O)/C(=C/c3c(nc4ccccn4c3=O)NCc5ccco5)/SC2=S C03652487
Cc1ccc(cc1)n2c(nnc2S[C@H](C)C(=O)N[C@H]3CCS(=O)(=O)C3)c4ccc(cc4)Cl C16862835
CC1CCN(CC1)S(=O)(=O)c2ccc3c(c2)N(C(=O)CS3)CC(=O)Nc4cc(ccc4F)F C20355662
c1ccc2c(c1)CCN[C@H]2[C@@H]3C(=O)C[C@H]([C@H](C3=O)n4cncn4)c5ccccc5Oc6cccc(c6)Cl C20405897
c1cc2c(cc1c3csc(n3)NC(=O)[C@@H]4CCCN4C(=O)C56CC7CC(C5)CC(C7)C6)OCCO2 C21353079
Cc1cc(nc(n1)n2c3c(c(n2)C)[C@@H](SCC(=O)N3)c4ccc(cc4)OCc5ccccc5F)C C21523775
Cc1ccc2c(c1)c(c3n2C[C@](N(C3=O)Cc4cccnc4)(C)C(=O)NC5CCCCC5)n6cccc6 C21868901
c1ccc(c(c1)F)S(=O)(=O)N2CCN(CC2)CCC(=O)Nc3c(c4c(s3)CCCCC4)C#N C23882143
c1ccc(c(c1)C(=O)OCc2[nH]c3c(c4c(s3)CCCC4)c(=O)n2)S[C@H]5CCS(=O)(=O)C5 C09812983
c1cc(oc1)C(=O)N2CCN(CC2)Cc3[nH]c4c(c(cs4)c5ccc(cc5)Br)c(=O)n3 C23956788
Cc1ccc(o1)c2c(cn(n2)c3ccccc3)C(=O)N(C)CC(=O)Nc4ccccc4Br C24820268
Cc1c(c(on1)/C=C/c2ccc(cc2F)F)S(=O)(=O)N3CCC(CC3)C(=O)NC4CCCCC4 C33059011
Cc1ccc(cc1)C(=O)N2[C@@H]3[C@@H]([C@@H](N2)c4ccccc4F)C(=O)N(C3=O)c5cc(ccc5OC)Cl C09673397
Cc1c(sc2c1c(=O)[nH]c(n2)CSc3nc4c(c5c(s4)CCCC5)c(=O)n3CCOC)C C34910276
C[C@@H](c1[nH]c2cc(ccc2c(=O)n1)Cl)N3CCN(CC3)S(=O)(=O)c4ccc(cc4)Br C35070780
COc1ccc2c(c1)[C@]3([C@H]([C@@H]([C@@H]4N3CSC4)c5ccccc5)C(=O)c6ccc7c(c6)OCO7)C(=O)N2 C35855614
CC(C)(C)c1c2c(n(n1)C)N(C(=O)CS[C@H]2c3ccc(cc3F)F)CC(=O)NCc4ccco4 C37425154
Cc1cc2c(cc1C)oc3c(c2=O)[C@@]4(c5ccccc5N(C4=O)Cc6ccccc6F)N(C3=O)CCO C39890928
COc1cc(cc(c1OCc2ccccc2F)Br)[C@H]3C4=C(CCCC4=O)Nc5n3ncn5 C40914101
Cc1cccc(c1)COc2c(cc(cc2Br)[C@H]3C4=C(CCCC4=O)Nc5n3ncn5)OC C40914117
C[C@H]1C[C@@H]2[C@H]3C[C@@H](C4=CC(=O)C=C[C@]4([C@@]3([C@H](C[C@]2([C@@]1(C(=O)COC(=O)C)OC(=O)C)C)O)F)C)F C44003981
C[C@H](C(=O)Nc1ccc(cc1)[N+](=O)[O-])N2C(=O)/C(=C/c3cccc(c3)Br)/SC2=S C47152387
c1cc2c(cc1N/C=C(\C#N)/c3nc(cs3)c4cc5cc(ccc5oc4=O)Br)OCCO2 C01261657
c1ccc(cc1)S(=O)(=O)NC2=C(C(=O)c3ccccc3C2=O)N4CCN(CC4)c5ccc(cc5)F C09310195
Cc1ccccc1N2C(=O)[C@@H]3[C@H](C2=O)[C@]4(c5ccccc5-n6c4nc7ccccc7c6=O)N[C@H]3C(C)C C13689435
[H]/N=C\1/C(=C/c2cc(n(c2C)c3ccc(c(c3)C)C)C)/C(=O)N=C4N1N=C(S4)COc5cccc(c5)C C34829349
c1ccc(cc1)NC(=O)[C@H]2CC(=O)N(/C(=N/c3ccc(cc3)F)/S2)CCc4ccc5c(c4)OCO5 C58942607
c1ccc(c(c1)NC(=O)[C@@H]2CC(=O)N(/C(=N/c3ccccc3F)/S2)Cc4ccc5c(c4)OCO5)F C02228920
Cc1ccc(cc1)C(=O)N2[C@@H]3[C@H]([C@@H](N2)c4ccccc4F)C(=O)N(C3=O)c5cc(ccc5OC)Cl C09673397
Cc1ccc(c(c1)NC(=O)C2CCN(CC2)S(=O)(=O)C3=CC4=C5CCCCCC5=N[C@@H]4C=C3)OC C63634503
c1ccc(cc1)c2nc3ccccc3c(=O)n2N4C(=N/C(=C\c5ccc(cc5)O)/C4=O)c6ccccc6 C05851463
CC(=O)N1c2ccccc2NC3=C([C@@H]1c4ccc(cc4)Cl)C(=O)C[C@H](C3)c5cccc(c5)[N+](=O)[O-] C00681865
Cc1c2cc3c(cc2[nH]c(=O)c1Sc4nnc(n4c5ccc(cc5)F)c6cccs6)OCO3 C02402300
Cc1c(nnn1c2ccc3c(c2)c(on3)c4ccc(cc4)Br)C(=O)NC5CCCCC5 C11692860
CCC(=O)N1c2ccccc2NC3=C([C@@H]1c4cccc(c4)[N+](=O)[O-])C(=O)C[C@H](C3)c5ccc(cc5)C C12648788
Cn\1c2ccccc2s/c1=N\NC(=O)c3ccc(cc3)S(=O)(=O)N4CCCc5c4cccc5 C12524302
c1cc(c(cc1[C@@H]2[C@H]3CC=C[C@@H]3c4cc(ccc4N2)S(=O)(=O)N5CCCCCC5)[N+](=O)[O-])Cl C14470735
CC1CCN(CC1)S(=O)(=O)c2ccc3c(c2)[C@@H]4C=CC[C@@H]4[C@@H](N3)c5ccc(c(c5)[N+](=O)[O-])Cl C14470753
CC1CCN(CC1)S(=O)(=O)c2ccc3c(c2)[C@@H]4C=CC[C@H]4[C@@H](N3)c5ccc(c(c5)[N+](=O)[O-])Cl C14470756
c1cc(c(cc1[N+](=O)[O-])[C@@H]2[C@@H]3CC=C[C@@H]3c4cc(ccc4N2)S(=O)(=O)N5CCCCCC5)Cl C14472779
c1cc(c(cc1[N+](=O)[O-])[C@@H]2[C@H]3CC=C[C@@H]3c4cc(ccc4N2)S(=O)(=O)N5CCCCCC5)Cl C14472783
C=CCSc1nc2c(nn1)-c3cc(ccc3N[C@@H](O2)c4cc5c(cc4Cl)OCO5)Br C15016157
Cc1ccc2c(c1)c(=O)c(co2)[C@@H]3C4=C(C[C@H](CC4=O)c5ccco5)NC(=C3C(=O)OC6CCCC6)C C16294157
Cc1ccc(c(c1)C)c2nc(cs2)c3cc(n(c3C)NC(=O)c4c5ccccc5c(=O)n(n4)C)C C20673283
c1cc(c(cc1[C@@H]2[C@@H]3CC=C[C@H]3c4cc(ccc4N2)S(=O)(=O)N5CCCCCC5)[N+](=O)[O-])Cl C20704197
Cc1ccccc1N2C(=O)CN(C[C@]2(C)C(=O)NC3CCCCCCC3)S(=O)(=O)c4ccccc4 C20928645
Cc1ccc2c(c1)c(c3n2C[C@](N(C3=O)Cc4ccco4)(C)C(=O)NC5CCCCCC5)n6cccc6 C21868939
c1cc(sc1)c2csc3c2c(=O)n(cn3)CC(=O)Nc4ccc5c(c4)OC6(O5)CCCCC6 C22021144
C[C@@H]1CN(C[C@H](O1)C)[C@@H](c2ccc(cc2Cl)Cl)c3c(n4c(s3)nc(n4)c5ccco5)O C22852540
Cc1ccc2c(c1)C3=C([C@H](n4c(nnn4)N3)c5ccc(cc5)OC)[C@H](O2)c6ccc(cc6)Br C28055950
COc1ccc(cc1)[C@@H]2C3=C(c4ccccc4O[C@@H]3c5cccc(c5)Br)Nc6n2nnn6 C28055958
COc1ccc(cc1)[C@@H]2C3=C(c4ccccc4O[C@@H]3c5ccc(c(c5)Br)F)Nc6n2nnn6 C28055974
COc1ccc(cc1)[C@H]2C3=C(c4ccccc4O[C@@H]3c5ccc(c(c5)Br)F)Nc6n2nnn6 C28055976
Cc1ccc2c(c1)C3=C([C@H](n4c(nnn4)N3)c5ccc(cc5)OC)[C@@H](O2)c6ccc(c(c6)F)Cl C28055994
COc1ccc(cc1)[C@@H]2C3=C(c4cc(ccc4O[C@H]3c5ccc(cc5)SC)Cl)Nc6n2nnn6 C28056113
COc1ccc(cc1)[C@H]2C3=C(c4cc(ccc4O[C@H]3c5ccc(cc5)SC)Cl)Nc6n2nnn6 C28056115
COc1cccc(c1)[C@@H]2C3=C(c4cc(ccc4O[C@@H]3c5cccc(c5)Cl)Cl)Nc6n2nnn6 C28057022
COc1cccc(c1)[C@@H]2C3=C(c4cc(ccc4O[C@H]3c5ccc(c(c5)F)Cl)Cl)Nc6n2nnn6 C28057106
COc1cccc(c1)[C@H]2C3=C(c4cc(ccc4O[C@H]3c5ccc(c(c5)F)Cl)Cl)Nc6n2nnn6 C28057108
COc1ccccc1[C@H]2C3=C(c4ccccc4O[C@@H]3c5cccc(c5)Br)Nc6n2nnn6 C28057989
COc1ccccc1[C@@H]2C3=C(c4ccccc4O[C@H]3c5ccc(c(c5)Cl)Cl)Nc6n2nnn6 C28058007
COc1ccccc1[C@@H]2C3=C(c4cc(ccc4O[C@@H]3c5ccc(cc5)Cl)Cl)Nc6n2nnn6 C28058370
COc1ccccc1[C@H]2C3=C(c4cc(ccc4O[C@@H]3c5ccc(cc5)Cl)Cl)Nc6n2nnn6 C28058372
COc1ccccc1[C@@H]2C3=C(c4cc(ccc4O[C@@H]3c5cccc(c5)Cl)Cl)Nc6n2nnn6 C28058378
c1ccc2c(c1)nc(s2)SC3=C/C(=N/S(=O)(=O)c4ccc5c6c4cccc6C(=O)N5)/C=CC3=O C28117664
C[C@@H](c1ccccc1)NC(=O)[C@@H]2Cc3cc(ccc3N4[C@@H]2CN(CC4)c5ccccc5Cl)[N+](=O)[O-] C35870262
Cc1cc(c2c(c1)[C@@]3([C@@H]([C@H]([C@@H]4N3CSC4)c5ccc(cc5)[N+](=O)[O-])C(=O)c6ccccc6)C(=O)N2)C C36316843
c1ccc(c(c1)Cn2c(=O)c3ccc(cc3[nH]c2=O)c4nc(no4)c5ccc(cc5)Br)F C38487719
c1ccc(cc1)C2=C[C@H](N=N2)c3nnc4n3N[C@H](S4)c5cc(nc6c5cccc6)c7cccs7 C38743215
C=CCSc1nc2c(nn1)-c3cc(ccc3N[C@@H](O2)[C@@H]4C=NN=C4c5ccccc5)Br C39960874
Cc1ccccc1N2C(=O)[C@H]3[C@@H](N[C@@]4([C@H]3C2=O)c5ccccc5-n6c4nc7ccccc7c6=O)CC(C)C C13689847
CCc1ccccc1N2C(=O)[C@@H]3[C@H](C2=O)[C@@]4(c5ccccc5-n6c4nc7ccccc7c6=O)N[C@H]3C(C)C C13733560
CCc1ccccc1N2C(=O)[C@@H]3[C@H](C2=O)[C@]4(c5ccccc5-n6c4nc7ccccc7c6=O)N[C@H]3C(C)C C13733566
Cc1ccc2c(c1)C3=C([C@@H](O2)c4ccc(cc4)SC)[C@@H](N5C(=N3)NC=N5)c6ccc(c(c6)OC)OC C09291731
Cc1ccc(cc1)Oc2ccc(cc2)[C@H]3c4c(n(c(=O)n(c4=O)C)C)NC5=C3C(=O)c6c5cccc6 C59462016
Cc1cc(c2c(c1)[C@@]3([C@@H]([C@@H]([C@H]4N3CSC4)c5cccc(c5)[N+](=O)[O-])C(=O)c6ccccc6)C(=O)N2)C C13541246
Cc1ccc(cc1)[C@@H]2C3=C(c4cc(ccc4O[C@H]3c5cccc(c5OC)OC)Cl)N=C6N2NC=N6 C13556786
Cc1ccc(cc1)C2=Nc3[nH+]c(nn3[C@@H](C2)c4ccccc4Cl)[N-]S(=O)(=O)c5ccccc5 C64790692
Cc1ccc(cc1)Oc2cc3c(cc2S(=O)(=O)N4CCC(CC4)C)C(=O)Nc5ccccc5O3 C64986848
Cc1ccc(c(c1)NS(=O)(=O)c2c(c(cc3c2oc(c3C)C(=O)N4CCCCCC4)C)C)OC C65011010
c1cc(ccc1/N=N/c2ccc(cc2)/N=N/c3ccc(cc3)S(=O)(=O)[O-])/N=N/c4ccc(cc4)S(=O)(=O)[O-] C04266017
c1cc(ccc1C(=O)[O-])S(=O)(=O)c2ccc(cc2)S(=O)(=O)c3ccc(c(c3)C(=O)[O-])C(=O)[O-] C02468960
c1cc(ccc1c2ccc(o2)/C=C\3/C(=O)N(C(=S)S3)[C@H](CCCC(=O)[O-])C(=O)[O-])[N+](=O)[O-] C02288733
c1cc2c(cc1Br)/C(=C\3/C(=O)N(C(=S)S3)CCCC(=O)[O-])/C(=O)N2CC(=O)[O-] C02302076
CC(=O)OCC(=O)[C@]1(CC[C@@H]2[C@@]1(CC[C@@H]3[C@H]2CC=C4[C@@]3(CC[C@@H](C4)OP(=O)([O-])[O-])C)C)OC(=O)C C12654175
Cc1ccc(c(c1)[N+](=O)[O-])c2ccc(o2)/C=C\3/C(=O)N(C(=S)S3)[C@@H](CC(=O)[O-])C(=O)[O-] C13073903
C[C@@H]1C[C@@H](CN(C1)S(=O)(=O)c2ccc(cc2)C(=O)Nc3cc(cc(c3)C(=O)[O-])C(=O)[O-])C C13169255
c1ccc(c(c1)C(=O)[O-])NS(=O)(=O)c2ccc(c(c2)[N+](=O)[O-])Oc3cccc(c3)C(=O)[O-] C13273876
c1ccc(c(c1)C(=O)[O-])NS(=O)(=O)c2ccc(c(c2)[N+](=O)[O-])Oc3ccccc3C(=O)[O-] C13273905
c1cc(c(cc1S(=O)(=O)N2CCC(CC2)C(=O)[O-])[N+](=O)[O-])S[C@H](CC(=O)[O-])C(=O)[O-] C13274744
C[C@@H](C(=O)[O-])NC(=O)c1ccc(c(c1)[N+](=O)[O-])Oc2ccc(cc2)/N=N/c3ccccc3C(=O)[O-] C13276015
C=CCn1c(nnc1SCC(=O)Nc2cc(cc(c2)C(=O)[O-])C(=O)[O-])[C@@H]3COc4ccccc4O3 C13342467
Cc1cc(c(n1c2ccc(cc2)OC(F)F)C)C(=O)COc3ccc(cc3C(=O)[O-])C(=O)[O-] C13422115
c1ccc2c(c1)C(=NS2(=O)=O)OC[C@@H]3c4c(c(c(s4)NC(=O)C(=O)[O-])C(=O)[O-])CCO3 C02047816
CCN\1C(=O)/C(=C/c2ccc(cc2)O[C@@H](C)C(=O)[O-])/S/C1=N\c3ccc(cc3C(=O)[O-])O C16927905
c1cc(ccc1[C@@H]2C(=C(C(=O)N2CC(=O)[O-])[O-])C(=O)c3ccc(cc3)[N+](=O)[O-])Br C19794711
CCOc1ccc(cc1)N2C(=O)/C(=C\c3ccc(c(c3)OCC)O[C@@H](C)C(=O)[O-])/C(=NC2=S)[O-] C19882543
CN(C)S(=O)(=O)c1cc(ccc1Cl)[N-]S(=O)(=O)c2cc(c(cc2Cl)Cl)C(=O)[O-] C25702719
c1ccc(c(c1)S(=O)(=O)/N=C(/[N-]S(=O)(=O)c2ccc(cc2)NC(=S)[S-])\[O-])Cl C26947987
c1cc2c(cc1Br)/C(=C\3/C(=O)N(C(=S)S3)CCC(=O)[O-])/C(=O)N2CC(=O)[O-] C01782601
CC1=C([C@H](N2C(=CSC2=N1)C=C([O-])[O-])c3cccc(c3)Oc4ccccc4)C(=O)OCC=C C35675003
Cc1cc(cc(c1O)C(=O)[O-])/C(=C\2/C=C(C(=O)C(=C2)C(=O)[O-])C)/c3ccc(cc3Cl)N(C)C C38646095
CC1=C2C(=NC(=NC2=O)COc3ccc(cc3C(=O)[O-])S(=O)(=O)N4CCCC4)S[C@H]1C(=O)[O-] C39646715
CCOC(=O)[C@@H]1[C@@H](SC2=C1CCC2)NC(=O)CSc3nc(c(nn3)CCC(=O)[O-])[O-] C39703816
c1cc(cc(c1)N2[C@H](C(=C(C2=O)[O-])C(=O)c3cccs3)c4ccc(cc4)OC(F)F)C(=O)[O-] C13193679
CCOc1ccc(cc1)[C@@H]2C(=C(C(=O)N2c3cc(ccc3C)C(=O)[O-])[O-])C(=O)c4cccs4 C13194165
Cc1ccc(cc1N2[C@H](C(=C(C2=O)[O-])C(=O)c3cccs3)c4ccccc4OCC#N)C(=O)[O-] C13194248
Cc1ccc(c(c1)C)C(=O)C2=C(C(=O)N([C@H]2c3ccccc3OC)c4cccc(c4)C(=O)[O-])[O-] C13213031
c1ccc(c(c1)[C@@H]2C(=C(C(=O)N2c3cccc(c3)C(=O)[O-])[O-])C(=O)c4ccc(cc4)F)[N+](=O)[O-] C13213164
CCOc1ccccc1[C@H]2C(=C(C(=O)N2c3cccc(c3)C(=O)[O-])[O-])C(=O)c4ccc5c(c4)OCO5 C13213731
c1ccc(cc1)c2ccc(cc2)[C@H]3C(=C(C(=O)N3c4cccc(c4)C(=O)[O-])[O-])C(=O)c5ccco5 C13214056
Cc1ccc(cc1)C(=O)C2=C(C(=O)N([C@H]2c3ccccc3OC)c4cc(ccc4C)C(=O)[O-])[O-] C13215680
Cc1ccc(cc1N2[C@H](C(=C(C2=O)[O-])C(=O)c3ccccc3OC)c4ccccc4F)C(=O)[O-] C13215796
Cc1ccc(cc1N2[C@H](C(=C(C2=O)[O-])C(=O)c3ccco3)c4cc(c(c(c4)C)OC(F)F)C)C(=O)[O-] C13216242
Cc1ccc(cc1N2[C@H](C(=C(C2=O)[O-])C(=O)c3cc(ccc3OC)OC)c4c(ccs4)C)C(=O)[O-] C13216292
c1cc(c(cc1Cl)Cl)c2ccc(o2)/C=C\3/C(=O)N(C(=S)S3)[C@H](CCC(=O)[O-])C(=O)[O-] C40567465
Cc1cc(c(c(=O)n1C)[C@@H](c2ccc(c(c2OC)OC)OC)c3c(n(c(=O)cc3[O-])C)C)[O-] C40568572
CCn1c(cc(c(c1=O)[C@@H](c2cc(c(cc2OC)OC)OC)c3c(n(c(=O)cc3[O-])CC)C)[O-])C C40568683
C[C@@H](CCC(=O)[O-])[C@@H]1CC[C@@H]2[C@]1([C@H](C[C@H]3[C@@H]2C(=O)C[C@@H]4[C@]3(CC[C@H](C4)C(=O)[O-])C)C(=O)[O-])C C43726897
Cc1c(c(n(n1)c2ccc(cc2)C(=O)[O-])[O-])/C=C\C=C/C=C\3/C(=NN(C3=O)c4ccc(cc4)C(=O)[O-])C C44709855
CCO/C(=C\1/[C@H](C(=C(N=C1COCc2[n-]nnn2)C)C(=O)OC)c3cccc(c3Cl)Cl)/[O-] C26467902
CN(C)c1ccccc1NC(=O)c2cc(c3ccccc3c2[O-])/N=N/c4cccc(c4)S(=O)(=O)[O-] C22612035
Cc1ccc(c(c1)[N+](=O)[O-])c2ccc(o2)/C=C/3\C(=O)N=C(S3)[N-]c4cc(ccc4C)C(=O)[O-] C54164351
C[C@H]1CCc2c(cc(s2)C(=O)N[N-]S(=O)(=O)c3cc(oc3Br)C(=O)[O-])C1 C58066213
CC1=CC[C@@](C[C@H]1c2ccc(cc2)Cl)(C(=O)N/N=C/C3=C(CC(CC3=O)(C)C)[O-])C(=O)[O-] C20035964
Cc1ccc(cc1)[C@@H](c2c([nH]c(=S)n(c2=O)CC=C)[O-])c3c(nc(=S)n(c3[O-])CC=C)[O-] C18191851
CC[C@H](C(=O)[O-])Oc1cccc(c1)/C=C\2/C(=O)N(/C(=N\c3ccc(cc3C(=O)[O-])O)/S2)C C16930942
COc1ccccc1[C@@H]2/C(=C(/C=C/c3ccccc3)\[O-])/C(=O)C(=O)N2c4cccc(c4)C(=O)[O-] C20130126
CC[C@@H](C(=O)[O-])Oc1ccc(cc1)/C=C\2/C(=O)N(/C(=N/c3ccc(c(c3)O)C(=O)[O-])/S2)C C16931189
CC[C@H](C(=O)[O-])Oc1ccc(cc1)/C=C\2/C(=O)N(/C(=N/c3ccc(cc3)C(=O)[O-])/S2)CC C16932194
CC[NH+](Cc1ccccc1)[C@@H](c2cc3cc(c(cc3[nH]c2=O)C)C)c4nnnn4C5CCCCC5 C06193585
CC[NH+](Cc1ccccc1)[C@@H](c2cc3cc(cc(c3[nH]c2=O)C)C)c4nnnn4C5CCCCC5 C06193608
CC[NH+](Cc1ccccc1)[C@H](c2cc3cc(cc(c3[nH]c2=O)C)C)c4nnnn4C5CCCCC5 C06193726
C[NH+](CCNC(=O)Cn1c(=O)c2c(cn1)c3ccccc3n2Cc4ccccc4)C5CCCCC5 C08933110
CCOC(=O)N1CCC(CC1)[NH2+]C[C@H]2[C@@H](C(=O)N2c3ccccc3C)Oc4ccc(cc4)Cl C09835493
CCOc1ccc(cc1C(=O)NCc2ccccc2C[NH+](C)C)CN3C(=O)c4ccccc4C3=O C09917036
CC(C)[NH+](CCn1c(=O)c2ccccc2nc1S[C@@H](C)C(=O)Nc3ccccc3C#N)C(C)C C11427202
c1ccc(cc1)COc2cccc(c2)C[NH+]3CCc4nnc(n4CC3)CCNC(=O)C5CCCCC5 C11909744
Cc1cc(n(n1)c2cccc(c2)C(=O)N[C@@H]3C[C@H]([NH+](C3)C/C(=C/c4ccccc4)/C)C(=O)OC)C C12100298
COc1ccc(cc1)[C@@H]2[C@H]3[C@@H](C(=O)N(C3=O)c4ccccc4)[C@@]([NH2+]2)(Cc5ccccc5)C(=O)OC C08856995
CCc1ccc2c(c1)cc(c(=O)[nH]2)C[NH+](Cc3ccc(cc3)C)Cc4nnnn4C5CCCCC5 C13033296
CCc1ccc2c(c1)cc(c(=O)[nH]2)C[NH+](Cc3cccs3)[C@@H](CC)c4nnnn4C5CCCC5 C13034033
CC[C@@H](c1nnnn1C2CCCC2)[NH+](Cc3ccc(cc3)F)Cc4cc5ccc(cc5[nH]c4=O)C C13063806
CC[C@H](c1nnnn1C(C)(C)CC)[NH+](Cc2ccccc2)Cc3cc4ccc(c(c4[nH]c3=O)C)C C13065008
Cc1ccc(cc1)COc2c(cc3cc(c(cc3n2)OC)OC)C[NH2+]Cc4cn5ccsc5n4 C12151258
CC[C@H](c1nnnn1C2CCCC2)[NH+](CCc3ccccc3)Cc4cc5cccc(c5[nH]c4=O)C C13495802
CC[C@@H](c1nnnn1C2CCCC2)[NH+](CCc3ccccc3)Cc4cc5cccc(c5[nH]c4=O)C C13495803
Cc1cccc(c1)NC(=S)N(Cc2cc3cc(ccc3n4c2nnn4)C)CC(C)(C)C[NH+](C)C C13568281
C[C@H](c1ccccc1)C(=O)N2CCC(CC2)[C@@]3(C(=O)N(C(=O)N3)CC[NH+](C)C)CCc4ccccc4 C14971723
C[C@H](c1ccccc1)C(=O)N2CCC(CC2)[C@]3(C(=O)N(C(=O)N3)CC[NH+](C)C)CCc4ccccc4 C14971732
c1ccc(cc1)C[NH+]2CC[C@@H](C2)NC(=O)C3CCN(CC3)c4ccc(cc4[N+](=O)[O-])C(F)(F)F C15598470
c1ccc(cc1)CN(CCC/[NH+]=c/2\cc(oc3c2cccc3)O)C(=O)c4ccc5c(c4)OCCO5 C22473288
Cc1ccc(cc1)CC[NH2+]Cc2cccc(n2)COc3c4ccccc4c5nnc(n5n3)C(F)(F)F C26497543
c1ccc2c(c1)CCN2CCCNC(=O)[C@@H]3CCC[NH+](C3)Cc4nc(no4)c5ccc(cc5)Cl C31046057
c1ccc2c(c1)CCN2CCCNC(=O)[C@H]3CCC[NH+](C3)Cc4nc(no4)c5ccc(cc5)Cl C31046061
CC[C@@H](c1nc2ccccc2c(=O)n1C)N(CC[NH+](C)C)C(=O)Nc3ccc(cc3)C(F)(F)F C35034097
CC[C@H](c1nc2ccccc2c(=O)n1C)N(CC[NH+](C)C)C(=O)Nc3ccc(cc3)C(F)(F)F C35034099
Cc1ccc(cc1)C[NH+](Cc2ccc3c(c2)OCO3)Cc4nc(co4)C(=O)NCc5ccccc5 C35705856
C[C@@H](c1ccccc1)NC(=O)c2coc(n2)C[NH+](Cc3ccccc3)Cc4ccc5c(c4)OCO5 C36073714
C[C@H](c1ccccc1)NC(=O)c2coc(n2)C[NH+](Cc3ccccc3)Cc4ccc5c(c4)OCO5 C36073715
Cc1cccc2c1[nH]c(=O)c(c2)C[NH+](Cc3cccs3)[C@H](c4nnnn4C5CCCC5)C(C)C C04103486
Cc1cccc2c1[nH]c(=O)c(c2)C[NH+](Cc3cccs3)[C@@H](c4nnnn4C5CCCC5)C(C)C C19236498
CCOc1ccccc1C[NH2+]Cc2cccn2c3nnc(s3)N4CCN(CC4)c5ccccc5 C08597317
c1ccc(c(c1)COc2ccc(cc2)C3=C[C@@H](N=N3)C(=O)N/N=C/C4=c5ccccc5=[NH+]C4)Cl C38930962
C[C@H](c1[nH]c(=O)c2ccccc2n1)Sc3nc4ccccc4c(=O)n3CC[NH+](C(C)C)C(C)C C23635237
CCOc1ccc(cc1)[C@H](CNC(=O)c2ccc(o2)S(=O)(=O)c3ccc(cc3)Cl)[NH+](C)C C40322146
CCc1ccc(cc1)c2nnc(o2)C[NH+]3CCC(CC3)C(=O)NCCN4CCCc5c4cccc5 C41282426
CCn1cc(c2c1cccc2)/C=C\3/C(=O)c4ccc(c(c4O3)C[NH+]5CCC[C@@H](C5)C(=O)OCC)O C41586529
CCn1cc(c2c1cccc2)/C=C\3/C(=O)c4ccc(c(c4O3)C[NH+]5CCC[C@H](C5)C(=O)OCC)O C41586530
c1ccc2c(c1)cc(o2)C(=O)COC(=O)[C@@H](CC3=c4ccccc4=[NH+]C3)NC(=O)c5cccs5 C63256826
C[C@H]1C(=c2cc(ccc2=[NH+]1)OC(F)(F)F)CCNC(=O)C3CCN(CC3)C(=O)OC(C)(C)C C63280788
Cc1c(ccc2c1OC(=O)[C@H]([C@@H]2C)CC(=O)NCCC3=c4cc(ccc4=[NH+]C3)OC)OCC(=C)C C63385089
Cc1cc2c(c(c1)OCC(=C)C)[C@H]([C@@H](C(=O)O2)CC(=O)NCCC3=c4ccc(cc4=[NH+]C3)OC)C C63385766
Cc1ccc(cc1)S(=O)(=O)N(C)c2ccc(cc2)OCC(=O)NCCC3=c4ccccc4=[NH+]C3 C63730140
COc1ccc2=[NH+]CC(=c2c1)CCNC(=O)c3cc(ccc3Cl)S(=O)(=O)N4CCCCCC4 C63749581
Cn1ccnc1[C@@H](c2ccc(cc2)OC)NC(=O)CCC3=c4ccccc4=[NH+][C@@H]3c5ccc(cc5)OC C64352858
Cn1ccnc1[C@H](c2ccc(cc2)OC)NC(=O)CCC3=c4ccccc4=[NH+][C@H]3c5ccc(cc5)OC C64352865
CCn1c2ccccc2n(c(=O)c1=O)Cc3ccc(cc3)C(=O)NCCC4=c5cc(ccc5=[NH+]C4)C C64526440
COc1ccc(cc1)[C@@H](CNC(=O)CN2C(=O)CC3(C2=O)CCCCC3)C4=c5ccccc5=[NH+]C4 C64715660
COc1ccc(cc1)[C@H](CNC(=O)CN2C(=O)CC3(C2=O)CCCCC3)C4=c5ccccc5=[NH+]C4 C64715663
Cc1ccc(o1)[C@H](CNC(=O)c2cc3c(nn(c3s2)Cc4ccc(cc4)F)C)[NH+]5CCOCC5 C08749323
CC[NH+](CC)Cc1nc(c2c(c(sc2n1)C)C)N3CCC(CC3)NS(=O)(=O)c4cccs4 C09256406
Cc1c2c(nc3n(c2=O)CCCC3)sc1C(=O)NCCC[NH+](Cc4ccco4)C5CCCC5 C09405744
CC1CCC2(CC1)C(=O)N(C(=O)N2)C[NH+](C)Cc3cn(nc3c4ccccc4)c5ccccc5 C09412901
Cc1ccc(cc1)S(=O)(=O)N2CCC[C@@H]2C(=O)NC[C@@H](c3ccc(cc3)OC)[NH+]4CCCCC4 C09465395
c1ccc(cc1)Cn2c(=O)c3ccccc3c(n2)C(=O)NC[C@H](c4ccco4)[NH+]5CCCCC5 C10278470
C[C@H](c1[nH]c(=O)c2ccccc2n1)Sc3nnc(n3c4ccc(cc4)F)C[NH+]5CCCCC5 C09882056
CCCCN(C)S(=O)(=O)c1ccc(cc1)C(=O)Nc2c(c3c(s2)C[NH+](CC3)C(C)C)C#N C11726320
CCC[C@@]1(C(=O)N(C(=O)N1)CC[C@H]2CCC[NH+]2C)C3CCN(CC3)C(=O)/C=C/c4ccccc4F C11782710
Cc1ccc(cc1C)C(=O)N2CCC(CC2)[C@@]3(C(=O)N(C(=O)N3)CC[NH+](C)C)CCc4ccccc4 C11971762
Cc1c(cnn1c2nccc(n2)c3cccs3)C(=O)NCC[NH+]4CCC(CC4)c5ccccc5 C12128737
CCNS(=O)(=O)c1c(c2c(s1)C[NH+](CC2)Cc3ccc(c4c3cccc4)OC)C(=O)OC C12218925
CCOC(=O)c1c(csc1NC(=O)C[NH+]2CCC(CC2)C(=O)N(C)C)c3ccc(cc3C)C C13098012
C[NH+](C)[C@H](CNC(=O)c1cccc(c1)S(=O)(=O)N2CCc3c2cccc3)c4ccc(cc4)OC C13137988
c1ccc(cc1)C[NH+]2CCC(CC2)CC/N=C/C3C(=O)NC(=O)N(C3=O)c4cccc(c4)Cl C09060214
C[NH+](C)CCN1C(=O)[C@](NC1=O)(Cc2cccc(c2)F)C3CCN(CC3)C(=O)/C=C/c4ccccc4 C15007572
C[NH+](C)[C@@H](CNC(=O)c1cccc(c1)S(=O)(=O)N2CCc3c2cccc3)c4ccccc4OC C15690684
Cc1nnc2n1nc(cc2)SCC(=O)NCC3(CC[NH+](CC3)Cc4ccccc4)c5ccccc5 C20998121
CC(C)[C@@H](c1ccc2c(c1)OCCO2)NC(=O)C[NH+]3CCC(CC3)C(=O)N4CCCCCC4 C21584633
Cc1c(c(n2c(n1)nc(n2)SC)C)CCC(=O)NC[C@H](c3cccs3)[NH+]4CCC(CC4)C C23055312
Cc1c2c(nc3n(c2=O)CCCCC3)sc1C(=O)NC[C@@H](c4ccccc4OC)[NH+]5CCCC5 C27569640
C[C@@H]1C[C@H](CN(C1)S(=O)(=O)c2cc(ccc2OC)C(=O)NC[C@@H](c3cccc(c3)F)[NH+](C)C)C C27594317
c1ccc(cc1)Cn2c3c(cccn3)[nH+]c2NC4CCN(CC4)C[C@@H]5COc6ccccc6O5 C29568348
C[NH+](CC1CCCCC1)CC(=O)NCCN2C(=O)/C(=C\c3ccc4c(c3)OCO4)/SC2=S C24984717
CC1CCC(CC1)NC(=O)[C@@]2(Cn3c4ccoc4cc3C(=O)N2CCC[NH+](C)Cc5ccccc5)C C33331928
C=CC[NH+]1CCN(CC1)c2nc3c(c4c(s3)CCCC4)c(=O)n2CC(=O)Nc5ccccc5 C34747171
C[NH+](C)[C@H](CNC(=O)c1cc(ccc1Cl)S(=O)(=O)N(C)c2ccc(cc2)F)c3ccco3 C09884368
CCN1[C@@H](NN=C1SCC(=O)C2=c3ccccc3=[NH+][C@@H]2c4ccccc4)CN5CCCCCC5=O C39730081
CCN1[C@H](NN=C1SCC(=O)C2=c3ccccc3=[NH+][C@@H]2c4ccccc4)CN5CCCCCC5=O C39730085
Cc1ccc2=C[C@H](C(=O)[NH+]=c2c1C)[C@@H]3c4cc(c(cc4CCN3C(=S)NCCOC)OC)OC C40010975
Cc1cc2=C[C@H](C(=O)[NH+]=c2cc1C)[C@@H]3c4cc(c(cc4CCN3C(=S)NCCOC)OC)OC C40010987
C[NH+](C)CCCn1cc(c2c1cc(cc2)Br)C3=C(C(=O)NC3=O)n4ccc5c4cccn5 C43080106
CCCOc1c(cc(cc1Br)C(=O)NCc2ccc([nH+]c2)N3C[C@H](O[C@@H](C3)C)C)OC C46792052
Cc1ccc(cc1)Cn2c(c(c(n2)C)C(=O)NCc3ccc([nH+]c3)N4C[C@H](O[C@H](C4)C)C)Cl C46842705
CN(CC(=O)/N=c/1\[nH]c2c(s1)C[NH+](CC2)Cc3ccccc3)S(=O)(=O)c4cccs4 C49650977
CC[C@@H](C)N1C(=O)[C@@H]([NH2+]C12CCN(CC2)S(=O)(=O)c3ccc(cc3)OC)Cc4ccccc4 C36027298
CC[C@H](C)N1C(=O)[C@H]([NH2+]C12CCN(CC2)S(=O)(=O)c3ccc(cc3)OC)Cc4ccccc4 C36027301
CC(C)C[C@H]1C(=O)N(C2([NH2+]1)CCN(CC2)C(=O)c3cccs3)CCc4ccc(c(c4)OC)OC C36029692
c1ccc(c(c1)C(=O)N2CCN(c3ccc(cc3C2)c4ccncc4)Cc5c[nH]c[nH+]5)OC(F)(F)F C13803079
Cc1c2c(cc(=O)n1CCc3c[nH+]c[nH]3)n(n(c2=O)c4ccccc4)Cc5ccc(cc5)Cl C09972286
Cc1ccc(cc1NC(=O)c2cc(nc3c2cnn3C(C)C)c4ccco4)C[NH+]5CCSCC5 C58166344
c1ccc(cc1)C[NH+]2CCCC[C@@H]2CNC(=O)N3CCN(CC3)S(=O)(=O)c4ccccc4 C60161532
c1ccc(cc1)C[NH+]2CCCC[C@H]2CNC(=O)N3CCN(CC3)S(=O)(=O)c4ccccc4 C60161535
CC(C)Oc1ccc(cc1NC(=O)CC2=c3ccccc3=[NH+]C2)S(=O)(=O)N4CCCCC4 C63180090
Cc1ccc(cc1C)N2[C@H](CC(=C2C)C(=O)CN3C(=O)[C@@H](NC3=O)CC4=c5ccccc5=[NH+]C4)C C63182706
Cc1ccc(cc1)N2[C@@H](CC(=C2C)C(=O)CN3C(=O)[C@H](NC3=O)CC4=c5ccccc5=[NH+]C4)C C63187703
CC(C)[C@@H](C(=O)NCCc1ccccc1F)N2C(=O)[C@@]3([C@@H]4C(=c5ccccc5=[NH+]4)CCN3C2=O)C C63373166
CC(C)C[C@@H](C(=O)NCc1ccccc1)N2C(=O)[C@@]3([C@@H]4C(=c5ccccc5=[NH+]4)CCN3C2=O)C C63374858
C[C@H]1c2c(cc(cc2OC)OC)OC(=O)[C@H]1CC(=O)NCCC3=c4cc(ccc4=[NH+]C3)Cl C63490879
c1ccc2=[NH+]CC(=c2c1)C[C@H]3C(=O)N(C(=O)N3)CC(=O)N(Cc4ccc(cc4)F)C5CCCCC5 C63996743
CCc1ccc2c(c1)cc(c(=O)[nH]2)[C@@H](c3nnnn3C(C)(C)C)[NH+]4CCc5ccccc5C4 C06197909
Cc1cc(c(c(c1)C)NC(=O)C[NH+](C)Cc2nc(cs2)c3cc(n(c3C)c4cc(on4)C)C)C C08943843
c1ccc(cc1)C[C@]2(C(=O)N(C(=O)N2)C[NH+]3CCN(CC3)C(=O)c4cccs4)c5ccccc5 C08965914
Cc1c(sc(c1[C@H](c2ccc(c(c2)OC)OC)[NH+]3CCOCC3)NC(=O)c4ccco4)C C09633335
COc1cc2c(cc1OC)[C@H]([NH+](CC2)CC(=O)N3CC(=O)Nc4c3cccc4)c5cccs5 C09730069
c1ccc(cc1)[C@@H](c2cccs2)NC(=O)C[NH+]3CCN(CC3)C(=O)[C@@H]4COc5ccccc5O4 C09862413
c1ccc(cc1)[C@H](c2cccs2)NC(=O)C[NH+]3CCN(CC3)C(=O)[C@@H]4COc5ccccc5O4 C09862420
C[C@H](c1nnc2n1CC[NH+](CC2)Cc3ccccc3c4ccco4)NC(=O)c5cc(ccc5F)F C11788741
COc1ccccc1n2cc(cn2)C(=O)NCC[NH+]3Cc4ccccc4O[C@H](C3)c5ccsc5 C11980472
Cc1cc(ccc1OC)C[NH+]2CCNC(=O)[C@H]2CC(=O)N(C)Cc3cccc4c3ccnc4 C11999022
C[C@@]1(C(=O)N(C(=O)N1)Cc2ccc(cc2)F)C3CC[NH+](CC3)Cc4cccn4c5ccccn5 C12217807
c1ccc(cc1)C[C@]2(C(=O)N(C(=O)N2)CC[NH+]3CCCC3)C4CCN(CC4)C(=O)[C@@H]5CCC=CC5 C12244249
Cc1cc(c2c(c1)cc(c(=O)[nH]2)[C@@H](c3nnnn3Cc4ccccc4)[NH+]5CCC[C@@H](C5)C)C C06300873
Cc1cc(c2cc(c(=O)[nH]c2c1)[C@@H](c3nnnn3Cc4ccccc4)[NH+]5CCC(CC5)C)C C06301743
Cc1c(n(c(c1C#N)NC(=O)C[NH+](C)C[C@H]2COc3ccccc3O2)c4ccc(cc4)F)C C12607026
c1cc(oc1)CN2C(=O)c3ccc(cc3C2=O)C(=O)NC[C@H](c4cccs4)[NH+]5CCCC5 C12788247
Cc1cccc2c1[nH]c(=O)c(c2)C[NH+](Cc3ccccc3)Cc4nnnn4C5CCCCC5 C12832874
Cc1cc2cc(c(=O)[nH]c2cc1C)[C@@H](c3nnnn3Cc4ccc(cc4)F)[NH+]5CCCCC5 C06321136
Cc1cc2cc(c(=O)[nH]c2cc1C)[C@H](c3nnnn3Cc4ccccc4)[NH+]5CCC(CC5)C C06321400
Cc1ccc2cc(c(=O)[nH]c2c1C)[C@H](c3nnnn3Cc4ccc(cc4)F)[NH+]5CCC[C@@H](C5)C C06442556
Cc1ccc2cc(c(=O)[nH]c2c1C)[C@H](c3nnnn3Cc4ccccc4)[NH+]5CCC[C@@H](C5)C C06442596
Cc1cc(=O)n2c3ccccc3n(c2c1C#N)C[C@H](C[NH+]4CCN(CC4)c5ccccc5)O C02708665
CCCCn1c(nc2c1c(=O)[nH]c(=O)n2Cc3ccccc3)C[NH+]4CCc5ccccc5C4 C09968972
CC[NH+]1CCC[C@@H]1CNC(=O)CN2C(=O)c3cc4c(n3CC(=N2)c5ccccc5)ccs4 C19527229
c1cc(ccc1n2c(nnc2SCC(=O)c3ccc4c(c3)CCC(=O)N4)C[NH+]5CCCCC5)F C21342260
c1cc(oc1)[C@@H](CNc2c3c4c(sc3nc(n2)CN5CCOCC5)CCC4)[NH+]6CCCCC6 C15170592
CC[C@H](C)Cc1c(sc2c1c(=O)[nH]c(n2)CN3CCN(CC3)Cc4cn5ccccc5[nH+]4)C C22921932
c1cc(oc1)[C@H](CNC(=O)c2ccc3c(c2)nc4n(c3=O)CCCCCC4)[NH+]5CCCCC5 C24473188
C[C@@H]1CCc2c(sc(c2C(=O)OC(C)C)NC(=O)[C@@H](C)[NH+]3CCN(CC3)C(=O)C4CC4)C1 C24596887
Cc1ccc2c(c1)[C@@H](CC(O2)(C)C)NC(=O)C3CC[NH+](CC3)Cc4nc(no4)c5ccccc5 C30955833
CC1(C[C@H](c2ccccc2O1)NC(=O)C3CC[NH+](CC3)Cc4nc(no4)c5ccc(cc5)F)C C30983062
CN([C@@H]1CCCC[C@H]1O)C(=O)[C@H]2CCC[NH+](C2)Cc3nc(no3)c4ccc(cc4Cl)Cl C31055841
Cc1ccc2c(c1)[C@H](CC(O2)(C)C)NC(=O)[C@@H]3CCC[NH+](C3)Cc4nc(no4)c5cccs5 C31057763
Cc1ccc2c(c1)OC(C[C@@H]2NC(=O)[C@@H]3CCC[NH+](C3)Cc4nc(no4)c5cccs5)(C)C C31057771
C[C@]12C[NH+]3C[C@](C1c4cccs4)(CN(C2)[C@@H]3N[C@@H]5c6ccc(c(c6C(=O)O5)OC)OC)C C32124017
Cc1ccc2c(c1)OC(C[C@H]2NC(=O)C3CC[NH+](CC3)Cc4nc(no4)c5cccs5)(C)C C38884174
C[NH+](Cc1ccccc1N2CCCC2)CC(=O)/[NH+]=C/3\C=C4C(=NC(=N4)[O-])C=C3Br C39727402
c1cc(oc1)[C@@H](CNC(=O)c2ccc(o2)S(=O)(=O)c3ccc(cc3)Cl)[NH+]4CCCC4 C40321977
c1ccc(cc1)[C@@H](c2cccs2)NC(=O)CN3CCN(CC3)Cc4cc(=O)n5ccsc5[nH+]4 C22780758
CC(C)C[C@H]1C(=O)N(C2([NH2+]1)CCN(CC2)C(=O)c3ccc4c(c3)OCO4)Cc5ccc(cc5)F C36029745
Cc1ccc(cc1)S(=O)(=O)N2CCC3(CC2)[NH2+][C@@H](C(=O)N3CCc4ccccn4)CC(C)C C36032812
C[C@H]1C[C@@H](C[NH+](C1)C(C)(C)CNC(=O)c2cccc(c2)S(=O)(=O)N3C[C@H](O[C@H](C3)C)C)C C59982319
C[C@@H](c1ccccc1)NC(=O)[C@H](C(C)C)N2C(=O)[C@@]3([C@@H]4C(=c5ccccc5=[NH+]4)CCN3C2=O)C C63374610
C[C@@H](c1ccccc1)NC(=O)[C@H](C(C)C)N2C(=O)[C@@]3([C@H]4C(=c5ccccc5=[NH+]4)CCN3C2=O)C C63374613
Cc1ccc(cc1)CNC(=O)[C@H](C(C)C)N2C(=O)[C@@]3([C@@H]4C(=c5ccccc5=[NH+]4)CCN3C2=O)C C63375149
C[C@H]1c2cc(c(cc2OC(=O)[C@@H]1CC(=O)NCCC3=c4cc(ccc4=[NH+]C3)F)OC(=O)C)Cl C63490712
CN(C)S(=O)(=O)c1cc(c(cc1Cl)Cl)C(=O)NCCC2=c3cc(ccc3=[NH+]C2)OC C63529398
c1cc2c(cc1CNC(=O)CC3CCN(CC3)C(=O)[C@@H]4C=c5cc(ccc5=[NH+]4)Cl)OCO2 C64540937
Cc1ccc2=[NH+][C@H](C(=c2c1)C)[C@H]3NC(=NO3)CCN(C)C(=O)c4ccc(o4)Br C65182676
c1cc(cc(c1)Br)CNC(=O)c2nc(no2)c3cc[nH+]c(c3)N4CCCCC4 C65245952
CC[NH+](Cc1ccccc1)[C@@H](c2cc3cccc(c3[nH]c2=O)C)c4nnnn4C(C)(C)C C06193677
c1cc(sc1)S(=O)(=O)N2CC[NH+](CC2)CC(=O)Nc3c(c4c(s3)CCCCC4)C#N C03345285
CCc1ccc(cc1)N2C(=O)[C@@H](C(=NC2=O)O)/C=N/C3CC[NH+](CC3)Cc4ccccc4 C08837591
CCCNC(=O)C[NH+]1CCN(CC1)C(=O)c2c(c3c(cc(nc3s2)C)C)n4cccc4 C08780386
C1CCC(CC1)c2n[nH]/c(=N/C(=O)CCC(=O)N3CC[NH+](CC3)C4CCCCC4)/s2 C09328008
C[C@@H]1C[C@H](CN(C1)S(=O)(=O)c2ccc(cc2)C(=O)NC[C@@H](c3ccco3)[NH+]4CCCC4)C C09582034
Cc1ccc(cc1C)[C@@]2(C(=O)N(C(=O)N2)C[NH+]3CCN(CC3)C(=O)C4CC4)c5ccccc5 C09713166
Cc1cccn2c1nc(c2C[NH2+]Cc3cnn(c3)Cc4ccccc4)C(=O)N5CCCCC5 C11663847
Cc1cc(cc(c1)C(=O)N[C@H](CC(C)C)c2nnc3n2CC[NH+](CC3)Cc4ccoc4)C C11786817
CCOC(=O)N1CCC(CC1)NC(=O)[C@@H]2CC23CC[NH+](CC3)C/C(=C/c4ccco4)/C C11840071
CC(C)C[C@@H](c1ccc2c(c1)C[NH+](CCO2)Cc3ccc(o3)Sc4nncn4C)O C11996481
Cc1ccc(c(c1)C[NH+]2C[C@H](C[C@H]2C(=O)NCc3c(non3)C)Sc4ccccn4)C C11912636
CN(Cc1ccc(c2c1cccn2)OC)C(=O)C[C@@H]3C(=O)NCC[NH+]3Cc4cccc(c4)F C12058333
CC(C)c1ccc(cc1)C[NH+]2C[C@@H](C[C@H]2C(=O)NCc3ccccc3Cl)n4cnnn4 C12455259
Cc1cc(c2cc(c(=O)[nH]c2c1)[C@H](c3nnnn3Cc4ccccc4)[NH+]5CCCCC5)C C06301948
Cc1cc(c2cc(c(=O)[nH]c2c1)[C@@H](c3nnnn3Cc4ccccc4)[NH+]5CCCCC5)C C06301745
Cc1cccc2c1[nH]c(=O)c(c2)C[NH+](Cc3nnnn3Cc4ccc(cc4)F)C5CCCC5 C13065569
Cc1cc(c(n1c2ccc3c(c2)OCO3)C)C[NH+](Cc4ccc5c(c4)OCO5)C[C@H](C)O C13991896
CSc1cccc(c1)NC(=O)[C@@H]2C[C@@H](C[NH+]2C3C4CC5CC(C4)CC3C5)n6cnnn6 C14962669
CC(C)(C)c1ccc(cc1)C(=O)NCCC(=O)N2CCN(CC2)Cc3cn4ccccc4[nH+]3 C15565537
Cn1c2c(c(=O)n(c1=O)C)n(cn2)CC[NH2+][C@H](c3ccc4c(c3)CCC4)c5cccs5 C24718916
CCCNC(=O)C[NH+]1CCN(CC1)C(=O)c2c3ccccc3nc\4c2CC/C4=C\c5ccco5 C29974456
C[C@H]1C[C@H](CN(C1)S(=O)(=O)c2ccc(cc2)C(=O)NC[C@@H](c3ccco3)[NH+]4CCCC4)C C35361600
CC[NH+](CC)CCN1[C@H](c2c(=O)c3cc(ccc3oc2C1=O)C)c4ccc(c(c4)OC)O C35486155
CC(=O)/[NH+]=c\1/ccc-2c(cc(oc2c1)O)CSc3nc4ccccc4c(=O)n3CC=C C36799230
CN1CCCc2c1ccc(c2)[C@@H](CNC(=O)c3cc4cccc(c4oc3=O)OC)[NH+](C)C C38670241
CC1=CC[C@@H](O1)C[NH+](C)Cn2c(=S)n(c(n2)c3c[nH]c4c3cccc4)C[C@@H]5CCCO5 C38744024
CCOC(=O)[C@@H]1C2=c3c(cccc3=[NH+]C1=O)C(=O)c4c2cccc4NC(=O)c5ccccc5 C38800071
c1ccc2=[NH+]C([NH+]=c2c1)C3=NN([C@H](C3)c4ccc(cc4)Br)C(=O)CCC(=O)[O-] C39164385
CC1=N[C@@H](N=C1)CN(C)C(=O)C[C@@H]2C(=O)NCC[NH+]2Cc3ccc(cc3)c4ccccc4 C39478504
CC1=N[C@@H](N=C1)CN(C)C(=O)C[C@H]2C(=O)NCC[NH+]2Cc3ccc(cc3)c4ccccc4 C39478507
CC1=N[C@H](N=C1)CN(C)C(=O)C[C@H]2C(=O)NCC[NH+]2Cc3ccc(cc3)c4ccccc4 C39478508
CCN1C[C@H](Oc2c1cccc2)C[NH+](C)CC(=O)Nc3c(nn(c3C)c4ccccc4)C C45511414
CC[C@H](C)CN1C(=O)[C@@H]([NH2+]C12CCN(CC2)C(=O)c3ccc4c(c3)OCO4)CC(C)C C36032683
Cc1nc2n(n1)c(c(s2)[C@@H](c3ccc(cc3)Br)[NH+]4CCC(CC4)C(=O)OC)O C09381125
C[C@H](c1ccc(cc1)n2cncn2)N(C)C(=O)NC[C@H]3CCCC[NH+]3Cc4ccccc4 C60161572
C[C@@H](c1ccc(cc1)n2cncn2)N(C)C(=O)NC[C@@H]3CCC[NH+](C3)Cc4cccs4 C60244776
C[C@H](c1ccc(cc1)n2cncn2)N(C)C(=O)NC[C@@H]3CCC[NH+](C3)Cc4cccs4 C60244777
C[C@@H]1CC(=C(N1c2cccc(c2)F)C)C(=O)CN3C(=O)[C@H](NC3=O)CC4=c5ccccc5=[NH+]C4 C63187653
CCC1=C[C@H]2[C@@H](S1)C[C@@H]3N2C(=NN(C3=O)CC(=O)NCCC4=c5ccccc5=[NH+]C4)CC C63502968
CCC1=C[C@H]2[C@H](S1)C[C@@H]3N2C(=NN(C3=O)CC(=O)NCCC4=c5ccccc5=[NH+]C4)CC C63502970
c1ccc2=[NH+]CC(=c2c1)CCNC(=O)Cn3ccc4c3ccc(c4)S(=O)(=O)N5CCCCC5 C63570108
CN(C(=O)CS[C@H]1NN=C(N1C2CC2)C3=c4ccccc4=[NH+]C3)C5(CCCCC5)C#N C39995211
c1ccc2=[NH+]CC(=c2c1)[C@H](CNC(=O)N3CCN(CC3)c4ncccn4)[C@H]5CC=CS5 C64185867
CCC1=c2cc(ccc2=[NH+][C@H]1[C@H]3NC(=NO3)CCN(C)C(=O)c4ccc(cc4)N(C)C)C C65182332
CN(CCC1=NO[C@H](N1)[C@@H]2C=c3cc(ccc3=[NH+]2)Cl)C(=O)COc4ccc(cc4)F C65183110
Cc1cccc(c1)CNC(=O)[C@@H]2CCCN(C2)c3c(ccc[nH+]3)c4nc(on4)C5CCC5 C65227837
Cc1cccc(c1)CNC(=O)[C@H]2CCCN(C2)c3c(ccc[nH+]3)c4nc(on4)C5CCC5 C65227839
Cc1ccccc1CNC(=O)[C@H]2CCCN(C2)c3c(ccc[nH+]3)c4nc(on4)C5CCC5 C65227939
Cc1ccc(cc1)CNC(=O)[C@@H]2CCCN(C2)c3c(ccc[nH+]3)c4nc(on4)C5CCC5 C65227941
C[C@H]1CCc2c(sc3c2C(=O)N([C@@]4(N3)N(N=C(S4)C(=O)C)c5ccccc5)c6ccccc6)C1 C03672045
C[C@]12CC[C@H]3c4ccc(cc4CC[C@H]3[C@H]1CC[C@@H]2O)Oc5nc(nc(n5)F)c6c7ccccc7cn6C C05836687
C[C@@H]1CCc2c(sc(c2C#N)NC(=O)c3cc4nc(cc(n4n3)C(F)(F)F)c5cccs5)C1 C00845366
Cc1c(sc2c1c(=O)n(c(n2)SCC(=O)Nc3c(c4c(s3)CCCC4)C#N)C5CCCCC5)C C02106886
Cc1cccc(c1C)n2c(=O)c3ccccc3nc2S[C@H](C)c4[nH]c(=O)c5c(c(sc5n4)C)C C10275427
Cc1ccnc(c1)n2c(=O)c3ccccc3nc2S[C@@H](C)C(=O)NC45CC6CC(C4)CC(C6)C5 C10349508
Cc1c(c(=O)oc2c1ccc(c2C)O[C@@H](C)C(=O)N3CC[C@@]4(CCCC[C@@H]4[C@@H]3c5ccccc5)O)C C11866930
c1ccc(cc1)[C@@H]2[C@@H]3CCCC[C@]3(CCN2C(=O)COc4ccc5c(c4)oc(=O)c6c5CCCC6)O C11866957
Cc1c2ccc(c(c2oc(=O)c1CC(=O)N3CC[C@]4(CCCC[C@H]4C3)O)C)OCc5ccc(cc5F)F C02454216
Cc1ccc(cc1)[C@@H]2CC(=NN2C(=O)CSc3[nH]c(=O)c(c(n3)C)C)c4ccc(cc4)Br C12464406
COc1ccccc1[C@H]2C3=C(C[C@H](CC3=O)c4ccco4)Nc5ccccc5N2C(=O)C6CCCCC6 C09264319
c1ccc(cc1)c2csc3c2c(=O)[nH]c(n3)CSc4nc5ccccc5c(=O)n4c6ccccc6 C09633974
C[C@@H]1CCc2c(sc3c2c(=O)[nH]c(n3)CSc4nc5ccccc5c(=O)n4C6CCCC6)C1 C13098036
COc1ccc2ccccc2c1[C@@H]3Nc4ccc(cc4-c5c(nc(nn5)SC)O3)Br C02978103
Cc1cc(c(n1c2cccc(c2Cl)Cl)C)/C=N\NC(=O)CN3c4cccc5c4c(ccc5)C3=O C15228085
c1ccc(cc1)n2c(=O)c3c4c(sc3nc2SCc5[nH]c(=O)c6ccccc6n5)CCCCC4 C16207349
CC(C)c1cccc(c1NC(=O)N2CCC[C@H](C2)c3nc(no3)c4ccc(cc4)Br)C(C)C C16602040
CC(C)c1cccc(c1NC(=O)N2CCC[C@@H](C2)c3nc(no3)c4ccc(cc4)Br)C(C)C C16602041
Cc1ccc(cc1C)N2C(=O)CS[C@]23c4ccccc4N(C3=O)CC(=O)Nc5cc(cc(c5)C)C C20574272
CCOC(=O)c1ccccc1NC(=O)N2Cc3ccccc3-n4cccc4[C@@H]2c5cc(cc(c5)F)F C21892313
Cc1c2c(n(n1)CCC#N)N=C/C(=C\3/C(c4ccccc4N3C)(C)C)/[P@]2(=S)Nc5ccccc5 C32694181
Cc1c2c(n(n1)c3ccccc3)-n4cccc4[C@@H](N(C2)C(=O)Nc5cc(ccc5F)F)c6ccccc6 C33051295
Cc1ccccc1NC(=O)N2Cc3c(nn(c3-n4cccc4[C@@H]2c5cccc(c5)F)c6ccccc6)C C33267028
CCN([C@@H](C)c1nc2ccccc2c(=O)n1c3ccc(cc3)Br)C(=O)Nc4ccccc4F C34888765
Cc1ccc(cc1)[C@@H]2c3cccn3-c4ccccc4N2C(=O)CN(C5CC5)C(=O)Nc6cccc(c6)C C35153327
CC(C)N(CC(=O)N1CCn2cccc2[C@H]1c3cccc(c3)F)C(=O)NC45CC6CC(C4)CC(C6)C5 C35829865
COc1cc(ccc1O)/C=C\2/C(=NC(=O)S2)N3[C@@H](CC(=N3)c4ccccc4)c5ccc(cc5)Cl C36633813
COc1ccc(cc1OC)[C@@H]2Cc3c(cc(c(=O)[nH]3)c4nc(cs4)c5ccc(cc5)Cl)C(=O)C2 C08592707
CN(C)c1ccc(cc1)[C@@H]2C3=C(c4ccccc4O2)N=C5N=CNN5[C@@H]3c6ccc(cc6Cl)Cl C06135906
CN(C)c1ccc(cc1)[C@@H]2C3=C(c4ccccc4O2)N=C5N=CNN5[C@H]3c6ccc(cc6Cl)Cl C06135908
Cc1cc(ccc1N/N=C\2/C(=NN(C2=O)c3nc(cs3)C(C)(C)C)C)I C13601429
COc1ccc(cc1Br)[C@H]2C3=C(c4ccccc4O[C@H]3c5ccc(cc5)F)N=C6N2NC=N6 C00635934
COc1ccc(cc1)[C@H]2C3=C(c4cc(ccc4O2)F)N=C5N=CNN5[C@H]3c6ccc(cc6Cl)Cl C02306079
COc1ccc(cc1)[C@@H]2C3=C(c4cc(ccc4O2)F)N=C5N=CNN5[C@@H]3c6ccc(cc6)Br C25575392
Cc1ccc(cc1)[C@H]2C3=C(c4ccccc4O2)N=C5N=CNN5[C@H]3c6ccc(c(c6)Br)OC C00635954
CC(C)CN1[C@@H]2CCCC[C@@H]2C(=O)[C@H](C1=O)C(=O)/N=c/3\[nH]c(cs3)C45CC6CC(C4)CC(C6)C5 C38918107
CCOc1cccc2c1cc3c(n2)c4c(n(c3=O)Br)C(=O)C[C@H](N4)Cc5ccccc5 C39452559
C[C@@]12CC[C@@](C1(C)C)(c3c2nc4ccccc4n3)C(=O)Nc5c(c6c(s5)CCCC6)C(=O)OC C33752367
C[C@@H](c1ccccc1)n2c(=O)c3c4c(sc3n(c2=O)CC(=O)Nc5cccc6c5cccc6)CCCC4 C39849876
Cc1ccc(cc1C)N2[C@H](c3c(=O)c4cc(ccc4oc3C2=O)Br)c5ccc(c(c5)OC)O C39875320
Cc1cc2c(cc1C)oc3c(c2=O)[C@@H](N(C3=O)c4ccc(cc4)Br)c5ccc(c(c5)OC)O C39877697
Cc1ccc(cc1Cl)N2[C@@H](c3c(=O)c4cc(c(cc4oc3C2=O)C)C)c5ccc(c(c5)OC)O C39877711
c1ccc(cc1)c2c3c([nH]n2)C(=O)N([C@H]3c4ccc(cc4Cl)Cl)Cc5ccc6c(c5)OCO6 C40338247
Cc1c\2c(oc1C(=O)N3c4ccccc4C[C@@H]3C)CCC/C2=N\NC(=O)c5cccc6c5cccc6 C40813554
CCc1ccccc1n2c(=O)c3ccccc3nc2SCc4[nH]c(=O)c5c(c(sc5n4)C)C C45499596
CC(C)c1ccc(cc1)[C@H]2C3=C(C[C@H](CC3=O)c4ccc(cc4)OC)Nc5n2nc(n5)C(F)(F)F C10035282
Cc1cc(n(n1)c2ccc(cc2Cl)Cl)c3c([nH]n(c3=O)c4nc(cs4)c5ccccc5)C C03052973
c1ccc(cc1)Cc2n[nH]c(=S)n2/N=C/3\c4ccccc4N(C3=O)Cc5cccc6c5cccc6 C59168924
Cc1ccc(c(c1)C)N2C(=O)[C@H]3[C@H](N(O[C@@H]3C2=O)c4ccccc4)c5cc(cc(c5O)Cl)Cl C09498735
Cc1ccc(cc1)Sc2cc3c(cc2NS(=O)(=O)c4ccc5c(c4)CCCC5)n(c(=O)n3C)C C45941113
CCOC(=O)c1c2cc(c(cc2n(c1C[NH+]3CCCC3)C4CCCCC4)Br)O C05222223
Cc1c(c2ccccc2[nH]1)[C@@H]3c4cc(ccc4O[C@]5([C@@H]3CCCC5)[NH+]6CCOCC6)[N+](=O)[O-] C08443790
CC(C)(C)c1ccc(cc1)[C@@H]2/C(=C(/c3cc4ccccc4o3)\O)/C(=O)C(=O)N2CC[NH+](C)C C08836385
Cc1cc(c(c2c1C(=O)/C(=C/c3cc4cc(ccc4o3)Br)/O2)C[NH+]5CCCC5)O C09477015
c1ccc2c(c1)N(c3cc(ccc3S2)C(F)(F)F)C(=O)C[NH+]4[C@@H]5CC[C@H]4CNC(=O)C5 C13563530
c1ccc(cc1)/C=N/NC(=O)[C@@H]2[C@@H]([C@H]([C@H]3[NH+]2C=CC=C3)C(=O)c4ccccc4)c5ccccc5 C15770174
c1ccc(cc1)/C=N/NC(=O)[C@H]2[C@@H]([C@H]([C@H]3[NH+]2C=CC=C3)C(=O)c4ccccc4)c5ccccc5 C15770176
Cc1ccc(cc1)C(=O)c2ccccc2C(=O)OCc3cc(oc-4cc(=[NH+]C(=O)C)ccc34)O C28932571
Cc1ccc(cc1)[C@@H](CNC(=O)c2cc(on2)c3ccc(cc3)Br)[NH+]4CCCC4 C32622388
Cc1ccc(cc1)[C@H](CNC(=O)c2cc(on2)c3ccc(cc3)Br)[NH+]4CCCC4 C32622390
Cc1ccc2c(c1)[nH]c([nH+]2)N3CCC(CC3)C(=O)N4CCN(CC4)c5cc(ccc5C)Cl C33070706
Cc1ccc(cc1)NC(=O)c2ccc(o2)C[NH+]3CCn4cccc4[C@H]3c5ccc(cc5F)F C35523497
CC1(CC2=C([C@@H](N3C(=[NH+]2)N=C(N3)SCc4ccccc4)c5ccccc5OC)C(=O)C1)C C19645051
Cc1ccc(cc1)[C@@H]2C3=C(c4ccccc4O[C@H]3c5ccc(cc5)C)[NH+]=C6N2NC(=N6)SC C09462282
Cc1ccc(cc1)[C@@H]2C3=C(c4ccccc4O[C@H]3c5ccccc5F)[NH+]=C6N2NC(=N6)SC C02247782
Cc1ccc(cc1)[C@@H]2C3=C(c4ccccc4O[C@H]3c5ccc(cc5)F)[NH+]=C6N2NC(=N6)SC C02254924
Cc1ccc(cc1)[C@@H]2C3=C(c4ccccc4O[C@@H]3c5cccc(c5)C)[NH+]=C6N2NC(=N6)SC C09291782
COc1ccc(cc1)[C@H]2C3=C(c4ccccc4O[C@@H]3c5ccccc5)[NH+]=C6N2NC(=N6)SC C02257646
COc1ccc(cc1)[C@@H]2C3=C(c4ccccc4O[C@H]3c5ccccc5)[NH+]=C6N2NC(=N6)SC C02257645
C[C@H]1C(=C(NN1c2ccccc2)C)/C=N/N3[C@@H]([NH+]=NC3=S)c4ccccc4Br C38995135
c1ccc2c(c1)ccc3c2C(=O)CC4(O3)CC[NH+](CC4)CC(=O)Nc5cccc6c5CCCC6 C39226898
c1ccc2c(c1)cccc2OC[C@H]3Nc4ccccc4C(=O)N3/N=C/[C@@H]5C=c6ccccc6=[NH+]5 C39314623
c1ccc2c(c1)cccc2OC[C@@H]3Nc4ccccc4C(=O)N3/N=C/[C@H]5C=c6ccccc6=[NH+]5 C39314624
CCOC1=C[C@@H]2C[NH+]3[C@@H](C[C@@H]2C=C1Cc4ccccc4)CO[P@@](=O)(N3)Cc5ccccc5 C39466493
CCOC1=C[C@H]2C[NH+]3[C@@H](C[C@@H]2C=C1Cc4ccccc4)CO[P@@](=O)(N3)Cc5ccccc5 C39466495
CCOC1=C[C@@H]2C[C@@H]3CO[P@@](=O)(N[NH+]3C[C@@H]2C=C1Cc4ccccc4)Cc5ccccc5 C39466860
CCOC1=C[C@H]2C[C@@H]3CO[P@@](=O)(N[NH+]3C[C@@H]2C=C1Cc4ccccc4)Cc5ccccc5 C39466862
CCOC1=C[C@@H]2C[C@H]3CO[P@@](=O)(N[NH+]3C[C@@H]2C=C1Cc4ccccc4)Cc5ccccc5 C39466864
Cc1c2cc(sc2n(n1)c3ccc(cc3)F)C(=O)/N=c\4/[nH]c(cs4)C[NH+]5CCCCC5 C22289537
C[C@H]1CCN([C@H]2[C@H]1CCCC2)C(=O)C3=CC4=[NH+][C@H](C[C@H](N4N3)C(F)(F)F)c5ccccc5 C13425302
COc1ccc(cc1)c2cc(c-3cc/c(=[NH+]/C(=O)c4ccc(cc4)Br)/cc3o2)O C41286920
COc1ccccc1c2cc(c-3cc/c(=[NH+]/C(=O)c4ccc(cc4)Br)/cc3o2)O C41286923
COc1ccc(cc1)c2cc(c-3cc/c(=[NH+]/C(=O)c4ccccc4Br)/cc3o2)O C41287351
COc1ccccc1c2cc(c-3cc/c(=[NH+]/C(=O)c4ccccc4Br)/cc3o2)O C41287354
Cc1ccsc1/C=C\2/C(=O)c3c(cc(c(c3O2)C[NH+]4CCN(CC4)c5ccccc5)O)C C41585113
CN(C)c1ccc(cc1)[C@@H](CNC(=O)c2ccc(o2)Br)C3=c4ccccc4=[NH+]C3 C63221831
COc1ccc(cc1)/C=N/NC(=O)[C@@H]2C(=c3cc(ccc3=[NH+]2)Br)c4ccccc4 C63395279
Cc1ccc(cc1)[C@@H]2[C@@H]3C(=c4cc(ccc4=[NH+]3)OC)CCN2C(=O)Nc5cc(ccc5F)F C63573477
Cc1ccc(cc1)[C@H]2[C@H]3C(=c4cc(ccc4=[NH+]3)OC)CCN2C(=O)Nc5cc(ccc5F)F C63573482
c1ccc2=N/C(=N\S(=O)(=O)c3ccc(cc3)F)/[C@@H]([NH+]=c2c1)Nc4ccc(c(c4)Cl)F C38970791
CCOc1ccccc1N[C@@H]2/C(=N/S(=O)(=O)c3ccc(c(c3)C)C)/N=c4ccccc4=[NH+]2 C38970853
CCOc1ccccc1N[C@H]2/C(=N/S(=O)(=O)c3ccc(c(c3)C)C)/N=c4ccccc4=[NH+]2 C38970854
c1ccc2=N/C(=N\S(=O)(=O)c3ccc(cc3)Cl)/[C@H]([NH+]=c2c1)Nc4ccc(cc4F)F C63805685
Cc1cc2c(c(c1)c3cc(ccc3F)C(=O)C)O[C@H](C2)CNC(=O)CC4=c5ccccc5=[NH+]C4 C64002332
C[C@H]1C(=C(NN1c2ccccc2)C)/C=N/N3[C@@H](N=[NH+]C3=S)c4ccccc4Br C38995135
CCCNC(=O)N1Cc2c3c(sc2-n4cccc4[C@H]1c5ccc(cc5)Cl)C[NH+](CC3)C C35427024
Cc1ccccc1NC(=O)N2Cc3c4c(sc3-n5cccc5[C@@H]2c6cccc(c6)Cl)C[NH+](CC4)C C35427356
Cc1ccccc1NC(=O)N2Cc3c4c(sc3-n5cccc5[C@H]2c6cccc(c6)Cl)C[NH+](CC4)C C35427358
Cc1ccc(cc1)/[NH+]=c\2/c(cc3cc(ccc3o2)Br)C(=O)Nc4ccc(cn4)C C67294732
Cc1ccc(c(c1)/[NH+]=c\2/c(cc3cc(ccc3o2)Br)C(=O)Nc4ccccn4)C C67295011
Cc1ccc(cc1)S(=O)(=O)N2c3ccccc3[C@H](C2=CCOc4ccc(cc4Cl)Cl)[NH+]5CCOCC5 C06172616
Cc1ccc(cc1)S(=O)(=O)N2c3ccccc3[C@@H](C2=CCOc4ccc(cc4Cl)Cl)[NH+]5CCOCC5 C06172619
Cc1ccc(cc1)[C@@H]2c3c(=O)c4ccccc4oc3C(=O)N2C[C@H](c5ccc(cc5)OC)[NH+]6CCCCC6 C08917528
CCOc1cc(ccc1OCc2ccc(cc2)C)[C@@H]3c4c(=O)c5ccccc5oc4C(=O)N3CC[NH+](C)C C02377170
CC[NH+](CC)CCN(c1nc2cc3c(cc2s1)OCCO3)C(=O)c4cc5cc(ccc5s4)[N+](=O)[O-] C10066933
c1ccc(c(c1)N2CC[NH+](CC2)Cc3cccc(c3)OC[C@@H]4CCCN(C4)C(=O)Cc5cccs5)F C11910843
c1ccc(c(c1)N2CC[NH+](CC2)Cc3cccc(c3)OC[C@H]4CCCN(C4)C(=O)Cc5cccs5)F C11910844
c1ccc(c(c1)N2CC[NH+](CC2)Cc3cccc(c3)OC[C@@H]4CCCN(C4)C(=O)Cc5ccsc5)F C12157888
c1ccc(c(c1)N2CC[NH+](CC2)Cc3cccc(c3)OC[C@H]4CCCN(C4)C(=O)Cc5ccsc5)F C12157894
CCOC(=O)N1CCC(CC1)[NH+]2CCOc3c(cc(cc3OC[C@@H]4CCCCO4)c5ccc(s5)C)C2 C12327172
CC[C@@H](c1nnc(n1Cc2ccccc2)Sc3c4c(csc4nc(n3)C)c5cccs5)[NH+](C)C C03440107
Cc1cccc2c1[nH]c(=O)c(c2)[C@H](c3nnnn3C4CCCC4)[NH+](Cc5ccccc5)Cc6ccc(cc6)F C06443928
Cc1c(c(n(n1)C)C)[C@@H](C)[NH+](C)Cc2cc3cc4c(cc3n(c2=O)Cc5cccc(c5)C(F)(F)F)CCC4 C14987719
COC(=O)CC[C@H]1C[NH+](CC[C@H]1N2CCN(CC2)c3ccccc3F)Cc4cccc(c4)C(F)(F)F C20149069
Cc1ccc(c(c1)CN2c3ccccc3[C@]4(C2=O)[C@H]([C@@H](C[NH+]4C)c5ccco5)C(=O)c6ccc(cc6)C(C)C)C C20686347
Cc1cc(c(o1)C)C(=O)N2CC[NH+](CC2)C[C@H](c3ccc(cc3)Cl)OCc4ccc(cc4)C(F)(F)F C23438086
CCCN1CCN(CC1)c2cc(cc[nH+]2)c3ccc(c(c3)C(F)(F)F)Sc4ccc5c(c4)OCCO5 C28347237
Cc1ccc(cc1)N(C2CC[NH+](CC2)Cc3ccc(c(c3OC)OC)OC)S(=O)(=O)c4ccccc4 C34683949
CC[C@H](c1ccccc1)C(=O)N2CCc3c(c(nc([nH+]3)N4CCN(CC4)c5ccc(cc5)F)N(C)C)C2 C34756332
Cc1ccccc1[C@@H]2c3ccsc3CC[NH+]2CCC(=O)N4CCN([C@@H](C4)C)C(=O)Cc5ccc(cc5)F C34830278
CC[C@@H](c1nc2ccccc2c(=O)n1c3ccc(cc3)Cl)N(CC[NH+](C)C)C(=O)Cc4cccs4 C35037975
CC[C@H](c1nc2ccccc2c(=O)n1c3ccc(cc3)Cl)N(CC[NH+](C)C)C(=O)Cc4cccs4 C35037977
c1ccc(cc1)C[NH+](Cc2ccc3c(c2)OCO3)Cc4ccc(o4)C(c5ccccc5)(c6ccccc6)O C35742741
Cc1ccccc1[C@@H]2c3ccsc3CC[NH+]2CCC(=O)N4CCN([C@@H](C4)C)C(=O)[C@@H]5C[C@H]5c6ccccc6 C35938767
CC[NH+](CC)CCN(c1nc2cc(c(cc2s1)OC)OC)C(=O)c3cc4cc(ccc4s3)[N+](=O)[O-] C36638129
C[C@@]12C[C@@H](CC(C1)(C)C)[NH+](C2)CN3c4ccccc4/C(=N/NC(=O)COc5ccc6ccccc6c5)/C3=O C38305833
CC[NH+](CC)CCN(c1nc2c(c(ccc2s1)Cl)C)C(=O)[C@H]3CC(=O)N(C3)c4ccc(cc4)F C36641361
CC[NH+](CC)CCN(c1nc2ccc(cc2s1)Cl)C(=O)c3ccc(c(c3)[N+](=O)[O-])N4CCOCC4 C36642376
C[NH+](C)CCCN(c1nc2ccccc2s1)C(=O)c3ccc(cc3)S(=O)(=O)N4CCc5c4cccc5 C36690333
CCc1ccc2c(c1)sc(n2)N(CC[NH+](C)C)C(=O)[C@@H]3CCCN3S(=O)(=O)c4ccc(s4)Cl C36704461
CCc1ccc2c(c1)sc(n2)N(CC[NH+](C)C)C(=O)[C@H]3CCCN3S(=O)(=O)c4ccc(s4)Cl C36704463
CCc1cccc2c1nc(s2)N(CC[NH+](C)C)C(=O)[C@@H]3CCCN3S(=O)(=O)c4ccc(s4)Cl C36704473
C[C@H](c1ccc(cc1)C(C)(C)C)NC(=O)[C@H]2CCC[NH+](C2)Cc3nc(no3)c4ccc(cc4)C(C)(C)C C38903042
Cc1ccc(cc1)SCc2cc(=O)[nH]c(n2)S[C@@H]3C(=c4cc(ccc4=[NH+]C3=O)Cl)c5ccccc5 C39237547
Cc1ccc(cc1)C(=O)N2CCN(CC2)C(=O)[C@@H](c3cccs3)[NH2+]C(c4ccccc4)c5ccccc5 C39303597
Cc1ccc(cc1)C(=O)N2CCN(CC2)C(=O)[C@H](c3cccs3)[NH2+]C(c4ccccc4)c5ccccc5 C39303599
CCc1ccc2=[NH+]C(=O)[C@@H](C=c2c1)CN(Cc3ccccc3)S(=O)(=O)c4ccc(cc4)C(=O)OCC C39325548
CC(C)S(=O)(=O)[C@]1(CN(C(=O)N1CC2(CC[NH+](CC2)Cc3ccccc3)C4CCCCC4)SC)C C39490848
CC(C)S(=O)(=O)[C@H]1CCC[C@@]2(C1)CCC[C@@H]([NH+]2Cc3ccccc3)S(=O)(=O)Oc4ccccc4 C39521110
CC(C)S(=O)(=O)[C@H]1CCC[C@]2(C1)CCC[C@@H]([NH+]2Cc3ccccc3)S(=O)(=O)Oc4ccccc4 C39521112
C[C@@H]([C@@H]1C=C(N=N1)c2ccccc2)[NH+](C)Cc3cc4cc5c(cc4n(c3=O)Cc6cccc(c6)F)OCO5 C39558041
CCCC[NH+]1C[C@@]2(CCN(C[C@@](C2)(C1)C)C(=O)[C@@H]3CC(=O)OC3(Cc4ccccc4)Cc5ccccc5)C C39951539
Cc1ccc(cc1)N2CCN(C[C@@H]2C)C(=O)C3CC[NH+](CC3)Cc4nc(no4)c5ccc(cc5)C(F)(F)F C40929242
CCCS(=O)(=O)c1ncc(c(n1)Cl)C(=O)NC[C@@H](c2ccc(cc2)C(C)(C)C)[NH+]3CCCCC3 C40986195
CCCS(=O)(=O)c1ncc(c(n1)Cl)C(=O)NC[C@H](c2ccc(cc2)C(C)(C)C)[NH+]3CCCCC3 C40986196
COC(=O)CC[C@H]1CN(CC[C@H]1[NH+]2CCN(CC2)c3ccccc3F)Cc4ccccc4C(F)(F)F C14990471
CCOc1ccccc1[C@@H]2[C@@H]3C(=c4ccccc4=[NH+]3)C[C@@H]5N2C(=O)CN(C5=O)CCc6ccc(cc6)Cl C63140771
CCOc1ccccc1[C@H]2[C@H]3C(=c4ccccc4=[NH+]3)C[C@@H]5N2C(=O)CN(C5=O)CCc6ccc(cc6)Cl C63140776
CCCOc1ccc(cc1OCC)[C@@H]2CN3C(=O)N(C(=O)[C@@]3([C@@H]4C2=c5ccccc5=[NH+]4)C)c6ccc(cc6)F C63372771
CCCCNC(=O)c1ccc(cc1)N2C(=O)[C@@H]3CC4=c5ccccc5=[NH+][C@@H]4[C@@H](N3C2=O)c6ccc(cc6)C C63375894
CC[C@@H](c1nnc(n1Cc2ccccc2)S[C@@H](C)C(=O)Nc3ccc(c(c3F)F)F)[NH+](C)C C09375677
CC[C@H](c1nnc(n1Cc2ccccc2)S[C@@H](C)C(=O)Nc3ccc(c(c3F)F)F)[NH+](C)C C09375678
CC[C@H](c1nnc(n1Cc2ccccc2)S[C@H](C)C(=O)Nc3ccc(c(c3F)F)F)[NH+](C)C C09375680
CSc1ccccc1NC(=O)COc2ccc(cc2C[NH+]3CCc4ccccc4C3)c5ncccn5 C11881726
COCCN(Cc1cc2ccc(cc2[nH+]c1N3CCC[C@H](C3)CO)Cl)C(=O)CC4CCCC4 C11963243
CC[C@@]1(C(=O)N(C(=O)N1)CCc2c(ncs2)C)C3CC[NH+](CC3)Cc4ccccc4C(F)(F)F C12190557
Cc1ccc(cc1)N2C(=O)[C@@H]3[C@@H]([NH2+][C@@]([C@H]3C2=O)(CCSC)C(=O)OC)c4ccc(cc4)Cl C12497451
Cc1ccc(cc1)N2C(=O)[C@@H]3[C@H]([NH2+][C@]([C@H]3C2=O)(CCSC)C(=O)OC)c4ccc(cc4)Cl C12497454
Cc1ccc(cc1)N2C(=O)[C@@H]3[C@H]([NH2+][C@@]([C@H]3C2=O)(CCSC)C(=O)OC)c4ccc(cc4)Cl C12497457
CCc1ccc(cc1)[C@@H](CNC(=O)C2CCN(CC2)S(=O)(=O)c3ccc(cc3C)C)[NH+](C)C C12756873
c1ccc(cc1)C[NH+]2CC[C@@H](C2)NC(=O)CSc3nnc(n3c4ccccc4)Cc5cccs5 C12642219
CC[C@H](c1ccc(cc1)C)NC(=O)CSc2nnc(n2c3ccc(cc3)F)[C@@H](C)[NH+]4CCCCC4 C13075510
c1ccc(cc1)CCN2C(=O)N(C(=O)C23CC[NH+](CC3)Cc4ccccc4O)Cc5ccccc5 C14538303
c1ccc(c(c1)CN2[C@H](CCC2=O)CC[NH2+]Cc3cc4c(cc3Cl)OCO4)OC(F)(F)F C14958707
c1ccc(c(c1)CN2[C@@H](CCC2=O)CC[NH2+]Cc3cc4c(cc3Cl)OCO4)OC(F)(F)F C14958711
c1ccc(cc1)CCSc2nnc(n2C[C@H]3CCCO3)C4CC[NH+](CC4)Cc5ccccc5O C14982464
c1cc(cc(c1)OC(F)(F)F)CN2[C@H](CCC2=O)CC[NH2+]Cc3cc4c(cc3Cl)OCO4 C15000395
CC[NH+](CC)Cc1ccc(cc1)CNC(=O)C2CCN(CC2)S(=O)(=O)c3c(cc(cc3C)C)C C16780547
CC[NH+](CC)Cc1ccc(cc1)CNC(=O)C2CCN(CC2)S(=O)(=O)c3ccc4c(c3)CCCC4 C16780578
Cc1c(cn(n1)C)CN(C)[C@@H](Cc2ccccc2F)C3CC[NH+](CC3)Cc4c(cccc4OC)O C15003686
CC[NH+](CC)[C@H](CNC(=O)C1CCN(CC1)S(=O)(=O)c2ccc(cc2C)C)c3ccccc3 C21917807
CC(C)[NH+](CCn1c(=O)c2ccccc2nc1SCC(=O)Nc3ccc(c(c3)F)F)C(C)C C21964929
CC(C)[NH+](CCn1c(=O)c2ccccc2nc1SCC(=O)Nc3cc(ccc3F)F)C(C)C C21993101
Cc1cc(c(c(c1)C)NC(=O)CSc2nc3c(c4c(s3)CCCC4)c(=O)n2CCC[NH+](C)C)C C22029278
Cc1c(cn(n1)C)CN(C)[C@H](Cc2ccccc2)C3CC[NH+](CC3)Cc4c[nH]nc4c5ccccc5 C23129126
Cc1ccc(cc1)c2csc3c2c(=O)n(cn3)CCC(=O)NC[C@@H](c4cccs4)[NH+]5CCCC5 C24631170
C[C@@H](c1nnc(n1c2ccc(cc2)F)SC[C@H](COc3ccc(cc3)F)O)[NH+]4CCCCC4 C24837755
C[C@@H](c1nnc(n1c2ccc(cc2)F)SC[C@@H](COc3ccc(cc3)F)O)[NH+]4CCCCC4 C24837765
C[NH+](CC(=O)Nc1ccccc1SC)CC(=O)N2[C@@H](CC(=N2)c3cccs3)c4cccs4 C31037102
c1cc(sc1)c2nc(on2)C[NH+]3CCC[C@@H](C3)C(=O)NCCSCc4ccc(cc4)Cl C31056401
c1cc(c(c(c1)Cl)CSCCNC(=O)[C@H]2CCC[NH+](C2)Cc3nc(no3)c4cccs4)F C31056638
CCn1c(=O)c2c(csc2nc1SCC(=O)NC[C@H](c3ccccc3)[NH+](C)C)c4cccs4 C32707965
CCn1c(=O)c2c(csc2nc1SCC(=O)NC[C@@H](c3ccccc3)[NH+](C)C)c4cccs4 C32707968
COc1cccc(c1O)C[NH+]2CCC(CC2)N(c3ccccc3)S(=O)(=O)c4ccc(cc4)F C34683901
CC[C@H](C)NC(=O)c1csc(n1)C[NH+](Cc2ccc(cc2)Cl)Cc3ccc4c(c3)OCO4 C35807836
Cc1c2c(c3ccccc3s2)c(=O)n(n1)[C@H](C)C(=O)NCCC[NH+](Cc4ccccc4)C(C)C C09288980
CCN1c2cc(ccc2[S@](=O)c3ccccc3C1=O)C(=O)NCC[NH+](CC(C)C)CC(C)C C15944143
CCN1c2cc(ccc2[S@@](=O)c3ccccc3C1=O)C(=O)NCC[NH+](CC(C)C)CC(C)C C15944145
Cc1ccc(cc1)c2nc(on2)C[NH+]3CCC[C@@H](C3)C(=O)NCCSCc4ccccc4F C38891235
CC(C)N(C)S(=O)(=O)c1ccc(c(c1)C(=O)NC[C@H](c2ccccc2Cl)[NH+]3CCCC3)Cl C36694566
c1ccc(cc1)[C@@H]2C[NH+](Cc3ccccc3O2)CCC(=O)NC[C@@H]4C=NN=C4c5ccc(cc5)F C39445682
C[C@H](C(=O)Nc1ccccc1F)Sc2nc3ccccc3c(=O)n2CC[NH+](C(C)C)C(C)C C22214589
c1cc(cc(c1)Cl)c2ccc(o2)C[NH+](C[C@@H](COc3ccc(cc3)F)O)[C@@H]4CCS(=O)(=O)C4 C40316286
c1cc(cc(c1)Cl)c2ccc(o2)C[NH+](C[C@H](COc3ccc(cc3)F)O)[C@@H]4CCS(=O)(=O)C4 C40316288
C[NH2+]CC1(CC1)c2ccc(cc2)N3CCc4c(n(nc4C(F)(F)F)c5ccc(cc5)OC)C3=O C34014207
C[C@@H]1CCC[NH+](C1)Cc2ccc(cc2)CNC(=O)c3ccccc3N(Cc4ccccc4)S(=O)(=O)C C44878094
c1ccc(cc1)[C@H](CN2CCOCC2)[NH2+]CC(=O)N(Cc3ccco3)C45CC6CC(C4)CC(C6)C5 C49574106
CC[C@H](C)CN1C(=O)[C@H]([NH2+]C12CCN(CC2)S(=O)(=O)c3ccc(cc3)F)Cc4ccccc4 C36027389
c1ccc2c(c1)c(c(o2)C(=O)NCC3(CCCC3)[NH+]4CCSCC4)CSc5ncccn5 C60300759
COc1cc(ccc1OCc2ccccc2F)/C=C(/C#N)\C(=O)NCCC3=c4ccccc4=[NH+]C3 C63205408
c1cc(ccc1c2ccc3n(c2=O)C[C@H]4C[C@@H]3C[NH+](C4)Cc5ccc(o5)CO)OC(F)(F)F C05415055
COc1cc2c(c(c1OC)OC)-c3ccc(c(=O)cc3[C@@H](CC2)[NH2+]Cc4ccc(cc4)C#N)SC C05835429
c1ccc(cc1)/C=C/S(=O)(=O)N2CCN(CC2)C(=O)C[NH2+][C@@H](c3ccccc3)c4cccs4 C08709059
c1ccc(cc1)CS(=O)(=O)N2CC[NH+](CC2)CC(=O)N[C@H](c3ccccc3)c4cccs4 C09619951
c1ccc2c(c1)CCN2S(=O)(=O)c3cccc(c3)C(=O)NC[C@H](c4cccs4)[NH+]5CCCC5 C09666364
CCn1c2ccc(cc2nc1C[NH2+][C@@H](c3ccc(cc3)F)c4cccs4)S(=O)(=O)N(C)C C09201125
CN(c1ccccc1)S(=O)(=O)c2ccc(cc2)C(=O)NC[C@H](c3cccs3)[NH+]4CCCC4 C09868059
Cc1ccc(cc1)S(=O)(=O)N(C)c2ccc(cc2)C(=O)NC[C@H](c3cccs3)[NH+](C)C C10051878
Cc1ccc(cc1)S(=O)(=O)N(C)c2ccc(cc2)C(=O)N[C@@H]3CC[NH+](C3)Cc4ccccc4 C10085433
c1ccc(cc1)n2c(nnc2SCC(=O)Nc3ccccc3Br)C[NH+]4CCCCC4 C09878770
CC#CCN1C(=O)[C@](NC1=O)(Cc2cccc(c2)F)C3CC[NH+](CC3)[C@H](C)Cc4ccccn4 C11791077
CCc1c(c(=O)cc(n1Cc2ccccc2OC)C)C(=O)NC3CC[NH+](CC3)Cc4ccccc4 C12455355
CN(Cc1cc(no1)C[C@H]2C[NH2+]CC[C@H]2CC(=O)N3CCc4ccccc4C3)c5ccccc5 C12482816
Cc1ccccc1[C@H]2[C@@H]3[C@H](C(=O)N(C3=O)c4ccc(cc4)F)[C@@]([NH2+]2)(CCSC)C(=O)OC C12496866
Cc1ccccc1[C@H]2[C@@H]3[C@H](C(=O)N(C3=O)c4ccc(cc4)F)[C@]([NH2+]2)(CCSC)C(=O)OC C12496869
CCc1ccc(cc1)[C@H](CNC(=O)C2CCN(CC2)S(=O)(=O)c3cc(ccc3F)F)[NH+](C)C C13005569
CCc1ccc(cc1)[C@H](CNC(=O)[C@H]2CCCN(C2)S(=O)(=O)c3ccc(cc3)F)[NH+](C)C C13021716
CC[NH+](CC)[C@H](CNC(=O)c1ccc2c(c1)S(=O)(=O)c3ccccc3C2=O)c4ccccc4 C13063516
CCn1c(nnc1SCC)[C@@H]2CCC[NH+](C2)CC(=O)Nc3ccc(cc3Br)C C13565130
CCn1c2c(c(n1)C(=O)N3CCOCC3)C[C@@H](CC2)[NH2+]CC(c4ccccc4)c5ccccc5 C14742495
COCCCn1cnc2c(c1=O)c3c(s2)C[C@H](CC3)[NH2+]CC4(CCOCC4)c5ccccc5 C14957501
Cc1c(cco1)C(=O)N(C)[C@H](Cc2ccccc2F)C3CC[NH+](CC3)Cc4c(cccc4OC)O C15008708
CC(C)c1ccc(cc1)S(=O)(=O)N2CCC(CC2)C(=O)NCc3ccc(cc3)C[NH+](C)C C15140532
Cc1ccc(cc1)CNC(=O)[C@H](C)Sc2nnc(n2c3ccc(cc3)F)C[NH+]4CCCCC4 C16938591
C[C@H](c1nnc(n1c2ccc(cc2)Cl)S[C@@H](c3ccccc3)C(=O)NC4CC4)[NH+](C)C C17718196
Cc1cc(c(c(c1)C)S(=O)(=O)N2CCC(CC2)C(=O)NC[C@H](c3cccc(c3)F)[NH+](C)C)C C17794209
c1ccc(cc1)N2CCN(CC2)C(=S)SCC(=O)Nc3[nH+]c(=O)c4ccccc4s3 C09357417
Cc1cc[nH+]c(c1)N[C@@]2(C(=O)N(C(=N2)c3ccccc3)Cc4ccc(cc4)OC)C(F)(F)F C12463190
c1ccc(cc1)C[C@@]2(C(=O)N(C(=O)N2)CCc3ccccn3)C4CC[NH+](CC4)Cc5cccs5 C20920342
C[NH+](C)CCn1cnc2c(c1=O)c3c(s2)C[C@H](CC3)NCc4cccc(c4)OC(F)(F)F C20992201
Cc1ccc(c(c1)S(=O)(=O)NC[C@@H](c2ccc3c(c2)CCCN3C)N4CC[NH+](CC4)C)C C21775489
CC[NH+](CC)CCCN1C(=O)c2cc3c(n2C[C@@]1(C)C(=O)NC4CCC(CC4)C)ccs3 C21808692
CC[NH+](CC)CCCN1C(=O)c2cc3c(n2C[C@]1(C)C(=O)NC4CCC(CC4)C)ccs3 C21808695
c1ccc2c(c1)CCc3cccnc3[C@@H]2[NH+]4CCN(CC4)C[C@H](COc5cccc6c5cccn6)O C22934386
C[NH+](Cc1cccc(c1Cl)Cl)CC(=O)N(C)c2ccccc2C(=O)NCc3ccco3 C24213260
CC(=O)c1cccc(c1)NC(=O)N(Cc2cccnc2)C3CC[NH+](CC3)CCc4cccs4 C24883337
Cc1cc(c(c(c1)C)NC(=O)C[NH+](C)[C@H](C)C(=O)N(C)Cc2ccc3cc(ccc3c2)OC)C C26372048
CCc1ccc(cc1)[C@H](CNC(=O)c2cc(ccc2Cl)S(=O)(=O)N3CCCC3)[NH+](C)C C32733285
CCc1ccc(cc1)[C@H](CNC(=O)[C@H]2CCCN(C2)S(=O)(=O)c3ccc(s3)C)[NH+](C)C C32734391
c1ccc(c(c1)CNC(=O)CCc2nc(no2)C3=CC[NH+](CC3)Cc4ccc(cc4)Cl)Cl C33069240
CC\1(c2ccccc2N(/C1=C\C(=O)C[NH+](Cc3ccc(cc3)C(=O)NC)Cc4ccco4)C)C C37176444
Cc1ccc(cc1)N2C[C@@H](CC2=O)C(=O)NC[C@@H](c3ccc4c(c3)CCCN4C)[NH+]5CCCCC5 C38670998
c1ccc(cc1)CC(=O)N(CC(=O)NC2=CC3=CC=N[C@H]3C=C2)C4CC[NH+](CC4)Cc5ccccc5 C39330418
c1cc(sc1)[C@@H](CNC(=O)c2ccc(o2)S(=O)(=O)c3ccc(cc3)Cl)[NH+]4CCCC4 C40322093
c1cc(oc1)[C@@H](CNS(=O)(=O)c2cc(cc(c2)F)F)[NH+]3CCN(CC3)c4ccc(cc4)F C49486312
Cc1ccc(cc1)[C@@H](CNC(=O)[C@@H]2CCCN2C(=O)c3cc(ccc3OC)Cl)[NH+]4CCCC4 C58147948
Cc1ccc(cc1)n2cnnc2SCC(=O)NCc3ccc(cc3)C[NH+]4C[C@@H](C[C@H](C4)C)C C59057772
C[C@H]1C[C@@H](C[NH+](C1)Cc2ccccc2CNC(=O)c3ccc(o3)CS(=O)(=O)c4ccccc4)C C59286494
C[C@@H]1C[C@@H](C[NH+](C1)C(C)(C)CNC(=O)Cc2ccc(s2)S(=O)(=O)N3CCCCC3)C C59982506
Cc1ccc(cc1)[C@@H](CNC(=O)CN(C)S(=O)(=O)c2ccc(s2)Cl)[NH+]3CCCC3 C60238883
CCC(CC)c1cc(nc(n1)c2ccncc2)[C@H]3C[NH+]4CC[C@H]3C[C@@H]4CNC(=O)C5CCC5 C08623000
CCN(CC)S(=O)(=O)c1cccc(c1)NC(=O)C[NH+]2CCc3c(ccs3)[C@@H]2C4CC4 C08709600
Cc1c(c2ccccc2[nH]1)C(=O)[C@@H](C)Sc3nnc(n3c4ccc(cc4)F)[C@@H](C)[NH+](C)C C08861798
C[C@@H](c1nnc(n1c2ccc(cc2)Cl)S[C@H](C)C(=O)Nc3ccccc3F)[NH+](C)C C03376324
c1ccc2c(c1)C[NH+](C[C@H](O2)c3ccsc3)CCNC(=O)CCc4ccc5c(c4)OCO5 C12158326
c1ccc(cc1)COC[C@H](C[NH+]2CCC(CC2)CN3C(=O)c4cccc5c4c(ccc5)C3=O)O C12170427
c1ccc(cc1)Cn2cc(c(n2)c3cccs3)C(=O)NC[C@H](c4ccco4)[NH+]5CCCC5 C12676655
C[NH+](C)[C@H](CNC(=O)CN(C)S(=O)(=O)c1ccc2ccccc2c1)c3cccc(c3)F C12989772
Cc1cc(=O)c(nn1c2ccccc2C(F)(F)F)C(=O)NC[C@H](Cc3ccccc3)[NH+](C)C C13003463
Cc1ccc(cc1)S(=O)(=O)N(CC(=O)NCC[NH+](C)C)c2ccc(cc2)Br C13612285
CC(C)Cn1c2c(c(n1)C(=O)N(C)C)C[C@@H](CC2)[NH2+]CCc3nc(cs3)c4ccccc4 C14536367
CC(C)Cn1c2c(c(n1)C(=O)N3CCOCC3)C[C@H](CC2)[NH2+]CCc4ccccc4Cl C14745492
COCCN1C(=O)[C@@](NC1=O)(Cc2ccc(cc2)F)C3CC[NH+](CC3)C[C@H]4CCC=CC4 C14881547
C[C@H](c1nnc2n1CC[NH+](CC2)C/C(=C/c3ccccc3)/C)NC(=O)CCc4ccccc4 C14963545
CCC(CC)C(=O)NC[C@H]1C[C@@H]2CC[NH+]1C[C@@H]2c3cc(nc(n3)C)c4ccc(cc4)N(C)C C15672630
COc1ccccc1[C@@H](CNC(=O)c2c3c(n(n2)c4ccc(cc4)F)CCC3)[NH+]5CCCC5 C22680612
CCc1ccc(cc1)[C@H](CNC(=O)CCn2cnc3c(c2=O)c4c(s3)CCCC4)[NH+](C)C C22741272
CC(=O)c1cccc(c1)NC(=O)N(Cc2ccco2)C3CC[NH+](CC3)CCc4cccs4 C24883220
c1ccc(c(c1)CNC(=O)CCn2c3ccccc3oc2=O)c4ccc(cc4)C[NH+]5CCCC5 C26404062
CCc1ccc(cc1)[C@H](CNC(=O)CCn2cnc3ccc(cc3c2=O)Br)[NH+](C)C C27598050
c1cc(ccc1c2nc(on2)C[NH+]3CCC(CC3)C(=O)NCCSC4CCCCC4)F C30982521
CCc1ccc(cc1)[C@H](CNC(=O)[C@@H]2CCCN2S(=O)(=O)c3ccc(cc3)C)[NH+](C)C C32732773
CCOc1ccc(cc1OCC)CNC(=O)[C@@H]2CCCN(C2)c3c4cc(sc4cc[nH+]3)C C33174080
Cc1ccc(cc1)C[NH+](Cc2ccc3c(c2)OCO3)Cc4nc(cs4)C(=O)NC(C)(C)C C35404812
C[C@H](c1ccc(cc1)F)[NH+](C)CC(=O)N2CCN(CC2)CC(=O)Nc3ccccc3C(F)(F)F C16431642
c1cc(oc1)[C@H](CNS(=O)(=O)c2ccc(cc2)F)[NH+]3CCN(CC3)c4ccc(cc4)F C08685258
CN1CCCc2c1ccc(c2)[C@@H](CNS(=O)(=O)c3cccc4c3nccc4)[NH+]5CCCCC5 C38671153
CCOCCNC(=O)c1cccc(c1)c2ccc3c(c2)C(=O)CC4(O3)CC[NH+](CC4)C(C)C C39226329
c1ccc(cc1)CSCCNC(=O)[C@H]2CCCC[C@@H]2C(=O)N3CCN(CC3)c4cccc[nH+]4 C38739769
C[C@@H](c1ccc(cc1)Cl)[NH+](C)CC(=O)Nc2ccc(c(c2)S(=O)(=O)N(C)C)Cl C46583214
C[C@H](c1ccc(cc1)Cl)[NH+](C)CC(=O)Nc2ccc(c(c2)S(=O)(=O)N(C)C)Cl C46583216
C[C@H](C(=O)Nc1cccc(c1)S(=O)(=O)N(C)C)[NH+](C)Cc2ccc(cc2)c3ccccc3 C46721581
Cc1ccc(s1)S(=O)(=O)NC[C@H](c2ccco2)[NH+]3CCN(CC3)c4ccc(cc4)F C49486289
CC[NH+](CC)[C@@H](CNC(=O)N1CCN(CC1)c2ccc(cc2F)C(=O)C)c3ccsc3 C31193650
C[C@@H]1C[C@H](C[NH+](C1)Cc2ccccc2CNC(=O)CCN3c4ccccc4O[C@@H](C3=O)C)C C59060769
CCOc1cc(cc(c1OCC(=O)NC[C@@]2(CCC[C@H](C2)C)[NH+](C)C)Br)C#N C59891512
CCN(CC)S(=O)(=O)c1cc(ccc1Cl)C(=O)NC[C@]2(CCC[C@H](C2)C)[NH+](C)C C59922103
CCOc1cc(cc(c1OCC(=O)NCC(C)(C)[NH+]2CCC[C@H](C2)C)Br)C#N C59990821
CCN(CC)S(=O)(=O)c1ccc(c(c1)C(=O)NCC(C)(C)[NH+]2CCC[C@H](C2)C)Cl C59991116
CCN(CC)S(=O)(=O)c1ccc(c(c1)C(=O)N[C@H](C)C[NH+]2C[C@@H](C[C@@H](C2)C)C)Cl C60016095
c1ccc2c(c1)NC(=O)C3(N2C(=O)C[NH+](Cc4cccc(c4)F)C[C@H]5CCCO5)CCCC3 C60245107
COc1ccc2=C([C@@H]([NH+]=c2c1)C(=O)NCc3cccc(c3OC)OC)Sc4ccccc4 C63531058
CCOC(=O)C1=C\2[C@H](c3ccccc3C(=O)/C2=C\NCCC4=c5ccccc5=[NH+]C4)O[C@@H]1C C63896695
C[C@@H]1C(=c2ccccc2=[NH+]1)C(=O)[C@H](C)OC(=O)[C@@H](C(C)C)NC(=O)c3c(cccc3F)F C38719929
C[C@H]1C(=c2ccccc2=[NH+]1)C(=O)[C@H](C)S[C@@H]3NN=C(N3c4ccccc4)CN5CCCC5 C38722757
C[C@@H]1CN(C[C@@H](O1)C)S(=O)(=O)NC[C@@H](c2ccccc2Cl)C3=c4ccccc4=[NH+]C3 C64188224
Cc1ccc(cc1)c2c(sc(n2)C)CC(=O)N[C@@H](CC3=c4ccccc4=[NH+]C3)C(=O)OC C64338139
COc1ccc(cc1)C2=N[C@@H]3N(C2)C(=CS3)CCC(=O)NCCC4=c5ccccc5=[NH+]C4 C64408463
c1ccc2=[NH+]CC(=c2c1)CCNC(=O)c3ccc(cc3)OCc4nc(cs4)c5ccco5 C64423764
C[NH+](C)CCCNC(=O)C1CCN(CC1)c2nc3ccc(nc3s2)c4ccc(cc4)F C65272098
CCCN1CC(=O)N2[C@H](C1=O)Cc3c4ccccc4[nH]c3[C@H]2c5ccccc5OCC C02112045
CCOC(=O)[C@@H]1[C@H](CC2=C(C1=O)[C@@H](CC(=O)N2)c3cccc(c3)Cl)c4ccco4 C04718090
CCOC(=O)[C@H]1[C@H](CC2=C(C1=O)[C@@H](CC(=O)N2)c3cccc(c3)Cl)c4ccco4 C04718091
CC(C)(C)[C@H]1CCc2c(sc3c2c(=O)n(nn3)CC(=O)NCc4cccs4)C1 C01331923
CCn1c(=O)c2c(c(sc2nc1S[C@H](C)C(=O)Nc3ccccc3C#N)C)C C03374190
Cc1ccc(cc1)S(=O)(=O)N(C)c2ccc(cc2)C(=O)Nc3c(ccs3)C#N C06651936
Cc1ccc(cc1)Cn2c(c3cnn(c(=O)c3c2C)CC(=O)N[C@H]4CCCC[C@@H]4C)C C06807910
CC1(C(=O)Nc2ccccc2N1C(=O)COC(=O)C3(CC3)c4ccc(cc4)Cl)C C07061182
Cc1cc(c(n1c2cccc(c2)F)C)C(=O)CN3C(=O)[C@@](NC3=O)(C)c4ccccc4 C08634697
Cc1ccccc1n2cnnc2SCC(=O)Nc3c(c4c(s3)CCCC4)C#N C10244170
C[C@H](C(=O)Nc1c(c2c(s1)CCCCC2)C#N)Sc3ncn(n3)c4ccccc4 C11477146
Cc1ccc(c(c1)C)N\2C(=O)[C@@H](S/C2=C(\C#N)/C(=O)NC)Cc3ccc(cc3)OC C11690302
CCc1ccccc1NS(=O)(=O)c2cc(ccc2C)N3CCCCS3(=O)=O C12209084
c1cc(oc1)c2ccc(c(n2)SCC(=O)Nc3c(c4c(s3)CCCC4)C#N)C#N C12250972
c1ccc(c(c1)CN2c3ccccc3[C@@](C2=O)(CC(=O)c4ccc5c(c4)OCO5)O)F C12375499
c1cc(sc1)S(=O)(=O)NCc2nc3ccc(cc3c(n2)N4CCCC4)Cl C12513538
Cc1ccc(cc1C)n2ccnc2S[C@H](C)C(=O)Nc3ccc4c(c3)OCCO4 C06979309
CN1[C@@H]([C@H]([C@](N(C1=O)C)(C(F)(F)F)O)C(=O)c2ccccc2)c3ccc(cc3)OC C13115516
Cc1ccc2c(c1)nc([nH]2)SCC(=O)c3ccc4c(c3)CCCN4S(=O)(=O)C C07901115
CCOc1cc2c(cc1[C@H]3Nc4ccccc4C(=O)N3C[C@@H]5CCCO5)O[C@@H](C2)C C09697608
CCS(=O)(=O)N1C[C@H](Oc2c1cccc2)C(=O)Nc3ccccc3C(F)(F)F C13678005
CCOC(=O)N1CCc2c(sc(c2C#N)NC(=O)Cc3c(cc(cc3C)C)C)C1 C13963125
C[C@H](c1ccc(c(c1)F)F)NC(=O)c2ccc3c(c2)C(=O)N(C3=O)Cc4ccco4 C14575140
COc1cc(cc(c1)OC)/C=C/C(=O)Nc2cc3c(cc2Br)OCCO3 C15610185
Cc1c(c(n(n1)Cc2ccccc2)Cl)/C=C/C(=O)Nc3ccc4c(c3)OCCO4 C16019887
Cc1ccc(cc1)C(=O)C[C@@]2(c3ccccc3N(C2=O)Cc4ccc5c(c4)OCO5)O C00783764
c1cc(ccc1COC(=O)[C@@H]2C[C@H](CN2C(=O)C34CC5CC(C3)CC(C5)C4)O)C#N C18372688
C[C@@H](c1ccc(cc1)N2CCCCC2)NS(=O)(=O)c3ccc4c(c3)CC(=O)N4C C19715518
C[C@H](C(=O)N/N=C/c1coc2ccccc2c1=O)Oc3ccccc3Br C20311566
CCN1CCN(CC1)C(=O)CCC2CCN(CC2)C(=O)c3c(c4cc(ccc4[nH]3)C)C C20782414
Cc1cccn2c1nc(c2CNC[C@@H]3c4ccccc4CCO3)C(=O)N5CCCCC5 C20877597
CCOC(=O)N1CCC(CC1)NS(=O)(=O)c2c(c(cc(c2Cl)C)Cl)C C21176840
Cc1ccc(cc1)N(CC(=O)N[C@@H]2CC(Oc3c2cc(cc3)C)(C)C)S(=O)(=O)C C22328009
Cc1cc(c([nH]1)C)C(=O)CSc2nc3ccccc3c(=O)n2c4ccc(cc4)C#N C22417329
c1ccc(cc1)c2c(cn(n2)c3ccccc3)CNC(=O)[C@H]4Cc5ccccc5C(=O)O4 C27131534
Cc1c2cccc(c2oc1C(=O)NCCN3C(=O)/C(=C/c4ccccc4)/SC3=O)F C28582028
Cc1cccc2c1c(c[nH]2)C3=CCN(CC3)C(=O)CCCn4c5ccccc5oc4=O C32314530
CC1CCC(CC1)NC(=O)[C@]2(Cn3c4ccccc4nc3C(=O)N2CCC(C)C)C C33249198
Cc1cccc(c1)[C@@H]2C[C@H](CN(C2)C(=O)C3CC3)C(=O)NCc4ccc5c(c4)OCO5 C34709076
CCCn1c(=O)c2c3c(sc2n(c1=O)CC(=O)Nc4ccccc4C)CCCC3 C34729713
Cc1ccc(cc1F)S(=O)(=O)Nc2ccc3c(c2)CN(C(=O)[C@@H](O3)C)CC(C)C C35886785
c1ccc2c(c1)C[C@H]([C@@H]3N2CCN(C3)c4ncccn4)C(=O)NCCc5cccs5 C35893765
C[C@H]1CCCN(C1)c2c(=O)n(c3ccccc3n2)CCC(=O)Nc4ccccc4F C40838356
c1ccc2c(c1)c(c[nH]2)Cc3nc(no3)[C@@H]4CC(=O)N(C4)Cc5ccc(c(c5)Cl)F C44429132
Cc1c(cc(o1)CN(C)C(=O)c2cc3c([nH]2)cc(cc3F)Br)C(=O)OC C57991765
C[C@H](c1ccc(cc1)n2cncn2)N(C)C(=O)NCc3cc(cs3)Br C59322648
CC(C)Oc1ccc(cc1)S(=O)(=O)N2CCNC(=O)[C@H]2c3cccc(c3)Cl C62688604
COCCN1[C@@H](C2=C(N=N[C@H]2C1=O)c3ccccc3O)c4ccc(c(c4)Cl)Cl C08606533
CSc1ccc(cc1)[C@@H]2[C@H]3C(=NN=C3C(=O)N2C[C@@H]4CCCO4)c5ccccc5O C06752775
C[C@H](c1ccc(cc1)F)NC(=O)C2CCN(CC2)c3cncnc3N4CCCCC4 C65226570
Cc1ccc(cc1)S(=O)(=O)N(C[C@@H](C[NH+]2CCOCC2)O)c3cccc4c3cccc4 C06078907
c1cc(sc1)S(=O)(=O)Nc2ccc3n(c2=O)C[C@H]4C[C@@H]3C[NH+](C4)CC5CCCCC5 C03841461
CC[NH+](CC)CCCN1CC(=O)N2[C@H](C1=O)Cc3c4ccccc4[nH]c3[C@H]2c5ccccc5 C02105314
c1cc2c(cc1[C@H]3CCC[NH+]3CCC(=O)Nc4c(c5c(s4)CCCC5)C#N)OCCCO2 C09744811
Cc1cc(cc(c1C)S(=O)(=O)N2CCC(CC2)C)C(=O)NCc3ccccc3C[NH+](C)C C09917364
c1ccc(cc1)n2c(nnc2SCC(=O)NC34CC5CC(C3)CC(C5)C4)C[NH+]6CCCC6 C09874658
c1ccc(cc1)n2c(nnc2SCC(=O)Nc3cccc4c3cccc4)C[NH+]5CCCC5 C09874956
Cc1cc(cc(c1)C(=O)N[C@@H](CC(C)C)c2nnc3n2CC[NH+](CC3)Cc4ccsc4)C C11910902
Cc1cccc2n1cc(n2)CNC(=O)C[NH+]3Cc4ccccc4O[C@@H](C3)c5ccccc5F C11966249
COc1ccccc1C[NH+]2CCC3(CC2)c4ccccc4[C@H]([C@@H]3OC)NC(=O)c5ccco5 C11996470
COC(=O)[C@@]1([C@@H]2[C@@H]([C@H]([NH2+]1)c3ccccc3F)C(=O)N(C2=O)c4ccc(cc4)F)CCSC C12496891
COC(=O)[C@]1([C@@H]2[C@@H]([C@H]([NH2+]1)c3ccccc3F)C(=O)N(C2=O)c4ccc(cc4)F)CCSC C12496895
Cc1ccc(cc1)NC(=O)Cc2nc(cs2)C[NH+]3CCC[C@@H]3c4ccc5c(c4)OCCO5 C12783426
COc1ccccc1CN2C[C@@H]3C[C@H]([NH+]4[C@@]3(C2=O)CCC4)c5c[nH]nc5c6ccc(cc6)F C11819388
c1ccc(cc1)C[NH+]2CCNC(=O)[C@H]2CC(=O)N3CCC(CC3)Oc4ccccc4Cl C15067250
Cc1nc(cc(n1)[C@H]2C[NH+]3CC[C@H]2C[C@@H]3CNC(=O)c4ccc(cc4)N(C)C)c5cccs5 C15672540
C[NH+]1CCC(CC1)S(=O)(=O)c2ccc(cc2)c3[nH]c(c(n3)c4ccncc4)c5ccc(cc5)F C08536373
Cc1c(sc2c1c(=O)n(c(n2)C3CC3)C4CC[NH+](CC4)CC(=O)NC5CCCCC5)C C19561270
c1ccc(c(c1)Cn2ccc(n2)n3c(n[nH]c3=S)[C@H]4CCC[NH+](C4)Cc5ccc(cc5)F)F C20044914
c1ccc2c(c1)NC(=O)C[C@@H](N2C(=O)C[NH+]3CCN(CC3)Cc4ccsc4)C(F)(F)F C21319008
CC[NH+](CC)CCN1C(=O)c2cc3c(n2C[C@]1(C)C(=O)NC4CCC(CC4)C)ccs3 C21525972
C[NH+](C)[C@H](CNC(=O)/C=C/c1ccc(cc1)N2CCCS2(=O)=O)c3ccccc3Cl C23178658
C[NH+](C)[C@@H](CNC(=O)[C@@H]1CCCN(C1)C(=O)c2cccc3c2cccc3)c4ccccc4OC C23538395
C[C@@H]1CCCC[C@@H]1NC(=O)[C@@H](C)[NH+]2CCN(CC2)S(=O)(=O)c3ccc(s3)Br C31581715
C[C@H](c1ccc(cc1)n2cncn2)[NH+](C)CC(=O)Nc3ccc(cc3Cl)Br C32857840
CC1CCN(CC1)C(=O)[C@H]2c3ccccc3CC[NH+]2CC(=O)NCc4ccc(cc4)N(C)C C33312905
c1ccc(cc1)C[NH+]2CCC(CC2)NC(=O)c3cccc(c3)CN4c5ccccc5OCC4=O C34870815
CCc1ccccc1NC(=O)CN2CCN(CC2)C(=O)C[NH+]3CCC[C@@H]3c4cccs4 C35361571
c1ccc2c(c1)OC[C@@H](O2)CNC(=O)CN3CCC[NH+](CC3)Cc4ccc(cc4)C(F)(F)F C36047366
Cc1ccc(cc1C)N2C[C@@H](CC2=O)C(=O)NC[C@H](c3ccc4c(c3)CCCN4C)[NH+](C)C C38670259
Cc1ccc2c(c1)CN(C[C@H](O2)c3ccsc3)CC(=O)NCc4cn5c(cccc5[nH+]4)C C39355264
CN(C)C(=O)c1ccc(cc1)N2CCC(CC2)[NH2+]CC3(CCCCCC3)N4CCOCC4 C23363072
COCC[NH2+][C@@H]1C[C@H](N2[C@H](C1)C3=NC4=CC=CCC4=C3C[C@H]2C(=O)OC)c5ccc(c(c5)F)F C39560856
COc1ccc(c(c1)I)OCC(=O)N/N=C/C2=c3ccccc3=[NH+]C2 C39699853
c1ccc(cc1)[C@H](C(=O)N2CCCC2)S[C@@H]3NN=C(N3C4CC4)C5=c6ccccc6=[NH+]C5 C39991919
C[C@H]1CN(C[C@@H](O1)C)c2ccc(c[nH+]2)CNC(=O)[C@@H](C)Oc3ccc(cc3Br)F C46791350
C[C@@H]1C[C@H](C[NH+](C1)Cc2ccc(cc2)CNC(=O)c3ccc(cc3)N4CCCS4(=O)=O)C C59057543
Cc1c(sc2c1c(=O)n(cn2)CCC(=O)NCc3ccccc3C[NH+]4C[C@@H](C[C@@H](C4)C)C)C C59060830
Cc1ccccc1N(CC(=O)NC2CC[NH+](CC2)Cc3ccc(c(c3)F)F)S(=O)(=O)C C59350896
c1ccc(c(c1)CS(=O)(=O)NCc2cc[nH+]c(c2)N3CCN(CC3)c4ccc(cc4)F)F C60357434
c1ccc(cc1)C[NH+]2CCC(CC2)NC(=O)C3CCC(CC3)Cn4cnc5ccccc5c4=O C61721667
Cc1ccc(cc1)[C@H](CNC(=O)c2ccc(cc2)S(=O)(=O)N3CCC(CC3)C)[NH+](C)C C62580304
c1ccc(c(c1)CNC(=O)[C@H]2[C@H]3C=C[C@@]4([C@H]2C(=O)N(C4)CCC5=c6ccccc6=[NH+]C5)O3)Cl C63385621
Cc1c2ccccc2c(=O)n(n1)CC(=O)NCCC3=c4cccc(c4=[NH+][C@H]3C)C(F)(F)F C63513826
CNC(=O)[C@@H]1CN(c2ccccc2O1)C(=O)CCC3=c4ccccc4=[NH+][C@@H]3c5ccc(cc5)F C63824982
Cc1ccc2=[NH+][C@@H](C(=c2c1)CCC(=O)N3C[C@H](Oc4c3cccc4)C(=O)NC)c5cccs5 C63827666
CC1=c2cc(ccc2=[NH+][C@H]1C(=O)NC[C@@H]3CCC4(O3)CCN(CC4)C(=O)CC(C)C)Cl C64061310
c1ccc(cc1)S(=O)(=O)N2CCC[C@@H](C2)C(=O)NCCC3=c4cc(ccc4=[NH+]C3)Cl C64479996
Cc1ccc(c(c1)F)NC(=O)Cn2c(=O)c3c(nc2C(C)C)CC[NH+](C3)Cc4ccccc4 C65153620
CN(CCC1=NO[C@H](N1)[C@@H]2C=c3cc(ccc3=[NH+]2)Cl)C(=O)c4ccccc4C(F)(F)F C65183054
Cc1cc(cc(c1OC)C)S(=O)(=O)NC[C@@H](c2ccc3c(c2)CCCN3C)[NH+](C)C C08798913
c1ccc(cc1)n2cc(c(n2)c3cccs3)C(=O)NC[C@@H](c4ccco4)[NH+]5CCCC5 C09126049
Cc1c(c2ccccc2[nH]1)C(=O)[C@@H](c3ccccc3)[NH+]4CCN(CC4)C(=O)c5ccco5 C09184487
Cc1c(c(n(n1)c2ccccc2)C)C[NH+](C)CC(=O)Nc3c(c4c(s3)CCCC4)C#N C09468026
C[C@H](C(=O)Nc1c(c2c(s1)CCCCC2)C#N)[NH+](C)Cc3cnn(c3)c4ccccc4 C09777896
Cc1ccc2c(c1)C[NH+](C[C@H](O2)c3ccsc3)CC(=O)N[C@H](C)c4c(nn(c4C)C)C C11840228
Cc1cc(ccc1S(=O)(=O)NC[C@H](c2cccn2C)[NH+]3CCc4ccccc4C3)OC C11847126
Cc1cc(n(n1)C)C(=O)NC[C@H]2CCC3(O2)CC[NH+](CC3)Cc4ccc5ccccc5c4 C11910225
Cc1c(c(ccc1C[NH+]2CCNC(=O)[C@@H]2CC(=O)N3CCc4c(ccs4)C3)OC)C C12299130
Cc1ccccc1n2c3c(cn2)[C@H](CC(C3)(C)C)[NH2+]Cc4ccc(c(c4OC)OC)OC C12481544
Cc1c(c(nc2c1c(nn2C)C)C)CCC(=O)NC[C@H](c3ccccc3Cl)[NH+](C)C C12736068
c1ccc(cc1)[C@H]2Cc3cc(ccc3C(=O)O2)C(=O)NC[C@@H](c4ccco4)[NH+]5CCCC5 C12991107
c1ccc(cc1)[C@@H]2Cc3cc(ccc3C(=O)O2)C(=O)NC[C@H](c4ccco4)[NH+]5CCCC5 C12991111
C=CCn1c2c(c(n1)C(=O)N3CCOCC3)C[C@@H](CC2)[NH2+]CCc4ccc(cc4)Cl C14531272
CCn1c2c(c(n1)C(=O)N3CCOCC3)C[C@H](CC2)[NH2+]CC4(CCCC4)c5ccccc5 C14751467
CCn1c2c(c(n1)C(=O)N3CCOCC3)C[C@@H](CC2)[NH2+]CC4(CCCC4)c5ccccc5 C14751469
Cc1c(c(n(n1)c2ccccc2)C)NC(=O)C[NH+](C)Cc3ccccc3N4CCCCC4 C15103825
C[NH+](CC(=O)Nc1ccccc1Cl)[C@H]2CC(=O)N(C2=O)c3ccc(c(c3)Cl)Cl C10168033
C[C@@H]1C[C@@H](n2c(cc(n2)[C@@H]3CCC[NH+]3Cc4cc(ccc4OC)COC)N1)C(F)(F)F C19574857
c1cc(oc1)[C@H](CNS(=O)(=O)c2cccs2)[NH+]3CCN(CC3)c4ccc(cc4)F C20614881
COc1ccccc1[C@@H](CNC(=O)c2c3c(n(n2)c4ccccc4)CCC3)[NH+]5CCCC5 C22680605
C[NH+](C)C1(CCCCC1)CNc2c3c4c(sc3nc(n2)CN5CCOCC5)CCC4 C23381132
C[NH+](C)Cc1ccc(cc1)c2ccccc2CNC(=O)CN3c4ccccc4OCC3=O C25521537
C[C@@H](c1cccc2c1cccc2)NC(=O)C[NH+]3CCN(CC3)CC(=O)N4CCCCCC4 C27544641
Cc1ccc(cc1)c2nc(on2)C[NH+]3CCC(CC3)C(=O)N[C@H]4CCCc5c4cccc5 C30976308
CC1CC[NH+](CC1)[C@H](CNS(=O)(=O)c2ccc3c(c2)ccc(=O)o3)c4cccs4 C32758999
c1ccc(cc1)[C@@H](CNC(=O)CN2c3cccc4c3c(ccc4)S2(=O)=O)[NH+]5CCCC5 C36883761
C[NH+](C)CCn1c2c(c(nc1=O)SCC(=O)Nc3cccc4c3cccc4)CCCC2 C09747406
Cc1ccc(cc1C)N2C[C@@H](CC2=O)C(=O)NC[C@@H](c3cccn3C)[NH+]4CCCCCC4 C38677612
CC[C@H](c1ccc(cc1)C)NC(=O)[C@@H]2CCC[NH+](C2)Cc3nc(no3)c4ccc(cc4)F C38901470
CN1CCCc2c1ccc(c2)[C@@H](CNC(=O)c3cc(=O)c4ccccc4o3)[NH+]5CCCC5 C38942529
c1ccc(cc1)CC2CCN(CC2)C(=O)CS[C@H]3NN=C(O3)C4=c5ccccc5=[NH+]C4 C39439983
COc1ccccc1n2cc(cn2)C[NH2+][C@@H]3CCCN(C3)c4ccc(cn4)C(F)(F)F C39541889
COc1ccccc1n2cc(cn2)C[NH2+][C@H]3CCCN(C3)c4ccc(cn4)C(F)(F)F C39541893
C[C@@H](C(=O)N1CCc2c1cccc2)S[C@@H]3NN=C(N3C4CC4)C5=c6ccccc6=[NH+]C5 C39726692
Cc1cc(c2=[NH+]C(=O)[C@H](C=c2c1)[C@@H]3c4cc(c(cc4CCN3C(=S)NC)OC)OC)C C40010935
c1ccc(c(c1)CCNC(=O)[C@H]2CCCC[C@H]2C(=O)N3CCN(CC3)c4cccc[nH+]4)F C44942570
CC[C@H](C)CN1C(=O)C[NH2+]C12CCN(CC2)S(=O)(=O)c3ccc(c(c3)Cl)Cl C36027249
C[C@H]1CCC[NH+](C1)[C@@H](C)CNC(=O)c2cccc(c2)S(=O)(=O)N3C[C@@H](C[C@@H](C3)C)C C58955016
CCN(CC)c1ccc(c[nH+]1)CNC(=O)[C@@H]2CCCN2C(=O)C34CC5CC(C3)CC(C5)C4 C57519889
C[C@@H]1C[C@@H](C[NH+](C1)Cc2ccccc2CNC(=O)CCN3C(=O)c4ccccc4C3=O)C C59286549
C[C@@H]1C[C@H](CN(C1)S(=O)(=O)c2cccc(c2)C(=O)NC[C@@H](C)C[NH+]3CCCCC3)C C59924079
c1ccc(cc1)c2c(nn(c(=O)n2)C[C@@H](C[NH+]3CCc4ccccc4C3)O)c5ccccc5 C60042941
Cc1c(c(nc(n1)c2ccco2)SC)C(=O)NC[C@@H]3CCCC[NH+]3Cc4ccccc4 C60302635
COc1ccc(cc1NC(=O)[C@@H]2CC(=O)N(C2)CCC3=c4cc(ccc4=[NH+]C3)F)Cl C63393538
C[C@H](C(=O)C1=c2ccccc2=[NH+]C1)S[C@@H]3NN=C(N3c4ccccc4)CN5CCCC5 C63917284
C[C@@H]1C(=c2cc(ccc2=[NH+]1)OC(F)(F)F)CCNC(=O)[C@H]3Cc4ccccc4OC3=O C63929250
CC(C)(C)c1ccc(cc1)C(=O)NCCC(=O)N2CCC(=CC2)C3=c4cccnc4=[NH+]C3 C64057440
Cc1ccc2=[NH+][C@@H](C=c2c1)[C@H]3NC(=NO3)CCN(C)C(=O)c4ccc(cc4)C(F)(F)F C65182158
Cc1ccc2=[NH+][C@H](C(=c2c1)C)[C@@H]3NC(=NO3)CCN(C)C(=O)c4ccc(cc4Cl)F C65182760
CCc1nn(c(=O)c2n1c3ccsc3c2)CC(=O)NCC[NH+](C)C4CCCCC4 C05109037
C[NH+](C)CCN1[C@@H](/C(=C(/c2ccc(cc2)OC)\O)/C(=O)C1=O)c3ccc(cc3)N(C)C C05445182
C[NH+](C)CCN1[C@H](/C(=C(/c2ccc(cc2)OC)\O)/C(=O)C1=O)c3ccc(cc3)N(C)C C05445211
CC[NH+](CC)CCN1[C@@H](/C(=C(/c2ccc3c(c2)C[C@@H](O3)C)\O)/C(=O)C1=O)c4ccco4 C05564215
CCOc1ccc(cc1Cl)/C(=C/2\[C@H](N(C(=O)C2=O)CC[NH+](C)C)c3ccco3)/O C05799655
CC(C)Cc1n[nH]/c(=N/C(=O)CCC(=O)N2CC[NH+](CC2)Cc3ccccc3)/s1 C09350728
c1ccc(cc1)C[NH+]2CCC(CC2)/N=C/C3C(=NC(=O)N(C3=O)CCC4=CCCCC4)O C09356873
Cc1ccc(o1)C[NH+](C)Cn2c(=S)n(c(n2)c3c[nH]c4c3cccc4)C[C@@H]5CCCO5 C03397099
Cc1c(ccc(c1OC)C[NH+]2CCC3(CC[C@H](O3)CNC(=O)c4ccco4)CC2)OC C11882180
c1cc(sc1)[C@@H](CNC(=O)c2ccc(cc2)N3C(=O)CCS3(=O)=O)[NH+]4CCCCCC4 C11998601
COc1ccc(c(n1)OC)C(=O)NCC[NH+]2Cc3ccccc3O[C@H](C2)c4ccsc4 C12131704
Cn1cnnc1SCCNC(=O)C[NH+]2Cc3ccccc3O[C@H](C2)c4ccccc4 C12163924
CCC(=O)N[C@@H](c1nnc2n1CC[NH+](CC2)Cc3ccccc3c4ccco4)C(C)C C12244633
CC(C)C(=O)N[C@H](C)c1nnc2n1CC[NH+](CC2)Cc3ccc(c4c3cccc4)OC C12281201
c1ccc(cc1)CCN2C(=O)[C@@H](C(=O)NC2=O)/C=N/C3CC[NH+](CC3)Cc4ccccc4 C09354934
Cc1ccc(c(c1)C)n2c(nnn2)SCC(=O)N[C@H]3CC[NH+](C3)Cc4ccccc4 C14248061
COc1ccc(cc1C[NH+]2C[C@H]3CC[C@@H](C2)c4cccc(=O)n4C3)/C=N/NC(=O)C(F)(F)F C20258489
CC(C)Cc1c2c(c(c(n1)N3CC[NH+](CC3)CC(=O)NCc4ccco4)C#N)CCC2 C20589864
C[C@@H](c1nnc(n1c2ccc(cc2)F)S[C@@H](C)C(=O)Nc3cccc(c3)C#N)[NH+](C)C C23483156
CCCc1c[nH+]c2c(c1NOCc3ccc(cc3)C(F)(F)F)c(=O)n(c(=O)n2C)C C12309678
c1ccc2c(c1)C[C@H](N(C2)C(=O)c3ccco3)C(=O)NC[C@@H](c4ccco4)[NH+]5CCCCC5 C29870070
Cc1ccc(cc1)S(=O)(=O)N[C@H](CC(C)C)C(=O)N2CCN(CC2)c3cccc[nH+]3 C32962521
c1ccc(cc1)[C@@H](c2cccnc2)NC(=O)[C@@H]3CC=CC[C@@H]3C(=O)N4CCN(CC4)c5cccc[nH+]5 C39302182
CCCn1c2c(c(n1)C(=O)N3CCCCC3)C[C@H](CC2)[NH2+]CC(C)(C)N4CCOCC4 C23191598
C[C@H](c1nnc2n1CC[NH+](CC2)Cc3c4ccccc4ccc3OC)NC(=O)C(C)C C39353840
CC(C)C1=C[C@@H](N=N1)C[NH+]2CCC[C@@H](C2)CNS(=O)(=O)c3cccc4c3nccc4 C39364405
C[C@@H](c1nnc2n1CC[NH+](CC2)Cc3ccc(c4c3cccc4)OC)NC(=O)C(C)C C39436870
C[C@H](c1nnc2n1CC[NH+](CC2)Cc3ccc(c4c3cccc4)OC)NC(=O)C(C)C C39436872
C[C@@H]1C(=C(N=N1)C)CCN(C)C(=O)C[C@H]2C(=O)NCC[NH+]2Cc3ccc(c(c3)F)F C39468565
Cc1c(c(n2c(n1)ncn2)C)CCC(=O)NC[C@@H](c3cccs3)[NH+]4CCC(CC4)C C39969263
CNC(=S)N1CCc2cc(c(cc2[C@H]1[C@@H]3C=c4ccc(cc4=[NH+]C3=O)OC)OC)OC C40010943
CNC(=S)N1CCc2cc(c(cc2[C@H]1[C@H]3C=c4ccc(cc4=[NH+]C3=O)OC)OC)OC C40010945
c1ccc2c(c1)CCN(C2)C(=O)CS[C@@H]3NN=C(N3C[C@@H]4CCCO4)C5=c6ccccc6=[NH+]C5 C40049752
Cc1c(c(nc(n1)SC)C)CCC(=O)NCc2ccc([nH+]c2)N3C[C@H](O[C@H](C3)C)C C40106833
C[NH+](C)[C@@H](CNC(=O)c1ccc(o1)S(=O)(=O)c2ccc(cc2)Cl)c3ccco3 C40321907
CC(C)(C)c1ccc(cc1)C(=O)NC2CC[NH+](CC2)Cc3nc(no3)c4ccncc4 C40956551
Cc1nc(cc(n1)[C@H]2C[NH+]3CC[C@@H]2C[C@@H]3CNC(=O)c4ccco4)c5ccc(cc5)N(C)C C43528076
CS(=O)(=O)N1Cc2cc(ccc2N(C[C@H]1Cc3ccncc3)Cc4c[nH]c[nH+]4)c5ccccc5 C13813406
CCOc1ccccc1N2C[C@@H](CC2=O)C(=O)NCc3ccc([nH+]c3)N4CCCCCC4 C59117913
C[C@H]1C[C@@]2(CC(C1)(C)C)C(=O)N(C(=O)N2)CC(=O)N(CC[NH+](C)C)c3ccccc3 C60208474
CC(=O)OCC[C@@H]1C(=O)N/C(=N\N=C\C2=c3ccccc3=[NH+][C@@H]2c4ccccc4)/S1 C39843834
C[C@H]1c2cc(c(cc2OC(=O)[C@@H]1CC(=O)N[C@@H](C)CC3=c4ccccc4=[NH+]C3)OC)OC C63270549
C[C@@H]1c2cc(c(cc2OC(=O)[C@H]1CC(=O)N[C@@H](C)CC3=c4ccccc4=[NH+]C3)OC)OC C63270551
C[C@H]1c2ccc(c(c2OC(=O)[C@@H]1CC(=O)N[C@@H](C)CC3=c4ccccc4=[NH+]C3)OC)OC C63385311
C[C@@H]1c2ccc(c(c2OC(=O)[C@H]1CC(=O)N[C@@H](C)CC3=c4ccccc4=[NH+]C3)OC)OC C63385312
COc1ccc2=[NH+][C@H](C(=c2c1)N3CCCC3=O)C(=O)NCc4cc(ccc4OC)Br C63491877
C=CCn1c2ccccc2n(c(=O)c1=O)CC(=O)NCCC3=c4cc(ccc4=[NH+]C3)Cl C63686702
C[C@@H](Cc1ccco1)NC(=O)[C@@H](C)C2CCN(CC2)C(=O)[C@@H]3C=c4ccc(cc4=[NH+]3)OC C63738881
c1ccc2=[NH+][C@H](C=c2c1)c3cccc(c3)NC(=O)[C@H]4CCCN(C4)C(=O)CCN5CCCO5 C64045229
c1cc2=[NH+]CC(=c2cc1Cl)CCN3C(=O)[C@@H](NC3=O)CCC(=O)N4CCCCCC4 C64717486
CCC(C)(C)n1c(nnn1)[C@H](c2cc3cc(ccc3[nH]c2=O)C)[NH+](Cc4ccc(cc4)F)Cc5ccco5 C06149430
CC(=O)c1cccc(c1)NC(=O)OC[C@H]2C[C@@H]3CC[NH+]2C[C@@H]3c4cc(nc(n4)c5ccncc5)C6CCCC6 C08623452
CC1(C[C@H]2C[C@@](C1)(C[NH+]2CN3c4ccccc4/C(=N/NC(=O)CO/N=C/c5ccc(cc5)OC)/C3=O)C)C C09428498
CCc1ccc2c(c1)cc(c(=O)[nH]2)C[NH+](Cc3ccccc3)[C@H](CC)c4nnnn4Cc5ccc(cc5)OC C13063699
CCc1ccc2c(c1)cc(c(=O)[nH]2)C[NH+](Cc3ccc(cc3)C)[C@H](CC)c4nnnn4CCc5ccccc5 C13063729
CCc1ccc2c(c1)cc(c(=O)[nH]2)C[NH+](Cc3ccc(cc3)C)[C@@H](CC)c4nnnn4CCc5ccccc5 C13063730
CC[C@H](c1nnnn1C2CCCCC2)[NH+](Cc3ccc4c(c3)OCO4)Cc5cc6ccc(cc6[nH]c5=O)C C13063829
CC[C@@H](c1nnnn1Cc2ccc(cc2)F)[NH+](Cc3ccc(cc3)F)Cc4cc5ccc(cc5[nH]c4=O)C C13063931
CC[C@H](c1nnnn1Cc2ccc(cc2)OC)[NH+](Cc3cccs3)Cc4cc5cc(c(cc5[nH]c4=O)C)C C13064660
CC[C@@H](c1nnnn1CCc2ccccc2)[NH+](Cc3cccs3)Cc4cc5ccc(c(c5[nH]c4=O)C)C C13065145
CC[C@H](c1nnnn1C(C)(C)C)[NH+](CCc2ccc(c(c2)OC)OC)Cc3cc4c(ccc(c4[nH]c3=O)C)C C13065168
CCOC(=O)c1c(csc1NC(=O)C[NH+]2CCC(CC2)c3nc4ccccc4s3)c5ccc(o5)C C13165410
c1ccc(cc1)Cc2nc(sn2)N(CCC(=O)NC3CC[NH+](CC3)Cc4ccccc4)Cc5ccco5 C16509402
Cc1ccc(cc1)Cc2nc(sn2)N(CCC(=O)NC3CC[NH+](CC3)Cc4ccccc4)Cc5ccco5 C16516247
CCCN(Cc1cccn1Cc2ccc(o2)C(=O)NC3CC[NH+](CC3)Cc4ccccc4)C(=O)C5CCCC5 C16533883
COc1cccc(c1OCc2ccc(cc2Cl)Cl)C[NH2+]CCSc3nnnn3c4ccccc4 C22107803
CCC[NH+]1CCc2c(sc(c2C(=O)OC)NC(=O)c3ccc(cc3)S(=O)(=O)N(C)C4CCCCC4)C1 C08881033
CC(C)(C)c1ccc(cc1)C[NH+](Cc2ccc3c(c2)OCO3)Cc4nc(cs4)C(=O)NCc5ccccn5 C00701037
CCN(CC)C(=O)C[NH+]1CCN(CC1)c2c3c(c(sc3nc(n2)SCC(=O)NC4CCCCC4)C)C C34760083
CC[C@@H](c1nc2ccccc2c(=O)n1c3ccc(cc3)F)N(CC[NH+](C)C)C(=O)Nc4ccc(cc4F)F C35072837
CCN1C(=C([C@@H](NC1=O)c2ccc(cc2)OC)C(=O)OCC)C[NH+]3CCCN(CC3)C(=O)C4CCCC4 C35646560
CCN1C(=C([C@H](NC1=O)c2cccc(c2)C)C(=O)OCC)C[NH+]3CCCN(CC3)C(=O)c4ccccc4F C35664175
Cc1ccc(o1)C[NH+](Cc2ccc(o2)C(c3ccc(cc3)OC)(c4ccc(cc4)OC)O)C[C@H]5CCCO5 C35745207
Cc1ccc(cc1)[C@@H]2c3cc(ccc3CCN2C(=O)C4CCCC4)OCc5nc(co5)C(=O)NCC[NH+](C)C C35862552
Cc1ccc(cc1)[C@H]2c3cc(ccc3CCN2C(=O)C4CCCC4)OCc5nc(co5)C(=O)NCC[NH+](C)C C35862555
CC[C@@H](c1ccccc1)C(=O)N2CCN(CC2)c3[nH]c(=O)cc(n3)C[NH+]4CCN(CC4)c5ccccc5F C35926284
CC[C@H](c1ccccc1)C(=O)N2CCN(CC2)c3[nH]c(=O)cc(n3)C[NH+]4CCN(CC4)c5ccccc5F C35926285
CCN1C(=C([C@H](NC1=O)c2ccccc2OC)C(=O)OCC)C[NH+]3CCCN(CC3)C(=O)C4CCCC4 C35991879
CCN1C(=C([C@H](NC1=O)c2ccc(cc2)Cl)C(=O)OCC)C[NH+]3CCCN(CC3)C(=O)c4ccccc4 C36013879
CC(C)(C)c1c2c(n(n1)C(C)(C)C)N(C(=O)CS[C@@H]2c3ccc4c(c3)OCO4)CC(=O)NCC[NH+](C)C C37427913
CCOc1cc(cc(c1OCC)OCC)C(=O)NC[C@@H](c2ccc3c(c2)CCCN3C)[NH+]4CCCCC4 C38671073
CCOc1cc(cc(c1OCC)OCC)C(=O)NC[C@H](c2ccc3c(c2)CCCN3C)[NH+]4CCCCC4 C38671075
CN1CCCc2c1ccc(c2)[C@@H](CNC(=O)c3ccc(cc3)S(=O)(=O)N4CCCCC4)[NH+]5CCCCC5 C38671085
CCOc1ccc(cc1OCC)[C@@H](C)NC(=O)[C@H]2CCC[NH+](C2)Cc3nc(no3)c4ccc(cc4)C(C)(C)C C38903017
CC(C)(C)c1ccc(cc1)c2nc(on2)C[NH+]3CCC[C@H](C3)C(=O)NCc4ccc(cc4)Cn5ccnc5 C38903941
CCOC(=O)[C@H](CC(C)C)N1CC[C@]2(C1=O)CCC[NH+]2CC(=O)Nc3ccccc3Sc4ccccc4 C39266335
CCOC1=C[C@H]2C[C@@H]3CO[P@@](=O)(N[NH+]3C[C@@H]2C=C1Cc4ccccc4)S(=O)(=O)Oc5ccccc5 C39469769
c1ccc(cc1)COc2ccc(cc2)C[NH+](Cc3ccc4c(c3)OCO4)Cc5nc(cs5)C(=O)NC6CC6 C40372468
Cn1c(nnn1)SCCC[NH2+]Cc2cc(c(c(c2)Br)OCc3cccc(c3)Cl)OC C40744725
CC(C)(C)c1ccc(cc1)c2nc(on2)C[NH+]3CCC[C@@H](C3)C(=O)NCc4cccc(c4)Cn5ccnc5 C38981854
Cc1ccc(cc1)S(=O)(=O)N2C[C@@H](Oc3c2cccc3)C(=O)NCc4ccc(cc4)C[NH+]5CCC[C@@H](C5)C C44878511
Cc1ccc2c(c1)N(C[C@H](O2)C(=O)NCc3ccc(cc3)C[NH+]4CCC[C@@H](C4)C)S(=O)(=O)c5ccccc5 C44879797
CCc1cc(cc(c1)OCCOc2ccc(cc2)/C=C\3/C(=[NH2+])N4C(=NC3=O)SC(=N4)c5ccc(cc5)C)C C19853976
c1ccc2c(c1)[nH]/c(=N\C(=O)c3ccc(o3)COc4c(c(cc(c4F)F)F)F)/n2CC[NH+]5CCCCC5 C13640446
CCCOC(=O)c1ccc(cc1)Oc2c(oc3c(c2=O)ccc(c3CN4CCN(CC4)c5cccc[nH+]5)O)C C41585982
CCCOC(=O)c1ccc(cc1)Oc2coc3c(c2=O)ccc(c3C[NH+]4CCC(CC4)C(=O)OCC)O C41586321
CCCOC(=O)c1ccc(cc1)Oc2c(oc3c(c2=O)ccc(c3C[NH+]4CCC[C@@H](C4)C(=O)OCC)O)C C41586663
CCCOC(=O)c1ccc(cc1)Oc2c(oc3c(c2=O)ccc(c3C[NH+]4CCC[C@H](C4)C(=O)OCC)O)C C41586664
CC(C)[C@@H](C(=O)OCC(=O)C1=c2ccccc2=[NH+][C@@H]1c3ccccc3)NS(=O)(=O)/C=C/c4ccccc4 C39944074
CCOC(=O)c1ccccc1COCc2cc(ccc2OC)[C@H]3[C@H]4C(=c5ccccc5=[NH+]4)C[C@@H](N3)C(=O)OC C63350064
Cc1c(sc(n1)N2[C@H](C(=C(C2=O)O)C(=O)c3cc4ccccc4o3)c5cccs5)C(=O)C C04397109
Cc1ccc(cc1)[C@@]2(C(=O)N(C(=O)N2)CC(=O)N3[C@H](CC(=N3)c4cccs4)c5cccs5)C C08643336
CCc1c(sc2c1c(=O)n(c(n2)SCC(=O)N3CCNC3=O)c4ccc(c(c4)C)C)C C09566460
Cc1c2c(nc3n(c2=O)CCCCC3)sc1C(=O)O[C@@H](C)C(=O)Nc4ccc(c(c4F)F)F C11063396
Cc1c2c(nc3n(c2=O)CCCCC3)sc1C(=O)O[C@H](C)C(=O)Nc4ccc(c(c4F)F)F C11063405
Cc1csc(n1)NC(=O)CSc2nnc3n2c(nc4c3c5c(s4)CCCC5)C(C)C C12500052
Cc1cccc2c1[nH]c(=O)c(c2)[C@H](c3nnnn3Cc4ccc(cc4)F)N5CCc6c5cccc6 C00909546
c1ccc2c(c1)c(=O)c3c([nH]2)[C@H](N(C3)c4ncc(cn4)c5ccncc5)c6ccc7c(c6)CCO7 C13612995
COc1cc(ccc1O)[C@@H]2c3c(=O)c4cc(ccc4oc3C(=O)N2Cc5ccco5)Br C02427525
c1cc(c(cc1CC(=O)N2CC(=O)Nc3c2ccc(c3)S(=O)(=O)N4CCCCC4)Cl)Cl C14120517
c1ccn(c1)c2c(cnn2c3ccc(cc3)F)C(=O)N4CCC[C@@H](C4)C(=O)NC5CCCCCC5 C15681569
C[C@@H](C(=O)N1CC(=O)Nc2c1ccc(c2)C(F)(F)F)OC(=O)c3ccc(o3)Br C15705617
Cn1c2c(c(n1)C(=O)N3CCc4ccccc4C3)C[C@@H](CC2)NCc5cc(on5)c6ccccc6 C14741315
Cc1cc(c2cc(c(=O)[nH]c2c1)[C@@H](c3nnnn3Cc4ccccc4)N5CCc6ccccc6C5)C C19569238
Cc1cc2cc(c(=O)[nH]c2cc1C)[C@@H](c3nnnn3Cc4ccccc4)N5CCc6ccccc6C5 C19940807
C[C@@H]1CCc2c(sc3c2c(=O)n(cn3)CC(=O)N[C@H](c4ccc5c(c4)OCCO5)C(C)C)C1 C24138069
c1ccc2c(c1)C[C@H](O2)C(=O)Nc3cc(ccc3N4CCCCC4)S(=O)(=O)N5CCCCC5 C24217337
Cc1c([nH]/c(=N/C(=O)CN2CCOCC2)/s1)c3ccc4c(c3)CCN4C(=O)CC(C)(C)C C26441395
Cc1ccc(cc1)S(=O)(=O)NC[C@]23C=C[C@H](O2)[C@@H]4[C@@H]3C(=O)N(C4=O)c5c(cc(cc5C)C)C C28050945
Cc1c2c(cc(nc2on1)c3cccs3)C(=O)N[C@H](c4ccc(cc4)Cl)c5nccn5C C28947938
CCC(C)(C)C1CCC2(CC1)C(=O)N(C(=O)N2)CC(=O)N3CCN(CC3)c4ccccc4Cl C30614622
Cn1c(nnc1SCC(=O)Nc2ccc3c(c2)OCCCO3)c4ccc(cc4)Br C32604854
Cc1ccc(cc1)n2c(=O)c3c(ccs3)nc2N4CCC[C@H](C4)C(=O)NCc5ccc(o5)C C33175424
Cc1cc(c(n1c2ccc(c(c2)Cl)F)C)C(=O)CN3C(=O)[C@](NC3=O)(C)c4ccc(cc4)C#N C23448557
Cc1ccc(nc1)N2[C@H](c3c(=O)c4cc(ccc4oc3C2=O)Br)c5ccc(c(c5)OC)O C35520880
C[C@@H]1CCc2c(sc3c2c(=O)[nH]c(n3)[C@H](C)N4CCN(CC4)S(=O)(=O)c5ccccc5F)C1 C12857679
Cc1c(sc2c1c(=O)n(c(n2)S[C@H](C)C(=O)c3ccc4c(c3)NC(=O)CO4)C(C)C)C C36858896
Cc1ccc2cc(c(=O)[nH]c2c1C)[C@@H](c3nnnn3Cc4ccccc4)N5CCc6c5cccc6 C08671095
Cc1ccc(cc1C)N2C[C@H](CC2=O)C(=O)Nc3ccc4c(c3)OCC(C(=O)N4CC=C)(C)C C38707321
Cc1ccc(cc1C)N2C[C@H](CC2=O)C(=O)Nc3cc(nn3c4nc(cs4)c5cccs5)C C38865716
CC(C)CN1c2cc(ccc2OCC(C1=O)(C)C)NC(=O)[C@@H]3CC(=O)N(C3)c4ccc(cc4)F C38942886
Cc1ccc(cc1)S(=O)(=O)N2CCCc3c2cc(cc3)NC(=O)C(=O)N4CCc5c4cccc5 C36699126
C[C@@H](C(=O)Nc1ccc(cc1F)Br)n2c(=O)ccc(n2)c3ccc4c(c3)OCO4 C44391816
C[C@H]1CCCC[C@@H]1NC(=O)CN2c3cc(ccc3SCC2=O)S(=O)(=O)N4CCC(CC4)C C09969891
COc1ccc(cc1)C2=NN([C@@H](C2)c3ccccc3O)C\4=NC(=O)S/C4=C\c5cccnc5 C54201282
COc1ccc(cc1)C2=NN([C@H](C2)c3ccccc3O)C4=NC(=O)/C(=C/c5cccnc5)/S4 C54201399
c1ccc(cc1)c2csc3c2c(=O)n(c(n3)CN4CCN(CC4)c5ccccc5O)CC#N C57270821
Cc1cc(nc(n1)n2c3c(c(n2)C)[C@@H](CC(=O)N3)c4ccccc4OCc5cccc(c5)F)C C09054249
Cc1cc(nc(n1)n2c3c(c(n2)C)[C@H](CC(=O)N3)c4ccccc4OCc5cccc(c5)F)C C09054254
Cc1c(n(c(c1C#N)NC(=O)CSc2nc3ccsc3c(=O)n2C)C4CCCCC4)C C26112531
c1ccc(cc1)NC(=O)[C@@H]2CC(=O)N(/C(=N\c3ccc(cc3)F)/S2)Cc4ccc5c(c4)OCO5 C00710486
CCc1c(c([nH]c1C(=O)N2CCN(CC2)S(=O)(=O)c3c(c(c(c(c3C)C)C)C)C)C)C(=O)C C59359375
CCN(CC)S(=O)(=O)c1ccc(c(c1)C(=O)/N=c/2\[nH]c3cc(ccc3n2C)Cl)Cl C60211208
c1cc(oc1)Cn\2c3ccc(cc3[nH]/c2=N\C(=O)[C@H]4CCCN(C4)C(=O)C5CC5)C(F)(F)F C60334128
CC1=C([C@@H](C2=C(N1)CCCC2=O)c3coc4ccc(cc4c3=O)Cl)C(=O)OC[C@H]5CCCO5 C19781967
Cc1c(nc(o1)c2cccc(c2)Cl)CS[C@@H]3N=NC(=O)[C@@H]4N3N[C@@H](C4)c5cccs5 C64390272
Cc1ccc(c(c1)NC(=O)CN2c3ccc(cc3CCC2=O)S(=O)(=O)N4CCCC[C@H]4C)C C35428909
c1cc(c(cc1F)F)NC(=O)N2CCC(CC2)c3ccn4c(c3)c(cn4)C(=O)N5CCCCC5 C64761647
Cc1c(sc(n1)c2cc(c(n2C)C)S(=O)(=O)NC3CCCCC3)C(=O)N4CCC(CC4)C C65036172
Cc1ccccc1NC(=O)Cn2c3c(sc2=O)C([C@@H]4[C@H](S3)C(=O)N(C4=O)c5ccccc5)(C)C C15087801
CCc1ccccc1NC(=O)CSc2nc3c(c4c(s3)CCCC4)c(=O)n2c5ccc(cc5)C C02261002
COc1ccc(cc1COc2ccccc2F)[C@H]3Nc4ccccc4C(=O)N3c5cccc6c5cccc6 C01773718
Cc1ccc(cc1)c2csc3c2c(=O)n(c(n3)S[C@H](C)C(=O)Nc4ccc(cc4C)C)CC=C C08950588
C[C@@H](c1ccccc1)NC(=O)COc2c(=O)c3cc(ccc3oc2c4ccc(cc4)C(C)(C)C)Cl C01925292
Cc1ccc(cc1)NC(=O)[C@@H](C)Sc2nc3c(c(c(s3)C)c4ccccc4)c(=O)n2c5ccccc5 C09041360
CC(C)(C)[C@H]1CCc2c(sc3c2c(=O)n(c(n3)N/N=C/c4ccc(cc4)Cl)c5ccccc5)C1 C09380004
CCc1nc(c2c3c(sc2n1)C[C@H](CC3)C(C)(C)C)N4CCN(CC4)C(=S)Nc5ccccc5 C12638494
Cc1ccc(cc1)C(=O)N2c3ccccc3NC4=C([C@@H]2c5ccc(cc5)Cl)C(=O)C[C@H](C4)c6ccco6 C09264223
CCCCCC(=O)N1c2ccccc2NC3=C([C@H]1c4ccco4)C(=O)C[C@H](C3)c5ccc(cc5)C(C)(C)C C09452047
CCOc1ccccc1NC(=O)N2Cc3c4c(sc3-n5cccc5[C@H]2c6cccc(c6)C)CCCC4 C15735556
CC1=C(O[C@H]2[C@@H]1[C@]3(CC[C@@H]4[C@H]([C@H]3C2)CC=C5[C@]4(CC[C@@H](C5)OC(=O)C)C)C)CC[C@H](C)CNC(=O)C C16035898
Cc1ccc(c(c1)n2c(=O)c3c4c(sc3nc2SCc5cc(ccc5O)C(=O)C)CCCC4)C C03395828
c1ccc(cc1)/C=C/CSc2nc3c4ccccc4[nH]c3c(=O)n2c5ccc(cc5)OC(F)(F)F C17178073
CC1=C([C@H](C2=C(N1)C[C@@H](CC2=O)c3ccccc3OC)c4cccc(c4)Cl)C(=O)OC5CCCC5 C01431223
CCCCCC(=O)N1c2ccccc2NC3=C([C@H]1c4ccc(cc4)C)C(=O)C[C@@H](C3)c5ccc(cc5)OC C09553413
C[C@H]1CCC[C@H]([C@@H]1C)NC(=O)c2ccc(cc2)/C=C\3/C(=O)N(c4ccccc4O3)Cc5ccccc5F C20179269
CC1=C([C@@H](C2=C(N1)C[C@H](CC2=O)c3ccccc3)c4ccc(c(c4)Cl)OC)C(=O)OC5CCCC5 C01075218
c1ccc2c(c1)CC(C2)NC(=O)CSc3nnc(n3C4CCCCC4)c5ccccc5Br C21344758
Cc1ccc(cc1)CNC(=O)N2Cc3c4c(sc3-n5cccc5[C@H]2c6ccc(cc6)OC)CCCC4 C21539525
CCOc1cccc(c1)[C@@H]2c3cccn3-c4c(c5c(s4)CCCC5)CN2C(=O)NCc6ccccc6 C21539771
CC1=C([C@H](C2=C(N1)CCCC2=O)c3cc(ccc3OCc4ccc(cc4)Cl)Br)C(=O)OC C02743647
Cc1cccc(c1)C(=O)Oc2ccc(cc2)[C@@H]3C4=C(CC(CC4=O)(C)C)NC5=C3C(=O)c6c5cccc6 C18249764
CCc1ccccc1NC(=O)CSc2nnc(n2C3CCCCC3)c4ccccc4Br C32686102
Cc1ccc(c(c1)OCC(=O)Nc2c3ccccc3oc2C(=O)c4ccc(cc4)Br)C(C)C C33569483
CC(C)c1ccc(cc1)N2[C@H](SCC2=O)c3cccc(c3)NS(=O)(=O)c4ccc5ccccc5c4 C35559901
c1ccc(cc1)C2=NN([C@H](C2)c3ccc(cc3)Cl)C\4=NC(=O)S/C4=C\Nc5ccc(cc5)Cl C36633807
CSC1=NC2=[NH+]C3=C([C@@H](Oc4c3cccc4)c5ccc(cc5)Br)[C@@H](N2[N-]1)c6cccs6 C02246629
CSc1ccc(cc1)[C@@H]2C3=C(c4ccccc4O2)N=C5N=CNN5[C@@H]3c6ccc(cc6Cl)Cl C02344205
CSC1=NC2=[NH+]C3=C([C@H](Oc4c3cc(cc4)Cl)c5ccc(cc5)Cl)[C@@H](N2[N-]1)c6cccs6 C09187248
Cc1ccc(c(c1)NC(=O)[C@]23CC[C@](C2(C)C)(/C(=N\OC(=O)c4ccccc4Br)/C3)C)C C38288317
CCC[C@]1(CN(C(=O)N1CC2(CCN(CC2)Br)C3CCCCC3)c4ccccc4O)C C39487496
CCCn1c2ccccc2c3c1-c4nc5cc(c(cc5c(=O)n4CC3)Br)c6ccccc6O C39541364
C[C@@]1\2CC[C@@](C1(C)C)(C/C2=N\OC(=O)c3ccc(cc3)Cl)C(=O)Nc4cccc(c4Cl)Cl C33960470
Cc1ccc(cc1)c2nc(c(o2)N[C@H](C)c3ccccc3)S(=O)(=O)c4ccc(cc4)Br C39844439
C[C@@H](c1ccccc1)NC(=O)/C(=C/2\N(C(=O)[C@H](S2)Cc3ccccc3)c4ccc(cc4)C(C)C)/C#N C39896621
Cc1ccccc1NC(=O)/C(=C\2/N(C(=O)[C@@H](S2)Cc3ccccc3F)c4ccc(cc4)C(C)C)/C#N C39897017
CCC[C@]1(Cc2ccccc2-c3c1c(=O)n(c(n3)N/N=C/c4ccc(cc4)CC)c5ccc(cc5)C)C C40036310
COc1ccc(cc1/N=C/c2cc(cc(c2O)Br)Br)c3nc4ccccc4o3 C02071748
Cc1ccc(cc1)[C@@H]2CC3=C([C@H](n4c5ccccc5nc4N3)c6cccc(c6)Oc7ccccc7)C(=O)C2 C22758226
CCOc1cc(ccc1OCc2ccccc2Cl)/C=C\3/C(=O)N/C(=N/c4ccccc4Cl)/S3 C08820896
Cc1ccc(cc1)[C@@H]2C3=C(c4cc(ccc4O[C@@H]3c5ccccc5F)Cl)Nc6n2nc(n6)SC C02251340
Cc1ccc(cc1)[C@@H]2C3=C(c4cc(ccc4O[C@H]3c5ccccc5F)Cl)Nc6n2nc(n6)SC C02251338
Cc1ccc(cc1)[C@@H]2C3=C(c4cc(ccc4O2)Cl)Nc5nc(nn5[C@H]3c6ccccc6F)SC C09462334
c1ccc(c(c1)Cn2cc(c3c2cccc3)/C=N/c4c(c5c(s4)CCCC5)C(=O)NCc6ccco6)F C03772453
Cc1ccc(cc1)c2cs/c(=N\N=C\c3ccc(cc3)OC(=O)c4ccccc4Br)/[nH]2 C59387384
CCN(CC)C(=O)[C@H]1CCCN(C1)c2ccc(cc2/N=C/c3c4ccccc4ccc3O)C(F)(F)F C59463216
CC(=O)O[C@@]12c3ccccc3C(=O)[C@@]1(c4cc(c5ccccc5c4O2)O)c6ccc(cc6)Br C59500912
CC[NH+](CC)c1ccc(cc1)/C=C\2/C(=O)c3ccc(cc3O2)OC(=O)c4ccccc4Br C62883582
CCOc1cc(ccc1OCc2ccc(cc2)Cl)/C=C/[C@@]34C(c5ccccc5N3CCC(=N4)O)(C)C C02203283
Cc1cc(c2c3c(sc2n1)-c4nc5ccccc5n4[C@@H](N3)c6ccc(cc6)Br)COC C12445652
CC1(Cc2c(c3cc(c4ccccc4c3o2)NS(=O)(=O)c5ccc(cc5)Br)C(=O)C1)C C00752709
c1ccc(cc1)N(c2ccccc2)c3ccc(cc3)/C=N/NS(=O)(=O)c4ccc(cc4)Br C03516013
CCc1ccc(cc1)[C@@H]2CN3C(=O)CN(C(=O)[C@@]3(c4c2c5ccccc5[nH]4)C)CCc6ccc(cc6)Cl C08789687
Cc1cc(c(n1c2ccc(cc2)C(C)(C)C)C)/C=C/3\C(=O)N(C(=O)N3)Cc4cc(ccc4Cl)Cl C09260795
CCN(CC)c1ccc(cc1)[C@@H]2[C@H]3C(=Nc4cc(ccc4N2)C(=O)c5ccccc5)CC(CC3=O)(C)C C09334335
Cc1cc(cc(c1)O[C@@H](C)C(=O)Nc2c3ccccc3oc2C(=O)c4ccc(cc4)Br)C C03655500
Cc1cccc(c1C)O[C@@H](C)C(=O)Nc2c3ccccc3oc2C(=O)c4ccc(cc4)Br C03655506
CC1=NC2=C([C@H](C1C(=O)OC3CCCCC3)c4cccc(c4)O)C(=O)C[C@H](C2)c5ccc(cc5)Cl C09554093
COC(=O)c1ccccc1OC(=O)c2ccc3c(c2)[C@H]4C=CC[C@H]4[C@H](N3)c5ccc(cc5Cl)Cl C11859515
COc1ccc(cc1)[C@H]2CC3=C([C@H](N(c4ccccc4N3)C(=O)c5ccccc5)c6ccccc6)C(=O)C2 C09057634
Cc1ccc(c(c1)NC(=O)[C@H](c2ccccc2)Sc3nc4c(c(c(s4)C)C)c(=O)n3CC=C)C C02635788
c1ccc(cc1)S(=O)(=O)N(CC(=O)NC23CC4CC(C2)CC(C4)C3)c5ccc(c(c5)Cl)Cl C15225866
c1cc(cc(c1)Cl)NC(=O)C[C@@H]2C(=O)N(C(=S)N2CCc3ccc(cc3Cl)Cl)C4CC4 C01441798
CCOCCCNC(=O)N1Cc2c3c(sc2-n4cccc4[C@@H]1c5ccc(cc5)C(C)C)CCCC3 C15735306
CCCCCC(=O)N1c2ccccc2NC3=C([C@H]1c4cc(cc(c4OC)Cl)Cl)C(=O)CC(C3)(C)C C18249477
CC1=C([C@@H](C2=C(N1)CC(CC2=O)(C)C)c3ccc(c(c3)Br)OC)C(=O)OC4CCCCC4 C02066296
CC1=C([C@H](C2=C(N1)C[C@@H](CC2=O)c3ccccc3)c4ccc(cc4)N(C)C)C(=O)OCc5ccccc5 C19770161
CCOc1cc(ccc1OCc2ccccc2F)C3C4=C(CC(CC4=O)(C)C)NC5=C3C(=O)CC(C5)(C)C C20034844
CCN(CC)c1ccc(cc1)[C@H]2[C@H]3CCCC[C@]3(CCN2C(=O)C4c5ccccc5Oc6c4cccc6)O C20375555
Cc1ccc(c(c1)C)CSc2nc3n(n2)[C@@H](C4=C(N3)CC(CC4=O)(C)C)c5ccc(cc5Cl)Cl C20850698
Cc1ccc(cc1)C2=NN([C@](C2)(C(F)(F)F)O)C(=O)COc3ccc(cc3)C(C)(C)c4ccccc4 C32101163
CN(C)c1ccc(cc1)[C@H]2c3cccn3-c4c(c5c(s4)CCCC5)CN2C(=O)NCCc6ccccc6 C33040621
CN(C)c1ccc(cc1)[C@H]2c3cccn3-c4c(c5c(s4)CCCC5)CN2C(=O)NCc6ccc(cc6)F C33040629
C=CCN(CC(=O)N1CCc2c(ccs2)[C@@H]1c3ccccc3)C(=O)NC45CC6CC(C4)CC(C6)C5 C33785008
Cc1cc(cc(c1)n2c(nnc2SCC(=O)N[C@@H]3CCC[C@@H]([C@@H]3C)C)c4ccc(cc4)Br)C C03301579
CC[C@H](C)OC(=O)C1=C(NC2=C([C@@H]1c3cccc4c3cccc4)C(=O)C[C@@H](C2)c5ccc(cc5)OC)C C35973823
CC[C@H](C)OC(=O)C1=C(NC2=C([C@H]1c3cccc4c3cccc4)C(=O)C[C@@H](C2)c5ccc(cc5)OC)C C35973825
CC(C)c1ccc(cc1)NC(=O)N2CCS[C@]23c4cc(ccc4N(C3=O)Cc5ccc(cc5)F)F C36162304
CC(C)(C)N([C@@H](c1c2ccccc2ccc1OC)C(=O)NC3CCCCC3)C(=O)c4ccc(cc4)F C36593253
c1ccc-2c(c1)CCc3c2nc(nc3C(F)(F)F)SCC(=O)Nc4c(c5c(s4)CCCC5)C#N C02074522
Cc1ccc(cc1NC(=O)[C@@H](C)SC2=NC(=O)C3=C(CSC3=N2)c4ccc(cc4)C(C)C)Cl C38785443
c1ccc(cc1)/C=C/2\c3cc(c(cc3CN2S(=O)(=O)Oc4ccccc4)Cl)c5ccccc5O C39499756
Cc1cc(c(cc1NC(=O)c2c(c3c(o2)CC(CC3=O)(C)C)C)Cl)[C@@H](C#N)c4ccc(cc4)Cl C39771530
c1ccc(cc1)c2cc(n(n2)c3ccc(cc3)/C=C\4/C(=N\c5ccc(cc5)F)/NC(=O)S4)c6ccccc6 C33568555
Cc1ccccc1NC(=O)C2=C(N=c3n(c(=O)/c(=C\c4ccccc4F)/s3)[C@H]2c5cccs5)C C39826486
Cc1ccc(cc1)CNc2c(nc(o2)c3ccc(cc3)C)S(=O)(=O)c4ccc(cc4)Br C39844050
Cc1ccc(c(c1)NC(=O)CSc2nc3c(c4c(s3)C[C@H](CC4)C(C)(C)C)c(=O)n2c5ccccc5)C C39869282
Cc1ccc(cc1)C[C@H]2C(=O)N/C(=N\N=C\c3ccc(o3)c4cc(ccc4Cl)C(F)(F)F)/S2 C39887977
CC(C)c1ccc(cc1)N\2C(=O)[C@@H](S/C2=C(\C#N)/C(=O)NCC=C)Cc3cc(cc(c3)Cl)Cl C39896261
Cc1cccc(c1)N2C(=O)[C@H]3[C@@H](C2=O)C4(c5ccccc5C3c6c4cccc6)C(=O)Nc7cc(cc(c7)C)C C01091688
Cc1cccc(c1)N2C(=O)[C@H]3[C@H](C2=O)C4(c5ccccc5C3c6c4cccc6)C(=O)Nc7cc(cc(c7)C)C C01091687
CCOc1cc(ccc1O)/C=c\2/c(=O)n3c(=NC4=C([C@H]3c5ccc(cc5)F)CCc6c4cccc6)s2 C40032941
CC[C@]1(Cc2ccccc2-c3c1c(=O)n(c(n3)N/N=C/c4ccc(c(c4)Cl)Cl)c5ccccc5)C C40035362
CCC[C@@]1(Cc2ccccc2-c3c1c(=O)n(c(n3)N/N=C/c4ccc(cc4)Cl)c5ccc(cc5)C)C C40036055
C=CCn1c(=O)c2c(nc1N/N=C/c3ccc(c(c3)Cl)Cl)-c4ccccc4CC25CCCCC5 C40036778
c1ccc(cc1)C(=O)c2ccccc2NC(=O)[C@H]3CC=CC[C@@H]3C(=O)N(c4ccccc4)c5ccccc5 C40555758
Cc1ccc(cc1)c2nc(on2)c3c4c(sc3NC(=O)[C@@H]5[C@H](C5(C)C)C=C(Cl)Cl)CCCC4 C40993833
Cc1ccc(cc1)COc2c(cc(cc2Br)/C=C(/C#N)\C(=O)Nc3cccc(c3)C)OC C59483964
CC[NH+](CC)c1ccc(cc1)/C=C\2/C(=O)c3c(cc4c(c3O2)CN(CO4)Cc5ccc(cc5)Cl)C C62993076
c1ccc(cc1)N2C(=O)[C@H]3[C@H](C4=C(C[C@@H](CC4=O)c5cccs5)NC3=N2)c6ccc(c(c6)Cl)Cl C18196879
CC(C)Oc1cccc(c1)C(=O)NC(=S)NNC(=O)COc2ccc3ccccc3c2Br C10471850
Cc1ccc(cc1)S(=O)(=O)Nc2ccccc2C(=O)Nc3c(c4c(s3)C[C@H](CC4)C)C(=O)NC C08958697
Cc1ccc(c(c1)C)NS(=O)(=O)c2ccc(cc2)NC(=S)NC(=O)COc3cccc4c3cccc4 C12499439
COc1ccc(c(c1)c2cc(c3c(c(sc3n2)C(=O)Nc4c(c5c(s4)CCCC5)C#N)N)C(F)(F)F)OC C12951652
c1ccc(cc1)[C@@H]2[C@@H]3C[C@H]([C@H]([C@@H]3c4cc(ccc4N2)S(=O)(=O)N)Cl)Sc5ccccc5[N+](=O)[O-] C13632919
CCOc1ccc(cc1)NS(=O)(=O)c2ccc3c(c2)[C@@H]4C=CC[C@@H]4[C@@H](N3)c5cccc(c5O)OC C14459724
Cc1ccc(c(c1)C)OCC(=O)NNC(=S)NC(=O)c2cc(ccc2OC(C)C)Br C14668610
Cc1ccc(c(c1)Br)NC(=O)[C@H](C)Sc2nnc(n2N)COc3cc(cc(c3)C)C C18744552
Cc1ccccc1NC(=O)C2=C(NC(=C([C@H]2c3ccco3)C#N)SCC(=O)Nc4ccc(cc4)Cl)C C08439522
CCc1cccc(c1NC(=O)C2=C(NC(=C([C@H]2c3ccco3)C#N)SCC(=O)Nc4ccc(cc4)C)C)C C12250138
CCc1cccc(c1NC(=O)C2=C(NC(=C([C@H]2c3ccco3)C#N)SCC(=O)Nc4cccc(c4)C)C)C C12250150
COc1ccc(c(c1)[C@@H]2CC3=C([C@H](Nc4ccccc4N3)c5cc(c(c(c5)Cl)O)OC)C(=O)C2)OC C20882147
c1cc(c(cc1Cl)Cl)/C=N/Nc2[nH]nc(n2)SCCC(=O)Nc3cc(ccc3Cl)Cl C21076944
c1ccc(cc1)C(c2ccccc2)NC(=O)CSc3nc([nH]n3)N/N=C/c4cccc(c4Cl)Cl C21078561
CC(C)Oc1ccc(cc1OC)[C@@H]2CC3=C([C@@H](Nc4ccccc4N3)c5ccc(c(c5)[N+](=O)[O-])O)C(=O)C2 C21219264
Cc1ccc(cc1)[C@H](c2cccs2)NC(=O)CSc3nnc(n3N)COc4c(cccc4C)C C21629039
CCOc1ccccc1C(=O)N[C@@H](C(C)C)C(=O)NCC(=O)Nc2ccc(cc2C)Br C22616359
c1cc(ccc1c2nnc(n2N)SCC(=O)Nc3cc(c(cc3Cl)Cl)Cl)OC(F)F C23648577
CCc1ccc(cc1)NC(=O)C2=C(NC(=C([C@H]2c3ccco3)C#N)SCC(=O)NC4CCCCC4)C C12250156
CC(C)CCN(c1c(n(c(=O)[nH]c1=O)Cc2ccccc2)N)C(=O)C34C[C@H]5C[C@@H](C3)CC(C5)(C4)Cl C17971107
CC1=C([C@H](NC(=S)N1C)c2ccc(cc2)NC(=O)Nc3ccccc3Br)C(=O)OC(C)C C33416703
CCOC(=O)[C@H]1C([C@@H]([C@@](N[C@@]1(C(F)(F)F)O)(C(F)(F)F)O)C(=O)OCC)c2ccc(cc2)Cl C16682656
CCc1ccccc1NC(=O)N[C@@H]2CCCC[C@@H]2NC(=O)c3csc(n3)COc4ccccc4F C34906418
CN(C)c1ccc(cc1)c2c(nc([nH]2)SCCCNC(=O)Nc3cccc(c3)C#N)c4ccccc4 C35105797
CCCOc1ccc(cc1OCC)[C@H]2[C@@H]([C@@](NC(=O)N2)(C(F)(F)F)O)C(=O)c3ccc(cc3)Cl C35980672
CC1=C([C@@H](N2C(=CSC2=N1)/C=C(/NCC[NH+](C)C)\[O-])c3ccc(cc3)Cl)C(=O)Nc4ccccc4 C36071959
CN(C)c1ccc(cc1)/C=C(/C(=O)N/N=C/c2cc(cc(c2O)Cl)Cl)\NC(=O)c3ccccc3 C36235475
CC(C)(C)CC(C)(C)NC(=O)[C@@H](c1ccccc1O)N(c2cccc(c2)Cl)C(=O)[C@@H]3CCC(=O)N3 C36552878
c1ccc(cc1)Nc2ccc(cc2)NC(=O)c3cccc4c3N[C@H]([C@@H]5[C@@H]4C=CC5)c6ccccc6[N+](=O)[O-] C36557815
CC(C)(C)N([C@H](c1c2ccccc2ccc1OC)C(=O)NC3CCCCC3)C(=O)c4c(cccc4O)O C36586698
Cc1ccc(o1)CN([C@@H](c2ccccc2O)C(=O)NC(C)(C)CC(C)(C)C)C(=O)c3ccccc3O C36595311
Cc1ccc(cc1)[C@H](C(=O)NC(C)(C)CC(C)(C)C)N(Cc2ccc(o2)C)C(=O)c3cccc(c3O)O C36597843
CCCCN(c1c(n(c(=O)[nH]c1=O)Cc2ccccc2)N)C(=O)CSc3cc(c4ccccc4n3)C C03295637
Cc1cccc2=C[C@@H](C(=O)[NH+]=c12)[C@@H]([C@@H]3N=NNN3C(C)(C)C)[NH+](Cc4ccccc4)Cc5ccc(cc5)Cl C39710875
CCCCSc1nc2n(n1)[C@@H](C(=C(N2)C)C(=O)N)c3ccccc3OCc4ccc(cc4Cl)Cl C40987006
CCOc1ccccc1[C@H]2[C@H](C(=O)C[C@@]([C@@H]2C(=O)Nc3ccccc3C)(C)O)C(=O)Nc4ccccc4C C41006517
CCCCOc1ccc(cc1)[C@@H]2[C@@H](C(=O)C[C@@]([C@@H]2C(=O)Nc3ccccc3)(C)O)C(=O)Nc4ccccc4 C41006964
CC(C)CCOc1ccc(cc1)[C@@H]2[C@@H](C(=O)C[C@@]([C@@H]2C(=O)Nc3ccccc3)(C)O)C(=O)Nc4ccccc4 C41007042
CC[C@@H](C)[C@@H](C(=O)NCCC(C)C)NC(=O)[C@H]1Cc2c3ccccc3[nH]c2[C@@H]4N1C(=O)c5c4cccc5 C43746559
CCCOc1ccc(cc1)c2c3c([nH]n2)OC(=C([C@H]3c4ccc(cc4)OCc5ccc(cc5)F)C#N)N C09308847
c1ccc(cc1)Cn2c(=O)c3c(nc2NNC(=S)NC(=O)c4ccccc4)-c5ccccc5CC36CCCCC6 C01747817
c1ccc(cc1)/C=N/c2ccc(cc2)S(=O)(=O)/N=C/3\Nc4c(c5ccccc5[nH]4)[C@H](N3)c6ccccc6 C06198877
c1ccc(cc1)c2nnc(n2N)SCC(=O)N/N=C/c3ccccc3OCc4ccccc4Cl C58991745
c1cc(ccc1C(=O)CSc2nc([nH]n2)N/N=C/c3cc(ccc3O)Br)Br C59016930
c1ccc(cc1)CNC(=O)CSc2nc([nH]n2)N/N=C/c3ccc4ccc5cccc6c5c4c3cc6 C59310271
C/C(=N\Nc1[nH]nc(n1)SCC(=O)NCc2ccc(c(c2)Cl)Cl)/C34CC5CC(C3)CC(C5)C4 C59310720
CCCC/C(=N/Nc1[nH]nc(n1)SCC(=O)Nc2ccc(cc2Br)Br)/C C59890950
c1ccc(cc1)c2c(cn(n2)c3ccccc3)[C@H]4C(=C(NC(=O)N4)c5ccccc5)c6[nH]c7ccccc7n6 C12559601
c1ccc(cc1)N=Nc2ccc(cc2)NC(=S)N[C@H](C(Cl)(Cl)Cl)NC(=O)c3ccco3 C13305829
c1ccc(cc1)CCCn2c(=O)c3ccc(cc3[nH]c2=O)[C@@H]4N[C@H](NO4)c5ccc(cc5)C(F)(F)F C64870862
COc1ccccc1n2c(=O)c3c(nc2NNC(=S)NCC=C)-c4ccccc4CC35CCCCC5 C01808334
Cc1ccc(cc1)CC(=O)N[C@H](C(Cl)(Cl)Cl)NC(=S)Nc2ccc(cc2Cl)[N+](=O)[O-] C08859206
CCOc1ccc(cc1)N2C(=O)Nc3ccc(cc3[C@@]2(C(=O)N[C@H]4CCC[C@@H]([C@@H]4C)C)O)Br C09836202
CCOc1cc(cc(c1O)Br)/C=N/NC(=O)[C@H](C(C)C)NC(=O)c2ccc(cc2)Cl C10042376
Cc1ccc(c(c1)C)NS(=O)(=O)c2ccc(cc2)NC(=S)NC(=O)COc3cc(ccc3C)C C12499606
Cc1cc(ccc1OCC(=O)NNC(=S)NC(=O)[C@@H](C)Oc2ccc(cc2Cl)Cl)Cl C12570089
C[C@H](C(=O)Nc1ccc(cc1)S(=O)(=O)N)OC(=O)c2c(c3ccccc3o2)CSC4CCCCC4 C12802585
COc1cc(ccc1O)[C@@H]2c3c(=O)[nH]c(nc3NC4=C2C(=O)CCC4)SCc5ccccc5Cl C00702467
c1cc(ccc1C2(CCCC2)C(=O)OCC(=O)Nc3cc4c(cc3Br)[nH]c(=O)[nH]4)Cl C13037778
CCOc1ccccc1C(=O)NC(=S)NNC(=O)COc2ccc3ccccc3c2Br C14020675
CCOc1ccc(cc1C(=O)NC(=S)NNC(=O)COc2ccc3ccccc3c2)Br C14655696
CC(C)C(=O)Nc1ccc(cc1)C(=O)NNC(=O)c2cc(ccc2OCCc3ccccc3)Br C14665595
CC(C)Oc1ccc(cc1C(=O)NC(=S)NNC(=O)COc2cccc3c2cccc3)Br C14668682
COc1cc(cc(c1O)/C=N/NC(=O)/C(=C/C=C/c2ccccc2)/NC(=O)c3ccccc3)Br C15018426
CC(C)c1ccc(cc1)NC(=S)NNC(=O)/C=C/c2csc(n2)N(c3ccccc3F)C(=O)C C15885772
C[C@@H](C(=O)NC(=O)NC12CC3CC(C1)CC(C3)C2)Sc4cc(c5ccccc5n4)C(=O)NC6CC6 C17276147
Cc1ccc(c(c1)Br)NC(=O)[C@@H](C)Sc2nnc(n2N)COc3cc(cc(c3)C)C C18744549
Cc1ccc(c(c1)OCc2nnc(n2N)SCC(=O)N[C@H](C)c3cccc4c3cccc4)C(C)C C19352855
CCc1ccc(cc1)NC(=O)CSC2=C([C@@H](C(=C(N2)C)C(=O)Nc3c(cccc3C)C)c4ccco4)C#N C20347507
COc1ccc(c(c1)[C@@H]2CC3=C([C@@H](Nc4ccccc4N3)c5cc(c(c(c5)Cl)O)OC)C(=O)C2)OC C20882151
COc1cc(cc(c1OC)OC)[C@H]2CC3=C([C@H](Nc4ccccc4N3)c5c[nH]c6c5cccc6)C(=O)C2 C20886105
CC(C)Oc1ccc(cc1)[C@@H]2CC3=C([C@H](Nc4ccccc4N3)c5cc(c(c(c5)OC)O)OC)C(=O)C2 C21219870
CC(C)COc1ccc(cc1)[C@@H]2CC3=C([C@@H](Nc4ccccc4N3)c5ccc(c(c5)[N+](=O)[O-])O)C(=O)C2 C21247509
C[C@@H](C(=O)Nc1ccc(cc1)C(=O)N)Sc2nnc(n2C)c3cc4c(s3)CC[C@@H](C4)C(C)(C)C C21276374
CC(C)[C@@H](C(=O)NCCCN1C(=O)C2(CCCC2)NC1=O)Nc3ccc(cc3Cl)C(F)(F)F C21561473
CCc1cccc2c1[nH]cc2C(=O)[C@@H](c3ccccc3)OC(=O)c4ccc(c(c4)S(=O)(=O)N)OC C23511870
Cc1c2c([nH]n1)OC(=C([C@@H]2c3ccc(cc3)OC(=O)c4c(onc4c5c(cccc5Cl)Cl)C)C#N)N C01097790
CCc1cccc(c1N2C(=O)[C@H]3[C@@H]([NH2+][C@@]([C@@H]3C2=O)(c4ccccc4)C(=O)[O-])c5cc(c(c(c5)C)O)C)CC C33708595
C[C@@H](c1ccc(cc1)NC(=O)C2=C(C3=N[C@@H](C[C@@H](N3N2)C(F)(F)F)c4ccc(cc4)OC)Cl)O C00866955
c1ccc2c(c1)[nH]c(n2)CCNC(=O)/C(=C\c3ccc(cc3)Br)/NC(=O)/C=C/c4ccco4 C34897006
c1ccc(cc1)OCc2nc(cs2)C(=O)N[C@H]3CCCC[C@H]3NC(=O)Nc4cccc5c4cccc5 C34906073
Cc1ccc(cc1)S(=O)(=O)N/N=C/2\C[C@@](C[C@@H]([C@@H]2C(=O)Nc3ccccc3)c4ccccc4)(C)O C35327135
Cc1ccc(c(c1)[C@H]2C(=C(N=C3N2C(=CS3)/C=C(/NCC[NH+](C)C)\[O-])C)C(=O)Nc4ccccc4)C C35709798
Cc1ccc(cc1)[C@H](C(=O)NC(C)(C)CC(C)(C)C)N(Cc2ccco2)C(=O)c3c(cccc3O)O C36500669
c1ccc(cc1)Nc2ccc(cc2)NC(=O)c3cccc4c3N[C@H]([C@@H]5[C@@H]4C=CC5)c6cccc(c6)[N+](=O)[O-] C36557381
Cc1ccc(o1)CN([C@@H](c2ccccc2O)C(=O)NC(C)(C)CC(C)(C)C)C(=O)c3ccc(cc3)O C36597215
Cc1ccc(o1)CN([C@H](C(c2ccccc2)c3ccccc3)C(=O)NC(C)(C)C)C(=O)c4c(cccc4O)O C36597469
Cc1ccc(o1)CN([C@H](C(c2ccccc2)c3ccccc3)C(=O)NC(C)(C)C)C(=O)c4cccc(c4O)O C36597685
COc1ccc(cc1)C2=NC3=C[C@@H](NN3C(=C2)C(F)(F)F)C(=O)NCCc4c[nH]c5c4cc(cc5)Cl C39243156
Cc1ccccc1OC[C@H](CNc2c(c3c(s2)C[C@@H](CC3)C(C)(C)C)C(=O)N[C@@H]4CCS(=O)(=O)C4)O C40313651
CCCSc1nc2n(n1)[C@@H](C(=C(N2)C)C(=O)N)c3ccc(cc3)OCc4ccc(cc4)Br C40981719
CCCSc1nc2n(n1)[C@H](C(=C(N2)C)C(=O)N)c3ccccc3OCc4ccc(cc4)C(C)(C)C C40982378
CCOc1ccc(cc1)[C@@H]2[C@@H](C(=O)C[C@@]([C@@H]2C(=O)Nc3ccccc3C)(C)O)C(=O)Nc4ccccc4C C41006519
CCCCOc1ccccc1[C@H]2[C@H](C(=O)C[C@@]([C@@H]2C(=O)Nc3ccccc3)(C)O)C(=O)Nc4ccccc4 C41006986
CNC(=S)N1[C@H](C=C(N1)c2c(c3cc(ccc3[nH]c2=O)Cl)c4ccccc4)c5cc(ccc5OC)OC C03276232
c1cc(ccc1/C=N/Nc2[nH]nc(n2)SCC(=O)NC3C4CC5CC(C4)CC3C5)Br C59015528
Cc1ccc(c(c1)Br)NC(=O)CSc2nc([nH]n2)N/N=C/c3cccc(c3Cl)Cl C59015708
CC[NH+](CC)c1ccc(cc1)n2nc3cc(c(cc3n2)NC(=S)NC(=O)Cc4ccc(cc4)Cl)C C22831115
C/C(=N\Nc1[nH]nc(n1)SCC(=O)NCc2ccc(cc2)C(F)(F)F)/C34CC5CC(C3)CC(C5)C4 C59310685
CCOC(=O)C1=C(NC(=O)N[C@@H]1c2ccccc2Cl)CN3CCC(CC3)NC(=O)OC(C)(C)C C67204990
C[C@@]12CC[C@H]([C@@]([C@H]1CC[C@H]([C@H]2CC(=O)NCc3ccccc3)O)(C)CO)OC(=O)NC4CCCCC4 C04236598
Cc1c(c(=O)n(n1C)c2ccccc2)N[C@H](CC(=O)c3c(c4ccccc4n(c3=O)C)O)c5c6ccccc6ccc5O C04267292
Cc1ccc(cc1)SCc2c3c(n[nH]2)OC(=C([C@@]34c5ccccc5N(C4=O)Cc6ccc(cc6)Cl)C#N)N C01273521
Cc1ccc(cc1)c2c(nnn2c3c(non3)N)C(=O)N/N=C/c4ccccc4OCc5ccc(cc5)F C09424550
c1ccc2c(c1)CCCN2c3nc4c(cccc4s3)C(=O)NCCc5ccc(cc5)S(=O)(=O)N C09830471
CCOc1cc(cc(c1O)Br)/C=N/NC(=O)[C@H](C(C)C)NC(=O)c2cccc(c2)Cl C10000120
CCOC(=O)C1=C(NC(=O)N[C@@H]1c2ccc(cc2)Cl)CSc3nnc(n3N)c4ccc(cc4)C C11308622
CCc1ccc(c(c1)Br)OCC(=O)NC(=S)NNC(=O)c2cc3ccccc3cc2O C13978565
COc1ccc(cc1)[C@@H]2c3ccc(c(c3O[C@]45[C@H]2CCC[C@H]4[C@@H](NC(=S)N5)c6ccc(cc6)OC)O)O C15306179
COc1ccc(cc1)[C@@H]2c3ccc(c(c3O[C@@]45[C@H]2CCC[C@H]4[C@@H](NC(=S)N5)c6ccc(cc6)OC)O)O C15306190
CCN1C(=C([C@@H](NC1=S)c2ccc(cc2)NC(=O)Nc3ccc(cc3)C(C)C)C(=O)OC(C)C)C C16610593
CC(C)(C)c1cc(cc(c1O)C(C)(C)C)[C@@H]2c3c([nH]c(=O)[nH]c3=O)NC4=C2C(=O)C[C@@H](C4)c5cccs5 C18200775
c1ccc(cc1)c2c(n(nn2)c3c(non3)N)C(=O)N/N=C/c4cccc(c4)OCc5ccc(cc5)F C19927453
CCc1cccc(c1NC(=O)C2=C(NC(=C([C@@H]2c3ccco3)C#N)SCC(=O)Nc4ccccc4C)C)C C12250147
CCc1ccccc1NC(=O)CSC2=C([C@H](C(=C(N2)C)C(=O)Nc3c(cccc3C)C)c4ccco4)C#N C20347586
c1ccc2c(c1)ccc(c2/C=N/Nc3nnc(n3N)SCCC(=O)Nc4ccc(cc4Cl)Cl)O C20916696
c1ccc2c(c1)cccc2NC(=O)CCSc3nc([nH]n3)N/N=C/c4cc(ccc4O)Br C21080105
C[C@H]1CCc2c(sc3c2c(=O)n(c(n3)S[C@H](C)C(=O)Nc4ccc(cc4)C(=O)N)CC(C)C)C1 C21229470
C[C@@H]1CCc2c(sc3c2c(=O)n(c(n3)S[C@H](C)C(=O)Nc4ccc(cc4)C(=O)N)CC(C)C)C1 C21229481
COc1cc(ccc1O)/C=C/c2cc(c3c(c2)O[C@H]([C@@H]3c4cc(cc(c4)O)O)c5ccc(c(c5)OC)O)O C31167296
Cc1cc(oc-2cc(=[NH+]C(=O)[C@H](CC(=O)[O-])NC(=O)OCC3c4ccccc4-c5c3cccc5)ccc12)O C33369272
COc1ccc(cc1)[C@@H]2c3ccc(c(c3O[C@@]45[C@@H]2CCC[C@@H]4[C@@H](NC(=S)N5)c6ccc(cc6)OC)O)O C01440885
CCCN1C(=C([C@H](NC1=O)c2cccc(c2)NC(=O)NC34CC5CC(C3)CC(C5)C4)C(=O)OCC)C C35712007
Cc1ccccc1CC(=O)N(Cc2ccco2)[C@H](c3c(cc(cc3O)O)O)C(=O)NC4CCCCC4 C36495190
CC(C)(C)CC(C)(C)NC(=O)[C@@H](c1c(cc(cc1O)O)O)N(Cc2ccco2)C(=O)C#Cc3ccccc3 C36499955
CC(C)(C)NC(=O)[C@@H](c1cc2ccccc2c3c1cccc3)N(Cc4ccco4)C(=O)c5cccc(c5O)O C36500732
CC(C)(C)CC(C)(C)NC(=O)[C@@H](c1ccc(cc1)O)N(c2cccc(c2)Cl)C(=O)[C@@H]3CCC(=O)N3 C36552823
CC(C)(C)CC(C)(C)NC(=O)[C@H](c1c(cc(cc1O)O)O)N(C(=O)C#Cc2ccccc2)C(C)(C)C C36586085
C[C@H]1CCc2c(sc3c2c(nc(n3)SCC(=O)NCC(=O)Nc4ccc(c(c4F)F)F)N)C1 C36812559
C=CCNc1c(c(c(s1)C(=O)/C(=C\2/Nc3ccccc3S2)/C#N)N)C(=O)Nc4ccc(cc4)Cl C06054234
Cc1ccc(cc1)NC(=O)/C(=N\NC(C)(C)C)/C[C@@H]2[C@H](Nc3ccc4c(c3N2)C(=O)c5ccccc5C4=O)O C17216793
c1ccc(cc1)C2=C[C@@H](N=N2)[C@@H]3NN[C@@H](N3N)SCC(=O)N4c5ccccc5Sc6c4cccc6 C38748340
c1ccc(cc1)Cn2c(c(c(c2N/C(=N/O)/C(=N/O)/c3ccccc3)C#N)c4ccccc4)c5ccccc5 C39448728
Cc1ccc2=C[C@H](C(=O)[NH+]=c2c1)[C@H]([C@@H]3N=NNN3C(C)(C)C)[NH+](Cc4cccnc4)Cc5ccccc5Cl C39710640
Cc1ccc(cc1)NC(=O)N([C@@H]2C(N(C(=O)N2c3ccc(cc3)C)CC(=O)N/N=C/c4ccco4)(C)C)O C39775874
c1cc(ccc1Cc2ccc(cc2)NC=C3C(=O)N(C(=O)N(C3=O)C4CCCCC4)C5CCCCC5)N C39929748
Cc1ccc(cc1S(=O)(=O)Nc2cc(c(c3c2cccc3)O)c4c5ccccc5ccc4O)[N+](=O)[O-] C39986312
Cc1ccc(cc1)c2csc(c2C(=O)N)NC(=O)[C@@H](C)Sc3nnc4n3c5c(cccc5c(c4)C)C C40170469
c1ccc(cc1)N(c2ccccc2)Nc3c(c(ncn3)Oc4ccc(c5c4nccc5)Br)N C40777920
C[C@]12CC[C@H]([C@@]([C@H]1Cc3c([nH]/c(=N/C(=O)OCC=C)/s3)[C@H]2CC(=O)Nc4ccccc4)(C)CO)O C43554268
CCc1ccc(cc1)n2c(c(c(n2)C)[C@H](c3ccccc3O)c4c([nH]n(c4=O)c5ccc(cc5)CC)C)O C09968532
CC1=C([C@@H](C(=C(N1)SCC(=O)Nc2cccc(c2)Br)C#N)c3ccco3)C(=O)Nc4ccccc4OC C01243885
CCOC(=O)C1=C(n2c(=O)/c(=C/c3ccc(cc3Cl)Cl)/sc2=C([C@@H]1c4ccc(cc4Cl)Cl)C(=O)N)N C01828172
CC(C)Cc1ccc(cc1)c2c3c([nH]n2)OC(=C([C@@H]3c4ccc(cc4)OC(=O)c5ccccc5)C#N)N C00985840
C/C(=N\Nc1[nH]nc(n1)SCC(=O)Nc2ccc(cc2Cl)Cl)/C34CC5CC(C3)CC(C5)C4 C59310755
Cc1ccc(cc1)c2csc(n2)n3c(=O)c(c([nH]3)c4ccccc4)[C@@H](c5ccccc5)[C@@H](C#N)C(=O)N C59461863
C[C@H](C(=O)NC(=O)N)OC(=O)c1c2ccccc2nc\3c1C[C@@H](C/C3=C\c4cccs4)C(C)(C)C C13526830
CCCCc1ccc(cc1)N2C(=O)[C@@H]3[C@@H](N[C@]4([C@@H]3C2=O)c5cc(cc(c5NC4=O)Cl)C)CC(=O)N C15956633
CCCCc1ccc(cc1)N2C(=O)[C@@H]3[C@@H](N[C@]4([C@@H]3C2=O)c5ccc(c(c5NC4=O)C)Cl)CC(=O)N C15957669
c1ccc(cc1)CCCn2c(=O)c3ccc(cc3[nH]c2=O)[C@H]4N[C@H](NO4)c5ccc(cc5)C(F)(F)F C64870863
Cc1cccc(c1C)NC(=O)CSC2=NC(=C([C@@H](C2C#N)c3ccco3)C(=O)Nc4ccccc4)C C00710590
Cc1ccc(cc1)NC(=O)C(=O)N/N=C/c2cccc(c2)OC(=O)c3c(c4ccccc4s3)Cl C02552828
c1ccc(c(c1)C(=O)N/N=C(\[C@H](C#N)c2ccc(cc2)Cl)/C(=O)[C@H](C#N)c3ccc(cc3)Cl)O C05722451
C[C@@H]1c2c(sc(n2)NS(=O)(=O)c3ccc(cc3)Cl)C[C@@]4([C@H]1[C@H]([C@@H](CC4)[C@H](C)C(=O)N5CCSCC5)O)C C04150008
CCCCCCSc1nc2c(nn1)-c3ccccc3N[C@@]4(O2)c5cc(ccc5NC4=O)Br C02073915
COC(=O)C1=C(OC(=C([C@H]1c2ccc(cc2)F)C#N)N)CSc3c(cc4c(n3)CCCCC4)C#N C00663577
Cc1ccc(c(c1C)NC(=S)NC(=O)/C=C/c2ccc(o2)c3cccc(c3Cl)Cl)[N+](=O)[O-] C08833070
Cc1ccc(cc1)c2nc3c(c(n2)SCC(=O)Nc4cc(cc(c4)C)C)Cc5c(cnc(c5O3)C)CO C09116260
CCC[C@@H](CNC(=O)CN1C(=O)[C@@]2(CCOc3c2cccc3)NC1=O)c4ccc(cc4Cl)Cl C11591350
CC1(CC2=C([C@@H](C(=C(N2c3ccc(c(c3)Cl)Cl)N)C#N)c4ccc(s4)[N+](=O)[O-])C(=O)C1)C C12402294
CCOc1ccc(cc1OC)[C@@H]2CC3=C([C@@H](Nc4ccccc4N3)c5cccc(c5OC)OC)C(=O)C2 C01077510
CCOc1ccc(cc1OC)[C@@H]2CC3=C([C@H](Nc4ccccc4N3)c5cccc(c5OC)OC)C(=O)C2 C01077503
CCN\1c2cc(ccc2S/C1=C/3\C(=O)N(/C(=N/c4cccc(c4)O)/S3)c5ccc(cc5)O)OC C04124662
c1ccc(cc1)c2cc(n(n2)c3ccc(cc3)Cl)Nc4nc(cs4)c5ccc6c(c5)NC(=O)CO6 C13362320
CCOC(=O)C1=C(OC2=C([C@]13c4cc(cc5c4N(C3=O)C6(CCCCCC6)CC5(C)C)C)C(=O)CCC2)N C14162399
Cc1ccc(c(c1)C)NS(=O)(=O)c2ccc3c(c2)[C@H]4C=CC[C@@H]4[C@@H](N3)c5ccc(c(c5)[N+](=O)[O-])Cl C14470780
COc1ccc(cc1)NS(=O)(=O)c2ccc3c(c2)[C@@H]4C=CC[C@H]4[C@@H](N3)c5ccc(c(c5)OC)OC C14479116
Cc1ccc(cc1)[C@@H]2c3c(c4ccccc4[nH]3)C[C@H]5N2C(=O)N(C5=O)c6ccccc6C(=O)NCC=C C15957999
CCOc1cc(cc(c1O)Cl)[C@@H]2C3=C(C[C@@H](CC3=O)c4ccc(cc4)OC)NC(=C2C(=O)OC)C C08916277
c1ccc(cc1)n2c(ccn2)c3cc(ccc3OCC(=O)N/N=C/c4ccc(cc4)O)Br C19809402
Cc1ccc(cc1)N2C(=O)[C@H](N(C2=S)CCNC(=O)C)CC(=O)Nc3ccc(cc3)Br C20114872
Cc1ccc(cc1)NC(=O)C2=C(NC3=C([C@H]2c4ccc(o4)C)C(=O)C[C@@H](C3)c5ccc(c(c5)OC)OC)C C02861987
CCOc1c(cccc1OC)[C@H]2C3=C(C[C@@H](CC3=O)c4ccc(c(c4)OC)OC)Nc5ccccc5N2 C20881734
CCOc1ccc(cc1OC)[C@@H]2CC3=C([C@H](Nc4ccccc4N3)c5cc(ccc5OC)OC)C(=O)C2 C21225017
CCOc1ccc(cc1)[C@@H]2CC3=C([C@@H](Nc4ccccc4N3)c5cc(c(c(c5)OC)OC)OC)C(=O)C2 C21230702
CC1=C([C@@H](C2=C(N1)C[C@@H](CC2=O)c3ccccc3)c4ccc(cc4)[N+](=O)[O-])C(=O)Nc5ccc(cc5)F C01175519
CC[C@@]1(C(=O)N(C(=O)N1)CC(=O)Nc2cc(cc(c2OCC)Br)Cl)c3ccccc3 C22312359
Cc1ccc(cc1)N2C(=O)c3ccccc3/C(=C/NNC(=O)CSc4nc5ccccc5s4)/C2=O C23243035
Cc1ccccc1n2c(nnc2SCC(=O)N3CCC[C@H](C3)C(=O)N)c4ccc(cc4)C(C)(C)C C24138466
Cc1c(cco1)c2nnc(n2N)SCC(=O)N(Cc3ccc(cc3)F)C45CC6CC(C4)CC(C6)C5 C25116448
c1ccc(cc1)COc2ccc3c(c2)[nH]cc3[C@@H](C(=O)[O-])[NH+]4CCN(CC4)c5c6ccccc6sn5 C32097057
CC[C@@]1(Cc2ccccc2C3=C1C(=O)N4[C@@H](N3)N(N=C4SCC(=O)Nc5ccccc5)C(C)C)C C32598544
C[C@H]1CCc2c(sc(c2C#N)NC(=O)Cn3c4ccccc4nc3[C@@H](C)NC(=O)c5ccccc5)C1 C32957724
c1cc(ccc1/C=N/N=C/2\N(C(=O)[C@H](S2)CC(=O)Nc3ccc(cc3)Cl)c4ccc(cc4)O)Cl C33526041
Cc1ccc(cc1)CSc2[nH]c(=O)c3c(n2)NC4=C([C@H]3c5cccc(c5OC)OC)C(=O)CC(C4)(C)C C33810618
Cc1ccc(cc1)c2c(sc3c2c(=O)[nH]c(n3)CSc4n[nH]c(=O)n4CCc5ccccc5)C C21374849
c1ccc(cc1)CN2[C@H]([C@H](OC2=O)c3cccc(c3)NC(=O)c4cccs4)C(=O)Nc5ccccc5 C35754423
COC(=O)[C@H]1[C@H](CC2=C(C1=O)[C@@H](c3c4ccccc4ccc3N2)c5ccc(cc5)O)c6ccc7c(c6)OCO7 C36553493
c1cc(oc1)C(=O)Oc2ccc3c(c2)OC(=C([C@@H]3c4ccc(cc4)OCc5ccc(cc5)Cl)C#N)N C38686360
Cc1cc2c(cc1Cl)c(c(o2)C(=O)Oc3ccc4c(c3)OC(=C([C@@H]4c5ccccc5OC)C#N)N)C C38687264
COc1ccc(cc1OC)[C@H]2c3ccc(cc3OC(=C2C#N)N)OC(=O)c4c(c5ccccc5s4)Cl C38688598
c1ccc2c(c1)ccc(c2/C=N/NC(=O)[C@@H]3C=C(N=N3)c4ccc(cc4)OCc5ccccc5Cl)O C39012570
Cc1c(nc(o1)c2ccccc2NC(=O)Cc3ccccc3)CNC(=O)C4=CC=CC5=C(C(=N[C@@H]54)C)C C39362787
c1ccc(cc1)/C=C/C=N/N=C/2\N(C(=O)[C@H](S2)CC(=O)Nc3ccc(cc3)Cl)c4ccc(cc4)O C39715076
Cc1cc(cc(c1Cl)C)OCC(=O)Nc2c(c3c(s2)C[C@H](CC3)C)C(=O)N[C@@H]4CCS(=O)(=O)C4 C39836324
c1ccc2c(c1)ccc(c2/C=N/NC(=O)[C@@H]3C=C(N=N3)c4ccc(cc4)OCc5ccc(cc5)Cl)O C39923045
c1ccc(cc1)c2cc(n(n2)c3ccccc3C(=O)NCCn4c5ccccc5[nH]c4=O)c6ccccc6 C44998767
Cc1ccc(c(c1)NS(=O)(=O)c2ccc3c(c2)[C@H]4C=CC[C@H]4[C@H](N3)c5ccc(cc5)C(=O)OC)OC C58849800
Cc1ccc(cc1)C(=O)Oc2ccc(cc2/C=N\NC(=O)c3ccc(cc3)NC(=O)C)Br C59500493
Cc1ccccc1COc2cccc(c2)[C@H]3[C@@H]4C(=NN=C4OC(=C3C#N)N)c5ccc(cc5)OC(C)C C20418650
Cc1ccc(o1)[C@H]2c3c(c(sc3N=C4[C@@H]2C(=O)CCC4)C(=O)Nc5ccc(cc5C(=O)c6ccccc6)Cl)N C01896849
CCOC(=O)c1ccc(cc1)c2ccc(o2)/C=C(\C#N)/C(=O)Nc3c(c4c(s3)CCCC4)C(=O)N C01775043
c1cc(oc1)c2cc(nc(n2)SCCC(=O)Nc3c(c4c(s3)CCCC4)C(=O)N)C(F)(F)F C02866169
CCCn1c2ccc(cc2nc1SCC(=O)Nc3cc4c(cc3Br)[nH]c(=O)[nH]4)Cl C09587925
CCOc1ccc(cc1)N2C(=O)Nc3ccc(cc3[C@]2(C(=O)NCc4ccc(cc4)F)O)Br C03670502
CCOc1cc(cc(c1O)Br)[C@@H]2C3=C(C[C@@H]([C@@H](C3=O)C(=O)OC)C)Nc4ccccc4N2 C09968644
Cc1ccc(c(c1)Br)NC(=O)COC(=O)CCNC(=O)NC23CC4CC(C2)CC(C4)C3 C11441287
Cc1cc(c2c(c1)c(c([nH]2)C(=O)NCc3c(oc(n3)c4ccccc4NC(=O)CC5CCCC5)C)C)C C11881918
Cc1ccc(cc1)c2c(nc(s2)c3ccccc3)CC(=O)Nc4nc(cs4)c5cc([nH]c5)C(=O)N C12876853
CCOC(=O)c1c2c(sc1NC(=O)CSc3nc(c4c5c(sc4n3)CCCC5)N)CCCC2 C02694973
CCOc1ccc(cc1)NS(=O)(=O)c2ccc3c(c2)[C@@H]4C=CC[C@H]4[C@@H](N3)c5cccc(c5O)OC C14459726
CSc1ccccc1C(=O)N(CCC2=CCCCC2)c3c(n(c(=O)[nH]c3=O)Cc4ccccc4)N C14697620
COc1ccc(cc1)[C@@H]2c3ccc(c(c3O[C@@]45[C@H]2CCC[C@H]4[C@H](NC(=S)N5)c6ccc(cc6)OC)O)O C15306194
c1ccc(cc1)C2=CP(=O)(C=C(S2)c3ccccc3)N[C@H](CO)[C@H](c4ccc(cc4)[N+](=O)[O-])O C15906011
c1ccc2c(c1)c(cc(n2)c3ccc4c(c3)OCO4)C(=O)Nc5c(c6c(s5)CCCCCC6)C(=O)N C02772643
CCOc1cc(cc(c1O)Br)[C@H]2C(=C(NC(=S)N2)C)C(=O)Nc3ccccc3C(=O)OC C16361814
CCN1C(=C([C@H](NC1=S)c2ccc(cc2)NC(=O)Nc3ccccc3Br)C(=O)OC)C C16610638
Cc1cccc(c1C)NC(=S)NNC(=O)c2cc3n(n2)[C@@H](C[C@H](N3)c4ccc(c(c4)C)C)C(F)(F)F C02794167
CC(C)(C)C(=O)NNC(=O)CSc1nc([nH]n1)N/N=C/c2ccc3ccc4cccc5c4c3c2cc5 C20837133
c1ccc2c(c1)ccc(c2/C=N/Nc3[nH]nc(n3)SCCC(=O)Nc4ccc(cc4Cl)Cl)O C20907579
Cc1ccc(c(c1)Br)NC(=O)CSc2nnc(n2N)N/N=C/c3cccc4c3cccc4 C20912281
Cc1ccc(c(c1)C)NC(=O)CCSc2nc([nH]n2)N/N=C/c3cc(ccc3O)Br C21080108
CC(C)COc1ccc(cc1)[C@H]2CC3=C([C@H](Nc4ccccc4N3)c5ccc(c(c5)[N+](=O)[O-])O)C(=O)C2 C21247493
c1cc(ccc1Nc2nc(nc(n2)N)CSc3nnc(n3N)c4ccc(cc4Cl)Cl)Cl C24719763
C[C@H]1[C@@H]2[C@@H](C[C@@]3(C1=CC(=O)O3)O)[C@@]4(CCCC([C@@]4([C@@H]([C@@H]2O)OC(=O)/C=C/c5ccccc5)O)(C)C)C C31163966
Cc1ccc(c(c1)C)Nc2c(c(c(s2)C(=O)c3ccc4c(c3)OCO4)N)S(=O)(=O)c5ccccc5 C33058304
C[C@@H](c1ccccc1)NS(=O)(=O)c2ccc-3c(c2)C(=NO)c4c3ccc(c4)S(=O)(=O)N[C@H](C)c5ccccc5 C01875307
COc1ccc(cc1)[C@H]2c3ccc(c(c3O[C@@]45[C@@H]2CCC[C@@H]4[C@@H](NC(=S)N5)c6ccc(cc6)OC)O)O C33699197
Cc1ccc(cc1C)[C@H]2C[C@@H](n3c(cc(n3)C(=O)NNC(=S)N[C@@H](C)c4ccccc4)N2)C(F)(F)F C36011662
c1ccc(c(c1)N([C@@H](c2c(cc(cc2O)O)O)C(=O)NC3CCCCC3)C(=O)c4ccc(cc4)F)Cl C36549751
Cc1cc(c(c(c1)C2=NN=C(C2)C(=O)N[C@H]3[C@H]([C@@H]4CCC[C@@H]4S3)C(=O)NCCc5ccccc5)O)C C38576785
c1ccc(cc1)C2=C[C@H](N=N2)[C@@H]3NN[C@@H](N3N)SCC(=O)N4c5ccccc5Sc6c4cccc6 C38748341
Cc1c(c2cc(ccc2[nH]1)OC)CCNC(=O)[C@@H]3C=C4N=C(C=C(N4N3)C(F)(F)Cl)c5cccs5 C39211590
CC1=C([C@H](c2c(c(sc2N1)C(=O)NC34CC5CC(C3)CC(C5)C4)N)c6ccc(cc6)OC)C(=O)OC C39327063
CCCNC(=O)c1c2c(sc1NC(=O)/C(=C/c3cc(c(c(c3)Br)O)OC)/C#N)CCCC2 C39992321
Cc1c(sc(c1C(=O)N)NC(=O)[C@@H](C)Oc2c(=O)c3ccccc3oc2c4ccc(cc4)C(C)(C)C)C C40168289
CC[C@H](C(=O)Nc1c(c2c(s1)CCCC2)C(=O)N)Sc3nnc4n3c5c(cccc5c(c4)C)C C40170486
CCCCN1[C@@H](c2c(n[nH]c2C1=O)c3cc(cc(c3O)C)C)c4cc(c(c(c4)Br)O)OC C39911912
Cc1ccc(c(c1)Br)NC(=O)c2c(c\3c(o2)CCC/C3=N\NC(=O)c4ccc(cc4)O)C C40812112
Cc1ccc(c(c1)Br)NC(=O)c2c(c\3c(o2)CCC/C3=N\NC(=O)c4ccccc4O)C C40826519
CCOc1cc(ccc1O)[C@@H]2c3c(n[nH]c3C(=O)N2Cc4ccc(cc4)C)c5cc(c(cc5O)C)Cl C09243649
CC(=O)Nc1ccc(cc1)NC(=O)CSC2=C([C@@H](C3=C(N2)CC(CC3=O)(C)C)c4ccc(cc4)Cl)C#N C02220151
Cc1ccc(c(c1)C)NC(=O)C2=C(Nc3nc(nn3[C@@H]2c4c[nH]c5c4cccc5)SCc6ccccc6)C C54643822
c1ccc2c(c1)c(c[nH]2)/C=N/NC(=O)CCCSc3nnc(n3N)c4ccccc4Br C58988889
Cc1ccc(c(c1)Br)NC(=O)CSc2nc([nH]n2)N/N=C/c3cc(ccc3O)Cl C59018585
Cc1ccc(cc1)NC(=O)C2=CNN3C2=NC(=C([C@@H]3c4ccccc4C)C(=O)Nc5ccc(cc5)Cl)C C08592332
COc1ccc(cc1NC(=O)[C@H]2C[C@@H](N[C@@]23c4cc(ccc4NC3=O)Br)CC(=O)N)Cl C61999538
CC1=C([C@H](n2c(nc(n2)SCc3ccccc3Cl)N1)c4ccc(cc4)O)C(=O)Nc5cccnc5 C09672764
Cc1ccc(cc1)Cn2c(=O)c3ccc(cc3[nH]c2=O)[C@H]4N[C@H](NO4)c5cccc(c5)Br C64870966
c1cc(cc(c1)Cl)Cn2c(=O)c3ccc(cc3[nH]c2=O)[C@@H]4N[C@@H](NO4)c5cccc(c5)C(F)(F)F C64871122
COc1ccc(cc1)NS(=O)(=O)c2ccc3c(c2)[C@H]4C=CC[C@H]4[C@@H](N3)c5cccc(c5OC)OC C06057126
c1ccc2c(c1)nc3c(c(n(c3n2)/N=C/c4ccc(cc4)Cl)N)S(=O)(=O)c5ccc(cc5)Cl C02416291
COc1ccc(cc1)NS(=O)(=O)c2ccc(cc2)NS(=O)(=O)c3ccc(s3)Br C01148387
C[C@@H]1CCc2c(cc(s2)C(=O)NNC(=O)c3cccc(c3)S(=O)(=O)N(C)c4cccc(c4)Cl)C1 C03363342
CCN(CC)c1ccc2c(c1)oc(=O)c3c2OC(=C([C@H]3c4cc5c(ccc(c5nc4Cl)C)C)C#N)N C06078538
CC1(CC2=C([C@H](c3c(=O)[nH]c(nc3N2)SCc4ccccc4F)c5cccc(c5OC)OC)C(=O)C1)C C00702470
c1cc(c(nc1)Cl)NC(=O)c2c(c3n(n2)[C@@H](C[C@H](N3)c4ccc(o4)Br)C(F)(F)F)Br C00674681
CCCCCCSc1nc2c(nn1)-c3ccccc3N[C@]4(O2)c5cc(ccc5NC4=O)Br C02073916
C[C@@H](C(=O)Nc1ccc(cc1)Br)Nc2ccc(c(c2)S(=O)(=O)N3CCCCC3)OC C08720676
CCOc1ccc(cc1)[C@H]2C3=C(C[C@H](CC3=O)c4cc(c(c(c4)OC)OC)OC)Nc5ccccc5N2 C00720029
CCCc1cc(=O)n2c(c(sc2n1)C(=O)Nc3ccc(cc3C)Cl)C(=O)Nc4cc(cc(c4)C)C C08926999
c1ccc2c(c1)c(cn2CC(=O)NCc3ccco3)/C=C(\C#N)/C(=O)Nc4ccc(c(c4)Cl)Cl C00883585
Cc1cccc(c1)NC(=O)[C@@H]2[C@H]3C=C[C@@]4([C@@H]2C(=O)N([C@@H]4C(=O)N[C@@H]5CCCC[C@@H]5C)C6CCCCCCC6)O3 C09777355
c1ccc2c(c1)CCC[C@@H]2NS(=O)(=O)c3cc(ccc3Cl)C(=O)N4CC(=O)Nc5c4cccc5 C09812543
CCOc1cc(cc(c1OC)Br)[C@H]2C3=C(C[C@H]([C@@H](C3=O)C(=O)OC)C)Nc4ccccc4N2 C09968666
Cc1c(sc(c1C(=O)OC)NC(=O)CSc2[nH]c(=O)c3c(csc3n2)c4cccs4)C C09980936
CCC[C@H](CNC(=O)CN1C(=O)[C@]2(CCOc3c2cccc3)NC1=O)c4ccc(cc4Cl)Cl C11591353
c1ccc2c(c1)OC[C@@H](O2)C(=O)N(c3ccc(cc3)F)[C@@H](c4ccc(cc4)O)C(=O)NC5CCCCC5 C00930923
c1cc(ccc1[C@@H](C(=O)NC2CCCC2)N(c3ccc(cc3)Cl)C(=O)c4ccc5c(c4)OCCO5)O C12637658
c1ccc2cc(ccc2c1)NC(=O)/C(=C/c3cccc(c3)[N+](=O)[O-])/NC(=O)c4cccc(c4)Br C12659023
C[C@@H]1Cc2cc(ccc2N1C(=O)COC(=O)C3(CCCCC3)c4cccc(c4)Cl)S(=O)(=O)N C12768712
CC(C)C[C@@H](C(=O)NCCc1ccccc1F)N2C(=O)[C@@]3(c4c(c5ccccc5[nH]4)CCN3C2=O)C C12873085
Cc1ccc2c(c1)-c\3c(ss/c3=N\c4ccc(cc4)S(=O)(=O)Nc5nccc(n5)C)C(N2)(C)C C13774618
Cc1ccc(c(c1C)NC(=S)NC(=O)/C=C/c2ccc(o2)c3cc(cc(c3)Cl)Cl)[N+](=O)[O-] C14274978
Cc1ccc(cc1C)NS(=O)(=O)c2ccc3c(c2)[C@@H]4C=CC[C@@H]4[C@@H](N3)c5ccc(c(c5)[N+](=O)[O-])Cl C14470530
c1ccc(cc1)Cn2c(=O)c3ccccc3c(n2)C(=O)NNC(=O)CSc4ccc5ccccc5c4 C15903574
c1ccc(cc1)[C@H]2OCc3cc(cc(c3O2)CSc4nnc(n4N)c5ccc(cc5)OC(F)F)F C03440805
Cc1ccc(cc1)NS(=O)(=O)c2ccc(cc2)C(=O)N[C@H](c3ccc(cc3)Cl)c4nccn4C C16975042
CC1=C([C@@H](C2=C(N1)C[C@H](CC2=O)c3ccc(c(c3)OC)OC)c4ccc(cc4)O)C(=O)OC5CCCC5 C00650287
CCOC(=O)C1=C(NC(=O)N[C@@H]1c2ccc(cc2)Cl)CN3CCN(CC3)c4cc(ccc4C)Cl C20214193
Cc1ccc(cc1)NC(=O)C2=C(NC3=C([C@H]2c4ccc(o4)C)C(=O)C[C@H](C3)c5ccc(c(c5)OC)OC)C C09598341
Cc1ccc(cc1)NC(=O)C2=C(NC3=C([C@@H]2c4ccc(o4)C)C(=O)C[C@H](C3)c5ccc(c(c5)OC)OC)C C20367624
Cc1ccc(cc1)S(=O)(=O)Nc2cccc(c2)C(=O)Nc3c(c4c(s3)C[C@H](CC4)C)C(=O)OC C20570684
CCOc1ccc(cc1OC)[C@H]2C3=C(C[C@@H](CC3=O)c4cc(ccc4OC)OC)Nc5ccccc5N2 C21253564
CCOc1ccc(cc1OC)[C@@H]2C3=C(C[C@H](CC3=O)c4ccc(c(c4)OC)OC)Nc5ccccc5N2 C21257703
CC1=C([C@H](C2=C(N1)C[C@H](CC2=O)c3ccccc3)c4ccc(cc4)[N+](=O)[O-])C(=O)Nc5ccc(cc5)F C22239147
c1ccc2cc(ccc2c1)NC(=O)/C(=C\c3ccc(cc3)[N+](=O)[O-])/NC(=O)c4ccccc4Br C28308547
CCN1C2=C([C@H](NC1=O)c3ccc(cc3Cl)Cl)C(=O)N(C2)CC(=O)NCCc4cccs4 C34793357
CC[C@@]1(C(=O)N(C(=O)N1)CC(=O)Nc2nc(cs2)c3ccc(cc3)c4ccccc4)c5ccccc5 C36281058
C[C@@H](CN(C[C@H](C)O)c1c2c(c3c4c(c(nc3s2)C(C)C)COC(C4)(C)C)nc(n1)SC)O C02430586
CCOc1ccccc1[C@H]2c3ccc(cc3OC(=C2C#N)N)OC(=O)c4c(c5c(cc(cc5o4)C)C)C C38687460
CCOc1cccc(c1)[C@H]2c3ccc(cc3OC(=C2C#N)N)OC(=O)c4c(c5cc(ccc5o4)Cl)C C38701211
Cc1cc(cc(c1Cl)C)OCC(=O)Nc2c(c3c(s2)C[C@@H](CC3)C)C(=O)N[C@@H]4CCS(=O)(=O)C4 C39836323
c1ccc2c(c1)ccc(c2/C=N/NC(=O)[C@H]3C=C(N=N3)c4ccc(cc4)OCc5ccc(cc5)Cl)O C39923046
Cc1cccc(c1C)N2CCN(CC2)c3nc(c4c(n(nc4n3)c5cccc(c5)F)N)c6ccccc6F C44854627
COc1ccc(cc1)NS(=O)(=O)c2ccc3c(c2)[C@H]4C=CC[C@H]4[C@H](N3)c5ccc(cc5OC)OC C58848485
Cc1ccc(cc1)S(=O)(=O)N(CC(=O)N/N=C/c2ccccc2O)c3cc(cc(c3)Cl)Cl C19926471
CCOC(=O)c1c(c(sc1NC(=O)c2cc3n(n2)[C@H](C[C@H](N3)c4cccs4)C(F)(F)F)C)C C13121892
c1ccc(cc1)[C@H]2C(=c3ccccc3=[NH+]2)/C=N/NC(=O)c4ccc(cc4)[N-]S(=O)(=O)c5cccs5 C39945647
Cc1ccccc1COc2cccc(c2)[C@@H]3[C@H]4C(=NN=C4OC(=C3C#N)N)c5ccc(cc5)OC(C)C C20418652
COc1ccc(cc1)n2c(=O)c3c(nc2NNC(=S)NCc4ccco4)-c5ccccc5CC36CCCCC6 C01288498
Cc1ccc(cc1)C(=O)[C@@H]2[C@@H](NC(=O)N[C@@]2(C(F)(F)F)O)c3ccc(o3)c4ccccc4[N+](=O)[O-] C01153869
COc1ccc(cc1OC)[C@H]2C=C(NN2C(=O)COC(=O)c3ccc(c(c3)N)Cl)c4cccs4 C02618592
COc1cc(cc(c1O)OC)[C@@H]2C3=C(C[C@H](CC3=O)c4ccc5c(c4)OCO5)Nc6ccccc6N2 C00709614
c1ccc(cc1)CCCNC(=O)c2c3c(nc4ccccc4n3)n(c2N)/N=C/c5cccc(c5)[N+](=O)[O-] C02448061
c1ccc(cc1)SCc2c(nnn2c3c(non3)N)C(=O)N/N=C/c4ccccc4C(F)(F)F C09424402
CCOC(=O)C1=C(NC(=O)N[C@H]1c2ccc(cc2)Cl)COC(=O)C34C[C@H]5C[C@@H](C3)CC(C5)(C4)O C09591576
CC(C)CCNC(=O)[C@@]1(c2cc(ccc2NC(=O)N1c3ccc(cc3OC)OC)Br)O C03670493
Cc1ccc(c(c1)C)n2c(cn3c2nc4c3c(=O)n(c(=O)n4C)C[C@H](C)CNc5ccccc5N)C C10048468
CC(C)c1ccc(cc1)NC(=O)[C@H]2CC(=O)Nc3c2c(=O)[nH]c(n3)N4CCC(CC4)Cc5ccccc5 C12391199
c1ccc(cc1)C(=O)N/C(=C\c2cn(nc2c3cccnc3)c4ccccc4)/C(=O)NNc5ccccc5 C12558348
c1ccc(cc1)[C@H](C(=O)Nc2ccc(c(c2)C(F)(F)F)Cl)OC(=O)c3ccc(c(c3)[N+](=O)[O-])N C12650078
Cc1ccc(cc1)C(=O)[C@H]2[C@H](NC(=O)N[C@]2(C(F)(F)F)O)c3ccc(o3)c4ccccc4[N+](=O)[O-] C12946446
CCc1ccccc1Nc2nc(nc(n2)N)CSc3nc4ccccc4c(=O)n3C[C@@H]5CCCO5 C11196000
C[C@@H](C(=O)NNC(=S)NC(=O)c1ccc(c(c1)[N+](=O)[O-])Cl)Oc2ccc(cc2Cl)Cl C13976698
Cc1ccc(c(c1)C)n2c(=O)c3ccccc3nc2S[C@H](C)C(=O)Nc4ccc5c(c4)[nH]c(=O)[nH]5 C15817203
CC1=C([C@@H](NC(=O)N1)c2ccc(c(c2)Br)OCC(=O)OC)C(=O)Nc3cccc(c3)Cl C01126623
Cc1ccc(cc1)c2nc(on2)c3c(n(nc3SC)CC(=O)Nc4cc(ccc4OC)Cl)N C16840414
CCOC(=O)c1c(c2c(c(c(nc2s1)C)C(=O)Nc3ccc(cc3C)C)c4cccc(c4)[N+](=O)[O-])N C20131120
Cc1ccc(cc1C)NS(=O)(=O)c2ccc3c(c2)[C@H]4C=CC[C@@H]4[C@@H](N3)c5cc(ccc5O)[N+](=O)[O-] C14475660
COc1ccccc1[C@@H]2CC3=C([C@@H](Nc4ccccc4N3)c5cc(c(c(c5)OC)O)[N+](=O)[O-])C(=O)C2 C20885309
c1ccc2c(c1)cccc2/C=N/Nc3[nH]nc(n3)SCC(=O)Nc4c(c5c(s4)CCCC5)C#N C20905340
CCOc1ccc(cc1OC)[C@H]2CC3=C([C@H](Nc4ccccc4N3)c5cc(c(c(c5)OC)O)OC)C(=O)C2 C21240788
COc1cc(cc(c1OC)OC)[C@H]2CC3=C([C@@H](Nc4ccccc4N3)c5ccc(c(c5)[N+](=O)[O-])O)C(=O)C2 C21242366
C[C@@H](C(=O)Nc1cc(ccc1Cl)[N+](=O)[O-])Sc2nnc(n2N)c3ccc(cc3)OC(F)F C03565349
C[C@H](C(=O)Nc1ccc(cc1C(F)(F)F)[N+](=O)[O-])Sc2nc(c3c4c(sc3n2)CCCC4)N C22838483
CC(C)c1ccc(cc1)[C@@]2(C(=O)N(C(=O)N2)CC(=O)NC(=O)Nc3ccc(cc3)Br)C C23027619
c1cc(ccc1[C@H]2Nc3cc(ccc3S(=O)(=O)N2)C(F)(F)F)C(=O)OCC(=O)NC4CCCCC4 C32986910
COc1ccc2cc(ccc2c1)/C=N\NC(=O)[C@@H](c3c4ccccc4c(=O)[nH]n3)NC(=O)c5ccccc5 C33349735
Cc1ccc(cc1)/C(=N\c2ccc(cc2)OC)/N(c3ccc(cc3)OC)C(=O)c4cc(c(c(c4)O)O)O C33514842
Cc1ccc(cc1)CSc2[nH]c(=O)c3c(n2)NC4=C([C@H]3c5cc(c(c(c5)OC)O)OC)C(=O)CCC4 C33810263
Cc1ccc(cc1)C(=O)[C@@H]2[C@@H](NC(=O)N[C@@]2(C(F)(F)F)O)c3ccc(o3)c4cccc(c4)[N+](=O)[O-] C01155462
CCN1C(=C([C@H](NC1=O)c2ccc(cc2)NC(=O)Nc3ccccc3Br)C(=O)OCC)C C35707495
CC1=C([C@H](NC(=O)N1C)c2ccc(cc2)NC(=O)Nc3ccc(cc3)Br)C(=O)OC(C)C C35707658
CC(C)c1ccc(cc1)OCc2nnc(n2N)SCc3[nH]c(=O)c4c(csc4n3)c5ccco5 C24105873
Cc1ccc(cc1)S(=O)(=O)CNC(=O)[C@H](C2CCCCC2)N(C(=O)c3c(cccc3O)O)C(C)(C)C C36586588
C[C@H]1C(=C(N=N1)C)NC(=O)CS[C@@H]2NN[C@@H](N2c3ccccc3)COc4cccc5c4cccc5 C38870162
c1ccc2c(c1)N(c3cc(ccc3S2)Cl)C(=O)CSC4=NN[C@@H](N4N)[C@@H]5C6=C(CCC6)N=N5 C39006638
C[C@@H](C(=O)N1c2ccccc2NC(=O)C1(C)C)Sc3nnc(n3N)COc4ccc(cc4)C(C)C C18581217
Cc1cc(c(c(c1)O)c2c3c([nH]n2)C(=O)N([C@@H]3c4ccc(c(c4)OC)O)CCc5ccc(c(c5)OC)OC)C C38705025
Cc1cc(c(c(c1)O)c2c3c([nH]n2)C(=O)N([C@@H]3c4cccc(c4)O)CCc5ccc(c(c5)OC)OC)C C38705491
Cc1c\2c(oc1C(=O)NCCc3ccc(c(c3)OC)OC)CCC/C2=N\NC(=O)c4ccccc4O C40826345
Cc1ccccc1NC(=O)[C@@H]2[C@@H]([C@@H]([C@@](CC2=O)(C)O)C(=O)Nc3ccccc3C)c4ccc(cc4)[N+](=O)[O-] C41006551
Cc1ccc(cc1)c2nc(on2)c3c(n(nc3SC)CC(=O)Nc4cc(c(cc4OC)Cl)C)N C46914386
CC1=C([C@]2(c3cc(ccc3NC2=O)Br)C(=C(O1)N)C(=O)OC(C)C)C(=O)OCc4ccccc4 C01299134
COc1cc(c(cc1C(=O)OCC(=O)N2[C@H](C=C(N2)c3ccc(cc3)Cl)c4ccco4)Cl)N C02632193
CCOc1ccc(cc1)C2=NN=C3[C@@H]2[C@@H](C(=C(O3)N)C#N)c4cc(c(c(c4)Br)O)OCC C09282264
c1ccc(c(c1)c2ccc(o2)[C@H]3[C@H]([C@@]([NH+]=C(N3)O)(C(F)(F)F)[O-])C(=O)c4ccc(cc4)Cl)[N+](=O)[O-] C09312515
C[C@@H]1C(=C2C(=NC(=NC2=O)[C@H](C)S[C@@H]3NN=C(N3N)COc4ccc(cc4)C(C)(C)C)S1)C C38653242
c1ccc(c(c1)Cn2c(=O)c3ccc(cc3[nH]c2=O)[C@H]4N[C@H](NO4)c5ccc(cc5)OC(F)(F)F)F C64870896
CCC1CCC2(CC1)C(=O)N(C(=O)N2)CC(=O)Nc3ccc(cc3)C(=O)Nc4ccc(cc4)OCC C08718784
Cc1cc(nc(n1)N/C(=N/C(=O)CN2C(=O)c3ccccc3C2=O)/NCCc4c[nH]c5c4cc(cc5)Cl)C C08758743
Cc1cc(nc(n1)N/C(=N/C(=O)[C@@H](C)N2C(=O)c3ccccc3C2=O)/NCCc4c[nH]c5c4cc(cc5)Cl)C C08758747
CCc1ccccc1Nc2nc(nc(n2)N)CSc3nc4ccccc4c(=O)n3Cc5ccco5 C09010997
CC(=O)Nc1ccc(cc1)[C@@H]2C3=C(C[C@H](CC3=O)c4cc(c(c(c4)OC)OC)OC)Nc5ccccc5N2 C01434731
Cc1ccc(cc1C)n2c(c(n3c2nc4c3c(=O)n(c(=O)n4C)C[C@H](C)CNc5ccccc5N)C)C C10048486
CCc1ccc(cc1)NC(=O)C(=O)N/N=C(\C)/CC(=O)Nc2cc3c(cc2OC)c4ccccc4o3 C12628900
c1ccc(cc1)[C@@H](C(=O)Nc2ccc(c(c2)C(F)(F)F)Cl)OC(=O)c3ccc(c(c3)[N+](=O)[O-])N C12650082
C[C@@]1(C(=O)N(C(=O)N1)CC(=O)NC(=O)NC23CC4CC(C2)CC(C4)C3)c5ccc(cc5Cl)Cl C12814471
CC(C)Cn1c(nnc1SCC(=O)Nc2ccc3c(c2)[nH]c(=O)[nH]3)c4ccc(cc4Cl)Cl C12916024
CCc1ccccc1Nc2nc(nc(n2)N)CSc3nc4ccccc4c(=O)n3C[C@H]5CCCO5 C11196001
Cc1ccc(cc1)SCc2c(nnn2c3c(non3)N)C(=O)N/N=C(\C)/c4ccc5ccccc5c4 C13788273
CC1=C([C@H](NC(=S)N1)c2cc(cc(c2OC(C)C)OC)Cl)C(=O)Nc3ccccc3C(=O)OC C13915697
c1ccc(cc1)Cn2c(c(c(=O)[nH]c2=O)N(CCC3=CCCCC3)C(=O)c4ccc5ccccc5n4)N C14697638
Cc1cccc(c1C)NC(=O)NC(=O)COC(=O)c2cccc(c2)S(=O)(=O)Nc3ccc(cc3)F C16615066
c1cc(oc1)C(=O)Oc2ccc(cc2)[C@H]3c4c(n[nH]c4OC(=C3C#N)N)c5ccc(cc5)Br C09490007
Cc1c(c(n(n1)Cc2ccc(o2)C(=O)Nc3c(c4c(s3)C[C@H](CC4)C(C)(C)C)C(=O)N)C)[N+](=O)[O-] C02747101
COc1ccc(cc1OC)[C@@H]2CC3=C([C@H](Nc4ccccc4N3)c5ccc(c(c5)[N+](=O)[O-])O)C(=O)C2 C19791208
Cc1cccc(c1)NC(=O)CSC2=C([C@H](C(=C(N2)C)C(=O)Nc3ccccc3OC)c4ccco4)C#N C19939986
CC[C@@H](C(=O)N(CC)CC)Sc1nc2c(c(c(s2)C(=O)Nc3ccc(cc3C)C)C)c(=O)n1N C03018567
Cc1ccc(cc1C)NS(=O)(=O)c2ccc3c(c2)[C@H]4C=CC[C@@H]4[C@H](N3)c5cc(ccc5O)[N+](=O)[O-] C20708796
COc1ccc(cc1OC)[C@H]2CC3=C([C@H](Nc4ccccc4N3)c5cc(c(c(c5)OC)O)OC)C(=O)C2 C20881968
COc1ccccc1[C@@H]2CC3=C([C@H](Nc4ccccc4N3)c5cc(c(c(c5)OC)O)[N+](=O)[O-])C(=O)C2 C20885312
COc1cccc(c1O)[C@@H]2C3=C(C[C@@H](CC3=O)c4cc(c(c(c4)OC)OC)OC)Nc5ccccc5N2 C20885373
COc1ccc(c(c1)[C@@H]2CC3=C([C@@H](Nc4ccccc4N3)c5cc(c(c(c5)OC)O)[N+](=O)[O-])C(=O)C2)OC C21220976
COc1ccc(cc1O)[C@@H]2C3=C(C[C@H](CC3=O)c4cc(c(c(c4)OC)OC)OC)Nc5ccccc5N2 C21233354
CCCc1ccc(cc1)[C@]2(C(=O)N(C(=O)N2)CC(=O)NC(=O)Nc3ccc(cc3)Br)C C23064920
CC(C)c1ccc(cc1)OCc2nc(cs2)C(=O)N[C@@H]3CCCC[C@@H]3NC(=O)Nc4ccc(cc4)C#N C34906320
CCOC(=O)C1=C(Nc2c(c(c(s2)C(=O)c3ccc(cc3)OC)N)[C@@H]1c4cc5c(c(c4)OC)OCO5)C C35326311
Cc1ccc(cc1)C(=O)[C@H]2[C@H](NC(=O)N[C@@]2(C(F)(F)F)O)c3ccc(o3)c4cccc(c4)[N+](=O)[O-] C35347529
CC[C@@H](C)Sc1[nH]c(=O)c2c(n1)NC3=C([C@@H]2c4cc(c(c(c4)OC)O)OC)C(=O)CC(C3)(C)C C35450533
CCOc1ccc(cc1)c2nnc(n2N)SCC(=O)Nc3c(c(c(n3C4CCCCC4)C)C)C#N C24510573
Cc1ccc(cc1)S(=O)(=O)CNC(=O)[C@@H](C2CCCCC2)N(C(=O)c3c(cccc3O)O)C(C)(C)C C36586587
Cc1ccc(o1)CN([C@H](c2cc(ccc2Cl)[N+](=O)[O-])C(=O)NC(C)(C)C)C(=O)c3c(cccc3O)O C36597535
Cc1ccc(o1)CN([C@@H](c2ccc(cc2)N(C)C)C(=O)NC3CCCCC3)C(=O)c4cccc(c4O)O C36597832
Cc1ccc(cc1)N2[C@H]([C@@H](C(=O)N(C2=O)c3ccc(cc3)C)[C@@H]4c5c(c6cc(ccc6[nH]5)OC)CCN4)O C38564946
CCc1ccccc1n2c(cc(n2)C(=O)N[C@H](C)C(=O)N[C@H](C)C(C)(C)C)c3ccc4c(c3)NC(=O)CO4 C39197541
C[C@H](C(=O)Nc1ccc2c(c1)[nH]c(=O)[nH]2)Sc3nc4cc(ccc4c(=O)n3CCC(C)C)Cl C16819873
C[C@@H]1C[C@]2(CC(C1)(C)C)C(=O)N(C(=O)N2)CC(=O)N[C@@H](Cc3ccccc3)c4[nH]c5ccccc5n4 C30964886
Cc1cc(c(c(c1)O)c2c3c([nH]n2)C(=O)N([C@H]3c4cccc(c4)O)CCc5ccc(c(c5)OC)OC)C C38705490
CC[C@H](C)Cc1c(sc2c1c(=O)[nH]c(n2)SCC(=O)NC(=O)Nc3ccc4c(c3)OCO4)C C45541065
C[C@H]1CC(=O)Nc2ccccc2N1C(=O)CNc3ccccc3C(=O)NCc4ccc5c(c4)OCO5 C45756383
Cc1cc(c(c(c1)c2c3c([nH]n2)C(=O)N([C@@H]3c4cc(c(c(c4)Br)O)OC)CCCOC)O)C C09124621
c1cc2c(cc1NC(=O)CCCCC(=O)/N=C\3/C=CC4=N[C@H](NC4=C3)C(F)(F)F)[nH]c(n2)C(F)(F)F C38870034
Cc1cc(c(n1c2ccc(cc2)Sc3ccc(cc3)[N+](=O)[O-])C)/C=N/NC(=O)Cc4csc(n4)N C59645499
CC(C)(C)[C@H]1CCc2c(sc3c2c(=O)nc([nH]3)SCC(=O)Nc4cc(ccc4O)[N+](=O)[O-])C1 C62038966
CCOc1cc(cc(c1O)[N+](=O)[O-])[C@@H]2[C@@H]3C(=NN=C3OC(=C2C#N)N)c4ccc(c(c4)Cl)Cl C35191364
C[C@H]1C(=C2C(=NC(=NC2=O)[C@@H](C)S[C@@H]3NN=C(N3N)COc4ccc(cc4)C(C)(C)C)S1)C C38653237
CCN1CC(=C(c2c1cc3c(c2)OCO3)[O-])C(=O)N[C@@H](C(C)C)C(=O)NCCC4=c5ccccc5=[NH+]C4 C64480279
Cc1ccc(c(c1)NC(=O)CSc2nnc(n2Cc3ccco3)c4c(c5cccnc5s4)N)C C64794384
Cc1cc2cc(c(=O)[nH]c2cc1C)[C@H]3C(=C(OC4=C3C(=O)CC(C4)(C)C)N)C#N C00876530
c1ccc2c(c1)c(=O)cc(o2)C(=O)Nc3c(c4c(s3)CCCCC4)C(=O)N C02483622
CC[C@H](C)NC(=O)[C@]1(c2cc(ccc2NC(=O)N1c3ccccc3)Br)O C02457847
Cc1c2c([nH]n1)OC(=C([C@H]2c3cn(c4c3cccc4)Cc5cccc(c5)F)C#N)N C00818733
Cc1ccc2c(c1)[C@@]3(C(=C(N(C4=C3C(=O)CCC4)c5ccccc5C)N)C#N)C(=O)N2 C04944752
Cc1ccc2c(=O)cc(oc2c1C)C(=O)Nc3c(c4c(s3)CCCC4)C(=O)N C05346335
CC(C)[C@@]1(C[C@H]([C@@]2([C@@H]1[C@@H](C[C@@]3([C@@H](C2)O3)C)OC(=O)c4ccc(cc4)O)C)O)O C06049903
C[C@H]1CCc2c(sc3c2c(=O)[nH]c(n3)[C@H](C)Sc4nnc(s4)N)C1 C06292350
C[C@H](C(=O)Nc1c(c2c(s1)CCCCC2)C#N)Sc3nnc(s3)N C08313078
Cc1ccc(c(c1)NC(=O)C2=C(NC(=O)N[C@@H]2c3ccc(cc3)N(C)C)C)C C06965039
CCOC(=O)C1=C(Nc2c(c(=O)[nH]c(=S)[nH]2)[C@@H]1c3ccc(cc3)Br)C C09090190
c1cc2cc(ccc2nc1)[C@@H]3[C@H]([C@@](NC(=O)N3)(C(F)(F)F)O)C(=O)c4cccs4 C09090294
c1cc(sc1)c2cc(c(=O)n(n2)CC(=O)NC34CC5CC(C3)CC(C5)C4)N C12146751
c1cc2cc(ccc2nc1)[C@H]3[C@H]([C@@](NC(=O)N3)(C(F)(F)F)O)C(=O)c4cccs4 C09090847
CC1(CC2=C([C@H](c3c(nc(nc3N2)SC)N)c4cccnc4)C(=O)C1)C C04331396
c1ccc(cc1)c2c(c[nH]n2)C(=O)NNC(=O)c3cc4c(s3)CCCC4 C12531894
c1ccc(c(c1)C(=O)NN2C(=O)/C(=C\c3cccc(c3)O)/SC2=S)O C13786141
c1cc(c(cc1[C@H]2[C@H]3CC=C[C@@H]3c4cc(ccc4N2)C(=O)N)[N+](=O)[O-])Cl C14470618
CC(=CCc1cc(cc(c1O)OC)[C@H]2CC(=O)c3c(cc(cc3O2)O)O)C C14762669
C[C@@H](C(=O)Nc1ccc2c(c1)[nH]c(=O)[nH]2)Oc3ccc(cc3)Br C15578792
CN(C)c1ccc(cc1)[C@@H]2c3c([nH]nc3O)NC4=C2C(=O)C[C@H](C4)c5cccs5 C18196519
c1ccc2c(c1)c3c(c(=O)o2)[C@H](C4=C(O3)NC=N[C@@H]4N)c5ccc(cc5)Br C19320115
Cc1cc(nc2c1c3c(s2)c4c(c(=O)[nH]3)[C@H](C(=C(O4)N)C#N)c5ccccc5)C C09059108
c1cc2c(cc1C(=O)N)[C@H]3C=CC[C@H]3[C@H](N2)c4cc(ccc4Cl)[N+](=O)[O-] C20249317
c1cc2c(c(c1)C(=O)N)N[C@@H]([C@@H]3[C@H]2C=CC3)c4ccc(c(c4)[N+](=O)[O-])Cl C20704062
c1ccc2c(c1)c(c[nH]2)CCNC(=O)c3ccc4c(c3)NC(=O)[C@H]5N4CCCC5 C21938242
Cc1c(c([nH]c1C(=O)NNC(=O)c2cc3c(s2)CCCCCC3)C)C(=O)C C24290418
c1cc(c(cc1C(=O)N)NC(=O)[C@H]2Cc3cc(ccc3O2)Cl)N4CCCCC4 C25611792
C[C@@H](c1[nH]c2ccccc2n1)NC(=O)C[C@H]3C(=O)Nc4cc(ccc4S3)Cl C32857478
CCCC(=O)NNc1[nH]c(=O)c2c(n1)-c3ccccc3CC24CCCCC4 C08738604
c1ccc(cc1)c2ccc(o2)[C@@H]3c4c([nH]c(=S)[nH]c4=O)NC5=C3C(=O)CCC5 C39794916
CC[C@@H](C)Sc1[nH]c(=O)c2c(n1)NC3=C([C@@H]2c4cccc(c4)O)C(=O)CCC3 C08326134
C[C@@]1(C(=O)Nc2ccccc2S1)C(=O)Nc3c(c4c(s3)CCCC4)C(=O)NC C40795610
C[C@@]12CC/C(=N\NC(=O)N)/C[C@H]1CC[C@H]3[C@H]2CC[C@@]4(C3=CC=C4C5=CC(=O)OC5)C C43741591
c1ccc(c(c1)NNC(=O)NCCc2cc(cc3c2OCOC3)F)Cl C47069957
c1ccc(c(c1)[N-]S(=O)(=O)c2c([nH+]c3n2cccc3)N)Br C50640516
Cc1c2ccccc2oc1C(=O)NNC(=O)N[C@H](C)c3ccc(cc3F)F C54402608
Cc1cc(c(c(c1)Br)O)C(=O)NCCNC(=O)c2ccco2 C58017331
Cc1cc(cc(c1)C2(CCC2)C(=O)Nc3cccc(c3)[C@@]4(C(=O)NC(=O)N4)C)C C58279740
Cc1c(cc(cc1F)C(=O)N)NC(=O)[C@@H]2CCCN2C(=O)C34CC5CC(C3)CC(C5)C4 C59286330
C[C@@H](c1cccc(c1)Br)NC(=O)c2cc(cc(c2N)[N+](=O)[O-])F C59363098
CNc1c(cnc(n1)N/N=C\c2cc(cc(c2O)Br)Br)F C59640235
c1cc(ccc1CNC(=O)Nc2ccc3c(c2)C(=O)NC3)c4ccc5c(c4)CCO5 C61787142
c1ccc2=[NH+][C@@H]3[C@H](NCCC3=c2c1)c4c([nH]c(=S)n(c4=O)c5ccc(cc5)Cl)[O-] C63351283
C[C@H]1CCC[C@](C1)(CNC(=O)c2ccc3c(c2)nc(=S)[nH]c3[O-])[NH+](C)C C63802781
c1ccc(cc1)C[C@@H]2N/C(=C\C(=O)Nc3ccc4c(c3)[nH]c(=O)o4)/CS2 C64085469
c1cc(ccc1[C@H](C2CCC2)NC(=O)N3CCO[C@H](C3)C(=O)N)Br C51710965
c1ccc2c(c1)CCC[C@]2(CNC(=O)NCC(=O)N3CCc4c3cccc4)O C66926014
c1cc(c2c(c1)OCCO2)C(=O)Nc3c(c4c(s3)CCCCC4)C(=O)N C67022035
C[C@@H](c1ccc(cc1F)F)NC(=O)Nc2ccc(c(c2)NC(=O)OC)F C67324201
Cc1cc(c2cc(c(=O)[nH]c2c1)[C@H]3C(=C(OC4=C3C(=O)CC(C4)(C)C)N)C#N)C C00876525
COc1cc(ccc1O)[C@H]2C(=C(N(C3=C2C(=O)CCC3)c4c(cccc4F)F)N)C#N C00720226
c1ccc2c(c1)[C@@](N(C(=O)N2)c3ccc(cc3)Cl)(C(=O)NCc4cccs4)O C03670190
CC1(Cc2c(c([nH+]c3c2c(c(s3)C(=O)[O-])N)N4CCOCC4)CS1)C C05092794
CC1=C([C@H](NC(=O)N1)c2c(cccc2F)F)C(=O)Nc3ccccc3OC C05505024
CC[C@H](C)NC(=O)[C@]1(c2ccccc2NC(=O)N1c3ccc(cc3)Cl)O C06725104
CC(=O)N/C(=C/c1ccc(cc1)Cl)/C(=O)C(=C2Nc3ccccc3N2)C#N C08277656
CC1=C([C@H](NC(=O)N1)c2cc(c(c(c2)Br)O)Br)C(=O)OC C00683309
c1cc2c(cc1CC(=O)Nc3c(c4c(s3)CCCCC4)C(=O)N)OCO2 C09521457
c1cc(c(cc1Cl)Cl)c2nnc(n2N)S[C@H]3CCCCNC3=O C11426285
Cc1ccc2c(c1)N[C@@H](NS2(=O)=O)C(=O)Nc3ccc(cc3)Br C12414551
c1ccc(c(c1)CNC(=O)N2CCC(CC2)C(=O)Nc3ccccc3O)F C12767983
Cc1ccc(cc1S(=O)(=O)N)NS(=O)(=O)c2cc(ccc2C)Br C12521252
C[C@@H]1Cc2cc(ccc2O1)/C=C(/C#N)\C(=O)Nc3c(c4c(s3)CCCC4)C(=O)N C13811680
Cc1ccc(cc1)NC(=O)[C@H](C)N2C(=O)/C(=C/c3ccc(cc3O)O)/SC2=S C15046002
c1ccc2c(c1)cc(c(=O)o2)C(=O)Nc3c(c4c(s3)-c5ccccc5CC4)C(=O)N C17090580
CCCc1c2c(n[nH]1)OC(=C([C@H]2c3cc4ccccc4nc3Cl)C#N)N C06720058
c1cc(oc1)[C@H]2CC3=C([C@@H](c4c([nH]nc4O)N3)c5ccc(cc5)Cl)C(=O)C2 C18197866
Cc1c2c([nH]n1)NC3=C([C@H]2c4ccc(c(c4)O)OC)C(=O)C[C@H](C3)c5cccs5 C18198337
c1cc(c(c(c1)Cl)Cl)[C@@H]2c3c([nH]c(=O)[nH]c3=O)NC4=C2C(=O)CCC4 C18199453
C1CCc2c(c3c(nc(nc3s2)COC(=O)C45C[C@H]6C[C@@H](C4)CC(C6)(C5)O)N)C1 C18331752
C=CCSc1[nH]c(=O)c2c(n1)NC3=C([C@H]2c4ccc(cc4)O)C(=O)CCC3 C33809983
Cc1c2ccccc2oc1C(=O)NNC(=O)CC34C[C@H]5C[C@@H](C3)CC(C5)(C4)O C17450262
C[C@@H]1Cc2cc(ccc2N1CC(=O)N[C@@H]3C[C@H]4CC[C@@]3(C4(C)C)C)S(=O)(=O)N C36389963
Cc1ccccc1N2C(=O)/C(=C\NC[C@@]3(C[C@H](CC(C3)(C)C)O)C)/C(=O)NC2=S C22589802
CC1=C2[C@@H](C(=C(O[C@@H]2N=N1)N)C#N)c3cc(c(c(c3)Br)O)Br C39206073
COc1ccccc1/C=C/2\CNCC3=C2OC(=C([C@H]3c4ccccc4OC)C#N)N C39326851
Cc1ccc(cc1)c2ccc(o2)[C@@H]3c4c([nH]c(=S)[nH]c4=O)NC5=C3C(=O)CCC5 C39794933
CNC(=O)c1c2c(sc1NC(=O)/C(=C/c3cccc(c3)O)/C#N)CCCC2 C39991970
Cc1ccc(cc1)[C@H]([C@@H](C#N)c2nc3ccccc3s2)n4c(cc(=O)[nH]4)N C40144224
c1cc(c(cc1c2cc(no2)C(=O)Nc3c(c4c(s3)CCCC4)C(=O)N)F)F C40986809
Cc1ccc(s1)[C@@H]2c3c([nH]nc3O)NC4=C2C(=O)C[C@H](C4)c5ccco5 C18200790
Cc1cc(c(c(c1)C)n2c(=O)c(c([nH]c2=O)[O-])[C@H]3c4ccccc4CC[NH2+]3)C C20410550
Cc1cc(c(c(c1)c2c3c([nH]n2)C(=O)N([C@@H]3c4ccccc4F)CCO)O)C C05342843
c1ccc(c(c1)c2c3c([nH]n2)C(=O)N([C@@H]3c4ccc(cc4)Br)CCO)O C06753015
c1cc(sc1)[C@H](c2ccc3c(c2)CCCC3)NC(=O)N4CCO[C@@H](C4)C(=O)N C51680653
C[C@H](c1ccccc1)[NH+]2CC[C@@H](C2)NC(=O)c3ccc4c(c3)nc(=S)[nH]c4[O-] C54223296
Cc1ccc(cc1C)OCC(=O)NNC(=O)c2cc(c[nH]2)Br C23914114
Cc1cc(=O)oc2c1ccc(c2)NC(=O)N[C@@H](C)[C@H](c3ccc(cc3)Br)O C58440610
c1cc(ccc1c2ccc(o2)/C=N/c3[nH]nc(n3)N)I C59386163
c1ccc2c(c1)C3C[C@H](C2c4c3cccc4)CNC(=O)NNC(=O)c5ccoc5 C61796245
Cc1cc(c(cc1C(=O)N[C@@H](C)c2c(c3ccccc3o2)C)S(=O)(=O)N)C C63243306
Cc1ccc(cc1)n2c(=O)c(c([nH]c2=O)[O-])[C@@H](C)[NH2+]/C=C/C3=CCCCC3 C49871940
c1ccc(cc1)C[C@H]2N/C(=C\C(=O)Nc3ccc4c(c3)[nH]c(=O)o4)/CS2 C64085470
Cc1ccc2c(c1)N[C@H](NS2(=O)=O)C(=O)Nc3ccc(c(c3)C)Br C35506986
c1cc2c(cc1NC(=O)NCc3cc(cs3)Br)C(=O)NC2=O C65801475
CC1(Cc2c(cc(c(=O)[nH]2)C(=O)NC[C@@]3(CCCc4c3cccc4)O)C(=O)C1)C C66930752
Cc1c(cccc1N2CCCC2=O)NC(=O)NC[C@@]3(CCCc4c3cccc4)O C66952407
c1ccc(cc1)[C@@H](c2ccc(cc2)F)NC(=O)C3CCC4(CC3)C(=O)NC(=O)N4 C67266688
c1ccc(cc1)C[C@@H]2CCCC[C@H]2NC(=O)C3CCC4(CC3)C(=O)NC(=O)N4 C67300589
c1ccc(cc1)C[C@H]2[C@@H]3[C@@H](C(=O)N(C3=O)Cc4ccc5c(c4)OCO5)[C@@]6([NH2+]2)c7ccccc7NC6=O C08789855
CC(C)[C@H](c1ccc2c(c1)OCCO2)NC(=O)C[NH+]3CCC(CC3)n4c5ccccc5[nH]c4=O C09076870
Cc1ccc(cc1NC(=O)C(=O)NC[C@@H](c2ccc3c(c2)CCCN3C)[NH+]4CCCC4)[N+](=O)[O-] C09135795
C[C@@H](CN(C[C@@H](C)O)c1c2c(c3c4c(c([nH+]c3s2)N5CCCC5)COC(C4)(C)C)ncn1)O C02417608
c1ccc2c(c1)[C@]3([C@H]([C@@H]4CCC[NH+]4[C@@]35c6cc(ccc6NC5=O)F)C(=O)c7cccc(c7)[N+](=O)[O-])C(=O)N2 C09329441
C[C@@H](CN(C[C@H](C)O)c1c2c(c3c4c(c([nH+]c3s2)N5CCCC5)COC(C4)(C)C)ncn1)O C02417610
c1ccc2c(c1)N(C[C@H](O2)C(=O)N)C(=O)C3CCN(CC3)c4c(cc(c[nH+]4)C(F)(F)F)Cl C09614128
C[NH+](C)CCN1[C@@H](C(=C(C1=O)O)C(=O)c2ccc3ccccc3c2O)c4cccc(c4)[N+](=O)[O-] C11614974
CNC(=O)c1cn(cc(c1=O)C(=O)NC[C@@H](c2ccccc2)[NH+]3CCCCC3)C4CCCCC4 C12455022
c1ccc2c(c1)[C@]3([C@@H]([C@H]4CCC[NH+]4[C@]35c6cc(ccc6NC5=O)F)C(=O)c7cccc(c7)[N+](=O)[O-])C(=O)N2 C16020276
CC1(CC(CC([NH2+]1)(C)C)NC(=O)[C@H]2C(S[C@H]3N2C(=O)c4c3ccc(c4OC)OC)(C)C)C C02158875
Cc1ccc(c(c1)[N+](=O)[O-])NC(=O)C(=O)NC[C@H](c2ccc3c(c2)CCN3C)[NH+]4CCCCC4 C23858090
c1cc(oc1)Cn2c(nnn2)C[NH+]3[C@H]4CC[C@@H]3CC(C4)NC(=O)NC56CC7CC(C5)CC(C7)C6 C06551590
c1ccc(cc1)C[P@]2(=O)N[NH+]3C[C@@H]4C=C(C(=C[C@@H]4C[C@@H]3CO2)O)S(=O)(=O)Oc5ccccc5 C39466722
Cc1ccc(cc1)Oc2c(cccn2)C(=O)N3C[C@@H](C4(C3)CC[NH2+]CC4)C(=O)NCCC(C)C C39601316
Cc1ccc(c(c1)C)CNC(=O)[C@H]2CN(CC23CC[NH2+]CC3)C(=O)c4cc(nn4C(C)(C)C)C C39607174
CC[C@@H](c1ccccc1)C(=O)N2C[C@@H](C3(C2)CC[NH2+]CC3)C(=O)NCc4ccc5c(c4)OCO5 C39610229
CC[C@@H](c1ccccc1)C(=O)N2C[C@H](C3(C2)CC[NH2+]CC3)C(=O)NCc4ccc5c(c4)OCO5 C39610234
CC[C@H](c1ccccc1)C(=O)N2C[C@H](C3(C2)CC[NH2+]CC3)C(=O)NCc4ccc5c(c4)OCO5 C39610237
CC1(CCCCC1)C(=O)N2C[C@H](C3(C2)CC[NH2+]CC3)C(=O)NCc4c(cc(cc4OC)OC)OC C39639104
Cc1ccc(cc1)[C@H](C)NC(=O)[C@H]2CN(CC23CC[NH2+]CC3)C(=O)c4ccc(cc4OC)OC C39639268
Cc1ccc(cc1)[C@H](C)NC(=O)[C@H]2CN(CC23CC[NH2+]CC3)C(=O)c4cc(ccc4OC)OC C39639390
Cc1c(cccc1OC(=O)C)C(=O)N2C[C@@H](C3(C2)CC[NH2+]CC3)C(=O)NC4CCCCCCC4 C39659847
Cc1ccsc1C(=O)N2C[C@H](C3(C2)CC[NH2+]CC3)C(=O)NC[C@H](C)Oc4ccc(cc4)OC C39665851
Cc1cccc(c1C)CNC(=O)[C@H]2CN(CC23CC[NH2+]CC3)C(=O)c4cc(nn4C(C)(C)C)C C39667617
c1ccc(c(c1)c2ccc(o2)C(=O)N3C[C@H](C4(C3)CC[NH2+]CC4)C(=O)NCCc5ccco5)F C39671065
C[C@H]1C(=C(N=N1)C)[C@@H](C)NC(=O)[C@@H]2CN(CC23CC[NH2+]CC3)C(=O)c4ccc(o4)c5ccccc5 C39674517
C[C@H]1C(=C(N=N1)C)[C@H](C)NC(=O)[C@@H]2CN(CC23CC[NH2+]CC3)C(=O)c4ccc(o4)c5ccccc5 C39674519
CCC(=O)N1C[C@@H](C2(C1)CC[NH2+]CC2)C(=O)NC(c3ccc(cc3)OC)c4ccc(cc4)OC C39676566
Cc1c(c([nH]c1C(=O)[C@@H](C)S[C@@H]2NN=C(N2c3ccc(cc3)F)c4cc[nH+]cc4)C)C(=O)C C39737875
Cc1c(c([nH]c1C(=O)[C@H](C)S[C@H]2NN=C(N2c3ccc(cc3)F)c4cc[nH+]cc4)C)C(=O)C C39737883
C[C@H](C(=O)NCc1ccc2c(c1)OCO2)S[C@@H]3NN=C(N3C4CC4)C5=c6ccccc6=[NH+]C5 C39942255
C[C@@H](C(=O)Nc1ccc2c(c1)OCCO2)S[C@H]3NN=C(N3C4CC4)C5=c6ccccc6=[NH+]C5 C39942465
c1ccc2=[NH+]CC(=c2c1)/C=N/N=C\3/NC(=O)[C@@H](S3)CC(=O)Nc4ccc(cc4)Br C39354218
C[C@@]12C[C@@H](CC(C1)(C)C)[NH+](C2)Cc3ccc(c(=O)[nH]3)C(=O)NCCc4nc5ccccc5n4C C42995874
C[C@@H](C(=O)NC(=O)NC12CC3CC(C1)CC(C3)C2)N4CC[NH+](CC4)CC(=O)N5CCCCCC5 C45511132
C[C@H](C(=O)NC(=O)NC12CC3CC(C1)CC(C3)C2)N4CC[NH+](CC4)CC(=O)N5CCCCCC5 C45511135
c1cc(ccc1C(F)(F)F)NC(=O)N2CCC3(CC2)[NH2+]CC(=O)N3Cc4ccc5c(c4)OCO5 C40399648
c1cc(cc(c1)[N+](=O)[O-])/C=N/NC(=[NH2+])S[C@H]2CC(=O)N(C2=O)c3ccc(cc3)Br C18066177
c1cc(oc1)C2=[NH+]c3c(c(=O)[nH]c(=O)n3c4ccc(cc4)Cl)C(N2)(C(F)(F)F)C(F)(F)F C01840266
c1ccc2=[NH+]CC(=c2c1)C3=NN[C@@H](N3C4CC4)SCC(=O)Nc5ccc6c(c5)OCCCO6 C39937711
c1cc(oc1)Cn2c3c(c(=O)[nH]c2=O)C(NC(=[NH+]3)c4ccc(cc4)F)(C(F)(F)F)C(F)(F)F C08680960
Cn1cc(c2c1cccc2)C3=C[C@@H]4N(N3)CCC(=O)N4CC(=O)NCCC5=c6ccccc6=[NH+]C5 C63671317
c1ccc2=[NH+]CC(=c2c1)CCNC(=O)c3ccc(c(c3)/N=C/4\N[C@@H]5CS(=O)(=O)C[C@H]5S4)Cl C63705055
c1ccc2=[NH+]CC(=c2c1)C[C@@H]3C(=O)N(C(=O)N3)CC(=O)Nc4c(c5c(s4)CCCCC5)C#N C63869464
c1cc(cc(c1)Cl)Cn2c(=O)c3ccc(cc3[nH]c2=O)[C@@H]4[NH+]=C(NO4)c5ccc6c(c5)OCO6 C64392081
c1cc(cc(c1)Cl)Cn2c(=O)c3ccc(cc3[nH]c2=O)[C@H]4[NH+]=C(NO4)c5ccc6c(c5)OCO6 C64392082
CCc1ccc(cc1)C2=[NH+][C@H](ON2)c3ccc4c(c3)[nH]c(=O)n(c4=O)Cc5ccc6c(c5)OCO6 C64392133
CC[C@H](C(=O)NCCC1=c2cc(ccc2=[NH+]C1)Cl)N3c4ccccc4C5=CNN(C(=O)[C@@H]53)C C64839433
COc1ccccc1CNC2=[NH+]CCNC23CCN(CC3)S(=O)(=O)c4ccc(cc4)Cl C65074706
c1ccc(cc1)n2c3c(c(=O)[nH]c2=O)C([NH+]=C(N3)c4cccs4)(C(F)(F)F)C(F)(F)F C00720046
c1ccc(cc1)C[C@@H]2[C@@H]3[C@@H](C(=O)N(C3=O)C4CCCCCC4)[C@@]5([NH2+]2)c6ccccc6NC5=O C08789509
c1ccc(cc1)C[C@H]2[C@@H]3[C@@H](C(=O)N(C3=O)C4CCCCCC4)[C@]5([NH2+]2)c6ccccc6NC5=O C08789513
CSCC[C@@H]1[C@@H]2[C@@H](C(=O)N(C2=O)CCc3ccccc3)[C@@]4([NH2+]1)c5cccc(c5NC4=O)Cl C08790340
Cc1cc(c(c(c1)C)NC(=O)C(=O)NC[C@@H](c2ccc3c(c2)CCCN3C)[NH+]4CCCC4)C C09135718
Cc1ccc2c(c1C)NC(=O)[C@]23[C@H]4[C@@H]([C@H]([NH2+]3)C(C)C)C(=O)N(C4=O)Cc5ccc(cc5)F C02229598
CC[C@H](C)N1C(=O)[C@@H]2[C@@H]([NH2+][C@@]3([C@@H]2C1=O)c4cc(ccc4NC3=O)Br)CC(C)C C09429640
c1cc(ccc1C(c2ccc(cc2)F)[NH+]3CCN(CC3)C(=O)[C@@H]4CCCN(C4)C(=O)N)F C09446227
c1ccc2c(c1)c3c([nH]2)CN(CC3)C(=O)C[C@@H]4C(=O)NCC[NH+]4Cc5cccc(c5F)F C12198665
Cc1ccc2c(c1)[C@H]3C[NH+](CC[C@H]3N2C(=O)c4c(c5c(cc(nc5s4)C)COC)N)C C15107422
c1cc2c(cc1[C@H](C[NH+]3CCC4(CC3)C[C@H](c5cc(ccc5O4)Cl)O)O)OCCCO2 C19345570
C[NH+]1CCc2c(sc3c2C(=O)N[C@H](N3)c4cc(c(c(c4)I)OC)OC)C1 C19855785
c1cc(sc1)[C@@H]2c3ccsc3CC[NH+]2CC(=O)N4CCc5c4ccc(c5)S(=O)(=O)N C22011600
CN1CCc2c1ccc(c2)[C@@H](CNC(=O)C(=O)Nc3ccc(cc3F)F)[NH+]4CCCCC4 C23858035
c1cc(ccc1C2=CC[NH+](CC2)CC(=O)Nc3cc4c(cc3Br)OCCO4)O C25680489
c1ccc(cc1)[C@@H]2c3ccsc3CC[NH+]2CC(=O)N4C[C@H](Oc5c4cccc5)C(=O)N C36392168
Cc1cccc(c1)N2C3=[NH+]C4=C([C@@H](C3=C(N2)C)c5ccc(c(c5)OC)O)C(=O)CC(C4)(C)C C12583505
c1ccc2=[NH+]CC(=c2c1)/C=N/NC(=O)[C@H]3C(=CN(N3)Cc4ccc(cc4)Cl)Br C39167746
CCOC1=C[C@@H]2C[C@@H]3CO[P@@](=O)(N[NH+]3C[C@@H]2C=C1Br)c4ccccc4O C39467517
CCOC1=C[C@H]2C[C@@H]3CO[P@@](=O)(N[NH+]3C[C@@H]2C=C1Br)c4ccccc4O C39467519
CO[P@]1(=O)N[NH+]2C[C@@H]3C=C(C(=C[C@@H]3C[C@@H]2CO1)c4ccccc4O)Cc5ccccc5 C39467703
CC[C@H](c1ccccc1)C(=O)N2C[C@H](C3(C2)CC[NH2+]CC3)C(=O)NCc4ccccc4OC C39597344
CC[C@@H](C)CNC(=O)[C@H]1CN(CC12CC[NH2+]CC2)C(=O)c3cccc4c3-c5ccccc5C4=O C39605778
CC[C@H](C)CNC(=O)[C@H]1CN(CC12CC[NH2+]CC2)C(=O)c3cccc4c3-c5ccccc5C4=O C39605781
c1ccc(c(c1)c2ccc(o2)C(=O)N3C[C@@H](C4(C3)CC[NH2+]CC4)C(=O)NC5CCCC5)F C39632624
CC1(CCCCC1)C(=O)N2C[C@@H](C3(C2)CC[NH2+]CC3)C(=O)NCCc4ccccc4OC C39636305
CC1(CCCCC1)C(=O)N2C[C@H](C3(C2)CC[NH2+]CC3)C(=O)NCCc4ccccc4OC C39636306
Cc1ccc(cc1)[C@H](C)NC(=O)[C@@H]2CN(CC23CC[NH2+]CC3)C(=O)c4ccccc4OC C39639249
C[C@H](c1ccc(cc1)Br)NC(=O)[C@@H]2CN(CC23CC[NH2+]CC3)C(=O)c4cccc(c4)N(C)C C39657026
C[C@@H](CNC(=O)[C@H]1CN(CC12CC[NH2+]CC2)C(=O)c3csc4c3cccc4)Oc5ccccc5 C39665368
Cc1ccccc1CC(=O)N2C[C@@H](C3(C2)CC[NH2+]CC3)C(=O)NC[C@H](C)Oc4ccccc4 C39665459
Cc1ccc(cc1)O[C@@H](C)CNC(=O)[C@H]2CN(CC23CC[NH2+]CC3)C(=O)c4cc(ccc4C)F C39666166
C[C@@H](CNC(=O)[C@H]1CN(CC12CC[NH2+]CC2)C(=O)c3c(cccc3F)F)Oc4ccccc4Cl C39666379
CC1(CCCCC1)C(=O)N2C[C@H](C3(C2)CC[NH2+]CC3)C(=O)NC[C@@H]4c5ccccc5CCO4 C39669021
Cc1ccc(cc1C)CNC(=O)[C@@H]2CN(CC23CC[NH2+]CC3)C(=O)[C@@H](C)Oc4ccccc4 C39673078
CCC[C@H](C)NC(=O)[C@@H]1CN(CC12CC[NH2+]CC2)C(=O)c3cccc4c3-c5ccccc5C4=O C39673519
CCC[C@H](C)NC(=O)[C@H]1CN(CC12CC[NH2+]CC2)C(=O)c3cccc4c3-c5ccccc5C4=O C39673521
c1ccc(c(c1)CNC(=O)[C@@H]2CN(CC23CC[NH2+]CC3)C(=O)[C@@H]4CCC=CC4)N5CCCCC5 C39678358
c1ccc(c(c1)OCCNC(=O)[C@@H]2CN(CC23CC[NH2+]CC3)C(=O)[C@@H]4CCC=CC4)Cl C39681369
c1ccc(c(c1)OCCNC(=O)[C@H]2CN(CC23CC[NH2+]CC3)C(=O)[C@@H]4CCC=CC4)Cl C39681370
Cc1ccsc1C(=O)N2C[C@H](C3(C2)CC[NH2+]CC3)C(=O)N[C@@H](C)Cc4ccccc4OC C39686747
C[C@H](Cc1ccc(cc1)F)NC(=O)[C@H]2CN(CC23CC[NH2+]CC3)C(=O)c4ccccc4OC C39688453
c1ccn(c1)c2ccc(cc2)CNC(=O)[C@H]3CN(CC34CC[NH2+]CC4)C(=O)c5c(cccc5Cl)Cl C39690002
c1ccc(cc1)C[NH+]2CCC3=C(C2)S[C@H]4[C@@H]3C(=O)N[C@@H](N4)[C@@H]5C=NN=C5c6ccccc6 C39978352
CC[C@@H](C)N1C(=O)[C@H]2[C@H]([NH2+][C@]3([C@H]2C1=O)c4cc(ccc4NC3=O)Br)CC(C)C C16024978
c1ccc(c(c1)C(F)(F)F)Nc2[n+](c(cs2)c3ccc4c(c3)CCC(=O)N4)c5ccc6c(c5)c[nH]n6 C44938092
c1ccc(cc1)C2=N[C@H]3C(=CNN3C(=C2)C(F)F)C(=O)NCCC4=c5ccccc5=[NH+]C4 C63541081
c1ccc2cc3c(cc2c1)C(=O)N4C=CC=C([C@H]4N3)C(=O)NCCC5=c6ccccc6=[NH+]C5 C63709774
Cc1ccc2=[NH+]CC(=c2c1)CCN3C[C@H](CC3=O)C(=O)N[C@H]4Nc5c(cccc5S4)C C63941262
c1ccc2=[NH+][C@@H](C(=c2c1)CCC(=O)N3C[C@@H](Oc4c3cccc4)C(=O)N)c5ccc(cc5)F C64707607
Cc1ccc2c(c1C)NC(=O)[C@]23[C@H]4[C@@H]([C@@H]([NH2+]3)CC(=O)N)C(=O)N(C4=O)CCc5ccc(c(c5)OC)OC C02131329
Cc1ccc2c(c1C)NC(=O)[C@@]23[C@H]4[C@@H]([C@@H]([NH2+]3)CC(=O)N)C(=O)N(C4=O)CCc5ccc(c(c5)OC)OC C02131330
c1ccc2c(c1)[C@]3([C@H]4[C@@H]([C@H]([NH2+]3)Cc5ccc(c(c5)O)O)C(=O)N(C4=O)c6ccc(cc6)Cl)C(=O)N2 C02128803
Cc1cc(c2c(c1)[C@@]3([C@H]4[C@@H]([C@H]([NH2+]3)CC(=O)N)C(=O)N(C4=O)CCc5ccc(c(c5)OC)OC)C(=O)N2)C C08790216
Cc1ccc2c(c1C)NC(=O)[C@@]23[C@H]4[C@@H]([C@@H]([NH2+]3)CC(=O)N)C(=O)N(C4=O)Cc5ccc6c(c5)OCO6 C08790689
Cc1ccc2c(c1)[C@]3([C@H]4[C@@H]([C@@H]([NH2+]3)Cc5ccc(cc5)O)C(=O)N(C4=O)Cc6ccc7c(c6)OCO7)C(=O)N2 C08790887
Cc1cc(ccc1N2C(=O)[C@@H]3[C@@H]([NH2+][C@@]4([C@@H]3C2=O)c5ccccc5NC4=O)Cc6ccc(cc6)O)[N+](=O)[O-] C09356982
c1cc2c(cc1[C@H]3CCC[NH+]3CC(=O)Nc4cc5c(cc4Br)[nH]c(=O)[nH]5)OCCCO2 C09729398
c1ccc2c(c1)[C@]3([C@H]4[C@@H]([C@@H]([NH2+]3)Cc5ccc(c(c5)O)O)C(=O)N(C4=O)c6ccc(cc6)Cl)C(=O)N2 C02128806
c1ccc2c(c1)[C@@]3([C@H]4[C@@H]([C@@H]([NH2+]3)Cc5ccc(c(c5)O)O)C(=O)N(C4=O)c6ccc(cc6)Cl)C(=O)N2 C02128807
COc1ccc(cc1OC)CCN2C(=O)[C@@H]3[C@H]([NH2+][C@]4([C@@H]3C2=O)c5cc(ccc5NC4=O)Cl)CC(=O)N C12877223
Cc1cc(ccc1NC(=O)C[NH+](C)[C@H](C)C(=O)Nc2ccc(cc2)S(=O)(=O)N)Br C13030293
CCCCN(c1c(n(c(=O)[nH]c1=O)CC(C)C)N)C(=O)C[NH+]2CCC[C@H]2c3ccc4c(c3)OCCO4 C13062898
Cc1cc(ccc1N2C(=O)[C@H]3[C@H]([NH2+][C@@]4([C@@H]3C2=O)c5ccccc5NC4=O)Cc6ccc(cc6)O)[N+](=O)[O-] C09356988
CC(C)[NH+]1CCc2c(sc(c2C(=O)N)NC(=O)c3ccccc3NS(=O)(=O)c4ccccc4)C1 C20569527
Cc1c(c(n(n1)C(C)C)C)/C=N/Nc2[nH]nc(n2)SCC(=O)NC3CC([NH2+]C(C3)(C)C)(C)C C20905207
[H]/N=C/1\Nc2[nH+]c3cc4c(cc3n2[C@H](N1)c5cn(nc5c6ccncc6)c7ccccc7)OCCCO4 C19354092
c1ccc2c(c1)c(nc(=O)[nH]2)C(=O)NNC3=c4cc(cc(c4=[NH+]C3=O)Br)Br C13301111
COc1ccc(cc1)NS(=O)(=O)c2cc(ccc2NNC3=c4cc(ccc4=[NH+]C3=O)F)[N+](=O)[O-] C13527725
CCC[NH+]1CCc2c(sc(c2C(=O)N)NC(=O)[C@H]3CCCN3S(=O)(=O)c4ccc(s4)Cl)C1 C36704451
c1ccc(cc1)OS(=O)(=O)[P@]2(=O)N[NH+]3C[C@@H]4C=C(C(=C[C@@H]4C[C@@H]3CO2)c5ccccc5O)O C39469625
CCn1c(c(c(n1)C)Br)C(=O)N2C[C@@H](C3(C2)CC[NH2+]CC3)C(=O)N[C@H](C)CCCC(C)(C)O C39631886
CCn1c(c(c(n1)C)Br)C(=O)N2C[C@H](C3(C2)CC[NH2+]CC3)C(=O)NCCNc4ccccc4 C39655566
Cc1cc(nn1C)C(=O)N2C[C@H](C3(C2)CC[NH2+]CC3)C(=O)NCc4ccccc4Sc5ccccc5CO C39657796
c1ccc2c(c1)OC[C@H](O2)C(=O)N3C[C@H](C4(C3)CC[NH2+]CC4)C(=O)NCCc5c[nH]c6c5cc(cc6)Cl C39676485
C[C@@H]1C(=C(NO1)C)C(=O)N2C[C@@H](C3(C2)CC[NH2+]CC3)C(=O)NCCc4c[nH]c5c4cc(cc5)Cl C39676516
C[C@H]1C(=C(NO1)C)C(=O)N2C[C@H](C3(C2)CC[NH2+]CC3)C(=O)NCCc4c[nH]c5c4cc(cc5)Cl C39676519
CC(C)[C@@H](C(=O)NC(C)(C)C)NC(=O)[C@@H]1CN(CC12CC[NH2+]CC2)C(=O)c3ccc(cc3OC)OC C39685748
Cc1ccc(c(c1F)C(=O)N2C[C@@H](C3(C2)CC[NH2+]CC3)C(=O)N[C@@H](C(C)C)C(=O)NC(C)(C)C)F C39685800
Cc1ccc(c(c1F)F)C(=O)N2C[C@H](C3(C2)CC[NH2+]CC3)C(=O)N[C@@H](C(C)C)C(=O)NC(C)(C)C C39685809
c1ccc2=[NH+]CC(=c2c1)C3=NN[C@H](N3C4CC4)SCC(=O)NN5C(=O)C6(CCCCC6)NC5=O C39732876
CC1=C([C@@H](NC(=O)N1)c2ccc(c(c2)OC)OCC(=O)N/N=C/C3=c4ccccc4=[NH+]C3)C(=O)OC C39978357
CCn1c2c(cnc(c2nc1c3c(non3)N)C#CC(C)(C)O)OCC[C@H](Cc4ccccc4)[NH3+] C40972249
Cc1c(c(n[nH]1)C)[C@H](C)NC(=O)[C@@H]2CN(CC23CC[NH2+]CC3)C(=O)c4ccc(o4)c5ccccc5F C44714209
Cc1c(c(n[nH]1)C)[C@H](C)NC(=O)[C@@H]2CN(CC23CC[NH2+]CC3)C(=O)c4ccc(o4)c5ccccc5 C44714226
Cc1c(c2cc(ccc2[nH]1)C#N)CCNC(=O)[C@H]3CN(CC34CC[NH2+]CC4)C(=O)c5cccc(c5)N(C)C C44714550
Cc1ccc2c(c1)[nH]c(n2)[C@H](C)NC(=O)[C@H]3CN(CC34CC[NH2+]CC4)C(=O)c5ccccc5OC(=O)C C44737039
CC[NH+]1C[C@@]2(CC[C@@H]([C@@]34[C@@H]2C[C@@H]([C@H]31)[C@]5(C[C@@H]([C@H]6C[C@@H]4[C@@]5([C@@H]6OC)O)OC)O)OC)OC(=O)c7ccccc7NC(=O)C C01088382
Cc1ccc2c(c1)[nH]c(n2)[C@H](C)NC(=O)[C@@H]3CN(CC34CC[NH2+]CC4)C(=O)c5csc6c5cccc6 C39695833
Cc1c(ccc([nH+]1)N)CNC(=O)Cc2c(ccc(c2F)NCC(c3ccc(c[n+]3[O-])Cl)(F)F)Cl C28956128
c1ccc(cc1)n2cc(c(n2)c3cccnc3)[C@@H]4NC(=[NH2+])Nc5n4c6cc7c(cc6n5)OCCCO7 C19354095
c1cc(ccc1/[NH+]=c\2/c(cc3cc(cc(c3o2)Br)Br)C(=O)N)S(=O)(=O)N C59170357
Cc1ccc(c(c1)C)NC(=S)N/C(=N/c2nc(cc(n2)C)C)/N3CCC(CC3)(C(=O)N)[NH+]4CCCCC4 C14161155
Cc1cc(cc(c1)NC(=S)N/C(=N/c2nc(cc(n2)C)C)/N3CCC(CC3)(C(=O)N)[NH+]4CCCCC4)C C14161161
CCOc1cc(cc(c1OC)Br)[C@H]2NC(=[NH2+])Nc3n2c4cc5c(cc4n3)OCCCO5 C12507757
c1cc(ccc1CNC(=O)CNC(=O)N2CCC3=c4cc(ccc4=[NH+][C@@H]3C2)Cl)S(=O)(=O)N C63314947
c1cc(ccc1CNC(=O)CNC(=O)N2CCC3=c4cc(ccc4=[NH+][C@H]3C2)Cl)S(=O)(=O)N C63314949
CC(=O)Nc1ccc(cc1)N2C(=O)[C@@H]3[C@@H](N[C@@]4([C@@H]3C2=O)c5ccccc5NC4=O)CC6=c7ccccc7=[NH+]C6 C64199017
c1ccc2=[NH+]CC(=c2c1)CCNC(=O)c3cccc(c3)N4CC(=O)C(=C4N)[C@@H]5Nc6ccccc6S5 C64491137
c1ccc2=[NH+]CC(=c2c1)CCNC(=O)c3cccc(c3)N4CC(=O)C(=C4N)[C@H]5Nc6ccccc6S5 C64491138
C[C@@H]1c2c(sc(n2)NC(=O)C[NH+](C)C)C[C@]3([C@H]1[C@H]([C@@H](CC3)[C@H](C)C(=O)N4CCSCC4)O)C C03840960
CC[NH+]1CCc2c(sc3c2C(=N[C@H](N3)c4cccc(c4)OC(=O)/C=C/c5ccco5)O)C1 C08928037
COc1ccc(cc1)C2=[NH+]C(c3c(=O)[nH]c(=O)n(c3N2)c4ccccc4)(C(F)(F)F)C(F)(F)F C09159975
c1ccc2c(c1)[C@@]3([C@@H]([C@@H]4CCC[NH+]4[C@@]35c6cc(ccc6NC5=O)F)C(=O)c7cccc(c7)[N+](=O)[O-])C(=O)N2 C09329438
CC(C)c1ccc(cc1)n2c(c(c(=O)[nH]c2=O)[C@@H]3c4c(cc5c(c4OC)OCO5)CC[NH+]3C)O C02106950
C[C@@H](CCc1ccccc1)n2c(=O)c(c([nH]c2=O)O)[C@@H]3c4c(cc5c(c4OC)OCO5)CC[NH+]3C C08791841
C[NH+]1CCc2c(sc3c2C(=O)N[C@@H](N3)c4ccc(c(c4)OC)OC(=O)c5cccs5)C1 C02300958
Cc1ccc(cc1)C2(CCCC2)c3nc(on3)CN4CCC(CC4)(C(=O)N)[NH+]5CCCCC5 C20600085
C[C@H](C(=O)NC(=O)NC12CC3CC(C1)CC(C3)C2)[NH+]4CCN(CC4)S(=O)(=O)c5ccccc5F C20683324
c1cc(ccc1NC(=O)c2cnn(c2C3CC[NH2+]CC3)c4ccc(cc4)[N+](=O)[O-])Br C20941192
CC[C@@]1(C(=O)N(C(=O)N1)NC(=O)C[NH+](C)Cc2ccc(c(c2)Cl)Cl)c3ccccc3 C21580464
C[C@@H]1C[C@H](CN(C1)C(=O)C[NH+]2CCN(CC2)[C@@H](C)C(=O)NC(=O)NC34CC5CC(C3)CC(C5)C4)C C23371618
C[C@H]1C[C@@H](CN(C1)C(=O)C[NH+]2CCN(CC2)[C@@H](C)C(=O)NC(=O)NC34CC5CC(C3)CC(C5)C4)C C23371625
CC[NH+]1CCC[C@@H]1CN(Cc2cc3cc4c(cc3[nH]c2=O)OCO4)C(=O)NC5CCCCC5 C12711070
CC[NH+]1CCC[C@H]1CN(Cc2cc3cc4c(cc3[nH]c2=O)OCO4)C(=O)NC5CCCCC5 C12711072
c1cc(ccc1C(=O)N2CCCN(CC2)c3ccc(c[nH+]3)NC(=O)Nc4ccc(c(c4)F)F)F C35842878
CC(=O)/[NH+]=c\1/ccc-2c(cc(oc2c1)O)CN3C(=O)[C@](NC3=O)(C)c4cccc5c4cccc5 C36202071
Cc1c(n(c([nH+]1)SCC(=O)NN2C(=O)[C@@](NC2=O)(C)c3ccccc3)C4CCCCC4)C C36775303
CC[C@]1(C(=O)N(C(=O)N1)Cc2cc(oc-3c/c(=[NH+]\C(=O)C)/ccc23)O)c4ccc(cc4)Cl C36800529
CCc1ccc(cc1)N2C(=O)Nc3ccccc3[C@]2(C(=O)N4CCN(CC4)c5cccc[nH+]5)O C03037348
Cc1ccc(cc1C)N2C(=O)Nc3ccccc3[C@@]2(C(=O)N4CCN(CC4)c5cccc[nH+]5)O C09546135
C[C@H]1CCCC[C@]12C(=O)N(C(=O)N2)CC(=O)NC[C@@H](c3ccc(cc3)OC)[NH+]4CCCCC4 C36684930
c1ccc(cc1)OS(=O)(=O)C2=C[C@H]3C[NH+]4[C@@H](C[C@@H]3C=C2F)CO[P@@](=O)(N4)c5ccccc5O C39467372
c1ccc(cc1)c2ccc(o2)C(=O)N3C[C@@H](C4(C3)CC[NH2+]CC4)C(=O)N[C@H](C#N)c5ccccc5 C39662572
Cc1ccc(cc1)O[C@H](C)CNC(=O)[C@H]2CN(CC23CC[NH2+]CC3)C(=O)c4ccccc4OC C39665971
CC1(CCCCC1)C(=O)N2C[C@H](C3(C2)CC[NH2+]CC3)C(=O)NCC4(CCCCC4)N5CCOCC5 C39672871
CCC[C@@H](C)NC(=O)[C@H]1CN(CC12CC[NH2+]CC2)C(=O)c3cccnc3Oc4ccc(cc4)C C39673772
C[C@H]1C(=C(N=N1)C)[C@@H](C)NC(=O)[C@@H]2CN(CC23CC[NH2+]CC3)C(=O)c4ccc(o4)c5ccccc5F C39674509
CC(C)[C@@H](c1ccc2c(c1)OCCO2)NC(=O)CS[C@@H]3NN=C(O3)C4=c5ccccc5=[NH+]C4 C39747372
C[C@@H](c1ccc2c(c1)OCO2)NC(=O)CS[C@H]3NN=C(N3C4CC4)C5=c6ccccc6=[NH+]C5 C39947198
Cc1c(n(c(c1C#N)NC(=O)CN2CCC[NH+](CC2)CC(=O)NC(C)(C)C)C3CCCC3)C C45727641
CC[C@@]1(C(=O)N(C(=O)N1)NC(=O)C[NH+](Cc2ccc3c(c2)OCO3)[C@@H]4CCC[C@@H]([C@@H]4C)C)C C58357755
c1ccc(cc1)C[NH+]2CCC[C@]3(C2)C(=O)N(C(=O)N3)C[C@@H](COc4cccc5c4cccc5)O C60330213
C[C@H]1C[C@@]2(CC(C1)(C)C)C(=O)N(C(=O)N2)CC(=O)Nc3nc(cs3)C[NH+]4CCC(CC4)C C22290987
C[C@H]([C@@H]1NN=C(N1c2ccc(cc2)Cl)SCC(=O)c3ccc4c(c3)oc(=O)[nH]4)[NH+](C)C C39935966
c1cc2=[NH+]CC(=c2cc1Cl)CCNC(=O)CNC(=O)N3CC[C@H]4[C@@H](C3)N=C5[C@@H]4C=CC=C5 C63271492
c1cc2=[NH+]CC(=c2cc1Cl)CCNC(=O)CNC(=O)N3CC[C@@H]4[C@H](C3)N=C5[C@@H]4C=CC=C5 C63271495
CC[C@@H](C)N1C(=O)[C@@H]2[C@H](N[C@]3([C@@H]2C1=O)c4cccc(c4NC3=O)C)CC5=c6ccccc6=[NH+]C5 C63383861
c1ccc(cc1)CN2C(=O)[C@@H]3[C@@H](N[C@]4([C@@H]3C2=O)c5cc(ccc5NC4=O)F)CC6=c7ccccc7=[NH+]C6 C63472933
Cc1ccc2c(c1)[C@@]3([C@H]4[C@@H]([C@H](N3)CC5=c6ccccc6=[NH+]C5)C(=O)N(C4=O)C(C)(C)C)C(=O)N2 C63478647
Cc1ccc2=[NH+]CC(=c2c1)CCN3C[C@H](CC3=O)C(=O)N[C@@H]4Nc5ccc(cc5S4)OC C63557356
Cc1ccc2c(c1)S[C@H](N2)NC(=O)[C@@H]3CC(=O)N(C3)CCC4=c5cc(ccc5=[NH+]C4)OC C63557794
CC1=C2[C@H](N(C(=O)C(=N2)CCC(=O)NCCC3=c4ccccc4=[NH+]C3)C)N(N1)c5ccccc5 C63667300
c1ccc2=[NH+]CC(=c2c1)C[C@H]3C(=O)N(C(=O)N3)CC(=O)Nc4ccc(cc4)I C63806689
c1ccc(c(c1)Cn2c(=O)c3ccc(cc3[nH]c2=O)[C@@H]4[NH+]=C(NO4)c5ccc(cc5)Cl)F C64392071
c1cc(ccc1C2=[NH+][C@@H](ON2)c3ccc4c(c3)[nH]c(=O)n(c4=O)Cc5ccc6c(c5)OCO6)Cl C64392146
c1cc(ccc1C2=[NH+][C@H](ON2)c3ccc4c(c3)[nH]c(=O)n(c4=O)Cc5ccc6c(c5)OCO6)Cl C64392147
c1ccc(c(c1)C2=[NH+][C@@H](ON2)c3ccc4c(c3)[nH]c(=O)n(c4=O)Cc5ccc6c(c5)OCO6)Cl C64392148
c1ccc(cc1)CCn2c(=O)c3ccc(cc3[nH]c2=O)[C@H]4[NH+]=C(NO4)c5ccc(c(c5)F)Cl C64392187
c1ccc2=[NH+]CC(=c2c1)C[C@@H](C(=O)Nc3ccccn3)NS(=O)(=O)c4ccc(cc4)Cl C64704887
CC(C)(C#Cc1ccc(cc1)C[NH+]2CCc3nnc(n3CC2)CCNC(=O)Cc4ccc(cc4)F)O C12283456
CC[C@H](C)[C@@H](C(=O)NC[C@H](CC)[NH+]1CCc2ccccc2C1)NC3=NS(=O)(=O)c4c3cccc4 C29910100
CC[C@H](C)[C@@H](C(=O)NC[C@@H](CC)[NH+]1CCc2ccccc2C1)NC3=NS(=O)(=O)c4c3cccc4 C29910104
CSCC[C@H](C(=O)N1CCC2(CC1)[C@@H]3C(=NC=N3)CC[NH2+]2)NC(=O)c4ccc5ccccc5c4 C39034816
CCOc1ccc(cc1)C(=O)N2C[C@H](C3(C2)CC[NH2+]CC3)C(=O)NC[C@@H](C)Oc4ccc(cc4)F C39595710
CCOc1ccc(cc1)C(=O)N2C[C@@H](C3(C2)CC[NH2+]CC3)C(=O)NC[C@H](C)Oc4ccc(cc4)F C39595714
CCOc1cccc(c1)C(=O)N2C[C@H](C3(C2)CC[NH2+]CC3)C(=O)NC[C@@H](C)Oc4ccc(cc4)F C39596497
CCOc1cccc(c1)C(=O)N2C[C@@H](C3(C2)CC[NH2+]CC3)C(=O)NC[C@H](C)Oc4ccc(cc4)F C39596499
CC(C)OCCCNC(=O)[C@@H]1CN(CC12CC[NH2+]CC2)C(=O)c3cccc4c3-c5ccccc5C4=O C39605072
CCn1c(c(c(n1)C)Br)C(=O)N2C[C@H](C3(C2)CC[NH2+]CC3)C(=O)NCc4ccc(cc4C)C C39607181
CCOc1cccc(c1)CCNC(=O)[C@H]2CN(CC23CC[NH2+]CC3)C(=O)[C@@H](C)Oc4ccccc4 C39609489
CCOc1cccc(c1)CCNC(=O)[C@@H]2CN(CC23CC[NH2+]CC3)C(=O)c4cccc(c4)N(C)C C39609522
c1cc(ccc1C(=O)N2C[C@@H](C3(C2)CC[NH2+]CC3)C(=O)NCc4ccc5c(c4)OCO5)C(F)(F)F C39610110
c1ccc(c(c1)C(=O)N2C[C@H](C3(C2)CC[NH2+]CC3)C(=O)NCc4ccc5c(c4)OCO5)C(F)(F)F C39610113
Cc1c(c(no1)c2ccccc2)C(=O)N3C[C@@H](C4(C3)CC[NH2+]CC4)C(=O)NCCCc5ccccc5 C39623778
Cc1ccc(cc1)[C@H](C)NC(=O)[C@@H]2CN(CC23CC[NH2+]CC3)C(=O)c4cccc(c4C)OC(=O)C C39639339
CCOc1cc(ccc1OC)CCNC(=O)[C@@H]2CN(CC23CC[NH2+]CC3)C(=O)c4c(ccs4)C C39653561
CCc1ccc(cc1)CCNC(=O)[C@H]2CN(CC23CC[NH2+]CC3)C(=O)c4ccccc4OC(=O)C C39654206
CCc1ccc(cc1)CCNC(=O)[C@H]2CN(CC23CC[NH2+]CC3)C(=O)[C@@H]4CCCN4C(=O)C(F)(F)F C39654219
CC1(OC[C@@H](O1)CNC(=O)[C@H]2CN(CC23CC[NH2+]CC3)C(=O)c4ccc(o4)c5ccccc5F)C C39659631
CC1(OC[C@@H](O1)CNC(=O)[C@@H]2CN(CC23CC[NH2+]CC3)C(=O)c4ccc(o4)c5ccc(cc5)F)C C39659633
CC1(OC[C@H](O1)CNC(=O)[C@@H]2CN(CC23CC[NH2+]CC3)C(=O)c4ccc(o4)c5ccc(cc5)F)C C39659634
Cc1cccc(c1C)CNC(=O)[C@@H]2CN(CC23CC[NH2+]CC3)C(=O)c4cccc(c4C)OC(=O)C C39667578
C[C@H](C(=O)N1C[C@H](C2(C1)CC[NH2+]CC2)C(=O)NC[C@@H]3c4ccccc4CCO3)Oc5ccccc5 C39669015
Cc1ccc2nc(cn2c1)CNC(=O)[C@H]3CN(CC34CC[NH2+]CC4)C(=O)Cc5ccc(cc5)Cl C39670471
c1ccc2c(c1)-c3c(cccc3C(=O)N4C[C@H](C5(C4)CC[NH2+]CC5)C(=O)NCCc6ccco6)C2=O C39670895
c1ccn2cc(nc2c1)CNC(=O)[C@@H]3CN(CC34CC[NH2+]CC4)C(=O)COc5cccc(c5)Cl C39671992
Cc1ccc(cc1C)CNC(=O)[C@H]2CN(CC23CC[NH2+]CC3)C(=O)c4cccc(c4C)OC(=O)C C39673115
C[C@H]1C(=C(N=N1)C)[C@@H](C)NC(=O)[C@@H]2CN(CC23CC[NH2+]CC3)C(=O)c4ccccc4C(F)(F)F C39674203
C[C@@H]1C(=C(N=N1)C)[C@H](C)NC(=O)[C@@H]2CN(CC23CC[NH2+]CC3)C(=O)[C@@H]4C=C(O[C@@H]4C(F)(F)F)C C39674478
Cc1ccc(c(c1)CCNC(=O)[C@@H]2CN(CC23CC[NH2+]CC3)C(=O)[C@@H]4COc5ccccc5O4)C C39677034
c1cc(ccc1CC(=O)N2C[C@H](C3(C2)CC[NH2+]CC3)C(=O)NCc4ccc5c(c4)OCCO5)Cl C39677453
C[C@@H](C(=O)N1C[C@@H](C2(C1)CC[NH2+]CC2)C(=O)NCc3cccc(c3)OC(F)F)Oc4ccccc4 C39678482
C[C@H](Cc1ccccc1F)NC(=O)[C@@H]2CN(CC23CC[NH2+]CC3)C(=O)c4ccccc4OC(=O)C C39686831
Cc1cc(n(n1)C(C)(C)C)C(=O)N2C[C@@H](C3(C2)CC[NH2+]CC3)C(=O)N[C@H](C)Cc4ccccc4F C39687104
Cc1cc(n(n1)C(C)(C)C)C(=O)N2C[C@H](C3(C2)CC[NH2+]CC3)C(=O)N[C@H](C)Cc4ccccc4F C39687105
C[C@H](Cc1ccccc1F)NC(=O)[C@H]2CN(CC23CC[NH2+]CC3)C(=O)[C@@H]4COc5ccccc5O4 C39687113
C[C@@H](C(=O)N1C[C@@H](C2(C1)CC[NH2+]CC2)C(=O)NCc3ccc(cc3)n4cccc4)Oc5ccccc5 C39690130
C[C@H](C(=O)N1C[C@@H](C2(C1)CC[NH2+]CC2)C(=O)NCc3ccc(cc3)n4cccc4)Oc5ccccc5 C39690132
CCOc1ccccc1C(=O)N2C[C@H](C3(C2)CC[NH2+]CC3)C(=O)NCc4ccc(cc4)n5cccc5 C39690156
C[C@H](C(=O)N1C[C@@H](C2(C1)CC[NH2+]CC2)C(=O)NCc3cccc(c3)n4cccc4)Oc5ccccc5 C39694101
C[C@H](C(=O)N1C[C@H](C2(C1)CC[NH2+]CC2)C(=O)NCc3cccc(c3)n4cccc4)Oc5ccccc5 C39694103
CCOc1cccc(c1)C(=O)N2C[C@@H](C3(C2)CC[NH2+]CC3)C(=O)NCc4cccc(c4)n5cccc5 C39694202
Cc1cc(cc(c1)CNC(=O)[C@@H]2CN(CC23CC[NH2+]CC3)C(=O)c4cccc(c4C)OC(=O)C)C C39694812
Cc1cc(cc(c1)CNC(=O)[C@H]2CN(CC23CC[NH2+]CC3)C(=O)c4cccc(c4C)OC(=O)C)C C39694813
C/C(=N\[NH+]=C(/N)\S[C@H]1CC(=O)N(C1=O)c2ccccc2OC)/c3ccc(s3)Br C58870670
COCCN1C(=O)[C@@H]2[C@@H](N[C@]3([C@@H]2C1=O)c4cc(ccc4NC3=O)Cl)CC5=c6ccccc6=[NH+]C5 C63376181
c1ccc2=[NH+]CC(=c2c1)CCNC(=O)c3ccc(c(c3)/N=C\4/N[C@@H]5CS(=O)(=O)C[C@@H]5S4)Cl C63705047
c1ccc(cc1)C(CN2C(=O)C[C@@H](C2=O)N3CCC(CC3)(C(=O)N)[NH+]4CCCCC4)c5ccccc5 C12375976
COCCN1C(=O)/C(=C\NC[C@H](c2ccccc2Cl)C3=c4ccccc4=[NH+]C3)/C(=O)NC1=S C64050310
C[C@@H]1c2c(sc(n2)NC(=O)C[NH+](C)C)C[C@@]3([C@H]1[C@H]([C@@H](CC3)[C@H](C)C(=O)N(C)CCC#N)O)C C03840967
CC[C@]1(C(=O)N(C(=O)N1)NC(=O)C[NH+]2CCc3cc(c(cc3[C@@H]2c4cccs4)OC)OC)C C08849253
Cc1c(sc2c1c(ncn2)SCC(=O)Nc3cccc(c3)S(=O)(=O)NC4=[NH+]CCC4)C C09765332
C[C@H](c1ccco1)NC(=O)c2c(cc(=O)n3c2CC[NH+](CC3)Cc4c[nH]nc4c5ccccc5)OC C11911221
CC1(CC(CC([NH2+]1)(C)C)NC(=O)CSc2nnc(n2CC=C)Cn3c4ccccc4nn3)C C20830898
Cc1c(n2c3c(=O)[nH]c(=O)n(c3nc2n1CC[NH2+]CCC(c4ccccc4)c5ccccc5)C)C C23989777
C[NH+](C)C1(CCCCCC1)CNC(=O)c2ccc(cc2)S(=O)(=O)N[C@@H]3CCS(=O)(=O)C3 C24092172
C[NH+](C)C1(CCCCCC1)CNC(=O)c2ccc(cc2)S(=O)(=O)N[C@H]3CCS(=O)(=O)C3 C24092173
CCOC(=O)c1c(c([nH]c1C)C(=O)C[NH+]2CCNC(=O)[C@H]2c3c(nn(c3C)c4ccccc4)C)C C24214709
CC[C@@]1(C(=O)N(C(=O)N1)NC(=O)CN2CC[NH+](CC2)Cc3ccc4c(c3)CCO4)c5ccccc5 C22779705
Cc1ccc(c(c1)C)NC(=O)C[NH+]2CCC(CC2)C(=O)NCCn3c(=O)ccc(n3)c4ccco4 C36709257
CCOC(=O)[C@H]1C(=c2cc(c(cc2=[NH+]1)OC)OC)NC(=O)C(c3ccccc3)(c4ccccc4)O C38661668
CCOc1ccc(cc1)C(=O)N[C@@H](CCSC)C(=O)N2CCC3(CC2)[C@@H]4C(=NC=N4)CC[NH2+]3 C38776897
CSCC[C@H](C(=O)N1CCC2(CC1)[C@H]3C(=NC=N3)CC[NH2+]2)NC(=O)COc4ccc(cc4)Cl C39037788
c1ccc2c(c1)[nH]c(=O)n2CCNC(=O)[C@H]3CC=CC[C@@H]3C(=O)N4CCN(CC4)c5cccc[nH+]5 C39302179
c1ccc2c(c1)[nH]c(=O)n2CCNC(=O)[C@@H]3CC=CC[C@H]3C(=O)N4CCN(CC4)c5cccc[nH+]5 C39302180
Cc1ccc(c(c1F)C(=O)N2C[C@@H](C3(C2)CC[NH2+]CC3)C(=O)NCc4cc(c(c(c4)OC)OC)OC)F C39636993
COc1cc(c(c(c1)OC)CNC(=O)[C@@H]2CN(CC23CC[NH2+]CC3)C(=O)[C@@H]4CCC=CC4)OC C39639163
C[C@@H](CNC(=O)[C@@H]1CN(CC12CC[NH2+]CC2)C(=O)c3ccc4ccccc4n3)Oc5cccnc5 C39668788
c1ccc(cc1)Oc2c(cccn2)C(=O)N3C[C@@H](C4(C3)CC[NH2+]CC4)C(=O)NCCc5ccco5 C39671018
c1ccc(cc1)Oc2ccc(cn2)C(=O)N3C[C@@H](C4(C3)CC[NH2+]CC4)C(=O)NCCc5ccco5 C39671048
CCC[C@@H](C)NC(=O)[C@@H]1CN(CC12CC[NH2+]CC2)C(=O)COc3cccc4c3oc(=O)cc4C C39673826
C[C@@H]1C(=C(N=N1)C)[C@H](C)NC(=O)[C@@H]2CN(CC23CC[NH2+]CC3)C(=O)c4ccccc4OC(=O)C C39674176
C[C@H]1C(=C(N=N1)C)[C@H](C)NC(=O)[C@@H]2CN(CC23CC[NH2+]CC3)C(=O)c4ccc(cc4OC)OC C39674253
CCSc1c(cccn1)C(=O)N2C[C@H](C3(C2)CC[NH2+]CC3)C(=O)N[C@@H](C)C4=C(N=N[C@@H]4C)C C39674395
CCSc1c(cccn1)C(=O)N2C[C@H](C3(C2)CC[NH2+]CC3)C(=O)N[C@H](C)C4=C(N=N[C@@H]4C)C C39674397
C[C@H]1C(=C(N=N1)C)[C@@H](C)NC(=O)[C@@H]2CN(CC23CC[NH2+]CC3)C(=O)CCc4ccc(cc4)OC C39674525
Cc1c(c(on1)C)C(=O)N2C[C@@H](C3(C2)CC[NH2+]CC3)C(=O)N[C@H](C)CCc4ccc(cc4)OC C39675484
CC(C)OC(=O)CNC(=O)[C@H]1CN(CC12CC[NH2+]CC2)C(=O)c3ccc(o3)c4ccccc4F C39678821
CC(C)CC(=O)N1CCC(CC1)NC(=O)[C@@H]2CN(CC23CC[NH2+]CC3)C(=O)c4ccccc4OC(=O)C C39686172
CC(C)[C@H](C(=O)N1C[C@@H](C2(C1)CC[NH2+]CC2)C(=O)NC[C@@H]3CN(CCO3)C)Oc4ccccc4 C39696873
CCOC(=O)C1=C2CCCC[C@@H]2S[C@@H]1NC(=O)C(=O)N/N=C/[C@@H]3C=c4ccccc4=[NH+]C3=O C39941731
c1cc(c(cc1N2C[C@@H](OC2=O)CNC(=O)C(F)F)F)c3ccc(nc3)C4([C@H]5[C@@H]4C[NH2+]C5)C#N C36435528
Cc1cc([nH+]c2c1c(c(s2)C(=O)OCC(=O)N(c3ccccc3)[C@@H]4CS(=O)(=O)C=C4)N)C C46586095
C[C@@H]1CN(C[C@H](O1)C)c2ccc(c[nH+]2)CNC(=O)/C=C/c3ccc(cc3)S(=O)(=O)NC4CC4 C46791289
C[NH+]1CCN(CC1)[C@@H](CNC(=O)CN2C(=O)[C@@]3(CCc4c3cccc4)NC2=O)c5cccs5 C48324739
C[NH+]1CCN(CC1)[C@H](CNC(=O)CN2C(=O)[C@]3(CCc4c3cccc4)NC2=O)c5cccs5 C48324742
C[NH+](Cc1ccccc1)Cc2cn(nn2)[C@H]3CO[C@H]4[C@@H]3OC[C@@H]4NC(=S)NC5CCCCC5 C05399794
CN(C)c1ccc(cc1)[C@@H](CNC(=O)C(=O)Nc2cc3c4c(c2)CCN4C(=O)CC3)[NH+]5CCCC5 C49504558
CCOC(=O)c1c2c(sc1NC(=O)C[NH+]3CCC[C@@H]3C(=O)NCc4ccco4)C[C@@H](CC2)C C58680218
CC(C)OC(=O)[C@H]1[C@@H](SC2=C1CCC2)NC(=O)C(=O)NCCC3=c4cc(ccc4=[NH+]C3)OC C63119439
c1ccc2=[NH+]CC(=c2c1)CCCC(=O)Nc3ccc(cc3)S(=O)(=O)N[C@@H]4CCS(=O)(=O)C4 C63159499
C[C@@H](C(=O)Nc1nccs1)NC(=O)N2CCN(CC2)C(=O)CCCC3=c4ccccc4=[NH+]C3 C63279419
Cc1ccc2c(c1)[C@]3([C@H]4[C@@H]([C@@H](N3)CC5=c6ccccc6=[NH+]C5)C(=O)N(C4=O)CCCOC)C(=O)N2 C63376123
CC/C(=C\1/C(=O)NC(=O)N(C1=O)c2ccc(cc2)C)/N[C@@H](CC3=c4ccccc4=[NH+]C3)C(=O)OC C63426727
Cc1ccccc1N2C(=O)/C(=C\N[C@H](CC3=c4ccccc4=[NH+]C3)C(=O)OC(C)C)/C(=O)NC2=O C63448361
Cn1cccc1[C@H]2C[C@@H]3N(CCCN3N2)C(=O)CCC(=O)NCCC4=c5cc(ccc5=[NH+]C4)OC C63588450
Cc1ccc(cc1)S(=O)(=O)N2CCO[C@H]2CNC(=O)C(=O)NCCC3=c4ccccc4=[NH+]C3 C63676472
C[C@H]1C(=N[C@H](O1)c2ccccc2NC(=O)c3ccccn3)CNC(=O)CC4=c5ccccc5=[NH+]C4 C64061432
COC[C@H]1N=N[C@H](S1)C(=O)Nc2ccc(cc2)C(=O)NCCC3=c4cc(ccc4=[NH+]C3)Cl C64502743
Cc1c(ccc2c1NC(=O)[C@@]23[C@H]4[C@@H]([C@H]([NH2+]3)CCC(=O)N)C(=O)N(C4=O)Cc5ccc6c(c5)OCO6)Cl C02129990
Cc1c(ccc2c1NC(=O)[C@]23[C@H]4[C@@H]([C@@H]([NH2+]3)CCC(=O)N)C(=O)N(C4=O)Cc5ccc6c(c5)OCO6)Cl C02129991
CC(C)[C@@H](c1nnnn1Cc2ccc(cc2)F)[NH+](CCO)Cc3cc4cc5c(cc4[nH]c3=O)OCCO5 C04391172
c1ccc2c(c1)[nH]c(=O)n2C3CCN(CC3)C(=O)C[C@@H]4CC[NH2+]C[C@@H]4Cc5cc(on5)c6ccccn6 C12482294
Cc1ccc(c(=O)n1Cc2c([nH+]cn2CC(=O)NN3CCCCC3)C)NS(=O)(=O)Cc4ccccc4 C29125589
Cc1cc(no1)c2c(c(no2)C)C(=O)N3C[C@H](C4(C3)CC[NH2+]CC4)C(=O)NC[C@@H](C)Oc5ccc(cc5)F C39596340
Cc1cc(no1)c2c(c(no2)C)C(=O)N3C[C@H](C4(C3)CC[NH2+]CC4)C(=O)NC[C@H](C)Oc5ccc(cc5)F C39596347
Cc1cc(no1)c2c(c(no2)C)C(=O)N3C[C@@H](C4(C3)CC[NH2+]CC4)C(=O)NCCc5ccc(cc5)OC C39635086
Cc1c2c(c(cnc2n(n1)C)C(=O)N3C[C@@H](C4(C3)CC[NH2+]CC4)C(=O)N[C@@H]5CCC[C@@H]([C@@H]5C)C)Cl C39637517
CCOc1ccccc1CNC(=O)[C@@H]2CN(CC23CC[NH2+]CC3)C(=O)[C@@H]4CCCN4C(=O)C(F)(F)F C39638553
CCOc1ccccc1CNC(=O)[C@@H]2CN(CC23CC[NH2+]CC3)C(=O)c4c(onc4c5ccccc5)C C39638755
CCOc1ccccc1CNC(=O)[C@H]2CN(CC23CC[NH2+]CC3)C(=O)c4c(onc4c5ccccc5)C C39638756
COc1cc(c(c(c1)OC)CNC(=O)[C@H]2CN(CC23CC[NH2+]CC3)C(=O)c4ccc(cc4F)F)OC C39639068
CC1(OC[C@@H](O1)CNC(=O)[C@@H]2CN(CC23CC[NH2+]CC3)C(=O)c4cc(ccc4Br)OC)C C39659485
Cc1cc(=O)oc2c1cccc2OCC(=O)N3C[C@H](C4(C3)CC[NH2+]CC4)C(=O)NC[C@@H]5COC(O5)(C)C C39659618
Cc1cc(=O)oc2c1cccc2OCC(=O)N3C[C@@H](C4(C3)CC[NH2+]CC4)C(=O)NC[C@H]5COC(O5)(C)C C39659619
Cc1c(c(no1)c2ccccc2)C(=O)N3C[C@H](C4(C3)CC[NH2+]CC4)C(=O)NC[C@H](C)Oc5cccnc5 C39668779
Cc1c(cccc1OC(=O)C)C(=O)N2C[C@H](C3(C2)CC[NH2+]CC3)C(=O)NC[C@@H]4c5ccccc5CCO4 C39669081
c1ccc2c(c1)OC[C@H](O2)C(=O)N3C[C@@H](C4(C3)CC[NH2+]CC4)C(=O)NC[C@@H]5CCCN(C5)c6ncccn6 C39669497
c1ccc2c(c1)OC[C@@H](O2)C(=O)N3C[C@H](C4(C3)CC[NH2+]CC4)C(=O)NC[C@@H]5CCCN(C5)c6ncccn6 C39669498
c1ccc(c(c1)c2ccc(o2)C(=O)N3C[C@@H](C4(C3)CC[NH2+]CC4)C(=O)NCc5cn6ccccc6n5)F C39672068
c1ccc2c(c1)OC[C@@H](O2)C(=O)N3C[C@@H](C4(C3)CC[NH2+]CC4)C(=O)NCc5ccc(cc5)OC(F)F C39673374
c1ccc2c(c1)OC[C@@H](O2)C(=O)N3C[C@H](C4(C3)CC[NH2+]CC4)C(=O)NCc5ccc(cc5)OC(F)F C39673376
Cc1c2c(c(cnc2n(n1)C)C(=O)N3C[C@@H](C4(C3)CC[NH2+]CC4)C(=O)N[C@@H](C)C5=C(N=N[C@@H]5C)C)Cl C39674544
c1ccc2c(c1)c(=O)[nH]c(n2)CNC(=O)[C@@H]3CN(CC34CC[NH2+]CC4)C(=O)c5ccccc5C(F)(F)F C39676192
c1ccc2c(c1)c(=O)[nH]c(n2)CNC(=O)[C@@H]3CN(CC34CC[NH2+]CC4)C(=O)COc5cccc(c5)Cl C39676264
c1ccc2c(c1)c(=O)[nH]c(n2)CNC(=O)[C@H]3CN(CC34CC[NH2+]CC4)C(=O)COc5cccc(c5)Cl C39676265
Cc1cc(n(n1)C(C)(C)C)C(=O)N2C[C@H](C3(C2)CC[NH2+]CC3)C(=O)NCc4[nH]c(=O)c5ccccc5n4 C39676297
c1ccc2c(c1)c(=O)[nH]c(n2)CNC(=O)[C@@H]3CN(CC34CC[NH2+]CC4)C(=O)c5csc6c5cccc6 C39676314
CC(=O)N1CCC(CC1)C(=O)N2C[C@@H](C3(C2)CC[NH2+]CC3)C(=O)NCc4ccccc4N5CCCCC5 C39678308
CC(=O)N1CCC(CC1)C(=O)N2C[C@H](C3(C2)CC[NH2+]CC3)C(=O)NCc4ccccc4N5CCCCC5 C39678309
Cc1ccc(cc1)Oc2c(cccn2)C(=O)N3C[C@@H](C4(C3)CC[NH2+]CC4)C(=O)NCc5csc(n5)C C39682139
Cc1ccc(cc1)Oc2c(cccn2)C(=O)N3C[C@H](C4(C3)CC[NH2+]CC4)C(=O)NCc5csc(n5)C C39682140
Cc1cc(=O)oc2c1cccc2OCC(=O)N3C[C@@H](C4(C3)CC[NH2+]CC4)C(=O)NCc5csc(n5)C C39682171
CC(C)[C@@H](C(=O)NC(C)(C)C)NC(=O)[C@@H]1CN(CC12CC[NH2+]CC2)C(=O)[C@@H]3COc4ccccc4O3 C39685850
CC(=O)Oc1ccccc1C(=O)N2C[C@H](C3(C2)CC[NH2+]CC3)C(=O)NCc4cccc(c4)n5cccc5 C39694041
c1ccc2c(c1)OC[C@@H](O2)C(=O)N3C[C@H](C4(C3)CC[NH2+]CC4)C(=O)NCc5cccc(c5)n6cccc6 C39694166
CCOc1cccc(c1)C(=O)N2C[C@@H](C3(C2)CC[NH2+]CC3)C(=O)NCc4ccccc4N5CCOCC5 C39694398
c1cc(c(nc1)Oc2ccc(cc2)Cl)C(=O)N3C[C@@H](C4(C3)CC[NH2+]CC4)C(=O)NCCn5cccn5 C39694590
Cc1c2c(c(cnc2n(n1)C)C(=O)N3C[C@@H](C4(C3)CC[NH2+]CC4)C(=O)NCCSC(C)(C)C)Cl C39696564
Cc1ccc(cc1)Oc2c(cccn2)C(=O)N3C[C@H](C4(C3)CC[NH2+]CC4)C(=O)NC[C@H]5CN(CCO5)C C39696813
Cc1cc(no1)c2c(c(no2)C)C(=O)N3C[C@@H](C4(C3)CC[NH2+]CC4)C(=O)NCc5cc6ccccc6[nH]5 C44713567
Cc1c(c(n[nH]1)C)[C@@H](C)NC(=O)[C@@H]2CN(CC23CC[NH2+]CC3)C(=O)c4cccnc4Oc5ccccc5 C44714058
Cc1c(c(n[nH]1)C)[C@@H](C)NC(=O)[C@H]2CN(CC23CC[NH2+]CC3)C(=O)c4cccnc4Oc5ccccc5 C44714062
Cc1c(c2cc(ccc2[nH]1)C#N)CCNC(=O)[C@@H]3CN(CC34CC[NH2+]CC4)C(=O)c5cccnc5Cl C44714465
c1ccc(c(c1)COc2ccc(cc2)/C=c\3/c(=[NH2+])n-4[nH]/c(=C\C(=O)N5CCOCC5)/sc4nc3=O)F C20358837
COc1ccc(cc1)N2C(=O)[C@@H]3[C@H]([NH2+][C@@]([C@@H]3C2=O)(CC4=c5ccccc5=[NH+]C4)C(=O)[O-])c6ccccc6O C63472991
COc1ccc(cc1)N2C(=O)[C@H]3[C@H]([NH2+][C@@]([C@@H]3C2=O)(CC4=c5ccccc5=[NH+]C4)C(=O)[O-])c6ccccc6O C63472991
COc1cccc(c1O)[C@@H]2[C@@H]3[C@@H](C(=O)N(C3=O)c4ccccc4)[C@@]([NH2+]2)(CC5=c6ccccc6=[NH+]C5)C(=O)[O-] C63514058
COc1ccc(cc1)S(=O)(=O)N2CCCO[C@H]2CNC(=O)C(=O)NCCC3=c4ccccc4=[NH+]C3 C63679616
CC(C)(C)n1c(nnn1)[C@@H](c2cc3cc4c(cc3[nH]c2=O)OCO4)[NH+](Cc5cccnc5)Cc6ccco6 C06014957
CC1CC[NH+](CC1)[C@H](c2cc3cc4c(cc3[nH]c2=O)OCCO4)c5nnnn5Cc6ccc(cc6)OC C06148979
CCOC(=O)C1CC[NH+](CC1)[C@@H](c2cc3cc4c(cc3[nH]c2=O)OCO4)c5nnnn5C[C@@H]6CCCO6 C06194678
CCOC(=O)C1CC[NH+](CC1)[C@H](c2cc3cc(c(cc3[nH]c2=O)OC)OC)c4nnnn4C5CCCC5 C06194736
CCOC(=O)C1CC[NH+](CC1)[C@H](c2cc3cc4c(cc3[nH]c2=O)OCO4)c5nnnn5C[C@@H]6CCCO6 C06194804
CCc1ccc2c(c1)cc(c(=O)[nH]2)C[NH+](Cc3ccc4c(c3)OCO4)Cc5nnnn5C[C@@H]6CCCO6 C06197816
COCCn1c(nnn1)[C@H](c2cc3cc4c(cc3[nH]c2=O)OCO4)[NH+]5CCC(=CC5)c6ccc(cc6)F C06239206
COCCN1[C@@H]([C@@H](c2ccccc2C1=O)C(=O)N3CCN(CC3)c4cccc[nH+]4)c5c[nH]c6c5cccc6 C08766782
CCOC(=O)c1c2c(sc1NC(=O)[C@@H]3CCCN3S(=O)(=O)c4ccc(cc4)OC)C[NH+](CC2)C C08868977
CC(C)N1C(=O)[C@@]2(Cc3cc(ccc3N4[C@@H]2C[NH+](CC4)C/C=C/c5ccccc5)[N+](=O)[O-])C(=O)NC1=O C09418856
Cc1c(non1)C[NH+](C)Cc2cc(ccc2OCC(=O)N[C@@H]3CCS(=O)(=O)C3)c4ccc(cc4)F C12455922
Cc1ccc2cc(c(=O)[nH]c2c1)[C@@H](c3nnnn3C4CCCCC4)[NH+]5CCN(CC5)C(=O)c6ccco6 C06409852
Cc1ccc2cc(c(=O)[nH]c2c1)[C@@H](c3nnnn3C[C@@H]4CCCO4)[NH+]5CCN(CC5)c6ccccc6F C06282125
Cc1ccc2cc(c(=O)[nH]c2c1)[C@@H](c3nnnn3C[C@H]4CCCO4)[NH+]5CCN(CC5)c6ccc(cc6)F C06282137
Cc1cc(c2cc(c(=O)[nH]c2c1)[C@H](c3nnnn3C4CCCC4)[NH+]5CCN(CC5)C(=O)c6ccco6)C C06301796
Cc1ccc(cc1)C[NH+](Cc2cc3cc4c(cc3[nH]c2=O)OCCO4)Cc5nnnn5Cc6ccccc6 C13033859
Cc1ccc2c(c1)cc(c(=O)[nH]2)[C@@H](c3nnnn3CCOC)[NH+]4CCN(CC4)c5ccc(cc5)[N+](=O)[O-] C06281623
Cc1ccc2c(c1)cc(c(=O)[nH]2)[C@@H](c3nnnn3C[C@H]4CCCO4)[NH+]5CCN(CC5)c6ccc(cc6)F C06281675
Cc1ccc2c(c1)cc(c(=O)[nH]2)[C@H](c3nnnn3CCOC)[NH+]4CCN(CC4)c5ccc(cc5)[N+](=O)[O-] C06281865
COc1ccc2c(c1)cc(c(=O)[nH]2)C[NH+](Cc3ccc4c(c3)OCO4)Cc5nnnn5C[C@H]6CCCO6 C06282540
COc1ccc2c(c1)cc(c(=O)[nH]2)[C@H](c3nnnn3C4CCCC4)[NH+](Cc5ccco5)C[C@@H]6CCCO6 C06282667
CC[C@@H](c1nnnn1Cc2ccco2)[NH+](Cc3ccccc3)Cc4cc5cc6c(cc5[nH]c4=O)OCCO6 C13064459
COc1ccc(cc1)Cn2c(nnn2)C[NH+](Cc3cc4cc5c(cc4[nH]c3=O)OCO5)C[C@@H]6CCCO6 C13065387
Cc1ccc2cc(c(=O)[nH]c2c1C)C[NH+](Cc3ccc4c(c3)OCO4)Cc5nnnn5C[C@@H]6CCCO6 C06410240
Cc1cc2cc(c(=O)[nH]c2cc1C)[C@@H](c3nnnn3C4CCCC4)[NH+]5CCN(CC5)C(=O)c6ccco6 C06320997
Cc1ccc(c2c1cc(c(=O)[nH]2)[C@@H](c3nnnn3C4CCCC4)[NH+]5CCN(CC5)C(=O)c6ccco6)C C06322058
Cc1cccc2c1[nH]c(=O)c(c2)[C@@H](c3nnnn3C[C@H]4CCCO4)[NH+]5CCN(CC5)c6ccccc6F C06443708
Cc1cccc2c1[nH]c(=O)c(c2)[C@@H](c3nnnn3C[C@H]4CCCO4)[NH+](Cc5ccco5)C[C@@H]6CCCO6 C06443777
Cc1cccc2c1[nH]c(=O)c(c2)[C@H](c3nnnn3C[C@@H]4CCCO4)[NH+](Cc5ccco5)C[C@@H]6CCCO6 C06444041
CCOc1ccc(cc1)N2C(=O)[C@@H](C(=O)NC2=O)/C=N/C[C@H]3c4c(cc5c(c4OC)OCO5)CC[NH+]3C C08740304
C[C@]12C[C@H](c3cc(ccc3O1)Cl)NC(=O)N2c4cccc(c4)C(=O)N5CCN(CC5)c6cccc[nH+]6 C20182128
c1cc[nH+]c(c1)N2CCN(CC2)C(=O)c3c(snn3)NC(=O)N4C[C@@H]5C[C@H](C4)c6cccc(=O)n6C5 C33435763
C[C@H](C(=O)NC1=c2cc(ccc2=[NH+][C@H]1C(=O)OC)Br)N3CCN(CC3)C(=O)c4ccco4 C38610357
CCOC(=O)c1cn-2c-3c(/c(=[N+]\4/CC[C@@H](C4)NC(=O)OC(C)(C)C)/c(cc3c1O)F)Oc5c2cccc5 C38804910
Cc1c2c(c(cnc2n(n1)C)C(=O)N3C[C@@H](C4(C3)CC[NH2+]CC4)C(=O)N[C@H]5C[C@@H]5c6ccccc6)Cl C39602556
Cc1cnc(cn1)CNC(=O)[C@@H]2CN(CC23CC[NH2+]CC3)C(=O)c4cccnc4Sc5ccccc5 C39697092
Cc1ccc2=C[C@@H](C(=O)[NH+]=c2c1C)CCNC(=O)C(=O)[C@@H]3CN(c4c3cccc4)CC(=O)N5CCOCC5 C39707094
Cc1ccc2=C[C@H](C(=O)[NH+]=c2c1C)CCNC(=O)C(=O)[C@@H]3CN(c4c3cccc4)CC(=O)N5CCOCC5 C39707097
CC[NH+]1CCC[C@H]1CNC(=O)Cn2cnc3c(c2=O)c(c(s3)C)S(=O)(=O)N4C[C@@H](C[C@@H](C4)C)C C20116903
CN1CCCc2c1ccc(c2)[C@H](CNC(=O)C(=O)Nc3cc4c5c(c3)CCN5C(=O)CC4)[NH+]6CCCC6 C49508654
Cc1ccc(cc1)OCCOc2c(cc(cc2OC)/C=C\3/C(=[NH2+])N4C(=NC3=O)SN=C4SC)OC C20114632
Cc1cccc(c1)OCCn2cc(c3c2cccc3)/C=C\4/C(=[NH2+])N5C(=NC4=O)SN=C5S(=O)(=O)C C20205689
CCS(=O)(=O)C1=NN2C(=[NH2+])/C(=C\c3ccc(c(c3)Cl)OC(=O)c4cccs4)/C(=O)N=C2S1 C20208530
CC1=CC2=NC(=O)/C(=C\c3cc(c(c(c3)Br)OCc4ccc(cc4)[N+](=O)[O-])OC)/C(=[NH2+])N2O1 C20236343
CC1=CC2=NC(=O)/C(=C\c3ccc(c(c3)Br)OC(=O)c4ccc(c(c4)OC)OC)/C(=[NH2+])N2O1 C20236755
CC1=CC2=NC(=O)/C(=C\c3cc(c(c(c3)Br)OCc4ccccc4[N+](=O)[O-])OC)/C(=[NH2+])N2O1 C20236875
CCSC1=NSC2=NC(=O)/C(=C\c3ccc(cc3)OCc4cc(=O)n5c(n4)sc(n5)C)/C(=[NH2+])N21 C20332096
COc1cc(cc(c1OC)OC)[C@H]2[C@@H]3C(=c4ccccc4=[NH+]3)C[C@@H]5N2C(=O)CN(C5=O)CCCCCO C63137025
C[C@H]1c2c(cc(cc2OC(=O)C)OC(=O)C)OC(=O)[C@@H]1CC(=O)NCCC3=c4cc(ccc4=[NH+]C3)Cl C64480243
C[C@@H]1c2c(cc(cc2OC(=O)C)OC(=O)C)OC(=O)[C@H]1CC(=O)NCCC3=c4cc(ccc4=[NH+]C3)Cl C64480244
C[C@H]1CC[C@H]2[C@@H](C1)C(=O)N(C2=O)c3ccc(c(c3)[N+](=O)[O-])N4CCC(CC4)(C(=O)N)[NH+]5CCCCC5 C04030469
CC[NH+]1CCc2c(sc(c2C(=O)N)NC(=O)[C@H]3CCCN3S(=O)(=O)c4ccc(cc4)Cl)C1 C08869021
C[NH+](Cc1[nH]c(=O)c2ccccc2n1)CC(=O)NN3C(=O)C(NC3=O)(c4ccccc4)c5ccccc5 C10025535
C[NH+]1CCc2c(sc(c2C(=O)N)NC(=O)[C@@H]3CCCN(C3)S(=O)(=O)c4ccc(s4)Cl)C1 C10751896
C[NH+]1CCc2c(sc(c2C(=O)N)NC(=O)[C@H]3CCCN(C3)S(=O)(=O)c4ccc(s4)Cl)C1 C10751907
CC[NH+]1CCc2c(sc(c2C(=O)N)NC(=O)[C@@H]3CCCN3S(=O)(=O)c4ccc(s4)Cl)C1 C12465682
Cc1c(ccc2c1NC(=O)[C@]23[C@H]4[C@@H]([C@@H]([NH2+]3)CC(=O)N)C(=O)N(C4=O)Cc5ccc6c(c5)OCO6)Cl C12881872
COc1ccc(cc1N2C(=O)[C@H]3[C@@H]([NH2+][C@@]4([C@@H]3C2=O)c5ccccc5NC4=O)Cc6ccccc6)[N+](=O)[O-] C09012130
C[C@@H]1CC[C@@H]2[C@@H](C1)C(=O)N(C2=O)c3ccc(c(c3)[N+](=O)[O-])N4CCC(CC4)(C(=O)N)[NH+]5CCCCC5 C20739914
Cc1c(c(n(n1)c2ccccc2)C)[C@@H]3C(=O)NCC[NH+]3CC(=O)Nc4c(nn(c4C)c5ccccc5)C C24215227
COc1ccc(cc1)S(=O)(=O)[C@H]2c3c(nc4ccccc4n3)N([C@H]2N)/N=C/C5=c6ccccc6=[NH+]C5 C38599164
CC1=C(NN(C(=O)[C@H]1C#N)c2ccc(cc2)Cl)C(=O)N/N=C\[C@@H]3C=c4cc(ccc4=[NH+]C3=O)OC C39355818
CC1=C(NN(C(=O)[C@H]1C#N)c2ccc(cc2)Cl)C(=O)N/N=C\[C@H]3C=c4cc(ccc4=[NH+]C3=O)OC C39355820
c1ccc(cc1)OS(=O)(=O)C2=C[C@H]3C[C@H]4CO[P@@](=O)(N[NH+]4C[C@@H]3C=C2F)c5ccccc5O C39467586
c1ccc(cc1)OS(=O)(=O)[P@]2(=O)N[NH+]3C[C@@H]4C=C(C(=C[C@@H]4C[C@@H]3CO2)F)c5ccccc5O C39469713
C[C@@H](CNC(=O)[C@@H]1CN(CC12CC[NH2+]CC2)C(=O)[C@@H]3COc4ccccc4O3)Oc5ccc(cc5)F C39596349
Cc1c(c(no1)c2ccccc2)C(=O)N3C[C@@H](C4(C3)CC[NH2+]CC4)C(=O)N[C@H](C)CCCC(C)(C)O C39632060
CC1(OC[C@@H](O1)CNC(=O)[C@@H]2CN(CC23CC[NH2+]CC3)C(=O)c4cccc5c4-c6ccccc6C5=O)C C39659014
CC1(OC[C@H](O1)CNC(=O)[C@H]2CN(CC23CC[NH2+]CC3)C(=O)c4cccc5c4-c6ccccc6C5=O)C C39659021
Cc1cc(n(n1)C(C)(C)C)C(=O)N2C[C@@H](C3(C2)CC[NH2+]CC3)C(=O)NC[C@@H]4c5ccccc5CCO4 C39669136
Cc1cc(n(n1)C(C)(C)C)C(=O)N2C[C@H](C3(C2)CC[NH2+]CC3)C(=O)NC[C@@H]4c5ccccc5CCO4 C39669137
Cc1cc(=O)oc2c1cccc2OCC(=O)N3C[C@@H](C4(C3)CC[NH2+]CC4)C(=O)NCc5cn6ccccc6n5 C39672062
CN1CCCc2c1ccc(c2)CNC(=O)[C@@H]3CN(CC34CC[NH2+]CC4)C(=O)[C@@H]5COc6ccccc6O5 C39672262
C[C@@H]1C(=C(N=N1)C)[C@@H](C)NC(=O)[C@@H]2CN(CC23CC[NH2+]CC3)C(=O)c4cccc5c4-c6ccccc6C5=O C39674206
C[C@H]1C(=C(N=N1)C)[C@H](C)NC(=O)[C@@H]2CN(CC23CC[NH2+]CC3)C(=O)c4ccc(cc4)OC(F)(F)F C39674261
C[C@@H]1C(=C(N=N1)C)[C@@H](C)NC(=O)[C@@H]2CN(CC23CC[NH2+]CC3)C(=O)c4cccnc4Oc5ccccc5 C39674438
c1ccc2c(c1)c(=O)[nH]c(n2)CNC(=O)[C@@H]3CN(CC34CC[NH2+]CC4)C(=O)c5ccc(cc5Cl)Cl C39676158
c1ccc2c(c1)c(=O)[nH]c(n2)CNC(=O)[C@@H]3CN(CC34CC[NH2+]CC4)C(=O)c5cccc(c5Cl)Cl C39676250
Cc1ccc(cc1)Oc2c(cccn2)C(=O)N3C[C@@H](C4(C3)CC[NH2+]CC4)C(=O)N[C@@H](C)c5ccncc5 C39681055
Cc1ccc(cc1)Oc2c(cccn2)C(=O)N3C[C@H](C4(C3)CC[NH2+]CC4)C(=O)N[C@H](C)c5ccncc5 C39681058
CC1CCC2(CC1)C(=O)N(C(=O)N2)NC(=O)CS[C@@H]3NN=C(N3C4CC4)C5=c6ccccc6=[NH+]C5 C39726913
Cc1cccc(c1)CN2c3ccccc3[C@]4(C2=O)c5c(cc(n(c5=O)CC[NH+](C)C)C)OC(=C4C#N)N C39919011
Cc1ccc(cc1)CN2c3ccccc3[C@@]4(C2=O)c5c(cc(n(c5=O)CC[NH+](C)C)C)OC(=C4C#N)N C39919012
CCc1c2cc(ccc2nc-3c1Cn4c3cc5c(c4=O)COC(=O)[C@]5(CC)O)OC(=O)N6CCC(CC6)[NH3+] C44020237
c1ccc(cc1)[C@@H]2CN(CC[NH2+]2)c3ccc(cn3)C(=O)N4CCC5(CC4)C(=O)NCN5c6ccccc6 C39231246
C1Cc2c(sc3c2c(=O)nc([nH]3)C[NH+]4CCN(CC4)Cc5[nH]c(=O)c6c7c(sc6n5)CCC7)C1 C23468521
c1ccc2=[NH+]C(=O)[C@H](C=c2c1)C(=O)Nc3ccc(cc3)NS(=O)(=O)c4ccc5c(c4)OCCCO5 C39934495
CC(C)(C)NC(=O)CN1CCN(CC1)C(=O)CS[C@H]2NN=C(N2C3CC3)C4=c5ccccc5=[NH+]C4 C39939408
Cc1ccc(cc1)N2C(=O)[C@@H]3[C@@H]([NH2+][C@@]([C@@H]3C2=O)(CC4=c5ccccc5=[NH+]C4)C(=O)[O-])c6ccccc6O C63473050
Cc1ccc(cc1)N2C(=O)[C@@H]3[C@H]([NH2+][C@@]([C@@H]3C2=O)(CC4=c5ccccc5=[NH+]C4)C(=O)[O-])c6ccccc6O C63473051
Cc1ccc(cc1)N2C(=O)[C@H]3[C@H]([NH2+][C@@]([C@@H]3C2=O)(CC4=c5ccccc5=[NH+]C4)C(=O)[O-])c6ccccc6O C63473051
c1ccc2=[NH+]CC(=c2c1)C[C@@H]3[C@H]4[C@H](C(=O)N(C4=O)C[C@@H]5CCCO5)[C@]6(N3)c7cc(ccc7NC6=O)Cl C63479773
c1ccc2=[NH+]CC(=c2c1)C[C@H]3[C@H]4[C@H](C(=O)N(C4=O)C[C@@H]5CCCO5)[C@]6(N3)c7cc(ccc7NC6=O)Cl C63479775
c1ccc2=[NH+]CC(=c2c1)C[C@H]3[C@H]4[C@H](C(=O)N(C4=O)C[C@H]5CCCO5)[C@]6(N3)c7cccc(c7NC6=O)Cl C63479820
Cc1ccc(c(c1)S(=O)(=O)N2CCCO[C@@H]2CNC(=O)C(=O)NCCC3=c4ccccc4=[NH+]C3)C C63681099
Cc1cc(ccc1F)S(=O)(=O)N2CCCO[C@@H]2CNC(=O)C(=O)NCCC3=c4ccccc4=[NH+]C3 C63681106
c1cc2c(cc1Cn3c(=O)c4ccc(cc4[nH]c3=O)[C@H]5[NH+]=C(NO5)c6ccc(c(c6)F)Cl)OCO2 C64392155
CC1CC[NH+](CC1)c2ccc(cc2)[C@@H]3N[C@@H](ON3)C(=O)N4CCN(CC4)C(=O)C5=C[C@@H]6C(=CC=N6)C=C5 C64471141
CC1CC[NH+](CC1)c2ccc(cc2)[C@H]3N[C@@H](ON3)C(=O)N4CCN(CC4)C(=O)C5=CC=C[C@@H]6C5=CC=N6 C64649133
CC1CC[NH+](CC1)c2ccc(cc2)[C@@H]3N[C@H](ON3)C(=O)N4CCN(CC4)C(=O)C5=CC=C[C@@H]6C5=CC=N6 C64649134
Cc1ccc(cc1C)N2[C@@H]3CS(=O)(=O)C[C@@H]3[NH+](CC2=O)CCc4ccc(cc4)S(=O)(=O)N C11905074
CCOC(=O)c1c2c(sc1NC(=O)CN3CC[NH+](CC3)[C@@H](C)C(=O)NC4CC4)C[C@H](CC2)C C22807552
CCOC(=O)c1c2c(sc1NC(=O)CN3CC[NH+](CC3)[C@H](C)C(=O)NC4CC4)C[C@H](CC2)C C22807559
c1ccc(cc1)C[NH2+][C@H]2CC(=O)N(C2=O)c3ccc(cc3)N4C(=O)C[C@@H](C4=O)NCc5ccccc5 C13388233
COC(=O)C[C@H](C(=O)OC)NC(=O)N1CCc2c([nH+]c[nH]2)[C@H]1c3ccc(cc3F)Br C36569531
COc1ccc(cc1OC)[C@@H]2[C@H]3C(=c4ccccc4=[NH+]C3=O)OC(=C2S(=O)(=O)c5ccccc5)N C39359540
COc1ccc(cc1OC)[C@H]2[C@H]3C(=c4ccccc4=[NH+]C3=O)OC(=C2S(=O)(=O)c5ccccc5)N C39359541
Cc1cc(no1)c2c(c(no2)C)C(=O)N3C[C@H](C4(C3)CC[NH2+]CC4)C(=O)N[C@@H](C)c5ccccc5 C39596947
CCOC(=O)CCNC(=O)[C@H]1CN(CC12CC[NH2+]CC2)C(=O)c3cc(ccc3Br)OC C39604146
Cc1ccc(c(c1)C)CNC(=O)[C@@H]2CN(CC23CC[NH2+]CC3)C(=O)c4c(noc4c5cc(on5)C)C C39607176
Cc1c(cccc1OC(=O)C)C(=O)N2C[C@H](C3(C2)CC[NH2+]CC3)C(=O)NCc4ccc5c(c4)OCO5 C39610221
Cc1ccc(cc1)CNC(=O)[C@H]2CN(CC23CC[NH2+]CC3)C(=O)c4cnc5c(c4Cl)c(nn5C)C C39634438
Cc1cc(no1)c2c(c(no2)C)C(=O)N3C[C@@H](C4(C3)CC[NH2+]CC4)C(=O)N[C@@H]5CCC[C@@H]([C@@H]5C)C C39637425
COc1cccc(c1OC)CNC(=O)[C@H]2CN(CC23CC[NH2+]CC3)C(=O)[C@@H]4COc5ccccc5O4 C39638456
Cc1cc(no1)c2c(c(no2)C)C(=O)N3C[C@@H](C4(C3)CC[NH2+]CC4)C(=O)NCCc5ccccc5F C39638955
c1ccc(c(c1)CCNC(=O)[C@@H]2CN(CC23CC[NH2+]CC3)C(=O)c4ccc(nc4)N5CCOCC5)F C39638973
Cc1cc(=O)oc2c1cccc2OCC(=O)N3C[C@@H](C4(C3)CC[NH2+]CC4)C(=O)NCc5ccco5 C39655079
Cc1c(c(no1)c2ccccc2)C(=O)N3C[C@H](C4(C3)CC[NH2+]CC4)C(=O)NC[C@@H]5COC(O5)(C)C C39659658
Cc1c(c(no1)c2ccccc2)C(=O)N3C[C@@H](C4(C3)CC[NH2+]CC4)C(=O)NC[C@H]5COC(O5)(C)C C39659659
CCn1c(c(c(n1)C)Br)C(=O)N2C[C@@H](C3(C2)CC[NH2+]CC3)C(=O)N[C@@H]4CCSC4=O C39661316
Cc1cc(=O)oc2c1cccc2OCC(=O)N3C[C@@H](C4(C3)CC[NH2+]CC4)C(=O)N[C@@H]5CCSC5=O C39661356
Cc1cc(=O)oc2c1cccc2OCC(=O)N3C[C@H](C4(C3)CC[NH2+]CC4)C(=O)N[C@@H]5CCSC5=O C39661357
Cn1cccc1C(=O)N2C[C@H](C3(C2)CC[NH2+]CC3)C(=O)NC[C@H](c4ccccc4)N5CCOCC5 C39664386
c1ccc(cc1)[C@@H](CNC(=O)[C@@H]2CN(CC23CC[NH2+]CC3)C(=O)C4CCOCC4)N5CCOCC5 C39664499
C[C@@H](CNC(=O)[C@@H]1CN(CC12CC[NH2+]CC2)C(=O)c3ccccc3OC)Oc4ccc(cc4)OC C39665572
Cc1cccc(c1C)CNC(=O)[C@H]2CN(CC23CC[NH2+]CC3)C(=O)c4c(noc4c5cc(on5)C)C C39667619
c1ccc2c(c1)OC[C@H](O2)C(=O)N3C[C@@H](C4(C3)CC[NH2+]CC4)C(=O)NCc5ccc6c(c5)CCO6 C39668309
Cc1cc(n(n1)C(C)(C)C)C(=O)N2C[C@H](C3(C2)CC[NH2+]CC3)C(=O)NCC(C)(C)N4CCOCC4 C39669745
Cc1c(c(no1)c2ccccc2)C(=O)N3C[C@H](C4(C3)CC[NH2+]CC4)C(=O)NCC(C)(C)N5CCOCC5 C39669793
Cc1c(cccc1OC(=O)C)C(=O)N2C[C@@H](C3(C2)CC[NH2+]CC3)C(=O)NCc4cn5ccccc5n4 C39671998
Cc1cc(n(n1)C(C)(C)C)C(=O)N2C[C@@H](C3(C2)CC[NH2+]CC3)C(=O)NCc4cn5ccccc5n4 C39672034
C[C@@H]1C(=C(N=N1)C)[C@@H](C)NC(=O)[C@@H]2CN(CC23CC[NH2+]CC3)C(=O)c4csc(c4OC)Cl C39674450
Cc1cc(n(n1)CCNC(=O)[C@H]2CN(CC23CC[NH2+]CC3)C(=O)c4csc(c4OC)Cl)C C39675055
C[C@@H](C(=O)N1C[C@@H](C2(C1)CC[NH2+]CC2)C(=O)NCc3ccc4c(c3)OCCO4)Oc5ccccc5 C39677454
Cc1cc(nn1C)C(=O)N2C[C@@H](C3(C2)CC[NH2+]CC3)C(=O)NCc4ccc(s4)c5ccccn5 C39677758
Cn1cccc1C(=O)N2C[C@@H](C3(C2)CC[NH2+]CC3)C(=O)NC[C@@H]4CN(CCO4)Cc5ccccc5 C39677900
CC(=O)N1CCC(CC1)NC(=O)[C@@H]2CN(CC23CC[NH2+]CC3)C(=O)c4ccc(o4)c5ccccc5 C39688082
Cc1cc(cc(c1)CNC(=O)[C@@H]2CN(CC23CC[NH2+]CC3)C(=O)c4c(noc4c5cc(on5)C)C)C C39694852
Cc1cnc(cn1)CNC(=O)[C@H]2CN(CC23CC[NH2+]CC3)C(=O)c4cc(ccc4Br)OC C39697079
Cc1cnc(cn1)CNC(=O)[C@H]2CN(CC23CC[NH2+]CC3)C(=O)c4cccnc4Oc5ccccc5 C39697091
Cc1cc2c(c(=O)n1CC[NH+](C)C)[C@]3(c4ccccc4N(C3=O)CC5CC5)C(=C(O2)N)C(=O)OC C39918617
CC(C)C[C@@H]1[C@@H]2[C@@H](C(=O)N(C2=O)CCc3ccc(c(c3)OC)OC)[C@@]4([NH2+]1)c5ccccc5NC4=O C09430229
COc1ccc2=[NH+]CC(=c2c1)CCNC(=O)CCNC(=O)[C@@H]3CS[C@@H]4N3C(=O)c5c4cccc5 C63280627
COc1ccc2=[NH+]CC(=c2c1)CCNC(=O)CCNC(=O)[C@@H]3CS[C@H]4N3C(=O)c5c4cccc5 C63280629
COc1ccccc1CN2C(=O)[C@@H]3[C@@H](N[C@]4([C@@H]3C2=O)c5ccccc5NC4=O)CC6=c7ccccc7=[NH+]C6 C63374735
c1cc2c(cc1NC(=O)CC[C@@H]3C(=O)N(C(=N3)O)CCC4=c5cc(ccc5=[NH+]C4)Cl)OCCO2 C63376318
COCCCN1C(=O)[C@@H]2[C@H](N[C@@]3([C@@H]2C1=O)c4cc(ccc4NC3=O)Cl)CC5=c6ccccc6=[NH+]C5 C63383752
CC(C)[C@@H](c1ccc2c(c1)OCCO2)NC(=O)CN3C(=O)[C@@H](NC3=O)CC4=c5ccccc5=[NH+]C4 C63996756
COCCN1C(=O)[C@H]2[C@@H](N[C@@]3([C@@H]2C1=O)c4cc(ccc4NC3=O)Cl)CC5=c6ccccc6=[NH+]C5 C63376180
CCN1c2c(cccn2)N[C@@H](C1=O)N3CCC[C@@H](C3)C(=O)NCCC4=c5cc(ccc5=[NH+]C4)Cl C64439069
Cc1c(c(n(n1)[C@@H]2CCS(=O)(=O)C2)C)C[NH+](C)Cc3[nH]c(=O)c4c(csc4n3)c5ccccc5 C09516169
c1cc(cc(c1)F)NC(=O)C[NH+]2CCN(CC2)C(=O)[C@@H]3CCCN(C3)S(=O)(=O)c4cccs4 C09580661
c1cc(sc1)S(=O)(=O)N2CCC[C@H](C2)C(=O)N3CC[NH+](CC3)CC(=O)Nc4ccc(cc4)F C09640990
CCn1cc(c(=O)c2c1ccc(c2)S(=O)(=O)N(C)C)C(=O)NCC[NH+](Cc3ccccc3)C(C)C C09725599
C[NH+](C)[C@@H](CNC(=O)C1CCN(CC1)S(=O)(=O)c2ccc3c(c2)OCCCO3)c4cccs4 C09868030
C[NH+](C)[C@H](CNC(=O)C1CCN(CC1)S(=O)(=O)c2ccc3c(c2)OCCCO3)c4cccs4 C09868039
Cc1c(c(sc1c2ccccc2)NC(=O)C[NH+](C)[C@@H]3CCS(=O)(=O)C3)C(=O)N4CCOCC4 C09885139
CC[NH+]1CCc2c(sc(c2C(=O)OCC)NC(=O)CCCS(=O)(=O)c3ccc(cc3)OC)C1 C09911713
Cc1c(c(on1)C)S(=O)(=O)N2CCC(CC2)C(=O)NC[C@@H](c3cccs3)[NH+]4CCC(CC4)C C11603425
Cc1c(c(on1)C)S(=O)(=O)N2CCC(CC2)C(=O)NC[C@H](c3cccs3)[NH+]4CCC(CC4)C C11603429
c1cc(sc1)c2ccnc(n2)n3c(c(cn3)C(=O)N4CCC(CC4)[NH+]5CCC[C@@H](C5)CO)C6CC6 C11973819
COc1cc(=O)n2c(c1C(=O)NCc3cccs3)CC[NH+](CC2)Cc4coc5ccccc5c4=O C12027905
C[NH+]1CCCC[C@H]1C(=O)N2CCC(CC2)[C@@]3(C(=O)N(C(=O)N3)Cc4ccc(cc4)F)c5cccnc5 C12097237
CC[NH+](CC)[C@@H]1CCN(C1)C(=O)c2cn(cc(c2=O)C(=O)NCCC(C)C)Cc3ccccc3OC C12208803
c1cc(ccc1n2c(nnc2SCC(=O)NCCCN3CCCC3=O)C[NH+]4CCCCC4)Cl C12562623
Cc1cc(c(o1)C)C(=O)N2CCC(CC2)[C@]3(C(=O)N(C(=O)N3)CC[NH+]4CCCC4)Cc5ccccc5 C14989525
c1ccnc(c1)[C@]2(C(=O)N(C(=O)N2)CCc3cccs3)C4CCN(CC4)C(=O)C[NH+]5CCCCC5 C15071704
c1ccnc(c1)c2ccc(cc2)C[NH+]3C[C@@H](C[C@H]3c4nc(no4)CS(=O)(=O)c5ccc(cc5)F)O C15674008
c1ccc(cc1)[C@@H](CNC(=O)C2CCN(CC2)S(=O)(=O)c3ccc4c(c3)OCCO4)[NH+]5CCCC5 C16259351
CC(=O)N1c2ccc(cc2C[C@H]1C(=O)NCCC[NH+](C)Cc3ccccc3)S(=O)(=O)N4CCCC4 C21022407
CC[NH+]1CCC[C@@H]1CN(CCS(=O)(=O)N2CCNCC2)S(=O)(=O)c3ccc4c(c3)CCCC4 C15868944
CC[NH+]1CCC[C@H]1CN(CCS(=O)(=O)N2CCNCC2)S(=O)(=O)c3ccc4c(c3)CCCC4 C15868945
c1cc(sc1)C[NH+](C[C@@H]2CCCO2)CC(=O)NCc3ccc(cc3)S(=O)(=O)N4CCOCC4 C21584237
CC[NH+](CC)[C@H](CNC(=O)CCc1nc2cc(ccc2n1C)S(=O)(=O)N(C)C)c3ccsc3 C31985561
Cc1ccc(cc1)C(=O)N2CCC3(CC2)N([C@@H](CO3)C(=O)NCC[NH+](C)C)C(=O)c4ccccc4C C35639843
COc1ccccc1CCNC(=O)[C@H]2Cc3ccccc3N4[C@@H]2C[NH+](CC4)CC(=O)N5CCOCC5 C35870758
Cc1ccccc1C(=O)N2[C@@H](COC23CCN(CC3)C(=O)c4ccc(cc4)F)C(=O)NCC[NH+](C)C C35987335
Cc1ccc(cc1)C(=O)N2[C@H](COC23CCN(CC3)C(=O)c4ccc(cc4)F)C(=O)NCC[NH+](C)C C35987619
Cc1ccc(cc1)C(=O)N2[C@@H](COC23CCN(CC3)C(=O)c4ccccc4F)C(=O)NCC[NH+](C)C C35987746
Cc1ccc(cc1)C(=O)N2[C@H](COC23CCN(CC3)C(=O)c4ccccc4F)C(=O)NCC[NH+](C)C C35987747
CC[C@@H](c1ccc(cc1)S(=O)(=O)C)NC(=O)[C@@H]2CCC[NH+](C2)Cc3nc(no3)c4ccc(cc4)F C38901854
CC[C@H](c1ccc(cc1)S(=O)(=O)C)NC(=O)[C@@H]2CCC[NH+](C2)Cc3nc(no3)c4ccc(cc4)F C38901856
CC[C@@H](c1ccc(cc1)S(=O)(=O)C)NC(=O)[C@H]2CCC[NH+](C2)Cc3nc(no3)c4ccc(cc4)F C38901858
COc1ccc2c3c1O[C@@H]4[C@@]3(CC[NH+](C2)CCCCN5C(=O)c6ccccc6S5(=O)=O)C=C[C@@H](C4)O C39289834
COc1ccc2c3c1O[C@H]4[C@@]3(CC[NH+](C2)CCCCN5C(=O)c6ccccc6S5(=O)=O)C=C[C@@H](C4)O C39293146
Cc1ccc(c2=[NH+]C(=O)[C@H](C=c12)CCNC(=O)C(=O)[C@@H]3CN(c4c3cccc4)CC(=O)N5CCCC5)C C39375444
COC1=C[C@@H]2C[C@H]3CO[P@@](=O)(N[NH+]3C[C@@H]2C=C1S(=O)(=O)Oc4ccccc4)Cc5ccccc5 C39466603
COC1=C[C@H]2C[C@H]3CO[P@@](=O)(N[NH+]3C[C@@H]2C=C1S(=O)(=O)Oc4ccccc4)Cc5ccccc5 C39466604
CC[C@@H]([C@@H]1NN=C(N1Cc2ccccc2)SCC3=NC(=O)C4=C([C@@H](SC4=N3)C(=O)C)C)[NH+](C)C C39617540
CCN(CC)S(=O)(=O)c1ccc(cc1)[C@@H](C)[NH2+]CC(=O)N([C@@H]2CCS(=O)(=O)C2)C3CCCC3 C39934234
CCN(CC)S(=O)(=O)c1ccc(cc1)[C@H](C)[NH2+]CC(=O)N([C@@H]2CCS(=O)(=O)C2)C3CCCC3 C39934235
c1ccc2=[NH+]CC(=c2c1)C3=NN[C@@H](N3C4CC4)SCC(=O)N([C@@H]5CCS(=O)(=O)C5)C6CCCC6 C39942478
c1ccc2=[NH+]CC(=c2c1)C3=NN[C@@H](N3C4CC4)SCC(=O)N5CCN(CC5)C(=O)c6cccs6 C39957687
COc1cc(ccc1OC[C@H](C[NH+](Cc2ccc(o2)Br)[C@@H]3CCS(=O)(=O)C3)O)C=O C40320148
CS(=O)(=O)C1=NN2C(=[NH2+])/C(=C\c3ccc(c(c3)Cl)OCc4ccc(cc4)F)/C(=O)N=C2S1 C20208017
C[C@@]12[C@H]3C(=c4ccccc4=[NH+]3)CCN1C(=O)N(C2=O)c5ccccc5C(=O)NCc6ccccc6OC C63362000
c1ccc2=[NH+]CC(=c2c1)CCNC(=O)C3CCN(CC3)S(=O)(=O)c4ccc(cc4)N5CCCC5=O C63490726
c1ccc(cc1)CCn2c3c(c(n2)C(=O)N4CCC(CC4)O)CN(CC3)C(=O)[C@@H]5C=c6ccccc6=[NH+]5 C63994034
c1ccc(cc1)CCn2c3c(c(n2)C(=O)N4CCC(CC4)O)CN(CC3)C(=O)[C@H]5C=c6ccccc6=[NH+]5 C63994037
Cc1c2c(c(c[nH+]c2sn1)C(=O)N3CCCC3)N4CCC(CC4)C(=O)NCc5ccc(cc5)N(C)C C65301076
Cc1ccc(cc1)S(=O)(=O)N(Cc2ccccc2)CC(=O)N/N=C/c3ccc(cc3)OCC(=O)N C02173216
Cc1c(c(n(n1)c2ccccc2)Cl)/C=N/NC(=O)[C@H](c3c4ccccc4c(=O)[nH]n3)NC(=O)c5ccccc5 C01771803
c1cc2c(c(c1)Cl)NC(=O)[C@]23[C@H]4[C@@H]([C@H]([NH2+]3)CCC(=O)[O-])C(=O)N(C4=O)Cc5ccc6c(c5)OCO6 C08790444
CCOc1ccc(c(c1)[N+](=O)[O-])NC(=O)CSc2nnc(n2N)c3ccccc3Br C09092492
c1cc(sc1)[C@@H](CNC(=O)C(=O)NCCc2ccc(cc2)O)S(=O)(=O)c3ccc4c(c3)OCCO4 C09106110
Cc1ccc(c(c1)OCc2nnc(n2N)SCC(=O)N3c4ccccc4NC(=O)C3(C)C)C(C)C C09793709
C[C@]1(C(=O)N(C(=O)N1)CC(=O)NC(=O)Nc2ccc3c(c2)OCCO3)c4ccc(cc4Cl)Cl C03595096
CCOc1cc(ccc1O)[C@H]2C(=C(N(C(=S)N2)c3ccccc3OC)C)C(=O)Nc4cc(on4)C C10355132
CCCCN1C[C@@H](CC1=O)C(=O)Nc2ccc(cc2)C(=O)Nc3ccc(cc3)S(=O)(=O)N[C@@H](C)CC C10462243
CCCCN1C[C@@H](CC1=O)C(=O)Nc2ccc(cc2)C(=O)Nc3ccc(cc3)S(=O)(=O)N[C@H](C)CC C10462245
CCOC(=O)C1=C(NC(=O)N[C@@H]1c2ccccc2)COC(=O)CNC(=O)c3ccc(cc3)C(C)(C)C C10555554
CCOC(=O)N1CCc2c(sc(c2C(=O)N)NC(=O)CCCS(=O)(=O)Cc3ccccc3)C1 C10687231
CCOC(=O)c1c2c(sc1NC(=O)[C@@H](C)OC(=O)c3ccc(cc3)S(=O)(=O)N)C[C@@H](CC2)C C10795056
CCOC(=O)C1=C(NC(=O)N[C@@H]1c2ccc(cc2)Cl)COC(=O)CNC(=O)c3cc(cc(c3)C)C C11311413
CCCCn1c2ccccc2nc(c1=O)CCC(=O)OCC(=O)Nc3c(c4c(s3)CCC4)C(=O)N C11589918
c1cc2c(c(c1)Cl)NC(=O)[C@@]23[C@H]4[C@@H]([C@@H]([NH2+]3)CCC(=O)[O-])C(=O)N(C4=O)Cc5ccc6c(c5)OCO6 C12883426
c1cc(cc(c1)S(=O)(=O)Nc2ccc(cc2)C(=O)NNC(=O)C34CC5CC(C3)CC(C5)C4)[N+](=O)[O-] C09631566
Cc1ccc(cc1)S(=O)(=O)NCC2CCC(CC2)C(=O)N[C@H](C)C(=O)N[C@@H]3CCS(=O)(=O)C3 C13629864
c1ccc(cc1)CCOc2ccccc2C(=O)NC(=S)NNC(=O)[C@H]3CC(=O)N(C3)Cc4ccco4 C13630297
CCCCN(c1c(n(c(=O)[nH]c1=O)CC(C)C)N)C(=O)Cc2csc(n2)c3ccccc3OCC C14053520
CCc1ccccc1NC(=O)CNC(=O)CS[C@H](C)C(=O)Nc2c(n(n(c2=O)c3ccccc3)C)C C14183371
Cn1c2ccccc2n(c1=O)CC(=O)NNC(=O)c3cccc(c3)S(=O)(=O)NCc4ccccc4 C14310627
CCCCn1c(c(c(=O)[nH]c1=O)N(CC(C)C)C(=O)c2cc(c(c(c2)Cl)OCCC)OCC)N C14669977
CN(C)S(=O)(=O)c1cc(cc(c1)NCc2ccc3c(c2)nsn3)C(=O)N4CCC[C@H](C4)C(=O)N C14740915
CCCCn1c(c(c(=O)[nH]c1=O)N(CCC(C)C)C(=O)c2cccc(c2)OCc3csc(n3)C)N C16708927
c1cc(ccc1CNC(=O)CSc2nc([nH]n2)N/N=C/c3ccc(o3)OCc4ccc(cc4)F)F C20424927
Cc1c(c(n(n1)C(C)C)C)/C=N/Nc2[nH]nc(n2)SCC(=O)NC(c3ccccc3)c4ccccc4 C20905163
CCCCN(c1c(n(c(=O)[nH]c1=O)CCC)N)C(=O)COC(=O)/C=C/c2cccc(c2)C(F)(F)F C21678609
Cc1ccc(cc1)S(=O)(=O)N(C)CC(=O)NNC(=O)[C@H](C(C)C)NC(=O)c2c(cccc2F)F C22617154
CC[C@H](C)NC(=O)c1ccccc1NC(=O)c2cccc(c2)S(=O)(=O)N[C@H]3CCS(=O)(=O)C3 C24960750
CC(C)Cn1c(c(c(=O)[nH]c1=O)N(CC(C)C)C(=O)CN(C)C(=O)CSc2ccccc2F)N C32971961
Cc1c(scn1)CCN2C(=O)[C@H]3[C@@H]([NH2+][C@@]([C@@H]3C2=O)(Cc4c[nH]c5c4cccc5)C(=O)[O-])c6nccs6 C33579831
Cc1ccc(cc1Cl)N2C(=O)[C@H]3[C@@H]([NH2+][C@@]([C@@H]3C2=O)([C@@H](C)O)C(=O)[O-])c4ccc(c(c4OC)C)OC C34367488
c1cc(c(c(c1)O)O)C(=O)N(Cc2ccco2)[C@@H](c3ccc(cc3)[N+](=O)[O-])C(=O)NC4CCCCC4 C36500842
CCCCNC(=O)[C@H](c1ccc(c(c1)OC)OC)N(Cc2ccc(o2)C)C(=O)c3c(cccc3O)O C36597565
CCOC(=O)C1=C(NC(=O)N[C@@H]1c2ccccc2)CSc3nc4ccccc4c(=O)n3CCCO C36627160
CCCCn1c(c(c(=O)[nH]c1=O)N(CC)C(=O)c2ccc3c(c2)S(=O)(=O)c4ccccc4C3=O)N C03431181
COc1ccc(cc1)C2=C[C@@H](N=N2)[C@H]3N=N[C@@H](N3N)SCC(=O)Nc4ccc(cn4)Br C38995007
C1C[C@H](N(C1)C(=O)C(F)(F)F)C(=O)N2C[C@@H](C3(C2)CC[NH2+]CC3)C(=O)NC4CCC(CC4)C(=O)[O-] C39657863
CC(C)(C)N1[C@H](N=NN1)[C@@H]([C@@H]2C=c3cc(ccc3=[NH+]C2=O)OC)[NH+]4CCN(CC4)c5ccccc5OC C39711330
C[C@H]1CCc2c(sc(c2C(=O)N)NC(=O)CSc3nnc(n3CC=C)c4ccc5c(c4)OCO5)C1 C39965699
COc1cc(cc(c1OC)Br)[C@@H]2[C@H]3[C@@H](C(=O)N(C3=O)C4CCCCC4)[C@@]([NH2+]2)(CO)C(=O)[O-] C33919168
C[C@@H]([C@]1([C@@H]2[C@@H]([C@@H]([NH2+]1)c3cccc(c3)C(F)(F)F)C(=O)N(C2=O)c4cccc(c4)[N+](=O)[O-])C(=O)[O-])O C33933475
CCCCN(CCCC)S(=O)(=O)c1ccc(cc1)C(=O)Nc2c(ccs2)C(=O)NNC(=O)C C44453299
CC(=O)Oc1ccc(cc1)N2C(=O)[C@@H]3[C@@H](N[C@@]4([C@@H]3C2=O)c5cc(ccc5NC4=O)F)Cc6ccc(cc6)O C20533443
C[C@@]1(C(=O)N2[C@H](C(=O)N3CCC[C@H]3[C@@]2(O1)O)Cc4ccccc4)NC(=O)[C@H]5CN([C@@H]6Cc7c[nH]c8c7c(ccc8)C6=C5)C C52955754
c1cc(ccc1c2nnc(n2N)SCCC(=O)Nc3ccc(cc3)I)[N+](=O)[O-] C59790939
Cc1c(c(n(n1)CC=C)C)/C=N/Nc2[nH]nc(n2)SCC(=O)NC(c3ccccc3)c4ccccc4 C59831423
c1ccc2=[NH+]CC(=c2c1)C[C@@H](C(=O)N[C@H](c3ccc(cc3)O)C(=O)[O-])N4C(=O)[C@H]5C=CC=CC5=NC4=O C63373465
c1cc2c(cc1Cn3c(=O)c4ccc(cc4[nH]c3=O)[C@H]5N[C@H](NO5)c6ccc(c(c6)Cl)F)OCO2 C64871050
CCOC(=O)C1CC[NH+](CC1)[C@H](c2cc3cc(c(cc3[nH]c2=O)OC)OC)c4nnnn4C5CCCCC5 C06194737
Cc1c(c2c(s1)ncn(c2=O)CC(=O)NCCC[NH+]3C[C@@H](C[C@H](C3)C)C)S(=O)(=O)N4CCC(CC4)C C09835216
Cc1cc(c2c(c1)cc(c(=O)[nH]2)[C@H](c3nnnn3C[C@@H]4CCCO4)[NH+]5CCN(CC5)c6ccccc6F)C C06178084
COc1ccc2cc(c(=O)[nH]c2c1)[C@@H](c3nnnn3C[C@@H]4CCCO4)[NH+]5CCN(CC5)c6ccc(cc6)F C06176825
COc1ccc2cc(c(=O)[nH]c2c1)[C@H](c3nnnn3C[C@H]4CCCO4)[NH+]5CCN(CC5)c6ccc(cc6)F C06176877
Cc1ccc2cc(c(=O)[nH]c2c1)[C@H](c3nnnn3C[C@@H]4CCCO4)[NH+]5CCN(CC5)c6ccccc6OC C06410059
Cc1ccc2cc(c(=O)[nH]c2c1)[C@@H](c3nnnn3C[C@@H]4CCCO4)[NH+]5CCN(CC5)c6ccccc6OC C06282127
Cc1cc(c2cc(c(=O)[nH]c2c1)[C@@H](c3nnnn3C4CCCCC4)[NH+]5CCN(CC5)C(=O)c6ccco6)C C06301638
Cc1cc(c2cc(c(=O)[nH]c2c1)[C@@H](c3nnnn3C[C@@H]4CCCO4)[NH+]5CCN(CC5)C(=O)c6ccco6)C C06301684
Cc1ccc2c(c1)cc(c(=O)[nH]2)[C@@H](c3nnnn3C[C@@H]4CCCO4)[NH+]5CCN(CC5)c6ccccc6OC C06281662
Cc1ccc2c(c1)cc(c(=O)[nH]2)[C@H](c3nnnn3C[C@@H]4CCCO4)[NH+]5CCN(CC5)c6ccccc6OC C06281885
CC[C@H](c1nnnn1C2CCCCC2)[NH+](Cc3cccnc3)Cc4cc5cc6c(cc5[nH]c4=O)OCCO6 C13064407
CC[C@H](c1nnnn1Cc2ccco2)[NH+](Cc3cccs3)Cc4cc5cc(c(cc5[nH]c4=O)OC)OC C13064522
CC[C@@H](c1nnnn1Cc2ccco2)[NH+](Cc3cccs3)Cc4cc5cc(c(cc5[nH]c4=O)OC)OC C13064523
c1cc2c(cc1C[NH+](Cc3cc4cc5c(cc4[nH]c3=O)OCO5)Cc6nnnn6C7CCCCC7)OCO2 C13065380
Cc1ccc2c(c1)cc(c(=O)[nH]2)[C@H](c3nnnn3C[C@@H]4CCCO4)[NH+](Cc5cccs5)C[C@@H]6CCCO6 C06409207
Cc1cc2cc(c(=O)[nH]c2cc1C)[C@H](c3nnnn3C4CCCCC4)[NH+]5CCN(CC5)C(=O)c6ccco6 C06321269
Cc1ccc(c2c1cc(c(=O)[nH]2)[C@@H](c3nnnn3C4CCCCC4)[NH+]5CCN(CC5)C(=O)c6ccco6)C C06322091
CC(C)(CNC(=O)C1CCN(CC1)C(=O)[C@@H](C(=O)c2ccccc2)n3cc(ccc3=O)Cl)C[NH+](C)C C27117553
CCc1c(sc2c1c(=O)n(c(n2)N3CC[NH+](CC3)CC(=O)N4CCCC4)CC(=O)NC5CCCCC5)C C34749414
Cc1cc(c2c(c1)cc(c(=O)[nH]2)[C@@H](c3nnnn3C[C@H]4CCCO4)[NH+](Cc5cccnc5)Cc6ccco6)C C06177969
CC[C@@H](c1nnnn1C[C@H]2CCCO2)[NH+](Cc3ccc4c(c3)OCO4)Cc5cc6cc(ccc6[nH]c5=O)C C33937117
COc1ccc(c(c1)C(=O)N2C[C@H](C3(C2)CC[NH2+]CC3)C(=O)NCc4ccccc4OC)Br C39597357
c1ccc2c(c1)OC[C@H](O2)C(=O)N3C[C@@H](C4(C3)CC[NH2+]CC4)C(=O)NCc5cc(cc(c5)F)C(F)(F)F C39600541
COc1ccc(cc1)CNC(=O)[C@@H]2CN(CC23CC[NH2+]CC3)C(=O)c4cc(ccc4Br)OC C39609974
CCn1c(c(c(n1)C)Br)C(=O)N2C[C@@H](C3(C2)CC[NH2+]CC3)C(=O)N[C@@H](C)c4ccc(cc4)C C39639379
C[C@@H](c1ccc(cc1)Br)NC(=O)[C@@H]2CN(CC23CC[NH2+]CC3)C(=O)c4ccccc4OC(=O)C C39656798
Cc1ccc(c(c1F)C(=O)N2C[C@@H](C3(C2)CC[NH2+]CC3)C(=O)NC[C@@H](c4ccccc4)N5CCOCC5)F C39664363
Cc1ccc(c(c1F)C(=O)N2C[C@H](C3(C2)CC[NH2+]CC3)C(=O)NC[C@@H](c4ccccc4)N5CCOCC5)F C39664364
C[C@H](CNC(=O)[C@@H]1CN(CC12CC[NH2+]CC2)C(=O)c3ccc(cc3)Br)Oc4ccc(cc4)OC C39665648
Cc1cc(c(o1)C(F)(F)F)C(=O)N2C[C@@H](C3(C2)CC[NH2+]CC3)C(=O)NCc4ccc(cc4)OC(F)F C39673384
Cc1cc(c(o1)C(F)(F)F)C(=O)N2C[C@H](C3(C2)CC[NH2+]CC3)C(=O)NCc4ccc(cc4)OC(F)F C39673385
c1cc2c(cc1CNC(=O)[C@H]3CN(CC34CC[NH2+]CC4)C(=O)c5ccc(cc5F)C(F)(F)F)OCCO2 C39677427
c1ccc(cc1)CN2CCO[C@H](C2)CNC(=O)[C@@H]3CN(CC34CC[NH2+]CC4)C(=O)c5csc6c5cccc6 C39677957
COc1ccc(c(c1)CNC(=O)[C@H]2CN(CC23CC[NH2+]CC3)C(=O)c4ccc(c(c4)F)C(F)(F)F)OC C39682974
c1ccc(c(c1)CCNC(=O)[C@H]2CN(CC23CC[NH2+]CC3)C(=O)[C@@H]4COc5ccccc5O4)Br C39683738
CC(C)C(=O)N1CCC(CC1)NC(=O)[C@@H]2CN(CC23CC[NH2+]CC3)C(=O)c4ccc(cc4F)C(F)(F)F C39685984
COc1ccc(c(c1)OC)C(=O)N2C[C@H](C3(C2)CC[NH2+]CC3)C(=O)NCc4ccccc4Br C39690544
Cc1cc(n(n1)C(C)(C)C)C(=O)N2C[C@H](C3(C2)CC[NH2+]CC3)C(=O)NCc4ccccc4Br C39690701
COc1ccc(c(c1)C(=O)N2C[C@@H](C3(C2)CC[NH2+]CC3)C(=O)NCc4ccccc4Br)OC C39690720
COc1ccc(c(c1)C(=O)N2C[C@H](C3(C2)CC[NH2+]CC3)C(=O)NCc4ccccc4Br)OC C39690722
c1ccc(c(c1)CNC(=O)[C@@H]2CN(CC23CC[NH2+]CC3)C(=O)c4ccccc4C(F)(F)F)N5CCOCC5 C39694266
CCOc1cc(ccc1OC[C@H](C[NH+](Cc2ccc(o2)Br)[C@@H]3CCS(=O)(=O)C3)O)C=O C40320429
CCOc1cc(ccc1OCc2ccc(cc2)F)/C=C\3/C(=[NH2+])N4C(=NC3=O)SN=C4S(=O)(=O)CC C20206631
CCS(=O)(=O)C1=NSC2=NC(=O)/C(=C\c3ccc(c(c3)OC)OC(=O)c4ccc(cc4)F)/C(=[NH2+])N21 C20206652
Cc1cc(c(n1c2cc(ccc2OC)OC)C)/C=C\3/C(=[NH2+])N4C(=NC3=O)SN=C4S(=O)(=O)C(C)C C20207459
CCOc1cc(ccc1OC(=O)c2ccc(cc2)F)/C=C/3\C(=[NH2+])N4C(=NC3=O)SC(=N4)S(=O)(=O)C C20207971
C[C@@H](c1nnc(o1)SCC(=O)N2C[C@@H]3C(=c4ccccc4=[NH+]3)C[C@H]2C(=O)OC)NC(=O)OC(C)(C)C C63372201
C[C@@H](c1nnc(o1)SCC(=O)N2C[C@H]3C(=c4ccccc4=[NH+]3)C[C@H]2C(=O)OC)NC(=O)OC(C)(C)C C63372203
C[C@@H](c1nnc(o1)SCC(=O)N2C[C@H]3C(=c4ccccc4=[NH+]3)C[C@@H]2C(=O)OC)NC(=O)OC(C)(C)C C63386843
CC1(Cc2c(c(sc2C([NH2+]1)(C)C)NC(=O)CCCN3C(=O)c4ccccc4C3=O)C#N)C C01175419
CCOC(=O)c1ccc(o1)c2c(c3c4c(c([nH+]c3s2)N5CCOCC5)COC(C4)(C)C)N C08387488
c1ccc(cc1)C[NH+]2CCc3c(sc4c3C(=O)N[C@H](N4)c5cc6c(cc5Cl)OCO6)C2 C08722170
C[NH+]1CCc2c(sc3c2C(=O)N[C@@H](N3)c4ccc(cc4)OC(=O)c5ccc(cc5)OC)C1 C08771729
Cc1cc2c(c(c1)Cl)NC(=O)[C@@]23[C@H]4[C@@H]([C@@H]([NH2+]3)C(C)C)C(=O)N(C4=O)CCc5ccccc5 C08790280
CC[NH+]1CCc2c(sc3c2C(=N[C@H](N3)c4cccc(c4)OC(=O)c5cccc(c5)F)O)C1 C08928012
Cc1ccc2c(c1C)NC(=O)[C@@]23[C@H]4[C@@H]([C@@H]([NH2+]3)C(C)C)C(=O)N(C4=O)Cc5ccccc5Cl C02353930
c1cc(sc1)[C@@H]2c3ccsc3CC[NH+]2CC(=O)NC(=O)Nc4ccc5c(c4)OCCO5 C09712415
c1cc(sc1)[C@H]2c3ccsc3CC[NH+]2CC(=O)NC(=O)Nc4ccc5c(c4)OCCO5 C09712416
CC[NH+]1CCC[C@@H]1CN(Cc2cc3c(ccc(c3[nH]c2=O)C)C)C(=O)Nc4ccc(cc4)F C12706545
c1ccc2c(c1)C[NH+](C[C@@H](O2)c3ccccc3F)CC(=O)NCc4c5c([nH]n4)CCCCC5 C11789388
C[C@@H](C(=O)Nc1c2cc(ccc2[nH]c1C(=O)OC)Br)[NH+]3CCc4ccccc4C3 C02309355
Cn1c2c(c(n1)C(=O)NCc3ccncc3)C[C@@H](CC2)[NH2+]CC4(CCCCC4)c5ccccc5 C14748325
c1cc(ccc1/C=N/NC(=[NH2+])S[C@@H]2CC(=O)N(C2=O)c3cc(ccc3Cl)Cl)Cl C03188610
COCC[NH2+][C@@H]1C[C@H](N2[C@@H](Cc3c4ccccc4[nH]c3[C@H]2C1)C(=O)OC)c5ccc(cc5)F C20504058
COCC[NH2+][C@H]1C[C@H](N2[C@@H](Cc3c4ccccc4[nH]c3[C@H]2C1)C(=O)OC)c5ccc(cc5)F C12603223
CCOC(=O)c1c2c(sc1NC(=O)CSc3nc(cs3)C)C([NH2+]C(C2)(C)C)(C)C C21106776
c1ccc(cc1)N2CNC(=O)C23CC[NH+](CC3)C4CN(C4)C(=O)Nc5cccc6c5cccc6 C24912149
Cc1ccc(cc1)CCC2CC[NH+](CC2)CC(=O)N3c4ccc(cc4C[C@@H]3C)S(=O)(=O)N C29168582
C[C@@H]1CCc2c(sc3c2c(=O)[nH]c(n3)[C@@H](C)[NH+]4CCC(CC4)C(=O)NCc5ccccc5)C1 C29192259
C[C@@H]1CCc2c(sc3c2c(=O)[nH]c(n3)[C@H](C)[NH+]4CCC(CC4)C(=O)NCc5ccccc5)C1 C29192264
C[C@H]1CC(=O)Nc2ccccc2N1C(=O)C[NH+](C)[C@@H](C)C(=O)Nc3ccccc3OC(F)F C32860156
Cc1c(sc(c1[C@@H](c2cccc(c2)[N+](=O)[O-])Nc3cccc[nH+]3)NC(=O)c4ccco4)C C33513801
Cc1c2c(=O)[nH]c(nc2sc1C(=O)NC[C@H](c3cccs3)[NH+](C)C)Cc4ccccc4 C25156087
c1ccc(cc1)C(=O)c2cc(ccc2NC(=O)CNC(=O)C[NH+]3CCCCC3)Br C02198595
CC1(Cc2c(c([nH+]c3c2c(c(s3)C(=O)c4ccc(cc4)Br)N)N5CCOCC5)CN1C)C C20814595
Cc1csc(c1C#N)NC(=O)C[NH+]2CCC[C@H]2C(=O)NC(c3ccccc3)c4ccccc4 C39266388
CCO[P@]1(=O)N[NH+]2C[C@@H]3C=C(C(=C[C@@H]3C[C@@H]2CO1)c4ccccc4O)Cc5ccccc5 C39469348
C[C@@H](c1ccccc1)NC(=O)[C@@H]2CN(CC23CC[NH2+]CC3)C(=O)c4ccc(o4)c5ccccc5 C39597014
Cc1ccc(c(c1)C)CNC(=O)[C@H]2CN(CC23CC[NH2+]CC3)C(=O)[C@H](C(C)C)Oc4ccccc4 C39607263
c1ccc(cc1)CO[C@@H]2CCC[C@H]2NC(=O)[C@H]3CN(CC34CC[NH2+]CC4)C(=O)c5ccc6ccccc6c5 C39608912
c1ccc(cc1)c2ccc(o2)C(=O)N3C[C@H](C4(C3)CC[NH2+]CC4)C(=O)NC5CCCCCC5 C39633767
COc1ccc(c(c1)C(=O)N2C[C@@H](C3(C2)CC[NH2+]CC3)C(=O)NC4CCCCCCC4)Br C39659863
CCC(CC)CNC(=O)[C@@H]1CN(CC12CC[NH2+]CC2)C(=O)c3ccc(o3)c4ccc(cc4)F C39666889
Cc1ccc(cc1C)CNC(=O)[C@H]2CN(CC23CC[NH2+]CC3)C(=O)[C@@H](C(C)C)Oc4ccccc4 C39673199
C[C@@H](C(C)(C)C)NC(=O)[C@H]1CN(CC12CC[NH2+]CC2)C(=O)c3ccc(o3)c4ccccc4F C39684669
C[C@H](C(C)(C)C)NC(=O)[C@H]1CN(CC12CC[NH2+]CC2)C(=O)c3ccc(o3)c4ccccc4F C39684670
c1ccc(cc1)C(c2ccccc2)SC3=N[C@@H]4NC5=C([C@@H](N4N3)C6=CC=[NH+]C6)C(=O)CCC5 C39916071
CC(C)C[C@H]1[C@H]2[C@H](C(=O)N(C2=O)CCc3ccccc3)[C@@]4([NH2+]1)c5cccc(c5NC4=O)Cl C16021926
c1ccc(c(c1)C(=O)NCc2ccco2)NC(=O)[C@@H]3CCC[NH+](C3)Cc4cccc(c4)Br C44786821
CC(C)C[C@H]1[C@@H]2[C@@H](C(=O)N(C2=O)CCc3ccccc3)[C@@]4([NH2+]1)c5cccc(c5NC4=O)Cl C09215997
c1cc(c(c(c1)F)F)CN2CCNC(=O)[C@@H]2CC(=O)NCC3(CCCC3)[NH+]4CCCCC4 C55384936
c1cc(sc1)[C@@H](CNC(=O)Nc2cc(ccc2n3cccn3)C(F)(F)F)[NH+]4CCCC4 C58880442
c1cc(sc1)[C@H](CNC(=O)Nc2cc(ccc2n3cccn3)C(F)(F)F)[NH+]4CCCC4 C58880443
c1ccc(cc1)C[NH+]2CCc3c(sc4c3C(=N[C@@H](N4)c5ccc(c(c5)[N+](=O)[O-])Cl)O)C2 C15947340
c1ccc(cc1)N2[C@@H]([C@H](C(=O)N(C2=O)c3ccccc3)[C@@H]4[C@@H]5C(=c6ccccc6=[NH+]5)CCN4)O C63373911
c1ccc2=[NH+]CC(=c2c1)/C=N\NC(=O)c3ccccc3NC(=O)c4ccccc4Br C63428501
CCOc1ccc2c(c1)S[C@H](N2)N3CCC(CC3)C(=O)NCCC4=c5ccccc5=[NH+]C4 C63502948
Cc1ccc(cc1)CNC2=[NH+]CCNC23CCN(CC3)S(=O)(=O)c4c(cc(cc4C)C)C C65074653
CC(C)[NH+]1CCC2(CC1)N[C@@H](CC(=N2)c3cc(ccc3O)Cl)c4ccc(c(c4)OC)OC C65298580
c1cc2c(cc1[N+](=O)[O-])cc(s2)C(=O)Nc3c(c4c(s3)CCCC4)C#N C04079243
c1cc(cc(c1)Br)C(=O)N/N=C/c2ccc(c(c2)[N+](=O)[O-])Cl C00652066
COc1ccc(c2c1cccc2)NC(=O)c3cc4cc(ccc4s3)[N+](=O)[O-] C02474909
Cc1cc(cc(c1)N2[C@@H](Nc3ccccc3C2=O)c4ccc(cc4)[N+](=O)[O-])C C04663761
c1ccc(cc1)c2c3ccccc3c(=O)oc2C(=O)Nc4ccc5c(c4)OCO5 C02940008
CC1(CC(=O)c2c(cc(cc2O1)OCc3cc4c(cc3Cl)OCO4)O)C C04749350
Cc1ccc(c(c1)C)NC(=O)N2CCc3c(c(nc(n3)c4ccccc4)N(C)C)C2 C04780263
c1cc(c(c(c1)Cl)Cl)NC(=O)c2ccc(o2)c3ccc(cc3)[N+](=O)[O-] C04893817
COc1ccc2ccccc2c1[C@H]3Nc4ccccc4-c5c(nc(nn5)SC)O3 C04982526
Cc1ccc2c(c1)c(c(o2)C(=O)Nc3ccc(cc3Br)[N+](=O)[O-])C C05012551
c1ccc(cc1)Cc2nc3c4c(ncn3n2)Oc5cc(ccc5[C@@H]4c6ccccc6)O C05186992
Cc1ccc2c(c1)C([C@]3(N2CCC(=O)N3)/C=C/c4ccccc4[N+](=O)[O-])(C)C C02362828
Cc1ccc2c(c1)C([C@@]3(N2CCC(=O)N3)/C=C/c4cccc(c4)[N+](=O)[O-])(C)C C05201143
Cc1ccc(cc1)[C@@H](NS(=O)(=O)c2ccc(cc2)C)n3c4ccccc4nn3 C05416195
CC(=C)C(=O)Oc1ccc2c(c1)Oc3cc(ccc3[C@@]24c5ccccc5C(=O)O4)O C06614173
Cc1ccc(c(c1)[N+](=O)[O-])NC(=O)COc2cc(c(c(c2)C)Br)C C04834215
CCN1c2cc(ccc2OCC(C1=O)(C)C)NC(=O)c3cc(ccc3OC)Cl C08959455
C[C@H]1CC(=O)Nc2ccccc2N1C(=O)CN(C)C(=O)c3ccc(cc3)C(C)(C)C C12904502
C[C@H]1CCC[C@H]([C@@H]1C)N2[C@@H](C3=C(C2=O)CCCC3)Nc4ccc(cc4)[N+](=O)[O-] C08986354
Cc1ccc(c(c1)C)NS(=O)(=O)c2nc3c(s2)c(nc(n3)Cl)Cl C15444093
CCC(=O)Nc1c2c(c3cccc(c3oc2=O)OC)c4c(n1)CC[C@@H](C4)C(C)(C)C C16609849
Cc1cc(c(c(c1)C)N2C(=O)[C@H](C(=NC2=O)O)/C=N/[C@H]3C[C@@H]4CC[C@]3(C4(C)C)C)C C17208095
CC1=C([C@H](C2=C(N1)C[C@H](CC2=O)c3ccccc3)c4cccc(c4)[N+](=O)[O-])C#N C19818109
Cc1cccc(c1)c2nn3c(nnc3s2)c4cc(n[nH]4)c5ccc(cc5)F C19827313
c1ccc(cc1)C(=O)N2CCc3c4ccccc4[nH]c3[C@@H]2c5cccc(c5)[N+](=O)[O-] C20120427
c1ccc(cc1)C(=O)N2CCc3c4ccccc4[nH]c3[C@H]2c5cccc(c5)[N+](=O)[O-] C20120428
COc1ccc(c2c1[C@H]3C=CC[C@@H]3[C@H](N2)c4ccc(c(c4)[N+](=O)[O-])Cl)OC C20704149
CC(C)c1cc([nH]n1)c2nn3c(nnc3s2)c4cccc(c4)Br C22504443
Cc1c(s/c(=N/C(=O)c2cccc3c2nccc3)/[nH]1)Cc4ccc5c(c4)OCO5 C25512379
c1ccc2c(c1)ccc(c2CN3CCN(CC3)c4ccc(cc4[N+](=O)[O-])Cl)O C27504681
Cc1c(nnn1c2cc(ccc2F)F)c3nc(sn3)Nc4ccc(cc4)Cl C33302149
Cc1ccc(cc1)c2nc(on2)[C@@H]3CCCCN3C(=O)Nc4ccc(cc4F)F C35290388
CCc1nc(c2c3c(sc2n1)CCCC3)N4CCN(CC4)C(=O)NC(C)(C)C C35867185
CC[C@]1(CC(=O)c2c(ccc3c2c(c(o3)C(=O)Nc4ccc(cc4)C(=O)C)C)O1)C C06808052
CC(C)C[C@@H]1C2=C(c3ccccc3O1)N=C4N=CNN4[C@H]2c5ccc(cc5)OC C06832493
Cc1ccsc1c2nnc3n2N[C@H](S3)[C@@H]4C=C(N=N4)c5ccc(cc5)Cl C38586196
CC1=C[C@@H](N=N1)C(=O)N/N=C/c2ccc(o2)c3cc(c(cc3Cl)Cl)Cl C38610822
c1ccc(cc1)C2=C[C@@H](N=N2)[C@@H]3NN=C4N3N=C(CS4)c5ccc6ccccc6c5 C38696230
CC(C)CC1=C[C@@H](N=N1)[C@@H]2Nn3c(nnc3S2)c4ccccc4Br C39041042
C[C@@H]1C(=C(N=N1)C)Nc2cnn(c(=O)c2Cl)C34CC5CC(C3)CC(C5)C4 C39156802
CC(C)c1ccc(cc1)NC(=O)[C@@]23CC[C@@](C2(C)C)(c4c3nc(c(n4)C#N)C#N)C C39846254
Cc1c2ccc(cc2oc1C(=O)Nc3ccccc3[N+](=O)[O-])Br C40115371
Cc1ccc(cc1C)c2cc(on2)C(=O)Nc3cc(nn3C)c4ccc(cc4)Cl C41025635
Cc1c/c(=N\C(=O)c2cc(=O)oc3c2ccc(c3)OC(C)C)/c4ccccc4[nH]1 C41643519
c1ccc(cc1)n2cc(c(n2)c3cc4c5ccccc5ccc4oc3=O)/C=N/O C01178650
c1ccc2c(c1)cc(c(=O)o2)NC(=O)C3(CC3)c4cc(on4)c5ccc(cc5)Cl C56920779
CCN\1c2ccc(cc2C=C/C1=C/3\C(=O)N(/C(=N/c4ccc(cc4)O)/O3)CC)C C33907664
CC1=C([C@@H](n2c(ncn2)N1)c3cccc(c3)Cl)C(=O)OC4CCCCC4 C04597994
Cc1cc(=O)oc2c1ccc(c2C)OCC(=O)/N=c\3/[nH]c4ccccc4s3 C08995751
c1cc(ccc1Nc2c(nc3n2ccnc3)c4ccc5c(c4)OCO5)Br C35477281
c1ccc(cc1)N2CCN3c4ccccc4CC5([C@@H]3C2)C(=O)N(C(=O)N(C5=O)c6ccccc6)c7ccccc7 C08768176
c1ccc(cc1)CCN2C(=O)/C(=C/c3cn(nc3c4cccc(c4)[N+](=O)[O-])c5ccccc5)/SC2=S C08872265
Cc1c(ccc2c1n(/c(=N/C(=O)c3ccc(cc3)S(=O)(=O)N4C[C@@H](O[C@H](C4)C)C)/s2)CC=C)Cl C08957102
CC(C)(C)C(=O)[C@@H]1[C@@H](C2([C@@H]3N1c4ccccc4C=C3)C(=O)c5ccccc5C2=O)c6ccc(cc6)[N+](=O)[O-] C08995227
c1cc(cc(c1)[N+](=O)[O-])c2csc3c2c(=O)n(cn3)CC(=O)c4cc5cc(ccc5o4)Br C09041304
Cc1c2c(n(n1)c3ccccc3)Oc4c(c5nc(nn5cn4)c6ccc7ccccc7n6)[C@H]2c8ccccc8 C09159666
c1ccc2c(c1)ccc3c2cc(c(=O)o3)C(=O)N(Cc4cccnc4)c5nc6cc7c(cc6s5)OCO7 C09242281
CCOc1ccc2c(c1)C(=C3SC(=C(S3)C(=O)OC)C(=O)OC)C(=S)C(N2C(=O)/C=C/C)(C)C C09246261
C[C@@H]1CN(C[C@H](O1)C)S(=O)(=O)c2ccc(cc2)C(=O)/N=c\3/n(c4ccc(cc4s3)SC)CC=C C09399705
CC(C)N(C)S(=O)(=O)c1ccc(cc1)C(=O)/N=c\2/n(c3c(ccc(c3s2)Cl)Cl)CCOC C10098619
C[C@H]1CN(C[C@@H](O1)C)S(=O)(=O)c2ccc(cc2)C(=O)/N=c\3/n(c4c(s3)cc(cc4Cl)Cl)C C08797554
CCn\1c2c(ccc(c2s/c1=N\C(=O)c3ccc(cc3)S(=O)(=O)N(C)Cc4ccccc4)C)OC C08798404
CCOCCn\1c2c(cccc2s/c1=N\C(=O)[C@@H]3CCCN3S(=O)(=O)c4ccc(s4)Cl)F C11665713
Cc1cc(ccc1OC(C)C)c2c(cn(n2)c3ccccc3)/C=C\4/C(=O)N=C(S4)N5C[C@H](O[C@@H](C5)C)C C12615052
CCn\1c2c3ccccc3ccc2s/c1=N\C(=O)c4ccc(cc4)S(=O)(=O)N5C[C@H](O[C@H](C5)C)C C11634424
CCOCCn\1c2ccc(cc2s/c1=N\C(=O)[C@@H]3CCCN(C3)S(=O)(=O)c4ccccc4)Cl C12664693
Cc1cc(c(n1C[C@H]2COc3ccccc3O2)C)C(=O)COC(=O)C4c5ccccc5Oc6c4cccc6 C02644993
Cc1ccccc1c2nc3n(n2)c(=O)/c(=C/c4cn(nc4c5ccc6c(c5)C[C@H](O6)C)c7ccccc7)/s3 C02366157
CCCOc1ccc(cc1C)c2c(cn(n2)c3ccccc3)/C=C/4\C(=O)N=C(S4)N5C[C@H](O[C@@H](C5)C)C C13809843
Cc1ccc(c(c1)C)S(=O)(=O)N2CCN(CC2)C(=O)COC(=O)C3(CCCC3)c4ccc(cc4)Cl C14357852
CC(C)(C)C(=O)[C@@H]1[C@@H](C2([C@H]3N1c4ccccc4C=C3)C(=O)c5ccccc5C2=O)c6ccc(cc6)[N+](=O)[O-] C16038406
COc1ccc(cc1/C=C/C(=O)N2CCN(CC2)c3ccc(cc3[N+](=O)[O-])C(F)(F)F)Br C16226453
c1ccc2c(c1)OC[C@@H](O2)c3nc4n(n3)c(=O)/c(=C\c5ccc(o5)c6cccc(c6)Br)/s4 C16734186
C[C@@H]1CN(C[C@@H](O1)C)S(=O)(=O)c2ccc(cc2)C(=O)/N=c\3/n(c4c(s3)cc(cc4Cl)Cl)C C13374904
C[C@]12[C@H]([C@@]13[C@@H](c4ccccc4O3)n5c(=O)/c(=C/c6ccc(o6)c7ccccc7Cl)/sc5=N2)C(=O)OC C20038293
c1ccc(cc1)/C=C/C(=O)N2c3ccc(c4c3c(ccc4)C2=O)S(=O)(=O)Oc5cccc6c5nccc6 C27304764
Cc1ccc(c(c1)/C=C/c2c(c(no2)C)S(=O)(=O)N3CCC[C@H](C3)C(=O)N4CCCc5c4cccc5)C C33250849
Cc1cc(c(c(c1)C)/C=C/c2c(c(no2)C)S(=O)(=O)N3CCC[C@H](C3)C(=O)N4CCCc5c4cccc5)C C33250929
Cc1ccc(cc1)c2c(cn(n2)c3ccccc3)/C=c\4/c(=O)n5c(s4)nc(n5)c6c(c7ccccc7o6)C C35002657
CCC(C)(C)c1ccc2c(c1)N(C(=O)CO2)Cc3nc(cs3)C(=O)N4CCN(CC4)c5ccccc5C C35203279
CC(=O)C1=C2[C@@H](C[C@H]3[C@@]2(CC[C@@H]4[C@@H]3CC=C5[C@@]4(CC[C@@H](C5)OC(=O)C)C)C)C(=C(C1)C(=O)OC)C(=O)OC C35240625
CCCOc1ccc(cc1OCC)[C@@H]2c3c(=O)c4cc(c(cc4oc3C(=O)N2c5nc(c(s5)C)C)C)C C35513191
CCC[C@H](C)c1nc2c(c(nn2c3ccc(cc3)F)C)c(n1)N4CCN(CC4)C(=O)Cc5cccs5 C35579072
CC[C@@H](C)c1nc(c2c3c(sc2n1)CCCC3)N4CCN(CC4)S(=O)(=O)c5cccc6c5nccc6 C35867815
CCCc1nnc(s1)N2[C@H](c3c(=O)c4cc(ccc4oc3C2=O)F)c5cccc(c5)Oc6ccccc6 C39840590
c1cc(cc(c1)Br)N2[C@H](c3c(=O)c4cc(ccc4oc3C2=O)Cl)c5ccc(cc5)[N+](=O)[O-] C39873547
CCCN1c2ccccc2[C@]3(C1=O)c4c(=O)c5cc(ccc5oc4C(=O)N3c6nnc(s6)C(C)C)Cl C39889891
CC(C)c1nnc(s1)N2[C@H](c3c(=O)c4cc(ccc4oc3C2=O)Br)c5ccc(cc5)OC C40008760
CCc1ccc(cc1)[C@@H]2c3c(=O)c4ccc(c(c4oc3C(=O)N2c5nc(c(s5)C(=O)OCC=C)C)C)C C40064264
CC\1(c2ccccc2N(/C1=C\C=C\3/C(=O)N(/C(=N/S(=O)(=O)c4ccccc4)/S3)CCCOC)C)C C33689832
CC(=O)O[C@H]1CC[C@]2([C@@H]3CC[C@@]4([C@@H](OC(=O)C=C4[C@]3([C@@H](C[C@@H]2C1(C)C)OC(=O)C)C)c5ccoc5)C)C C43721369
CC(=O)O[C@@H]1C[C@@H]2[C@@](C=C[C@H](C2(C)C)OC(=O)C)([C@H]3[C@]1(C4=CC(=O)O[C@H]([C@]4(CC3)C)c5ccoc5)C)C C43721703
c1ccc(cc1)n2cc(c(n2)c3cccs3)/C=C/C(=O)OCc4cc(=O)n5cc(ccc5n4)Br C02656833
CN(C)c1ccc(cc1)/C=C\2/C(=O)N=C(S2)N3[C@H](CC(=N3)c4ccc(cc4)OC)c5ccc(cc5)OC C54201485
CCOC(=O)C1=C(N=c2n(c(=O)/c(=C\c3cc(n(c3C)C[C@H]4CCCO4)C)/s2)[C@@H]1c5cccs5)C C59109289
Cc1ccc(cc1)N2C(=O)[C@@H]3[C@H](C2=O)C4(c5ccccc5C3c6c4cccc6)/C=N/c7ccccc7[N+](=O)[O-] C59384135
COC(=O)c1ccc(cc1)[C@@H]2[C@@H]3C(=Nc4ccccc4N2C(=O)c5ccccc5)C[C@@H](CC3=O)c6ccco6 C02357198
CCOC(=O)c1c2c(sc1N3C(=O)[C@@H]4[C@@H](N(O[C@@H]4C3=O)c5ccccc5)c6ccc(cc6)C)CCCC2 C12017263
Cc1ccc(cc1)[C@H]2[C@@H]3[C@@H](C(=O)N(C3=O)c4c(c5c(s4)CCCC5)C(=O)OC)ON2c6ccccc6C C12017571
CCOC(=O)c1c2c(sc1N3C(=O)[C@@H]4[C@H](N(O[C@@H]4C3=O)c5ccccc5)c6ccc(cc6)C)CCCC2 C08741553
Cc1ccc2c(c1)occ2CC(=O)Nc3ccc(cc3)NS(=O)(=O)c4ccc5c(c4)OCCO5 C08710302
CCOC(=O)N1CCc2c(sc3c2C(=N[C@H](N3)c4ccc(cc4)OC(=O)c5cccs5)O)C1 C08921376
CC1(Cc2c(c3nnc(n3c(c2C#N)Nc4ccccc4)SCC(=O)Nc5ccccc5)CO1)C C09448455
C[C@@H](C(=O)N1CCc2c1cccc2)Nc3ccc(cc3)NS(=O)(=O)c4ccc5c(c4)OCCO5 C09549267
CCOc1ccc(cc1OC)[C@H]2CC3=C([C@H](Nc4ccccc4N3)c5ccccc5[N+](=O)[O-])C(=O)C2 C01123128
c1ccc2c(c1)c(c(o2)C(=O)Nc3ccc4c(c3)OCO4)NC(=O)/C=C/c5ccc(cc5)[N+](=O)[O-] C10246896
CCc1c(nc([nH]c1=O)n2c(cc(n2)c3ccco3)NC(=O)C4(CCCC4)c5ccc(cc5)Cl)C C12008851
c1ccc(cc1)c2cc(=O)[nH]c(n2)n3c(cc(n3)c4ccco4)NC(=O)c5cc(on5)c6ccccc6 C12009481
CC[C@H]1c2ccsc2CCN1C(=O)c3ccc(cc3O)NS(=O)(=O)c4cccc(c4)[N+](=O)[O-] C12750212
Cc1ccc(cc1)[C@]2(C(=O)N(C(=O)N2)CC(=O)Nc3c(c4c(s3)C[C@@H](CC4)C)C(=O)OC)C C12984067
C[C@H]1CCc2c(sc(c2C(=O)OC)NC(=O)CN3C(=O)[C@@](NC3=O)(C)c4ccc(c(c4)F)F)C1 C15399261
c1ccc(cc1)OCc2ccc(o2)C(=O)NNC(=O)c3ccc4c(c3)nc5n(c4=O)CCCCCC5 C15809996
Cc1ccc(cc1)n2c3c(cc(c2=O)C(=O)Nc4ccc5c(c4)C(=O)NC5=O)C(=O)CC(C3)(C)C C01130448
C[C@H](c1nnc(o1)c2ccc(cc2)[N+](=O)[O-])Sc3nnc(n3N)c4ccc(cc4Cl)Cl C17540644
C[C@@H](CO)Nc1c2c(c3c4c(c(nc3s2)N5CCOCC5)COC(C4)(C)C)nc(n1)SC C20437065
CC(C)NC(=O)NC(=O)CSc1nc2c(c3c(s2)CCCC3)c(=O)n1c4ccccc4OC C20817985
c1cc(sc1)c2cc(n(n2)c3[nH]c4c(c(=O)n3)CCC4)NC(=O)c5cc(ccc5Cl)[N+](=O)[O-] C11855767
c1ccc2c(c1)c(c[nH]2)c3nnc(o3)SCC(=O)N4c5ccccc5NC(=O)C[C@H]4C(F)(F)F C21392017
C[C@]1(C(=O)N(C(=O)N1)CC(=O)Nc2cc(ccc2Cl)[N+](=O)[O-])c3ccc(cc3Cl)Cl C03595207
C[C@H]1CCc2c(sc3c2c(nc(n3)SCC(=O)N4CCN(CC4)c5ccccc5[N+](=O)[O-])N)C1 C22067632
c1ccc(cc1)S(=O)(=O)N=C2C=C(C(=O)c3c2cccc3)NNC(=O)c4ccc(cc4)[N+](=O)[O-] C18033808
Cc1ccc(cc1)Oc2ccccc2NC(=O)CN3C(=O)[C@](NC3=O)(C)c4ccc5c(c4)OCCO5 C24779107
C[C@@H](C(=O)N1CC(=O)Nc2c1cccc2)Sc3[nH]c(=O)c4cnn(c4n3)c5cccc(c5)Cl C25256154
CC[C@@H]1CCc2c(cc(s2)c3nnc(n3C)SCC(=O)NC(=O)Nc4ccc5c(c4)OCO5)C1 C25810861
CCOC(=O)N1CC=C2[C@@H](C1)[C@@H](C(C(=C2C#N)N)(C#N)C#N)c3ccccc3OCc4ccc(cc4)Cl C08893345
Cc1ccc(cc1)n2c(c(c(n2)c3ccccc3OC)/C=C\4/C(=O)N(C(=O)N4)Cc5ccc(cc5F)F)O C35829521
CCOC(=O)C1=C(N(C(=S)N[C@H]1c2ccc(c(c2)[N+](=O)[O-])O)c3cccc(c3)Br)C C16959007
C[C@]1\2CC[C@@H]3c4ccc(cc4CC[C@@H]3[C@@H]1CC/C2=N\NC(=O)c5cc(cc(c5)[N+](=O)[O-])[N+](=O)[O-])O C33921362
C[C@@]1\2CC[C@H]3c4ccc(cc4CC[C@@H]3[C@@H]1CC/C2=N\NC(=O)c5cc(cc(c5)[N+](=O)[O-])[N+](=O)[O-])O C36243636
CCOc1cc(ccc1OC(=O)c2cccs2)[C@H]3c4c(c5ccccc5oc4=O)OC(=C3C#N)N C03014115
CC1=C2[C@@H](C(=C(O[C@@H]2N=N1)N)C#N)c3cc(ccc3OCc4c(cccc4Cl)Cl)[N+](=O)[O-] C38610892
Cc1c2cc(ccc2oc1C(=O)Oc3ccc4c(c3)OC(=C([C@@H]4c5ccc(c(c5)OC)OC)C#N)N)F C38688615
COc1ccc(c(c1)[C@@H]2c3ccc(cc3OC(=C2C#N)N)OC(=O)c4cc5ccccc5oc4=O)OC C38688733
COc1ccc(cc1)C2=C[C@@H](N=N2)[C@@H]3NN[C@@H]4N3N=C(S4)COc5ccc(cc5)Br C38743417
COc1ccc(cc1)C2=C[C@H](N=N2)[C@@H]3NN[C@@H]4N3N=C(S4)COc5ccc(cc5)Br C38743418
CCc1ccccc1n2c(cc(n2)C(=O)N3CCC(CC3)(c4ccccc4)O)c5ccc6c(c5)NC(=O)CO6 C39197252
Cc1c(oc2c1c(nc(n2)S[C@H](C)C(=O)NC3(CCCCC3)C#N)NC(=O)c4ccccc4)C C39553967
C[C@@]1(C(=O)N(C(=O)N1)CC(=O)Nc2c(c3c(s2)CCC3)C(=O)OC)c4ccc(cc4Cl)Cl C39570495
CC1([C@@H]2CC[C@]1(c3c2nc4cc(c(cc4n3)Cl)Cl)C(=O)NNC(=O)c5ccccc5[N+](=O)[O-])C C39855035
Cc1c\2c(oc1C(=O)NCc3ccccc3Cl)CCC/C2=N\NC(=O)c4ccc(cc4)[N+](=O)[O-] C40812150
Cc1ccc(c(c1)NC(=O)c2c(c\3c(o2)CCC/C3=N\NC(=O)c4cccc(c4)[N+](=O)[O-])C)OC C40812995
Cc1c\2c(oc1C(=O)Nc3ccc4c(c3)OCCO4)CCC/C2=N\NC(=O)c5ccc(cc5Cl)Cl C40813759
CCOc1c(cc(cc1Br)[C@H]2C(=C(Nc3n2nnn3)C)C(=O)Nc4cccc(c4C)C)OC C41023746
Cc1ccc(cc1)[C@]2(C(=O)N(C(=O)N2)CC(=O)Nc3nc(c(s3)Cc4ccc5c(c4)OCO5)C)C C36700865
C[C@@H]1C(=O)Nc2cc(ccc2S1)C(=O)O[C@@H](C)C(=O)/N=c\3/[nH]c(cs3)c4cccc(c4)[N+](=O)[O-] C39606726
COc1ccc(cc1Br)c2cs/c(=N\C(=S)NC(=O)c3ccccc3[N+](=O)[O-])/[nH]2 C09358000
c1cc(c(cc1C(F)(F)F)[N+](=O)[O-])N2CCC[C@@H]2C(=O)N/N=C/c3cc(ccc3O)Br C59202433
Cc1ccc(cc1)N2C(=O)[C@@H]3[C@H](N[C@@]([C@H]3C2=O)(c4ccccc4)C(=O)OC)c5ccc(c(c5)OC)O C19210575
CCOc1cc(ccc1O)[C@H]2[C@H]3C(=NN=C3C(=O)N2Cc4ccco4)c5cc(c(cc5O)C)Cl C04643559
CC[C@H]1C(=O)Nc2cc(c(cc2O1)S(=O)(=O)N3CCC[C@@H](C3)C(=O)Nc4cc(cc(c4)C)C)C C35396640
c1ccc(cc1)C(=O)[C@@H]2[C@@H]([NH+]3C=Cc4ccccc4[C@@H]3[C@@]25c6ccccc6NC5=O)C(=O)c7ccccc7 C08914331
CC(C)C[NH+](Cc1c(ccc2c1O/C(=C\c3cc(ccc3OC)Br)/C2=O)O)CC(C)C C09050232
c1ccc2c(c1)-c3ccccc3C2[NH2+][C@H]4CCc5c(sc6c5c(=O)n(cn6)CCc7ccccn7)C4 C12158951
COc1cccc(c1)C[NH2+][C@@H]2CCc3c(sc4c3c(=O)n(cn4)Cc5cc6ccccc6s5)C2 C12470769
C[C@]12CCCC(=C)[C@@H]1C[C@H]3[C@@H](C2)OC(=O)[C@@H]3C[NH+]4CCC(CC4)C(c5ccccc5)(c6ccccc6)O C12657575
Cc1cc(c(c(c1)C)NC(=O)C[NH+](C)Cc2csc(n2)c3cc(ccc3OC)Br)C C12974672
c1ccc2c(c1)c(c(o2)[C@@H](c3cccc(c3)Br)[NH+]4CCCCC4)NC(=O)c5cccs5 C15859433
c1cc2c(cc1C[NH2+]Cc3cc(ccc3OCc4ccc(cc4Cl)Cl)Br)OCO2 C16431130
Cc1ccc2c(c1)sc(n2)c3ccc(cc3)N4C(=O)C[C@@H](C4=O)[NH2+][C@H](C)C56CC7CC(C5)CC(C7)C6 C19890015
C[C@@H]1CCC=C2[C@@]1([C@@H]([C@H]3[C@@H](C2)OC(=O)[C@@H]3C[NH+]4CCN(CC4)[C@@H](c5ccccc5)c6ccc(cc6)Cl)O)C C20411425
c1cc(ccc1[C@H](CNC(=O)c2cc(=O)c3ccc(cc3o2)Br)[NH+]4CCCCC4)Cl C28288640
COc1ccccc1Sc2ccc(cc2C(F)(F)F)c3cc[nH+]c(c3)N4CCC(CC4)CCO C28352230
c1ccc(cc1)C[NH+]2CCC(CC2)NC(=O)C[C@@H](c3ccccc3F)c4cnc5n4cc(cc5)Cl C35363689
c1ccc(cc1)C[NH+]2CCC(CC2)NC(=O)C[C@H](c3ccccc3F)c4cnc5n4cc(cc5)Cl C35363690
C[C@@H]1CCC=C2[C@@]1([C@H]([C@H]3[C@@H](C2)OC(=O)[C@@H]3C[NH+]4CCN(CC4)[C@@H](c5ccccc5)c6ccc(cc6)Cl)O)C C36369521
CN(C)c1ccc(cc1)[C@H]2[NH2+]C[C@H](O2)CSc3c(c(cc(n3)c4cccs4)C(F)(F)F)C#N C04395325
CC[NH+]1CCN(CC1)[C@H](c2ccc(cc2)SC)c3c4c(sc3NC(=O)c5ccco5)CCCC4 C38546595
C[C@@H]([C@@H](c1cccs1)N2CC[NH+](CC2)Cc3ccccc3)NC(=O)c4cccc(c4)Br C38595925
C[C@H]([C@@H](c1cccs1)N2CC[NH+](CC2)Cc3ccccc3)NC(=O)c4cccc(c4)Br C38595926
C[C@@H]([C@H](c1cccs1)N2CC[NH+](CC2)Cc3ccccc3)NC(=O)c4cccc(c4)Br C38595927
C[C@H]([C@H](c1cccs1)N2CC[NH+](CC2)Cc3ccccc3)NC(=O)c4cccc(c4)Br C38595928
C[NH+]1CCN(CC1)[C@H](CNC(=O)C2(CCCC2)c3ccc(cc3)Cl)c4ccc5c(c4)CCCN5C C38672971
CCOC(=O)c1c2c(sc1NC(=O)[C@H]3CCC[NH+](C3)Cc4ccc(cc4)Br)CCCC2 C38857808
CC(C)Oc1cccc(c1)[C@H]2[NH+]=NC(=S)N2/N=C/c3cc(cc(c3O)Br)Br C38966303
c1ccc(cc1)CC2=C[C@@H]3C[C@@H]4CO[P@@](=O)(N[NH+]4C[C@@H]3C=C2Cc5ccccc5)Cc6ccccc6 C39466457
c1ccc(cc1)CC2=C[C@H]3C[C@@H]4CO[P@@](=O)(N[NH+]4C[C@@H]3C=C2Cc5ccccc5)Cc6ccccc6 C39466459
c1ccc(cc1)CC2=C[C@@H]3C[C@H]4CO[P@@](=O)(N[NH+]4C[C@@H]3C=C2Cc5ccccc5)Cc6ccccc6 C39466461
CC(=O)Nc1c(c2c(s1)CCCC2)[C@@H](c3ccccc3OC)[NH+]4CCC(CC4)Cc5ccccc5 C39853585
c1cc(ccc1c2nc(on2)C[NH+]3CCC(CC3)NC(=O)c4cc5c(s4)CCCC5)C(F)(F)F C40961238
CC1(CCC(c2c1ccc(c2)[C@@H]3C[S@@](=O)C[C@H]([NH2+]3)C(=O)N4CCC(CC4)Cc5ccccc5)(C)C)C C44170833
CC1(CCC(c2c1ccc(c2)[C@H]3C[S@@](=O)C[C@H]([NH2+]3)C(=O)N4CCC(CC4)Cc5ccccc5)(C)C)C C44170837
CC1CCN(CC1)c2ccc(cc2)[C@@H](C)NC(=O)[C@H]3CCC[NH+](C3)Cc4cccc(c4)Br C44853939
Cc1cc(ccc1[C@H]2C[NH2+]CCN2C(=O)N3CCC=C[C@@H]3c4cc(cc(c4)C(F)(F)F)C(F)(F)F)F C45339201
C/[NH+]=C(/Nc1ccc(c(c1)C(F)(F)F)Cl)\S[C@H]2CC(=O)N(C2=O)c3ccc(c(c3)Cl)Cl C08955678
Cc1cccc(c1n2c(cc(c2C)/C=N/NC(=O)c3ccc(cc3)C[NH+]4CCc5ccccc5C4)C)C C58927357
COc1cc(c(c(c1NC(=O)C[NH+](CC=C)CC=C)Br)Br)Br C59416930
COc1ccc(cc1)c2cc(c-3cc/c(=[NH+]\C(=O)COc4c(c(c(c(c4F)F)F)F)F)/cc3o2)O C41349354
C[C@@H]1CCCC[NH+]1Cc2c(ccc3c2oc(c(c3=O)c4ccc(cc4)Br)C(F)(F)F)O C41511932
C[C@H]1CCCC[NH+]1Cc2c(ccc3c2oc(c(c3=O)c4ccc(cc4)Br)C(F)(F)F)O C41511936
c1cc(cnc1)[C@@H]2CCCC[NH+]2Cc3c(ccc4c3occ(c4=O)c5ccc(cc5)Br)O C41584697
c1ccc(cc1)C[NH+]2CCN(CC2)Cc3c(ccc4c3O/C(=C\c5ccc(cc5)Br)/C4=O)O C41584910
Cc1cc(c(c2c1C(=O)/C(=C\c3ccc(cc3)N(C)C)/O2)C[NH+]4CCN(CC4)c5ccc(cc5)F)O C41585570
CN1c2cc(ccc2S/C(=C\c3cccc(c3)Cl)/C1=O)C(=O)NCCC4=c5ccccc5=[NH+]C4 C63467761
CCc1ccc2c(c1)[C@@H]([C@@H](N2C)C(=O)NCCC3=c4cc(ccc4=[NH+]C3)OC)c5ccc(cc5)Cl C63637346
CCc1ccc2c(c1)[C@H]([C@@H](N2C)C(=O)NCCC3=c4cc(ccc4=[NH+]C3)OC)c5ccc(cc5)Cl C63637347
CCc1ccc2c(c1)[C@H]([C@H](N2C)C(=O)NCCC3=c4cc(ccc4=[NH+]C3)OC)c5ccc(cc5)Cl C63637349
c1ccc2=N/C(=N\S(=O)(=O)c3ccc(cc3)Cl)/[C@@H]([NH+]=c2c1)Nc4cccc(c4)Br C38970992
c1ccc(cc1)c2ccc(cc2)C(=O)CS[C@@H]3NN=C(N3c4ccccc4)C5=c6ccccc6=[NH+]C5 C64041981
c1ccc(c(c1)C(F)(F)F)/[NH+]=c\2/c(cc3cc(ccc3o2)Br)C(=O)Nc4ccccn4 C67295119
c1ccnc(c1)NC(=O)c\2cc3cc(ccc3o/c2=[NH+]\c4ccc(cc4)C(F)(F)F)Br C67295124
CCOC(=O)c1c2c(sc1/N=C/c3c(c(c(c(c3F)F)F)F)F)C[NH+](CC2)Cc4ccccc4 C03245669
Cc1cccc(c1n2c(nnn2)[C@H](c3ccc(cc3)Cl)[NH+](Cc4ccccc4)Cc5ccccc5)C C08712199
CCC[NH+]1CCc2c(sc3c2c(=O)n(c(n3)SCC(=O)c4ccccc4)c5ccc(cc5)C)C1 C01776225
c1ccc(cc1)n2c(nnc2SCC(=O)N3c4ccccc4Sc5c3cccc5)C[NH+]6CCCC6 C08721350
CN(C)c1ccc(cc1)/C=N/c2c(c3c(s2)CN(CC3)c4c(cc(c[nH+]4)C(F)(F)F)Cl)C#N C03125510
CCN(c1cccc2c1cccc2)C(=O)CSc3nnc(n3c4ccc(cc4)Cl)[C@@H](C)[NH+](C)C C09103133
c1ccc(cc1)CC2CC[NH+](CC2)CCC(=O)N3[C@@H](CC(=N3)c4ccccc4)c5cccc(c5)[N+](=O)[O-] C09380120
C[NH+](C)CCCN(c1nc2c(cc(cc2s1)F)F)C(=O)c3cc4c5ccccc5ccc4oc3=O C10068806
c1ccc(cc1)COc2c(cc(cc2Br)C[NH2+]Cc3ccc4c(c3)OCO4)Br C10474977
c1ccc2c(c1)cc(s2)CN3C(=O)c4cccc(c4C3=O)N5CC[NH+](CC5)C6Cc7ccccc7C6 C14991626
COC(=O)[C@]1([C@H]([C@H]([NH+]2[C@@H]1c3ccccc3C=C2)C(=O)c4ccccc4)c5ccc(cc5)Br)C#N C16038025
CCOC(=O)C1CCN(CC1)c2c3c(nc(n2)c4ccccc4)CC[NH+](C3)Cc5ccc(s5)Cl C16079844
Cc1c2c(n(n1)c3ccc(cc3)Cl)[NH+]=C4C=Cc5ccccc5N4[C@@H]2c6ccccc6OC(F)F C03290196
CN([C@H]1CCCc2c1cccc2)C(=O)C[NH+]3CCN(CC3)C(c4ccc(cc4)F)c5ccc(cc5)F C23247707
Cc1ccc(cc1)c2c(s/c(=[NH+]\c3ccc(cc3)Br)/n2CC=C)NC(=O)c4ccco4 C27024753
c1cc(cc(c1)N2C(=C(C3(C2=S)CCCCC3)N4CCOCC4)[NH2+]C5CCCCC5)C(F)(F)F C33435880
C[C@@H]1CN(CC[NH+]1Cc2ccccc2C(F)(F)F)c3nc4ccccc4c5n3c(nn5)c6ccco6 C34708001
C[C@H]1CN(CC[NH+]1Cc2ccccc2C(F)(F)F)c3nc4ccccc4c5n3c(nn5)c6ccco6 C34708002
Cc1ccc(c(c1)C[NH+]2CCN(CC2)c3nc4c(c5c(s4)COC(C5)(C)C)c(=O)n3CC(=C)C)C C34734896
Cc1ccc(cc1)[C@@H]2c3ccsc3CC[NH+]2CCC(=O)N4CCN([C@@H](C4)C)C(=O)CCC5CCCC5 C34830156
CC[C@H](c1nc2ccccc2c(=O)n1c3ccc(cc3C)Cl)N(CC[NH+](C)C)C(=O)C4CCCC4 C35071435
C[C@@H]1CCc2c(sc3c2c(=O)n(c(n3)SC[C@@H]4C[NH2+][C@@H](O4)c5ccc(cc5)N(C)C)CC=C)C1 C03376105
C[C@H]1CN(CC[NH+]1Cc2cccc(c2)C(F)(F)F)c3nc4ccccc4c5n3c(nn5)c6ccco6 C35890624
CCCCc1ccc(cc1)C(=O)N2CCCN(CC2)C(=O)CC[NH+]3CCc4c(ccs4)[C@H]3c5ccccc5 C35938571
c1ccc(c(c1)C2=NN([C@H](C2)c3ccc(cc3)Cl)C(=O)C[NH+]4CCN(CC4)c5ccccc5F)F C36341105
CCOc1ccc(cc1)[C@@H]2C3=C(c4ccccc4O2)[NH+]=C5N=C(NN5[C@H]3c6ccc(cc6)OC)SC C09344738
c1ccc(cc1)[C@H]2CC(=NN2c3ccccc3)[C@H]4C(=c5cc(ccc5=[NH+]C4=O)Br)c6ccccc6 C38617815
C[NH+](C)CCCN(c1nc2cc3c(cc2s1)OCO3)C(=O)c4cc(nc5c4cccc5)c6cccs6 C36643544
Cc1ccc(cc1)[C@@H]2CC(=NN2C(=O)CCl)[C@@H]3C(=c4cc(ccc4=[NH+]C3=O)Cl)c5ccccc5 C38799071
CCc1ccc2=[NH+]C(=O)[C@H](C=c2c1)CN(Cc3ccc(cc3)OC)S(=O)(=O)c4c(cc(cc4C)C)C C39325185
Cc1ccc(c2=[NH+]C(=O)[C@H](C=c12)CN(Cc3ccccc3)S(=O)(=O)c4ccc(cc4)Br)C C39325231
Cc1cccc2=C[C@@H](C(=O)[NH+]=c12)CN(C3CCCCC3)S(=O)(=O)c4ccccc4Br C39325439
Cc1ccc(c(c1)N2[C@@H](N=N[C@@H]2S[C@@H]3C(=c4cc(ccc4=[NH+]C3=O)Cl)c5ccccc5)C6CC6)C C39352894
c1cc(cc(c1)F)c2cnc(nc2C3CC[NH+](CC3)C[C@H]4C=NN=C4c5ccc(cc5)F)C(F)(F)F C39357046
c1ccc(cc1)C[C@@H]2CCC[C@@]3(C2)CCC[C@@H]([NH+]3Cc4ccccc4)S(=O)(=O)Oc5ccccc5 C39521043
CCC(=O)N1[C@H](CC(=N1)[C@H]2C(=c3cc(ccc3=[NH+]C2=O)Cl)c4ccccc4)c5ccc(cc5)N(C)C C39964328
Cc1cccc(c1)C(=O)N2[C@H](CC(=N2)[C@@H]3C(=c4cc(ccc4=[NH+]C3=O)Cl)c5ccccc5)c6ccco6 C39988946
c1ccc(cc1)C2=c3cc(ccc3=[NH+]C(=O)[C@@H]2C4=NN([C@H](C4)c5ccccc5F)C(=O)c6ccco6)Cl C39988955
C[C@]12C[C@H](CC(C1)(C)C)N(C2)C(=O)c3ccc(o3)C[NH+]4CCn5cccc5[C@@H]4c6ccc(cc6F)F C35523516
Cc1ccc(cc1)[C@H](CNC(=O)c2ccc(o2)S(=O)(=O)c3ccc(cc3)Cl)[NH+]4CCCCCC4 C40322229
Cc1ccc(cc1)N2CCN(C[C@@H]2C)C(=O)C3CC[NH+](CC3)Cc4c(oc(n4)c5ccc(cc5)OC(C)C)C C40983915
c1ccc2c(c1)[nH+]c3n2[C@@H](CC(=N3)c4ccc(cc4OC(F)F)Cl)c5ccc(cc5)Br C20755238
C[C@@H]1C(=O)N([C@]2(S1)c3ccccc3N(C2=O)C[NH+]4CCC(CC4)Cc5ccccc5)c6ccc(cc6)OC C16608076
Cc1cc(c(c2c1C(=O)/C(=C/c3ccc(cc3)C(C)C)/O2)C[NH+]4CCN(CC4)Cc5ccc6c(c5)OCO6)O C41584990
CCc1ccc(cc1)[C@@H]2CN3C(=O)CN(C(=O)[C@@]3([C@H]4C2=c5ccccc5=[NH+]4)C)Cc6ccccc6Cl C63363056
C[C@@]12[C@@H]3C(=c4ccccc4=[NH+]3)[C@H](CN1C(=O)CN(C2=O)CCc5ccccc5F)c6ccc(cc6)Cl C63372688
COc1ccc2=[NH+][C@@H]3[C@H](N(CCC3=c2c1)C(=O)C45CC6CC(C4)CC(C6)C5)c7ccc(c(c7)[N+](=O)[O-])Cl C63526610
Cc1cccc(c1)N2CCN(C[C@@H]2C)C(=O)[C@@H]3C(=c4ccc(cc4=[NH+]3)C)Sc5ccc(cc5)Cl C63530483
CCOc1ccc(cc1Cl)C2=Nc3[nH+]c4ccccc4n3[C@@H](C2)c5cc(ccc5F)Br C09496625
CC(=O)N1[C@@H](CC(=N1)[C@@H]2C(=c3cc(ccc3=[NH+]C2=O)Br)c4ccccc4)/C=C/c5ccccc5 C64363784
CC(C)Cc1ccc(cc1)[C@@H](C)C(=O)O[C@@H](c2ccnc3c2cccc3)[C@@H]4C[C@@H]5CC[NH+]4C[C@@H]5C=C C04016699
CC(C)Cc1ccc(cc1)[C@H](C)C(=O)O[C@H](c2ccnc3c2cccc3)[C@@H]4C[C@@H]5CC[NH+]4C[C@@H]5C=C C04016702
C[NH+](Cc1c(ccc2c1oc(c(c2=O)Oc3ccccc3Cl)C(F)(F)F)O)C4CCCCC4 C01871087
CC(C)C[NH+](Cc1c(ccc2c1oc(c(c2=O)c3ccccc3Cl)C(F)(F)F)O)CC(C)C C01747705
CC[NH+](Cc1ccccc1)Cc2c(ccc3c2oc(c(c3=O)Oc4ccc(cc4)C)C(F)(F)F)O C01913309
c1ccc(cc1)C(c2ccccc2)[NH+]3CCN(CC3)c4nc(cc(n4)C(F)(F)F)c5ccc(cc5)F C04757686
CC(C)C[NH+](Cc1c(ccc2c1oc(c(c2=O)c3ccc(cc3)Cl)C(F)(F)F)O)CC(C)C C01946497
COc1ccc(cc1)c2cc(=O)oc3c2ccc4c3C[NH+](CO4)CCc5ccc(cc5Cl)Cl C02159871
CCOc1ccc(cc1)C2=N[C@@H]([NH2+][C@H](C2)c3cc(ccc3O)Cl)c4ccc(cc4)Br C09541500
Cc1c(c2ccccc2n1Cc3ccccc3Cl)C[NH2+]CCNc4ccc(cc4Cl)[N+](=O)[O-] C10315613
CC(C)C[NH+]1C[C@@H](C[C@H]1C(=O)Nc2ccc3c(c2)Nc4ccccc4CC3)Sc5ccc(cc5)F C12246778
CC[C@H]1CCCC[NH+]1CC(=O)Nc2c(c3c(s2)C[C@H](CC3)C(C)(C)C)C(=O)Nc4cccc(c4)[N+](=O)[O-] C15946692
Cc1cc(c2/c(=[NH+]/c3nc4ccc(cc4s3)[N+](=O)[O-])/cc(oc2c1)c5ccc(c(c5)OC)OC)C C08847536
CC[NH+](CC)CCNC(=O)c1ccc2c(c1)[C@H]3C=CC[C@@H]3[C@H](N2)c4c5ccccc5cc6c4cccc6 C20754042
c1ccc(cc1)C(c2ccccc2)N3CCN(CC3)c4c5ccccc5c(n[nH+]4)c6ccc(c(c6)F)F C12496950
c1ccc(cc1)CCN(C2CC[NH+](CC2)CCc3ccc(cc3)Cl)S(=O)(=O)c4cccs4 C24878011
Cc1ccc(cc1)c2nnc(o2)C[C@@H]3C[C@H]([C@@H](C=C3C)C[NH+]4CCN(CC4)c5ccccn5)C(C)C C30883165
Cc1ccc(cc1)c2nc(on2)C[NH+]3CCC(CC3)C(=O)NC[C@H](C)Cc4cccc5c4cccc5 C30976484
Cc1cccn2c1[nH+]c(c2NCc3ccccc3)c4ccccc4OS(=O)(=O)c5ccc(cc5)F C33663514
CC(C)CN(C[C@@H]1C[NH+](C[C@@H]1c2ccc(cc2)F)Cc3ccc(cc3)N(C)C)C(=O)c4ccccc4 C34699024
CC(=O)[C@@H]1CC[C@@H]2[C@@]1(CC[C@@H]3[C@@H]2CC=C4[C@@]3(CC[C@@H](C4)OC(=O)CC[NH+]5CCCC(C5)(C)C)C)C C33924102
c1ccc(cc1)CC2CC[NH+](CC2)C[C@@H]3CN(C[C@H]3c4cccc(c4)F)C(=O)c5ccc(cc5)[N+](=O)[O-] C35886290
c1ccc(cc1)C[NH+](Cc2ccco2)Cc3ccc(o3)C(c4cccc(c4)F)(c5cccc(c5)F)O C36157154
CCc1ccc2c(c1)sc(n2)N(CC[NH+](CC)CC)C(=O)c3cc4cc(ccc4s3)[N+](=O)[O-] C36637916
CC[C@@H]1CCCC[NH+]1Cc2c(ccc3c2oc(c(c3=O)Oc4ccccc4Cl)C(F)(F)F)O C04291055
c1ccc(cc1)[C@@H](c2c3c(sc2NC(=O)c4ccco4)CCCC3)[NH+]5CCN(CC5)c6ccccc6 C38546629
CC[NH+](CC)CCN1[C@H](c2c(=O)c3ccc4ccccc4c3oc2C1=O)c5ccc(cc5)C(C)(C)C C38712878
Cc1cc(c2c(c1)nc(s2)N(CCC[NH+](C)C)C(=O)c3cc4c5ccccc5ccc4oc3=O)C C36643729
CCOC(=O)C1=C(N=c2n(c(=O)/c(=C\C3=c4ccccc4=[NH+]C3)/s2)[C@H]1c5ccc(cc5)C(C)C)C C38938425
c1ccc(cc1)C2=c3ccccc3=[NH+]C(=O)[C@@H]2S[C@@H]4NN[C@@H](N4c5ccccc5)c6cccs6 C39330102
c1ccc(cc1)C2=c3ccccc3=[NH+]C(=O)[C@H]2S[C@H]4NN[C@@H](N4c5ccccc5)c6cccs6 C39330108
C[C@H](c1ccc(cc1)CC(C)C)C(=O)O[C@@H](c2ccnc3c2cccc3)[C@@H]4C[C@@H]5CC[NH+]4C[C@@H]5C=C C39337300
C[C@@H](c1ccc(cc1)CC(C)C)C(=O)O[C@@H](c2ccnc3c2cccc3)[C@@H]4C[C@@H]5CC[NH+]4C[C@@H]5C=C C39337301
CCOC(=O)C1=C(N=c2n(c(=O)/c(=C/C3=c4ccccc4=[NH+]C3)/s2)[C@@H]1c5ccc(cc5)SC)C C39780130
Cc1ccc(cc1)NC(=O)COc2ccc(cc2C[NH2+]C3C4CC5CC(C4)CC3C5)Br C40739947
CC(=O)C1=CC[C@H]2[C@]1(CC[C@@H]3[C@@H]2CC=C4[C@]3(CC[C@@H](C4)OC(=O)CC[NH+]5CCCC(C5)(C)C)C)C C43743679
Cc1ccc(cc1)c2nc(on2)C[NH+]3CCC[C@@H](C3)C(=O)NC[C@@H](C)Cc4cccc5c4cccc5 C44812623
Cc1c(nc(s1)/[NH+]=c/2\cc(oc3c2cc(cc3)OC(C)C)c4ccc(cc4)OC)c5ccccc5 C13768639
C[C@H](c1ccccc1)NC(=O)C2=CC3=[NH+][C@@H](C[C@H](N3N2)C(F)(F)F)c4ccc(c(c4)Cl)Cl C12850404
CCOc1cc(c(c(c1O)/C=N/c2ccccc2[NH+]3CCCCC3)Br)Br C16688132
CC(C)C[NH+](Cc1c(ccc2c1oc(=O)cc2c3cc4cc(ccc4oc3=O)Cl)O)CC(C)C C41513755
Cc1cc(c(c2c1C(=O)/C(=C\c3ccc(cc3)C(C)C)/O2)C[NH+]4CCN(CC4)c5ccccc5F)O C41585384
CC(C)(C)c1ccc(cc1)OCc2ccc(cc2)C(=O)N/N=C/C3=c4ccccc4=[NH+][C@@H]3c5ccccc5 C39946612
CCCOc1ccc(cc1OCC)[C@H]2CN3C(=O)N(C(=O)[C@@]3([C@@H]4C2=c5ccccc5=[NH+]4)C)c6ccc(cc6)F C63372772
COc1ccc2=[NH+][C@@H]3[C@H](NCCC3=c2c1)c4ccc(c(c4)OC)OCc5ccc(c(c5)Cl)Cl C63526315
CCOc1cccc(c1OCC)CC(=O)N2CCC3=c4ccccc4=[NH+][C@H]3[C@@H]2c5ccc(cc5)Cl C63697894
Cc1c(n2ccccc2n1)c3nc(c(s3)C(=O)C4=c5ccccc5=[NH+][C@@H]4C)CCC6CCCCC6 C40051664
Cc1c(n2ccccc2n1)c3nc(c(s3)C(=O)C4=c5ccccc5=[NH+][C@H]4C)CCC6CCCCC6 C40051666
c1ccc(cc1)c2cnc(o2)CSc3nnc(n3c4ccc(cc4)Cl)C5=c6ccccc6=[NH+]C5 C63923535
c1ccnc(c1)NC(=O)c\2cc3cc(ccc3o/c2=[NH+]\c4cccc(c4)OC(F)(F)F)Br C67295127
CC(C)(C)[C@H](/C=C/c1ccc(cc1Cl)Cl)n2c(nnn2)[C@@H](c3ccc(cc3)Cl)[NH+](C)C C04012575
CCCCSc1nc2c(c3c(s2)C[NH+](CC3)Cc4ccccc4)c(=O)n1c5ccc(cc5)C C02183148
CC[NH+]1CCC2(CC1)N3[C@H](CC(=N3)c4ccc(cc4)c5ccccc5)c6cc(ccc6O2)Br C08743267
CCC[NH+]1CCC2(CC1)N3[C@H](CC(=N3)c4ccc(cc4)Cl)c5cc(ccc5O2)Br C09462238
Cc1ccc(c(c1)C)N2CCN(CC2)c3c4cc5c(cc4[nH+]cc3C(=O)c6ccccc6)OCCO5 C09969423
CCOc1ccc(cc1C(=O)N2CC[NH+](CC2)C(c3ccccc3)c4ccccc4)Br C12138089
c1cc(oc1)c2cc(nc(n2)SCC(=O)N3CC[NH+](CC3)C45CC6CC(C4)CC(C6)C5)C(F)(F)F C12374925
COc1ccc(cc1)C[NH+]2CCCN([C@@H]2c3ccc(cc3)Br)Cc4ccc(cc4)OC C19330073
CCCn\1c(cs/c1=[NH+]\c2ccc(cc2)Cl)c3ccc(cc3)S(=O)(=O)N4CCCCC4 C20608542
c1cc(ccc1C#N)N2C(=[NH+]C34CC5CC(C3)CC(C5)C4)[C@@H](C6(C2=S)CCCCC6)N7CCCCC7 C15861784
c1ccc2c(c1)cccc2N3C(=O)[C@@H]4[C@H]5c6ccccc6C=C[NH+]5[C@H]([C@H]4C3=O)C(=O)c7ccc(cc7)Cl C16037830
c1cc(c(cc1F)CC2CC[NH+](CC2)C3CCC4(CC3)c5ccc6c(c5C(=O)O4)OCO6)Br C28365809
c1ccc(c(c1)CC2CC[NH+](CC2)C3CCC4(CC3)c5ccc6c(c5C(=O)O4)OCCO6)Br C28368076
c1cc(ccc1C#N)N2/C(=[NH+]/C34CC5CC(C3)CC(C5)C4)/[C@H](C6(C2=S)CCCCC6)N7CCCCC7 C15861783
Cc1ccccc1S(=O)(=O)N(c2ccc(cc2)F)C3CC[NH+](CC3)Cc4ccc(cc4)C(C)C C34683723
C[C@H]1CN(CC[NH+]1Cc2ccsc2)c3nc4ccccc4c5n3c(nn5)c6ccc(cc6)Cl C34708033
CCCCc1ccc(cc1)C(=O)N2CCN(C[C@H]2C)C(=O)C[NH+]3CCc4c(ccs4)[C@@H]3c5ccc(cc5)C C34829769
C[C@H](c1nc2ccccc2c(=O)n1c3ccc4ccccc4c3)N(CC[NH+](C)C)C(=O)C5CCCCC5 C35089581
CCN(C)c1c2c(nc(n1)N3CCN(CC3)c4ccccc4F)CC[NH+](C2)Cc5ccc(cc5)C(F)(F)F C35919128
Cc1ccc(cc1)Cc2nc3c(c(nn3c4ccc(cc4)F)C)c(n2)N5CC[NH+](CC5)Cc6ccc(cc6)F C37379679
c1ccc(cc1)n2c(nc3ccc(cc3c2=O)I)/C=C/C4=c5ccccc5=[NH+]C4 C38592702
CCC(CC)CC(=O)N1[C@@H](CC(=N1)[C@@H]2C(=c3cc(ccc3=[NH+]C2=O)Cl)c4ccccc4)[C@@H]5CC=CO5 C38799090
Cc1ccc(c(c1)C)N(C[C@H]2C=c3ccc(cc3=[NH+]C2=O)C)C(=O)c4ccccc4Br C38958876
Cc1cccc(c1C)N(C[C@@H]2C=c3cccc(c3=[NH+]C2=O)C)C(=O)c4ccccc4Br C38959945
Cc1ccc(c(c1)C)N(C[C@H]2C=c3cc(ccc3=[NH+]C2=O)C)C(=O)c4ccccc4Br C38964430
Cc1ccc(c2=[NH+]C(=O)[C@@H](C=c12)CN(Cc3ccccc3)S(=O)(=O)c4c(cc(cc4C)C)C)C C39324798
Cc1ccc2=C[C@@H](C(=O)[NH+]=c2c1)CN(Cc3ccc(cc3)F)S(=O)(=O)c4c(cc(cc4C)C)C C39324912
Cc1ccc2=C[C@H](C(=O)[NH+]=c2c1)CN(Cc3ccc(cc3)F)S(=O)(=O)c4c(cc(cc4C)C)C C39324913
Cc1cccc(c1)CCN(C[C@@H]2C=c3c(cc(cc3=[NH+]C2=O)C)C)S(=O)(=O)c4ccc(cc4)F C39325110
Cc1cccc(c1)CCN(C[C@H]2C=c3c(cc(cc3=[NH+]C2=O)C)C)S(=O)(=O)c4ccc(cc4)F C39325111
Cc1cccc(c1)CCN(C[C@@H]2C=c3cc(c(cc3=[NH+]C2=O)C)C)S(=O)(=O)c4ccc(cc4)F C39325209
Cc1cccc(c1)CCN(C[C@H]2C=c3cc(c(cc3=[NH+]C2=O)C)C)S(=O)(=O)c4ccc(cc4)F C39325211
c1ccc(cc1)C[C@@H]2CCC[NH+]([C@@]23CC[C@@H](C3)S(=O)(=O)Oc4ccccc4)Cc5ccccc5 C39513679
c1ccc(cc1)C[NH+]2[C@@H](CCC[C@@]23CCC[C@@H](C3)Br)S(=O)(=O)Oc4ccccc4 C39521068
COc1ccccc1[C@@H]2CC(=NO2)[C@@H]3C(=c4cc(ccc4=[NH+]C3=O)Br)c5ccccc5 C39702026
COc1ccccc1[C@@H]2CC(=NO2)[C@H]3C(=c4cc(ccc4=[NH+]C3=O)Br)c5ccccc5 C39702028
COc1ccccc1[C@H]2CC(=NO2)[C@H]3C(=c4cc(ccc4=[NH+]C3=O)Br)c5ccccc5 C39702029
c1ccc-2c(c1)CCc3c2nc(nc3c4ccc(cc4Cl)Cl)N5CCN(CC5)c6cccc[nH+]6 C45290626
Cc1ccc(cc1C)S(=O)(=O)c2c[nH+]c3ccccc3c2N4CCN(CC4)c5ccccc5F C49421527
C[C@@H](CCc1ccccc1)N2CC(=O)N3[C@H](C2=O)CC4=c5ccccc5=[NH+][C@@H]4[C@@H]3c6ccc(cc6)C(C)C C63139546
CCc1ccc(cc1)[C@@H]2CN3C(=O)N(C(=O)[C@@]3([C@@H]4C2=c5ccccc5=[NH+]4)C)c6cccc(c6)C(=O)C C63373506
CCc1ccc(cc1)[C@@H]2CN3C(=O)N(C(=O)[C@@]3([C@H]4C2=c5ccccc5=[NH+]4)C)c6cccc(c6)C(=O)C C63373510
CCc1ccc(cc1)[C@H]2CN3C(=O)CN(C(=O)[C@@]3([C@@H]4C2=c5ccccc5=[NH+]4)C)Cc6ccc(cc6)C C63374024
CCc1ccc(cc1)[C@@H]2CN3C(=O)N(C(=O)[C@@]3([C@H]4C2=c5ccccc5=[NH+]4)C)c6ccccc6OCC C63374511
CCc1ccc(cc1)[C@@H]2CN3C(=O)N(C(=O)[C@@]3([C@H]4C2=c5ccccc5=[NH+]4)C)c6cccc7c6cccc7 C63374890
Cc1ccc(cc1)[C@H]2[C@@H]3C(=c4cc(ccc4=[NH+]3)Cl)CCN2S(=O)(=O)c5cccc6c5nsn6 C63625074
CC(=O)N1[C@@H](CC(=N1)[C@@H]2C(=c3cc(ccc3=[NH+]C2=O)Cl)c4ccccc4)c5ccc(cc5Cl)Cl C64343338
CC(C)c1ccc(cc1)[C@@H]2[C@@H]3C(=c4ccccc4=[NH+]3)C[C@H]5N2C(=O)N(C5=O)Cc6ccc(cc6)OC C64348430
CC(C)c1ccc(cc1)[C@H]2[C@@H]3C(=c4ccccc4=[NH+]3)C[C@H]5N2C(=O)N(C5=O)Cc6ccc(cc6)OC C64348432
CCCN1c2ccc(cc2Sc3ccccc3C1=O)c4nc(on4)CCC5=c6ccccc6=[NH+]C5 C64516904
CCCC[NH+](C)Cc1c(ccc2c1oc(=O)cc2c3cc4cc(ccc4oc3=O)Br)O C02135809
C[C@H]1C[NH+](C[C@@H](O1)C)Cc2c(ccc3c2oc(c(c3=O)Oc4ccccc4Cl)C(F)(F)F)O C00956061
CC(=O)[C@H]1CC[C@@H]2[C@@]1(CC[C@H]3[C@H]2CC=C4[C@@]3(CC[C@@H](C4)OC(=O)CC[NH+]5CCCC(C5)(C)C)C)C C08789082
C[NH+]1CCc2c(sc3c2c4nnc(n4c(n3)SC)SCc5ccc(c(c5)Cl)Cl)C1 C01756109
CC1(COC2(c3ccccc3N(C2=O)C[NH+]4CCC(CC4)Cc5ccccc5)OC1)c6ccccc6 C08854856
Cc1c2cc3c(c(c2oc(=O)c1Cc4ccccc4)C)OC[NH+](C3)CCc5ccc(c(c5)OC)OC C02121221
Cc1ccc(c(c1)OCc2nc3c4c5c(sc4ncn3n2)C[NH+](CC5)Cc6ccccc6)C(C)C C09356877
c1ccc(cc1)C(=O)c2c[nH+]c3cc4c(cc3c2N5CCN(CC5)c6cccc(c6)Cl)OCCO4 C09969422
c1ccc(cc1)C(=O)[C@@H]2[C@H]([C@H]([C@@H]3[NH+]2C=Cc4c3cccc4)C(=C(C#N)C#N)C5CC5)c6ccc(cc6)F C11612182
Cc1cc(cc(c1O)C)C[NH+]2CCC(CC2)[C@H](Cc3ccc(cc3F)F)N(C)C(=O)c4ccco4 C12035394
Cc1cc(cc(c1O)C)C[NH+]2CCC(CC2)[C@@H](Cc3ccc(cc3F)F)N(C)C(=O)c4ccco4 C12035398
CN([C@@H](Cc1ccccc1Cl)C2CC[NH+](CC2)Cc3cccc4c3cccn4)C(=O)c5ccco5 C12122472
CC#CCN1C(=O)[C@@](NC1=O)(Cc2cccc(c2)F)C3CC[NH+](CC3)Cc4cccc5c4cccc5 C12197374
c1cc2c(c(c1)N3CC[NH+](CC3)C[C@H]4CCC=CC4)C(=O)N(C2=O)Cc5ccc(cc5)C(F)(F)F C12243031
c1cc(ccc1C[NH+](C[C@@H]2CCCO2)[C@H](c3ccc(cc3)F)c4nnnn4C5CCCCC5)Cl C12642776
c1cc(ccc1C[NH+](C[C@H]2CCCO2)[C@@H](c3ccc(cc3)Cl)c4nnnn4C5CCCC5)Cl C12642793
CC[C@@H](C)c1ccc(cc1)n2c(=O)c3ccccc3n4c2nn(c4=S)C[NH+](C)Cc5ccccc5 C13070694
CC1CC[NH+](CC1)[C@@H](c2cc(ccc2OC)OC)c3c(c4ccccc4o3)NC(=O)c5cccs5 C15859444
CC(=O)C1=CC[C@@H]2[C@@]1(CC[C@@H]3[C@@H]2CC[C@@H]4[C@]3(CC[C@@H](C4)OC(=O)CC[NH+]5CCCC(C5)(C)C)C)C C17147617
CC(C)c1ccc(cc1)C[NH+]2CCC(CC2)N(c3ccc(cc3)F)S(=O)(=O)c4ccc(cc4)F C34683710
c1ccc(cc1)CC2CC[NH+](CC2)C[C@H]3CN(C[C@H]3c4ccccc4)C(=O)c5ccc(cc5)[N+](=O)[O-] C34697582
Cc1ccccc1[C@@H]2C[NH+](C[C@@H]2CN(C3CCCCC3)C(=O)c4ccc(cc4)F)Cc5cccn5C C34698836
Cc1ccc(c(c1)C)C[NH+]2CCN(CC2)c3nc4c(c5c(s4)CCCC5)c(=O)n3Cc6ccccc6 C34747324
Cc1ccc(c(c1)C)C[NH+]2CCN(CC2)c3nc4c(c5c(s4)CCC5)c(=O)n3Cc6ccccc6 C34747890
Cc1ccc(c(c1)C[NH+]2CCN(CC2)c3nc4c(c(c(s4)C)C)c(=O)n3CCc5ccccc5)C C34748533
C=CCSc1nc(c2c(csc2n1)c3ccccc3)N4CC[NH+](CC4)CC(=O)N5CCCCC5 C34774261
CC(C)c1ccc(cc1)[C@@H]2c3c(=O)c4cc(ccc4oc3C(=O)N2CCC[NH+](C)C)Br C35486974
CC(C)c1ccc(cc1)[C@H]2c3c(=O)c4cc(ccc4oc3C(=O)N2CCC[NH+](C)C)Br C35486975
Cc1ccc(cc1)[C@H]2C3=C(c4cc(ccc4O[C@H]3c5ccc(cc5)OC)C)[NH+]=C6N2NC(=N6)SC C09345059
c1ccc(c(c1)CCNC(=O)C2=CC3=c4ccccc4=[NH+][C@H]3C(=N2)c5cccc(c5)Br)F C38557827
Cc1cccc(c1)c2nc(on2)C[NH+]3CCC[C@H](C3)C(=O)NC[C@@H](C)Cc4cccc5c4cccc5 C38888935
Cc1ccc(cc1)[C@@H](c2ccccc2)NC(=O)[C@H]3CCC[NH+](C3)Cc4nc(no4)c5ccc(cc5)F C38901514
C[C@@H](c1ccc(cc1)C(C)C)N2CC[NH+](CC2)Cc3c(ccc4c3occ(c4=O)c5ccccc5)O C27100554
CCc1ccccc1NC(=O)c2cccc(c2)c3ccc4c(c3)C(=O)CC5(O4)CC[NH+](CC5)C(C)C C39227384
c1ccc(cc1)Cc2cc(ccc2N3CC[NH2+][C@H](C3)S(=O)(=O)Oc4ccccc4)Br C39528268
Cc1c(c(=O)[nH]c(n1)S[C@H]2C(=c3cc(ccc3=[NH+]C2=O)c4ccccc4)Cl)Cc5ccccc5 C39940321
CC(=O)C1=CC[C@H]2[C@]1(CC[C@H]3[C@@H]2CC[C@H]4[C@]3(CC[C@@H](C4)OC(=O)CC[NH+]5CCCC(C5)(C)C)C)C C43737477
CC(C)c1ccc(c(c1)C[NH+]2CCCC[C@@H]2C(=O)N3CCC(CC3)(c4ccc(cc4)Cl)O)OC C44960388
CC1=C([C@@H](n2c(=O)/c(=C\c3ccc(o3)N4CC[NH+](CC4)C)/sc2=N1)c5ccc(cc5)C(C)C)C(=O)OC C34715635
COc1cc(cc(c1OC)OC)[C@@H]2CC(=Nc3n2c4ccccc4[nH+]3)c5ccc(cc5)Br C06289048
CC[NH+]1CCC(CC1)N(C)C(=O)[C@@H]2C[C@H]3CCCC[C@@H]3N2C(=O)c4c(c5ccccc5s4)Cl C62587473
Cc1cc(c(c2c1C(=O)/C(=C/c3ccc(cc3)C(C)C)/O2)C[NH+]4CCN(CC4)Cc5ccccc5)O C41584838
c1ccc2c(c1)c(cc(n2)c3ccc(cc3)Br)C(=O)OCC(=O)C4=c5ccccc5=[NH+]C4 C39940799
Cc1cccc(c1)N2[C@H](NN=C2C3=c4ccccc4=[NH+]C3)SCC(=O)N(c5ccccc5)C(C)C C39949063
Cc1cc(c(cc1Cl)C(C)C)OCc2cc(ccc2OC)[C@@H]3[C@H]4C(=c5cc(ccc5=[NH+]4)OC)CCN3 C63426681
Cc1cc(c(c(c1OC)C)C)S(=O)(=O)NCCC2=c3cc(ccc3=[NH+][C@H]2C)OC(F)(F)Cl C63515538
COc1ccc2=[NH+][C@@H]3[C@@H](N(CCC3=c2c1)C(=O)C45CC6CC(C4)CC(C6)C5)c7ccc(cc7)[N+](=O)[O-] C63526612
Cc1ccc(c(c1)S(=O)(=O)/N=C\2/[C@H]([NH+]=c3ccccc3=N2)Nc4ccc(cc4)Br)C C38971880
c1ccc(cc1)[C@H](C2CCCC2)C(=O)N3CCC4(CC3)C[C@@H]4C(=O)NCCC5=c6ccccc6=[NH+]C5 C64143471
CC(C)CCNC(=O)N1Cc2c3c(sc2-n4cccc4[C@H]1c5ccc(cc5)Cl)C[NH+](CC3)C C35427029
CCC(C)(C)n1c(nnn1)[C@H](c2cc3c(cc(cc3[nH]c2=O)C)C)[NH+]4CCN(CC4)c5cc(ccc5C)C C06077639
CCc1ccc2c(c1)cc(c(=O)[nH]2)[C@@H](c3nnnn3C(C)(C)CC)[NH+]4CCN(CC4)c5cccc(c5C)C C06135172
c1ccc(cc1)CCC[NH+]2C[C@@H]3C[C@H](C2)c4ccc(c(=O)n4C3)NS(=O)(=O)c5cccc(c5)C(F)(F)F C04150068
c1cc(ccc1[C@@H](C(=O)NC2CCCCC2)N(C3CCCC3)C(=O)c4ccc(o4)C[NH+]5CCOCC5)F C00885544
COc1ccc(cc1)/C=N/N2[C@@H]([NH+]3Cc4c(c5ccccc5[nH]4)C[C@@H]3C2=O)c6ccc(cc6)Br C09034097
c1cc(oc1)c2nc3n(n2)c(c(s3)[C@H](c4ccc(cc4Cl)Cl)[NH+]5CCC6(CC5)OCCO6)O C09808554
Cc1ccc2cc(c(=O)[nH]c2c1)[C@H](c3nnnn3Cc4ccccc4)[NH+]5CCC(CC5)Cc6ccccc6 C06410123
Cc1ccc2c(c1)cc(c(=O)[nH]2)[C@@H](c3nnnn3Cc4ccccc4)[NH+]5CCC(CC5)Cc6ccccc6 C06408908
Cc1ccc2c(c1)cc(c(=O)[nH]2)[C@H](c3nnnn3C4CCCC4)[NH+](Cc5ccccc5)Cc6cccs6 C06409022
Cc1cc(c2cc(c(=O)[nH]c2c1)[C@@H](c3nnnn3C4CCCC4)[NH+](Cc5ccccc5)Cc6ccco6)C C06301584
Cc1cccc2c1[nH]c(=O)c(c2)[C@@H](c3nnnn3Cc4ccccc4)[NH+]5CCC(CC5)Cc6ccccc6 C06443861
Cc1ccc2c(c1)cc(c(=O)[nH]2)[C@@H](c3nnnn3C4CCCC4)[NH+](Cc5ccccc5)Cc6cccs6 C06408587
CC1([C@H]([C@@H]([NH2+][C@H]([C@@H]1[N+](=O)[O-])c2cccc(c2)Br)c3cccc(c3)Br)[N+](=O)[O-])C C02271432
Cc1cccc2c1[nH]c(=O)c(c2)[C@H](c3nnnn3C4CCCC4)[NH+](Cc5ccc(cc5)Cl)Cc6ccco6 C06443920
Cc1ccc(cc1)[C@@H]2C3=C(CC(CC3=O)(C)C)Nc4ccccc4N2C(=O)C[NH+]5CCCC[C@@H]5c6cccnc6 C15079996
Cc1ccccc1[C@H]2c3c(c4ccccc4[nH]3)C[C@H]5N2C(=O)CN(C5=O)C6CC[NH+](CC6)Cc7ccccc7 C15954866
CC(C)C[C@H]1[C@H]2[C@@H](C(=O)N(C2=O)Cc3ccccc3)[C@@]4([NH2+]1)c5ccccc5N(C4=O)Cc6ccccc6F C08868134
CC(C)C[C@@H]1[C@H]2[C@@H](C(=O)N(C2=O)Cc3ccccc3)[C@@]4([NH2+]1)c5ccccc5N(C4=O)Cc6ccccc6F C08868131
c1cc(cc(c1)F)CN2c3ccsc3C(=O)/C(=C/Nc4ccc5c(c4)N6CC[NH+]=C6S5)/S2(=O)=O C20575912
CCn1c(=O)c2ccc(cc2nc1[C@H](C)N(CC[NH+](C)C)C(=O)Nc3ccccc3Br)Cl C35034031
CCc1ccccc1n2c(=O)c3ccccc3nc2[C@@H](C)N(CC[NH+](C)C)C(=O)Nc4ccc(cc4F)F C35073231
C[C@]12CC[C@H](CC1=CC[C@H]3[C@@H]2CC[C@]4([C@@H]3CC=C4C(=O)C[C@@H]5c6c(cc7c(c6OC)OCO7)CC[NH+]5C)C)O C35361862
CCN1C(=C([C@H](NC1=O)c2cccc(c2)C)C(=O)OCC)C[NH+]3CCCN(CC3)C(=O)c4cccs4 C35664169
C[C@@]12CC[C@H](CC1=CC[C@@H]3[C@@H]2CC[C@@]4([C@@H]3CC=C4C(=O)C[C@@H]5c6c(cc7c(c6OC)OCO7)CC[NH+]5C)C)O C37238538
CC(C)(C)c1c2c(n(n1)c3ccc(cc3)F)N(C(=O)CS[C@@H]2c4cccs4)CC(=O)NCC[NH+](C)C C37425954
COc1ccc(cc1)[C@@H]2C3=C(c4cc(ccc4O[C@H]3c5ccccc5F)Cl)[NH+]=C6N2NC(=N6)SC C02245706
COc1ccc(cc1)[C@H]2C3=C(c4cc(ccc4O2)Cl)[NH+]=C5N=C(NN5[C@H]3c6ccccc6F)SC C02256837
c1cc(ccc1c2nc(on2)C[NH+]3CCC[C@@H](C3)C(=O)NCCSC4CCCCC4)Br C38905286
C[C@@]12CC[C@H](C[C@H]1CC[C@@H]3[C@@H]2CC[C@@]4([C@@H]3CC=C4C(=O)C[C@@H]5c6c(cc7c(c6OC)OCO7)CC[NH+]5C)C)O C43737042
C[C@@]12CC[C@@H]3[C@H]([C@@H]1CC[C@@H]2C(=O)C[C@@H]4c5c(cc6c(c5OC)OCO6)CC[NH+]4C)CC=C7[C@]3(CC[C@@H](C7)O)C C43737077
CCc1cc2c(cc1[C@H]3CSC[C@H]([NH2+]3)C(=O)N4CCN(CC4)c5ncccn5)C(CCC2(C)C)(C)C C44169959
Cc1ccc(cc1)S(=O)(=O)N2C[C@H](Oc3c2cccc3)C(=O)NCc4ccc(cc4)C[NH+]5CCC(CC5)C C44876219
CC[C@H](C)[C@H]1C(=O)N(C2([NH2+]1)CCN(CC2)S(=O)(=O)c3cccc(c3)C(F)(F)F)Cc4ccc(cc4)F C36024456
C[C@@H]1C(=O)N(C2([NH2+]1)CCN(CC2)S(=O)(=O)c3cccc(c3Cl)Cl)[C@@H](C)CCc4ccccc4 C36027238
CC(C)C[C@@H]1C(=O)N(C2([NH2+]1)CCN(CC2)S(=O)(=O)c3cccc(c3)C(F)(F)F)Cc4ccc(cc4)F C36029910
c1ccc2=[NH+]CC(=c2c1)[C@H]3N(C(=O)c4ccccc4S3)c5ccc(cc5)S(=O)(=O)Nc6ccccn6 C52566301
COc1ccc(cc1/C=C\2/C(=O)c3ccc(c(c3O2)C[NH+]4CCCC[C@H]4c5cccnc5)O)Br C41584629
Cc1ccsc1/C=C\2/C(=O)c3c(cc(c(c3O2)C[NH+]4CCN(CC4)Cc5ccc6c(c5)OCO6)O)C C41585005
C[C@]12CC[C@H]3[C@@H]([C@@H]1CC[C@@H]2OC(=O)CCC(=O)NCCC4=c5ccccc5=[NH+]C4)CCC6=CC(=O)CC[C@]36C C63350098
CCc1ccccc1NC(=O)c2ccc(cc2)N3C(=O)[C@@]4([C@@H]5C(=c6cc(ccc6=[NH+]5)OC)CCN4C3=O)C C63362213
C[C@H](CCc1ccccc1)NC(=O)c2cccc(c2)N3C(=O)[C@@]4([C@@H]5C(=c6ccccc6=[NH+]5)CCN4C3=O)C C63362502
Cc1ccc(cc1)[C@H]2[C@@H]3C(=c4ccccc4=[NH+]3)C[C@@H]5N2C(=O)N(C5=O)c6ccccc6C(=O)NC7CCCC7 C63374531
Cc1ccccc1[C@@H]2[C@@H]3C(=c4ccccc4=[NH+]3)C[C@@H]5N2C(=O)N(C5=O)c6ccccc6C(=O)NC7CCCC7 C63375978
Cc1ccccc1[C@@H]2[C@H]3C(=c4ccccc4=[NH+]3)C[C@@H]5N2C(=O)N(C5=O)c6ccccc6C(=O)NC7CCCC7 C63375980
Cc1ccccc1[C@@H]2[C@@H]3C(=c4ccccc4=[NH+]3)C[C@@H]5N2C(=O)N(C5=O)c6ccccc6C(=O)NCC(C)C C63376026
Cc1c2cc3c(coc3c(c2oc(=O)c1CC(=O)NCCC4=c5cc(ccc5=[NH+]C4)OC)C)c6ccccc6 C63384759
c1ccc2=[NH+]CC(=c2c1)CCC(=O)N3CCC(CC3)N4c5ccc(cc5N[C@H]4[C@@H]6CCCO6)C(F)(F)F C64002373
Cc1ccsc1CN2C[C@H](C[C@H]2C(=O)OC)NC(=O)[C@H]3C(=c4cc(ccc4=[NH+]3)Cl)c5ccccc5 C64045002
COC(=O)[C@@H]1C[C@@H](CN1C2Cc3ccccc3C2)NC(=O)[C@@H]4C(=c5cc(ccc5=[NH+]4)Cl)c6ccccc6 C64103195
COC(=O)[C@@H]1C[C@@H](CN1Cc2ccccc2F)NC(=O)[C@H]3C(=c4cc(ccc4=[NH+]3)Cl)c5ccccc5 C64143681
c1ccc(cc1)/C=C/[NH+]2CCN(CC2)[C@H]3C(=O)c4ccccc4C(=O)C3=NS(=O)(=O)c5ccc(cc5)Br C01813164
c1cc(c(cc1C(F)(F)F)S(=O)(=O)NC(=O)N2CCN(CC2)c3c(c(c(c([nH+]3)Cl)C#N)Cl)Cl)Cl C03770997
CCOC(=O)C1CC[NH+](CC1)[C@@H](c2cc3cc(cc(c3[nH]c2=O)C)C)c4nnnn4Cc5ccc(cc5)OC C06194639
C[C@@H]1C[C@H](CN(C1)S(=O)(=O)c2ccc(cc2)C(=O)Nc3c(c4c(s3)C[NH+](CC4)C(C)C)C(=O)NC)C C08920798
COc1ccc(cc1)[C@H]2[C@@H](c3ccccc3C(=O)N2C4CCCCC4)C(=O)N5CCN(CC5)c6cccc[nH+]6 C09776253
Cc1ccc(cc1)C(=O)N(CCCN2CCCC2=O)Cc3cc4cc5c(cc4[nH+]c3N6CCOCC6)CCC5 C12245515
CC[C@@H](c1nnnn1Cc2ccco2)[NH+](Cc3ccc4c(c3)OCO4)Cc5cc6cc(c(cc6[nH]c5=O)C)C C13064713
Cc1ccc(c2c1cc(c(=O)[nH]2)[C@@H](c3nnnn3C4CCCCC4)[NH+](Cc5cccnc5)C[C@@H]6CCCO6)C C06244787
Cc1cc(c2c(c1)cc(c(=O)[nH]2)[C@H](c3nnnn3C[C@@H]4CCCO4)[NH+](Cc5ccccc5)Cc6ccco6)C C06301085
Cc1ccnc(c1C(=O)N2CCC(CC2)(C)[NH+]3CCC(CC3)/C(=N\OC)/c4ccc(cc4)Br)C C27523070
CC[NH+]1CCN(CC1)c2c(c(=O)n3cc(ccc3n2)C)/C=C/4\C(=O)N(C(=S)S4)Cc5ccc(cc5)F C33570358
C1CCN(CC1)C(=O)C[NH+]2CCN(CC2)c3c4c5c(sc4nc(n3)SCC(=O)N6CCCC6)CCC5 C34757839
c1cc(ccc1[C@@H]2c3ccsc3CC[NH+]2CC(=O)N4CCN(CC4)C(=O)c5ccc6c(c5)OCO6)Cl C34787458
Cc1ccc(cc1)[C@@H]2c3ccsc3CC[NH+]2CCC(=O)N4CCN([C@@H](C4)C)S(=O)(=O)c5ccccc5 C34830605
Cc1ccccc1[C@H]2c3ccsc3CC[NH+]2CCC(=O)N4CCN(CC4)S(=O)(=O)Cc5ccccc5 C34830610
Cc1ccccc1[C@H]2c3ccsc3CC[NH+]2[C@@H](C)C(=O)N4CCCN(CC4)S(=O)(=O)c5ccccc5 C34830620
c1ccc(cc1)SCC(=O)N2CCN(CC2)c3[nH]c(=O)cc(n3)C[NH+]4CCN(CC4)c5ccccc5F C35926294
CCN1C(=C([C@H](NC1=O)c2ccc(cc2)F)C(=O)OCC)C[NH+]3CCCN(CC3)C(=O)c4ccccc4F C35992821
CC[C@@H](c1nnnn1C[C@H]2CCCO2)[NH+](Cc3ccc4c(c3)OCO4)Cc5cc6c(ccc(c6[nH]c5=O)C)C C33937069
CCc1cccc2c1NC(=O)[C@]23[C@@]4(c5ccccc5NC4=O)[C@@H]([C@@H]6[NH+]3CCC6)C(=O)c7ccc8ccccc8c7 C08773095
CN1CCCc2c1ccc(c2)[C@H](CNC(=O)c3ccc(cc3)S(=O)(=O)N4CCOCC4)[NH+]5CCCCC5 C38671092
c1cc[nH+]c(c1)N2CCN(CC2)C(=O)[C@H]3CCCC[C@H]3C(=O)N4CCN(CC4)c5c(cncc5Cl)Cl C38732547
Cc1ccc(cc1)S(=O)(=O)CCCC(=O)N(CC[NH+](C)C)c2nc3ccc(cc3s2)Br C36718265
CCC[C@@]1([C@@H]2[C@@H]([C@@H]([NH2+]1)c3ccc(cc3OC)OC)C(=O)N(C2=O)c4ccc5c(c4)OCCO5)C(=O)OCC C20150738
c1ccc(cc1)c2ccc(o2)C(=O)N3C[C@H](C4(C3)CC[NH2+]CC4)C(=O)NCc5ccc(cc5)OC(F)(F)F C39599925
CCc1ccc(cc1)CCNC(=O)[C@H]2CN(CC23CC[NH2+]CC3)C(=O)c4cccnc4Oc5ccc(cc5)C C39654497
C[C@H](c1ccc(cc1)Br)NC(=O)[C@@H]2CN(CC23CC[NH2+]CC3)C(=O)c4ccc(cc4OC)OC C39656884
C[C@@H](c1ccc(cc1)Br)NC(=O)[C@H]2CN(CC23CC[NH2+]CC3)C(=O)c4cc(ccc4OC)OC C39657118
C[C@H](CNC(=O)[C@@H]1CN(CC12CC[NH2+]CC2)C(=O)c3cccc4c3-c5ccccc5C4=O)Oc6ccccc6 C39665048
C[C@H](CNC(=O)[C@H]1CN(CC12CC[NH2+]CC2)C(=O)c3ccc(cc3)C(F)(F)F)Oc4ccccc4Cl C39666388
C[C@@H](CNC(=O)[C@@H]1CN(CC12CC[NH2+]CC2)C(=O)c3c(ccc(c3F)Cl)F)Oc4ccccc4Cl C39666669
COc1ccc(cc1)C(c2ccc(cc2)OC)NC(=O)[C@H]3CN(CC34CC[NH2+]CC4)C(=O)c5ccccc5F C39676543
Cc1ccc(c(c1)CCNC(=O)[C@@H]2CN(CC23CC[NH2+]CC3)C(=O)c4cc(ccc4Br)OC)C C39677008
Cc1ccc(c(c1)CCNC(=O)[C@H]2CN(CC23CC[NH2+]CC3)C(=O)c4cc(ccc4Br)OC)C C39677009
c1ccc(c(c1)CNC(=O)[C@H]2CN(CC23CC[NH2+]CC3)C(=O)c4cccc(c4Cl)Cl)N5CCCCC5 C39678297
c1ccc(c(c1)CNC(=O)[C@H]2CN(CC23CC[NH2+]CC3)C(=O)c4c(ccc(c4F)Cl)F)N5CCCCC5 C39678399
C[C@H](Cc1ccccc1F)NC(=O)[C@H]2CN(CC23CC[NH2+]CC3)C(=O)c4cccc5c4-c6ccccc6C5=O C39686865
C[C@@H](Cc1ccccc1F)NC(=O)[C@@H]2CN(CC23CC[NH2+]CC3)C(=O)c4cccnc4Sc5ccccc5 C39687090
Cc1ccc(cc1)Oc2c(cccn2)C(=O)N3C[C@H](C4(C3)CC[NH2+]CC4)C(=O)N[C@H](C)Cc5ccccc5F C39687097
c1ccn(c1)c2ccc(cc2)CNC(=O)[C@H]3CN(CC34CC[NH2+]CC4)C(=O)c5ccc(o5)c6ccc(cc6)F C39690335
Cc1ccc(cc1)[C@@H]2c3ccsc3CC[NH+]2CC(=O)N4CCN([C@@H](C4)C)S(=O)(=O)Cc5ccccc5 C40427287
CCCc1nc(no1)c2ccc(c(c2)F)N3CCC[C@@H](C3)C(=O)N4CCC(CC4)(C(=O)N)[NH+]5CCCCC5 C40876413
c1cc[nH+]c(c1)N2CCN(CC2)C(=O)[C@H]3CCCC[C@@H]3C(=O)N4CCN(CC4)c5c(cncc5Cl)Cl C44942768
C[C@@H](C(c1ccccc1)(c2ccccc2)O)NC(=O)[C@@H]3CC=CC[C@H]3C(=O)N4CCN(CC4)c5cccc[nH+]5 C38740764
CCOc1ccc(cc1OC)[C@@H]2[C@@H]3C(=c4ccccc4=[NH+]3)C[C@@H]5N2C(=O)CN(C5=O)Cc6ccc(cc6)OC C63142084
C[C@@]12[C@@H]3C(=c4ccccc4=[NH+]3)[C@@H](CN1C(=O)CN(C2=O)Cc5ccc(cc5)OC)c6cccc(c6OC)OC C63362371
C[C@@]12[C@H]3C(=c4ccccc4=[NH+]3)[C@@H](CN1C(=O)CN(C2=O)CCc5ccc(cc5)F)c6cccc(c6OC)OC C63374578
C[C@@]12[C@@H]3C(=c4ccccc4=[NH+]3)[C@@H](CN1C(=O)CN(C2=O)Cc5ccccc5OC)c6cccc(c6OC)OC C63374842
C[C@@]12[C@H]3C(=c4ccccc4=[NH+]3)[C@H](CN1C(=O)CN(C2=O)CCc5ccccc5F)c6cccc(c6OC)OC C63374867
CCOc1ccccc1CNC(=O)C2CCN(CC2)c3c(c[nH+]c4c3c(ns4)C)C(=O)N5CCC(CC5)C C65301217
Cc1cc(c2cc(c(=O)[nH]c2c1)[C@@H](c3nnnn3C4CCCC4)[NH+](Cc5ccco5)Cc6cccs6)C C06301588
C[NH+]1CCc2c(c(c(c(n2)SCC(=O)Nc3ccccc3OC(F)(F)F)C#N)c4ccsc4)C1 C08970582
C/C(=N\OCC(=O)N/N=C\1/c2ccccc2N(C1=O)C[NH+]3C[C@]4(C[C@@H]3CC(C4)(C)C)C)/c5cccs5 C09076067
Cc1ccc(cc1N2CC[NH+](CC2)[C@H](c3cc4c(cc(cc4[nH]c3=O)C)C)c5nnnn5C(C)(C)C)Cl C06280632
Cc1ccc(cc1N2CC[NH+](CC2)[C@H](c3cc4cc(c(cc4[nH]c3=O)C)C)c5nnnn5C(C)(C)C)Cl C06280642
Cc1ccc2c(c1)cc(c(=O)[nH]2)[C@H](c3nnnn3C4CCCCC4)[NH+](Cc5ccccc5)Cc6cccs6 C06409084
Cc1ccc2c(c1)cc(c(=O)[nH]2)[C@H](c3nnnn3Cc4ccccc4)[NH+]5CCC(CC5)Cc6ccccc6 C06409353
Cc1cccc2c1[nH]c(=O)c(c2)[C@@H](c3nnnn3C4CCCC4)[NH+](Cc5ccccc5)Cc6cccs6 C06443618
Cc1cccc2c1[nH]c(=O)c(c2)[C@H](c3nnnn3C4CCCC4)[NH+](Cc5ccccc5)Cc6cccs6 C06443936
Cc1cccc2c1[nH]c(=O)c(c2)[C@@H](c3nnnn3C4CCCC4)[NH+](Cc5ccc(cc5)Cl)Cc6ccco6 C06443601
Cc1ccc2c(c1)cc(c(=O)[nH]2)[C@H](c3nnnn3C4CCCC4)[NH+](Cc5ccc(cc5)Cl)Cc6ccco6 C06409006
Cc1cccc2c1[nH]c(=O)c(c2)[C@H](c3nnnn3C4CCCC4)[NH+](Cc5ccccc5Cl)Cc6ccco6 C06443937
Cc1ccccc1[C@@H]2c3c(c4ccccc4[nH]3)C[C@H]5N2C(=O)CN(C5=O)C6CC[NH+](CC6)Cc7ccccc7 C15954867
c1ccc2c(c1)C=C[NH+]3[C@H]2[C@]4(c5ccccc5NC4=O)[C@@H]([C@@H]3C(=O)c6ccco6)C(=O)c7ccc(cc7)Cl C16007125
COc1cc2c(cc1OC)CN(CC2)C(=O)[C@@H]3C[C@@H](CN3C4Cc5ccccc5C4)[NH2+]CC6CCCCC6 C19852655
c1ccc2c(c1)cccc2NC(=O)C[NH+]3CCCN(CC3)S(=O)(=O)c4ccc(s4)Br C20103472
CCc1cc2c(=O)c(c(oc2c(c1O)C[NH+]3CCC(CC3)C)C(F)(F)F)Oc4cnn(c4)c5ccccc5 C25582180
Cc1ccc(cc1)n2c3c(c(n2)C(C)(C)C)[C@@H](SCC(=O)N3CC(=O)NCC[NH+](C)C)c4ccsc4 C37263994
Cc1ccccc1[C@@H]2c3c(c4ccccc4[nH]3)C[C@@H]5N2C(=O)CN(C5=O)C6CC[NH+](CC6)Cc7ccccc7 C02111360
c1ccc(cc1)C(CCNC(=O)[C@H]2CCCC[C@@H]2C(=O)N3CCN(CC3)c4cccc[nH+]4)c5ccccc5 C38732670
CCOC(=O)c1c2c(sc1NC(=O)[C@@H]3CCC[NH+](C3)Cc4nc(no4)c5ccc(cc5)C)CCCC2 C38890493
CCOC(=O)c1c2c(sc1NC(=O)[C@@H]3CCC[NH+](C3)Cc4nc(no4)c5ccc(cc5)F)CCCC2 C38894018
CC1=C([C@H](n2c(=O)/c(=C/C3=c4ccccc4=[NH+]C3)/sc2=N1)c5cccc(c5)OC)C(=O)Nc6ccccc6 C38897787
CC(C)S(=O)(=O)c1cc(ccc1N2CC[NH2+][C@@H](C2)S(=O)(=O)Oc3ccccc3)Cc4ccccc4 C39530663
CC(C)S(=O)(=O)c1cc(ccc1N2CC[NH2+][C@H](C2)S(=O)(=O)Oc3ccccc3)Cc4ccccc4 C39530664
CNC(=S)N1[C@H](CC(=N1)[C@H]2C(=c3cc(ccc3=[NH+]C2=O)Cl)c4ccccc4)c5cccc(c5)[N+](=O)[O-] C39988966
Cc1ccc(cc1)[C@@H](CNC(=O)c2ccc(o2)S(=O)(=O)c3ccc(cc3)Br)[NH+]4CCCC4 C40323045
c1cc(oc1)[C@@H](CNC(=O)c2ccc(o2)S(=O)(=O)c3ccc(cc3)Br)[NH+]4CCCCCC4 C40323112
c1cc(oc1)[C@H](CNC(=O)c2ccc(o2)S(=O)(=O)c3ccc(cc3)Br)[NH+]4CCCCCC4 C40323114
C[C@@]12CC[C@H]3[C@@H]([C@@H]1CC[C@@H]2C(=O)C[C@@H]4c5c(cc6c(c5OC)OCO6)CC[NH+]4C)CC=C7[C@]3(CC[C@@H](C7)O)C C43737076
Cc1cccc(c1OCCn2cc(c3c2cccc3)/C=C\4/C(=[NH2+])N5C(=NC4=O)SC(=N5)C6CCCCC6)C C13942734
c1ccc(cc1)C[C@@H]2C(=O)N(C3([NH2+]2)CCN(CC3)S(=O)(=O)c4ccc(c(c4)Cl)Cl)CC5CC5 C36029868
c1ccc(cc1)C[C@H]2C(=O)N(C3([NH2+]2)CCN(CC3)S(=O)(=O)c4ccc(c(c4)Cl)Cl)CC5CC5 C36029869
c1ccc(cc1)C2=NN3C(=[NH2+])/C(=C\c4cn(c5c4cccc5)Cc6cccc7c6cccc7)/C(=O)N=C3S2 C51466516
CCOC(=O)c1c(n(c2c1c(c(c(c2)Br)O)C[NH+](C)C)C)CSc3c(c(cc(n3)C)C)C#N C01423452
CCn1cc(c2c1ccc(c2)OC)/C=C/3\C(=O)c4c(cc(c(c4O3)CN5CCN(CC5)c6cccc[nH+]6)O)C C41585867
c1cc[nH+]c(c1)N2CCN(CC2)Cc3c(ccc4c3oc(=O)cc4c5cc6cc(ccc6oc5=O)Cl)O C41585935
Cc1ccc(cc1)S(=O)(=O)N[C@@H](CC2=c3ccccc3=[NH+]C2)C(=O)Oc4ccc5c(cc(=O)oc5c4)C C63350713
C[C@@]12[C@H]3C(=c4cc(ccc4=[NH+]3)OC)CCN1C(=O)N(C2=O)c5ccccc5C(=O)NCCC6=CCCCC6 C63362088
CCc1ccccc1NC(=O)c2ccc(cc2)N3C(=O)[C@@]4([C@H]5C(=c6cc(ccc6=[NH+]5)OC)CCN4C3=O)C C63362214
C[C@@]12[C@@H]3C(=c4cc(ccc4=[NH+]3)OC)CCN1C(=O)N(C2=O)c5ccccc5C(=O)NCCCc6ccccc6 C63362880
Cc1ccccc1[C@H]2[C@H]3C(=c4ccccc4=[NH+]3)C[C@@H]5N2C(=O)N(C5=O)c6ccccc6C(=O)NC7CCCC7 C63375981
CC1(CCc2c(cc(c3c2oc(=O)c4c3CCC4)OCC(=O)NCCC5=c6cc(ccc6=[NH+]C5)F)O1)C C63384672
CC1(CCc2c(cc(c3c2oc(=O)c4c3CCC4)OCC(=O)NCCC5=c6cc(ccc6=[NH+]C5)OC)O1)C C63384844
C[C@@H]1C[C@@H](C[NH+](C1)CCCNC(=O)[C@@]2(Cn3c4ccccc4cc3C(=O)N2Cc5ccc(cc5)F)C)C C37006619
C[C@H]1C(=c2cc(ccc2=[NH+]1)OC(F)(F)F)CCNC(=O)[C@@H]3Cc4cc(ccc4OC3=O)Br C63929239
Cc1ccc(s1)CN2C[C@@H](C[C@H]2C(=O)OC)NC(=O)[C@H]3C(=c4cc(ccc4=[NH+]3)Cl)c5ccccc5 C64044141
Cc1ccsc1CN2C[C@H](C[C@H]2C(=O)OC)NC(=O)[C@@H]3C(=c4cc(ccc4=[NH+]3)Cl)c5ccccc5 C64045000
COc1ccccc1CN2C[C@H](C[C@H]2C(=O)OC)NC(=O)[C@H]3C(=c4cc(ccc4=[NH+]3)Cl)c5ccccc5 C64061258
COC(=O)[C@@H]1C[C@@H](CN1Cc2ccccc2F)NC(=O)[C@@H]3C(=c4cc(ccc4=[NH+]3)Cl)c5ccccc5 C64143680
C/C(=N/OCC(=O)N/N=C/1\c2ccccc2N(C1=O)C[NH+]3C[C@]4(C[C@@H]3CC(C4)(C)C)C)/c5cccs5 C05910081
CCC(C)(C)n1c(nnn1)[C@H](c2cc3c(ccc(c3[nH]c2=O)C)C)[NH+]4CCN(CC4)c5cccc(c5C)C C06077660
C[C@]12CC[C@H](C[C@@H]1CC[C@H]3[C@@H]2CC[C@]4([C@@H]3CC=C4C(=O)C[C@@H]5c6c(cc7c(c6OC)OCO7)CC[NH+]5C)C)O C08762699
CC1(C[C@@H]2C[C@](C1)(C[NH+]2CN3c4ccccc4/C(=N/NC(=O)c5ccc(cc5Cl)Cl)/C3=O)C)C C02411306
c1ccc2c(c1)C=C[NH+]3[C@H]2[C@@]4(c5ccccc5NC4=O)[C@@H]([C@@H]3C(=O)c6ccco6)C(=O)c7ccc(cc7)Cl C09087734
Cc1ccc(cc1)C(=O)[C@H]2[C@H]([C@@H]3CSC[NH+]3[C@@]24c5cc(ccc5NC4=O)C)c6ccc(cc6)[N+](=O)[O-] C09329937
CCOC(=O)C1CCN(CC1)C(=O)CCC(=O)Nc2ccc3c(c2)c(cc([nH+]3)N4C[C@H](C[C@@H](C4)C)C)C C09598386
CCc1c(c2c(s1)nc(n(c2=O)Cc3ccc(cc3)C)SCC(=O)NC4CC[NH+](CC4)CC)C C11503960
Cc1ccc2cc(c(=O)[nH]c2c1)[C@@H](c3nnnn3C(C)(C)C)[NH+](Cc4ccccc4)Cc5ccc(cc5)F C06409793
Cc1ccc(c2c1cc(c(=O)[nH]2)[C@H](c3nnnn3C4CCCC4)[NH+](Cc5ccccc5)Cc6ccco6)C C06405521
Cc1cc(c2cc(c(=O)[nH]c2c1)[C@@H](c3nnnn3C4CCCCC4)[NH+](Cc5ccccc5)Cc6cccnc6)C C06193554
Cc1ccc(c2c1cc(c(=O)[nH]2)[C@H](c3nnnn3C4CCCCC4)[NH+](Cc5ccccc5)Cc6cccnc6)C C06244886
Cc1ccc(c2c1cc(c(=O)[nH]2)[C@@H](c3nnnn3C(C)(C)C)[NH+](Cc4ccc(cc4)Cl)Cc5ccco5)C C06322020
CC[NH+]1CCC[C@H]1CNC(=O)c2ccc(cc2)/C=C\3/C(=O)N(c4ccccc4O3)Cc5ccccc5F C20179257
c1ccc(cc1)[C@@H]2CCCN(CC2)C(=O)c3cc4cc(ccc4o3)C5(CC[NH+](CC5)Cc6ccoc6)O C20271647
Cc1ccc(c(c1)C)N2CCN(CC2)C(=O)C3CCN(CC3)c4cc(c5cc(ccc5[nH+]4)NC(=O)C)C C21704245
Cc1ccc2c(c1)OC(C[C@@H]2NC(=O)[C@@H]3CCC[NH+](C3)Cc4nc(no4)c5ccc(cc5Cl)Cl)(C)C C31055936
CC(C)Cn1c(=O)c2c3c(sc2nc1N4CC[NH+](CC4)CC(=O)NC5CCCCC5)COC(C3)(C)C C34747070
Cc1ccc(cc1)[C@H]2c3ccsc3CC[NH+]2CC(=O)N4CCN([C@@H](C4)C)C(=O)NCc5ccccc5 C34829961
C[C@]12CC[C@@H]3[C@@H]([C@@H]1CC[C@@H]2C(=O)C[C@@H]4c5c(cc6c(c5OC)OCO6)CC[NH+]4C)CC=C7[C@@]3(CC[C@@H](C7)O)C C33916875
CCN1C(=C([C@@H](NC1=O)c2cccc(c2Cl)Cl)C(=O)OCC)C[NH+]3CCCN(CC3)C(=O)C4CC4 C36017264
Cc1ccc(cc1)C2=NN([C@@H](C2)c3ccc(cc3)Cl)C(=[NH2+])S[C@@H]4CC(=O)N(C4=O)c5ccccc5 C08440304
COc1ccc(cc1)[C@@H]2C3=C(c4cc(ccc4O2)Cl)[NH+]=C5N=C(NN5[C@@H]3c6ccc(cc6)F)SC C09486951
COc1ccc(cc1)[C@H]2C3=C(c4cc(ccc4O2)Cl)[NH+]=C5N=C(NN5[C@H]3c6ccc(cc6)F)SC C09486958
Cc1ccc(cc1)[C@@H]2C3=C(c4ccccc4O[C@H]3c5ccc(c(c5)OC)OC)[NH+]=C6N2NC(=N6)SC C02254272
CC1(CC2=C([C@H](N3C(=[NH+]2)N=C(N3)SCc4ccccc4)c5cc(c(c(c5)OC)OC)OC)C(=O)C1)C C17242546
c1ccc(cc1)N2CC[NH+](CC2)[C@H](c3cccnc3)c4c5c(sc4NC(=O)c6ccco6)CCCC5 C38546634
c1ccc(cc1)C(CCNC(=O)[C@H]2CCCC[C@H]2C(=O)N3CCN(CC3)c4cccc[nH+]4)c5ccccc5 C38732672
C[C@@]12C[C@@H](CC(C1)(C)C)[NH+](C2)CN3c4ccccc4/C(=N/NC(=O)c5ccc(cc5Cl)Cl)/C3=O C39035085
CNC(=S)N1[C@H](CC(=N1)[C@H]2C(=c3cc(ccc3=[NH+]C2=O)Cl)c4ccccc4)c5ccc(cc5)N(C)C C39365050
c1ccc(cc1)[C@@H](CNC(=O)c2ccc(o2)S(=O)(=O)c3ccc(cc3)Br)[NH+]4CCCCC4 C40323029
c1ccc2c(c1)c(nc([nH+]2)N3CCN(CC3)S(=O)(=O)c4ccc(s4)Br)NC5CCCC5 C41152317
CCc1c2c(cc(=O)n1C3CC[NH+](CC3)Cc4ccc(cc4)C)[nH]n(c2=O)c5nc6ccccc6s5 C12652742
CC[C@@H](C)N1C(=O)[C@@H]([NH2+]C12CCN(CC2)S(=O)(=O)c3ccc(c(c3)Cl)Cl)Cc4ccccc4 C36027294
CC[C@@H](C)CN1C(=O)[C@H]([NH2+]C12CCN(CC2)S(=O)(=O)c3ccc(c(c3)Cl)Cl)Cc4ccccc4 C36027392
c1cc(oc1)[C@H]2C[C@@H](n3c(cc(n3)C(=O)N4CC[NH+](CC4)C56CC7CC(C5)CC(C7)C6)N2)C(F)(F)F C12374900
c1cc(oc1)[C@H]2C[C@H](n3c(cc(n3)C(=O)N4CC[NH+](CC4)C56CC7CC(C5)CC(C7)C6)N2)C(F)(F)F C12374902
c1ccc(c(c1)COc2cccc(c2)/C=C\3/C(=[NH2+])N4C(=NC3=O)SC(=N4)c5ccccc5Cl)Cl C19853960
c1cc(ccc1[C@H]2C[C@H](N3C(=[NH+]2)C=C(N3)C(=O)N4CCN(CC4)C56CC7CC(C5)CC(C7)C6)C(F)(F)F)F C15319717
Cc1ccccc1/C=C\2/C(=O)c3c(cc(c(c3O2)C[NH+]4CCN(CC4)Cc5ccc6c(c5)OCO6)O)C C41585000
CCOC(=O)C1CC[NH+](CC1)Cc2c(cc(c3c2O/C(=C/c4cc(cc5c4OCOC5)Cl)/C3=O)C)O C41586202
c1ccc2=N/C(=N\S(=O)(=O)c3cccc4c3nsn4)/[C@@H]([NH+]=c2c1)Nc5ccc(c(c5)Cl)Cl C39977011
C[C@]12CC[C@@H]3[C@H]([C@@H]1CC[C@@H]2OC(=O)CCC(=O)NCCC4=c5ccccc5=[NH+]C4)CCC6=CC(=O)CC[C@]36C C63350099
CC(C)C[C@@H](C(=O)NCCc1ccc(cc1)Cl)N2C(=O)[C@@]3([C@@H]4C(=c5ccccc5=[NH+]4)CCN3C2=O)C C63373379
CC[C@H](C)NC(=O)c1ccccc1N2C(=O)[C@@H]3CC4=c5ccccc5=[NH+][C@@H]4[C@@H](N3C2=O)c6ccc(cc6)F C63375956
Cc1ccccc1[C@H]2[C@@H]3C(=c4ccccc4=[NH+]3)C[C@@H]5N2C(=O)N(C5=O)c6ccccc6C(=O)NCC(C)C C63376027
c1ccc2=N/C(=N\S(=O)(=O)c3cccc4c3nsn4)/[C@H]([NH+]=c2c1)Nc5ccc(cc5Cl)Cl C38965506
COC(=O)[C@@H]1C[C@@H](CN1C2Cc3ccccc3C2)NC(=O)[C@H]4C(=c5cc(ccc5=[NH+]4)Cl)c6ccccc6 C64103196
Cc1ccccc1CN2C[C@H](C[C@H]2C(=O)OC)NC(=O)[C@H]3C(=c4cc(ccc4=[NH+]3)Cl)c5ccccc5 C64137359
C[C@H]([C@@H]1NN=C(N1c2ccc(cc2)F)SCC3=NC(=O)C4=C5CCCC[C@@H]5SC4=N3)[NH+]6CCCCC6 C64337904
Cc1ccc(cc1)C(=O)[C@H]2[C@@H]([C@@H]3CSC[NH+]3[C@]24c5cc(ccc5NC4=O)C)c6cccc(c6)[N+](=O)[O-] C08684789
C[C@]12CC[C@H](C[C@@H]1CC[C@@H]3[C@@H]2CC[C@]4([C@@H]3CC=C4C(=O)C[C@@H]5c6c(cc7c(c6OC)OCO7)CC[NH+]5C)C)O C08762697
C[C@]12CC[C@@H](CC1=CC[C@@H]3[C@@H]2CC[C@]4([C@@H]3CC=C4C(=O)C[C@@H]5c6c(cc7c(c6OC)OCO7)CC[NH+]5C)C)O C09033668
c1ccc2c(c1)C=C[NH+]3[C@@H]2[C@@]4(c5ccccc5NC4=O)[C@@H]([C@@H]3C(=O)c6ccco6)C(=O)c7ccc(cc7)Cl C09087733
Cc1cc(c2c(c1)[C@@]3([C@H]([C@H]([C@@H]4[NH+]3CSC4)c5ccc(cc5)[N+](=O)[O-])C(=O)c6ccccc6)C(=O)N2)C C09237148
CCOC(=O)[C@@H]1CCCN(C1)C(=O)CCC(=O)Nc2ccc3c(c2)c(cc([nH+]3)N4C[C@H](C[C@@H](C4)C)C)C C09598463
c1ccc(cc1)Cn2c(nnc2SC[C@@H]3CCCO3)C4CC[NH+](CC4)Cc5cc(ccc5O)Cl C11786837
C[C@]12CC[C@@H](C[C@@H]1CC[C@@H]3[C@H]2CC[C@]4([C@@H]3CC=C4C(=O)C[C@@H]5c6c(cc7c(c6OC)OCO7)CC[NH+]5C)C)O C12659573
Cc1cccc(c1C)N2CC[NH+](CC2)[C@@H](c3cc4c(cc(cc4[nH]c3=O)C)C)c5nnnn5C(C)(C)C C06442852
Cc1cccc2c1[nH]c(=O)c(c2)[C@@H](c3nnnn3C(C)(C)C)[NH+](Cc4ccccc4)Cc5ccc(cc5)F C06443576
CCc1cc2c(s1)cc3n2C[C@](N(C3=O)CC[NH+]4CCCCCC4)(C)C(=O)NC5CCC(CC5)C C15673341
CC(C)Oc1ccc(cc1)[C@@H]2/C(=C(/c3ccc(cc3)Br)\O)/C(=O)C(=O)N2CCC[NH+](C)C C08921132
c1ccc(cc1)C(c2ccccc2)[NH+]3CCN(CC3)C[C@H](COc4ccc5c(c4)oc(=O)c6c5CCC6)O C19912365
CC[NH+](CC)CCNc1c2c(c3c4c(c(nc3s2)N5CCOCC5)COC(C4)(C)C)nc(n1)SC C20357364
Cc1ccc(cc1)CN2c3ccccc3C(=O)/C(=C\Nc4ccc5c(c4)N6CC[NH+]=C6S5)/S2(=O)=O C20558818
COc1ccc(c(c1)OC)[C@@H]2CC3=C([C@H](n4c5ccccc5[nH+]c4N3)c6cccc7c6cccc7)C(=O)C2 C22824482
C[C@@H](c1nnc(n1c2ccc(cc2)F)SCC(=O)N[C@@H]3C[C@@H]4CC[C@]3(C4(C)C)C)[NH+]5CCCCC5 C24534906
CCOC(=O)c1c(n(c2c1c(c(c(c2)Br)[O-])C[NH+](C)C)C3CCCCC3)C[NH+]4CCCC4 C12413719
Cc1ccc(cc1)[C@@H]2c3ccsc3CC[NH+]2CC(=O)N4CCN([C@@H](C4)C)C(=O)NCc5ccccc5 C34829960
C[C@]12CC[C@H]3[C@H]([C@@H]1CC[C@@H]2C(=O)C[C@@H]4c5c(cc6c(c5OC)OCO6)CC[NH+]4C)CC=C7[C@@]3(CC[C@@H](C7)O)C C35361459
CCN1C(=C([C@H](NC1=O)c2ccc(cc2C)C)C(=O)OCC)C[NH+]3CCCN(CC3)C(=O)c4ccccc4 C35646620
CCN1C(=C([C@H](NC1=O)c2ccc(cc2C)C)C(=O)OCC)C[NH+]3CCCN(CC3)C(=O)C4CCCC4 C35646640
CCN1C(=C([C@@H](NC1=O)c2cccc(c2)C)C(=O)OCC)C[NH+]3CCCN(CC3)C(=O)c4cccs4 C35664168
CCOC(=O)C1=C(N(C(=O)N[C@H]1c2ccc(cc2C)C)C)C[NH+]3CCCN(CC3)C(=O)c4ccc(cc4)C C36005360
C[C@H](c1nnc(n1c2ccc(cc2)F)SCC(=O)N[C@@H]3C[C@H]4CC[C@@]3(C4(C)C)C)[NH+]5CCCCC5 C36430652
C[C@@]12CC[C@@H](CC1=CC[C@@H]3[C@@H]2CC[C@@]4([C@@H]3CC=C4C(=O)C[C@@H]5c6c(cc7c(c6OC)OCO7)CC[NH+]5C)C)O C37238532
Cc1ccc(cc1)[C@H]2C3=C(c4ccccc4O[C@@H]3c5ccc(c(c5)OC)OC)[NH+]=C6N2NC(=N6)SC C02254273
Cc1ccc(cc1)[C@H]2C3=C(c4ccccc4O[C@H]3c5cccc(c5OC)OC)[NH+]=C6N2NC(=N6)SC C09345087
COc1ccc(cc1)[C@H]2C3=C(c4cc(ccc4O[C@@H]3c5ccccc5F)Cl)[NH+]=C6N2NC(=N6)SC C02245707
CC1(CC2=C([C@H](N3C(=[NH+]2)N=C(N3)SCc4ccccc4F)c5cc(c(c(c5)OC)OC)OC)C(=O)C1)C C17242616
COc1ccc(cc1)[C@H]2C3=C(c4cc(ccc4O[C@@H]3c5ccc(cc5)F)Cl)[NH+]=C6N2NC(=N6)SC C02251944
c1ccc(cc1)N2CC[NH+](CC2)[C@@H](c3cccnc3)c4c5c(sc4NC(=O)c6ccco6)CCCC5 C38546633
CCSc1ccccc1NC(=O)[C@H]2CCC[NH+](C2)Cc3nc(no3)c4ccc(cc4)Br C38905678
c1ccc(cc1)[C@H]2C(=c3ccccc3=[NH+]2)/C=N/N=C/4\NC(=O)[C@H](S4)CC(=O)c5ccc6c(c5)CCCC6 C38675522
CC(C)[NH2+][C@@H]1C[C@H](N2[C@H](C1)C3=NC4=CC=CCC4=C3C[C@H]2C(=O)OC)c5ccc(cc5)OC(F)(F)F C39560783
C[C@@]12CC[C@@H]3[C@@H]([C@@H]1CC[C@@H]2C(=O)C[C@@H]4c5c(cc6c(c5OC)OCO6)CC[NH+]4C)CC=C7[C@]3(CC[C@@H](C7)O)C C43737075
CC(C)C[C@H]1C(=O)N(C2([NH2+]1)CCN(CC2)S(=O)(=O)c3ccc(cc3)F)Cc4cccc(c4)C(F)(F)F C36032824
c1cc(oc1)[C@@H]2C[C@H](n3c(cc(n3)C(=O)N4CC[NH+](CC4)C56CC7CC(C5)CC(C7)C6)N2)C(F)(F)F C12374901
Cc1cc(n([nH+]1)c2ccccc2)N[P@]\3(=S)c4c(nn(c4N=C/C3=C/5\C(c6ccccc6N5C)(C)C)CCC#N)C C03196304
Cc1cc(c(c2c1C(=O)/C(=C/c3cn(c4c3cc(cc4)OC)C)/O2)C[NH+]5CCCC[C@H]5c6cccnc6)O C41584599
CCOC(=O)[C@H]1CCC[NH+](C1)Cc2c(cc(c3c2O/C(=C\c4cccc(c4)Br)/C3=O)C)O C41586386
CCOC(=O)[C@H]1CCC[NH+](C1)Cc2c(cc(c3c2O/C(=C\c4ccc(cc4)Br)/C3=O)C)O C41586400
CCOC(=O)[C@@H]1CCC[NH+](C1)Cc2c(cc(c3c2O/C(=C\c4cc(cc5c4OCOC5)Cl)/C3=O)C)O C41586417
c1cc(ccc1[C@@H]2C[C@@H](n3c(cc(n3)C(=O)N4CC[NH+](CC4)C56CC7CC(C5)CC(C7)C6)N2)C(F)(F)F)F C15319720
c1ccc2=[NH+]CC(=c2c1)c3nnc(n3c4ccc(cc4)Cl)SCc5cc(=O)oc6c5ccc(c6)O C63217504
CC(=O)[C@@H]1CC[C@H]2[C@@]1(CC[C@@H]3[C@@H]2CCC4=C/C(=N/OCC(=O)NCC[C@@H]5C=c6ccccc6=[NH+]5)/CC[C@]34C)C C63351383
C[C@@]12[C@@H]3C(=c4cc(ccc4=[NH+]3)OC)CCN1C(=O)N(C2=O)c5ccc(cc5)C(=O)NC6CCCCCC6 C63362549
c1ccc(cc1)[C@@H]2[C@@H]3C(=c4ccccc4=[NH+]3)C[C@@H]5N2C(=O)N(C5=O)c6ccccc6C(=O)NC7CCCC7 C63375240
Cc1cccc(c1)CN2C[C@@H](C[C@H]2C(=O)OC)NC(=O)[C@H]3C(=c4cc(ccc4=[NH+]3)Cl)c5ccccc5 C64158238
CCOC(=O)CNC(=O)N1Cc2c3c(sc2-n4cccc4[C@H]1c5ccc(cc5)Cl)C[NH+](CC3)C C35427006
c1ccc(cc1)S(=O)(=O)c2cc(sc2)S(=O)(=O)N3CCCN(CC3)c4c(c[nH+]cc4Cl)Cl C01032722
CCc1ccc2c(c1)cc(c(=O)[nH]2)[C@H](c3nnnn3C4CCCCC4)[NH+](Cc5cccnc5)C[C@@H]6CCCO6 C06135310
COc1ccc(cc1)[C@@H]2[C@@H](c3ccccc3C(=O)N2C4CCCCC4)C(=O)N5CCN(CC5)c6cccc[nH+]6 C09776252
CC[C@H](c1nnnn1Cc2ccco2)[NH+](Cc3ccc4c(c3)OCO4)Cc5cc6ccc(c(c6[nH]c5=O)C)C C13065124
Cc1ccnc(c1C(=O)N2CCC(CC2)(C)[NH+]3CCC(CC3)/C(=N/OC)/c4ccc(cc4)Br)C C13474990
CCC[C@]1([C@@H]2[C@@H]([C@H]([NH2+]1)c3ccc(cc3OC)OC)C(=O)N(C2=O)c4ccc5c(c4)OCCO5)C(=O)OCC C12497968
c1ccc2c(c1)c(cs2)c3ccc(c(n3)N4CCC(CC4)[NH+]5CCC[C@H](C5)CO)C(=O)NCc6ccon6 C20598676
Cc1[nH+]ccn1c2ccc(cc2)CNC(=O)[C@@H]3CN(c4ccccc4O3)S(=O)(=O)c5ccc(cc5)Cl C22524151
C1CCc2c(c3c(nc(nc3s2)SCC(=O)N4CCCC4)N5CC[NH+](CC5)CC(=O)N6CCCC6)C1 C34756623
Cc1ccc(cc1)[C@H]2c3ccsc3CC[NH+]2CC(=O)N4CCN([C@@H](C4)C)C(=O)c5cc(cc(c5)OC)OC C34829755
Cc1ccc(cc1)[C@H]2c3ccsc3CC[NH+]2CC(=O)N4CCN([C@@H](C4)C)C(=O)c5c(cccc5OC)OC C34829767
C[C@H]1CN(CCN1S(=O)(=O)c2ccccc2)C(=O)C[NH+]3CCc4c(ccs4)[C@@H]3c5ccc(cc5)OC C34829985
Cc1ccc(cc1)[C@H]2c3ccsc3CC[NH+]2CCC(=O)N4CCN([C@@H](C4)C)S(=O)(=O)c5ccccc5 C34830606
CC[NH+]1CCC[C@@H]1CN2[C@@H]([C@@]34C=C[C@@H](O3)[C@@H]([C@@H]4C2=O)C(=O)Nc5cccc(c5)C)C(=O)N[C@@H]6CCCC[C@@H]6C C34849347
C[C@@H]1CN(CCN1C(=O)c2cc(cc(c2)OC)OC)C(=O)CC[NH+]3CCc4c(ccs4)[C@@H]3c5ccccc5 C35938596
Cc1ccc(cc1)S(=O)(=O)N2CCN(C[C@H]2C)C(=O)CC[NH+]3CCc4c(ccs4)[C@@H]3c5ccccc5 C35938820
CCc1ccc2c(c1)[C@@]3(C(=O)N2)[C@@]4(c5ccccc5NC4=O)[C@@H]([C@@H]6[NH+]3CCC6)C(=O)c7ccc8ccccc8c7 C08773100
CCc1cccc2c1NC(=O)[C@@]23[C@]4(c5ccccc5NC4=O)[C@@H]([C@@H]6[NH+]3CCC6)C(=O)c7ccc8ccccc8c7 C08773096
c1cc[nH+]c(c1)N2CCN(CC2)C(=O)[C@@H]3CCCC[C@H]3C(=O)N4CCN(CC4)c5c(cncc5Cl)Cl C38732545
c1cc[nH+]c(c1)N2CCN(CC2)C(=O)[C@H]3CC=CC[C@H]3C(=O)N4CCN(CC4)c5c(cncc5Cl)Cl C38733248
C[C@H](CNC(=O)[C@H]1CN(CC12CC[NH2+]CC2)C(=O)c3ccc(cc3F)C(F)(F)F)Oc4ccc(cc4)F C39595797
C[C@H](CNC(=O)[C@@H]1CN(CC12CC[NH2+]CC2)C(=O)c3ccc(c(c3)C(F)(F)F)F)Oc4ccc(cc4)F C39595804
c1ccc(cc1)c2ccc(o2)C(=O)N3C[C@@H](C4(C3)CC[NH2+]CC4)C(=O)NCc5ccc(cc5)OC(F)(F)F C39599921
Cc1ccc(cc1C)CCNC(=O)[C@@H]2CN(CC23CC[NH2+]CC3)C(=O)COc4cccc5c4oc(=O)cc5C C39609342
Cc1cc(n(n1)C(C)(C)C)C(=O)N2C[C@H](C3(C2)CC[NH2+]CC3)C(=O)NCCc4ccc(cc4)Br C39652931
C[C@@H](c1ccc(cc1)Br)NC(=O)[C@@H]2CN(CC23CC[NH2+]CC3)C(=O)c4ccc(cc4OC)OC C39656882
C[C@@H](CNC(=O)[C@@H]1CN(CC12CC[NH2+]CC2)C(=O)c3ccc(cc3)C(F)(F)F)Oc4ccccc4Cl C39666385
C[C@H](CNC(=O)[C@H]1CN(CC12CC[NH2+]CC2)C(=O)c3c(ccc(c3F)Cl)F)Oc4ccccc4Cl C39666672
Cc1ccc(c(c1)C)CCNC(=O)[C@H]2CN(CC23CC[NH2+]CC3)C(=O)c4cc(ccc4Br)OC C39667105
c1ccc(c(c1)CNC(=O)[C@H]2CN(CC23CC[NH2+]CC3)C(=O)c4ccc(cc4)C(F)(F)F)N5CCCCC5 C39678241
CC(C)CC(=O)N1CCC(CC1)NC(=O)[C@H]2CN(CC23CC[NH2+]CC3)C(=O)c4ccc(o4)c5ccccc5F C39686313
C[C@@H](Cc1ccccc1F)NC(=O)[C@@H]2CN(CC23CC[NH2+]CC3)C(=O)c4cccc5c4-c6ccccc6C5=O C39686862
C[C@H](Cc1ccccc1F)NC(=O)[C@@H]2CN(CC23CC[NH2+]CC3)C(=O)c4cccnc4Sc5ccccc5 C39687091
CCc1ccc(cc1)[C@H](C)NC(=O)[C@@H]2CN(CC23CC[NH2+]CC3)C(=O)COc4cccc5c4oc(=O)cc5C C39696243
CC(C)(C)SCCNC(=O)[C@@H]1CN(CC12CC[NH2+]CC2)C(=O)c3cccnc3Oc4ccc(cc4)Cl C39696502
CC(C)(C)SCCNC(=O)[C@H]1CN(CC12CC[NH2+]CC2)C(=O)c3cccnc3Oc4ccc(cc4)Cl C39696503
CCC[NH+]1CCc2c(sc(c2C(=O)NC)NC(=O)c3ccc(cc3)S(=O)(=O)N4C[C@@H](C[C@@H](C4)C)C)C1 C39733821
Cc1c(nc(o1)c2cc(ccc2OC)Br)C[NH+]3CCC(CC3)C(=O)N4CCN(CC4)CC(C)C C40984062
c1cc[nH+]c(c1)N2CCN(CC2)C(=O)[C@H]3CC=CC[C@@H]3C(=O)N4CCN(CC4)c5c(cncc5Cl)Cl C38740769
Cc1ccnc(c1C(=O)N2C[C@H]3C[NH+](C[C@H]3C2)CCC4(CN(C4)C(=O)C5CC(C5)(F)F)c6ccccc6)C C45364779
COc1ccc(c(c1)[C@H]2[C@H]3C(=c4ccccc4=[NH+]3)C[C@@H]5N2C(=O)CN(C5=O)Cc6ccc7c(c6)OCO7)OC C63137216
CCOc1ccc(cc1OC)[C@H]2[C@H]3C(=c4ccccc4=[NH+]3)C[C@@H]5N2C(=O)CN(C5=O)Cc6ccccc6OC C63141874
C[C@@]12[C@H]3C(=c4ccccc4=[NH+]3)[C@@H](CN1C(=O)CN(C2=O)Cc5ccc(cc5)OC)c6cccc(c6OC)OC C63362372
CCOc1c(cccc1OC)[C@@H]2CN3C(=O)CN(C(=O)[C@@]3([C@@H]4C2=c5ccccc5=[NH+]4)C)Cc6ccc(cc6)F C63372272
CCOc1c(cccc1OC)[C@@H]2CN3C(=O)CN(C(=O)[C@@]3([C@H]4C2=c5ccccc5=[NH+]4)C)Cc6ccc(cc6)F C63372275
C[C@@]12[C@@H]3C(=c4ccccc4=[NH+]3)[C@@H](CN1C(=O)CN(C2=O)CCc5ccc(cc5)F)c6cccc(c6OC)OC C63374577
C[C@@]12[C@@H]3C(=c4ccccc4=[NH+]3)[C@@H](CN1C(=O)CN(C2=O)CCc5ccccc5F)c6cccc(c6OC)OC C63374864
C[C@@]12[C@@H]3C(=c4ccccc4=[NH+]3)[C@H](CN1C(=O)CN(C2=O)CCc5ccccc5F)c6cccc(c6OC)OC C63374866
c1ccc2c(c1)CCN([C@@H]2CN3C(=O)c4ccccc4C3=O)CC(=O)N5CC[C@@H]6C(=c7cc(ccc7=[NH+]6)F)C5 C63398413
Cc1c2c(c(c[nH+]c2sn1)C(=O)N3CCC(CC3)C)N4CCC(CC4)C(=O)NCc5cc(cc(c5)F)F C65301213
Cc1ccc(cc1)C(=O)[C@H]2[C@@H](C([C@H]3[NH+]2C=Cc4c3cccc4)(C#N)C#N)c5cc(c(c(c5)OC)OC)OC C04064774
COc1ccc(cc1)C(=O)[C@H]2[C@H]3[C@@H]([C@@H]4[NH+]2C=Cc5c4cccc5)C(=O)N(C3=O)c6ccccc6C(F)(F)F C02321189
Cc1ccc(c2c1nc(s2)N(CCC[NH+](C)C)C(=O)c3ccc(cc3)S(=O)(=O)N(C)C(C)C)C C10100378
Cc1ccc2c(c1C)nc(s2)N(CCC[NH+](C)C)C(=O)c3ccc(cc3)S(=O)(=O)N(C)C(C)C C10100388
Cc1c(ccc2c1nc(s2)N(CC[NH+](C)C)C(=O)c3ccc(cc3)S(=O)(=O)N(C)C(C)C)Cl C10100390
c1ccc(cc1)c2csc(n2)CN3C(=O)c4cccc(c4C3=O)N5CC[NH+](CC5)C6Cc7ccccc7C6 C12247171
CC[C@H](c1nnnn1Cc2ccc(cc2)F)[NH+](Cc3cccs3)Cc4cc5ccc(c(c5[nH]c4=O)C)C C13065110
Cc1cc(c2cc(c(=O)[nH]c2c1)[C@H](c3nnnn3C4CCCCC4)[NH+](Cc5ccco5)Cc6cccs6)C C06301823
Cc1c(non1)C[NH+](C)Cc2cc(ccc2OCC(=O)N3CCN(CC3)C4CCCCC4)c5ccc(cc5)F C19743345
c1ccc(cc1)CN2CCN(CC2)c3nnc(s3)n4cccc4CN5CC[NH+](CC5)C6CCCCC6 C20576291
Cc1cc(ccc1[N+](=O)[O-])Cn2c[nH+]c3c2C[C@@H](N(C3)C(=O)C(c4ccccc4)c5ccccc5)C(=O)OC C26959443
c1ccc(c(c1)N2CCN(CC2)C(=O)[C@@H]3CCC[NH+](C3)Cc4nc(no4)c5ccc(cc5Cl)Cl)F C31054860
CCc1c(c(nc([nH+]1)C)N2CCN(CC2)C(=O)/C=C/c3ccc(cc3)[N+](=O)[O-])Cc4ccc(cc4)Cl C00697347
c1ccc(cc1)C[NH+]2CCN(CC2)CN3c4ccccc4[C@]5(C3=O)N(C(=O)CS5)c6ccc(cc6)Br C00708866
CC(C)(C)C[C@@H]([C@@H](n1cncn1)Oc2ccc(cc2)Cl)N(C)C3=[NH+]C(=S)N(C34CCCC4)CC#N C33633389
c1ccc2c(c1)CCN3[C@@H]2CC(=O)C(C3=O)/C=[NH+]/c4ccccc4Oc5c(cc(cn5)C(F)(F)F)Cl C08855487
COc1ccc(c(c1OC)OC)C[NH+]2CCC(CC2)N(c3ccccc3)S(=O)(=O)c4ccc(cc4)Cl C34683889
CCc1c(sc2c1c(=O)n(c(n2)N3CC[NH+](CC3)CC(=O)N(CC)CC)Cc4ccc(cc4C)C)C C34749314
c1ccc2c(c1)[nH+]c(n2CC3CCCCC3)N4CCC(CC4)C(=O)N5CCN(CC5)c6ccccc6F C34906514
CCOc1ccccc1n2c(=O)c3ccccc3nc2[C@H](C)N(CC[NH+](C)C)C(=O)c4ccccc4Cl C35094594
CC(C)(C)C(=O)N1CCc2ccc(cc2[C@@H]1c3ccccc3)OCc4ccc(o4)C(=O)N5CC[NH+](CC5)C C34685753
Cc1ccc(c2c1nc(s2)N(CC[NH+](C)C)C(=O)[C@@H]3CCCN(C3)S(=O)(=O)c4cccs4)Cl C36647993
Cc1ccc(cc1)S(=O)(=O)N2CCC[C@@H]2C(=O)N(CCC[NH+](C)C)c3nc4cc(cc(c4s3)C)C C36660304
Cc1ccc(cc1)S(=O)(=O)N2CCC[C@H]2C(=O)N(CCC[NH+](C)C)c3nc4cc(cc(c4s3)C)C C36660305
Cc1ccc(cc1)S(=O)(=O)N2CCC[C@@H]2C(=O)N(CCC[NH+](C)C)c3nc4c(cc(cc4s3)C)C C36660308
CC[NH+](CC)CCN(c1nc2ccc(cc2s1)C)C(=O)[C@@H]3CCCN3S(=O)(=O)c4ccc(cc4)F C36660336
Cc1ccc2c(c1)sc(n2)N(CCC[NH+](C)C)C(=O)[C@H]3CCCN3S(=O)(=O)c4ccc(cc4)Cl C36660449
c1ccc(cc1)CSCCNC(=O)[C@@H]2CCC[NH+](C2)Cc3nc(no3)c4cccc(c4)Br C38904353
Cc1ccc(c(c1)C)N(C[C@H]2C=c3cc(ccc3=[NH+]C2=O)OC)C(=O)c4cc(c(c(c4)OC)OC)OC C38959597
Cc1ccc(c(c1)N(C[C@@H]2C=c3cc(ccc3=[NH+]C2=O)OC)C(=O)c4cc(c(c(c4)OC)OC)OC)C C38959909
Cc1ccc(c(c1)N(C[C@H]2C=c3cc(ccc3=[NH+]C2=O)OC)C(=O)c4cc(c(c(c4)OC)OC)OC)C C38959910
Cc1ccc(cc1C)N(C[C@@H]2C=c3cc(ccc3=[NH+]C2=O)OC)C(=O)c4cc(c(c(c4)OC)OC)OC C38964448
COc1ccc2=C[C@@H](C(=O)[NH+]=c2c1)CN(Cc3ccccc3)S(=O)(=O)c4ccccc4Br C39325086
Cc1cc(c2=C[C@@H](C(=O)[NH+]=c2c1)CN(Cc3ccc(cc3)F)S(=O)(=O)c4cccc5c4nsn5)C C39325396
CC(C)S(=O)(=O)[C@H]1CCC[C@@]2([NH+]1Cc3ccccc3)CCC[C@@H](C2)S(=O)(=O)Oc4ccccc4 C39521118
Cc1ccc(c(c1)C)N(C[C@@H]2C=c3ccc(cc3=[NH+]C2=O)OC)C(=O)c4cc(c(c(c4)OC)OC)OC C39928846
Cc1ccc(c(c1)C)N(C[C@H]2C=c3ccc(cc3=[NH+]C2=O)OC)C(=O)c4cc(c(c(c4)OC)OC)OC C39928847
Cc1ccc(cc1C)N(C[C@@H]2C=c3ccc(cc3=[NH+]C2=O)OC)C(=O)c4cc(c(c(c4)OC)OC)OC C39929001
Cc1ccc(c(c1)N(C[C@@H]2C=c3ccc(cc3=[NH+]C2=O)OC)C(=O)c4cc(c(c(c4)OC)OC)OC)C C39929109
c1ccc(c(c1)OC[C@@H](C[NH+](Cc2ccc(o2)c3cccc(c3)Cl)[C@@H]4CCS(=O)(=O)C4)O)Cl C40314284
Cc1cc(cc(c1)OC[C@H](C[NH+](Cc2ccc(o2)c3cccc(c3)Cl)[C@@H]4CCS(=O)(=O)C4)O)C C40317738
c1ccc(cc1)c2nc(no2)c3ccc(c(c3)F)N4CCC[C@H](C4)C(=O)N5CCN(CC5)c6cccc[nH+]6 C40878504
c1cc(ccc1c2nc(on2)C[NH+]3CCC(CC3)C(=O)N4CCN(CC4)C5CCCCC5)C(F)(F)F C40929218
CCOc1ccc(cc1OC)[C@H]2[C@H]3C(=c4ccccc4=[NH+]3)C[C@@H]5N2C(=O)CN(C5=O)C6CCCCCCC6 C63141206
COc1cc(cc(c1OC)OC)[C@H]2[C@H]3C(=c4ccccc4=[NH+]3)C[C@@H]5N2C(=S)N(C5=O)C6CCCCC6 C63234646
COC(=O)[C@@H]1CC2=c3ccccc3=[NH+][C@H]2CN1C(=O)COc4cc5c(cc4Cl)c6c(c(=O)o5)CCCC6 C63351044
CCCCNC(=O)c1ccccc1N2C(=O)[C@@H]3CC4=c5ccccc5=[NH+][C@@H]4[C@@H](N3C2=O)c6ccc(cc6)F C63375349
CCCCc1cc(=O)oc2c1cc(c(c2)OCC(=O)N3C[C@@H]4C(=c5ccccc5=[NH+]4)C[C@@H]3C(=O)OC)Cl C63390359
COC(=O)[C@@H]1C[C@H](CN1Cc2ccc(cc2)F)NC(=O)[C@@H]3C(=c4cc(ccc4=[NH+]3)Cl)c5ccccc5 C64084190
CC(C)c1ccc(cc1)[C@@H]2[C@H]3C(=c4ccccc4=[NH+]3)C[C@H]5N2C(=O)N(C5=O)CCc6ccc(c(c6)OC)OC C64228144
C[C@H](c1ccc2ccccc2c1)NC(=O)CSc3nnc(n3c4ccc(cc4)Cl)[C@@H](C)[NH+](C)C C09100845
C[C@H](c1ccc2ccccc2c1)NC(=O)CSc3nnc(n3c4ccc(cc4)Cl)[C@H](C)[NH+](C)C C09100851
C[C@H](c1nnc(n1c2ccc(cc2)Cl)S[C@H](C)C(=O)Nc3cccc(c3Cl)Cl)[NH+](C)C C09101001
c1ccc(cc1)CC2CC[NH+](CC2)CCNC(=O)c3cccn4c3nc5c(c4=O)c6c(s5)CCCC6 C09677830
Cc1ccc2cc(c(=O)[nH]c2c1)[C@@H](c3nnnn3C4CCCCC4)[NH+]5CCC(CC5)Cc6ccccc6 C06409850
CC[C@H](c1nnnn1Cc2ccc(cc2)F)[NH+](Cc3cc4cc(c(cc4[nH]c3=O)C)C)C5CCCCC5 C13064700
CC[C@@H](c1nnnn1C2CCCCC2)[NH+](Cc3cccs3)Cc4cc5c(cc(cc5[nH]c4=O)C)C C13064845
Cc1cc(c2c(c1)cc(c(=O)[nH]2)[C@@H](c3nnnn3C4CCCCC4)[NH+]5CCCC6(C5)CCCCC6)C C06300691
Cc1cccc2c1[nH]c(=O)c(c2)[C@H](c3nnnn3C4CCCCC4)[NH+]5CCC(CC5)Cc6ccccc6 C06443975
Cc1cc2cc(c(=O)[nH]c2cc1C)C[NH+](C3CCCCC3)[C@H](c4nnnn4C5CCCCC5)C(C)C C13498893
Cc1cc(c2cc(c(=O)[nH]c2c1)C[NH+](C3CCCCC3)[C@@H](c4nnnn4C5CCCCC5)C(C)C)C C13499042
CC(C)c1ccc(cc1)[C@@H]2C[C@H](n3c(cc(n3)c4nnc(n4CCC[NH+](C)C)S)N2)C(F)(F)F C02791366
Cc1c(sc2c1c(=O)[nH]c(n2)CSc3c4c5c(sc4nc(n3)C[NH+]6CCCCC6)CCCC5)C C03338555
Cc1cccc(c1)CN2c3ccccc3O/C(=C/c4ccc(cc4)C(=O)NCC[NH+](C)C5CCCCC5)/C2=O C20355163
Cc1ccccc1NC(=O)c\2cc3c(cnc(c3o/c2=[NH+]\c4cccc(c4)SC)C)COC(=O)C C20617657
C[C@H]1CCC[C@H]([NH+]1CCCN2C(=O)c3cc4c(n3C[C@@]2(C)C(=O)NC5CCCCCCC5)cco4)C C15675673
CC(C)(C)c1ccc(cc1)[C@H](CNC(=O)c2cc(on2)c3ccc4c(c3)OCCO4)[NH+]5CCCCC5 C32622688
c1ccc(cc1)C[NH+]2CCc3c(sc4c3c(=O)n(c(n4)N/N=C/c5ccccc5)c6ccccc6)C2 C26954119
Cc1ccc(cc1)c2nnc(n2c3ccccc3)SCC(=O)NC4CC[NH+](CC4)Cc5ccccc5 C35172831
Cc1ccc(cc1)c2[nH+]c(c(c(n2)N3CCN(CC3)C(=O)Nc4ccccc4C(F)(F)F)C(C)C)C C35890866
Cc1cccc(c1C)n2c(=O)c3ccccc3nc2SCc4cc(oc-5c/c(=[NH+]\C(=O)C)/ccc45)O C36799251
Cc1ccc(c(c1)C)n2c(nnc2SCc3cc(oc-4c/c(=[NH+]\C(=O)C)/ccc34)O)c5cccnc5 C37866175
CCOC(=O)C1CC[NH+](CC1)[C@H](c2ccccc2)c3c4c(sc3NC(=O)c5ccco5)CCCC4 C38546390
c1ccc2c(c1)C(c3ccccc3O2)C(=O)NC[C@@H](c4ccco4)[NH+]5CCN(CC5)c6ccc(cc6)F C38597735
Cc1c(c(c(c(c1C)C)S(=O)(=O)NC[C@H](c2ccco2)[NH+]3CCN(CC3)c4ccc(cc4)F)C)C C38597848
Cc1c(=O)c2cccc(c2oc1c3ccccc3)C(=O)OCc4cc(oc-5c/c(=[NH+]\C(=O)C)/ccc45)O C39514476
Cc1c(nc(o1)c2cc(ccc2OC)Br)C[NH+]3CCC(CC3)C(=O)N[C@@H](C)CC(C)C C40985409
C[C@@]12CC[C@H](CC1=CC[C@H]3[C@@H]2CC[C@@]4([C@@H]3CC=C4C(=O)C[C@@H]5c6c(cc7c(c6OC)OCO7)CC[NH+]5C)C)O C43740711
COc1ccc(cc1)C2=CC(=O)N(c3ccccc3S2)CCC[NH2+]C[C@H]4COc5ccccc5O4 C48533921
C[C@@H](c1nnc(n1c2ccc(cc2)F)S[C@H](C)C(=O)/N=c\3/[nH]c(cs3)c4ccccc4)[NH+](C)C C49634648
Cc1ccccc1C2=NN3C(=[NH2+])/C(=C\c4ccc(o4)Sc5cccc6c5cccc6)/C(=O)N=C3S2 C20238761
C[C@@H]1C[C@@H](C[NH+](C1)Cc2cs/c(=N\C(=O)c3c4ccccc4c(=O)n(n3)Cc5ccccc5)/[nH]2)C C22325073
CC[C@@H](C)CN1C(=O)[C@@H]([NH2+]C12CCN(CC2)S(=O)(=O)c3ccc(c(c3)Cl)Cl)[C@@H](C)CC C36028178
CC[C@H](C)CN1C(=O)[C@@H]([NH2+]C12CCN(CC2)S(=O)(=O)c3ccc(c(c3)Cl)Cl)CC(C)C C36038442
C[C@@]12C[C@@H](CC(C1)(C)C)[NH+](C2)CN3c4ccccc4/C(=N/NC(=O)c5ccccc5Br)/C3=O C13940455
c1cc(ccc1[C@@H]2C[C@@H](N3C(=[NH+]2)C=C(N3)C(=O)N4CCN(CC4)C56CC7CC(C5)CC(C7)C6)C(F)(F)F)F C15319720
Cc1c2ccc(c(c2oc(=O)c1CC(=O)NCC3(CCCCC3)N4CC[NH+](CC4)C)C)OCC(=C)C C20759552
Cc1cc(c(c2c1C(=O)/C(=C\c3ccc(cc3)C(C)C)/O2)C[NH+]4C[C@@H]5C[C@H](C4)c6cccc(=O)n6C5)O C41584726
c1ccc2=[NH+][C@H]3[C@@H](NC[C@@H](C3=c2c1)c4ccc(cc4Cl)Cl)c5ccc(c(c5)[N+](=O)[O-])N6CCCC6 C63165703
c1ccc2=N/C(=N\S(=O)(=O)c3ccc(cc3)Br)/[C@@H]([NH+]=c2c1)Nc4ccccc4Cl C39977439
c1ccc(cc1)N2[C@@H](N[C@@H]3[C@@H](C2=O)C4=C(S3)CCCC4)SCC5=c6ccc(cc6=[NH+]C5)[N+](=O)[O-] C63503286
CCCCc1ccc(cc1)N[C@@H]2/C(=N/S(=O)(=O)c3cccc4c3nsn4)/N=c5ccccc5=[NH+]2 C38966446
COc1ccc(cc1)S(=O)(=O)/N=C\2/[C@H]([NH+]=c3ccccc3=N2)Nc4ccc(cc4)OC(F)(F)F C38966570
CCCOC(=O)c1ccc(cc1)N[C@H]2/C(=N/S(=O)(=O)c3ccc(c(c3)C)C)/N=c4ccccc4=[NH+]2 C38970884
Cc1ccc(c(c1)C)S(=O)(=O)/N=C\2/[C@@H]([NH+]=c3ccccc3=N2)Nc4ccc(cc4)OC(F)(F)F C38980891
Cc1ccc(cc1Cl)N[C@H]2/C(=N/S(=O)(=O)c3cc(ccc3Cl)Cl)/N=c4ccccc4=[NH+]2 C38981089
Cc1ccc(c(c1)S(=O)(=O)/N=C\2/[C@@H]([NH+]=c3ccccc3=N2)Nc4ccc(c(c4)C)Br)C C38981362
c1ccc2=N/C(=N\S(=O)(=O)c3ccc(cc3)Cl)/[C@@H]([NH+]=c2c1)Nc4ccc(cc4)OC(F)(F)F C63932505
Cc1ccc(nc1)NC(=O)c\2cc3cc(ccc3o/c2=[NH+]\c4ccc(c(c4)OC)OC)Br C67294787
Cc1ccc(nc1)NC(=O)c\2cc3cc(ccc3o/c2=[NH+]\c4cc(cc(c4)OC)OC)Br C67294790
CC[NH+](Cc1c(ccc2c1oc(c(c2=O)c3ccc(c(c3)OC)OC)C(F)(F)F)O)C4CCCCC4 C01768223
CCOC(=O)c1c2c(sc1NC(=O)c3cc(nc4c3cccc4)c5cccs5)C[NH+](CC2)C(C)C C08793065
c1ccc(cc1)[C@H]2[C@H]([NH2+][C@@H]([C@@H](C2=O)c3ccccc3)c4cccc(c4)[N+](=O)[O-])c5cccc(c5)[N+](=O)[O-] C08838331
Cc1cccc(c1OCC(=O)N/N=C\2/c3ccccc3N(C2=O)C[NH+]4C[C@]5(C[C@@H]4CC(C5)(C)C)C)C C02421702
C[C@H](c1nnc(n1c2ccc(cc2)F)SCC(=O)NC34CC5CC(C3)CC(C5)C4)[NH+]6CCCCC6 C09613120
Cc1cc(c2cc(c(=O)[nH]c2c1)[C@H](c3nnnn3C4CCCC4)[NH+]5CCC(CC5)Cc6ccccc6)C C06301791
c1ccc2c(c1)cc(n2Cc3cc(on3)c4ccc(s4)Cl)C(=O)N5CCC(CC5)Nc6cc[nH+]cc6 C14959715
C[C@@H]1CN(C[C@@H](O1)C)C(=O)c2cc3cc(ccc3o2)C4(CC[NH+](CC4)C/C(=C/c5ccccc5)/C)O C14968673
Cc1cc(ccc1NC(=O)COc2ccc(cc2C[NH+]3CCC[C@@H](C3)C)c4ccc5c(c4)OCO5)F C14976610
c1ccc(cc1)n2c(nnn2)SCC[NH2+]Cc3ccc(o3)c4ccc(cc4Cl)Br C20875721
CCOC(=O)[NH+]=c1ccc-2c(cc(oc2c1)O)COC(=O)CSc3ccc(cc3)Br C21256199
Cc1ccc(c(c1)n2c(=O)c3ccccc3nc2SCc4cc(oc-5cc(=[NH+]C(=O)C)ccc45)O)C C24838914
Cc1cc[nH+]c(c1)N2CCN(CC2)CC[C@H]3Cn4c5c(cccc5O3)c(c4c6cc(c(c(c6)C)O)C)C C26401823
CCOC(=O)c1ccc(cc1)Oc2c(=O)c3ccc(c(c3oc2C(F)(F)F)C[NH+]4CCC=CC4)O C27099806
CCOC(=O)c1ccc(cc1)Oc2c(oc3c(c2=O)ccc(c3C[NH+]4CCN(CC4)c5ccccc5)O)C C27099818
CCOC(=O)c1ccc(cc1)Oc2coc3c(c2=O)ccc(c3C[NH+]4CCC(CC4)c5ccccc5)O C27099965
Cc1ccc(c(c1)C)n2c(=O)c3ccccc3nc2SCc4cc(oc-5cc(=[NH+]C(=O)C)ccc45)O C28933072
c1ccc(cc1)C[NH+]2CCc3c(sc4c3c(=O)n(c(n4)N/N=C/c5ccc(cc5)F)c6ccccc6)C2 C26954125
C[NH+](CCNC(=O)CCCn1c2cc(ccc2n3cccc3c1=O)Br)C4CCCCC4 C33332060
c1ccc2c(c1)c3ccccc3c4c2nc5ccc(cc5n4)NC(=S)N6CCN(CC6)c7cccc[nH+]7 C33406472
CC(C)c1ccc(cc1)NC(=O)N2CCc3c(c(nc([nH+]3)N4CCc5ccccc5C4)N6CCCC6)C2 C34756639
CCCCSc1nc(c2c3c(sc2n1)CCC3)N4CC[NH+](CC4)CC(=O)NC5CCCCC5 C34757302
Cc1ccc(cc1)c2[nH+]c(c(c(n2)N3CCN(CC3)C(=O)Nc4ccccc4Br)C(C)C)C C35890870
c1ccc(cc1)C[NH+]2CCN(CC2)[C@@H](c3ccc(cc3)Cl)c4c(n5c(s4)nc(n5)c6ccco6)O C22798461
c1ccc(cc1)C[NH+]2CCN(CC2)[C@H](c3ccc(cc3)Cl)c4c(n5c(s4)nc(n5)c6ccco6)O C22798468
CC[C@@H]1CCc2c(cc(s2)c3nnc(n3C)SCc4cc(oc-5c/c(=[NH+]\C(=O)C)/ccc45)O)C1 C23461016
Cc1ccc(cc1)[C@H]2C3=C(c4cc(ccc4O[C@@H]3c5ccc(cc5)OC)Cl)[NH+]=C6N2NC(=N6)SC C09187210
Cc1ccc(cc1)[C@@H]2C3=C(c4cc(ccc4O[C@H]3c5ccc(cc5)OC)Cl)[NH+]=C6N2NC(=N6)SC C09187212
Cc1ccc(cc1)[C@@H]2C3=C(c4cc(ccc4O2)Cl)[NH+]=C5N=C(NN5[C@@H]3c6ccc(cc6)OC)SC C02249475
Cc1ccc(cc1)CCCNC(=O)[C@@H]2CCC[NH+](C2)Cc3nc(no3)c4ccc(cc4)Br C38905517
Cc1ccc(cc1)CCCNC(=O)[C@H]2CCC[NH+](C2)Cc3nc(no3)c4ccc(cc4)Br C38905519
C[C@@H]1CN(C[C@@H](O1)C)C(=O)c2cc3cc(ccc3o2)C4(CC[NH+](CC4)Cc5ccc(cc5)C(C)C)O C14991263
Cc1ccc(cc1)Cn2c(=O)c3ccccc3nc2SCc4cc(oc-5c/c(=[NH+]\C(=O)C)/ccc45)O C39482677
C[NH+](C[C@@H]1C2=C(CCCCC2)N=N1)C3CCN(CC3)c4ccc(cc4)C(=O)NCc5ccccc5F C39515935
Cc1cccc(c1)C2=NN3C(=[NH2+])/C(=C\c4ccc(o4)Sc5cccc6c5cccc6)/C(=O)N=C3S2 C20238773
Cc1cc(c(c2c1C(=O)/C(=C\c3cn(c4c3cccc4)C)/O2)C[NH+]5CCN(CC5)c6ccccc6F)O C41585412
CCOc1ccccc1/C=C\2/C(=O)c3c(cc(c(c3O2)C[NH+]4CCN(CC4)c5ccc(cc5)F)O)C C41585543
Cc1ccc(cc1)S(=O)(=O)/N=C\2/[C@@H]([NH+]=c3ccccc3=N2)Nc4cccc5c4nccc5c6ccccc6 C39976431
CC(C)c1ccc(cc1)[C@H]2[C@@H]3C(=c4ccccc4=[NH+]3)C[C@@H]5N2C(=O)N(C5=O)c6ccccc6C(=O)NC(C)C C63375809
c1ccc(cc1)N2[C@H](N[C@H]3[C@@H](C2=O)C4=C(S3)CCCC4)SCC5=c6ccc(cc6=[NH+]C5)[N+](=O)[O-] C63503289
c1ccc2=N/C(=N\S(=O)(=O)c3cccc(c3)Cl)/[C@@H]([NH+]=c2c1)Nc4cccc(c4)Br C38965270
CCCCc1ccc(cc1)N[C@H]2/C(=N/S(=O)(=O)c3cccc4c3nsn4)/N=c5ccccc5=[NH+]2 C38966447
Cc1cccc(c1)S(=O)(=O)/N=C\2/[C@@H]([NH+]=c3ccccc3=N2)Nc4ccc(c(c4)C(F)(F)F)Cl C38971559
Cc1cccc(c1)S(=O)(=O)/N=C\2/[C@H]([NH+]=c3ccccc3=N2)Nc4ccc(c(c4)C(F)(F)F)Cl C38971560
c1ccc2=N/C(=N\S(=O)(=O)c3cccc(c3)Cl)/[C@@H]([NH+]=c2c1)Nc4ccc(cc4)Br C63761292
Cc1ccc(cc1N[C@@H]2/C(=N/S(=O)(=O)c3cc(ccc3Cl)Cl)/N=c4ccccc4=[NH+]2)Cl C38971848
Cc1ccc(cc1)S(=O)(=O)/N=C\2/[C@@H]([NH+]=c3ccccc3=N2)Nc4ccc(cc4)OCc5ccccc5 C38979428
Cc1ccc(cc1C)S(=O)(=O)/N=C\2/[C@@H]([NH+]=c3ccccc3=N2)Nc4ccc(cc4C)Br C38980307
Cc1ccc(c(c1)S(=O)(=O)/N=C\2/[C@H]([NH+]=c3ccccc3=N2)Nc4ccc(c(c4)C)Br)C C38981363
Cc1ccc(c(c1)NC(=O)COc2ccccc2F)OCc3cc(=O)n4c5c(sc4[nH+]3)CCCC5 C35447993
Cc1cccc(c1n2c(nnn2)[C@@H](c3ccccc3Cl)[NH+](Cc4ccccc4)Cc5ccccc5)C C04017222
CCc1cc2c(=O)c(coc2c(c1O)C[NH+]3C[C@@]4(C[C@H]3CC(C4)(C)C)C)c5nc6ccccc6s5 C01835205
C[NH+](Cc1ccccc1)Cc2c(ccc3c2oc(c(c3=O)Oc4ccccc4Cl)C(F)(F)F)O C01913173
c1ccc(cc1)C(c2ccccc2)[NH+]3CCN(CC3)C(=O)c4cc5nc-6c(c(n5n4)C(F)(F)F)CCc7c6cccc7 C00978112
CC1=C([C@@H](n2c(=O)/c(=C\c3ccc(o3)N4CC[NH+](CC4)C)/sc2=N1)c5ccc(cc5)Cl)C(=O)OC(C)C C08767091
CCOC(=O)C1=C(N=c2n(c(=O)/c(=C\c3ccc(o3)N4CC[NH+](CC4)C)/s2)[C@H]1c5cccs5)c6ccccc6 C08767199
c1ccc(cc1)C(=O)[C@@H]2[C@H]([C@@]3(c4ccccc4NC3=O)[C@@H]5[NH+]2C=Cc6c5cccc6)C(=O)c7ccc(cc7)F C09136605
C[C@@H](c1nnc(n1c2ccccc2)SCc3cc(=O)oc4c3c5ccccc5cc4)[NH+]6CCCCC6 C09338643
c1ccc2c(c1)c(ns2)N3CC[NH+](CC3)C[C@H]4CCCC[C@H]4CN5C(=O)[C@@H]6[C@@H]7CC[C@@H](C7)[C@@H]6C5=O C11681022
c1ccc2c(c1)c(ns2)N3CC[NH+](CC3)C[C@H]4CCCC[C@H]4CN5C(=O)[C@H]6[C@@H]7CC[C@@H](C7)[C@@H]6C5=O C11681027
Cc1ccc(s1)C(=O)N(Cc2ccc3c(c2)OCO3)Cc4cc5ccc(cc5[nH+]c4N(C)C)Cl C11996281
CN([C@@H](Cc1ccccc1)C2CC[NH+](CC2)Cc3cccn3c4nccs4)C(=O)c5cccs5 C12038868
CN(C)c1c(cc2ccc(cc2[nH+]1)F)CN(Cc3ccco3)C(=O)C(c4ccccc4)c5ccccc5 C12042156
Cc1cccc(c1)C[NH+]2C[C@@H](C[C@H]2C(=O)N(C)Cc3cc4ccccc4s3)Sc5ncccn5 C12158947
c1ccc2c(c1)-c3ccccc3C2[NH2+][C@@H]4CCc5c(sc6c5c(=O)n(cn6)CCc7ccccn7)C4 C12158955
c1ccc(cc1)C(CCNC(=O)[C@H]2CC23CC[NH+](CC3)Cc4cccc5c4cccn5)c6ccccc6 C20272617
c1ccc(cc1)/[NH+]=c\2/n(c(cs2)c3cccc(c3)S(=O)(=O)N4CCCCC4)CCN5CCOCC5 C13769694
c1cc(ccc1[C@@H](CNC(=O)c2cc(=O)c3ccc(cc3o2)Br)[NH+]4CCCCC4)Cl C28288637
c1cc(ccc1[C@@H](CNC(=O)c2cc(=O)c3cc(ccc3o2)Br)[NH+]4CCCCC4)Cl C28288652
c1ccc(cc1)S(=O)(=O)N(c2ccc(cc2)F)C3CC[NH+](CC3)Cc4ccc(cc4)C(F)(F)F C34683677
Cc1ccc(cc1)N(C2CC[NH+](CC2)Cc3ccc4c(c3)OCCO4)S(=O)(=O)c5ccc(cc5)C C34683778
CC[C@@H](c1ccccc1)C(=O)N2CCN(C[C@@H]2C)C(=O)C[NH+]3CCc4c(ccs4)[C@@H]3c5ccc(cc5)OC C34829668
Cc1ccccc1[C@H]2c3ccsc3CC[NH+]2CCC(=O)N4CCN(CC4)C(=O)c5ccc(cc5)C(C)(C)C C34830211
CCCC[C@H](CC)C(=O)N1CCN(CC1)C(=O)[C@@H](C)[NH+]2CCc3c(ccs3)[C@@H]2c4ccccc4C C34830333
Cc1ccccc1[C@@H]2c3ccsc3CC[NH+]2[C@@H](C)C(=O)N4CCCN(CC4)C(=O)C5CCCCC5 C34830390
Cc1ccccc1[C@H]2c3ccsc3CC[NH+]2[C@@H](C)C(=O)N4CCCN(CC4)C(=O)C5CCCCC5 C34830391
CC[NH+](CC)CCN1[C@@H](c2c(=O)c3cc(ccc3oc2C1=O)Br)c4ccc(cc4)C(C)C C35486254
c1ccc(cc1)/C=C/CN2CCN(CC2)C(=O)C[NH+]3CCn4cccc4[C@H]3c5ccc(c(c5)Cl)Cl C35523153
Cc1ccccc1N2CCN(CC2)C(=O)c3ccc(o3)C[NH+]4CCn5cccc5[C@@H]4c6ccc(cc6F)F C35523534
CCN(Cc1c2c(n(n1)c3ccc(cc3)C)CC[NH+](C2)Cc4ccc(cc4)F)C(=O)CC5CCCC5 C35575190
CC(C)c1ccc2c(c1)CC[C@@H]3[C@@]2(CCC[C@@]3(C)C[NH2+][C@@H]4c5ccccc5C(=O)N4C[C@@H]6CCCO6)C C36157513
Cc1c2c(nc(nc2N3CC[NH+](CC3)Cc4cccs4)Cc5ccccc5)n(n1)c6ccc(cc6)F C37380046
Cc1ccc(cc1)N2C3=[NH+]C4=C([C@@H](C3=C(N2)C)c5ccc(c(c5)OC)OCc6ccc(cc6)F)C(=O)CCC4 C12600073
Cc1ccc(cc1N2CCN(CC2)C(=O)[C@@H]3CCC[NH+](C3)Cc4cccc(c4)Br)Cl C38857173
CC(C)CN(CC(C)C)C(=O)c1ccc(cc1)c2ccc3c(c2)C(=O)CC4(O3)CC[NH+](CC4)C(C)C C39227648
c1ccc(cc1)C[C@H]2CCC[C@@]3([NH+]2Cc4ccccc4)CCC[C@@H](C3)S(=O)(=O)Oc5ccccc5 C39520668
CS(=O)(=O)N1[C@H](CC(=N1)[C@@H]2C(=c3cc(ccc3=[NH+]C2=O)Cl)c4ccccc4)c5ccc(cc5)Cl C39988972
CC[NH+](CC)CCCN1[C@H](c2c(=O)c3cc(ccc3oc2C1=O)Br)c4ccc(cc4)C(C)(C)C C40008590
c1cc(sc1)c2nc(no2)c3ccc(c(c3)F)N4CCC[C@H](C4)C(=O)N5CCC(CC5)[NH+]6CCCCC6 C40880322
c1cc(sc1)c2nc(no2)c3ccc(c(c3)F)N4CCC(CC4)C(=O)N5CCC(CC5)[NH+]6CCCCC6 C40902505
c1ccc2c(c1)c(ns2)N3CC[NH+](CC3)C[C@@H]4CCCC[C@H]4CN5C(=O)[C@@H]6[C@@H]7CC[C@@H](C7)[C@@H]6C5=O C33974797
Cc1ccc(cc1)c2cc(c3ccccc3n2)C(=O)/N=c/4\[nH]c5c(s4)C[NH+](CC5)Cc6ccccc6 C49622875
C[C@@]12C[C@@H](CC(C1)(C)C)[NH+](C2)Cc3c(ccc4c3oc(c(c4=O)c5ccc(cc5)F)C(F)(F)F)O C57312225
CCOC(=O)[C@@H]1CCC[NH+](C1)Cc2c(cc(c3c2O/C(=C\c4ccc(cc4Cl)Cl)/C3=O)C)O C41586335
C[C@@H](CCc1ccccc1)N2CC(=O)N3[C@H](C2=O)CC4=c5ccccc5=[NH+][C@@H]4[C@@H]3CCc6ccccc6 C63138921
CC(C)c1ccc(cc1)[C@H]2[C@@H]3C(=c4ccccc4=[NH+]3)C[C@@H]5N2C(=O)N(C5=O)c6ccccc6C(=O)OC C63351583
CC(C)CCN1CC(=O)N2C[C@@H](C3=c4ccccc4=[NH+][C@@H]3[C@]2(C1=O)C)c5ccc(cc5)Br C63372137
CC(C)CCN1CC(=O)N2C[C@@H](C3=c4ccccc4=[NH+][C@H]3[C@]2(C1=O)C)c5ccc(cc5)Br C63372142
CCOc1cccc(c1OCC)CC(=O)N2CCC3=c4ccccc4=[NH+][C@H]3[C@@H]2c5ccc(cc5)SC C63491765
c1ccc2c(c1)c(ns2)N3CC[NH+](CC3)C[C@@H]4CCCC[C@H]4CN5C(=O)[C@H]6[C@@H]7CC[C@@H](C7)[C@@H]6C5=O C65743151
Cc1cccc2c1[nH]c(=O)c(c2)CN(Cc3ccc(cc3)OC)S(=O)(=O)c4cccc(c4)C(F)(F)F C00913596
C[C@@]12c3c(c4ccccc4[nH]3)[C@H](CN1C(=O)CN(C2=O)CCc5ccccc5F)c6cccc(c6OC)OC C08789631
COc1ccc(c(c1)[C@@H]2c3c(c4ccccc4[nH]3)C[C@@H]5N2C(=O)CN(C5=O)CCc6ccc(cc6)F)OC C02104576
CC(C)[C@H]1Cc2c(sc3c2c(=O)n(c(n3)SCC(=O)Nc4ccccc4)CCc5ccccc5)CO1 C01250123
CCOc1cc(cc(c1O)Br)[C@H]2CC(=O)N3CN(CSC3=C2C#N)c4ccc(cc4)OC C09693510
Cc1cc(c(c(c1)C)NC(=O)CSc2nc3c(c(=O)n2c4ccc(cc4)OC(F)(F)F)SCC3)C C10457462
COc1ccc(c(c1)[C@@H]2c3c(c4ccccc4[nH]3)C[C@@H]5N2C(=O)CN(C5=O)CCc6ccccc6F)OC C02100459
CC[C@H](C)Oc1c(cc(cc1I)/C=C/2\C(=O)NC(=O)N(C2=O)C3CCCCC3)OC C12868286
Cc1ccccc1CSCCNC(=O)[C@H]2CN(c3ccccc3O2)S(=O)(=O)c4ccc(cc4)Cl C13679466
C[C@@H](c1ccccc1)NC(=O)CN2CN(C3(C2=O)CCN(CC3)C(=O)C(C)(C)CCl)c4ccccc4 C16612928
CCC(=O)N1c2ccccc2NC3=C([C@@H]1c4ccc(c(c4)OC)OC)C(=O)C[C@H](C3)c5cccc(c5)Cl C17138634
CC1=C([C@H](C2=C(N1)C[C@@H](CC2=O)c3ccc(cc3)Cl)c4cccnc4)C(=O)OCCOc5ccccc5 C19770169
CCCOC(=O)C1=C(NC2=C([C@@H]1c3c(cccc3Cl)F)C(=O)C[C@@H](C2)c4ccc(c(c4)OC)OC)C C19898575
c1cc2cccc3c2c(c1)[C@@H]([C@H]3N4CCN(CC4)C(=O)c5ccco5)NS(=O)(=O)c6ccc(cc6)Cl C19939628
c1cc2cccc3c2c(c1)[C@@H]([C@@H]3N4CCN(CC4)C(=O)c5ccco5)NS(=O)(=O)c6ccc(cc6)Cl C19939630
Cc1ccc(cc1)N2C3=C(C(=O)CC(C3)(C)C)[C@](C2=O)(C(F)(F)F)NC(=O)c4ccc(c(c4)OC)OC C20069713
CCSCCOC(=O)C1=C(NC2=C([C@H]1c3coc4ccccc4c3=O)C(=O)C[C@H](C2)c5cccs5)C C20190936
Cc1ccc(cc1)N2C(=O)[C@@H]3[C@@H](NN([C@@H]3C2=O)C(=O)c4cccc(c4)Br)c5ccc(cc5)OC C09663391
CC(=O)Oc1ccc(cc1OC)[C@@H]2[C@@H]3CC=C[C@H]3c4cc(ccc4N2)S(=O)(=O)N5CCc6c5cccc6 C20702368
CCN(CCNC(=O)CN1c2ccccc2O/C(=C/c3cccc(c3)Br)/C1=O)c4ccccc4 C03035957
c1cc(cc(c1)Cl)NC(=O)C2CCN(CC2)S(=O)(=O)c3ccc4c(c3)CCCN4C(=O)C5CCC5 C21114021
CCOc1ccc(cc1)[C@@H]2CC3=C([C@@H](CC(=O)N3)c4cc(c(c(c4)Br)OCC)OC)C(=O)C2 C21248358
Cc1ccc(c(c1)C)CN2c3ccc(cc3[C@@](C2=O)(CC(=O)c4ccc(c(c4)OC)OC)O)Br C21343696
c1ccc2c(c1)cc(s2)CNC(=O)COc3ccc(cc3CN4CCc5ccccc5C4)c6ncccn6 C23506297
CN(C)C(=O)n1cc(c2c1cc(cc2)c3ccc(cc3)CO)C(=O)c4ccn5c4CS[C@@H]5c6cccnc6 C26731565
COc1ccc(c(c1)[C@@H]2c3c(c4ccccc4[nH]3)C[C@H]5N2C(=O)CN(C5=O)CCc6ccccc6F)OC C26771797
Cc1c(c(nn1CC(=O)Nn2c(=O)c3ccccc3nc2C4CCCCC4)C(F)(F)F)Br C27528435
CS(=O)(=O)N1CC[C@H](Oc2c1cc(cc2)Cl)C(=O)Nc3ccc(cc3C(=O)c4ccccc4)Cl C30943291
CS(=O)(=O)N1CC[C@@H](Oc2c1cc(cc2)Cl)C(=O)Nc3ccc(cc3C(=O)c4ccccc4)Cl C30943294
CCC1=C(Cc2c1c3c(=O)n(c(=O)n(c3s2)Cc4ccc(cc4C)C)CC(=O)NCc5ccccc5)C C34731294
CCC1=C(Cc2c1c3c(=O)n(c(=O)n(c3s2)CC(=O)NCc4ccccc4)Cc5cc(ccc5C)C)C C34733277
c1cc(ccc1CN2CCn3c(cc(n3)C(=O)NCCc4ccc(cc4Cl)Cl)C2=O)C(F)(F)F C34810761
c1ccc(cc1)[C@H]2c3cc(ccc3CCN2C(=O)c4cccs4)OCc5ccc(o5)C(=O)NCC6CC6 C35861964
C[C@@H]([C@H]1c2cc(c(cc2CCN1Cc3ccccc3F)OC)OC)NS(=O)(=O)c4ccc(cc4)Cl C36043335
C[C@@H](c1ccccc1)NC(=O)c2c(=O)n(c(=O)n(n2)c3ccccc3F)Cc4ccc(cc4)C(F)(F)F C36085192
Cc1ccc(cc1)[C@@H](C(=O)NCS(=O)(=O)c2ccc(cc2)C)N(C)C(=O)[C@@H]3C[C@@H]4C[C@H]([C@H]3C)C4(C)C C36525747
Cc1ccc(cc1)S(=O)(=O)CNC(=O)[C@@H](c2ccccc2C)N(c3ccccc3Cl)C(=O)CCl C36547353
Cc1ccc(cc1)[C@@H](C(=O)NCS(=O)(=O)c2ccc(cc2)C)N(c3ccccc3Cl)C(=O)C(=C)C C36548989
Cc1ccc(cc1)[C@@H]2c3cc(ccc3CCN2C(=O)C4CCCC4)OCc5nc(cs5)C(=O)NCC6CC6 C37602503
Cc1ccc(cc1)[C@H]2c3cc(ccc3CCN2C(=O)C4CCCC4)OCc5nc(cs5)C(=O)NCC=C C37602754
c1cc(ccc1NC(=O)[C@H]2CCCN(C2)S(=O)(=O)c3ccc(s3)Br)OC(F)(F)F C08594011
c1ccc(cc1)OS(=O)(=O)[C@H]2CCCN([C@@]23CC[C@@H](C3)S(=O)(=O)c4ccccc4)c5ccccc5O C39513634
CCc1ccc2c(c1)c(=O)c3c(o2)C(=O)N([C@H]3c4cc(c(c(c4)Br)O)OC)C[C@H]5CCCO5 C40042396
CCCn1c(c(c(c(c1=O)C#N)C)/C=C\2/C(=O)N(C(=S)S2)Cc3ccccc3)NCc4ccccc4 C40066771
Cc1cc(c2c(c1)oc3c(c2=O)[C@@H](N(C3=O)C[C@@H]4CCCO4)c5cc(c(c(c5)Br)O)OC)C C38595833
CCCN1c2ccc(cc2OCC(C1=O)(C)C)NC(=O)[C@H]3CC(=O)N(C3)c4cccc(c4)Br C49507474
CSc1ccc(cc1)/C=N/NC(=O)CN(c2ccc(cc2)Br)S(=O)(=O)c3ccccc3 C58918422
COc1ccc(cc1NC(=O)[C@@H]2[C@H]3[C@@H]([C@H]4N2C=Cc5c4cccc5)C(=O)N(C3=O)c6ccccc6F)Cl C43727091
CCCC1=NC(=NC(=O)C1)S[C@H]2c3cccc4c3c(ccc4)[C@@H]2NS(=O)(=O)c5ccc(cc5)Cl C63886464
C[C@H](Cc1ccco1)NC(=O)C[C@H]2c3ccccc3CCN2S(=O)(=O)c4ccc(cc4)Br C64928238
Cc1cccc(c1)n2c(=O)c3c4c(sc3nc2SCc5ccc6c(c5)OCO6)C[NH+](CC4)Cc7ccccc7 C01755420
Cc1ccc(cc1)Sc2ccc(cc2[N+](=O)[O-])[C@H]3c4c(c5ccccc5[nH]4)[C@H](C[NH2+]3)c6ccccc6Cl C02647873
Cc1cccc(c1C)N2CC[NH+](CC2)Cn3c(=S)n(c(n3)c4ccc(cc4)Cl)c5ccccc5C(C)C C03334086
c1ccc(cc1)CCSc2nc3c(c4c(s3)C[NH+](CC4)Cc5ccccc5)c(=O)n2c6ccccc6 C02296516
CC1=C([C@H](n2c(=O)/c(=C\c3ccc(o3)N4CC[NH+](CC4)C)/sc2=N1)c5ccc(cc5)Cl)C(=O)OC(C)C C08767094
CCOC(=O)C1=C(N=c2n(c(=O)/c(=C\c3ccc(o3)N4CC[NH+](CC4)C)/s2)[C@H]1c5ccc(cc5)C(C)C)c6ccccc6 C08767124
CC1=C([C@H](n2c(=O)/c(=C/c3ccc(o3)N4CC[NH+](CC4)C)/sc2=N1)c5ccc(cc5)C(C)C)C(=O)OC C08767207
CCCc1ccc(cc1)C(=O)[C@@H]2[C@@H]([NH+]3C=Cc4ccccc4[C@@H]3[C@@]25c6ccccc6NC5=O)C(=O)C(C)(C)C C08770894
c1ccc(cc1)COc2cccc(c2)C[NH+]3CC[C@H]4[C@@H](C3)CCC(=O)N4Cc5cccc(c5)C(F)(F)F C12161393
C[NH+](Cc1cccc(c1)OC[C@@H]2CCCN(C2)C(=O)/C=C/c3cccc(c3)F)Cc4ccc5c(c4)cccn5 C12190723
c1c(cc(cc1C(F)(F)F)Oc2c3c4c(sc3nc(n2)C[NH+]5CCCCC5)CCCC4)C(F)(F)F C02645512
Cc1cccc(c1)C(=O)N2CCc3c2ccc(c3)c4c(sc(n4)NC(=O)C[NH+](C)C5CCCCC5)C C13565012
c1ccc(cc1)C[NH+]2C[C@H](C[C@H]2C(=O)Nc3ccc4c(c3)Nc5ccccc5CC4)Sc6ccccn6 C14994854
CC1=NN([C@H]2[C@@H]1C3=C([C@@H]([NH2+]2)c4ccc(cc4)N(C)C)C(=O)[C@H](C[C@@H]3C(C)(C)C)C(C)(C)C)c5ccccc5 C16607942
c1ccc(cc1)[C@@H](c2ccc(cc2)Cl)[NH+]3CCN(CC3)C[C@H](Cn4c5ccccc5c6c4cccc6)O C19891745
CC(C)c1ccc2c(c1)CC[C@H]3[C@@]2(CCC[C@@]3(C)C[NH2+][C@H]4C5=C(CCCC5)C(=O)N4C[C@@H]6CCCO6)C C20157686
CC1(CC(CC([NH2+]1)(C)C)N(Cc2ccc(cc2)N(C)C)C(=S)Nc3cc(ccc3C(F)(F)F)Cl)C C20568200
C[C@]12CCCC(=C)[C@@H]1C[C@H]3[C@@H](C2)OC(=O)[C@@H]3C[NH+]4CCN(CC4)[C@H](c5ccccc5)c6ccc(cc6)Cl C20609744
CC1=CCC[C@]2(C1=C[C@H]3[C@@H](C2)OC(=O)[C@H]3C[NH+]4CCN(CC4)[C@H](c5ccccc5)c6ccc(cc6)Cl)C C20612100
CCOc1ccc(cc1)C2=N[C@H]([NH2+][C@@H](C2)c3cc(ccc3O)Br)c4ccc(cc4)C(F)(F)F C20764480
Cc1c(c2ccccc2[nH]1)[C@H](c3ccccc3)[NH+]4CCN(CC4)[C@@H](c5ccccc5)c6c([nH]c7c6cccc7)C C21486924
CC(C)c1ccccc1OC2C[C@@H]3CC[C@H](C2)N3C(=O)c4ccc(cc4)C[NH+]5CCC(CC5)Cc6ccccc6 C23440259
Cc1cc(c(c(c1C)S(=O)(=O)N2CC[NH+](CC2)CCOC(c3ccc(cc3)F)c4ccc(cc4)F)C)C C23455274
Cc1cccc(c1)CO[C@H](C[NH+]2CCN(CC2)C(=O)c3c(c4ccccc4o3)C)c5ccc(cc5)Cl C23461550
CCOC(=O)c1c2c(sc1/[NH+]=c\3/c(cc4ccc(cc4o3)O)C(=O)Nc5ccc(cc5)OC)CCCC2 C27520363
CC(C)N(c1ccccc1)C(=O)CSC2=[NH+]C\3=C(CCC/C3=C\c4ccccc4)[C@H](N2)c5ccccc5 C17919230
Cc1ccc(cc1)N(C2CC[NH+](CC2)Cc3cccc(c3)C(F)(F)F)S(=O)(=O)c4ccc(cc4)Cl C34683757
Cc1ccc(c(c1)C[NH+]2CCN(CC2)c3c4c5c(sc4nc(n3)SCC(=C)C)COC(C5)(C)C)C C34750020
Cc1ccc(c(c1)CSc2nc(c3c4c(sc3n2)COC(C4)(C)C)N5CC[NH+](CC5)CC(=C)C)C C34750133
CC(C)C[NH+]1CCN(CC1)c2c3c4c(sc3nc(n2)SCC(=O)NC5CCCCC5)COC(C4)(C)C C34750225
Cc1ccc(c(c1)C)C[NH+]2CCN(CC2)c3c4c(c(sc4nc(n3)SCc5ccc(cc5C)C)C)C C34759204
Cc1ccc(c(c1)C[NH+]2CCN(CC2)c3c4c(csc4nc(n3)SCC(C)C)c5ccccc5)C C34774412
c1ccc(cc1)Cn2cc(c3c2cccc3)[C@H](CC(=O)NC4CC[NH+](CC4)Cc5ccccc5)c6ccsc6 C35768835
Cc1ccc(cc1)Cc2nc3c(c(nn3c4ccccc4)C)c(n2)N5CCC[NH+](CC5)Cc6ccc(cc6)F C35924711
c1cc(cc(c1)F)C[NH+](Cc2ccc(o2)C(c3cccc(c3)F)(c4cccc(c4)F)O)C[C@@H]5CCCO5 C36203036
Cc1ccc(cc1C)C2=NN([C@@H](C2)c3ccc(cc3)Cl)C(=O)C[NH+]4CCN(CC4)c5ccccc5F C36341076
CCc1ccc(cc1)c2nc(c(o2)C)C[NH+]3CCC[C@@H](C3)C(=O)N4CCN(CC4)c5cc(ccc5C)Cl C08597796
Cc1c(ccc2c1nc(s2)N(CCC[NH+](C)C)C(=O)c3ccc(c(c3)[N+](=O)[O-])N4CCCCC4)Cl C36645562
CC(C)(C)c1ccc(cc1)c2nc(on2)C[NH+]3CCC[C@@H](C3)C(=O)N(Cc4ccccc4)Cc5ccccc5 C38902090
c1ccc(cc1)c2nnc(n2c3ccccc3)S[C@@H]4C(=c5ccc(cc5=[NH+]C4=O)Cl)c6ccccc6 C38906217
c1ccc(cc1)c2c(nnc(n2)S[C@@H]3C(=c4cc(ccc4=[NH+]C3=O)Cl)c5ccccc5)c6ccccc6 C39214884
CCc1ccc2=[NH+]C(=O)[C@@H](C=c2c1)CN(C3CCCCC3)S(=O)(=O)c4ccccc4Br C39325027
CC[C@H](c1ccccc1)C(=O)N2CCN(C[C@@H]2C)C(=O)CC[NH+]3CCc4c(ccs4)[C@@H]3c5ccc(cc5)C C40427302
COc1cc(cc(c1OCc2ccc(cc2Cl)F)Br)C[NH2+]CCc3c[nH]c4c3cccc4 C40733873
CCOc1cc(cc(c1OCC(=O)Nc2ccc(cc2)C)Br)C[NH2+]C3CCCCCCC3 C40741795
c1ccc(cc1)COc2ccc(cc2)C[NH+]3CC[C@@H]4[C@H](C3)CCC(=O)N4Cc5cccc(c5)C(F)(F)F C43630093
CCc1cc2c(cc1[C@@H]3C[S@@](=O)C[C@H]([NH2+]3)C(=O)N4CCC(CC4)Cc5ccccc5)C(CCC2(C)C)(C)C C44170540
c1ccc(cc1)C(c2ccccc2)(C3CC[NH+](CC3)CC(=O)Nc4ccccc4Sc5ccccc5)O C59233630
CC1=C(C(CCC1)(C)C)C/C=C(\C)/C=N/NC(=O)[C@@H]2C(=c3cc(ccc3=[NH+]2)Br)c4ccccc4 C63405938
CCOC(=O)C1=C(N=c2n(c(=O)/c(=C\C3=c4ccccc4=[NH+]C3)/s2)[C@@H]1c5ccccc5)c6ccccc6 C63416420
CCOc1cc(ccc1OS(=O)(=O)c2ccc(cc2)C)c3[nH]c(=O)c4c5c(sc4n3)CCCC5 C02179839
Cc1ccc(cc1)N2C(=O)/C(=C/c3ccc4c(c3)OCO4)/N=C2SCC(=O)N[C@H]5CCCC[C@@H]5C C08751104
Cc1ccc(cc1)N2C(=O)/C(=C/c3ccc4c(c3)OCO4)/N=C2SCC(=O)N[C@H]5CCCC[C@H]5C C08751113
CC1(Cc2c(sc3c2c(=O)n(c(=O)n3CC(=O)Nc4cccc5c4cccc5)C6CCCCC6)CO1)C C08769955
CC1(Cc2c(c(nc3c2c4c(s3)c(ncn4)SCC(=O)Nc5ccccc5)c6ccco6)CO1)C C08922412
Cc1ccc(cc1)Cn2c(=O)c3ccccc3nc2SCC(=O)N4c5ccccc5NC(=O)C4(C)C C08954342
CC1(Cc2c(sc3c2c(=O)n(c(n3)N/N=C/c4ccc(cc4)Cl)c5ccc(cc5)OC)CO1)C C09144794
C[C@@]1(C(=O)N(C(=O)N1)CC(=O)N2c3ccccc3OC[C@H]2c4ccccc4)c5cccc6c5cccc6 C09514536
c1ccc(cc1)[C@@H](C(=O)Nc2ccc(cc2Br)[N+](=O)[O-])Sc3c4ccccc4ncn3 C09539638
CCC1(C(=O)N(C(=O)N1)CC(=O)N2[C@H]([C@@H]3CCC/C(=C\c4cccs4)/C3=N2)c5cccs5)CC C09578503
Cc1cc(cc(c1)NC(=O)CN2c3ccccc3S(=O)(=O)N(C2=O)c4ccc(cc4)Br)C C09663540
Cc1cccc(c1)n2c(=O)c3ccc(cc3nc2SCC(=O)N4CC(=O)Nc5c4cccc5)Cl C02726518
Cc1c(cccc1Cl)n2c(=O)c3ccccc3nc2SCC(=O)N4CC(=O)Nc5c4cccc5 C10367076
Cc1c2c(nc3n(c2=O)CCCCC3)sc1C(=O)O[C@@H](C)C(=O)Nc4ccc(cc4Cl)Cl C11060884
Cc1c2ccc(cc2oc(=O)c1CC(=O)N3CC[C@@]4(CCCC[C@@H]4C3)O)OCc5ccc(cc5)OC C02108545
C[C@@H](C(=O)N1c2ccccc2NC(=O)C1(C)C)Sc3nnc(n3c4ccccc4)Cc5ccccc5 C12106018
C[C@@H]1CC(=O)Nc2ccccc2N1C(=O)CN(C)C(=O)c3cc(nc4c3cccc4)c5ccc(cc5)F C12579244
CC(C)c1ccc(cc1)[C@H]2c3c(c4ccccc4[nH]3)C[C@@H]5N2C(=O)CN(C5=O)Cc6ccc7c(c6)OCO7 C02148759
Cc1nc2c(c3c(s2)CCCC3)c4n1c(nn4)SCC(=O)Nc5ccccc5N6CCCCC6 C01372323
COc1ccc(cc1NC(=O)[C@H]2CN(c3ccccc3O2)S(=O)(=O)c4ccc(cc4)Cl)Cl C13678923
Cc1cc(c2c(c1)sc(n2)N(Cc3ccccc3)C(=O)CN4C(=O)[C@@]5(CCCC[C@H]5C)NC4=O)C C14595900
C[C@]1(Cn2c3ccccc3c(c2C(=O)N1Cc4ccco4)n5cccc5)C(=O)NC6CCCCCCC6 C15679506
c1ccc2c(c1)[nH]c(=O)n2C3CCN(CC3)C(=O)c4cc(nn4c5ccc(cc5)Cl)c6ccc(cc6)F C16570691
C[C@@H](c1[nH]c(=O)c2c(csc2n1)c3ccco3)Sc4nc5cc(ccc5c(=O)n4CC=C)Cl C18259778
C[C@@H](c1[nH]c(=O)c2c(csc2n1)c3ccco3)Sc4nnc5n4cc(cc5Cl)C(F)(F)F C18333600
C[C@@H](c1nnc(o1)c2cccs2)OC(=O)c3c4ccccc4nc\5c3CC/C5=C\c6ccc(cc6)O C19296637
C/C(=N\OCc1nc2c3c4c(sc3ncn2n1)C(NC(C4)(C)C)(C)C)/c5ccc(cc5)Br C19771363
CN(C)c1ccc(cc1)[C@H]2C3=C(c4cc(ccc4O[C@@H]3c5ccc(cc5)N(C)C)Cl)Nc6n2ncn6 C19911029
Cc1ccc(cc1)S(=O)(=O)N2CC(=O)N([C@@](C2)(C)C(=O)NC3CCCCC3)c4cccc(c4C)C C20532575
Cc1ccc(cc1)N2C(=O)CN(C[C@@]2(C)C(=O)NC3CCCCCCC3)S(=O)(=O)c4ccccc4 C20928651
Cc1cccc(c1C)N2C(=O)CN(C[C@@]2(C)C(=O)NC3CCCCCC3)S(=O)(=O)c4ccccc4 C20928663
CCc1cc2c(s1)cc3n2C[C@@](N(C3=O)c4ccc(c(c4)OC)OC)(C)C(=O)NC5CCCCC5 C21809956
c1ccc2c(c1)cccc2NC(=O)CN(c3cccc(c3)F)S(=O)(=O)c4ccc5c(c4)OCCO5 C22380568
CCOC(=O)c1c2c(sc1N/C=C/3\c4ccccc4C(=O)N(C3=O)c5nccs5)C[C@H](CC2)C C03274042
Cc1ccc(cc1)N2C(=O)/C(=C/c3ccc4c(c3)OCO4)/N=C2S[C@H](C)C(=O)NC5CCCCC5 C08751258
c1ccc(c(c1)CNC(=O)[C@@H]2Cc3cc(ccc3N4[C@@H]2CN(CC4)c5cccc(c5)Cl)[N+](=O)[O-])F C35544637
c1ccc(c(c1)CNC(=O)[C@H]2Cc3cc(ccc3N4[C@@H]2CN(CC4)c5cccc(c5)Cl)[N+](=O)[O-])F C35544639
c1ccc2c(c1)[nH]c(=O)n2C3CCN(CC3)C(=O)c4cc(nn4c5cccc(c5)Cl)c6cccs6 C35727464
Cc1ccc(cc1)C(=O)[C@H]2[C@H]([C@@H]3CSCN3[C@]24c5cc(ccc5NC4=O)C)c6ccc(cc6)[N+](=O)[O-] C13817491
Cc1ccc(c2c1cc(c(=O)[nH]2)[C@H](c3nnnn3CCc4ccccc4)N5c6ccccc6C[C@@H]5C)C C33936924
Cc1cc(c2c(c1)[C@@]3([C@H]([C@H]([C@@H]4N3CSC4)c5cccc(c5)[N+](=O)[O-])C(=O)c6ccccc6)C(=O)N2)C C36319059
c1ccc2c(c1)c(c(o2)C(=O)c3ccc4c(c3)OCO4)NC(=O)COc5ccc(cc5)Br C38731698
CC(C)S(=O)(=O)N1C[C@](N(C1=O)CC2(CCN(CC2)F)C3CCCCC3)(C)c4ccccc4O C39488216
CC(C)S(=O)(=O)[C@]1(CN(C(=O)N1CC2(CCN(CC2)F)C3CCCCC3)c4ccccc4O)C C39490934
c1ccc(c(c1)CNC(=O)[C@@H]2Cc3cc(ccc3N4[C@@H]2CN(CC4)c5ccccc5Cl)[N+](=O)[O-])F C40384960
Cc1ccc2c(coc2c1C)CC(=O)N/N=C/3\CCCc4c3c(c(o4)C(=O)N5CCc6ccccc6C5)C C40826714
Cc1ccccc1n2c(=O)c3ccc(cc3nc2SCC(=O)N4CC(=O)Nc5c4cccc5)Cl C21276838
Cc1ccc(cc1)C(=O)N2[C@@H]3[C@@H]([C@@H](N2)c4ccccc4OC)C(=O)N(C3=O)c5ccc(cc5Cl)Cl C09673405
CC1CCN(CC1)S(=O)(=O)c2cc3c(cc2Oc4ccc(cc4)Cl)Oc5ccccc5NC3=O C64986589
c1ccc(c(c1)CNC(=O)C2CCN(CC2)c3c(cccn3)c4nc(no4)c5ccc(cc5)Cl)F C65130769
CCOC(=O)c1c2c(sc1NC(=O)c3cc4cc(ccc4oc3=O)Br)C[C@@H](CC2)C C01771338
Cc1cc(c(c(c1)S(=O)(=O)Nc2ccc(cn2)Cl)C)S(=O)(=O)c3ccc(cc3)Cl C03114895
c1cc(sc1)c2cc(n3c(n2)cc(n3)C(=O)Nc4c(c5c(s4)CCC5)C#N)C(F)(F)Cl C02873250
C[C@@H]1C[C@@H](c2ccccc2N1C(=O)CN3C(=O)c4cccc5c4c(ccc5)C3=O)Nc6ccccc6 C06177314
CCOc1ccccc1[C@@H]2c3c(c4ccccc4[nH]3)C[C@@H]5N2C(=O)CN(C5=O)C6CCCCCC6 C02109724
Cc1c2ccc(c(c2oc(=O)c1CC(=O)N3CC[C@]4(CCCC[C@H]4C3)O)C)OCc5ccccc5F C08918371
c1ccc2c(c1)C(c3ccccc3O2)C(=O)NC[C@H]4CN(C(=O)O4)c5ccc(c(c5)Cl)Cl C09102082
Cc1ccc(cc1c2ccc(o2)/C=C/3\C(=O)NC(=O)N(C3=O)c4ccc(cc4C)Br)Cl C09310765
c1ccc(c(c1)n2c(=O)c3c4c(sc3nc2SCc5[nH]c(=O)c6c(n5)ccs6)CCCC4)F C09332306
Cc1cc(c(n1c2ccc(c(c2)Cl)Cl)C)C(=O)CN3C(=O)[C@@]4(C[C@H](CC(C4)(C)C)C)NC3=O C02626754
c1ccc2c(c1)NC3=C([C@@H](N2C(=O)c4ccco4)c5ccc(cc5)Cl)C(=O)C[C@@H](C3)c6ccco6 C12652288
CC[C@@]1(C(=O)N(C(=O)N1)CC(=O)N2c3ccccc3SC[C@@H]2c4ccccc4)c5ccc(cc5)C C12734038
COc1ccc(cc1)C(=O)N2c3ccccc3NC4=C([C@H]2c5ccccc5)C(=O)C[C@H](C4)c6ccco6 C09264259
c1cc(oc1)c2cc(nc(n2)N3[C@](CC(=N3)c4ccc(cc4)F)(C(F)(F)Cl)O)C(F)(F)F C13643010
Cc1cc(ccc1NC(=O)[C@@H]2CN(c3ccccc3O2)S(=O)(=O)c4ccc(cc4)Cl)Cl C13678334
c1cc(sc1)c2cc(n3c(n2)cc(n3)C(=O)Nc4c(c5c(s4)CCCC5)C#N)C(F)(F)F C02780744
C[C@]12c3c(c4ccccc4[nH]3)[C@@H](CN1C(=O)N(C2=O)c5ccc(cc5F)F)c6ccccc6OC C02130673
c1ccc(cc1)Cc2nc(sn2)N3CCCN(CC3)C(=O)Nc4ccccc4Br C16485944
c1cc(sc1)S(=O)(=O)N2CCCc3c2cc(cc3)NS(=O)(=O)c4ccc(s4)Cl C17170144
CC1=C([C@@H](C2=C(N1)CC(CC2=O)(C)C)c3cc4c(cc3Br)OCO4)C(=O)OC(C)C C19227890
Cc1ccc2c(c1)c(=O)c(co2)[C@H]3C4=C(C[C@@H](CC4=O)c5ccccc5Cl)NC(=C3C(=O)OC)C C09805127
CC(=O)N1c2ccccc2NC3=C([C@H]1c4ccc(cc4)OC)C(=O)C[C@H](C3)c5ccc(cc5)OC C08984669
Cc1ccc(c(c1)C)NC(=O)CN2c3ccccc3[C@]4(C2=O)N(C(=O)CS4)c5cccc(c5)Cl C20574132
c1ccc2c(c1)c(=O)n(c(n2)SCC(=O)c3ccc4c(c3)CCC(=O)N4)c5ccccc5Cl C21242596
C[C@]1(Cn2c3ccc(cc3c(c2C(=O)N1C4CCCC4)n5cccc5)F)C(=O)NC6CCCCCC6 C21780965
C[C@@H]1C[C@@H](CN(C1)S(=O)(=O)c2ccc(cc2)C(=O)Nc3c(c4c(s3)CCCCC4)C#N)C C16837151
c1cc(ccc1C(c2ccc(cc2)F)N3CCN(CC3)CN4C(=O)C5(CCCCCC5)NC4=O)F C23473833
CS(=O)(=O)N1CC[C@@H](Oc2c1cccc2)C(=O)Nc3ccc(cc3)C45CC6CC(C4)CC(C6)C5 C30947167
COc1ccc(cc1OC)[C@H]2c3c(c4ccccc4[nH]3)C[C@@H]5N2C(=S)N(C5=O)C6CCCCC6 C22017533
COc1ccc(cc1OC)[C@H]2c3c(c4ccccc4[nH]3)C[C@H]5N2C(=S)N(C5=O)C6CCCCC6 C22017540
Cc1ccc(c(c1)C)Cn2c(=O)c3c4c(sc3n(c2=O)CC(=O)Nc5ccccc5)CC(=C4C)C C34726081
Cc1cccc(c1C)n2c(=O)c3ccccc3nc2SCc4[nH]c(=O)c5c(c(sc5n4)C)C C23541202
C[C@H](c1[nH]c(=O)c2c(csc2n1)c3cccs3)Sc4nncn4c5cccc(c5)Cl C23566340
Cc1ccc2c(c1)[C@]3([C@H]([C@@H]([C@@H]4N3CSC4)c5ccccc5)C(=O)c6ccc7c(c6)OCO7)C(=O)N2 C35851895
Cc1ccc(cc1F)S(=O)(=O)Nc2ccc3c(c2)CN(C(=O)[C@H](O3)C)[C@@H]4CCCc5c4cccc5 C35886903
c1ccc(cc1)[C@@H]2C[C@@H](CN(C2)C(=O)Nc3ccccc3)C(=O)N4CCN(CC4)c5ccccc5F C35914985
Cc1cccc(c1)N2C(=S)N[C@H]3c4cc(cc(c4O[C@@]2([C@@H]3C(=O)OC)C)OC)Br C36075317
COc1ccc(cc1[C@H]2C3=C(c4ccccc4O2)N=C5N=CNN5[C@@H]3c6cccs6)Br C09487927
COc1cccc(c1)[C@@H]2C3=C(c4ccccc4O[C@H]3c5cccc(c5)Br)N=C6N2NC=N6 C25784022
COc1ccccc1[C@@H]2C3=C(c4ccccc4O2)N=C5N=CNN5[C@@H]3c6ccc(cc6)Br C00638020
COc1ccc(cc1[C@@H]2C3=C(c4ccccc4O2)N=C5N=CNN5[C@H]3c6ccccc6F)Br C02246498
c1ccc(cc1)C(c2ccccc2)[C@H](c3ccc4c(c3)CN(CCO4)C(=O)[C@H]5C6=C(CCCC6)N=N5)O C39353577
C[C@H]1C[C@@H](CN(C1)c2c(=O)n(c3ccccc3n2)CCC(=O)Nc4ccccc4Br)C C40840016
Cc1cc(c(c(n1)SCC(=O)N2c3ccccc3NC(=O)C[C@H]2C(F)(F)F)C#N)C(F)(F)F C45728774
CC(=O)O[C@H]1CCC([C@H]2[C@@]1([C@@]34CC[C@@](C3)(C(=O)C[C@@H]4[C@@H]([C@@H]2OC(=O)c5ccccc5)O)C)C)(C)C C49601442
C[C@@H]1CCC[C@@H](N1C(=O)[C@H]2[C@H](Nn3c(nnc3S2)c4ccccc4)c5ccc(cc5)Cl)C C15009674
CCn1c(=O)c2cc(sc2nc1SCc3[nH]c(=O)c4c5c(sc4n3)CCC5)c6ccccc6 C13112863
Cc1ccc(cc1)C2=N[C@H](S[C@H]2C)c3cc4c([nH]c3=O)C[C@@H](CC4=O)c5ccc(c(c5)OC)OC C63448195
Cc1ccc(c(c1)N2C(=O)c3cc4ccsc4n3C[C@@]2(C)C(=O)NCc5ccccc5OC)C C64892583
Cc1ccc(c(c1)C)n2c(=O)c3c(ccs3)n(c2=O)CC(=O)Nc4cc(cc(c4)Cl)Cl C67218602
CC1=NC2=C([C@H](C1C(=O)OCc3ccccc3)c4ccc(c(c4)[N+](=O)[O-])[O-])C(=O)C[C@H](C2)c5ccccc5 C01182084
CC1=NC2=C([C@@H](C1C(=O)OC3CCCCC3)c4ccc(c(c4)[N+](=O)[O-])[O-])C(=O)C[C@H](C2)c5ccccc5 C08424899
CCOc1ccc(cc1)/C=C\2/CCC[C@@H]3C2=NN([C@H]3c4ccc(cc4)OCC)C(=O)c5ccccc5C(=O)[O-] C09057116
CCCc1cc2c(c(c1O[C@@H](c3ccc(cc3)CCc4ccccn4)C(=O)[O-])CCC)onc2C(F)(F)F C13539335
C[C@@H]1Cc2c(ccc3c2c(c(n3Cc4ccc(cc4)Cl)CC(C)(C)C(=O)[O-])S1)OCc5ccccn5 C13832960
CCCc1cc(cc(c1O[C@@H](c2ccc(cc2)CC)C(=O)[O-])CCC)Cn3c(nc4c3nc(cc4C)C)CC C13834067
CCOc1cc(cc(c1OS(=O)(=O)c2ccc(cc2)C)Br)/C=C\3/C(=NC(=S)S3)[O-] C22170847
COc1ccc(cc1)/C=C/2\CCC[C@H]3C2=NN([C@@H]3c4ccc(cc4)OC)C(=O)CSc5nccc(n5)[O-] C12588244
CCn1c(c(c2c1cccc2)[C@]3(c4ccc(cc4C(=O)O3)C(=O)[O-])c5ccc(cc5OCC)N(CC)CC)C C31362439
CCCCCOc1cccc(c1)[C@H]2C(=C(C(=O)N2c3nc4ccc(cc4s3)F)[O-])C(=O)c5cccs5 C33489666
Cc1cc(ccc1OCC(C)C)c2c(cn(n2)c3ccccc3)/C=C(\C#N)/c4nc5ccccc5c(n4)[O-] C34988467
C[C@@H]1Cc2cc(ccc2O1)C(=O)C3=C(C(=O)N([C@H]3c4cccc(c4)Oc5ccccc5)Cc6ccncc6)[O-] C35025824
CCOc1ccccc1[C@H]2C(=C(C(=O)N2c3nc4ccc(cc4s3)OC)[O-])C(=O)c5c(nc(s5)C)C C35566298
CCOc1cc(cc(c1OCC=C)Br)/C=C\2/C(=O)N(/C(=N\c3ccc(cc3)C(=O)[O-])/S2)C C35656703
CCOC(=O)C1CCN(CC1)/C(=C/C2=CSC3=NC(=C([C@H](N23)c4ccccc4Cl)C(=O)OC)C)/[O-] C35693750
CCOC(=O)[C@H]1CCCN(C1)/C(=C/C2=CSC3=NC(=C([C@@H](N23)c4ccc(cc4)Cl)C(=O)OC)C)/[O-] C35694101
CCOC(=O)[C@H]1CCCN(C1)/C(=C/C2=CSC3=NC(=C([C@H](N23)c4cccc(c4)Cl)C(=O)OC)C)/[O-] C35697744
CCN(CC)/C(=C/C1=CSC2=NC(=C([C@@H](N12)c3cc(ccc3C)C)C(=O)OCC)c4ccccc4)/[O-] C35705094
Cc1cccc(c1)[C@H]2C(=C(N=C3N2C(=CS3)/C=C(/N4CCc5ccccc5C4)\[O-])C)C(=O)OC(C)C C35969904
CCC1=C([C@@H](N2C(=CSC2=N1)/C=C(/N3CCC[C@@H](C3)C(=O)OCC)\[O-])c4cccc(c4)C)C(=O)OC C36052839
CC1=C([C@@H](N2C(=CSC2=N1)/C=C(/N3CCOCC3)\[O-])c4ccc(cc4)C(C)C)C(=O)OCc5ccccc5 C36063488
Cc1ccc(c(c1)[C@@H]2C(=C(N=C3N2C(=CS3)/C=C(/N4CCCC4)\[O-])C)C(=O)OCc5ccccc5)C C36063531
Cc1ccc(c(c1)[C@@H]2C(=C(N=C3N2C(=CS3)/C=C(/N(C)Cc4ccccc4)\[O-])C)C(=O)OC(C)C)C C36071825
CCCc1cc(ccc1O[C@H](c2ccc3c(c2)OCO3)C(=O)[O-])Cn4c(nc5c4nc(cc5C)C)CC C36238190
C[C@H]1Cc2cc(ccc2O1)C(=O)C3=C(C(=O)N([C@@H]3c4cccc(c4)Br)CCc5ccccc5)[O-] C09471303
Cc1ccnc(n1)O[C@@H](C(=O)[O-])[C@@](c2ccccc2)(c3ccc(cc3)C(F)(F)F)OCc4ccccc4 C09762208
Cc1c(sc(n1)N2[C@H](C(=C(C2=O)[O-])C(=O)c3cc4cccc(c4o3)OC)c5ccc(cc5)C(C)C)C C39848588
C[C@@H](CCc1nc2ccccc2o1)[C@H]3CC[C@@H]4[C@@]3(CC[C@@H]5[C@@H]4CC[C@H]6[C@@]5(CC[C@@H](C6)OCCC(=O)[O-])C)C C39931431
CCSc1nnc(s1)N2[C@H](C(=C(C2=O)[O-])C(=O)c3ccc4c(c3)C[C@@H](O4)C)c5ccc(cc5)N(C)C C40000389
C=CCN1[C@@H](C(=C(C1=O)[O-])C(=O)c2cccc(c2)OCc3ccccc3Cl)c4c(cccc4Cl)F C40030174
CSc1ccc(cc1)[C@@H]2C(=C(C(=O)N2CC=C)[O-])C(=O)c3cccc(c3)OCc4ccccc4Cl C40030184
C=CCN1[C@@H](C(=C(C1=O)[O-])C(=O)c2cccc(c2)OCc3ccc(cc3)Cl)c4cccc(c4)OCC=C C40030234
Cc1ccc(cc1)COc2cccc(c2)C(=O)C3=C(C(=O)N([C@H]3c4ccc(cc4)Br)CC=C)[O-] C40030299
Cc1ccc(cc1)COc2cccc(c2)C(=O)C3=C(C(=O)N([C@@H]3c4cccc(c4)OCCC(C)C)CC=C)[O-] C40030350
CCCCN1[C@@H](C(=C(C1=O)[O-])C(=O)c2ccc(cc2C)OCCCC)c3cc(ccc3OC)Br C40084143
CCCCN1[C@@H](C(=C(C1=O)[O-])C(=O)c2cccc(c2)OCc3ccc(cc3)F)c4ccc(cc4)C(C)C C40109488
CCOC(=O)C1=C(N=C(/C(=C(/[O-])\OCC)/[C@H]1c2ccccc2C(F)(F)F)CSc3ccccc3C)C C26377140
CC(C)(C)c1ccc(cc1)N2c3c(cccn3)[C@H]([C@H]2C(=O)[O-])Oc4ccc(cc4)C5=NC=C(C5)C(F)(F)F C52627257
CC1=C([C@H](/C(=C(\[O-])/OC)/C(=N1)C)c2ccc3c(c2)nc(c(n3)c4ccccc4)c5ccccc5)C(=O)OC C26399113
CCO/C(=C/1\C(=O)/C(=C/c2ccc(o2)Sc3ccc(cc3)Cl)/S\C1=N/c4ccc(cc4)OC)/[O-] C59105412
CCO/C(=C/1\C(=O)/C(=C/c2cn(c3c2cccc3)Cc4ccc(cc4)C)/S\C1=N/c5ccc(cc5)OC)/[O-] C59105487
c1ccc(cc1)CCN2c3ccc(cc3/C(=N/[N-]S(=O)(=O)c4ccc(cc4)F)/C2=O)Br C59165168
CCO/C(=C/1\C(=O)/C(=C/c2cc(c(c(c2)Br)OC)OC)/S\C1=N/c3ccc(cc3)C)/[O-] C59364651
CCc1ccc(cc1)/N=C\2/C(=C(/C(=C/c3cc(c(cc3OC)OC)Br)/S2)[O-])C(=O)OCC C59364905
CCOc1ccc(cc1)/N=C\2/C(=C(/C(=C/c3cc(n(c3C)c4cc(cc(c4)C)C)C)/S2)[O-])C(=O)OCC C59366109
CCO/C(=C/1\C(=O)/C(=C/c2ccc(o2)c3ccc(cc3Cl)Cl)/S\C1=N/c4ccc(cc4)OC)/[O-] C59437155
CCOc1ccc(cc1)[C@@H]2[C@@H]3C(=NC(=NC3=O)SCc4ccccc4F)N=C5C2=C(CC(C5)(C)C)[O-] C39730393
CC(C)c1ccc(cc1)[C@@H]2[C@@H]3C(=NC(=NC3=O)SCc4ccc(cc4)[N+](=O)[O-])N=C5C2=C(CCC5)[O-] C39749343
CCOC(=O)C1=C(N=C(/C(=C(/[O-])\OCC)/[C@H]1c2c(noc2CCc3ccc(cc3)c4ccccc4)C)C)C C26834913
CCCCc1ccc(cc1)[N-]C2=NC(=O)/C(=C/c3ccc(c(c3)OCC)OCc4ccccc4Cl)/S2 C08821790
C[C@@H]1c2c(sc(n2)NC(=O)CC(C)(C)C)C[C@@]3([C@H]1[C@H]([C@@H](CC3)[C@H](C)C(=O)N4CC[NH+](CC4)C)O)C C03840739
C[C@@H]1c2c(sc(n2)NC(=O)CC(C)(C)C)C[C@@]3([C@H]1[C@H]([C@H](CC3)[C@H](C)C(=O)N4CC[NH+](CC4)C)O)C C03840741
CCOC(=O)c1c2ccc(c(c2sc1NC(=O)C)OC[C@@H](C[NH2+]C3CCCCC3)O)Br C00823396
Cc1c(ccc2c1NC(=O)[C@@]23[C@H]4[C@@H]([C@@H]([NH2+]3)Cc5ccc(cc5)O)C(=O)N(C4=O)CCc6ccccc6)Cl C08790117
Cc1c(ccc2c1NC(=O)[C@]23[C@H]4[C@@H]([C@H]([NH2+]3)Cc5ccc(cc5)O)C(=O)N(C4=O)CCc6ccccc6)Cl C08790119
Cc1cc2c(c(c1)Cl)NC(=O)[C@]23[C@H]4[C@@H]([C@H]([NH2+]3)Cc5ccc(cc5)O)C(=O)N(C4=O)CCc6ccccc6 C08790257
C=CCOc1ccccc1C(=O)[C@@H]2[C@@H]3CCC[NH+]3[C@]4([C@]25c6ccccc6NC5=O)c7ccccc7NC4=O C08790867
Cc1cc(cc2c1NC(=O)[C@@]23[C@H]4[C@@H]([C@@H]([NH2+]3)Cc5ccc(cc5)O)C(=O)N(C4=O)CCc6ccccc6)Cl C08791010
Cc1cc(cc2c1NC(=O)[C@]23[C@H]4[C@@H]([C@@H]([NH2+]3)Cc5ccc(cc5)O)C(=O)N(C4=O)CCc6ccccc6)Cl C08791012
C=CCOc1ccc(cc1)C(=O)[C@@H]2[C@@H]3CCC[NH+]3[C@@]4([C@@]25c6ccccc6NC5=O)c7ccccc7NC4=O C09233744
CC[C@H]1CCCCN1S(=O)(=O)c2ccc(cc2)C(=O)Nc3c(c4c(s3)C([NH2+]C(C4)(C)C)(C)C)C(=O)N C09383545
Cc1cc2c(c(c1)Cl)NC(=O)[C@]23[C@H]4[C@@H]([C@@H]([NH2+]3)Cc5ccc(cc5)O)C(=O)N(C4=O)CCc6ccccc6 C12882492
COc1cc(cc(c1OCc2ccc(cc2)F)Br)C[NH2+]CCNc3ccc(cc3)[N+](=O)[O-] C16195524
COc1cc(cc(c1OCc2ccccc2F)Br)C[NH2+]CCNc3ccc(cc3)[N+](=O)[O-] C16195854
CC[NH+](CC)CCCN1[C@@H](/C(=C(/c2c(c([nH]c2C)C(=O)OC)C)\O)/C(=O)C1=O)c3ccc(cc3)Cl C09008326
Cc1c2c(cc(/c(=[NH+]/c3ccc(cc3)C(=O)OC)/o2)C(=O)Nc4ccc(cc4)C(=O)OC)c(cn1)CO C20617220
c1ccc(cc1)[C@@H]2CCC[NH+](CC2)Cc3ccc(c(=O)[nH]3)C(=O)NCC4(CCCCC4)N5CCOCC5 C20999312
CC(C)c1ccc(cc1)[C@@H]2C[C@H](n3c(cc(n3)C(=O)NNC(=S)NCCC[NH+](C)C)N2)C(F)(F)F C02793791
CC(C)c1ccc(cc1)[C@H]2C[C@H](n3c(cc(n3)C(=O)NNC(=S)NCCC[NH+](C)C)N2)C(F)(F)F C02793790
CN(c1cc[nH+]cc1)c2ccc(c(c2)F)c3ccc4c(c3F)n(nc4C(=O)N)c5ccc6c(c5)c(no6)N C28964290
c1ccc2c(c1)[nH]c(=O)n2C3CC[NH+](CC3)CC(=O)N[C@@H]4CCc5cc(ccc5[C@@H]4Cc6cccnc6)F C01490516
c1cc(ccc1S(=O)(=O)N2CCCN(CC2)c3ccc(c[nH+]3)NC(=O)Nc4ccc(c(c4)F)F)Cl C34681404
Cc1ccccc1OC[C@@H](C[NH+](Cc2ccco2)Cc3[nH]c(=O)c4c(csc4n3)c5ccccc5)O C35747175
Cc1ccc(c(c1)C)c2csc3c2c(=O)[nH]c(n3)C[NH+](CCOC)C[C@@H](COc4ccccc4C)O C35747655
CC(C)COC[C@@H](C[NH+](Cc1ccco1)Cc2[nH]c(=O)c3c(csc3n2)c4ccccc4Cl)O C36205434
Cc1c2c(=O)[nH]c(nc2sc1C(=O)OC(C)C)C[NH+](C[C@@H](COc3ccc(cc3)Cl)O)C(C)C C36207404
Cc1c2c(=O)[nH]c(nc2sc1C(=O)OC(C)C)C[NH+](C[C@H](COc3ccc(cc3)Cl)O)C(C)C C36207405
Cc1c2c(=O)[nH]c(nc2sc1C(=O)OC(C)C)C[NH+](C[C@H](COc3ccc(cc3)Cl)O)C4CC4 C36207435
Cc1ccccc1OC[C@@H](C[NH+](Cc2ccccc2)Cc3[nH]c(=O)c4c(c(sc4n3)C(=O)OC)C)O C36207527
Cc1ccc(cc1)c2csc3c2c(=O)[nH]c(n3)C[NH+](CCOC)C[C@H](COc4ccc(cc4)Cl)O C36207640
Cc1ccccc1OC[C@@H](C[NH+](CCOC)Cc2[nH]c(=O)c3c(csc3n2)c4ccc(cc4)Cl)O C36207765
Cc1ccccc1OC[C@H](C[NH+](CCOC)Cc2[nH]c(=O)c3c(csc3n2)c4ccc(cc4)Cl)O C36207766
COc1ccc(c(c1)NC(=O)C2=CC3=[NH+][C@@H](C[C@@H](N3N2)C(F)(F)F)c4ccc(c(c4)OC)OC)OC C03010976
c1ccc(cc1)N2[C@H](NN[C@@H]2SCC(=O)N/N=C/C3=c4ccccc4=[NH+]C3)c5cccc(c5)[N+](=O)[O-] C38959984
COc1ccc(cc1OC)[C@H]2NC(=NC(=[NH+]2)N)SCC(=O)N3c4ccccc4CCc5c3cccc5 C39448887
CC(C)S(=O)(=O)C1=C[C@@H]2C[C@@H]3CO[P@@](=O)(N[NH+]3C[C@@H]2C=C1Cc4ccccc4)c5ccccc5O C39467599
CC(C)S(=O)(=O)[P@@]1(=O)N[NH+]2C[C@@H]3C=C(C(=C[C@@H]3C[C@@H]2CO1)Cc4ccccc4)c5ccccc5O C39469811
c1ccc2c(c1)c(c[nH]2)CCNC(=O)[C@@H]3CN(CC34CC[NH2+]CC4)C(=O)c5ccc(o5)c6ccc(cc6)F C39597898
CCOc1cccc(c1)CCNC(=O)[C@@H]2CN(CC23CC[NH2+]CC3)C(=O)[C@@H](C(C)C)Oc4ccccc4 C39609594
CCOc1cccc(c1)CCNC(=O)[C@@H]2CN(CC23CC[NH2+]CC3)C(=O)[C@H](C(C)C)Oc4ccccc4 C39609596
Cc1ccc(cc1)O[C@H](C)CNC(=O)[C@H]2CN(CC23CC[NH2+]CC3)C(=O)c4ccc(o4)c5ccccc5 C39666248
C[C@@H](Cc1ccccc1OC)NC(=O)[C@H]2CN(CC23CC[NH2+]CC3)C(=O)[C@@H](C(C)C)Oc4ccccc4 C39686727
CCCCCCC(=O)N1C[C@@H](C2(C1)CC[NH2+]CC2)C(=O)NCCNC(=O)Cc3cccc4c3cccc4 C39691356
CCc1ccc(cc1)[C@@H](C)NC(=O)[C@H]2CN(CC23CC[NH2+]CC3)C(=O)c4cccnc4Oc5ccccc5 C39696184
C=CCOc1cccc(c1)C(=O)[C@@H]2[C@H]3CCC[NH+]3[C@]4([C@]25c6ccccc6NC5=O)c7ccccc7NC4=O C43746363
c1ccc(cc1)c2ccc(cc2)NC(=O)c\3cc4ccc(cc4o/c3=[NH+]\c5ccc(cc5)S(=O)(=O)N)O C59170664
CC(C)(C)c1cc2cc(/c(=[NH+]/c3ccc(cc3)S(=O)(=O)N)/oc2c(c1)O)C(=O)Nc4ccc(cc4)F C59170669
Cc1ccc(cc1)[C@@H]2C[C@H](N3C(=[NH+]2)C=C(N3)C(=O)Nc4c(n(n(c4=O)c5ccccc5)C)C)C(F)(F)F C13124115
Cc1ccc(cc1)[C@H]2C[C@H](N3C(=[NH+]2)C=C(N3)C(=O)Nc4c(n(n(c4=O)c5ccccc5)C)C)C(F)(F)F C13124116
C/C(=C/1\C(=NN(C1=O)[C@@H]2Nc3ccccc3S2)CC(=O)OC)/NCCC4=c5cc(ccc5=[NH+]C4)OC C63110565
C[NH+]1CCc2c(c(c(c(n2)SCC(=O)Nc3c(c4c(s3)CCC4)C#N)C#N)c5ccsc5)C1 C08451120
CC1CC[NH+](CC1)[C@H](CNC(=O)[C@@H]2CCCN(C2)S(=O)(=O)c3ccc(cc3)F)c4cccs4 C08749242
CC1CC[NH+](CC1)[C@@H](CNC(=O)[C@H]2CCCN(C2)S(=O)(=O)c3ccc(cc3)F)c4cccs4 C08749254
CC1CC[NH+](CC1)[C@H](CNC(=O)[C@H]2CCCN(C2)S(=O)(=O)c3ccc(cc3)F)c4cccs4 C08749258
CN(c1ccccc1C(=O)NCc2ccco2)C(=O)C[NH+]3CCc4c(ccs4)[C@@H]3c5cccs5 C09155051
C[C@H](c1nnc(n1c2ccc(cc2)F)SCC(=O)N[C@@H]3CCCc4c3cccc4)[NH+]5CCCCC5 C09729417
c1ccc2c(c1)CCN(C2)S(=O)(=O)c3cccc(c3)C(=O)NC[C@@H](c4cccs4)[NH+]5CCCC5 C09817660
C[C@@H](C(=O)Nc1ccc(c(c1F)F)F)Sc2nnc(n2c3ccc(cc3)F)C[NH+]4CCCCC4 C09881542
C[C@H](C(=O)N[C@H]1CCCc2c1cccc2)Sc3nnc(n3c4ccc(cc4)F)C[NH+]5CCCCC5 C09881635
CCOc1cc(ccc1O)C[NH+]2CCC(CC2)[C@H](Cc3ccccc3F)N(C)C(=O)c4ccoc4C C12278380
C[NH+](CCC(=O)NC[C@H]1Cc2cccc(c2O1)c3ccccc3C(F)(F)F)[C@@H]4CCS(=O)(=O)C4 C12278437
c1ccnc(c1)[C@@]2(C(=O)N(C(=O)N2)CCc3cccs3)C4CC[NH+](CC4)Cc5ccc(cc5F)F C14888312
c1ccc(cc1)CNC(=O)C2CC[NH+](CC2)CC(=O)N3[C@H](CC(=N3)c4cccs4)c5cccs5 C16396518
c1ccc(cc1)CNC(=O)C2CC[NH+](CC2)CC(=O)N3[C@@H](CC(=N3)c4cccs4)c5cccs5 C16396519
Cc1c(cn(n1)C)CN(C)[C@@H](Cc2ccc(cc2)F)C3CC[NH+](CC3)Cc4ccc(cc4)NC(=O)C C14994082
c1ccc(cc1)C[C@H](C2CC[NH+](CC2)Cc3cc4ccccc4[nH]c3=O)N(C5CC5)C(=O)c6ccco6 C20232944
c1ccc(cc1)CNC(=O)C[NH+]2CCN(CC2)CC(=O)N3CCc4c(ccs4)[C@H]3c5cccs5 C22278365
CC(C)NC(=O)C[NH+]1CCN(CC1)Cc2cc3ccc(cc3n(c2=O)CCSc4ccccc4)F C22910896
CC1(C(=O)Nc2ccccc2N1C(=O)C[NH+]3CCc4cc(c(cc4[C@@H]3c5cccs5)OC)OC)C C25392063
CC1([C@@H]2CC[C@]1([C@H](C2)N3CC[C@H](C3=O)[NH2+]C)CS(=O)(=O)N4CCC5(CCc6c5cccc6)CC4)C C27319864
Cc1ccc2c(c1)OC(C[C@H]2NC(=O)[C@@H]3CCC[NH+](C3)Cc4nc(no4)c5cccc(c5)Cl)(C)C C31053820
CC[C@@H](C)NC(=O)C[NH+]1CCN(CC1)S(=O)(=O)c2cc(ccc2Br)Br C30008708
c1ccc(cc1)C[NH+]2CCC(CC2)NC(=O)CCN(C3CCCCC3)C(=O)COCc4ccccc4 C34946148
Cc1ccc(cc1)OC[C@@H]2c3ccsc3CCN2C(=O)C[NH+](CCOC)C[C@@H](c4ccccc4)O C35778674
COc1ccccc1OC[C@@H]2c3ccsc3CCN2C(=O)C[NH+](CC=C)C[C@@H](c4ccccc4)O C35778864
COc1ccccc1OC[C@H]2c3ccsc3CCN2C(=O)C[NH+](CC=C)C[C@@H](c4ccccc4)O C35778866
COCC[NH+](C[C@H](c1ccccc1)O)CC(=O)N2CCc3c(ccs3)[C@@H]2COc4ccc(cc4)F C35779159
CC(C)[NH+](C[C@H](COC(C)(C)C)O)CC(=O)N1CCc2c(ccs2)[C@@H]1COc3ccc(cc3)F C36309771
CC[NH+](C[C@@H](Cc1ccccc1)O)CC(=O)N2CCc3c(ccs3)[C@@H]2COc4ccccc4OC C36310000
CC[NH+](C[C@H](Cc1ccccc1)O)CC(=O)N2CCc3c(ccs3)[C@@H]2COc4ccccc4OC C36310002
COc1cc(c(cc1OC)OC)[C@H]2C[C@H](N=C3N2NC=[NH+]3)c4ccc(cc4)I C02916567
COc1ccc(c(c1OC)OC)[C@@H]2C[C@H](N=C3N2NC=[NH+]3)c4ccc(cc4)I C02918738
c1ccc2c(c1)CCC[C@@H]2NC(=O)[C@@H]3CCC[NH+](C3)Cc4nc(no4)c5ccc(cc5)Br C38905620
C[NH+](CCNS(=O)(=O)c1cc2c(cc1Br)CCN2C(=O)C3CC3)Cc4ccccc4 C40450539
c1cc[nH+]c(c1)N2CCN(CC2)C(=O)[C@@H]3CCCC[C@H]3C(=O)NCc4ccc(c(c4)C(F)(F)F)F C44942539
c1cc[nH+]c(c1)N2CCN(CC2)C(=O)[C@@H]3CCCC[C@H]3C(=O)NCc4ccc(c(c4)F)C(F)(F)F C44942588
c1cc[nH+]c(c1)N2CCN(CC2)C(=O)[C@H]3CCCC[C@H]3C(=O)NCc4ccc(c(c4)F)C(F)(F)F C44942595
c1cc(ccc1C[NH2+]C2CCN(CC2)C[C@H]3Cn4c(=O)ccc5c4c3c(cc5)F)c6cc(ccn6)C#N C45303010
CC1CC[NH+](CC1)Cc2ccccc2CNC(=O)CCn3cnc4ccc(cc4c3=O)Br C46791109
CCS(=O)(=O)N1Cc2ccccc2C[C@H]1C(=O)/N=c/3\[nH]c4c(s3)C[NH+](CC4)Cc5ccccc5 C49563478
c1cc(oc1)CSc2ccc(o2)/C=C/3\C(=[NH2+])N4C(=NC3=O)SC(=N4)C56CC7CC(C5)CC(C7)C6 C20238972
c1ccc(cc1)C[C@@H]2C(=O)N(C3([NH2+]2)CCN(CC3)S(=O)(=O)c4ccccc4)Cc5ccc(cc5)F C35664270
c1ccc(cc1)C[C@H]2C(=O)N(C3([NH2+]2)CCN(CC3)S(=O)(=O)c4ccccc4)Cc5ccc(cc5)F C35664271
CN(Cc1cccc(c1)OC2CCN(CC2)C(=O)c3cccc(c3)c4cccc(c4)F)Cc5[nH]cc[nH+]5 C55183034
C/[NH+]=C(/Nc1ccc(cc1)OC)\S[C@H]2CC(=O)N(C2=O)c3ccc(cc3)I C59490286
c1ccc(cc1)[C@@H]2CSc3ccccc3N2C(=O)CN4C(=O)[C@H](NC4=O)CC5=c6ccccc6=[NH+]C5 C63152893
c1ccc2c(c1)C[C@@H]3C(=O)N(C(=O)N3C2)c4cccc(c4)C(=O)NCCC5=c6cc(ccc6=[NH+]C5)Cl C63316222
C[C@@]12[C@@H]3C(=c4ccccc4=[NH+]3)CCN1C(=O)N(C2=O)c5ccccc5C(=O)NCCc6ccccc6F C63362545
CCN1C=C[C@@H](N1)CN(CCC2=c3ccccc3=[NH+]C2)S(=O)(=O)c4ccc(s4)Br C63552570
Cc1cc(c(c(c1)Br)NC(=O)COC(=O)C2=c3ccccc3=[NH+]C(=O)C2)Br C64055257
C[C@@H]1c2c(sc(n2)COC(=O)C(C)(C)C)C[C@]3([C@H]1[C@H]([C@@H](CC3)[C@H](C)C(=O)N4CC[NH+](CC4)C)O)C C03840705
C[NH+]1CCc2c(sc3c2c(=O)n(c(n3)SCC(=O)NCc4ccco4)c5ccc(cc5)Cl)C1 C02400929
c1cc(oc1)[C@@H](CNC(=O)C2CCN(CC2)S(=O)(=O)c3ccc4c(c3)CCCC4)[NH+]5CCCCC5 C09253245
CCOC(=O)c1c2c(sc1NC(=O)c3cccc(c3)S(=O)(=O)CC)C[NH+](CC2)Cc4ccccc4 C09347415
CC(C)[NH+](CCCNC(=O)[C@H]1c2ccccc2C(=O)N([C@@H]1c3cccs3)CCOC)Cc4ccccc4 C09432882
CCCC[NH+](CCNC(=O)[C@H]1c2ccccc2C(=O)N([C@@H]1c3cccs3)CC(C)C)Cc4ccco4 C09433330
Cc1ccc2cc(c([nH+]c2c1)N3CCC[C@@H](C3)O)CN(CCCN4CCCC4=O)C(=O)CC5CCCC5 C12035207
Cc1cc(ccc1OC)C[NH+]2C[C@@H](C[C@H]2C(=O)N[C@H]3CCS(=O)(=O)C3)Sc4ccc(cc4)OC C12244452
CC[NH+](CC)CCN1[C@H](c2c(=O)c3cc(ccc3oc2C1=O)F)c4cc(c(c(c4)Br)O)OC C35486387
Cc1c(c(n(n1)c2ccccc2)Oc3ccc(cc3F)F)C[NH+](CC4CC4)C[C@H](COC(C)(C)C)O C35777852
CC[NH+](C[C@H](COCc1ccccc1)O)CC(=O)N2CCc3c(ccs3)[C@@H]2COc4cccc(c4)F C35778745
Cc1ccc(cc1)OC[C@@H]2c3ccsc3CCN2C(=O)C[NH+](C[C@@H](COCc4ccccc4)O)C(C)C C35779011
Cc1c(c(n(n1)c2ccccc2)Oc3ccccc3F)C[NH+](C[C@@H](COCc4ccccc4)O)C5CC5 C35789106
CC(C)[NH+](Cc1c(nn(c1Oc2ccc(cc2)F)C)c3ccccc3)C[C@H](COCc4ccccc4)O C36307548
CC(C)[NH+](C[C@@H](COCc1ccccc1)O)CC(=O)N2CCc3c(ccs3)[C@@H]2COc4ccc(cc4)F C36309748
CC[NH+](C[C@@H](COCc1ccccc1)O)CC(=O)N2CCc3c(ccs3)[C@@H]2COc4ccccc4C C36309928
CC[NH+](C[C@H](COCc1ccccc1)O)CC(=O)N2CCc3c(ccs3)[C@@H]2COc4ccccc4C C36309931
COc1ccc(cc1)N(CC(=O)Nc2ccccc2C(F)(F)F)C3=[NH+][C@H]4CS(=O)(=O)C[C@H]4S3 C37867725
COc1ccc(cc1)N(CC(=O)Nc2ccccc2C(F)(F)F)C3=[NH+][C@H]4CS(=O)(=O)C[C@@H]4S3 C37867727
CCOC(=O)c1c(n(c2c1c(c(c(c2)Br)O)C[NH+](C)C)C)CS(=O)(=O)c3ccccc3 C06164969
COc1ccc(cc1)[C@H](CNC(=O)CN2C(=O)/C(=C/c3cccs3)/SC2=S)[NH+]4CCCCC4 C38615165
Cc1ccc(cc1C)N2C[C@@H](CC2=O)C(=O)NC[C@@H](c3ccc4c(c3)CCCN4C)N5CC[NH+](CC5)C C38672996
Cc1ccc(cc1C)N2C[C@H](CC2=O)C(=O)NC[C@H](c3ccc4c(c3)CCCN4C)N5CC[NH+](CC5)C C38673003
Cc1[nH+]ccn1c2ccc(cc2)CNC(=O)[C@@H]3CCCN(C3)S(=O)(=O)Cc4ccc(cc4Cl)Cl C38753380
Cc1[nH+]ccn1c2ccc(cc2)CNC(=O)[C@H]3CCCN(C3)S(=O)(=O)Cc4ccc(cc4Cl)Cl C38753382
CCS(=O)(=O)N1CCN(CC1)Cc2ccc(cc2)C(=O)NCc3ccc(cc3)C[NH+]4CCC(CC4)C C38831550
CCS(=O)(=O)N1CCN(CC1)Cc2ccc(cc2)C(=O)NCc3ccc(cc3)C[NH+]4CCC[C@@H](C4)C C38831551
CCS(=O)(=O)N1CCN(CC1)Cc2ccc(cc2)C(=O)NCc3ccc(cc3)C[NH+]4CCC[C@H](C4)C C38831552
CC(C)S(=O)(=O)C1=C[C@@H]2C[NH+]3[C@@H](C[C@@H]2C=C1Cc4ccccc4)CO[P@@](=O)(N3)Cc5ccccc5 C39466501
CC(C)S(=O)(=O)C1=C[C@@H]2C[C@@H]3CO[P@@](=O)(N[NH+]3C[C@@H]2C=C1Cc4ccccc4)Cc5ccccc5 C39466964
CC(C)S(=O)(=O)C1=C[C@H]2C[C@@H]3CO[P@@](=O)(N[NH+]3C[C@@H]2C=C1Cc4ccccc4)Cc5ccccc5 C39466966
CC(=O)c1cccc(c1)OC[C@@H](C[NH+](Cc2ccc(o2)c3ccc(cc3)F)[C@@H]4CCS(=O)(=O)C4)O C40319527
CC(=O)c1ccccc1OC[C@H](C[NH+](Cc2ccc(o2)c3ccc(cc3)F)[C@@H]4CCS(=O)(=O)C4)O C40319833
Cc1ccc(cc1)OC[C@H]2c3ccsc3CCN2C(=O)C[NH+](C[C@@H](COC(C)(C)C)O)CC(C)C C35778672
Cc1ccc(c(c1)C)OC[C@@H]2c3ccsc3CCN2C(=O)C[NH+](C[C@@H](COC(C)C)O)CC(C)C C35779145
Cc1[nH+]ccn1c2ccc(cc2)CNC(=O)CN(c3ccc(c(c3)C(F)(F)F)Cl)S(=O)(=O)C C44848929
Cc1[nH+]ccn1c2ccccc2CNC(=O)[C@@H]3CCCN(C3)S(=O)(=O)Cc4c(cccc4Cl)Cl C44900010
Cc1[nH+]ccn1c2ccccc2CNC(=O)[C@H]3CCCN(C3)S(=O)(=O)Cc4c(cccc4Cl)Cl C44900011
COc1ccc2ccc(c(c2n1)CC(=O)N3CCO[C@H](C3)C[NH2+]Cc4cccc(n4)c5ccsc5)F C45192152
CCOc1cc(cc(c1OCc2ccccc2F)Cl)/C=C\3/C(=[NH2+])N4C(=NC3=O)SC(=N4)C(C)C C27533928
CC(C)CC1=NN2C(=[NH2+])/C(=C/c3cc(c(c(c3)Cl)OCc4ccc(cc4)F)OC)/C(=O)N=C2S1 C49576922
CC[C@@H](C)[C@@H]1C(=O)N(C2([NH2+]1)CCN(CC2)S(=O)(=O)c3cccc(c3Cl)Cl)Cc4ccco4 C36028082
CC(C)C[C@@H]1C(=O)N(C2([NH2+]1)CCN(CC2)S(=O)(=O)c3ccc(c(c3)Cl)Cl)Cc4ccco4 C40399846
CC[C@@H](C)[C@H]1C(=O)N(C2([NH2+]1)CCN(CC2)S(=O)(=O)c3cccc(c3)C(F)(F)F)Cc4cccnc4 C36029882
CC[C@H](C)[C@H]1C(=O)N(C2([NH2+]1)CCN(CC2)S(=O)(=O)c3cccc(c3)C(F)(F)F)Cc4cccnc4 C36029883
Cc1cc(ccc1OCCn2cc(c3c2cccc3)/C=C/4\C(=[NH2+])N5C(=NC4=O)SC(=N5)C(C)C)Cl C50936828
Cc1ccc(cc1)C2=NN3C(=[NH2+])/C(=C/c4ccc(c(c4)OC)OCc5ccccc5F)/C(=O)N=C3S2 C19853949
C[NH+](Cc1cccc(c1)OC2CCN(CC2)C(=O)Cc3[nH]c4cc(ccc4n3)Cl)Cc5cscn5 C39363342
Cc1c(sc2c1c(=O)[nH]c(n2)C[NH+]3CCN(CC3)Cc4csc(n4)COc5ccc(cc5)F)C C22920183
c1ccc2=[NH+]CC(=c2c1)C(=O)COC(=O)CNS(=O)(=O)c3cc(cc(c3)C(F)(F)F)C(F)(F)F C39944576
Cc1ccc(cc1)c2nnn(n2)CC(=O)N(c3cccc(c3)O)[C@@H](c4ccc(o4)C)C(=O)NCc5ccc(cc5)F C00888078
COc1ccc(cc1OC)N([C@@H](c2ccc(cc2)O)C(=O)NC3CCCCC3)C(=O)Cn4c5ccccc5nn4 C00921186
CCOC(=O)[C@@H]1C([C@H]([C@@](N[C@@]1(C(F)(F)F)O)(C(F)(F)F)O)C(=O)OCC)c2ccc(c(c2)[N+](=O)[O-])Cl C04288162
Cc1ccc2cc(c(=O)[nH]c2c1C)CN(Cc3ccc4c(c3)OCO4)S(=O)(=O)c5cccc(c5)C(F)(F)F C00914325
CCN(CC)S(=O)(=O)c1ccc(cc1)c2nnc(o2)SCC(=O)Nc3ccccc3Oc4ccccc4 C00922233
C[C@H](C(=O)Nc1ccc(cc1)N(C)C)OC(=O)c2ccc(cc2)NS(=O)(=O)c3ccc(cc3)Br C03325376
c1ccc(cc1)S(=O)(=O)c2ccc(cc2)NS(=O)(=O)c3ccc(c(c3OCC(F)(F)F)C#N)OCC(F)(F)F C01040842
c1ccc2c(c1)CCN([C@@H]2CC(=O)OCC(=O)Nc3ccc(cc3F)Br)S(=O)(=O)c4cccs4 C03275412
Cc1cccc(c1)n2c(=O)c3c4c(sc3n5c2nnc5SCC(=O)N[C@@H](C)Cc6ccccc6)CO[C@H](C4)C(C)C C02841307
CC1=NC(=C([C@@H]([C@@H]1C(=O)OCC=C)c2ccc(c(c2)OC)O)C#N)SCC(=O)N(c3ccccc3)c4ccccc4 C01821891
c1ccc2c(c1)C(=O)C(=O)N2CC(=O)N(Cc3ccc(cc3)F)[C@@H](c4ccc(cc4)F)C(=O)Nc5ccc6c(c5)OCO6 C08712909
c1ccc2c(c1)C(=O)C(=O)N2CC(=O)N(Cc3ccc(cc3)F)[C@H](c4ccc(cc4)F)C(=O)Nc5ccc6c(c5)OCO6 C08712912
c1ccc2c(c1)C(=O)N(C2=O)CC(=O)N(Cc3ccco3)[C@H](c4csnn4)C(=O)NC56CC7CC(C5)CC(C7)C6 C08748771
C[C@@H](CCC(=O)O[C@H]1C[C@@H]2[C@@H]3CC=C4C[C@H](CC[C@]4([C@@H]3CC[C@]2([C@@H]1NC(=O)C)C)C)OC(=O)C)COC(=O)C C15958077
C[C@H](CCC(=O)O[C@H]1C[C@@H]2[C@@H]3CC=C4C[C@H](CC[C@]4([C@@H]3CC[C@]2([C@@H]1NC(=O)C)C)C)OC(=O)C)COC(=O)C C15958078
CCCCN(Cc1ccco1)c2ccc(cc2C(=O)N3CCCC3)NS(=O)(=O)c4ccc(cc4)C(C)(C)C C04146336
C[C@@H](CCC(=O)O[C@@H]1C[C@@H]2[C@@H]3CC=C4C[C@@H](CC[C@@]4([C@@H]3CC[C@@]2([C@@H]1NC(=O)C)C)C)OC(=O)C)COC(=O)C C33925200
CCOC(=O)C1=C(N(C(=O)N[C@@H]1c2ccc(cc2)C(C)(C)C)C)CN3CCN(CC3)C(=O)c4ccccc4F C36005189
CCN1C(=C([C@@H](NC1=O)c2cc(ccc2C)C)C(=O)OCC)CN3CCN([C@@H](C3)C)C(=O)c4ccc(cc4)F C36017218
C[C@H]1CCC[C@H]([C@@H]1C)NC(=O)[C@@H]2[C@@]34C=C[C@@H](O3)[C@@H]([C@@H]4C(=O)N2CCCOC)C(=O)Nc5ccc(cc5)C(C)C C36066234
Cc1ccc(o1)CN([C@H](c2ccc(c(c2)OC)O)C(=O)NC(C)(C)CC(C)(C)C)C(=O)c3ccccc3OC C36555745
Cc1ccc(o1)CN([C@@H](c2ccc(c(c2)OC)OC)C(=O)NC(C)(C)CC(C)(C)C)C(=O)c3ccc(cc3)O C36597311
CCN1C(=C([C@H](NC1=O)c2ccc(cc2)C(C)(C)C)C(=O)OCC)CN3CCN([C@@H](C3)C)C(=O)c4ccco4 C40391393
CC1=C([C@H](C2=C(N1)C[C@H](CC2=O)c3ccc(c(c3)OC)OC)c4cccc(c4OC)OC)C(=O)OC5CCCC5 C00678747
CC1=C([C@@H](C2=C(N1)C[C@H](CC2=O)c3ccc(c(c3)OC)OC)c4cc(ccc4OC)OC)C(=O)OC5CCCC5 C00678786
CC1=C([C@H](C2=C(N1)C[C@@H](CC2=O)c3ccc(c(c3)OC)OC)c4ccc(c(c4)[N+](=O)[O-])Cl)C(=O)OC(C)C C00781309
CC1=C([C@@H](C2=C(N1)C[C@H](CC2=O)c3ccc(c(c3)OC)OC)c4cc(ccc4Cl)[N+](=O)[O-])C(=O)OCC(C)C C00838649
Cc1ccccc1N([C@H](c2ccc(cc2)O)C(=O)NCc3ccc(cc3)F)C(=O)Cn4nc(nn4)c5cccs5 C00888044
Cc1ccc(o1)[C@H](C(=O)NC2CCCCC2)N(c3ccc4c(c3)OCCO4)C(=O)Cn5nc(nn5)c6ccccc6F C00888463
COc1ccc(cc1OC)N([C@H](c2cccs2)C(=O)NC3CCCCC3)C(=O)[C@H]4COc5ccccc5O4 C00930968
Cc1ccc(cc1)NC(=O)CSc2nnc3n2c4c(c5c(s4)CO[C@@H](C5)C(C)C)c(=O)n3CCc6ccccc6 C01248408
C[C@H](Cc1ccccc1)NC(=O)CSc2nnc3n2c4c(c5c(s4)COC(C5)(C)C)c(=O)n3c6ccccc6 C01294393
CC(C)[C@H](c1nnnn1Cc2ccc(cc2)OC)N(Cc3ccccc3)Cc4cc5cc6c(cc5[nH]c4=O)OCO6 C01336699
Cc1ccc(c(c1)N([C@H](c2ccccc2F)C(=O)NCc3ccccc3)C(=O)Cn4c5ccccc5nn4)OC C01372510
CC[C@@H](c1nnnn1Cc2ccc(cc2)OC)N(Cc3ccc(cc3)C)Cc4cc5cc(ccc5[nH]c4=O)OC C01374493
CC[C@@H](c1nnnn1CCc2ccccc2)N(Cc3ccc4c(c3)OCO4)Cc5cc6cc(ccc6[nH]c5=O)OC C01374586
Cc1cc2cc(c(=O)[nH]c2cc1C)[C@@H](c3nnnn3CCc4ccccc4)N(Cc5ccccc5)Cc6cccnc6 C01381715
Cc1ccc(c2c1cc(c(=O)[nH]2)[C@@H](c3nnnn3CCc4ccccc4)N(Cc5ccc(cc5)OC)Cc6ccco6)C C01381821
Cc1ccc(c2c1cc(c(=O)[nH]2)[C@@H](c3nnnn3CCc4ccccc4)N(Cc5ccccc5)Cc6ccco6)C C01381833
COc1ccc2c(c1)cc(c(=O)[nH]2)[C@@H](c3nnnn3CCc4ccccc4)N(Cc5ccccc5Cl)Cc6ccco6 C01382168
Cc1cc(c2cc(c(=O)[nH]c2c1)[C@H](c3nnnn3CCc4ccccc4)N5CCN(CC5)Cc6ccc7c(c6)OCO7)C C01382315
CCc1ccc2c(c1)cc(c(=O)[nH]2)[C@@H](c3nnnn3Cc4ccco4)N(Cc5ccccc5)Cc6ccc(cc6)OC C01382478
CCOC(=O)c1c(c(sc1NC(=O)c2cc3n(n2)[C@@H](C[C@H](N3)c4ccc5c(c4)OCO5)C(F)(F)F)C(=O)OCC)C C01853020
CCOc1cc(ccc1O)/C=N/NC(=O)CSc2nnc(n2c3ccc(cc3)OC)c4ccc(cc4)C(C)(C)C C01876218
Cc1ccc(cc1)n2c(=O)c3c4c(sc3nc2SCC(=O)N/N=C/c5cc(c(cc5OC)OC)OC)CCCC4 C01876600
CCCCOC(=O)C1=C(n2c(=O)/c(=C/c3ccc(cc3)OC)/sc2=C([C@@H]1c4ccc(cc4)OC)C(=O)OC)N C01886320
[H]/N=C\1/C(=C/c2ccc(cc2)OCCOc3ccc(cc3)Br)/C(=O)N=C4N1N=C(S4)c5cccs5 C01893996
CC(C)(C)c1ccc(cc1)c2nnc(n2c3ccc(cc3)OC)SCC(=O)N/N=C/c4ccc(c(c4)OC)OC C01897388
CCN(CC)c1ccc(c(c1)O)/C=N/NC(=O)CSc2nc3c(c4c(s3)CCCC4)c(=O)n2c5ccccc5 C01899726
c1ccc(cc1)CCNC(=O)/C(=c\2/n(c(=O)/c(=C/c3ccc(o3)c4ccc(cc4)[N+](=O)[O-])/s2)c5ccccc5)/C#N C01900951
CCc1ccc2c(c1)cc(c(=O)[nH]2)[C@@H](c3nnnn3C(C)(C)C)[NH+](Cc4ccccc4)Cc5cccnc5 C06135148
Cc1ccc2c(c1)cc(c(=O)[nH]2)[C@@H](c3nnnn3CCOC)[NH+](CCc4ccccc4)Cc5cccs5 C06408699
Cc1ccc2c(c1)cc(c(=O)[nH]2)[C@H](c3nnnn3CCOC)[NH+](CCc4ccccc4)Cc5cccs5 C06409138
C[NH+](C)CCN(c1nc2c(cccc2s1)OC)C(=O)C3CCN(CC3)S(=O)(=O)c4cccs4 C09504718
CCOc1cccc2c1nc(s2)N(CC[NH+](C)C)C(=O)[C@@H]3CCCN3S(=O)(=O)c4cccs4 C09505549
Cc1ccc(c2c1sc(n2)N(CC[NH+](C)C)C(=O)[C@@H]3CCCN3S(=O)(=O)c4cccs4)OC C09505638
Cc1c(c(=O)c2ccc(cc2o1)OC(=O)[C@@H]3CCC[NH+]3COC(C)(C)C)c4ccc5c(c4)OCCCO5 C12661298
CCOC(=O)C1CC[NH+](CC1)[C@H](c2cc3c(cc(cc3[nH]c2=O)C)C)c4nnnn4CCc5ccccc5 C13023251
CCc1ccc2c(c1)cc(c(=O)[nH]2)[C@H](c3nnnn3Cc4ccco4)[NH+]5CCN(CC5)c6ccc(cc6)F C13023263
CCc1ccc2c(c1)cc(c(=O)[nH]2)[C@@H](c3nnnn3Cc4ccco4)[NH+]5CCN(CC5)c6ccc(cc6)F C13023265
Cc1cc(c2cc(c(=O)[nH]c2c1)[C@H](c3nnnn3C4CCCC4)[NH+](Cc5ccccc5)Cc6cccnc6)C C06193697
CC[C@@H](c1nnnn1C2CCCCC2)[NH+](Cc3ccccc3)Cc4cc5cc6c(cc5[nH]c4=O)OCCO6 C13064406
CC[C@H](c1nnnn1CCc2ccccc2)[NH+](Cc3cccnc3)Cc4cc5c(cc(cc5[nH]c4=O)C)C C13064976
CC[C@H](c1nnnn1CCc2ccccc2)[NH+](Cc3cccnc3)Cc4cc5ccc(c(c5[nH]c4=O)C)C C13065136
CC[C@@H](c1nnnn1CCc2ccccc2)[NH+](Cc3cccnc3)Cc4cc5ccc(c(c5[nH]c4=O)C)C C13065137
CCOc1cc(ccc1OCC=C)[C@@H]2/C(=C(/c3ccc4c(c3)C[C@@H](O4)C)\O)/C(=O)C(=O)N2CC[NH+](C)C C09413056
Cc1c(c(n(n1)C)C)S(=O)(=O)N(CC(=O)N2CCC(CC2)[NH+]3CCCCC3)c4ccc(cc4)C(C)C C20322962
CC(C)(C)c1ccc(cc1)COc2coc(cc2=O)C[NH+]3CCCN(CC3)C(=O)[C@@H]4COc5ccccc5O4 C23304274
CCN(CC)C(=O)C[NH+]1CCN(CC1)c2c3c(c(sc3nc(n2)SCC(=O)N(CC)CC)C)C C34759755
CCOC(=O)[C@@H]1CCCN(C1)C(=O)[C@@H]2Cc3cc(ccc3N4[C@@H]2C[NH+](CC4)Cc5ccccc5)[N+](=O)[O-] C35544525
CCOC(=O)[C@H]1CCCN(C1)C(=O)[C@@H]2Cc3cc(ccc3N4[C@@H]2C[NH+](CC4)Cc5ccccc5)[N+](=O)[O-] C35544527
CCOC(=O)[C@@H]1CCCN(C1)C(=O)[C@H]2Cc3cc(ccc3N4[C@@H]2C[NH+](CC4)Cc5ccccc5)[N+](=O)[O-] C35544529
CCOC(=O)[C@H]1CCCN(C1)C(=O)[C@H]2Cc3cc(ccc3N4[C@@H]2C[NH+](CC4)Cc5ccccc5)[N+](=O)[O-] C35544531
CCOC(=O)C1=C(N(C(=O)N[C@H]1c2cccc(c2)F)C)C[NH+]3CCCN(CC3)C(=O)c4ccccc4F C35642941
CC(C)(CCl)C(=O)N1CCN(CC1)c2[nH]c(=O)cc(n2)C[NH+]3CCN(CC3)Cc4ccc(cc4)Cl C35926614
CCN1C2=C([C@H](NC1=O)c3ccccc3C(F)(F)F)C(=O)N(C2)[C@@H](CC(C)C)C(=O)NCC[NH+](C)C C35966637
CCN1C2=C([C@@H](NC1=O)c3ccccc3C(F)(F)F)C(=O)N(C2)[C@H](CC(C)C)C(=O)NCC[NH+](C)C C35966639
C[C@@H]1CCCC[C@H]1NC(=O)[C@@H]2[C@@]34C=C[C@@H](O3)[C@@H]([C@@H]4C(=O)N2CC[NH+](C)C)C(=O)Nc5ccc(cc5)C(C)C C36066466
Cc1cc(c2=C[C@@H](C(=O)[NH+]=c2c1)CN(Cc3ccc4c(c3)OCO4)S(=O)(=O)c5ccc(cc5)C(=O)C)C C39324898
Cc1ccc2=[NH+]C(=O)[C@@H](C=c2c1)CN(Cc3ccc(cc3)OC)S(=O)(=O)c4cccc5c4nsn5 C39325422
Cc1ccc2=[NH+]C(=O)[C@H](C=c2c1)CN(Cc3ccc(cc3)OC)S(=O)(=O)c4cccc5c4nsn5 C39325423
Cc1ccc2=[NH+]C(=O)[C@H](C=c2c1)[C@@H](c3nnnn3CCOC)N4CCN(CC4)c5cc(ccc5C)Cl C39710219
CCOc1ccc(cc1OC)c2nc(c(o2)C)C[NH+]3CCC(CC3)C(=O)N4CCC[C@H](C4)C(=O)OCC C40983833
CCCCC1=NN2C(=[NH2+])/C(=C/c3ccc(c(c3)OC)OCCOc4ccc(cc4C)C)/C(=O)N=C2S1 C13895397
C[C@@H]1c2c(n(n(c2=O)c3nc4ccccc4s3)CC(=O)OC)CC(=O)N1CCC5=c6ccccc6=[NH+]C5 C63110561
C[C@H]1c2c(n(n(c2=O)c3nc4ccccc4s3)CC(=O)OC)CC(=O)N1CCC5=c6ccccc6=[NH+]C5 C63110562
COc1ccc(cc1)CCN2CC(=O)N3[C@H](C2=O)CC4=c5ccccc5=[NH+][C@H]4[C@H]3c6cccc(c6OC)OC C63137130
COc1cccc(c1)[C@H]2[C@H]3C(=c4ccccc4=[NH+]3)C[C@@H]5N2C(=O)CN(C5=O)CCc6ccc(c(c6)OC)OC C63137674
COc1ccc(cc1)[C@@H]2[C@H]3C(=c4ccccc4=[NH+]3)C[C@@H]5N2C(=O)CN(C5=O)CCc6ccc(c(c6)OC)OC C63138969
COc1cc(cc(c1OC)OC)[C@@H]2[C@H]3C(=c4ccccc4=[NH+]3)C[C@@H]5N2C(=O)CN(C5=O)CCc6ccccc6 C63140220
CCOc1ccccc1[C@@H]2[C@H]3C(=c4ccccc4=[NH+]3)C[C@@H]5N2C(=O)CN(C5=O)Cc6ccc(c(c6)OC)OC C63140450
COc1ccccc1[C@@H]2[C@@H]3C(=c4ccccc4=[NH+]3)C[C@@H]5N2C(=O)CN(C5=O)CCc6ccc(c(c6)OC)OC C63141643
COc1ccccc1[C@H]2[C@H]3C(=c4ccccc4=[NH+]3)C[C@@H]5N2C(=O)CN(C5=O)CCc6ccc(c(c6)OC)OC C63141649
CCOc1ccc(cc1OC)[C@@H]2[C@H]3C(=c4ccccc4=[NH+]3)C[C@@H]5N2C(=O)CN(C5=O)Cc6ccccc6OC C63141873
c1ccc(cc1)N2[C@@H](NN=C2C3=c4ccccc4=[NH+]C3)SCC(=O)Nc5ccc(cc5)N6CCCC6=O C39933486
CCCOc1ccc(cc1OC)[C@@H]2CN3C(=O)CN(C(=O)[C@@]3([C@@H]4C2=c5ccccc5=[NH+]4)C)C[C@@H]6CCCO6 C63372220
CCCOc1ccc(cc1OC)[C@@H]2CN3C(=O)CN(C(=O)[C@@]3([C@H]4C2=c5ccccc5=[NH+]4)C)C[C@@H]6CCCO6 C63372224
COCCCNC(=O)c1ccccc1N2C(=O)[C@@H]3CC4=c5ccccc5=[NH+][C@H]4[C@@H](N3C2=O)c6ccccc6 C63375911
COCCCNC(=O)c1ccccc1N2C(=O)[C@@H]3CC4=c5ccccc5=[NH+][C@@H]4[C@H](N3C2=O)c6ccccc6 C63375912
Cc1ccc(cc1)CN2[C@H]3N=N[C@@H](N3c4ccccc4C2=O)CCC(=O)NCCC5=c6ccccc6=[NH+]C5 C63494718
C[NH+](C)CCCN(c1nc2ccc(cc2s1)F)C(=O)[C@@H]3CCCN3S(=O)(=O)c4ccc(cc4)F C08868906
C[NH+](C)CCCN(c1nc2c(cccc2s1)F)C(=O)[C@@H]3CCCN3S(=O)(=O)c4ccc(cc4)F C08868938
C[NH+](C)CCCN(c1nc2c(cccc2s1)F)C(=O)[C@H]3CCCN3S(=O)(=O)c4ccc(cc4)F C08868940
CC[NH+](CC)CCN(c1nc2c(ccc(c2s1)C)OC)C(=O)CS(=O)(=O)c3ccc(cc3)F C09387284
C[NH+](Cc1ccc(c(c1)OC)OC(F)F)Cc2nc3c(c(cs3)c4ccccc4)c(=O)n2CC#N C09467474
C[NH+](C)CCCN(c1nc2c(cccc2s1)F)C(=O)C3CCN(CC3)S(=O)(=O)c4cccs4 C09504720
CCc1cccc2c1nc(s2)N(CC[NH+](C)C)C(=O)[C@H]3CCCN3S(=O)(=O)c4cccs4 C09505519
C[NH+](C)CCCN(c1nc2ccccc2s1)C(=O)[C@@H]3CCCN(C3)S(=O)(=O)c4cccs4 C10751350
C[NH+](C)CCCN(c1nc2ccccc2s1)C(=O)[C@H]3CCCN(C3)S(=O)(=O)c4cccs4 C10751362
CCCOc1ccc(cc1OC)[C@H]2c3c(=O)c4cc(ccc4oc3C(=O)N2CCC[NH+](CC)CC)C C11614727
COC(=O)c1c(cc(=O)n2c1CC[NH+](CC2)Cc3ccccc3OCC=C)OCc4ccc(cc4)F C11784298
c1ccc(cc1)C[C@H](C2CC[NH+](CC2)Cc3cccn3c4ncccn4)N(C5CC5)C(=O)c6ccco6 C12099297
CC[C@H](c1nnnn1C(C)(C)C)[NH+](Cc2cccs2)Cc3cc4cc(ccc4n5c3nnn5)OCC C12493633
C[NH+](CCCNC(=O)Cn1ccc2c1ccc(c2)S(=O)(=O)N3CCCCCC3)Cc4ccccc4 C09276497
CC(C)CN1C(=O)N(C(=O)C12CC[NH+](CC2)Cc3cccc(c3OC)OC)Cc4ccc(cc4)OC C14534836
C[C@@H](Cc1ccc2c(c1)OCO2)C[NH+]3CCC4(CC3)C(=O)N(C(=O)N4CCc5ccc(cc5)OC)C C14744516
C[C@H](Cc1ccc2c(c1)OCO2)C[NH+]3CCC4(CC3)C(=O)N(C(=O)N4CCc5ccc(cc5)OC)C C14744517
CC[C@H](c1nnc(n1Cc2ccccc2)S[C@@H](C)c3nnc(o3)c4ccc(cc4)[N+](=O)[O-])[NH+](C)C C17719309
CCOC(=O)[C@@H]1CCCN(C1)C(=O)COc2ccc(cc2CN3CC[NH+](CC3)C)c4ccc(cc4)F C20149055
CCc1cccc(c1n2c(nn(c2=S)C[NH+]3CCN(CC3)Cc4ccncc4)c5cccnc5)CC C20637835
Cc1c(c(n(n1)Cc2ccccc2Cl)C)C[NH+](C)Cn3c(=S)n(c(n3)C(C)C)Cc4ccco4 C22194202
CCN(CC)S(=O)(=O)c1ccc2nn(c(=S)n2c1)C[NH+](C)C(c3ccccc3)c4ccccc4 C22419665
Cc1cc(c(n1CC=C)C)C(=O)CSc2nnc(n2c3ccc(cc3)OC)[C@H](C)[NH+]4CCCCC4 C22713952
CCCC[C@@H](CC)CN1C(=O)/C(=C/c2c(c(c(=O)n(c2N3CC[NH+](CC3)C)C)C#N)C)/SC1=S C33811971
CC[C@H](c1nc2ccccc2c(=O)n1CCOC)N(CC[NH+](C)C)C(=O)c3ccc(cc3Cl)Cl C35033590
CCCOc1ccc(cc1OCC)[C@@H]2c3c(=O)c4cc(ccc4oc3C(=O)N2CC[NH+](CC)CC)C C35486192
CCCCOc1ccc(cc1OC)[C@@H]2c3c(=O)c4cc(ccc4oc3C(=O)N2CC[NH+](CC)CC)F C35486380
CCCCOc1ccc(cc1OC)[C@H]2c3c(=O)c4cc(ccc4oc3C(=O)N2CC[NH+](CC)CC)F C35486381
CC[NH+](CC)CCN1[C@H](c2c(=O)c3cc(ccc3oc2C1=O)Cl)c4cc(c(c(c4)OC)OC)OC C35486461
CCCCCCOc1ccc(cc1OC)[C@H]2c3c(=O)c4cc(ccc4oc3C(=O)N2CC[NH+](C)C)F C35486813
CCOc1cc(ccc1OCCC(C)C)[C@H]2c3c(=O)c4cc(ccc4oc3C(=O)N2CCC[NH+](C)C)F C35487045
c1cc(oc1)C(=O)N(CC[NH+]2CCCC2)CC(=O)N3CCc4c(ccs4)[C@@H]3COc5ccc(cc5)F C35742248
COc1ccccc1n2c3c(c(n2)CN(CC4CC4)S(=O)(=O)c5ccccc5)C[NH+](CC3)CC=C C35921956
CCOC(=O)C1CCN(CC1)C(=O)c2coc(n2)C[NH+](Cc3ccc(cc3)F)Cc4ccccc4F C36068711
CCOC(=O)[C@H]1CCCN(C1)C(=O)c2coc(n2)C[NH+](Cc3ccccc3)Cc4ccccc4Cl C36072275
CCOC(=O)[C@@H]1CCCN(C1)C(=O)c2coc(n2)C[NH+](Cc3ccc(cc3)F)Cc4ccccc4C C36072477
CCCCCN1C(=O)/C(=C\c2c(c(c(=O)n(c2N3CC[NH+](CC3)CC)CCC)C#N)C)/SC1=S C33812545
CCCCn1c(c(c(c(c1=O)C#N)C)/C=C\2/C(=O)N(C(=S)S2)CCCC)N3CC[NH+](CC3)CC C33812653
CCCCn1c(c(c(c(c1=O)C#N)C)/C=C/2\C(=O)N(C(=S)S2)[C@@H](C)CC)N3CC[NH+](CC3)CC C33812688
CCN(CC)S(=O)(=O)c1ccc(cc1)C(=O)N(CCC[NH+](C)C)c2nc3cc4c(cc3s2)OCO4 C36643537
CCOC(=O)[C@@H]1CCCC[NH+]1CCn2c3c(cccn3)n(c2=O)Cc4ccc(cc4F)Br C38733816
CCOc1ccc2c(c1)sc(n2)N(CC[NH+](C)C)C(=O)[C@@H]3CCCN3S(=O)(=O)c4ccc(cc4)F C36660344
COc1ccc(cc1)N(C[C@H]2C=c3cc(ccc3=[NH+]C2=O)OC)S(=O)(=O)c4ccc(cc4)[N+](=O)[O-] C39012071
COc1cc2=C[C@@H](C(=O)[NH+]=c2cc1OC)CN(Cc3cccs3)S(=O)(=O)c4ccc(cc4)Cl C39325222
COc1cc2=C[C@H](C(=O)[NH+]=c2cc1OC)CN(Cc3ccc(cc3)F)S(=O)(=O)c4ccc(cc4)F C39325411
Cc1cccc2=C[C@@H](C(=O)[NH+]=c12)CN(Cc3ccc(cc3)F)S(=O)(=O)c4ccc(cc4)C(=O)OC C39325521
C[C@H](C(=O)N(C(C)C)C(C)C)Sc1nnc(n1c2ccc(cc2)OC(F)F)C[NH+]3CCCCC3 C21604296
CCCCOc1ccc(cc1OC)[C@H]2c3c(=O)c4cc(ccc4oc3C(=O)N2CCC[NH+](CC)CC)F C40014231
CCN(CC)C(=O)[C@@H]1CCC[NH+](C1)Cc2ccc3c(c2)CN(CCO3)Cc4cc(cc(c4)OC)OC C14972186
Cc1ccccc1n2c(c(c(n2)C)C[NH+](C)Cn3c(=S)n(c(n3)COc4ccccc4Cl)C)C C62564187
c1ccc(c(c1)/C=C/C=N/NC(=O)C[NH+]2CC[NH+](CC2)Cc3ccc(cc3)Cl)[N+](=O)[O-] C08830118
CCC[C@@]1(C(=O)N(C(=O)N1)CC[C@@H]2CCC[NH+]2C)C3CC[NH+](CC3)C/C=C/c4ccco4 C14988889
C[NH+]1CCC[C@@H](C1)C(=O)NCCc2nnc3n2CC[NH+](CC3)Cc4ccc-5c(c4)Cc6c5cccc6 C14991843
CC(C)C[C@@H]1C[C@@H](C[C@H]2[NH+]1[C@@H](Cc3c2[nH]c4c3cccc4)C(=O)OC)[NH2+]CCc5c[nH]cn5 C08636169
CCNC(=O)N(CCC[NH+](C)C)C(=O)[C@@H]1C[C@H]2c3cccc4c3c(c[nH]4)C[C@@H]2[NH+](C1)CC=C C03830352
CCNC(=O)N(CCC[NH+](C)C)C(=O)[C@@H]1C[C@@H]2c3cccc4c3c(c[nH]4)C[C@@H]2[NH+](C1)CC=C C03830350
COc1ccc2=C([C@H]([NH+]=c2c1)C(=O)OC)NC(=O)C[NH+]3CCc4cc(c(cc4C3)OC)OC C38555873
CCOC(=O)[C@@H]1C(=c2cc(ccc2=[NH+]1)OC)NC(=O)[C@@H](C)[NH+]3CCC(CC3)C(=O)OCC C38605170
CCOC(=O)c1c(oc2c1cc(c3c2cccc3)NS(=O)(=O)c4ccc5=[NH+]C(=O)[NH+]=c5c4)C C38797325
c1ccc(cc1)C(=O)/C=C/Nc2ccc(cc2)S(=O)(=O)/N=C/3\C[NH+]=c4ccccc4=[NH+]3 C38890337
Cc1ccc(cc1)S(=O)(=O)/N=C\2/[C@@H]([NH+]=c3ccccc3=[NH+]2)NCc4ccccc4OC C38965752
CCCn1c2c(c(n1)C(=O)N3CCOCC3)C[C@@H](CC2)[NH2+]CC4(CCCCC4)[NH+]5CCCCC5 C32573345
CCOc1ccc2=[NH+]C(=O)[C@@H](C=c2c1)[C@H]([C@@H]3N=NNN3C(C)(C)C)N4CC[NH+](CC4)C C39699345
CCc1ccc2=[NH+]C(=O)[C@H](C=c2c1)[C@H]([C@@H]3N=NNN3C(C)(C)C)[NH+]4CCN(CC4)C(=O)c5ccco5 C39710387
CCC[NH+]1CCN(CC1)[C@H]([C@H]2C=c3cc(ccc3=[NH+]C2=O)CC)[C@@H]4N=NNN4C(C)(C)C C39710423
CC(C)(C)N1[C@@H](N=NN1)[C@@H]([C@@H]2C=c3cc(ccc3=[NH+]C2=O)OC)[NH+]4CCN(CC4)c5ccc(cc5)F C39711323
CCOc1ccc2=[NH+]C(=O)[C@H](C=c2c1)[C@H]([C@@H]3N=NNN3C(C)(C)C)[NH+]4CCc5ccccc5C4 C39711396
CCC[NH+]1CCN(CC1)[C@@H]([C@H]2C=c3cc4c(cc3=[NH+]C2=O)OCO4)[C@@H]5N=NNN5C(C)(C)C C39711578
c1ccc2=[NH+]CC(=c2c1)C3=NN[C@@H](N3C4CC4)SCC(=O)N5CCN(CC5)c6cccc[nH+]6 C39777014
c1cc2n(c(=O)c1)C[C@H]3C[C@@H]2C[NH+](C3)C[C@H]4C[NH+]5CC[C@@H]4C[C@@H]5CNS(=O)(=O)c6cccs6 C43527182
CCOC(=O)/[NH+]=c\1/ccc-2c(cc(oc2c1)O)C[NH+](C)Cc3ccc(c(c3)OC)OC C45313137
CCOC(=O)/[NH+]=c\1/ccc-2c(cc(oc2c1)O)CN3CC[NH+](CC3)Cc4ccsc4 C45511762
CCOc1ccc2=[NH+][C@@H]([NH+]=c2c1)SCC(=O)N[C@@H]3Nc4ccc(cc4S3)OCC C63075089
Cc1ccc(cc1)OC[C@@H]2NN[C@H](N2Cc3ccco3)SCC4[NH+]=c5ccccc5=[NH+]4 C63165349
CN1[C@H]2[C@H](C(=NC1=O)[O-])N(C(=[NH+]2)N3CCN(CC3)c4ccccc4)CCSC5[NH+]=c6ccccc6=[NH+]5 C63437205
CCOC(=O)[C@@H]1C(=c2cc(ccc2=[NH+]1)OC)NC(=S)N3CCN(CC3)c4cccc[nH+]4 C63440658
C[C@@H]1C(=C(N=N1)C)CCC2=[NH+]C3=c4ccccc4=[NH+][C@H](N3N2)NCc5ccc(cc5)OC C63494645
c1cc2=[NH+][C@@H]([NH+]=c2cc1[N+](=O)[O-])SCC(=O)NCCOC34CC5CC(C3)CC(C5)C4 C63514101
CCOC(=O)C1=C(NC(=O)N[C@@H]1c2cc(ccc2C)C)CS[C@@H]3[NH+]=c4cccnc4=[NH+]3 C63515321
c1ccc2=[NH+]C([NH+]=c2c1)CCCNC(=O)C3CCN(CC3)[C@H]4N=N[C@H](S4)N5CCCCC5=O C63666910
c1ccc(cc1)CN2C(=O)c3ccccc3N4C2=[NH+]N[C@@H]4SCC(=O)C5=c6ccccc6=[NH+]C5 C39620407
c1ccc(cc1)CN2C(=O)c3ccccc3N4C2=[NH+]N[C@H]4SCC(=O)C5=c6ccccc6=[NH+]C5 C39620408
COc1ccc2=[NH+]CC(=c2c1)CCN3[C@@H]([C@H]4[C@@H]([NH+]=N[C@@H]4C3=O)c5ccccc5)c6ccc(cc6)O C63808232
Cc1ccc2=[NH+][C@@H]([NH+]=c2c1)SCC(=O)NC[C@@H]3Cc4cc(cc(c4O3)c5cnccn5)Cl C64002406
CCOc1ccccc1C[NH+]2CCNC(=O)[C@@H]2CC(=O)N(C)C[C@@H]3C(=c4ccccc4=[NH+]3)C C64006587
CCC[C@H]1[C@H](C(=O)C=C(N1Cc2ccc3c(c2)OCO3)C)C(=O)N[C@@H](C)C4[NH+]=c5ccccc5=[NH+]4 C64031631
CC(C)CC[C@@]1(C(=O)N(C(=O)N1)CC[NH+](C)C)C2CCN(CC2)C(=O)[C@H]3C=c4ccccc4=[NH+]3 C64040728
CC1=CC(=O)[C@@H]([C@@H](N1CC2CCCCC2)COC)C(=O)NCCC3[NH+]=c4ccccc4=[NH+]3 C64061398
CC1=CC(=O)[C@H]([C@@H](N1CC2CCCCC2)COC)C(=O)NCCC3[NH+]=c4ccccc4=[NH+]3 C64061399
CC1=CC(=O)[C@@H]([C@H](N1CC2CCCCC2)COC)C(=O)NCCC3[NH+]=c4ccccc4=[NH+]3 C64061400
Cc1ccc2=[NH+][C@@H]([NH+]=c2c1)[C@H](C)NC(=O)c3cn(cc(c3=O)C(=O)NC)CCC(C)C C64110614
c1cc2c(cc1C[C@@]3(CCC(=O)N3)CCC(=O)N4CCC[C@@H]4[C@@H]5[NH+]=c6ccc(cc6=[NH+]5)F)OCO2 C64131745
Cc1cccc(c1)N2[C@@H](N=NN2)SCC(=O)N[C@@H](C3[NH+]=c4ccccc4=[NH+]3)C(C)C C64198965
C[C@H]1C[C@@H]1c2ccc(o2)CN(C)C(=O)c3ccccc3NS(=O)(=O)c4ccc5=[NH+]C(=O)[NH+]=c5c4 C64202200
C[C@@H]1[C@H](N([C@@H]([C@@H]1C2[NH+]=c3ccccc3=[NH+]2)NC(=O)c4cccc(c4)[N+](=O)[O-])CCCOC)C C64227710
c1ccc2=[NH+]C([NH+]=c2c1)SCc3nc(on3)CCC(=O)Nc4ccc5c(c4)OCO5 C64517995
CN(C)S(=O)(=O)c1ccc(cc1)c2nc(on2)C(=O)NCC[C@H]3[NH+]=c4ccc(cc4=[NH+]3)F C64519057
Cc1ccc2=[NH+][C@@H]([NH+]=c2c1)SCc3nc(on3)CCC(=O)Nc4c(cc(cc4C)C)C C64604266
Cc1ccc2=[NH+][C@@H]([NH+]=c2c1)SCc3nc(on3)CCC(=O)Nc4cc(ccc4C)F C64604289
C[C@H]1C(=c2ccccc2=[NH+]1)CC[NH2+]CC3=NO[C@@H](C3)Cc4cc(c5c(c4OC)OCO5)OC C64671006
C[NH+](C)CCCNC(=O)/C(=C\c1ccc(o1)c2ccc(cc2)[N+](=O)[O-])/NC(=O)c3ccccc3 C04497997
C[C@@H]1C[NH+](C[C@@H](O1)C)C(C)(C)CNc2ccc(cc2[N+](=O)[O-])S(=O)(=O)NC(C)(C)C C08720703
CCCCCCn1c(=O)c(c([nH]c1=S)O)[C@H]2c3c(cc4c(c3OC)OCO4)CC[NH+]2C C02108068
COc1ccc(cc1Cn2cc(cn2)[N+](=O)[O-])[C@@H]3c4c(c5ccccc5[nH]4)C[C@H]([NH2+]3)C(=O)OC C01828520
CC[C@@H]1CCCC[NH+]1Cc2ccc(o2)CNC(=O)Cn3c(=O)c4c(cn3)c5ccccc5[nH]4 C09211343
CCC[C@@]1(C(=O)N(C(=O)N1)C[C@H]2CCCO2)C3CC[NH+](CC3)Cc4c[nH]nc4c5ccc(cc5)OC C11789250
Cc1cc(c2cc(c(=O)[nH]c2c1)C[NH+](CCO)[C@@H](c3nnnn3Cc4ccccc4)C(C)C)C C13499080
CCC[C@@H](c1nnnn1C(C)(C)CC)[NH+](CCO)Cc2cc3cc(c(cc3[nH]c2=O)C)C C13499504
CCOC(=O)C1=C(NC(=O)N[C@@H]1c2ccc(cc2)OC)CN3CCN(CC3)c4cccc[nH+]4 C18709330
CCOC(=O)C1=C(NC(=O)NC1)CSc2nnc(n2c3ccc(cc3)F)C[NH+]4CCCCC4 C21342252
CCOC(=O)C1=C(NC(=O)N[C@H]1c2ccccc2)CN3CC[NH+](CC3)CC(=O)N4C[C@@H](C[C@@H](C4)C)C C22811576
c1cc(ccc1NC(=O)C[NH+]2CCCCCC2)S(=O)(=O)/N=c/3\[nH]cc(s3)[N+](=O)[O-] C16806090
Cc1cc([nH+]c2c1c(c(s2)C(=O)OCC(=O)N3C[C@H](Oc4c3cccc4)C(=O)OC)N)C C24990686
C[C@@]1(C(=O)N(C(=O)N1)NC(=O)C[NH+](C)Cc2ccc3ccccc3c2)c4ccc(cc4)OC C25679376
c1ccc(cc1)N(CCC(=O)N)C(=O)C[NH+]2CCN(CC2)c3ccc(cc3[N+](=O)[O-])C(F)(F)F C27352965
c1cc(c(cc1Cl)Cc2nc3c(o2)ccnc3NCC[C@@H]4CCCC[NH+]4CCO)n5cncn5 C28527513
Cc1c(c([nH]c1C(=O)OCc2cc(oc-3cc(=[NH+]C(=O)C)ccc23)O)C)C(=O)OC(C)C C32876190
CC[C@H](C)CNC(=O)[C@H]1CSC2([NH2+]1)CCN(CC2)C(=O)c3ccc(cc3Cl)[N+](=O)[O-] C35374598
Cc1c2c(=O)[nH]c(nc2sc1C(=O)OC)C[NH+](C[C@H](COC(C)C)O)C3CCCCC3 C35746910
CCN1C(=C([C@@H](NC1=O)c2cc(ccc2OC)OC)C(=O)OCC)CN3CC[NH2+][C@@H](C3)C C35990810
Cc1ccccc1OC[C@H](C[NH+](Cc2[nH]c(=O)c3c(c(sc3n2)C(=O)OC)C)C(C)C)O C36207542
CCCC(=O)Nc1ccc(cc1)[C@H]2[C@H](N(C(=O)O2)Cc3ccc(cc3)C)C(=O)NCC[NH+](C)C C36217001
COC(=O)CC[C@H](C(=O)OC)NC(=O)N1CCc2c([nH+]c[nH]2)[C@@H]1c3cc(ccc3F)Cl C36569488
COC(=O)C[C@H](C(=O)OC)NC(=O)N1CCc2c([nH+]c[nH]2)[C@@H]1c3ccc(cc3Cl)Cl C36576485
CC[NH+](CC(=O)NCc1ccc(cc1)F)CC(=O)Nc2cc(ccc2C)S(=O)(=O)N(C)C C09462289
C[NH+](C)CCNC(=O)/C(=C/c1ccc(o1)c2cccc(c2)[N+](=O)[O-])/NC(=O)c3ccccc3 C02677486
C[NH+](C)[C@@H](CNC(=O)c1ccc(cc1)S(=O)(=O)Nc2ccccc2OC)c3ccco3 C22754239
c1ccc(cc1)[C@H]2C=C(N=[NH+]2)CNC(=O)CC[C@]3(CCC(=O)N3)Cc4ccc5c(c4)OCO5 C39552556
CCOc1ccccc1C(=O)N2C[C@H](C3(C2)CC[NH2+]CC3)C(=O)NCCc4cc(cc(c4)OC)OC C39653073
Cc1cc(n(n1)C(C)(C)C)C(=O)N2C[C@H](C3(C2)CC[NH2+]CC3)C(=O)N[C@H](C)Cc4ccccc4OC C39686665
Cc1c(c([nH]c1C(=O)[C@H](C)S[C@H]2N[NH+]=C(N2Cc3ccccc3)N4CCOCC4)C)C(=O)C C39957789
COC(=O)CC[C@@H](C(=O)OC)NC(=O)N1CCc2c([nH+]c[nH]2)[C@@H]1c3ccc(c(c3)Cl)F C44889916
c1cc(c(cc1C(F)(F)F)[N+](=O)[O-])NCCC(=O)NCc2cc[nH+]c(c2)N3CCCC3 C45849688
CCCCn1c2c(c(=O)[nH]c1=O)n(c(n2)C[NH+](C)CC(=O)Nc3ccccc3CC)CC C46560502
CCC[NH+](Cc1[nH]c(=O)c2ccc(cc2n1)Cl)CC(=O)Nc3cc(ccc3C)[N+](=O)[O-] C13097193
C[C@@H]1CCCN(C1)S(=O)(=O)c2ccc(c(c2)[N+](=O)[O-])NCc3[nH]c(c[nH+]3)c4ccccc4 C58167351
CC(C)Cn1c2c(c(cc(n2)C(C)C)C(=O)NCCC[NH+](C)Cc3ccccc3)c(=O)[nH]c1=O C32766143
C[C@@H]1C[C@H](C[NH+](C1)Cc2ccc(cc2)CNC(=O)[C@@H](C)NC(=O)c3cccc(c3)[N+](=O)[O-])C C59057313
C[C@H]1C[C@@H](C[NH+](C1)C[C@@H](C)NC(=O)[C@@H](CCSC)NC(=O)c2cccc(c2)[N+](=O)[O-])C C60015862
C[C@@H]1C[C@H](C[NH+](C1)C[C@@H](C)NC(=O)[C@@H](CCSC)NC(=O)c2cccc(c2)[N+](=O)[O-])C C60015863
C/C(=N/[NH+]=C(/N)\S[C@H]1CC(=O)N(C1=O)c2ccc(cc2)OC)/C=C/c3ccc(cc3)N(C)C C59516366
c1ccc(cc1)Nc2ccc(cc2[N+](=O)[O-])C(=O)N[C@H]3CS(=O)(=O)C[C@H]3[NH+]4CCCCC4 C60362724
CCCC/C(=N\NC(=[NH2+])S[C@H]1CC(=O)N(C1=O)c2cccc(c2)[N+](=O)[O-])/c3ccccc3 C04100104
CC[C@@H]([C@H]1NN=C(N1Cc2ccccc2)SCC(=O)c3ccc4c(c3)oc(=O)[nH]4)[NH+](C)C C39935949
COc1ccc2=[NH+]CC(=c2c1)CCN3C(=O)[C@@H](NC3=O)CCC(=O)NC4CCCCCC4 C63270110
C=CCN1[C@@H](NN=C1SCC(=O)Nc2cccc(c2)[N+](=O)[O-])CC3=c4ccccc4=[NH+]C3 C63289615
CC(C)CN1[C@H]([C@H](C(=O)N(C1=O)CC(C)C)[C@@H]2[C@@H]3C(=c4cc(ccc4=[NH+]3)OC)CCN2)O C63375678
Cc1ccc(cc1)c2n[nH]c(=S)n2CCC(=O)N[C@@H](CC3=c4ccccc4=[NH+]C3)C(=O)OC C64137501
c1ccc(cc1)C2=C[C@@H](N=N2)C(=O)NCCOC3=CC=C4[NH+]=N[C@@H](N4N3)c5cccc(c5)F C64403897
C[C@H]1C(=C(NO1)C)S(=O)(=O)N2CCC(CC2)[C@@H](C)C(=O)NCCC3=c4ccccc4=[NH+]C3 C64520853
C[NH+](C)[C@H](CNC(=O)c1ccc(c(c1)S(=O)(=O)N(C)Cc2ccccc2)OC)c3cccs3 C08848846
C[NH+](Cc1[nH]c(=O)c2c(n1)ccs2)CC(=O)N(Cc3cccs3)c4ccc(cc4)OC C09114421
CCCN1c2ccccc2[C@]3(C1=O)C(=C(C(=O)N3CCC[NH+](C)C)O)C(=O)c4ccc(cc4)F C09283180
CCOC(=O)c1c([nH]c(c1S(=O)(=O)N(Cc2ccccc2Cl)C3CC[NH+](CC3)C)C)C C09301079
CCC[NH+]1CCc2c(sc(c2C(=O)OCC)NC(=O)c3ccccc3S(=O)(=O)CC)C1 C09347070
CCOC(=O)c1c(csc1NC(=O)C[NH+]2CCC[C@@H]2C(=O)N(C)C)c3ccc(cc3)Cl C09448870
CC[C@H](C)C(=O)N1CCC(CC1)[C@]2(C(=O)N(C(=O)N2)CC[NH+]3CCCC3)Cc4ccccc4 C11814909
c1ccc(cc1)OCC(=O)NCCc2nnc3n2CC[NH+](CC3)Cc4cccc5c4cccc5 C11869667
C[NH+](C)CCN1C(=O)[C@](NC1=O)(CCc2ccccc2)C3CCN(CC3)C(=O)c4ccccc4 C11882261
CC(C)CC[C@@]1(C(=O)N(C(=O)N1)CC[NH+](C)C)C2CCN(CC2)C(=O)c3ccccc3Cl C11998765
CC(C)[C@@H](c1nnc2n1CC[NH+](CC2)CC(c3ccccc3)c4ccccc4)NS(=O)(=O)C C12034450
CCOC(=O)[C@@H]1CCC[NH+](C1)C2CCN(CC2)C(=O)CC[C@]3(CCC(=O)N3)Cc4ccc(cc4)C C12050689
c1ccc(cc1)/C=C/C[NH+]2C[C@@H](C[C@H]2C(=O)NCc3cccc(c3)C(F)(F)F)n4cnnn4 C12218345
C[NH+](CC(=O)Nc1ccccc1C(F)(F)F)CC(=O)N2Cc3ccccc3C[C@@H]2C(=O)OC C12786463
C[NH+](Cc1ccsc1)CC(=O)Nc2cc(ccc2OC)S(=O)(=O)N3CCCCCC3 C13164560
C[NH+](CCCNC(=O)Cn1ccc2c1ccc(c2)S(=O)(=O)N3CCCCC3)Cc4ccccc4 C09276361
CC[NH+](CC)CCN1[C@H](C(=C(C1=O)O)C(=O)c2ccc(cc2)C)c3ccc(c(c3)OC)OC C09380440
c1cc(oc1)[C@H](CNC(=O)Cc2ccc(s2)S(=O)(=O)N3CCCCC3)[NH+]4CCCCC4 C14184644
CCCCc1[nH]cc(n1)C[NH+]2C[C@H](CN(C(=O)C2)CC3CCOCC3)OCc4ccccc4 C14750182
CC(C)(C)C(=O)N1CCC(CC1)[C@@]2(C(=O)N(C(=O)N2)CCC[NH+](C)C)Cc3cccc(c3)F C14965354
CC(C)N(C)S(=O)(=O)c1ccc(cc1)NC(=O)C[NH+](Cc2ccco2)Cc3cccs3 C15451031
CCc1ccc(cc1)S(=O)(=O)Cc2c(oc(n2)c3ccc(cc3)C(=O)NCC[NH+](C)C)C C15682328
CCN(CC)S(=O)(=O)c1ccc(c(c1)C(=O)NC[C@H](c2ccco2)[NH+]3CCCCC3)Cl C15988759
CC[NH+](CC(=O)NCc1cccs1)CC(=O)N2[C@H](CC(=N2)c3cccs3)c4ccco4 C16563088
CC[NH+](CC(=O)NCc1cccs1)CC(=O)N2[C@@H](CC(=N2)c3cccs3)c4ccco4 C16563090
CC[NH+](CC)CCCN1[C@H](C(=C(C1=O)O)C(=O)c2ccc3c(c2)C[C@@H](O3)C)c4ccc(o4)C C09457582
CC[NH+](CC)[C@@H](CNC(=O)C1CCN(CC1)S(=O)(=O)c2ccc(cc2)C(=O)C)c3ccccc3 C18019132
CC[NH+](CC)[C@H](CNC(=O)C1CCN(CC1)S(=O)(=O)c2ccc(cc2)C#N)c3ccccc3 C21917873
CC(C)[C@](C)(C#N)NC(=O)CSc1nc2c(c3c(s2)CCCC3)c(=O)n1CCC[NH+](C)C C22215363
CC(C)C[C@@H](C(=O)NC[C@H](c1ccc(cc1)OC)[NH+]2CCCC2)N3C(=O)[C@@H]4CC=CC[C@@H]4C3=O C22516017
c1cc(ccc1C(c2ccc(cc2)F)N3CC[NH+](CC3)CC(=O)NCCN4C(=O)CSC4=O)F C22804142
C#CC1(CCCCC1)OC[C@@H](CN2CC[NH+](CC2)CCN3C(=O)c4cccc5c4c(ccc5)C3=O)O C22917937
CC[NH+](CC(=O)Nc1ccccc1C(F)(F)F)CC(=O)N2CCN(CC2)C(=O)c3cccs3 C24104655
Cc1ccc(cc1)S(=O)(=O)N(Cc2ccco2)CC(=O)NC[C@@H](c3ccccc3)[NH+](C)C C24577617
Cc1ccc(cc1)S(=O)(=O)N(Cc2ccco2)CC(=O)NC[C@H](c3ccccc3)[NH+](C)C C24577621
CC[NH+](CC(=O)Nc1ccccc1C(F)(F)F)CC(=O)N(C)Cc2cnn(c2)c3ccccc3 C24770334
C[C@@H]1C[C@H](CN(C1)S(=O)(=O)c2cc(ccc2OC)C(=O)NCC[NH+](C(C)C)C(C)C)C C27458541
c1ccc(cc1)C(c2ccccc2)N3CC[NH+](CC3)Cc4nc(co4)C(=O)NCc5ccco5 C35853580
CCNC(=O)c1coc(n1)C[NH+](Cc2ccc3c(c2)OCO3)Cc4ccccc4C(F)(F)F C36068468
COc1ccc2=[NH+]C(=O)[C@@H](C=c2c1)CN(CCCO)S(=O)(=O)c3ccc(cc3)Br C39325377
C[C@@H](C(=O)NCc1ccco1)Sc2nc3ccccc3c(=O)n2CC[NH+](C(C)C)C(C)C C22299888
c1cc(ccc1C=O)OC[C@H](C[NH+](Cc2ccc(o2)c3ccc(cc3)F)[C@@H]4CCS(=O)(=O)C4)O C40318339
CCS(=O)(=O)c1ccc(cc1)c2cc(no2)C(=O)NC[C@@H](c3cccs3)[NH+]4CCCCC4 C40325199
CCS(=O)(=O)c1ccc(cc1)c2cc(no2)C(=O)NC[C@H](c3cccs3)[NH+]4CCCCC4 C40325201
CC[C@@H](C(=O)NCc1ccccc1n2cc[nH+]c2C)N(c3ccc(cc3)Cl)S(=O)(=O)C C44848913
CC1CC[NH+](CC1)Cc2ccc(cc2)CNC(=O)CN(c3cccc(c3)C(=O)C)S(=O)(=O)C C44876057
CC1CC[NH+](CC1)Cc2ccc(cc2)CNC(=O)CN(c3ccccc3F)S(=O)(=O)N(C)C C44876767
Cc1c(n(c([nH+]1)SCC(=O)Nc2ccc(cc2)S(=O)(=O)N(C)C(C)C)CC(C)C)C C27835373
CCN(CC)S(=O)(=O)c1cc(ccc1OC)C(=O)NCC(C)(C)[NH+]2C[C@H](C[C@@H](C2)C)C C59982438
c1cc2=[NH+]CC(=c2cc1Cl)CCNC(=O)CCCCCN3C(=O)[C@@H]4C=CC=CC4=NC3=O C63823845
Cc1ccc(cc1)S(=O)(=O)N2CCC[C@H]2C(=O)N(CCC[NH+](C)C)c3nc4c(cccc4s3)F C08868835
CC[NH+](CC)CCN(c1nc2c(ccc(c2s1)C)OC)C(=O)CCS(=O)(=O)c3ccc(cc3)C C09387293
Cc1cc(c(n1CCOC)C)C(=O)CSc2nnc(n2c3ccc(cc3)F)[C@@H](C)[NH+]4CCCCC4 C09470842
Cc1cc(c(n1CCOC)C)C(=O)CSc2nnc(n2c3ccc(cc3)F)[C@H](C)[NH+]4CCCCC4 C09470843
CCOc1cc(cc(c1OCC)OCC)C(=O)N(CC[NH+](C)C)c2nc3cc4c(cc3s2)OCO4 C10065975
Cc1ccc2c(c1C)nc(s2)N(CCC[NH+](C)C)C(=O)c3ccc(cc3)S(=O)(=O)N(C)C4CC4 C10100500
C[NH+](C)CCN(c1nc2c(s1)cccc2SC)C(=O)[C@@H]3CCCN3S(=O)(=O)c4cccs4 C10812825
C[NH+](C)CCN(c1nc2ccc(cc2s1)SC)C(=O)[C@H]3CCCN3S(=O)(=O)c4cccs4 C10816628
c1ccc(cc1)Cn2c(nnc2SC[C@@H]3CCCO3)C4CC[NH+](CC4)Cc5ccc6c(c5)OCO6 C11910360
COc1ccc(c(c1OC)OC)C[NH+]2CCN(CC2)c3cccc4c3C(=O)N(C4=O)Cc5ccsc5 C12247152
CCCCCCN1C(=O)/C(=C/c2c(nc3c(cccn3c2=O)C)N4CC[NH+](CC4)CC)/SC1=S C13617696
CCOC(=O)[C@@H]1CCCN(C1)C(=O)CSc2nc(cc(n2)Cl)N(CC[NH+](C)C)Cc3ccccc3 C16612436
CC(C)CCOc1ccc(cc1OC)[C@H]2c3c(=O)c4cc(ccc4oc3C(=O)N2CCC[NH+](C)C)F C16751511
CC(C)CCOc1ccc(cc1OC)[C@@H]2c3c(=O)c4cc(ccc4oc3C(=O)N2CCC[NH+](C)C)F C16751513
CN(C)c1ccc(cc1)CN(C)C(=O)CSc2nnc(n2Cc3ccccc3)C[NH+]4CCCCC4 C19317436
Cc1cc(c(o1)C)C(=O)N2CC[NH+](CC2)C[C@H](c3cccc(c3)N4CCCC4)OCc5ccc(cc5)C#N C23442415
Cc1cc(c(o1)C)C(=O)N2CC[NH+](CC2)C[C@@H](c3cccc(c3)N4CCCC4)OCc5ccc(cc5)C#N C23442418
C[NH+](Cc1ccc(c(c1)F)OC)CC(=O)N2[C@@H](CC(=N2)c3cccs3)c4ccc(c(c4)OC)OC C24072122
COCCN(C1CC[NH+](CC1)Cc2ccccc2OC(F)F)S(=O)(=O)c3cccc4c3nccc4 C24873202
CCCC[C@@H](CC)CN1C(=O)/C(=C\c2c(c(c(=O)n(c2N3CC[NH+](CC3)C)C)C#N)C)/SC1=S C33811970
CCCN(Cc1c(nn(c1N2CC[NH+](CC2)CC)c3ccccc3)C)S(=O)(=O)c4ccc(cc4)C C34829563
Cc1c(c(n(n1)c2cccc(c2)F)N3CC[NH+](CC3)C(C)C)CN(C(C)C)S(=O)(=O)c4ccccc4 C34835933
CCn1c(=O)c2ccccc2nc1[C@H](C)N(CC[NH+](C)C)S(=O)(=O)c3ccc(cc3)Br C35032905
CCOc1cc(ccc1OCCC(C)C)[C@H]2c3c(=O)c4cc(ccc4oc3C(=O)N2CC[NH+](C)C)C C35486593
CCCCCCOc1ccc(cc1OC)[C@@H]2c3c(=O)c4cc(ccc4oc3C(=O)N2CC[NH+](C)C)F C35486812
CCOC(=O)[C@H]1CCCN(C1)C(=O)c2coc(n2)C[NH+](Cc3ccc(cc3)C)Cc4ccc(cc4)F C35705929
CCOC(=O)[C@@H]1CCCN(C1)C(=O)c2coc(n2)C[NH+](Cc3ccc(cc3)F)Cc4ccccc4F C36068717
CCOC(=O)C1CCN(CC1)C(=O)c2coc(n2)C[NH+](Cc3ccc(cc3)F)Cc4ccccc4C C36072475
CCOC(=O)C1CCN(CC1)C(=O)c2coc(n2)C[NH+](Cc3ccccc3)Cc4ccc5c(c4)OCO5 C36073721
c1ccc(cc1)C[C@H](C[NH+](Cc2c(noc2N3CCOCC3)c4ccc(cc4)F)C[C@@H]5CCCO5)O C36249727
Cc1cc(c(n1[C@H](C)COC)C)C(=O)CSc2nnc(n2Cc3ccccc3)C[NH+]4CCCCC4 C36812408
CCc1ccc2c(c1)c(=O)c3c(o2)C(=O)N([C@@H]3c4ccc(c(c4)OCC)OCC)CC[NH+](CC)CC C38728611
C[NH+](C)CCN(c1nc2c(cc(cc2s1)F)F)C(=O)[C@H]3CCCN3S(=O)(=O)c4ccc(cc4)OC C36660423
COc1cc2=C[C@H](C(=O)[NH+]=c2cc1OC)CN(Cc3cccs3)S(=O)(=O)c4ccc(cc4)Cl C39325223
COc1cc2=C[C@@H](C(=O)[NH+]=c2cc1OC)CN(Cc3ccc(cc3)F)S(=O)(=O)c4ccc(cc4)F C39325409
Cc1cccc2=C[C@H](C(=O)[NH+]=c12)CN(Cc3ccc(cc3)F)S(=O)(=O)c4ccc(cc4)C(=O)OC C39325522
CCOCCCNC(=S)N1CCc2cc(c(cc2[C@@H]1[C@@H]3C=c4ccc(cc4=[NH+]C3=O)C)OC)OC C40010998
CCOCCCNC(=S)N1CCc2cc(c(cc2[C@@H]1[C@H]3C=c4cc(ccc4=[NH+]C3=O)C)OC)OC C40011004
CCCCOc1ccc(cc1OC)[C@@H]2c3c(=O)c4cc(ccc4oc3C(=O)N2CCC[NH+](CC)CC)F C40014230
CCCOc1ccc(cc1OCC)[C@H]2c3c(=O)c4cc(ccc4oc3C(=O)N2CCC[NH+](CC)CC)F C40014472
CC[NH+](CC)CCCN1[C@@H](c2c(=O)c3cc(ccc3oc2C1=O)F)c4ccc(c(c4)OC)OCC(C)C C40014565
CCc1ccc2c(c1)c(=O)c3c(o2)C(=O)N([C@@H]3c4ccc(c(c4)OC)OCC)CCC[NH+](CC)CC C40561731
CC[NH+](CC)[C@@H](CNC(=O)c1c2c(n(n1)[C@H]3CCS(=O)(=O)C3)CCCC2)c4ccccc4Cl C40988489
c1ccn2c(c1)nc(c2C[NH+]3CCC(CC3)C(=O)N(CCC#N)C[C@@H]4CCCO4)c5ccc(cc5)Cl C39201859
CC(C)C[C@H]1C(=O)N(C2([NH2+]1)CCN(CC2)C(=O)c3ccccc3F)CCc4ccc(c(c4)OC)OC C36029708
CCCCCCN1CC(=O)N2[C@@H](C1=O)CC3=c4ccccc4=[NH+][C@H]3[C@@H]2c5cc(c(c(c5)OC)OC)OC C63139158
CC(C)(C)C(=O)NC[C@@H]1CC=C(S1)C(=O)CSc2nnc(n2C3CC3)C4=c5ccccc5=[NH+]C4 C63827747
Cc1c2=C([C@H](C(=O)N=c2n(n1)C)CCC(=O)N(CCC[NH+](C)C)Cc3ccc(c(c3)Cl)Cl)C C63974646
COC(=O)[C@@H]1[C@@H]2CCN(CCN2C(=O)C[C@@H]1OCCc3ccccc3F)C[C@@H]4C=c5ccccc5=[NH+]4 C64058082
COC(=O)[C@H]1[C@@H]2CCN(CCN2C(=O)C[C@@H]1OCCc3ccccc3F)C[C@@H]4C=c5ccccc5=[NH+]4 C64058084
CCOC(=O)c1c2c(sc1NC(=O)c3ccc(cc3)S(=O)(=O)N4CCCCC4)C[NH+](CC2)C C08793009
c1ccc2c(c1)CCN2S(=O)(=O)c3cccc(c3)C(=O)NC[C@H](c4cccs4)[NH+]5CCOCC5 C09252974
CC[NH+]1CCc2c(sc(c2C(=O)OCC)NC(=O)CCCS(=O)(=O)c3ccc(cc3)Cl)C1 C09914528
C[C@@H](C(=O)N1[C@@H](CC(=N1)c2ccc(cc2)Cl)c3ccco3)[NH+](C)Cc4[nH]c(=O)c5ccccc5n4 C09949814
C[NH+](C)CCN1C(=O)[C@@](NC1=O)(CCc2ccccc2)C3CCN(CC3)C(=O)c4cc(cc(c4)F)F C11815788
C[NH+](C)CCN1C(=O)[C@](NC1=O)(CCc2ccccc2)C3CCN(CC3)C(=O)c4cccc(c4F)F C12035942
C[NH+](C)CCN1C(=O)[C@@](NC1=O)(CCc2ccccc2)C3CCN(CC3)C(=O)c4cccc(c4F)F C12035946
CCC[C@@]1(C(=O)N(C(=O)N1)CC[C@@H]2CCC[NH+]2C)C3CCN(CC3)C(=O)c4cc(c(cc4F)F)F C12041486
CCC(=O)N[C@@H]1c2ccccc2C3([C@H]1OCCOC)CC[NH+](CC3)Cc4ccc(c(c4OC)C)OC C12051100
C[NH+](C)CCN1C(=O)[C@@](NC1=O)(CCc2ccccc2)C3CCN(CC3)C(=O)c4ccc(c(c4)F)F C12098566
Cc1ccccc1C[C@]2(C(=O)N(C(=O)N2)CCC[NH+](C)C)C3CCN(CC3)C(=O)c4ccccc4C C12161370
C[C@@]1(C(=O)N(C(=O)N1)CC[NH+]2CCOCC2)C3CCN(CC3)C(=O)[C@@H](c4ccccc4)C5CCCC5 C12181526
Cc1ccc(cc1C(=O)NC[C@H](c2cccs2)[NH+]3CCC(CC3)C)S(=O)(=O)N4CCOCC4 C13117264
Cn1cc(c2c1cccc2)C[NH+]3CCc4c(c(nn4Cc5ccccc5)C(=O)NCc6nccs6)C3 C14753147
C[NH+](C)[C@H](CNC(=O)C1CCN(CC1)S(=O)(=O)c2ccc(cc2)C#N)c3c(cccc3Cl)F C16259234
C[C@H](c1nnc(n1c2ccccc2)S[C@@H](C)C(=O)N3CC(=O)Nc4c3cccc4)[NH+]5CCCCC5 C18437990
Cc1ccc(cc1)S(=O)(=O)NC[C@H]2C[C@@H]3CCN2C[C@@H]3C[NH+]4C[C@@H]5C[C@H](C4)c6cccc(=O)n6C5 C20503844
CCOC(=O)C[C@@H]1c2cc(c(cc2CC[NH+]1CC(=O)Nc3ccc(cc3)Br)OC)OC C20932327
c1ccc2c(c1)C[NH+](C[C@H](O2)c3ccccc3F)CC(=O)NC[C@H](c4ccncc4)N5CCOCC5 C20992647
Cc1c(c(n(n1)c2ccccc2)C)[C@H]3C(=O)NCC[NH+]3CC(=O)N(Cc4ccccc4)c5ccccc5 C24779687
c1cc(sc1/C=C/S(=O)(=O)NC[C@@H]2CCN(C2)C(=O)C3CCN(CC3)c4cc[nH+]cc4)Cl C28955946
c1cc(sc1/C=C/S(=O)(=O)NC[C@H]2CCN(C2)C(=O)C3CCN(CC3)c4cc[nH+]cc4)Cl C28955951
CC1(CC(CC([NH+]1C)(C)C)NC(=O)[C@H]2Cc3ccccc3CN2S(=O)(=O)c4ccc(c(c4)OC)OC)C C32644030
Cc1c(n(c(c1C#N)NC(=O)CN2CC[NH+](CC2)CC(=O)N3C[C@H](C[C@@H](C3)C)C)C4CCCCC4)C C24339254
C[C@@H]1CCCCN1S(=O)(=O)c2ccc(c(c2)C(=O)NC[C@@H](c3ccco3)[NH+](C)C)Br C36442654
Cc1cccc(c1C)[NH+]2CCN(CC2)CCNC(=O)CCC(=O)N3C[C@H]4CCCN4c5c3cccc5 C20988039
C[C@H]([C@H](c1cccs1)N2CC[NH+](CC2)Cc3ccccc3)NC(=O)Cn4c5ccccc5oc4=O C38595904
CN1CCCc2c1ccc(c2)[C@@H](CNC(=O)c3ccc(cc3)S(=O)(=O)N4CCCC4)[NH+]5CCCC5 C38670577
CN1CCc2c1ccc(c2)[C@@H](CNC(=O)c3ccc(cc3)S(=O)(=O)N4CCCC4)[NH+]5CCCCC5 C38671593
CN1CCc2c1ccc(c2)[C@H](CNC(=O)c3ccc(cc3)S(=O)(=O)N4CCCC4)[NH+]5CCCCC5 C38671597
CS(=O)(=O)N1C[C@@H](Oc2c1cccc2)C(=O)NCc3ccc(cc3)C[NH+]4CCc5ccccc5C4 C38831835
C[C@H]1CCC[NH+](C1)Cc2csc(n2)NC(=O)[C@@H](C)SCC3=NC(=O)C4=C([C@@H](SC4=N3)C)C C39468738
COc1ccccc1[C@H]2CN(Cc3ccccc3O2)CC(=O)N[C@@H](CCn4cc[nH+]c4)c5ccccc5 C15067333
c1ccc(cc1)C[NH+]2CCC(CC2)NC(=O)CCn3c4ccccc4nc(c3=O)N5CCSCC5 C40839535
C[NH+](C)[C@@H](CNC(=O)c1c2c(n(n1)[C@H]3CCS(=O)(=O)C3)CCCC2)c4ccc(cc4)C(F)(F)F C40988955
C[NH+](C)[C@H](CNC(=O)c1c2c(n(n1)[C@H]3CCS(=O)(=O)C3)CCCC2)c4ccc(cc4)C(F)(F)F C40988958
Cn1c(cc(n1)c2ccc(c(c2)OC)OC)[C@H]3CN4CC[C@@H]3C[C@@H]4C[NH2+]Cc5ccc(cc5)N(C)C C43526704
Cc1[nH+]ccn1c2ccccc2CNC(=O)CCCN(c3cc(ccc3Cl)Cl)S(=O)(=O)C C44949867
C[NH+](Cc1ccccc1NC(=O)[C@@H]2CCCN(C2)C3=NS(=O)(=O)c4c3cccc4)C5CCCCC5 C45772235
c1ccc(cc1)C[C@@H]2C(=O)N(C3([NH2+]2)CCN(CC3)S(=O)(=O)c4ccccc4)CCc5ccccn5 C36027258
CC(C)C[C@@H]1C(=O)N(C2([NH2+]1)CCN(CC2)S(=O)(=O)c3cccc(c3)C(F)(F)F)CCCOC C36038419
C[C@@]12[C@H]3C(=c4cc(ccc4=[NH+]3)OC)CCN1C(=O)N(C2=O)c5ccccc5C(=O)NCCc6ccccc6F C63361955
CC(C)C[C@@H](C(=O)NCCc1ccccc1F)N2C(=O)[C@@]3([C@@H]4C(=c5ccccc5=[NH+]4)CCN3C2=O)C C63372196
CC(C)C[C@@H](C(=O)NCCc1ccccc1F)N2C(=O)[C@@]3([C@H]4C(=c5ccccc5=[NH+]4)CCN3C2=O)C C63372198
CC(C)C[C@@H](C(=O)NCCc1ccc(cc1)F)N2C(=O)[C@@]3([C@H]4C(=c5ccccc5=[NH+]4)CCN3C2=O)C C63372888
COCCNC(=O)c1ccccc1N2C(=O)[C@@H]3CC4=c5ccccc5=[NH+][C@@H]4[C@H](N3C2=O)c6ccccc6 C63375522
c1ccc(cc1)Cn2c(=O)c3ccccc3c(n2)C4=NN[C@@H](O4)SCC(=O)C5=c6ccccc6=[NH+]C5 C40012448
C[C@@H]1C(=c2ccccc2=[NH+]1)C(=O)COC(=O)c3cc(ccc3Br)S(=O)(=O)NC(C)C C64052835
C[C@H]1C(=c2ccccc2=[NH+]1)C(=O)COC(=O)c3cc(ccc3Br)S(=O)(=O)NC(C)C C64052837
COc1cccc(c1OC)[C@@H](CNC(=O)c2ccc(cc2)CS(=O)(=O)C)C3=c4ccccc4=[NH+]C3 C64218781
c1ccc(c(c1)NC(=O)CSc2nc3c(c(=O)n2c4ccc(cc4)[N+](=O)[O-])SCC3)F C02459586
Cc1c(c(n(n1)Cc2ccc(cc2Cl)F)C)NS(=O)(=O)c3ccc(cc3)[N+](=O)[O-] C02805111
Cc1ccc(cc1NC(=O)CN(C)S(=O)(=O)c2ccc(cc2)Br)[N+](=O)[O-] C02861248
CCN(CC)S(=O)(=O)c1ccc(cc1)C(=O)/N=c/2\n(c3ccc(cc3s2)NC(=O)C)C C08797084
COc1ccccc1CNc2c3c(ccs3)n4c(n2)c(nn4)S(=O)(=O)c5ccccc5 C09116900
Cc1c2ccccc2c3nnc(n3n1)c4ccc(o4)S(=O)(=O)NCCc5ccccc5 C09187485
CCn1c(=O)c2c(c(sc2nc1SCC(=O)Nc3cc(ccc3F)[N+](=O)[O-])C)C C03374309
Cn1c(nnc1SCC(=O)N/N=C/c2ccc3c(c2)OCO3)c4cccc(c4)Cl C02422280
c1cc(ccc1c2csc3c2c(=O)[nH]c(n3)CSc4nnnn4C[C@H]5CCCO5)Cl C10028743
Cc1ccccc1n2c(nnc2S[C@H](C)C(=O)Nc3ccc(cc3Cl)[N+](=O)[O-])C C10245711
CC(C)N(c1ccc(cc1)Nc2ccccc2)C(=O)Cn3c(=O)n(nn3)c4cccs4 C10196555
Cc1cc(n(n1)c2nc(cs2)c3ccc4c(c3)OCO4)NC(=O)COc5ccccc5F C12442351
CC(C)(C)NC(=O)[C@@H](c1ccccc1)N(c2ccc3c(c2)OCO3)C(=O)c4csnn4 C12638063
CCCN1C(=O)[C@@H]2Cc3c4ccccc4[nH]c3[C@@H](N2C1=O)c5cc(c(c(c5)OC)OC)OC C12652472
Cc1c(oc(n1)Sc2ccc(cc2[N+](=O)[O-])S(=O)(=O)NC3CCC(CC3)C)C C12856072
Cc1ccccc1n2c(nnc2SCC(=O)c3ccc4c(c3)NC(=O)CO4)c5cccnc5 C03242955
CC[C@H](C(=O)Nc1cc(ccc1Cl)[N+](=O)[O-])N(c2ccc(cc2)C)S(=O)(=O)C C13713941
CCn1c(nnc1S[C@@H](C)c2[nH]c(=O)c3c(csc3n2)c4ccco4)c5ccco5 C18257559
CCn1c(=O)c2ccccc2c(n1)C(=O)N/N=C/3\c4ccccc4N(C3=O)CCC(C)C C20933507
CCOc1ccc(cc1OC)[C@@H]2CC3=C([C@@H](CC(=O)N3)c4ccc(c(c4)[N+](=O)[O-])C)C(=O)C2 C21241002
CCOC(=O)c1cc2n(n1)C[C@](N(C2=O)c3ccc(cc3C)F)(C)C(=O)NC4CCCC4 C21879097
Cc1c(c(on1)C(C)C)C(=O)OCC(=O)Nc2cccc3c2C(=O)c4ccccc4C3=O C23032059
CCn1c2ccccc2c3c1nc(nn3)S[C@@H](C)C(=O)NCc4ccc5c(c4)OCO5 C23872300
CCc1c(c2ccccc2o1)CN(C)CN3C(=O)[C@@](NC3=O)(C)c4ccc5c(c4)OCO5 C23908523
Cc1cc(ccc1NC(=O)[C@@H](C)Sc2nc3ccccc3c(=O)n2C4CC4)[N+](=O)[O-] C27277256
CCn1c(=O)c2c(ccs2)nc1S[C@@H](C)C(=O)Nc3ccc(cc3Cl)[N+](=O)[O-] C27820094
Cc1ccc(c(c1)/N=C\2/N(C(=O)[C@@H](S2)CC(=O)Nc3cccc(c3)[N+](=O)[O-])C4CC4)C C28314418
Cc1ccc(cc1)CNC(=O)[C@@]2(Cn3cnc(c3C(=O)N2c4cc(cc(c4)C)C)C(=O)OC)C C33266066
CCOC(=O)CNC(=O)N1CCN(CC1)c2c3c4c(sc3nc(n2)C(C)C)CCCC4 C35867059
CC(C)CCN1c2ccc(cc2OCC(C1=O)(C)C)NC(=O)Cn3c4ccccc4oc3=O C38707546
COc1ccc(cc1)C2=C[C@@H](N=N2)[C@@H]3Nn4c(nnc4S3)COc5ccc(cc5)Cl C38746059
COc1ccc(cc1)C2=C[C@@H](N=N2)[C@@H]3Nn4c(nnc4S3)COc5ccc(cc5)F C38746078
COC(=O)[C@@H]1[C@H](SC2=C1CCCC2)NC(=O)CS[C@@H]3N=Nc4n3c5ccccc5n4 C39413780
CCc1c(sc(n1)NC(=O)[C@H](C)Sc2nnc(n2C)c3ccc4c(c3)OCO4)C C39750453
Cc1ccc(c(c1)[N+](=O)[O-])NC(=S)N2CCN(CC2)S(=O)(=O)c3cc(ccc3C)C C39974954
Cc1ccc(cc1)CNc2c(=O)n(c3ccccc3n2)Cc4nc(no4)c5ccncc5 C40841699
CCOc1cc(ccc1OCc2ccccc2C)[C@@H]3C4=C(CCCC4=O)Nc5n3nnn5 C40920048
Cc1ccc(cc1)C(=O)Nc2ccc(cc2OCc3cc(=O)n4c(n3)ncn4C(C)C)C C41089815
CC(C)CCN1c2ccc(cc2OCC(C1=O)(C)C)NC(=O)Cn3cnc4ccccc4c3=O C49507587
C[C@@H](C(=O)Nc1nc(cs1)c2ccc3c(c2)OCCO3)Sc4ccc(cc4)[N+](=O)[O-] C23121380
Cn1c2c(cn1)c(=O)n(cn2)CC(=O)Nc3nc(c(s3)c4ccccc4)Cc5ccccc5 C58979872
C/C(=C/c1ccccc1)/C(=O)Nc2ncc(s2)S(=O)(=O)c3ccc(cc3)[N+](=O)[O-] C33783167
c1ccc(c(c1)CN2c3ccccc3/C(=N\NC(=O)Cc4ccc(cc4)[N+](=O)[O-])/C2=O)F C59147341
c1ccc(cc1)CCN2c3ccccc3/C(=N\NC(=O)Cn4c5ccccc5nn4)/C2=O C59181353
C[C@@H]1CCCN(C1)S(=O)(=O)c2ccc(cc2)NC(=O)/C=C/c3ccc(cc3)[N+](=O)[O-] C16016539
c1ccc(c(c1)C(=O)N2CCC[C@H](C2)C(=O)Nc3cc(ccc3F)[N+](=O)[O-])OC(F)F C59742102
c1cc(ccc1CN2C[C@@H](C[C@H]2c3nc(no3)c4ccc(cc4)C(F)(F)F)O)[N+](=O)[O-] C15674162
C[C@@H]1C[C@H](CN(C1)S(=O)(=O)c2ccc(cc2)NC(=O)Cc3ccc(cc3)[N+](=O)[O-])C C15943735
Cc1c2c(n(n1)c3ccc(nn3)Cl)N=C(C[C@H]2c4ccc(c(c4)OC)OCC(C)C)O C32095716
Cc1cccc(c1C)NC(=O)Cn2c(=O)n3c4ccsc4c(=O)n(c3n2)CCC(C)C C65305196
Cc1ccc2c(c1)c(c(n2C[C@@H](CN3C(=O)c4ccccc4S3(=O)=O)O)c5ccccc5)c6ccccc6 C00837487
Cc1c2cc(ccc2oc1C(=O)Nc3ccc(cc3F)Br)S(=O)(=O)N4C[C@@H](C[C@H](C4)C)C C03047900
c1ccc2c(c1)CCN2C(=O)c3ccc(c(c3)S(=O)(=O)Nc4ccccc4C(=O)N5CCc6c5cccc6)Cl C03215942
CC[C@@H]1CCc2c(sc3c2c(=O)n(c(n3)SCC(=O)Nc4cccc(c4)[N+](=O)[O-])c5ccccc5)C1 C02352142
c1cc(sc1)[C@H]2C[C@H](n3c(c(c(n3)C(=O)N4CCN(CC4)c5ccc(cc5)F)Br)N2)C(F)(F)F C01410539
CC[C@H]1CCCCN1S(=O)(=O)c2ccc(cc2)C(=O)/N=c\3/n(c4ccc(cc4s3)NC(=O)C)CC=C C09000140
c1ccc(cc1)n2c(=O)c3c4c(sc3nc2SCC(=O)Nc5c(c6c(s5)CCC6)C#N)CCCC4 C01895888
Cc1cc(c(c(c1)C)Cn2c3ccsc3c(=O)n(c2=O)c4ccc(cc4)CC(=O)NCc5ccccc5)C C09598898
CN1C(=O)N([C@]2([C@]1(Nn3c(=O)/c(=C\c4ccc(cc4)N(C)C)/sc3=N2)c5ccccc5)c6ccccc6)C C12416616
Cc1c(cn(n1)C)[C@H](C(=O)NC2CCCCC2)N(c3ccc(cc3)C(C)C)C(=O)[C@H]4COc5ccccc5O4 C00931339
Cc1c(c(=O)n(n1C)c2ccccc2)/N=c\3/n(c(cs3)c4ccc5c(c4)NC(=O)CO5)Cc6ccccc6 C12550115
Cc1c(sc2c1c(=O)n(c(n2)SCC(=O)Nc3c(c4c(s3)C[C@H](CC4)C)C#N)c5ccccc5)C C03267353
c1cc(c(cc1C(F)(F)F)[N+](=O)[O-])N2CCCN(CC2)C(=S)Nc3ccc(cc3Br)F C12956258
Cc1cccc(c1C)N2CCN(CC2)[C@H](c3cc4c(cc(cc4[nH]c3=O)C)C)c5nnnn5C6CCCCC6 C20079653
Cc1cccc(c1C)N2CCN(CC2)[C@@H](c3cc4c(cc(cc4[nH]c3=O)C)C)c5nnnn5C6CCCCC6 C20079656
CCOc1cc(cc(c1OC)Br)[C@H]2C3=C(CC(CC3=O)(C)C)NC(=C2C(=O)N4CCCCC4)C C09497411
C[C@H]1CCC[C@@H]([C@@H]1C)NC(=O)c2ccc3c(c2)N(C(=O)c4ccccc4S3(=O)=O)Cc5ccccc5F C20243143
CC(C)COc1ccc(cc1)[C@H]2CC3=C([C@@H](CC(=O)N3)c4cc(c(cc4OC)Br)OC)C(=O)C2 C20886126
CCc1ccc(cc1)[C@H]2CC(=NN2C3=NC(=O)[C@@H](S3)CC(=O)Nc4ccc(c(c4)F)F)c5ccccc5 C20903789
CCOc1c(cc(cc1Br)[C@H]2CC(=O)NC3=C2C(=O)C[C@@H](C3)c4ccc(cc4)OC(C)C)OC C21243565
Cc1ccc(cc1)S(=O)(=O)N(CC(=O)N(C)[C@H]2CCCC[C@@H]2O)c3ccc(c(c3)C(F)(F)F)Cl C22326273
CC1(C[C@@H](c2ccccc2O1)NC(=O)CN(c3cccc(c3)Cl)S(=O)(=O)c4ccc(cc4)Cl)C C22362053
c1ccc2c(c1)c(cn2Cc3ccc(cc3)Cl)/C=N/NC(=O)Cn4c5ccccc5c(=O)c6c4cccc6 C27500035
COc1ccc(c(c1)OC)[C@H]2C3=C(c4ccccc4O[C@H]3c5ccc(cc5)Br)Nc6n2nnn6 C28058678
Cc1ccc(c(c1)NC(=O)C[C@H]2C(=O)N=C(S2)N3[C@@H](CC(=N3)c4ccc(cc4)F)c5ccc(cc5)F)C C28157163
CCc1ccc(cc1)[C@H]2CC(=NN2C3=NC(=O)[C@@H](S3)CC(=O)Nc4ccc(c(c4)F)C)c5cccs5 C28161584
Cc1cccn2c1nc(c(c2=O)/C=C/3\C(=O)N(C(=S)S3)[C@@H](C)c4ccccc4)NC5CCC(CC5)C C33519561
Cc1ccc2nc(c(c(=O)n2c1)/C=C/3\C(=O)N(C(=S)S3)Cc4ccccc4Cl)NC5CCCCC5 C33803746
Cc1ccc(cc1)CN2C(=O)/C(=C\c3c(nc4c(cccn4c3=O)C)NC5CCC(CC5)C)/SC2=S C33807212
Cc1ccc(cc1)CN2C(=O)/C(=C\c3c(nc4ccc(cn4c3=O)C)NC5CCC(CC5)C)/SC2=S C33807214
CCCNC(=O)CN1c2c(c(nn2c3ccc(cc3)F)c4ccccc4)[C@H](SCC1=O)c5cccs5 C35593167
CC1=C([C@H](C2=C(N1)C[C@@H](CC2=O)c3ccc(cc3)N(C)C)c4ccc5c(c4)OCO5)C(=O)OC[C@@H]6CCCO6 C35824078
Cc1cccc(c1)NC(=O)[C@@]2([C@H]3C=CC(=CN3[C@@H]([C@@H]2c4ccc(cc4)Cl)C(=O)c5ccccc5)C#N)C#N C36057829
Cc1cc(ccc1Br)N(CC(=O)N[C@@H](C)c2ccc(cc2)N3CCC[C@@H](C3)C)S(=O)(=O)C C36116298
Cc1c([nH]/c(=N/C(=O)CN2CCc3ccccc3C2)/s1)c4ccc5c(c4)CCN5C(=O)c6ccccc6F C13564995
CN1C(=O)N([C@@]2([C@]1(Nn3c(=O)/c(=C/c4ccc(cc4)N(C)C)/sc3=N2)c5ccccc5)c6ccccc6)C C08686408
c1cc(ccc1/C=C\2/C(=O)N(C(=S)S2)CCC(=O)Nc3nc4c(s3)CCCC4)OC5CCCCC5 C39793619
Cc1ccc(c(c1)NC(=O)CSc2nc3c(c4c(s3)CN(CC4)C(C)C)c(=O)n2c5ccccc5)C C39869532
Cc1cc(cc(c1)Oc2c(c(=O)n3ccccc3n2)/C=C(\C#N)/C(=O)Nc4c(c5c(s4)CCCC5)C#N)C C40004541
Cc1cccc(c1)Oc2c(c(=O)n3cccc(c3n2)C)/C=C(\C#N)/C(=O)Nc4c(c5c(s4)CCCC5)C#N C40004547
c1ccc(cc1)COc2ccc(cc2)[C@H]3c4c(=O)c5cc(ccc5oc4C(=O)N3CCCO)Br C40031735
c1cc(sc1)CCNC(=O)[C@@H]2CCCN(C2)c3ccc(cc3F)c4nc(on4)c5ccc6c(c5)OCO6 C40900548
Cc1cc(c(cc1C)COc2ccc(cc2OC)/C=C/3\C(=O)N(C(=S)S3)NC(=O)c4ccccc4)C C40939826
C[C@H](c1cccc(c1)Br)NC(=O)C2CCN(CC2)S(=O)(=O)c3cc(ccc3OC)C(C)C C20018649
c1ccc(cc1)C(c2ccccc2)N3CCN(CC3)C(=O)c4c(c5n(n4)[C@H](C[C@H](N5)c6cccs6)C(F)(F)F)Cl C01215024
CC1=C[C@H]2[C@@]3(c4ccccc4NC3=O)[C@H]([C@@H](N2c5c1cccc5)C(=O)c6ccccc6)C(=O)c7cccc(c7)[N+](=O)[O-] C01313134
Cc1ccc(cc1)N2C(=O)[C@H]3[C@@H](N[C@@]4([C@@H]3C2=O)c5ccccc5N(C4=O)Cc6ccc(c(c6)Cl)Cl)C C59255975
c1ccc(cc1)n2c(nnc2SCC(=O)Nc3cccc4c3C(=O)c5ccccc5C4=O)c6cccnc6 C59264247
CCc1ccc(cc1)[C@H]2[C@@H]3[C@@H](C(=O)N(C3=O)c4ccc(cc4)C)N(N2)C(=O)c5cccc(c5)Br C18143025
c1ccc2c(c1)C(=O)O[C@]23c4ccc(cc4Oc5c3ccc(c5)OS(=O)(=O)c6c(c(c(c(c6F)F)F)F)F)O C64858707
CC[NH+]1CCN(CC1)c2c(c(=O)n3cccc(c3n2)C)/C=C\4/C(=O)N(C(=S)S4)CCc5ccccc5 C08817029
CC[NH+]1CCN(CC1)c2c(c(=O)n3cccc(c3n2)C)/C=C\4/C(=O)N(C(=S)S4)[C@@H](C)c5ccccc5 C08817094
CC[NH+]1CCN(CC1)c2c(c(=O)n3cc(ccc3n2)C)/C=C\4/C(=O)N(C(=S)S4)[C@@H](C)c5ccccc5 C08827501
CC[NH+]1CCN(CC1)c2c(c(=O)n3cc(ccc3n2)C)/C=C\4/C(=O)N(C(=S)S4)[C@H](C)c5ccccc5 C08827502
CC[NH+]1CCN(CC1)c2c(c(=O)n3cccc(c3n2)C)/C=C\4/C(=O)N(C(=S)S4)Cc5ccccc5 C08834788
CCCN1C(=O)/C(=C/c2c(nc3ccc(cn3c2=O)C)N4CC[NH+](CC4)Cc5ccccc5)/SC1=S C08871750
c1ccc2c(c1)C=C[NH+]3[C@@H]2[C@@H]4[C@@H]([C@@H]3C(=O)c5ccc(cc5)[N+](=O)[O-])C(=O)N(C4=O)c6ccc7c(c6)OCO7 C09357013
CC(=O)c1ccc(cc1)N2C(=O)[C@H]3[C@H]4c5ccccc5C=C[NH+]4[C@@H]([C@@H]3C2=O)C(=O)c6ccc(cc6)[N+](=O)[O-] C09358637
c1ccc2c(c1)C=C[NH+]3[C@@H]2[C@@H]4[C@@H]([C@@H]3C(=O)c5cccc(c5)[N+](=O)[O-])C(=O)N(C4=O)c6ccc7c(c6)OCO7 C09361294
CC(=O)c1ccc(cc1)N2C(=O)[C@H]3[C@H]4c5ccccc5C=C[NH+]4[C@@H]([C@H]3C2=O)C(=O)c6ccc(cc6)[N+](=O)[O-] C16007246
c1ccc2c(c1)C=C[NH+]3[C@H]2[C@H]4[C@@H]([C@H]3C(=O)c5cccc(c5)[N+](=O)[O-])C(=O)N(C4=O)c6ccc7c(c6)OCO7 C16037159
c1cc(ccc1/C=N/NC(=[NH2+])S[C@@H]2CC(=O)N(C2=O)c3ccc(cc3)Br)Br C13302273
c1cc(ccc1/C=N/NC(=[NH2+])S[C@H]2CC(=O)N(C2=O)c3ccc(cc3)Br)Br C03204710
Cc1ccccc1Cn2c3ccccc3[nH+]c2N4CCC(CC4)C(=O)N5CCN(CC5)C(=O)c6ccco6 C20389003
C[C@H]1CCC=C2[C@@]1([C@@H]([C@H]3[C@@H](C2)OC(=O)[C@@H]3C[NH+]4CCN(CC4)C(c5ccccc5)(c6ccccc6)O)O)C C20410957
c1cc[nH+]c(c1)N2CCN(CC2)C(=O)C3CCN(CC3)S(=O)(=O)c4ccc(c(c4)C(F)(F)F)Cl C32962527
CCn1c(c(c(c(c1=O)C#N)C)/C=C\2/C(=O)N(C(=S)S2)[C@@H](C)c3ccccc3)N4CC[NH+](CC4)CC C33479163
Cc1ccccc1[C@H]2c3ccsc3CC[NH+]2CC(=O)N4CCN(CC4)C(=O)c5ccc(cc5)[N+](=O)[O-] C34787655
Cc1ccccc1[C@H]2c3ccsc3CC[NH+]2CC(=O)N4CCN(CC4)C(=O)c5ccc6c(c5)OCO6 C34787810
C[C@@H]1CN(CCN1C(=O)Cc2cccs2)C(=O)C[NH+]3CCc4c(ccs4)[C@@H]3c5ccc(cc5)OC C34829660
C[C@@H](C(=O)N1CCN(CC1)C(=O)c2cccc(c2)[N+](=O)[O-])[NH+]3CCc4c(ccs4)[C@@H]3c5ccccc5 C34830136
C[C@H](C(=O)N1CCN(CC1)C(=O)c2cccc(c2)[N+](=O)[O-])[NH+]3CCc4c(ccs4)[C@@H]3c5ccccc5 C34830137
Cc1ccccc1[C@@H]2c3ccsc3CC[NH+]2CCC(=O)N4CCN(CC4)C(=O)c5ccc6c(c5)OCO6 C34830214
c1ccc(cc1)[C@H]2c3ccsc3CC[NH+]2CCC(=O)N4CCCN(CC4)S(=O)(=O)c5ccccc5 C34830600
C[C@H]1CN(CCN1S(=O)(=O)c2ccccc2)C(=O)CC[NH+]3CCc4c(ccs4)[C@@H]3c5ccccc5 C34830602
CCCn1c(c(c(c(c1=O)C#N)C)/C=C\2/C(=O)N(C(=S)S2)Cc3ccc(cc3)C)N4CC[NH+](CC4)C C33812639
C[NH+](C)CCN(c1nc2ccc(cc2s1)Br)C(=O)[C@H]3CC(=O)N(C3)c4ccc(cc4)F C36641321
C[NH+](C)CCN(c1nc2ccc(cc2s1)S(=O)(=O)C)C(=O)C3c4ccccc4Oc5c3cccc5 C38845822
C[C@@H](CNC(=O)[C@H]1CN(CC12CC[NH2+]CC2)C(=O)c3ccc(cc3Cl)Cl)Oc4ccc(cc4)F C39595369
c1ccc(cc1)CO[C@@H]2CCC[C@H]2NC(=O)[C@@H]3CN(CC34CC[NH2+]CC4)C(=O)c5csc6c5cccc6 C39609106
Cc1ccc(c(c1)CNC(=O)[C@H]2CN(CC23CC[NH2+]CC3)C(=O)c4cccnc4Sc5ccccc5)C C39636616
Cc1ccc(cc1)[C@H](C)NC(=O)[C@H]2CN(CC23CC[NH2+]CC3)C(=O)c4cccnc4Sc5ccccc5 C39639370
CCOc1ccccc1C(=O)N2C[C@@H](C3(C2)CC[NH2+]CC3)C(=O)N[C@@H](C)c4ccc(cc4)Br C39656976
Cc1ccc(cc1)O[C@@H](C)CNC(=O)[C@H]2CN(CC23CC[NH2+]CC3)C(=O)c4cccc(c4)Br C39665978
C[C@H](CNC(=O)[C@H]1CN(CC12CC[NH2+]CC2)C(=O)c3cccc(c3F)Cl)Oc4ccccc4Cl C39666508
Cc1ccc(c(c1F)F)C(=O)N2C[C@@H](C3(C2)CC[NH2+]CC3)C(=O)NC[C@H](C)Oc4ccccc4Cl C39666511
C[C@@H](CNC(=O)[C@H]1CN(CC12CC[NH2+]CC2)C(=O)c3csc4c3cccc4)Oc5ccccc5Cl C39666599
c1ccc(c(c1)CNC(=O)[C@H]2CN(CC23CC[NH2+]CC3)C(=O)c4csc5c4cccc5)N6CCCCC6 C39678357
C[C@@H](Cc1ccccc1F)NC(=O)[C@H]2CN(CC23CC[NH2+]CC3)C(=O)c4ccc(cc4)OC(F)(F)F C39686916
c1ccc(c(c1)CNC(=O)[C@@H]2CN(CC23CC[NH2+]CC3)C(=O)COc4cccc(c4)Cl)Br C39690634
c1cc[nH+]c(c1)N2CCN(CC2)C(=O)[C@@H]3CCCN(C3)c4ccc(cc4F)c5nc(on5)c6ccccn6 C40879015
c1cc[nH+]c(c1)N2CCN(CC2)C(=O)[C@H]3CCCN(C3)c4ccc(cc4F)c5nc(on5)c6ccncc6 C40880002
Cc1cccc(c1)[C@H]2[C@@H]3C(=c4ccccc4=[NH+]3)C[C@@H]5N2C(=O)CN(C5=O)CCc6ccc(c(c6)OC)OC C63137358
COc1ccc(cc1OC)[C@H]2[C@H]3C(=c4ccccc4=[NH+]3)C[C@@H]5N2C(=O)CN(C5=O)CCc6ccc(cc6)F C63138451
CC(C)OCCCN1CC(=O)N2[C@H](C1=O)CC3=c4ccccc4=[NH+][C@H]3[C@@H]2c5ccc(cc5)Br C63138647
COc1ccc(cc1)[C@@H]2[C@H]3[C@@H](C[C@@H]4N2C(=O)CN(C4=O)CCC5=c6ccccc6=[NH+]C5)[C@@H]7C=CC=CC7=N3 C63139105
CCOc1ccccc1[C@@H]2[C@@H]3C(=c4ccccc4=[NH+]3)C[C@@H]5N2C(=O)CN(C5=O)Cc6ccc7c(c6)OCO7 C63140279
CC(C)OCCCN1CC(=O)N2[C@H](C1=O)CC3=c4ccccc4=[NH+][C@@H]3[C@@H]2c5cccc(c5)Br C63141512
COc1ccc(cc1OC)CN2CC(=O)N3[C@H](C2=O)CC4=c5ccccc5=[NH+][C@@H]4[C@@H]3CCc6ccccc6 C63141784
C[C@@]12[C@H]3C(=c4ccccc4=[NH+]3)[C@@H](CN1C(=O)CN(C2=O)CCc5ccccc5)c6cccc(c6OC)OC C63374915
c1ccc(cc1)Oc2ccc(cc2NC(=O)C3CCN(CC3)S(=O)(=O)c4ccccc4)Cl C02850862
Cc1c2cc3c(cc2oc(=O)c1CC(=O)NCc4ccccc4OC)occ3c5ccc(cc5)F C08752014
C[C@@H]1CC(=O)Nc2ccccc2N1C(=O)CN(C)C(=O)[C@H](c3ccccc3)Sc4ccccc4 C10275840
Cc1ccc(cc1)N([C@@H](c2ccc(cc2)F)C(=O)NC3CCCC3)C(=O)c4ccc5c(c4)OCCO5 C01382647
COCCCNC(=O)N1Cc2c3c(sc2-n4cccc4[C@H]1c5ccc(cc5)OC)CCCC3 C15735399
COC(=O)CCNC(=O)N1Cc2c3c(sc2-n4cccc4[C@H]1c5cc(cc(c5)F)F)CCCC3 C15735432
Cc1ccc2c(c(c(=O)oc2c1)CCC(=O)N(C)CC(=O)Nc3ccc(cc3C)Br)C C16204387
Cc1ccc(c(c1)OCc2nc3ccccc3c(=O)n2NC(=O)C(Cl)(Cl)Cl)C(C)C C16291146
Cc1ccc(cc1)n2c(c(c3c2c(c(c(c3)NS(=O)(=O)c4ccc(cc4)OC)C)C)C(=O)C)C C16779592
CC1=C([C@@H](C2=C(N1)C[C@@H](CC2=O)c3ccc(cc3)Cl)c4ccc(cc4OC)OC)C(=O)OC C01201466
CCC(=O)N1c2ccccc2NC3=C([C@H]1c4ccc(cc4)OC)C(=O)C[C@H](C3)c5ccc(cc5)OC C09934347
CCOC(=O)c1c2c(sc1NC(=O)c3cc(on3)c4ccc(cc4)Br)CCCC2 C20137438
c1ccc(cc1)CN2c3ccsc3C(=O)/C(=C/Nc4ccc(cc4)Oc5ccccc5)/S2(=O)=O C20575662
CC1(CC2=C([C@H](n3c(nc(n3)SCC(=O)c4ccccc4)N2)c5ccc(cc5)Cl)C(=O)C1)C C20850085
Cc1ccc(c(c1)C)n2c(=O)c3c4c(sc3nc2SCC(=O)N[C@](C)(C#N)C(C)C)CCC4 C21124595
COc1ccc(cc1OC)[C@H]2c3cccn3-c4ccccc4CN2C(=O)Nc5cccc(c5)SC C21892684
CCc1ccc(cc1)[C@@H](c2c(n3c(s2)nc(n3)CC)O)N4CCN(CC4)c5ccccc5F C22854849
CCc1ccc(cc1)[C@@H](c2c(n3c(s2)nc(n3)CC)O)N4CCN(CC4)c5ccc(cc5)F C22854919
CC(C)(C)[C@H]1CCc2c(cc(s2)c3nnc(n3C)SCC(=O)Nc4cccnc4Cl)C1 C10440494
Cc1ccc(c(c1)C)n2c(=O)c3c4c(sc3nc2SCC(=O)Nc5cccnc5Cl)CCC4 C23536945
CCOC(=O)[C@@H]1Cc2c3ccccc3[nH]c2[C@H](N1S(=O)(=O)c4ccc(cc4)C)c5ccccc5 C26770451
c1ccc(cc1)n2c(=O)c3ccccc3nc2SCC(=O)N/N=C/c4cccc5c4cccc5 C02705501
Cc1cccc(c1)n2c(nnc2SCC(=O)N3CCc4ccccc4C3)c5c[nH]c6c5cccc6 C29827825
CCOC(=O)c1c2c(sc1NC(=O)[C@@H](C)n3c(=O)cc(c4c3c(cc(c4)C)C)C)CCCC2 C32527448
Cc1ccc(o1)CNC(=O)c2cc(nc3c2cccc3)c4cnn(c4C)c5ccc(cc5)C(C)C C32998677
Cc1ccc(cc1)S(=O)(=O)Nc2ccccc2SCc3cc(=O)n4cc(ccc4n3)Cl C33026150
Cc1cccn2c1nc(cc2=O)CSc3ccccc3NS(=O)(=O)c4ccc(c(c4)C)C C33026293
Cc1ccc(c(c1)C(C)C)OCc2nc3ccccc3c(=O)n2NC(=O)C(Cl)(Cl)Cl C33701781
c1ccc(cc1)[C@H]2c3cccn3-c4ccccc4N2C(=O)CN(C5CC5)C(=O)Nc6ccccc6F C34689454
C[C@@H](c1ccccc1)N([C@H](C)c2nc3ccccc3c(=O)n2C)C(=O)Nc4ccc(cc4)SC C35034581
CCCN(CC(=O)N1CCn2cccc2[C@@H]1c3ccccc3)C(=O)Nc4cccc5c4cccc5 C35458532
Cc1ccc(cc1)NC(=O)COc2ccc3c(c2)[C@@H](N(CC3)C(=O)c4ccco4)c5ccc(cc5)F C35857123
CC[C@@H](c1ccccc1)N2Cc3cc(ccc3O[C@H](C2=O)C)NS(=O)(=O)c4cccc(c4)Cl C35910057
Cc1ccc(cc1)c2nc(ns2)NC(=O)CSc3c4c5c(sc4nc(n3)C)CCCC5 C03655257
Cc1ccc(cc1)S(=O)(=O)N2C[C@@H](Oc3c2cccc3)C(=O)N[C@@H](C)c4ccc(cc4C)C C38756563
CCOc1cccc(c1)[C@@H]2c3cc4c(cc3C(=O)[C@H]([C@H]2C(=O)c5ccccc5O)Cl)OCO4 C39486299
Cc1cc(cc(c1)NC(=O)CS[C@H]2N=C3c4ccccc4N=C3C(=O)N2c5ccccc5F)C C39725635
C[C@H]1CCCCN1S(=O)(=O)c2ccc(cc2)NC(=O)Cc3coc4c3cc(cc4)C(C)(C)C C39883579
c1ccc(cc1)C2=Nc3nc(nn3[C@@H](C2)c4ccc(cc4)F)NC(=O)/C=C/c5ccccc5Cl C02249961
C[C@@H]1CCc2c(sc3c2c(=O)[nH]c(n3)[C@@H](C)Sc4nnc(n4C5CC5)c6cccs6)C1 C17271660
COc1cc(cc(c1OCC#C)/C=N/NC(=O)c2cc3c4ccccc4ccc3o2)Br C16195311
Cc1cccc(c1)N2/C(=C/3\C=Nc4c3cccc4)/NN=C2SCC(=O)N(C)Cc5cccs5 C15275321
C[C@@H]1CCc2c(sc3c2c(=O)[nH]c(n3)[C@H](C)Sc4nc5ccccc5c(=O)n4CC=C)C1 C21175418
CCc1ccccc1N2C(=O)c3cc(nn3C[C@@]2(C)C(=O)NCc4cccc(c4)C)c5cccs5 C64815202
CCc1ccc(cc1)N2C(=O)c3cc(nn3C[C@]2(C)C(=O)NCc4cccc(c4)C)c5cccs5 C64815210
Cc1ccc(cc1)CNC(=O)[C@]2(Cn3c(cc(n3)c4cccs4)C(=O)N2c5cccc(c5)Cl)C C64815434
CCc1ccc(cc1)N2C(=O)c3cc(nn3C[C@@]2(C)C(=O)NCc4ccc(cc4)C)c5cccs5 C64815464
c1cc(c(cc1Cl)NC(=O)C23CC4CC(C2)CC(C4)C3)OCc5cc(=O)n6ccsc6n5 C64976679
CCCN1c2ccc(cc2Sc3ccccc3C1=O)NC(=O)[C@H]4CC(=O)N(C4)c5ccc(cc5)C C64979752
CCc1ccccc1NC(=O)Cn2cccc2c3nc(no3)c4ccc(c(c4)Br)F C67207649
CCOC(=O)C1[C@H](C2=C(C[C@@H](CC2=O)c3ccccc3)N=C1C)c4cc(c(c(c4)Cl)O)OC C00725681
Cc1ccc(cc1)c2csc3c2c(=O)n(cn3)CC(=O)N/N=C/c4ccc(c(c4)Cl)Cl C01784646
Cc1ccc(cc1)S(=O)(=O)Oc2ccc(cc2)/C=N/NC(=O)c3cccc(c3)Br C03170636
CCC1=NC2=C([C@@H](C1C(=O)OCC)c3cc(c(c(c3)Br)O)OC)C(=O)CC(C2)(C)C C06149616
C[C@H]1CCc2c(sc3c2c(=O)n(c(n3)S[C@@H](C)C(=O)NC4(CCCCC4)C#N)CC=C)C1 C08633146
c1ccc(c(c1)NC(=O)COc2ccc3c(c2)occ(c3=O)Oc4ccccc4Br)F C01973419
CCCc1cc(=O)oc2c1ccc(c2)OCC(=O)N3CC[C@]4(CCCC[C@H]4[C@@H]3c5ccccc5)O C08952332
Cc1cc2c(cc1C)oc(c(c2=O)OCC(=O)c3ccc(cc3)NC(=O)C)c4ccc(cc4)Cl C01923929
Cc1c(sc(c1C(=O)OC)NC(=O)/C(=C/c2ccc(o2)c3ccc(cc3Cl)Cl)/C#N)C C01453443
Cc1ccc(cc1)n2cc(nc2SCC(=O)Nc3ccc(cc3F)F)c4ccc5c(c4)OCO5 C09529486
COc1ccc(c(c1)c2c(c3ccccc3[nH]2)[C@@H]4c5ccccc5C(=O)N4Cc6ccco6)OC C09668416
c1ccc2c(c1)c(=O)n(c(n2)SCC(=O)Nc3c(c4c(s3)CCCCC4)C#N)C5CCCC5 C09980507
COc1ccc(cc1n2c(nnc2S[C@H]3CCCCNC3=O)c4cccc(c4)Cl)Cl C10990142
C[C@H]1CC2=C([C@H](N(c3ccccc3N2)C(=O)COc4ccccc4)c5ccc(cc5)OC)C(=O)C1 C09429535
CCOc1ccccc1[C@@H]2c3c(c4ccccc4[nH]3)C[C@@H]5N2C(=O)CN(C5=O)CCC6=CCCCC6 C02109805
c1ccc2c(c1)c(=O)n(c(n2)SCCCn3c4ccccc4[nH]c3=O)c5ccc(c(c5)Cl)F C13098878
c1cc(cc(c1)[N+](=O)[O-])C(=O)N[C@H](C(Cl)(Cl)Cl)Oc2ccc(cc2)Br C00837019
Cc1c2ccc(c(c2oc(=O)c1CC(=O)N3CC[C@@]4(CCCC[C@@H]4C3)O)C)OCc5ccccc5F C02111579
CCn1c(=O)c2c3c(sc2nc1S[C@H](C)C(=O)Nc4cc(ccc4OC)C)C[C@H](CC3)C C16724417
CC1=C([C@H](C2=C(N1)CC(CC2=O)(C)C)c3coc4ccccc4c3=O)C(=O)OCCc5ccccc5 C19781851
C[C@@H]1CCC[NH+](C1)Cc2c(ccc3c2oc(c(c3=O)Oc4ccc(cc4)OC)C(F)(F)F)[O-] C19793083
Cc1ccc(o1)[C@H]2C3=C(C[C@H](CC3=O)c4cccc(c4)OC)NC(=C2C(=O)OC5CCCC5)C C09113503
CC1=C([C@H](C2=C(N1)CCCC2=O)c3cc4c(cc3Cl)OCO4)C(=O)OCCc5ccccc5 C00883235
CCn1c2c(c(c(c1=O)CCC(=O)Nc3ccc(cc3Cl)F)C)c(nn2c4ccc(cc4)C)C C21040949
CC1=C([C@H](C2=C(N1)CCCC2=O)c3cc4c(cc3Br)OCO4)C(=O)OCc5ccccc5 C03098482
c1ccc(cc1)/C=C/2\CCC[C@H]3C2=NN([C@H]3c4ccccc4)C(=O)CONC(=O)c5ccccc5 C25387886
Cc1ccc2c(=O)cc(oc2c1C)C(=O)NC[C@@H](c3ccc(cc3)C(C)(C)C)N4CCOCC4 C28292294
CC(C)Cc1c2c(c(c(n1)N3CCN(CC3)C(=S)NC4CCCCC4)C#N)CC(OC2)(C)C C20814640
Cc1ccc(cc1)n2c(=O)c3c(ccs3)nc2N4CCC[C@@H](C4)C(=O)NCCC5=CCCCC5 C33302487
C[C@H]1CCC[C@@H]([C@@H]1C)NC(=O)CN2CCN(CC2)S(=O)(=O)c3ccc(cc3)C4CCCCC4 C13059136
C[C@H]1CCCC[C@H]1NC(=O)CN2CCN(CC2)S(=O)(=O)c3ccc(cc3)C4CCCCC4 C13040218
c1ccc(cc1)c2c(c[nH]n2)CN([C@H]3CCCc4c3cccc4)C(=O)c5c(ocn5)c6ccccc6 C35495055
CCOc1cc(ccc1O)[C@@H]2c3c(=O)c4c(cc(cc4oc3C(=O)N2Cc5ccccc5Cl)C)C C38591846
c1cc(ccc1NC(=O)CSC2=NC(=O)C3=C4CCCC[C@@H]4SC3=N2)OC(F)(F)Cl C39215152
c1ccc2c(c1)CCN2C(=O)[C@@H]3CCCC[C@@H]3C(=O)OCC(=O)NC45CC6CC(C4)CC(C6)C5 C39639861
COC(=O)c1c2c(sc1NC(=O)/C(=C/c3ccc(o3)c4cccc(c4)Cl)/C#N)CCCC2 C39884912
C[C@@H](C(=O)Nc1ccc(cc1)C(=O)C)Oc2c(=O)c3ccccc3oc2c4ccc(cc4)Cl C40168636
C[C@H](c1nc2ccccc2c(=O)n1c3ccc(cc3)F)N(CC(C)C)C(=O)Nc4ccccc4F C35038948
Cc1ccc(c(c1)C)[C@H](C)NC(=O)[C@@H]2CN(c3ccccc3O2)S(=O)(=O)c4ccc(cc4)Cl C44901965
c1ccc(cc1)C2=Nc3nc(nn3[C@H](C2)c4ccc(cc4)F)NC(=O)/C=C/c5ccccc5Cl C02249963
C[C@@H]1CCc2c(csc2C1)C(=O)OCC(=O)N3[C@@H](C=C(N3)c4ccc(cc4)Cl)c5ccco5 C02640134
COC(=O)[C@]1([C@H]2[C@H]([C@@H](N1)c3ccccc3Cl)C(=O)N(C2=O)c4ccc(cc4)Cl)c5ccccc5 C12950465
c1cc(ccc1c2csc3c2c(=O)[nH]c(n3)CN(Cc4ccc5c(c4)OCO5)C6CCCC6)F C22014999
COC(=O)[C@]1([C@@H]2[C@@H]([C@@H](N1)c3ccccc3Cl)C(=O)N(C2=O)c4ccc(cc4)Cl)c5ccccc5 C12950465
COC(=O)[C@@]1([C@H]2[C@@H]([C@@H](N1)c3ccccc3Cl)C(=O)N(C2=O)c4ccc(cc4)Cl)c5ccccc5 C13395819
Cc1cc(c(cc1Cl)C2=C3[C@@H](N(C(=O)[C@H]3N=N2)Cc4cccnc4)c5ccc(cc5)C(C)C)O C09124348
C[C@@H]1CCC[C@@H]([C@@H]1C)NC(=O)[C@@]2(Cn3c4ccoc4cc3C(=O)N2CCc5ccc(cc5)Cl)C C37443492
C[C@@H]1CCC[C@H]([C@@H]1C)NC(=O)[C@@]2(Cn3c4ccoc4cc3C(=O)N2CCc5ccc(cc5)Cl)C C37443496
c1ccc(cc1)c2c(n3c(n2)sc(n3)N4CCN(CC4)Cc5ccccc5F)NC6CCCC6 C64746744
CCc1ccc(cc1)CNC(=O)[C@@H]2CCCN(C2)c3nc4c(s3)c(nn4c5ccc(cc5)C)C C65081034
CCOC(=O)c1c(c2c(s1)C[C@H](CC2)C)NC(=O)CSc3c4c5c(sc4ncn3)CCCC5 C01778529
Cc1ccc(cc1)N(CC(=O)Nc2ccccc2Br)S(=O)(=O)c3cc(ccc3OC)C C01079189
Cc1ccc(cc1)S(=O)(=O)N(CC(=O)Nc2cccc(c2)Br)c3cc(ccc3OC)C C01220281
CCOC(=O)c1c2c(sc1NC(=O)CSc3c4c5c(sc4ncn3)CCCC5)CCCCC2 C01895916
CC(=O)Oc1ccc(c(c1)OC(=O)C)[C@H]2[C@@H]3CC=C[C@@H]3c4cc(cc(c4N2)C(=O)c5ccccc5)Cl C08721952
CC(C)(C)C(=O)[C@@H]1[C@H]([C@@]2(c3ccccc3NC2=O)[C@@H]4N1c5ccccc5C=C4)C(=O)c6cccc(c6)OC C09013208
CC(C)(C)C(=O)[C@@H]1[C@H]([C@@]2(c3ccccc3NC2=O)[C@@H]4N1c5ccccc5C=C4)C(=O)c6ccc(cc6)OC C09088180
CC(=O)[C@H]1[C@@H]([C@@]2(c3ccccc3NC2=O)[C@@H]4N1c5ccc6ccccc6c5C=C4)C(=O)c7ccc(cc7)OC C09015680
CC1=C[C@H]2[C@@]3(c4ccccc4NC3=O)[C@@H]([C@@H](N2c5c1cccc5)C(=O)c6ccccc6)C(=O)c7ccncc7 C09015751
C[C@H]1Cc2ccccc2N1S(=O)(=O)c3cccc(c3)C(=O)N4CCC(=CC4)c5c[nH]c6c5cccc6 C11071912
Cc1cc(c(n1c2ccc(c(c2)Cl)Cl)C)/C=N/NC(=O)Cn3c4ccccc4c(=O)c5c3cccc5 C06177772
CC(=O)Oc1ccc(c(c1)OC(=O)C)[C@@H]2[C@@H]3CC=C[C@H]3c4cc(cc(c4N2)C(=O)c5ccccc5)Cl C16185127
C[C@@]1(C(=O)N(C(=O)N1)CC(=O)N2c3ccccc3SC[C@@H]2c4ccccc4)c5ccc6c(c5)CCC6 C19298039
c1cc(sc1S(=O)(=O)NCC2CCC(CC2)C(=O)N3CCN(CC3)C4CCCCC4)Br C20154325
CC1=C([C@H](C2=C(N1)C[C@@H](CC2=O)c3cccs3)c4cc(c(cc4Br)OC)OC)C(=O)OC C01141094
CC1=C([C@@H](C2=C(N1)C[C@H](CC2=O)c3ccco3)c4cccc(c4)Br)C(=O)OC[C@@H]5CCCO5 C20324283
C[C@@](C#N)(C1CC1)NC(=O)CSc2nc3c(c4c(s3)CCCC4)c(=O)n2c5ccc(cc5)Cl C21119357
CCOc1ccc(cc1OC)[C@@H]2CC3=C([C@H](CC(=O)N3)c4ccc(c(c4)Br)OC)C(=O)C2 C21244286
CC(C)Oc1ccc(cc1)[C@H]2CC3=C([C@@H](CC(=O)N3)c4cc(c(cc4Br)OC)OC)C(=O)C2 C21257920
c1ccc2c(c1)cccc2CN3c4ccc(cc4[C@](C3=O)(CC(=O)c5ccc6c(c5)OCCO6)O)Cl C21343330
C[C@@]1(Cn2c3ccoc3cc2C(=O)N1Cc4ccccc4Br)C(=O)NC5CCCCCC5 C21526597
Cc1ccccc1N(CC(=O)N[C@H]2CC(Oc3c2cccc3)(C)C)S(=O)(=O)c4ccc(cc4)Cl C22370655
c1cc(sc1)[C@H]2CC(=NN2C3=NC(=O)[C@H](S3)CC(=O)Nc4ccc(c(c4)F)F)c5ccc(cc5)F C28158042
Cc1ccc(cc1)[C@@H]2CC(=NN2C3=NC(=O)[C@@H](S3)CC(=O)Nc4ccc(cc4C)C)c5cccs5 C28160098
Cc1ccc(cc1)[C@H]2CC(=NN2C3=NC(=O)[C@@H](S3)CC(=O)Nc4ccc(c(c4)F)C)c5cccs5 C28160192
Cc1ccc(c(c1)C)NC(=O)C[C@H]2C(=O)N=C(S2)N3[C@@H](CC(=N3)c4cccs4)c5ccc(cc5)F C28160549
CC(C)c1ccc(cc1)[C@@H]2CC(=NN2C3=NC(=O)[C@@H](S3)CC(=O)Nc4ccccc4)c5cccs5 C28161634
c1cc(sc1)[C@H]2CC(=NN2C3=NC(=O)[C@H](S3)CC(=O)Nc4ccc(cc4)Cl)c5cccs5 C28161928
C[C@H](c1ccc(c(c1)Br)OC)NC(=O)CN2c3ccc(cc3OCC2=O)Br C31761090
CCOc1ccc(cc1Br)C2C3=C(CC(CC3=O)(C)C)[NH+](C4=C2C(=O)CC(C4)(C)C)CC(=O)[O-] C16692165
c1ccc(cc1)CCNC(=O)c2c(c3nc(cc(n3n2)C(F)(F)F)c4ccc(o4)Br)Br C00718542
Cc1ccc2nc(c(c(=O)n2c1)/C=C/3\C(=O)N(C(=S)S3)CCc4ccccc4)NC5CCC(CC5)C C33517487
CC1CCC(CC1)Nc2c(c(=O)n3ccccc3n2)/C=C/4\C(=O)N(C(=S)S4)Cc5ccc(cc5)F C33807243
c1cc(c(cc1CN2CCn3c(cc(n3)C(=O)NCCc4ccc(cc4Cl)Cl)C2=O)Cl)Cl C34811578
CC1CCC(CC1)Nc2c(c(=O)n3ccccc3n2)/C=C/4\C(=O)N(C(=S)S4)Cc5ccccc5Cl C35341922
c1ccc(cc1)[C@@H]2c3cccn3-c4ccccc4N2C(=O)CN(C5CC5)C(=O)Nc6ccc(c(c6)F)F C35708137
Cc1cccc(c1)NC(=O)N2CCCN(CC2)C(=O)CN3CCc4c(ccs4)[C@H]3c5cccc(c5)F C35933396
c1ccc(cc1)C(=O)N/N=C\C23c4ccccc4C(c5c2cccc5)[C@@H]6[C@@H]3C(=O)N(C6=O)c7ccccc7 C38534889
c1ccc(cc1)C(=O)N/N=C\C23c4ccccc4C(c5c2cccc5)[C@H]6[C@H]3C(=O)N(C6=O)c7ccccc7 C38534892
C[C@H](c1[nH]c(=O)c2c(csc2n1)c3cccs3)SC4=NC(=O)[C@H]5C6=C(CCCC6)SC5=N4 C08640454
CC(C)S(=O)(=O)c1cc(cc(c1)F)/C=C/2\CCCn3c2nc4c(c3=O)cccc4c5ccccc5O C39483515
C[C@H]1CN(CCN1C(=O)Nc2cccc(c2)F)C(=O)CN3CCc4c(ccs4)[C@@H]3c5cccc(c5)F C40427284
c1ccc2c(c1)CC[C@@H]2NC(=O)[C@H]3CCCN(C3)c4ccc(cc4F)c5nc(on5)c6ccc(cc6)F C40899307
c1ccc(cc1)N\2C(=O)[C@H](S/C2=C(\C#N)/C(=O)NCc3ccco3)Cc4cc(ccc4Cl)Cl C11666548
C/C(=N\NC(=O)CN(c1ccc2c3c1cccc3CC2)S(=O)(=O)C)/c4ccc(cc4)Br C59464071
CC(C)C[C@@H]1[C@@H]2[C@H](C(=O)N(C2=O)Cc3ccccc3)[C@@]4(N1)c5ccccc5N(C4=O)Cc6ccccc6F C15276271
[H]/N=C\1/C(=C\c2cc(n(c2C)c3cc(cc(c3)C)C)C)/C(=O)N=C4N1N=C(S4)SCc5ccccc5 C09193228
[H]/N=C\1/C(=C/c2cn(c3c2cccc3)Cc4ccc(cc4)Cl)/C(=O)N=C5N1N=C(S5)C6CCCCC6 C13942693
CCc1ccc(cc1)C2=C(C(=O)N(S2(=O)=O)CC(=O)Nc3c(cc(cc3Br)F)F)C C35504342
Cc1cn(c(=O)[nH]c1=O)[C@H]2C[C@@H]([C@@H](O2)COC(c3ccccc3)(c4ccccc4)c5ccccc5)Cl C65739234
Cc1ccc(cc1)S(=O)(=O)c2c(oc(n2)c3ccccc3Cl)NCc4ccc(cc4)Cl C03237288
CCc1ccccc1N(CC(=O)Nc2ccccc2Br)S(=O)(=O)c3ccc(cc3)C C01194143
CCc1c(sc(c1C#N)NC(=O)[C@H](C)Sc2nc(cc(n2)C(F)(F)F)c3ccccc3)C C02840472
c1ccc(cc1)c2cc(nc(n2)SCC(=O)Nc3c(c4c(s3)CCCC4)C#N)c5ccccc5 C08424654
Cc1ccc(cc1)NC2=C([C@H]([C@H](C(=C2)C)C(=O)OC)c3ccc(cc3)Br)C(=O)OC C01019501
CCCCOc1ccc(cc1)[C@H]2C3=C(C[C@H](CC3=O)c4ccccc4)Nc5ccccc5N2C(=O)CC C08444102
COc1ccc(cc1COc2ccccc2F)[C@@H]3Nc4ccccc4C(=O)N3c5ccccc5F C02276049
COc1ccc(cc1COc2ccccc2F)[C@H]3Nc4ccccc4C(=O)N3c5ccccc5F C02276048
CCCCCOc1ccc(cc1)[C@H]2C3=C(CC(CC3=O)(C)C)Nc4ccccc4N2C(=O)C(F)(F)F C09380017
CCCOc1cccc(c1)C(=O)Nc2c3ccccc3oc2C(=O)c4ccc(cc4)Br C03655559
c1cc(sc1)c2cc(n3c(n2)c(c(n3)C(=O)NCC45CC6CC(C4)CC(C6)C5)Cl)C(F)(F)F C12374997
C[C@@H]1CN=C(S1)N(c2ccc(cc2)OC(F)(F)Cl)C(=O)Nc3ccc(c(c3)Cl)Cl C02192035
c1ccc(cc1)/N=N/c2ccc(cc2)NC(=O)COc3ccc(cc3Br)Br C12484049
c1cc(ccc1[C@H](C(=O)NC2CCCCC2)N(C3CCCC3)C(=O)c4c(c(sn4)Cl)Cl)F C13027086
C[C@H]1CCC[C@H]([C@@H]1C)NC(=O)[C@@H](C)Sc2nc3ccccc3c(=O)n2c4ccc(c(c4)Cl)F C13134043
CC(C)c1ccccc1n2c(=O)c3ccccc3nc2SCC(=O)Nc4ccccc4C(F)(F)F C15222797
Cc1ccc(cc1)S(=O)(=O)N(C[C@@H](Cn2c3ccccc3c4c2cccc4)O)c5ccc(cc5)F C00624247
CCCCOC(=O)C1=C(NC2=C([C@@H]1c3ccc(c(c3)Br)OC)C(=O)CC(C2)(C)C)C C02066360
Cc1ccc(cc1)n2c(nnc2SCC(=O)Nc3ccccc3c4ccccc4)c5cccs5 C19824786
CC1=C([C@@H](C2=C(N1)C[C@H](CC2=O)c3ccccc3OC)c4ccc(cc4)F)C(=O)OC5CCCC5 C00781629
CC1=C([C@H](C2=C(N1)C[C@@H](CC2=O)c3ccccc3OC)c4ccc(cc4)F)C(=O)OC5CCCC5 C00781630
CC1=C([C@@H](C2=C(N1)C[C@H](CC2=O)c3ccccc3)c4ccc(cc4)N(C)C)C(=O)OC5CCCC5 C19938739
c1ccc2c(c1)cccc2NC(=O)/C(=C/c3ccc(o3)COc4ccc(cc4)Br)/C#N C20534000
CCOC(=O)C1=C(NC2=C([C@@H]1c3cc(c(cc3C)C)COc4ccccc4Cl)C(=O)CCC2)C C02728745
CC(C)COc1ccc(cc1)[C@H]2CC3=C([C@H](CC(=O)N3)c4cccc(c4)Oc5ccccc5)C(=O)C2 C21223996
CC(C)Oc1ccc(cc1)[C@H]2CC3=C([C@@H](CC(=O)N3)c4cccc(c4)OCc5ccccc5)C(=O)C2 C21255523
CC(C)Oc1ccc(cc1)[C@@H]2CC3=C([C@@H](CC(=O)N3)c4ccc(cc4)OCc5ccccc5)C(=O)C2 C21259865
Cc1ccc(cc1)S(=O)(=O)N(CC(=O)Nc2ccccc2Br)c3ccc(cc3)C(C)C C22275816
Cc1ccc(cc1)S(=O)(=O)N(CC(=O)N[C@H](C)c2cc(ccc2C)C)c3ccccc3Cl C22319711
Cc1ccc(cc1)S(=O)(=O)N(CC(=O)N[C@@H](C)c2ccc(c(c2)C)C)c3ccccc3Cl C22320057
Cc1ccc(cc1)S(=O)(=O)N(CC(=O)N[C@H](C)c2cc(ccc2C)C)c3ccc(cc3)Cl C22320567
Cc1ccc(c(c1)C)[C@H](C)NC(=O)CN(c2ccc(c(c2)C)C)S(=O)(=O)c3ccc(cc3)Cl C22363127
Cc1cccc(c1)N(CC(=O)N[C@@H](C)c2ccc(c(c2)C)C)S(=O)(=O)c3ccc(cc3)Cl C22371469
Cc1ccc(cc1)N(CC(=O)N[C@@H](C)c2ccc(cc2C)C)S(=O)(=O)c3ccc(cc3)Cl C22371947
Cc1ccc(cc1)N(CC(=O)N[C@H](C)c2ccc(c(c2)C)C)S(=O)(=O)c3ccc(cc3)Cl C22371952
Cc1ccc(cc1)[C@@H](C)NC(=O)CN(c2ccc(cc2)C34CC5CC(C3)CC(C5)C4)S(=O)(=O)C C22513656
CC(C)c1ccc(cc1)NC(=O)CSc2nc3c(c4c(s3)CCCC4)c(=O)n2c5ccccc5 C32692088
CC(C)(C)[C@@H]1CCc2c(sc(c2C(=O)OC)NC(=O)COc3ccc(cc3)Br)C1 C01944544
CC(C)(C)[C@@H]1CCc2c(sc(c2C(=O)OC)NC(=O)COc3ccccc3Br)C1 C01944602
Cc1ccc(cc1)CNc2c(nc(o2)c3ccc(cc3)Cl)S(=O)(=O)c4ccc(cc4)Cl C35485400
CCc1cccc2c1[nH]cc2[C@@H](CC(=O)N3C[C@]4(C[C@@H]3CC(C4)(C)C)C)c5cccc(c5OC)OC C35560661
Cc1ccc(cc1)CNc2c(nc(o2)c3ccccc3Cl)S(=O)(=O)c4ccc(cc4)Cl C39845576
c1ccc(c(c1)c2nc(c(o2)NCc3ccc(cc3)Cl)S(=O)(=O)c4ccc(cc4)Cl)Cl C39845577
CCOc1ccc(cc1)C(=O)c2c(c3ccccc3o2)NC(=O)[C@H]4[C@H](C4(C)C)C=C(Cl)Cl C39868158
Cc1ccc(cc1)c2c3c([nH]n2)C(=O)N([C@H]3c4ccc(cc4)Br)CCc5ccc(cc5)OC C40341036
c1ccc(cc1)CCN2c3ccccc3/C(=N/NC(=O)[C@H]4CC4(c5ccccc5)c6ccccc6)/C2=O C01798640
Cc1ccc(c(c1)Oc2c(=O)c3ccc(c(c3oc2C(F)(F)F)CN(C)Cc4ccccc4)O)C C19793133
C[C@@H](C(=O)Nc1ccc(cc1)C(=O)C)Sc2nc(cc(n2)C(F)(F)F)c3ccc(cc3)Cl C58960843
Cc1ccc(cc1)c2cc(nc(n2)SCCC(=O)Nc3c(c4c(s3)CCC4)C#N)C(F)(F)F C58970067
Cc1ccc(cc1)COc2c(cc(cc2Br)/C=C(/C#N)\C(=O)Nc3ccc(cc3)C)OC C59484055
Cc1cc(c(c(c1)S(=O)(=O)Nc2ccc(cc2)Br)C)S(=O)(=O)c3ccc(cc3)Cl C01196557
Cc1ccc(cc1)CNC(=O)c2cc(ccc2Sc3ccc(cc3)F)S(=O)(=O)N4C[C@@H](C[C@@H](C4)C)C C03021330
CC[C@H]1CCc2c(sc3c2c(=O)n(c(n3)SCC(=O)NCCc4ccccc4)c5ccccc5)C1 C02873399
CCn1c(nnc1SCC(=O)NC(c2ccccc2)c3ccccc3)c4ccccc4Br C02879195
CC[C@@H]1CCc2c(sc(c2C#N)NC(=O)[C@H](C)Sc3nc(cc(n3)C(F)(F)F)c4ccccc4)C1 C06632089
c1ccc(cc1)CN(Cc2ccccc2)C(=O)c3c(c4n(n3)[C@@H](C[C@@H](N4)c5ccccc5)C(F)(F)F)Cl C03766588
Cc1cc(c(c(c1)C)NC(=O)CSc2nc3c(c4c(s3)C[C@@H](CC4)C)c(=O)n2c5ccccc5)C C02614288
Cc1c(c2c(s1)nc(n(c2=O)c3ccccc3)SCC(=O)N[C@@H](C)c4ccccc4)c5ccccc5 C09041405
Cc1ccc2c(c1)N([C@H](C3=C(N2)C[C@H](CC3=O)c4ccc(cc4)OC)c5cccs5)C(=O)C(F)(F)F C01412999
CN(CC(=O)Nc1ccccc1SC)c2c3c4c(sc3nc(n2)CSc5ccccc5)CCC4 C03345288
CCOC(=O)C1=C(S[C@]23[C@]1(CCCC2)Oc4c(c(c(c(c4Cl)Cl)Cl)Cl)O3)NC(=O)C C13941947
Cc1ccc2c(c1)C=C[C@@H]3N2[C@H]([C@@H]([C@]34c5ccccc5NC4=O)C(=O)c6cccs6)C(=O)c7ccccc7 C16001430
Cc1c(sc2c1c(=O)[nH]c(n2)[C@@H](C)Sc3nc4c(c5c(s4)CCCC5)c(=O)n3C6CCCCC6)C C03442746
Cc1ccc(cc1)n2c(nn(c2=S)CC(=O)Nc3ccc(cc3C)C)c4cccc(c4)Br C16768798
c1ccc2c(c1)N(c3ccccc3S2)CC(=O)N/N=C\4/N(C(=O)CS4)c5ccc(cc5Cl)Cl C17173007
CC(C)Oc1ccc(cc1)[C@@H](C2C(=O)CC(CC2=O)c3ccccc3)C4=C(CC(CC4=O)c5ccccc5)O C18276033
c1cc(cc(c1)Cl)C(=O)N2CCCc3c2ccc(c3)S(=O)(=O)Nc4cccc(c4)Br C20767179
Cc1ccc(cc1C)N2C[C@H](CC2=O)C(=O)Nc3cc(c(cc3C)[C@@H](C#N)c4ccc(cc4)Cl)Cl C21450688
Cc1ccc(c(c1)NC(=O)N2Cc3c4c(sc3-n5cccc5[C@H]2c6ccc(cc6)SC)CCCC4)OC C21539267
CCOc1cccc(c1)[C@H]2c3cccn3-c4c(c5c(s4)CCCC5)CN2C(=O)Nc6cc(ccc6F)F C21539753
Cc1ccc(cc1)S(=O)(=O)N(CC(=O)N[C@@H](C)c2ccc(c(c2)C)C)c3cccc(c3)Br C22321032
Cc1ccc(cc1)S(=O)(=O)N(CC(=O)N[C@@H](c2ccccc2)c3cccc(c3)C)c4ccccc4F C22323837
CCOC(=O)c1c(csc1NC(=O)[C@@H](C)Sc2cc(c3cc(cc(c3n2)C)C)C)c4ccccc4 C32529562
c1ccc(cc1)n2c(=O)c3c4c(sc3nc2SCC(=O)NC5C6CC7CC(C6)CC5C7)CCCC4 C32693184
Cc1ccc(cc1)CNC(=O)N2Cc3c(nn(c3-n4cccc4[C@H]2c5ccc(cc5)Cl)c6ccccc6)C C33050917
CCc1c2c(n(n1)c3ccccc3)-n4cccc4[C@H](N(C2)C(=O)Nc5ccc(cc5Cl)C)c6ccccc6 C33051367
CCc1c2c(n(n1)c3ccccc3)-n4cccc4[C@@H](N(C2)C(=O)Nc5cc(ccc5F)F)c6ccc(cc6)C C33051755
CCc1c2c(n(n1)c3ccccc3)-n4cccc4[C@@H](N(C2)C(=O)Nc5ccc(cc5C)C)c6cccc(c6)F C33052076
CCc1ccccc1n2c(=O)c3ccccc3nc2[C@H](C)N(C)C(=O)Nc4ccccc4Br C35090310
Cc1cccc(c1)C(=O)N2CCc3c2ccc(c3)c4cs/c(=N\C(=O)CN5CCc6ccccc6C5)/[nH]4 C13565000
Cc1ccc(c(c1)C)[C@@H](C(=O)NC(C)(C)C)N(Cc2ccc(o2)C)C(=O)Cc3ccc(cc3)Br C36595155
Cc1ccc(c(c1)C)[C@H](C(=O)NC(C)(C)C)N(Cc2ccc(o2)C)C(=O)Cc3ccc(cc3)Br C36595156
CC(C)c1ccc(cc1)C2=C3C(=NC(=NC3=O)SCC(=O)Nc4ccccc4Br)SC2 C38785184
CC(C)c1ccc(cc1)N\2C(=O)[C@@H](S/C2=C(\C#N)/C(=O)NCc3ccccc3)Cc4ccccc4Cl C39896080
Cc1ccc(cc1C)N\2C(=O)[C@@H](S/C2=C(\C#N)/C(=O)N[C@H](C)c3ccccc3)Cc4ccccc4Cl C39896796
Cc1ccc(cc1C)N\2C(=O)[C@H](S/C2=C(\C#N)/C(=O)N[C@H](C)c3ccccc3)Cc4ccccc4Cl C39896797
CC[C@]1(Cc2ccccc2-c3c1c(=O)n(c(n3)SCC(=O)NCCc4ccccc4)c5ccccc5)C C40032607
Cc1cc(c(cc1Br)C(C)C)OCC(=O)Nc2nc(cs2)c3ccc(cc3)OC(C)C C40944467
Cc1ccc(cc1)[C@@H](c2ccccc2)NC(=O)CN(c3ccc(c(c3)Cl)F)S(=O)(=O)c4ccccc4 C44900058
Cc1ccccc1NC(=O)Cn2c3c(sc2=O)[C@H]([C@H]4[C@@H]5CC[C@@H](C5)[C@@H]4S3)c6ccc(cc6)N(C)C C47139670
CCOC(=O)c1c2c(sc1N/C=C(\C#N)/c3nc(cs3)c4ccc(cc4Cl)Cl)CCCC2 C13647938
CCn1c(=O)c2c3c(sc2nc1SCC(=O)Nc4c(cc(cc4Br)C)Br)CCCC3 C01830343
Cc1ccc(cc1)n2c(=O)c3c(nc2SCC(=O)NCCc4ccccc4)-c5ccccc5CC36CCCCC6 C01867454
c1ccc(cc1)CN2[C@@H](C(=O)N(C2=S)Cc3ccccc3)CC(=O)Nc4ccc(cc4)Br C35405100
Cc1cccc(c1)NC(=O)[C@H]2CC(=O)N(/C(=N/c3ccc(cc3)Cl)/S2)CCc4ccc(cc4)Cl C33689944
c1ccc-2c(c1)CCc3c2nc(nc3C(F)(F)F)SCCCC(=O)Nc4c(c5c(s4)CCC5)C#N C58967553
Cc1ccc(cc1)COc2c(cc(cc2I)/C=N/NC(=O)c3cccs3)OC C59197855
CCOc1cc(ccc1OCc2cccc3c2cccc3)/C=N/NC(=O)c4cccc(c4)Br C59447336
c1cc(ccc1c2coc3c(c2=O)ccc(c3CN4CCN(CC4)c5ccc(cc5)F)O)Br C41585665
CCC(C)(C)[C@H]1CCC2=C3C(=NC(=NC3=O)SCC(=O)Nc4ccc(c(c4)Cl)Cl)S[C@@H]2C1 C64343333
c1ccc(c(c1)COc2ccc(cc2C[NH2+]CCc3ccc(cc3)S(=O)(=O)N)Br)F C03612854
CCC[NH+](CCC)CCC(=O)Nc1c(c2c(s1)CCC2)C(=O)Nc3ccc(cc3)Br C08919228
CCOc1cccc(c1O)[C@H]2CC(=N[C@@H]([NH2+]2)c3cc(ccc3OC)Br)c4ccc(cc4)C C09542752
CCOc1cccc(c1O)[C@@H]2CC(=N[C@H]([NH2+]2)c3cc(ccc3OC)Br)c4ccc(cc4)C C09542754
CCOc1cccc(c1O)[C@@H]2CC(=N[C@H]([NH2+]2)c3ccc(c(c3)Br)OC)c4ccc(cc4)C C09542762
Cc1ccccc1C[NH+]2CCC(CC2)C[NH2+]Cc3c(n(c(c3C(=O)[O-])C)Cc4ccc(cc4)Cl)C C09746805
CC[NH+](CC(=O)Nc1ccccc1C(F)(F)F)CC(=O)N[C@H](c2ccc(cc2)F)c3cccs3 C10140947
CCOc1cccc(c1O)C[NH+]2CCC3(CC2)C[C@@H]3C(=O)NCCC(c4ccccc4)c5ccccc5 C12004338
CCOc1cccc(c1O)C[NH+]2CCC3(CC2)C[C@H]3C(=O)NCCC(c4ccccc4)c5ccccc5 C12004343
c1ccc2c(c1)c(c[nH]2)CCNC(=O)[C@H]3CC34CC[NH+](CC4)Cc5coc6ccc(cc6c5=O)Cl C12282778
C[C@H](c1ccc(cc1)n2ccnc2)[NH2+][C@H](c3ccccc3)C(=O)Nc4ccc(cc4C(F)(F)F)Cl C12629051
C[C@@H](c1ccc(cc1)n2ccnc2)[NH2+][C@H](c3ccccc3)C(=O)Nc4ccc(cc4C(F)(F)F)Cl C12629053
c1ccc(c(c1)CCNC(=O)c2cc3cc(ccc3o2)C4(CC[NH+](CC4)Cc5ccc(cc5)F)O)F C14972099
c1ccc(cc1)C(CC[NH2+]C2CCN(CC2)c3ccc(cc3)C(=O)N4CCC[C@H](C4)O)c5ccccc5 C14986760
C[C@@H](C(=O)Nc1c(c2c(s1)CCCCC2)C#N)[NH+](C)CC(=O)Nc3ccccc3Br C15144248
CC[NH+](CC(=O)Nc1ccccc1C(F)(F)F)CC(=O)N[C@@H](c2ccc(cc2)C)c3cccs3 C15479248
CC1CC[NH+](CC1)[C@@H](CNC(=O)c2ccc(cc2)NS(=O)(=O)c3cccs3)c4cccs4 C15692112
CC1CC[NH+](CC1)[C@H](CNC(=O)c2ccc(cc2)NS(=O)(=O)c3cccs3)c4cccs4 C15692115
C[C@H](C(=O)Nc1ccc(cc1)OCc2ccccc2)[NH+](C)CC(=O)Nc3ccccc3Br C16633251
COC(=O)[C@@H]1Cc2c3ccccc3[nH]c2[C@@H]4N1[C@@H](C[C@H](C4)[NH2+]Cc5cccs5)c6ccc(cc6)F C20504063
COC(=O)[C@@H]1Cc2c3ccccc3[nH]c2[C@@H]4N1[C@@H](C[C@@H](C4)[NH2+]Cc5cccs5)c6ccc(cc6)F C20504065
CCOc1cccc(c1O)[C@@H]2CC(=N[C@H]([NH2+]2)c3ccc(c(c3)Br)F)c4ccc(cc4)OC C20764264
Cc1ccc(cc1)C[NH+](CCc2c[nH]c3c2cccc3)Cc4nc(cs4)C(=O)Nc5ccccc5F C00699245
c1ccc(cc1)SCC(=O)N2CCC3(CC2)[NH2+][C@@H](CS3)C(=O)NCCc4ccc(cc4Cl)Cl C35370225
c1ccc(cc1)SCC(=O)N2CCC3(CC2)[NH2+][C@H](CS3)C(=O)NCCc4ccc(cc4Cl)Cl C35370226
Cc1ccccc1OC[C@@H](C[NH+](Cc2ccccc2)Cc3[nH]c(=O)c4c5c(sc4n3)CCCC5)O C36156898
Cc1ccc(cc1C)c2csc3c2c(=O)[nH]c(n3)C[NH+](C[C@H](COCc4ccccc4)O)C5CC5 C36205333
C[C@H]1CC(=O)Nc2ccccc2N1C(=O)C[NH+](C)[C@H](C)C(=O)Nc3ccc(cc3C(F)(F)F)Cl C36412982
Cc1ccc(cc1)C(=O)/C=C/[C@H]2CN(c3c2cccc3)C[C@@H](C[NH2+]CCc4c[nH]c5c4cc(cc5)C)O C39330539
c1ccc2c(c1)c(c[nH]2)CCN3C=N[C@H]4[C@@H](C3=O)C5=C(S4)C[C@@H](CC5)[NH2+]Cc6cccc(c6F)F C39380463
c1ccc2c(c1)c(c[nH]2)CCN3C=N[C@@H]4[C@H](C3=O)C5=C(S4)C[C@@H](CC5)[NH2+]Cc6cccc(c6F)F C39380464
c1ccc2c(c1)c(c[nH]2)CCNC(=O)[C@H]3CC34CC[NH+](CC4)C[C@H]5COc6ccc(cc6C5=O)Cl C39437678
CC(C)S(=O)(=O)[C@@H]1CN(CCN1)[C@@H](C[NH2+]Cc2ccccc2)c3ccc(cc3)Cc4ccccc4 C39531482
CC(C)Cc1ccc(cc1)[C@H](CNS(=O)(=O)c2ccccc2)N3CC[NH2+][C@@H](C3)Cc4ccccc4 C39533321
CC(C)S(=O)(=O)NC[C@@H](c1ccc(cc1)c2ccccc2O)N3CC[NH2+][C@@H](C3)Cc4ccccc4 C39533955
CC[C@@H](c1ccccc1)C(=O)N2C[C@@H](C3(C2)CC[NH2+]CC3)C(=O)NCCc4ccc(cc4)Br C39652912
CC[C@@H](c1ccccc1)C(=O)N2C[C@@H](C3(C2)CC[NH2+]CC3)C(=O)NCCc4ccccc4Br C39683717
CC[C@H](c1ccccc1)C(=O)N2C[C@H](C3(C2)CC[NH2+]CC3)C(=O)NCCc4ccccc4Br C39683720
CCOc1cc(cc(c1OCC(=O)Nc2ccc(cc2)C)Br)C[NH2+]Cc3ccc(cc3)F C40741788
CCOc1cc(cc(c1OCC(=O)Nc2ccc(cc2)C)Br)C[NH2+]Cc3ccc(cc3)C C40741797
CC(C)(C)c1cc(cc(c1O)C(C)(C)C)[C@H]2C[S@@](=O)C[C@H]([NH2+]2)C(=O)NCc3cc(ccc3F)F C44171496
CC(C)(C)c1cc(cc(c1O)C(C)(C)C)[C@@H]2C[S@](=O)C[C@H]([NH2+]2)C(=O)NCc3cc(ccc3F)F C44171500
Cn1cc[nH+]c1[C@@H](c2ccc(cc2)Cl)NC[C@H](COC(c3ccc(cc3)F)c4ccc(cc4)F)O C28656092
Cn1cc[nH+]c1[C@H](c2ccc(cc2)Cl)NC[C@H](COC(c3ccc(cc3)F)c4ccc(cc4)F)O C28656083
CC(C)CCNC(=O)[C@H](CC(C)C)NC(=O)[C@@H]1CC2=c3ccccc3=[NH+][C@@H]2[C@@H]4N1C(=O)c5c4cccc5 C63383712
Cc1ccc(cc1)CN2c3ccccc3N[C@@H]2N4CCC(CC4)C(=O)NCCC5=c6ccccc6=[NH+]C5 C63502767
c1ccc2=[NH+]CC(=c2c1)CCNC(=O)C3CCN(CC3)[C@@H]4Nc5ccccc5N4Cc6ccc(cc6)F C63505952
c1ccc(c(c1)CS[C@H]2Nc3ccccc3C(=O)N2NC(=O)CCC4=c5ccccc5=[NH+]C4)Cl C63708508
c1ccc(cc1)C[NH+](C[C@H]([C@H]2CCc3cc(ccc3O2)F)O)C[C@@H]([C@@H]4CCc5cc(ccc5O4)F)O C38211802
c1ccc(cc1)C[NH+](C[C@@H]([C@H]2CCc3cc(ccc3O2)F)O)C[C@H]([C@@H]4CCc5cc(ccc5O4)F)O C65734702
c1ccc(cc1)CCN2C(=O)[C@@H]3[C@H]([NH2+][C@@]4([C@@H]3C2=O)c5cc(ccc5NC4=O)Cl)Cc6ccc(cc6)O C08789984
Cc1ccc2c(c1)[C@]3([C@H]4[C@@H]([C@H]([NH2+]3)Cc5c[nH]c6c5cccc6)C(=O)N(C4=O)CCOC)C(=O)N2 C08791668
CCC[NH+]1CCc2c(sc(c2C(=O)N)NC(=O)CCCS(=O)(=O)c3ccc(cc3)Cl)C1 C09914555
CCC[NH+]1CCc2c(sc(c2C(=O)N)NC(=O)c3ccc(cc3)S(=O)(=O)N(C)C(C)C)C1 C10100313
COCCN1C(=O)[C@@H]2[C@H]([NH2+][C@@]3([C@@H]2C1=O)c4cc(ccc4NC3=O)Cl)Cc5c[nH]c6c5cccc6 C12887088
Cc1ccc2c(c1)[C@@]3([C@H]4[C@@H]([C@@H]([NH2+]3)Cc5c[nH]c6c5cccc6)C(=O)N(C4=O)CCOC)C(=O)N2 C12887889
c1cc(ccc1CCNC(=O)C[NH+]2CCC[C@@H]2c3ccc4c(c3)OCCCO4)S(=O)(=O)N C13108118
CC(C)[NH+]1CCc2c(sc(c2C(=O)N)NC(=O)[C@@H]3CCCN(C3)S(=O)(=O)c4ccc(cc4)F)C1 C14023360
c1ccc(cc1)CCN2C(=O)N(C(=O)C23CC[NH+](CC3)Cc4cc5ccccc5[nH]4)CC(=O)N C14742137
CCOC(=O)C1=C(NC(=O)N[C@@H]1c2ccco2)C[NH+](C)CC(=O)Nc3c(cc(cc3C)C)C C15482828
Cc1cc(cc(c1)C(=O)N[C@@H](CCSC)C(=O)N2CCC3(CC2)c4c([nH]c[nH+]4)CCN3)C C20573590
CC[C@H](C(=O)NCc1ccco1)Sc2nc3c(c([nH]n3)C)c(=[NH2+])n2c4ccc(cc4)Br C02927061
CCCCn1c(c(c(=O)[nH]c1=O)N(C2CCCC2)C(=O)C[NH+](C)Cc3ccc(cc3F)F)N C22964845
CC[C@]1(C(=O)N(C(=O)N1)NC(=O)C[NH+](C)CC(=O)Nc2ccccc2Cl)c3ccccc3 C23038206
CC[C@@]1(C(=O)N(C(=O)N1)NC(=O)C[NH+](C)CC(=O)Nc2cccc(c2C)C)c3ccccc3 C23039047
CC[C@]1(C(=O)N(C(=O)N1)NC(=O)C[NH+](C)CC(=O)Nc2cccc(c2C)C)c3ccccc3 C23039048
c1cc(oc1)c2nc3cc(nc(n3n2)N)NC[C@H]4CCC[NH+]4Cc5c(cncc5Cl)Cl C28390151
C[C@@H]1[C@H](CC[C@]2([C@H]1[C@H]([C@@H](CC2)[C@H](C)C(=O)NCC[NH+]3CCCC3)O)C)NC(=O)CCOC C30884056
C1CCC(CC1)NC(=O)C[NH+]2CCN(CC2)c3nc4c(c5c(s4)CCCC5)c(=O)n3CC(=O)N C34747619
C[C@H](c1ccc(cc1)S(=O)(=O)N)NC(=O)C[NH+]2CCC[C@H]2c3ccc4c(c3)OCCCO4 C36390073
CSCC[C@H](C(=O)N1CCC2(CC1)c3c([nH+]c[nH]3)CCN2)NC(=O)COc4ccc(cc4)Cl C24987154
CC1=C[C@@H]([C@H](O1)C(F)(F)F)C(=O)N2C[C@@H](C3(C2)CC[NH2+]CC3)C(=O)NCCc4c[nH]c5c4cccc5 C39597859
Cc1cc(ccc1F)C(=O)N2C[C@H](C3(C2)CC[NH2+]CC3)C(=O)NCCc4c[nH]c5c4cc(cc5)OC C39599172
Cc1ccsc1C(=O)N2C[C@@H](C3(C2)CC[NH2+]CC3)C(=O)NCCc4c[nH]c5c4cc(cc5)OC C39599460
C[C@H](CCCC(C)(C)O)NC(=O)[C@@H]1CN(CC12CC[NH2+]CC2)C(=O)[C@@H](C)Oc3ccccc3 C39631566
C[C@H](CCCC(C)(C)O)NC(=O)[C@@H]1CN(CC12CC[NH2+]CC2)C(=O)c3cc(ccc3OC)OC C39631910
c1ccc(cc1)NCCNC(=O)[C@H]2CN(CC23CC[NH2+]CC3)C(=O)c4cccc5c4-c6ccccc6C5=O C39655250
C[C@@H](C(=O)N1C[C@@H](C2(C1)CC[NH2+]CC2)C(=O)NCCNc3ccccc3)Oc4ccccc4 C39655388
Cc1ccc2c(c1)c(c[nH]2)CCNC(=O)[C@@H]3CN(CC34CC[NH2+]CC4)C(=O)[C@@H]5COc6ccccc6O5 C39656101
CCOc1ccccc1C(=O)N2C[C@H](C3(C2)CC[NH2+]CC3)C(=O)NCc4cc5ccccc5[nH]4 C39671475
Cc1cccc2c1[nH]cc2CCNC(=O)[C@@H]3CN(CC34CC[NH2+]CC4)C(=O)[C@@H]5COc6ccccc6O5 C39684195
CCCC[C@@H](C)C(=O)N1C[C@H](C2(C1)CC[NH2+]CC2)C(=O)N[C@@H](C(C)C)C(=O)NC(C)(C)C C39685856
CCCCC(=O)N1C[C@@H](C2(C1)CC[NH2+]CC2)C(=O)NCCNC(=O)Cc3cccc4c3cccc4 C39691312
c1ccc(cc1)C(=O)N2C[C@H](C3(C2)CC[NH2+]CC3)C(=O)NCCNC(=O)Cc4cccc5c4cccc5 C39691335
CCc1cccc2=C(C[NH+]=c12)C(=O)CS[C@H]3NN[C@@H]([NH+]3CC(=O)[O-])c4ccc(cc4)Cl C39709346
CCc1cccc2=C(C[NH+]=c12)C(=O)CS[C@H]3NN[C@H]([NH+]3CC(=O)[O-])c4ccc(cc4)Cl C39709348
C[C@@]1(CC[C@@]2([C@@H](C1)C(C[C@@H]2[NH2+]C3CCN(CC3)C)(C)C)CCC(=O)NCCN4CCOCC4)O C43547722
Cc1c(c2cc(ccc2[nH]1)C#N)CCNC(=O)[C@H]3CN(CC34CC[NH2+]CC4)C(=O)[C@@H]5CCC=CC5 C44714629
Cc1c(c2cc(ccc2[nH]1)C#N)CCNC(=O)[C@@H]3CN(CC34CC[NH2+]CC4)C(=O)[C@H]5CCC=CC5 C44714630
Cc1ccc(cc1)CNC(=O)N[C@@H](CC(C)C)C(=O)NCc2ccc([nH+]c2)N3CCOCC3 C45520599
Cc1ccc(cc1)CNC(=O)N[C@H](CC(C)C)C(=O)NCc2ccc([nH+]c2)N3CCOCC3 C45520600
CCOC(=O)C1=C(NC(=O)N[C@H]1c2ccco2)C[NH+]3CCC[C@@H](C3)C(=O)Nc4ccccc4 C45606835
c1cc(ccc1C[NH+](CC(=O)Nc2cc3c(cc2Br)OCCO3)C4CC4)C(=O)N C46569616
c1cc(ccc1CC(=O)NC(=O)Nc2ccc(c(c2)F)Oc3ccnc4=[NH+]CC(=c34)CO)F C52551739
C/C(=N\NC(=[NH2+])S[C@@H]1CC(=O)N(C1=O)c2ccc(cc2)Br)/c3ccccc3O C17466794
Cc1cc2c(cc1Cl)/c(=[NH+]/[C@H](Cc3c[nH]c[nH+]3)C(=O)[O-])/cc(o2)c4ccc(c(c4)OC)O C17043337
c1cc2=[NH+]CC(=c2cc1Cl)CCN3C[C@H](CC3=O)C(=O)N[C@H]4NN[C@@H](S4)C(F)(F)F C63557471
CCOCC[C@@H]1NN[C@H](S1)NC(=O)[C@@H]2CC(=O)N(C2)CCC3=c4cc(ccc4=[NH+]C3)Cl C63557634
C[C@@H]1C(=C(NN1c2ccccc2)C)NC(=O)CN3C(=O)[C@@H](NC3=O)CC4=c5ccccc5=[NH+]C4 C63824918
c1ccc2=[NH+]CC(=c2c1)c3nnc(n3C4CC4)SCC(=O)N[C@H]5C(=C6CCCC[C@@H]6S5)C(=O)N C63896768
Cc1ccc(cc1)NC(=O)C2=C3N(C(=O)[C@@H](S3)CC(=O)OC)C(=C([C@H]2c4ccccc4F)C#N)N C03770437
c1ccc2c(c1)[C@]3([C@H]4[C@@H]([C@@H]([NH2+]3)CCC(=O)[O-])C(=O)N(C4=O)c5ccc(cc5)Br)C(=O)N2 C08789872
Cc1cc(ccc1NC(=O)CNC(=O)CN2C(=O)[C@@]3(CCc4c3cccc4)NC2=O)Br C03463750
Cc1ccc(cc1)N2[C@@H]([C@H](CC2=O)C(=O)OCC(=O)Nc3c(ccs3)C(=O)N)c4cccs4 C09539220
CSCC[C@@H](C(=O)NCc1ccco1)NC(=O)N2CCN(CC2)C(=O)c3c[nH]c4c3cccc4 C09547662
C[C@H]1C(=O)Nc2cc(ccc2S1)C(=O)O[C@@H](C)C(=O)NCC(=O)Nc3ccc(c(c3F)F)F C10985330
CCCN(c1c(n(c(=O)[nH]c1=O)Cc2ccccc2)N)C(=O)[C@H]3CC(=O)N(C3)c4ccccc4F C12823913
COCCn1c(=O)c2c3c(sc2nc1SCC(=O)Nc4c(ccs4)C(=O)N)CCCC3 C13141042
c1ccc2c(c1)c(c(s2)C(=O)NC(=S)NNC(=O)[C@H]3CC(=O)N(C3)Cc4ccco4)Cl C13630155
c1cc(ccc1CCNC(=O)C2CCN(CC2)S(=O)(=O)c3cc(ccc3F)F)S(=O)(=O)N C14797196
C[C@@H](C(=O)Nc1ccc(cc1)S(=O)(=O)N)N2C(=O)/C(=C/c3ccc(cc3)OC)/SC2=S C15047569
c1cc(ccc1NC(=O)C[C@H]2C(=O)N(/C(=N/N=C\3/CSC(=O)N3)/S2)c4ccc(cc4)O)Cl C15057239
Cc1ccc(cc1)n2c3c(c(=O)[nH]c2=O)[C@](C(=O)N3)(C(F)(F)F)NS(=O)(=O)c4ccc(cc4)Cl C01839311
CCOc1ccc(cc1)O[C@@H](C)C(=O)NNC(=O)CN2C(=O)[C@]3(CCCc4c3cccc4)NC2=O C18071379
CN(C)c1ccc(cc1)[C@@H]2c3c([nH]c(=O)[nH]c3=O)NC4=C2C(=O)C[C@@H](C4)c5ccc(c(c5)OC)OC C18200829
CC1=C([C@@H](C(=C(N1)SCC(=O)Nc2nccs2)C#N)c3ccco3)C(=O)Nc4ccccc4 C08996612
C[C@@]1(C(=O)N(C(=O)N1)CC(=O)NC(=O)NCCc2cccs2)c3cccc(c3)Br C20051652
Cc1ccc(cc1Cl)n2c3c(c(n2)C)[C@H](SCC(=O)N3)c4ccc(c(c4)OC)OCC(=O)N C20898709
Cc1c2c(nc3n(c2=O)CCC3)sc1C(=O)O[C@H](C)C(=O)Nc4c(c5c(s4)CCC5)C(=O)N C21604398
C[C@@H]1CN(C[C@@H](O1)C)S(=O)(=O)c2ccc(cc2)C(=O)NNC(=O)c3cc(c[nH]3)Br C23914181
CCc1cccc(c1N2C(=O)[C@H]3[C@H]([NH2+][C@@]([C@@H]3C2=O)(CO)C(=O)[O-])c4ccc(c5c4cccc5)OC)CC C33630927
c1cc2c(c(c1)Cl)NC(=O)[C@@]23[C@H]4[C@@H]([C@@H](N3)Cc5ccc(cc5)O)C(=O)N(C4=O)C[C@@H]6CCCO6 C26816245
Cc1c(sc2c1c(=O)[nH]c(n2)CS[C@H](C)C(=O)NN3C(=O)C4(CCC(CC4)C)NC3=O)C C23557067
C[C@@]1(C(=O)N(C(=O)N1)CC(=O)Nc2cccc(c2)S(=O)(=O)/N=C\3/CCCN3)CCc4ccccc4 C14094979
C[C@H](c1ccc(cc1)S(=O)(=O)N)NC(=O)c2cc3c(cc2Cl)N4CCCCCC4=NS3(=O)=O C12523144
Cc1ccc(cc1)/C(=C/2\C(=O)NC(=O)N(C2=O)c3ccccc3C(F)(F)F)/NCCc4cnc[nH]4 C25180562
Cc1csc(n1)NC(=O)CS[C@@H]2C(=C(NS2)SCC(=O)Nc3nc(cs3)C)C#N C39030059
CCc1ccccc1n2c(cc(n2)C(=O)N[C@H](C)C(=O)NCCC#N)c3ccc4c(c3)NC(=O)CO4 C39197561
c1ccc(cc1)OS(=O)(=O)[P@]2(=O)NN3CCc4cc(c(cc4[C@@H]3CO2)c5ccccc5O)O C39465941
c1ccc(cc1)OS(=O)(=O)C2=C[C@H]3C[NH+]4[C@@H](C[C@@H]3C=C2c5ccccc5O)CO[P@@](=O)(N4)[O-] C39468848
CC(C)S(=O)(=O)N(C(=O)[C@H]1CC(=C2[NH+]1Cc3ccccc3N2)c4ccccc4O)S(=O)(=O)C(C)C C39546052
c1ccc(cc1)c2ccc(o2)C(=O)N3C[C@@H](C4(C3)CC[NH2+]CC4)C(=O)NC5CCC(CC5)C(=O)[O-] C39658203
c1ccc(cc1)c2ccc(o2)C(=O)N3C[C@H](C4(C3)CC[NH2+]CC4)C(=O)NC5CCC(CC5)C(=O)[O-] C39658205
COc1ccc(c(c1)OC)C(=O)N2C[C@@H](C3(C2)CC[NH2+]CC3)C(=O)NCC4CCC(CC4)C(=O)[O-] C39662706
c1ccc(cc1)[C@H](CC(=O)[O-])NC(=O)[C@@H]2CN(CC23CC[NH2+]CC3)C(=O)c4ccc(o4)c5ccccc5F C39682570
COc1cc(ccc1O)[C@H]2c3c(n[nH]c3C(=O)N2[C@@H]4CCS(=O)(=O)C4)c5cc(ccc5O)Cl C38702026
Cc1c2c(ncn(c2=O)Cc3ccncc3)sc1C(=O)Nc4c(c5c(s4)CCCC5)C(=O)N C41023842
c1ccc(cc1)C(=O)Nc2ccc3c(c2)c(c[nH]3)[C@@H](C(=O)[O-])[NH+]4C[C@@H]5C[C@H](C4)c6cccc(=O)n6C5 C43959491
Cc1ccc(o1)[C@H](CNC(=O)C(=O)Nc2ccc3c(c2)N(CCC3)S(=O)(=O)c4cccs4)O C49522156
CCOC(=O)N1CCc2c(sc3c2C(=N[C@@H](N3)c4cc(cc(c4O)OC)Br)O)C1 C08921145
Cc1c2c(cc(=O)n1CCc3ccc(cc3)S(=O)(=O)N)[nH]n(c2=O)c4nc5ccccc5s4 C30822908
C[C@H]1C[C@H](n2c(c(cn2)C(=O)NN[C@@H]3CC(=O)N(C3=O)c4cccc5c4cccc5)N1)C(F)(F)F C13959333
c1ccc(cc1)C2=NN=C(C2)C(=O)NNC(=O)CN3CNc4c(c(cs4)c5cccs5)C3=O C39782319
Cc1cc(c(c(c1)C2=NN=C3[C@@H]2[C@@H](N(C3=O)CCO)c4cc(c(c(c4)Br)O)OC)O)C C09243476
Cc1ccc2c(c1)S[C@H](N2)NC(=O)[C@@H]3CCCN(C3)S(=O)(=O)c4ccc5c(c4)ccc(=O)[nH]5 C63552529
c1ccc(cc1)CN2[C@H]([C@@H](C(=NC2=O)[O-])N(Cc3ccccc3)C(=O)CC4=c5ccccc5=[NH+]C4)N C63908222
Cc1cccc(c1)CSC2=NC(=O)[C@H]3[C@H](CC(=O)NC3=N2)c4ccc(c(c4)OC)OCC(=O)N C64773618
CCOc1cc(ccc1OCC(=O)N)[C@H]2CC(=O)Nc3c2scc3S(=O)(=O)c4ccccc4 C64798042
Cc1ccc(cc1)S(=O)(=O)c2csc3c2NC(=O)C[C@@H]3c4ccc(c(c4)OCC(=O)N)OC C64798727
Cc1cc(nc(n1)n2cc(c(n2)C)[C@@H]3[C@H]([C@@](NC(=O)N3)(C(F)(F)F)O)C(=O)c4cccs4)C C02701874
Cc1cccc(c1C)NC(=O)C[NH+](C)CC(=O)NN2C(=O)C3(CCC(CC3)C)NC2=O C07454679
CCc1ccc2c(c1)[C@@]3([C@H]4[C@@H]([C@@H]([NH2+]3)[C@@H](C)O)C(=O)N(C4=O)Cc5ccc6c(c5)OCO6)C(=O)N2 C08789922
C[C@@H]([C@@H]1[C@@H]2[C@@H](C(=O)N(C2=O)Cc3ccc4c(c3)OCO4)[C@@]5([NH2+]1)c6cc(ccc6NC5=O)Cl)O C08790039
Cc1ccc2c(c1C)NC(=O)[C@@]23[C@H]4[C@@H]([C@@H]([NH2+]3)[C@@H](C)O)C(=O)N(C4=O)Cc5ccc6c(c5)OCO6 C08790241
Cc1cc(c2c(c1)[C@]3([C@H]4[C@@H]([C@H]([NH2+]3)[C@@H](C)O)C(=O)N(C4=O)Cc5ccc6c(c5)OCO6)C(=O)N2)C C08791028
Cc1c(c(n(n1)C)C)[C@@H](C)[NH+](C)Cc2ccc(c(=O)[nH]2)C(=O)NCC3(CCCCC3)O C12244919
Cc1ccc2c(c1C)NC(=O)[C@@]23[C@H]4[C@@H]([C@@H]([NH2+]3)[C@H](C)O)C(=O)N(C4=O)Cc5ccc6c(c5)OCO6 C12882394
Cc1c(ccc2c1NC(=O)[C@@]23[C@H]4[C@@H]([C@H]([NH2+]3)[C@H](C)O)C(=O)N(C4=O)Cc5ccc6c(c5)OCO6)Cl C12882810
Cc1ccc2c(c1)[C@]3([C@H]4[C@@H]([C@@H]([NH2+]3)[C@@H](C)O)C(=O)N(C4=O)Cc5ccc6c(c5)OCO6)C(=O)N2 C12883152
Cc1ccc2c(c1)[C@]3([C@H]4[C@@H]([C@H]([NH2+]3)[C@H](C)O)C(=O)N(C4=O)Cc5ccc6c(c5)OCO6)C(=O)N2 C12883169
Cc1cc(c2c(c1)[C@]3([C@H]4[C@@H]([C@@H]([NH2+]3)[C@H](C)O)C(=O)N(C4=O)Cc5ccc6c(c5)OCO6)C(=O)N2)C C12885231
Cc1ccc(cc1C)n2c(=[NH2+])c3c(n[nH]c3nc2SCC(=O)NCc4ccco4)C C02927189
c1cc(cc(c1)Br)C(=O)NCC(=O)N2CCC3(CC2)c4c([nH]c[nH+]4)CCN3 C20759666
C[C@H](C(=O)N1CCC2(CC1)c3c([nH+]c[nH]3)CCN2)NC(=O)c4cccc(c4)Br C25107868
CC(C)[NH+]1CCc2c(sc(c2C(=O)N)NC(=O)/C=C/c3ccc(c(c3)OC)OC)C1 C36629372
c1ccc(c(c1)c2ccc(o2)C(=O)N3C[C@@H](C4(C3)CC[NH2+]CC4)C(=O)NCCCO)F C39605530
c1cc(ccc1c2ccc(o2)C(=O)N3C[C@@H](C4(C3)CC[NH2+]CC4)C(=O)NCCCO)F C39605536
c1ccc2=[NH+]C(=O)CC(=c2c1)C(=O)OCC(=O)N[C@@H]3[C@@H](C4=C(S3)CCCC4)C(=O)N C39611100
c1ccc2=[NH+]C(=O)CC(=c2c1)C(=O)OCC(=O)N[C@@H]3[C@H](C4=C(S3)CCCC4)C(=O)N C39611102
Cc1cccc2c1[nH]cc2CCNC(=O)[C@H]3CN(CC34CC[NH2+]CC4)C(=O)CCOC C39684264
CC[C@@H](C)C(=O)N1C[C@@H](C2(C1)CC[NH2+]CC2)C(=O)N[C@@H](C(C)C)C(=O)NC(C)(C)C C39685764
Cc1ccc(c(c1)C)C(=O)N2C[C@@H](C3(C2)CC[NH2+]CC3)C(=O)NCCNC(=O)OC(C)(C)C C39693544
Cc1ccc(c(c1)C)C(=O)N2C[C@H](C3(C2)CC[NH2+]CC3)C(=O)NCCNC(=O)OC(C)(C)C C39693545
Cc1ccc(c(c1F)C(=O)N2C[C@H](C3(C2)CC[NH2+]CC3)C(=O)N[C@H](C)c4c([nH]nc4C)C)F C44713892
Cc1ccc(c(c1)C)C(=O)N2C[C@H](C3(C2)CC[NH2+]CC3)C(=O)N[C@@H](C)c4c([nH]nc4C)C C44714193
Cc1ccc2c(c1)[nH]c(n2)[C@@H](C)NC(=O)[C@H]3CN(CC34CC[NH2+]CC4)C(=O)c5cc(n(n5)C)C C44737632
Cc1ccc2c(c1)[nH]c(n2)[C@H](C)NC(=O)[C@H]3CN(CC34CC[NH2+]CC4)C(=O)c5ccccn5 C44737267
Cc1ccc2c(c1)[nH]c(n2)[C@H](C)NC(=O)[C@@H]3CN(CC34CC[NH2+]CC4)C(=O)c5cccn5C C39695791
Cc1ccc2c(c1)[nH]c(n2)[C@H](C)NC(=O)[C@H]3CN(CC34CC[NH2+]CC4)C(=O)c5cccn5C C44737337
Cn1cc[nH+]c1[C@H](c2ccc(cc2)Cl)Nc3ccc(cc3[N+](=O)[O-])S(=O)(=O)N C12575521
COC(=O)c1c2c(sc1NC(=O)CNc3ccccc3[NH+]4CCC(CC4)O)CCC2 C59807103
c1ccc2=[NH+]CC(=c2c1)[C@@H](CNC(=O)CC[C@@H]3C(=O)NC(=O)N3)c4ccccc4Cl C63133515
c1ccc2=[NH+]CC(=c2c1)[C@@H](CNC(=O)CC[C@H]3C(=O)NC(=O)N3)c4ccccc4Cl C63133519
c1ccc2=[NH+]CC(=c2c1)[C@H](CNC(=O)CC[C@H]3C(=O)NC(=O)N3)c4ccccc4Cl C63133520
c1ccc2=[NH+]CC(=c2c1)c3nnc(n3C4CC4)SCC(=O)Nc5c(ccs5)C(=O)N C63216934
COc1ccc(cc1)[C@@H]2CS[C@H](N2)C3=C(N(CC3=O)/N=C/C4=c5ccccc5=[NH+]C4)N C39950404
c1ccc(cc1)[C@@H]2C[C@H]3N(N2)CCC(=O)N3Cc4ccc(cc4)C(=O)NCCc5c[nH]c[nH+]5 C63570120
CC(C)[C@H]1NN[C@H](S1)NC(=O)[C@@H]2CC(=O)N(C2)CCC3=c4cc(ccc4=[NH+]C3)OC C63941323
Cc1ccc(cc1C)N2[C@H](N=C([C@@H](C2=O)[C@@H]3[C@@H]4C(=c5cc(ccc5=[NH+]4)OC)CCN3)O)O C63985248
Cc1cc(cc(c1)N2[C@@H](N=C([C@H](C2=O)[C@@H]3[C@@H]4C(=c5cc(ccc5=[NH+]4)OC)CCN3)O)O)C C64062065
COc1ccc2=[NH+][C@H]3[C@@H](NCCC3=c2c1)[C@@H]4C(=N[C@@H](N(C4=O)c5ccccc5OC)O)O C64097905
COc1ccc2=[NH+][C@H]3[C@H](NCCC3=c2c1)[C@@H]4C(=N[C@@H](N(C4=O)c5ccccc5OC)O)O C64097907
COc1ccc2=[NH+][C@@H]3[C@@H](NCCC3=c2c1)[C@@H]4C(=N[C@@H](N(C4=O)c5cccc6c5cccc6)O)O C64097934
COc1ccc2=[NH+][C@H]3[C@H](NCCC3=c2c1)[C@@H]4C(=N[C@@H](N(C4=O)c5cccc6c5cccc6)O)O C64097937
Cc1ccc(c(c1)C)N2[C@H](N=C([C@H](C2=O)[C@@H]3[C@@H]4C(=c5cc(ccc5=[NH+]4)OC)CCN3)O)O C64097967
COc1ccc2=[NH+][C@H]3[C@@H](NCCC3=c2c1)[C@@H]4C(=N[C@@H](N(C4=O)c5cccc(c5)Cl)O)O C64097975
C[C@H](C(=O)N1CCC2(CC1)c3c([nH]c[nH+]3)CCN2)NC(=O)c4ccc(o4)Br C13550857
c1ccc2c(c1)C(=O)N([C@@H](N2)O)CCCC(=O)NCCC3=c4cc(ccc4=[NH+]C3)Cl C64600293
C[C@H](C(=O)N1CCC2(CC1)c3c([nH]c[nH+]3)CCN2)NC(=O)c4cccc(c4)Br C25107868
CC(C)CNC(=O)C1=CN(NN1)C2CCN(CC2)C(=O)CCC3=c4ccccc4=[NH+]C3 C64625932
C[NH+](C)[C@H](CNC(=O)c1cccc(c1)S(=O)(=O)N(C)c2ccccc2)c3ccc(c(c3)OC)OC C03444745
CCOC(=O)N1CCN(CC1)c2ccc(c[nH+]2)S(=O)(=O)N(Cc3ccccc3)Cc4ccccc4 C04164806
CCc1ccc2c(c1)cc(c(=O)[nH]2)[C@@H](c3nnnn3CCOC)[NH+](Cc4ccccc4)Cc5ccco5 C06198002
C[NH+](C)[C@H](CNC(=O)c1ccc(cc1)S(=O)(=O)N(C)c2ccccc2)c3ccc(c(c3)OC)OC C09112578
CCCN(Cc1nnc(o1)c2ccco2)C(=O)C3CCN(CC3)c4c(cc(c[nH+]4)C(F)(F)F)Cl C09463260
C[NH+](C)CCN(c1nc2c(cccc2s1)OC)C(=O)[C@@H]3CCCN3S(=O)(=O)c4cccs4 C09505533
CC[C@@H](c1nnc(n1Cc2ccccc2)SCC(=O)Nc3cc4c(cc3C(=O)C)OCO4)[NH+](C)C C09988516
CCOC(=O)c1c2c(sc1NC(=O)c3ccc(cc3)S(=O)(=O)N(C)C4CC4)C[NH+](CC2)C(C)C C10100406
Cc1cc(ccc1OC)C[NH+]2CCc3nnc(n3CC2)[C@H](CC(C)C)NC(=O)c4ccc(o4)COC C12132248
CC[NH+](CC)CCN(c1nc2c(cccc2s1)OCC)C(=O)c3ccc(cc3)S(=O)(=O)N(C)C C12140862
COc1ccc(c(c1)OC)[C@@H]2[C@@H]3[C@H](C(=O)N(C3=O)c4ccc(cc4)F)[C@@]([NH2+]2)(CCSC)C(=O)OC C12496907
C[C@H]1c2cc(c(cc2CC[NH+]1CC3(C(=O)N(C(=O)N(C3=O)C)C)Cc4ccc(cc4)OC(C)C)OC)OC C12659993
Cc1ccc2cc(c(=O)[nH]c2c1C)C[NH+](CCc3ccc(c(c3)OC)OC)Cc4nnnn4C(C)(C)C C12832915
CC[C@@H](c1nnnn1CC(=O)OCC)[NH+](Cc2cccs2)Cc3cc4ccc(c(c4[nH]c3=O)C)C C13065091
Cc1ccc2cc(c(=O)[nH]c2c1)[C@H](c3nnnn3C[C@@H]4CCCO4)[NH+](Cc5ccccc5)Cc6ccco6 C06410046
Cc1cc2cc(c(=O)[nH]c2cc1C)[C@@H](c3nnnn3C4CCCC4)[NH+](Cc5ccco5)C[C@@H]6CCCO6 C06320992
Cc1cccc2c1[nH]c(=O)c(c2)[C@@H](c3nnnn3C[C@@H]4CCCO4)[NH+](Cc5ccccc5)Cc6ccco6 C06443740
Cc1ccc(c2c1cc(c(=O)[nH]2)[C@H](c3nnnn3CCOC)[NH+](Cc4ccccc4)Cc5ccco5)C C06405659
Cc1cc(c(n1c2cc(on2)C)C)C(=O)CSc3nnc(n3c4ccc(cc4)Cl)[C@@H](C)[NH+](C)C C09125867
CC[C@@H](c1nnnn1CC(=O)OCC)[NH+](CCc2ccccc2)Cc3cc4cc(cc(c4[nH]c3=O)C)C C13495851
CC(C)[C@@H](c1nnnn1C[C@@H]2CCCO2)[NH+](Cc3cc4cc(ccc4[nH]c3=O)OC)C5CCCCC5 C13498651
CCCc1cc(no1)C(=O)N2CCC(CC2)[C@]3(C(=O)N(C(=O)N3)CC[NH+](C)C)CCc4ccccc4 C14996622
c1ccc(cc1)n2cc(c(n2)c3cccs3)/C=C/C(=O)OCC(=O)N4CCN(CC4)c5cccc[nH+]5 C16212231
COc1ccc2ccccc2c1C[NH+]3C[C@@H](C[C@H]3C(=O)NCc4cccs4)n5cc(nn5)C(=O)OC C19147022
CC[NH+]1CCC[C@H]1CNC(=O)C2CCN(CC2)S(=O)(=O)c3c(noc3/C=C/c4ccccc4F)C C21648064
Cc1c(n(c(c1C#N)NC(=O)C[NH+](C)[C@H](C)c2ccc(cc2)S(=O)(=O)C)c3ccc(cc3)OC)C C23005561
Cc1ccc(cc1)c2ccc(nn2)N3CCCN(CC3)C(=O)CN(CC[NH+](C)C)C(=O)c4cccs4 C35706098
C[C@@H](c1ccccc1)[NH+](Cc2cccc(c2OC)OC)Cc3nc(co3)C(=O)NCCc4ccccn4 C35711366
CC[NH+](CC)CCN(CC(=O)N1CCCN(CC1)c2ccc(nn2)c3ccc(cc3)F)C(=O)C4CC4 C35714732
c1ccc(c(c1)O[C@@H](C[NH+](Cc2ccc3c(c2)OCO3)C[C@@H]4CCCO4)C(=O)NCc5ccco5)F C35890815
CC[C@H](c1nnnn1C2CCCCC2)[NH+](Cc3cc4cc(ccc4[nH]c3=O)OCC)C[C@@H]5CCCO5 C33937141
CC(C)(C)c1c2c(n(n1)C)N(C(=O)CS[C@H]2c3ccc(c(c3)OC)OC)CC(=O)NCC[NH+](C)C C37425449
C[NH+](C)CCN(Cc1ccccc1)C(=O)CCN(Cc2ccco2)S(=O)(=O)c3cccc4c3nsn4 C39266765
CCN(CC)S(=O)(=O)c1cccc(c1)[C@@H]2[NH+]=N[C@H](N2c3ccccc3)SCC(=O)[C@@H]4C=CC=N4 C39413858
C[C@H]1C(=C(N=N1)C)C[NH+](C)Cc2ccc3c(n2)S[C@@H]([C@@H]3NC(=O)Cc4ccccc4F)C(=O)OC C39485951
CCc1ccc2=[NH+]C(=O)[C@H](C=c2c1)[C@@H](c3nnnn3CCOC)N4CCN(CC4)c5ccc(cc5)[N+](=O)[O-] C39710405
CCc1ccc2=[NH+]C(=O)[C@@H](C=c2c1)[C@H](c3nnnn3CCOC)N(Cc4ccccc4)Cc5cccnc5 C39710534
C[C@@H]1C(=C(C(=N1)C(=O)[C@@H](C)Sc2nnc(n2c3ccccc3)[C@@H](C)[NH+]4CCCCC4)C)C(=O)OC C39732936
CCOc1cc(cc(c1OCC)OCC)C(=O)N(C[C@@H]2C=c3ccc(cc3=[NH+]C2=O)OC)C(C)(C)C C39928248
CCOc1ccc(cc1OC)c2nc(c(o2)C)C[NH+]3CCC(CC3)C(=O)N4CCN(CC4)CC(C)C C40983861
C[C@@H]1C(=C(C(=N1)C(=O)[C@@H](C)Sc2nnc(n2Cc3ccccc3)C[NH+]4CCCCC4)C)C(=O)OC C44649531
C[C@@H]1C(=C(C(=N1)C(=O)[C@H](C)Sc2nnc(n2Cc3ccccc3)C[NH+]4CCCCC4)C)C(=O)OC C44649537
C[C@@H]1C(=C(C(=N1)C(=O)[C@@H](C)Sc2nnc(n2c3ccc(cc3)F)C[NH+]4CCCCC4)C)C(=O)OC C44649555
CCOC(=O)c1c(c(sc1NC(=O)[C@H]2CCC[NH+](C2)CCC#N)C(=O)OCCc3ccccc3)C C62039425
CCCCOCCCN1CC(=O)N2[C@H](C1=O)CC3=c4ccccc4=[NH+][C@@H]3[C@@H]2c5ccc(cc5OC)OC C63137364
CCOc1ccc(cc1OC)[C@@H]2[C@@H]3C(=c4ccccc4=[NH+]3)C[C@@H]5N2C(=O)CN(C5=O)CCCOC(C)C C63140858
Cc1cc(c(n1CCc2ccc(cc2)OC)C)C(=O)CN3C(=O)[C@H](NC3=O)CC4=c5ccccc5=[NH+]C4 C63205767
COc1ccccc1N(CC=C)S(=O)(=O)c2cccc(c2)C(=O)OCC(=O)C3=c4ccccc4=[NH+]C3 C39945642
CC(C)OCCCNC(=O)c1ccccc1N2C(=O)[C@@]3([C@H]4C(=c5cc(ccc5=[NH+]4)OC)CCN3C2=O)C C63361851
C[C@@H]1[C@@H]([C@@H](N=C1C(=O)N2CCC(CC2)CC(=O)NCCC3=c4cc(ccc4=[NH+]C3)Cl)C)C(=O)OC C64502579
Cc1cccc(c1)N(C[C@H](C[NH+](Cc2ccccc2)Cc3ccccc3)O)S(=O)(=O)c4ccccc4 C01808743
Cc1ccc(cc1)N(C[C@H](C[NH+](Cc2ccccc2)Cc3ccccc3)O)S(=O)(=O)c4ccccc4 C01834451
CC[NH+](Cc1ccccc1)Cc2c(ccc3c2oc(c(c3=O)Oc4ccc5ccccc5c4)C(F)(F)F)O C01939549
CC[NH+](CC)CCN(c1nc2cc3c(cc2s1)OCO3)C(=O)c4cc5cc(ccc5s4)[N+](=O)[O-] C10066866
COc1ccc(cc1OC)CC[NH2+]Cc2cc(c(c(c2)Br)OCc3ccc(cc3)F)OC C16227384
CC[NH+](CC)CCNC(=O)c1ccc(cc1)/C=C/2\C(=O)N(c3ccccc3S2)Cc4ccccc4C C20737083
CC(C)CC[NH+](CCC(C)C)Cc1ccc(cc1)C(=O)N2[C@@H]3CC[C@H]2CC(C3)Oc4cccc(c4)C#N C22673133
Cc1cccc(c1)CO[C@H](C[NH+]2CCN(CC2)S(=O)(=O)c3ccc(cc3F)F)c4ccc(cc4)Cl C23451211
CC1=C[C@H]([C@@H](C[C@H]1CC(=O)N2CCN(CC2)c3cccc[nH+]3)C(C)C)CNC(=O)c4ccc(cc4)C#N C30881705
CC(C)(C)c1ccc(cc1)c2nc(on2)C[NH+]3CCC(CC3)C(=O)NCCSc4ccc(cc4)Cl C30977036
Cc1ccc(c(c1)C[NH+]2CCN(CC2)c3nc4c(c5c(s4)CCCC5)c(=O)n3CCc6ccccc6)C C34747349
Cc1ccc(c(c1)C)Cn2c(=O)c3c(c(sc3nc2N4CC[NH+](CC4)Cc5cc(ccc5C)C)C)C C34748531
CCCC[C@H](CC)C(=O)N1CCN(C[C@H]1C)C(=O)C[NH+]2CCc3c(ccs3)[C@@H]2c4ccc(cc4)OC C34829667
CC[C@H](c1ccccc1)C(=O)N2CCN(C[C@@H]2C)C(=O)C[NH+]3CCc4c(ccs4)[C@@H]3c5ccc(cc5)OC C34829669
C[C@@H](c1nc2ccccc2c(=O)n1c3ccccc3)N(CC[NH+](C)C)C(=O)C(c4ccccc4)c5ccccc5 C35036944
CC1([C@@H]2CC=C([C@H]1C2)C[NH+](CCCc3ccccc3)CCN4CCN(CC4)C(=O)NCc5ccccc5)C C35099452
CC[NH+](CC)CCN1[C@H](c2c(=O)c3cc(ccc3oc2C1=O)C)c4ccc(c(c4)OC)OCCC(C)C C35486165
CCOc1cc(ccc1OCCC(C)C)[C@H]2c3c(=O)c4cc(ccc4oc3C(=O)N2CCC[NH+](C)C)C C35486911
c1cc(cc(c1)[N+](=O)[O-])C[NH+]2CCC(CC2)N(c3ccc(cc3)F)S(=O)(=O)c4ccc(cc4)Cl C35831036
c1ccc(cc1)CC2CC[NH+](CC2)C[C@H]3CN(C[C@@H]3c4cccc(c4)F)C(=O)c5ccc6c(c5)OCO6 C35886296
CC(C)CN(C[C@@H]1C[NH+](C[C@@H]1c2ccc(cc2)OC)Cc3ccccc3OC)C(=O)c4ccccc4F C35888061
CC(C)CN(C[C@H]1C[NH+](C[C@@H]1c2ccc(cc2)OC)Cc3ccccc3OC)C(=O)c4ccccc4F C35888063
CC(C)CN(C[C@@H]1C[NH+](C[C@@H]1c2ccc(cc2)OC)Cc3cccc(c3)OC)C(=O)c4ccccc4F C35888083
Cc1ccccc1OC[C@@H](C[NH+]2C[C@@H]([C@@H](C2)c3ccccc3)CN(CC(C)C)C(=O)c4ccccc4)O C35888604
CC[C@H](c1ccccc1)C(=O)N2CCCN(CC2)C(=O)CC[NH+]3CCc4c(ccs4)[C@@H]3c5ccccc5 C35938565
CCCCc1ccc(cc1)C(=O)N2CCN(CC2)C(=O)[C@H](C)[NH+]3CCc4c(ccs4)[C@@H]3c5ccccc5 C35938655
c1ccc(cc1)OC[C@@H](C[NH+](Cc2cccc(c2)C(F)(F)F)C[C@@H]3CC(=NO3)c4ccc(cc4)F)O C36146616
c1ccc(cc1)OC[C@@H](C[NH+](Cc2ccccc2F)C[C@@H]3CC(=NO3)c4ccc(c(c4)Cl)Cl)O C36146767
Cc1c(c(n(n1)c2ccccc2)Oc3ccccc3Cl)C[NH+](C[C@H]4CCCO4)C[C@@H](Cc5ccccc5)O C36303536
Cc1c(c(n(n1)c2ccccc2)Oc3ccccc3Cl)C[NH+](CC4CC4)C[C@@H](Cc5ccccc5)O C36303585
CC(C)CN(CC(C)C)S(=O)(=O)c1ccc(cc1)C(=O)N(CC[NH+](C)C)c2nc3ccc(cc3s2)F C36637318
COc1cc(cc(c1)OC)C[NH+]2CCC(CC2)N(c3ccc(cc3)F)S(=O)(=O)c4ccc(cc4)Cl C37572238
CC[NH+](CC)CC1(CC1)c2ccc(cc2)N3CCc4c(n(nc4C(F)(F)F)c5ccc(cc5)OC)C3=O C38578936
CCOc1cccc2c1nc(s2)N(CCCn3cc[nH+]c3)C(=O)C4c5ccccc5Oc6c4cccc6 C38847653
CCOC(=O)c1c2c(sc1NC(=O)[C@H]3CCC[NH+](C3)Cc4cccc(c4)Br)CCCC2 C38857804
CCOc1cc(ccc1OC)[C@@H]2C(=C(N=c3n2c(=O)/c(=C\C4=c5ccccc5=[NH+]C4)/s3)C)C(=O)OCC C38897751
Cc1ccc(cc1)CSCCCNC(=O)[C@@H]2CCC[NH+](C2)Cc3nc(no3)c4ccc(cc4)C(C)(C)C C38903674
Cc1ccc2=C[C@@H](C(=O)[NH+]=c2c1)CN(CCc3ccccc3)S(=O)(=O)c4ccc(cc4)Br C39325523
CCc1cccc2c1nc(s2)N(CC[NH+](CC)CC)C(=O)c3ccc(cc3)S(=O)(=O)N(C)C(C)C C39736418
CCOc1cc(cc(c1OCC)OCC)C(=O)N(C[C@H]2C=c3cc(ccc3=[NH+]C2=O)C)c4ccccc4OC C39928395
CCOc1cc(cc(c1OCC)OCC)C(=O)N(C[C@@H]2C=c3ccc(cc3=[NH+]C2=O)OC)c4ccc(cc4)C C39928490
C[C@@H](C(=O)OC)[NH+](CC(=O)N(CCc1c[nH]c2c1cccc2)Cc3ccc(c(c3)Cl)Cl)C(C)C C35520949
CC[C@@H](c1ccccc1)C(=O)Oc2ccc(cc2OC)c3c(n4ccc(cc4[nH+]3)C)NC(C)(C)CC(C)(C)C C40362254
CC[C@@H](c1ccccc1)C(=O)N2CCN(C[C@H]2C)C(=O)CC[NH+]3CCc4c(ccs4)[C@@H]3c5ccc(cc5)C C40427303
C[C@@]12[C@@H]3C(=c4ccccc4=[NH+]3)[C@H](CN1C(=O)CN(C2=O)CCc5ccc(cc5)Cl)c6ccc(cc6)OC C63372305
CCc1ccc(cc1)[C@@H]2CN3C(=O)CN(C(=O)[C@@]3([C@H]4C2=c5ccccc5=[NH+]4)C)CCc6ccc(cc6)OC C63374960
CC(C)c1ccc(cc1)[C@@H]2[C@H]3C(=c4ccccc4=[NH+]3)C[C@@H]5N2C(=O)N(C5=O)c6ccccc6C(=O)NCC=C C63375942
CC1=Nc2c(ccc(c2Cl)Cl)[C@H]1CC[NH2+]C3(CCCCC3)c4nnnn4c5ccc(cc5)OC C19848553
CCOc1ccc(cc1)[C@@H]2[C@@H]3C(=c4ccccc4=[NH+]3)CCN2C(=O)Cc5cccc(c5OCC)OCC C63697941
CCC(=O)N1[C@@H](CC(=N1)[C@H]2C(=c3cc(ccc3=[NH+]C2=O)Cl)c4ccccc4)c5cccc(c5OC)OC C64363730
c1cc(ccc1C(=O)Cc2c3c(c4c5c(c([nH+]c4s3)N6CCOCC6)CCCC5)ncn2)[N+](=O)[O-] C02441911
CCOC(=O)CSc1nc2c(c3c(s2)C[NH+](CC3)Cc4ccccc4)c(=O)n1c5ccccc5 C02921203
c1ccc(cc1)Cn2c(nnc2SC[C@H]3C[NH+](CCO3)Cc4ccccc4Cl)c5ccncc5 C08756609
Cc1ccc(cc1)C(=O)OC2=C(N(S(=O)(=O)c3c2cccc3)CC[NH+](C)C)C(=O)c4ccccc4 C09206645
CC[NH+](CC)CCN(c1nc2c(ccc(c2s1)C)C)C(=O)CS(=O)(=O)c3ccc(cc3)Cl C09386996
CC[NH+](CC)CCN(c1nc2c(c(ccc2s1)Cl)C)C(=O)CS(=O)(=O)c3ccc(cc3)C C09387630
CCOc1ccccc1N2CC[NH+](CC2)Cn3c(=S)n(c(n3)c4cccnc4)[C@@H]5CCCC[C@@H]5C C09539832
CCOc1ccccc1N2CC[NH+](CC2)Cn3c(=S)n(c(n3)c4cccnc4)[C@H]5CCCC[C@H]5C C09539833
c1cc(ccc1C(c2ccc(cc2)F)[NH+]3CCN(CC3)C(=O)CCc4nc(no4)c5ccsc5)F C09579445
C[C@@H](c1nnc(n1c2ccc(cc2)OC)SCC(=O)N3CCCc4c3cccc4)[NH+]5CCCCC5 C09793539
c1ccc(cc1)n2c(nnc2SCC(=O)N(Cc3ccco3)C4=CCCCC4)C[NH+]5CCCCC5 C12135372
CCC(CC)C(=O)N(Cc1ccc2c(c1)OCO2)Cc3cc4ccc(cc4[nH+]c3N5CCOCC5)F C12333364
CC[C@H](c1nnc(n1Cc2ccccc2)SCC(=O)N3CC[C@H](Sc4c3cccc4)C)[NH+](C)C C13015396
C[C@H](c1cccc(c1)[N+](=O)[O-])[NH+](C)Cn2c(=S)n(c(n2)c3ccc4c(c3)OCO4)c5ccccc5 C08747597
CC(C)CN1C(=O)C2(CC[NH+](CC2)Cc3cc4ccccc4o3)N(C1=O)CCc5ccc(cc5)OC C14744230
C[C@H](C(=O)N(C)C1CCCCC1)Sc2nc3c(c4c(s3)CCCC4)c(=O)n2CCC[NH+](C)C C21185153
Cc1ccc(cc1N2CCN(CC2)C(=O)C3CC[NH+](CC3)Cc4nc(no4)c5ccc(cc5)F)Cl C30982616
Cc1cc2cc3c(nc2cc1C)S/C(=[NH+]\C[C@@H]4CCCO4)/N(C3)CCc5ccc(c(c5)OC)OC C13562187
CCCSc1nc(c2c3c(sc2n1)COC(C3)(C)C)N4CC[NH+](CC4)CC(=O)N(CC)CC C34749973
COc1ccccc1n2c3c(c(n2)CN(CC4CC4)C(=O)c5ccc(cc5)Cl)C[NH+](CC3)CC=C C34762346
C[C@H]1CN(CCN1C(=O)C2CCCCC2)C(=O)C[NH+]3CCc4c(ccs4)[C@@H]3c5ccc(cc5)OC C34829651
C[C@@H](c1nc2ccccc2c(=O)n1c3ccccc3)N(CC[NH+](C)C)C(=O)c4ccc5ccccc5c4 C35036959
C[C@H](c1nc2ccccc2c(=O)n1c3ccccc3)N(CC[NH+](C)C)C(=O)c4ccc5ccccc5c4 C35036961
C[C@H](c1nc2ccccc2c(=O)n1c3ccc4ccccc4c3)N(CC[NH+](C)C)C(=O)c5ccccc5 C35089573
CCOC(=O)[C@@H]1CCC[NH+](C1)CC(=O)N2[C@@H](CC(=N2)c3cc(ccc3C)C)c4ccc5c(c4)OCO5 C35788722
CCOC(=O)[C@H]1CCCC[NH+]1CC(=O)N2[C@@H](CC(=N2)c3cc(ccc3C)C)c4ccc5c(c4)OCO5 C36343083
CCOC(=O)C1CC[NH+](CC1)CC(=O)N2[C@H](CC(=N2)c3cc(ccc3C)C)c4ccc5c(c4)OCO5 C36345598
Cc1ccc(cc1)S(=O)(=O)n2cc(c3c2cccc3)/C=C/C(=O)N4CCC(CC4)[NH+]5CCCCC5 C39195370
Cc1cccc2=C[C@H](C(=O)[NH+]=c12)CN(Cc3ccccc3)S(=O)(=O)c4c(ccc5c4nsn5)C C39325081
Cc1ccc(c2=[NH+]C(=O)[C@@H](C=c12)CN(Cc3ccc4c(c3)OCO4)S(=O)(=O)c5ccc(cc5)F)C C39325162
Cc1ccc2=[NH+]C(=O)[C@@H](C=c2c1)CN(CCc3ccccc3)S(=O)(=O)c4cccc5c4nsn5 C39325175
Cc1cccc(c1)CCN(C[C@@H]2C=c3cc(ccc3=[NH+]C2=O)OC)S(=O)(=O)c4ccc(cc4)OC C39325555
Cc1cc(c(c(c1)C)S(=O)(=O)N2CCC(CC2)C(=O)N3CCC[NH+](CC3)CC4CCCCC4)C C39563714
CC[NH+]1CCC(CC1)N2CCOc3c(cc(cc3OC)c4cc(c5c(ccc(c5n4)OC)OC)C)C2 C39455534
CC[NH+]1CCC(CC1)N(C)C(=O)[C@H]2C[C@H]3CCCC[C@@H]3N2S(=O)(=O)c4c(cc(cc4C)OC)C C62575511
CCCCCCN1CC(=O)N2[C@H](C1=O)CC3=c4ccccc4=[NH+][C@@H]3[C@@H]2c5ccc(c(c5)OC)OCC C63141707
CCCCCCN1CC(=O)N2[C@H](C1=O)CC3=c4ccccc4=[NH+][C@H]3[C@@H]2c5ccc(c(c5)OC)OCC C63141708
CCCCCCN1CC(=O)N2[C@H](C1=O)CC3=c4ccccc4=[NH+][C@@H]3[C@H]2c5ccc(c(c5)OC)OCC C63141710
c1ccc(cc1)[C@@H](C(=O)C2=c3ccccc3=[NH+]C2)OC(=O)c4ccc5c(c4)nc6n(c5=O)CCCCC6 C39943335
CCCCN1CC(=O)N2C[C@@H](C3=c4ccccc4=[NH+][C@@H]3[C@]2(C1=O)C)c5ccc(c(c5)OC)OC(C)C C63372990
CCCCN1CC(=O)N2C[C@H](C3=c4ccccc4=[NH+][C@H]3[C@]2(C1=O)C)c5ccc(c(c5)OC)OC(C)C C63372994
C[C@@]12[C@H]3C(=c4ccccc4=[NH+]3)[C@@H](CN1C(=O)CN(C2=O)CCc5ccc(cc5)F)c6ccc(cc6)OC C63373115
C[C@@]12[C@H]3C(=c4ccccc4=[NH+]3)[C@H](CN1C(=O)CN(C2=O)CCc5ccc(cc5)F)c6ccc(cc6)OC C63373119
C[C@@]12[C@@H]3C(=c4ccccc4=[NH+]3)[C@H](CN1C(=O)CN(C2=O)CCc5ccc(cc5)Cl)c6ccccc6OC C63373600
C[C@@]12[C@H]3C(=c4ccccc4=[NH+]3)[C@H](CN1C(=O)CN(C2=O)CCc5ccc(cc5)Cl)c6ccccc6OC C63373602
C[C@@H](CN1CC(=O)N2C[C@H](C3=c4ccccc4=[NH+][C@@H]3[C@]2(C1=O)C)c5ccccc5OC)c6ccccc6 C63374920
C[C@H](CN1CC(=O)N2C[C@H](C3=c4ccccc4=[NH+][C@@H]3[C@]2(C1=O)C)c5ccccc5OC)c6ccccc6 C63374921
Cc1ccc2=[NH+]C(=O)[C@@H](C(=c2c1)c3ccccc3)C4=NN([C@@H](C4)c5ccc(cc5)N(C)C)C(=O)C(C)C C64128011
Cc1ccc2=[NH+]C(=O)[C@@H](C(=c2c1)c3ccccc3)C4=NN([C@H](C4)c5ccc(cc5)N(C)C)C(=O)C(C)C C64128018
c1cc[nH+]c(c1)N2CCN(CC2)C(=O)C3CCN(CC3)c4ccc(nn4)Sc5ccc(cc5)Cl C45921714
CCCC[NH+](CCCC)Cc1c(ccc2c1oc(c(c2=O)Oc3ccc(cc3)OC)C(F)(F)F)O C01772203
CCN(CC)c1ccc([nH+]c1N(CC)CC)N2CCN(CC2)C(=O)[C@@]3(CCc4c(c(c(c(c4O3)C)C)O)C)C C13651282
Cc1cccc(c1)CN2c3ccccc3O/C(=C/c4ccc(cc4)C(=O)NCCC[NH+]5C[C@H](C[C@@H](C5)C)C)/C2=O C20355324
Cc1cc(cc(c1)c2c(c3cc(ccc3[nH]2)C(=O)N(C(C)C)C(C)C)CC[NH2+]CCCCc4ccncc4)C C29466283
CCN(CC)S(=O)(=O)c1ccc(cc1)c2cs/c(=[NH+]\c3ccc(cc3)OCC)/n2CCCOC C32624422
CCCCCn\1c(cs/c1=[NH+]\c2ccc(cc2)OCC)c3ccc(cc3)S(=O)(=O)N(CC)CC C32624437
CCCC[C@H](CC)C(=O)N(CC[NH+](C)C)[C@@H](CC)c1nc2ccccc2c(=O)n1c3ccc(cc3)F C35067072
CCCC[C@@H](CC)C(=O)N(CC[NH+](C)C)[C@H](CC)c1nc2ccccc2c(=O)n1c3ccc(cc3)F C35067074
CCCC[C@H](CC)C(=O)N(CC[NH+](C)C)[C@H](CC)c1nc2ccccc2c(=O)n1c3ccc(cc3)F C35067076
CC[C@H]1CCCC[NH+]1CC(=O)Nc2c(c3c(s2)C[C@@H](CC3)C(C)(C)C)C(=O)Nc4cccc(c4)[N+](=O)[O-] C35415642
CCCC[NH+](CCCC)CCCN1[C@@H](c2c(=O)c3ccccc3oc2C1=O)c4ccc(cc4)C(C)(C)C C35483453
CCCC[NH+](CCCC)CCCN1[C@H](c2c(=O)c3ccccc3oc2C1=O)c4ccc(cc4)C(C)(C)C C35483455
CC(C)C[NH+](Cc1ccc(cc1)N(C)C)CC(=O)N(CCc2c[nH]c3c2cccc3)Cc4ccc(cc4)Cl C35518686
CCC[NH+](Cc1ccccc1OC)Cc2ccc(o2)C(c3ccc(cc3)OC)(c4ccc(cc4)OC)O C35745122
CC(C)CC[NH+](Cc1[nH]c(=O)c2c(csc2n1)c3cccc(c3)Cl)C[C@@H](Cc4ccccc4)O C35746347
CCC[NH+](Cc1c(nn(c1Oc2cccc(c2)C)c3ccccc3)C)C[C@@H](COc4ccccc4C)O C35778058
Cc1ccc(cc1)Oc2c(c(nn2c3ccccc3)C)C[NH+](CC4CC4)C[C@H](COc5ccccc5)O C35789046
CC(C)(C)c1ccc(cc1)Cn2cccc2C[NH+](C[C@@H](COc3ccc(cc3)OC)O)C4CCCCC4 C35840645
CC(C)C[NH+](Cc1ccco1)CC(=O)N(CCc2c[nH]c3c2cccc3)Cc4ccc(cc4)C(C)(C)C C35842733
Cc1ccc(cc1)C[NH+](CCOC)Cc2ccc(o2)C(c3ccc(cc3)OC)(c4ccc(cc4)OC)O C36145492
CCC[NH+](Cc1ccc(cc1)OC)Cc2ccc(o2)C(c3ccc(cc3)OC)(c4ccc(cc4)OC)O C36167682
Cc1c(c(n(n1)c2cccc(c2)Cl)Oc3ccccc3)C[NH+](CC4CC4)C[C@@H](COC(C)(C)C)O C36301835
Cc1c(c(n(n1)c2cccc(c2)Cl)Oc3ccccc3)C[NH+](CC4CC4)C[C@H](COC(C)(C)C)O C36301838
CC[C@@H](C)[NH+](Cc1c(nn(c1Oc2ccccc2OC)c3ccccc3)C)C[C@@H](Cc4ccccc4)O C36302064
CC[C@H](C)[NH+](Cc1c(nn(c1Oc2ccccc2OC)c3ccccc3)C)C[C@@H](Cc4ccccc4)O C36302067
CCC[NH+](Cc1c(nn(c1Oc2ccc(cc2F)F)c3ccccc3)C)C[C@H](Cc4ccccc4)O C36304172
CC(C)(C)OC[C@@H](C[NH+](Cc1c(nn(c1Oc2ccc(cc2)Cl)C)c3ccccc3)CC4CC4)O C36305236
Cn1c(c(c(n1)c2ccccc2)C[NH+](CC3CC3)C[C@H](COc4ccccc4)O)Oc5ccccc5F C36306858
CCC[NH+](Cc1c(nn(c1Oc2ccc(cc2)F)C)c3ccccc3)C[C@H](COc4ccccc4C)O C36307691
CCCC[C@H](C[NH+](Cc1ccco1)Cc2c(nn(c2Oc3ccc(cc3F)F)c4ccccc4)C)O C36313733
CCC[NH+](Cc1c(nn(c1Oc2cccc(c2)F)c3ccc(cc3)F)C)C[C@H](Cc4ccccc4)O C36346654
CCC[NH+](Cc1c(nn(c1Oc2ccc(cc2)F)c3ccc(cc3)F)C)C[C@H](Cc4ccccc4)O C36346750
CC(C)C[C@]1(CN(C(=O)N1CC2(CC[NH+](CC2)Cc3ccccc3)C4CCCCC4)S(=O)(=O)C(C)C)C C39487618
Cc1ccc2=[NH+]C(=O)[C@@H](C=c2c1)[C@@H]([C@@H]3N=NNN3C4CCCC4)N(CCc5ccccc5)Cc6cccs6 C39710324
CCCC[NH+](CCCC)CCCN1[C@@H](c2c(=O)c3cc(c(cc3oc2C1=O)C)C)c4ccc(cc4)CC C40008979
CCCC[NH+](CCCC)CCCN1[C@H](c2c(=O)c3cc(c(cc3oc2C1=O)C)C)c4ccc(cc4)CC C40008980
CCCC[NH+](CCCC)CCCN1[C@@H](c2c(=O)c3cc(ccc3oc2C1=O)F)c4ccc(cc4)C(C)(C)C C40013962
CCCC[NH+](CCCC)CCCN1[C@H](c2c(=O)c3cc(ccc3oc2C1=O)F)c4ccc(cc4)C(C)(C)C C40013964
CCCC[NH+](CCCC)CCCN1[C@H](c2c(=O)c3cc(ccc3oc2C1=O)F)c4ccc(cc4)CC C40014086
CCCC[NH+](CCCC)CCCN1[C@H](c2c(=O)c3cc(ccc3oc2C1=O)Cl)c4ccc(cc4)CC C40014641
CCCC[NH+](CCCC)CCCN1[C@H](c2c(=O)c3cc(ccc3oc2C1=O)Cl)c4ccc(cc4)SC C40014755
Cc1ccc(cc1)Oc2c(c(nn2c3ccccc3)C)C[NH+](C[C@@H](COc4ccccc4)O)CC(C)C C35788988
Cc1ccc(cc1)Oc2c(c(nn2c3ccccc3)C)C[NH+](C[C@H](COc4ccccc4)O)CC(C)C C35788991
CCOc1cc(cc(c1OCC(=O)Nc2ccc(cc2)C)Br)C[NH2+][C@@H](C)CCc3ccccc3 C40741811
CCOc1cc(cc(c1OCC(=O)Nc2ccc(cc2)C)Br)C[NH2+][C@H](C)CCc3ccccc3 C40741812
CCC(C)(C)c1ccc(c(c1)C(C)(C)CC)OCCCCNC(=O)c2csc(n2)C3CC[NH2+]CC3 C43227091
Cc1c(c(n(n1)c2cccc(c2)Cl)Oc3ccccc3)C[NH+](C[C@@H](COC(C)(C)C)O)CC(C)C C36301743
Cc1c(c(n(n1)c2ccccc2)Oc3ccc(cc3)OC)C[NH+](C[C@@H](Cc4ccccc4)O)CC(C)C C36302362
Cc1c(c(n(n1)c2ccccc2)Oc3ccc(cc3)OC)C[NH+](C[C@H](Cc4ccccc4)O)CC(C)C C36302364
CCc1ccc(cc1)NC(=O)c\2cc3cccc(c3o/c2=[NH+]\NS(=O)(=O)c4ccc(cc4)C)OCC C59170635
CCOC(=O)c1c2c(ccc(c2C[NH+](C)C)OC(=O)c3ccc(cc3)Cl)oc1c4ccccc4 C03263819
COC(=O)[C@@H]1C[C@H](C[NH+]1Cc2ccc(cc2)C(F)(F)F)NC(=O)c3ccccc3c4ccccc4 C11814445
CCN([C@H](Cc1ccccc1)C2CC[NH+](CC2)Cc3ccccc3OCC)C(=O)C4CCOCC4 C11840656
CCN([C@@H](Cc1ccccc1)C2CC[NH+](CC2)Cc3ccccc3OCC)C(=O)C4CCOCC4 C11840658
Cc1ccc2cc(c([nH+]c2c1)N(C)C)CN(CCc3ccc(cc3)F)C(=O)[C@H]4CCOC(C4)(C)C C12572032
CCOC(=O)C1CC[NH+](CC1)Cn2c(=S)n(c(n2)c3ccc(cc3)C(C)(C)C)c4ccccc4 C12656207
CC(C)(C)c1ccc(cc1)C[NH+](C)Cn2c(=S)n(c(n2)c3cccs3)c4ccccc4OC C13073517
CCOc1ccc(cc1)C[NH+](C)Cn2c(=S)n(c(n2)c3ccc(cc3)Cl)Cc4ccccc4 C13073738
CCOc1ccc(cc1)c2nn(c(=S)n2c3ccccc3F)C[NH+](C)Cc4ccc(cc4)OC C13096079
CC(C)C[NH+]1C[C@H](C[C@H]1C(=O)N(C)Cc2cc3ccccc3s2)Sc4[nH]c5ccccc5n4 C12151204
CC(=[NH2+])[C@@H](C#N)C(=O)CSc1nc2c(c3c(s2)CCCCC3)c(=O)n1c4ccccc4C(F)(F)F C13429278
CCOc1cc(cc(c1OCc2ccc(cc2Cl)Cl)Cl)C[NH2+]CCCN3CCCC3=O C13727628
CN([C@H](Cc1ccccc1F)C2CC[NH+](CC2)Cc3ccc4c(c3)OCO4)C(=O)c5cccs5 C14965085
CN([C@@H](Cc1ccccc1Cl)C2CC[NH+](CC2)Cc3ccc4c(c3)OCO4)C(=O)c5ccco5 C15002573
CC(C)(C)n1c(nnn1)[C@H](c2ccc(cc2)C(F)(F)F)[NH+](Cc3ccc(cc3)F)Cc4ccco4 C08680675
c1ccc(cc1)CC/[NH+]=C/c2ccc(c(c2)[N+](=O)[O-])OC(=O)/C=C/c3ccc(cc3)Br C03085242
CCN(CC)S(=O)(=O)c1ccc(cc1)c2cs/c(=[NH+]\c3ccccc3)/n2Cc4cccnc4 C27019154
Cc1ccc(cc1)N(C2CC[NH+](CC2)Cc3ccc(cc3)N(C)C)S(=O)(=O)c4ccc(cc4)C C34683776
CCCCSc1nc(c2c3c(sc2n1)COC(C3)(C)C)N4CC[NH+](CC4)Cc5cc(ccc5C)C C34750041
CCc1c(c(n(n1)c2ccc(cc2)F)N3CC[NH+](CC3)C(C)C)CN(CC(C)C)C(=O)CC(C)C C34835363
CCOC(=O)c1c2c(sc1NC(=O)[C@H](C)[NH+](C)Cc3ccc(cc3)C(F)(F)F)C[C@@H](CC2)C C03416322
Cc1cc(ccc1n2c(=O)c3ccccc3nc2[C@H](C)N(CC[NH+](C)C)C(=O)CC(C)(C)C)Cl C35062314
Cc1cc(ccc1n2c(=O)c3ccccc3nc2[C@H](C)N(CC[NH+](C)C)C(=O)C4CCCC4)Cl C35062333
CC[C@H](c1nc2ccccc2c(=O)n1c3cccc(c3)Cl)N(CC[NH+](C)C)C(=O)C4CCCC4 C35072237
CCCCc1ccc(cc1)C(=O)N2CCc3c(c(nc(n3)c4ccccc4)N5CC[NH+](CC5)CC)C2 C35456644
CCCCCOc1ccc(cc1OCC)[C@@H]2c3c(=O)c4cc(ccc4oc3C(=O)N2CC[NH+](C)C)Cl C35486870
CCc1c(c(n(n1)c2ccccc2)Oc3ccccc3F)C[NH+](C[C@@H](Cc4ccccc4)O)C5CC5 C35777470
CC(C)C[NH+](Cc1ccco1)CC(=O)N(CCc2c[nH]c3c2cccc3)Cc4ccc(cc4)Cl C35842722
CCC[C@H](C[NH+](Cc1c2c(n(n1)c3ccccc3)CCN(C2)Cc4ccc(cc4)F)CC(C)C)O C35931433
Cc1ccccc1C2=NO[C@H](C2)C[NH+](Cc3cccc(c3)Cl)C[C@@H](COCc4ccccc4)O C36145793
Cc1ccccc1C2=NO[C@@H](C2)C[NH+](Cc3cccc(c3)Cl)C[C@@H](COc4ccccc4C)O C36145926
CN(C)c1ccc(cc1)C2=NO[C@H](C2)C[NH+](Cc3cccc(c3)Cl)C[C@@H](Cc4ccccc4)O C36146349
c1ccc(cc1)OC[C@H](C[NH+](Cc2cccc(c2)Cl)C[C@@H]3CC(=NO3)c4ccccc4Cl)O C36146575
CC(C)[NH+](Cc1cccc(c1OC)OC)Cc2ccc(o2)C(c3cccs3)(c4cccs4)O C36202373
Cc1ccc(cc1)Oc2c(c(nn2c3ccccc3)C)C[NH+](CC4CC4)C[C@@H](Cc5ccccc5)O C36345943
Cc1c(c(n(n1)c2ccccc2)Oc3ccccc3F)C[NH+](CC4CC4)C[C@@H](Cc5ccccc5)O C36346087
CCc1ccc2c(c1)sc(n2)N(CC[NH+](C)C)C(=O)c3cc(nc4c3cccc4)c5cccs5 C36637381
CCC(=O)N1CCc2ccc(cc2[C@H]1c3cccc(c3)C)OCc4ccc(o4)C(=O)N5CC[NH+](CC5)CC=C C34685768
c1ccn2c(c1)nc(c2C[NH+]3CCC(CC3)C(=O)NCCc4cccs4)c5ccc(cc5)Cl C39198479
CCCC[NH+](CCCC)CCCN1[C@H](c2c(=O)c3cc(ccc3oc2C1=O)C)c4ccc(cc4)F C40008096
CCCC[NH+](CCCC)CCCN1[C@@H](c2c(=O)c3cc(ccc3oc2C1=O)C)c4ccccc4F C40008339
CCCC[NH+](CCCC)CCCN1[C@H](c2c(=O)c3cc(ccc3oc2C1=O)F)c4ccc(cc4)F C40013815
CCCC[NH+](CCCC)CCCN1[C@@H](c2c(=O)c3cc(ccc3oc2C1=O)F)c4ccccc4F C40014297
C[C@@]12C[C@@H](CC(C1)(C)C)N(C2)C(=O)c3ccc(o3)C[NH+](Cc4cccc(c4)OC)Cc5cccc(c5)F C35246887
c1ccc(c(c1)[C@H](CNC(=O)c2ccc(o2)S(=O)(=O)c3ccc(cc3)Cl)[NH+]4CCCCC4)Cl C40322070
Cc1cc(c(c2c1C(=O)/C(=C\c3cc(cc4c3OCOC4)Br)/O2)C[NH+](CC(C)C)CC(C)C)O C41513662
COc1cc(ccc1OCc2ccc(cc2Cl)Cl)C(=O)OCC(=O)C3=c4ccccc4=[NH+]C3 C39944011
Cc1ccc2=[NH+][C@H](C(=c2c1)CCN(Cc3cccs3)C(=S)Nc4cc(ccc4OC)OC)C C63440307
CCCCCC[C@@H]1C(=CCN(C1=O)CCC2=c3ccccc3=[NH+]C2)Oc4ccc(cn4)C(F)(F)F C63587178
c1ccc2=[NH+]CC(=c2c1)CCC(=O)OCC(=O)c3ccc(cc3)Oc4c(cccc4Cl)[N+](=O)[O-] C64198608
CCC[NH+](CCC)CN1c2ccccc2/C(=N\NC(=O)CSc3nc4ccccc4s3)/C1=O C09302075
C[C@@H](c1nnc(n1c2ccc(cc2)F)S[C@@H](C)C(=O)NCCC3=CCCCC3)[NH+]4CCCCC4 C09953079
C[C@H](c1nnc(n1c2ccc(cc2)F)S[C@@H](C)C(=O)NCCC3=CCCCC3)[NH+]4CCCCC4 C09953082
C[C@@H](c1nnc(n1c2ccc(cc2)F)S[C@H](C)C(=O)NCCC3=CCCCC3)[NH+]4CCCCC4 C09953084
Cc1c(non1)C[NH+](C)Cc2cc(ccc2OCC(=O)Nc3cccc(c3)Cl)c4cccs4 C12327842
CC[C@@H](c1nnnn1C(C)(C)CC)[NH+](Cc2ccc(cc2)C)Cc3cc4cc(c(cc4[nH]c3=O)C)C C13064673
CC[C@H](c1nnnn1CCc2ccccc2)[NH+](Cc3cc4c(cc(cc4[nH]c3=O)C)C)C5CCCC5 C13064986
CC[C@@H](c1nnnn1CCc2ccccc2)[NH+](Cc3cc4c(cc(cc4[nH]c3=O)C)C)C5CCCC5 C13064987
CC[C@H](c1nnnn1C(C)(C)CC)[NH+](CCc2ccccc2)Cc3cc4ccc(c(c4[nH]c3=O)C)C C13065030
CC[C@@H](c1nnnn1C2CCCC2)[NH+](CCc3ccccc3)Cc4cc5c(ccc(c5[nH]c4=O)C)C C13065195
CC[C@H](c1nnnn1CCc2ccccc2)[NH+](Cc3cc4c(ccc(c4[nH]c3=O)C)C)C5CCCC5 C13065284
CC[C@@H](c1nnnn1CCc2ccccc2)[NH+](Cc3cc4c(ccc(c4[nH]c3=O)C)C)C5CCCC5 C13065285
CC[C@H](c1nnnn1C(C)(C)C)[NH+](CCc2ccccc2C)Cc3cc4cc(cc(c4[nH]c3=O)C)C C13494553
CC[C@@H](c1nnnn1C(C)(C)C)[NH+](CCc2ccccc2C)Cc3cc4cc(cc(c4[nH]c3=O)C)C C13494555
CC[C@H](c1nnnn1C(C)(C)CC)[NH+](CCc2ccccc2)Cc3cc4cc(cc(c4[nH]c3=O)C)C C13495836
CC[C@H](c1nnnn1C(C)(C)CC)[NH+](CCc2ccccc2C)Cc3cc4cccc(c4[nH]c3=O)C C13495870
CC[C@H](c1nnnn1C(C)(C)CC)[NH+](CCc2cccc(c2)C)Cc3cc4cccc(c4[nH]c3=O)C C13495920
CCC[C@H](c1nnnn1Cc2ccccc2)[NH+](Cc3cc4cc(c(cc4[nH]c3=O)C)C)C5CCCC5 C13499493
CCC[C@@H](c1nnnn1Cc2ccccc2)[NH+](Cc3cc4cc(c(cc4[nH]c3=O)C)C)C5CCCC5 C13499494
CCC[C@H](c1nnnn1Cc2ccccc2)[NH+](Cc3cc4cc(cc(c4[nH]c3=O)C)C)C5CCCC5 C13500067
CCC[C@H](c1nnnn1CCc2ccccc2)[NH+](Cc3cc4cc(ccc4[nH]c3=O)C)C5CCCC5 C13500149
CCC[C@H](c1nnnn1C(C)(C)C)[NH+](CCc2cccc(c2)C)Cc3cc4cccc(c4[nH]c3=O)C C13500758
CCC[C@H](c1nnnn1C2CCCC2)[NH+](CCc3ccccc3)Cc4cc5cc(ccc5[nH]c4=O)C C13500988
CCC[C@@H](c1nnnn1C2CCCC2)[NH+](CCc3ccccc3)Cc4cc5cc(ccc5[nH]c4=O)C C13500989
Cc1c(nc(s1)NC(=O)C[NH+](C)C2CCCCC2)c3ccc4c(c3)CCN4C(=O)CC(C)(C)C C13565774
CCc1ccc2c(c1)cc(c(=O)[nH]2)C[NH+](Cc3ccccc3)[C@@H](CC)c4nnnn4C5CCCCC5 C13034043
Cc1ccc(cc1)CN2c3ccccc3O/C(=C/c4ccc(cc4)C(=O)NCCC[NH+]5C[C@@H](C[C@H](C5)C)C)/C2=O C20732134
CC(C)c1ccccc1NC(=O)C2CC[NH+](CC2)Cc3nc(no3)c4ccc(cc4)Br C30979331
Cc1ccc(cc1)SCCCNC(=O)C2CC[NH+](CC2)Cc3nc(no3)c4ccc(cc4)Cl C30987251
CCOc1ccccc1CCCNC(=O)[C@H]2CCC[NH+](C2)Cc3nc(no3)c4ccc(cc4)Cl C31046169
CC[C@@H]1CCCC[NH+]1CCCN2C(=O)c3cc4c(n3C[C@@]2(C)C(=O)NC5CCCCC5)ccs4 C33331654
CC[C@H]1CCCC[NH+]1CCCN2C(=O)c3cc4c(n3C[C@@]2(C)C(=O)NC5CCCCC5)ccs4 C33331655
CC1=C[C@H]([C@@H](C[C@H]1Cc2nnc(o2)c3ccc(cc3)N(C)C)C(C)C)C[NH+]4CCN(CC4)CCO C35442675
Cn1c(c(c(n1)c2ccccc2)C[NH+](Cc3ccco3)C[C@@H](c4ccccc4)O)Oc5ccccc5 C35778412
Cn1c(c(c(n1)c2ccccc2)C[NH+](Cc3ccco3)C[C@H](c4ccccc4)O)Oc5ccccc5 C35778414
CC(C)[C@@H](C[NH+](Cc1c(nn(c1Oc2ccccc2Cl)C)c3ccccc3)C[C@@H]4CCCO4)O C36305022
CC(C)[C@H](C[NH+](Cc1c(nn(c1Oc2ccc(cc2)Cl)C)c3ccccc3)C[C@@H]4CCCO4)O C36305185
C[C@@](C[NH+](Cc1c(nn(c1Oc2ccccc2Cl)C)c3ccccc3)C[C@@H]4CCCO4)(C=C)O C36308785
C[C@](C[NH+](Cc1c(nn(c1Oc2ccccc2Cl)C)c3ccccc3)C[C@@H]4CCCO4)(C=C)O C36308787
CCCCOC(=O)c1ccc(cc1)NC(=O)[C@H]2CCC[NH+](C2)Cc3nc(no3)c4ccc(cc4)F C38894079
CC(C)c1ccccc1NC(=O)[C@@H]2CCC[NH+](C2)Cc3nc(no3)c4ccc(cc4)Br C38905310
CC(C)c1ccccc1NC(=O)[C@H]2CCC[NH+](C2)Cc3nc(no3)c4ccc(cc4)Br C38905311
Cc1ccc(cc1)n2c3c(c(n2)CN(C)C(=O)Nc4ccccc4)C[NH+](CC3)Cc5ccc(cc5)F C40386694
CC1CC[NH+](CC1)Cc2ccc(cc2)CNC(=O)CN(c3ccc(cc3)C(C)(C)C)S(=O)(=O)C C44876319
C[C@@H](C(=O)Nc1ccccc1Cc2ccccc2)Sc3nnc(n3c4ccccc4)C[NH+]5CCCC5 C45830150
CC[NH+](CC)CCn\1c2ccccc2[nH]/c1=N\C(=O)c3cc(nn3c4ccccc4)c5cccs5 C25391707
CCc1cccc(c1NC(=O)CN(CCC2=c3ccccc3=[NH+]C2)S(=O)(=O)c4ccccc4)CC C63127295
C[C@@H](CCc1ccccc1)NC(=O)CSc2nnc(n2c3ccccc3)C4=c5ccccc5=[NH+]C4 C63228993
C[C@@H]1c2cc(c(cc2OC(=O)[C@H]1CC(=O)NCCC3=c4cc(ccc4=[NH+]C3)F)OCC(=C)C)Cl C64417746
CC[NH+]1CCN(CC1)c2nn3c(c(nc3s2)c4ccc(cc4)C(F)(F)F)NC5CCCCC5 C64746063
CCOc1cccc2c1oc(c2)C(=O)Nc3c(c4c(s3)C[NH+](CC4)Cc5ccccc5)C(=O)OC C08960124
CC1(C[C@H]2C[C@@](C1)(C[NH+]2CN3c4ccccc4/C(=N/NC(=O)c5ccc6ccccc6n5)/C3=O)C)C C09348356
c1cc(sc1)CC[NH+]2CCC(CC2)CNC(=O)C3CCN(CC3)c4ccc(nn4)c5cccs5 C09686379
Cc1c(sc(c1[C@H](c2ccc3c(c2)OCCO3)[NH+]4C[C@@H](C[C@H](C4)C)C)NC(=O)c5ccco5)C C12485479
C[C@H]1CCc2c(sc3c2c(nc(n3)c4cccnc4)N5CC[NH+](CC5)CC(=O)NCC(C)C)C1 C09577725
C[C@H](c1nnc(n1c2ccc(cc2)Cl)S[C@@H](C)C(=O)Nc3ccc(cc3F)Cl)[NH+](C)C C12644198
C[C@@H](c1nnc(n1c2ccc(cc2)Cl)S[C@@H](C)C(=O)Nc3ccc(cc3F)Cl)[NH+](C)C C12644211
CC[C@H](c1nnnn1C(C)(C)C)[NH+](Cc2ccc(cc2)F)Cc3cc4c(cc(cc4[nH]c3=O)C)C C13064768
Cc1cc2cc(c(=O)[nH]c2cc1C)C[NH+](C3CCCC3)[C@H](c4nnnn4Cc5ccccc5)C(C)C C13498913
CCC[C@]1(C(=O)N(C(=O)N1)CCc2ccccn2)C3CC[NH+](CC3)Cc4cc5ccccc5s4 C14999531
c1ccc(cc1)CN2CCN(CC2)C(=O)C[C@@H]3CC[NH2+]C[C@@H]3Cc4cc(on4)CC5CCCCC5 C15673669
Cc1ccc(cc1)C[NH+]2CC[C@@H](C2)CNS(=O)(=O)c3ccc(s3)c4cc(on4)C(F)(F)F C20978082
CC1CCC(CC1)NC(=O)[C@]2(Cn3c4ccsc4cc3C(=O)N2CC[NH+](C)C5CCCCC5)C C21808733
CC1CCC(CC1)NC(=O)[C@@]2(Cn3c4ccsc4cc3C(=O)N2CC[NH+](C)C5CCCCC5)C C21808736
C[C@H](C(=O)NC12CC3CC(C1)CC(C3)C2)Sc4nnc(n4Cc5ccccc5)C[NH+]6CCCC6 C24165607
C[C@@H](C(=O)NC12CC3CC(C1)CC(C3)C2)Sc4nnc(n4Cc5ccccc5)C[NH+]6CCCC6 C24165612
Cc1ccc(cc1)n2c(c(c(n2)C)C(=O)NCCN3CC[NH+](CC3)c4cccc(c4C)C)n5cccc5 C15681422
CC(C)(C)c1ccc(cc1)[C@@H](Cn2cnc3c4c(sc3c2=O)SCC(=O)N4)[NH+]5CCCCC5 C35671566
Cc1ccc(cc1)c2cn(/c(=N/C(=O)CN(CC[NH+](C)C)C(=O)C3CCCC3)/[nH]2)c4ccc(cc4)C C35694831
c1ccc(cc1)CC[NH2+]CC(=O)N2CCN(CC2)c3ccc(nn3)c4ccc(cc4)c5ccccc5 C35702692
Cc1cc(oc-2c/c(=[NH+]\C(=O)c3ccc(c(c3)S(=O)(=O)N4C[C@H](C[C@@H](C4)C)C)OC)/ccc12)O C36430641
Cc1ccc(cc1)[C@@H](c2c(n3c(s2)nc(n3)c4ccco4)O)N5CC[NH+](CC5)Cc6ccccc6 C22798531
C[C@]12C[C@H](CC(C1)(C)C)[NH+](C2)CN3c4ccccc4/C(=N/NC(=O)c5ccc6ccccc6n5)/C3=O C38169669
CC[NH+]1CCN(CC1)[C@@H](c2ccc3c(c2)OCO3)c4c5c(sc4NC(=O)c6ccco6)CCCC5 C38546598
C[C@@]12C[C@@H](CC(C1)(C)C)[NH+](C2)CN3c4ccccc4/C(=N/NC(=O)c5ccc6ccccc6n5)/C3=O C38760501
CC1=c2cc3c(cc2=[NH+]C(=O)[C@@H]1SC4=NN[C@@H](N4c5ccc(cc5)F)c6cccs6)OCO3 C39409724
CC1=c2cc3c(cc2=[NH+]C(=O)[C@H]1SC4=NN[C@H](N4c5ccc(cc5)F)c6cccs6)OCO3 C39409729
Cc1ccc(cc1)c2nc(c(o2)NCCC[NH+](C)C)S(=O)(=O)c3ccc(cc3)Br C39844290
c1cc([nH+]cc1c2nc(on2)C3CCCC3)N4CCN(CC4)C(=O)NC56CC7CC(C5)CC(C7)C6 C44098203
c1cc([nH+]cc1c2nc(on2)C(F)(F)F)N3CCN(CC3)C(=O)NC45CC6CC(C4)CC(C6)C5 C44098345
c1ccc(cc1)C[NH+]2CCc3c(s/c(=N/C(=O)c4cc(nc5c4cccc5)c6ccccn6)/[nH]3)C2 C49578520
C[C@H](C(=O)/N=c\1/[nH]c(cs1)c2ccc(c(c2)F)F)[NH+]3CCC(CC3)C(=O)N4CCCCCC4 C49650973
c1ccc(cc1)C[NH+]2CCc3c(s/c(=N/C(=O)c4cc(nc5c4cccc5)c6cccnc6)/[nH]3)C2 C36648545
C[C@@H](C(=O)Nc1ccc(cc1C(F)(F)F)Cl)[NH+]2CCC[C@@H](C2)CN(C)C(=O)OC(C)(C)C C60339684
Cc1cc(c(c2c1C(=O)/C(=C/c3cn(c4c3cccc4)C)/O2)C[NH+]5CCCC[C@H]5c6cccnc6)O C41584597
c1ccc(c(c1)/C=C\2/C(=O)c3ccc(c(c3O2)C[NH+]4CCCC[C@H]4c5cccnc5)O)OC(F)F C41584656
c1ccc2c(c1)cc(c(=O)o2)c3cc(=O)oc4c3ccc(c4C[NH+]5CCCC[C@H]5c6cccnc6)O C41584666
CC(C)c1ccc(cc1)/C=C/2\C(=O)c3ccc(c(c3O2)C[NH+]4C[C@@H]5C[C@H](C4)c6cccc(=O)n6C5)O C41584761
c1cc[nH+]c(c1)N2CCN(CC2)Cc3c(ccc4c3O/C(=C\c5ccc(cc5Cl)Cl)/C4=O)O C41585875
c1cc[nH+]c(c1)N2CCN(CC2)Cc3c(ccc4c3O/C(=C\c5c(cccc5Cl)Cl)/C4=O)O C41585889
CCOC(=O)[C@H]1CCC[NH+](C1)Cc2c(ccc3c2O/C(=C\c4cccc(c4)Br)/C3=O)O C41586494
COc1ccc(cc1)[C@@H]2N=[NH+]C(=S)N2/N=C/c3cc(cc(c3O)Br)Br C38898359
C[C@@]12[C@H]3C(=c4ccccc4=[NH+]3)CCN1C(=O)N(C2=O)c5ccc(cc5)C(=O)NCCC6=CCCCC6 C63351364
C[C@@]12[C@@H]3C(=c4ccccc4=[NH+]3)CCN1C(=O)N(C2=O)c5ccccc5C(=O)NCCCc6ccccc6 C63362656
CC[C@@H](C)NC(=O)c1ccccc1N2C(=O)[C@@H]3CC4=c5ccccc5=[NH+][C@@H]4[C@@H](N3C2=O)c6ccccc6 C63375222
CC[C@H](C)NC(=O)c1ccccc1N2C(=O)[C@@H]3CC4=c5ccccc5=[NH+][C@@H]4[C@@H](N3C2=O)c6ccccc6 C63375223
CC[C@@H](C)NC(=O)c1ccccc1N2C(=O)[C@@H]3CC4=c5ccccc5=[NH+][C@H]4[C@@H](N3C2=O)c6ccccc6 C63375224
Cc1cccc(c1)S(=O)(=O)/N=C\2/[C@H]([NH+]=c3ccccc3=N2)Nc4ccc(cc4C)Br C38971464
Cc1ccc(cc1Cl)N[C@H]2/C(=N/S(=O)(=O)c3cccc4c3nsn4)/N=c5ccccc5=[NH+]2 C38984224
COc1ccc(cc1)S(=O)(=O)/N=C\2/[C@H]([NH+]=c3ccccc3=N2)Nc4cccc(c4)Br C38984497
CCc1ccc(c(c1)S(=O)(=O)NC[C@@H](c2ccc3c(c2)CCCN3C)[NH+]4CCCCC4)OC C08800326
c1ccc(c(c1)C[C@@]2(C(=O)N(C(=O)N2)CC3CC3)C4CC[NH+](CC4)C/C=C/c5ccco5)Cl C12038094
c1ccc(cc1)[C@@H]2c3ccsc3CC[NH+]2CC(=O)Nc4ccc(cc4Br)[N+](=O)[O-] C12861580
CCOC(=O)c1c(n(c2c1cc(cc2)OC[C@@H](C[NH+]3CCC(CC3)C)O)c4ccc(cc4)C)C C06144611
CCOC(=O)c1c(n(c2c1cc(cc2)OC[C@H](C[NH+]3CCC(CC3)C)O)c4ccc(cc4)C)C C06144612
CCOC(=O)c1c(n(c2c1cc(cc2)OC[C@H](C[NH+]3CCCC[C@@H]3C)O)c4ccc(cc4)C)C C09546581
CCCn1c2c(c(n1)C(=O)N3CCOCC3)C[C@@H](CC2)[NH2+]CC4(CCCCC4)c5ccccc5 C14749252
Cc1ccc(o1)[C@@H](CNC(=O)c2cc(on2)c3ccc(cc3)Br)[NH+]4CCC(CC4)C C15860534
C[C@@H]1CCC[NH+](C1)Cc2cc(ccc2OCC(=O)NCc3cccs3)c4ccc5c(c4)OCO5 C20636877
c1ccc2c(c1)NC(=O)C[C@@H](N2C(=O)C[NH+]3CCN(CC3)Cc4ccc(s4)Cl)C(F)(F)F C21300070
C[C@@]1(Cn2c3ccsc3cc2C(=O)N1CC[NH+](C)C4CCCCC4)C(=O)NC5CCCCC5 C21808498
CC[C@H]1c2cccn2-c3c(c4c(s3)C[NH+](CC4)C)CN1C(=O)Nc5ccccc5C(=O)OCC C21918978
C[C@@H](c1ccc(cc1)F)NC(=O)C2CC[NH+](CC2)Cc3nc(no3)c4ccc(cc4)C(C)(C)C C30977729
C[C@@H](c1ccc(cc1)C(C)(C)C)NC(=O)C2CC[NH+](CC2)Cc3nc(no3)c4ccc(cc4)F C30982896
CC[C@H](c1ccc(c(c1)C)C)NC(=O)[C@H]2CCC[NH+](C2)Cc3nc(no3)c4ccc(cc4)Cl C31047353
Cc1ccc(cc1)c2nnc(n2c3ccc(c(c3)Cl)Cl)SCC(=O)NCC[NH+](C)C C35173699
CC(C)(C)c1ccc(cc1)[C@H]2C3=C(CN(C3=O)C4CC[NH+](CC4)Cc5ccccc5)N(C(=O)N2)C C35492897
CCOC(=O)c1c2c(sc1NC(=O)C3c4ccccc4Oc5c3cccc5)C[NH+](CC2)C(C)C C36629529
Cc1cc([nH+]c2c1cc(cc2)NC(=O)CCC(=O)N3C[C@@H](C[C@H](C3)C)C)N4C[C@@H](C[C@@H](C4)C)C C20138716
Cc1cc([nH+]c2c1cc(cc2)NC(=O)CCC(=O)N3C[C@H](C[C@@H](C3)C)C)N4C[C@@H](C[C@@H](C4)C)C C20138724
c1cc(oc1)C(=O)Nc2c(c3c(s2)CCCC3)[C@H](c4ccc5c(c4)OCO5)[NH+]6CCCCC6 C38546139
C[C@@H]1CCc2cc(ccc2N1CC(=O)NC3=c4cc(ccc4=[NH+][C@@H]3C(=O)OC)Br)F C38604547
C[C@H]1CCc2cc(ccc2N1CC(=O)NC3=c4cc(ccc4=[NH+][C@@H]3C(=O)OC)Br)F C38604551
Cc1ccc(cc1)c2nc(on2)C[NH+]3CCC[C@H](C3)C(=O)NCCCSc4ccc(cc4)C C38891684
C[C@H](c1ccc(cc1)C(C)(C)C)NC(=O)[C@H]2CCC[NH+](C2)Cc3nc(no3)c4ccc(cc4)F C38894151
C[C@H](c1ccc(cc1)F)NC(=O)[C@H]2CCC[NH+](C2)Cc3nc(no3)c4ccc(cc4)C(C)(C)C C38903467
COc1ccccc1NC(=O)/N=C\2/N=[NH+][C@H](S2)c3ccccc3SCc4ccccc4F C39030199
CC(C)C[NH+]1CCN(CC1)c2c(c3c(c(n2)C#N)COC(C3)(C)C)C(=S)NC4CCCCC4 C39930507
CC[C@H](C(=O)N/N=C/[C@@H]1C=c2ccccc2=[NH+]C1=O)Oc3ccc4ccccc4c3Br C39941724
Cc1ccc(cc1)[C@@H](CNC(=O)c2ccc(o2)S(=O)(=O)c3ccc(cc3)C)[NH+]4CCCCC4 C40322636
Cn1c(nnn1)SCC[NH2+]Cc2c3ccccc3ccc2OCc4ccc(c(c4)Cl)Cl C40744739
c1cc(ccc1/C=C/C(=O)NC2CC[NH+](CC2)Cc3nc(no3)c4ccc(cc4)C(F)(F)F)F C40961321
C[C@H]1CCCN(C1)C(=O)CS[C@@H]2NN=C(N2c3ccc(cc3)Cl)C4=c5ccccc5=[NH+]C4 C44658370
c1ccc(cc1)S(=O)(=O)N(CC(=O)NCc2ccc(cc2)C[NH+]3CCCCC3)c4ccccc4F C44873543
CC1CC[NH+](CC1)[C@@H](CNC(=O)c2cnn(c2C(C)C)c3ccc(cn3)C(F)(F)F)C(C)C C58775548
CC1CC[NH+](CC1)[C@H](CNC(=O)c2cnn(c2C(C)C)c3ccc(cn3)C(F)(F)F)C(C)C C58775550
c1cc(c(cc1OC(F)F)OC(F)F)/C=C/C(=O)NCc2ccc([nH+]c2)N3CCCCCC3 C59117908
Cc1ccc(cc1)C(=O)C2CC[NH+](CC2)CC(=O)N[C@@H](c3ccc4c(c3)OCCCO4)C(C)C C59424248
Cc1cc(c(c2c1C(=O)/C(=C\c3ccc(c(c3OC)OC)OC)/O2)C[NH+]4C[C@H](C[C@@H](C4)C)C)O C41583670
CCn1cc(c2c1cccc2)/C=C\3/C(=O)c4ccc(c(c4O3)C[NH+]5CCCC[C@H]5c6cccnc6)O C41584651
CCOC(=O)[C@@H]1CCC[NH+](C1)Cc2c(cc(c3c2O/C(=C\c4c(cccc4Cl)F)/C3=O)C)O C41586351
C[C@H]1c2ccc(cc2OC(=O)[C@@H]1CCC(=O)NCCC3=c4cc(ccc4=[NH+]C3)F)OCC(=C)C C63480264
Cc1c(ccc2c1OC(=O)[C@@H]([C@@H]2C)CC(=O)NCCC3=c4cc(ccc4=[NH+]C3)F)OCC(=C)C C63486316
Cc1c(ccc2c1OC(=O)[C@H]([C@H]2C)CC(=O)NCCC3=c4cc(ccc4=[NH+]C3)F)OCC(=C)C C63486321
Cc1cc2c(c(c1)OCC(=C)C)[C@H]([C@H](C(=O)O2)CC(=O)NCCC3=c4cc(ccc4=[NH+]C3)F)C C63491548
Cc1ccc(c(c1)NC(=O)N2CCC3=c4cc(ccc4=[NH+][C@H]3[C@H]2c5ccc(cc5)OC)OC)OC C63547771
Cc1cc2c(c(c1)c3ccc(nn3)OC)O[C@H](C2)CNC(=O)[C@@H]4CCCC5=c6ccccc6=[NH+][C@@H]45 C64023989
CCN(CC)S(=O)(=O)c1cccc(c1)C(=O)NC[C@@H](c2ccccc2)C3=c4ccccc4=[NH+]C3 C64215592
CCOCCCNC(=O)N1Cc2c3c(sc2-n4cccc4[C@H]1c5ccc(cc5)F)C[NH+](CC3)C C35427055
CC[NH+]1CCN(CC1)c2nn3c(c(nc3s2)c4ccc(cc4)C(F)(F)F)NC5CCCC5 C64746056
COc1cc(ccc1O)/C=N/NC(=O)C23CC4CC(C2)CC(C4)C3 C03898771
Cc1ccc(cc1)OCC(=O)N/N=C/c2cc(ccc2O)Cl C00431888
CCC1=C([C@H](C(=C(O1)N)C#N)c2ccc(cc2)F)C(=O)OCC C00242013
CCCOC(=O)C1=C(NC(=O)N[C@@H]1c2ccc(cc2)Cl)C C04011388
CC1=C([C@H](NC(=O)N1)c2ccccc2)C(=O)O[C@H](C)C(C)(C)C C00036763
Cc1cccc(c1O)/C=N/NC(=O)COc2ccc(c(c2)C)C C03023280
Cc1ccc(c(c1)C)NC(=O)COC(=O)c2cc(ccc2O)C C05680078
c1ccc(cc1)Nc2nc(cs2)c3ccc4c(c3)NC(=O)CO4 C06832122
C[C@H]1CCC[C@H]([C@@H]1C)NC(=S)Nc2ccc(cc2)[N+](=O)[O-] C07518777
C[C@H](C(=O)N/N=C/c1ccc[nH]1)Oc2ccc3ccccc3c2 C07649771
CC(C)[C@@H](C(=O)OC)NC(=O)NC12CC3CC(C1)CC(C3)C2 C04264118
c1ccc(cc1)CCNC(=O)C[C@H]2C(=O)Oc3ccccc3N2 C09668938
c1ccc2c(c1)-c3c(c(n[nH]3)C(=O)NCCC4=CCCCC4)CO2 C09728737
CN(C)c1nc(nc(n1)N)CSC23CC4CC(C2)CC(C4)C3 C10978095
Cc1cc(cc(c1)O[C@H](C)C(=O)N/N=C/c2ccccc2O)C C00093920
Cc1ccc(c(c1)C)OCC(=O)N/N=C\c2cc(ccc2O)C C13945550
Cc1ccc(c(c1)O)/C=N\NC(=O)COc2cccc(c2C)C C13955454
Cc1ccccc1/N=c\2/c(cc3cc(ccc3o2)OC)C(=O)N C16837284
Cc1c(sc(n1)N/N=C\c2c3ccccc3ccc2O)C(=O)C C19791744
c1cc(ccc1Cc2c(=O)nc([nH]n2)NC3CCCCC3)Cl C17112413
C/C(=N\Nc1nc([nH]n1)SC2CCCC2)/c3cccs3 C21083195
CC(C)Oc1ccccc1NC(=O)c2cc3ccccc3c(=O)[nH]2 C32286227
CC(C)(C)CC(C)(C)Nc1c(nc2n1cccn2)c3ccc[nH]3 C35172408
CCCc1cc(=O)[nH]c(n1)Nc2nc(cs2)c3ccccc3 C19819606
COc1cc(c(cc1c2nc(no2)C3CCCCC3)Cl)N C36329244
c1cc(c(cc1C(F)(F)F)N)SCc2ccc(o2)[N+](=O)[O-] C37037675
c1ccc(c(c1)CNc2ccc(cc2[N+](=O)[O-])Br)O C37140009
CC[C@@]1(Cc2c(cc3c(c(sc3n2)C(=O)OCC)N)CO1)C C00524961
CC1=C(C=C/C(=C\2/C(=C(NN2)C)c3ccc(cc3)OC)/C1=O)OC C18057124
C[C@H](c1nc(nc(n1)N(C)C)N)Sc2ccc(cc2)C(C)C C28190885
c1cc(c(cc1Cl)c2nnnn2CCC3CCCCC3)N C42029324
C[C@@H]1CCCC[C@H]1Cn2c(nnn2)c3ccc(c(c3)N)Cl C42867027
c1cc(c(cc1CNc2ccc(cc2Cl)[N+](=O)[O-])Cl)O C43478290
Cc1ccc(cc1Nc2cc(=O)n(c(=O)[nH]2)C(C)(C)C)Cl C44020507
c1ccc(c(c1)Nc2cc(=O)n(c(=O)[nH]2)C3CCCCC3)Cl C44023423
CC(C)OC(=O)c1ccc2c(c1N)C(=O)c3ccccc3C2=O C45916153
CCOc1cc(c(cc1C)c2c(cc(c([nH+]2)NC)C(=O)[O-])C)C C49928823
CCCNc1ccc(cc1)S(=O)(=O)/N=c\2/[nH]c(cs2)C C50635072
CCCNc1ccccc1S(=O)(=O)/N=c/2\[nH]cc(s2)C C50640277
c1cc(ccc1Oc2ccc(cc2N)[N+](=O)[O-])Br C52841622
Cc1ccc(c(c1)C)NC(=O)[C@@H](C)OC(=O)c2ccc(cc2)O C15645245
Cc1ccccc1CSc2[nH]c(nn2)NN=C3CCCCC3 C59040185
Cc1cc(c(c(c1)C)OCC(=O)N/N=C/c2cccc(c2)O)C C59153292
CCc1ccc(cc1)CCC(=O)Nc2ccc3c(c2)oc(=O)[nH]3 C62179808
Cc1cc(ccc1NC(=O)NCc2ccc(o2)[C@H]3C[C@@H]3C)OC C66163847
COc1ccc(cc1)c2nc([nH]n2)SCC3(CCCCC3)O C66481559
Cc1ccc(cc1)NCC(=O)N2c3ccccc3NC(=O)C[C@@H]2C C66697124
Cc1ccc(c(c1)NC(=O)N(C)[C@H](C)c2cccc(c2)O)OC C67487766
CCCC(=O)Nc1cccc(c1C)NC(=O)N2CCC[C@H](C2)C C67584479
CC(C)c1cc(n[nH]1)C(=O)N2CCC(CC2)Nc3ccc(cc3)F C67592957
CCc1ccc(cc1)CN(C)C(=O)CSc2nnc(n2c3ccc(cc3)F)[C@H](C)[NH+]4CCCCC4 C11416090
CCCCC[C@H](C)NC(=O)CSc1nnc(n1c2ccc(cc2)OC(F)F)C[NH+]3CCCCC3 C12136815
CCOC(=O)[C@H](CCc1ccccc1)[NH2+][C@@H](C)C(=O)N2[C@@H]3CCC[C@@H]3C[C@H]2C(=O)OCc4ccccc4 C22058576
C[C@H](c1nc2cc(ccc2c(=O)n1C)Cl)N(CCCCCC[NH3+])C(=O)C34CC5CC(C3)CC(C5)C4 C33473279
CCCC[C@H](CC)C(=O)N(CCC(C)C)Cc1c(nn(c1N2CC[NH+](CC2)CC)c3ccccc3)C C34832162
C[NH+](C)CCN(Cc1ccccc1)C(=O)CCCSc2nnc(n2c3ccccc3)c4ccccc4 C35173016
CC(C)N(C)c1c(c(no1)c2ccccc2)C[NH+](Cc3ccccc3)C[C@@H](COCc4ccccc4)O C35760089
CN(Cc1ccccc1)c2c(c(no2)c3ccccc3)C[NH+](CC4CC4)C[C@@H](COc5ccccc5)O C35760727
CCCC(=O)OC[C@H](C[NH+](Cc1c(nn(c1Oc2ccccc2)c3cccc(c3)Cl)C)C4CC4)O C35777141
CCC[NH+](C[C@H](COCc1ccccc1)O)CC(=O)N2CCc3c(ccs3)[C@@H]2COc4ccccc4 C35778633
CCOC[C@H](C[NH+](CC1CC1)CC(=O)N2CCc3c(ccs3)[C@@H]2COc4ccc(cc4)C(C)C)O C35778806
CCC[NH+](Cc1c(nn(c1Oc2ccc(cc2)F)c3ccccc3)CC)C[C@H](COc4ccccc4)O C35782669
Cc1ccccc1c2csc3c2c(=O)[nH]c(n3)C[NH+](C[C@@H](COc4ccc(cc4)Cl)O)C5CC5 C36207675
CC[C@H](C)[NH+](Cc1c(nn(c1Oc2ccc(cc2)OC)c3cccc(c3)Cl)C)C[C@@H](COCC)O C36301650
CCC[NH+](Cc1c(nn(c1Oc2ccc(cc2)OC)c3cccc(c3)Cl)C)C[C@H](COCC#C)O C36301684
CCOC[C@@H](C[NH+](Cc1c(nn(c1Oc2ccc(cc2)OC)c3cccc(c3)Cl)C)CC4CC4)O C36301712
Cc1c(c(n(n1)c2cccc(c2)Cl)Oc3ccccc3)C[NH+](CC4CC4)C[C@H](COCC(C)C)O C36301820
CCOC[C@@H](C[NH+](Cc1ccccc1)Cc2c(nn(c2Oc3ccc(cc3)OC)c4ccccc4)C)O C36302560
CCc1c(c(n(n1)c2ccccc2)Oc3ccccc3F)C[NH+](CCOC)C[C@H](Cc4ccccc4)O C36303107
CCc1c(c(n(n1)c2ccccc2)Oc3ccc(cc3)F)C[NH+](CCOC)C[C@H](Cc4ccccc4)O C36303280
Cc1c(c(n(n1)c2ccccc2)Oc3ccccc3Cl)C[NH+](CCOC)C[C@@H](COC(C)(C)C)O C36303507
Cc1c(c(n(n1)c2ccccc2)Oc3ccccc3Cl)C[NH+](CCOC)C[C@H](COC(C)(C)C)O C36303509
Cc1c(c(n(n1)c2ccccc2)Oc3ccccc3Cl)C[NH+](CC4CC4)C[C@@H](COCC(C)C)O C36303590
Cc1c(c(n(n1)c2ccccc2)Oc3ccc(cc3F)F)C[NH+](CC4CC4)C[C@H](COCC(C)C)O C36304270
Cc1cccc(c1)Oc2c(c(nn2c3ccccc3)C)C[NH+](Cc4ccco4)C[C@H](COCC(C)C)O C36304707
CCC[NH+](Cc1c(nn(c1Oc2cccc(c2)C)c3ccccc3)C)C[C@@H](COCc4ccccc4)O C36304851
Cc1cccc(c1)Oc2c(c(nn2c3ccccc3)C)C[NH+](CC4CC4)C[C@@H](COCc5ccco5)O C36304891
CC(C)(C)OC[C@@H](C[NH+](CCOC)Cc1c(nn(c1Oc2ccccc2Cl)C)c3ccccc3)O C36304969
CCC[NH+](Cc1c(nn(c1Oc2ccc(cc2)F)C)c3ccccc3)C[C@@H](COCc4ccccc4)O C36307641
CC(C)COC[C@H](C[NH+](Cc1c(nn(c1Oc2ccccc2F)c3ccccc3)C(C)C)C4CC4)O C36307890
CC(C)COC[C@@H](C[NH+](Cc1c(nn(c1Oc2cccc(c2)F)c3ccccc3)C(C)C)C4CC4)O C36307989
CC[NH+](C[C@@H](COCC(C)C)O)CC(=O)N1CCc2c(ccs2)[C@@H]1COc3ccc(cc3)C(C)C C36308872
CC[NH+](C[C@H](COCC(C)C)O)CC(=O)N1CCc2c(ccs2)[C@@H]1COc3ccc(cc3)C(C)C C36308874
CCC[NH+](C[C@@H](COC(C)C)O)CC(=O)N1CCc2c(ccs2)[C@@H]1COc3ccc(cc3)C(C)C C36309233
CCC[NH+](C[C@H](COC(C)C)O)CC(=O)N1CCc2c(ccs2)[C@@H]1COc3ccc(cc3)C(C)C C36309234
CCC[NH+](C[C@@H](COCC#C)O)CC(=O)N1CCc2c(ccs2)[C@@H]1COc3ccc(cc3)C(C)C C36309243
CCC[NH+](C[C@H](COCC#C)O)CC(=O)N1CCc2c(ccs2)[C@@H]1COc3ccc(cc3)C(C)C C36309244
CCCC[C@H](C[NH+](Cc1c(nn(c1Oc2ccc(cc2)F)c3ccccc3)CC)C[C@@H]4CCCO4)O C36313884
CCCC[C@H](C[NH+](Cc1ccccc1)Cc2c(nn(c2Oc3ccccc3OC)c4ccccc4)C)O C36313904
CC(C)COC[C@H](C[NH+](Cc1c(nn(c1Oc2ccc(cc2F)F)C)c3ccccc3)CC4CC4)O C36316163
CCc1c(c(n(n1)c2ccccc2)Oc3ccc(cc3)OC)C[NH+](C[C@@H](COC(C)(C)C)O)C(C)C C36316384
Cc1c(c(n(n1)c2ccccc2)Oc3ccccc3)C[NH+](Cc4ccccc4)C[C@@H](COCC(C)C)O C36342140
Cc1c(c(n(n1)c2ccccc2)Oc3ccccc3)C[NH+](Cc4ccccc4)C[C@H](COCC(C)C)O C36342141
CCC[NH+](Cc1c(nn(c1Oc2ccc(cc2)C)c3ccccc3)C)C[C@H](COCc4ccccc4)O C36345912
CCC[NH+](Cc1c(nn(c1Oc2ccccc2F)c3ccccc3)C)C[C@@H](COCc4ccccc4)O C36346049
CC(C)c1c(c(n(n1)c2ccc(cc2)OC)Oc3ccccc3)C[NH+](C[C@@H](COC(C)C)O)C(C)C C36346467
Cc1ccc(cc1)Oc2c(c(nn2C)c3ccccc3)C[NH+](Cc4ccccc4)C[C@@H](COCC=C)O C36346801
CCCC[NH+](CCCC)CCCN1[C@H](c2c(=O)c3cc(ccc3oc2C1=O)F)c4ccc(cc4)OCC C40013914
CCOc1ccc(cc1OCC)C(=O)c2ccccc2C(=O)O[C@@H](C)C(=O)C3=c4ccccc4=[NH+][C@@H]3C C39782288
CCOc1ccc(cc1OCC)C(=O)c2ccccc2C(=O)O[C@H](C)C(=O)C3=c4ccccc4=[NH+][C@H]3C C39782291
CCc1ccc2c(c1)cc(c(=O)[nH]2)[C@@H](c3nnnn3Cc4ccc(cc4)F)[NH+](CC)Cc5ccccc5 C06198066
CCC(CC)c1cc(nc(n1)c2ccncc2)[C@H]3C[NH+]4CC[C@H]3C[C@@H]4CNC(=O)COc5ccccc5 C08622989
Cc1ccc(cc1)CCC2CC[NH+](CC2)Cc3[nH]c(=O)c4c(c(sc4n3)C(=O)OC)CC(=O)OC C11405638
CCCOc1ccccc1NC(=O)CSc2nc3ccccc3c(=O)n2CC[NH+](C(C)C)C(C)C C11516971
CCOc1ccccc1C[NH+]2C[C@@H](C[C@H]2C(=O)NCc3cn4ccccc4n3)Sc5ccc(cc5)OC C11786334
CC(C)C[C@H](c1nnc2n1CC[NH+](CC2)CC(c3ccccc3)c4ccccc4)NC(=O)c5ccco5 C11786643
CC(C)C[C@@H](c1nnc2n1CC[NH+](CC2)CC(c3ccccc3)c4ccccc4)NC(=O)c5ccco5 C11786644
Cc1cc(c2cc(c(=O)[nH]c2c1)C[NH+](CCc3ccccc3)Cc4nnnn4Cc5ccc(cc5)F)C C13032881
Cc1ccc(c2c1cc(c(=O)[nH]2)C[NH+](CCc3ccccc3)Cc4nnnn4Cc5ccc(cc5)F)C C13032885
Cc1ccc(cc1)C[NH+](Cc2cc3c(ccc(c3[nH]c2=O)C)C)Cc4nnnn4Cc5ccc(cc5)F C13033385
CC[C@H](c1nnnn1Cc2ccc(cc2)F)[NH+](Cc3ccccc3)Cc4cc5ccc(cc5[nH]c4=O)C C13063928
CC[C@@H](c1nnnn1Cc2ccco2)[NH+](Cc3ccc(cc3)C)Cc4cc5c(cc(cc5[nH]c4=O)C)C C13064931
CC[C@@H](c1nnnn1Cc2ccco2)[NH+](CCc3ccccc3)Cc4cc5c(cc(cc5[nH]c4=O)C)C C13064973
Cc1ccc(c2c1cc(c(=O)[nH]2)[C@H](c3nnnn3CCOC)[NH+](CCc4ccccc4)Cc5ccccc5)C C06405636
CC[NH+](CC)CCCN1[C@@H](/C(=C(/c2ccc3c(c2)C[C@@H](O3)C)\O)/C(=O)C1=O)c4ccc(cc4)OCC=C C09312261
CC[NH+](CC)CCCN1[C@H](/C(=C(/c2ccc3c(c2)C[C@@H](O3)C)\O)/C(=O)C1=O)c4ccc(cc4)C(=O)OC C09312838
CC[NH+](CC)CCCN1[C@H](/C(=C(/c2ccc(cc2)F)\O)/C(=O)C1=O)c3ccc(c(c3)OCC)OCC C08901044
CC(C)CCN1C(=O)N(C(=O)C12CC[NH+](CC2)Cc3cc(ccc3O)Cl)CCCc4ccncc4 C14743413
Cc1c(c([nH]c1C(=O)[C@@H](C)Sc2nc3ccccc3c(=O)n2CC[NH+](C(C)C)C(C)C)C)C(=O)C C15747923
CC[NH+](CC)CCCN1[C@H](/C(=C(/c2ccc3c(c2)C[C@@H](O3)C)\O)/C(=O)C1=O)c4ccc(cc4)OCC=C C09312262
CC[NH+](CC)CCCN1[C@H](/C(=C(/c2ccc3c(c2)C[C@H](O3)C)\O)/C(=O)C1=O)c4ccc(cc4)C(=O)OC C09312840
CCOc1cc(cc(c1OCc2ccc(cc2)F)Cl)C[NH2+]CCSc3nnnn3c4ccccc4 C22107917
CCOc1cc(cc(c1OCc2ccccc2F)Cl)C[NH2+]CCSc3nnnn3c4ccccc4 C22107928
CCOc1cc(cc(c1OCc2ccc(cc2)F)Br)C[NH2+]CCCSc3nnnn3C C22109245
C[C@H](c1cc(ccc1OC)OC)NC(=O)C[NH+]2CCc3cc(c(cc3[C@@H]2c4cccs4)OC)OC C24788674
CCN1C(=C([C@@H](NC1=O)c2ccc(cc2C)C)C(=O)OCC)C[NH+]3CCCN(CC3)C(=O)C4CCC4 C35646608
Cc1cccc(c1)n2cc(nc2NC(=O)CN(CC[NH+](C)C)C(=O)c3ccco3)c4ccc(cc4)Cl C35695390
CCCNC(=O)N(CC[NH+]1CCCC1)CC(=O)N2CCc3c(ccs3)[C@H]2COc4ccc(cc4)F C35742423
Cc1c(c(n(n1)c2ccccc2)Oc3ccc(cc3)OC)C[NH+](C[C@@H](COc4ccccc4)O)C(C)C C35777886
Cc1c(c(n(n1)c2ccccc2)Oc3ccccc3Cl)C[NH+](C[C@@H]4CCCO4)C[C@@H](COC(C)C)O C36303527
Cc1c(c(n(n1)c2ccccc2)Oc3ccccc3Cl)C[NH+](C[C@H]4CCCO4)C[C@@H](COC(C)C)O C36303531
Cc1c(c(n(n1)c2ccccc2)Oc3ccc(cc3)Cl)C[NH+](Cc4ccco4)C[C@@H](COC(C)C)O C36303670
Cc1c(c(n(n1)c2ccccc2)Oc3ccc(cc3)Cl)C[NH+](Cc4ccco4)C[C@H](COC(C)C)O C36303673
CC(C)(C)OC[C@@H](C[NH+](Cc1ccco1)Cc2c(nn(c2Oc3cccc(c3)F)C)c4ccccc4)O C36307018
c1ccc(cc1)COC[C@H](C[NH+](Cc2ccco2)Cc3c(noc3N4CCCCC4)c5ccccc5)O C36312985
Cc1ccc(cc1)Oc2c(c(nn2C)c3ccccc3)C[NH+](C[C@H]4CCCO4)C[C@@H](COC(C)(C)C)O C36316073
CC(C)(C)c1ccc(cc1)c2nc(on2)C[NH+]3CCC[C@@H](C3)C(=O)NCCCSCc4ccco4 C38903657
C[C@@H](C(=O)Nc1cccc(c1)[N+](=O)[O-])Sc2nc3ccccc3c(=O)n2CC[NH+](C(C)C)C(C)C C21138384
C[C@H](C(=O)Nc1cccc(c1)[N+](=O)[O-])Sc2nc3ccccc3c(=O)n2CC[NH+](C(C)C)C(C)C C21138386
CCOc1cc(cc(c1OC(C)C)Br)C[NH2+]CCCSc2nnnn2c3ccccc3 C40729107
CCOc1cc(ccc1OCc2ccc(cc2Cl)F)C[NH2+]CCSc3nnnn3c4ccccc4 C40737210
CCOc1cc(cc(c1OCc2cccc(c2)C)Br)C[NH2+]CCCSc3nnnn3C C40744794
CCOc1cc(cc(c1OCc2c(cccc2Cl)F)Cl)C[NH2+]CCCSc3nnnn3C C40744807
CCCS(=O)(=O)N1CCN(CC1)c2ccc(c[nH+]2)OCC3CCN(CC3)C(=O)NC4CCCCC4 C49071476
C[C@@H]1[C@@H](C(=O)c2ccc(cc2O1)OC)Oc3ccc(cc3)C(=O)NCCC4=c5ccc(cc5=[NH+]C4)OC C63270445
C[C@@H]1[C@H](C(=O)c2ccc(cc2O1)OC)Oc3ccc(cc3)C(=O)NCCC4=c5ccc(cc5=[NH+]C4)OC C63270450
C[C@@H]1c2cc(c(cc2OC(=O)[C@@H]1CC(=O)NCCC3=c4cc(ccc4=[NH+]C3)OC)OCC(=C)C)Cl C63486386
C[C@H]1c2cc(c(cc2OC(=O)[C@@H]1CC(=O)NCCC3=c4cc(ccc4=[NH+]C3)OC)OCC(=C)C)Cl C63486388
C[C@@H]1c2cc(c(cc2OC(=O)[C@H]1CC(=O)NCCC3=c4cc(ccc4=[NH+]C3)OC)OCC(=C)C)Cl C63486390
C[C@H]1c2cc(c(cc2OC(=O)[C@H]1CC(=O)NCCC3=c4cc(ccc4=[NH+]C3)OC)OCC(=C)C)Cl C63486394
CCOc1ccc(cc1)S(=O)(=O)Nc2ccccc2C(=O)OCC(=O)N3CCc4c3cccc4 C03431318
CCc1ccc2c(c1)c(=O)c(c(o2)c3ccco3)OCC(=O)Nc4c(c(c(s4)C)C)C(=O)OCC C01987872
CCCN(CCC)S(=O)(=O)c1ccc(cc1)C(=O)/N=c\2/n(c3ccc(cc3s2)NC(=O)C)CC#C C09001433
Cc1c(c(sc1C(=O)OC)NC(=O)COC(=O)c2c(c3ccccc3s2)Cl)C(=O)OC C09283392
C[C@@H]1CC(=O)Nc2ccccc2N1C(=O)CSc3nnc(n3CC=C)COc4ccc(cc4)F C09463655
Cc1cc(no1)NC(=O)CSC2=N/C(=C/c3ccc(cc3)C(C)C)/C(=O)N2c4cccc(c4)OC C09640903
CCOC(=O)c1c(c(sc1NC(=O)CSc2nnc(n2C)c3ccco3)c4ccccc4)C C10014461
Cc1ccc(cc1)[C@H](C(=O)NC(C)(C)C)N(C2CCCCC2)C(=O)Cn3nc(nn3)c4cccs4 C12470533
Cn1c(nnc1SCC(=O)N(C2CCCCC2)C3CCCCC3)c4cc(c(c(c4)OC)O)OC C00919850
CCC(C)(C)NC(=O)[C@@H](c1ccc(cc1)F)N(c2cccc(c2)C(=O)C)C(=O)Cn3c4ccccc4nn3 C13024727
Cc1ccc(cc1)CN([C@@H](c2ccc(cc2)N(C)C)C(=O)NC(C)(C)C)C(=O)Cn3c4ccccc4nn3 C13028473
CCc1ccccc1N([C@H](c2ccc(o2)C)C(=O)NC(C)(C)CC)C(=O)Cn3c4ccccc4nn3 C13032217
CCc1cccc(c1)NC(=O)COC(=O)c2cc(ccc2OC)S(=O)(=O)N3CCc4c3cccc4 C15224952
c1cc(ccc1N(CC(=O)NCC(F)(F)F)S(=O)(=O)c2cc(ccc2Cl)[N+](=O)[O-])Cl C16694843
Cc1ccc(c(c1)NC(=O)[C@H](C)OC(=O)c2ccc(cc2)S(=O)(=O)N(C)C3CCCCC3)OC C18455285
Cc1ccc(cc1[N+](=O)[O-])[C@H]2C3=C(C[C@@H](CC3=O)c4cccs4)NC(=C2C(=O)OCCOC)C C15276831
CCc1ccc2c(c1)cc(c(=O)[nH]2)[C@H](c3nnnn3C4CCCC4)N(Cc5ccco5)Cc6cccs6 C20082464
Cc1cccc2c1[nH]c(=O)c(c2)[C@H](c3nnnn3C(C)(C)C)N(CCc4ccc(cc4)F)Cc5ccco5 C01362119
C[C@H]1C[C@H](CN(C1)S(=O)(=O)c2ccc3c(c2)N(C(=O)CO3)CC(=O)N[C@@H](C)CCc4ccccc4)C C09963556
Cn1c(nnc1SCC2=C([C@@H](NC(=O)N2C3CC3)c4ccccc4)C(=O)OC)c5ccccc5F C22831014
CC(C)CCn1c(=O)c2ccccc2n3c1nnc3SCC(=O)Nc4ccccc4OC(F)F C23636450
COCCCn1c(=O)c2ccccc2nc1SCC(=O)Nc3ccc4c(c3)OC5(O4)CCCC5 C25095856
CC(C)c1ccc(cc1)N(CC(=O)Nc2ccnn2Cc3ccco3)S(=O)(=O)c4ccccc4 C32988104
CC(C)CN(CC(=O)N(Cc1ccc2c(c1)OCO2)Cc3cccs3)C(=O)Nc4ccc(cc4)C#N C33476102
CCC(=O)N1CCN(C[C@H]1C)CC2=C([C@@H](NC(=O)N2CC)c3ccc(cc3)C(F)(F)F)C(=O)OCC C35643616
CCOC(=O)C1=C(N(C(=O)N[C@@H]1c2cccc(c2)F)CC=C)CN3CCN(CC3)C(=O)c4cccs4 C35644987
CCOC(=O)C1=C(N(C(=O)N[C@H]1c2cc(ccc2C)C)C)CN3CCN([C@@H](C3)C)C(=O)CC(C)C C35646312
CCN1C(=C([C@@H](NC1=O)c2ccc(cc2C)C)C(=O)OCC)CN3CCN([C@@H](C3)C)C(=O)C4CC4 C35646593
C[C@H](c1ccccc1)NC(=O)c2ccc(o2)CN3c4cc(ccc4OCC3=O)C(=O)COc5ccccc5 C35794575
c1ccc(c(c1)OCC(=O)c2ccc3c(c2)N(C(=O)CO3)Cc4ccc(o4)C(=O)NC5CCCCC5)F C35794643
CCN1C(=C([C@@H](NC1=O)c2ccc(cc2)C(F)(F)F)C(=O)OCC)CN3CCN(CC3)C(=O)C(C)C C35992063
Cc1ccccc1CC(=O)N(Cc2ccco2)[C@H](c3ccc(cc3)[N+](=O)[O-])C(=O)NC4CCCCC4 C36495300
CC(C)(C)CC(C)(C)NC(=O)[C@H](c1ccc2c(c1)OCO2)N(C)C(=O)Cc3ccc4c(c3)OCO4 C36534520
Cc1ccc(c(c1)[N+](=O)[O-])NC(=O)[C@@H](c2ccccc2)Sc3nc4c(ccs4)c(=O)n3CC=C C36800026
CC[C@@H](C)NC(=O)c1ccc(o1)CN2c3cc(ccc3OCC2=O)C(=O)COc4cc(cc(c4)C)C C37511616
Cc1c(c([nH]c1C(=O)CSc2nnc(n2Cc3ccc4c(c3)OCO4)c5ccccc5)C)C(=O)C C03336089
CCOc1ccc(cc1)N(CC(=O)N/N=C/c2ccco2)S(=O)(=O)c3ccc(cc3)Br C33957452
Cc1ccc(cc1)NC(=O)Cc2nc(cs2)COC(=O)[C@@H](C(C)C)N3C(=O)c4ccccc4C3=O C39655706
CCOC(=O)c1c2c(sc1NC(=O)/C(=C/c3cc(c(c(c3)OC)OC)OC)/C#N)C[C@H](CC2)C C39884925
CC(C)c1ccccc1NC(=O)CSc2nnc(n2C[C@H]3CCCO3)c4ccc5c(c4)OCO5 C39966089
CCOc1cc(ccc1OCc2ccc(c(c2)Cl)Cl)[C@H]3C(=C(Nc4n3ncn4)C)C(=O)OC C40914502
CCCOC(=O)C1=C(Nc2nnnn2[C@@H]1c3ccc(cc3)OCc4ccc(cc4)Br)C C40921714
COc1ccc(cc1)c2csc(c2C(=O)OC)NC(=O)COc3ccc4c(c3)oc(=O)c5c4CCC5 C40947419
CC[C@@H](c1nnnn1C(C)(C)C)N(Cc2ccc(cc2)OC)Cc3cc4c(ccc(c4[nH]c3=O)C)C C01375549
CCOc1ccccc1N(CC(=O)N/N=C/c2cc(n(c2C)c3c(cccc3C)C)C)S(=O)(=O)C C59401721
c1ccc(cc1)S(=O)(=O)N(CC(=O)N/N=C/c2ccc(cc2)OCC#N)c3ccc(cc3)Cl C59472787
Cc1cc(ccc1NC(=O)CSc2nnc(n2CC=C)c3cccc(c3)[N+](=O)[O-])Br C10481297
CC(C)CCOc1ccc(cc1OC)[C@H]2C3=C(N=N[C@H]3C(=O)N2Cc4ccco4)c5ccccc5O C09408992
CC(C)CCn1c(=O)c2ccc(cc2n3c1nn(c3=O)Cc4ccc(cc4)C=C)C(=O)NCC(C)C C35481582
CCc1ccc(cc1)c2c(n3c(n2)sc(n3)N(C)CC(=O)N(C)Cc4ccco4)NC(C)(C)C C64703802
CCC(C)(C)n1c(nnn1)[C@H](c2cc3c(ccc(c3[nH]c2=O)C)C)[NH+](Cc4cccnc4)Cc5ccco5 C06077649
Cc1ccc2c(c1)cc(c(=O)[nH]2)[C@@H](c3nnnn3C(C)(C)C)[NH+](Cc4ccc(cc4)OC)Cc5ccco5 C06408534
Cc1ccc2c(c1)cc(c(=O)[nH]2)[C@H](c3nnnn3C(C)(C)C)[NH+](Cc4ccc(cc4)OC)Cc5ccco5 C06408954
CCC[NH+]1CCc2c(sc(c2C(=O)OCC)NC(=O)[C@H]3CCCN3S(=O)(=O)c4cccs4)C1 C09505388
CCCC[NH+](CC)CCNC(=O)[C@H]1c2cc(c(cc2C(=O)N([C@@H]1c3ccc(cc3)SC)C)OC)OC C09936896
CCC[NH+](CCC)CCNC(=O)[C@H]1c2cc(c(cc2C(=O)N([C@@H]1c3ccc(cc3)SC)C)OC)OC C09936904
CCC[NH+](CCC)CCNC(=O)[C@@H]1c2cc(c(cc2C(=O)N([C@H]1c3ccc(cc3)SC)C)OC)OC C09936910
Cc1cc(c2c(c1)cc(c(=O)[nH]2)C[NH+](CCc3ccc(c(c3)OC)OC)Cc4nnnn4C5CCCC5)C C12833018
CCc1ccc2c(c1)cc(c(=O)[nH]2)C[NH+](Cc3ccccc3OC)Cc4nnnn4Cc5ccc(cc5)F C13032778
COc1ccc2c(c1)cc(c(=O)[nH]2)[C@H](c3nnnn3C4CCCC4)[NH+](Cc5ccccc5)Cc6ccco6 C06282664
CC[C@@H](c1nnnn1CCc2ccccc2)[NH+](Cc3cc4cc5c(cc4[nH]c3=O)OCCO5)C6CCCC6 C13064469
CC[C@@H](c1nnnn1C[C@@H]2CCCO2)[NH+](Cc3ccc4c(c3)OCO4)Cc5cc6cc(c(cc6[nH]c5=O)C)C C13064624
CC[C@H](c1nnnn1Cc2ccc(cc2)OC)[NH+](Cc3ccco3)Cc4cc5cc(c(cc5[nH]c4=O)C)C C13064658
Cc1cccc2c1[nH]c(=O)c(c2)[C@H](c3nnnn3CCOC)[NH+](CCc4ccccc4)Cc5cccs5 C06443995
Cc1cccc2c1[nH]c(=O)c(c2)[C@H](c3nnnn3CCOC)[NH+](Cc4ccccc4Cl)Cc5ccco5 C06444015
Cc1ccc2cc(c(=O)[nH]c2c1)[C@H](c3nnnn3C[C@@H]4CCCO4)[NH+](Cc5ccc(cc5)F)Cc6ccco6 C06410042
Cc1cccc2c1[nH]c(=O)c(c2)[C@H](c3nnnn3C4CCCC4)[NH+](Cc5ccc(cc5)OC)C[C@@H]6CCCO6 C06443922
CCCCc1nc(no1)c2ccc(cc2)S(=O)(=O)Nc3ccc(cc3)CC[NH2+]C[C@@H](c4cccnc4)O C29219844
CS(=O)(=O)N1CC2(CCN(CC2)C(=O)[C@@H](COCc3ccccc3)[NH2+]Cc4ccccc4)c5c1cccc5 C29546523
CCOC(=O)c1c2c(sc1NC(=O)[C@H](C)[NH+](C)CC(=O)Nc3ccc(c(c3F)F)F)C[C@@H](CC2)C C03452892
CCOC(=O)C1=C(N(C(=O)N[C@@H]1c2ccc(cc2)F)CC=C)C[NH+]3CCCN(CC3)C(=O)c4ccccc4 C35664726
C[C@H](c1nc2ccccc2c(=O)n1CCOC)N(CCCCCC[NH3+])C(=O)c3ccccc3Br C35743779
C[C@H](c1nc2ccccc2c(=O)n1CCOC)N(CCCCCC[NH3+])C(=O)c3ccc(cc3)C(F)(F)F C35743817
CCOC(=O)c1c(c2c(=O)[nH]c(nc2s1)C[NH+](Cc3ccccc3)C[C@@H](COCc4ccccc4)O)C C35746552
COc1ccc(cc1OC)c2csc3c2c(=O)[nH]c(n3)C[NH+](Cc4ccccc4)C[C@@H](COCC=C)O C35747293
Cc1cccc(c1)OC[C@@H]2c3ccsc3CCN2C(=O)C[NH+](C[C@@H](COCc4ccco4)O)C5CC5 C35778933
CC(C)CC[NH+](Cc1c(noc1N2CCOCC2)c3ccccc3F)C[C@H](COCc4ccccc4)O C35781153
CCc1c2c(=O)[nH]c(nc2sc1C(=O)OC)C[NH+](Cc3ccccc3)C[C@H](COCc4ccco4)O C36207307
Cc1c(c(n(n1)c2ccccc2)Oc3ccccc3Cl)C[NH+](C[C@H]4CCCO4)C[C@@H](COCC=C)O C36303561
Cc1c(c(n(n1)c2ccccc2)Oc3ccc(cc3F)F)C[NH+](C[C@H]4CCCO4)C[C@@H](COCC=C)O C36304244
CC1(O[C@@H]2C[C@](C[C@H]([C@@H]2O1)OCc3ccc(cc3)F)(C(=O)NCC[NH+](C)C)OCc4ccccc4C#N)C C37422723
CCC[NH+]1CCc2c(sc(c2C(=O)OCC)NC(=O)[C@H]3CCCN3S(=O)(=O)c4ccc(cc4)F)C1 C36660333
COCCC(=O)N[C@H]1c2cc(c[nH+]c2N([C@@H]1C(=O)OC)CCc3c[nH]c4c3cccc4)NC[C@@H]5CCC=CC5 C39337671
Cc1ccc(cc1)[C@@H](CNS(=O)(=O)c2ccccc2)N3CC[NH2+][C@@H](C3)S(=O)(=O)Oc4ccccc4 C39531992
COc1ccc(cc1)[C@H]2NN[C@H](N2c3ccc(cc3)OC)SCC(=O)N/N=C/C4=c5ccccc5=[NH+]C4 C39575922
CCOc1cccc(c1)CCNC(=O)[C@H]2CN(CC23CC[NH2+]CC3)C(=O)c4cccnc4Oc5ccccc5 C39609551
CCOc1ccccc1CCNC(=O)[C@@H]2CN(CC23CC[NH2+]CC3)C(=O)c4ccc(cc4)OC(F)(F)F C39652650
CCOc1ccc(cc1)CCNC(=O)[C@@H]2CN(CC23CC[NH2+]CC3)C(=O)c4ccc(cc4)OC(F)(F)F C39653741
CCCCCCNC(=O)[C@@H]1CN(CC12CC[NH2+]CC2)C(=O)C3CCN(CC3)C(=O)OCc4ccccc4 C39660413
C[C@H](CNC(=O)[C@@H]1CN(CC12CC[NH2+]CC2)C(=O)[C@H](C(C)C)Oc3ccccc3)Oc4ccc(cc4)OC C39665830
Cc1ccccc1OC[C@@H](C[NH+](C[C@@H](c2ccc(cc2)[N+](=O)[O-])O)C[C@@H](c3ccc(cc3)[N+](=O)[O-])O)O C40156588
Cc1ccccc1OC[C@@H](C[NH+](C[C@H](c2ccc(cc2)[N+](=O)[O-])O)C[C@@H](c3ccc(cc3)[N+](=O)[O-])O)O C40156590
CCSC1=NSC2=NC(=O)/C(=C\c3cc(c(c(c3)Cl)OCCOc4ccccc4)OC)/C(=[NH2+])N21 C20114655
COc1ccc(cc1)OCCCOc2ccc(cc2)/C=C\3/C(=[NH2+])N4C(=NC3=O)SC(=N4)c5cccs5 C20326480
CCOc1cccc(c1)N2C(=O)C[C@H](C2=O)SC(=[NH2+])N/N=C(\C)/c3ccc(c(c3)Br)OC C59489259
CCOc1ccccc1NC(=O)C2=C3CCN(C[C@@H]3S[C@@H]2NCC4=c5ccccc5=[NH+]C4)C(=O)OCC C63072160
c1ccc(cc1)CCNC(=O)CS[C@H]2Nc3ccccc3C(=O)N2NC(=O)CCC4=c5ccccc5=[NH+]C4 C63708486
CC\1=C(C(=O)N(C(=O)/C1=C\Nc2cc(c(cc2C(=O)OC)OC)OC)CCC3=c4ccccc4=[NH+]C3)C#N C64416737
CC1=NN(C(=O)[C@H]2C1=NN([C@H]2n3cccc3)c4ccccc4)CCCC(=O)NCCC5=c6ccccc6=[NH+]C5 C64502392
Cc1ccc2=[NH+]CC(=c2c1)CCNC(=O)c3ccc(cc3)NC(=O)[C@@H]4N=N[C@H](S4)COc5ccccc5 C64502714
COc1cc2cc(c(=O)[nH]c2cc1OC)CN(Cc3ccc(cc3)F)S(=O)(=O)c4cccc(c4)C(F)(F)F C00918842
CCOC(=O)c1c2c(sc1NC(=O)CSc3nnc(n3c4ccccc4)c5ccncc5)CCCC2 C02087958
CC[C@@H](C)Nc1c(c(=O)n2ccccc2n1)/C=C\3/C(=O)N(C(=S)S3)CCc4ccc(c(c4)OC)OC C08834838
COc1ccc(cc1OC)[C@@H](CNS(=O)(=O)c2ccc3ccccc3c2)S(=O)(=O)c4cccs4 C08968993
c1ccc2c(c1)C(=O)N(C2=O)CCCC(=O)NC[C@H](c3ccc(cc3)Cl)S(=O)(=O)c4cccs4 C08970342
CN(C)c1ccc(cc1)[C@@H](CNS(=O)(=O)Cc2cccc(c2)Cl)S(=O)(=O)c3ccc(cc3)OC C09081071
CCOC(=O)c1c2c(sc1NC(=O)COc3cccc4c3CCN(C4=O)Cc5ccccc5C)CCC2 C02716596
CCOCCCNC(=O)[C@H](c1ccc(cc1)Cl)N(Cc2cccs2)C(=O)c3ccc4c(c3)OCO4 C09834943
CC(C)CCOc1ccc(cc1C(=O)N2CCNC(=O)[C@H]2CC(=O)OCc3ccccc3)Br C14650525
CC(C)CN(CC(=O)N(CCc1c[nH]c2c1cccc2)Cc3ccccc3)C(=O)c4ccc5c(c4)OCO5 C16647850
CN(C)C(=O)N(CCCOC)CC(=O)N(CCc1c[nH]c2c1cccc2)Cc3ccc(cc3)C(F)(F)F C16649331
CCSCCOC(=O)C1=C(NC2=C([C@@H]1c3coc4ccc(cc4c3=O)C)C(=O)[C@@H]([C@H](C2)C)C(=O)OC)C C20190917
CCOC(CNC(=O)c1ccc2c(c1)N(C(=O)c3ccccc3[S@]2=O)Cc4ccccc4F)OCC C20242361
CCOC(=O)c1c2c(sc1NC(=O)CCS(=O)(=O)c3ccccc3)CN(CC2)Cc4ccccc4 C21374413
CC[C@@H](c1ccc(c(c1)OC)OC)NC(=O)CN(c2ccc(cc2)Cl)S(=O)(=O)c3ccc(cc3)C C22320951
CC[C@@H](c1ccc(cc1)S(=O)(=O)C)NC(=O)CN(c2ccccc2F)S(=O)(=O)c3ccc(cc3)C C22323901
CC[C@H](c1ccc(cc1)S(=O)(=O)C)NC(=O)CN(c2ccc(cc2)C)S(=O)(=O)c3ccc(cc3)F C22344383
CC[C@@H](c1ccc(cc1)S(=O)(=O)C)NC(=O)CN(c2cccc(c2C)C)S(=O)(=O)c3ccc(cc3)C C22347654
CC[C@H](c1ccc(cc1)S(=O)(=O)C)NC(=O)CN(c2ccccc2)S(=O)(=O)c3ccc(cc3)Cl C22361604
CC[C@@H](c1ccc(cc1)C)NC(=O)CN(c2ccc(cc2)Cl)S(=O)(=O)c3ccc(c(c3)OC)OC C22516067
CCCCNC(=O)[C@@H]1CS[C@@H](N1C(=O)c2cc(c(c(c2)OC)OC)OC)c3ccc(cc3)C(F)(F)F C34851558
CC1(O[C@@H]2C[C@](C[C@H]([C@@H]2O1)OCc3c(cccc3F)F)(C(=O)NCCOC)OCc4ccc(cc4)F)C C35591733
Cc1ccc(cc1)S(=O)(=O)Nc2ccc(cc2)[C@@H]3C(=C(N=C4N3CCCS4)C)C(=O)OCCOC C35746064
CCCCC[C@H](C(=O)NCS(=O)(=O)c1ccc(cc1)C)N(Cc2ccco2)C(=O)c3ccc(cc3)Cl C36497498
Cc1ccc(cc1)S(=O)(=O)CNC(=O)[C@H](C2CCCCC2)N(Cc3ccco3)C(=O)c4ccc(cc4)F C36506168
Cc1ccc(cc1)S(=O)(=O)CNC(=O)[C@H](c2ccc(cc2C)C)N(C)C(=O)CCc3ccc(cc3)OC C36531801
Cc1ccc(cc1)S(=O)(=O)CNC(=O)[C@H]([C@@H](C)c2ccccc2)N(C)C(=O)Cc3ccc4c(c3)OCO4 C36534354
CCCCCC(=O)N(C)[C@H](c1c2ccccc2ccc1OC)C(=O)NCS(=O)(=O)c3ccc(cc3)C C36536702
Cc1ccc(cc1)S(=O)(=O)CNC(=O)[C@@H](c2ccc(cc2C)C)N(Cc3ccc(o3)C)C(=O)CC(C)C C36556036
Cc1ccc(cc1)S(=O)(=O)CNC(=O)[C@@H]([C@H](C)c2ccccc2)N(Cc3ccc(o3)C)C(=O)CC(C)C C36556117
CCCN([C@@H](c1ccc(cc1)N(C)C)C(=O)NCS(=O)(=O)c2ccc(cc2)C)C(=O)C3CCCCC3 C36560713
CCCN([C@@H](c1ccc(cc1)N(C)C)C(=O)NCS(=O)(=O)c2ccc(cc2)C)C(=O)Cc3ccccc3 C36578433
CCC/C=C/[C@H](C(=O)NCS(=O)(=O)c1ccc(cc1)C)N(C(=O)[C@H](c2ccccc2)OC)C(C)(C)C C36580946
Cc1ccc(cc1)S(=O)(=O)CNC(=O)[C@H](c2ccco2)N(C(=O)C[C@@H](C)c3ccccc3)C(C)(C)C C36588156
CCCC(=O)N(Cc1ccc(o1)C)[C@@H]([C@H](C)c2ccccc2)C(=O)NCS(=O)(=O)c3ccc(cc3)C C36599710
CCCCCC(=O)N(Cc1ccc(o1)C)[C@H](c2ccccc2)C(=O)NCS(=O)(=O)c3ccc(cc3)C C36600721
CC[C@@H](C)N(Cc1cc(ccc1OS(=O)(=O)c2ccc(cc2)NC(=O)C)Cl)C(=O)c3cccs3 C37423692
c1ccc(cc1)CCS(=O)(=O)NC[C@@H](c2ccc3c(c2)OCO3)N4CCN(CC4)c5ccccc5F C38620842
CCCn1c(c(c(c(c1=O)C#N)C)/C=C/2\C(=O)N(C(=S)S2)CCCOC)NCCc3ccccc3 C39851627
CCCn1c(c(c(c(c1=O)C#N)C)/C=C/2\C(=O)N(C(=S)S2)CCOC)NCc3ccccc3Cl C39851716
CCCCn1c(c(c(c(c1=O)C#N)C)/C=C/2\C(=O)N(C(=S)S2)CCC)NCc3ccc(cc3)OC C39851766
CCCCn1c(c(c(c(c1=O)C#N)C)/C=C/2\C(=O)N(C(=S)S2)[C@@H](C)CC)NCc3ccc(cc3)OC C39851772
CCCCOc1ccc(cc1OCC)[C@@H]2c3c(=O)c4cc(ccc4oc3C(=O)N2CCO)Br C40021568
CCCn1c(c(c(c(c1=O)C#N)C)/C=C\2/C(=O)N(C(=S)S2)CC(C)C)NCc3ccc(cc3)OC C40066829
CCCCn1c(c(c(c(c1=O)C#N)C)/C=C\2/C(=O)N(C(=S)S2)CCCOC)NCc3ccccc3 C40066958
CCCCn1c(c(c(c(c1=O)C#N)C)/C=C\2/C(=O)N(C(=S)S2)CCOC)NCc3ccc(cc3)F C40067026
[H]/N=C\1/C(=C/c2cc(c(c(c2)Cl)OCCOc3ccccc3)OC)/C(=O)N=C4N1N=C(S4)CC(C)C C41082991
[H]/N=C\1/C(=C/c2ccc(c(c2)OC)OCCOc3ccc(cc3)C(C)(C)C)/C(=O)N=C4N1N=C(S4)C(C)C C08817644
CC[C@@H](c1nnnn1Cc2ccc(cc2)F)N(Cc3ccc(cc3)F)Cc4cc5cc(ccc5[nH]c4=O)C C13494994
[H]/N=C\1/C(=C/c2ccc(c(c2)OCC)OCCSc3ccc(cc3)Cl)/C(=O)N=C4N1N=C(S4)CC C27531174
C[C@H](C(=O)Nc1ccc(cn1)Cl)Sc2nnc(n2c3ccc(cc3)Cl)C[NH+]4CCCCC4 C08719252
CCn1c(nnc1SCC(=O)NC[C@@H](c2ccco2)[NH+]3CCCC3)c4ccc(cc4Cl)Cl C08744871
CC[NH+]1CCC[C@@H]1CNC(=O)Cn2c(=O)c3c(cn2)c4ccccc4n3Cc5c(cc(cc5C)C)C C08933290
Cc1cc(c(cc1OC)C)C[NH+]2C[C@@H](C[C@H]2C(=O)NCc3c(non3)C)Sc4ccc(cc4)F C11997960
CC(C)CC[C@]1(C(=O)N(C(=O)N1)CC[NH+](C)C)C2CCN(CC2)C(=O)c3ccc(cc3)C(C)(C)C C12035720
Cc1cccc(c1)c2nnc(n2Cc3ccco3)SCC(=O)N[C@H]4CC[NH+](C4)Cc5ccccc5 C12807471
Cc1ccc(c2c1cc(c(=O)[nH]2)C[NH+](Cc3nnnn3Cc4ccc(cc4)OC)C5CCCCC5)C C12833138
Cc1ccc(cc1)C[NH+](Cc2cc3ccc(c(c3[nH]c2=O)C)C)Cc4nnnn4Cc5ccc(cc5)F C13033341
CCc1ccc2c(c1)cc(c(=O)[nH]2)C[NH+](Cc3ccccc3)[C@H](CC)c4nnnn4Cc5ccccc5 C13063679
CC[C@@H](c1nnnn1C(C)(C)C)[NH+](Cc2ccccc2OC)Cc3cc4cc(c(cc4[nH]c3=O)C)C C13064562
CC[C@@H](c1nnnn1Cc2ccccc2)[NH+](Cc3ccccc3)Cc4cc5cc(c(cc5[nH]c4=O)C)C C13064636
Cc1ccc2c(c1)cc(c([nH+]2)N(C)Cc3ccn[nH]3)CN(C[C@@H]4CCCO4)C(=O)c5c(ccs5)C C12246596
CC[C@@H](c1nnnn1Cc2ccccc2)[NH+](CCc3ccccc3)Cc4cc5cc(ccc5[nH]c4=O)C C13495825
CCC(C)(C)n1c(nnn1)[C@@H](C(C)C)[NH+](CCc2ccccc2)Cc3cc4cccc(c4[nH]c3=O)C C13500498
CCC[C@@H](c1nnnn1C2CCCC2)[NH+](CCc3ccccc3)Cc4cc5cccc(c5[nH]c4=O)C C13500979
CC[C@@H](c1nnnn1Cc2ccc(cc2)OC)[NH+](Cc3cc4cccc(c4[nH]c3=O)C)C5CCCC5 C13501109
CC[C@@H](c1nnnn1CCc2ccccc2)[NH+](Cc3cc4cc(ccc4[nH]c3=O)C)C5CCCCC5 C13501173
CC[NH+](CC)CCN1[C@H](C(=C(C1=O)O)C(=O)c2ccc3c(c2)C[C@@H](O3)C)c4cccc(c4)OCC=C C09424806
C[NH+](C)CCCn1c(nnc1S)c2cc3n(n2)[C@@H](C[C@H](N3)c4ccc(cc4)Cl)C(F)(F)F C02791312
CC(C)c1ccc(cc1)S(=O)(=O)N2CCC(CC2)C(=O)NC[C@@H](c3ccco3)[NH+]4CCCCC4 C14248338
CC(C)CC[C@]1(C(=O)N(C(=O)N1)CC[NH+](C)C)C2CCN(CC2)C(=O)/C=C/c3ccc(cc3)Cl C14882001
c1cc(oc1)[C@@H](CNC(=O)c2ccc(c(c2)S(=O)(=O)N3CCCCCC3)Cl)[NH+]4CCCCC4 C15988785
CC[NH+](CC)CCN1[C@H](/C(=C(/c2ccc(cc2)OC(C)C)\O)/C(=O)C1=O)c3ccc(cc3)OC(C)C C09271202
CCOc1cc(cc(c1OCc2ccc(cc2)C)Br)C[NH2+]CCSc3nnnn3C C20874735
c1c(c(cc2c1OCO2)Cl)C[NH2+]CC[C@@H]3CCC(=O)N3CC4(CCCCCC4)N5CCOCC5 C20999581
CC[C@@H]1CCCC[NH+]1CCCN2C(=O)c3cc4c(n3C[C@@]2(C)C(=O)NC5CCC(CC5)C)cco4 C21811098
Cc1ccc(cc1)N(CC(=O)NCc2ccc(cc2)n3cc[nH+]c3C)S(=O)(=O)c4ccc(cc4)C C22430277
c1ccc(cc1)c2nnc(n2c3ccccc3)SCC(=O)NC[C@@H](c4ccco4)[NH+]5CCCCC5 C22444263
CC[NH+](CC)[C@@H](CNC(=O)/C=C/c1csc(n1)N(c2ccccc2)C(=O)C)c3cccc(c3)OC C24460160
C[NH+](Cc1ccc(c(c1)OC)OC(F)F)CC(=O)N2c3ccccc3NC(=O)C[C@@H]2C(F)(F)F C24836804
CC[NH+](CC)[C@H](CNC(=O)CSc1nc2ccc(cc2c(=O)n1CC(C)C)Cl)c3ccco3 C32624692
CCC(=O)Nc1c(noc1/C=C/c2ccc(s2)S(=O)(=O)N3CC[NH+](CC3)C4CCCCC4)C C33306521
Cc1ccc(cc1)C(=O)N(CC[NH+](C)C)CC(=O)/N=c/2\[nH]c(cn2c3ccc(cc3)C)c4ccccc4 C35671679
Cc1ccc(cc1)C[NH+](Cc2ccc3c(c2)OCO3)Cc4nc(co4)C(=O)NCc5ccc(cc5)F C35705861
c1ccc(cc1)C[NH+]2CCC(CC2)NC(=O)c3cc(nn3c4ccc(cc4)[N+](=O)[O-])c5ccccc5F C35725950
Cc1ccc(c(c1)C)C[NH+](Cc2ccc3c(c2)OCO3)Cc4nc(co4)C(=O)NCc5ccccc5 C36068388
CC(C)C[NH+](Cc1c(nn(c1Oc2ccccc2F)C)c3ccccc3)C[C@H](CN4CCOCC4)O C36306696
CCOc1ccc(cc1C[NH+]2C[C@H]3C[C@@H](C2)c4cccc(=O)n4C3)/C=N/NC(=O)c5ccccc5C C20616201
C[C@@H](Cn1cc(c2c1ccc(c2)C(=O)OC)C[NH2+]Cc3ccccc3)S(=O)(=O)Oc4ccccc4 C39491314
COc1ccc(cc1)OC[C@@H](C[NH+](Cc2ccc(o2)c3cccc(c3)Cl)[C@@H]4CCS(=O)(=O)C4)O C40314518
Cc1ccccc1COc2c(cc(cc2Br)C[NH2+]CCCSc3nnnn3C)OC C40744721
Cc1cc(n(n1)c2nc(cc(n2)SCCC(=O)NC3CC[NH+](CC3)Cc4ccccc4)CC(C)C)C C40850321
c1ccc(c(c1)C(=O)OCC(=O)N2CCN(CC2)c3cccc[nH+]3)Nc4ccc(cc4)OC(F)F C46556108
c1ccc(cc1)CN(Cc2ccccc2)S(=O)(=O)c3ccc(nc3)NCc4cn5ccccc5[nH+]4 C48331924
CCOc1ccc(cc1C(=O)NC[C@@H]2CC[NH+](C2)CC(F)(F)F)CN3C(=O)c4ccccc4C3=O C62628377
CCOC(=O)[C@@H]1CCC[NH+](C1)Cc2c(ccc3c2O/C(=C\c4cn(c5c4cc(cc5)OC)C)/C3=O)O C41586531
Cc1c(sc(n1)c2cc(c(c(c2)OC)OC)OC)C(=O)NCCC3=c4cc(ccc4=[NH+]C3)Cl C63294172
Cc1cc(c(c(n1)SCC(=O)NCCC2=c3cc(ccc3=[NH+][C@@H]2C)OC(F)(F)Cl)C#N)COC C63515593
CN(C)c1ccc(cc1)[C@@H](CNC(=O)CN(C)S(=O)(=O)c2ccccc2)C3=c4ccccc4=[NH+]C3 C64076467
CC[NH+]1CCC[C@H]1CNC(=O)[C@@H]2CCCN(C2)c3c(=O)n(c4ccccc4n3)Cc5ccc(cc5)C C64775783
CCOc1ccc2c(c1)cc(c(=O)[nH]2)[C@@H](c3nnnn3Cc4ccc(cc4)F)[NH+]5CCC(CC5)C C06196856
CCOc1ccc2c(c1)cc(c(=O)[nH]2)[C@H](c3nnnn3C4CCCCC4)[NH+]5CCC(CC5)C C06196938
C[C@@H]1C[C@H](CN(C1)S(=O)(=O)c2ccc(cc2)C(=O)Nc3c(c4c(s3)C[NH+](CC4)C)C(=O)OC)C C08793083
CN1CCCc2c1ccc(c2)[C@H](CNS(=O)(=O)c3ccccc3[N+](=O)[O-])[NH+]4CCCC4 C08799007
CCOc1ccccc1C(=O)Nc2c3ccccc3oc2C(=O)N4CCN(CC4)c5cccc[nH+]5 C09265340
CCOC(=O)c1c(csc1NC(=O)C[NH+]2CCN(CC2)C(=O)c3ccco3)c4cccs4 C09883867
c1ccc(cc1)c2cc(n(n2)c3ccccc3)NC(=O)C[NH+]4CCN(CC4)C(=O)c5ccco5 C09951773
c1cc(ccc1[C@H](CNC(=O)c2ccc(c(c2)[N+](=O)[O-])N3CCCC3)[NH+]4CCOCC4)F C09339256
CC[NH+]1CCN(CC1)c2nc3c(n2C[C@H](C)CSc4ccc(cc4)Cl)c(=O)[nH]c(=O)n3C C10249571
C[C@H](c1nnc2n1CC[NH+](CC2)Cc3ccccc3c4ccco4)NC(=O)COc5ccccc5 C11782614
Cc1ccccc1c2ccc(cc2)C[NH+]3C[C@@H](C[C@H]3C(=O)Nc4ccc5c(c4)COC5)n6cnnn6 C11983187
Cc1cc(no1)NC(=O)[C@H](C)Sc2nnc(n2c3ccc(cc3)Cl)C[NH+]4CCCCC4 C12136468
C[NH+](C)CCCNc1c(nc(o1)c2ccc(cc2)S(=O)(=O)N3CCc4ccccc4C3)C#N C12421300
Cc1cc(no1)NC(=O)CN(C)c2c3c(c(sc3nc(n2)C[NH+]4CCC(CC4)C)C)C C12580593
CCOC(=O)[C@]1([C@@H]2[C@@H]([C@@H]([NH2+]1)c3ccc(cc3)N(C)C)C(=O)N(C2=O)c4cccc(c4)OC)C C12635670
Cc1cc2cc(c(=O)[nH]c2cc1C)C[NH+](Cc3ccco3)Cc4nnnn4C5CCCCC5 C12833180
Cc1cc(c2cc(c(=O)[nH]c2c1)C[NH+](Cc3ccccc3)Cc4nnnn4Cc5ccco5)C C13032895
Cc1ccc2c(c1)cc(c(=O)[nH]2)[C@@H](c3nnnn3Cc4ccc(cc4)OC)[NH+]5CCCCCC5 C06408876
Cc1ccc2c(c1)cc(c(=O)[nH]2)[C@H](c3nnnn3Cc4ccc(cc4)OC)[NH+]5CCCCCC5 C06409327
Cc1cc(c2c(c1)cc(c(=O)[nH]2)[C@H](c3nnnn3CCOC)[NH+]4CCCC5(C4)CCCCC5)C C06301057
CC[NH+](CC)CCN1[C@H](C(=C(C1=O)O)C(=O)c2ccc(cc2)[N+](=O)[O-])c3ccccc3F C09370843
CC[C@H](C(=O)Nc1cc(on1)C)Sc2nnc(n2c3ccc(cc3)F)C[NH+]4CCCCC4 C16547847
C[C@@H]1CCC[NH+](C1)CCCNC(=O)C2CCN(CC2)c3nn4c(=O)c5c(nc4s3)CCCC5 C21664215
CC(C)Cn1c(nnc1SCc2cc(oc-3cc(=[NH+]C(=O)C)ccc23)O)c4ccco4 C22832948
CC[NH+](CC(=O)Nc1ccc2c(c1)OCCO2)CC(=O)N3c4ccccc4OC[C@H]3c5ccccc5 C23259210
Cc1ccc(cc1)C2=NN([C@@H](C2)c3ccco3)C(=O)CN4CC[NH+](CC4)CC(=O)NC(C)(C)C C24072216
CCC[NH+](Cc1nnc(o1)c2ccco2)CC(=O)Nc3c(c4c(s3)C[C@H](CC4)C)C#N C24716437
CCOc1cc(c(cc1OC)[N+](=O)[O-])C(=O)NC[C@H](c2cccs2)[NH+]3CCC(CC3)C C27574195
CC[C@H](CNC(=O)c1cc(c(cc1[N+](=O)[O-])OC(F)F)OC)[NH+]2CCc3ccccc3C2 C32447086
c1cc(ccc1c2[nH]c(=S)n(n2)C[NH+]3CCN(CC3)Cc4nc(no4)c5ccsc5)Cl C32935393
c1ccc(cc1)C[NH+]2CCN3c4ccc(cc4C[C@@H]([C@@H]3C2)C(=O)NCc5ccco5)[N+](=O)[O-] C35543695
c1cc(cc(c1)[N+](=O)[O-])C(=O)N2CC[NH+](CC2)[C@H](C3CCCC3)C(=O)Nc4cccc(c4)F C35780300
COCCCNC(=O)[C@H]1Cc2cc(ccc2N3[C@@H]1C[NH+](CC3)Cc4ccc(cc4)F)[N+](=O)[O-] C35894801
c1ccc2=[NH+]CC(=c2c1)C3=NN[C@@H](N3C4CC4)SCCCc5nc(no5)c6ccncc6 C38800395
Cc1ccc(cc1)c2nc(on2)C[NH+]3CCC[C@H](C3)C(=O)NCc4ccc(cc4)Cn5ccnc5 C38891875
Cc1cccc(c1)c2nc(c(o2)NCC[NH+](C)C)S(=O)(=O)c3ccc4c(c3)OCCO4 C40178100
c1cc(ccc1c2nc(on2)C[NH+]3CCC[C@@H](C3)C(=O)NCc4ccc5c(c4)OCO5)F C44813372
C[C@H]1CN(C[C@@H](O1)C)c2ccc(c[nH+]2)CNC(=O)CCc3nc(no3)c4ccc(cc4)Cl C46843034
Cc1c(c(n(n1)Cc2ccc(cc2)C(=O)NCc3ccc(cc3)C[NH+]4CCC[C@@H](C4)C)C)[N+](=O)[O-] C58949042
C[C@H]1C[C@@H](C[NH+](C1)Cc2ccc(cc2)CNC(=O)c3cc4c(cc3[N+](=O)[O-])OCCO4)C C59410664
COc1cc(cc(c1)OC)NC(=O)[C@@H]2[C@H]3C=C[C@@]4([C@H]2C(=O)N(C4)CCC5=c6ccccc6=[NH+]C5)O3 C63385589
C[C@H]1c2c(cc(cc2OC)OC)OC(=O)[C@H]1CC(=O)NCCC3=c4ccc(cc4=[NH+]C3)OC C63386100
CCN1[C@@H]2N=N[C@@H](N2c3ccsc3C1=O)CCCC(=O)NCCC4=c5ccccc5=[NH+]C4 C63552586
CCN1[C@H]2N=N[C@H](N2c3ccsc3C1=O)CCCC(=O)NCCC4=c5ccccc5=[NH+]C4 C63552598
Cc1cccc(c1)S(=O)(=O)/N=C\2/[C@@H]([NH+]=c3ccccc3=N2)Nc4cc(cc(c4)OC)OC C38971835
COc1ccc2=[NH+]CC(=c2c1)CCN3[C@@H]([C@H]4[C@@H](N=N[C@@H]4C3=O)c5ccco5)c6ccc(cc6)O C63831402
C[C@@H]1CCC[C@H](N1C(=O)COc2ccc(cc2OC)/C=N/NC(=O)C3=c4ccccc4=[NH+]C3)C C63873975
c1cc2=[NH+]CC(=c2cc1Cl)CCNC(=O)[C@@H]3CCCN(C3)c4ccc(nn4)N5CCOCC5 C64539119
Cc1ccc(cc1)N(CC(=O)NCCC2=c3cc(ccc3=[NH+]C2)OC)S(=O)(=O)N(C)C C64540136
CN(CCC1=NO[C@H](N1)[C@@H]2C=c3ccc(cc3=[NH+]2)OC)C(=O)c4ccc(cc4OC)Cl C65181917
CC[NH+]1CCC[C@H]1CNC(=O)Cn2c(=O)c3c(cn2)c4ccccc4n3Cc5c(cc(cc5C)C)C C08933292
Cc1c(c(n(n1)C)Cl)C[NH+]2CCC(CC2)[C@@]3(C(=O)N(C(=O)N3)CCc4cccs4)CC(C)C C11983132
CC(C)CC[C@@]1(C(=O)N(C(=O)N1)CC[NH+](C)C)C2CCN(CC2)C(=O)c3ccc(cc3)C(C)(C)C C12035718
CCOC(=O)c1c(csc1NC(=O)C[NH+](C)Cc2ccc(c(c2)OC)OC)c3ccc(cc3)C C13058136
CCc1ccc2c(c1)cc(c(=O)[nH]2)C[NH+](Cc3ccccc3)[C@@H](CC)c4nnnn4Cc5ccccc5 C13063680
CC[C@@H](c1nnnn1Cc2ccccc2)[NH+](Cc3cccs3)Cc4cc5ccc(cc5[nH]c4=O)C C13063870
CC[C@@H](c1nnnn1Cc2ccc(cc2)OC)[NH+](Cc3cc4ccc(cc4[nH]c3=O)C)C5CCCC5 C13063889
CC[C@H](c1nnnn1C(C)(C)C)[NH+](Cc2ccccc2OC)Cc3cc4cc(c(cc4[nH]c3=O)C)C C13064561
CC[C@H](c1nnnn1C(C)(C)C)[NH+](Cc2ccc(cc2)OC)Cc3cc4c(ccc(c4[nH]c3=O)C)C C13065158
Cc1ccc(cc1)C[NH+](Cc2cc3cc(cc(c3[nH]c2=O)C)C)Cc4nnnn4Cc5ccc(cc5)F C13065486
CC[NH+](CC)CCN1[C@@H](/C(=C(/c2ccc(cc2)OC(C)C)\O)/C(=O)C1=O)c3ccc(cc3)OC(C)C C09271201
CC[C@@H](c1nnnn1Cc2ccccc2)[NH+](CCc3ccccc3)Cc4cc5cccc(c5[nH]c4=O)C C13495807
CCC[C@H](c1nnnn1Cc2ccco2)[NH+](Cc3cc4cc(c(cc4[nH]c3=O)C)C)C5CCCCC5 C13499527
C[NH+](C)CCCn1c(nnc1S)c2cc3n(n2)[C@H](C[C@@H](N3)c4ccc(cc4)Cl)C(F)(F)F C02791311
Cc1c(sc2c1c(=O)[nH]c(n2)[C@@H](C)Sc3nnc(n3Cc4ccccc4)C[NH+]5CCCCC5)C C03342998
Cc1ccc(cc1)CCC2CC[NH+](CC2)Cc3[nH]c(=O)c4c(c(sc4n3)C(=O)OCCOC)C C22065692
COc1cc(cc(c1OCc2cccs2)Cl)C[NH2+]CCSc3nnnn3c4ccccc4 C22107632
c1ccc(cc1)c2nnc(n2c3ccccc3)SCC(=O)NC[C@H](c4ccco4)[NH+]5CCCCC5 C22444258
Cc1cc(c(n1c2ccc3c(c2)OCO3)C)C(=O)C[NH+](C)CC(=O)Nc4ccccc4Br C25679070
Cc1cccc(c1)CC[NH2+]Cc2cccc(n2)COc3c4ccccc4c5nnc(n5n3)C(F)(F)F C26500021
c1cc(cc(c1)Br)c2nc(on2)C[NH+]3CCC(CC3)C(=O)NCCCSCc4ccco4 C30978871
CC[C@H](c1nc2ccccc2c(=O)n1CC)N(CC[NH+](C)C)C(=O)Nc3ccccc3C(F)(F)F C35033065
Cc1cccc(c1)C[NH+](Cc2ccc(o2)C(=O)N3CCC(CC3)n4c5ccccc5[nH]c4=O)C(C)C C33879203
CCCS(=O)(=O)Nc1ccc(c(c1)CN(CC(C)C)C(=O)c2ccc(cc2)F)N(C)C3CC[NH+](CC3)C C35619793
Cc1ccc(cc1)c2cn(/c(=N/C(=O)CN(CC[NH+](C)C)C(=O)c3ccccc3)/[nH]2)c4ccc(cc4)C C35694824
Cc1ccc(cc1)Cn2c3ccc(cc3c4c2nc(nn4)SCCCCC(=O)NCC[NH+](C)C)C C35702309
CCN1C(=C([C@@H](NC1=O)c2ccc(cc2)Cl)C(=O)OCC)C[NH+]3CCCN(CC3)C(=O)C4CC4 C36013881
CC[C@H](C)NC(=O)c1coc(n1)C[NH+](Cc2ccc(cc2)C(F)(F)F)Cc3ccc4c(c3)OCO4 C36065737
CC[C@H](C)NC(=O)c1coc(n1)C[NH+](Cc2ccc3c(c2)OCO3)Cc4ccccc4C(F)(F)F C36068464
CC(C)C[NH+](Cc1c(nn(c1Oc2ccccc2F)C)c3ccccc3)C[C@@H](CN4CCOCC4)O C36306693
CCOC(=O)[C@@H]1CCC[NH+](C1)C[C@@H](COc2ccc3c(c2)oc(c(c3=O)c4ccc(cc4)F)C)O C37050540
CCC(=O)N1CCc2ccc(cc2[C@@H]1c3ccc(cc3)C)OCc4ccc(o4)C(=O)NCC[NH+](C)C C37605109
CCCn1c2ccccc2c3c1c(=O)n(nc3)CC(=O)NCC4CC[NH+](CC4)Cc5ccc(cc5)C C08591066
CCC[NH+]1CCc2c(sc(c2C(=O)OC)NC(=O)c3ccc(cc3)S(=O)(=O)N4C[C@@H](C[C@@H](C4)C)C)C1 C13374451
CCOC(=O)C1CC[NH+](CC1)[C@@H](c2ccccc2OC)c3cc(sc3NC(=O)c4ccco4)C C38546348
CCc1ccc(cc1)N(CC(=O)NCc2ccc(cc2)n3cc[nH+]c3C)S(=O)(=O)c4ccccc4 C38772882
CCOC(=O)c1c2c(sc1NC(=O)[C@H]3CCC[NH+](C3)Cc4nc(no4)c5ccccc5)CCCC2 C38884949
c1cc(oc1)[C@H](CNC(=O)CCc2ccc(cc2)S(=O)(=O)N3CCCCCC3)[NH+]4CCCCC4 C36684469
C[C@H](C(=O)Nc1ccccc1C(=O)C)Sc2nc3ccccc3c(=O)n2CC[NH+](C(C)C)C(C)C C16861184
COc1ccc(cc1)OC[C@H](C[NH+](Cc2ccc(o2)c3cccc(c3)Cl)[C@@H]4CCS(=O)(=O)C4)O C40314520
CCOc1cc(cc(c1OCc2cccc(c2)C)Br)C[NH2+]CCSc3nnnn3C C40744793
CCOc1cc(cc(c1OCc2ccc(cc2Cl)F)Cl)C[NH2+]CCSc3nnnn3C C40744804
CC[C@@H](C)CN1C(=O)[C@@H]([NH2+]C12CCN(CC2)S(=O)(=O)c3ccc(cc3)OC)Cc4ccccc4 C36027394
C[C@H](C(=O)NC1(CCCCC1)C#N)Sc2nc3ccccc3c(=O)n2CC[NH+](C(C)C)C(C)C C22137872
Cc1cc(c(c(n1)SCC(=O)NCCC2=c3cc(ccc3=[NH+][C@H]2C)OC(F)(F)Cl)C#N)COC C63515594
COc1ccc(cc1)N2CCN(CC2)CC[NH2+][C@H](c3ccccc3F)c4nnc(o4)c5ccccc5 C22937421
CCS(=O)(=O)c1nc(c(s1)NCCC2=c3ccccc3=[NH+]C2)S(=O)(=O)c4ccc(cc4)C C63666504
CC[NH+]1CCC[C@@H]1CNC(=O)[C@@H]2CCCN(C2)c3c(=O)n(c4ccccc4n3)Cc5ccc(cc5)C C64775782
CC[NH+]1CCC[C@H]1CNC(=O)C2CCN(CC2)c3c(=O)n(c4ccccc4n3)Cc5ccc(cc5)C C64873900
COc1ccc2=[NH+]CC(=c2c1)CCNC(=O)CC3CCN(CC3)S(=O)(=O)c4ccc(s4)Cl C65062021
Cc1ccc(cc1)S(=O)(=O)N(C)CC(=O)NC[C@@H](c2ccc(cc2)OC)[NH+]3CCCC3 C09493825
Cc1ccc(cc1)C(=O)N2CCC(CC2)[C@]3(C(=O)N(C(=O)N3)CC[NH+](C)C)CCC(C)C C11787274
Cc1c(c(n[nH]1)C)[C@H](C)[NH+](C)Cc2cnc(n2Cc3ccccc3F)S(=O)(=O)C(C)C C11663976
Cn1ccnc1CN(C)C(=O)C[C@H]2C(=O)NCC[NH+]2CC(c3ccccc3)c4ccccc4 C11817183
Cc1ccc(o1)[C@H](C)CC[NH+]2CCc3nnc(n3CC2)CCNC(=O)Cc4ccc(cc4)F C12150307
CCC[C@@]1(C(=O)N(C(=O)N1)CC[C@H]2CCC[NH+]2C)C3CCN(CC3)C(=O)Cc4ccsc4 C12150399
CC(C)CC[C@@]1(C(=O)N(C(=O)N1)CC[NH+](C)C)C2CCN(CC2)C(=O)[C@@H]3C[C@H]4C[C@@H]3C=C4 C12157985
CCOC(=O)[C@@]1([C@@H]2[C@@H]([C@@H]([NH2+]1)c3ccco3)C(=O)N(C2=O)c4ccccc4F)CCSC C12497576
CC[NH+](CC)CCN1[C@@H](/C(=C(/c2cccs2)\O)/C(=O)C1=O)c3ccc(c(c3)OC)OC C09178498
CCOc1ccc(cc1OC)[C@@H]2C(=C(C(=O)N2CCC[NH+](C)C)O)C(=O)c3ccc(cc3)F C08859327
Cc1c(c(n(n1)Cc2c(cccc2Cl)Cl)C)/C=C/C(=O)OCC(=O)[C@H](C#N)C(=[NH2+])C C13298094
CN(C)c1ccc(cc1)/C=C/C[NH+]2CCc3c(c(nn3CC4CC4)C(=O)NCc5nccs5)C2 C14542890
CC[C@@]1(C(=O)N(C(=O)N1)CCc2ccc(cc2)OC)C3CC[NH+](CC3)Cc4nccs4 C14888071
CCOC(=O)N1CCC(CC1)NC(=O)[C@H]2CC23CC[NH+](CC3)CC[C@@H](C)c4ccc(o4)C C14888962
COc1cc2cc(c(nc2cc1OC)OCC(=C)Cl)C[NH2+]Cc3cn4ccsc4n3 C15067870
CCN(CC)S(=O)(=O)c1cc(ccc1OCC)NC(=O)C[NH+]2CCc3ccccc3C2 C15375594
c1ccc(cc1)S(=O)(=O)Cc2ccc(o2)C(=O)NC[C@H](c3ccco3)[NH+]4CCCCC4 C15988689
Cc1c(sc(c1C(=O)OC)NC(=O)C[NH+](C)Cc2ccc(c(c2)OC)OC(F)F)C C03390401
C[NH+](C)CCN\1C(=O)[C@H](S/C1=N\c2ccccc2OC)CC(=O)Nc3ccccc3F C16044267
CCOC(=O)c1c(csc1NC(=O)C[NH+]2CCC[C@@H]2C(=O)N(C)C)c3ccc(cc3)C C22014050
CCOC(=O)c1c(c(sc1NC(=O)C[NH+]2CCC[C@H]2C(=O)N(C)C)c3ccccc3)C C22014136
CC[NH+](CC)[C@@H](CNC(=O)CSc1nc2ccccc2c(=O)n1C(C)C)c3ccco3 C24853130
CCc1ccccc1n2cnnc2SCC(=O)NC[C@H](c3ccco3)[NH+]4CCCCC4 C25616127
CC[NH+](CC)[C@@H](CNC(=O)CSc1nc2ccccc2c(=O)n1C3CC3)c4ccco4 C28149097
c1cc(oc1)CSCCNC(=O)C2CC[NH+](CC2)Cc3nc(no3)c4ccc(cc4)F C30982504
CCn1c2ccccc2n(c(=O)c1=O)Cc3ccc(cc3)C(=O)NCC[C@@H](C)[NH+]4CCCC4 C33272635
CC[NH+]1CCC[C@H]1CNC(=O)c2ccc(cc2)Cn3c4ccccc4n(c(=O)c3=O)CC=C C33272753
C[C@H](CCNC(=O)c1ccc(cc1)Cn2c3ccccc3n(c(=O)c2=O)CC=C)[NH+]4CCCC4 C33272791
CCC[C@H](CN1CC[NH+](CC1)Cc2nc(co2)C(=O)N3CCC(CC3)Cc4ccccc4)O C35839716
C[NH+](C)CCN(Cc1cc(ccc1N(C)C)NC(=O)c2cccs2)C(=O)c3ccco3 C35945556
Cc1ccc2c(c1)cc(c(=O)[nH]2)C[NH+](Cc3ccccc3)Cc4nnnn4Cc5ccccc5 C12717258
CCOC(=O)c1c(n(c(c1S(=O)(=O)Nc2ccc(cc2)C[NH+]3CCC(CC3)C)C)C)C C15942803
C[NH+](C)[C@@H](CNC(=O)CSc1nc2ccccc2c(=O)n1Cc3ccco3)c4ccccc4 C12997850
C[C@H]1C(=c2ccccc2=[NH+]1)C(=O)[C@@H](C)OC(=O)[C@H](C(C)C)NS(=O)(=O)c3ccccc3 C38744086
CCOCCCNC(=O)[C@@H]1CCC[NH+](C1)Cc2nc(no2)c3ccc(cc3)Br C38905312
CCN(CC)S(=O)(=O)c1ccc(cc1)C(=O)NCC[C@@H]2C=c3ccc(cc3=[NH+]C2=O)C C39361086
Cc1ccc(cc1)S(=O)(=O)Oc2ccc(cc2)S(=O)(=O)NC[C@H](C3CC3)[NH+](C)C C40156803
CCCS(=O)(=O)c1ccc(cc1)c2cc(no2)C(=O)NC[C@@H](c3ccccc3)[NH+](C)C C40325278
CC(C)CC[C@]1(C(=O)N(C(=O)N1)CC[NH+](C)C)C2CCN(CC2)C(=O)[C@H]3C[C@@H]4C[C@H]3C=C4 C43619465
CCCCN1[C@@H]([C@@H](CCC1=O)C(=O)NCc2ccc[nH+]c2N(C)C)c3ccccc3OC C46749129
CC[C@@H](C)[C@@H]1C(=O)N(C2([NH2+]1)CCN(CC2)S(=O)(=O)c3ccc(cc3)Cl)CCCOC C36028130
CC[NH+]1CCN(CC1)c2ccc(cc2NC(=O)[C@H]3CCC=CC3)S(=O)(=O)N(CC)CC C32499917
C[C@H]1C[C@@H](C[NH+](C1)Cc2ccc(cc2)CNC(=O)c3ccc(cc3)S(=O)(=O)N(C)OC)C C59410895
CCN(CC)S(=O)(=O)c1cc(ccc1OC)C(=O)N[C@@H](C)C[NH+]2C[C@@H](C[C@@H](C2)C)C C60015902
Cc1csc(n1)NC(=O)CSc2nc3ccccc3c(=O)n2CC[NH+](C(C)C)C(C)C C35606001
CCOC(=O)c1c(csc1NC(=O)[C@@H]2CCC[NH+](C2)CCC#N)c3ccc(cc3)OC C62039362
c1cc2=[NH+]CC(=c2cc1Cl)CCNC(=O)CCCCCN3C(=O)[C@H]4C=CC=CC4=NC3=O C63823848
c1ccc(cc1)CNS(=O)(=O)c2cccc(c2)C(=O)OCC(=O)C3=c4ccccc4=[NH+]C3 C64054860
CCCN(CC1CC1)C(=O)CS[C@@H]2NN=C(N2C[C@H]3CCCO3)C4=c5ccccc5=[NH+]C4 C64055089
CC[C@@H](C[NH+](C)Cc1ccccc1)NC(=O)CCCn2c3ccccc3c4c2c(=O)n(nc4)C C35397032
Cc1ccc(cc1)S(=O)(=O)Oc2ccc3c(c2)c(=O)c4c(cccc4o3)NCC[NH+](C)C C05486759
CCc1ccc2c(c1)cc(c(=O)[nH]2)[C@H](c3nnnn3C(C)(C)CC)[NH+]4CCc5ccccc5C4 C06198182
CCc1ccc2c(c1)cc(c(=O)[nH]2)[C@H](c3nnnn3Cc4ccccc4)[NH+]5CCCCCC5 C06198360
c1cc(ccc1c2ccc(o2)CNc3ccc(c[nH+]3)S(=O)(=O)N4CCOCC4)Br C08772214
c1cc(c(cc1Cl)Cl)OS(=O)(=O)NC(=O)OC[C@@H]2CCC[NH+]3[C@@H]2CCCC3 C08892222
c1ccc(cc1)n2c(=O)c3ccccc3c(n2)C(=O)NC[C@H](c4ccc(cc4)F)[NH+]5CCOCC5 C09056419
c1ccc2c(c1)C(=O)N(C2=O)c3ccc(cc3)C(=O)NC[C@@H](c4ccco4)[NH+]5CCCCC5 C09120399
Cc1cc(ccc1[N+](=O)[O-])C(=O)NC[C@H](c2ccc3c(c2)CCCN3C)[NH+]4CCCCC4 C09137519
COc1ccc(c(c1OC)OC)/C=C\2/C(=O)c3ccc(c(c3O2)C[NH+]4CCCCCC4)O C02126845
C[C@H](c1nnc(n1c2ccc(cc2)Cl)SCC(=O)NC3(CCCCC3)C#N)[NH+](C)C C09102520
CC1CC[NH+](CC1)Cc2c(ccc3c2O/C(=C\c4cc(c(c(c4)OC)OC)OC)/C3=O)O C09420056
CCOC(=O)[C@H]1CCC[NH+](C1)[C@@H](c2ccccc2Cl)c3c(n4c(s3)nc(n4)C)O C09517254
c1ccc(cc1)[C@H](c2cccs2)NC(=O)C[NH+]3CCN(CC3)S(=O)(=O)c4ccccc4C#N C09550005
C[C@@H](c1[nH]c(=O)c2ccccc2n1)Sc3nnc(n3c4ccccc4)C[NH+]5CCCCC5 C09878936
COC(=O)[C@H]1[C@@H]([NH2+][C@H]([C@H](S1(=O)=O)C(=O)OC)c2ccc(cc2)Cl)c3ccc(cc3)Cl C11612216
Cc1ccc(cc1C)C[NH+]2CCc3c(c(cc(=O)n3CC2)OC)C(=O)N[C@H](C)c4ccco4 C11979318
C[C@@]1(C(=O)N(C(=O)N1)Cc2cccc(c2OC)OC)C3CC[NH+](CC3)CC4CCCCC4 C11995989
CC[C@@]1(C(=O)N(C(=O)N1)CCc2c(ncs2)C)C3CC[NH+](CC3)Cc4ccc5c(c4)CCO5 C12199663
CC(=C)[C@H]1CCC(=CC1)C[NH+]2CCc3nnc(n3CC2)CNC(=O)c4ccccc4OC C12206327
Cc1cccc2c1[nH]c(=O)c(c2)C[NH+](Cc3nnnn3C4CCCCC4)C5CCCCC5 C12832880
CCc1ccc2c(c1)cc(c(=O)[nH]2)[C@@H](c3nnnn3CCc4ccccc4)[NH+]5CCCCC5 C13023202
C[NH+](C)CCN1[C@H](/C(=C(/c2ccc(c(c2)Cl)OC)\O)/C(=O)C1=O)c3ccccc3OC C09175101
CN(C)c1ccc(cc1NC(=O)C[NH+]2CCC[C@@H]2c3cccs3)S(=O)(=O)N4CCCCC4 C14095887
CC[C@]1(C(=O)N(C(=O)N1)Cc2ccc3c(c2)OCO3)C4CC[NH+](CC4)C[C@@H]5CCC=CC5 C14882220
CCOC(=O)c1c2c(sc1NC(=O)C[NH+]3CCC(CC3)C(=O)N4CCCCCC4)CCC2 C15543924
C[C@@]1(Cn2c(ccc2C(=O)N1CC[NH+](C)C)c3ccco3)C(=O)NC4CCCCCCC4 C15678247
c1cc(oc1)[C@@H](CNC(=O)C2CCN(CC2)S(=O)(=O)c3ccc(cc3)Cl)[NH+]4CCCCC4 C18008353
CC(=O)[NH+]=c1ccc-2c(cc(oc2c1)O)CSc3nnc(n3Cc4ccccc4)C5CC5 C21246876
C[C@@H](C(=O)OCc1cc(oc-2cc(=[NH+]C(=O)C)ccc12)O)Oc3ccc(cc3)Br C24840164
CC1CC[NH+](CC1)Cc2ccc(cc2)CNC(=O)N(C)[C@@H](C)c3ccc(cc3)n4cncn4 C26381226
CS(=O)(=O)NC[C@H]1CCCCN1c2c3c4c(sc3nc(n2)C[NH+]5CCCCC5)CCCC4 C32926971
CCCn1c2c(c(n1)C(=O)N3CCCC3)C[C@H](CC2)[NH2+]CC4(CCCCC4)N5CCOCC5 C23353650
CC(C)C1=C[C@H](N=N1)C[NH+]2CCC3(CC2)c4ccccc4[C@H]([C@@H]3OC)NC(=O)c5ccco5 C39405172
C[C@H]1CN(C[C@@H](O1)C)S(=O)(=O)c2ccc(cc2)C(=O)NCC3(CCCCCC3)[NH+](C)C C39515029
C[C@H]([C@@H]1NN=C(N1c2ccc(cc2)Cl)SCC3=NC(=O)[C@@H]4C(=N3)C=CS4)[NH+]5CCCCC5 C39738934
C[C@H](C(=O)N1CCN(CC1)c2ccccc2)S[C@H]3NN=C(N3C4CC4)C5=c6ccccc6=[NH+]C5 C39982605
c1cc(ccc1c2nc(on2)C[NH+]3CCC(CC3)NC(=O)c4ccc(s4)C#N)C(F)(F)F C40961357
COC(=O)c1c(c2ccc(nc2s1)C[NH+]3CC[C@H]4CCCC[C@@H]4C3)NC(=O)c5ccoc5 C43632442
Cc1ccc(cc1)n2c(c(cn2)C(=O)NCc3ccc([nH+]c3)N4C[C@@H](O[C@H](C4)C)C)C(F)(F)F C46842852
CCOC(=O)C1CC[NH+](CC1)[C@@H](c2ccc(c(c2)F)F)c3c(n4c(s3)nc(n4)C)O C09517261
Cc1c(nnn1c2nc(cs2)c3ccccc3)C(=O)NC4CC[NH+](CC4)Cc5ccccc5 C56935008
CCOC(=O)C1CC[NH+](CC1)[C@@H](c2cccc(c2)Cl)c3c(n4c(s3)nc(n4)C)O C09381216
COc1ccc-2c(c1)N[C@]3(CCC[NH+](C3)CCCCN4C(=O)c5ccccc5C4=O)c6n2ccc6 C57719930
Cc1cc(nc(n1)n2c(c(c(n2)C)CC(=O)NCc3ccccc3C[NH+]4C[C@@H](C[C@@H](C4)C)C)C)C C59286735
Cc1cc(c(c2c1C(=O)/C(=C/c3ccc(c(c3OC)OC)OC)/O2)C[NH+]4CCCC[C@H]4C)O C41511476
c1ccc(cc1)C2=NC[C@@H](O2)CS[C@H]3NN=C(N3C[C@@H]4CCCO4)C5=c6ccccc6=[NH+]C5 C39781360
CC(C)CCNC(=O)[C@H](CC(C)C)N1C(=O)[C@@]2([C@@H]3C(=c4ccccc4=[NH+]3)CCN2C1=O)C C63373633
C[C@H]1C(=c2cc(ccc2=[NH+]1)OC(F)(F)F)CCNC(=O)[C@H]3Cc4cccc(c4OC3=O)OC C63514203
COc1ccccc1CN[C@@H]2/C(=N/S(=O)(=O)c3ccc(cc3)F)/N=c4ccccc4=[NH+]2 C38981264
C[C@@H](c1ccc(cc1)F)NC(=O)[C@H]2CCCN(C2)c3c(ccc[nH+]3)c4nc(on4)C5CCC5 C65228033
Cc1cc(c2c([nH+]1)N([C@@H](NC2=O)c3ccc(cc3)[N+](=O)[O-])Cc4ccccc4)COC C04743226
CC[NH+](Cc1ccccc1)[C@@H](c2cc3cc(cc(c3[nH]c2=O)C)C)c4nnnn4C[C@@H]5CCCO5 C06193609
CCOc1ccc2c(c1)cc(c(=O)[nH]2)[C@@H](c3nnnn3C4CCCC4)[NH+]5CCC[C@@H](C5)C C06196777
CCc1ccc2c(c1)cc(c(=O)[nH]2)C[NH+](Cc3nnnn3C4CCCCC4)C[C@H]5CCCO5 C06197866
CCc1ccc2c(c1)cc(c(=O)[nH]2)[C@H](c3nnnn3C[C@@H]4CCCO4)[NH+]5CCC(CC5)C C06198281
CCc1ccc2c(c1)cc(c(=O)[nH]2)[C@H](c3nnnn3C[C@H]4CCCO4)[NH+]5CCC(CC5)C C06198305
Cc1ccc(cc1)n2c(nnn2)COc3ccc(cc3OC)C[NH2+]Cc4ccco4 C07540447
COc1ccc(c(c1)[N+](=O)[O-])NC(=O)C[NH+](Cc2cccs2)C[C@@H]3CCCO3 C07927301
CCOC(=O)c1c(c(c(s1)NC(=O)CSc2c(cc3c(n2)CC[NH+](C3)C)C#N)C#N)C C08451105
CN1CCCc2c1ccc(c2)[C@H](CNS(=O)(=O)c3ccccc3[N+](=O)[O-])[NH+](C)C C08798784
Cc1ccc(cc1S(=O)(=O)NC[C@H](c2ccc3c(c2)CCN3C)[NH+](C)C)[N+](=O)[O-] C08800649
COc1ccc2ccccc2c1C[NH+]3CCc4nnc(n4CC3)CCNC(=O)c5ccco5 C11788178
Cc1ccc(s1)C[NH+]2C[C@H](C[C@H]2C(=O)NC3CCCCCC3)n4cc(nn4)C(=O)OC C12283060
CCOc1ccc2c(c1)cc(c(=O)[nH]2)[C@@H](c3nnnn3C4CCCC4)[NH+]5CCC[C@H](C5)C C12466175
C[NH+]1C[C@H](C[C@H]1c2nc(no2)c3ccc(cc3)OC)NS(=O)(=O)c4ccc(cc4)F C12529932
CC[NH+](CC)[C@@H](CNC(=O)CN1C(=O)C2(CCCCC2)N(C1=O)C)c3ccco3 C12801428
CC(C)(CNC(=O)C1CCN(CC1)c2ccc3nnc(n3n2)C(F)(F)F)[NH+]4CCCCC4 C12887146
Cc1cc(c2cc(c(=O)[nH]c2c1)C[NH+](Cc3ccccc3)Cc4nnnn4C[C@@H]5CCCO5)C C06301487
C[NH+](C)CCN1C(=O)C(=C([C@]12c3ccccc3N(C2=O)CC=C)C(=O)c4cc5ccccc5o4)O C08845564
CC[C@@H]1CCCC[NH+]1Cc2ccc(o2)CNc3cc(nc4n3nc(n4)c5ccco5)C C15780392
C[NH+](C)[C@H](CNC(=O)C1CCN(CC1)S(=O)(=O)c2ccc(cc2)C#N)c3ccc(cc3)OC C16060103
CCCN1c2ccccc2[C@]3(C1=O)/C(=C(/c4ccc(o4)C)\O)/C(=O)C(=O)N3CC[NH+](C)C C09374080
CCCn1c2c(c(n1)C(=O)N3CCOCC3)C[C@H](CC2)[NH2+]CC4(CCCC4)N5CCOCC5 C19810459
CCOC(=O)N1CCC2(CC1)C(=C(C(=O)O2)C)C(=O)NCCC[NH+]3C[C@H](C[C@@H](C3)C)C C20531921
CCCc1cc(=O)n2c(n1)sc(n2)N(C)CC(=O)NCC[NH+]3CCCCCC3 C21165534
C[NH+](C)[C@@H](CNC(=O)c1ccc(c(c1)[N+](=O)[O-])n2ccnc2)c3ccccc3Cl C32477811
Cc1ccc(cc1)Cn2c3c(cccn3)nc(c2=O)N4CCC(CC4)C(=O)NCC[NH+](C)C C33259129
C[C@H]1CCCN(C1)c2ccc(cc2[N+](=O)[O-])C(=O)NC[C@@H](c3ccco3)[NH+]4CCCC4 C36039893
C[C@@H]1C[C@H](C[NH+](C1)CCNc2ccc(cc2S(=O)(=O)N3CCCC3)[N+](=O)[O-])C C36397888
c1cc(sc1)c2nc(on2)C[NH+]3CCC(CC3)C(=O)NCc4ccc(cc4)Cn5ccnc5 C38884215
COc1ccc2c(c1)[C@H](C(=O)N=C2)[C@@H]3[C@@H](N4C=CC=CC4=[NH+]3)Nc5ccc(c(c5)OC)OC C38965792
CCOC(=O)[C@@H]1C(=c2ccccc2=[NH+]1)NC(=O)c3ccc(cc3)S(=O)(=O)N4CCCC4 C39361018
C[C@@H]1C(=C(N=N1)C)CNC(=O)c2coc(n2)CN3CC[NH+](CC3)C/C=C/c4ccccc4 C39380994
CCOC1=C[C@@H]2C[C@H]3CO[P@@](=O)(N[NH+]3C[C@@H]2C=C1S(=O)(=O)Oc4ccccc4)SC C39468659
CCCc1nnc(s1)NC(=O)[C@@H](CC)SC2=N[C@H]3C(=c4ccccc4=[NH+]3)N=N2 C39698847
c1ccc(c(c1)c2nc(c(o2)NC[C@@H](c3cccs3)[NH+]4CCCC4)C#N)[N+](=O)[O-] C40374015
C[C@@H](c1ccc(cc1)Cl)n2c(cc[nH+]2)Nc3c(=O)n(c(=O)n(n3)C(C)C)C(C)C C41668181
CC[C@@]12C=CC[NH+]3[C@@H]1[C@@]4(CC3)c5ccc(cc5N([C@H]4[C@]([C@H]2OC(=O)C)(C(=O)OC)O)C)OC C43771916
Cc1c(c(n2c(n1)nc(n2)SC)C)CC(=O)Nc3nc(cs3)C[NH+]4C[C@@H](C[C@@H](C4)C)C C45871982
CCc1ccc(cc1)[C@@H](CNC(=O)c2cnn(c2)c3ccc(cc3)[N+](=O)[O-])[NH+](C)C C46762528
Cc1ccccc1OCC2=NN3C(=[NH2+])/C(=C\c4cccn4c5ccccc5OC)/C(=O)N=C3S2 C32964319
CC(C)C[C@H]1C(=O)N(C2([NH2+]1)CCN(CC2)S(=O)(=O)c3ccc(cc3)OC)Cc4ccco4 C36029196
CCN(Cc1ccc2c(c1)OCO2)C(=O)NCc3ccc([nH+]c3)N4C[C@H](O[C@@H](C4)C)C C59302593
C[C@H]1C[C@@H](C[NH+](C1)C(C)(C)CNC(=O)CN(C)S(=O)(=O)c2ccc3c(c2)OCCO3)C C59982405
COc1ccc2c(c1OC)C(=O)O[C@H]2N[C@@H](CC3=c4ccccc4=[NH+]C3)C(=O)OC C63351515
CN1[C@H]2[C@@H](C(=O)N(C1=O)C)N(C(=N2)NCCC3=c4ccccc4=[NH+]C3)Cc5ccc(cc5)Cl C63633091
C[C@@H](C(=O)OC)NC(=O)c1ccc2c(c1)C(=O)N(C2=O)CCC3=c4ccccc4=[NH+]C3 C63821822
c1ccc2=[NH+]CC(=c2c1)C3=CCN(CC3)C(=O)CCNC(=O)c4ccc(cc4)[N+](=O)[O-] C64173459
C[C@@H]1c2ccc(cc2OC(=O)[C@H]1CC(=O)NCCC3=c4cc(ccc4=[NH+]C3)OC)OC(=O)C C64480207
CN(CCC1=NO[C@@H](N1)[C@H]2C=c3cc(ccc3=[NH+]2)Cl)C(=O)c4cc(cc(c4)OC)OC C65183087
CCOc1ccc(cc1NC(=O)C[NH2+][C@H](C)c2ccccc2)S(=O)(=O)N3CCCCC3 C09314819
CC[NH+](CC)[C@H](CNc1cnn(c(=O)c1Cl)c2[nH]c3ccccc3n2)c4ccccc4 C09588638
CCn1ccnc1SCC(=O)Nc2c(c3c(s2)C([NH2+]C(C3)(C)C)(C)C)C(=O)OCC C11890676
CCOc1ccccc1NC(=O)[C@H](c2ccccc2)[NH2+][C@H](C)c3ccc(cc3)n4cncn4 C12750452
CCc1ccccc1NC(=O)C[NH+](C)CC(=O)Nc2c(c(c(n2C3CCCC3)C)C)C#N C12820971
CC[NH+](CC)CCNC(=O)c1ccc2c(c1)[C@H]3C=CC[C@@H]3[C@@H](N2)c4cccc(c4)[N+](=O)[O-] C14472446
CC[NH+](CC)CCNC(=O)c1ccc2c(c1)[C@H]3C=CC[C@H]3[C@@H](N2)c4cccc(c4)[N+](=O)[O-] C14472449
Cc1ccc(o1)C[NH2+]C2CCN(CC2)c3ccc(cc3)C(=O)NCc4ccc5c(c4)OCO5 C14882016
C[C@@H](c1ccc2c(c1)OCCO2)NC(=O)C[NH+](C)CC(=O)Nc3ccccc3C(F)(F)F C15446318
CC[NH+](CC)CCNC(=O)c1ccc2c(c1)[C@H]3C=CC[C@H]3[C@H](N2)c4ccc(cc4)[N+](=O)[O-] C20757374
c1ccc(cc1)c2[nH]nc(n2)CNC(=O)C[NH+]3Cc4ccccc4O[C@@H](C3)c5ccccc5 C20919645
c1ccc(cc1)c2[nH]nc(n2)CNC(=O)C[NH+]3Cc4ccccc4O[C@H](C3)c5ccccc5 C20919652
CCOc1ccc(cc1OCC)NC(=O)C[NH+](C)[C@@H](C)C(=O)Nc2ccc3c(c2)CCC3 C21671163
CCOC(=O)c1c(c(sc1NC(=O)C[NH+](C)[C@H](C)c2ccc(c(c2)F)F)C(=O)NC)C C23667563
C[C@@H](Cc1cccs1)[NH+](Cc2ccc(cc2)OC)CC(=O)NC(=O)NCc3ccco3 C24892408
CCc1ccccc1NC(=O)CN(C)C(=O)[C@@H](C)[NH+](C)CC(=O)Nc2c(cc(cc2C)C)C C25431831
Cc1ccc(cc1)[C@]2(C(=O)N(C(=O)N2)CC(=O)NC[C@H](c3ccccc3Cl)[NH+](C)C)C C27346271
c1ccc(c(c1)NC(=O)[C@@H]2CCCC=C2)NC(=O)OCC3CCN(CC3)c4cc[nH+]cc4 C28525734
CCCNC(=O)C[NH+]1CCC(CC1)NC(=O)c2cnn(c2C(C)C)c3ccc(cc3)Cl C29223475
CCc1ccc(cc1)[C@H](CNC(=O)CN2C(=O)[C@@](NC2=O)(C)c3ccc(cc3)C)[NH+](C)C C32734116
C[NH+](C)C[C@@H](c1ccccc1)NC(=O)c2cccc(c2)S(=O)(=O)Nc3ccccc3OC C32781211
Cc1c2c(=O)[nH]c(nc2sc1C(=O)NC[C@@H](c3ccco3)[NH+](C)C)Cc4ccccc4 C23236411
COc1ccc(cc1OC)n\2cc([nH]/c2=N\C(=O)C[NH2+]CC3CC3)c4ccc(cc4)Cl C36039431
C[C@H]1CCc2c(sc3c2c(=O)[nH]c(n3)C[NH+](Cc4ccco4)C[C@@H](COCC(C)C)O)C1 C36204986
COC(=O)[C@H](CCSC)NC(=O)N1CCc2c([nH+]c[nH]2)[C@@H]1c3ccc(cc3F)Cl C20745566
CC1(Cc2c(c(sc2C([NH2+]1)(C)C)NC(=O)/C=C/c3ccc(cc3)[N+](=O)[O-])C(=O)OC)C C38205077
C[C@H](C[NH+](CCC(C)C)Cc1[nH]c(=O)c2c(csc2n1)c3ccc(c(c3)OC)OC)O C36207737
COC(=O)[C@H](CCSC)NC(=O)N1CCc2c([nH+]c[nH]2)[C@@H]1c3ccc(c(c3)Cl)F C44890430
C[C@@]1(C(=O)N(C(=O)N1)NC(=O)C[NH+]2CCC(CC2)Cc3ccccc3)CCc4ccccc4 C45468843
C[C@]1(C(=O)N(C(=O)N1)NC(=O)C[NH+]2CCC(CC2)Cc3ccccc3)CCc4ccccc4 C45468846
CCCN(Cc1[nH]c(=O)c2ccc(cc2n1)Cl)C(=O)NCc3ccccc3C[NH+](C)C C58158613
CCOc1ccc(cc1)c2n[nH]c(=S)n2CCC(=O)NCC3(CCCCCC3)[NH+](C)C C21200846
C[C@@H](C(=O)Nc1c2ccccc2oc1C(=O)C)[NH+](C)CC(=O)Nc3ccccc3SC C31040664
c1cc(oc1)[C@@H](CNC(=O)Nc2cc(ccc2n3cccn3)C(F)(F)F)[NH+]4CCCC4 C58880454
CCCCNC(=O)[C@H]1CC[C@H]([NH+](C1)CC(=O)NCC2(CCCCC2)N3CCOCC3)C C60041042
c1ccc(cc1)C2(C(=O)N(C(=O)N2)NC(=O)CCC3=c4ccccc4=[NH+]C3)c5ccccc5 C63208783
C[C@@H]1c2cc3c(cc2OC(=O)[C@H]1CC(=O)NCCc4c[nH]c[nH+]4)occ3c5ccc(cc5)F C53628712
CCCNC(=O)[C@H](CC(C)C)NC(=O)[C@@H]1CC2=c3ccccc3=[NH+][C@H]2[C@@H]4N1C(=O)c5c4cccc5 C63383621
Cc1c(ccc2c1OC(=O)[C@H]([C@H]2C)CCC(=O)NCCC3=c4cc(ccc4=[NH+]C3)OC)O C63384886
CC(C)(C)[C@@H]1NN=C(S1)NC(=O)[C@H]2CC(=O)N(C2)CCC3=c4cc(ccc4=[NH+]C3)Cl C63557149
CC(C)[C@@H]1NN=C2N1N=C(C=C2)N3CCC(CC3)C(=O)NCCC4=c5ccccc5=[NH+]C4 C63780795
Cc1ccc2nc(cn2c1)COc3ccc(cc3)C(=O)NNC(=O)C4=c5ccccc5=[NH+]C4 C64186071
COC(=O)[C@H](CC1=c2ccccc2=[NH+]C1)NC(=O)CNC(=O)c3ccc(c(c3)Cl)Cl C64220496
CC(C)[C@H](c1ccc(cc1)F)NC(=O)CN2C(=O)[C@@H](NC2=O)CC3=c4ccccc4=[NH+]C3 C64353007
COc1ccc(cc1)[C@H](CNC(=O)CSc2[nH]nc(n2)C3CC3)C4=c5ccccc5=[NH+]C4 C64353790
C[C@H]1c2cc3c(cc2OC(=O)[C@@H]1CCC(=O)NCCc4c[nH+]c[nH]4)occ3c5ccccc5 C53619542
Cc1ccccc1NC(=O)[C@H]2N=N[C@@H](S2)CCCC(=O)NCCC3=c4ccccc4=[NH+]C3 C64538900
C[C@H](c1ccc2c(c1)CCCC2)NC(=O)CN3C(=O)[C@@H](NC3=O)CC4=c5ccccc5=[NH+]C4 C64697692
Cc1cc(c(s1)NC(=O)c2ccco2)[C@H](c3cccc(c3OC)OC)Nc4cccc[nH+]4 C64790086
c1cc(ccc1C2=NOC3(N2)CC[NH+](CC3)CC(=O)NC4CCCCC4)OC(F)(F)F C67317627
Cn1c(cc(n1)c2ccco2)[C@H]3C[NH+]4CC[C@H]3C[C@@H]4CNS(=O)(=O)c5ccccc5 C08622853
C[NH+](C)CCCN1CC(=O)N2[C@H](C1=O)Cc3c4ccccc4[nH]c3[C@@H]2c5cccc(c5)OC C02157425
CCC[NH+]1CCc2c(sc(n2)NC(=O)[C@H]3CCCN3S(=O)(=O)c4cccs4)C1 C09648806
Cc1ccc(cc1C)S(=O)(=O)C2(CCCC2)C(=O)NCc3ccc([nH+]c3)N4CCOCC4 C10719944
CN1CCc2c1ccc(c2)[C@H](CNC(=O)CN3C(=O)c4ccccc4C3=O)[NH+]5CCCC5 C08963406
CCn1c(c(c(n1)C)C[NH+]2CCC3(CC2)c4ccccc4[C@H]([C@@H]3OC)NC(=O)c5ccco5)C C11783035
c1cc(cc(c1)Cl)[C@@H](CNC(=O)c2cccc(c2)N3C(=O)CCS3(=O)=O)[NH+]4CCCC4 C11998649
CC(C)[C@H](c1nnc2n1CC[NH+](CC2)CC3CCCCC3)NC(=O)[C@@H]4CCOC4 C12162020
Cc1c(cn(n1)C)C[NH2+]Cc2cc3cc4c(cc3n(c2=O)Cc5cccc(c5)F)OCO4 C14990363
CC[NH+](CC)CCN1c2ccccc2C(=O)N[C@]3(CN(C[C@H]3C1=O)C(=O)[C@@H]4C[C@@H]4C)C C19526386
CC[NH+](CC)CCN1c2ccccc2C(=O)N[C@]3(CN(C[C@H]3C1=O)C(=O)[C@@H]4C[C@H]4C)C C19526388
C[C@]1(Cn2c(ccc2C(=O)N1CC[NH+](C)C)c3ccco3)C(=O)NC4CCCCC4 C21863240
CCc1nn2c(=O)cc(nc2s1)C[NH+](C)CC(=O)Nc3ccccc3Br C23038641
COc1ccccc1CN2CCN(CC2)C(=O)C[C@@H]3C(=O)NCC[NH+]3C4CCCC4 C23129772
CN1CCCc2c1ccc(c2)[C@@H](CNC(=O)CN3C(=O)c4ccccc4C3=O)[NH+](C)C C23858508
CC(C)[C@H](c1nnc2n1CC[NH+](CC2)CC3CCCCC3)NC(=O)c4ccccn4 C12244530
CC(C)c1ccc(cc1)S(=O)(=O)[C@H]2CS(=O)(=O)C[C@@H]2[NH2+]Cc3ccc4c(c3)OCO4 C32535981
Cc1cc(=O)oc2c1ccc(c2C)OC[C@@H](CN3CCN(CC3)c4cccc[nH+]4)O C35686209
CCCn1c(c(cn1)C[NH+]2[C@H]3CC[C@@H]2c4cnc(nc4C3)N5CCC[C@@H](C5)CO)C C36740071
Cc1cc2ccccc2n1CC[NH2+]Cc3c(nc4n3cccc4)C(=O)N5CCOCC5 C13596591
CCOC(=O)[C@]1([C@H]2[C@@H]([C@@H]([NH2+]1)c3ccc(cc3)N(C)C)C(=O)N(C2=O)C)c4ccccc4 C04092880
CCOC(=O)[C@@]1([C@H]2[C@@H]([C@@H]([NH2+]1)c3ccc(cc3)N(C)C)C(=O)N(C2=O)C)c4ccccc4 C04092879
CCOC(=O)[C@@]1([C@@H]2[C@@H]([C@@H]([NH2+]1)c3ccc(cc3)N(C)C)C(=O)N(C2=O)C)c4ccccc4 C19529577
CN1CCc2c1ccc(c2)[C@@H](CNC(=O)c3cc4cccc(c4oc3=O)OC)[NH+](C)C C38670035
C[C@H]1CCC[NH+](C1)Cc2ccc(cc2)CNC(=O)[C@@H]3CN(c4ccccc4O3)S(=O)(=O)C C38831808
Cc1cc2=C[C@H](C(=O)[NH+]=c2cc1C)CCNC(=O)c3ccc(cc3)S(=O)(=O)N(C)C C39361049
Cc1ccc(c2=[NH+]C(=O)[C@H](C=c12)CCNC(=O)c3ccc(cc3)S(=O)(=O)N(C)C)C C39361133
Cc1cc(ccc1N2CC[NH2+][C@@H](C2)S(=O)(=O)Oc3ccccc3)S(=O)(=O)C(C)C C39528669
Cc1[nH+]ccn1CCCNC(=O)c2cc(n(n2)c3ccc(cc3)Cl)c4ccco4 C40151689
C[NH+](C)[C@H](CNC(=O)c1c2c(n(n1)[C@H]3CCS(=O)(=O)C3)CCCC2)c4ccc(cc4)Cl C40988414
C[C@@H]1Cc2cc(ccc2N1S(=O)(=O)C)C(=O)NC[C@@H](c3ccco3)[NH+]4CCCCC4 C45456685
C[C@@H]1CN(C[C@H](O1)C)S(=O)(=O)NC[C@@H](c2ccc(cc2)OC)[NH+]3CCCCC3 C45808404
c1cc(ccc1N2CCN(CC2)c3cc(cc[nH+]3)CNS(=O)(=O)N4CCCCC4)F C48274880
Cc1c(nc(o1)c2cccs2)CC(=O)NCc3ccc([nH+]c3)N4C[C@H](O[C@H](C4)C)C C48288437
c1cc([nH+]cc1CNC(=O)c2c(ccs2)S(=O)(=O)N3CCCC3)N4CCCCCC4 C48289163
CC[NH+](CC(=O)Nc1c(c(c(n1C2CCCCC2)C)C)C#N)[C@H]3CCS(=O)(=O)C3 C58626157
C[C@@H]1CCC[NH+](C1)Cc2ccc(cc2)CNC(=O)[C@@H]3CC(=O)N(C3)c4ccc5c(c4)OCO5 C58949600
C[NH+](Cc1ccccc1CNC(=O)C2=CN3CCS(=O)(=O)N=C3C=C2)C4CCCCC4 C59888568
C[C@@H]1C(=c2cc(ccc2=[NH+]1)OC)CCNC(=O)[C@@H]3Cc4cccc(c4OC3=O)OC C63514217
C[C@H]1C(=c2cc(ccc2=[NH+]1)OC)CCNC(=O)[C@H]3Cc4cccc(c4OC3=O)OC C63514220
CC[C@H]1N=N[C@H](S1)NC(=O)[C@@H]2CC(=O)N(C2)CCC3=c4cc(ccc4=[NH+]C3)Cl C63557075
CC(C)N(c1ccccc1)C(=O)CN2C(=O)[C@@H](NC2=O)CC3=c4ccccc4=[NH+]C3 C63907395
c1ccc2=[NH+]CC(=c2c1)CCNC(=O)[C@H]3CC34CCN(CC4)C(=O)c5cccc(c5)n6cccn6 C64058157
c1ccc2=[NH+]CC(=c2c1)[C@H](CNC(=O)Cn3cnc(n3)C#N)c4ccc(cc4Cl)Cl C64181973
CN(CCC1=NO[C@@H](N1)[C@@H]2C=c3ccc(cc3=[NH+]2)OC)C(=O)c4cccc(c4)Cl C65181729
Cc1ccc2=[NH+][C@H](C=c2c1)[C@@H]3NC(=NO3)CCN(C)C(=O)c4ccc(c(c4)F)OC C65182192
CN(CCC1=NO[C@H](N1)[C@@H]2C=c3cc(ccc3=[NH+]2)OC)C(=O)c4ccc(cc4)Cl C65182895
CN(CCC1=NO[C@H](N1)[C@@H]2C=c3cc(ccc3=[NH+]2)OC)C(=O)c4cccc(c4)Cl C65182946
Cc1ccc(cc1F)C(=O)N(C)CCC2=NO[C@H](N2)[C@@H]3C=c4cc(ccc4=[NH+]3)OC C65182970
CN(CCC1=NO[C@@H](N1)[C@@H]2C=c3cc(ccc3=[NH+]2)Cl)C(=O)c4ccc(cc4)OC C65183117
CC[NH+](Cc1ccccc1)[C@@H](c2cc3ccc(c(c3[nH]c2=O)C)C)c4nnnn4C5CCCC5 C06193650
CCc1ccc2c(c1)cc(c(=O)[nH]2)[C@@H](c3nnnn3C4CCCC4)[NH+](C)C5CCCCC5 C06197933
C[C@@H]1CCCC[NH+]1Cc2c(ccc3c2O/C(=C\c4ccc(c(c4OC)OC)OC)/C3=O)O C09332895
C[C@H]1CCC[NH+](C1)Cc2c(ccc3c2O/C(=C\c4cc(c(c(c4)OC)OC)OC)/C3=O)O C09419679
Cc1c(sc2c1c(ncn2)N3CCC(CC3)C(=O)NC[C@@H](c4ccc(cc4)F)[NH+]5CCOCC5)C C10027535
c1cc(n(c1)c2ccc(cn2)Cl)C[NH+]3CCC4(CC[C@H](O4)CNC(=O)c5ccco5)CC3 C12024899
C[NH+](C)CCN1C(=O)[C@](NC1=O)(CCc2ccccc2)C3CCN(CC3)C(=O)C#Cc4ccccc4 C12149124
Cc1ccc2cc(c(=O)[nH]c2c1C)C[NH+](Cc3nnnn3C4CCCCC4)C5CCCC5 C12832942
CC[C@@H](c1nnnn1C(C)(C)C)[NH+](Cc2cc3c(cc(cc3[nH]c2=O)C)C)C4CCCC4 C13064781
CC(C)Cn1c2c(c(n1)C(=O)N3CCOCC3)C[C@H](CC2)[NH2+]CC4(CCOCC4)c5ccccc5 C14542905
CC[C@@]1(C(=O)N(C(=O)N1)Cc2ccc3c(c2)OCO3)C4CC[NH+](CC4)C[C@H]5CCC=CC5 C14882221
Cc1c(sc2c1c(nc(n2)C[NH+]3CCC(CC3)C)NCCc4nnc5n4cccc5)C C19309470
c1cc(sc1)[C@H](CNC(=O)c2cc(on2)c3ccc4c(c3)OCCO4)[NH+]5CCCCC5 C21805299
Cc1ccc(cc1C)OCC(=O)N2CCN(CC2)CC/[NH+]=c/3\cc(oc4c3cccc4)O C22472529
CC(C)c1ccc(cc1)S(=O)(=O)N2CCC(CC2)C(=O)NCc3ccc([nH+]c3)N4CCCC4 C31313431
c1cc(oc1)[C@H](CNC(=O)[C@@H]2CCCN(C2)S(=O)(=O)c3ccc(cc3)Cl)[NH+]4CCCCC4 C34798121
Cc1ccc(cc1)n2c(nc(n2)C(=O)NC3CC[NH+](CC3)Cc4ccccc4)c5ccco5 C34911388
CC[C@H](c1ccccc1)C(=O)N2CCN(CC2)c3[nH]c(=O)cc(n3)C[NH+]4CCC(CC4)C C35564705
CC(C)(C)c1c2c(n(n1)C)N(C(=O)CS[C@H]2c3cccc(c3)F)CC(=O)NCC[NH+](C)C C35594647
c1cc(ccc1C[NH+]2CCN3c4ccc(cc4C[C@@H]([C@@H]3C2)C(=O)NCC5CC5)[N+](=O)[O-])F C35870400
CC(C)CNC(=O)[C@@H]1Cc2cc(ccc2N3[C@@H]1C[NH+](CC3)Cc4ccc(cc4)F)[N+](=O)[O-] C35894789
CCc1ccc(cc1)C(=O)NC2CCN(CC2)c3ccccc3C(=O)N4CCN(CC4)c5cccc[nH+]5 C37524953
Cc1ccc(cc1)SCc2cc(=O)[nH]c(n2)N3CC[NH+](CC3)Cc4ccc5c(c4)OCO5 C18241855
Cc1cc(c2c(c1)cc(c(=O)[nH]2)C[NH+](Cc3nnnn3C4CCCC4)C5CCCCC5)C C19568306
CN1CCCc2c1ccc(c2)[C@@H](CNC(=O)c3ccc(cc3)S(=O)(=O)N(C)C)[NH+]4CCCCC4 C38671023
c1ccc(cc1)[C@@H](c2ccccn2)NC(=O)[C@H]3CCCC[C@@H]3C(=O)N4CCN(CC4)c5cccc[nH+]5 C38732361
CC[C@@]1(C(=O)N(C(=O)N1)CC(=C)C)C2CC[NH+](CC2)C[C@@H]3C=NN=C3c4ccc(cc4)F C39359782
C[NH+](C[C@@H]1C2=C(CCCC2)N=N1)CC3=CN(N[C@@H]3c4ccc5c(c4)OCO5)c6ccccc6 C39412691
CCCN1CC[NH+]=C1SCC2=NC(=O)C3=C([C@H](SC3=N2)C(=O)Nc4ccc(cc4C)C)C C39617896
C[C@H]([C@H]1NN=C(N1c2ccc(cc2)F)SCC3=NC(=O)C4=C5CCC[C@@H]5SC4=N3)[NH+](C)C C39726586
C[C@@H](C(=O)N(C)C1(CCCCC1)C#N)S[C@@H]2NN=C(N2C3CC3)C4=c5ccccc5=[NH+]C4 C39776855
Cn1c(cc(n1)c2ccc(cc2)OC)[C@H]3C[NH+]4CC[C@@H]3C[C@@H]4CNS(=O)(=O)c5cccs5 C43525576
C[C@H]1CN(C[C@@H](O1)C)c2ccc(c[nH+]2)CNC(=O)c3ccc(nc3)Oc4cccc(c4)Br C46791276
CC[C@H](C)[C@@H]1C(=O)N(C2([NH2+]1)CCN(CC2)S(=O)(=O)c3ccc(c(c3)Cl)Cl)CCOC C36029081
CC(C)C[C@@H]1C(=O)N(C2([NH2+]1)CCN(CC2)S(=O)(=O)c3cccc(c3Cl)Cl)CCOC C36032816
CCOC(=O)C1CC[NH+](CC1)[C@@H](c2ccccc2Cl)c3c(n4c(s3)nc(n4)C)O C09517259
CCOC(=O)C1CC[NH+](CC1)[C@H](c2ccc(c(c2)F)F)c3c(n4c(s3)nc(n4)C)O C09517262
CC[NH+](CC)CCn\1c2ccccc2[nH]/c1=N\C(=O)c3cc4c(s3)nc5n4ccs5 C57614957
COc1cccc(c1OC)[C@@H](CNC(=O)[C@@H]2COc3ccccc3O2)C4=c5ccccc5=[NH+]C4 C63117513
COc1cccc(c1OC)[C@@H](CNC(=O)[C@H]2COc3ccccc3O2)C4=c5ccccc5=[NH+]C4 C63117521
COc1cccc(c1OC)[C@H](CNC(=O)[C@H]2COc3ccccc3O2)C4=c5ccccc5=[NH+]C4 C63117522
C[C@@H]1c2c(cc(cc2OC)OC)OC(=O)[C@@H]1CC(=O)N[C@@H](C)CC3=c4ccccc4=[NH+]C3 C63385565
C[C@@H]1c2c(cc(cc2OC)OC)OC(=O)[C@H]1CC(=O)N[C@@H](C)CC3=c4ccccc4=[NH+]C3 C63385567
Cc1c(ccc2c1OC(=O)[C@H]([C@@H]2C)CC(=O)NCCC3=c4cc(ccc4=[NH+]C3)OC)OC C63385831
C[C@H]1c2cc(c(cc2OC(=O)[C@H]1CC(=O)N[C@@H](C)CC3=c4ccccc4=[NH+]C3)OC(=O)C)Cl C63491241
CCOC(=O)CCNC(=O)N1CCC2=c3cc(ccc3=[NH+][C@@H]2[C@@H]1c4ccc(cc4)C)OC C63491699
COc1ccccc1CN[C@H]2/C(=N/S(=O)(=O)c3ccc(cc3)F)/N=c4ccccc4=[NH+]2 C38981266
c1cc(ccc1CN2CCCn3c(cc(n3)C(=O)NCCC4=c5cc(ccc5=[NH+]C4)Cl)C2=O)F C64539548
CC(C)(C)c1ccc(cc1)C(=O)N(C)CCC2=NO[C@H](N2)[C@@H]3C=c4cc(ccc4=[NH+]3)OC C65182904
C[C@H](c1ccc(cc1)F)NC(=O)[C@H]2CCCN(C2)c3c(ccc[nH+]3)c4nc(on4)C5CCC5 C65228036
c1ccc2c(c1)OC[C@H](O2)CNC(=O)C[NH+]3CCN(CC3)S(=O)(=O)c4ccc5c(c4)CCC5 C09949534
CC[C@@]1(C(=O)N(C(=O)N1)C[C@H]2COc3ccccc3O2)C4CC[NH+](CC4)Cc5cccc(n5)C C11787783
Cc1ccc(cc1)[C@@H](CNS(=O)(=O)c2cc(ccc2C)N3C(=O)CCS3(=O)=O)[NH+](C)C C11997813
c1cc(cc(c1)N2C(=O)CCS2(=O)=O)C(=O)NC[C@@H](c3ccco3)[NH+]4CCCCCC4 C11998734
c1ccc2c(c1)c(nc(n2)C[NH+]3CCCC[C@@H]3CCO)N4CCN(CC4)C(=O)c5ccco5 C12080079
CCc1ccc2c(c1)cc(c(=O)[nH]2)[C@@H](c3nnnn3C[C@@H]4CCCO4)[NH+]5CCCCCC5 C06198026
CCC[C@@]1([C@@H]2[C@@H]([C@H]([NH2+]1)c3ccco3)C(=O)N(C2=O)c4ccc(cc4)OC)C(=O)OCC C12497630
CCC(C)(C)n1c(nnn1)C[NH+](Cc2cccnc2)Cc3cc4ccc(c(c4[nH]c3=O)C)C C12832917
C[NH+](Cc1cc(cc2c1OCOC2)[N+](=O)[O-])CC(=O)Nc3ccccc3C(F)(F)F C12982892
Cc1ccc2cc(c(=O)[nH]c2c1C)C[NH+](Cc3nnnn3C4CCCC4)C[C@H]5CCCO5 C06410269
Cc1cc(c2c(c1)cc(c(=O)[nH]2)[C@H](c3nnnn3CCOC)[NH+]4CCc5ccccc5C4)C C06301082
Cc1cc2cc(c(=O)[nH]c2cc1C)[C@@H](c3nnnn3CCOC)[NH+]4CCc5ccccc5C4 C06321077
Cc1ccc2c(c1)cc(c(=O)[nH]2)C[NH+](Cc3nnnn3C[C@@H]4CCCO4)C5CCCCC5 C06408475
CCCn1c2c(c(n1)C(=O)N3CCSCC3)C[C@@H](CC2)[NH2+]C4CCN(CC4)C(=O)OCC C14752990
C[NH+](C)[C@H](CNc1ccc(cc1[N+](=O)[O-])S(=O)(=O)N2CCCCC2)c3ccccc3 C15131496
CC1CC[NH+](CC1)[C@@H](CNC(=O)c2cc(cc(c2)[N+](=O)[O-])C(=O)OC)c3cccs3 C15692122
CCC(C)(C)n1c(nnn1)[C@H](c2cc3ccc(c(c3[nH]c2=O)C)C)N4CC[NH+](CC4)CC C19499601
C[C@H](C(=O)N/N=C/c1cc(c(c(c1)Br)OC)OC)[NH+]2[C@H]3C=CC=C[C@H]3N=N2 C20311202
C[NH+](CCCNC(=O)[C@@H]1CCCN(C1)c2nnc(s2)N3CCCC3=O)C4CCCCC4 C21026965
c1ccc(cc1)CC[C@@H]2C(=O)N(C(=O)N2)CN3CC[NH+](CC3)Cc4ccc5c(c4)OCO5 C22790695
COc1cc(cc(c1)OC)C[NH+]2CCNC(=O)[C@@H]2CC(=O)N3CCN(CC3)CC4CC4 C19143586
CCc1ccc(cc1)c2nc(on2)C[NH+](CC)CC(=O)Nc3ccc4c(c3)OCCO4 C24213408
c1cc(ccc1C(=O)NCc2ccc([nH+]c2)N3CCOCC3)S(=O)(=O)N4CCCCCC4 C25442140
C[NH+](CC(=O)Nc1ccccc1C(F)(F)F)CC(=O)N(C)c2ccc(cc2)[N+](=O)[O-] C28961197
c1ccc(cc1)n2c(cc(n2)c3ccco3)C(=O)NCc4ccc[nH+]c4N5CCOCC5 C30310683
Cc1c(n(c(c1C#N)NC(=O)CN2CC[NH+](CC2)CC(=O)N3CCCC3)C4CCCCC4)C C22801620
CC[C@@]12C=CC[NH+]3[C@@H]1[C@@]4(CC3)c5ccc(cc5N([C@@H]4[C@@]([C@@H]2C(=O)OC)(C(=O)OC)O)C)OC C33829797
Cc1ccc2cc(c(=O)[nH]c2c1)C[NH+](Cc3nnnn3C4CCCCC4)C[C@@H]5CCCO5 C19234180
Cc1ccc(cc1)N(C[C@H](C[NH+]2CCCCC2)O)S(=O)(=O)c3ccccc3[N+](=O)[O-] C06034750
c1cc(c([nH+]c1)N2CCOCC2)CNC(=O)CCCc3nc(no3)c4ccc(cc4)F C32637879
Cc1ccc(cc1)c2nc(on2)C[NH+]3CCC[C@H](C3)C(=O)NCc4ccccc4n5ccnc5 C38891558
c1ccc(c(c1)CNC(=O)[C@H]2CCC[NH+](C2)Cc3nc(no3)c4ccc(cc4)F)n5ccnc5 C38901382
CCCC[C@]1(C(=O)N(C(=O)N1)CN2CC[NH+](CC2)[C@@H]3CCS(=O)(=O)C3)c4ccc(cc4)F C22913762
CC(C)CN1CCn2c3ccc(cc3[nH+]c2C1)N[C@@H]4c5ccc(c(c5C(=O)O4)OC)OC C40267232
C[NH+]1CCC[C@@H]1CCNC(=O)N2CCSc3n2c(nn3)COc4ccccc4F C40427358
Cc1cc(cc(c1C)S(=O)(=O)N(C)C)C(=O)NCc2ccc([nH+]c2)N3C[C@H](O[C@H](C3)C)C C46792235
C[C@H](CCNC(=O)c1ccc(o1)Cn2c3c(cccn3)n4cccc4c2=O)[NH+]5CCCC5 C35423437
CC[C@@H](C)[C@H]1C(=O)N(C2([NH2+]1)CCN(CC2)S(=O)(=O)C(C)C)Cc3ccc4c(c3)OCO4 C50834666
C[C@@H]1CCC[NH+](C1)C(C)(C)CNC(=O)CN(C)S(=O)(=O)c2ccc3c(c2)OCCO3 C59983621
CC(C)c1ccc(cc1)n2cnnc2SCC(=O)N[C@H]3CS(=O)(=O)C[C@@H]3[NH+]4CCCCC4 C60362674
c1ccc2=[NH+]CC(=c2c1)CCNC(=O)C3CCN(CC3)c4ccc(nn4)N5CCOCC5 C63489281
CN1[C@@H]2[C@@H](C(=O)N(C1=O)C)N(C(=N2)NCCC3=c4ccccc4=[NH+]C3)Cc5ccc(cc5)F C63633123
c1ccc2=[NH+]CC(=c2c1)CCNC(=O)C3CCN(CC3)[C@H]4N=N[C@H](S4)N5CCCCC5=O C63666889
C[C@@H]1CC(=C(N1c2nccs2)C)C(=O)CN3C(=O)[C@@H](NC3=O)CC4=c5ccccc5=[NH+]C4 C63806824
C[C@H]1CC(=C(N1c2nccs2)C)C(=O)CN3C(=O)[C@H](NC3=O)CC4=c5ccccc5=[NH+]C4 C63806827
CN1CC(=O)N(C1=O)CC(=O)NC[C@H](c2ccc(cc2)N(C)C)C3=c4ccccc4=[NH+]C3 C63842737
C[C@@H](c1nc2ccccc2s1)N(C)C(=O)CN3C(=O)[C@H](NC3=O)CC4=c5ccccc5=[NH+]C4 C63853761
Cc1ccc(c(c1)C[NH+]2CCC(CC2)CNC(=O)[C@H]3CCCN(C3)c4cc(=O)n(c(=O)n4C)C)C C35455570
C[C@H]1C(=C(N=C1C(=O)N2CCC(CC2)CC(=O)NCC[NH+]3CCCCCC3)C)C(=O)OC C64714591
CN(CCC1=NO[C@H](N1)[C@H]2C=c3cc(ccc3=[NH+]2)Cl)C(=O)c4cc(cc(c4)OC)OC C65183088
CCOc1ccc2c(c1)cc(c(=O)[nH]2)[C@@H](c3nnnn3C4CCCCC4)[NH+]5CCC(CC5)C C06196791
CCc1ccc2c(c1)cc(c(=O)[nH]2)[C@@H](c3nnnn3Cc4ccc(cc4)OC)[NH+]5CCCCCC5 C06198088
CN1CCc2c1ccc(c2)[C@@H](CNS(=O)(=O)c3ccccc3[N+](=O)[O-])[NH+]4CCCCC4 C08801558
CCC[NH+](CCC)CCNC(=O)[C@H]1CCCN(C1)c2c3c(ncn2)n4c(n3)CCCCC4 C09153024
CC(C)[C@@H](c1ccc2c(c1)OCCCO2)NC(=O)C[NH+]3CCN(CC3)S(=O)(=O)c4ccccc4 C09638222
C[C@@H](c1ccc(cc1)F)NC(=O)[C@H](C)[NH+]2CCN(CC2)c3ccc(c4c3ccnc4)[N+](=O)[O-] C11515606
CCc1ccc(cc1)[C@H](CNC(=O)c2ccc(cc2)Cn3c(c(c(n3)C)[N+](=O)[O-])C)[NH+](C)C C11604046
CCOc1ccccc1C[NH+]2CCc3nnc(n3CC2)[C@H](CC(C)C)NC(=O)c4ccco4 C12040935
Cc1cc(no1)NC(=O)[C@@H](C)Sc2nnc(n2c3ccc(cc3)Cl)C[NH+]4CCCCC4 C12136467
CCOC(=O)[C@]1([C@@H]2[C@@H]([C@H]([NH2+]1)c3ccc(cc3)N(C)C)C(=O)N(C2=O)c4cccc(c4)OC)C C12635679
CC[NH+](C[C@H]1COc2ccccc2O1)CC(=O)Nc3c(c(c(n3Cc4ccco4)C)C)C#N C12825304
CCc1ccc2c(c1)cc(c(=O)[nH]2)C[NH+](Cc3nnnn3Cc4ccco4)C5CCCCC5 C13033000
Cc1ccc(c2c1cc(c(=O)[nH]2)[C@@H](c3nnnn3Cc4ccccc4)[NH+]5CCN(CC5)c6ccccc6)C C06244851
Cc1cc(c2c(c1)cc(c(=O)[nH]2)C[NH+](Cc3nnnn3Cc4ccco4)C5CCCCC5)C C13065587
CC[NH+](CC)CCN1[C@H](C(=C(C1=O)O)C(=O)c2ccc(cc2)[N+](=O)[O-])c3ccc(cc3)F C09272839
CC[C@H]1CCCC[NH+]1Cc2ccc3c(c(sc3n2)C(=O)OC)NC(=O)c4cc(nn4C)C C14973428
CC1=C(C(CCC1)(C)C)CC[NH+]2CCc3nnc(n3CC2)CNC(=O)c4ccc(o4)COC C14990181
Cc1c(n(c(c1C#N)NC(=O)C[NH+]2CCC(CC2)C(=O)N3CCCCCC3)Cc4ccco4)C C15544273
Cc1c(c(n(n1)Cc2ccc(cc2)C(=O)NC[C@H](c3cccs3)[NH+]4CCCC4)C)[N+](=O)[O-] C25080103
COc1cc2c(cc1OC)[C@H]([NH+](CC2)CC(=O)Nc3ccccc3[N+](=O)[O-])c4cccs4 C25391662
C[NH+](Cc1cc(ccc1Cl)[N+](=O)[O-])CC(=O)NCC2(CCCCC2)N3CCOCC3 C25680034
c1ccc(cc1)C[NH+]2CCC(CC2)NC(=O)/C(=C/c3ccco3)/n4c(nnn4)c5ccccc5 C29563076
Cc1ccccc1c2nc(on2)CN3CC[NH+](CC3)Cn4c(=S)[nH]c(n4)c5cccs5 C31783983
CC[NH+](CC)CCCNC(=O)C1CCN(CC1)c2ccc3nnc(n3n2)c4ccc(cc4)C C33260265
CN1C2=C([C@@H](NC1=O)c3cc(cc(c3)OC)OC)C(=O)N(C2)C4CC[NH+](CC4)Cc5ccccc5 C35472031
CCCCCC(=O)N1CCN(CC1)c2[nH]c(=O)cc(n2)CN3CC[NH+](CC3)C4CCCCC4 C35564273
c1c(nc([nH]c1=O)N2CCN(CC2)C(=O)CCC3CCCC3)CN4CC[NH+](CC4)C5CCCC5 C35574507
CCN1C(=C([C@@H](NC1=O)c2cccc(c2OC)OC)C(=O)OCC)C[NH+]3CCC(CC3)C C35991150
C[C@@H](C(=O)Nc1c(c2c(s1)CCCCC2)C#N)N3CC[NH+](CC3)Cc4nc(no4)c5ccsc5 C22805040
CCOC(=O)[C@@]1([C@H]2[C@@H]([C@@H]([NH2+]1)c3ccc(cc3)N(C)C)C(=O)N(C2=O)c4ccc(cc4)OC)C C04092946
Cc1cc(c2cc(c(=O)[nH]c2c1)C[NH+](Cc3nnnn3C4CCCCC4)C[C@@H]5CCCO5)C C19569299
CC(C)(C)c1ccc(cc1)c2nc(on2)C[NH+]3CCC[C@@H](C3)C(=O)NCCN4CCCC4=O C38904091
c1ccc(cc1)[C@H](C(=O)C2=c3ccccc3=[NH+]C2)OC(=O)CNC(=O)c4ccc5c(c4)OCO5 C39067872
c1cc(sc1)CCNC(=O)C2CC[NH+](CC2)Cc3nc(no3)c4ccc5c(c4)OCO5 C40931267
CCOC(=O)[C@@H]1CCCC[C@@H]1NC(=O)[C@@H]2CCCC[C@H]2C(=O)N3CCN(CC3)c4cccc[nH+]4 C38740236
CC[NH+](CC)CCn\1c2ccccc2[nH]/c1=N\C(=O)C3=NN(C(=O)CC3)Cc4ccc(cc4)F C59272629
CC(C)(C)OC(=O)N(C)C[C@@H]1CCC[NH+](C1)CC(=O)Nc2ccnn2Cc3cccs3 C60339666
CCOC(=O)C1CC[NH+](CC1)Cc2c(ccc3c2oc(c(c3=O)Oc4ccc(cc4)OC)C)O C41586317
CCOC(=O)[C@H]1CCC[NH+](C1)Cc2c(ccc3c2oc(=O)c(c3C)c4ccc(c(c4)OC)OC)O C41586582
c1ccc2=[NH+]CC(=c2c1)C[C@H]3C(=O)N(C(=O)N3)CC(=O)N(Cc4ccco4)C5=CCCCC5 C63182759
CC(C)[C@@H](C(=O)NCc1ccccc1OC)N2C(=O)[C@@]3([C@@H]4C(=c5ccccc5=[NH+]4)CCN3C2=O)C C63374691
COc1cc(cc(c1)OC)NC(=O)[C@H]2[C@H]3C=C[C@@]4([C@@H]2C(=O)N(C4)CCC5=c6ccccc6=[NH+]C5)O3 C63385588
C[C@@H]1c2c(cc(cc2OC)OC)OC(=O)[C@H]1CC(=O)NCCC3=c4ccc(cc4=[NH+]C3)OC C63386097
CCN1[C@@H]2N=N[C@H](N2c3ccsc3C1=O)CCCC(=O)NCCC4=c5ccccc5=[NH+]C4 C63552595
C[C@H]1CCC[C@@H](N1C(=O)COc2ccc(cc2OC)/C=N/NC(=O)C3=c4ccccc4=[NH+]C3)C C63873974
CC(C)Cn1c(=O)c2c(ccs2)n3c1nnc3CCC(=O)NC4CC[NH+](CC4)Cc5ccccc5 C35528556
Cc1ccc2=[NH+]CC(=c2c1)CCNC(=O)[C@H]3CCCN(C3)C(=O)C4=C([C@H](C(=N4)C)C(=O)OC)C C64538962
CN(CCC1=NO[C@@H](N1)[C@H]2C=c3cc(ccc3=[NH+]2)Cl)C(=O)c4ccc(cc4OC)OC C65183011
COc1ccc(cc1)CNC(=O)[C@@H]2CCCN(C2)c3c(ccc[nH+]3)c4nc(on4)C5CCC5 C65227924
Cc1cccc(n1)NC(=O)c\2cc3cccc(c3o/c2=[NH+]\c4cccc(c4)C(=O)OC)OC C67295676
CCc1ccc2c(c1)cc(c(=O)[nH]2)[C@@H](c3nnnn3Cc4ccccc4)[NH+]5CCc6ccccc6C5 C06198117
Cc1c(n(c(c1C#N)NC(=O)C[NH+]2CCC[C@H]2c3ccc4c(c3)OCCO4)Cc5cccs5)C C08860857
Cc1c(c([nH]c1C(=O)[C@H](C)Sc2nnc(n2c3ccc(cc3)Cl)[C@H](C)[NH+](C)C)C)C(=O)C C08725885
Cc1ccc(cc1)c2csc3c2c(=O)n(cn3)CCC(=O)NC[C@H](c4ccccc4OC)[NH+](C)C C09218158
Cc1c(c([nH]c1C(=O)CSc2nnc(n2c3ccc(cc3)F)[C@H](C)[NH+]4CCCCC4)C)C(=O)C C09789019
c1ccc2c(c1)CCN2S(=O)(=O)c3cccc(c3)C(=O)NCC4(CCCCC4)[NH+]5CCOCC5 C09875484
CC[C@@]1(C(=O)N(C(=O)N1)C[C@@H]2COc3ccccc3O2)C4CC[NH+](CC4)Cc5ccccc5Cl C12028446
CN(C)c1ccc(cc1)[C@H]2[C@@H]3[C@H](C(=O)N(C3=O)c4ccccc4)[C@@]([NH2+]2)(c5ccccc5)C(=O)OC C12497140
CN(C)c1ccc(cc1)[C@@H]2[C@@H]3[C@H](C(=O)N(C3=O)c4ccccc4)[C@]([NH2+]2)(c5ccccc5)C(=O)OC C12497145
C[NH+](C)[C@H](CNC(=O)c1cn(nc1c2ccccc2OC)c3ccccc3)c4ccccc4OC C12780072
Cc1cc(c2c(c1)cc(c(=O)[nH]2)C[NH+](Cc3ccc(cc3)F)Cc4nnnn4Cc5ccc(cc5)F)C C13065522
C[C@@H]1CN(C[C@H](O1)C)S(=O)(=O)c2ccc(cc2)C(=O)NCC3(CCCCC3)[NH+]4CCCCC4 C13164464
C[C@H]1CN(C[C@@H](O1)C)S(=O)(=O)c2ccc(cc2)C(=O)NCC3(CCCCC3)[NH+]4CCCCC4 C13164467
C[C@@H](CNC(=O)c1cn2ccccc2n1)Oc3ccc(cc3)C[NH+](C)Cc4ccc5c(c4)cccn5 C12151146
C[C@@H](c1nnc2n1CC[NH+](CC2)C/C=C/c3ccc(cc3)N(C)C)NC(=O)CCc4ccccc4 C12247697
CC[C@H](c1nnnn1C(C)(C)C)[NH+](CCc2ccccc2)Cc3cc4cc(cc(c4[nH]c3=O)C)C C13494541
CC[C@@H](c1nnnn1CCc2ccccc2)[NH+](Cc3cc4cc(ccc4[nH]c3=O)C)C5CCCC5 C13501155
CC(C)CN1C(=O)N(C(=O)C12CC[NH+](CC2)Cc3cc4ccccc4[nH]3)CCCc5cccnc5 C14749200
c1c2cc(c(nc2cc3c1CCC3)OCc4cc5c(cc4Cl)OCO5)C[NH2+]C[C@@H]6COCCO6 C14880372
CC1CCC(CC1)NC(=O)[C@@]2(Cn3c(ccc3C(=O)N2CC[NH+]4CCCCCC4)c5ccco5)C C15678187
C[C@H]1C[C@@H](CC(C1)(C)C)OC[C@H](CN2CC[NH+](CC2)CCN3C(=O)c4cccc5c4c(ccc5)C3=O)O C19794895
c1ccc(cc1)CN2CCN(CC2)C(=O)C[C@@H]3CC[NH2+]C[C@@H]3Cc4cc(on4)COc5ccccc5 C15673558
CCOc1ccc(cc1C[NH+]2C[C@H]3C[C@@H](C2)c4cccc(=O)n4C3)/C=N/NC(=O)c5cccc(c5)F C20616203
C[C@@H]1CCC[C@H]([NH+]1CCCN2C(=O)c3cc4c(n3C[C@@]2(C)C(=O)NC5CCCCC5)cco4)C C21810710
CC[NH+](CC)CCCN1[C@H](c2c(=O)c3cc(ccc3oc2C1=O)Cl)c4ccc(c(c4)OC)O C32623551
C=CC[NH+]1CCN(CC1)c2nc3c(c4c(s3)CCCC4)c(=O)n2CC(=O)NC5CCCCC5 C34747177
CCCn1c(=O)c2c3c(sc2nc1N4CC[NH+](CC4)CC(=O)NC5CCCCC5)CCCC3 C34747613
CC(=C)C[NH+]1CCN(CC1)c2nc3c(c4c(s3)CCC4)c(=O)n2CC(=O)NC5CCCCC5 C34747762
C[C@@H]1C[C@@H](CC(C1)(C)C)OC[C@@H](CN2CC[NH+](CC2)CCN3C(=O)c4cccc5c4c(ccc5)C3=O)O C35338775
c1ccc(c(c1)[C@H]2c3cccn3CC[NH+]2Cc4ccc(o4)C(=O)NCc5ccc6c(c5)OCO6)F C35523489
c1ccc(c(c1)C[NH+](Cc2ccc3c(c2)OCO3)Cc4nc(co4)C(=O)NCc5ccc(cc5)F)F C36065783
Cc1c(sc2c1c(=O)[nH]c(n2)CSc3nnc(n3c4ccc(cc4)Cl)[C@@H](C)[NH+](C)C)C C22876943
CCOc1ccc(cc1C[NH+]2C[C@H]3C[C@@H](C2)c4cccc(=O)n4C3)/C=N/NC(=O)Cc5ccccc5 C20616155
COC(=O)[C@@H]1C(=c2cc(ccc2=[NH+]1)Br)NC(=O)CN3CCN(CC3)c4ccc(cc4)Cl C38583289
COC(=O)[C@H]1C(=c2cc(ccc2=[NH+]1)Br)NC(=O)CN3CCN(CC3)c4ccc(cc4)Cl C38583290
C[C@H](C(=O)N[C@@](C)(C#N)C(C)C)Sc1nc2c(c3c(s2)CCCC3)c(=O)n1CCC[NH+](C)C C36806302
CCc1ccc(cc1)c2nc(on2)C[NH+]3CCC(CC3)C(=O)Nc4ccc(cn4)Br C40149608
CCS(=O)(=O)c1ccc(cc1)c2cc(no2)C(=O)NC[C@H](c3ccc(cc3)C)[NH+]4CCCCC4 C40325174
Cc1c(c(n(n1)Cc2ccccc2Cl)Cl)C(=O)NCc3ccc([nH+]c3)N4C[C@H](O[C@H](C4)C)C C46842399
C[C@@H]1CCC[C@](C1)(CNC(=O)COc2ccc(cc2)N(C)S(=O)(=O)c3cccs3)[NH+](C)C C59890621
COc1ccc(c(c1)/C=C\2/C(=O)c3ccc(c(c3O2)C[NH+]4CCCC[C@H]4c5cccnc5)O)OC C41584618
CN(C(=O)CS[C@@H]1NN=C(O1)C2=c3ccccc3=[NH+]C2)[C@@]4(CCCCC4=O)c5ccccc5Cl C39769760
C[C@H]1CC(=C(N1c2cccc(c2)Cl)C)C(=O)CN3C(=O)[C@@H](NC3=O)CC4=c5ccccc5=[NH+]C4 C63187665
Cc1c(cc(c(n1)NC(=O)CSc2nnc(n2C3CC3)C4=c5ccccc5=[NH+]C4)Cl)Cl C63217389
C[C@@H](c1ccccc1)NC(=O)[C@H](CC(C)C)N2C(=O)[C@@]3([C@@H]4C(=c5ccccc5=[NH+]4)CCN3C2=O)C C63373971
C[C@@H]1C(=c2cc(ccc2=[NH+]1)OC(F)(F)Cl)CCNS(=O)(=O)c3ccc(c(c3)OC)OC C63804595
CN(c1ccc(cc1)OCC(=O)NCCC2=c3ccccc3=[NH+]C2)S(=O)(=O)c4cccs4 C63908138
CSCC[C@@H](C(=O)Nc1nc(cs1)C2=c3ccccc3=[NH+]C2)N4C(=O)c5ccccc5C4=O C64215426
CC[C@@H](C(=O)NCC1CC[NH+](CC1)Cc2ccccc2F)n3c4ccccc4c5c3c(=O)n(nc5)C C64839523
CC[C@@H](C)[NH+](CCNC(=O)C1CCN(CC1)c2c(=O)n(c3ccccc3n2)C)Cc4cccs4 C64873885
CCCSc1nc2c(nn1)-c3ccccc3N[C@H](O2)c4ccc(c(c4)OCC)OCC(=O)[O-] C02086901
CC(C)C[C@@H](C(=O)[O-])NC(=O)N1CCc2cc(c(cc2[C@@H]1c3ccc(c(c3)OC)OC)OC)OC C08879581
Cc1cccc(c1)Oc2ccccc2NS(=O)(=O)c3ccc4c(c3)N(C(=O)CO4)CC(=O)[O-] C12812420
C[C@H](Cn1c(=O)c2ccc(cc2nc1SCC(=O)c3cn(c4c3cccc4)CCC#N)C(=O)[O-])O C13052137
CC(C)c1ccc(cc1)CCNc2ccc(cc2[N+](=O)[O-])S(=O)(=O)N3CCC(CC3)C(=O)[O-] C13192411
Cc1ccc(cc1)c2nnc(n2CCC(=O)[O-])SCC(=O)N[C@H](C)c3ccc4c(c3)OCO4 C13197382
Cc1c(c(=O)c2ccc(cc2o1)OS(=O)(=O)c3ccc(c(c3)C(=O)[O-])O)Oc4ccc(cc4)F C13198436
c1cc(ccc1C(=O)[O-])NS(=O)(=O)c2ccc(c(c2)[N+](=O)[O-])N3CCC[C@@H](C3)C(F)(F)F C13211408
Cc1c2c(=O)[nH]c(nc2sc1C(=O)[O-])CSc3nnc(n3[C@H]4CCCC[C@H]4C)c5cccnc5 C13255786
Cc1ccc(cc1)COc2ccc(cc2)[C@@H]3C(=C(Nc4n3nnn4)c5ccc(cc5)OCC(=O)[O-])C C13268575
Cc1ccc(cc1Oc2ccc(cc2[N+](=O)[O-])S(=O)(=O)Nc3ccc(cc3)C(=O)[O-])C(=O)[O-] C13278219
CC(C)n1c(=O)c2c3c(sc2nc1SCC(=O)Nc4cc(cc(c4)C(=O)[O-])C(=O)[O-])CCC3 C13353948
CCOc1cc2c(cc1NC(=O)CSc3nc4cc(ccc4c(=O)n3C)C(=O)[O-])O[C@@H](C2)C C13444607
CCOc1cc2c(cc1NC(=O)CSc3nc4ccccc4c(=O)n3CC(=O)[O-])O[C@H](C2)C C13445146
CC[C@@H](C(=O)[O-])Oc1ccc(cc1OCC)/C=C/2\C(=O)N(C(=S)S2)NC(=O)c3cccnc3 C16918602
CC1=C([C@H](C2=C(N1)C[C@@H](CC2=O)c3cccs3)c4cc(c(c(c4)OC)[O-])[N+](=O)[O-])C(=O)OC C19943793
CC1=C([C@@H](C2=C(N1)C[C@H](CC2=O)c3cccs3)c4cc(c(c(c4)OC)[O-])[N+](=O)[O-])C(=O)OC C19943806
CC(C)COc1ccc(cc1)[C@H]2CC3=C([C@H](CC(=O)N3)c4cc(c(c(c4)OC)[O-])[N+](=O)[O-])C(=O)C2 C20882462
CC(C)(C)c1ccc2c(c1)O[C@@H](CO2)C(=O)N/N=C\c3cc(cc(c3[O-])Br)[N+](=O)[O-] C28616233
c1cc(ccc1COc2ccc(cc2Br)/C=N\Nc3ccc(cn3)[N+](=O)[O-])C(=O)[O-] C33683159
CCOc1cc(ccc1O)[C@H]2C(=C(C(=O)N2c3nccs3)[O-])C(=O)c4c(n5cccc(c5n4)C)C C35483687
CC1=C([C@@H](N2C(=CSC2=N1)/C=C(/NCc3ccc(cc3)F)\[O-])c4cccc(c4)[N+](=O)[O-])C(=O)OC C35694014
CCN(CC)C(=O)C1=C(N=C2N([C@H]1c3ccc(cc3)[N+](=O)[O-])C(=CS2)/C=C(/NC(C)C)\[O-])C C35697995
CCN(CC)C(=O)C1=C(N=C2N([C@@H]1c3ccc(cc3)[N+](=O)[O-])C(=CS2)/C=C(/NCC4CC4)\[O-])C C36053688
c1ccc(cc1)Cn2cc(c3c2ccc(c3)C(=O)[O-])[C@H](C(=O)[O-])[NH+]4CCN(CC4)c5ncccn5 C36353581
Cc1ccc(c(c1)C)[C@H](C(=O)NC(C)(C)C)N(Cc2ccco2)C(=O)c3cc(ccc3[O-])[N+](=O)[O-] C36499632
CC(C)(C)N([C@H](c1ccc(cc1)N(C)C)C(=O)NC2CCCCC2)C(=O)c3cc(ccc3[O-])[N+](=O)[O-] C36585987
CCOc1ccc(cc1)N2C(=O)/C(=C\c3ccc(o3)S[C@@H]4N[C@H]5C=CC=CC5=N4)/C(=NC2=O)[O-] C38600882
CCOC(=O)[C@H]1[C@H](SC2=C1CCC2)NC(=O)CSc3nc(c(c(n3)[O-])C#N)c4ccco4 C39252542
c1ccc(cc1)C[C@H]2CC(=O)c3c(c4c(cc(cn4)S(=O)(=O)Oc5ccccc5)c(=O)n3[O-])N2 C39449104
c1ccc(cc1)OS(=O)(=O)[C@H]2CC(=O)c3c(c4c(cc(cn4)Cl)c(=O)n3c5ccccc5[O-])N2 C39452011
CCN1[C@H](N=C2C(=C(CS2)c3ccccc3)C1=O)SCc4[nH]c(=O)c5c(c(oc5n4)C)C(=O)[O-] C39691981
Cc1c(c2c(=O)[nH]c(nc2o1)CS[C@H]3N=C4C(=C([C@H](S4)C)C)C(=O)N3C5CCCC5)C(=O)[O-] C39692486
CN(C)S(=O)(=O)c1ccc(c(c1)NC(=O)CSc2nc(c(nn2)CCC(=O)[O-])[O-])OC C13093029
CCC1=C[C@@H]2[C@@H](S1)N=C(N(C2=O)CCCOC)SCc3[nH]c(=O)c4ccc(cc4n3)C(=O)[O-] C39724289
CCc1cc(nc2n1c(nn2)S[C@H](C)C(=O)N[C@@H]3[C@@H](C4=C(S3)CCCCC4)C(=O)OCC)[O-] C39732194
CCOC(=O)[C@H]1[C@@H](SC2=C1CCCC2)NC(=O)CSc3nnc4n3c(cc(n4)[O-])C(C)(C)C C39732298
CCOC(=O)[C@H]1[C@H](SC2=C1CCCC2)NC(=O)CSc3nnc4n3c5c(c(n4)[O-])CCCC5 C39733505
Cc1cccn2c1nc(c2C(=O)C3=C(C(=O)N([C@@H]3c4ccc(cc4)O)c5nc(c(s5)C(=O)C)C)[O-])C C40003343
Cc1ccc(cc1)COc2ccc(cc2)C(=O)C3=C(C(=O)N([C@@H]3c4ccccc4[N+](=O)[O-])CCO)[O-] C40109992
CCOc1ccc(cc1)[C@H]2C(=C(C(=O)N2CCO)[O-])C(=O)c3ccc(cc3)S(=O)(=O)N(C)C C40110569
CCOc1ccccc1[C@@H]2C(=C(C(=O)N2CCO)[O-])C(=O)c3ccc(cc3)S(=O)(=O)N(C)C C40110679
CCc1ccc(cc1)N2C(=O)[C@H]3[C@H](N[C@@]([C@@H]3C2=O)(Cc4ccc(cc4)[N+](=O)[O-])C(=O)[O-])c5cc(ccc5C)C C33860038
CCOC(=O)c1c2c(sc1NC(=O)/C(=C\c3c(nn(c3C)CCC(=O)[O-])C)/C#N)CCCC2 C58407187
CCCC\1=NN(C(=O)/C1=C(\C)/Nc2ccc(cc2)S(=O)(=O)[N-]c3ccc(nn3)Cl)c4ccccc4 C20287102
C/C(=N\[N-]C1=NC(=O)[C@@H](S1)CC(=O)Nc2cccc(c2)[N+](=O)[O-])/CC(C)(C)C3CCCCC3 C22507300
C[C@@H]1CCCC([C@@H]1/C=C/C(=N/[N-]C2=NC(=O)[C@@H](S2)CC(=O)Nc3cccc(c3)[N+](=O)[O-])/C)(C)C C36124301
CC1(CC(=C2[C@H]([C@H]3C(=NC(=NC3=O)SCc4ccc(cc4)[N+](=O)[O-])N=C2C1)c5ccc(cc5)O)[O-])C C39749434
Cc1ccc(c(c1)OCC(=O)Nc2ccc(cc2)S(=O)(=O)[N-]c3c(nccn3)OC)C(C)C C66200250
C[C@H](C(=O)Nc1ccc(cc1)S(=O)(=O)[N-]c2c(nccn2)OC)Oc3ccc(cc3)C(C)C C66200332
CCc1ccc(cc1)/C=C\2/C(=O)N(C(=S)S2)CC(=O)Nc3ccc(cc3O)[N+](=O)[O-] C03865677
CCCn1c2c(=O)[nH]c(=O)n(c2nc1N/N=C/C(=C\c3ccccc3)/Br)C C04458165
CCNC(=O)NC(=O)CSc1nnc(n1c2ccc(c(c2)C)C)c3ccncc3 C03567153
Cc1cc(c(c(c1)C)NC(=O)[C@@H](C)OC(=O)CN2C(=O)[C@]3(CCCC[C@@H]3C)NC2=O)C C05041087
Cc1cc(cc(c1)NC(=O)COC(=O)CN2C(=O)[C@@]3(C[C@@H](CC(C3)(C)C)C)NC2=O)C C05365207
Cc1ccc(c(c1)C)NC(=O)COC(=O)CN2C(=O)[C@]3(C[C@H](CC(C3)(C)C)C)NC2=O C05365276
c1ccc(cc1)CNC(=O)c2ccccc2NS(=O)(=O)c3ccccc3[N+](=O)[O-] C01149648
C[C@H]1C(=O)Nc2cc(ccc2S1)C(=O)O[C@@H](C)C(=O)Nc3cc(ccc3OC)OC C08716212
c1ccc(cc1)/C=C/C=C\2/C(=O)N(C(=S)S2)CC(=O)Nc3ccc(cc3O)[N+](=O)[O-] C08820360
COc1ccc(cc1OC)N2C[C@H](OC2=O)CNC(=O)Nc3c(cccc3F)F C08868388
Cc1c(c([nH]c1C(=O)CN2C(=O)[C@](NC2=O)(C)c3ccc4ccccc4c3)C)C(=O)OC C08886945
c1ccc(c(c1)C(=O)NCc2ccc3c(c2)OCO3)NS(=O)(=O)c4cccc(c4)C#N C09218392
CCOC(=O)c1c2c(sc1NC(=O)[C@H](C)N3C(=O)C4(CCCC4)NC3=O)CCCC2 C09544496
COC(=O)CCn\1c2ccc(cc2s/c1=N\C(=O)c3cccc(c3)F)S(=O)(=O)N C09299612
Cc1c(c([nH]c1C(=O)CSc2nnc(o2)c3c[nH]c4c3cccc4)C)C(=O)OC C11347824
Cc1ccc(cc1S(=O)(=O)Nc2ccc(c(c2)C)NS(=O)(=O)C)C(=O)OC C12525814
Cc1c(c(n(n1)c2ccccc2)C)NC(=O)CN3C(=O)[C@@](NC3=O)(C)CCC(C)C C13038732
c1ccc2c(c1)C(=O)c3cccc(c3C2=O)C(=O)OCC(=O)NC(=O)NCC(F)(F)F C15692237
Cc1cc(ccc1NC(=O)C(=O)NCC2(CCOCC2)c3ccc(cc3)Cl)[N+](=O)[O-] C16975465
Cc1c(c2ccccc2[nH]1)C(=O)[C@H](C)OC(=O)c3ccc(cc3)CN4C(=O)CNC4=O C17597764
CCOC(=O)C1=C(NC(=O)N[C@H]1c2ccco2)CN3CCN(CC3)c4ccccc4 C20214323
CCOc1cc2c(cc1CNC(=O)CN3C(=O)[C@]4(CCCC[C@@H]4C)NC3=O)O[C@@H](C2)C C23701078
Cc1cccc(c1OC[C@@H](CN2C(=O)[C@](NC2=O)(C)c3ccc4c(c3)OCCCO4)O)C C24085743
Cc1cccc(c1OC[C@H](CN2C(=O)[C@@](NC2=O)(C)c3ccc4c(c3)OCCCO4)O)C C24085745
Cc1ccc(cc1)OC[C@@H](CN2C(=O)[C@](NC2=O)(C)Cc3ccc4c(c3)OCO4)O C24099994
Cc1cccc(c1)OCC(=O)NNC(=O)c2ccc(cc2)n3cnc4ccccc4c3=O C24350717
c1ccc(cc1)S(=O)(=O)Nc2cc(ccc2N3CCN(CC3)c4cccc[nH+]4)C(=O)[O-] C32961878
CCc1ccccc1NC(=O)CN(C)C(=O)CN2C(=O)[C@]3(C[C@H](CC(C3)(C)C)C)NC2=O C36727120
CCOCCOC(=O)C1=C(NC(=O)N[C@@H]1c2cc3c(cc2Br)OCO3)C C04064452
c1ccc(cc1)N2[C@@H](NN=C2SCc3[nH]c(=O)c4ccccc4n3)CN5CCOCC5 C39357250
CN(Cc1[nH]c2cc(ccc2n1)F)C(=O)[C@@H]3C=C(ON3)COc4cc(cnc4)Cl C39467532
CCOC(=O)c1c(c(c(s1)NC(=O)c2ccc(s2)Cl)C(=O)NC(=O)OC)C C39737912
Cc1c(c([nH]c1C(=O)[C@H](C)S[C@H]2Nn3c(=O)c(nnc3S2)C(C)(C)C)C)C(=O)C C39738846
CCOC(=O)c1ccsc1NC(=O)CN2C(=O)C3([C@H](CCC[C@@H]3C)C)NC2=O C40051754
C[C@]1\2CC[C@H](C1(C)C)C/C2=N\NC(=O)COC(=O)c3cccc(c3)S(=O)(=O)NC C11293969
Cc1ccc2c(c1)cc(c([nH+]2)N3CCOCC3)C[C@@H](C(=O)[O-])NC(=O)OC(C)(C)C C44319649
C[C@@H](C(=O)Nc1ccccc1C#N)OC(=O)c2ccc(s2)NC(=O)c3ccco3 C45773717
CCOc1cc(ccc1OCc2ccccc2C)[C@@H]3[C@@H](C(=Nc4n3ncn4)C)C(=O)N C06595634
Cc1cc(cc(c1)OC[C@H](CN2C(=O)[C@@](NC2=O)(C)c3ccc4c(c3)OCCCO4)O)C C58007389
Cc1ccc(c(c1)C)OC[C@@H](CN2C(=O)[C@@](NC2=O)(C)c3ccc4c(c3)OCCCO4)O C24085827
CC(C)c1ccccc1OC[C@H](CN2C(=O)[C@](NC2=O)(C)c3ccc4c(c3)OCO4)O C24097511
CC(C)(C)C1CCC2(CC1)C(=O)N(C(=O)N2)CC(=O)NCCC(=O)N3CCCCCC3 C58152926
CC1CCN(CC1)c2nnc(n2C[C@H]3CCCO3)SCc4nc5ccccc5c(n4)N C58527957
Cc1ccn2c(c1)nc(c2C(=O)N/N=C/c3ccc(cc3)OCC(=O)NC(C)C)C C58872773
Cc1c(cnn1c2ccc(nn2)[O-])C(=O)NCc3ccc(cc3)C[NH+]4C[C@@H](C[C@H](C4)C)C C57586988
C[C@]1(C(=O)N(C(=O)N1)CC(=O)N[C@H](c2ccc3c(c2)OCCO3)C4CC4)c5ccccc5 C59852251
c1cc(cc(c1)S(=O)(=O)/N=C/2\CCCCCN2)NC(=O)COc3ccc(cc3)C=O C60383156
Cc1cc(c(cc1Cl)C2=C3[C@H](N(C(=O)[C@@H]3N=N2)CCOC)c4ccc(c(c4)OC)O)O C08845399
[H]/N=C\1/C2=C(N=NC2=N[C@@H](N1c3ccc(cc3)OC)SCC(=O)Nc4ccc(cc4)C)C C63731873
[H]/N=C\1/C2=C(N=NC2=N[C@@H](N1c3ccc(cc3)OC)SCC(=O)Nc4cccc(c4)C)C C63731907
c1ccc2c(c1)C=C[NH+]3[C@@H]2[C@@H]4[C@@H]([C@@H]3C(=O)Nc5ccc(cc5)Cl)C(=O)N(C4=O)c6ccc(cc6)[N+](=O)[O-] C09065755
c1ccc2c(c1)C=C[NH+]3[C@H]2[C@@H]4[C@@H]([C@@H]3C(=O)Nc5ccc(cc5)Cl)C(=O)N(C4=O)c6ccc(cc6)[N+](=O)[O-] C09065760
c1ccc(cc1)N2C(=O)[C@@H]3[C@H]4c5ccccc5C=C[NH+]4[C@@H]([C@@H]3C2=O)C(=O)Nc6ccc(c(c6)[N+](=O)[O-])Cl C09159951
c1ccc2c(c1)C=C[NH+]3[C@@H]2[C@@H]4[C@H]([C@H]3C(=O)Nc5cc(ccc5Cl)[N+](=O)[O-])C(=O)N(C4=O)C6CCCCC6 C09185574
c1ccc2c(c1)C=C[NH+]3[C@@H]2[C@@H]4[C@@H]([C@@H]3C(=O)Nc5cc(ccc5Cl)[N+](=O)[O-])C(=O)N(C4=O)C6CCCCC6 C09286754
c1ccc2c(c1)C=C[NH+]3[C@@H]2[C@@H]4[C@@H]([C@@H]3C(=O)Nc5ccc(c(c5)[N+](=O)[O-])Cl)C(=O)N(C4=O)C6CCCCC6 C09350021
c1ccc2c(c1)C=C[NH+]3[C@H]2[C@@H]4[C@@H]([C@@H]3C(=O)Nc5ccc(c(c5)[N+](=O)[O-])Cl)C(=O)N(C4=O)C6CCCCC6 C09350022
CC(=O)c1ccc(cc1)N2C(=O)[C@@H]3[C@H]4c5ccccc5C=C[NH+]4[C@@H]([C@@H]3C2=O)C(=O)Nc6ccc(cc6)Cl C09357666
CC[NH+]1CCc2c(sc(c2C(=O)OCC)NC(=O)c3ccc(cc3)S(=O)(=O)N4C[C@@H](C[C@H](C4)C)C)C1 C11726315
Cc1cc(c2c(c1)cc(c(=O)[nH]2)[C@H](c3nnnn3C[C@@H]4CCCO4)[NH+]5CCC(CC5)Cc6ccccc6)C C06301088
Cc1cc(c2c(c1)cc(c(=O)[nH]2)[C@@H](c3nnnn3C[C@@H]4CCCO4)[NH+]5CCC(CC5)Cc6ccccc6)C C06300762
Cc1cc(c2c(c1)cc(c(=O)[nH]2)[C@H](c3nnnn3C[C@H]4CCCO4)[NH+]5CCC(CC5)Cc6ccccc6)C C06301117
Cc1cc(c2cc(c(=O)[nH]c2c1)[C@@H](c3nnnn3C4CCCCC4)[NH+](Cc5cccnc5)Cc6ccco6)C C06193555
CC[C@@H](c1nnnn1C2CCCCC2)[NH+](Cc3ccc(cc3)C)Cc4cc5cc6c(cc5[nH]c4=O)OCCO6 C13064447
Cc1cc2cc(c(=O)[nH]c2cc1C)[C@@H](c3nnnn3C[C@H]4CCCO4)[NH+]5CCC(CC5)Cc6ccccc6 C06321114
Cc1ccc(c2c1cc(c(=O)[nH]2)[C@@H](c3nnnn3C[C@@H]4CCCO4)[NH+]5CCC(CC5)Cc6ccccc6)C C06322148
Cc1ccc(c2c1cc(c(=O)[nH]2)[C@@H](c3nnnn3C[C@H]4CCCO4)[NH+]5CCC(CC5)Cc6ccccc6)C C06322166
Cc1ccc2cc(c(=O)[nH]c2c1C)[C@@H](c3nnnn3C[C@H]4CCCO4)[NH+]5CCC(CC5)Cc6ccccc6 C06442325
Cc1ccc(c2c1cc(c(=O)[nH]2)[C@H](c3nnnn3C4CCCCC4)[NH+](Cc5ccco5)C[C@@H]6CCCO6)C C06405573
C[NH+](Cc1cccc(c1)OC[C@@H]2CCCN(C2)C(=O)c3c4c([nH]n3)CCC4)Cc5ccc6c(c5)cccn6 C11785066
COCCCN1C(=O)N(C(=O)C12CC[NH+](CC2)Cc3c[nH]c4c3cccc4)Cc5ccc6ccccc6c5 C14752717
c1ccc2c(c1)C=C[NH+]3[C@H]2[C@@H]4[C@H]([C@@H]3C(=O)Nc5ccc(cc5)Cl)C(=O)N(C4=O)c6ccc(cc6)[N+](=O)[O-] C16035252
c1ccc(cc1)N2C(=O)[C@H]3[C@@H]4c5ccccc5C=C[NH+]4[C@@H]([C@@H]3C2=O)C(=O)Nc6ccc(c(c6)[N+](=O)[O-])Cl C09356679
c1ccc(cc1)N2C(=O)[C@@H]3[C@H]4c5ccccc5C=C[NH+]4[C@H]([C@H]3C2=O)C(=O)Nc6cc(ccc6Cl)[N+](=O)[O-] C15996888
c1cc(cc2c1cc(cc2)Cl)S(=O)(=O)NC[C@H]3CCN(C3)C(=O)C4CCN(CC4)c5cc[nH+]cc5 C28955900
CCN1C(=C([C@@H](NC1=O)c2cccc(c2)F)C(=O)OCC)C[NH+]3CCCN(CC3)C(=O)c4ccccc4F C35664216
CCN1C(=C([C@@H](NC1=O)c2ccsc2)C(=O)OCC)C[NH+]3CCCN(CC3)C(=O)c4ccc(cc4)C C35664407
CC[C@@H](c1ccccc1)C(=O)NC2CCN(CC2)c3ccccc3C(=O)N4CCN(CC4)c5cccc[nH+]5 C37277297
CC[C@H](c1ccccc1)C(=O)NC2CCN(CC2)c3ccccc3C(=O)N4CCN(CC4)c5cccc[nH+]5 C37277300
C[C@@H]1CN(CC[NH2+]1)C(=O)c2coc(n2)COc3ccc4c(c3)[C@H](N(CC4)C(=O)CC(C)C)c5ccccc5 C34685745
CN1CCCc2c1ccc(c2)[C@H](CNC(=O)c3ccc(cc3)S(=O)(=O)N4CCCC4)[NH+]5CCCCC5 C38671079
CN1CCc2c1ccc(c2)[C@@H](CNC(=O)c3ccc(cc3)S(=O)(=O)N4CCCCC4)[NH+]5CCCCC5 C38671611
C[C@@H](c1ccc(cc1)S(=O)(=O)C)NC(=O)[C@@H]2CCC[NH+](C2)Cc3nc(no3)c4ccc(cc4)C(C)(C)C C38903902
c1ccc2c(c1)c(c[nH]2)CCN3CC(=O)N4[C@H](C3=O)CC5=c6ccccc6=[NH+][C@@H]5[C@@H]4c7cccc(c7)[N+](=O)[O-] C38971400
c1ccc2c(c1)c(c[nH]2)CCN3CC(=O)N4[C@H](C3=O)CC5=c6ccccc6=[NH+][C@H]5[C@@H]4c7cccc(c7)[N+](=O)[O-] C38971401
CCOC1=C[C@@H]2C[C@@H]3CO[P@@](=O)(N[NH+]3C[C@@H]2C=C1S(=O)(=O)Oc4ccccc4)Cc5ccccc5 C39466930
CCOC1=C[C@H]2C[NH+]3[C@@H](C[C@@H]2C=C1S(=O)(=O)Oc4ccccc4)CO[P@@](=O)(N3)Cc5ccccc5 C39466962
c1ccc(cc1)OS(=O)(=O)c2cc(ccc2N3CC[NH2+][C@@H](C3)S(=O)(=O)Oc4ccccc4)Cl C39530551
CC(C)S(=O)(=O)c1ccc(c(c1)S(=O)(=O)Oc2ccccc2)N3CC[NH2+][C@H](C3)Cc4ccccc4 C39530626
CC[NH+](CC)CCCN1[C@@H](c2c(=O)c3cc(ccc3oc2C1=O)Br)c4ccc(c(c4)OC)O C40008595
c1cc(oc1)[C@H](CNC(=O)c2ccc(o2)S(=O)(=O)c3ccc(cc3)Br)[NH+]4CCCCC4 C40323084
CC(C)C[C@@H](C(=O)N(C)C1CC[NH+](CC1)C)N2CC3=C(C2=O)[C@@H](NC(=O)N3C)c4ccccc4C(F)(F)F C40426481
c1cc[nH+]c(c1)N2CCN(CC2)C(=O)[C@@H]3CCCC[C@@H]3C(=O)N4CCC(CC4)(c5ccc(cc5)Cl)O C38740240
c1cc[nH+]c(c1)N2CCN(CC2)C(=O)[C@H]3CCCC[C@@H]3C(=O)N4CCC(CC4)(c5ccc(cc5)Cl)O C38740242
c1cc[nH+]c(c1)N2CCN(CC2)C(=O)[C@H]3CCCC[C@H]3C(=O)N4CCC(CC4)(c5ccc(cc5)Cl)O C38740247
Cc1c2ccc(c(c2oc(=O)c1c3ccc(c(c3)OC)OC)C[NH+]4C[C@H]5C[C@@H](C4)c6cccc(=O)n6C5)O C41584799
CC(C)[C@@H](C(=O)NCCc1c(cccc1Cl)F)N2C(=O)[C@@]3([C@@H]4C(=c5ccccc5=[NH+]4)CCN3C2=O)C C63373666
c1ccc(cc1)[C@@H]2[C@@H]3C(=c4ccccc4=[NH+]3)C[C@@H]5N2C(=O)N(C5=O)c6ccccc6C(=O)NCc7ccco7 C63375301
c1ccc(cc1)[C@@H]2[C@H]3C(=c4ccccc4=[NH+]3)C[C@@H]5N2C(=O)N(C5=O)c6ccccc6C(=O)NCc7ccco7 C63375303
Cc1ccc(cc1)[C@@H]2[C@H]3C(=c4ccccc4=[NH+]3)C[C@@H]5N2C(=O)N(C5=O)c6ccc(cc6)C(=O)NCCOC C63375900
CCOC(=O)Nc1ccc2c(c1)N(c3ccccc3S2)C(=O)CC[NH2+]C45CC6CC(C4)CC(C6)C5 C09007739
C[NH+](Cc1ccccc1)Cc2c(ccc3c2oc(c(c3=O)Oc4ccc(cc4)OC)C(F)(F)F)O C02403110
CC[NH+](CC)CCNc1c2c(c3c4c(c(nc3s2)CC(C)C)COC(C4)(C)C)nc(n1)SC C09309536
CC(=O)C1=CC[C@H]2[C@@]1(CC[C@@H]3[C@H]2CC[C@@H]4[C@@]3(CC[C@@H](C4)OC(=O)CC[NH+]5CCCC(C5)(C)C)C)C C12660506
CC[NH+](CC)CCNC(=O)c1ccc2c(c1)[C@H]3C=CC[C@H]3[C@@H](N2)c4c5ccccc5cc6c4cccc6 C14549520
c1ccc(cc1)c2nc(cc(n2)N3CCN(CC3)c4cccc[nH+]4)c5cc(cnc5)c6ccc(cc6)F C16079418
CC[NH+](CC)CCCN1[C@@H](/C(=C(/c2ccc3c(c2)C[C@H](O3)C)\O)/C(=O)C1=O)c4ccc(cc4)C(C)(C)C C09312698
CC1CC[NH+](CC1)CCNC(=O)[C@H](CC(C)C)NC(=O)c2ccc(cc2)C34CC5CC(C3)CC(C5)C4 C20116219
Cc1cc(oc-2c/c(=[NH+]/C(=S)N3CCC(CC3)C(c4ccccc4)(c5ccccc5)O)/ccc12)O C20344213
CCCCn\1c(cs/c1=[NH+]\c2ccccc2)c3cccc(c3)S(=O)(=O)N4C[C@@H](O[C@@H](C4)C)C C13810955
CC1(CC(CC([NH2+]1)(C)C)N(Cc2ccc(cc2)N(C)C)C(=S)Nc3cc(ccc3Cl)Cl)C C20568202
c1cc(c(cc1[N+](=O)[O-])Cl)NCC[NH2+]Cc2ccc(o2)c3ccc(cc3Cl)Br C20875662
c1ccc(cc1)CN(CCC/[NH+]=c/2\cc(oc3c2cccc3)O)C(=O)c4ccc(cc4)c5ccccc5 C22473068
C=CCn\1c(cs/c1=[NH+]\c2ccc(cc2)c3nnc4n3CCCCC4)c5ccc(cc5)Br C04528842
c1ccc(cc1)C[NH+](C[C@H](Cn2c3ccccc3nc2Cc4ccc(cc4)Cl)O)C5CCCCC5 C27694501
C[C@H](c1ccc(cc1)C(C)(C)C)NC(=O)C2CC[NH+](CC2)Cc3nc(no3)c4cccc(c4)Br C30978636
Cc1ccc(c(c1)C)[C@H](C(C)C)NC(=O)C2CC[NH+](CC2)Cc3nc(no3)c4ccc(cc4)Br C30979802
C[C@H](c1ccc(cc1)C(C)(C)C)NC(=O)[C@@H]2CCC[NH+](C2)Cc3nc(no3)c4ccc(cc4Cl)Cl C31055320
CC(C)CN(C[C@H]1C[NH+](C[C@@H]1c2ccccc2)Cc3ccc(cc3)N(C)C)C(=O)c4ccccc4F C34698961
Cc1ccc(cc1)[C@H]2C[NH+](C[C@@H]2CN(C(C)C)C(=O)c3ccccc3)Cc4cc(cc(c4)OC)OC C34699085
CC(C)CN(C[C@@H]1C[NH+](C[C@@H]1c2ccc(cc2)OC)Cc3ccccc3F)C(=O)c4ccccc4F C34699112
CCc1c(sc2c1c(=O)n(c(n2)N3CC[NH+](CC3)Cc4cc(ccc4C)C)Cc5ccccc5)C C34749188
C=CC[NH+]1CCN(CC1)c2c3c(csc3nc(n2)SCc4ccccc4Cl)c5ccccc5 C34774478
CCc1ccc(cc1)n2c(=O)c3ccccc3nc2[C@@H](CC)N(CC[NH+](C)C)C(=O)C4CCCCC4 C35093779
CC[NH+](CCN1CCN(CC1)S(=O)(=O)c2ccc(cc2)C(C)(C)C)CC3=CC[C@H]4C[C@@H]3C4(C)C C35095757
C[NH+](C[C@H](Cn1c2ccccc2nc1[C@@H](c3ccccc3)Sc4ccccc4)O)C5CCCCC5 C35099164
CC(=O)[C@H]1CC[C@H]2[C@@]1(CC[C@@H]3[C@@H]2CC=C4[C@@]3(CC[C@@H](C4)OC(=O)CC[NH+]5CCCC(C5)(C)C)C)C C33924106
CCCCCc1ccc(cc1)C(=O)N2CCc3c(c(nc(n3)c4ccccc4)N5CC[NH+](CC5)CC)C2 C35456641
c1ccc(cc1)C[C@@H](C[NH+](Cc2ccccc2F)C[C@@H]3CC(=NO3)c4ccc(c(c4)Cl)Cl)O C35743108
Cc1ccc(cc1)C(=O)N(C[C@H]2C[NH+](C[C@@H]2c3ccccc3)Cc4ccc5c(c4)OCO5)CC(C)C C35887761
Cc1ccc(cc1)C(=O)N(C[C@H]2C[NH+](C[C@@H]2c3ccc(cc3)OC)Cc4ccc(s4)C)CC(C)C C35888049
c1ccc(cc1)CC2CC[NH+](CC2)CC(=O)N3[C@H](CC(=N3)c4ccccc4F)c5ccc(cc5)Cl C36341117
Cc1ccc(cc1C)C2=NN([C@H](C2)c3ccccc3F)C(=O)C[NH+]4CCC(CC4)Cc5ccccc5 C36341482
CC[NH+](CC)CCN(c1nc2cc(ccc2s1)OC)C(=O)c3cc(nc4c3cccc4)c5cccs5 C36638167
C[NH+](C)CCCN(c1nc2c(cccc2s1)F)C(=O)c3cc(nc4c3cccc4)c5cccs5 C10068009
Cc1cc[nH+]c(c1)N[C@H](c2ccc(cc2)C(F)(F)F)c3c(c(sc3NC(=O)c4ccco4)C)C C38547620
Cc1cc(c2c(c1)sc(n2)N(CCC[NH+](C)C)C(=O)c3cc4c5ccccc5ccc4oc3=O)C C36643689
CC(C)(C)c1ccc(cc1)c2nc(on2)C[NH+]3CCC[C@@H](C3)C(=O)NCCSC4CCCCC4 C38902561
C[C@@H]1C(=c2c(cc(c(c2=[NH+]1)C(=O)C(Cl)(Cl)Cl)OC)OC)c3ccc(cc3)Br C39123914
CC1=C([C@@H](n2c(=O)/c(=C/C3=c4ccccc4=[NH+]C3)/sc2=N1)c5cc(ccc5OC)Cl)C(=O)OC C39940426
Cc1cc[nH+]c(c1)N[C@H](c2ccc(cc2)SC)c3c4c(sc3NC(=O)c5ccco5)CCCC4 C38551107
CC(=O)C1=CC[C@@H]2[C@]1(CC[C@H]3[C@@H]2CC[C@H]4[C@]3(CC[C@@H](C4)OC(=O)CC[NH+]5CCCC(C5)(C)C)C)C C43737476
CCCC[C@@H](c1cc(c2c(c1)OC(C[C@@H]2C3=CC[NH+](CC3)Cc4ccc5ccccc5c4)(C)C)O)O C45168426
Cc1ccc(cc1)S(=O)(=O)N/[NH+]=c/2\c(cc3c4ccccc4ccc3o2)C(=O)Nc5ccc(cc5)Cl C59170539
c1ccc2c(c1)/C(=N\c3cccc(c3)C(F)(F)F)/C(=O)N2C[NH+](C4CCCCC4)C5CCCCC5 C59371069
COc1ccccc1/C=C(\c2ccccc2)/C(=O)O[C@H](c3ccccc3)C(=O)C4=c5ccccc5=[NH+]C4 C39946499
Cc1cc(cc(c1)N/C(=N\C(=O)c2ccc(cc2)Br)/NCCC3=c4ccccc4=[NH+]C3)C C63588702
c1ccc(cc1)Oc2ccc(cc2)N[C@@H]3/C(=N/S(=O)(=O)c4ccc(cc4)F)/N=c5ccccc5=[NH+]3 C38970957
CCOc1ccc(c2c1cccc2)S(=O)(=O)NCCC3=c4cc(ccc4=[NH+][C@@H]3C)OC(F)(F)Cl C63804608
CC(C)c1ccc(cc1)N[C@@H]2/C(=N/S(=O)(=O)c3cc(ccc3Cl)Cl)/N=c4ccccc4=[NH+]2 C38979880
c1ccc(cc1)C(=O)[C@H]2[C@H]([C@@H]3CSC[NH+]3[C@]24c5cc(ccc5NC4=O)F)c6cccc(c6)[N+](=O)[O-] C09233975
Cc1ccc2c(c1)[C@@]3([C@@H]([C@@H]([C@@H]4[NH+]3CSC4)c5ccc(cc5)[N+](=O)[O-])C(=O)c6ccccc6)C(=O)N2 C09234302
Cc1cc(c(c(c1C)S(=O)(=O)N2CCC(CC2)C(=O)NC[C@H](c3ccccc3)[NH+]4CCCC4)C)C C10050368
Cc1ccc(cc1)S(=O)(=O)N(C)c2ccc(cc2)C(=O)NC[C@H](c3ccccc3Cl)[NH+](C)C C10092397
C[C@@H](c1ccc(cc1)Br)NC(=O)C[NH+]2CCC(=CC2)c3c(cc(cc3OC)OC)OC C11062587
C[C@H](c1ccc(cc1)Br)NC(=O)C[NH+]2CCC(=CC2)c3c(cc(cc3OC)OC)OC C11062593
CC[C@@]1(C(=O)N(C(=O)N1)Cc2ccc3c(c2)OCO3)C4CC[NH+](CC4)Cc5cccc6c5cccc6 C11911227
CC[C@]1(C(=O)N(C(=O)N1)Cc2ccc3c(c2)OCO3)C4CC[NH+](CC4)Cc5cccc6c5cccc6 C11911228
CC#CCN1C(=O)[C@@](NC1=O)(CCCc2ccccc2)C3CC[NH+](CC3)Cc4ccc5c(c4)CCO5 C11963680
CC(C)C[C@]1(C(=O)N(C(=O)N1)CCc2cccs2)C3CC[NH+](CC3)Cc4ccc5cccnc5c4 C12056646
CC[C@@H](C)C[NH+]1CCC(CC1)(c2ccc3c(c2)cc(o3)C(=O)N(C)Cc4cccc5c4nccc5)O C12283674
CCC(C)(C)n1c(nnn1)C2(CCCCC2)[NH+](Cc3ccco3)Cc4cc5cc(ccc5[nH]c4=O)C C12635862
CC[C@H](c1nnnn1Cc2ccc(cc2)F)[NH+](Cc3cc4ccc(c(c4[nH]c3=O)C)C)C5CCCC5 C13065112
Cc1ccc2c(c1)cc(c(=O)[nH]2)[C@@H](c3nnnn3C4CCCCC4)[NH+](Cc5ccccc5)Cc6cccs6 C06408646
Cc1cc(c2cc(c(=O)[nH]c2c1)C[NH+](C3CCCCC3)[C@H](c4nnnn4Cc5ccco5)C(C)C)C C13499097
c1ccc2c(c1)cc(n2Cc3cc(on3)c4ccc(s4)Cl)C(=O)NC5CN(C5)c6cc[nH+]cc6 C14959724
CC[C@@H](C)C[NH+]1CCC(CC1)(c2ccc3c(c2)cc(o3)C(=O)N(C)Cc4cccc5c4cccn5)O C14984404
CC(C)(C)C[NH+]1CCC(CC1)(c2ccc3c(c2)cc(o3)C(=O)N(C)Cc4cccc5c4nccc5)O C15006544
c1ccc(cc1)[C@H](CNC(=O)C2CCN(CC2)c3ccc(cc3[N+](=O)[O-])C(F)(F)F)[NH+]4CCCC4 C16259390
CC[NH+](CC)CCN1[C@H](/C(=C(/c2cc3ccccc3o2)\O)/C(=O)C1=O)c4ccc(cc4)Br C08920461
CCC(C)(C)n1c(nnn1)[C@H](c2cc3c(cc(cc3[nH]c2=O)C)C)N4CC[NH+](CC4)C5CCCCC5 C19499531
CC[NH+]1CCC(CC1)NC(=O)CSc2nc3c(c4c(s3)C[C@@H](CC4)C)c(=O)n2CCC(C)C C27364791
CC[C@@H](c1ccc(cc1)C)NC(=O)[C@H]2CCC[NH+](C2)Cc3nc(no3)c4ccc(cc4Cl)Cl C31055777
Cc1ccc(c(c1)C)[C@H](c2ccccc2)NC(=O)[C@@H]3CCC[NH+](C3)Cc4nc(no4)c5cccs5 C31058020
Cc1ccc(c(c1)C)[C@H](c2ccccc2)NC(=O)[C@H]3CCC[NH+](C3)Cc4nc(no4)c5cccs5 C31058024
CC[C@H](c1nc2ccccc2c(=O)n1c3ccccc3)N(CC[NH+](C)C)C(=O)Nc4ccccc4F C35040638
CCN1C(=C([C@@H](NC1=O)c2ccc(cc2C)C)C(=O)OCC)C[NH+]3CCCN(CC3)C(=O)c4cccc(c4)F C35646632
CC[C@H](C(=O)N1CC[NH2+][C@@H](C1)C)Oc2ccc3c(c2)[C@@H](N(CC3)C(=O)C(C)(C)C)c4ccc(cc4)F C35860852
Cc1ccc(cc1)Cc2nc3c(c(nn3c4ccccc4)C)c(n2)N5CCC[NH+](CC5)Cc6ccccc6O C35924707
Cc1ccccc1n2c3c(c(n2)C(C)(C)C)[C@@H](SCC(=O)N3CC(=O)NCC[NH+](C)C)c4ccsc4 C37264026
CC1(CC2=C([C@H](N3C(=[NH+]2)N=C(N3)SCc4ccccc4F)c5ccc(c(c5)OC)OC)C(=O)C1)C C17242628
c1ccc(cc1)C(CNC(=O)[C@H]2CCCC[C@H]2C(=O)N3CCN(CC3)c4cccc[nH+]4)c5ccccc5 C38732556
C[C@@H](Cc1cccc2c1cccc2)CNC(=O)[C@H]3CCC[NH+](C3)Cc4nc(no4)c5ccc(cc5)F C38901653
c1ccc(c(c1)C(F)(F)F)NC(=O)N2CCN(CC2)c3ccc(c[nH+]3)c4nc(on4)C5CCCC5 C44098185
C[C@@H](c1cccc2c1cccc2)NC(=O)CSc3nnc(n3c4ccc(cc4)Cl)[C@@H](C)[NH+](C)C C45443340
C[C@@H]1CCc2c(sc3c2c(=O)[nH]c(n3)[C@@H](C)[NH+]4CCCN(CC4)c5ccc(cn5)C(F)(F)F)C1 C45470674
C[C@@H](C(=O)/N=c\1/[nH]c(cs1)c2ccccc2)Sc3nnc(n3c4ccccc4)C[NH+]5CCCC5 C36812391
CC[C@H](C)CN1C(=O)[C@H]([NH2+]C12CCN(CC2)S(=O)(=O)c3cccc(c3)Cl)Cc4ccccc4 C36027401
CC[C@@H](C)CN1C(=O)[C@H]([NH2+]C12CCN(CC2)S(=O)(=O)c3cccc(c3)C(F)(F)F)[C@@H](C)CC C36028172
Cc1cc(c(c2c1C(=O)/C(=C\c3ccc(cc3)[N+](=O)[O-])/O2)C[NH+]4CCN(CC4)c5ccccc5F)O C41585403
CCOC(=O)[C@@H]1CCC[NH+](C1)Cc2c(ccc3c2occ(c3=O)c4ccc(cc4)Br)O C41586633
Cc1ccc(cc1)CN2C[C@@H](CC2=O)C(=O)NC[C@H](c3ccc(cc3)N(C)C)C4=c5ccccc5=[NH+]C4 C63237043
CC1=C([C@H](N(N1)Cc2ccccc2)Cl)C(=O)O[C@@H](c3ccccc3)C(=O)C4=c5ccccc5=[NH+]C4 C39945979
C[C@@H](CCc1ccccc1)NC(=O)c2cccc(c2)N3C(=O)[C@@]4([C@@H]5C(=c6ccccc6=[NH+]5)CCN4C3=O)C C63362501
CCCCNC(=O)c1ccccc1N2C(=O)[C@@H]3CC4=c5ccccc5=[NH+][C@H]4[C@H](N3C2=O)c6ccccc6 C63375569
COc1ccc(cc1)c2cc(=O)oc3c2ccc(c3)OCC(=O)NCCC4=c5cc(ccc5=[NH+]C4)F C63486421
C[C@H]1C(=c2cc(ccc2=[NH+]1)OC(F)(F)Cl)CCNC(=O)[C@@H]3Cc4cccc(c4OC3=O)CC=C C63514555
C[C@H]1C(=c2cc(ccc2=[NH+]1)OC(F)(F)Cl)CCNC(=O)[C@H]3Cc4cccc(c4OC3=O)CC=C C63514557
Cc1ccc(cc1)S(=O)(=O)/N=C\2/[C@H]([NH+]=c3ccccc3=N2)Nc4ccc(cc4F)Br C63761318
Cc1cc(ccc1N[C@H]2/C(=N/S(=O)(=O)c3ccc(cc3)F)/N=c4ccccc4=[NH+]2)Br C38976414
c1ccc(cc1)c2cc([n+](c(c2)c3ccccc3)CCc4c[nH]c5c4cc(cc5)[N+](=O)[O-])c6ccccc6 C01807339
C[NH+]1CCc2cc3c(c(c2[C@H]1C#CCOc4ccc5c(cc(=O)oc5c4)C(F)(F)F)OC)OCO3 C02157106
CCOc1ccccc1N2CC[NH+](CC2)Cn3c(=S)n(c(n3)c4cccs4)Cc5ccccc5 C02660414
Cc1ccc(cc1C)N2C(=O)CS[C@@]23c4ccccc4N(C3=O)C[NH+]5CCN(CC5)c6ccccc6 C08426310
Cc1c2ccc3c(c2oc(=O)c1Cc4ccccc4)C[NH+](CO3)Cc5cc(c(c(c5)OC)OC)OC C02112683
C[C@H](c1nnc(n1c2ccc(cc2)Cl)SCCN3C(=O)c4ccccc4C3=O)[NH+]5CCCCC5 C09100359
C[NH+](Cc1cn(nc1c2ccccc2)Cc3ccccc3Cl)Cn4c(=O)c(c(cn4)Cl)Cl C09956320
CN([C@H](Cc1ccccc1F)C2CC[NH+](CC2)Cc3ccnc4c3cccc4)C(=O)c5ccsc5 C11963542
CN([C@H](Cc1ccccc1F)C2CC[NH+](CC2)Cc3ccc4c(c3)OCCO4)C(=O)c5cccs5 C12455103
C[C@@H](c1nnc(n1c2ccccc2)SCC(=O)c3ccc(s3)Br)[NH+]4CCCCC4 C12609681
CCc1ccc(cc1)n2c(=O)c3ccccc3n4c2nn(c4=S)C[NH+]5CCC[C@H]5c6cccs6 C13070106
Cc1cccc(c1)N2CC[NH+](C[C@@H]2C)Cc3nc4ccc(cc4c(=O)n3c5ccccc5F)[N+](=O)[O-] C04801109
CN([C@@H](Cc1ccccc1F)C2CC[NH+](CC2)Cc3cccc4c3cccn4)C(=O)c5ccsc5 C14959742
C[C@H](c1nc(no1)c2cccc(c2)C(F)(F)F)[NH+]3CCN(CC3)Cc4csc(n4)c5ccco5 C22930848
C[C@@H](c1nc(no1)c2cccc(c2)C(F)(F)F)[NH+]3CCN(CC3)Cc4csc(n4)c5ccco5 C22930852
C[C@@H]1CN(C[C@@H](O1)C)S(=O)(=O)c2cc(ccc2Cl)C(=O)n\3cccc/c3=[NH+]\C4CCCCC4 C14014031
CC(=O)N1CCN(CC1)c2cc(cc[nH+]2)c3ccc(c(c3)C(F)(F)F)Sc4ccccc4OC C28336724
Cc1ccccc1[C@@H]2c3ccsc3CC[NH+]2CC(=O)N4CCCN(CC4)C(=O)c5ccc6ccccc6c5 C34788054
Cc1ccccc1[C@@H]2c3ccsc3CC[NH+]2CC(=O)N4CCN([C@@H](C4)C)C(=O)CCC5CCCC5 C34829810
Cc1ccccc1[C@H]2c3ccsc3CC[NH+]2CC(=O)N4CCN([C@@H](C4)C)C(=O)CCC5CCCC5 C34829811
C[C@@H]1CN(CCN1C(=O)CCC2CCCC2)C(=O)CC[NH+]3CCc4c(ccs4)[C@@H]3c5ccccc5 C34830090
Cc1ccccc1[C@H]2c3ccsc3CC[NH+]2[C@@H](C)C(=O)N4CCCN(CC4)C(=O)c5ccc(cc5)Cl C34830383
Cc1ccc(c(c1)n2c(=O)c3ccccc3nc2[C@@H](C)N(CC[NH+](C)C)C(=O)Cc4cccs4)C C35072156
Cc1ccc(c(c1)n2c(=O)c3ccccc3nc2[C@H](C)N(CC[NH+](C)C)C(=O)Cc4cccs4)C C35072157
C[C@@H]1CN(C[C@H](O1)C)C(=O)c2ccc(o2)C[NH+](Cc3ccccc3)Cc4ccc(cc4)C(F)(F)F C35246956
c1ccc(cc1)/C=C/C[NH+]2CCN(CC2)CC(=O)N3[C@@H](CC(=N3)c4cc5ccccc5o4)c6ccco6 C23777297
c1ccc(cc1)/C=C/C[NH+]2CCN(CC2)CC(=O)N3[C@H](CC(=N3)c4cc5ccccc5o4)c6ccco6 C23777292
CC(C)(C)c1ccc(cc1)C[NH+](Cc2ccc3c(c2)OCO3)Cc4nc(cs4)C(=O)N5CCCC5 C35807880
c1cc(ccc1C(=C2CC[NH+](CC2)CCN3C(=O)[C@@H]4C=CC=CC4=NC3=S)c5ccc(cc5)F)F C04475146
C[C@@H]1[C@@H](C(=O)N(N1C)c2ccccc2)n3c(nc4ccccc4c3=O)/C=C/C5=c6ccccc6=[NH+][C@@H]5C C38696655
C[C@H]1[C@@H](C(=O)N(N1C)c2ccccc2)n3c(nc4ccccc4c3=O)/C=C/C5=c6ccccc6=[NH+][C@@H]5C C38696658
C[C@H]1[C@H](C(=O)N(N1C)c2ccccc2)n3c(nc4ccccc4c3=O)/C=C/C5=c6ccccc6=[NH+][C@@H]5C C38696663
C[NH+](C)CCCN(c1nc2ccc(cc2s1)Br)C(=O)c3ccc(o3)Br C36644809
CCCn1c(=O)c2ccccc2n3c1nnc3S[C@@H](c4ccccc4)C(=O)C5=c6ccccc6=[NH+]C5 C39367626
CCCn1c(=O)c2ccccc2n3c1nnc3S[C@H](c4ccccc4)C(=O)C5=c6ccccc6=[NH+]C5 C39367628
c1ccc(cc1)C[NH+]2CCC[C@@H]([C@@]23CC[C@@H](C3)S(=O)(=O)Oc4ccccc4)I C39513695
c1ccc(cc1)C[NH+]2CCC[C@H]([C@@]23CC[C@@H](C3)S(=O)(=O)Oc4ccccc4)I C39513696
C/C=C(\C)/C[NH+]1C[C@H](C[C@H]1C(=O)N2CCN(CC2)C3C4CC5CC(C4)CC3C5)Sc6ncccn6 C55088242
COc1ccc(cc1)C2=NC(=NC(=O)C2)S[C@@H]3C(=c4cc(ccc4=[NH+]C3=O)Cl)c5ccccc5 C63083832
CC(C)c1ccc(cc1)[C@@H]2[C@@H]3C(=c4ccccc4=[NH+]3)C[C@@H]5N2C(=O)CN(C5=O)Cc6ccccc6OC C63139567
CC(C)c1ccc(cc1)[C@@H]2[C@H]3C(=c4ccccc4=[NH+]3)C[C@@H]5N2C(=O)CN(C5=O)Cc6ccccc6OC C63139571
CC(C)c1ccc(cc1)[C@@H]2[C@@H]3C(=c4ccccc4=[NH+]3)C[C@@H]5N2C(=O)CN(C5=O)Cc6ccc(cc6)OC C63140052
C[C@@]12[C@@H]3C(=c4ccccc4=[NH+]3)[C@@H](CN1C(=O)CN(C2=O)CCc5ccc(cc5)F)c6ccccc6Cl C63362947
C[C@@]12[C@@H]3C(=c4ccccc4=[NH+]3)[C@@H](CN1C(=O)CN(C2=O)Cc5cccc(c5)OC)c6ccc(cc6)Cl C63363096
C[C@@]12[C@@H]3C(=c4ccccc4=[NH+]3)[C@H](CN1C(=O)CN(C2=O)Cc5cccc(c5)OC)c6ccc(cc6)Cl C63363098
C[C@@]12[C@H]3C(=c4ccccc4=[NH+]3)[C@H](CN1C(=O)CN(C2=O)Cc5cccc(c5)OC)c6ccc(cc6)Cl C63363099
C[C@@]12[C@@H]3C(=c4ccccc4=[NH+]3)[C@@H](CN1C(=O)CN(C2=O)Cc5ccccc5OC)c6ccc(cc6)Cl C63373920
C[C@@]12[C@H]3C(=c4ccccc4=[NH+]3)[C@@H](CN1C(=O)CN(C2=O)Cc5ccccc5OC)c6ccc(cc6)Cl C63373922
c1ccc2=N/C(=N\S(=O)(=O)c3ccc(cc3)Cl)/[C@@H]([NH+]=c2c1)N4CCN(CC4)c5ccccc5F C39012862
c1ccc2=N/C(=N\S(=O)(=O)c3ccc(cc3)Cl)/[C@H]([NH+]=c2c1)N4CCN(CC4)c5ccccc5F C39012863
Cc1ccc2c(c1)[C@@]3([C@@H]([C@@H]([C@@H]4[NH+]3CSC4)c5cccc(c5)[N+](=O)[O-])C(=O)c6ccccc6)C(=O)N2 C08773127
CC[NH+](CC)CCCN1CC(=O)N2[C@H](C1=O)Cc3c4ccccc4[nH]c3[C@H]2c5ccc(cc5)C(C)C C02095792
Cc1ccc(cc1)C(=O)[C@@H]2[C@@H]([C@@H]3CSC[NH+]3[C@]24c5ccccc5NC4=O)c6ccc(cc6)[N+](=O)[O-] C09232365
Cc1ccc(cc1)C(=O)[C@H]2[C@H]([C@@H]3CSC[NH+]3[C@]24c5ccccc5NC4=O)c6ccc(cc6)[N+](=O)[O-] C09232369
Cc1ccc2c(c1)[C@@]3([C@@H]([C@H]([C@@H]4[NH+]3CSC4)c5ccc(cc5)[N+](=O)[O-])C(=O)c6ccccc6)C(=O)N2 C09234306
CCOC(=O)[C@@H]1CCC[NH+](C1)[C@@H](c2ccc(cc2)Cl)c3c(n4c(s3)nc(n4)c5ccco5)O C09807834
CCOC(=O)[C@H]1CCC[NH+](C1)[C@@H](c2ccc(cc2)Cl)c3c(n4c(s3)nc(n4)c5ccco5)O C09807836
CC#CCN1C(=O)[C@](NC1=O)(CCCc2ccccc2)C3CC[NH+](CC3)Cc4ccc5c(c4)CCO5 C11963677
CC[NH+](CC)CCCN1CC(=O)N2[C@H](C1=O)Cc3c4ccccc4[nH]c3[C@@H]2c5ccc(cc5)C(C)C C02095794
c1ccc(c(c1)NC(=O)C[NH+]2CCC[C@@H](C2)c3nnc4n3CCCCC4)Sc5ccc(cc5)Cl C12794922
CC[C@@H](c1nnnn1Cc2ccc(cc2)F)[NH+](Cc3cc4ccc(cc4[nH]c3=O)C)C5CCCCC5 C13063942
CC[C@@H](c1nnnn1C2CCCCC2)[NH+](Cc3cccs3)Cc4cc5cc(c(cc5[nH]c4=O)C)C C13064610
CC[C@H](c1nnnn1C2CCCC2)[NH+](Cc3ccc(cc3)F)Cc4cc5c(cc(cc5[nH]c4=O)C)C C13064810
CC[C@H](c1nnnn1C2CCCC2)[NH+](Cc3ccc(cc3)F)Cc4cc5c(ccc(c5[nH]c4=O)C)C C13065188
Cc1cc(c2c(c1)cc(c(=O)[nH]2)[C@@H](c3nnnn3Cc4ccccc4)[NH+]5CCCC6(C5)CCCCC6)C C06300868
Cc1cc(c2cc(c(=O)[nH]c2c1)[C@@H](c3nnnn3Cc4ccc(cc4)OC)[NH+](C)C5CCCCC5)C C06301727
CC[C@@H](c1nnnn1Cc2ccc(cc2)F)[NH+](Cc3cc4cc(cc(c4[nH]c3=O)C)C)C5CCCC5 C13501073
CC[C@H](c1nnnn1Cc2ccc(cc2)F)[NH+](Cc3cc4cccc(c4[nH]c3=O)C)C5CCCCC5 C13501126
CC[C@@H](c1nnnn1Cc2ccc(cc2)F)[NH+](Cc3cc4cc(ccc4[nH]c3=O)C)C5CCCCC5 C13501165
CC(C)(C)C[NH+]1CCC(CC1)(c2ccc3c(c2)cc(o3)C(=O)N(C)Cc4ccc5c(c4)cccn5)O C14983274
c1cc(ccc1C[NH+]2C[C@@H](C[C@H]2c3nc(no3)c4ccc(cc4)OC(F)(F)F)O)OC(F)(F)F C15674236
Cc1ccc2cc(c(nc2c1)O)[C@H](c3nnnn3C4CCCC4)[NH+](Cc5ccccc5)Cc6ccco6 C08582500
CC[NH+]1CCN(CC1)[C@@H](c2ccc(cc2)C)c3c4c(c(oc4c5ccccc5c3O)C)C(=O)OCC C33592150
CC(C)Cn1c(=O)c2c3c(sc2nc1N4CC[NH+](CC4)CC(=O)NC5CCCCC5)CCCC3 C34747616
CCc1ccccc1NC(=O)Cn2c(=O)c3c(nc2c4ccc(cc4)C)C[NH+](CC3)Cc5ccccc5 C35456316
Cc1cccc(c1)[C@H](c2c(n3c(s2)nc(n3)c4ccco4)O)N5CC[NH+](CC5)Cc6ccccc6 C22795392
Cc1ccc2c(c1)C3=C([C@@H](N4C(=[NH+]3)N=C(N4)SC)c5ccc(cc5)OC)[C@H](O2)c6cccc(c6)F C02380659
c1ccc(cc1)C(CNC(=O)[C@@H]2CCCC[C@H]2C(=O)N3CCN(CC3)c4cccc[nH+]4)c5ccccc5 C38732553
C[C@@H](Cc1cccc2c1cccc2)CNC(=O)[C@@H]3CCC[NH+](C3)Cc4nc(no4)c5ccc(cc5)F C38901648
Cc1ccc(c(c1)C2=NN=C[C@@H]2C[NH+]3CCC4(CC3)c5ccccc5[C@H]([C@@H]4OC)NC(=O)C(C)C)C C39356818
c1cc(ccc1[C@H](CNC(=O)c2ccc(o2)S(=O)(=O)c3ccc(cc3)Cl)[NH+]4CCCC4)Cl C40322042
c1ccc(c(c1)[C@H](CNC(=O)c2ccc(o2)S(=O)(=O)c3ccc(cc3)Cl)[NH+]4CCCC4)Cl C40322074
Cc1ccc(cc1)S(=O)(=O)c2ccc(o2)C(=O)NC[C@H](c3ccc(cc3)Cl)[NH+]4CCCCC4 C40322482
CC[C@@H](C)CN1C(=O)[C@@H]([NH2+]C12CCN(CC2)S(=O)(=O)c3ccc(cc3)Cl)Cc4ccccc4 C36027374
CC[C@H](C)CN1C(=O)[C@H]([NH2+]C12CCN(CC2)S(=O)(=O)c3ccc(cc3)Cl)Cc4ccccc4 C36027377
CC[C@H](C)CN1C(=O)[C@@H]([NH2+]C12CCN(CC2)S(=O)(=O)c3cccc(c3)C(F)(F)F)[C@@H](C)CC C36028171
CC[C@H](C)CN1C(=O)[C@H]([NH2+]C12CCN(CC2)S(=O)(=O)c3cccc(c3)C(F)(F)F)[C@@H](C)CC C36028173
CCOC(=O)C1CC[NH+](CC1)[C@@H](c2ccccc2Cl)c3c(n4c(s3)nc(n4)c5ccco5)O C09807615
CCOC(=O)C1CC[NH+](CC1)[C@@H](c2ccc(cc2)Cl)c3c(n4c(s3)nc(n4)c5ccco5)O C09807842
Cc1cc(c(c2c1C(=O)/C(=C\c3cc(cc4c3OCOC4)Cl)/O2)C[NH+](CC(C)C)CC(C)C)O C41513665
CCOC(=O)[C@H]1CCC[NH+](C1)Cc2c(ccc3c2occ(c3=O)c4ccc(cc4)Br)O C41586634
CC1=C([C@@H](N(N1)Cc2ccccc2)Cl)C(=O)O[C@@H](c3ccccc3)C(=O)C4=c5ccccc5=[NH+]C4 C39945978
c1ccc2=[NH+]CC(=c2c1)C[C@H]3C(=O)N(C(=O)N3)c4ccc(cc4)Oc5c(c(c(c(c5F)F)F)F)F C63350364
C[C@H](CCCC(C)C)NC(=O)c1ccccc1N2C(=O)[C@@]3([C@H]4C(=c5ccccc5=[NH+]4)CCN3C2=O)C C63362468
CC(C)c1ccc(cc1)[C@H]2[C@H]3C(=c4ccccc4=[NH+]3)C[C@@H]5N2C(=O)N(C5=O)c6ccccc6C(=O)NCC=C C63375943
C[C@@H]1C(=c2cc(ccc2=[NH+]1)OC(F)(F)Cl)CCNC(=O)[C@@H]3Cc4cccc(c4OC3=O)CC=C C63514554
C[C@H]1C(=c2cc(ccc2=[NH+]1)OC(F)(F)Cl)CCNS(=O)(=O)c3cc(ccc3Cl)[N+](=O)[O-] C63514894
Cc1cccc(c1)S(=O)(=O)/N=C\2/[C@@H]([NH+]=c3ccccc3=N2)Nc4ccc(cc4F)Br C38976216
c1ccc2=N/C(=N\S(=O)(=O)c3cccc4c3nsn4)/[C@@H]([NH+]=c2c1)Nc5ccc(c(c5)Cl)F C38980205
COC(=O)c1ccccc1NC(=O)Cn2c3ccccc3n4c2[nH+]c(cc4=O)c5cccc(c5)Cl C65305083
CC[NH+](Cc1ccccc1)Cc2c(ccc3c2oc(c(c3=O)Oc4cc(ccc4C)C)C(F)(F)F)O C01916149
Cc1cc(cc(c1Cl)C)Oc2c(=O)c3ccc(c(c3oc2C(F)(F)F)C[NH+]4CCC[C@@H](C4)C)O C01916178
Cc1cc(cc(c1Cl)C)Oc2c(=O)c3ccc(c(c3oc2C(F)(F)F)C[NH+]4CCC[C@H](C4)C)O C01916175
CCOC(=O)c1c(n(c2c1c(c(c(c2)Br)O)C[NH+](C)C)C)CSc3ccc(cc3)Cl C00626302
CC[NH+](Cc1ccccc1)Cc2c(ccc3c2oc(c(c3=O)Oc4cc(cc(c4)C)C)C(F)(F)F)O C01913270
CC(C)(C)C(=O)[C@@H]1[C@H]([C@@]2(c3ccccc3NC2=O)[C@@H]4[NH+]1C=Cc5c4cccc5)C(=O)c6ccc(cc6)Cl C09332396
CC(C)(C)C(=O)[C@@H]1[C@H]([C@]2(c3ccccc3NC2=O)[C@@H]4[NH+]1C=Cc5c4cccc5)C(=O)c6ccc(cc6)Cl C09462120
Cc1ccc(cc1)CN2c3cc(ccc3Sc4ccccc4C2=O)C(=O)NC[C@H](C)C[NH+]5CCC(CC5)C C03040358
c1ccc(cc1)C[NH2+]C2(CCCCC2)c3nnnn3[C@@H](c4ccc(cc4)Cl)c5ccccc5Cl C09969701
C/C=C(\C)/C[NH+]1C[C@@H](C[C@H]1C(=O)N(C)Cc2cc3ccccc3s2)Sc4[nH]c5ccccc5n4 C11910283
Cc1cccc(c1)C[NH+]2C[C@@H](C[C@H]2C(=O)N(C)Cc3cc4ccccc4s3)Sc5[nH]c6ccccc6n5 C12053609
c1ccc(cc1)C2(CCCC2)C[NH2+][C@@H]3CCc4c(sc5c4c(=O)n(cn5)CCCc6ccncc6)C3 C12150799
c1ccc(cc1)C2=CP(=O)(C=C(O2)c3ccccc3)NC[C@H](c4ccc(cc4)F)[NH+]5CCOCC5 C03167613
CC1CC[NH+](CC1)[C@@H](c2ccc(cc2)Br)c3c(c4ccccc4o3)NC(=O)c5ccco5 C15859345
CCc1ccc(cc1)/C=C/2\C(=O)N(c3ccccc3S2)CC(=O)NCCC[NH+]4C[C@@H](C[C@H](C4)C)C C20181664
CCc1ccc(cc1)/C=C/2\C(=O)N(c3ccccc3S2)CC(=O)NCCC[NH+]4C[C@@H](C[C@@H](C4)C)C C20181662
Cc1ccc(o1)CN(C2CC[NH+](CC2)Cc3ccccc3)C(=O)Nc4ccc(c(c4)C)Br C20532303
C[C@@H]1C[C@@H](C[NH+](C1)CCCNC(=O)CN2c3ccccc3S/C(=C\c4ccc(cc4)C(F)(F)F)/C2=O)C C20727910
CC[NH+]1CCC[C@H]1CNC(=O)c2ccc(cc2)/C=C/3\C(=O)N(c4ccccc4S3)Cc5cccc(c5)C C20735293
COc1ccc(cc1)NC(=O)c\2cc3c4ccccc4ccc3o/c2=[NH+]\c5c(c6c(s5)CCCC6)C#N C27520354
Cc1ccc(cc1)[C@@H]2C3=C(c4cc(ccc4O[C@@H]3c5ccc(cc5)SC)C)[NH+]=C6N2NC(=N6)SC C09345708
Cc1ccc(cc1)[C@H]2C3=C(c4cc(ccc4O[C@H]3c5ccc(cc5)SC)C)[NH+]=C6N2NC(=N6)SC C09345711
Cc1ccc(cc1)[C@H]2C[C@@H](N3C(=[NH+]2)C=C(N3)C(=O)N4CCN(CC4)c5cccc(c5)Cl)C(F)(F)F C03011736
Cc1ccc(cc1)[C@@H]2C[C@H](N3C(=[NH+]2)C=C(N3)C(=O)N4CCN(CC4)c5cccc(c5)Cl)C(F)(F)F C03011734
CC1CC[NH+](CC1)[C@@H](c2cccc(c2OC)OC)c3c4c(sc3NC(=O)c5ccco5)CCCC4 C38546338
Cc1ccccc1[C@@H]2c3ccccc3OC(=C2/C=[NH+]/CCc4c[nH]c5c4cccc5)c6ccc(c(c6)OC)OC C02054391
C[C@H]([C@@H](c1cccs1)N2CC[NH+](CC2)Cc3ccccc3)NC(=O)C4c5ccccc5Oc6c4cccc6 C38596010
c1cc(oc1)[C@H](CNC(=O)C2(CCCC2)c3ccc(cc3)Cl)[NH+]4CCN(CC4)c5ccc(cc5)F C38597734
C[C@@H]1[C@H]2[C@@H](C[C@@H]3[C@@]2(CC[C@@H]4[C@@H]3CC(=C5[C@@]4(CCCC5)C)OC(=O)C)C)O[C@@]16CC[C@@H](C[NH2+]6)CC(=O)C C38653734
C[C@H]1[C@H]2[C@@H](C[C@@H]3[C@@]2(CC[C@@H]4[C@@H]3CC(=C5[C@@]4(CCCC5)C)OC(=O)C)C)O[C@@]16CC[C@@H](C[NH2+]6)CC(=O)C C38653740
C[NH+]1CCC2(CC1)CC(=O)c3cc(ccc3O2)c4ccc(cc4)C(=O)NCC(c5ccccc5)c6ccccc6 C39226302
c1ccc(cc1)c2cc(=O)[nH]c(n2)S[C@H]3C(=c4cc(ccc4=[NH+]C3=O)Cl)c5ccccc5Cl C39354575
C[C@@]1(CN(C(=O)N1CC2(CC[NH+](CC2)Cc3ccccc3)C4CCCCC4)Cl)c5ccccc5O C39488111
c1cc(ccc1N(C2CC[NH+](CC2)Cc3cc(ccc3O)Cl)S(=O)(=O)c4ccc(cc4)F)F C40416085
CC(C)c1ccccc1NC(=O)c2cccc(c2)c3ccc4c(c3)C(=O)CC5(O4)CC[NH+](CC5)C(C)C C39231298
COc1ccccc1c2cc(c-3cc/c(=[NH+]\C(=O)COc4c(c(c(c(c4F)F)F)F)F)/cc3o2)O C41349359
CCOc1ccccc1c2cc(c-3cc/c(=[NH+]/C(=O)c4cc5cc(ccc5o4)Br)/cc3o2)O C41353823
Cc1c(c(=O)c2ccc(c(c2o1)C[NH+]3CCCC[C@H]3c4cccnc4)O)c5ccc(cc5)Br C41584698
Cc1cc(c(c2c1C(=O)/C(=C/c3ccc(cc3)C(C)(C)C)/O2)C[NH+]4CCN(CC4)Cc5ccccc5)O C41584857
Cc1cc(c(c2c1C(=O)/C(=C/c3ccc(cc3)Br)/O2)C[NH+]4CCN(CC4)c5ccccc5)O C41585106
Cc1cc(c(c2c1C(=O)/C(=C/c3ccccc3Br)/O2)C[NH+]4CCN(CC4)c5ccccc5F)O C41585394
Cc1cc(c(c2c1C(=O)/C(=C\c3ccc(cc3)C(C)(C)C)/O2)C[NH+]4CCN(CC4)c5ccccc5F)O C41585402
Cc1cc(c(c2c1C(=O)/C(=C\c3ccc(cc3)c4ccccc4)/O2)C[NH+]5CCN(CC5)c6ccccc6F)O C41585409
Cc1cc(c(c2c1C(=O)/C(=C/c3ccc(cc3)Br)/O2)C[NH+]4CCN(CC4)c5ccc(cc5)F)O C41585558
CC(C)c1ccc(cc1)[C@@H]2[C@@H]3C(=c4ccccc4=[NH+]3)C[C@@H]5N2C(=O)N(C5=O)c6ccccc6C(=O)NCC=C C63375940
COc1ccc2=[NH+][C@H]3[C@H](NCCC3=c2c1)c4ccc(c(c4)COc5ccc(cc5)Br)OC C63426655
Cc1cc2c(cc1C)n(c(=O)c(n2)C)Cc3ccc(cc3)C(=O)NCCC4=c5cc(ccc5=[NH+]C4)Cl C63620088
CN1c2ccc(cc2[C@H]([C@@H]1C(=O)NCCC3=c4cc(ccc4=[NH+]C3)OC)c5ccc(cc5)Cl)Cl C63980326
CC[NH+]1CCc2c(sc-3c2CN([C@H](c4n3ccc4)c5ccc(cc5)C)C(=O)NCc6ccccc6)C1 C35427400
c1cc(ccc1C(F)(F)F)/[NH+]=c\2/c(cc3cc(ccc3o2)Br)C(=O)NC[C@@H]4CCCO4 C67292478
CCC(C)(C)[C@H]1CCc2c(sc(c2C(=O)OC)NC(=O)[C@]3(CC3(Br)Br)C)C1 C02090188
COC(=O)[C@]1([C@@H](C[C@@]([C@@H]([C@@H]1c2ccccc2)C(=O)c3ccccc3)(c4ccccc4)O)c5ccccc5)C#N C04546258
CC(C)(C)c1ccc(cc1)[C@H]2CC3=C([C@@H](N(c4ccccc4N3)C(=O)C5CC5)c6ccc(cc6)F)C(=O)C2 C08444543
Cc1cc2c(c(c1)O[C@H](C)C(=O)N3CC[C@]4(CCCC[C@@H]4[C@@H]3c5ccccc5)O)c6c(c(=O)o2)CCCC6 C08789262
CCCCCC(=O)N1c2ccccc2NC3=C([C@H]1c4cccnc4)C(=O)C[C@@H](C3)c5ccc(cc5)C(C)(C)C C08846351
C[C@H]1CCc2c(sc3c2c(=O)[nH]c(n3)c4cc(c(c(c4)Cl)OCCSc5ccccc5)OC)C1 C09762210
CCN(c1ccccc1)S(=O)(=O)c2ccc(c(c2)NC(=O)C3(CCCC3)c4ccc(cc4)Cl)Cl C12541309
Cc1ccc(c(c1)C)N(C[C@@H](Cn2c3ccccc3c4c2cccc4)O)S(=O)(=O)c5ccc(cc5)Cl C02352349
c1cc(sc1)C(=O)N/N=C\c2cc(ccc2OC(=O)c3ccc(cc3)Br)Br C15938520
Cc1c(c(=O)oc2c1ccc(c2)O[C@@H](C)C(=O)N3CC[C@@]4(CCCC[C@@H]4[C@@H]3c5ccc(cc5)Cl)O)C C15959036
CCC(=O)O[C@H]1CC[C@]2([C@@H]3CC[C@]4([C@H]([C@@H]3CC=C2C1)C[C@@]5([C@@H]4C(=C(O5)CC[C@@H](C)CNC(=O)C)C)C)C)C C16040526
CCc1ccc(cc1)C(=O)C[C@]2(c3cc(ccc3N(C2=O)Cc4ccc5ccccc5c4)Br)O C16161488
c1ccc(cc1)Cc2cc(c(c(c2)Br)O)/C=N/c3cc(ccc3N4CCOCC4)C(F)(F)F C16480920
CC[C@@H](C)N(CC(=O)N1CCc2c(ccs2)[C@@H]1c3ccccc3)C(=O)Nc4c(cccc4C(C)C)C(C)C C16489086
CC(=O)N(Cc1ccccc1)[C@]2(CC[C@H]3Cc4ccccc4C[C@@H]3C2)C(=O)NC56CC7CC(C5)CC(C7)C6 C16949489
CCSCCOC(=O)C1=C(NC2=C([C@@H]1c3ccc(cc3)Br)C(=O)C[C@H](C2)c4ccccc4)C C02926355
CCSCCOC(=O)C1=C(NC2=C([C@@H]1c3ccc(cc3)Br)C(=O)C[C@@H](C2)c4ccccc4)C C02926360
CCOC(=O)C1=C(NC2=C([C@H]1c3cc(c(cc3C)C)COc4ccc(cc4Cl)F)C(=O)CC(C2)(C)C)C C02111355
CC1=C([C@H](C2=C(N1)C[C@@H](CC2=O)c3ccc(cc3)Cl)c4ccccc4F)C(=O)OCCc5ccccc5 C02061984
CC1=C([C@@H](C2=C(N1)C[C@@H](CC2=O)c3ccc(cc3)Cl)c4ccccc4F)C(=O)OCCc5ccccc5 C02061985
CC1=C([C@H](C2=C(N1)C[C@H](CC2=O)c3ccccc3)c4ccc(c(c4)Br)OC)C(=O)OCC(C)C C00861326
Cc1cc(c(cc1CSc2cc(ccc2Cl)Cl)[C@@H]3C4=C(CCCC4=O)NC(=C3C(=O)OC)C)C C13916006
CCOC(=O)C1=C(NC(=C([C@@H]1c2ccc(cc2)Cl)/C=N/OCc3ccc(cc3Cl)Cl)Cl)C C20405650
CCOC(=O)C1=C(NC2=C([C@H]1c3cc(c(s3)C)CSc4ccc(cc4)Cl)C(=O)CC(C2)(C)C)C C02743414
Cc1cc(cc(c1C(=O)C[C@]2(c3cc(ccc3N(C2=O)Cc4ccc(cc4)Cl)Cl)O)C)C(C)(C)C C21343267
CCOc1ccc(cc1)[C@@H]2c3cccn3-c4c(c5c(s4)CCCC5)CN2C(=O)Nc6cc(ccc6OC)C C21539220
c1ccc(cc1)N2CNC(=O)C23CCC(CC3)CCC[C@@]4(Cc5ccccc5Sc6c4cccc6)C#N C02049842
CC1([C@@H]2CC[C@@](C2)(C1=C)C(=O)NCCN(c3cccc4c3cccc4)C(=O)[C@@]56CC[C@@H](C5)C(C6=C)(C)C)C C33514356
CCCN(CCC)C(=O)c1c2c(sc1NC(=O)c3cccc(c3)Br)C[C@@H](CC2)C(C)(C)C C33575021
Cc1ccc(cc1)C(=O)N2[C@@H](CS[C@H]2C3CCCCC3)C(=O)NCCC(c4ccccc4)c5ccccc5 C35703411
Cn1cccc1c2cc(n(n2)c3ccc(c(c3)Cl)Cl)C(=O)NCCc4ccc(cc4Cl)Cl C35725883
CC(C)(C)c1ccc(cc1)[C@@H]2C[C@H]2C(=O)N/N=C\c3cc(c(c(c3)Br)OC)Br C36040334
Cc1ccc(cc1Cl)NC(=O)[C@]23CC[C@](C2(C)C)(/C(=N\OC(=O)c4ccc(cc4Cl)Cl)/C3)C C38288307
Cc1ccc(cc1)N(c2nc(cs2)CN3CCc4c5ccccc5[nH]c4[C@@H]3c6ccccc6F)C(=O)C C39228795
C[C@]1(C[C@H]2[C@@H](C2(C)C)CC(=O)N1Cc3ccc(cc3)C(F)(F)F)C(=O)Nc4ccc(cc4)Br C25180946
Cc1cc(c(c(c1Cl)C)Br)OCCCC(=O)Nc2c(c3c(s2)CCCC3)C(=O)OC C40948313
CC1=C(O[C@]2([C@H]1[C@@]3(CC[C@@H]4[C@@H]([C@@H]3C2)CC=C5[C@]4(CC[C@@H](C5)OC(=O)C)C)C)C)CC[C@@H](C)CNC(=O)C C43736461
CCC(=O)O[C@H]1CC[C@]2([C@H]3CC[C@@]4([C@@H]([C@@H]3CC=C2C1)C[C@@]5([C@@H]4C(=C(O5)CC[C@@H](C)CNC(=O)C)C)C)C)C C43737510
Cc1ccc(cc1)[C@H](c2ccccc2)NC(=O)CN(c3ccc(c(c3)Cl)F)S(=O)(=O)c4ccccc4 C44900059
COC(=O)c1ccc(cc1)[C@@H]2N3[C@@H](C=C(N3)c4cccs4)c5cc(cc(c5O2)Br)Br C01787657
CCOc1ccc(cc1)C2=C[C@H]3c4cc(ccc4O[C@@H](N3N2)c5ccc(cc5)OCc6ccccc6)Cl C01812110
Cc1ccc(cc1)n2c(=O)c3ccccc3nc2SCc4[nH]c(=O)c5c(n4)-c6ccccc6CC57CCCC7 C01816232
C=CCn1c(=O)c2c(nc1SCC(=O)NC(c3ccccc3)c4ccccc4)-c5ccccc5CC26CCCCC6 C01831964
c1ccc(cc1)OP(=O)([C@H](c2ccccc2F)Nc3ccccc3I)Oc4ccccc4 C01871772
Cc1ccc(cc1)C(=O)[C@@H]2[C@@H]([C@@]3(c4ccccc4NC3=O)[C@@H]5N2c6ccc(cc6C(=C5)C)C)C(=O)c7ccccc7Cl C01897286
Cc1cccc(c1n2c(c(c(c2C)Br)/C=N/NC(=O)CSCc3cc(cc(c3)C)C)C)C C20243649
Cc1ccc(cc1C)n2c(c(c(c2C)Br)/C=N/NC(=O)CSCc3ccccc3Cl)C C20243659
CCOc1c(cc(cc1Br)Br)/C=C\2/C(=O)N/C(=N\c3ccc(c(c3)C)C)/S2 C59223888
Cc1ccc(cc1C)C23C[C@H]4C[C@@H](C2)CC(C4)(C3)C(=O)OCC(=O)Nc5c(c6c(s5)C[C@@H](CC6)C)C#N C12541398
CC(C)N(c1ccccc1)C(=O)CSC2=N[C@H]([C@H]3CCC/C(=C\c4ccccc4)/C3=[NH+]2)c5ccccc5 C59392928
C=CCOc1ccc(c(c1)/C=N/NC(=O)CNC(=O)c2c(c3ccccc3s2)Cl)Br C04210501
c1ccc(cc1)CN2C(=O)N[C@@H]([C@H]([C@@]2(C(F)(F)F)O)C(=O)c3cccs3)c4ccc5c(c4)cccn5 C03190400
COc1ccc(cc1OC)[C@@H]2CC3=C([C@@H](Nc4ccccc4N3)c5ccc(cc5)OC(F)(F)F)C(=O)C2 C04083641
CCc1ccc(cc1)[C@@H]2C(=C(N(C3=C2C(=O)CC(C3)(C)C)c4c(c5c(s4)CCCC5)C(=O)OCC)N)C#N C02188822
Cc1c(c2ccccc2[nH]1)[C@@H]3[C@@H](C3(C)C)CCNC(=O)c4c(n(nn4)c5ccc(cc5)F)c6ccccc6 C03765638
Cc1c(c2ccccc2[nH]1)[C@H]3[C@H](C3(C)C)CCNC(=O)c4c(n(nn4)c5ccc(cc5)F)c6ccccc6 C03765635
C[C@]12CC/C(=N\OCC(=O)NCCc3ccc(cc3)F)/C=C1CC[C@@H]4[C@@H]2CC[C@]5([C@H]4CC[C@]5(C#C)O)C C08789586
Cc1ccc(c(c1)C)NC(=O)CSC2=NC(=C([C@@H](C2C#N)c3cccs3)C(=O)Nc4ccccc4)C C09015441
CCN(CC)c1ccc(c(c1)O)/C=N/NC(=O)COc2c(cc(cc2Br)Br)C C12482902
CC[C@@H](C(=O)NNC(=O)COc1c(cc(cc1Br)Br)C)Oc2ccc(cc2)C C14013896
CCOc1ccc(cc1C(=O)NNC(=O)COc2ccc(cc2Br)C(C)C)Br C14655046
CC[C@H](C)c1ccc(c(c1)Br)OCC(=O)NNC(=O)c2ccc(c(c2)Br)OC C14832277
Cc1ccccc1C(=O)N2[C@@H](C=C(N2)c3c(c4cc(ccc4[nH]c3=O)Br)c5ccccc5)c6ccco6 C02811569
Cc1cc(c(c(c1)Br)OCC(=O)N/N=C\2/c3cc(cc(c3NC2=O)C)Br)Br C01052650
Cc1ccc(cc1)NC(=O)C2=C(NC3=C([C@H]2c4cccs4)C(=O)C[C@H](C3)c5ccc(c(c5)OC)OC)C C09598292
CCOc1cc(ccc1O)[C@H]2C3=C(C[C@H](CC3=O)c4ccccc4)NC(=C2C(=O)OCc5ccccc5)C C04068272
CC1=C([C@@H](C(=C(N1)SCC(=O)c2cccs2)C#N)c3ccccc3Cl)C(=O)Nc4ccccc4 C08386658
Cc1cc(c(cc1COc2ccc(cc2)Br)[C@@H]3[C@H]4CCCC=C4C(=C(C3(C#N)C#N)N)C#N)C C00647902
CC1=C([C@@H](C2=C(N1)C[C@H](CC2=O)c3ccccc3)c4ccc(cc4)N(C)C)C(=O)Nc5ccc(cc5F)F C04637047
CCN(CC)c1ccc(cc1)/C=N/NC(=O)CNc2c(cc(cc2Br)Cl)Br C03091080
CC1=C([C@@H](C(=C(N1)SCC(=O)Nc2c(c3c(s2)CCCC3)C#N)C#N)c4ccc(cc4)Cl)C(=O)C C12250265
Cc1ccc(cc1)C(=O)CSC2=C([C@H](C(=C(N2)C)C(=O)Nc3c(cc(cc3C)C)C)c4ccco4)C#N C20347925
Cc1ccc(cc1)NC(=O)C2=C(NC3=C([C@H]2c4ccc(cc4)F)C(=O)C[C@@H](C3)c5ccc(c(c5)OC)OC)C C20367615
c1ccc2c(c1)cc3ccccc3c2[C@@H]4[C@@H]5CC=C[C@@H]5c6cc(ccc6N4)S(=O)(=O)NC[C@@H]7CCCO7 C20753880
Cc1ccc(cc1Br)[C@H]2C3=C(C[C@@H](CC3=O)c4ccc(c(c4)OC)OC)Nc5ccccc5N2 C21244852
COc1ccc(c(c1)[C@H]2CC3=C([C@H](Nc4ccccc4N3)c5ccc(c(c5)Br)F)C(=O)C2)OC C21244891
CC(C)Oc1ccc(cc1OC)[C@H]2CC3=C([C@H](Nc4ccccc4N3)c5c(cccc5Cl)F)C(=O)C2 C21252101
CC(C)COc1ccc(cc1)[C@H]2CC3=C([C@@H](Nc4ccccc4N3)c5ccc(cc5)N6CCOCC6)C(=O)C2 C21253268
CCOc1ccc(cc1OC)[C@H]2CC3=C([C@@H](Nc4ccccc4N3)c5ccccc5C(F)(F)F)C(=O)C2 C21257279
CC(C)c1ccccc1Sc2ccc(cc2C(F)(F)F)c3cc[nH+]c(c3)N4CC[C@H]([C@@H](C4)C(=O)[O-])O C28352400
Cc1cc(c(cc1Br)C)SCC(=O)Nc2cccc(c2)S(=O)(=O)/N=C\3/CCCCCN3 C35540601
COc1ccc(cc1Br)c2cs/c(=N\C(=S)NC(=O)c3ccc(c(c3)Br)OC)/[nH]2 C01274570
Cc1ccccc1CN2c3ccc(cc3/C(=N\NC(=S)Nc4c(cc(cc4C)C)C)/C2=O)Br C03042999
CC(C)Oc1ccc(cc1)C(=O)Oc2ccc3c(c2)OC(=C([C@H]3c4cccc(c4)Br)C#N)N C38651506
Cc1ccc(cc1C)OCC(=O)Oc2ccc3c(c2)OC(=C([C@H]3c4cccc(c4)Br)C#N)N C38651526
c1cc(ccc1/C=C/C(=O)Oc2ccc3c(c2)OC(=C([C@@H]3c4ccc(cc4)Br)C#N)N)Cl C38651597
CCc1ccc(cc1)O[C@H](C)C(=O)Oc2ccc3c(c2)OC(=C([C@@H]3c4ccc(cc4)Br)C#N)N C38651790
CCc1ccc(cc1)O[C@H](C)C(=O)Oc2ccc3c(c2)OC(=C([C@H]3c4ccc(cc4Cl)Cl)C#N)N C38655585
CC(C)Oc1ccc(cc1)C(=O)Oc2ccc3c(c2)OC(=C([C@H]3c4ccccc4Br)C#N)N C38678726
Cc1ccc2c(c1)c(c(o2)C(=O)Oc3ccc4c(c3)OC(=C([C@H]4c5ccccc5Br)C#N)N)C C38700526
Cc1cc(c(c(c1)c2c3c([nH]n2)C(=O)N([C@H]3c4ccc(cc4)Br)Cc5ccc(cc5)F)O)C C39912478
Cc1cc(c(c(c1)c2c3c([nH]n2)C(=O)N([C@@H]3c4cccc(c4)Br)Cc5ccc(cc5)OC)O)C C39912547
c1cc(sc1)Cc2nnc(n2N)S[C@@H](CC(=O)c3cccs3)c4ccc(cc4)Br C45067834
c1ccc2c(c1)c(c[nH]2)CCN3CC(=O)N4[C@H](C3=O)Cc5c6ccccc6[nH]c5[C@H]4c7cccc(c7)Br C01320154
c1ccc(c(c1)CSc2nc3n(n2)[C@H](C4=C(N3)CCCC4=O)c5ccc(c(c5)O)Br)Cl C01283730
[H]/N=C\1/N(C(=O)/C(=C/c2cc(ccc2OCC(=O)Nc3ccc(cc3)Cl)Cl)/S1)c4ccc(cc4)C C15053040
Cc1cc(c(n1c2ccc(cc2Cl)Cl)C)/C=N/NC(=O)C(=O)Nc3ccccc3Br C58913075
Cc1ccc(c(c1)CN2c3ccc(cc3/C(=N/NC(=S)Nc4c(cccc4C)C)/C2=O)Br)C C03044201
Cc1cccc(c1)CN2c3ccc(cc3/C(=N/NC(=S)Nc4c(cccc4C)C)/C2=O)Br C03044254
Cc1ccc(c(c1)SCc2cc(ccc2OC)[C@H]3[C@H]4C(=c5ccccc5=[NH+]4)C[C@@H](N3)C(=O)[O-])C(C)(C)C C65335425
c1ccc(cc1)C2=CP(=O)(C=C(O2)c3ccccc3)NC[C@@H](c4ccc(cc4)F)[NH+]5CCOCC5 C03167610
C[C@H]1CCC[NH+](C1)Cc2c(ccc3c2oc(=O)c(c3)c4nc(cs4)c5ccc(cc5)Br)O C01749465
C[C@@H]1CCC[NH+](C1)Cc2c(ccc3c2oc(c(c3=O)Oc4ccccc4Br)C(F)(F)F)O C09282030
Cc1ccc(cc1)n2c(c(c3c2ccc(c3)OC[C@@H](C[NH+]4CCC(=CC4)c5ccccc5)O)C(=O)C)C C09408670
Cc1ccc(cc1)n2c(c(c3c2ccc(c3)OC[C@H](C[NH+]4CCC(=CC4)c5ccccc5)O)C(=O)C)C C09408671
Cc1ccc(cc1)CN2c3cc(ccc3Sc4ccccc4C2=O)C(=O)NC[C@@H](C)C[NH+]5CCC(CC5)C C03040355
c1ccc(cc1)/C=C/C(=O)Nc2ccccc2C(=O)N3CC[NH+](CC3)C(c4ccccc4)c5ccccc5 C12137152
CC(C)c1ccccc1n2c(nn(c2=S)C[NH+]3CCC[C@@H](C3)CO)c4ccc(cc4Cl)Cl C03295268
Cc1ccc(c(c1)CSc2nc3cc(c(cc3c(=[NH2+])n2Cc4cccc(c4)C(F)(F)F)OC)OC)C C12954254
CC1CC[NH+](CC1)[C@H](c2ccc(cc2)Br)c3c(c4ccccc4o3)NC(=O)c5ccco5 C15859346
c1ccc(cc1)C[NH+]2CCN(CC2)Cc3c(ccc4c3oc(c(c4=O)c5ccccc5)C(F)(F)F)O C19793071
CC[NH+]1CCC[C@H]1CNC(=O)c2ccc3c(c2)N(C(=O)/C(=C/c4ccccc4)/S3)Cc5cccc(c5)C C20737671
c1ccc2c(c1)NC(=O)C[C@@H](N2C(=O)C[NH+]3CCc4c(ccs4)[C@@H]3c5cccs5)C(F)(F)F C21317966
c1ccc(cc1)C(c2ccccc2)N3CC[NH+](CC3)Cc4[nH]c(=O)c5c(csc5n4)c6ccc(cc6)Cl C21486431
c1ccc(cc1)CN(CCC/[NH+]=c/2\cc(oc3c2cccc3)O)C(=O)c4ccccc4Br C22473089
c1ccc(cc1)C(c2ccccc2)[NH+]3CCN(CC3)C[C@@H](COc4ccc5c(c4)c6ccccc6o5)O C22924960
Cc1c(c(n(n1)Cc2ccccc2Cl)C)C[NH+](C)CC(=O)Nc3c(cccc3Cl)C(F)(F)F C28730144
CN(Cc1cc2ccccc2s1)C(=O)[C@@H]3C[C@H](C[NH+]3Cc4ccccc4)Sc5[nH]c6ccccc6n5 C12246624
CCOC(=O)c1c(oc2c1c(c(c3c2cccc3)O)[C@H](c4ccc(cc4)Cl)[NH+]5CCC(CC5)C)C C33592158
CCCSc1nc(c2c3c(sc2n1)COC(C3)(C)C)N4CC[NH+](CC4)CC(=O)NC5CCCCC5 C34749982
c1ccc(cc1)C[NH+]2CCC(CC2)NC(=O)CN3CCn4cccc4[C@@H]3c5ccc(c(c5)Cl)Cl C35523160
c1ccc(cc1)C[NH+]2CCC(CC2)NC(=O)CN3CCn4cccc4[C@H]3c5ccc(c(c5)Cl)Cl C35523161
C[C@H](c1nc2ccccc2c(=O)n1Cc3ccccc3)N(CC[NH+](C)C)C(=O)NC45CC6CC(C4)CC(C6)C5 C35688689
c1cc(oc1)[C@@H](CNC(=O)C2(CCCC2)c3ccc(cc3)Cl)[NH+]4CCN(CC4)c5ccc(cc5)F C38597733
CCOC(=O)[C@H]1C(=c2cc(ccc2=[NH+]1)Br)NC(=O)CC(c3ccccc3)c4ccccc4 C38612446
Cc1ccc(c(c1)[C@@H](C)NC(=O)[C@@H]2CCC[NH+](C2)Cc3nc(no3)c4ccc(cc4)Br)C C38905476
Cc1ccc(c(c1)[C@H](C)NC(=O)[C@H]2CCC[NH+](C2)Cc3nc(no3)c4ccc(cc4)Br)C C38905479
CC(C)[NH+]1CCC2(CC1)CC(=O)c3cc(ccc3O2)c4ccc(cc4)C(=O)NCCc5ccccc5F C39227576
Cc1c(c(n(n1)c2cc(cc(c2)Cl)Cl)C)CCC(=O)NCC3CC[NH+](CC3)Cc4ccsc4 C39301805
CCOC(=O)[C@]1(CCC[NH+](C1)CC(=O)Nc2ccc(cc2Br)C)Cc3ccc(cc3)F C39306862
C[C@]1(CN(C(=O)N1CC2(CC[NH+](CC2)Cc3ccccc3)C4CCCCC4)Cl)c5ccccc5O C39488112
c1ccc(cc1)C[NH+]2[C@H](CCC[C@@]23CCC[C@@H](C3)S(=O)(=O)Oc4ccccc4)c5ccccc5O C39520704
c1ccc(cc1)C[NH+]2[C@@H](CCC[C@@]23CCC[C@@H](C3)c4ccccc4O)S(=O)(=O)Oc5ccccc5 C39521062
CCOC(=O)C1CC[NH+](CC1)[C@H](c2cccc(c2)Br)c3c4c(sc3NC(=O)C)CCCC4 C39853536
Cc1ccc2cc3c([nH+]c2c1)N(CC3)c4ccc(cc4)C(=O)Nc5c(c6c(s5)CCCC6)C(=O)OC C39881480
c1ccc2c(c1)c(nn(c2=O)C[NH2+]C3(CCOCC3)c4ccc(cc4)Br)c5cccs5 C48289318
c1ccc(cc1)C[NH+]2CCc3c(s/c(=N/C(=O)COc4ccc(cc4)C5SCCCS5)/[nH]3)C2 C49560910
c1ccc(cc1)C[NH+]2CCC3(CC2)N4[C@@H](C=C(N4)c5ccccc5OC(F)F)c6cc(ccc6O3)Br C01753123
C[C@H](C(=O)/[NH+]=c/1\ccc-2c(cc(oc2c1)c3ccccc3OC)O)Oc4c(c(c(c(c4F)F)F)F)F C41350342
Cc1cc(c(c2c1C(=O)/C(=C/c3cc(ccc3OC)Br)/O2)C[NH+](C)Cc4ccccc4)O C41514572
Cc1cc(c(c2c1C(=O)/C(=C/c3ccccc3Br)/O2)C[NH+]4CCCC[C@H]4c5cccnc5)O C41584577
Cc1cc(c(c2c1C(=O)/C(=C/c3ccc(cc3)Br)/O2)C[NH+]4CCCC[C@H]4c5cccnc5)O C41584587
Cc1cc(c(c2c1C(=O)/C(=C/c3ccccc3Br)/O2)C[NH+]4CCN(CC4)Cc5ccccc5)O C41584849
Cc1cc(c(c2c1C(=O)/C(=C/c3cccc(c3)Br)/O2)C[NH+]4CCN(CC4)Cc5ccccc5)O C41584852
Cc1cc(c(c2c1C(=O)/C(=C/c3ccc(cc3)Br)/O2)C[NH+]4CCN(CC4)Cc5ccccc5)O C41584859
Cc1cc(c(c2c1C(=O)/C(=C/c3ccc(cc3Cl)Cl)/O2)C[NH+]4CCN(CC4)c5ccccc5F)O C41585374
Cc1cc(c(c2c1C(=O)/C(=C\c3ccc(cc3)C(C)(C)C)/O2)C[NH+]4CCN(CC4)c5ccc(cc5)F)O C41585556
CN(C)c1ccc(cc1)[C@@H](CNC(=O)c2cc(ccc2Br)OC)C3=c4ccccc4=[NH+]C3 C63230269
Cc1cccc(c1NC(=O)C2(CCCCC2)N(CCC3=c4ccccc4=[NH+]C3)C(=O)c5ccccc5F)C C63506962
c1ccc(c(c1)CN[C@H]2/C(=N/S(=O)(=O)c3cc(ccc3Cl)Cl)/N=c4ccccc4=[NH+]2)Cl C38975798
c1ccc2c(c1)ccc(c2/C=N/NC(=O)C3CC[NH+](CC3)Cc4ccc(cc4)[N+](=O)[O-])O C01089250
CCc1cccc2c1NC(=O)[C@]23[C@H]4[C@@H]([C@H]([NH2+]3)Cc5ccccc5)C(=O)N(C4=O)C6CCCCCC6 C02130271
Cc1coc2c1cc3c(c(c(=O)oc3c2C)CCC(=O)NC4CC([NH2+]C(C4)(C)C)(C)C)C C08790354
Cc1c2c(ccc3c2[C@@H](CC4(O3)CCCCC4)O)oc1C(=O)NCC[NH+](C)C5CCCCC5 C08912086
CC(C)[NH+]1CCc2c(sc3c2C(=N[C@H](N3)c4cccc(c4)OC(=O)c5ccccc5)O)C1 C08923422
CN(C)c1ccc(cc1)[C@H]2C[NH2+][C@H](c3c2c4ccccc4[nH]3)c5ccc(c(c5)[N+](=O)[O-])Cl C03418587
Cc1c([nH]c2c1cccc2C(=O)N[C@@H]3C[C@H]([NH+](C3)C/C(=C/c4ccccc4)/C)C(=O)OC)C C11784016
Cc1ccc(cc1)c2c(sc3c2c(=O)[nH]c(n3)C[NH+](C)CC(=O)Nc4ccc(cc4)C)C C12812803
CCN(CCCNC(=O)[C@@H]1C[C@@H]2CCC[NH+]2[C@@]13c4ccccc4NC3=O)c5cccc(c5)C C09117829
CN(C)c1ccc(cc1)[C@@H]2C[NH2+][C@@H](c3c2c4ccccc4[nH]3)c5ccc(c(c5)[N+](=O)[O-])Cl C03418596
CC(C)n1cc(cn1)[C@H]2c3c(c4ccccc4[nH]3)CC[NH+]2Cc5c[nH]nc5C6CCCCC6 C12444945
Cc1c(c(=O)oc2c1cc(c(c2)O[C@H](C)C(=O)NC3CC([NH2+]C(C3)(C)C)(C)C)Cl)C C13557657
CC[NH+]1CCC[C@H]1CN(Cc2cc3c(cc(cc3[nH]c2=O)C)C)C(=O)NC4CCCCC4 C19527116
CC(C)Cc1ccc(cc1)S(=O)(=O)Nc2c(=[NH+]C3CCCC3)c4ccccc4oc2O C20468833
CCc1cccc(c1)/[NH+]=c\2/c(cc3c(cnc(c3o2)C)CO)C(=O)Nc4ccccc4CC C20616973
Cc1c2c(cc(/c(=[NH+]/c3ccccc3)/o2)C(=O)Nc4cccc5c4cccc5)c(cn1)CO C20617522
c1ccc(cc1)NC(=O)c\2cc3ccccc3o/c2=[NH+]\NC(=O)c4cccc(c4)Br C27519134
CCOC(=O)[NH+]=c1ccc-2c(cc(oc2c1)O)CSc3[nH]nc(n3)c4ccccc4F C33504578
c1cc(c(cc1[N+](=O)[O-])Cl)NCCC/[NH+]=C/c2cc(cc(c2O)Br)Cl C16385806
Cc1ccc(cc1C)n\2cc([nH]/c2=N\C(=O)C[NH2+]Cc3ccco3)c4ccc(cc4)Cl C35667440
CC(C)[NH+]1CCN(CC1)c2nc(c3c(n(nc3n2)c4cccc(c4)F)N)c5cccc(c5F)F C37376016
Cc1cc([nH+]c2c1c(c(s2)c3nnc(n3CC=C)SCC(=O)c4ccccc4)N)C C01035618
c1ccc(cc1)n2c(cc(=O)[nH+]c2SCC(=O)N(C3CCCCC3)C4CCCCC4)N C01069764
CC[NH+]1CCC[C@@H]1CN(Cc2cc3c(cc(cc3[nH]c2=O)C)C)C(=O)NC4CCCCC4 C19527115
CC1(CC2=C([C@@H](N3C(=[NH+]2)N=C(N3)SCc4ccccc4F)c5ccc(cc5)O)C(=O)C1)C C17242640
Cc1cc[nH+]c(c1)N[C@@H](c2ccc(cc2)OC)c3c(c(sc3NC(=O)c4ccco4)C)C C38547545
Cc1cc[nH+]c(c1)N[C@@H](c2ccccc2OC)c3c(c(sc3NC(=O)c4ccco4)C)C C38547553
CCc1cc(c(s1)NC(=O)c2ccco2)[C@H](c3ccccc3OC)Nc4cccc[nH+]4 C38547743
CCOC1=C[C@@H]2C[C@H]3CO[P@@](=O)(N[NH+]3C[C@@H]2C=C1Cc4ccccc4)c5ccccc5O C39467471
COc1ccc(cc1)N2C[C@H]([C@@H](N2)c3ccccc3Cl)C[NH2+]C[C@@H]4C5=C(CCC5)N=N4 C39485518
CCc1cc(ccc1N2CC[NH2+][C@H](C2)c3ccccc3O)S(=O)(=O)Oc4ccccc4 C39528918
c1ccc(cc1)c2ccc(o2)C(=O)N3C[C@@H](C4(C3)CC[NH2+]CC4)C(=O)NC5CCCCCCC5 C39659925
C/C(=C\c1ccccc1)/C=C(/C(=O)N/N=C/C2=c3ccccc3=[NH+]C2)\NC(=O)c4ccccc4 C39737025
CCN(c1cccc2c1cccc2)c3c(c(nc[nH+]3)N(Cc4ccccc4)c5ccccn5)N C40702129
c1ccc(cc1)C[NH+]2CCc3c(s/c(=N/C(=O)c4c[nH]nc4c5ccc(cc5)F)/[nH]3)C2 C22283648
CCc1ccc(cc1)/[NH+]=c/2\c(cc3c(cnc(c3o2)C)CO)C(=O)Nc4ccccc4F C02953207
CC1(CC(CC([NH2+]1)(C)C)/N=C/c2c([nH]n(c2=O)c3nc4ccccc4s3)C(F)(F)F)C C18068097
Cc1ccc(cc1)S(=O)(=O)N/[NH+]=c/2\c(cc3ccccc3o2)C(=O)Nc4ccccc4F C02688816
CC[C@@H](C)c1ccc(cc1)NC(=O)C2=CC3=[NH+][C@@H](C[C@H](N3N2)C(F)(F)F)c4ccco4 C12844441
CC[C@H](C)c1ccc(cc1)NC(=O)C2=CC3=[NH+][C@@H](C[C@H](N3N2)C(F)(F)F)c4ccco4 C12844444
CC1(CC(CC([NH2+]1)(C)C)NC(=O)CSc2nnc(n2CC=C)c3ccc(cc3)Cl)C C59795022
C[C@@H]([C@H]1CCCC[NH+]1Cc2[nH]c(=O)c3c4c(sc3n2)CCC4)NC(=O)OC(C)(C)C C60343171
CC(C)C[C@@H](C(=O)OC)NC(=O)N1CCc2c([nH+]c[nH]2)[C@@H]1c3ccc(cc3Cl)Cl C20722735
CC1(CC(CC([NH2+]1)(C)C)N/C=C/2\C(=NN(C2=O)c3nc4ccccc4s3)c5ccccc5)C C19771433
COC(=O)C1=C2CCCC[C@@H]2S[C@@H]1NC(=O)Nc3ccc(cc3)[C@@H]4C=c5ccccc5=[NH+]4 C63743812
CC1=C([C@@H](N(N1)Cc2c(cccc2Cl)Cl)Cl)/C=N/NC(=O)C3=c4ccccc4=[NH+]C3 C63896808
Cc1ccc(c(c1)S(=O)(=O)/N=C\2/[C@@H]([NH+]=c3ccccc3=N2)Nc4ccc(cc4)C(=O)O)C C38984177
c1ccc2=[NH+]CC(=c2c1)[C@@H](CNC(=O)N3CCN(CC3)c4ccccc4O)c5cccs5 C64185860
c1cc2c(cc1S(=O)(=O)N3CCC4(CC3)C(=[NH+]CCN4)NC5CCCCCC5)CCCC2 C65074798
c1ccnc(c1)NC(=O)c\2cc3ccc(cc3o/c2=[NH+]\c4ccc(cc4)OC(F)(F)F)O C67293349
C[C@@]12CC[C@H]3c4ccc(cc4CC[C@@H]3[C@@H]1CC[C@@H]2[NH2+]CCCCCCN5C(=O)C=CC5=O)OC C03875242
c1ccc(cc1)N2CC[NH+](CC2)Cc3ccc(cc3)C(=O)N/N=C/c4cccc5c4cccc5 C04064012
CCCCc1ccc(cc1)NC(=O)N=S2CCN(CC2)c3c(cc(c[nH+]3)C(F)(F)F)Cl C08648429
CCN(CC)c1ccc(cc1)/C=N/NC(=O)C2CC[NH+](CC2)Cc3ccc(cc3)Br C08780746
CN(C)c1ccc(cc1)[C@@H](CNC(=O)c2cc(ccc2OC)Cl)[NH+]3CCc4ccccc4C3 C09569188
CCc1ccc(cc1)c2nc(c(o2)C)C[NH+]3CCC(CC3)C(=O)N[C@@H](C)CCc4ccccc4 C09731760
Cc1ccc(cc1)NC(=O)C[NH+](C)Cc2csc(n2)c3cc(ccc3OC)Br C12803215
Cc1cccc(c1)N(c2nc(cs2)C[NH2+][C@@H](c3ccccc3)c4ccc(cc4)OC)C(=O)C C12978707
CCOc1ccccc1CN(C2CC([NH2+]C(C2)(C)C)(C)C)C(=O)c3cc4c(n3C)ccs4 C13083084
C[C@]12CC[C@@H]3c4ccc(cc4CC[C@H]3[C@H]1CC[C@@H]2[NH2+]CCCCCCN5C(=O)C=CC5=O)OC C13783309
C[C@H](CCc1c[nH]c2c1cccc2)[NH+]3CCc4c(cc(c(=O)n4C)Cc5ccccc5OC)C3 C14536936
CC#CCN1C(=O)[C@@](NC1=O)(CCCc2ccccc2)C3CC[NH+](CC3)C4Cc5ccccc5C4 C15008089
CCOC(=O)c1c(oc2c1c(c(c3c2cccc3)O)[C@H](c4ccc(cc4)OC)[NH+]5CCCC5)C C15441575
COc1cccc(c1OC)[C@H](c2c(c3ccccc3o2)NC(=O)c4ccccc4)[NH+]5CCCCC5 C15859549
CCCN(C(=O)Cc1cccc2c1cccc2)C3(CC[NH+](CC3)C(C)C)C(=O)Nc4ccccc4 C15980667
CC[C@@H]1CCCC[NH+]1CCCNC(=O)CN2c3ccccc3S/C(=C/c4ccc(cc4)C)/C2=O C20181277
Cc1cccc(c1)N2CCN(C[C@H]2C)C(=S)Nc3ccc4c(c3)c(cc([nH+]4)N5CCCC5)C C20183136
CCOc1ccccc1c2nc(cs2)CC(=O)NC[C@@H](c3cccs3)[NH+]4CCC(CC4)C C22681501
c1ccc2c(c1)nc(o2)C3CC[NH+](CC3)CC(=O)NCc4ccc(o4)c5ccc(cc5)Cl C24071664
Cc1ccc(cc1)c2cccc3c2[nH+]c(cc3)N4CCN(CC4)C[C@H](COc5ccccc5)O C24894574
CCCCOC(=O)c1ccc(cc1)NC(=O)[C@@H]2CCC[NH+](C2)Cc3ccc(cc3)Br C30943363
c1cc(ccc1c2nc(on2)C[NH+]3CCC(CC3)C(=O)NC45CC6CC(C4)CC(C6)C5)Cl C30986803
C[C@@]12CC[C@@H]3c4ccc(cc4CC[C@H]3[C@H]1CC[C@@H]2[NH2+]CCCCCCN5C(=O)C=CC5=O)OC C31356813
CCc1c(sc2c1c(nc(n2)SCC(=O)NC3CCCCC3)N4CC[NH+](CC4)CC)C C34762629
Cc1cccc(n1)CN(C2CC[NH+](CC2)Cc3ccccc3)C(=O)NC45CC6CC(C4)CC(C6)C5 C34947797
Cc1ccc(c(c1)C)n2c(cc(n2)c3cccs3)C(=O)NC4CC[NH+](CC4)Cc5ccccc5 C35293518
CCOC(=O)c1cc(sc1NC(=O)[C@H](c2ccccc2)[NH+]3CCC[C@@H](C3)C)c4ccccc4 C35529709
CC[C@@H](C)NC(=O)c1coc(n1)C[NH+](Cc2ccc(c(c2)Cl)Cl)[C@@H](C)c3ccccc3 C35714648
CCN1C(=C([C@H](NC1=O)c2ccccc2C(F)(F)F)C(=O)OCC)C[NH+]3CCCC[C@@H]3C C35991717
CC[NH+](CC(=O)N1CCc2c(ccs2)[C@@H]1COc3ccc(cc3)C(C)C)[C@@H](C)C(C)(C)O C36310214
Cc1c2cc(ccc2oc1C(=O)NC[C@@H](c3ccc(cc3)OC)[NH+]4CCCCC4)Br C03347550
C[C@]12CC[C@@H]3c4ccc(cc4CC[C@@H]3[C@@H]1CC[C@@H]2[NH2+]CCCCCCN5C(=O)C=CC5=O)OC C03875241
Cc1c2ccc(cc2oc1C(=O)NC[C@H](c3ccc(cc3)OC)[NH+]4CCCCC4)Br C08613386
COc1cccc(c1)[C@H](c2c3c(sc2NC(=O)c4ccco4)CCCC3)[NH+]5CCCCC5 C38545956
C[C@H]([C@@H](c1cccs1)N2CC[NH+](CC2)Cc3ccccc3)NS(=O)(=O)c4ccc(cc4)C(C)(C)C C38596239
CC(C)(C)c1ccc(cc1)OCC(=O)NC[C@H](c2ccc3c(c2)CCCN3C)[NH+]4CCCC4 C38670468
CCOC(=O)[C@]1(CCC[NH+](C1)CC(=O)Nc2cc(ccc2F)C)Cc3ccc(cc3)C(F)(F)F C39304364
Cc1ccccc1CC[NH+]2CCC(CC2)CN(C3CCCC3)C(=O)[C@@H]4C(=CC(=C)NC4=O)C C39466063
Cc1ccccc1CC[NH+]2CCC(CC2)CN(C3CCCC3)C(=O)[C@@H]4C=C(C(=C)NC4=O)C C39558086
c1ccc(c(c1)[C@@H]2[NH+]=N[C@@H](N2c3ccc(cc3)Cl)SCc4[nH]c5ccccc5n4)Cl C39583700
c1ccc(c(c1)[C@@H]2[NH+]=N[C@H](N2c3ccc(cc3)Cl)SCc4[nH]c5ccccc5n4)Cl C39583702
C[C@H](CNC(=O)C1CC[NH+](CC1)Cc2nc(no2)c3ccc(cc3)C(F)(F)F)c4ccccc4 C41251207
Cc1ccccc1[C@@H](C)NC(=O)[C@@H]2CCC[NH+](C2)Cc3nc(no3)c4ccc(cc4)C(C)(C)C C44813821
Cc1ccc(cc1)CCNC(=O)c2ccc(cc2)c3ccc4c(c3)C(=O)CC5(O4)CC[NH+](CC5)C C39231295
CCc1ccc(cc1)/C=C/2\C(=O)c3c(cc(c(c3O2)C[NH+]4CCC(CC4)C(=O)OCC)O)C C41586190
CCc1ccc(cc1)/C=C\2/C(=O)c3c(cc(c(c3O2)C[NH+]4CCC[C@H](C4)C(=O)OCC)O)C C41586394
CCOC(=O)[C@H]1CCC[NH+](C1)Cc2c(ccc3c2oc(=O)c(c3C)c4ccc(cc4)Cl)O C41586574
COc1ccc(cc1)[C@@H](CNC(=O)CSc2nc3ccccc3o2)C4=c5ccccc5=[NH+]C4 C63887141
COc1ccc2=[NH+]CC(=c2c1)CCNC(=O)CN3c4ccc(cc4C[C@@H]3c5cccs5)Cl C64622779
CCOC(=O)Cc1ccc(cc1)NC(=O)N2CCC3=c4ccccc4=[NH+][C@H]3[C@@H]2c5ccc(cc5)C C64622901
C[C@@H]1CC[C@@H]([C@@H](C1)O[P@@](=O)(c2ccc(cc2)N(C)C)[C@@H](c3ccc(cc3)Br)O)C(C)C C03865104
CC1=C(O[C@]2([C@@H]1[C@@]3(CC[C@@H]4[C@@H]([C@@H]3C2)CC=C5[C@@]4(CC[C@@H](C5)OC(=O)C)C)C)C)CC[C@@H](C)CNC(=O)C C04016176
Cc1cc(ccc1NC(=O)CSc2c(c(c3c(n2)CCC3)c4ccc(cc4)Cl)C#N)I C01879035
Cc1ccc(c(c1)CN2c3ccc(cc3[C@@](C2=O)(CC(=O)c4cc(ccc4C)C(C)C)O)Br)C C08927754
CCC(=O)O[C@@H]1CC[C@@]2([C@@H]3CC[C@]4([C@@H]([C@@H]3CC=C2C1)C[C@@]5([C@@H]4C(=C(O5)CC[C@@H](C)CNC(=O)C)C)C)C)C C08964502
CCN(CC)c1ccc(cc1)[C@H]2[C@H]3C(=Nc4ccccc4N2C(=S)Nc5ccccc5)CC(CC3=O)(C)C C08995541
Cc1ccc2c(c1)C=C[C@H]3N2[C@@H]([C@@H]([C@@]34c5ccccc5NC4=O)C(=O)c6ccccc6Cl)C(=O)C(C)(C)C C09109804
CCOc1cc(cc(c1OCc2cccc3c2cccc3)Br)/C=N/NC(=O)c4ccccc4C C09200900
CCc1ccc(cc1)NC(=O)/C(=C\c2ccc(c(c2)Br)OCc3cccc4c3cccc4)/C#N C09310799
CC(C)Cc1c2c(c3c4c(c(ncn4)SCC(=O)NC5(CCCC5)c6ccccc6)sc3n1)CCC2 C02235662
CCCSc1nc2c(c3c(s2)CO[C@@](C3)(C)CC)c(n1)SCC(=O)Nc4cccc5c4cccc5 C02427951
CC1=NC2=C([C@@H](C1C(=O)OCCc3ccccc3)c4ccc(cc4)O)C(=O)C[C@H](C2)c5ccc(cc5)Cl C09680319
c1ccc2c(c1)c(ccc2Br)CC(=O)N/N=C/c3ccc(o3)c4ccc(cc4)Br C12360198
CC(=O)c1ccc2c(c1)[C@@H]3[C@@H](C[C@H]([C@H]3Cl)Sc4ccccc4[N+](=O)[O-])[C@@H](N2)c5ccc(cc5)Cl C13614458
Cc1ccc(cc1)S(=O)(=O)N(CC(=O)N[C@H](C)c2ccc(cc2)C(C)(C)C)c3ccc(cc3C)Cl C13668865
COc1ccc2ccccc2c1[C@@H]3[C@@H]4CC=C[C@@H]4c5cc(ccc5N3)S(=O)(=O)N6CCc7c6cccc7 C14544114
CC1=C(O[C@]2([C@H]1[C@]3(CC[C@@H]4[C@H]([C@H]3C2)CC=C5[C@]4(CC[C@@H](C5)OC(=O)C)C)C)C)CC[C@@H](C)CNC(=O)C C16030349
COc1ccc(cc1Br)c2nc3cc(ccc3o2)/N=C/c4cc(ccc4O)Cc5ccccc5 C16226754
CCCCCC(=O)N1c2ccccc2NC3=C([C@H]1c4ccc(cc4)OC)C(=O)C[C@@H](C3)c5ccc(cc5)C C18172570
CC1=C([C@H](C2=C(N1)C[C@@H](CC2=O)c3ccccc3)c4cccc(c4Cl)Cl)C(=O)OC5CCCCC5 C02063160
CCCOC(=O)C1=C(NC2=C([C@H]1c3ccc(cc3)Br)C(=O)C[C@@H](C2)c4ccc(cc4)Cl)C C02061989
CC1=C([C@@H](C2=C(N1)C[C@H](CC2=O)c3ccc(cc3)Cl)c4ccc(cc4)Br)C(=O)OC(C)C C02757484
CCSCCOC(=O)C1=C(NC2=C([C@H]1c3cccc(c3)Br)C(=O)C[C@@H](C2)c4ccccc4)C C02757710
Cc1ccc(cc1)S(=O)(=O)N(CC(=O)NCc2ccc(cc2Cl)Cl)c3ccc(c(c3)Cl)C C20236478
CCOC(=O)C1=C(NC2=C([C@@H]1c3cc(c(s3)C)CSc4ccc(cc4)Cl)C(=O)CC(C2)(C)C)C C02743415
CCOc1cc(cc(c1OC)Br)[C@H]2CC(=O)NC3=C2C(=O)C[C@@H](C3)c4ccc(cc4)C(C)(C)C C21230229
CCOc1ccc(cc1)[C@H]2c3cccn3-c4c(c5c(s4)CCCC5)CN2C(=O)Nc6cc(ccc6OC)C C21539218
Cc1ccc(cc1)CN(CC(=O)N[C@H](C)c2cc(c(cc2C)C)C)S(=O)(=O)c3c(cc(cc3C)C)C C22536084
c1ccc(cc1)c2c3c4n(c2C(=O)Nc5ccccc5)cc(n4CCCC3)c6ccc(cc6)Br C27027451
Cc1ccc(cc1)C23C[C@@H]4C[C@H](C2)CC(C4)(C3)C(=O)N/N=C/c5ccc(cc5)c6ccc(cc6)OC(=O)C C01883538
CC1([C@H]([C@@H]1C(=O)Nc2c3ccccc3oc2C(=O)c4ccc(cc4)Br)C=C(Cl)Cl)C C33569138
Cc1ccccc1NC(=O)C2=C(N=c3n(c(=O)/c(=C\c4ccc(cc4)C(C)C)/s3)[C@@H]2c5ccc(o5)C)C C33809050
CC[C@H](c1nc2ccccc2c(=O)n1c3ccc(cc3)Cl)N(CC)C(=O)NC45CC6CC(C4)CC(C6)C5 C35037941
c1ccc(cc1)C(CCNC(=O)CN2CCn3cccc3[C@@H]2c4ccc(c(c4)Cl)Cl)c5ccccc5 C35523164
CCc1ccccc1n2c(cc(n2)C(=O)N[C@@H](c3ccccc3)c4cccnc4)c5ccc6c(c5)CCCC6 C39302160
c1cc(ccc1C[C@H]2C(=O)N/C(=N\N=C\c3ccc(o3)c4cc(ccc4Cl)C(F)(F)F)/S2)Cl C39888067
CCc1ccc(cc1)N\2C(=O)[C@@H](S/C2=C(\C#N)/C(=O)N[C@H](C)c3ccccc3)Cc4ccc(cc4)C(C)C C39896584
CCc1ccc(cc1)C[C@H]2C(=O)N(/C(=C(\C#N)/C(=O)N[C@H](C)c3ccccc3)/S2)c4ccc(c(c4)C)C C39896781
CC(C)(C)c1ccc(c(c1)Br)OCCCC(=O)Nc2nc(cs2)c3ccc4c(c3)CCCC4 C41017125
C[C@@H](CCC(=O)OC)[C@H]1CC[C@@H]2[C@]1([C@H](C[C@@H]3[C@@H]2CC[C@@H]4[C@]3(CC[C@H](C4)OC(=O)c5ccccc5)C)O)C C43750475
c1ccc(cc1)C2CCC3(CC2)N4[C@H](C=C(N4)c5ccc(cc5)OC(F)F)c6cc(ccc6O3)Br C01779917
Cc1ccc(cc1)c2c(cn(n2)c3ccccc3)[C@H]4C=C(NN4C(=O)c5ccc(o5)Br)c6ccc(cc6)C C01822323
C[C@@H](CCc1ccccc1)NC(=O)CSc2nc3c(c4c(s3)CSC(C4)(C)C)c(=O)n2c5ccccc5 C01875138
CCc1c(sc(c1C#N)NC(=O)[C@@H](C)Sc2nc(cc(n2)C(F)(F)F)c3ccc(cc3)Cl)C C58960867
c1cc(sc1)c2cc(nc(n2)SCCC(=O)Nc3c(c4c(s3)CCCCC4)C#N)C(F)(F)F C58969692
CN1c2ccccc2Sc3c1ccc(c3)/C=N/c4c(c5c(s4)CCCC5)C(=O)NCc6ccccc6 C03766393
Cc1ccc(cc1)NC(=O)c2c3c(sc2n4c(cc(c4C)/C=N/c5cc(ccc5C)Cl)C)CCCC3 C59249225
Cc1ccc(cc1)[C@H]2C(=C(N=c3n2c(=O)/c(=C\c4ccc(cc4)SC)/s3)C)C(=O)Nc5ccccc5 C59305538
CCc1nc2cc(ccc2o1)/N=C/c3cc(cc(c3O)I)Cc4ccccc4Cl C59476465
c1ccc(cc1)c2cnc([nH]2)SCC(=O)N3CCn4c5ccc(cc5c6c4[C@@H]3CCC6)C7CCCCC7 C12615704
C[C@H]1CCC[C@@H]([NH+]1CCCNC(=O)[C@@H]2CCCN(C2)c3nnc(s3)n4cccc4)C C06806061
C[C@@H]1CCC[C@@H]([NH+]1CCCNC(=O)[C@@H]2CCCN(C2)c3nnc(s3)n4cccc4)C C06806060
CCOc1ccc(cc1)C[NH+]2CCNC(=O)[C@@H]2CC(=O)N(C)Cc3cccc4c3ccnc4 C11771803
CCOc1ccc(cc1)C[NH+]2CCNC(=O)[C@H]2CC(=O)N(C)Cc3cccc4c3ccnc4 C11771809
Cc1ccc(c(c1)C[NH+]2C[C@@H](C[C@H]2C(=O)OC)NC(=O)c3cccc(c3)n4c(cc(n4)C)C)C C11787008
CC[C@]1(C(=O)N(C(=O)N1)CCc2c(ncs2)C)C3CC[NH+](CC3)C/C=C/c4ccco4 C12039972
C/C=C(\C)/C(=O)N1CCC(CC1)[C@@]2(C(=O)N(C(=O)N2)CCC[NH+](C)C)Cc3ccccc3C C12166418
C/C=C(\C)/C(=O)N1CCC(CC1)[C@]2(C(=O)N(C(=O)N2)CCC[NH+](C)C)Cc3ccccc3C C12166423
Cc1cc(c(cc1Cl)C(C)C)OCC(=O)N/N=C/2\c3ccccc3N(C2=O)C[NH+](C)C C03192972
CCc1ccc2c(c1)cc(c(=O)[nH]2)C[NH+](Cc3cccs3)Cc4nnnn4C5CCCC5 C12717407
CCc1ccc2c(c1)cc(c(=O)[nH]2)C[NH+](Cc3nnnn3Cc4ccccc4)C5CCCC5 C12717470
CCOc1ccccc1NC(=O)[C@@H](C)[NH+]2CCC(CC2)C(=O)c3ccc4c(c3)OCCO4 C12731807
CCOc1ccccc1NC(=O)[C@H](C)[NH+]2CCC(CC2)C(=O)c3ccc4c(c3)OCCO4 C12731811
Cc1cccc2c1[nH]c(=O)c(c2)C[NH+](CCc3ccccc3)Cc4nnnn4C5CCCC5 C12832872
CN(Cc1nccs1)C(=O)C[C@@H]2C(=O)NCC[NH+]2Cc3cccc(c3)Oc4ccccc4 C14957650
CC[C@@H](C)C(=O)NCc1nnc2n1CC[NH+](CC2)Cc3ccc(cc3)N(C)c4ccccc4 C15066789
CN1CCCc2c1ccc(c2)[C@@H](CNC(=O)c3cc(c(c(c3)OC)OC)OC)[NH+]4CCCC4 C16838188
CCCc1c(c(=O)cc(n1Cc2ccc3c(c2)OCO3)C)C(=O)NC[C@H]4CCC[NH+]4CC C20272485
Cn1c-2c(c(n1)C(=O)NCCC[NH+](Cc3ccco3)C4CCCC4)COc5c2cccc5 C20484930
c1ccc(cc1)Cn2c(nn(c2=S)C[NH+]3CCC(CC3)NC(=O)c4ccccc4)c5cccnc5 C22003755
C[C@H](C(=O)NC1(CCCCC1)C#N)Sc2nnc(n2Cc3ccccc3)C[NH+]4CCCC4 C22673164
c1ccc2c(c1)c(cs2)C[NH+]3CCN(CC3)C[C@H](COc4cccc(c4)[N+](=O)[O-])O C25753558
c1ccc2c(c1)c(cs2)C[NH+]3CCN(CC3)C[C@@H](COc4cccc(c4)[N+](=O)[O-])O C25753562
c1ccc2c(c1)CCN2CCCNC(=O)[C@H]3CCC[NH+](C3)Cc4nc(no4)c5cccs5 C31057181
c1ccc2c(c1)c(cn2CC(=O)NCc3ccc(cc3)Cl)c4nnc(o4)C[NH+]5CCCCC5 C33278778
C[C@@H]1CCC[C@H]([NH+]1CCCNC(=O)[C@@H]2c3ccccc3C(=O)N2Cc4ccc5c(c4)OCO5)C C34859832
Cc1ccc(cc1)n2cc(nc2NC(=O)CN(CC[NH+](C)C)C(=O)C)c3ccc(cc3)Cl C35694930
c1ccc(cc1)c2ccc(cc2)c3ccc(nn3)N4CCN(CC4)C(=O)C[NH2+]C[C@@H]5CCCO5 C36059164
CC(C)(C)c1ccc(cc1)CN2CC[NH+](CC2)Cc3nc(co3)C(=O)NCc4ccco4 C34677950
CN(C)c1c(ccc[nH+]1)CNC(=O)CSc2nnc(n2c3ccccc3)c4ccccc4 C32689159
CN(CCC1=CN=NC1)C(=O)C[C@H]2C(=O)NCC[NH+]2Cc3ccc(cc3)c4ccccc4 C39438227
CC(C)C[C@@H]1C(=O)N(C2([NH2+]1)CCN(CC2)C(=O)C(C)C)CCc3ccc(c(c3)OC)OC C36029685
c1ccc(c(c1)C[NH+](Cc2ccc3c(c2)OCO3)Cc4[nH+]c(co4)C(=O)[O-])C(F)(F)F C36054122
COc1ccc(cc1OC)C2=Nc3[nH+]c(nn3[C@H](C2)c4ccc(cc4)Cl)CCCO C38223335
CC[NH+](CC)CCn\1c2ccccc2[nH]/c1=N\C(=O)Cn3c4c(c(n3)C(F)F)CCC4 C13640684
C[C@@H]1C[C@@H](C[NH+](C1)Cc2ccc(cc2)CNC(=O)CCc3nc(no3)c4cccnc4)C C57586122
C[C@@H]1C[C@@H](C[NH+](C1)Cc2ccccc2CNC(=O)CCc3nc(no3)c4cccnc4)C C59060694
CC1CC[NH+](CC1)Cc2ccc(cc2)CNc3ccc(c(c3)C(=O)N4CCCC4)[N+](=O)[O-] C59734072
COc1ccccc1[C@H](CNC(=O)CCN2C(=O)c3ccccc3C2=O)[NH+]4CCCCC4 C59782551
CC[NH+](CC)CCn\1c2ccccc2[nH]/c1=N\C(=O)CSc3ccc4c(c3)OCCO4 C36648967
CCOC(=O)[C@@H]1C(=c2cc(ccc2=[NH+]1)F)NC(=O)CN3CCN(CC3)c4cccc(c4C)C C38592354
CCCC[C@H]1N=N[C@@H](S1)NC(=O)[C@@H]2CC(=O)N(C2)CCC3=c4cc(ccc4=[NH+]C3)C C63515479
COc1cc(c(cc1N2CCCC2)OC)/C=C(\C#N)/C(=O)NCCC3=c4ccccc4=[NH+]C3 C64097993
CCOc1ccc(cc1S(=O)(=O)N(C)C)N[C@@H](C)C(=O)C2=c3ccccc3=[NH+][C@@H]2C C64175275
c1ccc2=[NH+]CC(=c2c1)[C@@H](CNC(=O)CSc3nnnn3C4CC4)c5ccccc5Cl C64202296
C[C@H]1c2ccc(cc2OC(=O)[C@@H]1CCC(=O)NCCC3=c4cc(ccc4=[NH+]C3)OC)OC C64480165
CN(CCC1=NO[C@@H](N1)[C@@H]2C=c3ccccc3=[NH+]2)C(=O)Cc4ccc(c(c4)Cl)OC C65181535
CN(CCC1=NO[C@@H](N1)[C@H]2C=c3ccccc3=[NH+]2)C(=O)Cc4ccc(c(c4)Cl)OC C65181539
CN(CCC1=NO[C@H](N1)[C@H]2C=c3ccccc3=[NH+]2)C(=O)Cc4ccc(c(c4)Cl)OC C65181541
CN(CCC1=NO[C@H](N1)[C@@H]2C=c3ccc(cc3=[NH+]2)OC)C(=O)Cc4ccccc4Cl C65181693
CC(C)[C@H]1c2ccc(cc2CC[C@]1(CC[NH+](C)CCCc3[nH]c4ccccc4n3)OC(=O)COC)F C03831125
CC[NH+](CC)CCN(c1nc2ccc(cc2s1)[N+](=O)[O-])C(=O)CSc3ccc(cc3)Cl C09343806
c1ccc(cc1)C(c2ccccc2)[NH2+]CC(=O)Nc3cc(ccc3Cl)S(=O)(=O)N4CCCCC4 C09498454
CC(C)[C@H](c1cccs1)[NH2+]CC(=O)Nc2cc(ccc2Cl)S(=O)(=O)N3CCCCCC3 C12695291
CCOc1ccccc1CN(C2CC([NH2+]C(C2)(C)C)(C)C)C(=S)Nc3cc(ccc3OC)OC C05949485
CC[NH+](CC)CCC[C@@H](C)NC(=O)c1cc(nn1c2ccc(cc2)[N+](=O)[O-])c3ccc(c(c3)C)C C16572958
CC[NH+](CC)CCC[C@H](C)NC(=O)c1cc(nn1c2ccc(cc2)[N+](=O)[O-])c3ccc(c(c3)C)C C16572959
CC[NH+]1CCc2c(sc(c2[C@@H](CCC(C)C)NC(=O)Nc3ccccc3OCC)n4cccc4)C1 C20532196
CCCOc1c(cc(cc1Br)C[NH2+]CCNc2ccc(cc2)[N+](=O)[O-])Br C20926842
CCCOc1c(cc(cc1Br)Br)C[NH2+]CCNc2ccc(cc2)[N+](=O)[O-] C20929748
CCCC[C@H](CC)C(=O)N(Cc1c(nn(c1N2CC[NH+](CC2)CC)c3ccccc3)C)CC(C)C C34829524
CC[NH+]1CCN(CC1)c2c(c(nn2c3cccc(c3)F)C)CN(CC(C)C)C(=O)C4CCCCC4 C34831327
CCCC[C@@H](CC)C(=O)N(Cc1c(nn(c1N2CC[NH+](CC2)CC)c3ccccc3)C)[C@@H](C)CC C34834977
CCCC[C@@H](CC)C(=O)N(Cc1c(nn(c1N2CC[NH+](CC2)CC)c3ccccc3)C)[C@H](C)CC C34834983
CCCC[C@H](CC)C(=O)N(Cc1c(nn(c1N2CC[NH+](CC2)CC)c3cccc(c3)F)C)C4CC4 C34835607
CCCC[C@H](CC)C(=O)N(CC[NH+](C)C)[C@H](C)c1nc2ccccc2c(=O)n1c3ccc(cc3)F C35040448
COCC[NH+](Cc1ccc(o1)C(c2ccc(cc2)OC)(c3ccc(cc3)OC)O)Cc4cccs4 C35742748
Cc1c(c(n(n1)c2cccc(c2)Cl)Oc3ccccc3)C[NH+](CC4CC4)C[C@@H](COC(C)C)O C35777156
Cc1c(c(n(n1)c2cccc(c2)Cl)Oc3ccccc3)C[NH+](CC4CC4)C[C@H](COC(C)C)O C35777159
CCCC[C@@H](C[NH+](Cc1c(nn(c1Oc2ccc(cc2)F)c3ccccc3)C)C[C@@H]4CCCO4)O C35784706
Cc1ccccc1c2csc3c2c(=O)[nH]c(n3)C[NH+](C[C@@H](COC(C)(C)C)O)C4CCCCC4 C36205781
Cc1ccccc1OC[C@@H](C[NH+](Cc2[nH]c(=O)c3c(csc3n2)c4ccc(c(c4)C)C)C(C)C)O C36207581
Cc1ccccc1OC[C@H](C[NH+](Cc2[nH]c(=O)c3c(csc3n2)c4ccc(c(c4)C)C)C(C)C)O C36207582
CCC[NH+](Cc1[nH]c(=O)c2c(csc2n1)c3ccc(cc3)Cl)C[C@@H](COc4ccccc4C)O C36207781
Cc1c(c(n(n1)c2ccccc2)Oc3ccccc3Cl)C[NH+](CC4CC4)C[C@H](COC(C)(C)C)O C36303608
Cc1c(c(n(n1)c2ccccc2)Oc3ccc(cc3)Cl)C[NH+](Cc4ccco4)C[C@H](CCC=C)O C36303680
Cc1c(c(n(n1)c2ccccc2)Oc3ccc(cc3)Cl)C[NH+](C[C@@H](COCC(C)C)O)C(C)C C36303694
Cc1c(c(n(n1)c2ccccc2)Oc3ccc(cc3)Cl)C[NH+](C[C@H](COCC(C)C)O)C(C)C C36303697
Cc1cccc(c1)Oc2c(c(nn2c3ccccc3)C)C[NH+](CC4CC4)C[C@H](COC(C)(C)C)O C36304921
CC(C)OC[C@@H](C[NH+](Cc1c(nn(c1Oc2ccccc2Cl)C)c3ccccc3)CC4CC4)O C36305030
CCC[NH+](Cc1c(nn(c1Oc2ccc(cc2F)F)C)c3ccccc3)C[C@@H](COC(C)(C)C)O C36316152
CCC[NH+](Cc1c(nn(c1Oc2ccc(cc2F)F)C)c3ccccc3)C[C@H](COC(C)(C)C)O C36316153
CC[C@H](C)[NH+](Cc1c(nn(c1Oc2ccc(cc2)F)c3ccccc3)C)C[C@@H](COC(C)(C)C)O C36342075
Cc1ccc(cc1)Oc2c(c(nn2c3ccccc3)C)C[NH+](C[C@H](COCc4ccccc4)O)C(C)C C36345856
CC[C@H](C)[NH+](Cc1c(nn(c1Oc2cccc(c2)F)c3ccccc3)C)C[C@@H](COC(C)(C)C)O C36346318
CCCC[C@H](C[NH+](Cc1c(nn(c1Oc2cccc(c2)F)c3ccccc3)C)C[C@@H]4CCCO4)O C36346399
Cc1cc[nH+]c(c1)N[C@@H](c2cccc(c2OC)OC)c3c(c(sc3NC(=O)c4ccccc4)C)C C38547526
Cc1cc[nH+]c(c1)N[C@H](c2ccc(cc2)OC(F)F)c3c(c(sc3NC(=O)c4ccco4)C)C C38547660
CCc1cc(c(s1)NC(=O)c2ccco2)[C@H](c3ccc(cc3)OC(F)F)Nc4cc(cc[nH+]4)C C38547897
CCc1cc(c(s1)NC(=O)c2ccco2)[C@H](c3ccc(cc3)OC(F)F)Nc4cccc([nH+]4)C C38547899
CCCC[NH+](CCCC)CCCN1[C@H](c2c(=O)c3cc(ccc3oc2C1=O)F)c4cccc(c4)OC C40014127
Cc1ccc(c(c1)c2csc3c2c(=O)[nH]c(n3)C[NH+](C[C@@H](COc4ccccc4)O)CC(C)C)C C36207986
Cc1c(c(n(n1)c2ccccc2)Oc3ccccc3F)C[NH+](C[C@H](COC(C)(C)C)O)CC(C)C C36345972
Cc1c(c(n(n1)c2ccccc2)Oc3cccc(c3)F)C[NH+](C[C@@H](COC(C)(C)C)O)CC(C)C C36346229
Cc1c(c(n(n1)c2ccccc2)Oc3cccc(c3)F)C[NH+](C[C@H](COC(C)(C)C)O)CC(C)C C36346230
CCC[C@H](CNC(=O)CS[C@@H]1NN=C(O1)C2=c3ccccc3=[NH+]C2)c4ccc(cc4Cl)Cl C39946111
CCC[C@H](CNC(=O)CS[C@H]1NN=C(O1)C2=c3ccccc3=[NH+]C2)c4ccc(cc4Cl)Cl C39946113
c1ccc(cc1)OC(=O)N[C@H](CC2=c3ccccc3=[NH+]C2)C(=O)OCC(=O)c4cccc(c4)[N+](=O)[O-] C63254443
CCc1ccc(cc1)C(=O)COC(=O)[C@@H](CC2=c3ccccc3=[NH+]C2)NC(=O)OCc4ccccc4 C63258826
CCc1ccc(cc1)C(=O)COC(=O)[C@H](CC2=c3ccccc3=[NH+]C2)NC(=O)OCc4ccccc4 C63258827
CCCCN(C)S(=O)(=O)c1ccc(cc1)C(=O)Nc2c(c3c(s2)C[NH+](CC3)CC)C(=O)OCC C03007030
CCC(C)(C)n1c(nnn1)[C@H](c2cc3c(ccc(c3[nH]c2=O)C)C)[NH+]4CCC(CC4)C(=O)OCC C06149347
CCOC(=O)C1CC[NH+](CC1)[C@@H](c2cc3c(ccc(c3[nH]c2=O)C)C)c4nnnn4Cc5ccccc5 C06194606
c1cc(ccc1CON/C=N\C(=O)C2CCN(CC2)c3c(cc(c[nH+]3)C(F)(F)F)Cl)[N+](=O)[O-] C08733507
Cc1c(c([nH]c1C(=O)[C@H](C)Sc2nnc(n2c3ccc(cc3)Cl)[C@H](C)[NH+](C)C)C)C(=O)OC C09102572
Cc1c(c([nH]c1C(=O)CSc2nnc(n2c3ccc(cc3)OC)[C@@H](C)[NH+]4CCCCC4)C)C(=O)C C09464155
Cc1c(c([nH]c1C(=O)CSc2nnc(n2c3ccc(cc3)OC)[C@H](C)[NH+]4CCCCC4)C)C(=O)C C09464159
c1cc(c(cc1Cl)NC(=O)COC(=O)C2CCN(CC2)c3ccc(c[nH+]3)C(F)(F)F)[N+](=O)[O-] C09666730
C[C@H](C(=O)Nc1cc(ccc1OC)[N+](=O)[O-])OC(=O)C2CCN(CC2)c3ccc(c[nH+]3)C(F)(F)F C09766708
c1cc(c(cc1Cl)[N+](=O)[O-])NC(=O)COC(=O)C2CCN(CC2)c3ccc(c[nH+]3)C(F)(F)F C10021274
C/C(=C\c1ccccc1)/C[NH+]2C[C@@H](C[C@H]2C(=O)NCCc3ccc(cc3)F)n4cc(nn4)C(=O)OC C12040057
c1cc2cccc3c2c(c1)C(=O)N(C3=O)CC4CC[NH+](CC4)C[C@H](COc5ccc(cc5)[N+](=O)[O-])O C12170529
c1cc2cccc3c2c(c1)C(=O)N(C3=O)CC4CC[NH+](CC4)C[C@@H](COc5ccc(cc5)[N+](=O)[O-])O C12170534
CCC[C@]1([C@@H]2[C@@H]([C@@H]([NH2+]1)c3cc(c(c(c3)OC)OC)OC)C(=O)N(C2=O)c4ccc(cc4)C)C(=O)OC C12497358
CCC[C@]1([C@@H]2[C@@H]([C@H]([NH2+]1)c3cc(c(c(c3)OC)OC)OC)C(=O)N(C2=O)c4ccc(cc4)C)C(=O)OC C12497363
CCC[NH+](Cc1nnc(o1)c2ccco2)CC(=O)Nc3c(c4c(s3)C[C@@H](CC4)C)C(=O)OCC C12794952
CCC(C)(C)n1c(nnn1)C[NH+](Cc2ccc3c(c2)OCO3)Cc4cc5c(ccc(c5[nH]c4=O)C)C C12833086
CCc1ccc2c(c1)cc(c(=O)[nH]2)C[NH+](CCc3ccccc3)[C@H](CC)c4nnnn4C[C@@H]5CCCO5 C13063674
CC[C@@H](c1nnnn1C2CCCC2)[NH+](Cc3ccc4c(c3)OCO4)Cc5cc6ccc(cc6[nH]c5=O)C C13063810
CC[C@H](c1nnnn1CCc2ccccc2)[NH+](Cc3cc4cc(c(cc4[nH]c3=O)C)C)C[C@@H]5CCCO5 C13064726
CC[C@H](c1nnnn1CC(=O)OCC)[NH+](CCc2ccccc2)Cc3cc4c(cc(cc4[nH]c3=O)C)C C13064916
CC[C@H](c1nnnn1CC(=O)OCC)[NH+](CCc2ccccc2)Cc3cc4c(ccc(c4[nH]c3=O)C)C C13065246
CC[C@@H](c1nnnn1CC(=O)OCC)[NH+](Cc2ccc(cc2)C)Cc3cc4c(ccc(c4[nH]c3=O)C)C C13065301
Cc1c(non1)C[NH+](C)Cc2ccc3c(c(sc3n2)C(=O)OC)NC(=O)/C=C/c4cccc(c4)F C12152476
CC(C)[C@@H](c1nnnn1Cc2ccco2)[NH+](Cc3cc4ccc(cc4[nH]c3=O)OC)C5CCCCC5 C13498766
CCC[C@H](c1nnnn1CC(=O)OCC)[NH+](Cc2cc3ccc(c(c3[nH]c2=O)C)C)C4CCCC4 C13499645
CCC[C@@H](c1nnnn1CC(=O)OCC)[NH+](Cc2cc3cccc(c3[nH]c2=O)C)C4CCCCC4 C13500126
CCC[C@H](c1nnnn1C(C)(C)CC)[NH+](Cc2cc3cc(ccc3[nH]c2=O)OCC)C4CCCC4 C13500175
CCC[C@H](c1nnnn1C[C@@H]2CCCO2)[NH+](CCc3ccccc3)Cc4cc5cccc(c5[nH]c4=O)C C13500982
CCC[C@H](c1nnnn1CC(=O)OCC)[NH+](Cc2cc3c(cc(cc3nc2O)C)C)C4CCCC4 C08582537
Cc1cc(c2cc(c(nc2c1)O)C[NH+](Cc3ccc4c(c3)OCO4)Cc5nnnn5Cc6ccco6)C C08586202
CC[NH+](CC)[C@H](CNC(=O)CSc1nnc2n1c3ccccc3c(=O)n2CC=C)c4ccccc4 C22752806
CC[NH+](CC)[C@@H](CNC(=O)CSc1nnc(n1c2ccccc2C)c3cccnc3)c4ccco4 C24852313
Cc1ccc(cc1S(=O)(=O)N2CC[NH+](CC2)CC(=O)N[C@@H](c3ccc(cc3)F)C(C)C)[N+](=O)[O-] C30578301
Cc1ccc(cc1S(=O)(=O)N2CC[NH+](CC2)CC(=O)N[C@H](c3ccc(cc3)F)C(C)C)[N+](=O)[O-] C30578306
CCN1C(=C([C@H](NC1=O)c2cccc(c2)F)C(=O)OCC)C[NH+]3CCCN(CC3)C(=O)C4CCC4 C35664207
CC(C)OC[C@H](C[NH+](Cc1ccc2c(c1)OCO2)Cc3c(noc3N4CCCC4)c5ccccc5)O C36312929
c1ccc(cc1)c2c(c(on2)N3CCCCC3)C[NH+](Cc4ccco4)C[C@@H](COCc5ccco5)O C36312988
c1ccc(cc1)c2c(c(on2)N3CCCCC3)C[NH+](Cc4ccco4)C[C@H](COCc5ccco5)O C36312989
CCC[C@@H](c1nnnn1C[C@H]2CCCO2)[NH+](CCc3ccccc3)Cc4cc5cccc(c5[nH]c4=O)C C33937368
CC[NH+](CC)CCNC(=O)CN1c2cc(ccc2OCC1=O)C(=O)COc3cc(cc(c3C)C)C C37519504
CCOc1ccc(cc1OCC)[C@H](C)NC(=O)C2CC[NH+](CC2)Cc3nc(no3)c4cccs4 C38872900
CC[NH+](CC)[C@@H](CNC(=O)c1ccc(o1)S(=O)(=O)c2ccc(cc2)C)c3ccc(c(c3)OC)OC C40322754
c1ccc2c(c1)C(=O)N(C2=O)CCCC(=O)NC[C@@H](c3ccco3)[NH+]4CCN(CC4)c5ccc(cc5)F C49486200
CCCCC1=NN2C(=[NH2+])/C(=C/c3ccc(c(c3)OCC)OCCOc4cccc(c4)C)/C(=O)N=C2S1 C12285341
C=CC[NH+]1CCN(CC1)c2ccccc2NC(=O)CSc3nnc(o3)c4ccccc4[N+](=O)[O-] C59212520
C[NH+](Cc1ccccc1CNC(=O)CCCn2c3ccc(cc3oc2=O)[N+](=O)[O-])C4CCCCC4 C59888602
Cc1c(sc(n1)c2cc(c(c(c2)OC)OC)OC)C(=O)NCCC3=c4cc(ccc4=[NH+]C3)OC C63271232
C[C@H]1C=C([C@@H](N1c2cc(ccc2OC)[N+](=O)[O-])C)/C=C(/C#N)\C(=O)NCCC3=c4ccccc4=[NH+]C3 C63623067
COc1ccc(cc1)[C@@H](CNC(=O)CN2CCN(CC2)C(=O)c3ccco3)C4=c5ccccc5=[NH+]C4 C63836075
CCCN(CCC)S(=O)(=O)c1ccc(cc1)C(=O)Nc2c(c3c(s2)C[NH+](CC3)C(C)C)C(=O)OCC C08881403
CCCN(CCC)S(=O)(=O)c1ccc(cc1)C(=O)Nc2c(c3c(s2)C[NH+](CC3)CC)C(=O)OCC C09391456
CCOC(=O)[C@@H]1CCCN(C1)C(=O)CCC(=O)Nc2ccc3c(c2)c(cc([nH+]3)N4CCC(CC4)C)C C09598039
CC[C@@H](c1nnc(n1Cc2ccccc2)SCC(=O)Nc3cc(c(cc3C)[N+](=O)[O-])OC)[NH+](C)C C12530793
CCc1ccc2c(c1)cc(c(=O)[nH]2)C[NH+](Cc3ccc(cc3)F)[C@H](CC)c4nnnn4Cc5ccco5 C13063743
CC[C@H](c1nnnn1C2CCCC2)[NH+](CCc3ccc(c(c3)OC)OC)Cc4cc5ccc(cc5[nH]c4=O)C C13063823
CC[C@H](c1nnnn1C[C@@H]2CCCO2)[NH+](Cc3ccc(cc3)C)Cc4cc5c(cc(cc5[nH]c4=O)C)C C13064928
CC[C@H](c1nnnn1Cc2ccc(cc2)F)[NH+](Cc3cc4c(cc(cc4[nH]c3=O)C)C)C[C@@H]5CCCO5 C13064946
CC[C@H](c1nnnn1Cc2ccco2)[NH+](Cc3ccc(cc3)OC)Cc4cc5c(cc(cc5[nH]c4=O)C)C C13064958
CC[C@H](c1nnnn1Cc2ccco2)[NH+](CCc3ccccc3)Cc4cc5ccc(c(c5[nH]c4=O)C)C C13065132
CC[C@H](c1nnnn1CCc2ccccc2)[NH+](Cc3ccco3)Cc4cc5ccc(c(c5[nH]c4=O)C)C C13065142
CC[C@H](c1nnnn1Cc2ccc(cc2)OC)[NH+](Cc3ccco3)Cc4cc5c(ccc(c5[nH]c4=O)C)C C13065240
CC[C@@H](c1nnnn1C[C@@H]2CCCO2)[NH+](Cc3ccc(cc3)C)Cc4cc5c(ccc(c5[nH]c4=O)C)C C13065261
CC[C@H](c1nnnn1Cc2ccco2)[NH+](Cc3ccc(cc3)OC)Cc4cc5c(ccc(c5[nH]c4=O)C)C C13065274
Cc1cc(c2c(c1)cc(c(=O)[nH]2)[C@H](c3nnnn3C(C)(C)C)[NH+](Cc4ccco4)Cc5cccs5)C C06300911
CC[NH+](CC)CCN1[C@H](/C(=C(/c2ccc(c(c2)C)OC)\O)/C(=O)C1=O)c3ccc(c(c3)OC)OCC C08986199
CC[C@H](c1nnnn1C(C)(C)C)[NH+](CCc2ccc(c(c2)OC)OC)Cc3cc4cc(cc(c4[nH]c3=O)C)C C13494576
CC[C@H](c1nnnn1Cc2ccco2)[NH+](CCc3ccccc3)Cc4cc5cc(cc(c5[nH]c4=O)C)C C13495848
CC[C@@H](c1nnnn1Cc2ccco2)[NH+](CCc3ccccc3C)Cc4cc5cccc(c5[nH]c4=O)C C13495883
CC[C@@H](c1nnnn1C2CCCC2)[NH+](CCc3ccc(c(c3)OC)OC)Cc4cc5cc(ccc5[nH]c4=O)C C13495973
CCC[C@H](c1nnnn1C(C)(C)CC)[NH+](Cc2cc3cc4c(cc3[nH]c2=O)OCO4)C5CCCCC5 C13500199
CCC[C@@H](c1nnnn1C(C)(C)CC)[NH+](Cc2cc3cc4c(cc3[nH]c2=O)OCO4)C5CCCCC5 C13500200
CCOc1ccc2c(c1)cc(c(=O)[nH]2)C[NH+](C3CCCCC3)[C@@H](c4nnnn4Cc5ccco5)C(C)C C13500679
CCC(C)(C)n1c(nnn1)[C@H](C(C)C)[NH+](Cc2cc3cc4c(cc3[nH]c2=O)OCO4)C5CCCCC5 C13500695
CCC[C@H](c1nnnn1Cc2ccco2)[NH+](CCc3ccccc3)Cc4cc5cc(ccc5[nH]c4=O)C C13500992
CCOc1cc(ccc1OCCC(C)C)[C@H]2C(=C(C(=O)N2CC[NH+](C)C)O)C(=O)c3ccc4c(c3)C[C@@H](O4)C C09124228
CCOc1cc(ccc1OCCC(C)C)[C@H]2C(=C(C(=O)N2CC[NH+](C)C)O)C(=O)c3ccc4c(c3)C[C@H](O4)C C09124230
CCOc1cc(ccc1OCCC(C)C)[C@@H]2C(=C(C(=O)N2CC[NH+](C)C)O)C(=O)c3ccc4c(c3)C[C@H](O4)C C09124229
CC[NH+](CC)CCN1[C@@H](C(=C(C1=O)O)C(=O)c2ccc(c(c2)C)OC(C)C)c3ccc(cc3)[N+](=O)[O-] C09427680
c1cc(oc1)[C@@H](CNC(=O)C2CCN(CC2)c3ccc(cc3[N+](=O)[O-])C(F)(F)F)[NH+]4CCCCC4 C15477167
c1cc(oc1)[C@H](CNC(=O)C2CCN(CC2)c3ccc(cc3[N+](=O)[O-])C(F)(F)F)[NH+]4CCCCC4 C15477169
CCCOc1ccc(cc1OCC)[C@@H]2/C(=C(/c3ccc4c(c3)C[C@H](O4)C)\O)/C(=O)C(=O)N2CC[NH+](C)C C09328702
CC[C@H](c1nnnn1Cc2ccco2)[NH+](CCc3ccccc3)Cc4cc5ccc(cc5nc4O)OC C08586232
CC[C@@H](c1nnnn1Cc2ccco2)[NH+](CCc3ccccc3)Cc4cc5ccc(cc5nc4O)OC C08582581
CCC(C)(C)n1c(nnn1)[C@@H](C(C)C)[NH+](Cc2ccc(cc2)C)Cc3cc4cc(c(cc4[nH]c3=O)OC)OC C13498828
Cc1c(c(n(n1)C)C)S(=O)(=O)N(CC(=O)NCC[NH+](C)Cc2ccccc2)c3ccc(cc3)C(C)C C20323175
c1ccc(cc1)n2cc(c(n2)c3ccc(cc3)[N+](=O)[O-])CC(=O)NCc4ccccc4C[NH+]5CCCC5 C24652104
CCOC(=O)[NH+]=c1ccc-2c(cc(oc2c1)O)COC(=O)c3c(nc(nc3SC)c4ccco4)C C27056436
CC(C)(C)c1ccc(cc1)c2nc(on2)C[NH+]3CCC(CC3)C(=O)NCc4ccc(cc4)n5ccnc5 C30977695
CC[C@@H](c1nnnn1C[C@H]2CCCO2)[NH+](Cc3ccc(cc3)C)Cc4cc5c(cc(cc5[nH]c4=O)C)C C33937057
CC[C@H](c1nnnn1C[C@H]2CCCO2)[NH+](Cc3ccc(cc3)C)Cc4cc5c(cc(cc5[nH]c4=O)C)C C33937058
C[C@H]([C@@H](c1cccs1)N2CC[NH+](CC2)Cc3ccccc3)NS(=O)(=O)c4cccc(c4)[N+](=O)[O-] C38596182
CC(C)(C)c1ccc(cc1)c2nc(on2)C[NH+]3CCC[C@@H](C3)C(=O)NCc4ccc(cc4)n5ccnc5 C38903402
CCCCC1=NN2C(=[NH2+])/C(=C/c3cc(c(c(c3)Cl)OCCOc4ccccc4)OCC)/C(=O)N=C2S1 C27549414
Cc1c(c(n(n1)c2ccc(cc2)[N+](=O)[O-])C)/C=N/NC(=O)C[NH+](Cc3ccccc3)Cc4ccccc4 C59155991
CCOC(=O)c1ccc(cc1)Oc2coc3c(c2=O)ccc(c3C[NH+]4CCC[C@@H](C4)C(=O)OCC)O C41586657
CCCOc1ccc(cc1OCC)[C@@H]2CN3C(=O)CN(C(=O)[C@@]3([C@@H]4C2=c5ccccc5=[NH+]4)C)CCCCCO C63374922
CCOc1ccc2=[NH+][C@@H](C(=c2c1)NC(=O)CN3CCN(C[C@@H]3C)c4ccc(cc4)OC)C(=O)OCC C38688978
CCOc1ccc2=[NH+][C@H](C(=c2c1)NC(=O)CN3CCN(C[C@@H]3C)c4ccc(cc4)OC)C(=O)OCC C38688979
CCOCCCNC(=O)[C@H](c1ccccc1)N(Cc2ccc3c(c2)OCO3)C(=O)CC4=c5ccccc5=[NH+]C4 C63617087
CCOC(=O)c1c(n(c2c1c(c(cc2)OC)NC(=O)C[NH+]3C[C@H]4C[C@@H]3CC(C4)(C)C)C)C C09233205
C[C@H]1CCc2c(sc3c2c(=O)[nH]c(n3)[C@@H](C)[NH+](C)Cc4ccc(c(c4OC)OC)OC)C1 C09647372
CC(C)[C@@H](c1ccc(cc1)Cl)[NH2+]CC(=O)N2CCN(CC2)c3ccccc3[N+](=O)[O-] C10139029
c1ccc2c(c1)cccc2[C@@H](CNS(=O)(=O)c3cccc(c3)[N+](=O)[O-])[NH+]4CCCC4 C10508038
c1ccc2c(c1)cccc2[C@H](CNS(=O)(=O)c3cccc(c3)[N+](=O)[O-])[NH+]4CCCC4 C10508046
CC[C@]1(C(=O)N(C(=O)N1)C[C@@H]2COc3ccccc3O2)C4CC[NH+](CC4)CCC(C)C C11786924
C[C@@H](c1nnc2n1CC[NH+](CC2)C/C(=C/c3ccccc3)/C)NC(=O)COc4ccccc4 C11882196
Cc1nc2n(n1)c(c(s2)[C@@H](c3cc(ccc3OC)OC)[NH+](C)Cc4ccccc4)O C12140312
Cc1nc2n(n1)c(c(s2)[C@H](c3cc(ccc3OC)OC)[NH+](C)Cc4ccccc4)O C12140313
CCOC(=O)C1CCN(CC1)C(=O)C[C@@H]2C(=O)NCC[NH+]2Cc3ccc4ccccc4c3 C12386159
CCOC(=O)c1c(oc2c1c(c(cc2)O)C[NH+](C)C)CSc3c(c(cc(n3)C)C)C#N C08892464
Cc1cc2cc(c(=O)[nH]c2cc1C)C[NH+](Cc3ccc(cc3)F)Cc4nnnn4Cc5ccccc5 C12833191
CCc1nc2n(n1)c(c(s2)[C@H](c3ccccc3F)[NH+]4CCC[C@H](C4)C(=O)OCC)O C16690069
Cc1c(n(c(c1C#N)NC(=O)C[NH+]2CCC[C@H]2c3ccc(cc3)OC)Cc4ccco4)C C19534536
Cc1ccc(cc1)c2cc(on2)NC(=O)C[NH+](C)Cc3c(nn(c3C)c4ccccc4)C C20813291
Cc1ccc(cc1)c2nc(on2)CCC(=O)Nc3nc(cs3)C[NH+]4C[C@@H](C[C@@H](C4)C)C C22295732
CC(C)[C@H](CNC(=O)C1CCN(CC1)c2ccc(cc2[N+](=O)[O-])C(F)(F)F)[NH+](C)C C22754557
Cc1ccc(o1)/C=C/c2[nH]c(=S)n(n2)C[NH+](C)Cc3c(nn(c3C)Cc4ccccc4Cl)C C22757290
CCC[NH+](Cc1nnc(o1)c2cccs2)CC(=O)Nc3c(c4c(s3)C[C@H](CC4)C)C#N C23778296
c1ccc(c(c1)N2CCC(CC2)C(=O)NC[C@H](c3cccs3)[NH+]4CCCC4)[N+](=O)[O-] C24871180
Cc1ccc(cc1Cl)n2cnnc2SCC(=O)NC[C@@H](c3ccco3)[NH+]4CCCCC4 C25615850
Cc1cc(n(n1)c2cccc(c2)C(=O)N[C@@H]3C[C@H]([NH+](C3)CC4CCCCC4)C(=O)OC)C C14990436
CC(C)c1cc(c(c(c1)C(=O)OCC(=O)N2CCN(CC2)c3cccc[nH+]3)O)C(C)C C30570464
CCOc1ccc(cc1)c2cc(no2)C(=O)NC[C@@H](c3ccc(o3)C)[NH+]4CCC(CC4)C C32622951
C[C@@H](c1nc2ccccc2c(=O)n1c3ccc(cc3)F)N(CC[NH+](C)C)C(=O)NC(C)(C)C C35040463
CCNC(=O)N(CC[NH+](C)C)[C@@H](C)c1nc2ccccc2c(=O)n1c3ccc(cc3C)C C35070298
CC1=C[C@H]([C@@H](C[C@H]1Cc2nnc(o2)c3cncn3C)C(C)C)C[NH+]4CCC(CC4)CO C35442721
CC1CC[NH+](CC1)Cc2cc(=O)[nH]c(n2)N3CCN(CC3)C(=O)C[C@H](C)CC(C)(C)C C35926362
Cc1ccc(n1c2nnc(s2)N3CCC(CC3)C(=O)NCCC[NH+]4C[C@@H](C[C@H](C4)C)C)C C08912655
CC[C@H]1CN(c2cc(ccc2O1)C)C(=O)N3CCC(CC3)C(=O)NCC[NH+](CC)CC C06846979
C[NH+](C)[C@@H](CNC(=O)c1cc(ccc1Cl)S(=O)(=O)N(C)c2ccc(cc2)F)c3ccco3 C09884367
CC(C)(C)NS(=O)(=O)c1cc(ccc1Cl)C(=O)OCC(=O)C2=c3ccccc3=[NH+]C2 C38743720
Cc1ccccc1OC[C@H](C)NC(=O)C2CC[NH+](CC2)Cc3nc(no3)c4cccs4 C38884152
C[C@H]1C(=c2cc(ccc2=[NH+]1)C(=O)OCC(=O)N(C)CC(=O)Nc3ccccc3Cl)C C39446295
Cc1ccc(c2=[NH+]C(=O)[C@@H](C=c12)[C@@H]3c4cc(c(cc4CCN3C(=S)NCCOC)OC)OC)C C40010982
Cc1ccc(cc1)S(=O)(=O)c2ccc(o2)C(=O)NC[C@@H](c3ccco3)[NH+]4CCCCCC4 C40322873
Cc1ccc(c(n1)C2CC[NH+](CC2)Cc3cccc(c3)[N+](=O)[O-])C(=O)NCCc4cccs4 C40425496
C[C@@H]1C[C@@H](C[NH+](C1)CCCNC(=O)[C@@H]2CN(c3cc(ccc3O2)C(C)(C)C)S(=O)(=O)C)C C44907747
CCOC(=O)c1ccc(o1)C[NH+]2CCc3c4ccccc4[nH]c3[C@H]2c5cc(ccc5OC)OC C44975362
CCc1nc2n(n1)c(c(s2)[C@@H](c3ccc(cc3)F)[NH+]4CCC(CC4)C(=O)OCC)O C10166916
c1cc(c(c(c1)Cl)[C@@H](CNC(=O)Cn2ccc3c2ccc(c3)[N+](=O)[O-])[NH+]4CCCC4)F C58008756
Cc1c(sc(n1)c2ccc(c(c2)OC)OC)C(=O)NCCC3=c4cc(ccc4=[NH+]C3)OC C63280203
CCCCNC(=O)[C@H](CC(C)C)N1C(=O)[C@@]2([C@@H]3C(=c4ccccc4=[NH+]3)CCN2C1=O)C C63374157
Cc1coc2c1cc3c(c2)OC(=O)[C@H]([C@H]3C)CCC(=O)NCCC4=c5cc(ccc5=[NH+]C4)OC C63385078
C[C@H]1C(=c2cc(ccc2=[NH+]1)OC)CCNS(=O)(=O)c3cc(c(cc3OC)Cl)OC C63515508
c1ccc(cc1)C[C@@H](C(=O)NC[C@@H](c2ccccc2)C3=c4ccccc4=[NH+]C3)n5cnnn5 C64144009
c1ccc(cc1)C[C@@H](C(=O)NC[C@H](c2ccccc2)C3=c4ccccc4=[NH+]C3)n5cnnn5 C64144011
C[C@@H]1CN(C[C@H](O1)C)S(=O)(=O)NC[C@@H](c2ccc(cc2)OC)C3=c4ccccc4=[NH+]C3 C64188232
CC(C)(C)c1ccc(cc1)C(=O)N(C)CCC2=NO[C@@H](N2)[C@H]3C=c4ccc(cc4=[NH+]3)OC C65181640
CC(C)(C)c1ccc(cc1)C(=O)N(C)CCC2=NO[C@@H](N2)[C@@H]3C=c4cc(ccc4=[NH+]3)OC C65182902
COc1ccc(cc1OC)[C@@H](c2nnnn2Cc3cccs3)[NH+]4CCN(CC4)c5ccccc5F C01351694
CC[C@@H](c1nnnn1Cc2ccccc2)[NH+](Cc3cccnc3)Cc4cc5cc(c(cc5[nH]c4=O)C)C C04618641
Cc1ccc(cc1)S(=O)(=O)Cn2c(nnn2)C[NH+](Cc3ccc(cc3)C(C)(C)C)Cc4ccco4 C06199200
C[C@@H](c1nnc(n1c2ccc(cc2)Cl)S[C@H](C)C(=O)NCc3ccc4c(c3)OCO4)[NH+](C)C C03376373
Cc1c(n(c2c1c3nc(nn3cn2)[C@H](CCSC)N4C(=O)c5ccccc5C4=O)CC[NH+](C)C)C C09530764
CCC[NH+](Cc1nnc(o1)c2cccs2)CC(=O)N3[C@H](CC(=N3)c4ccc(cc4)C)c5ccco5 C09593160
CC[NH+](CC)CCN(c1nc2cc3c(cc2s1)OCO3)C(=O)c4cc(c(c(c4)OC)OC)OC C10066849
C[NH+](C)CCN(c1nc2c(cccc2s1)OC)C(=O)c3ccc(cc3)S(=O)(=O)N(C)C4CC4 C10100455
CC[NH+](CC)CCN(c1nc2ccc(cc2s1)SC)C(=O)c3cc(cc(c3)[N+](=O)[O-])[N+](=O)[O-] C10817086
CCOC(=O)C1CCN(CC1)C(=O)[C@H](C)Sc2nnc(n2c3ccccc3)C[NH+]4CCCCC4 C12135744
CC[C@H](c1nnnn1Cc2ccccc2)[NH+](Cc3cccnc3)Cc4cc5ccc(c(c5[nH]c4=O)C)C C13065058
CCC[NH+]1CCc2c(sc(c2C(=O)OC)NC(=O)[C@H]3CCCN(C3)S(=O)(=O)c4ccccc4)C1 C14023376
CC(C)CN1C[C@H](C[NH+](CC1=O)Cc2ccc(o2)Sc3nncn3C)OCc4cccc(c4)F C14742167
COCCN1C(=O)C2(CC[NH+](CC2)Cc3cc4ccccc4o3)N(C1=O)CCc5ccc(cc5)OC C14748175
C[C@H](CCn1cccn1)[NH+]2CCC3(CC2)C(=O)N(C(=O)N3CCOC)Cc4cccc5c4cccc5 C14755170
CC[NH+](CC)CCN(CC)C(=O)c1cnn(c1C2CC2)c3ncc4c(n3)-c5ccc(cc5CC4)OC C14996698
C[NH+](C)CCN(Cc1cc2c(cc(c(c2OC)OC)OC)nc1N(C)C)C(=O)Cc3ccsc3 C19853441
COc1ccc(cc1OC)N2C(=O)c3ccccc3C(=CNC[C@H](c4ccco4)[NH+]5CCCC5)C2=O C03419132
CCOC(=O)[C@H]1CCCN(C1)C(=O)CSc2nnc(n2Cc3ccccc3)C[NH+]4CCCCC4 C25748077
Cc1cc2cc(c(=O)[nH]c2cc1C)C[NH+](Cc3cccs3)[C@@H](c4nnnn4CCOC)C(C)C C26363620
CCC[NH+](Cc1nnc(o1)c2ccco2)CC(=O)N3[C@@H](CC(=N3)c4cccs4)c5cccs5 C32665037
CCOC(=O)[C@H](c1ccc(cc1)Cl)[NH+]2CCN(CC2)C(=O)CCn3cnc4ccccc4c3=O C32850863
CCN(CC[NH+](C)C)C(=O)[C@@H]1CCCN(C1)S(=O)(=O)c2c(noc2/C=C/c3ccc(cc3)C)C C33059085
COCCN(Cc1c2c(n(n1)c3ccccc3OC)CC[NH+](C2)CC=C)C(=O)c4ccccc4OC C35921401
Cc1ccc(c(c1)C[NH+](Cc2ccc3c(c2)OCO3)Cc4nc(co4)C(=O)NCc5cccnc5)C C36065892
CCC(=O)N(CC[NH+](CC)CC)CC(=O)N1CCCN(CC1)c2ccc(nn2)c3ccc(cc3)F C36083237
CC[C@H](c1nnnn1C[C@H]2CCCO2)[NH+](Cc3ccc(cc3)C)Cc4cc5ccc(cc5[nH]c4=O)C C33936980
CC[C@@H](c1nnnn1C[C@H]2CCCO2)[NH+](Cc3ccc(cc3)C)Cc4cc5cc(ccc5[nH]c4=O)C C33937089
CCC[C@@H](c1nnnn1C[C@H]2CCCO2)[NH+](Cc3cccs3)Cc4cc5cccc(c5[nH]c4=O)C C33937364
CCC[C@H](c1nnnn1C[C@H]2CCCO2)[NH+](Cc3cccs3)Cc4cc5cc(ccc5[nH]c4=O)C C33937367
CC[NH+](CC)CCN(c1nc2c(ccc(c2s1)OC)OC)C(=O)[C@H]3[C@H](Oc4ccccc4O3)C C36642828
Cc1cccc2=C[C@@H](C(=O)[NH+]=c12)CN(c3ccc(cc3)OC)C(=O)c4cc(c(c(c4)OC)OC)OC C38915055
COc1ccc(cc1)N(C[C@@H]2C=c3cc(ccc3=[NH+]C2=O)OC)S(=O)(=O)c4ccc(cc4)OC C38994408
COc1cc2=C[C@@H](C(=O)[NH+]=c2cc1OC)CN(Cc3ccccc3)S(=O)(=O)c4ccc5c(c4)OCCO5 C39325388
C[C@H](Cc1ccc2c(c1)OCO2)C[NH+]3CCC4(CC3)C(=O)N(C(=O)N4CC(C)C)Cc5ccccn5 C14743680
Cc1cc2=C[C@@H](C(=O)[NH+]=c2cc1C)[C@@H](c3nnnn3CCOC)N4CCN(CC4)c5ccccc5OC C39711215
Cc1cc2=C[C@@H](C(=O)[NH+]=c2cc1C)[C@H](c3nnnn3CCOC)N4CCN(CC4)c5ccccc5OC C39711217
CCOC(=O)[C@H]1CCCN(C1)C(=O)C2CC[NH+](CC2)Cc3c(oc(n3)c4ccc(cc4)OC(C)C)C C40983895
CCc1ccc(cc1)[C@@H](CNC(=O)CCc2nc3cc(ccc3n2C)S(=O)(=O)N(C)C)[NH+](C)C C14072608
CSc1ccc(cc1[N+](=O)[O-])C(=O)c2ccccc2C(=O)OCc3cc(=O)n4ccsc4[nH+]3 C10154523
C[NH+](C)CCN(c1nc2ccc(cc2s1)OC(F)(F)F)C(=O)[C@@H]3CCCN(C3)S(=O)(=O)C C56902203
C[NH+](C)CCN(c1nc2ccc(cc2s1)OC(F)(F)F)C(=O)C3CCN(CC3)S(=O)(=O)C C56902208
CCOCCCn1c(=O)c2ccccc2n3c1nnc3S[C@H](C)C(=O)C4=c5ccccc5=[NH+][C@H]4C C39771754
CCOC(=O)C1=C(C(=N[C@H]1C)C)C(=O)CSc2nnc(n2c3ccc(cc3)Cl)[C@@H](C)[NH+](C)C C39771776
CCOC(=O)C1=C(C(=N[C@H]1C)C)C(=O)CSc2nnc(n2c3ccc(cc3)Cl)[C@H](C)[NH+](C)C C39771778
C[C@@H]1C(=c2ccccc2=[NH+]1)C(=O)[C@H](C)Sc3nc4cc(ccc4c(=O)n3CCCOC)C(=O)OC C39771886
CCCOc1ccc(cc1OCC)[C@H]2CN3C(=O)CN(C(=O)[C@@]3([C@@H]4C2=c5ccccc5=[NH+]4)C)CCCO C63373515
COC(=O)[C@H](CC1=c2ccccc2=[NH+]C1)NC(=O)[C@H]3CCCN(C3)S(=O)(=O)c4ccc(cc4)F C64139354
Cc1ccc2=[NH+]CC(=c2c1)CCNC(=O)CC3CCN(CC3)C(=O)C4=N[C@@H]([C@H]([C@@H]4C)C(=O)OC)C C64502577
CCOC(=O)[C@@H]1[C@@H]([C@@H](C(=N1)C)CN(Cc2ccc(cc2)OC)C(=O)[C@@H]3C=c4ccc(cc4=[NH+]3)OC)C C64508015
CCCCCCOc1ccc(cc1)N2C(=O)C[C@H](C2=O)[NH+]3CCN(CC3)c4ccc(cc4)[N+](=O)[O-] C04044481
COc1ccc(cc1OC)[C@H](c2nnnn2Cc3cccs3)[NH+]4CCN(CC4)c5ccccc5F C01351695
Cc1ccc(cc1)S(=O)(=O)Cn2c(nnn2)[C@@H](CC(C)C)[NH+]3CCN(CC3)c4ccccc4F C06173138
C[C@H](c1nnc(n1c2ccc(cc2)Cl)S[C@H](C)C(=O)NCc3ccc4c(c3)OCO4)[NH+](C)C C03376376
Cc1cc(c(n1c2cc(on2)C)C)C(=O)CSc3nnc(n3Cc4ccccc4)C[NH+]5CCCC5 C09812647
c1ccc(c(c1)OCc2nnc(n2C3CC3)SCC(=O)N4CCN(CC4)c5cccc[nH+]5)Cl C09950457
CC[NH+](CC)CCN(c1nc2cc(c(cc2s1)OC)OC)C(=O)c3cc4ccccc4oc3=O C10066994
C[NH+](Cc1cc(ccc1Cl)[N+](=O)[O-])CC(=O)N(Cc2cccs2)c3ccc4c(c3)OCCO4 C11012630
CC(C)[C@H](c1nnc2n1CC[NH+](CC2)Cc3cccc(c3)Oc4ccccc4)NC(=O)[C@@H]5CCOC5 C11841208
CCc1ccc(cc1)[C@@H](CNS(=O)(=O)c2ccc(cc2)N3C(=O)C(CS3(=O)=O)(C)C)[NH+](C)C C11997997
COC(=O)c1c(cc(=O)n2c1CC[NH+](CC2)Cc3cccc4c3nccn4)OCCc5cccs5 C12203424
CC[C@@H](c1nnnn1C(C)(C)C)[NH+](Cc2cccs2)Cc3cc4cc(c(cc4n5c3nnn5)C)C C12493617
CC[C@@H](c1nnnn1Cc2ccccc2)[NH+](Cc3cccnc3)Cc4cc5ccc(c(c5[nH]c4=O)C)C C13065059
Cc1ccc2c(c1)cc(c(=O)[nH]2)[C@H](c3nnnn3C4CCCC4)[NH+](Cc5cccs5)C[C@@H]6CCCO6 C06409030
CCC[NH+](Cc1nnc(o1)c2ccco2)CC(=O)N3[C@@H](CC(=N3)c4ccc(cc4)Cl)c5ccco5 C13164482
CCN(Cc1ccc2c(c1)OCO2)C(=O)CSc3nnc(n3c4ccc(cc4)F)[C@H](C)[NH+](C)C C12553070
CC(C)CCN1C(=O)N(C(=O)C12CC[NH+](CC2)Cc3ccc(c(c3)OC)O)CCCc4ccncc4 C14531080
Cc1c(c(on1)C)CO[C@@H]2C[NH+](CC(=O)N(C2)CC(C)C)Cc3cccn3c4ccc(cn4)Cl C14748783
CC[C@@H](c1nnc(n1Cc2ccccc2)S[C@@H](C)c3nnc(o3)c4ccc(cc4)[N+](=O)[O-])[NH+](C)C C17719311
C[NH+](CCCNC(=O)C1CCN(CC1)c2nn3c(=O)c4c(nc3s2)CCCC4)Cc5ccccc5 C21664187
COc1ccc(cc1OC)N2C(=O)c3ccccc3C(=CNC[C@@H](c4ccco4)[NH+]5CCCC5)C2=O C03419128
CCN(CC[NH+](C)C)C(=O)[C@H]1CCCN(C1)S(=O)(=O)c2c(noc2/C=C/c3ccc(cc3)C)C C33059086
Cc1cccc(n1)CN(C2CC[NH+](CC2)Cc3ccccc3)S(=O)(=O)c4ccc(cc4)[N+](=O)[O-] C34947802
Cc1ccc(o1)CN(CCc2ccccc2)C(=O)C[NH+](Cc3ccc(cc3)[N+](=O)[O-])Cc4ccco4 C35844968
Cc1ccc(cc1)c2ccc(nn2)N3CCCN(CC3)C(=O)CN(CC[NH+](C)C)C(=O)CC(C)C C36070156
CC[C@@H](c1nnnn1C[C@H]2CCCO2)[NH+](Cc3ccccc3)Cc4cc5cc(cc(c5[nH]c4=O)C)C C33937083
CCC[C@H](c1nnnn1C[C@H]2CCCO2)[NH+](Cc3cccs3)Cc4cc5cccc(c5[nH]c4=O)C C33937365
C[NH+](C)CCN(c1nc2c(ccc(c2s1)OC)OC)C(=O)[C@H]3CC(=O)N(C3)c4ccc(cc4)F C36641343
C[NH+](C)CCN(c1nc2c(ccc(c2s1)OC)OC)C(=O)c3cc(c(cc3[N+](=O)[O-])OC)OC C36642024
Cc1ccc2=[NH+]C(=O)[C@H](C=c2c1)CN(c3ccccc3OC)C(=O)c4cc(c(c(c4)OC)OC)OC C38904079
Cc1ccc2=[NH+]C(=O)[C@H](C=c2c1)CN(c3ccc(cc3)OC)C(=O)c4cc(c(c(c4)OC)OC)OC C38935999
CC(=O)c1ccc(cc1)S(=O)(=O)N(C[C@@H]2C=c3cc(ccc3=[NH+]C2=O)OC)c4ccc(cc4)OC C39016347
COc1cc2=C[C@@H](C(=O)[NH+]=c2cc1OC)CN(Cc3ccco3)S(=O)(=O)c4ccc(cc4)Cl C39324865
Cc1ccc(c2=[NH+]C(=O)[C@H](C=c12)CN(Cc3ccco3)S(=O)(=O)c4ccc(cc4)C(=O)OC)C C39325083
COc1ccc(cc1OC)[C@H]2CC(=NN2C(=O)COC(=O)[C@@H]3C=c4ccccc4=[NH+]3)c5cccs5 C39425908
CCc1ccc2=[NH+]C(=O)[C@@H](C=c2c1)[C@@H](c3nnnn3CCOC)N4CCN(CC4)c5ccc(cc5)F C39710460
CCOc1cc(cc(c1OCC)OCC)C(=O)N(C[C@H]2C=c3cc(ccc3=[NH+]C2=O)OC)C(C)C C39928321
CCc1ccc2c(c1)c(=O)c3c(o2)C(=O)N([C@H]3c4cc(c(cc4OC)OC)OC)CCC[NH+](C)C C40561902
CC(C)c1nc(no1)c2ccc([nH+]c2)N3CCN(CC3)C(=O)/C=C\c4cc(c(c(c4)OC)OC)OC C44095182
C[C@@H]1CN(C[C@@H](O1)C)c2ccc(c[nH+]2)CNC(=O)CSc3ccc(cc3[N+](=O)[O-])C(F)(F)F C46791898
CCOc1cc(ccc1OCCOc2cccc(c2)C)/C=C\3/C(=[NH2+])N4C(=NC3=O)SN=C4SC C20154711
C[C@H]1C(=c2ccccc2=[NH+]1)C(=O)[C@H](C)Sc3nc4cc(ccc4c(=O)n3CCCOC)C(=O)OC C39771887
CCCCCN1CC(=O)N2[C@H](C1=O)CC3=c4ccccc4=[NH+][C@H]3[C@@H]2c5cc(c(c(c5)OC)OC)OC C63138462
CCCCCN1CC(=O)N2[C@H](C1=O)CC3=c4ccccc4=[NH+][C@@H]3[C@H]2c5cc(c(c(c5)OC)OC)OC C63138464
CCN(C[C@@H]1COc2ccccc2O1)C(=O)CSc3nnc(n3C4CC4)C5=c6ccccc6=[NH+]C5 C63204664
CCN(C[C@H]1COc2ccccc2O1)C(=O)CSc3nnc(n3C4CC4)C5=c6ccccc6=[NH+]C5 C63204667
CCCCCCc1nc2c(c(n1)SCC(=O)C3=c4ccccc4=[NH+]C3)c(=O)n(c(=O)n2CCC)C C39944834
CCOC(=O)C1=C2CCCC[C@@H]2S[C@H]1NC(=O)CSc3nnc(o3)C4=c5ccccc5=[NH+]C4 C63258986
CC1=c2cc(ccc2=[NH+][C@@H]1C(=O)N[C@H]3C[C@H](N(C3)Cc4cc(cc(c4)OC)OC)C(=O)OC)Cl C64031748
CCN(CC)S(=O)(=O)N1CCN(CC1)C(=O)NC[C@H]([C@@H]2CC=CS2)C3=c4ccccc4=[NH+]C3 C64173481
C[NH+](C)CCN(c1nc2ccccc2s1)C(=O)[C@H]3CCCN3S(=O)(=O)c4ccc(cc4)OC C08869001
CCOC(=O)c1c2c(sc1NC(=O)[C@@H](C)Oc3coc(cc3=O)C[NH+]4CCc5ccccc5C4)CCC2 C09286440
CC[NH+](CC)CCN(c1nc2ccc(cc2s1)[N+](=O)[O-])C(=O)CS(=O)(=O)c3ccc(cc3)F C09385629
CCN(CC)S(=O)(=O)c1ccc2c(c1)n(c(=S)o2)C[NH+](C)CCc3ccc(c(c3)OC)OC C09597202
Cc1ccc(cc1)S(=O)(=O)CCCC(=O)N(CCC[NH+](C)C)c2nc3ccc(cc3s2)[N+](=O)[O-] C09911612
CC[C@H](c1nnc(n1Cc2ccccc2)SCC(=O)c3cc([nH]c3)C(=O)N4CCCC4)[NH+](C)C C10022304
CC[NH+](CC)CCN(c1nc2cc3c(cc2s1)OCCO3)C(=O)/C=C\c4ccc(cc4)[N+](=O)[O-] C10066935
CC[C@@H](C)NS(=O)(=O)c1c(c2c(s1)C[NH+](CC2)Cc3cnn(c3)c4ccccc4)C(=O)OC C11999339
Cc1ccoc1C(=O)N2CCC(CC2)[C@@]3(C(=O)N(C(=O)N3)CCC[NH+](C)C)Cc4cccc(c4)F C12034668
CN(C[C@@H]1COc2ccccc2O1)C(=O)CSc3nnc(n3c4ccccc4)C[NH+]5CCCCC5 C12135418
C[NH+](C)CCCN1C(=O)C(=C([C@]12c3ccccc3N(C2=O)CC=C)C(=O)c4cc5ccccc5o4)O C09192937
COc1ccc(cc1OC)N2C(=O)c3ccccc3[C@H](C2=O)/C=N/C[C@H](c4ccco4)[NH+]5CCCC5 C09493848
CCOC(=O)N1CCC(CC1)[NH+]2CCc3c(c(cc(=O)n3CC2)OCc4cccs4)C(=O)OC C14878564
CC(C)CC[C@]1(C(=O)N(C(=O)N1)CC[NH+](C)C)C2CCN(CC2)C(=O)c3cccc(c3)c4ccco4 C14888941
Cc1c(c([nH]c1C(=O)[C@@H](C)Sc2nnc(n2Cc3ccccc3)C[NH+]4CCCC4)C)C(=O)OC C22702495
c1ccc(cc1)/C=C/S(=O)(=O)N2CC[NH+](CC2)CC(=O)NCC3(CCCCC3)N4CCOCC4 C23701677
C[C@H](c1cccc(c1)[N+](=O)[O-])Sc2nnc(n2c3ccc(cc3)OC(F)F)C[NH+]4CCCCC4 C24226719
CCN(CC)S(=O)(=O)c1ccc2nn(c(=S)n2c1)C[NH+]3CCC[C@@H]3c4ccc(cc4)OCC C24891395
CCOC(=O)[C@H]1CCCN(C1)C(=O)CSc2nnc(n2c3ccc(cc3)F)C[NH+]4CCCCC4 C25748375
C[C@H](c1ccc(cc1)n2cncn2)[NH+](C)CC(=O)N(Cc3cccs3)c4ccc5c(c4)OCCO5 C26299836
CCOC(=O)c1cc(cc(c1)N2C(=O)C[C@@H](C2=O)[NH+]3CCN(CC3)c4ccccc4F)C(=O)OCC C28284760
CCC[NH+]1CCN(CC1)CCCN2C(=O)c3cc4c(n3C[C@@]2(C)C(=O)NC5CCC(CC5)C)cco4 C33031510
CCN(CC[NH+](C)C)C(=O)C1CCN(CC1)S(=O)(=O)c2c(noc2/C=C/c3ccc(cc3)C)C C33058774
Cc1ccc(cc1[N+](=O)[O-])C(=O)N(Cc2c3c(n(n2)c4ccccc4OC)CC[NH+](C3)CC=C)C5CC5 C35931246
CCC[C@@H](c1nnnn1C[C@H]2CCCO2)[NH+](Cc3cccs3)Cc4cc5cc(ccc5[nH]c4=O)C C33937366
CC[NH+](CC)CCN(c1nc2c(ccc(c2s1)OC)OC)C(=O)[C@H]3[C@@H](Oc4ccccc4O3)C C36642826
C[C@](Cc1ccccc1)(C(=O)OC)NC(=O)[C@@H]2CC=CC[C@@H]2C(=O)N3CCN(CC3)c4cccc[nH+]4 C38733159
Cc1ccc2=C[C@@H](C(=O)[NH+]=c2c1)CN(c3ccccc3OC)C(=O)c4cc(c(c(c4)OC)OC)OC C38890374
Cc1cccc2=C[C@@H](C(=O)[NH+]=c12)CN(c3ccccc3OC)C(=O)c4cc(c(c(c4)OC)OC)OC C38904454
CCOc1ccc2=[NH+]C(=O)[C@@H](C=c2c1)CN(Cc3ccco3)S(=O)(=O)c4ccc(cc4)C(=O)C C39325122
C[C@@H]([C@@H]1C=C(N=N1)c2ccccc2)[NH+](C)Cc3ccc4c(n3)S[C@@H]([C@@H]4NC(=O)C5CC5)C(=O)OC C39461295
CCOC(=O)C1CCN(CC1)C(=O)[C@@H](C)Sc2nnc(n2Cc3ccccc3)C[NH+]4CCCC4 C39573224
CCc1ccc2=[NH+]C(=O)[C@H](C=c2c1)[C@@H](c3nnnn3CCOC)N4CCN(CC4)c5ccc(cc5)F C39710461
Cc1ccc(cc1)N(C[C@@H]2C=c3ccc(cc3=[NH+]C2=O)OC)C(=O)c4cc(c(c(c4)OC)OC)OC C39928926
COc1ccccc1n2c(nn(c2=S)C[NH+]3CCCC[C@@H]3CNS(=O)(=O)C)c4cccs4 C40149135
CCOc1ccc(cc1OC)c2nc(c(o2)C)C[NH+]3CCC(CC3)C(=O)N4CCN(CC4)C(C)C C40983843
Cc1c(nc(o1)c2ccc(cc2)OC(C)C)C[NH+]3CCC(CC3)C(=O)N4CCN(CC4)CC(=O)N5CCCC5 C40983935
C[C@@H]1C(=C(C(=N1)C(=O)[C@@H](C)Sc2nnc(n2c3ccccc3)C[NH+]4CCCCC4)C)C(=O)OC C44649507
C[C@@H]1C(=C(C(=N1)C(=O)[C@H](C)Sc2nnc(n2c3ccccc3)C[NH+]4CCCCC4)C)C(=O)OC C44649514
C[C@H]1CN(C[C@@H](O1)C)c2ccc(c[nH+]2)CNC(=O)CSc3ccc(cc3[N+](=O)[O-])C(F)(F)F C46791900
CCN(CC)S(=O)(=O)c1ccc(c(c1)C(=O)NCc2ccc([nH+]c2)N3C[C@H](O[C@H](C3)C)C)Cl C46841378
CCOc1cc(ccc1OCCOc2ccc(cc2)Br)/C=C\3/C(=[NH2+])N4C(=NC3=O)C=C(O4)C C20235934
CC1=CC2=NC(=O)/C(=C\c3cc(c(c(c3)Cl)OCCOc4ccccc4CC=C)OC)/C(=[NH2+])N2O1 C20235949
C[NH+](C)CCN(c1nc2ccc(cc2s1)OC(F)(F)F)C(=O)[C@H]3CCCN(C3)S(=O)(=O)C C56902205
CCCOc1ccc(cc1OCC)[C@H]2CN3C(=O)CN(C(=O)[C@@]3([C@H]4C2=c5ccccc5=[NH+]4)C)CCCO C63373520
CCCOc1ccc(cc1OCC)[C@@H]2CN3C(=O)CN(C(=O)[C@@]3([C@@H]4C2=c5ccccc5=[NH+]4)C)CCO C63374544
CC1=c2cc(ccc2=[NH+][C@H]1C(=O)N[C@H]3C[C@H](N(C3)Cc4cc(cc(c4)OC)OC)C(=O)OC)Cl C64031749
COC(=O)[C@@H](CC1=c2ccccc2=[NH+]C1)NC(=O)[C@@H]3CCCN(C3)S(=O)(=O)c4ccc(cc4)F C64139347
CCN(CC)S(=O)(=O)c1ccc2c(c1)C[C@H](N2C)C(=O)NCCC3=c4cc(ccc4=[NH+]C3)OC C64507176
CCOC(=O)[C@@H]1[C@H]([C@H](C(=N1)C)CN(Cc2ccc(cc2)OC)C(=O)[C@@H]3C=c4ccc(cc4=[NH+]3)OC)C C64508019
c1cc([nH]c1)/C=C(/C(=O)NCC[NH+]2CCCC2)\NC(=O)c3ccco3 C04984192
CCCCCCN1C(=O)[C@@H](C(=NC1=O)O)/C=N/[C@@H]2CCCC[C@@H]2[NH3+] C09358663
c1ccc2c(c1)[C@](C(=O)N2C[NH+]3CCCCCC3)([C@H]4C(=O)N=C(S4)N)O C17878888
CCNC(=O)NC(=O)C[NH+]1CCC(CC1)C(=O)NCC(F)(F)F C27778789
C[C@H](C(=O)N1CCC2(CC1)c3c([nH+]c[nH]3)CCN2)NC(=O)c4cccs4 C24987115
CC(C)CNC(=O)C1=CN(NN1)[C@H]2CCC[NH+](C2)C[C@@H]3C=CC=N3 C39454849
CCOc1ccccc1C(=O)N2C[C@@H](C3(C2)CC[NH2+]CC3)C(=O)NCCCO C39605400
CCn1c(c(c(=O)[nH]c1=O)C(=O)C[NH+](C)Cc2ccc(cc2C)C)N C40464580
CC(C)(CNC(=O)NCc1ccc(cc1)S(=O)(=O)NC)[NH+](C)C C43188825
CC1CC[NH+](CC1)CCCNC(=O)NN[C@@]2(CCS(=O)(=O)C2)C C45122605
Cc1[nH+]ccn1CCCNC(=O)Nc2cc(ccc2F)NC(=O)C C47486190
Cc1ccc(o1)CN(CC[NH+](C)C)C(=O)Nc2ccc(cc2)C(=O)N C48058583
C1CCC(C1)C[NH+]2CCC(CC2)NC(=O)N3CCO[C@H](C3)C(=O)N C51714217
Cc1c(n2ccccc2n1)CSCCNc3c([nH+]s(=O)n3)N C26288055
Cc1c(n(c(c1C#N)NC(=O)C[NH+](CC(=O)N)C(C)C)C2CCCC2)C C14074751
C[C@@H]1C[C@H](C[NH+](C1)C[C@@H](C)NC(=O)c2cc(cc(c2)NC(=O)C)NC(=O)C)C C55748990
C[C@H](c1ccc(cc1)Cl)[NH2+][C@H](C)C(=O)c2c(n(c(=O)n(c2=O)C)C)N C32810581
CN(C)c1cc(cc[nH+]1)CNC(=O)NNC(=O)Cc2ccc(cc2)F C47612450
CC[NH+](Cc1ccccc1C)CC(=O)c2c(n(c(=O)[nH]c2=O)C3CC3)N C42133490
CC(=O)NCC1CC[NH+](CC1)CC(=O)NC(=O)NCCc2cccs2 C47773226
Cc1cc(cc(c1)C(=O)N[C@@H](C)C(=O)N2CCC3(CC2)c4c([nH]c[nH+]4)CCN3)C C20572771
Cc1ccc2[nH+]c(cn2c1)CNC(=O)NCCNC(=O)c3ccccc3F C52559349
C[C@@]1(CCS(=O)(=O)C1)NNC(=O)NC2CC[NH+](CC2)CC3CCCC3 C63407635
Cc1c(c(=O)[nH]c(=O)[nH]1)CCC(=O)NC[C@H]2CCC[NH+](C2)C(C)C C63693997
C1CCC2=C(N=N[C@H]2C1)CCNC(=O)[C@@H]3CCC[NH+](C3)CC(=O)N C63855733
C[C@@H](C(=O)Nc1ccc(cc1)C(=O)N)OC(=O)C2=c3ccccc3=[NH+]C2 C38730733
c1ccc2=[NH+]CC(=c2c1)CCNC(=O)NCCNC(=O)[C@@H]3CC=CO3 C64070214
c1ccc2c(c1)C[C@H](C(=O)N2)CCC(=O)NNC(=O)C3=c4ccccc4=[NH+]C3 C64182064
CC(C)[C@H](CNC(=O)NNC(=O)c1ccoc1)[NH+]2CCCCCC2 C64219435
CCn1c(c(c(=O)[nH]c1=O)C(=O)C[NH+](C)[C@H](C)c2ccc(cc2)C)N C52907489
C[C@@H](C(=O)Nc1c(ccs1)C(=O)N)OC(=O)C2=c3ccccc3=[NH+]C2 C64343572
CCN1C(=NNN1)SCC(=O)NCCC2=c3ccccc3=[NH+]C2 C64727954
c1csc(n1)NC(=O)CNC(=O)[C@@]23CNC[C@@H]2C[NH+](C3)C4CCCC4 C65374008
Cc1c([nH+]c[nH]1)[C@@H]2[C@@H](NCN2CC(=O)Nc3nccs3)c4ccccc4 C65405684
c1cc(oc1)[C@@H](CNC(=O)N2CCC(CC2)CC(=O)N)[NH+]3CCCC3 C65564423
CC(C)[C@@H](CNC(=O)C(=O)Nc1cc(c(cc1F)F)NC(=O)C)[NH+](C)C C65571379
CC(C)C[C@H](C(=O)NC)NC(=O)Nc1ccc([nH+]c1)N2CCCC2 C65816268
Cn1cc[nH+]c1CCNC(=O)NNC(=O)c2ccc(s2)Br C66233087
C1CCC(CC1)(CNC(=O)C[NH+]2CCCC[C@H]2C(=O)N)N3CCOCC3 C66563586
C[C@H](CNC(=O)NCc1nc([nH]n1)c2cccs2)[NH+](C)C3CC3 C66703798
CNC(=O)NC(=O)CCC[NH+](C)CC(=O)Nc1cc(cc(c1)F)F C66836102
C[NH+](CCNC(=O)C1=NN([C@H](C1)C(=O)N)c2ccc(cc2)F)C3CC3 C66924209
Cc1[nH+]ccn1CCCNC(=O)NNC(=O)Cc2ccccc2F C66924909
CNS(=O)(=O)c1cccc(c1)C[NH2+]Cc2c[nH]nc2c3cccnc3 C66988814
CC(C)CCC(=O)NCC(=O)N1CCC(CC1)[NH+]2CCC[C@H]2C(=O)N C67157913
CC[NH+](CC)[C@H](CNC(=O)[C@H]1CCCN(C1)C(=O)N)c2ccco2 C67276004
CC(C)C[C@H](CNC(=O)C1CCC2(CC1)C(=O)NC(=O)N2)[NH+]3CCCC3 C67304560
C1CCC(C1)[NH+]2CC[C@@H](C2)NC(=O)C3CCC4(CC3)C(=O)NC(=O)N4 C67305334
CCOc1cc2c(cc1OCC)C[NH+](CC2)[C@@H](C)C(=O)NC(=O)N C07873307
c1cc(cc(c1)Br)Cc2nc(on2)C[NH+]3C[C@@H](C[C@@H]3C(=O)N)O C67485965
c1cc(oc1)/C=C\2/C(=O)N(C(=S)S2)NC(=O)N C01510799
C[C@H]1CCc2c(sc3c2c(=O)n(nn3)CC(=O)NN)C1 C01784818
C[C@@H]1C([C@@]([C@@H]2CCCC[C@@]2(O1)O)(C#N)C(=O)N)(C#N)C#N C04770788
Cc1c2c([nH]n1)OC(=C([C@@]2(C)c3cccc(c3)[N+](=O)[O-])C#N)N C04150124
c1cc(sc1)[C@@H]2c3c([nH]c(=O)[nH]c3=O)NC4=C2C(=O)CCC4 C05446914
CC(=O)N[C@@H]1[C@@H](C[C@@H]2CO[C@@H](O[C@@H]2[C@@H]1O)c3ccccc3)O C06614437
c1cc2c(cc1O[C@H]3[C@H]([C@@H]([C@@H](CO3)O)O)O)oc(=O)c4c2CCC4 C06623668
Cc1c2c([nH]n1)NC(=O)[C@H](S[C@H]2c3ccc(c(c3)OC)O)C C06678561
Cc1cc2c(c(=O)[nH]1)[C@H](C(=C(O2)N)C#N)c3ccc(cc3)[N+](=O)[O-] C04262779
Cc1[nH]c2c(n1)[C@@H](C(=C(O2)N)C#N)c3cccc(c3)[N+](=O)[O-] C05818061
C[NH+]1CC=C2[C@@H](C1)[C@H](C(C(=C2C(=O)[O-])N)(C#N)C#N)c3ccncc3 C00354112
c1cc(ccc1C2OCC3(CO2)C(=N[C@@H](S3)[NH3+])[O-])[N+](=O)[O-] C35183042
C1C[C@H](CN(C1)C(=O)[C@@H]2CCCN(C2)C(=O)N)CO C35248404
c1ccn2c(c1)nc(cc2=O)N3CCN[C@@H](C3)C(=O)N C12798939
c1cnc(nc1)Sc2cc3c(cc2N)OCC(=O)N3 C35453608
C[C@@H]1CN([C@@H](CO1)C)C(=O)c2ccc(cc2)/C(=N/O)/N C35789480
c1cc(sc1)[C@H]2c3c(c(=O)cc(o3)CO)OC(=C2C#N)N C00141897
C[C@@]1(C(=C(OC2=C1C(=O)CC(C2)(C)C)N)C#N)[C@@H](O)OC C04108592
Cc1ccc(c(c1)[C@@H]2[C@@H]3C(=O)NC(=O)N=C3OC(=C2C#N)N)C C39570942
c1ccc(c(c1)[C@H]2CC(=O)NC3=NC(=NC(=O)[C@H]23)N)C(F)(F)F C39969974
Cc1ccoc1[C@@H](c2ccc3c(c2)NC(=O)CC(=O)N3)O C40246878
Cc1c(nnc(c1/C(=N/O)/N)n2cc(cn2)Cl)C C40291881
Cc1c(nnc(c1/C(=N/O)/N)n2cc(cn2)Br)C C40291882
c1csc(c1N)C(=O)N2CCC(CC2)N3CCNC3=O C40328947
Cc1c\2c(oc1C(=O)N3CCCC[C@H]3C)CCC/C2=N\NC(=O)N C40824287
Cc1c\2c(oc1C(=O)N3CCCC3)CCC/C2=N\NC(=O)N C40824350
C[C@H]1CN(CC(O1)(C)C)C(=O)C2(CCCC2)/C(=N/O)/N C41684295
C1CCC(CC1)(/C(=N\O)/N)C(=O)N2CCO[C@H]3[C@@H]2CCC3 C44792754
Cc1c2c(=O)[nH]c(nc2sc1C(=O)N)c3cnn(c3)C C48622754
C1CC[C@@H]2[C@@H](C1)C[C@@H](N2C(=O)NC3CC[NH2+]CC3)C(=O)[O-] C48835388
C1CC[C@H]2[C@@H](C1)C[C@@H](N2C(=O)NC3CC[NH2+]CC3)C(=O)[O-] C48835391
Cc1c(c([nH]n1)C(=O)N2C[C@H](CC[C@H]2C)C(=O)N)Br C49090891
CCc1c(c(n[nH]1)C(=O)N2C[C@@H](OC[C@H]2C)C)N C50307102
C[C@@H]1CN(CC(O1)(C)C)C(=O)c2c(c([nH]n2)C(C)C)N C50321690
C[C@H]1CN(CC(O1)(C)C)C(=O)c2c(c([nH]n2)C(C)C)N C50321692
C1C[C@H]2[C@@H](C1)OCCN2C(=O)c3c(c(n[nH]3)C4CC4)N C50324659
c1cnccc1[C@H]2c3c(n[nH]c3OC(=C2C#N)N)C(F)(F)F C05819389
c1c(cnc(c1S(=O)(=O)N2CCNC(=O)C2)N)Br C50649898
C[C@H]1CN(CC(O1)(C)C)C(=O)c2ccc(nn2)NN C51117001
c1ccc2c(c1)[C@H](CCO2)n3c(cc(=O)[nH]c3=O)N C51987378
Cn1c(c(c(n1)c2c[nH]nc2)c3ccc4c(c3)OCO4)N C62777767
c1cc2c(cc1c3c(noc3N)c4ccn[nH]4)OCCO2 C62777898
CCN1CC(=C(N1)C)[C@@H]2C(=C(OC3=C2[C@@H](N=N3)C)N)C#N C39706131
c1c(cc(=O)[nH]c1[O-])C(=O)N2CCCC[C@@H]2[C@H]3CCC[NH2+]3 C63189355
c1cc(ccc1[C@H]2[C@@H]3C(=NC(=O)NC3=O)NC4=C2C(=O)CCC4)O C63637569
C1=CN=C2C(=CC=N2)[C@@H]1N[C@]3(C=CN=C4C3=CC=N4)N C64033202
Cc1c2c(n[nH]1)C(=O)N[C@@H](N2)c3cc(c(cc3F)F)[N+](=O)[O-] C66740431
Cc1c2c(n[nH]1)C(=O)N[C@H](N2)c3ccccc3[N+](=O)[O-] C66740436
Cc1c2c(n[nH]1)C(=O)N[C@H](N2)c3ccc(cc3)[N+](=O)[O-] C66740519
Cc1[nH]c(=O)c2c(n1)N=C(C[C@H]2c3ccc(cc3)O)O C09058815
c1cc(c(cc1[C@@H]2c3ccc(cc3OC(=C2C#N)N)N)Cl)Cl C00206044
c1cc(ccc1c2nc(nc(n2)N)N)I C00055240
CCN1c2cc(ccc2-c3ccc(cc3[C@@H]1c4ccccc4)N)N C00057306
CC1=C([C@H](NC(=O)N1)c2ccc(c(c2)Cl)Cl)C(=O)N C00071677
Cc1cc(cc2c1-c3c(cc(cc3CC(=O)C2)N)C)N C04532852
C[C@]12CC[C@@H]3c4cc(c(cc4CC[C@H]3[C@@H]1CC[C@@H]2O)O)N C04522955
c1cc(c(cc1Br)[C@H]2CC(=O)Nc3c2c(=O)[nH]c(n3)N)F C04944771
C/C(=N\N)/[C@]1(CC[C@@H]2[C@@]1(CC[C@@H]3[C@@H]2CCC4=C/C(=N\N)/CC[C@@]34C)C)O C05034601
C/C(=N\N)/[C@]1(CC[C@H]2[C@@]1(CC[C@@H]3[C@@H]2CCC4=C/C(=N\N)/CC[C@@]34C)C)O C05034608
C[C@@]12CC[C@@H]3[C@@H]([C@@H]1CC[C@@H]2C(=O)NN)CC=C4[C@@]3(CC[C@@H](C4)O)C C05275826
C[C@@H]1CC2=C(/C(=N/NC(=O)N)/C1)[C@]3(C[C@@H](C[C@@](C2)(C3)C)C)O C05369414
c1ccc(cc1)[C@H]2c3c(nc(nc3NC4=C2C(=O)CCC4)N)N C10339097
COc1cc(ccc1O)[C@H]2c3c([nH]nc3O)NC4=C2C(=O)CCC4 C12347332
c1cc2c(cc1N)OC(=C([C@@H]2c3ccc(s3)Cl)C#N)N C08783604
c1cc(ccc1[C@@H]2[C@@H]3CC=C[C@@H]3c4cc(ccc4N2)C(=O)N)O C13636714
Cc1ccc(s1)[C@H]2c3c(=O)[nH]c(nc3NC4=C2C(=O)CC(C4)(C)C)N C17073634
c1ccc(c(c1)[C@H]2c3c([nH]nc3O)NC4=C2C(=O)CCC4)O C18195466
c1cc(sc1)[C@@H]2CC3=C([C@H](c4c([nH]nc4O)N3)c5[nH]ccn5)C(=O)C2 C18196400
Cc1cc(c(c(c1C2C(=C(SC(=C2C#N)N)N)C#N)C)[N+](=O)[O-])C C19797659
c1cc(c(cc1Cl)C2C(=C(SC(=C2C#N)N)N)C#N)[N+](=O)[O-] C19848765
c1c(cc(c(c1Br)N)Br)C(=O)N C20286608
Cc1ccc2c(c1)N[C@H](N2)c3ccc(cc3)C(=S)N C05553617
CN1CC=C2[C@H](C1)[C@@H](C(C(=C2C#N)N)(C#N)C#N)c3ccc(c(c3)O)O C36378013
Cc1c(cc(cc1F)C(=O)NC2CCC(CC2)O)N C37641340
c1cc(ccc1[C@@H]2c3ccc(cc3OC(=C2C#N)N)N)F C00076480
c1cc(ccc1[C@H]2c3ccc(cc3OC(=C2C#N)N)N)Cl C00196772
c1cc2c(c(c1)N)CCN(C2)c3ccc(cc3)C(=O)N C38032960
C1CCN(CC1)c2c(c3c4c(nc(c3c(n2)N)N)O[C@@H](C4)CCl)C#N C12504773
C[C@H]1CCC[C@@H]([C@@H]1C)NC(=O)c2ccc(cc2N)N C40295272
C[C@@H]1CCc2ccccc2N1C(=O)c3ccc(cc3N)N C40295870
Cc1ccc2c(c1)CCCN2C(=O)c3ccc(cc3N)N C40301532
C[C@@]12CC[C@@H](C1(C)C)C[C@H]2NC(=O)c3cc(cc(c3)N)N C40311636
CC1=C[C@]2(C(=C(O1)N)C(=O)N)Nc3cc(ccc3O2)C(C)(C)C C40545362
c1cc(nc2c1cc(cc2)N)Sc3[nH]c(=O)cc(n3)N C41027107
C[C@@H]([C@@]1(CC[C@@H]2[C@@]1(CC[C@@H]3[C@@H]2C[C@@H]([C@@H]4[C@@]3(CC[C@H](C4)O)C)O)C)O)O C43757366
Cc1c(c(n(n1)C(=[NH2+])N)[O-])/C=C/2\C=Nc3c2cccc3 C38638361
c1c(c(c(c(c1Cl)N)Br)N2CCCCC2)N C45891320
CCCc1c2c([nH]n1)OC(=C([C@@]23c4ccccc4NC3=O)C#N)N C05634055
c1c(c(cc(c1F)F)N)C(=O)N[C@H]2CCCC[C@H]2O C51989053
c1cc2c(cc1[C@H](c3cc(ccc3Br)F)N)[nH]c(=O)[nH]2 C19842676
c1cc(sc1)[C@@H](c2cc3c(cc2Br)[nH]c(=O)[nH]3)N C52094213
c1cc(ccc1N/C(=N/O)/N)I C52833587
Cc1cc(ccc1N)C(=C2C=CC(=N)C=C2)c3ccc(c(c3)C)N C05419628
c1ccc2c(c1)ccc(c2C3=c4ccccc4=CC[C@@]3(N)O)O C55161754
c1cc(ccc1[C@@H]2c3cc(ccc3OC(=C2C#N)N)[N+](=O)[O-])N C01433783
CC(C)(C)c1cc(n[nH]1)c2[nH]c3cc4c(cc3n2)[nH]c(=O)[nH]4 C55393129
C[C@@H]1Cc2ccccc2N1c3ccc(c(c3)C(=O)N)N C42289739
C[C@@H]1CN(CC(O1)(C)C)c2ccc(cc2N)C(=O)N C45687368
c1c(cc(c(c1F)N)F)C(=O)N[C@@H]2CCCC[C@@H]2O C63007176
c1cc2=[NH+][C@@H]3[C@H](NCCC3=c2cc1Cl)c4c([nH]c(=S)[nH]c4=O)[O-] C63386369
Cc1ccc(c(c1)N2Cc3c(ccc4c3oc(=O)c(c4C)Cc5ccccc5)OC2)C C02116642
c1ccc(cc1)c2c(c3cccc4c3n(c2=O)c5c4CCCC5)OC(=O)c6cccs6 C01043137
CC(C)(c1cc(c(c(c1)Cl)OC#N)Cl)c2cc(c(c(c2)Cl)OC#N)Cl C03130302
c1ccc2c(c1)N(c3ccccc3S2)C(=O)CSc4c(cc5c(n4)CCC5)C#N C01133728
C[C@@H]1C[C@H](CN(C1)c2cc(nc3n2nc(c3)c4ccc(cc4)F)c5ccccc5)C C04980478
Cc1ccc2c(c1)c(=O)c(c(o2)c3ccco3)OCc4ccc(c(c4)Cl)Cl C01951981
Cc1cc2c(cc1Cl)c(=O)c(c(o2)c3ccccc3)OCC(=O)c4ccccc4 C05608339
c1ccc2c(c1)c(c3c(n2)/C(=C/c4ccc(c(c4)Cl)Cl)/CC3)C(=O)OCC#N C06048372
Cc1ccc(cc1)c2nc(c(o2)SC(C)C)S(=O)(=O)c3ccc(cc3)Cl C02721707
CCc1ccc(cc1)N2[C@H](N(N=C2C(=O)C)c3ccc(cc3)C)c4ccc(s4)C C06247153
Cc1c2ccccc2oc1c3nc(no3)c4cc(cc(c4)C(F)(F)F)C(F)(F)F C03139080
CC1=NC2=C([C@@H](C1C(=O)OC(C)C)c3ccc(cc3)Cl)C(=O)C[C@@H](C2)c4ccccc4 C08742217
Cc1c2ccc(cc2oc(=O)c1c3ccccc3)OC(=O)c4ccccc4Br C08824117
CCn1cc(c2c1cccc2)/C=C/3\C(=O)c4ccc(c(c4O3)C)OCc5ccccc5F C08993023
Cc1ccccc1N2CC(=O)N([C@@H](C2=O)c3ccc(cc3)C(C)C)c4ccc(cc4)Cl C09130181
c1ccc(c(c1)CSc2nc3c4ccccc4sc3c(=O)n2C5CCCCC5)C#N C02962100
Cc1c(cccc1Cl)N2CN3C(=O)C[C@@H](C(=C3SC2)C#N)c4ccc(cc4)C(C)C C09693327
Cc1ccc(c(c1)C)C(=O)/N=c\2/n(c3c(s2)ccc(c3Cl)Cl)CCOC C09764997
CCOCCn\1c2c(cccc2s/c1=N\C(=O)c3ccc(cc3)Br)C C09765208
CCOCCn\1c2cc(cc(c2s/c1=N\C(=O)c3cccc(c3)Br)C)C C09765216
CCOCCn\1c2ccc(cc2s/c1=N\C(=O)c3ccc4c(c3)CCCC4)F C13080519
c1ccc2c(c1)c(c3c(n2)/C(=C/c4cccc(c4Cl)Cl)/CCC3)C(=O)OCC#N C13134137
Cc1ccc(c2c1n(/c(=N/C(=O)c3ccc(cc3)SC)/s2)CCOC)Cl C09150767
Cc1c(c(=O)oc2c1cc3c(c2C)OCN(C3)CC(c4ccccc4)c5ccccc5)C C20610398
Cc1cc(n(n1)c2nc3c(c4c(s3)CCC4)c(n2)SCc5ccccc5Cl)C C34787737
CCCCc1nc(c2c3c(sc2n1)CCCC3)N4CCN(CC4)c5ccccc5 C35892753
CCN(CC)c1ccc(cc1)C(=O)/N=c\2/n(c3ccc4ccccc4c3s2)CC#C C36631867
Cc1cc2c(cc1C)oc3c(c2=O)[C@@H](N(C3=O)CC=C)c4ccc(cc4)C(C)(C)C C38715701
CCOCCn\1c2ccc(cc2s/c1=N\C(=O)C34CC5CC(C3)CC(C5)C4)F C38828964
C[C@H]1CCC2=C3C(=NC(=NC3=O)c4ccc(cc4)OCc5ccc(cc5)Cl)S[C@@H]2C1 C39342364
c1ccc(cc1)/C=C/CS[C@H]2N=C3c4ccccc4N=C3C(=O)N2c5ccccc5F C39373441
Cc1ccccc1c2nc(cs2)CSC3=NC(=O)C4=C5CCCC[C@H]5SC4=N3 C39413741
Cc1ccc(c(c1)N2C(=O)/C(=C\c3ccc(o3)c4cccc(c4)Cl)/SC2=O)C C39860137
Cc1cccc(n1)/N=C/2\N(C(=O)/C(=C/C(=C/c3ccccc3)/C)/S2)c4ccccc4 C39863580
c1cc(ccc1/C=C\2/C(=O)N(/C(=N\c3nccs3)/S2)C4CCCCC4)Cl C39865098
Cc1csc(n1)/N=C/2\N(C(=O)/C(=C/c3cccc(c3)Cl)/S2)C4CCCCC4 C39865611
Cc1csc(n1)/N=C/2\N(C(=O)/C(=C(\C)/c3ccc(cc3)F)/S2)C4CCCCC4 C39865648
CC(C)(C)c1ccc(cc1)[C@@H]2c3c(=O)c4ccccc4oc3C(=O)N2c5ccccc5 C39872040
Cc1ccc2c(c(oc2c1)C(=O)N3CCN(CC3)C(c4ccccc4)c5ccccc5)C C40037255
CCc1ccc(cc1)[C@H]2c3c(=O)c4cc(ccc4oc3C(=O)N2Cc5ccccc5)CC C40043866
Cc1ccc2c(c1C)O/C(=C\c3cn(nc3c4c(cc(cc4C)C)C)c5ccccc5)/C2=O C40062532
Cc1ccc(cc1)/C=C/C(=O)Oc2ccc(cc2)/C=C\3/C(=O)c4ccc(c(c4O3)C)C C40132501
Cc1cc(c2c(c1)C(=O)/C(=C/c3ccc(cc3)OC(=O)/C=C/c4ccccc4Cl)/O2)C C40132688
c1ccc(cc1)C2=Nc3nc(nn3[C@H](C2)c4ccccc4Cl)c5ccc(cc5)Cl C02321541
c1ccc(cc1)C2=Nc3nc(nn3[C@H](C2)c4ccc(cc4)F)c5ccc(cc5)Cl C09109009
Cc1ccc(cc1)CN2Cc3cc4c(c(c(=O)oc4c(c3OC2)C)Cc5ccccc5)C C58088571
Cc1ccc(cc1)c2cc(nc(n2)S[C@H](C)C(=O)N3[C@H](CCC[C@@H]3C)C)C(F)(F)F C58961143
Cc1ccc(cc1)N2[C@@H](N(C(=N2)C(=O)C)c3cccc4c3cccc4)c5ccc(s5)C C59056367
Cc1cccc(c1)C(=O)Oc2ccc3c(c2C)O/C(=C\c4cccc(c4)Cl)/C3=O C41355125
CC(C)(C)c1ccc(cc1)/C=C\2/C(=O)c3ccc4c(c3O2)CN(CO4)C5CCCC5 C41659206
c1cc(ccc1[C@H]2C[C@@H](n3c(c(cn3)C(=O)[O-])N2)C(F)(F)F)Br C04164363
c1c(cc(c2c1[C@H]3c4c([nH]c(=O)s4)S[C@H]([C@@H]3C(=O)O2)C(=O)[O-])Cl)Cl C05390658
c1cc(c(cc1N2C(=O)/C(=C\c3ccc(o3)Br)/SC2=S)C(=O)[O-])O C12275240
C[C@]12CC/C(=N/OCC(=O)[O-])/C=C1CC[C@@H]3[C@@H]2CC[C@@]4([C@@H]3CC[C@]4(C)O)C C12367699
c1c(cc(c2c1[C@H]3c4c([nH]c(=O)s4)S[C@H]([C@H]3C(=O)O2)C(=O)[O-])Cl)Cl C13017195
c1cc(ccc1c2c3c(sc2C(=O)[O-])[C@@H](CC(=O)N3)c4ccsc4)F C15082332
Cc1cc(cc(c1NC(=O)[C@@H]2[C@@H]3C=C[C@H]([C@@H]2C(=O)[O-])[C@H]4[C@@H]3C4)C)Br C15947007
C[C@]12CC[C@@H](C[C@@H]1CC[C@@H]3[C@@H]2CC[C@@]([C@H]3C[C@H]4C(=O)c5ccccc5N4)(C)C(=O)[O-])O C17002524
c1cc(c(cc1Br)Br)NC(=O)[C@H]2[C@@H]3C=C[C@H]([C@@H]2C(=O)[O-])O3 C17090946
CC[C@H]1[C@@H](NC(=O)[C@H](C1=O)c2ccccc2)n3c(c4c(n3)c(c(c(c4F)F)F)F)[O-] C21985611
C[C@@H](CC(=O)[O-])[C@@H]1CC[C@H]2[C@@]1([C@H](C[C@@H]3[C@H]2CC[C@H]4[C@]3(CC[C@H](C4)O)C)O)C C22065368
c1cc2c(cc1Br)occ(c2=O)/C=C/C=C/3\C(=O)NC(=S)N=C3[O-] C05763921
c1cc(cc(c1)O)/C=C/2\C(=O)N(C(=S)S2)c3ccc(c(c3)C(=O)[O-])O C27530371
CC1=CC[C@@H]2[C@]([C@@H]1C[C@]34[C@H]([C@@H](C(=C)[C@@H]([C@H]3O4)O)O)O)(CCC[C@@]2(C)C(=O)[O-])C C31158607
c1c(cc(c2c1[nH]cc(c2=O)/C(=N/c3nnc(s3)C(F)(F)F)/[O-])F)F C32606772
C[C@@]12CC[C@H]3[C@H]([C@@H]1CC[C@@H]2O)CCC4=CC(=C(C[C@@]34C)C(=O)C(F)(F)F)[O-] C13466868
C[C@@H]1C[C@@H]2[C@@H]3C[C@@H](C4=CC(=O)C=C[C@@]4([C@]3([C@H](C[C@@]2([C@]1(C(=O)[S-])O)C)O)F)C)F C34272186
c1cc(c(cc1Br)[C@@H]([C@@H]2CC=CC[C@@H]2C(=O)[O-])O)Br C34956599
CCc1nnc(n1/[NH+]=C/c2cc(cc(c2[O-])Br)Br)[S-] C05410306
c1c(cc(c(c1N)[N-]S(=O)(=O)C(F)F)Br)Br C36743197
Cc1cc(on1)[N-]S(=O)(=O)c2c(cc(cc2Br)Br)N C37063569
c1c(c(sc1Br)Br)[C@@H]([C@@H]2CCCC[C@@H]2C(=O)[O-])O C37380584
c1c(c(sc1C(=O)Nc2c(c3c(s2)CCC3)C(=O)[O-])Br)Br C37455872
c1cc(c(cc1Br)NC(=O)[C@@H]2CC=CC[C@@H]2C(=O)[O-])Br C37500791
CC1=CC[C@H]2[C@@]([C@@H]1C[C@@]34[C@@H]([C@@H](C(=C)[C@@H]([C@@H]3O4)O)O)O)(CCC[C@@]2(C)C(=O)[O-])C C35456061
c1ccc2c(c1)CCN[C@H]2C3=C([C@H]([C@@H](CC3=O)c4ccc(cc4)F)n5cncn5)[O-] C20405141
c1cc(c(cc1Br)/C=N/N2[C@H](NN=C2[S-])[C@H]3C4=C(CCC4)N=N3)F C38965114
c1ccc(cc1)C2=C[C@H]([C@H]3C(=NC(=S)N=C3[O-])N2)c4ccccc4C(F)(F)F C39141079
c1c(cnc2c1c(=O)n(c3c2N[C@H](CC3=O)I)[O-])Br C39451567
CSc1cc2c(cc1Cc3ccccc3)[C@H]4CO[P@](=O)(NN4CC2)[O-] C39465275
C[C@@H](CC(=O)[O-])[C@H]1CC[C@@H]2[C@@]1([C@H](C[C@@H]3[C@@H]2CC[C@@H]4[C@@]3(CC[C@H](C4)O)C)O)C C39937368
Cc1c(sc(n1)C)C(=O)C2=C(C(=O)N[C@H]2c3ccccc3Br)[O-] C40125107
C[C@H]1CCC[C@@](C1)(C(=O)[O-])NC(=O)c2cc(ccc2I)Br C41034521
c1c(cc(c(c1Br)NC2(CCCC2)C(=O)[O-])Br)Br C41769835
c1cc(c(cc1Br)[N-]S(=O)(=O)c2cc(cs2)N)Br C42577344
C[C@H](CC(=O)[O-])[C@@H]1CC[C@H]2[C@]1([C@H](C[C@@H]3[C@@H]2CC[C@@H]4[C@]3(CC[C@H](C4)O)C)O)C C44075123
C/C(=C\c1cc(cc(c1O)I)I)/C(=O)[O-] C44221981
c1c(cc(c(c1N)[N-]S(=O)(=O)c2cc(cnc2)F)Br)Br C44260223
c1ccc(c(c1)N2CCN(CC2)C(=O)c3ccc4c(c3)nc(=S)[nH]c4[O-])F C47057379
c1cc(c(cc1Br)NC(=O)N2CCC(CC2)C(=O)[O-])Br C49123143
c1ccc(cc1)[C@@H]2CC(=C(C(=O)C2)/C=N/c3cc(ccc3O)Br)[O-] C17819694
c1cc2c(cc1Br)[C@H]3c4c([nH]c(=O)s4)S[C@H]([C@@H]3C(=O)O2)C(=O)[O-] C09973255
c1cc(ccc1[C@H]2c3c(nc(s3)[S-])S[C@@H]4[C@@H]2C(=O)N(C4=O)C(=O)N)Cl C39886753
c1ccc2c(c1)[C@H](OC2=O)c3c([nH]c(=S)n(c3=O)c4ccc(cc4)Cl)[O-] C16524555
c1cc(sc1)[C@@H]2CC(=O)Nc3c2n(cc3C(=O)[O-])c4cc(cc(c4)F)F C61718590
c1c2c(cc(c1Br)Br)[nH]cc2C(=O)N3CC[C@H](C3)C(=O)[O-] C62117996
C[C@@]1(CCN(C1)C(=O)Nc2ccc(cc2Br)Br)C(=O)[O-] C62933175
C[C@]12CC[C@@H]3[C@@H]([C@@H]1CC[C@@H]2O)CC[C@@H]4[C@@]3(Cc5c(nc(c(c5C#N)C#N)[O-])C4)C C09043903
CCN1c2ccccc2[C@@H](C(=C1[O-])C(=O)/N=c/3\[nH]c(cs3)c4ccc(cc4)Cl)O C64164991
c1cc(ccc1C#N)[C@H]2CC(=O)Nc3c2sc(c3c4ccc(cc4)F)C(=O)[O-] C64796613
Cc1c(c(c(o1)C)C(=O)[O-])c2c(oc(c2C(=O)[O-])C)C C04019021
[C@@H]12[C@@H]([C@@H](O[C@@H]1C(=O)[O-])C(=O)[O-])C(C2(F)F)(F)F C01235906
C1CC2(CCC1[C@@H]([C@@H]2C(=O)[O-])C(=O)[O-])Br C03128039
CSc1c(c(c(s1)SC)C(=O)[O-])C(=O)[O-] C02810240
CC1([C@@H](CCC[C@H]1CC(=O)[O-])CC(=O)[O-])C C01689114
C[C@]1(CCCC=C1C(=O)[O-])C(=O)[O-] C02048576
C1CCC2(CC1)CCC(CC2)(C(=O)[O-])C(=O)[O-] C05182161
Cc1cc(oc1C)C=C(C(=O)[O-])C(=O)[O-] C00173073
C1C[C@@H]2[C@H](CC[C@@]2(C1)C(=O)[O-])C(=O)[O-] C00340338
CC(=O)c1cc(c(cc1[O-])[O-])[N+](=O)[O-] C00970164
CC1(C(C(C1C(=O)[O-])(C)C)C(=O)[O-])C C01681893
c1cc(c(cc1Cl)P(=O)([O-])[O-])N C02391171
CC(C)[C@]1(CC[C@@](O1)(C)C(=O)[O-])C(=O)[O-] C03846256
CC(C)C1=CC[C@@H]([C@H](C1)C(=O)[O-])C(=O)[O-] C04863043
C1CCC2(C1)[C@@H]3C=C[C@H]2[C@@H]([C@H]3C(=O)[O-])C(=O)[O-] C16951674
c1c(n2c(cc(n2)C(=O)[O-])nc1[O-])CCl C18217698
C[C@@H](c1nnc(s1)[S-])C(=O)[O-] C19798386
CCCc1nnc(n1CC(=O)[O-])[S-] C20268236
CCc1cc(nc2n1c(nn2)SCC(=O)[O-])[O-] C23993741
CSc1nc(c(nn1)CC(=O)[O-])[O-] C26443370
CC[C@@H](c1nnc(s1)[S-])C(=O)[O-] C32600400
C(=C(/C=C(/C(F)(F)F)\[O-])\[O-])\C(=O)C(F)(F)F C34618599
CCc1c(c([nH]c1C(=O)[O-])C(=O)[O-])C C37624573
Cc1c(c(c2n1CCS2)C(=O)[O-])C(=O)[O-] C00149964
CCC(c1c(noc1[O-])C)c2c(noc2[O-])C C04337208
C1C2CC3(CC1CC(C2)(C3)CC(=O)[O-])CC(=O)[O-] C03864419
C[C@@]1(CC[C@](C1(C)C)(C(=O)[O-])Br)C(=O)[O-] C38193794
C[C@H]1CC(=C(C2=C1C[C@H](C2)C(=O)[O-])C)C(=O)[O-] C38655963
C[C@H]1C=CCC(C1(C(=O)[O-])C(=O)[O-])(C)C C39109248
C[C@H]1NN=C2N1C(=C(C=N2)C(=O)[O-])[O-] C39158937
c1csc(c1C=C(C(=O)[O-])C(=O)[O-])Cl C39294493
c1cc(nnc1N2[C@@H]([C@H](C=N2)C(=O)[O-])C(F)(F)F)[O-] C39606481
Cc1nc(cc2n1c(=O)cc(n2)[O-])[O-] C40227608
CCC[C@](C)(C(=O)[O-])n1c(=O)ccc(n1)[O-] C41894416
C[C@@H]1CCCC[C@]1(C(=O)[O-])n2c(=O)ccc(n2)[O-] C41894490
C[C@H]1CCCC[C@]1(C(=O)[O-])n2c(=O)ccc(n2)[O-] C41894494
c1cc(=O)n(nc1[O-])C2(CCCCC2)C(=O)[O-] C41894827
C1C[C@H]2C[C@@H]1CC2(C(=O)[O-])C(=O)[O-] C44559872
Cc1ccc2c(c1)c(c([nH]2)[O-])C3=NC(=S)N=C3[O-] C49590201
c1cnc(nc1[O-])SC[C@H]2CC[C@@H](O2)C(=O)[O-] C51394140
Cc1c(sc(n1)CC(=O)[O-])C(=O)[O-] C57902415
c1conc1[N-]S(=O)(=O)c2cc(cs2)C(=O)[O-] C58880743
C[C@@]1(CCCN(C1)C(=O)c2c(cccn2)[O-])C(=O)[O-] C62868088
CCC[C@@]1(CCN(C1)C(=O)c2c(cccn2)[O-])C(=O)[O-] C62918527
CC[C@H]1[C@@H](C=NN1c2ccc(nn2)[O-])C(=O)[O-] C39791842
C[C@H]1C(=CNN1c2ccc(nn2)[O-])C(=O)[O-] C40017492
Cc1ccc(cc1)[N-]C2=NC(=O)C[C@@H](S2)C(=O)[O-] C03913654
Cc1ccc(cc1)[N-]C2=NC(=O)C[C@H](S2)C(=O)[O-] C03913655
CN1C(=O)/C(=N/[O-])/C(=NC1=O)[N-]C2CCCCC2 C08690191
c1ccc2c(c1)c3c(o2)c(n(c(=S)n3)CC(=O)[O-])[O-] C67172556
c1cc2c(cc1Br)C=C3C(=O)NC(=O)N[C@@]3(O2)O C05582765
CC(C)[C@@H]1C([C@H](N(C(=O)N1)C)NC(=O)NC)(C)C C00517648
CC(C)c1cc2cc3c(cc2nc1NN)OCCO3 C11634087
C[C@@H]1C2=C(C[C@@H](CC2=O)c3cccs3)Nc4n1nc(n4)N C18197847
C[C@H]1Cc2ccccc2N1c3ccc(cn3)/C(=N/O)/N C19471551
C[C@@H]1C[C@H](CN(C1)c2ccc(cn2)/C(=N/O)/N)C C19480449
C[C@H]1C(=O)Nc2cc(ccc2O1)c3cn4cccc(c4n3)N C19733931
c1c(c[nH]c1C(=O)N2CCC[C@H]2C(=O)N)Br C35250930
C[C@H]1CN(CCO1)c2cc3c(cc2N)CCC(=O)N3 C35355695
C[C@H]1CCCN(C1)c2cc3c(cc2N)OCC(=O)N3 C35452642
Cc1c2c(=O)[nH]c(nc2sc1C(=O)N)[C@@H](C)Cl C36275503
Cc1cc(c(o1)C)C(=O)Nc2cc3c(cc2N)OCO3 C36737137
c1ccc2c(c1)CCN2C(=O)c3ccc(cc3)/C(=N/O)/N C37338747
c1cc2c(cc1c3c(n[nH]c3N)C4CC4)OCCO2 C37349664
CC1=N[C@H]2C(=N1)[C@@H](C(=C(O2)N)C#N)c3ccc(cc3)O C39167645
c1cc(ccc1[C@@H]2C3=C(N=N[C@@H]3NC4=C2C(=O)CCC4)O)O C39358662
C[C@H]1CC(=C(N1c2[nH]ncn2)C)c3csc(n3)N C39957747
c1cc(cc(c1)Cl)[C@H]2CC(=O)NC3=NC(=NC(=O)[C@@H]23)N C39969868
Cc1c(sc(c1C#N)NC(=O)c2cc(cn2C)N)C C40313416
c1cc(c(cc1Br)F)[C@H](c2[n-]nnn2)[NH3+] C40397316
c1cc2cccnc2c(c1)Sc3c(c(=O)[nH]cn3)N C40796570
c1c(nc([nH]c1=O)S[C@H]2CCCC[C@@H]2C#N)N C41027221
c1c(csc1[C@@H](c2[n-]nnn2)[NH3+])Br C41678733
c1c(csc1[C@H](c2[n-]nnn2)[NH3+])Br C41678735
c1cc(sc1[C@H](c2[n-]nnn2)[NH3+])Br C41703110
C[C@H]1c2ccsc2CCN1c3ccc(cn3)/C(=N/O)/N C42766752
c1c2c(nc(c1/C(=N\O)/N)N3CCSCC3)CCCC2 C43410601
c1c2c(cc(c1N)N3CCO[C@@H]4[C@@H]3CCC4)NC(=O)C2 C43424569
c1ccc(c(c1)/C(=N\O)/N)N2CCO[C@@H]3[C@@H]2CCC3 C43425547
c1ccc2c(c1)CCN(C2)C(=O)C3(CCCC3)/C(=N\O)/N C44784244
c1ccc2c(c1)CC[C@H](C2)Nc3c(=O)[nH]c(=O)[nH]n3 C47852560
c1c[nH]cc(c1=O)NC(=O)c2c(cc(cc2F)F)O C49448356
Cc1cc2n(n1)[C@@](C[C@](N2)(C(F)(F)F)O)(C(F)(F)F)O C01160867
Cc1c(c(n[nH]1)C(=O)N2CCC[C@H]2c3ccsc3)N C50306146
c1cnc(cc1C(=O)N2CCC[C@@H]3[C@H]2CCCC3)NN C51090910
CC\1=C(C(=O)NC(=O)/C1=C\Nc2ccccc2O)C#N C16694145
C1CCC(CC1)[C@H]2CCCN2C(=O)c3nc([nH]n3)N C55167988
c1cc(c(cc1Br)N)NC(=O)[C@@H]2COCCO2 C55297346
Cc1c(n2c(c(sc2n1)C)c3ccc4c(c3)oc(=O)[nH]4)N C36290127
Cc1cc2c(c(c1)F)NC(=O)[C@@H]2Nc3c[nH]nc3 C42115816
c1cc2c(cc1Br)NC(=O)[C@H]2Nc3c[nH]nc3 C35763721
c1cc2c(cc1Cl)[C@H](C(=O)N2)N[C@@H]3CCCCNC3=O C36977039
CC1(CCN(CC1)c2c(cccn2)/C(=N/O)/N)C C61820186
CC(C)c1ccc2c(c1)[C@]3(CC(=O)Nc4c3cn[nH]4)C(=O)N2 C20722887
c\1c[nH]cc(/c1=N/S(=O)(=O)C2CCCCC2)N C62725990
c1cscc1[C@@H]2CCCN2C(=O)c3c(c[nH]n3)N C62811503
C[C@H]1c2ccsc2CCN1C(=O)c3c(c[nH]n3)N C62811827
c1ccc2c(c1)CCCN(C2)c3c(cccn3)/C(=N\O)/N C62944721
C[C@@H](/C(=N/O)/N)C(=O)N1CCC2(CCCC2)CC1 C62960566
CCc1c2c(n[nH]1)OC(=C(C23CCCCC3)C#N)N C65364282
c1ccc(cc1)[C@H]2C[C@](ON2)(C3(CCCCC3)O)O C02469685
c1ccc2c(c1)[nH]c(n2)c3c(c4cc5c(nc4s3)CCC5)N C00377798
c1c2c(cc(c1NC3CCCCC3)F)nc(c(n2)N)C#N C04745247
c1cc(ccc1Nc2c(c(c(s2)C#N)N)C#N)F C00495624
c1ccc2c(c1)C[C@@H](CN2)NC(=O)c3ccccc3O C19385730
CC[C@H]1CNc2cc(ccc2O1)c3csc(n3)N C19755513
C[C@@H]1CCc2ccccc2N1c3ccc(cc3)/C(=N/O)/N C19865694
Cc1ccc(c(c1)C(=O)N2CCc3c2ccc(c3)N)O C19874626
COc1cccc(c1O)[C@@H]2[C@@H]3CC=C[C@H]3c4cccc(c4N2)O C20694004
c1cc2c(cc1Nc3cc4c(cc3N)OCCO4)CCC2 C20585365
C[C@H]1C[C@@H](CN(C1)c2cc3c(cc2N)CCC(=O)N3)C C35355726
CC1(C[C@@](c2ccc3ccccc3c2O1)(C(=O)[O-])[NH3+])C C36142303
Cc1ccc(c(c1)C(=O)N2c3ccc(cc3C[C@@H]2C)N)O C36742498
Cc1c(c(n(n1)C)Nc2ccc3c(c2)OC(O3)(F)F)N C36749167
CC(C)(C)c1c(c([nH]n1)N)c2ccc3c(c2)OCCO3 C36936300
Cc1cc(ccc1Nc2ccc3c(c2)OC(O3)(F)F)N C36950178
c1ccc2c(c1)CC[C@@H](C2)Nc3ccc4c(c3)[nH]c(=O)[nH]4 C37217056
c1cc(ncc1N)NC(=O)C23CC4CC(C2)CC(C4)C3 C37325387
c1ccc(cc1)c2c(n[nH]c2N)c3cc4ccccc4o3 C37348524
C[C@@H]1C[C@@H]1c2c(c([nH]n2)N)c3ccc4c(c3)OCO4 C37349470
Cc1cc(ccc1N2c3ccccc3C[C@@H]2C)/C(=N/O)/N C37733960
c1ccc(c(c1)[C@H]2CCC[C@]3(C2)CCC[C@@H](N3O)O)O C39523119
c1cc(ccc1c2nc([nH]n2)c3ccc(cc3)F)N C40175839
Cc1cc(c(c(c1)C)[C@H](c2ccc3c(c2)[nH]c(=O)[nH]3)O)C C40247768
c1cc(c(cc1Br)N)c2nc([nH]n2)C3CCCC3 C41161562
Cc1c[nH]/c(=N\C(=O)NCc2ccc(cc2)O)/s1 C43384845
Cc1cc(nc(n1)N)N[C@@H]2CCCc3c2cccc3 C45723702
Cc1ccoc1c2c(c([nH]n2)N)c3ccccc3F C49671741
Cc1ccc(cc1)N(C)c2cc3c(cc2N)NC(=O)CC3 C50002972
C[C@@H]1CCCN([C@@H]1C)c2cc3c(cc2N)CCC(=O)N3 C50564092
C[C@H]1CCCN([C@@H]1C)c2cc3c(cc2N)CCC(=O)N3 C50564093
C[C@H]1Cc2ccccc2N1C(=O)c3ccccc3NN C51092322
c1cc(c(cc1c2nc3c(c(n2)NN)CCC3)Cl)Cl C51168281
c1ccc2c(c1)CC[C@@H](N2)C(=O)N[C@H]3CCCC[C@@H]3O C52010668
c1cc(c(cc1Cl)/C(=N\O)/N)N2CC[C@H]3CCCC[C@@H]3C2 C52860573
C[C@H]1CCC[C@H](C1)Sc2cc3c(cc2N)OCC(=O)N3 C54689198
Cc1c(sc(n1)N)C(=O)N[C@@H]2CCC[C@@H]([C@@H]2C)C C55170747
c1c(nc(s1)N)C(=O)NC2C3CC4CC(C3)CC2C4 C55186433
c1ccc2c(c1)CC[C@H]2NC(=O)N[C@@H]3c4ccccc4C[C@@H]3O C57003821
Cc1cccc2c1NC(=O)[C@@H]2Nc3ccc(c(c3C)O)C C40453693
C[C@H]1CC[NH+]([C@@H](C1)C)c2ccc(cc2C(=O)[O-])N C60392757
C[C@]1\2C[C@@H]([C@@H]3c4ccc(cc4CC[C@@H]3[C@@H]1CC/C2=N/O)O)O C05123865
c1cc(c(cc1N)C(=O)[O-])[NH+]2CCC3(CCCCC3)CC2 C61824057
C[C@@H]1C[C@@H](CN(C1)c2ccc(c(c2)Cl)/C(=N/O)/N)C C61855723
C[C@@H]1C[C@H](CN(C1)c2ccc(c(c2)Cl)/C(=N/O)/N)C C61855727
Cc1ccc(cc1)[C@H]2C[C@H](N3C(=N2)NC(=N3)N)c4ccco4 C13131934
Cc1cc(cc(c1)C[C@@H]2C(=O)Nc3cc(ccc3O2)N)C C62495224
CC(C)c1cc(c2c(c1)NC(=O)[C@H](O2)c3ccccc3)N C62558085
Cc1ccc(cc1)[C@H]2C(=O)Nc3cc(cc(c3O2)N)C(C)C C62561273
c1ccc2c(c1)CCN2c3cc(ccc3/C(=N\O)/N)Cl C62789310
c1cc2c(cc1C3=[NH+]CCN3)[nH]c(c2N)/C=C/c4cc5cc(ccc5o4)C6=[NH+]CCN6 C03933527
c1ccc2c(c1)ccn2C[C@@H](C[NH+]3CCC(CC3)[NH2+][C@@H]4CCCC[C@@H]4O)O C04299559
CCSC1([C@]2(C3=C(CCC3)[NH2+][C@@H]([C@@]2(C(=[NH+]1)N)C#N)c4ccccc4)C#N)SCC C04328531
Cc1cc(c(c(c1)C[NH2+]CCC[NH2+]Cc2cc(cc(c2O)C)C)O)C C01718688
c1cc(ccc1/C=C\c2cc3cc(ccc3o2)C(=[NH2+])N)c4cc5cc(ccc5o4)C(=[NH2+])N C05518850
C[C@@H]([C@H]1[C@@H](C[C@@]2([C@@]1(CC[C@@]34[C@H]2CC[C@@H]5[C@@]3(C4)CC[C@@H](C5(C)C)[NH2+]C)C)C)O)[NH2+]C C05763289
c1ccc2c(c1)CC[NH+](C2)C[C@H](COc3ccccc3C[NH2+]CC4(CCCCC4)O)O C20779254
C[NH+](CC[C@H]1CCCCO1)Cc2ccc(cc2)c3[nH]c(=O)cc(n3)CC[NH3+] C23380340
C/C(=C\C(=O)OC1CC([NH2+]C(C1)(C)C)(C)C)/NC2CC([NH2+]C(C2)(C)C)(C)C C01229546
c1ccc(cc1)C[C@@H](C(=O)/[NH+]=c\2/ccc-3c(cc(oc3c2)O)C(F)(F)F)[NH3+] C35051103
C[C@H](C(=O)N1CCC[C@H]1C(=O)/[NH+]=c\2/ccc-3c(cc(oc3c2)O)C(F)(F)F)[NH3+] C35051120
Cc1cc(oc-2c/c(=[NH+]/C(=O)[C@H](CCCNC(=[NH2+])N)NC(=O)c3ccccc3)/ccc12)O C28631715
CC[NH+]1CCC[C@H]1CNc2c3cc(ccc3[nH+]cc2N)Br C36813012
CCOc1ccc2=[NH+][C@H](C(=c2c1)NC(=O)C[NH+]3CCC(CC3)C(=O)N)C(=O)OCC C38688983
Cc1ccc(cc1)[C@H](CNc2ccccc2O)[NH+]3CC[NH2+][C@@H](C3)c4ccccc4O C39531544
c1ccc2=[NH+]C([NH+]=c2c1)C3=C(N=[NH+][C@@H]3c4ccc(cc4O)O)CCC(=O)[O-] C39927087
CC1(CC(CC([NH2+]1)(C)C)NC(=O)CS[C@@H]2NN=C(O2)C3=c4ccccc4=[NH+]C3)C C39991260
CC[C@H]([C@@H](c1ccc(cc1)Br)[NH+]2CCCC[C@@H]2C(=O)N)[NH3+] C42954973
C[C@@H]([C@H](c1ccc(cc1)Br)[NH+](CCO)C2CCCC2)[NH3+] C42955375
CC[C@@H]([C@@H](c1ccc(cc1)Br)[NH+](CCO)C2CCCC2)[NH3+] C42955381
CC[C@@H]([C@H](c1ccc(cc1)Br)[NH+](CCO)C2CCCC2)[NH3+] C42955387
CC[C@@H]([C@@H](c1ccccc1Br)[NH+]2CCCC[C@@H]2C(=O)N)[NH3+] C43093123
C[C@@H]1CC[C@@H](C[NH+]1[C@@H](C[NH3+])c2ccccc2Br)C(=O)N C43093171
C[C@H]1CC[C@@H](C[NH+]1[C@@H](c2ccccc2Br)[C@@H](C)[NH3+])C(=O)N C43093181
CC[C@H]([C@@H](c1ccccc1Br)[NH+](CCCO)C(C)C)[NH3+] C43093326
CC[C@H]([C@H](c1ccccc1Br)[NH+](CCCO)C(C)C)[NH3+] C43093330
CC[C@@H]([C@H](c1ccccc1Br)[NH+](CCO)C2CCCC2)[NH3+] C43093387
CC[C@H]([C@H](c1ccc(s1)Br)[NH+](CC(=O)N)C(C)C)[NH3+] C43262666
CCCC[NH+](CC(=O)N)[C@H](c1ccc(s1)Br)[C@@H](CC)[NH3+] C43263035
CC[C@H]([C@H](c1cc(cs1)Br)[NH+]2CCCC[C@@H]2C(=O)N)[NH3+] C43287149
CC[C@@H]([C@H](c1cc(cs1)Br)[NH+](CC(C)C)CC(=O)N)[NH3+] C43287676
c1cc2c(cc1Br)c(c(c[nH+]2)N)N[C@H]3CC[NH+](C3)C4CC4 C44689525
CCCc1cc([nH+]c2c1c(c(s2)C(=O)N)N)N3CCC(CC3)[NH2+]C C45254262
C[NH+](Cc1ccc(cc1)C(=[NH2+])N)Cc2ccccc2Br C48892504
Cc1cc(c2cc(ccc2n1)Br)[C@H](c3ccncc3)OC[C@H](C[NH2+]CC[NH3+])O C49048981
C/C(=N/N/C(=[NH+]/C)/N)/c1cc2c3c(sc2cc1)ccc(c3)/C(=N\N/C(=[NH+]/C)/N)/C C17125807
C[C@H](c1ccc(cc1)Cl)OC[C@@H](C[NH2+]C2CC([NH2+]C(C2)(C)C)(C)C)O C02652687
C[C@@H]1C[C@H](C[NH+](C1)C(C)(C)CNC(=O)NCCC[NH2+]C2CCCCC2)C C59992961
c1ccc2=[NH+]C([NH+]=c2c1)CS[C@H]3NN[C@H](N3N)c4cccc(c4)Br C63225189
Cc1ccccc1[C@@H]2NN=C(N2N)SCC3[NH+]=c4ccccc4=[NH+]3 C63619672
c1ccc2=[NH+]C([NH+]=c2c1)CS[C@H]3NN[C@H](N3N)c4ccc(cc4)F C63619693
Cc1ccc(cc1)[C@@H]2NN=C(N2N)SCC3[NH+]=c4ccccc4=[NH+]3 C63744009
Cc1ccc(cc1)CS[C@H]2NN[C@H](O2)[C@H](CC3=c4ccccc4=[NH+]C3)[NH3+] C63804973
c1cc(c(cc1O)O)/C=N/NC2=N[C@H]3C(=c4cc(ccc4=[NH+]3)Br)N=[NH+]2 C38979427
Cc1ccc2=[NH+][C@H]([NH+]=c2c1)[C@@H](C(C)C)NC(=O)C3=CN(NN3)C4CCCCC4 C64137307
c1ccc2=[NH+]CC(=c2c1)C[C@@H](C(=O)N/N=C/c3cccc4c3nccc4)[NH3+] C64428249
c1ccc(cc1)[C@H]([C@H]2NN[C@@H](S2)[NH3+])NC(=O)CCC3=c4ccccc4=[NH+]C3 C65404354
Cc1c(sc2c1c(nc(n2)CC[NH3+])N[C@@H]3C[NH+]4CCC3CC4)C C65423295
CCC[NH2+][C@H]1CCc2c(sc(n2)C[C@H]3c4c(nc(s4)N)CC[C@@H]3[NH2+]CCC)C1 C65739978
CC[NH+](CC)[C@H](CN/C(=[NH+]/C1CC1)/N)c2ccc(cc2)C(F)(F)F C66244780
CCC[C@H]1[C@H]([NH2+][C@@H]([C@@H](C1=O)C)c2ccc(cc2)Cl)c3ccc(cc3)Cl C04652820
C[NH+](C)C1(c2ccccc2-c3c1cccc3)C4c5ccccc5-c6c4cccc6 C01664118
c1ccc(cc1)[C@@H]2CC[NH+](C2)CC#C[C@@](c3ccccc3)(C4CCCCC4)O C04806656
CCC[C@@H]1[C@H]([NH2+][C@@H]([C@@H]([C@@]1(c2ccc(cc2)F)O)C)c3ccccc3)c4ccccc4 C05093681
c1ccc(cc1)/C=C\2/CCCC3=C2O[C@@]4(CCCC[C@@H]4[C@@H]3c5ccccc5)[NH+]6CCCC6 C12368199
CCC[C@H]1[C@@H]([NH2+][C@H]([C@H]([C@]1(C#Cc2ccccc2)O)C)c3ccccc3)c4ccccc4 C13517411
CC(C)[C@H]1[C@@H]([NH2+][C@H](C[C@]1(C#Cc2ccccc2)O)c3ccccc3)c4ccccc4 C13633540
CC(C)c1ccc2c(c1)[C@H](Cc3ccc(cc3S2)F)N4CC[NH+](CC4)C(C)C C19802335
c1cc(c(cc1Cl)Br)c2ccc(o2)C[NH2+]C3CCCCC3 C20158497
CCc1ccc2c(c1)/c(=[NH+]/c3ccc(cc3)[N+](=O)[O-])/cc(o2)c4ccccc4 C12126531
c1ccc(c(c1)[C@H](c2ccc(cc2)C3CCCCC3)[NH3+])I C21512702
C[C@@H]1CCc2c(sc3c2c(c4c([nH+]3)CC[C@H](C4)C(C)(C)C)c5ccco5)C1 C23292854
CCC[C@@H](c1ccc(s1)c2ccc(c(c2)C)Br)[NH2+]C C34673669
Cc1ccc(cc1)[C@@H]2CN(C[C@H]2C[NH+](C)C3CCCCC3)C(=O)C4CCCC4 C34697824
C[NH2+][C@@H](c1cc(ccc1Br)Br)C23CC4CC(C2)CC(C4)C3 C35467283
Cc1c(c(c(c(c1C)C)[C@@H](c2ccccc2I)[NH2+]C)C)C C35467675
Cc1c(c(c(c(c1C)C)[C@@H](c2ccccc2Br)[NH2+]C)C)C C35467709
CC[C@@H](C)c1ccc(cc1)[C@H](c2ccc(cc2)I)[NH2+]C C35469054
CC[C@@H](C)c1ccc(cc1)[C@H](c2ccccc2I)[NH2+]C C35469090
C[NH2+][C@H](c1cc(sc1Br)Br)C23CC4CC(C2)CC(C4)C3 C35502923
CC[NH2+][C@@H](c1ccc(cc1C)C)c2cc(ccc2Br)Br C35541873
CC[NH2+][C@@H](c1ccc(c(c1)Cl)Cl)c2cc(sc2Cl)Cl C35559667
CCc1ccc(cc1)[C@@H](c2cc(sc2Br)Br)[NH2+]CC C35560265
CCC[NH2+][C@H](c1cc(ccc1F)Cl)c2cc(ccc2Br)Br C35578435
CCC[NH2+][C@@H](c1ccc(cc1C)C)c2cc(ccc2Br)Br C35578605
CCC[NH2+][C@H](c1cccc(c1)I)c2ccc(cc2C)C C35579513
CCC[NH2+][C@H](c1ccc(s1)Br)c2c(c(cc(c2C)C)C)C C35581809
CCC[NH2+][C@H](c1ccc(cc1)I)c2cc(sc2Cl)Cl C35585376
CCC[NH2+][C@H](c1ccccc1I)c2cc(sc2Cl)Cl C35585415
CCC[NH2+][C@H](c1cc(ccc1F)Cl)c2cc(sc2Cl)Cl C35585435
CCC[NH2+][C@@H](c1cc(sc1Cl)Cl)c2c(cc(cc2C)C)C C35585466
Cc1ccc(c(c1)C)C[NH+]2CCCn3cccc3[C@@H]2c4ccc(c(c4)Cl)Cl C35790321
CC[NH2+][C@@H](c1ccc(cc1)C(C)C)c2cc(ccc2F)Br C36820123
CCC[NH2+][C@@H](c1ccc(cc1C)Br)c2cc(sc2Cl)Cl C36830285
CCC[NH2+][C@H](c1ccc(cc1C)Br)c2cc(sc2Cl)Cl C36830286
Cc1cc(c(c(c1)C)[C@@H](C)[NH2+][C@@H](C)c2cccc(c2)Br)C C36919968
C[C@H](c1cccc(c1)Br)[NH2+][C@H](c2ccccc2)C(C)(C)C C36994754
C[C@@H](c1ccc(cc1)I)[NH2+][C@@H]2CCCC[C@@H]2C(C)(C)C C37271853
C[C@H]1CC[C@@H]([C@@H](C1)[NH2+][C@@H](C)c2c(ccs2)Br)C(C)C C37294976
C[C@H](c1ccc(cc1)C(C)C)[NH2+][C@H](C)c2c(ccs2)Br C37295394
C[C@H](c1cc(c(cc1Cl)Cl)F)[NH2+][C@H](c2cccs2)C(C)C C37302597
Cc1ccc(c(c1)C)N(C[C@H]2C=c3ccc(cc3=[NH+]C2=O)C)C(=O)C4CCCCC4 C38925632
CCc1cccc2=C(C[NH+]=c12)/C=C\3/C(=O)N(/C(=N/c4ccc(cc4)C)/S3)C C39280269
CCc1cccc2c1[nH]cc2[C@@H](c3ccc(cc3)C)C4=c5cccc(c5=[NH+]C4)CC C39282992
CS[NH+]1CCC[C@H]([C@@]12CC[C@@H](C2)Cc3ccccc3)Cc4ccccc4 C39509686
C[C@H](c1ccc(cc1Br)Br)[NH2+][C@@H](C)c2ccc(s2)Cl C41648986
Cc1ccc(c(c1)C)C[C@@H]2Cc3ccccc3[C@@H]2[NH+]4CCC(=CC4)c5ccc(cc5)Cl C45388242
CC(C)(C)[C@@H]1CCc2c(c(c3c4c(sc3[nH+]2)CCCC4)c5cccs5)C1 C57525543
Cc1ccc2=[NH+][C@@H]3[C@H](CCCC3=c2c1)Nc4ccc(cc4)Br C63489553
CC(C)(C)c1ccc(cc1)[C@@H]2[C@H]3C(=c4ccccc4=[NH+]3)[C@@H](CN2)c5ccccc5Cl C63874088
CCOc1cc(cc(c1O)Br)[C@H]2c3c(nn(c3OC(=C2C#N)N)C)c4ccccc4 C00684805
c1cc(sc1)/C=C/2\CCC[C@@H]3C2=NN([C@H]3c4cccs4)C(=O)CSc5nc([nH]n5)N C08746047
Cc1ccc(c(c1)C)[C@@H]2C(=C(NC(=O)N2)CSc3[nH]c4ccccc4n3)C(=O)OC C08815959
c1ccc2c(c1)nc3c(c(n(c3n2)/N=C/c4cccs4)N)C(=O)NCc5cccs5 C09459341
c1ccc2c(c1)c(c3c(n2)/C(=C/c4ccc(cc4)F)/CCC3)C(=O)OCC(=O)NC(=O)N C09632783
CCc1ccc(cc1)N2C(=O)Nc3ccccc3[C@]2(C(=O)NCc4ccc(cc4)OC)O C03665863
Cc1ccc(cc1C)N2C(=O)Nc3ccccc3[C@]2(C(=O)NCc4ccc(cc4)OC)O C03665865
c1ccc(cc1)c2c3c([nH]n2)OC(=C([C@@H]3c4ccc(cc4)OC(=O)c5ccccc5)C#N)N C09860999
c1cc(sc1)c2nnc(n2N)SCC(=O)Nc3c(c4c(s3)CCCCC4)C#N C09985091
Cc1ccc(c(c1)C)[C@H]2C(=C(NC(=O)N2)CSc3[nH]c4ccc(cc4n3)C)C(=O)OC C08816198
C[C@H](c1ccc(cc1)S(=O)(=O)N)NC(=O)N(C)Cc2ccc3cc(ccc3c2)OC C12897030
C[C@]1(Cc2c(c(n[nH]2)O)[C@@H]([C@@H]1C(=O)OCc3ccccc3)c4ccc(cc4)N(C)C)O C06752722
C[C@H](C(=O)Nc1ccc(cc1)C#N)Sc2nnc(n2N)c3ccc(cc3Cl)Cl C13113146
Cc1ccccc1n2c(=O)c3c4c(sc3nc2S[C@H](C)C(=O)NC(=O)N)C[C@@H](CC4)C C03418254
Cc1ccc(cc1)c2nnc(n2c3ccccc3C(C)C)S[C@@H](C)C(=O)NC(=O)N C03428021
Cc1ccc(cc1)c2nnc(n2c3ccccc3C(C)C)S[C@H](C)C(=O)NC(=O)N C03428024
CC[C@@H](C)Sc1[nH]c(=O)c2c(n1)NC3=C([C@H]2c4ccc(c(c4)OC)O)C(=O)CCC3 C17268829
COc1ccc(cc1CN2CCCc3c2cccc3)/C=N/NC(=O)c4ccc(cc4O)O C03064498
C[C@H]1CCc2c(cc(s2)C(=O)N(CC(C)C)c3c(n(c(=O)[nH]c3=O)CC(C)C)N)C1 C21247848
CC(=O)c1ccc(cc1)c2ccc(o2)[C@H]3[C@H]([C@@](NC(=O)N3)(C(F)(F)F)O)C(=O)c4cccs4 C27664421
c1ccc(c(c1)/C=N\N=C\2/NC(=O)[C@@H](S2)CC(=O)Nc3cc(ccc3Cl)C(F)(F)F)O C28050230
c1ccn(c(=O)c1)c2ccc(cc2)C(=O)N[C@H]3CCC[C@H]3NC(=O)c4cc5cc(ccc5[nH]4)Cl C28822847
C[C@H](C(=O)NC12CC3CC(C1)CC(C3)C2)Sc4nnc(n4N)c5ccccc5OC C30506312
CC1=C[C@@H]([C@H]2[C@](C[C@@H]([C@]2(C(C)C)O)OC(=O)C)([C@H](C1)O)C)OC(=O)c3ccc(cc3)O C31157350
CC1=C[C@@H]([C@H]2[C@](C[C@H]([C@]2(C(C)C)O)OC(=O)C)([C@@H](C1)O)C)OC(=O)c3ccc(cc3)O C31157364
Cc1c(c(c(c(c1C)C)S(=O)(=O)Nc2cccc(c2)[C@@]3(C(=O)NC(=O)N3)C)C)C C32935275
Cc1ccc(c(c1)C)S(=O)(=O)Nc2cc(c(c3c2cccc3)O)Sc4[nH]ncn4 C02685333
c1ccc(cc1)n2c(c3c(nc(nc3n2)NCc4cccnc4)c5cccc(c5F)F)N C35578342
CCc1ccc(cc1)NC(=O)Nc2ccc(cc2)[C@H]3C(=C(N(C(=S)N3)C)C)C(=O)OC C35729747
CCOC(=O)c1c(c(sc1NC(=O)C[C@@H]2C(=O)Nc3cc(c(cc3N2)C)C)C)C C00639811
Cc1ccc(cc1)CSC2=NN[C@@H](N2c3cccc(c3)C)Cc4cc(=O)[nH]c(=O)[nH]4 C39361793
C[C@H](C(=O)NC(=O)NC12CC3CC(C1)CC(C3)C2)Sc4nnc(s4)NC(C)C C12850170
Cc1c\2c(oc1C(=O)Oc3cccc4c3nccc4)CC(C/C2=N\NC(=S)N)(C)C C39856223
Cc1ccc(cc1)O[C@@H](C)C(=O)NN2[C@@H](Nc3ccccc3C2=O)c4ccc(cc4)O C39920294
CCCN1[C@H](c2c(n[nH]c2C1=O)c3cc(ccc3O)Cl)c4ccc(c(c4)OCC)O C39898346
CCOc1cc(ccc1O)[C@@H]2c3c(n[nH]c3C(=O)N2CC=C)c4cc(cc(c4O)C)C C39912090
Cc1c\2c(oc1C(=O)Nc3ccccc3Br)CCC/C2=N\NC(=O)c4ccccc4O C40826467
CC1=C([C@@H](n2c(ncn2)N1)c3ccccc3OCc4ccc(cc4)C(C)(C)C)C(=O)N C40916726
CC1=C[C@@H]([C@H]2[C@@](C[C@@H]([C@]2(C(C)C)O)OC(=O)C)([C@@H](C1)O)C)OC(=O)c3ccc(cc3)O C43769415
Cc1ccc(cc1)SCc2c3c([nH]n2)OC(=C([C@]34c5ccccc5N(C4=O)CC=C)C#N)N C08442120
CCOc1ccc(c(c1)OCC)c2c3c([nH]n2)OC(=C([C@@H]3c4ccc(cc4)F)C#N)N C04597260
c1ccc(cc1)[C@H](c2ccc3c(c2)[nH]cn3)NC(=O)NCCc4ccc5c(c4)OCCO5 C32802754
Cc1ccc(cc1)S(=O)(=O)NCC2CCC(CC2)C(=O)N=c3[nH]c4ccccc4[nH]3 C13723655
Cc1ccccc1Nc2nc(nc(n2)N)CN3CCCC[C@@H]3c4nc5ccccc5s4 C58160429
C[C@@H](C(=O)Nc1cccc(c1)[C@@]2(C(=O)NC(=O)N2)C)Oc3ccc(cc3)c4ccccc4 C58982881
Cc1cc(c(cc1Cl)C(C)C)OCC(=O)Nc2cccc(c2)[C@]3(C(=O)NC(=O)N3)C C58983124
CC(C)NC(=O)Nc1ccccc1NC(=O)COc2ccc3c(c2)c4c(o3)CCCC4 C59017595
c1cc(c(cc1Cl)Cl)COc2c(cc(cc2Cl)Cl)CNn3c(nnn3)N C59056537
CCOc1ccc(cc1)/C=N/NC(=O)C2=C(NC(=O)N[C@H]2c3ccc(cc3)Br)C C59385516
c1ccc(cc1)S(=O)(=O)N[C@H]2N[C@H](CS2)CC(=O)/N=c/3\[nH]c4ccccc4s3 C39977760
CCC(C)(C)n1c(nnn1)[C@H](c2cc3cc(ccc3[nH]c2=O)C)[NH+](Cc4ccccc4)Cc5cccnc5 C06077719
C[NH+](Cc1[nH]c(=O)c2ccccc2n1)CC(=O)N3[C@@H](CC(=N3)c4ccc(cc4)Cl)c5ccco5 C08897717
Cc1c(c([nH]c1C(=O)CSc2nnc(n2c3ccc(cc3)Cl)[C@H](C)[NH+](C)C)C)C(=O)OC C09102532
CCOC(=O)c1c(c2c(=O)[nH]c(nc2s1)[C@H](C)[NH+](C)CCc3ccc(c(c3)OC)OC)C C09669871
Cc1c(c([nH]c1C(=O)[C@@H](C)Sc2nnc(n2c3ccccc3)C[NH+]4CCCCC4)C)C(=O)OC C09877799
Cc1c(c([nH]c1C(=O)[C@H](C)Sc2nnc(n2c3ccccc3)C[NH+]4CCCCC4)C)C(=O)OC C09877807
CC(C)(CNC(=O)c1cnn(c1c2ccco2)c3ncc4c(n3)-c5ccccc5CC4)C[NH+](C)C C11782634
CC[C@]1(C(=O)N(C(=O)N1)C[C@H]2COc3ccccc3O2)C4CC[NH+](CC4)Cc5ccccc5OC C11840307
CCC[C@]1(C(=O)N(C(=O)N1)C[C@H]2CCCO2)C3CC[NH+](CC3)Cc4c(nc5ccccc5n4)C C11881794
Cc1cccc(c1)C[NH+]2CCc3nnc(n3CC2)[C@H](CC(C)C)NC(=O)c4ccc(o4)COC C12150468
Cc1ccc2cc(c(=O)[nH]c2c1)[C@@H](c3nnnn3Cc4ccc(cc4)OC)[NH+]5CCC[C@H](C5)C C12711132
CCCCn1c2c(c(=O)[nH]c1=O)n(c(n2)C[NH+]3CCCC[C@H]3c4nc5ccccc5s4)CC C12628072
Cc1ccc(c2c1cc(c(=O)[nH]2)C[NH+](Cc3ccccc3OC)Cc4nnnn4C(C)(C)C)C C12833081
CCOC(=O)c1c(c(sc1NC(=O)C[NH+]2CCC[C@@H]2c3ccc4c(c3)OCCO4)C(=O)C)C C13058671
COc1ccc2cc(c(=O)[nH]c2c1)[C@H](c3nnnn3Cc4ccccc4)[NH+]5CCC(=CC5)c6ccc(cc6)F C06282939
CCc1ccc2c(c1)cc(c(=O)[nH]2)C[NH+](C3CCCC3)[C@H](CC)c4nnnn4C[C@@H]5CCCO5 C13063671
CC[C@H](c1nnnn1C[C@@H]2CCCO2)[NH+](Cc3cc4ccc(cc4[nH]c3=O)C)C5CCCCC5 C13063852
CC[C@@H](c1nnnn1Cc2ccco2)[NH+](Cc3ccccc3)Cc4cc5ccc(cc5[nH]c4=O)C C13063946
CC[C@H](c1nnnn1Cc2ccco2)[NH+](Cc3cccs3)Cc4cc5ccc(cc5[nH]c4=O)C C13063956
CC[C@@H](c1nnnn1C2CCCC2)[NH+](Cc3cc4cc(c(cc4[nH]c3=O)C)C)C[C@@H]5CCCO5 C13064590
CC[C@@H](c1nnnn1C[C@@H]2CCCO2)[NH+](Cc3cc4cc(c(cc4[nH]c3=O)C)C)C5CCCC5 C13064630
CC[C@@H](c1nnnn1C2CCCC2)[NH+](Cc3cccnc3)Cc4cc5c(cc(cc5[nH]c4=O)C)C C13064809
Cc1ccc2c(c1)cc(c(=O)[nH]2)[C@H](c3nnnn3Cc4ccc(cc4)OC)[NH+]5CCC(CC5)C C06409321
CCC[C@H](c1nnnn1C[C@@H]2CCCO2)[NH+](Cc3cc4ccc(cc4[nH]c3=O)C)C5CCCC5 C13499305
CC[C@H](c1nnnn1C[C@@H]2CCCO2)[NH+](Cc3cc4cc(ccc4[nH]c3=O)C)C5CCCCC5 C13501166
COC(=O)CN1C(=O)C2(CC[NH+](CC2)Cc3cc4ccccc4[nH]3)N(C1=O)CCc5ccccc5 C14741633
Cc1cc(c2cc(c(nc2c1)O)C[NH+](Cc3cccs3)Cc4nnnn4C[C@H]5CCCO5)C C08617342
CCN1c2ccccc2[C@]3(C1=O)/C(=C(/c4cc5ccccc5o4)\O)/C(=O)C(=O)N3CCC[NH+](C)C C09329157
Cc1c(n(c(c1C#N)NC(=O)C[NH+](C)Cc2ccc(c(c2)OC)OC(F)F)Cc3ccco3)C C19532148
CCOC(=O)C1CCN(CC1)C(=O)C2CCN(CC2)c3cc(c4cc(ccc4[nH+]3)NC(=O)C)C C21703979
C[C@@H](c1ccc(cc1)n2cncn2)[NH+](C)Cc3[nH]c(=O)c4c(n3)cc(s4)c5ccc(cc5)OC C22011432
CNC(=O)c1c2ccccc2c(=O)n(n1)C[NH+](C)Cc3cn(nc3c4ccccc4)c5ccccc5 C22226677
Cc1cn2c3c(nc2n1CC[NH2+]CCC(c4ccccc4)c5ccccc5)n(c(=O)n(c3=O)C)C C23989747
CC(C)[C@H](c1ccc2c(c1)OCCO2)NC(=O)C[NH+](C)Cc3ccc(c(c3OC)OC)OC C24211578
CC[C@@H](c1nc2ccccc2c(=O)n1CCOC)N(CC[NH+](C)C)C(=O)Nc3ccccc3F C35034049
CC[C@H](c1nc2ccccc2c(=O)n1CCOC)N(CC[NH+](C)C)C(=O)Nc3ccccc3F C35034051
CC1(C[C@@H]2C[C@](C1)(C[NH+]2CN3c4ccccc4/C(=N/NC(=O)c5ccc(c(c5)OC)OC)/C3=O)C)C C02296201
Cc1ccc(cc1)C[NH+](Cc2ccc3c(c2)OCO3)Cc4nc(co4)C(=O)NCc5ccco5 C35705855
c1ccc(c(c1)C[NH+](Cc2ccc3c(c2)OCO3)Cc4nc(co4)C(=O)NCc5ccco5)Cl C35705871
CC1CC[NH+](CC1)Cc2cc(=O)[nH]c(n2)N3CCN(CC3)C(=O)COc4ccc(cc4)Cl C35926363
CCC[C@@H](c1nnnn1C[C@H]2CCCO2)[NH+](Cc3cc4ccc(cc4[nH]c3=O)C)C5CCCC5 C33937267
CC(C)(C)c1c2c(n(n1)C)N(C(=O)CS[C@@H]2c3ccccc3OC)CC(=O)NCC[NH+](C)C C37427603
C[NH+](C)CCN(Cc1ccco1)C(=O)c2c(c3ccccc3o2)NC(=O)COc4ccccc4 C09265485
CCOc1ccccc1NC(=O)Cn2cc(c3c2cccc3)c4nnc(o4)C[NH+]5CCCCC5 C13353766
CC1CC[NH+](CC1)C[C@H]2CCCN(C2)C(=O)CCc3nc(no3)C4(CCCCCC4)NC(=O)C C60275500
CCOC(=O)C1CC[NH+](CC1)Cc2c(c(cc3c2oc(=O)cc3C)CCC(=O)OC(C)C)O C41586289
CC(C)OCCCNC(=O)c1ccc(cc1)N2C(=O)[C@@]3([C@H]4C(=c5ccccc5=[NH+]4)CCN3C2=O)C C63351468
CC(C)OCCCNC(=O)c1ccccc1N2C(=O)[C@@]3([C@H]4C(=c5ccccc5=[NH+]4)CCN3C2=O)C C63361873
C[C@@H](C(=O)NCCC1=CCCCC1)N2C(=O)[C@@]3([C@@H]4C(=c5cc(ccc5=[NH+]4)OC)CCN3C2=O)C C63362819
CCOC(=O)C1=C(N=C([C@H]1C)C(=O)N2CCC(CC2)[C@H](C)C(=O)NCC[NH+]3CCCCCC3)C C63625552
Cc1ccc(cc1)n2c(c(sc2=S)C(=O)[C@@H]3c4ccccc4N[C@H]3C)N C03272388
C[C@@H]1C[C@H]2[C@@H]3CC[C@@H]4C[C@@H](CC[C@@]4([C@@H]3CC[C@@]2([C@]1(C(=O)CO)O)C)C)O C04015091
C[C@@]12[C@H]([C@@H](c3ccccc3O1)NC(=S)N2)C(=S)Nc4ccccc4 C04747285
CC(C)c1c(c2c(c(c1O)O)[C@@]3(CCCC([C@@H]3C(=O)C2=O)(C)C)C)O C06256937
CC1(C[C@]2(C[C@H](c3ccc(cc3O2)O)c4ccccc4)NC(=O)N1)C C07101938
CSc1nc(c2c(n1)NC3=C([C@H]2c4ccccc4)C(=O)CCC3)N C07276760
C[C@H](/C=C/[C@@](C)([C@@H]1CC[C@@H]2[C@@]1(CC[C@@H]3C2=CC(=O)[C@@H]4C[C@@H](CC=C3C4)O)C)O)O C13414887
CNC(=O)c1cccc2c1N[C@H]([C@H]3[C@@H]2C=CC3)c4cc(cc(c4O)Cl)Cl C14467778
c1ccc(cc1)[C@H]2[C@H](N=C(N=C2O)N)c3ccc(cc3)Br C16884084
CC1(CC2=C([C@H](c3c([nH]nc3O)N2)c4ccc(c(c4)Cl)Cl)C(=O)C1)C C18195588
C[C@H]1CCc2c(sc3c2c(nc(n3)S[C@@H](C)C(=O)NC)N)C1 C19297270
c1ccc(c(c1)[C@@H]2C(=C(n3c4ccccc4nc3N2)N)C#N)Br C20086171
c1cc(cc(c1)I)NS(=O)(=O)c2ccc(cc2N)F C20478199
```
