## Supplementary material for "Using Single Protein/Ligand Binding Models to Predict Active Ligands for Unseen Proteins": Code and dataset: CHEMBL267 (part 2 of 3)

```
C[C@@H](c1ccc2c(c1)[nH]c(=O)[nH]2)Nc3ccccc3I C20479699
COc1ccc(c2c1[C@@H]3C=CC[C@@H]3[C@H](N2)c4ccc(cc4O)O)OC C20681625
CC(C)Oc1cccc2c1N[C@@H]([C@H]3[C@H]2C=CC3)c4ccc(cc4O)O C20682264
C[C@H]1CCc2c(sc3c2C(=N[C@@H](N3)c4cccc(c4O)OC)O)C1 C06469149
Cc1cccc2c1NC(=O)[C@]23c4c(c5ccccc5[nH]4)[C@H](CN3)c6cccs6 C23486657
C/C(=N\O)/C1=CC[C@H]2[C@@]1(CC[C@@H]3[C@H]2CC=C4[C@]3([C@@H](C[C@@H](C4)O)O)C)C C13399226
C/C(=N\O)/C1=CC[C@@H]2[C@@]1(CC[C@@H]3[C@H]2CC=C4[C@]3([C@@H](C[C@@H](C4)O)O)C)C C13399230
c1ccc(c(c1)NS(=O)(=O)c2ccc(cc2N)F)I C34957776
Cc1ccc(cc1I)N[C@H](C)c2ccc3c(c2)[nH]c(=O)[nH]3 C37055673
c1c2c(cc(c1NC3CCCCCCC3)Br)[nH]c(=O)[nH]2 C37129742
C[C@@H]1CCC[C@H](C1Nc2cc3c(cc2Br)[nH]c(=O)[nH]3)C C37129759
CO[C@H]1CCCC[C@H]1Nc2cc3c(cc2Br)[nH]c(=O)[nH]3 C37316374
c1cc(c(cc1F)N)NS(=O)(=O)c2cc(sc2Cl)Cl C37376257
Cc1ccc(c(c1)C)NC(=O)C[C@H]2C(=O)Nc3cc(c(cc3N2)C)C C00103165
c1cc(c(cc1Br)S(=O)(=O)NC2CCCCCC2)N C37929348
c1cc(c(cc1Br)[C@@H]2Nc3c(c4c(s3)CCCC4)C(=N2)O)O C35668764
c1cc2c(cc1N[C@H]3CCc4c3ccc(c4)Br)[nH]c(=O)[nH]2 C40226375
c1cc2c(cc1[C@H](c3ccc(cc3Cl)Br)O)[nH]c(=O)[nH]2 C40247934
CCCc1cc2c(c(=O)[nH]1)[C@@H](C(=C(O2)N)C#N)c3ccccc3Br C40568735
c1c(cc(c(c1Cl)S(=O)(=O)/N=c\2/[nH]c(cs2)C3CC3)Cl)N C49234449
Cc1cc(ccc1Br)NNC(=O)/N=c/2\[nH]cc(s2)C C49338716
Cc1ccc(cc1)[C@H]2CC(=O)Nc3c2c4c(s3)c(c(c(n4)N)C#N)C C20029522
c1cc(ccc1[C@H]2C[C@H](Nc3n2nc(n3)N)c4ccc(cc4)Cl)F C00527249
CCc1ccc(s1)[C@@H](c2cc3c(cc2Br)[nH]c(=O)[nH]3)O C52094819
Cc1ccc(s1)[C@H](c2cc3c(cc2Br)[nH]c(=O)[nH]3)NC C52094458
Cc1ccsc1[C@H](c2cc3c(cc2Br)[nH]c(=O)[nH]3)NC C52094460
c1c(c(cc2c1[nH]c(=O)[nH]2)Br)[C@H](C3CCCCCC3)O C53716068
Cc1ccc(cc1)[C@@H]2C[C@@H](n3c(nc(n3)N)N2)c4c(cccc4Cl)F C01127600
C[C@H](c1ccc(c(c1)Cl)F)NC(=O)N[C@@H]2c3ccccc3C[C@@H]2O C57006054
C[C@@H](c1ccc2c(c1)CC(=O)N2)NC(=O)Nc3cccc4c3cccc4 C47155538
C[C@H](c1ccc2c(c1)CC(=O)N2)NC(=O)Nc3cccc4c3cccc4 C47155540
c1ccc(c(c1)NC(=O)N[C@@H]2CCCC[C@H]2O)I C60370566
C[C@@H]1CCc2c(sc3c2C(=N[C@H](N3)c4cc(cc(c4O)Br)Cl)O)C1 C15947659
c1cc(cc(c1)Br)Oc2ccc(cc2Cl)/C(=N\O)/N C62794833
c1cc(ccc1[C@@H]2C[C@H](n3c(nc(n3)N)N2)c4ccc(cc4)Cl)F C13132026
c1ccc(c(c1)[C@H]2C[C@H](Nc3n2nc(n3)N)c4ccc(cc4)F)Cl C13132298
CC(=O)Nc1cc(c(cc1F)F)NC(=O)N[C@H]2C[C@H]3CC[C@@]2(C3(C)C)C C66981392
c1c2c(c3c(c(sc3n1)C(=O)N)N)CCCC2 C04858323
C[C@@]1([C@@]([C@@]([C@]([C@@](O1)(C)OC)(C)O)(C)O)(C)O)CO C09915810
c1cc(c2c(c1[N+](=O)[O-])nc(nc2N)N)F C05635171
C1C2CC3CC1CC(C2)(C3)C(=O)NNC(=O)N C00501289
c1(c(nc(nc1N)Cl)C(F)(F)F)N C01687790
CSc1c(c2c(s1)c(nc(n2)N)N)C#N C02490007
c1cc2c(cc1Br)nc([nH]2)NN C08730154
CC1([C@@H](O[C@@]([C@]([C@@]1(C)O)(C)O)(C)CO)O)C C09915829
CC1(Cc2c(c(c(s2)C(=O)N)N)C(=O)C1)C C12384512
c1cc(ccc1N)S(=O)(=O)c2ccc(cn2)N C00002008
CSc1nc(c2c(n1)NCNS2(=O)=O)N C01713495
Cc1ccc(c(c1NS(=O)(=O)N)C)N C19431716
c1cc2c(cc1N)N(CC2)S(=O)(=O)N C19874855
Cc1nnc2n1nc(s2)c3cc(cc(c3)N)N C20134752
CC1CCN(CC1)c2cc3c(cc2N)[nH]c(=O)[nH]3 C20388134
[H]/N=C/1\C(=C2CC[C@@H](C[C@H]2S1)C)C(=O)NN C31862603
[H]/N=C(\N)/Nc1nc(c(s1)Br)C C19851805
CC1(CC(=NNC(=S)N)CC(N1O)(C)C)C C05963554
C1CC[C@@H]2[C@@H](C1)C[C@@H]3N2C(=C(C3=O)C(=O)N)N C34781491
C[C@@H]1CN([C@@H](CO1)C)c2ccc(cc2N)C(=O)N C35783701
c1c(nc([nH]c1=O)S[C@H]2CCC[C@H]2O)N C37490269
c1cc(c(cc1c2nc(no2)c3nc[nH]n3)O)N C37605863
C[C@@H]1CC[C@@H](CN1C(=O)c2ccc(cc2)N)C(=O)N C37821493
c1c(cc(c(c1N)N)[N+](=O)[O-])C(F)(F)F C04058928
Cc1ccc2c(c1)c3c([nH]2)c(=O)n(c(n3)[O-])[NH3+] C34633485
CC\1(CSCC(/C(=N\N)/C1=N\N)(C)C)C C18251295
C[C@@]12CC[C@@](C1(C)C)(C[C@@H]2O)C(=O)NN C06763673
CC1([C@H]2CC[C@@]1([C@@]3(C2)C(=O)NC(=O)N3)C(=O)N)C C39281255
c1cc2c(cc1N)OC(=C([C@@H]2C3N=CC=N3)C#N)N C39359398
c1cnccc1[C@H]2CCCN2C(=O)c3cc(cc(c3)N)N C40304885
Cc1c(c(n(n1)C)N2C[C@H](CC[C@@H]2C)C(=O)N)N C42427740
c1c(cc(cc1N)N)C(=O)N2CCCSCC2 C42443215
C[C@H](c1ccc(s1)Cl)NC(=O)NN C42595698
Cc1[nH]c(c(n1)Sc2[nH]nc(n2)C)N C42873587
C[C@@]1(CCS(=O)(=O)C1)NC(=O)c2cc(c[nH]2)N C44884215
Cc1cc(nc(n1)N)N[C@H]2CCCc3c2ccc(=O)[nH]3 C45725941
c1cc(c(cc1N)N)C(=O)N2C[C@@H]3CC[C@H]2C3 C49715853
CC1=N[C@@H](C(=N1)N)[NH+]2CCCC[C@@H]2C(=O)NC C49776856
Cc1ccc(c(c1)N2CCC[C@H](C2)O)/C(=N/O)/N C51579339
C1CC[C@H]([C@@H](C1)NC(=O)c2c(non2)N)O C54432721
CC1=C/C(=N\c2ccc(cc2)N)/C(=CC1=O)N C16607128
C[C@@H]1C[C@@H](CN(C1)C(=O)c2ccc(c(c2)N)N)C C58267229
Cc1c(=O)n2c(nn1)sc(n2)N=C(N)N C38700820
Cc1ccc2c(c1)[C@@](C(=O)N2)([C@H]3C(=O)N=C(S3)N)O C17878224
c1cc2c(cc1[C@@H](c3cscn3)N)[nH]c(=O)c(=O)[nH]2 C62354793
c1cc(c(cc1/C(=N\O)/N)Cl)N2CCC[C@H](C2)O C62794568
c1cc(ccc1N)NC(=O)[C@@H]2CSC(=O)N2 C63063525
c1cc(ccc1N)NC(=O)[C@H]2CSC(=O)N2 C63063526
Cc1ccc2c(c1)[C@H]([C@@H](N2)C(=O)[O-])[C@@H]3c4c([nH+]c[nH]4)CCN3 C65525853
Cc1ccc2c(c1)[C@@]3(C(=O)N2)Nc4c([nH]nc4C(=O)N3)C C66740452
c1ccc(c(c1)N2C(=C([C@H](C(=C2O)C#N)O)C#N)N)Br C00494676
CC1=C([C@@H](NC(=O)N1)c2ccc3c(c2)OCO3)C(=O)N C00071768
Cc1cc(=O)n2c3ccccc3[nH]c2c1C(=O)NN C00045297
c1(c([nH]c(=O)[nH]c1=O)O)NC(=O)C(Cl)(Cl)Cl C01606451
c1cc(sc1)[C@H]2C3=C(CCCC3=O)OC(=C2C(=S)N)N C00502609
c1c(cc(c2c1[C@@](C(=O)N2)(C3C(=O)NC(=O)NC3=O)O)Cl)Cl C03305723
C[C@@]1(Cc2c(c(c3c(c2O)C(=O)C(=CC3=O)OC)O)[C@@H](C1)O)O C05882559
CC1(O[C@]2([C@@]([C@]([C@]([C@]([C@@]2(O1)C)(C)O)(C)O)(C)O)(C)O)C)C C09970380
CC1(CC2=C([C@H](c3c([nH]nc3O)N2)c4[nH]ccn4)C(=O)C1)C C12348738
C1CCC2(CC1)O[C@@H]3[C@@H]([C@@H]([C@H]([C@H]([C@@H]3O2)O)O)O)O C14555943
c1ccc2c(c1)[C@@]3(C4=C(NCC4)OC(=C3C#N)N)C(=O)N2 C15221949
c1ccnc(c1)[C@@H]2c3ccc(cc3OC(=C2C#N)N)N C18198905
c1cc(cc(c1)O)[C@H]2c3c([nH]c(=O)[nH]c3=O)NC4=C2C(=O)CCC4 C18199412
c1cc(sc1)C2C(=C(SC(=C2C#N)N)N)C#N C02147490
c1ccc2c(c1)N(C(=O)[C@@H](S2)SC(=[NH2+])N)[O-] C16524871
CN1c2c(c3c(c(nc(c3c(n2)N)N)N4CCCCC4)C#N)CC1=O C20268314
CC(C)c1c(c(nc2c1c(c(s2)C(=O)N)N)N)C#N C25868390
c1ccc2c(c1)Cc3c(c(c(nc3S2(=O)=O)N)C#N)N C28124611
C[C@H]1CC2=C(C(=O)C1)[C@@]3(C(=O)c4cccc(c4[C@@H]([C@@]3(CC2)O)O)O)O C31164721
COC1=CC=C2[C@@H](N1)Sc3c(=O)[nH]c(nc3N2)N C16941269
c1c2c(cc(c1O)O)C3(CCCC3)C[NH2+][C@H]2C(=O)[O-] C34791137
c1cc(c(cc1C(=O)N2CCC[C@@H](C2)C(=O)N)N)F C35279474
c1cc(c(cc1C(=O)N2CCC[C@H](C2)C(=O)N)N)F C35279476
c1c2c(cc(c1N)N3CCC(CC3)CO)NC(=O)C2 C35345477
c1cnc([nH]c1=O)Sc2cc3c(cc2N)OCC(=O)N3 C35453628
c1c2c(cc(c1N)N3CCC[C@H](C3)CO)NC(=O)C2 C36227009
C1CCC2(CC1)[C@H](C(=NC(=C2C#N)[NH3+])[S-])C(=O)N C00457549
c1cc2c(c(c1)NC(=O)C3(CCCC3)[NH3+])c(=O)[nH]nc2[O-] C37616020
Cc1c(cc(cc1F)C(=O)N2CCC[C@H](C2)C(=O)N)N C37641343
C[C@H]1CN([C@@H](CO1)C)c2cc(cc(c2)S(=O)(=O)N)N C37934240
c1(c(nc(n(c1=O)N)N)C(F)(F)F)Br C02558737
CC1(Cc2c(sc3c2c(nc(=O)n3CC(=O)N)N)CO1)C C40287682
c1cc(c(cc1N)N)C(=O)N2CCC[C@@H](C2)C(F)(F)F C40306710
[H]/N=C\1/NC(=S)N[C@]2(N1)c3ccccc3N(C2=O)C C20799747
C[C@@H]1CC[C@@H](CN1C(=O)c2c(ccs2)N)C(=O)N C40330570
c1ccc2c(c1)NC(=O)CN2c3ccc(cc3C(=O)N)N C41082495
c1ccc2c(c1)C[C@@H]([C@@H]2NC(=O)c3c[nH]c(=O)[nH]3)O C42190810
C[C@@H]1CN(CC(O1)(C)C)C(=O)c2ccc(cc2N)N C45661385
C1CC[C@H]([C@@H](C1)[NH3+])NC(=O)N2CCC[C@@H](C2)C(=O)[O-] C48843956
CCc1c2c([nH]n1)OC(=C([C@@]23c4ccccc4NC3=O)C#N)N C05610025
c1cc(c(cc1C(=O)N2CCC[C@@H](C2)C(=O)N)F)N C54405141
c1cc(c(cc1N)C(=O)N)N2CCc3c(ccs3)C2 C41079961
Cc1ccsc1[C@@H]2c3c(n[nH]c3OC(=C2C(=O)N)N)C C58950868
c1csc2c1[C@@H](CCC2)NC(=O)c3cc(cc(c3)N)N C61330466
c1c(c(cc2c1OCCCO2)NC(=O)c3c[nH]nc3)N C62775321
C[C@@H]1CC[C@H](CN1C(=O)c2ccc(cc2N)F)C(=O)N C62822794
c1c(cc(c(c1F)N)F)C(=O)NC2CCC(CC2)O C63004710
c1ccc2=[NH+][C@@H]3[C@@H](NCCC3=c2c1)c4c([nH]c(=O)[nH]c4=O)[O-] C63373269
c1cc2=[NH+][C@@H]3[C@H](NCCC3=c2cc1Cl)c4c([nH]c(=O)[nH]c4=O)[O-] C63386356
Cc1c2c(n[nH]1)C(=O)N[C@@]3(N2)c4cc(c(cc4NC3=O)F)F C66740066
CCc1ccc2c(c1)cc(c(=O)[nH]2)[C@H](c3nnnn3C(C)(C)C)[NH+]4CCN(CC4)c5ccccc5 C06135276
C[NH+]1C[C@@H]([C@@H]([C@@]12c3cccc(c3NC2=O)C(F)(F)F)C(=O)c4ccncc4)c5cccc(c5)[N+](=O)[O-] C09043201
C[NH+]1C[C@H]([C@@H]([C@@]12c3cccc(c3NC2=O)C(F)(F)F)C(=O)c4ccncc4)c5cccc(c5)[N+](=O)[O-] C09043206
CC1(Cc2c(c([nH+]c3c2c4c(s3)c(nc(n4)SC)N(C)CCO)N5CCOCC5)CO1)C C02421524
C[C@@H](C(=O)Nc1c2ccccc2oc1C(=O)N3CCN(CC3)c4cccc[nH+]4)Oc5ccccc5 C09265103
c1cc(ccc1C(c2ccc(cc2)F)[NH+]3CCN(CC3)c4cc5c(cc4[N+](=O)[O-])c(=O)[nH]cn5)F C09478000
Cc1cc(nc(n1)C(C)C)N2CC[NH+](CC2)CN3C(=O)[C@@](NC3=O)(C)c4cccc5c4cccc5 C09781864
Cc1cc(nc(n1)C(C)C)N2CC[NH+](CC2)CN3C(=O)[C@](NC3=O)(C)c4cccc5c4cccc5 C09781865
Cc1ccc(c(c1)Br)NC(=O)[C@H](C)[NH+]2CCN(CC2)c3ccc(c4c3ccnc4)[N+](=O)[O-] C11521913
Cc1ccc2cc(c(=O)[nH]c2c1)[C@@H](c3nnnn3C4CCCCC4)[NH+]5CCN(CC5)c6ccccc6F C06282090
Cc1ccc2cc(c(=O)[nH]c2c1C)[C@@H](c3nnnn3Cc4ccc(cc4)OC)[NH+]5CCC[C@H](C5)C C12711282
Cc1ccc2cc(c(=O)[nH]c2c1C)[C@H](c3nnnn3Cc4ccc(cc4)OC)[NH+]5CCC[C@H](C5)C C12711284
c1cc(c(cc1[N+](=O)[O-])Br)NC(=O)C[NH+]2CCC(CC2)C(=O)N3CCCCCC3 C12928325
Cc1cc(c2c(c1)cc(c(=O)[nH]2)[C@H](c3nnnn3C(C)(C)C)[NH+]4CCN(CC4)c5ccccc5F)C C06178019
Cc1cc(c2c(c1)cc(c(=O)[nH]2)[C@H](c3nnnn3C4CCCC4)[NH+]5CCN(CC5)c6ccccc6F)C C06178035
Cc1ccc2c(c1)cc(c(=O)[nH]2)[C@H](c3nnnn3C(C)(C)C)[NH+]4CCN(CC4)c5cccc(c5C)C C06281785
Cc1ccc2cc(c(=O)[nH]c2c1)[C@@H](c3nnnn3C(C)(C)C)[NH+]4CCN(CC4)c5cc(ccc5C)C C06282057
Cc1ccc2cc(c(=O)[nH]c2c1)[C@H](c3nnnn3C(C)(C)C)[NH+]4CCN(CC4)c5cccc(c5C)C C06282225
Cc1ccc2cc(c(=O)[nH]c2c1C)[C@@H](c3nnnn3C(C)(C)C)[NH+]4CCN(CC4)c5ccccc5F C06441832
Cc1ccc2cc(c(=O)[nH]c2c1C)[C@@H](c3nnnn3C4CCCC4)[NH+]5CCN(CC5)c6ccccc6F C06441846
Cc1ccc2cc(c(=O)[nH]c2c1C)[C@H](c3nnnn3C(C)(C)C)[NH+]4CCN(CC4)c5ccccc5F C06441942
Cc1ccc2cc(c(=O)[nH]c2c1C)[C@H](c3nnnn3Cc4ccc(cc4)OC)[NH+]5CCC[C@@H](C5)C C06442578
Cc1cccc(c1C)N2CC[NH+](CC2)[C@@H](c3cc4cccc(c4[nH]c3=O)C)c5nnnn5C(C)(C)C C06443013
Cc1cccc2c1[nH]c(=O)c(c2)[C@H](c3nnnn3C4CCCCC4)[NH+]5CCN(CC5)c6ccccc6F C06443803
c1cc(cnc1)[C@@H]2CCCC[NH+]2CN3c4ccc(cc4/C(=N/NC(=O)c5ccco5)/C3=O)Br C08964778
Cc1cc(c2c(c1)cc(c(=O)[nH]2)[C@H](c3nnnn3Cc4ccc5c(c4)OCO5)[NH+]6CCCCCC6)C C13496059
C[NH+]1C[C@@H]([C@H]([C@]12c3cccc(c3NC2=O)C(F)(F)F)C(=O)c4cccnc4)c5cccc(c5)[N+](=O)[O-] C16033145
Cc1ccc2cc(c(nc2c1)O)[C@H](c3nnnn3C[C@@H]4CCCO4)[NH+]5CCCC6(C5)CCCCC6 C08584081
Cc1cc(c2c(c1)cc(c(n2)O)[C@H](c3nnnn3Cc4ccc5c(c4)OCO5)[NH+]6CCC(CC6)C)C C08582597
CC(=O)[NH+]=c1ccc-2c(cc(oc2c1)O)COC(=O)[C@@H]3CCCN3C(=O)C45CC6CC(C4)CC(C6)C5 C24851252
Cc1ccc(cc1)c2nc(on2)[C@H](C)N3CC[NH+](CC3)Cn4c(=S)[nH]c(n4)c5cccs5 C31784208
Cc1ccc(cc1)c2nc(on2)[C@H](C)[NH+]3CCN(CC3)CN4C(=O)C5([C@@H](CCC[C@@H]5C)C)NC4=O C31784218
Cc1ccc(cc1)c2nc(on2)[C@H](C)[NH+]3CCN(CC3)CN4C(=O)C5([C@H](CCC[C@@H]5C)C)NC4=O C31784228
c1c(nc([nH]c1=O)N2CCCN(CC2)C(=O)C3CCCCC3)CN4CC[NH+](CC4)C5CCCCC5 C35926699
CC[C@H](c1nnnn1C[C@H]2CCCO2)[NH+](Cc3ccc(cc3)F)Cc4cc5c(cc(cc5[nH]c4=O)C)C C33937045
CCCCCCN1C(=O)[C@@]2(Cc3c([nH+]c4ccccn4c3=O)N5[C@@H]2CCCCC5)C(=O)NC1=O C13577011
CCOC(=O)N1CCN(CC1)C(=O)C2=CC3=[NH+][C@H](C[C@@H](N3N2)C(F)(F)F)c4ccc(cc4)Cl C03011947
Cc1c(c(n(n1)c2ccc(cc2)C(=O)OCc3cc(oc-4c/c(=[NH+]\C(=O)C)/ccc34)O)C)Cl C39210358
CC(=O)/[NH+]=c\1/ccc-2c(cc(oc2c1)O)COC(=O)c3ccc(cc3)N4C(=O)c5ccccc5C4=O C39656107
C[C@@H]1C(=C2C(=NC(=NC2=O)c3cccc(c3)NC(=O)C[NH+](C)Cc4ccc5c(c4)OCO5)S1)C C39737150
Cc1ccc(cc1)c2nc(on2)[C@@H](C)[NH+]3CCN(CC3)CN4C(=O)C5([C@@H](CCC[C@@H]5C)C)NC4=O C40072792
COc1ccc(c(c1)c2cc3ccc(c(c3oc2=O)C[NH+]4C[C@H]5C[C@@H](C4)c6cccc(=O)n6C5)O)OC C41584800
COc1ccc(cc1)Oc2coc3c(c2=O)ccc(c3C[NH+]4C[C@H]5C[C@@H](C4)c6cccc(=O)n6C5)O C41584818
Cc1c(c(=O)c2ccc(c(c2o1)C[NH+]3C[C@H]4C[C@@H](C3)c5cccc(=O)n5C4)O)Oc6ccc(cc6)OC C41584819
Cc1cc(c(c2c1C(=O)/C(=C\c3ccc(cc3)[N+](=O)[O-])/O2)CN4CCN(CC4)c5cccc[nH+]5)O C41585853
C[C@@]12[C@H]3C(=c4cc(ccc4=[NH+]3)OC)CCN1C(=O)N(C2=O)c5ccc(cc5)C(=O)NCc6cccs6 C63362341
COc1ccc2c(c1)CC/C(=C\Nc3ccc(cc3)S(=O)(=O)/N=C/4\C[NH+]=c5ccccc5=N4)/C2=O C38931397
COc1ccccc1N[C@@H]2/C(=N/S(=O)(=O)c3cccc4c3nsn4)/N=c5ccccc5=[NH+]2 C38966633
Cc1ccc(c(c1)N[C@@H]2/C(=N/S(=O)(=O)c3cccc4c3nsn4)/N=c5ccccc5=[NH+]2)OC C38984473
CCOc1ccc(cc1)N2C(=O)/C(=C/c3ccc(o3)SC4[NH+]=c5ccccc5=[NH+]4)/C(=O)N=C2[O-] C64600369
COC(=O)c1c2c(sc1NC(=O)c3cc4nc(cc(n4n3)C(F)(F)F)c5ccco5)CCCC2 C06879014
c1cc(oc1)CNc2cc(ccc2[N+](=O)[O-])N3CCN(CC3)C(=O)/C=C/c4ccc(cc4Cl)Cl C08817878
Cc1ccc(cc1)[C@@H]2CC(=NN2C(=O)CSc3nnc4n3c(cc(=O)[nH]4)C(C)C)c5cccs5 C09018624
Cc1ccc(cc1)COc2ccc(cc2)/C=N/NC(=O)Cn3c(=O)c4c5c(sc4nn3)C[C@@H](CC5)C C09041979
Cc1ccc(cc1)S(=O)(=O)Nc2ccccc2C(=O)/N=c\3/n(c4ccc(cc4s3)C)CC(=O)OC C09001597
CCOc1ccc(cc1)C(=O)c2c(c3ccccc3o2)NC(=O)c4c(=O)ccn(n4)c5ccc(cc5)C C09205985
C=CCn1c(=O)c2ccccc2n3c1nnc3SCC(=O)Nc4c(c5c(s4)CCCCC5)C#N C03295620
Cc1ccc(cc1)CSc2nc3c(nn2)-c4ccccc4N[C@@H](O3)c5cc(c(c(c5)OC)OC)OC C09601871
Cc1ccc(cc1)CSc2nc3c(nn2)-c4ccccc4N[C@H](O3)c5cc(c(c(c5)OC)OC)OC C09601872
C[C@H]1CCc2c(sc(c2C#N)NC(=O)CSc3nnc4n3c5ccccc5c(=O)n4CC=C)C1 C09672478
C[C@H]1C[C@@H](CN(C1)c2nc3c(n2C[C@@H](C)CSc4nc5ccccc5s4)c(=O)[nH]c(=O)n3C)C C10249275
CC(C)c1ccc(cc1)[C@@]2(C(=O)N(C(=O)N2)CC(=O)N3[C@@H](CC(=N3)c4cccs4)c5ccco5)C C11193624
CC1(Cc2c(sc3c2c(=O)n(c(n3)N/N=C/c4ccc(cc4)N(C)C)c5ccc(cc5)OC)CO1)C C09144994
c1ccc2c(c1)cc(c(=O)o2)C(=O)N(c3ccc4c(c3)OCO4)[C@H](c5cccs5)C(=O)NC6CCCC6 C00883562
C[C@H](c1ccccc1)Nc2cc(ccc2[N+](=O)[O-])N3CCN(CC3)S(=O)(=O)c4ccc(cc4)Cl C09601708
c1ccc(cc1)C(=O)Oc2ccc(cc2)/C=C(\C#N)/C(=O)Nc3ccc(cc3Br)[N+](=O)[O-] C13388029
COc1ccc2c(c1)[nH]c(n2)SCC(=O)N3[C@@H]([C@@H]4CCC/C(=C\c5ccco5)/C4=N3)c6ccco6 C12546367
COC(=O)c1ccccc1NC(=O)[C@@H]2CN(c3ccccc3O2)S(=O)(=O)c4ccc(cc4)Cl C13678961
CCOC(=O)C1=C(N=c2n(c(=O)/c(=C/c3ccc(c(c3)O)OC)/s2)[C@H]1c4ccc(cc4)N(C)C)C C01217093
CCOC(=O)c1c(n(c2c1cc(cc2)OC(=O)N[C@@]3(Oc4ccc(cc4O3)Cl)C(F)(F)F)C)C C01098054
Cc1ccc(cc1S(=O)(=O)N2CCC(CC2)C(=O)N[C@H](C)C34CC5CC(C3)CC(C5)C4)[N+](=O)[O-] C15314204
C[C@@H](C12CC3CC(C1)CC(C3)C2)NC(=O)C4CCN(CC4)S(=O)(=O)c5cc(ccc5Cl)[N+](=O)[O-] C15981372
CCCCCC(=O)N1c2ccccc2NC3=C([C@H]1c4ccco4)C(=O)C[C@@H](C3)c5cccc(c5)[N+](=O)[O-] C08921872
CCc1ccc2c(c1)cc(c(=O)[nH]2)[C@@H](c3nnnn3C(C)(C)C)N4CCN(CC4)c5cccc(c5C)C C19972919
C[C@@H]1CC2=C([C@H](C(=C(N2)C)C(=O)OCc3ccccc3)c4ccc5c(c4)OCO5)C(=O)[C@@H]1C(=O)OC C04767592
Cc1ccc(cc1)[C@@H]2CC(=NN2C3=NC(=O)[C@@H](S3)CC(=O)Nc4ccc5c(c4)OCO5)c6ccccc6 C20491129
CC1(CC2=C([C@H](n3c(nc(n3)SCC(=O)c4ccccc4)N2)c5cccc(c5OC)OC)C(=O)C1)C C20850160
Cc1c(c(n(n1)c2ccccc2)Cl)C(=O)OCC(=O)Nc3cccc4c3C(=O)c5ccccc5C4=O C21466497
Cc1cc(c(c(c1)Cl)N(c2nc(cs2)CSc3nnnn3c4ccc(cc4)O)C(=O)C)C C25045614
COc1cc(cc(c1OC)OC)/C=C/C(=O)N2CC[C@@]3(CCCC[C@@H]3[C@@H]2c4ccc5c(c4)OCO5)O C26771934
c1ccc2c(c1)c(=O)c3ccccc3n2CC(=O)Nc4cc(cc(c4)Oc5ccc(cc5F)F)[N+](=O)[O-] C27532214
CC(C)c1ccc(cc1)/N=C\2/N(C(=O)[C@@H](S2)CC(=O)Nc3cc(ccc3Cl)[N+](=O)[O-])C4CC4 C28721003
Cc1cccc(c1NC(=O)COC(=O)c2c3ccccc3nc\4c2CC/C4=C\c5cccs5)[N+](=O)[O-] C28786898
c1ccc(cc1)c2cc(c(n2c3ccc(cc3)[N+](=O)[O-])c4ccccc4)/C=N\NC(=O)c5cccnc5 C32125474
Cc1ccc(nc1)NC(=O)[C@H]2CCCN(C2)S(=O)(=O)c3c(noc3/C=C/c4c(cc(cc4C)C)C)C C33250902
Cc1cccc(n1)NC(=O)[C@H]2CCCN(C2)S(=O)(=O)c3c(noc3/C=C/c4c(cc(cc4C)C)C)C C33250904
Cc1ccc(c(c1)C(=O)CSc2nnc3n2c4cc(ccc4c(=O)n3C)C(=O)NC5CCCCC5)C C33256845
CCn1c(=O)c2c3c(sc2nc1SCC(=O)Nc4cc(ccc4Cl)[N+](=O)[O-])C[C@H](CC3)C C36783723
CCOn1c2c(c3c(c1=O)cc(cn3)S(=O)(=O)c4ccccc4)N[C@H](CC2=O)Cc5ccccc5 C39449206
CCOn1c2c(c3c(c1=O)cc4c(cccc4n3)Cc5ccccc5)N[C@@H](CC2=O)S(=O)(=O)C(C)C C39456387
Cc1cc(c2c(c1)occ2CC(=O)N/N=C/3\CCCc4c3c(c(o4)C(=O)Oc5cccc6c5nccc6)C)C C40827003
CCOc1cc(cc(c1OCc2cccc(c2)C)Br)[C@@H]3C4=C(CCCC4=O)Nc5n3nnn5 C40917307
Cc1ccc(cc1)S(=O)(=O)[N-]c2[nH+]c3n(n2)[C@H](CC(=N3)c4ccc(cc4)Cl)c5ccc(cc5)OC C09462096
C[C@@H]1CCc2cc(ccc2N1[C@H](c3cc4cc(ccc4[nH]c3=O)OC)c5nnnn5Cc6ccccc6)F C01224916
C[C@H](C(=O)Nc1nc(cs1)c2ccc(c(c2)Cl)Cl)OC(=O)c3ccc4c(c3)nc5n(c4=O)CCC5 C03278743
c1ccc(cc1)c2cc(c(n2c3ccc(cc3)[N+](=O)[O-])c4ccccc4)/C=N/NC(=O)c5ccccn5 C59427683
[H]/N=C\1/[C@@H](C2=CCN(C[C@H]2[C@H](C1(C#N)C#N)c3ccc(cc3)OC(C)C)C(=O)OCc4ccccc4)C#N C13196368
CC1=C2[C@H](CC(=O)N=C2N(N1)c3ccc(nn3)Cl)c4cccc(c4OCc5ccccc5F)OC C15083362
Cc1ccccc1[C@H]2[C@H]3[C@@H](C(=O)N(C3=O)c4ccc5c(c4)OCO5)[C@@](N2)(Cc6ccccc6)C(=O)OC C19236996
c1cc2c(c(c1)NC(=O)C3CCN(CC3)S(=O)(=O)c4cc(cs4)c5nc(on5)C6CC6)CCCC2 C35558148
Cc1ccc(cc1)S(=O)(=O)N2CCC[C@H]2C(=O)N(CC[NH+](C)C)c3nc4ccc(cc4s3)Cl C08868804
Cc1c(n2c3c(nc2n1c4ccccc4)n(c(=O)n(c3=O)C[C@@H](C)C[NH+](C)Cc5ccccc5)C)C C10049814
C[NH+](C)CCN(c1nc2ccc(cc2s1)Br)C(=O)/C=C/c3ccc(s3)[N+](=O)[O-] C10065695
C[NH+](C)CCCN(c1nc2cc3c(cc2s1)OCO3)C(=O)c4cc5cc(ccc5s4)[N+](=O)[O-] C10068121
Cc1ccc2c(c1C)nc(s2)N(CC[NH+](C)C)C(=O)c3ccc(cc3)S(=O)(=O)N(C)C(C)C C10100386
Cc1ccc2c(c1)sc(n2)N(CC[NH+](C)C)C(=O)[C@@H]3CCCCN3S(=O)(=O)c4cccs4 C10775067
CN(C)c1c(cc2cc3c(cc2[nH+]1)OCO3)CN(C[C@@H]4CCCO4)C(=O)/C=C/c5cccc(c5)F C12079087
Cc1cc(ccc1OC)C[NH+]2C[C@@H](C[C@H]2C(=O)N(C)Cc3c(non3)C)Sc4ccc(cc4)F C12128055
CC(=C)[C@H]1CCC(=CC1)C[NH+]2CCc3c(c(cc(=O)n3CC2)OCCc4ccccn4)C(=O)OC C12190895
c1cc[nH+]c(c1)N2CCN(CC2)C(=O)CSc3nnc(n3C4CCCCC4)Cc5cccs5 C13127374
C[C@@H](c1nnc(n1c2ccc(cc2)F)SCc3nnc(o3)c4cc5c(s4)CCCC5)[NH+](C)C C09716488
Cc1c(non1)CN(C)C(=O)[C@@H]2C[C@H](C[NH+]2Cc3cccc(c3)Cl)Sc4ccc(cc4)OC C14881534
Cn1ccc(n1)C(=O)N(C)[C@@H](Cc2ccccc2)C3CC[NH+](CC3)Cc4cccn4c5ccccn5 C15071469
COP(=Nc1ccc(cc1)[N+](=O)[O-])(C2=C(C(=Cc3ccccc3)CCC2)[NH+]4CCOCC4)OC C13305363
Cc1c(c(c(c(n1)C)C(=O)OCC[NH+](C)Cc2ccccc2)c3cccc(c3)[N+](=O)[O-])C(=O)OC C22055545
c1ccc(cc1)/C=C/C[NH+]2CCN(CC2)c3ccc(cc3[N+](=O)[O-])S(=O)(=O)N4CCCCCC4 C23709457
C[C@H]1CCCN(C1)S(=O)(=O)c2ccc(c(c2)[N+](=O)[O-])N3CC[NH+](CC3)C/C=C/c4ccccc4 C23709471
c1ccc2c(c1)C(=O)N(C2=O)CCCSc3nnc(n3c4ccc(cc4)F)C[NH+]5CCCCC5 C24835967
C[C@@H](c1nnc(n1c2ccc(cc2)F)S[C@@H](C)c3nnc(o3)c4ccccc4)[NH+]5CCCCC5 C26053565
CCN(CC)C(=O)Cn1c(=O)c2c3c(sc2nc1N4CC[NH+](CC4)Cc5cc(ccc5C)C)CCC3 C34747920
CCc1c(sc2c1c(nc(n2)SCC(C)C)N3CC[NH+](CC3)CC(=O)N4CCOCC4)C C34761509
CC[NH+](CC)CCN1[C@H](c2c(=O)c3cc(ccc3oc2C1=O)C)c4ccc(c(c4)OCC)OCC=C C35486195
Cc1ccc2c(c1)c(=O)c3c(o2)C(=O)N([C@H]3c4ccc(c(c4)OC)OCCC(C)C)CC[NH+](C)C C35486557
Cc1cc2c(cc1C)oc3c(c2=O)[C@@H](N(C3=O)CC[NH+](C)C)c4ccc(c(c4)OC)OCC(C)C C35486742
CCOc1cc(ccc1OCC=C)[C@@H]2c3c(=O)c4cc(ccc4oc3C(=O)N2CC[NH+](C)C)Cl C35486866
C[NH+](C)CCCN1[C@H](c2c(=O)c3cc(ccc3oc2C1=O)Br)c4ccc(cc4)C(=O)OC C35486957
CCOC(=O)[C@@H]1CCCC[NH+]1CC(=O)N2[C@@H](CC(=N2)c3cccc(c3)F)c4ccc5c(c4)OCO5 C35785836
CCOC(=O)C1CCN(CC1)C(=O)c2ccc(o2)C[NH+]3CCn4cccc4[C@@H]3c5ccccc5F C35846104
CCOC(=O)CCc1c(c2ccc3c(c2oc1=O)CN(CO3)C4CC[NH+](CC4)Cc5ccccc5)C C13593252
CCOC(=O)[C@@H]1CCCC[NH+]1CC(=O)N2[C@@H](CC(=N2)c3ccccc3F)c4ccc5c(c4)OCO5 C36342418
CCOC(=O)[C@H]1CCCC[NH+]1CC(=O)N2[C@@H](CC(=N2)c3ccc(cc3C)C)c4ccccc4OC C36342986
CCOc1ccc(cc1)[C@@H]2CC(=NN2C(=O)C[NH+]3CCC(CC3)C(=O)OCC)c4ccc(cc4)F C36343959
CCOc1ccc(cc1)[C@H]2CC(=NN2C(=O)C[NH+]3CCC[C@@H](C3)C(=O)OCC)c4ccc(cc4)F C36343966
CCOc1ccc(cc1OCC)[C@H]2c3c(=O)c4ccc5ccccc5c4oc3C(=O)N2CC[NH+](C)C C38712861
CCc1ccc2c(c1)c(=O)c3c(o2)C(=O)N([C@@H]3c4ccc(c(c4)OC)OCC)CC[NH+](CC)CC C38728607
Cc1ccc2=[NH+]C(=O)[C@@H](C=c2c1)CN(CCc3ccccc3)S(=O)(=O)c4ccccc4C(=O)OC C39324816
CCc1ccc2=[NH+]C(=O)[C@@H](C=c2c1)CN(Cc3cccs3)S(=O)(=O)c4ccc5c(c4)OCCO5 C39325215
Cc1cccc(c1)CCN(C[C@H]2C=c3cc4c(cc3=[NH+]C2=O)OCCO4)S(=O)(=O)c5ccccc5 C39325490
C[C@H](c1nnc(o1)c2ccccc2)Sc3nc4ccccc4c(=O)n3CC[NH+](C(C)C)C(C)C C20067660
CC(C)(CN(Cc1ccc(c(c1)Cl)Cl)S(=O)(=O)c2cccc(c2[N+](=O)[O-])F)[NH+](C)C C48289494
CCCCOCCCN1CC(=O)N2[C@H](C1=O)CC3=c4ccccc4=[NH+][C@H]3[C@@H]2c5ccccc5OCC C63140650
C[C@@H]1C(=c2ccccc2=[NH+]1)C(=O)CSc3nnc(n3c4ccc(c(c4)OC)OC)c5ccccc5 C39940672
CN(CC(=O)C1=c2ccccc2=[NH+][C@@H]1c3ccccc3)S(=O)(=O)c4ccc(c(c4)[N+](=O)[O-])Cl C39943423
CC(C)[C@@H](C(=O)O[C@H](c1ccccc1)C(=O)C2=c3ccccc3=[NH+]C2)N4C(=O)c5ccccc5C4=O C39946056
CCCOc1ccc(cc1OC)[C@@H]2CN3C(=O)CN(C(=O)[C@@]3([C@@H]4C2=c5ccccc5=[NH+]4)C)[C@@H](C)CC C63372692
CCCCCN1CC(=O)N2C[C@@H](C3=c4ccccc4=[NH+][C@@H]3[C@]2(C1=O)C)c5cccc(c5OCC)OC C63373355
CCCCCN1CC(=O)N2C[C@H](C3=c4ccccc4=[NH+][C@H]3[C@]2(C1=O)C)c5cccc(c5OCC)OC C63373362
CCOc1cccc(c1)[C@@H]2[C@H]3C(=c4ccccc4=[NH+]3)CCN2C(=O)c5cc(c(c(c5)OC)OC)OC C63697810
CCOc1cccc(c1)[C@H]2[C@H]3C(=c4ccccc4=[NH+]3)CCN2C(=O)c5cc(c(c(c5)OC)OC)OC C63697812
CCOc1ccc(cc1)[C@@H]2[C@H]3C(=c4ccccc4=[NH+]3)CCN2C(=O)c5cc(c(c(c5)OC)OC)OC C63697923
CCC(C)(C)n1c(nnn1)[C@@H](c2cc3cc(cc(c3[nH]c2=O)C)C)[NH+]4CCN(CC4)c5ccccc5 C06077544
CCC(C)(C)n1c(nnn1)[C@@H](c2cc3ccc(c(c3[nH]c2=O)C)C)[NH+]4CCN(CC4)c5ccccc5 C06077610
Cc1ccc2cc(c(nc2c1)O)[C@@H](c3nnnn3Cc4ccccc4)[NH+]5CCN(CC5)c6ccccc6 C08582963
CC(C)(C)c1ccc(cc1)S(=O)(=O)N2CCN(CC2)C(=O)NC[C@@H](c3ccco3)[NH+]4CCCC4 C09669920
CC(C)(C)c1ccc(cc1)S(=O)(=O)N2CCN(CC2)C(=O)NC[C@H](c3ccco3)[NH+]4CCCC4 C09669921
CCC[C@@]1([C@@H]2[C@@H]([C@H]([NH2+]1)c3ccc(cc3OC)OC)C(=O)N(C2=O)c4ccc(cc4)F)C(=O)OCC C12496735
Cc1cccc(c1C)N2CC[NH+](CC2)[C@H](c3cc4cc(c(cc4[nH]c3=O)C)C)c5nnnn5Cc6ccco6 C13023107
CC[C@@H](c1nnnn1C2CCCCC2)[NH+](Cc3cc4c(cc(cc4[nH]c3=O)C)C)C[C@@H]5CCCO5 C13064841
CC[C@@H](c1nnnn1Cc2ccccc2)[NH+](Cc3ccco3)Cc4cc5c(cc(cc5[nH]c4=O)C)C C13064877
CC[C@H](c1nnnn1C2CCCCC2)[NH+](Cc3cc4c(ccc(c4[nH]c3=O)C)C)C[C@@H]5CCCO5 C13065206
Cc1cc(c2c(c1)cc(c(=O)[nH]2)[C@H](c3nnnn3C(C)(C)C)[NH+](Cc4ccccc4)Cc5ccco5)C C06300906
CC[NH+](CC)CCN1[C@@H](/C(=C(/c2ccc(cc2)OC(C)C)\O)/C(=O)C1=O)c3ccc(cc3)[N+](=O)[O-] C09350537
CCC(C)(C)n1c(nnn1)[C@@H](C(C)C)[NH+](Cc2cc3cc(ccc3[nH]c2=O)OC)C4CCCCC4 C13498621
CCOC(=O)Cn1c(nnn1)[C@H](C(C)C)[NH+](Cc2cc3c(cc(cc3[nH]c2=O)C)C)C4CCCCC4 C13499063
CCC[C@H](c1nnnn1Cc2ccco2)[NH+](Cc3cc4cc(cc(c4[nH]c3=O)C)C)C5CCCCC5 C13500087
CCC[C@H](c1nnnn1C2CCCC2)[NH+](Cc3cc4cc(ccc4[nH]c3=O)OCC)C5CCCC5 C13500177
CCC[C@@H](c1nnnn1C2CCCC2)[NH+](Cc3cc4cc(ccc4[nH]c3=O)OCC)C5CCCC5 C13500178
CC[C@H](c1nnnn1Cc2ccc(cc2)OC)[NH+](Cc3cc4cccc(c4[nH]c3=O)C)C5CCCC5 C13501108
CC[C@@H](c1nnnn1Cc2ccc(cc2)OC)[NH+](Cc3cc4cc(ccc4[nH]c3=O)C)C5CCCC5 C13501147
CC[C@H](c1nnnn1C(C)(C)CC)[NH+](Cc2cc3cc4c(cc3[nH]c2=O)OCO4)C5CCCCC5 C13501206
C[NH+](C)[C@@H](Cc1ccccc1)CNC(=O)Cc2cn(nc2c3ccc(cc3)[N+](=O)[O-])c4ccccc4 C17794193
CCOC(=O)C1CC[NH+](CC1)[C@H](c2cc3ccc(cc3nc2O)C)c4nnnn4C5CCCCC5 C08772708
CC[C@@H](c1nnnn1CCc2ccccc2)[NH+](Cc3ccco3)Cc4cc5cccc(c5nc4O)C C08586279
CC[C@H](c1nnnn1Cc2ccco2)[NH+](CCc3ccccc3)Cc4cc5cccc(c5nc4O)C C08582673
CC[C@@H](c1nnnn1Cc2ccco2)[NH+](CCc3ccccc3)Cc4cc5cccc(c5nc4O)C C08582674
CCC(C)(C)n1c(nnn1)[C@@H](c2cc3cc(c(cc3[nH]c2=O)C)C)N4CC[NH+](CC4)C5CCCCC5 C19499546
CCC[NH+](Cc1nnc(o1)c2cccs2)CC(=O)Nc3c(c4c(s3)C[C@H](CC4)C)C(=O)OC C21472655
Cc1ccc(cc1)Cn2c(c(c(n2)C)C(=O)OCc3cc(oc-4cc(=[NH+]C(=O)C)ccc34)O)Cl C22106553
COc1ccc(cc1[N+](=O)[O-])C(=O)N(CCC/[NH+]=c/2\cc(oc3c2cccc3)O)Cc4ccccc4 C22473315
CCC[NH+](Cc1nnc(o1)c2cccs2)CC(=O)Nc3c(c(c(n3C4CCCCC4)C)C)C#N C24337252
CCOC(=O)[NH+]=c1ccc-2c(cc(oc2c1)O)COC(=O)/C=C/c3cc(c(cc3OC)OC)OC C24850447
Cc1c(n(c(c1C#N)NC(=O)C[NH+](C)Cc2cc(ccc2Cl)[N+](=O)[O-])c3ccc(cc3)OC)C C25022420
CCOC(=O)[NH+]=c1ccc-2c(cc(oc2c1)O)COC(=O)/C=C/c3cc(c(c(c3)OC)OC)OC C28670567
CCc1ccc(cc1)N2C[C@@H](CC2=O)C(=O)OCc3cc(oc-4cc(=[NH+]C(=O)OCC)ccc34)O C28871983
CCCn1c(=O)c2ccccc2nc1[C@H](CC)N(CC[NH+](C)C)C(=O)Nc3ccc(cc3)[N+](=O)[O-] C35037057
CCN1C(=C([C@@H](NC1=O)c2ccc(cc2C)C)C(=O)OCC)C[NH+]3CCCN(CC3)C(=O)C4CC4 C36005347
CC[C@@H](c1nnnn1C[C@H]2CCCO2)[NH+](Cc3cc4c(cc(cc4[nH]c3=O)C)C)C5CCCCC5 C33937052
CCC[C@H](c1nnnn1C[C@H]2CCCO2)[NH+](Cc3cc4cc(cc(c4[nH]c3=O)C)C)C5CCCCC5 C33937300
CCOC(=O)/[NH+]=c\1/ccc-2c(cc(oc2c1)O)CSc3nnc(o3)c4ccc(c(c4)OC)OC C36791755
C[C@@]12C[C@@H](CC(C1)(C)C)[NH+](C2)CN3c4ccccc4/C(=N/NC(=O)COc5ccccc5OC)/C3=O C38194724
c1ccc2c(c1)c(nc([nH+]2)N3CCN(CC3)S(=O)(=O)c4ccc(cc4)Cl)NCc5ccco5 C41151315
Cc1cc(c(c2c1C(=O)/C(=C/c3cccc(c3)[N+](=O)[O-])/O2)C[NH+]4CCN(CC4)Cc5ccccc5)O C41584839
Cc1cc(c(c2c1C(=O)/C(=C/c3ccc(cc3)[N+](=O)[O-])/O2)C[NH+]4CCN(CC4)Cc5ccccc5)O C41584858
CCOc1ccccc1Oc2c(oc3c(c2=O)ccc(c3CN4CCN(CC4)c5cccc[nH+]5)O)C C41585980
CCOC(=O)[C@H]1CCC[NH+](C1)Cc2c(ccc3c2oc(=O)cc3c4cc5cccc(c5oc4=O)OC)O C41586564
CCOc1ccccc1Oc2c(oc3c(c2=O)ccc(c3C[NH+]4CCC[C@@H](C4)C(=O)OCC)O)C C41586655
COc1ccc(cc1)S(=O)(=O)/N=C\2/[C@H]([NH+]=c3ccccc3=N2)Nc4ccc(c(c4)[N+](=O)[O-])Cl C38979525
CN1C(=O)N(C(=O)C12CCCCC2)CC(=O)NC[C@H](c3ccc(cc3)OC)C4=c5ccccc5=[NH+]C4 C63830780
CCCCCN1[C@H]2N=N[C@@H](N2c3ccsc3C1=O)CCC(=O)NCCC4=c5ccccc5=[NH+]C4 C64461226
CCOC(=O)c1nc(c2c(noc2n1)c3ccc(cc3)Cl)NCCC4=c5cc(ccc5=[NH+]C4)OC C64539584
Cc1c2c([nH]c(=O)n(c2=O)CCOC)sc1C(=O)[O-] C20589417
C[C@@H]1C[C@@H]1c2nc(=S)c-3c([nH]c(=O)n(c3n2)CCOC)[O-] C21953733
Cc1[nH]c(nn1)SCC(=O)N2CCC(CC2)C(=O)[O-] C31794262
c1c(c(nc(=O)n1C(=O)NC(=O)C(F)(F)F)[O-])F C32620072
C[C@@H](C(=O)NC1(CCCCCC1)C(=O)[O-])n2cncn2 C37366969
Cc1c(c(n[nH]1)C)S(=O)(=O)[N-]c2nncs2 C37400259
Cc1c2cc(sc2n(n1)C)C(=O)N3C[C@@H](C[C@@H]3C(=O)[O-])O C37449889
C[C@H](CC(=O)[O-])NC(=O)c1cnc2n(c1=O)ccs2 C37457517
c1cc(nnc1C(=O)[O-])Sc2[nH]c(=O)ccn2 C37527347
C[C@H](c1nnc2n1CCCCC2)NC(=O)/C=C/C(=O)[O-] C37796264
C1C[C@H](CN(C1)C(=O)NC[C@@H]2COCCO2)C(=O)[O-] C38063240
C1C[C@H](CN(C1)C(=O)NC[C@H]2COCCO2)C(=O)[O-] C38063242
c1cc(cc(c1)[N+](=O)[O-])C2=C(C(=NC(=S)[C@H]2C#N)[NH-])C#N C39709981
CC1=C(S[C@@H]2[C@@H]1C(=O)N=C3N2NN=C3C(=O)[O-])C C39783582
CC(C)[C@H](C(=O)[O-])NC(=O)N(C)[C@H]1CCS(=O)(=O)C1 C40591349
C1CCN([C@@H](C1)CC(=O)[O-])C(=O)NC[C@H]2COCCO2 C40605080
C[C@H]1CCCC[C@@]1(C(=O)[O-])NC(=O)c2cc(sc2)[N+](=O)[O-] C41038045
C1C[C@H](N(C1)C(=O)N2CCNC(=O)C2)CC(=O)[O-] C42164668
CC1(COCCN1C(=O)NC(=O)CCC(=O)[O-])C C42463239
C[C@H](CN(C)C(=O)Nc1nncs1)C(=O)[O-] C42707891
C1C[C@H]2[C@@H](C1)OCCN2C(=O)NC(=O)/C=C/C(=O)[O-] C43428171
Cc1cc(ccc1C(=O)N[C@@]2(CCSC2)C(=O)[O-])[N+](=O)[O-] C44747713
C[C@H](c1[n-]nnn1)Nc2cc(ncn2)C(C)C C44931265
C[C@@H](c1[n-]nnn1)NC(=O)C2(CCCCC2)C#N C44932939
Cc1nnc(s1)/N=C(/C(=O)N[C@@H](C)c2ccco2)\[O-] C48002220
Cc1c(cco1)CN(C)C(=O)c2nc([nH]n2)[O-] C49251952
Cc1c(c(=O)[nH]c(n1)C)C/C(=N/S(=O)(=O)C(C)C)/[O-] C49418215
CNC(=O)c1cc(cn1C)S(=O)(=O)/N=C(/C2CCC2)\[O-] C49514637
C[C@@H]1C[C@H]1/C(=N/S(=O)(=O)c2cc(n(c2)C)C(=O)NC)/[O-] C49514670
c1cc(ccc1CN2C[C@@H](CC2=O)/C(=N/c3[nH]ncn3)/[O-])F C31809418
Cc1c(c(n(c(=O)n1)[C@@H](C)C(=O)NC)C)[C@H](C)C(=O)[O-] C50288854
C[C@H](c1nncn1C)NC(=O)C2(CC2)C(=O)[O-] C50422138
C[C@@H](C(=O)[O-])n1c(n[nH]c1=S)[C@H]2C=CN=N2 C13655812
Cc1c(c(n(c(=O)n1)Cc2c[nH]nc2)C)[C@@H](C)C(=O)[O-] C50288926
Cc1c(c(c(o1)C)S(=O)(=O)N[C@H]2CCC[C@H]2C#N)C(=O)[O-] C61890161
Cc1csc2n1c(=O)c(c(n2)[O-])C(=O)N[C@@H](C)COC C10166684
C1C[C@H](N(C1)C(=O)N2CCC(=O)NCC2)CC(=O)[O-] C62100957
CCC1(CCN(CC1)S(=O)(=O)c2c[nH]nc2)C(=O)[O-] C62845206
CCC1(CCN(CC1)C(=O)N[C@H](C)C(=O)N(C)C)C(=O)[O-] C62847132
CC[C@]1(CCCN(C1)C(=O)N[C@@H]2CCS(=O)(=O)C2)C(=O)[O-] C62872191
C[C@@]1(CCCN(C1)C(=O)NC2CCS(=O)(=O)CC2)C(=O)[O-] C62874132
CCN(CC(=O)NC)C(=O)N1CCC[C@@](C1)(C)C(=O)[O-] C62874966
CC[C@@]1(CCN(C1)C(=O)NC2CCS(=O)(=O)CC2)C(=O)[O-] C62925646
CC[C@]1(CCN(C1)C(=O)N[C@@H](C)C(=O)N(C)C)C(=O)[O-] C62933018
C[C@H](CN1CCOCC1)NC(=O)N2CC[C@](C2)(C)C(=O)[O-] C62933418
CCNC(=O)CN(C)C(=O)N1CC[C@](C1)(C)C(=O)[O-] C62933830
Cc1cc(no1)CNC(=O)N2CC[C@](C2)(C)C(=O)[O-] C62934702
CC[C@]1(CCN(C1)C(=O)N2CCC(=O)NCC2)C(=O)[O-] C62935905
Cc1cc(ccc1C(=O)NC2(CCCCC2)C(=O)[O-])[N+](=O)[O-] C66290285
C[C@@H]1CN(C[C@@H](O1)C)[C@@H](C(C)C)C(=O)/N=C/2\NCC(=N2)[O-] C66920842
CC1=NN([C@@](C1)(C(F)F)O)C(=O)c2ccccc2O C06202714
CCc1c(c2c3c(c(=O)[nH]c(=O)[nH]3)sc2nc1C)C C00377735
c1ccc2c(c1)c(no2)CC(=O)N3CCc4c3ccc(c4)N C20541899
c1ccc(cc1)S(=O)(=O)Nc2cccc3c2[nH]nc3 C25463770
Cc1c(c(n[nH]1)C)CNc2ccc3c(c2)OC(O3)(C)C C36933903
C[C@@H]1C(=O)Nc2cc(ccc2O1)N[C@@H](C)c3ccco3 C36969519
C[C@H]1C(=O)Nc2cc(ccc2O1)N[C@H](C)c3ccco3 C36969525
c1cc(ccc1c2[nH]c3cc4c(cc3n2)OCCCO4)O C37311598
CC(C)Cc1c(c(on1)N)c2ccc3c(c2)OCCO3 C37351138
C[C@@H]1C[C@@H]1c2c(c(on2)N)c3ccc4c(c3)OCCO4 C37351142
c1cc(cnc1)c2nc(on2)c3cc(c(cc3F)F)N C37605477
CC1=C2[C@@H](C(=C(O[C@H]2N=N1)N)C#N)c3ccc(cc3)SC C39022072
CC1=C2[C@@H](C(=C(O[C@@H]2N=N1)N)C#N)c3ccc(cc3)F C39022568
CC1=NC(=O)[C@H]2[C@@H](C(=C(OC2=C1)N)C#N)c3ccc(cc3)F C39344335
c1ccc2cc(c(cc2c1)C(=O)N/N=C/[C@@H]3C=CC=N3)O C39376987
CCC1=C2[C@@H](C(=C(O[C@@H]2N=N1)N)C#N)[C@@H]3CCCC=C3 C39975737
C[C@@H]1c2cccc(c2O[C@@H]1C)C(=O)NCc3cc[nH]n3 C40444944
Cc1c2c(c(ncn2)N[C@@H]3CCCc4c3cccc4)[nH]n1 C41527978
CC[C@@H](C)NC(=O)[C@@]1(C(=O)Nc2cc(ccc2O1)Cl)C C41550405
CC[C@H](C)NC(=O)[C@]1(C(=O)Nc2cc(ccc2O1)Cl)C C41550414
c1cc(ccc1n2c(nnn2)c3ccc(cc3Cl)N)F C42015608
Cc1c(cccc1N)c2nnnn2c3ccc(cc3)F C42015612
C[C@@H]1CCCC[C@H]1n2c(nnn2)c3cc(ccc3F)N C42026349
Cc1ccccc1Cn2c(nnn2)c3cc(ccc3F)N C42029123
c1nnc(s1)NC(=O)NC2CCC(CC2)C(F)(F)F C43129466
Cc1c[nH]/c(=N\C(=O)N[C@@H]2CCOc3c2cccc3)/s1 C43384410
C[C@@H](c1cc2ccccc2o1)Nc3cn[nH]c(=O)c3Cl C45513064
C[C@H]1CN(CC(O1)(C)C)c2ccc(c(n2)OC(C)C)N C45687245
C[C@H](C(C)C)NC(=O)Nc1ccc2c(c1)OCCCO2 C48475138
CC(C)c1cc(n[nH]1)C(=O)N2CCC[C@H]2c3ccc[nH]3 C48687505
CC1CCN(CC1)C(=O)Nc2nc(cs2)c3ccc[nH]3 C49201420
CC(C)c1nc(no1)CN2CCCc3c2cccc3N C49336764
CCc1ccc(cc1)[C@H]2C3=C(CNC3=O)N(C(=O)N2)C C49455514
Cc1ccc(cc1)C(=O)NC[C@@H]2C(=O)Nc3ccccc3O2 C49738939
c1cc(oc1)C(=O)Nc2ccc3c(c2)C4(CCCC4)C(=O)N3 C49741064
c1cc2c(cc1c3c4c(nc(c3C#N)N)CCC4)OCCO2 C49894299
c1c(cc(cc1F)F)Cc2nc(on2)c3csc(n3)N C55189521
c1cc(ccc1c2nnnn2c3cc(c(cc3F)F)F)N C61094979
CC[C@@H]\1[C@@H](N[C@@H](C/C1=N/O)c2ccco2)c3ccco3 C04892907
COc1cc(ccn1)Cn2c3c(ccc(c3F)F)nc2N C62056868
CC(C)c1cccc2c1OCCC[C@H]2n3c(c(cn3)C#N)N C62709971
C[C@H]1C[C@@H](CN(C1)c2c(sc(n2)N)C(=O)OC)C C20275052
c1cc(ccc1Cc2nc(on2)c3cc(cnc3)N)F C62947300
c1cc(c(cc1c2nc(on2)c3cc(cnc3)N)F)F C62947316
CC(C)(C)C1=NN=C2[C@H]1[C@H](C(=C(O2)N)C#N)c3cccs3 C04473496
CNC(=O)C1CCC(CC1)NC(=O)N2CCCCCC2 C63406618
Cc1cc(c(c(c1)O)C2=NN=C[C@H]2c3nc(cs3)C)O C00125058
Cc1cc(=O)[nH]c2c1ccc(c2)NC(=O)[C@H]3C=C(O[C@@H]3C)C C64423450
C#CCNC(=O)N1CCC(CC1)C(=O)NC2CCCCC2 C65987343
CC[C@@H]1C(=O)NCCN1C(=O)NCC2(CCCC2)C C66704869
COc1ccc(cc1)[C@@H](CNC(=O)C2CCN(CC2)c3ccc(c[nH+]3)C(F)(F)F)[NH+]4CCCC4 C09494772
COc1ccc(cc1)[C@H](CNC(=O)C2CCN(CC2)c3ccc(c[nH+]3)C(F)(F)F)[NH+]4CCCC4 C09494774
CCC[C@@]1(C(=O)N(C(=O)N1)CC[C@@H]2CCC[NH+]2C)C3CC[NH+](CC3)Cc4cccc(c4)C(F)(F)F C12150495
CCOC(=O)N1CCN(CC1)c2c(cc3cc(c(cc3[nH+]2)OC)OC)C[NH2+][C@@H]4CCOC(C4)(C)C C12509966
CCC[C@]1(C(=O)N(C(=O)N1)CC[C@@H]2CCC[NH+]2C)C3CC[NH+](CC3)Cc4cccc(c4O)OC C14963447
CC(C)[NH+]1C[C@@H]([C@H](C1)C(=O)N2CCN(CC2)C3(CCCCC3)C[NH2+]Cc4ccccn4)c5ccc(cc5)Cl C28953813
CC[NH+]1CCN(CC1)c2c(c(nn2c3ccc(cc3)F)C)C[NH+](CCOC)Cc4ccccc4O C35954607
CCC[NH+](Cc1ccc(c(c1)O)O)Cc2c(nn(c2N3CC[NH+](CC3)CC)c4ccccc4)CC C35954676
C[C@@H](c1ccccc1)[NH+](Cc2ccc(cc2)C(F)(F)F)Cc3nc(co3)C(=O)NCC[NH+](C)C C36072129
CCOC(=O)[C@@H]1CCC[NH+](C1)CC(=O)NC2=c3cc(ccc3=[NH+][C@@H]2C(=O)OC)Br C38596786
CCc1cccc2=C(C[NH+]=c12)C(=O)CSC3=NN[C@@H](N3Cc4ccccc4)[C@H](CC)[NH+](C)C C39425157
CCCC[C@@H](C)C(=O)N1C[C@H](C2(C1)CC[NH2+]CC2)C(=O)NC[C@@H](c3ccc(cc3)OC)[NH+](C)C C39663897
Cc1ccc2=C[C@H](C(=O)[NH+]=c2c1)[C@@H]([C@@H]3N=NNN3C(C)(C)C)[NH+](Cc4cccs4)C[C@@H]5CCCO5 C39699258
Cc1ccc2=[NH+]C(=O)[C@@H](C=c2c1)[C@@H]([C@@H]3N=NNN3C(C)(C)C)[NH+](Cc4ccccc4Cl)Cc5ccco5 C39710292
Cc1ccc2=[NH+]C(=O)[C@@H](C=c2c1)[C@@H]([C@@H]3N=NNN3C(C)(C)C)[NH+](Cc4ccco4)Cc5cccs5 C39710366
Cc1ccc2=[NH+]C(=O)[C@@H](C=c2c1)[C@@H]([C@@H]3N=NNN3C(C)(C)C)[NH+](Cc4ccc(cc4)F)Cc5ccco5 C39710372
CCc1ccc2=[NH+]C(=O)[C@@H](C=c2c1)[C@@H]([C@@H]3N=NNN3C(C)(C)C)[NH+]4CCC(CC4)C(=O)OCC C39710496
CCc1ccc2=[NH+]C(=O)[C@H](C=c2c1)[C@@H]([C@@H]3N=NNN3C(C)(C)C)[NH+]4CCC(CC4)C(=O)OCC C39710497
Cc1ccc2=C[C@@H](C(=O)[NH+]=c2c1)[C@H]([C@@H]3N=NNN3C4CCCC4)[NH+](Cc5ccc(cc5)OC)Cc6ccco6 C39710622
CCC(C)(C)N1[C@H](N=NN1)[C@@H]([C@@H]2C=c3ccc(cc3=[NH+]C2=O)C)[NH+](Cc4ccc(cc4)OC)C[C@@H]5CCCO5 C39710672
Cc1ccc2=C[C@@H](C(=O)[NH+]=c2c1)[C@@H]([C@@H]3N=NNN3C(C)(C)C)[NH+](Cc4ccccc4)Cc5cccs5 C39710692
Cc1ccc2=C[C@@H](C(=O)[NH+]=c2c1)[C@H]([C@@H]3N=NNN3C(C)(C)C)[NH+](Cc4ccc(cc4)F)Cc5ccco5 C39710714
Cc1cccc2=C[C@@H](C(=O)[NH+]=c12)[C@@H]([C@@H]3N=NNN3C4CCCC4)[NH+](Cc5ccccc5)Cc6cccnc6 C39710900
Cc1cccc2=C[C@@H](C(=O)[NH+]=c12)[C@H]([C@@H]3N=NNN3C4CCCC4)[NH+](Cc5ccco5)C[C@@H]6CCCO6 C39710922
Cc1cccc2=C[C@H](C(=O)[NH+]=c12)[C@H]([C@@H]3N=NNN3C(C)(C)C)[NH+](Cc4cccs4)C[C@@H]5CCCO5 C39710976
Cc1cc(c2=[NH+]C(=O)[C@@H](C=c2c1)[C@H]([C@@H]3NN=NN3C(C)(C)C)[NH+](Cc4ccco4)Cc5cccs5)C C39711077
Cc1ccc(c2=[NH+]C(=O)[C@@H](C=c12)[C@@H]([C@@H]3NN=NN3C4CCCCC4)[NH+](Cc5cccnc5)Cc6ccco6)C C39711099
CCC(C)(C)N1[C@H](NN=N1)[C@@H]([C@@H]2C=c3c(ccc(c3=[NH+]C2=O)C)C)[NH+](Cc4cccnc4)Cc5ccco5 C39711104
CCC(C)(C)N1[C@H](NN=N1)[C@H]([C@@H]2C=c3c(ccc(c3=[NH+]C2=O)C)C)[NH+](Cc4cccnc4)Cc5ccco5 C39711106
Cc1cc2=C[C@H](C(=O)[NH+]=c2cc1C)[C@@H]([C@@H]3N=NNN3C4CCCCC4)[NH+](Cc5cccnc5)Cc6ccco6 C39711232
CCOC(=O)C1CC[NH+](CC1)[C@H]([C@@H]2C=c3cc(ccc3=[NH+]C2=O)OC)[C@@H]4N=NNN4C(C)(C)C C39711346
CCOc1ccc2=[NH+]C(=O)[C@@H](C=c2c1)[C@@H]([C@@H]3N=NNN3C4CCCC4)[NH+](Cc5cccnc5)Cc6ccco6 C39711532
CCOc1ccc2=[NH+]C(=O)[C@H](C=c2c1)[C@@H]([C@@H]3N=NNN3C4CCCC4)[NH+](Cc5cccnc5)Cc6ccco6 C39711533
CCOc1ccc2=[NH+]C(=O)[C@@H](C=c2c1)[C@H]([C@@H]3N=NNN3C(C)(C)C)[NH+](Cc4ccco4)Cc5cccs5 C39711542
CCOc1ccc2=[NH+]C(=O)[C@H](C=c2c1)[C@@H]([C@@H]3N=NNN3C(C)(C)C)[NH+](Cc4ccc(cc4)F)Cc5ccco5 C39711545
c1ccc(cc1)C[NH+](Cc2ccco2)[C@@H]([C@@H]3C=c4cc5c(cc4=[NH+]C3=O)OCO5)[C@@H]6N=NNN6C7CCCC7 C39711652
CCC(C)(C)N1[C@@H](N=NN1)[C@@H]([C@@H]2C=c3cc4c(cc3=[NH+]C2=O)OCO4)[NH+](Cc5ccccc5)Cc6ccco6 C39711654
CC(C)(C)N1[C@H](N=NN1)[C@@H]([C@@H]2C=c3cc4c(cc3=[NH+]C2=O)OCO4)[NH+](Cc5ccccc5)Cc6cccnc6 C39711663
CC[NH+](CC)CCN1C(=O)[C@@H]([NH2+]C12CCN(CC2)C(=S)Nc3ccccc3F)Cc4ccccc4 C36027034
C[C@H](C(=O)Nc1ccc(cc1)Cl)OC(=O)c2ccc(cc2)NS(=O)(=O)c3ccc4=[NH+]C(=O)[NH+]=c4c3 C39940096
COc1ccc(cc1)[C@@H]2[C@@H]3[C@@H](N(C(=O)[C@@H]3N=[NH+]2)CCC4=c5cc(ccc5=[NH+]C4)OC)c6ccc(c(c6)OC)O C63302877
CN(c1ccccc1)S(=O)(=O)c2cccc(c2)NC(=O)CS[C@@H]3[NH+]=c4ccc(cc4=[NH+]3)OC C63742862
C[C@@H](C(=O)Nc1ccc2c(c1)OCO2)[NH2+]C[C@@H](c3ccc(cc3)N(C)C)C4=c5ccccc5=[NH+]C4 C63844128
C[C@@H](CC(C)C)Nc1cc2c([nH+]c1)N([C@@H]([C@@H]2NC(=O)C)C(=O)OC)CCC3=c4ccccc4=[NH+]C3 C63994242
Cc1cccc2=C([C@H]([NH+]=c12)C[NH+]3CCC4(CC3)c5ccccc5[C@H]([C@@H]4OCC=C)NC(=O)COC)C C64015112
CC[C@H]([C@@H]1[NH+]=c2ccc(cc2=[NH+]1)C)NC(=O)C[C@@]3(CC(=O)N(C3=O)CCCOC)c4ccccc4C C64040341
COc1cc(c(cc1OC)OC)C[NH+]2CCC3(CC2)C[C@H]3C(=O)NCCC4=c5ccccc5=[NH+]C4 C64061243
COCCNC(=O)[C@@H]1C[C@@H](CN1Cc2ccccc2C(F)(F)F)SC3[NH+]=c4ccccc4=[NH+]3 C64166515
CC[C@@H](C)[C@@H](C(=O)NC1[NH+]=c2ccccc2=[NH+]1)NC(=O)c3cc(c(c(c3)OCC)OCC)OCC C65305959
CC[C@H](C)[C@H](C(=O)NC1[NH+]=c2ccccc2=[NH+]1)NC(=O)c3cc(c(c(c3)OCC)OCC)OCC C65305962
Cc1ccc(cc1)[C@@H]2[C@@H]([C@@](NC(=S)N2)(C(F)(F)F)O)C(=O)c3ccccc3 C04338058
Cc1ccc(cc1)[C@H]2[C@@H]([C@@](NC(=S)N2)(C(F)(F)F)O)C(=O)c3ccccc3 C01317697
Cc1ccc(cc1)[C@@H]2[C@H]([C@@](NC(=S)N2)(C(F)(F)F)O)C(=O)c3ccccc3 C00946540
c1ccc(c(c1)[C@H]2CC3=C([C@@H](Nc4ccccc4N3)c5ccc(cc5)O)C(=O)C2)Cl C00717250
CC(C)c1ccc(cc1)[C@@H]2c3ccc(cc3OC(=C2C#N)N)Nc4ccccc4 C04620592
CC1=C([C@@H](NC(=S)N1)c2ccsc2)C(=O)Nc3ccccc3C(F)(F)F C05861868
c1ccc(c(c1)NC(=O)c2c(c3cc4c(nc3s2)CCC4)N)I C00691663
CC[C@@H]1CCc2c(cc3c(c(sc3n2)C(=O)N[C@H](C)C45CC6CC(C4)CC(C6)C5)N)C1 C08451059
c1ccc(c(c1)[C@H]2[C@@H]([C@@](NC(=S)N2)(C(F)(F)F)O)C(=O)c3cccs3)Cl C08763672
Cc1ccc(c(c1)NC(=O)C2=C(NC(=S)N[C@@H]2c3ccc(cc3)Br)C)C C12377823
CC[C@H]1CCc2c(c(c3c(c(sc3n2)C(=O)NC(C)C)N)C(F)(F)F)C1 C12858013
c1ccc(cc1)C2=C[C@H](c3c([nH]c(=S)[nH]c3=O)N2)c4cccc5c4cccc5 C01009647
CC(C)(C)NC(=O)c1ccc2c(c1)[C@H]3C=CC[C@H]3[C@@H](N2)c4ccc(cc4)O C13638173
CC(=O)Nc1ccc2c(c1)[C@@H]3C=CC[C@H]3[C@@H](N2)c4cc(cc(c4O)Cl)Cl C14466850
CC[C@H](C)NC(=O)c1ccc2c(c1)[C@H]3C=CC[C@@H]3[C@@H](N2)c4cc(cc(c4O)Cl)Cl C14467997
c1ccc(cc1)NC(=O)c2cccc3c2N[C@@H]([C@@H]4[C@@H]3C=CC4)c5ccccc5O C14473844
c1ccc(cc1)NC(=O)c2cccc3c2N[C@H]([C@@H]4[C@@H]3C=CC4)c5c6ccccc6ccc5O C14547837
CC1=C([C@@H](NC(=S)N1)c2ccc(cc2)C(C)C)C(=O)Nc3ccc(cc3)Br C01201182
CC1=C([C@H](NC(=S)N1)c2ccc(cc2)C(C)C)C(=O)Nc3ccc(cc3)Br C01201179
CC[C@@H](C)NC(=O)c1ccc2c(c1)[C@H]3C=CC[C@H]3[C@@H](N2)c4cc(ccc4O)Br C20696516
CN(C)c1ccc(cc1)[C@H]2CC3=C([C@H](Nc4ccccc4N3)c5cc(ccc5O)Cl)C(=O)C2 C20881721
CCc1ccc(cc1)[C@H]2CC3=C([C@@H](Nc4ccccc4N3)c5cccc(c5)O)C(=O)C2 C21221663
CN(C)c1ccc(cc1)[C@@H]2CC3=C([C@@H](Nc4ccccc4N3)c5c[nH]c6c5cccc6)C(=O)C2 C21237243
CC(C)(C)[C@H]1CCc2c(sc(c2C(=O)N)NC(=O)C3CCCCC3)C1 C00670398
Cc1ccc(cc1)NC(=O)C2=C(NC(=S)N[C@@H]2c3ccccc3)c4ccccc4 C18093961
c1cc(cc(c1)I)Nc2cc3c(cc2N)OCCO3 C20585421
Cc1ccc(cc1)NC(=O)C2=C(NC(=S)N[C@H]2c3ccc(c(c3)Br)F)C C36321549
Cc1cc(cc(c1NS(=O)(=O)c2cc(cc(c2)Cl)Cl)N)Br C36743519
Cc1ccc(c(c1)S(=O)(=O)Nc2c(cc(cc2N)Br)C)C C36743524
Cc1ccc(c(c1)C)NS(=O)(=O)c2c(cc(cc2Br)N)Br C37055668
CSc1ccc(cc1)NS(=O)(=O)c2c(cc(cc2Br)Br)N C37063763
c1cc(cc(c1)I)NS(=O)(=O)c2ccc(cc2N)Br C37064292
c1cc(c(c(c1)Cl)Cl)CNc2ccc(cc2Br)S(=O)(=O)N C37137891
C[C@@H](c1ccc(cc1)Br)Nc2cc(ccc2Cl)S(=O)(=O)N C37138177
C[C@@H](COc1c(cc(cc1Br)Br)Br)/C(=N/O)/N C36680566
c1cc(sc1CNS(=O)(=O)c2c(cc(cc2Cl)Cl)N)Br C40346983
Cc1ccc(c(c1)C)NC(=O)C2=C(NC(=S)N[C@@H]2c3ccc(s3)C)C C41107228
c1cc(sc1)[C@H](C2CC2)Nc3cc4c(cc3Br)[nH]c(=O)[nH]4 C42330941
C[C@@H]1CCCC[C@H]1CNS(=O)(=O)c2c(cc(cc2Br)N)Br C42858911
Cc1c(cc(cc1Cl)S(=O)(=O)N[C@H](C)c2ccc(s2)Cl)N C49126917
c1ccc(c(c1)CS(=O)(=O)Nc2cc(c(cc2Cl)Cl)Cl)N C50102117
c1ccc2c(c1)cc(c(n2)NN)COc3ccccc3I C51149700
c1c(cc(cc1Cl)Cl)[C@@H](c2cc3c(cc2Br)[nH]c(=O)[nH]3)O C52094833
Cc1cc(ccc1NC(=O)N[C@H](C)Cc2ccc(cc2)O)Br C56549608
Cc1ccc(cc1NC(=O)N[C@H](C)Cc2ccc(cc2)O)Br C56661986
c1cc(cc(c1)O)[C@@H]2C3=C(C[C@@H](CC3=O)c4ccc(cc4)Cl)Nc5cc(ccc5N2)Cl C58840076
C[C@@H]1CCC[C@H]([C@@H]1C)NS(=O)(=O)c2cc(cc(c2Br)N)Cl C61881541
Cc1cc(cc(c1O)[C@@H]2Nc3c(c4c(s3)C[C@@H](CC4)C)C(=N2)O)I C15947786
Cc1cc(cc(c1O)[C@H]2Nc3c(c4c(s3)C[C@@H](CC4)C)C(=N2)O)I C15947790
c1ccc2c(c1)CCC[C@@]2(CNC(=O)N[C@@H]3CCCC[C@@H]3C(F)(F)F)O C66976605
c1cc(ccc1C(=O)N/N=C/2\C[C@@H]3CC[C@H]2C3)O C05672459
CCNC(=O)c1c(c2c(o1)CC(C[C@@H]2O)(C)C)C C09576300
c1ccc2c(c1)[nH]c(n2)S[C@@H]3CCCCNC3=O C12535374
CC[C@@H](C)NC(=O)c1cc2ccccc2c(=O)[nH]1 C12978795
CC(=O)O[C@]12CCCCC[C@H]1[C@]3([C@@H]2CCC[C@H]3O)O C16958276
CC[C@H](C)NC(=O)[C@H]1CNc2ccccc2O1 C19441143
c1ccc(c(c1)N)Sc2nnc3n2CCCCC3 C19845607
C[C@@H]1CCCN(C1)c2cc3c(cc2N)OCCO3 C19868107
c1ccnc(c1)Sc2cc3c(cc2N)OCCO3 C19869375
Cc1cc(c(c(=O)n1C2CCCCC2)N)N(C)C C32089576
c1ccc2c(c1)cnn(c2=O)Cc3cc(ccc3N)F C35308573
CCc1cccc2c1OCC[C@]2(C(=O)OC)N C36142320
CC(C)c1nnc2n1cc(cc2Br)N C36252088
CN(C)S(=O)(=O)c1c(cc(cc1Cl)Cl)N C37053589
C[C@@H]1CCC[C@@H](C1)Nc2ccc(c[nH+]2)C(=O)[O-] C37257030
c1cc2c(ccc(c2N)Sc3ncccn3)nc1 C37378798
CC(C)(C)C1=NN(C(=O)C1)c2ccccc2N C37543647
c1cc(c2c(c1)N(CCC2)C[C@@H]3CCOCO3)N C37906179
CON1C[C@H](C[C@@]12CC[C@@H](C2)c3ccccc3O)O C39504011
Cc1cc(n(n1)[C@@H]2N[C@@H](CS2)c3ccccc3)O C39710021
Cc1ccc(s1)[C@@H](c2ccc3c(c2)oc(=O)[nH]3)O C40259165
c1cc2c(cc1[C@H](c3ccoc3)Cl)[nH]c(=O)[nH]2 C40270403
c1cc(oc1)[C@H](c2ccc3c(c2)[nH]c(=O)[nH]3)Cl C40270405
C[C@@H]1CCC[C@@H](C1)OC(=O)c2cc(cn2C)N C41088053
C[C@H]1CCC[C@H](C1)OC(=O)c2cc(cn2C)N C41088056
Cn1c(cc(n1)COc2ccc(c(c2)F)F)N C41281455
Cn1ccnc1c2c(sc(n2)N)C3CCCC3 C41660448
Cc1nnc(n1C(C)C)c2cc(c(cc2F)F)N C42030748
Cc1c(c(n(n1)C)N2CCC[C@@H]2C3CCCC3)N C45071612
Cc1cc(nc(n1)SC[C@H]2CCCCO2)N C48397717
Cc1ccc(c(c1OCc2cnn(c2)C)C)N C50530946
c1cc(c(cc1OCc2c(snn2)N)F)F C50833122
C[C@@H]1CCC[C@@H](C1)c2nc(cc(n2)N)COC C51697295
c1cc(c2ccncc2c1N)n3ccc(n3)C4CC4 C52855664
Cc1ccc(o1)C(=O)NC2(CCCCC2)CO C53073907
Cc1ccc(c(c1)c2nc(no2)CSC)N C54493869
CCCc1nc(n(n1)C)c2ccc(cc2N)F C54697481
Cc1c(sc(n1)N)C(=O)N(C)[C@@H]2CCC[C@H](C2)C C55175627
CC(C)Sc1nnc(n1N)C2CCCCC2 C57466481
Cc1c(c2c(cc1[C@H](c3ccco3)O)CC(=O)N2)C C58098966
CCCc1nc(on1)c2cc(c(cc2N)F)F C61564012
c1cc(nc(c1Cl)CN2CCO[C@@H]3[C@@H]2CCC3)N C61638277
Cc1ccnc(n1)N[C@]2(CCC[C@H](C2)C)CO C61859512
CN(c1ccc(cc1)C#N)C(=O)c2ccc(cc2F)N C61957664
CC(C)c1cc(cc2c1O[C@H](C(=O)N2C)C(C)C)N C62539867
CCn1ccnc1Oc2cc(c(cc2C)N)C C62997975
c1ccc(c(c1)C#N)N[C@@H]2c3ccc(cc3NC2=O)F C19921759
COC(=O)C1=C(C2=C3CCCC[C@H]3SC2=N1)N C63505705
Cc1c2cc(ccc2n[nH]1)C3=NN[C@@H](S3)Cl C64034473
c1cc2c(cc1C(=O)N)CCN2C(=O)C3CCCC3 C64553087
C[C@@H](C(=O)NC(=O)N)Oc1ccc2cc(ccc2c1)Br C02651495
Cc1nc(c2c3c(sc2n1)CCC3)NCCc4ccc(c(c4)O)O C03296575
Cc1c(sc(n1)N)C(=O)N/N=C/c2ccc(cc2)Br C01948069
Cc1cc(c(n1CC(C)C)C)/C=N/NC(=O)c2ccc(cc2)N C03525580
C[C@@H]1CCC[C@H]([C@@H]1C)NC(=O)c2ccc(c(c2)S(=O)(=O)N)Cl C15791914
Cc1ccc(cc1C(=O)NC2CCCCCC2)S(=O)(=O)N C17298045
COC(=O)c1cccc2c1N[C@@H]([C@@H]3[C@H]2C=CC3)c4ccc(cc4O)O C20681808
C[C@@H](c1ccc(cc1Cl)Cl)NC(=O)c2c(nccn2)N C21320878
Cc1cc(ccc1NC(=O)CNC(=O)NCC=C)Br C24987199
Cc1cc(cc(c1)N[C@@H](C)C(=O)NC(=O)NCC(F)(F)F)C C25071837
CCc1c(c(c(c2c1sc(n2)N)Cc3cccnc3)OC)O C26829078
Cc1ccc(c(c1)C)S(=O)(=O)Nc2cc(ccc2Cl)C(=O)N C27598009
CCN1C(=C([C@H](NC1=S)c2ccc(cc2)N)C(=O)OCC)C C35303307
CNS(=O)(=O)c1cccc(c1)NCc2cc(ccc2O)Cl C36978863
CC1=C([C@H](NC(=O)N1)c2ccsc2)C(=O)Nc3ccc(cc3)F C41107501
Cc1ccc(cc1F)NC(=O)/C(=C/c2ccc(c(c2)O)O)/C#N C41709334
C[C@@H]1CCCC[C@@H]1CNS(=O)(=O)c2ccc(cc2OC)N C42858884
c1cc(cc(c1)Br)Oc2c(cc3c(n2)CCC3)/C(=N\O)/N C43407949
CCCNC(=O)CSc1nc(c2c(c(sc2n1)C)C)N C44870552
CC[C@H]1CCCC[C@@H]1NS(=O)(=O)c2ccc(c(c2)N)OC C49117635
c1cc(oc1)CNC(=O)NNc2ccc(cc2Br)F C49269417
Cc1ccc(o1)[C@H](CNC(=O)NCc2cccc3c2cccc3)O C49411541
COCc1cc(nc(n1)Cc2cccc(c2)Br)NN C51700571
Cc1cc(n(n1)C)SCC(=O)Nc2c(cc(cc2Cl)Cl)N C52308776
C[C@@H](c1ccc2c(c1)CCCC2)N[C@@H](C)C(=O)NC(=O)NC3CC3 C53782118
C[C@H](c1ccc2c(c1)[nH]c(=O)[nH]2)NC(=O)Cc3ccc4c(c3)CCC4 C53851071
c1ccc(cc1)NC(=S)N/N=C\c2c([nH]c(=O)s2)Cl C32577811
c1ccc(cc1)c2csc3c2c(=O)nc([nH]3)SCC(=O)N C16399449
Cc1cc(ccc1NCC(=O)NC2CCC(CC2)C)C(=O)NC C55842674
Cc1ccc(c(c1)[C@H](C)NC(=O)N[C@@H]2c3ccccc3C[C@@H]2O)OC C57003726
Cc1ccc(c2c1c(c(o2)C(=O)NNC(=S)NC3CC3)C)C C57153742
C[C@@H]1CCc2ccccc2N1CC(=O)Nc3ccccc3C(=O)N C53065486
c1cc2c(c(c1)NC(=O)c3cc(sc3)S(=O)(=O)N)CCCC2 C32031283
CC1(CC(=CC(=C1)NNC(=O)Cn2ccc3c2cccc3)O)C C14775748
Cc1ccc(cc1)CCC(=O)N[C@H](C)c2ccc3c(c2)[nH]c(=O)[nH]3 C60884782
CCNC(=O)c1ccc(cc1)CNC(=O)N[C@@H]2CCCC[C@H]2C C47679595
Cc1ccc2cc(c(=O)[nH]c2c1C)CCNC(=O)NCC(C)C C62222553
CC[C@H](C)NC(=O)c1cn(c2cccc(c2c1=O)N)[C@@H](C)CC C62319416
CC(C)COc1ccc(cc1)C[C@@H]2C(=O)Nc3ccc(cc3O2)N C62495340
CC[NH+](CC)c1ccc(cc1)C[C@@H]2C(=O)Nc3cc(ccc3O2)O C62495458
CCC[C@@]1(CC[NH2+]C1)C(=O)Nc2ccc(cc2C(=O)[O-])Cl C62897391
CCC1(CCN(CC1)S(=O)(=O)c2ccc(c(c2)N)O)CC C62952777
Cc1ccsc1CNC(=O)N[C@H](C)c2ccc3c(c2)CCC(=O)N3 C46986772
c1ccc(cc1)[C@H](CNC(=O)NC[C@@H]2Cc3ccccc3OC2)O C47680636
Cc1c(c([nH]c1C(=O)NC2[C@@H]3CCC[C@H]2C[NH+](C3)C4CC4)C)C(=O)C C55475727
c1ccc2c(c1)CCC[C@@]2(CNC(=O)Nc3cccc4c3nccc4)O C66906767
C[C@@H](Cc1ccco1)NC(=O)NC[C@]2(CCCc3c2cccc3)O C66908890
c1ccc(c(c1)CC(=O)NNC(=O)NC[C@@H]2C[C@H]3CC[C@@H]2C3)F C66925985
c1ccc(cc1)C2(CC2)NC(=O)NNC(=O)Cc3ccccc3F C66978176
Cc1ccsc1C(=O)NNC(=O)NCCc2ccccc2F C67037025
c1cc(c(cc1[C@H]2[C@@H]([C@@H](c3c(cc(cc3O2)O)O)O)O)O)O C00000419
C[C@@H]1[C@H]([C@@]2([C@@H](C2(C)C)[C@@H]3[C@@]1([C@@H]4C=C(C(=O)[C@@]4(CC(=C3)CO)O)C)O)O)O C05121257
Cc1cc(c(cc1C)[N+](=O)[O-])N[C@H]2[C@H]([C@@H]([C@@H]([C@@H](O2)CO)O)O)O C05125500
c1c(nn(c1C(=S)N)[C@@H]2[C@H]([C@@H]([C@@H](O2)CO)O)O)C(=S)N C05437955
c1cc(c(cc1[C@@H]2[C@H]([C@H](c3c(cc(cc3O2)O)O)O)O)O)O C04213653
C[C@]1([C@]([C@@]([C@@]([C@](O1)(C)Sc2ccc(cc2)N)(C)O)(C)O)(C)O)CO C09915907
c1cc2c(c(c1)C(=O)N)N[C@H]([C@H]3[C@@H]2C=CC3)c4ccc(cc4O)O C13639719
c1cc(ccc1[C@H]2c3c(=O)[nH]c(nc3NC(=C2C#N)N)N)F C18200838
C[C@H](c1nc(nc(n1)N(C)C)N)Sc2nc([nH]n2)N C24953486
Cc1ccc2c(c1)[nH]c(=S)n2C=C(C(=O)N)C(=O)N C05504094
CNc1ccc(c2c1[C@@H](c3c(ccc(c3[C@H]2O)N)O)O)O C33610814
c1c2c(cc(c1N)N3CCC[C@@H](C3)C(=O)N)NC(=O)CC2 C35355709
[H]/N=C(/c1c(c2c(s1)nc(nc2SC)N)N)\NC#N C04837201
c1c(nc([nH]c1=O)SCC(=O)N2CCC[C@H](C2)C(=O)N)N C37022274
CNC(=O)NC(=O)CCSc1[nH]c(=O)cc(n1)N C37037602
c1c(cc(c(c1O)O)O)[C@H]2[C@@H](Cc3c(cc(cc3O2)O)O)O C03870337
c1c(cc(c(c1O)O)O)[C@H]2[C@H](Cc3c(cc(cc3O2)O)O)O C03870339
CS(=O)(=O)N1CCC(CC1)NC(=O)c2ccc(cc2N)N C40305467
C[C@H](c1ccccc1OC)NC(=O)c2ccc(cc2N)N C40310450
Cc1c(c(n[nH]1)C)S(=O)(=O)Nc2ccccc2/C(=N/O)/N C40376060
Cc1c(c(n[nH]1)C)S(=O)(=O)NC(C)(C)/C(=N/O)/N C40377010
c1cc2c(cc1N)[nH]c(n2)CSc3nc(cc(n3)N)N C41023525
c1c2c(cc(c1N)Sc3[nH]c(=O)cc(n3)N)nc[nH]c2=O C41027111
Cc1c(cccc1NC(=O)CSc2[nH]c(=O)cc(n2)N)N C41027139
C[C@@H]1CC[C@H](CN1c2cc(cc(c2)S(=O)(=O)N)N)C(=O)N C42427779
C1=Nc2c(nc(nc2N)N)[C@@H]1[C@@H]3[C@@H]([C@H]([C@@H](O3)CO)O)O C43721100
Cc1cc(c(o1)C)[C@@H](C)Nc2ccc(c(c2)C(=O)N)N C44731882
C[C@H](C(=O)N)NC(=O)C1(CCCCCC1)C(=S)N C44776249
CC(C)(/C(=N/O)/N)C(=O)N1CCC(CC1)CC(=O)N C44791672
C[C@@]1(CCS(=O)(=O)C1)Nc2cc(cc(c2)S(=O)(=O)N)N C44924401
CC(C)(C(=O)N)NC(=O)C1(CCCCCC1)C(=S)N C45109689
CCNC(=O)NC1(CCCC1)C(=O)NNC(=O)NC C48968836
c1c(cc(cc1NC[C@@H]2CCS(=O)(=O)C2)S(=O)(=O)N)N C50602317
c1c(cc(cc1NC[C@H]2CCS(=O)(=O)C2)S(=O)(=O)N)N C50602318
c1c(nc(nc1N)SCc2c(snn2)NN)N C51151145
c1ccc(c(c1)[C@H](CSc2nc(cc(n2)N)N)O)N C51328564
c1cc(c(cc1CNc2cc(cc(c2)S(=O)(=O)N)N)Cl)F C53148714
CN(Cc1c[nH+]c(nc1N)N)c2ccc(cc2)C(=O)[O-] C13162910
c1cc(oc1)[C@H]2CC(=O)[NH+]=C3C2=c4c(=C(S3)N)c(c(c(n4)N)C#N)N C06829198
c1cc(c(cc1Cl)Cl)[C@H]2[C@@H](C(=[NH+]C(=S)[C@H]2C(=O)N)N)C#N C55545298
Cc1ccsc1[C@@H]2C(=C(OC(=C2C(=O)N)N)C)C(=O)N C58949566
Cc1ccc(s1)[C@@H]2C(=C(OC(=C2C(=O)N)N)C)C(=O)N C58949570
CCOC(=O)C1=C(Oc2c(c(=O)[nH]c(=O)[nH]2)[C@H]1c3ccc[nH]3)N C07516987
C[C@@H]1CC[C@H](CN1c2ccc(cc2C(=O)N)N)C(=O)N C42441042
Cc1cc(c(o1)C)[C@@H](C)Nc2ccc(cc2C(=O)N)N C44731880
c1c(c(cc(c1N)F)Br)C(=O)NCCC(=O)N C61079725
C[C@@H](C(=O)NC)NC(=O)c1cc(c(c(c1)F)NN)F C63007833
C[C@H]1CC[C@@H](CN1C(=O)c2ccc(cc2)CNC(=O)N)C(=O)N C63768605
Cc1ccsc1C(=O)NNC(=O)[C@H](C)NC(=O)N C66783545
c1ccc(cc1)[C@@H](C(=O)N)NC(=O)C2CCC3(CC2)C(=O)NC(=O)N3 C67246726
c1(c(c(c(c(c1Br)Br)[N+](=O)[O-])Br)Br)[N+](=O)[O-] C03843456
c1ccc2c(c1)C3c4ccccc4C2([C@@H]5[C@@H]3C(=O)N(C5=O)c6ccc(cc6)[N+](=O)[O-])Br C04141584
c1ccc(c(c1)C(F)(F)F)S(=O)(=O)N2CCN(CC2)C(=O)c3cc4c(s3)CCCCC4 C03429946
c1cc(ccc1CN2[C@@H](c3c(=O)c4cc(ccc4oc3C2=O)F)c5ccc(c(c5)Cl)Cl)F C02862298
Cc1c(sc(n1)N2[C@@H](c3c(=O)c4cc(ccc4oc3C2=O)Br)c5ccc(cc5)F)C C02405189
c1cc(ccc1[C@@H]2N(CCS2)S(=O)(=O)c3ccc(cc3)I)Br C08834498
CCOc1ccccc1[C@H]2[C@H](N3c4cc(ccc4C=C[C@@H]3C25C(=O)c6ccccc6C5=O)C)C(=O)C C09012515
CC1=C(S[C@@]2(N1c3ccccc3)N(N=C(S2)C(=O)C)c4ccc(cc4)Br)C(=O)C C02202284
CC(C)(C)C(=O)[C@H]1[C@@H](C2([C@@H]3N1c4ccccc4C=C3)C(=O)c5ccccc5C2=O)c6ccccc6F C09232582
C[C@@]12C[C@@H](c3ccccc3O1)N(C(=O)N2c4ccc(cc4)F)C(=O)c5ccc(o5)Br C09604456
c1ccc(cc1)c2cc3c(s2)ncn(c3=O)Cc4cc(cc5c4O[C@@H](OC5)c6ccsc6)F C09813665
CN(Cc1ccccc1)C(=O)CN2c3ccc(cc3-c4ccccc4S2(=O)=O)Br C11121132
c1ccn(c1)C2=C([C@@H](C3=C(N2c4ccc(cn4)Br)CCCC3=O)c5cccs5)C#N C12360553
C[C@@H]1c2ccsc2CCN1C(=O)C3CCN(CC3)S(=O)(=O)c4cc(ccc4Cl)Cl C12792587
c1cc(ccc1[C@H]2c3c(=O)c4cc(ccc4oc3C(=O)N2C[C@H]5CCCO5)Cl)Br C02426119
CC1CCN(CC1)c2c(c3c(c(n2)F)N(CCS3(=O)=O)Cc4cccc(c4)Br)F C24615975
c1ccc(c(c1)/C=C\2/C(=O)OC(=N2)c3cccc(c3)I)I C27500293
Cc1ccc(cc1)S(=O)(=O)n2c(cc3c2nccc3Br)I C30678007
Cc1cc(cc(c1N\2[C@@H]3CS(=O)(=O)C[C@H]3S/C2=N\C(=O)c4ccccc4)C)Br C32635228
Cc1ccc(cc1)C23C[C@H]4C[C@@H](C2)CC(C4)(C3)C(=O)N5CCN(CC5)S(=O)(=O)c6cccs6 C16044122
c1ccc(cc1)[C@]23c4ccccc4C(=O)[C@](O2)([C@@H]5[C@@H]3C(=O)N(C5=O)c6ccccc6)c7ccccc7 C34714757
c1cc(sc1S(=O)(=O)N2CCN(CC2)C(=O)CC34CC5CC(C3)CC(C5)C4)Br C36728543
CC(=O)N1C/C(=C\c2c(cccc2)Br)/C(=O)/C(=C/c3c(cccc3)Br)/C1 C39326753
Cc1cc(ccc1N2C(=O)[C@@H]3[C@@H](C2=O)C4(c5ccccc5C3c6c4cccc6)C(=O)C)Br C33767180
Cc1c(c2c(n1Cl)-c3c(c(c4ccccc4n3)S(=O)(=O)C(C)C)C(=O)CC2)Br C39457726
c1ccc(cc1)OS(=O)(=O)c2cc3ncc(n3c(c2)Br)I C39463747
CC(C)S(=O)(=O)c1cc(cc(c1)F)/C=C/2\CCCn3c2nc4c(c3=O)cccc4c5ccccc5 C39483471
CC(C)S(=O)(=O)c1cccc2c1nc\3n(c2=O)CCC/C3=C\c4cc(cc(c4)Br)F C39483570
CCCC(=O)[C@H]1[C@@H](c2cc3c(cc2C(=O)[C@H]1Br)OCO3)c4cccc(c4)Br C39484343
c1ccc(cc1)OS(=O)(=O)[C@@H]2C[C@@]3(CC[C@@H](C3)I)N(C2)Br C39506962
CC(C)S(=O)(=O)[C@@H]1C[C@]2(CC[C@@H](C2)I)N(C1)I C39507548
CC(C)S(=O)(=O)[C@H]1CCC[C@@]2(C1)CCC[C@@H](N2Br)S(=O)(=O)c3ccccc3 C39525658
CC(C)S(=O)(=O)[C@H]1CCC[C@]2(C1)CCC[C@@H](N2Br)S(=O)(=O)c3ccccc3 C39525662
CC(C)S(=O)(=O)[C@@H]1CCC[C@@]2(C1)CCC[C@@H](N2I)I C39526193
c1cc(ccc1[C@@H]2c3c(=O)c4cc(ccc4oc3C(=O)N2c5ccc(cc5)Br)F)F C39875857
CSc1ccc(cc1)[C@H]2c3c(=O)c4cc(ccc4oc3C(=O)N2c5cccc(c5)Br)F C39877176
CCCN1c2ccc(cc2/C(=C\3/C(=O)N(C(=S)S3)C[C@H]4CCCO4)/C1=O)Br C39983389
Cc1cccc(n1)N2[C@@H](c3c(=O)c4cc(cc(c4oc3C2=O)C)C)c5ccc(cc5)Br C40044435
c1ccc(cc1)C(=O)[C@@H]2[C@@H]3[C@H]([C@H]4N2c5ccccc5C=C4)C(=O)N(C3=O)c6ccc(cc6)Br C43710811
c1ccc2c(c1)C=CN3[C@@H]2[C@@H]4[C@H]([C@H]3C(=O)c5cccs5)C(=O)N(C4=O)c6ccc(cc6Cl)Cl C20462298
Cc1ccc(cc1)C(=O)[C@@]2([C@@H]3[C@]2(C(=O)Oc4c3cc(cc4)Br)C(=O)c5ccccc5)C C01441220
c1ccc2c(c1)C3c4ccccc4C2[C@@H]5[C@H]3C(=O)N(C5=O)c6cccc(c6)I C18164884
CN(C)C(=O)/C(=C\c1cc(c(c(c1)I)OCC#C)I)/C#N C59334220
c1cc(c(cc1Cl)Cl)/C=N\N2C(=O)/C(=C/c3c(c(c(c(c3F)F)F)F)F)/SC2=S C33363483
c1ccc(c(c1)CC(=O)/N=C\2/N([C@H]3CS(=O)(=O)C[C@@H]3S2)c4c(cccc4Cl)Cl)Cl C32634326
CCC(CC)C(=O)/N=C\1/N([C@H]2CS(=O)(=O)C[C@H]2S1)c3cccc(c3)I C32639610
c1ccc(cc1)N2[C@H]([C@@H]3[C@H](O2)C(=O)N(C3=O)c4ccc(cc4)F)c5ccc(cc5)Br C13563798
Cc1ccc(cc1N2C(=O)[C@H]3[C@H](OC4([C@@H]3C2=O)C(=O)c5ccccc5C4=O)c6ccccc6)Cl C18181623
Cc1cc(cc(c1)N2C(=O)[C@H]3[C@@H](OC4([C@@H]3C2=O)C(=O)c5ccccc5C4=O)c6ccccc6Cl)C C18180963
c1ccc(c(c1)CC(=O)/N=C/2\N([C@@H]3CS(=O)(=O)C[C@H]3S2)Cc4ccc(cc4)Cl)Cl C32504002
c1ccc(cc1)c2ccc(cc2)[C@H]3c4ccc(cc4OC(=C3C#N)N)N C00241962
C[C@@H]1CCc2c(sc(c2C(=O)N)NC(=O)Nc3ccc(cc3)Cl)C1 C00938343
c1cc(nc2c1c(c(s2)C(=O)N)N)C34CC5CC(C3)CC(C5)C4 C04030450
CC(C)(C)C(=O)c1c(c2c(c(sc2s1)C(=O)C(C)(C)C)N)N C00140620
Cc1ccc(c(c1)N(Cc2ccccc2)C(=O)c3cccc(c3)N)N C03466318
Cc1ccc(c(c1)OCCSc2nc(cc(n2)N)N)C(C)C C02858269
c1cc(ccc1COc2ccc(cc2)N)COc3ccc(cc3)N C02504070
Cc1ccsc1c2c3c(nc4c2c(c(s4)C(=O)N)N)CCCC3 C04739985
C/C=C(/c1ccc(cc1)O)\NNC(=S)Nc2cc(ccc2C)C C03270031
CC(C)(C)c1ccc(cc1)OCCSc2nc(cc(n2)N)N C08703341
CC(C)(C)c1ccc(cc1)[C@H]2c3ccc(cc3OC(=C2C#N)N)N C08846166
Cc1c(nc([nH]1)NC(=S)Nc2[nH]c3ccccc3n2)/C=C\C=C C16264946
Cc1c(c(nc(n1)N)N)c2ccc(cc2)/C=C/C=C\c3ccccc3 C16978521
CC1=C/C(=N/NC(=S)N)/[C@@H](C(C1)(C)C)C(C(F)(F)F)(C(F)(F)F)O C17222927
C[C@]12CC[C@@H]3[C@H]([C@@H]1CC[C@@H]2O)CCC4=C/C(=N/NC(=S)N)/CC[C@]34C C19910404
COC(=O)c1c(c2c(c(c(nc2s1)N)C#N)c3ccc(cc3)Cl)N C20083690
c1cc(ccc1CO/N=C(\c2cc(c(c(c2)Cl)N)Cl)/N)Cl C04390203
CCCCCNc1c(cc(cc1Cl)Br)C(=O)NN C33494933
c1ccc(c(c1)N)NCCNc2c(cc(cn2)C(F)(F)F)Cl C20246675
Cc1ccc(cc1)Cc2c(nc([nH]c2=O)Nc3ccc(cc3)N)C C19690012
c1cc(c(cc1Nc2cc3c(cc2N)NC(=O)CC3)Cl)Cl C35341355
c1cc(c(cc1F)Br)Nc2cc3c(cc2N)CC(=O)N3 C35345451
Cc1ccc(c(c1)Br)Nc2cc3c(cc2N)CCC(=O)N3 C35355900
c1cc(c(cc1Br)Nc2cc3c(cc2N)CCC(=O)N3)F C36751680
Cc1cc(c(c(c1)Br)NC(=O)c2cc(c[nH]2)N)Br C36862611
Cc1cc(ccc1Br)N[C@H](C)c2ccc(cc2)NC(=O)N C37198854
C[C@@H](c1ccc(cc1)NC(=O)N)Nc2cccc(c2)Br C37203838
c1cc(c(cc1C(=O)N)N)COc2c(cc(cc2Cl)Cl)Cl C37285407
CC[C@@H](c1cccc(c1)Br)Nc2cccc(c2)NC(=O)N C37317559
C[C@H](c1ccc(c(c1)Br)F)Nc2cccc(c2)NC(=O)N C37317572
CC[C@@](c1ccc(cc1)O)(C(=O)N)Nc2cccc(c2)Br C37951101
c1c(ccc(c1)/C=C/C(=O)c2ccc(cc2)N)/C=C/C(=O)c3ccc(cc3)N C04181500
C/C(=C/C(=O)Nc1cccc2c1CCCC2)/NNC(=O)c3cccc(c3)O C04691006
CCCC1=C/C(=C/2\C(=C(NN2)N)c3nc(cs3)C)/C(=O)C=C1OC C06160131
c1ccc(cc1)C[NH+]2[C@@H](NN[C@@H]2[S-])Cc3c[nH]c4c3cccc4 C38548692
c1cc(c(cc1O)CCNC(=S)Nc2ccc(cc2Cl)Cl)O C39422071
CNc1c(cc(cc1)/C=C/c2nc(ccc2)/C=C/c3cc(c(cc3)NC)O)O C28948989
c1nc(c(c(n1)NC2CCCCC2)N)NCCC3=CCCCC3 C40708500
C[C@@]12CC/C(=N/NC(=S)N)/C[C@H]1CC[C@H]3[C@H]2CC[C@@]4([C@@H]3CC[C@@H]4O)C C43736990
C[C@@]1\2CC[C@H]3[C@@H]([C@@H]1CC/C2=N\NC(=S)N)CC=C4[C@]3(CC[C@@H](C4)O)C C43737371
Cc1ccc(c(c1)N)NC(=O)c2ccc(cc2O)Br C44483345
c1ccc(cc1)COc2ccc3c(c2)c(c[nH]3)/C=N/NC(=S)N C09434721
C[C@]1\2CC[C@@H]3[C@H]([C@@H]1CC/C2=N\NC(=S)N)CC=C4[C@@]3(CC[C@@H](C4)O)C C35361477
Cc1cc(c(cc1C)NC(=O)c2ccc(cc2O)Br)N C50439243
c1c2c(sc1[C@@H](c3cc4c(cc3Br)[nH]c(=O)[nH]4)N)CCC2 C52094225
c1ccc(cc1)c2nc(c(n2N)N)c3cc(ccc3F)Br C52839257
Cc1ccc(c(c1)Br)NC(=O)c2cccc(c2NN)F C54215739
Cc1cccc(c1)/N=C/2\NN=C(CS2)c3ccc(c(c3)C(=O)N)O C15404543
c1ccc(cc1)C(c2ccccc2)N3CCN(CC3)c4ccc(cc4N)N C66153321
Cc1cc(c(c(c1)Br)O)/C=N/c2ccc(cc2)NC(=S)N C06275706
CC(C)(C)[C@H]1CCc2c(sc3c2C(=O)N[C@@H](N3)c4ccc(cc4O)O)C1 C04132629
c1cc(sc1)c2cc(c3c4c(c(nc(n4)N)N)sc3n2)c5ccc(cc5)F C00989237
CC1=C([C@@H](NC(=S)N1)c2ccc(c3c2cccc3)OCC(C)C)C(=O)N C00666686
Cc1ccc(cc1NC(=O)C2=C(NC(=S)N[C@@H]2c3ccc(cc3)O)C)Cl C01217999
Cc1ccc2c(c1)N[C@H](C3=C(N2)CC(CC3=O)(C)C)c4cccc(c4O)O C05364107
CSc1c2c(c(sc2nc(n1)N)C(=O)c3ccc(s3)Cl)N C05478319
c1ccc(cc1)NC(=O)NNC(=S)NC(=O)c2ccccc2Br C06529882
Cc1c(cccc1Cl)NC(=S)N/N=C/c2ccc(cc2O)O C08182867
c1cc(cc(c1)Br)OCCSc2nc(cc(n2)N)N C05198507
CCN(Cc1ccc(c(c1)Cl)Cl)c2ccc3c(c2C)c(nc(n3)N)N C13283510
C/C(=N/NC(=O)N)/CC[C@H]1[C@]2(CCCC([C@H]2CC[C@@]1(C)O)(C)C)C C13800496
c1ccc2cc(c(cc2c1)C(=O)NNC(=S)N[C@@H]3C[C@H]4CC[C@@H]3C4)O C16238227
Cc1c(c(=O)[nH]c(n1)Nc2ccccc2N)Cc3ccc(cc3)Cl C16843761
CC1(CC2=C([C@@H](Nc3ccccc3N2)c4cccc(c4O)O)C(=O)C1)C C18276442
CCc1c(c(nc2c1c(c(s2)C(=O)c3cccs3)N)N)C#N C19534946
Cc1ccccc1NC(=O)C2=C(NC(=S)N[C@@H]2c3ccccc3O)C C00753535
CC[C@@H](C)[C@H](C(=O)Nc1ccc-2c(c1)Cc3c2cccc3)NC(=O)N C25261861
c1cc(ccc1NC(=O)/C=C/C2=Cc3cc(ccc3OC2)Cl)NC(=O)N C26354996
c1cc(c(cc1N)N)/N=N/c2c(cc(cn2)Br)Br C32133568
c1ccc(c(c1)NN)S(=O)(=O)Nc2cc(cc(c2)Cl)Cl C35354193
Cc1ccc(c(c1)Br)Nc2cc3c(cc2N)OCC(=O)N3 C35453004
c1ccc2cc(c(cc2c1)C(=O)NNC(=S)N[C@H]3C[C@@H]4CC[C@H]3C4)O C36437943
C[C@@H]1CC[C@@H]2C(=CC[C@@H](C2(C)C)O)[C@@]1(C)Cc3c(cc4c(c3O)[C@@H](OC4)O)O C37538316
C[C@@H](c1ccc(s1)Br)Nc2cccc(c2)NS(=O)(=O)N C38003153
CCc1cc(c(c(c1)CC)[C@@H]2C(=C(N[C@@H]3C2=C(N=N3)C)[NH3+])C#N)CC C38959379
c1cc(ccc1C(=O)NC2(CCCCC2)/C(=N\O)/N)I C40372363
C[C@@H](c1ccc(c(c1)Cl)Cl)NC(=O)Nc2ccc(cc2)C(=O)N C43714018
C[C@@]12CC[C@H](C[C@H]1CC[C@H]3[C@@H]2CC[C@@]\4([C@@H]3CC/C4=N\NC(=O)N)C)O C43736961
C[C@@H](c1ccc(cc1Cl)Cl)NC(=O)[C@@H](C(C)C)/C(=N/O)/N C44861114
Cc1ccc(c(c1)C)/C=C\C(=O)N[C@@H](C)c2ccc(cc2)NC(=O)N C45781663
C[C@@H](c1ccc(cc1)NC(=O)N)NC(=O)Cc2ccc(cc2Cl)Cl C45834872
CNC(=O)Nc1ccc(cc1)NCc2cccc(c2O)Br C48797041
Cc1cc(cc(c1)Oc2cc(c(c(c2)O)C[C@@H](C(C)(C)O)O)C)O C49181623
c1cc(c(cc1Br)O)C(=O)/N=c/2\[nH]cc(s2)C#CCN C44490077
CCCc1c(c(n[nH]1)C(=O)Nc2ccc(cc2C)Br)N C50322009
c1ccc(cc1)c2ccc(cc2C(F)(F)F)NCC(=O)NC(=O)N C55896829
Cc1cc(c(n1Cc2cccs2)C)c3csc(n3)N=C(N)N C25043013
C[C@H](Cc1ccc(cc1)O)NC(=O)NNc2c(c(c(c(c2F)F)F)F)F C56762085
Cc1c(cccc1Cl)NC(=S)N/N=C/c2cccc(c2O)O C20931724
C[C@@H](c1ccc(cc1)NC(=O)N)NC(=O)Cc2ccc3c(c2)CCCC3 C45834944
Cc1c(cccc1Cl)NCC(=O)NNC2=CC(CC(=C2)O)(C)C C58948313
C[C@@H](c1ccc2c(c1)CCCC2)NC(=O)N[C@@H](c3ccccc3)C(=O)N C61424564
c1cc(c(cc1Br)Nc2cc3c(cc2N)c(=O)[nH]cn3)Cl C61691094
c1ccc(c(c1)NN)S(=O)(=O)Nc2cc(ccc2Cl)Br C61693176
CC1(C[C@@]2(C[C@H](c3ccc(c(c3O2)O)O)c4ccccc4F)NC(=S)N1)C C13571065
C[C@H]1C[C@@H](CC(C1)(C)C)CC(=O)NCc2ccc(cc2)NC(=O)N C66604550
C[C@@H]1CCc2c(csc2C1)C(=O)Nc3ccc(cc3)NC(=O)N C25881415
C[C@H](Cc1ccc(cc1)O)NC(=O)NC[C@@]2(CCCc3c2cccc3)O C66977527
Cc1ccc(cc1Cl)/C=C/C(=O)Nc2ccc(cc2)CNC(=O)N C67262937
c1cc(ccc1CNC(=O)N)NC(=O)/C=C/c2ccc(c(c2)Cl)Cl C67263367
C=C(c1ccc(cc1)Br)NOCC(=O)Nc2c(c(c(n2Cc3ccco3)c4ccccc4)c5ccccc5)C#N C01866413
CCOC(=O)c1c2c(sc1NC(=O)c3c(c4n(n3)[C@H](C[C@H](N4)c5ccc(cc5)Cl)C(F)(F)F)Cl)CCCC2 C01765092
CCOC(=O)c1c(c([nH]c1C)C(=O)/C(=c/2\n(c(=O)/c(=C/c3ccc(cc3)[N+](=O)[O-])/s2)c4ccc(cc4)C)/C#N)C C03258128
COc1ccc(cc1)OS(=O)(=O)c2ccc-3c(c2)C(=NO)c4c3ccc(c4)S(=O)(=O)Oc5ccc(cc5)OC C01886329
CN(C)S(=O)(=O)c1ccc(cc1)C(=O)O[C@@H](c2ccccc2)C(=O)Nc3ccc(cc3C(F)(F)F)Cl C03282275
COc1ccccc1/C=N/n2cnnc2S[C@H]3c4cccc5c4c(ccc5)[C@@H]3NS(=O)(=O)c6ccc(cc6)Cl C03227093
c1ccc(cc1)[C@@H](CNS(=O)(=O)c2ccc(cc2)Cl)Sc3nncn3/N=C/c4cccc(c4)[N+](=O)[O-] C03227113
C[C@@H]1c2c(sc(n2)NS(=O)(=O)c3ccc(cc3)Cl)C[C@@]4([C@H]1[C@H]([C@@H](CC4)[C@H](C)C(=O)N(C)CC=C)O)C C04150000
C[C@@H]1c2c(sc(n2)NS(=O)(=O)c3ccc(cc3)Cl)C[C@@]4([C@H]1[C@H]([C@H](CC4)[C@H](C)C(=O)N(C)CC=C)O)C C04150002
Cc1c(c(c(nc1C)SCC2=C([C@H](C(=C(O2)N)C#N)c3ccc(cc3)Br)C(=O)OC(C)C)C#N)C C01873557
c1cc(cc(c1)N2C(=O)[C@@H]3[C@H]4C=C[C@@]([C@@H]3C2=O)(O4)CNC(=O)COc5ccc(cc5Cl)Cl)C(F)(F)F C01410337
Cc1cc(nc(n1)SCC(=O)N(Cc2nc(cs2)c3ccccc3)[C@@H](C(C)C)C(=O)Nc4ccc5c(c4)OCO5)C C03768037
Cc1ccccc1CN([C@H](c2ccc(cc2)Cl)C(=O)Nc3ccc4c(c3)OCO4)C(=O)CN5c6ccccc6C(=O)C5=O C08712850
Cc1cc(nc(n1)SCC(=O)N(Cc2ccc(cc2)OC)[C@@H]([C@@H]3CCC=CC3)C(=O)Nc4ccc5c(c4)OCO5)C C01407948
Cc1ccc(cc1)[C@@H](C(=O)Nc2ccc(cc2)N(C)C)N(Cc3ccccc3F)C(=O)Cn4c5ccccc5nn4 C01419096
c1ccc(cc1)CN([C@H](c2csnn2)C(=O)NC34CC5CC(C3)CC(C5)C4)C(=O)CN6C(=O)c7ccccc7C6=O C08748581
Cc1cc(c(c(c1)C)NC(=O)[C@]2(CC[C@@H]3Cc4ccccc4C[C@H]3C2)N(Cc5ccco5)C(=O)CN6C(=O)c7ccccc7C6=O)C C08748897
c1ccc(cc1)N/C(=C\2/C(=O)NC(=O)N(C2=O)c3ccc(cc3)Br)/NCc4ccccc4C(F)(F)F C08757693
Cc1c(c2cc(ccc2[nH]1)OC)CC/N=C(\c3ccc(cc3)Cl)/C4C(=O)NC(=O)N(C4=O)c5ccc(cc5)Br C08769397
CCCCCC(=O)N1c2ccccc2NC3=C[C@H](CC(=O)[C@H]3[C@H]1c4ccc(c(c4)OC)OC)c5cccc(c5)[N+](=O)[O-] C02088602
C[C@H]1c2cc(c(cc2CCN1C(=O)CSc3[nH]c(=O)c(c(n3)O)Cc4ccc(c(c4)Cl)Cl)OC)OC C04396549
COc1cc(cc(c1OC)OC)C(=O)N2c3ccccc3NC4=C([C@@H]2c5cccs5)C(=O)C[C@H](C4)c6ccc(cc6)F C01249974
CC1=C([C@H](C2=C(N1)C[C@@H](CC2=O)c3ccc(c(c3)OC)OC)c4ccc(cc4OC)OC)C(=O)OC5CCCC5 C00647892
CCOC(=O)C1=C(NC2=C([C@H]1c3cc(c(c(c3)Br)OC)OC)C(=O)C[C@@H](C2)c4ccc(c(c4)OC)OC)C C00649027
CC1=C([C@H](C2=C(N1)C[C@@H](CC2=O)c3ccc(c(c3)OC)OC)c4ccc(c(c4)OC)O)C(=O)OC5CCCCC5 C00649582
CC1=C([C@@H](C2=C(N1)C[C@@H](CC2=O)c3ccc(c(c3)OC)OC)c4ccc(c(c4)OC)OC(=O)C)C(=O)OC5CCCCC5 C00650137
CCOC(=O)C1=C(OC(=C([C@@H]1c2ccccc2Br)C#N)N)CSc3c(c(c(c(n3)C)C)C)C#N C00705890
CCC(=O)N1c2ccccc2NC3=C([C@H]1c4cc(c(c(c4)OC)OC)OC)C(=O)C[C@H](C3)c5ccc(cc5)OC C00718144
CC[C@@H](C)OC(=O)C1=C(NC2=C([C@@H]1c3cc(ccc3Cl)[N+](=O)[O-])C(=O)C[C@@H](C2)c4ccc(c(c4)OC)OC)C C00838674
Cc1ccc(o1)c2nnn(n2)CC(=O)N(c3ccc(cc3)C4CCCCC4)[C@H](c5ccc(o5)C)C(=O)NC6CCCC6 C00886233
Cc1ccc(cc1)[C@H](C(=O)NCc2ccc(cc2)F)N(c3cc4ccccc4nc3)C(=O)Cn5nc(nn5)c6ccc(o6)C C00888021
Cc1ccc(o1)c2nnn(n2)CC(=O)N(c3ccc(cc3)C4CCCCC4)[C@@H](c5ccco5)C(=O)NC6CCCCC6 C00888362
c1ccc(c(c1)c2nnn(n2)CC(=O)N(c3ccc4c(c3)OCCO4)[C@H](c5cccs5)C(=O)NC6CCCCC6)F C00888574
CC(C)[C@@H]1Cc2c(sc3c2c(=O)n(c4n3c(nn4)SCC(=O)NCc5ccccc5)CCc6ccccc6)CO1 C01278985
c1ccc(c(c1)N([C@@H](c2ccc(cc2)F)C(=O)NC3CC3)C(=O)Cn4nc(nn4)c5ccc(cc5)C(F)(F)F)F C01337542
Cc1ccc(cc1N2CCN(CC2)[C@H](c3cc4cc(cc(c4[nH]c3=O)C)C)c5nnnn5Cc6ccco6)Cl C01362057
CCc1ccc2c(c1)cc(c(=O)[nH]2)[C@H](c3nnnn3CCc4ccccc4)N5CCN(CC5)c6cc(ccc6C)C C01382276
CCOC(=O)c1c2c(sc1NC(=O)C3=C(NC4=C([C@H]3c5ccc6c(c5)OCO6)C(=O)CC(C4)(C)C)C)CCCC2 C01424260
CCOC(=O)c1c2c(sc1NC(=O)C3=C(NC4=C([C@@H]3c5ccc6c(c5)OCO6)C(=O)CC(C4)(C)C)C)CCCC2 C01424261
c1ccc(cc1)n2c(=O)c3c4c(sc3nc2SCC(=O)N/N=C/c5cc(ccc5O)Br)CCCC4 C01809179
CC(C)(C)c1ccc(cc1)c2nnc(n2c3ccc(cc3)OC)SCC(=O)N/N=C/c4ccc(cc4)N(C)C C01822450
CCOC(=O)c1c(c(sc1NC(=O)CSc2nc3c(c4c(s3)CCC4)c(=O)n2c5ccccc5)C)C C01823206
CCOc1cccc(c1O)/C=N/NC(=O)CSc2nc3c(c4c(s3)CCCC4)c(=O)n2c5ccc(cc5)C C01825132
CCOC(=O)c1c(c(sc1NC(=O)c2cc3n(n2)[C@@H](C[C@@H](N3)c4ccc5c(c4)OCO5)C(F)(F)F)C(=O)OCC)C C01853022
COC(=O)c1c2c(sc1NC(=O)c3cc4n(n3)[C@@H](C[C@@H](N4)c5ccc(cc5)Br)C(F)(F)F)CCCC2 C01869669
CC(=O)Oc1ccc(cc1)C(=O)[C@H]2[C@@H]([C@]3(c4ccccc4NC3=O)[C@@H]5N2c6ccccc6C=C5)C(=O)c7ccc(cc7)Cl C01873312
CCN(CC)c1ccc(cc1)/C=N/NC(=O)CSc2nnc(n2c3ccccc3)c4ccc(cc4)Br C01876198
CC(=O)c1ccc(cc1)NC(=O)CSc2nnc3n2c4c(c5c(s4)COC(C5)(C)C)c(=O)n3c6ccccc6 C01890923
CCCSc1nc2c(c3c(s2)CO[C@](C3)(C)CC)c4n1c(nn4)SCC(=O)Nc5ccc(cc5)OCC C01898085
c1ccc(cc1)C[C@@H](C(=O)Nc2ccc(cc2)S(=O)(=O)/N=C\3/CCCCCN3)N4C(=O)c5ccccc5C4=O C03309479
C(CC(=O)[O-])C(=O)CC(=O)[O-] C01532761
C1CC(=O)C[C@@]([C@H](OC1)C(=O)[O-])(C(=O)[O-])O C04349876
C1[C@@H](OC[C@H](O1)C(=O)[O-])C(=O)[O-] C04722376
C([C@H](C(=O)[O-])NC(=O)CCl)C(=O)[O-] C02030294
C1C[C@H](O[C@@H]1C(=O)[O-])C(=O)[O-] C04792227
C1C[C@@H]([NH+](C1)CP(=O)([O-])[O-])C(=O)[O-] C02267552
C1C(CC(=O)CC(CC1=O)C(=O)[O-])C(=O)[O-] C01709080
CC1([C@@H](C[C@H]1C(=O)[O-])C(=O)C(=O)[O-])C C01712079
C1[C@@H](N=C(CS1)C(=O)[O-])C(=O)[O-] C05134856
C(C[NH+](CC(=O)[O-])CP(=O)([O-])[O-])C#N C05479803
CP(=O)(CCC(=O)[O-])CCC(=O)[O-] C06019411
C1C[C@]2(CC(=O)[C@@]1(CC2=O)C(=O)[O-])C(=O)[O-] C00173647
C1CO[C@H]([C@@](CC1=O)(C(=O)[O-])O)C(=O)[O-] C06361446
C(C(=O)CC(=O)[O-])C(=O)[O-] C00388410
C1[C@H]([C@@H](OC1=O)C(=O)[O-])C(=O)[O-] C00391119
c1c([nH]c(=O)[nH]c1=O)CP(=O)([O-])[O-] C12296982
C1[C@H]([C@H]([C@@H](O1)COP(=O)([O-])[O-])O)O C03591103
C1C[C@@H](N(C1)C(=O)C(=O)[O-])C(=O)[O-] C13513603
C(=C(\C(=O)[O-])/Cl)\C(=O)[O-] C13525642
[C@H]1([C@@H]([C@@H]2[C@H]3[C@@H]([C@H]1O2)O3)C(=O)[O-])C(=O)[O-] C13784753
[C@@H]1([C@@H]([C@@H]2[C@H]3[C@@H]([C@H]1O2)O3)C(=O)[O-])C(=O)[O-] C13784755
C[C@@H]([C@H](C(=O)[O-])NC(=O)[C@@H]1[C@@H]2C[C@H]([C@@H]1C(=O)[O-])C=C2)O C16322529
CSCC[C@H](C(=O)[O-])NC(=O)c1cc([nH]c(=O)c1)[O-] C19473854
CN(CC(=O)[O-])C(=O)c1cc([nH]c(=O)c1)[O-] C19518505
C1CN(CCN1C(=O)[O-])C(=S)[O-] C05562157
C[C@](C(=O)[O-])([C@@](C)(C(=O)[O-])O)O C21297789
C(C(=O)[O-])NC(=S)SCC(=O)[O-] C25488835
c1ccc(=O)c(c(c1)[O-])[O-] C03851560
c1c2c(ncn1)nc([n-]2)S(=O)(=O)[O-] C17289533
C1[C@@]23C=C[C@@H](O2)[C@@H]([C@@H]3C(=O)N1CC(=O)[O-])C(=O)[O-] C34798052
C1[C@@H]([C@@H]1C(=O)[O-])C(=O)NCC(=O)[O-] C37792743
CC(CC(=O)[O-])(CC(=O)[O-])O C00001669
CN/N=C(\C(=O)[O-])/C(=N/NC)/C(=O)[O-] C38177740
C1[C@H]([C@@H]([C@@H](O1)COP(=O)([O-])[O-])O)O C38665343
C1[C@@H](C1(C(=O)[O-])C(=O)[O-])F C39065984
C1CC(=O)N([C@H]1C(=O)[O-])C(=O)[O-] C39116138
C1CN([C@@H](C1=O)CC(=O)[O-])C(=O)[O-] C39126005
c1nncn1c2[n-]nc(n2)C(=O)[O-] C40538072
C[C@H]1CCC[C@@](C1)(C(=O)[O-])NC(=O)c2cc(c[n-]2)[N+](=O)[O-] C41034097
C[C@@H]1CCCC[C@@]1(C(=O)[O-])NC(=O)c2cc([nH]c(=O)c2)[O-] C41037348
C[C@@H](c1[n-]nnn1)NC(=O)CC2(CCCCC2)CC(=O)[O-] C44928362
C[C@H](C(=O)[O-])NC(=O)CC1(CCCC1)CC(=O)[O-] C49356556
CC(C)C[C@H](C(=O)[O-])NC(=O)CC(=O)[O-] C50919292
CC(C)[C@H](C(=O)[O-])NC(=O)CC(=O)[O-] C50919362
c1nc([nH]n1)/N=C(/CCC(=O)[O-])\[O-] C35189323
C(CC(=O)[O-])CSCC(=O)[O-] C58251972
CC1(C(=NC(=NN1)SCC(=O)[O-])[O-])C C58899780
[C@@H]1([C@H](SC(=S)S1)C(=O)[O-])C(=O)[O-] C62714287
CC[C@]1(CCN(C1)C(=O)c2cc([nH]c(=O)c2)[O-])C(=O)[O-] C62914495
c1c(nc(s1)N)/C(=N/OCC(=O)[O-])/C(=O)[O-] C34245654
c1cc(ccc1C2CCCCC2)[C@H](c3cc(cnc3)Br)[NH3+] C20480928
CCc1ccc(cc1)[C@H](c2c(c3cc(ccc3o2)Br)C)[NH3+] C20592988
CC[C@@H](c1ccc(cc1)Br)[NH2+][C@H]2CCc3c2cccc3O C36991741
CN(Cc1cc(sc1)Br)[C@@H](C[NH3+])c2ccc(s2)Cl C42360736
Cc1ccc(cc1C)[C@H](C[NH3+])N(C)Cc2cc(cs2)Br C42398387
C[C@@H]([C@H](c1ccc(cc1)Br)N2CCc3ccccc3C2)[NH3+] C42952412
C[C@@H]([C@@H](c1ccc(cc1)Br)Oc2ccccc2C(C)C)[NH3+] C42957036
C[C@@H]([C@@H](c1cccc(c1)Br)Oc2ccc(cc2)Br)[NH3+] C43022539
C[C@H]([C@H](c1cccc(c1)Br)Oc2ccccc2C(C)C)[NH3+] C43022765
Cc1ccccc1[C@H]([C@@H](C)[NH3+])N(C)Cc2ccccc2Br C43036121
CC[C@H]([C@@H](c1ccccc1Br)OCC(C(F)F)(F)F)[NH3+] C43095164
c1ccc(c(c1)[C@H](C[NH3+])Oc2ccc(cc2)I)Br C43095230
CC[C@@H]([C@@H](c1ccccc1Br)OCCc2cccs2)[NH3+] C43095619
C[C@@H]([C@@H](c1cccs1)Oc2ccccc2I)[NH3+] C43111555
C[C@H]([C@@H](c1cccs1)Oc2ccc3ccccc3c2Br)[NH3+] C43112005
CC[C@H]([C@H](c1ccc(s1)C)Oc2ccccc2I)[NH3+] C43245729
CC[C@H]([C@@H](c1c(ccs1)C)Oc2ccc(cc2)I)[NH3+] C43250225
Cc1ccsc1[C@H]([C@H](C)[NH3+])Oc2ccccc2I C43250343
CC[C@@H]([C@@H](c1ccc(s1)Cl)Oc2ccccc2Br)[NH3+] C43255839
CC[C@@H]([C@H](c1ccc(s1)Br)N2CCc3c2cccc3)[NH3+] C43258989
CC[C@@H]([C@H](c1ccc(s1)Br)N2CCc3ccccc3C2)[NH3+] C43259063
CC[C@H]([C@@H](c1ccc(s1)Br)N2CCCCCCC2)[NH3+] C43259374
C[C@@H]([C@H](c1ccc(s1)Br)N(C)Cc2cccc(c2)Br)[NH3+] C43261428
C[C@H]([C@H](c1ccc(s1)Br)N(C)Cc2cc(sc2)Br)[NH3+] C43262243
CC[C@H]([C@@H](c1ccc(s1)Br)N(CC(C)C)C2CC2)[NH3+] C43262884
CC[C@@H]([C@H](c1ccc(s1)Br)N(CC2CC2)C(C)C)[NH3+] C43262930
CC[C@H]([C@@H](c1ccc(s1)Br)n2cc(cn2)Br)[NH3+] C43263439
CC[C@H]([C@H](c1ccc(s1)Br)Oc2ccc(cc2F)F)[NH3+] C43263708
C[C@@H]([C@H](c1ccc(s1)Br)Oc2ccc(cc2)Br)[NH3+] C43263911
C[C@@H]([C@@H](c1ccc(s1)Br)Oc2ccccc2Br)[NH3+] C43264767
C[C@@H]([C@H](c1ccc(s1)Br)Oc2ccccc2Br)[NH3+] C43264771
CC[C@@H]([C@H](c1ccc(s1)Br)Oc2ccc(c(c2)F)F)[NH3+] C43265363
CC[C@H]([C@@H](c1ccc(s1)Br)Sc2nccs2)[NH3+] C43284171
CCC[NH+](Cc1ccccc1)[C@H](c2cc(cs2)Br)[C@@H](C)N C43285966
C[C@@H]([C@@H](c1cc(cs1)Br)N2CC[C@@H]3CCCC[C@@H]3C2)[NH3+] C43286117
C[C@@H]([C@H](c1cc(cs1)Br)N(C)Cc2cc(sc2)Br)[NH3+] C43287017
c1ccc(c(c1)C(F)(F)F)O[C@@H](C[NH3+])c2cc(cs2)Br C43288301
C[C@H]([C@@H](c1cc(cs1)Br)Oc2ccc(cc2)I)[NH3+] C43289761
CC[C@@H]([C@H](c1cc(cs1)Br)Sc2nccs2)[NH3+] C43291130
c1cc2c(cc1O)CCC[C@@H]2[NH2+]Cc3cc(ccc3Br)F C44747422
CC[C@@H]([C@@H](c1ccc(s1)Br)N2C[C@@H](OC(C2)(C)C)C)[NH3+] C45662570
CN(Cc1ccccc1Br)c2cc(ccc2C[NH3+])Br C48892668
Cc1ccc(s1)[C@@H](C)[NH2+][C@H]2c3cc(cc(c3NC2=O)C)Br C49162308
CC[C@H]([C@@H](c1ccccc1Br)N2Cc3ccccc3C2)[NH3+] C50910340
C[C@](CCCOCC(F)(F)F)(c1cc(c(cc1Cl)Cl)F)[NH3+] C53759842
C[C@@H]([C@@H](c1ccc(s1)Br)Oc2cc(cc(c2)F)F)[NH3+] C54932394
CC[C@@H]([C@H](c1ccccc1Br)SC2CCOCC2)[NH3+] C62054219
c1cc(c(cc1CC[NH3+])Br)OCc2cc(cs2)Br C62703878
CN(Cc1ccccc1Br)c2c(cc(cc2F)C[NH3+])F C62711855
CCC1(CCN(CC1)[C@@H](c2cc(cs2)Br)[C@H](C)[NH3+])C C62951353
Cc1cc(c(c(c1)C)S(=O)(=O)N(C)CC(=O)Nc2ccc(cc2)I)C C01111449
CCOC(=O)[C@@H](C1=NC(Cc2c1cccc2)(C)C)C(=O)Nc3ccccc3Br C08926191
C[C@H](C(=O)Nc1ccccc1C(F)(F)F)n2cnc3c(c2=O)c(cs3)c4ccc(cc4)F C02614748
c1cc(c(cc1Cl)Cl)/C=C/C(=O)NCc2nnc3n2cc(cc3C(F)(F)F)Cl C09130425
Cc1ccc(cc1)c2nnc(n2C)SCC(=O)Nc3ccc(cc3C)I C01124248
c1cc(ccc1C[C@H]2C(=O)N(/C(=C(/C#N)\C(=O)Nc3ccc(cc3)F)/S2)c4ccc(cc4)F)F C02401548
CC(C)(C)c1ccc(c(c1)NC(=O)[C@H]2CC(=O)N(C2)c3ccc(cc3)Br)OC C01177654
Cc1ccc(cc1)n2c(=O)c3c(nc2SCC(=O)Nc4cccc5c4cccc5)CCS3 C02719769
Cc1ccc(cc1)n2c(=O)c3ccccc3nc2SCC(=O)Nc4ccccc4Br C01476594
C[C@@H]1CCc2c(sc(c2C#N)NC(=O)COC(=O)c3cccc(c3)I)C1 C03375885
C[C@H]1CCc2c(sc(c2C#N)NC(=O)COC(=O)c3ccc(cc3)I)C1 C09562761
C[C@H](C(=O)Nc1c(cc(cn1)Cl)Cl)OC(=O)C2C[C@H]3CCC[C@@H](C2)C34SCCS4 C09634329
Cc1ccc(cc1)C[C@@H]2C(=O)N(/C(=C(\C#N)/C(=O)Nc3c(cccc3C)C)/S2)c4ccccc4 C12273773
CCOc1ccc(cc1)[C@]2(CSC3=C([C@@H](CC(=O)N32)c4ccc(cc4)C(F)(F)F)C#N)O C12274980
c1ccc(cc1)CC[C@H]2c3c(c4ccccc4[nH]3)C[C@@H]5N2C(=O)CN(C5=O)Cc6ccccc6 C02149601
C[C@H](c1ccc(cc1)F)NC(=O)[C@@H](C)Sc2nnc3n2cc(cc3Cl)C(F)(F)F C12980773
c1cc(oc1)C(=O)N(c2ccc(cc2)F)[C@@H](c3ccc(cc3)Cl)C(=O)NC4CCCC4 C01382720
CCCc1ccc(cc1)C(=O)[C@H]2[C@H](N3c4ccccc4C=C[C@H]3[C@]25c6ccccc6NC5=O)C(=O)C C08964746
CCc1cc2cc3c(cc2nc1SCC(=O)Nc4ccccc4Br)OCCO3 C13503637
C[C@@H](c1cccc2c1cccc2)NC(=O)/C=C/c3csc(n3)N(c4ccccc4)C(=O)C C15026428
C[C@H](c1ccc(c(c1)Cl)Cl)NC(=O)C2CCN(CC2)S(=O)(=O)c3ccc(c(c3)F)F C15626006
Cc1ccccc1CN2C(=O)c3ccc(n3C[C@@]2(C)C(=O)NC4CCC(CC4)C)c5ccccc5 C15679589
c1cc(ccc1S(=O)(=O)N2CCC(CC2)C(=O)NCC34CC5CC(C3)CC(C5)C4)Cl C15926583
C[C@H](c1ccc(cc1Cl)Cl)NC(=O)c2cc(ccc2Cl)S(=O)(=O)N3CCCC3 C15997098
CCNC(=O)[C@H](C)Sc1nc2c(c3c(s2)CCCC3)c(=O)n1c4cc(ccc4C)C C17541257
c1ccc(c(c1)CN2C(=O)/C(=C\c3cn(c4c3cccc4)Cc5ccc(cc5)F)/NC2=O)F C20036278
CCOc1ccc(cc1OC)[C@@H]2CC3=C([C@H](CC(=O)N3)c4ccc(cc4)Br)C(=O)C2 C20884671
CCOc1cc(cc(c1OC)Br)[C@H]2CC(=O)NC3=C2C(=O)C[C@@H](C3)c4ccccc4 C21250853
C[C@@H]1CCc2c(sc3c2c(=O)n(c(n3)S[C@H](C)C(=O)NC(C)C)c4ccccc4F)C1 C21261080
c1ccc(cc1)c2c(nnc(n2)N/N=C/c3c(c(c(c(c3F)F)F)F)F)c4ccccc4 C23549845
Cc1c(c2c(s1)ncn(c2=O)C[C@@H](COc3ccc4ccccc4c3)O)c5ccccc5 C24719513
CCNC(=O)[C@@H]1Cc2cc(ccc2N3[C@@H]1CN(CC3)c4cc(ccc4OC)Cl)C(F)(F)F C35545179
c1ccc(c(c1)N2[C@H](SCC2=O)c3cccc(c3)NS(=O)(=O)c4ccc(cc4)Cl)F C35910250
Cc1nnc(n1C2CCCCC2)S[C@H](C)C(=O)N[C@H](C)c3ccc(cc3Cl)Cl C23470047
COC(=O)[C@H]1[C@@H](C(=NN1)C(=O)c2ccc(cc2)Br)c3cccc(c3)Br C08451412
CC[C@@H](C)NC(=O)c1ccc2c(c1)N(C(=O)c3ccccc3[S@@]2=O)Cc4ccccc4F C08597564
c1ccc(cc1)C(=O)c2cc(ccc2NC(=O)[C@@H]3CC=CC[C@@H]3C(=O)N4CCCCC4)Cl C38711771
c1ccc(cc1)C2=C3C(=NC(=NC3=O)SCC(=O)Nc4ccccc4Br)SC2 C38784710
c1ccc2c(c1)[nH]c(=O)n2CCCSc3c(c(c4c(n3)CCCCC4)C(F)(F)F)C#N C39327319
CSc1cccc(c1)[C@@H]2c3cc4c(cc3C(=O)[C@H]([C@H]2C(=O)c5ccccc5O)SC)OCO4 C39486236
C[C@@H]1Cc2cc(ccc2O1)CNC(=O)Cn3cc(c4c3cccc4)C(=O)c5ccccc5F C39756066
c1ccc(cc1)c2ccc(o2)/C=N/N=C/3\NC(=O)[C@@H](S3)Cc4cccc(c4)C(F)(F)F C39888399
C[C@H]1CCC[C@@H](N1S(=O)(=O)c2ccc(cc2)NC(=S)N3c4ccccc4C[C@@H]3C)C C39970682
C=CCn1c(nnc1S[C@H]2CCc3ccccc3NC2=O)c4ccc(cc4)Br C20731050
Cc1cccc(c1)NC(=O)[C@H]2CC(=O)N(/C(=N/c3ccccc3)/S2)Cc4ccc(cc4)F C33534732
c1ccc(c(c1)NC(=O)[C@@H]2CC(=O)N(/C(=N/c3ccc(cc3)F)/S2)Cc4ccc(cc4)F)F C33473205
c1ccc(cc1)[C@H](c2ccc(cc2F)Br)NC(=O)Cc3ccccc3[N+](=O)[O-] C59421607
Cc1ccc(cc1)S(=O)(=O)NC[C@@H]2CCCN(C2)C(=O)c3c(c4ccccc4s3)C C60348273
Cc1ccc(c(c1)C)NC(=O)[C@H]2C(=C3C(=NC(=NC3=O)CSc4ccc5c(c4)CCC5)S2)C C39943012
Cc1ccc(c(c1)S(=O)(=O)N2Cc3ccccc3C[C@@H]2C(=O)NCc4ccc(cc4)Cl)C C64972461
Cc1cccc(c1C)N(CC(=O)Nc2ccc(cc2)I)S(=O)(=O)C C01147697
CCc1cccc(c1NC(=O)[C@@H](C)n2cnc3c(c2=O)c(cs3)c4ccc(cc4)C)CC C08895028
Cc1c(sc2c1c(nc(n2)c3cccs3)N[C@@H](C)c4ccc(cc4)S(=O)(=O)C)C C09576899
Cc1ccc(cc1)CNC(=O)[C@H]2CS[C@@H](N2C(=O)OC(C)(C)C)c3ccc(cc3)Cl C09850600
Cc1cc(c(c(c1)C)NC(=O)[C@@H](C)Sc2nc3ccccc3c(=O)n2c4ccc(cc4F)F)C C10034596
c1cc(ccc1c2cn3c(n2)SCC3)NS(=O)(=O)c4cc(ccc4Cl)C(F)(F)F C10251817
c1ccc(cc1)CCN(Cc2[nH]c(=O)c3ccccc3n2)C(=O)C45CC6CC(C4)CC(C6)C5 C12376275
c1ccc(cc1)[C@H](C(=O)NC2CC2)Sc3nc4ccccc4c(=O)n3c5ccccc5F C12972607
c1ccc2cc(ccc2c1)OCc3cccc(c3)C(=O)N4[C@@](CC(=N4)C(F)F)(C(F)F)O C13881959
C[C@H](c1ccc2c(c1)OCCO2)NC(=O)COc3ccc4ccccc4c3Br C14275475
C[C@@H]1CCc2c(sc3c2c(=O)n(c(n3)SCC(=O)NC(C)C)c4ccccc4F)C1 C09481948
CC(C)(C)c1ccc(cc1)S(=O)(=O)N2CCC(CC2)C(=O)Nc3ccc(c(c3F)F)F C15002253
CCCCCN1CC(=O)N2[C@@H](C1=O)Cc3c4ccccc4[nH]c3[C@@H]2c5cccc(c5)Br C15955896
Cc1cc(ccc1NC(=O)CN(C)C(=O)Cc2coc3c2cc(c(c3)C)C)Br C16013119
Cc1c(c(n(n1)Cc2ccccc2F)C)NC(=O)[C@@H](C)Oc3cccc(c3)Br C16400392
Cc1c2ccc(cc2oc(=O)c1CCC(=O)N[C@@H](C)c3ccc(cc3)Br)OC C16467858
C[C@@H](C12CC3CC(C1)CC(C3)C2)NC(=O)[C@@H]4CCCN(C4)S(=O)(=O)c5ccc(cc5)F C17355868
Cc1ccc(cc1)[C@H](c2cccs2)NC(=O)Cn3cnc4ccc(cc4c3=O)Br C17663798
CCNC(=O)[C@H](C)Sc1nc2c(c3c(s2)CCCC3)c(=O)n1c4ccc(cc4)Cl C17670275
CCOC(=O)C1=C(NC2=C([C@@H]1c3cccc(c3)C(F)(F)F)C(=O)C[C@H](C2)c4ccco4)C C01132841
Cc1cc(cc(c1O[C@H](C)C(=O)Nc2cccc(c2)C(=O)N3CCC(CC3)C)C)Br C20113183
Cc1cc(c(c(c1)C)Cc2c(nc3c(cnn3c2C)C(=O)NCc4c(cc(cc4F)F)F)C)C C03041064
CCOc1c(cc(cc1Br)[C@H]2CC(=O)NC3=C2C(=O)C[C@@H](C3)c4ccccc4)OC C21235777
C[C@@H]1CCc2c(sc3c2c(=O)n(c(n3)S[C@@H](C)C(=O)NC(C)C)c4ccccc4F)C1 C21261082
Cc1cc(c(c(c1)C)NC(=O)CSc2nc3c(c(c(s3)C)C)c(=O)n2C4CCCC4)C C22034299
c1ccc(c(c1)c2cccs2)NC(=O)C3CCN(CC3)S(=O)(=O)c4ccc5c(c4)CCC5 C24780022
c1ccc(cc1)/N=C\2/N(C(=O)[C@H](S2)CC(=O)Nc3cc(c(cc3Cl)Cl)Cl)C4CC4 C28306178
Cc1ccc2c(c1)C(=O)N(C2=O)CCCC(=O)Nc3cc(ccc3Br)Br C31950513
C[C@@H](c1ccccc1)NC(=O)[C@H]2C[C@@H](CN(C2)C(=O)c3ccc(cc3)OC)c4ccccc4 C34708720
CCCN(Cc1[nH]c(=O)c2ccc(cc2n1)Cl)C(=O)C34C[C@H]5C[C@@H](C3)CC(C5)(C4)Cl C18145457
c1cc(cc(c1)NS(=O)(=O)c2ccc(cc2)Cl)[C@@H]3N(C(=O)CS3)c4ccc(cc4)F C35910275
Cc1c(sc2c1c(=O)n(c(n2)S[C@@H](C)C(=O)Nc3ccc(c(c3F)F)F)C(C)C)C C36821093
c1ccc(cc1)C2=N[C@@H](N=C2)SC[C@H]3Nc4ccccc4C(=O)N3c5ccccc5Cl C38568734
c1ccc2c(c1)CCO[C@H]2CNC(=O)CN3Cc4ccccc4O[C@@H](C3)c5ccccc5F C39356963
Cc1ccc(cc1)/C=C\2/C(=O)N(C(=O)S2)CCNC(=O)C34C[C@H]5C[C@@H](C3)CC(C5)(C4)Cl C18066260
CCCC(=O)[C@H]1[C@@H](c2cc3c(cc2C(=O)[C@H]1O)OCO3)c4cccc(c4)Cc5ccccc5 C39484266
c1ccc(cc1)/C=C(/C=N/NC(=O)[C@H]2C=C(N=N2)c3cccc4c3cccc4)\Br C39579153
CCc1ccc(cc1)N\2C(=O)[C@@H](S/C2=C(\C#N)/C(=O)NC)Cc3cc(cc(c3)Cl)Cl C39895840
Cc1ccc(cc1C)N\2C(=O)[C@@H](S/C2=C(\C#N)/C(=O)Nc3ccccc3)Cc4ccccc4 C39896941
C[C@@H]1CCC[C@H](N1S(=O)(=O)c2ccc(cc2)NC(=S)N3CCCc4c3cccc4)C C39970686
CCN(CC)C(=O)[C@@H](C)[C@H]1CC[C@@]2(Cc3c(nc(s3)c4cccnc4)[C@H]([C@@H]2[C@H]1O)C)C C43548919
c1ccc(cc1)C2(CCN(CC2)C(=O)[C@@H]3CC=CC[C@@H]3C(=O)NCCC4=CCCCC4)C#N C44938893
C[C@@H](c1ccc(cc1)C(C)C)NC(=O)CCn2cnc3ccc(cc3c2=O)Br C29087118
Cc1c(c(=O)[nH]c(n1)N2CCN(CC2)Cc3ccccc3)Cc4ccc(cc4)Br C54253557
c1ccc2c(c1)nc(s2)C3CCN(CC3)C(=O)CCNC(=O)C45CC6CC(C4)CC(C6)C5 C23143673
CCC(=O)N1CCC[C@H](C1)C(=O)Nc2cc(c(cc2C)[C@@H](C#N)c3ccc(cc3)Cl)Cl C59742649
CC[NH+](CC)c1ccc(cc1)/C=C\2/C(=O)c3ccc4c(c3O2)CN(CO4)Cc5ccccc5 C62993135
c1ccc(cc1)[C@@H]2C(=c3ccccc3=[NH+]2)/C=N/[N-]S(=O)(=O)c4ccc(cc4)Br C39792765
CCOc1ccccc1[C@@H]2CC(=O)Nc3c2scc3S(=O)(=O)c4ccc(cc4)Cl C64656845
CCOc1ccccc1[C@H]2CC(=O)Nc3c2scc3S(=O)(=O)c4ccc(cc4)Cl C64656848
c1ccc(cc1)n2c(=O)c3c(nc2SCC(=O)Nc4cccc5c4cccc5)CCS3 C02719701
CS(=O)(=O)N(CC(=O)Nc1ccccc1C(F)(F)F)c2cc(ccc2Cl)Cl C01142857
CC[C@H](C)NC(=O)CSc1nc2c(c3c(s2)C[C@H](CC3)C)c(=O)n1c4ccccc4 C01290955
Cc1ccc(cc1Cl)n2c(c(c(n2)C)[C@H]3C[C@@H](C=C3)NS(=O)(=O)c4cccs4)C C08636122
C[C@H](c1ccc(cc1Cl)Cl)NC(=O)C2CCN(CC2)S(=O)(=O)c3ccc(cc3F)F C08879086
Cc1c2c(c(cn1)CO)Cc3c(nc(nc3SCc4ccccc4F)c5ccccc5)O2 C09116430
Cc1ccc(cc1)n2c(=O)c3c(nc2SCC(=O)Nc4cccc(c4C)C)C[C@@H](S3)C C09276727
C[C@H](C(=O)N[C@@H]1CCCc2c1cccc2)Sc3nnc(o3)c4c(c5ccccc5s4)Cl C02641222
Cc1c(c2ccccc2[nH]1)C(=O)[C@H](C)Sc3nnc(o3)c4cccc(c4)Br C09798647
Cc1cc(c(c(c1)C)NC(=O)[C@@H](C)Sc2nc3c(c(c(s3)C)C)c(=O)n2C(C)C)C C10877091
CC(C)C[C@H](C(=O)Nc1ccccc1)N2C(=O)[C@@H]3C4c5ccccc5C([C@H]3C2=O)c6c4cccc6 C12382128
CC[C@@H](C)c1ccccc1NC(=O)C2CCN(CC2)S(=O)(=O)c3ccc4c(c3)CCC4 C12919865
c1ccc(cc1)[C@@H](C(=O)NC2CC2)Sc3nc4ccccc4c(=O)n3c5ccccc5F C12972609
C[C@H](c1ccc(cc1)F)NC(=O)[C@H](C)Sc2nnc3n2cc(cc3Cl)C(F)(F)F C12980777
Cc1ccc(cc1)S(=O)(=O)NC(=O)c2cc(n(c2C)c3ccc(c(c3)C(F)(F)F)Cl)C C02637993
COc1ccc(cc1N2C(=O)/C(=C\c3ccc(c(c3)OC)O)/SC2=S)c4ccccc4 C15011942
c1ccc(c(c1)C(F)(F)F)S(=O)(=O)N2CCC(CC2)C(=O)Nc3cccc4c3CCCC4 C15302424
C[C@@H](c1ccccc1)NC(=O)/C(=c\2/n(c(=O)/c(=C\c3ccc(cc3)F)/s2)c4ccccc4)/C#N C15401579
Cn1cc(c2c1cccc2)[C@@H](C(c3ccccc3)(c4ccccc4)O)n5c6ccccc6nn5 C15772151
CCNC(=O)[C@H](C)Sc1nc2c(c3c(s2)CCCC3)c(=O)n1c4ccc(c(c4)C)C C17665842
Cc1ccc(cc1)c2nc(cs2)C(=O)O[C@@H](C)C(=O)Nc3ccc(cc3)Br C17939656
Cc1ccc(c(c1)Br)NC(=O)[C@H](C)Sc2nc3ccccc3c(=O)n2C4CC4 C18616379
CCOC(=O)C1=C(NC2=C([C@H]1c3cccc(c3)C(F)(F)F)C(=O)C[C@H](C2)c4ccco4)C C01132837
C[C@H]1CCc2c(sc3c2c(=O)n(c(n3)SCC(=O)NC4CC4)c5ccc(cc5)Cl)C1 C20921156
c1ccc(cc1)c2nnc(o2)[C@@H](c3ccccc3F)NC(=O)c4ccccc4Br C21037932
C[C@@H]1CCc2c(sc3c2c(=O)n(c(n3)S[C@@H](C)C(=O)NC4CC4)c5ccc(cc5)Cl)C1 C21229031
CCOc1ccc(cc1)[C@@H]2CC3=C([C@@H](CC(=O)N3)c4ccc(c(c4)Br)OC)C(=O)C2 C21257864
CCCNC(=O)Cn1c2c(sc(=S)n2c3ccccc3c1=O)c4cccc(c4)Cl C21353590
C[C@]1(Cn2c3ccccc3cc2C(=O)N1CCC4=CCCCC4)C(=O)NCc5ccccc5 C21858155
C/C(=N/NC(=O)COc1ccc(cc1I)Cl)/C=C/c2ccco2 C22205573
Cc1ccc(c(c1)C)n2c(=O)c3c4c(sc3nc2SCC(=O)NC(C)(C)C)CCC4 C09965948
Cc1c(c2c(s1)ncn(c2=O)C[C@H](COc3ccc4ccccc4c3)O)c5ccccc5 C24719511
Cc1cc(cc(c1)/N=C\2/N(C(=O)[C@@H](S2)CC(=O)Nc3ccccc3Br)C4CC4)C C28424066
CCCN(CC(=O)N1CCc2ccccc2[C@H]1C)C(=O)Nc3cccc(c3)Br C35003755
CSc1ccc(cc1)NC(=O)N2CCC3(CC2)N(CCS3)C(=O)CCc4ccccc4 C35369933
CC[C@@H](C)NC(=O)[C@H]1Cc2cc(ccc2N3[C@@H]1CN(CC3)c4ccccc4C#N)C(F)(F)F C35545159
CN(Cc1ccccc1)C(=O)[C@@H]2C[C@@H](CN(C2)C(=O)Nc3ccccc3F)c4ccccc4 C35893546
CCc1ccc(cc1)[C@H](C)NC(=O)C2CCN(CC2)S(=O)(=O)c3c(cc(cc3C)C)C C36623056
C[C@H](c1cccc2c1cccc2)NC(=O)Cc3ccc(s3)S(=O)(=O)N4CCCCC4 C36735497
Cc1nnc(n1C2CCCCC2)S[C@@H](C)C(=O)N[C@H](C)c3ccc(cc3Cl)Cl C23470050
Cc1c(=O)c2cccc(c2oc1c3ccccc3)C(=O)N[C@@H](c4ccccc4)c5ccccn5 C36835967
Cc1ccc(cc1C)c2nnc(n2C)SCC(=O)Nc3c(cc(cc3Br)F)F C39757177
CC1(c2c(c(=S)n(s2)CCc3ccc(c(c3)OC)OC)-c4cc(ccc4N1)OC)C C58929958
Cc1ccc(cc1)Cn2c(c(c(n2)C)/C=C(\C#N)/C(=O)Nc3ccccc3Br)C C59270901
CC(C)S(=O)(=O)NC[C@H]1CCCN(C1)C(=O)c2cc3c(s2)CC[C@@H](C3)C(C)(C)C C60271451
c1cc(ccc1c2cc(=O)c3cc(ccc3o2)NC(=O)COc4c(c(c(c(c4F)F)F)F)F)F C41349397
CSc1ccc(cc1)[C@@H]2C3=C(N=N[C@@H]3C(=O)N2CCc4ccccc4)c5ccccc5O C09124431
c1ccc(cc1)Cn2c3c(cn2)[C@H](SCC(=N3)O)c4ccc(cc4)OCc5ccccc5 C09478613
CC1=C(S[C@@H](N1)c2ccc(cc2)C(F)(F)F)C(=O)N(C)C3=NN=C(C3)c4ccccc4 C64131227
Cc1ccc(cc1)S(=O)(=O)c2csc3c2NC(=O)C[C@H]3c4ccccc4OC(C)C C64656750
CC1=NC2=C([C@H](C1C(=O)OC)c3cccc(c3)I)C(=O)CC(C2)(C)C C01190514
C=CCOc1c(cc(cc1Cl)[C@@H]2C3C(=NC4=C2C(=O)CCC4)CCCC3=O)Cl C04678124
Cc1c(ccc(c1Cl)S(=O)(=O)N2CCN(CC2)c3cc(ccc3Cl)Cl)Cl C00936479
CC(C)(C)c1ccc(cc1)[C@@H]2c3c(=O)c4cc(ccc4oc3C(=O)N2Cc5ccccc5)F C02859726
C[C@H]1C[C@]2(C(C(=O)N2c3ccccc3N1C(=O)c4ccccc4)(Cl)Cl)c5ccccc5 C08383444
Cc1ccc(o1)C2=NN3[C@H](C2)c4cc(ccc4O[C@@H]3c5cccc(c5)F)Br C08717620
c1ccc2c(c1)C=C[C@H]3N2[C@@H]([C@@H](C3(C#N)C#N)c4ccc(cc4)F)C(=O)c5cccs5 C08809638
c1cc(ccc1c2c(=O)c3ccc(cc3oc2C(F)(F)F)OCC#N)Br C09158424
Cc1ccc(n1N2C(=O)/C(=C/c3ccc(o3)c4ccc(c(c4)Cl)Cl)/SC2=S)C C01411629
c1cc(cc(c1)Br)/C=c\2/c(=O)n3c(=NCN(C3)c4ccc(cc4)F)s2 C02348453
Cc1ccc(cc1)S(=O)(=O)N2[C@@H](CC(=N2)c3ccccc3)c4ccc(cc4)Br C09404275
Cc1ccc(cc1)[C@H]2C(=O)N(CC(=O)N2Cc3ccccc3Cl)[C@H]4CCC[C@@H]([C@@H]4C)C C09546096
Cc1ccc(o1)C2=NN3[C@H](C2)c4cc(ccc4O[C@@H]3c5ccc(cc5)SC)Br C09590870
Cc1ccc(cc1)S(=O)(=O)O[C@H]2CC[C@]3([C@H](C2)CC[C@@H]4[C@H]3CC[C@]5([C@H]4CCC5=O)C)C C12659138
Cc1ccc(cc1)S(=O)(=O)O[C@@H]2CC[C@]3([C@H](C2)CC[C@@H]4[C@@H]3CC[C@]5([C@H]4CCC5=O)C)C C02557141
CC(=O)[C@]12CCCC[C@H]1C[C@@H]3[C@@]2(CC[C@@H]4[C@H]3C[C@H]5[C@@]6([C@@]4(CC[C@H](C6)OC(=O)C)C)O5)C C12894860
CN(C)c1ccc(cc1)/C=C/c2nc3ccccc3c(=O)n2c4ccc(cc4)Br C09783277
Cc1ccc(cc1)S(=O)(=O)O[C@@H]2CC[C@@H]3[C@@]2(CC[C@@H]4[C@H]3CC[C@H]5[C@]4(CCC(=O)C5)C)C C13406928
c1ccc(c(c1)[C@@H]2N3[C@H](CC(=N3)c4ccco4)c5cc(ccc5O2)Br)Cl C13661559
Cc1ccc(cc1)[C@H]2N3[C@H](CC(=N3)c4ccc(o4)C)c5cc(ccc5O2)Br C13757634
c1ccc(cc1)C(=O)[C@H]2N3[C@H](CC(=N3)c4cccs4)c5cc(ccc5O2)Br C15224456
CCc1ccc(cc1)[C@@H]2c3c(=O)c4cc(ccc4oc3C(=O)N2Cc5ccc(cc5)F)C C16741859
Cc1c(c(n(n1)c2ccccc2)C)/C=C(/C#N)\c3nc(cs3)C45CC6CC(C4)CC(C6)C5 C20607847
Cc1cccc(c1)c2nnc(o2)[C@H](C)Oc3ccc(cc3Br)Br C25592209
c1ccc2cc(ccc2c1)c3nnc4n3N=C(CS4)c5ccc(cc5)Br C30782163
Cc1ccc(cc1)n2c3c(c(=O)n(c(n3)SCc4cc(ccc4C)C)C)sc2=S C32952663
C[C@@]12CC[C@@H]3[C@@H]([C@@H]1CC[C@@H]2C(=O)Sc4ccccn4)CC[C@@H]5[C@@]3(C=CC(=O)N5C)C C34315786
CC1(CO/C(=C\C(=O)C23CC4CC(C2)CC(C4)C3)/N1C(=O)C56CC7CC(C5)CC(C7)C6)C C36270310
CC(C)(C)c1ccc(cc1)[C@H]2[C@H]3C(=NC(=O)S3)SC4=C2C(=O)c5ccccc5C4=O C38571417
Cc1cc(c2c(c1)oc3c(c2=O)[C@@H](N(C3=O)Cc4ccc(cc4)F)c5ccc(cc5)F)C C38590898
c1c(cc(c(c1)Cl)Cl)/C=N/N2CCN(CC2)/N=C/c3cc(c(cc3)Cl)Cl C01700706
Cc1ccc(cc1)N2[C@H](c3c(=O)c4ccccc4oc3C2=O)c5cccc(c5)Br C39871749
Cc1ccc(cc1)N2[C@@H](c3c(=O)c4cc(ccc4oc3C2=O)Cl)c5ccc(cc5)F C39873558
CSc1ccc(cc1)[C@H]2c3c(=O)c4cc(ccc4oc3C(=O)N2c5ccc(cc5)F)Cl C39874641
Cc1ccc(cc1)[C@H]2c3c(=O)c4cc(ccc4oc3C(=O)N2c5ccc(c(c5)Cl)C)F C39875740
Cc1ccc(cc1)CN2[C@@H](c3c(=O)c4cc(cc(c4oc3C2=O)C)C)c5ccccc5F C39911074
Cc1cc(c2c(c1)c(=O)c3c(o2)C(=O)N([C@H]3c4ccccc4F)Cc5ccc(cc5)F)C C39911225
C[C@]12C[C@H](CC(C1)(C)C)N(C2)C(=O)COC(=O)c3c(c4ccc(cc4s3)F)Cl C03515575
Cc1cc(ccc1Cl)S(=O)(=O)/N=C/2\C=C(C(=O)c3c2cccc3)Br C28120061
Cc1ccc(cc1)N(C(=O)c2ccccc2Br)S(=O)(=O)c3ccccc3 C40967467
c1ccc(cc1)[C@@H]2[C@H](N3c4ccc(cc4C=C[C@H]3C2(C#N)C#N)Cl)C(=O)c5ccccc5 C43896065
Cc1ccc(cc1)S(=O)(=O)O[C@H]2CC[C@H]3[C@]2(CC[C@@H]4[C@@H]3CCC5=CC(=O)CC[C@@]45C)C C43919212
CC(=O)O[C@@H]1CC[C@@H]2[C@]1(CC[C@@H]3[C@@H]2CC[C@@H]4[C@]3(CC[C@@H](C4)O[C@@H]5CCCCO5)C)C C43981728
c1cc(ccc1C2=Nc3nc(nn3[C@@H](C2)c4ccc(cc4Cl)Cl)C(F)(F)F)F C21540559
C/N=C/1\N(C(=O)/C(=C\c2cc(c(c(c2)Br)OCC=C)Br)/S1)C C59105111
c1ccc(c(c1)Cn2cc(c3c2cccc3)/C=N/c4c(c5c(s4)CCCC5)C#N)C#N C03772450
Cc1c2c(cc3c1O/C(=C\c4ccc(cc4)F)/C3=O)CN(CO2)Cc5ccc(cc5)Cl C41586759
Cc1c2c(cc3c1O/C(=C\c4ccccc4Br)/C3=O)CN(CO2)CC(C)C C41587651
Cc1ccc(cc1)CN2Cc3cc4c(c(c3OC2)C)O/C(=C\c5cccc(c5)Cl)/C4=O C41587703
Cc1cc2c(c3c1C(=O)/C(=C/c4ccc(cc4)Br)/O3)CN(CO2)C5CCCC5 C41648612
c1ccc(cc1)c2nc3ccccc3c(=O)n2N4C(=N/C(=C\c5ccccc5O)/C4=O)c6ccccc6 C05851455
Cc1c(c(n(n1)c2ccccc2)Cl)[C@@H]3Nc4ccc(cc4-c5c(nc(nn5)SC)O3)Br C08452729
c1ccc2c(c1)c(c3c(n2)/C(=C/c4ccc(cc4)O)/CC3)C(=O)OCc5cc(=O)n6ccsc6n5 C08629126
Cc1ccc(cc1Cl)n2c(=O)c(c(c(n2)C(=O)N/N=C\c3ccc(cc3Cl)Cl)C)C#N C09094774
Cc1ccc(cc1Cl)n2c(=O)c(c(c(n2)C(=O)N/N=C\c3c4ccccc4cc5c3cccc5)C)C#N C09095710
C[C@@H](C(=O)N1CC(=O)Nc2c1cccc2)Sc3nnc(n3C4CCCCC4)Cc5cccs5 C09502875
C[C@H](C(=O)Nc1ncccn1)OC(=O)c2c3ccccc3nc\4c2CCC/C4=C\c5ccc(cc5)F C09515847
Cc1ccc(c(c1)C)n2c(=O)c3ccccc3nc2SCC(=O)N4c5ccccc5NC(=O)C[C@@H]4C C10033329
c1cc(ccc1S(=O)(=O)N(c2ccc3c(c2)sc(=O)o3)C(=O)c4cc(ccc4O)Cl)Cl C12293449
CCCSc1nc2c(nn1)-c3cc(ccc3N[C@@H](O2)c4ccc(cc4)C(=O)OC)Br C02823567
CCc1nc2c(c3c(s2)C[C@H](CC3)C)c4n1c(nn4)SCC(=O)Nc5ccc(cc5)N(C)C C13499860
COc1cc(cc(c1OC)[C@H]2Nc3ccccc3-c4c(nc(nn4)SCC=C)O2)Br C03003826
COc1cccc(c1OC)[C@H]2Nc3ccccc3-c4c(nc(nn4)SCc5ccccc5F)O2 C02821868
CC(=C)Cn1c2nc-3c(c(=O)n2c(n1)SCC(=O)Nc4ccccc4)C(Cc5c3cccc5)(C)C C15839532
C[C@H](C(=O)Nc1ccccc1Cl)Sc2nc-3nn(c(=O)c3c4n2CCCCC4)c5ccccc5 C16066239
C[C@H](C(=O)Nc1ccccc1Sc2ccccc2)Sc3nnc4n3c5ccccc5c(=O)n4C C16323536
C[C@@H](C(=O)Nc1cccc2c1C(=O)c3ccccc3C2=O)OC(=O)C4=Cc5cc(ccc5OC4)Cl C16576370
CC1=C([C@@H](C2=C(N1)C[C@H](CC2=O)c3ccco3)c4ccc5c(c4)OCO5)C(=O)OCc6ccccc6 C02844358
CCc1ccc(cc1)S(=O)(=O)c2c3nc(c4c(n3nn2)ccs4)NCc5ccc(cc5)Cl C20516414
CC1CCN(CC1)S(=O)(=O)c2ccc3c(c2)[C@H]4C=CC[C@H]4[C@H](N3)c5ccc(c(c5)[N+](=O)[O-])Cl C20704230
C[C@@]1(Cn2c(cc(n2)c3ccco3)C(=O)N1[C@@H]4CCCc5c4cccc5)C(=O)NC6CCCCCC6 C21851820
c1ccc(cc1)[C@@H](c2c(n3c(s2)nc(n3)c4ccco4)O)N5CCN(CC5)c6ccc(cc6)F C22851807
C[C@@H](C(=O)Nc1cc(ccc1Cl)[N+](=O)[O-])OC(=O)C23C[C@@H]4C[C@H](C2)CC(C4)(C3)Br C11430780
Cc1c(c(n(n1)C)C)NC(=O)[C@H](C)Sc2nnc(n2C)c3cc4c(s3)CC[C@H](C4)C(C)(C)C C24175074
CC(C)c1ccc(cc1)[C@@H]2C3=C(c4cc(ccc4O2)Cl)Nc5nnnn5[C@@H]3c6cccc(c6)OC C28057095
CC(C)c1ccc(cc1)[C@@H]2C3=C(c4cc(ccc4O2)Cl)Nc5nnnn5[C@@H]3c6ccccc6OC C28058449
Cc1ccc(c(c1)/C=C/c2c(c(no2)C)S(=O)(=O)N3CCC[C@H](C3)C(=O)NC4CCCCC4)C C32944175
Cc1ccc(c(c1)/C=C/c2c(c(no2)C)S(=O)(=O)N3CCC[C@@H](C3)C(=O)NC4CCCCC4)C C32944176
c1cc(c(cc1NC(=O)[C@@H]2[C@@H]3[C@@H]([C@@H]4[C@@H](O2)OC5(O4)CCCCC5)OC6(O3)CCCCC6)Cl)Cl C33663016
CC1([C@H]([C@H](N[C@@H]([C@@H]1[N+](=O)[O-])c2ccc(cc2)Br)c3ccc(cc3)Br)[N+](=O)[O-])C C33929620
Cc1ccc(cc1)[C@H](c2c(n3c(s2)nc(n3)c4ccco4)O)N5CCN(CC5)c6ccc(cc6)F C22852406
CC1=C/C(=C/2\C(=NN(C2=O)c3nc4ccc(cc4s3)F)C)/N(N1)c5nc6ccc(cc6s5)F C01590565
C[C@H](C(=O)N1c2ccccc2NC(=O)C1(C)C)Sc3nnc(n3CC(C)C)c4ccccc4F C16719459
c1cc(c(cc1[N+](=O)[O-])Br)NC(=O)COC(=O)c2c(ccc(c2Cl)Cl)Cl C39542532
C[C@]12CC[C@](C1(C)C)(c3c2nc4cc5c(cc4n3)OCO5)C(=O)Nc6ccc(cn6)Br C33808612
CCc1ccc2c(c1)c(=O)c3c(o2)C(=O)N([C@H]3c4ccc(c(c4)OC)O)c5nc6ccc(cc6s5)Cl C40046014
Cc1cccc(c1C)N2C(=O)[C@@H]3[C@H](C2=O)[C@@]4(c5ccccc5-n6c4nc7ccccc7c6=O)N[C@@H]3C(C)C C20761577
CC1(CC2=C([C@H](c3c4nc(nn4cnc3O2)c5cc6ccccc6cc5O)c7ccccc7)C(=O)C1)C C02420587
CC1(CC2=C([C@H](c3c4nc(nn4cnc3O2)c5ccc6ccccc6c5O)c7ccccc7)C(=O)C1)C C02435159
Cc1ccc(cc1C)N2C(=O)[C@@H]3[C@H](C2=O)[C@]4(c5ccccc5-n6c4nc7ccccc7c6=O)N[C@H]3C(C)C C13734757
COc1ccc(cc1)[C@H]2CC(=NN2C\3=NC(=O)S/C3=C\c4ccc(cc4)O)c5ccc(cc5)OC C54201307
Cc1ccc(cc1)N2[C@@H](c3c(n[nH]c3C2=O)c4ccc(cc4)Br)c5ccc(cc5)[N+](=O)[O-] C20212916
COc1ccc(cc1OC)[C@H]2C3=C(c4ccccc4O2)Nc5nc(nn5[C@H]3c6ccccc6F)SC C02254184
c1ccc2c(c1)CCC3=C2N=c4n(c(=O)/c(=C\c5ccc(cc5)O)/s4)[C@@H]3c6cccc(c6)[N+](=O)[O-] C59567604
Cc1cc(c2c(c1)[C@@]3([C@H]([C@@H]([C@H]4N3CSC4)c5ccc(cc5)[N+](=O)[O-])C(=O)c6ccccc6)C(=O)N2)C C13541087
COC(=O)c1ccc(cc1)[C@H]2C3=C(c4cc(ccc4O2)Cl)N=C5N=CNN5[C@@H]3c6ccccc6F C13556211
COc1ccc(cc1)[C@@]2(NC(=O)N=C3N2/C(=N\c4ccccc4OC)/c5c3cccc5)C(F)(F)F C14092646
C[C@@H]1CCCC[C@@H]1NC(=O)[C@@]2(Cn3c4ccsc4cc3C(=O)N2c5cc(ccc5OC)OC)C C35528209
Cc1ccc(cc1)CNC(=O)[C@@]2(Cn3c(cc(n3)c4ccco4)C(=O)N2c5ccc(cc5)C(C)C)C C64816178
COC(=O)c1ccccc1N/C=C(\C#N)/c2nc(cs2)c3cc4c5ccccc5ccc4oc3=O C02201338
C[C@@H]1Cc2ccccc2N1C(=O)[C@H](C)Sc3nnc(n3N)c4cccs4 C04536859
CC1=C([C@@H](NC(=O)N1)c2cc(c(o2)Br)Br)C(=O)OC C00683306
Cc1cc(c(c(c1COC(=O)C)C)[C@@H]2C(=C(OC3=C2C(=O)CCC3)N)C#N)C C02771723
c1ccc-2c(c1)CCc3c2sc(c3)C(=O)NN4C(=O)C5(CCCCC5)NC4=O C06993214
CC1(COc2cc(ccc2NC1=O)NS(=O)(=O)Cc3ccccc3F)C C09169148
c1cc2c(cc1NC(=O)[C@H]3CC(=O)Nc4c3ccc(c4)F)sc(n2)N5CCCC5 C10986408
CC1CCC2(CC1)C(=O)N(C(=O)N2)CC(=O)N[C@@H](C)c3ccc(cc3F)F C14187399
CC1CCC2(CC1)C(=O)N(C(=O)N2)CC(=O)N[C@H](C)c3ccc(cc3F)F C14187401
c1ccc2c(c1)C(=O)NC3(N2)CCN(CC3)S(=O)(=O)c4ccc(c(c4)Cl)F C15828579
Cc1ccc(c(c1)N2C(=O)[C@H](SC2=O)CC(=O)Nc3ccc(cc3C)O)C C16924089
CC1=NN([C@](C1)(C(F)F)O)C(=O)c2cc(n[nH]2)c3cccc(c3)Br C06856421
CC(C)[C@@H](c1ccc2c(c1)OCCCO2)NC(=O)c3cc4c([nH]c3=O)CCC4 C19445829
CCCN1c2ccccc2[C@]3(C1=O)[C@@H]4C[C@H](CC=C4C(C(=C3C#N)N)(C#N)C#N)C C13116596
Cc1ccc(cc1)[C@@]2(CSC3=C([C@@H](CC(=O)N32)c4ccc(c(c4)OC)O)C#N)O C20438249
CCN1c2ccccc2C3=C(S1(=O)=O)[C@H](C(=C(O3)N)C#N)c4ccccc4Cl C20558405
CCN1c2ccccc2C3=C(S1(=O)=O)[C@@H](C(=C(O3)N)C#N)c4cccc(c4)C C20558418
C[C@H]1Cc2cc(ccc2N1S(=O)(=O)c3ccc(cc3F)Cl)S(=O)(=O)N C22023500
c1cc2c(cc1c3csc(n3)NC(=O)[C@H]4CC(=O)Nc5c4ccc(c5)F)CCO2 C25907419
c1cc2c(cc1c3csc(n3)NC(=O)[C@@H]4CC(=O)Nc5c4ccc(c5)F)CCO2 C25907425
CN(Cc1[nH]c(=O)c2ccccc2n1)C(=O)c3cc4ccc(cc4[nH]3)Br C29972726
C[C@H]1CCC[C@@H]([C@@H]1C)NS(=O)(=O)c2cc3c(cc2Br)NC(=O)CO3 C36395929
C[C@@H]1[C@@H]([C@@H](n2c(nc(n2)SC)N1)c3cccs3)C(=O)Nc4ccccc4 C36701745
C[C@H]1CCCC[C@H]1NC(=O)CN2C(=O)[C@@](NC2=O)(C)c3cc(ccc3F)F C05792272
Cc1ccc(cc1)SCC2=C3[C@@H](C(=C(O[C@H]3N=N2)N)C#N)c4ccc(o4)C C38918574
CC1=C[C@H](N=N1)[C@@H]2NN[C@@H](N2/N=C/C(=C/c3ccccc3)/Br)S C38970858
CCO[P@@]1(=O)NN2CCc3cc(c(cc3[C@@H]2CO1)Cl)c4ccccc4O C39465583
CCO[P@@]1(=O)NN2CCc3cc(c(cc3[C@@H]2CO1)c4ccccc4O)Cl C39465683
CCO[P@]1(=O)NN2C[C@@H]3C=C(C(=C[C@@H]3C[C@@H]2CO1)c4ccccc4O)Cl C39469355
c1ccc2=[NH+]CC(=c2c1)/C=C\3/C(=O)N(C(=S)S3)c4ccc(c(c4)C(=O)[O-])O C39909777
Cc1ccc(cc1)c2c3c([nH]n2)C(=O)N([C@H]3c4ccc(cc4)O)C[C@H]5CCCO5 C40340054
Cc1cccc2c1c(c[nH]2)C3=CCN(CC3)C(=O)[C@]4(C(=O)Nc5ccccc5O4)C C41545471
Cc1ccc2c(c1)NC(=O)[C@](O2)(C)C(=O)N[C@H](C)c3cccc(c3)n4cccc4 C41547600
c1ccc(c(c1)c2c3c([nH]n2)C(=O)N([C@H]3c4cccs4)Cc5cccnc5)O C08845473
C[C@]1(C(=O)N(C(=O)N1)CC(=O)Nc2ccc(cc2Cl)F)c3ccc(cc3)F C16455009
COC(=O)C1=C(N2C(=O)c3ccccc3SC2=C([C@H]1c4cccs4)C#N)N C59293623
CC1(CC[C@@H](c2c1cccc2)NC(=O)CN3C(=O)[C@]4(CCc5c4cccc5)NC3=O)C C60205398
C[C@H]1CCC[C@@H]([C@@H]1C)NC(=O)CN2C(=O)[C@](NC2=O)(C)c3c(cccc3F)F C60811094
c1ccc2c(c1)c(cc(=O)[nH]2)C(=O)Nc3nc(cs3)c4ccc5c(c4)COC5 C61340300
c1cc(ccc1c2cc3n(n2)[C@H](CC(=O)N3)C(=O)Nc4ccc(c(c4)F)F)Cl C20738351
c1cnc(nc1)c2nc(on2)c3cc(cc(c3N)Br)Br C62825244
Cc1ccc(o1)[C@@H]2[C@H]3C(=NN=C3OC(=C2C#N)N)c4ccc(cc4)Br C00987204
c1ccc2c(c1)[C@@]3(CC(=Nc4c3cnn4c5ccc(cc5)C(F)(F)F)O)C(=O)N2 C32072932
c1ccc(c(c1)Cn2c3c(cn2)[C@]4(CC(=N3)O)c5cc(ccc5NC4=O)Cl)Cl C32104491
c1cc(ccc1Cn2c3c(cn2)[C@@]4(CC(=N3)O)c5cc(ccc5NC4=O)Cl)Cl C32104846
Cc1cc(cc(c1)N2C(=O)[C@H]3[C@@H]4c5ccccc5C=CN4[C@@H]([C@@H]3C2=O)C(=O)N)C C35148016
C[C@@H]1Cc2cc(ccc2N1Cc3ccn(n3)c4cccc(c4)F)S(=O)(=O)N C64555837
Cn1c2ccc(cc2n(c1=O)C)NC(=O)NCc3c(ccs3)Br C50062126
Cc1ccccc1CSC2=NC(=O)[C@@H]3[C@@H](CC(=O)NC3=N2)c4cccc(c4)O C64773091
Cc1cc(c2c(c1)[C@H](CCO2)NC(=O)N3CCC(CC3)NC(=O)C4CCC4)C C66193355
Cc1cc(sc1C(=O)N2C[C@H](OCC2(C)C)c3ccccc3)S(=O)(=O)N C66761769
C[C@@H]1C[C@H]2[C@@H]3CC[C@H]4C[C@H](CC[C@@]4([C@H]3CC[C@@]2([C@]1(C(=O)COC(=O)C)O)C)C)O C04083573
CC(C)OC(=O)C1=C(OC2=C([C@H]1c3ccc(cc3)Cl)C(=O)CC(C2)(C)C)N C02603083
c1ccc2c(c1)cccc2NC(=O)C(=O)N/N=C/c3cccc(c3Cl)Cl C02387540
CC1CCC(CC1)OC(=O)C2=C(NC(=O)N[C@@H]2c3ccc(cc3)Br)C C00823590
CC(=O)c1c(c2c(cc(nc2s1)c3ccc4c(c3)OCO4)C(F)(F)F)N C00804101
c1ccc(cc1)C2=NN=C(N([C@@H]2c3c[nH]c4c3cccc4)O)c5ccc(cc5)Cl C04452517
C[C@H](C(=O)NC1CCCC1)Sc2[nH]c(=O)c3c4c(sc3n2)CCCC4 C04469095
Cc1ccc(c(c1)n2c(=O)c3c4c(sc3nc2SCC(=O)N)C[C@H](CC4)C)C C03505120
Cc1ccc(cc1)n2c(=O)c3c(nc2NCCO)-c4ccccc4CC35CCCCC5 C02273589
CCOc1c(cccc1O)[C@H]2c3c4cccnc4ccc3NC5=C2C(=O)CC(C5)(C)C C04758320
C/C(=N\NC(=O)c1cccnc1)/c2ccc3c(c2)[C@@H]4C=CC[C@H]4[C@@H](N3)c5ccccc5 C04905422
CN(C)c1ccc(cc1)[C@H]2CC3=C([C@H](Nc4ccccc4N3)c5cccnc5)C(=O)C2 C04973561
C[C@@H]1CCC[C@H](C1)OC(=O)C2=C(NC(=O)N[C@@H]2c3ccccc3Br)C C05002891
Cc1ccc(cc1)c2c(c(=O)c3cc(cc(c3o2)Cl)Cl)OCC(=O)N C05608661
Cc1ccc(cc1)S(=O)(=O)N/N=C/2\C[C@@H](CC3=C2[C@]4(C[C@@H](C[C@@](C3)(C4)C)C)O)C C04127730
c1ccc(cc1)C2=NN([C@@H](C2)c3ccccc3F)c4ccc(cc4)S(=O)(=O)N C04317063
c1ccc(c(c1)F)S(=O)(=O)NNC(=O)c2cc3c(s2)CCCCCC3 C07387757
c1cc(c(cc1F)S(=O)(=O)NNC(=O)c2cc3c(s2)CCCCCC3)F C08108094
Cc1ccc(cc1)N2C[C@@H](CC2=O)CNC(=O)NC34CC5CC(C3)CC(C5)C4 C09040603
c1cc(ccc1N2CC[NH+](CC2)[C@H](c3c[nH]c4c3ccc(c4)Cl)C(=O)[O-])Cl C12321479
C[C@H]1CC2=C([C@H](Nc3ccccc3N2)c4cc(ccc4F)F)C(=O)[C@H]1C(=O)OC C12385028
C[C@@H]1CSc2ccc(cc2NC1=O)S(=O)(=O)Nc3ccc(cc3)C(C)C C15730771
c1ccc(c(c1)CSc2nnc3n2c(nc4c3c5c(s4)CCC5)N)Cl C16846107
CCc1ccc(cc1)[C@@H]2CC3=C([C@@H](CC(=O)N3)c4ccc(c(c4)OC)O)C(=O)C2 C20881816
CCOc1cc(ccc1O)[C@@H]2CC(=O)NC3=C2C(=O)C[C@H](C3)c4ccc(cc4)C C21243960
Cc1ccc(c(c1)NC(=O)C[C@@H]2C(=O)N/C(=N/c3cc(cc(c3)C)C)/S2)C C21883830
c1cc(ccc1c2ccc(o2)/C=C(/C#N)\c3ccc(cc3)Cl)S(=O)(=O)N C23410518
Cc1ccc(s1)c2cc([nH]n2)C(=O)N/N=C\c3cccc(c3)Br C31830145
Cc1ccc(c(c1)C)N2CC[NH+](CC2)[C@@H](c3c[nH]c4c3ccc(c4)Cl)C(=O)[O-] C32072136
Cc1cc(c2c(c1)c(cc(n2)SCC(=O)c3ccc4c(c3)[nH]c(=O)[nH]4)C)C C32529175
c1ccc2c(c1)cccc2C(=O)NNC(=O)Cc3coc4c3c5ccccc5cc4 C35548531
CC1=C([C@H](NC(=O)N1)c2ccccc2Br)C(=O)OC3CCCCC3 C00825843
COc1cc(cc(c1O)Br)/C=N/NC(=O)C23CC4CC(C2)CC(C4)C3 C04587387
Cc1ccc(cc1)SCC2=C3[C@H](C(=C(O[C@H]3N=N2)N)C#N)c4ccccc4F C38904427
CCNC(=O)c1c2c(sc1NC(=O)c3c(c4ccc(cc4o3)C)C)CCCC2 C40037828
Cc1cc(c2cc([nH]c2c1)C(=O)N[C@@H](c3ccc(cc3)Cl)c4nccn4C)C C45842142
c1cc(c(c(c1)Br)O)CNc2ccc(cc2[N+](=O)[O-])Br C48797062
Cc1cc(=O)[nH]c(n1)SCC(=O)Nc2cc(c(cc2Cl)Cl)Cl C05237515
Cc1ccc(cc1)/N=C/2\NC(=O)[C@@H](S2)CC(=O)Nc3cccc4c3cccc4 C07127390
Cc1cc(c2c(c1)c(c([nH]2)C)C)CNC(=O)N3CCO[C@H](C3)c4ccc(cc4)F C58168795
Cc1cccc(c1)C2(CCCCC2)CNC(=O)c3cc4c([nH]c3=O)CCCC4=O C58399226
CC(C)[C@H](C(=O)N=c1[nH]c2ccccc2[nH]1)Oc3ccccc3Br C59271199
Cc1ccc(cc1Cl)N2C3=NC(=O)CS[C@@H](C3=C(N2)C)c4ccc(cc4)O C08587235
c1cc(c(cc1Cl)c2nnnn2c3cc(ccc3Cl)Br)N C61692388
c1cc(ccc1[C@H]2[C@@H]3C(=NN=C3OC(=C2C#N)N)c4ccc(cc4)Br)F C01132542
Cc1ccc(cc1)SCC2=NN=C3[C@@H]2[C@H](C(=C(O3)N)C#N)[C@@H]4CCCC=C4 C00663791
Cc1ccc(c(c1)C)NC(=O)CN2c3ccccc3NC(=CC2=O)c4cccs4 C35400896
Cc1cc(ccc1NC(=O)N[C@@H](C)c2ccc(cc2)C#N)N3CCSCC3 C51648945
c1ccc(cc1)C2(CCCCCC2)CNC(=O)c3cc4c([nH]c3=O)CCCC4=O C66684909
Cc1cc(c(o1)C)[C@H](C)NC(=O)N2CCC(CC2)[C@H](c3ccc(cc3)Cl)O C67636630
C[C@@H]1c2c(sc(n2)N)C[C@]3([C@H]1[C@H]([C@H](CC3)[C@H](C)C(=O)NC4CC4)O)C C03840854
c1cc(ccc1/C=C(\C#N)/C(=O)Nc2c(c3c(s2)CCCC3)C(=O)N)O C00941910
CC1=C([C@H](NC(=O)N1)c2ccc(cc2)O)C(=O)Nc3ccccc3F C04276385
CN1C2=C([C@@H](NC1=O)c3ccc(cc3)O)C(=O)N(C2)c4ccccc4N C01423542
c1ccc2c(c1)cc(/c(=N\NC(=O)N)/o2)c3[nH]c4ccccc4n3 C04750519
c1cc2c(cc1NC(=S)Nc3ccc(c(c3)Cl)Cl)[nH]c(=O)[nH]2 C03346713
c1cc(c(cc1O)O)[C@@H](c2cc(ccc2O)Cl)Nn3cnnc3 C06321276
C=CCOc1ccccc1[C@H]2c3ccc(cc3OC(=C2C#N)N)N C08846188
Cc1ccc(cc1)NC(=O)N[C@@H](C)c2ccc(cc2)S(=O)(=O)N C09077101
C[C@@H](C(=O)N)OC(=O)c1cc(cc(c1N)Br)Br C12536733
CCCNC(=O)c1cccc2c1N[C@H]([C@@H]3[C@@H]2C=CC3)c4ccc(cc4O)O C13640151
c1ccc(c(c1)c2c3ccc(cc3oc-4cc(=[NH2+])ccc24)N)C(=O)[O-] C20111388
C=CCNC(=O)c1cccc2c1N[C@H]([C@H]3[C@H]2C=CC3)c4ccc(cc4O)O C20681899
COc1cccc(c1O)[C@@H]2[C@@H]3CC=C[C@H]3c4cc(ccc4N2)C(=O)N C20693871
C[C@@H]1Cc2ccccc2N1C(=O)[C@@H](C)Sc3nc(cc(n3)N)N C08707721
C[C@H]1Cc2ccccc2N1C(=O)[C@@H](C)Sc3nc(cc(n3)N)N C08707723
c1cc(c(cc1O)O)[C@@H]2Nc3c(c4c(s3)CCCC4)C(=O)N2 C00565643
c1cc(c(cc1S(=O)(=O)Nc2cc(ccc2F)Cl)N)O C35283856
C[C@H]1CCc2c(sc3c2c(nc(n3)S[C@@H](C)C(=O)N)N)C1 C36812551
CCCC1=C2[C@H](C(=C(O[C@H]2N=N1)N)C#N)c3ccc(c(c3)O)O C38915304
Cc1c\2c(oc1C(=O)NC(C)(C)C)CC(C/C2=N\NC(=O)N)(C)C C39856275
c1cc(cc(c1)Br)C(=O)NC2(CCCC2)/C(=N\O)/N C40372050
Cc1cccc(c1)S(=O)(=O)NC2(CCCCC2)/C(=N/O)/N C40377212
Cc1c\2c(oc1C(=O)N)CCC/C2=N\NC(=O)c3ccccc3O C40826409
C[C@H]1CCCC[C@H]1NS(=O)(=O)c2cc(cnc2NN)Br C41069969
Cc1ccc(cc1n2c(nnn2)c3cc(cc(c3)N)N)Br C42029070
C[C@@H](CN(C)C(=O)Nc1cc(ccc1Cl)Cl)/C(=N/O)/N C42459443
c1c(cc(c(c1F)NC(=O)C2(CCCC2)/C(=N\O)/N)Br)F C44784820
C[C@@H](c1cccc(c1)Br)NC(=O)C2(CCCC2)/C(=N/O)/N C44786412
CC[C@@H](/C(=N/O)/N)C(=O)Nc1cc(ccc1C)Br C44870253
CC1(CC(CC([NH2+]1)(C)C)NC(=O)c2ccc3c(c2)nc(=S)[nH]c3[O-])C C47065376
C[C@H]([C@H]1c2ccccc2C(=O)O1)/C(=N\NC(=O)N)/c3ccc(cc3)O C48548038
Cc1c(cccc1S(=O)(=O)N)NCc2cccc(c2O)Br C48797511
C[C@@H](c1ccc(s1)Cl)Nc2cc3c(cc2N)c(=O)[nH]cn3 C49127976
C[C@H](c1ccc(s1)Cl)Nc2cc3c(cc2N)c(=O)[nH]cn3 C49127979
Cc1c(c(n[nH]1)O)[C@H](c2ccc(cc2)Cl)c3c(n[nH]c3O)C C19886022
c1cc(c(cc1Br)/C=N/NC(=O)Cc2cc(n[nH]2)O)O C00548643
c1cc(sc1C(=O)N[C@H](C2CCCCC2)/C(=N/O)/N)Cl C51173181
C[C@H](C1CCCCC1)NC(=O)c2cc(cnc2NN)Br C52345106
c1cc(c(cc1Br)N)S(=O)(=O)NC2(CCCCC2)CO C53112798
C[C@H](c1ccc(cc1)NC(=O)N)NC(=O)[C@@H]2Cc3ccccc3S2 C58912515
C[C@H](c1ccc(cc1)NC(=O)N)NC(=O)[C@H]2Cc3ccccc3S2 C58912524
CC1(CC2=C([C@H](C(=C(O2)N)C(=O)N)c3ccc(cc3)SC)C(=O)C1)C C58949939
c1c(c(sc1Cl)Cl)S(=O)(=O)N[C@H]2CCC[C@H]2/C(=N\O)/N C61888134
c1ccc2c(c1)cccc2N/C(=N/c3[nH]c4c(c(=O)n3)CCC4)/N C18054115
Cc1c(c(n[nH]1)O)[C@@H](c2ccc(c(c2)Br)O)C3=C(N=N[C@@H]3O)C C39709490
c1cc2c(cc1Cl)nc([nH]2)[C@@H]([C@@H](c3[nH]c4cc(ccc4n3)Cl)O)O C13469901
c1ccc2c(c1)CCC[C@]2(CNC(=O)NCc3ccccc3O)O C66977828
C[C@H]1CCc2c(csc2C1)C(=O)Nc3ccc(cc3)CNC(=O)N C67240795
c1cc(ccc1CNC(=O)N)NC(=O)C23CC4CC(C2)CC(C4)C3 C67241462
COc1ccc(cc1)c2c3c(n[nH]2)OC(=C([C@@H]3c4c[nH]nc4c5ccc(cc5)F)C#N)N C04168802
c1csc(c1C(=O)N)NC(=O)CN2C(=O)C3(CCCCCCC3)NC2=O C03268884
CC1(Cc2c(sc(n2)NC(=O)CSc3[nH]c(=O)cc(n3)N)C(=O)C1)C C04741825
Cc1ccccc1n2c(c(c(=O)[nH]c2=O)/C=N/NC(=O)c3ccccc3O)O C05753033
c1cc2c(cc1CNC3=NN=C(CS3)c4ccc(c(c4)C(=O)N)O)OCO2 C09216611
C[C@H]1CCCC[C@H]1NC(=O)NC(=O)CSc2nnc(n2N)c3ccco3 C11670938
c1cc(oc1)[C@H]2CC(=NN2C(=O)CSc3nc(cc(n3)N)N)c4cccs4 C11672836
C[C@H]1CCc2c(sc3c2c(=O)[nH]c(n3)SCC(=O)Nc4c[nH]c(=O)[nH]c4=O)C1 C12494175
C[C@H](c1nnc(o1)c2ccc(cc2)[N+](=O)[O-])Sc3nc(cc(n3)N)N C12538230
Cc1c(c(=O)n([nH]1)c2ccc(cc2)F)CCC(=O)Nc3ccc4c(c3)[nH]c(=O)[nH]4 C16260581
CC1(CC2=C([C@@H](c3c([nH]nc3O)N2)c4cc(c(c(c4)OC)O)OC)C(=O)C1)C C18195890
c1cc(c(cc1C(=O)OCc2nc(c3c4c(sc3n2)CCCC4)N)[N+](=O)[O-])N C18321749
C[C@@H]1CCCC[C@@H]1NC(=O)NC(=O)CSc2nnc(n2N)C(C)(C)C C23632292
COc1cc(ccc1O)[C@@H]2c3c(n[nH]c3OC(=C2C#N)N)c4cccc(c4)[N+](=O)[O-] C27530877
Cn1c2cc(cc(c2c(=O)c3c1cc(c(c3)N)N4CCN(CC4)c5cccc[nH+]5)O)[O-] C34661433
Cc1ccc(cc1)NC(=O)C2=C(NC(=S)N[C@@H]2c3cc(c(c(c3)OC)O)[N+](=O)[O-])C C16474188
Cn1c2ccccc2c(c(c1=O)C3=C[C@@H](NNC(=O)N3)c4ccc5c(c4)OCO5)O C03846570
Cc1ccccc1NC(=O)C2=C(NC(=O)N[C@@H]2c3ccc(c(c3[N+](=O)[O-])OC)O)C C04820929
c1cc(oc1)CNc2c(c([nH]/c(=N\c3ccc(cc3)Cl)/n2)N)[N+](=O)[O-] C17207776
Cc1cccc(c1C)NC(=O)CSC2=NN[C@@H](N2N)[C@@H]3C4=C(CCC4)N=N3 C38985623
Cc1cc(c(c(c1)Cl)NC(=O)CSC2=NN[C@H](N2N)[C@@H]3C4=C(CCC4)N=N3)C C39016632
[H]/N=C\1/N[C@@H](C2=NC=NC2=N1)S[C@@H](C)C(=O)N[C@]3(CCCC[C@H]3O)c4ccccc4 C39265540
c1cc(ccc1c2ccc(o2)C(=O)NCC(=O)Nc3ccc4c(c3)[nH]c(=O)[nH]4)Cl C39558828
C[C@H]1CCCC[C@H]1NC(=O)NC(=O)CSc2nnc(n2N)C3CCCCC3 C39578417
Cc1ccc(c(c1)C)NC(=O)CSC2=NN[C@H](N2N)[C@@H]3C4=C(CCC4)N=N3 C39593580
Cc1ccc(c(c1)C)NC(=O)CSC2=NN[C@H](N2N)[C@H]3C4=C(CCC4)N=N3 C39593586
c1ccc2c(c1)C=C(CO2)[C@@H]3Nc4cc(c(cc4S(=O)(=O)N3)S(=O)(=O)N)Cl C40156511
Cc1ccc(cc1NC(=O)NCc2ccc(cc2)S(=O)(=O)N)[N+](=O)[O-] C43149244
CC(C)c1c2c(n[nH]1)OC(=C([C@H]2c3cc(c(c(c3)O)OC)[N+](=O)[O-])C#N)N C39324277
c1cc(sc1)[C@H]2CC3=C([C@@H](c4c([nH]nc4O)N3)c5cc(ccc5O)[N+](=O)[O-])C(=O)C2 C18196312
c1cc(sc1)[C@@H]2CC3=C([C@H](c4c([nH]nc4O)N3)c5cc(ccc5O)[N+](=O)[O-])C(=O)C2 C18196308
c1cc(sc1)[C@H]2CC3=C([C@H](c4c([nH]nc4O)N3)c5cc(ccc5O)[N+](=O)[O-])C(=O)C2 C18196311
Cc1ccc(cc1)c2c3c(n[nH]2)OC(=C([C@@]34c5cc(ccc5NC4=O)[N+](=O)[O-])C#N)N C09329280
CCOc1ccc(cc1)n2c(=O)c(c([nH]c2=O)[O-])[C@@H]3c4c(c5ccccc5[nH]4)CC[NH2+]3 C17015141
COc1c(cc(cc1O)[C@H]2c3c([nH]nc3OC(=C2C#N)N)c4ccccc4)[N+](=O)[O-] C08783199
c1cc(cc(c1)[N+](=O)[O-])c2c3c([nH]n2)OC(=C([C@]34c5cc(ccc5NC4=O)F)C#N)N C16115760
c1cc(cc(c1)[N+](=O)[O-])c2c3c([nH]n2)OC(=C([C@@H]3c4ccc(cc4)O)C#N)N C04125683
c1cc(oc1)[C@@H]2CC(=NN2C(=O)CSc3nc(cc(n3)N)N)c4ccco4 C31354753
Cc1cc(c(n1c2c(c(c(o2)C)C)C#N)C)[C@H](c3c([nH]nc3O)C)c4c(n[nH]c4O)C C04453276
CC1=C([C@@H](C(=C(O1)N)C(=O)OC)c2ccc(c(c2)[N+](=O)[O-])Cl)C(=O)N C58949253
C[C@H](c1ccc(cc1)S(=O)(=O)N)NC(=O)Nc2ccccc2n3cccn3 C48149761
CC1(C(=[N+]([C@]\2(N1O)CCCC/C2=N/NC(=O)N)[O-])c3ccc(cc3)Br)C C15746722
Cc1ccc(cc1)N2C(=O)/C(=C\NNC(=O)c3ccc(cc3O)O)/C(=N2)C C12474896
Cc1c(c(n[nH]1)O)[C@H](c2cc(c(c(c2)Cl)O)OC)C3=C(N=N[C@@H]3O)C C39355966
C[C@H]1N[C@@H](SN1)NC(=O)N2CCC(CC2)n3c4ccccc4[nH]c3=O C63869759
C[C@H]1C(=C(NN1c2ccccc2)C)C3=NN=C(C3)C(=O)N/N=C(\C)/c4ccc(cc4)N C63972497
C[C@@H](Cc1ccccc1F)NC(=O)NNC(=O)c2c3ccccc3c(=O)[nH]n2 C65487457
CCCCN1C(=O)/C(=C\2/C[C@H](N[NH2+]2)c3c[nH]c4c3cccc4)/C(=O)N=C1[O-] C26580681
C[C@@H](C(=O)NNC(=O)c1cc2ccccc2cc1O)NC(=O)C3CCOCC3 C66928632
C[C@H](c1cccc(c1)O)N(C)C(=O)NCc2cccc(c2)[C@]3(C(=O)NC(=O)N3)C C67640080
Cc1cc2c(c(c(c(=O)o2)CC(=O)NCC(C)C)C)c3c1c(c(o3)C)C C04089914
Cc1cc(nc(n1)SCC(=O)Nc2c(c3c(s2)CCCC3)C#N)C C00828681
Cc1cc(c(c(c1)C)Cc2c(nc3c(cnn3c2C)C(=O)NC4CC4)C)C C03035539
Cc1cccc(c1C)C(=O)O[C@H](C)c2[nH]c(=O)c3c(c(sc3n2)C)C C04486063
CC(C)c1ccccc1NC(=O)CN2c3cc(ccc3OCC2=O)Cl C04869996
c1ccc2c(c1)cccc2NC(=O)Cn3c(=O)ccc(n3)c4cccs4 C04986549
c1cc(sc1)S(=O)(=O)Nc2ccc(cc2)c3cn4ccsc4n3 C04249136
C[C@@H](C(=O)Nc1ccccc1)SC2=Nc3ccccc3[C@@H]4N2N=CC4 C08193150
Cn1c2ccccc2n(c1=O)CCC(=O)NC34CC5CC(C3)CC(C5)C4 C08726482
CC1(COc2cc(ccc2N(C1=O)CC=C)NC(=O)c3cccs3)C C08958762
CCc1ccc(cc1)[C@@H]2c3c(=O)c4cc(ccc4oc3C(=O)N2CCO)C C11914273
C[C@@H](Cc1cccs1)C(=O)Nc2nc-3c(s2)CCc4c3cnn4C C12220823
c1ccc2c(c1)ccc3c2cc(c(=O)o3)C(=O)CNc4cccc(c4)C#N C12249778
c1ccc(cc1)[C@H]([C@H](n2ccc3c2cccc3)n4c5ccccc5nn4)O C05331988
C[C@@H]1c2cccc(c2O[C@H]1C)C(=O)NCCc3ccc4c(c3)OCCO4 C14067822
Cc1ccc(o1)[C@@H]2C3=C(CCCC3=O)NC(=C2C(=O)OC4CCCC4)C C00909352
C[C@H]1C(=O)N(c2cc(ccc2O1)Cl)CC(=O)N[C@H](C)c3ccccc3 C19990206
CC[C@@H]1CCc2c(sc(c2C#N)NC(=O)CN3C[C@H](O[C@H](C3)C)C)C1 C20581417
C[C@H]1C(=O)N(c2ccccc2O1)CC(=O)N[C@@H](C)c3cccc(c3)Cl C22189579
C[C@H]1c2cccc(c2O[C@@H]1C)C(=O)N[C@@H](c3ccccc3)c4nccn4C C25159624
Cc1cc(cc(c1)OCCN2C(=O)[C@]3(CCc4c3cccc4)NC2=O)C C26777025
Cc1csc2n1c(=O)cc(n2)CSc3[nH]cc(n3)c4ccccc4 C27660080
C[C@H](c1ccc(c(c1)[N+](=O)[O-])Oc2ccc(cc2Br)F)O C35632039
Cc1cc(c(cc1C)[C@@H]2C3=C(CN(C3=O)C4CC4)N(C(=O)N2)CC=C)C C35836459
Cc1ccc(c(c1)[N+](=O)[O-])NCc2ccc(o2)I C37298856
C[C@H](c1ccccc1)NS(=O)(=O)c2ccc3c(c2)C(C(=O)N3C)(C)C C15941919
CCc1ccc(cc1)S(=O)(=O)Nc2cc3c4c(c2)CC(=O)N4CCC3 C38681395
C[C@H]1C(=C2C(=NC(=NC2=O)SCC(=O)NC3CCCCC3)S1)C C39922226
CCOc1ccc(cc1C(=O)NC2=NC3=CC=CCC3=N2)Br C39944290
Cc1ccc2c(c1)OCC(=O)N2CCC(=O)Nc3ccc(cc3Cl)F C40837010
Cc1cc(nc(c1)C(=O)Nc2c(c3c(s2)C[C@H](CC3)C)C(=O)OC)C C41005454
CCN1c2cc(ccc2OCC1=O)NC(=O)Cc3cccc4c3cccc4 C41014926
c1cc(c(cc1Cl)C2CCCCC2)OCC(=O)N3CCNC(=O)C3 C48333890
C[C@@H]1Cc2ccccc2N1C(=O)Cc3csc(n3)Nc4ccccn4 C49451077
CCc1ccc(cc1)[C@H]2C3=C(CCCC3=O)Nc4n2nc(n4)SCC C04436155
c1ccc(cc1)C(=O)c2ccc3n2CC[C@@H]3C(=O)Nc4ccccc4C#N C51364483
CN(Cc1ccccc1O)C(=O)Cc2cc3c(c(c2)Cl)OCCCO3 C53915105
Cc1ccc(c(c1)C)C(=O)CN2C(=O)[C@@](NC2=O)(C)c3ccc(cc3)F C16455513
Cc1ccc2c(cc(=O)oc2c1C)CNc3ccccc3N4CCCC4=O C26781813
Cc1c(nn(c1C)c2ccc(cn2)C(=O)N[C@@H](C)c3ccc(cc3)F)C C62007261
CC1=C([C@@H](C(=N1)c2cccs2)[C@H]3c4ccccc4NC3=O)C(=O)OC C63782562
Cc1ccc(c(c1)C2=C3[C@H](N(C(=O)[C@H]3N=N2)CC=C)c4ccc(cc4)F)O C12063456
CC1=C(N=N[C@@H]1[C@H]2CC(=C(S2)C)S(=O)(=O)NC3CCCCC3)C C65137738
CC(C)n1cc(cn1)NC(=O)c2csc(n2)c3ccc(s3)Cl C66386126
Cc1c2cc(ccc2oc1[C@H](C)NC(=O)N(C)Cc3c(ncs3)C)F C66598950
C[C@@H]1CO[C@@H](CN1CC(=O)NC2(CCCCCC2)C#N)c3ccccc3 C66852057
C[C@H](c1ccccc1OC)NC(=O)N2CCO[C@@H](C2)c3ccccc3F C67037504
CCN1[C@@H](Nc2ccc(cc2C1=O)Cl)c3ccc(cc3)O[C@@H](C)C#N C67454276
CN(Cc1ccc2c(c1)OCCO2)C(=O)N[C@@H]3C[C@H]3c4cccc(c4)F C67567053
CN(C[C@H]1COc2ccccc2O1)C(=O)N[C@H]3C[C@@H]3c4cccc(c4)F C67567150
COC(=O)c1c2c(sc1NC(=O)[C@H]3CC=CC[C@H]3C(=O)[O-])CCCCCCCCCC2 C02755708
COC(=O)c1c2c(sc1NC(=O)[C@@H]3CC=CC[C@@H]3C(=O)[O-])CCCCCCCCCC2 C02755711
Cc1ccc(cc1)[C@H]2c3c(c4ccccc4[nH]3)C[C@@H]5N2C(=O)N(C5=O)c6ccccc6C(=O)[O-] C02135475
CCc1ccc(cc1)NC(=O)/C(=C/c2cc(c(c(c2)I)[O-])[N+](=O)[O-])/C#N C09311219
c1ccc2c(c1)c3c([nH]2)[C@H](N4[C@H](C3)C(=O)N(C4=O)c5ccccc5C(=O)[O-])c6cccc(c6)Cl C11767274
CC(C)c1ccc(cc1)[C@H]2C[C@H](c3cc(cc(c3N2)C(=O)[O-])Br)c4ccc(c(c4)OC)OC C12401732
c1cc(c(cc1OS(=O)(=O)c2c(cc(cc2Cl)Br)Cl)O)C(=O)[O-] C13463181
c1ccc(c(c1)[N+](=O)[O-])S[C@H]2C[C@@H]3[C@H](Nc4c(cccc4C(=O)[O-])[C@H]3[C@H]2Cl)c5ccc(cc5)F C13601283
Cc1cccc(c1)[C@@H]2c3c(c4ccccc4[nH]3)C[C@H]5N2C(=O)N(C5=O)c6ccccc6C(=O)[O-] C15955587
C=CCN\1C(=O)/C(=C/c2cccc(c2)Br)/S/C1=N\c3ccc(c(c3)O)C(=O)[O-] C16927309
C=CCN\1C(=O)/C(=C/c2ccc(cc2)Br)/S/C1=N\c3ccc(c(c3)O)C(=O)[O-] C16927313
Cc1c2c(n(n1)c3ccccc3C(=O)[O-])NC4=C([C@@H]2c5ccccc5)C(=O)C[C@H](C4)c6cccs6 C18198842
Cc1ccc(cc1C)[C@@H]2c3c(nn(c3NC4=C2C(=O)C[C@@H](C4)c5cccs5)c6ccccc6C(=O)[O-])C C18198855
c1ccc2c(c1)c3c([nH]2)[C@@H](N(CC3)S(=O)(=O)c4ccc5c(c4)oc(n5)[O-])c6ccc(c(c6)F)F C21359546
c1cc(cc(c1)Br)/C=N/NC(=O)c2ccc(cc2)[N-]S(=O)(=O)c3cccs3 C06146794
Cc1cccc(c1C)n2c(c3ccc(cc3nc2=S)C(=O)N4CCc5c(c6ccccc6[nH]5)C4)[O-] C26710760
c1cc(ccc1N2[C@H](NC(=O)C(=C2[S-])C#N)c3ccc(o3)c4ccc(c(c4)Cl)Cl)Cl C28356734
Cc1ccc2c(c1)cc(c(n2)Cl)/C=N/N3[C@H]([N-]/C(=C/c4ccc(cc4)O)/C3=O)c5ccccc5 C15221553
c1ccc2c(c1)c(c[nH]2)CCN3[C@H](C(=C(C3=O)[O-])C(=O)c4ccc(cc4)Br)c5cccs5 C08774733
c1cc(sc1)c2nnc(n2/N=C/c3cc(cc(c3O)Br)Br)[S-] C28380226
c1ccc(cc1)c2c(c(n(n2)c3ccc(cc3)Cl)[O-])/C=C\4/C(=O)N(C(=O)N4)Cc5ccc(cc5F)F C35456167
CC1=C([C@@H](N2C(=CSC2=N1)/C=C(/N[C@H](C)c3ccccc3)\[O-])c4ccc(cc4)F)C(=O)N(C)C C35702223
Cc1ccc(cc1)CN2C(=O)/C(=C/c3c(nn(c3[O-])c4cccc(c4C)C)c5ccccc5)/NC2=O C35829459
c1cc(ccc1NC(=O)/C=C\c2ccc(c(c2)Cl)Cl)S(=O)(=O)[N-]c3nccs3 C22535991
C[C@@]12CC/C(=N/NC(=O)c3ccc(cc3)C(=O)[O-])/C=C1CC[C@H]4[C@@H]2CC[C@@]5([C@@H]4CCC5=O)C C33957499
Cc1cc(c(c(=O)o1)C2=Nc3cc(ccc3S[C@@H](C2)c4cc(ccc4O)OC)C(F)(F)F)[O-] C00759631
C[C@@H](CNc1cnn(c(=O)c1Cl)C23C[C@@H]4C[C@H](C2)CC(C4)[C@@H]3C(=O)[O-])c5ccccc5 C16576478
C[C@]12CC[C@H]3c4ccc(cc4CC[C@@H]3[C@@H]1CCC2=O)OS(=O)(=O)c5ccc(c(c5)C(=O)[O-])O C39708399
Cc1ccc(cc1)c2nnc(n2CC(=O)Nc3nc(cs3)c4ccc(cc4)C(C)(C)C)[S-] C12917988
Cc1cccc(c1)N2[C@H](NC(=O)C(=C2[S-])C#N)c3ccc(o3)c4cc(ccc4Cl)Cl C39887162
Cc1ccc(c(c1)N2[C@H](NC(=O)C(=C2[S-])C#N)c3ccc4c(c3)c(on4)c5ccc(cc5)Cl)C C39887478
Cc1ccc(cc1C)N2[C@@H](NC(=O)C(=C2[S-])C#N)c3cn(nc3c4ccccc4)c5ccccc5 C39887723
c1ccc(cc1)c2c(cn(n2)c3ccccc3)[C@@H]4NC(=O)C(=C(N4c5cccc6c5cccc6)[S-])C#N C39887779
c1ccc(cc1)N2[C@@H](NC(=O)C(=C2[S-])C#N)c3ccc4c(c3)c(on4)c5cccc6c5cccc6 C39895795
Cc1c2c(cc(=O)[nH]c2sc1C(=O)[O-])CSc3nc4c(c5c(s4)CCC5)c(=O)n3C(C)C C13393487
CC[C@@H](C)n1c(=O)c2ccccc2nc1SCc3cc(=O)[nH]c4c3c(c(s4)C(=O)[O-])C C13393583
CCn1c(=O)c2cc3ccccc3cc2nc1SCc4cc(=O)[nH]c5c4c(c(s5)C(=O)[O-])C C13401704
C[C@H](c1ccc(cc1)c2ccccc2)NC(=O)c3cnn(c3C(F)(F)F)c4ccc(nn4)[O-] C46575770
COc1ccccc1[N-]S(=O)(=O)c2cc(ccc2Cl)C(=O)/N=c\3/[nH]c4ccccc4s3 C28835363
C[C@@]1(CC(=C([C@@H]([C@@H]1C(=O)c2ccccc2)c3ccc(cc3)[N+](=O)[O-])C(=O)c4ccccc4)[O-])O C06283180
c1cc(ccc1/N=C/2\NC(=O)/C(=C/c3cc(c(c(c3)I)[O-])[N+](=O)[O-])/S2)F C59105688
CO/C(=C/1\[C@H](NC(=S)N=C1c2ccc(cc2)Cl)c3ccc(cc3)OCc4ccccc4Cl)/[O-] C59227803
CCOc1cc(cc(c1O)CC=C)/C=C/2\C(=NC(=S)N(C2=O)c3ccc(cc3C)Br)[O-] C36076703
CC(C)c1ccc2c(c1)[C@@]3(CC(=O)Nc4c3sc(c4c5ccc(cc5)Cl)C(=O)[O-])C(=O)N2C C36354793
c1ccc(cc1)C/C(=N/C2=NN3[C@@H](C=C(N=C3N2)c4ccc(cc4)Cl)c5ccc(cc5)F)/[O-] C02250011
CC1(CC(=C2[C@@H](c3c([nH]nc3N=C2C1)c4ccc(cc4)OC)c5ccc(cc5)N(C)C)[O-])C C09597276
Cc1cc(c2c3c(sc2n1)-c4nc5ccccc5n4[C@H](N3)c6ccccc6C(=O)[O-])COC C12445661
c1ccc(cc1)N2C(=O)[C@H]3[C@H](C4=C(C[C@@H](CC4=O)c5cccs5)NC3=N2)c6ccc(cc6)C(=O)[O-] C18196379
CC1(CC(=C2[C@H](C(=C(N=C2C1)SCC(=O)Nc3ccccc3F)C#N)c4ccc(cc4)Cl)[O-])C C09013020
c1ccc(c(c1)[C@@H]2c3c(nc(s3)[S-])S[C@H]4[C@@H]2C(=O)N(C4=O)c5ccc(cc5)Br)O C40475423
c1ccc(cc1)CN2C(=O)[C@H](CC(=N2)c3ccccc3)c4c[nH]c5c4cccc5 C00754323
Cc1cc(cc(c1Cl)C)OCC(=O)Nc2c(c3c(s2)CCC3)C#N C00672943
c1cc(c(cc1CSc2n[nH]c(=O)n2[C@H]3C[C@H]4C[C@@H]3C=C4)Cl)Cl C01324162
COc1ccc(cc1)N2C(=C)S[C@@](NC2=O)(c3ccccc3)C(F)(F)F C01514310
Cc1cc(cc(c1C(=O)C[C@]2(c3ccccc3N(C2=O)C)O)C)C(C)(C)C C01320301
COP(=O)([C@]1([C@H]2CCC[C@@H]1C3=C([C@@H]2c4ccccc4)CCCC3)O)OC C04837315
CCOc1cccc(c1)/C=C/[C@]23C(c4ccccc4N2CCC(=O)N3)(C)C C05375577
Cc1ccc(cc1)SCCN2C(=O)[C@]3(C[C@H](CC(C3)(C)C)C)NC2=O C07003426
c1ccc(cc1)C2(C(=O)N(C(=O)N2)C[C@H]3CC3(Cl)Cl)c4ccccc4 C07019578
Cc1ccc(c(c1)C)NC(=O)c2cccn(c2=O)Cc3cccc4c3cccc4 C07573695
Cc1ccc(c(c1)Cn2cc(ccc2=O)C(=O)Nc3cccc4c3cccc4)C C07574241
Cc1ccccc1NC(=O)Cc2nc(cs2)c3c(c4ccccc4o3)C C07844989
Cc1ccccc1COc2ccccc2[C@@H]3CC(=O)Oc4c3ccc(c4)O C11860196
Cc1ccc2c(c1)S[C@H](CCN2Cc3[nH]cc(n3)C)c4ccccc4OC C11881221
Cc1ccc2c(c1)S[C@@H](C2)C(=O)Nc3ccnn3Cc4ccc(cc4)Cl C12049046
COc1cc(cc(c1OC)OC)[C@@H]2[C@H]3CC=C[C@@H]3c4cc(ccc4N2)Cl C13640652
CC(=O)Oc1ccc(cc1OC)[C@H]2[C@@H]3CC=C[C@@H]3c4ccc5ccccc5c4N2 C14468122
Cc1ccc(c(c1)Br)NC(=O)Cc2c(oc(n2)c3ccccc3)C C14848050
CCc1ccc(cc1)n2c(=O)c3c([nH]c2=O)-c4ccccc4CC3(CC)CC C15841698
Cc1cccc(c1C)n2c(c3c(n2)CSC3)NC(=O)/C=C\c4ccccc4 C17135700
CCN(CC)c1ccc(cc1)[C@H]2C(=C(NC3=C2C(=O)CC(C3)(C)C)C)C#N C19805613
CC1=C([C@H](C2=C(N1)CCCC2=O)c3cccc4c3cccc4)C(=O)OC(C)C C19898413
Cc1ccc(cc1)SCc2cc(=O)[nH]c(n2)N3CCc4ccccc4C3 C09087111
CCOC(=O)C1=C(NC2=C([C@@H]1c3cccc4c3cccc4)C(=O)CCC2)C C03098430
Cc1ccc(cc1NC(=O)Cc2ccc(cc2)F)c3c4c(no3)CCCC4 C22673664
CCOc1cc2c(cc1NC(=O)[C@H]3Cc4ccc(cc4S3)C)O[C@@H](C2)C C24962238
c1cc(oc1)c2nc(cs2)CC(=O)Nc3cc(c(cc3Cl)Cl)Cl C25534610
c1cnn(c1)c2ccc(c(c2)C(F)(F)F)NC(=O)c3ccc(cc3F)Cl C32817199
Cc1nc(c2cc(sc2n1)c3ccccc3)N/N=C(\C)/c4cccs4 C33045711
Cc1ccc2cc(c(=O)[nH]c2c1)CN(c3ccccc3C)C(=O)C(C)(C)C C13757504
Cc1ccc(cc1I)NCc2cccc(c2)[N+](=O)[O-] C35041845
c1cc(ccc1CNc2ccc(cc2[N+](=O)[O-])Br)Br C35231884
Cc1nc(on1)c2ccccc2N[C@@H](C)c3ccc(s3)Br C38002503
C[C@@H](c1ccc(s1)Br)Nc2cc3cnn(c3nc2)C(C)C C38002063
Cc1cccc(c1C)NC(=O)CSc2c(cc3c(n2)CC[C@H](C3)C)C#N C39326389
c1ccc(c(c1)CCNC(=O)N2CCC[C@H]2c3nc4ccccc4s3)F C43480434
c1ccc2c(c1)cc(c(=O)o2)C(=O)NCC3(CCCCC3)c4cccs4 C23237235
c1ccc(cc1)C(=O)N2CCCc3c2ccc(c3)NC(=O)/C=C/c4ccsc4 C49506220
c1ccc2c(c1)[nH]c(n2)CCC(=O)N3CCC[C@H]3c4ccc(c(c4)Cl)Cl C57304229
c1ccc2c(c1)ccc(c2Br)OCC(=O)NC3(CCCC3)C#N C58854564
Cc1ccc(cc1)NC(=O)/C(=C/c2ccc(c(c2)Br)N(C)C)/C#N C59432873
CC1(Cc2csc(c2/C(=N\OC(=O)Nc3ccccc3)/C1)SC)C C33384550
Cc1c(c(n(n1)C)C)[C@H](C)NC(=O)c2ccc(s2)c3ccc(cc3)Cl C60157836
Cc1ccc(cc1)c2nc(cs2)/C=C\3/C(=O)N=C(S3)NC4CCCC4 C60421711
Cc1cc(sc1C(=O)N(C)c2ccc(c(c2)F)F)NC(=O)C(C)(C)C C56226779
CC[C@@H](C)N1[C@@H](Nc2ccccc2C1=O)c3c4ccccc4ccc3OC C66130564
c1c2c(sc1C(=O)N3CCC(CC3)NC(=O)CC4CCCCC4)CCCC2 C66807120
C[C@@H](c1ccc(cc1)SC)NC(=O)N2CCO[C@@H](C2)c3ccccc3F C67063869
COc1ccc(cc1)NC(=O)/C=C/c2cc3cc(ccc3o2)Br C67339385
c1ccc(cc1)[C@H](C(F)(F)F)NC(=O)N2CCO[C@H](C2)c3ccccc3F C67390921
Cc1ccc(cc1)c2cc(n(n2)c3nc(cs3)c4ccc(cc4)F)NC(=O)C C01405073
c1ccc(cc1)C(=O)c2cc(ccc2NC(=O)[C@H]3COc4ccccc4O3)Cl C00633684
C[C@H]1CCc2c(sc(c2C#N)NC(=O)CSc3nc4ccccc4o3)C1 C01035365
c1cc(cc(c1)Cl)c2cc3nc4c(c(n3n2)NCc5ccncc5)CCCC4 C01341720
c1ccc2c(c1)cccc2NC(=O)COc3ccc4c(c3)oc(=O)c5c4CCC5 C01961996
CN(C)c1ccc(cc1)c2n[nH]c(=S)n2/N=C/c3c(cccc3Cl)Cl C05795421
Cc1ncc(o1)c2ccc(cc2)NS(=O)(=O)c3ccc4c5c3cccc5CC4 C01427387
Cc1cc2c(c(c(c(=O)o2)CC(=O)Nc3cccc(c3)Cl)C)c(c1)OC C06660528
Cc1cccc(c1C)NC(=O)c2c(nn(c2n3cccc3)c4ccccc4)C C06807093
COC(=O)c1c2c(sc1NC(=O)C3=Cc4ccccc4OC=C3)CCCC2 C12274545
CC(=O)Nc1ccc2c(c1)s/c(=N\C(=O)c3cccc(c3)F)/n2CC=C C13626825
C[C@@H]1C[C@@H](CC(C1)(C)C)NC(=O)C[C@@H]2CSc3n2c(=O)cc(n3)C(C)(C)C C14034272
Cc1ccc(cc1)n2c(c(c(n2)C)C(=O)Nc3ccccc3C)n4cccc4 C15681463
Cc1ccc(cc1S(=O)(=O)Nc2cc(ccc2F)F)c3c(c(no3)C)C C20580418
Cc1ccc(cc1S(=O)(=O)Nc2ccc(cc2F)F)c3c(c(no3)C)C C20580464
CCCN1C(=O)c2cc3c(n2C[C@]1(C)C(=O)NC4CCCCCC4)ccs3 C21809680
C[C@@H]1C(=O)N(c2ccccc2O1)CC(=O)N[C@@H](C)c3cccc4c3cccc4 C22189408
c1ccc2c(c1)C3C[C@@H](C2c4c3cccc4)CNC(=O)c5ccccc5[N+](=O)[O-] C22527264
CCc1nc2n(n1)c(c(s2)[C@H](c3cccs3)[NH+]4C[C@@H](C[C@H](C4)C)C)[O-] C16690137
CC(C)(C)c1ccccc1NC(=O)C23C[C@H]4C[C@@H](C2)CC(C4)(C3)n5cncn5 C15931485
CN(Cc1ccc(c(c1)Cl)Cl)C(=O)NC[C@@H]2COc3ccccc3O2 C30980506
Cc1c(c(nc2c1c(nn2C)C)C)CCC(=O)Nc3cccc4c3CCCC4 C11654232
Cc1ccc(c(c1)C)[C@@H]2C3=C(CN(C3=O)CCc4cccs4)N(C(=O)N2)C C35472063
CCc1nc2n(n1)c(c(s2)[C@H](c3cccs3)[NH+]4C[C@H](C[C@@H](C4)C)C)[O-] C36104872
c1ccc2c(c1)cc(o2)c3cc(no3)CC(=O)Nc4ccc(c(c4F)F)F C38497775
Cc1ccccc1NC(=O)CSC2=NC(=O)C3=C4CCCC[C@H]4SC3=N2 C38746695
c1cc(ccc1C2=NN=C[C@H]2/C=C(/C#N)\C(=O)NC3CCCCCC3)Cl C39396016
CCCCN1[C@H](c2c(=O)c3cc(ccc3oc2C1=O)Cl)c4cccc(c4)O C40020895
C/C(=C\c1ccccc1)/C(=O)Nc2ccc3c(c2)N(CC3)C(=O)c4ccco4 C40655309
C[C@@H](c1ccccc1F)Sc2[nH]c(=O)c3cnn(c3n2)c4ccccc4 C44029220
Cc1ccc(cc1)n2c(c(nn2)C(=O)Nc3ccc(c(c3F)F)F)C(C)C C44266509
C[C@@]12C[C@@H](CC(C1)(C)C)N(C2)C(=O)/C(=C\c3ccco3)/NC(=O)c4ccccc4 C44790491
CC(C)(C)c1ccc2c(c1)OCC(=O)N2CC(=O)Nc3ccc(cc3F)F C44841476
Cc1ccc(c(c1)C)NC(=O)c2cc3cc(ccc3s2)N(C)S(=O)(=O)C C46058012
Cc1ccc(s1)[C@@H](C)N(C)C(=O)Nc2ccccc2N3C[C@H](O[C@H](C3)C)C C47810792
CC1(COc2ccc(cc2N(C1=O)CC=C)NC(=O)c3ccc(s3)Cl)C C49507693
c1ccc(cc1)c2nnc3n2nc(cc3)NCc4cc(cs4)Br C53573046
Cc1ccc(c(c1)C)OC(=O)[C@H]2CCCN(C2)C(=O)Nc3ccccc3F C54446169
CN([C@H]1CCc2c1cccc2)C(=O)N[C@@H](c3ccc4c(c3)OCCO4)C5CC5 C57391867
Cc1cc2c(cc1C(C)C)c(cc(=O)o2)CN3CCN(CC3)c4ccccc4O C58159143
c1ccc(cc1)[C@@H](C2CC2)NC(=O)N3CCC[C@@H]3c4ccc5c(c4)OCCO5 C54024213
c1ccc(cc1)c2c(n3ccccc3n2)/C=C(\C#N)/C(=O)Nc4ccccc4F C17473084
c1ccc2c(c1)nc(s2)N3C(=O)/C(=C\NC4CCCC4)/C(=N3)C(F)(F)F C04673636
Cc1c(c(n(n1)C)C)[C@H](C)NC(=O)N(C)[C@H](C)c2ccc(cc2Cl)Cl C63069030
Cc1c(c(=O)n2c([nH]1)cc(n2)c3c(ccs3)n4cccc4)Cc5ccccc5 C05721400
C[C@@H]1c2cc(cc3c2N(C1=O)CCC3)S(=O)(=O)Nc4ccc(cc4)C(C)C C04270487
Cc1ccc(cc1)COc2cccc(c2)[C@H]3C4=C(N=N[C@H]4N=C(CS3)O)C C63795498
c1cc2c(ccc(c2nc1)OC(F)F)NC(=O)c3ccc(nc3Cl)Cl C64934513
Cc1ccc(c(c1)C)CCNC(=O)N2CCCN(CC2)c3nc(cs3)C C65445428
Cc1ccc(s1)S(=O)(=O)N(c2ccc(cc2)O)C(=O)C=C3CCCCC3 C66870175
c1ccc(c(c1)[C@@H]2[C@H]3C[C@@H]([C@@H]([C@@H]3c4cc(ccc4N2)C(=O)[O-])Cl)Sc5ccccc5[N+](=O)[O-])Cl C04045291
c1ccc(c(c1)[C@@H]2[C@@H]3C[C@@H]([C@@H]([C@@H]3c4cc(ccc4N2)C(=O)[O-])Cl)Sc5ccccc5[N+](=O)[O-])F C06445629
Cc1ccc(cc1)[C@H]2C3=C(C[C@@H](CC3=O)c4ccccc4Cl)Nc5ccccc5N2C(=O)CCC(=O)[O-] C09065487
Cc1coc2c1cc3c(c(c(=O)oc3c2C)CCC(=O)N[C@H](Cc4ccc(cc4)Cl)C(=O)[O-])C C02098714
CCOC(=O)c1c(csc1NC(=O)CC2(CCCC2)C(=O)[O-])c3ccc(cc3)Br C13251042
c1cc(ccc1COc2ccc(cc2)Br)NS(=O)(=O)c3ccc(cc3)/C=C/C(=O)[O-] C13300759
C/C(=N\Nc1c(c(nc(c1Cl)Cl)C(=O)[O-])Cl)/c2ccc(cc2)I C13352756
c1cc(ccc1C2SCCS2)C(=O)Nc3ccc(cc3)S(=O)(=O)N4CCC[C@H](C4)C(=O)[O-] C13396296
c1cc(c(cc1C(=O)[O-])Br)OCC(=O)Nc2cc3c(cc2Br)OCCO3 C13457571
c1cc2c(cc1S(=O)(=O)Nc3c(cc(cc3Br)Br)C(=O)[O-])OCCO2 C13464789
c1ccc(c(c1)[C@H]2[C@@H]3C[C@H]([C@H]([C@@H]3c4cc(ccc4N2)C(=O)[O-])Cl)Sc5ccccc5[N+](=O)[O-])Cl C02070846
c1ccc(cc1)[C@@H]2[C@@H]3C[C@H]([C@H]([C@@H]3c4cc(ccc4N2)C(=O)[O-])Cl)Sc5ccccc5[N+](=O)[O-] C13600793
Cc1ccccc1NC(=O)/C(=C\c2ccc(c(c2)Br)OCc3ccc(cc3)C(=O)[O-])/C#N C16362911
c1ccc2c(c1)CCN([C@H]2C/N=C/C3=C(C[C@@H](CC3=O)c4ccc(cc4)F)[O-])C(=S)NC5CCCC5 C08846525
Cc1ccc(cc1)[C@@H]2CC3=C([C@H](N(c4ccccc4N3)C(=O)CCC(=O)[O-])c5ccccc5Cl)C(=O)C2 C01458904
C[C@H](C(=O)Nc1ccc(cc1)S(=O)(=O)[N-]c2ncccn2)Sc3ccccc3Br C21761751
C[C@@H](C(=O)Nc1ccc(cc1)S(=O)(=O)[N-]c2ncccn2)Sc3ccccc3Br C21761754
CCC(C)(C)[C@@H]1CCc2c(c3cc(c4ccccc4c3o2)NS(=O)(=O)c5cccc(c5)C(=O)[O-])C1 C28462745
CCC1=C([C@H](N2C(=CSC2=N1)/C=C(/NCc3ccccc3F)\[O-])c4ccc(cc4C)C)C(=O)OC C34923299
Cc1ccc(cc1)[C@H]2C(=C(N=C3N2C(=CS3)/C=C(/NCc4ccccc4F)\[O-])C)C(=O)OC(C)C C34923399
CCOc1cc(cc(c1OCc2ccccc2C)Br)/C=C(\C(=O)[O-])/NC(=O)c3ccccc3 C35667941
CCOC(=O)C1=C(N=C2N([C@@H]1c3ccc(cc3)C(C)C)C(=CS2)/C=C(/N[C@@H](C)c4ccccc4)\[O-])C C35700865
Cc1ccccc1[C@@H]2C(=C(N=C3N2C(=CS3)/C=C(/Nc4ccc(cc4)F)\[O-])C)C(=O)OC(C)C C35702047
CCOC(=O)C1=C(N=C2N([C@H]1c3ccccc3C)C(=CS2)/C=C(/NCCc4cccs4)\[O-])C C35969503
CC1=C([C@H](N2C(=CSC2=N1)/C=C(/Nc3ccccc3F)\[O-])c4ccc(cc4)C(C)C)C(=O)OC C35970401
c1ccc2c(c1)C(=C(C(=O)C2=O)/C(=N/c3ccc(cc3Cl)Cl)/Nc4ccc(cc4Cl)Cl)[O-] C26331295
CC1=C([C@H](N2C(=CSC2=N1)/C=C(/Nc3ccc(cc3)F)\[O-])c4ccc(cc4)C(C)C)C(=O)OC C36053535
CCC1=C([C@H](N2C(=CSC2=N1)/C=C(/N[C@H](C)c3ccccc3)\[O-])c4ccccc4F)C(=O)OC C36058566
CCC1=C([C@@H](N2C(=CSC2=N1)/C=C(/N[C@H](C)c3ccccc3)\[O-])c4ccc(cc4C)C)C(=O)OC C36064735
CCC1=C([C@@H](N2C(=CSC2=N1)/C=C(/NCc3ccc(cc3)F)\[O-])c4ccc(cc4C)C)C(=O)OC C36064739
CC(=O)N1C=Cc2ccccc2[C@H]1CC(=O)Nc3cccc(c3)S(=O)(=O)[N-]c4ccccc4F C16065726
c1cc(ccc1N2C(=O)/C(=C/c3ccc(o3)S[C@@H]4N[C@@H]5C=CC=CC5=N4)/C(=NC2=S)[O-])Cl C39289912
c1cc(cc(c1)Cl)N2C(=O)/C(=C/c3ccc(o3)S[C@@H]4N[C@@H]5C=CC=CC5=N4)/C(=NC2=S)[O-] C39353140
c1cc(c(cc1S(=O)(=O)/N=c/2\ccc(c-3cc[n-]cc23)[NH+]4CCCCC4)C(=O)[O-])Br C13249480
CCc1ccc(cc1)N2[C@H](NC(=O)C(=C2[S-])C#N)c3ccc(o3)c4cc(ccc4Cl)C(F)(F)F C39887250
CC(C)c1ccc(cc1)N2[C@@H](NC(=O)C(=C2[S-])C#N)c3ccc(o3)c4cc(ccc4Cl)C(F)(F)F C39887305
CCCCc1ccc(cc1)N2[C@H](NC(=O)C(=C2[S-])C#N)c3ccc(o3)c4cccc(c4)C(F)(F)F C39887360
c1cc(cc(c1)OCc2ccc(cc2)F)C(=O)C3=C(C(=O)N([C@@H]3c4ccc(cc4)F)CCCO)[O-] C40054992
c1cc(ccc1C(=O)C2=C(C(=O)N([C@@H]2c3ccc(c(c3)Cl)Cl)CCOCCO)[O-])Br C40076912
CC(C)CCOc1cccc(c1)[C@@H]2C(=C(C(=O)N2CCO)[O-])C(=O)c3ccc(cc3)Br C40077008
c1ccc2c(c1)-c3ccccc3C2COC(=O)N[C@@H](Cc4cc(ccc4Br)F)C(=O)[O-] C44320617
c1ccc2c(c1)-c3ccccc3C2COC(=O)N[C@@H](Cc4cc(ccc4Oc5ccc(cc5)F)F)C(=O)[O-] C44321268
C[C@@H](C(=O)Nc1ccc(cc1)C(=O)[O-])N2C(=O)/C(=C/c3ccc(cc3)Br)/SC2=S C15047269
Cc1c(s/c(=N/C(=O)c2csc(n2)c3ccc(cc3)C(C)C)/[nH]1)c4nnc(n4CC=C)[S-] C22992650
c1ccc(c(c1)[N+](=O)[O-])S[C@H]2C[C@@H]3[C@H](Nc4ccc(cc4[C@@H]3[C@H]2Cl)C(=O)[O-])c5ccc(cc5Cl)Cl C01764061
Cc1ccc(cc1)N2C3=NC(=O)NC(C3=C(N=C2SCc4ccccc4)[O-])(C(F)(F)F)C(F)(F)F C59255252
C[C@H]\1CCCCCCCCCC/C1=N\[N-]C2=NC(=O)[C@H](S2)CC(=O)Nc3nc(cs3)c4ccccc4 C22506386
COc1ccc(cc1)/C=C/C(=N/C2=NN3[C@H](C=C(N=C3N2)c4ccc(cc4)Cl)c5ccc(cc5)Cl)/[O-] C09462346
Cc1cc(c(c(c1)C)NC(=O)CSC2=C([C@H](C3=C(CC(CC3=N2)(C)C)[O-])c4ccc(cc4)Cl)C#N)C C13297898
c1ccc(cc1)[C@@H]2c3c(n(c(=O)s3)CC(=O)Nc4ccc(cc4)Cl)S[C@@H]5[C@@H]2C(=NC5=O)[O-] C39884110
CC1([C@H](CC[C@]1(C)C(=O)NC)C(=O)[O-])C C01696240
CC1([C@@H](CC[C@@]1(C)C(=O)[O-])C(=O)NC(C)(C)C)C C00265466
CC(C)NC(=O)[C@]1(CC[C@](C1(C)C)(C)C(=O)[O-])C C06883958
c1c2c(cc(=O)[nH]c2oc1C(=O)[O-])C(F)(F)F C12769439
c1c[nH]c2c1c(cc(c2)Br)C(=O)[O-] C14984982
CC1([C@H](CC[C@](O1)(C)C(C)(C)O)C(=O)[O-])C C03845846
CC(C)(C)NC(=O)[C@H]1CC=CC[C@H]1C(=O)[O-] C05383646
CC(C)C(=O)Nc1c(c2c(s1)CCC2)C(=O)[O-] C03887628
CC(C)NC(=O)[C@H]1[C@@H]2CC[C@@H](C2)[C@@H]1C(=O)[O-] C19094360
C[C@H]1C[C@H]1C(=O)Nc2ccsc2C(=O)[O-] C21962619
CC(C)(C)c1cc([nH]n1)c2nnc(o2)[S-] C26548724
Cc1c(c(n[nH]1)C)Cc2nnc(s2)[S-] C26550181
CN(c1ccccc1)c2cc([nH]c(=O)c2)[O-] C17063551
c1ccc(cc1)c2c(=O)nc3c(cccn3c2[O-])O C26542779
c1ccc(c(c1)C/N=c/2\c(c(c2=O)O)[O-])Cl C15768378
Cc1ccoc1C(=O)c2cc([nH]c2)C(=O)[O-] C35369475
C[C@@]12CCCC(=C)[C@H]1C[C@@H](C[C@@H]2O)C(=C)C(=O)[O-] C35457715
C[C@@H]1CCC[C@@H]([C@@H]1C)NC(=O)/C=C/C(=O)[O-] C35721475
c1c(cncc1Br)c2[nH]c(nn2)[S-] C36948322
C1C[C@H]2C[C@@H]1C[C@@H]2Cc3[nH]c(nn3)[S-] C36965064
Cc1cc(nc(n1)SC[C@@H](C)O)[O-] C37697256
C[C@H]1C[C@H](n2c(c(cn2)C(=O)[O-])N1)C(F)(F)F C00377240
c1c(cc(cc1Cl)Cl)NC(=O)[O-] C00042538
C[C@@]12CCCC([C@@H]1C[C@@H](C(=C2)C(=O)[O-])O)(C)C C31169640
Cc1c(c(c(c(c1F)[O-])O)F)[N+](=O)[O-] C39096537
C/C(=C/C(=O)[O-])/C=C/[C@@]1(C=CC(=O)CC1(C)C)O C39277379
c1c(cc(n2c1ncc2Br)[O-])O C39462838
c1c(c(cc(c1N2CCCNC2=O)F)F)C(=O)[O-] C43323426
CC1(C[C@@H]1NC(=O)[C@@H]2CCCC[C@@H]2C(=O)[O-])C C45119314
CC1(C[C@@H]1NC(=O)[C@H]2CCCC[C@@H]2C(=O)[O-])C C45119318
CCc1c(c([nH]c1C)c2c(c(=O)c2=O)[O-])C C45805486
C1CCCC(CCC1)NC(=O)C2(CCC2)C(=O)[O-] C50289985
C[C@@H]1CCCC[C@H]1NC(=O)C2(CC2)C(=O)[O-] C50290451
C[C@@H]1CCC[C@@H]([C@@H]1C)NC(=O)CC(=O)[O-] C50916241
CC(C)([C@H]([C@@H]1CCC=CC1)O)C(=O)[O-] C52267747
C[C@@H]1C[C@@H]1NC(=O)N2CCC(CC2)C(=O)[O-] C52296158
c1ccc(cc1)/N=C\2/C(=N/O)/SC(=N2)[O-] C05905459
C[C@@H]1CCCC[C@@H]1Nc2c(nccn2)C(=O)[O-] C54527427
c1ccc2c(c1)CCC[C@H]2c3[nH]c(nn3)[S-] C54669321
CCCC/C(=C\1/C(=NC(=S)N1)[O-])/C C17145899
CC[C@@H](C)Sc1nc2c(c[nH]n2)c(n1)[O-] C05076049
c1c(cc(c(c1NC(=O)[C@H]2C[C@H]2C(=O)[O-])F)F)F C61116543
CC(C)[C@H](C(=O)[O-])[C@]1(CCCSC1)O C61590997
C[C@@]1\2CC[C@@](C1(C)C)(C/C2=N\O)C(=O)[O-] C12377852
C[C@@H](C1CC1)NC(=O)N2CC[C@@H](C2)C(=O)[O-] C62135283
c1c(cc(c(c1F)F)F)c2[nH]c(nn2)[S-] C63008113
c1cc([nH]c(=O)c1)c2ccc(cc2[O-])F C65339032
c1cc(cc(c1)c2cc(c[nH]c2=O)C(=O)[O-])C#N C65347159
c1cc(c(cc1c2c[nH]c(=O)cc2C(=O)[O-])F)F C65347594
Cc1c(c(c[nH]c1=O)Br)C(=O)[O-] C67172199
Cc1cccc(c1C)N2C(=O)/C(=C/c3cccn3c4ccc(cc4)Br)/C(=O)NC2=S C02156222
C[C@]12CC[C@@H](C[C@H]1CC[C@H]3[C@@H]2CC[C@]4([C@@]3(CC[C@@H]4C5=CC(=O)OC5)O)C)OC(=O)CBr C08740159
CC(=O)[C@@H]1[C@@H](C2([C@@H]3N1c4cccc(c4C=C3)NC(=O)C)C(=O)c5ccccc5C2=O)c6ccccc6F C09087554
c1ccc2c(c1)[C@@]3(CCO2)C(=O)N(C(=O)N3)CC(=O)N4CCc5c(ccs5)[C@H]4c6cccs6 C09494157
c1ccc2c(c1)CCC[C@H]2NC(=O)[C@H]3CCCN(C3)S(=O)(=O)c4ccc(s4)Br C09559497
c1ccc2c(c1)c3c([nH]2)[C@H](N4[C@@H](C3)C(=O)N(CC4=O)Cc5cccs5)c6ccc(cc6)Br C12869433
c1ccc2c(c1)N(C[C@@H](O2)C(=O)N3CCCCC3)CC(=O)Nc4c(c5c(s4)CCCCC5)C#N C15546021
C[C@@]12CC[C@@H](C[C@@H]1CC[C@@H]3[C@@H]2CC[C@@]4([C@]3(CC[C@@H]4C5=CC(=O)OC5)O)C)OC(=O)CBr C16029691
[H]/N=C/1\C(=C\c2cn(c3c2cccc3)Cc4ccccc4F)\C(=O)N=C5N1N=C(S5)c6ccccc6 C19799814
Cc1ccc(cc1)N2C(=O)[C@@H]3[C@H](NN([C@@H]3C2=O)C(=O)c4cccc(c4)Br)c5ccc(cc5)F C09673456
c1cc(c(cc1C(=O)/C=C\2/c3cc4c(cc3CCN2)OCCCO4)S(=O)(=O)N5CCCCC5)Cl C09410195
Cc1ccc-2c(c1)NC3(CCN(CC3)S(=O)(=O)c4ccc5c(c4)C[C@@H](N5C(=O)C)C)c6n2ccc6 C21152557
c1cc(c(cc1F)F)n2c(=O)c3c4c(sc3[nH]c2=O)CN(CC4)C(=O)c5c(cc(cc5F)F)F C25147338
C[C@H]1C(=O)N(C(=O)N1)[C@H]2C[C@H]3CC[C@@]2(C3(C)C)CS(=O)(=O)N4CCC5(CCc6c5cccc6)CC4 C27318854
c1ccc(c(c1)F)S(=O)(=O)N2CCN(CC2)C(=O)c3cc(n[nH]3)c4ccc(cc4)Br C31032253
c1cc(cc(c1)NC(=O)c2c(c3cc(ccc3o2)F)c4cc(c(=O)n(c4)C5CCCCC5)C#N)C#N C32913479
c1ccc2c(c1)[nH]c(=O)n2C3CCN(CC3)C(=O)c4cc(nn4c5ccc(cc5)F)c6cccs6 C35293243
CCOc1cc(ccc1O)[C@H]2c3c(=O)c4cc(ccc4oc3C(=O)N2c5nccs5)Br C35512734
CC(=O)OCC(=O)[C@@]12[C@@H](C[C@H]3[C@]1(C[C@@H]([C@]4([C@@H]3C[C@@H](C5=CC(=O)C=C[C@@]54C)F)F)O)C)OC(O2)(C)C C36386419
Cc1ccc(c(c1)N2CCN(CC2)C(=O)Cc3ccc(cc3)/N=C\4/N[C@@H]5CS(=O)(=O)C[C@@H]5S4)C C09860577
c1ccc(cc1)C2(CCN(CC2)C(=O)[C@H]3CC=CC[C@H]3C(=O)N4CCC(CC4)(c5ccccc5)O)C#N C38729819
c1nc(nn1C23C[C@@H]4C[C@H](C2)CC(C4)(C3)C(=O)Nc5c(c6c(s5)CCCC6)C#N)Br C18166215
CC1(CC2=C([C@H]([C@H]3C(=NC(=NC3=O)SCc4ccccc4Cl)N2)c5ccncc5)C(=O)C1)C C39360706
c1cc(ccc1[C@H]2[C@H]3[C@@H](C(=O)N(C3=O)c4ccc(cc4)Br)SC5=NC(=S)S[C@@H]25)O C39361319
COn1c2c(c3c(c1=O)cc4c(n3)cccc4I)N[C@H](CC2=O)Br C39454103
c1cc2c(cc3c(n2)c4c(n(c3=O)I)C(=O)C[C@H](N4)Br)c(c1)F C39454215
c1ccc(cc1)OS(=O)(=O)c2cc(ccc2N3CCN[C@H](C3)Cl)I C39530584
CCCc1nnc(s1)N2[C@H](c3c(=O)c4cc(ccc4oc3C2=O)Br)c5ccc(cc5)O C39838542
C[C@@]12CC[C@@H](CC1=CC[C@@H]3[C@@H]2CC[C@@]4([C@@H]3C[C@@H](C4=O)[C@@H]5c6ccc(c(c6C(=O)O5)OC)OC)C)O C39897885
c1cc(ccc1[C@@H]2c3c(=O)c4cc(ccc4oc3C(=O)N2CCCO)Br)Br C40031716
CC1(C=C(c2cc(ccc2O1)S(=O)(=O)Nc3ccc(cc3)Br)n4ccccc4=O)C C40631807
C[C@H]1CCc2c(c(=S)sc(c2C#N)NC(=O)c3cc4cc(ccc4oc3=O)Br)C1 C41013630
[H]\N=C\1/C(=C/c2ccc(o2)c3ccc(cc3)Br)/C(=O)N=C4N1C(=CS4)c5ccc(cc5)F C41083612
[H]/N=C\1/C(=C/c2cc(n(c2C)c3cc(ccc3Cl)Cl)C)/C(=O)N=C4N1N=C(S4)c5ccccc5 C33851693
Cc1ccc2c(c1)OC(C[C@H]2NC(=O)[C@H]3CCN(c4cc(ccc4O3)Cl)S(=O)(=O)C)(C)C C44855456
Cc1ccc(c(c1)Br)N2C(=O)[C@@H]3[C@@H]4CCCN4[C@@]5([C@@H]3C2=O)c6cc(ccc6NC5=O)F C13811587
c1ccc(c(c1)[C@H]2c3cccn3CCN2CC(=O)N4CCC(CC4)n5c6ccccc6[nH]c5=O)Cl C35523047
c1cc(ccc1[C@H]2c3c([nH]c(=O)s3)S[C@H]4[C@H]2C(=O)N(C4=O)c5ccc(cc5)Br)F C47145486
c1ccc2c(c1)CCN(C2)C(=O)c3cnn4c3N[C@H](C[C@@H]4C(F)(F)F)c5ccc(cc5)Br C00647396
[H]/N=C\1/C(=C\c2cn(c3c2cccc3)Cc4ccc(cc4Cl)Cl)/C(=O)N=C5N1N=C(S5)CC C09113688
C[C@H]1[C@@H]2[C@H](C(=O)N(C2=O)c3cccc(c3)Cl)[C@@]4(N1)c5ccccc5N(C4=O)CCBr C15319866
C[C@@H]1[C@@H]2[C@H](C(=O)N(C2=O)c3cccc(c3)Cl)[C@@]4(N1)c5ccccc5N(C4=O)CCBr C15319869
C[C@@H]1C(=C2C(=NC(=NC2=O)[C@H](C)S[C@@H]3Nc4ccccc4C(=O)N3c5ccccc5F)S1)C C39790140
Cc1cc(c(c(c1)C2=C3[C@H](N(C(=O)[C@@H]3N=N2)Cc4cccnc4)c5ccc(cc5)Br)O)C C09124118
Cc1ccc(cc1)N2C(=O)[C@H]3[C@H](NN([C@@H]3C2=O)C(=O)c4cccc(c4)Br)c5ccccc5F C09673452
Cc1c(sc2c1C(=O)N([C@@H](N2)S[C@@H](C)C3=NC(=O)C4=C([C@@H](SC4=N3)C)C)C5CCCC5)C C64056396
Cc1c2c(nc(s2)N3CCC[C@@H](C3)C(=O)N[C@@H]4CCCc5c4cccc5)n(n1)c6ccc(cc6)F C65081547
c1cc(oc1)/C=C/[C@@H]2c3c([nH]c(=O)s3)S[C@@H]4[C@@H]2C(=O)N(C4=O)c5ccc(cc5)Br C16711907
COc1ccc(cc1)N2C(=O)[C@@H]3[C@H](c4c([nH]c(=O)s4)S[C@H]3C2=O)c5ccc(cc5)Br C47146547
Cc1cc2c(c(c1)Cl)NC(=O)[C@]23[C@@H]4[C@@H]([C@@H]5N3CCC5)C(=O)N(C4=O)c6ccc(c(c6)Cl)Cl C35851787
C[C@@H](C(=O)NC(=O)NC)Sc1nnc(n1c2ccccc2)c3ccc(cc3)C(C)(C)C C08658389
Cc1c(sc2c1c(=O)[nH]c(n2)[C@H](C)Sc3nnc(o3)c4c[nH]c5c4cccc5)C C09956968
Cc1cccc(c1)[C@@H]2C(=C(N(C(=S)N2)c3ccccc3OC)C)C(=O)Nc4cc(on4)C C10355083
c1ccc2c(c1)N(C[C@H](O2)C(=O)N)C(=O)COC(=O)c3ccc(cc3)C4CCCCC4 C10460378
CCCc1cc(=O)[nH]c(n1)n2c(cc(n2)c3cccs3)NC(=O)c4c(cccc4F)F C11854744
CC(C)[C@@H](C(=O)Nc1ccc2c(c1)OC3(O2)CCCC3)NS(=O)(=O)c4cccs4 C11917793
CC(C)(C)c1ccc(cc1Br)C(=O)NNC(=O)c2cccc(c2)[N+](=O)[O-] C12492653
Cc1c(c(=O)oc2c1c(cc3c2CCC(O3)(C)C)OC)CC(=O)Nc4cccc(c4)[C@@H](C)O C12900907
Cc1ccc(cc1)S(=O)(=O)Nc2ccc(cc2C)C(=O)N3CC(=O)Nc4c3cccc4 C13681418
CC(C)C(=O)Nc1ccc(cc1)S(=O)(=O)Nc2ccc3c(c2)N(CC3)C(=O)C(C)(C)C C13696528
Cc1cc(ccc1NC(=O)CNC(=O)/C=C/c2cccc(c2)[N+](=O)[O-])Br C14387693
Cc1ccc(cc1)CNC(=O)C[C@H]2COc3cc(ccc3N2)S(=O)(=O)N4CCCC4 C15775084
Cc1c(c(nc2c1C(=Cc3ccc(cc3)OCC(=O)OC(C)C)C(=C2C#N)C)N)C#N C18271159
C[C@@H]1CCCC[C@@]12C(=O)N(C(=O)N2)CC(=O)N[C@@H](C)c3cc4cc(ccc4o3)Cl C19496112
Cc1ccc(c(c1)C)NC(=O)[C@@H]2[C@H](Nc3ncnn3[C@H]2c4ccc(cc4)OC(F)F)C C20804068
Cc1ccc(cc1C)c2csc(n2)NC(=O)CN3C(=O)[C@]4(CCCC[C@@H]4C)NC3=O C23682867
CCC(C)(C)C1CCC2(CC1)C(=O)N(C(=O)N2)CC(=O)N[C@@H](C)c3cc4ccccc4o3 C23951797
c1cc(ccc1c2nnc(n2N)SCC(=O)N3CCC[C@H]4[C@@H]3CCCC4)OC(F)F C24140977
Cc1ccc(cc1)n2c(=O)c3ccccc3nc2SCC(=O)N/N=C\c4cccc(c4)O C31870576
C[C@]1(C(=O)N(C(=O)N1)CC(=O)Nc2ccccc2Oc3ccccc3)c4ccccc4 C20795146
C[C@@H]1CC2=C([C@@H](C(=C(N2)C)C(=O)OC3CCCC3)c4cccc(c4)O)C(=O)[C@@H]1C(=O)OC C04767388
CCN1C2=C([C@@H](NC1=O)c3ccc(cc3C)C)C(=O)N(C2)CC(=O)Nc4ccc(cc4)F C35967346
c1ccc(c(c1)c2nnc(n2N)SCc3nc(no3)c4cccc(c4)C(F)(F)F)F C36647976
c1ccc(cc1)Nc2nn3c(=O)c4ccc(cc4nc3s2)C(=O)NCc5cccs5 C08614886
COc1ccc(cc1)C(=O)Oc2ccc3c(c2)OC(=C([C@@H]3c4ccccc4OC)C#N)N C38649924
COc1ccccc1[C@H]2c3ccc(cc3OC(=C2C#N)N)OC(=O)c4ccccc4OC C38649930
Cc1cc(ccc1Cl)OCC(=O)Oc2ccc3c(c2)OC(=C([C@@H]3c4ccco4)C#N)N C38657479
c1ccc(cc1)C2=C[C@@H](N=N2)[C@@H]3NN[C@@H]4N3N=C(S4)COc5ccc(cc5Cl)Cl C38743055
Cc1ccc(cc1)N2[C@H](C(=C(N2)C)NC(=O)CCC3=NC(=O)C4=C5CCC[C@@H]5SC4=N3)C C38779214
C[C@H]1C(=C(NN1c2ccccc2)C)/C=N/NC(=O)C3=NN=C(C3)c4ccc(s4)Cl C38826342
Cc1ccc(cc1)n2c(c(c(n2)C)NC(=O)COC(=O)c3cc4c(cc(cc4[nH]3)C)C)C C39536148
Cc1ccc(cc1)c2c3c([nH]n2)C(=O)N([C@@H]3c4cc(c(c(c4)OC)O)OC)C5CCCC5 C40340449
Cc1ccc2c(coc2c1C)CC(=O)N/N=C/3\CCCc4c3c(c(o4)C(=O)NC(C)C)C C40826666
CCCSc1nc2n(n1)[C@@H](C(=C(N2)C)C(=O)Nc3cccc(c3C)C)c4ccco4 C41021463
c1ccc2c(c1)c(c(o2)C(=O)Nc3ccc4c(c3)OCCO4)NC(=O)CC5CCCC5 C04354106
CC1=C([C@@H](NC(=O)N1)c2cn(nc2c3ccccc3)c4ccccc4)C(=O)OC(C)C C04904391
C/C(=N\N1[C@@H](Nc2ccccc2C1=O)c3ccc(c(c3)OC)OC)/c4ccccc4O C16136712
c1ccc(c(c1)C(=O)OCC(=O)N2[C@H](C=C(N2)c3ccc(cc3)Cl)c4ccco4)O C02633767
C[C@H]1c2ccc(cc2OC(=O)[C@H]1CCC(=O)N=c3[nH]c4ccccc4[nH]3)OCC(=C)C C38776432
CC1=C([C@@H](n2c(nc(n2)SCc3ccccc3F)N1)c4ccc(cc4)O)C(=O)OC C54641698
c1ccc2c(c1)C3=NC(=NCN3C(=N2)/C=C/c4ccc(cc4)O)N=Cc5ccc(cc5)O C16524622
CC1=C([C@@H](NC(=O)N1C)c2ccc(c(c2)OC)OC(F)F)C(=O)Nc3ccc(cc3)F C57458303
C[C@@H](C(=O)Nc1nc(cs1)c2c[nH]c3c2cccc3)Sc4ccc(cc4)[N+](=O)[O-] C23227649
Cc1ccc(c(c1)C)NC(=O)N/N=C/c2cc(c(o2)N3CCOCC3)Br C59247982
C[C@H]1CCc2c(sc(c2C(=O)OC(C)C)NC(=O)Cc3c4ccccc4c(=O)[nH]n3)C1 C59282943
CC[C@@H]1CCc2c(sc(n2)NC(=O)CN3C(=O)[C@@](NC3=O)(C)c4ccc(cc4)C)C1 C59318116
c1ccc2c(c1)cccc2NC(=S)NC(=O)c3ccc(o3)c4ccccc4[N+](=O)[O-] C59366254
c1ccc2c(c1)C(=O)N([C@H](N2)c3ccco3)OC(=O)Nc4ccc(c(c4)Cl)Cl C59446996
CCC[C@H]1CCc2c(sc(n2)NC(=O)CCc3c(c4c(nn(c4[nH]c3=O)C)C)C)C1 C60309262
Cc1cc2c([nH]1)c(=O)n(c(n2)SCC(=O)Nc3ccc4c(c3)CCC4)Cc5ccco5 C67236578
CC(C)[C@H](C(=O)OC)NC(=O)C1=C[C@H]([C@H]([C@@H](C1)O)O)NC(=O)c2ccc(cc2OC)SC C03838483
CC(C)NC(=O)C[C@@H]1c2c(sc(n2)NC(=O)N3CCOCC3)C[C@H]4[C@]1(CC[C@H]([C@@]4(C)CO)O)C C04222282
C[C@@]12CC[C@H]([C@@]([C@H]1Cc3c(nc(s3)NC(=O)COc4ccccc4)[C@H]2CC(=O)NCc5ccco5)(C)CO)O C04222292
CSc1ccc-2c(cc1=O)[C@H](CCc3c2c(c(c(c3)O)O)O)NC(=O)c4cccc(c4)[N+](=O)[O-] C01627990
CC(=O)c1c(c(c(=S)n(c1c2ccccc2)[C@H]3[C@H]([C@@H]([C@@H]([C@@H](O3)CO)O)O)O)C#N)c4ccco4 C05956251
CC1(CC2=C([C@@H](C(=C(N2c3ccc(cc3)S(=O)(=O)N)N)C#N)c4cccc(c4OC)OC)C(=O)C1)C C02223674
c1ccc(c(c1)C(=O)NNC(=S)NCc2ccc3c(c2)OCO3)NS(=O)(=O)c4cccs4 C02636792
c1cc(ccc1NS(=O)(=O)c2ccc3c(c2)c4cc(ccc4o3)S(=O)(=O)Nc5ccc(cc5)O)O C03640357
C[C@H]1CCc2c(sc(c2C(=O)N)NC(=S)NC(=O)c3ccc(c(c3)[N+](=O)[O-])N4CCCC4)C1 C08896710
C[C@]12CC/C(=N/OCC(=O)NCc3ccncc3)/C=C1CC[C@@H]4[C@H]2[C@@H](C[C@]5([C@@H]4CC[C@@]5(C(=O)CO)O)C)O C08917983
c1cc(ccc1C(=O)NNC(=S)NC2CCCCC2)NS(=O)(=O)c3ccc4c(c3)OCCO4 C09631145
Cc1cc(c(n1NC(=O)c2ccccc2)C)C(=O)COC(=O)C[C@@H](c3ccccc3)NC(=O)N C11939626
CCN(CC(=O)Nc1ccc2c(c1)OCCO2)C(=O)C[C@@H](c3ccc(cc3)Cl)NC(=O)N C12676876
C[C@]12CC/C(=N/OCC(=O)NCc3ccncc3)/C=C1CC[C@H]4[C@@H]2[C@@H](C[C@]5([C@H]4CC[C@@]5(C(=O)CO)O)C)O C12664213
c1cc(ccc1CSc2nc(c3c(n2)n(cn3)[C@@H]4[C@H]([C@@H]([C@@H](O4)COP(=O)([O-])[O-])O)O)N)[N+](=O)[O-] C05733449
c1ccc(c(c1)C(=O)[O-])NS(=O)(=O)c2ccc(c(c2)[N+](=O)[O-])NNC(=S)NC[C@@H]3CCCO3 C09631561
C[C@H](C(=O)[O-])n1c(=O)c2ccccc2nc1SCC(=O)Nc3cc(cc(c3)C(=O)N)C(=O)N C13335972
CC1(Cc2c(sc(c2C(=O)N)NC(=O)C(=O)NCCc3ccc(c(c3)OC)OC)CO1)C C13593533
c1cc(c(cc1C(=O)OCC(=O)NC(=O)NC23CC4CC(C2)CC(C4)C3)S(=O)(=O)N)Cl C15274539
Cc1ccc(c(c1)OCc2nnc(n2N)SCC(=O)NC(=O)NCCC(C)C)C(C)C C17150344
c1ccc(cc1)CNS(=O)(=O)c2cccc(c2)C(=O)NNC(=O)CNC(=O)c3cccs3 C17521265
Cc1ccc2c(c1)[C@@H]3C[C@](O2)(N(C(=O)N3)c4cccc(c4)C(=O)NCCc5ccc(cc5)S(=O)(=O)N)C C20854878
Cc1ccc(cc1)NC(=O)CSc2nnc(n2N)N/N=C/c3cc(cc(c3[O-])Cl)Cl C21318469
COc1ccc(cc1)CNC(=O)CSc2nnc(n2N)N/N=C/c3cc(c(c(c3)OC)[O-])[N+](=O)[O-] C21326888
Cc1cc(cc(c1)OCc2nnc(n2N)S[C@H](C)C(=O)NC(=O)NC34CC5CC(C3)CC(C5)C4)C C24272286
COC(=O)C1=C(N(C2=C([C@@H]1c3cccnc3)C(=O)CCC2)c4ccc(cc4)S(=O)(=O)N)N C25781972
C[C@H]1CCc2c(sc3c2c(nc(n3)SCC(=O)NC(=O)Nc4ccc5c(c4)OCO5)N)C1 C32387293
CC(=O)c1ccc(cc1)N2C(=O)[C@H]3[C@@H]([NH2+][C@@]([C@@H]3C2=O)(CO)C(=O)[O-])c4cc(ccc4O)Br C33630630
C[C@]12CC/C(=N\OCC(=O)N[C@@H](Cc3c[nH+]c[nH]3)C(=O)[O-])/C=C1CC[C@@H]4[C@@H]2CC[C@]5([C@@H]4CC[C@@]5(C#C)O)C C35361190
CCCN([C@H](c1c(cc(cc1O)O)O)C(=O)NC(C)(C)CC(C)(C)C)C(=O)Cc2ccc3c(c2)OCO3 C36572825
c1cc(ccc1c2nnc(n2N)SCC(=O)NC(=O)NC34CC5CC(C3)CC(C5)C4)OC(F)F C36801915
C[C@]1(C(=O)N(C(=O)N1)CC(=O)Nc2ccc(cc2)S(=O)(=O)N)c3ccccc3Br C02636701
Cc1ccc(c(c1)N2[C@H](NN=C2SCC(=O)Nc3cc(cc(c3)C)C)Cc4cc(=O)[nH]c(=O)[nH]4)C C39361860
Cc1ccc(c(c1)N2[C@H](NN=C2SCC(=O)Nc3ccc(cc3F)F)Cc4cc(=O)[nH]c(=O)[nH]4)C C39361872
COc1ccc(cc1OC)C2=C(N=N[C@H]2C(F)(F)F)c3ccc(cc3O)OCC(=O)NN C39551093
c1cc(ccc1N2C[C@@H](CC2=O)C(=O)NCC(=O)Nc3ccc4c(c3)[nH]c(=O)[nH]4)Br C39559094
C[C@@H]1CCc2c(sc3c2c(nc(n3)SCC(=O)NN4C(=O)C5(CCC(CC5)C)NC4=O)N)C1 C36220163
Cc1c(cco1)C(=O)N/N=C/[C@]23CC[C@H](C[C@]2(CC[C@@H]4[C@@H]3CC[C@@]5([C@@]4(CC[C@@H]5C6=CC(=O)OC6)O)C)O)O C39775391
c1ccc(cc1)C(c2ccccc2)N3CCN(CC3)c4c(c(ncn4)NNC(=O)c5ccco5)N C40729959
Cc1ccccc1N2C(=O)[C@H]3[C@@H]([NH2+][C@@]([C@@H]3C2=O)(Cc4ccc(cc4)O)C(=O)[O-])c5ccc(c(c5)OC)O C33596991
C[C@]12CC[C@H]([C@@]([C@H]1Cc3c(nc(s3)NC(=O)c4ccco4)[C@H]2CC(=O)Nc5nccs5)(C)CO)O C43553516
C[C@H](C(=O)N[C@H](C)C(=O)NC(=O)[C@H](C(C)C)Nc1ccc(cc1)[N+](=O)[O-])NC(=O)CCC(=O)[O-] C35050981
Cc1ccc(cc1)Nc2nc(nc(n2)N)CS[C@@H](C)c3[nH]c(=O)c4c(csc4n3)c5ccco5 C45618281
C=CCc1cccc(c1O)/C=N/NC(=O)[C@@H](c2c3ccccc3c(=O)[nH]n2)NC(=O)c4ccccc4 C09716041
Cc1c(ccc2c1NC(=O)[C@@]23[C@H]4[C@@H]([C@H](N3)CC(=O)N)C(=O)N(C4=O)Cc5ccccc5OC)Cl C16012013
c1cc2c(cc1c3[nH]c4cc(ccc4n3)NCc5cc6cc7c(cc6[nH]c5=O)OCO7)nc[nH]2 C57709837
Cc1ccc(c(c1)OCc2nnc(n2N)SCC(=O)NC(=O)N[C@H]3CCCC[C@H]3C)C(C)C C26109635
c1cc(c(cc1NC(=O)CCNc2ccc(cc2[N+](=O)[O-])S(=O)(=O)N)C(F)(F)F)F C60158388
COc1ccccc1N2CNN[C@H]2SCC(=O)N[C@@H](CC3=c4ccccc4=[NH+]C3)C(=O)[O-] C64684539
CCCn1c2ccc(cc2[nH]c1=O)[C@H]3N[C@@H](ON3)[C@@H](C(C)C)NS(=O)(=O)c4ccccc4 C64891186
Cc1c(c(sc1C(=O)N/N=C/c2ccccc2[N+](=O)[O-])N)C#N C02186707
CCCc1c2c([nH]n1)OC(=C([C@@H]2c3ccc(c(c3)Cl)[N+](=O)[O-])C#N)N C01197461
CNC(=O)C1=c2n(c(=O)/c(=C/C(=O)OC)/s2)C(=C([C@H]1c3ccc(cc3)F)C#N)N C03769870
Cc1ccc(cc1)[C@@H]2C(=C(NC(=O)N2)C)C(=O)Nc3ccc(cc3)[N+](=O)[O-] C06046881
Cc1ccccc1[C@@H]2C(=C(NC(=O)N2)C)C(=O)Nc3ccc(cc3)[N+](=O)[O-] C06052723
C[C@@]1(C(=O)N(C(=O)N1)CC(=O)NC(=O)NC)c2cccc(c2)Br C03593190
Cn1c(c(c(=O)[nH]c1=O)Sc2nnc(n2C)c3ccc(cc3)F)N C07737560
Cc1ccc(cc1)[C@@]2(C(=O)N(C(=O)N2)CC(=O)NC(=O)N[C@@H]3CCCC[C@@H]3C)C C08643984
Cc1ccc(c(c1)NC(=O)[C@H]2CC(=O)NC3=NC(=C(C)C)NN23)OC C10152988
Cc1ccc(cc1)C(=O)NNC(=O)c2c[nH]nc2c3ccc4c(c3)OCCO4 C12602528
c1ccc2c(c1)c(c[nH]2)C(=O)NNC(=O)CN3c4ccccc4OCC3=O C17523140
Cc1ccc(cc1C)n2c3c(c(=O)[nH]c2=O)[C@@](C(=O)N3)(C(F)(F)F)NC(=O)C=C C20069826
Cc1cc2c(c(=O)o1)[C@@]3(c4cc(ccc4NC3=O)Cl)C(=C(O2)N)C(=O)OC C32069770
CC[C@]1(C(=O)N(C(=O)N1)CC(=O)NC(=O)NC)c2ccc(cc2)Cl C03595299
CC(C)NC(=O)NC(=O)CN1C(=O)[C@@]2(CCc3ccccc3C2)NC1=O C03336239
Cc1c(nc(=O)[nH]n1)N/N=C/C2=C(NN([C@H]2Cl)c3ccccc3)C C38535725
CCN1[C@H]([C@@H](C(=O)N(C1=O)CC)[C@@H]2c3c(c4cc(ccc4[nH]3)OC)CCN2)O C38564619
CC1(CC2=C(C(=O)C1)NC3=NC(=O)NC(=O)[C@H]3[C@H]2c4ccc(c(c4)OC)O)C C39211719
CCOn1c2c(c3c(c1=O)cc4c(n3)cccc4O)N[C@H](CC2=O)O C39453499
c1ccc(c(c1)C(F)(F)F)NC(=O)[C@H]2CC(=O)Nc3c2c(=O)[nH]c(n3)N4CCCC4 C40288250
c1ccc(c(c1)NS(=O)(=O)c2ccc3c(c2)CCO3)n4c(c(cn4)C#N)N C42006427
c1ccc2c(c1)c(=O)n(c(n2)SCC(=O)NC(=O)N)c3ccc(cc3)C#N C45619808
C[C@H]1CCc2c(cc(s2)C(=O)NNC(=O)CN3C(=O)C(NC3=O)(C)C)C1 C47872841
CC1(CC2=C([C@@H](c3c([nH]nc3O)N2)c4ccc(cc4)[N+](=O)[O-])C(=O)C1)C C18195593
Cc1c2c([nH]n1)OC(=C([C@@]23c4ccccc4N(C3=O)CC=C)C(=O)OC)N C04870727
c1cc(cc(c1)[N+](=O)[O-])[C@H]2c3c(n[nH]c3OC(=C2C#N)N)C(F)(F)F C01062026
CC(C)(C)c1c2c([nH]n1)OC(=C([C@H]2c3cccc(c3)[N+](=O)[O-])C#N)N C00082666
Cc1c(cnn1c2ccc(cc2)F)[C@H](C)NC(=O)N3CCO[C@@H](C3)C(=O)N C51687558
C[C@@H]1CN(C[C@H](O1)C)c2ccc(cc2F)CNC(=O)N3CCO[C@@H](C3)C(=O)N C51689719
C[C@@]1(C(=O)N(C(=O)N1)N/C=C/2\c3ccccc3C(=O)NC2=O)c4ccccc4 C16720290
CC(=C1C(=O)NC(=S)NC1=O)Nc2cc(ccc2[N+](=O)[O-])Cl C09866198
C[C@@H]1CCCC[C@]12C(=O)N(C(=O)N2)CC(=O)Nc3ccccc3C(=O)NC C57980740
CC(C)NC(=O)NC(=O)CN1C(=O)[C@](NC1=O)(C)c2ccc(c(c2)F)F C16463140
C[C@@H](c1ccc2c(c1)CC(=O)N2)NC(=O)c3cc(nc4c3c(=O)[nH]n4C)C5CC5 C58398761
COc1ccc(cc1O)[C@H]2c3c([nH]c(nc3=O)N4CCCCC4)NC5=C2C(=O)CCC5 C22607037
c1ccc2c(c1)C[C@H](N2C(=O)CN3C(=O)C4(CCCCC4)NC3=O)C(=O)N C60241807
c1cc(c(cc1[N+](=O)[O-])F)C(=O)Nc2cc(cc(c2)S(=O)(=O)N)F C60409649
c1ccc(cc1)NC(=O)NC(=O)CCN2C(=O)C3(CCCC3)NC2=O C24094708
c1cc(ccc1NC(=O)c2ccc(=O)[nH]c2)S(=O)(=O)/N=C/3\CCCCCN3 C16043710
C[C@@H]1NN=C2N1N[C@@H](C=C2)N3CCC(CC3)C(=O)/N=c\4/[nH]c5ccccc5s4 C39977051
CCc1ccccc1n2c3c(cn2)[C@@]4(CC(=N3)O)c5ccccc5N(C4=O)CC(=O)N C32104199
Cc1c2c([nH]c1C(=O)NNc3c(nc(o3)C(C)C)C#N)CCCC2=O C63851902
CCCn1c(=O)c(c([nH]c1=O)[O-])[C@H]2[C@H]3C(=c4cc(ccc4=[NH+]3)OC)CCN2 C64097991
C[C@@H](c1nc(no1)c2ccc(cc2)F)NC(=O)N3CC[C@H](C3)C(=O)N C64645583
Cc1ccc(s1)[C@@H]2C/C(=C/3\C(=O)NC(=O)N(C3=O)c4ccccc4OC)/NN2 C64788609
Cc1ccsc1[C@@H]2C/C(=C/3\C(=O)NC(=O)N(C3=O)c4ccccc4OC)/NN2 C64788612
Cc1cc(c2c(n1)n3c(n2)CCCCC3)C(=O)NNC(=O)NC4CC4 C64900625
Cn1c2ccc(cc2oc1=O)NC(=O)C(=O)NC[C@]3(CCCc4c3cccc4)O C67000353
CC1=C([C@@H](NC(=S)N1)c2cscn2)C(=O)Nc3ccc(cc3)[N+](=O)[O-] C67029020
c1cc(cc(c1)N2C(=O)[C@@H]3CC=CC[C@@H]3C(=O)N2)C(=O)N[C@@H]4CCCCNC4=O C67162941
COc1ccc(cc1)[C@]2(C[C@H](NC(=S)N2)c3cccs3)c4ccc(cc4O)O C01080844
c1ccc(cc1)C2=C[C@@](C[C@]2(c3ccccc3)O)(C(=O)N)Nc4ccc(cc4)Br C01675879
CC(C)CCSc1[nH]c(=O)c(c(n1)N)NC(=O)c2ccc(o2)Br C05082405
c1ccc2cc(c(cc2c1)C(=O)OCC(=O)Nc3c(c4c(s3)CCC4)C(=O)N)O C05841517
Cc1ccc(cc1)/C=C/C(=O)NC(=S)NNC(=O)c2cc3ccccc3cc2O C06233720
CC(C)c1ccc(cc1)OCC(=O)NC(=S)Nc2c(c3c(s2)CCC3)C(=O)N C06263211
Cc1ccc(cc1)NC(=S)NC2CCC(CC2)NC(=S)Nc3ccc(cc3)C C07529541
c1ccc(cc1)CCC(=O)NC(=S)Nc2c(c3c(s2)CCCC3)C(=O)N C08381119
C[C@@H]1CCc2c(sc(c2C(=O)N)NC(=S)NC(=O)/C=C/c3ccc(cc3)C(C)C)C1 C08831612
Cc1c(sc2c1c(=O)[nH]c(n2)SCC(=O)Nc3c(c4c(s3)CCCC4)C(=O)N)C C08897841
C=CCNC(=O)NC(=O)CNc1cc(ccc1NC2CCCCC2)C(F)(F)F C09218562
Cc1cc(ccc1Br)NC(=O)c2c(c(c(s2)NCC(=C)C)C(=O)N3CCCC3)N C03268989
CC1=C([C@H](NC(=S)N1)c2ccc(c(c2)OC)O)C(=O)Nc3ccccc3C(F)(F)F C09443172
Cc1ccc(cc1)/C=C/C(=O)NC(=S)Nc2c(c(c(s2)Cc3ccccc3)C)C(=O)N C13978368
CC(C)CCN(C)c1ccc(cc1)/C=C(\C#N)/c2c(c(c(c(n2)N)C#N)N)C#N C19593915
Cc1cc(cc(c1)NS(=O)(=O)c2ccc3c(c2)[C@H]4C=CC[C@H]4[C@H](N3)c5ccc(cc5O)O)C C20681756
COc1ccc2c(c1)c3c([nH]2)[C@H]([NH2+]CC3)c4c([nH]c(=S)n(c4=O)CCc5ccccc5)[O-] C20755812
c1ccc(cc1)CSc2nnc(n2N)N/N=C/c3c4ccccc4ccc3O C20806693
C[C@@H]1CCC[C@H]([C@@H]1C)NC(=S)NNC(=O)/C=C/c2ccc(cc2)NC(=O)C C27267343
Cc1ccc(c(c1)C)NC(=O)NC(=O)[C@@H](C)Nc2ccc(cc2)NC(=O)C(C)C C29567041
Cc1ccccc1[C@@H](CC(=O)N[C@@H](Cc2ccccc2)c3ccccc3)NC(=O)N C30123093
Cc1ccccc1[C@@H](CC(=O)N[C@H](Cc2ccccc2)c3ccccc3)NC(=O)N C30123099
Cc1ccc2c(c1)c3c([nH]2)[C@@H](CCC3)N[C@@H](CO)[C@@H](c4ccc(cc4)[N+](=O)[O-])O C36034645
Cc1c(c(c([nH]1)/C=N/NC(=S)N)Cc2cc(ccc2Cl)Cl)C(=O)OC C36635927
C[C@@H](c1ccc(cc1)NC(=O)N)Nc2ccc(cc2Br)Br C37278841
C[C@H](CCC(=O)NN)[C@@H]1CC[C@@H]2[C@]1(CC[C@@H]3[C@@H]2CC[C@@H]4[C@]3(CC[C@@H](C4)O)C)C C37536216
Cc1ccc(cc1)C2=C[C@H](N=N2)[C@H]3NN[C@@H](N3N)SCC(=O)c4ccc(cc4)C C38748335
Cc1ccc2c(c1)c(c[nH]2)CCN3C[C@H](CC3=O)C(=O)N[C@@H]4NN[C@@H](S4)C(C)(C)C C39147093
Cc1ccc(cc1)N/C(=N/O)/c2c(cc(c(c2C)/C(=N/O)/Nc3ccc(cc3)C)C)C C04718374
CC[C@@H](C)NC(=O)Nc1c(c(c(s1)C)c2ccc(cc2)C(C)(C)C)C(=O)N C39972761
CC[C@H](C)NC(=O)Nc1c(c(c(s1)C)c2ccc(cc2)C(C)(C)C)C(=O)N C39972762
c1cc(cc(c1)Br)[C@H](CC(=O)N[C@H](c2ccc(cc2)F)C3CCCC3)NC(=O)N C40118513
C[C@]12CC[C@H]([C@@]([C@H]1Cc3c(nc(s3)NCC=C)[C@H]2CC(=O)NC4CCCC4)(C)CO)O C43553673
C[C@]12CC[C@H]([C@@]([C@H]1Cc3c(nc(s3)NCC=C)[C@H]2CC(=O)NCc4cccs4)(C)CO)O C43553686
c1c(cc(c(c1)O)/C(=N/O)/CCCC/C(=N\O)/c2c(ccc(c2)Cl)O)Cl C06220032
C[C@@H](CCC(=O)NN)[C@@H]1CC[C@@H]2[C@]1(CC[C@@H]3[C@@H]2CC[C@@H]4[C@]3(CC[C@H](C4)O)C)C C43981693
CCc1ccc(cc1)[C@@H](C(C)C)NC(=O)Nc2ccccc2SCC(=O)N C45696004
Cc1c(c(n[nH]1)O)[C@@H](c2cn(c3c2cccc3)Cc4ccccc4)c5c(n[nH]c5O)C C19812047
C1CCc2c(c3c(c(c(=O)[nH]c3s2)Sc4nnc(s4)NC[C@H]5CCCO5)N)C1 C09952454
CCCc1ccc(cc1)c2c(sc(n2)NC(=O)C[C@H](c3cccs3)NC(=O)N)C C12826879
c1cc2ccc3ccc(c4c3c2c(c1)cc4)/C=N/Nc5[nH]nc(n5)SCC(=O)N C59310236
c1cc(ccc1n2c(c(c(n2)CCCNC(=O)Nc3ccc(cc3F)F)C#N)N)F C47334207
c1ccc2cc(c(cc2c1)C(=O)OCC(=O)Nc3c(c4c(s3)CCCC4)C(=O)N)O C10660229
c1cc(sc1)c2c(sc(n2)N)CCC(=O)NCCCc3ccc(cc3)O C62267108
c1ccc(c(c1)COc2ccc(cc2/C=C/C(=O)NNC(=S)N)Br)Cl C62715879
COc1ccc(cc1)[C@@]2(C[C@@H]([NH+]=C(N2)[S-])c3ccccc3Cl)c4ccc(cc4O)O C13523690
COc1ccc(cc1)[C@@]2(C[C@H]([NH+]=C(N2)[S-])c3ccccc3Cl)c4ccc(cc4O)O C13523681
Cc1ccc(c(c1)C(=O)NNC(=S)N[C@@H](C)c2ccc(cc2Cl)Cl)O C66122122
C[C@@H](CC(=O)NNC(=O)c1cc(c[nH]1)Br)NC(=O)C2CCCCC2 C66602045
C[C@H]1CCC[C@H]([C@@H]1C)NC(=S)NNC(=O)C[C@@H](C)NC(=O)C2CCCCC2 C67193214
Cc1ccc(cc1)NC(=O)C2=C(NC(=S)N[C@@H]2c3cc(ccc3OC)OC)C C00828840
CCC[C@@H]1CCc2c(sc(c2C(=O)N)NC(=O)c3ccc4c(c3)OCO4)C1 C02503070
Cc1cccc(c1)[C@H]2C(=C(Nc3n2nc(n3)c4cccc(c4)Cl)C)C(=O)N C04574542
CCCCNC(=O)[C@@]1(c2ccccc2NC(=O)N1c3ccc(c(c3)C)C)O C03670272
CC1=C([C@@H](NC(=S)N1)c2ccc(cc2)N(C)C)C(=O)Nc3ccccc3OC C05482471
C=C1[C@@H]([C@H](NC(=O)N1)c2ccc(cc2)OC(F)F)C(=O)Nc3ccccc3 C03308985
Cc1cc(no1)NC(=O)C2=C(NC(=S)N[C@H]2c3ccc(cc3Cl)Cl)C C11550711
c1ccc(cc1)c2ccccc2NC(=O)Cn3c(=O)c(cc(n3)c4cccs4)N C12146735
CC1(CC2=C([C@H](c3c(nc(nc3N2)SC)N)c4ccccc4OC)C(=O)C1)C C12536991
CC1(CC2=C([C@@H](c3c(nc(nc3N2)SC)N)c4ccccc4OC)C(=O)C1)C C12536992
CCC(C)(C)[C@H]1CCc2c(c(n[nH]2)C(=O)N/N=C(\C)/c3ccc(cc3)O)C1 C05402564
CC(C)NC(=O)Nc1ccc(cc1)NC(=O)/C=C/c2ccc(o2)Br C31001976
CC(=CCc1cc2c(c(c1O)O)OC[C@@H]3[C@H]2Oc4c3ccc(c4O)OC)C C31170044
c1cc(ccc1c2cc3cc(ccc3[nH]2)F)NC(=O)Nc4ccc5c(c4)OCCO5 C33123981
C[C@H]1CCCC[C@H]1NC(=O)COC(=O)c2c(c(c(c(n2)Cl)Cl)N)Cl C35380546
Cc1ccccc1[C@H](C(=O)NC2CCCCC2)N(C)C(=O)c3c(cccc3O)O C36531015
CCCCNC(=O)[C@@]1(c2ccccc2NC(=O)N1c3ccc(cc3)Cl)O C03670276
CC1=C([C@H](N2C(=N1)N=C(N2)c3ccccc3Cl)c4ccccc4F)C(=O)N C00940687
C[C@@H]1[C@@H]2C[C@@H](C2(C)C)C[C@@H]1NC(=O)C[C@H]3C(=O)N[C@H](C(=O)N3)Cc4ccccc4 C39267165
CC(C)(C)c1ccc(cc1)CSC2=NN[C@@H](N2N)[C@@H]3C4=C(CCC4)N=N3 C39575940
CCCC1=C2[C@@H](C(=C(O[C@H]2N=N1)N)C#N)c3cc(ccc3O)Br C39963246
C[C@]1(C(=O)NC(=O)N1)c2cccc(c2)NC(=O)c3cc4c(s3)CCCCCC4 C40111239
CC[C@@H](C)Sc1[nH]c(=O)c2c(n1)NC3=C([C@@H]2c4ccc(cc4)O)C(=O)CCC3 C08326124
CC[C@H](C)Sc1[nH]c(=O)c2c(n1)NC3=C([C@@H]2c4ccc(cc4)O)C(=O)CCC3 C08326873
Cc1cc(cc(c1)OC(=O)c2c(c\3c(o2)CCC/C3=N\NC(=S)N)C)C C40824465
Cc1cc2c(cc1C(C)C)c(co2)CC(=O)Nc3ccc(cc3)NC(=O)NC C45799677
Cc1cc(c2cc([nH]c2c1)C(=O)NNC(=O)[C@H](C)Oc3ccccc3F)C C45810433
CC(C)NC(=O)Nc1ccccc1NC(=O)/C=C/c2ccc(o2)Br C47375189
CC(C)NC(=O)Nc1ccccc1NS(=O)(=O)C2=Cc3ccccc3CC2 C47383609
c1ccc2c(c1)c(c[nH]2)CCNC(=O)C(=O)Nc3ccc4c5ccccc5oc4c3 C48647027
CC(C)Oc1ccccc1[C@@H]2c3c([nH]nc3OC(=C2C#N)N)c4ccccc4 C05130222
COc1ccccc1[C@H]2C[C@@H](Nc3n2nc(n3)N)c4ccc(cc4)Br C02397218
CCOc1ccc(cc1)[C@@H]2C[C@@H](n3c(nc(n3)N)N2)c4ccc(cc4)Cl C02472081
Cc1ccc(cc1)c2cc3c(s2)c(=O)[nH]c(n3)c4ccc(cc4)S(=O)(=O)N C53852210
Cc1cc(nc(n1)SCCC(=O)Nc2c(c3c(s2)CCCCC3)C#N)N C54709747
Cc1c2c([nH]c1C(=O)Nc3ccc(cc3)C(=O)NC4CCCCC4)CCCC2=O C56223987
CCOc1cccc2c1oc(c2)[C@@H](C)NC(=O)N[C@@H]3c4ccccc4C[C@@H]3O C57003737
Cc1cccc(c1)[C@H]2C(=C(NC(=S)N2)C)C(=O)Nc3ccc(cc3OC)OC C57460565
Cc1ccc(cc1)n2c(c(nn2)CC(=O)Nc3cc(c(c(c3)Cl)N)Cl)C C50025429
Cc1c(cco1)C(=O)Nc2cc(ccc2F)NC(=O)N[C@@H](C)[C@H]3C[C@H]4CC[C@@H]3C4 C58549126
c1ccc(cc1)Nc2ccc(cc2)NC(=O)c3cc4c([nH]c3=O)CCCC4=O C58644856
c1ccc2c(c1)ccc(c2/C=N/NC(=O)C(=O)NCc3ccc(cc3)Cl)O C07813120
C[C@H]1CCC[C@H]([C@@H]1C)NC(=S)NNC(=O)c2cc3c(c(c2)Cl)OCCO3 C19599319
c1ccc(cc1)c2cc(c(s2)NC(=O)/C=C/c3ccc4c(c3)OCO4)C(=O)N C61972685
c1ccc(cc1)c2c(sc(n2)c3ccccc3)C(=O)NNC(=O)NC4CC4 C64900808
C[C@H](c1ccc(c(c1)Cl)Cl)NC(=O)Nc2ccc3c(c2)C(=O)NC3=O C65751847
Cc1cc(ccc1Br)OCC(=O)N/N=C(/C)\c2cc(ccc2O)O C20115287
c1ccc2c(c1)c(=O)cc([nH]2)C(=O)Nc3ccccc3c4[nH]c5ccccc5n4 C66778440
Cc1c(cc(cc1F)C(=O)OC)NC(=O)NC[C@@]2(CCCc3c2cccc3)O C66952853
CC1(Oc2ccc(cc2O1)NC(=O)NC[C@H](c3ccc4ccccc4c3)O)C C67549974
Cc1cc[nH+]c(c1)N[C@H](c2cccc(c2)OCc3ccccc3)c4ccc5cccnc5c4O C08452688
Cc1cc[nH+]c(c1)N[C@@H](c2ccc(c(c2)[N+](=O)[O-])Cl)c3ccc4ccc(nc4c3O)C C08453095
Cc1c(sc(c1[C@H](c2ccccc2OC)Nc3cccc[nH+]3)NC(=O)c4ccccc4)C C01890826
COc1ccc(cc1NC(=O)[C@H]2C[C@@H]3CCC[NH+]3[C@@]24c5cc(ccc5NC4=O)Br)Cl C08876731
COc1ccc(cc1)C2=N[C@H]([NH2+][C@H](C2)c3ccccc3O)c4ccc(c(c4)Br)OC C09543040
CC(C)[C@H](c1ccc(cc1)Cl)[NH2+]CC(=O)Nc2cc3c(cc2Br)OCCO3 C10139536
Cc1c(sc(c1[C@@H](c2ccc(cc2)Cl)Nc3cccc[nH+]3)NC(=O)c4ccco4)C C12042774
c1cc(c(c(c1)Cl)C[NH+]2CCNC(=O)[C@@H]2CC(=O)NC3C4CC5CC(C4)CC3C5)F C12072815
c1cc(c(cc1F)Cl)C[NH+]2CCNC(=O)[C@H]2CC(=O)NC34CC5CC(C3)CC(C5)C4 C12589971
Cc1ccc(cc1)C[NH2+]Cc2cc3c(nn(c3[nH]c2=O)c4ccc(cc4)Cl)C(C)(C)C C13564682
C[C@@H]1C[C@H](NC(=S)N1)CC(=O)N2CCC[C@H]3[C@@H]2CC[NH+](C3)Cc4cc5ccccc5s4 C14994791
Cc1cccc([nH+]1)N[C@@H](c2ccc(cc2)OC3CCCC3)c4ccc5ccc(nc5c4O)C C15015894
Cc1cccc([nH+]1)N[C@H](c2ccc(cc2)OC3CCCC3)c4ccc5ccc(nc5c4O)C C15015895
C[C@@H]1CCc2c(sc(c2C(=O)Nc3ccccc3F)NC(=O)C[NH+]4CCCCCC4)C1 C15946887
CCN(CC)c1ccc(cc1)[C@H]2[C@@H]3CCCC[C@]3(CC[NH+]2CC(=O)Nc4ccccc4)O C13139045
c1cc2c(cc1C3=N[C@@H]([NH2+][C@H](C3)c4cc(ccc4O)Cl)c5ccc(cc5Cl)Cl)OCO2 C20763872
c1ccc2c(c1)c(=[NH+]C3CCCCC3)c(c(o2)O)NC(=O)c4ccccc4Br C21155928
CC1=CC([NH2+][C@@H]2[C@H]1C\3=C(C=C2)c4c(ccc(c4OC)O)O/C3=C\c5cccc(c5)c6cccnc6)(C)C C28823509
C[C@]12CCCC[C@H]1CC[C@@H]3[C@@H]2CC[C@@]4([C@@H]3CC[C@@H]4[NH2+]C[C@@H](c5cccc(c5)[N+](=O)[O-])O)C C34790458
CCN1CC[NH+](CC1)c2ccc(cc2)/N=C/c3cc(c(c(c3O)Br)O)Br C19287567
Cc1ccc(cc1)[C@@H]2[NH2+][C@@H](CC(=N2)c3ccc4c(c3)OCO4)c5cc(ccc5O)Br C13831068
c1cc(ccc1[C@@H]2[NH2+][C@H](CC(=N2)c3ccc4c(c3)OCO4)c5cc(ccc5O)Br)Cl C13831070
c1cc(ccc1[C@@H]2[NH2+][C@@H](CC(=N2)c3ccc4c(c3)OCO4)c5cc(ccc5O)Br)Cl C13831071
c1cc(ccc1[C@@H]2[NH2+][C@H](CC(=N2)c3ccc4c(c3)OCO4)c5cc(ccc5O)Cl)C(F)(F)F C13831085
c1cc(ccc1[C@H]2[NH2+][C@@H](CC(=N2)c3ccc4c(c3)OCO4)c5cc(ccc5O)Cl)C(F)(F)F C13831088
Cc1cc([nH+]c2c1c(c(s2)C(=O)N3[C@@H](CC(=N3)c4ccc(cc4)Cl)c5ccccc5)N)C C08450706
c1cc(ccc1[C@@H]2[NH2+][C@H](CC(=N2)c3ccc4c(c3)OCO4)c5cc(ccc5O)Cl)Br C09541722
c1cc(ccc1[C@H]2[NH2+][C@H](CC(=N2)c3ccc4c(c3)OCO4)c5cc(ccc5O)Br)Cl C02934320
c1cc(cc(c1)F)[C@@H]2[NH2+][C@@H](CC(=N2)c3ccc4c(c3)OCO4)c5cc(ccc5O)Br C09542243
c1cc(cc(c1)F)[C@H]2[NH2+][C@@H](CC(=N2)c3ccc4c(c3)OCO4)c5cc(ccc5O)Br C09542245
Cc1ccc(cc1)[C@@H]2C[C@@H](N3C(=[NH+]2)C(=CN3)C(=O)Nc4cc(ccc4Cl)Cl)C(F)(F)F C03012616
c1cc(ccc1[C@@H]2C[C@@H](N3C(=[NH+]2)C=C(N3)C(=O)NC4CCCCC4)C(F)(F)F)Br C00647520
c1cc(ccc1[C@H]2C[C@@H](N3C(=[NH+]2)C=C(N3)C(=O)NC4CCCCC4)C(F)(F)F)Br C00647518
c1ccc(c(c1)[C@@H](c2c3c(sc2NC(=O)c4ccco4)CCCC3)Nc5cccc[nH+]5)F C38547382
CCc1cc(c(s1)NC(=O)c2ccco2)[C@@H](c3ccccc3F)Nc4cc(cc[nH+]4)C C38547794
CCc1cc(c(s1)NC(=O)c2ccco2)[C@H](c3ccccc3F)Nc4cc(cc[nH+]4)C C38547796
C[C@@H]1[C@H]2C[C@H](C2(C)C)C[C@H]1NC(=O)c3ccc(cc3)c4ccc5c(c4)[C@@H](CC6(O5)CC[NH+](CC6)C)O C39226243
C[C@H]1CCc2c(sc(c2C(=O)Nc3ccccc3F)NC(=O)C[NH+]4CCC(CC4)C)C1 C15946883
CN1c2ccccc2N[C@H]1[C@@H]3c4c(c5ccccc5[nH]4)CC[NH+]3Cc6cccc7c6nccc7 C39490122
CC1=C([C@@H](N(N1)C)Cl)C[NH+]2CCc3c4ccccc4[nH]c3[C@@H]2c5ccc(c(c5)OC)F C39510108
Cc1cc[nH+]c(c1)N[C@H](c2ccccc2)c3c4c(sc3NC(=O)c5ccco5)CCCC4 C38551040
c1cc[nH+]c(c1)N[C@H](c2cccs2)c3c4c(sc3NC(=O)c5ccco5)CCCC4 C38550674
CC(C)NC(=O)[C@@H]1C[C@H](C[NH+]1CC2=CC[C@@H]3C[C@H]2C3(C)C)Sc4[nH]c5ccccc5n4 C43631972
Cc1c(noc1[C@H]2CSC[C@H]([NH2+]2)C(=O)N[C@H](C)c3cccc4c3cccc4)c5ccccc5 C44166922
c1ccc2c(c1)ccc3c2cc(/c(=[NH+]/c4cc(ccc4N5CCCCC5)C(F)(F)F)/o3)C(=O)N C03037887
Cc1cc(ccc1NC(=O)C[NH+](C)[C@@H](C)C(=O)Nc2ccccc2C(C)C)Br C14922230
CC[C@H](C)NC(=O)C1=CC2=[NH+][C@@H](C[C@H](N2N1)C(F)(F)F)c3ccc(c(c3)Cl)Cl C12850698
CC(C)[NH+]1CCc2c(sc3c2C(=N[C@@H](N3)c4ccc(o4)c5cc(cc(c5)Cl)Cl)O)C1 C15947086
Cc1ccc(c(c1)C)N/C(=N\C(=O)c2ccc(cc2)Cl)/NCCC3=c4ccccc4=[NH+]C3 C63588473
C[C@@H]1C(=C(NO1)C)C(=O)NC[C@@H](c2ccccc2)C3=c4ccccc4=[NH+][C@@H]3c5ccccc5 C64338152
c1ccc(c(c1)c2[nH]c3ccccc3n2)NC(=O)[C@H]4COc5ccccc5O4 C03262830
CC1CCC2(CC1)C(=O)N(C(=O)N2)CC(=O)NC34CC5CC(C3)CC(C5)C4 C04287787
C[C@H]1CCCC[C@]12C(=O)N(C(=O)N2)CC(=O)Nc3ccccc3C(F)(F)F C04308933
c1cc(c(cc1Cl)NC(=O)CN2c3cc(ccc3OCC2=O)Cl)O C04998466
C[C@@H](c1ccc(cc1Cl)Cl)NC(=O)CN2C(=O)C3(CCCC3)NC2=O C06640173
Cc1c2ccccc2oc1C(=O)NNS(=O)(=O)c3ccc4ccccc4c3 C07380281
Cc1c2ccccc2oc1C(=O)NNC(=O)c3ccc(o3)c4ccccc4F C07898466
c1ccc(cc1)C(=O)NN[C@H]2[C@H]3CCCCC3=NN2C(=O)c4ccccc4 C01195429
Cc1ccc(cc1)[C@@]2(C(=O)N(C(=O)N2)CC(=O)N[C@H]3CCCC[C@@H]3C)C C04476936
CC(C)CS(=O)(=O)Nc1ccc2c(c1)C(=O)Nc3cc(ccc3O2)Cl C08961401
c1ccc2c(c1)cccc2S(=O)(=O)Nc3ccc4c(c3)C(=O)NCCO4 C08961814
Cc1ccc(cc1)c2ccsc2C(=O)NNC(=O)c3ccc4c(c3)OCO4 C12810720
Cc1cc(c(c(c1)C)S(=O)(=O)NNC(=O)c2c(c3ccccc3o2)C)C C12993398
Cc1ccc(cc1)C(=O)/N=c\2/n(c3ccc(cc3s2)S(=O)(=O)N)CC#C C04191339
c1cc(ccc1Oc2ccc(cc2[N+](=O)[O-])C(=O)N)I C15164943
CCOc1cc(ccc1O)/C=C\2/C(=O)N(/C(=N/c3cccc(c3)O)/S2)C C16937100
C[C@H]1Cc2ccccc2N1C(=O)[C@@H](C)Nc3ccc4c(c3)NC(=O)[C@@H](O4)C C21702905
Cc1cc(c2cc([nH]c2c1C)C(=O)N(C)Cc3[nH]c(=O)c4ccccc4n3)C C24363147
Cc1ccc(c(c1)C)NC(=O)C[C@H]2C(=O)N/C(=N\N=C3CCCCC3)/S2 C28049926
c1ccc(cc1)NNC(=O)c2ccc(cc2)N3C(=O)c4ccccc4C3=O C32605015
CCc1ccc(cc1)S(=O)(=O)c2cnc(nc2N)N3CCC(CC3)C C33301983
c1cc(c(cc1O)O)C(=O)CSc2nnc3n2cc(cc3Cl)Cl C36773102
Cc1ccccc1C(=O)Oc2ccc3c(c2)OC(=C([C@H]3c4ccco4)C#N)N C38657260
C[C@H]1CCC[C@H]([C@@H]1C)NC(=O)CN2C(=O)[C@@]3(C[C@@H](CC(C3)(C)C)C)NC2=O C36705463
CC1([C@@H]2CC[C@]1(c3c2nc4ccccc4n3)C(=O)NNC(=O)c5ccccc5)C C39854711
Cc1c2c(oc1C(=O)Nc3ccc(cc3)C(=O)OC)CC(C[C@@H]2O)(C)C C39855531
c1ccc(c(c1)/C=N/NC(=O)[C@H]2C=C(N=N2)c3ccc4c5c3cccc5CC4)O C39922724
CC1=C2[C@H](C(=C(O[C@@H]2N=N1)N)C#N)c3cccc(c3)OCc4ccc(cc4)F C39934005
Cc1ccc(cc1[N+](=O)[O-])[C@H](C)n2c(c(c(n2)C)I)N C43669219
C[C@H]1Cc2c(nn(c2NC1=O)C)NC(=O)C3(CCCC3)c4ccc(cc4)Cl C44388578
c1ccc(c(c1)CNC(=O)Nc2cccc(c2)C#Cc3cccs3)[N+](=O)[O-] C48365474
Cc1ccccc1[C@@H](C)NC(=O)C(=O)Nc2ccc3c(c2)OC4(O3)CCCC4 C48806381
CC1(CC2=C([C@H](n3c(nc(n3)SCC=C)N2)c4ccc(cc4)O)C(=O)C1)C C18222391
c1cc(sc1CNC(=O)CN2C(=O)C3(CCCCCCC3)NC2=O)Cl C53136316
Cc1c(c(n(n1)c2ccc(cc2)F)Cl)/C=N/Nc3[nH]c4ccccc4n3 C06210400
CN(Cc1ccc2c(c1)OCO2)C(=O)NC3[C@@H]4CCC[C@H]3C[NH+](C4)C5CC5 C56806794
Cc1cccc(c1C)NC(=O)CSc2nc3cc([nH]c3c(=O)n2C)C C57521574
Cc1cc(c2c(c1)-c3cc(nn3[C@@H](N2)c4cc(c(c(c4)OC)O)OC)C)C C00818086
c1ccc2c(c1)C[C@H](N2C(=O)/C=C/c3cc4c(c(c3)Cl)OCO4)C(=O)N C58424320
Cc1nc(cs1)c2ccc(cc2)NC(=O)N[C@H](C)c3ccc4c(c3)OCO4 C43854591
Cc1c(n2ccccc2n1)C(=O)N/N=C/c3cc(ccc3O)Br C06210466
Cc1ccc(cc1)NC(=O)[C@@H]2CC(=Nc3n2nc(c3C)c4ccc(cc4)F)O C32092494
Cc1ccc(cc1)c2ccc(s2)/C=C(/C#N)\c3nc(nc(n3)N(C)C)N C63845594
Cc1cc(=O)[nH]c(n1)c2ccc(cc2)NC(=O)[C@H]3Cc4cc(ccc4O3)Cl C64342636
Cc1c([nH]c2c1cc(cc2)CNC(=O)N3CCN(CC3)C(=O)C(C)(C)C)C C65031263
Cc1c(c(n(n1)C)Oc2ccc(cc2)Cl)[C@@H]3CC(=O)Nc4c3ccc(c4)O C65419224
CC[C@@H]1CCc2c(s/c(=N/S(=O)(=O)c3ccc(cc3)C(=O)NC)/[nH]2)C1 C66253070
Cc1cccc(c1C)NC(=O)Cc2[nH]c(=O)c3c(csc3n2)c4ccco4 C55503604
CC1(CCCC1)CNC(=O)C(=O)Nc2ccc3c(c2)OC4(O3)CCCC4 C66722158
c1ccc(c(c1)[C@H]2CN(CCO2)C(=O)NCc3ccc(cc3)c4ccn[nH]4)F C67391356
Cc1c2c([nH]n1)OC(=C([C@@H]2c3ccc(cc3)OC(=O)c4ccccc4)C#N)N C00709317
Cc1ccc(cc1)c2nc(c3c(n2)n(c(=O)[nH]3)c4cccc(c4)C)C(=O)N C05151603
CCC[C@@H](C)c1nc(c2c(n1)n(c(=O)[nH]2)c3ccc(c(c3)C)C)C(=O)N C05271127
Cc1ccccc1NC(=O)NNC(=O)COc2cccc3c2OC(C3)(C)C C02385475
CC1=C([C@H](NC(=S)N1)c2cccc(c2)[N+](=O)[O-])C(=O)Nc3ccc(cc3)F C06348466
CC[C@@]1(Cc2c(sc3c2c(=O)n(c(n3)NN)c4ccc(cc4)OC)CO1)C C06393987
CC1=C([C@@H](NC(=S)N1)c2ccc(cc2)F)C(=O)Nc3ccc(cc3)[N+](=O)[O-] C06542306
C[C@@H](c1ccc(cc1Cl)Cl)Nc2ccc(cc2[N+](=O)[O-])S(=O)(=O)N C08052691
C[C@]1(C(=O)N(C(=O)N1)NC(=O)Nc2ccccc2F)CCc3ccccc3 C08429360
CCOc1cc(ccc1OC(F)F)[C@H]2NC(=Nc3n2c4ccccc4n3)N C09217709
C[C@H](C(=O)Nc1ccc2ccccc2c1)Sc3nnc(n3N)c4ccco4 C11670063
C[C@@H](c1[nH]c(=O)c2ccccc2n1)OC(=O)c3cc(c(cc3OC)N)Cl C12614250
C[C@]1(C(=O)N(C(=O)N1)NC(=O)NC23CC4CC(C2)CC(C4)C3)c5ccccc5 C12791720
CC(C)COc1cc(ccc1OC)[C@H]2NC(=Nc3n2c4ccccc4n3)N C07127717
CCOc1cc2c(cc1[C@H]3NC(=Nc4n3c5ccccc5n4)N)O[C@H](C2)C C07127598
Cc1ccc(c(c1)C)NC(=O)C2=C(Nc3nc(nn3[C@H]2c4ccc(cc4)O)C)C C20804757
Cc1cc(c(c(c1)Cl)NC(=O)CSc2nnc(n2N)c3ccoc3C)C C21166125
c1cc(c(cc1NCC(=O)NN2C(=O)C3(CCCCC3)NC2=O)Cl)Cl C22017701
Cc1c2ccc3ccccc3c2oc1C(=O)O[C@H](C(C)C)C(=O)NC(=O)N C22577338
Cc1cc(c2c(nn(c2n1)C)C)C(=O)NNC(=S)N[C@@H]3CCC[C@@H]([C@H]3C)C C27266795
Cc1ccc(c(c1)Br)S(=O)(=O)Nc2ccc(c(c2)[N+](=O)[O-])N C28239951
CCNC(=O)NC(=O)[C@H](C)OC(=O)c1ccc2c(c1)c3c([nH]2)CC[C@H](C3)C C03522877
c1cc(ccc1S(=O)(=O)Nc2ccc(c(c2)Sc3[nH]ncn3)O)Cl C05545049
COc1cc(ccc1O)[C@@H]2[C@H]3CC=C[C@@H]3c4c(ccc(c4N2)O)[N+](=O)[O-] C14458998
CC1=C([C@H](N2C(=N1)N=C(N2)c3ccccc3Cl)c4ccc(cc4)C#N)C(=O)N C00940721
CC[C@@H](C)NC(=O)c1c(c\2c(o1)CCC/C2=N\NC(=O)c3ccc(cc3)O)C C40811991
C[C@@H](c1cccc2c1cccc2)NC(=O)NNC(=O)c3ccc4c(c3)OCCO4 C43236145
C[C@H](C(C)C)NC(=O)Nc1ccc(cc1)S(=O)(=O)/N=C/2\CCCCCN2 C43669680
C[C@@H](c1ccc2c(c1)OCCO2)NC(=O)Nc3cccc(c3)NC(=O)C(C)C C44082711
CCc1ccc(cc1)NCC(=O)NC(=O)Nc2ccc3c(c2)OCCO3 C45873791
C[C@@]12CC[C@@H](C1(C)C)C[C@H]2NC(=O)NNC(=O)COc3ccc(cc3)C#N C46907694
C[C@H](c1nc(no1)c2ccc(cc2)F)NC(=O)N[C@@H]3c4ccccc4C[C@@H]3O C50137315
c1cc(c(nc1)NN)COc2c(cc(cc2Br)Cl)[N+](=O)[O-] C52730001
CC[C@@H]1CCc2c(sc(n2)NC(=O)CSc3ncc(c(n3)N)C#N)C1 C53550152
Cc1ccc(c(c1)C)NC(=O)[C@@H](C)Sc2nnc(n2N)c3ccoc3C C16788986
Cc1cc(nc(n1)S[C@H](C)c2[nH]c(=O)c3c(csc3n2)c4ccco4)N C58414325
CC1=C([C@H](NC(=S)N1)c2ccccc2)C(=O)Nc3cccc(c3)[N+](=O)[O-] C05523583
Cc1ccccc1NC(=O)NNC(=O)Cc2csc(n2)c3ccc(o3)C C58861731
COc1cc(cc(c1O)Br)/C=N/Nc2cn[nH]c(=O)c2Cl C18889132
CCCC(=O)Nc1cccc(c1C)NC(=O)c2c3ccccc3c(=O)[nH]n2 C62298293
c1cc(oc1)[C@@H]2C[C@H](n3c(cc(n3)C(=O)Nc4ccc(cc4)O)N2)C(F)(F)F C18209677
CCOc1cc(ccc1O)[C@H]2[C@H]3C(=NN=C3OC(=C2C#N)N)c4ccccc4 C04005092
c1cc(ccc1NC2CCN(CC2)C(=O)c3ccc(c(c3)[N+](=O)[O-])N)F C63584646
c1ccc2c(c1)cccc2NC(=O)CNC(=O)N3CC(=Nc4c3cccc4)O C08768364
Cc1ccccc1NC(=O)C2=C(N=C3C(=CNN3[C@H]2c4ccc(cc4)O)C#N)C C13569782
CC[C@@H]1CCc2c(sc(n2)NC(=O)c3ccc(cc3)n4c(c(cn4)C#N)N)C1 C66240916
Cc1ccc(c(c1)C)C[C@@H](C)NC(=O)NNC(=O)c2ccc3c(c2)OCCO3 C66619338
CC[C@@H](c1[nH]c2ccccc2n1)NC(=O)N[C@H](C)C(=O)N3CCc4c3cccc4 C67081974
CC[C@]1(C(=O)N(C(=O)N1)CC(=O)Nc2cc(ccc2O)Cl)c3ccccc3 C67145568
c1cc(ccc1[C@H](C2CCN(CC2)c3ccc(cc3[N+](=O)[O-])C(=O)N)O)Cl C67373849
c1ccc2c(c1)[nH]c(n2)C[C@H](c3[nH]c4ccccc4n3)O C00196433
CCc1nc(c2c3c(sc2n1)COC(C3)(C)C)NN C04898087
c1cc2c(cccc2O)c(c1)Nc3cn[nH]c(=S)n3 C12112683
c1cc(oc1)C(=O)Nc2c(nc(s2)N)c3cccs3 C01104949
c1c(c2c([nH]c1=O)nc(nc2Cl)N)C(F)(F)F C02576500
C[C@@H](c1ccc(s1)c2ccccn2)N(C(=O)N)O C13762898
c1cc(ccc1N[C@H]2CNC(=O)NC2=O)Br C01683919
C[C@H]1CCc2ccccc2N1c3c(cccn3)/C(=N/O)/N C19506958
c1cc(c(cc1NS(=O)(=O)N2CCCCC2)N)Cl C20254738
c1ccc(c(c1)/C(=N/O)/N)Oc2cccc3c2nccc3 C20297048
c1ccc(c(c1)c2[nH]c3cc4c(cc3n2)OCCO4)N C34939131
CC[C@H](C)C(=O)Nc1cc2c(cc1N)OCCCO2 C36737954
Cc1ccc(c(c1C)NS(=O)(=O)c2cccnc2)N C36743105
Cc1cs/c(=N\S(=O)(=O)c2cc(ccc2F)N)/[nH]1 C37052694
Cc1cc[nH]/c(=N\S(=O)(=O)c2cc(cc(c2)N)C)/c1 C37053948
c1cc2c(cc1CNc3ccc4c(c3)[nH]c(=O)[nH]4)CCO2 C37362721
c1cc(c(cc1S(=O)(=O)/N=c\2/ccc(c[nH]2)N)F)F C37375502
CCc1c2c(n[nH]1)OC(=C([C@H]2[C@H]3CCCC=C3)C#N)N C04955971
c1ccc(cc1)[C@@H]([C@H]2C(=NN(C2=O)c3ccccc3)N)O C18195784
c1cc(c(cc1F)C(=O)O[C@@H]2CCCCNC2=O)N C41064697
c1cc(c(c(c1)O)O)CNc2ccc3c(c2)OCCO3 C41116349
CCc1ccc(s1)S(=O)(=O)/N=c\2/ccc(c[nH]2)N C42520844
C[C@H]1CCc2c(sc(n2)NC(=O)NC[C@@H](C)O)C1 C43577770
c1conc1C(=O)NC2(CCCCCCC2)C(=S)N C44586360
CC(C)(/C(=N/O)/N)C(=O)N1CCC[C@@H]2[C@H]1CCCC2 C44785451
C[C@@H]1CCC[C@@H](C1)N(C)C(=O)C2(CCCC2)/C(=N/O)/N C44785913
CC[C@@H](/C(=N/O)/N)C(=O)N1CCCc2c1cccc2 C44864916
C1CCC(C1)[C@H]2CCCN2C(=O)C3(CCCC3)/C(=N\O)/N C45091486
Cc1ccc(c(c1)N)NC(=O)CN2CCOCC2(C)C C48926327
CN(C[C@H]1CCCCO1)c2cc3c(cc2N)CCC(=O)N3 C48947496
Cc1cs/c(=N\S(=O)(=O)Cc2ccccc2N)/[nH]1 C50102042
Cc1c(c(n[nH]1)C(=O)N(C)[C@H](C)c2cc(ccc2F)F)N C50306077
CCc1c(c(n[nH]1)C(=O)N2CCC[C@H]3[C@H]2CCCC3)N C50307204
C1CC[C@@H]2[C@@H](C1)CCCN2C(=O)c3c(c(n[nH]3)C4CC4)N C50323919
CC[C@]1(C(=O)N(C(=O)N1)Cc2ccc(cc2N)Cl)C C50443324
c1ccc2c(c1)cnn2c3cc4c(cc3N)CC(=O)N4 C50523838
C[C@H]1CCCN([C@H]1C)C(=O)c2c(c([nH]n2)C(C)C)N C50563117
CC1=[NH+][C@@H](C(=[NH2+])N1CC(C)C)c2ccc3c(c2)OCCO3 C50987387
CCC1=[NH+][C@@H](C(=[NH2+])N1CC)c2ccc3c(c2)OCCCO3 C50988168
c1ccc2c(c1)CCCN2C(=O)c3ccnc(c3)NN C51093307
CC[C@@H]1CCCN(C1)C(=O)c2cc(nc(c2)Cl)NN C51143930
C[C@@H]1Cc2ccccc2N1Cc3c(snn3)NN C51147077
C[C@H]1CCN([C@@H](C1)C)C(=O)c2c(ccc(n2)NN)Cl C51752347
C[C@H]1CCCCN1c2cc3c(cc2N)OCC(=O)N3 C57476722
Cc1cc(c2c(c1)/C(=N\NC(=S)N)/C(=O)N2C)C C05957536
Cc1cnc(cn1)CNc2ccc3c(c2N)ncs3 C61320749
C[C@@H]1CN([C@@H](CO1)C)Cc2c(ccc(n2)NN)Cl C61630942
c1ccc(cc1)[C@H]([C@@H]2C(=NN(C2=O)c3ccccc3)N)O C18195786
c1c(sc(n1)NC2CCCCCC2)S(=O)(=O)N C58421596
c1cnc(c(n1)C(=O)N[C@@H]2CCC[C@H](C2)C(F)(F)F)N C22882826
Cc1c(c(c2c(c1O)C(=O)C[C@@H](O2)c3ccc(cc3)O)C)O C00001419
c1ccc(cc1)C(=O)NNC2=Nc3ccccc3NCC2 C00384187
CC1(Cc2c(sc3c2c(nc(n3)SCCO)N)CO1)C C05150545
Cc1c2c([nH]n1)OC(=C([C@@H]2/C(=C/c3ccccc3)/C)C#N)N C00081782
C[C@@H]1CCc2c(sc3c2c(ncn3)N[C@H](C)C(=O)N)C1 C09602658
c1c2cc3c(cc2nc(c1C4CCCCC4)NN)OCCO3 C11634156
Cc1ccc(cc1)[C@@H]2C(=CN(C(=O)N2)C)c3csc(n3)N C12324679
Cc1c2c(n[nH]1)OC(=C([C@H]2c3ccc(cc3)C(C)C)C#N)N C05125979
COc1ccc(cc1)[C@@H]2C[C@@](NO2)(C3(CCCCC3)O)O C05018169
c1ccc(c(c1)/C=C/C(=O)NC(=O)c2ccccc2O)O C20556487
Cc1cc(ccc1Oc2cc3c(cc2N)OCC(=O)N3)Cl C35453398
c1cc(oc1CSc2[nH]c(=O)cc(n2)N)Br C37037608
Cc1ccc(nc1)NS(=O)(=O)c2c(c(ccc2N)C)C C37063975
CCCc1c2c([nH]n1)OC(=C([C@H]2C3CCCCC3)C#N)N C00115378
CC(C)(C)c1c2c(n[nH]1)OC(=C([C@@H]2[C@H]3CCCC=C3)C#N)N C00550849
CC1=C([C@@H](NC(=S)N1)c2ccco2)C(=O)Nc3ccccc3 C02476414
Cc1[nH]c2c(n1)[C@@H](C(=C(O2)N)C#N)c3ccc(cc3)C(C)C C05687104
CC(C)(C)[C@@H]1CCC2=C3C(=NC(=NC3=O)[N-][NH3+])S[C@@H]2C1 C38592678
CC(C)(C)[C@@H]1CCC2=C3C(=NC(=NC3=O)[N-][NH3+])S[C@H]2C1 C38592680
Cc1ccc(c(c1)Sc2c(c(c(nn2)C)C)/C(=N/O)/N)C C40292010
c1c[nH]nc1CNC(=O)NC23CC4CC(C2)CC(C4)C3 C40437995
C1CC[C@H]2[C@H](C1)C[C@@H]([NH2+]2)C(=O)NC3CCC(CC3)C(=O)[O-] C40483306
c1cc(c(cc1c2ccc(=O)[nH]n2)N)N3CCCCCC3 C41631220
Cc1c(s/c(=N/S(=O)(=O)c2ccccc2N)/[nH]1)C C42560780
C1CC[C@H]2CN(CC[C@H]2C1)C(=O)C3(CCCC3)/C(=N\O)/N C44785436
C[C@H]1CCC[C@H](C1)N(C)C(=O)C2(CCCCC2)/C(=N/O)/N C44785924
Cc1cc(ccc1S(=O)(=O)/N=c\2/[nH]c(cs2)C3CC3)N C49234447
c1cc(c(cc1F)N)S(=O)(=O)/N=c/2\[nH]c3c(s2)CCC3 C49541660
c1ccc(c(c1)Cc2nc(on2)c3ccc(cc3O)N)F C49671274
Cc1cc(cc(c1)N(C)C(=O)C2(CCCC2)/C(=N/O)/N)C C49976137
Cc1cccc(c1)N(C)c2cc3c(cc2N)c(=O)[nH]cn3 C49979918
Cc1cccc(c1)N(C)c2cc3c(cc2N)OCC(=O)N3 C49979919
c1ccc-2c(c1)CC3(CCCC3)c4c2nc([nH]c4=O)NCCO C08672730
CC(C)(C)c1c2c([nH]n1)OC(=C([C@@H]2c3cccs3)C#N)N C04473496
CCCc1c(c(n[nH]1)C(=O)N2c3ccccc3C[C@H]2C)N C50321958
C=CCN1C=[NH+][C@@H](C1=[NH2+])c2cc3c(c(c2)Cl)OCO3 C50987583
c1cc(nc(c1Cl)C(=O)N2CC[C@H]3CCCC[C@H]3C2)NN C51090833
Cc1cc(cc(c1)N(C)C(=O)c2cc(nc(c2)Cl)NN)C C51118146
Cc1ccc(c(c1)Sc2nc3ccccc3o2)/C(=N/O)/N C51581677
c1cc(sc1)c2c(n[nH]c2N)c3ccc4c(c3)OCO4 C52901403
c1ccc(c(c1)Oc2c[nH]nc2c3ccc(cc3O)O)F C00390696
Cc1ccc(cc1)c2[nH]c(=O)cc(n2)c3cc(ccc3OC)N C58057726
Cc1ccc2c(c1)[C@H](C(=O)N2)Nc3ccc4c(c3)cn[nH]4 C36989465
CC(C)(C)C1=C2[C@H](C(=C(N=C2ON1)N)C#N)c3cccs3 C13123766
CN1C(=[NH2+])[C@H]([NH+]=C1C2CC2)c3cc4c(c(c3)Cl)OCCO4 C60280313
c1cc(c2c(c1N)non2)N[C@H]3CCCc4c3ccs4 C61361016
Cc1c(c(n(n1)Cc2c(ccc(n2)NN)Cl)C)Cl C61639365
Cc1ccsc1C(=O)N/N=C(\C)/c2cc(ccc2O)O C13321752
CC(C)c1cc(nc(n1)c2ccc3ccccc3n2)NN C63076559
C[C@@H]1[C@@H](SNN1)C(=O)/N=c\2/[nH]c3ccccc3s2 C38576693
C[C@@]12CC[C@H]([C@@]([C@H]1Cc3c(nc(s3)N)[C@H]2CC(=O)NCC[NH+](C)C)(C)CO)O C03842077
CCOC(=O)c1c(c(sc1NC(=O)C[NH2+]C[C@@H]2CCCO2)C(=O)N)C C06578829
CCOc1cc(cc(c1OCC)Cl)C[NH2+]CCNC(=O)c2c(non2)N C08253881
c1ccc(cc1)C[NH+](CCC(=O)N)CC(=O)Nc2c(ccs2)C(=O)N C09500990
COc1ccccc1CN2C(=O)[C@@H]3[C@H]([NH2+][C@@]4([C@@H]3C2=O)c5ccccc5NC4=O)CCC(=O)N C12875411
C[C@@H](C(=O)Nc1ccc(cc1)S(=O)(=O)N)[NH+](C)CC(=O)Nc2ccc(c(c2F)F)F C13057635
Cc1ccc2c(c1)c3c(n2C[C@@H](C[NH2+]C(CO)(CO)CO)O)C(=O)CCC3 C06393465
C[NH+](C)CCNC(=O)C[C@H]1[C@@H]([C@@H]([C@H](O1)CNC(=O)c2ccc3c(c2)OCO3)O)O C15675162
c1cc(ccc1CNC(=O)CC[C@@H]2CNC(=O)[C@H]3[NH+]2C[C@H](C3)NC(=S)NC4CC4)F C15707689
CC(C)NC(=O)N[C@H]1C[C@H]2C(=O)NC[C@H]([NH+]2C1)CCC(=O)NCc3cccs3 C15707998
Cc1c(c(n(n1)C)C)/C=N/Nc2[nH]nc(n2)SCC(=O)NC3CC([NH2+]C(C3)(C)C)(C)C C20836979
Cc1cc(nc(n1)N/C(=N/C(=S)NCc2ccco2)/NCCc3c[nH]c[nH+]3)C C14156555
CCC[C@@H]1C[C@H]([NH+](C1)C)C(=O)N[C@H]([C@H]2[C@@H]([C@H]([C@@H]([C@@H](O2)SC)O)O)O)[C@@H](C)O C21985988
CCOC(=O)C1=C(NC(=O)N[C@H]1c2ccco2)CS/C(=[NH+]/CCOC)/N C30025946
C[NH+](CCCNC(=O)C[C@@H](c1ccccc1)NC(=O)N)Cc2ccccc2 C36697614
CC(C)c1ccc(cc1)NC(=O)[C@@H](C)NC(=O)C2CCN(CC2)C(=O)[C@H](CCSC)[NH3+] C08952763
CCC[C@@H]1C[C@H]([NH+](C1)C)C(=O)N[C@H]([C@@H]2[C@@H]([C@@H]([C@H]([C@H](O2)SC)O)O)O)[C@H](C)O C03977951
CC[NH+](CC)[C@@H](CC(C)C)CNC(=O)C(=O)Nc1ccc(cc1)C(=O)N C41333445
c1cc(ccc1CC(=O)N)NC(=O)C(=O)NCc2ccc([nH+]c2)N3CCCCC3 C41519356
C[C@H]1CCC[NH+](C1)[C@@H](C)CNC(=O)C(=O)Nc2ccccc2CC(=O)N C41652984
c1cc(ccc1[C@@H]([C@H](CO)NC(=O)NC2CC[NH+](CC2)C3CC3)O)[N+](=O)[O-] C42892025
CC1(CC(c2c1ccc(c2)OCC(=O)N[C@@H](CCCC[NH3+])C(=O)N)(C)C)C C33859851
c1ccc(c(c1)CNC(=O)c2coc(n2)[C@H](Cc3ccc(cc3)O)[NH3+])Br C33897594
COc1cc(ccc1OC[C@H](Nc2ccccc2c3ccccc3)O)[C@H](C[NH3+])N C44473581
CCC[C@@H]1C[C@@H]([NH+](C1)C)C(=O)N[C@@H]([C@@H]2[C@H]([C@@H]([C@H]([C@H](O2)SC)O)O)O)[C@@H](C)O C04340339
c1cc(ccc1C[NH+](CC(=O)NC(=O)Nc2ccc(cc2)[N+](=O)[O-])C3CC3)C(=O)N C46569733
CCOC(=O)C1=C(NC(=O)N[C@H]1c2ccc(cc2)OC)C[NH+](C)CC(=O)N C47628830
C[NH+](C)[C@@H](CNC(=O)C(=O)Nc1ccccc1CC(=O)N)c2cccs2 C48743417
C[NH+](CCCNC(=O)C(=O)Nc1ccccc1CC(=O)N)Cc2ccccc2 C49305598
CN(C)CCNC(=O)[C@H]1C[C@H]([C@@H]([C@H]2[C@@H]1SC(=[NH+]2)Nc3ccc(cc3)F)O)O C20504120
CCC[C@@H](C)NC(=O)[C@@H]1CCC[NH+](C1)CC(=O)c2c(n(c(=O)[nH]c2=O)CC)N C51054699
c1cc(ccc1/N=N/C2=c3cc(ccc3=[NH+][C@H]2O)C(=O)NCc4ccncc4)S(=O)(=O)N C52595433
CCOC(=O)[C@@H](C(=[NH2+])NNc1ccccc1[N+](=O)[O-])C(=O)Nc2ccccc2 C55157319
c1ccc(cc1)CN2CCN(CC2)c3ccc(cc3[N+](=O)[O-])/C=N/NC(=[NH2+])N C59501638
C[NH+](C)CC(=O)Nc1cccc(c1)CNC(=O)NNC(=O)c2ccoc2 C61863447
C[NH+](CCNS(=O)(=O)c1cc(cnc1NN)Br)C2CC2 C62010801
CCN(CC)c1ccc(c[nH+]1)CNC(=O)C(=O)Nc2ccc(c(c2)C(=O)N)F C62062300
c1ccc2=[NH+]CC(=c2c1)C[C@@H]3C(=O)N(C(=O)N3)CC(=O)N[C@H]4[C@@H](C5=C(S4)CCC5)C(=O)N C63234742
c1ccc2=[NH+]CC(=c2c1)CCNC(=O)c3ccccc3NC(=O)C(=O)NCCCO C63270523
c1cc2=[NH+]CC(=c2cc1Cl)CCNC(=O)C(=O)N[C@H]3C(=C4CCC[C@@H]4S3)C(=O)N C63272278
CC1=NNNN1c2cccc(c2)NC(=O)C(=O)NCCC3=c4cc(ccc4=[NH+]C3)Cl C63808003
CC(=O)Nc1ccccc1OC[C@H]2N[C@H](ON2)C(=O)NCCC3=c4cc(ccc4=[NH+]C3)OC C63818741
C[C@@H]1C2=C([C@@H](O[C@@H]2C)NC(=O)C[NH+]3CCC(CC3)C(=O)NCC(F)(F)F)C(=O)NN1 C64029255
c1ccc2=[NH+]CC(=c2c1)C[C@H](C(=O)NCCCO)N3[C@@H](Nc4ccccc4C3=O)O C64380698
CC1CC[NH+](CC1)[C@@H](C)CNC(=O)C(=O)Nc2ccccc2OCCC(=O)N C65601504
CCCCCCOc1ccc(cc1)C[NH+]2CCNC(=O)[C@H]2CC(=O)NN C66115380
CC(=C)COc1ccc(cc1OC)C[NH+]2CCNC(=O)[C@H]2CC(=O)NN C66115510
CS(=O)(=O)[N-]c1ccc(cc1)CC2=[NH+][C@@H](ON2)c3ccc4c(c3)c(c[nH]4)CC[NH3+] C67176101
Cc1ccccc1[C@H](CC(=O)NC[C@@H](C)[NH+]2CCC(CC2)C)NC(=O)N C67270968
C[C@@H]1C[C@H](C[NH+](C1)C[C@@H](C)NC(=O)C(=O)Nc2c(ccs2)C(=O)N)C C67438259
Cc1cc(c(o1)C)[C@H](C)[NH2+]Cc2ccc(cc2)S(=O)(=O)N C20437868
CC(C)[NH2+]C[C@@H]1[C@@H]([C@@H]([C@@H](O1)CO)O)N2CCc3ccccc3C2 C20465255
c1ccc2c(c1)[C@H]([C@@H](C23CC[NH2+]CC3)O)N4CCN(CC4)c5ccccc5O C20785743
C[C@@]12C[NH+]3C[C@@]([C@@H]1O)(CN(C2)[C@H]3c4ccc(c(c4)O)O)c5ccccc5 C32124399
CC[C@H](CO)[NH2+]Cc1[nH]c(=O)c2c3c(sc2n1)CCCC3 C31934823
Cc1ccc(c(c1)c2csc(c2C(=O)OC)NC(=O)C[NH3+])C C31960047
CCC[C@H](c1ccc2c(c1)N(C(=O)[C@@H](O2)C(C)C)CCO)[NH3+] C33503085
CC(C)[C@H]1C(=O)N(c2cc(ccc2O1)[C@H](C(C)C)[NH3+])CCO C33503090
c1cc(sc1CC[NH3+])S(=O)(=O)N2CCCC[C@@H]2CCO C35679371
Cc1c(sc(n1)C(C)(C)C)[C@H](C)[NH2+]CCS(=O)(=O)N C37261964
CC[C@@H](c1cccc(c1)S(=O)(=O)/N=c\2/c(ccc[nH]2)C)[NH3+] C37682515
c1cc(cc(c1)Br)[C@H]2CCCN2C(=O)CNC(=O)C[NH3+] C37817511
c1c(cc(c(c1F)S(=O)(=O)N[C@@H]2C[NH+]3CCC2CC3)F)N C37928273
CC(C)C[NH2+][C@@H](c1cc2c(c(c1)Br)OCCO2)C(=O)N C37946308
CC[C@H](C)[NH2+][C@@H](c1cc2c(c(c1)Cl)OCCCO2)C(=O)N C38065053
C[C@@H]1C(=CN(N1)C)[C@@H](C)[NH2+]Cc2cc([nH]n2)c3ccc(cc3)F C39305632
C[C@@H](CNS(=O)(=O)c1cc(c(cc1Cl)F)N)[NH+](C)C C40348207
C[NH+]1CCC[C@@H](C1)NS(=O)(=O)c2c(cc(cc2F)N)F C40672231
CC1(CSC(=[NH+]1)NCCc2ccc(cc2)S(=O)(=O)N)C C42477579
CC(C)[C@@H](c1nc(co1)C(=O)NCCc2ccccc2F)[NH3+] C43209681
CCC[NH+]1CCC(CC1)NC(=O)C2(CCOCC2)C(=S)N C44780650
CC1CCC(CC1)NC(=O)[C@H](C)[NH+]2CCC(CC2)CC(=O)N C48024583
Cc1c(s/c(=N/S(=O)(=O)c2cccc(c2)[C@@H](C)[NH3+])/[nH]1)C C49101930
c1ccc(c(c1)C#CC[NH3+])S(=O)(=O)NCCc2ccco2 C49148636
CC(C)[C@H](C[NH+](C)C)NS(=O)(=O)c1cc(c(cc1F)F)N C49192862
Cc1cc(cc(c1C)S(=O)(=O)N[C@H](C[NH+](C)C)C(C)C)N C49192874
Cc1ccc(o1)[C@H](C)NS(=O)(=O)c2ccc(s2)CC[NH3+] C49227210
Cc1nc(cs1)CNS(=O)(=O)c2ccc(s2)C[NH3+] C49539352
CCN(CC)S(=O)(=O)N[C@H](C)c1ccc(cc1)C#CC[NH3+] C49587544
c1cc(ccc1CNS(=O)(=O)C2CCOCC2)C#CC[NH3+] C50200407
c1cc(sc1C#CC[NH3+])C(=O)NC[C@H]2CCS(=O)(=O)C2 C50604870
C[C@@H]1CCC[C@](C1)(CNC(=O)Cc2csc(n2)N)[NH+](C)C C55272920
c1cc(ccc1[C@H](CC(=O)N[C@@H]2CCS(=O)(=O)C2)C[NH3+])F C57659595
Cc1cc(cc2c1OCC[C@H]2[NH3+])S(=O)(=O)NC3CCCC3 C58020441
CC(C)c1cc2c(c(c1)S(=O)(=O)NC3CC3)OCC[C@@H]2[NH3+] C58020549
CC[C@@H]([C@@H](c1ccc(s1)Cl)Sc2n[nH]c(=O)n2C)[NH3+] C61592517
C[C@@H]([C@@H](c1cc(cs1)Br)Sc2n[nH]c(=O)n2C)[NH3+] C61592523
CC[C@H]([C@@H](c1ccc(cc1)C)Sc2n[nH]c(=O)n2CC)[NH3+] C61594185
CC[C@@H]([C@@H](c1ccc(s1)C)Sc2n[nH]c(=O)n2CC)[NH3+] C61594236
c1cc(sc1[C@H](C[NH3+])Sc2n[nH]c(=O)n2C3CC3)Br C61594567
Cc1ccsc1[C@@H]([C@H](C)[NH3+])Sc2n[nH]c(=O)n2C3CC3 C61594602
C[C@H]([C@H](c1ccc(cc1)F)Sc2n[nH]c(=O)n2C3CC3)[NH3+] C61594683
CCCn1c(=O)[nH]nc1S[C@H](c2ccc(cc2)C)[C@H](C)[NH3+] C61594782
CCCn1c(=O)[nH]nc1S[C@H](c2ccc(s2)C)[C@@H](C)[NH3+] C61594958
Cc1ccc(cc1)[C@H]([C@@H](C)[NH3+])Sc2n[nH]c(=O)n2C(C)C C61595056
C[C@H](c1ccc(c(c1)Cl)Sc2c3c(nc[nH]3)ncn2)[NH3+] C61700394
Cc1cc(c2c(c1)[C@@H]([C@H](C(O2)(C)C)[NH+](CCO)CCO)O)C C62179502
c1cc(ccc1OC(F)(F)F)S(=O)(=O)N[C@@H]2CCC[C@@H]2[NH3+] C63175290
c1cc(c(cc1S(=O)(=O)N[C@@H]2CCC[C@@H]2[NH3+])Cl)OC(F)F C63176313
c1cc(c(cc1F)F)[C@@H](C[NH2+]C[C@@H]2CNc3ccnn3C2)O C58307285
CCCNC(=S)N(Cc1cc2ccc(c(c2[nH]c1=O)C)C)C[C@@H]3CCC[NH+]3CC C04217027
c1ccc2c(c1)ccc3c2Sc4c5ccccc5ccc4N3CC[NH+](CCO)CCO C01602283
c1ccc(c(c1)NC(=O)C[NH2+][C@H](c2ccc3c(c2)CCC3)c4cccs4)OC(F)F C09479072
C=CC[NH+](Cc1ccc(s1)Br)CC(=O)NC(=O)NCc2ccccc2 C09593137
CCOc1ccc(cc1CO)C[NH2+][C@@H]2CC(Cc3c2cnn3c4cccc(c4)F)(C)C C11879028
c1ccc(cc1)C(CCNC(=O)[C@@H]2CC23CC[NH+](CC3)Cc4ccccc4O)c5ccccc5 C12165601
c1ccc(cc1)S[C@@H]2[C@H]([C@@H]([C@H]3CO[C@@H]2O3)[NH2+]Cc4ccc(cc4)OC(F)(F)F)O C12483317
c1ccc(cc1)C(CCc2[nH]cc(n2)CC[NH2+]CCc3ccccn3)c4ccccc4 C13530314
CC[NH+](CC)CCNC(=O)c1ccc2c(c1)[C@H]3C=CC[C@@H]3[C@@H](N2)c4ccc(cc4)SC C14552322
CCOc1cc(cc(c1OCc2ccc(cc2)Cl)Br)C[NH2+]C[C@@H](C)O C16688426
c1cc(oc1)[C@H](CNC(=S)NCCSc2ccc(cc2)Cl)[NH+]3CCCC3 C19312284
Cc1ccc(c(c1)NC(=S)N(Cc2ccccc2OC)C3CC([NH2+]C(C3)(C)C)(C)C)C C20357223
CCOc1cc(cc(c1OCc2ccc(cc2)C)Br)C[NH2+]C(C)(C)CO C20874691
CC[C@@H](CO)[NH2+]Cc1cc(c(c(c1)Br)OCc2ccc(cc2)C)OCC C20874704
CC1(CC(CC([NH2+]1)(C)C)NC(=S)N(Cc2ccccc2)Cc3ccc(cc3)N(C)C)C C21263249
Cc1ccc(cc1)CNC(=O)[C@@H](C)[NH+](C)CC(=O)Nc2ccccc2Br C23038660
Cc1ccc(cc1C)[C@@H](C)NC(=O)C[NH+](Cc2ccc(cc2)C(=O)NC3CC3)C4CC4 C25184458
CCOc1c(cc(cc1Br)C[NH2+]CCNC(=O)C(C)C)Br C25360015
c1ccc(cc1)/C=C\2/CCC(=C2[NH+]3CCCCC3)/C=N/NC(=S)Nc4ccccc4 C32695867
CCOc1c(cc(cc1Br)Br)C[NH2+]CCNC(=O)C(C)C C34992621
CCCNC(=O)[C@@H](C)[NH2+]Cc1cc(c(c(c1)Br)OCC)Br C34993248
Cc1ccccc1c2csc3c2c(=O)[nH]c(n3)C[NH+](C[C@@H](CCC=C)O)C4CC4 C35747245
COC(=O)c1cc(cc(c1NC(=O)CC[NH2+]C2CC2)Br)Br C37769951
Cc1ccc(c(c1)CN[C@H]2C[C@H]([NH+](C2)CC(C)C)C(=O)NCCc3ccccc3F)C C32537303
CCONC[C@H](c1ccc(cc1)Cc2ccccc2)N3CC[NH2+][C@@H](C3)Cc4ccccc4 C39531010
CCC[C@H](C)C(=O)N1C[C@H](C2(C1)CC[NH2+]CC2)C(=O)NCCc3ccc(c(c3)C)C C39609165
CCCC[C@@H](C)C(=O)N1C[C@H](C2(C1)CC[NH2+]CC2)C(=O)NCc3ccccc3Cl C39623228
CCCCCCC(=O)N1C[C@H](C2(C1)CC[NH2+]CC2)C(=O)NCCc3ccccc3F C39638928
CCC[C@H](C)C(=O)N1C[C@@H](C2(C1)CC[NH2+]CC2)C(=O)NCCc3ccc(cc3)CC C39654194
CCC[C@@H](C)C(=O)N1C[C@@H](C2(C1)CC[NH2+]CC2)C(=O)NCCc3cc(ccc3C)C C39676876
CCC[C@H](C)C(=O)N1C[C@@H](C2(C1)CC[NH2+]CC2)C(=O)NCCc3cc(ccc3C)C C39676877
Cc1ccccc1CCNC(=O)[C@H]2CN(CC23CC[NH2+]CC3)C(=O)CCc4ccccc4 C39691083
CCCCCCC(=O)N1C[C@H](C2(C1)CC[NH2+]CC2)C(=O)NCCSC(C)(C)C C39696481
c1ccc(cc1)[C@@H](CNC(=O)CNC(=O)c2cccc(c2)Br)[NH+]3CCCC3 C39976198
Cc1ccc(cc1)NC(=O)COc2ccc(cc2C[NH2+][C@H](C)c3ccccc3)Br C40739953
CCOc1cc(cc(c1OCc2cccc(c2)Cl)Br)C[NH2+]C(C)(C)CO C40741702
CCOc1cc(cc(c1OCc2ccccc2C)Br)C[NH2+]CCCCO C40744311
CCCCCc1ccc(cc1)[C@@H]2C[S@@](=O)C[C@H]([NH2+]2)C(=O)NCCC(c3ccccc3)c4ccccc4 C43262320
CCCCCc1ccc(cc1)[C@H]2C[S@](=O)C[C@H]([NH2+]2)C(=O)NCCC(c3ccccc3)c4ccccc4 C43262332
CCN(CC)c1ccc(cc1)[C@H]2CSC[C@H]([NH2+]2)C(=O)NCCc3ccc(cc3)OC C44163337
CCN(CC)c1ccc(cc1)[C@H]2CSC[C@H]([NH2+]2)C(=O)NCc3cccc4c3cccc4 C44169747
CCCNC(=O)CC[NH2+]Cc1cc(cc(c1OCC)Br)Br C44351606
c1cc(ccc1C(c2ccc(cc2)Cl)OC[C@H](C[NH2+]C[C@H]3CCCO3)O)Cl C04983018
CCN1[C@H]([C@H](C[C@@]1(C)CO)C[NH2+]Cc2ccc3c(c2)CCO3)c4ccc(cc4)Cl C55042493
CC1(CC(CC([NH2+]1)(C)C)N(Cc2ccccc2OC)C(=S)Nc3cccc(c3)Cl)C C59088454
CC1(CC(CC([NH2+]1)(C)C)N(Cc2ccccc2OC)C(=S)Nc3ccccc3)C C05945315
Cc1ccc(c(c1)NC(=S)N(Cc2ccc(cc2)N(C)C)C3CC([NH2+]C(C3)(C)C)(C)C)C C59169620
CC1CC[NH+](CC1)[C@@H](CNC(=O)CNC(=O)c2cc(cc(c2)F)F)c3cccs3 C60031331
CC[NH2+]C[C@@H](C)C(=O)Nc1c(cc(cc1Br)Br)C(=O)OC C61234966
Cc1ccc(c(c1)C[NH2+][C@H]2C[C@H](N(C2)CC(C)C)C(=O)NCCc3ccccc3F)C C32537303
c1ccc2c(c1)c3c(c4c2[C@@H](C(=C(O4)N)C#N)c5ccsc5)OC(=C([C@H]3c6ccsc6)C#N)N C01819013
Cc1cc(cc(c1OC)C(=O)NC(=S)Nc2c(c3c(s2)C[C@@H](CC3)C)C(=O)N)Br C08896694
CC1=C([C@@H](c2c(c(sc2N1)C(=O)NC34CC5CC(C3)CC(C5)C4)N)c6ccncc6)C(=O)OC C09060704
CC1=C([C@@H](NC(=S)N1)c2ccc(c(c2)OC)O)C(=O)Nc3ccc(cc3)Br C01105502
COc1cc(c(cc1C(=O)OCC(=O)NC(=O)NC23CC4CC(C2)CC(C4)C3)Cl)N C11457158
C[C@]12CC[C@H]3[C@H]([C@]1(CC[C@@H]2C4=CC(=O)OC4)O)CC[C@]5([C@@]3(CC[C@@H](C5)O)/C=N/Nc6ccccc6)O C12657724
C[C@]12CC[C@@H]3[C@H]([C@]1(CC[C@H]2C4=CC(=O)OC4)O)CC[C@@]5([C@@]3(CC[C@@H](C5)O)/C=N/Nc6ccccc6)O C12895733
C[C@]12CC[C@@H]3[C@@H]([C@]1(CC[C@H]2C4=CC(=O)OC4)O)CC[C@@]5([C@@]3(CC[C@@H](C5)O)/C=N/Nc6ccccc6)O C12895748
C[C@]12CC[C@H]3[C@@H]([C@]1(CC[C@H]2C4=CC(=O)OC4)O)CC[C@@]5([C@@]3(CC[C@@H](C5)O)/C=N/Nc6ccccc6)O C12895754
Cc1ccccc1n2c(=O)c3c4c(sc3nc2SCc5nc(nc(n5)N)N)CCCCC4 C13148587
CCOc1cc(cc(c1O)Br)[C@@H]2C(=C(NC(=S)N2)C)C(=O)Nc3ccccc3OC C01126524
c1cc(sc1)[C@@H]2CC3=C([C@@H](c4c([nH]nc4O)N3)c5cc(cc(c5O)Cl)Cl)C(=O)C2 C18196361
CCOC(=O)c1c(c([nH]c1C)/C=N/NC(=O)c2c(c(c(c(n2)Cl)Cl)N)Cl)C C19328047
CCNC(=O)N[C@H]1CC[C@@]2(CC[C@H]([C@@H]([C@H]2[C@@H]1C)O)[C@H](C)C(=O)NCc3ccc(cc3)F)C C20467301
CCNC(=O)N[C@H]1CC[C@@]2(CC[C@@H]([C@@H]([C@H]2[C@@H]1C)O)[C@H](C)C(=O)NCc3ccc(cc3)F)C C20467302
Cc1ccc(cc1)S(=O)(=O)Nc2ccc(cc2)C(=O)Nc3c(c4c(s3)CCCC4)C(=O)N C20571307
c1cc(c(cc1O)O)[C@H]2[C@@H]3CC=C[C@H]3c4cc(ccc4N2)S(=O)(=O)NC5CCCCC5 C20681378
Cc1cccc(c1)CSc2nnc(n2N)N/N=C/c3cc(ccc3O)Br C21319308
CCOC(=O)c1c(c(c(s1)N)C#N)CSc2nc(c3c4c(sc3n2)CCCC4)N C22864287
Cc1cc(c(c(c1)C)NC(=O)CNC(=O)CSc2nc(c3c4c(sc3n2)CCCC4)N)C C23590553
Cc1cc(ccc1NC(=O)CNC(=O)CSc2nc(c3ccsc3n2)N)Br C24535321
C[C@]12CC[C@H]3[C@@H]([C@@]1(CC[C@H]2C4=CC(=O)OC4)O)CC[C@@]5([C@@]3(CC[C@@H](C5)O)/C=N/Nc6ccccc6)O C35365955
C[C@]12CC[C@H]3[C@H]([C@]1(CC[C@@H]2C4=CC(=O)OC4)O)CC[C@@]5([C@@]3(CC[C@H](C5)O)/C=N/Nc6ccccc6)O C35493901
CC(C)(C)N([C@H](c1ccc(cc1)O)C(=O)NC2CCCCC2)C(=O)c3cccc(c3O)O C36586880
c1c(cc(c(c1)O)/C=N/NC(=O)C(=O)N/N=C/c2c(ccc(c2)Br)O)Br C02685717
Cc1ccc(cc1)c2nc([nH]n2)SCC(=O)Nc3c(c4c(s3)C[C@H](CC4)C)C(=O)N C09669643
COc1ccc(cc1)C2=C[C@H](N=N2)[C@@H]3NN[C@@H](N3N)SCc4ccc(cc4)Br C39007551
Cc1ccc(cc1)C2=C[C@H](N=N2)[C@@H]3NN[C@@H](N3N)SCc4ccc(cc4)Br C39016645
Cc1ccc(cc1)C2=C[C@H](N=N2)[C@H]3NN[C@@H](N3N)SCc4ccc(cc4)Br C39016647
c1cc2c(cc1Cl)c(c[nH]2)CCN3C[C@@H](CC3=O)C(=O)N[C@H]4NN[C@@H](S4)C5CCCCC5 C39252089
c1ccc(cc1)/N=C/2\N[C@H]3[C@H](S2)C4=C([C@@H](C(=C(O4)N)C#N)c5ccc(cc5)Cl)C(=O)N3 C39280176
c1ccc(cc1)/N=C/2\N[C@@H]3[C@@H](S2)C4=C([C@@H](C(=C(O4)N)C#N)c5ccc(cc5)Br)C(=O)N3 C39280177
c1ccc(cc1)/N=C/2\N[C@H]3[C@@H](S2)C4=C([C@@H](C(=C(O4)N)C#N)c5ccc(cc5)Br)C(=O)N3 C39280178
c1ccc(cc1)/N=C/2\N[C@H]3[C@H](S2)C4=C([C@@H](C(=C(O4)N)C#N)c5ccc(cc5)Br)C(=O)N3 C39280180
c1ccc2c(c1)C[NH+]3[C@@H](CC(=C3N2)Br)C(=O)N(c4ccccc4O)c5ccccc5O C39545415
c1ccc2c(c1)C[NH+]3[C@H](CC(=C3N2)c4ccccc4O)C(=O)N(c5ccccc5O)Br C39545576
Cc1ccccc1NC(=O)N(CC(=O)Nc2c(c(c(s2)C)C)C(=O)N)C3CCCC3 C40010066
c1ccc(cc1)Nc2[nH]c(=O)c3c(n2)NC(=O)C[C@@H]3C(=O)Nc4ccccc4Sc5ccccc5 C40399195
c1cc(ccc1Nc2[nH]c(=O)c3c(n2)NC(=O)C[C@H]3C(=O)Nc4ccc(c(c4)Cl)Cl)Cl C40399210
C[C@]12CC[C@H]([C@@]([C@H]1CC[C@H]([C@H]2CC(=O)N3CC[C@H](C3)O)O)(C)CO)OC(=O)NC4CCCCC4 C43553794
Cc1ccc(cc1Cl)n2c(=O)c(c([nH]c2=O)[O-])[C@H]3c4c(c5cc(ccc5[nH]4)OC)CC[NH2+]3 C20611656
c1cc(c(cc1C(=O)OCc2nc(c3c4c(sc3n2)CCCCC4)N)S(=O)(=O)N)Cl C10395793
CC1=C([C@H](NC(=S)N1)c2ccccc2O)C(=O)N/N=C/c3cccc(c3)Br C59385179
CCCCc1ccc(cc1)N2C(=O)[C@@H]3[C@@H](N[C@]4([C@@H]3C2=O)c5cc(ccc5NC4=O)F)CC(=O)N C16010214
c1ccc(cc1)N/N=C/2\C(=N\Nc3ccc(cc3)Br)\[C@@H](OC2=O)[C@H](CO)O C15775053
C[C@H]1CCc2c(c3cccc(c3[nH]2)C(=O)NNc4ccc(cc4)S(=O)(=O)NC5CC5)C1 C60368984
c1cc(c(cc1Cl)Cl)c2nc([nH]n2)SCC(=O)N[C@@H]3[C@@H](C4=C(S3)CCCC4)C(=O)N C39945008
C[C@H]1CC=C(O1)/C=C/C2=Cc3c(c(sc3C(C2)(C)C)NC(=O)CSc4nc([nH]n4)N)C#N C39945986
CC1=C2[C@@H](C3=C(C[C@H](CC3=O)c4cccs4)N[C@@H]2N(N1)c5ccccc5C(=O)[O-])c6[nH]cc[nH+]6 C63637535
CC(C)(Cc1ccc(cc1)O)NC(=O)CC(=O)/N=N/c2c3cc(ccc3[nH]c2O)Br C13523733
c1ccc2c(c1)[C@@]3([C@H]4[C@@H]([C@H]([NH2+]3)CCC(=O)N)C(=O)N(C4=O)C5CCCCCC5)C(=O)N2 C02161149
CC(=O)N1CCN([C@@H](C1)C(=O)N[C@@H](CC2CCCCC2)C(=O)N)C(=O)C3CC[NH2+]CC3 C04277868
Cc1c2cccc(c2c(c3c1C[C@H]4[C@H](C(=C(C(=O)[C@@]4(C3=O)O)C(=O)N)O)[NH+](C)C)O)O C04113166
C1CCC(CC1)C[C@@H](C(=O)N)NC(=O)[C@H]2C[NH2+]CCN2C(=O)N3CCOCC3 C05413409
CC(C)[C@H](C(=O)N[C@H](C(C)C)C(=O)Nc1ccc(cc1)S(=O)(=O)N)[NH3+] C01689688
COc1ccccc1CN2C(=O)[C@@H]3[C@H]([NH2+][C@]4([C@@H]3C2=O)c5ccccc5NC4=O)CC(=O)N C08789044
c1ccc2c(c1)[C@]3([C@H]4[C@@H]([C@@H]([NH2+]3)CC(=O)N)C(=O)N(C4=O)c5ccc6c(c5)OCO6)C(=O)N2 C08789049
c1cc2c(cc1[C@@H]3CCC[NH+]3Cc4nc(nc(n4)N)N)OCCO2 C09112003
COc1ccc(cc1)N2C(=O)[C@@H]3[C@@H]([NH2+][C@]4([C@@H]3C2=O)c5ccccc5NC4=O)CC(=O)N C12877991
c1ccc2c(c1)[C@@]3([C@H]4[C@@H]([C@@H]([NH2+]3)CC(=O)N)C(=O)N(C4=O)c5ccc(cc5)Cl)C(=O)N2 C09191006
COCCN1C(=O)[C@H]2[C@@H]([NH2+][C@@]3([C@@H]2C1=O)c4ccccc4NC3=O)Cc5ccc(c(c5)O)O C09058995
Cn1c2c(c(c(c(n2)N)C[NH3+])c3ccc(cc3)N(C)CCC#N)c(=O)n(c1=O)C C19419535
c1cc(ccc1c2c(con2)[C@@H]3c4c(c(=O)cc(o4)CO)NC(=C3C#N)[NH3+])F C20071461
Cc1ccc(cc1)c2nc(on2)CN3CC[NH+](CC3)Cc4nc(nc(n4)N)N C22842503
C1CCC2(CC1)C(=O)N(C(=O)N2)NC(=O)CC[NH+]3CCC(CC3)C(=O)N C24879720
CC1(CC2=C([C@H](c3c(=[NH2+])n(cnc3O2)NC(=O)N)c4cccs4)C(=O)C1)C C17247536
CC1(CC2=C([C@@H](c3c(=[NH2+])n(cnc3O2)NC(=O)N)c4cccs4)C(=O)C1)C C05231370
c1cc(ccc1c2ccc(o2)c3ccc(nc3)/C(=N/O)/N)C(=[NH2+])NO C27548774
C[C@H]1CCCC[C@@H]1[NH+](CC(=O)NC(=O)NC)CC(=O)NC(=O)NC C31468877
CCOC(=O)C1=C(NC(=O)N[C@H]1c2ccco2)CSC(=[NH2+])N C30009021
c1c(c(=O)[nH]c(=O)[nH]1)S(=O)(=O)NCC2(CCCCCC2)[NH3+] C36266760
CO[C@H]1C[NH2+]C[C@H]1Nc2ccc(cc2[N+](=O)[O-])S(=O)(=O)N C36268192
Cc1c2c([nH][nH+]1)Nc3c(c(=O)[nH]c(=O)[nH]3)[C@H]2c4ccc(c(c4)Cl)O C36353185
c1ccc(c(c1)/[NH+]=c/2\[nH]c(c(c(n2)NCc3ccco3)[N+](=O)[O-])N)F C17198447
c1ccc(cc1)COC[C@H]([C@@H]2C(=CC(=[NH+]2)c3ccnc(n3)N)C(=O)[O-])[NH3+] C39133435
c1cc2c(c3c1[nH]c(n3)CCc4[nH]c5ccc6c(c5[nH+]4)NSN6)nsn2 C39159612
Cc1c\2c(oc1C(=O)NCc3ccco3)CC(C/C2=N\NC(=[NH2+])N)(C)C C39855993
Cc1c\2c(oc1C(=O)Nc3ccccc3[N+](=O)[O-])CC(C/C2=N\NC(=[NH2+])N)(C)C C39856012
c1ccc2=[NH+]CC(=c2c1)/C=N/NC(=O)CN3c4ccccc4N[C@@H]3c5c(non5)N C39940649
C[NH+]1CCC(CC1)(/C(=N/O)/N)NS(=O)(=O)N2CCCCC2 C40377064
Cc1ccc(nc1)NC(=O)c2c(c\3c(o2)CCC/C3=N\NC(=[NH2+])N)C C40825011
CCn1c2c(cnc(c2nc1c3c(non3)N)C#CC(C)(C)O)OCC[NH3+] C40846005
C[C@@H]1CCc2c(c(on2)Nc3c(c(nc(n3)NCC[NH+](C)C)N)[N+](=O)[O-])C1 C41301326
Cc1cc(c(c2c1C(=O)Oc3c(c(c4c(c3O2)[C@@H](OC4=O)O)O)C)C[C@@H](C)[NH3+])OC C44463413
CCNC(=O)NC(=O)C[NH+](CC(=O)NC(=O)NCC)C1CC1 C47550060
C[C@H](C(C)C)[NH+](CC(=O)NC(=O)NC)CC(=O)NC(=O)NC C47550431
C1CCC(=CC1)CC[NH+](CC(=O)NC(=O)N)CC(=O)NC(=O)N C47613500
CCOC(=O)c1c[nH]nc1S(=O)(=O)N[C@@H]2CCCC[C@H]2[NH3+] C48839516
c1cc(ccc1c2ccc(o2)/C=N/[NH+]=C(/c3c(non3)N)\N)[N+](=O)[O-] C13940336
CC(C)(C)c1[nH]c(c[nH+]1)C[C@@H](C(=O)N2CCC[C@H]2C(=O)N)NC(=O)[C@@H]3CCCC(=O)N3 C28639545
CCOc1cc(cc(c1O)Cl)[C@@H]2NC(=[NH+]c3n2c4cc5c(cc4n3)OCCCO5)N C12506445
CC(C)(C)OC(=O)NC[C@@H]1CCCC[NH+]1CC(=O)NC(=O)N C58191597
CC(C)(C)OC(=O)NC[C@H]1CCCC[NH+]1CC(=O)NC(=O)N C58191598
c1cc(ccc1/[NH+]=c\2/c(cc3ccc(cc3o2)O)C(=O)N)S(=O)(=O)N C59170361
c1cc2c(cc1CN[C@@H]3[C@H]4CO[C@H](O4)[C@@H]([C@H]3O)[NH+]5CCC(CC5)C(=O)N)OCO2 C12529669
CN(C)c1ccc(cc1[N+](=O)[O-])/C=N/[NH+]=C(\c2c(non2)N)/N C08424544
C[C@@H](CNS(=O)(=O)c1ccc(cc1[N+](=O)[O-])NN)[NH+](C)C C45110393
C1CCC2(CC1)C(=O)N(C(=O)N2)NC(=O)C[NH+]3CCCC[C@H]3C(=O)N C15479493
c1ccnc(c1)NC(=O)c\2cc3ccc(cc3o/c2=[NH+]\c4ccc(cc4)C(=O)N)O C67293254
Cc1ccc(nc1)NC(=O)c\2cc3ccc(cc3o/c2=[NH+]\c4ccc(cc4)C(=O)N)O C67294293
CN(CC#N)c1ccc(cc1)[C@H]2c3ccc(cc3OC(=C2C#N)N)O C00408526
CC1(CC2=C([C@H](C(=C(O2)N)C#N)c3ccc(c(c3)OC)O)C(=O)C1)C C00036781
Cc1ccccc1[C@@H]2c3c(n[nH]c3OC(=C2C#N)N)COC C00803812
Cc1c(c(no1)C(=O)NN)c2csc(n2)c3ccccc3 C00122422
c1ccc(cc1)/C=N/NC2=Cn3c4ccccc4nc3NN2 C00366870
Cc1c2c([nH]n1)OC(=C([C@@H]2c3ccc(cc3)OC(C)C)C#N)N C04631471
C[C@H](C(=O)N1CCc2c1cccc2)Sc3nc([nH]n3)N C08489549
c1c(cc2c(c1N)OCCO2)S(=O)(=O)NC3CCCC3 C11737010
Cc1cc(ccc1NC(=O)C[C@@H]2C(=O)NC(=O)N2)Br C12814147
Cc1c(ccc2c1N[C@@H]([C@@H]3[C@@H]2C=CC3)c4ccc(cc4O)O)[N+](=O)[O-] C13639773
Cc1c2c([nH]n1)OC(=C([C@H]2c3ccc(cc3)OCC#C)C#N)N C05045019
Cc1c2c(n[nH]1)OC(=C([C@@H]2c3ccc(o3)Br)C#N)N C06565205
CC(C)c1ccc(cc1)[C@@H]2c3c([nH]c(=O)[nH]c3=O)NC4=C2C(=O)CCC4 C18199482
c1cc(c(cc1Cl)Cl)/C=N/NC(=O)/C=C\2/CC(=O)NN2 C19419447
Cc1ccccc1[C@H]2C[C@H](CC(=O)C2)Nc3c(non3)N C19974046
c1cc(ccc1c2cc(=O)[nH]c(n2)N3CCC(CC3)C(=O)N)F C22454317
c1ccc2c(c1)N[C@@H](NS2(=O)=O)c3ccc(cc3)C(=O)NC4CC4 C33063441
CC(C)(C)c1ccc(cc1)[C@H]2c3c(=O)[nH]cnc3OC(=C2C#N)N C17143823
C[C@@H](C12CC3CC(C1)CC(C3)C2)Nc4c(=O)[nH]c(=O)[nH]n4 C35179812
CC[C@@H]1CO[C@@H](CN1S(=O)(=O)c2ccc(c(c2)N)O)C C36128811
c1c(c(n[nH]1)N)S(=O)(=O)N2CC[C@@H]3CCCC[C@@H]3C2 C37559900
Cc1ccc(c(c1N)C)NS(=O)(=O)N2C[C@@H](O[C@H](C2)C)C C37905077
C[C@@]12C[C@]3(C(NC(=S)N3O)(C)C)ON1C(=S)NC2(C)C C00499272
c1cc2c(ccs2)cc1[C@H]3C(=CC(=[NH+]3)c4ccnc(n4)N)C(=O)[O-] C39133389
c1ccc(c(c1)N2[C@H](NNC2=S)c3ccc(=O)[nH]n3)Cl C39214920
c1cc2cccc3c2c(c1)OC4(O3)CC[C@H]([C@@]56[C@@]4(O5)[C@@H](C=C[C@@H]6O)O)O C39559983
CC(C)C1=C[C@H](N=N1)C(=O)N/N=C(\C)/c2ccc(cc2)N C39574268
Cc1c(cc(cc1Cl)S(=O)(=O)Nc2c(nn(c2C)C)C)N C40327304
Cc1cc(cc(c1C)N)S(=O)(=O)Nc2ccc(=O)n(c2)C C40348959
CC1CCN(CC1)c2c(c(ncn2)Nc3nccs3)N C40732863
Cc1c/c(=N/S(=O)(=O)N2CCC[C@@H](C2)C)/[nH]cc1N C41040762
CC(C)(C)c1c2c([nH]n1)OC(=C([C@@H]2c3ccncc3)C#N)N C05044929
CCCc1c(c(n[nH]1)C(=O)N2CCO[C@@H]3[C@H]2CCCC3)N C50322680
c1ccc2c(c1)CC[NH2+][C@@H]2c3c(=O)[nH]c(=O)n(c3[O-])C4CCCCC4 C20149782
Cc1c[nH]/c(=N\S(=O)(=O)c2cc(cnc2N)Br)/s1 C50640328
C[C@H]1CCCC[C@@H]1NC(=O)c2cc(c(cc2[N+](=O)[O-])F)N C50699286
C[C@H]1CCCC[C@H]1NC(=O)c2cc(c(cc2[N+](=O)[O-])F)N C50699290
C[C@@H]1CCC[C@H](C1)NC(=O)c2cc(c(cc2[N+](=O)[O-])F)N C50701920
C[C@H]1CCC[C@@H](N1C(=O)c2c(cnc(n2)C(C)C)NN)C C51093508
c1ccc(c(c1)[C@H]2c3c(n[nH]c3OC(=C2C#N)N)c4ccccn4)F C00091443
c1ccc(c(c1)c2nc(nc(n2)N)/C=C/c3ccncc3)O C04451558
Cc1cc(ccc1NC(=O)N2CCO[C@H](C2)C(=O)N)Br C51585387
c1cc([nH+]cc1S(=O)(=O)[N-]c2ccc(cn2)Br)N C50650152
Cc1cc(=O)[nH]c(n1)N/N=C/c2c3ccccc3ccc2O C12566185
CC(C)n1c(=O)[nH]nc1Sc2ccc(c3c2nccc3)N C61594076
c1cc(cc(c1)O)[C@@H]2[C@@H]3C(=NN=C3OC(=C2C#N)N)c4cccs4 C00091269
CC(=O)N[C@@H]1Nc2ccc(cc2S1)C(=O)NC3=CC4=CC=N[C@H]4C=C3 C39954848
C[C@@H]1N[C@@H](N(N1)c2ccccn2)c3ccc(cc3)c4ccn[nH]4 C65376007
Cc1cc(=O)[nH]c(n1)CNC(=O)[C@H]2C(=C3C=C(C=C([C@H]3N2)C)C)C C65408429
Cc1c2c(n[nH]1)C(=O)N[C@@H](N2)c3csc(n3)c4cccs4 C66740294
c1c(c(=O)[nH]c(=O)n1[C@H]2C[C@@H]([C@@H](O2)COP(=O)([O-])[O-])O)Br C03871104
C1C=CC[C@H]([C@H]1C(=O)NCCNC(=O)[C@H]2CC=CC[C@H]2C(=O)[O-])C(=O)[O-] C04092193
C1CC[C@H]([C@H](C1)C(=O)NCCNC(=O)[C@H]2CCCC[C@H]2C(=O)[O-])C(=O)[O-] C04592346
CC1(CCC(CC1)C(C)(C)NC(=O)C=CC(=O)[O-])NC(=O)C=CC(=O)[O-] C04758348
c1cc(c(cc1[N+](=O)[O-])/N=N/c2cc(c(cc2N)N)S(=O)(=O)[O-])[O-] C04705986
Cc1cn(c(=O)[nH]c1=O)[C@@H]2[C@@H]([C@@H]([C@@H](O2)COP(=O)([O-])[O-])C)OC C06504933
Cc1c(c(n(n1)c2ccc(cc2)S(=O)(=O)[O-])O)/N=N/c3ccccc3C(=O)[O-] C04280971
C1CC[C@@H]([C@@H](C1)C(=O)NCCNC(=O)[C@@H]2CCCC[C@H]2C(=O)[O-])C(=O)[O-] C12404031
C1CC[C@@H]([C@@H](C1)C(=O)NCCNC(=O)[C@H]2CCCC[C@H]2C(=O)[O-])C(=O)[O-] C12404033
CC(C)C[C@H](C(=O)[O-])NS(=O)(=O)c1ccc(c(c1)C(=O)[O-])Br C13358572
CSCC[C@H](C(=O)[O-])NS(=O)(=O)c1ccc(c(c1)C(=O)[O-])Br C13358598
c1cc(c(cc1C(=O)[O-])C(=O)[O-])OCC(=O)Nc2c(ccs2)C(=O)N C13422014
c1c([nH]c(=O)n(c1=O)CCCn2c(=O)cc([nH]c2=O)C(=O)[O-])C(=O)[O-] C01763467
c1cc2c(cc1[N+](=O)[O-])[C@H](c3c(=O)[nH]c(nc3O2)[O-])c4c([nH]c(=O)[nH]c4=O)[O-] C09356206
c1cc2c(cc1[N+](=O)[O-])[C@@H](c3c(=O)[nH]c(nc3O2)[O-])c4c([nH]c(=O)[nH]c4=O)[O-] C09592410
Cn1c2ccccc2c(=O)c(c1[O-])/C(=N/c3nnc(s3)S(=O)(=O)N)/[O-] C17028593
c1cc(cc(c1)[N+](=O)[O-])C2c3c([nH]c(=S)nc3Oc4c2c([nH]c(=S)n4)[O-])[O-] C13786022
C/C(=N/S(=O)(=O)c1ccc(cc1)NC(=O)[C@H]2[C@@H]3C[C@H]([C@@H]2C(=O)[O-])C=C3)/[O-] C13143491
c1cnccc1CN2CCc3c(sc(c3C(=O)[O-])NC(=O)C(=O)[O-])C2 C13491482
c1ccc(c(c1)[C@H]2c3c(nc(s3)[O-])S[C@H]4[C@@H]2C(=O)N(C4=O)CC(=O)[O-])O C28295089
Cc1c(cccc1Nc2ccccc2C(=O)O[C@@H]3[C@@H]([C@@H]([C@H]([C@@H](O3)C(=O)[O-])O)O)O)C(=O)[O-] C35636688
Cc1c(c(=O)oc2c1ccc(c2)OCC(=O)N[C@@H](CC(=O)[O-])C(=O)[O-])C C35686297
c1csc(c1C(=O)N)[N-]S(=O)(=O)c2cc(sc2Br)C(=O)[O-] C36825318
c1cnc2nc(=O)c(c(n2c1)[O-])C(=O)Nc3nc4c(c(n3)Cl)[n-]cn4 C22198719
C([C@H]1[C@@H]([C@@H]([C@@H](O1)N2[C@@H](N=C3C2=NC(=NC3=O)[NH-])SCC(=O)[O-])O)O)O C38535655
CC1([C@@H](N2[C@H](S1)[C@@H](C2=O)/N=C(\[C@H](c3ccsc3)C(=O)[O-])/O)C(=O)[O-])C C38652758
C1N=C2C(=O)NC(=O)N=C2N1[C@H]3[C@@H]([C@@H]([C@@H](O3)COP(=O)([O-])[O-])O)O C38664809
C[C@]1(CC[C@@H](C1(C)C)C(=O)[O-])C(=O)Nc2ccc(cc2)S(=O)(=O)[O-] C12346099
C[C@@]1(CC[C@@H](C1(C)C)C(=O)[O-])C(=O)Nc2ccc(cc2)S(=O)(=O)[O-] C12346110
Cc1c(c(nc(n1)SCC(=O)NC(=O)NC(C)C)[O-])CCC(=O)[O-] C13448239
c1csc(c1C#N)NC(=O)CSc2nc(c(nn2)CCC(=O)[O-])[O-] C13092860
c1cc(c(cc1NC(=O)[C@H]2CC=CC[C@H]2C(=O)[O-])[N+](=O)[O-])S(=O)(=O)[O-] C39899391
c1ccc(cc1)C[C@@]2([C@H]3[C@@H]([C@@H](N2)c4ccc(cc4)C#N)C(=NC3=O)[O-])C(=O)[O-] C33619089
c1ccc2c(c1)cccc2[C@H]3[C@H]4[C@@H](C(=NC4=O)[O-])[C@@]([NH2+]3)(CC(=O)[O-])C(=O)[O-] C33393998
C1C=CC[C@@H]([C@@H]1C(=O)NCCNC(=O)[C@@H]2CC=CC[C@@H]2C(=O)[O-])C(=O)[O-] C02578153
c1c(c2c(c(c(s2)SCC(=O)Nc3[n-]ncn3)C(=O)N)[nH]c1=O)[O-] C44920981
c1cc(c(cc1Br)/C=C\2/C(=O)N(C(=S)S2)[C@H](CCC(=O)[O-])C(=O)[O-])O C15034838
Cn1c-2nc(=S)n(c2c(nc1[O-])[O-])C[C@@H](COc3ccc(cc3)Cl)O C05521376
c1cnccc1C(c2c([nH]c(=S)[nH]c2=O)[O-])c3c([nH]c(=S)[nH]c3=O)[O-] C09310387
Cc1c(c(nc(c1C#N)[O-])[O-])/C=N/c2ccc(cc2)S(=O)(=O)CCO C13126178
Cc1ccc(cc1)/C=C\S(=O)(=O)[N-]c2ccc(cc2)C(=O)NCC(=O)[O-] C55564233
Cc1ccc(cc1)/C=C/S(=O)(=O)[N-]c2ccc(cc2)C(=O)NCC(=O)[O-] C55564234
[H]/N=C(\NC(=O)c1[n-]ncn1)/N=C/c2cc(cc(c2[O-])[N+](=O)[O-])Br C59378868
CCOC(=O)c1c[nH]nc1S(=O)(=O)[N-]c2cc(c(cc2C(=O)[O-])F)F C57783564
c1c(c[nH]c1C(=O)N2CCCC2)S(=O)(=O)[N-]c3cc(c(cc3C(=O)[O-])F)F C57783574
c1cc(ccc1[C@H](c2c([nH]cnc2=O)[O-])c3c(=O)[nH]cnc3[O-])Br C18212889
c1nc([nH]n1)/N=C(/CSC2=C(C3=NC(=O)C=C([C@@H]3S2)[O-])C(=O)N)\[O-] C44920981
CNC(=O)c1cc(ccc1F)[N-]S(=O)(=O)c2cc(cs2)C(=O)[O-] C64478821
c1cc(c(cc1/C=C/C(=O)[O-])O)O[C@@H]2[C@H]([C@@H]([C@@H]([C@@H](O2)C(=O)[O-])O)O)O C65735103
C/C(=N\C[C@@H](C(=O)[O-])NC(=O)OC(C)(C)C)/C1=C(CC(CC1=O)(C)C)[O-] C66349123
CC1CC[NH+](CC1)[C@@H](c2cc3cc4c(cc3[nH]c2=O)OCO4)c5nnnn5C6CCCCC6 C06148945
c1c2cc3c(cc2nc(c1[C@H](c4nnnn4C5CCCCC5)[NH+]6CCSCC6)O)OCCO3 C08772718
c1ccc2c(c1)[C@@]3([C@@H]([C@@H]([C@@H]4[NH+]3CCC4)c5cccc(c5)[N+](=O)[O-])C(=O)c6ccco6)C(=O)N2 C09046172
c1cc2c(cc1F)[C@@]3([C@H]4[C@@H]([C@H]5[NH+]3CCC5)C(=O)N(C4=O)c6cc(ccc6Cl)Cl)C(=O)N2 C09232912
Cc1c(ccc2c1NC(=O)[C@]23[C@H]4[C@@H]([C@H]5[NH+]3CCC5)C(=O)N(C4=O)c6ccc(cc6)F)Cl C09234974
c1ccc2c(c1)[C@]3([C@H]4[C@@H]([C@@H]5[NH+]3CCC5)C(=O)N(C4=O)c6cc(ccc6Cl)Cl)C(=O)N2 C09332853
c1c2cc3c(cc2[nH]c(=O)c1[C@H](c4nnnn4C5CCCCC5)[NH+]6CCCCCC6)OCCO3 C06445223
Cc1ccc2c(c1)cc3c([nH+]2)N4CCCC[C@@H]4[C@@]5(C3)C(=O)NC(=O)N(C5=O)C6CCCCC6 C09128979
c1cc2c(cc1F)[C@]3([C@H]4[C@@H]([C@H]5[NH+]3CCC5)C(=O)N(C4=O)c6cc(ccc6Cl)Cl)C(=O)N2 C02444612
CCc1cccc2c1NC(=O)[C@@]23[C@H]4[C@@H]([C@H]5[NH+]3CCC5)C(=O)N(C4=O)c6cccc(c6C)[N+](=O)[O-] C02432127
Cc1cc(c2c(c1)[C@]3([C@H]4[C@@H]([C@@H]5[NH+]3CCC5)C(=O)N(C4=O)c6ccc(cc6)[N+](=O)[O-])C(=O)N2)C C09287082
c1ccc2c(c1)cc3c([nH+]2)N4CCCC[C@H]4[C@@]5(C3)C(=NC(=O)N(C5=O)C6CCCCC6)O C09166823
Cc1ccc2c(c1C)NC(=O)[C@]23[C@H]4[C@@H]([C@@H]5[NH+]3CCC5)C(=O)N(C4=O)c6cc(ccc6C)[N+](=O)[O-] C09350760
Cc1c(ccc2c1NC(=O)[C@@]23[C@H]4[C@@H]([C@@H]5[NH+]3CCC5)C(=O)N(C4=O)c6ccc(cc6)[N+](=O)[O-])Cl C09356937
Cc1ccc2c(c1)[C@@]3([C@H]4[C@@H]([C@@H]5[NH+]3CCC5)C(=O)N(C4=O)c6ccc(cc6Cl)[N+](=O)[O-])C(=O)N2 C09358722
Cc1cccc2c1NC(=O)[C@@]23[C@H]4[C@@H]([C@@H]5[NH+]3CCC5)C(=O)N(C4=O)c6cccc(c6C)[N+](=O)[O-] C09359823
Cc1ccc2c(c1)[C@@]3([C@H]4[C@@H]([C@H]5[NH+]3CCC5)C(=O)N(C4=O)c6ccc(cc6)Br)C(=O)N2 C16000507
Cc1ccc2c(c1C)NC(=O)[C@]23[C@H]4[C@@H]([C@H]5[NH+]3CCC5)C(=O)N(C4=O)c6cccc(c6)[N+](=O)[O-] C16009829
Cc1ccc2c(cc(=O)oc2c1)C[NH+]3CCNC(=O)[C@@H]3c4c(nn(c4C)c5ccccc5)C C24214973
Cc1ccc2c(c1)[C@]3([C@@H]4[C@@H]([C@H]5[NH+]3CCC5)C(=O)N(C4=O)c6ccc(cc6C)[N+](=O)[O-])C(=O)N2 C15996106
Cc1ccc2c(c1C)NC(=O)[C@@]23[C@@H]4[C@@H]([C@H]5[NH+]3CCC5)C(=O)N(C4=O)c6ccc(c(c6)Cl)F C16001257
Cc1c(ccc2c1NC(=O)[C@@]23[C@@H]4[C@@H]([C@H]5[NH+]3CCC5)C(=O)N(C4=O)c6ccc(cc6)Cl)Cl C16001445
Cc1ccc2c(c1)[C@]3([C@@H]4[C@@H]([C@H]5[NH+]3CCC5)C(=O)N(C4=O)c6cc(ccc6C)Cl)C(=O)N2 C16001473
CCc1cccc2c1NC(=O)[C@@]23[C@@H]4[C@@H]([C@H]5[NH+]3CCC5)C(=O)N(C4=O)c6ccc(cc6)[N+](=O)[O-] C16009803
Cc1c(cccc1[N+](=O)[O-])N2C(=O)[C@@H]3[C@@H]4CCC[NH+]4[C@]5([C@@H]3C2=O)c6cccc(c6NC5=O)Cl C16012273
c1cc(c(cc1N2C(=O)[C@H]3[C@@H]4CCC[NH+]4[C@@]5([C@@H]3C2=O)c6cc(ccc6NC5=O)F)Cl)F C16000410
c1cc(c(cc1N2C(=O)[C@H]3[C@H]4CCC[NH+]4[C@@]5([C@@H]3C2=O)c6cc(ccc6NC5=O)F)Cl)F C33656545
Cc1ccc2c(c1C)NC(=O)[C@@]23[C@H]4[C@@H]([C@@H]5[NH+]3CCC5)C(=O)N(C4=O)c6ccc(c(c6)Cl)F C34828966
Cc1[nH+]c2c(c(n1)N3C[C@H](O[C@H](C3)C)C)CN(CC2)C(=O)NC45CC6CC(C4)CC(C6)C5 C16533058
Cc1ccc2c(c1)[C@@]3([C@H]4[C@@H]([C@@H]5[NH+]3CCC5)C(=O)N(C4=O)c6cc(ccc6C)Cl)C(=O)N2 C09332097
CN1c2ccccc2[C@]3(C1=O)Nc4ccccc4C(=O)N3C[C@H](c5cccs5)[NH+](C)C C36358065
c1ccn2c(c1)[nH+]c3c(c2=O)C[C@@]4([C@H]5N3CCCCC5)C(=O)NC(=O)N(C4=O)C6CCCCC6 C09266825
CCCCN1C(=O)[C@]2(Cc3c([nH+]c4c(cccn4c3=O)C)N5[C@@H]2CCCCC5)C(=O)NC1=O C13816674
CN(C1=CNN(C(=O)[C@H]1Cl)c2ccc(c(c2)Cl)F)/N=C/C3=c4ccccc4=[NH+]C3 C39775176
c1ccc2c(c1)[C@@]3([C@@H]4[C@H]([C@@H]5[NH+]3CCC5)C(=O)N(C4=O)c6cc(cc(c6)Cl)Cl)C(=O)N2 C35829932
Cc1cc(c2c(c1)[C@@]3([C@@H]4[C@H]([C@@H]5[NH+]3CCC5)C(=O)N(C4=O)c6ccc(cc6)[N+](=O)[O-])C(=O)N2)C C35843249
Cc1ccc2c(c1)[C@@]3([C@@H]4[C@H]([C@@H]5[NH+]3CCC5)C(=O)N(C4=O)c6cc(ccc6C)Cl)C(=O)N2 C35844066
Cc1ccc(cc1C)N2C(=O)[C@H]3[C@H]4CCC[NH+]4[C@@]5([C@H]3C2=O)c6cc(cc(c6NC5=O)C)Cl C02324323
CCc1nc(no1)c2ccc([nH+]c2)N3CCN(CC3)C(=O)NC45CC6CC(C4)CC(C6)C5 C44097717
c1ccc2c(c1)CC(C2)NC(=O)[C@@H]3CC=CC[C@H]3C(=O)N4CCN(CC4)c5cccc[nH+]5 C38740313
CC(C)c1ccc(cc1)n2cccc2/C=C/3\C(=[NH2+])N4C(=NC3=O)SC(=N4)C(F)(F)F C32964496
c1ccc(c(c1)[C@@H]2C3=C(c4cc(ccc4O[C@H]3c5cccs5)Cl)N=C6N2NN=[NH+]6)F C10336740
c1ccc(c(c1)[C@H]2C3=C(c4cc(ccc4O2)Cl)N=C5[NH+]=NNN5[C@H]3c6cccnc6)F C10337102
C[C@@]12[C@@H]3C(=c4ccccc4=[NH+]3)[C@@H](CN1C(=O)CN(C2=O)CCCO)c5ccc(cc5)Cl C63374484
c1ccc2=[NH+]CC(=c2c1)C3CCN(CC3)C(=O)C4CCN(CC4)[C@@H]5Nc6ccccc6O5 C63908665
c1ccc2=[NH+][C@H]3[C@@H](N(CCC3=c2c1)C(=O)CCC4=NNC(=O)CC4)c5cc(ccc5F)F C64058371
c1ccc2=[NH+]CC(=c2c1)c3nnc(n3c4ccc(cc4)Cl)S[C@@H]5CCCCNC5=O C64175379
CCNC(=O)N1CCC2=c3ccccc3=[NH+][C@@H]2[C@]14c5ccccc5N(C4=O)C(=O)NCC C64479979
Cc1ccc2c(c1)[C@H](NS2)C(=O)N3CCN(CC3)C(=O)[C@@H]4C=c5cc(ccc5=[NH+]4)Cl C64491706
Cc1ccc2c(c1)[C@H](NS2)C(=O)N3CCN(CC3)C(=O)[C@H]4C=c5cc(ccc5=[NH+]4)Cl C64491709
c1ccc2c(c1)cc(c(c2C[NH+]3CCC[C@@H]3c4cccs4)O)C(=O)N5CCOCC5 C08314776
Cc1ccc(c2c1cc(c(=O)[nH]2)[C@@H](c3nnnn3C4CCCCC4)[NH+]5CCOCC5)C C00894193
C[C@@H]1CCCC[NH+]1Cc2c(ccc3c2O/C(=C\C4=Cc5ccccc5O[C@@H]4C)/C3=O)O C08489102
Cc1cccc(c1C)N2CC[NH+](CC2)C[C@@H]3[C@@H]4[C@@H](CC5=CCC[C@@H]([C@]5([C@H]4O)C)C)OC3=O C08740461
Cc1cccc(c1C)N2CC[NH+](CC2)C[C@@H]3[C@@H]4[C@@H](CC5=CCC[C@H]([C@]5([C@@H]4O)C)C)OC3=O C08740460
Cc1cc(c2c(c1)[C@@]3([C@H]4[C@@H]([C@H]5[NH+]3CCC5)C(=O)N(C4=O)c6ccc7c(c6)OCO7)C(=O)N2)C C08918466
CCc1ccc2c(c1)[C@@]3([C@H]4[C@@H]([C@H]5[NH+]3CCC5)C(=O)N(C4=O)c6cccc(c6C)C)C(=O)N2 C09232836
Cc1cccc(c1C)N2C(=O)[C@@H]3[C@@H]4CCC[NH+]4[C@@]5([C@@H]3C2=O)c6cc(ccc6NC5=O)F C09266052
Cc1ccc(cc1N2C(=O)[C@@H]3[C@@H]4CCC[NH+]4[C@@]5([C@@H]3C2=O)c6ccccc6NC5=O)Cl C09281898
CC(C)(C#Cc1ccc(cc1)C(=O)N2CCOc3ccc(cc3C2)C[NH+]4CCc5ccccc5C4)O C12218694
CC(C)(C#Cc1ccc(s1)[C@@H]2C[C@H]3CN(C(=O)[C@@]34[NH+]2CCC4)c5ccccc5OC)O C12303432
COc1cc(cc(c1O)I)C[NH+]2C[C@@H]3C[C@H](C2)c4cccc(=O)n4C3 C02118399
Cc1ccc(c(c1)C)N2C(=O)[C@@H]3[C@@H]4CCC[NH+]4[C@@]5([C@@H]3C2=O)c6cc(cc(c6NC5=O)C)C C12864561
C[C@]12CCC[C@]3([C@H]1C[C@H]4[C@@H](C2)OC(=O)[C@@H]4C[NH+]5CCC(CC5)(Cc6ccccc6)O)CO3 C12886288
C[NH+]1CCC2(CC1)C[C@H](c3ccccc3O2)NS(=O)(=O)c4ccc(s4)Br C13112556
Cc1cccc(n1)[C@@H]2c3c(c4ccccc4[nH]3)CC[NH+]2Cc5cnn(c5)c6ccc(cc6)F C12320290
C[NH+]1C[C@H]([C@H]([C@]12c3ccccc3NC2=O)C(=O)c4ccccn4)c5ccc(cc5)[N+](=O)[O-] C17044419
C[NH+]1C[C@@H]([C@H]([C@]12c3ccccc3NC2=O)C(=O)c4ccco4)c5ccc(cc5)[N+](=O)[O-] C17045099
Cc1cc(oc-2cc(=[NH+]C(=O)c3ccccc3S[C@@H]4CCS(=O)(=O)C4)ccc12)O C19310248
c1ccc2c(c1)CCc3ccccc3N2C(=O)C[NH+]4[C@@H]5CC[C@H]4CC(C5)(c6ccco6)O C19375527
CCc1cccc2c1NC(=O)[C@]23[C@H]4[C@@H]([C@H]5[NH+]3CCC5)C(=O)N(C4=O)c6ccc(c(c6)C)C C16012697
C[C@H]1c2ccsc2CC[NH+]1CC(=O)Nc3cc4c(cc3Br)OCCO4 C22064083
c1cc(c(c2c1cc(cc2)Br)CN3CC[NH+](CC3)[C@@H]4CCS(=O)(=O)C4)O C22847055
C[C@H]1C[NH+](CCN1C(=O)c2ccc(cc2)Br)[C@@H](C)c3[nH]c4ccccc4c(=O)n3 C35033323
Cc1cc(oc-2c/c(=[NH+]\C(=O)[C@H](CC(C)C)N3C(=O)c4ccccc4C3=O)/ccc12)O C36430658
C[C@@]1(c2cccn2-c3ccccc3CO1)C[NH+]4CCC(CC4)n5c6ccccc6[nH]c5=O C13813280
CC(C)NC(=O)C1CC[NH+](CC1)C2CCN(CC2)C(=O)c3cc4c(s3)CCCCC4 C12440641
COC(=O)[C@H]1C(=c2ccccc2=[NH+]1)NC(=O)C34C[C@H]5C[C@@H](C3)CC(C5)(C4)Br C38610667
CCN1[C@H](Nc2ccc(cc2C1=O)I)/C=C/C3=c4cc(ccc4=[NH+]C3)OC C38688853
CCOCc1cn(c(nc1=[NH2+])C)[C@@H]2C[C@H]3[C@@H]4CC[C@@H]5CCCC[C@]5([C@@H]4CC[C@]3(C2=O)C)C C39409548
CCOC1=C[C@H]2C[NH+]3[C@@H](C[C@@H]2C=C1I)CO[P@@](=O)(N3)Cc4ccccc4 C39466858
Cc1ccc(c(c1)Br)NC(=O)CSC2=N[C@@H]3C(=c4ccccc4=[NH+]3)N=N2 C40011293
Cc1ccc(cc1)N2C(=O)[C@H]3[C@H]4CCC[NH+]4[C@@]5([C@H]3C2=O)c6cc(ccc6NC5=O)Cl C02419223
Cc1ccc2c(c1C)NC(=O)[C@]23[C@@H]4[C@H]([C@@H]5[NH+]3CCC5)C(=O)N(C4=O)c6ccc(cc6)C(=O)C C35806647
C[C@H]1CCC[C@@]2([C@@]13[C@@H](O3)[C@H]4[C@@H](C2)OC(=O)[C@@H]4C[NH+]5CCC(CC5)(c6ccc(cc6)Cl)O)C C43746309
C[C@@]12CCC[C@@]3([C@H]1C[C@H]4[C@@H](C2)OC(=O)[C@@H]4C[NH+]5CCC(CC5)(Cc6ccccc6)O)CO3 C43746531
C[C@H]1c2cc(c(cc2CC[NH+]1C[C@@H]3[C@H]4C[C@@H]5C(=C)CCC[C@]5(C[C@H]4OC3=O)C)O)OC C43746783
Cc1ccc(c(c1)C)n2c(cc(c2C)/C=C/3\C(=[NH2+])N4C(=NC3=O)SC(=N4)C(C)C)C C49723390
c1cc(ccc1c2ccc(o2)/C=C/3\C(=[NH2+])N4C(=NC3=O)SC(=N4)C(F)(F)F)Cl C09333829
C[NH2+]Cc1nnnn1c2c(cc(cc2Br)Br)Br C54744520
CC1(CC(CC([NH2+]1)(C)C)N2Cc3c4c(cc(c3OC2)Cl)c5c(c(=O)o4)CCC5)C C57143286
C[C@@H]1c2cc3c(cc2C4(CCCC4)C[NH+]1Cc5[nH]c(=O)c6ccccc6n5)OCCO3 C11284575
Cc1ccc(cc1)CNC(=O)[C@H](C)N2C(=O)[C@@]3([C@H]4C(=c5ccccc5=[NH+]4)CCN3C2=O)C C63361837
CCc1ccc(cc1)[C@@H]2CN3C(=O)CN(C(=O)[C@@]3([C@H]4C2=c5ccccc5=[NH+]4)C)CCO C63375058
CCCN1c2ccc(cc2[C@]3(C1=O)[C@@H]4C(=c5cc(ccc5=[NH+]4)OC)CCN3)Br C63385141
CC(C)[C@@H](C(=O)N1CC[C@H]2C(=c3cccc(c3=[NH+]2)Br)C1)NC(=O)c4ccccc4 C63818515
C[C@H]1C(=c2cc(ccc2=[NH+]1)Br)CCNC(=O)[C@@H]3Cc4ccccc4OC3=O C63929211
Cc1ccccc1[C@H]2[C@H]3C(=c4ccccc4=[NH+]3)CCN2C(=O)c5ccc(o5)C#CC(C)(C)O C64002484
CC1=c2cc(ccc2=[NH+][C@H]1C(=O)N3CCC4(CC3)C[C@@H]4C(=O)NCc5cccs5)Cl C64074572
Cc1ccc(cc1)S(=O)(=O)NC2CCN(CC2)C(=O)[C@@H]3C=c4cc(ccc4=[NH+]3)Cl C64518962
Cc1cc(c2c(c1)cc(c(n2)Cl)[C@H]3C(=C(OC(=C3C(=O)OCC=C)C)N)C#N)C C04168425
Cc1ccc(cc1)OCc2cc(ccc2OC)[C@@H]3C(=C(OC4=C3C(=O)CCC4)N)C#N C00648620
CCC1CCC2(CC1)C(=O)N(C(=O)N2)CC(=O)N[C@H](C)C34CC5CC(C3)CC(C5)C4 C04513350
c1ccc(cc1)S(=O)(=O)c2c3c(nc4ccccc4n3)n(c2N)CCc5ccccc5F C02234328
CCOc1ccc2ccc(c(c2c1)[C@H]3C(=C(OC4=C3C(=O)CC(C4)(C)C)N)C#N)OCC C06631284
CCc1ccc(cc1)[C@@H]2[C@H](Sc3nnc(n3N2)CC)C(=O)Nc4cccc(c4C)C C06811950
CCc1ccc(cc1)[C@H]2[C@H](Sc3nnc(n3N2)CC)C(=O)Nc4ccc(cc4C)C C06811983
c1cc2c(cc1C(=O)OCC(=O)Nc3c(c4c(s3)CCC4)C#N)c5c([nH]2)CCCC5 C07982032
Cc1ccc2c(coc2c1C)CC(=O)NNC(=O)c3c(nc(s3)c4ccccc4)C C08294300
C[C@@H]1CCC[C@@H](C1)OC(=O)C2=C(NC(=O)N[C@@H]2c3cc(cc(c3OC)Cl)Cl)C C08434830
C[C@@H](c1ccc2ccccc2c1)NC(=O)CN3C(=O)[C@@](NC3=O)(C)c4ccc(cc4)Cl C08622697
C[C@@H]1CCc2c(sc3c2C(=O)N[C@@H](N3)c4ccc(cc4)OC(=O)/C=C/c5ccco5)C1 C08722326
CCCC(=O)NNc1nc-2c(c(=O)n1c3ccccc3)C4(CCCC4)Cc5c2cccc5 C02228272
CCc1ccc(cc1)NC(=O)[C@@H]2[C@H](Nn3c(nnc3S2)CC)c4ccc(cc4)C C06811910
Cc1ccc(cc1)[C@@H]2[C@@H](Sc3nnc(n3N2)c4ccccc4)C(=O)NCc5ccccc5 C09238668
COC(=O)NC(=O)c1c2c(sc1NC(=O)Cc3cccc4c3cccc4)CCCCC2 C09298422
c1ccc(cc1)[C@@H](c2ccc(cc2)Cl)NC(=O)CN3C(=O)C4(CCCCCC4)NC3=O C09818048
Cc1c(nc([nH]1)SCC(=O)N2c3ccccc3NC(=O)C[C@@H]2C)Cc4ccccc4 C06657927
CCCNC(=O)c1ccc2c(c1)[C@@H]3C=CC[C@H]3[C@@H](N2)c4cc(ccc4Cl)[N+](=O)[O-] C14473553
Cc1ccc(cc1)c2nc3[nH]c(cc(=O)n3n2)CNc4ccc(cc4)Br C14609034
Cc1c(nc([nH]1)S[C@H](C)C(=O)N2c3ccccc3NC(=O)C2(C)C)Cc4ccccc4 C16833509
Cc1ccc(cc1)COC(=O)c2ccc(cc2)[C@@H]3Nc4ccccc4S(=O)(=O)N3 C16843895
c1ccc2c(c1)N[C@@H](NS2(=O)=O)c3ccc(cc3)C(=O)OCc4ccc(cc4Cl)F C16843905
CC1=C([C@@H](C2=C(N1)CCCC2=O)c3cc(c(c(c3)Cl)O)OC)C(=O)OC4CCCC4 C19536070
CCOc1ccc(cc1OC)[C@H]2CC3=C([C@H](Nc4ccccc4N3)c5ccc(o5)C)C(=O)C2 C21223075
CCOc1ccc(cc1OC)[C@H]2CC3=C([C@@H](Nc4ccccc4N3)c5ccc(o5)C)C(=O)C2 C21223079
CCCNC(=O)N1c2ccccc2NC3=C([C@@H]1c4ccc(cc4)OC)C(=O)CC(C3)(C)C C21722888
CC(C)(C)c1ccc(cc1)c2nnc(n2N)SCc3cc(cc4c3OCOC4)F C24504929
CC(C)n1cc(cn1)[C@H]2c3c(c4ccccc4[nH]3)CCN2Cc5c[nH]nc5C6CCCCC6 C20912580
C[C@@]1(C(=O)N(C(=O)N1)C[C@@H](Cn2c3ccccc3c4c2cccc4)O)C5CCCCC5 C25045420
Cc1ccccc1n2c3c(c(=O)[nH]c(n3)SCC(=O)NC4CCCCC4)sc2=S C32948412
Cc1ccc(c(c1)C)NC(=O)NC(=O)COC(=O)c2c(ccc(c2Cl)Cl)Cl C03458198
C[C@H](C12CC3CC(C1)CC(C3)C2)NC(=O)CN4C(=O)C5(CCC(CC5)C(C)(C)C)NC4=O C36725465
Cc1ccc(cc1)[C@]2(C(=O)N(C(=O)N2)CC(=O)N[C@H](C)c3ccc(cc3Cl)Cl)C C36818795
Cc1cccc(c1)C(=O)Oc2ccc3c(c2)OC(=C([C@@H]3c4ccccc4OC)C#N)N C38649913
c1ccc(cc1)C2=C[C@@H](N=N2)[C@H]3NN[C@@H]4N3N=C(S4)/C=C/c5cccc(c5)Cl C38743120
C[C@H]1c2cc3c(cc2OC(=O)[C@H]1CC(=O)NCCc4c[nH]c5c4cccc5)OC(CC3)(C)C C39446173
c1ccc(cc1)C[C@H]2CC(=O)c3c(c4c(cc(cn4)c5ccccc5O)c(=O)n3F)N2 C39449114
C[C@@H]1C[C@@]2(CC(C1)(C)C)C(=O)N(C(=O)N2)CC(=O)NCCc3ccc(cc3Cl)Cl C36692492
C[C@H]1C[C@]2(CC(C1)(C)C)C(=O)N(C(=O)N2)CC(=O)NC(c3ccccc3)c4ccccc4 C03459301
Cc1ccccc1O[C@H](C)C(=O)NN2[C@@H](Nc3ccc(cc3C2=O)Br)C(C)C C39920497
Cc1ccc(cc1)[C@@H]2Nc3ccccc3C(=O)N2NC(=O)[C@H](C)Oc4ccccc4C C39920726
CCc1ccc(cc1)[C@H]2c3c(n[nH]c3C(=O)N2Cc4cccnc4)c5c(cc(cc5O)C)C C38705091
Cc1ccc(cc1)C(=O)N/N=C/2\CCCc3c2c(c(o3)C(=O)Nc4ccc(cc4)C)C C40804722
Cc1ccccc1C(=O)N/N=C/2\CCCc3c2c(c(o3)C(=O)Nc4ccccc4C)C C40811530
Cc1cccc(c1C)NC(=O)c2c(c\3c(o2)CCC/C3=N\NC(=O)c4ccccc4F)C C40812316
Cc1c(nc(o1)c2cccs2)CC(=O)NNC(=O)c3cc4c(s3)CCCCCC4 C45772343
C[C@@H]1C[C@]2(CC(C1)(C)C)C(=O)N(C(=O)N2)CC(=O)N[C@@H](c3ccc(cc3)Cl)C4CC4 C58365619
Cc1c(nc(o1)c2ccccc2)CSc3nnc(n3N)c4ccccc4Br C58505593
c1ccc(c(c1)COc2ccc(cc2)[C@@H]3[C@H]4C(=NN=C4OC(=C3C#N)N)c5cccs5)F C00718494
CCN(CCO)c1ccc(cc1)N2C(=O)/C(=C\c3c4ccccc4cc5c3cccc5)/C(=NC2=O)O C08997275
CCOc1ccc(cc1)[C@@H]2[C@H](Sc3nnc(n3N2)C)C(=O)Nc4ccc(cc4Br)C C09238975
CC(C)(C)[C@@H]1CCc2c(sc(c2C(=O)N[C@@H]3CCS(=O)(=O)C3)NC(=O)/C=C/c4ccco4)C1 C09281076
C[C@@H]1CCC[C@H]([C@@H]1C)NC(=O)[C@@H]2[C@@]34C=C[C@@H](O3)[C@@H]([C@@H]4C(=O)N2CC=C)C(=O)Nc5ccc(cc5)Cl C09490704
CCc1ccc(cc1)c2c3c([nH]n2)NC4=C([C@@H]3c5cc(c(cc5OC)OC)OC)C(=O)CC(C4)(C)C C09597470
Cc1ccc(cc1)N2C[C@H](CC2=O)C(=O)Nc3nc(cs3)CC(=O)N[C@H]4C[C@@H](CC(C4)(C)C)C C09698223
C[C@@H]1CCc2c(sc3c2c(=O)n(c(n3)S[C@H](C)C(=O)NC(=O)NC4CC4)c5ccccc5)C1 C11264993
C[C@@H](c1ccccc1)NC(=O)c2ccccc2NC(=O)Cn3cnc4c(c3=O)c5c(s4)CCCC5 C11329095
CC(C)[C@]1([C@@H]([C@H](NC(=S)N1c2ccc3c(c2)OCCO3)c4ccc(cc4F)F)C(=O)OC)O C12810448
c1ccc(cc1)[C@H]2OCc3cc(cc(c3O2)COC(=O)c4ccc(c(c4)S(=O)(=O)N)Cl)F C12818870
CC(C)[C@]1([C@@H]([C@@H](NC(=S)N1c2ccc3c(c2)OCCO3)c4c(cccc4F)F)C(=O)OC)O C12856385
C[C@@H]1CCCC[C@@H]1Nc2ccc-3c(cc2=O)[C@H](CCc4c3c(c(c(c4)OC)OC)OC)NC(=O)C C12878212
c1ccc2c(c1)CC[C@@]23C(=O)N(C(=O)N3)CC(=O)Nc4cc(ccc4N5CCCCC5)C(F)(F)F C09111689
Cc1c2ccccc2oc1C(=O)Nc3c(c4c(s3)C[C@H](CC4)C)C(=O)N[C@@H]5CCS(=O)(=O)C5 C13776209
CCOc1cc(cc(c1O)I)[C@@H]2Nc3ccccc3-c4c(nc(nn4)SC)O2 C15015548
CC1=C([C@]2(c3ccccc3N(C2=O)Cc4ccccc4Cl)C(=C(O1)N)C#N)C(=O)OCc5ccccc5 C20071527
CC1=C([C@H](C2=C(N1)C[C@H](CC2=O)c3cccs3)c4ccc5c(c4)OCO5)C(=O)Nc6ccccn6 C04391408
COc1cccc(c1)[C@@H]2CC3=C([C@H](Nc4ccccc4N3)c5cc(c(cc5OC)OC)OC)C(=O)C2 C20882313
CN(C)c1ccc(cc1)[C@H]2CC3=C([C@@H](Nc4ccccc4N3)c5cc(c(cc5OC)OC)OC)C(=O)C2 C21235611
Cc1cc(c(s1)SC)[C@H]2C(=C(N(C3=C2C(=O)CC(C3)(C)C)c4ccc(cc4Cl)[N+](=O)[O-])N)C#N C22258127
C[C@@H](C(=O)NCC(=O)Nc1ccc(c(c1F)F)F)Sc2nnc3n2cc(cc3Cl)Cl C23867636
CN(CC(=O)Nc1ccc(c(c1)Cl)Cl)C(=O)CCc2[nH]c(=O)c3c4c(sc3n2)CCC4 C24953549
CCSc1c(ccs1)[C@@H]2C(=C(N(C3=C2C(=O)CCC3)c4ccc(c(c4)[N+](=O)[O-])Cl)N)C#N C27550443
Cc1cc(c(s1)SC)[C@@H]2C(=C(N(C3=C2C(=O)CC(C3)(C)C)c4ccccc4[N+](=O)[O-])N)C#N C27550628
CCc1cc(c(s1)SCC)[C@@H]2C(=C(N(C3=C2C(=O)CCC3)c4ccc(cc4)[N+](=O)[O-])N)C#N C27550674
c1ccc2c(c1)CCC[C@H]2CNC(=O)c3ccc(cc3)NS(=O)(=O)c4ccc5c(c4)OCCO5 C30694617
COc1cccc(c1OC)[C@@H]2c3c(=O)[nH]c(nc3NC4=C2C(=O)CCC4)SCc5ccccc5F C32655147
Cc1ccc(cc1)NC(=O)C[C@H]2C(=O)N(/C(=N\N=C\c3ccc(cc3)Cl)/S2)c4ccc(cc4)O C33526014
CC\1=C(C(=O)N(C(=O)/C1=C/NC(=O)Nc2ccccc2Br)CCc3ccccc3)C#N C17193950
C=CCN1C2=C([C@H](NC1=O)c3cccc(c3)Cl)C(=O)N(C2)CC(=O)N[C@H]4CCCc5c4cccc5 C34792269
Cc1cccc(c1)NC(=O)[C@@H]2[C@H]3C=C[C@@]4([C@@H]2C(=O)N([C@@H]4C(=O)N[C@@H]5CCCC[C@@H]5C)[C@@H]6CCCC[C@@H]6C)O3 C34849349
C[C@@H]1CCC[C@@H]([C@@H]1C)NC(=O)[C@@H]2[C@@]34C=C[C@@H](O3)[C@@H]([C@@H]4C(=O)N2C(C)(C)C)C(=O)Nc5cccc(c5)Cl C36066179
Cc1cc(c2c(=O)cc(oc2c1)C(=O)Nc3c(c4c(s3)CCCC4)C(=O)NCc5cccnc5)C C08612270
CC(C)S(=O)(=O)c1cc2c(cc1c3ccccc3O)CCN4[C@@H]2CO[P@@](=O)(N4)Cc5ccccc5 C39463998
COc1cc(c(c(c1O)Br)Br)/C=N/NC(=O)[C@@H]2C=C(N=N2)c3ccccc3 C39770258
Cc1cc(c(c(c1)C)OCC(=O)Nc2c(c3c(s2)C[C@H](CC3)C)C(=O)N[C@@H]4CCS(=O)(=O)C4)C C39836260
Cc1ccccc1N2C(=O)[C@H]3[C@@H]([NH2+][C@@]([C@@H]3C2=O)(c4ccccc4)C(=O)[O-])c5cccc(c5)OC(F)(F)F C43221496
Cc1c(c(=O)n([nH]1)c2ccc(cc2)F)[C@@H](c3cccc(c3)O)[C@@H]4C(=NN(C4=O)c5ccc(cc5)F)C C15974590
c1ccc(cc1)[C@H](c2ccc3c(c2)[nH]cn3)NC(=O)[C@H]4CCCN(C4)S(=O)(=O)c5cccs5 C25145974
c1cc(ccc1[C@H]2C[C@@H](n3c(cc(n3)C(=O)N4[C@@](CC(=N4)C(F)F)(C(F)F)O)N2)C(F)(F)F)Cl C36011650
c1cc(ccc1[C@H]2C[C@@H](n3c(cc(n3)C(=O)N/N=C/c4ccncc4)N2)C(C(F)(F)F)(F)F)F C20602327
COC(=O)[C@]1([C@@H]2[C@@H]([C@@H](N1)c3cccc(c3)F)C(=O)N(C2=O)c4ccccc4F)Cc5ccc(cc5)O C19592416
CCN1C(=O)[C@@H](N(C1=S)NC(=O)c2ccc(cc2)Br)CC(=O)Nc3ccc(cc3C)C C58940091
Cc1ccc(cc1C)[C@H]2C[C@@H](N3C(=[NH+]2)C=C(N3)C(=O)N4[C@](CC(=N4)C)(C(F)(F)F)[O-])C(F)(F)F C13958098
Cc1ccc(cc1)[C@@H]2C[C@H](N3C(=N2)C(=C(N3)C(=O)NCc4c(nn(c4C)C)C)Cl)C(F)(F)F C12468073
C=CCOc1ccccc1C(=O)[C@@H]2[C@@H]3CCCN3[C@]4([C@]25c6ccccc6NC5=O)c7ccccc7NC4=O C61999382
CCCCN1C(=O)/C(=C\2/C[C@@H](Sc3ccccc3N2)c4ccc5c(c4)OCO5)/C(=O)NC1=S C49735124
COc1ccc(cc1O)[C@@H]2[C@@H]3C(=NN(C3=O)c4ccccc4)NC5=C2C(=O)C[C@H](C5)c6cccs6 C18197534
COc1ccc(cc1O)[C@@H]2[C@H]3C(=NN(C3=O)c4ccccc4)NC5=C2C(=O)C[C@H](C5)c6cccs6 C18197534
Cc1ccccc1NC(=O)C2=C(Nc3nc(nn3[C@@H]2c4ccccn4)SCc5ccccc5F)C C08591648
Cc1c(c(c(c(c1C)C)CSc2ccccc2N[C@@H]3c4ccccc4C(=O)O3)C)C C03185771
c1ccc2c(c1)cc3ccccc3c2/C=N/NC(=O)C4c5ccccc5-c6c4cccc6 C04402281
CC1([C@H]([C@H]1C(=O)N/N=C/c2c3ccccc3cc4c2cccc4)C=C(Cl)Cl)C C04458838
c1ccc2c(c1)-c3ccccc3C2=N/N=C/c4c[nH]c5c4cc(cc5)Br C01710180
Cc1ccc(cc1SCC(=O)Nc2c(c3c(s2)C[C@@H](CC3)C)C#N)C(C)(C)C C03625004
CC[C@@H]1[C@H]([C@H](c2ccccc2N1C(=O)c3ccc(cc3)C(C)C)Nc4ccccc4)C C04663676
CC[C@H]1[C@H]([C@H](c2ccccc2N1C(=O)c3ccc(cc3)C(C)C)Nc4ccccc4)C C04663677
c1ccc(cc1)NC(=S)N2CCn3c4ccc(cc4c5c3[C@@H]2CCC5)C6CCCCC6 C00846755
CCCN1[C@@H](C(=C(C1=O)C)C)c2c3ccccc3[nH]c2c4ccc(cc4Cl)Cl C04815604
CC[C@@H]1[C@@H]([C@@H](c2ccccc2N1C(=O)c3ccc(cc3)C(C)C)Nc4ccccc4)C C02270688
C[C@H]1CCc2c(sc3c2c(=O)[nH]c(n3)SCc4ccc(c(c4)Cl)Cl)C1 C05237670
CC1(CC2=Nc3ccccc3N[C@H]([C@H]2C(=O)C1)c4c5ccccc5cc6c4cccc6)C C01864728
Cc1ccc(c(c1)C2=C[C@@H]3c4ccccc4OC5(N3N2)CCC(CC5)c6ccccc6)C C01824145
CC(C)(C)[C@@H]1CCc2c(sc(c2C#N)NC(=O)[C@@H]3C[C@@H]3c4ccc(cc4)Cl)C1 C06262624
C[C@H]1CCc2c(sc(c2C#N)NC(=S)c3ccc(o3)c4ccc(cc4)Cl)C1 C06920453
c1cc(c(cc1Cl)Cl)CSc2[nH]c(=O)c3c4c(sc3n2)CCCC4 C02646275
c1cc(ccc1/C=C\2/C(=O)N/C(=N/c3ccc(c(c3)C(F)(F)F)Cl)/S2)F C02450622
CC(C)(C)c1cc(cc(c1O)C(C)(C)C)/C=C\2/C(=O)N(C(=S)S2)C3CCCCC3 C09189197
Cc1ccc(cc1)c2c(c3ccccc3[nH]2)[C@@H]4c5ccccc5C(=O)N4C6CCCCC6 C13942352
CCN(c1ccccc1)C(=O)c2ccc3c(c2)[C@H]4C=CC[C@@H]4[C@@H](N3)c5cccc(c5)Cl C14460701
CCN(c1ccccc1)C(=O)c2ccc3c(c2)[C@@H]4C=CC[C@H]4[C@@H](N3)c5cccc(c5)Cl C14460702
CCN(c1ccccc1)C(=O)c2ccc3c(c2)[C@H]4C=CC[C@@H]4[C@@H](N3)c5ccc(cc5)Cl C14465710
c1ccc(cc1)c2cc(nc3c2CCC=C3N(c4ccc(cc4)Cl)O)c5ccccc5 C15770019
C#CCOc1ccc(cc1/C=N/Nc2c(c(c(c(c2F)F)F)F)F)Br C16136165
c1ccc2c(c1)nc3n2C4(CCCCC4)C5=C(N3)C[C@H](CC5=O)c6ccc(cc6)Cl C17091271
c1ccc(cc1)[C@H]2C3=C(c4ccccc4CC3)N=c5n2c(=O)/c(=C\c6ccc(cc6)O)/s5 C17150056
Cc1ccc(cc1C)[C@@]2(CC/C(=N\NC(=O)c3ccccc3)/c4c2cc(c(c4)C)C)C C17424615
CCc1cccc(c1/N=C\2/C3(CCCCC3)N(C(=S)N2)c4cccc(c4)Cl)C C05695282
CC(C)(C)c1ccc(cc1)[C@@H]2CC3=C([C@@H](CC(=O)N3)c4ccc5ccccc5c4)C(=O)C2 C21235415
Cc1ccccc1NC(=O)N2Cc3ccccc3-n4cccc4[C@@H]2c5ccc(cc5)Cl C21536050
CCc1ccccc1NC(=O)N2Cc3ccccc3-n4cccc4[C@@H]2c5ccccc5C C21536838
c1ccc2c(c1)ccc(c2/C=N/c3ccc4c(c3)nc(o4)c5cc(ccc5Cl)Cl)O C03114038
CC(C)(C)[C@@H]1CCc2c(sc(c2C#N)NC(=O)CSc3cccc4c3cccc4)C1 C32124673
CC[C@@H]1c2cccn2-c3c(c4c(s3)CCCC4)CN1C(=O)Nc5cccc(c5C)C C33042858
Cc1ccc2c(c1C)nc3n2c(=O)/c(=C\c4cc(c(c(c4)C(C)(C)C)O)C(C)(C)C)/s3 C33534997
c1ccc2c(c1)ccc3c2[C@H](C4=C(N3)CCCC4=O)c5ccc(o5)c6ccccc6F C33746503
Cc1cccc(c1)NC(=O)N(C/C(=C/c2ccccc2)/C)[C@@H]3CCCc4c3cccc4 C34935053
Cc1ccc(c2c1[C@H]3C=CC[C@H]3[C@@H](N2)c4ccc(cc4)OCc5ccc(cc5)Cl)OC C35392007
C[C@H](CCCC(C)C)[C@H]1CC[C@@H]2[C@@]1(CC[C@@H]3[C@@H]2CC(=O)C4=C/C(=N\O)/CC[C@@]34C)C C04114264
COc1cc\2c(cc1Cc3ccccc3)CN(/C2=C\c4ccccc4)c5ccccc5O C39498972
Cc1ccccc1Nc2c(c3c(o2)c4ccccc4oc3=O)c5ccc(cc5Cl)Cl C39920808
Cc1ccc(cc1)C2=C(C(=O)N([C@H]2c3ccc(cc3)C(C)C)Cc4ccccc4Cl)O C40485353
Cc1ccccc1CN2CCc3c4ccccc4[nH]c3[C@H]2c5cc(cc6c5OCO6)Cl C44974832
CCCCc1ccc(cc1)/N=C\2/NC(=O)/C(=C/c3ccc(cc3)Br)/S2 C05551168
c1cc(ccc1/C=C\2/C(=O)N/C(=N/c3ccc(c(c3)Cl)Cl)/S2)Br C08821177
Cc1ccc(cc1Cl)c2ccc(o2)/C=C/C(=O)Nc3ccc(cc3C)Br C17097201
c1ccc(cc1)CN2CCn3c4ccc(cc4c5c3[C@@H]2CCC5)C6(CCCCCC6)O C57447967
Cc1cccc(c1C)/N=C\2/NC(=O)/C(=C/c3cc(n(c3C)c4ccc(cc4)F)C)/S2 C59137113
Cc1ccc(cc1C)/N=C/2\NC(=O)/C(=C/c3ccc(o3)c4cc(ccc4C)Cl)/S2 C59223853
Cc1ccc(cc1c2ccc(o2)/C=C\3/C(=O)N/C(=N\c4ccccc4Cl)/S3)Cl C33347567
C[NH+](C)CCNC(=O)[C@@]1(c2ccccc2NC(=O)N1c3c(cccc3F)F)O C02457773
CCOC(=O)C1=C(NC(=O)N[C@H]1c2ccc(cc2)OC)C[NH2+]C3CCCCC3 C06787000
CC(C)(C)NC(=O)C[NH+](C)CC(=O)NC(=O)NC12CC3CC(C1)CC(C3)C2 C07659598
CCCn1c(c(c(=O)[nH]c1=O)C(=O)C[NH+]2CCc3c(ccs3)[C@@H]2C4CC4)N C07880173
C[NH+](Cc1ccc2c(c1)OCO2)CC(=O)Nc3ccccc3SCC(=O)N C07926532
CCCNC(=O)NC(=O)C[NH+](C)CC(=O)Nc1ccccc1Br C08120846
c1cc2c(cc1[C@@H]3CCC[NH+]3CC(=O)Nc4c(ccs4)C(=O)N)OCCCO2 C08310449
CC(C)Cn1c(c(c(=O)[nH]c1=O)[C@H](c2ccc(cc2)Br)[NH+]3CCOCC3)N C09222791
COc1ccc(cc1OC)[C@@H](C[NH+]2CCC3(CC2)C[C@H](c4cc(ccc4O3)O)O)O C12329689
C[C@@H]1[C@H](CC[C@]2([C@H]1[C@H]([C@@H](CC2)[C@H](C)C(=O)NCC[NH+]3CCCC3)O)C)NC(=O)c4ccncc4 C20467048
c1cc(cnc1)[C@H]2N[C@@H](N(N2)C(=O)c3cccs3)[NH2+]CC4=CC5=CC=N[C@@H]5C=C4 C38599002
c1cc(cnc1)[C@H]2N[C@H](N(N2)C(=O)c3cccs3)[NH2+]CC4=CC5=CC=N[C@@H]5C=C4 C38599006
C[NH+]1[C@@H](NN[C@@H]1SCc2[nH]c(=O)c3ccccc3n2)c4ccc(cc4)OC C39356210
CN(C)c1cccc(c1)C(=O)N2C[C@@H](C3(C2)CC[NH2+]CC3)C(=O)NCCc4c[nH]c5c4cccc5 C39597769
Cc1ccc(cc1)C(=O)N2C[C@H](C3(C2)CC[NH2+]CC3)C(=O)NCCc4c[nH]c5c4cc(cc5)OC C39598908
CN(C)c1cccc(c1)C(=O)N2C[C@H](C3(C2)CC[NH2+]CC3)C(=O)NCc4cc5ccccc5[nH]4 C39671497
CC[NH+](CC)[C@H](CNC(=O)NN[C@@]1(CCS(=O)(=O)C1)C)c2ccccc2 C43230356
C[C@]1(CCS(=O)(=O)C1)NNC(=O)NC[C@@H](c2ccccc2Cl)[NH+](C)C C43307515
Cc1c(c2cc(ccc2[nH]1)C#N)CCNC(=O)[C@H]3CN(CC34CC[NH2+]CC4)C(=O)c5ccccc5 C44714478
CCn1c(c(c(=O)[nH]c1=O)C(=O)C[NH+]2CCC[C@@H](C2)Cc3ccc(cc3)C)N C51064041
CCCC1=[NH+][C@@H](ON1)CCC(=O)N[C@@H](c2ccccc2)c3ccc4c(c3)[nH]cn4 C38803569
CC[C@@H](C)NC(=O)c1ccc(cc1)NC(=O)C(=O)NCC2(CCCC2)[NH+](C)C C54842282
C[NH+](C)[C@@H](CNC(=O)NNC(=O)Cc1ccccc1OC)c2cccc(c2)F C56554097
CCOc1cc(ccc1OCC(C)C)[C@@H]2NC(=[NH2+])Nc3n2c4ccccc4n3 C12535215
C[NH+](CC(=O)Nc1ccccc1SC)CC(=O)NC(=O)Nc2ccccc2 C07700829
c1cc(cc(c1)F)OC[C@H](CNC(=O)NCc2cc[nH+]c(c2)N3CCCC3)O C49240651
c1ccc2c(c1)NC(=O)C3(N2C(=O)C[NH+](CC(=O)N)C4CCCC4)CCCC3 C47274282
Cc1c(n(c(c1C#N)NC(=O)C[NH+](CC(=O)N)C2CCCC2)C3CCCC3)C C47274301
CCNC(=O)c1ccc(cc1)CNC(=O)NC[C@H](c2ccco2)[NH+]3CCCCC3 C47777640
c1cc(oc1)[C@H](CNC(=O)Nc2cc(c[nH]c2=O)C(F)(F)F)[NH+]3CCCC3 C63162447
CC1CCN(CC1)c2ccc(c[nH+]2)CNC(=O)NC3CCC(CC3)C(=O)NC C63329971
C[C@@H]1[C@H](NN(N1)c2ccccc2)C(=O)NCCC3=c4cc(ccc4=[NH+]C3)OC C63340083
C[C@@H]1c2ccc(c(c2OC(=O)[C@H]1CC(=O)NCCC3=c4cc(ccc4=[NH+]C3)Cl)O)O C63386204
COc1ccc2=[NH+][C@@H]3[C@@H](NCCC3=c2c1)c4ccc(c(c4)OC)OCC(=O)N C63521498
Cc1cc2=C([C@H]([NH+]=c2c(c1)NC(=O)NC)C(=O)NCCOC)c3ccccc3 C63746386
C[NH+](C)[C@H](CNC(=O)c1cc(ccc1OC)S(=O)(=O)N)C2CCCCC2 C63804417
Cc1ccc2=[NH+]CC(=c2c1)CCN3C[C@H](CC3=O)C(=O)N[C@@H]4NN[C@@H](S4)C C63948116
C[C@@H](CC1=c2ccccc2=[NH+]C1)NC(=O)CN3[C@H](Nc4ccccc4C3=O)O C64479970
CCC[C@@H](C)NC(=O)[C@H]1CCC[NH+](C1)[C@@H](C)C(=O)NC(=O)NC2CCCC2 C51053919
CC1CC[NH+](CC1)[C@@H](C)CNC(=O)NNC(=O)[C@@H](C)Oc2ccccc2F C65480741
C1CCC(CC1)C(=O)NC2CC[NH+](CC2)CC(=O)NC(=O)NC3CCCC3 C65963895
C1CCC(CC1)NC(=O)C2CC[NH+](CC2)CC(=O)N[C@H]3CCCCNC3=O C65964365
CCCCNC(=O)NC1(CCCCC1)C(=O)NCc2cn3ccc(cc3[nH+]2)C C57436901
c1cc(oc1)[C@@H](CNC(=O)Nc2cc(c[nH]c2=O)C(F)(F)F)[NH+]3CCCC3 C66402979
COC(=O)[C@@H]1CCC[NH+](C1)CC(=O)Nc2c(c3c(s2)CCCC3)C(=O)N C66835403
C[NH+](CC(=O)Nc1cc(cc(c1)F)F)CC(=O)NC(=O)NCC(F)(F)F C66844317
CC[C@@H](c1[nH]c2ccccc2n1)NC(=O)NCc3ccc([nH+]c3)N(CC)CC C67062358
CC(C)[C@H](CNC(=O)C1CCC2(CC1)C(=O)NC(=O)N2)[NH+]3CCCCCC3 C67304522
CC(=O)NC[C@@H]1CCC[NH+](C1)CC(=O)NC(=O)NC23CC4CC(C2)CC(C4)C3 C67419131
CC(=O)NC[C@H]1CCC[NH+](C1)CC(=O)NC(=O)NC23CC4CC(C2)CC(C4)C3 C67419134
C[NH+](C)CCn1cnc2c(c1=[NH2+])[C@@H](c3ccc(cc3O2)O)c4ccc(cc4)Cl C05346973
CC1CC[NH+](CC1)C[C@H]2C[NH+]3CC[C@H]2C[C@@H]3CNC(=S)Nc4ccc(cc4)N(C)C C08635597
c1cc(c(c(c1)F)F)C[NH+]2CCNC(=O)[C@H]2CC(=O)NCC3(CCCC3)[NH+]4CCCCC4 C12199033
C[NH+](Cc1ccccc1OC[C@H](C[NH+]2CCSCC2)O)Cc3cc4cc(ccc4[nH]3)F C12297707
CC(C)NC(=O)C1CC[NH+](CC1)C2CC[NH+](CC2)Cc3ccc(cc3)C#CCCO C12372729
c1ccc(c(c1)C[NH2+]CCc2ccccn2)OC[C@H](C[NH+]3CCSCC3)O C15073359
C[NH+](CC=C)C[C@H]1C[NH+]2CC[C@H]1C[C@@H]2CNC(=S)Nc3ccc(cc3)N(C)C C08636191
C#C[C@H]1C[NH+]2CC[C@H]1C[C@@H]2C[NH+](Cc3ccc(o3)CO)Cc4ccc(o4)CO C20462732
c1ccc(cc1)NC(=S)NC[C@H]2C[C@@H]3CC[NH+]2C[C@@H]3CN4CCN(CC4)c5cccc[nH+]5 C20503915
Cc1ccc(o1)CN(CCC[NH+](C)C)C(=S)NC2CC([NH2+]C(C2)(C)C)(C)C C21264078
c1cc(ccc1C[NH+]2CCC[C@@H]2c3nccs3)c4[nH]c(=O)c5c(n4)CC[NH2+]C5 C23153571
Cn1cc[nH+]c1[C@@H](c2ccccc2F)[NH2+]C[C@@H](COCc3ccc(cc3)OC)O C28690326
Cn1cc[nH+]c1[C@@H](c2ccccc2F)[NH2+]C[C@H](COCc3ccc(cc3)OC)O C28690328
CC(C)[C@@H](c1ccc2c(c1)OCCO2)[NH2+]Cc3cc(oc-4c/c(=[NH+]\C(=O)C)/ccc34)O C34890273
Cc1cc(c(n1c2ccc(cc2)S(=O)(=O)N)C)/C=C(\C#N)/C3[NH+]=c4ccccc4=[NH+]3 C39353217
c1ccc2c(c1)cc([nH]2)C[NH+]3CCC(CC3)N4c5c(ccc[nH+]5)N[C@@H]4[C@@H]6CCCO6 C39356758
Cc1ccc(c(c1F)C(=O)N2C[C@@H](C3(C2)CC[NH2+]CC3)C(=O)NC4CC[NH+](CC4)Cc5ccccc5)F C39598153
Cc1ccsc1C(=O)N2C[C@H](C3(C2)CC[NH2+]CC3)C(=O)NC4CC[NH+](CC4)Cc5ccccc5 C39598333
CCCC[C@H](C)C(=O)N1C[C@@H](C2(C1)CC[NH2+]CC2)C(=O)NCC[NH+](CC)CC C39627014
CCC[C@@H](C)C(=O)N1C[C@H](C2(C1)CC[NH2+]CC2)C(=O)NCC[NH+]3CCCCC3 C39627811
CC1(CCCCC1)C(=O)N2C[C@@H](C3(C2)CC[NH2+]CC3)C(=O)NCC[NH+]4CCCCC4 C39627967
c1ccc(c(c1)c2ccc(o2)C(=O)N3C[C@H](C4(C3)CC[NH2+]CC4)C(=O)N[C@@H]5C[NH+]6CCC5CC6)F C39663290
CCC[C@H](C)C(=O)N1C[C@@H](C2(C1)CC[NH2+]CC2)C(=O)N[C@@H](C[NH+](C)C)c3ccccc3 C39664552
Cc1cc(ccc1F)C(=O)N2C[C@H](C3(C2)CC[NH2+]CC3)C(=O)N[C@H](C[NH+](C)C)c4ccccc4 C39664738
Cc1ccn2cc([nH+]c2c1)CNC(=O)[C@@H]3CN(CC34CC[NH2+]CC4)C(=O)c5c(ccc(c5F)C)F C39670108
CC[C@@H](C)CC(=O)N1C[C@@H](C2(C1)CC[NH2+]CC2)C(=O)NCc3cn4ccc(cc4[nH+]3)C C39670259
CC[C@H](C)CC(=O)N1C[C@H](C2(C1)CC[NH2+]CC2)C(=O)NCc3cn4ccc(cc4[nH+]3)C C39670266
Cc1ccc2[nH+]c(cn2c1)CNC(=O)[C@@H]3CN(CC34CC[NH2+]CC4)C(=O)c5ccccc5C C39670361
CC[C@@H](C)CC(=O)N1C[C@@H](C2(C1)CC[NH2+]CC2)C(=O)NCc3cn4cc(ccc4[nH+]3)C C39670584
CCCCCCC(=O)N1C[C@@H](C2(C1)CC[NH2+]CC2)C(=O)NC[C@@H](c3ccccc3)[NH+](C)C C39675794
CC[C@H](C)CC(=O)N1C[C@@H](C2(C1)CC[NH2+]CC2)C(=O)NC[C@@H](c3ccccc3)[NH+](C)C C39675895
c1cc[nH+]c(c1)N2CCC(CC2)NC(=O)[C@@H]3CN(CC34CC[NH2+]CC4)C(=O)[C@@H]5CCC=CC5 C39687490
CCCCCCC(=O)N1C[C@H](C2(C1)CC[NH2+]CC2)C(=O)NC[C@@H]3CCC[NH+]3CC C39695573
Cc1ccc2=[NH+][C@@H]([NH+]=c2c1)/C(=C\c3cc(n(c3C)c4ccc(cc4)S(=O)(=O)N)C)/C#N C39964786
c1ccc2c(c1)[nH]c(=O)n2C3CC[NH+](CC3)CC(=O)NC4CC[NH+](CC4)C5CC5 C42535470
C[NH+](C)C1(CCCCC1)CNC(=O)NC[C@@H](c2ccco2)[NH+]3CCCC3 C53534023
CC(C)(CNC(=O)C[C@@H]1C(=O)NCC[NH+]1Cc2ccccc2)[NH+]3CCCC3 C55369086
C=CCc1cccc(c1O)/C=N/NC(=O)CSC2[NH+]=c3ccccc3=[NH+]2 C63152242
c1ccc(cc1)[C@H]2NN[C@@H](N2c3ccccc3)SCC4[NH+]=c5ccccc5=[NH+]4 C63446530
CCN1[C@H](NN[C@@H]1SCC2[NH+]=c3ccccc3=[NH+]2)c4ccccc4OC C63448354
CC1=C([C@H](N(N1)C2[NH+]=c3ccccc3=[NH+]2)O)Cc4ccc(cc4)C(C)(C)C C63491266
CCN1[C@@H](C(=C(N1)C)/C=N/NC(=O)[C@@]2(CC[C@@H](C2(C)C)C3[NH+]=c4ccccc4=[NH+]3)C)C C63541069
Cc1ccc(cc1)C(=O)NCCNC(=O)CSC2[NH+]=c3ccccc3=[NH+]2 C63633409
CC(C)c1cc2c(=O)[nH]c(nc2s1)CSCC(=O)NC3[NH+]=c4ccccc4=[NH+]3 C63807206
c1ccc2=[NH+]CC(=c2c1)C[C@@H]([C@H]3N=N[C@H](O3)SCc4c(cccc4Cl)F)[NH3+] C64428681
Cc1ccc(s1)[C@H]2NN=C(O2)CCC(=O)NCC3[NH+]=c4ccccc4=[NH+]3 C64636571
CC(C)[NH+]1CCC(CC1)CC(=O)N2CC[C@@]3(C2)/C(=[NH+]/C(C)(C)C)/Nc4ccccc4CN3 C65266019
C[C@H](c1ccc(cc1)[C@@H]2[C@@H](NCN2Cc3[nH]cc[nH+]3)c4ccccc4)[NH+](C)C C65396351
CC[NH+](CC)[C@@H](CNC(=O)NC[C@@H](c1cccs1)[NH+](C)C)c2ccco2 C67003400
CCC[NH+]1Cc2cccc(c2C1)NC(=O)C(=O)NC[C@H](CC(C)C)[NH+](C)C C67495340
c1ccc2c(c1)ccc(c2/C=N/NC(=O)C3CC[NH+](CC3)Cc4ccc(cc4)Br)O C04482439
C[C@H](C(=O)Nc1ccccc1c2ccccc2)[NH+](C)CC(=O)Nc3ccccc3C(F)(F)F C08726984
c1cc(ccc1C[NH+]2CCC(CC2)C(=O)N/N=C/c3cc(cc(c3O)Cl)Cl)Br C08780681
CC(C)[C@@H](c1ccc2c(c1)OCCCO2)[NH2+]CC(=O)Nc3ccccc3Cc4ccccc4 C09387089
CCOc1cccc(c1O)[C@@H]2CC(=N[C@@H]([NH2+]2)c3ccccc3OC)c4ccc(cc4)Br C09541422
C[C@H](c1ccc(c(c1)Cl)Cl)NC(=O)C[NH+](C)CC(=O)Nc2ccc(c(c2F)F)F C09741398
C[C@H](c1cccc2c1cccc2)NC(=O)c3ccc([nH]c3=O)C[NH+]4CCC(=CC4)c5ccc(cc5)F C12283072
C[C@@H](c1cccc2c1cccc2)NC(=O)c3ccc([nH]c3=O)C[NH+]4CCC(=CC4)c5ccc(cc5)F C12283075
c1ccc(cc1)/C=C/C[NH+]2CCNC(=O)[C@@H]2CC(=O)NCCc3ccccc3C(F)(F)F C12373190
c1ccc(cc1)/C=C/C[NH+]2CCNC(=O)[C@H]2CC(=O)NCCc3ccccc3C(F)(F)F C12373191
CC1CC[NH+](CC1)[C@H](CNC(=O)CNC(=O)Cc2cccc3c2cccc3)c4cccs4 C12816819
Cc1ccc2ccc(c(c2n1)O)[C@@H](c3cccc(c3)OCc4ccccc4)Nc5cccc[nH+]5 C06456130
c1ccc(cc1)[C@@H]2CCC[NH+](CC2)Cc3ccc(c(=O)[nH]3)C(=O)NCc4cc5ccccc5s4 C14889005
Cc1ccc(c(c1)Br)NC(=O)[C@H](C)[NH+](C)CC(=O)Nc2ccccc2Br C15144214
CCOc1ccc2ccccc2c1[C@H]3Nc4c(c5c(s4)C[NH+](CC5)Cc6ccccc6)C(=O)N3 C15945023
Cc1ccc(cc1)NC(=O)N[C@H](CCC(C)C)c2c3c(sc2n4cccc4)C[NH+](CC3)C C20532157
CCOc1cccc(c1O)[C@@H]2CC(=N[C@H]([NH2+]2)c3ccc(cc3)Cl)c4ccc(cc4)OC C20762953
CC1(CC(CC([NH2+]1)(C)C)NC(=S)N(Cc2ccccc2)Cc3ccc4c(c3)OCO4)C C21262696
CC1(CC(CC([NH2+]1)(C)C)NC(=S)N(Cc2ccc3c(c2)OCO3)C[C@H]4CCC=CC4)C C21263621
Cc1ccc(o1)CN([C@@H](C)c2ccc(cc2)OC)C(=S)NC3CC([NH2+]C(C3)(C)C)(C)C C21264086
c1ccc(cc1)C(c2ccccc2)[NH2+]CC(=O)Nc3cc4c(cc3Br)OCCO4 C24764603
CC[NH+]1CCC[C@@H]1CN(Cc2cc3cc(cc(c3[nH]c2=O)C)C)C(=O)NC4CCCCC4 C12705854
CCNC(=O)NC[C@@H]1C=C([C@@H](C[C@H]1C(C)C)CC(=O)N2CCN(CC2)c3cccc[nH+]3)C C30881634
c1cc(sc1)[C@H](c2ccc(cc2)F)[NH2+]CC(=O)Nc3cc4c(cc3Br)OCCO4 C29936391
CC(C)CC[NH+](Cc1[nH]c(=O)c2c3c(sc2n1)CCCC3)C[C@@H](Cc4ccccc4)O C36158708
Cc1ccccc1c2csc3c2c(=O)[nH]c(n3)C[NH+](C[C@](C)(C=C)O)C4CCCCC4 C36205790
Cc1cc(c(s1)NC(=O)c2ccco2)[C@H](c3ccc(cc3)C(F)(F)F)Nc4cccc[nH+]4 C38546997
Cc1cccc([nH+]1)N[C@@H](c2ccc(cc2)SC)c3cc(sc3NC(=O)c4ccco4)C C38547016
CC(C)S(=O)(=O)c1ccc(c(c1)Cc2ccccc2)N3CC[NH2+][C@H](C3)c4ccccc4O C39528348
C[C@@]([C@H]1C[C@]23CC[C@]1([C@H]4[C@@]25CC[NH+]([C@@H]3Cc6c5c(c(cc6)O)O4)CC7CC7)OC)(C(C)(C)C)O C22053402
c1cc[nH+]c(c1)N[C@@H](c2ccc(cc2)F)c3c4c(sc3NC(=O)c5ccco5)CCCC4 C38550622
c1cc[nH+]c(c1)N[C@@H](c2cccc(c2)F)c3c4c(sc3NC(=O)c5ccco5)CCCC4 C38550626
Cc1cc[nH+]c(c1)N[C@@H](c2ccsc2)c3c4c(sc3NC(=O)c5ccco5)CCCC4 C43220773
Cc1cc[nH+]c(c1)N[C@H](c2ccsc2)c3c4c(sc3NC(=O)c5ccco5)CCCC4 C43220774
c1ccc(cc1)CC2CCN(CC2)C(=O)[C@@H]3C[NH2+]C[C@H]3C(=O)NCCc4ccc(cc4Cl)Cl C43222106
C[C@@H]([C@@H](Cc1ccc(cc1)Cl)c2cccc(c2)C#N)NC(=O)C(C)(C)Nc3cccc[nH+]3 C45260335
C[C@@H]1CCC[NH+](C1)Cc2ccc(cc2)CNC(=O)CNC(=O)C34CC5CC(C3)CC(C5)C4 C46779506
CC[NH+]1CCC[C@H]1CNC(=O)[C@@H](C(C)C)NC(=O)c2ccc(cc2)C34CC5CC(C3)CC(C5)C4 C04147850
Cc1cc(ccc1NC(=O)C[NH+](C)C[C@@H](COc2cccc3c2cccc3)O)Br C17740774
Cc1cc(ccc1NC(=O)C[NH+](C)C[C@H](COc2cccc3c2cccc3)O)Br C17740772
CC1(CC(CC([NH2+]1)(C)C)N(Cc2cccs2)C(=S)Nc3cc(ccc3OC)OC)C C59092646
CC1(CC(CC([NH2+]1)(C)C)N(Cc2ccccc2)C(=S)Nc3ccccc3C(=O)OC)C C59187207
CCCCNC(=O)[C@@H]1CC[C@H]([NH+](C1)CC(=O)N[C@@H](c2ccc(cc2)C)c3cccs3)C C60041108
CC1CC[NH+](CC1)[C@@H](C)CNC(=O)c2ccc(cc2)CNC(=O)C34CC5CC(C3)CC(C5)C4 C60156556
C[C@@H]1C(=O)Nc2cc(ccc2S1)C(=O)NC[C@H](c3ccccc3Cl)C4=c5ccccc5=[NH+]C4 C63228848
C[C@H]1C(=O)Nc2cc(ccc2S1)C(=O)NC[C@H](c3ccccc3Cl)C4=c5ccccc5=[NH+]C4 C63228849
c1ccc(cc1)C(=O)N/C(=C\c2ccccc2Cl)/C(=O)NCCC3=c4ccccc4=[NH+]C3 C63254431
CSc1ccc(cc1)/C=C(\C(=O)NCCC2=c3ccccc3=[NH+]C2)/NC(=O)c4ccccc4 C63254435
Cc1cccc(c1)C(=O)/N=C(/NCCC2=c3ccccc3=[NH+]C2)\Nc4ccc(cc4C)Cl C63588662
c1ccc2=[NH+]CC(=c2c1)[C@H](CNC(=O)CNC(=O)C3CCCCC3)c4ccccc4Cl C63794467
CC1=C([C@H](NC(=O)N1)c2cc(c(c(c2)Br)O)OC)C(=O)OCc3ccccc3 C01189369
Cc1cc(nc(c1C#N)SCc2c3c([nH]n2)OC(=C([C@H]3c4ccccc4C(F)(F)F)C#N)N)C C00988964
C[C@H]1CCc2c(sc3c2c(=O)n(cn3)CC(=O)Nc4c(cc(s4)c5ccccc5)C(=O)N)C1 C01787507
c1cc(sc1)/C=C/2\CCC[C@@H]3C2=NN([C@@H]3c4cccs4)C(=O)CSc5nc([nH]n5)N C08746045
CC(C)(C)[C@@H]1CCc2c(sc(c2C(=O)N)NC(=O)c3cc(c(c(c3)OC)OC)OC)C1 C01201020
Cc1cc(cc(c1)n2ccnc2SCC(=O)Nc3cc(cc(c3C)C)S(=O)(=O)N)C C09112517
COc1ccc(cc1)NS(=O)(=O)c2ccc(c(c2)NC(=O)c3cc4c(s3)CCC4)O C09139333
CCOc1cc(cc(c1O)Cl)[C@H]2C3=C(C[C@H]([C@@H](C3=O)C(=O)OC)C)Nc4ccccc4N2 C09762402
c1ccc2c(c1)C(c3ccccc3O2)C(=O)OCC(=O)Nc4c(c5c(s4)CCCC5)C(=O)N C10797565
c1cc(sc1S(=O)(=O)N2CCCC[C@@H]2C(=O)Nc3c(c4c(s3)CCCCC4)C(=O)N)Cl C10811909
C[C@@H](C(=O)Nc1nc(cs1)c2ccc(c(c2)F)F)Sc3nnc(n3N)c4cccs4 C11591934
CCOc1cc(ccc1OCc2c(cccc2Cl)F)[C@H]3c4c(n[nH]c4OC(=C3C#N)N)C C01086202
C[C@@H](C(=O)c1c(n(c(=O)n(c1=O)C)C)N)Nc2ccc(cc2)Sc3ccc(cc3)Br C12597257
c1ccc(cc1)c2cc(n(n2)c3ccccc3)C(=O)Nc4cc(ccc4N5CCCC5)C(=O)N C12532835
CCOc1cc(cc(c1OCC#C)Cl)[C@H]2C(=C(NC(=O)N2)C)C(=O)Nc3ccccc3 C13471646
c1ccc2c(c1)c(c3c(n2)/C(=C/c4c(cccc4Cl)F)/CC3)C(=O)OCC(=O)NC(=O)N C15274640
Cc1ccc(cc1)NS(=O)(=O)c2ccc(cc2)C(=O)NCC(=O)Nc3ccc(c(c3)F)F C15388364
CC1=C([C@@H](NC(=O)N1)c2ccccc2Br)C(=O)Nc3cc(ccc3OC)OC C01162034
C[C@@H](C(=O)Nc1ccc(c(c1)F)F)Sc2nnc(n2N)c3ccc(cc3)OC(F)F C16792266
c1ccc(cc1)[C@H](/C(=N\NC(=O)CC#N)/c2ccccc2)[C@@]3(c4c(ccc(c4NC3=O)Cl)Cl)O C17176535
Cc1c(sc2c1c(=O)[nH]c(n2)CS[C@H](C)C(=O)NNC(=O)c3cc4c(s3)CCCCC4)C C17640785
COc1ccc(cc1)NS(=O)(=O)c2ccc3c(c2)[C@H]4C=CC[C@H]4[C@H](N3)c5ccc(c(c5)O)OC C20689948
CCc1c(c2c(s1)nc(n(c2=O)Cc3ccc(cc3)C)S[C@H](C)C(=O)NC(=O)N)C C03523237
Cc1c(sc2c1c(=O)n(c(n2)S[C@H](C(C)C)C(=O)NC(=O)N)c3ccc(cc3)Cl)C C09666969
CC(C)(C)[C@@H]1CCc2c(cc(s2)C(=O)NNC(=O)c3cccc(c3)NS(=O)(=O)C)C1 C21969491
Cc1c(cco1)c2nnc(n2N)S[C@@H](C)C(=O)N[C@@H](C)c3ccc(cc3Cl)Cl C22518059
c1ccc(c(c1)C(F)(F)F)n2c(=O)c3c4c(sc3nc2SCCC(=O)NC(=O)N)CCCC4 C11133808
Cc1ccc(c(c1)C)NC(=O)[C@H]2[C@@H]([C@H]([C@@](CC2=O)(C)O)C(=O)Nc3ccc(cc3C)C)c4ccccn4 C28249789
Cc1cc(cc(c1C)NC(=O)CSc2nc3c(n2c4ccccc4)CCCC3)S(=O)(=O)N C32564527
CC1=C([C@H](N2C(=CSC2=N1)/C=C(/NCC[NH+](C)C)\[O-])c3ccc(cc3)Cl)C(=O)NC C35709716
C[C@H]1CCc2c(sc(c2C(=O)N)NC(=O)c3ccc(cc3)S(=O)(=O)N4C[C@H](C[C@@H](C4)C)C)C1 C04177430
Cc1ccc(o1)CN([C@@H](C2CCCCC2)C(=O)NC(C)(C)C)C(=O)c3c(cccc3O)O C36597421
C[C@H]1CCc2c(sc(c2C(=O)N)NC(=O)c3ccc(cc3)S(=O)(=O)N4C[C@@H](C[C@@H](C4)C)C)C1 C04177428
CCCC[C@H]1NN=C(S1)NC(=O)c2c(c3c(=O)[nH]c(nc3s2)Cc4ccccc4)C C38762645
C[C@@H](C(=O)Nc1ccc(cc1)C(C)C)OC(=O)c2cc(ccc2Br)S(=O)(=O)N C23593426
C[C@@H](C(=O)NN1[C@H](Nc2ccc(cc2C1=O)Br)c3ccc(cc3)O)Oc4ccccc4 C39920604
Cc1ccc(cc1)c2ccc(o2)[C@H]([C@@H](C#N)c3nc4ccccc4s3)n5c(cc(=O)[nH]5)N C40144268
CCCOc1ccc(cc1[C@@H]2C(=C(Nc3n2nc(n3)SCC)C)C(=O)N)Br C41004832
CC[C@H](C)NC(=O)[C@H](C(C)C)NC(=O)[C@H]1Cc2c3ccccc3[nH]c2[C@@H]4N1C(=O)c5c4cccc5 C43746688
Cc1cccc(c1NC(=O)CNC(=O)[C@@H](C)OC(=O)c2ccc3c(c2)c4c([nH]3)CCCC4)C C45257705
c1ccc(cc1)[C@H](CNS(=O)(=O)c2cc3c(cc2Cl)NC(=O)CO3)c4c[nH]c5c4cccc5 C46722347
Cc1cc(c(cc1Cl)OC)NC(=O)C[C@@H]2C(=O)N/C(=N/NC(=C)c3ccc(cc3)F)/S2 C02654082
Cc1ccc(cc1)NCC(=O)NNC(=O)c2c(nn(c2Cl)Cc3ccccc3Cl)C C57987126
c1ccc2c(c1)NC(=O)C[C@@H](N2C(=O)COC(=O)c3ccc(cc3N)Cl)C(F)(F)F C58511726
c1cc(cc(c1)Br)/C=N/Nc2[nH]nc(n2)SCC(=O)Nc3c(cccc3F)F C58993942
Cc1ccc(c(c1)Cl)NC(=O)CSc2nnc(n2N)c3ccc(cc3)OC(F)F C03573217
C[C@@H]1CCc2c(sc(c2C(=O)N)NC(=O)CSC3=NC(=O)C4=C5CCCC[C@@H]5SC4=N3)C1 C39943331
C/C(=N\NC(=O)/C(=C/c1ccc(cc1)N(C)C)/NC(=O)c2ccccc2)/c3ccccc3O C22637291
c1cc(sc1)C2=C[C@@H](N=N2)C(=O)Nc3ccc4c(c3)N[C@H](S4)NC(=O)C5CCCCC5 C63625161
c1ccc(cc1)CCn2c(=O)c3ccc(cc3[nH]c2=O)[C@@H]4N[C@@H](NO4)c5cccc(c5)C(F)(F)F C64871250
CC(C)(C)[C@@H]1CCc2c(sc3c2c(=O)n(cn3)CC(=O)Nc4ccccc4C(=O)OC)C1 C01961418
C[C@H]1CCCC[C@@H]1n2c(nnc2SCCCn3c4ccccc4[nH]c3=O)c5cccnc5 C08886951
c1ccc(c(c1)C(=O)C[C@@]2(c3cc(ccc3N(C2=O)Cc4ccc(cc4)Cl)Cl)O)[N+](=O)[O-] C08923496
c1ccc2c(c1)C(=O)N(C2=O)c3ccc(cc3)C(=O)OCC(=O)NC45CC6CC(C4)CC(C6)C5 C08929193
c1ccc(cc1)/N=N/c2ccc(cc2)NC(=O)[C@@H]3CCCN3S(=O)(=O)c4ccc(cc4)Cl C09069316
Cc1ccc(c(c1)C)Oc2c(c(=O)n3cccc(c3n2)C)/C=C(\C#N)/C(=O)NCc4ccccc4 C09346354
C[C@@H](c1[nH]c(=O)c2ccccc2n1)Sc3nnc(n3C[C@@H]4CCCO4)c5ccc(cc5)Cl C09365852
C[C@H](c1[nH]c(=O)c2ccccc2n1)Sc3nnc(n3C[C@@H]4CCCO4)c5ccc(cc5)Cl C09365853
C[C@@H]1CCc2c(sc(c2C(=O)OC)NC(=O)CSc3nnc4n3c5ccccc5s4)C1 C01772343
CCCOc1ccc(cc1)CNC(=O)C2CCN(CC2)C(=O)N3C[C@@H](Oc4c3cc(cc4)C)C C09405936
CC[C@@H]1CN(c2cc(ccc2O1)C)C(=O)N3CCC(CC3)C(=O)NCc4ccc(cc4)OCC C09406093
Cc1ccc(c(c1)S(=O)(=O)Nc2ccc3c(c2)N(CCC3)S(=O)(=O)c4ccccc4)OC C09569477
C[C@H](C(=O)Nc1ccc(c(c1F)F)F)OC(=O)c2ccc3c(c2)C(=O)N(C3=O)C4CCCCC4 C09702632
Cc1cc(c(n1c2cccc(c2)Cl)C)/C=C(\C#N)/C(=O)O[C@H](C)c3[nH]c(=O)c4ccccc4n3 C09848866
c1ccc2c(c1)N/C(=C(/C#N)\C(=O)CSc3nnc(n3C4CCCCC4)c5ccco5)/S2 C10015336
Cc1cc(cc(c1C)NC(=O)CON=C2c3ccccc3-c4c2cccc4)S(=O)(=O)N(C)C C10858987
c1ccc(cc1)[C@@H](C(=O)Nc2ccc(cc2Cl)[N+](=O)[O-])OC(=O)c3c(cccc3F)F C11125153
CCCCn1c(=O)c2ccccc2n3c1nnc3SCC(=O)N[C@@H]4CCC[C@H]([C@@H]4C)C C11023097
CCCCn1c(=O)c2ccccc2n3c1nnc3SCC(=O)N[C@H]4CCC[C@H]([C@@H]4C)C C11023098
CCC(C)(C)NC(=O)[C@@H](c1ccco1)N(c2cccc3c2cccc3)C(=O)c4csnn4 C12870751
c1cc(oc1)[C@@H]2CC(=NN2C(=O)CSc3[nH]nc(n3)c4cccs4)c5ccc(cc5)Cl C13150042
Cc1ccc(cc1)n2c(nnc2S[C@H](C)C(=O)Nc3ccnn3C(C)C)c4ccccc4 C11196564
CCOC(=O)c1c2c(sc1NC(=O)c3cc4nccc(n4n3)c5cccs5)C[C@H](CC2)C C13644347
CCCOC(=O)C1=C(NC2=C([C@@H]1c3ccc(cc3)[N+](=O)[O-])C(=O)C[C@H](C2)c4cccs4)C C02826417
c1ccc2c(c1)[C@@](C(=O)N2Cc3ccc(c(c3)Cl)Cl)(CC(=O)c4ccc(cc4)[N+](=O)[O-])O C21342767
Cc1c(cccc1[N+](=O)[O-])C(=O)NC[C@@H](c2ccc(cc2)N(C)C)N3CCc4c3cccc4 C22418021
Cc1cccc(c1)n2ccnc2S[C@@H](C)C(=O)Nc3ccc(cc3C(F)(F)F)[N+](=O)[O-] C23083098
C[C@@H](c1ccc(cc1)Br)NC(=O)COC(=O)c2cc(ccc2[N+](=O)[O-])Cl C23419045
Cc1ccc2c(cc(=O)oc2c1C)COC(=O)c3ccc(cc3)S(=O)(=O)NC(C)(C)C C24202542
Cc1cccc(c1C)n2c(nnn2)S[C@H](C)C(=O)Nc3nc(cs3)c4ccc(c(c4)F)F C24270350
c1ccc(c(c1)c2nnc3n2nc(cc3)N4CCC(CC4)C(=O)NCCC5=CCCCC5)F C33260366
C=CCN1C2=C([C@@H](NC1=O)c3cccc(c3)Oc4ccccc4)C(=O)N(C2)Cc5ccco5 C34696035
c1ccc(cc1)CCNC(=O)[C@@H]2Cc3cc(ccc3N4[C@@H]2CN(CC4)c5ccc(cc5)F)[N+](=O)[O-] C35870298
Cc1ccc(cc1)n2c(c(c(n2)C3CC3)c4ccc(cc4)NC(=O)c5ccco5)OC(=O)C C36124682
Cc1ccc(cc1)c2c(cn[nH]2)/C=N/n3c(nc4ccccc4c3=O)COc5ccccc5C C02308813
CC(C)CN1c2cc(ccc2OCC(C1=O)(C)C)NC(=O)/C=C/c3ccc(c(c3)OC)OC C38708122
Cc1cc(ccc1NC(=O)COC(=O)c2ccc(c(c2)[N+](=O)[O-])Br)Br C39571473
Cc1ccc(c(c1)C)Oc2c(c(=O)n3cc(ccc3n2)C)/C=C(\C#N)/C(=O)NCc4ccccc4 C39999068
C[C@@H](c1nc2ccccc2c(=O)n1c3ccc(cc3)OC)N(CC(C)C)C(=O)NC(C)(C)C C35041334
Cc1ccc2cccc(c2n1)OC(=O)c3c(c\4c(o3)CCC/C4=N\NC(=O)Cc5ccccc5)C C40815866
CC1=C([C@@H](n2c(ncn2)N1)c3cccc(c3)OCc4ccc(cc4Cl)Cl)C(=O)OC C40916170
Cc1ccc(cc1)COc2ccc(cc2[C@H]3C(=C(Nc4n3ncn4)C)C(=O)OC)Br C40916965
CC1=C([C@H](n2c(nc(n2)SCc3ccccc3Cl)N1)c4ccco4)C(=O)OC(C)C C01283456
Cc1ccc(cc1F)c2nc(on2)[C@H](C)S[C@@H](c3ccccc3)C(=O)Nc4cc(on4)C C59831356
Cc1ccc(cc1)N(CCC(=O)Nc2ccc3c(c2)OCO3)S(=O)(=O)c4ccc(cc4)C C26942441
c1ccc(cc1)Oc2cccc(c2)[C@@H]3C4=C(N=N[C@H]4C(=O)N3C[C@@H]5CCCO5)c6ccccc6O C09408913
c1ccc2=[NH+]CC(=c2c1)CCc3nc(no3)c4ccc(cc4)[N-]S(=O)(=O)c5cccs5 C63743549
CCCCn1c(=O)c2c(ccs2)n3c1nnc3SCC(=O)Nc4ccc(c(c4)C)C C35531933
CCc1ccccc1N2C(=O)c3cc(nn3C[C@@]2(C)C(=O)NCc4cccc(c4)C)c5ccco5 C64816070
Cc1ccc(c(c1)OCc2cc(=O)n3ccsc3n2)NC(=O)COc4ccc(c(c4)C)C C64976761
CCC(CC)C(=O)N1C[C@H](C2(C1)CC[NH2+]CC2)C(=O)NC3CC[NH+](CC3)Cc4ccccc4 C39598133
CCCC[C@H](C)C(=O)N1C[C@H](C2(C1)CC[NH2+]CC2)C(=O)NCC[NH+](C)C C39626431
CC(C)(CNC(=O)[C@@H]1CN(CC12CC[NH2+]CC2)C(=O)c3cc(cc(c3)F)F)C[NH+](C)C C39630662
CC(C)[NH+](CCNC(=O)[C@H]1CN(CC12CC[NH2+]CC2)C(=O)c3ccc(cc3F)F)C(C)C C39634716
c1cc(c(cc1C(F)(F)F)F)C(=O)N2C[C@H](C3(C2)CC[NH2+]CC3)C(=O)N[C@H]4C[NH+]5CCC4CC5 C39663021
C[NH+](C)C[C@@H](c1ccccc1)NC(=O)[C@H]2CN(CC23CC[NH2+]CC3)C(=O)c4cc(cc(c4)F)F C39664625
Cc1ccc(cc1)C(=O)N2C[C@@H](C3(C2)CC[NH2+]CC3)C(=O)NC[C@@H](c4ccccc4)[NH+](C)C C39675530
Cc1ccc(cc1)C(=O)N2C[C@H](C3(C2)CC[NH2+]CC3)C(=O)NC[C@@H](c4ccccc4)[NH+](C)C C39675531
CCC[C@@H](C)C(=O)N1C[C@@H](C2(C1)CC[NH2+]CC2)C(=O)NC[C@@H](c3ccccc3)[NH+](C)C C39675566
C[NH+](C)[C@@H](CNC(=O)[C@H]1CN(CC12CC[NH2+]CC2)C(=O)C3CCC3)c4ccccc4 C39675696
C[NH+](C)[C@@H](CNC(=O)[C@H]1CN(CC12CC[NH2+]CC2)C(=O)[C@@H]3CCC=CC3)c4ccccc4 C39675872
CC1(CCCCC1)C(=O)N2C[C@@H](C3(C2)CC[NH2+]CC3)C(=O)NCCCC[NH+](C)C C39678970
C[NH+](C)CCCCNC(=O)[C@@H]1CN(CC12CC[NH2+]CC2)C(=O)c3csc4c3cccc4 C39679064
CC[C@@H](c1ccccc1)C(=O)N2C[C@@H](C3(C2)CC[NH2+]CC3)C(=O)N[C@H]4C[NH+]5CCC4CC5 C39681945
CC[C@@H](C)CC(=O)N1C[C@@H](C2(C1)CC[NH2+]CC2)C(=O)NCC3CC[NH+](CC3)C4CCCC4 C39689244
CCCCC(=O)N1C[C@@H](C2(C1)CC[NH2+]CC2)C(=O)NC[C@@H]3CCC[NH+]3CC C39695436
COc1ccc(cc1)[C@@H](C[NH2+]C[C@H](CO[C@@H]2CCCc3c2cccc3)O)[NH+]4CCCC4 C40160727
CC1CC[NH+](CC1)C[C@H]2C[NH+]3CC[C@@H]2C[C@@H]3CNC(=O)NC(C)C C43527107
C1CCC[NH+](CC1)CC2CC[NH+](CC2)CC(=O)NC(=O)NC3CC3 C48564297
CCC(CC)c1cc(nc(n1)c2ccncc2)[C@H]3C[NH+]4CC[C@H]3C[C@@H]4C[NH3+] C35415852
C[C@@H]1CCC=C2[C@@]1([C@H]([C@H]3[C@@H](C2)OC(=O)[C@@H]3C[NH2+]C4CC[NH+](CC4)Cc5ccccc5)O)C C08917848
c1ccc2=[NH+]CC(=c2c1)C[C@@H](COc3cccc(n3)/C=C/c4ccncc4)[NH3+] C52627550
Cn1cc[nH+]c1[C@H](c2ccc(cc2)F)NC[C@@H]3C[NH2+]c4ccnn4C3 C58294433
CC(C)(CNC(=O)NC[C@@H](c1ccco1)[NH+]2CCCCC2)[NH+]3CCCCC3 C59037204
[H]/N=C\1/C2(CC[NH+](CC2)Cc3ccccc3)NC4(O1)CC[NH+](CC4)Cc5ccccc5 C19371896
C[NH+](C)C1(CCCC1)CNC(=O)NCc2ccc([nH+]c2)N3CCCCC3 C47835286
c1ccc2=[NH+]C([NH+]=c2c1)CS[C@@H]3NN[C@H](N3Cc4ccco4)c5cccs5 C63162907
CCN1[C@@H](NN[C@@H]1SCC2[NH+]=c3ccccc3=[NH+]2)c4ccc(cc4)OC C63165303
c1ccc2=[NH+]C([NH+]=c2c1)CS[C@@H]3NN[C@@H](N3Cc4ccco4)c5cccc(c5)Cl C63165321
C[C@H]1CCC=C2[C@@]1([C@H]([C@H]3[C@@H](C2)OC(=O)[C@@H]3C[NH2+]CCC4=c5cc(ccc5=[NH+]C4)OC)O)C C63225289
C[C@@H](c1ccccc1)NC(=O)[C@@H]2[NH+]=C(NO2)CC3=c4ccccc4=[NH+]C3 C63315274
C[C@@]1(CC[C@H](C1(C)C)C2[NH+]=c3ccccc3=[NH+]2)C(=O)N/N=C/c4ccccc4O C63698219
Cc1ccc2=[NH+][C@@H]([NH+]=c2c1)SCC(=O)NCC(=O)Nc3cccc(c3C)C C63726627
C[C@H]([C@H]1NN[C@@H](O1)c2ccccc2)S[C@@H]3[NH+]=c4ccc(cc4=[NH+]3)OC C63743052
Cc1cccc(c1)CS[C@@H]2N=N[C@@H](O2)[C@H](CC3=c4ccccc4=[NH+]C3)[NH3+] C63761339
c1cc(cnc1)c2nc(cs2)CC[NH2+]C[C@@]3(CCC[NH+]4[C@@H]3CCCC4)O C63855495
c1ccc2=[NH+]C([NH+]=c2c1)CCNC(=O)c3ccc4c(c3)O[C@@H](N4)C5CCCCC5 C64061210
CC1=c2cccc(c2=[NH+][C@H]1C[NH2+][C@@H]3CCC[C@@H]4C3=CNN4c5ccccn5)Cl C64167183
C[NH+](C)[C@@H](CNC(=O)NCc1cc[nH+]c(c1)N(C)C)c2cccs2 C48290162
c1ccc2=[NH+]CC(=c2c1)[C@@H](C[NH2+]C[C@H](COC[C@@H]3CCCO3)O)c4ccccc4Cl C64338200
CC[C@H](C)[C@@H](C(=O)NC1[NH+]=c2ccccc2=[NH+]1)NC(=O)Cc3ccccc3F C64392336
c1ccc2=[NH+]CC(=c2c1)C[C@@H]([C@@H]3N=N[C@@H](O3)SCc4c(cccc4Cl)Cl)[NH3+] C64428649
C[NH+]1CNN[C@H]1[C@@H]2CCCN(C2)C(=O)CCC3=c4ccccc4=[NH+]C3 C65287845
CC[C@H](C)[C@H](C(=O)NC1[NH+]=c2ccccc2=[NH+]1)NC(=O)c3ccsc3 C65305902
CC[C@@H](C)[C@H](C(=O)NC1[NH+]=c2ccccc2=[NH+]1)NC(=O)c3ccccc3 C65305989
CC[C@H](C)[C@H](C(=O)NC1[NH+]=c2ccccc2=[NH+]1)NC(=O)c3ccccc3 C65305990
CCc1[nH]c(c([nH+]1)[C@@H]2[C@@H](NC[NH+]2CCc3ccncc3)c4ccccc4)C C65406706
C[C@@H]1CCC[NH+](C1)C(C)(C)CNC(=O)NCc2ccc([nH+]c2)N3CCCCC3 C54805831
Cc1cc2n([nH+]1)C[C@@H](CN2)CN[C@@H](c3ccccc3)c4[nH+]ccn4C C65623721
Cc1c(c(n(n1)c2ccc(cc2)Cl)C)C[NH2+]C[C@H](C[NH+]3CCC(CC3)C)O C67122461
CCOc1cccc(c1O)[C@H]2CC(=N[C@H]([NH2+]2)c3cccc(c3)F)c4ccc(cc4)OC C04729928
Cc1c(c(=O)oc2c1ccc(c2C)O[C@H](C)C(=O)NC3CC([NH2+]C(C3)(C)C)(C)C)C C06659929
CC(C)CC[C@H](c1c2c(sc1n3cccc3)C[NH+](CC2)C)NC(=O)NC4CCCC4 C06877439
c1ccc2c(c1)[C@@]3([C@H](C[C@@H]4[NH+]3CCC4)C(=O)NCCc5ccc(cc5)Cl)C(=O)N2 C06894547
Cc1ccc(cc1)NC(=O)C[NH+]2CC[C@@]3(CCCC[C@@H]3[C@@H]2c4ccc5c(c4)OCO5)O C06922896
Cc1ccccc1CNC(=O)C[NH+](C)CC(=O)Nc2ccc(cc2C)Br C07680552
Cc1cc(c(c(c1)C)NC(=O)C[NH+](C)CC(=O)N[C@@H](C)c2ccc3c(c2)CCCC3)C C07919136
C[NH+]1CCc2c(sc3c2C(=O)N[C@@H](N3)c4ccc(cc4)OC(=O)c5ccc(cc5)Cl)C1 C08440816
C[C@@H](c1ccccc1Br)[NH2+]CC(=O)Nc2c(c3c(s2)CCC3)C(=O)OC C09253706
c1ccc(cc1)OCC(=O)N[C@@H]2c3ccccc3C4([C@H]2O)CC[NH+](CC4)C5Cc6ccccc6C5 C11979903
c1cc(ccc1C[NH2+]C[C@@H](CO/N=C/C2=C(c3cc(ccc3OC2)Cl)Cl)O)Cl C12369012
c1ccc2cc(ccc2c1)C[NH+]3CCNC(=O)[C@@H]3CC(=O)NCCc4ccccc4F C12747032
Cc1cccc([nH+]1)N[C@@H](c2cccc(c2)OCC=C)c3ccc4ccc(nc4c3O)C C15016687
Cc1cc(ccc1NC(=O)C[NH+](C)[C@@H](C)C(=O)NCCC2=CCCCC2)Br C15419205
CC[C@H]1c2ccsc2CC[NH+]1CC(=O)NCC(=O)Nc3ccccc3Br C15547512
CC1CC[NH+](CC1)[C@@H](CNC(=O)C[C@H](C)NC(=O)c2ccccc2)c3cccs3 C22681451
Cc1ccc(c(c1)C)c2ccc(n2c3ccc(cc3)CC#N)CCC(=O)NC4CC[NH2+]CC4 C23426514
Cc1cc(c(c(c1)C)NC(=O)C[NH+](C)[C@@H](C)C(=O)Nc2ccc(cc2C(F)(F)F)Cl)C C27537115
CC[C@H]1c2c(n(c(n2)C(F)(F)F)C)CCN1C(=O)C[C@@H](Cc3cc(c(cc3F)F)F)[NH3+] C28956759
CC#CCn1c2c(ccn(c2=O)Cc3cccc4c3cccc4)nc1N5CCC[C@@H](C5)[NH3+] C29045184
CCC[C@H](C[NH+](Cc1[nH]c(=O)c2c(csc2n1)c3cc(ccc3C)C)C4CC4)O C35746504
Cc1ccc(cc1F)n\2cc([nH]/c2=N\C(=O)C[NH2+]Cc3ccccc3)c4ccccc4 C36039570
CC[C@@H](C[NH+](Cc1[nH]c(=O)c2c(csc2n1)c3ccc(c(c3)C)C)CC(C)C)O C36205209
CCC[C@@H](C[NH+](Cc1[nH]c(=O)c2c(csc2n1)c3ccc(c(c3)C)C)C4CC4)O C36205336
CCC[C@H](C[NH+](Cc1[nH]c(=O)c2c(csc2n1)c3ccc(c(c3)C)C)C4CC4)O C36205339
Cc1ccc(c(c1)C)c2csc3c2c(=O)[nH]c(n3)C[NH+](CC=C)C[C@@](C)(C=C)O C36206482
CCc1cc(=O)oc2c1ccc(c2C)O[C@H](C)C(=O)NC3CC([NH2+]C(C3)(C)C)(C)C C06659849
CCOc1ccccc1[C@H]2[NH2+][C@H](CC(=N2)c3ccc4c(c3)OCO4)c5ccccc5O C06657315
c1ccc(c(c1)C[NH+]2CCNC(=O)[C@H]2CC(=O)NC3CCCCCC3)C(F)(F)F C12023585
CC1(CC2=C([C@H](N3C(=[NH+]2)N=C(N3)SCc4ccccc4)c5cccc(c5)O)C(=O)C1)C C17098066
CC1(CC2=C([C@H](N3C(=[NH+]2)N=C(N3)SCc4ccccc4)c5ccc(cc5)O)C(=O)C1)C C17098059
Cc1cccc([nH+]1)N[C@H](c2ccc(cc2)F)c3c(c(sc3NC(=O)c4ccco4)C)C C38547582
CCc1cc(c(s1)NC(=O)c2ccco2)[C@@H](c3cccs3)Nc4cccc[nH+]4 C38547936
Cc1ccccc1[C@@H]2C(=CN(N2)c3ccc(cc3F)F)C[NH2+]CC4=C(N=N[C@@H]4C)C C39380071
CC1=CC=CC2=C([C@H](N[C@H]12)C[NH+]3CCC(CC3)(Cc4cc(no4)c5ccccc5)O)C C39442204
CS[P@]1(=O)N[NH+]2C[C@@H]3C=C(C(=C[C@@H]3C[C@@H]2CO1)Cc4ccccc4)c5ccccc5O C39468231
CCCCCCC(=O)N1C[C@@H](C2(C1)CC[NH2+]CC2)C(=O)NCc3ccc(cc3C)C C39607110
CC[C@H](c1ccccc1)C(=O)N2C[C@H](C3(C2)CC[NH2+]CC3)C(=O)NCc4ccc(c(c4)C)C C39673123
Cc1ccc(c(c1)CCNC(=O)[C@@H]2CN(CC23CC[NH2+]CC3)C(=O)C4(CCCCC4)C)C C39676962
Cc1ccc(c(c1)CCNC(=O)[C@@H]2CN(CC23CC[NH2+]CC3)C(=O)CCCc4ccccc4)C C39677018
CCc1ccc(cc1)[C@@H](C)NC(=O)[C@@H]2CN(CC23CC[NH2+]CC3)C(=O)c4ccc(cc4Cl)Cl C39695878
CCc1ccc(cc1)[C@H](C)NC(=O)[C@@H]2CN(CC23CC[NH2+]CC3)C(=O)c4ccc(cc4Cl)Cl C39695879
C[C@@H]1c2c(sc([nH+]2)NCC=C)C[C@@]3([C@H]1[C@@H]([C@@H](CC3)[C@H](C)C(=O)N4CCSCC4)O)C C43548263
C[C@@H]1c2c(sc([nH+]2)NCC=C)C[C@@]3([C@H]1[C@@H]([C@H](CC3)[C@H](C)C(=O)N4CCSCC4)O)C C43548266
c1ccc2c(c1)CC[C@@H](C(=N2)O)SCCC(=O)NCCC3=c4cc(ccc4=[NH+]C3)Cl C63302896
c1ccc2=[NH+]CC(=c2c1)CCN/C(=N/C(=O)c3ccccc3F)/Nc4ccccc4F C63589318
c1cc2c(cc1C(=O)NCCC3=c4cc(ccc4=[NH+]C3)Cl)N[C@@H]5N2CCCCC5 C63686284
C[C@H]1C(=C(NO1)C)CCC(=O)NC[C@@H](c2ccccc2Cl)C3=c4ccccc4=[NH+]C3 C63818946
CC(C)[NH+]1CCC2(CC1)N[C@H](CC(=N2)c3ccc(cc3)OC)c4cc(ccc4O)Br C65298103
C[C@@]([C@H]1C[C@@]23CC[C@@]1([C@H]4[C@@]25CC[NH2+][C@@H]3Cc6c5c(c(cc6)OC)O4)OC)(C(C)(C)C)O C65743388
CCOC(=O)c1c(oc2c1c(c(c3c2cccc3)O)C[NH+]4CCC(CC4)Cc5ccccc5)C C02708613
Cc1cccc(c1)Oc2c(=O)c3ccc(c(c3oc2C(F)(F)F)C[NH+](C)Cc4ccccc4)O C01770068
CCOP(=O)([C@@H](c1cc(c(c(c1)C(C)(C)C)O)C(C)(C)C)[NH+]2CCCCC2)OCC C05165972
c1cc(oc1)/C=N\NC(=O)C[NH+]2CCn3c4ccc(cc4c5c3[C@H]2CCC5)C6CCCCC6 C08430842
CC[NH+](CC)Cc1c(ccc2c1oc(c(c2=O)Oc3ccccc3Cl)C(F)(F)F)O C00956054
Cc1c(c(=O)[nH]c(n1)N2CC[NH+](CC2)C(c3ccccc3)c4ccccc4)Cc5ccccc5 C08757980
CCOC(=O)c1c(csc1NC(=O)C[NH+]2CCC(CC2)C)c3ccc(cc3)C(C)(C)C C12112445
CC[NH+](Cc1nc(no1)c2ccc(cc2)C(C)C)CC(=O)Nc3ccccc3C(F)(F)F C15300959
c1ccc2c(c1)nnn2[C@H](C3CCCCC3)[NH2+][C@@H](C4CCCCC4)n5c6ccccc6nn5 C15771436
CC(C)c1ccc(cc1)[C@H](c2c(c3ccccc3o2)NC(=O)c4ccco4)[NH+]5CCCCC5 C15859347
c1ccc(cc1)c2c(s/c(=[NH+]\c3ccccc3)/n2C[C@@H]4CCCO4)NC(=O)c5ccco5 C19898744
COC(=O)Nc1c(n(/c(=[NH+]/c2ccc(cc2)Br)/s1)CC=C)c3ccccc3 C27015986
Cc1cc2c(=O)cc(oc2cc1C)C(=O)NC[C@H](c3ccc(cc3)C(C)(C)C)[NH+]4CCCC4 C28289094
Cc1cc2c(=O)cc(oc2cc1C)C(=O)NC[C@@H](c3ccc(cc3)C(C)(C)C)[NH+]4CCCC4 C28289097
CCc1ccc2c(c1)c(=O)cc(o2)C(=O)NC[C@H](c3ccc(cc3)C(C)(C)C)[NH+]4CCCC4 C28289484
CCc1ccc2c(c1)c(=O)cc(o2)C(=O)NC[C@@H](c3ccc(cc3)C(C)(C)C)[NH+]4CCCC4 C28289485
Cc1ccc2c(=O)cc(oc2c1C)C(=O)NC[C@@H](c3ccc(cc3)C(C)(C)C)[NH+]4CCCC4 C28290370
CC1=C[C@H]([C@@H](C[C@H]1Cc2nnc(o2)c3cccnc3)C(C)C)C[NH2+]Cc4ccccc4OC C30882899
Cc1ccc(cc1)c2nnc(o2)C[C@@H]3C[C@H]([C@@H](C=C3C)C[NH+]4CCC(CC4)CO)C(C)C C30883075
CC1=C[C@H]([C@@H](C[C@H]1Cc2nnc(o2)c3ccc(cc3)OC)C(C)C)C[NH2+]Cc4cccnc4 C30883271
CC(C)(C)c1ccc(cc1)[C@H](CNC(=O)c2cc(on2)c3cccs3)[NH+]4CCCCC4 C32622641
CCC[NH+](Cc1ccc(cc1)C(C)C)Cc2cc(=O)n3c(n2)cc([nH]3)c4ccc(cc4)OC C33126321
Cc1ccc(cc1)[C@H]2c3cccn3CC[NH+]2Cc4ccc(o4)C(=O)N[C@@H](C)CCc5ccccc5 C35523390
Cc1ccc(c(c1)C)C[NH+](Cc2nc(co2)C(=O)N[C@H](C)c3ccccc3)[C@@H](C)c4ccccc4 C36073573
C[C@@H](C(=O)NC[C@H](c1ccc(cc1)OC)[NH+]2CCCCC2)Oc3ccc(cc3)C(C)(C)C C38614986
CCOc1ccccc1OC2=CN=[NH+][C@@H]2c3ccc(cc3O)OCc4ccccc4Cl C38760138
CCOc1ccccc1OC2=C(N=[NH+][C@@H]2c3ccc(cc3O)OCc4ccc(cc4)C=C)C C38760173
CC1=C([C@H]([NH+]=N1)c2ccc(cc2O)OCc3ccc(cc3)Br)c4ccc(cc4)OC C38767078
Cc1ccc(c(c1)COc2ccc(c(c2)O)[C@H]3C(=C(N=[NH+]3)C)c4ccc(c(c4)OC)OC)C C38768319
COc1ccc(cc1)OC2=CN=[NH+][C@@H]2c3ccc(cc3O)OCc4c(cccc4Cl)F C38776645
Cc1ccc(cc1)OC2=CN=[NH+][C@@H]2c3ccc(cc3O)OCc4ccc(cc4Cl)Cl C38827380
Cc1ccc(cc1)NC(=O)/N=C/2\N=[NH+][C@H](S2)c3ccccc3SCc4ccccc4F C38926224
C/C(=N/NC(=O)[C@H]1C=c2cc(ccc2=[NH+]1)Oc3ccccc3)/c4ccc(cc4Cl)Cl C39351966
CC(C)C[C@]1(CN(C(=O)N1CC2(CC[NH+](CC2)Cc3ccccc3)C4CCCCC4)O)C C39487608
C[C@@]1(CN(C(=O)N1CC2(CC[NH+](CC2)Cc3ccccc3)C4CCCCC4)O)c5ccccc5 C39487873
CC(C)(C)c1ccc(cc1)[C@@H](CNC(=O)c2cc(on2)c3ccc(c(c3)F)F)[NH+]4CCCC4 C40986487
CC(C)(C)c1ccc(cc1)[C@H](CNC(=O)c2cc(on2)c3ccc(c(c3)F)F)[NH+]4CCCC4 C40986488
CCOc1ccc(cc1)c2cc(c-3cc/c(=[NH+]/C(=O)c4cc(cc(c4)OC)OC)/cc3o2)O C41293077
CCOc1ccc(cc1)/C=C/2\C(=O)c3c(cc(c(c3O2)C[NH+](CC(C)C)CC(C)C)O)C C41513584
Cc1cc(c(c2c1C(=O)/C(=C\c3cn(c4c3cccc4)C)/O2)C[NH+](CC(C)C)CC(C)C)O C41513668
CCC[NH+](CCC)Cc1c(ccc2c1occ(c2=O)Oc3ccccc3Br)O C41584548
c1ccc(cc1)[C@H](C(=O)C2=c3ccccc3=[NH+]C2)S[C@@H]4NN=C5N4c6ccccc6S5 C39946728
C[C@@H]1C(=c2cc(ccc2=[NH+]1)OC(F)(F)F)CCNS(=O)(=O)c3ccc(cc3)C(C)(C)C C63514186
CCCOc1ccc(cc1)CNC(=O)[C@@H]2C(=c3ccc(cc3=[NH+]2)OC)Sc4ccc(cc4)C C63531323
CCCOc1ccc(cc1)CNC(=O)[C@H]2C(=c3ccc(cc3=[NH+]2)OC)Sc4ccc(cc4)C C63531327
Cc1cc(cc(c1)N2[C@@H](C[C@@H]([C@@H]2C)/C=C(\C#N)/C(=O)NCCC3=c4ccccc4=[NH+]C3)C)C C63611371
Cc1ccc(cc1)[C@@H](C(=O)Nc2ccc(cc2)C(C)C)N(C)C(=O)CC3=c4ccccc4=[NH+]C3 C63617114
c1ccc(cc1)/N=C\2/N(C(=O)/C(=C/c3cccc(c3)O)/S2)CCC4=c5ccccc5=[NH+]C4 C63624914
Cc1ccc(cc1S(=O)(=O)NCCC2=c3cc(ccc3=[NH+][C@@H]2C)OC(F)(F)Cl)C(C)C C63804529
Cc1ccc(cc1)c2c(n(c[nH+]2)C3CCCC3)c4ccc(o4)C(=O)N[C@H](C)c5ccccc5 C64669486
CC(C)(C)c1cc(cc(c1O)C(C)(C)C)[C@@H](c2ccc(cc2)N(C)C)[NH+]3CCOCC3 C01811356
CC(C)(C)c1cc(cc(c1O)C(C)(C)C)[C@H](c2ccc(cc2)N(C)C)[NH+]3CCOCC3 C01811359
c1ccc2c(c1)nc3n2cc(n3CC[NH2+]C4CCCCC4)c5ccc(cc5)Br C00708904
Cc1cccc(c1)C[NH+](Cc2ccc(o2)C(=O)N[C@H](C)c3ccccc3)C4CCCCC4 C04608275
CCN(CC)c1cc(c2cc(ccc2[nH+]1)NC(=O)/C=C/c3ccc(cc3)Br)C C04757320
Cc1ccccc1N2[C@@H]([C@@H](C2=O)Oc3ccc(cc3)Cl)C[NH2+]CCC4=CCCCC4 C04992313
Cc1ccccc1N2[C@H]([C@H](C2=O)Oc3ccc(cc3)Cl)C[NH2+]CCC4=CCCCC4 C04992316
CC[NH+](CC)Cc1c(ccc2c1oc(c(c2=O)c3ccccc3Cl)C(F)(F)F)O C01747702
CC[NH+](CC)Cc1c(ccc2c1oc(c(c2=O)c3cccc(c3)Cl)C(F)(F)F)O C01747726
CN1CCCc2c1ccc(c2)[C@@H](CNC(=O)C34CC5CC(C3)CC(C5)C4)[NH+]6CCCCC6 C09137482
CN1CCCc2c1ccc(c2)[C@H](CNC(=O)C34CC5CC(C3)CC(C5)C4)[NH+]6CCCCC6 C09137488
CCOc1ccc2ccccc2c1C(=O)NC[C@@H](c3cccc4c3cccc4)[NH+]5CCCC5 C10019152
c1ccc2c(c1)c(cn2Cc3ccc(cc3Cl)Cl)C[NH2+]Cc4ccc5c(c4)OCO5 C10315583
c1ccc2c(c1)c(c(o2)[C@@H](c3cccc(c3)F)[NH+]4CCCCC4)NC(=O)c5cccs5 C15859405
c1ccc2c(c1)c(c(o2)[C@H](c3cccc(c3)F)[NH+]4CCCCC4)NC(=O)c5cccs5 C15859406
CC1CC[NH+](CC1)[C@@H](c2ccccc2)c3c(c4ccccc4o3)NC(=O)c5ccccc5 C15859449
Cc1ccc(cc1)C(=O)Nc2c3ccccc3oc2[C@@H](c4ccccc4)[NH+]5CCC(CC5)C C15859568
Cc1ccc(o1)[C@H](CNC(=O)c2c(c3ccc(cc3s2)Cl)Cl)[NH+]4CCC(CC4)C C15860489
Cc1ccc(o1)[C@@H](CNC(=O)c2c(c3ccc(cc3s2)Cl)Cl)[NH+]4CCC(CC4)C C15860490
Cc1c(c(n(n1)c2ccccc2)O)[C@H](c3ccccc3)[C@@H]4CCCC=C4[NH+]5CCCCC5 C16249389
Cc1c(c(n(n1)c2ccccc2)O)[C@@H](c3ccccc3)[C@H]4CCCC=C4[NH+]5CCCCC5 C16249394
CCCCCC[NH2+][C@H](CC)c1nc2ccccc2c(=O)n1c3ccc(cc3)Br C16423900
CCc1ccc2c(c1)C(=N[NH+]=C(N2)c3ccc(cc3)C(C)(C)C)c4ccc(cc4)[N+](=O)[O-] C06844143
Cc1ccc(cc1)[C@@H](CNC(=O)c2c(c3cc(ccc3o2)Cl)C)[NH+]4CCCCCC4 C27663599
C[C@H]1CCCN(C1)C(=O)C2CC[NH+](CC2)Cc3cc(c(c(c3)C(C)(C)C)O)C(C)(C)C C27907841
C[C@@H]1CC[C@H]([C@@H](C1)OC[C@@H](CN2CC[NH+](CC2)C(c3ccccc3)c4ccccc4)O)C(C)C C35031509
c1ccc(cc1)C[C@@H](C[NH+](Cc2cccc(c2)Cl)C[C@@H]3CC(=NO3)c4ccc(cc4)Cl)O C35743060
c1ccc(cc1)C[C@H](C[NH+](Cc2cccc(c2)Cl)C[C@@H]3CC(=NO3)c4ccc(cc4)Cl)O C35743061
Cc1ccc(o1)C[NH+](Cc2ccc(o2)C(c3ccccc3)(c4ccccc4)O)CC(C)C C36202546
Cc1ccc(o1)C[NH+](Cc2ccc(o2)C(c3ccc(cc3)F)(c4ccc(cc4)F)O)CC(C)C C36202570
CC(C)(C)c1cc(cc(c1O)C(C)(C)C)CCC2=NCCC3=c4cc(ccc4=[NH+][C@H]32)OC C38573934
c1cc(ccc1C2=CN=[NH+][C@@H]2c3ccc(cc3O)OCc4ccc(cc4Cl)F)Cl C38676603
CC(C)c1ccc(c(c1)C[NH+]2CCCC[C@H]2C(=O)NC[C@@H]3CC[C@H]4C[C@@H]3C4(C)C)OC C38737913
Cc1ccccc1COc2ccc(c(c2)O)[C@@H]3C(=CN=[NH+]3)c4ccc(cc4)Br C38776358
C[C@@H](c1ccccc1)NC(=O)c2ccc(o2)C[NH+](Cc3ccc(cc3)C(C)(C)C)C(C)C C40260290
C[C@H]1[C@@H]2C[C@@H](C2(C)C)C[C@@H]1NC(=O)[C@H]3CCCC[NH+]3Cc4cc(ccc4OC)C(C)C C44960385
Cc1ccccc1C[NH+](C)CC(=O)N2[C@H](C=C(N2)c3ccc4ccccc4c3)c5ccccc5 C02652121
CCOc1ccc2c(c1)C(=CC(N2c3cc(cc4c3[NH2+]C(C=C4C)(C)C)OCC)(C)C)C C59059128
Cc1c(c(=O)c2ccc(c(c2o1)C[NH+](CC(C)C)CC(C)C)O)c3ccc(cc3)Cl C38161760
CCCC[NH+](CCCC)Cc1c(cc(c2c1O/C(=C/c3ccccc3Cl)/C2=O)C)O C41584148
CCCC[NH+](CCCC)Cc1c(cc(c2c1O/C(=C/c3cccc(c3)Cl)/C2=O)C)O C41584172
CCCC[NH+](CCCC)Cc1c(ccc2c1oc(c(c2=O)c3ccc(cc3)Cl)C)O C41584263
CCC[NH+](CCC)Cc1c(cc(c2c1O/C(=C/c3cccc(c3)Br)/C2=O)C)O C41584445
CN(C)c1ccc(cc1)[C@@H](CNC(=O)c2cccc3c2cccc3)C4=c5ccccc5=[NH+]C4 C63230283
CN(C)c1ccc(cc1)[C@H](CNC(=O)c2cccc3c2cccc3)C4=c5ccccc5=[NH+]C4 C63230285
CC(C)c1ccc(cc1)C2=NC(=CC3=c4ccccc4=[NH+][C@@H]32)C(=O)NCCCc5ccccc5 C38558191
Cc1ccc(cc1)SC2=c3ccc(cc3=[NH+][C@@H]2C(=O)NC[C@@H](C)c4ccccc4)OC C63531245
CC(C)c1ccc(cc1)S(=O)(=O)Nc2ccc(cc2)[C@H]3C=c4cc(ccc4=[NH+]3)Cl C63627350
C[C@@H]1C(=c2cc(ccc2=[NH+]1)OC)CCN(Cc3cccs3)C(=S)NC4CCCCC4 C63655404
CCOc1cc(ccc1OCC(C)C)[C@@H]2[C@H]3C(=c4ccccc4=[NH+]3)[C@@H](CN2)c5ccccc5 C63879058
c1ccc2c(c1)[C@@]3([C@@H]([C@@H]4CCC[NH+]4[C@@]35c6cccc(c6NC5=O)Cl)C(=O)c7ccco7)C(=O)N2 C08790049
Cc1cc2c(c(c1)Cl)NC(=O)[C@@]23[C@]4(c5ccccc5NC4=O)[C@@H]([C@H]6[NH+]3CCC6)C(=O)c7ccccc7 C08790830
Cc1ccc(cc1)C(=O)[C@@H]2[C@@H]3CCC[NH+]3[C@]4([C@]25c6ccccc6NC5=O)c7ccccc7NC4=O C08791117
Cn1c(=O)c(c(n(c1=O)c2ccc(cc2)Cl)O)[C@@H]3c4c(c5ccccc5[nH]4)CC[NH+]3C C08791344
Cc1ccc(cc1)C(=O)[C@@H]2[C@@H]3CCC[NH+]3[C@@]4([C@@]25c6ccccc6NC5=O)c7cccc(c7NC4=O)C C08995000
Cc1ccc(cc1)C(=O)[C@H]2[C@H]3CCC[NH+]3[C@@]4([C@@]25c6ccccc6NC5=O)c7cccc(c7NC4=O)C C08995005
c1ccc2c(c1)[C@]3([C@@H]4CCC[NH+]4[C@@]5([C@H]3C(=O)c6ccc(cc6)Cl)c7ccccc7NC5=O)C(=O)N2 C09033931
Cc1cccc2c1NC(=O)[C@@]23[C@]4(c5ccccc5NC4=O)[C@@H]([C@H]6[NH+]3CCC6)C(=O)c7ccc(cc7)Cl C09187137
Cc1cc2c(c(c1)Cl)NC(=O)[C@@]23[C@]4(c5ccccc5NC4=O)[C@@H]([C@H]6[NH+]3CCC6)C(=O)c7cccs7 C09449973
c1ccc2c(c1)C=C[NH+]3[C@H]2[C@@H]4[C@H]([C@H]3C(=O)N)C(=O)N(C4=O)c5cc(cc(c5)Cl)Cl C09470114
c1ccc2c(c1)[C@@]3([C@@H]4CCC[NH+]4[C@@]5([C@@H]3C(=O)c6ccc(cc6Cl)Cl)c7ccccc7NC5=O)C(=O)N2 C12662633
Cc1ccc2c(c1C)NC(=O)[C@]23[C@H]4[C@@H]([C@@H]([NH2+]3)CCSC)C(=O)N(C4=O)C5CCCC5 C02126248
c1cc2nc(c(n2cc1Cl)C[NH+]3CCC[C@@H](C3)C(=O)N)C(=O)N4CCCCCCC4 C12446061
CC1(CC(CC([NH2+]1)(C)C)NC(=O)[C@@H]2[C@H]3C=C[C@@]4([C@H]2C(=O)N(C4)c5ccc(cc5)OC)O3)C C13625450
CC1(CC(CC([NH2+]1)(C)C)NC(=O)[C@@H]2[C@H]3C=C[C@@]4([C@@H]2C(=O)N(C4)c5ccc(cc5)OC)O3)C C13625455
CSc1ccccc1NC(=O)N2CC(C2)[NH+]3CCC(CC3)n4c5ccccc5[nH]c4=O C25337568
c1ccc2c(c1)[C@]3([C@@H]([C@@H]4CCC[NH+]4[C@@]35c6cccc(c6NC5=O)Cl)C(=O)c7cccs7)C(=O)N2 C35807661
Cc1cc(cc2c1NC(=O)[C@@]23[C@]4(c5ccccc5NC4=O)[C@@H]([C@@H]6[NH+]3CCC6)C(=O)c7ccc(cc7)F)Cl C35876766
Cc1cc2c(c(c1)Cl)NC(=O)[C@@]23[C@]4(c5ccccc5NC4=O)[C@@H]([C@@H]6[NH+]3CCC6)C(=O)c7cccs7 C35895207
C[C@H]1[C@@H]2[C@H]([C@@H](CC[C@]2(CC3=C1N/C(=C/4\C=[NH+]C=N4)/S3)C)[C@H](C)C(=O)N5CCSCC5)O C03840697
CC(C)[C@H](C(=O)OC)NC(=O)N1CCc2c([nH+]c[nH]2)[C@@H]1c3ccc(cc3Cl)Cl C36580038
C[C@H](C(=O)OC)NC(=O)N1CCc2c([nH+]c[nH]2)[C@@H]1c3ccc(cc3F)Br C36589839
C[C@H](C(=O)OC)NC(=O)N1CCc2c([nH+]c[nH]2)[C@H]1c3ccc(cc3F)Br C36589840
Cc1ccc2c(c1)[C@]3(C(=O)N2)[C@@]4(c5ccccc5NC4=O)[C@@H]([C@@H]6[NH+]3CCC6)C(=O)c7ccc8ccccc8c7 C13135649
C[C@@H](CNC(=O)[C@H]1CN(CC12CC[NH2+]CC2)C(=O)[C@@H]3CCC=CC3)Oc4ccc(cc4)F C39596419
Cc1cc(n(n1)C(C)(C)C)C(=O)N2C[C@@H](C3(C2)CC[NH2+]CC3)C(=O)N[C@H]4CCCC[C@@H]4C C39636048
C[C@H]1CCC[C@@H]([C@@H]1C)NC(=O)[C@@H]2CN(CC23CC[NH2+]CC3)C(=O)c4ccccc4OC C39637174
C[C@H]1CCC[C@@H]([C@@H]1C)NC(=O)[C@@H]2CN(CC23CC[NH2+]CC3)C(=O)c4csc(c4OC)Cl C39637418
c1ccc2c(c1)CCO[C@@H]2CNC(=O)[C@H]3CN(CC34CC[NH2+]CC4)C(=O)c5c(cccc5Cl)Cl C39668882
c1ccc2c(c1)c(cs2)C(=O)N3C[C@H](C4(C3)CC[NH2+]CC4)C(=O)NCCOc5cccc(c5)F C39685454
c1ccc2c(c1)ccc(n2)C(=O)N3C[C@@H](C4(C3)CC[NH2+]CC4)C(=O)NCc5ccccc5Br C39690770
c1ccc2c(c1)ccc(n2)C(=O)N3C[C@H](C4(C3)CC[NH2+]CC4)C(=O)NCc5ccccc5Br C39690771
c1ccc2c(c1)CCC[C@@H]2NC(=O)CS[C@H]3NN=C(N3C4CC4)C5=c6ccccc6=[NH+]C5 C39947257
c1ccc2c(c1)[C@@]3([C@@H]([C@H]4CCC[NH+]4[C@@]35c6cc(ccc6NC5=O)F)C(=O)c7cccs7)C(=O)N2 C43730015
c1ccc2c(c1)[C@@]3([C@@H]([C@H]4CCC[NH+]4[C@@]35c6cccc(c6NC5=O)Cl)C(=O)c7ccco7)C(=O)N2 C43743815
Cc1c2ccc(c(c2oc(=O)c1CC(=O)N3CCCC4=C[C@@H]5C[C@H]([C@H]43)C[NH+]6[C@H]5CCCC6)O)O C43746811
c1cc(c(cc1N2CCCC2=O)NC(=O)NCc3ccc([nH+]c3)N4CCCCCC4)F C48314665
Cc1ccc(o1)[C@H](CNC(=O)C[C@H]2C(=O)Nc3cc(ccc3S2)Cl)[NH+]4CCCC4 C60355160
CC[C@@H](C)N1C(=O)[C@@H]2[C@H](N[C@]3([C@@H]2C1=O)c4ccccc4NC3=O)CC5=c6ccccc6=[NH+]C5 C63383522
CC[C@H](C)N1C(=O)[C@@H]2[C@H](N[C@]3([C@@H]2C1=O)c4ccccc4NC3=O)CC5=c6ccccc6=[NH+]C5 C63383523
CC[C@@H](C)N1C(=O)[C@@H]2[C@H](N[C@@]3([C@@H]2C1=O)c4cc(ccc4NC3=O)F)CC5=c6ccccc6=[NH+]C5 C63478290
CC(C)(C)N1C(=O)[C@@H]2[C@H](N[C@@]3([C@@H]2C1=O)c4ccccc4NC3=O)CC5=c6ccccc6=[NH+]C5 C63478629
CC[NH+]1CCC2=c3ccccc3=[NH+][C@@H]2[C@@H]1c4c([nH]c(=O)n(c4=O)c5cccc(c5)Cl)[O-] C63478737
CC[NH+]1CCC2=c3ccccc3=[NH+][C@@H]2[C@@H]1c4c([nH]c(=O)n(c4=O)Cc5ccc(cc5)F)[O-] C63479613
CC[NH+]1CCC2=c3ccccc3=[NH+][C@H]2[C@@H]1c4c(=O)[nH]c(=O)n(c4[O-])c5c(cc(cc5C)C)C C63479685
CCc1ccc(cc1)n2c(=O)c(c([nH]c2=O)[O-])[C@@H]3[C@H]4C(=c5ccccc5=[NH+]4)CC[NH+]3CC C64164500
CCN1CCC2=c3ccccc3=[NH+][C@@H]2[C@@H]1[C@@H]4C(=N[C@@H](N(C4=O)c5c(cc(cc5C)C)C)O)O C64165285
CCN1CCC2=c3ccccc3=[NH+][C@H]2[C@@H]1[C@@H]4C(=N[C@@H](N(C4=O)c5c(cc(cc5C)C)C)O)O C64165288
c1ccc2c(c1)N/C(=[NH+]\C3CCCC3)/[C@]4(N2)CCCN(C4)C(=O)c5ccc6c(c5)OCO6 C65259975
COc1cccc(c1OC)C(=O)N2CC[C@]3(C2)/C(=[NH+]/C4CCCC4)/Nc5ccccc5CN3 C65265884
CC(C)[NH2+]CCn1c(=O)c(c(c(n1)c2ccc(cc2)Cl)c3ccc(cc3)Cl)C(=O)C C01582004
CCN(CC)c1ccc(cc1)/C=N/NC(=O)C2CC[NH+](CC2)Cc3ccc(cc3)Cl C05736380
Cc1cccc(c1C)NC(=O)N(Cc2ccc(o2)C)C3CC[NH+](CC3)Cc4ccccc4 C06877651
CCOc1cc2c(cc1OCC)-n3cccc3[C@H]([NH2+]C2)c4ccc(cc4)OC(F)(F)F C08815609
Cc1c(c(c(c(c1C)C)S(=O)(=O)NC[C@H](c2ccc3c(c2)CCCN3C)[NH+](C)C)C)C C08798805
CCOc1cc2c(cc1OCC)-n3cccc3[C@@H]([NH2+]C2)c4ccc(cc4)OC(F)(F)F C08816229
C[NH+](C)[C@@H](CNc1c2c3c(sc2nc(n1)c4cccnc4)CCCC3)c5ccccc5 C13014174
Cc1ccc(cc1)C(=O)Nc2c3ccccc3oc2[C@H](c4cccnc4)[NH+]5CCC(CC5)C C15859603
c1cc(sc1)[C@@H](CNC(=O)c2cc(on2)c3ccc(cc3)Cl)[NH+]4CCCCCC4 C15859976
CC1CC[NH+](CC1)[C@@H](CNC(=O)c2cc(on2)c3ccc(cc3)Cl)c4cccs4 C15859990
C[NH+]1CCC[C@@H]1CCNC(=O)CCc2cc3c(n2c4ccc(cc4Cl)F)-c5ccccc5CO3 C23450731
C=CCn\1c(c(s/c1=[NH+]\c2cccc(c2)Cl)NC(=O)c3ccco3)c4ccccc4 C27016201
c1cc(c(cc1[N+](=O)[O-])NC(=O)[C@H]2CCC[NH+](C2)Cc3ccc(cc3Cl)Cl)Cl C30945749
C[NH+](C)C1(CCCCC1)CN/C=C/2\c3ccccc3C(=O)N(C2=O)c4cccc(c4)Cl C20665103
c1cc(ccc1c2cc(no2)C(=O)NC[C@H](c3ccc(cc3)Cl)[NH+]4CCCC4)Cl C32622151
c1cc(ccc1c2cc(no2)C(=O)NC[C@@H](c3ccc(cc3)Cl)[NH+]4CCCC4)Cl C32622153
CCc1ccc(cc1)[C@@H](CNC(=O)c2c(nn(c2Cl)Cc3ccc(cc3)C)C)[NH+](C)C C32733667
Cc1ccn2c(c1)[nH+]c(c2NCc3ccccc3)c4ccccc4OC(=O)CCCCl C33581098
CCCCc1c([nH]c(n1)SCC(=O)N2CC[NH+](CC2)C34CC5CC(C3)CC(C5)C4)C C33821859
Cc1cccc(c1)N(C2CC[NH+](CC2)Cc3ccccc3O)S(=O)(=O)c4ccccc4 C34680510
C[C@@H](c1ccccc1)[NH+](Cc2ccc(cc2)C(C)(C)C)Cc3nc(co3)C(=O)NC4CC4 C35704842
C[C@H](c1ccccc1)[NH+](Cc2ccc(cc2)C(C)(C)C)Cc3nc(co3)C(=O)NC4CC4 C35704843
CC(C)CN(C[C@@H]1C[NH+](C[C@@H]1c2ccccc2OC)Cc3ccccc3O)C(=O)C(C)C C35918072
c1ccc(cc1)C(c2ccccc2)(c3ccc(o3)C[NH+](Cc4ccco4)Cc5ccco5)O C36145482
CC(C)(C)OC(=O)c1c2c(sc1/[NH+]=C/c3cc(cc(c3[O-])Cl)Cl)C[NH+](CC2)C C19832521
CCc1cc(c(s1)NC(=O)c2ccco2)[C@H](c3ccccc3OC)[NH+]4CCC(CC4)C C38546284
CCCOc1ccc(cc1C)S(=O)(=O)NC[C@H](c2cccc3c2cccc3)[NH+](C)C C38642221
Cc1ccc2=C[C@@H](C(=O)[NH+]=c2c1C)CN(Cc3cccs3)C(=O)NCc4ccccc4 C39697717
Cc1ccc(cc1)[C@H]2NN=C(N2c3ccccc3)SCC4=c5ccccc5=[NH+]C(=O)C4 C39708687
CCCCn1c(c([nH+]c1SCc2csc(n2)CC(=O)Nc3cc(ccc3C)C)C)C C40049964
Cc1ccc(cc1)c2cnc(o2)CCC(=O)NC[C@@H](c3ccc(cc3)C)[NH+]4CCCCC4 C41021066
Cc1ccc(cc1)c2cnc(o2)CCC(=O)NC[C@@H](c3ccc(cc3)C)[NH+]4CCCCCC4 C41021232
C[NH+](C)[C@H](CNC(=O)CCc1ncc(o1)c2ccc(cc2)Cl)c3ccc(cc3)C(F)(F)F C41022248
CCOc1ccc(cc1OCC)[C@@H](C)NC(=O)C2CC[NH+](CC2)Cc3cccc4c3cccc4 C44905623
CCOc1ccc(cc1OCC)[C@H](C)NC(=O)[C@H]2CCC[NH+](C2)Cc3cccc4c3cccc4 C44905718
C[NH+](Cc1ccccc1NC(=O)CCc2ncc(o2)c3ccccc3F)C4CCCCC4 C46539417
C[C@H]1C[C@@H](C[NH+](C1)Cc2c(ccc3c2O/C(=C/c4ccccc4OC(F)F)/C3=O)O)C C41583808
C[C@@H]1C[C@H](C[NH+](C1)Cc2c(ccc3c2O/C(=C/c4ccccc4OC(F)F)/C3=O)O)C C41583809
CCc1ccc(cc1)/C=C\2/C(=O)c3ccc(c(c3O2)C[NH+]4CCCC[C@H]4c5cccnc5)O C41584637
CCOC(=O)[C@@H]1CCC[NH+](C1)Cc2c(ccc3c2oc(=O)c(c3)c4ccc(cc4)Cl)O C41586571
CCOC(=O)[C@H]1CCC[NH+](C1)Cc2c(ccc3c2oc(=O)c(c3)c4ccc(cc4)Cl)O C41586572
COc1ccc2=[NH+][C@H]3[C@@H](NCCC3=c2c1)c4ccc(c(c4)COc5ccccc5F)OC C63172474
Cc1ccc(cc1)c2c3c(cc(n2)C(=O)NCCC4=c5ccccc5=[NH+]C4)[C@H]6C=CC=CC6=N3 C63374731
C[C@@H]1C(=c2cc(ccc2=[NH+]1)OCc3ccccc3)CCNC(=O)COc4ccc(cc4F)F C63506300
C[C@H]1C(=c2cc(ccc2=[NH+]1)OCc3ccccc3)CCNC(=O)COc4ccc(cc4F)F C63506304
C[C@@H]1C(=c2cc(ccc2=[NH+]1)Cl)CCN(Cc3ccco3)C(=S)Nc4ccc(cc4)OC C63658929
C[C@@H]1C(=c2cc(ccc2=[NH+]1)OC)CCN(Cc3ccco3)C(=S)Nc4cccc(c4)Cl C63659385
C[C@H]1C(=c2cc(ccc2=[NH+]1)OC)CCN(Cc3ccco3)C(=S)Nc4cccc(c4)Cl C63659387
CCC(=O)c1ccc(cc1)OCC(=O)NC[C@@H](c2ccccc2)C3=c4ccccc4=[NH+]C3 C63809625
CCC(=O)c1ccc(cc1)OCC(=O)NC[C@H](c2ccccc2)C3=c4ccccc4=[NH+]C3 C63809627
CCCCCNc1c2c(c3c4c(c([nH+]c3s2)N5CCCC5)COC(C4)(C)C)ncn1 C02357846
Cc1cccc(c1n2c(nnn2)[C@@H](c3ccc(cc3Cl)Cl)[NH2+]Cc4ccco4)C C08751051
Cc1cc(cc(c1)Oc2coc3cc(ccc3c2=O)OC[C@H](C[NH+](C)Cc4ccccc4)O)C C01810998
Cc1c(cccc1Cl)c2ccc(o2)C[NH2+]CCCSc3nnnn3c4ccccc4 C08914721
CCN(CC)c1ccc(c(c1)C)NC(=O)[C@@H]2C[C@H]3CCC[NH+]3[C@@]24c5ccccc5N(C4=O)C C09115052
CCCCc1c2c(c3c4c(c(ncn4)NCC[NH+](CC)CC)sc3n1)CC(OC2)(C)C C02275765
Cc1c(nc(o1)c2ccc(cc2)C(C)C)C[NH+]3CCC(CC3)C(=O)NCCCc4ccco4 C09300512
CCCC[NH+](C)Cc1c(ccc2c1O/C(=C/c3cn(c4c3cc(cc4)OC)CC)/C2=O)O C09422207
Cc1ccc(cc1)n2c(c(c(n2)C)NC(=O)C[NH+]3CCCCC[C@H]3c4ccc(cc4)OC)C C09789113
Cc1cc(cc(c1)Oc2coc3cc(ccc3c2=O)OC[C@@H](C[NH+](C)Cc4ccccc4)O)C C01810997
C[NH+](Cc1cc(ccc1Cl)[N+](=O)[O-])CC(=O)Nc2ccccc2Oc3ccccc3 C11011749
CCC[C@@]1([C@@H]2[C@@H]([C@@H]([NH2+]1)c3ccc(cc3)C)C(=O)N(C2=O)c4ccc(cc4)C)C(=O)OCC C12497348
CCC[C@@]1([C@@H]2[C@@H]([C@H]([NH2+]1)c3ccc(cc3)C)C(=O)N(C2=O)c4ccc(cc4)C)C(=O)OCC C12497352
CCC[C@]1([C@@H]2[C@@H]([C@H]([NH2+]1)c3ccc(cc3)C)C(=O)N(C2=O)c4ccc(cc4)C)C(=O)OCC C12497354
c1ccc(cc1)[C@H]2c3ccsc3CC[NH+]2CC(=O)Nc4ccc(cc4Cl)[N+](=O)[O-] C12924710
CC[NH+](CC)CCN1[C@@H](/C(=C(/c2ccc(cc2)OC)\O)/C(=O)C1=O)c3ccc(cc3)C(C)C C09007927
Cc1ccc2c(nc(nc2c1)N3CCC[C@H](CC3)[NH2+]CCc4ccc(c(c4)OC)OC)C C14977475
CCOC(=O)[NH+]=c1ccc-2c(cc(oc2c1)O)CSc3ccc(cn3)C(F)(F)F C21637623
c1ccc(cc1)n2c(nnn2)SCC[NH2+]Cc3ccc(o3)c4cc(cc(c4)Cl)Cl C22108115
CCOC(=O)[NH+]=c1ccc-2c(cc(oc2c1)O)COC(=O)COc3ccc(cc3)Cl C28633072
CCOC(=O)[NH+]=c1ccc-2c(cc(oc2c1)O)COC(=O)COc3ccc(c(c3)C)C C28673599
C[C@@H]1CCC[NH+](C1)[C@@H](c2cc3c(cc2[N+](=O)[O-])OCO3)C(=O)Nc4ccc(cc4)C(C)C C33834181
CC[C@H](C)NC(=O)c1ccc(o1)C[NH+](Cc2ccc(cc2)Cl)Cc3ccc4c(c3)OCO4 C35245214
CC1=C[C@H]([C@@H](C[C@H]1Cc2nnc(o2)c3cncn3C)C(C)C)C[NH2+]Cc4ccc(cc4)F C35442725
CCOC(=O)C1=C(N(C(=O)N[C@H]1c2ccc(cc2Cl)Cl)CC=C)C[NH+]3CCCC3 C35641287
CCOC(=O)/[NH+]=c\1/ccc-2c(cc(oc2c1)O)Cn3c4ccccc4nc3C(F)(F)F C36729967
CCCC[NH+](CCCC)C[C@H]1/C(=C/2\C=CC=CC2=O)/NN(C1=O)C(=O)c3ccc(cc3)C C19863905
CCN(CC)c1ccc(c(c1)O)/C=N/N2[C@H]([NH+]=NC2=S)c3ccccc3Br C39000064
CCOc1ccccc1OC2=CN=[NH+][C@@H]2c3ccc(cc3O)OCc4cccc(c4)OC C39030177
c1ccc2=[NH+]C(=O)[C@@H]([NH+]=c2c1)/C(=C\c3ccc(cc3)C(=O)[O-])/C(=O)c4ccc(cc4)Cl C39715257
c1ccc2=[NH+]C(=O)[C@H]([NH+]=c2c1)/C(=C\c3ccc(cc3)C(=O)[O-])/C(=O)c4ccc(cc4)Cl C39715258
CC(C)c1ccc2=[NH+][C@H]3C(=c2c1)N=NC(=N3)SCC(=O)Nc4ccccc4C(F)(F)F C39981199
Cc1ccc(cc1)c2nc(on2)C[NH+]3CCC(CC3)C(=O)NCc4ccc(cc4)C(C)C C40930590
CC(C)c1nc(no1)c2ccc([nH+]c2)N3CCN(CC3)C(=O)NCc4cccc5c4cccc5 C44097842
Cc1ccn(/c(=[NH+]/C2CCCCC2)/c1)C(=O)c3ccc(cc3)S(=O)(=O)NC(C)(C)C C45800739
CC[NH+](CC)Cc1c(ccc2c1oc(c(c2=O)Oc3ccc(cc3)OC)C(F)(F)F)O C01934964
c1cc(cc(c1)C(F)(F)F)C[NH+]2CCC(CC2)Nc3ccc(cc3[N+](=O)[O-])[N+](=O)[O-] C59394425
CCC[NH+](Cc1csc(n1)N(c2ccc(cc2)C)C(=O)C)CC(=O)Nc3ccccc3C C59950144
CCOC(=O)c1ccc(cc1)OCc2c3ccc(c(c3on2)C[NH+]4CCCC[C@H]4C)O C41511776
CCOC(=O)c1ccc(cc1)OCc2c3ccc(c(c3on2)C[NH+]4CCC[C@@H](C4)C)O C41512581
CCOC(=O)c1ccc(cc1)OCc2c3ccc(c(c3on2)C[NH+]4CCC[C@H](C4)C)O C41512585
CCOC(=O)c1ccc(cc1)OCc2c3ccc(c(c3on2)C[NH+]4CCC(CC4)C)O C41513008
CC(C)C[NH+](Cc1c(ccc2c1O/C(=C/c3ccc(cc3)[N+](=O)[O-])/C2=O)O)CC(C)C C41513708
CC(C)C[NH+](Cc1c(ccc2c1occ(c2=O)c3ccc(c(c3)OC)OC)O)CC(C)C C41513822
CCOc1ccccc1Oc2c(oc3c(c2=O)ccc(c3C[NH+](C)Cc4ccccc4)O)C C02403214
CCCC[NH+](C)Cc1c(cc(c2c1O/C(=C\c3cn(c4c3cc(cc4)OC)C)/C2=O)C)O C41584055
CCOc1cc(cc(c1OCC)OCC)C(=O)Nc2ccc(cc2)[C@H]3C=c4ccccc4=[NH+]3 C63627834
Cc1ccc(c(c1)NC(=O)C(C)(C)C)OCc2cc(=O)n3c4c(sc3[nH+]2)CCCC4 C35447979
COc1cccc2c1o/c(=[NH+]\c3ccccc3C(F)(F)F)/c(c2)C(=O)NCc4ccco4 C67299072
COc1cccc2c1o/c(=[NH+]\c3cccc(c3)C(F)(F)F)/c(c2)C(=O)NCc4ccco4 C67299076
c1cc(ccc1C[NH+]2CCC(CC2)C(=O)N/N=C/c3ccc(cc3)Br)[N+](=O)[O-] C08780668
CCN(CC)c1ccc(cc1)/C=N/NC(=O)C2CC[NH+](CC2)Cc3ccc(cc3)[N+](=O)[O-] C08780722
Cc1ccc2c(c1)c3c4n2CC[NH+]([C@@H]4CCC3)CC(=O)N/N=C/c5ccc(cc5)[N+](=O)[O-] C08816936
CC(C)OC(=O)c1ccc(cc1)NC(=O)C[NH+](C)Cc2cc(ccc2Cl)[N+](=O)[O-] C11012511
C[C@H]1C[C@@H](C[NH+](C1)Cc2c(ccc3c2O/C(=C\c4ccc(c(c4OC)OC)OC)/C3=O)O)C C11866242
Cc1cc(c2cc(c(=O)[nH]c2c1)[C@@H](c3nnnn3Cc4ccccc4)[NH+]5CCc6ccccc6C5)C C06301763
CC[C@H](c1nnnn1C(C)(C)C)[NH+](Cc2cc3cc(c(cc3[nH]c2=O)C)C)C4CCCCC4 C13064553
CC[C@H](c1nnnn1C(C)(C)C)[NH+](Cc2cc3cc(c(cc3[nH]c2=O)C)C)C4CCCC4 C13064555
Cc1cc2cc(c(=O)[nH]c2cc1C)C[NH+](C3CCCC3)[C@H](c4nnnn4C(C)(C)C)C(C)C C13498849
CC[C@@H](c1nnnn1C2CCCC2)[NH+](Cc3cc4cccc(c4[nH]c3=O)C)C5CCCCC5 C13501121
c1ccc(cc1)C[NH+]2CCc3c(s/c(=N/C(=O)/C(=C/c4cccc(c4)[N+](=O)[O-])/C#N)/[nH]3)C2 C19902672
COc1ccccc1NC(=O)c\2cc3cc(ccc3o/c2=[NH+]\c4ccccc4)[N+](=O)[O-] C08496235
Cc1ccc(cc1)n2c3c(c(n2)C)c(cc(n3)C)C(=O)NCc4ccc(o4)C[NH+]5CCCCCC5 C20284157
CC(=O)[NH+]=c1ccc-2c(cc(oc2c1)O)COC(=O)c3cccnc3Sc4ccccc4 C22834893
CN1CCCc2c1ccc(c2)[C@H](CNC(=O)c3cc(ccc3[N+](=O)[O-])Cl)[NH+]4CCCC4 C23858578
CN1CCCc2c1ccc(c2)[C@H](CNC(=O)c3ccc(c(c3)[N+](=O)[O-])Cl)[NH+]4CCCC4 C23858720
CCCCc1c[nH+]c2c(c1NOCc3cccc4c3cccc4)c(=O)n(c(=O)n2C)C C12309824
CC(=O)[NH+]=c1ccc-2c(cc(oc2c1)O)COC(=O)/C=C/c3ccc(c(c3)[N+](=O)[O-])Cl C24842342
CCOC(=O)[NH+]=c1ccc-2c(cc(oc2c1)O)COc3ccc4c(cc(=O)oc4c3)C C28669364
CN(CCCNc1ccc(cc1[N+](=O)[O-])S(=O)(=O)C(F)(F)F)c2cccc[nH+]2 C32927027
C[C@H]1CCC[NH+](C1)[C@@H](CC(=O)N2CCC[C@@H](C2)C)C(=O)Nc3ccc(cc3)[N+](=O)[O-] C35074893
C[C@@H]1CCC[C@H]([C@@H]1C)NC(=O)[C@@]2(Cn3c4ccoc4cc3C(=O)N2CC[NH+]5CCCCCC5)C C35325153
CCOC(=O)C1=C(N(C(=O)N[C@@H]1c2ccccc2OC)C)C[NH+](C)C3CCCCC3 C35641119
CCOC(=O)C1=C(N(C(=O)N[C@H]1c2ccccc2OC)C)C[NH+](C)C3CCCCC3 C35641121
c1ccc(cc1)Cn2c(cc(n2)[N+](=O)[O-])C(=O)/[NH+]=c/3\ccc-4c(cc(oc4c3)O)C(F)(F)F C36044790
C[NH+](Cc1cc(ccc1Cl)[N+](=O)[O-])Cc2[nH]c3c(c(cs3)c4ccccc4)c(=O)n2 C36446961
COc1ccc(cc1)OC2=CN=[NH+][C@H]2c3ccc(cc3O)OCc4ccc(cc4)[N+](=O)[O-] C38669846
COc1ccc(cc1)C2=CN=[NH+][C@H]2c3ccc(cc3O)OCc4ccc(cc4)[N+](=O)[O-] C38685496
COc1ccc2=[NH+]CC(=c2c1)/C=C/[C@@H]3Nc4ccccc4C(=O)N3c5ccc(cc5)[N+](=O)[O-] C38975414
COc1ccc2=[NH+]CC(=c2c1)/C=C/[C@H]3Nc4ccccc4C(=O)N3c5ccc(cc5)[N+](=O)[O-] C38975415
Cc1ccc2=[NH+][C@@H]([NH+]=c2c1)/C(=C\c3ccc(o3)c4ccc(cc4)S(=O)(=O)/N=C(/C)\[O-])/C#N C39369574
Cc1ccc2=[NH+][C@H]([NH+]=c2c1)/C(=C\c3ccc(o3)c4ccc(cc4)S(=O)(=O)/N=C(/C)\[O-])/C#N C39369576
COc1ccc(cc1)[C@H]2C=C(N=[NH+]2)[C@H]3Nn4c(nnc4S3)c5cc(ccc5OC)Cl C39605528
Cc1ccc2=[NH+][C@@H]([NH+]=c2c1)/C(=C/c3ccc(o3)c4ccc(cc4)S(=O)(=O)/N=C(/C)\[O-])/C#N C39773615
CCCCCOc1ccc(cc1)C2=C[C@@H](N=N2)C(=O)N/N=C/C3=c4ccccc4=[NH+]C3 C39923227
c1ccc2=[NH+]CC(=c2c1)/C=N/Nc3nc(cs3)c4ccc(o4)c5ccc(cc5)[N+](=O)[O-] C39926721
Cc1c\2c(oc1C(=O)N(C)C3CC[NH+](CC3)C)CCC/C2=N\Nc4ccc(cc4)[N+](=O)[O-] C40814672
c1ccc(cc1)CNC(=O)N2CCN(CC2)c3ccc(c[nH+]3)c4nc(on4)C5CCCC5 C44098137
c1ccc(cc1)C[NH+]2CCc3c(s/c(=N/C(=O)COc4ccc(cc4)[N+](=O)[O-])/[nH]3)C2 C49555176
CC1CCN(CC1)c2ccc(cc2[N+](=O)[O-])C(=O)/N=c\3/[nH]c(cs3)C[NH+]4CCCCC4 C14524919
C[C@@H]1C[C@@H](C[NH+](C1)Cc2cs/c(=N\C(=O)c3ccc(c(c3)[N+](=O)[O-])N(C)C)/[nH]2)C C22324994
c1ccc2c(c1)[nH]/c(=N\C(=O)c3ccc(c(c3)[N+](=O)[O-])Cl)/n2CC[NH+]4CCCCC4 C50063357
C[C@H]1CCC[NH+](C1)[C@@H](c2ccc(cc2)[N+](=O)[O-])c3c(n4c(s3)nc(n4)c5ccco5)O C09808339
CCc1nc2n(n1)c(c(s2)[C@H](c3cccc(c3)Cl)[NH+]4CCC(CC4)C(=O)OCC)O C16690081
CCc1nc2n(n1)c(c(s2)[C@@H](c3ccc(cc3)[N+](=O)[O-])[NH+]4C[C@@H](C[C@H](C4)C)C)O C15391754
COc1ccc(cc1)c2cc(c-3cc/c(=[NH+]\C(=O)CCc4cc(no4)OC)/cc3o2)O C41359256
CCCNC(=O)c1ccccc1N2C(=O)[C@@H]3CC4=c5ccccc5=[NH+][C@@H]4[C@@H](N3C2=O)c6ccccc6 C63375776
c1ccc(cc1)C2=c3cc(ccc3=[NH+][C@H]2C(=O)N/N=C/c4ccc5c(c4)OCO5)[N+](=O)[O-] C63409351
c1ccc(cc1)C2=c3cc(ccc3=[NH+][C@H]2C(=O)N/N=C/c4ccc(cc4)Cl)[N+](=O)[O-] C63761253
C[C@H]1C(=O)N(C(=[NH2+])N1c2nc(nc(n2)Oc3ccccc3)N(C)C)c4ccc(cc4)Cl C34791070
CC1=NC2=C([C@H](C1C(=O)OC3CCCCC3)c4cc(c(c(c4)Cl)O)OC)C(=O)C[C@H](C2)c5ccccc5 C04065657
Cc1ccccc1OCC(=O)N/N=C/c2ccccc2OC(=O)c3c(c4ccccc4s3)Cl C04209937
Cc1ccc(cc1)C(=O)Oc2ccc(cc2/C=N/NC(=O)COc3ccccc3C)Br C04261163
c1cc(ccc1/C=N/NC(=O)COc2ccc(cc2)Cl)OC(=O)c3ccc(cc3Cl)Cl C02571716
Cc1ccc(c(c1)C)NC(=O)COc2ccc3c(c2)oc(c(c3=O)Oc4cc(cc(c4)C)C)C(F)(F)F C01993291
CC1=NC2=C([C@H](C1C(=O)OC3CCCCC3)c4ccc(c(c4)OC)O)C(=O)C[C@@H](C2)c5ccccc5 C00821071
CC1=NC2=C([C@@H](C1C(=O)OC3CCCCC3)c4ccc(c(c4)OC)O)C(=O)C[C@@H](C2)c5ccccc5 C00821070
Cc1ccc(c(c1)NC(=O)[C@H](c2ccccc2)OC(=O)c3c4ccccc4nc5c3CCCC5)OC C03268871
Cc1cc(cc(c1)COc2ccc3c(c(c(=O)oc3c2C)CCC(=O)N4CC[C@]5(CCCC[C@H]5C4)O)C)C C12865161
CC(C)c1ccc(cc1)/C=N/NC(=O)c2ccc(cc2)CN3c4cccc5c4c(ccc5)S3(=O)=O C13121618
c1ccc2c(c1)cccc2C(=O)Oc3ccc4ccccc4c3/C=N/NC(=O)c5ccccc5n6cccc6 C04076847
CC1=C([C@H](n2c(=O)/c(=C\c3ccc(cc3)N(C)C)/sc2=N1)c4ccccc4)C(=O)Nc5ccccc5 C13591007
CC(C)(C)c1ccc(cc1)c2nnc(n2C)SCC(=O)Nc3c(c4c(s3)C[C@H](CC4)C(C)(C)C)C#N C14092621
CCCCSc1nc2c(nn1)-c3cc(ccc3N[C@@H](O2)c4cccc(c4)OCC)Br C15015973
Cc1cccc(c1OCC(=O)N/N=C/c2cccc(c2)OC(=O)c3cccc(c3)Br)C C03116077
Cc1cc(cc(c1)n2c(=O)c3ccccc3nc2S[C@H](C)C(=O)Nc4ccccc4OC(F)F)C C16053175
c1ccc(cc1)CN(CC(=O)NN=C2CCCCCCCCCCC2)S(=O)(=O)c3ccccc3 C16479552
CCCCN(CC(=O)N1c2ccccc2-n3cccc3[C@@H]1c4ccccc4)C(=O)NC5CCCCC5 C16569789
Cc1ccc(cc1)[C@H]2c3cccn3-c4ccccc4N2C(=O)CN(C5CC5)C(=O)NC6CCCCC6 C16569875
COc1ccccc1n2c(=O)c3c(nc2N/N=C/c4ccccc4)-c5ccccc5CC36CCCCC6 C09042796
CC[C@@H](C)OC(=O)C1=C(NC2=C([C@@H]1c3ccc(c(c3)Cl)Cl)C(=O)[C@H]([C@H](C2)C)C(=O)OC)C C20562000
CC[C@H](C(=O)Nc1ccc(cc1)C(C)C)SC2=Nc3ccccc3C4=N[C@H](C(=O)N42)CC(C)C C21936835
CCc1ccc(cc1)C(=O)N2CCc3c4cc(ccc4[nH]c3[C@@H]2[C@@H](C)Cc5ccc6c(c5)OCO6)OC C25155535
CCNc1ccc(cc1/N=C\2/N(C(=O)/C(=C/3\N(c4ccccc4S3)CC)/S2)C5CCCCC5)C#N C30738318
Cc1ccc(cc1)Sc2ccc(cc2[N+](=O)[O-])/C=C/3\C(=O)N/C(=N\c4ccc(cc4C)C)/S3 C32124751
CC(C)CCn1c(=O)c2c(c(cn2C)c3ccccc3)nc1SCC(=O)Nc4ccccc4F C33114515
Cc1ccc(c(c1)n2c(=O)c3ccccc3nc2[C@@H](C)N(CC(C)C)C(=O)NCc4ccccc4)C C35072060
Cc1ccc(c(c1)n2c(=O)c3ccccc3nc2[C@H](C)N(CCc4ccccc4)C(=O)Nc5ccccc5C)C C35072147
CCCCN([C@@H](C)c1nc2ccccc2c(=O)n1c3ccccc3F)C(=O)NC45CC6CC(C4)CC(C6)C5 C35093585
Cc1cccc(c1C)NC(=O)N(CC(=O)N2c3ccccc3-n4cccc4[C@H]2c5ccccc5)C(C)C C35707128
CCCCc1nc(c2c3c(sc2n1)C[C@H](CC3)C)N4CCN(CC4)C(=O)Nc5ccc(cc5)C(C)C C35867644
CCOC(=O)C1=C(N(C(=O)N[C@H]1c2ccccc2C(F)(F)F)C)COc3cc(cc(c3C)C)C C36083597
Cc1ccc(cc1)COc2ccc(cc2)C3=C[C@@H](N=N3)C(=O)N/N=C/c4ccc(cc4Cl)Cl C38612560
Cc1ccc(c(c1)C)NC(=O)CS[C@H]2N=C3c4ccccc4N=C3C(=O)N2c5cc(ccc5C)C C39725933
Cc1ccc(cc1)n2c(=O)c3c(nc2N/N=C/c4cccc(c4)Oc5ccccc5)-c6ccccc6CC3(C)C C40034810
CC[C@]1(Cc2ccccc2-c3c1c(=O)n(c(n3)N/N=C/c4ccc(cc4)C(C)C)c5ccc(cc5)OC)C C40035045
CCOc1ccc(cc1)n2c(=O)c3c(nc2N/N=C/c4cccs4)-c5ccccc5CC36CCCCC6 C40036788
CCOC(=O)C1=C(Oc2ccc3ccccc3c2[C@@H]1c4ccccc4)NC(=O)c5ccccc5OC C40844517
Cc1ccc(cc1)c2nc(no2)c3ccc(c(c3)F)N4CCC[C@@H](C4)C(=O)NCCC5=CCCCC5 C40897689
c1cc(ccc1c2nc(no2)c3ccc(c(c3)F)N4CCC[C@H](C4)C(=O)NCCC5=CCCCC5)F C40898978
CCCSc1nc2n(n1)[C@H](C3=C(N2)CC(CC3=O)(C)C)c4ccc(cc4)OCc5ccc(cc5)Cl C40981662
C[C@@H](C(=O)Nc1c(c2c(s1)CCCC2)c3nc(no3)c4ccccc4)Oc5ccc(cc5)C(C)C C40993681
Cc1ccc(cc1)c2nc(on2)c3c4c(sc3NC(=O)[C@H](C)Oc5ccccc5F)CCCC4 C40993895
Cc1ccc(cc1)c2nc(on2)c3c4c(sc3NC(=O)[C@@H](C)Oc5ccc(cc5)F)CCCC4 C40993899
Cc1ccc(c(c1)O[C@H](C)C(=O)Nc2c(c3c(s2)CCCC3)c4nc(no4)c5ccc(cc5)F)C(C)C C40994429
Cc1ccc(c(c1)O[C@H](C)C(=O)Nc2c(c(c(s2)C)C)c3nc(no3)c4ccccc4)C(C)C C41000760
CC(C)(C)c1ccc(cc1)/C=N\N=C\2/N(C(=O)/C(=C/c3cc(ccc3O)Cl)/S2)Cc4ccco4 C47137760
Cc1cc2c(cc1NC(=O)/C=C/c3ccc(o3)c4ccc(cc4)Cl)nn(n2)c5ccc(cc5)Cl C26124563
c1ccc-2c(c1)Cc3c2ccc(c3)CSc4nc5ccc(cc5s4)/N=C/c6ccc(c(c6)[N+](=O)[O-])O C59472560
CC(C)(C)c1ccc(cc1)/C=C/2\C(=O)c3ccc(c(c3O2)CN4CCN(CC4)c5ccc(cc5)OC)O C41585752
CCN(CC)C(=O)[C@@H](C)[C@H]1CC[C@@]2(Cc3c(nc(s3)NC(=O)C[NH+](C)C)[C@H]([C@@H]2[C@H]1O)C)C C03840952
CCN(CC)C(=O)[C@@H](C)[C@H]1CC[C@]2(Cc3c(nc(s3)NC(=O)C[NH+](C)C)[C@H]([C@@H]2[C@H]1O)C)C C03840954
COc1ccc(cc1)n2c(c(c(=O)n(c2=S)c3ccc(cc3)OC)[C@H]4c5ccccc5CC[NH2+]4)O C04646262
Cc1ccc2c(c1)[C@@]3([C@H]4[C@@H]([C@H]([NH2+]3)Cc5ccccc5)C(=O)N(C4=O)CCc6ccccc6)C(=O)N2 C08790450
Cc1ccccc1C2=[NH+]C(c3c(=O)[nH]c(=O)n(c3N2)c4ccc(cc4)F)(C(F)(F)F)C(F)(F)F C08868405
c1ccc2c(c1)[C@](N(C(=O)N2)c3ccc(cc3)Cl)(C(=O)N4CCN(CC4)c5cccc[nH+]5)O C09546125
C[C@@H]1c2ccsc2CC[NH+]1CC(=O)NN3C(=O)C(NC3=O)(c4ccccc4)c5ccccc5 C10024082
COC(=O)[C@@]1([C@@H]2[C@@H]([C@H]([NH2+]1)c3ccc(cc3)O)C(=O)N(C2=O)c4ccc(cc4)F)c5ccccc5 C12496758
Cc1ccc2c(c1)[C@]3([C@H]4[C@@H]([C@H]([NH2+]3)Cc5ccccc5)C(=O)N(C4=O)CCc6ccccc6)C(=O)N2 C12883463
C[NH+]1CCc2c(sc3c2C(=O)N[C@H](N3)c4ccc(cc4)OC(=O)c5ccc6c(c5)OCO6)C1 C20064456
c1cc(sc1)CNC(=O)c2ccc([nH]c2=O)CN3CC[NH+](CC3)C45CC6CC(C4)CC(C6)C5 C20454994
c1cc(oc1)[C@H](CNC(=O)C[C@@H]2C(=O)Nc3cc(ccc3S2)C(F)(F)F)[NH+]4CCCCC4 C29898379
C[C@H]1C[NH+](CCN1C(=O)Nc2ccccc2Br)[C@@H](C)c3[nH]c4ccccc4c(=O)n3 C35033916
COC(=O)[C@@H]1Cc2c3ccccc3[nH]c2[C@@H]4N1[C@@H](C[C@H](C4)[NH+]5CC[C@H](C5)O)c6ccccc6F C12602944
CCOC1=C[C@@H]2C[C@@H]3CO[P@@](=O)(N[NH+]3C[C@@H]2C=C1I)c4ccccc4O C39467522
Cc1ccc(c(c1)C)CNC(=O)[C@@H]2CN(CC23CC[NH2+]CC3)C(=O)c4cccc5c4-c6ccccc6C5=O C39606892
Cc1cccc(c1)CC(=O)N2C[C@@H](C3(C2)CC[NH2+]CC3)C(=O)N[C@@H]4CCC[C@H]4OCc5ccccc5 C39609132
c1ccc(cc1)Sc2c(cccn2)C(=O)N3C[C@@H](C4(C3)CC[NH2+]CC4)C(=O)NC5CCCCCC5 C39633654
Cc1ccc(c(c1)CNC(=O)[C@@H]2CN(CC23CC[NH2+]CC3)C(=O)c4cccc5c4-c6ccccc6C5=O)C C39636491
Cc1ccc(c(c1)CNC(=O)[C@H]2CN(CC23CC[NH2+]CC3)C(=O)c4cccc5c4-c6ccccc6C5=O)C C39636492
C[C@H]1CCC[C@@H]([C@@H]1C)NC(=O)[C@@H]2CN(CC23CC[NH2+]CC3)C(=O)c4cccc5c4-c6ccccc6C5=O C39637166
C[C@H]1CCC[C@H]([C@@H]1C)NC(=O)[C@@H]2CN(CC23CC[NH2+]CC3)C(=O)c4cc(ccc4Br)OC C39637380
c1ccc(c(c1)CCNC(=O)[C@@H]2CN(CC23CC[NH2+]CC3)C(=O)c4ccc(o4)c5ccccc5F)F C39638987
Cc1ccc(cc1)[C@H](C)NC(=O)[C@@H]2CN(CC23CC[NH2+]CC3)C(=O)CCc4ccc(cc4)OC C39639419
c1ccc2c(c1)ccc(n2)C(=O)N3C[C@@H](C4(C3)CC[NH2+]CC4)C(=O)NCCc5ccc(cc5)Br C39652960
Cc1ccc(cc1)O[C@H](C)CNC(=O)[C@@H]2CN(CC23CC[NH2+]CC3)C(=O)Cc4cccc(c4)C C39666294
CC1(CCCCC1)C(=O)N2C[C@H](C3(C2)CC[NH2+]CC3)C(=O)NCc4ccc5c(c4)CCCN5C C39672205
Cc1ccsc1C(=O)N2C[C@@H](C3(C2)CC[NH2+]CC3)C(=O)N[C@@H](C)CCc4ccc(cc4)OC C39675490
C[C@@H](C(C)(C)C)NC(=O)[C@@H]1CN(CC12CC[NH2+]CC2)C(=O)c3cccc4c3-c5ccccc5C4=O C39684347
Cc1cccc(c1)CCNC(=O)[C@@H]2CN(CC23CC[NH2+]CC3)C(=O)c4cccc5c4-c6ccccc6C5=O C39689322
COc1ccc(cc1)CCC(=O)N2C[C@@H](C3(C2)CC[NH2+]CC3)C(=O)NCc4ccccc4Br C39690755
CCc1ccc(cc1)[C@@H](C)NC(=O)[C@@H]2CN(CC23CC[NH2+]CC3)C(=O)c4ccc5ccccc5n4 C39696294
CCc1ccc(cc1)[C@@H](C)NC(=O)[C@H]2CN(CC23CC[NH2+]CC3)C(=O)c4ccc5ccccc5n4 C39696296
Cc1ccc(cc1)C(=O)[C@H]2[C@@H]3[C@@H](N[C@@H]4C2=c5ccccc5=[NH+]4)N(C(=O)NC3=O)Cc6ccccc6 C39931030
Cc1ccc(cc1)C(=O)[C@H]2[C@H]3[C@@H](N[C@@H]4C2=c5ccccc5=[NH+]4)N(C(=O)NC3=O)Cc6ccccc6 C39931031
CC(C)C[C@@H]1[C@H]2[C@H](C(=O)N(C2=O)CCc3ccccc3)[C@@]4([NH2+]1)c5cc(ccc5NC4=O)Br C16024820
CC1(CC(CC([NH+]1C)(C)C)NC(=O)[C@H]2CC=CC[C@@H]2C(=O)N3CCc4c5ccccc5[nH]c4C3)C C44940453
CC1(CC(CC([NH+]1C)(C)C)NC(=O)[C@@H]2CC=CC[C@H]2C(=O)N3CCc4c5ccccc5[nH]c4C3)C C44940459
Cc1c/c(=N\C(=O)C(=O)NC[C@@H](c2ccc3c(c2)CCN3C)[NH+]4CCCCC4)/c5ccccc5[nH]1 C13008058
c1cc(oc1)c2nc3n(n2)c(c(s3)[C@H](c4ccc(cc4Cl)Cl)[NH+]5CCC(CC5)O)O C09808572
CC(C)[NH+]1CCc2c(sc3c2C(=N[C@@H](N3)c4cc(c(c(c4)I)OC)OC)O)C1 C15947056
c1ccc(cc1)N2C(=O)[C@@H]3[C@H](N[C@@]4([C@@H]3C2=O)c5ccccc5NC4=O)CC6=c7ccccc7=[NH+]C6 C63384538
c1ccc(cc1)N2C(=O)[C@@H]3[C@@H](N[C@@]4([C@@H]3C2=O)c5cc(ccc5NC4=O)F)CC6=c7ccccc7=[NH+]C6 C63472816
CC(C)(C)N1C(=O)[C@@H]2[C@H](N[C@]3([C@@H]2C1=O)c4cc(ccc4NC3=O)Cl)CC5=c6ccccc6=[NH+]C5 C63478577
c1ccc2=[NH+]CC(=c2c1)C[C@H]3[C@@H]4[C@@H](C(=O)N(C4=O)c5ccc(cc5)F)[C@@]6(N3)c7ccccc7NC6=O C63479857
Cc1ccc(c(c1)NC(=O)c2ccc3=C([C@@H](C(=O)[NH+]=c3c2)S(=O)(=O)c4ccc(cc4)Cl)O)C C08589527
c1cc(cc(c1)Cl)C2=[NH+]c3c(c(=O)[nH]c(=O)n3c4ccc(cc4)F)C(N2)(C(F)(F)F)C(F)(F)F C01790891
c1ccc2=[NH+]CC(=c2c1)[C@H](CNC(=O)/C=C\3/CS[C@H](N3)N4CCCC4=O)c5ccccc5Cl C63850296
c1ccc2=[NH+]CC(=c2c1)C[C@H]3C(=O)N(C(=O)N3)CC(=O)Nc4ccc(c(c4)C(F)(F)F)Cl C63869538
C[C@H]1C[C@H](N2C(=O)c3c(n(cn3)C(c4ccccc4)(c5ccccc5)c6ccccc6)NC2=[NH+]1)O C65748997
C[NH+](Cc1c(nnn1c2c(non2)N)C(=O)N/N=C/c3ccc(c(c3)Cl)Cl)C4CCCCC4 C02450221
CC1CC[NH+](CC1)C[C@@H](C)CNC(=O)[C@]2(c3cc(ccc3NC(=O)N2c4ccccc4)Br)O C03620011
CCCCc1ccc(cc1)N2C(=O)[C@@H]3[C@H]([NH2+][C@]4([C@@H]3C2=O)c5cc(cc(c5NC4=O)Cl)C)CC(=O)N C12872512
CCCCc1ccc(cc1)N2C(=O)[C@@H]3[C@@H]([NH2+][C@]4([C@@H]3C2=O)c5cc(cc(c5NC4=O)Cl)C)CC(=O)N C12872522
CCCCc1ccc(cc1)N2C(=O)[C@@H]3[C@@H]([NH2+][C@@]4([C@@H]3C2=O)c5cc(cc(c5NC4=O)Cl)C)CC(=O)N C12872534
CCOC(=O)c1c(c(sc1NC(=O)C[NH2+][C@@H](c2ccc(cc2)F)c3cccs3)C(=O)NC)C C15358678
CCC[NH+](CC(=O)Nc1ccc(c(c1F)F)F)CC(=O)N[C@H](c2ccc3c(c2)OCCO3)C(C)C C16390618
CCC[NH+](CC(=O)Nc1ccc(c(c1F)F)F)CC(=O)N[C@@H](c2ccc3c(c2)OCCO3)C(C)C C16390621
CCOc1ccc2c(c1)cc(c(n2)O)C[NH+](CCO)C3(CCCCC3)c4nnnn4C5CCCCC5 C08617366
CC1(CC(CC([NH2+]1)(C)C)NC(=O)CSc2nnc(n2CC=C)CNc3cccc4c3cccc4)C C20830968
CC(C)[C@H](c1ccc2c(c1)OCCO2)NC(=O)C[NH+](C)CC(=O)Nc3ccccc3Br C23038623
CCOC(=O)[NH+]=c1ccc-2c(cc(oc2c1)O)COC(=O)CNC(=O)c3ccc(cc3)C(F)(F)F C28680707
C[NH+](Cc1c(nnn1c2c(non2)N)C(=O)N/N=C/c3cccc(c3Cl)Cl)C4CCCCC4 C09479408
Cc1ccc(c(c1)C)S(=O)(=O)Nc2ccc3c(c2)c(cc([nH+]3)N4CCN(CC4)c5cccc[nH+]5)C(=O)[O-] C32985216
CCN1C(=C([C@@H](NC1=O)c2ccsc2)C(=O)OCC)C[NH+]3CCCN(CC3)C(=O)NC(C)(C)C C35664431
CCN1C(=C([C@H](NC1=O)c2ccsc2)C(=O)OCC)C[NH+]3CCCN(CC3)C(=O)NC(C)(C)C C35664432
CCOC(=O)C1=C(N(C(=O)N[C@@H]1c2ccc(cc2)C)CC=C)C[NH+]3CCCN(CC3)C(=O)NC(C)C C35664812
CCOC(=O)C1=C(N(C(=O)N[C@H]1c2ccc(cc2)C)CC=C)C[NH+]3CCCN(CC3)C(=O)NC(C)C C35664813
CCOC(=O)C1=C(N(C(=O)N[C@H]1c2ccsc2)CC=C)C[NH+]3CCCN(CC3)C(=O)NC(C)C C36016915
CCN1C(=C([C@@H](NC1=O)c2ccccc2OC)C(=O)OCC)C[NH+]3CCCN(CC3)C(=O)NC(C)(C)C C36017180
CCN1C(=C([C@H](NC1=O)c2ccccc2OC)C(=O)OCC)C[NH+]3CCCN(CC3)C(=O)NC(C)(C)C C36017182
CC(C)(C)OC[C@@H](C[NH+](Cc1ccco1)Cc2[nH]c(=O)c3c(csc3n2)c4ccc(cc4)Cl)O C36206168
CC(C)(C)OC[C@H](C[NH+](Cc1ccco1)Cc2[nH]c(=O)c3c(csc3n2)c4ccc(cc4)Cl)O C36206171
Cc1ccccc1c2csc3c2c(=O)[nH]c(n3)C[NH+](C[C@H](COc4ccc(cc4)OC)O)C5CC5 C36207678
CCCCC(=O)N1C[C@@H](C2(C1)CC[NH2+]CC2)C(=O)NC(c3ccc(cc3)OC)c4ccc(cc4)OC C39676550
CC[C@H](C)CC(=O)N1C[C@H](C2(C1)CC[NH2+]CC2)C(=O)NC(c3ccc(cc3)OC)c4ccc(cc4)OC C39676595
CC1CC[NH+](CC1)Cc2nc(c3c4c(sc3n2)CCC4)N[C@@H](C)c5ccc(cc5)NS(=O)(=O)C C40149326
C[C@@H]1[C@@H]([NH2+][C@@H](C[C@@]1(c2ccccc2OC)O)c3cc(ccc3OC)OC)c4cc(ccc4OC)OC C43193533
C[C@H]1[C@@H]([NH2+][C@@H](C[C@@]1(c2ccccc2OC)O)c3cc(ccc3OC)OC)c4cc(ccc4OC)OC C43193534
C[C@@H]1[C@H]([NH2+][C@@H](C[C@@]1(c2ccccc2OC)O)c3cc(ccc3OC)OC)c4cc(ccc4OC)OC C43193535
CC[C@@]1(C(=O)N(C(=O)N1)CC(=O)/N=c/2\[nH]c3c(s2)C[NH+](CC3)Cc4ccccc4)c5ccccc5 C49644804
CC[C@@H](C)[C@@H]1C(=O)N(C2([NH2+]1)CCN(CC2)C(=S)Nc3cccc(c3)C)Cc4ccc5c(c4)OCO5 C36029012
CC[C@H](C)[C@H]1C(=O)N(C2([NH2+]1)CCN(CC2)C(=S)Nc3cccc(c3)C)Cc4ccc5c(c4)OCO5 C36029015
c1ccc(cc1)COC(=O)N[C@H](CC2=c3cccnc3=[NH+]C2)C(=O)NC[C@H]4CC(=NO4)Br C52634543
Cc1ccc(c(c1)C)NS(=O)(=O)c2ccc(c(c2)[N+](=O)[O-])N[C@@H](c3ccccc3)c4[nH+]ccn4C C09914950
CCN(CC)c1ccc2cc(/c(=[NH+]/c3ccc(cc3)S(=O)(=O)N)/oc2c1)C(=O)Nc4ccccc4 C59170384
Cc1ccc(cc1)S(=O)(=O)N/[NH+]=c\2/c(cc3cc(ccc3o2)[N+](=O)[O-])C(=O)Nc4ccccc4C C59170464
CCOc1cccc2c1o/c(=[NH+]\c3ccc(cc3)S(=O)(=O)N)/c(c2)C(=O)Nc4ccc(cc4)Cl C59170527
CCc1ccc(cc1)NC(=O)c\2cc3cc(ccc3o/c2=[NH+]\c4ccc(cc4)S(=O)(=O)N)[N+](=O)[O-] C59170631
CCc1ccccc1NC(=O)c\2cc3cc(ccc3o/c2=[NH+]\c4ccc(cc4)S(=O)(=O)N)[N+](=O)[O-] C59170651
CCOc1cccc2c1o/c(=[NH+]\c3ccc(cc3)S(=O)(=O)N)/c(c2)C(=O)Nc4ccccc4OC C59170728
Cc1c(c(=O)n(n1C)c2ccccc2)NC(=O)CSC3=[NH+]C4(CCCCC4)NN3c5ccccc5 C59564713
CC1(CC(CC([NH2+]1)(C)C)NC(=O)CSc2nnc(n2c3ccccc3)c4ccc(cc4)[N+](=O)[O-])C C59791645
CN1C[C@H](c2c1cccc2)/C=C(\C(=O)NCCC3=c4ccccc4=[NH+]C3)/NC(=O)c5ccc(cc5)OC C63098802
CC(C)CCN1[C@@H]2NN[C@@H](N2c3ccsc3C1=O)CCCC(=O)NCCC4=c5ccccc5=[NH+]C4 C63552625
CC(C)CCN1[C@H]2NN[C@@H](N2c3ccsc3C1=O)CCCC(=O)NCCC4=c5ccccc5=[NH+]C4 C63552627
CC(C)CCN1[C@@H]2NN[C@H](N2c3ccsc3C1=O)CCCC(=O)NCCC4=c5ccccc5=[NH+]C4 C63552629
COc1cc(cc(c1OC)OC)C(=O)/N=C(/NCCC2=c3ccccc3=[NH+]C2)\Nc4ccc(cc4)F C63588678
COc1ccc(cc1CN2CC(=CN2)[N+](=O)[O-])[C@@H]3[C@@H]4C(=c5cc(ccc5=[NH+]4)OCc6ccccc6)CCN3 C64165780
COc1ccc(cc1CN2CC(=CN2)[N+](=O)[O-])[C@H]3[C@@H]4C(=c5cc(ccc5=[NH+]4)OCc6ccccc6)CCN3 C64165781
c1ccc2c(c1)C(=O)OC23c4cc(c(cc4Oc5c3cc(c(c5)O)C[NH+](CC(=O)[O-])CC(=O)[O-])O)C[NH+](CC(=O)[O-])CC(=O)[O-] C04217203
c1cc(ccc1NC(=S)NCC(=O)[O-])S(=O)(=O)c2ccc(cc2)NC(=S)NCC(=O)[O-] C01699142
c1cc(ccc1OCCCS(=O)(=O)[O-])S(=O)(=O)c2ccc(cc2)OCCCS(=O)(=O)[O-] C03172559
C[C@@]12CC[C@H]3c4ccc(cc4CC[C@@H]3[C@@H]1CC[C@@H]2OS(=O)(=O)[O-])O[C@@H]5[C@@H]([C@@H]([C@@H]([C@@H](O5)C(=O)[O-])O)O)O C04544182
CC(C)[C@@H](C(=O)NCC1CCC(CC1)C(=O)N[C@@H](CC(=O)[O-])C(=O)[O-])NC(=O)OC(C)(C)C C08790777
CC(C)[C@@H](C(=O)[O-])n1c(=O)c2ccccc2nc1SCC(=O)N3Cc4ccccc4C[C@H]3C(=O)[O-] C13234231
CCOc1ccc(cc1)c2nnc(n2CCC(=O)[O-])Sc3ccc(cc3[N+](=O)[O-])/C=C/C(=O)[O-] C13274353
c1cc(c(cc1C(=O)[O-])Oc2ccc(cc2[N+](=O)[O-])S(=O)(=O)N3CCC(CC3)C(=O)[O-])[N+](=O)[O-] C13274644
Cc1c(noc1[N-]S(=O)(=O)c2ccc(cc2)NC(=O)[C@@H]3[C@H]4CC[C@@H]([C@H]3C(=O)[O-])C4=C(C)C)C C20343111
c1cc(ccc1[C@H]2c3c(nc(s3)[S-])S[C@H]4[C@H]2[C@@H]5C[C@H]4[C@@H]6[C@H]5C(=O)N(C6=O)CC(=O)[O-])[N+](=O)[O-] C13017349
CCN(CC)C(=O)/C(=C/c1cc(c(c(c1)O[C@H]2[C@H]([C@H]([C@@H]([C@H](O2)C(=O)[O-])O)O)O)[O-])[N+](=O)[O-])/C#N C22058315
CCN(CC)C(=O)/C(=C/c1cc(c(c(c1)O[C@H]2[C@@H]([C@H]([C@@H]([C@H](O2)C(=O)[O-])O)O)O)[O-])[N+](=O)[O-])/C#N C22058322
Cc1c2c(c(c(c1OC)C/C=C(\C)/CCC(=O)[O-])O[C@@H]3[C@H]([C@H]([C@@H]([C@H](O3)C(=O)[O-])O)O)O)C(=O)OC2 C22064297
c1cc2c3c(ccc4c3c1c5cc(cc(c5o4)S(=O)(=O)[O-])S(=O)(=O)[O-])c(=O)n(c2=O)CCO C25540664
c1cc(c(cc1Cl)[N+](=O)[O-])c2ccc(o2)/C=C/3\C(=O)N(C(=S)S3)[C@H](CC(=O)[O-])C(=O)[O-] C28296961
COc1cc(ccc1O)[C@@H]2[C@H](c3cc(cc(c3O2)OC)/C=C/C(=O)N[C@@H](CCC(=O)[O-])C(=O)[O-])CO C31169915
c1ccc2c(c1)C(=O)c3c(c(c(c(c3O)Oc4ccc(cc4)S(=O)(=O)[O-])S(=O)(=O)[O-])O)C2=O C31308504
CCCCn1c(c(c(=O)n(c1=O)CC(=O)[O-])/C=C/C=C\2/C(=O)N(C(=O)N(C2=O)CC(=O)[O-])CCCC)[O-] C31362585
C#CCN1c2c([nH]c(nc2=O)N)NC[C@H]1CNc3ccc(cc3)C(=O)N[C@@H](CCC(=O)[O-])C(=O)[O-] C17129714
c1cc(ccc1C(=O)C2=C(C(=O)O[C@@H]2[C@@H]3C(=C(c4ccc(cc4)[N+](=O)[O-])[O-])C(=O)C(=O)O3)[O-])[N+](=O)[O-] C05479524
Cc1cc(c(n1c2cc(cc(c2)C(=O)[O-])C(=O)[O-])C)/C=C/3\C(=NC(=S)N(C3=O)c4ccccc4F)[O-] C33149412
c1cc(cc(c1)OCC(=O)Nc2ccc(c3c2c(cc(c3)S(=O)(=O)[O-])O)S(=O)(=O)[O-])[N+](=O)[O-] C33609425
c1cn(c(=O)[nH]c1=O)[C@H]2[C@@H]([C@@H]([C@H](O2)CO[P@](=O)([O-])O[P@](=O)([O-])OP(=S)(O)O)O)O C33822035
CC(=O)N1c2ccc(cc2/C(=C\3/C(=O)N(C(=S)S3)[C@H](CC(=O)[O-])C(=O)[O-])/C1=O)Br C34255796
COc1cc(ccc1O)[C@H]2[C@@H](c3cc(cc(c3O2)OC)/C=C/C(=O)N[C@@H](CCC(=O)[O-])C(=O)[O-])CO C35465435
CN\1C(=O)/C(=C/c2c([nH]c(=S)n(c2=O)c3ccccc3)[O-])/S/C1=N\c4ccc(cc4)C(=O)[O-] C33939715
c1cc(ccc1N/N=N/c2cc(ccc2S(=O)(=O)[O-])[N+](=O)[O-])/N=N/c3ccc(cc3)S(=O)(=O)[O-] C37632946
CC(C)C[C@@H](C(=O)[O-])N1C(=O)[C@H]2C3C=CC([C@@H]2C1=O)[C@@H]4[C@@H]3C(=O)N(C4=O)[C@@H](CC(C)C)C(=O)[O-] C09404782
c1ccc2c(c1)C(=O)C\3=C(C2=O)[C@@]([C@H](C/C3=N\C4CCCCC4)S(=O)(=O)[O-])(N)S(=O)(=O)[O-] C38633258
c1cc(ccc1/N=N/c2c(cc3cc(ccc3c2O)NC(=O)CCCl)S(=O)(=O)[O-])S(=O)(=O)[O-] C33352947
Cc1cc(c(cc1Cl)S(=O)(=O)[O-])/N=N\c2c(ccc3c2c(cc(c3)S(=O)(=O)[O-])O)N C33921707
c1c(ccc(c1)S(=O)(=O)/N=C(\[O-])/CC/C(=N/S(=O)(=O)c2ccc(cc2)[N+](=O)[O-])/[O-])[N+](=O)[O-] C27841427
Cc1c(c(nc(n1)SCC(=O)C2=C[C@H](N([C@@H]2C)c3ccc4c(c3)OCO4)C)[O-])CCC(=O)[O-] C39667961
c1cc(ccc1C(=O)[O-])N2C(=O)[C@@H]3[C@H](C2=O)C4C=CC3[C@@H]5[C@@H]4C(=O)N(C5=O)c6ccc(cc6)C(=O)[O-] C18271034
CCOC(=O)[C@H]1[C@H]([C@@H](S[C@@H]1NC(=O)CSc2nc(c(nn2)CCC(=O)[O-])[O-])C(=O)C)C C39704140
COc1ccccc1C(=O)C2=C(C(=O)N([C@@H]2c3ccccc3[N+](=O)[O-])c4cccc(c4)C(=O)[O-])[O-] C13213606
COc1ccccc1C(=O)C2=C(C(=O)N([C@H]2c3ccccc3[N+](=O)[O-])c4cccc(c4)C(=O)[O-])[O-] C13213608
C[C@@H]1Cc2cc(c(cc2O1)[C@@H]3C(=C(C(=O)N3c4cccc(c4)C(=O)[O-])[O-])C(=O)c5ccco5)OC C13214169
CCOc1cc(ccc1OC)[C@@H]2C(=C(C(=O)N2c3cc(ccc3C)C(=O)[O-])[O-])C(=O)c4ccco4 C13216183
Cc1ccc(cc1N2[C@H](C(=C(C2=O)[O-])C(=O)c3ccco3)c4cc5c(cc4OC)C[C@H](O5)C)C(=O)[O-] C13216254
Cc1ccc(cc1C)N2[C@H]3[C@@H](C(=NC2=O)[O-])[C@@](C(=O)N3)(c4c(nn(c4[O-])c5ccccc5)C)C(F)(F)F C39964655
Cc1ccc(cc1C)N2[C@H]3[C@H](C(=NC2=O)[O-])[C@@](C(=O)N3)(c4c(nn(c4[O-])c5ccccc5)C)C(F)(F)F C39964657
Cc1c(c(n(n1)c2ccc(cc2)C(=O)[O-])[O-])/C=C/C=C/C=C\3/C(=NN(C3=O)c4ccc(cc4)C(=O)[O-])C C44709858
Cc1cc(c(cc1Cl)/N=N/c2c(ccc3c2c(cc(c3)S(=O)(=O)[O-])O)N)S(=O)(=O)[O-] C44710182
CCc1ccc(cc1)N2C(=O)/C(=C\c3cc(n(c3C)c4cc(cc(c4)C(=O)[O-])C(=O)[O-])C)/C(=NC2=O)[O-] C19814181
CC(C)CC[C@@]1(C(=O)C(=C(c2n1cnc2)[O-])C3=NS(=O)(=O)c4cc(ccc4[N-]3)[N-]S(=O)(=O)C)C C43069552
c1cc(c(cc1Cc2ccc(c(c2)NC(=O)CCC(=O)[O-])C(=O)[O-])NC(=O)CCC(=O)[O-])C(=O)[O-] C59520400
Cc1cc(c(c(c1[N-]S(=O)(=O)C)C)S(=O)(=O)Nc2c(cc(cc2OC)OC)C(=O)[O-])C C60362433
CC(C)CC[C@]1(C(=O)C(=C(c2n1ncc2)[O-])C3=NS(=O)(=O)c4cc(ccc4[N-]3)[N-]S(=O)(=O)C)C C43061154
CC(C)CC[C@]1(C(=O)C(=C(c2n1cnc2)[O-])C3=NS(=O)(=O)c4cc(ccc4[N-]3)[N-]S(=O)(=O)C)C C43069556
COc1cc(ccc1OC(=O)c2ccc(c(c2)Cl)Cl)/C=N/NC(=S)Nc3cccc(c3)Cl C02542943
Cc1ccc(cc1)C(=O)C2=C(N(C3=C([C@@H]2c4cc(ccc4OC)OC)C(=O)CCC3)c5cccc(c5)Cl)N C02151510
COc1cc(cc(c1OC)OC)[C@H]2CC3=C([C@H](Nc4ccccc4N3)c5ccc(cc5)SC)C(=O)C2 C08430599
Cc1cc(cc(c1Cl)C)OCC(=O)NNC(=O)COc2c(cc(cc2Br)Cl)Cl C09779567
CC[C@@H](C)c1ccccc1O[C@H](C)C(=O)NNC(=O)COc2ccc(cc2Br)C(C)(C)C C09873780
CC[C@H](C)c1ccccc1O[C@H](C)C(=O)NNC(=O)COc2ccc(cc2Br)C(C)(C)C C09873788
c1ccc(cc1)n2cc(c(n2)c3cccs3)C=C(C(=O)NC4CCCCC4)C(=O)NC5CCCCC5 C12604180
Cc1c(c(c(c(c1Cl)O)C/C=C(\C)/[C@@H](C[C@]2([C@@H](CCC(=O)[C@@H]2C)C)C)OC(=O)CC(C)C)O)C=O C13432992
CCCCOc1ccc(cc1C(=O)Nc2ccc(cc2)S(=O)(=O)NC3CCCCC3)Br C14649181
CCCOc1ccc(cc1C(=O)NC(=S)Nc2c(c3c(s2)CCC3)C(=O)OCC)Br C14653305
c1ccc(cc1)NC(=O)COc2ccc(cc2)/C=N/NC(=O)CSCc3ccccc3Br C16489309
CCOc1cc(ccc1O)[C@H]2C3=C(C[C@H](CC3=O)c4ccc(cc4)Cl)NC(=C2C(=O)OCC(C)C)C C00848058
c1ccc(cc1)c2ccc(c(c2)Br)OCC(=O)Nc3ccc(cc3)C(=O)NCc4ccco4 C20114771
c1cc(ccc1c2csc(n2)c3cnccc3C(F)(F)F)/C(=N/OC(=O)c4ccc(cc4)Cl)/N C20230148
c1ccc(cc1)COc2ccccc2[C@@H]3[C@@H]4CC=C[C@@H]4c5cc(ccc5N3)S(=O)(=O)NC[C@H]6CCCO6 C20711016
CCOc1cc(ccc1OC(=O)C)[C@H]2C3=C(C[C@H](CC3=O)c4ccc(cc4)Cl)Nc5ccccc5N2 C21222150
CCOc1c(cccc1OC)[C@@H]2C3=C(C[C@H](CC3=O)c4ccc(cc4)OCC(C)C)Nc5ccccc5N2 C21226398
CCOc1ccc(cc1OC)[C@@H]2CC3=C([C@@H](Nc4ccccc4N3)c5ccc(c(c5)Cl)OCC)C(=O)C2 C21254652
CCCCc1ccc(cc1)n2nc3cc(c(cc3n2)NC(=S)NC(=O)/C=C/c4ccc(cc4)Cl)C C22827726
c1ccc(cc1)[C@H](C(=O)Nc2ccc(cc2C(F)(F)F)Cl)Sc3nnc4n3c5ccccc5[nH]4 C06017288
Cc1cc(c(c(c1)O[C@H](C)C(=O)Nc2ccc(cc2)S(=O)(=O)Nc3ccc(cc3)Br)C)C C30757066
c1ccc(cc1)NC(=O)C[C@@H]2C(=O)N(/C(=N/c3ccccc3Cl)/S2)CCc4c[nH]c5c4cccc5 C08771300
CCC(=O)N1c2ccccc2NC3=C([C@@H]1c4ccc(cc4)OC)C(=O)C[C@@H](C3)c5ccc(cc5)[NH+](CC)CC C00685672
Cc1ccc(cc1)n2c(nnc2SCc3ccccc3C)[C@H](C)NC(=O)Nc4ccccc4C(F)(F)F C35707896
CC1=C([C@@H](NC(=S)N1C)c2ccc(cc2)NC(=O)c3ccc(cc3)Br)C(=O)OC(C)C C35729556
CC[C@H](C)OC(=O)C1=C(NC2=C([C@H]1c3ccc(c(c3)OCC)O)C(=O)C[C@@H](C2)c4ccc(cc4)Cl)C C35973784
CC(C)(C)CC(C)(C)NC(=O)[C@@H](C1CCCCC1)N(C2CCCCC2)C(=O)CNC(=O)c3ccccc3 C36490389
CC(C)(C)NC(=O)[C@H](c1ccccc1O)N(Cc2ccco2)C(=O)/C(=C/c3ccccc3)/c4ccccc4 C36493839
CC(C)(C)CC(C)(C)NC(=O)[C@H](c1ccc(cc1)C(F)(F)F)N(Cc2ccco2)C(=O)c3ccccc3O C36497854
c1ccc(cc1)COc2ccc(cc2)[C@H]3[C@H]4CC=C[C@@H]4c5cc(ccc5N3)S(=O)(=O)NC[C@@H]6CCCO6 C36557328
CCCCNC(=O)[C@@H](c1cc2ccccc2c3c1cccc3)N(Cc4ccc(o4)C)C(=O)c5ccc(cc5)O C36597176
Cc1ccc(o1)CN([C@H]([C@@H](C)c2ccccc2)C(=O)NC(C)(C)CC(C)(C)C)C(=O)c3ccc(cc3)O C36597228
Cc1ccc(o1)CN([C@@H]([C@H](C)c2ccccc2)C(=O)NC(C)(C)CC(C)(C)C)C(=O)c3ccc(cc3)O C36597229
Cc1cc(ccc1OCC(=O)Oc2ccc3c(c2)OC(=C([C@@H]3c4ccc(cc4)C(C)(C)C)C#N)N)Cl C38649841
Cc1cc(cc(c1)OCC(=O)Oc2ccc3c(c2)OC(=C([C@@H]3c4cccc(c4)Br)C#N)N)C C38651523
CC(C)Oc1ccc(cc1)C(=O)Oc2ccc3c(c2)OC(=C([C@@H]3c4ccc(cc4)Br)C#N)N C38651682
CCc1ccc(cc1)O[C@@H](C)C(=O)Oc2ccc3c(c2)OC(=C([C@@H]3c4ccc(cc4Cl)Cl)C#N)N C38655578
Cc1cc(cc(c1Cl)C)OCC(=O)Oc2ccc3c(c2)OC(=C([C@@H]3c4cccc5c4cccc5)C#N)N C38657857
Cc1ccc(cc1)/C=C/C(=O)Oc2ccc3c(c2)OC(=C([C@@H]3c4cccc(c4)OCc5ccccc5)C#N)N C38686541
c1cc(cc(c1)OCc2ccc(cc2)Cl)[C@@H]3c4ccc(cc4OC(=C3C#N)N)OC(=O)c5cccs5 C38686720
CCOc1cccc(c1)[C@@H]2c3ccc(cc3OC(=C2C#N)N)OC(=O)c4c(c5ccccc5s4)Cl C38701172
CCc1ccccc1n2c(cc(n2)C(=O)N[C@@H](C)C(=O)N[C@H](C)CC(C)C)c3ccc4c(c3)CCCC4 C39197476
c1ccc2c(c1)C(c3ccccc3O2)NC(=O)CCCCC(=O)NC4c5ccccc5Oc6c4cccc6 C01865271
CC(C)(C)CC(C)(C)NC(=O)[C@H](c1ccc(cc1)O)N(c2ccccc2)C(=O)[C@H](c3ccccc3)OC C36605205
Cc1ccc(c(c1)C)NC(=O)C2=C(Nc3nc(nn3[C@@H]2c4c(ccs4)C)SCc5ccccc5F)C C54643465
C=CCn1c(nnc1SCCC(=O)Nc2ccccc2Br)CNc3cccc4c3cccc4 C59265585
CCCN(CCC)C(=O)C1=c2n(c(=O)/c(=C\c3ccc(cc3)C)/s2)C(=C([C@H]1c4ccc(cc4)C)C#N)N C59293556
CCOc1ccc(cc1)[C@H]2C(=CN(N2)c3ccccc3)/C=C/[C@]45C(c6ccccc6N4CCC(=O)N5)(C)C C09309070
CC[NH+](CC)c1ccc(cc1)[C@H]2CC3=C([C@H](N(c4ccccc4N3)C(=O)C)c5ccc(cc5)OC)C(=O)C2 C18107262
Cc1cc(ccc1Br)NC(=O)CSC2=Nc3cc(c(cc3NC(=C2)CC(=O)OC)C)C C64869970
c1ccc(cc1)c2ccc(cc2)c3cn(nn3)C[C@H]4C[C@@H]5CC[NH+]4C[C@@H]5C(=O)NCc6ccc7c(c6)OCO7 C08299163
Cc1ccc2c(c1)cc(c(=O)[nH]2)[C@@H](c3nnnn3C4CCCCC4)[NH+]5CCN(CC5)c6nc7ccccc7s6 C00907470
COC(=O)c1c2c(sc1NC(=O)C[NH+]3CC[C@@]4(CCCC[C@@H]4[C@@H]3c5ccc(cc5)F)O)CCCC2 C09303331
COC(=O)c1c2c(sc1NC(=O)C[NH+]3CC[C@]4(CCCC[C@@H]4[C@@H]3c5ccc(cc5)F)O)CCCC2 C09303334
c1ccc(cc1)CCC2=[NH+]C(c3c(=O)[nH]c(=O)n(c3N2)c4ccc(cc4)F)(C(F)(F)F)C(F)(F)F C09460737
COc1cccc(c1O)[C@@H]2CC(=N[C@@H]([NH2+]2)c3ccc(c(c3)Br)OC)c4ccc(cc4)Cl C09542379
CCOc1cccc(c1O)[C@H]2CC(=N[C@H]([NH2+]2)c3ccc(c(c3)Br)OC)c4ccc(cc4)OC C09542428
c1ccc(cc1)n2c(nnc2SCC(=O)Nc3ccccc3Oc4ccccc4)C[NH+]5CCCCC5 C09878218
CC(C)COc1ccc(cc1C(=O)NC(=S)NC2CC[NH+](CC2)Cc3ccccc3)Br C10451323
COc1ccc2c(c1)cc(c(=O)[nH]2)[C@@H](c3nnnn3C4CCCCC4)[NH+]5CCC(CC5)Cc6ccccc6 C06282604
CC[C@H](c1nnnn1Cc2ccc(cc2)OC)[NH+](Cc3cc4ccc(cc4[nH]c3=O)C)C5CCCCC5 C13063886
CC[C@@H](c1nnnn1Cc2ccc(cc2)OC)[NH+](Cc3cc4ccc(cc4[nH]c3=O)C)C5CCCCC5 C13063887
CC[C@@H](c1nnnn1Cc2ccc(cc2)OC)[NH+](Cc3cc4ccc(c(c4[nH]c3=O)C)C)C5CCCC5 C13065083
CC[C@H](c1nnnn1C2CCCC2)[NH+](Cc3ccccc3OC)Cc4cc5c(ccc(c5[nH]c4=O)C)C C13065196
Cc1ccc(c2c1cc(c(=O)[nH]2)[C@H](c3nnnn3C(C)(C)C)[NH+]4CCN(CC4)c5nc6ccccc6s5)C C06405500
CC[NH+](Cc1[nH]c(=O)c2c(c(sc2n1)C)c3ccccc3)CC(=O)Nc4ccccc4C(F)(F)F C13096522
Cn1c2c(nc1C(F)(F)F)[C@H](N(CC2)C(=O)C[C@@H](Cc3cc(c(cc3F)F)F)[NH3+])Cc4ccccc4 C11687786
CC[C@H](c1nnnn1Cc2ccc(cc2)OC)[NH+](Cc3cc4cc(cc(c4[nH]c3=O)C)C)C5CCCC5 C13501074
CC[C@@H](c1nnnn1Cc2ccc(cc2)OC)[NH+](Cc3cc4cc(cc(c4[nH]c3=O)C)C)C5CCCC5 C13501075
CCOc1cc(ccc1OC(=O)c2cccc3c2cccc3)[C@H]4Nc5c(c6c(s5)C[NH+](CC6)C)C(=O)N4 C02360877
COc1cc(ccc1Oc2ccc(cc2[N+](=O)[O-])Cl)C(=O)NC[C@H](c3ccco3)[NH+]4CCCCC4 C03409884
Cc1ccc(c2c1cc(c(=O)[nH]2)[C@H](c3nnnn3C4CCCCC4)N5CC[NH+](CC5)C6CCCCC6)C C20079474
C[C@]12CCCC(=C)[C@@H]1C[C@H]3[C@@H](C2)OC(=O)[C@H]3C[NH+]4CCN(CC4)C(c5ccccc5)(c6ccccc6)O C20113335
C[C@]12CCCC(=C)[C@H]1C[C@H]3[C@@H](C2)OC(=O)[C@H]3C[NH+]4CCN(CC4)C(c5ccccc5)(c6ccccc6)O C20113337
COCC[NH2+][C@@H]1C[C@H](N2[C@@H](Cc3c4ccccc4[nH]c3[C@H]2C1)C(=O)OC)c5ccc(cc5)C(F)(F)F C20504071
CCOc1cccc(c1O)[C@@H]2CC(=N[C@H]([NH2+]2)c3ccc(c(c3)Br)F)c4ccc5c(c4)OCO5 C20764074
CCOc1cccc(c1O)[C@H]2CC(=N[C@H]([NH2+]2)c3ccc(c(c3)Br)F)c4ccc5c(c4)OCO5 C20764078
CCOc1cccc(c1O)[C@@H]2CC(=N[C@@H]([NH2+]2)c3ccc(c(c3)Br)F)c4ccc5c(c4)OCO5 C20764082
CCOc1cccc(c1O)[C@H]2CC(=N[C@@H]([NH2+]2)c3ccc(c(c3)Br)F)c4ccc5c(c4)OCO5 C20764086
C[C@@H](c1ccc(c(c1)OC)OC)N2CC[NH+](CC2)Cc3c(ccc4c3occ(c4=O)c5ccccc5)O C27100585
C[C@@H]1CC[C@@]23CCC(=O)[C@H]2[C@@]1([C@@H](C[C@@]([C@H]([C@@H]3C)O)(C)C=C)OC(=O)CSC4C[C@H]5CC[C@@H](C4)[NH+]5C)C C29051126
Cc1ccc(cc1C)c2csc3c2c(=O)[nH]c(n3)C[NH+](Cc4ccco4)C[C@@H](Cc5ccccc5)O C36205252
Cc1ccc(cc1C)c2csc3c2c(=O)[nH]c(n3)C[NH+](Cc4ccco4)C[C@H](Cc5ccccc5)O C36205255
Cc1ccc(c(c1)c2csc3c2c(=O)[nH]c(n3)C[NH+](Cc4ccco4)C[C@@H](Cc5ccccc5)O)C C36206507
Cc1ccc(c(c1)c2csc3c2c(=O)[nH]c(n3)C[NH+](Cc4ccco4)C[C@H](Cc5ccccc5)O)C C36206508
c1ccc(c(c1)c2csc3c2c(=O)[nH]c(n3)C[NH+](C[C@@H](COc4ccc(cc4)Cl)O)C5CC5)F C36207815
CCc1ccc(cc1)CCNC(=O)[C@H]2CN(CC23CC[NH2+]CC3)C(=O)c4ccc(o4)c5ccccc5F C39654575
CCc1ccc(cc1)CCNC(=O)[C@H]2CN(CC23CC[NH2+]CC3)C(=O)c4ccc(o4)c5ccc(cc5)F C39654579
CC[C@@H](c1ccccc1)C(=O)N2C[C@@H](C3(C2)CC[NH2+]CC3)C(=O)N[C@@H](C)c4ccc(cc4)Br C39657037
CC[C@H](c1ccccc1)C(=O)N2C[C@@H](C3(C2)CC[NH2+]CC3)C(=O)N[C@@H](C)c4ccc(cc4)Br C39657039
CC[C@H](c1ccccc1)C(=O)N2C[C@H](C3(C2)CC[NH2+]CC3)C(=O)N[C@@H](C)c4ccc(cc4)Br C39657043
Cc1ccc(c(c1)CCNC(=O)[C@H]2CN(CC23CC[NH2+]CC3)C(=O)c4ccc(o4)c5ccc(cc5)F)C C39677065
CCc1ccc(cc1)[C@H](C)NC(=O)[C@H]2CN(CC23CC[NH2+]CC3)C(=O)c4ccc(o4)c5ccccc5F C39696257
CC(C)(C)c1ccc(cc1)C[NH+](C[C@H](COc2ccccc2Br)O)[C@@H]3CCS(=O)(=O)C3 C40316988
C[NH+](Cc1ccccc1NC(=O)[C@@H]2CCCN(C2)S(=O)(=O)c3ccc(cc3)OC)C4CCCCC4 C46735423
CC[C@@H](C)[C@@H]1C(=O)N(C2([NH2+]1)CCN(CC2)S(=O)(=O)c3ccccc3)Cc4cccc(c4)C(F)(F)F C36028094
CC[C@H](C)[C@@H]1C(=O)N(C2([NH2+]1)CCN(CC2)S(=O)(=O)c3ccccc3)Cc4cccc(c4)C(F)(F)F C36028095
CC[C@@H](C)[C@H]1C(=O)N(C2([NH2+]1)CCN(CC2)S(=O)(=O)c3ccccc3)Cc4cccc(c4)C(F)(F)F C36028096
COc1ccc(cc1)N2C(=O)C[C@H](C2=O)[NH2+]CCNc3c(c(c(c(c3Cl)Cl)Cl)Cl)Cl C34869317
c1ccc2=[NH+]CC(=c2c1)C[C@@H](C(=O)OCC(=O)c3ccccc3Br)NC(=O)c4cccs4 C63258906
c1ccc2c(c1)CC[NH2+][C@H]2C3=C([C@H]([C@H](CC3=O)c4ccc(cc4)Cl)n5cncn5)O C04002380
C[C@@H]1CCC[NH+](C1)[C@@H](C)C(=O)Nc2c3cc(ccc3[nH]c2C(=O)OC)Br C04860741
Cc1cc2c(c(c1)O[C@@H](C)C(=O)NC3CC([NH2+]C(C3)(C)C)(C)C)c4c(c(=O)o2)CCC4 C05246185
c1ccc(cc1)n2c-3nc(=O)c(cc3c([nH]2)c4ccc(cc4)F)C[NH2+]C[C@@H]5CCCO5 C05770357
CCc1cccc2c1NC(=O)[C@@]23[C@H]4[C@@H]([C@@H]([NH2+]3)CCSC)C(=O)N(C4=O)C5CCCC5 C02136036
CN(Cc1cc2cc(ccc2[nH]1)F)C(=O)C[C@H]3C(=O)NCC[NH+]3Cc4cccc(c4F)F C11817979
c1ccc(c(c1)C[C@@]2(C(=O)NC(=O)N2)C3CC[NH+](CC3)Cc4ccc5c(c4)CCO5)F C11969249
Cc1c(c(ccc1C[NH+]2CCNC(=O)[C@H]2CC(=O)NC3Cc4ccccc4C3)OC)C C12716227
CCc1cccc2c1NC(=O)[C@]23[C@H]4[C@@H]([C@@H]([NH2+]3)CCSC)C(=O)N(C4=O)C5CCCC5 C02136033
C[C@@H](C(=O)Nc1c2cc(ccc2[nH]c1C(=O)OC)Br)[NH+]3CCSCC3 C02308922
C=CCn1c2c(c(n1)C(=O)N3CCSCC3)C[C@H](CC2)[NH2+]CC4(CCCCC4)O C14535386
CC(C)(C)c1cc2n(n1)[C@H](C[C@H](N2)C3CCN(CC3)C(=O)C4CC[NH2+]CC4)C(F)F C19084117
Cc1ccc(cc1C)[C@H](c2ccncc2)NC(=O)C[C@H]3C(=O)NCC[NH+]3C4CCCC4 C19213513
Cc1cccc(c1)C2(CC[NH+](CC2)C[C@@H](c3ccc4c(c3)C[C@H](N4S(=O)(=O)C)C)O)O C19234498
Cc1cccc(c1)C2(CC[NH+](CC2)C[C@H](c3ccc4c(c3)C[C@@H](N4S(=O)(=O)C)C)O)O C19234501
c1ccc(cc1)C[NH+]2CCc3c(sc4c3C(=O)N[C@H](N4)c5ccc6c(c5)OCO6)C2 C22633650
c1cc2c(cc1C(=O)N)CCO[C@H]2CC[NH+]3CCC(=CC3)c4c5ccc(cc5on4)F C26494494
CC[C@@H]1CCc2c(cc(s2)c3nn(c(=S)n3C)C[NH+]4CCC(CC4)C(=O)N)C1 C26552076
Cc1cc([nH+]c2c1c(c(s2)C(=O)OCC(=O)N(C)Cc3ccc(s3)Cl)N)C C36713191
CCc1cc(c(s1)NC(=O)c2ccco2)[C@@H](c3ccccn3)Nc4cc(cc[nH+]4)C C38547806
CCc1cc(c(s1)NC(=O)c2ccco2)[C@H](c3cccnc3)Nc4cc(cc[nH+]4)C C38547820
C[NH+](CC1=C(NN(C1)c2ccccc2)c3ccccc3)Cn4c(=S)[nH]c(n4)C5CC5 C38783237
CC1(Cc2c(c(sc2C([NH2+]1)(C)C)NC(=O)COc3ccccc3F)C(=O)OC)C C38806145
CCOC(=O)c1c2c(sc1NC(=O)c3c(nc(s3)C)C)C([NH2+]C(C2)(C)C)(C)C C38806360
COC1=C[C@@H]2C[NH+]3[C@@H](C[C@@H]2C=C1c4ccccc4O)CO[P@@](=O)(N3)Cc5ccccc5 C39466512
COC1=C[C@H]2C[C@H]3CO[P@@](=O)(N[NH+]3C[C@@H]2C=C1c4ccccc4O)Cc5ccccc5 C39466555
Cc1ccc(cc1)CNC(=O)[C@@H]2CN(CC23CC[NH2+]CC3)C(=O)c4cc(ccc4Br)OC C39634357
Cc1ccc(cc1)CNC(=O)[C@H]2CN(CC23CC[NH2+]CC3)C(=O)c4cc(ccc4Br)OC C39634358
c1ccc(cc1)[C@@H](C#N)NC(=O)[C@@H]2CN(CC23CC[NH2+]CC3)C(=O)c4ccc(cc4Cl)Cl C39662186
c1ccc(cc1)[C@H](C#N)NC(=O)[C@H]2CN(CC23CC[NH2+]CC3)C(=O)c4c(cccc4Cl)Cl C39662233
c1ccc(cc1)[C@@H](C#N)NC(=O)[C@@H]2CN(CC23CC[NH2+]CC3)C(=O)Cc4ccc(cc4)Cl C39662362
c1ccc(cc1)[C@H](C#N)NC(=O)[C@@H]2CN(CC23CC[NH2+]CC3)C(=O)Cc4ccc(cc4)Cl C39662363
CC1(CCCCC1)C(=O)N2C[C@@H](C3(C2)CC[NH2+]CC3)C(=O)N[C@@H](C#N)c4ccccc4 C39662378
CC1(CCCCC1)C(=O)N2C[C@H](C3(C2)CC[NH2+]CC3)C(=O)N[C@H](C#N)c4ccccc4 C39662381
CC[C@H](C)CC(=O)N1C[C@H](C2(C1)CC[NH2+]CC2)C(=O)NCc3ccc4c(c3)CCCN4C C39672289
c1ccc(c(c1)CNC(=O)[C@@H]2CN(CC23CC[NH2+]CC3)C(=O)c4ccc(cc4F)F)N5CCCCC5 C39678250
CN(C)c1cccc(c1)C(=O)N2C[C@H](C3(C2)CC[NH2+]CC3)C(=O)NCCc4ccccc4Br C39683714
Cc1cccc2=C([C@H](C(=O)[NH+]=c12)/C=C/3\[C@@H](NN(C3=O)c4ccccc4)c5ccccc5)O C12462982
Cc1cccc2=C([C@H](C(=O)[NH+]=c12)/C=C/3\[C@H](NN(C3=O)c4ccccc4)c5ccccc5)O C01084585
Cc1ccc(cc1)CCNC(=O)[C@@H]2CSC[C@@H]([NH2+]2)c3c(nc(s3)c4cnccn4)C C44168286
Cc1ccc(o1)c2c(cn(n2)c3cccc(c3)F)C[NH2+]Cc4c5c(n[nH]4)CCCCC5 C32582067
COc1ccc2=[NH+]CC(=c2c1)CCNC(=O)c3ccc4c(c3)S[C@H](N4)n5cccc5 C63272162
COc1ccc2=C(C[NH+]=c2c1)CCNC(=O)c3ccc4c(c3)S[C@@H](N4)n5cccc5 C63279748
Cc1c(ccc2c1OC(=O)[C@H]([C@H]2C)CCC(=O)NCCC3=c4cc(ccc4=[NH+]C3)F)O C63486021
Cc1ccc2=[NH+]CC(=c2c1)CCNC(=O)[C@@H]3CCCN(C3)[C@@H]4Nc5cccnc5S4 C63655794
c1ccc(cc1)[C@@H]2C(=c3ccccc3=[NH+]2)C(=O)CN4C(=CC[C@@H](C4=O)C(=O)N)C(F)(F)F C64011721
Cc1cc2c(cc1C)N3[C@H](N2)SC(=CC3=O)C(=O)NCCC4=c5ccccc5=[NH+]C4 C64439072
c1cc(ccc1F)S(=O)(=O)N2CCC3(CC2)C(=[NH+]CCN3)NC4CCCCCC4 C65074645
Cc1ccc(cc1)CNC2=[NH+]CCNC23CCN(CC3)S(=O)(=O)c4cccs4 C65074766
CC(C)(C)/[NH+]=C\1/[C@]2(CCN(C2)C(=O)Cc3ccccc3OC)NCc4ccccc4N1 C65265933
Cc1cc(c(c(c1)Oc2c(=O)c3ccc(c(c3oc2C(F)(F)F)C[NH+](CC(C)C)CC(C)C)O)C)C C01791586
CCCC[NH+](C)Cc1c(ccc2c1oc(c(c2=O)Oc3ccccc3Br)C(F)(F)F)O C01782074
c1cc(ccc1CN(CCNc2c(cc(c[nH+]2)C(F)(F)F)Cl)S(=O)(=O)C(F)(F)F)Cl C03125323
CC(C)c1ccccc1Oc2c(=O)c3ccc(c(c3oc2C(F)(F)F)C[NH+](C)Cc4ccccc4)O C01933904
CCN(CC)c1ccc(cc1)[C@@H]2Nc3ccc(cc3[C@@H]([NH+]2CC(=O)OC)c4ccccc4)Br C08836140
Cc1ccc(c(c1)C)NC(=O)c2c3c(sc2NC(=O)C[NH+]4CCC(CC4)C)C[C@H](CC3)C(C)(C)C C08918711
CCC[C@@H](C(=O)n1c2ccccc2nc1COc3ccccc3)[NH+](Cc4ccccc4)Cc5ccccc5 C10151603
C[C@H]1CC[C@@H]2C(CCC[C@]2([C@@H]1CC/C(=C\CCC(=O)C[C@@H]3c4c(cc5c(c4OC)OCO5)CC[NH+]3C)/C)C)(C)C C12296229
CC(C)(C)c1ccc(cc1)C[NH+](Cc2ccco2)[C@@H](c3cccs3)c4nnnn4Cc5ccc(cc5)OC C12642405
C[C@@H]1CCC(=[NH+]C1)[C@@H](C)[C@@H]2[C@H](C[C@H]3[C@@]2(CC[C@@H]4[C@H]3CC=C5[C@@]4(CC[C@@H](C5)OC(=O)C)C)C)OC(=O)C C12659894
Cc1c2cc(sc2n(n1)c3ccc(cc3)Cl)C(=O)Oc4ccc5ccccc5c4C[NH+]6CCCCC6 C02643619
Cc1ccc(c(c1)C)NC(=O)c2c3c(sc2NC(=O)C[NH+]4CCC[C@@H](C4)C)C[C@H](CC3)C(C)(C)C C15946563
CC(C)[NH+](CCN\1C(=O)/C(=C/c2ccc(cc2)OC(F)F)/S/C1=N\c3ccc(cc3)OC)C(C)C C15979940
CC1=NN([C@@H]2[C@@H]1C3=C([C@H]([NH2+]2)c4ccc(cc4)N(C)C)C(=O)[C@H](C[C@@H]3C(C)(C)C)C(C)(C)C)c5ccccc5 C16607946
COc1ccc(c2c1c(cc(n2)c3ccc(cc3)Cl)[C@H](C[NH2+]C45CC6CC(C4)CC(C6)C5)O)OC C16975394
Cc1ccc(cc1N[P@]2(=O)C3=C(CC(C=C3NN2c4ccccc4)(C)C)[NH+]5CCCCC5)[N+](=O)[O-] C03198183
CCCCCCc1cc2cc(/c(=[NH+]/c3ccc(cc3)F)/oc2cc1O)c4nc(cs4)c5ccc(cc5)OC C02964005
c1ccc(cc1)n\2c(cs/c2=[NH+]\c3ccc(cc3)c4nnc5n4CCCCC5)c6cccc(c6)[N+](=O)[O-] C20806337
CCOc1ccc2c(c1)/c(=[NH+]\c3c(c4c(s3)CCCC4)C(=O)OC)/cc(o2)c5ccc(cc5)Cl C01993018
Cc1ccc(c(c1)C)Cn2c(=O)c3c4c(sc3nc2N5CC[NH+](CC5)Cc6cc(ccc6C)C)CCC4 C34747915
CCCCCc1ccc(cc1)C(=O)N(CC[NH+](C)C)[C@H](C)c2nc3ccccc3c(=O)n2c4cccc(c4)C C35065885
CC(C)(C)CC(C)(C)Nc1c([nH+]c2n1cccc2)c3ccccc3OC(=O)c4ccc(cc4)Br C35419127
CCCC[NH+](CCCC)CCCN1[C@@H](c2c(=O)c3ccccc3oc2C1=O)c4ccc(cc4)Br C35483436
Cc1ccn2c(c1)[nH+]c(c2NC(C)(C)CC(C)(C)C)c3ccc(cc3)OC(=O)c4ccc(cc4)C(C)(C)C C35703224
Cc1ccc(cc1)C[NH+](Cc2ccc(o2)C(c3ccc(cc3)OC)(c4ccc(cc4)OC)O)CC(C)C C35745267
Cc1cccc(c1)C[NH+](Cc2ccc(o2)C(c3ccc(cc3)OC)(c4ccc(cc4)OC)O)CC(C)C C35745382
CCCN(Cc1c(nn(c1N2CC[NH+](CC2)C(C)C)c3ccc(cc3)F)CC)C(=O)[C@@H](CC)c4ccccc4 C35954288
Cc1ccc(cc1)[C@H]2C[C@@H](N3C(=[NH+]2)C=C(N3)C(=O)Nc4ccc(cc4C(F)(F)F)Cl)C(F)(F)F C03011837
c1ccc(cc1)SC2=c3ccccc3=[NH+][C@@H]2/C(=C/c4ccc5c(c4)OCO5)/S(=O)(=O)c6ccccc6 C39290676
c1ccc(cc1)Cc2cc(ccc2N3CC[NH2+][C@@H](C3)Cc4ccccc4)S(=O)(=O)Oc5ccccc5 C39528325
CC(C)(C)[C@@H]([C@H](n1cncn1)Oc2ccc(cc2)Cl)/[NH+]=C\3/C4(CCCC4)N(C(=S)N3)c5ccccc5 C03144367
Cc1c(c(ccc1/C=C\2/C(=O)N(C(=Nc3ccccc3)S2)CCc4c[nH]c5c4cccc5)[NH+]6CCCC6)C C18229953
CCCC[NH+](CCCC)CCCN1[C@@H](c2c(=O)c3cc(ccc3oc2C1=O)C)c4ccc(cc4)Cl C40008029
CCCC[NH+](CCCC)CCCN1[C@H](c2c(=O)c3cc(c(cc3oc2C1=O)C)C)c4ccc(cc4)Cl C40008784
CCCC[NH+](CCCC)CCCN1[C@@H](c2c(=O)c3cc(c(cc3oc2C1=O)C)C)c4ccccc4F C40009089
CCCC[NH+](CCCC)CCCN1[C@H](c2c(=O)c3cc(ccc3oc2C1=O)Cl)c4ccc(cc4)Cl C40014579
CCCC[NH+](CCCC)CCCN1[C@H](c2c(=O)c3cc(ccc3oc2C1=O)Cl)c4ccc(cc4)F C40014601
CCCC[NH+](CCCC)CCCN1[C@H](c2c(=O)c3cc(ccc3oc2C1=O)Cl)c4ccccc4F C40014683
Cc1ccc(cc1)S(=O)(=O)c2ccc(o2)C(=O)NC[C@H](c3ccc(cc3)C(C)C)[NH+]4CCCCCC4 C40322880
COc1ccc(cc1)C2=Nc3[nH+]c4ccccc4n3[C@H](C2)c5cc(ccc5OC(F)F)Br C20755134
c1ccc(cc1)C2=NN([C@@]3(S2)N(CCS3)/C(=[NH+]/Nc4ccccc4)/c5ccccc5)c6ccccc6 C59121549
Cc1ccc(cc1)NC(=O)c\2cc3cc(cc(c3o/c2=[NH+]\NS(=O)(=O)c4ccc(cc4)C)Cl)Cl C59170415
Cc1ccc(cc1)NC(=O)c\2cc3c4ccccc4ccc3o/c2=[NH+]\NS(=O)(=O)c5ccc(cc5)C C59170418
Cc1ccc(cc1)S(=O)(=O)N/[NH+]=c\2/c(cc3cc(ccc3o2)C)C(=O)Nc4cc(ccc4Cl)Cl C59170620
CC[C@H](C(=O)N1c2ccccc2Sc3c1cccc3)SC4=[NH+]C5(CCCCC5)NN4c6ccccc6 C59564799
Cc1c(nc(s1)/[NH+]=c/2\cc(oc3c2cccc3)c4ccc5c(c4)OCO5)c6ccc(cc6OC)OC C13576402
CCC[NH+](CCC)Cc1c(ccc2c1oc(c(c2=O)Oc3ccc(cc3)C(=O)OC)C(F)(F)F)O C41584547
CCCc1ccc(cc1)C(=O)[C@H](C)Sc2nnc(n2c3ccc(cc3)OCC)C4=c5ccccc5=[NH+]C4 C63221880
CC(C)(C)OC(=O)N[C@@H](CC1=c2ccccc2=[NH+]C1)[C@H]3N=N[C@H](O3)SCc4ccc(cc4Cl)Cl C63425581
COc1ccc(cc1)/N=C\2/N(C(=O)/C(=C\c3ccc4c(c3)OCO4)/S2)CCC5=c6ccccc6=[NH+]C5 C63537976
Cc1cc(ccc1Cl)Oc2c(=O)c3ccc(c(c3oc2C(F)(F)F)C[NH+](CC(C)C)CC(C)C)O C01791598
COc1ccc(c2c1c(cc(n2)c3ccc(cc3)Cl)[C@@H](C[NH2+]C45CC6CC(C4)CC(C6)C5)O)OC C05105939
c1ccc(cc1)C[NH+](Cc2ccccc2)C[C@@H](CN(c3cccc4c3cccc4)S(=O)(=O)c5ccccc5)O C01781245
COc1ccc2c(c1)c3c([nH]2)[C@@H]([NH2+]CC3)c4ccc(c(c4)COc5ccccc5C6CCCCC6)OC C02110311
C1CN(CC[NH+]1C23CC4CC(C2)CC(C4)C3)c5nc(nc(n5)OCC(F)(F)F)OCC(F)(F)F C08856089
Cc1cccc(c1n2c(nnn2)C3(CCCCC3)[NH2+]CCc4c([nH]c5c4ccc(c5Cl)Cl)C)C C08867612
Cc1ccc(c(c1)C)NC(=O)c2c3c(sc2NC(=O)C[NH+]4CCC(CC4)C)C[C@@H](CC3)C(C)(C)C C08918710
CCC[C@H](C(=O)n1c2ccccc2nc1COc3ccccc3)[NH+](Cc4ccccc4)Cc5ccccc5 C10151609
C[C@H]1CC[C@@H]2C(CCC[C@]2([C@@H]1CC/C(=C\CCC(=O)C[C@H]3c4c(cc5c(c4OC)OCO5)CC[NH+]3C)/C)C)(C)C C12296228
CC(C)c1ccc(cc1)NC(=O)[C@@H](c2ccc3c(c2)OCO3)[NH+](Cc4ccccc4)Cc5ccccc5 C03614346
CCCC[NH+](C)CCCNC(=O)c1ccc(cc1)/C=C\2/C(=O)N(c3ccccc3S2)Cc4ccccc4F C20179460
c1ccc(cc1)C[NH+]2CCN(CC2)CN3c4ccccc4/C(=N\c5ccc6c7ccccc7oc6c5)/C3=O C23468955
CCCCCCn\1c(cs/c1=[NH+]\c2ccccc2)c3ccc(cc3)S(=O)(=O)N4CCCCCC4 C27019055
CCOc1cccc2c1o/c(=[NH+]\c3c(c4c(s3)CCCC4)C(=O)OCC)/c(c2)C(=O)Nc5ccccc5 C27520233
CCOC(=O)c1c2c(sc1/[NH+]=c\3/c(cc4cccc(c4o3)OC)C(=O)Nc5ccccc5F)CCCC2 C27520958
CN(C)c1ccc(cc1)/C=N/[NH+]=c\2/cc(c3cc4c(cc3o2)occ4c5ccc(cc5)Cl)c6ccccc6 C30822727
CCCC[NH+](CCCC)CN1c2ccccc2/C(=N\c3c(c(c(o3)c4ccccc4)c5ccccc5)C#N)/C1=O C27527876
CC1([C@H]2CC=C([C@@H]1C2)C[NH+](CCCc3ccccc3)CCN4CCN(CC4)S(=O)(=O)c5ccc(cc5)F)C C33743123
CCCCC(=O)N(Cc1cc(ccc1Sc2ccc(cc2)C)[N+](=O)[O-])C3CC[NH+](CC3)Cc4ccccc4 C35001592
CCCCCc1ccc(cc1)C(=O)N(CC[NH+](C)C)[C@@H](C)c2nc3ccccc3c(=O)n2c4cccc(c4)C C35065883
Cc1ccn2c(c1)[nH+]c(c2NC(C)(C)CC(C)(C)C)c3ccc(cc3)OS(=O)(=O)/C=C/c4ccccc4 C35191195
CCCC[NH+](CCCC)CCCN1[C@H](c2c(=O)c3ccccc3oc2C1=O)c4cccc(c4)Br C35483423
CCCCc1ccc(cc1)C(=O)Oc2ccc(cc2)c3c(n4ccc(cc4[nH+]3)C)NC(C)(C)CC(C)(C)C C35703228
Cc1ccn2c(c1)[nH+]c(c2NC(C)(C)CC(C)(C)C)c3ccc(c(c3)OC)OC(=O)C45CC6CC(C4)CC(C6)C5 C35703250
CC(C)C[NH+](Cc1ccccc1F)Cc2ccc(o2)C(c3ccc(cc3)OC)(c4ccc(cc4)OC)O C35745136
CC(C)C[NH+](Cc1cccc(c1)F)Cc2ccc(o2)C(c3ccc(cc3)OC)(c4ccc(cc4)OC)O C35745325
CC(C)C[NH+](Cc1cccc(c1OC)OC)Cc2ccc(o2)C(c3cccc(c3)F)(c4cccc(c4)F)O C36202342
Cc1ccc(cc1)[C@@H]2C[C@@H](N3C(=[NH+]2)C=C(N3)C(=O)Nc4ccc(cc4C(F)(F)F)Cl)C(F)(F)F C03011838
CCc1ccc2c(c1)sc(n2)N(CCC[NH+](C)C)C(=O)c3cc(nc4c3cccc4)c5cccs5 C36643366
C[C@@H](Cc1cccc2c1cccc2)CNC(=O)[C@H]3CCC[NH+](C3)Cc4nc(no4)c5ccc(cc5)C(C)(C)C C38903724
CCOC(=O)C1=C(N=c2n(c(=O)/c(=C/C3=c4ccccc4=[NH+]C3)/s2)[C@H]1c5cccc6c5cccc6)C C39280211
c1ccc(cc1)SC2=c3ccccc3=[NH+][C@H]2/C(=C/c4ccc5c(c4)OCO5)/S(=O)(=O)c6ccccc6 C39290678
CCN1[C@@H](N=N[C@@H]1S[C@@H]2C(=c3ccccc3=[NH+]C2=O)c4ccccc4)c5ccc(c(c5)Cl)Cl C39330095
CC(C)(C)[C@H]([C@H](n1cncn1)Oc2ccc(cc2)Cl)/[NH+]=C\3/C4(CCCC4)N(C(=S)N3)c5ccccc5 C03144368
CCCC[NH+](CCCC)CCCN1[C@H](c2c(=O)c3cc(ccc3oc2C1=O)Br)c4ccccc4 C40008564
CCCC[NH+](CCCC)CCCN1[C@H](c2c(=O)c3cc(c(cc3oc2C1=O)C)C)c4ccc(cc4)F C40008850
CCCC[NH+](CCCC)CCCN1[C@H](c2c(=O)c3cc(c(cc3oc2C1=O)C)C)c4ccccc4F C40009090
CCCC[C@H](CC)C(=O)N(CC[NH+](C)C)[C@@H](C)c1nc2ccccc2c(=O)n1c3ccc(cc3C)Cl C40360482
COc1ccc(cc1)C2=Nc3[nH+]c4ccccc4n3[C@@H](C2)c5cc(ccc5OC(F)F)Br C20755130
CC(C)(C)CN1CNc2c1[nH+]c(cc2)c3c([nH]c(n3)c4c(cccc4Cl)Cl)c5ccc(cc5)F C52637679
c1ccc(cc1)C2=NN([C@]3(S2)N(CCS3)/C(=[NH+]/Nc4ccccc4)/c5ccccc5)c6ccccc6 C59121550
Cc1ccc(cc1)S(=O)(=O)N/[NH+]=c\2/c(cc3c4ccccc4ccc3o2)C(=O)Nc5ccccc5C C59170466
c1ccc2c(c1)/C(=N\c3ccc(cc3)Cc4ccncc4)/C(=O)N2C[NH+](C5CCCCC5)C6CCCCC6 C59378524
CCCC[NH+](CCCC)Cc1c(cc(c2c1O/C(=C/c3cc(ccc3OC)Br)/C2=O)C)O C41584169
Cc1cccc(c1C)NC(=O)COC(=O)[C@H](CC2=c3ccccc3=[NH+]C2)NC(=O)OCc4ccccc4 C63165717
CCCc1ccc(cc1)C(=O)[C@@H](C)Sc2nnc(n2c3ccc(cc3)OCC)C4=c5ccccc5=[NH+]C4 C63221879
CCCCCCN1[C@@H](NN=C1C2=c3ccccc3=[NH+]C2)SCC(=O)NC45CC6CC(C4)CC(C6)C5 C39948866
CC(C)(C)OC(=O)N[C@@H](CC1=c2ccccc2=[NH+]C1)[C@@H]3N=N[C@@H](O3)SCc4ccc(c(c4)Cl)Cl C63426775
CC(C)(C)OC(=O)N[C@@H](CC1=c2ccccc2=[NH+]C1)[C@@H]3N=N[C@H](O3)SCc4ccc(c(c4)Cl)Cl C63426777
C[C@@H]1C(=c2ccccc2=[NH+]1)CCNC(=O)/C(=C/c3cccc(c3)[N+](=O)[O-])/NC(=O)c4ccc(cc4)C(C)(C)C C63513885
CCOC(=O)c1c2c(sc1NC(=O)C(=O)N/N=C/c3c4ccccc4cc5c3cccc5)C[C@H](CC2)C C02520386
CCc1ccc(cc1)NC(=O)C(=O)N/N=C/c2cc(ccc2OC(=O)c3ccccc3C)Br C02543724
c1cc(cc(c1)Cl)C(=O)Oc2ccc(cc2)/C=N/NC(=O)CNC(=O)c3cccc(c3)Br C02532013
CCOc1cc(ccc1OC(=O)C2CC2)[C@@H]3C4=C(C[C@@H](CC4=O)c5ccc(cc5)OC)Nc6ccccc6N3 C00709608
CCCOc1ccc(cc1OC)[C@H]2C3=C(C[C@@H](CC3=O)c4ccc(c(c4)OC)OC)Nc5ccccc5N2 C04082630
CCN(CC)c1ccc(cc1)[C@H]2C3=C(C[C@H](CC3=O)c4cc(c(c(c4)OC)OC)OC)Nc5ccccc5N2 C00729516
Cc1ccc(c(c1)C)NC(=O)c2c(c(c(s2)NC(=O)COc3ccc(cc3Cl)Cl)C(=O)OC)C C00871239
CCOC(=O)c1ccccc1NC(=O)CSc2[nH]c(=O)c3c(csc3n2)c4ccc5c(c4)CCCC5 C09041084
CCc1c(nc([nH]c1=O)n2c(cc(n2)c3cccs3)NC(=O)C4(CCCC4)c5ccc(cc5)Cl)C C11855155
Cc1cccc(c1C)Nc2ccccc2C(=O)OCC(=O)Nc3c(c4c(s3)CCCC4)C(=O)OC C03315509
C[C@H](C(=O)N/N=C/c1ccccc1)Sc2nnc(n2c3ccccc3)CNc4cccc5c4cccc5 C02740831
CCOc1cc(cc(c1O)Cl)[C@@H]2C3=C(C[C@@H](CC3=O)c4ccc(cc4)OC)NC(=C2C(=O)OC(C)C)C C09010197
CCCCOC(=O)c1c(/c(=C\c2ccc(cc2)C)/c3=C(S[C@H](C(=O)n31)c4ccc(cc4)C)C(=O)OC)N C20583448
CC(C)COc1ccc(cc1)[C@H]2CC3=C([C@H](Nc4ccccc4N3)c5ccc(c(c5)OC)OC(=O)C)C(=O)C2 C21245824
CC(C)Oc1ccc(cc1OC)[C@H]2CC3=C([C@H](Nc4ccccc4N3)c5cccc(c5OC)OC)C(=O)C2 C21249608
CCc1ccccc1NC(=O)CNC(=O)CSc2nnc(n2c3ccc(cc3)C)c4ccccc4 C29829370
Cc1ccc(cc1)NC(=O)CSc2nnc(n2C3CCCCC3)CNC(=O)C45CC6CC(C4)CC(C6)C5 C09390923
C=CCN1C2=C([C@@H](NC1=O)c3cccc(c3)Cl)C(=O)N(C2)CC(=O)NC(c4ccccc4)c5ccccc5 C34792246
CCC1=C([C@@H](N2C(=CSC2=N1)/C=C(/NCC[C@H]3CCC[NH+]3C)\[O-])c4cccc(c4)C)C(=O)OC C34923012
Cc1ccc(c(c1)[C@H]2C(=C(N=C3N2C(=CS3)/C=C(/NCC[NH+](C)C)\[O-])C)C(=O)OC(C)(C)C)C C35705293
CCN1C2=C([C@@H](NC1=O)c3ccc(cc3)Cl)C(=O)N(C2)[C@H](c4ccccc4)C(=O)Nc5ccc(cc5)F C35964904
C[C@]1(C/C(=N/O)/[C@@H]([C@@H]([C@@H]1C(=O)OCc2ccccc2)c3ccccc3)C(=O)OCc4ccccc4)O C36040190
Cc1ccc(cc1)CN2[C@@H]([C@@H](OC2=O)c3cccc(c3)NC(=O)CC(C)C)C(=O)N[C@@H](C)c4ccccc4 C36219010
c1ccc(cc1)C(=O)N/C(=C/c2ccc3c(c2)OCO3)/C(=O)N/N=C/c4ccc(cc4)Br C36235269
Cc1ccc(c(c1)NC(=O)CSc2nnc(n2C3CCCCC3)CNC(=O)C45CC6CC(C4)CC(C6)C5)C C08793529
CCOc1ccccc1[C@@H]2c3ccc(cc3OC(=C2C#N)N)OC(=O)c4ccc(cc4)OCC(C)C C38650521
CCOc1ccccc1[C@@H]2c3ccc(cc3OC(=C2C#N)N)OC(=O)COc4ccc(cc4)C(C)C C38650553
CCCOc1ccc(cc1)[C@@H]2c3ccc(cc3OC(=C2C#N)N)OC(=O)c4ccc(cc4)OC(C)C C38650667
CCOc1ccc(cc1)C(=O)Oc2ccc3c(c2)OC(=C([C@@H]3c4ccc(cc4)OCc5ccccc5)C#N)N C38650929
CCOc1cccc(c1)C(=O)Oc2ccc3c(c2)OC(=C([C@@H]3c4ccc(cc4)OCc5ccccc5)C#N)N C38650935
Cc1ccccc1C(=O)Oc2ccc3c(c2)OC(=C([C@@H]3c4ccc(c(c4)OC)OCCC(C)C)C#N)N C38660327
CC(C)(C)c1ccc(cc1)C(=O)Oc2ccc3c(c2)OC(=C([C@@H]3c4ccc(c(c4)OC)OCC=C)C#N)N C38680803
COc1cc(ccc1OCC=C)[C@H]2c3ccc(cc3OC(=C2C#N)N)OC(=O)c4cccc(c4)Cl C38681155
Cc1ccc(cc1)COc2ccc(cc2)[C@H]3c4ccc(cc4OC(=C3C#N)N)OC(=O)COc5ccccc5 C38686282
Cc1cc(c(c(c1)c2c3c([nH]n2)C(=O)N([C@@H]3c4cccc(c4)OCc5ccccc5)Cc6cccnc6)O)C C39912645
CCCOc1ccccc1[C@H]2C(=C(Nc3n2nc(n3)SCCC)C)C(=O)Nc4ccc(cc4C)C C40982236
CCCCSc1nc2n(n1)[C@H](C(=C(N2)C)C(=O)Nc3ccccc3C)c4cccc(c4)OC(C)C C40986645
CCCCSc1nc2n(n1)[C@H](C(=C(N2)C)C(=O)Nc3ccccc3OCC)c4cccc5c4cccc5 C41022909
CCCCSc1nc2n(n1)[C@H](C(=C(N2)C)C(=O)Nc3cccc(c3C)C)c4ccc(o4)Br C41023400
C[C@H]1CCCC[C@H]1NS(=O)(=O)c2ccc(cc2)Oc3ccc(cc3)S(=O)(=O)N[C@@H]4CCCC[C@@H]4C C41096910
C=CCc1cccc(c1O)/C=N/NC(=O)CSc2nnc(n2c3ccccc3)c4ccc(cc4)Cl C02193793
CCc1ccc(cc1)[C@H]2c3c(n[nH]c3C(=O)N2CCc4ccc(c(c4)OC)OC)c5cc(cc(c5O)C)C C09123780
c1cc(ccc1NC(=O)c2ccc(o2)Br)Oc3ccc(cc3)NC(=O)c4ccc(o4)Br C00842493
CCCSc1nc2n(n1)[C@@H](C(=C(N2)C)C(=O)Nc3cccc(c3C)C)c4cccc(c4)OC(C)C C54616503
CCCOc1ccccc1[C@H]2C(=C(Nc3n2nc(n3)SCCC)C)C(=O)Nc4cccc(c4C)C C54616694
CC1=C([C@@H](C2=C(N1)C[C@H](CC2=O)c3ccc(c(c3)OC)OC)c4cccc(c4)O)C(=O)OC5CCCCC5 C00650107
CCOc1ccccc1NS(=O)(=O)c2ccc3c(c2)[C@H]4C=CC[C@H]4[C@H](N3)c5cc(ccc5OC)OC C58849125
CCc1ccc(cc1)c2c(n3c(n2)sc(n3)N(C)CC(=O)N[C@@H](C)c4ccccc4)NC(C)(C)C C64703745
Cc1ccc(cc1)c2c(n3c(n2)sc(n3)N(C)CC(=O)N[C@H](c4cccs4)C(C)C)NC(C)(C)C C64704118
C[C@H](C(=O)Nc1ccc(cc1)S(=O)(=O)Nc2ccccn2)Oc3ccc(cc3)C(C)(C)c4ccccc4 C64983286
c1ccc2c(c1)cccc2C(=O)NCC(=O)N/N=C/c3ccc(cc3)OC(=O)c4cccc(c4)Cl C04282119
CCOc1ccc2c(c1)-c3c(ssc3=Nc4ccc(cc4)S(=O)(=O)Nc5nccs5)C(N2)(C)C C01821825
c1cc(cc(c1)S(=O)(=O)NC2CCCCCC2)C(=O)c3cccc(c3)S(=O)(=O)NC4CCCCCC4 C08436837
CCOC(=O)[C@@](C(F)(F)F)(Nc1c(c2c(s1)C[C@@H](CC2)C(C)(C)C)C#N)NC(=O)c3ccco3 C02191813
CCCCOC(=O)c1ccc(cc1)NC(=O)CSc2[nH]c(=O)c3c4c(sc3n2)C[C@H](CC4)C C08949986
c1ccc2c(c1)c(c[nH]2)CC(=O)N(c3ccc4c(c3)OCO4)[C@@H](c5ccccc5F)C(=O)NC6CCCCC6 C01330016
Cc1cccc(c1NS(=O)(=O)c2ccc3c(c2)[C@@H]4C=CC[C@H]4[C@@H](N3)c5cc(c(c(c5)OC)OC)OC)C C13641145
CCc1nnc2n1nc(s2)c3ccc(cc3)CNC(=S)NC(=O)/C=C/c4ccc(cc4)C(C)C C14274043
CCCCN(Cc1ccco1)c2ccc(cc2C(=O)N3CCCC3)NC(=O)Nc4ccc(cc4C)C C16531259
c1ccc(cc1)C(=O)Oc2ccc3ccccc3c2/C=N/NC(=O)CNC(=O)c4cccc(c4)Cl C04261159
CCOc1cc(ccc1OC(=O)C)[C@H]2C3=C(C[C@H](CC3=O)c4ccc(cc4)OC(C)C)Nc5ccccc5N2 C21218535
CCCOc1c(cccc1OC)[C@H]2C3=C(C[C@H](CC3=O)c4ccc(c(c4)OC)OC)Nc5ccccc5N2 C21231933
CCOc1ccc(cc1OC)[C@H]2CC3=C([C@H](Nc4ccccc4N3)c5ccc(c(c5)OC)OC(C)C)C(=O)C2 C21238377
CCOc1ccc(cc1OC)[C@H]2CC3=C([C@@H](Nc4ccccc4N3)c5ccc(c(c5)OC)OC(C)C)C(=O)C2 C21238388
CC(C)COc1ccc(cc1)[C@@H]2C3=C(C[C@@H](CC3=O)c4cc(c(c(c4)OC)OC)OC)Nc5ccccc5N2 C21253306
CC(C)COc1ccc(cc1)[C@H]2C3=C(C[C@@H](CC3=O)c4cc(c(c(c4)OC)OC)OC)Nc5ccccc5N2 C21253315
CCc1ccc(cc1)/N=C/2\N(C(=O)/C(=C\c3cc(c(c(c3)Br)OCC(=O)N)OCC)/S2)C C22843088
CC(C)C[C@@H]1c2c(cc(c(c2[O-])Oc3c4c(cc(c3O)OC)CCN([C@@H]4CC(C)C)C)OC)CC[NH+]1C C24717567
CC1=C[C@H]([C@@H](C[C@H]1CC(=O)N(C)Cc2cccnc2)C(C)C)CNC(=O)Nc3ccc(cc3)C(=O)C C30881864
Cc1ccc2c(c1)c(c[nH]2)CCNC(=O)CCc3cn(nc3c4ccc5c(c4)OCO5)c6ccccc6 C32975012
CCc1c(sc2c1c(nc(n2)n3c(cc(n3)C)C)N(NCc4ccccc4)Nc5ccc(cc5)C)C C34787285
CCC1=C([C@H](N2C(=CSC2=N1)/C=C(/NCC[C@H]3CCC[NH+]3C)\[O-])c4ccc(cc4C)C)C(=O)OC C34923285
CCCCN1C(=C([C@H](NC1=O)c2ccc(cc2)NC(=O)C34CC5CC(C3)CC(C5)C4)C(=O)OCC)C C35104920
CCNC(=O)N(CC(C)C)CC(=O)Nc1nc(cn1c2ccc(c(c2)C)C)c3ccc(cc3)Cl C35671845
CCN1C2=C([C@@H](NC1=O)c3ccc(cc3)Cl)C(=O)N(C2)[C@@H](Cc4ccccc4)C(=O)NCCC(C)C C35934166
CCOc1ccccc1[C@H]2c3ccc(cc3OC(=C2C#N)N)OC(=O)COc4ccc(cc4)C(C)C C38650554
CCc1ccc(cc1)O[C@H](C)C(=O)Oc2ccc3c(c2)OC(=C([C@H]3c4ccccc4OCC)C#N)N C38650558
CC(C)Oc1ccc(cc1)C(=O)Oc2ccc3c(c2)OC(=C([C@H]3c4ccc(cc4)OCC=C)C#N)N C38658149
CCOc1ccc(cc1OCC)[C@H]2c3ccc(cc3OC(=C2C#N)N)OC(=O)c4ccc(cc4)C(C)(C)C C38679008
Cc1c2cc(ccc2oc1C(=O)Oc3ccc4c(c3)OC(=C([C@H]4c5ccc(cc5)OCC=C)C#N)N)Cl C38688582
CCCCC1CCC(CC1)C(=O)Oc2ccc3c(c2)OC(=C([C@H]3c4ccc(cc4)C(=O)OC)C#N)N C38700937
CCc1ccccc1n2c(cc(n2)C(=O)N[C@@H](C)C(=O)NCc3ccc(o3)C)c4ccc5c(c4)CCCC5 C39197450
Cc1cc(ccc1OCCCC(=O)NN2[C@H](Nc3ccc(cc3C2=O)Cl)c4ccc(cc4)N(C)C)Cl C39920047
Cc1ccc(cc1)COc2ccc(cc2)C3=C[C@H](N=N3)C(=O)N/N=C/c4cc(ccc4O)Br C38990366
Cc1cc(c(c(c1)c2c3c([nH]n2)C(=O)N([C@H]3c4cccc(c4)OCc5ccccc5)CCCOC)O)C C39911730
CCCCCOc1cccc(c1)[C@H]2c3c(n[nH]c3C(=O)N2Cc4ccco4)c5cc(cc(c5O)C)C C39912225
CCOc1ccc(cc1OCC)[C@H]2c3c(n[nH]c3C(=O)N2Cc4ccccc4)c5cc(cc(c5O)C)C C39912319
Cc1cc(c(c(c1)O)c2c3c([nH]n2)C(=O)N([C@@H]3c4ccc(cc4)C(C)C)CCc5ccc(c(c5)OC)OC)C C38706018
Cc1ccc(cc1)CN2[C@H](c3c(n[nH]c3C2=O)c4c(cc(cc4O)C)C)c5ccc(c(c5)OC)OCC(C)C C38706130
CCOc1ccccc1NC(=O)c2c(c\3c(o2)CCC/C3=N\NC(=O)c4ccc(cc4)c5ccccc5)C C40822581
CCCCc1ccc(cc1)NC(=O)c2c(c\3c(o2)CCC/C3=N\NC(=O)c4cc(cnc4)Br)C C40822934
CCCCSc1nc2n(n1)[C@@H](C(=C(N2)C)C(=O)Nc3ccccc3C)c4ccc(cc4)OC(C)C C40986631
CC(C)c1ccc(cc1)[C@@H]2c3c(n[nH]c3C(=O)N2CCc4ccc(c(c4)OC)OC)c5ccccc5O C09243606
Cc1ccc(cc1)NCC(=O)N/N=C/c2cc(cc(c2OC(=O)c3ccco3)Br)Br C01434034
CCCCSc1nc2n(n1)[C@@H](C(=C(N2)C)C(=O)Nc3cccc(c3)C)c4cccc(c4)OC(C)C C54616473
CCCCSc1nc2n(n1)[C@H](C(=C(N2)C)C(=O)Nc3cccc(c3C)C)c4ccc(cc4)N(C)C C54617047
Cc1cc(cc(c1)NS(=O)(=O)c2ccc3c(c2)[C@H]4C=CC[C@H]4[C@H](N3)c5cc(c(c(c5)OC)OC)OC)C C58846712
CCCCC(=O)Nc1ccc(cc1)C(=O)Nc2ccc(cc2)S(=O)(=O)N3CCCc4c3cccc4 C59345128
CCCC\1=NN(C(=O)/C1=C(\C)/NNC(=O)C(c2ccccc2)c3ccccc3)c4nc5ccccc5s4 C20286936
C=CCNC(=O)c1cccnc1Oc2cccc(c2)NS(=O)(=O)c3ccc(cc3)C4CCCCC4 C65059862
CCc1ccc(cc1)/N=C/2\c3ccccc3N(C2=O)C[NH+]4CCC(CC4)Cc5ccccc5 C01444631
CCOc1ccc(cc1)C[NH+](CCc2ccc3c(c2)OCO3)Cc4ccc(cc4)C(F)(F)F C02872949
CC(C)(C)[C@H](/C=C/c1ccc(cc1Cl)Cl)n2c(nnn2)C3(CCCC3)[NH+](C)C C02181934
CC(C)(C)[C@@H](/C=C/c1ccc(cc1Cl)Cl)n2c(nnn2)C3(CCCC3)[NH+](C)C C02181932
C1C[C@@H](OC1)C[NH+](CCS(=O)(=O)C(F)(F)F)CCS(=O)(=O)C(F)(F)F C04195090
CC(C)Cc1c2c(c3c4c(c(nc(n4)SC)SCC[NH+](C)C)sc3n1)CCC2 C02413333
CN(C)n\1c(c(s/c1=[NH+]\c2ccccc2)Oc3ccc(cc3)[N+](=O)[O-])c4ccccc4 C12414070
CCCn\1c(cs/c1=[NH+]\c2ccccc2)c3ccc(cc3)S(=O)(=O)N(CC)CC C19898557
CC(C)[C@H](c1ccc(cc1)C2CCCCC2)[NH2+]Cc3cc(=O)n4cc(ccc4n3)Cl C21584298
CC(C)[C@@H](c1ccc(cc1)C2CCCCC2)[NH2+]Cc3cc(=O)n4cc(ccc4n3)Cl C21584301
CCOc1ccc(cc1)/[NH+]=c\2/n(c(cs2)c3ccc(cc3)OC(F)F)CCCOC C25392798
c1ccc(cc1)C[NH+](Cc2ccccc2)[C@]34CCCCC3=Cc5cc(ccc5O4)[N+](=O)[O-] C26893712
CCOc1ccc2c(c1)/c(=[NH+]/c3ccc(cc3)OC(C)C)/cc(o2)c4ccc(cc4)OC C01993100
Cc1ccc(cc1)c2nnc(o2)C[C@@H]3C[C@H]([C@@H](C=C3C)C[NH+]4CCN(CC4)C)C(C)C C30883119
Cc1ccccc1C[NH+](Cc2ccc(o2)C(=O)N[C@@H](C)c3ccccc3)C4CCCCC4 C33398034
Cc1ccc(cc1)[C@@H]2CN(C[C@H]2C[NH+](C)C3CCCCC3)C(=O)Cc4ccc(cc4)OC C34697840
Cc1ccc(cc1)[C@H]2CN(C[C@H]2C[NH+](C)C3CCCCC3)C(=O)Cc4ccc(cc4)OC C34697841
Cc1ccc(c(c1)CSc2nc(c3c4c(sc3n2)CCC4)N5CC[NH+](CC5)CC(C)C)C C34757582
CCCSc1nc(c2c(c(sc2n1)C)C)N3CC[NH+](CC3)Cc4cc(ccc4C)C C34758478
Cc1ccc(c(c1)C)C[NH+]2CCN(CC2)c3c4c(c(sc4nc(n3)SCC=C)C)C C34758538
Cc1ccc(c(c1)C[NH+]2CCN(CC2)c3c4c(c(sc4nc(n3)SCC=C)C)C)C C34758540
CCc1c(sc2c1c(nc(n2)SCCc3ccccc3)N4CC[NH+](CC4)CC)C C34762063
CCCCSc1nc(c2c(csc2n1)c3ccccc3)N4CC[NH+](CC4)CC=C C34774340
Cc1ccc(cc1)[C@@H]2CC(=NN2C(=O)C[NH+]3CCC(CC3)Cc4ccccc4)c5cc(ccc5C)C C35786119
CCOc1ccc(cc1)[C@@H]2c3cccn3CCC[NH+]2Cc4cccc(c4)Oc5ccccc5 C35790585
Cc1cccc(c1)C[NH+]2C[C@H]([C@@H](C2)c3cccc(c3)OC)CN(CC(C)C)C(=O)c4ccccc4 C35810250
CCc1ccc(cc1)N(C2CC[NH+](CC2)Cc3ccc(cc3)C(C)C)C(=O)c4ccco4 C35852954
CC(C)CN(C[C@@H]1C[NH+](C[C@@H]1c2ccccc2OC)CC3CCCCC3)C(=O)C(C)C C35918082
c1ccc(cc1)CC2CC[NH+](CC2)CC(=O)N3[C@H](CC(=N3)c4ccccc4)c5ccccc5Cl C36343735
Cc1ccc(cc1)C2=NN([C@H](C2)c3ccc(cc3)F)C(=O)C[NH+]4CCC(CC4)Cc5ccccc5 C36345230
CCOc1ccc2c(c1)c(=[NH+]CCc3ccccc3)cc(o2)c4ccc(c(c4)OC)OC C08893164
CCCOC(=O)c1ccc(cc1)OC2=C(N=[NH+][C@@H]2c3ccc(cc3O)OCC(=C)C)C C39024790
CC[C@H](Cn1cc(c2c1ccc(c2)C(=O)OC)C[NH2+]Cc3ccccc3)c4ccccc4 C39491401
CCC(=C)CCCC(C)(C)O[C@H]1[C@@H]2CCCC[C@@H]2C(=O)N1c3c4ccccc4[nH+]c5c3cccc5 C39559673
Cc1c(ccc(c1O)[C@@H]2C(=C(N=[NH+]2)C)Oc3ccccc3)OCc4ccc(cc4)Cl C39574371
Cc1c(ccc(c1O)[C@H]2C(=C(N=[NH+]2)C)Oc3ccccc3)OCc4ccc(cc4)Cl C39574372
CC(C)c1ccc(cc1)OC[C@H](C[NH+](Cc2cccc3c2cccc3)Cc4ccco4)O C40315958
Cc1cc(ccc1Cl)OC[C@H](C[NH+](Cc2ccc(cc2)C(C)(C)C)Cc3ccco3)O C40317318
CCCCCCNC(=O)c1ccc(cc1)c2ccc3c(c2)CCC4(O3)CC[NH+](CC4)C C44973706
CCCCCC(=O)Oc1ccc(cc1)c2c(n3ccc(cc3[nH+]2)C)NC4CCCCC4 C04720283
CC(C)CNC(=O)c1ccc(o1)C[NH+](Cc2ccccc2)Cc3ccc(cc3)C(C)(C)C C06705513
CC(C)(C)c1ccc(cc1)/C=C\2/C(=O)c3ccc(c(c3O2)C[NH+](C)Cc4ccccc4)O C41514696
CCCC[NH+](C)Cc1c(cc(c2c1O/C(=C\c3ccc(c(c3)Cl)Cl)/C2=O)C)O C41584043
CCCC[NH+](CCCC)Cc1c(cc(c2c1O/C(=C/c3ccc(cc3)C(C)C)/C2=O)C)O C41584158
CCCC[NH+](CCCC)Cc1c(cc(c2c1O/C(=C/c3ccc(cc3)CC)/C2=O)C)O C41584177
CCCC[NH+](CCCC)Cc1c(ccc2c1O/C(=C/c3ccc(cc3)C(C)C)/C2=O)O C41584205
CC(C)(C)c1ccc(cc1)[C@H]2N=[NH+]C(=S)N2/N=C/c3cccc(c3)Oc4ccccc4 C38915373
CCCCS[C@H]1N=N[C@@H](O1)[C@H](CC2=c3ccccc3=[NH+]C2)NC(=O)OC(C)(C)C C63425826
CCCc1ccc(cc1)S(=O)(=O)Nc2ccc(cc2)[C@H]3C=c4cc(ccc4=[NH+]3)Cl C63627282
CC(C)CN(Cc1ccc(cc1)C(C)C)Cc2cc(=O)n3c4c(sc3[nH+]2)CCCC4 C33069033
c1ccc(cc1)c2c3c(c(ncn3)N4CC[NH+](CC4)C(c5ccccc5)c6ccccc6)sn2 C01370707
CC1CC[NH+](CC1)Cn2c(=S)n(c(n2)COc3ccc(cc3)C4CCCCC4)c5ccccc5 C08853414
CCOC(=O)c1c2cc(c(cc2n(c1C[NH+]3CCCC[C@@H]3C)c4ccccc4)Br)OC C02192333
c1ccc(cc1)CON=C2CCN(CC2)c3ccc4c(cc(nc4[nH+]3)C(F)(F)F)C(F)(F)F C08855485
c1ccc(cc1)CC2CC[NH+](CC2)CCC(=O)N3[C@@H](CC(=N3)c4ccc(cc4)Cl)c5ccco5 C08919686
Cc1cc(c2c(c1)sc(n2)N(CC[NH+](C)C)C(=O)COc3ccc(cc3Cl)Cl)C C10066170
CC[NH+](CC)CCN(c1nc2cc(cc(c2s1)C)C)C(=O)/C=C/c3ccc(s3)[N+](=O)[O-] C10067201
Cc1cc(cc2c1nc(s2)N(CCC[NH+](C)C)C(=O)/C=C/c3ccc(cc3)[N+](=O)[O-])Cl C10785738
Cn1cnnc1Sc2ccc(o2)C[NH+]3CCc4c5ccccc5[nH]c4[C@@H]3C6CCCCC6 C12304403
COc1ccccc1c2nn(c(=S)n2c3ccc(cc3)Cl)C[NH+]4CC[C@@H]5CCCC[C@@H]5C4 C13098091
c1ccc(cc1)C[NH+](Cc2ccc(cc2)Cl)[C@@H](c3cccs3)c4nnnn4C5CCCC5 C08666421
c1ccc(cc1)C[NH+](Cc2ccccc2Cl)[C@H](c3cccs3)c4nnnn4C5CCCC5 C08666427
COc1ccc2c(c1)/c(=[NH+]\c3ccccc3C(F)(F)F)/cc(o2)c4ccc(c(c4)OC)OC C16695895
Cc1ccc(cc1)S(=O)(=O)c\2cc3cc(ccc3o/c2=[NH+]\c4ccc(c(c4)OC)OC)Cl C20285627
CC(=O)N(c1ccccc1F)c2nc(cs2)/C=C/C(=O)n\3cccc/c3=[NH+]\C4CCCCC4 C22311370
CC(C)(C)c1ccc(cc1)[C@@H](CNC(=O)c2cc(=O)c3cc(ccc3o2)Cl)[NH+]4CCCCC4 C28402875
CC(C)c1ccc(cc1)C[NH+](CCOC)Cc2cc(=O)n3c(csc3n2)c4ccc(cc4)F C33268858
CC(C)(C)c1ccc(cc1)c2cn3cccc(c3[nH+]2)N4CCN(CC4)Cc5cnc6ccccc6n5 C34602355
C[C@H]1CN(CC[NH+]1Cc2ccc(cc2)C(C)C)c3nc4ccccc4c5n3c(nn5)c6ccco6 C34707989
CC(=C)C[NH+]1CCN(CC1)c2c3c4c(sc3nc(n2)Cc5ccccc5)COC(C4)(C)C C34749873
C[C@H]1CCC[C@@H]([C@@H]1C)[NH2+]CC(=O)N2[C@@H](CC(=N2)c3ccc4ccccc4c3)c5ccc(cc5)OC C35401526
CC[NH+](CC)CCN1[C@@H](c2c(=O)c3cc(ccc3oc2C1=O)Cl)c4ccc(cc4)C(C)C C35486510
Cc1ccc(cc1)Sc2ccc(cc2CNC3CC[NH+](CC3)Cc4ccccc4)[N+](=O)[O-] C16423988
CC[NH+](CC(=O)N1[C@H](CC(=N1)c2ccc(cc2)F)c3ccc(cc3)OCC)C4CCCCC4 C35785390
CC(C)(C)c1ccc(cc1)C[NH+]2CCCn3cccc3[C@H]2c4ccc(c(c4OC)OC)OC C36348540
Cc1ccc(cc1)N(C2CC[NH+](CC2)Cc3cccc(c3)[N+](=O)[O-])S(=O)(=O)c4ccccc4C C37560569
Cc1c(c(c(c(c1C)C)S(=O)(=O)NC[C@@H](c2ccc3c(c2)CCCN3C)[NH+]4CCCC4)C)C C38670653
CC(C)(C)c1ccc(cc1)[C@H]2c3c(=O)c4ccc5ccccc5c4oc3C(=O)N2CC[NH+](C)C C38712786
COc1ccc(cc1)C2=CN=[NH+][C@H]2c3ccc(cc3O)OCc4ccc(cc4)Br C38766280
Cc1ccc2=[NH+]C(=O)[C@@H](C=c2c1)CN(c3ccc(cc3)OC)C(=O)c4ccc(cc4)C(C)(C)C C38899152
C[C@@H]1Cc2ccccc2N1C(=O)[C@H]3CCC[NH+](C3)Cc4nc(no4)c5ccc(cc5)C(C)(C)C C38903253
CCOc1cc(cc(c1OCC)OCC)C(=O)/N=C\2/N=[NH+][C@H](S2)c3ccc(cc3)C(C)(C)C C38971103
CCOC(=O)C1=[NH+]C(=C([C@@H]1C)CN(c2ccc(cc2)F)C(=O)c3ccc(cc3)C(C)(C)C)C C39211153
Cc1cccc2=C[C@@H](C(=O)[NH+]=c12)CN(Cc3ccc(cc3)F)S(=O)(=O)c4c(cc(cc4C)C)C C39325219
Cc1ccc(cc1)[C@H]2C[NH+](C[C@@H]2CN(C3CCCCC3)C(=O)C)Cc4cc(cc(c4)OC)OC C40425851
CC(C)c1ccc(cc1)[C@@H]2c3c(=O)c4ccc5ccccc5c4oc3C(=O)N2CCC[NH+](C)C C40555897
CC(C)(C)c1ccc(cc1)Cn2c3ccccc3[nH+]c2/N=C/c4ccc(c5c4c(ccc5)OC)OC C01878602
CCCCCCN1CC(=O)N2[C@H](C1=O)CC3=c4ccccc4=[NH+][C@H]3[C@H]2c5cccc6c5cccc6 C63137093
c1cc(ccc1/C=N/N2[C@@H](N=[NH+]C2=S)n3c(cc(n3)C(F)(F)F)c4ccc(cc4)Cl)F C39939987
Cc1cccc(c1)N2[C@H](NN=C2C3=c4ccccc4=[NH+]C3)S[C@@H](C)C(=O)c5cc(ccc5C)C C39940153
C[C@H]1CC(=C(N1c2ccccc2)C)C(=O)O[C@H](c3ccccc3)C(=O)C4=c5ccccc5=[NH+]C4 C39943973
Cc1ccc(cc1)c2c(nnc(n2)SCC(=O)C3=c4ccccc4=[NH+]C3)c5ccc(cc5)C C39948254
CC[C@@H]1N=N[C@H](N1/N=C/C2=c3ccccc3=[NH+]C2)n4c(cc(n4)c5ccccc5)c6ccccc6 C63428651
Cc1cccc(c1)N2CCN(C[C@H]2C)C(=O)[C@@H]3C(=c4ccc(cc4=[NH+]3)OC)Sc5ccccc5 C63530843
Cc1ccc(cc1)SC2=c3ccc(cc3=[NH+][C@@H]2C(=O)NCc4ccc(cc4)OC(C)C)OC C63531328
C[C@H]1C[C@@H]([C@@H](N1c2cccc(c2)Cl)C)/C=C(\C#N)/C(=O)NCCC3=c4ccccc4=[NH+]C3 C63614445
c1ccc(c(c1)CSC2=Nc3ccccc3C4=N[C@@H](C(=O)N42)CC5=c6ccccc6=[NH+]C5)F C63707924
c1ccc(cc1)COc2ccc(cc2)/C=N/N3[C@@H](N=[NH+]C3=S)c4ccccc4Br C39012393
CC(C)c1ccc(cc1)[C@@H]2[C@H]3C(=c4ccccc4=[NH+]3)C[C@H]5N2C(=O)N(C5=O)CCc6ccccc6 C64348554
Cc1ccc(cc1)c2c(n(c[nH+]2)C3CCCCC3)c4ccc(o4)C(=O)NCCc5cccs5 C65036857
CC(C)CN1C(=S)N/C(=[NH+]\[C@@H](COc2ccccc2)C(C)(C)C)/C13CCCCC3 C04473693
c1ccc(cc1)C(c2ccccc2)[NH+]3CCN(CC3)/N=C/c4c5ccccc5ccc4O C02373107
C[NH+](C)C1(CCCCC1)c2nnnn2[C@@H](c3ccc(cc3)Cl)c4ccccc4Cl C08751093
CC[NH+]1CCC(CC1)N(Cc2ccc(cc2)F)C(=O)NC34CC5CC(C3)CC(C5)C4 C20532311
CC(C)[C@H](c1ccc(cc1)Cl)[NH2+]Cc2nc(no2)c3cccc(c3)Br C24982058
Cc1c2ccccc2oc1C(=O)NC[C@H](c3ccccc3Cl)[NH+]4CCCCCC4 C27664669
Cc1cc2c(c(oc2cc1C)C(=O)NC[C@H](c3cccs3)[NH+]4CCCCCC4)C C28287047
Cc1ccc(cc1)[C@H](CNC(=O)c2c(c3cc(c(cc3o2)C)C)C)[NH+]4CCCCCC4 C28287356
Cc1cc(c2c(c(oc2c1)C(=O)NC[C@@H](c3ccc(cc3)C(C)(C)C)[NH+](C)C)C)C C28289685
c1ccc2c(c1)COC23CC[NH+](CC3)CCCCc4cn(c5c4cccc5)c6nccs6 C29570944
c1ccc(cc1)c2nn(c(=S)n2C3CCCCC3)C[NH+]4CC[C@H](C4)c5ccccc5 C20436207
COc1ccc2c(c1)/c(=[NH+]\CCc3ccccc3)/cc(o2)c4ccc(c(c4)OC)OC C18144418
CC(C)c1ccc(cc1)C[NH+]2CCC(CC2)N(c3ccc(cc3)F)C(=O)c4ccco4 C34682564
Cc1ccc(cc1)[C@@H]2C[NH+](C[C@@H]2CN(C3CCCCC3)C(=O)C)Cc4ccccc4O C34740730
Cc1ccc(cc1)[C@H]2C[NH+](C[C@@H]2CN(C3CCCCC3)C(=O)C)Cc4ccccc4O C34740731
CCCSc1nc(c2c3c(sc2n1)CCCC3)N4CC[NH+](CC4)CC(C)C C34755956
CCCCSc1nc(c2c(c(sc2n1)C)CC)N3CC[NH+](CC3)CC(=C)C C34761347
Cc1ccc(cc1)C[NH+]2C[C@@H]([C@@H](C2)c3ccccc3OC)CN(CC(C)C)C(=O)c4ccccc4 C35810091
CC[NH+](CC(=O)N1[C@@H](CC(=N1)c2ccc(cc2)F)c3ccc(cc3)C)C4CCCCC4 C36342220
Cc1ccc(cc1C)C2=NN([C@H](C2)c3ccccc3F)C(=O)C[NH+](CC=C)C4CCCC4 C36342357
CC(C)(C)c1ccc(cc1)C[NH+]2CCCn3cccc3[C@@H]2c4cc(cc(c4)OC)OC C36347424
CC(C)c1ccc(cc1)[C@H]2c3cccn3CCC[NH+]2Cc4cc(cc(c4)OC)OC C36348012
Cc1ccc(cc1)C[NH+]2CCC(CC2)N(c3ccc(cc3)F)S(=O)(=O)c4ccccc4C C37570699
C[NH+](Cc1ccccc1)CC(=O)c2ccc(c3c2cccc3)OC(=O)c4ccccc4 C37637230
Cc1c(c(c(c(c1C)C)S(=O)(=O)NC[C@@H](c2cccc3c2cccc3)[NH+](C)C)C)C C38621526
Cc1c(ccc2c1nc(s2)N(CC[NH+](C)C)C(=O)C34CC5CC(C3)CC(C5)C4)Cl C36640631
Cc1ccc(c(c1)Cn2cc(c3c2cccc3)C[NH+]4CCC[C@@H]4C(=O)OCc5ccccc5)C C38733894
c1ccc(c(c1)COc2ccc(c(c2)O)[C@@H]3C(=CN=[NH+]3)c4ccc(cc4)Cl)Cl C38768192
c1cc2=C(C[NH+]=c2nc1)C3=CCN(CC3)C(=O)/C=C/c4ccc(cc4)SC(F)(F)F C38793165
Cc1ccc(c(c1)N(C[C@H]2C=c3cccc(c3=[NH+]C2=O)C)C(=O)c4ccccc4OC)C C38918397
CCN(CC)c1ccc(cc1)/C=N/N2[C@@H]([NH+]=NC2=S)c3ccc(cc3)C(C)(C)C C38925902
Cc1ccc(c(c1)C)N(C[C@@H]2C=c3ccc(cc3=[NH+]C2=O)C)C(=O)c4ccccc4OC C38936452
Cc1ccc(c(c1)C)N(C[C@H]2C=c3cccc(c3=[NH+]C2=O)C)C(=O)c4ccccc4OC C38937085
c1ccc(cc1)COc2cccc(c2)/C=N/N3[C@@H]([NH+]=NC3=S)c4ccccc4Cl C39007422
CC(C)(C)c1ccc(cc1)[C@@H]2[NH+]=NC(=S)N2/N=C/c3ccc(cc3)C(F)(F)F C39012566
Cc1ccc(cc1C)C2=NN=C[C@H]2CN3CC[NH+](CC3)C(c4ccccc4)c5ccccc5 C39352810
CCC(=O)O/[NH+]=c\1/c(cc2cccc(c2o1)OCC)c3nc(no3)c4ccc(cc4)C C57354733
c1ccc(c(c1)N2CCN(CC2)Cc3cn4ccccc4[nH+]3)S(=O)(=O)C(F)(F)F C58733080
Cc1cccc(c1)/N=C\2/c3ccccc3N(C2=O)C[NH+](C4CCCCC4)C5CCCCC5 C59377248
Cc1cccc(c1C)/N=C/2\c3ccccc3N(C2=O)C[NH+](C4CCCCC4)C5CCCCC5 C59377817
Cc1ccc(cc1)CCC2CC[NH+](CC2)Cc3csc(n3)N(c4ccc(cc4)C)C(=O)C C59950137
CCC[NH+](Cc1csc(n1)N(c2ccc(cc2)C)C(=O)C)[C@@H]3CCc4ccccc4C3 C60039896
CN(C)c1ccc(cc1)[C@H](CNC(=O)Cc2cccc3c2cccc3)C4=c5ccccc5=[NH+]C4 C63221874
c1ccc(cc1)Oc2cccc(c2)/C=N/N3[C@@H](N=[NH+]C3=S)c4ccc(cc4)Cl C38917538
Cc1ccc(cc1)SC2=c3ccc(cc3=[NH+][C@@H]2C(=O)NCCC4=CCCCC4)OC C63531270
Cc1ccc(s1)/C=C\2/C(=O)N(/C(=N/c3ccccc3)/S2)CCC4=c5ccccc5=[NH+]C4 C63616955
Cc1ccc(cc1)n2c(nnc2SCC3=c4ccccc4=[NH+]C3)c5ccc(cc5)Cl C63893409
c1ccc(cc1)COc2cccc(c2)/C=N/N3[C@H](N=[NH+]C3=S)c4cccc(c4)Cl C39001179
c1ccc(cc1)Oc2cccc(c2)/C=N/N3[C@@H](N=[NH+]C3=S)c4cccc(c4)Cl C39012211
CC(C)(C)c1ccc(cc1)[C@H]2N=[NH+]C(=S)N2/N=C/c3ccc(cc3)C(F)(F)F C39012567
Cc1cc(cc(c1)Oc2c(=O)c3ccc(c(c3oc2C(F)(F)F)C[NH+]4C[C@@H](O[C@H](C4)C)C)O)C C05223847
Cc1nc(cc(n1)[C@H]2C[NH+]3CC[C@H]2C[C@@H]3COC(=O)NC4CCCCC4)c5ccc(cc5)F C08622897
c1ccc2c(c1)cc3ccccc3c2/C=N/NC(=O)C4CC[NH+](CC4)Cc5ccc(cc5)[N+](=O)[O-] C08780725
CC[NH+]1CCN(CC1)c2nn3c(c(nc3s2)c4ccc(cc4)C(C)C)NC5CCCCC5 C13347069
CCC[C@@H](c1nnnn1C2CCCCC2)[NH+](Cc3cc4c(cc(cc4[nH]c3=O)C)C)C5CCCC5 C13499580
C[C@@H](C12CC3CC(C1)CC(C3)C2)[NH2+]Cc4ccc(o4)c5cc(cc(c5)C(=O)OC)C(=O)OC C22108478
CCCOC(=O)c1ccc(cc1)Oc2coc3c(c2=O)ccc(c3C[NH+]4CCCCCC4)O C02417971
CCOc1cccc2c1o/c(=[NH+]\c3c(c4c(s3)CCCC4)C#N)/c(c2)C(=O)Nc5ccccc5 C27520261
CCCc1cc(=O)oc2c1ccc(c2)OCc3cc(oc-4cc(=[NH+]C(=O)OCC)ccc34)O C28696639
CCOC(=O)[NH+]=c1ccc-2c(cc(oc2c1)O)COC(=O)/C=C/c3ccc(cc3)OC(F)F C28696686
Cc1ccc(cc1)[C@@H](C)NC(=O)C2CC[NH+](CC2)Cc3nc(no3)c4ccc(cc4)C(C)(C)C C30977714
C[C@H]1C[C@@H](C[NH+](C1)[C@@H](c2cc3c(cc2[N+](=O)[O-])OCO3)C(=O)Nc4ccc(cc4)C(C)C)C C33834184
Cc1ccc(cc1)S(=O)(=O)Oc2cccc(c2)c3c(n4ccc(cc4[nH+]3)C)NC(C)(C)C C35174038
CC1=C[C@H]([C@@H](C[C@H]1Cc2nnc(o2)c3ccc(cc3)N(C)C)C(C)C)C[NH2+]Cc4ccncc4 C35442684
CC(C)(C)c1ccc(cc1)[C@@H](CNc2c(nc(o2)COc3ccc(cc3)Cl)C#N)[NH+](C)C C35671305
CCOC(=O)C1=C(N(C(=O)N[C@@H]1c2ccc(c(c2)Cl)Cl)CC=C)C[NH+]3CCCCC3 C35990978
CCOC(=O)/[NH+]=c\1/ccc-2c(cc(oc2c1)O)COC(=O)[C@@H](C)Oc3ccc(cc3C)Cl C36187129
CCCC[NH+](CCCC)Cc1c(ccc2c1O/C(=C/c3cc(cc4c3OCOC4)Cl)/C2=O)O C37857840
c1cc(ccc1/C=C/2\CCCC3=C2[NH+]=C4N=CNN4[C@H]3c5ccc(cc5)OC(F)F)OC(F)F C12561598
CC1=C([C@@H]([NH+]=N1)c2ccc(cc2O)OCc3ccc(cc3)Br)Oc4ccc(cc4)OC C38768297
CCOc1ccccc1OC2=CN=[NH+][C@H]2c3ccc(cc3O)OCc4ccc(cc4Cl)F C38768832
Cc1ccc(c(c1)[C@H](C)NC(=O)[C@H]2CCC[NH+](C2)Cc3nc(no3)c4ccc(cc4)C(C)(C)C)C C38903029
Cc1ccc(cc1)[C@@H](C)NC(=O)[C@H]2CCC[NH+](C2)Cc3nc(no3)c4ccc(cc4)C(C)(C)C C38903440
CC1=C([C@H]([NH+]=N1)c2ccc(cc2O)OCc3cnn(c3)c4ccccc4)Oc5ccccc5F C39580042
CCOC(=O)[C@H]1[C@H](SC2=C1CCCC2)/[NH+]=c\3/c(cc4ccccc4o3)c5[nH]c6ccccc6n5 C39777214
Cc1ccc2=[NH+][C@@H]([NH+]=c2c1)/C(=C\c3cc(c(c(c3)Cl)OCc4ccc(cc4)C(=O)[O-])Cl)/C#N C39964766
CC(C)(C)c1ccc(cc1)[C@H](CNc2c(nc(o2)c3ccccc3[N+](=O)[O-])C#N)[NH+]4CCCCC4 C40374112
CC(C)(C)c1ccc(cc1)[C@@H](CNc2c(nc(o2)c3ccccc3[N+](=O)[O-])C#N)[NH+]4CCCC4 C40374116
c1cc(ccc1C[NH+]2CC[NH+](C2c3cc(ccc3[O-])[N+](=O)[O-])Cc4ccc(cc4)Cl)Cl C19333503
CCOC(=O)c1c2c(sc1/[NH+]=c\3/c(cc4ccccc4o3)C(=O)Nc5ccccc5)CCCC2 C17130779
CC(C)(C)c1ccc(cc1)c2cc(c-3cc/c(=[NH+]\C(=O)CCc4cc(no4)Cl)/cc3o2)O C41358982
CCCC[NH+](C)Cc1c(ccc2c1oc(c(c2=O)Oc3ccc(cc3)OC)C(F)(F)F)O C41584129
CCc1ccc(cc1)OC2=CN=[NH+][C@H]2c3ccc(cc3O)OCc4cnn(c4)c5ccccc5 C39729557
CCc1cc(=O)oc2c1ccc(c2)OC(=O)[C@H](CC3=c4ccccc4=[NH+]C3)NC(=O)OC(C)(C)C C63351024
Cc1cc2c(c(cc(=O)o2)C)c(c1)OC(=O)[C@H](CC3=c4ccccc4=[NH+]C3)NC(=O)OC(C)(C)C C63351038
c1ccc(cc1)C2=c3cc(ccc3=[NH+][C@H]2C(=O)N/N=C/c4cccc(c4Cl)Cl)[N+](=O)[O-] C63409314
Cc1ccccc1CS[C@H]2N=N[C@@H](O2)[C@H](CC3=c4ccccc4=[NH+]C3)NC(=O)OC(C)(C)C C63426824
COc1cccc(c1O)/C=C/2\C(=O)N(/C(=N/c3ccccc3)/S2)CCC4=c5ccccc5=[NH+]C4 C63537981
CCOC(=O)C1CCC(CC1)CNC(=O)N2CCC3=c4ccccc4=[NH+][C@@H]3[C@H]2c5ccc(cc5)F C63571863
Cc1cccc(c1)NC(=O)C2(CCCCC2)N(Cc3ccco3)C(=O)C[C@@H]4C=c5ccccc5=[NH+]4 C63614347
CCCCOC(=O)c1ccc(cc1)N[C@H]2/C(=N/S(=O)(=O)c3ccccc3)/N=c4ccccc4=[NH+]2 C38965287
CC[C@H](C)c1ccc(cc1)N[C@@H]2/C(=N/S(=O)(=O)c3ccc(c(c3)C)C)/N=c4ccccc4=[NH+]2 C63761238
CCCCc1ccc(cc1)N[C@H]2/C(=N/S(=O)(=O)c3ccc(c(c3)C)C)/N=c4ccccc4=[NH+]2 C38971456
CC(C)c1ccc(cc1)N[C@H]2/C(=N/S(=O)(=O)c3ccc(cc3)OC)/N=c4ccccc4=[NH+]2 C38971826
CC[C@H](C)c1ccc(cc1)N[C@H]2/C(=N/S(=O)(=O)c3ccc(cc3)F)/N=c4ccccc4=[NH+]2 C38975794
CC[C@H](C)c1ccc(cc1)N[C@@H]2/C(=N/S(=O)(=O)c3ccc(cc3)OC)/N=c4ccccc4=[NH+]2 C38979493
CC[C@H](C)c1ccc(cc1)N[C@H]2/C(=N/S(=O)(=O)c3ccc(cc3)OC)/N=c4ccccc4=[NH+]2 C38979497
CC(C)c1ccc(cc1)N[C@@H]2/C(=N/S(=O)(=O)c3cccc(c3)Cl)/N=c4ccccc4=[NH+]2 C63932522
CC(C)[C@H](C(=O)N1CCC(=CC1)C2=c3ccc(cc3=[NH+]C2)F)NC(=O)OCc4ccccc4 C64364162
CCOC(=O)c1ccccc1NC(=O)N2CCC3=c4ccccc4=[NH+][C@@H]3[C@@H]2c5ccccc5F C64622812
Cc1cc(ccc1NC(=O)COc2ccc(cc2Br)c3ccccc3)[N+](=O)[O-] C04290552
CC1(CCc2c(cc3c(c2O1)Cc4c(cc(c(c4CCC(C)(C)O)OC)OC)O3)OC)C C05051932
Cc1ccc(cc1S(=O)(=O)Nc2ccc(cc2)c3nnc4n3CCCCC4)C(C)(C)C C03251078
CCCCOc1ccc(cc1)[C@H]2N3[C@H](C=C(N3)c4ccc5c(c4)OCCO5)c6ccccc6O2 C03219757
CCOC(=O)C1=C(N=c2n(c(=O)/c(=C/c3ccc(c(c3)Br)O)/s2)[C@@H]1c4ccccc4)C C02075703
c1ccc2cc(ccc2c1)Oc3coc4cc(ccc4c3=O)OCC(=O)Nc5ccc(cc5)F C01993745
C[C@@H](C(=O)Nc1cc(ccc1OC)Cl)n2cnc3c(c2=O)c4c(s3)C[C@H](CC4)C(C)(C)C C08847396
C[C@H](C(=O)Nc1cc(ccc1OC)Cl)n2cnc3c(c2=O)c4c(s3)C[C@H](CC4)C(C)(C)C C08847397
Cc1cc(c(c(c1)C)Cn2c3ccccc3c4c2c(=O)n(nc4)CC(=O)N[C@@H]5CCC[C@@H]([C@@H]5C)C)C C08933300
CC(C)CN1c2cc(ccc2OCC(C1=O)(C)C)NS(=O)(=O)c3ccc(cc3)C(C)C C09172780
CCN(CCNC(=O)c1c(c2c(o1)ccc3c2C(=O)CC4(O3)CCCCC4)C)c5ccccc5 C09251355
Cc1ccc(c(c1)NC(=O)CSc2nc3c4ccccc4oc3c(=O)n2c5ccccc5F)C C02715922
Cc1ccc(cc1)/C=C/C(=O)O[C@H](C)C(=O)Nc2ccc3c(c2)C(=O)c4ccccc4C3=O C11180042
COc1ccc(cc1)C2=Nc3ccc(cc3C(=NN2)c4ccc(c(c4)OC)OC)Br C12486244
C[C@H]1CCc2c(cc(s2)C(=O)OCC(=O)Nc3ccc4c(c3)C(=O)c5ccccc5C4=O)C1 C12682714
CCOc1ccc2c(c1)C(=NNC(=N2)c3cccnc3)c4ccc(cc4)c5ccc(cc5)OC C12707527
CC(C)(C)[C@H]1CCc2c(sc(c2C#N)NC(=O)/C=C/c3ccc(c(c3)[N+](=O)[O-])Cl)C1 C14273295
CCN(c1ccccc1)C(=O)c2ccc3c(c2)[C@@H]4C=CC[C@H]4[C@@H](N3)c5ccccc5[N+](=O)[O-] C14478423
Cc1cc(c(c(c1)C)S(=O)(=O)Nc2ccc(cc2)c3ccc(nn3)N4CCC(CC4)C)C C15882193
CC\1(c2ccccc2N(/C1=C\C=N\NC(=O)c3cn(nc3c4ccccc4)c5ccccc5)C)C C15981051
c1ccc(cc1)c2nnc(n2NS(=O)(=O)c3ccc4ccccc4c3)c5ccc(cc5)Cl C16493525
CCN(c1ccccc1)C(=O)c2ccc3c(c2)[C@H]4C=CC[C@H]4[C@H](N3)c5ccccc5[N+](=O)[O-] C20713778
CCN(c1ccccc1)C(=O)c2ccc3c(c2)[C@H]4C=CC[C@@H]4[C@H](N3)c5ccc(cc5)[N+](=O)[O-] C20757370
Cc1ccccc1NC(=O)[C@H](C)SC2=Nc3ccccc3C4=N[C@@H](C(=O)N42)c5ccccc5 C21937426
C[C@]1(C(=O)N(C(=O)N1)CN2CCCC[C@@H]2c3nc4ccccc4s3)c5ccc(cc5)C(C)(C)C C24280180
c1ccc2c(c1)CCc3ccccc3N2C(=O)CSc4nnc(n4C5CC5)c6c[nH]c7c6cccc7 C25460557
C[C@@H](c1nc2ccccc2c(=O)n1Cc3ccccc3)N(C(=O)Nc4ccccc4)C(C)(C)C C35006612
CC[C@@H](c1nc2ccccc2c(=O)n1CC)N(CC)C(=O)NC34CC5CC(C3)CC(C5)C4 C35026659
CCCCN([C@@H](C)c1nc2ccccc2c(=O)n1C)C(=O)NC34CC5CC(C3)CC(C5)C4 C35026981
CCCN([C@@H](C)c1nc2ccccc2c(=O)n1c3ccc(cc3)C)C(=O)Nc4cccc(c4)F C35063272
CC(C)c1cccc(c1NC(=O)N2CCC[C@@H]2c3nc(no3)c4ccc(cc4)Br)C(C)C C35319165
Cc1cc(c(cc1C)[N+](=O)[O-])NC(=O)Cc2c3ccc(cc3ccc2OC)Br C35550937
Cc1ccc(cc1)c2c(sc3c2c(=O)[nH]c(n3)CSc4nnc(n4C)c5ccc(cc5)Cl)C C36821424
Cc1cc(c(c(c1)C)S(=O)(=O)Nc2ccc3c(c2)N(C(=O)C(CO3)(C)C)CCC(C)C)C C38708290
Cc1cccc(c1C)N2[C@@H](N=C3c4ccccc4N=C3C2=O)SCC(=O)Nc5c(cc(cc5C)C)C C39725830
CCOc1cc(ccc1O)/C=C\2/C(=O)N(/C(=N\c3cccnc3Cl)/S2)C4CCCCC4 C39864144
CC(C)(C)c1csc(n1)NC(=O)CSc2nnc(n2C)c3csc4c3CCCCC4 C39966299
CCC[C@]1(Cc2ccccc2-c3c1c(=O)n(c(n3)N/N=C/C4=Cc5ccccc5OC4)CC)C C40036440
Cc1cc(n(n1)[C@@H]2CCS(=O)(=O)C2)NC(=O)/C=C/c3ccc(cc3)SC(F)(F)F C40062754
Cc1ccc(cc1)[C@@H]2c3cccn3-c4ccccc4N2C(=O)CN(C5CC5)C(=O)Nc6ccccc6 C40363407
Cc1c\2c(oc1C(=O)Oc3cccc4c3cccc4)CCC/C2=N\NC(=O)Cc5ccccc5 C40815862
Cc1ccc(cc1)c2nc(on2)c3c(nc(s3)NC(=O)Cc4cccc5c4cccc5)C C41001507
c1cc(ccc1c2nc(on2)CSc3[nH]nc(n3)c4ccc(cc4)Cl)C(F)(F)F C45795310
CCCN1c2ccc(cc2OCC(C1=O)(C)C)NC(=O)c3ccccc3Oc4ccccc4 C49507456
c1ccc(cc1)N([C@@H](c2ccc3c(c2)OCO3)C(=O)NC4CCCCC4)C(=O)C5CCCCC5 C36604866
CC[C@@H](C)c1ccc(c(c1)/N=N/c2ccc(cc2)S(=O)(=O)N3CCc4c3cccc4)O C13980672
COC(=O)COc1c(cc(cc1Cl)/C=C/2\C(=O)N/C(=N/c3ccc(cc3)F)/S2)Cl C33291564
CCOC(=O)c1c2c(sc1/N=C/3\N(C(=O)/C(=C/c4cc(ccc4O)Cl)/S3)C)CCCC2 C59145637
Cc1ccc(c(c1)C)N(CC(=O)NN=C2CCCCCCC2)S(=O)(=O)c3ccccc3 C59383001
CC1=C(C(C(=C(N1)C)C(=O)OC)c2ccc(o2)c3cc(ccc3Cl)Cl)C(=O)OC C01449295
c1ccc(cc1)S(=O)(=O)Nc2ccc3n(c2=O)C[C@H]4C[C@@H]3C[NH+](C4)CC5CCCCC5 C03841354
C[C@@H]1C[C@H](C[NH+](C1)Cc2c(ccc3c2O/C(=C\c4cc(cc5c4OCOC5)Cl)/C3=O)O)C C09575874
C[NH+](Cc1[nH]c(=O)c2c(csc2n1)c3ccccc3Cl)C[C@H]4COc5ccccc5O4 C09638500
c1ccc(cc1)c2cc3c(=O)[nH]c(nc3s2)C[NH+]4CCC[C@@H]4c5ccc6c(c5)OCCO6 C09871425
Cc1c(c(n(n1)C)Cl)C[NH+]2CCc3c4ccccc4[nH]c3[C@@H]2c5nc6ccccc6n5C C12301376
Cc1c(c(n(n1)C)Cl)C[NH+]2CCc3c4ccccc4[nH]c3[C@H]2c5nc6ccccc6n5C C12301378
C[C@H](CCc1c[nH]c2c1cccc2)[NH+]3CCC4(CC3)C(=O)N(C(=O)N4C)Cc5ccccc5 C14732737
Cc1ccc(cc1)n2cc[nH+]c2N3CCN(CC3)CC(=O)Nc4ccccc4C(F)(F)F C13694529
CC1CC[NH+](CC1)[C@@H](CNC(=O)CN2c3cc(ccc3OCC2=O)Cl)c4cccs4 C27575442
CC(=O)[NH+]=c1ccc-2c(cc(oc2c1)O)COC(=O)c3cc(ccc3Cl)Br C28932711
Cc1ccc2c(cc(c(c2n1)OCc3cc(oc-4cc(=[NH+]C(=O)C)ccc34)O)Cl)Cl C28938963
c1ccc2c(c1)CCC[C@H]2NC(=O)C3CC[NH+](CC3)Cc4nc(no4)c5ccc(cc5)Br C30979636
CC1(CC(CC([NH+]1C)(C)C)NC(=O)[C@@H]2Cc3ccccc3CN2S(=O)(=O)c4ccc(cc4)F)C C32644038
CCc1cc2c(s1)cc3n2C[C@@](N(C3=O)CC[NH+]4CCCC4)(C)C(=O)NC5CCC(CC5)C C33331739
Cc1ccc(c(c1)C)[C@H]2C3=C(CN(C3=O)C4CC[NH+](CC4)Cc5ccccc5)N(C(=O)N2)C C33597758
c1ccc(cc1)[C@H]2CC(=NN2C(=[NH2+])S[C@@H]3CC(=O)N(C3=O)c4ccc(cc4)F)c5ccccc5 C13154805
C[C@]12C[C@H](CC(C1)(C)C)[NH+](C2)Cc3c(ccc4c3oc(=O)c(c4)c5nc6ccccc6o5)O C38555399
CC1(CC2=C(/C(=N/NC(=O)c3ccncc3)/C1)C4=c5ccccc5=[NH+][C@H]4C(=N2)C(F)(F)F)C C38583141
Cc1ccc(cc1C)N2C[C@H](CC2=O)C(=O)NC[C@H](c3ccc4c(c3)CCCN4C)[NH+]5CCCC5 C38670547
Cc1ccc(cc1C)N2C[C@H](CC2=O)C(=O)NC[C@@H](c3ccc4c(c3)CCN4C)[NH+]5CCCCC5 C38671546
Cc1ccc(cc1C)N2C[C@H](CC2=O)C(=O)NC[C@H](c3ccc4c(c3)CCN4C)[NH+]5CCCCC5 C38671552
c1cc[nH+]c(c1)N2CCN(CC2)C(=O)[C@H]3CC=CC[C@@H]3C(=O)Nc4cccc5c4CCCC5 C38732923
CC1([C@H]2CC[C@H]([C@@H]1C2)CNC(=O)[C@H]3CC=CC[C@H]3C(=O)N4CCN(CC4)c5cccc[nH+]5)C C38733182
C[C@@H]1[C@H]2C[C@H](C2(C)C)C[C@H]1NC(=O)[C@@H]3CC=CC[C@H]3C(=O)N4CCN(CC4)c5cccc[nH+]5 C38733211
Cc1ccc(c(c1)Br)NC(=O)CSC2=N[C@@H]3C(=c4cc(ccc4=[NH+]3)F)N=N2 C39708092
c1ccc(cc1)[C@H]2C(=c3ccccc3=[NH+]2)/C=N/N=C/4\NC(=O)[C@@H](S4)CC(=O)c5ccccc5 C39354250
Cn1c(cc(n1)C2CCCCC2)[C@H]3C[NH+]4CC[C@@H]3C[C@@H]4CNS(=O)(=O)c5cccs5 C43525882
c1ccc2c(c1)CCC[C@@H]2NC(=O)[C@H]3CCC[NH+](C3)Cc4nc(no4)c5ccc(cc5)Cl C44821582
c1ccc(cc1)C[NH+]2CCc3c(s/c(=N/C(=O)[C@@H]4CC(=O)N(C4)c5ccccc5F)/[nH]3)C2 C49765521
CC[C@H](C)N1C(=O)[C@H]([NH2+]C12CCN(CC2)S(=O)(=O)c3ccc(cc3)C)Cc4ccccc4 C36027289
CC1(CC(CC([NH2+]1)(C)C)N2Cc3c(ccc4c3occ(c4=O)c5ccccc5OC)OC2)C C13722516
Cc1ccc(cc1)[C@@H]2CC3=C(C(=O)C2)C4(CC[NH+](CC4)Cc5ccccc5)n6c(ncn6)N3 C19630259
c1cc(ccc1C[NH+]2CCCC2)NC(=O)c3cc(ccc3I)[N+](=O)[O-] C58819131
C[C@@H]1CCc2cc(ccc2N1C(=O)C3=CC4=[NH+][C@@H](C[C@H](N4N3)C(F)(F)F)c5ccco5)F C13626610
C[C@H]1CCC[NH+](C1)C(C)(C)CNC(=O)c2cc(ccc2I)[N+](=O)[O-] C59990817
Cc1cc(c(c2c1C(=O)/C(=C/c3ccc(cc3)F)/O2)C[NH+]4C[C@H]5C[C@@H](C4)c6cccc(=O)n6C5)O C41584715
Cc1cc(c(c2c1C(=O)/C(=C/c3cccc(c3)F)/O2)C[NH+]4C[C@H]5C[C@@H](C4)c6cccc(=O)n6C5)O C41584735
C[C@H]1Cc2ccccc2N1C(=O)[C@H](C)S[C@@H]3NN=C(N3C4CC4)C5=c6ccccc6=[NH+]C5 C39937758
Cc1c(oc2c1cc3c(c2)OC(=O)[C@H]([C@@H]3C)CC(=O)NCCC4=c5cc(ccc5=[NH+]C4)F)C C63491026
Cc1ccc2=[NH+][C@H](C(=c2c1)CCNC(=O)[C@H]3Cc4cc(cc(c4OC3=O)OC)Br)C C63651295
c1ccc2=[NH+]CC(=c2c1)C[C@@H](C(=O)N3CCN(CC3)c4ccccc4F)NC(=O)c5cccs5 C63786750
c1ccc2=[NH+]CC(=c2c1)C[C@H](C(=O)N3CCN(CC3)c4ccccc4F)NC(=O)c5cccs5 C63786752
COc1cccc(c1OC)[C@H]2CN[C@@H]([C@@H]3C2=c4ccccc4=[NH+]3)c5ccc(c(c5)OC)OC C63805805
c1ccc2c(c1)CCN2S(=O)(=O)c3cccc(c3)C(=O)NCCC4=c5ccccc5=[NH+]C4 C63830649
Cc1ccc(cc1)N2C(=O)C[C@H](C2=O)N3CC[NH+]=C3C4=C(/C(=C\c5ccc(cc5)Cl)/CC4)O C21670328
c1ccc2=[NH+][C@@H]3[C@@H](CCCC3=c2c1)C(=O)NC[C@@H]4Cc5c(ccc(c5O4)c6ncccn6)F C64002186
CC(=O)N1C[C@@H](Oc2c1cccc2)C(=O)NC[C@H](c3ccccc3)C4=c5ccccc5=[NH+]C4 C64048522
Cc1ccc(cc1)S(=O)(=O)N2Cc3ccccc3C[C@@H]2C(=O)NCCC4=c5ccccc5=[NH+]C4 C64600332
c1ccc2c(c1)n(c3n2c(=O)cc([nH+]3)c4ccc(cc4)F)CC(=O)Nc5ccc(cc5F)F C64667914
C[C@H](C(=O)N1CCC(CC1)Cc2ccccc2)S[C@H]3NN=C(O3)C4=c5ccccc5=[NH+]C4 C39754828
C/N=c/1\n(c(cs1)c2ccc(cc2)[N+](=O)[O-])N=Cc3cc(cc(c3O)Br)Br C03317586
Cc1ccccc1NC(=O)[C@H]2[C@H]3c4ccccc4O[C@@]2(N=c5n3c(=O)/c(=C/c6ccoc6)/s5)C C01088703
CC(C)(C)[C@@H]1CC[C@H]2[C@@H](C1)c3cc(c4ccccc4c3O2)NS(=O)(=O)c5cccc(c5)[N+](=O)[O-] C08974192
CCN1c2ccc(c3c2c(ccc3)C1=O)NC(=O)c4ccc(cc4)S(=O)(=O)N5C[C@H](C[C@@H](C5)C)C C09367941
c1ccc(cc1)n2c(=O)c3ccccc3n4c2nnc4SCC(=O)Nc5cccc6c5cccc6 C03292318
Cc1ccc(cc1)n2c(nnc2SCc3cc(=O)oc4c3ccc(c4)O)c5ccccc5OC C02656438
CCOC(=O)C1=NN([C@]2(S1)Nc3c(c4c(s3)C[C@@H](CC4)C)C(=O)N2c5ccccc5)c6ccccc6 C03672059
Cc1cc(c2c(c1)cc(c(=O)[nH]2)[C@@H](c3nnnn3C4CCCCC4)N5CCCc6c5cccc6)C C06177923
Cc1cc(c2cc(c(=O)[nH]c2c1)[C@H](c3nnnn3C4CCCCC4)N5CCCc6c5cccc6)C C06193743
Cc1nc2c(c3c(s2)CCCC3)c4n1c(nn4)SCC(=O)Nc5nc(cs5)C(C)(C)C C13028094
CC[NH+]1Cc2c(c3ccccc3nc2/C(=C/c4ccc(c(c4)[N+](=O)[O-])Br)/C1)C(=O)[O-] C13361654
CC(C)c1ccc(cc1)[C@H]2c3c(c4ccccc4[nH]3)C[C@H]5N2C(=O)N(C5=O)c6ccc7c(c6)OCCO7 C16042640
Cc1ccc(cc1)[C@H]2c3cc4c(cc3NC5=C2C(=O)C[C@H](C5)c6cc(c(c(c6)OC)OC)OC)OCO4 C18200013
Cc1ccc(cc1)[C@@H]2CC3=C([C@@H](N(c4ccccc4N3)C(=O)C)c5cc(c(c(c5)OC)OC)OC)C(=O)C2 C09057192
c1ccc2c(c1)[C@@]3([C@H]([C@H]([C@H]4N3CSC4)c5cccc(c5)[N+](=O)[O-])C(=O)c6ccc(cc6)F)C(=O)N2 C13811589
CC1CCN(CC1)S(=O)(=O)c2ccc3c(c2)[C@H]4C=CC[C@@H]4[C@H](N3)c5cc(ccc5Cl)[N+](=O)[O-] C20705904
Cc1ccccc1N2C(=O)CN(C[C@@]2(C)C(=O)NC3CCCCCCC3)S(=O)(=O)c4ccccc4 C20928638
C[C@H]1Cc2c(c3ccccc3nc2/C(=C/c4ccco4)/C1)C(=O)OCC(=O)NC5(CCCC5)C#N C21277287
c1ccc2c(c1)c3nc(nn3cn2)c4cc5n(n4)[C@H](C[C@@H](N5)c6ccc(cc6)Cl)C(F)(F)F C02731442
Cc1ccc2c(c1)C3=C([C@@H](n4c(nnn4)N3)c5ccc(cc5)OC)[C@H](O2)c6ccc(c(c6)Cl)Cl C28056014
Cc1ccc2c(c1)C3=C([C@@H](n4c(nnn4)N3)c5ccc(cc5)OC)[C@@H](O2)c6ccc(c(c6)Cl)Cl C28056018
COc1ccc(cc1)[C@H]2C3=C(c4cc(ccc4O[C@H]3c5ccc(c(c5)Cl)Cl)Cl)Nc6n2nnn6 C28056026
Cc1ccc2c(c1)C3=C([C@@H](n4c(nnn4)N3)c5ccc(cc5)OC)[C@H](O2)c6ccc(cc6Cl)Cl C28056038
Cc1ccc2c(c1)C3=C([C@H](n4c(nnn4)N3)c5ccc(cc5)OC)[C@@H](O2)c6ccc(cc6)SC C28056105
Cc1ccc2c(c1)C3=C([C@@H](n4c(nnn4)N3)c5cccc(c5)OC)[C@H](O2)c6ccc(cc6Cl)Cl C28056885
COc1ccccc1[C@H]2C3=C(c4cc(ccc4O[C@H]3c5ccc(c(c5)Cl)Cl)Cl)Nc6n2nnn6 C28058471
c1cc2c(cc1c3cc(no3)C(=O)Nc4nc(ns4)c5ccc(o5)Br)CCCC2 C28293768
CC(C)C(=O)N1[C@H](CC(=N1)c2c(c3cc(ccc3[nH]c2=O)Cl)c4ccccc4)c5ccc6c(c5)OCO6 C32925254
c1ccc2c(c1)[C@@]3([C@H]([C@@H]([C@@H]4N3CSC4)c5cccc(c5)[N+](=O)[O-])C(=O)c6ccc(cc6)F)C(=O)N2 C35851526
C[C@H](c1ccccc1)NC(=O)[C@@H]2Cc3cc(ccc3N4[C@@H]2CN(CC4)c5ccc(cc5)F)[N+](=O)[O-] C35870292
Cc1ccc(cc1)[C@@H]2C(=C(N=C3N2C(=CS3)/C=C(/N4CCC(CC4)[NH+](C)C)\[O-])C)C(=O)OC C35970221
CCOc1ccccc1NC(=O)N2CCC3(CC2)N(C(=O)c4ccccc4O3)Cc5ccccc5F C08610184
COc1ccc(cc1OC)[C@H]2C3=C(c4ccccc4O2)N=C5NC=NN5[C@H]3c6ccc(cc6)Br C00843543
COc1cccc(c1)[C@H]2C3=C(c4ccccc4O2)N=C5N=CNN5[C@@H]3c6ccc(c(c6)Br)OC C25784119
CC(C)S(=O)(=O)C(=O)[C@H]1[C@@H](c2cc3c(cc2C(=O)[C@H]1F)OCO3)c4cccc(c4)c5ccccc5O C39486435
C[C@@]12CC[C@@](C1(C)C)(c3c2nc4ccc(cc4n3)[N+](=O)[O-])C(=O)Nc5ccc(cc5)Br C33768491
C[C@@]12CC[C@@](C1(C)C)(c3c2nc4cc5c(cc4n3)OCO5)C(=O)Nc6nc(cs6)c7ccccc7 C33808537
C[C@]1\2CC[C@](C1(C)C)(C/C2=N\OC(=O)c3cc4ccccc4oc3=O)C(=O)Nc5ccc(cc5)F C33960689
CC(C)(C)c1ccc(cc1)S(=O)(=O)N2CCN(CC2)CC(=O)/N=c\3/[nH]c4ccccc4s3 C39971988
Cc1cccn2c1nc(c(c2=O)/C=C(\C#N)/C(=O)Nc3ccc(cc3)Cl)N4C[C@@H](C[C@H](C4)C)C C39994280
Cc1cc(c2c(c1)oc3c(c2=O)[C@H](N(C3=O)c4nc5ccc(cc5s4)Cl)c6ccc(c(c6)OC)O)C C40058064
Cc1cc(c(c(c1)C)OCC(=O)Nc2c3ccccc3oc2C(=O)c4ccc5c(c4)OCCO5)C C40562299
COc1cc(ccc1O)/C=C\2/C(=O)N(/C(=N\N=C/c3ccc(cc3)Cl)/S2)Cc4ccco4 C47137850
Cc1ccc2c(c1)C3=C([C@H](N4C(=N3)NC=N4)c5ccccc5F)[C@@H](O2)c6cccc(c6OC)OC C09345637
Cc1cccc(c1OS(=O)(=O)c2ccc(cc2)C(C)(C)C)/C=N/N=C/3\NC(=O)C(S3)(C)C C03167775
Cc1ccc2c(c1)[C@H]3C(=Nc4ccccc4OC35SC(=C(S5)C(=O)OC)C(=O)OC)C(N2)(C)C C59383113
Cn1cc(c2c1ccc(c2)OC)/C=C/3\C(=O)c4ccc(c(c4O3)CN5CCN(CC5)c6ccc(cc6)F)O C41585620
CC(C)(C)Nc1c(nc2n1nc(s2)N3CCN(CC3)C(=O)C4CCCC4)c5ccc(cc5)F C64450809
CCOc1cccc2c1Oc3c(c(=O)n(n3CC(=O)Nc4ccc(cc4C)C)c5ccccc5)C2 C45994599
Cc1ccc(c(c1)N2C(=O)c3cc(nn3C[C@@]2(C)C(=O)NCc4ccc(cc4)Cl)c5ccco5)C C64816044
CC(C)c1ccc(cc1)[C@H]2C[C@H](Nc3n2ncn3)c4ccccc4 C02471979
C[C@H]1Cc2cc(ccc2O1)[C@H]3Nc4ccccc4C(=O)N3c5ccccc5 C00969968
c1cc(c(cc1Cl)NC2C3CC4CC(C3)CC2C4)[N+](=O)[O-] C04694069
c1ccc(cc1)[C@@H]2CC3=C(C(=O)C2)C4(CCCC4)n5c6ccccc6nc5N3 C04741578
c1ccc2c(c1)ccc3c2C4=C(CCCC4=O)[C@H](N3)c5ccc6c(c5)OCO6 C00833882
CC1([C@H]2CC=C([C@@H]1C2)/C=N/N3Cc4c(c5ccccc5[nH]4)N=C3)C C02307507
C1CCC2(CC1)OC[C@H](O2)CNC(=O)C34CC5CC(C3)CC(C5)C4 C04941229
Cc1c(c2n(n1)[C@H](CC(=N2)C)c3ccccc3O)c4ccccc4 C04999296
Cc1ccc(s1)[C@@H](C2(CCCCC2)O)n3c4ccccc4nn3 C05417730
c1cc2c(cc1/N=C/c3cc(ccc3O)Br)OC(O2)(F)F C05769934
CC1(C[C@]2(CCO1)N3[C@H](C=C(N3)c4ccc(cc4)F)c5ccccc5O2)C C01902322
[H]/N=C/1\[C@@H](C2=CCCC[C@@H]2[C@@H](C1(C#N)C#N)c3c(cccc3Cl)Cl)C#N C05728829
Cc1cs/c(=N\C)/n1/N=C/c2c[nH]c3c2cc(cc3)Br C06888513
Cc1c(ccc2c1N[C@H]([C@H]3[C@@H]2C=CC3)c4cc(ccc4Cl)[N+](=O)[O-])Cl C08277100
Cc1ccc(c2c1[C@@H]3C=CC[C@@H]3[C@@H](N2)c4ccc(c(c4)[N+](=O)[O-])Cl)C C06965830
[H]/N=C\1/[C@H](C2=CCCC[C@H]2[C@@H](C1(C#N)C#N)c3ccc(cc3)Cl)C#N C04638151
c1ccc(cc1)C2=NN3[C@@H](C2)c4ccccc4O[C@H]3c5ccc(cc5)O C12275976
Cc1ccc2c(c1C)N[C@H]([C@@H]3[C@@H]2C=CC3)c4cc(ccc4Cl)[N+](=O)[O-] C14472880
Cc1c(ccc2c1N[C@@H]([C@H]3[C@@H]2C=CC3)c4ccc5ccccc5c4)[N+](=O)[O-] C14475127
Cc1cc(cc2c1N[C@H]([C@H]3[C@@H]2C=CC3)c4ccc5ccccc5c4)[N+](=O)[O-] C14475132
Cc1ccc(c2c1N[C@@H]([C@@H]3[C@@H]2C=CC3)c4cccc(c4Cl)Cl)[N+](=O)[O-] C14476920
Cc1ccc(c2c1N[C@H]([C@@H]3[C@@H]2C=CC3)c4cccc(c4Cl)Cl)[N+](=O)[O-] C14476921
c1cc(ccc1[C@@H]2[C@@H]3CC=C[C@@H]3c4cc(ccc4N2)Cl)[N+](=O)[O-] C14550703
Cc1ccc(c(c1)n2c(=O)c3c4c(sc3nc2S)C[C@H](CC4)C)O C17074018
Cc1c(sc2c1c(=O)n(c(n2)S)c3cc(c(c(c3)Cl)O)Cl)C C17076400
c1ccc(c(c1)C(F)(F)F)NC(=O)N2C[C@@H]3CCCN3c4c2cccc4 C20597612
c1ccc(c(c1)C(F)(F)F)NC(=O)N2C[C@H]3CCCN3c4c2cccc4 C20597613
Cc1c(ccc2c1N[C@@H]([C@H]3[C@H]2C=CC3)c4ccc(c(c4)[N+](=O)[O-])Cl)Cl C20704133
Cc1ccc(c2c1N[C@@H]([C@@H]3[C@H]2C=CC3)c4ccc5ccccc5c4)[N+](=O)[O-] C20707929
Cc1ccc(c2c1N[C@@H]([C@H]3[C@H]2C=CC3)c4ccc5ccccc5c4)[N+](=O)[O-] C20707932
Cc1cc(cc2c1N[C@@H]([C@@H]3[C@H]2C=CC3)c4c(cccc4Cl)Cl)[N+](=O)[O-] C20749934
C[C@H]1c2cccn2-c3ccccc3CN1C(=O)Nc4cccc5c4CCCC5 C21890587
c1cc(cc(c1)Cl)[C@H]2[C@@H]3CC=C[C@H]3c4cccc(c4N2)[N+](=O)[O-] C22134043
Cc1cc(cc(c1)n2c(=O)c3c([nH]c2=O)-c4ccccc4CC35CCCC5)C C27534351
Cc1cccc(c1)[C@H]2c3c(noc3NC4=C2C(=O)C[C@H](C4)c5ccccc5)C C28051598
CC(=O)O[C@H]1CC[C@H]2[C@]1(CC[C@@H]3[C@H]2CCC4=C/C(=N\O)/CC[C@@]34C)C C16953249
c1cc(c(cc1Cl)[N+](=O)[O-])NC2C3CC4CC(C3)CC2C4 C34990184
Cc1ccc(o1)[C@@H](C)Nc2c(cc(c3c2nsn3)Cl)Cl C37129233
C[C@H]1CCC[C@@H]([C@@H]1C)NC(=O)C2=C(C(=O)OC23CCCCC3)C C05058823
C[C@@H]1CCC[C@H]([C@@H]1C)NC(=O)C2=C(C(=O)OC23CCCCC3)C C05058824
Cc1ccc(cc1)[C@H]2C3=C(N=N[C@H]3NC4=C2C(=O)CC(C4)(C)C)C C39315897
Cc1cc(cc(c1)NC(=O)c2c(c3c(o2)CC(CC3=O)(C)C)C)C C39771522
Cc1ccccc1[N-]C2=NC(=O)/C(=C\C3=c4ccccc4=[NH+]C3)/S2 C39984784
c1cc(sc1S(=O)(=O)NC2(CCCCCCC2)C#N)Cl C40366970
c1cc2n(c1)-c3cc4c(cc3CN[C@@H]2c5ccc(cc5)C(F)(F)F)OCO4 C55231398
c1cc2c(c(c1)/N=C/c3c(ccc(c3O)Br)Cl)nsn2 C01214791
Cc1cc(c(c(c1C)S(=O)(=O)/N=c/2\[nH]cc(s2)C)C)C C57721787
Cc1c2ccccc2oc1c3[nH]c(=O)c4c5c(sc4n3)C[C@@H](CC5)C C13101870
Cc1ccc2c(c1)s/c(=N/C(=O)c3ccc(o3)Br)/[nH]2 C09015898
c1ccc(cc1)[C@@H]2CCc3c(sc4c3c(=O)[nH]c(n4)c5ccncc5)C2 C55491201
C/C(=N\C1CC([NH2+]C(C1)(C)C)(C)C)/C2C(=NN(C2=O)c3ccc(cc3)OC)c4ccccc4 C09421627
CC[NH+](CC)CCN1[C@@H](C(=C(C1=O)O)C(=O)c2cc3ccccc3o2)c4ccc(cc4)C(C)C C08835643
CC[NH+]1CCN(CC1)c2nn3c(c(nc3s2)c4ccc(cc4)F)NC5CCCCCC5 C13347074
CC(C)c1c2c(c3c4c(c(nc(n4)SC)NCC[NH+](C)C)sc3n1)CC(OC2)(C)C C13513341
CCOc1cc(ccc1Oc2nnnn2c3ccccc3)C[NH2+]C4CCCCCCC4 C13729651
C[C@H]1CC(=O)Nc2ccccc2N1C(=O)C[NH+](C)Cc3ccc(o3)c4ccc(cc4)Cl C15367489
CC1CC[NH+](CC1)[C@@H](c2ccc(cc2)OC)c3c(c4ccccc4o3)NC(=O)c5ccco5 C15859308
CC(=O)[NH+]=c1ccc-2c(cc(oc2c1)O)COC(=O)/C=C/c3ccc(c(c3)Cl)Cl C21242698
CCOC(=O)[NH+]=c1ccc-2c(cc(oc2c1)O)COC(=O)[C@H](C)Oc3cccc(c3)Cl C24849750
CCOC(=O)[NH+]=c1ccc-2c(cc(oc2c1)O)COC(=O)COc3ccc(cc3C)Cl C28670023
CCOC(=O)[NH+]=c1ccc-2c(cc(oc2c1)O)COc3ccc(cc3Br)F C28855835
CC(=O)[NH+]=c1ccc-2c(cc(oc2c1)O)COC(=O)C3(CCCC3)c4ccc(cc4)Cl C28939080
CC(C)(C)c1cc(cc(c1)C(C)(C)C)c2nnc(o2)C[NH2+]Cc3ccc4c(c3)OCO4 C30824590
C[C@H](c1cc2ccccc2o1)[NH+](C)CC(=O)N3c4ccccc4NC(=O)C[C@@H]3C(F)(F)F C30005720
C[C@@H]1[C@@H](c2cc3c(cc2O[C@@H]1[NH2+]C4CCCCC4)OCO3)c5cc(c(c(c5)OC)OC)OC C06006706
C[C@H]1[C@@H](c2cc3c(cc2O[C@@H]1[NH2+]C4CCCCC4)OCO3)c5cc(c(c(c5)OC)OC)OC C06006707
COc1cc(ccc1O)c2c(n3ccccc3[nH+]2)/N=C\c4ccc(o4)c5ccc(cc5F)F C16196048
CCOC(=O)/[NH+]=c/1\ccc-2c(cc(oc2c1)O)COc3ccc(cc3F)Br C28865320
c1ccc2=[NH+][C@@H]3C(=c2c1)C=C(N=C3c4ccc5c(c4)OCO5)C(=O)NCCC6=CCCCC6 C38564814
CCOc1ccccc1OC2=CN=[NH+][C@@H]2c3ccc(cc3O)OCc4ccc(cc4)F C38669165
CCOc1ccccc1OC2=CN=[NH+][C@H]2c3ccc(cc3O)OCc4ccc(cc4)F C38669168
CCOc1ccccc1OC2=CN=[NH+][C@@H]2c3ccc(cc3O)OCc4ccccc4F C38669209
c1cc(ccc1COc2ccc(c(c2)O)[C@@H]3C(=CN=[NH+]3)c4ccc(cc4)Cl)[N+](=O)[O-] C38669337
CCN(CC)c1ccc(c(c1)O)/C=N/N2[C@H]([NH+]=NC2=S)c3ccc(cc3Cl)Cl C38985143
c1ccc2c(c1)cccc2OC[C@@H]3Nc4ccccc4C(=O)N3/N=C/C5=c6ccccc6=[NH+]C5 C39159823
CC(C)n1cc(cn1)[C@H]2c3c(c4ccccc4[nH]3)CC[NH+]2C[C@@H]5C=NN=C5C6CCCCC6 C39420485
COc1ccc2=[NH+][C@H]([NH+]=c2c1)/C(=C/c3ccc(o3)c4cc(ccc4Cl)C(=O)[O-])/C#N C39934982
COc1ccc2=[NH+][C@@H]([NH+]=c2c1)/C(=C\c3ccc(o3)c4cc(ccc4Cl)C(=O)[O-])/C#N C39969297
CCc1ccc(cc1)[C@H](CNc2c(nc(o2)c3ccccc3[N+](=O)[O-])C#N)[NH+]4CCCCC4 C40374136
C[C@@]12CC3C[C@@](C1)(CC(C3)(C2)[NH2+]Cc4ccc(cc4)Oc5nnnn5c6ccccc6)C C40721946
CCOC(=O)[C@@H]1CCCC[C@@H]1NC(=O)[C@@H]2CCCC[NH+]2Cc3cc(ccc3OC)C(C)C C44960386
CCOC(=O)[C@@H]1CCCC[C@@H]1NC(=O)[C@H]2CCCC[NH+]2Cc3cc(ccc3OC)C(C)C C44960387
CCc1ccccc1OCC(=O)OCc2cc(oc-3c/c(=[NH+]\C(=O)OCC)/ccc23)O C45247000
CCN(CC)c1ccc(c(c1)O)/C=N/N2[C@@H](N=[NH+]C2=S)c3ccc(cc3Cl)Cl C38985861
Cn1cc[nH+]c1[C@H](c2ccccc2)Nc3ccc(cc3[N+](=O)[O-])S(=O)(=O)C(F)(F)F C12579805
C[C@@H](c1cccc(c1)[N+](=O)[O-])N(C)C(=O)Nc2ccccc2C[NH+](C)C3CCCCC3 C58045547
C[C@H](c1cccc(c1)[N+](=O)[O-])N(C)C(=O)Nc2ccccc2C[NH+](C)C3CCCCC3 C58045552
CCCCCSC1=NNC2=c3ccccc3=[NH+][C@H](N=C2O1)c4ccc5c(c4)OCO5 C15226690
Cc1ccn2c(c1)[nH+]c(c2CC(=O)Nc3cc(ccc3OC)[N+](=O)[O-])c4ccc(c(c4)C)C C62041792
CC(C)C[NH+](Cc1c(ccc2c1occ(c2=O)Oc3ccccc3OC)O)CC(C)C C38161748
CCOc1ccccc1Oc2c(oc3c(c2=O)ccc(c3C[NH+]4C[C@H](C[C@@H](C4)C)C)O)C C41583979
CCC[NH+](CCC)Cc1c(cc(c2c1O/C(=C/c3ccc(cc3)C(=O)OC)/C2=O)C)O C41584432
CCOC(=O)[C@@H]1CCC[NH+](C1)Cc2c(ccc3c2onc3Cc4ccc(cc4)Cl)O C41586555
CCc1ccccc1N[C@H]2/C(=N/S(=O)(=O)c3cc(ccc3C)C)/N=c4ccccc4=[NH+]2 C38965980
c1ccc2=N/C(=N\S(=O)(=O)c3cccc(c3)Cl)/[C@H]([NH+]=c2c1)NCCC4=CCCCC4 C38971710
c1ccc2c(c1)cc(/c(=[NH+]/c3ccc(cc3)OC(F)(F)F)/o2)C(=O)Nc4ccccn4 C67296349
Cc1cc(ccc1/[NH+]=c\2/c(cc3cccc(c3o2)OC)C(=O)NCc4ccco4)Cl C67299110
Cc1ccc(cc1/[NH+]=c\2/c(cc3cccc(c3o2)OC)C(=O)NCc4ccco4)Cl C67299112
Cc1ccc(c(c1)Cl)/[NH+]=c\2/c(cc3cccc(c3o2)OC)C(=O)NCc4ccco4 C67299114
Cc1ccc(cc1Cl)/[NH+]=c\2/c(cc3cccc(c3o2)OC)C(=O)NCc4ccco4 C67299117
Cc1ccc2c(c1)N[C@H](O2)[C@@H]3Nc4cc(ccc4O3)C C01736574
CCc1ccc2c(c1)C(=O)C3=CNc4ccccc4N[C@H]3O2 C05509573
C/C(=N\NC(=O)c1ccccc1O)/[C@H]2C[C@H]3CC[C@@H]2C3 C05621196
Cc1cc(c([nH]1)C)/C=N/Nc2c(c(nc(c2F)F)F)F C07282652
c1cc(c(c(c1N)Cl)Cl)/N=N/c2nccs2 C16384174
c1ccc2c(c1)NC[C@H](O2)C(=O)NC3CCCCCCC3 C19809741
CC(C)[C@@H]1[C@@H]2CCCC=C2C(=C(C1(C#N)C#N)N)C#N C19853033
Cc1cc(=O)oc2c1ccc(c2)Oc3ccc(cc3N)F C19869138
c1cc(ccc1/C=C\2/C(=O)N/C(=N/C3CCCC3)/S2)O C21313709
CCNc1nc(c(s1)C)c2ccc3c(c2)NC[C@@H](O3)C C36242104
C[C@]12CCCC[C@H]1[C@@H]2C(=O)N/N=C\c3ccc(cc3)O C36476299
Cc1ccc(n1C)CNC(=O)c2cc3c(cc(cc3[nH]2)C)C C36626402
C[C@H]1CCC[C@@H]([C@@H]1C)[NH2+]Cc2nc3ccsc3c(n2)[O-] C36922920
c1c2c(cc(c1Cl)NC3CCCC3)OCC(=O)N2 C36993236
C[C@H](C1(CC1)C)Nc2cc3c(cc2Cl)NC(=O)CO3 C36993280
CC[C@@H]1CCCC[C@H]1NC(=O)[C@@H]2CNc3ccccc3O2 C37027263
Cc1ccc(c(c1)C)OCc2cc3c(cc2N)OCCO3 C37065512
C[C@H]1CCc2ccccc2N1c3ccc(c(n3)OC)N C37066571
Cc1ccc(c(c1O)C)NCc2ccc3c(c2)OCCO3 C37130258
CC(C)c1ccc(cc1)c2c(noc2N)c3cccnc3 C37351084
c1cc2c(cc1C(=O)c3cc(ccc3F)Cl)[nH]c(=O)[nH]2 C37359282
C[C@@H](c1ccccc1)[C@@H]2C(=C(OC3=C2C(=O)CCC3)N)C#N C00115235
c1cc2c(cc1N[C@H]3CCCCC[C@H]3O)OCCO2 C37877947
C[C@@H](c1cc[nH]n1)Nc2ccc(c3c2nccc3)Cl C37908385
Cc1ccc(c(c1O)C)NS(=O)(=O)c2ccccc2F C37991171
c1cc(c(cc1Cl)NS(=O)(=O)C2CCCCC2)O C38137446
Cc1ccc(c(c1)NS(=O)(=O)C2CCCCC2)O C38137449
c1ccc2c(c1)/C(=C\NNC(=O)C3[C@H]4[C@@H]3CCCC4)/C=N2 C15637042
Cc1ccc(c(c1)NC(=O)N[C@@H](C)c2ccc(o2)C)F C40099197
Cc1c(c(n[nH]1)C)C(=O)N[C@@H]2CCCC[C@H]2C(C)(C)C C40826850
CCn1c(c(c(=O)n1c2ccc(cc2F)F)N)C(C)(C)C C40933149
c1cc(oc1)CCc2nc3cc(cc(c3o2)N)Cl C41569206
c1ccc(cc1)OCc2nc3cc(cc(c3o2)N)Cl C41569368
CCCn1c(nnc1c2cc(cc(c2N)Cl)Cl)C C42030585
c1cc(c(cc1Cl)C(=O)[O-])N[C@@H]2C[NH+]3CCC2CC3 C42802404
c1cc(c(c(c1)F)F)NCc2cc3c(cc2O)OCO3 C42880338
C[C@@H]1CCc2c(sc(n2)NC(=O)N[C@@H](C)C3CC3)C1 C43576521
C[C@@H]1CCC[C@H](C1)c2nc(on2)c3cc(ccc3N)Cl C44977817
CCC1CCC(CC1)N(C)c2cc3c(cc2N)OCCO3 C49019531
c1ccc(c(c1)Cc2nc(on2)c3cc(ccc3N)F)F C49671224
c1cc2nnc(n2cc1N)c3cc4c(s3)CCCC4 C53146372
C[C@@H]1CCC[C@@H](C1)Sc2ccc(c3c2non3)N C54689214
CC\1=CC[C@H](C/C1=N\NC(=O)c2ccc(cc2)O)C(=C)C C12403865
Cc1ccc(c(c1)[C@@H](C)n2c(c(c(n2)C)Cl)N)OC C43667559
Cc1c(c(nc(n1)c2ccc(o2)[C@H]3C[C@H]3C)N)C(C)C C61687585
Cc1cc(cc(c1C)c2nc(no2)Cc3cccs3)N C62349413
CC(C)(C)[C@H]1CCc2c(nnn2Cc3ccc(cc3)N)C1 C62430604
CC(C)(C)[C@@H]1CCc2c(nnn2c3ccc(cc3)N)C1 C62430619
Cc1ccc(cc1)CC(=O)Nc2ccc(c3c2[nH]nc3)C C63714882
Cc1c(c(c(cn1)CO)/C=N/c2ccc(c(c2)Cl)F)O C05110592
CCOc1ccccc1[C@H]2[C@H](Sc3nnc(n3N2)C(F)(F)F)C(=O)c4ccc5c(c4)OCCO5 C03338018
Cc1ccccc1NC(=O)CN(c2c(n(n(c2=O)c3ccccc3)C)C)S(=O)(=O)c4ccccc4 C00969663
c1cc(ccc1CCNC(=O)Cn2c3ccc(cc3oc2=O)S(=O)(=O)N4CCCCCC4)Cl C02930714
C=CCn1c(=O)c2ccc(cc2nc1SCC(=O)Nc3cc(ccc3n4cncn4)Cl)Cl C08719408
CC(C)Oc1ccc(cc1)C(=O)Nc2ccc(cc2)S(=O)(=O)N3C[C@H]4C[C@@H](C3)c5cccc(=O)n5C4 C08882949
Cc1ccc(c(c1)NC(=O)CN(C)S(=O)(=O)c2ccc3c(c2)C[C@H](N3C(=O)C4CCC4)C)OC C09152629
COc1cccc(c1OC)[C@H]2CC(=NN2C(=O)c3cccs3)c4cccc(c4)NS(=O)(=O)C C09382260
Cc1ccc(c(c1)C)NC(=O)Cn2c3c(c(c(s3)C(=O)N(C)C)C)c(=O)n(c2=O)c4ccc(cc4)F C02687443
Cc1ccc(cc1)N(CC(=O)Nc2c(n(n(c2=O)c3ccccc3)C)C)S(=O)(=O)c4ccccc4 C09600927
C[C@@H]1C[C@H](CN(C1)S(=O)(=O)c2ccc3c(c2)N(C(=O)CO3)CC(=O)NCCc4ccccc4)C C09963420
CCN1c2ccc(c3c2c(ccc3)C1=O)NC(=O)c4ccc(cc4)S(=O)(=O)N(C)Cc5ccco5 C10131263
Cn1c2c(c(=O)[nH]c1=O)n(c(n2)N3CCN(CC3)c4ccccc4F)CCSc5ccc(cc5)Cl C10248635
Cc1ccc(cc1)C2=NN([C@@H](C2)c3ccco3)C(=O)COC(=O)C[C@H]4C(=O)Nc5ccccc5S4 C12425470
Cc1cc(on1)CN(C)C(=O)c2c(c3c(ncnc3s2)NCC4(CCOCC4)c5ccccc5)C C12450345
c1ccc(cc1)n2c(=O)c3c(csc3nc2SCC(=O)c4ccc5c(c4)NC(=O)CO5)c6ccco6 C02658475
C[C@H]1CN(C[C@@H](O1)C)C(=O)/C(=C\c2cn(nc2c3cccnc3)c4ccccc4)/NC(=O)c5ccccc5 C12558438
COc1ccc(cc1OC)CCN2[C@H](c3c(=O)c4ccccc4oc3C2=O)c5ccc(c(c5)OC)O C02153244
c1cc2c(cc1/C=C\3/C(=O)N(C(=O)S3)CCNC(=O)COc4ccc(cc4Cl)Cl)OCO2 C14719006
COc1cc(cc(c1OC)OC)[C@@H]2c3c(c4ccccc4[nH]3)C[C@H]5N2C(=O)CN(C5=O)Cc6cccs6 C15956227
Cc1ccc(cc1)Cc2nc(sn2)N3CCC[C@@H]3C(=O)N4CCC(CC4)n5c6ccccc6[nH]c5=O C16527621
CCc1cccc(c1)NC(=O)N2CCC3(CC2)C(=O)N(CN3c4ccccc4)CC(=O)N5CCCC5 C16613140
Cc1ccc2c(c1)cc(c(=O)[nH]2)[C@@H](c3nnnn3C4CCCCC4)N5CCN(CC5)Cc6ccccc6 C19220826
Cc1ccccc1C(=O)N/C(=C\c2cccc(c2)OC(=O)C)/C(=O)N3C[C@@H]4C[C@H](C3)c5cccc(=O)n5C4 C20663177
Cc1ccc(cc1)NC(=O)Cc2nc(cs2)COC(=O)c3c(c4c(s3)nc5n(c4=O)CCC5)C C21179044
Cc1cc(nc(n1)n2c3c(c(n2)c4ccccc4)[C@H](SCC(=O)N3)c5ccc(c(c5)OC)OC)C C21523716
CCc1nc2n(n1)c(c(s2)[C@H](c3cccc(c3)Br)N4CCN(CC4)C(=O)c5ccco5)O C23888580
Cc1cc(c(n1c2cc(on2)C)C)/C=C/C(=O)N(Cc3ccccc3)Cc4[nH]c(=O)c5ccccc5n4 C25669879
CCCNc1c(c(=O)n2cc(ccc2n1)C)/C=C\3/C(=O)N(C(=S)S3)Cc4ccc5c(c4)OCO5 C26841928
C[C@@]1(C(=O)N(C(=O)N1)CC(=O)N(Cc2ccc(cc2)F)C3CCCCC3)c4ccc5c(c4)OCCO5 C27567932
CCOc1ccc(cc1OC)[C@H]2c3c(noc3NC4=C2C(=O)C[C@@H](C4)c5cc(ccc5OC)OC)C C28052973
Cc1ccc(s1)S(=O)(=O)N2CCC[C@H](C2)C(=O)O[C@@H](C)C(=O)Nc3cccc4c3cccn4 C29040160
c1ccn2c(c1)nc(c(c2=O)/C=C/3\C(=O)N(C(=S)S3)Cc4ccc5c(c4)OCO5)NC6CCCC6 C33726911
Cc1cccc(c1)[C@@H]2c3cccn3CCN2C(=O)CCC(=O)N4CCC(CC4)n5c6ccccc6[nH]c5=O C35847299
Cc1ccc2c(c1)c(=O)c(co2)[C@@H]3C4=C(C[C@@H](CC4=O)c5ccco5)NC(=C3C(=O)OC[C@@H]6CCCO6)C C35913051
Cc1ccc(cc1)c2c(sc3c2c(=O)[nH]c(n3)CSc4nnc(n4C5CC5)N6CCOCC6)C C25244431
CCN(Cc1[nH]c(=O)c2ccccc2n1)CC(=O)N3[C@H](CC(=N3)c4ccc(cc4)Cl)c5ccco5 C36450985
Cc1ccc(cc1)N([C@@H](c2cn(nc2C)C)C(=O)NC3CCCCC3)C(=O)[C@H]4COc5ccccc5O4 C00931330
Cc1ccccc1n2c(nnc2SCC(=O)Nc3nccs3)Cn4c5ccccc5sc4=O C06577033
CCOc1ccc(cc1OC)[C@@H]2C3=C(c4cc(ccc4O2)Cl)N=C5N=CNN5[C@H]3c6cccnc6 C09293353
c1ccc(cc1)OS(=O)(=O)C(=O)[C@H]2[C@@H](c3cc4c(cc3C(=O)[C@@H]2O)OCO4)c5cccc(c5)Cl C39486350
C[C@H]1C[C@]2(CC(C1)(C)C)C(=O)N(C(=O)N2)CC(=O)OCC(=O)c3ccc(c(c3)Br)OC C24798928
Cc1ccc(cc1)c2cc(on2)C(=O)Nc3cc(nn3[C@@H]4CCS(=O)(=O)C4)c5ccc(cc5)Cl C41025557
Cc1ccc(cc1)c2cc(n(n2)[C@@H]3CCS(=O)(=O)C3)NC(=O)c4cc(no4)c5ccc(cc5)Cl C41025607
C[C@@H](C(=O)/C(=C/1\Nc2ccccc2S1)/C#N)Sc3nnc(n3c4ccccc4)N5CCOCC5 C45415720
c1cc(cnc1)[C@@H]2CCCCN2CN3c4ccc(cc4/C(=N/NC(=O)c5ccco5)/C3=O)Br C20113454
COC(=O)[C@@]1([C@@H]2[C@@H]([C@@H](N1)c3cccs3)C(=O)N(C2=O)c4ccc5c(c4)OCCO5)Cc6ccccc6 C20150726
CCc1cccc2c1n(cc2/C=C(\C#N)/C(=O)NCc3ccc4c(c3)OCO4)CC(=O)N5CCCC5 C59087276
Cc1c(cn(n1)C)CN(C)C(=O)C2=C(C3=N[C@@H](C[C@H](N3N2)C(F)(F)F)c4ccc(cc4)OC)Cl C12467704
Cc1ccc(c(c1)C)NC(=O)[C@H]2C(=C3C(=NC(=NC3=O)COC(=O)C4C[C@H]5CCC[C@@H](C4)C5=O)S2)C C38639822
C[C@@H]1CCCC[C@@H]1NC(=O)[C@@]2(Cn3c4ccoc4cc3C(=O)N2CCc5ccc(c(c5)OC)OC)C C37443286
Cc1ccc(cc1C)n2c3c(cn2)c(=O)n(cn3)CC(=O)Nc4ccc(cc4F)F C04166108
c1ccc2c(c1)[nH]c(=O)n2C3CCN(CC3)C(=O)c4cc5c(n4CC6CCC6)cco5 C04761883
Cc1cc(c2c(c1)c(cc3n2c(nn3)SCC(=O)N[C@@H]4CCS(=O)(=O)C4)C)C C06652419
Cc1ccc(o1)CNC(=O)[C@H](C)n2c(=O)cc(c3c2n(nc3C)c4ccccc4)C C06916523
Cc1ccc(cc1)[C@]2(C(=O)N(C(=O)N2)CC(=O)N3CCN(CC3)c4ccc(cc4)F)C C06979908
CCn1c(=O)c2c3c(sc2nc1S[C@@H](C)C(=O)N4CCNC4=O)C[C@@H](CC3)C C07169932
c1ccc(cc1)CC2CCN(CC2)C(=O)CN3C(=O)[C@]4(CCOc5c4cccc5)NC3=O C03477702
c1c(nnn1C2CCC(CC2)NC(=O)C34CC5CC(C3)CC(C5)C4)C(=O)N6CCCC6 C11813590
Cc1ccc(c(c1)C)NS(=O)(=O)c2ccc(cc2C)N3C(=O)CCS3(=O)=O C11858109
Cc1cc(c(n1c2ccccn2)C)C(=O)CN3C(=O)[C@]4(CCCc5c4ccs5)NC3=O C09221440
Cc1c(c(n(n1)c2ccccc2)Cl)C(=O)N[C@H](C)c3ccc(cc3)n4cncn4 C14701385
COc1ccccc1[C@@H]2c3c(c4ccccc4[nH]3)C[C@H]5N2C(=O)CN(C5=O)Cc6ccco6 C15955668
CCOC(=O)N1CCC(CC1)C(=O)Nc2cc3c(cc2Br)OCCO3 C16008907
CN(Cc1[nH]c(=O)c2ccccc2n1)C(=O)Cc3cc4c(c(c3)Cl)OCCCO4 C16236680
Cc1cccc(c1C)NS(=O)(=O)c2ccc(cc2C)N3C(=O)[C@@H](CS3(=O)=O)C C16666335
COc1ccc(c(c1)[C@@H]2C3=C(C[C@@H](CC3=O)c4cccs4)Nc5n2ncn5)OC C18197653
C/C(=N\NC(=O)c1cccc(c1)I)/c2ccc(cc2)n3cnnn3 C19927335
Cc1cc(nc(n1)n2c3c(c(n2)C)[C@@H](SCC(=O)N3)c4ccc(cc4)OCC#C)C C20891565
c1cc(cc(c1)F)NS(=O)(=O)c2ccc3c(c2)OC[C@@H](O3)C(=O)N4CCCCCC4 C20989754
Cc1ccc(c(c1)C)N2CCN(CC2)C(=O)CCC3=Nc4cc(ccc4S(=O)(=O)N3)C C21880524
CCOc1cc2c(cc1NS(=O)(=O)c3ccc4c(c3)OCCCO4)O[C@@H](C2)C C21900831
CN1C(=O)[C@@H]2Cc3c4ccccc4[nH]c3[C@H](N2C1=S)c5cc(c(c(c5)OC)OC)OC C22204918
Cc1cc(ccc1OC)CC(=O)N2CCc3c(sc4c3c(=O)n(c(=O)[nH]4)C(C)C)C2 C23305275
Cc1c(sc(n1)NC(=O)[C@H]2CS[C@@]3(N2C(=O)CC3)C)Cc4ccc5c(c4)OCO5 C23682216
Cc1ccc(c(c1)C)n2c(=O)c3ccccc3nc2S[C@@H](C)C(=O)N4CCNC4=O C24223685
c1cc2c(cc1NC(=O)CCn3cnc4ccc(cc4c3=O)Br)OCCCO2 C24860026
CC(C)C(=O)N1CCc2c1ccc(c2)c3cs/c(=N\C(=O)CN4CCOCC4)/[nH]3 C26441405
C[C@@H](c1ccc(cc1)Br)NC(=O)c2cn(nn2)c3ccc4c(c3)OCCO4 C31881414
C[C@@H]1CN(c2cc(ccc2S1)S(=O)(=O)Nc3ccc(cc3)c4ccno4)C(=O)C C32943923
Cc1ccc(cc1)CNC(=O)Cn2c(=O)nc3n2cnc4c3c5c(s4)C[C@@H](CC5)C C33289404
[H]/N=C\1/C(=C/c2ccc(o2)Sc3ccccc3)/C(=O)N=C4N1N=C(S4)c5cccnc5 C02399681
CCNC(=O)N1CCC(CC1)CN2[C@@H](S[C@@H](C2=O)C)c3ccc4c(c3)OCCO4 C35613640
Cc1c2c(=O)[nH]c(nc2sc1C(=O)OCC(=O)N3c4ccccc4CC[C@H]3C)C C24783104
Cc1c2c(cc(nc2on1)c3cnn(c3)C)C(=O)NCc4cc5c(s4)CCCC5 C36619346
c1ccc(c(c1)N2CCN(CC2)Cc3c(nc4n3cccc4)C(=O)N5CCCC5)O C20907376
CC(=O)O[C@@H]1C[C@@]2(CO2)[C@@]([C@]34[C@@H]1[C@](CCC3)(C(=O)OC4)C)(CCc5ccoc5)O C36378643
C[C@@H]1C[C@@H](CN(C1)S(=O)(=O)c2ccc(cc2)NC(=O)[C@@H]3COc4ccccc4O3)C C13131396
Cc1ccc(cc1)N2C(=O)[C@@H]3C(=NC2=O)C(=CN3C)C(=O)NCCC4=CCCCC4 C39384074
CC(C)S(=O)(=O)[C@@H]1CC(=O)c2c(c3c(cc(cn3)Cc4ccccc4)c(=O)n2F)N1 C39452268
C[C@@H](c1ccccc1)NC(=O)C2=CN([C@@H]3C2=NC(=O)N(C3=O)c4ccc(cc4)Cl)C C39727138
c1ccc(cc1)c2cc([nH]n2)c3nc(no3)[C@@H]4CC(=O)N(C4)c5ccc(cc5F)F C44420550
c1ccc(cc1)c2cc([nH]n2)c3nc(no3)[C@@H]4CC(=O)N(C4)c5ccc(c(c5)Cl)F C44422135
c1cc(sc1)c2cc([nH]n2)c3nc(no3)[C@H]4CC(=O)N(C4)c5cc(ccc5F)Cl C44425123
CC(=O)c1ccc(cc1)S(=O)(=O)Nc2ccc3c(c2)C(=O)N4CCCC[C@@H]4CCO3 C49464020
Cc1c(c(n(n1)C)Oc2c(cc(cc2Br)[N+](=O)[O-])Br)CO C50441422
CC1(C(=O)NCCN1Cc2cn(nc2c3ccc4c(c3)OCO4)c5ccccc5)C C55119224
c1ccc(cc1)n\2c3ccccc3[nH]/c2=N\C(=O)CCn4c5ccccc5c(=O)cn4 C59310219
c1cc2c(cc1[C@H]3CCCN3C(=O)NC[C@]4(CCSC4)N5CCOCC5)OCCO2 C59323149
Cc1c(c(n(n1)C)C)[C@@H](C)NC(=O)N2CCC(CC2)C3=CN=C4C3=C[C@@H](C=C4)OC C63975521
c1cc2c(cc1NC(=O)[C@@H]3CN(CC34CCCCC4)S(=O)(=O)C5CC5)OCCO2 C65259616
CC(C)(C)c1ccc(cc1)c2nnc(n2Cc3ccccc3)SCc4[nH]c(=O)c5c(n4)ccs5 C08658030
c1ccc(cc1)C(=O)c2cc(ccc2NC(=O)COc3ccc4c(c3)oc(=O)c5c4CCCC5)Cl C01787496
CC(C)C(=O)N1c2ccccc2NC3=C([C@H]1c4cccc(c4)OC)C(=O)C[C@H](C3)c5ccc(cc5)OC C01102624
Cc1ccc(cc1)c2nnc(n2C3CCCCC3)SCC(=O)N/N=C/c4ccc(cc4)Cl C02232784
CCOc1ccc(cc1)c2nc3c(c(n2)SCC(=O)Nc4ccccc4F)Cc5ccccc5O3 C09859566
CCc1ccc(cc1)[C@H](C)NC(=O)COC(=O)c2ccc3c(c2Cl)C(=O)c4ccccc4C3=O C10732230
Cc1ccc(cc1)/C=N/NC(=O)CSc2nnc(n2c3ccc(cc3)Cl)c4ccc(cc4)C C01761837
Cc1cc(cc(c1)NC(=O)COc2ccc3c(=O)c(c(oc3c2C)C(F)(F)F)Oc4ccccc4)C C03289918
Cc1ccccc1n2c(=O)c3ccccc3nc2SCC(=O)N/N=C/c4ccc(cc4)C(C)(C)C C02211468
CCN(c1ccccc1)C(=O)c2ccc3c(c2)[C@@H]4C=CC[C@@H]4[C@@H](N3)c5ccc(c(c5)[N+](=O)[O-])Cl C14471410
CCCN\1C(=O)/C(=C/c2cc(c(cc2Br)O)OC)/S/C1=N\c3ccc(cc3)OCC C15010092
Cc1ccc(cc1)n2c(=O)c3ccccc3nc2SCC(=O)NN=Cc4ccc(cc4)C(C)(C)C C16712108
Cc1ccccc1[C@@H]2C3=C(C[C@H]([C@H](C3=O)C(=O)OC)C)NC(=C2C(=O)OC4CCCCCC4)C C12320232
CC1=C([C@@H](C2=C(N1)C[C@H](CC2=O)c3ccc(cc3)OC)c4ccc(cc4)OC)C(=O)OC5CCCC5 C00861405
CC1=C([C@@H](C2=C(N1)C[C@H](CC2=O)c3ccc(c(c3)OC)OC)c4cccc(c4)Cl)C(=O)OC(C)C C00863414
Cc1ccccc1[C@@H]2C3=C(C[C@@H](CC3=O)c4ccc(c(c4)OC)OC)NC(=C2C(=O)OC5CCCC5)C C06444560
Cc1ccccc1[C@@H]2C3=C(C[C@H](CC3=O)c4ccc(c(c4)OC)OC)NC(=C2C(=O)OC5CCCC5)C C06444567
Cc1ccccc1[C@H]2C3=C(C[C@@H](CC3=O)c4ccc(c(c4)OC)OC)NC(=C2C(=O)OC5CCCC5)C C06444579
CC1=C([C@H](C2=C(N1)C[C@H](CC2=O)c3ccccc3)c4ccc(c(c4)OC)OC)C(=O)OC5CCCCC5 C19805205
CC1=C([C@H](C2=C(N1)CC(CC2=O)(C)C)c3ccc(c(c3)COc4ccccc4Cl)OC)C(=O)OC C00648626
Cc1ccc(cc1)c2csc3c2c(ncn3)SCC(=O)Nc4nc(sn4)c5ccc(cc5)C C09591109
CCOC(=O)C1=C(NC2=C([C@@H]1c3ccc(c(c3)OC)OC4CCCCC4)C(=O)CC(C2)(C)C)C C01441281
CCCOC(=O)c1c2c(sc1NC(=O)c3cc(nc4c3cccc4)c5ccco5)C[C@H](CC2)C C02748134
CCCCC(=O)Nc1ccc2c(c1)sc(n2)SCc3cc(=O)n4c5c(sc4n3)CCCC5 C20984431
C[C@H](C(=O)Nc1nc(cs1)c2ccccc2)Sc3nnc(n3C)c4ccc(cc4)C(C)(C)C C03346161
Cc1ccc(cc1)n2c(nnc2S[C@H](C)c3[nH]c(=O)c4ccccc4n3)c5ccc(cc5)Cl C23635008
Cc1c(c(=O)c2ccc(cc2o1)OCC(=O)N[C@@H](C)c3cccc4c3cccc4)c5ccc(cc5)OC C27102956
c1cc(ccc1NC(=O)/C(=C\c2ccc(c(c2)[N+](=O)[O-])Sc3ccc(cc3)Cl)/C#N)Cl C32116865
CC(C)(C)OC(=O)NC1CCN(CC1)S(=O)(=O)c2cc(cc(c2)C(F)(F)F)C(F)(F)F C32936918
Cc1c2c(n(n1)c3ccccc3)-n4cccc4[C@H](N(C2)C(=O)NCCc5ccccc5)c6ccccc6 C33051317
C[C@@H](c1nc2ccccc2c(=O)n1C)N(Cc3ccccc3)C(=O)NC45CC6CC(C4)CC(C6)C5 C35026479
CCCCN([C@H](C)c1nc2ccccc2c(=O)n1c3ccc(cc3)F)C(=O)Nc4ccccc4C C35038942
CC[C@@H](C)OC(=O)C1=C(NC2=C([C@H]1c3cc4c(cc3Cl)OCO4)C(=O)C[C@@H](C2)c5ccccc5)C C35817478
CCOc1cccc2c1nc(s2)N3CCN(CC3)C(=O)NC(c4ccccc4)c5ccccc5 C38550866
COc1ccccc1C(=O)Nc2c3ccccc3oc2C(=O)c4ccc(c(c4)Br)OC C38615699
Cc1c2ccccc2oc1c3nnc(n3CC(C)C)SCC(=O)Nc4cccc5c4cccc5 C39755333
CCCOc1cccc(c1)/C=N/Nc2nc-3c(c(=O)n2c4ccc(cc4)C)C(Cc5c3cccc5)(C)C C40034940
CC[C@]1(Cc2ccccc2-c3c1c(=O)n(c(n3)N/N=C/c4cccc(c4)OC)c5ccc(cc5)C)C C40035086
CCC[C@]1(Cc2ccccc2-c3c1c(=O)n(c(n3)N/N=C/c4cccc(c4)OC)c5ccc(cc5)C)C C40035978
CCC[C@@]1(Cc2ccccc2-c3c1c(=O)n(c(n3)N/N=C/c4ccc(cc4)OC)c5ccc(cc5)C)C C40035989
CCCOc1ccccc1/C=N/Nc2nc-3c(c(=O)n2CC)C4(CCCCC4)Cc5c3cccc5 C40036893
c1ccc(cc1)c2c3c([nH]n2)C(=O)N([C@H]3c4ccc(cc4)OCc5ccc(cc5)Cl)Cc6ccco6 C40339800
Cc1c\2c(oc1C(=O)Oc3ccc(cc3)F)CCC/C2=N\NC(=O)C(c4ccccc4)c5ccccc5 C40815616
c1ccc(cc1)C(c2ccccc2)N3CCN(CC3)CN4c5ccccc5/C(=N/Nc6ccccc6)/C4=O C20231727
Cc1ccc(cc1)c2ccc(o2)/C=C/C(=O)Nc3cc4c(cc3C)nn(n4)c5ccc(cc5)Cl C59057275
Cc1ccc(c(c1)C)N(CC(=O)N/N=C/c2ccc(cc2Cl)Cl)S(=O)(=O)c3ccccc3 C19948420
Cc1ccc(cc1)N2[C@H](NN(C(=N2)C(=O)C)C)c3c4ccccc4ccc3OCc5ccc(cc5)Cl C59719165
CCC(CC)CC(=O)N1[C@@H](CC(=N1)c2c(c3cc(ccc3[nH]c2=O)Cl)c4ccccc4)c5ccco5 C12731067
CC[NH+](CC)c1ccc(cc1)/C=C\2/C(=O)c3c(cc(cc3O2)OC(=O)c4cc5ccccc5o4)C C62926339
CC(C)c1ccc(cc1)[C@H]2[C@@H]3C(=NN=C3C(=O)N2CCc4ccc(cc4)OC)c5ccccc5O C09243080
c1ccc(cc1)C[NH+]2CCc3c(c(c4ccccc4n3)C(=O)OCC(=O)Nc5c(cccc5F)F)C2 C03286109
CCOC(=O)c1c2c(sc1NC(=O)c3cc4c5ccccc5ccc4oc3=O)C[NH+](CC2)C(C)C C08793073
Cc1cc(=O)oc2c1c(cc3c2CCC(O3)(C)C)OCC(=O)NC4CC[NH+](CC4)Cc5ccccc5 C08971211
CCCNC(=O)C[NH+]1CCN(CC1)c2c3c4c(sc3nc(n2)CSc5ccccc5)CCC4 C09588641
Cc1c(sc2c1c(=O)n3c(n2)c4ccccc4c(n3)NC[C@H](c5cccs5)[NH+]6CCOCC6)C C09730372
CC[NH+]1CCC(CC1)NC(=O)CSc2nc3c(c4c(s3)C[C@H](CC4)C)c(=O)n2C5CCCC5 C10865288
Cc1ccc2c(cc(=O)oc2c1)CC(=O)NCC[NH+]3Cc4ccccc4O[C@H](C3)c5ccccc5F C12039121
c1ccc(c(c1)C[C@]2(C(=O)N(C(=O)N2)CC3CC3)C4CC[NH+](CC4)Cc5ccc6c(c5)OCO6)Cl C12098188
Cc1cc(cc(c1)C(=O)N[C@@H](CC(C)C)c2nnc3n2CC[NH+](CC3)Cc4ccc(c(c4)F)F)C C12190729
Cc1ccccc1[C@@H](C)NC(=O)CSc2nnc(n2c3ccc(cc3)F)[C@@H](C)[NH+]4CCCCC4 C13075499
Cc1ccccc1[C@H](C)NC(=O)CSc2nnc(n2c3ccc(cc3)F)[C@H](C)[NH+]4CCCCC4 C13075507
CCOc1ccccc1N2CC[NH+](CC2)CN3C(=O)[C@@](NC3=O)(Cc4ccccc4)c5ccccc5 C09697997
Cc1ccc2cc(c(=O)[nH]c2c1)C[NH+](C3CCCC3)[C@@H](c4nnnn4Cc5ccc(cc5)F)C(C)C C13498575
Cc1cc2cc(c(=O)[nH]c2cc1C)C[NH+](C3CCCC3)[C@@H](c4nnnn4Cc5ccccc5)C(C)C C13498912
Cc1ccc2c(c1)cc(c(=O)[nH]2)C[NH+](C3CCCC3)[C@H](c4nnnn4Cc5ccc(cc5)F)C(C)C C13500633
Cc1ccc(c(c1)Br)NC(=O)[C@@H](C)[NH+]2CCN(CC2)c3ccc(cc3[N+](=O)[O-])Cl C14925520
Cc1ccc(c(c1)Br)NC(=O)[C@H](C)[NH+]2CCN(CC2)c3ccc(cc3[N+](=O)[O-])Cl C14925522
CN(Cc1cscn1)C(=O)c2cc3cc(ccc3o2)C4(CC[NH+](CC4)C/C=C/c5ccccc5)O C14989839
CC(C)c1ccc(cc1)S(=O)(=O)N2CCC(CC2)C(=O)NC[C@H](c3ccccc3)[NH+]4CCCC4 C16259347
C[C@H](c1nnc(n1c2ccc(cc2)F)S[C@H](C)C(=O)Nc3ccc(c(c3)F)F)[NH+]4CCCCC4 C16905062
C[C@H](c1nnc(n1c2ccc(cc2)F)S[C@@H](C)C(=O)Nc3ccc(c(c3)F)F)[NH+]4CCCCC4 C16905064
Cc1ccnc(c1)n2c(=O)c3ccccc3nc2SCc4cc(oc-5cc(=[NH+]C(=O)C)ccc45)O C24844887
Cc1ccc(c(c1)C)S(=O)(=O)N2CC[NH+](CC2)CC(=O)N[C@@H](c3ccccc3)c4cccs4 C25714634
Cc1c(c(n(n1)Cc2ccccc2Cl)C)C[NH+](C)CC(=O)N3c4ccccc4NC(=O)C[C@H]3C C28730263
Cc1c(c(n(n1)Cc2ccccc2Cl)C)C[NH+](C)CC(=O)N3c4ccccc4NC(=O)C[C@@H]3C C28730266
CC(=O)[NH+]=c1ccc-2c(cc(oc2c1)O)CSc3nc4c(c(cs4)c5cccs5)c(=O)n3C C28939469
CC[C@H]1CCCC[NH+]1CCCN2C(=O)c3cc4c(n3C[C@@]2(C)C(=O)NC5CCCCC5)cc(o4)C C33031508
c1ccc(cc1)[C@H]2c3ccsc3CC[NH+]2CC(=O)N4CCN(CC4)C(=O)Nc5cccc(c5)Cl C34788783
CCCCNC(=O)N1CCN(C[C@H]1C)C(=O)C[NH+]2CCc3c(ccs3)[C@@H]2c4ccc(cc4)OC C34829941
CCN1C(=C([C@@H](NC1=O)c2ccc(c(c2)Cl)Cl)C(=O)OCC)CN(C)C3CC[NH+](CC3)C C35640929
Cc1ccc(c(c1)N2CC[NH+](CC2)Cc3cc(=O)[nH]c(n3)N4CCN(CC4)C(=O)C5CCCCC5)C C35926711
CCN1C(=C([C@@H](NC1=O)c2ccc(cc2Cl)Cl)C(=O)OCC)CN(C)C3CC[NH+](CC3)C C35991218
Cc1ccc(c2c1cc(c(=O)[nH]2)[C@H](c3nnnn3C(C)(C)C)[NH+]4CCC(=CC4)c5ccc(cc5)F)C C20083301
Cc1ccc(cc1N2CCN(CC2)CC(=O)NC3=c4cc(ccc4=[NH+][C@@H]3C(=O)OC)Br)Cl C38604048
Cc1ccc(cc1N2CCN(CC2)CC(=O)NC3=c4cc(ccc4=[NH+][C@H]3C(=O)OC)Br)Cl C38604051
C[C@@H](c1ccc(cc1)F)NC(=O)[C@@H]2CCC[NH+](C2)Cc3nc(no3)c4cccc(c4)Br C38904780
C[C@H](c1ccc(cc1)F)NC(=O)[C@@H]2CCC[NH+](C2)Cc3nc(no3)c4cccc(c4)Br C38904781
C[C@@H](c1ccc(cc1)F)NC(=O)[C@H]2CCC[NH+](C2)Cc3nc(no3)c4cccc(c4)Br C38904782
C[C@H](c1ccc(cc1)F)NC(=O)[C@@H]2CCC[NH+](C2)Cc3nc(no3)c4ccc(cc4)Br C38905652
CC(=O)/[NH+]=c\1/ccc-2c(cc(oc2c1)O)CSC3=NC(=O)C4=C(CSC4=N3)c5cccs5 C39620922
C[NH2+]CCC1(CC1)c2ccc(cc2)N3CCc4c(n(nc4C(F)(F)F)c5ccc(cc5)OC)C3=O C40873731
c1ccc2c(c1)cccc2CNC(=O)N3CCN(CC3)c4ccc(c[nH+]4)c5nc(on5)C(F)(F)F C44098319
Cc1cc(c(c2c1C(=O)/C(=C/c3ccc(cc3)N(C)C)/O2)C[NH+]4CCN(CC4)Cc5ccccc5)O C41584872
c1ccc2=[NH+]CC(=c2c1)c3nnc(n3C4CC4)SCC(=O)Nc5c(cccc5Cl)C(F)(F)F C63205712
c1ccc(cc1)/N=C\2/N(C(=O)[C@@H](S2)CC(=O)Nc3ccccc3F)CCC4=c5ccccc5=[NH+]C4 C63234370
Cc1ccc(cc1)[C@@H]2[C@@H]3C(=c4ccccc4=[NH+]3)C[C@@H]5N2C(=O)N(C5=O)c6ccc(cc6)C(=O)NCC=C C63375377
Cc1ccc(cc1)[C@@H]2[C@H]3C(=c4ccccc4=[NH+]3)C[C@@H]5N2C(=O)N(C5=O)c6ccc(cc6)C(=O)NCC=C C63375379
Cc1ccc(cc1)[C@H]2[C@H]3C(=c4ccccc4=[NH+]3)C[C@@H]5N2C(=O)N(C5=O)c6ccc(cc6)C(=O)NCC=C C63375380
C[C@@H]1c2cc3c(cc2OC(=O)[C@@H]1CC(=O)NCCC4=c5cc(ccc5=[NH+]C4)OC)oc6c3CCCC6 C63486222
C[C@@H]1c2cc3c(cc2OC(=O)[C@H]1CC(=O)NCCC4=c5cc(ccc5=[NH+]C4)OC)oc6c3CCCC6 C63486227
Cc1ccc(cc1)S(=O)(=O)N[C@H](C)C(=O)Oc2cc(cc3c2c4c(c(=O)o3)CCCC4)C C02092019
Cc1c(c(n(n1)c2ccccc2)C)NC(=O)CSc3nc4ccccc4c(=O)n3C5CCCC5 C08735840
Cc1ccc2c(cc(=O)oc2c1C)COC(=O)CCc3[nH]c(=O)c4c5c(sc4n3)CCCC5 C08889473
Cc1c2c(ncn(c2=O)[C@H](C)C(=O)Nc3cc(ccc3Cl)Cl)sc1C(=O)OC(C)C C08893956
c1c(cc(c(c1Br)NC(=O)COC(=O)[C@@H]2C[C@H]3C[C@@H]2C=C3)Br)[N+](=O)[O-] C09441712
COCC1=C([C@@H](n2c3ccccc3nc2N1)c4cc(ccc4OC)Br)C(=O)OC C09496301
CC[C@@H]1CCc2c(cc(s2)c3nnc(n3C)SCC(=O)c4ccc5c(c4)NC(=O)CO5)C1 C09793405
Cc1c(c(n(n1)c2ccccc2)C)NC(=O)COC(=O)c3cc4c(s3)-c5ccccc5OC4 C09817326
c1cc(ccc1Cn2cnc3c(c2=O)cnn3CCNC(=O)C45CC6CC(C4)CC(C6)C5)Cl C09823174
C[C@@H]1C[C@H](CN(C1)c2nc3c(n2C[C@@H](C)CSc4ccc(cc4)Cl)c(=O)[nH]c(=O)n3C)C C10249548
C[C@H](C(=O)Nc1ccc2c(c1)OCCO2)Sc3nnc(n3c4ccc(cc4)F)c5ccccc5 C10212624
Cc1cc(on1)NC(=O)CSc2nc3c(cc(s3)c4ccccc4)c(=O)n2c5ccccc5 C11163151
c1cc2c(cc1CNC(=O)CSc3cc(c4cc5c(cc4n3)OCO5)C(F)(F)F)OCO2 C12139479
c1ccc2c(c1)OC[C@@H](O2)C(=O)N(c3cccc(c3)F)[C@@H](c4ccco4)C(=O)NC5CCCCC5 C00931037
Cc1c2cc(sc2n(n1)c3ccc(cc3)Cl)C(=O)O[C@@H](C)C(=O)Nc4cccnc4Cl C12850431
c1ccc(cc1)/C=C(\C#N)/C(=O)N/N=C(/c2ccccc2)\c3ccc(cc3)N4CCCCS4(=O)=O C04293412
Cc1cc(c(c(c1)Br)NC(=O)COC(=O)c2ccc(s2)[N+](=O)[O-])Br C20789183
C[C@]1(C(=O)N(C(=O)N1)CC(=O)N(CC=C)c2nc3c(s2)CCCC3)c4ccc5ccccc5c4 C21335448
CC1CCC(CC1)NC(=O)[C@]2(Cn3c4ccoc4cc3C(=O)N2Cc5ccc(cc5)OC(C)C)C C21811044
CCc1nc2n(n1)c(c(s2)[C@@H](c3ccc(cc3)Br)[NH+]4CCC(CC4)C(=O)OC)[O-] C22853612
CC(C)C[C@@H]1C(=O)N(C(=O)N1)CC(=O)N2[C@H](CC(=N2)c3ccc4ccccc4c3)c5ccccc5 C25423301
CCOC(=O)NC(=O)CSc1nc2c(c3c(s2)CCC3)c(=O)n1c4ccc(cc4C)C C28679959
Cc1cc(=O)c(nn1c2ccccc2F)C(=O)Nc3cccc(c3)OCc4cccc(c4)C#N C32289489
Cc1ccc(cc1C)n2c(nnc2SCC(=O)c3ccc4c(c3)CCCC(=O)N4)c5ccncc5 C32319818
Cc1ccc(cc1)CNC(=O)[C@@H]2CCCN(C2)c3c(=O)n(c4c(n3)cccn4)Cc5ccc(cc5)C C33259668
C[C@H](c1ccccc1)NC(=O)CN2CN(C3(C2=O)CCN(CC3)C(=O)C(C)(C)C)c4ccccc4 C35744167
CC[C@H](C)NC(=O)Cc1csc2n1c(=O)c(c(n2)C)c3cc(n(n3)c4ccc(cc4C)C)C C35911724
Cc1cccc(c1C)n2c(cc(n2)c3c(nc4n(c3=O)c(cs4)CC(=O)N[C@H](C)C(C)C)C)C C35912029
C[C@H](c1[nH]c(=O)c2c(csc2n1)c3ccccc3)Sc4nnnn4Cc5cccs5 C24507107
C[C@@]1(C(=O)N(C(=O)N1)CCCCN2C(=O)c3ccccc3C2=O)c4ccc(cc4Cl)Cl C36875937
c1ccc2c(c1)c(=O)n(c(n2)SCC(=O)Nc3c(c4c(s3)CCCC4)C#N)Cc5ccco5 C06552389
CN(C)[C@@]1(C(=C2C[C@@](CC=C2O1)(O)OC)C(=O)c3ccc(cc3)OC)c4coc5c4cccc5 C39127612
Cc1ccc(cc1C)[C@@H](C)NC(=O)COC(=O)c2c(c3c(s2)nc4n(c3=O)CCCCC4)C C39608788
C[C@H]1C[C@@]2(CC(C1)(C)C)C(=O)N(C(=O)N2)CC(=O)Oc3ccc(cc3)C(=O)c4ccc(cc4)F C21337142
Cc1ccc2c(=O)c3c(oc2c1C)C(=O)N([C@H]3c4ccc(cc4)O)CCc5ccc(c(c5)OC)OC C40063619
c1cc(ccc1c2nc(no2)c3ccc(c(c3)F)N4CCC[C@@H](C4)C(=O)NC[C@@H]5CCCO5)F C40899374
Cc1ccc(cc1)/C=C\2/C(=O)N(C(=S)S2)CCC(=O)Nc3c(non3)c4cc(ccc4C)C C47133648
Cc1ccc(cc1C)c2cc3c4nnc(n4ccn3n2)CCC(=O)NCc5ccc(c(c5)Cl)F C48987666
CCn1c2c(c(cc(n2)C(C)C)C(=O)N3CCC(CC3)CCc4ccc(cc4)C)c(=O)[nH]c1=O C58691320
C[C@@H]1CCc2c(sc(c2C(=O)OC(C)C)NC(=O)c3cccc(c3)N4CCCS4(=O)=O)C1 C59283051
Cc1ccc(cc1C)[C@H]2CCCN2C(=O)CCc3nc(no3)C4(CCCCCC4)NC(=O)C C60093584
CC[C@@]1(C(=O)N(C(=O)N1)CC(=O)N(Cc2ccccc2)c3nc4c(cc(cc4s3)C)C)C C60391176
Cc1c2c(=O)[nH]c(nc2sc1C(=O)OCC(=O)C3=C(N([C@@H](C3)C)c4ccc(cc4)Cl)C)C C39943983
CCOc1ccccc1CN2C(=O)c3cc4c(n3C[C@]2(C)C(=O)N[C@@H]5CCC[C@@H]([C@@H]5C)C)cco4 C37443687
CCc1ccc(cc1)N2C(=O)c3cc(nn3C[C@@]2(C)C(=O)NCc4ccccc4)c5ccco5 C64816204
CCc1ccc(cc1)N2C(=O)c3cc(nn3C[C@]2(C)C(=O)NCc4ccccc4)c5ccco5 C64816205
CCc1ccccc1Sc2c3nn(c(=O)n3ccn2)CC(=O)Nc4ccccc4Br C65151040
CCN(CC)c1nc2c(s1)cc(s2)C(=O)[C@H](C#N)c3[nH]c(=O)c4c5c(sc4n3)CCCC5 C65623234
Cc1ccc(cc1C)n2c(=O)c3c(ccs3)nc2SCC(=O)NCc4ccc5c(c4)OCO5 C67216401
Cc1ccc(c(c1)C)n2c(=O)c3c(ccs3)nc2SCC(=O)NCc4ccc5c(c4)OCO5 C67217360
c1ccc(cc1)c2c3c(ncn4c3nc(n4)c5ccccc5O)n(c2c6ccccc6)Cc7ccco7 C06039976
c1ccc(cc1)C(=O)NCc2c(c(cc(c2Cl)Cl)Cl)OC(=O)c3cccc(c3)[N+](=O)[O-] C02885472
CC1=C([C@H](n2c(=O)/c(=C/c3cc(ccc3O)Cl)/sc2=N1)c4ccc(cc4)OC)C(=O)OC(C)C C02185248
CCOC(=O)C1=C(N=c2n(c(=O)/c(=C\c3ccccc3O)/s2)[C@@H]1c4ccc(cc4)OC(C)C)C C08451821
CC[C@H](C(=O)N/N=C/c1cc(c(s1)C)[N+](=O)[O-])Oc2ccc3ccccc3c2Br C02728229
CC(C)Oc1cc(c(cc1Cl)Cl)NC(=O)c2c(ccs2)Oc3ccccc3[N+](=O)[O-] C08855315
c1ccc2c(c1)cccc2COc3cccc(c3)/C=C(\C#N)/C(=O)Nc4cc(ccc4F)[N+](=O)[O-] C09057481
Cc1c2c([nH]c1C(=O)OC3CCCCCCC3)C[C@H](CC2=O)c4cc(c(c(c4)OC)OC)OC C09559826
Cc1cccc(c1)C(=O)N2CCN(CC2)c3ccc(c(c3)N[C@@H](C)C45CC6CC(C4)CC(C6)C5)[N+](=O)[O-] C09720437
C[C@@H]1Cc2cc(ccc2O1)c3cc(no3)C(=O)Nc4c5ccccc5oc4C(=O)c6ccc(cc6)F C11913903
Cc1ccc(cc1)c2c(c(=O)c3c(cc(cc3o2)C)C)OCC(=O)Nc4ccccc4C(=O)OC C01292146
Cc1cc(ccc1NC(=O)CSc2c3c4c(sc3ncn2)C[C@@H](CC4)C(C)(C)C)[N+](=O)[O-] C12469613
CC(C)c1ccc2c(c1)c(cc(=O)o2)c3c(c4ccccc4o3)NC(=O)c5cc(cc(c5)OC)OC C12896114
CCNc1ccc(cc1/N=C\2/N(C(=O)C(=C3N(c4cc(ccc4S3)OC)CC)S2)CC=C)C#N C08927148
Cc1ccc2c(c1)[C@@H]3[C@H](C[C@H]([C@H]3Cl)Sc4ccccc4[N+](=O)[O-])[C@H](N2)c5ccccc5[N+](=O)[O-] C13370305
CCn\1c2c(cccc2s/c1=N\C(=O)c3ccccc3NS(=O)(=O)c4ccc(cc4)C)OCC C12032834
CCc1nnc2n1nc(s2)c3ccc(c(c3)NC(=O)/C=C/c4ccc(o4)c5ccc(cc5)Cl)C C14279041
CCc1cccc(c1n2c(nnc2SCc3[nH]c(=O)c4cccc(c4n3)C)c5cccnc5)CC C16220358
CCOC(=O)C1=C(N=c2n(c(=O)/c(=C\c3ccc(cc3)O)/s2)[C@H]1c4ccc(cc4)OC(C)C)C C16682439
CC1=C([C@@H](C2=C(N1)C[C@@H](CC2=O)c3ccccc3)c4cccc(c4)[N+](=O)[O-])C(=O)OCc5ccccc5 C19760447
CC1=C([C@H](C2=C(N1)C[C@H](CC2=O)c3ccccc3)c4cccc(c4)[N+](=O)[O-])C(=O)OC5CCCC5 C01202423
CC1=C([C@H](C2=C(N1)C[C@@H](CC2=O)c3ccccc3)c4cccc(c4)[N+](=O)[O-])C(=O)OC5CCCC5 C01202431
CC1=C([C@H](C2=C(N1)CC(CC2=O)(C)C)c3ccc(c(c3OC)OC)OC)C(=O)OC4CCCCCC4 C01082703
CCOc1ccc(cc1)[C@H]2c3cccn3-c4ccccc4CN2C(=O)Nc5ccccc5C(=O)OC C21889053
Cc1c2c(n(n1)c3ccccc3)-n4cccc4[C@H](N(C2)C(=O)NCc5ccco5)c6ccc(cc6)C(C)C C33051558
CCN(CC)N(c1c2c3c(sc2nc(n1)n4c(cc(n4)C)C)CCCC3)NC5CCCCC5 C34786474
C[C@@H]1CC2=C([C@@H](C(=C(N2)C)C(=O)OC3CCCCCC3)c4ccc(cc4)N(C)C)C(=O)[C@@H]1C(=O)OC C04761254
C[C@H]1CC[C@H]([C@@H](C1)OC(=O)C2=C(Nc3nnnn3[C@@H]2c4ccc(cc4)Br)C)C(C)C C34145402
c1cc(cc(c1)[N+](=O)[O-])C(=O)N(C2CCCCC2)[C@H](C3CCCCC3)C(=O)NC4CCCCC4 C36490953
Cc1ccc2c(=O)cc(oc2c1)C(=O)Nc3c4ccccc4oc3C(=O)c5ccc(c(c5)Cl)OC C08612214
CC(C)c1ccc(cc1)[C@@H]2C3=C(c4ccccc4O[C@H]3c5ccc(cc5OC)OC)N=C6N2NC=N6 C09345199
Cc1ccc(c(c1)NC(=O)/C(=C\c2c(nc3ccccn3c2=O)Oc4ccc(cc4Cl)Cl)/C#N)C C39858842
c1ccc(cc1)C2=NN=C[C@@H]2[C@@H]3Nc4ccccc4-c5c(nc(nn5)SCc6ccccc6Cl)O3 C39959060
Cc1ccccc1NC(=O)/C(=C/c2c(nc3c(cccn3c2=O)C)Oc4ccc(cc4)C(C)(C)C)/C#N C39992818
Cc1ccc(c(c1)NC(=O)/C(=C/c2c(nc3ccccn3c2=O)Oc4ccc(cc4Cl)Cl)/C#N)C C39993111
Cc1ccc(cc1)S(=O)(=O)c2ccc(o2)C(=O)Nc3ccc(cc3C)/N=N/c4ccccc4C C40322424
CCc1c(c2nnc3c(n2n1)ccn(c3=O)CCc4c[nH]c5c4cc(cc5)Cl)c6ccc(cc6)F C40391748
CCOC(=O)c1c(csc1NC(=O)c2cc3c(=O)c4ccccc4oc3o2)c5ccc(cc5)C C40801812
Cc1ccc2c(coc2c1C)CC(=O)N/N=C/3\CCCc4c3c(c(o4)C(=O)Oc5ccc(cc5)F)C C40826809
CCc1ccc(cc1)OC(=O)c2c(c\3c(o2)CCC/C3=N\NC(=O)Cc4coc5c4c(cc(c5)C)C)C C40827039
CC(C)(C)c1ccc(cc1)/C=N\N=C\2/N(C(=O)/C(=C/c3ccc(c(c3)OC)O)/S2)Cc4ccco4 C47137701
C[C@H]1[C@@H](C[C@@H]2C[C@H]1C2(C)C)C(=O)N(c3ccccc3)[C@@H](c4ccc(cc4)[N+](=O)[O-])C(=O)NC(C)(C)C C36605744
c1cc(cc(c1)[N+](=O)[O-])c2ccc(o2)/C=N/c3c(c4c(s3)CCCC4)C(=O)NC5CCCCC5 C58826220
Cc1ccc(cc1[N+](=O)[O-])c2ccc(o2)/C=N/c3c(c4c(s3)CCCC4)C(=O)NCc5ccccc5 C58826779
Cc1cc(ccc1c2ccc(o2)/C=N/c3c(c4c(s3)CCCC4)C(=O)NCc5ccccc5)[N+](=O)[O-] C58826998
c1ccc2c(c1)c(cn2Cc3ccc(cc3)[N+](=O)[O-])/C=C\4/C(=O)N/C(=N\c5ccc(cc5)F)/S4 C59106008
Cc1ccc(cc1)S(=O)(=O)Oc2ccccc2/C=N/NC(=O)c3ccc4ccccc4c3OC C59158357
Cc1ccc(cc1/N=C/2\NC(=O)/C(=C/c3ccc(c(c3)[N+](=O)[O-])SC4=NCCS4)/S2)Cl C59224435
CC1=C([C@H](n2c(=O)/c(=C\c3cc(ccc3O)Cl)/sc2=N1)c4ccc(cc4)OC)C(=O)OC(C)C C33417739
CC[NH+](CC)c1ccc(cc1)/C=C\2/C(=O)c3ccc(c(c3O2)C)OC(=O)c4ccc5c(c4)OCO5 C62883607
Cc1cc(=O)oc2c1ccc(c2)NC(=O)c3cc(ccc3OC)S(=O)(=O)N4CCc5c4cccc5 C02644942
c1ccc(cc1)S(=O)(=O)N(CC(=O)Nc2cccc(c2)[N+](=O)[O-])c3ccc(c(c3)Cl)Cl C01133778
CCOC(=O)c1c2c(sc1NC(=O)c3cc(ccc3N4CCCCCC4)[N+](=O)[O-])CCCC2 C06089555
CCn1c(nnc1S[C@H](C)C(=O)Nc2ccc3c(c2)C(=O)c4ccccc4C3=O)c5ccco5 C08620360
COc1ccc(cc1)C2=NN([C@](C2)(C(F)(F)F)O)c3nc(cs3)c4cccc(c4)[N+](=O)[O-] C08711546
Cc1cc(c(c(c1C)S(=O)(=O)N2CCC(CC2)C(=O)O[C@H](C)c3[nH]c(=O)c4ccccc4n3)C)C C08775754
Cc1cc2c(c(c(c(=O)o2)CC(=O)NCCc3nc(no3)c4ccccc4)C)c5c1c(c(o5)C)C C08991921
Cc1c(sc(c1C(=O)OC)NC(=O)c2cc(=O)c3ccccc3o2)Cc4ccc5c(c4)OCO5 C09390668
c1ccc(cc1)CNc2cc(ccc2[N+](=O)[O-])N3CCN(CC3)C4=C(C(=O)c5ccccc5C4=O)Cl C09315703
C[C@@H]1CCCC[C@]12C(=O)N(C(=O)N2)CC(=O)OCC(=O)N3c4ccccc4Sc5c3cccc5 C03366947
CCCCNc1cc(c2c3c1C(=O)c4ccccc4-c3on2)N5CCN(CC5)C(=O)c6ccco6 C09641605
Cc1ccc(c(c1)n2c(=O)c3ccccc3n4c2nnc4SCC(=O)Nc5c(ccs5)C#N)C C09558652
CC[C@H]1CCc2c(cc(s2)c3nnc(n3C)SCC(=O)Nc4ccc(cc4C)[N+](=O)[O-])C1 C10440093
CC[C@@H]1CCc2c(cc(s2)c3nnc(n3C)SCC(=O)Nc4cccc(c4C)[N+](=O)[O-])C1 C10440126
c1cc(ccc1S(=O)(=O)N2CCC(CC2)C(=O)Nc3nnc(o3)c4ccc5c(c4)CCCC5)Cl C11124369
Cc1ccc(c(c1)N2C(=O)c3ccc(cc3C2=O)C(=O)O[C@H](C)C(=O)Nc4ccccc4C#N)C C11185341
C[C@H]1CC(=O)Nc2ccccc2N1C(=O)CSc3nnc(n3Cc4ccccc4)c5ccncc5 C13028509
Cc1ccc(c(c1)n2c(nnn2)S[C@@H](C)c3[nH]c(=O)c4c(csc4n3)c5cccs5)OC C09957008
Cc1ccc(c(c1)n2c(nnn2)S[C@H](C)c3[nH]c(=O)c4c(csc4n3)c5cccs5)OC C09957011
CCc1nc2c(c3c(s2)C[C@H](CC3)C)c4n1c(nn4)SCC(=O)Nc5ccc6c(c5)OCO6 C13499791
CCC(=O)N1c2ccccc2NC3=C([C@@H]1c4cccc(c4)[N+](=O)[O-])C(=O)C[C@H](C3)c5ccc(cc5)OC C01211197
Cc1cc(n(n1)Cc2ccc(o2)C(=O)Nn3c(nc4c(c3=O)c5c(s4)C[C@H](CC5)C(C)(C)C)C)C C02778333
C[C@@H](c1nnc(o1)c2ccc(cc2)[N+](=O)[O-])Sc3[nH]c(cn3)c4ccc(cc4)Br C17988263
CC1(COP(=O)(OC1)[C@H](c2cc(cc(c2OC)Cl)Cl)Nc3ccc(cc3)[N+](=O)[O-])C C20059696
CC1(CC2=C([C@H](n3c(nc(n3)SCc4ccccc4F)N2)c5cccc(c5)[N+](=O)[O-])C(=O)C1)C C20850373
CCn1c(=O)c2c3c(sc2nc1SCC(=O)Nc4cc(ccc4C)[N+](=O)[O-])C[C@@H](CC3)C C20889142
Cc1ccc(c(c1)C)n2c(nnn2)SCC(=O)N3c4ccccc4NC(=O)C[C@H]3C(F)(F)F C22240164
c1cc(cc(c1)[N+](=O)[O-])/C=C/C(=O)Nc2ccc3c(c2)nc(o3)c4cc(cnc4)Br C22574974
c1ccc(cc1)n2cc(c(n2)c3ccc(cc3)Br)/C=N/NC(=O)c4cccc(c4)[N+](=O)[O-] C27015476
Cc1ccc2c(c1)c(=O)c3ccccc3n2CC(=O)Nc4cc(cc(c4)Oc5ccc(cc5)F)[N+](=O)[O-] C27533590
Cc1ccc2c(c1)C3=C([C@H](O2)c4ccc(cc4)SC)[C@H](n5c(nnn5)N3)c6ccc(cc6OC)OC C28058898
CC[C@@H](C)NC(=O)[C@H]1Cc2cc(ccc2N3[C@@H]1CN(CC3)c4cc(ccc4OC)Cl)[N+](=O)[O-] C35870375
Cc1c(sc2c1c(=O)n(c(n2)S[C@@H](C)C(=O)Nc3cc(ccc3Cl)[N+](=O)[O-])C(C)C)C C36818469
CCOc1ccc(cc1)[C@@H]2C3=C(c4ccccc4O2)N=C5NC=NN5[C@@H]3c6ccc(c(c6)OC)OC C09345292
CC(C)([C@H]1Nn2c(nnc2S1)[C@@H]3C=C(N=N3)c4ccc(cc4)OC)Oc5ccc(cc5)Cl C38743491
Cc1cc(n(n1)c2nc(cs2)c3cc4ccccc4o3)NC(=O)/C=C/c5ccc6c(c5)OCO6 C38866095
Cc1ccc(cc1)C2=C3C(=NC(=NC3=O)SCC(=O)Nc4cc(ccc4C)[N+](=O)[O-])SC2 C39224336
c1ccc(cc1)C[C@@H]2CC(=O)c3c(c4c(cc(cn4)Cl)c(=O)n3S(=O)(=O)Oc5ccccc5)N2 C39449245
CCc1cccc2c1[nH]cc2C(=O)COC(=O)c3ccc4c(c3)SC5=NS(=O)(=O)CCN45 C39566570
CC1(Cc2ccccc2-c3c1c(=O)n(c(n3)N/N=C/c4cccc(c4)[N+](=O)[O-])c5ccccc5)C C40033243
CCOc1cc(ccc1O)[C@@H]2c3c(=O)c4cc(cc(c4oc3C(=O)N2Cc5ccc6c(c5)OCO6)C)C C40043427
CCOc1cc(ccc1O)[C@H]2c3c(=O)c4cc(cc(c4oc3C(=O)N2Cc5ccc6c(c5)OCO6)C)C C40043428
Cc1ccc(cc1)c2c3c([nH]n2)C(=O)N([C@@H]3c4cccc(c4)[N+](=O)[O-])CCc5ccc(cc5)OC C40340029
Cc1ccc(cc1)COc2ccc(cc2[C@H]3C(=C(Nc4n3nnn4)C)C(=O)OC)Br C40923943
COc1ccc(cc1OC)C2=C[C@H]3c4ccccc4O[C@H](N3N2)c5cc(ccc5Cl)[N+](=O)[O-] C01830368
CCOC(=O)c1c2c(sc1NC(=O)c3ccc(c(c3)[N+](=O)[O-])N4CCC(CC4)C)CCCC2 C57312888
CC(C)n1c(nnc1Sc2ccc(cc2[N+](=O)[O-])C(=O)NC)c3ccc(cc3Cl)Cl C59984899
Cc1ccc(c(c1)n2c(nnn2)S[C@H](C)c3[nH]c(=O)c4c5c(sc4n3)C[C@@H](CC5)C)OC C60382932
Cc1ccccc1c2nc(on2)c3c(c4c(s3)ncn(c4=O)CC(=O)Nc5ccccc5C)C C64439176
Cc1ccc(cc1)S(=O)(=O)N2C[C@@H](Oc3c2cc(cc3)C)C(=O)Nc4cccc(c4C)C(=O)OC C64985917
CCC(C)(C)n1c(nnn1)[C@H](c2cc3c(ccc(c3[nH]c2=O)C)C)[NH+]4CCN(CC4)c5cc(ccc5C)Cl C06077654
Cc1ccc(cc1)C(=O)[C@H]2[C@@H]([C@@H]3CSC[NH+]3[C@]24c5ccccc5NC4=O)c6ccc(cc6)[N+](=O)[O-] C09232367
CCOC(=O)[C@H]1CCC[NH+](C1)[C@@H](c2ccccc2Cl)c3c(n4c(s3)nc(n4)c5ccco5)O C09807612
c1ccc(cc1)C(c2ccccc2)[NH+]3CCN(CC3)C(=S)NC(=O)/C=C/c4cccc(c4)[N+](=O)[O-] C10403225
CC[C@]1(C(=O)N(C(=O)N1)C[C@H]2COc3ccccc3O2)C4CC[NH+](CC4)C/C(=C/c5ccccc5)/C C12038105
CC[C@H](c1nnnn1Cc2ccccc2)[NH+](Cc3cc4cc(c(cc4[nH]c3=O)C)C)C5CCCCC5 C13064646
CC[C@@H](c1nnnn1Cc2ccc(cc2)F)[NH+](Cc3cc4cc(c(cc4[nH]c3=O)C)C)C5CCCCC5 C13064701
CC[C@@H](c1nnnn1C2CCCCC2)[NH+](Cc3ccccc3)Cc4cc5c(cc(cc5[nH]c4=O)C)C C13064831
CC[C@@H](c1nnnn1C2CCCC2)[NH+](Cc3ccc(cc3)C)Cc4cc5c(cc(cc5[nH]c4=O)C)C C13064925
CC[C@@H](c1nnnn1C2CCCC2)[NH+](Cc3ccc(cc3)C)Cc4cc5c(ccc(c5[nH]c4=O)C)C C13065257
Cc1cccc2c1[nH]c(=O)c(c2)[C@@H](c3nnnn3C(C)(C)C)[NH+](Cc4ccccc4)Cc5ccc(cc5)Cl C06443575
Cc1ccc2cc(c(=O)[nH]c2c1)C[NH+](C3CCCCC3)[C@@H](c4nnnn4Cc5ccccc5)C(C)C C13498548
Cc1ccc2c(c1)cc(c(=O)[nH]2)C[NH+](C3CCCCC3)[C@@H](c4nnnn4Cc5ccccc5)C(C)C C13500648
Cc1ccc2c(c1)cc(c(=O)[nH]2)C[NH+](C3CCCCC3)[C@H](c4nnnn4Cc5ccccc5)C(C)C C13500649
CC(C)(C)c1ccc(cc1)c2cc(no2)C[C@H]3C[NH2+]CC[C@H]3CC(=O)N4CCC(CC4)C(=O)OC C15672784
CCc1nc2n(n1)c(c(s2)[C@H](c3ccc(cc3Cl)Cl)[NH+]4CCC[C@H](C4)C(=O)OCC)O C16690077
Cc1ccc(c2c1cc(c(n2)O)[C@@H](c3nnnn3C(C)(C)C)[NH+]4CCC(=CC4)c5ccc(cc5)F)C C08829034
CCOC(=O)[NH+]=c1ccc-2c(cc(oc2c1)O)CSc3nnc(o3)COc4cc(ccc4C)C C28872701
CCOC(=O)c1c2c(sc1NC(=O)C3CC[NH+](CC3)Cc4nc(no4)c5ccc(cc5)C)CCCC2 C30975832
CCN1C(=C([C@@H](NC1=O)c2ccc(cc2)Cl)C(=O)OCC)C[NH+]3CCCN(CC3)C(=O)c4cccs4 C36013869
COc1ccc(cc1OC)c\2c(c3cc(ccc3o/c2=[NH+]\C(=O)c4ccc(cc4)[N+](=O)[O-])Cl)O C09012792
COc1ccc(cc1OC)[C@H]2C3=C(c4ccccc4O[C@@H]3c5ccccc5)[NH+]=C6N2NC(=N6)SC C09345427
COc1ccc(cc1OC)[C@H]2C3=C(c4ccccc4O[C@H]3c5ccccc5)[NH+]=C6N2NC(=N6)SC C09345430
COc1ccc(cc1OC)[C@H]2C3=C(c4ccccc4O2)[NH+]=C5N=C(NN5[C@@H]3c6cccs6)SC C09451064
COc1ccc(cc1)[C@@H]2C3=C(c4ccccc4O[C@@H]3c5cccc(c5)OC)[NH+]=C6N2NC(=N6)SC C02373004
COc1ccc(cc1)[C@H]2C3=C(c4ccccc4O[C@@H]3c5cccc(c5)OC)[NH+]=C6N2NC(=N6)SC C02373002
COc1ccc(cc1)[C@@H]2C3=C(c4ccccc4O[C@H]3c5cccc(c5)OC)[NH+]=C6N2NC(=N6)SC C02372999
COc1ccc(cc1)[C@H]2C3=C(c4ccccc4O[C@H]3c5cccc(c5)OC)[NH+]=C6N2NC(=N6)SC C02372997
COc1ccc(cc1)[C@H]2C3=C(c4ccccc4O[C@@H]3c5ccc(cc5)OC)[NH+]=C6N2NC(=N6)SC C02251848
COc1ccc(cc1)[C@H]2C3=C(c4ccccc4O[C@H]3c5ccc(cc5)OC)[NH+]=C6N2NC(=N6)SC C02251846
Cc1ccc(cc1)[C@H]2C3=C(c4ccccc4O[C@H]3c5cc(ccc5OC)OC)[NH+]=C6N2NC(=N6)SC C09345282
c1ccc2c(c1)c(cn2Cc3ccc(cc3Cl)Cl)/C=N/NC4=N[C@H]5C(=c6ccccc6=[NH+]5)N=N4 C38766421
CC1=C([C@@H](n2c(=O)/c(=C/C3=c4ccccc4=[NH+]C3)/sc2=N1)c5cccc(c5)OC)C(=O)Nc6ccccc6 C38897784
Cc1ccccc1N2C(=O)c3ccc(cc3C2=O)C(=O)OCc4cc(oc-5c/c(=[NH+]\C(=O)C)/ccc45)O C39621559
c1ccc2=[NH+]C(=O)[C@@H](C=c2c1)/C=N/NC(=O)C(Oc3ccc(cc3)Cl)Oc4ccc(cc4)Cl C39941749
Cc1ccc2c([nH+]1)cccc2Nc3c(c(ncn3)Oc4ccc(c5c4nccc5)Br)[N+](=O)[O-] C40659990
CC(C)c1nc(no1)c2ccc([nH+]c2)N3CCN(CC3)C(=O)NC(c4ccccc4)c5ccccc5 C44097869
CCn1cc(c2c1ccc(c2)OC)/C=C\3/C(=O)c4c(cc(c(c4O3)C[NH+]5CCC[C@H](C5)C(=O)OCC)O)C C41586426
CC(C)(C)c1ccccc1NC(=O)CSc2nnc(n2Cc3ccco3)C4=c5ccccc5=[NH+]C4 C63133728
CCN(CC)S(=O)(=O)c1ccc(c(c1)[N+](=O)[O-])N/N=C/C2=c3cc(ccc3=[NH+]C2)Br C39949128
C[C@H](CNC(=O)c1ccccc1N2C(=O)[C@@]3([C@H]4C(=c5cc(ccc5=[NH+]4)OC)CCN3C2=O)C)c6ccccc6 C63361881
CCCCC[C@@H](C)NC(=O)c1ccc(cc1)N2C(=O)[C@@]3([C@@H]4C(=c5cc(ccc5=[NH+]4)OC)CCN3C2=O)C C63362285
C[C@@H](CCCC(C)C)NC(=O)c1ccccc1N2C(=O)[C@@]3([C@@H]4C(=c5ccccc5=[NH+]4)CCN3C2=O)C C63362467
CCCCNC(=O)c1ccccc1N2C(=O)[C@@H]3CC4=c5ccccc5=[NH+][C@@H]4[C@@H](N3C2=O)c6ccc(cc6)C C63375327
C[C@@H](CC1=c2ccccc2=[NH+]C1)NC(=O)COc3ccc4c(cc(=O)oc4c3)c5ccc(cc5)OC C63386335
C[C@H](CC1=c2ccccc2=[NH+]C1)NC(=O)COc3ccc4c(cc(=O)oc4c3)c5ccc(cc5)OC C63386337
COc1ccc2=[NH+]CC(=c2c1)CCN3[C@@H](C(=O)N(C3=O)c4ccccc4)CC(=O)Nc5ccccc5 C63626159
COc1ccc2=[NH+]CC(=c2c1)CCN3[C@H](C(=O)N(C3=O)c4ccccc4)CC(=O)Nc5ccccc5 C63626162
COc1ccc(cc1)S(=O)(=O)/N=C\2/[C@@H]([NH+]=c3ccccc3=N2)Nc4ccc(cc4)Br C38965579
COc1ccc(cc1)S(=O)(=O)/N=C\2/[C@H]([NH+]=c3ccccc3=N2)Nc4ccc(cc4)Br C38965580
Cc1cc(c(c(c1)C)n2c(nnn2)SCC(=O)Nc3ccc(c4c3nccc4)Br)C C00719230
CCOc1cc(ccc1OS(=O)(=O)C)c2[nH]c(=O)c3c4c(sc3n2)C[C@H](CC4)C(C)(C)C C02813771
Cc1ccn2c(c1)nc(c2C(=O)N/N=C/c3c(cn(n3)c4ccccc4)c5ccc(cc5)Cl)C C00642408
Cc1ccc(c(c1)C)NC(=O)c2c(c3c(s2)ncn(c3=O)CC(=O)O[C@H]4CCC[C@@H](C4)C)C C09043467
c1cc(c(c(c1)Cl)Cl)c2ccc(o2)/C=C(\C#N)/C(=O)Nc3ccc(cc3Br)[N+](=O)[O-] C09057462
Cc1ccc(cc1)n2c(c3c(nnc(c3n2)N4CCC[C@@H](C4)C(=O)NCCC5=CCCCC5)C)C C09224418
COC(=O)c1ccc(cc1)[C@@H]2C3=C(c4ccccc4O2)Nc5ncnn5[C@@H]3c6ccc(cc6)SC C02707391
Cc1ccc(cc1)c2c3ccccc3c(=O)oc2C(=O)Nc4cccc(c4C)c5nc6c(o5)cccn6 C09505197
CCOc1ccc(cc1OC)[C@H]2C3=C(CC(CC3=O)(C)C)Nc4n2nc(n4)c5cccc(c5)Cl C09731838
Cc1ccc(c(c1)n2c(=O)c3ccccc3n4c2nnc4SCC(=O)N[C@@H]5CCC[C@H]([C@@H]5C)C)C C09558854
Cc1ccc(c2c1cc(c(=O)[nH]2)[C@H](c3nnnn3C4CCCCC4)N5CCCc6c5cccc6)C C06244890
c1cc(c(cc1[N+](=O)[O-])[C@H]2[C@@H]3CC=C[C@@H]3c4cc(ccc4N2)S(=O)(=O)N5CCCCC5)Cl C14472791
COc1c(cc(cc1Br)Cl)NC(=O)C2CCN(CC2)c3ccccc3[N+](=O)[O-] C14130728
C[C@@H](C(=O)Nc1ccc(cc1F)F)Sc2nnc(n2c3ccccc3)c4ccc5c(c4)OCO5 C16827530
c1ccc2c(c1)OC[C@@H](O2)C(=O)N/N=C/c3ccc(cc3)OC(=O)c4ccc(cc4)Br C03658276
Cc1ccc(cc1)C(=O)[C@H]2[C@@H]([C@@H]3CSCN3[C@]24c5ccccc5NC4=O)c6ccc(cc6)[N+](=O)[O-] C20519131
c1cc(c(cc1[C@H]2[C@@H]3CC=C[C@H]3c4cc(ccc4N2)S(=O)(=O)N5CCCCC5)[N+](=O)[O-])Cl C20704206
c1cc(c(cc1[C@@H]2[C@@H]3CC=C[C@H]3c4cc(ccc4N2)S(=O)(=O)N5CCCCC5)[N+](=O)[O-])Cl C20704209
c1ccc2c(c1)CCN2S(=O)(=O)c3ccc4c(c3)[C@@H]5C=CC[C@H]5[C@H](N4)c6ccc(cc6)[N+](=O)[O-] C20756432
Cc1cc(c(c(c1)Cl)NC(=O)[C@@H](C)Sc2nnc3n2c4ccccc4c(=O)n3CC=C)C C21395362
CC(C)c1ccc(cc1)[C@@H]2C3=C(c4cc(ccc4O2)Cl)Nc5nnnn5[C@@H]3c6ccc(cc6)OC C28055934
COc1cccc(c1)[C@H]2C3=C(c4cc(ccc4O[C@H]3c5ccc(cc5)SC)Cl)Nc6n2nnn6 C28057129
COc1ccccc1[C@H]2C3=C(c4cc(ccc4O[C@H]3c5ccc(cc5)SC)Cl)Nc6n2nnn6 C28058487
CCN1c2ccc(c3c2c(ccc3)C1=O)NC(=O)c4ccc(cc4)S(=O)(=O)N5C[C@@H](C[C@@H](C5)C)C C17288819
Cc1cc(c2c(c1)[C@@]3([C@H]([C@@H]([C@@H]4N3CSC4)c5ccc(cc5)[N+](=O)[O-])C(=O)c6ccccc6)C(=O)N2)C C35855306
CCCc1nc(c2c3c(sc2n1)C[C@@H](CC3)C)N4CCN(CC4)C(=O)Nc5ccc(cc5)C#N C35867471
CCCc1nc(c2c3c(sc2n1)C[C@H](CC3)C)N4CCN(CC4)C(=O)Nc5ccc(cc5)C#N C35867472
Cc1ccc(cc1)N2CCN3c4ccc(cc4C[C@@H]([C@@H]3C2)C(=O)NCCc5cccs5)[N+](=O)[O-] C35894893
Cc1c(sc2c1c(=O)n(c(n2)SCC(=O)Nc3ccc4c(c3)OC5(O4)CCCC5)C(C)C)C C36855935
COc1ccc(cc1OC)[C@H]2C3=C(c4ccccc4O[C@@H]3c5cccc(c5)Br)N=C6N2NC=N6 C25784107
Cc1ccc2c(c1)C3=C([C@H](N4C(=N3)NC=N4)c5ccc(cc5)F)[C@H](O2)c6ccc(cc6OC)OC C02423267
COC(=O)c1ccc(cc1)[C@H]2C3=C(c4cc(ccc4O2)Cl)N=C5NC=NN5[C@@H]3c6ccccc6 C09291993
Cc1ccc(cc1)[C@@H]2C3=C(c4cc(ccc4O[C@@H]3c5ccc(cc5)C(=O)OC)Cl)N=C6N2N=CN6 C02916734
COc1ccc(cc1OC)[C@@H]2C3=C(c4ccccc4O[C@H]3c5ccc(cc5)Br)N=C6N2NC=N6 C25575512
Cc1csc(n1)NC(=O)[C@@H](C)Sc2nnc(n2c3ccccc3)c4c(c5ccccc5o4)C C39767928
Cc1ccc2c(c1)c(=O)c3c(o2)C(=O)N([C@H]3c4ccc(c(c4)OC)O)c5ccc(c(c5)Cl)OC C39879232
Cc1ccc(c(c1)NC(=O)/C(=C/c2c(nc3c(cccn3c2=O)C)N4C[C@@H](C[C@H](C4)C)C)/C#N)C C39994304
Cc1cc(c2c(c1)occ2CC(=O)N/N=C/3\CCCc4c3c(c(o4)C(=O)N5CCc6ccccc6C5)C)C C40826959
Cc1ccc2c(c1)C3=C([C@@H](N4C(=N3)NC=N4)c5ccccc5F)[C@H](O2)c6cc(ccc6OC)OC C09292219
Cc1ccc2c(c1)C3=C([C@@H](O2)c4ccc(cc4)C(=O)OC)[C@H](N5C(=N3)NC=N5)c6ccccc6F C09345275
c1ccc2c(c1)[nH]/c(=N\N3C(=O)/C(=C/C(=C\c4ccc(cc4)[N+](=O)[O-])/Cl)/SC3=S)/s2 C32598187
Cc1ccc(cc1)N2[C@H](c3c(n[nH]c3C2=O)c4ccc(cc4)Br)c5cccc(c5)[N+](=O)[O-] C02746459
C/C(=C/1\C(=NN(C1=O)c2ccc(cc2)[N+](=O)[O-])c3ccccc3)/Nc4ccccc4c5ccccc5 C20288299
CN(Cc1cc(ccc1Cl)[N+](=O)[O-])Cc2[nH]c(=O)c3c(csc3n2)c4ccc(cc4)Cl C24260043
CC(C)c1ccc(cc1)[C@H]2[C@@H]3C(=c4ccccc4=[NH+]3)C[C@@H]5N2C(=O)N(C5=O)c6ccccc6C(=O)[O-] C63362873
CCc1ccc(cc1)C2=C[C@H]3C(=O)N=N[C@@H](N3N2)SCc4c(oc(n4)c5cccc(c5)Cl)C C64713870
CCc1ccc(cc1)C2=C[C@@H]3C(=O)N=N[C@H](N3N2)SCc4c(oc(n4)c5ccc(cc5)Cl)C C64713881
CCOc1cccc2c1Oc3c(c(=O)n(n3CC(=O)Nc4cccc(c4C)C)c5ccccc5)C2 C45994518
Cc1ccc2c(c1)O[C@H](CN2S(=O)(=O)c3ccc(cc3)OC)C(=O)Nc4ccccc4C(C)C C64986429
C[C@H](c1ccc(cc1)F)Nc2c3c(ccs3)n4c(n2)c(nn4)S(=O)(=O)c5ccc(cc5)Cl C67263399
Cc1ccccc1C(=O)Oc2ccc(cc2/C=N/NC(=O)c3ccc4c(c3)OCO4)Br C02532295
Cc1cc(c(c(c1)C)S(=O)(=O)Nc2ccccc2C(=O)OCC(=O)N3CCc4c3cccc4)C C03314791
Cc1ccc(cc1)c2c(cn(n2)c3ccccc3)/C=N/NC(=O)[C@@H](C)Oc4cccc5c4nccc5 C02080232
CCOC(=O)c1c2c(sc1NC(=O)c3cc(nc4c3cccc4)c5ccc6c(c5)OCO6)CCC2 C02752679
Cc1cc(no1)Sc2nnc(n2c3cccc(c3)Cl)CNC(=O)C45CC6CC(C4)CC(C6)C5 C08793567
c1ccc(cc1)COc2ccc(cc2)/C=C(\C#N)/C(=O)Nc3ccc(cc3Br)[N+](=O)[O-] C09057457
c1ccc(cc1)[C@@H]2CC(=NN2c3ccc(cc3)/C=N/n4cnc5c6ccccc6[nH]c5c4=O)c7ccccc7 C09144850
Cc1ccc(c(c1)C)n2c(=O)c3ccccc3n4c2nnc4SCC(=O)c5c[nH]c6c5cccc6 C09127096
C[C@@H]1CC(=O)Nc2ccccc2N1C(=O)CSc3nnc(n3C4CCCC4)c5ccccc5Cl C09245498
Cc1ccc(cc1)n2c(=O)c3ccccc3n4c2nnc4S[C@H](C)C(=O)c5c[nH]c6c5cccc6 C09498810
Cc1ccc(c(c1)NC(=O)COC(=O)c2ccc(cc2)S(=O)(=O)N3CCCc4c3cccc4)C C10402424
c1cc(cc(c1)[N+](=O)[O-])NC(=O)CSc2c(c(cc(n2)c3cccs3)c4cccs4)C#N C08809555
CC(C)c1ccc(cc1)N2C(=O)N(c3ccccc3S2(=O)=O)CC(=O)NCc4ccccc4Cl C15827372
CC[C@]1(Cc2ccccc2-c3c1c(=O)n4c(n3)n(nc4SCC(=O)Nc5cccc(c5)C)CC)C C15839325
CCc1cccc(c1)NC(=O)N(CC(=O)N2c3ccccc3-n4cccc4[C@H]2c5ccco5)C6CC6 C16569704
CCCOc1ccccc1[C@@H]2C3=C(C[C@H](CC3=O)c4ccc5c(c4)OCO5)NC(=C2C(=O)OC)C C04067195
Cc1ccccc1NC(=O)C2=C(N=c3n(c(=O)/c(=C\c4ccc(cc4)OC)/s3)[C@@H]2c5ccc(o5)C)C C20418764
C[C@@H](c1ccccc1OC)NC(=O)COC(=O)c2ccc3c(c2Cl)C(=O)c4ccccc4C3=O C21168172
c1ccc2c(c1)c(=O)n(c(n2)SCC(=O)Nc3ccc4c(c3)OC5(O4)CCCC5)C6CCCC6 C22534392
c1ccc(cc1)N2CCN(CC2)[C@@H](c3ccc(cc3)F)c4c(n5c(s4)nc(n5)c6ccco6)O C22852243
C[C@@H]1CC(=O)Nc2ccccc2N1C(=O)COC(=O)c3cc(nc4c3cccc4)c5ccc(cc5)F C23221494
C[C@@H]1CCC[C@@H]([C@@H]1C)NC(=O)COC(=O)c2c3ccccc3nc\4c2CCC/C4=C\c5ccc6c(c5)OCO6 C25394215
CC[C@H](C(=O)Nc1nc(cs1)c2cccc(c2)[N+](=O)[O-])Sc3cc(c4cccc(c4n3)C)C C32529056
CCc1ccccc1NC(=O)N2Cc3c(nn(c3-n4cccc4[C@@H]2c5ccc(cc5)N(C)C)c6ccccc6)C C33051211
C[C@]1(Cn2c3ccc(cc3c(c2C(=O)N1C4CCCC4)n5cccc5)OC)C(=O)NC6CCCCC6 C33315128
Cc1ccc(cc1)NN(c2c3c(csc3nc(n2)n4c(cc(n4)C)C)c5ccccc5)N6CCCC6 C34787581
CCOc1ccccc1NC(=O)N2CCN(CC2)c3c4c5c(sc4nc(n3)C6CCCCC6)CCCC5 C35866931
Cc1cccn2c1nc(c(c2=O)/C=C(\C#N)/c3[nH]c4ccccc4n3)Oc5ccc(cc5)C(C)(C)C C08590252
CC[C@@H]1CN(c2cc(ccc2O1)C)C(=O)N3CCC(CC3)C(=O)NCCc4ccc(cc4)OCC C08588583
COc1ccc(cc1Cn2c3ccccc3nn2)[C@H]4Nc5ccccc5C(=O)N4c6ccc(cc6)F C02286415
CC1=C([C@H](n2c(=O)/c(=C\[C@H]3C=NN=C3c4ccccc4)/sc2=N1)c5ccccc5)C(=O)Nc6ccccc6 C39237515
CCCc1cccc(c1)[C@@H]2c3cc4c(c(c3C(=O)[C@@H]5[C@H]2C(=O)N(C5)c6ccccc6OC)O)OCO4 C39486563
COC(=O)c1ccccc1NC2=C/C(=N\S(=O)(=O)c3ccc4ccccc4c3)/c5ccccc5C2=O C28116237
c1ccc(c(c1)NC(=O)/C(=C/c2c(nc3ccccn3c2=O)Oc4ccccc4Cl)/C#N)Cl C39992945
C[C@H](C(=O)Nc1c2ccccc2oc1C(=O)c3ccc4c(c3)OCCO4)Oc5ccccc5Cl C40562320
Cc1ccc(cc1)OC(=O)c2c(c\3c(o2)CCC/C3=N\NC(=O)Cc4coc5c4ccc(c5C)C)C C40826765
Cc1ccc(c(c1)NC(=O)C(c2ccccc2)c3ccccc3)OCc4cc(=O)n5c(n4)cc(o5)C C41077214
Cc1ccc(cc1)c2c(sc3c2c(=O)[nH]c(n3)CSc4nnc(n4CC=C)c5ccco5)C C45795688
Cc1ccc(cc1)S(=O)(=O)[N-]c2[nH+]c3n(n2)[C@H](CC(=N3)c4ccccc4)c5ccc(cc5)Cl C09111049
CC1=C([C@H](n2c(nc(n2)SCc3ccccc3F)N1)c4ccccn4)C(=O)OC5CCCCC5 C54641120
CC1=C([C@H](n2c(nc(n2)SCc3ccccc3F)N1)c4ccncc4)C(=O)OC5CCCCC5 C54641151
COc1ccc(cc1)[C@]2(NC(=O)N=C3N2C(=Nc4ccc(cc4)OC)c5c3cccc5)C(F)(F)F C14092642
C[C@H]1CC(=C(N1c2ccc3c(c2)OCCO3)C)C(=O)COC(=O)c4ccc5c(c4)c6c([nH]5)CCCC6 C39944985
CCOc1ccccc1N2C(=O)[C@@H]3[C@@H](N(O[C@@H]3C2=O)c4ccccc4)c5cc(cc(c5O)Cl)Cl C13787740
Cc1ccc(c(c1)C)n2c(=O)c3c(n2CC(=O)Nc4cccc(c4C)C)Oc5c(cccc5OC)C3 C45922561
Cc1ccc(cc1)S(=O)(=O)N2C[C@@H](Oc3c2cc(cc3)C)C(=O)Nc4cc(ccc4OC)Cl C64985879
Cc1ccc(cc1)S(=O)(=O)N2C[C@@H](Oc3c2ccc(c3)C)C(=O)Nc4ccc(cc4)OC(C)C C64986072
Cc1ccc(cc1)S(=O)(=O)N2C[C@@H](Oc3c2ccc(c3)C)C(=O)Nc4cccc(c4)OCC=C C64986078
C[C@@H](c1ccc(cc1)F)Nc2c3c(ccs3)n4c(n2)c(nn4)S(=O)(=O)c5ccc(cc5)Cl C67263396
CCOC(=O)c1c([nH]/c(=N/C(=O)/C=C/c2cn(nc2c3ccc(cc3)F)c4ccccc4)/s1)C C01467662
C[C@@H]1c2c(sc(n2)CS(=O)(=O)C(C)(C)C)C[C@]3([C@H]1[C@H]([C@@H](CC3)[C@H](C)C(=O)N4CC[NH+](CC4)C)O)C C03840685
C[C@H]1C[C@@H](CN(C1)S(=O)(=O)c2ccc(cc2)C(=O)Nc3c(c4c(s3)C[NH+](CC4)C(C)C)C(=O)OC)C C03007136
Cc1ccccc1NC(=O)CSc2c3c(c4c5c(c([nH+]c4s3)N6CCOCC6)COC(C5)(C)C)ncn2 C08767931
CCC[NH+]1CCc2c(sc(c2C(=O)OCC)NC(=O)c3ccc(cc3)S(=O)(=O)N4CCC(CC4)C)C1 C08881167
CC1CC[NH+](CC1)Cc2ccc(cc2)NC(=O)[C@H]3c4ccccc4C(=O)N([C@H]3c5cccs5)CCOC C09432864
CCOC(=O)c1c2c(sc1NC(=O)CCS(=O)(=O)c3ccccc3)C[NH+](CC2)Cc4ccccc4 C09831966
Cc1c(c(=O)c2ccc(c(c2o1)C[NH+]3C[C@H]4C[C@@H](C3)c5cccc(=O)n5C4)O)c6ccc(c(c6)OC)OC C11865359
CSc1ccc2cc(c([nH+]c2c1)N3CCC(CC3)O)CN(Cc4ccco4)C(=O)c5cccc(c5)Cl C12155828
c1ccc(cc1)CN2C(=O)[C@@](C(=O)NC2=O)(Cc3cccs3)C[NH+]4C[C@H]5C[C@@H](C4)c6cccc(=O)n6C5 C02139544
Cc1ccc(cc1)C[C@]2(C(=O)NC(=O)N(C2=O)c3ccccc3)C[NH+]4C[C@H]5C[C@@H](C4)c6cccc(=O)n6C5 C02134555
COc1ccc2cc(c(=O)[nH]c2c1)[C@H](c3nnnn3C4CCCCC4)[NH+]5CCC(=CC5)c6ccc(cc6)F C06282897
CC[C@@H](c1nnnn1Cc2ccc(cc2)F)[NH+](Cc3cccnc3)Cc4cc5c(cc(cc5[nH]c4=O)C)C C13064943
Cc1ccc2c(c1)cc(c(=O)[nH]2)[C@@H](c3nnnn3C[C@@H]4CCCO4)[NH+](Cc5ccccc5)Cc6cccs6 C06408759
Cc1cccc2c1[nH]c(=O)c(c2)[C@H](c3nnnn3Cc4ccccc4)[NH+](Cc5cccs5)C[C@@H]6CCCO6 C06444128
CS(=O)(=O)c1ccc(cc1)CN(C2CC[NH+](CC2)Cc3ccccc3)C(=O)Nc4ccc(cc4F)F C16080235
c1cc(cc2c1cc(cc2)Br)OC[C@H](C[NH+]3CCN(CC3)S(=O)(=O)N4CCCCC4)O C02886824
c1ccc(cc1)C[NH+]2CC[C@H]([C@H](C2)CCC(=O)NCc3ccncc3)N4CCN(CC4)c5ccccc5F C19851410
C[C@]12CCC[C@@]3([C@@H]1C[C@H]4[C@@H](C2)OC(=O)[C@@H]4C[NH+]5CCN(CC5)C(c6ccccc6)(c7ccccc7)O)CO3 C20410924
C[C@]12CCC[C@@]3([C@H]1C[C@H]4[C@@H](C2)OC(=O)[C@@H]4C[NH+]5CCN(CC5)C(c6ccccc6)(c7ccccc7)O)CO3 C20410927
C[C@]12CCC[C@@]3([C@@H]1C[C@H]4[C@@H](C2)OC(=O)[C@H]4C[NH+]5CCN(CC5)C(c6ccccc6)(c7ccccc7)O)CO3 C20410930
c1cc(ccc1CNC(=O)[C@@H]2Cc3cc(ccc3N4[C@@H]2C[NH+](CC4)CC(=O)N5CCCC5)C(F)(F)F)F C35555678
Cc1ccc(cc1)C(=O)N(CC[NH+](C)C)CC(=O)/N=c/2\[nH]c(cn2c3ccc(cc3)C)c4ccc(cc4)OC C35694674
c1cc(sc1)C(=O)N2CCN(CC2)c3[nH]c(=O)cc(n3)C[NH+]4CCN(CC4)Cc5ccc(cc5)Cl C35926612
CCc1ccc(cc1)C(=O)N2CCN(CC2)c3[nH]c(=O)cc(n3)C[NH+]4CCN(CC4)Cc5ccc(cc5)F C35926673
CCc1ccccc1N2CCN(CC2)C(=O)c3coc(n3)C[NH+]4CCN(CC4)C[C@H](Cc5ccccc5)O C34677791
Cc1c(c(on1)/C=C/c2cccs2)S(=O)(=O)N3CCC(CC3)C(=O)NCCC[NH+]4CCC[C@H](C4)C C13521383
CC[NH+]1CCc2c(sc(c2C(=O)OCC)NC(=O)[C@H]3CCCN3S(=O)(=O)c4ccc(cc4)Cl)C1 C36660441
CCOC(=O)c1c2c(sc1NC(=O)C3CCN(CC3)S(=O)(=O)c4cccs4)C[NH+](CC2)C(C)C C36704257
CC(C)[NH+]1CCC2(CC1)CC(=O)c3cc(ccc3O2)c4ccc(cc4)C(=O)N(C)CCNC(=O)C(F)(F)F C39302115
c1cc(c(cc1Cl)Cl)OC[C@@H](C[NH+](Cc2ccc(o2)Br)[C@@H]3CCS(=O)(=O)C3)O C40318048
C[C@@H]1C[NH+](CCN1S(=O)(=O)c2ccc(cc2)[C@@](C)(C(F)(F)F)O)CC3(CCCC3)c4cccnc4 C40423847
C[C@@H]1C[NH+](CCN1S(=O)(=O)c2ccc(cc2)[C@@](C)(C(F)(F)F)O)CC3(CCCC3)c4ccncc4 C40951120
C[NH+]1CCC(CC1)[NH+](C)CC(=O)N2CC(=O)N(c3c2cc(cc3)C(=O)[O-])Cc4ccc(cc4Cl)Cl C43259303
CCOc1cc(cc(c1OCCOc2c(cccc2C)C)Cl)/C=C\3/C(=[NH2+])N4C(=NC3=O)SC(=N4)C C12285345
c1ccc(cc1)C[C@H]2C(=O)N(C3([NH2+]2)CCN(CC3)S(=O)(=O)c4ccc(cc4)F)Cc5ccc(cc5)F C36014242
C[C@@H]1C(=O)N(C2([NH2+]1)CCN(CC2)S(=O)(=O)c3cccc(c3)C(F)(F)F)Cc4ccc5c(c4)OCO5 C36024661
CC(C)C[C@H]1C(=O)N(C2([NH2+]1)CCN(CC2)S(=O)(=O)c3ccccc3)CCc4ccc(c(c4)OC)OC C36029901
CCOc1ccc(cc1C[NH+]2C[C@H]3C[C@@H](C2)c4cccc(=O)n4C3)/C=N/NC(=O)COc5ccc(cc5F)F C01026735
Cc1cc(c(c2c1C(=O)/C(=C/c3cccc(c3OC)OC)/O2)C[NH+]4C[C@H]5C[C@@H](C4)c6cccc(=O)n6C5)O C41584743
c1ccc(cc1)n2c(nnc2SCC(=O)/N=C/3\NC[C@H](S3)Br)C4=c5ccccc5=[NH+]C4 C63230089
C[C@@H](C(=O)NCc1ccc(cc1)C(F)(F)F)N2C(=O)[C@@]3([C@@H]4C(=c5cc(ccc5=[NH+]4)OC)CCN3C2=O)C C63362933
C[C@@]12[C@@H]3C(=c4ccccc4=[NH+]3)[C@H](CN1C(=O)CN(C2=O)CCCCCO)c5ccc(cc5)Br C63372758
C[C@@]12[C@H]3C(=c4ccccc4=[NH+]3)[C@H](CN1C(=O)CN(C2=O)CCCCCO)c5ccc(cc5)Br C63372760
Cc1ccc(cc1)[C@@H]2[C@H]3C(=c4ccccc4=[NH+]3)C[C@@H]5N2C(=O)N(C5=O)c6ccccc6C(=O)NCCCOC C63375614
COCCNC(=O)c1ccccc1N2C(=O)[C@@H]3CC4=c5ccccc5=[NH+][C@H]4[C@@H](N3C2=O)c6ccc(cc6)F C63375662
COCCNC(=O)c1ccccc1N2C(=O)[C@@H]3CC4=c5ccccc5=[NH+][C@@H]4[C@H](N3C2=O)c6ccc(cc6)F C63375663
c1ccc2=[NH+]CC(=c2c1)CCNC(=O)CC[C@H]3N=N[C@H]4N3c5ccccc5C(=O)N4Cc6ccc(cc6)F C63674183
c1ccc2=[NH+]CC(=c2c1)CCNC(=O)CCCCCN3C(=O)[C@@H]4C=C(C=CC4=NC3=S)Br C63708610
CCCCOc1ccc(cc1)CNC(=O)C2CCN(CC2)c3c(c[nH+]c4c3c(ns4)C)C(=O)N5CCCC5 C65301080
Cc1c2c(c(c[nH+]c2sn1)C(=O)N3CCC(CC3)C)N4CCC(CC4)C(=O)NCc5ccc(cc5)OC C65301173
CCOC(=O)C1=C(Oc2c3ccccc3oc(=O)c2[C@H]1c4ccccc4F)N C00637545
C[C@H]1C[C@H]2[C@@H]3CC[C@@]([C@]3(C[C@@H]([C@@H]2[C@@]4(C1=CC(=O)CC4)C)O)C)(C(=O)COC(=O)C)O C04083403
CCN(CC)c1ccc(cc1)[C@@H]2c3c(c4ccccc4oc3=O)OC(=C2C#N)N C00844178
[H]/N=c\1/c(cc2cc3c4c(c2o1)CCCN4CCC3)C(=O)Nc5ccccc5OCC C04193152
C[C@@]1(C(=O)N(C(=O)N1)CC(=O)Nc2ccccc2Br)c3ccccc3 C03460768
C[C@H]1CCCC[C@@H]1NC(=O)C(=O)Nc2c3c(nn2c4ccc(cc4)F)CSC3 C05412690
c1ccc(c(c1)c2nnc(n2N)SCC(=O)N3CCC[C@H]4[C@@H]3CCCC4)F C07484163
Cc1cc(ccc1NC(=O)CN2C[C@@H](Oc3c2cccc3)C(=O)NC)Br C07254589
Cc1nnc2n1N[C@@H]([C@H](S2)C(=O)Nc3ccccc3C(F)(F)F)c4ccccc4 C09236453
Cc1ccc(c(c1)C)C(=O)NN2C(=O)/C(=C\c3ccc(c(c3)OC)O)/SC2=S C16661538
CC1=C([C@@H](C(=C(N1)SC)C#N)c2ccco2)C(=O)Nc3ccccc3OC C00722077
CC[C@@]1(C(=O)N(C(=O)N1)NC(=O)c2cc3c(cccc3s2)F)c4ccccc4 C23953879
CC1=CC(=O)C=C2[C@]1([C@@H]3[C@@H](CC2)[C@@H]4CC[C@@]([C@]4(C[C@H]3O)C)(C(=O)COC(=O)C)O)C C32911520
CC1CCC(CC1)NC(=O)CN2C(=O)[C@@](NC2=O)(C)c3ccc4c(c3)CCC4 C24453530
c1ccc(cc1)OS(=O)(=O)N2CCC[C@H]([C@@]23CC[C@@H](C3)O)c4ccccc4O C39512081
CN1[C@@H]([C@@H]([C@@](N(C1=O)C)(C(F)(F)F)O)C(=O)c2ccccc2)c3ccc(cc3)O C39888624
Cc1cc(cc2c1O[C@@H](C2)C)c3c(cn(n3)c4ccccc4)/C=C(\C#N)/C(=O)N C40022439
CC(C)(C)N1C(=O)[C@H]2[C@H]([NH2+][C@@]([C@@H]2C1=O)(c3ccccc3)C(=O)[O-])c4cccs4 C43218980
C[C@@H]1C[C@@H]2[C@H]3CC[C@@H]4CC(=O)C=C[C@@]4([C@@H]3[C@@H](C[C@@]2([C@@]1(C(=O)COC(=O)C)O)C)O)C C43704872
c1cc(cc(c1)N2CCNC2=O)NC(=O)/C=C\C3=Cc4cc(ccc4OC3)Cl C47041347
c1ccc2c(c1)C[C@@H](CO2)CNC(=O)C(=O)Nc3c(c4c(s3)CCCC4)C#N C47966429
C[C@@]1(C(=O)N(C(=O)N1)CC(=O)N[C@@H]2CCc3c2cccc3)c4ccc(cc4)F C48280311
Cc1ccccc1NC(=O)C[C@H]2C(=O)N/C(=N/N=C(\C)/c3ccccc3)/S2 C06218279
CC[C@@H](C)N1C(=O)[C@@H]2[C@H](N[C@@]3([C@@H]2C1=O)c4cc(ccc4NC3=O)Cl)CC(C)C C43730154
COc1ccc(cc1)[C@H]2CC3=C([C@H](CC(=O)N3)C(=O)Nc4ccccc4)C(=O)C2 C09375038
C[C@@]1(C(=O)N(C(=O)N1)CC(=O)Nc2cc(ccc2F)F)c3cc(ccc3F)F C05792114
C[C@@H]1CCc2c(sc3c2c(nc(n3)CCN4CCN(CC4)c5nccs5)N)C1 C57727622
C[C@]1(C(=O)N(C(=O)N1)CC(=O)Nc2ccc(cc2F)F)c3ccc(c(c3)F)F C15399137
C/C(=N\N=C\1/NC(=O)C[C@@H](S1)C(=O)Nc2cccc(c2)Cl)/c3cccs3 C13552169
CC[C@H](C)[C@H]1[C@@H]2[C@@H](C(=O)N(C2=O)Cc3ccccc3)[C@@]4(N1)c5ccccc5NC4=O C15959308
CNC(=O)C1CCC(CC1)NC(=O)c2c3c(n(n2)c4ccc(cc4)F)CCCC3 C63259895
Cc1cc(c(cc1Cl)C2=C3[C@@H](N(C(=O)[C@H]3N=N2)CCO)c4ccc(cc4)F)O C05343121
CC(C)(C)C(=O)N[C@@]1(C(=O)N(C(=N1)O)c2ccc(c(c2)Cl)F)C(F)(F)F C02437449
CC(C)(C)C(=O)N[C@]1(C(=O)N(C(=N1)O)c2ccc(c(c2)Cl)F)C(F)(F)F C02437447
C1CCC2=C(C1)[C@H]([C@H](S2)NC(=O)CSc3[nH]c(=O)c4c(n3)CCC4)C#N C63900062
Cc1ccc(cc1)CN2[C@H](Nc3ccccc3C2=O)c4cn[nH]c4C5=CC[C@@H](O5)C C38719857
c1cc(cc(c1)N2CCCC2=O)C(=O)N/N=C/c3cc(ccc3O)Br C00993814
COc1ccc(cc1)S(=O)(=O)c2csc3c2NC(=O)C[C@H]3c4ccc(cc4)O C64799050
c1cc2c(cc1Br)c(c([nH]2)C(=O)NCc3nc(no3)C4CC4)Cl C65006668
CC[C@@]1(CCC(=O)NC1=O)c2ccc(cc2)NC(=O)c3cc4cc(ccc4o3)C C54199357
CCOc1ccc(cc1)[C@@H]2[C@H]3[C@@H](C(=O)N(C3=O)c4ccccc4)SC(=C2C#N)N C06621168
Cc1cc(ccc1NC(=O)N[C@H](C)c2cc(oc2C)C)C(=O)N3CCC(CC3)C C65413909
Cc1c(cccc1NC(=O)N[C@@H](C)[C@H]2C[C@H]3CC[C@@H]2C3)C(=O)N4CCOCC4 C65466955
CN(CC(=O)Nc1ccc(cn1)Br)C(=O)Nc2cccc(c2F)F C66161311
Cc1ccc(o1)c2nc(c(s2)C(=O)Nc3cc(c(cc3F)F)NC(=O)C)C C66286223
Cc1ccsc1C(=O)NNC(=O)C2(CCCC2)c3ccc4c(c3)OCCO4 C66557474
C[C@H]1CCC[C@@H](C1)NC(=O)CN2CCN(CC2)C(=O)Nc3cccc(c3F)F C66668803
CNS(=O)(=O)c1ccc(cc1OC)NC(=O)c2cc3c(s2)CCCC3 C67195189
c1cc(c(cc1[C@H]2CN(CCO2)C(=O)NCCNC(=O)C3CCCC3)F)F C67416238
CCn1c(c(c(n1)C)CNC(=O)N2CCC(=CC2)c3c[nH]c4c3ccc(c4)F)C C67467814
c1ccc(cc1)C(=O)[C@H]2[C@@H](NC(=S)N[C@@]2(C(F)(F)F)O)c3ccc(cc3)[N+](=O)[O-] C00946537
Cc1ccc(cc1)c2csc3c2c(=O)n(c(n3)S[C@H](C)C(=O)NC(=O)N)CC=C C08649309
COc1ccc(cc1OC)[C@@H]2[C@H]([C@@](NC(=O)N2)(C(F)(F)F)O)C(=O)c3cccs3 C08741781
Cn1c(=O)c2c3c(sc2nc1SCC(=O)Nc4c(c5c(s4)CCC5)C(=O)N)CCCC3 C09608123
c1ccc(cc1)[C@@H]2Cc3cc(ccc3C(=O)O2)C(=O)NCc4ccc(cc4)S(=O)(=O)N C09869669
c1cc(sc1S(=O)(=O)N2CCC[C@@H]2C(=O)Nc3c(c4c(s3)CCCC4)C(=O)N)Cl C10187182
C[C@@H](c1ccc2c(c1)OCCO2)NC(=O)NCC(=O)Nc3ccccc3Br C12807064
c1c(cn(c(=O)c1Cl)CC(=O)Nc2cc3c(cc2Br)[nH]c(=O)[nH]3)C(F)(F)F C13037848
C[C@@H]1CCc2c(sc(c2C(=O)N)NC(=O)[C@H]3CCCN(C3)S(=O)(=O)c4ccccc4)C1 C14016721
c1ccc(cc1)C(=O)N2c3ccccc3C[C@@H]2C(=O)NCCc4ccc(cc4)S(=O)(=O)N C15773910
c1cc(ccc1n2c3c(c(nc(n3)c4cc(ccc4F)Br)C(=O)N)[nH]c2=O)F C15865175
Cc1ccc(cc1)S(=O)(=O)Nc2ccc(cc2)C(=O)C[C@@]3(c4ccccc4NC3=O)O C16310483
Cc1ccc(cc1)S(=O)(=O)Nc2ccc(cc2)C(=O)C[C@]3(c4ccccc4NC3=O)O C16310486
Cc1c2cc(ccc2oc1C(=O)O[C@@H](C)C(=O)Nc3c(ccs3)C(=O)N)Br C16769368
c1ccc2c(c1)cccc2/C(=N\NC(=O)CC#N)/C[C@]3(c4cc(cc(c4NC3=O)Cl)Cl)O C17176529
c1cc2c(cc1Cl)cc(o2)C(=O)OCC(=O)Nc3c(c4c(s3)CCCC4)C(=O)N C18750865
C[C@@H]1[C@H](CC[C@]2([C@H]1[C@H]([C@@H](CC2)[C@H](C)C(=O)NCc3ccco3)O)C)NC(=O)c4ccccn4 C20467177
C[C@H]1CCc2c(sc3c2c(nc(n3)S[C@H](C)C(=O)N[C@@H]4CCS(=O)(=O)C4)N)C1 C22644793
Cc1ccc(c(c1)C)n2c(=O)c3c4c(sc3nc2SCC(=O)NC(=O)N)CCC4 C09965966
Cc1nc2c(c3c(s2)CCC3)c(n1)SCC(=O)Nc4c5ccccc5oc4C(=O)N C28165361
CC[C@H](C)N1C(=O)[C@H]2[C@@H](N[C@@]3([C@@H]2C1=O)c4cc(ccc4NC3=O)Cl)Cc5ccc(cc5)O C35375420
C[C@H](C(=O)Nc1ccc(cc1)S(=O)(=O)N)OC(=O)C23C[C@H]4C[C@@H](C2)CC(C4)(C3)Cl C32910278
CC(=O)[C@@H]1[C@H](NC(=O)N[C@@]1(C(F)(F)F)O)c2cn(nc2c3ccccc3)c4ccccc4 C36370348
CCCN(c1c(n(c(=O)[nH]c1=O)Cc2ccccc2)N)C(=O)c3cc4c(s3)CCC4 C03409770
C/C(=C/1\C=CC(=O)C(=C1)OC)/NNC(=O)c2cc(n[nH]2)c3ccc4c5c3cccc5CC4 C05353894
c1cc(ccc1F)S(=O)(=O)Nc2cc(c(c(c2)Br)O)Sc3[nH]ncn3 C08870889
Cc1cc(c(c(c1)C)N2[C@@H](N=C([C@@H](C2=O)[C@@H]3c4c(c5ccccc5[nH]4)CCN3C)O)O)C C39000123
Cc1cc(c(c(c1)C2=NN=C(C2)C(=O)N[C@H]3[C@@H](C4=C(S3)CCCC4)C(=O)NC)O)C C39007714
Cc1cc(c(cc1C)O)C2=NN=C(C2)C(=O)N[C@H]3[C@@H](C4=C(S3)CCCC4)C(=O)NC C39024409
CC1(CC2=C([C@@H](c3c([nH]c(=O)[nH]c3=O)N2)c4ccc(o4)c5cccc(c5)Cl)C(=O)C1)C C39794968
CNC(=O)C1=C2CCCC[C@@H]2S[C@H]1NC(=O)C3=NN=C(C3)c4cc(ccc4O)Cl C39927134
CC1=C([C@@H](C2=C(N1)S[C@@H]3C2=NC(=O)NC3=O)c4ccccc4)C(=O)Nc5ccccc5 C39940582
Cc1ccc2c(c1)NC(=O)[C@@H](O2)CC(=O)Nc3c(c4c(s3)CCCC4)C(=O)NCC=C C40801599
Cc1c2c(ncnc2sc1C(=O)N3CCC(CC3)C(=O)N)NC[C@H]4C[C@@H]5C[C@H]4C=C5 C43620217
c1cc(oc1)C(=O)N2CCC[C@H](C2)C(=O)NNC(=S)Nc3ccc(cc3Cl)Cl C46773529
Cc1cc([nH]n1)C(=O)N/N=C/c2c(c(cc(c2Br)Br)OC)O C13844395
CC[C@H](C)N1C(=O)[C@@H]2[C@H](N[C@@]3([C@@H]2C1=O)c4ccccc4NC3=O)Cc5c[nH]c6c5cccc6 C35363925
Cc1ccc(cc1)SCc2c3c([nH]n2)OC(=C([C@]34c5ccccc5N(C4=O)C)C#N)N C06498953
c1ccc(cc1)N2C(=O)[C@@H]3[C@@H](N[C@@]4([C@@H]3C2=O)c5cc(ccc5NC4=O)F)Cc6ccc(cc6)O C16009907
c1ccc(cc1)CCN2C(=O)[C@@H]3[C@@H](N[C@]4([C@@H]3C2=O)c5cc(ccc5NC4=O)F)Cc6ccc(cc6)O C16021821
Cc1ccc2c(c1)[C@@]3([C@H]4[C@@H]([C@@H](N3)Cc5ccc(cc5)O)C(=O)N(C4=O)C(C)(C)C)C(=O)N2 C16024917
c1ccc2c(c1)cccc2C(=O)N3CCC[C@H](C3)C(=O)NNC(=O)c4cc(c[nH]4)Br C24124048
CC[NH+]1CCc2c3ccccc3[nH]c2[C@H]1c4c(=O)[nH]c(=O)n(c4[O-])c5ccccc5Cl C13576442
C[C@H](c1[nH]c(=O)c2c(csc2n1)c3cccs3)Sc4nnc(n4N)C(F)(F)F C23543301
c1ccc(cc1)C2=NN=C3[C@@H]2[C@@]4(c5cccc(c5NC4=O)C(F)(F)F)C(=C(O3)N)C#N C01074215
C[C@H](CCc1ccccc1)n2c(=O)c(c([nH]c2=O)[O-])[C@H]3[C@@H]4C(=c5ccccc5=[NH+]4)CCN3 C63383691
C[C@H]1C(=C2C(=NC(=NC2=O)[C@H](C)S[C@@H]3NN=C(N3N)c4ccc(cc4Cl)Cl)S1)C C38654223
CC(C)(C)N1C(=O)[C@@H]2[C@H](C1=O)[C@@]3(c4cc(ccc4NC3=O)F)N[C@@H]2[C@@H](c5ccc(cc5)Cl)O C35808803
c1ccc(cc1)CCn2c(=O)c(c([nH]c2=O)[O-])[C@H]3[C@H]4C(=c5cc(ccc5=[NH+]4)Cl)CCN3 C64717785
c1ccc2c(c1)cccc2[C@@H]3C/C(=C/4\C(=O)NC(=O)N(C4=O)c5cccc(c5)Cl)/NN3 C64788703
c1ccc(cc1)[C@](C/C=N/Nc2ccc(cc2[N+](=O)[O-])[N+](=O)[O-])(C(F)(F)F)NC(=O)C(F)(F)F C09086683
COc1ccccc1NS(=O)(=O)c2cc(ccc2N/N=C/c3ccccc3C(F)(F)F)[N+](=O)[O-] C09096994
COc1ccccc1NS(=O)(=O)c2cc(ccc2N/N=C/c3ccc(cc3)C(=O)OC)[N+](=O)[O-] C09097063
Cc1cc(cc(c1C)[N+](=O)[O-])c2ccc(o2)/C=N/NC(=O)[C@H](C(C)C)NC(=O)c3ccccc3Cl C10042229
Cc1ccc(cc1)C(=O)N[C@@H](C(C)C)C(=O)N/N=C\c2ccc(o2)c3cc(c(cc3Cl)[N+](=O)[O-])Cl C10042270
Cc1ccc(c(c1)C)NS(=O)(=O)c2ccc(c(c2)[N+](=O)[O-])N/N=C(\C)/c3ccc(cc3OC)OC C12563900
CC/C(=N\Nc1ccc(cc1S(=O)(=O)Nc2ccc(cc2C)C)[N+](=O)[O-])/c3ccc(cc3)OC(F)F C12652719
c1ccc2c(c1)ccc3c2[C@H]4C=CC[C@H]4[C@@H](N3)c5cccc(c5)NC(=O)c6cc(cc(c6)[N+](=O)[O-])[N+](=O)[O-] C06475309
CCN(CC)c1ccc(cc1)/C=C(\C(=O)N/N=C/c2cccc(c2)[N+](=O)[O-])/NC(=O)c3ccccc3 C17201696
Cc1ccccc1NCC(=O)N/N=C/c2cc(ccc2OC(=O)c3ccc(cc3)[N+](=O)[O-])Br C03145920
COc1ccc(c(c1)c2csc(n2)c3c4ccccn4c(c3N)C(=O)c5ccc(cc5)[N+](=O)[O-])OC C20441932
c1ccc(cc1)CC(=O)ON[C@@H](C(Cl)(Cl)Cl)Nc2cc(c(cc2[N+](=O)[O-])Cl)[N+](=O)[O-] C25693178
Cc1cc2c(cc1C)nc3c(n2)[C@]4(CC[C@@]3(C4(C)C)C(=O)NNc5ccc(cc5[N+](=O)[O-])[N+](=O)[O-])C C33380114
CCOC(=O)C1=C(N(C(=O)N[C@@H]1c2ccc(cc2)C)CC=C)CN3CCN([C@@H](C3)C)C(=O)NC(C)(C)C C35664806
CCN1C(=C([C@@H](NC1=O)c2ccc(cc2)C(C)C)C(=O)OCC)CN3CCN(CC3)C(=O)NC(C)(C)C C36013923
CCN1C(=C([C@H](NC1=O)c2cc(ccc2C)C)C(=O)OCC)CN3CCN([C@@H](C3)C)C(=O)NC(C)(C)C C36017361
CCOC(=O)C1=C(N(C(=O)N[C@H]1c2ccccc2C)CC=C)CN3CCN([C@@H](C3)C)C(=O)NC(C)(C)C C36027626
CCOC(=O)[C@@H]\1[C@H]([C@@H]([C@@](C/C1=N\Nc2ccc(cc2)[N+](=O)[O-])(C)O)C(=O)OCC)c3ccc4c(c3)OCO4 C36143481
CC(C)(C)c1ccc(cc1)[C@H]2c3ccc(cc3OC(=C2C#N)N)OC(=O)COc4ccc(cc4)[N+](=O)[O-] C38649766
CCCOc1ccc(cc1)[C@@H]2c3ccc(cc3OC(=C2C#N)N)OC(=O)c4cc(ccc4Cl)[N+](=O)[O-] C38650739
CC(C)COc1ccc(cc1)C(=O)Oc2ccc3c(c2)OC(=C([C@@H]3c4cccc(c4)[N+](=O)[O-])C#N)N C38653934
CCCCOc1ccccc1C(=O)Oc2ccc3c(c2)OC(=C([C@H]3c4cccc(c4)[N+](=O)[O-])C#N)N C38654218
CCCCCOc1ccc(cc1)C(=O)Oc2ccc3c(c2)OC(=C([C@H]3c4ccc(cc4)[N+](=O)[O-])C#N)N C38654757
C[C@@H](C(=O)Oc1ccc2c(c1)OC(=C([C@@H]2c3ccc(cc3)[N+](=O)[O-])C#N)N)Oc4ccc(cc4)C(C)C C38654990
C[C@H](C(=O)Oc1ccc2c(c1)OC(=C([C@@H]2c3ccc(cc3)[N+](=O)[O-])C#N)N)Oc4ccc(cc4)C(C)C C38654995
CCCCOc1ccc(cc1OC)[C@H]2c3ccc(cc3OC(=C2C#N)N)OC(=O)c4ccc(cc4)[N+](=O)[O-] C38660110
CCCCOc1ccccc1[C@H]2c3ccc(cc3OC(=C2C#N)N)OC(=O)c4cccc(c4)[N+](=O)[O-] C38683167
CC(C)COc1ccc(cc1OC)[C@@H]2c3ccc(cc3OC(=C2C#N)N)OC(=O)c4ccccc4[N+](=O)[O-] C38684189
CCCCOc1cccc(c1)[C@@H]2c3ccc(cc3OC(=C2C#N)N)OC(=O)c4cc(ccc4Cl)[N+](=O)[O-] C38685263
c1ccc(cc1)COc2cccc(c2)[C@@H]3c4ccc(cc4OC(=C3C#N)N)OC(=O)c5ccccc5[N+](=O)[O-] C38686561
c1ccc(cc1)COc2cccc(c2)[C@@H]3c4ccc(cc4OC(=C3C#N)N)OC(=O)c5cccc(c5)[N+](=O)[O-] C38686593
c1c(ccc(c1)[N+](=O)[O-])N/N=C/c2c(cc(c(c2)Cl)/C=N/Nc3ccc(cc3)[N+](=O)[O-])Cl C17418414
c1c(ccc(c1)[N+](=O)[O-])/C=N/c2c(ccc(c2)Cc3cc(c(cc3)O)/N=C/c4ccc(cc4)[N+](=O)[O-])O C03091153
CCCCOc1ccc(cc1)C(=O)Oc2ccc3c(c2)OC(=C([C@H]3c4cccc(c4)[N+](=O)[O-])C#N)N C40527369
COc1c(cc(cc1Cl)C(=O)Oc2ccc3c(c2)OC(=C([C@H]3c4cccc(c4)[N+](=O)[O-])C#N)N)Cl C40547511
Cc1c2cc(ccc2oc1C(=O)Oc3ccc4c(c3)OC(=C([C@@H]4c5cccc(c5)[N+](=O)[O-])C#N)N)Cl C40547513
c1ccc(cc1)C(c2ccccc2)C(=O)NNc3c(c(ncn3)Oc4cccc5c4cccc5)[N+](=O)[O-] C40583537
Cc1c\2c(oc1C(=O)Nc3ccc(cc3)Oc4ccccc4)CCC/C2=N\Nc5ccc(cc5)[N+](=O)[O-] C40814680
Cc1c\2c(oc1C(=O)NN(c3ccccc3)c4ccccc4)CCC/C2=N\Nc5ccc(cc5)[N+](=O)[O-] C40814747
CCOC(=O)c1ccccc1NC(=O)c2c(c\3c(o2)CCC/C3=N\Nc4ccc(cc4[N+](=O)[O-])[N+](=O)[O-])C C40814938
CCCCSc1nc2n(n1)[C@@H](C(=C(N2)C)C(=O)Nc3ccc(cc3)C)c4ccccc4[N+](=O)[O-] C40983527
CCOC(=O)C1=C(NC(=O)N[C@@H]1c2cc(ccc2C)C)CSc3nc4c(c5ccccc5n4C(C)C)nn3 C01422895
CCCCCCCOC(=O)c1c2c(nc3ccccc3n2)n(c1N)c4ccc(c(c4)[N+](=O)[O-])Cl C01897991
CC(C)(C)NC(=O)[C@@H](c1ccc(cc1)N(C)C)N(c2ccccc2)C(=O)c3cc(ccc3O)[N+](=O)[O-] C36609474
c1ccc(cc1)N([C@@H](c2ccc3c(c2)OCO3)C(=O)NC4CCCCC4)C(=O)c5cc(ccc5O)[N+](=O)[O-] C36609490
CC1=C([C@@H](n2c(nc(n2)SCc3ccccc3Cl)N1)c4ccc(c(c4)[N+](=O)[O-])O)C(=O)OC(C)C C54624503
c1ccc(c(c1)Nc2cc(c(c3c2non3)[N+](=O)[O-])Nc4cc(c(cc4Cl)Cl)[N+](=O)[O-])O C16513083
c1cc(c2c(c1)c(ccc2)NC(=O)/C=C/c3ccc(cc3)[N+](=O)[O-])NC(=O)/C=C/c4ccc(cc4)[N+](=O)[O-] C14831653
CCc1cc(c(cc1OCc2ccc(cc2)[N+](=O)[O-])O)c3c(c([nH]n3)C)c4ccc5c(c4)OCCO5 C09410234
CCc1cc(c(cc1OCc2ccc(cc2)[N+](=O)[O-])O)c3c(c(n[nH]3)C)c4ccc5c(c4)OCCO5 C09410234
c1cc(oc1)C(=O)N2CC[NH+](CC2)CC(=O)N3CCn4c5ccc(cc5c6c4[C@@H]3CCC6)C7CCCCC7 C08453966
CC[NH+]1CCN(CC1)c2c(c(=O)n3cc(ccc3n2)C)/C=C\4/C(=O)N(C(=S)S4)Cc5ccc(cc5)C C08858076
Cc1ccc2c(c1)cc(c(=O)[nH]2)[C@H](c3nnnn3C4CCCC4)[NH+](Cc5ccc(cc5)OC)Cc6ccco6 C06409009
COc1ccc(cc1OC)C(=O)[C@@H]2[C@H]3[C@@H]([C@H]4[NH+]2C=Cc5c4cccc5)C(=O)N(C3=O)c6ccc(cc6)Cl C09191933
CC[NH+]1CCN(CC1)c2c(c(=O)n3cccc(c3n2)C)/C=C\4/C(=O)N(C(=S)S4)Cc5ccc(cc5)C C09358771
C[NH+](C)CCN(c1nc2ccccc2s1)C(=O)C3CCN(CC3)S(=O)(=O)c4ccc(s4)Cl C09505033
Cc1c2c(ncnc2sc1C(=O)N3CCN(CC3)c4ccccc4F)N5CCN(CC5)c6cccc[nH+]6 C10013230
Cc1cc(cc2c1nc(s2)N(CC[NH+](C)C)C(=O)[C@@H]3CCCN3S(=O)(=O)c4cccs4)Cl C12493516
CC[C@H](c1nnnn1Cc2ccccc2)[NH+](Cc3cc4cc5c(cc4[nH]c3=O)OCCO5)C6CCCCC6 C13064430
CC[C@@H](c1nnnn1Cc2ccccc2)[NH+](Cc3cc4cc5c(cc4[nH]c3=O)OCCO5)C6CCCCC6 C13064431
CC[C@H](c1nnnn1Cc2ccc(cc2)F)[NH+](Cc3cc4cc5c(cc4[nH]c3=O)OCCO5)C6CCCCC6 C13064456
Cc1ccc2c(c1)cc(c(=O)[nH]2)[C@@H](c3nnnn3Cc4ccccc4)[NH+](Cc5ccccc5)Cc6ccco6 C06408900
Cc1cccc2c1[nH]c(=O)c(c2)[C@@H](c3nnnn3C4CCCC4)[NH+](Cc5ccc(cc5)OC)Cc6ccco6 C06443608
c1ccc2c(c1)CC[NH2+][C@@H]2C3=C([C@@H]([C@H](CC3=O)c4ccccc4Oc5cccc(c5)Cl)n6cncn6)O C08855423
c1ccc(c(c1)/C=C/2\C(=O)N(c3ccccc3O2)CC(=O)N4CCN(CC4)c5cccc[nH+]5)Br C20732951
CC[C@@H](C)c1ccccc1OC[C@H](CN2CC[NH+](CC2)CCN3C(=O)c4cccc5c4c(ccc5)C3=O)O C22785645
Cc1c(c(nc([nH+]1)C)N2CCCN(CC2)S(=O)(=O)c3cccc4c3nccc4)Cc5ccc(cc5)Cl C33558109
CCN(C)c1c2c([nH+]c(n1)N3CCN(CC3)c4ccccc4)CCN(C2)C(=O)c5ccc(c(c5)[N+](=O)[O-])C C34756433
Cc1ccc(cc1)[C@@H]2c3ccsc3CC[NH+]2CC(=O)N4CCN([C@@H](C4)C)C(=O)c5ccc(cc5)[N+](=O)[O-] C34829718
Cc1ccc(cc1)[C@H]2c3ccsc3CC[NH+]2CC(=O)N4CCN([C@@H](C4)C)C(=O)c5ccc(cc5)[N+](=O)[O-] C34829719
Cc1ccc(cc1)[C@@H]2c3ccsc3CC[NH+]2CC(=O)N4CCN([C@@H](C4)C)C(=O)c5ccc6c(c5)OCO6 C34829760
Cc1ccc(cc1)[C@H]2c3ccsc3CC[NH+]2CC(=O)N4CCN([C@@H](C4)C)C(=O)c5ccc6c(c5)OCO6 C34829761
Cc1ccccc1[C@H]2c3ccsc3CC[NH+]2CC(=O)N4CCN([C@@H](C4)C)C(=O)c5cccc(c5)[N+](=O)[O-] C34829803
Cc1ccccc1[C@@H]2c3ccsc3CC[NH+]2CC(=O)N4CCN([C@@H](C4)C)C(=O)c5ccc6c(c5)OCO6 C34829842
Cc1ccccc1[C@H]2c3ccsc3CC[NH+]2CC(=O)N4CCN([C@@H](C4)C)C(=O)c5ccc6c(c5)OCO6 C34829843
Cc1ccccc1[C@@H]2c3ccsc3CC[NH+]2CCC(=O)N4CCN(CC4)C(=O)c5cccc(c5)[N+](=O)[O-] C34830194
Cc1ccccc1[C@H]2c3ccsc3CC[NH+]2CCC(=O)N4CCN(CC4)C(=O)c5cccc(c5)[N+](=O)[O-] C34830195
Cc1ccccc1[C@H]2c3ccsc3CC[NH+]2[C@@H](C)C(=O)N4CCN(CC4)C(=O)c5ccc(cc5)[N+](=O)[O-] C34830307
Cc1ccccc1[C@@H]2c3ccsc3CC[NH+]2[C@@H](C)C(=O)N4CCN(CC4)C(=O)c5ccc6c(c5)OCO6 C34830350
CCOC(=O)CNC(=O)N1CC[NH+](CC1)CCN(CC2=CC[C@H]3C[C@@H]2C3(C)C)C(=O)c4ccc(cc4)F C35099357
CCOc1ccc(cc1OCC)[C@H]2c3c(=O)c4cc(ccc4oc3C(=O)N2CC[NH+](C)C)Br C35486675
c1ccc(c(c1)N2CCN(CC2)C(=O)[C@H]3Cc4cc(ccc4N5[C@@H]3CN(CC5)c6cccc[nH+]6)[N+](=O)[O-])F C35544591
CCOC(=O)[C@H]1CCCN(C1)C(=O)[C@@H]2Cc3cc(ccc3N4[C@@H]2CN(CC4)c5cccc[nH+]5)C(F)(F)F C35545481
CCOC(=O)[C@@H]1CCCN(C1)C(=O)[C@H]2Cc3cc(ccc3N4[C@@H]2CN(CC4)c5cccc[nH+]5)C(F)(F)F C35545483
CN(C)c1c2c([nH+]c(n1)N3CCN(CC3)c4ccc(cc4)F)CCN(C2)S(=O)(=O)c5ccc(cc5)F C35919911
c1cc(oc1)CNC(=O)c2coc(n2)C[NH+](Cc3ccc(cc3)C(F)(F)F)Cc4ccc5c(c4)OCO5 C36065733
C[NH+](C)CCN(c1nc2c(cc(cc2s1)F)F)C(=O)C3CCN(CC3)S(=O)(=O)c4cccs4 C36704288
C[NH+](C)CCN(c1nc2ccc(cc2s1)F)C(=O)[C@H]3CCCN3S(=O)(=O)c4ccc(s4)Cl C36704467
CC(C)S(=O)(=O)[P@]1(=O)N[NH+]2C[C@@H]3C=C(C(=C[C@@H]3C[C@@H]2CO1)Cc4ccccc4)c5ccccc5O C39469812
Cc1ccc2=[NH+]C(=O)[C@H](C=c2c1)[C@@H](c3nnnn3Cc4ccccc4)N(Cc5ccccc5)Cc6cccnc6 C39710305
CC[NH+]1CCN(CC1)c2c(c(=O)n3cc(ccc3n2)C)/C=C/4\C(=O)N(C(=S)S4)Cc5ccc(cc5)C C33856788
Cc1c(nc(o1)c2cc(ccc2OC)Br)C[NH+]3CCC(CC3)C(=O)N4CCN(CC4)CC=C C40984059
CC[C@@H](c1nnnn1Cc2ccc(cc2)F)[NH+](CCc3ccccc3)Cc4cc5cc6c(cc5[nH]c4=O)OCO6 C01375957
Cc1cc(c(c2c1C(=O)/C(=C/c3cc(ccc3OC)OC)/O2)C[NH+]4C[C@H]5C[C@@H](C4)c6cccc(=O)n6C5)O C41584725
COc1ccc(cc1)C2=C3[C@@H](N(C(=O)[C@@H]3N=N2)CCC4=c5cc(ccc5=[NH+]C4)OC)c6ccc(c(c6)OC)O C63314203
COc1ccc(cc1)C2=C3[C@H](N(C(=O)[C@@H]3N=N2)CCC4=c5cc(ccc5=[NH+]C4)OC)c6ccc(c(c6)OC)O C63314204
COc1ccc(cc1)C2=C3[C@@H](N(C(=O)[C@H]3N=N2)CCC4=c5cc(ccc5=[NH+]C4)OC)c6ccc(c(c6)OC)O C63314203
CCCCOCCCNC(=O)c1ccccc1N2C(=O)[C@@]3([C@H]4C(=c5cc(ccc5=[NH+]4)OC)CCN3C2=O)C C63362274
CC(C)Oc1ccc(cc1OC)[C@@H]2CN3C(=O)CN(C(=O)[C@@]3([C@H]4C2=c5ccccc5=[NH+]4)C)Cc6ccco6 C63374105
Cc1ccc(cc1)[C@H]2[C@H]3C(=c4ccccc4=[NH+]3)C[C@@H]5N2C(=O)N(C5=O)c6ccccc6C(=O)NCCCOC C63375615
CC(C)CN1CN(C2(C1=O)CC[NH+](CC2)C[C@](C)(c3ccc(cc3)F)C4OCCO4)c5ccccc5 C01640537
C[C@H]1CC[C@@H]([C@@H](C1)OC(=O)Cn2c[n+](c3c2cccc3)CC(=O)O[C@@H]4C[C@@H](CC[C@@H]4C(C)C)C)C(C)C C06142302
c1ccc(cc1)n2c(nnc2SCC(=O)N3c4ccccc4Sc5c3cccc5)C[NH+]6CCOCC6 C09235412
c1ccc2c(c1)c(cn2Cc3ccc(cc3)Cl)CC(=O)N4CC[NH+](CC4)Cc5ccc6c(c5)OCO6 C09523662
CCCCN(C)S(=O)(=O)c1ccc(cc1)C(=O)N(CCC[NH+](C)C)c2nc3ccc(cc3s2)C C10067501
C[C@@H]1CC[C@H]([C@H](C1)OC(=O)Cn2c[n+](c3c2cccc3)CC(=O)O[C@@H]4C[C@H](CC[C@@H]4C(C)C)C)C(C)C C11582509
C[C@@H]1CC[C@@H]([C@H](C1)OC(=O)Cn2c[n+](c3c2cccc3)CC(=O)O[C@@H]4C[C@H](CC[C@@H]4C(C)C)C)C(C)C C11582511
Cc1ccc2c(c1C)nc(s2)N(CC[NH+](C)C)C(=O)c3ccc(cc3)S(=O)(=O)N(CC=C)CC=C C12140826
CCOc1ccc(cc1OC)C[NH+](C)Cn2c(=S)n(c(n2)c3ccc(cc3)Cl)c4ccccc4 C13073712
CC[NH+](CC)Cc1c(c2cc(c(cc2n1c3ccc(cc3)C)Br)OC(=O)C)C(=O)OCC C02940825
CC(C)CN1CN(C2(C1=O)CC[NH+](CC2)C[C@@](C)(c3ccc(cc3)F)C4OCCO4)c5ccccc5 C03593397
c1ccc(c(c1)CSc2nnc(n2c3ccc(cc3)OC(F)F)C[NH+]4CCCCC4)OC(F)F C22987816
Cc1ccc(cc1)COc2c(cc(cc2Cl)Cl)C[NH2+]CCCSc3nnnn3c4ccccc4 C28427777
Cc1cc(c(c(c1)C)S(=O)(=O)N2CCCN(CC2)c3c(c([nH+]c(n3)C)C)Cc4cccc(c4)F)C C33717587
Cc1ccc(c(c1)C)C[NH+]2CCN(CC2)c3nc4c(c5c(s4)COC(C5)(C)C)c(=O)n3CC(C)C C34734883
CC[NH+]1CCN(CC1)c2c3c4c(sc3nc(n2)SCc5ccc(cc5)[N+](=O)[O-])COC(C4)(C)C C34750116
CCCCCCC(=O)N1CCN(C[C@@H]1C)C(=O)C[NH+]2CCc3c(ccs3)[C@@H]2c4ccc(cc4)OC C34829686
CCCCCCC(=O)N1CCN(C[C@H]1C)C(=O)C[NH+]2CCc3c(ccs3)[C@@H]2c4ccc(cc4)OC C34829687
CC[C@@H](c1nc2ccccc2c(=O)n1c3ccc(c(c3)C)C)N(CC[NH+](C)C)C(=O)c4ccccc4F C35069325
CC[NH+](CC)CCN1[C@@H](c2c(=O)c3cc(c(cc3oc2C1=O)C)C)c4ccc(c(c4)OCC)OCC=C C35486320
CC[NH+](CC)CCN1[C@H](c2c(=O)c3cc(c(cc3oc2C1=O)C)C)c4ccc(c(c4)OCC)OCC=C C35486321
c1ccc(cc1)Cc2nnc3n2c(nc4c3cccc4)N5CC[NH+](CC5)Cc6ccc(cc6)C(F)(F)F C35890557
Cc1ccccc1OC[C@H](C[NH+](Cc2ccc(cc2F)F)C[C@@H]3CC(=NO3)c4ccc(cc4)OC)O C36147049
C[NH+](C)CCN1C(=C(c2ccccc2S1(=O)=O)OC(=O)c3ccc(cc3)Cl)C(=O)c4ccccc4 C36612753
CCCCN(CC)S(=O)(=O)c1ccc(cc1)C(=O)N(CC[NH+](C)C)c2nc3c(cc(cc3s2)F)F C36637700
CC[NH+](CC)CCN(c1nc2ccc(cc2s1)Br)C(=O)/C=C\c3ccc(cc3)[N+](=O)[O-] C36637869
CCc1cccc2c1nc(s2)N(CC[NH+](CC)CC)C(=O)[C@@H]3CCCN3S(=O)(=O)c4ccc(cc4)F C36660352
CC[NH+](CC)CCN(c1nc2c(ccc(c2s1)C)C)C(=O)[C@H]3CCCN3S(=O)(=O)c4ccc(cc4)F C36660373
CC[NH+](CC)CCN(c1nc2c(c(ccc2s1)C)C)C(=O)[C@@H]3CCCN3S(=O)(=O)c4ccc(cc4)F C36660380
CC[NH+](CC)CCN(c1nc2c(c(ccc2s1)C)C)C(=O)[C@H]3CCCN3S(=O)(=O)c4ccc(cc4)F C36660381
Cc1ccc(cc1)c2nc(on2)C[NH+]3CCC[C@H](C3)C(=O)N4CCN(CC4)c5cc(ccc5C)Cl C38890451
Cc1ccc(c(c1)C)[C@H](C)NC(=O)[C@@H]2CCC[NH+](C2)Cc3nc(no3)c4ccc(cc4)Br C38905656
CCOc1ccc2=[NH+]C(=O)[C@@H](C=c2c1)CN(CCc3ccccc3C)S(=O)(=O)c4ccc(cc4)F C39325392
CCOc1ccc2=[NH+]C(=O)[C@H](C=c2c1)CN(CCc3ccccc3C)S(=O)(=O)c4ccc(cc4)F C39325394
CC(C)C[NH2+]Cc1cn(c2c1cc(cc2)C(=O)OC)C[C@H](c3ccccc3)S(=O)(=O)c4ccccc4 C39491704
COC(=O)c1ccc(o1)CSC2=NC3=c4ccccc4=[NH+][C@H]3C(=O)N2c5ccc(cc5)OC(F)(F)F C39726491
COc1ccc2c(c1)c(ccn2)[C@@H]([C@@H]3C[C@@H]4CC[NH+]3C[C@@H]4C=C)OC(=O)c5cc(cc(c5)[N+](=O)[O-])[N+](=O)[O-] C39930660
COc1ccc2c(c1)c(ccn2)[C@@H]([C@H]3C[C@@H]4CC[NH+]3C[C@@H]4C=C)OC(=O)c5cc(cc(c5)[N+](=O)[O-])[N+](=O)[O-] C39930661
COc1ccc2c(c1)c(ccn2)[C@@H]([C@@H]3C[C@H]4CC[NH+]3C[C@@H]4C=C)OC(=O)c5cc(cc(c5)[N+](=O)[O-])[N+](=O)[O-] C39930662
CC[NH+](CC)CCCN1[C@@H](c2c(=O)c3cc(ccc3oc2C1=O)C)c4ccc(c(c4)OC)OCC(C)C C40008557
c1cc(ccc1[C@@H](CNC(=O)c2ccc(o2)S(=O)(=O)c3ccc(cc3)Cl)[NH+]4CCCCC4)Cl C40321874
Cc1ccc(c(c1)N2CCN(CC2)C(=O)C3CC[NH+](CC3)Cc4nc(no4)c5ccc(cc5)Cl)C C40927777
COc1ccc(cc1)c2ccnc(n2)SCC(=O)N3CCC4=c5ccccc5=[NH+][C@@H]4[C@@H]3C(F)(F)F C63150955
CCCCOCCCN1CC(=O)N2C[C@@H](C3=c4ccccc4=[NH+][C@@H]3[C@]2(C1=O)C)c5ccc(cc5)Cl C63373849
CCCCOCCCN1CC(=O)N2C[C@@H](C3=c4ccccc4=[NH+][C@H]3[C@]2(C1=O)C)c5ccc(cc5)Cl C63373853
CCCCOCCCN1CC(=O)N2C[C@H](C3=c4ccccc4=[NH+][C@H]3[C@]2(C1=O)C)c5ccc(cc5)Cl C63373855
CCCOc1cccc(c1OCC)[C@@H]2CN3C(=O)N(C(=O)[C@@]3([C@@H]4C2=c5ccccc5=[NH+]4)C)c6ccccc6C C63374086
COC(=O)c1ccc(o1)CSc2c3=C4CCCC[C@@H]4[NH+]=c3nc(n2)SCc5ccc(o5)C(=O)OC C63437222
C[C@@H]1C(=c2cc(ccc2=[NH+]1)OCc3ccccc3)CCNC(=O)[C@H]4CCCC[C@@H]4C(=O)OCC(F)(F)F C63514589
Cc1ccccc1[C@H]2[C@H]3C(=c4ccccc4=[NH+]3)C[C@@H]5N2C(=O)N(C5=O)c6ccccc6C(=O)NCCC(C)C C64137053
COc1cc(ccc1OC(=O)c2cccc(c2)Br)/C=N/NC(=O)c3cccc(c3)[N+](=O)[O-] C02521123
c1ccc(cc1)c2cc(=O)c3c(cc(cc3o2)Oc4c(cc(cc4[N+](=O)[O-])C(F)(F)F)[N+](=O)[O-])O C01793748
CCOc1cc(ccc1O)/C=c\2/c(=O)n3c(=NC(=C([C@H]3c4ccc5c(c4)OCO5)C(=O)OCC)C)s2 C00653608
COc1ccc(c(c1)[N+](=O)[O-])NC(=O)COc2ccc3c(c2)occ(c3=O)Oc4ccc5ccccc5c4 C08798011
COc1ccccc1N2C(=O)c3ccccc3N[C@@]24c5ccccc5N(C4=O)Cc6cccc(c6)[N+](=O)[O-] C01088849
C[C@H](C(=O)Nc1ccc(cc1C(F)(F)F)[N+](=O)[O-])OC(=O)c2ccc3c(c2)c(on3)c4ccccc4 C09245036
CCOC(=O)c1c(c(sc1NC(=O)/C(=C/c2ccc(o2)c3ccc(c(c3)[N+](=O)[O-])Cl)/C#N)C)C C01805822
c1ccc(cc1)c2nnc(n2c3ccccc3)SCC(=O)N/N=C/c4ccc(c(c4)[N+](=O)[O-])Cl C02262280
c1ccc2c(c1)C(=O)c3ccc(c(c3C2=O)[N+](=O)[O-])C(=O)OCC(=O)Nc4ccccc4OC(F)F C09443381
COc1ccccc1c2nnc3n2N[C@H]([C@H](S3)C(=O)c4ccccc4)c5ccc(c(c5)[N+](=O)[O-])Cl C12624722
c1cc(ccc1[C@@H]2[C@@H]3CC=C[C@@H]3c4cc(ccc4N2)C(=O)OCC(=O)c5ccc(cc5)[N+](=O)[O-])[N+](=O)[O-] C15188089
c1cc(ccc1[C@H]2[C@H]3CC=C[C@@H]3c4cc(ccc4N2)C(=O)OCC(=O)c5ccc(cc5)[N+](=O)[O-])[N+](=O)[O-] C15188091
C/C(=N\NC(=O)c1csc(n1)n2c(cc(n2)C(F)(F)F)c3ccccc3)/c4ccc(cc4)[N+](=O)[O-] C16949156
CC[C@H](C)OC(=O)C1=C(NC2=C([C@@H]1c3ccc(c(c3)[N+](=O)[O-])Cl)C(=O)[C@H]([C@H](C2)C)C(=O)OC)C C19727587
CC[C@H](C)OC(=O)C1=C(NC2=C([C@H]1c3ccc(c(c3)[N+](=O)[O-])Cl)C(=O)[C@H]([C@H](C2)C)C(=O)OC)C C19727591
CC1=C([C@@H](C2=C(N1)C[C@@H](CC2=O)c3ccc(c(c3)OC)OC)c4cccc(c4)[N+](=O)[O-])C(=O)OC(C)C C00863469
c1ccc(cc1)[C@H]2C([C@H](C2C(=O)N3CCOCC3)c4ccccc4)C(=O)N/N=C/c5ccccc5[N+](=O)[O-] C17206530
Cc1ccc(cc1)n2c(nnc2S[C@H](C)C(=O)Nc3ccccc3[N+](=O)[O-])c4ccccc4OC C21752484
Cc1ccc(c(c1)n2c(nnn2)SCC3=C([C@@H](NC(=O)N3C4CC4)c5ccccc5)C(=O)OC)C C25459932
C[C@@]1(C(=O)N(C(=O)N1)CN2CCN(CC2)c3ccc(cc3[N+](=O)[O-])Cl)c4ccc(cc4)C(C)(C)C C16357314
Cc1ccc(cc1)[C@H]2C3=C(c4cc(ccc4O[C@H]3c5ccc(c(c5OC)OC)OC)Cl)Nc6n2nnn6 C28054540
Cc1ccc(cc1)[C@H]2C3=C(c4cc(ccc4O[C@@H]3c5ccc(c(c5OC)OC)OC)Cl)Nc6n2nnn6 C28054542
Cc1ccc(o1)[C@@H]2C(=C(N=c3n2c(=O)/c(=C\c4ccc(cc4)[N+](=O)[O-])/s3)C)C(=O)Nc5ccccc5 C28627762
c1ccc2cc(ccc2c1)c3nnc(o3)SCC(=O)Nc4c(c(c(o4)c5ccco5)c6ccco6)C#N C32697374
Cc1cc(c2c(c1)c(cc3n2c(nn3)SCC(=O)Nc4cc(cc(c4)C(=O)OC)C(=O)OC)C)C C32957641
Cc1ccc(cc1)n2c(=O)c3ccccc3nc2SCC(=O)N/N=C/c4ccc(c(c4)[N+](=O)[O-])Cl C01826850
C[C@H]1C[C@@H](CN(C1)S(=O)(=O)c2cccc(c2)c3cs/c(=N\N=C\c4cccc(c4)[N+](=O)[O-])/[nH]3)C C33960036
Cc1ccc(cc1[N+](=O)[O-])[C@H]2C3=C(C[C@@H]([C@@H](C3=O)C(=O)OC)C)NC(=C2C(=O)OC4CCCCC4)C C04762449
CC(C)(C)N([C@H](C1CCCCC1)C(=O)NC2CCCCC2)C(=O)c3cc(cc(c3)[N+](=O)[O-])[N+](=O)[O-] C36583670
COc1ccccc1c2nnc(n2c3ccc(cc3)Cl)SCC(=O)/[NH+]=C/4\C=CC5=NC(=NC5=C4)[O-] C38793462
CC1=C([C@@H]([C@H]2C(=NC(=NC2=O)SCc3ccccc3F)N1)c4ccc(cc4)[N+](=O)[O-])C(=O)OC(C)C C39360852
C[C@@]12CC[C@@](C1(C)C)(c3c2nc4ccc(cc4n3)[N+](=O)[O-])C(=O)Nc5cc(cc(c5)C(=O)OC)C(=O)OC C33764081
C[C@@]1\2CC[C@@](C1(C)C)(C/C2=N\OC(=O)c3cc(cc(c3)[N+](=O)[O-])[N+](=O)[O-])C(=O)Nc4ccccc4Cl C33960511
C[C@H](c1nc2ccccc2c(=O)n1c3ccccc3)N(CCC(C)C)C(=O)Nc4ccc(cc4)[N+](=O)[O-] C33721648
Cc1ccc2cccc(c2n1)Nc3c(c(ncn3)Oc4ccc(c5c4nccc5)Br)[N+](=O)[O-] C40626841
Cc1c\2c(oc1C(=O)N3c4ccc(cc4CC[C@H]3C)F)CCC/C2=N\NC(=O)c5ccc(cc5)[N+](=O)[O-] C40812175
CCOC(=O)c1c2c(sc1NC(=O)c3cc(c(c(c3)[N+](=O)[O-])C)[N+](=O)[O-])C[C@@H](CC2)C(C)(C)C C01945656
Cc1c(cco1)c2nnc(n2CC=C)S[C@@H](C)C(=O)/N=c\3/[nH]c(cs3)c4cccc(c4)[N+](=O)[O-] C21925330
CCn1c(nnc1S[C@@H](C)C(=O)/N=c\2/[nH]c(cs2)c3cccc(c3)[N+](=O)[O-])Cc4ccccc4 C09629264
c1ccc(cc1)n2c(=O)c3c4c(sc3nc2SCC(=O)N/N=C/c5ccc(c(c5)[N+](=O)[O-])Cl)CCCC4 C01900657
CC1=C([C@@H](n2c(nc(n2)SCc3ccccc3Cl)N1)c4ccccc4[N+](=O)[O-])C(=O)OC(C)C C01283875
CC1=Nc2ccccc2N/C(=N\C(=O)c3ccc(c(c3)Cl)[N+](=O)[O-])/[C@@H]1c4ccc(c(c4)OC)OC C14608033
Cc1ccc(cc1)n2c(=O)c(c([nH]2)C)[C@H](c3cccc(c3)[N+](=O)[O-])[C@H]4C(=NN(C4=O)c5ccc(cc5)C)C C01192195
Cc1ccc(cc1)n2c(=O)c(c([nH]2)C)[C@H](c3ccccc3[N+](=O)[O-])[C@H]4C(=NN(C4=O)c5ccc(cc5)C)C C01192407
Cc1ccc(cc1)[C@H]2C(=C(N=c3n2c(=O)/c(=C\c4ccc(o4)[N+](=O)[O-])/s3)C)C(=O)Nc5ccccc5 C59305614
CCOC(=O)C1=C(Nc2nc(nn2[C@H]1c3ccc(cc3)[N+](=O)[O-])SCc4ccc5ccccc5c4)C C20133712
COc1ccc(cc1)N2C(=O)[C@@H]3C(=C(NN3c4ccc(cc4)[N+](=O)[O-])c5ccc(cc5Cl)Cl)C2=O C20432047
Cc1c2c(n(n1)c3ccc(cc3)[N+](=O)[O-])N=C4C(=Nc5ccccc5N4[C@@H]2c6ccc(cc6)SC)O C09015628
Cc1ccc(cc1)n2c(=O)c(c([nH]2)C)[C@H](c3ccccc3[N+](=O)[O-])[C@@H]4C(=NN(C4=O)c5ccc(cc5)C)C C01192407
CCOc1ccccc1NC(=O)Cn2c(=O)n3c4ccccc4nc(c3n2)Oc5ccc(cc5)C(C)C C35424979
CCn1c(nnc1S[C@@H](C)C(=O)Nc2ccc(cc2)S(=O)(=O)N)c3ccc(cc3)Cl C03522751
c1ccc(c(c1)c2ccc(o2)C(=O)Nc3c(c4c(s3)CCCCC4)C(=O)N)[N+](=O)[O-] C02884294
Cc1ccc(c(c1)C)NC(=O)NC(=O)CN2C(=O)C(NC2=O)(c3ccccc3)c4ccccc4 C08621373
COc1ccc(cc1Cl)NC(=O)[C@H](c2ccccc2)Sc3nnc(n3N)c4ccco4 C08899569
Cc1ccc(cc1)C(=O)[C@H]2[C@@H](NC(=O)N[C@@]2(C(F)(F)F)O)c3cccc(c3)[N+](=O)[O-] C01155248
Cc1ccc(cc1)S(=O)(=O)N[C@@H](CC(C)C)C(=O)Nc2ccc3c(c2)NC(=O)[C@H](O3)C C09155775
Cc1ccc(cc1)Nc2nc(nc(n2)N)CSc3nnc(n3C)Cc4cccs4 C09671397
Cc1cc(no1)NC(=O)C2=C(N(C(=S)N[C@H]2c3ccc(c(c3)OC)O)c4ccccc4)C C10353027
c1cc2c(cc1[N+](=O)[O-])sc(n2)SCC(=O)Nc3c(c4c(s3)CCCC4)C(=O)N C10592533
CC(C)C(=O)Nc1ccc(cc1)S(=O)(=O)Nc2ccc3c(c2)C(=O)NC(CO3)(C)C C08962324
Cc1ccc(cc1)Oc2ccccc2NC(=O)CSc3nnc(n3N)c4ccoc4C C11593968
Cc1ccc(cc1NC(=O)[C@H](C)OC(=O)c2ccc(c(c2)N)Cl)S(=O)(=O)N(C)C C12677594
CC(C)(C)c1ccc(cc1)C(=O)NNC(=O)CN2C(=O)[C@@]3(CCCc4c3cccc4)NC2=O C12973648
Cc1c(cccc1Cl)n2c(nnc2S[C@@H](C(C)C)C(=O)NC(=O)N)c3ccncc3 C10318148
Cc1ccc(cc1)C(=O)[C@@H]2[C@H](NC(=O)N[C@]2(C(F)(F)F)O)c3cccc(c3)[N+](=O)[O-] C13582229
c1cc(ccc1C#N)NC(=S)N[C@H]2CO[C@H]3[C@@H]2OC[C@H]3OC(=O)NC4CCCCC4 C15709181
Cc1ccc(cc1)C(=O)NNC(=O)c2cccc(c2)S(=O)(=O)Nc3ccccc3OC C15903940
Cc1ccc(cc1)Cn2c(c(c(n2)C)/C=C(\C#N)/C(=O)Nc3ccc(cc3)S(=O)(=O)N)Cl C16440925
C[C@@H]1CCc2c(sc(c2C(=O)N)NC(=O)c3ccc(c(c3)[N+](=O)[O-])N4CCCC4)C1 C16474235
Cc1c2c(n(n1)c3ccc(cc3)C(=O)OCC(C)C)OC(=C([C@H]2c4ccc(cc4)O)C#N)N C16856612
CC(C)c1ccc(cc1)[C@]2(C(=O)N(C(=O)N2)CC(=O)NC(=O)NCCc3cccs3)C C17146313
Cc1ccc(cc1)c2nc(cs2)C(=O)O[C@H](C)C(=O)Nc3ccc(cc3)S(=O)(=O)N C17939989
Cc1cc(cc(c1C)S(=O)(=O)NC)C(=O)NNC(=O)[C@@H](C)Oc2ccc3ccccc3c2 C18052377
CC(C)NS(=O)(=O)c1cccc(c1)C(=O)OCc2nc(c3c4c(sc3n2)CCCC4)N C18262443
Cc1ccc(cc1)[C@H](C(=O)Nc2ccc(cc2)C(C)C)N(C)C(=O)C[C@H]3C(=O)NC(=O)N3 C03615558
C/C(=N\Nc1[nH]nc(n1)SCC(=O)NC2C3CC4CC(C3)CC2C4)/c5ccccn5 C20608383
COCCCNC(=O)c1ccc2c(c1)[C@H]3C=CC[C@@H]3[C@@H](N2)c4cc(ccc4O)[N+](=O)[O-] C14476235
c1cc(cc(c1)NC(=O)CSc2nc([nH]n2)N/N=C/c3ccc(cc3)Br)C#N C21078264
CCOC(=O)C1=C(NC(=O)N[C@@H]1c2ccccc2)CN3CCN(CC3)c4ccccc4O C22057856
Cc1c2cc(sc2n(n1)c3ccc(cc3)Cl)C(=O)O[C@H](C(C)C)C(=O)NC(=O)N C22569717
C[C@H](c1ccccc1)NC(=O)c2ccccc2NC(=O)CN3C(=O)C4(CCCCC4)NC3=O C23820040
CCCCn1c(c(c(=O)[nH]c1=O)N(Cc2ccccc2)C(=O)c3cccc4c3O[C@@H]([C@H]4C)C)N C24351260
CCCCn1c(c(c(=O)[nH]c1=O)N(Cc2ccccc2)C(=O)c3cccc4c3O[C@H]([C@H]4C)C)N C24351272
c1ccc(c(c1)NCC(=O)NC(=O)Nc2ccc3c(c2)OCCO3)N4CCCCCC4 C29934478
CC(C)CCNC(=O)NC(=O)CN1C(=O)[C@](NC1=O)(C)c2ccc(cc2Cl)Cl C03595088
CC[C@@H](C)NS(=O)(=O)c1ccc2c(c1)[C@@H]3C=CC[C@@H]3[C@@H](N2)c4cc(ccc4O)[N+](=O)[O-] C14476158
CCCc1cc(=O)oc2c1c(cc(c2)C)OCC(=O)Nc3ccc(cc3)S(=O)(=O)N C13607541
c1ccc(cc1)N(C(=O)C[C@@H]2C(=O)NC(=O)N2)C3(CCCCC3)C(=O)NC4CCCC4 C04100243
Cc1cc(ccc1NCC(=O)N/[NH+]=C/c2cc(ccc2[O-])[N+](=O)[O-])I C34847083
CCOc1ccc(cc1OC)[C@@H]2C(=C(N=C3N2NC(=N3)c4ccccc4Cl)C)C(=O)N C00940720
Cc1cccc(c1)NC(=O)[C@H]2[C@H](c3ccccc3O2)NC(=O)[C@@H]4C=C(N=N4)c5ccc(cc5O)C C38577145
CC(C)[C@H](c1[nH]c2ccccc2n1)NC(=O)CS[C@H]3N=NNN3c4ccccc4F C39024734
COC(=O)c1c2c(sc1NC(=O)CSc3nnc(n3N)C4CCCCC4)CCCC2 C39578291
CC(C)Cc1ccc(cc1)c2c3c([nH]n2)OC(=C([C@H]3c4cccc(c4OC(=O)C)OC)C#N)N C39425458
CC[NH+]1CCc2c3ccccc3[nH]c2[C@H]1c4c(=O)[nH]c(=O)n(c4[O-])c5ccccc5OCC C17029189
C[C@@H](c1nnc(o1)c2ccccc2)Sc3c(cc(c(n3)N)C(=O)Nc4ccccc4)C#N C26205324
C[C@H](C(=O)NC(=O)Nc1ccccc1)OC(=O)c2ccccc2NC(=O)c3cccs3 C58613915
Cc1ccc(cc1)/C(=N\Nc2[nH]nc(n2)SCC(=O)Nc3c(c4c(s3)CCC4)C#N)/C C59021359
CC1=C([C@@H](NC(=S)N1)c2ccc(cc2)OC)C(=O)N/N=C/c3ccc(cc3)C(=O)OC C59384651
COc1cccc(c1)Cn2c(=O)c3ccc(cc3[nH]c2=O)[C@@H]4N[C@@H](NO4)c5ccc(cc5)F C64870291
Cc1ccc(cc1)S(=O)(=O)N[C@H](Cc2ccccc2)C(=O)Oc3ccc4c(c(c(=O)oc4c3C)C)C C02148757
CCN(CC)S(=O)(=O)c1ccc2c(c1)c3c([nH]2)nc(nn3)SCc4cccc(c4)Br C03021720
C[C@@H](C12CC3CC(C1)CC(C3)C2)Nc4cc(ccc4[N+](=O)[O-])N5CCN(CC5)C(=O)c6ccccc6F C08443046
C[C@H]1CCc2c(sc3c2c(=O)n(c(n3)S[C@@H](C)C(=O)Nc4cc(ccc4OC)OC)CC=C)C1 C08633100
CCCOc1ccc(cc1OCC)[C@H]2CN3C(=O)CN(C(=O)[C@@]3(c4c2c5ccccc5[nH]4)C)[C@@H](C)CC C08789902
COc1ccc(c(c1)OC)[C@@H]2c3c(c4ccccc4[nH]3)C[C@@H]5N2C(=O)CN(C5=O)CCC6=CCCCC6 C02104430
Cc1ccc(c(c1)CN2c3ccc(cc3[C@](C2=O)(CC(=O)c4cccc(c4)[N+](=O)[O-])O)Br)C C08927695
C[C@@H](C(=O)NC1(CCCCC1)C#N)Sc2nc3ccccc3c(=O)n2c4ccc(cc4)OC(F)F C08952977
Cc1ccc(cc1)S(=O)(=O)Nc2ccccc2C(=O)/N=c\3/n(c4c(cccc4s3)F)CCOC C09001610
Cc1cc(c(n1c2cccc(c2)[N+](=O)[O-])C)/C=N/c3c(c4c(s3)CCCC4)C(=O)Nc5ccccc5 C09262171
CCn\1c2c(ccc(c2s/c1=N\C(=O)c3ccccc3NS(=O)(=O)c4ccccc4)Cl)OC C09325749
c1cc(c(cc1/C=C/C(=O)OCC(=O)Nc2c(c(cc(c2Cl)Cl)Cl)Cl)[N+](=O)[O-])Cl C10083294
CCCOC(=O)c1c2c(sc1NC(=O)[C@H]3CCCN(C3)S(=O)(=O)c4ccc(cc4)C)CCCC2 C10212898
Cc1ccccc1n2c(nnc2SCC(=O)Nc3ccccc3F)Cn4c5ccccc5sc4=O C09382848
Cc1ccc(c(c1)NC(=O)[C@H](c2ccccc2)OC(=O)c3cccc4c3C(=O)c5ccccc5C4=O)OC C12591758
CCCOc1ccc(cc1OCC)[C@H]2CN3C(=O)N(C(=O)[C@@]3(c4c2c5ccccc5[nH]4)C)c6cccc(c6)C C12872990
c1ccc(cc1)c2cc(nc(c2C#N)SCC(=O)Nc3ccc(c(c3)[N+](=O)[O-])Cl)c4ccccc4 C06474296
CCCOc1ccc(cc1OCC)[C@H]2CN3C(=O)CN(C(=O)[C@]3(c4c2c5ccccc5[nH]4)C)[C@@H](C)CC C02138853
Cc1ccc(cc1)/N=C\2/N[C@](c3c(nn(c3O2)c4ccccc4)C(=O)OC)(c5ccccc5)C(F)(F)F C15981531
CCCCCn1c(=O)c2ccccc2c(n1)C(=O)N(C)CC(=O)Nc3ccc(cc3C)Br C16013052
CC[C@@H](C)CNC(=O)CN1CN(C2(C1=O)CCN(CC2)C(=O)c3ccc(cc3Cl)Cl)c4ccccc4 C16647529
Cc1ccc2c(c1)cc(c(n2)Cl)/C=N/NC(=O)COc3ccc(cc3c4ccno4)Br C19864208
CC[C@@]1(C(=O)N(C(=O)N1)CN2CCN(CC2)C(c3ccccc3)c4ccccc4)c5ccc(cc5)OC C23473368
COc1ccccc1N(CC(=O)N/N=C/c2cccc(c2)Br)S(=O)(=O)c3ccccc3 C27527988
CSC1=C([C@H](NC(=O)N1c2ccc(cc2)Cl)c3ccc(cc3)[N+](=O)[O-])C(=O)c4ccc(cc4)Cl C32818824
CCCCN(CC(=O)N1c2ccccc2-n3cccc3[C@@H]1c4ccccc4)C(=O)Nc5ccc(cc5)C#N C33782395
C[C@H](c1nc2ccccc2c(=O)n1c3ccc(cc3)Br)N(CCOC)C(=O)NC(C)(C)C C35038007
CCOC(=O)c1c2c(sc1NC(=O)c3c(c4c(s3)ncn(c4=O)C5CCCCC5)C)CCCC2 C35672176
CC[C@@H]1C(=O)N(Cc2cc(ccc2O1)NC(=O)c3ccccc3OC(=O)C)[C@H]4CCCc5c4cccc5 C35909039
Cc1ccc(cc1)C(=O)N(Cc2ccco2)CC(=O)Nc3nc(cn3c4ccc(cc4)C)c5ccccc5 C36044929
Cc1ccccc1OC[C@@H]2c3ccsc3CCN2C(=O)CN(C[C@@H]4CCCO4)C(=O)NC(C)(C)C C36124004
CCC(=O)N1CCc2ccc(cc2[C@H]1c3ccc(cc3)F)OCc4ccc(o4)C(=O)NCc5ccco5 C37604754
Cc1ccc(cc1)[C@H]2c3cc(ccc3CCN2C(=O)C4CCCC4)OCc5nc(co5)C(=O)NCC=C C37606799
CC(C)c1ccc(cc1)NC(=O)[C@]23CC[C@](C2(C)C)(/C(=N\OC(=O)c4cc5ccccc5oc4=O)/C3)C C38288348
CCOC(=O)c1ccccc1NC(=O)CSC2=NC(=O)C3=C4CC[C@@H](C[C@H]4SC3=N2)C(C)(C)C C38784673
COc1cc(cc(c1O)OC)/C=C\2/C(=O)N(/C(=N\c3nc(cs3)c4ccccc4)/S2)c5ccccc5 C39865976
Cc1cccc(c1)[C@@H]2CC(=NN2C(=O)CCC(=O)[O-])[C@H]3C(=c4cc(ccc4=[NH+]C3=O)Cl)c5ccccc5 C39988927
Cc1cc2c(cc1Cl)c(=O)c3c(o2)C(=O)N([C@H]3c4ccc(cc4)O)CCc5ccc(c(c5)OC)OC C40055783
CCN1c2ccccc2O[C@@](C1=O)(C)C(=O)Nc3c(c(cs3)c4ccc(cc4)Cl)C(=O)OCC C40797225
C[C@@H](c1ccccc1)NC(=O)c2cc3ccc(cc3oc2=O)OC(=O)/C(=C/c4ccc(cc4)C(C)C)/C#N C40894294
c1cc(ccc1/C=C\2/C(=O)N(C(=S)S2)CCCC(=O)Nc3c(non3)c4ccc5c(c4)CCCC5)F C47133704
CCc1ccc(c(c1)c2c(non2)NC(=O)CCN3C(=O)/C(=C/c4cccs4)/SC3=S)CC C47133736
COc1ccccc1C2(CCOCC2)C(=O)Nc3ccc4c(c3)N(CCC4)S(=O)(=O)c5ccc(cc5)F C49503783
CN(C)c1ccc(cc1)/C=C\2/C(=NC(=O)S2)N3[C@H](CC(=N3)c4ccc(cc4)OC)c5ccccc5O C54201301
CN(C)c1ccc(cc1)[C@@H]2CC(=NN2C3=NC(=O)/C(=C/c4ccc(c(c4)OC)O)/S3)c5ccccc5 C54201548
CC[C@H](c1nnnn1C2CCCCC2)N(Cc3ccc(cc3)C)Cc4cc5cc(c(cc5[nH]c4=O)C)C C57641557
Cc1cc(c(n1c2ccccc2)C)/C=N/NC(=O)CN(c3ccc(cc3)F)S(=O)(=O)c4ccccc4 C58915042
c1ccc(cc1)c2nnc(n2c3ccccc3)SCC(=O)Nc4cccc5c4C(=O)c6ccccc6C5=O C59262781
Cc1cc(c(c(c1)C2=NN=C3[C@H]2[C@H](N(C3=O)CCc4ccc(c(c4)OC)OC)c5ccccc5F)O)C C09124251
Cc1ccc(cc1)COc2ccc(cc2)/C=N/Nc3nc4c(c5cc(ccc5n4C)Br)nn3 C64981508
CCOc1ccccc1NC(=O)CSc2nnc3n2c4c(cc(cc4c(c3)C)C)C C00902992
c1ccc2c(c1)cccc2n3c(nnn3)N/N=C/c4c5ccccc5cc6c4cccc6 C04380219
CC[C@@H]1[C@H]([C@@H](c2ccccc2N1C(=O)c3ccc(cc3)[N+](=O)[O-])Nc4ccccc4)C C04663425
CC1=C([C@H](NC(=O)N1Cc2ccccc2)c3c4ccccc4ccc3OC)C(=O)OC C01467240
Cc1cc2/c(=N/Nc3nc(c(s3)C(=O)OC)C)/cc(oc2cc1C)c4ccccc4 C01916783
CCc1ccc(cc1)NC(=O)COc2c(=O)c3cc(c(cc3oc2c4ccco4)C)C C01923978
Cc1ccc(cc1)n2c(nnc2S[C@H](C)c3[nH]c(=O)c4ccccc4n3)c5ccccc5 C08784512
c1ccc(cc1)N2CCOc3ccc(cc3C2=O)NS(=O)(=O)c4ccc5ccccc5c4 C08961684
Cc1ccc(c(c1)C(=O)c2ccccc2)NC(=O)c3cc4cc(ccc4s3)[N+](=O)[O-] C09367903
c1ccc2cc(ccc2c1)NC(=O)CSc3nnc(n3C4CCCCC4)c5ccco5 C09496354
Cc1cc(ccc1NC(=O)c2cc3ccccc3c(c2OC)Br)[N+](=O)[O-] C12855434
CCc1cc2c(cc1Cl)c(cc(=O)o2)CN3C(=O)[C@](NC3=O)(CC(C)C)c4ccccc4 C13096346
CCOC(=O)c1ccccc1NC(=O)c2c3n(c(n2)c4ccc(cc4)C)CCCCC3 C06749250
C[C@]1(CC(=Nc2ccccc2N1)c3ccc(cc3OC)OC)c4ccc(cc4OC)OC C01199675
Cc1c(cccc1[N+](=O)[O-])NC(=O)COc2ccc(cc2C(C)(C)C)Br C14667764
CC(C)C[C@@H]1C(=O)N2C(=N1)c3ccccc3N=C2SCC(=O)Nc4ccccc4Cl C15783426
Cc1ccc(c(c1)NC(=O)[C@H](C)n2c(=O)c3c4c(sc3nn2)C[C@@H](CC4)C(C)(C)C)C C19651274
CC1=C([C@@H](C2=C(N1)CC(CC2=O)(C)C)c3cc(ccc3OC)OC)C(=O)OC4CCCCC4 C01018024
Cc1ccccc1[C@@H]2C3=C(C[C@H]([C@@H](C3=O)C(=O)OC)C)NC(=C2C(=O)OC4CCCCC4)C C04767453
C[C@H]1CCC[C@H]([C@@H]1C)NC(=O)c2ccc(c(c2)[N+](=O)[O-])N3CCC(CC3)Cc4ccccc4 C20664561
CC(C)c1cc2n(n1)C[C@@](N(C2=O)c3ccc(cc3)Cl)(C)C(=O)NC4CCCCCC4 C21852637
C[C@@H](C(=O)/C=C/1\C(c2ccccc2N1C)(C)C)Sc3[nH]nc(n3)c4ccc(cc4)OC C22132786
Cc1cccc(c1)CSc2nnc(c(=O)n2n3cccc3)Nc4cccc(c4C)C C28535095
Cc1cccc(c1)CSc2nnc(c(=O)n2n3cccc3)Nc4ccc(cc4C)C C28535097
Cc1cccc2c1nc([nH]c2=O)CSc3nnc(n3C4CCCCC4)Cc5cccs5 C13163526
CCCN1CN(C2=N[C@@H](N=C(N2C1)Nc3ccccc3)c4ccccc4)c5ccccc5 C30874474
Cc1c(c2c(s1)ncn(c2=O)CC(=O)N/N=C\c3ccc(cc3)C(C)C)c4ccccc4 C31783354
CCCN([C@@H](C)c1nc2ccccc2c(=O)n1c3ccccc3)C(=O)Nc4ccc(cc4)C C35037198
Cc1ccc(cc1)n2c(cc(n2)c3ccc(c(c3)C)C)C(=O)NCc4ccc5c(c4)OCO5 C35250099
CCc1cccc2c1[nH]cc2[C@@H](CC(=O)N3CCc4ccccc4C3)c5cccc(c5)[N+](=O)[O-] C35556232
C/C(=N/N=c/1\[nH]c(cs1)c2ccc(cc2)Br)/c3ccc(cc3)[N+](=O)[O-] C06014608
CCNC(=O)N1CCN(CC1)c2c(c(nc(n2)c3ccc(cc3)C)C)Cc4ccccc4 C35890797
Cc1ccc(cc1)[C@H](c2c(n3c(s2)nc(n3)c4ccco4)[O-])[NH+]5C[C@H](C[C@@H](C5)C)C C36095970
Cc1ccc(c(c1)OCC(=O)Nc2cccc(c2C)c3nnc4n3CCCCC4)C(C)C C36398078
CCc1cc2c(cc(=O)oc2cc1O)CSc3nnc4n3c5ccccc5c(c4)C C36818761
Cc1cc(c(c(c1)C)S(=O)(=O)Nc2ccc(cc2)c3ccc(nn3)N4CCCCC4)C C08610206
CC1(COc2ccc(cc2N(C1=O)CC=C)NC(=O)C(C)(C)Oc3ccc(cc3)Cl)C C38707867
CCOc1cccc2c1cc3c(n2)c4c(n(c3=O)Cl)C(=O)C[C@H](N4)Cc5ccccc5 C39452541
CCO[C@H]1CCC[C@]2(N1S(=O)(=O)Oc3ccccc3)CCC[C@@H](C2)c4ccccc4O C39527435
c1cc(ccc1/C=N\NC(=O)COc2c(cc(cc2Cl)Cl)c3ccno3)Cl C39576087
CC[C@]1(Cc2ccccc2-c3c1c(=O)n(c(n3)N/N=C/C4=Cc5ccccc5OC4)CC=C)C C40035724
C[C@H](C(=O)Nc1ccc2c(c1)oc3c(c2=O)cccc3OC)Oc4ccc(cc4)Cl C38717855
CCCOc1c(cc(cc1Cl)C(=O)Nc2c(non2)c3cc(ccc3C)C)Cl C47133627
CCc1nnc2n1nc(s2)c3cccc(c3)NC(=O)/C=C/c4ccc(cc4)C(C)C C08071457
Cc1ccc(cc1Cl)c2ccc(o2)/C=C/C(=O)Nc3cc(ccc3Cl)[N+](=O)[O-] C16313041
c1cc2c(cc1c3cc(nc(n3)SCC(=O)NC4CCCCC4)C(F)(F)F)OCO2 C58960620
Cc1ccc(c(c1)C)n2c(c(c(n2)C)/C=N/NC(=O)COc3c(cc(cc3C)C)C)C C59151946
CC(C)(C)[C@@H]1CCc2c(sc(c2C#N)NC(=O)c3ccc(cc3Cl)[N+](=O)[O-])C1 C05383715
CC(C)(C)[C@H]1CCc2c(sc(c2C#N)NC(=O)c3ccc(cc3Cl)[N+](=O)[O-])C1 C05383761
Cc1ccc(cc1)n2c3c(c(cc(n3)OCC(=O)Nc4cc(ccc4C)Cl)C)c(n2)C C45990791
Cc1ccc(o1)c2c(n3ccncc3n2)Nc4ccc(cc4)C(C)C C03896524
Cc1ccc(cc1)c2nnc(o2)S[C@@H](C)C(=O)Nc3ccc(cc3)C C01224425
Cc1ccc(cc1)c2nnc(o2)S[C@H](C)C(=O)Nc3ccc(cc3)C C01224426
Cc1cccc(c1)[C@H]2[C@H]3CC=C[C@H]3c4cc(cc(c4N2)OC)[N+](=O)[O-] C04199892
C[C@@H]1CCc2c(sc3c2c(=O)[nH]c(n3)SCC(=O)OC(C)C)C1 C01973007
CCOc1ccc2c(c1)[C@@H]3C=CC[C@@H]3[C@@H](N2)c4ccc(cc4)[N+](=O)[O-] C02883333
CCN1C(=C([C@@H](NC1=O)c2ccc(cc2Cl)Cl)C(=O)OC)C C01075168
c1cc(sc1)c2nc(co2)COC(=O)c3ccc(cc3O)Cl C05101755
CCN(CC)c1ccc(cc1)/N=C\2/NC(=O)/C(=C\c3ccc(o3)C)/S2 C05376701
CC[C@H](C(=O)OC)Sc1[nH]c(=O)c2c3c(sc2n1)C[C@H](CC3)C C01973065
CCOC(=O)C1=C(N(C(=O)N[C@H]1c2ccc(cc2)F)c3ccccc3)C C08324210
C[C@@H](CNC(=O)c1cc(cc(c1)Cl)Cl)c2ccc(cc2)[N+](=O)[O-] C08497506
CCC[C@@H](C)C(=O)Nc1ccc(cc1)c2nc3ccccc3c(=O)o2 C08908286
C[C@H](C(=O)N1CC(=O)Nc2c1cccc2)Oc3ccc(cc3)C(C)(C)C C12380339
COc1cc(cc2c1N[C@@H]([C@@H]3[C@H]2C=CC3)[C@@H]4CCC=CC4)[N+](=O)[O-] C12436523
C=CCc1ccc2ccc(nc2c1O)/C=C/c3ccc(cc3)[N+](=O)[O-] C08036192
Cc1ccc(cc1)Nc2c(nc3n2c(cc(n3)C)C)c4ccc(o4)C C04903742
Cc1ccc(c2c1[C@@H]3C=CC[C@H]3[C@H](N2)c4ccc(cc4)[N+](=O)[O-])OC C13389360
C=CCOc1cccc2c1N[C@@H]([C@H]3[C@@H]2C=CC3)c4ccccc4[N+](=O)[O-] C14478267
CCOc1ccc(cc1)[C@H]2[C@@H]3CC=C[C@@H]3c4cc(ccc4N2)[N+](=O)[O-] C14480593
Cc1ccc(cc1C)[C@H]2C[C@H](n3c(nnn3)N2)c4ccc(cc4)C(C)C C15866347
c1cc(c(cc1/C=C/C(=O)Nc2ccc3c(c2)CCC3)[N+](=O)[O-])Cl C15922728
c1ccc(c(c1)c2ccc(o2)/C=C/C(=O)Nc3ccc4c(c3)OCO4)F C19160245
CCc1ccccc1Nc2nn3c(=O)c4cc(ccc4nc3s2)C C23118928
CCC(=O)/N=C/1\NC(=O)/C(=C/c2ccc(o2)c3ccccc3F)/S1 C06396063
Cc1ccc2c(c1)OC=CC(=C2)C(=O)Nc3ccccc3C(=O)OC C33321289
CCC1=C([C@H](n2c3ccccc3nc2N1)c4ccccc4)C(=O)OC C35315885
COC(=O)[C@@H]1[C@H](C/C(=N/Nc2ccccc2)/CC1=O)c3ccccc3 C06452993
C[C@H](c1ccc(c(c1)[N+](=O)[O-])Oc2cc(ccc2Cl)Cl)O C35632075
C[C@@H](c1ccc(c(c1)[N+](=O)[O-])Oc2ccc(cc2Cl)Cl)O C35632332
CO[C@H]1CCCC[C@@H]1Nc2ccc(cc2Br)[N+](=O)[O-] C37316664
CCCc1cc2c(cc1O)occ(c2=O)c3nc4ccccc4n3C C00046559
C[C@@H](c1ccc(c(c1)[N+](=O)[O-])Oc2ccc(c(c2)Cl)Cl)O C38001522
c1ccc2c(c1)cc([nH]2)C(=O)OCc3cc(on3)c4ccc(cc4)Cl C38765864
CC(C)(C)c1ccc(cc1)/C=N/NC(=O)[C@@H]2C=C(N=N2)c3cccs3 C38815248
CC1=C[C@@H](N=N1)C(=O)N2CCC[C@H](C2)Nc3ccc(cc3)C(C)C C39358358
Cc1ccc(c(c1)O)C(=O)O[C@@H](C)C(=O)N2CCCc3c2cccc3 C39500977
Cc1cc(c2c(c1)c(cc(n2)C)NC(=O)c3ccc(o3)COC(C)C)C C40177087
CCc1ccc(cc1)[C@@H](C(C)C)NC(=O)N2CCC3(CC2)OCCO3 C43864740
C[C@H](CNC(=O)N(C)Cc1ccc2c(c1)OCO2)c3ccccc3 C53552120
c1ccc(cc1)Sc2ccccc2NC(=O)c3ccccc3[N+](=O)[O-] C57566538
CCCc1c(c(n(n1)c2ccc(cc2)F)O)/C(=N/c3c(cccn3)C)/C C17073027
c1cc(ccc1/C=C/C(=O)NC23CC4CC(C2)CC(C4)C3)[N+](=O)[O-] C05893740
C[C@@H]1CC(Nc2c1cc(cc2)OCc3cccc(c3)[N+](=O)[O-])(C)C C05880967
C[C@H](c1ccc(c(c1)Cl)Oc2ccc(c(c2)Cl)[N+](=O)[O-])O C61697924
Cc1nc(on1)[C@H](C)NC(=O)c2ccc(cc2)SC(F)(F)F C64316038
Cc1cc(cc(c1)NC(=O)N2CCC[C@H]2c3cc(on3)C(C)C)C C35511344
Cc1ccc(cc1)c2nc(on2)c3ccc(nc3)NC4CCCCC4 C64676775
CCCc1cc(no1)[C@H]2CCCN2C(=O)Nc3cc(cc(c3)C)C C64984657
CCCc1cc(no1)[C@@H]2CCCN2C(=O)Nc3ccccc3CC C64984811
CC(C)(C)OC(=O)c1c2c(sc1/N=C/c3c4ccccc4ccc3O)C[NH+](CC2)C C04739513
CC(C)Cc1c2c(c3c4c(c(nc(n4)SC)NCC[NH+](C)C)sc3n1)CCC2 C05047352
CC[C@@]1(Cc2c(sc3c2c(nc(n3)SC(C)C)NCCC[NH+](C)C)CO1)C C05156701
Cc1cc(cc(c1)Oc2c(oc3c(c2=O)ccc(c3C[NH+]4CCC(CC4)C)O)C)C C05182800
CC(C)C[NH+](Cc1c(=O)ccc-2c(c(coc12)c3ccccc3OC)O)CC(C)C C05444115
CC[NH+](CC)Cc1c(=O)ccc-2c(c(coc12)Oc3ccc(cc3)c4ccccc4)O C05444317
Cc1c([nH]c2c1cccc2N(C3CC[NH+](CC3)Cc4ccccc4)C(=O)c5ccco5)C C01502489
c1ccc(cc1)c2nc3c(c(n2)N4CC[NH+](CC4)Cc5cc6ccccc6[nH]5)CCC3 C11872885
C/C(=C\c1ccco1)/C[NH+]2CCOc3ccc(cc3C2)[C@@](C)(COc4ccccc4)O C11980528
Cc1cc(n(n1)Cc2cc(ccc2OC)C[NH2+]C3(CCCC3)c4ccc(cc4)OC)C C12328312
Cc1cccn2c1nc(c2C[NH2+]CCC3=CC[C@H]4C[C@@H]3C4(C)C)C(=O)N5CCCCC5 C11936797
CCOC(=O)[C@H]1CCC[NH+](C1)CC(=O)Nc2c(c(cc(c2Cl)Cl)Cl)Cl C15350651
Cc1ccc2c(c1)c(=O)cc(o2)C(=O)NC[C@@H](c3ccc(cc3)Cl)[NH+]4CCCCC4 C28288649
Cc1ccc(cc1)Cn\2cccc/c2=[NH+]\C(=O)c3cccc(c3)NC(=O)c4cccs4 C29386412
Cc1ccc(cc1)n2c(c(cn2)C(=O)NCC3(CCCCCC3)[NH+](C)C)C(F)(F)F C29615110
Cc1cccc(c1)c2cc3nc(cc(=O)n3[nH]2)C[NH+](Cc4ccc(cc4)F)CC(C)C C33126249
Cc1c(c(ccc1[C@@H]2c3c(c4ccccc4[nH]3)CC[NH+]2CCCn5cccn5)OC)C C12710245
Cc1ccn2cc([nH+]c2c1)c3ccc(c(c3)NS(=O)(=O)c4ccc(cc4)Cl)C C06748128
c1ccc(c(c1)NC(=O)[C@H]2CCC[NH+](C2)C/C=C/c3ccc(cc3)F)Oc4cccnc4 C12307973
CCOC(=O)[C@H]1C(=c2cc(ccc2=[NH+]1)C)NC(=O)C34C[C@H]5C[C@@H](C3)CC(C5)(C4)Cl C38653454
Cc1cc2=[NH+]C([NH+]=c2cc1C)/C(=C/c3ccc(o3)c4ccc(c(c4)C(=O)[O-])Cl)/C#N C39435905
C[C@H]1C=C([C@H](N1c2ccc(c(c2)C(=O)[O-])Cl)C)/C=C(/C#N)\C3[NH+]=c4ccccc4=[NH+]3 C39940475
c1ccc(cc1)[C@H](C(=O)C2=c3ccccc3=[NH+]C2)S[C@@H]4NN=C(O4)C5CCCCC5 C39957661
c1ccc(cc1)[C@H](C(=O)C2=c3ccccc3=[NH+]C2)S[C@H]4NN=C(O4)C5CCCCC5 C39957663
Cc1ccc(cc1)[C@@H](CNC(=O)c2cc(on2)c3ccc(c(c3)F)F)[NH+]4CCCCC4 C40987366
CC[NH+](CC)[C@H](CNC(=O)c1cc(on1)c2ccc(c(c2)F)F)c3ccc(cc3)Cl C40987373
C[NH+](C)[C@H](CNC(=O)CCc1ncc(o1)c2ccc(cc2)Cl)c3ccc(cc3)Cl C41022049
C[C@H]1CN(C[C@@H]([NH2+]1)C)c2ccc(c(c2)C[C@@H](C)C34CC5CC(C3)CC(C5)C4)[N+](=O)[O-] C43159145
c1ccc(cc1)C[NH+]2CCc3c(s/c(=N/C(=O)COc4ccc(cc4)Cl)/[nH]3)C2 C49578567
CC[C@@H](C)[C@H]1C(=O)N(C2([NH2+]1)CCN(CC2)C(=O)CC(C)C)[C@@H](C)CCc3ccccc3 C36029661
c1ccc(cc1)c2[nH+]c3c(c(n2)N4CCN(CC4)Cc5cc6ccccc6[nH]5)CCC3 C55042284
C[C@H]1CC(=O)Nc2ccccc2N1C(=O)C[NH+](C3CC3)[C@@H](C)c4ccccc4Cl C59334249
Cc1ccc(cc1)[C@H]2C[C@@H](N3C(=[NH+]2)C=C(N3)C(=O)N(C)C4CCCCC4)C(F)(F)F C05200899
CCOc1ccccc1c2cc(c-3cc/c(=[NH+]/C(=O)c4ccc(cc4)Cl)/cc3o2)O C41286482
CCOc1ccccc1c2cc(c-3cc/c(=[NH+]/C(=O)c4cc5ccccc5o4)/cc3o2)O C41352941
Cc1cc(c(c2c1C(=O)/C(=C\c3ccccc3OC)/O2)C[NH+]4C[C@@H](C[C@@H](C4)C)C)O C41515138
CCOc1ccccc1/C=C/2\C(=O)c3ccc(c(c3O2)C[NH+]4C[C@@H](C[C@H](C4)C)C)O C41583749
CN(C)c1ccc(cc1)[C@@H](CNC(=O)c2cccc(c2)N(C)C)C3=c4ccccc4=[NH+]C3 C63230290
c1ccc2=[NH+][C@@H](C=c2c1)[C@H]3NN=C4N3N=C(S4)COc5ccc(cc5Cl)Cl C63280961
Cc1ccc(cc1)S(=O)(=O)/N=C\2/[C@@H]([NH+]=c3ccccc3=N2)Nc4cccc(c4C)C C39984231
COCCCNC(=O)N1CCC2=c3cc(ccc3=[NH+][C@@H]2[C@@H]1c4ccc(cc4)F)Cl C63572614
COCCCNC(=O)N1CCC2=c3cc(ccc3=[NH+][C@@H]2[C@H]1c4ccc(cc4)F)Cl C63572618
c1ccc2=N/C(=N\S(=O)(=O)c3cccc(c3)Cl)/[C@H]([NH+]=c2c1)NC4CCCCC4 C38965933
Cc1cccc(c1)S(=O)(=O)/N=C\2/[C@H]([NH+]=c3ccccc3=N2)Nc4ccccc4Cl C38971912
c1ccc(cc1)[C@@H](CNC(=O)/C=C/c2ccc3c(c2)OCO3)C4=c5ccccc5=[NH+]C4 C63794316
CN(C)c1ccc(cc1)[C@H](CNC(=O)Cc2ccccc2OC)C3=c4ccccc4=[NH+]C3 C63798192
C[C@@]1(Cc2ccccc2C(=O)O1)C(=O)NC[C@@H](c3ccccc3)C4=c5ccccc5=[NH+]C4 C64042771
C[C@@H](c1nnc(o1)c2cccs2)NC[C@H](c3ccccc3)C4=c5ccccc5=[NH+]C4 C64137434
Cc1c(=O)c2cccc(c2oc1c3ccccc3)C(=O)NCCC4=c5ccccc5=[NH+]C4 C64416950
CCc1ccc(cc1)/[NH+]=c\2/c(cc3cc(ccc3o2)Cl)C(=O)NCc4ccco4 C67293142
CCc1cc2c(=O)c(coc2c(c1O)C[NH+]3CCCC[C@H]3CC)c4nc(cs4)C C02286047
CC[C@@H]1CCCC[NH+]1Cc2c(=O)ccc-3c(c(coc23)c4nc5ccccc5s4)O C05960568
c1ccc2c(c1)c(c(n2C[NH+]3CCCC3)O)/N=N/C(=O)c4ccc(cc4Cl)Cl C06197699
Cc1ccc(cc1)c2c(=O)c3cc(ccc3oc2NC(=O)C[NH+]4CCC[C@H](C4)C)Cl C06754884
CC(C)(C)C1CCC2(CC1)C(=O)N(C(=O)N2)C[NH+]3CCC(CC3)Cc4ccccc4 C06997817
C/C(=C\c1ccco1)/C[NH+]2CCOc3ccc(cc3C2)[C@](C)(COc4ccccc4)O C11980524
C[NH+](Cc1ccc(cc1)Cl)CC(=O)N2c3ccccc3NC(=O)C[C@H]2C(F)(F)F C12850513
CC(=CCC/C(=C/C[NH+]1C[C@H](C[C@H]1C(=O)N(C)C)Sc2[nH]c3ccccc3n2)/C)C C12151025
c1ccc(c(c1)Oc2coc3c(c2=O)ccc(c3C[NH+]4CCCCC4)O)Br C02329055
Cc1ccc(o1)[C@H](CNC(=O)c2c(c3cc(ccc3o2)Cl)C)[NH+]4CCC(CC4)C C15860495
CCOC(=O)[C@H]1CCCN(C1)c2c(cc3ccc(cc3n2)Cl)C[NH2+]C4CCCC4 C14967226
CCCOc1ccc(cc1)C2=N[NH+]=C(Nc3c2cc(cc3)F)c4ccc(cc4)OCC C06500716
Cc1cc(oc-2c/c(=[NH+]/C(=S)N3CCN(CC3)Cc4ccccc4Cl)/ccc12)O C20344238
Cc1ccc(cc1)[C@H](CNC(=O)c2cc(on2)c3ccc(cc3)Cl)[NH+]4CCCC4 C21805393
c1ccc(c(c1)/[NH+]=c\2/n(c(cs2)c3ccc4c(c3)CC(=O)N4)C[C@@H]5CCCO5)F C22231567
CC1(CC(=C2C(=NN([P@@]2(=O)Nc3ccccc3)c4ccccc4)C1)[NH+]5CCCC5)C C25326526
CC(C)(C)c1ccc(cc1)[C@@H](CNC(=O)c2cc(=O)c3ccccc3o2)[NH+]4CCCC4 C28289557
c1cc(sc1)[C@H](CNC(=O)c2cc(=O)c3cc(ccc3o2)Cl)[NH+]4CCCCCC4 C28289978
CCc1ccc(cc1)[C@H](CNC(=O)c2cc(=O)c3cc(ccc3o2)Cl)[NH+]4CCCC4 C28292701
C[NH+](CC(=O)Nc1cccc2c1C(=O)c3ccccc3C2=O)[C@H]4CCc5c4cccc5 C29483350
CCc1ccc(cc1)[C@H](CNC(=O)c2cc(on2)c3cccs3)[NH+]4CCCCC4 C32622368
CC(C)CCn1c2ccccc2[nH+]c1N3CCC[C@H](C3)C(=O)NCc4ccc(cc4)F C34906815
CC1=C[C@H]([C@@H](C[C@H]1Cc2nnc(o2)c3ccc(cc3)N(C)C)C(C)C)C[NH2+]C4CC4 C35442673
Cc1ccc(cc1)[C@H]2c3cccn3CC[NH+]2Cc4ccc(o4)C(=O)NC5CCCCC5 C35523356
CCCCCNC(=O)c1ccc(o1)C[NH+]2CCn3cccc3[C@H]2c4ccc(cc4F)F C35846258
CCOC(=O)[C@@H]1C(=c2cc(ccc2=[NH+]1)C)NC(=O)C34C[C@H]5C[C@@H](C3)CC(C5)(C4)Cl C38653449
Cc1ccc(c(c1)COc2ccc(c(c2)O)[C@H]3C(=C(N=[NH+]3)C)c4ccccc4OC)C C38767849
C[C@H]1C(=c2cc(ccc2=[NH+]1)OC)/C=C/[C@H]3Nc4ccccc4C(=O)N3c5ccccc5 C39143101
Cc1cc2=[NH+]C([NH+]=c2cc1C)/C(=C/c3cc(n(c3C)c4ccc(cc4)C(=O)[O-])C)/C#N C39435994
COc1cccc(c1C[NH+]2CCC[C@@H](C2)C3=NN=C[C@@H]3c4cccc(c4)C(F)(F)F)O C39543178
C[NH+](Cc1ccccc1NC(=O)N(C)Cc2ccc(cc2)N(C)C)C3CCCCC3 C40103368
C[C@@H]1CN(C[C@@H]([NH2+]1)C)c2ccc(c(c2)C[C@@H](C)C34CC5CC(C3)CC(C5)C4)[N+](=O)[O-] C22023120
Cc1ccccc1CN2C[C@H]3C[C@H]([NH+]4[C@]3(C2=O)CCC4)/C=C/c5ccc(c(c5)OC)O C43641512
Cc1ccc(c(c1)C)OCC(=O)/N=c/2\[nH]c3c(s2)C[NH+](CC3)Cc4ccccc4 C49644810
CC1CC[NH+](CC1)Cc2cs/c(=N\C(=O)c3ccc(cc3)COCC(F)(F)F)/[nH]2 C22471816
Cc1c(cnc(c1Cl)NC(=O)CSc2[nH+]c(c(n2C3CCCCC3)C)C)Cl C22216258
c1ccc(cc1)[C@@H]2c3ccsc3CCN2C(=O)NC[C@H](c4ccco4)[NH+]5CCCC5 C58055100
Cc1ccc(cc1)[C@@H]2C[C@@H](N3C(=[NH+]2)C=C(N3)C(=O)N(C)C4CCCCC4)C(F)(F)F C05200895
Cc1ccc(cc1)CNc2c(c(=O)n3cc(ccc3n2)C)/C=[NH+]/Cc4ccc(cc4)C C18081794
CCOc1ccc(cc1)c2cc(c-3cc/c(=[NH+]/C(=O)c4cccc(c4)Cl)/cc3o2)O C41358696
Cc1cc(c(c2c1C(=O)/C(=C\c3ccccc3OC)/O2)C[NH+]4C[C@H](C[C@@H](C4)C)C)O C41515141
CCOc1ccccc1/C=C/2\C(=O)c3c(cc(c(c3O2)C[NH+]4C[C@@H](C[C@@H](C4)C)C)O)C C41515254
Cc1ccc(cc1)S(=O)(=O)/N=C\2/[C@H]([NH+]=c3ccccc3=N2)Nc4ccc(c(c4)F)C C39980230
Cc1ccc(c(c1)S(=O)(=O)/N=C\2/[C@@H]([NH+]=c3ccccc3=N2)Nc4cc(cc(c4)C)C)C C38965354
Cc1ccc(c(c1)S(=O)(=O)/N=C\2/[C@H]([NH+]=c3ccccc3=N2)Nc4cc(cc(c4)C)C)C C38965355
c1ccc(cc1)[C@H](CNC(=O)/C=C/c2ccc3c(c2)OCO3)C4=c5ccccc5=[NH+]C4 C63794318
c1ccc(cc1)[C@H]2C(=c3ccccc3=[NH+]2)[C@@H](CNC(=O)CN4CCC=N4)c5ccccc5 C64352841
CCOc1ccc(cc1)NC(=O)N2CCC3=c4ccccc4=[NH+][C@@H]3[C@@H]2c5ccc(cc5)F C64622948
c1ccc2c(c1)cc(/c(=[NH+]/c3ccccc3C(F)(F)F)/o2)C(=O)NCc4ccco4 C67295501
c1ccc2c(c1)cc(/c(=[NH+]/c3cccc(c3)C(F)(F)F)/o2)C(=O)NCc4ccco4 C67295506
c1ccc2c(c1)N(c3cc(ccc3S2)C(F)(F)F)CCC[NH+]4CC(=O)NC(=O)C4 C01582069
Cc1c2ccc3ccccc3c2oc1C(=O)NC[C@H](c4ccccc4OC)[NH+](C)C C07966232
Cc1c(n(c(c1C#N)NC(=O)C[NH+]2CCC[C@H]2c3cccs3)C4CCCCC4)C C08072228
CCOC(=O)c1c2c(sc1NC(=O)/C=C\c3ccccc3Cl)C[NH+](CC2)C(C)C C08793078
CCN1c2cc(ccc2Sc3ccccc3C1=O)C(=O)NCC[NH+]4[C@@H](CCC[C@@H]4C)C C03061154
Cc1cc(c(cc1C)S(=O)(=O)NC[C@H](c2cccc3c2cccc3)[NH+](C)C)OC C10335621
Cc1ccnc(n1)S[C@H]2C[C@H]([NH+](C2)C/C(=C/c3ccccc3)/C)C(=O)NC(C)C C11813006
Cc1c(cnn1c2ccc(cc2)OC)[C@H](C)[NH2+]Cc3ccc(c4c3cccc4)OC C11998253
c1ccc(cc1)CC[C@@H](c2ccc3c(c2)C[NH+](CCO3)Cc4cccn4c5ccccn5)O C12191516
COc1ccccc1C2(CCCC2)[NH2+]Cc3c(nc4n3cccn4)c5ccc(cc5)F C12147634
c1ccc(cc1)C(=O)C2CC[NH+](CC2)Cn3c(=S)[nH]c(n3)c4cc(ccc4Cl)Cl C12745040
Cc1ccc(cc1C)[C@H](C)NC(=O)C[NH+]2CCC[C@@H]2c3ccc4c(c3)OCCCO4 C12795155
CCOc1ccccc1C(=O)NC[C@H](c2ccc3c(c2)CCN3C)[NH+]4CCCCC4 C13007686
C=CCn1c2c(c(n1)C(=O)N3CCCCCC3)C[C@H](CC2)[NH2+]C4CCCCCC4 C14741944
Cn1cc(c(n1)c2ccc(cc2)C3CCCCC3)C[NH2+]Cc4ccc5c(c4)OCO5 C11662541
Cc1c(cnn1c2cccc3c2cccc3)[C@@H](C)[NH2+]Cc4cc(cc(c4)OC)OC C15067882
CCc1c(c(=O)cc(n1CC[NH+]2CCCCC2)C)C(=O)NCC3C4CC5CC(C4)CC3C5 C15072066
CC[NH+](Cc1cc(=O)oc2c1ccc(c2)C)CC(=O)Nc3cc(ccc3C)Cl C16557563
CCOc1ccccc1C(=O)NC[C@H](c2ccc3c(c2)CCCN3C)[NH+]4CCCC4 C16838201
Cc1ccc(cc1)[C@@H](CNC(=O)c2cc(on2)c3ccc4c(c3)CCCC4)[NH+](C)C C21805434
CN(CCC/[NH+]=c/1\cc(oc2c1cccc2)O)C(=O)c3ccc(cc3Cl)Cl C22472776
CC[NH+](Cc1ccc(s1)Br)CC(=O)Nc2cc(no2)C(C)(C)C C24216491
C[C@@H](c1ccc2c(c1)OCCO2)[NH2+]CC(=O)N(c3ccccc3)C4CCCCC4 C24980696
Cc1ccc2c(=O)cc(oc2c1)C(=O)NC[C@@H](c3cccs3)[NH+]4CCCCCC4 C28291733
CC[NH+](C[C@H]1COc2ccccc2O1)CC(=O)Nc3ccc(cc3C(F)(F)F)Cl C31173242
Cc1ccc(cc1)OC[C@H](C[NH+]2CC3(CCCC3)c4cc(c(cc4[C@@H]2C)OC)OC)O C34790572
c1ccc2c(c1)[nH+]c(n2C3CCCC3)N4CCC[C@@H](C4)C(=O)NCc5ccc(cc5)F C34906713
CCOc1ccccc1n2c(=O)c3ccccc3nc2[C@@H](C)[NH2+]Cc4ccccc4 C35007181
Cc1ccc(cc1C)[C@@H](C)NC(=O)C[NH+]2CCC[C@H]2c3ccc4c(c3)OCCCO4 C36448828
CCOC(=O)c1c2c(sc1NC(=O)[C@@H]3CCC[NH+](C3)Cc4ccc(cc4)F)CCCC2 C38857814
COC(=O)C1=C(S/C(=C\C2=c3ccccc3=[NH+]C2)/C1=O)Nc4ccc(cc4)F C39352988
CCOC(=O)C1CC[NH+](CC1)[C@H](c2ccccc2)c3c4c(sc3NC(=O)C)CCCC4 C39853420
Cc1cc(cc(c1[C@@H]2C(=CN=[NH+]2)[C@H]3CSC(=N3)C)O)OCc4ccc(cc4)F C39982922
C[NH+](C)[C@@H](CNC(=O)c1cc(on1)c2ccc(c(c2)F)F)c3ccc(cc3)C(F)(F)F C40987491
CC(C)c1ccc2c(c1)cc(o2)C(=O)NC[C@@H](c3ccc(cc3)N(C)C)[NH+](C)C C41310703
Cc1c2c(oc1C(=O)NC[C@H](c3cccs3)[NH+]4CCC(CC4)C)CC(CC2=O)(C)C C46898687
C[C@H](c1ccccc1)[NH+](Cc2ccc(c(c2)Cl)Cl)Cc3[nH+]c(co3)C(=O)[O-] C36054151
C[C@@H](c1ccccc1F)[NH+](C)CC(=O)N[C@H](c2ccc3c(c2)OCCCO3)C(C)C C59387675
Cc1ccc(cc1)[C@H](CNC(=O)c2cnn(c2C(C)C)c3ccc(cc3)C)[NH+](C)C C60155736
c1ccc2=[NH+][C@@H](C(=c2c1)CCC(=O)N3CCN(CC3)c4ccc(cc4)O)c5ccc(cc5)F C63205651
c1ccc(cc1)[C@H](CN[C@@H](c2ccccc2)C(=O)N3CCOCC3)C4=c5ccccc5=[NH+]C4 C63205688
Cc1cccc(c1NC(=O)C2(CCCCC2)N(CCC3=c4ccccc4=[NH+][C@@H]3C)C=O)C C63506958
CCOCCCNC(=O)N1CCC2=c3ccccc3=[NH+][C@H]2[C@H]1c4ccccc4F C63571321
CCOc1ccc(cc1OCC)C(=O)Nc2ccc(cc2)[C@H]3C=c4ccccc4=[NH+]3 C63627830
CCOc1ccc(cc1C)S(=O)(=O)NCCC2=c3cccc(c3=[NH+][C@H]2C)Cl C63804515
c1ccc(cc1)[C@H](CNS(=O)(=O)c2ccc(nc2)Cl)C3=c4ccccc4=[NH+]C3 C63908538
c1ccc2=[NH+]CC(=c2c1)[C@H](CNC(=O)c3cc4c(c(c3)Cl)OCO4)c5cccs5 C64046639
c1ccc(cc1)[C@H](CNC(=O)c2ccc3c(c2)OCCCO3)C4=c5ccccc5=[NH+]C4 C64343377
C[C@@H](c1nc(no1)c2ccc(cc2)F)[NH2+]Cc3ccc(c(c3)Cl)OC(F)F C67121543
C[C@H](c1cccc(c1)N2CCOC2=O)[NH2+]Cc3cc(cc(c3OC)Cl)Cl C67449747
Cc1ccc2c(c1)c3c4n2CC[NH+]([C@@H]4CCC3)CC(=O)N/N=C/C=C/c5ccccc5 C01856260
CCC[NH+]1CCc2c(sc(c2C(=O)OCC)NC(=O)c3ccc(cc3C)C)C1 C04330692
Cc1c(nc(o1)c2ccc(cc2)Cl)C[NH+]3CCC(CC3)C(=O)NC4CCC(CC4)C C05043237
Cc1ccc(cc1)S(=O)(=O)Nc2ccccc2[C@H](C#Cc3ccccc3)[NH+]4CCOCC4 C06088928
Cc1ccc(cc1)n2c(c(c(n2)C)NC(=O)C[NH+]3CCC(CC3)Cc4ccccc4)C C07341711
CCOc1ccccc1/C=C\2/C(=O)c3ccc(c(c3O2)C[NH+]4CCC[C@H](C4)C)O C07389631
CCN1c2cc(ccc2Sc3ccccc3C1=O)C(=O)NCC[NH+]4[C@@H](CCC[C@H]4C)C C03061156
Cc1cc(cc(c1OC)C)S(=O)(=O)NC[C@@H](c2cccc3c2cccc3)[NH+](C)C C10507826
CC[C@]1(C(=O)N(C(=O)N1)CC(=C)C)C2CC[NH+](CC2)CC3=CC[C@H]4C[C@@H]3C4(C)C C11782585
Cc1ccn2c(c1)nc(c2C[NH2+]CC[C@@H]3C[C@H]4C[C@@H]3C=C4)C(=O)N5CCCCCC5 C11819237
C[C@](COc1ccccc1)(c2ccc3c(c2)C[NH+](CCO3)Cc4cccc5c4cccn5)O C12027053
Cc1c(cnn1c2ccc(cc2F)F)[C@@H](C)[NH2+]Cc3cnc(nc3)c4ccc(cc4)Cl C12058681
Cc1c(cnn1c2ccc(cc2F)F)[C@H](C)[NH2+]Cc3cnc(nc3)c4ccc(cc4)Cl C12058683
Cc1c(cnn1c2cccc3c2cccc3)[C@H](C)[NH2+]Cc4ccc5c(c4)nsn5 C12193831
c1ccc(cc1)CC[NH+]2CCNC(=O)[C@@H]2CC(=O)N3CCC(CC3)Cc4ccccc4 C12431928
Cc1ccccc1c2c(cn(n2)c3ccc(cc3F)F)C[NH+](C)CCc4c([nH]nc4C)C C12703772
CCc1ccc(cc1)[C@@H](C)NC(=O)C[NH+]2CCC[C@@H]2c3ccc4c(c3)OCCCO4 C12798805
CC(C)(C)C[NH+]1CCC2(CC1)c3ccccc3[C@H]([C@@H]2OC)NC(=O)COc4ccccc4 C14879706
c1ccc2c(c1)cccc2CN3[C@H](CCC3=O)CC[NH2+]Cc4cc5c(cc4Cl)OCO5 C14990947
c1ccc(cc1)C2=CCN(CC2)C(=O)C[C@H]3C(=O)NCC[NH+]3Cc4cccc5c4cccc5 C15066029
CC(C)(C)c1ccc(cc1)C(=O)[C@@H]2CCC[NH+](C2)Cc3ccc(cc3)N4CCNC4=O C15066272
c1cc(ccc1C[NH+]2C[C@@H](C[C@H]2c3nc(no3)c4ccc(cc4)C(F)(F)F)O)Cl C15674142
Cc1ccc(o1)[C@H](CNC(=O)c2c(c3cc(ccc3o2)Cl)C)[NH+]4CCCCC4 C15860412
Cc1c(c(nc(n1)SC)C)CCC(=O)NCC2(CCCCC2)[NH+]3CCCCC3 C20931112
Cc1ccc(c(c1)F)n2c(cc3c2-c4ccccc4OC3)CCC(=O)N[C@@H](C)C[NH+](C)C C23432870
Cc1ccc(cc1)[C@@H](c2cccs2)[NH2+]CC(=O)N3CCC[C@H]3c4ccc5c(c4)OCCO5 C25048964
C[NH+](Cc1ccccc1NC(=O)Cc2csc(n2)c3ccco3)C4CCCCC4 C25609293
CCc1ccc2c(c1)c(=O)cc(o2)C(=O)NC[C@H](c3cccs3)[NH+]4CCCCC4 C28288971
Cc1ccc2c(=O)cc(oc2c1C)C(=O)NC[C@H](c3cccs3)[NH+]4CCCCC4 C28290776
CCc1ccc(cc1)[C@H](CNC(=O)c2cc(on2)c3ccc(cc3)Cl)[NH+]4CCCC4 C32622190
Cc1ccc(cc1)[C@H]2c3cccn3CC[NH+]2Cc4ccc(o4)C(=O)NCc5ccccc5 C35523362
CC[C@@H](c1ccccc1)C(=O)NC2=c3cc(ccc3=[NH+][C@H]2C(=O)OC)Br C38611350
CC1CCC(CC1)NC(=O)C2CC[NH+](CC2)Cc3c(nc4n3cccc4)c5ccccc5 C39198225
c1ccc2c(c1)c(cn2CC[NH+]3CCCCCC3)CCNC(=O)c4ccc5c(c4)CCO5 C39260361
c1ccc2c(c1)cccc2CC3=NN[C@H](N3C4CCCCC4)SCC(=O)C5=[NH+]C=CC5 C39440636
CO[P@]1(=O)N[NH+]2C[C@@H]3C=C(C(=C[C@@H]3C[C@@H]2CO1)Cc4ccccc4)Cc5ccccc5 C39467669
Cc1ccc2c(c1)C[NH+](C[C@@H](O2)C)CC(=O)N[C@@H](c3ccc(cc3)Cl)c4ccncc4 C39543078
C[C@@H](c1ccccc1)[NH+](Cc2ccc(cc2Cl)Cl)Cc3[nH+]c(co3)C(=O)[O-] C36053993
C[C@@H]1CCC[C@@](C1)(CNC(=O)c2cnn(c2C(F)(F)F)c3ccc(cc3)Cl)[NH+](C)C C58168411
C[C@@H]1CCC[C@](C1)(CNC(=O)c2cnn(c2C(F)(F)F)c3ccc(cc3)Cl)[NH+](C)C C58168414
CCCc1cc(ccn1)c2nc(c(s2)C(=O)NCCC3=c4ccccc4=[NH+]C3)C C63279976
COc1ccc(cc1)/C=N/NC(=O)[C@H]2C(=c3cc(ccc3=[NH+]2)Cl)c4ccccc4 C63318895
CCOC(=O)[C@@H]1[C@H]2CCCCC[C@@H]2S[C@@H]1NC(=O)CSC3=c4ccccc4=[NH+]C3 C63642948
c1ccc(cc1)C(=O)N2c3ccccc3C[C@H]2C(=O)NCCC4=c5cc(ccc5=[NH+]C4)Cl C63660932
c1ccc2=[NH+]CC(=c2c1)[C@@H](CNC(=O)[C@@H]3CC(=O)c4ccccc4O3)c5ccccc5Cl C63780766
Cc1cccc2=C([C@H]([NH+]=c12)C)CCNC(=O)c3cc4cccc(c4oc3=O)CC=C C63804418
c1ccc2c(c1)C[C@@H](OC2=O)C(=O)NC[C@@H](c3ccccc3Cl)C4=c5ccccc5=[NH+]C4 C64042780
CCOC(=O)[C@H]1C(=c2cc(ccc2=[NH+]C1=O)Cl)NCc3ccccc3C(F)(F)F C64704674
CCCCC1CCC(CC1)CNC(=O)N(C)C2CC[NH+](CC2)C3CCOCC3 C66188090
C[C@H](c1nc(no1)c2ccc(cc2)F)[NH2+]Cc3ccc(c(c3)Cl)OC(F)F C67121544
Cc1cc2c(cc1NS(=O)(=O)c3cccc4c3nccc4)c(c(o2)C(C)(C)C)C(=O)OC C08870387
CCOCCn\1c2ccc(cc2s/c1=N\C(=O)c3ccc4c(c3)scn4)NC(=O)C C09724520
C[C@@H](C(=O)Nc1ccc2c(c1)OCO2)Sc3nnc(n3c4ccc(cc4)F)c5ccccc5 C10212625
c1ccc(c(c1)NC(=O)COC(=O)c2ccc(cc2[N+](=O)[O-])Cl)I C10748452
c1cc(ccc1C(=O)OCC(=O)Nc2ccc(cc2Cl)[N+](=O)[O-])I C10751609
C[C@@H](C(=O)OCC(=O)N1c2ccccc2NC(=O)C1(C)C)Oc3ccc(cc3Cl)Cl C02653398
C[C@@H](C(=O)N(C)C1(CCCCC1)C#N)OC(=O)c2cc([nH]n2)c3ccc(cc3)Br C09219721
CCC(C)(C)NC(=O)[C@@H](c1ccco1)N(c2cccc(c2C)C)C(=O)c3csnn3 C12868951
CCNC(=O)COC(=O)c1c2ccccc2nc\3c1CCC/C3=C\c4ccc5c(c4)OCO5 C13148716
CCN(CC)S(=O)(=O)c1ccc2c(c1)[C@@H]3C=CC[C@H]3[C@@H](N2)c4ccc(c(c4)[N+](=O)[O-])Cl C14470769
CCN(CC)S(=O)(=O)c1ccc2c(c1)[C@H]3C=CC[C@H]3[C@@H](N2)c4ccc(c(c4)[N+](=O)[O-])Cl C14470770
Cc1ccc(cc1)NC(=O)CN2c3ccccc3/C(=N/N=C/c4ccc(cc4)OC)/C2=O C03211392
CC[C@@H](C)NC(=O)CN1c2ccccc2S(=O)(=O)N(C1=O)c3ccc(cc3)C(C)C C15827260
CCN(CC)S(=O)(=O)c1ccc2c(c1)[C@H]3C=CC[C@H]3[C@H](N2)c4ccc(c(c4)[N+](=O)[O-])Cl C20704242
CC(C)c1ccccc1n2c(nnc2SCc3[nH]c4ccsc4c(=O)n3)c5cccnc5 C20920116
CCc1cc2c(cc1S(=O)(=O)N3CCC(CC3)C(=O)OCC)[nH]c4c2C(=O)CC(C4)(C)C C20990359
C[C@@H](C(=O)N1CCNC1=O)Sc2nnc(n2c3ccccc3)c4ccc(cc4)C(C)(C)C C21602986
CCCN1C(=O)c2cc3c(ccc(c3n2C[C@@]1(C)C(=O)N[C@@H]4CCCC[C@@H]4C)OC)OC C21856638
CCOc1ccccc1c2nc(cs2)CC(=O)NC3(CCCCC3)c4nc(on4)C C23508682
c1cc(c(cc1Cl)NC(=O)COC(=O)C23C[C@H]4C[C@@H](C2)CC(C4)(C3)Cl)[N+](=O)[O-] C23543102
CC(C)c1ccc(c(c1)C(C)C)C(=O)CN2C(=O)[C@@](NC2=O)(C)c3ccc4c(c3)OCCO4 C24796851
Cc1ccc(cc1)n2c(nnc2S[C@H](C)C(=O)Nc3cccc4c3cccn4)N5CCCC5 C27022287
c1ccn(c1)n2c(=O)c(nnc2SCc3ccco3)Nc4cc(cc(c4)Cl)Cl C28536180
CCOC(=O)C1=C(N=c2n(c(=O)/c(=C\c3ccc[nH]3)/s2)[C@@H]1c4ccc(cc4)N(C)C)C C32479649
C[C@@H]1CCCC[C@@]12C(=O)N(C(=O)N2)CC(=O)OCCc3cc4cc(ccc4o3)Br C32925544
CCOc1ccccc1NC(=O)N2CCN(CC2)Cc3c(oc(n3)c4ccc(cc4)C)C C33085171
Cc1c(cn(n1)c2ccc(cc2)c3nc(on3)C4CCCC4)C(=O)NCc5ccc(cc5)Cl C33258630
CCc1ccccc1NC(=O)c2cn(nc2C)c3ccc(cc3)c4nc(on4)C5CCCC5 C33258634
CCOC(=O)[C@H]1CCCN(C1)C(=O)[C@@H]2C[C@@H](CN(C2)C(=O)NC(C)C)c3cccc(c3)C C34710961
CCOC(=O)[C@@H]1CCCN(C1)C(=O)[C@@H]2C[C@@H](CN(C2)C(=O)NC(C)C)c3ccc(c(c3)C)F C34715820
Cc1cccc(c1)CN2CCCN(C2=O)c3cccc(c3)C(=O)NCc4ccc5c(c4)OCO5 C35180960
Cc1c2c(n(n1)c3ccccc3)CC(C[C@H]2NC(=O)[C@@H](c4ccc(cc4)[N+](=O)[O-])C(C)C)(C)C C35533793
CCOC(=O)C1=C(N=C2N([C@@H]1c3ccc(cc3)F)C(=CS2)/C=C(/N4CC[NH+](CC4)C)\[O-])C C35693466
CCc1nc2n(n1)c(c(s2)[C@@H](c3ccc(cc3)C)[NH+]4CCC[C@@H](C4)C(=O)OCC)[O-] C36370444
C=CCn1c(=O)c2ccsc2nc1SCC(=O)Nc3ccc4c(c3)OC5(O4)CCCC5 C36855917
COc1ccc(cc1NC(=O)CN2CCc3c(ccs3)[C@@H]2c4cccs4)[N+](=O)[O-] C12920342
CC(=O)Nc1nc(cs1)COC(=O)c2c3ccccc3nc\4c2CCC/C4=C\c5ccco5 C39542841
C[C@H]1C[C@@]2(CC(C1)(C)C)C(=O)N(C(=O)N2)CC(=O)OCc3csc(n3)c4ccc(cc4)F C39580272
C[C@@H]1C[C@]2(CC(C1)(C)C)C(=O)N(C(=O)N2)CC(=O)OCC(=O)c3ccc(cc3)C(C)C C23469066
CC1=C[C@@H](N=N1)C(=O)N/N=C/c2ccc(cc2)OC(=O)c3ccc(cc3)Br C39697981
CCOC(=O)[C@H]1CCCN(C1)CC(=O)/N=C\2/[C@H](C(=Nc3ccccc3N2)C)c4ccccc4 C54105837
CCC(C)(C)[C@H]1CCc2c(sc(c2C#N)NC(=O)CSc3c4cnn(c4ncn3)C)C1 C11680127
c1ccc2c(c1)c(c[nH]2)c3nnc(n3c4ccc(cc4)Cl)SCCN5CCOC5=O C12528615
Cc1ccc(cc1)N(CC(=O)Nc2ccc(c(c2)F)C)S(=O)(=O)C3=C(N=N[C@@H]3C)C C63478888
C[C@@H]1CCC[C@H]([C@@H]1C)NC(=O)CCCN2C(=O)C3=Nc4ccc(cc4C3=NC2=S)OC C63490618
c1ccc(cc1)Oc2cccc(c2)[C@H]3C4=C(N=N[C@@H]4C(=O)N3Cc5ccco5)c6ccccc6O C09408986
CC1=N[C@H](S[C@H]1C(=O)/N=c/2\[nH]c3ccc(cc3s2)OC)N(CCC(C)C)C(=O)C C63807027
Cc1ccc(cc1)[C@@H]2C=C(N(c3n2nnn3)CC(=O)NCc4ccccc4)c5ccc(cc5)C C64793325
Cc1ccc(cc1)c2nnc3n2c4ccccc4n(c3=O)CC(=O)NCCc5ccccc5 C64871794
CC(C)Oc1ccc(cc1)NC(=O)[C@@H]2CN(c3ccccc3O2)S(=O)(=O)c4ccccc4 C64985412
c1ccc(cc1)c2nnc3n2N[C@@H](S3)c4ccc(cc4)Cl C03843122
Cc1ccc(cc1)C(=O)N2[C@]([C@H]3CCCCCC3=N2)(C(F)(F)F)O C00078003
c1cc2c(c(c1)F)N[C@@H]([C@@H]3[C@@H]2C=CC3)c4ccc(cc4)[N+](=O)[O-] C04110457
c1cc(cc(c1)[N+](=O)[O-])[C@@H]2[C@H]3CC=C[C@@H]3c4cccc(c4N2)F C01461885
c1ccc(c(c1)[C@@H]2[C@@H]3CC=C[C@@H]3c4cccc(c4N2)[N+](=O)[O-])F C04123694
c1ccc(c(c1)[C@H]2[C@H]3CC=C[C@@H]3c4cccc(c4N2)[N+](=O)[O-])F C04123697
C[C@@H]1CCCC[C@@]12C(=O)N(C(=O)N2)Cc3ccc(cc3)C(C)C C04308978
c1cc(cc(c1)[N+](=O)[O-])[C@@H]2[C@@H]3CC=C[C@@H]3c4cc(ccc4N2)F C05569113
Cc1cccc(c1)n2c(c(sc2=O)/C=C/3\C=Nc4c3cccc4)O C05648172
c1cc(oc1)/C=C/C(=O)Nc2c(c3c(s2)CCCCCC3)C#N C02737023
Cc1cc(ccc1O[C@@H](C)C(=O)NN=C2CCCCC2)Cl C05925798
Cc1cc(c(cc1C)S(=O)(=O)NC2CCCCCC2)OC C02697021
Cc1c(c([nH]c1C(=O)c2cc3cc(ccc3o2)Cl)C)C(=O)C C11163221
CC1(C[C@H]2C[C@@](C1)(C[NH+]2COc3ccccc3C(=O)[O-])C)C C11957503
Cc1ccc(s1)[C@H]2[C@H]3CC=C[C@@H]3c4c(ccc(c4N2)F)[N+](=O)[O-] C14456447
Cc1ccc(s1)[C@H]2[C@@H]3CC=C[C@@H]3c4cc(ccc4N2)[N+](=O)[O-] C14456449
Cc1ccc(s1)[C@@H]2[C@H]3CC=C[C@@H]3c4cccc(c4N2)[N+](=O)[O-] C14456468
CC[C@@]1(Cc2ccccc2-c3c1c(=O)n(c(=O)[nH]3)C4CCCCC4)C C15841591
Cc1cc(c(c(c1)C)Cn2c(=O)c(c(nc2O)C)C3CCCC3)C C16880724
CN\1C(=O)/C(=C/c2ccccc2)/S/C1=N\c3ccc(cc3)O C16904498
CSc1ccc(cc1)[C@H]2[C@@H]3CC=C[C@H]3c4cccc(c4N2)[N+](=O)[O-] C20758824
Cc1c(c(=O)[nH]c(n1)N2CCCCC2)Cc3ccc(cc3)Cl C22449189
Cc1cc(sc1C(=O)N2C[C@H](C[C@@H](C2)C)C)NC(=O)C(C)(C)C C29515696
CC1=C([C@H]2C[C@@](N1)(Oc3c2cccc3)C)C(=O)OC4CCCC4 C30831785
c1cc(ccc1CSc2[nH]c(=O)c3c4c(sc3n2)CCC4)C#N C31944383
Cc1ccc(cc1)c2c(sc3c2c(=O)[nH]c(n3)c4cccnc4)C C20369608
c1ccc2c(c1)CC[C@H]2Nc3ccc(cc3[N+](=O)[O-])Br C35048029
C[C@@H](c1ccco1)Nc2c(cc(c3c2nsn3)Cl)Cl C37129223
c1cc(c(cc1Br)[N+](=O)[O-])NC[C@@H]2CCC=CC2 C37139953
c1ccc(cc1)/C=C/c2nc3ccccc3c(=O)n2c4ccc(cc4)O C03902181
CCc1ccc(cc1)[C@H]2c3c(=O)c4cc(cc(c4oc3C(=O)N2)C)C C38703253
CC1=NN=C2[C@H]1[C@@H]([C@@H]([C@@](C2)(C)O)C(=O)C)c3ccc(cc3)C(C)C C39330112
Cc1ccccc1/N=C\2/C(=C/c3ccc(cc3)OC)/SC(=O)N2 C39886245
CC1=NN(CC1)c2ccc(cc2)C(=O)N[C@@H]3C[C@H]4C[C@@H]3[C@@H]5[C@@H]4CCC5 C40133224
c1ccc(c(c1)N[C@@H]2CCc3c2ccc(c3)Br)[N+](=O)[O-] C40227132
Cc1ccc(cc1)[C@@H](C)OC(=O)c2cc3ccccc3c(=O)[nH]2 C47743444
C[C@@H]1c2ccsc2CCN1C(=O)Nc3ccccc3OC(C)C C48193176
c1cc2c(cn[nH]2)c(c1)OC(=O)c3ccc(c(c3)F)Br C49501484
c1ccc(c(c1)/C=N\c2ccc3c(cc(=O)oc3c2)C(F)(F)F)O C15218612
Cc1ccc(cc1)C2=C[C@@H](N3C(=N2)NC=N3)c4ccccc4Cl C01819767
c1cc(ccc1[C@@H]2[C@H]3CC=C[C@H]3c4cc(ccc4N2)F)[N+](=O)[O-] C01195126
C[C@H]1CCCC[C@@H]1NC(=O)N(C)Cc2ccc(cc2)N(C)C C54094467
Cc1cs/c(=N\S(=O)(=O)c2ccc(c(c2)Cl)Cl)/[nH]1 C57710670
CC[C@@H]1CNc2cc3c(cc2N1Cc4cccc(c4)C)OCO3 C57925064
CC(C)c1ccc(cc1)[C@@H]2C[C@@H](n3c(ncn3)N2)c4cccs4 C02500103
Cc1ccc(c(c1)C)NCn2c3cc(ccc3oc2=O)Cl C59474381
Cc1ccc(c(c1)C)N[C@H]2CC(=O)N(C2=O)c3c(cc(cc3C)C)C C36635513
c1ccc(cc1)c2nc([nH]n2)S[C@H]3CCCc4ccccc4C3=O C67428641
C[C@@H]1CN(C[C@@H](O1)c2ccccc2)C(=O)N[C@@H]3CCc4c3cccc4 C67590888
CC[C@@H](C(C)C)NC(=O)N1C[C@H](O[C@@H](C1)c2ccccc2)C C67606096
CCOc1cc(ccc1OCc2ccc(cc2)Cl)[C@@H]3[NH2+][C@H](CS3)C(=O)[O-] C00718682
CCOc1cc(ccc1OCc2ccccc2Cl)[C@@H]3[NH2+][C@@H](CS3)C(=O)[O-] C00807759
COc1c(cc(cc1Br)Br)CNn2cn[nH]c2=S C08469537
Cc1ccc(cc1)S(=O)(=O)NNC(=O)c2cc(cn2C)Br C08940182
C[C@H]1CCc2c(cc(s2)C(=O)NNC(=O)c3cccc(c3)C[S@](=O)C)C1 C10407536
Cc1c(c2cc(ccc2o1)O)C(=O)N3CCC[C@@](C3)(c4ccccc4OC)O C12325447
c1ccc2c(c1)OC[C@H](O2)C(=O)NNC(=O)c3ccc(cc3Br)F C12917655
CC\1=C(c2cc(ccc2/C1=C\c3ccc(cc3)[S@](=O)C)F)CC(=O)N[C@@H](C)CO C13656481
c1ccc(cc1)n2c(c[nH]c2=S)C(=O)N[C@@H]3CCSc4c3cc(cc4)F C21963816
c1ccc(cc1)CONC(=O)[C@@H]2CS[C@H](C(=O)N2)Cc3ccccc3F C25286949
c1ccc2c(c1)[C@H](CCO2)NC(=O)C[C@@H]3C(=O)Nc4cc(ccc4S3)Cl C28666128
c1cc(c(cc1Cl)I)C(=O)NNC(=O)[C@H]2CCCO2 C32261956
c1ccc2c(c1)CCC[C@H]2NC(=O)c3c4c([nH]n3)CCN(C4)C(=O)c5ccccc5F C34789612
COC(=O)[C@H](CO)NC(=O)c1cc(ccc1I)Br C35161150
c1cc(ccc1OCc2ccc(o2)[C@H]3[NH2+][C@@H](CS3)C(=O)[O-])Br C36624051
CCN1CCN(CC1)S(=O)(=O)c2c(cc(cc2Br)N)Br C37055493
CN(CCC#N)S(=O)(=O)c1c(cc(cc1Br)Br)N C37064024
CN([C@@H]1CCS(=O)(=O)C1)C(=O)CSc2ccc(cc2N)Br C37205634
CC(C)N1C/C(=C\c2cccnc2)/C3=C(C1)[C@@H](C(=C(O3)N)C#N)c4cccnc4 C19911278
c1cc(c(c(c1[C@H](CC=O)NC=O)O)Br)I C39496720
CC(C)S(=O)(=O)c1ccc(cc1)[C@H](CNSC)N2CCN[C@@H](C2)F C39534540
CCN(Cc1ccc(s1)Br)C(=O)Cn2c(c(c(n2)C)N)C C40334029
CC[C@@](c1ccc(cc1)Br)(C(=O)[O-])[NH2+][C@H]2CCS(=O)(=O)C2 C41737350
Cc1nc2c(s1)C[C@H]3[C@@]([C@@H]2CC(=O)N(C)CC#C)(CC[C@H]([C@@]3(C)CO)O)C C43553274
CN(Cc1cc(cs1)Br)C(=O)C2(CCOCC2)C(=S)N C44781282
C[C@@]1(CCS(=O)(=O)C1)[NH2+][C@@](C)(c2ccc(cc2)Br)C(=O)[O-] C44883552
c1cc(cc(c1)Br)N2C[C@@H](CC2=O)C(=O)NC3CCC(CC3)O C45113992
CN(C)C(=O)CCNC(=O)Nc1cc(ccc1Br)Br C47030123
c1cc(ccc1C(=O)N(CC(=O)N)C2CCCC2)I C47236108
C[C@]1(C(=O)N(C(=O)N1)C[C@@H](c2ccc(c(c2)F)F)O)c3ccc(cc3)C#N C51257416
Cc1c(cccc1N2CCCC2=O)NC(=O)C(=O)N[C@H]3CCC[C@H]([C@@H]3C)C C52625341
c1ccc2c(c1)CCN2C(=O)[C@@H]3CCCC[C@@H]3C(=O)N4CCC(CC4)C(=O)N C22407302
c1cc(oc1)C(=O)NCCCC(=O)NCc2ccc(s2)Br C25473057
C1C[C@H]2C[C@@H]1C[C@@H]2CC(=O)N3CCC(CC3)C(=O)N4CCC(CC4)C(=O)N C61972156
CN(CCCOC)S(=O)(=O)c1c(cc(cc1Br)N)Br C62031403
CCNc1c(cc(cn1)Br)S(=O)(=O)NCc2ccsc2 C63151785
c1ccc2=[NH+][C@H]3[C@@H](N[C@@H](CC3=c2c1)C(=O)[O-])c4ccc(cc4)OC(F)(F)F C63349710
c1cc(=O)[nH]cc1C(=O)NCCSCC2=CC[C@@H](S2)Br C64050538
c1ccc2c(c1)C[C@H](N(C2)C(=O)[C@@H]3CCN(C3=O)c4ccc(c(c4)F)F)C(=O)N C64760485
c1ccc2c(c1)N(CCCS2)C(=O)C(=O)N3CCC[C@H](C3)CCC(=O)N C66222055
c1ccc2c(c1)C[C@H](N(C2)C(=O)[C@@H]3CC(=NO3)c4cc(ccc4F)F)C(=O)N C66372230
c1cc(c(cc1C(=O)NCc2n[nH]c(=S)n2C3CC3)F)Br C66637958
c1cc(ccc1SCC(=O)NCc2n[nH]c(=S)n2C3CC3)Br C66638055
C/C(=C/C(=O)NCc1n[nH]c(=S)n1C2CC2)/c3ccc(cc3)C(F)(F)F C66638087
C[C@@H](c1ccc(cc1)Br)NC(=O)[C@H](C)NC(=O)C2CCOCC2 C66817078
c1ccc2c(c1)CCC[C@@H]2NC(=O)CNc3cccc(c3)S(=O)(=O)C(F)F C66827386
c1ccc2c(c1)CCC[C@H]2NC(=O)CNc3cccc(c3)S(=O)(=O)C(F)F C66827388
Cn1c(n[nH]c1=S)CCNC(=O)[C@H]2C[C@@H]2c3ccccc3Br C67051063
CCn1c(n[nH]c1=S)CCNC(=O)/C=C(/C)\c2ccc(cc2)C(F)(F)F C67075770
C[C@H](C(=O)N1CCSCC1)NC(=O)Nc2cc(c(c(c2)F)N(C)C)F C67547556
Cc1cccn2c1nc(c(c2=O)/C=C\3/C(=O)N(C(=S)S3)C(C)C)NCCO C02390523
c1cc(sc1)/C=C/2\C(=O)N(C(=S)S2)CC(=O)NNC(=O)c3ccncc3 C05376069
c1cc(oc1)c2ccc3c(c2)C(=O)N4CC[C@@H]([C@H]4C(=O)N3)NC(=O)c5cccs5 C08296645
C1CS(=O)(=O)C[C@H]1NC(=S)SSC(=S)N[C@H]2CCS(=O)(=O)C2 C09308045
Cc1ccc(cc1)/C=C/2\C(=O)N(C(=S)S2)CCC(=O)NNC(=O)c3cccnc3 C02305825
c1cc(ccc1C(=O)N)S(=O)(=O)N2CCC[C@@H]2c3ccc4c(c3)OCCCO4 C12790755
c1ccc(c(c1)NC(=O)CCNS(=O)(=O)c2ccccc2F)N3CCCC3=O C12792294
c1cc(sc1)CNC(=O)c2ccc3c(c2)[nH]c(=S)n(c3=O)CCCN4CCCC4=O C01134821
CSCC[C@@H](c1nnc2n1cccc2)NC(=O)c3ccc4c(c3)NC(=O)CS4 C12993089
C[C@H](C(=O)NCCc1c[nH]cn1)N2C(=O)/C(=C/c3cccc(c3)F)/SC2=S C09187747
c1ccnc(c1)CNC(=O)CSCc2[nH]c(=O)c3c4c(sc3n2)CCCC4 C12551830
CNC(=O)[C@@H](c1ccc(c(c1)F)F)NC(=O)CN(C)S(=O)(=O)c2cccs2 C14018025
CCc1ccc(cc1)S(=O)(=O)[C@H]2CS(=O)(=O)C[C@@H]2N3CCC(CC3)C(=O)N C13732969
c1cc2c(cc1Cl)c(c[nH]2)[C@@H](C(=O)[O-])[NH+]3CCN(CC3)[C@@H]4CCS(=O)(=O)C4 C20723989
CC(C)C(=O)NCCNC(=O)[C@@H]1CCCN1S(=O)(=O)c2ccc(cc2)Br C25083377
c1cc(ccc1C(=O)N)S(=O)(=O)N2CCN(CC2)Cc3ccc4c(c3)CCO4 C12768010
C[C@@H]1[C@H](CC[C@]2([C@H]1[C@H]([C@@H](CC2)[C@H](C)C(=O)N(C)CCC#N)O)C)NC(=O)COC C30883770
CC(=O)NCCNC(=O)[C@@H]1CCCN(C1)S(=O)(=O)c2ccc(s2)Br C32902370
CCCCN1C(=O)[C@H]2[C@H]([NH2+][C@@]([C@@H]2C1=O)(C)C(=O)[O-])c3cc(cc(c3Cl)Cl)Cl C33403669
CCN1C(=O)[C@H]2[C@@H]([NH2+][C@@]([C@@H]2C1=O)(C(C)C)C(=O)[O-])c3cccc(c3)OC(F)(F)F C33759328
CC(=O)O[C@@H]1[C@]23CC[C@@H](C[C@@]2(CC[C@@]4([C@@H]3CC[C@@]5([C@@H]4CC[C@@H]5C6=CC(=O)OC6)C)O1)O)O C34781494
c1cc(cc(c1)F)C(=O)N2[C@H](COC23CCCCC3)C(=O)N4CCC(CC4)C(=O)N C34920819
c1ccc(cc1)CN([C@@H]2CCS(=O)(=O)C2)C(=O)CN3Cc4ccccc4C[C@H]3C(=O)N C35388152
c1cc2c(cc1/C=C\3/C(=O)N(C(=S)S3)CC(=O)N[C@@H]4CSC[C@H]4O)OCO2 C36569729
COC1CCN(CC1)S(=O)(=O)c2c(cc(cc2Br)Br)N C37266221
Cc1ccc(cc1/N=C/2\N[C@H]3CS(=O)(=O)C[C@@H]3S2)C(=O)NCc4ccccn4 C04193527
CC[C@H](C)N1C(=O)/C(=C\[C@@H]2C(=c3ccccc3=[NH+]2)CCNC(=O)C)/C(=NC1=S)[O-] C38677095
CC(C)S(=O)(=O)c1ccc(cc1)[C@H](CNBr)N2CCN[C@@H](C2)OC C39534470
CC(C)S(=O)(=O)C1=C2Nc3ccccc3C[NH+]2[C@@H](C1)C(=O)N(C)I C39543446
CCCN(C(=O)[C@H]1CC(=C2[NH+]1Cc3ccccc3N2)S(=O)(=O)C(C)C)OCC C39544687
CCOc1cc(ccc1O)[C@@H]2c3c(=O)c4cc(ccc4oc3C(=O)N2CCCO)F C40031530
c1ccc(c(c1)C[C@@H]2C(=O)N[C@@H](CS2)C(=O)Nc3cccc(c3)N4CCCC4=O)F C40052206
C[C@H](C(=O)N1CCC(CC1)C(=O)NCCc2ccccc2F)NC(=O)c3ccoc3 C40154764
c1ccc(c(c1)CCNC(=O)C2CCN(CC2)C(=O)c3cc([nH]c3)C(=O)N4CCCC4)F C40154765
CC(C)N1c2ccccc2[C@@](C1=O)([C@@H](c3cccc(n3)Br)O)NC(=O)C C40268543
Cc1ccccc1[C@H]2[C@H]3[C@@H](C(=O)N(C3=O)c4ccc(cc4)C(=O)C)[C@@]([NH2+]2)(CC(C)C)C(=O)[O-] C43211880
CC(C)C[C@]1([C@H]2[C@@H]([C@@H]([NH2+]1)c3ccccc3OC)C(=O)N(C2=O)C(C)(C)C)C(=O)[O-] C43212298
C[C@@H](C(=O)NCc1ccncc1)NC(=O)[C@H]2C(S[C@H]3N2C(=O)c4c3cccc4)(C)C C43589540
C1C[C@@]2([C@]3(CCCO3)C([C@]4(CCCO4)[C@]5(C26CCCO6)CCCO5)(CCCO)O)OC1 C43763131
c1ccc(c(c1)C(F)(F)F)NC(=O)C(=O)NCC2CCN(CC2)C(=O)C3(CC3)C#N C43943061
c1ccc2c(c1)CCN(C2)[C@@H](CNC(=O)C(=O)NCc3ccsc3)c4ccco4 C49490803
Cn1cccc1[C@@H](CNC(=O)C(=O)NCc2ccsc2)N3CCc4ccccc4C3 C49513106
c1cc(c(c(c1)Cl)C2(CCOCC2)CNC(=O)CCn3ccc(=O)[nH]c3=O)F C49524026
C[C@](COc1c(cc(cc1Br)[N+](=O)[O-])Br)(C(=O)[O-])[NH2+]C C50441538
COCCN1C(=O)[C@@H]2[C@H](N[C@@]3([C@@H]2C1=O)c4cc(ccc4NC3=O)Cl)CCSC C20548728
COCCN1C(=O)[C@@H]2[C@H](N[C@]3([C@@H]2C1=O)c4cc(ccc4NC3=O)Cl)CCSC C13572664
c1cc(ccc1S(=O)(=O)N=C2NCN(CN2)C[C@H]3CCCO3)Br C22607982
Cn1cc(cc1C(=O)N)S(=O)(=O)N2CCN(CC2)Cc3ccc(cc3)Br C28811889
CSC1=NC(=O)[C@@H]2[C@@H](CC(=O)NC2=N1)C(=O)Nc3ccccc3Br C64739436
CN(C)C(=O)c1ccc(cc1Cl)NC(=O)C(=O)NCc2ccc3c(c2)CCC3 C67352526
CC(C)[C@H]1C(=O)ON(C(=O)N1)c2ccc(cc2)Br C00213014
c1ccc2c(c1)[nH]c(n2)/C(=C/c3cc4c(cc3Cl)OCO4)/C#N C04321636
C[C@@H](c1nc2cc(ccc2c(=O)n1C)Cl)NC(=O)C(C)(C)C C00256166
c1cc2c(c(c1)S(=O)(=O)NC3CCCCCC3)nsn2 C00215207
Cc1c(ccc2c1oc(=O)cc2CSc3ncccn3)O C06910545
Cc1cc(no1)NC(=O)Cc2coc3c2c4ccccc4cc3 C08945830
Cc1ccc(cc1NC=C2C(=O)OC(OC2=O)(C)C)Cl C10213456
c1cc2c(c(c1)S(=O)(=O)NC3[C@H]4[C@@H]3CCCC4)nsn2 C12364648
c1cc(sc1)/C=C(/c2[nH]c3ccc(cc3n2)[N+](=O)[O-])\Cl C07132963
Cn1c(=O)c2ccccc2nc1SCc3[nH]c4ccccc4n3 C16623454
Cc1c([nH]c2c1cc(cc2)c3nc(no3)Cc4ccccn4)C C19771064
Cc1ccccc1NC(=O)[C@H](C)N2c3ccccc3O[C@H](C2=O)C C19984092
Cc1ccc(c(c1)NC(=O)[C@@H](C)N2c3ccccc3OCC2=O)C C19984800
C[C@H]1CCc2c(sc3c2c(ncn3)Sc4[nH]ncn4)C1 C08382958
Cc1ccc2nc(c(n2c1)C[NH+]3C[C@@H](C[C@H](C3)C)C)C(=O)[O-] C31910649
CC(C)(C)c1c(c(n(n1)c2ccc(nn2)Cl)Cl)CO C36930187
c1cc(ccc1O)Sc2ccc(c3c2ccnc3)[N+](=O)[O-] C38079203
c1cc(oc1)[C@H]2C[C@@H](Nc3n2ncn3)c4ccc(c(c4)Cl)Cl C12469117
Cn1cccc1[C@@H]2[N-]C3=C/C(=[NH+]/C(=O)c4ccccc4)/C=CC3=N2 C38984386
C[C@H]1CCCN(C1)S(=O)(=O)NC2(CCCCCCC2)C#N C40367132
c1ccc(c(c1)C#N)S(=O)(=O)/N=c/2\[nH]c3c(s2)CCC3 C42306083
CC[C@@H]1CCCN(C1)C(=O)NC[C@@H]2COc3ccccc3O2 C42309037
Cc1ccccc1[C@H](C)NC(=O)N2CCC3(CC2)OCCO3 C42798315
Cc1ccc(cc1)n2c(=O)cc([nH]c2=O)N3CCCc4c3cccc4 C44019670
C[C@@H]1C[C@@H](CN(C1)C(=O)NCCc2cn3ccccc3n2)C C45426454
C[C@H](c1nnc2n1cccc2)NC(=O)c3ccc4c(c3)CCCC4 C48374309
c1ccc(cc1)C2=C[C@H](N3C(=N2)NN=N3)c4ccccc4Cl C03000280
C[C@H]1CCC[C@@H](C1)NC(=O)c2cc(c(cc2[N+](=O)[O-])F)F C50037489
CC1(CCCCC1)NC(=O)c2cc(c(cc2[N+](=O)[O-])F)F C50037922
C[C@@]12CC3C[C@@](C1)(CC(C3)(C2)Nc4c(cccn4)[N+](=O)[O-])C C12402586
c1ccc(cc1)[C@@H]2CCCN2C(=O)Nc3ccc4c(c3)OCCO4 C54670179
C[C@@H]1CCCC[C@@]12C(=O)N(C(=O)N2)CN(C)C3CCCCC3 C56552571
Cc1c(cnn1C)[C@@H](C)NC(=O)N2CCC[C@@H]2C3CCCC3 C56877767
C[C@H]1C(=O)N(c2cc3c(cc2N1)OCO3)Cc4ccccc4F C57934666
Cc1c(c(n(n1)C)C)[C@H]2Nc3ccccc3C(=O)N2c4ccccc4 C07884375
c1ccc(c(c1)c2nnc3n2N[C@H](S3)c4ccco4)Cl C59168621
C[C@H]1C[C@@H]1C(=O)Nc2nc(cs2)c3ccc4c(c3)OCO4 C22066914
Cc1c(sc(n1)C(C)(C)C)C(=O)N2CC(=O)Nc3c2cccc3 C61135577
c1cc(c(cc1C#N)[N+](=O)[O-])N[C@@H]2CCCc3c2ccs3 C61364235
c1cc2c(cccc2O)c(c1)n3c(c(nn3)C#N)C(F)(F)F C62243082
Cc1ccc(c(c1)C)C[C@H]2C(=O)N(c3cc(ccc3O2)O)CC#N C62496543
c1ccc(c(c1)CNC(=O)N2CCCCCCC2)n3cccn3 C63360385
c1cc(ccc1C2=Nc3c(cnn3[C@@H]2NC4CCCCC4)C#N)F C63528841
Cc1ccc2c(cc(nc2c1)C)C(=O)NCC3=C(N=N[C@H]3C)C C63869130
C[C@H](c1ccc2c(c1)OCCCO2)Nc3cnc4ccccc4n3 C64029924
CCOc1ccc(c(c1)C)NC(=O)N2C[C@@H](OC(C2)(C)C)C C65464983
C[C@H]1CN(CC(O1)(C)C)C(=O)NC[C@@H]2Cc3ccccc3OC2 C65689647
c1cc(c(c(c1NC(=O)c2ccc(s2)[N+](=O)[O-])F)F)F C15003162
c1cc(c2c(c1)NC(=O)CO2)C(=O)Oc3cccc(c3F)F C67022183
C[C@@H]1C[C@H](CN(C1)C(=O)NCc2ccc3c(c2)OCCCO3)C C67471214
Cc1ccc(c(c1)C)S(=O)(=O)Nc2ccc(cc2)NS(=O)(=O)c3ccc(cc3C)C C01200767
c1ccc(cc1)/C=C/2\CCCC3=C2NN([C@@H]3c4ccccc4)C(=O)CSc5[nH]c(=O)ccn5 C03301909
CC1=C([C@@H](NC(=S)N1)c2cn(nc2c3ccc(cc3)Cl)c4ccccc4)C(=O)OC C01087582
COc1cc(c(cc1NC(=O)NCc2c3c(sc2n4cccc4)CCCC3)Cl)OC C09251131
CCOC(=O)NC(=O)c1c2c(sc1NC(=O)Cc3cccc4c3cccc4)CCCCC2 C09298505
c1ccc2c(c1)c(c(o2)C(=O)Nc3ccc(cc3)Cl)NC(=O)COc4ccccc4F C09344798
CC[C@]1(C(=O)N(C(=O)N1)CC(=O)N[C@@H](C)c2ccc3c(c2)CCCC3)c4ccc(cc4)F C10216247
Cc1ccc(cc1)[C@@H]2CC3=C([C@H](Nc4ccccc4N3)c5ccc(c(c5)OC)OC(=O)C)C(=O)C2 C01077663
CCC[C@]1(C(=O)N(C(=O)N1)CC(=O)Nc2ccc(cc2C)Br)c3ccccc3 C12549983
C/C(=N\NC(=O)c1ccc(cc1)NS(=O)(=O)c2cccs2)/c3cccc4c3cccc4 C12569779
Cc1ccc(c2c1cc(c(=O)[nH]2)CN(Cc3ccco3)C(=O)Nc4ccc(cc4)Cl)C C01371646
CC(C)CCSc1[nH]c(=O)c2c(n1)NC3=C([C@@H]2c4ccc(cc4)N(C)C)C(=O)CCC3 C09524322
CC(=C)Cn1c(=O)c2c3c(sc2nc1SCC(=O)Nc4ccccc4O)CCCC3 C13566209
Cc1ccc(c(c1)[N+](=O)[O-])NC(=S)NC(=O)c2cccc3c2cccc3Br C14269369
C[C@]1(C(=O)N(C(=O)N1)CC(=O)NCc2ccc(cc2Cl)Cl)c3ccc4ccccc4c3 C15303781
CC[C@]1(C(=O)N(C(=O)N1)CC(=O)N[C@@H](C)c2ccc(cc2Cl)Cl)c3ccccc3 C03462305
CCOc1cc(ccc1OC(=O)c2ccc(cc2)C)[C@@H]3Nc4c(c(c(s4)C)C)C(=O)N3 C16185154
CC[C@@]1(C(=O)N(C(=O)N1)CC(=O)N[C@@H](C)c2ccc(c(c2)Cl)Cl)c3ccccc3 C17962921
C[C@@H](C(=O)N1CC(=O)Nc2c1cccc2)Sc3[nH]c(c(n3)c4cccs4)c5cccs5 C18434721
c1ccc(cc1)NC(=O)CN2c3ccc(cc3/C(=N\Nc4ccccc4)/C2=O)Br C15774694
CC1=C([C@H](C2=C(N1)C[C@H](CC2=O)c3ccccc3)c4ccc(c(c4)OC)O)C(=O)OC(C)C C19760783
CCOc1cc(cc(c1O)Br)[C@H]2C3=C(CC(CC3=O)(C)C)NC(=C2C(=O)OC)C C04067003
Cc1ccc(c(c1)NC(=O)/C=C/c2cc(ccc2OC)Br)NC(=O)c3ccco3 C20357167
CC[C@]1(C(=O)N(C(=O)N1)CC(=O)N[C@@H](C)c2ccc3ccccc3c2)c4ccc(cc4)Cl C21368161
CCOCCCNC(=O)N1c2ccccc2NC3=C([C@H]1c4cccs4)C(=O)CC(C3)(C)C C21722912
Cc1ccc(cc1)[C@H](c2cccs2)NC(=O)CN3C(=O)[C@](NC3=O)(C)c4ccc(cc4)F C21733940
c1ccc(cc1)c2ccc(cc2)OC[C@H](CN3C(=O)[C@]4(CCCCc5c4cccc5)NC3=O)O C24950561
CCN(CC)c1ccc(cc1)[C@@H]2C3=C(CCCC3=O)NC(=C2C(=O)Nc4cc(ccn4)C)C C09861160
Cc1ccc(c(c1)C)[C@@H](C(=O)NC2CCCCC2)N(C3CCCCC3)C(=O)[C@@H]4CCC(=O)N4 C36490639
CC[C@@]1(C(=O)N(C(=O)N1)CC(=O)c2c3ccccc3[nH]c2c4ccccc4)c5ccc(cc5)F C36849640
Cc1ccc(cc1)[C@@H]2c3ccc(cc3OC(=C2C#N)N)OC(=O)COc4c(cccc4C)C C38649220
CCOc1ccccc1[C@@H]2c3ccc(cc3OC(=C2C#N)N)OC(=O)c4ccc(cc4)F C38650447
Cc1cccc(c1C)OCC(=O)Oc2ccc3c(c2)OC(=C([C@H]3c4ccccc4F)C#N)N C38652175
CC(C)Cc1ccc(cc1)C2=C[C@@H](N=N2)C(=O)N/N=C/c3cc(ccc3O)Br C38932459
CC(C)Cc1ccc(cc1)C2=C[C@H](N=N2)C(=O)N/N=C/c3cc(ccc3O)Br C38932462
CCCC1=C2[C@H](C(=C(O[C@@H]2N=N1)N)C(=O)OCC)c3cccc(c3)I C39206206
CS[C@H]1CN(CCN1)c2ccc(cc2S(=O)(=O)Oc3ccccc3)c4ccccc4O C39530412
C[C@H]1C[C@]2(CC(C1)(C)C)C(=O)N(C(=O)N2)CC(=O)Nc3ccccc3Cc4ccccc4 C36692495
Cc1ccc2c(c(oc2c1C)C(=O)Nc3c(c4c(s3)CCCC4)C(=O)NCCOC)C C40038463
CCCNc1c2ccccc2oc(=O)c1NS(=O)(=O)c3ccc(cc3C)Br C45961841
Cc1ccc(c(c1)NC(=O)[C@H](c2ccccc2)N3CCC(CC3)n4c5ccccc5[nH]c4=O)C C45513020
Cc1ccc(cc1)NC(=O)[C@H](C)Sc2nnc(n2c3ccccc3)c4ccc(cc4)O C00886647
Cc1c(c(=O)[nH]c(n1)SC)CCC(=O)Nc2nc(cs2)c3ccc4c(c3)CCCC4 C58510628
Cc1ccc(cc1C)n2c(cc(c2C)/C=N/NC(=O)C(=O)Nc3ccc(cc3C)Cl)C C58913179
CC(=O)N(Cc1ccccc1OCc2ccc(cc2Cl)Cl)c3ccc4c(c3)[nH]c(=O)[nH]4 C59056957
Cc1cc(c(cc1Cl)C2=C3[C@H](N(C(=O)[C@@H]3N=N2)CCCO)c4ccc(c(c4)Cl)Cl)O C09243017
Cc1cc(c(cc1Cl)C2=C3[C@H](N(C(=O)[C@H]3N=N2)CCCO)c4ccc(cc4)C(C)(C)C)O C09243252
c1ccc(c(c1)COc2ccc(cc2)[C@H]3[C@H]4C(=NN=C4OC(=C3C#N)N)c5ccc(cc5)F)F C00970228
c1ccc(c(c1)CSc2nnc(n2Cc3ccco3)c4c(c5cccnc5s4)N)F C64794469
CCCN1c2ccc(cc2Sc3ccccc3C1=O)NC(=O)CNC(=O)c4cccs4 C64979762
Cc1ccc(cc1)S(=O)(=O)N[C@@H](c2ccccc2)C(=O)Oc3cc4c(cc3Cl)c(cc(=O)o4)C C02396848
Cc1ccc(cc1)S(=O)(=O)N[C@H](c2ccccc2)C(=O)Oc3cc4c(cc3Cl)c(cc(=O)o4)C C02396849
CCOC(=O)C1=C(N=c2n(c(=O)/c(=C/c3ccccc3O)/s2)[C@@H]1c4c5ccccc5ccc4OC)C C02992472
CCOC(=O)C1=C(N=c2n(c(=O)/c(=C\c3ccccc3O)/s2)[C@@H]1c4c5ccccc5ccc4OC)C C06227825
CCOC(=O)C1=C(N=c2n(c(=O)/c(=C\c3ccccc3O)/s2)[C@H]1c4c5ccccc5ccc4OC)C C06227828
CCOc1cc(ccc1O)/C=c/2\c(=O)n3c(=NC(=C([C@@H]3c4cccc5c4cccc5)C(=O)OCC)C)s2 C03668776
CCCOc1cccc(c1OCC)[C@@H]2CN3C(=O)N(C(=O)[C@@]3(c4c2c5ccccc5[nH]4)C)c6ccccc6C C08789150
CCCOc1cccc(c1OCC)[C@@H]2CN3C(=O)N(C(=O)[C@@]3(c4c2c5ccccc5[nH]4)C)c6ccc(cc6)C C08789681
c1ccc(cc1)c2nnc(n2Cc3ccc4c(c3)OCO4)SCC(=O)Nc5ccc6ccccc6c5 C08849586
CCOC(=O)C1=C(N=c2n(c(=O)/c(=C\c3ccccc3O)/s2)[C@@H]1c4ccc(c5c4cccc5)OC)C C08854691
CCn\1c2c(ccc(c2s/c1=N\C(=O)c3ccc(cc3)NS(=O)(=O)c4ccc(cc4)C)Cl)OC C09325753
Cc1cccc(c1)n2c(nnc2SCC(=O)N3c4ccccc4NC(=O)C[C@H]3C)Cc5ccccc5 C09672684
CCOC(=O)C1=C(N=c2n(c(=O)/c(=C\c3c[nH]c4c3cccc4)/s2)[C@@H]1c5ccc(c6c5cccc6)OC)C C12412425
c1ccc(cc1)[C@@H](C(=O)Nc2ccc(cc2Br)[N+](=O)[O-])OC(=O)c3ccc(cc3F)F C12582240
Cc1ccc(cc1)C(=O)[C@@H]2[C@H](Nn3c(nnc3S2)c4ccc(cc4)C(C)(C)C)c5ccc(cc5)C(=O)OC C03270697
CCOc1ccccc1NC(=O)CSc2nnc3n2cnc4c3c5c(s4)C[C@H](CC5)C(C)(C)C C01326996
CCCOc1cccc(c1OCC)[C@H]2CN3C(=O)N(C(=O)[C@@]3(c4c2c5ccccc5[nH]4)C)c6ccc(cc6)C C12879976
Cc1ccc(cc1)c2cc(nc(c2C#N)S[C@H](C)C(=O)Nc3ccc(c(c3)[N+](=O)[O-])C)c4ccccc4 C06246554
Cc1ccc(cc1)c2cc(nc(c2C#N)S[C@H](C)C(=O)Nc3ccc(cc3C)[N+](=O)[O-])c4ccccc4 C06246557
CCCOc1cccc(c1OCC)[C@@H]2CN3C(=O)N(C(=O)[C@]3(c4c2c5ccccc5[nH]4)C)c6ccc(cc6)C C02137828
CCOC(=O)C1=C(N=c2n(c(=O)/c(=C\c3cc(ccc3O)Cl)/s2)[C@H]1c4ccc(cc4)OC(C)C)C C16682405
Cc1ccc(cc1)c2nc(cs2)C(=O)O[C@@H](C)C(=O)Nc3cccc4c3C(=O)c5ccccc5C4=O C17939704
CC1=C([C@H](C2=C(N1)C[C@@H](CC2=O)c3ccc(cc3)OC)c4ccc5c(c4)OCO5)C(=O)OCc6ccccc6 C00667069
c1ccc(cc1)C[C@@]2(C(=O)N(C(=O)N2)Cc3nc(no3)c4ccc(cc4)C(F)(F)F)c5ccccc5 C22516094
c1ccc(cc1)C[C@]2(C(=O)N(C(=O)N2)Cc3nc(no3)c4ccc(cc4)C(F)(F)F)c5ccccc5 C22516099
CCOc1cccc(c1)[C@H]2c3cccn3-c4c(c(nn4c5ccccc5)C)CN2C(=O)NCc6ccc(cc6)C C33052696
CCOC(=O)C1=C(N=c2n(c(=O)/c(=C/c3c[nH]c4c3cccc4)/s2)[C@H]1c5ccc(c6c5cccc6)OC)C C33097116
Cc1c2c(n(n1)c3ccccc3)-n4cccc4[C@@H](N(C2)C(=O)NCCCOC)c5ccc(cc5)C(C)C C33266944
CCCN([C@@H](C)c1nc2ccccc2c(=O)n1c3ccc(cc3)OC)C(=O)NC45CC6CC(C4)CC(C6)C5 C35041153
Cc1cccc(c1)NC(=O)N(Cc2ccco2)[C@@H](C)c3nc4ccccc4c(=O)n3c5cccc(c5)C C35065820
CCc1ccc(cc1)NC(=O)N(Cc2ccco2)[C@H](C)c3nc4ccccc4c(=O)n3c5ccc(c(c5)C)C C35069924
CC(C)c1ccc(cc1)NC(=O)N(CC(=O)N2c3ccccc3-n4cccc4[C@@H]2c5ccco5)C(C)C C35231435
CCCCN(CC(=O)N1c2ccccc2-n3cccc3[C@@H]1c4ccc(cc4)C)C(=O)Nc5ccc(cc5)C#N C35231785
c1cc(c(cc1NC(=O)/C(=C/c2ccc(o2)c3ccc(cc3Cl)[N+](=O)[O-])/C#N)C(F)(F)F)Cl C35518961
Cc1cc(nn1c2ccc(cc2)C(C)C)c3c(nc4n(c3=O)c(cs4)CC(=O)N[C@@H](C)C(C)C)C C35911942
Cc1ccc(cc1)[C@H]2C(=C(N=C3N2C(=CS3)/C=C(/N4CC[NH+](CC4)C5CCCC5)\[O-])C)C(=O)OC(C)C C35969956
c1cc(ccc1[C@@H](C(=O)NC2CCCCC2)N(C3CCCCC3)C(=O)c4ccc(cc4)[N+](=O)[O-])Cl C36492752
Cc1ccc(cc1Cl)n2c(c(nn2)C(=O)N[C@@H]3C[C@@H](CC(C3)(C)C)C)CSc4nc(cc(n4)C)C C38491779
c1ccc2c(c1)c(ccc2Br)CC(=O)N/N=C/c3ccc(o3)c4ccc(cc4Cl)[N+](=O)[O-] C39383593
COc1cc(cc(c1O)OC)/C=C\2/C(=O)N(/C(=N\c3nc(cs3)c4ccccc4)/S2)C5CCCCC5 C39866049
c1cc(ccc1c2ccc(o2)/C=C(\C#N)/C(=O)Nc3cc(cc(c3)C(F)(F)F)C(F)(F)F)[N+](=O)[O-] C39884894
Cc1ccc(cc1)NC(=O)/C(=C/c2c(nc3ccc(cn3c2=O)C)Oc4ccc(cc4)C(C)(C)C)/C#N C39998652
CCOC(=O)c1c2c(sc1NC(=O)[C@@H](C)Sc3nnc4n3c5ccccc5c(c4)C)CCCC2 C40170144
CC[C@H](C(=O)Nc1c(c2c(s1)CCCC2)C(=O)OC)Sc3nnc4n3c5c(cc(cc5c(c4)C)C)C C40170765
Cc1cccc(c1)C(=O)N/N=C/2\CCCc3c2c(c(o3)C(=O)Oc4ccc(cc4)c5ccc(cc5)C#N)C C40811396
Cc1ccc(c(c1)OC(=O)c2c(c\3c(o2)CCC/C3=N\NC(=O)Cc4coc5c4c(cc(c5)C)C)C)C(C)C C40827008
Cc1ccc(cc1)NC(=O)c2c3c(sc2n4c(cc(c4C)/C=N/c5ccc(cc5[N+](=O)[O-])C)C)CCCC3 C59302245
Cc1ccc(cc1)[C@H]2C3=C(N=N[C@@H]3C(=O)N2CCc4ccc(c(c4)OC)OC)c5cc(cc(c5O)C)C C09243095
CCc1ccc(cc1)C2=Nc3c(cnn3[C@H](C2)c4cccc(c4OC)OC)C(=O)Nc5ccc(cc5)C C20576203
CCOc1ccccc1NC(=O)[C@@H]2CN(c3cc(ccc3O2)C(C)(C)C)S(=O)(=O)c4ccccc4 C64985519
c1cc(cc(c1)F)c2coc(n2)c3ccc(cc3)Oc4ccc(cn4)N5CCCC56C(=O)NC(=O)NC6=O C03819270
CC[C@H](C(=O)OCC)Sc1nc2c(n1C[C@@H](COc3cccc4c3cccc4)O)c(=O)[nH]c(=O)n2C C02071242
CC1([C@@H](N(C(=O)N1CC(=O)OC)c2cccc3c2cccc3)N(C(=O)Nc4cccc5c4cccc5)O)C C03876642
C[C@@H](C(=O)Nc1cccc(c1)[N+](=O)[O-])OC(=O)c2ccc(cc2)NS(=O)(=O)c3ccc(s3)Cl C04647774
CCc1ccc(cc1)N([C@@H](c2ccc(cc2)O)C(=O)NC(C)(C)C)C(=O)Cn3nc(nn3)c4ccc(o4)C C06822015
c1ccc(cc1)c2c(nnn2c3ccccc3)C(=O)/N=c\4/c(nn(s4)c5ccc(cc5)C(=O)N)C(=O)N6CCCCC6 C08770654
Cc1c2cc3c(cc2oc(=O)c1CC(=O)NCCCC(=O)N(C(C)C)C(=O)NC(C)C)OC(CC3)(C)C C08879265
COC(=O)Cn\1c2ccc(cc2s/c1=N\C(=O)c3cc4cc(ccc4s3)[N+](=O)[O-])S(=O)(=O)N C09077525
CC(C)CNC(=O)c1ccccc1NC(=O)CN(c2ccc(cc2)[N+](=O)[O-])S(=O)(=O)c3ccccc3 C09191304
Cc1ccc(cc1)c2nnn(n2)CC(=O)N(c3ccc(cc3)F)[C@@H](c4ccc(cc4)O)C(=O)NC(C)(C)C C09193517
Cc1ccc(c(c1)NS(=O)(=O)c2ccc(cc2)NC(=O)/C=C/c3ccc(c(c3OC)OC)OC)OC C09973429
CCCc1cc(=O)[nH]c(n1)n2c(cc(n2)c3cccs3)NC(=O)[C@H]4CC(=O)N(C4)c5ccc(cc5)F C11854828
c1cc(sc1)c2cc(n(n2)c3[nH]c(=O)c4c(n3)CCCC4)NC(=O)[C@H]5CC(=O)N(C5)c6ccc(cc6)F C11856013
CC1(Cc2cccc(c2O1)OCC(=O)Nc3cc(nn3c4[nH]c(=O)c5c(n4)CCCC5)c6cccs6)C C11856037
CCOc1cc(ccc1OC(=O)c2ccc(cc2)Br)/C=N/NC(=O)CNC(=O)c3ccco3 C03116399
CCc1ccc(cc1)NC(=O)c\2cc3ccccc3o/c2=N\NS(=O)(=O)c4ccc(c(c4)OC)OC C12437403
CCOC(=O)c1cc(sc1NC(=O)CN2[C@@H](C(=C(NC2=O)C)C(=O)OCC)c3ccccc3)C(=O)C C12644662
CCOC(=O)c1cc(sc1NC(=O)CN2[C@H](C(=C(NC2=O)C)C(=O)OCC)c3ccccc3)C(=O)C C12644670
Cc1ccccc1N([C@H](c2ccc(cc2)O)C(=O)NC3CCCC3)C(=O)Cn4nc(nn4)c5ccc(o5)C C12702880
C[C@@H](C(=O)NC1(CCCCC1)C#N)OC(=O)c2cccnc2S[C@H](C)C(=O)NC3(CCCCC3)C#N C13095557
CSCC[C@@H](C(=O)OCC(=O)Nc1cccc(c1)Br)NC(=O)c2cccc(c2)[N+](=O)[O-] C13097379
CCCn1c(=O)c2ccccc2c(n1)C(=O)NNC(=O)c3c4ccccc4c(=O)n(n3)Cc5ccccc5 C13148220
CC(=O)Oc1c2ccc(cc2[nH]c1c3cccc(c3)c4c(c5ccc(cc5[nH]4)[N+](=O)[O-])OC(=O)C)[N+](=O)[O-] C04265841
CCOC(=O)C1=C(NC(=O)N[C@@H]1c2ccc(c(c2)COC)OC)CSc3nccc(n3)C(F)(F)F C13643463
C/C(=N\NC(=O)CSc1nnc(n1CC=C)CNc2cccc3c2cccc3)/c4ccc(cc4)[N+](=O)[O-] C13882036
COC(=O)C1=c2/c(=C/c3ccco3)/c(c(n2C(=O)[C@@H](S1)c4ccco4)S(=O)(=O)c5ccccc5)N C20220441
CC(C)C[C@@H](C(=O)Nc1cc(c(cc1OC)OC)Cl)NS(=O)(=O)c2ccc3c(c2)oc(=O)n3C C20284290
CCOC(=O)c1c(c2c(nc(nc2s1)CSc3nnc(n3CC=C)COc4ccccc4F)N)C C23995500
CCCn1c(=O)c2c3c(sc2nc1SCC4=C([C@H](NC(=O)N4)c5ccco5)C(=O)OCC)CCC3 C24032062
CCOC(=O)C1=C(NC(=O)N[C@@H]1c2ccc(o2)C)COC(=O)Cc3csc(n3)c4cccc(c4)Cl C24831787
Cc1ccc(cc1)[C@]2(C(=O)N(C(=O)N2)CC(=O)Nc3ccc(cc3)S(=O)(=O)N4C[C@H](C[C@@H](C4)C)C)C C32992696
c1ccc2c(c1)cccc2[C@@H]3[C@H]4[C@@H](C(=O)N(C4=O)c5cccc(c5)[N+](=O)[O-])[C@@]([NH2+]3)(CC6CCCCC6)C(=O)[O-] C33703367
CC(=O)Oc1ccc(c(c1OC)[N+](=O)[O-])/C=N/NC(=O)/C(=C\c2cccs2)/NC(=O)c3ccccc3 C35419919
CCOC(=O)C1=C(N(C(=O)N[C@@H]1c2ccc(cc2)OC)CC=C)CN3CCN(CC3)C(=O)NC(C)(C)C C36026069
c1cc(cc(c1)F)C(=O)NNC(=O)CO[C@H]2[C@H](O[C@@H]3[C@@H]2OC4(O3)CCCCC4)[C@@H]5COC6(O5)CCCCC6 C36185397
CCOC(=O)[C@@H]\1[C@H]([C@@H]([C@@](C/C1=N\NS(=O)(=O)c2ccc(cc2)C)(C)O)C(=O)OCC)c3ccccc3 C36556728
CC(C)(C)CC(C)(C)NC(=O)[C@@H](c1ccc(c(c1)OC)O)N(C(=O)c2ccc(cc2)[N+](=O)[O-])C(C)(C)C C36593767
CC(C)[C@@H](C(=O)OCC(=O)Nc1cc2c(cc1OC)c3ccccc3o2)NS(=O)(=O)c4ccccc4 C03351976
Cc1cccc(c1)NC(=O)CSC2=Nc3ccccc3C4=N[C@H](C(=O)N42)CCC(=O)NCc5ccco5 C08594828
Cc1c(c([nH]c1C(=O)O[C@H](C)C(=O)Nc2cc(ccc2Cl)S(=O)(=O)N3CCCCC3)C)C(=O)C C08692790
CCOc1cc2c(cc1S(=O)(=O)Oc3ccccc3)[C@@H]4CO[P@](=O)(NN4CC2)c5ccccc5O C39464512
CCO[P@]1(=O)NN2CCc3cc(c(cc3[C@@H]2CO1)c4ccccc4O)S(=O)(=O)Oc5ccccc5 C39465781
Cc1cc2c(c(=O)n1Cc3ccccc3OC)[C@@]4(c5ccccc5N(C4=O)C(C)C)C(=C(O2)N)C(=O)OC C39918636
CCOc1cc(ccc1OCC=C)[C@@H]2c3c(n[nH]c3C(=O)N2[C@@H]4CCS(=O)(=O)C4)c5cc(ccc5O)C C38701976
c1cc(sc1)S(=O)(=O)N2CCCc3c2cc(cc3)NC(=O)C(=O)NC[C@@H]4COC5(O4)CCCCC5 C49504288
c1ccc2c(c1)nc(o2)c3ccc(cc3)CNC(=S)NC(=O)c4cc(ccc4N5CCOCC5)[N+](=O)[O-] C22842464
Cc1cc(c(n1c2ccc(cc2)Oc3ccc(cn3)[N+](=O)[O-])C)/C=N/NC(=O)CC[C@@H](c4ccccc4)O C58890821
CC1=C[C@@H](N=N1)NC(=O)CSC2=Nc3ccccc3C4=N[C@@H](C(=O)N42)CC(=O)NCCc5ccccc5 C63708030
Cc1ccc(c(c1)C2=C3[C@H](N(C(=O)[C@@H]3N=N2)CCc4ccc(c(c4)OC)OC)c5ccc(c(c5)OC)O)O C08845728
CCc1ccc(cc1)NC(=O)Cn2c(=O)n3c4cc(ccc4c(=O)n(c3n2)CC(C)C)C(=O)NCC(C)C C45943433
C=C(c1ccc(cc1OC(F)F)OC(F)F)NNC(=O)c2cc3ccccc3cc2O C03233119
CCOC(=O)c1c2c(sc1NC(=O)C[C@H]3C(=O)Nc4cc(c(cc4N3)C)C)CCCC2 C00633917
CC(C)(C)c1cc(cc(c1O)C(C)(C)C)CCC(=O)N/N=C/c2cc(c(c(c2)Br)O)OC C02884021
Cc1c(c(n(n1)c2ccccc2)Cl)[C@@H]3c4c(n[nH]c4OC(=C3C#N)N)c5ccc(cc5)C6CCCCC6 C08410903
CC(C)(C)c1cc(cc(c1O)C(C)(C)C)/C=N/NC(=O)CSc2[nH]c3ccccc3n2 C08765916
CC(C)(C)[C@H]1CCc2c(sc(c2C(=O)N)NC(=O)c3cccc(c3)c4cc5ccccc5oc4=O)C1 C08901405
CC(C)(C)c1ccc(cc1)c2nnc(n2N)SCC(=O)Nc3cc(cc(c3)Cl)Cl C03307969
Cc1c(c(n(n1)Cc2ccc(cc2)Cl)Cl)/C=N/Nc3ccc(cc3)S(=O)(=O)N C09783431
CC(C)Cc1ccc(cc1)[C@@H](C(C)C)NC(=O)N2CCC(CC2)C(=O)Nc3ccccc3O C09795631
c1cc(ccc1N2C(=O)Nc3ccc(cc3[C@]2(C(=O)NCCC4=CCCCC4)O)Br)Cl C03670542
Cc1ccc(cc1)c2c3c([nH]n2)OC(=C([C@@H]3c4ccccc4OC(=O)c5ccccc5Cl)C#N)N C10013828
c1ccc(cc1)CCn2c(c(c3c2nc4ccccc4n3)C(=O)NCCC5=CCCCC5)N C02291103
Cc1ccc(cc1C)NS(=O)(=O)c2ccc3c(c2)[C@@H]4C=CC[C@H]4[C@@H](N3)c5cccc(c5O)OC C14459516
c1cc2c(cc1NC(=O)CCNC(=O)NC34CC5CC(C3)CC(C5)C4)OC6(O2)CCCC6 C15699743
c1ccc(cc1)/C=C\C(=O)Nc2ccc(cc2)c3[nH]c4ccc(cc4n3)NC(=O)/C=C/c5ccccc5 C16450972
Cc1ccc(cc1C)c2cc([nH]n2)C(=O)N/N=C/c3cc(c(c(c3)C(C)(C)C)O)C(C)(C)C C02452801
CCc1ccc(cc1)NC(=O)C2=C(NC(=N[C@@H]2c3ccccc3)Nc4nc5ccccc5o4)C C19899576
CC[C@H](C)c1ccc(cc1)NC(=O)CCSc2nnc(n2N)c3ccccc3Br C20830347
CC(C)Oc1ccc(cc1OC)[C@@H]2CC3=C([C@H](Nc4ccccc4N3)c5cc(ccc5O)Cl)C(=O)C2 C20884327
CC(C)Oc1ccc(cc1OC)[C@H]2CC3=C([C@H](Nc4ccccc4N3)c5c[nH]c6c5cccc6)C(=O)C2 C21258067
CCn1cc(c2c1cccc2)/C=C(/C(=O)NCCc3c[nH]c4c3cc(cc4)C)\NC(=O)c5ccccc5Cl C25185668
Cc1ccc(cc1)C(=O)c2ccccc2C(=O)N/C(=C/c3ccc(cc3)O)/C(=O)Nc4ccc(cc4)C C28307426
COc1ccccc1N/C(=N/CCc2c[nH]c3c2cccc3)/NC(=O)c4cccc(c4)Br C32943162
CCOc1ccc(cc1OCC)[C@H]2C(=C(NC(=S)N2)c3ccccc3)C(=O)Nc4ccc(cc4)C C09304787
C[C@H](C(=O)NC(=S)NNC(=O)c1c(c2ccccc2s1)Cl)Oc3ccc(cc3Cl)Cl C12570060
Cc1cccc(c1C)N[C@]2(CSc3nnc(c(=O)n3N2)Cc4ccc(cc4)C(C)C)O C35682821
Cc1ccccc1NC(=O)NCCCN(c2ccc(cc2)F)C(=O)Nc3ccc(c(c3)Cl)Cl C35688056
CC1CCN(CC1)c2ccc(cc2C(=O)N[C@@H](C)c3ccccc3)NC(=O)NC45CC6CC(C4)CC(C6)C5 C35709789
CCCCNC(=O)[C@@H](c1ccccc1O)N(c2cccc(c2)Cl)C(=O)c3ccccc3O C36483214
C[C@H](c1ccccc1)[C@H](C(=O)NC(C)(C)CC(C)(C)C)N(C)C(=O)c2c(cccc2O)O C36531045
CC(C)(C)CC(C)(C)NC(=O)[C@@H](c1ccccc1)N(C(=O)c2cccc(c2O)O)C(C)(C)C C36586989
c1ccc(cc1)CCNc2nc(c3c(n(nc3n2)c4ccccc4Cl)N)c5ccc(c(c5)Cl)F C37360954
CCc1ccccc1NC(=O)Nc2cc(ccc2N3CCCC3)C(=O)NCc4ccc(cc4)C C08609090
Cc1cccc(c1N2[C@H](NN=N2)[C@@H](c3ccc(cc3)Cl)NCCc4c([nH]c5c4cccc5)C)C C39211548
C[C@@H](c1ccccc1)NC(=O)c2cc(cc(c2)S(=O)(=O)NC(C)C)NC3CCCCC3 C14542106
Cc1ccc(cc1)C(=O)NNC(=O)c2c(c\3c(o2)CCC/C3=N\Nc4ccc(cc4)F)C C40823894
Cc1c\2c(oc1C(=O)Nc3ccc(cc3)C(C)C)CCC/C2=N\NC(=O)c4ccccc4O C40826395
Cc1ccccc1NC(=O)[C@@H]2[C@H]([C@@H]([C@@](CC2=O)(C)O)C(=O)Nc3ccccc3C)c4ccc(cc4)C(C)(C)C C41006587
C[C@@]1(CC(=O)[C@H]([C@@H]([C@@H]1C(=O)Nc2ccccc2)c3ccc(cc3)C(C)(C)C)C(=O)Nc4ccccc4)O C41006856
CC[C@@H](C)NC(=O)c1cc(ccc1N2CCc3ccccc3C2)NC(=O)Nc4ccccc4C C00735847
CCCCOc1ccc(cc1)[C@H]2[C@@H](C(=C)NC(=O)N2)C(=O)Nc3ccccc3C(F)(F)F C03306774
CCCCNC(=O)[C@H](c1cc2ccccc2c3c1cccc3)N(c4ccccc4)C(=O)c5c(cccc5O)O C36610053
C[C@@H](c1ccccc1)[C@H](C(=O)NC2CCCCC2)N(c3ccccc3)C(=O)c4c(cccc4O)O C36610090
Cc1ccc(c(c1)C)[C@H](C(=O)NC(C)(C)CC(C)(C)C)N(c2ccccc2)C(=O)c3cccc(c3O)O C36610279
C/C=C\[C@H](C(=O)NC(C)(C)CC(C)(C)C)N(c1ccccc1)C(=O)c2cccc(c2O)O C36610430
CCOc1cc(ccc1OCc2ccccc2)[C@H]3C(=C(NC(=S)N3)C)C(=O)Nc4ccc(cc4C)C C59210893
CCOc1cc(cc(c1O)CC=C)/C=N/NC(=O)Nc2ccc(c(c2)C)Br C59249947
CC(C)C[C@H]1C[C@@H]([C@@]2(N1)c3cc(ccc3NC2=O)Br)C(=O)Nc4cc(ccc4OC)Cl C61999541
C/C(=N\NC(=O)c1cc(nc2c1cccc2)c3ccc(cc3)Br)/c4ccc(cc4O)O C13321553
COc1ccc(cc1N/C(=N/C(=O)c2ccccc2)/NCCc3c[nH]c4c3cccc4)Cl C66437742
C[C@@H](C(=O)Nc1ccccc1)OC(=O)c2ccc(cc2)NS(=O)(=O)c3ccc(s3)Br C06144536
CCOc1cc(cc(c1O)Br)[C@@H]2CC(=O)NC3=C2C(=O)C[C@@H](C3)c4cc(ccc4OC)OC C09560073
c1cc(ccc1C(F)(F)F)NC(=O)Cc2csc(n2)NC(=O)[C@@H]3CC(=O)N(C3)c4ccc(cc4)F C09699857
c1cc(ccc1C(F)(F)F)NC(=O)Cc2csc(n2)NC(=O)[C@H]3CC(=O)N(C3)c4ccc(cc4)F C09699859
CCOC(=O)C1=C(NC(=O)N[C@H]1c2cc(ccc2C)C)CSc3nn(c(=S)s3)c4ccccc4 C12412532
c1ccc(c(c1)NC(=O)COC(=O)CSCc2[nH]c(=O)c3c4c(sc3n2)CCC4)Br C13148454
CCCc1c2c(n(n1)c3ccccc3)OC(=C([C@]24c5ccccc5N(C4=O)Cc6ccccc6Cl)C#N)N C02406787
CCOC(=O)c1c2c(sc1NC(=O)/C(=C/c3cc(c(c(c3)Br)O)OC)/C#N)CCCC2 C14150960
CC(C)C(=O)N1CCN(CC1)c2ccccc2NC(=S)NC(=O)c3c(c(c(c(c3F)F)OC)F)F C14276684
CCOc1ccc(cc1)NS(=O)(=O)c2ccc3c(c2)[C@H]4C=CC[C@H]4[C@@H](N3)c5ccc(c(c5)OC)OC C14479345
Cc1ccc(cc1)OCC(=O)Nc2c(c3c(s2)C[C@@H](CC3)C(C)(C)C)C(=O)N[C@H]4CCS(=O)(=O)C4 C16741899
CC[C@@H](C(=O)Nc1c(c2c(s1)C[C@H](CC2)C)C(=O)N[C@@H]3CCS(=O)(=O)C3)Oc4ccccc4F C16806193
CC[C@H](C(=O)Nc1c(c2c(s1)C[C@@H](CC2)C)C(=O)N[C@@H]3CCS(=O)(=O)C3)Oc4ccccc4F C16806195
COC(=O)[C@H]1[C@@H](C(=C(NC1=O)SCC(=O)Nc2cc(cc(c2)Cl)Cl)C#N)c3ccc(cc3)Cl C02297688
CCOc1ccccc1[C@@H]2[C@@H](C(=O)NC(=C2C#N)SCC(=O)Nc3ccc(cc3)Br)C#N C09015474
Cc1ccc(c(c1)Br)NC(=O)[C@@H](CC(C)C)NS(=O)(=O)c2ccc3c(c2)CCN3C(=O)C C20232748
Cc1cc(ccc1NC(=O)[C@H](CC(C)C)NS(=O)(=O)c2ccc3c(c2)CCN3C(=O)C)Br C20232937
CCOc1ccc(cc1)[C@@H]2CC3=C([C@@H](Nc4ccccc4N3)c5ccc(c(c5)OCC)OC(=O)C)C(=O)C2 C20883215
CCOc1cc(ccc1OC(=O)C)[C@H]2C3=C(C[C@H](CC3=O)c4ccc(cc4)N(C)C)Nc5ccccc5N2 C21232790
CC1([C@@H]2CC[C@]1([C@](C2)(CNC(=O)c3ccncc3)O)CS(=O)(=O)N4CCC5(CC4)C=Cc6c5cccc6)C C27323503
Cc1ccccc1NC(=O)[C@@H](C)Oc2c(ccc3c2sc(c3C(=O)OC)NC(=O)C)Br C33113692
CCc1cccc(c1N2C(=O)[C@H]3[C@H]([NH2+][C@@]([C@@H]3C2=O)(Cc4ccccc4)C(=O)[O-])c5ccccc5OC)CC C33643421
CCN1C2=C([C@@H](NC1=O)c3ccc(cc3C)C)C(=O)N(C2)[C@@H](CC(C)C)C(=O)NCc4ccc(cc4)F C34791360
CC[C@@H](C)N1[C@@H]([C@@]23C=C[C@@H](O2)[C@@H]([C@@H]3C1=O)C(=O)Nc4ccc(cc4)C(C)C)C(=O)N[C@@H]5CCC[C@@H]([C@@H]5C)C C34846993
CCCN1[C@@H]([C@@]23C=C[C@@H](O2)[C@@H]([C@@H]3C1=O)C(=O)Nc4ccc(cc4)Br)C(=O)NC5CCCCC5 C34848197
C[C@H](CC(=O)N1CCN(CC1)C(c2ccccc2)c3ccccc3)/C=C/4\Nc5ccccc5S(=O)(=O)N4 C32961391
Cc1c(sc(n1)C)C(=O)C2=C(C(=O)N([C@@H]2c3cc(c(c(c3)C(C)(C)C)O)C(C)(C)C)CC[NH+](C)C)[O-] C35567120
C[C@]12CC/C(=N/OCC(=O)N[C@@H](c3ccccc3)C(=O)OC)/C=C1CC[C@@H]4[C@@H]2CC[C@@]5([C@@H]4CC[C@@]5(C#C)O)C C35805069
CCN1C2=C([C@@H](NC1=O)c3ccc(cc3Cl)Cl)C(=O)N(C2)CCC(=O)NCc4ccc(cc4)F C35934929
CC[C@@H](C)N1[C@H]([C@@]23C=C[C@@H](O2)[C@@H]([C@@H]3C1=O)C(=O)Nc4cccc(c4)SC)C(=O)N[C@@H]5CCC[C@@H]([C@@H]5C)C C36066221
c1ccc(cc1)CNC(=O)[C@@H]2[C@@]34C=C[C@@H](O3)[C@@H]([C@@H]4C(=O)N2Cc5cccs5)C(=O)Nc6ccccc6F C33939877
C/C=C\[C@H](C(=O)NCS(=O)(=O)c1ccc(cc1)C)N(c2ccccc2Cl)C(=O)c3ccc(cc3)O C36545072
Cc1ccc(cc1)S(=O)(=O)CNC(=O)[C@H](c2cccc(c2)O)N(C(=O)C#Cc3ccccc3)C(C)(C)C C36586029
C/C(=N\NC(=O)[C@@H](c1ccccc1)OC)/c2ccc3c(c2)[C@@H]4C=CC[C@@H]4[C@@H](N3)c5ccc(cc5)C(=O)OC C08673002
CCOc1c(cc(cc1Cl)C(=O)Oc2ccc3c(c2)OC(=C([C@@H]3c4ccc(cc4)OC)C#N)N)Cl C38650365
CCCCOc1ccc(cc1)[C@@H]2c3ccc(cc3OC(=C2C#N)N)OC(=O)c4c(c5ccc(cc5o4)C)C C38687554
Cc1cc(c2c(c(oc2c1)C(=O)Oc3ccc4c(c3)OC(=C([C@@H]4c5ccc(cc5)OCC=C)C#N)N)C)C C38688587
C[C@H](CN(C[C@H](C)O)c1c2c(c3c4c(c(nc3s2)CC(C)C)COC(C4)(C)C)nc(n1)SC)O C13805233
CCc1ccccc1n2c(cc(n2)C(=O)N[C@H](C)C(=O)NCc3ccccn3)c4ccc5c(c4)CCCC5 C39197473
c1ccc(cc1)OS(=O)(=O)c2ccc(c(c2Br)c3ccccc3O)[C@@H](CC=O)NC=O C39495710
Cc1ccc(c(c1)C)NC(=O)Cc2nnc(n2C)SCC(=O)Nc3cc(c(cc3Br)C)C C39753971
Cc1ccc(c(c1)O[C@H](C)C(=O)Nc2c(c3c(s2)C[C@@H](CC3)C)C(=O)N[C@@H]4CCS(=O)(=O)C4)C(C)C C39836412
CC(C)(C)[C@@H]1CCc2c(sc(c2C(=O)N[C@H]3CCS(=O)(=O)C3)NC(=O)COc4ccccc4)C1 C39836457
CCOc1cccc(c1)C(=O)Nc2c(c3c(s2)C[C@H](CC3)C(C)(C)C)C(=O)N[C@H]4CCS(=O)(=O)C4 C39836534
Cc1c\2c(oc1C(=O)N(Cc3ccccc3)Cc4ccccc4)CCC/C2=N\NC(=O)c5ccc(cc5)O C40812053
C[C@@H]1c2c(sc(n2)NCCc3ccccn3)C[C@@]4([C@H]1[C@H]([C@H](CC4)[C@H](C)C(=O)N5CCN(CC5)C)O)C C43548544
CC1([C@@H]2CC[C@]1([C@@H](C2)NC(=O)Cc3c[nH]cn3)CS(=O)(=O)N4CCC5(CCc6c5cccc6)CC4)C C01482734
CC(C)(C)[C@H]1CCc2c(sc(c2C#N)NC(=O)CSc3nnc(n3CC=C)c4ccccc4O)C1 C02857719
CCOc1ccc(cc1)NS(=O)(=O)c2ccc3c(c2)[C@H]4C=CC[C@H]4[C@H](N3)c5ccc(c(c5)OC)OC C58848631
C/C(=N\N=C\1/NC(=O)C[C@H](S1)C(=O)Nc2ccc(cc2)Cl)/c3ccc(c(c3)Br)OC C09008356
CC(=O)Nc1ccc(cc1)[C@@H]2C3=C(C[C@H](CC3=O)c4ccc(cc4)OC)Nc5ccccc5N2 C01026722
CC(=O)Nc1ccc(cc1)[C@H]2C3=C(C[C@@H](CC3=O)c4ccc(cc4)OC)Nc5ccccc5N2 C01026724
c1ccc(cc1)/C=N/NC(=O)c2c(c3c(cc(nc3o2)c4ccc(cc4)Cl)c5ccccc5)N C08636639
Cc1c(c(n[nH]1)C)Cc2ccc(cc2)NC(=S)NC(=O)/C=C/c3ccc(o3)c4ccc(cc4)Cl C08833072
c1ccc(cc1)CCCNC(=O)c2c3c(nc4ccccc4n3)n(c2N)CCC5=CCCCC5 C08836013
C[C@H]1CCc2c(sc(c2C(=O)N)NC(=O)/C(=C/c3ccc(o3)c4cc(ccc4Cl)Cl)/C#N)C1 C01254592
c1c(cc(cc1C(F)(F)F)C(F)(F)F)C(=O)NNC(=O)CCC(=O)NC23CC4CC(C2)CC(C4)C3 C09849746
CS(=O)(=O)NCCc1ccc(s1)C(=O)N[C@H](c2ccccc2)c3c4ccccc4ccc3O C10913761
CC(C)c1ccc(c(c1)Br)OCC(=O)NNC(=S)NC(=O)C2CCCCC2 C02551800
Cc1cccc(c1)C(=O)NC(=S)NNC(=O)COc2ccc(cc2Br)C(C)(C)C C12403536
CC(C)(C)c1ccc(c(c1)Br)OCC(=O)NNC(=S)NC(=O)c2ccccc2 C12403538
Cc1cc(ccc1OCC(=O)NNC(=S)NC(=O)/C=C/c2cccc3c2cccc3)Cl C12503491
CC(C)[C@H](C(=O)NC[C@H](c1ccccc1Cl)c2c[nH]c3c2cccc3)NC(=O)c4ccco4 C12908592
Cc1cc(ccc1OCC(=O)NC(=S)NNC(=O)c2ccc(cc2)c3ccccc3)Br C13976240
Cc1ccc(cc1Br)C(=O)NC(=S)NNC(=O)COc2cc(c(c(c2)C)Cl)C C13979865
Cc1ccc(c(c1)C)OCC(=O)NNC(=S)NC(=O)c2ccc(c(c2)Br)C(C)(C)C C13981122
Cc1cc(cc(c1)OCC(=O)NNC(=S)NC(=O)c2ccc(c(c2)Br)C(C)(C)C)C C13981152
Cc1cccc(c1NS(=O)(=O)c2ccc(cc2)NC(=S)NC(=O)/C=C/c3ccccc3)C C13998088
CCCOc1ccc(cc1Br)C(=O)NC(=S)NNC(=O)c2ccccc2Br C14647850
Cc1ccc(cc1)SCC(=O)NNC(=O)[C@@H](C(C)C)NC(=O)C23CC4CC(C2)CC(C4)C3 C14938736
CC1=C([C@H](C2=C(N1)C[C@@H](CC2=O)c3cccs3)c4ccc(c(c4)OC)O)C(=O)Nc5cccc(c5)F C12416293
CCOC(=O)c1c2c(sc1NC(=S)NNC(=O)c3csc(c3C)C)CCCCCC2 C20168494
C[C@@H]1CCc2c(sc(c2C(=O)OC)NC(=S)NNC(=O)c3csc4c3CCCC4)C1 C20562781
CC(C)[C@@H](C(=O)Nc1cccc(c1)NC(=O)c2cccs2)NC(=O)C34CC5CC(C3)CC(C5)C4 C21142377
CC(C)Oc1ccc(cc1OC)[C@H]2CC3=C([C@@H](Nc4ccccc4N3)c5ccc(cc5)O)C(=O)C2 C21260513
CCC(C)(C)[C@H]1CCc2c(sc(c2C#N)NC(=O)CSc3nc(c(s3)CC(=O)N)C)C1 C24901837
Cc1ccc(cc1)[C@@H]2C[C@H](n3c(cc(n3)C(=O)NCc4cc5cc(ccc5[nH]4)Cl)N2)C(F)(F)F C01009153
C[C@@H]1[C@H](CC[C@]2([C@H]1[C@H]([C@@H](CC2)[C@H](C)C(=O)NCc3cccs3)O)C)NC(=O)COc4ccccc4 C30883948
Cc1ccc(cc1)C(=O)[C@@H]2[C@H](NC(=O)N[C@]2(C(F)(F)F)O)c3ccc(o3)c4cccc(c4)F C32624157
Cc1ccc(n1c2ccc(cc2)C(=O)/N=C(/NCCc3c[nH]c4c3cccc4)\Nc5cccc(c5)F)C C32943471
Cc1ccc(cc1)C(=O)c2c(c(c(s2)Nc3ccccc3OC)S(=O)(=O)c4ccc(cc4)C)N C33058346
CCCCNC(=O)[C@H](c1ccc(cc1)Cl)N(c2cccc(c2)Cl)C(=O)c3c(cccc3O)O C36484987
C[C@]1(CC(=O)[C@@H]([C@@H]([C@@H]1C(=O)Nc2ccccc2)c3ccc(cc3)Cl)C(=O)Nc4ccccc4)O C36550932
C[C@@]1(CC(=O)[C@H]([C@@H]([C@@H]1C(=O)Nc2ccccc2)c3ccc(cc3)Cl)C(=O)Nc4ccccc4)O C36550933
Cc1cc(nc(n1)N/C(=N/C(=S)Nc2ccc(cc2Cl)Cl)/NCc3cccs3)C C14157180
Cc1ccccc1COc2ccc(cc2OC)/C=C/C(=O)Nc3c(c4c(s3)C[C@@H](CC4)C)C(=O)N C01936917
C[C@@H](C1CCC1)Nc2cc(cc(c2)S(=O)(=O)NC(C)C)C(=O)NC3Cc4ccccc4C3 C14733400
C[C@]1\2CC[C@@H]3[C@H]([C@@H]1CC/C2=N\NC(=O)N)CC=C4[C@@]3(CC[C@@H](C4)OC(=O)/C=C/c5ccccc5)C C39413709
CC(C)c1cccc(c1NC(=O)COC(=O)c2c(c(c(c(n2)Cl)Cl)N)Cl)C(C)C C39561044
C[C@@]1(CC(=O)[C@@H]([C@@H]([C@@H]1C(=O)Nc2ccccc2)c3ccc(cc3)C(C)(C)C)C(=O)Nc4ccccc4)O C41006852
C[C@@]1(CC(=O)[C@@H]([C@@H]([C@@H]1C(=O)Nc2ccccc2)c3cccc(c3)Br)C(=O)Nc4ccccc4)O C41007010
C[C@]1(CC(=O)[C@H]([C@@H]([C@@H]1C(=O)Nc2ccccc2)c3cccc(c3)Br)C(=O)Nc4ccccc4)O C41007016
c1ccc(cc1)[C@H](CNC(=O)c2ccc(s2)NC(=O)c3ccco3)c4c[nH]c5c4cccc5 C45864250
C[C@@H](c1ccc(c(c1)Br)OC)NC(=O)C2(CCCC2)NC(=O)NCc3ccccc3 C46710663
C[C@@H](c1ccccc1)NCC(=O)Nc2c(c3c(s2)CCCC3)C(=O)Nc4ccccc4OC C15946875
COc1ccccc1NC(=O)c2c3c(sc2NC(=O)CNCc4ccccc4)CCCCC3 C15946949
Cc1ccccc1C(=O)NNC(=S)NC(=O)COc2cc(c(cc2C(C)C)Br)C C13976500
C=CCSc1ccccc1NC(=O)CSc2nnc(n2N)c3ccccc3Br C26086915
CCN1[C@H](NN[C@@H]1SCc2cc(=O)c3cccc(c3[nH]2)Cl)COc4cc(ccc4C)C C63686633
Cc1ccc(cc1C)[C@@H]2N[C@H](ON2)c3ccc4c(c3)[nH]c(=O)n(c4=O)Cc5cccc(c5)Cl C64871098
c1ccc(cc1)c2cc(c3c(c(sc3n2)C(=O)Nc4cccc(c4)[N+](=O)[O-])N)c5ccc6c(c5)OCO6 C02060758
c1ccc2c(c1)C(=O)c3ccc(c(c3C2=O)N)S/C=C/Sc4ccc5c(c4N)C(=O)c6ccccc6C5=O C04235307
CC(C)(C)[C@H]1CCc2c(sc(c2C(=O)N)NC(=S)NC(=O)c3cc4ccccc4cc3OC)C1 C08896613
C[C@H]1CCc2c(sc(c2C(=O)N)NC(=S)NC(=O)c3ccc(o3)c4ccc(c(c4)Cl)Cl)C1 C08896733
Cc1ccc(cc1C)N2C(=O)Nc3ccc(cc3[C@@]2(C(=O)NCCC4=CCCCC4)O)Br C03670541
C[C@H](C(=O)Nc1cccc2c1cccc2)Nc3ccc(cc3)NS(=O)(=O)c4ccc(cc4)F C09635332
COc1ccccc1Nc2c(c(c(s2)C(=O)c3ccccc3)N)S(=O)(=O)c4ccccc4 C10272495
COc1ccccc1c2c(nc(nc2C(F)(F)F)N)c3ccc(cc3O)OCc4ccccc4F C11866304
Cc1ccc(c(c1)C)NS(=O)(=O)c2cc(ccc2N/N=C(\C)/c3ccc4ccccc4c3O)[N+](=O)[O-] C12600685
Cc1ccc(cc1)NC(=O)C[C@@H]2C(=O)N(c3ccccc3N2)CC(=O)Nc4cc(ccc4OC)Cl C02686963
c1ccc(cc1)[C@H]2CC(=O)c3c(c(c(c(c3O2)Cc4ccccc4O)O)Cc5ccccc5O)O C13451343
Cc1cccc(c1)NCC(=O)N/N=C/c2c(c(c(c(c2O)Br)O)Br)C C01433647
c1ccc2cc(ccc2c1)OCc3ccc(o3)C(=O)NNC(=S)Nc4cc(cc(c4)Cl)Cl C20534207
COc1ccc(cc1)NS(=O)(=O)c2ccc3c(c2)[C@H]4C=CC[C@H]4[C@H](N3)c5c6ccccc6ccc5O C20751427
CC[C@@H](C)c1ccc(cc1)NC(=O)CCSc2nnc(n2N)c3ccccc3Br C20830345
CCOc1cc(cc(c1OCc2ccc(cc2)Cl)Br)CNc3ccc4c(c3)[nH]c(=O)[nH]4 C20879733
Cc1ccc(c(c1)C)NS(=O)(=O)c2ccc(c(c2)[N+](=O)[O-])N/N=C(\C)/c3ccc(cc3)O C20928283
c1cc(c(cc1Cl)Cl)/C=N/Nc2[nH]nc(n2)SCCC(=O)Nc3ccc(cc3Cl)Cl C21076951
CN(C)c1ccc(cc1)[C@@H]2CC3=C([C@@H](Nc4ccccc4N3)c5cc(c(c(c5)Cl)O)OC)C(=O)C2 C21234105
CCOc1cc(ccc1O)[C@H]2C3=C(C[C@H](CC3=O)c4ccc(cc4)OCC(C)C)Nc5ccccc5N2 C21239062
CC(C)Oc1ccc(cc1)[C@@H]2CC3=C([C@H](Nc4ccccc4N3)c5cc(c(c(c5)Cl)O)OC)C(=O)C2 C21253073
CC(C)(C)c1ccc(cc1)[C@H]2CC3=C([C@@H](Nc4ccccc4N3)c5ccc(c(c5)[N+](=O)[O-])O)C(=O)C2 C21258888
Cc1cc(n(n1)c2nc(nc(n2)N/N=C/c3c4ccccc4ccc3O)Nc5ccc(cc5)Cl)C C22742317
CC1=C([C@H](C2=C(N1)C[C@@H](CC2=O)c3ccccc3)c4ccc(c(c4)OC)O)C(=O)Nc5ccc(cc5)F C10013644
Cc1cccc(c1C)NC(=O)Nc2cccc(c2)[C@@H]3C(=C(N(C(=O)N3)C)C)C(=O)OC(C)C C35245489
CCCN1C(=C([C@H](NC1=O)c2cccc(c2)NC(=O)Nc3ccccc3C)C(=O)OCC)C C35265782
CCCN1C(=C([C@@H](NC1=O)c2cccc(c2)NC(=O)Nc3cccc(c3C)C)C(=O)OCC)C C35265787
CCCN1C(=C([C@@H](NC1=O)c2cccc(c2)NC(=O)Nc3cccc(c3)CC)C(=O)OC)C C35265879
CC[C@@H](C)[C@H](C(=O)Nc1nnc(s1)c2ccc3c(c2)OCO3)NC(=O)Nc4cccc5c4cccc5 C35303140
Cc1ccc(c(c1)C)NC(=O)Nc2cccc(c2)[C@@H]3C(=C(N(C(=O)N3)C)C)C(=O)OC(C)C C35707669
CCCN1C(=C([C@@H](NC1=O)c2ccc(cc2)NC(=O)Nc3ccc(cc3C)C)C(=O)OCC)C C35711428
CCCN1C(=C([C@@H](NC1=O)c2ccc(cc2)NC(=O)Nc3ccccc3F)C(=O)OC(C)C)C C35711794
CCCN1C(=C([C@H](NC1=O)c2ccc(cc2)NC(=O)Nc3ccccc3F)C(=O)OC(C)C)C C35711796
CCCN1C(=C([C@@H](NC1=O)c2cccc(c2)NC(=O)Nc3c(cccc3C)C)C(=O)OC(C)C)C C35712291
c1cc(cc(c1)Cl)N([C@H](c2ccc3c(c2)OCO3)C(=O)NC4CCCCC4)C(=O)c5cccc(c5O)O C36485196
CCCCNC(=O)[C@@H](c1ccc2c(c1)OCO2)N(c3ccccc3Cl)C(=O)c4cccc(c4O)O C36545507
COc1ccc(cc1OC)[C@H]2[C@H]3CC=C[C@@H]3c4cccc(c4N2)C(=O)Nc5ccc(cc5)Nc6ccccc6 C36557877
CC(C)(C)CC(C)(C)NC(=O)[C@@H](c1ccc(cc1)Cl)N(C(=O)c2cccc(c2O)O)C(C)(C)C C36587087
CCOC(=O)C1=C(Nc2c(c(c(s2)C(=O)NC34CC5CC(C3)CC(C5)C4)N)[C@@H]1c6cccs6)C C39327048
CC1=C([C@H](c2c(c(sc2N1)C(=O)NC34CC5CC(C3)CC(C5)C4)N)c6ccccc6)C(=O)OC C39327053
Cc1c\2c(oc1C(=O)NNC(=O)c3ccc(cc3)[N+](=O)[O-])CC(C/C2=N\Nc4ccccc4)(C)C C39855864
CCc1ccc(cc1)Nc2c(c3c(s2)c(c(c(n3)N)C#N)c4ccc(cc4)Cl)C(=O)NCC=C C39895281
CCCOc1ccc(cc1)[C@@H]2[C@H](C(=O)C[C@@]([C@@H]2C(=O)Nc3ccccc3C)(C)O)C(=O)Nc4ccccc4C C41006603
C[C@@]1(C[C@H](CC(C1)(C)C)NC(=O)NC2CCCCCCC2)CNC(=O)NC3CCCCCCC3 C16577720
CC(C)C[C@H]1C[C@@H]([C@@]2(N1)c3cccc(c3NC2=O)Cl)C(=O)Nc4cc(ccc4OC)Cl C13592237
Cc1ccc(cc1)c2cc(nc(n2)S[C@@H](C)C(=O)Nc3c(c4c(s3)CCCC4)C(=O)N)C(F)(F)F C58961266
CCOc1cc(ccc1OCc2cccc(c2)C)[C@H]3C(=C(NC(=S)N3)C)C(=O)Nc4ccc(cc4C)C C59210824
Cc1cccc(c1C)NC(=O)NC[C@@]2(C[C@H](CC(C2)(C)C)NC(=O)Nc3cccc(c3C)C)C C59478062
Cc1ccc(cc1)/N=N/c2cc(ccc2NC(=O)c3cc(cc(c3)NC(=O)C(C)(C)C)NC(=O)C(C)(C)C)C C59487759
CC(C)(C)c1cc(cc(c1O)C(C)(C)C)[C@H]2[C@@H]3C(=NN=C3OC(=C2C#N)N)c4ccc5ccccc5c4 C09861087
CC1=C([C@@H](NC(=O)N1)c2cc(c(c(c2)Br)O)OC)C(=O)OC3CCCCCCC3 C00706395
c1ccc2c(c1)cccc2NC(=S)N[C@H]3CO[C@H]4[C@@H]3OC[C@H]4OC(=O)NC5CCCCC5 C03841721
c1cc(c(c(c1)Cl)Cl)c2ccc(o2)/C=C(\C#N)/C(=O)Nc3ccc(cc3)S(=O)(=O)N C00778282
c1ccc(cc1)N/C(=C\2/C(=O)NC(=O)N(C2=O)c3cccc(c3)Cl)/NCc4ccccc4Br C08757681
C[C@@H](C(=O)Nc1ccc2c(c1)[nH]c(=O)[nH]2)Sc3c(c(cc(n3)c4cccs4)C(F)(F)F)C#N C09204309
c1ccc2c(c1)nc3c(c(n(c3n2)c4ccc(c(c4)Cl)Cl)N)C(=O)NCc5ccco5 C02291051
CC1=C([C@H](NC(=S)N1)c2ccccc2OC(F)F)C(=O)Nc3cc(ccc3OC)OC C09441132
C[C@@H]1CCc2c(sc(c2C(=O)N)NC(=O)c3ccc(cc3)S(=O)(=O)N(C)c4ccccc4)C1 C09495074
Cc1ccc(cc1)CCNC(=O)c2ccc3c(c2)n4c(c(sc4=S)C(=O)NC5CCCC5)[nH]c3=O C02956585
Cc1c(sc2c1c(=O)[nH]c(n2)[C@@H](C)Sc3nnc(n3N)c4ccccc4Br)C C09641526
c1ccc2c(c1)c(c(o2)C(=O)Nc3cccc(c3)F)NC(=O)C(=O)NCCC4=CCCCC4 C09705679
Cc1ccc(c(c1)C)NC(=O)c2c(nc3c(c2c4ccco4)c(c(s3)C(=O)N5CCCC5)N)C C09937247
c1ccc2c(c1)c(c[nH]2)c3nnc(n3C4CC4)SCc5nc(c6c7c(sc6n5)CCCCC7)N C11129447
C[C@@H](C(=O)NCCC1=CCCCC1)NC(=O)[C@@H]2Cc3c4ccccc4[nH]c3[C@@H]5N2C(=O)c6c5cccc6 C12887652
Cc1cccc(c1)n2c(=O)c3c4c(sc3nc2S[C@H](C(C)C)C(=O)NC(=O)N)CCCC4 C13137872
C[C@@H]1CCc2c(sc(c2C(=O)N)NC(=O)CSc3nc4ccccc4c(=O)n3C5CCCC5)C1 C13148883
CC(C)C(=O)Nc1ccc(cc1)C(=O)NNC(=O)N2c3ccccc3Sc4c2cccc4 C13988938
CC[C@H](C)c1ccc(cc1)n2c(=O)c3cc(ccc3nc2SCC(=O)NC(=O)N)Cl C09092080
CCc1ccccc1NC(=O)Nc2ccc(cc2)[C@@H]3C(=C(N(C(=S)N3)CC)C)C(=O)OC C16610700
Cc1c(cco1)c2nnc(n2N)S[C@@H](C)C(=O)Nc3ccccc3Sc4ccccc4 C16789117
CCCCn1c(c(c(=O)[nH]c1=O)N(Cc2ccccc2)C(=O)c3cc4ccccc4s3)N C18119143
c1ccc(cc1)Oc2cccc(c2)[C@H]3C4=C(C[C@H](CC4=O)c5cccs5)Nc6n3nc(n6)N C18199828
CC(C)[C@H](C(=O)NC(=O)N)Sc1nnc(n1C2CCCC2)c3ccc(cc3)C(C)(C)C C08929429
Cc1ccc(cc1)CSc2nnc(n2N)N/N=C/c3cc(ccc3OC)Br C21320597
C/C(=N\Nc1nnc(n1N)SCC(=O)C2C3CC4CC(C3)CC2C4)/c5ccc6ccccc6c5 C21323641
C[C@@H](C(=O)Nc1ccc(c(c1F)F)F)Sc2nnc(n2N)c3ccc(cc3)OC(F)F C21671142
c1ccc(c(c1)NC(=O)CSc2nnc(n2N)c3ccc(cc3)OC(F)F)Br C03573243
CC1=C([C@H](C(=C(N1)SCC(=O)Nc2ccco2)C#N)c3ccccc3)C(=O)Nc4ccccc4 C08659783
Cc1cccc(c1)n2c(=O)c3ccc(cc3nc2S[C@@H](C(C)C)C(=O)NC(=O)N)Cl C22580786
CC[C@H]1CCc2c(cc(s2)c3nnc(n3C)S[C@@H](C)C(=O)Nc4ccc(cc4)C(=O)N)C1 C23431088
CC(=O)c1ccc(cc1)c2ccc(o2)[C@H]3[C@H]([C@](NC(=O)N3)(C(F)(F)F)O)C(=O)c4cccs4 C27664423
Cc1ccc(c(c1)C)NC(=O)C2=C(NC(=O)N[C@@H]2c3cc(c(cc3Br)OC)OC)C C27751321
C[C@H]1CCc2c(sc(c2C(=O)N)NC(=O)c3cccc(c3)N4C(=O)c5ccccc5C4=O)C1 C01937576
CC1=C([C@H](NC(=S)N1)c2ccc(c(c2)Br)F)C(=O)Nc3cccc(c3)[N+](=O)[O-] C36321533
c1ccc(c(c1)C(=O)N(Cc2ccco2)[C@H](c3ccc(cc3)O)C(=O)NC4CCCCC4)O C36497810
Cc1ccc(c(c1)C)[C@@H](C(=O)NC(C)(C)C)N(Cc2ccco2)C(=O)c3cccc(c3O)O C36500712
c1ccc(c(c1)N([C@H](c2ccco2)C(=O)NC3CCCCC3)C(=O)c4cccc(c4O)O)Cl C36545434
Cc1ccc(o1)CN([C@@H](c2ccc(cc2)Cl)C(=O)NC(C)(C)C)C(=O)c3c(cccc3O)O C36597608
c1ccnc(c1)CCNc2nc(c3c(n(nc3n2)c4ccc(cc4)F)N)c5cccc(c5F)F C37359958
c1ccc(cc1)Oc2ccccc2NC(=O)COC(=O)c3c(c(c(c(n3)Cl)Cl)N)Cl C39561174
c1cc(c(cc1C(F)(F)F)NCC(=O)/[NH+]=C/2\C=CC3=NC(=NC3=C2)[O-])NC4CCCCC4 C39730049
CCOC(=O)c1c2c(sc1NC(=O)N/N=C/c3cc(ccc3O)Br)C[C@H](CC2)C C40851505
Cc1ccc(c(c1)C)NC(=O)[C@@H]2[C@@H]([C@@H]([C@@](CC2=O)(C)O)C(=O)Nc3ccc(cc3C)C)c4ccco4 C41006253
CCCCSc1nc2n(n1)[C@H](C(=C(N2)C)C(=O)Nc3cccc(c3C)C)c4cccc(c4)O C41019564
Cc1ccc(cc1Cl)N2C(=O)[C@H]3[C@@H]([NH2+][C@@]([C@@H]3C2=O)(CC4CCCCC4)C(=O)[O-])c5cc(c(c(c5)C)O)C C33912832
CC1CCN(CC1)C(=O)C[C@@H]2c3c(sc(n3)NC(=O)CC(C)(C)C)C[C@H]4[C@@]2(CC[C@H]([C@@]4(C)CO)O)C C43554204
CCCSc1nc2n(n1)[C@@H](C(=C(N2)C)C(=O)Nc3cccc(c3C)C)c4c[nH]c5c4cccc5 C54617788
Cc1ccc(cc1)c2c3c([nH]n2)OC(=C([C@H]3c4ccc(cc4)OC(=O)c5ccccc5)C#N)N C00985602
C[C@@H](c1ccccc1Cl)NCC(=O)Nc2cccc(c2)S(=O)(=O)/N=C/3\CCCCCN3 C13040148
c1cc(sc1)C2=C[C@@H](N=N2)C(=O)Nc3ccc4c(c3)N[C@@H](S4)NC(=O)C5CCCCC5 C63625159
Cc1ccc(cc1)c2c(nnn2c3c(non3)N)C(=O)N/N=C/c4c5ccccc5ccc4OC C02378185
COc1cc2c3ccccc3oc2cc1NC(=O)CSc4nnc(n4N)c5ccccc5F C02422109
CC(C)(C)c1ccc(cc1)c2nnc(n2N)SCC(=O)Nc3cc(ccc3Cl)[N+](=O)[O-] C03528822
c1cc(ccc1c2ccc(s2)/C=C(\C#N)/C(=O)Nc3c(c4c(s3)CCCC4)C(=O)N)[N+](=O)[O-] C06142262
Cc1ccc(cc1)S(=O)(=O)NNC(=O)c2c(c3cc(ccc3[nH]2)[N+](=O)[O-])c4ccccc4 C01043215
Cc1ccc(cc1C)S(=O)(=O)c2c3c(nc4ccccc4n3)n(c2N)/N=C/c5cccc(c5)O C01273998
C[C@H](C(=O)Nc1ccc(cc1)[N+](=O)[O-])Sc2nnc(n2N)c3ccc(cc3Cl)Cl C08644886
C[C@]1(C(=O)N(C(=O)N1)CC(=O)NC(=O)NC23CC4CC(C2)CC(C4)C3)c5cccc6c5cccc6 C08644961
CCCC[C@]1(C(=O)N(C(=O)N1)CC(=O)NC(=O)Nc2ccc(cc2C)C)c3ccc(cc3)F C09067136
CC1=C([C@@H](NC(=O)N1)c2ccc(c(c2)[N+](=O)[O-])Cl)C(=O)Nc3ccccc3C(F)(F)F C09441376
CCc1ccccc1Nc2nc(nc(n2)N)CSc3nnc(n3C)c4ccc(cc4)Cl C09334612
CCOc1cc(ccc1O)[C@@H]2C(=C(N(C(=S)N2)c3ccc(cc3)C)C)C(=O)Nc4cc(on4)C C11553855
CCOc1cc(ccc1O)[C@H]2C(=C(N(C(=S)N2)c3ccc(cc3)C)C)C(=O)Nc4cc(on4)C C11553860
CC(C)[NH+]1CCC(CC1)Nc2ccc(cc2[N+](=O)[O-])S(=O)(=O)Nc3ccccc3C(=O)[O-] C13211635
c1cc(ccc1c2ccc(o2)C(=O)NC(=S)NNc3ccc(cc3)[N+](=O)[O-])Br C14270406
COc1ccccc1Nc2nc(nc(n2)N)COC(=O)C3c4ccccc4Oc5c3cccc5 C16213454
CC[C@]1(Cc2c(sc3c2c4nnc(n4c(n3)N)SCC(=O)Nc5ccccc5C)CO1)C C16846826
Cc1cc(ccc1OCC(=O)NN/C(=C/C(=O)Nc2ccc(c(c2)[N+](=O)[O-])Cl)/C)Cl C19809120
c1ccc(c(c1)/C=N/Nc2[nH]nc(n2)SCC(=O)N(C3CCCCC3)C4CCCCC4)O C20832449
CC(C)(C)c1ccc(cc1)c2nnc(n2N)SCC(=O)Nc3ccc(cc3Cl)[N+](=O)[O-] C20972227
Cc1ccc2c(c1)[nH]c(n2)CSc3nc([nH]n3)N/N=C/c4cccc(c4)Oc5ccccc5 C21038356
C[C@H](C(=O)Nc1cc(ccc1OC)[N+](=O)[O-])Sc2nc(c3c4c(sc3n2)CCCC4)N C23590565
C[C@H]1CCc2c(sc3c2c(nc(n3)S[C@@H](C)C(=O)Nc4cc(ccc4OC)[N+](=O)[O-])N)C1 C23590763
C[C@@H](C(=O)NC(=O)NC12CC3CC(C1)CC(C3)C2)Sc4[nH]nc(n4)c5ccc(cc5)OC C32570443
Cc1cc(nc(n1)SCc2cc(ccc2OC)/C=N\NC(=O)c3cc(cc(c3)O)O)C(F)F C36126647
CC(C)(C)N([C@@H](c1ccc(cc1)[N+](=O)[O-])C(=O)NC2CCCCC2)C(=O)c3cccc(c3O)O C36587039
Cc1ccccc1Nc2nc(nc(n2)N)CSc3nc4c(c(c(s4)C)C)c(=O)n3C(C)C C36817797
CCCC[C@@]1(C(=O)N(C(=O)N1)CC(=O)NC(=O)N[C@H]2CCCC[C@@H]2C)c3ccc(cc3)F C36828084
CCCCn1c(c(c(=O)[nH]c1=O)N(CC(C)C)C(=O)c2ccc(o2)c3ccc(cc3)Cl)N C19625260
Cc1ccc(cc1)/C=N/NC(=O)c2c(n(nn2)c3c(non3)N)CSc4ccc(cc4)Cl C02452897
CCOC(=O)c1c2c(sc1NC(=O)C(=O)N/[NH+]=C/c3c4ccccc4ccc3[O-])CCCC2 C25583861
CN(C)c1ccc(cc1)/C=C(/C(=O)N/[NH+]=C/c2cc(ccc2[O-])OC)\NC(=O)c3ccccc3 C08427161
COC(=O)c1ccc(cc1)/C=C/2\CNCC3=C2OC(=C([C@H]3c4ccc(cc4)C(=O)OC)C#N)N C39326859
Cc1c\2c(oc1C(=O)Oc3ccc(cc3)c4ccc(cc4)C#N)CC(C/C2=N\NC(=O)N)(C)C C39856366
c1ccc(cc1)c2c3cc(ccc3no2)[C@H]([C@@H](C#N)c4nc5ccccc5s4)n6c(cc(=O)[nH]6)N C40144286
Cc1ccc(c(c1)NC(=O)c2c(c\3c(o2)CCC/C3=N\NC(=O)c4ccccc4O)C)OC C40826347
Cc1c\2c(oc1C(=O)Nc3ccc4c(c3)OCO4)CCC/C2=N\NC(=O)c5ccccc5O C40826351
C[C@H]1CCc2c(c(on2)Nc3c(c(nc(n3)N4CCN(CC4)c5cccc(c5)Cl)N)[N+](=O)[O-])C1 C41301285
C[C@H]1CCc2c(c(on2)Nc3c(c(nc(n3)N4CCN(CC4)c5ccccc5F)N)[N+](=O)[O-])C1 C41301490
C[C@@H](C(=O)Nc1ccc2c(c1)C(=O)c3ccccc3C2=O)OC(=O)c4cc(ccc4N)[N+](=O)[O-] C45275665
CC1=C([C@@H](NC(=S)N1)c2ccc(cc2)OC(F)(F)F)C(=O)Nc3cccc(c3)[N+](=O)[O-] C45615775
CCc1ccccc1Nc2nc(nc(n2)N)CSc3nnc4n3cc(cc4)C(F)(F)F C45778793
CSc1c(c(n(n1)CC(=O)NCCC2=CCCCC2)N)c3nc(no3)c4ccc(cc4)Cl C46915394
C=C1[C@H]([C@@H](NC(=O)N1)c2ccc(cc2)OCc3ccccc3)C(=O)Nc4cccc(c4)[N+](=O)[O-] C03354875
C=C1[C@@H]([C@H](NC(=O)N1)c2cccc(c2)OCc3ccccc3)C(=O)Nc4cccc(c4)[N+](=O)[O-] C03355849
C=C1[C@H]([C@@H](NC(=O)N1)c2cccc(c2)OCc3ccccc3)C(=O)Nc4cccc(c4)[N+](=O)[O-] C03355853
C/C(=N\Nc1[nH]nc(n1)SCC(=O)Nc2ccccc2[N+](=O)[O-])/C34CC5CC(C3)CC(C5)C4 C59310668
CC1=C([C@@H](NC(=S)N1)c2ccc(cc2)[N+](=O)[O-])C(=O)N/N=C/c3cccc(c3)Br C59384777
Cc1ccc(cc1)S(=O)(=O)/N=C\2/[C@H]([NH+]=c3ccccc3=N2)Nc4ccc(c(c4)O)C(=O)[O-] C39984390
Cc1ccc(cc1)Cn2c(=O)c3ccc(cc3[nH]c2=O)[C@H]4N[C@@H](NO4)c5ccc(cc5)OC(C)C C64870937
c1cc(c(cc1S(=O)(=O)N2CCOCC2)Cl)OCC(=O)Nc3c(c4c(s3)CCC4)C(=O)N C02652887
C/C(=N\NC(=O)[C@@H](c1c2ccccc2c(=O)[nH]n1)NC(=O)c3ccccc3)/c4ccc(cc4OC)OC C08838302
CCC(=O)N[C@@]1(c2c(=O)[nH]c(=O)n(c2NC1=O)CCc3ccc(c(c3)OCC)OCC)C(F)(F)F C02192244
c1cc(sc1)S(=O)(=O)[C@H](CNC(=O)C(=O)NCCc2ccc(cc2)O)c3ccc4c(c3)OCO4 C08970025
Cn1c(c(c(=O)nc1[S-])[C@H](c2ccc(c(c2)C[NH+]3CCCC3)OC)c4c(nc(n(c4=O)C)S)O)O C09007772
CN(c1ccccc1)C(=O)c2ccccc2C(=O)OCC(=O)NCCc3ccc(cc3)S(=O)(=O)N C09634180
C[C@H](C(=O)N1CC(=O)Nc2c1ccc(c2)C(F)(F)F)OC(=O)c3ccc(c(c3)OC)OCC(=O)N C10906242
CCCCN(c1c(n(c(=O)[nH]c1=O)CC(C)C)N)C(=O)CSc2c3ccccc3nc(n2)C4CC4 C10942272
COCCn1c(c(c(=O)[nH]c1=O)C(=O)CSc2nnc(n2c3ccccc3)Cc4cccs4)N C11018092
CCOC(=O)C1=C(NC(=O)N[C@H]1c2ccc(cc2)Cl)COC(=O)CNC(=O)c3cc(cc(c3)C)C C11311419
c1cc(cc(c1)[N+](=O)[O-])[C@H]2C3=C(CCCC3=O)N(C(=C2C(=O)Nc4nccs4)N)c5ccc(cc5)F C12428885
CCN(CC)S(=O)(=O)c1cccc(c1)C(=O)N[C@H](C(C)C)C(=O)N2C(=O)c3cccc(c3C2=O)N C13102808
CCCCNS(=O)(=O)c1ccc(cc1)NC(=O)c2ccc(cc2)NC(=O)[C@@H]3CC(=O)N(C3)C(C)C C20370419
COc1ccccc1N2CCN(CC2)[C@H]3[C@H](O[C@H]([C@H]3O)CO)CNS(=O)(=O)c4ccc(cc4)Cl C20465545
Cc1c(c(n(n1)C(C)C)C)/C=N/Nc2nnc(n2N)SCC(=O)N(c3ccccc3)c4ccccc4 C20911722
CCCn1c(c(c(=O)[nH]c1=O)N(CCOC)C(=O)c2cc(c(c(c2)Br)OC)OCC)N C21198139
CCCCN(c1c(n(c(=O)[nH]c1=O)CCC)N)C(=O)COC(=O)CSc2ccc3ccccc3c2 C21678934
c1ccc2c(c1)C3=N[NH+]=C(N([C@@H]3N2)C[C@@H]4CCCO4)SCCCCNC(=O)c5ccccc5C(=O)[O-] C13113440
CC(C)[C@H](c1ccc2c(c1)OCCCO2)NC(=O)CSc3nnc(n3CCC(=O)N)c4ccco4 C22524020
CCOc1ccc(cc1OC)C(=O)NNC(=O)[C@H](C(C)C)NS(=O)(=O)c2ccc3ccccc3c2 C22698300
Cc1ccc(c(c1)NC(=S)NNC(=O)CSc2nnc(n2C[C@@H]3CCCO3)c4ccn(n4)C)C C22823281
CCCCN(c1c(n(c(=O)[nH]c1=O)CC(C)C)N)C(=O)Cc2csc(n2)c3ccc(cc3)OCC C23112681
CCCn1c2ccc(cc2nc1CCC(=O)NCc3ccc(c(c3)OC(F)F)OC)S(=O)(=O)N C31744095
CCCOc1ccc(cc1OC)/C=N/NC(=O)[C@@H](c2c3ccccc3c(=O)[nH]n2)NC(=O)c4ccccc4 C13785344
CCCOc1ccc(cc1OC)/C=N/NC(=O)[C@H](c2c3ccccc3c(=O)[nH]n2)NC(=O)c4ccccc4 C13785342
CCCc1c2c(c(=O)nc([nH]2)c3cc(ccc3OCC)S(=O)(=O)N[C@H](C)[C@@H](c4ccccc4)O)n(n1)C C16034936
CCOC(=O)CNC(=O)N[C@@H]1CCCC[C@H]1NC(=O)c2csc(n2)COc3ccc(cc3)C(C)C C34906294
CCCCNC(=O)[C@@H](c1cc(ccc1Cl)[N+](=O)[O-])N(Cc2ccco2)C(=O)c3c(cccc3O)O C36500570
Cc1ccc(o1)CN([C@H](c2ccc(c(c2)OC)O)C(=O)NC(C)(C)CC(C)(C)C)C(=O)[C@@H]3CCC(=O)N3 C36601284
CCOC(=O)c1c(c([nH]c1C(c2c(c(c([nH]2)C)C(=O)C)C)c3c(c(c([nH]3)C)C(=O)C)C)C(=O)OCC)C C37624897
Cc1cc(c(cc1Cl)OC)NC(=O)COC(=O)[C@@H]([C@H](C)O)NS(=O)(=O)c2ccc(cc2)Cl C03295101
Cc1ccc(cc1)N([C@H](c2ccc(cc2)O)C(=O)NCCOC)C(=O)CCC(=O)Nc3nccs3 C13151105
Cc1ccccc1c2nnc(n2C)SCC(=O)N(CC(C)C)c3c(n(c(=O)[nH]c3=O)CC(C)C)N C03444331
CCOc1ccc(cc1)N2[C@@H](NN=C2SCC(=O)c3ccc(cc3)OC)Cc4cc(=O)[nH]c(=O)[nH]4 C39362667
c1ccc(cc1)OS(=O)(=O)S(=O)(=O)Nc2ccc(cc2N3CCN[C@@H](C3)F)c4ccccc4O C39482446
C[C@@H](C(=O)NNC(=O)[C@H](C(C)C)NS(=O)(=O)c1ccc(cc1)OC)Oc2ccc3ccccc3c2 C36624553
CC(=O)O[C@H]1C[C@H]2[C@](CC[C@@H]([C@]2(C)CO)O)([C@@H]3[C@@]1(Oc4cc(oc(=O)c4[C@@H]3O)c5cccnc5)C)C C40457172
C[C@@]1(CC(=O)[C@@H]([C@@H]([C@@H]1C(=O)Nc2ccccc2)c3ccc(c(c3)[N+](=O)[O-])OC)C(=O)Nc4ccccc4)O C41007002
Cc1ccccc1Nc2nc(nc(n2)N)CSc3nnc(n3C[C@@H]4CCCO4)N5CCC(CC5)C C45738302
CC(=O)NS(=O)(=O)c1ccc(cc1)NC(=O)c2cccc(c2)N3C(=O)N[C@@H]4C[C@]3(Oc5c4cccc5)C C20854673
CC(=O)Oc1ccc(cc1)N2C(=O)[C@@H]3[C@@H](N[C@]4([C@@H]3C2=O)c5cc(ccc5NC4=O)F)Cc6ccc(cc6)O C16033887
c1ccc(cc1)[C@@H]2C[C@@H](n3c(c(cn3)C(=O)Nc4cnn(c4)CC(=O)NCc5ccco5)N2)C(F)(F)F C01062120
c1ccc(c(c1)c2nnc(n2N)SCCCC(=O)N/N=C/c3ccc(cc3)[N+](=O)[O-])Br C58986944
CCOC(=O)c1c2c(sc1NC(=O)CSc3nc([nH]n3)N/N=C(/C)\c4ccncc4)CCCC2 C59023815
CCOC(=O)c1c2c(sc1NC(=O)CSc3nc([nH]n3)N/N=C(/C)\c4cccnc4)CCCC2 C59310426
Cc1c(c(=O)n([nH]1)c2nc(cs2)c3cccc(c3)[N+](=O)[O-])[C@@H](c4ccc(cc4)Cl)[C@H](C#N)C(=O)N C59461845
CCOc1cc(ccc1Oc2c(n(c(=O)n(c2=O)C)C)N)/C=C(/C#N)\C(=O)Nc3ccc(cc3)C(C)(C)C C59599199
CC[NH+](CC)c1ccc(cc1)N2[C@H](N(N=C2C(=O)C)c3ccc(cc3)C)c4ccc(c(c4)OC)OCC(=O)N C59720334
c1ccc2=N/C(=N\S(=O)(=O)c3ccc(cc3)Cl)/[C@H]([NH+]=c2c1)Nc4ccc(cc4)C(=O)NCC(=O)[O-] C38984096
C[C@@H]1C(=C(NO1)C)COc2ccc(cc2)CC(=O)Nc3nc(cs3)Cc4n[nH]c(=S)n4CC=C C64058046
C[C@H]1[C@@H]2[C@@H](C(=O)N(C2=O)c3cccc4c3cccc4)[C@]5([NH2+]1)c6ccccc6NC5=O C04045335
CC(C)[NH+]1CCc2c(sc3c2C(=N[C@H](N3)/C=C\c4cccc(c4)[N+](=O)[O-])O)C1 C04555222
CC[C@H](C)N1C(=O)[C@@H]2[C@@H]([NH2+][C@@]3([C@@H]2C1=O)c4cc(ccc4NC3=O)F)CC(C)C C05347824
CC[C@H](C)N1C(=O)[C@@H]2[C@H]([NH2+][C@@]3([C@@H]2C1=O)c4cc(ccc4NC3=O)F)CC(C)C C05347828
CC1(CC(CC([NH2+]1)(C)C)CN2CC(=O)N3Cc4c(c5ccccc5[nH]4)C[C@@H]3C2=O)C C02140256
Cc1cc(=O)n2c(n1)NC(=[NH+][C@H]2[C@H]3CCC=CC3)NCc4ccc(cc4)Cl C09698404
C1CCN(CC1)C(=O)c2c(c3c4c(c([nH+]c3s2)N5CCOCC5)CCCC4)N C12343562
c1ccc2c(c1)C(=O)NC3(O2)CC[NH+](CC3)Cc4c[nH]nc4c5cccs5 C12116524
c1ccc(c(c1)C[NH+]2C[C@@H](C[C@H]2c3nc(no3)Cc4ccc(cc4Cl)F)O)O C15675125
Cc1cc(c2c(c1)c(c([nH]2)C)Cc3nc(no3)c4c(ncc5c4CC[NH2+]C5)C)C C20918184
C[C@H]1CCCC[C@H]1NC(=O)NC(=O)C[NH+]2CCC(CC2)C(=O)N3CCCCCC3 C21584516
C[C@H]1CCc2c(sc3c2c(nc(n3)CCN4CCN(CC4)c5cccc[nH+]5)N)C1 C12606718
c1cc(ccc1C(=O)NC2CCCCCCC2)S(=O)(=O)Nc3cc[nH+]cc3 C32145816
CC1(Cc2cccc(c2O1)C[NH+]3CCC4(CC3)CCN(CC4)C(=O)c5ccc(cn5)N)C C34984142
COC(=O)c1ccccc1NC(=O)N2CCc3c([nH+]c[nH]3)[C@H]2c4cccc(c4F)F C20744533
Cc1ccc2c(c1)c(c(o2)C(=O)N3CCC(CC3)(C(=O)N)[NH+]4CCCCC4)C C12439520
Cc1c(s/c(=N/C(=O)C2=CC3=[NH+][C@H](C[C@H](N3N2)C(F)(F)F)c4ccco4)/[nH]1)C C01326492
CC(C)C1=[NH+][C@@H](ON1)CSc2[nH]nc(n2)c3ccccc3Br C38769173
c1cc(c(cc1O)O)/C=N/N2[C@H]([NH+]=NC2=S)c3ccc(cc3Cl)Cl C38931459
c1ccc2=[NH+]C(=O)[C@H]3[C@H](C(=C(OC3=c2c1)N)C#N)c4cc(cnc4)c5ccc(cc5)F C39324741
c1ccc2=[NH+]CC(=c2c1)/C=N/NC(=O)CNC(=O)c3cc(ccc3Cl)Cl C39736551
CCN(c1ccccc1)c2c(c(nc[nH+]2)N3CCN(CC3)c4ccccc4F)N C40679772
C[NH+](C)C1(CCCC1)CNC(=O)N2CCC(CC2)n3c4ccccc4[nH]c3=O C43146632
c1ccc(cc1)[C@H](C(=O)Nc2ccc(c(c2)[N+](=O)[O-])Cl)[NH+]3CCC[C@@H](C3)O C43305297
CC(C)C[C@@H]1[C@H]2[C@H](C(=O)N(C2=O)C(C)(C)C)[C@]3([NH2+]1)c4cc(ccc4NC3=O)F C16022281
CC1(Oc2ccc(cc2O1)NC(=O)C(=O)NCC3(CCCCC3)[NH+](C)C)C C48721912
C[C@H]1CCCC[C@@]12C(=O)N(C(=O)N2)CC(=O)NCC3(CCCCC3)[NH+](C)C C49929735
CC(C)C[C@@H]1[C@@H]2[C@@H](C(=O)N(C2=O)C(C)(C)C)[C@]3([NH2+]1)c4cc(ccc4NC3=O)Cl C05346513
Cc1ccc(s1)C(=O)NC2CCN(CC2)C(=O)NCC3(CCCC3)[NH+](C)C C51676212
c1cc(cc(c1)NC(=O)NCCc2cc(cc3c2OCOC3)F)c4c[nH+]co4 C52469320
Cc1[nH]cc([nH+]1)c2ccc3c(c2)N(CCO3)c4nc5c(s4)C(=O)NC(C5)(C)C C40395274
C[C@H]1CCC[NH+](C1)C(C)(C)CNC(=O)Nc2cc(ccc2C(=O)N(C)C)Cl C54444801
c1cc(sc1)c2c(cn[nH]2)C[NH+]3CCc4c(c(=O)[nH]c(n4)N5CCCCCC5)C3 C57731416
c1cc(oc1)[C@H]2C[C@@H](N3C(=[NH+]2)C(=CN3)C(=O)Nc4ccc5c(c4)CCC5)C(F)(F)F C13124477
c1ccc2=[NH+][C@H]3CN(CCC3=c2c1)C(=O)NCC(=O)NC4=CC5=CC=N[C@H]5C=C4 C63270793
c1ccc2=[NH+]CC(=c2c1)C[C@@H]3NN[C@H]4N3N=C(S4)COc5ccc(cc5)F C63281278
CCN1CC(=C(c2c1[nH+]c(cc2)C)[O-])C(=O)NCCC3=c4cc(ccc4=[NH+]C3)Cl C63295973
c1ccc(c(c1)NC(=O)CNC(=O)N2CCC3=c4cc(ccc4=[NH+][C@@H]3C2)Cl)F C63296110
COC(=O)c1ccccc1NC(=O)N2CCc3c([nH+]c[nH]3)[C@@H]2c4ccc(cc4)Cl C20723509
C[C@H](C(=O)/N=c/1\[nH]c2ccccc2s1)NC(=O)[C@H]3C=c4c(=[NH+]3)cccc4OC C63328791
Cc1ccc(cc1C)[C@H]2CCC[NH+]2CC(=O)NN3C(=O)C4(CCCCC4)NC3=O C63619462
C[C@@H](C(=O)OC)NC(=O)N1CCc2c([nH+]c[nH]2)[C@H]1c3ccc(c(c3)Cl)F C40267107
C[C@@H]1[C@H]2C(=c3ccccc3=[NH+]2)[C@@H](CN1CCC(=O)NC(=O)NC)c4ccccc4Cl C64057388
c1ccc(cc1)CNC(=O)c2ccccc2NC(=O)[C@@H]3C=c4ccccc4=[NH+]C3=O C64202340
CC(C)(C)/[NH+]=C\1/[C@]2(CCCN(C2)C(=O)c3ccccn3)Nc4ccccc4N1 C65260092
c1cc2c(nc1)N/C(=[NH+]\C3CCCC3)/C4(N2)CCN(CC4)C(=O)Cc5cccs5 C65265669
Cc1ccc(s1)C(=O)N2CC[C@@]3(C2)/C(=[NH+]/C(C)(C)C)/Nc4c(cccn4)N3 C65266390
Cc1ccc(s1)C(=O)N2CC[C@]3(C2)/C(=[NH+]/C(C)(C)C)/Nc4c(cccn4)N3 C65266393
Cc1ccc(cc1F)C(=O)N2CC[C@@]3(C2)/C(=[NH+]/C(C)(C)C)/Nc4c(cccn4)N3 C65266444
COc1cccc2c1o/c(=[NH+]\c3cccc(c3)OC(F)(F)F)/c(c2)C(=O)N C67292683
CCCN1C(=O)N([C@](CC1(C)C)(C)O)c2ccccc2 C00262600
Cc1cc(c(cc1C)NCN2c3ccccc3C(=O)C2=O)C C04361459
CCN1C(=O)N([C@](CC1(C)C)(C)O)c2cccc(c2)Cl C00494692
Cc1cc(nc(n1)NC(=O)[C@H]2[C@H](C2(C)C)C=C(C)C)C C00519615
CCNC(=O)N1c2c(cccc2OCC)C(=CC1(C)C)C C10157710
C[C@@H]1CCC[C@@H](C1)Nc2cc3cnn(c3nc2)C(C)C C19232132
C1CCC/C(=N\O)/[C@@H](CC1)S(=O)(=O)C2CCCCC2 C06613447
c1ccc2c(c1)CC[C@@H]2Nc3ccc(cc3)c4nnco4 C20186959
CC1=C([C@H]2C[C@@](N1)(Oc3c2cccc3)C)C(=O)OC(C)C C20375183
CC(C)Oc1ccc(cc1)[C@@H]2[C@H]3COC(CC3=NN2)(C)C C26953684
Cc1c[nH]/c(=N\S(=O)(=O)c2ccc(cc2)Cl)/s1 C28225607
CCCCCN1c2ccc(cc2OC(C1=O)(C)C)O C36261358
c1cc2c(cc1c3nc(no3)c4ccsc4)CCCN2 C36825874
C[C@H]1CCC[C@H](C1)Nc2ccc(cc2)c3nncn3C C36972318
C[C@@H]1CCCC[C@@H]1Nc2ccccc2c3nncn3C C37027898
Cc1cc(ccc1N[C@@H]2CCc3c2cccc3)[N+](=O)[O-] C37061813
C[C@H]1CCC[C@H](C1)Nc2cccc(c2)c3nncn3C C37125253
c1ccc2c(c1)CSC[C@H]2Nc3ccc(cc3)[N+](=O)[O-] C37299736
c1ccc2cc(c(cc2c1)O)Oc3ccc(nn3)Cl C37674718
CC(C)(C)[C@H]1[N-]C2=C/C(=[NH+]/Cc3ccco3)/C=CC2=N1 C39566370
CC(C)(C)[C@@H]1[N-]C2=C/C(=[NH+]/Cc3ccco3)/C=CC2=N1 C39566371
c1ccc2c(c1)cc(o2)C3=NN=C(C3)c4ccccc4O C01516500
c1c(c(cc(c1[N+](=O)[O-])F)F)N[C@@H]2C[C@H]3CC[C@@H]2C3 C41092681
c1ccc2c(c1)CC[C@H]2Nc3ccc(cc3F)[N+](=O)[O-] C42097111
Cc1c(cccc1[N+](=O)[O-])C[C@H]2Cc3ccccc3[C@H]2O C43659281
c1cc(c(cc1[N+](=O)[O-])Br)NC2CCC2 C44481610
CCOc1cc(ccc1O)c2nc3c(c(n2)Cl)CCC3 C48770463
CC(C)c1ccc2c(c1)CCCN2C(=O)c3cc[nH]n3 C48795491
c1cc(ccc1[C@H]2CN(CCO2)C(=O)NCC3CC3)Cl C48852530
C[C@H]1CC[C@@H]([C@@H](C1)NC(=O)c2cnsn2)C(C)C C48943871
Cc1cc(c([nH+]c1c2ccc(cc2)Cl)N(C)C)C(=O)[O-] C49891551
CCCc1cc(=O)[nH]c(n1)c2ccc3c(c2)CCCN3C C50286096
CCNc1cc(nc(n1)c2ccc3c(c2)CCCN3C)C C50864661
[H]/N=C\1/C=C([C@@H](S1)c2nc(no2)c3cc(ccc3C)F)C C52138094
Cc1ccc(c(c1)c2nc(no2)c3ccc(cc3)O)F C52984308
C1COCCN1C(=O)NCCC23CC4CC(C2)CC(C4)C3 C27334332
[H]/N=C\1/C(=C2CCCC[C@@H]2S1)c3nc(no3)c4ccccc4 C19772673
Cc1c[nH]/c(=N\S(=O)(=O)c2cccc(c2)Cl)/s1 C57721811
C[C@@H]1CCC[C@@H](C1Nc2cccnc2n3cccn3)C C37122003
Cc1c(s/c(=N/N=C(/C)\c2ccc(cc2)OC)/[nH]1)C C59502646
c1cc(cc(c1)[N+](=O)[O-])N[C@H]2CCCc3c2ccs3 C61327107
CCCN1c2cc(c(cc2NC1=C3C=CC=NC3=O)C)C C17993018
CCCc1c\2c(on1)C[C@H](C/C2=N/O)c3ccccc3 C13151902
Cc1ccc(cc1)/C=C/c2c(n3ccccc3[nH+]2)C(=O)[O-] C62467438
c1cc(ccc1c2nc(on2)c3cc(c(c(c3)F)F)F)O C63007816
c1ccc2c(c1)ccc(c2O)C3=NN=C(C3)c4ccco4 C13126808
CC(C)(C)c1c(c[nH]n1)/C=C\2/COc3ccccc3C2=O C63275883
C[C@H]1CN(CC(O1)(C)C)C(=O)N[C@H](C)c2ccc(cc2)F C65278854
c1ccc(cc1)Cc2nc([nH]n2)c3ccc4c(c3)scn4 C65398116
C[C@H](C(C)C)NC(=O)N1CCO[C@@H](C1)c2ccccc2F C67041074
CCOC(=O)C1=C(NC(=O)N[C@H]1c2cc(ccc2C)C)C[NH2+]C(C)(C)CC(C)(C)C C04689224
CC(C)C[C@H](C(=O)Nc1ccc(cc1)C(C)C)NC(=O)[C@@H]2Cc3ccccc3C[NH2+]2 C05270892
CCOc1cc(cc(c1OCC(=O)N)Cl)C[NH2+][C@@H](C)C23CC4CC(C2)CC(C4)C3 C08253784
c1ccc2c(c1)C[C@H]([NH+](C2)CC(=O)N[C@@H](c3ccc(cc3)F)c4cccs4)C(=O)N C09477510
c1ccc(cc1)[C@@H](c2cccs2)[NH2+]CC(=O)Nc3ccccc3C(=O)NC4CC4 C09512590
c1ccc(cc1)/C=C/C[NH+]2CCNC(=O)[C@@H]2CC(=O)NCCc3c[nH]c4c3cccc4 C11709206
c1ccc(cc1)/C=C/C[NH+]2CCNC(=O)[C@H]2CC(=O)NCCc3c[nH]c4c3cccc4 C11709216
c1ccc2c(c1)c3c([nH]2)[C@H]([NH+](CC3)Cc4cccc(c4)OCCO)c5cccc(c5)O C11717264
Cc1ccccc1c2c(cn(n2)c3ccc(cc3F)F)C[NH2+][C@@H](CC(C)C)C(=O)N C12373340
CC[NH+](CC)CCNC(=O)c1ccc2c(c1)[C@@H]3C=CC[C@@H]3[C@@H](N2)c4c[nH]c5c4cccc5 C14545183
CC[NH+](CC)CCNC(=O)c1ccc2c(c1)[C@@H]3C=CC[C@H]3[C@@H](N2)c4c[nH]c5c4cccc5 C14545185
c1cc(ccc1c2c3c([nH]n2)CCN(C3)C(=O)C[C@@H](Cc4cc(ccc4F)F)[NH3+])F C14948960
CC[NH+]1CCc2c3ccccc3[nH]c2[C@H]1c4c(nc(n(c4=O)CCc5ccccc5)O)O C09059057
CC1(CC(CC([NH2+]1)(C)C)NC[C@@H](COc2cc(c(c(c2)C(C)(C)C)O)C(C)(C)C)O)C C19884580
CC[NH+](CC)CCNC(=O)c1ccc2c(c1)[C@H]3C=CC[C@@H]3[C@@H](N2)c4cc(ccc4O)[N+](=O)[O-] C14476255
CC[NH+](CC)CCNC(=O)c1ccc2c(c1)[C@H]3C=CC[C@H]3[C@H](N2)c4c[nH]c5c4cccc5 C20720901
C[C@@H](c1ccc(cc1Cl)Cl)[NH2+]CC(=O)NCC(=O)Nc2ccc(c(c2)F)F C24808550
CCCCCCc1cc2cc(/c(=[NH+]\NC(=O)c3ccccc3)/oc2cc1O)C(=O)N C33246841
CC[NH+](CC)CCNC(=O)c1ccc2c(c1)[C@@H]3C=CC[C@@H]3[C@@H](N2)c4cc(ccc4O)[N+](=O)[O-] C14476254
CCC[NH+]1CCc2c(sc(c2C(=O)N)NC(=O)CC(c3ccccc3)c4ccccc4)C1 C36629006
CCC[C@@](C)(C(=O)Nc1c(cc(cc1Br)Br)C(=O)OC)[NH3+] C37769939
C[C@H](c1ccc(cc1)NC(=O)C2=CC3=[NH+][C@@H](C[C@@H](N3N2)C(F)(F)F)c4ccc(cc4)OC)O C12850893
c1ccc2c(c1)[nH]c(n2)CS[C@H]3NN[C@H](N3c4ccc(cc4)Br)c5cc[nH+]cc5 C38661717
c1ccc(cc1)CCOc2ccc(cc2)C3=C[C@@H](NN3)C(=O)N/N=C/C4=c5ccccc5=[NH+]C4 C39016638
CCCCCCNC(=O)[C@H]1[C@H](CC[C@@H]2[C@@H]1C[C@H]3c4c(c5ccccc5[nH]4)CC[NH+]3C2)O C39228198
CCc1ccc(cc1)[C@@H](c2cccs2)[NH2+]CC(=O)NC(=O)NCCc3cccs3 C39519561
CCONC[C@@H](c1ccc(cc1)Cc2ccccc2)N3CC[NH2+][C@@H](C3)c4ccccc4O C39531043
CS[C@H]1C[NH+](CCN1)[C@@H](CNc2ccccc2O)c3ccc(cc3)c4ccccc4O C39534010
CCCC[C@@H](C)C(=O)N1C[C@H](C2(C1)CC[NH2+]CC2)C(=O)NCCc3c[nH]c4c3cc(cc4)C C39656112
CCN(c1cccc2c1cccc2)c3c(c([nH+]cn3)Nc4cccc5c4cccn5)N C40702105
C[C@@H](c1nc(co1)C(=O)NC[C@]2(CCC[C@]3([C@H]2CCc4c3ccc(c4)C(C)C)C)C)[NH3+] C43213437
CC(C)c1ccc2c(c1)CC[C@H]3[C@@]2(CCC[C@]3(C)CNC(=O)c4coc(n4)CC[NH3+])C C43216391
C[C@@H](CCCC(C)C)NC(=O)[C@H]1C[NH2+]C[C@@H]1C(=O)NCc2cccc3c2cccc3 C43222640
c1ccc2c(c1)CC[C@H]2NC(=O)[C@H]3C[NH2+]C[C@@H]3C(=O)NCc4cc(cc(c4)C(F)(F)F)C(F)(F)F C43223123
CC(C)(C)c1cc(cc(c1O)C(C)(C)C)[C@H]2C[S@](=O)C[C@H]([NH2+]2)C(=O)NCCc3ccccc3F C44170682
C[C@H](c1ccc(cc1)S(=O)(=O)N)[NH+](C)CC(=O)Nc2cc(c(cc2Cl)Cl)Cl C45356171
c1ccc(cc1)CCNC(=O)Nc2c(=[NH+]C3CCCCC3)c4ccccc4oc2O C45896326
Cc1cccc(c1C)NC(=O)NC(=O)C[NH2+]C2(CCC2)c3ccc(cc3)Br C48332940
Cc1ccc(cc1)/N=N/c2ccc(cc2)NC(=S)NC3CC([NH2+]C(C3)(C)C)(C)C C59111980
C=CCOc1c(cc(cc1I)/C=N/NC(=[NH2+])N)I C33787790
COc1ccccc1NC(=O)c\2cc3ccccc3o/c2=[NH+]\c4ccc(cc4)S(=O)(=O)N C59170724
CCC[NH+](CC(=O)Nc1c(ccs1)C(=O)N)[C@H](C)c2ccc(c(c2)Cl)Cl C59350328
c1ccc(cc1)Sc2ccccc2NC(=O)CNc3ccccc3[NH+]4CCC(CC4)O C59807070
CC/C(=C/1\C(=NN(C1=O)[C@@H]2Nc3ccccc3S2)c4ccccc4)/NCCc5c[nH]c[nH+]5 C53633303
c1ccc(cc1)C(=O)N/C(=C/c2ccc(cc2)O)/C(=O)NCCC3=c4ccccc4=[NH+]C3 C63254425
c1cc(ccc1NC(=O)NNC(=O)[C@@H]2C=c3cc(ccc3=[NH+]2)OC(F)(F)F)OC(F)(F)F C63598852
C[C@@H]1CC(=O)N2[C@H](N=C(N[C@@H]2N1)NCCC3=c4cc(ccc4=[NH+]C3)OC)c5ccccc5 C63633443
Cc1ccc(c(c1)C)NC(=O)CS[C@H]2NN[C@H](N2CC=C)CC3=c4ccccc4=[NH+]C3 C63730282
Cc1ccc2=[NH+]CC(=c2c1)CCNC(=O)c3cccc(c3)NC(=O)[C@@H]4c5ccccc5SN4 C64540097
Cc1cc(c2c(c(sc2n1)C(=O)NCCC3=c4ccccc4=[NH+]C3)N)C(F)(F)F C65546278
CC(C)Cn1c2c(c(=O)[nH]c1=O)C([NH+]=C(N2)CCC3CCCCC3)(C(F)(F)F)C(F)(F)F C01262829
C[C@@H](c1ccccc1)/N=c/2\ccc-3c(cc2O)[C@H](CCc4c3c(c(c(c4)OC)OC)OC)[NH2+]C C08838051
Cc1c2c(ccc3c2[C@H](CC4(O3)CCCCC4)O)oc1C(=O)NCCC[NH+]5C[C@H](C[C@@H](C5)C)C C08912084
Cc1ccc(cc1)C(=O)Oc2ccc(cc2)[C@@H]3Nc4c(c5c(s4)C[NH+](CC5)C(C)C)C(=N3)O C08923484
C[C@@H](C(=O)Nc1c2cc(ccc2[nH]c1C(=O)OC)Br)[NH+]3CCC(CC3)Cc4ccccc4 C02312249
CCOc1ccc(cc1)C2=N[C@@H]([NH2+][C@H](C2)c3cc(ccc3O)Cl)c4ccc(cc4)C(=O)OC C09542211
CCOc1ccc(cc1)C2=N[C@H]([NH2+][C@H](C2)c3cc(ccc3O)Cl)c4ccc(cc4)C(=O)OC C09542212
Cc1c(c(=O)n(n1C)c2ccccc2)NC(=O)[C@@H](C)[NH2+][C@@H](c3ccc(cc3)C(C)(C)C)C(C)C C11096305
COC(=O)[C@@H]1C[C@H](C[NH+]1Cc2ccccc2C(F)(F)F)NC(=O)c3ccc4ccccc4c3O C11882483
CC#CCN1C(=O)[C@](NC1=O)(CCc2ccccc2)C3CC[NH+](CC3)Cc4c[nH]c5c4cccc5 C12034735
CC#CCN1C(=O)[C@@](NC1=O)(CCc2ccccc2)C3CC[NH+](CC3)Cc4c[nH]c5c4cccc5 C12034737
CCOC(=O)C1=C(NC(=O)N[C@@H]1c2cc(ccc2C)C)C[NH2+][C@@H](C)C34CC5CC(C3)CC(C5)C4 C12412495
Cc1c([nH]c2c1cccc2C(=O)N[C@@H]3C[C@H]([NH+](C3)CCC4=C(CCCC4(C)C)C)C(=O)OC)C C12454206
COc1ccc2c(c1)c3c([nH]2)[C@H]([NH2+]CC3)c4ccc(c(c4)COc5ccc(cc5)[N+](=O)[O-])OC C01828104
CCc1ccc(cc1)[C@H](CNC(=O)c2ccc(cc2)S(=O)(=O)Nc3ccccc3C)[NH+](C)C C18017143
Cc1ccc(cc1)S(=O)(=O)N/[NH+]=c\2/c(cc3ccccc3o2)C(=O)Nc4ccc(cc4)Cl C20323545
Cc1ccc(cc1)S(=O)(=O)N/[NH+]=c\2/c(cc3ccccc3o2)C(=O)Nc4cccc(c4)SC C20323622
Cc1ccc(cc1)S(=O)(=O)N/[NH+]=c\2/c(cc3ccccc3o2)C(=O)Nc4ccc(c(c4)F)F C20323649
CCOc1ccc(cc1)NC(=O)N[C@@H](CCC(C)C)c2c3c(sc2n4cccc4)C[NH+](CC3)C C20532167
CCc1ccc(cc1)/[NH+]=c\2/c(cc3c(cnc(c3o2)C)CO)C(=O)Nc4cccc5c4cccc5 C20617542
C[C@@H](c1ccccc1)/[NH+]=c/2\ccc-3c(cc2[O-])[C@H](CCc4c3c(c(c(c4)OC)OC)OC)[NH2+]C C25072782
C[C@H](c1ccccc1)/[NH+]=c/2\ccc-3c(cc2[O-])[C@H](CCc4c3c(c(c(c4)OC)OC)OC)[NH2+]C C25072788
CCOC(=O)c1c(csc1NC(=O)c2c(c3c(cc([nH+]c3s2)C)C)N)c4ccc(cc4)C C01920765
CCc1cc(c(s1)NC(=O)c2ccccc2)[C@H](c3ccc4c(c3)OCO4)Nc5cc(cc[nH+]5)C C35476919
CC[NH+]1CCc2c(sc(c2[C@H](C)NC(=O)Nc3cc(c(cc3OC)OC)Cl)n4cccc4)C1 C08590242
CCC[C@H](C)C[NH+]1CCC(CC1)c2ccn3c(c2)nc(c3c4ccnc(n4)N)c5ccc(cc5)F C40424190
c1ccc(cc1)CN(c2ccccn2)c3c(c([nH+]cn3)Nc4cc(ccc4Cl)C(F)(F)F)N C40682775
c1ccc(cc1)N(c2ccccc2)Nc3c(c(nc[nH+]3)NN(c4ccccc4)c5ccccc5)N C40777705
CC(C)c1ccc(cc1)[C@@H]2C[C@@H](C[C@H]3N2[C@@H](Cc4c3[nH]c5c4cccc5)C(=O)OC)[NH2+]CCN(C)C C22927071
COc1ccc(cc1)[C@@H](c2c3c(sc2NC(=O)c4ccco4)CCCC3)Nc5cccc[nH+]5 C38550603
Cc1cccc([nH+]1)N[C@H](c2ccc(cc2)OC)c3c4c(sc3NC(=O)c5ccco5)CCCC4 C38551046
COc1cccc(c1)[C@H](c2c3c(sc2NC(=O)c4ccco4)CCCC3)Nc5cccc[nH+]5 C38550609
Cc1cc[nH+]c(c1)N[C@@H](c2ccccc2OC)c3c4c(sc3NC(=O)c5ccco5)CCCC4 C38551055
Cc1cccc([nH+]1)N[C@@H](c2ccccc2OC)c3c4c(sc3NC(=O)c5ccco5)CCCC4 C43220767
C[C@H](C(=O)NC1CCCC1)S[C@@H]2NN=C(N2c3ccc(cc3)Cl)C4=c5ccccc5=[NH+]C4 C44658320
C[C@@H](C(=O)NC1CCCC1)S[C@H]2NN=C(N2c3ccc(cc3)Cl)C4=c5ccccc5=[NH+]C4 C44658324
Cc1c2c(ccc3c2[C@@H](CC4(O3)CCCCC4)O)oc1C(=O)NCCC[NH+]5C[C@@H](C[C@@H](C5)C)C C20413322
c1c[nH+]cc(c1NC2CCCCCCC2)S(=O)(=O)/N=C(\C[N+](=O)[O-])/NC3CCCCCC3 C49871959
CC1(CC(CC([NH2+]1)(C)C)N(Cc2ccccc2OC)C(=S)Nc3cc(ccc3OC)OC)C C59088027
C[C@H]([C@@H]1CCCC[NH+]1CCC(=O)Nc2c(c3c(s2)CCCC3)C#N)NC(=O)OC(C)(C)C C60343166
C[C@@H]([C@H]1CCCC[NH+]1CCC(=O)Nc2c(c3c(s2)CCCC3)C#N)NC(=O)OC(C)(C)C C60343167
Cc1ccc2=[NH+]C(=O)C(=c2c1)NNC(=O)/C(=C/C(=C/c3ccccc3)/C)/NC(=O)c4ccccc4 C15974586
Cc1cccc(c1)N2[C@@H](NN=C2C3=c4ccccc4=[NH+]C3)SCC(=O)N[C@@H](C)c5ccccc5 C39946420
c1ccc2c(c1)cccc2/C=N/NC(=O)[C@H](CC3=c4ccccc4=[NH+]C3)NC(=O)c5cccs5 C63266683
Cc1ccc(cc1)S(=O)(=O)/N=C\2/[C@@H]([NH+]=c3ccccc3=N2)Nc4cc(ccc4C(=O)O)Cl C39984043
c1ccc2=[NH+][C@@H]3CN(CCC3=c2c1)C(=O)NCCCC(=O)NCCc4ccc(cc4Cl)Cl C63386503
Cc1ccc(cc1N/C(=N/C(=O)c2ccc(c(c2)OC)OC)/NCCC3=c4ccccc4=[NH+]C3)Cl C63588985
Cc1c(cccc1Cl)N/C(=N\C(=O)c2ccc3c(c2)OCO3)/NCCC4=c5ccccc5=[NH+]C4 C63589133
Cc1ccc2=[NH+]CC(=c2c1)CCNC(=O)c3cccc(c3)[C@@H]4CCCN(C4)C(=O)Nc5ccccc5 C63627689
CC[C@H]1C2=C(CC(CC2=O)(C)C)Nc3ccccc3N1CC(=O)NCCC4=c5ccccc5=[NH+]C4 C63633167
Cc1cc(ccc1OC[C@H](C[NH2+][C@H](C)c2ccc(cc2)S(=O)(=O)N)O)C(C)(C)C C02631283
CC1(C[C@H](C[C@](C1)(C)CNc2ccc(cc2[N+](=O)[O-])S(=O)(=O)C(F)(F)F)[NH3+])C C04284110
CC(C)Cc1ccc(cc1)[C@@H](C(C)C)[NH2+][C@@H](C)C(=O)Nc2ccc(cc2)S(=O)(=O)N C07875361
CC(C)Cc1ccc(cc1)[C@@H](C(C)C)[NH2+][C@H](C)C(=O)Nc2ccc(cc2)S(=O)(=O)N C07875365
Cn1cc(cc1C(=O)NNC(=[NH2+])COc2ccccc2)C(=O)c3ccc(cc3Cl)Cl C01387900
COc1ccc(cc1NC(=O)[C@H]2C[C@@H]([NH2+][C@@]23c4cc(ccc4NC3=O)Br)CC(=O)N)Cl C08876802
COc1ccc(cc1NC(=O)[C@H]2C[C@H]([NH2+][C@@]23c4cc(ccc4NC3=O)Br)CC(=O)N)Cl C09041451
c1c(c[nH+]c(c1Cl)N2CCC(CC2)C(=O)Nc3c(c4c(s3)CCCC4)C(=O)N)C(F)(F)F C09254292
CC(C)c1ccc(cc1)[C@H](c2cccs2)[NH2+]CC(=O)Nc3ccc4c(c3)[nH]c(=O)[nH]4 C09544803
CCCc1ccc(cc1)[C@H](c2cccs2)[NH2+]CC(=O)Nc3ccc4c(c3)[nH]c(=O)[nH]4 C09544810
Cc1ccccc1Nc2nc(nc(n2)N)C[NH+]3CCc4c(ccs4)[C@@H]3c5cccs5 C09712642
Cc1ccc(c(c1)Br)NC(=O)[C@@H](C)[NH+]2CCC(CC2)C(=O)Nc3ccccc3O C12767978
Cc1c(c(ccc1C[NH+]2CCNC(=O)[C@@H]2CC(=O)NCc3cc([nH]n3)C(C)(C)C)OC)C C12305705
Cc1c(c(nc(c1F)Oc2cccc(c2)C(=[NH2+])N)Oc3cccc(c3)C(=O)C(C)C)F C13474007
CC(C)(C)c1ccc(cc1)c2cc(no2)C[C@H]3C[NH2+]CC[C@H]3CC(=O)N4CCC(CC4)C(=O)N C15673766
COc1ccc(cc1NC(=O)[C@@H]2C[C@H]([NH2+][C@]23c4cc(ccc4NC3=O)Br)CC(=O)N)Cl C16027175
COc1ccc(cc1NC(=O)[C@@H]2C[C@@H]([NH2+][C@]23c4cc(ccc4NC3=O)Br)CC(=O)N)Cl C16027182
CCc1ccccc1NC(=O)C[NH+](C)[C@@H](C)C(=O)NC(=O)NC23CC4CC(C2)CC(C4)C3 C20685501
C[C@@H](c1ccc(cc1)S(=O)(=O)N)[NH+](C)CC(=O)N[C@H](C)c2ccc(cc2Cl)Cl C23259728
CC[C@@]1(C(=O)N(C(=O)N1)NC(=O)C[NH2+][C@@H](C)c2ccc(cc2Cl)Cl)c3ccccc3 C24808724
CC[C@]1(C(=O)N(C(=O)N1)NC(=O)C[NH2+][C@H](C)c2ccc(cc2Cl)Cl)c3ccccc3 C24808734
CC[NH+]1CCC(CC1)NC(=O)CSc2nc(c3c4c(sc3n2)C[C@H](CC4)C)N C27315117
CCCCn1c2ccc(cc2nc1C[NH2+][C@@H](c3cccs3)C(C)C)S(=O)(=O)N C29201856
c1cc(sc1)[C@H](c2ccc(cc2)F)[NH2+]CC(=O)NC(=O)Nc3ccc4c(c3)OCCO4 C29936303
c1ccc(cc1)CCNC(=O)[C@@H]2CSC3([NH2+]2)CCN(CC3)C(=O)Nc4ccccc4Br C35375012
C[C@H](c1ccc(cc1)S(=O)(=O)N)[NH+](C)CC(=O)N[C@@H](C)c2ccc(cc2Cl)Cl C35741576
c1ccc(c(c1)COC(=O)c2ccc(cc2)c3ccc(o3)/C=N/N[C@@H]4N[NH2+]N=N4)Cl C39350657
CCOC(=O)[C@@H]1[C@@H](CC(=O)N(N1)c2ccccc2C)[NH2+]CCc3c[nH]c4c3cccc4 C39387613
CCOC(=O)[C@H]1[C@@H](CC(=O)N(N1)c2ccc(cc2)C)[NH2+]CCc3c[nH]c4c3cccc4 C39387618
CCOC(=O)[C@H]1[C@H](CC(=O)N(N1)c2ccc(cc2)C)[NH2+]CCc3c[nH]c4c3cccc4 C39387620
CCOC(=O)[C@H]1[C@@H](CC(=O)N(N1)c2ccc(cc2)F)[NH2+]CCc3c[nH]c4c3cccc4 C39387622
COc1c(c2c(cc1)cccc2)/C=N/NC(=[NH2+])N/N=C/c3c(ccc4c3cccc4)OC C25579653
CC[C@H](C)NC(=O)C1CCN(CC1)c2ccc(c[nH+]2)NC(=O)Nc3ccc(cc3C)C C40455500
CC1(CC(CC([NH2+]1)(C)C)Nc2c(c(ncn2)Nc3ccc(cn3)Br)[N+](=O)[O-])C C40629966
C[C@@]12C[C@@H](CC(C1)(C)C)N(C2)c3c(c([nH+]cn3)NN(c4ccccc4)c5ccccc5)N C40734880
c1ccc(cc1)CN(c2ccccn2)c3c(c([nH+]cn3)Nc4ccc(cc4)C(F)(F)F)N C40798981
CCCCNc1[nH+]c2c(s1)C[C@]3(CC[C@@H]([C@@H]([C@H]3[C@@H]2C)O)[C@H](C)C(=O)NCCOC)C C43548604
COC(=O)c1c(ccs1)NC(=O)Nc2/c(=[NH+]/C3CCCC3)/c4ccccc4oc2O C45896365
COc1ccc2ccccc2c1/C=N/NC(=[NH2+])N/N=C\c3c4ccccc4ccc3OC C48532953
CCN(c1cccc2c1cccc2)c3c(c([nH+]cn3)Nc4cccc5c4ccc(n5)C)N C40702206
CCCCOc1ccc(c2c1[NH2+][C@]3(N2)c4cc(ccc4NC3=O)[N+](=O)[O-])OCCCC C04421201
CC(C)C[C@@H](C(=O)N/N=C\1/c2cc(ccc2N(C1=O)CCc3ccccc3)Br)[NH3+] C59167316
CCC[NH+](CC(=O)Nc1ccc(cc1)S(=O)(=O)N)[C@H](C)c2ccc(c(c2)Cl)Cl C59350326
CCOc1ccc(cc1)N2C(=O)C[C@H](C2=O)SC(=[NH2+])N/N=C/c3c4ccccc4ccc3O C13475849
c1ccc(cc1)NC(=O)N[C@H]2N[C@H](CS2)CC(=O)NCCC3=c4ccccc4=[NH+]C3 C63686706
Cc1ccc(c(c1)C)NC(=O)CS[C@@H]2NN[C@@H](N2CC=C)CC3=c4ccccc4=[NH+]C3 C63730274
Cc1cc2=C([C@H]([NH+]=c2c(c1)NC(=O)NC)C(=O)NCCCc3ccccc3)c4ccccc4 C63746367
Cc1cnc([nH]1)CC[NH2+]C[C@@H]2CN(N[C@@H]2c3ccccc3Cl)c4ccc(cc4)OC C64143410
c1ccc(cc1)CNC(=O)NCC(=O)NC[C@@H](c2ccccc2)C3=c4ccccc4=[NH+]C3 C64160224
c1ccc(cc1)[C@@H]2c3cc(ccc3NO2)C(=O)NCC(=O)NCCC4=c5cc(ccc5=[NH+]C4)F C64480139
CCCCc1ccc(cc1)NC(=O)c2c(c3cc4c(nc3s2)CCCC4=O)N C02694770
Cc1ccc(cc1)CNC(=O)[C@]2(c3ccccc3NC(=O)N2c4ccc(c(c4)C)C)O C03665883
C[C@@H](C(=O)N/N=C/c1cc(ccc1O)Cl)Nc2ccc(cc2)Br C05130268
C[C@@H](C12CC3CC(C1)CC(C3)C2)NC(=O)COc4ccc(cc4C(=O)N)Cl C06127865
C=C1[C@@H]([C@@H](NC(=O)N1)c2ccc(o2)c3ccc(cc3)F)C(=O)Nc4ccccc4 C03354513
Cc1ccc(cc1)C(=O)[C@H]2[C@H](NC(=O)N[C@@]2(C(F)(F)F)O)c3ccc(c(c3)Cl)Cl C00954635
Cc1cc(cc(c1Cl)C)OCC(=O)Nc2c(c3c(s2)C[C@@H](CC3)C(C)(C)C)C(=O)N C08832445
Cc1cc(ccc1NC(=O)CNC(=O)N[C@@H](c2ccccc2)C3CC3)Br C09936319
C[C@@H](CNC(=O)CSc1nc(c2c3c(sc2n1)CCCC3)N)c4ccccc4 C06108718
CCCC(=O)Nc1ccc(c2c1[C@H]3C=CC[C@H]3[C@@H](N2)c4ccc(c(c4)O)OC)Cl C14457463
CCCC(=O)Nc1ccc(c2c1[C@H]3C=CC[C@H]3[C@@H](N2)c4ccc(c(c4)OC)O)Cl C14459383
CC(C)CC(=O)Nc1ccc2c(c1)[C@H]3C=CC[C@H]3[C@@H](N2)c4cccc(c4O)OC C14460049
CC(C)COc1ccc(cc1Br)C(=O)Nc2c(c3c(s2)CCCC3)C(=O)N C14652254
c1cc(c(c(c1)Cl)Cl)c2ccc(o2)/C=C/C(=O)Nc3ccc4c(c3)[nH]c(=O)[nH]4 C16383938
c1ccc(cc1)/C=C/C(=O)N/C(=C\c2ccccc2)/C(=O)Nc3ccccc3O C16887014
CC(C)c1ccc(cc1)[C@@H]2c3c([nH]nc3O)NC4=C2C(=O)C[C@H](C4)c5cccs5 C18196492
COc1ccc(cc1)[C@H]2CC3=C([C@H](Nc4ccccc4N3)c5cccc(c5)O)C(=O)C2 C18276050
c1ccc(cc1)c2c(c[nH]n2)CN3CCc4c5ccccc5[nH]c4[C@@H]3c6cccc(c6)O C20321563
CCCC(=O)Nc1ccc(c2c1[C@H]3C=CC[C@H]3[C@H](N2)c4cccc(c4O)OC)Cl C20694627
Cc1ccc(cc1C)NS(=O)(=O)c2ccc3c(c2)[C@H]4C=CC[C@@H]4[C@H](N3)c5ccccc5O C20706641
c1ccc2c(c1)ccc(c2CNc3ccc4c(c3)[nH]c(=O)[nH]4)OCc5ccc(cc5)F C20879831
COc1cccc(c1O)[C@@H]2C3=C(C[C@H](CC3=O)c4ccc(cc4)F)Nc5ccccc5N2 C20882011
C[C@@H]1CCc2c(sc3c2c(nc(n3)S[C@H](C)C(=O)Nc4ccccc4F)N)C1 C21233647
Cc1ccccc1NC(=O)[C@H](C)Sc2nc(c3c4c(sc3n2)C[C@H](CC4)C)N C21332772
Cc1ccccc1NC(=O)[C@@H](C)Sc2nc(c3c4c(sc3n2)C[C@H](CC4)C)N C21332778
c1cc(sc1)c2nc([nH]n2)SCc3nc(c4c5c(sc4n3)CCCCC5)N C24966173
CC(C)[C@@H](C(=O)Nc1cccc(c1)C#Cc2cccs2)NC(=O)Nc3ccccc3 C25709612
Cc1ccc(c(c1)NC(=O)C2=C(NC(=S)N[C@H]2c3c4ccccc4ccc3OC)C)C C26920015
Cc1ccc(c(c1)NC(=O)C2=C(NC(=S)N[C@@H]2c3c4ccccc4ccc3OC)C)C C26920018
c1ccc(cc1)C(=O)N/C(=C/c2ccc(cc2)O)/C(=O)Nc3cccc4c3cccc4 C28308189
CCc1ccc(c(c1)Br)OCC(=O)Nc2c(c3c(s2)C[C@H](CC3)C)C(=O)N C01984270
CC(C)Nc1nc(c2c(n(nc2n1)c3cccc(c3)F)N)c4ccc(cc4F)F C35577992
Cc1ccc(c(c1)C(C)(C)C)OCC(=O)Nc2c(c3c(s2)CCCC3)C(=O)N C00636742
CC1=C([C@H](N2C(=N1)N=C(N2)c3ccc(cc3)Cl)c4ccccc4Cl)C(=O)N C00940655
C[C@@]1(CC[C@H](C1(C)C)c2[nH]c3ccccc3n2)C(=O)N/N=C/c4ccccc4O C06625443
c1ccc(cc1)[C@H](c2c3ccccc3ccc2O)NC(=O)NCCc4ccccn4 C42993177
Cc1ccc(c(c1)C)NC(=O)C2=C(NC(=O)N[C@@H]2c3cccc4c3cccc4)C C01154332
CC[C@H](C)c1ccc(cc1)[C@H](c2cccs2)NC(=O)N3CCC(CC3)C(=O)N C53491679
C[C@@H](C(=O)Nc1ccccc1C(F)(F)F)OC(=O)c2ccc(cc2N)Cl C07302490
C[C@H](C(=O)Nc1ccccc1C(F)(F)F)OC(=O)c2ccc(cc2N)Cl C07302491
Cc1cc(ccc1NC(=O)CNC(=O)NCC2(CCC2)c3ccccc3)Br C58541602
C/C(=N/NC(=O)COc1ccc(cc1Br)C(C)(C)C)/c2ccc(cc2)N C05909879
C[C@@]1\2CC[C@@H]3c4ccc(cc4CC[C@H]3[C@@H]1CC/C2=N\NC(=O)c5ccccc5O)O C59382659
C[C@@H](C/N=C\1/N=C(S1)[N-]c2ccc(cc2)F)NC3CC([NH2+]C(C3)(C)C)(C)C C20285826
C[C@@H](c1ccc(cc1Cl)Cl)NC(=O)COc2cc(ccc2C(=O)N)Cl C60169776
c1ccc(c(c1)NC(=O)/C=C/c2ccc(c(c2)C(F)(F)F)Cl)N3CCC(CC3)C(=O)N C60319400
Cc1ccn2cc(nc2c1)C(=O)Nc3c(c4c(s3)C[C@@H](CC4)C(C)(C)C)C(=O)N C62039071
Cc1cccc2c1[nH]c(cc2=O)CS[C@@H]3NN[C@@H](N3c4ccccc4)CC(C)C C63686336
c1ccc(cc1)[C@@H](c2ccc3c(c2)[nH]cn3)NC(=O)CC[C@H]4Nc5ccccc5S4 C64188187
C[C@@H](c1ccc(cc1Cl)Cl)NC(=S)NNC(=O)c2ccc(o2)Cl C66122349
Cc1ccc(cc1)[C@@]2(C(=O)N(C(=O)N2)CC(=O)Nc3cccc(c3C)Cl)C C04304636
Cc1cc(c(c(c1)Cl)NC(=O)CN2C(=O)[C@@]3(CCCC[C@H]3C)NC2=O)C C03550872
C[C@H]1CCCC[C@]12C(=O)N(C(=O)N2)CC(=O)Nc3cc(ccc3Cl)Cl C03595845
c1cc(oc1)CNC(=O)N[C@@]2(Oc3ccc(cc3O2)Cl)C(F)(F)F C01099170
CC(C)(C)C(=O)N[C@@]1(C(=O)N(C(=O)N1)c2ccc(cc2)Cl)C(F)(F)F C02863461
c1cc2c(cc1NS(=O)(=O)c3cc(ccc3Cl)Cl)C(=O)NC2=O C01052728
Cc1ccc(c(c1)C)NC(=O)CN2C(=O)[C@](NC2=O)(C)c3ccc(cc3)Cl C03600453
CCc1nnc2n1N[C@H]([C@H](S2)C(=O)Nc3ccccc3)c4ccc(cc4)C C06811847
c1ccc(cc1)C(=O)NN[C@@H]2[C@H]3CCCCC3=NN2C(=O)c4ccccc4 C01195431
CC(C)Oc1ccc(cc1)C(=O)Nc2ccc3c(c2)OCC(C(=O)N3)(C)C C08959142
CCc1ccc(s1)S(=O)(=O)Nc2ccc3c(c2)OCC(C(=O)N3)(C)C C09168861
C[C@@H](C12CC3CC(C1)CC(C3)C2)NC(=O)CN4C(=O)C5(CCCC5)NC4=O C12508871
Cc1cc(c(o1)C)C(=O)OCc2nc(c3c4c(sc3n2)CCCCC4)N C10394817
C[C@@H]1CCCC[C@@H]1NC(=O)CN2C(=O)[C@](NC2=O)(C)c3ccc(cc3)Cl C20794573
CCc1ccc(cc1)NC(=O)CN2C(=O)[C@@]3(C[C@H](CC(C3)(C)C)C)NC2=O C36727493
C[C@H](CNc1c2c(c3c4c(c(nc3s2)C(C)C)COC(C4)(C)C)ncn1)O C02416646
c1ccc(cc1)C2=C[C@@H](N=N2)[C@@H]3NN[C@@H]4N3N=C(S4)C5CCCCC5 C38690803
CC1=C[C@H](N=N1)[C@H]2NN[C@@H]3N2N=C(S3)/C=C/c4ccc(cc4Cl)Cl C38742211
CC(C)C1=C[C@H](N=N1)[C@H]2NN[C@@H]3N2N=C(S3)Cc4ccc(cc4)Cl C38742516
Cc1ccccc1C2=NN3[C@H](NN[C@@H]3SC2)[C@@H]4C=C(N=N4)c5ccccc5 C38966365
c1ccc(c(c1)/C=N/NC(=O)[C@@H]2C=C(N=N2)c3cc(cc(c3)Cl)Cl)O C39015752
CC(C)(C)c1ccc(cc1)[C@@H]2[C@H]3C(=NN=C3OC(=C2C#N)N)c4cccnc4 C04163101
CC1=NN[C@@H](C1)C(=O)N/N=C/c2ccc(o2)c3ccc(cc3)Br C39354411
CCN1C(=C([C@@H](N1)C)c2ccnc(n2)N3CCc4c5ccccc5[nH]c4C3)C C39489697
C[C@H]1CCCC[C@@H]1NC(=O)CN2C(=O)C3(CCC(CC3)C(C)(C)C)NC2=O C39570355
C[C@]12CC[C@]([C@@H]1Br)(C2(C)C)C(=O)NNc3ccc(cc3)[N+](=O)[O-] C07260399
CC1=C2[C@@H](C(=C(O[C@H]2N=N1)N)C#N)c3ccc(cc3)OCc4ccc(cc4)F C39962578
CCN(C)c1nc(c2c(n(nc2n1)c3ccc(cc3)F)N)c4ccccc4F C40386850
Cc1nnc(o1)c2ccccc2NC(=O)N[C@@H](C)c3cccc4c3cccc4 C47880074
c1cc(ccc1C2(CC2)NC(=O)Nc3ccc(cc3)[N+](=O)[O-])Br C48324553
CCCc1cc(=O)[nH]c2c1ccc(c2)NC(=O)c3cc4ccccc4oc3=O C49471823
CC(C)c1cc(=O)[nH]c2c1ccc(c2)NC(=O)/C=C\c3ccc4c(c3)OCO4 C49473110
Cc1ccc(c(c1)S(=O)(=O)Nc2ccc3c(c2)C4(CCCC4)C(=O)N3)OC C49741149
Cc1cc([nH]n1)C(=O)N/N=C/c2ccc(o2)c3ccc(cc3)Br C18240572
Cc1ccc2c(c1)[nH]c(n2)SCc3[nH]c(=O)c4c(c(sc4n3)C(=O)C)C C06537067
Cc1ccc(cc1)[C@@H]2c3c(n[nH]c3C(=O)N2Cc4ccco4)c5ccccc5O C06752779
C[C@@H](c1ccc(cc1F)F)NC(=O)Nc2cc(ccc2F)N3CCOC3=O C54512397
C[C@@H](c1cc2ccccc2o1)NC(=O)Nc3cc(ccc3C(=O)N(C)C)Cl C56653617
c1cc2c(cc1C3(CCCCC3)CNC(=O)N4CCC(CC4)CO)OCO2 C56967005
CCOc1cccc(c1O)[C@@H]2Nn3c(nnc3S2)c4ccccc4Cl C59168655
c1ccc(cc1)NC(=O)c2ccccc2NC(=O)c3cc4ccccc4oc3=O C60525768
CCOc1ccc(cc1)C2=NN=C3[C@@H]2[C@@H](C(=C(O3)N)C#N)c4ccc(cc4)F C05163899
Cc1ccc(cc1Cl)NC(=O)Nc2ccc3c(c2)oc(=O)n3C(C)C C46010460
Cc1cc(ccc1N2CCNC2=O)C(=O)N[C@H](C)c3c(c4ccccc4o3)C C54085831
c1cc2c3c([nH]c2c(c1)C(=O)NCc4nc(no4)c5cccs5)CCCC3 C65912749
CCc1ccccc1NC(=O)CN2C(=O)[C@]3(CCc4ccccc4C3)NC2=O C66057861
C[C@@H]1C(=O)Nc2cccc(c2O1)C(=O)N[C@H](C#N)c3ccc(cc3)C(C)(C)C C66397000
C[C@@H](c1ccc(cc1)F)N(C)C(=O)Nc2cccc(c2)c3ccc(=O)[nH]n3 C66678805
c1cc(cc(c1)Oc2ccc(cc2)NC(=O)c3cc4c([nH]c3=O)CCC4)C#N C66789195
Cc1ccc2c(c1)[nH]cc2CCNC(=O)N3CCCN(CC3)C(=O)C(C)(C)C C67416274
CC1=C([C@@H](C(=C(O1)N)C#N)c2ccc(cc2)F)C(=O)OC(C)C C00077698
CCC1=C([C@@H](C(=C(O1)N)C#N)c2ccccc2Cl)C(=O)OC C04652844
Cc1csc2c1c(=O)[nH]c(n2)SCC(=O)NC3CCCC3 C04736602
c1ccc(cc1)CN2CC3=C(C2=O)[C@@H](NC(=O)N3)c4ccc(cc4)Cl C04854651
c1ccc(cc1)CN2CC3=C(C2=O)[C@H](NC(=O)N3)c4ccc(cc4)Cl C04854656
C[C@@H]1CCc2c(sc(c2C(=O)NC)NC(=O)c3ccc(cc3)C#N)C1 C05055546
Cc1ccc(cc1)N2C[C@H](CC2=O)NC(=O)N[C@@H]3CCCC[C@@H]3C C05123448
Cc1ccc(cc1)N2C[C@@H](CC2=O)NC(=O)Nc3ccc(cc3C)C C05123571
C[C@@H](c1ccccc1)NC(=O)[C@@H]2[C@@H]3C[C@](NC2=O)(Oc4c3cccc4)C C00779959
Cc1cccc(c1C)NC(=O)[C@@H](C)Sc2[nH]c(=O)cc(n2)C C05237896
Cc1ccc(cc1)S(=O)(=O)NC(=O)NC[C@@H]2C[C@H]3CC[C@@H]2C3 C05929549
Cc1ccc(cc1)N2C[C@H](CC2=O)NC(=O)Nc3ccc(cc3C)C C05123572
Cc1ccc2c(cc(=O)oc2c1C)COc3ccc(cc3)C(=O)N C06290170
CCNC(=O)CSc1[nH]c(=O)c2c3c(sc2n1)CCCC3 C06187158
Cc1cc2c(cc(=O)[nH]c2cc1S(=O)(=O)NCC(C)(C)C)C C06668599
c1ccc2c(c1)cccc2c3ccc(s3)C(=O)Nn4cn[nH]c4=S C09515439
COC(=O)Nc1c(c2c(s1)CCC2)C(=O)Nc3ccccc3 C13329162
C[C@@H]1CN(c2cc(ccc2O1)N)[C@@H](C)C(=O)OC3CCCCC3 C19758750
CC[C@H]1CN(c2cc(ccc2O1)c3c(sc(n3)N)C)COC C19760471
Cc1c2ccccc2oc1C(=O)NNC(=O)[C@]3(CC3(Cl)Cl)C C21783175
c1ccc2c(c1)c3c(s2)cc(s3)C(=O)NNC(=O)[C@@H]4CCCO4 C32259199
Cc1cccc(c1)c2nc(no2)CSc3c(nc(s3)N)C C37036824
CC(C)C1=C([C@H](C(=C(O1)N)C#N)c2ccccc2F)C(=O)OC C39324320
CC(C)S(=O)(=O)[C@@H]1CC[C@@]2(C1)[C@@H](CCCN2O)c3ccccc3O C39520123
CC/C(=C\c1ccccc1)/C(=O)Nc2cccc3c2OCC(=O)N3 C40668427
c1ccnc(c1)CNC(=O)N2CCC(=CC2)c3c[nH]c4c3ccc(c4)F C42880327
c1ccc2c(c1)OC[C@@H](O2)CNC(=O)Nc3cc(ccc3F)F C43235157
Cc1cc(no1)C(=O)NNc2c(cc(cc2Cl)Cl)Cl C45051454
c1cc(ccc1Cn2c3c(cn2)[C@@H](CC(=O)N3)c4ccc(cc4)O)Cl C49550005
Cc1ccc(c(c1)OS(=O)(=O)c2ccc(c(c2)C)C)C(=O)N C54368415
CC(C)[C@H]1c2c(c3ccccc3[nH]2)CCN1C(=O)c4c[nH]nc4C5CC5 C55309240
c1cc2c(c(c1)NC(=O)N3CCC(CC3)C(=O)NC4CC4)CCCC2 C56543529
C[C@@H](Cn1c2cc3c(cc2nc1C(C)(C)C)OCO3)C(=S)N C57868442
C[C@H](Cn1c2cc3c(cc2nc1C(C)(C)C)OCO3)C(=S)N C57868446
CC[C@@H](C)NC(=O)CN1c2cc(c(cc2NC(C1=O)(C)C)C)C C57931337
c1ccc(c(c1)NC(=O)[C@H]2C[C@H]3CC[C@@H]2C3)NC(=O)N4CCCC4 C58386660
CN(C)C(=O)Nc1ccccc1NC(=O)c2cc3ccccc3s2 C58435832
c1ccc(cc1)/C=N/NC(=O)C(=O)Nc2ccc3ccccc3c2 C59371681
Cc1c(cnn1C)[C@@H](C)NC(=O)N[C@H](C)c2ccc(cc2)Cl C61163733
Cc1ccc(c(c1)NC(=O)C(=O)N[C@H]2CCC[C@@H]([C@H]2C)C)OC C61772966
CC(C)(C)C[C@H]1CCCN1C(=O)NC2CCC(CC2)C(=O)NC C64228877
Cc1ccc(cc1C(=O)N)S(=O)(=O)N2CC3C[C@H]4C[C@@H](C3)CC2C4 C58249437
c1ccc2c(c1)NC3=C(CCC3)C(=O)N2CC(=O)Nc4ccccc4F C64869103
c1cc(ccc1N2CC[C@@H](C2=O)NC(=O)Nc3ccc(cc3F)F)F C65229093
Cc1c(c(n(n1)C)C)[C@@H](C)NC(=O)Nc2ccccc2Br C65302355
CC[C@@H]1C(=O)NCCN1C(=O)N[C@@H](C)Cc2ccc(cc2C)C C66716781
c1ccc2c(c1)cc(c(=O)o2)C(=O)NC[C@]3(CCCc4c3cccc4)O C66931617
c1cc2c(cc1CNC(=O)Nc3ccc(c(c3F)F)F)OCCCO2 C67250950
CC(C)COc1cccc(c1)[C@H]2c3c[nH]nc3N=C(CS2)O C20736045
C[C@@H](C(=O)Nc1ccc2c(c1)OCCO2)Nc3ccc(cc3)F C07382717
C[NH+]1CCc2cc3c(c(c2[C@H]1[C@@H]4c5ccc(c(c5[C@@](O4)(Cc6ccccc6)O)OC)OC)OC)OCO3 C04886757
CCN(CC)S(=O)(=O)c1ccc(cc1)NC(=O)C[NH+](C)Cc2cc(ccc2OC)Br C03540870
c1cc(ccc1C2=NC=C3[C@@H](S2)C(=O)N(C3=O)CCNc4c(cc(c[nH+]4)C(F)(F)F)Cl)Cl C03047122
Cc1ccc(cc1)C[NH+]2CC[C@@H](C2)CNC(=O)[C@@H]3CCCN(C3)c4c5c(ncn4)n6c(n5)CCCCC6 C09211142
CC1(Cc2c(c([nH+]c3c2c4c(s3)c(ncn4)N(CCO)Cc5ccccc5)N6CCOCC6)CO1)C C09380368
Cc1cccc(c1)C[NH+]2CCC(CC2)CNC(=O)[C@@H]3c4ccccc4C(=O)N([C@H]3c5cccs5)CCOC C09432729
Cc1ccc(cc1NC(=O)C[NH+]2CCC[C@H]2c3ccc4c(c3)OCCO4)S(=O)(=O)N5CCCCC5 C09726591
CO[C@H]1[C@@H](c2ccccc2C13CC[NH+](CC3)Cc4cccn4c5cccnc5)NC(=O)c6cccs6 C12031939
COC(=O)[C@]1([C@@H]2[C@@H]([C@H]([NH2+]1)c3cccs3)C(=O)N(C2=O)c4ccc5c(c4)OCCO5)Cc6ccccc6 C12497892
CCOC(=O)[C@]1([C@@H]2[C@@H]([C@@H]([NH2+]1)c3ccccc3C)C(=O)N(C2=O)c4ccc5c(c4)OCO5)c6ccccc6 C12498381
CCOC(=O)[C@]1([C@@H]2[C@@H]([C@H]([NH2+]1)c3ccccc3C)C(=O)N(C2=O)c4ccc5c(c4)OCO5)c6ccccc6 C12498386
CC(C)[NH+](CCNC(=O)C1CCN(CC1)S(=O)(=O)c2ccc(c(c2)C(F)(F)F)Cl)C(C)C C12887270
Cc1ccc2c(c1)cc(c(=O)[nH]2)[C@@H](c3nnnn3Cc4ccccc4)[NH+]5CCN(CC5)c6ccccc6F C06281756
Cc1ccc2c(c1)cc(c(=O)[nH]2)[C@H](c3nnnn3Cc4ccccc4)[NH+]5CCN(CC5)c6ccccc6F C06281950
Cc1cccc2c1[nH]c(=O)c(c2)[C@@H](c3nnnn3Cc4ccccc4)[NH+]5CCN(CC5)c6ccccc6F C06443742
CC(C)CN1C(=O)N(C(=O)C12CC[NH+](CC2)Cc3c[nH]nc3c4ccccc4)C5Cc6ccccc6C5 C14543255
Cn1c2c(c(n1)C(=O)N3CCc4ccccc4C3)C[C@H](CC2)[NH2+]CCc5nc(cs5)c6ccccc6 C14732324
Cn1c2c(c(n1)C(=O)N3CCc4ccccc4C3)C[C@@H](CC2)[NH2+]CCc5nc(cs5)c6ccccc6 C14732325
CN(Cc1cscn1)C(=O)c2cc3cc(ccc3o2)C4(CC[NH+](CC4)Cc5cccc(c5F)F)O C14994860
Cc1[nH+]ccn1c2ccc(cc2)CNC(=O)c3ccc(cc3)[C@H]4N(C(=O)CS4)Cc5ccc(cc5)Cl C22527096
Cc1[nH+]ccn1c2ccc(cc2)CNC(=O)c3ccc(cc3)[C@@H]4N(C(=O)CS4)Cc5ccc(cc5)Cl C22527100
c1cc[n+](c(c1)c2ccc(cc2)C(=O)NC/C=C/C[NH+]3CCN(CC3)c4cccc(c4Cl)Cl)[O-] C28711322
c1cc(ccc1c2nc(on2)C[NH+]3CCC(CC3)C(=O)NCc4ccc5c(c4)OCO5)Br C30979364
C[NH+](CC(=O)Nc1ccccc1SC)CC(=O)N(Cc2cccs2)c3ccc4c(c3)OCCO4 C31037373
C[NH+](CCNC(=O)c1ccc(c(c1)S(=O)(=O)N2CCCCC2)N3CCCCC3)Cc4ccccc4 C33053201
CC(=C)C[NH+]1CCN(CC1)c2nc3c(c4c(s3)COC(C4)(C)C)c(=O)n2CC(=O)Nc5ccccc5 C34734723
C[NH+](Cc1ccc2ccccc2c1)CC(=O)N3CCN(CC3)CC(=O)Nc4ccccc4C(F)(F)F C15306497
C[NH+](C)[C@@H](Cc1ccccc1)CNC(=O)C2CCN(CC2)S(=O)(=O)c3ccccc3C(F)(F)F C09464691
C[C@@H]([C@H](c1cccs1)N2CC[NH+](CC2)Cc3ccccc3)NS(=O)(=O)c4ccc(cc4)C(=O)C C38596130
C[C@H]([C@@H](c1cccs1)N2CC[NH+](CC2)Cc3ccccc3)NS(=O)(=O)c4cccc(c4)C(=O)C C38596134
C[C@@H]([C@H](c1cccs1)N2CC[NH+](CC2)Cc3ccccc3)NS(=O)(=O)c4cccc(c4)C(=O)C C38596135
C[C@H]([C@H](c1cccs1)N2CC[NH+](CC2)Cc3ccccc3)NS(=O)(=O)c4cccc(c4)C(=O)C C38596136
CC(C)S(=O)(=O)c1ccc(cc1)CC(=O)NC[C@H](c2ccc3c(c2)CCCN3C)[NH+]4CCCCC4 C38671067
CCN(CC)S(=O)(=O)c1ccc(cc1)C(=O)NC[C@H](c2ccc3c(c2)CCN3C)[NH+]4CCCCC4 C38671603
CC(C)S(=O)(=O)C1=C[C@@H]2C[C@H]3CO[P@@](=O)(N[NH+]3C[C@@H]2C=C1Cc4ccccc4)Cc5ccccc5 C39466968
C[C@H]1C[C@@H](C[NH+](C1)CCCNS(=O)(=O)c2cc3c(cc2Br)CCN3C(=O)C4CC4)C C40450542
c1cc(cc(c1)Br)CNC(=O)C2CC[NH+](CC2)Cc3nc(no3)c4ccc5c(c4)OCO5 C40931216
Cc1ccc(cc1)[C@H](CNC(=O)c2c3c(n(n2)[C@@H]4CCS(=O)(=O)C4)CCCC3)[NH+]5CCCCCC5 C40988795
CN(C)S(=O)(=O)N(Cc1ccc(cc1)C(=O)NCc2ccc(cc2)C[NH+]3CCCC3)c4ccccc4F C44872307
Cc1ccccc1CS(=O)(=O)N2CCC(CC2)C(=O)NCc3ccc(cc3)C[NH+]4CCC[C@@H](C4)C C44879472
Cc1ccc(cc1)CS(=O)(=O)N2CCC(CC2)C(=O)NCc3ccc(cc3)C[NH+]4CCC[C@H](C4)C C44879489
CCC[NH2+]Cc1ccc(nc1)c2ccc(cc2)CN(C[C@@H]3CCCO3)C(=O)[C@@H]4CC(=O)c5c4cccc5 C45190934
COc1cc(c(cc1n2cccc2/C=C/3\C(=[NH2+])N4C(=NC3=O)SC(=N4)Cc5ccccc5)Cl)OC C32964441
CCOc1ccccc1Oc2coc3c(c2=O)ccc(c3C[NH+]4C[C@H]5C[C@@H](C4)c6cccc(=O)n6C5)O C41584820
COc1ccc(cc1)/C=C\2/C(=O)c3ccc(c(c3O2)CN4CC[NH+](CC4)Cc5ccc6c(c5)OCO6)O C41585023
CCN(CC)C(=O)CS[C@@H]1NN=C(S1)S[C@@H](c2ccccc2)C(=O)C3=c4ccccc4=[NH+]C3 C39771829
CCN(CC)C(=O)CS[C@@H]1NN=C(S1)S[C@H](c2ccccc2)C(=O)C3=c4ccccc4=[NH+]C3 C39771831
CCN(CC)C(=O)CS[C@H]1NN=C(S1)S[C@H](c2ccccc2)C(=O)C3=c4ccccc4=[NH+]C3 C39771832
COc1cccc(c1)[C@H]2[C@@H]3C(=c4ccccc4=[NH+]3)C[C@@H]5N2C(=O)N(C5=O)c6ccccc6C(=O)NCC=C C63373399
C[C@@H](C1CCN(CC1)C(=O)[C@@H]2C=c3ccc(cc3=[NH+]2)OC)C(=O)NCc4cccc(c4)Br C63739166
Cc1ccc(cc1)C2=N[C@H]([NH2+][C@H](C2)c3cc(ccc3O)Br)c4ccc(c(c4)[N+](=O)[O-])Cl C02936370
Cc1cc(=O)oc2c1ccc(c2)OC/C=C/3\[C@H](c4cc(cc(c4O3)Br)Br)[NH+]5CCOCC5 C01269339
CC1(CCC[NH+](C1)CCNc2cc3c(c4c2c(=O)c5ccccc5c4=O)[nH]c6ccc(cc6o3)C(C)(C)C)C C08742722
CCOC(=O)C1=C(N=c2n(c(=O)/c(=C\c3ccc(o3)N4CC[NH+](CC4)C)/s2)[C@@H]1c5ccc(cc5)C(C)C)c6ccccc6 C08767120
CCCC1=C([C@H](n2c(=O)/c(=C\c3ccc(o3)N4CC[NH+](CC4)C)/sc2=N1)c5c6ccccc6ccc5OC)C(=O)OCC C08767148
Cc1ccc2c(c1)oc3cc(c4c(c3[nH]2)c(=O)c5ccccc5c4=O)NCC[NH+]6CCc7ccccc7C6 C08744419
c1ccc(cc1)c2cc(n3c(n2)cc(n3)C(=O)N4CC[NH+](CC4)C56CC7CC(C5)CC(C7)C6)C(F)(F)F C08868891
c1ccc(cc1)c2cc(n3c(n2)cc(n3)C(=O)N4CC[NH+](CC4)C56CC7CC(C5)CC(C7)C6)c8ccccc8 C08869898
CCOc1cccc2c1oc(c2)C(=O)N(CCC[NH+](C)C)c3nc4ccc(cc4s3)Br C08960159
COc1ccc(cc1OC)C2=NN3[C@@H](C2)c4ccccc4OC35CC[NH+](CC5)[C@@H]6CCCc7c6cccc7 C09345815
CCOC(=O)[C@H]1CCC[NH+](C1)[C@@H](c2ccc(cc2Cl)Cl)c3c(n4c(s3)nc(n4)c5ccco5)O C09808535
c1ccc2c(c1)c(cn2Cc3ccc(cc3Cl)Cl)C[NH2+]CCNc4ccc(cc4Cl)[N+](=O)[O-] C10315611
CC#CCN1C(=O)[C@@](NC1=O)(CCc2ccccc2)C3CC[NH+](CC3)Cc4c5ccccc5ccc4O C11909035
Cc1ccc(cc1)c2cc(n3c(n2)cc(n3)C(=O)N4CC[NH+](CC4)C56CC7CC(C5)CC(C7)C6)C(F)(F)F C12461956
CCOC(=O)[C@H]1CCC[NH+](C1)Cn2c(=S)n(c(n2)c3ccc(cc3)Cl)c4ccccc4C(C)C C12623139
CC[C@@H](c1nnnn1C2CCCCC2)[NH+](CCc3cccc(c3)C)Cc4cc5cc(cc(c5[nH]c4=O)C)C C13495943
Cc1ccc2c(c1)/c(=[NH+]/c3ccc(cc3)OC(=O)c4ccc(cc4)[N+](=O)[O-])/cc(o2)c5ccc(cc5)OC C16666773
Cc1cccc(c1)CN2c3ccccc3O/C(=C/c4ccc(cc4)C(=O)NCCC[NH+](C)C5CCCCC5)/C2=O C20355191
Cc1ccc(cc1)C2=N[C@@H]([NH2+][C@H](C2)c3cc(ccc3O)Br)c4ccc(c(c4)[N+](=O)[O-])Cl C20764901
Cc1ccc(cc1)C2=N[C@H]([NH2+][C@@H](C2)c3cc(ccc3O)Br)c4ccc(c(c4)[N+](=O)[O-])Cl C20764905
Cc1ccc(cc1)C2=N[C@@H]([NH2+][C@@H](C2)c3cc(ccc3O)Br)c4ccc(c(c4)[N+](=O)[O-])Cl C20764909
COc1ccc(cc1)c2nc(cs2)CN3CCN(CC3)c4c5ccccc5c(n[nH+]4)c6cccs6 C12736793
CCOC(=O)c1c(c(sc1/[NH+]=c\2/c(cc3cccc(c3o2)OC)C(=O)Nc4ccccc4F)C)C C27520962
Cc1ccc(c(c1)N2CCN(CC2)c3cc(c4ccccc4[nH+]3)c5nc(no5)c6ccc(cc6)Cl)C C33140373
COc1ccc(cc1OC)c2c/c(=[NH+]/c3nc4ccc(cc4s3)[N+](=O)[O-])/c5cc(ccc5o2)Cl C08847572
C=CCSc1nc(c2c3c(sc2n1)CCC3)N4CC[NH+](CC4)CC(=O)Nc5cccc6c5cccc6 C34757195
Cc1ccc(cc1C)n2c(=O)c3ccccc3nc2[C@@H](C)N(CC[NH+](C)C)C(=O)C[C@@H](C)CC(C)(C)C C35069171
CCCCc1ccc(cc1)C(=O)N(CC[NH+](C)C)[C@H](C)c2nc3ccccc3c(=O)n2c4ccc(c(c4)C)C C35069186
CC1([C@H](N(C(=S)S1)/N=C/C2=c3ccccc3=[NH+]C2)N(C(=O)Nc4ccc(c(c4)Cl)Cl)O)C C38582588
CCc1ccc(cc1)[C@@H]2CC(=NN2S(=O)(=O)C)[C@@H]3C(=c4cc(ccc4=[NH+]C3=O)Cl)c5ccccc5 C38617825
c1ccc(cc1)C2=c3cc(ccc3=[NH+]C(=O)[C@H]2Sc4nnc(n4C5CCCCC5)c6cccnc6)Cl C39214938
c1ccc(cc1)Cc2cc(ccc2N3CC[NH2+][C@@H](C3)c4ccccc4O)S(=O)(=O)Oc5ccccc5 C39528327
c1ccc(cc1)Cc2cc(ccc2N3CC[NH2+][C@H](C3)c4ccccc4O)S(=O)(=O)Oc5ccccc5 C39528328
c1ccc(cc1)C[C@@H]2CN(CC[NH2+]2)c3ccc(cc3c4ccccc4O)S(=O)(=O)Oc5ccccc5 C39530238
c1ccc(cc1)C[C@H]2CN(CC[NH2+]2)c3ccc(cc3c4ccccc4O)S(=O)(=O)Oc5ccccc5 C39530240
c1ccc(cc1)C[C@H]2CN(CC[NH2+]2)c3ccc(cc3S(=O)(=O)Oc4ccccc4)c5ccccc5O C39530399
COc1ccc(cc1OC)[C@@H]2C3=C(c4ccccc4CC3)N=c5n2c(=O)/c(=C\C6=c7ccccc7=[NH+]C6)/s5 C39707731
CC(C)(C)c1ccc(cc1)[C@H]2NN=C(N2c3ccccc3)SCC(=O)N/N=C/C4=c5ccccc5=[NH+]C4 C38932703
CCC(=O)N1[C@@H](CC(=N1)[C@@H]2C(=c3cc(ccc3=[NH+]C2=O)Cl)c4ccccc4)c5ccc(cc5)N(C)C C39964325
c1ccc(cc1)C2=c3cc(ccc3=[NH+]C(=O)[C@@H]2C4=NN([C@H](C4)c5ccco5)C(=O)c6ccc(cc6)F)Cl C39987207
Cc1cccc(c1)C(=O)N2[C@@H](CC(=N2)[C@@H]3C(=c4cc(ccc4=[NH+]C3=O)Cl)c5ccccc5)c6ccco6 C39988945
c1cc[nH+]c(c1)N[C@@H](c2ccc(cc2)OC(F)F)c3c4c(sc3NC(=O)c5ccco5)CCCC4 C38550654
c1ccc2c(c1)[nH]c(n2)c\3cc4cc(ccc4o/c3=[NH+]\NC(=O)c5ccc(cc5)[N+](=O)[O-])Br C27496712
Cc1ccc(cc1)S(=O)(=O)N/[NH+]=c\2/c(cc3c4ccccc4ccc3o2)C(=O)Nc5cccc(c5)C C59170442
Cc1ccc(cc1)S(=O)(=O)N/[NH+]=c/2\c(cc3cc(ccc3o2)Cl)C(=O)Nc4ccc(cc4)Cl C59170537
CCc1ccccc1NC(=O)c\2cc3cccc(c3o/c2=[NH+]\NS(=O)(=O)c4ccc(cc4)C)OCC C59170656
C[C@@H]1CCC[C@@H]([C@@H]1C)NC(=O)CS[C@@H]2NN=C(N2c3ccc(cc3)Cl)C4=c5ccccc5=[NH+]C4 C39946180
CCOc1cccc(c1)[C@@H]2[C@@H]3C(=c4ccccc4=[NH+]3)CCN2C(=O)Cc5cccc(c5OCC)OCC C63491759
CCOc1cccc(c1)[C@@H]2[C@H]3C(=c4ccccc4=[NH+]3)CCN2C(=O)Cc5cccc(c5OCC)OCC C63491761
CC(C)C(=O)N1[C@@H](CC(=N1)[C@@H]2C(=c3cc(ccc3=[NH+]C2=O)Cl)c4ccccc4)c5ccc6c(c5)OCO6 C64363658
CCCc1ccc(cc1)Oc2c(=O)c3ccc(c(c3oc2C(F)(F)F)C[NH+](CC(C)C)CC(C)C)O C01791581
Cc1ccc(cc1)S(=O)(=O)N(C[C@@H](C[NH+](Cc2ccccc2)Cc3ccccc3)O)c4cccc(c4)C C01819891
Cc1ccc(cc1)S(=O)(=O)N(C[C@H](C[NH+](Cc2ccccc2)Cc3ccccc3)O)c4cccc(c4)C C01819892
Cc1c2c(nc(nc2sc1C(=O)OC)c3ccccc3)N4CC[NH+](CC4)C(c5ccccc5)c6ccccc6 C08751209
CC(C)C[C@H]1C[C@@H]([C@@]2([NH2+]1)c3cc(ccc3NC2=O)Br)C(=O)Nc4cc(ccc4OC)Cl C08876809
CC(C)CCOc1ccc(cc1C(=O)NC(=S)NC2CC[NH+](CC2)Cc3ccccc3)Br C10451296
CC[C@H](c1nnnn1C2CCCCC2)[NH+](CCc3cccc(c3)C)Cc4cc5cc(cc(c5[nH]c4=O)C)C C13495942
CCC[NH+]1CCC2(CC1)N3[C@@H](CC(=N3)c4ccccc4OC(F)F)c5cc(ccc5O2)Br C09496756
C[C@@H]1C(=O)N([C@@]2(S1)c3ccccc3N(C2=O)C[NH+]4CCC(CC4)Cc5ccccc5)c6ccc(cc6)F C15226429
C[C@@H]1C(=O)N([C@]2(S1)c3ccccc3N(C2=O)C[NH+]4CCC(CC4)Cc5ccccc5)c6ccc(cc6)F C15226432
CCCc1ccc(cc1)C(=O)[C@H]2[C@H]([NH+]3C=Cc4ccccc4[C@@H]3[C@]25c6ccccc6NC5=O)C(=O)C(C)(C)C C16038850
c1ccc2c(c1)ccc(c2C[NH2+]CCc3ccc(cc3)S(=O)(=O)N)OCc4ccc(cc4Cl)Cl C16525948
CC(C)(c1ccc(cc1)C(=O)CCC[NH+]2CCC(CC2)C(c3ccccc3)(c4ccccc4)O)C(=O)OC C21991763
CCN(CC)c1ccc2cc(/c(=[NH+]/c3ccc(cc3)Cl)/oc2c1)c4nc(cs4)c5ccc(cc5)OC C12560096
Cc1cccc(c1)CSCCCNC(=O)C2CC[NH+](CC2)Cc3nc(no3)c4ccc(cc4)C(C)(C)C C30977837
CC1([C@@H]2CC=C([C@H]1C2)C[NH+](CCCc3ccccc3)CCN4CCN(CC4)C(=O)c5cccc(c5)[N+](=O)[O-])C C34695747
CCCC[C@@H](CC)C(=O)N1CCCN(CC1)C(=O)[C@@H](C)[NH+]2CCc3c(ccs3)[C@@H]2c4ccccc4C C34830408
CC(C)(C)CC(C)(C)Nc1c([nH+]c2n1cccc2)c3ccccc3OS(=O)(=O)c4cccc5c4nccc5 C35191076
c1ccc(cc1)CC2CCN(CC2)C(=O)c3ccc(o3)C[NH+]4CCn5cccc5[C@@H]4c6ccc(cc6F)F C35523504
C=CCN(CC[NH+]1CCN(CC1)c2c3c4c(sc3nc(n2)CCc5ccccc5)CCCCC4)CC=C C35553207
Cc1ccccc1c2csc3c2c(=O)[nH]c(n3)C[NH+](CCC(C)C)C[C@@H](COc4ccc(cc4)Cl)O C35747261
Cc1ccccc1OC[C@@H](C[NH+](CCC(C)C)Cc2[nH]c(=O)c3c(csc3n2)c4ccc(cc4)Cl)O C35747366
Cc1ccc(c(c1)C2=NN([C@@H](C2)c3ccc4c(c3)OCO4)C(=O)C[NH+]5CCC(CC5)Cc6ccccc6)C C35788730
c1ccc(cc1)C(c2ccccc2)N3CCN(CC3)C(=O)C[NH+]4CCn5cccc5[C@@H]4c6ccc(cc6)Cl C35845804
Cc1ccc(cc1)C[NH+](Cc2ccc(o2)C(c3ccc(cc3)OC)(c4ccc(cc4)OC)O)C[C@@H]5CCCO5 C36145495
Cc1ccc(cc1)C[NH+](Cc2ccc(o2)C(c3ccc(cc3)OC)(c4ccc(cc4)OC)O)C[C@H]5CCCO5 C36145496
CC(C)[NH+](Cc1ccc(o1)C(c2cccc(c2)F)(c3cccc(c3)F)O)Cc4cc(cc(c4)OC)OC C36203694
Cc1ccc(cc1N2CCN(CC2)C(=O)C3CC[NH+](CC3)Cc4c(oc(n4)c5ccc(cc5)Cl)C)Cl C08597489
C[C@@H](c1ccc2cc(ccc2c1)OC)c3nc4ccccc4n3C[C@@H](C[NH+](Cc5ccccc5)C(C)C)O C27695965
c1ccc(cc1)C2=c3cc(ccc3=[NH+]C(=O)[C@@H]2Sc4nnc(n4C5CCCCC5)c6cccnc6)Cl C39214936
c1ccc(cc1)c2ccc(cc2)[C@H]3NC(=NC(=[NH+]3)N)SCC(=O)N4c5ccccc5CCc6c4cccc6 C39448902
c1ccc(cc1)c2ccc(cc2)[C@@H]3NC(=NC(=[NH+]3)N)SCC(=O)N4c5ccccc5CCc6c4cccc6 C39448903
c1ccc(cc1)c2ccc(cc2)[C@@H](C[N-]S(=O)(=O)Oc3ccccc3)[NH+]4CC[NH2+][C@@H](C4)c5ccccc5O C39533660
CCCC[NH+](CCCC)CCCN1[C@@H](c2c(=O)c3cc(ccc3oc2C1=O)C)c4ccc(c(c4)Cl)Cl C40008105
CCCC[NH+](CCCC)CCCN1[C@@H](c2c(=O)c3cc(ccc3oc2C1=O)Cl)c4ccc(cc4)Cl C40014578
CCCC[C@@H](CC)C(=O)N(CC[NH+](C)C)[C@H](C)c1nc2ccccc2c(=O)n1c3ccc(cc3C)Cl C40360484
CCN(c1cccc(c1)C)c2c(c([nH+]cn2)Nc3cc(c(cc3C)[C@@H](C#N)c4ccc(cc4)Cl)Cl)N C40661703
Cc1cc(c(cc1Nc2c(c(nc[nH+]2)N3CCCc4c3cccc4)N)Cl)[C@@H](C#N)c5ccc(cc5)Cl C40688713
Cc1ccc(cc1)NC(=O)COc2c(cc(cc2Br)C[NH2+][C@@H](C)CCc3ccccc3)OC C40734502
c1ccc2c(c1)ccc(c2C[NH2+]CCc3ccc(cc3)S(=O)(=O)N)OCc4c(cccc4Cl)Cl C40735283
Cc1c(c(n(n1)c2ccccc2)Oc3ccc(cc3F)F)C[NH+](C[C@@H](Cc4ccccc4)O)CC(C)C C36303968
Cc1ccn2c(c1)[nH+]c(c2NC(C)(C)CC(C)(C)C)c3ccccc3OC(=O)C45CC6CC(C4)CC(C6)C5 C45369113
Cc1ccc(cc1)S(=O)(=O)N/[NH+]=c/2\c(cc3c4ccccc4ccc3o2)C(=O)Nc5ccccc5Cl C59170575
CC(C)[NH+]1CCc2c(sc3c2C(=N[C@@H](N3)c4ccc(cc4)OC(=O)c5ccc(cc5Cl)Cl)O)C1 C15947048
c1ccc(cc1)C[NH+]2CCc3c(sc4c3C(=N[C@@H](N4)c5ccc(o5)c6cccc(c6)C(F)(F)F)O)C2 C15947336
C=CCn1c(nnc1SCC(=O)C2=c3ccccc3=[NH+][C@H]2c4ccccc4)COc5ccc(cc5)Cl C39944613
CCc1ccc(cc1)OCc2nnc(n2[C@@H](C)c3ccccc3)SCC(=O)C4=c5ccccc5=[NH+][C@@H]4C C39946122
CCc1ccccc1NC(=O)CS[C@@H]2N=N[C@@H](O2)[C@H](CC3=c4ccccc4=[NH+]C3)NC(=O)OC(C)(C)C C63339764
CCCOc1ccc(cc1OCC)[C@H]2CN3C(=O)N(C(=O)[C@@]3([C@@H]4C2=c5ccccc5=[NH+]4)C)c6cccc(c6)F C63373250
Cc1cc(c(cc1Cl)C(C)C)OCc2cc(ccc2OC)[C@@H]3[C@@H]4C(=c5ccccc5=[NH+]4)C[C@@H](N3)C(=O)OC C64349147
C=CC[NH+](CC=C)Cc1c(ccc2c1oc(c(c2=O)Oc3ccc(cc3)c4ccccc4)C(F)(F)F)O C01770945
Cc1c(c2ccccc2n1Cc3ccccc3)[C@H]4Nc5c(c6c(s5)C[NH+](CC6)Cc7ccccc7)C(=N4)O C04125166
c1ccc(cc1)C[NH+](Cc2ccccc2)C[C@H](CN(c3cccc4c3cccc4)S(=O)(=O)c5ccccc5)O C01781247
CCOc1cc(cc(c1OCC(=O)NC(C)(C)C)Br)C[NH2+][C@@H](C)C23CC4CC(C2)CC(C4)C3 C08443858
CCc1ccc(cc1)C2=N[C@@H]([NH2+][C@H](C2)c3cccc(c3O)OCC)c4cc(ccc4OC)Br C09542466
Cc1ccc(cc1N2CCN(CC2)C(=O)[C@@H]3CCC[NH+](C3)Cc4c(oc(n4)c5ccc(cc5)Cl)C)Cl C09693921
CCOC(=O)C1CC[NH+](CC1)[C@@H](c2ccc(cc2Cl)Cl)c3c(n4c(s3)nc(n4)c5ccco5)O C09808537
Cc1ccsc1C[NH+]2C[C@H](C[C@H]2C(=O)OC)NC(=O)c3c(c4cc(ccc4[nH]3)Cl)c5ccccc5 C11784260
CCC[NH+]1CCC2(CC1)N3[C@H](CC(=N3)c4ccccc4OC(F)F)c5cc(ccc5O2)Br C09496761
C[C@H]1C(=O)N([C@]2(S1)c3ccccc3N(C2=O)C[NH+]4CCC(CC4)Cc5ccccc5)c6ccc(cc6)F C15226430
CCc1ccc(cc1)C(=O)N(CC[NH+](C)C)[C@@H](CC)c2nc3ccccc3c(=O)n2c4ccc(cc4)CC C16430249
CCOC(=O)[C@@H](c1ccccc1)Sc2c3c(c4c5c(c([nH+]c4s3)N6CCOCC6)CCCC5)ncn2 C01823609
Cc1ccccc1CN2c3ccccc3[C@]4(C2=O)[C@@H]([C@@H](C[NH+]4C)c5ccco5)C(=O)c6ccc(cc6)C(C)C C20686323
c1ccc(cc1)n2c(nnn2)SCCC[NH2+]Cc3c4ccccc4ccc3OCc5ccc(cc5)Cl C22108827
c1ccc(c(c1)CN2CCN(CC2)/N=C/C3=C(/C(=C/c4ccc(cc4)Cl)/CC3)[NH+]5CCOCC5)Cl C23846186
c1cc(c(cc1c2cc[nH+]c(c2)N3CCC(CC3)CCO)C(F)(F)F)Sc4ccc5c(c4)OCCO5 C28357088
c1ccc(cc1)OC(=O)NC2CC[NH+](CC2)CC(=O)N[C@@H]3CCc4cc(ccc4[C@H]3Cc5cccnc5)F C29403353
c1cc(ccc1CN2CCN(CC2)/N=C/C3=C(/C(=C\c4ccc(cc4)Cl)/CC3)[NH+]5CCOCC5)Cl C32693698
Cc1ccc(c(c1)C)C[NH+]2CCN(CC2)c3nc4c(c5c(s4)CCC5)c(=O)n3Cc6cc(ccc6C)C C34747894
CCCC[C@H](CC)C(=O)N1CCCN(CC1)C(=O)[C@@H](C)[NH+]2CCc3c(ccs3)[C@@H]2c4ccccc4C C34830409
CCCCCc1ccc(cc1)C(=O)N(CC[NH+](C)C)[C@H](C)c2nc3ccccc3c(=O)n2c4ccc(cc4)F C35040454
CCCC[C@@H](CC)C(=O)N(CC[NH+](C)C)[C@@H](C)c1nc2ccccc2c(=O)n1c3ccc4ccccc4c3 C35089592
CCCC[C@H](CC)C(=O)N(CC[NH+](C)C)[C@H](C)c1nc2ccccc2c(=O)n1c3ccc4ccccc4c3 C35089598
c1ccc(cc1)C(c2ccccc2)N3CCN(CC3)C(=O)C[NH+]4CCn5cccc5[C@@H]4c6ccccc6Cl C35523020
c1ccc(cc1)C(c2ccccc2)N3CCN(CC3)C(=O)C[NH+]4CCn5cccc5[C@H]4c6ccccc6Cl C35523021
Cc1ccn2c(c1)[nH+]c(c2NC(C)(C)CC(C)(C)C)c3cccc(c3)OC(=O)c4ccc(cc4Cl)Cl C35703207
CCOC(=O)C1CCN(CC1)C(=O)c2coc(n2)C[NH+](Cc3ccc(cc3)C(C)(C)C)[C@H](C)c4ccccc4 C35704849
C[C@H](c1ccccc1)[NH+](Cc2ccc(cc2Cl)Cl)Cc3nc(co3)C(=O)N(C)Cc4ccccc4 C35711440
Cc1ccc(c(c1)c2csc3c2c(=O)[nH]c(n3)C[NH+](Cc4ccccc4)C[C@H](Cc5ccccc5)O)C C35746490
Cc1ccccc1OC[C@H](C[NH+](CCC(C)C)Cc2[nH]c(=O)c3c(csc3n2)c4ccc(cc4)Cl)O C35747368
Cc1ccc(c(c1)C2=NN([C@H](C2)c3ccc4c(c3)OCO4)C(=O)C[NH+]5CCC(CC5)Cc6ccccc6)C C35788735
CC(C)[NH+](Cc1cccc(c1OC)OC)Cc2ccc(o2)C(c3cccc(c3)F)(c4cccc(c4)F)O C36202368
Cc1ccccc1OC[C@H](C[NH+](Cc2[nH]c(=O)c3c(csc3n2)c4ccc(c(c4)C)C)CC(C)C)O C36207568
CC(C)CC[NH+](Cc1[nH]c(=O)c2c(csc2n1)c3ccccc3)C[C@@H](COc4ccc(cc4)Cl)O C36207617
CCCC[NH+](Cc1ccccc1)Cc2ccc(cc2)C(=O)N3[C@@H]4CC[C@H]3CC(C4)Oc5cccc(c5)C#N C23435918
C[NH+](C)CCCN(c1nc2c(cc(cc2s1)F)F)C(=O)c3cc(nc4c3cccc4)c5cccs5 C36643794
CC(C)(C)[C@H]([C@@H](n1cncn1)Oc2ccc(cc2)Cl)/[NH+]=C\3/C4(CCCC4)N(C(=S)N3)c5ccccc5 C03144366
CCCC[NH+](CCCC)CCCN1[C@H](c2c(=O)c3cc(ccc3oc2C1=O)C)c4ccc(c(c4)Cl)Cl C40008106
CCCC[NH+](CCCC)CCCN1[C@@H](c2c(=O)c3cc(c(cc3oc2C1=O)C)C)c4ccc(cc4)Cl C40008783
CCCC[C@@H](CC)C(=O)N(CC[NH+](C)C)[C@@H](C)c1nc2ccccc2c(=O)n1c3ccc(cc3C)Cl C40360480
CC[C@H](c1nc2ccccc2c(=O)n1c3ccc(c(c3)C)C)N(CC[NH+](C)C)C(=O)C[C@H](C)CC(C)(C)C C40360641
CCN(c1cccc(c1)C)c2c(c([nH+]cn2)Nc3cc(c(cc3C)[C@H](C#N)c4ccc(cc4)Cl)Cl)N C40661704
Cc1ccc(cc1)NC(=O)COc2c(cc(cc2Br)C[NH2+][C@H](C)CCc3ccccc3)OC C40734505
c1ccc2c(c1)ccc(c2C[NH2+]CCc3ccc(cc3)S(=O)(=O)N)OCc4ccc(c(c4)Cl)Cl C40735904
c1ccc(cc1)n2c(nnn2)SCCC[NH2+]Cc3c4ccccc4ccc3OCc5cccc(c5)Cl C40736160
CCCCN(CCCC)C(=O)C1CC[NH+](CC1)Cc2c(oc(n2)c3cc(ccc3OC)Br)C C40984066
CC1=C[C@H]2[C@@H](CC[C@@]3([C@@H]2CC[C@]3(C(=O)C)OC(=O)C)C)[C@]4(C1=C[C@@H](CC4)OC(=O)CC[NH+]5CCCCC5)C C43743317
CCc1ccccc1NC(=O)c\2cc3cc(cc(c3o/c2=[NH+]\c4ccc(cc4)S(=O)(=O)N)Cl)Cl C59170648
CC(C)(C)[C@H]1CCc2c(sc(c2C#N)NC(=O)C3=CNN4C3=[NH+][C@@H](C[C@H]4C(F)(F)F)c5ccco5)C1 C12847417
CCc1ccc(cc1)OCc2nnc(n2[C@H](C)c3ccccc3)SCC(=O)C4=c5ccccc5=[NH+][C@H]4C C39946125
CCOCCOC(=O)C1[C@H](C2=C(C[C@@H](CC2=O)c3ccc(c(c3)OC)OC)N=C1C)c4ccc(cc4)F C06195426
CCOCCOC(=O)C1[C@H](C2=C(C[C@@H](CC2=O)c3ccc(c(c3)OC)OC)N=C1C)c4cccc(c4)C C06195457
CCSCCOC(=O)C1[C@@H](C2=C(C[C@H](CC2=O)c3ccc(c(c3)OC)OC)N=C1C)c4ccc(o4)C C06197283
CCSCCOC(=O)C1[C@@H](C2=C(C[C@@H](CC2=O)c3ccc(c(c3)OC)OC)N=C1C)c4ccc(o4)C C06197284
CCc1ccc(cc1)S(=O)(=O)N(c2ccc3c(c2)c(c(o3)C)C(=O)OCC)C(=O)/C=C/c4ccccc4 C08765814
CC1=NC2=C([C@@H](C1C(=O)OCC(C)C)c3ccc(c(c3)OC)OC)C(=O)C[C@@H](C2)c4ccc(cc4)OC C09010180
CCCCN(C)S(=O)(=O)c1ccc(cc1)C(=O)/N=c\2/n(c3c(cc(cc3s2)F)F)CCOCC C09078632
CCOCCn\1c2c(cccc2s/c1=N\C(=O)c3ccc(cc3)S(=O)(=O)N(C)c4ccccc4)F C09078980
Cc1ccc2c(c1)s/c(=N\C(=O)c3ccc(cc3)S(=O)(=O)N(C)Cc4ccccc4)/n2CCOC C09279306
CCn\1c2c(ccc(c2s/c1=N\C(=O)c3ccc(cc3)S(=O)(=O)N(CC=C)CC=C)Cl)OC C09325911
Cc1ccccc1c2nnc(o2)SCC(=O)N(C/C=C/c3ccccc3)c4ccc5c(c4)OCCO5 C09644796
CCCCN(CCCC)S(=O)(=O)c1ccc(cc1)C(=O)/N=c\2/n(c3c(ccc(c3s2)C)OC)C C08798243
CCOCCn\1c2ccc(cc2s/c1=N\C(=O)c3ccc(cc3)S(=O)(=O)N(C)c4ccccc4)C C09279973
CC1=NC2=C([C@H](C1C(=O)OCCOC(C)C)c3ccc(c(c3)OC)OC)C(=O)C[C@@H](C2)c4cccs4 C09804962
CCCCOc1ccc(cc1)CO[C@H]2[C@H](O[C@H]3[C@@H]2OC4(O3)CCCCC4)[C@H]5COC6(O5)CCCCC6 C12660483
CCOc1ccc(cc1)/N=C\2/N(C(=O)[C@H](S2)CC(=O)c3ccc(cc3)OC)c4ccc(cc4)OCC C13150195
C[C@@H](CC(=O)N(Cc1ccco1)[C@H](C)c2nc3ccccc3c(=O)n2c4ccccc4OC)CC(C)(C)C C16429645
CC[C@H](C)N(CC(=O)N1CCc2c(ccs2)[C@@H]1c3ccc(cc3)C)C(=O)/C=C/c4ccc(cc4)[N+](=O)[O-] C16501341
CCCCCC(=O)N(CC=C)CC(=O)N1CCCC[C@@H]1c2nc(no2)c3ccc(cc3)Br C16613417
CC(C)CN(CC(=O)N(Cc1ccc2c(c1)OCO2)Cc3ccco3)C(=O)c4ccc(cc4)C(C)(C)C C16652720
CCCCCOc1ccc(cc1OC)/C=c/2\c(=O)n3c(=NC(=C([C@@H]3c4cccs4)C(=O)OC)C)s2 C16700094
CCN(Cc1ccccc1)S(=O)(=O)c2ccc(cc2)C(=O)/N=c\3/n(c4c(cccc4s3)OCC)C C17288150
C[C@@H](CCC(=O)OC)[C@@H]1CC[C@H]2[C@]1(C(=O)C=C3[C@H]2[C@@H](C[C@H]4[C@]3(CC[C@H](C4)OC(=O)C)C)OC(=O)C)C C19911631
CCOC(=O)C1=C(N=c2n(c(=O)/c(=C\C=C\c3ccc(cc3)N(C)C)/s2)[C@H]1c4ccc(cc4)OC)C C26570616
Cc1cc(cc(c1Cl)C)Oc2coc3cc(ccc3c2=O)OC(=O)/C=C/c4ccc(c(c4)OC)OC C01962292
CCCCOc1ccc(cc1OC)/C=c/2\c(=O)n3c(=NC(=C([C@H]3c4cccs4)C(=O)OCC)C)s2 C33385346
Cc1ccc2c(c1)c(=O)c(co2)CN(Cc3ccccc3)C(=O)CN(CCC(C)C)C(=O)c4ccco4 C33711186
CCOC(=O)C1=C(N=c2n(c(=O)/c(=C\c3cccc(c3OC)OC)/s2)[C@H]1c4ccc(cc4)C(C)C)C C34798791
Cc1ccc(cc1)S(=O)(=O)N(CC(C)C)CC(=O)N(Cc2ccc3c(c2)OCO3)Cc4cccs4 C34849400
CC[C@H](c1nc2ccccc2c(=O)n1c3ccc(cc3)OCC)N4CCN([C@@H](C4)C)C(=O)Cc5cccs5 C35058855
C[C@H]1CN(CCN1C(=O)C(C)(C)C)C(=O)CCCSc2nnc(n2c3ccccc3)c4cccs4 C35173915
CCCCN(CC(=O)N1c2ccccc2-n3cccc3[C@H]1c4ccco4)C(=O)COc5ccc(cc5)Cl C35228686
CC1=C([C@H](n2c(=O)/c(=C/c3cccs3)/sc2=N1)c4ccc(c(c4)OC)OCC=C)C(=O)OCC=C C35263868
Cc1ccc(cc1)S(=O)(=O)N(CC(=O)N(Cc2ccc3c(c2)OCO3)Cc4c(ccs4)C)C(C)C C35405234
CC[C@H](C(=O)N(C)Cc1ccco1)Oc2ccc3c(c2)[C@@H](N(CC3)C(=O)c4ccco4)c5ccc(cc5)F C35860102
Cc1ccc(cc1)S(=O)(=O)N(CCC(C)C)Cc2c(noc2N3CCOCC3)c4ccccc4F C36313365
CC(C)C[C@@]1(CN(C(=O)N1CC2(CCN(CC2)OC)C3CCCCC3)S(=O)(=O)c4ccccc4)C C39487659
CCOc1cc(ccc1OCC=C)[C@@H]2c3c(=O)c4cc(c(cc4oc3C(=O)N2Cc5ccco5)C)Cl C39913538
CCCC[C@H](CC)CN1C(=O)/C(=C/c2c(c(c(=O)n(c2N3C[C@H](O[C@H](C3)C)C)CC)C#N)C)/SC1=S C39989904
CCCCCCN1C(=O)/C(=C/c2c(c(c(=O)n(c2N3C[C@H](O[C@@H](C3)C)C)CCC)C#N)C)/SC1=S C39990240
CCCCOc1ccc(cc1)[C@@H]2C(=C(N=c3n2c(=O)/c(=C/c4ccc5c(c4)C[C@H](O5)C)/s3)C)C(=O)OC C40016562
CCOc1cc(ccc1OCCC(C)C)[C@H]2c3c(=O)c4ccc(c(c4oc3C(=O)N2C[C@@H]5CCCO5)C)C C40065943
CN(Cc1ccco1)C(=O)c2ccc(o2)COc3ccc4c(c3)[C@@H](N(CC4)C(=O)C5CC5)c6ccccc6 C40416516
Cc1cc(c(cc1Br)C(C)C)OCC(=O)Oc2ccc(cc2OC)/C=C(\C#N)/C(=O)OC C40948204
Cc1ccc(cc1)N(C(=O)CCCCCN2C(=O)c3ccccc3C2=O)S(=O)(=O)c4ccc(cc4)C C40991053
COCCCn\1c(cs/c1=N\S(=O)(=O)c2ccccc2)c3ccc(cc3)OC(=O)c4ccccc4 C12042087
CCOC(=O)C1=C(N=c2n(c(=O)/c(=C/c3ccc(cc3OC)OC)/s2)[C@@H]1c4ccc(cc4)C(C)C)C C33744824
CCCOc1ccc(cc1OCC)[C@@H]2[C@H]3[C@@H](C(=O)N(C3=O)c4ccccc4Cl)ON2c5ccccc5 C13776348
Cc1cc(=O)oc2c1cc(c(c2)OC(=O)[C@H](C)Oc3c(c(c(c(c3F)F)F)F)F)CCC(=O)OC C41350153
CCCOc1ccc(cc1OCC)[C@@H]2[C@H]3[C@@H](C(=O)N(C3=O)c4ccc(cc4)CC)ON2c5ccccc5 C18044101
CC[NH+](CC)CCCN1[C@@H](c2c(=O)c3cc(ccc3oc2C1=O)Cl)c4ccc(cc4)C(=O)OC C08834889
COc1cc(ccc1OC(F)F)C(=O)COC(=O)C2CCN(CC2)c3ccc(c[nH+]3)C(F)(F)F C08884624
Cc1cc(c(n1Cc2ccco2)C)C(=O)COC(=O)C3CCN(CC3)c4ccc(c[nH+]4)C(F)(F)F C09463936
Cc1ccc(cc1)S(=O)(=O)N(C)c2ccc(cc2)OCC(=O)NC[C@H](c3cccs3)[NH+](C)C C09591963
COCc1ccc(o1)C[NH+]2CCC(CC2)c3nnc(n3C[C@H]4CCCO4)SCC5CCCCC5 C11782874
Cc1ccccc1CSc2nnc(n2C[C@H]3CCCO3)C[NH+](C)Cc4cc(ccc4OC)OC C11909608
CCCCN(C)S(=O)(=O)c1ccc(cc1)C(=O)N(CCC[NH+](C)C)c2nc3ccccc3s2 C12342217
CCN(CC)S(=O)(=O)c1c(c2c(s1)C[NH+](CC2)C/C=C/c3ccc(cc3)OC)C(=O)OC C12571742
CCCCn1c(nnc1SCc2nnc(o2)c3ccc(cc3)Br)[C@@H](CC)[NH+](C)C C12589081
CC[NH+](CC)[C@H](CNC(=O)CSc1nnc(n1c2ccccc2)Cc3cccs3)c4ccco4 C12538366
CCc1ccc(o1)C[NH+]2CCC3(CC2)C(=O)N(C(=O)N3CCCOC)Cc4ccc5ccccc5c4 C14542447
CN(C)c1ccc(cc1)/C=C/C[NH+]2CCC3(CC2)C(=O)N(C(=O)N3CCOC)CCc4ccccc4 C14742147
c1ccc(cc1)Cn2c(nnc2SCCCCN3C(=O)c4ccccc4C3=O)C[NH+]5CCCCC5 C15127660
CCOc1ccc(cc1NC(=O)C[NH+](CC=C)Cc2cccs2)S(=O)(=O)N3CCCCC3 C15519180
CC[NH+](CC)CCC(=O)N1[C@H](CC(=N1)c2ccco2)C3=N[C@H](N=C3c4ccccc4)c5ccccc5 C19074336
CC[NH+](CC)CCC(=O)N1[C@H](CC(=N1)c2ccco2)C3=N[C@@H](N=C3c4ccccc4)c5ccccc5 C19074341
CCc1ccc(cc1)[C@@H](CNC(=O)C2CCN(CC2)S(=O)(=O)c3ccc(cc3)OCC)[NH+](C)C C21917658
CC(C)[NH+](CCn1c(=O)c2ccccc2nc1SCCN3C(=O)c4ccccc4C3=O)C(C)C C21964822
CCCCc1[nH+]cc(n1Cc2ccc(cc2)C(=O)OC)[C@@H]([C@H](Cc3cccs3)C(=O)OC)OC(=O)C C22006005
CCOc1cc(cc(c1OCC)Br)C[NH2+]CCSc2nnnn2c3ccccc3 C22108016
CC(C)[NH+](CCn1c(=O)c2ccccc2nc1SCC(=O)Nc3ccccc3C(=O)C)C(C)C C22203241
C[C@@H](Cc1cccs1)[NH+](Cc2ccc(cc2)OC)Cc3[nH]c(=O)c4cc(c(cc4n3)OC)OC C24892471
C=CCN(c1ccccc1)S(=O)(=O)c2cccc(c2)C(=O)NC[C@H](c3ccco3)[NH+]4CCCC4 C27333833
C=CCN(c1ccccc1)S(=O)(=O)c2cccc(c2)C(=O)NC[C@@H](c3ccco3)[NH+]4CCCC4 C27333836
CCCC[C@H](CC)C(=O)N(CCCOC)Cc1c(nn(c1N2CC[NH+](CC2)CC)c3ccccc3)C C34835157
CCc1c(c(n(n1)c2ccc(cc2)F)N3CC[NH+](CC3)C(C)C)CN(CC(C)C)C(=O)CCC(=O)OCC C34835366
CC[NH+](CC)CCC[C@@H](C)N(Cc1ccc(c(c1)OCc2ccccc2)OC)C(=O)c3cccc(c3)[N+](=O)[O-] C34950336
C[NH+](C)CCN(Cc1ccccc1)C(=O)CCN(Cc2ccco2)c3nc(ns3)Cc4ccccc4 C35384812
CC1=C[C@H]([C@@H](C[C@H]1Cc2nnc(o2)c3ccc(cc3)[N+](=O)[O-])C(C)C)C[NH+](CCOC)CCOC C35442690
C[C@@H]1CCCCN1c2c(c(no2)c3ccccc3)C[NH+](C[C@@H]4CCCO4)C[C@@H](COCC(C)C)O C35780887
CC1CCN(CC1)c2c(c(no2)c3ccccc3)C[NH+](C[C@H]4CCCO4)C[C@@H](COCC(C)C)O C35781443
CCC[C@@H](C(=O)OCC)[NH+](Cc1ccco1)CC(=O)N(CCc2ccccc2)Cc3ccc(o3)C C35844966
CCC[C@H](C(=O)OCC)[NH+](Cc1ccco1)CC(=O)N(CCc2ccccc2)Cc3ccc(o3)C C35844967
CC(C)CN(Cc1c2c(n(n1)c3ccccc3OC)CC[NH+](C2)CC=C)C(=O)c4cccc(c4)C#N C35921364
CCN(CC)c1ccc(c(c1)OS(=O)(=O)CC)CN(CC[NH+](C)C)C(=O)/C=C/c2ccccc2 C35968711
CCOC[C@@H](C[NH+](Cc1ccco1)Cc2c(nn(c2Oc3ccc(cc3F)F)c4ccccc4)C)O C36304080
Cc1cccc(c1)Oc2c(c(nn2c3ccccc3)C)C[NH+](Cc4ccco4)C[C@H](COCC#C)O C36304737
CCOC[C@@H](C[NH+](Cc1c(nn(c1Oc2cccc(c2)C)C)c3ccccc3)C[C@@H]4CCCO4)O C36306537
CC[C@H](C)[NH+](Cc1c(noc1N2CCOCC2)c3ccccc3F)C[C@@H](COCc4ccccc4)O C36313367
CCOC[C@@H](C[NH+](Cc1c(nn(c1Oc2ccc(cc2)C)c3ccccc3)C)C[C@@H]4CCCO4)O C36346209
Cc1c(c(n(n1)c2ccccc2)Oc3cccc(c3)F)C[NH+](Cc4ccco4)C[C@H](COC(C)C)O C36346272
CCOC[C@@H](C[NH+](Cc1ccco1)Cc2c(nn(c2Oc3cccc(c3)F)c4ccccc4)C)O C36346281
CC[NH+](CC)CCN(c1nc2c(cccc2s1)OCC)C(=O)/C=C/c3ccc(c(c3)OC)OC C36641667
CC(=O)c1ccc(cc1)S(=O)(=O)N(CCc2ccccc2)C[C@@H]3C=c4cc(ccc4=[NH+]C3=O)OC C39325529
Cc1ccccc1COc2c(cc(cc2Br)C[NH2+]CCSc3nnnn3C)OC C40744720
CCCCOCCCN1CC(=O)N2[C@H](C1=O)CC3=c4ccccc4=[NH+][C@@H]3[C@H]2c5ccccc5OCC C63140652
CCOC(=O)[C@@H]1[C@@H](SC2=C1CC[C@@H](C2)C)NC(=O)[C@@H](C)OC(=O)CCC3=c4ccccc4=[NH+]C3 C63886473
CCOC(=O)[C@H]1[C@@H](SC2=C1CC[C@@H](C2)C)NC(=O)[C@@H](C)OC(=O)CCC3=c4ccccc4=[NH+]C3 C63886474
CCOC(=O)[C@@H]1[C@H](SC2=C1CC[C@@H](C2)C)NC(=O)[C@@H](C)OC(=O)CCC3=c4ccccc4=[NH+]C3 C63886475
CCCN(Cc1ccc(c(c1)OC)OC)Cc2cc(=O)n3c(csc3[nH+]2)c4ccc(cc4)OC C33268833
COc1ccc2c(c1)[nH]c3c2CC[NH+]4[C@H]3C[C@H]5[C@@H](C4)C[C@H]([C@@H]([C@H]5C(=O)OC)OC)OC(=O)c6cc(c(c(c6)OC)OC)OC C03978051
Cc1ncc(n1CCOC(=O)N[C@H](C(Cl)(Cl)Cl)[NH+](Cc2ccccc2)Cc3ccccc3)[N+](=O)[O-] C04277169
c1ccc(cc1)C[NH+](Cc2ccccc2)C[C@@H](CN(c3ccccc3)S(=O)(=O)c4ccc(cc4)[N+](=O)[O-])O C01820327
Cc1ccc(cc1)N(C[C@@H](C[NH+](Cc2ccccc2)Cc3ccccc3)O)S(=O)(=O)c4ccc(cc4)[N+](=O)[O-] C01843730
CCCCOC(=O)c1ccc(cc1)N2C(=O)[C@H]3[C@@H]4c5ccccc5C=C[NH+]4[C@@H]([C@@H]3C2=O)C(=O)c6ccco6 C09360971
Cc1c(non1)C[NH+](C)Cc2cc(ccc2OCC(=O)N3CCCC[C@H]3c4cccnc4)c5ccc(cc5)F C12150275
Cc1cc(c2cc(c(=O)[nH]c2c1)[C@@H](c3nnnn3Cc4ccccc4)[NH+]5CCN(CC5)c6ccccc6F)C C06193660
CC[C@H](c1nnnn1C(C)(C)CC)[NH+](Cc2ccc3c(c2)OCO3)Cc4cc5cc(c(cc5[nH]c4=O)C)C C13064569
Cc1ccc(c2c1cc(c(=O)[nH]2)[C@H](c3nnnn3C(C)(C)C)[NH+](Cc4ccc(cc4)OC)Cc5ccco5)C C06322227
CC[C@@H](c1nnnn1Cc2ccc(cc2)OC)[NH+](CCc3ccccc3)Cc4cc5cc(ccc5[nH]c4=O)C C13495829
C[NH+](C)CCCN(c1nc2cc3c(cc2s1)OCCO3)C(=O)c4cc5c6ccccc6ccc5oc4=O C16913525
CC[NH+](CC)CCN1[C@H](/C(=C(/c2ccc3c(c2)C[C@H](O3)C)\O)/C(=O)C1=O)c4ccc(c(c4)OCC)OCC=C C09312236
CCCOc1ccc(cc1OCC)[C@@H]2/C(=C(/c3ccc4c(c3)C[C@@H](O4)C)\O)/C(=O)C(=O)N2CC[NH+](CC)CC C09312405
CCOC(=O)C1=C(OC(=C([C@H]1c2ccc(cc2)Cl)C#N)N)CSc3c(cc4c(n3)CC[NH+](C4)C)C#N C08448667
CCCN(Cc1c(nn(c1N2CC[NH+](CC2)C(C)C)c3ccc(cc3)F)CC)C(=O)c4cccc(c4)[N+](=O)[O-] C34835393
c1ccc(cc1)C(=O)NCCCC[C@@H](C(=O)N/N=C/c2ccc(o2)c3cccc(c3)[N+](=O)[O-])[NH+]4CCCCC4 C33959574
c1ccc(cc1)C(=O)NCCCC[C@@H](C(=O)N/N=C/c2ccc(o2)c3ccc(cc3)[N+](=O)[O-])[NH+]4CCCCC4 C33959576
CC[NH+](CCN1CCN(CC1)S(=O)(=O)c2ccc(c(c2)[N+](=O)[O-])Cl)CC3=CC[C@H]4C[C@@H]3C4(C)C C35095759
CCOC(=O)CNc1c([nH+]c2n1ccc(c2)C)c3ccc(cc3)OS(=O)(=O)c4ccc(cc4)[N+](=O)[O-] C35174075
CCN1C(=C([C@@H](NC1=O)c2cccc(c2)F)C(=O)OCC)C[NH+]3CCCN(CC3)C(=O)c4ccc(cc4)C C35664212
Cc1ccc(cc1)S(=O)(=O)N(c2ccc3c(c2)OCO3)C4CC[NH+](CC4)Cc5cccc(c5)[N+](=O)[O-] C35841773
Cc1cccc(c1)S(=O)(=O)N(c2ccc3c(c2)OCO3)C4CC[NH+](CC4)Cc5ccc(cc5)[N+](=O)[O-] C35841792
CCN(C)c1c2c(nc(n1)N3CCN(CC3)c4ccccc4F)CC[NH+](C2)Cc5cccc(c5)[N+](=O)[O-] C35919126
CCN1C(=C([C@@H](NC1=O)c2cccc(c2)C)C(=O)OCC)C[NH+]3CCCN(CC3)C(=O)c4ccc(cc4)F C36013839
CCN1C(=C([C@@H](NC1=O)c2ccc(cc2)Cl)C(=O)OCC)C[NH+]3CCCN(CC3)C(=O)c4ccccc4 C36013877
Cc1ccc(cc1)n\2cc([nH]/c2=N\C(=O)CN(CC[NH+](C)C)C(=O)NC(C)(C)C)c3ccc(cc3)OC C36051483
C[C@@H]1C[C@H](CN(C1)S(=O)(=O)c2ccc(cc2)C(=O)N(CC[NH+](C)C)c3nc4c(cccc4s3)OC)C C36637429
CC[NH+](CC)CCN(c1nc2cc(ccc2s1)OC)C(=O)c3ccc(cc3)S(=O)(=O)N(CC)CC C36638160
C[C@@H]1C[C@H](C[NH+](C1)CCCNC(=O)[C@@]2(Cn3c4ccccc4cc3C(=O)N2Cc5ccc6c(c5)OCO6)C)C C37006615
c1ccc(cc1)C[NH+]2CCN(CC2)[C@H](c3ccc(cc3)[N+](=O)[O-])c4c(n5c(s4)nc(n5)c6ccco6)O C22852314
CCC[NH+](CCC)CCN1[C@H]([C@@]23C=C[C@@H](O2)[C@@H]([C@@H]3C1=O)C(=O)Nc4ccc(cc4)C)C(=O)NC5CCCCC5 C09777333
Cc1c(sc(c1C(=O)OC)NC(=O)C[NH+]2CC[C@@]3(CCCC[C@@H]3[C@@H]2c4cc(ccc4OC)OC)O)C C08682520
CC[NH+](CC)CCN(c1nc2c(cccc2s1)OCC)C(=O)c3ccc(c(c3)[N+](=O)[O-])N4CCOCC4 C36642551
CCOc1cc(cc(c1OCC)OCC)C(=O)N(CCC[NH+](C)C)c2nc3cc4c(cc3s2)OCO4 C36643548
CCOc1cc(cc(c1OCC)OCC)C(=O)N(C[C@H]2C=c3cc(ccc3=[NH+]C2=O)OC)c4ccccc4 C38959318
CCOc1cc(cc(c1OCC)OCC)C(=O)N(C[C@H]2C=c3cc(ccc3=[NH+]C2=O)OC)C4CCCCC4 C38959505
CC(C)c1ccc(c(c1)C[NH+]2CCCC[C@H]2C(=O)N3CCN(CC3)c4ccc(c5c4non5)[N+](=O)[O-])OC C39303675
Cc1cccc2=C[C@H](C(=O)[NH+]=c12)CN(Cc3ccc(cc3)OC)S(=O)(=O)c4c(ccc5c4nsn5)C C39325383
CCCC[NH+](CCCC)CCCN1[C@H](c2c(=O)c3cc(ccc3oc2C1=O)C)c4ccc(cc4)[N+](=O)[O-] C40008080
CCCC[NH+](CCCC)CCCN1[C@H](c2c(=O)c3cc(c(cc3oc2C1=O)C)C)c4cccc(c4)[N+](=O)[O-] C40008818
CCCC[NH+](CCCC)CCCN1[C@H](c2c(=O)c3cc(ccc3oc2C1=O)F)c4ccc(cc4)[N+](=O)[O-] C40013774
CCCC[NH+](CCCC)CCCN1[C@H](c2c(=O)c3cc(ccc3oc2C1=O)Cl)c4ccc(cc4)[N+](=O)[O-] C40014597
Cc1ccn2c(c1)[nH+]c(c2NC(C)(C)CC(C)(C)C)c3ccccc3OC(=O)/C=C/c4ccc(cc4)[N+](=O)[O-] C45357374
CCC[C@H](c1nnnn1Cc2ccc(cc2)F)[NH+](Cc3cc4cc5c(cc4[nH]c3=O)OCCO5)C6CCCCC6 C01335574
CCOc1ccccc1n2c(nnc2SCC(=O)c3ccc4c(c3)OCCO4)C5=c6ccccc6=[NH+]C5 C63259022
COC(=O)[C@@H]1CC2=c3ccccc3=[NH+][C@H]2CN1C(=O)COc4ccc5c(cc(=O)oc5c4)c6ccccc6 C63350657
CCCCc1cc(=O)oc2c1c(cc(c2)C)OC(=O)[C@H](CC3=c4ccccc4=[NH+]C3)NC(=O)OC(C)(C)C C63350926
CCCCOc1ccc(cc1)NC(=O)c2ccc(cc2)N3C(=O)[C@@]4([C@H]5C(=c6ccccc6=[NH+]5)CCN4C3=O)C C63362617
C[C@H]1C(=c2ccccc2=[NH+]1)CCNC(=O)/C(=C/c3ccc4c(c3)OCO4)/NC(=O)c5cccc(c5)[N+](=O)[O-] C63514848
C[C@@H]1C[C@@H](C[NH+](C1)CCCNC(=O)[C@@]2(Cn3c4ccccc4cc3C(=O)N2Cc5ccc6c(c5)OCO6)C)C C37006610
CCOC(=O)c1c2cc(ccc2oc1c3ccccc3)OC[C@@H](C[NH2+]Cc4ccc5c(c4)OCO5)O C03264841
CCCCc1ccc(cc1)N2C(=O)[C@@H]3[C@H]([NH2+][C@]4([C@@H]3C2=O)c5ccc(c(c5NC4=O)C)Cl)CC(=O)N C08788980
c1ccc(cc1)CCn2c3c(c(=O)[nH]c2=O)C([NH+]=C(N3)C4CCCCC4)(C(F)(F)F)C(F)(F)F C09350177
CCOC(=O)c1c(n(c2c1cc(cc2)OC[C@@H](C[NH2+][C@@H](C)c3ccccc3)O)c4ccc(cc4)C)C C03655847
C[C@H]1CC(=O)Nc2ccccc2N1C(=O)C[NH+](C)CC(=O)Nc3ccc(cc3Cl)Br C11074705
Cc1c(c2cc(ccc2[nH]1)OC(F)(F)F)CCN3C(=O)OC4([C@@]3(C)O)CC([NH2+]C(C4)(C)C)(C)C C12372311
CCCCc1ccc(cc1)N2C(=O)[C@@H]3[C@@H]([NH2+][C@@]4([C@@H]3C2=O)c5ccc(c(c5NC4=O)C)Cl)CC(=O)N C12877832
CCOC(=O)c1c(c(sc1NC(=O)C[NH+](CC(C)C)C2CC2)C(=O)Nc3ccc(cc3C)C)C C12898438
C[C@H](CCCc1ccc(cc1)F)c2cc(c(c(c2)O)C3=C(CC[NH+](C3)CC(=O)NC)C(C)(C)O)O C13455753
CC(C)C[C@@H](C(=O)N)[NH2+][C@@H]1CCc2c(sc3c2c(=O)n(cn3)Cc4cccc(c4)C(F)(F)F)C1 C14889234
CCOc1ccc(cc1)NC(=O)c2c3c(sc2NC(=O)C[NH2+]CCc4ccccc4)C[C@H](CC3)C C15946844
Cc1ccccc1NC(=O)N2CCC3(CC2)[NH2+][C@H](CS3)C(=O)NCCc4ccc(cc4Cl)Cl C16492764
c1ccc2c(c1)ccc(c2C[NH2+]CCNC(=O)c3c(non3)N)OCc4ccc(cc4Cl)Cl C16525902
c1ccc2c(c1)ccc(c2C[NH2+]CCNc3ccc(cc3Cl)[N+](=O)[O-])OCc4ccc(cc4)F C16525918
Cc1ccccc1NC(=O)c2c3c(sc2NC(=O)C[NH2+]Cc4ccco4)C[C@H](CC3)C(C)(C)C C19908511
Cc1ccccc1NC(=O)c2c3c(sc2NC(=O)C[NH2+]Cc4ccco4)C[C@@H](CC3)C(C)(C)C C19908514
Cc1cccc(c1)NC(=O)c2c3c(sc2NC(=O)C[NH2+]Cc4ccco4)C[C@@H](CC3)C(C)(C)C C19908532
Cn1cccc1C[NH2+][C@H]2C[C@H](N3[C@@H](Cc4c5ccccc5[nH]c4[C@H]3C2)C(=O)OC)c6ccccc6F C12603063
Cc1c([nH]/c(=N/S(=O)(=O)c2ccc(cc2)Cl)/s1)C(=O)NC[C@@H]3CCC[NH+]4[C@@H]3CCCC4 C20760411
Cc1ccc2c(c1)S(=O)(=O)N=C(N2)C[NH+]3CCC(CC3)Nc4ccc5c(c4)cc([nH]5)C(C)(C)C C24897439
c1ccc(cc1)NC(=O)Nc2ccc(cc2)NC(=O)C[NH+]3CCc4c(ccs4)[C@@H]3c5cccs5 C27477420
CC(C)[NH2+]CCN([C@@H]1CC[C@@]2(C[C@@H]2C1)c3cccc(c3)C#N)C(=O)Nc4cc(nc(c4)Cl)Cl C28650011
Cc1ccc(c(c1)C)c2csc3c2c(=O)[nH]c(n3)C[NH+](Cc4ccccc4)C[C@@H](COCC(C)C)O C35746402
Cc1ccc(c(c1)C)c2csc3c2c(=O)[nH]c(n3)C[NH+](CCC(C)C)C[C@H](COC(C)(C)C)O C35746446
Cc1ccc(c(c1)c2csc3c2c(=O)[nH]c(n3)C[NH+](Cc4ccccc4)C[C@@H](COCC(C)C)O)C C35746492
CC(C)CC[NH+](Cc1[nH]c(=O)c2c(csc2n1)c3ccccc3OC)C[C@@H](Cc4ccccc4)O C35746547
Cc1ccc(c(c1)C)NC(=O)N2CCC3(CC2)[NH2+][C@H](CS3)C(=O)NCCc4ccc(cc4Cl)Cl C35768268
Cc1ccc(cc1C)c2csc3c2c(=O)[nH]c(n3)C[NH+](Cc4ccccc4)C[C@@H](COCC(C)C)O C36205283
Cc1ccc(cc1C)c2csc3c2c(=O)[nH]c(n3)C[NH+](C[C@H](COCc4ccccc4)O)C(C)C C36205301
Cc1ccc(c(c1)c2csc3c2c(=O)[nH]c(n3)C[NH+](C[C@@H](COCC=C)O)C4CCCCC4)C C36207106
Cc1ccc(cc1C)c2csc3c2c(=O)[nH]c(n3)C[NH+](C[C@H](COCC=C)O)C4CCCCC4 C36207586
CC[C@@]1(C(=O)N(C(=O)N1)Cc2cc(oc-3c/c(=[NH+]\C(=O)OCC)/ccc23)O)c4ccc(cc4)Cl C36794873
CCOc1cccc(c1O)[C@@H]2CC(=N[C@@H]([NH2+]2)c3ccc(cc3)Br)c4ccc5c(c4)OCO5 C13831078
CCOc1cccc(c1O)[C@H]2CC(=N[C@@H]([NH2+]2)c3ccc(cc3)Br)c4ccc5c(c4)OCO5 C13831077
CCOc1cccc(c1O)[C@H]2CC(=N[C@H]([NH2+]2)c3ccc(cc3)Br)c4ccc5c(c4)OCO5 C13831079
CC(C)Cc1ccc(c(c1)N2CC[NH2+][C@@H](C2)Cc3ccccc3)NS(=O)(=O)c4ccccc4O C39481515
CCONC[C@@H](c1ccc(cc1)Cc2ccccc2)N3CC[NH2+][C@@H](C3)S(=O)(=O)Oc4ccccc4 C39531450
CC(C)S(=O)(=O)NC[C@@H](c1ccc(cc1)c2ccccc2)N3CC[NH2+][C@@H](C3)c4ccccc4O C39533664
c1ccc(cc1)N(c2ccccc2)Nc3c(c([nH+]cn3)Nc4ccc(cc4)I)N C40777770
CN(C)CC[NH2+][C@H]1C[C@H](N2[C@@H](Cc3c4ccccc4[nH]c3[C@H]2C1)C(=O)OC)c5cccc(c5)Cl C22927042
CC(C)(C)c1cc(cc(c1O)C(C)(C)C)[C@H]2CSC[C@H]([NH2+]2)C(=O)N3CCN(CC3)c4ncccn4 C44170017
C[C@H]1CCC[NH+](C1)Cc2cs/c(=N\C(=O)[C@H](C(C)C)NC(=O)c3ccc(cc3Cl)Cl)/[nH]2 C24886544
COc1cccc2c1o/c(=[NH+]/c3c(c4c(s3)CCCC4)C(=O)N)/c(c2)C(=O)Nc5ccccc5F C17130885
Cc1ccc(cc1C)NC(=O)c\2cc3cc(ccc3o/c2=[NH+]\c4ccc(cc4)S(=O)(=O)N)[N+](=O)[O-] C59170479
Cc1ccc(cc1)S(=O)(=O)N/[NH+]=c\2/c(cc3cc(ccc3o2)C)C(=O)Nc4ccc(cc4)Cl C59170534
c1ccc(cc1)c2ccccc2OCCN/C(=[NH+]/Nc3ccc(cc3[N+](=O)[O-])[N+](=O)[O-])/C(F)(F)F C59378858
c1ccc2=[NH+][C@@H](C(=c2c1)CCC(=O)N3CCC(CC3)C(=O)Nc4ccccc4O)c5ccc(cc5)F C63182445
CC(C)[C@@H](C(=O)NCCC1=c2cc(ccc2=[NH+]C1)OC)NC(=O)C(c3ccccc3)c4ccccc4 C63281162
CCOc1ccc(cc1OCC)C(=O)/N=C(/NCCC2=c3ccccc3=[NH+]C2)\Nc4cccc(c4)C C63588754
CC(C)c1ccc(cc1)NC(=O)[C@H](CC2=c3ccccc3=[NH+]C2)NC(=O)[C@@H]4Cc5ccccc5CN4 C64165612
CC1=C([C@@]2(c3ccccc3NC2=O)C(=C(O1)N)C(=O)OCc4ccccc4)C(=O)c5ccccc5 C00989363
Cc1cccc(c1)CN/C(=C/2\C(=O)NC(=O)N(C2=O)c3ccc(cc3)Br)/Nc4ccccc4 C08757697
Cc1nnc(n1CCNc2ccc(cc2Cl)C(F)(F)F)c3cnn(c3N)c4ccccc4 C01384118
CCOC(=O)N1CCc2c(sc3c2C(=N[C@@H](N3)c4cc(cc(c4O)Cl)Br)O)C1 C08921368
Cc1ccc(s1)C(=O)N(CCC2=CCCCC2)c3c(n(c(=O)[nH]c3=O)Cc4ccccc4)N C09126299
Cc1ccc(cc1)c2c(c3ccccc3[nH]2)[C@@H]4c5ccccc5C(=O)N4CCC(=O)N6CCC(CC6)C(=O)N C09667359
C[C@@H]1C[C@H](CC(C1)(C)C)NC(=O)C(=O)Nc2c3ccccc3oc2C(=O)Nc4ccccc4F C09705589
C[C@H](C(=O)Nc1ccc(cc1)S(=O)(=O)N)OC(=O)c2cc3c(s2)CC[C@@H](C3)C(C)(C)C C09845280
C[C@H](C(=O)Nc1ccc(cc1)S(=O)(=O)N)OC(=O)c2c(c3ccc(cc3s2)F)Cl C11443888
Cc1ccc(cc1)c2n[nH]c(=S)n2CCC(=O)NNC(=O)c3cc4c(s3)CCCCCC4 C12698380
CCOC(=O)c1c2c(sc1NC(=O)c3c(c4c(cc(nc4s3)C)COC)N)CCCC2 C06385939
Cc1cc(cc(c1Cl)C)OCC(=O)NNC(=S)NC(=O)c2ccc(o2)Br C13979863
Cc1nnc(n1N)N/N=C/c2cc(cc(c2OCc3ccc(cc3)F)Cl)Br C15945708
Cc1ccccc1CN2c3ccccc3C4=C(S2(=O)=O)[C@@H](C(=C(O4)N)C#N)c5ccc(cc5)O C20558679
CC1(CC2=C(C(=O)C1)[C@]3(c4cc(ccc4NC(=C3C(=O)OC(C)(C)C)N)Br)C(=O)O2)C C20568306
C[C@@H](C(=O)Nc1cc(c(cc1Cl)Cl)Cl)OC(=O)c2cc(ccc2F)S(=O)(=O)N C24487796
Cc1ccc(c(c1)n2c(=O)c3c4c(sc3nc2SCCC(=O)NC(=O)N)C[C@@H](CC4)C)C C24890746
c1cc(cnc1)[C@@H]2n3ccc(c3CS2)C(=O)c4cn(c5c4ccc(c5)c6ccc(cc6)F)C(=O)NN C26742794
C/C=C(/C)\C(=O)O[C@@H]1[C@@H]([C@@H]([C@@H](O[C@@H]1O[C@@]2(CC[C@@H]([C@@]3([C@@H]2CC(=CC3)C(C)C)C)O)C)C)O)O C35271262
CCC(C)(C)[C@@H]1NN=C(S1)NC(=O)[C@H]2CC(=O)N(C2)CCc3c[nH]c4c3cc(cc4)Cl C39252213
c1cc(c(cc1C(F)(F)F)c2ccc(o2)[C@@H]3c4c([nH]c(=O)[nH]c4=O)NC5=C3C(=O)CCC5)Cl C39795030
Cc1ccccc1O[C@@H](C)C(=O)NN2[C@@H](Nc3ccc(cc3C2=O)Cl)c4ccc(cc4)O C39919454
C[C@@H]1C[C@@H]2[C@H]3CCC4=Cc5c(cnn5c6ccc(nc6)F)C[C@@]4([C@@H]3[C@H](C[C@@]2([C@]1(C(=O)CO)O)C)O)C C40565503
C[C@@H]1C[C@H]2[C@@H]3CCC4=Cc5c(cnn5c6ccccn6)C[C@@]4([C@@H]3[C@@H](C[C@@]2([C@]1(C(=O)CO)O)C)O)C C40718954
C[C@@H]1C[C@H]2[C@H]3CCC4=Cc5c(cnn5c6ccc(nc6)Cl)C[C@@]4([C@@H]3[C@@H](C[C@@]2([C@]1(C(=O)CO)O)C)O)C C40719028
C[C@]1(CC(=O)[C@@H]([C@@H]([C@@H]1C(=O)Nc2ccccc2)c3ccc(o3)Br)C(=O)Nc4ccccc4)O C41006934
C[C@H]1CCc2c(cc(s2)C(=O)NNC(=O)c3ccc(c(c3)S(=O)(=O)NC(C)(C)C)F)C1 C46642989
c1ccc2c(c1)cccc2N3C(=O)[C@@H]4[C@@H](N[C@]5([C@@H]4C3=O)c6ccccc6NC5=O)Cc7ccc(cc7)O C15956716
c1ccc2c(c1)c(c[nH]2)C[C@@H]3[C@@H]4[C@@H](C(=O)N(C4=O)c5ccc(cc5)Cl)[C@]6(N3)c7ccccc7NC6=O C20611120
c1ccc2c(c1)[C@]3([C@H]4[C@@H]([C@@H](N3)Cc5ccc(cc5)O)C(=O)N(C4=O)C6CCCCCC6)C(=O)N2 C15958215
Cc1c(ccc2c1NC(=O)[C@@]23[C@H]4[C@@H]([C@H](N3)Cc5ccc(cc5)O)C(=O)N(C4=O)CCc6ccccc6)Cl C15959558
Cc1cc(cc2c1NC(=O)[C@@]23[C@H]4[C@@H]([C@@H](N3)Cc5c[nH]c6c5cccc6)C(=O)N(C4=O)c7ccccc7)Cl C15968452
Cc1cc(cc2c1NC(=O)[C@@]23[C@H]4[C@@H]([C@@H](N3)Cc5ccc(cc5)O)C(=O)N(C4=O)CCc6ccccc6)Cl C15969146
c1ccc(cc1)c2c3c([nH]n2)OC(=C([C@@]34c5ccccc5N(C4=O)Cc6ccc(cc6)F)C#N)N C09160081
c1ccc(cc1)c2c3c([nH]n2)OC(=C([C@@]34c5ccccc5N(C4=O)Cc6ccccc6Cl)C#N)N C09160742
c1ccc2cc(ccc2c1)N3C(=O)[C@@H]4[C@H](N[C@@]5([C@@H]4C3=O)c6cc(ccc6NC5=O)F)Cc7ccc(cc7)O C16010087
c1ccc2cc(ccc2c1)N3C(=O)[C@@H]4[C@H](N[C@]5([C@@H]4C3=O)c6cc(ccc6NC5=O)F)Cc7ccc(cc7)O C16010085
Cc1cc(cc(c1)N2C(=O)[C@@H]3[C@H](N[C@@]4([C@@H]3C2=O)c5cc(ccc5NC4=O)F)Cc6ccc(cc6)O)C C13816940
c1ccc2c(c1)c(c[nH]2)C[C@H]3[C@@H]4[C@@H](C(=O)N(C4=O)c5ccc(cc5)F)[C@]6(N3)c7cccc(c7NC6=O)Cl C20572263
Cc1ccc(cc1)N2C(=O)[C@H]3[C@@H](C2=O)[C@]4(c5cc(ccc5NC4=O)C)N[C@@H]3[C@@H](c6ccc(cc6)Cl)O C13734805
c1ccnc(c1)CSc2nc([nH]n2)N/N=C/c3cc(cc(c3O)Br)Br C36610906
Cc1ccc2c(c1)c3c([nH]2)nc(nn3)N/N=C/c4cc(cc(c4O)Br)Br C15017622
CCc1cc2c(cc(=O)oc2cc1O)CSc3nnc(n3N)c4ccc(cc4Cl)Cl C11425976
Cc1c(c(=O)n([nH]1)c2nc(cs2)c3ccc(cc3)Br)[C@H](c4ccccc4)[C@H](C#N)C(=O)N C59461828
C[C@@H]1CCc2c(sc3c2c(=O)n(c(n3)SCCCC(=O)NC(=O)N)c4ccccc4)C1 C60340131
c1ccc(cc1)N2C(=O)[C@@H]3[C@@H](N[C@@]4([C@@H]3C2=O)c5cc(ccc5NC4=O)Cl)Cc6c[nH]c7c6cccc7 C15959322
CC[NH+]1CCC2=c3ccccc3=[NH+][C@@H]2[C@@H]1[C@@H]4[C@@H](N(C(=O)N(C4=O)c5ccc(cc5)Cl)C)O C63478735
Cc1ccc(cc1)n2c(=O)c3ccc(cc3[nH]c2=O)[C@@H]4N[C@@H](NO4)c5ccc(cc5)Br C64870032
c1ccc2c(c1)c(c[nH]2)C[C@@H]3[C@@H]4[C@@H](C(=O)N(C4=O)c5ccccc5F)[C@@]6(N3)c7ccccc7NC6=O C16009814
c1ccc2c(c1)c(c[nH]2)C[C@H]3[C@H]4[C@@H](C(=O)N(C4=O)c5ccc(c(c5)Cl)F)[C@@]6(N3)c7ccccc7NC6=O C16010184
c1cc2c(cc1F)/C(=N/NC(=S)N)/C[C@H](O2)c3cc(cc4c3OCOC4)Cl C00943130
CC1(C[C@@]2(C[C@@H](c3ccc(cc3O2)O)c4ccccc4Cl)NC(=O)N1)C C00885500
C1CCC(CC1)NC(=O)CSc2nc(c3c4c(sc3n2)CCCC4)N C00908889
CC(C)c1ccc(cc1)[C@H]2C[C@H](Nc3n2nc(n3)N)c4ccc(cc4)Cl C02472348
Cc1ccc(c(c1)Br)NC(=O)C[C@@H]2C(=O)Nc3ccccc3N2 C00949694
c1ccc2c(c1)c(=O)c3c(cc4c(c3c2=O)[nH]c5ccccc5o4)NCCO C04309877
CC(=O)O[C@H]1CC[C@@]2([C@@H]3CC[C@@]4([C@@H]([C@@H]3CC=C2C1)CCC4=NNC(=O)N)C)C C04369921
c1ccc2c(c1)[nH]c(n2)NNC(=O)N3c4ccccc4S[C@@H]5[C@H]3C=CC=C5 C02279523
c1ccc2c(c1)[nH]c(n2)NNC(=O)N3c4ccccc4S[C@H]5[C@H]3C=CC=C5 C02279525
C/C(=N\NC(=O)N)/[C@@H]1CC[C@@H]2[C@@]1(CC[C@@H]3[C@@H]2CC[C@@H]4[C@@]3(CCC(=O)C4)C)C C05222171
CC1=C([C@H](NC(=O)N1)c2cccc(c2)F)C(=O)Nc3ccccc3C(F)(F)F C05517378
CC1(C[C@@]2(C[C@@H](Oc3c2cc(c(c3)O)Cl)c4ccccc4)NC(=O)N1)C C05705892
CC1(C[C@]2(C[C@@H](Oc3c2cc(c(c3)O)Cl)c4ccccc4)NC(=O)N1)C C05705903
C=C1[C@H]([C@@H](NC(=O)N1)c2ccccc2)C(=O)Nc3ccccc3C(F)(F)F C02649153
c1cc(c(cc1F)NCC(=O)NC(=O)NC23CC4CC(C2)CC(C4)C3)F C11622038
CC1(CC2=C([C@H](c3c4cccnc4ccc3N2)c5ccc(c(c5)O)O)C(=O)C1)C C04459171
Cc1ccc(cc1C)c2cs/c(=N\C)/n2/N=C/c3ccc(c(c3O)O)O C15911320
c1cc-2c(cc1Cl)/C(=N\NC(=S)N)/c3c2c(cc(c3)Cl)[N+](=O)[O-] C17380289
C/C(=N\NC(=O)N)/[C@@H]1CC[C@H]2[C@@]1(CC[C@@H]3[C@H]2CC[C@H]4[C@]3(CCC(=O)C4)C)C C19910785
Cc1ccc(nc1)NC(=O)C2=C(NC3=C([C@H]2c4ccc(cc4)O)C(=O)C[C@H](C3)C)C C04386915
c1ccc2c(c1)ccc(c2[C@@H]3[C@@H]4CC=C[C@H]4c5c(ccc(c5N3)O)[N+](=O)[O-])O C20751631
COc1ccccc1[C@H]2CC3=C([C@@H](Nc4ccccc4N3)c5ccc(cc5)O)C(=O)C2 C21243233
CCc1ccc(cc1)/C=N/NC(=O)c2c(c(c(c(n2)Cl)Cl)N)Cl C21555145
CC(=CCc1c(cc2c(c1O)C(=O)C[C@H](O2)c3ccc(c(c3)OC)O)O)C C31159148
Cc1c2ccccc2oc1C(=O)NNC(=O)c3cc(ccc3O)Br C28814087
CC(=O)O[C@@H]1CC[C@@]2([C@@H]3CC[C@@]\4([C@@H]([C@@H]3CC=C2C1)CC/C4=N/NC(=O)N)C)C C33937812
c1cc(ccc1/C=N/NC(=O)c2cc([nH]n2)C34CC5CC(C3)CC(C5)C4)O C06813547
Cc1ccc(cc1)S(=O)(=O)NNC(=O)NC23CC4CC(C2)CC(C4)C3 C04171549
c1ccc(cc1)[C@@H]2c3cc(c(cc3OC(=C2C#N)N)O)/C=N/c4ccccc4 C13122560
CC(=C1C=CC(=O)C=C1)NNC(=O)c2cc(n[nH]2)c3ccc4ccccc4c3 C05297044
CCCC1=C2[C@@H](C(=C(O[C@H]2N=N1)N)C#N)c3cc(cc(c3O)Cl)Cl C39206567
C[C@@H]1CCc2c(cc3c(c(sc3n2)C(=O)Nc4c(c5c(s4)CCCC5)C#N)N)C1 C39323805
C[C@@H]1CC[C@@H]2[C@]([C@]13Cc4c(cc5c(c4O3)CO[C@@H]5O)O)(CC[C@H](C2(C)C)O)C C43509588
C[C@H](c1ccc2c(c1)CCCC2)NC(=O)Nc3cc(ccc3F)NC(=O)C C44077844
Cc1cc(c(cc1C)/C=C/C(=O)Nc2cc(cc(c2C)C)S(=O)(=O)N)C C46567722
CC(C)(C)c1c2c(n[nH]1)OC(=C([C@H]2c3ccc(cc3)N4CCCC4)C#N)N C39324246
c1ccc(cc1)SCc2c3c(n[nH]2)OC(=C([C@H]3[C@H]4CCC=CC4)C#N)N C47309399
c1ccc2c(c1)C3=C(C2=O)[C@H](c4c([nH]nc4O)N3)c5c(cccc5Cl)F C18196144
CC1(CC2=C([C@H](c3c([nH]nc3O)N2)c4ccc(cc4)OC(F)(F)F)C(=O)C1)C C18200265
c1ccc(c(c1)c2nc(nc(n2)N)/C=C/c3ccc(cc3)Br)O C04178538
c1ccc(cc1)[C@H]2C(=C(NC(=O)N2)c3ccccc3)c4[nH]c5ccccc5n4 C05072050
Cc1ccc(cc1)NC(=O)C2=C(NC(=S)N[C@@H]2c3ccccc3OC)C C05615910
c1cc(ccc1NC(=O)c2c(c3cc(ccc3[nH]2)Cl)Cl)N4CCNC4=O C56307439
Cc1cc(cc(c1)C2(CCC2)C(=O)N[C@H](C)c3ccc4c(c3)[nH]c(=O)[nH]4)C C58386187
c1ccc(c(c1)C(=O)NNC(=O)c2cc3cccc(c3o2)Br)O C33225988
c1cc(c(cc1C(=O)NNC(=O)CC23CC4CC(C2)CC(C4)C3)Cl)O C60792252
Cc1c2c([nH]n1)OC(=C([C@H]2c3ccccc3OCc4ccc(cc4)Cl)C#N)N C04473512
C[C@@H]1[C@H](SNN1)C(=O)/N=c\2/[nH]c3ccc(cc3s2)OC(F)(F)F C38585260
Cc1c2ccccc2oc1C(=O)NNC(=O)NC3(CCC3)c4ccccc4 C66220198
CC(C)(c1ccc(cc1)Cl)NC(=O)Nc2ccc3c(c2)NC(=O)CS3 C67255709
CC1CCC(CC1)OC(=O)C2=C(NC(=O)N[C@@H]2c3ccc(c(c3)Cl)Cl)C C00832348
Cc1cc2cc(c(=O)[nH]c2cc1C)CN(C3CCCC3)C(=O)NC4CCCCC4 C00880546
CC[C@H]1CCc2c(cc3c(c(sc3n2)C(=O)c4ccc5c(c4)OCO5)N)C1 C00661970
CC(C)CN1[C@H](C(SC1=S)(C)C)N(C(=O)Nc2cccc3c2cccc3)O C04795223
CCOc1cc(ccc1O)/C=C\2/C(=O)N/C(=N\c3ccc(cc3)Cl)/S2 C05217081
COc1cc(ccc1O)/C=C\2/C(=O)N/C(=N/c3ccc(c(c3)Cl)F)/S2 C05551239
CC1=C[C@H]2[C@@H](C[C@H]1OC(=O)c3ccc(c(c3)O)OC)[C@@](CCCC2(C)C)(C)O C06624450
C[C@H]1CC(=O)Nc2ccccc2N1C(=O)CNc3cc(cc(c3)Cl)Cl C11129046
CCc1c(cc(c(=O)[nH]1)C(=O)/N=c/2\[nH]cc(s2)Cc3ccccc3Cl)C C19521487
CC1=C([C@H](C2=C(N1)CCCC2=O)c3cccc(c3)O)C(=O)OC4CCCCC4 C00677278
Cc1c(c(nc2c1/C(=C/c3ccc(o3)c4cccc(c4)F)/C(=C2C#N)C)N)C#N C19824557
CCCN1CC=C2[C@@H](C1)[C@H](C(C(=C2C#N)N)(C#N)C#N)c3ccc(cc3)C(C)(C)C C13471543
C[C@@H]1CCc2c(sc3c2c(nc(n3)SCC(=O)N4CCCCCC4)N)C1 C23590945
c1ccc2c(c1)c(=O)[nH]c(n2)c3ccccc3NC(=O)C45CC6CC(C4)CC(C6)C5 C06383147
CCc1ccc(cc1)[C@H]2c3c(=O)[nH]c(nc3NC4=C2C(=O)CCC4)SC(C)C C33810112
CCOc1cc(c(cc1O)Br)/C=N\N=c/2\[nH]c3ccccc3s2 C36046627
c1c(nc(s1)NC(=O)C(=O)NC2CCCCCC2)C34CC5CC(C3)CC(C5)C4 C17029059
c1cc(c(cc1[N+](=O)[O-])[C@H]2[C@H]3CC=C[C@@H]3c4cc(ccc4N2)Br)O C14475702
c1cc2c(c(c1)Br)N[C@H]([C@@H]3[C@@H]2C=CC3)c4cc(ccc4O)[N+](=O)[O-] C14475877
Cc1ccc2c(c1)N/C(=C(/C(=C(Cl)Cl)Sc3ccccc3)\[N+](=O)[O-])/N2 C04475641
Cc1ccc(cc1)[C@@H]2c3ccc(cc3OC(=C2C#N)N)OC(=O)c4ccc(cc4)C C38649142
Cc1ccc(cc1)[C@H]2c3ccc(cc3OC(=C2C#N)N)OC(=O)c4ccc(cc4)C C38649143
Cc1ccc(cc1)[C@@H]2c3ccc(cc3OC(=C2C#N)N)OC(=O)c4cccc(c4)C C38649144
Cc1ccccc1C(=O)Oc2ccc3c(c2)OC(=C([C@H]3c4ccc(cc4)F)C#N)N C38652408
Cc1ccccc1C(=O)Oc2ccc3c(c2)OC(=C([C@H]3c4cccc(c4)F)C#N)N C38677714
c1ccc(cc1)CC[C@H]2[C@H]3C(=NN=C3OC(=C2C#N)N)c4ccc5ccccc5c4 C05409274
C[C@@]1\2CC[C@@](C1(C)C)(C(=O)/C2=N\Nc3ccccc3)C(=O)Nc4ccccc4 C08236895
Cc1c\2c(oc1C(=O)Nc3cc(cc(c3)Cl)Cl)CC(C/C2=N\O)(C)C C39855632
Cc1c\2c(oc1C(=O)Nc3ccc(c(c3)Cl)Cl)CC(C/C2=N\O)(C)C C39855640
CC(C)c1ccc(cc1)[C@@H]2Nc3ccccc3C(=O)N2NC(=O)C4CCCCC4 C39919880
CC[C@@H](C)Sc1[nH]c(=O)c2c(n1)NC3=C([C@H]2c4cccc(c4)C)C(=O)CCC3 C08326110
CCCN1[C@@H](c2c(n[nH]c2C1=O)c3cc(ccc3O)Cl)c4ccc(cc4)Cl C39898319
CCCN1[C@@H](c2c(n[nH]c2C1=O)c3cc(cc(c3O)C)C)c4ccc(cc4)Cl C39911762
Cc1cc(c(c(c1)c2c3c([nH]n2)C(=O)N([C@H]3c4ccc(cc4)Cl)CC=C)O)C C39912064
CCCN1[C@@H](c2c(n[nH]c2C1=O)c3cc(c(cc3O)C)Cl)c4ccccc4F C39914256
Cc1ccc(cc1)[C@@H]2c3c(n[nH]c3C(=O)N2CC=C)c4cc(c(cc4O)C)Cl C39914490
CSc1ccccc1Nc2cc(=O)n(c(=O)[nH]2)C34CC5CC(C3)CC(C5)C4 C44021154
Cc1ccc(cc1F)Nc2cc(=O)n(c(=O)[nH]2)C34CC5CC(C3)CC(C5)C4 C44021205
Cc1ccccc1COC(=O)c2ccc3c(c2N)C(=O)c4ccccc4C3=O C45916190
c1ccc(c(c1)N2CCN(CC2)C(=O)NCCC34CC5CC(C3)CC(C5)C4)O C53519041
CC[C@@H]1CCc2c(sc3c2c(=O)[nH]c(n3)CC(=O)Nc4ccc(cc4C)C)C1 C55494565
C[C@H]1CCc2c(sc3c2c(=O)[nH]c(n3)c4cc(c(c(c4)OC)O)CC=C)C1 C01139341
c1cc2c(cc1/N=C/c3ccc(cc3O)O)nc(o2)c4ccc(cc4Cl)F C03113558
CCOc1cc(ccc1O)/C=C\2/C(=O)N/C(=N/c3ccc(cc3C)C)/S2 C16851945
c1cc(ccc1[C@@H]2[C@H]3C(=NN=C3OC(=C2C#N)N)C45CC6CC(C4)CC(C6)C5)F C04171149
COc1cc(ccc1O)/C=C\2/C(=O)N/C(=N\c3ccccc3C(F)(F)F)/S2 C16901484
CC(C)(C)[C@H]1CCc2c(sc3c2C(=N[C@@H](N3)c4ccc(cc4)C(=O)OC)O)C1 C03647355
Cc1ccc(c(c1)NC(=O)N2CCC[C@](C2)(C)C(=O)NCc3ccccc3C)C C65058679
Cc1ccc(cc1)CNC(=O)[C@]2(CCCN(C2)C(=O)Nc3cccc(c3C)C)C C65059019
C1CCC(C1)CC(=O)NC2CCN(CC2)C(=O)NC34CC5CC(C3)CC(C5)C4 C66975914
C[C@@H](CNc1c2c(c3c4c(c(nc3s2)c5ccco5)COC(C4)(C)C)ncn1)O C05156472
Cc1ccsc1[C@@H]2C(=C(N(C3=C2C(=O)CCC3)c4ccc(cc4)[N+](=O)[O-])N)C#N C05590271
CC1(COc2ccc(cc2NC1=O)NC(=O)c3cc4ccccc4oc3=O)C C08959876
Cc1ccccc1NC(=O)c2cn(c3c2[nH]c(=O)n(c3=O)Cc4ccccc4)C C09659688
CCCN1c2ccccc2[C@@]3(C1=O)c4c(c5ccccc5oc4=O)OC(=C3C#N)N C09926814
Cc1c(c(c(c(c1C)C)S(=O)(=O)NNC(=O)c2ccc3c(c2)OCCO3)C)C C12894707
CCn1c(=O)c2ccccc2c(n1)C(=O)NNC(=O)c3cc4c(s3)CCCC4 C14887766
Cc1c(nn(n1)c2ccccc2)C(=O)NNC(=O)c3cc4c(s3)CC[C@@H](C4)C C15762359
Cc1c(nc(nc1O)S[C@@H]2CC(=O)N(C2=O)c3cc(cc(c3)Cl)Cl)O C18249567
CC(=O)N(C)c1ccc2c(c1)[C@H]3C=CC[C@H]3[C@@H](N2)c4cc(ccc4O)[N+](=O)[O-] C14475706
c1cc(ccc1S(=O)(=O)c2c3nc(c4c(n3nn2)ccs4)N)Br C20922238
CC(C)N1CC=C2[C@H](C1)[C@@H](C(=C(C2(C#N)C#N)N)C#N)c3ccc(cc3)C(=O)OC C26417323
c1cc2c(cc1C(=O)Nc3cc4c(cc3Cl)OCO4)NC(=O)[C@@H]5N2CCC5 C32843634
CC(C)(C)[C@@H]1CCc2c(sc3c2c(=O)n(c4n3c(nn4)SCC(=O)N)C)C1 C00985808
COc1ccc(cc1)C2=C[C@H](N=N2)[C@H]3NN[C@@H]4N3N=C(S4)c5cccc(c5)F C38743276
CC1(Cc2c(sc3c2C4=N[C@@H](NN4C(=O)N3)c5ccc(cc5)OC)CO1)C C39154626
CCO[C@H]1CC(=O)c2c(c3c(cc(cn3)c4ccccc4O)c(=O)n2Cl)N1 C39451847
CCOC1=C[C@@H]2C[C@H]3CO[P@@](=O)(NN3C[C@@H]2C=C1c4ccccc4O)OC C39468047
C[C@H]1CCCC[C@@]12C(=O)N(C(=O)N2)CC(=O)Nc3nc4c(s3)CCCCC4 C39539670
c1ccc(cc1)n2c(c3c(n2)CCC3)NC(=O)Cc4c5ccccc5c(=O)[nH]n4 C40023511
C[C@@H](c1ccc2c(c1)OCCCO2)NC(=O)N[C@@H](C)c3ccc4c(c3)OCCCO4 C40091437
Cc1ccc(cc1)C(=O)N/N=C/2\CCCc3c2c(c(o3)C(=O)Nc4nccs4)C C40804692
Cc1ccc2c(c1)NC(=O)[C@](O2)(C)C(=O)Nc3ccn(n3)Cc4ccccc4F C41547391
Cc1ccc2c(c1)NC(=O)[C@](O2)(C)C(=O)Nc3ccnn3[C@@H](C)c4ccccc4 C41547957
c1csc(c1n2cnnn2)C(=O)NNc3c(cc(cc3Cl)Cl)Cl C42796109
c1ccc(c(c1)Cn2cccn2)NC(=O)N3CCC(=CC3)c4c[nH]c5c4cccn5 C44269364
Cc1c(cnn1C)[C@H](C)NC(=O)N2CCC(=CC2)c3c[nH]c4c3cc(cc4)OC C47006590
c1ccc2c(c1)c(c[nH]2)/C=N\NC(=O)Cn3cnc4c(c3=O)c5c(s4)CCCC5 C04458965
CCSc1nc2n(n1)[C@H](C3=C(N2)CC(CC3=O)(C)C)c4ccc(c(c4)OC)O C04436363
CC(C)[C@H](c1ccc2c(c1)OCCO2)NC(=O)c3ccc4c(c3)NC(=O)CN4C C53129370
c1ccc(cc1)c2nc3n(n2)[C@@H](CC(=O)N3)C(=O)Nc4ccccc4C(F)(F)F C14607320
CN(CC(=O)NN1C(=O)C2(CCCCC2)NC1=O)c3cccc4c3cccc4 C55020113
Cc1ccc2c(c1)c(n[nH]2)C(=O)N3CCC4(CC3)C(=O)N=C(N4)C5CCCC5 C55131925
C[C@H](c1ccc2c(c1)OCCO2)NC(=O)Nc3ccc(cc3)c4csnn4 C56786798
Cc1cc(n(n1)C(=O)CSc2nnc(n2N)c3cccc(c3)Br)C C59044717
c1cc(c(cc1/C=C/C(=O)Nc2ccc3c(c2)NC(=O)CS3)[N+](=O)[O-])Cl C28718608
Cc1c(ccc2c1O/C(=C\c3cc(cc4c3OCOC4)Cl)/C2=O)OCC(=O)N C41498439
c1cc(c(c(c1)Cl)[C@H]2[C@@H]3C(=NN=C3OC(=C2C#N)N)c4ccc5c(c4)OCO5)F C05595902
Cc1cc(c(s1)C)C2=NN=C3[C@H]2[C@@H](C(=C(O3)N)C#N)c4ccc5c(c4)OCO5 C04978935
COc1cc(ccc1O)[C@H]2[C@@H]3C(=NN(C3=O)c4ccccc4)NC5=C2C(=O)CCC5 C06793332
CC[C@@H]1Nc2ccccc2N1CC(=O)N3CCC(CC3)n4c5ccccc5[nH]c4=O C40000621
CCC1=NN([C@H]([C@@H]1C)NC(=O)c2[nH]c(=O)c3ccccc3n2)c4ccccc4 C63855862
Cc1cc(c(o1)C)C(=O)NNC(=O)C2(CCCCC2)c3ccc4c(c3)OCO4 C63964373
CCn1c2c(nc(nc2n(c1=O)c3ccc(cc3)F)c4cc(ccc4F)F)C(=O)N C35508438
Cc1ccc(nc1)NC(=O)[C@H]2CCCN(C2)C(=O)N[C@H](C)c3cc(oc3C)C C65497552
C[C@@]1(C(=O)N(C(=O)N1)CC(=O)Nc2cccnc2Cl)c3ccc(s3)Cl C66263199
CC(C)(C)c1cc(n(n1)C(C)(C)C)NC(=O)c2cc3c([nH]c2=O)CCCC3=O C66672087
c1ccn2c(c1)nc(c2NC(=O)c3cccc4c3OCC(=O)N4)c5cccs5 C67020731
c1cc2c(cc1Cl)CC[C@@H]2NC(=O)C(=O)Nc3cc(c(cc3F)F)[N+](=O)[O-] C67432099
Cc1ccc(cc1NC(=O)NCc2cc(on2)C)C(=O)N3C[C@@H](C[C@H](C3)C)C C67582484
c1ccc(cc1)c2cc([nH]n2)C(=O)N/N=C/c3ccc(s3)Cl C05635460
Cc1ccc(cc1F)NC(=O)CSc2[nH]c(=O)c3ccsc3n2 C08456602
CC(C)[C@@H](c1ccc2c(c1)OCCCO2)NC(=O)Nc3ccccc3 C09077117
Cc1cc(ccc1NCC(=O)N2c3ccccc3NC(=O)C2(C)C)Cl C09114265
CC(C)(C)c1ccc(cc1)NC(=O)N2c3ccccc3C[C@H]2C(=O)NC C09823538
c1cc(c(c(c1)Cl)Cl)/C=N\NC(=O)c2c3c([nH]n2)CCCC3 C12428397
C/C(=N\NC(=O)c1cc(n[nH]1)c2ccc(cc2)Cl)/c3cccs3 C12467566
Cc1ccc(cc1NCC(=O)N2c3ccccc3NC(=O)C2(C)C)Cl C14021754
CC(C)(C)[C@H]1CCc2c(cc(s2)C(=O)NNC(=O)c3ccoc3)C1 C16204099
CC(C)c1cc(n[nH]1)C(=O)N/N=C/c2cccc(c2)Br C08567053
c1ccc2c(c1)c(=O)[nH]c(n2)[C@H]3CC=CC[C@@H]3C(=O)NC4CCCCCC4 C05626529
C[C@H](c1ccc2c(c1)OCO2)NC(=O)Nc3ccc(cc3F)Cl C20551183
Cc1ccc(cc1)c2nc(cs2)C(=O)Nc3cccc4c3[nH]nc4 C25584974
Cc1cc(ccc1NC(=O)[C@@H](C)Nc2ccc3c(c2)OCCO3)Cl C29227693
c1ccc2c(c1)c(cc(=O)[nH]2)C(=O)N/N=C/c3ccc(cc3Cl)Cl C15906443
C[C@H](C(=O)N1CCCc2c1cccc2)Nc3cccc(c3)C(=O)NC C33040129
CCc1ccc(cc1)NC(=O)N[C@H](C)C(=O)N2CCc3c2cccc3 C33127637
Cc1ccc(cc1)S(=O)(=O)/N=C/Nc2ccc(c3c2cccc3)O C05392714
Cc1cccc(c1)[C@H]2C[C@@H](CN(C2)C(=O)NC(C)C)C(=O)NC3CC3 C34710571
c1ccc(cc1)[C@@H]2CNC(=O)[C@@H]2C(=O)N/N=C/c3ccc(s3)Cl C04867036
C[C@@H](c1ccccc1)Nc2nc(cs2)c3ccc4c(c3)NC(=O)CO4 C05156726
C[C@@H](c1ccc(s1)Br)Nc2ccc(cc2[N+](=O)[O-])O C38003279
c1ccc2c(c1)cc([nH]2)c3nc(cs3)C(=O)Nc4ccccc4C#N C38909867
CC(C)C1=C([C@H](C(=C(O1)N)C#N)c2ccccc2Cl)C(=O)OC C39324318
CC\1=C(C(=O)C(=C/C1=N\c2ccc(cc2)S(=O)(=O)N)C(C)C)Cl C39771616
Cc1c(ccc(c1O)C2=C([C@@H](N=N2)C(F)(F)F)[C@H]3CSC(=N3)C)O C39982930
c1ccc(cc1)c2cccc(c2)C(=O)Nc3cccc4c3OCC(=O)N4 C40630740
Cc1ccccc1NC(=O)N(Cc2cc(=O)[nH]c3c2cccc3)C(C)C C41077028
CCc1ccccc1NC(=O)[C@]2(C(=O)Nc3cc(ccc3O2)Cl)C C41549653
C[C@H](c1[nH]c2ccccc2n1)NC(=O)N(C)Cc3ccc(cc3F)F C43628629
CC(=NNC(=O)c1c2c(sc1NC(=O)C(C)(C)C)CCCCC2)C C44453019
CC(C)(C)[C@H]1CCCC[C@@H]1NC(=O)c2ccc3c(c2)NC(=O)CO3 C45204274
CC(C)(C)[C@@H]1CCCC[C@H]1NC(=O)c2ccc3c(c2)NC(=O)CO3 C45204275
c1ccc2c(c1)c(nc(n2)COC(=O)C3C4CC5CC(C4)CC3C5)N C45561716
Cc1c(cccc1[N+](=O)[O-])NCc2cccc(c2O)Br C48796277
CNC(=O)c1cc(ccc1F)NC(=O)N2CCC[C@@H]2C3CCCCC3 C50085276
CCc1cc2c(=O)[nH]c(nc2s1)c3cc(c(c(c3)Cl)O)OCC C55494665
CCCSc1[nH]c(=O)c2c(n1)NC(=O)C[C@H]2c3ccccc3Cl C04944215
C[C@H]1CCCC[C@H]1NC(=O)Nc2cc(ccc2Cl)N3CCCC3=O C44243725
c1ccc2c(c1)cccc2NC(=O)C(=O)NN=C3CCCCCCC3 C59515803
c1cc(oc1)[C@H]2C[C@H]2C(=O)Nc3ccc4c(c3)nc([nH]4)c5cccs5 C60334456
Cc1cccc(c1C(=O)NC)NC(=O)c2c(c3cccc(c3o2)C)C C60365269
COc1ccc(cc1)[C@H]2C(=NN=C2C(F)(F)F)c3ccc(cc3O)O C18166941
Cc1ccc2c(c1)[nH]c(n2)SCCc3[nH]c(=O)c4ccccc4n3 C63414972
Cc1ccc(s1)/C=C/C(=O)Nc2ccc(cc2)c3[nH]c(=O)cc(n3)C C64342686
c1ccc(cc1)c2ccc(o2)CNC(=O)c3cc4ccccc4c(=O)[nH]3 C65575660
Cc1ccc(c(c1)C)C[C@H](C)NC(=O)c2c3ccccc3c(=O)[nH]n2 C66444038
CC(C)(C)c1cn2c(n1)sc(n2)Sc3ccccc3C(=O)N C66859676
Cc1ccc(s1)[C@H](C)NC(=O)Nc2cccc(c2)c3ncc(o3)C C66958116
Cc1cc(ccc1NC(=O)NCC(C)(C)C)C(=O)N2CCCC[C@@H]2C C66967404
c1ccc(c(c1)C(F)(F)F)NC(=O)C[C@@H]2C(=O)Nc3ccccc3N2 C00084328
c1ccc(c(c1)C(F)(F)F)NC(=O)C[C@H]2C(=O)Nc3ccccc3N2 C00084324
Cc1ccc(cc1)[C@@H]2C[C@]3(CC(NC(=O)N3)(C)C)Oc4c2ccc(c4C)O C00875627
Cc1c(ccc2c1O[C@]3(C[C@@H]2c4ccc(cc4)F)CC(NC(=S)N3)(C)C)O C00875641
Cc1ccccc1[C@@H]2C[C@@]3(CC(NC(=S)N3)(C)C)Oc4c2cc(c(c4)O)Cl C00881900
Cc1ccccc1[C@@H]2C[C@]3(CC(NC(=S)N3)(C)C)Oc4c2c(cc(c4)O)C C00881903
Cc1ccc(cc1)[C@@H]2C[C@@H](n3c(nc(n3)N)N2)c4ccc(cc4)C(C)C C02472373
Cc1ccc(cc1)[C@@H]2C(=C(NC(=S)N2)C)C(=O)Nc3ccc(cc3)Cl C00845671
c1ccc(c(c1)/C=C/C(=O)Nc2c(c3c(s2)CCCCCC3)C(=O)N)Cl C00656860
c1ccc(cc1)Nc2ccc3c(c2)OC(=C([C@H]3c4ccccc4F)C#N)N C00664693
c1ccc(cc1)Nc2ccc3c(c2)OC(=C([C@@H]3c4ccccc4F)C#N)N C00664694
c1ccc(cc1)C2(c3ccccc3N[C@@H](O2)c4ccc(c(c4)O)O)c5ccccc5 C04180779
Cc1ccc(cc1)NC(=O)C2=C(NC(=S)N[C@H]2c3ccc(cc3)C(C)C)C C01202705
CC(C)Cc1c2c(c3c4c(c(nc(n4)SC)NN)sc3n1)CCC2 C02383730
C/C(=N/Nc1ccc(cc1)S(=O)(=O)N)/c2ccc(cc2Cl)Cl C04738352
Cc1c(ccc2c1nc(cc2C(=O)NN)c3ccc(c(c3)Cl)Cl)Cl C06254524
C=C(c1cc2ccccc2o1)NNC(=O)c3cc4ccccc4cc3O C03278662
CC1=C([C@H](NC(=O)N1)c2ccc(cc2)C(C)C)C(=O)Nc3ccc(cc3)F C06348429
CC1=C([C@H](NC(=S)N1)c2ccc(cc2)C(C)C)C(=O)Nc3ccc(cc3)F C06348456
CCc1ccc(cc1)N[C@H]2NC(=O)/C(=C/c3ccc(c(c3)Br)O)/S2 C06351054
C/C(=N\Nc1nc(cs1)c2ccc3ccccc3c2)/c4ccc(cc4)N C06998931
Cc1ccc(c(c1)NC(=O)C2=C(NC(=S)N[C@H]2c3ccc(cc3)Cl)C)C C08369910
Cc1ccc(cc1)[C@H]2C(=C(NC(=S)N2)C)C(=O)Nc3ccc(cc3)Cl C00845670
CC1(CC2=C([C@H](c3c([nH]nc3O)N2)c4ccc(cc4)c5ccccc5)C(=O)C1)C C12347761
CCc1c(cc2c(c(sc2n1)C(=O)NC34CC5CC(C3)CC(C5)C4)N)C C06870864
c1ccc(cc1)[C@H]2CC3=C([C@@H](Nc4ccccc4N3)c5c[nH]c6c5cccc6)C(=O)C2 C05224674
C/C(=N\NC(=O)N)/C1=CC[C@]2([C@H](C1)CC[C@H]3[C@@H]2CCC4=C3CCC4(C)C)C C13408745
c1ccc(cc1)COc2ccc3c(c2)[C@H]4C=CC[C@H]4[C@@H](N3)c5ccc(cc5O)O C13640194
CC(C)C(=O)Nc1ccc2c(c1)[C@@H]3C=CC[C@H]3[C@@H](N2)c4c5ccccc5ccc4O C14548278
CC1=NN[C@](NC1=O)(NC2CCCCCCCCCCC2)SC C19793768
Cc1cc2c(cc1C)NC3=C([C@H](N2)c4cccc(c4O)CC=C)C(=O)CC(C3)(C)C C06275853
CCCC(=O)Nc1ccc(c2c1[C@H]3C=CC[C@H]3[C@H](N2)c4ccccc4O)Cl C20707593
CC(C)CC(=O)Nc1ccc2c(c1)[C@H]3C=CC[C@@H]3[C@H](N2)c4ccccc4O C20707624
CC(C)C(=O)Nc1ccc2c(c1)[C@H]3C=CC[C@H]3[C@H](N2)c4c5ccccc5ccc4O C20752268
c1ccc2c(c1)N[C@@H](C3=C(N2)C[C@H](CC3=O)c4ccc(cc4)F)c5cccc(c5)O C21253642
CC1=C([C@@H](NC(=S)N1)c2ccc(cc2)F)C(=O)Nc3ccccc3C(C)C C23716359
Cc1ccc(s1)[C@@H]2C(=C(NC(=S)N2)C)C(=O)Nc3ccccc3C(C)C C23716423
CC(C)(C)[C@H]1CCc2c(sc3c2C(=N[C@H](N3)c4ccccc4O)O)C1 C05383776
C[C@H](C(=O)NC(=O)NC12CC3CC(C1)CC(C3)C2)Nc4ccc(cc4)F C28907083
CC(C)(C)Oc1c(ccc(n1)Nc2ccc(cc2Br)F)N C37067898
c1cc(c(cc1O)O)[C@@]23CCC[C@@H]2C4(CCCC4)c5ccc(cc5O3)O C01079809
C/C/1=C/CC/C(=C\C[C@@]2([C@@H](C/C=C(\[C@H](CC1)O)/C)C(=C(C2=O)O)[C@H](C)CO)C)/C C44074987
CCC(C)(C)[C@H]1CCc2c(sc3c2C(=N[C@H](N3)c4ccc(cc4)O)O)C1 C04545697
CC(C)(C)c1ccc(cc1)[C@H]2c3c([nH]nc3OC(=C2C#N)N)C(C)(C)C C04427000
c1cc(c(cc1[N+](=O)[O-])N)Nc2ccc(cc2Br)Br C52840940
c1cc(ccc1C(c2ccc(cc2)Cl)NC(=O)NC3CCC(CC3)O)Cl C56383243
CCc1ccc(cc1)C(=O)NC(=S)/N=c/2\[nH]c3ccc(cc3s2)O C17073801
c1ccc(cc1)[C@@H](c2cc3ccccc3o2)Nc4cc(nc(n4)N)Cl C59384386
CC1(C[C@]2(C[C@@H](c3cc(c(cc3O2)O)Cl)c4ccccc4F)[NH+]=C(N1)[S-])C C13521697
C[C@@H](c1cc(n[nH]1)c2cccc(c2)N)Oc3ccc(cc3Cl)Cl C66140543
CC(C)NC(=O)NC(=O)CSc1[nH]c(=O)c2c3c(sc2n1)CCCC3 C04285735
C[C@H](C(=O)NC(=O)NC)Sc1[nH]c(=O)c2c3c(sc2n1)CCCC3 C04469097
CC1=C([C@]2(c3cc(ccc3NC2=O)Cl)C(=C(O1)N)C#N)C(=O)OC(C)C C00850927
Cc1ccc(cc1)n2c3c(c(nc(n3)c4cccc(c4)F)C(=O)N)[nH]c2=O C05151721
Cc1ccccc1n2c(=O)c3ccccc3nc2S[C@@H](C)C(=O)NC(=O)N C03521475
c1ccc(c(c1)C(=O)N)OCC(=O)Nc2ccc3c(c2)OC(O3)(F)F C09248004
C[C@H](C(=O)N1CC(=O)Nc2c1cccc2)Nc3ccc4c(c3)NC(=O)CS4 C09220486
CC1=C([C@@H](NC(=O)N1)c2ccc(cc2)C#N)C(=O)Nc3ccc(cc3)OC C06378321
C[C@@H](c1[nH]c(=O)c2ccccc2n1)Sc3nnc(n3N)c4cccs4 C11592350
C[C@H](C(=O)Nc1cccc2c1CCCC2)n3c(=O)c(cc(n3)c4ccco4)N C12181357
CC1(CC2=C([C@H](c3c([nH]nc3O)N2)c4cccc(c4OC)OC)C(=O)C1)C C12347785
CC1=CC2=NN=C(C[C@@](N2C(=N1)N)(C(F)(F)F)O)c3ccc(cc3)OC C15226766
Cc1ccc(c(c1)Cl)NCC(=O)NN2C(=O)C3(CCCCC3)NC2=O C16313250
CCOc1cc(cc(c1O)Br)/C=N/NC(=O)c2cc(n[nH]2)C C06691039
C[C@H](c1[nH]c(=O)c2c(csc2n1)c3ccco3)Sc4nnc(s4)N C18266699
CC(C)(C)[C@@H]1CCc2c(c(no2)C(=O)Nc3nc(cs3)CC(=O)N)C1 C19715620
CC(C)(C)[C@H]1CCc2c(c(no2)C(=O)Nc3nc(cs3)CC(=O)N)C1 C19715621
Cc1c2ccccc2oc1C(=O)NNC(=O)c3c(c(c([nH]3)C)C(=O)C)C C21782995
C[C@@H](c1ccc2c(c1)NC(=O)CO2)NC(=O)c3cc([nH]n3)c4ccc(cc4)F C29999453
CC1([C@@H](N(C(=S)S1)/N=C/c2ccccc2O)N(C(=O)NC)O)C C04795079
C[C@@H]1CCCC[C@@H]1NC(=O)[C@@H](C)Sc2nnc(n2N)c3ccco3 C05335767
Cc1c\2c(oc1C(=O)N)CC(C/C2=N\NS(=O)(=O)c3ccccc3)(C)C C39853347
CCCc1cc2c(c(=O)[nH]1)[C@H](C(=C(O2)N)C#N)c3ccc(cc3)C(=O)OC C40569111
Cc1ccc(c(c1)c2c3c([nH]n2)C(=O)N([C@H]3c4ccc(cc4)OC)CCO)O C11914061
c1ccc2cc(c(cc2c1)C(=O)NNC(=O)[C@@H]3CC(=O)N(C3)CC4CC4)O C50170659
c1cc(c(nc1)NN)COc2c(cc(cc2Br)F)[N+](=O)[O-] C52729984
C[C@@H](c1ccc2c(c1)[nH]c(=O)[nH]2)NC(=O)CSc3nc4ccccc4o3 C53853031
CCSc1nc2n(n1)[C@@H](C3=C(N2)CC(CC3=O)(C)C)c4ccc(c(c4)O)O C08479281
c1ccc(c(c1)NC(=O)c2cccc(c2)N3C(=O)[C@@H]4CC=CC[C@@H]4C(=O)N3)O C58186429
Cc1ccc(c(c1)NC(=O)N(C)[C@H](C)c2ccc(cc2)S(=O)(=O)N)OC C43279833
Cc1c(c(=O)[nH]c(=O)[nH]1)/C(=N/Nc2c(cc(c(n2)Cl)Cl)Cl)/C C55008963
Cc1c(cco1)c2nnc(n2N)SCC(=O)N[C@@H]3CCC[C@@H]([C@@H]3C)C C60384545
Cc1ccc(cc1)n2c3c(c(n2)C(=O)NNC(=O)NCC(F)(F)F)CCC3 C60411489
C[C@@H]([C@H]1C[C@H]2CC[C@@H]1C2)NC(=O)NC(=O)CNc3ccc4c(c3)OCCO4 C60463241
C[C@H](c1ccc2c(c1)[nH]c(=O)[nH]2)NC(=O)c3cc(c(c(c3)Cl)OC)OC C47557805
CC(=O)N/C(=C\c1ccccc1)/C(=O)Nc2cccc(c2)c3ccc(=O)[nH]n3 C61460253
Cc1cc(ccc1NC(=O)CNC(=O)NCc2cc(no2)C)Br C61795416
c1ccc2c(c1)cccc2N3C(=O)C[C@@H](C3=O)Nc4ccc5c(c4)[nH]c(=O)[nH]5 C55120498
c1cc2c(cc1S(=O)(=O)N)CCN2CC(=O)NC3(CCCCCC3)C#N C63483678
Cc1ccc(c(c1)Cl)NC(=O)CNC(=O)c2ccc3c(c2)NC(=O)CN3C C63678214
Cc1cccc(c1)Cn2cccc(c2=O)C(=O)NNC(=O)c3ccccc3O C63681336
Cc1ccc2c(c1)NC(=O)[C@@H]3N2NN=C3C(=O)N[C@@H](C)CCc4ccccc4 C65238225
c1csc2n1c3cc(sc3n2)C(=O)NNC(=O)NC4CCCC4 C65920309
C[C@H](c1ccc2c(c1)OCO2)NC(=O)Nc3cc(c[nH]c3=O)C(F)(F)F C66402518
CN(Cc1ccccc1O)C(=O)Nc2cccc(c2)c3ccc(=O)[nH]n3 C66678720
Cc1c2c(n[nH]1)C(=O)N[C@H](N2)c3cn(nc3c4ccccc4)Cc5ccccc5 C66741198
c1ccc(c(c1)CC(=O)NNC(=O)Nc2ccc3c(c2)ccc(=O)o3)F C66906471
c1ccc2c(c1)CCC[C@@]2(CNC(=O)Nc3cccnc3n4cccn4)O C66906837
Cc1ccsc1C(=O)NNC(=O)NCC2(CC2)c3ccc4c(c3)OCO4 C67081448
C[C@@H](c1[nH]c2ccccc2n1)NC(=O)NCc3ccccc3n4cccn4 C67569105
CCCNC(=O)O[C@@H]1CC[C@@]2([C@@H]([C@]1(C)CO)CC[C@H]([C@H]2CC(=O)NCc3ccco3)O)C C04236681
CCOC(=O)[C@](C(F)(F)F)(Nc1ccc(cc1)S(=O)(=O)N)NC(=O)c2ccccc2 C02187943
CC(C)c1cc(c(c(c1)C(=O)OCC(=O)Nc2ccc(cc2)S(=O)(=O)N)O)C(C)C C03412140
CC[C@H](C)Cc1c(sc2c1c(=O)[nH]c(n2)S[C@@H](C)C(=O)Nc3ccc(cc3)S(=O)(=O)N)C C08982772
CC[C@H](C)Cc1c(sc2c1c(=O)[nH]c(n2)S[C@H](C)C(=O)Nc3ccc(cc3)S(=O)(=O)N)C C08982783
Cc1c(c(=O)n(n1C)c2ccccc2)NC(=O)C[C@@H](c3cccc(c3)Oc4ccccc4)NC(=O)N C09596379
CC[C@@H](c1ccc(cc1)C)NC(=O)CN(CC)c2c(n(c(=O)[nH]c2=O)Cc3ccccc3)N C09613884
CCN(CC(=O)NCCC1=CCCCC1)c2c(n(c(=O)[nH]c2=O)Cc3ccccc3)N C10430828
CCOc1cc(cc(c1OCC)OCC)C(=O)NC(=S)Nc2c(c3c(s2)C[C@@H](CC3)C)C(=O)N C10039403
CC(C)CN(c1c(n(c(=O)[nH]c1=O)Cc2ccccc2)N)C(=O)CNc3cccc(c3)C#N C15123984
CCOCCCNC(=S)NNC(=O)c1ccccc1NS(=O)(=O)c2cccs2 C16187206
CC[C@H](C(=O)Nc1c(c2c(s1)CCCC2)C(=O)OCC)Sc3[nH]c(=O)cc(n3)N C18094083
CC[C@H](C(=O)N[C@@H](CSCc1ccccc1)C(=O)OC)Sc2[nH]c(=O)cc(n2)N C09669174
c1ccc(c(c1)C(F)(F)F)NC(=O)CSc2nc([nH]n2)N/N=C/c3ccc(cc3)O C20494843
Cc1ccc(cc1)C(=O)CSc2nnc(n2N)N/N=C/c3cccc(c3O)CC=C C20527570
CN(C)c1ccc(cc1)/C=N/Nc2nnc(n2N)SCC(=O)Nc3cccc4c3cccc4 C20527591
CC[C@@H](C)c1ccc(cc1)NC(=O)CSc2nnc(n2N)N/N=C/c3ccccc3F C20528149
c1ccc2c(c1)cccc2/C=N/Nc3nnc(n3N)SCC(=O)NCc4ccc(cc4)C(F)(F)F C20912254
c1ccc(cc1)OCCSc2nnc(n2N)N/N=C/c3c4ccccc4ccc3O C20916527
Cc1ccc(cc1)/C=N/Nc2nnc(n2N)SCC(=O)Nc3ccc(cc3)C(C)(C)C C20917658
Cc1ccc(cc1)/C=N/Nc2nnc(n2N)SCCC(=O)Nc3ccccc3C C20917847
c1ccc(cc1)CC(=NNc2nnc(n2N)SCCC(=O)NCc3ccccc3)Cc4ccccc4 C20919178
c1ccc(cc1)Cc2ccccc2NC(=O)CNc3cc(ccc3NCCO)[N+](=O)[O-] C21274776
C/C(=N\Nc1nnc(n1N)SCC(=O)Nc2c(c3c(s2)CCCC3)C#N)/C=C/c4ccccc4 C21324231
CC[C@H](C)c1ccc(cc1)NC(=O)CSc2nnc(n2N)N/N=C(\C)/c3ccccn3 C21324890
CCN(CC)c1ccc(c(c1)O)/C=N/Nc2nnc(n2N)SCc3ccccc3C C21325737
Cc1ccc(c(c1)NC(=S)/N=C(\NCCSCc2c([nH]cn2)C)/Nc3nc(cc(n3)C)C)C C14159190
CCc1ccccc1NC(=S)/N=C(\Nc2nc(cc(n2)C)C)/N3CCC(CC3)C(=O)N C14161116
c1ccc(cc1)Nc2nnc(n2c3ccccc3)SCC(=O)NNC(=S)Nc4ccccc4 C28294753
Cc1ccc(cc1)S(=O)(=O)N[C@H](CC(C)C)C(=O)Nc2ccc(cc2)NC(=O)NCC=C C29200826
Cc1ccc(c(c1)OCc2nc([nH]n2)SCC(=O)Nc3c(c4c(s3)CCC4)C(=O)N)C C02654706
CC(C)(C)NC(=O)[C@@H](c1c(cc(cc1O)O)O)N(Cc2ccco2)C(=O)c3ccccc3OC C36494145
CCCCNC(=O)[C@H](c1c(cc(cc1O)O)O)N(Cc2ccco2)C(=O)c3ccco3 C36498358
CC(C)(C)CC(C)(C)NC(=O)[C@H](c1c(cc(cc1O)O)O)N(C)C(=O)Cc2ccc3c(c2)OCO3 C36534318
CCCN([C@@H](c1c(cc(cc1O)O)O)C(=O)NC(C)(C)CC(C)(C)C)C(=O)c2ccco2 C36568693
CCCN([C@H](c1c(cc(cc1O)O)O)C(=O)NC(C)(C)CC(C)(C)C)C(=O)COC C36576792
CCCCNC(=O)[C@@H](c1c(cc(cc1O)O)O)N(C(=O)[C@H](c2ccccc2)OC)C(C)(C)C C36580895
CCCCNC(=O)[C@H](c1ccccc1O)N(Cc2ccc(o2)C)C(=O)c3c(cccc3O)O C36597497
CCCCNC(=O)[C@@H](c1ccc(cc1)O)N(Cc2ccc(o2)C)C(=O)c3cccc(c3O)O C36597666
CCc1ccccc1Nc2nc(nc(n2)N)CSc3[nH]nc(n3)CC4CCCC4 C14730541
Cc1c\2c(oc1C(=O)NCCc3ccc(c(c3)OC)OC)CCC/C2=N\NC(=S)N C40824468
COc1ccccc1NS(=O)(=O)c2ccc(cc2)/C=C/C(=O)NNC(=S)NC3CCCCC3 C28632534
Cc1ccc(cc1)CNC(=O)N[C@@H](CC(C)C)C(=O)NNC(=O)c2cc(oc2C)C C45870110
Cc1cccc(c1C)NC(=O)CN(CCOC)c2c(n(c(=O)[nH]c2=O)Cc3ccccc3)N C45873542
c1ccc(c(c1)c2nnc(n2N)SCCCC(=O)N/N=C/c3ccc(cc3)Cl)O C58989447
C=CCc1cccc(c1O)/C=N/Nc2[nH]nc(n2)SCC(=O)NCCc3ccccc3 C58998363
CCOC(=O)N[C@@H](CC(C)C)CNC(=O)CCCC[C@H]1[C@@H]2[C@H](CS1)NC(=O)N2 C59876478
c1ccc(cc1)COc2ccc(cc2)C3=NN=C4[C@@H]3[C@@H](C(=C(O4)N)C#N)c5ccc(cc5)OCC(=O)N C09293006
CC[C@H](C)NC(=O)c1cccc(c1)NCC(=O)Nc2ccc(cc2)C(=O)NCc3ccco3 C66084994
c1ccc(cc1)CCC(=O)Nc2ccc(cc2)NC(=O)CNc3cccc(c3)C(=O)NCc4ccco4 C66086199
Cc1ccc(cc1)CNC(=O)CSc2nnc(n2N)c3ccc(cc3)C(C)(C)C C03344393
CCCCCNC(=O)c1c2c(nc3ccccc3n2)n(c1N)CCc4ccccc4 C02310973
CCCOc1ccccc1NC(=O)C[C@H]2C(=O)Nc3cc(c(cc3N2)C)C C01788029
Cc1ccc(cc1)NCC(=O)N/N=C/c2cc(ccc2O)/N=N/c3ccccc3 C04711890
CCCCCCNC(=O)c1c2c(nc3ccccc3n2)n(c1N)CCc4ccccc4 C02252275
C[C@H]1[C@@H](c2cc3c(cc2O[C@@H]1NNc4ccccc4)OCO3)c5cccc(c5O)OC C05956832
Cc1ccc(cc1)c2nnc(n2N)SCC(=O)N[C@@H](C)c3ccc(cc3)CC(C)C C06058172
CCC/C(=N\Nc1ccc(cc1[N+](=O)[O-])S(=O)(=O)N)/c2ccccc2 C04964462
CCCCC[C@H](C)NC(=O)CSc1nnc(n1N)c2ccc(cc2Cl)Cl C07281304
CCc1c(sc(c1C(=O)OCC)NC(=O)C[C@@H]2C(=O)Nc3ccccc3N2)C C09869958
CCOC(=O)c1c(cc(s1)NC(=O)C[C@@H]2C(=O)Nc3cc(c(cc3N2)C)C)C C09871079
Cc1c(cccc1Cl)NC(=O)CNC(=O)[C@@H](C)NC(=O)OCc2ccccc2 C14246140
Cc1c(c(nc(n1)NNc2ccc(cc2)C(=O)OCC(C)C)O)Cc3ccccc3 C16884482
CC[C@H](C)Sc1nnc(n1N)NN=C(Cc2ccccc2)Cc3ccccc3 C20919417
CC(C)(C)c1ccc(cc1)c2nnc(n2C3CCCCC3)SCC(=O)NC(=O)N C06212360
CC(C)CCNC(=O)NCCC1CCN(CC1)C(=O)NC2CCCCC2 C33125870
CCCCNC(=O)[C@@H](/C=C\C)N(c1ccccc1Cl)C(=O)c2cccc(c2O)O C36545465
CCCCNC(=O)[C@@H](/C=C/C)N(c1ccccc1Cl)C(=O)c2cccc(c2O)O C36545466
CC(C)[C@@H](C(=O)NCCO)NC(=O)OCC1c2ccccc2-c3c1cccc3 C38529455
CCc1ccc(cc1)NC(=O)[C@H](CC)n2c(nnc2SCCc3ccccc3)N C40172580
CCOC(=O)N[C@@H](CC(C)C)CNC(=O)C(=O)Nc1cccc(c1C)C C42021323
CCOC(=O)N[C@H](CC(C)C)CNC(=O)C(=O)Nc1cc(ccc1F)Cl C42021616
C[C@H](c1ccccc1OC)NC(=O)[C@@H](C)Nc2cccc(c2)NC(=O)C(C)(C)C C42666980
C[C@@H](c1ccccc1OC)NC(=O)[C@H](C)Nc2cccc(c2)NC(=O)C(C)(C)C C42666981
C[C@H](c1ccccc1OC)NC(=O)[C@H](C)Nc2ccc(cc2)NC(=O)CC(C)C C25497449
CCOC(=O)N[C@H](CC(C)C)CNC(=O)Nc1nnc(s1)C(C)C C43696034
Cc1ccc(cc1)CNC(=O)[C@H](C)Sc2nnc(n2N)c3ccc(cc3)C(C)(C)C C45481408
c1ccc(cc1)c2nc([nH]n2)c3ccccc3NC(=O)CCNc4ccccc4 C47917740
CCOC(=O)N[C@@H](CC(C)C)CNC(=O)Nc1ccc2c(c1)OCCO2 C47968564
CC(C)CNC(=O)CNC(=O)C(=O)Nc1ccccc1SC(F)(F)F C50197632
CCOC(=O)Nc1cccc(c1C)NCC(=O)N[C@H](c2ccccc2)C(C)C C50784201
Cc1ccc(c(c1)C)NS(=O)(=O)c2cccc(c2)C(=O)N/N=C/c3ccccc3O C03574150
Cc1ccc(c(c1)C)NS(=O)(=O)c2ccc(c(c2)[N+](=O)[O-])N[C@@H]3CCCC[C@H]3O C58167273
C[C@@H](C(=O)N/N=C/c1cc(ccc1O)[N+](=O)[O-])Nc2cccc3c2cccc3 C36019130
CCOC(=O)Nc1cccc(c1C)N[C@H](C)C(=O)Nc2ccc(cc2C)C C58218777
CCN(CC)c1ccc(c(c1)O)/C=N/Nc2[nH]nc(n2)SCc3ccccc3C C59039091
COc1ccccc1CSc2[nH]c(nn2)N/N=C/c3c4ccccc4ccc3O C20907009
CCCC/C(=N/Nc1nnc(n1N)SCc2ccc(c(c2)Cl)Cl)/C C59915441
CC(C)[C@H](C(=O)NC[C@@](C)(c1ccc(cc1)F)O)NC(=O)OC(C)(C)C C62506179
CC(C)[C@H](C(=O)NC[C@@](C)(c1ccc(cc1)Cl)O)NC(=O)OC(C)(C)C C62507023
COCCNC(=O)NNC(=O)/C=C/c1ccc(cc1)SC(F)(F)F C64899503
COCCCNC(=O)NNS(=O)(=O)c1ccc(cc1)SC(F)(F)F C64940725
CCOC(=O)Nc1cccc(c1C)NC(=O)N[C@@H](C)Cc2ccc(cc2C)C C66668483
CCCN(Cc1ccccc1O)C(=O)N[C@H](c2[nH]c3ccccc3n2)C(C)C C66688426
C[C@@H](C(=O)Nc1ccc2c(c1)[nH]c(n2)c3ccco3)NC(=O)OC(C)(C)C C67209899
C[C@@H](CN(C)C(=O)N[C@@H](C)c1ccc(cc1)NC(=O)NC2CC2)c3ccccc3 C67405026
CCCC(=O)Nc1cccc(c1C)NC(=O)N[C@@H](c2ccc(cc2)OC)C3CC3 C67584716
CCCC(=O)Nc1cccc(c1C)NC(=O)NCCO[C@H]2CCCC[C@@H]2C C67585028
CCCC(=O)Nc1cccc(c1C)NC(=O)NCCO[C@@H]2CCCC[C@H]2C C67585029
CCCC(=O)Nc1cccc(c1C)NC(=O)N[C@@H](C)COc2ccccc2F C67585320
C=CCNc1nc(cs1)C(=O)OCC(=O)Nc2c(c3c(s2)CCC3)C(=O)N C05040224
c1ccc(cc1)/C=C/C=N/NC(=O)[C@@H]([C@@H](C(=O)N/N=C\C=C/c2ccccc2)O)O C06578276
CCCCn1c(=O)[nH]nc1SCC(=O)Nc2c(c3c(s2)CCCC3)C(=O)N C07345018
CCOc1ccc(cc1)C(=O)NCC(=O)N[C@@H](C)c2ccc(cc2)S(=O)(=O)N C07976207
c1ccc2c(c1)c(c(s2)C(=O)NCC(=O)OCC(=O)Nc3c(ccs3)C(=O)N)Cl C08629658
c1csc(c1C(=O)N)NC(=O)COC(=O)CNC(=O)CC23CC4CC(C2)CC(C4)C3 C09120454
c1ccc(c(c1)C(=O)OCC(=O)Nc2c(ccs2)C(=O)N)N/C=C/C(=O)C(F)(F)F C09127139
CCc1ccccc1Nc2nc(nc(n2)N)CN3C(=O)[C@@](NC3=O)(C)CCc4ccccc4 C09468869
CS(=O)(=O)NCCc1ccc(s1)C(=O)Nc2cc(ccc2N3CCCC3)C(=O)N C09905866
CC(C)Oc1cccc(c1)C(=O)NC(=S)NNC(=O)CCC(=O)NCc2ccccc2 C10471854
c1ccc(c(c1)NC(=O)CCC(=O)NNC(=S)NC(=O)/C=C/c2ccco2)Cl C12572877
c1ccc(cc1)CNC(=O)c2ccccc2NC(=O)CNC(=O)C(=O)NCCc3cccs3 C12690776
Cc1ccc(cc1C)S(=O)(=O)N[C@@H](C(C)C)C(=O)Nc2nc(cs2)CC(=O)N C12822499
Cc1cc(nc(n1)N/C(=N/C(=S)NCc2ccco2)/NCCc3ccc(cc3)O)C C14158914
CC(C)CN(c1c(n(c(=O)[nH]c1=O)Cc2ccccc2)N)C(=O)CNc3ccc(cc3)C(F)(F)F C15123016
COc1ccc(c(c1)/C=N/Nc2nnc(n2N)SCC(=O)C3C4CC5CC(C4)CC3C5)O C20527456
c1cc(oc1)CNC(=S)NNC(=O)c2cc3n(n2)[C@H](C[C@H](N3)c4ccc(cc4)Cl)C(F)(F)F C02793650
Cc1ccc(c(c1)C)NC(=O)CCSc2nc([nH]n2)N/N=C/c3cccc(c3)O C20906659
c1ccc(cc1)C(c2ccccc2)NC(=O)CSc3nc([nH]n3)N/N=C/c4cccc(c4)O C20906677
C=CCc1cccc(c1O)/C=N/Nc2[nH]nc(n2)SCCC(=O)Nc3ccccc3 C21075892
Cc1ccccc1NC(=O)CSc2nnc(n2N)N/N=C/c3ccccc3OC C21319496
COc1ccccc1/C=N/Nc2nnc(n2N)SCC(=O)Nc3ccccc3Br C21319519
CCOC(=O)c1c(csc1NC(=O)CSc2[nH]c(=O)cc(n2)N)c3cccs3 C16684652
CC(C)Cn1c(c(c(=O)[nH]c1=O)N(CC(C)C)CC(=O)NCc2ccc(cc2)Cl)N C23357747
CC(C)c1ccc(cc1)OCc2nnc(n2N)SCC(=O)N3CCC[C@@H](C3)C(=O)N C24172843
C=CCN1C=C(NC(=N1)SCC(=O)Nc2ccc(cc2)C(=O)N)Oc3ccccc3 C28536647
CCCN(C1=C(C[C@@H](N(C1=O)Cc2ccc(cc2)C(=[NH2+])N)c3ccccc3)C)C(=O)CC(=O)[O-] C28869561
CCCN(Cc1[nH]c(=O)c2ccc(cc2n1)Cl)CC(=O)Nc3c(ccs3)C(=O)N C13096428
c1csc(c1C(=O)N)NC(=O)COC(=O)CNC(=O)C23CC4CC(C2)CC(C4)C3 C06477013
CC(C)(C)CC(C)(C)NC(=O)[C@@H](c1c(cc(cc1O)O)O)N(Cc2ccco2)C=O C36499272
CCCCNC(=O)[C@@H](c1c(cc(cc1O)O)O)N(Cc2ccc(o2)C)C(=O)CCl C36599968
C[C@H](c1ccc(cc1)S(=O)(=O)N)NC(=O)[C@H](C(C)C)NS(=O)(=O)c2cccs2 C09466933
c1ccc(cc1)[C@H](CC(=O)OCC(=O)Nc2c(c3c(s2)CCC3)C(=O)N)NC(=O)c4ccccc4 C39481828
C=CCN1[C@H](NN[C@@H]1SCc2[nH]c(=O)c3ccccc3n2)CC(=O)Nc4ccccc4Cl C39969702
CCO[C@@H](C1=C[C@H]2[C@H](N=C1)N(N=C2c3ccc(cc3)O)c4ccccc4)[C@@H]([C@H](CO)O)O C40394890
c1ccc(cc1)CN(Cc2ccccc2)c3c(c(ncn3)NNC(=O)c4ccccn4)N C40709614
Cc1ccc(cc1Cl)NCC(=O)N(CCOC)c2c(n(c(=O)[nH]c2=O)CC(C)C)N C57562959
C[C@@H]1CCCC[C@@H]1NC(=S)NNC(=O)CCCN2C(=O)C3(CCCC3)NC2=O C57699800
C[C@@H](c1ccccc1)NCC(=O)N(CC(C)C)c2c(n(c(=O)[nH]c2=O)CC(C)C)N C39726267
Cc1c(c(sc1C(=O)N)NC(=O)CN[C@H](C)c2ccccc2)C(=O)OCCOC C58164049
Cc1ccc(c(c1)NC(=O)CNC(=O)NCc2ccccc2CS(=O)(=O)NC)OC C58173653
CCOc1cc(ccc1OCC(=O)N)/C=N/NC(=O)c2cc(ccc2O)Br C58871359
COc1cc(ccc1O)/C=N/Nc2[nH]nc(n2)SCC(=O)NC3C4CC5CC(C4)CC3C5 C58994884
Cc1ccc(c(c1)Br)NC(=O)CSc2nc([nH]n2)N/N=C/c3ccc(c(c3)OC)O C58995024
Cc1ccccc1NC(=O)CSc2nc([nH]n2)N/N=C/c3cccc(c3O)CC=C C58998094
COc1cccc(c1O)/C=N/Nc2[nH]nc(n2)SCC(=O)Nc3c(cccc3F)F C59016856
Cc1ccc(cc1)S(=O)(=O)N[C@@H](CC(C)C)C(=O)Nc2ccc(cc2C)OCC(=O)N C59812503
Cc1ccc(cc1)S(=O)(=O)NCCNC(=O)CCCC[C@H]2[C@@H]3[C@H](CS2)NC(=O)N3 C28003485
CCC[C@@H](C(=O)Nc1ccc(c(c1)S(=O)(=O)N2CCCC2)OCC)NC(=O)N C60091045
CCC[C@H](C(=O)Nc1ccc(c(c1)S(=O)(=O)N2CCCC2)OCC)NC(=O)N C60091047
CC[C@H](C)[C@@H](C(=O)N)NC(=O)[C@@H]1CCCN1C(=O)[C@@H](CC(C)C)NC(=O)OC(C)(C)C C04574498
CCCCn1c(c(c(=O)[nH]c1=O)N(C2CCCC2)C(=O)CSc3[nH]c(nn3)c4cccs4)N C08709062
C[C@H](C(=O)NCc1ccc2c(c1)OCO2)OC(=O)c3ccccc3NS(=O)(=O)c4cccc(c4)N C09508474
c1ccc(cc1)Cn2c(c(c(=O)[nH]c2=O)N(CCC3=CCCCC3)CC(=O)Nc4ccccc4F)N C11338495
Cc1ccc(cc1)CNC(=O)NCC(=O)NNC(=O)c2c3ccccc3c(=O)n(n2)Cc4ccccc4 C11837902
c1cc(c(cc1Cl)Cl)NC(=O)CCC(=O)NNC(=S)NC(=O)c2ccc(o2)Br C12570837
C[C@H](C(=O)Nc1ccc(cc1)C(=O)C)OC(=O)c2ccccc2NS(=O)(=O)c3cccc(c3)N C09546202
CCCCN(c1c(n(c(=O)[nH]c1=O)CC(C)C)N)C(=O)CCNC(=O)c2ccc(cc2)C(C)(C)C C14719939
Cc1ccccc1CNc2cc(cc(c2)S(=O)(=O)Nc3ccccc3C)C(=O)NCCNC(=O)C C14732282
COc1ccccc1NS(=O)(=O)c2ccc(cc2)/C=C/C(=O)NNC(=S)NC[C@H]3CCCO3 C15899399
C=CCc1cccc(c1O)/C=N/Nc2[nH]nc(n2)SCC(=O)Nc3ccc4c(c3)OCO4 C20161196
c1c(cn(n1)Cn2cc(cn2)NC(=S)NC3CCCCC3)NC(=S)NC4CCCCC4 C20608370
Cc1ccc(cc1)NC(=S)NNC(=O)c2cnn3c2N[C@H](C[C@@H]3C(F)(F)F)c4ccc(cc4)OC C02794680
CC[C@@H](C)c1ccc(cc1)NC(=O)CCSc2nc([nH]n2)N/N=C/c3cccc(c3O)OC C20834490
CC[C@@H](C)c1ccc(cc1)NC(=O)CCSc2nnc(n2N)N/N=C/c3ccc(cc3)C C20918328
Cc1ccc(cc1)NC(=O)CCSc2nnc(n2N)NN=C(Cc3ccccc3)Cc4ccccc4 C20919050
C=CCc1cccc(c1O)/C=N/Nc2[nH]nc(n2)SCCC(=O)Nc3ccc(cc3)Br C21075914
CC[C@H](C)c1ccc(cc1)NC(=O)CSc2nnc(n2N)N/N=C/c3ccccc3OC C21319731
C[C@](C#N)(C1CC1)NC(=O)CN(CCC2=CCCCC2)c3c(n(c(=O)[nH]c3=O)Cc4ccccc4)N C25075771
CCOC(=O)c1c(c([nH]c1C)C(=O)Nc2cc(ccc2O)S(=O)(=O)Nc3ccccc3OC)C C28842774
CCC(=O)N(C1CCCCC1)[C@H](c2c(cc(cc2O)O)O)C(=O)NCS(=O)(=O)c3ccc(cc3)C C36493121
CCCCNC(=O)[C@@H](c1c(cc(cc1O)O)O)N(Cc2ccco2)C(=O)[C@H](c3ccccc3)OC C36494963
CCCCNC(=O)[C@H](c1c(cc(cc1O)O)O)N(Cc2ccco2)C(=O)C(c3ccccc3)c4ccccc4 C36503555
CCCCCCN([C@H](c1c(cc(cc1O)O)O)C(=O)NC(C)(C)C)C(=O)[C@H](c2ccccc2)OC C36508912
CCCCCCN([C@@H](c1ccc(c(c1)OC)O)C(=O)NC(C)(C)C)C(=O)c2c(cccc2O)O C36514702
Cc1ccc(o1)CN([C@@H](c2c(cc(cc2O)O)O)C(=O)NC(C)(C)CC(C)(C)C)C(=O)CC(C)C C36556074
CCCCC/C=C/C(=O)N(Cc1ccc(o1)C)[C@@H](c2c(cc(cc2O)O)O)C(=O)NC(C)(C)C C36557373
Cc1ccc(o1)CN([C@@H](c2c(cc(cc2O)O)O)C(=O)NC(C)(C)CC(C)(C)C)C(=O)c3ccco3 C36595767
Cc1ccc(o1)CN([C@@H](c2c(cc(cc2O)O)O)C(=O)NC(C)(C)C)C(=O)CCc3ccc(cc3)OC C36598012
Cc1ccc(o1)CN([C@@H](c2c(cc(cc2O)O)O)C(=O)NC(C)(C)C)C(=O)Cc3ccc4c(c3)OCO4 C36598862
CCOc1ccccc1NC(=O)CSC2=NN[C@H](N2c3ccccc3)Cc4cc(=O)[nH]c(=O)[nH]4 C39361558
Cc1ccc(c(c1)N2[C@H](NN=C2SCC(=O)Nc3ccc(cc3)OC)Cc4cc(=O)[nH]c(=O)[nH]4)C C39361878
Cc1ccc(cc1)NC(=O)CSC2=NN[C@@H](N2c3ccc(cc3)OC)Cc4cc(=O)[nH]c(=O)[nH]4 C39362285
c1ccc(cc1)c2c(oc(n2)CCC(=O)NCC(=O)Nc3ccc4c(c3)[nH]c(=O)[nH]4)c5ccccc5 C39559001
C[C@@H]1CCC[C@@H](N1S(=O)(=O)c2ccc(cc2)NC(=S)NCCc3ccc(cc3)S(=O)(=O)N)C C39970757
C[C@@H]1CCC[C@H](N1S(=O)(=O)c2ccc(cc2)NC(=S)NCCc3ccc(cc3)S(=O)(=O)N)C C39970759
CCCNC(=O)O[C@@H]1CC[C@]2([C@@H]([C@]1(C)CO)CC[C@H]([C@H]2CC(=O)NCc3ccccc3OC)O)C C43553877
C[C@]12CC[C@H]([C@@]([C@H]1Cc3c(nc(s3)NC(=O)OCC=C)[C@H]2CC(=O)NC4CCCCC4)(C)CO)O C43554247
Cc1ccc(cc1)CNC(=O)N[C@@H](CC(C)C)C(=O)Nc2cccc(c2)S(=O)(=O)NC C46794092
C[C@@H]1CCCC[C@H]1NC(=S)NNC(=O)c2ccc(cc2)S(=O)(=O)Nc3ccccc3OC C29923631
CC(C)[C@@H](c1ccc(cc1)C(C)(C)C)NC(=O)CCNc2ccc(cc2[N+](=O)[O-])S(=O)(=O)N C23769168
CCOc1cccc(c1)NC(=O)CSc2nc([nH]n2)N/N=C/c3cccc(c3O)CC=C C58998291
CCCSc1ccccc1NC(=O)CSc2nc([nH]n2)N/N=C/c3cccc(c3O)OC C59016906
c1cc(ccc1NC(=O)CSc2nc([nH]n2)N/N=C/c3cc(ccc3O)Cl)OC(F)(F)F C59018576
CCN(CC)c1ccc(c(c1)O)/C=N/Nc2[nH]nc(n2)SCC(=O)Nc3ccc(cc3Cl)Cl C59039208
c1cc2c(cc1)/C(=C/NNC(=O)CCCC(=O)NN/C=C/3\C(=O)C=Cc4c3cccc4)/C(=O)C=C2 C04962671
Cc1ccc(cc1)CNC(=O)CSc2nnc(n2N)N/N=C/c3cccc(c3)Oc4ccccc4 C20292483
C[C@@H](c1ccccc1)NC(=O)CSc2nnc(n2N)N/N=C/c3cccc(c3)Oc4ccccc4 C20292527
CCCC[C@]1(C(=O)N(C(=O)N1)CC(=O)Nc2c(c3c(s2)CCCC3)C(=O)N)c4ccccc4 C60386549
CC(C)CC(=O)Nc1ccc(cc1)NC(=O)CNc2ccc(cc2)C(=O)NCc3ccco3 C66107902
CCC1=NN([C@](C1)(C(F)(F)F)O)C(=O)c2cccc(c2O)C C00352179
C/N=c\1/n(c(cs1)c2ccc(cc2O)O)N=C3CCCC3 C12795579
Cc1c(c(sn1)N)/C(=N/N=c\2/n(c3ccccc3s2)C)/C C07320445
Cc1ccc(s1)[C@@H]2[C@H]3CC=C[C@@H]3c4cc(cc(c4N2)O)[N+](=O)[O-] C14456434
c1cc2c(c(c1)O)N[C@H]([C@@H]3[C@@H]2C=CC3)c4ccc(cc4)[N+](=O)[O-] C14550767
C[C@H]1CCc2c(c3c4nnc(n4c(nc3s2)N)SCC=C)C1 C16845734
Cc1ccc(c(c1)O)/N=C\2/NC(=O)/C(=C/c3cccn3C)/S2 C16904640
CCCN1CC=C2[C@H](C1)[C@H](C(C(=C2C#N)N)(C#N)C#N)C(C)C C13471594
Cc1ccc(s1)[C@H]2[C@@H]3CC=C[C@@H]3c4c(ccc(c4N2)O)[N+](=O)[O-] C14456421
Cc1ccc(s1)[C@@H]2[C@@H]3CC=C[C@@H]3c4c(ccc(c4N2)O)[N+](=O)[O-] C14456420
Cc1ccc(c2c1[C@@H]3C=CC[C@@H]3[C@H](N2)c4cc(ccc4O)[N+](=O)[O-])C C20709044
Cc1ccc(c2c1[C@H]3C=CC[C@H]3[C@H](N2)c4cc(ccc4O)[N+](=O)[O-])C C20709053
Cc1ccc2c(c1C)N[C@@H]([C@@H]3[C@@H]2C=CC3)c4cc(ccc4O)[N+](=O)[O-] C14475888
Cc1cc(c2nnc(n2c1)[C@@H](C)Oc3ccc(cc3Cl)Cl)N C31862951
Cc1ccsc1/C=N\NC(=O)c2c3c([nH]n2)-c4ccccc4CC3 C33097001
Cc1ccsc1[C@H]2[C@H]3CC=C[C@@H]3c4c(ccc(c4N2)O)[N+](=O)[O-] C13645840
Cc1ccc(c2c1[C@@H]3C=CC[C@@H]3[C@@H](N2)c4cc(ccc4O)[N+](=O)[O-])C C14475763
c1ccc(cc1)[C@H]2[C@H]3CC=C[C@@H]3c4c(ccc(c4N2)O)[N+](=O)[O-] C14551250
CCCCc1c2c(c3c4c(c(=O)n(cn4)N)sc3n1)CCCC2 C04785869
CC\1(c2ccccc2N(/C1=C\C=N\NC(=O)c3ccc(cc3)O)C)C C12488975
c1ccc2c(c1)CCC3=C2[NH+]=C4C=C(NN4[C@@H]3C(F)(F)F)C(=O)[O-] C28640956
CC1=C2[C@@H](C(=C(O[C@H]2N=N1)N)C#N)c3ccc(cc3)C(C)(C)C C38577503
CC(C)C1=C[C@H](N=N1)[C@@H]2NN[C@@H](O2)c3ccccc3Br C38777195
CC(C)C1=C[C@@H](N=N1)[C@H]2NN[C@@H](O2)c3ccccc3Br C38777196
c1ccc2c(c1)cc([nH]2)[C@@H]3Nn4c(nnc4S3)C5CCCCC5 C39272683
Cc1cc(ccc1Br)n2c(nnn2)c3ccccc3N C42014227
Cc1ccc(c(c1)n2c(nnn2)c3cc(ccc3N)Cl)C C42014812
c1cc(c(cc1c2nnnn2c3cc(cc(c3)Cl)Cl)N)F C42015027
c1cc(c(cc1Cl)N)c2nnnn2c3cc(ccc3F)Cl C42015424
Cc1cc(ccc1N)c2nnnn2c3ccccc3Br C42027415
Cc1c(cccc1N)c2nnnn2c3cccc(c3F)Cl C42028022
Cc1cc(ccc1c2nnnn2c3cc(ccc3F)Cl)N C44749476
Cc1c(c(n(n1)C(C)C)C)NC(=O)Nc2cccc3c2CCCC3 C48333377
CNc1ccccc1S(=O)(=O)/N=c/2\[nH]c3c(s2)CCC3 C50675496
c1ccc2c(c1)ccc(c2/C=N/Nc3c4ccccc4cnn3)O C05669517
Cc1ccc(cc1)c2n[nH]c(=S)n2/N=C/c3ccccc3O C05968895
C[C@@H]1CC[C@H]([C@@H](C1)NC(=O)c2ccc3c(c2)OCC(=O)N3)C(C)C C57143361
C[C@@H](c1ccc2c(c1)OCCO2)NC(=O)c3cc(ccc3O)Cl C57675800
Cc1ccc(c(c1)C)NC(=O)CN2c3ccccc3N[C@H](C2=O)C C57927519
Cc1ccccc1NC(=O)[C@H](C)N2c3ccccc3N[C@@H](C2=O)C C57927637
Cc1ccccc1NCC(=O)N2c3ccccc3NC(=O)C[C@H]2C C22690324
c1ccc(cc1)c2nnc3n2N[C@@H](S3)c4c[nH]c5c4cccc5 C59168305
c1ccc(c(c1)c2nnc3n2N[C@@H](S3)c4ccc(cc4)O)Cl C59168586
CC1=NN([C@@H]2[C@H]1[C@@H](C(=C(O2)N)C#N)c3ccccc3)c4ccccc4 C59203734
CC(C)(C)C1=NN=C2[C@@H]1[C@@H](C(=C(O2)N)C#N)C3CCCCC3 C05901610
CC(C)(C)C1=NN=C2[C@@H]1[C@@H](C(=C(O2)N)C#N)c3cccc(c3)Cl C04613336
CC(C)(C)C1=NN=C2[C@@H]1[C@@H](C(=C(O2)N)C#N)Cc3ccccc3 C04042773
Cn\1c2ccc(cc2[nH]/c1=N\C(=O)c3ccc(c(c3)Cl)O)Cl C64091223
C[C@@H]1CCC[C@@H]([C@@H]1C)NC(=O)N2CCC(CC2)NC(=O)C3CCC3 C66174031
c1cc(ccc1c2c(n3c([nH]2)c(cn3)C#N)NC4CCCCC4)F C06768464
CCc1ccc(cc1)[C@H]2c3cc4c(cc3OC(=C2C#N)N)OCO4 C00203559
c1ccc2c(c1)c3c(c(=O)o2)[C@H](C(=C(O3)N)C#N)[C@@H]4CCC=CC4 C00083339
CCc1cc2c(cc1OC)oc(c(c2=O)c3cscn3)N C01504433
CSc1c(c(nc(n1)c2cc(nc(c2)Cl)Cl)N)C#N C00163218
c1ccc(cc1)Cc2c(on(c2=O)C(=O)c3ccccc3)N C04742687
c1ccc2c(c1)NC(=O)N(N2O)c3cccc(c3)Br C00184508
C[C@H](c1ccc2c(c1)OCCO2)NC(=O)Nc3ccccc3F C09315908
Cn1c(nc(n1)/C=C/c2ccccc2O)c3ccccc3O C09927354
c1cc2c(c(c1)[N+](=O)[O-])N[C@@H]([C@@H]3[C@@H]2C=CC3)c4ccc(cc4)O C13637041
CCc1nnc2n1nc(s2)c3cc(c(cc3Cl)Cl)N C15423936
CN\1C(=O)/C(=C/c2ccc[nH]2)/S/C1=N\c3ccc(cc3)O C16904535
CCn1cc(c(n1)C)c2c3c(nc(c2C#N)N)CCCCC3 C19840770
c1ccc(cc1)c2nnc3n2N[C@@H](S3)c4ccccc4O C20725628
CC(C)(C)c1ccc(cc1)[C@@H]2c3c(n[nH]c3C(=O)N2)c4ccco4 C21367486
CNc1nc(c2c3c(sc2n1)CCC3)NN4CCCCC4 C34733901
CC(C)c1csc2n1c(c(n2)c3ccc4c(c3)OCO4)N C36290391
c1cc2c(cc1n3c4ccc(cc4nc3N)Cl)OCCO2 C36889821
Cc1ccc(c(c1)O)c2[nH]c3cc4c(cc3n2)OCCO4 C37311604
C=CCN1c2ccccc2[C@@]3(C1=O)NNc4ccccc4O3 C03416068
Cc1cc(nc(n1)N/[NH+]=C/c2cc(cc(c2[O-])Cl)Cl)C C14140797
CCC1=C2[C@@H](C(=C(O[C@H]2N=N1)N)C#N)c3cccc(c3)F C39280163
Cc1cc(c(c(c1)C)[C@H]2C(=C(O[C@H]3C2=C(N=N3)C)N)C#N)C C39370923
CCc1ccccc1NC(=O)[C@]2(C(=O)Nc3ccccc3O2)C C40796373
C[C@@H]1C(=Cc2ccccc2O1)c3nc(on3)c4ccc(cc4)N C41166672
COc1cc(cc(c1)OC)c2nc3cc(cc(c3o2)N)F C41569558
Cc1cc(ccc1N)c2nnnn2c3cc(ccc3F)F C42015205
c1cc(c(cc1F)c2nnnn2c3cc(ccc3F)Cl)N C42015434
c1cc(ccc1n2c(nnn2)c3ccc(cc3N)Cl)F C42015607
c1ccc(c(c1)Cn2c(nnn2)c3ccc(cc3Cl)N)F C42015665
CCc1ccc(cc1)n2c(nnn2)c3ccc(c(c3)N)F C42015792
Cc1ccc(cc1n2c(nnn2)c3cc(ccc3F)N)F C42026676
CC(C)c1cc(ncn1)Sc2nc3ccc(cc3o2)N C42143909
C[C@@H]1CCCC[C@@H]1Cn2c(nnn2)c3cc(ccc3N)F C42867172
CC(C)Oc1c(ccc(n1)N2CCO[C@@H]3[C@@H]2CCCC3)N C43424726
CC1(Cc2cccc(c2O1)Oc3cc(nc(n3)N)Cl)C C43534473
Cc1c(c(on1)C)CSc2nc(c3ccsc3n2)N C49932210
Cc1c(c(sc1c2cc(c(cc2[N+](=O)[O-])F)F)C#N)N C50017610
C[C@H]1CN(CC(O1)(C)C)c2cc(c(cc2F)N)C(=O)OC C50033668
c1c(cc(c2c1OCCO2)Cl)c3nc4c(c(n3)N)CCC4 C50866178
c1cc(c(cc1Cl)c2[nH]c3cc4c(cc3n2)OCCO4)O C37311603
c1cc(sc1)c2c(noc2N)c3ccc4c(c3)OCO4 C52902056
Cc1ccc(cc1N2CCc3c(cccc3N)C2)[N+](=O)[O-] C53734886
c1ccc(cc1)[C@@H]2C=CNC(=N2)Nc3nc4ccccc4o3 C59563996
c1nnc(s1)NC(=O)N[C@H]2CCCC[C@H]2C(F)(F)F C60857447
COc1ccc(cc1F)c2nc(no2)c3ccc(cc3)N C61669245
Cc1ccc(cc1[N+](=O)[O-])N2CCc3c(cccc3N)C2 C61701240
Cc1ccc(c(c1)C)N2C(=O)C[C@H](C2=O)Nc3ccc(cc3)O C02891001
Cc1c2ccccc2oc1C(=O)N3c4ccccc4C[C@H]3C(=O)N C64316577
c1ccc2c(c1)ccc3c2c(co3)CC(=O)Nc4cc[nH]n4 C66457235
Cc1ccc(c(c1)F)NC(=O)N[C@H](C)C(=O)N2CCCC[C@H]2C C67487899
Cc1ccc(cc1)[C@H]2C(=C(NC(=O)N2)C)C(=O)O[C@H]3CCC[C@@H]3C C00195086
CC1=C([C@@H](C(=C(O1)N)C#N)c2ccc(cc2)c3ccccc3)C(=O)OC C00059254
COc1cccc(c1)/N=c\2/c(cc3c4ccccc4ccc3o2)C(=O)N C04615113
c1cc(c(c(c1)Cl)/C=N/Nc2cn[nH]c(=O)c2Cl)Cl C05594762
C[C@@H]1C(=O)Nc2cc(ccc2O1)NC(=O)/C=C/c3ccc(cc3)C(C)C C08014622
C[C@@H]1CCc2c(c3cc(ccc3[nH]2)C(=O)Nc4ccc5c(c4)OCO5)C1 C08429208
CCOc1cccc2c1o/c(=N\c3ccc(cc3)C)/c(c2)C(=O)N C00197555
Cc1ccc(cc1NCC(=O)N2c3ccccc3NC(=O)C[C@H]2C)F C11160263
Cc1ccc(c2c1[C@@H]3C=CC[C@@H]3[C@@H](N2)c4cccc(c4)[N+](=O)[O-])O C14471679
c1ccc(c(c1)[C@H]2[C@@H]3CC=C[C@@H]3c4c(ccc(c4N2)F)[N+](=O)[O-])O C14473975
Cc1ccc2c(cc(=O)oc2c1)COc3ccc(cc3C(=O)N)Cl C19042510
C[C@@H]1CCc2c(sc(c2C(=O)c3ccc(cc3)[N+](=O)[O-])N)C1 C19776284
Cc1ccc(c2c1[C@H]3C=CC[C@@H]3[C@H](N2)c4cccc(c4)[N+](=O)[O-])O C20705054
c1cc(c(cc1[N+](=O)[O-])[C@@H]2[C@@H]3CC=C[C@H]3c4cc(ccc4N2)F)O C20708912
c1cc2c(c(c1)F)N[C@H]([C@H]3[C@@H]2C=CC3)c4cc(ccc4O)[N+](=O)[O-] C14475925
CC(C)(C)c1cc(cc(c1O)n2n3n2c4c3ccc(c4)Cl)O C21983223
CCc1ccc(cc1)Nc2c3c([nH]n2)C[C@H](CC3=O)c4ccco4 C22455396
Cc1cc2nc(c3ccccc3n2n1)N[C@H](C)c4ccccc4O C26707261
Cc1ccc(c(c1)F)NC(=O)[C@H](C)Nc2ccc3c(c2)nc(o3)C C29603752
CC(C)[C@@H](c1cccs1)NC(=O)Nc2ccc3c(c2)OCO3 C32862344
Cc1ccc(o1)/C=C/C(=O)Nc2ccccc2c3[nH]c4ccccc4n3 C33000736
c1cc(c(cc1NCc2cc(ccc2O)[N+](=O)[O-])Cl)Cl C35074729
CCc1c(c(nn1C(=O)OC(C)(C)C)c2ccc(cc2C)C)N C35935070
Cc1cccc(c1)[C@H]2[C@H]3CC=C[C@@H]3c4c(ccc(c4N2)O)[N+](=O)[O-] C14479914
C[C@H](c1ccccc1O)Nc2ccc(cc2Br)[N+](=O)[O-] C37131355
c1ccc2c(c1)c(cc(n2)c3cccs3)C(=O)N/N=C/c4ccc[nH]4 C03239809
CC(C)C1=C[C@@H](N=N1)[C@H]2NN[C@@H](O2)c3ccc(cc3)C(C)(C)C C38777180
CC(C)C1=C[C@H](N=N1)[C@H]2NN[C@@H](O2)c3ccc(cc3)C(C)(C)C C38777181
Cc1ccc(c(c1)NC2=NC(=O)/C(=C\C=C\c3ccco3)/S2)O C39869650
c1cc(c(cc1CNc2cc(ccc2[N+](=O)[O-])Cl)Cl)O C43478283
CCCc1nnc(s1)NC(=O)NC23CC4CC(C2)CC(C4)C3 C43555956
c1ccc2c(c1)cccc2Nc3cc(=O)n(c(=O)[nH]3)C4CCCCC4 C44023479
CC[C@@H](C)[C@H](C)n1c(nnn1)c2cc(c(c(c2)Cl)Cl)N C49094991
CC(C)(C)c1cs/c(=N\S(=O)(=O)c2ccc(cc2)NC)/[nH]1 C49500203
c1cc(ccc1N[C@@H]2CCCNC2=O)S(=O)(=O)C(F)(F)F C50396644
CCNc1ccc(cc1)S(=O)(=O)/N=c/2\[nH]c3c(s2)CCC3 C50675490
CC(C)Nc1nc(cs1)C(=O)/N=c/2\[nH]c3ccccc3s2 C40267702
CC(C)(C)c1nnc(s1)NC(=O)N[C@@H]2CCC[C@@H](C2)C(F)(F)F C56737550
c1cc(ccc1Nc2[nH]c(=O)c3c(n2)CCCC3)OC(F)(F)F C57343111
CCc1ccccc1NC(=O)CN2c3ccccc3N[C@H](C2=O)C C57927540
CC[C@@H]1C(=O)N(c2ccccc2N1)CC(=O)Nc3ccccc3C C57928491
c1ccc(cc1)C2=N/C(=C\NNc3ccc4ccccc4c3)/C(=O)O2 C05261932
CC(C)c1ccc(cc1)NC(=O)C(=O)NN=C2CCCCCCC2 C59515725
Cc1ccc(cc1)c2cs/c(=N\C(=S)NC(=O)c3ccco3)/[nH]2 C09088161
c1cc(ccc1[C@@H](C2CC2)C(=O)Nc3ccc4c(c3)oc(=O)[nH]4)Cl C62083075
C[C@@H]1CCc2c(cc(s2)C(=O)/N=N/c3c4ccccc4[nH]c3O)C1 C13120436
Cc1c(c(n(n1)C)C)[C@H](C)NC(=O)N[C@H]2CCCC[C@H]2C(C)(C)C C65486885
CC(C)[C@@H]1[C@H]2C(=NN=C2OC(=C1C#N)N)CSc3ccccc3 C00549815
CCCC(=O)Nc1cccc(c1C)NC(=O)N2C[C@@H](C[C@@H](C2)C)C C67584485
C[C@H](c1cccc(c1)O)N(C)C(=O)NCc2cc3ccccc3o2 C67627434
C[C@H](c1cc2ccoc2cn1)Sc3nc(cc(n3)Cl)N C03871189
Cc1cc(n(n1)c2c3c4c(sc3ncn2)C[C@H](CC4)C)N C03209521
CSc1nc(nc(n1)N)c2cc(nc(c2)Cl)Cl C00163106
c1cc2c(cc1NC(=O)Nc3ccc4c(c3)CCO4)CCO2 C04324782
c1cc(ccc1Nc2c(c3cc(ccc3[nH]2)F)[N+](=O)[O-])F C04352522
Cc1ccc(o1)c2cc3c4ccccc4oc(=O)c3c(c2C#N)N C00383393
c1cc(c(c(c1)Cl)Cl)/C=N/NC(=O)c2c3c([nH]n2)CCC3 C04518162
C[C@@H](c1[nH]c(=O)c2ccccc2n1)Sc3[nH]c4ccccc4n3 C05028287
Cc1c(c(c(cn1)CO)/C=N/N=C/2\C[C@@H]3CC[C@]2(C3(C)C)C)O C07780642
Cc1ccc(cc1)/N=c\2/c(cc3cccc(c3o2)OC)C(=O)N C13893670
c1cc(ccc1C(=O)c2c3c(sc2N)CCC3)[N+](=O)[O-] C19776225
c1ccc2c(c1)ccc(n2)N/N=C/3\c4cc(ccc4N=C3O)F C20986206
Cc1cc(n(n1)c2nc(cs2)c3cc4ccccc4o3)N C26421223
Cc1ccc(c(c1)CSc2[nH]c(=O)c3c(n2)[nH]cn3)C C33027611
CC(C)C[C@@H]1[C@H]2CN(CC=C2C(=C(C1(C#N)C#N)N)C#N)C(C)C C34954508
Cc1c(cccc1N)c2nn3c(nnc3s2)CC(C)C C36153861
c1cc(sc1)[C@H]2[C@@H]3CC=C[C@@H]3c4c(ccc(c4N2)O)[N+](=O)[O-] C14548531
c1cc(c(cc1c2[nH]c3cc4c(cc3n2)OCCO4)Cl)O C37311602
c1cc(ccc1N)N2C(=O)[C@@H]3C[C@@H]4CCCC[C@@H]4N3C2=O C37515037
c1ccc2c(c1)ccc3c2cc(c(=O)o3)c4nnc(s4)N C00273961
CC(C)(C)c1nc(no1)CN2CCCc3c2cccc3N C37906163
CC1=C2[C@H](C(=C(O[C@@H]2N=N1)N)C#N)c3ccc4ccccc4c3 C38534409
c1cc(sc1)NC(=O)NC[C@@H]2COC3(O2)CCCCC3 C38568857
CC1=C2[C@@H](C(=C(O[C@@H]2N=N1)N)C#N)c3ccc(c(c3)Cl)Cl C38577639
CCCC1=C2[C@H](C(=C(O[C@H]2N=N1)N)C#N)[C@@H]3CCCC=C3 C38611629
Cc1cc(c(c(c1C)[C@H]2C(=C(O[C@@H]3C2=C(N=N3)C)N)C#N)C)C C39370942
CCc1ccccc1NC(=O)[C@@]2(C(=O)Nc3ccccc3O2)C C40796370
C[C@@H]1CCC[C@H]([C@@H]1C)n2c(nnn2)c3cc(ccc3N)F C42016651
Cc1ccc(cc1c2nnnn2C[C@@H]3CCCC[C@@H]3C)N C42867217
Cc1ccc(cc1c2nnnn2C[C@@H]3CCCC[C@H]3C)N C42867223
Cc1cc(ccc1c2nnnn2C[C@@H]3CCCC[C@@H]3C)N C44749588
CC[C@@H]1CCCC[C@@H]1n2c(nnn2)c3cc(ccc3F)N C49122153
CCC1CCC(CC1)n2c(nnn2)c3cc(ccc3N)F C49122316
C[C@@H]1CCC[C@@H]([C@@H]1C)NC(=O)N2CCC[C@@H](C2)C(=O)NC3CC3 C51675709
C[C@@H](C1CCCCC1)n2c(nnn2)c3ccc(c(c3)N)F C52342131
C[C@@H]1CCC[C@@H]([C@@H]1C)n2c(nnn2)c3ccc(c(c3)F)N C54414013
Cc1c(cccc1F)n2c(nnn2)c3ccc(c(c3)F)N C54414095
C[C@H]1Cc2cc(ccc2O1)/C=N/c3ccc4c(c3)[nH]c(=O)[nH]4 C04601231
Cc1cc(c2c(c1)/C(=N/NC(=O)C3CCCCC3)/C(=O)N2)C C59166005
Cc1cc(ccc1F)n2c(nnn2)c3cc(ccc3N)F C61122205
c1cc(c(cc1O)[N+](=O)[O-])N[C@H]2CCCc3c2ccs3 C61328016
CC1=CC(=O)N[P@@](=O)(N1)Oc2ccc3ccccc3c2 C06591427
C[C@H](c1ccccc1F)N(C)c2ccc(c3c2non3)N C62014164
Cc1ccc(cc1)[C@@H]2N[C@H](ON2)[C@@H]3C=NN=C3c4ccccc4 C64391275
c1ccc2c(c1)C[C@@H]([C@@H]2O)Sc3nnc4n3c5ccccc5[nH]4 C12643537
c1ccc2c(c1)C[C@H]([C@H]2O)Sc3nnc4n3c5ccccc5[nH]4 C12643544
Cc1cc2c(cc1O)NC(=O)C[C@H]2c3cccc4c3nsn4 C65374290
CCCCC1=NN=C2[C@@H]1C3(CCCCC3)C(=C(O2)N)C#N C06024390
Cc1cccc(c1C)NC(=O)c2ccc([nH]c2=O)c3ccco3 C65711628
Cc1cc(no1)CNC(=O)NC23CC4CC(C2)CC(C4)C3 C67608624
CCCCN(c1c(n(c(=O)[nH]c1=O)Cc2ccccc2)N)C(=O)CSc3cc(c4ccc(cc4n3)OC)C C03365589
c1cc(ccc1/C=C(\C#N)/C(=O)Nc2ccc(cc2)S(=O)(=O)N)OC(=O)c3ccc(cc3)Br C00778300
COc1ccc(cc1)NS(=O)(=O)c2ccc(cc2)NC(=O)NC3(Oc4ccccc4O3)C(F)(F)F C01470953
CCCC1=C([C@@]2(c3cc(ccc3NC2=O)Br)C(=C(O1)N)C(=O)OCc4ccccc4)C(=O)OCC C00989384
CC(=C)Cc1c(ccc2c1c3ccnc4c3n2c(=O)c5c4cccc5)OCC(=O)Nc6ccccc6C(=O)N C08764478
Cc1ccc(cc1)CC(=O)N[C@@H](C(Cl)(Cl)Cl)NC(=S)Nc2ccc(cc2[N+](=O)[O-])OC C08859203
Cc1ccc(cc1S(=O)(=O)Nc2ccc(cc2)SC(F)F)NC(=O)Nc3ccc(cc3)[N+](=O)[O-] C12500345
CCOC(=O)c1c2c(sc1NC(=O)COC(=O)Cc3c(nc(s3)N)c4ccc(cc4)C)C[C@@H](CC2)C C13134493
Cc1cc(nc(n1)N/C(=N/C(=S)Nc2ccc(cc2)C(F)(F)F)/NCc3ccc4c(c3)OCO4)C C14157851
Cc1ccc(cc1)[C@H]2[C@H](C(=O)C[C@]([C@@H]2C(=O)Nc3ccccc3OC)(C)O)C(=O)Nc4ccccc4OC C15081142
COc1cc(ccc1NC(=S)Nc2ccc(cc2)S(=O)(=O)NC34CC5CC(C3)CC(C5)C4)[N+](=O)[O-] C16345882
c1cc(cc(c1)[N+](=O)[O-])c2ccc(o2)[C@H]3[C@@H]([C@](NC(=O)N3)(C(F)(F)F)O)C(=O)c4ccc(cc4)Cl C16729444
CCOc1cc(cc(c1O)[N+](=O)[O-])[C@H]2C3=C(C[C@@H](CC3=O)c4ccc(cc4)OC)Nc5ccccc5N2 C19938757
Cc1ccc(cc1)C(=O)CSc2nnc(n2N)N/N=C/c3ccccc3OCc4ccccc4Cl C21325573
CCOc1cc(cc(c1O)Cl)/C=N/NC(=O)/C(=C/c2ccc(cc2)N(C)C)/NC(=O)c3ccccc3 C32581134
CCc1cccc(c1N2C(=O)[C@H]3[C@@H]([NH2+][C@@]([C@@H]3C2=O)(c4ccccc4)C(=O)[O-])c5ccc(c(c5)OC)O)CC C33708589
CC(C)CCSc1[nH]c(=O)c2c(n1)NC3=C([C@@H]2c4cc(c(c(c4)OC)O)OC)C(=O)CC(C3)(C)C C35450827
CCCN1C(=C([C@H](NC1=O)c2ccc(cc2)NC(=O)Nc3ccc(cc3)Cl)C(=O)OCCOC)C C35711534
CCN(CC)c1ccc(c(c1)O)/C=N/NC(=O)/C(=C\c2ccc(cc2)N(C)C)/NC(=O)c3ccccc3 C36235453
CCCCNC(=O)[C@@H](c1ccc(c(c1)OC)OC)N(c2cccc(c2)Cl)C(=O)c3c(cccc3O)O C36484944
CCCCNC(=O)[C@H](c1ccc(cc1)[N+](=O)[O-])N(c2cccc(c2)Cl)C(=O)c3cccc(c3O)O C36485142
CC(C)(C)CC(C)(C)NC(=O)[C@H](c1ccc(c(c1)OC)O)N(Cc2ccco2)C(=O)c3ccccc3O C36498040
CCCCNC(=O)[C@@H](c1c2ccccc2ccc1OC)N(Cc3ccco3)C(=O)c4cccc(c4O)O C36500786
Cc1ccc(cc1)[C@H]2[C@@H](C(=O)C[C@@]([C@@H]2C(=O)Nc3ccccc3OC)(C)O)C(=O)Nc4ccccc4OC C36556609
CC(C)(C)CC(C)(C)NC(=O)[C@@H](c1ccc(cc1)[N+](=O)[O-])N(C(=O)c2c(cccc2O)O)C(C)(C)C C36586771
CC(C)(C)N([C@@H](c1cc(ccc1Cl)[N+](=O)[O-])C(=O)NC2CCCCC2)C(=O)c3cccc(c3O)O C36586995
Cc1ccc(o1)CN([C@H](c2c3ccccc3ccc2OC)C(=O)NC(C)(C)C)C(=O)c4c(cccc4O)O C36597515
c1ccc(cc1)C(=O)Oc2ccc(cc2)/C=N/NC(=O)C(=O)Nc3ccccc3C(=O)Nc4ccccc4 C04258767
Cc1ccc(cc1)C(=O)Oc2ccc(cc2)/C=N/NC(=O)C(=O)Nc3ccccc3C(=O)Nc4ccccc4 C02520326
Cc1ccc(cc1)NC(=O)[C@H](C)NC(=O)C2CCN(CC2)C(=O)[C@H](CC(C)C)NC(=O)OC(C)(C)C C08788776
CCOC(=O)c1c2c(sc1NC(=O)C(=O)N/[NH+]=C/c3cc(ccc3[O-])Br)C[C@H](CC2)C C02520251
C[C@@H](C(=O)Nc1ccc(cc1)F)NC(=O)C2CCN(CC2)C(=O)[C@H](CC(C)C)NC(=O)OC(C)(C)C C08917845
CCc1ccccc1n2c(cc(n2)C(=O)N[C@@H](C)C(=O)N[C@@H](C)CC(C)C)c3ccc4c(c3)NC(=O)CO4 C39197552
CC(C)S(=O)(=O)[C@@H](Cn1cc(c2c1ccc(c2)C(=O)OC)CNc3ccccc3O)c4ccccc4O C39491765
c1ccc(cc1)[C@H]([C@H](c2ccccc2O)C(=O)c3ccccc3O)NC(=O)S(=O)(=O)Oc4ccccc4 C39494869
c1cc(c(cc1NC(=O)COC(=O)CCNC(=O)NC23CC4CC(C2)CC(C4)C3)Cl)OC(F)F C39579518
CCC(C)(C)N1[C@H](N=NN1)[C@@H]([C@@H]2C=c3cc(ccc3=[NH+]C2=O)C)[NH+](Cc4ccco4)Cc5cccs5 C39710365
CCN1C(=C([C@H](NC1=O)c2ccc(cc2)NC(=O)Nc3ccc(cc3)Br)C(=O)OCC)C C40363513
CCOc1cc(ccc1O)[C@@H]2c3c(n[nH]c3C(=O)N2CCc4ccc(cc4)OC)c5cc(cc(c5O)C)C C02200796
CCCCSc1nc2n(n1)[C@H](C(=C(N2)C)C(=O)N)c3cc(c(c(c3)Br)OCC)OCC C40986744
c1ccc(cc1)NC(=O)C[C@H]2C(=O)Nc3ccccc3N2CC(=O)Nc4c(c5c(s4)CCCC5)C#N C03327794
C[C@@H](C(=O)N/N=C/c1cc(ccc1O)Cl)Sc2nnc(n2CC=C)CNc3cccc4c3cccc4 C02752176
CCOc1ccc(cc1)n2c(c(c3c2nc4ccccc4n3)C(=O)NC5=C([C@@H]6CCCC[C@@H]6S5)C(=O)OCC)N C01874850
c1ccc(c(c1)CSc2ccccc2NC(=O)CSc3nc([nH]n3)N/N=C/c4ccco4)Cl C59006104
c1ccc(cc1)COc2ccc(cc2)/C=N/Nc3[nH]nc(n3)SCC(=O)Nc4cccc5c4cccc5 C59309618
CCOC(=O)c1c2c(sc1NC(=O)CSc3nc(cc(=O)n3c4cccc(c4)C)N)CCCCC2 C59513341
c1ccc(c(c1)c2ccc(o2)[C@@H]3[C@H]([C@@](NC(=O)N3)(C(F)(F)F)O)C(=O)c4ccc(cc4)Cl)[N+](=O)[O-] C09312514
Cc1ccc(cc1)NC(=O)/C(=N/Nc2ccc(c(c2)S(=O)(=O)Nc3ccc(cc3)OC)OC)/C(=O)C C12532109
c1ccc(c(c1)c2ccc(o2)[C@@H]3[C@H]([C@@]([NH+]=C(N3)O)(C(F)(F)F)[O-])C(=O)c4ccc(cc4)Cl)[N+](=O)[O-] C09312514
Cc1c\2c(oc1C(=O)Nc3ccc(cc3)/N=N/c4ccccc4)CCC/C2=N\NC(=O)c5ccc(cc5)O C40812074
CC(C)CCC1=NN([C@](C1)(C(F)(F)F)O)C(=O)c2ccccc2O C03905109
CCCCC(=O)Nc1ccccc1c2c(=O)[nH]c3cc(c(cc3n2)C)C C02950632
CC(=C)c1cccc(c1)C(C)(C)NC(=O)NCc2ccc3c(c2)OCO3 C00975950
C/C=C/COC(=O)C1=C(NC(=O)N[C@@H]1c2ccc(cc2Cl)Cl)C C04744575
CC1=C([C@H](NC(=O)N1)c2ccc(cc2)C(C)(C)C)C(=O)OC(C)C C01473876
CC[C@H]1CN(CC[C@H]1CC(=O)NC2CCCCC2)C(=O)NC(C)C C05415498
C[C@@H](C(=O)N/N=C/c1cccc(c1)O)Oc2ccc(cc2Cl)Cl C05721522
c1ccc(c(c1)OCC(=O)N/N=C/c2cc(ccc2O)Cl)Cl C00567287
CCOC(=O)[C@@H]\1[C@H](NC(=O)N/C1=C/Cl)c2ccc(cc2)C(C)(C)C C03308201
c1cc(c(cc1[N+](=O)[O-])NC(=S)NC2CCCCCC2)Cl C07572180
Cc1ccc(cc1)NC(=O)C[C@@H]2C(=O)Nc3ccccc3N2CC=C C07987745
c1ccc2c(c1)ccc(c2/C=N/NC(=O)COc3ccccc3F)O C08183510
c1cc2c(cc1/C=C/C(=O)NC(=S)NC3CCCCCC3)OCO2 C00146254
Cc1ccc(c(c1)C(=O)OCC(=O)Nc2ccc(cc2Cl)C)O C09097574
CC[C@H](C(=O)Nc1cc(on1)C)Nc2ccc(cc2C)Br C09322130
Cc1ccccc1NC(=O)[C@H](C)OC(=O)c2ccc3c(c2)c(c([nH]3)C)C C09552088
Cc1ccc(cc1O)C(=O)O[C@H](C)C(=O)c2c([nH]c3c2cccc3)C C10980766
c1ccc2c(c1)ccc(c2C(=S)N)OCc3ccc(cc3)[N+](=O)[O-] C11862294
c1ccc2cc(c(cc2c1)C(=O)NCCc3cn4ccccc4n3)O C12666154
c1ccc(cc1)c2cc(no2)COC(=O)c3ccc(cc3N)Cl C12981660
CCOc1ccccc1C(=O)NNC(=O)c2cc3c(s2)CC[C@@H](C3)C C24308984
Cc1ccc(cc1Cl)NNC(=O)c2c(c3ccccc3o2)COC C30553129
CCCC[C@@H](CC)C(=O)N1CCC2(CC1)Nc3cccc(c3C(=O)N2)C C34811950
COc1ccc(cc1)N2[C@H](Nc3ccccc3C2=O)c4ccccc4O C00183493
CCCC(=O)Nc1cc(c(cn1)NC(=O)C23CC4CC(C2)CC(C4)C3)C C04092183
CC(C)(C)C(=O)NC1C[C@H]2CCC[C@@H](C1)N2C(=O)Nc3ccccc3 C12499538
CC(C)(C)c1cn2c(n1)sc(n2)NC[C@H](c3ccc(cc3)Cl)O C40059629
Cc1cc(cc(c1Cl)C)Oc2c(c(ncn2)N3CCCC[C@H]3C)N C40732408
Cc1cc(cc(c1Cl)C)O[C@H](C)C(=O)N/N=C/c2ccc(cc2)O C40960298
Cc1cc(cc(c1Cl)C)O[C@@H](C)C(=O)N/N=C/c2cccc(c2)O C40960331
CCCCc1ccc(cc1)NC(=O)[C@]2(C(=O)Nc3ccccc3O2)C C41546811
CC(C)CCNC(=O)N1CCC(=CC1)c2c[nH]c3c2cc(cc3)OC C42905683
C[C@@H](c1ccc(cc1)OC(F)F)NC(=O)Nc2cccc3c2ccnc3 C43161541
COC(=O)C12C[C@H]3C[C@@H](C1)CC(C3)(C2)NC(=O)Nc4cccc(c4)Cl C44449903
Cc1ccc(c(c1)[C@@H](C)NC(=O)N(C)Cc2ccccc2O)OC C45120714
Cc1ccc(cc1NC(=O)N(Cc2ccccc2O)Cc3ccco3)F C47336429
CCOc1ccc(c(c1)O)c2c(c([nH]n2)C)Oc3ccc(cc3)F C00143644
Cc1ccc(c(c1)[C@H](C)NC(=O)Nc2cc(c(c(c2)F)OC)F)OC C56718030
Cc1ccc(c(c1)Nc2[nH]c(=O)cc(n2)c3ccc(cc3)OC)F C57341883
C[C@@H](c1ccc(cc1)C(C)C)NC(=O)NC[C@@H]2COc3ccccc3O2 C58436522
C[C@H](c1ccc(cc1)C(C)C)NC(=O)NC[C@H]2COc3ccccc3O2 C58436523
C[C@@H](c1ccc2c(c1)OCO2)NC(=O)N[C@@H](c3ccccc3)C4CC4 C10357294
Cc1ccc(c(c1)Cl)NC(=O)N[C@H](C)c2ccc3c(c2)OCO3 C43187464
CC(C)Sc1[nH]c(nn1)N/N=C(\C)/C23CC4CC(C2)CC(C4)C3 C59310771
C1CCCC(CC1)NC(=O)NC2CCN(CC2)C(=O)C3CCCCC3 C47640405
c1cc(c(cc1CNc2cc(ccc2Cl)[N+](=O)[O-])Br)O C62702571
CC(C)(C)c1ccc(cc1)CN(C)C(=O)NC2CCC(CC2)C(=O)NC C63330236
CCCC1=NN[C@H](N1C)SCc2cc(=O)c3c(cc(cc3[nH]2)C)C C63686391
Cc1ccc(c(c1)C)c2nc(cs2)C(=O)Oc3cccc(c3)C(=O)N C63929345
C[C@@H]1CCC[C@@H]([C@@H]1C)NC(=O)N2CCC(CC2)NC(=O)CC3CCCC3 C66975938
CCCCc1c2c(c3c4c(c(ncn4)NCC[NH+](CC)CC)sc3n1)CCCC2 C02299548
Cc1ccccc1C[NH+](Cc2ccc(o2)C(=O)NCCc3ccccn3)C4CCCCC4 C04419114
CC(C)C[C@@H](C(=O)OC)[NH2+][C@H]1C2=C(CCCC2)C(=O)N1CCc3ccc(cc3)Cl C04575046
CC[NH+](Cc1ccccc1)CC(=O)Nc2c(c3c(s2)C[C@@H](CC3)C)C(=O)OCC C01930652
CCOCCC[NH2+]CC(=O)N1[C@H]([C@@H]2CCC/C(=C\c3ccccc3)/C2=N1)c4ccccc4 C06508979
Cc1cccc(c1C)N2[C@H]([C@@H](C2=O)Oc3ccc(cc3Cl)Cl)C[NH2+]CCCOC C09835543
Cc1cccc(c1C)N2[C@H]([C@H](C2=O)Oc3ccc(cc3Cl)Cl)C[NH2+]CCCOC C09835549
CC(C)OCC[NH2+][C@@H]1CCc2c(sc3c2c(=O)n(cn3)CCc4ccccc4Cl)C1 C11910214
CCc1ccc(nc1)C[NH2+]Cc2cn(nc2c3cc4ccccc4o3)Cc5ccccc5 C11938271
CCOC(=O)c1c(cc(s1)c2ccccc2)NC(=O)C[NH+](C)Cc3cccs3 C12590125
CC[NH+](CC)CC(=O)Nc1c(c(cs1)c2ccc(cc2)Br)C(=O)OCC C03296319
Cc1cccc(c1)N(Cc2ccccc2)C(=O)C[NH+](C)CC(=O)Nc3c(cc(cc3C)C)C C14201391
CC1(C[C@H](CCO1)C(=O)NCCOc2ccc(cc2)C[NH+](C)Cc3cccc4c3cccc4)C C14999423
CC(C)(c1ccccc1)c2ccc(cc2)OC[C@@H](C[NH+]3CCc4cc(c(cc4C3)OC)OC)O C03441573
CCOc1ccccc1c2nc(cs2)CC(=O)NC[C@@H](c3ccccc3)[NH+]4CCCC4 C22464429
CC1CC[NH+](CC1)[C@@H](CNC(=O)CCc2ncc(o2)c3ccccc3F)c4cccs4 C27575197
CC1CC[NH+](CC1)[C@H](CNC(=O)CCc2ncc(o2)c3ccccc3F)c4cccs4 C27575201
COc1ccc(cc1OC)CC[NH2+][C@H]2C3=C(CCCC3)C(=O)N2CCc4ccc(cc4)Cl C27827236
C[NH+](CC(=O)Nc1ccccc1C(F)(F)F)CC(=O)N(Cc2ccccc2)c3ccccc3 C28961224
CCCCOC(=O)c1ccc(cc1)NC(=O)[C@H]2CCC[NH+](C2)Cc3ccc(cc3)C C30943322
CC(C)c1ccc(cc1)C[NH+](C)CC(=O)Nc2cc3c(cc2Br)OCCO3 C30958825
CC[C@@H]([C@H]1c2cc(c(cc2CC[NH+]1Cc3cccc(c3)C)OC)OC)NC(=O)CC(C)C C35674363
CC[C@H]([C@H]1c2cc(c(cc2CC[NH+]1Cc3cccc(c3)C)OC)OC)NC(=O)CC(C)C C35674365
CC[C@H]([C@@H]1c2cc(c(cc2CC[NH+]1Cc3ccccc3C)OC)OC)NC(=O)CC(C)C C35674449
CC[C@H](C[NH+](Cc1c(nn(c1Oc2ccccc2F)c3ccc(cc3)F)C)C(C)C)O C35789347
Cc1ccc(c(c1)C[NH+](Cc2nc(co2)C(=O)NCC(C)C)[C@@H](C)c3ccccc3)C C36073412
Cc1ccc(c(c1)C)C[NH+](Cc2nc(co2)C(=O)NCC(C)C)[C@H](C)c3ccccc3 C36073563
Cc1ccccc1C[NH+](Cc2ccccc2)Cc3nc(co3)C(=O)N[C@@H](C)c4ccccc4 C36082890
Cc1ccccc1C[NH+](Cc2ccccc2)Cc3nc(co3)C(=O)N[C@H](C)c4ccccc4 C36082891
c1cc(oc1)C[NH+](Cc2ccco2)Cc3ccc(o3)C(c4cccs4)(c5cccs5)O C36154711
Cc1c(c(n(n1)c2cccc(c2)Cl)Oc3ccccc3)C[NH+](CC4CC4)C[C@H](C)O C36301834
Cc1c(c(n(n1)c2ccc(cc2)Cl)Oc3ccccc3)C[NH+](CC4CC4)C[C@@H](C)O C36301910
CC[C@@H](C[NH+](Cc1c(nn(c1Oc2ccc(cc2)F)c3ccc(cc3)F)C)C(C)C)O C36346701
CCOC(=O)c1c2c(sc1NC(=O)C34CC5CC(C3)CC(C5)C4)C[NH+](CC2)C(C)C C36628547
Cc1cc(c(n1Cc2ccco2)C)C(=O)Nc3ccccc3C[NH+](C)C4CCCCC4 C36751171
Cc1ccc(c(c1)C[NH+]2CCC(CC2)CNC(=O)[C@H](CC(C)C)N3Cc4ccccc4C3=O)C C08619057
CCOC(=O)C1(CC[NH+](CC1)[C@@H](C)Cc2ccc(c(c2)OC)O)Cc3ccc(cc3)Cl C12001003
CC[NH+](CC)[C@@H](CNC(=O)c1c(nn(c1Cl)Cc2ccc(cc2)C)C)c3ccccc3 C36703294
Cc1cc(c(n1C2CC2)C)/C=[NH+]/C[C@@H](c3cccc(c3OC)OC)c4c[nH]c5c4cccc5 C08718758
Cc1ccc(c(c1)C)OC[C@H](C[NH+](Cc2ccc(cc2)C(C)(C)C)[C@@H]3CCS(=O)(=O)C3)O C40315531
c1ccc(cc1)[C@H](c2cccc3c2cccc3)OC[C@H](CN4CCN(CC4)c5cccc[nH+]5)O C49089003
Cc1c(c(nc(n1)SC)C)CCC(=O)NCc2ccc(cc2)C[NH+]3C[C@@H](C[C@H](C3)C)C C59410751
Cc1ccc(cc1)[C@H](CNC(=O)c2ccccc2SCc3cn4ccccc4n3)[NH+](C)C C60155867
CCOc1ccc2c(c1)[C@@H]([C@H](O2)c3ccccc3)C(=O)NCCC4=c5ccccc5=[NH+]C4 C63392733
Cc1ccc2=[NH+][C@@H](C(=c2c1)CCN(Cc3ccco3)C(=S)Nc4ccc(cc4)OC)C C63479194
CCOc1ccccc1CNC(=O)[C@@H]2C(=c3ccc(cc3=[NH+]2)OC)Sc4ccccc4 C63531069
c1cc(ccc1/C=N/NC(=O)[C@@H]2C=c3cc(ccc3=[NH+]2)OC(F)(F)F)C(F)(F)F C63598846
Cc1cccc(c1)NC(=S)N(CCC2=c3cc(ccc3=[NH+][C@@H]2C)OC)Cc4ccco4 C63659331
CN(C)c1ccc(cc1)[C@H](CNS(=O)(=O)c2cccs2)C3=c4ccccc4=[NH+]C3 C63806821
C[C@@H]1C(=c2cc(ccc2=[NH+]1)C(=O)NC[C@H](C)Oc3cccc(c3)CN(C)Cc4cccs4)C C64650978
CC(C)C[NH+](Cc1c(ccc2c1O/C(=C\c3ccc(c(c3OC)OC)OC)/C2=O)O)CC(C)C C08990960
CCC[C@]1([C@@H]2[C@@H]([C@@H]([NH2+]1)c3ccccc3C)C(=O)N(C2=O)c4ccc(cc4)OCC)C(=O)OCC C12497658
CCC[C@@]1([C@@H]2[C@@H]([C@H]([NH2+]1)c3ccccc3C)C(=O)N(C2=O)c4ccc(cc4)OCC)C(=O)OCC C12497662
CCCC[C@@]1([C@@H]2[C@@H]([C@@H]([NH2+]1)c3cccs3)C(=O)N(C2=O)c4ccc(cc4)OCC)C(=O)OCC C12497709
CCCC[C@]1([C@@H]2[C@@H]([C@H]([NH2+]1)c3cccs3)C(=O)N(C2=O)c4ccc(cc4)OCC)C(=O)OCC C12497721
CCc1ccc2c(c1)cc(c(=O)[nH]2)C[NH+](C3CCCCC3)[C@@H](CC)c4nnnn4C(C)(C)C C13033983
CCc1ccc2c(c1)cc(c(=O)[nH]2)C[NH+](C3CCCC3)[C@H](CC)c4nnnn4Cc5ccc(cc5)F C13063739
CC[C@@H](c1nnnn1C2CCCCC2)[NH+](Cc3cc4cc(c(cc4[nH]c3=O)C)C)C5CCCC5 C13064614
CC[C@H](c1nnnn1C(C)(C)C)[NH+](Cc2cc3c(cc(cc3[nH]c2=O)C)C)C4CCCCC4 C13064778
CC[C@@H](c1nnnn1C(C)(C)C)[NH+](Cc2cc3c(cc(cc3[nH]c2=O)C)C)C4CCCCC4 C13064779
CC[C@H](c1nnnn1C(C)(C)C)[NH+](Cc2cc3c(ccc(c3[nH]c2=O)C)C)C4CCCCC4 C13065164
c1ccc(cc1)C(c2ccccc2)[NH+]3CC(C3)SCC(=O)N/N=C/c4ccc(cc4)[N+](=O)[O-] C13466510
CCc1ccc2c(c1)cc(c(=O)[nH]2)C[NH+](C3CCCC3)[C@@H](c4nnnn4Cc5ccccc5)C(C)C C13498453
Cc1ccc2cc(c(=O)[nH]c2c1)C[NH+](C3CCCCC3)[C@H](c4nnnn4C5CCCC5)C(C)C C13498513
Cc1ccc2cc(c(=O)[nH]c2c1)C[NH+](C3CCCC3)[C@@H](c4nnnn4C5CCCCC5)C(C)C C13498526
CCC(C)(C)n1c(nnn1)[C@@H](C(C)C)[NH+](Cc2cc3cc(c(cc3[nH]c2=O)C)C)C4CCCC4 C13498866
CCC[C@@H](c1nnnn1C2CCCC2)[NH+](Cc3cc4cc(ccc4[nH]c3=O)CC)C5CCCC5 C13499242
CCC[C@H](c1nnnn1C(C)(C)C)[NH+](Cc2cc3ccc(cc3[nH]c2=O)C)C4CCCCC4 C13499271
CCC[C@@H](c1nnnn1C(C)(C)C)[NH+](Cc2cc3ccc(cc3[nH]c2=O)C)C4CCCCC4 C13499272
CCC[C@@H](c1nnnn1Cc2ccccc2)[NH+](Cc3cc4ccc(cc4[nH]c3=O)C)C5CCCC5 C13499316
CCC[C@@H](c1nnnn1C2CCCC2)[NH+](Cc3cc4cc(c(cc4[nH]c3=O)C)C)C5CCCC5 C13499468
CCC[C@H](c1nnnn1C2CCCC2)[NH+](Cc3cc4cc(cc(c4[nH]c3=O)C)C)C5CCCC5 C13500063
CCC[C@H](c1nnnn1C(C)(C)C)[NH+](Cc2cc3cccc(c3[nH]c2=O)C)C4CCCCC4 C13500113
CCC[C@H](c1nnnn1C2CCCC2)[NH+](Cc3cc4cccc(c4[nH]c3=O)C)C5CCCCC5 C13500117
CCC[C@@H](c1nnnn1C2CCCC2)[NH+](Cc3cc4cccc(c4[nH]c3=O)C)C5CCCCC5 C13500118
Cc1ccc2c(c1)cc(c(=O)[nH]2)C[NH+](C3CCCC3)[C@H](c4nnnn4C5CCCCC5)C(C)C C13500629
CC[C@@H](c1nnnn1C(C)(C)CC)[NH+](Cc2cc3cccc(c3[nH]c2=O)C)C4CCCCC4 C13501119
CC[C@H](c1nnnn1C(C)(C)CC)[NH+](Cc2cc3cc(ccc3[nH]c2=O)C)C4CCCCC4 C13501156
CC[C@@H](c1nnnn1C2CCCC2)[NH+](Cc3cccs3)Cc4cc5cccc(c5nc4O)C C08617365
CC[C@H](c1nnnn1C2CCCC2)[NH+](Cc3cccs3)Cc4cc5cccc(c5nc4O)C C08586326
CCc1ccc(cc1)/[NH+]=c\2/c(cc3c(cnc(c3o2)C)COC(=O)C)C(=O)Nc4ccccc4 C20617271
CCC[NH+](Cc1c(ccc2c1occ(c2=O)Oc3ccc(cc3)C(=O)OCC)O)CC4CC4 C27099731
CC(C)(C)NC(=O)N(Cc1c2c(n(n1)c3ccccc3OC)CC[NH+](C2)CC=C)CC4CC4 C34762513
CCCCNC(=O)N(CCC(C)C)Cc1c(nn(c1N2CC[NH+](CC2)CC)c3ccccc3)C C34832208
CC(C)CNC(=O)c1coc(n1)C[NH+](Cc2ccc(cc2)C(C)C)Cc3ccc4c(c3)OCO4 C35705894
CC(C)CN(Cc1c2c(n(n1)c3ccccc3OC)CC[NH+](C2)CC=C)C(=O)NC(C)(C)C C35921841
CC(C)c1cc(nc(n1)SCc2ccc(o2)C(=O)NCC[NH+](C)C)N(C)C3CCCCC3 C36049846
CC[C@@H](C)NC(=O)c1coc(n1)C[NH+](Cc2ccc(cc2)C(C)C)Cc3ccc4c(c3)OCO4 C36065850
CC(C)C[NH+](Cc1c(ccc2c1O/C(=C/c3ccc(c(c3OC)OC)OC)/C2=O)O)CC(C)C C37857930
CC(C)(C)c1ccc(cc1)c2nc(on2)C[NH+]3CCC[C@H](C3)C(=O)NCCCOC4CCCC4 C38903695
COc1cccc(c1OCc2c(cccc2Cl)F)C[NH2+]CCSc3nnnn3c4ccccc4 C40721899
Cc1csc2n1c(=O)cc([nH+]2)COC(=O)c3cc(ccc3NCc4ccccc4Cl)[N+](=O)[O-] C22696319
CCc1nc2n(n1)c(c(s2)[C@@H](c3ccc(cc3)C(C)C)[NH+]4CCC[C@@H](C4)C(=O)OCC)O C10166884
Cn1cc[nH+]c1[C@H](c2ccccc2F)Nc3ccc(cc3[N+](=O)[O-])S(=O)(=O)C(F)(F)F C12558628
c1ccc(cc1)CC2CC[NH+](CC2)Cc3ccc(cc3)C(=O)N/N=C/c4ccccc4[N+](=O)[O-] C20240614
CN(C)c1ccc(cc1)[C@@H](CNC(=O)/C=C/c2ccccc2[N+](=O)[O-])C3=c4ccccc4=[NH+]C3 C63230368
COC(=O)c1cc(cc(c1)[N+](=O)[O-])C(=O)NC[C@H](c2ccccc2Cl)C3=c4ccccc4=[NH+]C3 C63234509
Cc1cc(=O)oc2c1cc(c(c2)OCC(=C)C)CCC(=O)NCCC3=c4cc(ccc4=[NH+]C3)OC C63270894
CCCCCCNC(=O)c1ccccc1N2C(=O)[C@@]3([C@@H]4C(=c5ccccc5=[NH+]4)CCN3C2=O)C C63362628
COc1cccc2c1o/c(=[NH+]\c3ccc(cc3)OC(F)(F)F)/c(c2)C(=O)NC[C@H]4CCCO4 C67294017
Cc1cc(cc(c1)N(CC(=O)Nc2cc(ccc2OC)[N+](=O)[O-])S(=O)(=O)c3ccccc3)C C01147046
CCOc1cc(c(cc1[N+](=O)[O-])OCC)NC(=O)CSc2c3c4c(sc3ncn2)C[C@@H](CC4)C C06600331
Cc1ccccc1n2c(=O)c3ccccc3nc2SCC(=O)N/N=C/c4ccc(cc4)[N+](=O)[O-] C01474010
Cc1ccc(cc1)c2nnc(n2c3ccccc3)SCC(=O)N/N=C(\C)/c4cccc(c4)[N+](=O)[O-] C09108660
Cc1ccc(cc1)n2c(=O)c3ccccc3nc2SCC(=O)NN=Cc4ccc(cc4)[N+](=O)[O-] C01814482
Cc1c(sc(c1C(=O)OC)NC(=O)/C(=C/c2ccc(o2)c3ccc(c(c3)[N+](=O)[O-])Cl)/C#N)C C02326175
Cc1ccc(c(c1)[N+](=O)[O-])NC(=O)COC(=O)c2cccc3c2oc(c(c3=O)C)c4ccccc4 C09487078
c1ccc(cc1)c2nnnn2/C(=C\c3ccco3)/C(=O)OCC(=O)NC45CC6CC(C4)CC(C6)C5 C09792375
Cc1ccc(c(c1)[N+](=O)[O-])NC(=O)[C@H](c2ccccc2)OC(=O)/C=C/c3ccc4c(c3)OCCO4 C09818239
C[C@H]1CCc2c(sc(c2C(=O)OC)NC(=O)CSc3nnc(o3)c4ccc5c(c4)OCO5)C1 C09955637
c1cc(oc1)c2nnc(n2C3CCCCC3)SCC(=O)Nc4ccc(cc4C(F)(F)F)[N+](=O)[O-] C10015307
CCc1cccc2c1[nH]cc2C(=O)COC(=O)/C(=C/c3ccco3)/n4c(nnn4)c5ccccc5 C10022419
CCOC(=O)c1c2csc(c2c(=O)n(n1)c3cccc(c3)C)NC(=O)/C=C/c4ccc5c(c4)OCO5 C10247471
Cc1ccc(c(c1)S(=O)(=O)C2(CCCC2)C(=O)OCC(=O)Nc3cccc(c3C)[N+](=O)[O-])C C10560102
Cc1ccc(c(c1)N2C(=O)c3ccc(cc3C2=O)C(=O)O[C@@H](C)C(=O)Nc4ccnn4C(C)C)C C11184244
Cc1ccccc1n2c(nnc2S[C@@H](C)C(=O)Nc3cc(ccc3Cl)[N+](=O)[O-])c4cccnc4 C02622429
Cc1ccc(cc1)c2nnc(n2c3ccccc3)SCC(=O)N/N=C(\C)/c4ccc(cc4)[N+](=O)[O-] C13898083
C[C@@H]1C[C@H](CN(C1)c2ccc(cc2[N+](=O)[O-])C(=O)OCC(=O)Nc3ccccc3OC(F)F)C C15910540
Cc1ccc(cc1)c2nc(c(o2)C)CSc3n[nH]c(=O)c4n3nc(c4)c5ccc(c(c5)OC)OC C16843171
c1ccc(cc1)/C=C/C(=O)N/C(=C\c2ccc3c(c2)OCO3)/C(=O)OCN4C(=O)c5ccccc5C4=O C16887081
Cc1ccc(cc1)n2c(nnc2SCC(=O)Nc3c(c(ccc3[N+](=O)[O-])C)C)N4CCCCC4 C19420871
CC1=C([C@H](C2=C(N1)CC(CC2=O)(C)C)c3cc(c(cc3[N+](=O)[O-])OC)OC)C(=O)OC4CCCC4 C19805280
CC(C)(C)c1cc(on1)NC(=O)CSc2nnc3n2c4ccccc4c(=O)n3Cc5ccccc5 C20072176
Cc1ccccc1n2c(nnc2S[C@@H](C)C(=O)Nc3ccc(cc3Cl)[N+](=O)[O-])c4ccncc4 C20789053
c1ccc2c(c1)CCN2C(=O)[C@H]3CCCC[C@H]3C(=O)OCC(=O)Nc4ccc(cc4[N+](=O)[O-])Cl C20855944
c1ccc2c(c1)CCN2C(=O)[C@H]3CCCC[C@@H]3C(=O)OCC(=O)Nc4ccc(cc4[N+](=O)[O-])Cl C20855950
c1ccc2c(c1)CCN2C(=O)[C@H]3CCCC[C@@H]3C(=O)OCC(=O)Nc4cc(ccc4Cl)[N+](=O)[O-] C20856010
CS(=O)(=O)N(CC(=O)Nc1cc(ccc1Cl)[N+](=O)[O-])c2ccccc2Oc3ccccc3 C22400378
C[C@H](C(=O)Nc1ccc(cc1)[N+](=O)[O-])Sc2nnc(n2Cc3ccco3)c4ccc(cc4)Cl C23600702
Cc1ccc(cc1C)n2c(nnn2)SCC3=C([C@H](NC(=O)N3C4CC4)c5ccccc5)C(=O)OC C25577244
Cc1ccc(cc1)n2c(=O)c3ccccc3nc2SCC(=O)N/N=C\c4ccc(cc4)[N+](=O)[O-] C31875819
Cc1ccc(cc1)c2nnc(o2)SCC(=O)Nc3c(c(c(o3)c4ccco4)c5ccco5)C#N C32698741
Cc1ccc(cc1)CNC(=O)Cn2c3ccc(cc3c4c2c(=O)n(cn4)Cc5nc(no5)C(C)(C)C)C C33281240
Cc1ccc2c(c1)c3c(n2CC(=O)NCCC4=CCCCC4)c(=O)n(cn3)Cc5nc(no5)C(C)C C33281357
Cc1ccc(cc1)c2nc(on2)c3ccc(=O)n(c3)CC(=O)Nc4ccc(cc4C(=O)OC)Cl C33293123
CC(C)(C)NC(=O)[C@H](c1ccc2c(c1)OCO2)N(C3CCCCC3)C(=O)c4cccc(c4)[N+](=O)[O-] C36491162
CC(C)(C)N([C@H](c1ccc2c(c1)OCO2)C(=O)NC3CCCCC3)C(=O)c4ccc(cc4)[N+](=O)[O-] C36593757
CCCCCc1nc2c(c3c(s2)COC(C3)(C)C)c(=O)n1NC(=O)c4ccc(cc4)[N+](=O)[O-] C02272268
Cc1ccc(cc1)COc2ccc(cc2)C3=C[C@@H](N=N3)C(=O)N/N=C(\C)/c4cccc(c4)[N+](=O)[O-] C38989997
c1ccc(c(c1)COc2ccccc2C3=C[C@H](N=N3)C(=O)N/N=C/c4ccc(cc4)[N+](=O)[O-])Cl C39012410
C[C@@H]1C[C@@]2(CC(C1)(C)C)C(=O)N(C(=O)N2)CC(=O)OCc3nc(no3)c4ccc(cc4)C(C)C C24840174
c1ccc2c(c1)CCN2C(=O)[C@H]3CCCC[C@H]3C(=O)OCC(=O)Nc4ccc(cc4Cl)[N+](=O)[O-] C39622459
C[C@]12CC[C@](C1(C)C)(c3c2nc4ccc(cc4n3)[N+](=O)[O-])C(=O)NCCc5ccc(c(c5)OC)OC C33762265
Cc1c(sc(c1c2nc(no2)c3ccc(cc3)F)NC(=O)COc4ccccc4[N+](=O)[O-])C C41001042
C[C@@H](C(=O)/N=c\1/[nH]c(cs1)c2cccc(c2)[N+](=O)[O-])Sc3nc4c(ccs4)c(=O)n3CC=C C36800383
Cc1ccc(cc1)N(CC(=O)N/N=C/c2ccccc2[N+](=O)[O-])S(=O)(=O)c3ccc(cc3)Cl C19926237
Cc1ccc(cc1)S(=O)(=O)[N-]c2ccc(cc2/C=N/c3[nH+]c4ccccc4n3CC=C)[N+](=O)[O-] C59946960
CCc1ccc(cc1)Oc2c3nn(c(=O)n3c4ccccc4n2)CC(=O)Nc5ccccc5OCC C35424892
CCn1c2c(c(n1)C)nc(n(c2=O)Cc3ccc4c(c3)OCO4)SCC(=O)Nc5ccc(cc5)F C64817340
CCn1c2c(c(n1)C)nc(n(c2=O)Cc3ccc4c(c3)OCO4)SCC(=O)Nc5ccccc5F C64817342
Cc1ccc(cc1)Cn2c3c(c(=O)nc([nH]3)C4CCN(CC4)S(=O)(=O)c5ccc(cc5)C(F)(F)F)nn2 C06161769
COc1ccc(cc1)S(=O)(=O)N2C[C@@H]3C[C@H](C2)c4c(ccc(=O)n4C3)NS(=O)(=O)c5ccccc5 C05392796
Cc1ccc(cc1F)n2c(cc(c2C)C(=O)CN3C(=O)[C@](NC3=O)(C)c4ccc(cc4)[N+](=O)[O-])C C08646990
Cc1ccc(o1)C2=NN([C@H](C2)c3cccs3)C(=O)CN4C(=O)[C@@](NC4=O)(C)c5ccc(cc5)OC C08735419
CCOC(=O)N1CCc2c(sc(c2C#N)NC(=O)[C@H]3CCCN3S(=O)(=O)c4ccc(cc4)Cl)C1 C08977577
CCOC(=O)c1c(c(c(s1)NC(=O)c2ccc(cc2)S(=O)(=O)N3C[C@H](O[C@@H](C3)C)C)C#N)C C09297826
C[C@@H]1CC(=O)Nc2ccccc2N1C(=O)CSc3nnc(n3CC=C)[C@@H]4COc5ccccc5O4 C09579101
Cc1cc(c(n1Cc2ccc3c(c2)OCO3)C)C(=O)CN4C(=O)[C@](NC4=O)(C)c5cc6ccccc6o5 C09780395
c1ccc2c(c1)c(=O)cc(o2)CC(=O)NCCn3c4c(cn3)c(=O)n(cn4)Cc5ccc(cc5)Cl C09823932
CC1CCC2(CC1)C(=O)N(C(=O)N2)CC(=O)OCc3csc(n3)N(c4ccccc4F)C(=O)C C10054699
Cc1ccccc1n2c(=O)c3ccccc3n4c2nnc4SCC(=O)N(C)CC(=O)NC5CC5 C10144677
c1cc2c(cc1/C=C/3\C(=O)N(C(=S)S3)CCNC(=O)c4ccc(cc4[N+](=O)[O-])Cl)OCO2 C10672921
Cc1cc2c(cc1C)oc(c(c2=O)OCC(=O)Nc3c(n(n(c3=O)c4ccccc4)C)C)c5ccco5 C01924051
c1cc(oc1)[C@@H]2CC(=NN2C(=O)CSc3nnnn3c4ccc(cc4)O)c5ccc(cc5)Cl C12528694
Cc1ccc(cc1)S(=O)(=O)N(Cc2ccc3c(c2)OCO3)Cc4cc5cc6c(cc5[nH]c4=O)OCO6 C06407126
c1cc(oc1)CNc2cc(ccc2[N+](=O)[O-])N3CCN(CC3)S(=O)(=O)c4ccc(cc4)Cl C04143024
Cc1cccc(c1C)NS(=O)(=O)c2c(c3c(s2)CN(CC3)C(=O)c4ccnn4C)C(=O)OC C12246685
Cc1ccc(c(c1)C)n2c3c(cn2)c(=O)n4c(n3)SC[C@@H]4CC(=O)Nc5ccccc5C(=O)OC C14014295
CCOC(=O)N1CCc2c(sc(c2C#N)NC(=O)[C@@H]3CCCN(C3)S(=O)(=O)c4ccc(cc4)F)C1 C14017531
C[C@@H](C(=O)N1c2ccccc2NC(=O)C1(C)C)Sc3nc4ccccc4c(=O)n3CCC(=O)OC C14241616
C[C@@H]1[C@@H](ON=C1C(=O)N/N=C/c2cccc(c2)F)c3c(c(c4c(c3Br)OCO4)OC)OC C15084073
Cc1ccc(cc1NC(=O)[C@@H](C)OC(=O)[C@@H]2CCCN(C2)S(=O)(=O)c3c(noc3C)C)Cl C16164340
Cn1ccnc1[C@H](c2ccc(cc2)F)Nc3ccc(cc3[N+](=O)[O-])S(=O)(=O)N4CCCCCC4 C17590335
C[C@H](C(=O)N1c2ccccc2NC(=O)C1(C)C)Sc3nnnn3c4ccc(cc4)OC(F)(F)F C18595084
COc1ccc(cc1)C[C@@]2(C(=NC(=O)N(C2=O)C3CCCCC3)[O-])C[NH+]4C[C@@H]5C[C@H](C4)c6cccc(=O)n6C5 C20112025
CCOC(=O)[C@@H]1[C@H](NC(=NC1=O)N2CCN(CC2)Cc3ccc4c(c3)OCO4)c5cccc(c5)C C20801370
CCn1ccc2c1ccc(c2)S(=O)(=O)N3CCCN(CC3)C(=O)Nc4ccsc4C(=O)OC C21087983
C[C@@]1(Cn2c3cc(ccc3cc2C(=O)N1Cc4ccc5c(c4)OCO5)OC)C(=O)NC[C@@H]6CCCO6 C21859887
CCOc1ccc(c(c1)[N+](=O)[O-])NC(=O)C23C[C@H]4C[C@@H](C2)CC(C4)(C3)n5cnc(n5)Br C12648984
c1cc(ccc1c2nnc(o2)SCC(=O)Nc3ccc(cn3)I)[N+](=O)[O-] C32698978
c1ccc2c(c1)c(=O)n(c(=O)n2Cc3cc(=O)n4ccccc4n3)CC5CCC(CC5)C(=O)NC6CCCC6 C09617239
c1cc(cc(c1)NC(=O)[C@H]2CCCN(C2)S(=O)(=O)c3cc(cs3)c4nc(on4)C5CCC5)C#N C33129687
Cc1ccc2c(c1)c3c(n2CC(=O)Nc4ccccc4C(F)(F)F)c(=O)n(cn3)Cc5nc(no5)C C33139445
CCc1nc(on1)Cn2cnc3c4cc(ccc4n(c3c2=O)CC(=O)Nc5c(cc(cc5C)C)C)C C33281164
CCOC(=O)c1c(nc(s1)N2[C@H](c3c(=O)c4cc(ccc4oc3C2=O)C)c5ccc(c(c5)OC)O)C C35512389
Cc1ccccc1CN([C@@H](C)C(=O)Nc2ccc3c(c2)OCO3)C(=O)CN4c5ccccc5C(=O)C4=O C03766007
C[C@@H]1CCCC[C@@H]1NC(=O)[C@@H](C)OC(=O)C2CCN(CC2)S(=O)(=O)c3ccc4c(c3)OCCO4 C36209905
C[C@H](c1cc2ccccc2o1)NC(=O)CN3CCN(CC3)S(=O)(=O)c4ccc5c(c4)OCCCO5 C36450897
Cc1ccc(c(c1)Cn2c3c(c(=O)[nH]c(n3)[C@@H]4CCCN(C4)S(=O)(=O)Cc5ccccc5)nn2)C C15879946
Cc1ccc(c(c1)Cn2c3c(c(=O)[nH]c(n3)[C@H]4CCCN(C4)S(=O)(=O)Cc5ccccc5)nn2)C C15879947
COc1ccc(c(c1)OC)[C@@H]2C3=C(c4ccccc4O2)N=C5NC=NN5[C@@H]3c6ccc(c(c6)OC)OC C02416158
CCOn1c2c(c3c(c1=O)cc4c(n3)cccc4SC)N[C@@H](CC2=O)S(=O)(=O)Oc5ccccc5 C39456237
Cc1ccc(cc1)S(=O)(=O)N/N=C/2\CCCc3c2c(c(o3)C(=O)N4CCC(CC4)C(=O)OC)C C40815124
c1cc(c(cc1c2nc(on2)c3ccc4c(c3)OCO4)F)N5CCC(CC5)C(=O)NC[C@H]6CCCO6 C40906714
CCOC(=O)C1CCN(CC1)[C@H](c2cc3cc(cc(c3[nH]c2=O)C)C)c4nnnn4C5CCCC5 C57589843
Cc1ccc(c(c1)C)NC(=O)[C@H]2C(=C3C(=NC(=NC3=O)CSc4nnnn4C5CCCC5)S2)C C39795893
CC(C)Cn1c(=O)c2ccc(cc2n3c1nn(c3=O)CC(=O)c4ccc(cc4F)F)C(=O)NC(C)C C64581709
CCOc1ccc(cc1)N(C)C(=O)[C@@H]2CCCN(C2)S(=O)(=O)c3cc4c(cc3C)NC(=O)CO4 C35378958
Cc1ccc(c(c1)Cl)NS(=O)(=O)c2cc3c(cc2C)N(C(=O)CO3)Cc4nc(on4)C5CC5 C65022795
Cc1ccc(c(c1)C)NS(=O)(=O)c2cc3c(cc2C)N(C(=O)CO3)Cc4nc(on4)C5CCC5 C65022878
Cc1ccc2c(c1)[C@@H]([NH+]([C@@H](N2)c3cc(c(c(c3)OC)OC)OC)CC(=O)OC)c4ccccc4 C08440184
Cc1ccc2c(c1)[C@H]([NH+]([C@@H](N2)c3cc(c(c(c3)OC)OC)OC)CC(=O)OC)c4ccccc4 C08440186
CCCNC(=O)OC[C@H]1C[C@@H]2CC[NH+]1C[C@@H]2c3cc(nc(n3)c4ccncc4)C(CC)CC C08622905
Cc1ccc(c2c1cc(c(=O)[nH]2)C[NH+](Cc3nnnn3CCc4ccccc4)C5CCCCC5)C C13033167
CC[C@H](c1nnnn1C(C)(C)C)[NH+](Cc2ccc(cc2)OC)Cc3cc4c(cc(cc4[nH]c3=O)C)C C13064770
CC[C@@H](c1nnnn1C(C)(C)C)[NH+](Cc2ccccc2)Cc3cc4c(ccc(c4[nH]c3=O)C)C C13065157
CC[C@@H](c1nnnn1C(C)(C)C)[NH+](Cc2ccc(cc2)OC)Cc3cc4c(ccc(c4[nH]c3=O)C)C C13065159
Cc1cc(c2cc(c(=O)[nH]c2c1)C[NH+](C3CCCCC3)[C@H](c4nnnn4C[C@@H]5CCCO5)C(C)C)C C13499049
CCC[C@H](c1nnnn1C2CCCC2)[NH+](Cc3cc4ccc(cc4[nH]c3=O)C)C5CCCC5 C13499289
CCC[C@H](c1nnnn1Cc2ccco2)[NH+](Cc3cc4ccc(cc4[nH]c3=O)C)C5CCCCC5 C13499329
CCC[C@H](c1nnnn1C[C@@H]2CCCO2)[NH+](Cc3cc4cc(c(cc4[nH]c3=O)C)C)C5CCCCC5 C13499483
CCC[C@H](c1nnnn1Cc2ccco2)[NH+](Cc3cc4cc(cc(c4[nH]c3=O)C)C)C5CCCC5 C13500071
CCC[C@@H](c1nnnn1C2CCCC2)[NH+](Cc3cc4cc(ccc4[nH]c3=O)C)C5CCCC5 C13500136
CCOc1cc(ccc1Oc2nnnn2c3ccccc3)C[NH2+][C@@H](C)CCc4ccccc4 C13726745
CCC[NH+](CC(=O)Nc1ccccc1OC)CC(=O)N(Cc2ccco2)C3=CCCCC3 C15299910
Cc1ccc(cc1S(=O)(=O)NC[C@@H](c2ccc(cc2)N(C)C)[NH+]3CCc4ccccc4C3)[N+](=O)[O-] C21755424
c1ccc(cc1)C[C@@H](c2ccccc2)NC(=O)C[NH+]3CCN(CC3)c4ccccc4[N+](=O)[O-] C24104626
CC[NH+](CC)[C@@H](CNC(=O)c1cc(ccc1OC)CN2C(=O)c3ccccc3C2=O)C(C)C C31379603
CC[NH+](CC)[C@H](CNC(=O)c1cc(ccc1OC)CN2C(=O)c3ccccc3C2=O)C(C)C C31379606
CCOC(=O)C1=C(N(C(=O)N[C@H]1c2cc(ccc2OC)OC)C)C[NH+](C)C3CCCCC3 C35641283
CCN1C(=C([C@H](NC1=O)c2cccc(c2)OC)C(=O)OCC)C[NH+](C)Cc3ccccc3 C35991355
CCN(CC)c1cc(nc(n1)SCc2ccc(o2)C(=O)NCC[NH+](C)C)c3ccccc3 C36038861
CCC[NH+](Cc1c(nn(c1Oc2ccccc2OC)c3ccc(cc3)OC)CC)C[C@H](C)O C36303383
CCC[C@H](C[NH+](Cc1c(nn(c1Oc2ccc(cc2)OC)c3ccccc3)C)C[C@@H]4CCCO4)O C36304585
CCOC[C@@H](C[NH+](Cc1ccco1)Cc2c(nn(c2Oc3cccc(c3)C)C)c4ccccc4)O C36306383
CCOC[C@H](C[NH+](Cc1ccco1)Cc2c(nn(c2Oc3cccc(c3)C)C)c4ccccc4)O C36306385
Cc1cccc(c1)Oc2c(c(nn2C)c3ccccc3)C[NH+](C[C@H]4CCCO4)C[C@@H](COC(C)C)O C36306509
Cc1ccc(cc1)Oc2c(c(nn2C)c3ccccc3)C[NH+](C[C@H]4CCCO4)C[C@@H](COC(C)C)O C36316069
CCC[C@]1([C@H]2[C@@H]([C@@H]([NH2+]1)c3ccc(cc3)N(C)C)C(=O)N(C2=O)c4ccc(cc4)F)C(=O)OCC C04093370
Cc1c(cccc1[N+](=O)[O-])C(=O)N[C@@H](C)[C@@H](c2cccs2)N3CC[NH+](CC3)Cc4ccccc4 C38595806
CCCOc1ccccc1CCCNC(=O)C2CC[NH+](CC2)Cc3nc(no3)c4cccs4 C38884145
CCOc1ccc(cc1OCC)[C@@H](C)NC(=O)[C@@H]2CCC[NH+](C2)Cc3nc(no3)c4ccc(cc4)C C38891088
CCOc1ccc(cc1OCC)[C@@H](C)NC(=O)[C@H]2CCC[NH+](C2)Cc3nc(no3)c4ccc(cc4)C C38891095
CCC[C@H](C(=O)OCC)[NH2+][C@H](C)C(=O)N1[C@@H]2CCCC[C@@H]2C[C@H]1C(=O)OCc3ccccc3 C44021859
CCC[C@H](C(=O)OCC)[NH2+][C@H](C)C(=O)N1[C@H]2CCCC[C@H]2C[C@H]1C(=O)OCc3ccccc3 C49588273
CC[NH+](CC)CCOC(=O)c1ccc2c(c1)s/c(=N/C(=O)c3ccc(cc3)[N+](=O)[O-])/[nH]2 C50075765
CCc1ccc(cc1)[C@@H](c2c(n3c(s2)nc(n3)CC)O)[NH+]4CCC[C@@H](C4)C(=O)OCC C10166881
CC(C)C[NH+](CC(C)C)CC(=O)Nc1cc(ccc1OC)S(=O)(=O)N2CCCCCC2 C26647724
Cc1cc(c(c2c1C(=O)/C(=C/c3ccc(c(c3OC)OC)OC)/O2)C[NH+](C)Cc4ccccc4)O C41514609
CCC[NH+](CCC)Cc1c(cc(c2c1O/C(=C/c3cc(c(cc3OC)OC)OC)/C2=O)C)O C41584440
CCC[NH+](CCC)Cc1c(ccc2c1O/C(=C/c3ccc(c(c3OC)OC)OC)/C2=O)O C02127410
CCOc1ccccc1/C=C/2\C(=O)c3c(cc(c(c3O2)C[NH+]4CCC(CC4)C(=O)OCC)O)C C41586177
COc1ccc2=[NH+]CC(=c2c1)CCNC(=O)COc3ccc4c(cc(=O)oc4c3)c5ccccc5 C63385215
CCOC(=O)[C@@H]1C(=c2cc(ccc2=[NH+]1)OC)NC(=S)N3CCN(CC3)c4cc(ccc4C)C C63440653
CCOC(=O)CS[C@H]1N=N[C@@H](O1)[C@H](CC2=c3ccccc3=[NH+]C2)NC(=O)OC(C)(C)C C63446492
CCOC(=O)CS[C@@H]1N=N[C@H](O1)[C@H](CC2=c3ccccc3=[NH+]C2)NC(=O)OC(C)(C)C C63446493
c1ccc2=[NH+]CC(=c2c1)CCNS(=O)(=O)c3ccc(cc3)Oc4ccc(cc4)[N+](=O)[O-] C63514062
CCN1C(=O)[C@@H](N(C1=S)CCC2=c3cc(ccc3=[NH+]C2)OC)CC(=O)Nc4ccccc4 C63626156
C[C@H]1c2ccc(cc2OC(=O)[C@H]1CCC(=O)NCCC3=c4ccc(cc4=[NH+]C3)OC)OCC(=C)C C64416687
C[C@H]1c2ccc(cc2OC(=O)[C@@H]1CCC(=O)NCCC3=c4cc(ccc4=[NH+]C3)OC)OCC(=C)C C64479914
c1ccc(cc1)C2=CP(=O)(C=C(O2)c3ccccc3)NCCCn4cc[n+](c4)Cc5ccc(cc5)[N+](=O)[O-] C03168568
CC[NH+]1CCc2c(sc(c2C(=O)OCC)NC(=O)[C@H]3CCCN3S(=O)(=O)c4ccc(cc4)F)C1 C08868854
CCN(Cc1ccc2c(c1)OCCO2)C(=O)CSc3nnc(n3c4ccc(cc4)F)[C@@H](C)[NH+](C)C C08779730
C[C@H](c1nnc(n1c2ccc(cc2)Cl)S[C@@H](C)C(=O)NCc3ccc4c(c3)OCO4)[NH+](C)C C03376369
Cc1c-2c(oc1C(=O)N3CCCC3)CCc4c2nn(c4)CC(=O)NCCC[NH+](C)C5CCCCC5 C09441805
C[NH+](C)CCN(c1nc2c(ccc(c2s1)OC)OC)C(=O)c3cc4cc(ccc4s3)[N+](=O)[O-] C10066295
CC[NH+](CC)CCN(c1nc2cc3c(cc2s1)OCCO3)C(=O)/C=C/c4ccc(s4)[N+](=O)[O-] C10066967
CCC[NH+]1CCc2c(sc(c2C(=O)OC)NC(=O)c3ccc(cc3)S(=O)(=O)N(C)C4CC4)C1 C10100413
COC(=O)c1c(cc(=O)n2c1CC[NH+](CC2)Cc3ccccc3c4ccco4)OC[C@H]5CCCCO5 C12127310
CCOC(=O)c1ccoc1CSc2nnc(n2c3ccc(cc3)OC(F)F)C[NH+]4CCCCC4 C12136768
Cc1ccc(c(c1)C)C[NH+]2C[C@@H](C[C@H]2C(=O)NCCc3ccc(cc3)F)n4cc(nn4)C(=O)OC C12190372
CC[C@@H](c1nnc(n1Cc2ccccc2)SCC(=O)c3cc(n(c3C)c4cc(on4)C)C)[NH+](C)C C12600822
CCOc1ccccc1c2nc(on2)CSc3nnc(n3c4ccc(cc4)F)C[NH+]5CCCCC5 C14044196
Cc1c(c([nH]c1C(=O)[C@H](C)Sc2nnc(n2Cc3ccccc3)C[NH+]4CCCC4)C)C(=O)OC C22702497
C[C@@H](c1nnc(n1c2ccc(cc2)F)S[C@H](C)c3nnc(o3)c4ccc(cc4)[N+](=O)[O-])[NH+](C)C C24108049
C[NH+](C)CCN(CC(=O)N1CCc2cc(c(cc2C1)OC)OC)C(=O)Nc3ccccc3C(F)(F)F C35003665
COc1ccc(c(c1OC)OC)[C@H]2c3cccn3CCC[NH+]2Cc4cc(c(cc4OC)OC)OC C35809704
Cc1ccc(o1)CN(CCc2ccccc2)C(=O)C[NH+](Cc3ccc(cc3)[N+](=O)[O-])C[C@@H]4CCCO4 C35844900
CCOc1ccc(cc1)C[NH+](Cc2nc(co2)C(=O)N3CCC[C@@H](C3)C(=O)OCC)[C@@H](C)C(C)C C36063958
CC[C@@H](c1nnnn1C[C@H]2CCCO2)[NH+](Cc3ccc(cc3)C)Cc4cc5ccc(cc5[nH]c4=O)C C33936979
CCOC(=O)[C@@H]1CCCC[NH+]1CC(=O)N2[C@@H](CC(=N2)c3ccccc3OC)c4ccccc4OC C36343004
CC[NH+](CC)CCNC(=O)[C@@H]1CCCN(C1)c2c3c(c(nn2)C)c(n(n3)c4ccc(cc4)Cl)C C08594489
CC[NH+](CC)CCN(c1nc2c(cc(cc2s1)C)C)C(=O)c3cc(c(cc3[N+](=O)[O-])OC)OC C36642023
CCOc1ccc(cc1OCC)C(=O)N(CC[NH+](C)C)c2nc3ccc(cc3s2)S(=O)(=O)C C38845796
Cc1ccc2=C[C@H](C(=O)[NH+]=c2c1)CN(c3ccccc3OC)C(=O)c4cc(c(c(c4)OC)OC)OC C38890377
Cc1ccc2=[NH+]C(=O)[C@H](C=c2c1)CN(c3cccc(c3)OC)C(=O)c4cc(c(c(c4)OC)OC)OC C38959029
Cc1cccc2=C[C@H](C(=O)[NH+]=c12)CN(c3cccc(c3)OC)C(=O)c4cc(c(c(c4)OC)OC)OC C38959673
Cc1cc2=C[C@@H](C(=O)[NH+]=c2cc1C)CN(CCc3ccccc3)S(=O)(=O)c4ccc(cc4)[N+](=O)[O-] C39324906
C[C@H]([C@@H]1C=C(N=N1)c2ccccc2)[NH+](C)Cc3ccc4c(n3)S[C@@H]([C@@H]4NC(=O)C5CC5)C(=O)OC C39461296
C[C@@H]1C(=C(N=N1)C)[C@@H](C)[NH+](C)Cc2ccc3c(n2)S[C@@H]([C@@H]3NC(=O)c4ccccc4)C(=O)OC C39499946
C[C@H]1C(=C(N=N1)C)[C@@H](C)[NH+](C)Cc2ccc3c(n2)S[C@@H]([C@@H]3NC(=O)c4ccccc4)C(=O)OC C39499947
Cc1cc2=C[C@H](C(=O)[NH+]=c2cc1C)[C@@H](c3nnnn3CCOC)N(Cc4ccccc4)Cc5cccnc5 C39699332
CCc1ccc2=[NH+]C(=O)[C@@H](C=c2c1)[C@H](c3nnnn3CCOC)N4CCN(CC4)c5ccccc5F C39710454
COCCNC(=S)N1CCc2cc(c(cc2[C@H]1[C@@H]3C=c4cc(ccc4=[NH+]C3=O)OC)OC)OC C40010991
CCOC(=O)[C@@H]1CCCN(C1)C(=O)C2CC[NH+](CC2)Cc3c(oc(n3)c4ccc(cc4)OC(C)C)C C40983894
CC[NH+](CC)[C@@H](CNC(=O)c1c2c(n(n1)[C@@H]3CCS(=O)(=O)C3)CCCC2)c4ccc(cc4)OC C40988455
CC[NH+](CC)[C@H](CNC(=O)c1c2c(n(n1)[C@H]3CCS(=O)(=O)C3)CCCC2)c4ccc(cc4)OC C40988462
CCc1nc(no1)c2ccc([nH+]c2)N3CCN(CC3)C(=O)/C=C\c4cc(c(c(c4)OC)OC)OC C44094590
Cc1ccc(c(c1)C)OCCOc2ccc(cc2OC)/C=C\3/C(=[NH2+])N4C(=NC3=O)SN=C4SC C20154771
COC(=O)[C@@H](CC1=c2ccccc2=[NH+]C1)NC(=O)[C@@H](CCSC)N3C(=O)c4ccccc4C3=O C63091640
COC(=O)[C@H](CC1=c2ccccc2=[NH+]C1)NC(=O)[C@@H](CCSC)N3C(=O)c4ccccc4C3=O C63091642
CC(C)OCCCN1CC(=O)N2[C@H](C1=O)CC3=c4ccccc4=[NH+][C@@H]3[C@@H]2c5cccc(c5OC)OC C63137468
CC(C)OCCCN1CC(=O)N2[C@H](C1=O)CC3=c4ccccc4=[NH+][C@H]3[C@@H]2c5cccc(c5OC)OC C63137469
CCCCOCCCN1CC(=O)N2[C@H](C1=O)CC3=c4ccccc4=[NH+][C@H]3[C@@H]2c5cccc(c5)[N+](=O)[O-] C63138908
CCOC(=O)C1=C(C[C@H](S1)c2ccc(cc2)F)NC(=O)COC(=O)C3=c4ccccc4=[NH+]C(=O)C3 C39943184
COc1ccc(cc1)N(Cc2cccs2)C(=O)CN3C(=O)[C@@H](NC3=O)CC4=c5ccccc5=[NH+]C4 C63812435
Cc1cc(c2=[NH+][C@@H](C(=c2c1)C)C(=O)N3CCc4c(c(nn4CCC(C)C)C(=O)NCCOC)C3)C C63994284
Cc1cc(c2=[NH+][C@H](C(=c2c1)C)C(=O)N3CCc4c(c(nn4CCC(C)C)C(=O)NCCOC)C3)C C63994286
CCN(CC)S(=O)(=O)N1CCN(CC1)C(=O)NC[C@H]([C@H]2CC=CS2)C3=c4ccccc4=[NH+]C3 C64173483
Cc1ccc2=[NH+]CC(=c2c1)CCNC(=O)CC3CCN(CC3)C(=O)C4=N[C@H]([C@@H]([C@@H]4C)C(=O)OC)C C64502576
c1cc(ccc1COC(=O)CNC(=O)c2ccc(o2)Br)Oc3ccc(cc3)[N+](=O)[O-] C01136135
CO[C@H]1[C@H]([C@@H]([C@@H]([C@@H](O1)COC(=O)c2ccccc2)O)OC(=O)c3ccccc3)OC(=O)c4ccccc4 C04720991
CCOc1ccccc1N(CC(=O)Nc2cccc(c2)[N+](=O)[O-])S(=O)(=O)c3ccc(cc3)C C01150418
CCOC(=O)c1c(csc1NC(=O)/C(=C/c2ccc3c(c2)OCO3)/C#N)c4ccc(c(c4)OC)OC C03256536
COc1ccc(cc1N(CC(=O)Nc2ccccc2Sc3ccccc3)S(=O)(=O)C)[N+](=O)[O-] C03612945
Cc1ccc(c(c1)[N+](=O)[O-])NC(=O)[C@@H](c2ccccc2)OC(=O)c3ccc(c(c3)OC)OC(F)F C08853970
c1ccc(cc1)Oc2ccccc2NC(=O)COC(=O)c3ccc4c(c3)C(=O)N(C4=O)Cc5ccco5 C09011518
CC(C)CN(CC(C)C)S(=O)(=O)c1ccc(cc1)C(=O)Nc2nnc(o2)c3cc4ccccc4o3 C09169363
Cc1ccc(cc1[N+](=O)[O-])S(=O)(=O)Nc2ccccc2C(=O)OCC(=O)c3ccc(cc3)F C09335222
Cc1c(c([nH]c1C(=O)[C@@H](C)Sc2nnc3n2c4ccccc4c(=O)n3CCC(C)C)C)C(=O)OC C10058584
C[C@@H](C(=O)Nc1ccc(cc1C(F)(F)F)[N+](=O)[O-])OC(=O)CCc2ncc(o2)c3ccccc3F C12273577
CCn1c(nnc1SCC(=O)N[C@H](C)C23CC4CC(C2)CC(C4)C3)Cn5nc(nn5)c6ccccc6 C12413671
Cc1c(c(n(n1)Cc2ccccc2Cl)C)/C=C/C(=O)OCC(=O)Nc3ccc(cc3[N+](=O)[O-])Cl C12542384
C[C@H](C(=O)c1ccccc1)OC(=O)c2ccccc2NS(=O)(=O)c3cc(ccc3Cl)[N+](=O)[O-] C12564719
C[C@@H](C(=O)c1ccccc1)OC(=O)c2ccccc2NS(=O)(=O)c3cc(ccc3Cl)[N+](=O)[O-] C12564722
CCOC(=O)c1cc(sc1NC(=O)COC(=O)/C=C/c2ccccc2[N+](=O)[O-])c3ccccc3 C03300485
CCOC(=O)c1c2c(sc1NC(=O)CSc3nnnn3c4cc(ccc4OC)C)C[C@H](CC2)C C13095180
C[C@H](C(=O)Nc1ccccc1C(=O)C)OC(=O)c2ccccc2C(=O)c3ccc(c(c3)[N+](=O)[O-])Cl C15710306
CCCCCCn1c(=O)c2ccccc2c(n1)C(=O)O[C@@H](c3ccccc3)C(=O)Nc4cc(on4)C C16812530
CCOc1cc(c(cc1OC)C(=O)OCC(=O)Nc2ccccc2Sc3ccccc3)[N+](=O)[O-] C18969048
CC1=C([C@@H](C2=C(N1)C[C@@H](CC2=O)c3ccccc3OC)c4cccc(c4)[N+](=O)[O-])C(=O)OCCOC C02788535
Cc1cc(ccc1[N+](=O)[O-])OCc2cc(ccc2OC)/C=C(\C#N)/C(=O)NCc3ccc(cc3)OC C20352804
CC1=C([C@H](C2=C(N1)C[C@@H](CC2=O)c3ccccc3OC)c4ccc(cc4)[N+](=O)[O-])C(=O)OCCOC C02996706
c1ccc(cc1)Sc2ccccc2NC(=O)COC(=O)c3cc(ccc3N4CCOCC4)[N+](=O)[O-] C20857170
CCOC(=O)c1c(csc1NC(=O)CSc2nnnn2c3c(cccc3C)C)c4ccco4 C21541995
Cc1c(cccc1[N+](=O)[O-])NC(=O)COC(=O)/C=C/c2c(nn(c2C)Cc3ccccc3Cl)C C21676801
Cc1ccc(cc1NC(=O)[C@@H](C)Sc2nc3cc(ccc3c(=O)n2CCCOC)Cl)[N+](=O)[O-] C22348157
C[C@@H](c1ccc(cc1)OC)NC(=O)CN(c2cccc(c2)[N+](=O)[O-])S(=O)(=O)c3ccccc3 C22429744
Cc1ccc(c(c1)[N+](=O)[O-])NC(=O)[C@H](c2ccccc2)Sc3nnc(n3CC=C)c4ccco4 C23201748
C[C@H](c1ccc2c(c1)CCCC2)NC(=O)COC(=O)c3cc(c(cc3[N+](=O)[O-])OC(F)F)OC C24108254
CCc1ccc(cc1)c2nc(on2)CCC(=O)Nc3cc(ccc3N(C)C)S(=O)(=O)N(CC)CC C25148074
c1ccc(cc1)[C@H](C(=O)Nc2ccc(cc2Cl)[N+](=O)[O-])OC(=O)CCc3ccc4c(c3)OCO4 C27022585
C[C@H]1C[C@@H](CN(C1)c2ccc(cc2[N+](=O)[O-])C(=O)O[C@@H](C)C(=O)c3ccc(s3)CNC(=O)C)C C30023200
CCSCCOC(=O)C1=C(NC2=C([C@H]1c3ccc(c(c3)[N+](=O)[O-])C)C(=O)[C@@H]([C@@H](C2)C)C(=O)OC)C C35395976
CCCCc1ccc(cc1)n2c(nnn2)S[C@@H](C)c3[nH]c(=O)c4c(c(sc4n3)C(=O)OCC)C C21175095
CCN(CC)S(=O)(=O)c1ccc(c(c1)NC(=O)Cc2ccccc2[N+](=O)[O-])Oc3ccccc3 C36112604
Cc1csc(n1)Sc2ccc(cc2[N+](=O)[O-])C(=O)OCC(=O)Nc3ccccc3OC(F)F C36187357
Cc1cc(c(n1CCC(C)C)C)/C=C(\C#N)/C(=O)OCC(=O)Nc2ccc(cc2Cl)[N+](=O)[O-] C36735100
COC(=O)c1ccc(c(c1)NC(=O)CSc2nc(cc(n2)C(F)(F)F)c3ccco3)C(=O)OC C00646548
CCn1c(nnc1SCC(=O)N/N=C/C=C/c2ccccc2[N+](=O)[O-])c3ccc(cc3)Cl C02266152
CCOC(=O)CNC(=O)c1c(n(nn1)c2cc(cc(c2)Cl)Cl)CSc3nc(cc(n3)C)C C38491564
C[C@H](C(=O)Nc1ccc(cc1)[N+](=O)[O-])Sc2nnc(n2CCC(C)C)COc3ccccc3 C23594443
CCc1c(sc(c1C(=O)OC)NC(=O)CSc2nnc(n2CC=C)c3ccc4c(c3)OCO4)C C39965702
CCOc1cc(ccc1OCc2ccc(cc2)Cl)[C@H]3C(=C(Nc4n3nnn4)C)C(=O)OC(C)C C40919812
CCCCN(CC(=O)c1c(nn(c1O)c2ccc(cc2)Cl)CC)C(=O)c3cccc(c3)[N+](=O)[O-] C34738185
CCCCN\1C(=O)[C@H](S/C1=N\c2ccccc2C)CC(=O)Nc3cc(ccc3OC)[N+](=O)[O-] C28705610
CCOc1ccccc1N(CC(=O)N/N=C/c2ccc3c(c2)OCO3)S(=O)(=O)c4ccccc4 C20493141
c1ccc(cc1)CCc2nnc(n2c3ccccc3)SCC(=O)N/N=C/c4ccc(cc4)[N+](=O)[O-] C58986967
C=CCn1c(nnc1SCCC(=O)Nc2c(c3c(s2)CCCC3)C#N)c4ccc(cc4)[N+](=O)[O-] C10928643
CCOc1ccc(c(c1)NC(=O)CN(c2ccc(cc2)C)S(=O)(=O)C3=C(N=N[C@@H]3C)C)OCC C63478904
COc1cc2c(cc1OC)[C@@H]([NH+](CC2)C[C@@H](COc3ccc(cc3)C(=O)OC)O)c4ccccc4 C09670287
C[NH+](Cc1cc(ccc1Cl)[N+](=O)[O-])CC(=O)NCCc2ccc(cc2)OC(F)F C11012931
CCOC(=O)c1cnn(c1C[NH+]2CC[C@]([C@@H]3[C@H]2CCCC3)(c4ccccc4)O)c5ccccn5 C12191434
Cc1cc(c2cc(c(=O)[nH]c2c1)C[NH+](Cc3nnnn3Cc4ccccc4)C5CCCCC5)C C12833278
CC[C@@H](c1nnnn1C(C)(C)C)[NH+](Cc2cc3cc(c(cc3[nH]c2=O)C)C)C4CCCC4 C13064556
Cc1ccc2cc(c(=O)[nH]c2c1)C[NH+](C3CCCCC3)[C@@H](c4nnnn4C(C)(C)C)C(C)C C13498492
CC[C@H](c1nnnn1C2CCCC2)[NH+](Cc3cc4cccc(c4[nH]c3=O)C)C5CCCCC5 C13501120
CCOc1cc(ccc1Oc2nnnn2c3ccccc3)C[NH2+]CCc4ccc(cc4)F C13729630
Cc1c(n(c(c1C#N)NC(=O)C[NH+](C)[C@@H](C)c2cccc(c2)[N+](=O)[O-])C3CCCC3)C C14076631
CCOC(=O)c1cc(sc1NC(=O)[C@@H](C)[NH+]2CCC(CC2)C(=O)OCC)c3ccccc3 C16476492
CCCOc1ccc(cc1OC)[C@@H]2/C(=C(/c3ccc(cc3)C)\O)/C(=O)C(=O)N2CC[NH+](CC)CC C09068687
CC[NH+](CC)C[C@@H](C)CNC(=O)CSc1nc2nc(c(c(n2n1)C)Cc3ccc(cc3)C)C C20116702
CC[NH+](CC)C[C@H](C)CNC(=O)CSc1nc2nc(c(c(n2n1)C)Cc3ccc(cc3)C)C C20116704
CC(C)OC(=O)c1ccc(cc1)NC(=O)C[NH+]2CCC[C@H]2c3ccc4c(c3)OCCCO4 C20806835
CCOc1cc2c(cc1OCC)[C@@H]([NH+](CC2)CC(=O)Nc3cccc4c3cccc4)CC(=O)OCC C20932521
COc1cccc(c1OCc2ccc(cc2)F)C[NH2+]CCSc3nnnn3c4ccccc4 C22107844
Cc1cc(ccc1[N+](=O)[O-])C(=O)NC[C@H](c2ccc(cc2)N(C)C)[NH+]3CCc4ccccc4C3 C22418157
CC(C)c1ccc(cc1)c2nc(on2)CCC(=O)NC[C@@H](c3ccccc3OC)[NH+](C)C C22679452
CCOC(=O)c1ccc(cc1)Oc2c(oc3c(c2=O)ccc(c3C[NH+](CC=C)CC=C)O)C C27100056
CCc1ccc(cc1)[C@@H](CNC(=O)c2cc(on2)c3ccc4c(c3)OCCO4)[NH+]5CCCC5 C28293181
CC(C)OCCCNC(=O)C1CC[NH+](CC1)Cc2nc(no2)c3ccc(cc3)C(C)(C)C C30977296
CCOc1ccccc1CCCNC(=O)[C@H]2CCC[NH+](C2)Cc3nc(no3)c4cccs4 C31057237
CCc1ccc(cc1)[C@H](CNC(=O)c2cc(ccc2OC)S(=O)(=O)N(CC)CC)[NH+](C)C C32735211
CC[NH+](CC)CCC[C@@H](C)NC(=O)c1ccc(o1)CN2c3cc(ccc3OCC2=O)C(C)(C)C C33692595
CCCn1c(=O)c2ccccc2nc1[C@H](CC)N(CC[NH+](C)C)C(=O)Nc3ccc(cc3)C C35037053
Cc1cccc(c1)Cn2c3ccccc3c4c2nc(nn4)SCCCC(=O)NCC[NH+](C)C C35156461
Cc1ccccc1Cn2c3ccccc3c4c2nc(nn4)SCCCCC(=O)NCC[NH+](C)C C35157277
C[C@@](C[NH+](Cc1ccco1)Cc2c(nn(c2Oc3ccc(cc3)OC)C)c4ccccc4)(C=C)O C35778508
C[C@](C[NH+](Cc1ccco1)Cc2c(nn(c2Oc3ccc(cc3)OC)C)c4ccccc4)(C=C)O C35778510
CCC[NH+](Cc1c(noc1N2CCOCC2)c3ccccc3F)C[C@H](COc4ccccc4C)O C36313391
CCC[NH+](CCC)CN1c2ccccc2/C(=N\NC(=O)COc3cc(ccc3C(C)C)C)/C1=O C20595026
CC(C)OCCCNC(=O)[C@@H]1CCC[NH+](C1)Cc2nc(no2)c3ccc(cc3)C(C)(C)C C38902710
CCOc1ccccc1C(=O)NCC(=O)O[C@@H](c2ccccc2)C(=O)C3=c4ccccc4=[NH+]C3 C39367414
Cc1ccc(cc1)COc2ccccc2C3=C[C@@H](N=N3)C(=O)N/N=C\C4=c5ccccc5=[NH+]C4 C39923119
CC(C)c1ccc2=[NH+][C@@H]3C(=c2c1)N=NC(=N3)SCC(=O)Nc4ccc(cc4OC)OC C40011337
CC(C)c1ccc2=[NH+][C@H]3C(=c2c1)N=NC(=N3)SCC(=O)Nc4ccc(cc4OC)OC C40011338
Cc1ccc(cc1)S(=O)(=O)c2ccc(o2)C(=O)NC[C@H](c3ccco3)[NH+]4CCCCCC4 C40322876
c1ccc(c(c1)c2nc(c(o2)NC[C@@H](c3ccccc3Cl)[NH+]4CCCC4)C#N)[N+](=O)[O-] C40373997
CCc1ccc(cc1)[C@H](CNc2c(nc(o2)c3ccccc3[N+](=O)[O-])C#N)[NH+]4CCCC4 C40374128
COc1cccc(c1OCc2cccc(c2)Cl)C[NH2+]CCSc3nnnn3c4ccccc4 C40721901
CCOc1cc(cc(c1OC(C)C)Cl)C[NH2+]CCSc2nnnn2c3ccccc3 C40721915
CCOc1cc(cc(c1OCc2ccccc2C)Cl)C[NH2+]CCSc3nnnn3C C40744800
CCC[NH+](CCC)Cc1c(ccc2c1O/C(=C\c3cc(c(cc3OC)OC)OC)/C2=O)O C13656355
CC[NH+](CC)CCn\1c2ccccc2[nH]/c1=N\C(=O)CCc3c(nn(c3C)CC(C)C)C C22701266
CCC[NH+](CCC)CC(=O)Nc1cc(ccc1OC(C)C)S(=O)(=O)N2CCCCC2 C58337597
C[C@@H](C(=O)NC[C@@H](c1ccccc1OC)[NH+]2CCCCC2)Sc3ccc(cc3)[N+](=O)[O-] C59782495
COc1ccc(c(c1)/[NH+]=c/2\c(cc3cccc(c3o2)OC)C(=O)NCc4ccco4)OC C00876335
CCOC(=O)C1CC[NH+](CC1)Cc2c(cc(c3c2O/C(=C/c4ccc(cc4)OC)/C3=O)C)O C41586179
CC1=C([C@H]([NH+]=N1)c2ccc(cc2O)OCC(=O)N(C)Cc3ccccc3)Oc4ccccc4 C39952902
CCOC(=O)CCNC(=O)N1CCC2=c3cc(ccc3=[NH+][C@@H]2[C@@H]1c4ccc(cc4)F)OC C63491719
CCCC[C@@]12C=CC[NH+]3[C@@H]1[C@@]4(CC3)c5ccc(cc5N([C@@H]4[C@@]([C@@H]2OC(=O)C)(C(=O)OC)O)C)OC C04109202
CCCC[C@]12C=CC[NH+]3[C@@H]1[C@@]4(CC3)c5ccc(cc5N([C@@H]4[C@@]([C@@H]2OC(=O)C)(C(=O)OC)O)C)OC C04109203
CCOC(=O)C1CC[NH+](CC1)[C@H](c2cc3c(ccc(c3[nH]c2=O)C)C)c4nnnn4C5CCCC5 C06194717
COC(=O)c1c2c(sc1NC(=O)c3ccc(s3)[N+](=O)[O-])C[NH+](CC2)Cc4ccccc4 C08793117
Cc1cc(c(cc1NC(=O)C[NH+](C)Cc2cc(ccc2OC)Br)OC)[N+](=O)[O-] C09491231
CC[NH+](Cc1[nH]c(=O)c2ccccc2n1)CC(=O)N3[C@@H](CC(=N3)c4ccc(cc4)Cl)c5ccco5 C09726649
Cc1ccsc1C[NH+]2C[C@@H](C[C@H]2C(=O)NC(c3ccccc3)c4ccccc4)n5cc(nn5)C(=O)OC C11974876
Cc1cc(c2c(c1)cc(c(=O)[nH]2)C[NH+](Cc3ccc4c(c3)OCO4)Cc5nnnn5C6CCCCC6)C C12833024
Cc1ccc(c(c1)N2CC[NH+](CC2)[C@@H](c3cc4c(cc(cc4[nH]c3=O)C)C)c5nnnn5CCOC)C C06195629
CC[C@H](c1nnnn1CCOC)[NH+](CCc2ccccc2)Cc3cc4c(ccc(c4[nH]c3=O)C)C C13065294
CC(C)[C@H](c1nnnn1C(C)(C)C)[NH+](Cc2cc3cc4c(cc3[nH]c2=O)OCCO4)C5CCCCC5 C13498782
CCC[C@@H](c1nnnn1CCOC)[NH+](Cc2cc3c(cc(cc3[nH]c2=O)C)C)C4CCCC4 C13499624
CCC[C@H](c1nnnn1CC(=O)OCC)[NH+](Cc2cc3cc(cc(c3[nH]c2=O)C)C)C4CCCCC4 C13500089
CCC[C@@H](c1nnnn1CC(=O)OCC)[NH+](Cc2cc3cc(cc(c3[nH]c2=O)C)C)C4CCCCC4 C13500090
Cc1cc(c2c(c1)cc(c(=O)[nH]2)C[NH+](C3CCCC3)[C@@H](c4nnnn4C[C@@H]5CCCO5)C(C)C)C C13500592
c1cc(oc1)[C@@H](CNc2ccc(cc2[N+](=O)[O-])S(=O)(=O)N3CCCCC3)[NH+]4CCCCC4 C15170579
c1cc(oc1)[C@H](CNc2ccc(cc2[N+](=O)[O-])S(=O)(=O)N3CCCCC3)[NH+]4CCCCC4 C15170580
Cc1c(cn(n1)c2ccc(cc2)Cl)c3nc(on3)C(=O)NCC[C@H](C)[NH+]4CCCCCC4 C15729781
Cc1cccc2c1nc(c(c2)C[NH+](Cc3ccc4c(c3)OCO4)Cc5nnnn5C6CCCC6)O C08582549
CC[C@H](c1nnnn1CC(=O)OCC)[NH+](Cc2cc3ccc(cc3nc2O)C)C4CCCC4 C08582808
CCOc1ccc(cc1)N(CC(=O)NCc2ccc(cc2)n3cc[nH+]c3C)S(=O)(=O)c4ccccc4 C22428807
CC(C)C[C@@]1(C(=O)N(C(=O)N1)CN2CC[NH+](CC2)Cc3ccc4c(c3)OCO4)c5ccccc5 C22918551
CC(C)C[C@]1(C(=O)N(C(=O)N1)CN2CC[NH+](CC2)Cc3ccc4c(c3)OCO4)c5ccccc5 C22918556
C[C@H](c1ccc2c(c1)CCCC2)NC(=O)C[NH+]3CCN(CC3)S(=O)(=O)c4ccccc4[N+](=O)[O-] C26228418
CCOc1ccc(cc1OCC)[C@@H](C)NC(=O)[C@@H]2CCC[NH+](C2)Cc3nc(no3)c4cccs4 C31057128
CCOc1ccc(cc1OCC)[C@H](C)NC(=O)[C@H]2CCC[NH+](C2)Cc3nc(no3)c4cccs4 C31057134
CC[NH+](CC)CCNC(=O)C1CCN(CC1)c2ccc3nnc(n3n2)c4ccc(cc4)Cl C33260117
C[C@H](c1nnc(n1c2ccc(cc2)F)SCc3[nH]c(=O)c4c(csc4n3)c5ccco5)[NH+](C)C C24105441
Cc1cccc(c1)O[C@@H](C[NH+](Cc2ccc3c(c2)OCO3)C[C@@H]4CCCO4)C(=O)NCc5ccco5 C35890765
CCOC(=O)C1=C(N(C(=O)N[C@@H]1c2ccccc2)C)C[NH+]3CCCN(CC3)C(=O)c4ccccc4F C35992860
CCOC(=O)C1=C(N(C(=O)N[C@H]1c2ccccc2)C)C[NH+]3CCCN(CC3)C(=O)c4ccccc4F C35992861
CCOC(=O)C1=C(N(C(=O)N[C@@H]1c2ccccc2C)C)C[NH+]3CCCN(CC3)C(=O)c4ccco4 C35993397
CCOC(=O)C1=C(N(C(=O)N[C@H]1c2ccccc2C)C)C[NH+]3CCCN(CC3)C(=O)c4ccco4 C35993398
CCN(CC)S(=O)(=O)c1cccc(c1)N2C(=O)c3ccccc3/C(=C\Nc4cc(cc[nH+]4)C)/C2=O C09613551
c1cc(oc1)[C@@H](CNC(=O)Cc2ccc(cc2)[N+](=O)[O-])[NH+]3CCN(CC3)c4ccc(cc4)F C38597613
CCC[NH+]1CCc2c(sc(c2C(=O)OCC)NC(=O)[C@@H]3CCCN3S(=O)(=O)c4ccc(cc4)C)C1 C36660258
CCC[NH+]1CCc2c(sc(c2C(=O)OCC)NC(=O)[C@H]3CCCN3S(=O)(=O)c4ccc(cc4)C)C1 C36660259
Cc1cc(ccc1N2CC[NH2+][C@H](C2)S(=O)(=O)Oc3ccccc3)S(=O)(=O)Oc4ccccc4 C39528642
CCN1CC[NH+](CC1)C[C@@H](C)CNc2ccc(cc2[N+](=O)[O-])S(=O)(=O)N3C[C@@H](C[C@@H](C3)C)C C40149304
CCN1CC[NH+](CC1)C[C@H](C)CNc2ccc(cc2[N+](=O)[O-])S(=O)(=O)N3C[C@@H](C[C@@H](C3)C)C C40149305
CCOC(=O)[C@@H]1CCC[NH+](C1)[C@@H](c2ccccc2)c3c(n4c(s3)nc(n4)c5ccco5)O C09807510
CCOC(=O)C1CC[NH+](CC1)Cc2c(ccc3c2O/C(=C/c4ccc(cc4)[N+](=O)[O-])/C3=O)O C41586246
CCOC(=O)C1CC[NH+](CC1)Cc2c(ccc3c2occ(c3=O)Oc4ccccc4OC)O C41586311
COc1ccc(cc1)[C@H]2[C@H]3[C@@H](C(=O)N2CCC4=c5cc(ccc5=[NH+]C4)OC)NN=C3c6ccco6 C63314727
COc1ccc2=[NH+]CC(=c2c1)CCN3[C@@H]([C@@H]4[C@@H](C3=O)NN=C4c5ccco5)c6ccccc6OC C63328735
COc1ccc2=[NH+]CC(=c2c1)CCN3[C@H]([C@H]4[C@@H](C3=O)NN=C4c5ccco5)c6ccccc6OC C63328738
COc1cccc(c1)[C@@H]2[C@@H]3[C@@H](C(=O)N2CCC4=c5cc(ccc5=[NH+]C4)OC)NN=C3c6ccco6 C63386206
COc1cccc(c1)[C@H]2[C@@H]3[C@@H](C(=O)N2CCC4=c5cc(ccc5=[NH+]C4)OC)NN=C3c6ccco6 C63386208
CCCN1[C@H]2N=N[C@@H](N2c3ccsc3C1=O)CCCC(=O)NCCC4=c5ccccc5=[NH+]C4 C64653775
CCCN1[C@H]2N=N[C@H](N2c3ccsc3C1=O)CCCC(=O)NCCC4=c5ccccc5=[NH+]C4 C64653777
CCOC(=O)c1c2c(sc1NC(=O)Cn3c(c(c(n3)C)[N+](=O)[O-])C)C[C@@H](CC2)C(C)(C)C C00845135
CCOc1ccccc1NC(=O)CN(c2cccc(c2)[N+](=O)[O-])S(=O)(=O)c3ccccc3 C00678176
COc1ccc(cc1COc2cccc3c2nccc3)/C=N/NC(=O)c4cccc(c4)[N+](=O)[O-] C00673016
c1ccc(cc1)c2nnc(n2c3ccccc3)SCC(=O)N/N=C/c4ccccc4[N+](=O)[O-] C01210384
CCOc1ccc(c(c1)[N+](=O)[O-])NC(=O)COC(=O)[C@H](C)Oc2ccc(cc2)Br C09412270
CCOc1cc(ccc1OCC(=O)N(C)C)/C=N/Nc2ccc(cc2[N+](=O)[O-])C(F)(F)F C09634871
Cc1ccc(cc1)Cn2c(c(c(n2)C)C(=O)OCC(=O)Nc3cc(ccc3C)[N+](=O)[O-])Cl C09811661
Cc1ccc(cc1)Cn2c(c(c(n2)C)C(=O)O[C@@H](C)C(=O)Nc3ccc(cc3)[N+](=O)[O-])Cl C09811846
Cc1ccc(c(c1)C)N(c2nc(cs2)COC(=O)c3ccc(c(c3)[N+](=O)[O-])NC)C(=O)C C09924196
CCOC(=O)c1c2c(sc1NC(=O)[C@@H](C)OC(=O)Cc3ccccc3[N+](=O)[O-])CCCC2 C11467436
Cc1c(c([nH]c1C(=O)CSc2nc3cc(ccc3n2c4ccccc4OC)[N+](=O)[O-])C)C(=O)C C12529617
CCOc1cccc(c1)NC(=O)CN(c2ccc(cc2)[N+](=O)[O-])S(=O)(=O)c3ccccc3 C13647141
C[C@H]1CC2=C([C@H](C(=C(N2)C)C(=O)OC(C)C)c3cc(c(c(c3)OC)OC)OC)C(=O)[C@H]1C(=O)OC C20569482
Cc1c(c(n(n1)c2ccccc2)C)/C=C/C(=O)OCC(=O)Nc3ccc(cc3C(F)(F)F)[N+](=O)[O-] C21109801
CCCn1c(cc(c1C)/C=C(\C#N)/C(=O)O[C@@H](C)C(=O)Nc2ccc(cc2Cl)[N+](=O)[O-])C C21127628
COc1ccc(cc1COc2cc(ccc2[N+](=O)[O-])F)/C=C(/C#N)\C(=O)Nc3c(ccs3)C#N C22714325
Cc1ccc(cc1)n2c(c(c(n2)C)NC(=O)COC(=O)/C=C/c3ccc(c(c3)[N+](=O)[O-])Cl)C C25025233
C[C@H]1C(=O)N(c2ccccc2O1)CC(=O)NCCCCCc3nc(no3)c4ccc(cc4)OC C26075260
c1ccc(cc1)CCNC(=O)c2cc3ccc(cc3oc2=O)OC(=O)c4cccc(c4)[N+](=O)[O-] C02887472
Cc1ccc(c(c1)C)/N=C\2/N(C(=O)[C@@H](S2)CC(=O)Nc3ccc(cc3[N+](=O)[O-])OC)CC=C C28313950
Cc1ccc(c(c1)/N=C\2/N(C(=O)[C@@H](S2)CC(=O)Nc3ccc(cc3[N+](=O)[O-])OC)CC=C)C C28314408
Cc1ccc(c(c1)[N+](=O)[O-])NC(=O)[C@@H](c2ccccc2)OC(=O)Cc3ccc4c(c3)OCCO4 C28612968
Cc1ccc(cc1C)/N=C\2/N(C(=O)[C@@H](S2)CC(=O)Nc3ccc(cc3OC)[N+](=O)[O-])CC=C C28705173
CCCN\1C(=O)[C@H](S/C1=N\c2cc(cc(c2)C)C)CC(=O)Nc3ccc(cc3OC)[N+](=O)[O-] C28723334
Cc1ccc(cc1)C(=O)OC[C@@H]2[C@@H](C[C@@H](O2)n3cc(c(=O)[nH]c3=O)C)OC(=O)c4ccc(cc4)C C33642151
CCc1c(c(n(n1)C(C)(C)C)O)C2=C(C(=O)N(C2=O)c3ccc(cc3OC)OC)N(CC)CC C35621723
CCOC(=O)C1=C(N(C(=O)N[C@@H]1c2ccccc2C)CC=C)CN3CCN(CC3)C(=O)c4ccco4 C35665407
CCCN\1C(=O)[C@@H](S/C1=N\c2ccc(c(c2)C)C)CC(=O)Nc3ccc(cc3[N+](=O)[O-])OC C36267050
Cc1cc(cc(c1)/N=C\2/N(C(=O)[C@H](S2)CC(=O)Nc3cc(ccc3Cl)[N+](=O)[O-])CCOC)C C36280863
Cc1ccc(c(c1)[N+](=O)[O-])NC(=O)CSc2nnc(n2Cc3ccccc3)c4cccnc4 C36788078
CC(C)C[C@@H](C(=O)OCc1cc(cc2c1OCOC2)[N+](=O)[O-])NC(=O)c3ccc(cc3)Cl C03355482
Cc1ccc(c(c1)NC(=O)Cc2nnc(n2CC=C)SCC(=O)c3ccc(cc3)[N+](=O)[O-])C C39757729
c1cc2c(c(c1)[N+](=O)[O-])C(=O)N(C2=O)CCCCCC(=O)Nc3c(c4c(s3)CCCC4)C#N C40844480
CCOc1cc(ccc1OCc2cccc(c2)C)[C@@H]3C(=C(Nc4n3nnn4)C)C(=O)OC(C)C C40919822
CCCOC(=O)C1=C(Nc2nnnn2[C@H]1c3ccc(c(c3)OCC)OCc4ccccc4F)C C40919835
CCCOC(=O)C1=C(Nc2nnnn2[C@@H]1c3ccc(c(c3)OCC)OCc4ccccc4C)C C40919853
CCCOC(=O)C1=C(Nc2nnnn2[C@H]1c3ccc(c(c3)OCC)OCc4cccc(c4)C)C C40919859
CC1=C([C@@H](n2c(nnn2)N1)c3ccc(c(c3)OC)OCc4ccccc4Cl)C(=O)OCC=C C40978807
CCn1c(nnc1SCC(=O)Nc2c3c(cc(nc3sc2C(=O)OCC)C)C)c4ccco4 C46581518
CCOC(=O)C1=C(Nc2nnnn2[C@H]1c3ccc(c(c3)OC)OCc4ccc(cc4)Cl)C C00955891
c1ccc(cc1)n2cc(c(n2)c3ccc(cc3)[N+](=O)[O-])/C=N/NC(=O)COc4ccccc4F C57417140
Cc1cccc(c1)/N=C\2/N(C(=O)[C@@H](S2)CC(=O)Nc3cc(ccc3OC)[N+](=O)[O-])CC(C)C C28721412
CCCN\1C(=O)[C@@H](S/C1=N\c2cccc(c2C)C)CC(=O)Nc3cc(ccc3OC)[N+](=O)[O-] C28721860
CCOc1ccc(cc1OCC)[C@H](C)NC(=O)/C(=C/c2ccco2)/n3c(nnn3)c4ccccc4 C57485632
CCCCn1c2c(c(=O)[nH]c1=O)n(c(n2)CSc3nnc(o3)c4ccc(cc4)C(C)(C)C)C C57945986
Cc1cc(c(n1CCC2=CCCCC2)C)C(=O)CN3C(=O)[C@](NC3=O)(C)c4cccc(c4)[N+](=O)[O-] C31659479
Cc1ccsc1/C=N/NC(=O)CN(c2ccc(cc2)[N+](=O)[O-])S(=O)(=O)c3ccccc3 C20214545
Cc1ccc(c(c1)OCc2nnc(o2)SCC(=O)Nc3ccc(cc3C)[N+](=O)[O-])C(C)C C59179594
Cc1ccc(c(c1)OCc2nnc(n2C)SCC(=O)Nc3cc(ccc3Cl)[N+](=O)[O-])C C14117206
C[C@H](C(=O)Nc1ccc(cc1C(F)(F)F)[N+](=O)[O-])OC(=O)/C=C/c2ccc(cc2)C(=O)OC C20990965
CC[C@H](C)NC(=O)CN(c1cc(ccc1OC)Cl)S(=O)(=O)c2ccc(c(c2)[N+](=O)[O-])C C06821285
CCOC(=O)c1c2c(sc1NC(=O)COC(=O)c3cc(c(c(c3)OC)OC)OC)C[C@@H](CC2)C C01919265
CCOC(=O)c1c(c(sc1NC(=O)CCc2nc(no2)c3ccc(cc3)C)C(=O)OCC)C C09061579
CCOC(=O)c1c(c([nH]c1C)C(=O)COC(=O)CSc2nnc(o2)c3ccc(cc3)Cl)C C09169062
COc1cc(c(cc1OC)[N+](=O)[O-])C(=O)OCC(=O)Nc2ccccc2Sc3ccccc3 C09488018
CC(C)Oc1ccc(cc1NC(=O)c2ccc(c(c2OC)OC)OC)S(=O)(=O)N3CCCCC3 C09545470
Cc1ccc(c(c1)[N+](=O)[O-])NC(=O)[C@H](c2ccccc2)OC(=O)c3ccc(cc3)CS(=O)(=O)C C09839044
CCOc1cc(ccc1OC)C(=O)N/N=C/c2ccc(c(c2)OC)OS(=O)(=O)c3ccc(cc3)C C10041346
CC(C)c1cccc(c1NC(=O)COC(=O)c2cc(c(cc2[N+](=O)[O-])OC(F)F)OC)C(C)C C10209214
c1ccc(c(c1)C(=O)OCC(=O)c2ccc(c(c2)F)F)NS(=O)(=O)c3cccc(c3)[N+](=O)[O-] C10603722
Cc1c(n(c(c1C#N)NC(=O)COC(=O)c2ccccc2OCc3c(noc3C)C)C4CCCC4)C C12253475
CCOc1cc(cc(c1OCC)OCC)C(=O)OCC(=O)N2c3ccccc3NC(=O)C24CCCC4 C12490346
CCOc1ccc(cc1)N([C@H](c2ccco2)C(=O)NCCC(C)C)C(=O)Cn3c4ccccc4nn3 C13031438
CCOc1cccc(c1)N([C@H](c2ccc(o2)C)C(=O)NCCC(C)C)C(=O)Cn3c4ccccc4nn3 C13031551
CCC(C)(C)NC(=O)[C@@H](c1ccc(o1)C)N(c2ccccc2OC)C(=O)Cn3c4ccccc4nn3 C13032191
CCC(C)(C)NC(=O)[C@@H](c1ccc(o1)C)N(c2ccccc2OCC)C(=O)Cn3c4ccccc4nn3 C13032193
CCc1cc2c(s1)nc(n(c2=O)CC=C)S[C@H](C)C(=O)Nc3cc(ccc3OC)[N+](=O)[O-] C03395943
CCOc1ccc(cc1)S(=O)(=O)Nc2ccccc2C(=O)OCC(=O)c3ccc4c(c3)OCCO4 C09546215
CCOc1ccc(cc1)n2c(nnc2SCC(=O)N/N=C/c3ccc(cc3)N(C)C)c4cccnc4 C01474504
CCN(CC)S(=O)(=O)c1ccc(c(c1)[N+](=O)[O-])OCC(=O)N[C@@H](C)c2ccc3c(c2)CCCC3 C20054337
Cc1c(c(n(n1)Cc2ccccc2Cl)C)/C=C/C(=O)O[C@H](C)C(=O)Nc3ccccc3[N+](=O)[O-] C21815901
CCCn1c2ccc(cc2nc1COC(=O)c3ccccc3NCc4ccco4)S(=O)(=O)N(C)C C21994910
CCCCCN(c1nc(c(s1)C(=O)OCC)C)C(=O)CN2C(=O)[C@]3(CCCC[C@@H]3C)NC2=O C22135108
CC(=O)c1ccc(c(c1)CC(=O)O[C@@H](c2ccccc2)C(=O)Nc3ccc(c(c3)[N+](=O)[O-])Cl)OC C22316134
Cc1ccc(c(c1C)NC(=O)[C@@H](C)Sc2nc3ccccc3c(=O)n2CCCOC)[N+](=O)[O-] C22381379
Cc1ccc(cc1NC(=O)[C@H](C)Sc2nnc(n2CC=C)COc3ccccc3F)[N+](=O)[O-] C23518292
Cc1c(c(n(n1)CC(C)C)C)CC(=O)O[C@@H](c2ccccc2)C(=O)Nc3ccc(cc3Cl)[N+](=O)[O-] C28442525
CC[C@@H](C(=O)Nc1nc(c(s1)C(=O)OC(C)C)C)Oc2c(=O)c3ccccc3oc2c4ccco4 C32535080
CCCc1c(nc2ncnn2c1Sc3ccc(cc3)NS(=O)(=O)c4ccc(c(c4)OC)OC)C C33122345
c1ccc(cc1)N(CCNS(=O)(=O)c2ccc(c(c2)[N+](=O)[O-])Cl)S(=O)(=O)c3ccccc3 C34971917
Cc1ccccc1OCC(=O)N/N=C/c2ccc(c(c2)OC)OC(=O)c3ccc(c(c3)OC)OC C33959223
CCc1ccc(cc1)OCC(=O)c2ccc3c(c2)N(C(=O)CO3)CC(=O)NCc4ccc5c(c4)OCO5 C35796886
Cc1csc(n1)Sc2ccc(cc2[N+](=O)[O-])C(=O)O[C@@H](C)C(=O)Nc3ccc(cc3)C(=O)C C36187355
Cc1ccc(o1)CN([C@@H](c2ccc(cc2)[N+](=O)[O-])C(=O)NC(C)(C)C)C(=O)c3ccccc3OC C36555664
CC(C)(C)N([C@H](c1ccc(c(c1)OC)OC)C(=O)NC2CCCCC2)C(=O)c3cccc(c3)[N+](=O)[O-] C36591771
CCCCC(=O)N([C@H](c1ccc(cc1)[N+](=O)[O-])C(=O)NCS(=O)(=O)c2ccc(cc2)C)C(C)(C)C C36594663
CCCCNC(=O)[C@H](c1cc(ccc1Cl)[N+](=O)[O-])N(Cc2ccc(o2)C)C(=O)c3ccco3 C36595850
CCc1c(sc(c1C(=O)OCC)NC(=O)CSc2nnc(n2C)c3ccc4c(c3)OCO4)C C39965463
CCc1cc(c(s1)NC(=O)CSc2nnc(n2CC)c3ccc4c(c3)OCO4)C(=O)OCC C39965533
Cc1ccc(c(c1)OCC(=O)Nc2ccccc2OCc3cc(=O)n4c(n3)ncn4CC(C)C)C C41076919
C[C@@H](C(C)C)NC(=O)CN(c1ccccc1OC)S(=O)(=O)c2cc(ccc2Cl)[N+](=O)[O-] C22348985
C[C@H](C(=O)N[C@@](C)(C#N)C(C)C)OC(=O)C1CCN(CC1)c2ccc(cc2[N+](=O)[O-])C(F)(F)F C45265715
Cc1ccc(cc1)NS(=O)(=O)c2cc(ccc2OC)C(=O)O[C@@H](C)c3nnc(o3)c4ccccc4 C45778484
CCc1ccc(cc1)/N=C\2/N(C(=O)[C@H](S2)CC(=O)Nc3cc(ccc3OC)[N+](=O)[O-])CC=C C28724462
CC(C)OC(=O)C[C@H](c1ccccc1[N+](=O)[O-])NS(=O)(=O)c2ccc(c3c2cccc3)OC C32408439
COC(=O)c1ccccc1C(=O)c2ccc(c(c2)[N+](=O)[O-])NCc3cccc(c3)Cn4cccn4 C59734498
COc1ccccc1CNC(=O)CSc2nnc(n2c3ccccc3)c4ccc(cc4)[N+](=O)[O-] C59791301
C=CCn1c(nnc1SCC(=O)Nc2ccc(cc2)OC(F)(F)F)c3ccc(cc3)[N+](=O)[O-] C59791817
CCOC(=O)c1ccccc1NC(=O)CSc2nnc3n2c4ccsc4c(=O)n3CC(C)C C35531883
CCOC1=[NH+]C2=CC=C[C@H]([C@H]2N1Cc3ccc(cc3)c4ccccc4c5[n-]nnn5)C(=O)OCC C66348868
CCOC(=O)c1c2c(sc1NC(=O)COC(=O)[C@@H](C)N3C(=O)c4ccccc4C3=O)C[C@H](CC2)C C00941743
Cc1ccc(c(c1)S(=O)(=O)Oc2ccc(cc2OC)/C=N/NC(=O)COc3ccccc3OC)C C03281666
CC(C)[C@H](c1nnc(n1CC=C)SCC(=O)c2cccc(c2)[N+](=O)[O-])NC(=O)c3ccccc3 C02881409
C[C@@H](C(=O)Nc1ccccc1)Sc2nnc(n2c3ccccc3)COc4ccc(cc4)[N+](=O)[O-] C00976355
CCCCn1c(=O)c2c(c(sc2nc1S[C@@H](C)C(=O)Nc3cc(ccc3OC)[N+](=O)[O-])C)C C08646026
CCOC(=O)c1c(c(sc1NC(=O)CSc2nnc(o2)c3ccc(cc3)C)C(=O)OCC)C C08924473
CCc1ccc(cc1)[C@H](C)NC(=O)COC(=O)/C(=C/c2ccco2)/n3c(nnn3)c4ccccc4 C09791152
Cc1ccc(cc1C)[C@H](C)NC(=O)COC(=O)/C(=C/c2ccco2)/n3c(nnn3)c4ccccc4 C09791170
CCCCn1c(=O)c2ccccc2n3c1nnc3SCC(=O)Nc4c(c(c(s4)C)C)C(=O)OC C10052159
Cc1ccc(cc1)Oc2ccccc2NC(=O)COC(=O)/C(=C/c3ccccc3)/n4c(nnn4)C C12040901
C[C@@H](C(=O)Nc1cccc(c1)[N+](=O)[O-])OC(=O)/C=C/c2cn(nc2c3ccccc3)c4ccccc4 C03249742
Cc1ccc(cc1)OCc2nnc(n2c3ccccc3)SCC(=O)Nc4ccccc4[N+](=O)[O-] C06245567
CCOC(=O)c1c2c(sc1NC(=O)[C@H](C)OC(=O)c3ccc(c(c3OC)OC)OC)CCCC2 C15155572
CC(C)CCSc1ccc(cc1[N+](=O)[O-])C(=O)Nc2cc(ccc2OC)S(=O)(=O)N(C)C C15940307
Cc1cccc(c1)OCCN(C)C(=O)c2ccc(cc2)NS(=O)(=O)c3ccc(c(c3)[N+](=O)[O-])C C16148747
CCN(CC)S(=O)(=O)c1ccc(c(c1)[N+](=O)[O-])OCC(=O)N[C@H](C)c2cccc3c2cccc3 C18475165
c1cc(sc1)[C@H](c2ccc(cc2)F)NC(=O)COC(=O)c3cc(ccc3N4CCOCC4)[N+](=O)[O-] C18538524
CCOc1cc(c(cc1OC)[N+](=O)[O-])C(=O)OCC(=O)N[C@H](c2ccc(cc2)F)c3cccs3 C19474555
CCCCOc1ccc(cc1OC)/C=N/NC(=O)Cn2c(=O)c3c4c(sc3nn2)C[C@@H](CC4)C C19651382
CCCOC(=O)C1=C(NC2=C([C@@H]1c3cc(c(c(c3)OC)OC)OC)C(=O)[C@@H]([C@H](C2)C)C(=O)OC)C C20562102
CCCn1c(=O)c2ccccc2c(n1)C(=O)N/N=C/c3ccc(c(c3)OC)OC(=O)c4cccs4 C20933682
C[C@@H](C(=O)Nc1ccc(cc1C(F)(F)F)[N+](=O)[O-])OC(=O)/C=C/c2ccc(cc2OC)OC C21347349
Cc1cccc(c1NC(=O)CSc2nnc(n2c3ccccc3)COc4ccccc4F)[N+](=O)[O-] C21459761
Cc1c(c(n(n1)Cc2ccccc2Cl)C)/C=C/C(=O)O[C@H](C)C(=O)Nc3ccc(cc3)[N+](=O)[O-] C21733130
CCCCCN(c1nc(c(s1)C(=O)OCC)C)C(=O)CN2C(=O)[C@@]3(CCCC[C@H]3C)NC2=O C22135111
CCOCCCN\1C(=O)[C@H](S/C1=N\c2ccc(cc2C)C)CC(=O)Nc3cccc(c3)[N+](=O)[O-] C28314048
CCOc1ccc(cc1)c2csc(c2C(=O)OCC)NC(=O)COc3ccccc3[N+](=O)[O-] C01944303
Cc1ccc(cc1[N+](=O)[O-])C(=O)N(CCc2c[nH]c3c2cc(cc3)OC)Cc4ccc(c(c4)OC)OC C34929773
CCOC(=O)CNC(=O)N(CC(=O)N1c2ccccc2-n3cccc3[C@@H]1c4ccc(cc4)OC)C(C)C C35245437
Cc1c(c(nc(n1)c2ccccc2)N3CCN(CC3)C[C@@H](COC(C)C)O)Cc4ccc(cc4)[N+](=O)[O-] C35782894
CCOC(=O)C1=C(N(C(=O)N[C@H]1c2cccc(c2)C)CC=C)CN3CCN([C@@H](C3)C)C(=O)c4ccco4 C36019780
CC(C)c1ccc(cc1)/N=C\2/N(C(=O)[C@H](S2)CC(=O)Nc3cccc(c3)[N+](=O)[O-])CCOC C36267060
CC(C)(C)CC(C)(C)NC(=O)[C@H](c1ccc(cc1)[N+](=O)[O-])N(Cc2ccco2)C(=O)c3ccco3 C36498482
CC(C)(C)CC(C)(C)NC(=O)[C@@H](c1cc(ccc1Cl)[N+](=O)[O-])N(Cc2ccco2)C(=O)COC C36505515
CCCCNC(=O)[C@H](c1ccc(cc1)[N+](=O)[O-])N(C(=O)Cc2ccc3c(c2)OCO3)C(C)(C)C C36588524
Cc1ccc(cc1)S(=O)(=O)CNC(=O)[C@H](c2ccc(cc2)[N+](=O)[O-])N(C(=O)C=C(C)C)C(C)(C)C C36589263
CCCCn1c2c(c(=O)[nH]c1=O)n(c(n2)COC(=O)[C@@H](C)Oc3ccc(cc3C)Cl)CCC C36723303
CCOC(=O)c1c(c(sc1NC(=O)CSc2nnc(n2CC=C)c3ccc4c(c3)OCO4)C)C C39965701
COc1cc(ccc1OCc2ccccc2Cl)/C=N/NC(=O)COc3ccccc3[N+](=O)[O-] C40853232
Cc1cc(ccc1[N+](=O)[O-])C(=O)Oc2ccc(cc2OC)/C=C(\C#N)/C(=O)NCc3ccccc3 C40869985
CCCOC(=O)C1=C(Nc2nnnn2[C@H]1c3ccc(c(c3)OCC)OCc4ccccc4Cl)C C40919839
CCOc1cc(ccc1OCc2ccc(cc2)Cl)[C@@H]3C(=C(Nc4n3nnn4)C)C(=O)OCC=C C40978831
C[C@H](c1nnc(n1C(C)C)S[C@@H](C)C(=O)Nc2ccc(cc2)[N+](=O)[O-])Oc3ccccc3F C19985137
C[C@H](C(=O)N[C@](C)(C#N)C(C)C)OC(=O)C1CCN(CC1)c2ccc(cc2[N+](=O)[O-])C(F)(F)F C45265712
C[C@H]1CCCC[C@@H]1NS(=O)(=O)c2cc(ccc2OC)C(=O)OCc3nc(no3)c4ccsc4 C45487084
CCN(CC)S(=O)(=O)c1ccc(c(c1)[N+](=O)[O-])Sc2nnc(s2)NCCc3cccs3 C45620908
Cc1ccc(cc1)NS(=O)(=O)c2cc(ccc2OC)C(=O)O[C@H](C)c3nnc(o3)c4ccccc4 C45778488
CC[C@@H](C)NC(=O)c1ccc2c(c1)n3c(nn(c3=O)CC(=O)c4ccc(cc4)C)n(c2=O)CCC(C)C C45943598
CCCCOc1ccc(cc1)c2cc3c4nnc(n4ccn3n2)SCC(=O)Nc5ccc(cc5)C#N C45971787
CCOC1=[NH+]C2=CC=C[C@@H]([C@H]2N1Cc3ccc(cc3)c4ccccc4c5[n-]nnn5)C(=O)OCC C66348865
CC(=O)O[C@@H]1CCC([C@H]2[C@@]1([C@H]3[C@@H](C[C@@]4([C@@H]([C@@]3([C@@H](C2)OC(=O)C)C(=O)C4=C)OC(=O)C)O)OC(=O)C)C)(C)C C04268180
CCOc1ccccc1N([C@@H](c2ccc(o2)C)C(=O)NC3CC3)C(=O)Cn4nc(nn4)c5cccs5 C01337564
c1ccc(cc1)CNS(=O)(=O)c2cccc(c2)C(=O)OCc3cc(cc4c3OCOC4)[N+](=O)[O-] C03523790
c1ccc2c(c1)nnn2CC(=O)N(Cc3cccnc3)[C@H]([C@@H]4CCC=CC4)C(=O)Nc5ccc6c(c5)OCO6 C01419054
COc1ccc(cc1OC)/C=N/NC(=O)c2c(cn(n2)Cc3ccc(cc3)Br)[N+](=O)[O-] C01086963
CCOc1ccc(c(c1)[N+](=O)[O-])NC(=O)COC(=O)c2ccccc2SCC(=O)N3CCCC3 C09351506
CCN(CC)S(=O)(=O)c1ccc(c(c1)C(=O)O[C@@H](C)C(=O)Nc2ccc(c(c2)[N+](=O)[O-])F)F C09440912
CCCCN(CC)S(=O)(=O)c1ccc(cc1)C(=O)Nc2nnc(o2)Cc3ccc4c(c3)OCCO4 C09812714
CCOc1ccc(cc1[N+](=O)[O-])C(=O)OCC(=O)Nc2cc3c(cc2Br)OCCO3 C10570643
c1ccc(cc1)C(c2ccccc2)C(=O)NCCn3c4c(cn3)c(=O)n(cn4)Cc5cccc(c5)[N+](=O)[O-] C12071905
Cc1ccc(cc1)C(=O)OC[C@@H]2[C@@H](C[C@@H](O2)n3cc(c(=O)[nH]c3=O)C=O)OC(=O)c4ccc(cc4)C C12447642
Cc1cc(ccc1n2cnnn2)N([C@@H](c3cccs3)C(=O)NCc4ccccc4)C(=O)c5cnccn5 C00931203
Cc1ccc(o1)c2nnn(n2)CC(=O)N(c3ccccc3OC)[C@@H](CC(C)C)C(=O)NC(C)(C)C C12476719
Cc1ccc(cc1C)/N=C\2/N(C(=O)[C@@H](S2)CC(=O)Nc3ccc(cc3OC)[N+](=O)[O-])CCCOC C12543000
CCCCn1c(nc2c1c(=O)[nH]c(=O)n2CCCC)CCC(=O)N(C)Cc3ccc4c(c3)OCO4 C12791468
CC(C)CCNC(=O)[C@H](c1ccncc1)N(c2ccc3c(c2)OCCO3)C(=O)Cn4c5ccccc5nn4 C13031107
CCC(C)(C)NC(=O)[C@H](c1ccco1)N(Cc2ccc3c(c2)OCO3)C(=O)Cn4c5ccccc5nn4 C13032452
CCC(C)(C)NC(=O)[C@H](c1ccco1)N(c2ccc3c(c2)OCCO3)C(=O)Cn4c5ccccc5nn4 C13032532
CCOC(=O)CNC(=O)CSc1nnc2n1c3ccccc3n2CC(=O)N4[C@@H](CCC[C@H]4C)C C13085842
Cc1ccc(o1)[C@H](C(=O)NC2CC2)N(c3cc4ccccc4nc3)C(=O)Cn5nc(nn5)c6cccs6 C01337578
c1ccc(cc1)CN(Cc2[nH]c(=O)c3ccccc3n2)C(=O)/C=C/c4cc5c(cc4[N+](=O)[O-])OCO5 C14801629
CC(C)c1ccc(cc1)CCNC(=O)COc2ccc(cc2[N+](=O)[O-])S(=O)(=O)N3CCOCC3 C18475290
COc1ccc(cc1OC)CCNc2ccc(cc2[N+](=O)[O-])C(=O)N3C[C@@H]4C[C@H](C3)c5cccc(=O)n5C4 C20663930
CN(C)S(=O)(=O)c1cc(ccc1Cl)NC(=O)COC(=O)c2cc3cc(ccc3s2)[N+](=O)[O-] C23081012
c1ccc(cc1)NC(=O)C[C@H]2C(=O)N(/C(=N/c3ccccc3[N+](=O)[O-])/S2)CCN4CCOCC4 C25229307
Cc1ccc(c(c1)C)/N=C\2/N(C(=O)[C@@H](S2)CC(=O)Nc3ccc(cc3[N+](=O)[O-])OC)CCOC C28313819
c1cc(cc(c1)NC(=O)N(C[C@@H]2CCCO2)CC(=O)N(Cc3ccc4c(c3)OCO4)Cc5ccco5)C#N C34828532
CCOC(=O)C1CCN(CC1)CC2=C([C@H](NC(=O)N2C)c3ccc(c(c3)OC)OC)C(=O)OCC C35991059
CCN1C(=C([C@@H](NC1=O)c2ccc(c(c2)OC)OC)C(=O)OCC)CN3CCN(CC3)C(=O)C(C)C C35991856
Cc1ccc(cc1)S(=O)(=O)CNC(=O)[C@@H](c2ccc(cc2)[N+](=O)[O-])N(Cc3ccco3)C(=O)CCl C36503432
CCCN([C@@H](c1ccco1)C(=O)NCS(=O)(=O)c2ccc(cc2)C)C(=O)c3cccc(c3)[N+](=O)[O-] C36576169
Cc1ccc(cc1)S(=O)(=O)CNC(=O)[C@@H](c2cc(ccc2Cl)[N+](=O)[O-])N(C(=O)COC)C(C)(C)C C36592326
CC(C)S(=O)(=O)c1c(c(sc1SC)C(=O)OC)N/N=C(\C#N)/S(=O)(=O)c2ccccn2 C06133747
Cc1ccc(cc1)N([C@H](c2ccco2)C(=O)NC3CCCC3)C(=O)Cn4nc(nn4)c5ccc(o5)C C04411449
CCC1(C(=O)N(C(=O)N1)CC(=O)OCC(=O)c2cc(n(c2C)C[C@H]3COc4ccccc4O3)C)CC C39565467
CCn1c(nnc1SCC(=O)Nc2c(c(c(s2)C(=O)OC)C)C#N)c3ccc4c(c3)OCO4 C39965644
CC(C)NS(=O)(=O)c1ccc(c(c1)[N+](=O)[O-])N2CCC(CC2)CN3C(=O)c4ccccc4C3=O C40149342
C[C@H](C(=O)Nc1cc(ccc1Cl)[N+](=O)[O-])OC(=O)[C@H](CC(C)C)N2C(=O)[C@@H]3CC=CC[C@@H]3C2=O C09253434
C[C@@H](C(=O)Nc1ccccc1[N+](=O)[O-])OC(=O)[C@@H]2CCCN(C2)S(=O)(=O)c3ccc(cc3)Cl C45773727
CCN(CC(=O)NCc1cccs1)C(=O)COC(=O)c2cc(nc3c2c(no3)C)c4ccco4 C45917456
CCN1CCN(CC1)C2=C(C(=O)N(C2=O)C[C@H]3CCCO3)c4c(nn(c4O)c5ccc(cc5)Cl)COC C35621615
COc1ccc2c(c1)cc(c(=O)[nH]2)CN(Cc3ccc4c(c3)OCO4)Cc5nnnn5Cc6ccccc6 C00927832
Cc1ccc(cc1)CN(Cc2cc3cc4c(cc3[nH]c2=O)OCCO4)Cc5nnnn5Cc6ccc(cc6)OC C01373902
CCOC(=O)C1CCN(CC1)[C@H](c2cc3cc(cc(c3[nH]c2=O)C)C)c4nnnn4C[C@@H]5CCCO5 C57589816
CC[C@@H](c1nnnn1CCOC)N(Cc2ccc3c(c2)OCO3)Cc4cc5cc(c(cc5[nH]c4=O)C)C C57641630
CC[C@@H](c1nnnn1C[C@@H]2CCCO2)N(Cc3ccc(cc3)F)Cc4cc5cc6c(cc5[nH]c4=O)OCO6 C13495090
CCOC(=O)Cn1c(nnn1)[C@@H](C(C)C)N(Cc2ccco2)Cc3cc4c(ccc(c4[nH]c3=O)C)C C13499190
Cc1ccc(cc1C)c2nc(on2)CS[C@@H]3N=NC(=O)[C@H]4N3NC(=C4)c5ccc(c(c5)OC)OC C64392361
Cc1ccc(cc1)Oc2c3nn(c(=O)n3c4ccccc4n2)CC(=O)Nc5ccsc5C(=O)OC C35424859
COc1ccc(cc1OC)NC(=O)Cn2c(=O)n3c4ccsc4c(=O)n(c3n2)Cc5cccs5 C65305402
CC(C)CCNC(=O)[C@H](c1ccco1)N(Cc2ccco2)C(=O)Cn3nc(nn3)c4ccc(cc4)F C06134586
CCC[C@@H](C(=O)NC(C)(C)C)N(c1cc(ccc1OC)C)C(=O)Cn2nc(nn2)c3ccc(o3)C C06500958
CCn1c(nnc1SCC(=O)Nc2cc(ccc2C)[N+](=O)[O-])COc3ccc(cc3OCC)C C02852950
CCC[C@H]1C(=O)N/C(=N\N=C\c2cc(ccc2OS(=O)(=O)c3ccc(c(c3)[N+](=O)[O-])C)C)/S1 C08387252
C[C@@H](C12CC3CC(C1)CC(C3)C2)NC(=O)COC(=O)c4ccc(c(c4)[N+](=O)[O-])Sc5nncn5C C09545908
c1ccc(cc1)c2nnnn2/C(=C\c3ccco3)/C(=O)OCC(=O)Nc4ccc(cc4)OC(F)F C09791425
c1cc(ccc1F)S(=O)(=O)N2CCC[C@@H](C2)C(=O)OCC(=O)Nc3ccc(cc3Cl)[N+](=O)[O-] C10764072
C[C@@H](C(=O)N1CCc2c1cccc2)OC(=O)c3ccccc3NS(=O)(=O)c4cccc(c4)[N+](=O)[O-] C10603782
Cc1c(c([nH]c1C(=O)COC(=O)c2ccccc2C(=O)c3ccc(c(c3)[N+](=O)[O-])Cl)C)C(=O)OC C11029296
CC(C)CCn1c(=O)c2ccccc2n3c1nnc3SCC(=O)Nc4cc(ccc4F)[N+](=O)[O-] C10058754
C[C@@H](C(=O)Nc1ccccc1[N+](=O)[O-])OC(=O)C2CCN(CC2)S(=O)(=O)c3ccc(cc3)Cl C11243685
C[C@@H](C(=O)Nc1ccc(cc1Cl)[N+](=O)[O-])OC(=O)c2nc(n(n2)c3ccccc3)c4cccs4 C11307243
C[C@H](C(=O)Nc1cccc(c1)[N+](=O)[O-])OC(=O)c2cccc(c2)S(=O)(=O)N(C)c3ccccc3 C11499090
CCOC(=O)c1c(c2c(s1)nc(nc2S[C@H](C)C(=O)Nc3ccc(cc3OC)[N+](=O)[O-])C)C C13134796
Cc1ccc(cc1)S(=O)(=O)N2C[C@H](N([C@@H]2C(C)C)C(=O)CSc3[nH]c4ccc(cc4n3)[N+](=O)[O-])C C09290376
CCOC(=O)c1c(c(sc1NC(=O)CSc2nnc(n2C)c3ccoc3C)C(=O)OCC)C C14063548
COc1ccc(cc1[N+](=O)[O-])/C=N/NC(=O)CN(c2ccc(c(c2)C(F)(F)F)Cl)S(=O)(=O)C C15231311
CCN(CC)S(=O)(=O)c1ccc(c(c1)NC(=O)c2ccc(c(c2)[N+](=O)[O-])N3CCCC3)OCC C15988121
Cc1cc(c(cc1NC(=O)COC(=O)/C(=C/c2cc(n(c2C)CCC(C)C)C)/C#N)OC)[N+](=O)[O-] C16043513
CCOc1ccc2c(c1)cc(c(=O)[nH]2)[C@@H](c3nnnn3CCOC)N4CCN(CC4)c5cc(ccc5C)C C19973320
CCOc1ccccc1N(CC(=O)N/N=C(\C)/c2cccc(c2)[N+](=O)[O-])S(=O)(=O)c3ccccc3 C20059177
c1cc(ccc1C(=O)OCC(=O)Nc2ccc(cc2Cl)[N+](=O)[O-])S(=O)(=O)N3CCCCCC3 C20752464
Cc1cc(ccc1NC(=O)COC(=O)/C(=C/c2cc(n(c2C)c3ccc(cc3)OC)C)/C#N)[N+](=O)[O-] C21137871
CCN(CC(=O)NCc1cccs1)C(=O)COC(=O)c2cc(ccc2N3CCCCC3)[N+](=O)[O-] C27274150
CC(C)c1ccc(cc1)[C@H](C(C)C)NC(=O)Cn2cnc3c(c2=O)cnn3c4ccccc4[N+](=O)[O-] C32782752
Cc1ccc2c(c1)c3c(n2CC(=O)Nc4ccc(cc4)C(=O)C)c(=O)n(cn3)Cc5nc(no5)C(C)C C33281356
CCCOCCOC(=O)C1=C(NC2=C([C@H]1c3cccc(c3)[N+](=O)[O-])C(=O)[C@@H]([C@@H](C2)C)C(=O)OC)C C33834361
c1ccc(cc1)CNC(=O)CN2CN(C3(C2=O)CCN(CC3)C(=O)c4ccc(cc4)[N+](=O)[O-])c5ccccc5 C35112554
CCOC(=O)c1c(csc1NC(=O)CN2CCN(CC2)c3ccccc3[N+](=O)[O-])c4ccc(o4)C C12524930
CCOC(=O)C1=CN(C=C(C1c2cc(c(c(c2)OC)O)[N+](=O)[O-])C(=O)OCC)[C@H](C)c3ccccc3 C16426596
CCOc1ccc(cc1)N2[C@H](S(=O)(=O)/C(=C/c3ccc(c(c3)OC)O)/C2=O)c4cccc(c4)[N+](=O)[O-] C13523754
Cc1ccc(cc1)N([C@@H](c2ccco2)C(=O)NC3CCCC3)C(=O)Cn4nc(nn4)c5ccc(o5)C C04411448
CCOc1ccc(cc1OCC)NC(=O)CN(C)C(=O)c2ccc(c(c2)[N+](=O)[O-])N3CCCCC3 C12528067
CCCCn1c(=O)c2ccccc2c(n1)C(=O)OCC(=O)Nc3ccc(cc3C(F)(F)F)[N+](=O)[O-] C39221599
CC[C@H](C(=O)Nc1ccc(cc1)[N+](=O)[O-])Sc2nnc(n2C)COc3ccc(cc3OCC)C C39742899
CCOc1ccc(cc1[N+](=O)[O-])C(=O)CSc2nnc(n2C(C)C)CNC(=O)c3ccccc3F C39749509
Cc1c2ccccc2ccc1OCc3nnc(n3CC=C)SCC(=O)Nc4ncc(s4)[N+](=O)[O-] C39750491
CCOc1ccc(cc1[N+](=O)[O-])C(=O)CSc2nnc(n2C(C)C)CC(=O)Nc3ccccc3F C39750610
CCN(CC)C(=O)C1=C(NC(=C([C@H]1c2ncc(n2C)[N+](=O)[O-])C(=O)OCCCc3ccccc3)C)C C40392322
CCCn1c(=O)c2ccccc2c(n1)C(=O)O[C@@H](C)C(=O)Nc3ccc(cc3C(F)(F)F)[N+](=O)[O-] C09454261
COc1cc(ccc1n2cnnn2)N([C@H](c3cccs3)C(=O)NCc4ccc(cc4)F)C(=O)c5ccccn5 C01353884
CCOC(=O)Cn1c(nnn1)[C@H](C(C)C)N(Cc2ccco2)Cc3cc4c(ccc(c4[nH]c3=O)C)C C13499191
CCOc1ccccc1N(CC(=O)N/N=C/c2ccccc2[N+](=O)[O-])S(=O)(=O)c3ccccc3 C20493142
Cc1ccc(c(c1)N(CC(=O)N/N=C/c2ccc(cc2)[N+](=O)[O-])S(=O)(=O)c3ccccc3)OC C19926427
CCOC(=O)c1c2c(sc1NC(=O)CSc3nnc(o3)c4ccccc4[N+](=O)[O-])CCCC2 C34890017
C[C@@H]1C(=C(C(=N1)C(=O)[C@@H](C)OC(=O)[C@H](C)Nc2ccc(cc2[N+](=O)[O-])C(F)(F)F)C)C(=O)OC C39943996
[H]/N=C\1/C(=C\c2ccc(o2)c3ccc(cc3[N+](=O)[O-])OCC)/C(=O)N=C4N1N=C(S4)CCCCC C20238722
COc1ccc(cc1OC)C2=C[C@H]3C(=O)N=N[C@@H](N3N2)SCc4nc(no4)c5cccc(c5)Cl C64390179
COc1ccc(cc1OC)C2=C[C@@H]3C(=O)N=N[C@@H](N3N2)SCc4nc(no4)c5ccc(cc5)Cl C64713443
CCCOC(=O)Cn1c2ccc(cc2oc1=O)S(=O)(=O)Nc3cc(c(cc3OC)OC)Cl C64818835
C[C@H](C(=O)N/N=C/c1cccc(c1)OC(=O)c2c(c3ccccc3s2)Cl)Oc4ccc(cc4)Cl C04209913
C[C@H](C(=O)N/N=C/c1ccc(cc1)OC(=O)c2c(c3ccccc3s2)Cl)Oc4cccc(c4)Cl C04229658
C[C@H](C(=O)N/N=C/c1ccc(cc1)OC(=O)c2c(c3ccccc3s2)Cl)Oc4ccc(cc4)Cl C04229858
C[C@H](C(=O)N/N=C/c1ccc(cc1)OC(=O)c2ccc(cc2)Br)Oc3ccc4ccccc4c3 C04230283
Cc1ccc(cc1)C(=O)Oc2ccc(cc2/C=N/NC(=O)COc3cccc(c3)C)Br C04259462
c1cc(c(c(c1)Cl)Cl)OCC(=O)N/N=C/c2ccc(cc2)OC(=O)c3ccc(cc3Cl)Cl C02521870
Cc1ccc(cc1)C(=O)Oc2ccc3ccccc3c2/C=N/NC(=O)[C@H](C)Oc4cccc5c4cccc5 C02530623
CCCCSc1nc2c(nn1)-c3cc(ccc3N[C@H](O2)c4ccc(o4)c5ccc(cc5)F)Br C03772520
c1cc(ccc1/C=N/NC(=O)CSc2c(c(c(c(c2Cl)Cl)Cl)Cl)Cl)[N+](=O)[O-] C09057360
CC(C)c1ccc(cc1)/C=C(\C)/C=N/NC(=O)CSc2nnc(n2C)c3ccc(cc3)Cl C02319685
c1ccc(cc1)c2ccc(n2c3ccc(cc3)C(=O)N/N=C/c4ccc5c(c4)OCO5)c6ccccc6 C02298358
Cc1ccc(c(c1)C)NC(=O)COc2ccc3c(c2)oc(c(c3=O)Oc4ccc(cc4)C(C)C)C C03227522
Cc1ccc(c(c1)C)N([C@@H](c2ccc(cc2)OC)C(=O)NC3CCCC3)C(=O)c4c(cc(o4)C(C)(C)C)C C12880610
Cc1ccc(cc1)n2c(nnc2SCC(=O)N/N=C/c3ccc(cc3)C(C)C)c4ccccc4 C02339399
Cc1cccc(c1C)OCC(=O)NN=Cc2ccc(cc2)OC(=O)c3ccc(cc3Cl)Cl C13945618
CCc1ccccc1N2C(=O)c3cc(nn3C[C@@]2(C)C(=O)NCCC(C)C)c4ccc(cc4)C(C)C C15678128
CCCCN(CC(=O)N1c2ccccc2-n3cccc3[C@@H]1c4ccc(cc4)C)C(=O)NCc5ccccc5 C16569859
CC1=C(C(C(=C(N1)C)C(=O)OC(C)C)c2ccc(o2)c3cccc(c3Cl)Cl)C(=O)OC(C)C C19708115
CC1=C([C@@H](C2=C(N1)C[C@@H](CC2=O)c3ccc(cc3)OC)c4ccc(cc4)OC)C(=O)OC5CCCC5 C00861407
CCCOC(=O)C1=C(NC2=C([C@@H]1c3ccc4c(c3)OCO4)C(=O)C[C@H](C2)c5ccc(cc5)Cl)C C02758283
CCc1ccc2c(c1)c(=O)c(co2)/C=N/NC(=O)c3cc(nc(c3)c4ccc(cc4)C)c5ccccc5 C19799140
C[C@H](C(=O)N/N=C/c1c2ccccc2ccc1OC(=O)c3ccccc3)Oc4cccc5c4cccc5 C04261026
CCOC(=O)C1=C(NC2=C([C@@H]1c3ccc(c(c3)COc4ccc(cc4)C)OC)C(=O)CC(C2)(C)C)C C00648652
Cc1ccc(cc1)n2c(c(c(n2)C)NC(=O)COC(=O)c3ccc(cc3)SC(F)(F)F)C C21627897
CCC[C@@H]1C(=O)N2C(=N1)c3ccccc3N=C2S[C@@H](CC)C(=O)Nc4ccc(cc4)C(C)C C21936193
Cc1cc(c(cc1NC(=O)[C@H](c2ccc(cc2)[N+](=O)[O-])C(C)C)Cl)[C@@H](C#N)c3ccc(cc3)Cl C34956507
CCCCCN([C@@H](C)c1nc2ccccc2c(=O)n1c3ccccc3C)C(=O)Nc4ccccc4C C35065787
CC[C@@H](C)OC(=O)C1=C(NC2=C([C@@H]1c3ccc(cc3)OC(=O)C)C(=O)C[C@@H](C2)c4ccc(cc4)Cl)C C35817486
CCCCc1nc(c2c3c(sc2n1)CCCC3)N4CCN(CC4)C(=O)Nc5ccc(cc5)CC C35867127
CCc1ccccc1NC(=O)N2CCN(CC2)c3c4c5c(sc4nc(n3)[C@H](C)CC)C[C@H](CC5)C C35867285
CCCc1nc(c2c3c(sc2n1)C[C@H](CC3)C)N4CCN(CC4)C(=O)Nc5ccc(cc5)CC C35867534
Cc1ccc2c(c1)[C@H]([C@@H](N2CCOc3cccc(c3)OC)C)/C=N/N=c\4/[nH]c5ccccc5s4 C38958904
Cc1ccc2c(c1)[C@H]([C@H](N2CCOc3cccc(c3)OC)C)/C=N/N=c\4/[nH]c5ccccc5s4 C38958906
CCCCc1ccc(cc1)NC(=O)CS[C@H]2N=C3c4ccccc4N=C3C(=O)N2c5ccccc5F C39725641
Cc1ccc(cc1)n2c(=O)c3c(nc2N/N=C/c4cccc(c4)OCC=C)-c5ccccc5CC3(C)C C40034946
CCc1ccc(cc1)/C=N/Nc2nc-3c(c(=O)n2c4ccc(cc4)OC)[C@](Cc5c3cccc5)(C)CC C40035582
CCC[C@]1(Cc2ccccc2-c3c1c(=O)n(c(n3)N/N=C/c4ccc(cc4)C)c5ccc(cc5)OC)C C40035934
CC[C@@H](C(=O)Nc1nc(cs1)c2ccc(cc2)C)Oc3c(=O)c4ccccc4oc3c5ccc(cc5)C C40168086
Cc1c\2c(oc1C(=O)Oc3cccc4c3cccc4)CCC/C2=N\NC(=O)c5cccc6c5cccc6 C40813617
CC(C)(C)c1ccc(c(c1)Br)OCCCC(=O)Nc2ccc(cc2Br)[N+](=O)[O-] C40943755
C[C@H](C(=O)Nc1c(c2c(s1)CCCC2)c3nc(no3)c4ccccc4)Oc5ccccc5Cl C40993622
Cc1ccc(cc1)c2nc(on2)c3c(c(sc3NC(=O)[C@@H](C)Oc4cc(ccc4C(C)C)C)C)C C41000974
CN\1c2cc(ccc2S/C1=C/3\C(=O)N(/C(=N/CCc4ccccc4)/S3)c5ccc(cc5)O)OC C15946611
CC1=C([C@H](n2c(nc(n2)SCc3ccccc3Cl)N1)c4cccc5c4cccc5)C(=O)OCC=C C54623139
CC1=C([C@@H](n2c(nc(n2)SCc3ccccc3Cl)N1)c4ccccc4F)C(=O)OC5CCCCC5 C54640872
CC1=C([C@H](n2c(nc(n2)SCc3ccccc3)N1)c4ccc(cc4)C(C)(C)C)C(=O)OC5CCCCC5 C54641018
CCCOc1ccc(c(c1)O)/C=N/N(C)c2cc(nc(n2)c3ccc(cc3)Br)c4ccccc4 C16310152
Cc1ccc(cc1)c2nnc(n2CC=C)SCC(=O)Nc3c(c4c(s3)C[C@@H](CC4)C(C)(C)C)C#N C14082373
Cc1ccc(c(c1)C)c2c(sc(n2)/N=C/c3c4ccccc4ccc3O)c5ccc(cc5)[N+](=O)[O-] C59463802
Cc1ccc2c(c1)c3c(n2CC(=O)NCCC4=CCCCC4)c(=O)n(cn3)Cc5ccccc5Cl C35400151
c1ccc(cc1)[C@@H]2CNC(=O)[C@@H]2C(=O)NN=Cc3cccc(c3)OC(=O)c4cccc(c4)Br C04150802
Cc1ccc(cc1)NC(=O)C(=O)N/N=C/c2c3ccccc3ccc2OC(=O)c4ccc(cc4)Cl C02543348
Cc1ccc(cc1)S(=O)(=O)Nc2nc3c(s2)C[C@@]4(CC[C@H]([C@@H]([C@H]4[C@@H]3C)O)[C@H](C)C(=O)N(C)CC=C)C C03840837
CS(=O)(=O)N(Cc1ccccc1Cl)c2ccc(cc2)C(=O)N/N=C/c3c4ccccc4ccc3O C01093280
CCOC(=O)C1=C(OC(=C([C@H]1c2cccs2)C#N)N)CSc3c(cc4c(n3)CCCCC4)C#N C08443111
CCOC(=O)C1=C(OC2=C([C@H]1c3ccc(o3)COc4ccc(cc4)Br)C(=O)CC(C2)(C)C)N C00648575
Cc1ccc(cc1)[C@H]2c3c(c4ccccc4[nH]3)C[C@@H]5N2C(=O)N(C5=O)c6ccccc6C(=O)NCC(C)C C02134725
CC[C@H](C)NC(=O)c1ccc(cc1)N2C(=O)[C@@H]3Cc4c5ccccc5[nH]c4[C@H](N3C2=O)c6ccc(cc6)C C08791227
CCCC[C@@H](CC)CNC(=O)c1cccc(c1)N2C(=O)[C@@]3(c4c(c5ccccc5[nH]4)CCN3C2=O)C C08918306
CCC(C)(C)[C@@H]1CCc2c(sc3c2C(=N[C@@H](N3)c4ccc(o4)c5ccc(cc5Cl)[N+](=O)[O-])O)C1 C08920789
CCC(C)(C)[C@H]1CCc2c(sc3c2C(=N[C@H](N3)c4ccc(o4)c5ccc(cc5Cl)[N+](=O)[O-])O)C1 C08920804
CC(C)(C)[C@H]1CCc2c(sc3c2c(=O)[nH]c(n3)SCC(=O)Nc4ccccc4C(=O)OC)C1 C09041160
CCOC(=O)c1c2c(sc1NC(=O)[C@@H](C)Sc3[nH]c(=O)cc(n3)c4ccccc4)CCCC2 C12464172
C[C@@H]1CCc2c(sc3c2c(ncn3)SCC(=O)Nc4ccc(cc4)S(=O)(=O)NC5CCCC5)C1 C12469599
c1cc(sc1)CC(=O)N(c2ccc3c(c2)OCO3)[C@@H](c4ccc(cc4)O)C(=O)NC5CCCCC5 C00922502
CC/C(=N\NC(=O)CSc1nnc(n1c2ccc(cc2)C)c3ccc(cc3)C)/c4ccc(cc4)O C13940476
CCOC(=O)C1=C(OC2=C([C@H]1c3ccc(o3)COc4ccc(c(c4)C)Cl)C(=O)CC(C2)(C)C)N C02769459
CCCC[C@@H](CC)CNC(=O)c1ccccc1N2C(=O)[C@]3(c4c(c5ccccc5[nH]4)CCN3C2=O)C C02111757
CCCC[C@H](CC)CNC(=O)c1ccccc1N2C(=O)[C@]3(c4c(c5ccccc5[nH]4)CCN3C2=O)C C02111758
CC(C)(C)[C@@H]1CCc2c(cc(s2)c3nnc(n3C)SCC(=O)Nc4cccc(c4)C(=O)NC)C1 C19317398
Cc1ccc(c(c1)C)NC(=O)CSc2[nH]c(=O)c(cn2)S(=O)(=O)c3ccc(cc3)C(C)(C)C C20355909
CC(C)Oc1ccc(cc1)[C@H]2CC3=C([C@@H](Nc4ccccc4N3)c5cc(c(cc5OC)OC)OC)C(=O)C2 C20883882
CC(C)Oc1ccc(cc1OC)[C@@H]2CC3=C([C@@H](Nc4ccccc4N3)c5cccc(c5OC)OC)C(=O)C2 C21249621
CC(C)Oc1ccc(cc1)[C@H]2CC3=C([C@H](Nc4ccccc4N3)c5ccc(c(c5)OC)OC(=O)C)C(=O)C2 C21250591
CC(C)Oc1ccc(cc1OC)[C@H]2C3=C(C[C@@H](CC3=O)c4ccc(c(c4)OC)OC)Nc5ccccc5N2 C21250813
CC(C)COc1ccc(cc1)[C@@H]2CC3=C([C@H](Nc4ccccc4N3)c5ccccc5[N+](=O)[O-])C(=O)C2 C21257496
CCOc1ccc(cc1OC)[C@@H]2c3c(=O)[nH]c(nc3NC4=C2C(=O)CC(C4)(C)C)SCc5ccc(cc5)C C33810626
Cc1ccc(cc1)NN(c2c3c4c(sc3nc(n2)n5c(cc(n5)C)C)CCCC4)Nc6ccccc6 C34786630
Cc1cc(n(n1)c2nc(c3c4c(sc3n2)CCC4)N(Nc5ccccc5)Nc6cccc7c6cccc7)C C34786878
CC(C)(C)c1ccc(cc1)S(=O)(=O)N2CCC(CC2)C(=O)N[C@H]3CCCC[C@H]3NC(=O)c4ccccc4 C34900344
CC(C)(C)NC(=O)[C@@H](c1c2ccccc2ccc1OC)N(Cc3ccco3)C(=O)c4ccccc4O C36497889
C[C@@H](C(=O)Oc1ccc2c(c1)OC(=C([C@@H]2c3ccccc3OC)C#N)N)Oc4ccc(cc4)C(C)C C38650081
CC(C)(C)c1ccc(cc1)C(=O)Oc2ccc3c(c2)OC(=C([C@@H]3c4cc(ccc4OC)OC)C#N)N C38659701
Cc1ccc(cc1)C(=O)Oc2ccc3c(c2)OC(=C([C@@H]3c4ccc(c(c4)OC)OCC(C)C)C#N)N C38684095
Cc1c2ccccc2oc1C(=O)Oc3ccc4c(c3)OC(=C([C@H]4c5cccc(c5)Oc6ccccc6)C#N)N C38700426
CCc1ccccc1n2c(cc(n2)C(=O)NC34CC5CC(C3)CC(C5)C4)c6ccc7c(c6)NC(=O)CO7 C39197263
C[C@H](C(=O)N[C@@](C)(C#N)C(C)C)OC(=O)c1c2ccccc2nc\3c1CC/C3=C\c4ccc(cc4)O C08629250
C[C@H]1CCc2c(sc(c2C(=O)N[C@H]3CCS(=O)(=O)C3)NC(=O)[C@@H](C)Oc4ccc(cc4)C(C)(C)C)C1 C39836306
Cc1ccc(cc1C)OCC(=O)Nc2c(c3c(s2)C[C@@H](CC3)C(C)(C)C)C(=O)N[C@H]4CCS(=O)(=O)C4 C39836517
Cc1ccc(cc1C)OCC(=O)Nc2c(c3c(s2)C[C@H](CC3)C(C)(C)C)C(=O)N[C@H]4CCS(=O)(=O)C4 C39836518
CC[C@@]1(Cc2ccccc2-c3c1c(=O)n(c(n3)N/N=C/c4cc(c(c(c4)Br)O)OC)CC=C)C C40035565
CCOc1cc(ccc1O)[C@@H]2c3c(n[nH]c3C(=O)N2CCc4ccc(cc4)OC)c5ccc(cc5)C C40340667
Cc1cc(c(c(c1)c2c3c([nH]n2)C(=O)N([C@@H]3c4cccc(c4)Oc5ccccc5)CCCOC)O)C C39911693
Cc1ccc(c(c1)Br)NC(=O)c2c(c\3c(o2)CCC/C3=N\NC(=O)c4ccc(cc4)OC)C C40813893
Cc1ccc(cc1)c2c(cn(n2)c3ccccc3)/C=N/NC(=O)CNC(=O)c4ccc(c(c4)Cl)Cl C48571988
c1ccc(cc1)C(=O)Oc2ccc3ccccc3c2/C=N/NC(=O)C(=O)Nc4cccc5c4cccc5 C48572071
c1ccc2cc(ccc2c1)c3cs/c(=N\C(=S)NC(=O)/C=C/c4ccc(c(c4)[N+](=O)[O-])Cl)/[nH]3 C08874775
COc1ccc(cc1NS(=O)(=O)c2ccc3c(c2)[C@H]4C=CC[C@H]4[C@H](N3)c5ccc6c(c5)OCO6)Cl C58849693
Cc1ccc(cc1C)N(CC(=O)N/N=C/c2c3ccccc3ccc2O)S(=O)(=O)c4ccccc4 C03145974
CC1=C([C@@H](n2c(=O)/c(=C/c3ccc(cc3)O)/sc2=N1)c4cccc(c4)OC)/C(=N/c5ccccc5)/O C02955054
Cc1cc2c(c(=O)o1)[C@@H](C(=C(O2)N)C#N)c3ccc(cc3)Br C00626035
Cc1cc2c(c(=O)o1)[C@H](C(=C(O2)N)C#N)c3cc(cs3)Br C00755784
Cc1cc2c(c(=O)o1)[C@@H](C(=C(O2)N)C#N)c3ccccc3I C00705976
CC1(CC2=C([C@@H](C(=C(N2c3ccccc3C#N)N)C#N)c4ccsc4)C(=O)C1)C C01065117
CC1(CC2=C([C@@H](C(=C(O2)N)C#N)c3ccc(o3)I)C(=O)C1)C C01140406
[H]/N=c\1/c(cc2cc3c4c(c2o1)CCCN4CCC3)C(=O)Nc5cc(cc(c5)C)C C04921957
CN1c2ccccc2N[C@@H]3[C@@H]1NC(=NO3)c4ccc(cc4)Br C05334797
Cc1ccc(cc1)CN2C(=O)c3ccccc3N[C@@]24c5cccc(c5NC4=O)C C02631653
c1ccc2c(c1)c3c(c(=O)o2)[C@@H](C(=C(O3)N)C#N)c4ccc(cc4F)Br C00989275
c1ccc2c(c1)c3c(c(=O)o2)[C@H](C(=C(O3)N)C#N)c4ccc(cc4F)Br C00989274
c1ccc2c(c1)C=C(CO2)C[C@H]3[C@@H](c4ccccc4S(=O)(=O)N3)O C09575247
Cc1cccc(c1)C2(CCN(CC2)C(=O)c3cc4c([nH]c3=O)CCCCC4)O C12325294
CC1(C=Cc2c(cc3c(c2O)c(=O)cc(o3)c4ccc(cc4)O)O1)C C13383651
Cc1c2c(=O)ccc3c(c2c(o1)C)OC(=C([C@@H]3c4ccc(cc4)Br)C#N)N C01106329
CN1[C@@H]2CC[C@H]1[C@@H]3[C@@H](C(C(=C(C3=C2)C#N)N)(C#N)C#N)c4c(cccc4Cl)F C12371972
CN1CC=C2[C@@H](C1)[C@@H](C(C(=C2C#N)N)(C#N)C#N)c3cccc(c3Cl)F C19943539
CC1(CC2=C(C(=O)C1)C(=C([C@@H](O2)c3ccc(o3)Br)C#N)N)C C03232331
C[C@H]1C[C@@H](CN(C1)S(=O)(=O)c2cc(cnc2N)Br)C C20467640
Cc1c2c(on1)NC3=C([C@@H]2c4ccsc4)C(=O)C[C@H](C3)c5ccccc5O C20718695
C[C@H]1C[C@@H]2[C@@H]3CCC4=CC(=O)C=C[C@]4([C@@]35[C@H](O5)C[C@]2([C@]1(C(=O)CO)O)C)C C21986113
C[C@H]1C[C@@H]2[C@@H]3CCC4=CC(=O)C=C[C@@]4([C@]35[C@@H](O5)C[C@@]2([C@]1(C(=O)CO)O)C)C C21986130
CC1(CC2=C(C(C3=C(N2)CC(CC3=O)(C)C)c4cnc[nH]4)C(=O)C1)C C00390477
Cc1ccc(s1)C(=O)Nn2c(=O)c3c4c(sc3[nH]c2=S)C[C@H](CC4)C C17080014
C[C@@]12CC[C@@H]3[C@@H]([C@@H]1CC[C@@H]2O)CC[C@@H]4[C@@]3(Cc5c([nH]c(=O)c(c5C#N)C#N)C4)C C09043902
c1c2c(cc(c1F)F)NC3(CCN(CC3)C(=O)C4CCCC4)NC2=O C34812018
Cc1c(scc1C(=O)Nn2c(=O)c3c4c(sc3[nH]c2=S)CCC4)C C17077260
C[C@@]1(C(C(=O)N(C(=O)N1)c2ccccc2)(Br)Br)O C35287675
CC(C)N1CC=C2[C@@H](C1)[C@@H](C(C(=C2C#N)N)(C#N)C#N)c3ccc(cc3F)F C04149564
CCN1CC=C2[C@@H](C1)[C@@H](C(C(=C2C#N)N)(C#N)C#N)c3ccc(s3)C C00432518
Cc1ccc(s1)[C@H]2[C@H]3CN(CC=C3C(=C(C2(C#N)C#N)N)C#N)C C33936212
CN1CC=C2[C@@H](C1)[C@@H](C(C(=C2C#N)N)(C#N)C#N)c3ccc(c(c3)Br)F C04730365
CC1(CC2=C([C@H](C(=C(N2c3ccccc3C#N)N)C#N)c4cccs4)C(=O)C1)C C00707322
c1cc(c(c(c1)Cl)[C@@H]2C3=C(N=N[C@@H]3NC4=C2C(=O)CCC4)O)F C39358642
CC1(CC2=C([C@H](C3=C(N=N[C@@H]3N2)O)c4ccc(cc4)Br)C(=O)C1)C C39358855
c1cc(cc(c1)Br)[C@H]2C3=C(N=N[C@H]3NC4=C2C(=O)CCC4)O C39358865
CC1(CC2=C([C@H](C3=C(N=N[C@H]3N2)O)c4ccc(s4)Br)C(=O)C1)C C39358887
c1cc(cc(c1)Cl)[C@@H]2C3=C(N=N[C@@H]3NC4=C2C(=O)C[C@H](C4)c5cccs5)O C39359123
Cc1c(c2c(n1Br)-c3c(c(=O)cc[nH]3)C(=O)CC2)c4ccccc4O C39458481
Cc1c(c2c(n1c3ccccc3O)-c4c(c(=O)cc[nH]4)C(=O)CC2)Cl C39458538
Cc1ccc(o1)[C@@H](c2ccc3c(c2)NC(=O)CC(=O)N3)Br C40281516
Cc1ccc2c(c1)NC(=O)[C@](O2)(C)C(=O)Nc3ccccc3Br C40797457
c1c(cc(c(c1N)S(=O)(=O)N2CCO[C@H]3[C@@H]2CCC3)Cl)Cl C43424178
c1c(c(cc(c1S(=O)(=O)N2CCO[C@@H]3[C@@H]2CCC3)Cl)F)N C43424289
C[C@H](c1ccc2c(c1)OCCCO2)n3c(c(cn3)I)N C43666653
C[C@@H]1c2ccsc2CCN1S(=O)(=O)c3cc(cnc3N)Br C50670228
Cc1c(c(n(n1)Cc2cc3c(c(c2)Br)OCCCO3)N)Cl C43667865
c1ccc2c(c1)C(=O)C3=C(C2=O)OC(=C([C@@H]3c4ccc(cc4)C(F)(F)F)C#N)N C00756571
c1cc(sc1)C2=NN=C3[C@H]2[C@@H](C(=C(O3)N)C#N)c4ccc(cc4F)F C01444412
Cc1c(c2ccccc2s1)[C@@H]3CC(=O)Nc4c3ccc(c4)N5CCNC5=O C65375793
CN1C(=O)c2cc(ccc2N[C@@]13c4cc(c(cc4NC3=O)F)F)Cl C66739093
C[C@]1(C(=O)N(C(=O)N1)CC(=O)Nc2ccc(cc2C(F)(F)F)Cl)c3ccc4c(c3)OCO4 C09092841
Cc1cccn2c1nc(c(c2=O)/C=C\3/C(=O)N(C(=S)S3)C4CCCC4)N5CCC(CC5)C(=O)N C09215730
Cc1cc2c(c(c(c(=O)o2)CC(=O)N[C@H]3CS(=O)(=O)C[C@@H]3O)C)c4c1c(co4)C(C)(C)C C09305271
Cc1ccc(cc1)n2c(c(c(n2)C)NC(=O)CN3C(=O)[C@@]4(CCCc5c4ccs5)NC3=O)C C09336558
c1cc(ccc1C(=O)N2CCC(CC2)C(=O)NN3C(=O)C4(CCCCC4)NC3=O)Br C09477531
Cc1c(oc(c1C(=O)Nc2ccc(cc2)NS(=O)(=O)c3ccc4c(c3)OCCCO4)C)C C09550381
Cc1ccc(s1)c2csc3c2c(=O)n(cn3)CC(=O)NC(=O)Nc4ccc5c(c4)OCO5 C09584370
Cc1ccc(cc1)c2csc3c2c(=O)n(cn3)CC(=O)NN4C(=O)C5(CCCCC5)NC4=O C11247229
c1cc(sc1)c2cc(n(n2)c3[nH]c(=O)c4c(n3)CCC4)NC(=O)[C@@H]5CC(=O)N(C5)c6ccc(cc6)F C11855839
CC(C)[C@H]1C(CO[C@@H](O1)c2cccc(c2)NS(=O)(=O)c3ccc4c(c3)NC(=O)CO4)(C)C C12401269
C[C@@H](C(=O)Nc1cccc2c1cccc2)NC(=O)[C@H]3[C@@H]4[C@H]([C@@H]5[C@H](O3)OC(O5)(C)C)OC(O4)(C)C C12776555
c1ccc2c(c1)N(C[C@@H](O2)C(=O)N)CC(=O)N3[C@H](CC(=N3)c4ccc(cc4)Cl)c5ccco5 C12563195
c1ccc(c(c1)[C@H]2CC(=O)N([C@@H]([C@H]2[N+](=O)[O-])c3ccc(c(c3)O)O)Cc4cccnc4)Br C13521577
Cc1cccc(c1)n2c(=O)c3c4c(sc3nc2SCC(=O)c5c(n(c(=O)n(c5=O)C)C)N)CCC4 C03331743
c1ccc2c(c1)OC[C@H](O2)C(=O)NNC(=O)c3ccc(c(c3)S(=O)(=O)N4CCCCCC4)Cl C15991538
COc1cc(ccc1OC(=O)c2ccco2)[C@H]3c4c(c5ccccc5oc4=O)OC(=C3C#N)N C03014109
c1cc(c(cc1[N+](=O)[O-])[C@H]2[C@@H]3CC=C[C@H]3c4cc(ccc4N2)S(=O)(=O)N5CCOCC5)O C20709262
C[C@H](C(=O)c1c(n(c(=O)n(c1=O)C)C)N)Sc2c3c(csc3ncn2)c4ccc(cc4)F C21672083
CC(=O)Nc1c2cc(ccc2n3c1C(=O)N([C@](C3)(C)C(=O)NC4CCCC4)c5ccccc5OC)F C21866421
c1ccc2c(c1)c(=O)n(c(n2)SCC(=O)NN3C(=O)C4(CCCCC4)NC3=O)C5CCCC5 C22866393
c1ccc(cc1)[C@H]2CSc3ccccc3N2C(=O)Cn4nc(nn4)c5ccc(cc5)C(=O)N C23224783
c1ccc2c(c1)CC[C@]23C(=O)N(C(=O)N3)CC(=O)Nc4cc5c(cc4Br)OCCO5 C24945829
CC(=O)Nc1ccc(cc1)[C@H]2C3=C(c4ccccc4O2)Nc5nnnn5[C@@H]3c6ccccc6OC C28058053
Cc1ccc(c(c1)Br)NC(=O)[C@H]2CCCN2S(=O)(=O)c3ccc4c(c3)NC(=O)CO4 C33261946
C[C@@H](C(=O)Nc1cccc2c1cccc2)NC(=O)[C@H]3[C@@H]4[C@@H]([C@@H]5[C@@H](O3)OC(O5)(C)C)OC(O4)(C)C C36597011
c1ccc2c(c1)CCN2S(=O)(=O)c3cccc(c3)C(=O)N4C[C@@H](Oc5c4cccc5)C(=O)N C09765210
Cc1c2c(c(c3c1O[C@]4(C[C@@H]([C@]5([C@@]([C@@H]4C3)(CCC(=O)OC5(C)C)C)O)O)C)OC)C(=O)OC2 C35455488
CCN1C(=C2C=CC(=O)C=C2)NN=C1SCC(=O)Nc3nc4c(s3)CC(CC4=O)(C)C C06878485
CN(C)c1ccc(cc1)[C@@H]2C3=C(N=N[C@@H]3NC4=C2C(=O)C[C@H](C4)c5ccc(c(c5)OC)OC)O C39359264
c1ccc(cc1)OS(=O)(=O)n2c3c(c4c(c2=O)cc(cn4)F)N[C@H](CC3=O)c5ccccc5O C39449518
CCOc1cc2c(cc1S(=O)(=O)C(C)C)[C@@H]3CO[P@@](=O)(NN3CC2)c4ccccc4O C39464506
CCOc1cc2c(cc1S(=O)(=O)C(C)C)[C@@H]3CO[P@](=O)(NN3CC2)c4ccccc4O C39464508
CCOc1cc2c(cc1c3ccccc3O)[C@H]4CO[P@](=O)(NN4CC2)S(=O)(=O)C(C)C C39466335
CC(C)S(=O)(=O)c1cccc(c1)[C@@H]2c3cc4c(cc3C(=O)[C@H]([C@H]2C(=O)c5ccccc5O)O)OCO4 C39486263
C[C@H]1CCc2c(sc(c2C(=O)N(C)C(=O)NC)NC(=O)c3ccc(cc3)S(=O)(=O)N(C)C)C1 C39700530
Cc1cc2c(c(=O)n1CCOC)[C@]3(c4ccccc4N(C3=O)Cc5ccccc5F)C(=C(O2)N)C#N C39918735
Cc1cc(no1)NC(=O)c2c(c\3c(o2)CCC/C3=N\NC(=O)c4cc(cnc4)Br)C C40823129
C[C@@]1(C(=O)N(C(=O)N1)CC(=O)Nc2ccccc2N3CCCC3=O)c4cccc(c4)Br C45630487
Cc1ccc(cc1N2C(=O)[C@@H]3[C@@H](N[C@]4([C@@H]3C2=O)c5ccccc5NC4=O)CCSC)[N+](=O)[O-] C16042101
Cc1c(cccc1[N+](=O)[O-])N2C(=O)[C@@H]3[C@@H](N[C@]4([C@@H]3C2=O)c5ccccc5NC4=O)CCSC C16009611
Cc1c(c(=O)n(n1C)c2ccccc2)NC(=O)c3cc4n(n3)[C@@H](C[C@@H](N4)c5ccco5)C(F)(F)F C00919616
c1cc(ccc1CSc2[nH]c3c(c(=O)n2)[C@H](C4=C(N3)CCCC4=O)c5ccncc5)[N+](=O)[O-] C17155953
c1ccc2c(c1)[C@H]3N(C2=O)[C@H](CS3)C(=O)N4CCC[C@@H](C4)C(=O)N=c5[nH]c6ccccc6[nH]5 C36569693
C[C@@H](c1ccc(cc1)Cl)NC(=O)CN2C(=O)[C@](NC2=O)(C)c3ccc4c(c3)OCCCO4 C14368105
CCn1c(=O)c2ccccc2c(n1)C(=O)NNC(=O)c3c4c(n(n3)c5ccccc5C)CCC4 C60106517
Cc1c2c(on1)NC3=C([C@@H]2c4ccc(c(c4)OC)O)C(=O)C[C@@H](C3)c5ccc(c(c5)OC)OC C13552868
Cc1cc(n(n1)[C@H]2C=CC(=O)N(N2)CC(=O)/N=c/3\[nH]c4ccc(cc4s3)OC(F)(F)F)C C63786429
Cc1ccc(cc1N(C)C)NC(=O)[C@H]2CCCN(C2)S(=O)(=O)c3cc4c(cc3C)NC(=O)CO4 C35378943
CCOc1ccccc1[C@@H]2C/C(=C/3\C(=O)NC(=O)N(C3=O)c4cc(cc(c4)C)C)/NN2C(=O)C C64789092
Cc1cc2c(cc1S(=O)(=O)N3CCC[C@H]3C(=O)Nc4ccc(cc4)C(C)C)OCC(=O)N2 C64920873
c1cc(ccc1c2nc(co2)c3ccc(cc3)F)Oc4ccc(cn4)N5CCCC56C(=O)NC(=O)NC6=O C03819268
c1ccc(c(c1)c2nc3n(n2)c(=O)/c(=C/4\c5ccccc5N(C4=O)CC(=O)N)/s3)Br C02391606
C[C@H](c1ccc(cc1)Br)NC(=O)CN2C(=O)[C@@](NC2=O)(C)c3ccc4c(c3)OCO4 C09092531
C[C@H]1CCc2c(sc(c2C(=O)NC(=O)OC)NC(=O)c3cc4cc(ccc4s3)[N+](=O)[O-])C1 C09298103
Cc1cccn2c1nc(c(c2=O)/C=C\3/C(=O)N(C(=S)S3)C4CCCCC4)N5CCC(CC5)C(=O)N C02412031
C[C@@H]1CCc2c(cc(s2)c3nnc(o3)SCC(=O)NN4C(=O)C5(CCCCC5)NC4=O)C1 C09730400
c1ccc2cc(ccc2c1)S(=O)(=O)N3CCC(CC3)C(=O)NN4C(=O)C5(CCCCC5)NC4=O C09795141
Cc1cc(cc(c1)n2c(=O)c3ccccc3nc2S[C@H](C)C(=O)c4c(n(c(=O)n(c4=O)C)C)N)C C10368654
Cc1cc(nn2c1c(nc2SCC(=O)N3C[C@@H](Oc4c3cccc4)C(=O)N)c5ccccc5)C C10380119
CC(C)c1cc(=O)[nH]c(n1)n2c(cc(n2)c3cccs3)NC(=O)c4cc(=O)c5ccccc5o4 C11855675
c1ccc2c(c1)C(c3ccccc3O2)C(=O)Nc4cc(nn4c5[nH]c(=O)c6c(n5)CCC6)c7ccco7 C12009965
c1ccc(c(c1)C(=O)Nc2cc(nn2c3[nH]c(=O)c4c(n3)CCCC4)c5ccco5)I C12010301
COc1cc(cc(c1OC)OC)[C@@H]2C3=C(C[C@@H](CC3=O)c4ccc(cc4)Cl)Nc5c(non5)N2 C12409825
C[C@]12CC/C(=N/NC(=O)c3ccncc3)/C=C1CC[C@@H]4[C@H]2CC[C@]\5([C@@H]4CC/C5=N\NC(=O)c6ccncc6)C C12660064
C[C@]12CC/C(=N/OCC(=O)N3C[C@H](C[C@H]3C(=O)OC)O)/C=C1CC[C@@H]4[C@H]2CC[C@]5([C@H]4CC[C@@]5(C#C)O)C C12662772
C[C@@H](C12CC3CC(C1)CC(C3)C2)NC(=O)c4cc5n(n4)C[C@](N(C5=O)C)(C)C(=O)NC6CCCCC6 C15723723
C[C@H](C12CC3CC(C1)CC(C3)C2)NC(=O)c4cc5n(n4)C[C@@](N(C5=O)C)(C)C(=O)NC6CCCCC6 C15723726
Cc1cc(c(c(c1C)S(=O)(=O)N2CCC(CC2)C(=O)NNC(=O)c3ccc4c(c3)OCO4)C)C C15793667
Cc1ccccc1CN2c3ccccc3C4=C(S2(=O)=O)[C@H](C(=C(O4)N)C#N)c5ccc(cc5)C(=O)OC C20558699
CC1(CC2=C([C@H](c3c(n[nH]c3N2)c4cccc(c4)[N+](=O)[O-])c5ccc(c(c5)OC)OC)C(=O)C1)C C20849702
C[C@]1(C(=O)N(C(=O)N1)CC(=O)Nc2ccccc2N3CCCC3=O)c4ccc(cc4Cl)Cl C22059519
C[C@@H](c1ccc(cc1Cl)Cl)NC(=O)CN2C(=O)[C@@](NC2=O)(C)c3ccc4c(c3)OCCCO4 C23293693
C[C@H](c1ccc2c(c1)CCCC2)NC(=O)CN3C(=O)[C@](NC3=O)(C)c4ccc5c(c4)OCCCO5 C23326484
CC(C)[C@@H](c1ccc2c(c1)OCCCO2)NC(=O)CN3C(=O)[C@@]4(CCCc5c4cccc5)NC3=O C23873261
C[C@]1(C(=O)N(C(=O)N1)CC(=O)NC2(CCCC2)c3ccc4c(c3)OCCO4)c5ccc6c(c5)CCC6 C25028460
CC(C)(C)[C@H]1CCc2c(cc(s2)C(=O)NNC(=O)C3CCN(CC3)c4ccc5nnnn5n4)C1 C25536770
Cc1cc(ccc1NC(=O)[C@H]2CCCN(C2)S(=O)(=O)c3cc4c(cc3C)NC(=O)[C@@H](O4)C)F C35379185
Cc1ccc(cc1)n2c3c(c(n2)C)[C@H](C4=C(N3)CC(CC4=O)(C)C)c5cc(c(c(c5)OC)O)[N+](=O)[O-] C18196111
Cc1c2c(nc3n(c2=O)CCCCC3)sc1C(=O)O[C@H](C)C(=O)NC(=O)NC4CCCCC4 C36202605
CC(=O)c1cc2c(cc1NC(=O)CN3C(=O)[C@](NC3=O)(C)c4ccc(cc4Cl)Cl)OCO2 C36826048
CC(C)S(=O)(=O)c1cc2c(c3c(n(c2=O)Br)C(=O)C[C@H](N3)c4ccccc4O)nc1 C39449464
CC(C)S(=O)(=O)n1c2c(c3c(c1=O)cc(cn3)c4ccccc4O)N[C@H](CC2=O)Br C39451467
CS[P@]1(=O)NN2CCc3cc(c(cc3[C@@H]2CO1)S(=O)(=O)Oc4ccccc4)c5ccccc5O C39464904
CCOc1cc2c(cc1c3ccccc3O)CCN4[C@@H]2CO[P@@](=O)(N4)S(=O)(=O)c5ccccc5 C39465819
c1ccc(cc1)Cc2cc3c(cc2O)CCN4[C@@H]3CO[P@@](=O)(N4)S(=O)(=O)Oc5ccccc5 C39465936
C[C@@H]1C[C@@]2(CC(C1)(C)C)C(=O)N(C(=O)N2)CC(=O)N[C@@H](c3ccc4c(c3)OCCO4)C(F)(F)F C09222752
c1ccc2c(c1)-c3ccccc3C2=N/N=C/4\NC(=O)[C@H](S4)CC(=O)Nc5ccc(cc5)[N+](=O)[O-] C39843519
C[C@@]12CC[C@@](C1(C)C)(c3c2nc(c(n3)C#N)C#N)C(=O)NNC(=O)c4ccccc4Br C39846409
Cc1cc(c(c(c1)c2c3c([nH]n2)C(=O)N([C@H]3c4cccc(c4)[N+](=O)[O-])[C@@H]5CCS(=O)(=O)C5)O)C C38702082
C[C@]12C[C@H](CC(C1)(C)C)N(C2)c3c(c(ncn3)NNC(=O)c4ccc(cc4)Br)[N+](=O)[O-] C40613696
Cc1ccc(c(c1)C)NC(=O)C2=C(Nc3nnnn3[C@H]2c4cc(c(c(c4)Br)OC)OC)C C38223080
CCOC(=O)N1CCc2c(sc3c2C(=N[C@H](N3)c4ccc(o4)c5cc(ccc5Cl)[N+](=O)[O-])O)C1 C08921680
COc1ccc2c(c1OC)C(=O)O[C@@H]2N3c4ccccc4/C(=N\NC(=O)c5ccc(cc5)O)/C3=O C09123872
COC(=O)[C@@]1([C@@H]2[C@@H]([C@@H](N1)c3ccc(cc3)O)C(=O)N(C2=O)c4ccc5c(c4)OCO5)c6ccccc6 C19592407
c1ccc2c(c1)nnn2CC(=O)N/N=C\3/c4cc(cc(c4NC3=O)Br)Br C59181336
Cc1cc(=O)[nH]c(n1)SCC(=O)Nc2c(cc(cc2Br)[N+](=O)[O-])Br C59938322
C[C@]1(C(=O)N(C(=O)N1)CC(=O)NC2(CCCC2)c3ccc4c(c3)OCCO4)c5cccc(c5)C#N C60346482
c1ccc(c(c1)[N+](=O)[O-])OCC(=O)N/N=C/2\c3cc(cc(c3NC2=O)Br)Br C13564209
CN(C)c1ccc(cc1)[C@@H]2[C@H]3C(=NC(=O)NC3=O)NC4=C2C(=O)C[C@@H](C4)c5ccc(c(c5)OC)OC C63637754
Cc1ccc(c(c1)S(=O)(=O)N2CCC3(CC2)c4cccn4-c5ccc(cc5N3)OC)NC(=O)C C35399369
[H]/N=C\1/C(=C\c2ccc(c(c2)Br)OC(=O)c3cccc(c3)C)/C(=O)N=C4N1N=CS4 C02826858
CC1(O[C@H]2[C@@H](O1)[C@@H](O[C@@H]3[C@@H]2OC(O3)(C)C)C(=O)Nc4ccccc4I)C C08661710
Cc1ccc(cc1)CNC(=O)Cn2c(=O)c3c(c4c5c(sc4n3cn2)CCCC5)n6cccc6 C08911596
Cc1ccc(cc1)N2[C@@H]([C@H](CC2=O)C(=O)N(C)Cc3[nH]c(=O)c4ccccc4n3)c5cccs5 C09170317
C[C@@H](c1ccccc1)NC(=O)[C@H]2CCCN(C2)S(=O)(=O)c3ccc4c(c3)C(C(=O)N4C)(C)C C09405461
c1cc(ccc1C23CC4CC(C2)CC(C4)C3)NC(=O)C5=NN(C(=O)CC5)[C@@H]6CCS(=O)(=O)C6 C09491073
c1cc(ccc1[C@@H]2c3cc(ccc3NC(=O)CN2C(=O)c4cc(ccc4Cl)[N+](=O)[O-])Cl)F C09495315
Cc1cc(c(n1c2ccc(cc2)C(C)C)C)C(=O)CN3C(=O)[C@]4(CCOc5c4cccc5)NC3=O C11591641
c1cc(ccc1C[C@]2(C(=O)N(C(=O)N2)[C@H]3CCOC3)C4CCN(CC4)C(=O)C5CCCCC5)F C12244864
Cc1ccc(cc1)[C@]2(CSC3=C([C@H](CC(=O)N32)c4ccc(c(c4)Cn5cccn5)OC)C#N)O C12275852
c1cc2c(cc1C(F)(F)F)nc(n2C3CCN(CC3)C(=O)c4c5c(n[nH]4)CCCC5)[C@H]6CCCO6 C11912223
Cc1cc(ccc1NC(=O)Cn2c(c(c(n2)[N+](=O)[O-])Br)C)I C01430646
c1ccc2c(c1)c3c([nH]2)[C@@H](N4[C@@H](C3)C(=O)N(C4=O)c5ccc6c(c5)OCCO6)c7cccc(c7)Cl C02099431
C[C@@]1(C(=O)N(C(=O)N1)CC(=O)N2c3ccccc3SC[C@@H]2c4ccccc4)c5cc6ccccc6o5 C12789608
c1cc(ccc1N2CCN(CC2)C(=O)C3CCC(CC3)Cn4c(=O)c5c(ccs5)[nH]c4=O)F C02460740
COc1ccc(cc1)C(=O)N2c3ccccc3NC4=C([C@@H]2c5ccco5)C(=O)C[C@@H](C4)c6ccco6 C09264351
Cc1nc2c(c3c(s2)C[C@@H](CC3)C(C)(C)C)c(=O)n1NC(=O)c4c(cnn4C)Br C02777914
Cn1c2c(c(n-3c2[C@H](Nc4c3cccc4)c5ccc(cc5)C#N)c6ccccc6F)c(=O)n(c1=O)C C15859018
Cc1ccc(c(c1)Br)NS(=O)(=O)c2ccc(cc2)N3C(=O)[C@H](CS3(=O)=O)C C16661524
Cc1ccc(cc1Cl)n2cnnc2S[C@@H](C)c3[nH]c(=O)c4c(csc4n3)c5ccco5 C18326701
CC1(Cc2c3c4nc(nn4cnc3sc2C(N1)(C)C)CCN5CCCC[C@@H]5c6cccnc6)C C20828936
CC(=O)OCC(=O)[C@]12[C@@H](C[C@H]3[C@@]1(C[C@@H]([C@]4([C@H]3CCC5=CC(=O)C=C[C@]54C)F)O)C)OC(O2)(C)C C21983773
c1cc2c(cc1Cl)c(=O)[nH]c(n2)CN3CCN(CC3)S(=O)(=O)c4cc(ccc4Cl)Cl C12929190
C[C@@]1(C(=O)N(C(=O)N1)CC(=O)N2c3ccccc3SC[C@@H]2c4ccccc4)c5ccc(cc5)C#N C24107497
Cc1ccc2c(c1)C3=C([C@H](O2)c4cccc(c4)Br)[C@@H](n5c(nnn5)N3)c6cccnc6 C28060085
c1cc(cnc1)[C@@H]2C3=C(c4cc(ccc4O[C@@H]3c5ccc(cc5Cl)Cl)Cl)Nc6n2nnn6 C28060305
c1ccn2c(c1)nn(c2=O)CC(=O)Nc3nc(cs3)c4ccc(cc4)I C32796535
CC1CCC(CC1)NC(=O)[C@]2(Cn3c4ccsc4cc3C(=O)N2Cc5ccc6c(c5)OCO6)C C33331660
Cc1ccc2c(c1)c(=O)c3c(o2)C(=O)N([C@@H]3c4cc(c(c(c4)Br)O)OC)c5nccs5 C35512488
COc1cc(ccc1O)[C@@H]2c3c(=O)c4cc(ccc4oc3C(=O)N2c5nccs5)Br C35512726
c1ccc2c(c1)[C@@]3([C@H]([C@@H]([C@@H]4N3CSC4)c5cccc(c5)[N+](=O)[O-])C(=O)c6cccs6)C(=O)N2 C35851567
c1ccc(cc1)C(=O)[C@H]2[C@@H]([C@@H]3CSCN3[C@@]24c5ccccc5NC4=O)c6cccc(c6)[N+](=O)[O-] C35851845
c1ccc2c(c1)[C@@]3([C@@H]([C@H]([C@@H]4N3CSC4)c5cccc(c5)[N+](=O)[O-])C(=O)c6cccs6)C(=O)N2 C36307693
CC\1=NN(C(=O)/C1=C/NN2C(=O)c3ccc4c5c3c(ccc5CC4)C2=O)c6cc(ccc6Cl)Cl C10130436
Cc1ccc(c(c1)C)n2c3c(cn2)c(=O)n4c(n3)SC[C@@H]4CC(=O)N[C@H]5C[C@@H](CC(C5)(C)C)C C36670069
CC(C)S(=O)(=O)c1cccc2c1cc3c(n2)c4c(n(c3=O)Br)C(=O)C[C@H](N4)SC C39453213
CCOc1cccc2c1cc3c(n2)c4c(n(c3=O)I)C(=O)C[C@H](N4)OCC C39456074
c1ccc(cc1)S(=O)(=O)[C@@H]2CC(=O)c3c(c4c(cc5c(n4)cccc5F)c(=O)n3Br)N2 C39456173
CC(C)Cn1c2ccccc2nc1SCC(=O)/[NH+]=C/3\C=C4C(=NC(=N4)[O-])C=C3Br C39586191
Cc1cc(=O)c(nn1c2ccccc2F)C(=O)N[C@@H](C)c3cc4c(cc3Br)OCCO4 C40156018
Cc1ccc(cc1)C(=O)N/N=C/2\CCCc3c2c(c(o3)C(=O)N4CCN(CC4)c5ccccc5F)C C40804486
CC(=O)OCC(=O)[C@]12[C@@H](C[C@H]3[C@]1(C[C@@H]([C@@]4([C@@H]3CCC5=CC(=O)C=C[C@]54C)F)O)C)OC6(O2)CCCC6 C44608040
c1cc(oc1)[C@H]2C[C@@H](n3c(c(c(n3)C(=O)N4CCN(CC4)c5ccc(cc5)F)Cl)N2)C(F)(F)F C00866888
c1cc(oc1)[C@H]2C[C@H](n3c(c(c(n3)C(=O)N4CCN(CC4)c5ccc(cc5)F)Cl)N2)C(F)(F)F C00866886
Cc1ccc(cc1)[C@@H]2C[C@@H](Nc3n2nc(n3)N4C(=O)[C@@H]5CC=CC[C@@H]5C4=O)c6ccc(cc6)Cl C13810925
C[C@H]1[C@@H]2[C@@H](C(=O)N(C2=O)c3ccccc3OC)[C@@]4(N1)c5ccccc5N(C4=O)Cc6ccc(cc6)F C12417452
[H]/N=C\1/C(=C/c2cccn2c3cc(ccc3C)C)/C(=O)N=C4N1N=C(S4)COc5ccccc5C C41108319
Cc1c(cn(n1)C)CN(C)C(=O)C2=C(C3=N[C@H](C[C@H](N3N2)C(F)(F)F)c4cccs4)Cl C12468152
c1ccc2c(c1)ccc(c2O)C(=O)N3CCN(CC3)CC4=NC(=O)C5=C(CSC5=N4)c6cccs6 C39778657
Cc1ccc(c(c1)Br)NC(=O)[C@H]2CCCN(C2)S(=O)(=O)c3cn(cn3)C(C)C C64958228
C[C@H]1CCc2c(sc3c2c(=O)[nH]c(n3)[C@H](C)[NH+]4CCN(CC4)C(=O)[C@@H]5COc6ccccc6O5)C1 C08862466
c1cc2c(cc1N3C(=O)[C@@H]4[C@@H]5CCC[NH+]5[C@@]6([C@@H]4C3=O)c7cc(ccc7NC6=O)Br)OCCO2 C08917737
Cc1ccc2c(c1C)NC(=O)[C@@]23[C@H]4[C@@H]([C@@H]5[NH+]3CCC5)C(=O)N(C4=O)c6ccc(c(c6)[N+](=O)[O-])Cl C09087922
c1cc(cc(c1)[N+](=O)[O-])N2C(=O)[C@@H]3[C@H]4CCC[NH+]4[C@@]5([C@@H]3C2=O)c6cc(ccc6NC5=O)Br C09361417
Cc1ccc(c2c1cc(c(=O)[nH]2)[C@@H](c3nnnn3C[C@@H]4CCCO4)[NH+]5CCc6ccccc6C5)C C06322160
Cc1ccc2c(c1C)NC(=O)[C@@]23[C@@H]4[C@@H]([C@H]5[NH+]3CCC5)C(=O)N(C4=O)c6ccc(c(c6)[N+](=O)[O-])Cl C16009845
Cc1ccc2c(c1C)NC(=O)[C@@]23[C@H]4[C@@H]([C@H]5[NH+]3CCC5)C(=O)N(C4=O)c6ccc(c(c6)[N+](=O)[O-])Cl C02197516
Cc1cc(cc2c1NC(=O)[C@@]23[C@H]4[C@H]([C@H]5[NH+]3CCC5)C(=O)N(C4=O)c6cc(ccc6OC)[N+](=O)[O-])Cl C16010163
Cc1cc(cc2c1NC(=O)[C@@]23[C@H]4[C@@H]([C@@H]5[NH+]3CCC5)C(=O)N(C4=O)c6ccc(cc6OC)[N+](=O)[O-])Cl C09109610
c1ccc(cc1)NC(=O)[C@H]2[C@H]3[C@@H]([C@@H]4[NH+]2C=Cc5c4cccc5)C(=O)N(C3=O)c6ccc(cc6)[N+](=O)[O-] C09312799
c1cc(cc(c1)[N+](=O)[O-])N2C(=O)[C@H]3[C@@H]4CCC[NH+]4[C@@]5([C@@H]3C2=O)c6cc(ccc6NC5=O)Br C09361416
Cc1ccc(cc1N2C(=O)[C@H]3[C@H]4CCC[NH+]4[C@@]5([C@@H]3C2=O)c6ccc(c(c6NC5=O)C)Cl)[N+](=O)[O-] C09328101
Cc1ccc(cc1[N+](=O)[O-])N2C(=O)[C@H]3[C@H]4CCC[NH+]4[C@@]5([C@@H]3C2=O)c6ccc(c(c6NC5=O)C)Cl C09328314
Cc1cc(cc2c1NC(=O)[C@]23[C@H]4[C@@H]([C@@H]5[NH+]3CCC5)C(=O)N(C4=O)c6cc(ccc6OC)[N+](=O)[O-])Cl C09108783
Cc1ccc2c(c1C)NC(=O)[C@@]23[C@H]4[C@@H]([C@H]5[NH+]3CCC5)C(=O)N(C4=O)c6cc(c(cc6C)[N+](=O)[O-])OC C15999258
Cc1cc(ccc1N2C(=O)[C@@H]3[C@@H]4CCC[NH+]4[C@]5([C@@H]3C2=O)c6ccc(c(c6NC5=O)C)Cl)[N+](=O)[O-] C16000648
Cc1ccc(cc1[N+](=O)[O-])N2C(=O)[C@@H]3[C@@H]4CCC[NH+]4[C@]5([C@@H]3C2=O)c6ccc(c(c6NC5=O)C)Cl C16001088
Cc1ccc(cc1N2C(=O)[C@@H]3[C@H]4CCC[NH+]4[C@]5([C@@H]3C2=O)c6ccc(c(c6NC5=O)C)Cl)[N+](=O)[O-] C16001309
Cc1ccc2c(c1C)NC(=O)[C@@]23[C@H]4[C@@H]([C@H]5[NH+]3CCC5)C(=O)N(C4=O)c6c(c(c(s6)C)C)C(=O)OC C16001700
Cc1cc(c2c(c1)[C@]3([C@@H]4[C@@H]([C@H]5[NH+]3CCC5)C(=O)N(C4=O)c6ccc(c(c6)[N+](=O)[O-])Cl)C(=O)N2)C C16001714
Cc1cc(ccc1N2C(=O)[C@@H]3[C@H]4CCC[NH+]4[C@]5([C@@H]3C2=O)c6cc(cc(c6NC5=O)C)Cl)[N+](=O)[O-] C16009779
C[C@@H](C(=O)Nc1c(c2c(s1)CCCCC2)C#N)[NH+]3CCN(CC3)C(=O)[C@@H]4COc5ccccc5O4 C27538938
CCN1C(=O)c2ccccc2N3[C@@]1(CCC3=O)C(=O)OCc4cc(oc-5cc(=[NH+]C(=O)C)ccc45)O C32776473
Cc1ccc2c(c1C)NC(=O)[C@@]23[C@@H]4[C@@H]([C@@H]5[NH+]3CCC5)C(=O)N(C4=O)c6c(c(c(s6)C)C)C(=O)OC C16001703
Cc1cccn2c1[nH+]c3c(c2=O)C[C@@]4([C@@H]5N3CCc6c5cccc6)C(=O)NC(=O)N(C4=O)CC(C)C C09453406
Cc1ccc2cc(c(=O)[nH]c2c1)[C@@H](c3nnnn3C[C@H]4CCCO4)[NH+]5CCCC6(C5)CCCCC6 C36309332
Cn1c2ccc(c3c2c(cc1=O)-c4ccccc4C3=O)[N-]S(=O)(=O)c5ccc6=[NH+]C(=O)[NH+]=c6c5 C38800084
c1cn(c2c1ncc(c2)c3cnn(c3)C4CC[NH2+]CC4)S(=O)(=O)c5c(nc6n5ccs6)Cl C43013831
Cc1ccc2c(c1C)NC(=O)[C@]23[C@@H]4[C@H]([C@@H]5[NH+]3CCC5)C(=O)N(C4=O)c6ccc(cc6Cl)[N+](=O)[O-] C35851551
Cc1ccc2c(c1C)NC(=O)[C@]23[C@@H]4[C@H]([C@@H]5[NH+]3CCC5)C(=O)N(C4=O)c6ccc(c(c6)[N+](=O)[O-])Cl C35851644
c1ccc(cc1)C[NH+]2CCc3c(s/c(=N/C(=O)CN4C(=O)c5cccc(c5C4=O)[N+](=O)[O-])/[nH]3)C2 C49573721
Cc1cc(c(n1c2cccc(c2C)Cl)C)/C=C\3/C(=[NH2+])N4C(=NC3=O)SN=C4S(=O)(=O)C C20206418
CCS(=O)(=O)C1=NSC2=NC(=O)/C(=C\c3ccc(o3)Sc4ccc(cc4)Cl)/C(=[NH2+])N21 C32961219
CCS(=O)(=O)C1=NSC2=NC(=O)/C(=C\c3ccc(o3)c4ccc(c(c4)Cl)Cl)/C(=[NH2+])N21 C32961236
Cc1ccc(cc1)n2c(cc(c2C)/C=C\3/C(=[NH2+])N4C(=NC3=O)SN=C4S(=O)(=O)CC(C)C)C C20207124
CC(C)S(=O)(=O)C1=NSC2=NC(=O)/C(=C\c3ccc(o3)c4ccc(cc4)[N+](=O)[O-])/C(=[NH2+])N21 C32961252
c1ccc(cc1)CS(=O)(=O)C2=NSC3=NC(=O)/C(=C\c4ccc(o4)c5ccccc5)/C(=[NH2+])N32 C20207474
CS(=O)(=O)C1=NN2C(=[NH2+])/C(=C\c3ccc(o3)c4ccc(cc4)Br)/C(=O)N=C2S1 C20207824
CCS(=O)(=O)C1=NN2C(=[NH2+])/C(=C\c3cc(n(c3C)c4ccc(cc4)Cl)C)/C(=O)N=C2S1 C20208475
c1cc(n(c1)c2ccc(cc2Cl)[N+](=O)[O-])/C=C/3\C(=[NH2+])N4C(=NC3=O)SC(=N4)C5CCCCC5 C32964468
CS(=O)(=O)c1ccc(cc1)CN2Cc3c([nH+]c[nH]3)C[C@H]2c4nc(no4)c5ccc(c(c5)Cl)F C15707291
c1ccc2=[NH+]CC(=c2c1)C[C@@H]3C(=O)N(C(=O)N3)CC(=O)N4CCC[C@H](C4)c5nc6ccccc6s5 C63161066
CCCn\1c2ccccc2[nH]/c1=N\C(=O)C3=c4cc(ccc4=[NH+]C(=O)C3)S(=O)(=O)N5CCOCC5 C39936866
c1cc2n(c(=O)c1)C[C@H]3C[C@@H]2CN(C3)C(=O)CNC(=O)N4CCC5=c6cc(ccc6=[NH+][C@H]5C4)Cl C63270917
Cc1cc(c2c(c1)[C@@]3([C@H]4[C@@H]([C@H](N3)CC5=c6ccccc6=[NH+]C5)C(=O)N(C4=O)CCOC)C(=O)N2)C C63376196
CCOC(=O)N1CCC(CC1)NC(=O)[C@@H]2CC23CCN(CC3)C(=O)[C@@H]4C=c5cc(ccc5=[NH+]4)F C64061465
CCOC(=O)N1CCC(CC1)NC(=O)[C@H]2CC23CCN(CC3)C(=O)[C@H]4C=c5cc(ccc5=[NH+]4)F C64061468
Cc1cc2c(cc1S(=O)(=O)N3CCC[C@@H](C3)C(=O)N4CCC(CC4)[NH+](C)C(C)C)OCC(=O)N2 C35378964
c1ccc2=[NH+][C@@H](C=c2c1)C(=O)N3CCN(CC3)S(=O)(=O)c4cc5c(cc4Cl)NC(=O)CO5 C64491614
c1cc[nH+]c(c1)N2CCN(CC2)C(=O)Cc3ccc(cc3)/N=C/4\N[C@H]5CS(=O)(=O)C[C@@H]5S4 C67342025
Cc1c(c(=O)n(n1C)c2ccccc2)NC3=NN=C(CS3)c4ccc(cc4)N5CCCC5=O C09417036
CS(=O)(=O)N1CCCc2c1ccc(c2)C(=O)CN3C(=O)[C@@]4(CCCc5c4cccc5)NC3=O C09460227
CCS(=O)(=O)N1CCc2c1ccc(c2)C(=O)CN3C(=O)[C@@]4(CCCc5c4cccc5)NC3=O C09666149
Cc1cc(c(n1c2ccc3c(c2)OCCO3)C)C(=O)CN4C(=O)[C@](NC4=O)(C)c5ccccc5 C09754508
c1ccc(cc1)N2CCN(CC2=O)C(=O)c3cn(cc(c3=O)C(=O)NC4CC4)C5CCCCC5 C12217410
c1ccc2cc(ccc2c1)C(=O)N3C[C@@H]4C[C@H](C3)c5ccc(c(=O)n5C4)NC(=O)c6cnccn6 C04258877
Cc1c2c(cc(nc2n(n1)C)c3ccco3)C(=O)Nc4cc5c(cc4Br)OCCO5 C14899937
c1cc(cnc1)[C@@]2(C(=O)N(C(=O)N2)Cc3ccc(cc3)F)C4CCN(CC4)C(=O)c5ccoc5 C15002823
c1ccnc(c1)C(=O)[C@@H]2[C@@H]([C@@H]3CSCN3[C@]24c5cc(ccc5NC4=O)F)c6cccc(c6)[N+](=O)[O-] C20566927
Cc1c2c(c(c(n1)N3CCN(CC3)C(=O)C(=O)NCCc4ccccc4)C#N)CC(OC2)(C)C C20622657
c1ccc(c(c1)C(=O)N/C(=C\c2ccc3c(c2)OCO3)/C(=O)N4C[C@@H]5C[C@H](C4)c6cccc(=O)n6C5)F C20663120
C[C@]1(C(=O)N(C(=O)N1)CC(=O)N2CCC[C@H]2c3ccc4c(c3)OCCO4)c5ccc(cc5)Cl C21468889
CC(C)(C)C1CCC2(CC1)C(=O)N(C(=O)N2)CC(=O)N3CCC[C@H]3c4ccc5c(c4)OCCO5 C22973557
c1ccc2c(c1)c3c([nH]2)CCN(C3)C(=O)[C@H]4CCCN4S(=O)(=O)c5ccc6c(c5)OCCO6 C23245952
C[C@@H]1Cc2cc(ccc2O1)C(=O)C3=C(C(=O)N([C@@]34c5ccccc5N(C4=O)C)CC[NH+](C)C)[O-] C24147534
C[C@@H]1CCC[C@@H](C12C(=O)N(C(=O)N2)CN3CCN(CC3)S(=O)(=O)c4ccc(s4)Cl)C C24449414
Cc1cc(c(s1)C)c2cc(c3cnn(c3n2)C(C)C)C(=O)NCc4nnc5n4CCCCC5 C25148570
Cc1cc(c(n1c2ccc3c(c2)OCCO3)C)C(=O)CN4C(=O)[C@]5(CCCCc6c5cccc6)NC4=O C32636485
C[C@@]1(C(=O)N(C(=O)N1)CC(=O)N2CCc3cc(c(cc3C2)OC)OC)c4ccc5c(c4)CCC5 C32745354
Cc1cc2c(cc1S(=O)(=O)[C@@H](C)CC(=O)N3CCN(CC3)C4CCCCC4)OCC(=O)N2 C20930159
Cc1ccc(cc1S(=O)(=O)N2CCCc3c2cccc3)c4c(nn5c4NC(=O)CCC5=O)C C33276529
Cc1ccccc1C(=O)N2[C@@H](COC23CCN(CC3)C(=O)C4CCC4)C(=O)NCc5ccco5 C35640005
c1ccc2c(c1)[C@]3([C@@H]([C@@H]([C@@H]4N3CSC4)c5ccc(cc5)[N+](=O)[O-])C(=O)c6cccnc6)C(=O)N2 C35851885
CCc1cc2c(cc1Cl)c(cc(=O)o2)CN3C(=O)[C@](NC3=O)(C)c4ccc5c(c4)OCCO5 C36812742
C[C@H]1CN(C[C@@H](O1)C)S(=O)(=O)c2ccc(cc2)C(=O)/N=c/3\[nH]c4c(s3)CN(CC4)C(C)C C37658908
CCOc1cccc2c1cc3c(n2)c4c(n(c3=O)F)C(=O)C[C@H](N4)S(=O)(=O)c5ccccc5 C39456158
CC1([C@@H]2CC[C@]1(c3c2nc(c(n3)C#N)C#N)C(=O)Nc4c(c5c(s4)CCCC5)C(=O)OC)C C39855223
c1ccc2c(c1)CCC[C@@]23C(=O)N(C(=O)N3)CC(=O)N([C@H]4CCS(=O)(=O)C4)C5CCCC5 C09478524
Cc1ccc(c(c1)NC(=O)/C(=C/c2c(nc3ccccn3c2=O)N4C[C@H](O[C@H](C4)C)C)/C#N)C C39993743
CCOc1cc(ccc1O)[C@H]2c3c(=O)c4cc(cc(c4oc3C(=O)N2c5nnc(s5)C)C)C C40041176
CCn1c(c(c(c(c1=O)C#N)C)/C=C\2/C(=O)N(C(=S)S2)C)NCc3ccc4c(c3)OCO4 C40066453
Cc1c\2c(oc1C(=O)N3CCN(CC3)c4ccccc4F)CCC/C2=N\NC(=O)c5ccncc5 C40813946
C[C@@H]1C[C@]2(CC(C1)(C)C)C(=O)N(C(=O)N2)CC(=O)N3CCN(CC3)C(=O)c4cccc5c4cccc5 C31162677
CC(C)NC(=O)N1CCC(CC1)C(=O)N2CCN(CC2)S(=O)(=O)c3ccc(cc3F)F C46912730
COc1ccc(cc1)[C@@H]2C[C@@H](n3c(nc(n3)N4C(=O)[C@@H]5CC=CC[C@@H]5C4=O)N2)c6ccc(cc6)F C13758575
[H]/N=C/1\C(=C\c2ccc(o2)c3cccc(c3)Cl)\C(=O)N=C4N1C(=NS4)S(=O)(=O)C(C)C C32961244
Cc1ccc(cc1)Cn2c3c(c(=O)[nH]c(n3)[C@H]4CCCN(C4)C(=O)c5ccc(cc5F)F)nn2 C01334069
c1ccc(cc1)[C@H]2C(=O)NCCN2C(=O)C3CCN(CC3)S(=O)(=O)c4cccnc4Cl C58183097
Cc1c(c(c(c(c1C)C)S(=O)(=O)N2CCN(CC2)C(=O)[C@H](C)NC(=O)c3ccoc3)C)C C59359367
Cc1c(sc2c1c(=O)[nH]c(n2)CN3CCN(CC3)c4nn5cc(nc5s4)C(C)(C)C)C C59374191
C[C@@]12CC[C@H]3[C@@]4([C@H](C([C@]5([C@@H](C4=O)C[C@]3(C1=CC(=O)O[C@H]2c6ccoc6)O5)O)(C)C)CC(=O)OC)C C13298248
COc1ccc(cc1)[C@@H]2C=C([NH+]=C3N2[N-]C(=N3)N4C(=O)CCC4=O)c5ccc(cc5)Br C12468577
[H]/N=C\1/C(=C/c2cc(n(c2C)c3cc(cc(c3)Cl)Cl)C)/C(=O)N=C4N1N=C(S4)S(=O)(=O)C C41077674
[H]/N=C\1/C(=C/c2cn(c3c2cccc3)Cc4ccc(cc4)C)/C(=O)N=C5N1N=C(S5)N6CCOCC6 C41084466
Cc1ccc(cc1C)N2C(=O)C=C[C@@H](N2)N3CCN(CC3)C(=O)[C@H]4C=C(N=N4)c5cccs5 C63628327
[H]/N=C/1\C2=C(N=NC2=N[C@H](N1c3cc(ccc3C)Cl)S[C@H](CC)C(=O)N4CCOCC4)C C63731280
[H]/N=C/1\C2=C(N=NC2=N[C@@H](N1c3cccc(c3C)Cl)SCc4cc(=O)n5ccccc5n4)C C63731639
Cc1cc2c(cc1S(=O)(=O)N3CCN(CC3)C(=O)c4ccc(c(c4)F)F)O[C@H](C(=O)N2)C C64889680
Cc1cc2c(cc1S(=O)(=O)N3CCN(CC3)C(=O)C4(CC4)c5ccccc5)O[C@@H](C(=O)N2)C C64889739
Cc1ccc(cc1)/C=C/C(=O)N2CCN(CC2)S(=O)(=O)c3cc4c(cc3Cl)NC(=O)[C@@H](O4)C C64889813
CCn1c2ccc(cc2nc1SCC(=O)N3c4ccccc4NC(=O)C[C@@H]3C)S(=O)(=O)N C08893931
c1ccc(cc1)C(=O)[C@H]2[C@H](NC(=O)N[C@@]2(C(F)(F)F)O)c3ccc(o3)c4cccc(c4)[N+](=O)[O-] C08915357
C[C@H]1CCc2c(sc(c2C(=O)N)NC(=O)/C(=C/c3ccc(o3)c4cccc(c4)[N+](=O)[O-])/C#N)C1 C01804877
c1ccc2c(c1)nc3c(c(n(c3n2)/N=C/c4cccc(c4)[N+](=O)[O-])N)C(=O)NCc5cccs5 C01876591
Cc1cc(c(c(c1)C)NC(=O)CNC(=O)CN2C(=O)[C@@](NC2=O)(C)c3cccc4c3cccc4)C C09577675
c1ccc(cc1)N2C(=O)Nc3ccc(cc3[C@]2(C(=O)NCc4ccc5c(c4)OCO5)O)Br C09836177
C[C@@H](c1ccccc1)NC(=O)c2ccccc2NC(=O)CN3C(=O)[C@]4(CCCc5c4cccc5)NC3=O C11369590
C[C@H](c1ccccc1)NC(=O)c2ccccc2NC(=O)CN3C(=O)[C@]4(CCCc5c4cccc5)NC3=O C11369601
Cc1c-2c(=O)n(nc2cc(n1CCc3ccc(cc3)S(=O)(=O)N)O)c4nc5ccccc5s4 C12391304
c1cc(cc(c1)NC(=O)Nc2ccc3n(c2=O)C[C@H]4C[C@@H]3CN(C4)C(=O)Nc5ccc(cc5)F)C#N C04259092
C[C@]1(C(=O)N(C(=O)N1)CC(=O)NCC(=O)Nc2ccc(c(c2F)F)F)c3ccc4ccccc4c3 C13129858
CCn1c2ccc(cc2nc1SCC(=O)Nc3c(c4c(s3)C[C@H](CC4)C)C#N)S(=O)(=O)N C09670049
c1ccc(cc1)C(=O)[C@H]2[C@H](NC(=O)N[C@]2(C(F)(F)F)O)c3ccc(o3)c4cccc(c4)[N+](=O)[O-] C13552774
C[C@H](c1ccccc1)NC(=O)c2ccccc2NC(=O)CN3C(=O)[C@@]4(CCc5ccccc5C4)NC3=O C03337867
c1cc(cc(c1)[N+](=O)[O-])COc2ccc(cc2)c3c4cc(c(cc4oc-5cc(=O)c(cc35)O)O)O C16225919
c1ccc(c(c1)c2c3cc(c(cc3oc-4cc(=O)c(cc24)O)O)O)OCc5ccc(cc5)[N+](=O)[O-] C16225937
CC1=C([C@@H](NC(=O)N1)c2cc(ccc2OC)Br)C(=O)Nc3ccccc3C(=O)OC C01126950
Cc1cc(c(c(c1)C)NC(=O)CNC(=O)CN2C(=O)[C@](NC2=O)(C)c3ccc4ccccc4c3)C C17960594
COc1cc(cc(c1OC)OC)[C@@H]2CC3=C([C@@H](n4c(nc(n4)N)N3)c5ccc(cc5)Cl)C(=O)C2 C18197816
COc1ccc(cc1OC)[C@H]2CC3=C([C@H](n4c(nc(n4)N)N3)c5ccc(cc5)Br)C(=O)C2 C18199061
COc1ccc(cc1OC)[C@@H]2CC3=C([C@H](n4c(nc(n4)N)N3)c5cccc(c5)Br)C(=O)C2 C18199070
COc1ccc(cc1OC)[C@@H]2CC3=C([C@@H](n4c(nc(n4)N)N3)c5ccccc5Br)C(=O)C2 C18200719
C[C@]1(C(=O)N(C(=O)N1)CC(=O)NCC(=O)Nc2ccccc2Br)c3ccc4c(c3)CCC4 C19110769
CC1=C([C@@]2(c3cc(ccc3NC(=C2C(=O)OC(C)C)N)Br)C(=O)O1)C(=O)OC(C)C C20568992
C[C@H]1CCc2c(cc(s2)C(=O)N(Cc3ccco3)c4c(n(c(=O)[nH]c4=O)Cc5ccccc5)N)C1 C21337203
CC[C@H](C)[C@@H](C(=O)N1CCN([C@@H](C1)C)C(=O)NC(C)C)NC(=O)NC23CC4CC(C2)CC(C4)C3 C35004424
CC[C@@H](C)[C@H](C(=O)N1CCN([C@@H](C1)C)C(=O)NC(C)C)NC(=O)NC23CC4CC(C2)CC(C4)C3 C35004426
Cc1cccc(c1)c2c3c(c4n2-c5ccccc5N[C@@H]4c6cccc(c6O)O)n(c(=O)n(c3=O)C)C C36365367
CCOC(=O)C1=C(NC(=O)N[C@@H]1c2ccc(cc2)Cl)CN3C(=O)C4(CCCCCC4)NC3=O C36772661
CCOc1cc2c3c(c1)[C@]4(C(=C(N5c6ccccc6NC5=C4C#N)N)C#N)C(=O)N3C(C[C@H]2C)(C)C C01461516
CCOC(=O)N1CCc2c(sc(c2C(=O)N)NC(=O)C3c4ccccc4Oc5c3cccc5)C1 C38805088
Cc1cc(cc(c1)N2c3c(nc(c(n3)C#N)C#N)[C@H]([C@H]2[NH3+])c4nc5ccc(cc5c(n4)[O-])Br)C C38826853
Cc1ccc(c(c1)C2=NN=C(C2)C(=O)N[C@@H]3[C@H](C4=C(S3)CCCC4)C(=O)NCc5ccco5)O C38989376
C[C@@H]1C[C@]2(CC(C1)(C)C)C(=O)N(C(=O)N2)CC(=O)Nc3ccccc3C(=O)NCc4ccccc4 C22020774
CC(C)S(=O)(=O)[P@]1(=O)NN2CCc3cc(c(cc3[C@@H]2CO1)c4ccccc4O)c5ccccc5O C39466073
c1ccc(cc1)OS(=O)(=O)C2=C3Nc4ccccc4C[NH+]3[C@H](C2)C(=O)N(c5ccccc5O)Cl C39545567
c1ccc(cc1)OS(=O)(=O)N(c2ccccc2O)C(=O)[C@@H]3CC(=C4[NH+]3Cc5ccccc5N4)Cl C39545651
Cc1ccc2c(c1)/C(=N/N=C/3\NC(=O)[C@H](S3)CC(=O)Nc4ccc(cc4)Br)/C(=O)N2 C38306745
Cc1c2c([nH]n1)OC(=C([C@@]23c4cc(cc5c4N(C3=O)C(C=C5C)(C)C)OC(=O)c6ccccc6OC)C#N)N C01076878
c1cc(cnc1)c2nnc(n2Cc3ccco3)Sc4c(c5c6c(sc5[nH]c4=O)CCCC6)N C09952402
c1ccc(c(c1)C(=O)NC(=S)NNC(=O)c2ccc(c(c2)[N+](=O)[O-])Cl)I C12501608
Cc1ccc(cc1)[C@H]2CC3=C(C(=O)C2)[C@@]4(c5ccccc5NC4=O)N=C(N3)Nc6nc7ccccc7o6 C22747499
Cc1cc2c(c(=O)o1)[C@@]3(c4cc(ccc4NC3=O)Br)C(=C(O2)N)C(=O)OCc5ccccc5 C59292935
CCOc1ccc(cc1Br)C(=O)NC(=S)NC2=CC(=O)/C(=C/3\Nc4c(cccn4)O3)/C=C2 C30830793
c1ccc(cc1)[C@]2(C(=O)N(C(=O)N2)CC(=O)NC(=O)NC34CC5CC(C3)CC(C5)C4)C(F)(F)F C62620781
c1ccc(c(c1)c2ccc(o2)[C@H]3[C@H]([C@@]([NH+]=C(N3)O)(C(F)(F)F)[O-])C(=O)c4ccc(cc4)F)[N+](=O)[O-] C08691775
COc1ccc(cc1)n2c(=O)c3ccc(cc3[nH]c2=O)[C@@H]4N[C@@H](NO4)c5cccc(c5)Br C64870161
CCOc1ccccc1[C@@H]2N[C@H](ON2)c3ccc4c(c3)[nH]c(=O)n(c4=O)Cc5ccc6c(c5)OCO6 C64871019
c1ccc(c(c1)Cn2c(=O)c3ccc(cc3[nH]c2=O)[C@@H]4N[C@@H](NO4)c5ccc6c(c5)OCO6)Cl C64871051
c1ccc(c(c1)Cn2c(=O)c3ccc(cc3[nH]c2=O)[C@H]4N[C@H](NO4)c5ccc6c(c5)OCO6)Cl C64871056
C=CCOc1c(cc(cc1I)I)/C=N/n2c(nnn2)N C04150936
c1cc(oc1)[C@H]2C[C@@H](n3c(c(c(n3)C(=O)Nc4c(c5c(s4)CCCC5)C#N)Br)N2)C(F)(F)F C00646958
Cc1cc(c2c(c1)c(=O)c3c(o2)C(=O)N([C@@H]3c4cc(c(c(c4)Br)O)OC)CCCO)C C02225830
Cc1cc(=O)oc2c1ccc(c2)OCC(=O)N/N=C/c3cc(cc(c3O)Br)Br C01246204
COc1cc(c(c(c1O)/C=N/NC(=O)[C@@H]2COc3ccccc3O2)Br)Br C02331063
c1ccc2c(c1)cccc2CC(=O)NNC(=O)[C@H]3CCCN(C3)S(=O)(=O)c4ccc(cc4)F C09894626
Cc1ccc(cc1)N2[C@H]([C@H](CC2=O)C(=O)Nc3ccc(cc3)NS(=O)(=O)C)c4cccs4 C11363180
Cc1ccc(c(c1)C)OCc2nnc(n2N)SCC(=O)N3CC[C@H](Sc4c3cccc4)C C13128891
CCCCSc1nc2c(nn1)-c3ccccc3N[C@@]4(O2)c5cc(ccc5NC4=O)Br C02914641
COc1cc(c(c(c1O)/C=N\NC(=O)[C@H]2COc3ccccc3O2)Br)Br C13563855
Cc1ccccc1n2c(c(c(=O)n(c2=S)c3ccccc3C)[C@H]4c5c(cnc(c5O)C)CO4)O C13712380
Cc1ccc2c(c(oc2c1)C(=O)Nc3c(c4c(s3)C[C@H](CC4)C)C(=O)N[C@H]5CCS(=O)(=O)C5)C C13786302
CCOC(=O)C1=C(OC2=C([C@@]13c4cc(cc5c4N(C3=O)C6(CCCC6)C[C@H]5C)F)C(=O)CC(C2)(C)C)N C14162311
CCNC(=O)NC(=O)CSc1nc2c(c3c(s2)C[C@H](CC3)C)c(=O)n1c4ccccc4F C09482033
Cc1ccc2c(c1)c(c(o2)C(=O)Nc3c(c4c(s3)CCC4)C(=O)N[C@@H]5CCS(=O)(=O)C5)C C16293647
C[C@H]1CCc2c(sc3c2c(=O)n(cn3)CC(=O)NCC(=O)Nc4ccccc4Br)C1 C18353541
COc1ccccc1[C@@H]2C(=C(OC3=C2S(=O)(=O)N(c4c3cccc4)Cc5ccccc5)N)C#N C20558210
COc1ccccc1[C@H]2C(=C(OC3=C2S(=O)(=O)N(c4c3cccc4)Cc5ccc(cc5)F)N)C#N C20558430
c1ccc2c(c1)NC(=C3C(=O)NC(=O)N(C3=O)c4cccc(c4)Cl)C[C@@H](S2)c5cccnc5 C20899199
C[C@@H]1C[C@@H](CN(C1)S(=O)(=O)c2ccc(cc2)C(=O)Nc3c(c4c(s3)CCC4)C(=O)NC)C C22409670
CCOc1ccccc1[C@@H]2C3=C(C[C@@H](CC3=O)c4ccco4)NC(=C2C(=O)Nc5ccccn5)C C13567186
c1ccc(cc1)COC(=O)N2CC=C3[C@@H](C2)[C@@H](C(C(=C3C#N)N)(C#N)C#N)c4ccccc4Cl C09246447
CCN1C2=C([C@@H](NC1=O)c3ccc(cc3Cl)Cl)C(=O)N(C2)[C@@H](C)C(=O)Nc4cc(cc(c4)C)C C34793461
c1ccc(cc1)C(=O)N[C@@H]2CCCC[C@@H]2NC(=O)[C@H]3CCCN(C3)S(=O)(=O)c4ccccc4 C34899497
Cc1ccc(cc1Cl)NC(=O)[C@@H]2[C@H]3C=C[C@@]4([C@@H]2C(=O)N([C@@H]4C(=O)N[C@@H]5CCC[C@@H]([C@@H]5C)C)C(C)(C)C)O3 C36066209
C[C@H]1CCCC[C@H]1NC(=O)[C@@H]2[C@@H]3C(=O)N([C@@H]([C@@]34C=C[C@@]2(O4)C)C(=O)NC5CCCCC5)CC=C C33939961
Cc1ccc(c(c1)C)NC(=O)C2CCN(CC2)S(=O)(=O)c3ccc4c(c3)NC(=O)[C@@H](S4)C C15942799
c1ccc(cc1)[C@H]2C=C(N=C3N2NC(=N3)NS(=O)(=O)c4ccc(cc4)Cl)c5ccc(cc5)Cl C09012059
Cc1cc(c2c(c1)oc3c(c2=O)[C@H](N(C3=O)CCO)c4cc(c(c(c4)Br)O)OC)C C38592992
Cc1ccc(o1)[C@H]2c3ccc(cc3OC(=C2C#N)N)OC(=O)c4c(c5ccc(cc5o4)Br)C C38688702
CSc1ccc(cc1)[C@H]2c3ccc(cc3OC(=C2C#N)N)OC(=O)[C@@H]4COc5ccccc5O4 C38700682
CC(=O)NC12C[C@@H]3C[C@H](C1)CC(C3)(C2)C(=O)OCC(=O)Nc4c(c5c(s4)CCCCC5)C#N C17889541
Cc1cc2c(cc1C)oc3c(c2=O)[C@@H](N(C3=O)CCCO)c4cc(c(c(c4)Br)O)OC C40031934
CCc1ccc2c(c1)c(=O)c3c(o2)C(=O)N([C@H]3c4cc(c(c(c4)Br)O)OC)CCO C40042388
Cc1ccc2c(=O)c3c(oc2c1C)C(=O)N([C@@H]3c4cc(c(c(c4)Br)O)OC)CCCO C40064848
Cc1ccc2c(c1)cc(o2)C(=O)Nc3c(c4c(s3)C[C@H](CC4)C(C)(C)C)C(=O)N[C@H]5CCS(=O)(=O)C5 C41308363
C[C@@H]1CCc2c(sc(c2C(=O)N[C@H]3CCS(=O)(=O)C3)NC(=O)c4cc5cc(ccc5o4)Cl)C1 C41311131
C[C@@H](C(=O)N)N1[C@@H]([C@@H]2[C@@H](O1)C(=O)N(C2=O)C3CCCCC3)c4c5ccccc5c(c6c4cccc6)Cl C33863527
Cc1nc(cs1)/C=C(\C)/[C@H]2C[C@H]3[C@@H](O3)CCC[C@@H]([C@@H]([C@H](C(=O)C([C@H](CC(=O)O2)O)(C)C)C)O)C C44136281
Cn1cc(cc1C(=O)NNC(=O)c2cnn(c2C(F)(F)F)c3ccc(cc3)Cl)Br C45590484
Cc1cc(no1)NC(=O)c2cc3n(n2)[C@H](C[C@H](N3)c4ccc(cc4)Br)C(F)(F)F C01069917
CC1(CC2=C([C@@H](n3c(nc(n3)SCc4ccccc4Cl)N2)c5ccc(c(c5)OC)O)C(=O)C1)C C01282976
COc1ccc(cc1)N2C(=O)[C@H]3[C@@H]4C[C@H]([C@@H]3C2=O)[C@@H]5[C@@H]4[C@H](c6c([nH]c(=O)s6)S5)c7ccc(cc7)O C54652714
Cc1c(c(n(n1)C)C)CNC(=O)c2c(c3n(n2)[C@H](C[C@@H](N3)c4cccs4)C(F)(F)F)Br C00647313
c1cc(ccc1NC(=O)c2cc3n(n2)[C@H](C[C@@H](N3)c4ccc5c(c4)OCO5)C(F)(F)F)Br C01326679
CN(C)c1ccc(cc1)[C@H]2C/C(=C/3\C(=O)NC(=O)N(C3=O)C4CCCCC4)/Nc5ccccc5S2 C08587300
Cc1ccc(cc1C)[C@@H]2C[C@@H](N3C(=[NH+]2)C=C(N3)C(=O)N4[C@](CC(=N4)C)(C(F)(F)F)[O-])C(F)(F)F C13958100
Cc1c(c(n(n1)C)C)CNC(=O)C2=C(C3=N[C@H](C[C@@H](N3N2)C(F)(F)F)c4cccs4)Cl C12468135
CC1(CC2=C([C@H]([C@@H]3C(=NC(=O)NC3=O)N2)c4ccc(o4)c5cc(ccc5Cl)Cl)C(=O)C1)C C63221995
C[C@@H]1CCC[C@@H]([C@@H]1C)NC(=O)c2ccc3c(c2)n4c(nc3=O)[C@@H](SC4=S)C(=O)NC(C)C C63704866
C[C@@H]1CCc2c(cc(s2)c3nnc(o3)SCc4nc5ccccc5c(=O)n4CC(=O)N)C1 C09155912
C[C@H]1CCc2c(cc(s2)c3nnc(o3)SCc4nc5ccccc5c(=O)n4CC(=O)N)C1 C09155913
Cc1c2c(n(n1)c3ccccc3)NC(=O)[C@H]([C@@H]2c4ccc5c(c4)OCCO5)NC(=O)c6ccccc6 C09223932
c1cc2c(cc1c3c(=O)c4ccc(c(c4oc3C(F)(F)F)C[NH+]5CCC[C@H]5C(=O)[O-])O)OCCO2 C09349771
CC(=O)c1c(c2ccccc2o1)NC(=O)CN3C(=O)C(NC3=O)(c4ccccc4)c5ccccc5 C09461706
C[C@@]1(C(=O)N(C(=O)N1)CC(=O)Nc2ccccc2Cc3ccccc3)c4ccc5c(c4)OCCO5 C03438990
C[C@]1(C(=O)N(C(=O)N1)CC(=O)Nc2ccccc2Cc3ccccc3)c4ccc5c(c4)OCCO5 C03438988
c1cc(sc1)S(=O)(=O)Nc2ccc(cc2)NS(=O)(=O)c3ccc4c(c3)OCCCO4 C09950789
Cc1c(sc2c1c(=O)n(c(n2)SCC(=O)N3C[C@@H](Oc4c3cccc4)C(=O)N)C5CCCC5)C C12101502
CC(C)Sc1nnc(s1)N2C3=C(C(=O)CCC3)[C@]4(c5ccccc5N(C4=O)C)C(=C2N)C#N C12401676
c1ccc(cc1)C2(C(=O)N(C(=O)N2)NC(=O)Cc3csc(n3)c4cccnc4)c5ccccc5 C13114598
CC(=O)N[C@@H]1c2ccccc2C3([C@H]1OCc4ccccn4)CCN(CC3)C(=O)c5c6c([nH]n5)CCC6 C12246128
Cc1ccc(cc1S(=O)(=O)N2CCCCCC2)NC(=O)CCc3c(c(c(=O)[nH]c3C)C#N)C C14233418
Cc1ccc(cc1)S(=O)(=O)N/N=C/2\CC3=C/C(=N\NS(=O)(=O)c4ccc(cc4)C)/CC3=C2 C17046669
c1cc(sc1)C(=O)N2CCC(CC2)C(=O)OCC(=O)NC(=O)NC34CC5CC(C3)CC(C5)C4 C17134337
Cc1c2ccccc2oc1C(=O)NNC(=O)Cn3cnc4c(c3=O)c(cs4)c5cccs5 C17448940
C[C@@H](c1ccccc1)NC(=O)c2ccccc2NC(=O)Cn3cnc4c5ccccc5oc4c3=O C20006567
CC\1=NN(C(=O)/C1=C\c2cccc(c2)OC(=O)c3cccs3)c4ccc(cc4)S(=O)(=O)N C32099633
CCOC(=O)c1c2c(sc1NC(=O)CN3C(=O)[C@]4(CCCc5c4cccc5)NC3=O)CCC2 C23447656
C[C@]12CC[C@H]3[C@H]([C@@H]1CC[C@@H]2O)CCC4=C/C(=N/OCC(=O)N5C[C@@H](C[C@@H]5C(=O)OC)O)/CC[C@]34C C35361431
C[C@]12CC/C(=N/OCC(=O)N3C[C@H](C[C@@H]3C(=O)OC)O)/C=C1CC[C@@H]4[C@@H]2CC[C@]5([C@@H]4CC[C@@]5(C#C)O)C C35361916
CCn1cc(c(n1)C(=O)NC2CCCCC2)NC(=O)c3cc4c(nn(c4s3)C)C(F)(F)F C36613106
C[C@@]12C[C@@H](CC(C1)(C)C)N3[C@@H]2C4(Cc5c3ccc(c5)NC(=S)NC)C(=O)N(C(=O)N(C4=O)C)C C09186251
Cc1cc(n(n1)c2nc(cs2)c3cc4ccccc4o3)NC(=O)C(=O)c5c[nH]c6c5cccc6 C38866157
Cn1c2c(c(n1)NC(=O)[C@@H]3CC(=O)N(C3)c4ccc(cc4)Cl)[C@H](CC(=O)N2)c5cccs5 C38907072
COC(=O)C1=C(OC2=NN=C([C@H]2[C@@]13c4ccccc4N(C3=O)Cc5ccc(cc5)F)c6ccccc6)N C09328596
CCOC1=C[C@H]2CN3[C@@H](C[C@@H]2C=C1S(=O)(=O)c4ccccc4)CO[P@@](=O)(N3)c5ccccc5O C39467567
c1ccc(cc1)OS(=O)(=O)C2=C[C@H]3C[NH+]4[C@@H](C[C@@H]3C=C2Br)CO[P@@](=O)(N4)[O-] C39469169
CCOC1=C[C@@H]2C[C@H]3CO[P@@](=O)(NN3C[C@@H]2C=C1c4ccccc4O)S(=O)(=O)C(C)C C39469982
C[C@H]1C[C@]2(CC(C1)(C)C)C(=O)N(C(=O)N2)CC(=O)O[C@@H](C)C(=O)Nc3ccc4ccccc4c3 C21168357
Cc1ccccc1CN2c3ccccc3[C@]4(C2=O)c5c(cc(n(c5=O)C6CC6)C)OC(=C4C(=O)OC)N C39918573
C[C@H](C(=O)Nc1c(ccs1)C#N)OC(=O)[C@@H]2C[C@@H](CN2C(=O)C34CC5CC(C3)CC(C5)C4)O C39996297
CCOc1cccc(c1)[C@@H]2c3c(n[nH]c3C(=O)N2[C@@H]4CCS(=O)(=O)C4)c5cc(ccc5O)C C38701963
CCOc1cccc(c1)[C@H]2c3c(n[nH]c3C(=O)N2[C@H]4CCS(=O)(=O)C4)c5cc(c(cc5O)C)C C40548988
CNC(=O)c1c2c(sc1NC(=O)c3c4c(n(n3)[C@@H]5CCS(=O)(=O)C5)CCCC4)CCCC2 C40987537
c1cc2c(cc1[C@@H]3[C@H]4[C@@H](C(=O)N(C4=O)C5CCCCC5)[C@@]([NH2+]3)(CC6CCCCC6)C(=O)[O-])OCCO2 C33912844
c1cc(cnc1)[C@H](CNC(=O)c2ccc(nn2)N3CCC4(CCc5c(ccc(c5O4)F)F)CC3)O C45353056
C[C@@]1(C(=O)NC(=O)N1)c2cc(ccc2OC)S(=O)(=O)N3CCCc4c3ccc(c4)C(F)(F)F C48311509
c1cc(oc1)[C@@H]2C[C@@H](n3c(cc(n3)C(=O)Nc4cnn(c4)Cc5ccc(cc5)F)N2)C(F)(F)F C00919793
[H]/N=c\1/c(=C/c2ccc(o2)c3ccc(cc3)Cl)/c(=O)nc-4s/c(=C/C(=O)N5CCCC5)/[nH]n14 C20357488
c1ccc2c(c1)[nH]c(=O)n2C3CCN(CC3)C(=O)/C=C/c4ccc(cc4)S(=O)(=O)NC5CC5 C58804042
C[C@H](c1ccccc1Cl)NC(=O)CN2C(=O)[C@@](NC2=O)(C)c3ccc(cc3)S(=O)(=O)C C59248397
Cc1ccc(cc1)[C@]2(C(=O)N(C(=O)N2)CC(=O)Nc3cc(ccc3C(=O)N4CCCC4)Cl)C C59280900
CC[C@H](c1ccc2c(c1)OCCO2)NC(=O)CN3C(=O)[C@](NC3=O)(C)c4ccc5ccccc5c4 C59824210
Cc1cc(c(n1C2=CCNN2C(C)C)C)/C=C/C(=O)N3CCC(CC3)n4c5ccccc5[nH]c4=O C39933302
C[C@@H]1[C@H]2[C@@H](C(=O)N(C2=O)c3ccc(cc3)NC(=O)C)[C@@]4(N1)c5ccccc5N(C4=O)CCBr C15319891
C[C@H]1[C@H]2[C@@H](C(=O)N(C2=O)c3ccc(cc3)NC(=O)C)[C@@]4(N1)c5ccccc5N(C4=O)CCBr C18046334
Cc1cc(ccc1NC(=O)[C@@H]2CCCN2S(=O)(=O)c3ccc4c(c3)NC(=O)[C@@H](O4)C)Cl C35220043
Cc1cc2c(cc1S(=O)(=O)N3CCC[C@@H](C3)C(=O)NCc4ccc(cc4)Cl)O[C@@H](C(=O)N2)C C35379058
Cc1ccc(cc1)N2[C@H](NN=C2SCC(=O)N3CCC(CC3)n4c5ccccc5[nH]c4=O)C C39754549
C[C@@H]1c2c(sc(n2)NC(=O)c3cccn3C)C[C@]4([C@H]1[C@H]([C@H](CC4)[C@H](C)C(=O)N5CCCC5)O)C C03840994
C[C@H]1CCC[C@@H]([C@@H]1C)NC(=O)[C@@H]2[C@@]34C=C[C@@H](O3)[C@@H]([C@@H]4C(=O)N2C5CC5)C(=O)Nc6ccc(cc6)Cl C04127931
Cc1ccc2c(c1)c(=O)c(co2)[C@H]3C4=C(C[C@H](CC4=O)c5ccc(c(c5)OC)OC)Nc6ccccc6N3 C01087524
COc1ccc(cc1OC)[C@H]2C(=C3N=C(c4c5c(sc4N3C6=C2C(=O)CCC6)CCCC5)N)C#N C01024954
C[C@H](C(=O)NC1(CCCCC1)C#N)OC(=O)c2c3ccccc3nc\4c2CC/C4=C\c5ccc(cc5)O C08629246
Cc1c(cccc1[N+](=O)[O-])NC(=S)NC(=O)c2cc(cc(c2OC)Br)Br C08832981
Cc1cc(c(cc1NC(=S)NC(=O)c2ccc(o2)c3ccc(cc3Cl)Cl)Cl)[N+](=O)[O-] C08895134
CCOCCn\1c2ccc(cc2s/c1=N\C(=O)c3c(c4ccccc4s3)Cl)S(=O)(=O)N C08998604
CC(C)(C)[C@H]1CCc2c(sc(c2C(=O)N[C@@H]3CCS(=O)(=O)C3)NC(=O)/C=C/c4ccco4)C1 C09281078
CCOc1cc(cc(c1O)Br)[C@@H]2Nc3ccccc3-c4c(nc(nn4)SCC=C)O2 C03640815
c1cc(ccc1c2ccc(s2)C(=O)NNC(=O)c3c(ccs3)S(=O)(=O)N4CCCCC4)F C10125283
c1cc2c(cc1NC(=O)CCSCc3[nH]c(=O)c4c5c(sc4n3)CCC5)OC6(O2)CCCC6 C11917805
Cc1ccc(cc1)N([C@@H](c2ccc(cc2)O)C(=O)NC3CCCC3)C(=O)c4ccc5c(c4)OCCO5 C12637687
C=CCSc1nc2c(nn1)-c3cc(ccc3N[C@@H](O2)c4c[nH]nc4c5ccccc5)Br C15016240
Cc1ccc(c(c1)C(=O)C[C@@H]2C(=O)N/C(=N/N=C/3\c4cc(ccc4NC3=O)Br)/S2)C C15054545
c1cc(ccc1S(=O)(=O)N2CCC(CC2)C(=O)NNC(=O)CC34CC5CC(C3)CC(C5)C4)Cl C15902238
c1ccc(cc1)c2c(oc(n2)SCC(=O)N3CCc4c3ccc(c4)S(=O)(=O)N)c5ccccc5 C16804321
c1cc2c(cc1Br)C(=O)N(C2=O)CCCC(=O)NNC(=O)C34CC5CC(C3)CC(C5)C4 C17158438
c1ccc(cc1)[C@H]2C([C@@H](C2C(=O)N3CCOCC3)c4ccccc4)C(=O)N/N=C/c5ccccc5O C20073482
COc1ccccc1[C@H]2CC3=C([C@@H](Nc4ccccc4N3)c5cc(c(c(c5)OC)OC)OC)C(=O)C2 C21247257
COc1cccc(c1)[C@@H]2CC3=C([C@@H](Nc4ccccc4N3)c5cc(c(c(c5)OC)OC)OC)C(=O)C2 C21250538
CC(=O)Oc1ccc(cc1OC)[C@@H]2C3=C(C[C@@H](CC3=O)c4ccccc4OC)Nc5ccccc5N2 C21254271
COc1cccc(c1)[C@@H]2CC3=C([C@H](Nc4ccccc4N3)c5ccc(c(c5OC)OC)OC)C(=O)C2 C21256353
c1ccc2c(c1)CC[C@]23C(=O)N(C(=O)N3)CC(=O)NCc4ccc(o4)c5ccc(cc5)Br C24895946
c1ccc(cc1)COC(=O)N2CC=C3[C@@H](C2)[C@@H](C(C(=C3C#N)N)(C#N)C#N)c4ccc(cc4Cl)Cl C08837800
Cc1cc(c(c(c1C)S(=O)(=O)N2CCC(CC2)C(=O)Nc3cc(c[nH]c3=O)C(F)(F)F)C)C C32876268
Cc1ccc(cc1)C(=O)N2CCN(C[C@@H]2C)C(=O)[C@H](C(C)C)NC(=O)Nc3ccccc3Br C34975282
Cc1ccc(cc1)C(=O)N2CCN(C[C@H]2C)C(=O)[C@H](C(C)C)NC(=O)Nc3ccccc3Br C34975284
C[C@H]1[C@@H]2[C@@H](C[C@@]3(C1=CC(=O)O3)OC)[C@@]4(CCCC([C@@]4([C@@H]([C@@H]2O)OC(=O)/C=C/c5ccccc5)O)(C)C)C C35458552
COc1cccc(c1OCc2ccc(cc2)F)[C@@H]3C(=C(OC4=C3C(=O)C[C@@H](C4)c5ccco5)N)C#N C00718368
Cc1ccc(c(c1)Br)NC(=O)C2CCN(CC2)S(=O)(=O)c3ccc4c(c3)CCCC(=O)N4 C08583716
C[C@H]1CCc2c(sc(c2C(=O)NC)NC(=O)c3ccc(cc3)S(=O)(=O)N4CCC(CC4)C)C1 C12064274
COC(=O)C1=C(N(C2=C([C@H]1c3ccc4c(c3)OCO4)C(=O)CCC2)c5ccccc5C(F)(F)F)N C01059290
CC(C)Oc1ccccc1/C=C/2\CN(CC3=C2OC(=C([C@H]3c4ccccc4OC(C)C)C#N)N)C(=O)C C39326703
Cc1cc(cc(c1)OCC(=O)Nc2c(c3c(s2)C[C@H](CC3)C)C(=O)N[C@@H]4CCS(=O)(=O)C4)C C39836332
c1ccc(cc1)S(=O)(=O)c2c(oc(n2)c3ccc(cc3)Br)N4CCC(CC4)C(=O)N C39844956
CCC(=O)NCCC1=c2ccccc2=[NH+][C@H]1/C=C\3/C(=NC(=S)N(C3=O)c4cccc5c4cccc5)[O-] C39928351
Cc1cc(c(c(c1)c2c3c([nH]n2)C(=O)N([C@@H]3c4cccc(c4)Br)[C@@H]5CCS(=O)(=O)C5)O)C C38702086
Cc1cc(c(c(c1)c2c3c([nH]n2)C(=O)N([C@H]3c4ccc(cc4)Br)[C@H]5CCS(=O)(=O)C5)O)C C40548391
Cc1cc(c(cc1C)O)c2c3c([nH]n2)C(=O)N([C@H]3c4ccc(cc4)Br)[C@@H]5CCS(=O)(=O)C5 C38702205
Cc1cc(c(c(c1)O)c2c3c([nH]n2)C(=O)N([C@@H]3c4cccc(c4)Oc5ccccc5)Cc6ccco6)C C38704985
C[C@@H](c1ccc(c(c1)Br)OC)NC(=O)CN2C(=O)C3(CCC(CC3)C(C)(C)C)NC2=O C46738754
c1cc2c(cc1[C@@H]3C[C@H](n4c(cc(n4)C(=O)NCC56CC7CC(C5)CC(C7)C6)N3)C(F)(F)F)OCO2 C08868789
CCOc1cc(ccc1O)[C@H]2c3c([nH]c(=O)s3)S[C@H]4[C@H]2C(=O)N(C4=O)c5ccc(cc5)Cl C47145566
Cc1ccc(c(c1)C)NC(=O)C[C@H]2C(=O)N(C(=S)N2NC(=O)c3ccc(cc3)Br)C C34848007
c1ccc(c(c1)CN2C(=O)/C(=C/c3cn(c4c3cccc4)CC(=O)Nc5ccc(cc5)F)/NC2=O)F C33333222
c1cc(oc1)CN2[C@@H]3CCCCC3=C([C@@H](C2=O)C(=O)/N=c/4\[nH]c5ccc(cc5s4)Br)O C63395776
CCCCN1C(=O)/C(=C\2/C[C@H](Sc3ccccc3N2)c4ccc(c(c4)OC)OC)/C(=O)NC1=S C33011954
Cc1c(c(=O)n([nH]1)c2ccc(cc2)F)[C@H](c3cccc(c3)O)[C@@H]4C(=NN(C4=O)c5ccc(cc5)F)C C17749244
Cc1ccc(cc1)c2cc(c(=O)n(n2)CC(=O)Nc3ccc(c(c3C)C)Br)NC(=O)C C64604912
CC(=O)O[C@@H]1C[C@]2([C@@H](CCC2=O)[C@@H]3[C@@]1(c4ccc(cc4CC3)O)O)C C03902465
Cc1ccc(cc1)[C@@H]2C(=C(N(C3=C2C(=O)CC(C3)(C)C)N(C)C)N)C#N C02541779
CC1(CC2=C([C@H](c3c(=O)[nH]c(=O)n(c3N2)C)c4cccs4)C(=O)C1)C C04248265
C[C@]12C[C@H](c3ccccc3O1)[C@@H](C(=O)N2)c4[nH]c(=O)c5ccccc5n4 C04720948
C[C@@H]/1CC[C@@H]2C[C@@H](C[C@@](O2)([C@@H]3CSC(=O)N3)O)OC(=O)/C=C(/CC/C=C1)\C C03873080
Cc1cccc2c1c3c(c(=O)o2)[C@](C[C@@]4(O3)C=C([C@@H](O4)O)CO)(C)C=C C05954891
c1cc2c(cc1NC(=O)[C@@H]3CC(=O)Nc4c3ccc(c4)F)OC(O2)(F)F C09955806
c1ccc2c(c1)C[C@@H](N2C(=O)c3cc(=O)c4ccccc4o3)C(=O)N C10255826
c1cc(c(cc1Cl)[N+](=O)[O-])N2CCc3c(sc(c3C#N)N)C2 C12595106
CC1(C2=CC[C@H]3[C@H]([C@]2(C/C(=N/O)/C1=O)C)CC[C@]4([C@H]3C/C(=N/O)/C4=O)C)C C17005487
CN1CC=C2[C@@H](C1)[C@H](C(C(=C2C#N)N)(C#N)C#N)c3ccccc3C(F)(F)F C19597222
Cc1c(c(n(n1)C)C)[C@@H]2[C@H]3CCCC=C3C(=C(C2(C#N)C#N)N)C#N C02769534
CCn1c(c(c(n1)C)[C@H]2[C@H]3CCCC=C3C(=C(C2(C#N)C#N)N)C#N)C C02769701
CN1[C@@H]2CC[C@H]1[C@@H]3[C@@H](C(C(=C(C3=C2)C#N)N)(C#N)C#N)c4ccccc4Cl C12371975
c1c(cc(c(c1c2nn3cnnc3s2)N)Br)Br C20134742
Cc1ccccc1[C@H]2C(=C(OC3=C2S(=O)(=O)N(c4c3cccc4)C)N)C#N C20558346
Cc1ccccc1[C@@H]2C(=C(OC3=C2S(=O)(=O)N(c4c3cccc4)C)N)C#N C20558348
c1cc(c2c(c1)[C@H]3C=CC[C@H]3[C@H](N2)c4cc(ccc4O)[N+](=O)[O-])C#N C20708990
Cc1c2c(on1)NC3=C([C@H]2c4ccsc4)C(=O)C[C@H](C3)c5ccccc5O C20718691
Cc1c2c(n(n1)c3ccc(cc3)Cl)NC(=O)CS[C@@H]2c4ccc(cc4)O C20892364
Cc1ccsc1[C@H]2C3=C(CC(CC3=O)(C)C)Nc4c(non4)N2 C21147007
c1ccc2c(c1)/C(=C/c3c(n4c(nc3=O)sc(n4)C(F)(F)F)N)/C=N2 C04489104
C[C@@H]1[C@H]2[C@@H](C(=O)N(C2=O)c3cccc(c3)F)[C@@]4(N1)c5ccccc5NC4=O C16042665
CCN1CC=C2[C@@H](C1)[C@@H](C(C(=C2C#N)N)(C#N)C#N)c3ccc(c(c3)F)F C33936234
C[C@H]\1CC[C@@H]2C[C@H](C[C@@](O2)([C@@H]3CSC(=O)N3)O)OC(=O)/C=C(\CC/C=C1)/C C13827539
C[C@@H]1CCCC2=C1C3=C4[NH+]=C(NN4c5nnc(n5[C@@H]3S2)[S-])C C38581471
c1ccc2c(c1)C=CN3[C@@H]2C([C@H]([C@@H]3C(=O)N)c4ccccc4Cl)(C#N)C#N C39323259
CC1(CC2=C([C@@H](C3=C(N=N[C@@H]3N2)O)c4cccc(c4)Br)C(=O)C1)C C39358738
c1c(cnc2c1c(=O)n(c3c2N[C@H](CC3=O)Br)Br)O C39451381
CSc1cc2c(cc1F)[C@@H]3CO[P@](=O)(NN3CC2)c4ccccc4O C39464357
C[C@@H](c1ccc2c(c1)OCCCO2)n3c(c(cn3)I)N C43666652
c1ccc(cc1)N2C(=O)[C@H]3[C@H]4c5ccccc5C=CN4[C@@H]([C@@H]3C2=O)C(=O)N C16040809
C[C@H]1c2ccsc2CCN1S(=O)(=O)c3cc(cnc3N)Br C50670229
c1ccc(cc1)[C@H]2C3=C(C[C@@H](CC3=O)c4ccccc4O)Nc5n2ncn5 C05244857
CC(C)[C@H]1[C@@H]2[C@@H](C(=O)N(C2=O)C(C)(C)C)[C@@]3(N1)c4ccccc4NC3=O C16024902
c1cc(oc1)c2csc3c2c(=O)[nH]c(n3)c4ccc5c(c4)CC(=O)N5 C54753419
Cc1ccc(cc1)n2c3c(c(n2)C)[C@H](S[C@@H](C(=O)N3)C)c4cccc(c4)O C06679050
Cc1c2c(n(n1)c3ccc(cc3)F)NC(=O)[C@H](S[C@@H]2c4ccc(cc4)O)C C06679196
c1ccc2c(c1)[C@@H]3C/C(=C/4\C=C(C=CC4=O)O)/NN3[C@H](O2)c5ccncc5 C13036315
Cc1ccc(c(c1)C)n2c3c(cn2)[C@]4(CC(=O)N3)c5cc(ccc5NC4=O)Cl C20738769
Cc1cc(cc(c1)n2c3c(cn2)[C@@]4(CC(=N3)O)c5ccc(cc5NC4=O)F)C C32087703
c1cc2=[NH+][C@H]3[C@H](NCCC3=c2cc1Cl)c4c(nc5n(c4=O)CCS5)[O-] C63493096
Cc1ccc(o1)[C@H]2[C@@H]3C(=NN=C3OC(=C2C#N)N)c4ccc(cc4)F C00092411
c1c(cc(c2c1/C(=N\N[C@H]3CCS(=O)(=O)C3)/C(=O)N2)Cl)Cl C06413883
Cc1cc2c(o1)CC(C[C@@H]2NC(=O)N3CCC(CC3)C(=O)NC)(C)C C48289947
CC1=C[C@@H](N=N1)[C@H]2N[C@@H]3C(=N2)C[C@@H](CNC3=O)c4ccc(cc4)Cl C65366098
CC(C)C1=NN=C2[C@H]1[C@H](C(=C(O2)N)C#N)c3ccc(cc3F)Br C08783467
CC(C)C1=NN=C2[C@H]1[C@@H](C(=C(O2)N)C#N)c3ccc(s3)Br C08382671
c1cc(c(cc1O)F)c2[nH]c3c(c4c(s3)CS(=O)(=O)CC4)c(=O)n2 C66932614
C[C@@H]1CCN(c2c1cccc2)C(=O)C3CCC4(CC3)C(=O)NC(=O)N4 C67267629
CC1=C([C@@H](NC(=O)N1)c2ccc(cc2)OCc3ccccc3)C(=O)OC[C@@H]4CCCO4 C00853932
Cc1ccccc1NC(=O)C(=O)N/N=C/c2ccc(cc2)OC(=O)c3cccs3 C02391582
CC1=C([C@@H](c2c(=O)[nH]c(nc2N1)SCC(C)C)c3cccnc3)C(=O)OCC=C C04292291
CC[C@H](C)[C@H](C(=O)N1CCN([C@@H](C1)C)C(=O)NC2CCCCC2)NC(=O)CC(C)C C04796452
CC1=C([C@H](C(=C(O1)N)C#N)c2ccc(cc2)Cl)C(=O)OCCOC(=O)C(=C)C C02271715
CCCCN(CC(=O)Nc1cc(on1)C)C(=O)Nc2cccc(c2Cl)Cl C04932162
CN(C)c1ccc(cc1)/C=C(/C(=O)N/N=C/c2ccco2)\NC(=O)c3ccccc3 C03031702
C=CC/N=c\1/n(c(cs1)c2ccccc2)[C@@H](CO)[C@H](c3ccc(cc3)[N+](=O)[O-])O C05257636
C[C@H](C(=O)Nc1cccc2c1cccc2)OC(=O)c3ccccc3NS(=O)(=O)C C04486723
Cc1ccc(cc1)NC(=O)CCc2nnc3n2nc(cc3)NCCC4=CCCCC4 C06805589
CC(C)(C)NC(=O)N(Cc1cc(ccc1N(C)C)NC(=O)C2CCC2)C[C@H]3CCCO3 C06723172
C[C@@]1(C(=O)N(C(=O)N1)C[C@@H](COc2ccc(cc2)C(C)(C)C)O)c3ccc(cc3)OC C07194801
c1ccc(c(c1)C(=O)OCC(=O)NC23CC4CC(C2)CC(C4)C3)NC(=O)c5ccco5 C08008710
Cc1ccc2c(coc2c1C)CC(=O)NNC(=O)c3ccc(o3)COc4ccccc4 C08088005
CCOC(=O)C1=C(NC(=S)N[C@@H]1c2ccc(c(c2)OC)OC(=O)c3ccccc3)C C00703519
c1ccc(c(c1)NC(=S)NC(=O)/C=C/c2cccc(c2)[N+](=O)[O-])N3CCCCC3 C01127418
CCOC(=O)C1=C(NC(=O)N[C@@H]1c2ccc3c(c2)OCO3)CSc4ccc(cc4)C C01422142
c1ccc2c(c1)c(c[nH]2)C(=O)COC(=O)c3c(cn(n3)c4ccccc4C(F)(F)F)O C09284632
c1ccc(cc1)[C@H](CNC(=O)COc2ccccc2[N+](=O)[O-])c3c[nH]c4c3cccc4 C10691672
CCN1C=C([C@@H](NC1=O)c2ccc(cc2)OC)c3csc(n3)N/N=C/c4ccccc4 C12408931
COc1ccc(cc1)/C=C(/C(=O)Nc2ccc(cc2)OC)\NC(=O)/C=C/c3ccco3 C12657874
Cc1ccc(cc1)SCC(=O)NNC(=O)/C=C/c2ccc(c(c2)[N+](=O)[O-])Cl C15467438
c1ccc(cc1)/C=C/C(=O)N/C(=C\c2ccc3c(c2)OCO3)/C(=O)NCc4ccco4 C16887087
c1ccc(cc1)Sc2ccccc2NC(=O)CSc3nnnn3c4ccc(cc4)O C19531069
CCN(CC(=C)C)C(=O)COC(=O)c1ccc2c(c1N)C(=O)c3ccccc3C2=O C21376319
C[C@@H](C(=O)c1c[nH]c2c1cccc2)OC(=O)c3ccc(cc3)S(=O)(=O)NC(C)(C)C C24653608
CCOC(=O)[C@@](C(F)(F)F)(Nc1c(c2c(s1)CCCCC2)C#N)NC(=O)N(C)C C27530865
CCc1c(c(c([nH]1)C(=O)Nc2cccc(c2)OCc3cccc(c3)C#N)C)C(=O)OC C32289558
CCC(C)(C)C1CCC2(CC1)C(=O)N(C(=O)N2)CC(=O)Nc3ccc(cc3)OCC C36245553
Cc1ccc(cc1)O[C@H](C)C(=O)Nc2ccccc2C(=O)NCc3ccc4c(c3)OCO4 C36801228
CCC[NH+](Cc1nc2c3ccccc3oc2c(n1)[O-])CC(=O)Nc4ccccc4C C38379376
C=CCOc1ccc(cc1)[C@@H]2c3ccc(cc3OC(=C2C#N)N)OC(=O)c4ccco4 C38658092
CCOc1cccc(c1O)/C=N/NC(=O)[C@@H]2C=C(N=N2)c3ccc(cc3)CC(C)C C38826669
Cc1cc(cc(c1)NC(=O)[C@H](c2ccccc2)OC(=O)[C@@H](C)NC(=O)c3ccco3)C C39221949
C[C@@H](C(=O)NC1(CCCCC1)C#N)OC(=O)CNC(=O)C23CC4CC(C2)CC(C4)C3 C39640433
CCN(CC)S(=O)(=O)c1cccc(c1)c2cs/c(=N\N=C\c3ccc(cc3)O)/[nH]2 C39774688
CCCCN1[C@@H](c2c(n[nH]c2C1=O)c3ccc(cc3)C)c4cc(c(c(c4)OC)O)OC C40340419
CCc1ccccc1NC(=O)[C@H](C(C)C)Sc2nnnn2c3ccc(cc3)O C42986689
Cc1ccc(c(c1)NC(=O)[C@H](C)OC(=O)c2c(cc(s2)NC(=O)c3ccco3)C)C C45670510
Cc1c(nc(o1)c2cccs2)CC(=O)NNC(=O)[C@@H](C)Oc3ccc4ccccc4c3 C45772354
CC(C)c1ccc(cc1)OCc2nnc(n2N)SCC(=O)N3CCc4c3cccc4 C17189800
CC(C)C[C@H](c1[nH]c2ccccc2n1)NC(=O)c3cc(ccc3[N+](=O)[O-])SC C18233490
CCCCc1nc(on1)CSc2nnc(n2N)c3ccccc3Br C29340295
CCOc1ccc(cc1)N2Cc3ccc(cc3C2)C(=O)N/N=C/c4ccc(c(c4)OC)O C58872023
COc1ccccc1/C=N/Nc2[nH]nc(n2)SCC(=O)C3C4CC5CC(C4)CC3C5 C59018773
c1ccc2c(c1)c(c[nH]2)CCNC(=O)c3cc(ccc3[N+](=O)[O-])OCC(F)(F)F C47870923
COc1cccc(c1C(=O)Nc2ccc(cc2)S(=O)(=O)NC3CCCCC3)OC C59241255
COC(=O)CCCCCNC(=O)N1CCc2c([nH]cn2)[C@H]1c3ccc(cc3F)Cl C40287111
c1ccc(cc1)C(=O)c2ccc(c(c2)[N+](=O)[O-])NCC[C@H]3c4ccccc4NC3=O C23258230
c1cc2c(cc1CNc3ccc(nn3)SCC(=O)Nc4ccc5c(c4)CCC5)OCO2 C64945275
CC(C)C[C@H]1C(=O)N2CCC[C@H]2[C@@]3(N1C(=O)[C@](O3)(C(C)C)NC(=O)[C@@H]4C[NH+]([C@@H]5Cc6c7c(cccc7[nH]c6Br)C5=C4)C)O C03978036
CC(C)C[C@@H]1C(=O)N2CCC[C@H]2[C@]3(N1C(=O)[C@](O3)(C(C)C)NC(=O)[C@@H]4C[NH+]([C@@H]5Cc6c7c(cccc7[nH]c6Br)C5=C4)C)O C03978037
CC(C)C[C@H]1C(=O)N2CCC[C@H]2[C@]3(N1C(=O)[C@](O3)(C(C)C)NC(=O)[C@H]4C[NH+]([C@@H]5Cc6c7c(cccc7[nH]c6Br)C5=C4)C)O C03995608
C[C@]12CC/C(=N/OCC(=O)N[C@@H](CCCC(=[NH2+])N)C(=O)OC)/C=C1CC[C@@H]3[C@@H]2CC[C@]4([C@@H]3CC[C@@]4(C#C)O)C C08762532
CCC[NH+]1CCc2c(sc(c2C(=O)NC)NC(=O)c3ccc(cc3)S(=O)(=O)N4CCC[C@@H](C4)C)C1 C08920594
CCC[NH+]1CCc2c(sc(c2C(=O)N)NC(=O)c3ccc(cc3)S(=O)(=O)N4CCCC[C@@H]4CC)C1 C09383537
CC[NH+]1CCc2c(sc(c2C(=O)N)NC(=O)c3ccc(cc3)S(=O)(=O)N(CC(C)C)CC(C)C)C1 C09391461
COC(=O)[C@@]1([C@@H]2[C@@H]([C@@H]([NH2+]1)c3cccs3)C(=O)N(C2=O)c4ccc5c(c4)OCCO5)Cc6ccc(cc6)O C12498029
C[C@]12CC/C(=N/OCC(=O)N[C@@H](CCCC(=[NH2+])N)C(=O)OC)/C=C1CC[C@@H]3[C@H]2CC[C@]4([C@H]3CC[C@@]4(C#C)O)C C12659322
C[C@@]12CC[C@H]([C@@]([C@H]1Cc3c([nH]/c(=N/C(=O)c4cccs4)/s3)[C@H]2CC(=O)NCC[NH+](C)C)(C)CO)O C20504782
C[C@H](C[NH2+]C(C)(C)CC(=O)N[C@H](COCc1ccccc1)C(=O)N2CCC3(CCc4c3cccc4)CC2)O C29463604
CCC[NH+]1CCc2c(sc(c2C(=O)N)NC(=O)c3ccc(cc3)S(=O)(=O)N4C[C@@H](C[C@@H](C4)C)C)C1 C38779141
c1cc2c(cc1[C@@H]3C[C@@H](N4[C@@H]([NH2+]3)C[C@@H](N4)C(=O)NCc5cc6cc(ccc6[nH]5)Cl)C(F)(F)F)OCO2 C39440407
CSC1=C[C@H]2C[C@H]3CO[P@@](=O)(N[NH+]3C[C@@H]2C=C1S(=O)(=O)Oc4ccccc4)c5ccccc5O C39467298
CSC1=C[C@H]2C[NH+]3[C@@H](C[C@@H]2C=C1S(=O)(=O)Oc4ccccc4)CO[P@@](=O)(N3)c5ccccc5O C39467574
CS[P@@]1(=O)N[NH+]2C[C@@H]3C=C(C(=C[C@@H]3C[C@@H]2CO1)c4ccccc4O)S(=O)(=O)Oc5ccccc5 C39468300
CSC1=C[C@@H]2C[NH+]3[C@@H](C[C@@H]2C=C1c4ccccc4O)CO[P@@](=O)(N3)S(=O)(=O)Oc5ccccc5 C39469620
CSC1=C[C@H]2C[NH+]3[C@@H](C[C@@H]2C=C1c4ccccc4O)CO[P@@](=O)(N3)S(=O)(=O)Oc5ccccc5 C39469621
CSC1=C[C@H]2C[C@@H]3CO[P@@](=O)(N[NH+]3C[C@@H]2C=C1c4ccccc4O)S(=O)(=O)Oc5ccccc5 C39469670
CSC1=C[C@H]2C[C@H]3CO[P@@](=O)(N[NH+]3C[C@@H]2C=C1c4ccccc4O)S(=O)(=O)Oc5ccccc5 C39469672
CC(C)S(=O)(=O)c1ccc(c(c1)N2CC[NH2+][C@@H](C2)Cc3ccccc3)NS(=O)(=O)c4ccccc4O C39482832
CC(C)S(=O)(=O)c1ccc(c(c1)S(=O)(=O)Oc2ccccc2)N3CC[NH2+][C@H](C3)c4ccccc4O C39530628
c1cc(ccc1COc2ccc(cc2)/C=N\NC(=O)c3c(nnn3c4c(non4)N)C[NH+]5CCCCC5)F C39582365
COc1ccc(c(c1)OC)C(=O)N2C[C@H](C3(C2)CC[NH2+]CC3)C(=O)NCc4ccc(cc4)OC(F)(F)F C39599644
Cc1cc(n(n1)C(C)(C)C)C(=O)N2C[C@H](C3(C2)CC[NH2+]CC3)C(=O)NCc4cc(cc(c4)F)C(F)(F)F C39600536
COc1ccc(c(c1)C(=O)N2C[C@@H](C3(C2)CC[NH2+]CC3)C(=O)NCc4cc(cc(c4)F)C(F)(F)F)OC C39600562
COc1ccc(c(c1)C(=O)N2C[C@H](C3(C2)CC[NH2+]CC3)C(=O)NCc4cc(cc(c4)F)C(F)(F)F)OC C39600565
CCOc1ccccc1CNC(=O)[C@@H]2CN(CC23CC[NH2+]CC3)C(=O)c4cccc5c4-c6ccccc6C5=O C39638563
CCOc1ccccc1CNC(=O)[C@H]2CN(CC23CC[NH2+]CC3)C(=O)c4cccc5c4-c6ccccc6C5=O C39638564
CCOc1ccccc1CCNC(=O)[C@H]2CN(CC23CC[NH2+]CC3)C(=O)c4cccnc4Oc5ccccc5 C39652743
CCOc1ccc(cc1)CCNC(=O)[C@@H]2CN(CC23CC[NH2+]CC3)C(=O)c4ccc(o4)c5ccccc5F C39654047
Cc1cc(n(n1)C(C)(C)C)C(=O)N2C[C@H](C3(C2)CC[NH2+]CC3)C(=O)N[C@H](C)c4ccc(cc4)Br C39657098
C[C@@H](CNC(=O)[C@@H]1CN(CC12CC[NH2+]CC2)C(=O)c3ccc(cc3)C(F)(F)F)Oc4ccc(cc4)OC C39665560
C[C@H](CNC(=O)[C@@H]1CN(CC12CC[NH2+]CC2)C(=O)c3ccc(cc3)C(F)(F)F)Oc4ccc(cc4)OC C39665561
C[C@@H](CNC(=O)[C@H]1CN(CC12CC[NH2+]CC2)C(=O)c3ccc(cc3)C(F)(F)F)Oc4ccc(cc4)OC C39665562
C[C@H](CNC(=O)[C@H]1CN(CC12CC[NH2+]CC2)C(=O)c3ccc(cc3)C(F)(F)F)Oc4ccc(cc4)OC C39665563
C[C@@H](CNC(=O)[C@H]1CN(CC12CC[NH2+]CC2)C(=O)c3ccccc3C(F)(F)F)Oc4ccc(cc4)OC C39665566
Cc1cc(c(o1)C(F)(F)F)C(=O)N2C[C@H](C3(C2)CC[NH2+]CC3)C(=O)NC[C@@H](C)Oc4ccccc4Cl C39666594
Cc1cc(c(o1)C(F)(F)F)C(=O)N2C[C@H](C3(C2)CC[NH2+]CC3)C(=O)NC[C@H](C)Oc4ccccc4Cl C39666596
c1ccc2c(c1)CCO[C@H]2CNC(=O)[C@@H]3CN(CC34CC[NH2+]CC4)C(=O)c5ccc(o5)c6ccc(cc6)F C39669185
c1ccc(cc1)c2ccc(o2)C(=O)N3C[C@@H](C4(C3)CC[NH2+]CC4)C(=O)NCc5ccccc5N6CCCCC6 C39678364
Cc1ccc(cc1)CC(=O)N2C[C@H](C3(C2)CC[NH2+]CC3)C(=O)NCCNC(=O)Cc4cccc5c4cccc5 C39693339
Cc1ccccc1CC(=O)N2C[C@H](C3(C2)CC[NH2+]CC3)C(=O)NCCNC(=O)Cc4cccc5c4cccc5 C39693341
Cc1cccc(c1)CC(=O)N2C[C@H](C3(C2)CC[NH2+]CC3)C(=O)NCCNC(=O)Cc4cccc5c4cccc5 C39693343
c1ccc(cc1)N2[C@@H](N[C@H]3[C@@H](C2=O)C4=C(S3)CCCC4)SCC(=O)N/N=C/C5=c6ccccc6=[NH+]C5 C39926559
CC(C)c1nc(no1)c2ccc(c(c2)F)N3CCC[C@@H](C3)C(=O)N4CCC(CC4)(C(=O)N)[NH+]5CCCCC5 C40876938
CC(C)c1nc(no1)c2ccc(c(c2)F)N3CCC[C@H](C3)C(=O)N4CCC(CC4)(C(=O)N)[NH+]5CCCCC5 C40876941
Cc1ccc2c(c1)[nH]c(n2)[C@@H](C)NC(=O)[C@@H]3CN(CC34CC[NH2+]CC4)C(=O)[C@@H](C(C)C)Oc5ccccc5 C39695846
CC(C)[C@@H](C(=O)NCCCOC(C)C)NC(=O)[C@@H]1CC2=c3ccccc3=[NH+][C@H]2[C@@H]4N1C(=O)c5c4cccc5 C63383533
CC(C)[C@@H](C(=O)NCCCOC(C)C)NC(=O)[C@@H]1CC2=c3ccccc3=[NH+][C@@H]2[C@H]4N1C(=O)c5c4cccc5 C63383536
CC(=O)OCC1=C(N2[C@@H]([C@H](C2=O)NC(=O)/C(=N\OC)/c3csc(n3)N)SC1)C(=O)[O-] C05223879
CC[C@@H](C)[C@@H](C(=O)[O-])NC(=O)[C@@H](C(C)C)NC(=O)N1c2ccccc2N=C([C@@H]1C(C)C)O C08743250
Cc1c2ccc(cc2oc(=O)c1CCC(=O)NCC(=O)N[C@@H](CC(C)C)C(=O)[O-])O C02111570
c1ccc(cc1)C(=O)[C@@H]2[C@@H](NC(=S)N[C@]2(C(F)(F)F)O)c3ccc(c(c3)[N+](=O)[O-])[O-] C11691799
Cc1coc2c1cc3c(c(c(=O)oc3c2)CCC(=O)N[C@H](CCCNC(=O)N)C(=O)[O-])C C11865650
c1c(c(=O)c2c(c(c(c(c2n1C3CC3)F)N4CCN(CC4)C(=S)N)F)N)C(=O)[O-] C02297705
CC(C)C[C@@H](C(=O)N[C@@H](C(C)C)C(=O)[O-])NC(=O)N1c2ccccc2NC(=O)[C@@H]1C(C)C C08877233
Cc1ccc(cc1)NCC(=O)N/N=C(\C)/c2ccc(cc2)S(=O)(=O)N[C@@H](C)C(=O)[O-] C13013222
Cc1cccc(c1C)NC(=S)N/N=C(\C)/c2ccc(cc2)S(=O)(=O)N[C@@H](C)C(=O)[O-] C13013262
C[C@H](Cn1c(=O)c2ccc(cc2nc1SCC(=O)NC(=O)NCCOC)C(=O)[O-])O C13051922
CCCc1nnc(n1CC(=O)[O-])SCC(=O)Nc2cc(cc(c2C)C)S(=O)(=O)N C13232196
C=CCSc1ccccc1NC(=O)CNC(=O)N[C@H](CC(=O)N2CCCC2)C(=O)[O-] C13245599
CCOC(=O)N1CCC(CC1)NC(=O)CNC(=O)N[C@@H](CC(=O)N2CCCC2)C(=O)[O-] C13245722
CS(=O)(=O)c1ccc(cc1)NC(=O)CNC(=O)N[C@@H](CC(=O)N2CCCC2)C(=O)[O-] C13246079
CCCCn1c(c(c(=O)[nH]c1=O)N(CCOC)C(=O)/C=C/c2cc(c(o2)C)C(=O)[O-])N C13453344
CN(C)S(=O)(=O)c1ccc(c(c1)C(=O)[O-])N[C@H](CO)[C@H](c2ccc(cc2)[N+](=O)[O-])O C13461696
CC(C)C[C@@H](C(=O)N[C@H](C(C)C)C(=O)[O-])NC(=O)Cn1c(=O)c2ccccc2nc1O C13548172
CC[C@H](C)[C@@H](C(=O)[O-])NC(=O)[C@H](C(C)C)NC(=O)N1c2ccccc2N=C([C@@H]1C(C)C)O C17112463
COCC1=C(N2[C@H]([C@H](C2=O)NC(=O)/C(=N\OC)/c3cnc(s3)N)SC1)C(=O)[O-] C22010108
COCC1=C(N2[C@H]([C@@H](C2=O)NC(=O)/C(=N\OC)/c3cnc(s3)N)SC1)C(=O)[O-] C22010117
COCC1=C(N2[C@@H]([C@@H](C2=O)NC(=O)/C(=N\OC)/c3cnc(s3)N)SC1)C(=O)[O-] C22010122
Cc1ccc(cc1)C(=O)c2ccc(n2C)CC(=O)O[C@@H]3[C@@H]([C@H]([C@H]([C@H](O3)C(=O)[O-])O)O)O C22067022
c1cc(ccc1[C@H](/C(=N\NC(=O)N)/c2c(nc3cc(ccc3n2)[N+](=O)[O-])[O-])O)Cl C05398758
CC[C@@H](C)[C@H](C(=O)[O-])NC(=O)CNC(=O)CCc1c(c2ccc(c(c2oc1=O)C)O)C C15954467
CC1=C[C@@H]2[C@@H](C[C@@H]1OC(=O)C)[C@](C[C@@H]([C@@H]2C(=C)C(=O)[O-])OC(=O)/C(=C/CO)/CO)(C)O C31154909
CC(C)[C@@H]1C(=O)N[C@@H](C(=O)N1)C[C@@]2(c3ccccc3N4[C@H]2[N-][C@H](C4=O)Cc5ccccc5)O C31160479
C[C@@H](c1ccccc1)NC(=O)c2ccccc2[N-]S(=O)(=O)c3c[nH]c(=O)[nH]c3=O C33330735
COc1cccc(c1O)[C@@H]2[C@H]3[C@@H]([C@@H]([NH2+]2)C(=O)[O-])C(=O)N(C3=O)c4cccc(c4)C(=O)[O-] C34145395
c1ccc(c(c1)[N+](=O)[O-])S[C@@H]2C[C@H]3[C@@H]([C@@H]2Cl)c4cccc(c4N[C@@H]3C(=O)[O-])C(=O)N C35404407
c1cc(ccc1c2coc3cc(ccc3c2=O)O[C@H]4[C@H]([C@@H]([C@@H]([C@H](O4)C(=O)[O-])O)O)O)O C35643670
CC(C)(C)NC(=O)[C@@H](c1c(cc(cc1O)O)O)N(C)C(=O)c2cc(ccc2[O-])[N+](=O)[O-] C36530110
C[C@@H](c1ccc(cc1)Br)N[C@H](c2cccc3c2[nH]c(=O)c(=O)[nH]3)[P@](=O)(O)[O-] C13829433
CO[C@@]1([C@@H]2N(C1=O)C(=C(CS2)COC(=O)N)C(=O)[O-])NC(=O)Cc3cccs3 C03830449
CC(=O)OCC1=C(N2[C@@H]([C@@H](C2=O)NC(=O)/C(=N/OC)/c3csc(n3)N)SC1)C(=O)[O-] C03830437
C[C@@H](C(=O)NCC1CCC(CC1)C(=O)N[C@@H](C(C)C)C(=O)[O-])NC(=O)OC(C)(C)C C38570487
CC1=C([C@H](NO1)c2ccccc2)C(=O)N/C(=N\NC(=O)C3=NN=C(C3)c4ccco4)/[S-] C38626645
Cc1ccc(cc1)[C@H](c2c([nH]c(=S)n(c2=O)CC=C)[O-])[C@@H]3[C@@H](N(C(=S)NC3=O)CC=C)O C38653355
Cc1c(c(c(c2c1nc(s2)NCc3ccc(cc3)S(=O)(=O)N)C)OS(=O)(=O)[O-])C C39127774
Cc1c(c([nH]n1)[O-])[C@H](c2cc(cc(c2O)[N+](=O)[O-])Br)C3=C(N=N[C@@H]3C)O C39345134
C[C@@H](Cn1c(=O)c2ccc(cc2nc1SCC(=O)NCC(=O)NC(C)C)C(=O)[O-])O C13052292
c1ccc2c(c1)c(c[nH]2)CCNC(=O)CS[C@@H]3NN[C@H](N3CC(=O)[O-])c4cccs4 C39715643
Cc1ccccc1N2C(=O)[C@H]3[C@H]([NH2+][C@@]([C@@H]3C2=O)(CC(=O)[O-])C(=O)[O-])c4cccc(c4O)OC C33931429
CCCCN1C(=O)[C@H]2[C@@H]([NH2+][C@@]([C@@H]2C1=O)(CC(=O)[O-])C(=O)[O-])c3cccc(c3O)OC C33931430
C[C@@H]1CC[C@@H]2[C@]([C@]13Cc4c(cc5c(c4O3)CN(C5=O)CCCC(=O)[O-])O)(C[C@H]([C@H](C2(C)C)O)O)C C43509881
C[C@@]12CC[C@H]3[C@H]([C@@H]1CC[C@@H]2O)CCC4=C/C(=N\OCC(=O)NCC(C)(C)[C@@H](C(=O)[O-])O)/CC[C@@]34C C43737400
C[C@H](c1[n-]nnn1)NS(=O)(=O)c2c(cc(cc2Br)N)Br C44887297
Cn1c(c-2nc(nc2n(c1=O)C)Sc3nc([nH]n3)N/N=C/c4c[nH]c5c4cccc5)[O-] C21076655
c1ccc(c(c1)c2c3c(sc2C(=O)[O-])[C@@]4(CC(=O)N3)c5ccccc5N(C4=O)CC(=O)N)Cl C36354883
c1ccc(cc1)c2c3c(sc2C(=O)[O-])[C@@]4(CC(=N3)O)c5ccccc5N(C4=O)CC(=O)N C32104146
C[C@H]([C@@H](C(=O)[O-])NC(=O)[C@H](C(C)C)NC(=O)N1c2ccccc2N=C([C@@H]1C(C)C)O)O C38571099
CC(C)(C)c1ccc(cc1)OCC(=O)Oc2ccc3c(c2)oc(=O)c4c3CCC4 C00702209
CC(C)C[C@@H](C(=O)OC)Oc1ccc2c(cc(=O)oc2c1)C(F)(F)F C00641710
CC[C@@H]1C(=O)N2[C@H](C(=C(N=C2S1)C)C(=O)OCC(C)C)c3ccc(cc3)F C02463508
CCOc1cccc2c1n(/c(=N/C(=O)COc3ccccc3)/s2)CC#C C04253816
CCCCOC(=O)COc1cc2c(cc1Cl)c3c(c(=O)o2)CCCC3 C01797627
CC(C)Oc1ccc(cc1)C2=N/C(=C/c3ccc(cc3)OC(F)F)/C(=O)O2 C00952437
CCCc1cc(=O)oc2c1c(cc(c2)C)O[C@H](c3ccccc3)C(=O)OC C04747479
Cc1ccc(c(c1)C)n2c(nnc2SCC(=O)C(C)(C)C)c3cccnc3 C03430188
COc1ccccc1Oc2coc3cc(ccc3c2=O)OCc4ccccc4F C02407306
CC1=NC(=C([C@H](C1C(=O)OC)c2ccc(cc2)C(F)(F)F)C(=O)OC)C C05385347
CC[C@H](C)OC(=O)[C@H](C)n1cnc2c(c1=O)c(cs2)c3ccc(cc3)C C01939635
CCc1ccc(cc1)N2C[C@]34C=C[C@H](O3)[C@@H]([C@H]4C2=O)C(=O)OCc5ccccc5 C05967818
Cc1cc(ccc1Cl)OCC(=O)OCC(=O)N2C[C@@]3(C[C@H]2CC(C3)(C)C)C C05994379
c1ccc2c(c1)nc(o2)SCC(=O)N(Cc3ccco3)C4=CCCCC4 C06086390
CCCCc1cc(=O)oc2c1ccc(c2C)OS(=O)(=O)c3ccccc3 C02995435
Cc1c(c(on1)C)CCSc2nnc(n2c3ccc(cc3)F)c4ccccc4 C06585969
Cc1cccc(c1)O[C@H](C)C(=O)OCc2cc(cc3c2OCOC3)Cl C07158881
CCCOc1ccc(cc1OC)/C=C(/c2nc(no2)c3ccsc3)\Cl C07333524
Cc1ccc(cc1C)N(c2nc(cs2)COC(=O)c3cccs3)C(=O)C C07533060
C=CCn1c(=O)c2ccccc2nc1SCc3coc(n3)c4cccs4 C08282345
CC[C@H](C)Sc1c(nc(o1)c2ccco2)S(=O)(=O)c3ccccc3 C02461044
Cc1ccc(cc1)S(=O)(=O)N(c2cccc3c2cccc3)OC[C@H]4CO4 C08731963
CCOC(=O)Cn\1c2ccccc2s/c1=N\C(=O)Cc3ccc(cc3)F C12312945
CCCc1ccc(cc1)c2cc(nn2c3ccc(cn3)S(=O)(=O)C)C(F)F C13588362
c1cc2cccnc2c(c1)/C=C/C(=O)OCc3ncc(o3)c4ccc(cc4)F C14898083
CC1=NC(=C([C@@H](C1C(=O)OC)/C=C(/c2ccccc2)\Cl)C(=O)OC)C C08702556
C=CCN(c1nc(cs1)c2ccccc2)C(=O)Cc3c4ccccc4on3 C19203883
Cc1ccc(cc1)C(=O)COC(=O)C2(CCCC2)c3ccc4c(c3)OCCO4 C21840179
Cc1ccccc1CN(C)C(=O)[C@@H](C)Sc2nnc(o2)c3ccccc3C C22283898
Cc1ccc(cc1)N(Cc2ccco2)C(=O)Cc3csc(n3)c4ccco4 C22965390
c1ccc(cc1)CC(=O)OCC(=O)N2c3ccccc3OC[C@H]2c4ccccc4 C24072782
CCn1cc(c2c1ccc(c2)OC)/C=C\3/C(=O)c4ccc(cc4O3)OCC(=C)C C28182728
Cc1ccc(cc1)C(=O)CSc2nnc(n2C3CCCCC3)c4ccncc4 C00924508
C[C@H](CC(=O)N(C)[C@@H](C)c1nc2cc(ccc2c(=O)n1C)Cl)CC(C)(C)C C35009255
c1ccc2c(c1)CCCN2C(=O)COC(=O)COc3ccc(cc3Cl)Cl C03243049
C[C@@H](C(=O)OC)Oc1ccc2c(c1)O/C(=C\c3ccc(cc3)C(C)C)/C2=O C02107152
CCCCOC(=O)[C@H](C)SC1=NC(=O)C2=C3CCCC[C@H]3SC2=N1 C38736562
C[C@@H]1Cc2cc(ccc2O1)c3cc(no3)COC(=O)c4ccccc4SC C38758113
Cc1cccc(c1)c2nnc(n2[C@H]3CCCC[C@@H]3C)SCCS(=O)(=O)C C43012033
CCOC(=O)c1c(c2ccccc2o1)CSc3c4ccccc4cnn3 C44156705
CCc1ccccc1OCC(=O)OCC(=O)N2c3ccccc3CC[C@H]2C C45637932
CCCCN1Cc2c3c(c(oc3c4ccccc4c2OC1)C)C(=O)OCC C54105728
CCn1c(=O)c2ccccc2nc1SCC(=O)N(C3CC3)C4=CCCCC4 C07426145
c1ccc2c(c1)C(=O)N(C2=O)CCCOC(=O)c3cc4c(cccc4s3)F C24842941
c1ccc(c(c1)[N+](=O)[O-])OCCN2CCc3c(ccs3)[C@@H]2c4cccs4 C59370859
Cc1ccccc1/C=C\2/C(=O)c3ccc(c(c3O2)C)OCC(=O)OC(C)C C41502433
Cc1cccc(c1)/C=C\2/C(=O)c3ccc(c(c3O2)C)OCC(=O)OCC=C C41505001
CN(C(=O)CCc1nc(c(o1)c2ccccc2)c3ccccc3)C4(CCC4)C#N C66322521
C[C@H](CN(C)C(=O)CCc1nc(no1)c2ccc(cc2)F)c3ccccc3 C66459518
Cc1ccccc1n2c(nnc2SCCOC(C)(C)C)c3cccnc3 C67651896
c1ccc(cc1)C[NH+](Cc2ccccc2)Cc3c(ccc4c3occ(c4=O)c5ccccc5)O C01913334
CC(C)[NH+](CCOC(=O)c1cc(cc(c1O)c2ccccc2)I)C(C)C C01683576
CC(C)c1ccc(cc1)/C=C(/C)\C=N\NC(=O)C2CC[NH+](CC2)Cc3ccc(cc3)Cl C08780749
Cc1c(c(c(c(c1C)C)S(=O)(=O)NC[C@H](c2ccsc2)[NH+]3CCCCCC3)C)C C08901222
CC[C@@H](C)[NH+](CCNC(=O)c1cc2c(s1)-c3ccc(cc3SC2)Cl)Cc4ccco4 C09407783
Cc1ccccc1N2[C@@H]([C@H](C2=O)Oc3ccc(cc3)Cl)C[NH2+]CCc4ccc(cc4)SC C09835467
C[C@H](c1cccs1)[NH2+]Cc2cc3ccc(cc3nc2c4cccc(c4OC)OC)Cl C11785623
C[C@H](c1cccs1)[NH+](C)Cc2cc(ccc2OCC(=O)Nc3ccccc3F)c4ccccc4 C11910319
Cc1cccc(c1C)NC(=O)C[NH+](C)Cc2csc(n2)c3cccc(c3)Br C12930105
CC(C)CC[NH2+][C@@H]1CCc2c(sc3c2c(=O)n(cn3)Cc4cccc(c4)C(F)(F)F)C1 C14981522
CCOc1cc(cc(c1OCc2ccc(cc2Cl)Cl)Br)C[NH2+]C[C@@H]3CCCO3 C16688541
CCOc1ccc(cc1)/[NH+]=c\2/n(c(cs2)c3ccc(cc3)C4CCCCC4)CCCO C20176312
COc1cc(cc(c1OCc2ccc(c(c2)Cl)Cl)Br)C[NH2+]Cc3ccco3 C20876398
CCc1ccc(cc1)c2nc(cs2)C[NH+](C)CC(=O)Nc3ccccc3Br C25679045
Cc1cc(c(c(c1)OC[C@H](CN2CC[NH+](CC2)C(c3ccccc3)c4ccccc4)O)C)C C26780632
Cc1cc(c(c(c1)OC[C@@H](CN2CC[NH+](CC2)C(c3ccccc3)c4ccccc4)O)C)C C26780634
CC(C)(C)c1ccccc1OC[C@H](CN2CC[NH+](CC2)C(c3ccccc3)c4ccccc4)O C26781411
CCC(=O)Nc1c(n(/c(=[NH+]/c2ccc(cc2)Br)/s1)CC=C)c3ccccc3 C27015972
c1ccc(cc1)Cc2nc3ccccc3n2C[C@H](C[NH+](Cc4ccccc4)C5CCCCC5)O C27693020
Cc1ccccc1C[NH+](Cc2ccccc2)Cc3ccc(o3)C(=O)N[C@H](C)c4ccccc4 C33526160
Cc1ccc(cc1)C(=O)Oc2cccc(c2)c3c(n4ccc(cc4[nH+]3)C)NC5CCCCC5 C33570003
c1ccc(cc1)[C@@H]2C[NH+](C[C@@H]2CN(C3CCCCC3)C(=O)c4ccccc4)Cc5ccc[nH]5 C34699018
C[C@@H]1CC[C@@H]([C@@H](C1)OC[C@@H](CN2CC[NH+](CC2)C(c3ccccc3)c4ccccc4)O)C(C)C C35031500
C[C@@]12CCC[C@]([C@@H]1CCC(=C)[C@@H]2CCc3ccoc3C[NH2+]Cc4ccccc4)(C)C(=O)OC C35882757
C[C@@]12CCC[C@@]([C@@H]1CCC(=C)[C@@H]2CCc3ccoc3C[NH2+]C4CCCCC4)(C)C(=O)OC C01760105
Cc1ccc(cc1)[C@H]2C[NH+](C[C@@H]2CN(C(C)C)C(=O)c3ccccc3)Cc4ccccc4O C35888011
COc1ccc(cc1)C[NH+](Cc2ccc(o2)C(c3ccccc3)(c4ccccc4)O)C5CC5 C36156171
Cc1ccc(o1)C[NH+](Cc2ccc(o2)C(c3cccc(c3)F)(c4cccc(c4)F)O)C(C)C C36202593
c1cc(oc1)C(=O)Nc2c(c3c(s2)CCCC3)[C@H](c4ccc(cc4)F)[NH+]5CCCCC5 C38545966
c1ccc(c(c1)[C@@H](c2c3c(sc2NC(=O)c4ccco4)CCCC3)[NH+]5CCCCC5)F C38545969
Cc1cc(c(s1)NC(=O)c2ccco2)[C@H](c3ccc(cc3)Br)[NH+]4CCC(CC4)C C38546258
CC1CC[NH+](CC1)[C@@H](c2ccccc2)c3c4c(sc3NC(=O)c5ccco5)CCCC4 C38546307
CCC[C@]12C[NH+]3C[C@](C1O)(CN(C2)[C@H]3c4cc5ccccc5n4Cc6ccccc6)CCC C27577922
CCC[C@@]12CCN3C[C@@]([C@@H]1O)(C[NH+](C2)[C@@H]3c4ccc(cc4)OCc5ccccc5)CCC C39951333
COc1cc(cc(c1OCc2c(cccc2Cl)Cl)Br)C[NH2+]Cc3ccco3 C40733717
Cc1cccc(c1)COc2ccc(cc2C[NH2+]Cc3ccc4c(c3)OCO4)Br C40739244
CC(C)c1ccc(c(c1)C[NH+]2CCCC[C@H]2C(=O)NCc3ccc(c(c3)C(F)(F)F)F)OC C44960345
c1cc2c(cc1C3CCCCC3)c4c5n2CCN([C@@H]5CCC4)C[C@@H](C[NH+]6CCCCC6)O C55364175
CCC[NH+](CCC)Cc1c(cc(c2c1O/C(=C/c3ccc(cc3)Br)/C2=O)C)O C41584452
CCC[NH+](CCC)Cc1c(cc(c2c1O/C(=C/c3ccc(cc3)c4ccccc4)/C2=O)C)O C41584458
CN(C)c1ccc(cc1)[C@H](CNC(=O)/C=C/c2ccc(cc2)Cl)C3=c4ccccc4=[NH+]C3 C63230366
C[C@H]1CC[C@@H]2c3c(ncnc3S[C@@H]2C1)NC[C@@H](c4ccccc4)C5=c6ccccc6=[NH+]C5 C63234412
c1ccc(c(c1)C(F)(F)F)NC(=O)CCCC2=c3cc(ccc3=[NH+][C@@H]2c4ccccn4)Cl C63234476
c1ccc(c(c1)C(F)(F)F)NC(=O)CCCC2=c3cc(ccc3=[NH+][C@H]2c4ccccn4)Cl C63234477
CN(C)c1ccc(cc1)[C@@H](CNC(=O)c2ccccc2Br)C3=c4ccccc4=[NH+]C3 C63234537
Cc1ccc(cc1)SC2=c3ccc(cc3=[NH+][C@H]2C(=O)N[C@@H](C)CCc4ccccc4)OC C63531276
CC(C)Cc1ccc(cc1)S(=O)(=O)Nc2ccc(cc2)[C@H]3C=c4cc(ccc4=[NH+]3)Cl C63627354
Cc1cccc(c1C)NC(=S)N(CCC2=c3cc(ccc3=[NH+][C@H]2C)Cl)Cc4ccco4 C63658912
CCOc1cc(ccc1OCC(C)C)[C@H]2[C@H]3C(=c4ccccc4=[NH+]3)[C@@H](CN2)c5ccccc5 C63879061
c1ccc2=[NH+]CC(=c2c1)CCNC(=O)CN3c4ccc(cc4C[C@@H]3c5cccs5)Cl C64622777
C[C@@]12CC[C@@H]3c4ccc(cc4CC[C@@H]3[C@@H]1CC[C@@H]2[NH2+]CCCCCCN5C(=O)CCC5=O)OC C03875231
Cc1ccccc1Cn2cccc2C[NH+](CCC(C)C)C[C@H](COc3ccccc3C)O C04357869
c1ccc(cc1)C(CCNC(=O)[C@H]2CC23CC[NH+](CC3)C/C=C/c4ccco4)c5ccccc5 C15072410
CCOCCC[NH2+]Cc1cc(c(c(c1)Br)OCc2ccc(cc2)F)OCC C16687985
CCOCCC[NH2+]Cc1cc(c(c(c1)Br)OCc2ccccc2F)OCC C16687991
CCOc1cc(cc(c1OCc2ccccc2Cl)Br)C[NH2+]Cc3ccco3 C22076335
CCOc1cc(cc(c1OCc2ccc(cc2)F)Br)C[NH2+]Cc3ccco3 C22076341
CC[C@@H](C)c1ccccc1OC[C@@H](CN2CC[NH+](CC2)C(c3ccccc3)c4ccccc4)O C22836260
CC[C@H](C)c1ccccc1OC[C@@H](CN2CC[NH+](CC2)C(c3ccccc3)c4ccccc4)O C22836264
c1ccc(cc1)C(c2ccccc2)[NH+]3CCN(CC3)C[C@H](COCc4ccc(cc4)Cl)O C23288674
CC(C)[NH+](Cc1ccccc1)C[C@@H](Cn2c3ccccc3nc2Cc4ccc(cc4)OC)O C27693542
C=CC[NH+](CC=C)C[C@H](Cn1c2ccccc2nc1C(c3ccccc3)c4ccccc4)O C27695647
c1ccc(cc1)C[NH+](Cc2ccco2)Cc3ccc(o3)C(CC4CCC4)(CC5CCC5)O C35744225
c1ccc(c(c1)C[NH+](Cc2ccco2)Cc3ccc(o3)C(CC4CCC4)(CC5CCC5)O)F C35745131
Cc1ccc(cc1)Oc2c(c(nn2C)c3ccccc3)C[NH+](C[C@@H](CCC=C)O)C(C)C C35782478
CC(C)[NH+](Cc1c(nn(c1Oc2ccccc2Cl)C)c3ccccc3)C[C@H](CCC=C)O C35782698
c1ccc(cc1)C[C@H](C[NH+](Cc2cccc(c2)Cl)C[C@@H]3CC(=NO3)c4ccccc4)O C36145889
c1ccc(cc1)C[C@H](C[NH+](Cc2ccccc2)C[C@@H]3CC(=NO3)c4ccc(cc4)Cl)O C36145965
CC(C)(C)OC[C@H](C[NH+](Cc1ccccc1Cl)C[C@@H]2CC(=NO2)c3ccccc3Cl)O C36146365
c1ccc(cc1)C[C@H](C[NH+](Cc2cccc(c2)F)C[C@@H]3CC(=NO3)c4ccc(cc4)F)O C36146399
COCC[NH+](Cc1ccccc1OC)Cc2ccc(o2)C(c3cccs3)(c4cccs4)O C36167788
Cc1cccc(c1)Oc2c(c(nn2C)c3ccccc3)C[NH+](C[C@@H](CCC=C)O)C4CC4 C36306442
CCC[NH+](Cc1c(nn(c1Oc2cccc(c2)C)C)c3ccccc3)C[C@H](CCC=C)O C36306485
CC(C)[NH+](Cc1c(nn(c1Oc2ccc(cc2)F)C)c3ccccc3)C[C@@H](CCC=C)O C36307579
CC[C@H](C[NH+](CC)CC(=O)N1CCc2c(ccs2)[C@@H]1COc3ccc(cc3)C(C)C)O C36308878
CCC[C@H](C[NH+](CC)CC(=O)N1CCc2c(ccs2)[C@@H]1COc3ccc(cc3C)C)O C36309378
Cc1c(c(n(n1)c2ccccc2)Oc3ccc(cc3)F)C[NH+](CC4CC4)C[C@@H](CCC=C)O C36342120
CCCC[C@H](C[NH+](Cc1c(nn(c1Oc2ccccc2F)c3ccccc3)C)CC(C)C)O C36345958
Cc1c(c(n(n1)c2ccccc2)Oc3ccccc3F)C[NH+](C[C@H](CCC=C)O)C4CC4 C36346030
Cc1c(c(n(n1)c2ccccc2)Oc3cccc(c3)F)C[NH+](C[C@H](CCC=C)O)C(C)C C36346300
CCC[NH+](Cc1c(nn(c1Oc2cccc(c2)F)c3ccccc3)C)C[C@H](CCC=C)O C36346383
CCC[NH+](Cc1c(nn(c1Oc2ccc(cc2)F)c3ccc(cc3)F)C)C[C@H](CCC=C)O C36346756
C[C@H](c1ccc(cc1)CC(C)C)c2nc3ccccc3n2C[C@@H](C[NH+](CC=C)CC=C)O C27694886
CCc1ccc(cc1)C[NH+](C[C@H]2CCCO2)C[C@@H](COc3ccc(cc3)Br)O C40316881
CC(C)c1ccc(cc1)C[NH+](Cc2ccco2)C[C@@H](COc3ccccc3Br)O C40317032
Cc1cc(cc(c1)OC[C@H](C[NH+](Cc2ccc(cc2Cl)Cl)Cc3ccco3)O)C C40317676
CCN1CCC[C@H]1C[NH2+]Cc2cc(c(c(c2)Br)OCc3ccccc3C)OCC C40720453
CCOc1cc(cc(c1OCc2ccc(cc2Cl)F)Br)C[NH2+]Cc3cccnc3 C40740392
CCOc1cc(cc(c1OCc2c(cccc2Cl)F)Br)C[NH2+]Cc3ccncc3 C40740576
CCCSc1ccc2c(c1)n(c(n2)C[NH2+]Cc3ccccc3OC)Cc4ccccc4 C43257894
CCCCSCCCNC(=O)[C@H]1CCC[NH+](C1)Cc2c(oc(n2)c3ccc(cc3)CC)C C20240946
c1ccc(cc1)Oc2ccc(cc2)NC(=S)N(CCCn3cc[nH+]c3)C[C@H]4CCC=CC4 C59169297
C[C@H]1C(=c2cc(ccc2=[NH+]1)OC)CCN(Cc3cccs3)C(=S)Nc4ccc(cc4)F C63440488
Cc1cccc(c1C)NC(=S)N(CCC2=c3ccccc3=[NH+][C@@H]2C)Cc4ccccn4 C63479168
Cc1cccc(c1)NC(=S)N(CCC2=c3cc(ccc3=[NH+][C@@H]2C)C)Cc4cccnc4 C63655092
Cc1ccc2=[NH+][C@H](C(=c2c1)CCN(Cc3cccs3)C(=S)Nc4ccccc4OC)C C63655143
C[C@H]1C(=c2cc(ccc2=[NH+]1)F)CCN(Cc3ccc(c(c3)OC)OC)C(=S)NC(C)(C)C C63655153
C[C@@H]1C(=c2cc(ccc2=[NH+]1)F)CCN(Cc3ccco3)C(=S)NCCc4ccccc4 C63658719
CCOc1ccc(cc1)NC(=S)N(CCC2=c3cc(ccc3=[NH+][C@H]2C)F)Cc4ccco4 C63658766
c1ccc2=[NH+]CC(=c2c1)[C@@H](CNC(=O)CCC(=O)c3cccs3)c4ccccc4Cl C63830592
CCCC[NH+](CCCC)CCCN1[C@H](C(=C(C1=O)O)C(=O)c2ccccc2)c3ccc(cc3)CC C08695219
Cc1cc(ccc1NC(=O)C[NH+](C)CC(=O)N(Cc2ccccc2)CC(F)(F)F)Br C08921402
CCOc1cccc(c1O)C[NH+]2CCC(CC2)C(=O)N(CCc3ccccc3)Cc4ccccc4 C09144692
CCOC(=O)c1c2c(sc1NC(=O)CSc3ccc(cc3)C)C[NH+](CC2)Cc4ccccc4 C09630113
Cc1ccc(cc1)SCCC(=O)Nc2c(c3c(s2)C[NH+](CC3)Cc4ccccc4)C(=O)OC C09630159
CCc1ccccc1[C@@H](CC(=O)OC)[NH2+][C@@H]2C3=C(CCCC3)C(=O)N2CCc4ccc(cc4)Cl C09762959
CCCC[NH+](CCCC)C[C@@H](CN(c1cccc2c1cccc2)S(=O)(=O)c3ccc(cc3)C)O C09968835
C=CCCC(=O)N(CCc1ccc(cc1)F)Cc2cc3ccc(cc3[nH+]c2N4CCC(CC4)O)Cl C11868170
CC(C)Cc1ccc(cc1)[C@@H](C)NC(=O)CSc2nnc(n2c3ccccc3)C[NH+]4CCCC4 C12131970
c1ccc(cc1)C(CC[NH2+]C2CCN(CC2)c3ccc(cc3)C(=O)N4CCOCC4)c5ccccc5 C12135907
CCOc1cc(cc(c1OCc2ccc(cc2)C)Br)C[NH2+]CCCN3CCCC3=O C13727970
CC(C)OCCC[NH2+][C@@H]1CCc2c(sc3c2c(=O)n(cn3)Cc4cccc(c4)C(F)(F)F)C1 C14997630
CCCC[NH+](CCCC)CCCN1[C@@H](C(=C(C1=O)O)C(=O)c2ccc(cc2)F)c3ccc(cc3)C C08695368
Cc1cc(c(n1CCc2cccs2)C)C(=O)C[NH+](C)CC(=O)Nc3ccccc3Br C23038639
C[NH+](Cc1ccccc1NC(=O)CCCN(C)S(=O)(=O)c2ccc(cc2)F)C3CCCCC3 C23352661
CC[NH+]1CCC[C@@H]1CNC(=O)CCc2ccc(n2c3ccc(cc3)SC)c4ccc(cc4)OC C23437354
CCc1ccccc1[C@@H](CC(=O)OC)[NH2+][C@H]2C3=C(CCCC3)C(=O)N2[C@@H](C)CCc4ccccc4 C23467580
CC[C@H](c1ccccc1)C(=O)Oc2ccccc2c3c(n4ccccc4[nH+]3)NC(C)(C)CC(C)(C)C C33413294
CC[C@@H](c1ccccc1)C(=O)Oc2ccccc2c3c(n4ccccc4[nH+]3)NC(C)(C)CC(C)(C)C C33413295
CCCN(CCC(=O)NC1CC[NH+](CC1)Cc2ccccc2)C(=O)C(c3ccccc3)c4ccccc4 C34945931
CC(C)[C@@H](C[NH+](Cc1c2c(n(n1)c3ccccc3)CCN(C2)Cc4ccccc4F)CC5CC5)O C35548338
c1ccc(cc1)COC[C@H](C[NH+](Cc2ccccc2F)C[C@@H]3CC(=NO3)c4ccc(cc4)Cl)O C35743053
CCC[NH+](C[C@H](c1ccccc1)O)CC(=O)N2CCc3c(ccs3)[C@@H]2COc4cccc(c4)C C35778950
C=CC[NH+](C[C@@H](c1ccccc1)O)CC(=O)N2CCc3c(ccs3)[C@@H]2COc4cccc(c4)F C35779082
C=CC[NH+](C[C@H](c1ccccc1)O)CC(=O)N2CCc3c(ccs3)[C@@H]2COc4cccc(c4)F C35779084
CCCC(=O)OC[C@H](C[NH+](Cc1ccccc1)Cc2cccn2Cc3ccc(cc3)C(C)(C)C)O C35840656
c1ccc(cc1)CNC(=O)c2coc(n2)C[NH+](Cc3ccccc3)Cc4ccc(cc4)C(F)(F)F C36072230
c1ccc(cc1)CNC(=O)c2coc(n2)C[NH+](Cc3ccccc3)Cc4ccccc4C(F)(F)F C36082917
CC(C)COC[C@@H](C[NH+](Cc1cccc(c1)C(F)(F)F)C[C@@H]2CC(=NO2)c3ccc(cc3)F)O C36146144
c1ccc(cc1)COC[C@H](C[NH+](Cc2ccc(cc2F)F)C[C@@H]3CC(=NO3)c4ccc(cc4)F)O C36146417
CCC[NH+](Cc1c(nn(c1Oc2ccc(cc2)F)C)c3ccccc3)C[C@H](Cc4ccccc4)O C36307678
C=CCC[C@H](C[NH+](CC1CC1)CC(=O)N2CCc3c(ccs3)[C@@H]2COc4ccccc4F)O C36309202
CC(C)c1ccc(cc1)OC[C@@H]2c3ccsc3CCN2C(=O)C[NH+](CC4CC4)C[C@@H](CCC=C)O C36309249
Cc1cccc(c1)OC[C@@H]2c3ccsc3CCN2C(=O)C[NH+](C[C@@H](c4ccccc4)O)C(C)C C36309455
CC[C@H](C)C[NH+](C[C@@H](CCC=C)O)CC(=O)N1CCc2c(ccs2)[C@@H]1COc3cccc(c3)F C36309642
c1ccc(cc1)[C@@H](C[NH+](CC2CC2)CC(=O)N3CCc4c(ccs4)[C@@H]3COc5cccc(c5)F)O C36309647
CC(C)CC[NH+](C[C@H](CCC=C)O)CC(=O)N1CCc2c(ccs2)[C@@H]1COc3cccc(c3)F C36309682
CC(C)C[NH+](C[C@@H](CCC=C)O)CC(=O)N1CCc2c(ccs2)[C@@H]1COc3ccc(cc3)F C36309733
CC(C)C[NH+](C[C@H](CCC=C)O)CC(=O)N1CCc2c(ccs2)[C@@H]1COc3ccc(cc3)F C36309734
CC[C@H](C)C[NH+](C[C@@H](CCC=C)O)CC(=O)N1CCc2c(ccs2)[C@@H]1COc3ccc(cc3)F C36309834
CC[NH+](C[C@@H](Cc1ccccc1)O)CC(=O)N2CCc3c(ccs3)[C@@H]2COc4ccccc4C C36309945
Cc1ccc(c(c1)C)OC[C@@H]2c3ccsc3CCN2C(=O)C[NH+](CCC(C)C)C[C@@H](CCC=C)O C36310126
Cc1ccc(c(c1)C)OC[C@H]2c3ccsc3CCN2C(=O)C[NH+](CCC(C)C)C[C@@H](CCC=C)O C36310128
C=CCC[C@H](C[NH+](CC1CC1)CC(=O)N2CCc3c(ccs3)[C@@H]2COc4ccc(cc4)F)O C36310197
CC(C)Sc1ccc(cc1)CC(=O)NC[C@@H](c2ccc3c(c2)CCCN3C)N4CC[NH+](CC4)C C38672917
CCCn1c2ccccc2[nH+]c1NCc3ccc(cc3)N4[C@@H](C(C(=N4)c5ccccc5)(C)C)c6ccccc6 C39327451
CCCOc1ccc(cc1)C[NH+](Cc2ccco2)C[C@H](COc3ccc(cc3)Br)O C40316833
CC(C)c1ccc(cc1)C[NH+](C[C@H](COc2ccc(cc2Cl)Cl)O)[C@@H]3CCS(=O)(=O)C3 C40317837
C[C@@H](c1ccc(cc1)S(=O)(=O)C)[NH+](C)C[C@@H](COc2ccc(cc2)C(C)(C)c3ccccc3)O C46586782
CCCC[NH+](CCCC)Cc1c(ccc2c1oc(=O)cc2c3cc4cc(ccc4oc3=O)Br)O C41584237
CCCC[NH+](CCCC)CCCN1[C@@H](C(=C(C1=O)O)C(=O)c2ccc(cc2)F)c3ccccc3F C08695344
CCCC[NH+](CCCC)CCCN1[C@H](C(=C(C1=O)O)C(=O)c2ccc(cc2)F)c3ccc(cc3)C C08695369
COC(=O)c1c2c(sc1NC(=O)CCCSc3ccccc3)C[NH+](CC2)Cc4ccccc4 C09472786
CCOc1cc(cc(c1OCc2ccccc2Cl)Br)C[NH2+]CCCN3CCCC3=O C13727581
CCCC[NH+](CCCC)CCCN1[C@H](C(=C(C1=O)O)C(=O)c2ccc(cc2)C)c3ccc(cc3)CC C08695221
CCOCCC[NH2+]CC(=O)N(Cc1cccn1Cc2ccc(cc2)Br)C3CCCCC3 C35338120
CCN(CC)c1c(c(no1)c2ccc(cc2)F)C[NH+](CCC(C)C)C[C@@H](COc3ccccc3)O C35760466
CCc1c(c(n(n1)c2ccccc2)Oc3ccccc3F)C[NH+](C[C@H](COC(C)(C)C)O)C4CC4 C35777496
CCc1c(c(n(n1)c2ccccc2)Oc3cccc(c3)F)C[NH+](C[C@@H](COCC(C)C)O)C4CC4 C35777566
CCc1c(c(n(n1)c2ccc(cc2)F)Oc3ccccc3)C[NH+](Cc4ccco4)C[C@H](CCC=C)O C35777613
CC(C)C[NH+](C[C@H](CCC=C)O)CC(=O)N1CCc2c(ccs2)[C@@H]1COc3cccc(c3)OC C35778823
CC(C)COC[C@H](C[NH+](Cc1c(nn(c1Oc2ccc(cc2F)F)C)c3ccccc3)C4CC4)O C35782528
CCCC[C@@H](C[NH+](Cc1c(nn(c1Oc2ccc(cc2)OC)c3ccccc3)CC)CC(C)C)O C35782587
CCCC[C@H](C[NH+](Cc1c(nn(c1Oc2ccc(cc2)OC)c3ccccc3)CC)CC(C)C)O C35782589
CCC[NH+](Cc1c(nn(c1Oc2ccccc2OC)c3ccc(cc3)Cl)C)C[C@@H](CCC=C)O C36301874
Cc1c(c(n(n1)c2ccc(cc2)Cl)Oc3ccccc3)C[NH+](CC4CC4)C[C@@H](COCC#C)O C36301917
CCc1c(c(n(n1)c2ccccc2)Oc3ccc(cc3F)F)C[NH+](CCOC)C[C@H](CCC=C)O C36302685
CCc1c(c(n(n1)c2ccc(cc2)F)Oc3ccccc3)C[NH+](C[C@@H](COCC(C)C)O)C(C)C C36303444
Cc1c(c(n(n1)c2ccccc2)Oc3ccccc3Cl)C[NH+](CC4CC4)C[C@H](COC(C)C)O C36303582
CCC[NH+](Cc1c(nn(c1Oc2ccc(cc2F)F)c3ccccc3)C)C[C@@H](COCC(C)C)O C36304174
Cn1c(c(c(n1)c2ccccc2)C[NH+](CC3CC3)C[C@@H](COCC=C)O)Oc4ccccc4Cl C36305057
Cn1c(c(c(n1)c2ccccc2)C[NH+](CC3CC3)C[C@H](COCC=C)O)Oc4ccccc4Cl C36305059
Cn1c(c(c(n1)c2ccccc2)C[NH+](CC3CC3)C[C@@H](COCC=C)O)Oc4ccc(cc4)Cl C36305241
Cn1c(c(c(n1)c2ccccc2)C[NH+](CC3CC3)C[C@@H](COCC#C)O)Oc4ccc(cc4)Cl C36305248
CC(C)COC[C@@H](C[NH+](Cc1c(nn(c1Oc2ccccc2F)C)c3ccccc3)CC4CC4)O C36306868
CC(C)c1c(c(n(n1)c2ccccc2)Oc3ccccc3F)C[NH+](CCOC)C[C@H](CCC=C)O C36307851
CC(C)c1c(c(n(n1)c2ccccc2)Oc3ccccc3F)C[NH+](C[C@@H](COCC=C)O)C4CC4 C36307905
CC(C)c1c(c(n(n1)c2ccccc2)Oc3cccc(c3)F)C[NH+](C[C@H](COCC=C)O)C4CC4 C36308004
CC(C)c1ccc(cc1)OC[C@H]2c3ccsc3CCN2C(=O)C[NH+](CC4CC4)C[C@@H](COC)O C36309254
CCC[NH+](C[C@H](COCC(C)C)O)CC(=O)N1CCc2c(ccs2)[C@@H]1COc3cccc(c3)C C36309496
CCCCOC[C@@H](C[NH+](Cc1c(nn(c1Oc2ccc(cc2)Cl)c3ccccc3)C)C(C)C)O C36313717
CCCCOC[C@H](C[NH+](CCC)Cc1c(nn(c1Oc2ccc(cc2F)F)c3ccccc3)C)O C36313898
CCCCOC[C@H](C[NH+](Cc1c(nn(c1Oc2ccccc2F)C)c3ccccc3)CC4CC4)O C36313970
CC(C)C[NH+](Cc1c(nn(c1Oc2ccc(cc2F)F)C)c3ccccc3)C[C@@H](COCC#C)O C36316116
CCC[NH+](Cc1c(nn(c1Oc2ccccc2)c3ccccc3)CC)C[C@@H](COc4ccccc4)O C36316292
CCc1c(c(n(n1)c2ccccc2)Oc3ccccc3F)C[NH+](CC4CC4)C[C@@H](COC(C)C)O C36316482
CCC[NH+](Cc1c(nn(c1Oc2ccc(cc2)F)c3ccccc3)CC)C[C@@H](COC(C)(C)C)O C36316512
CCc1c(c(n(n1)c2ccccc2)Oc3ccc(cc3)F)C[NH+](CC4CC4)C[C@@H](COCC=C)O C36316532
CC[C@@H](C)[NH+](Cc1c(nn(c1Oc2ccc(cc2)F)c3ccccc3)C)C[C@@H](COCC(C)C)O C36342072
Cc1c(c(n(n1)c2ccccc2)Oc3ccc(cc3)F)C[NH+](C[C@@H]4CCCO4)C[C@@H](CCC=C)O C36342102
CCCCOC[C@H](C[NH+](Cc1c(nn(c1Oc2ccccc2F)c3ccccc3)C)CC4CC4)O C36346078
Cc1c(c(n(n1)c2ccccc2)Oc3ccccc3F)C[NH+](CC4CC4)C[C@H](COCC(C)C)O C36346090
CCCCOC[C@@H](C[NH+](Cc1c(nn(c1Oc2cccc(c2)C)c3ccccc3)C)CC(C)C)O C36346113
Cc1c(c(n(n1)c2ccccc2)Oc3cccc(c3)F)C[NH+](C[C@H]4CCCO4)C[C@@H](CCC=C)O C36346406
CCCC[C@@H](C[NH+](CCC)Cc1c(nn(c1Oc2ccccc2)c3ccc(cc3)OC)C(C)C)O C36346501
CCC[NH+](Cc1c(nn(c1Oc2ccccc2F)c3ccc(cc3)F)C)C[C@@H](COCC(C)C)O C36346599
CCCCOC[C@H](C[NH+](CCC)Cc1c(nn(c1Oc2ccc(cc2)F)c3ccc(cc3)F)C)O C36346770
CCc1c(c(n(n1)c2ccccc2)Oc3ccccc3F)C[NH+](C[C@H](COCC=C)O)CC(C)C C36316459
CCc1c(c(n(n1)c2ccccc2)Oc3ccccc3F)C[NH+](C[C@H](COC(C)C)O)CC(C)C C36316453
CCc1c(c(n(n1)c2ccccc2)Oc3ccc(cc3)F)C[NH+](C[C@@H](COCC=C)O)CC(C)C C36316500
Cc1c(sc(c1[C@@H](c2ccc(cc2)OC(F)F)Nc3cccc[nH+]3)NC(=O)c4ccco4)C C08763393
CN(C)S(=O)(=O)c1ccc(c(c1)NC(=O)C[NH2+][C@H](Cc2ccccc2)c3ccccc3)Cl C09155601
Cc1ccc(cc1)Cn2c(c(c(n2)C)C(=O)NCCNc3c(cc(c[nH+]3)C(F)(F)F)Cl)Cl C09593239
C[C@@H](C(=O)Nc1ccc2c(c1)OCO2)[NH2+]C[C@@H](c3ccc(cc3)N(C)C)c4c[nH]c5c4cccc5 C09378848
C[C@H](C(=O)Nc1ccc2c(c1)OCO2)[NH2+]C[C@@H](c3ccc(cc3)N(C)C)c4c[nH]c5c4cccc5 C09378849
CCC[NH+](CC(=O)Nc1ccc(c(c1F)F)F)CC(=O)Nc2cc(c(s2)C(=O)OCC)C C10225391
C[NH+](CC(=O)Nc1ccccc1Cl)CN2C(=O)[C@](NC2=O)(Cc3ccccc3)c4ccccc4 C10109295
CC[NH+](CC(=O)Nc1ccccc1C(F)(F)F)CC(=O)Nc2c(c(c(s2)C)C)C(=O)OCC C16588678
CCCC[NH+](CCCC)CCCN1[C@H](C(=C(C1=O)O)C(=O)c2ccc(cc2)C)c3ccc(c(c3)OC)O C08695233
CCCC[NH+](CCCC)CCCN1[C@@H](C(=C(C1=O)O)C(=O)c2ccc(cc2)F)c3cccc(c3)O C08695364
CCOc1cc(cc(c1OCc2ccccc2)Cl)C[NH2+]CCc3ccc(cc3)S(=O)(=O)N C02870709
CC(C)(C)NC(=O)COc1ccc(cc1C[NH2+]CCNc2ccc(cc2Cl)[N+](=O)[O-])Cl C20873498
CCC(C)(C)C1CCC2(CC1)C(=O)N(C(=O)N2)CC(=O)NC[C@H](c3ccccc3Cl)[NH+](C)C C22619825
C[C@@H]1CCc2c(sc(c2C#N)NC(=O)C[NH+](C)CC(=O)Nc3ccc(cc3)OC(F)(F)F)C1 C23861465
CC(C)c1ccc(cc1)/C=N/Nc2nc(cs2)CSC(=[NH2+])NN=Cc3ccc(cc3)C(C)C C08770105
c1ccc(cc1)Oc2ccc(cc2)N(CCCNC(=O)CCCCC[NH3+])C(=O)Nc3ccc(cc3)[N+](=O)[O-] C33489760
c1ccc(cc1)CCN(CCc2nc(no2)c3ccc(cc3)C(F)(F)F)C(=O)CCCCC[NH3+] C34904986
c1cc(ccc1N(CCCNC(=O)CCCCC[NH3+])C(=O)Nc2ccc(c(c2)Cl)Cl)F C35730288
Cc1ccc(cc1C)c2csc3c2c(=O)[nH]c(n3)C[NH+](Cc4ccccc4)C[C@@H](COCC=C)O C35747147
Cc1ccccc1c2csc3c2c(=O)[nH]c(n3)C[NH+](CC=C)C[C@@H](COc4ccc(cc4)OC)O C35747267
C=CCC[C@H](C[NH+](Cc1ccco1)Cc2[nH]c(=O)c3c(csc3n2)c4cccc(c4)Cl)O C35747591
CC(C)[NH+](Cc1[nH]c(=O)c2c(csc2n1)c3cccc(c3)Cl)C[C@@H](COc4ccccc4)O C35747610
C[C@@H](C[NH+](CCCOC)CC(=O)N(CCc1c[nH]c2c1cccc2)Cc3ccc(cc3)C(C)(C)C)O C35842614
c1ccc(cc1)CCN(CCc2nc(no2)c3cccc(c3)C(F)(F)F)C(=O)CCCCC[NH3+] C35956833
Cc1ccc(cc1)c2csc3c2c(=O)[nH]c(n3)C[NH+](C[C@@H](COCc4ccccc4)O)C(C)C C36205613
CCC[C@@H](C[NH+](CCC(C)C)Cc1[nH]c(=O)c2c(csc2n1)c3ccc(c(c3)OC)OC)O C36206033
CC(C)C[NH+](Cc1[nH]c(=O)c2c(csc2n1)c3ccc(cc3)Cl)C[C@@H](COCC(C)C)O C36206117
CC(C)C[NH+](Cc1[nH]c(=O)c2c(csc2n1)c3ccc(cc3)Cl)C[C@H](COCC(C)C)O C36206121
CC(C)C[NH+](Cc1[nH]c(=O)c2c(csc2n1)c3cccc(c3)Cl)C[C@H](COCC(C)C)O C36206396
CC(C)C[NH+](Cc1[nH]c(=O)c2c(csc2n1)c3ccccc3Cl)C[C@H](COc4ccccc4)O C36207588
c1ccc(cc1)Cc2ccc(cc2)[C@@H](CNF)N3CC[NH2+][C@@H](C3)S(=O)(=O)Oc4ccccc4 C39531465
CCN(CC)c1ccc(cc1)C[NH+]2C[C@H](C[C@H]2C(=O)NCc3cccnc3)NC/C(=C/c4ccccc4)/Cl C23362131
CCc1ccc(cc1)CCNC(=O)[C@@H]2CN(CC23CC[NH2+]CC3)C(=O)[C@@H](C(C)C)Oc4ccccc4 C39654598
CCc1ccc(cc1)CCNC(=O)[C@H]2CN(CC23CC[NH2+]CC3)C(=O)[C@@H](C(C)C)Oc4ccccc4 C39654600
CCc1ccc(cc1)CCNC(=O)[C@@H]2CN(CC23CC[NH2+]CC3)C(=O)[C@H](C(C)C)Oc4ccccc4 C39654602
CCc1ccc(cc1)CCNC(=O)[C@H]2CN(CC23CC[NH2+]CC3)C(=O)[C@H](C(C)C)Oc4ccccc4 C39654604
CCCCCCC(=O)N1C[C@H](C2(C1)CC[NH2+]CC2)C(=O)NCCc3c[nH]c4c3cc(cc4)Cl C39676467
CCOc1ccc(cc1)N2[C@H](NN=C2SCC(=O)N/N=C/C3=c4ccccc4=[NH+]C3)c5ccccc5 C39923314
CCCc1ccc(cc1)[C@@H](c2cccs2)[NH2+][C@H](C)C(=O)Nc3c(n(n(c3=O)c4ccccc4)C)C C39992574
CC(C)OC[C@H](C[NH+](Cc1[nH]c(=O)c2c(csc2n1)c3ccccc3F)C4CCCCC4)O C40404669
CCC(C)(C)c1ccc(c(c1)C(C)(C)CC)OCCCCNC(=O)c2coc(n2)[C@H](CC(C)C)[NH3+] C43213479
Cc1ccccc1[C@H](c2ccccc2)OC[C@@H](C[NH+]3CCC(CC3)n4c5ccccc5[nH]c4=O)O C45521327
c1cc(c(cc1Cl)Cl)CON/C=C\C(=O)NNC(=[NH2+])COc2ccc(cc2Cl)Cl C33709166
CCCCCCOc1ccc(cc1)N2C(=O)C[C@H](C2=O)S/C(=[NH+]/N=C(\C)/c3ccc(cc3)F)/N C16675610
Cc1ccccc1NC(=S)N/C(=N/c2nc(cc(n2)C)C)/NCCC3=c4cc(ccc4=[NH+]C3)Cl C63308326
CCOc1ccccc1N/C(=N\C(=O)c2cccc(c2)N(C)C)/NCCC3=c4ccccc4=[NH+]C3 C63588955
CCOc1ccc(cc1OCC)C(=O)/N=C(/NCCC2=c3ccccc3=[NH+]C2)\Nc4ccccc4F C63589336
C[C@H]1C[C@@H](c2ccccc2N1CC(=O)NC[C@@H](c3ccc(cc3)OC)C4=c5ccccc5=[NH+]C4)C(=O)N C64026148
C[C@@H]1C[C@H](c2ccccc2N1CC(=O)NC[C@@H](c3ccc(cc3)OC)C4=c5ccccc5=[NH+]C4)C(=O)N C64026150
CCOc1cc(c(cc1N[C@H](C)C(=O)C2=c3ccccc3=[NH+]C2)OCC)NC(=O)c4ccccc4 C64230991
C=CCc1cccc(c1O)/C=N/NC(=O)C2CC[NH+](CC2)Cc3ccc(cc3)Cl C05456769
CC[NH+]1CCc2cc(c(cc2[C@H]1[C@@H](C(C)C)NC(=O)Nc3ccc(cc3)C)OC)OC C06871146
C[C@@H](c1ccc2c(c1)OCCO2)[NH2+][C@H](C)C(=O)NC(c3ccccc3)c4ccccc4 C07989817
CCOc1ccc(cc1)C2=N[C@H]([NH2+][C@@H](C2)c3ccccc3O)c4ccc(cc4)C(=O)OC C09541931
CCc1ccccc1NC(=O)C(=O)NC[C@@H](c2cccc3c2cccc3)[NH+]4CCCC4 C10086821
c1ccc(cc1)[C@@H]2C[NH+](Cc3ccccc3O2)CCC(=O)NCCc4c[nH]c5c4cccc5 C11841380
Cc1ccc(cc1)NC(=O)C[NH+](C)CCC(=O)Nc2c(c3c(s2)CCCCC3)C#N C13059576
Cc1ccc(c(c1)C[NH+]2CCC(CC2)CNC(=O)NCCc3ccc4c(c3)OCO4)C C13363960
Cc1cc(c(c(c1)C)NC(=O)C[NH+](C)CC(=O)N[C@@H](C)c2ccc3ccccc3c2)C C14066079
Cc1cc(ccc1NC(=O)CNC(=O)C[NH+](C)Cc2ccc(s2)Cl)Br C14110960
CC[NH+](CC(=O)NCCC1=CCCCC1)CC(=O)Nc2ccccc2C(F)(F)F C15300806
Cc1ccc(s1)C[NH+](CCc2ccccc2)CC(=O)NCC(=O)Nc3c(cc(cc3C)C)C C15523031
c1ccc(cc1)SCc2cc(no2)C[C@H]3C[NH2+]CC[C@H]3CC(=O)NC4CCCCC4 C15673485
c1c2cc3c(cc2nc(c1C[NH2+]CCC4=CCCCC4)N5CCC[C@@H](C5)CO)OCO3 C14885808
c1cc(c(cc1[N+](=O)[O-])Cl)NCC[NH2+]Cc2ccc(o2)c3cc(cc(c3)Cl)Cl C22076554
Cc1ccc(cc1)[C@H](c2cccs2)[NH2+]CC(=O)Nc3cc4c(cc3C(=O)C)OCO4 C24978419
c1cc(cc(c1)NC(=O)C2CC2)CNC(=O)C[NH+]3CCc4c(ccs4)[C@@H]3c5cccs5 C27477880
C[C@@H](C(=O)Nc1ccc(c(c1)Cl)Cl)[NH+](C)CC(=O)Nc2ccccc2SC C31041185
Cc1ccc(cc1)NC(=O)CN(C)C(=O)C[NH2+][C@@H](c2ccc(cc2)F)c3cccs3 C29936314
Cc1ccc(cc1)NC(=O)CN(C)C(=O)C[NH2+][C@H](c2ccc(cc2)F)c3cccs3 C29936315
Cc1ccc(cc1)CN(CCCCCCNc2cccc[nH+]2)C(=O)Nc3ccc(cc3F)F C34974150
Cc1cccc(c1)NC(=O)N(CCCCCCNc2cccc[nH+]2)Cc3ccccc3F C34974175
CC(C)C[NH+](Cc1[nH]c(=O)c2c(csc2n1)c3ccccc3)C[C@@H](CCC=C)O C35747169
CCC[NH+](Cc1[nH]c(=O)c2c(csc2n1)c3ccccc3C)C[C@H](CCC=C)O C35747256
CCCCC(=O)N1CCC2(CC1)[NH2+][C@H](CS2)C(=O)NCCc3ccc(cc3Cl)Cl C35768256
Cc1ccc(c(c1)C)c2csc3c2c(=O)[nH]c(n3)C[NH+](C[C@](C)(C=C)O)C(C)C C36206458
CCOC(=O)c1c2c(sc1NC(=O)COc3ccccc3)C([NH2+]C(C2)(C)C)(C)C C03180023
Cc1ccc(o1)[C@@H]2[C@H](CN(N2)c3cccc(c3)F)C[NH2+]CC4=NN=C(C4)C(C)(C)C C39412815
CNC(=O)[C@@H]1C[C@@H](C[NH+]1C2Cc3ccccc3C2)NCc4cccc(c4)Oc5ccccc5 C39544017
CCCC[C@H](C)C(=O)N1C[C@@H](C2(C1)CC[NH2+]CC2)C(=O)NCCc3ccc(c(c3)C)C C39609325
CC[C@H](c1ccccc1)C(=O)N2C[C@@H](C3(C2)CC[NH2+]CC3)C(=O)NCCCc4ccccc4 C39623695
CCCCCCC(=O)N1C[C@H](C2(C1)CC[NH2+]CC2)C(=O)NCCCc3ccccc3 C39623699
CCCC[C@@H](C)C(=O)N1C[C@@H](C2(C1)CC[NH2+]CC2)C(=O)NCCc3ccc(cc3C)C C39667134
CCCC[C@H](C)C(=O)N1C[C@H](C2(C1)CC[NH2+]CC2)C(=O)NCCc3cc(ccc3C)C C39677041
C[C@@H](c1ccccc1F)[NH+](CC(=O)Nc2ccccc2C(=O)NCC(C)C)C3CC3 C40155716
c1ccc(cc1)C[C@@H](C[NH+](Cc2[nH]c(=O)c3c(csc3n2)c4cccc(c4)Cl)C5CC5)O C40404712
CCN(c1cccc(c1)C)c2c(c(nc[nH+]2)N(Cc3ccccc3)Cc4ccccc4)N C40661729
Cc1ccc(cc1)NC(=O)COc2c(cccc2OC)C[NH2+]C34CC5C[C@@](C3)(C[C@](C5)(C4)C)C C40734568
C[C@@H](CNC(=O)[C@H]1C[NH2+]C[C@@H]1C(=O)N(Cc2ccccc2)Cc3ccccc3)c4ccccc4 C43222452
CC(C)(C)c1ccccc1OC[C@@H](C[NH+]2CCC(CC2)n3c4ccccc4[nH]c3=O)O C45747808
C[NH+](Cc1ccccc1NC(=O)/C=C/c2ccc(cc2)C(=O)NC3CC3)C4CCCCC4 C46571378
CC[C@@H](C)N1C(=O)[C@@H]([NH2+]C12CCN(CC2)C(=S)Nc3cccc(c3)C)Cc4ccccc4 C36026982
CC[C@H](C)CN1C(=O)[C@@H]([NH2+]C12CCN(CC2)C(=S)Nc3cccc(c3)C)CC(C)C C36032783
CC[C@H](C)CN1C(=O)[C@H]([NH2+]C12CCN(CC2)C(=S)Nc3cccc(c3)C)CC(C)C C36032785
Cc1ccc(c(c1)Br)NC(=O)[C@@H](C)[NH+](C)CC(=O)Nc2ccccc2SC C31038798
Cc1ccc(c(c1)Br)NC(=O)[C@H](C)[NH+](C)CC(=O)Nc2ccccc2SC C31038795
c1cc(ccc1CCNC(=O)NCc2ccc([nH+]c2)N3CCCCCC3)C(F)(F)F C59037172
CCC[NH+](CC(=O)NC(=O)NCC(F)(F)F)[C@H](C)c1ccc(c(c1)Cl)Cl C59404967
Cc1cccc(c1C)N/C(=N\C(=O)c2ccc(c(c2)F)C)/NCCC3=c4ccccc4=[NH+]C3 C63589378
c1ccc2=[NH+]CC(=c2c1)CCNC(=O)CSc3[nH]c(cn3)c4ccc(cc4)Br C63893132
CCCC[NH+](CCCC)C[C@@H](c1cc(nc2c1c(ccc2OC)OC)c3ccc(cc3)Cl)O C01726813
c1ccc(cc1)C[NH+]2CCC(CC2)NC(=O)CCc3cn(c4c3cccc4)Cc5ccccc5F C09116115
CCC[NH+](Cc1c(nn(c1Oc2cccc(c2)C)c3ccccc3)C)C[C@@H](Cc4ccccc4)O C35778046
CC(C)c1c(c(n(n1)c2ccccc2)Oc3cccc(c3)F)C[NH+](C[C@H](CCC=C)O)C4CC4 C35778402
CC(C)c1c(c(n(n1)c2ccccc2)Oc3cccc(c3)F)C[NH+](CC4CC4)C[C@@H](C(C)C)O C35778404
CC(C)c1c(c(n(n1)c2ccccc2)Oc3ccccc3F)C[NH+](CC4CC4)C[C@@](C)(C=C)O C35778532
CC[C@H](C)C[NH+](CC(=O)N1CCc2c(ccs2)[C@@H]1COc3cccc(c3)C)C[C@@](C)(C=C)O C35779211
Cc1ccc(cc1)C[NH+](CCC(c2ccccc2)c3ccccc3)Cc4nc(cs4)C(=O)NC5CC5 C35815651
Cc1ccccc1Cn2cccc2C[NH+](C[C@H](COc3ccc(cc3)OC)O)C4CCCCC4 C35840758
Cc1ccccc1OC[C@H](C[NH+](Cc2cccn2Cc3cccc(c3)C(F)(F)F)CC(C)C)O C35840879
COCCC[NH+](Cc1ccc(cc1)OC)Cc2ccc(o2)C(c3ccccc3)(c4ccccc4)O C36167663
COCCC[NH+](Cc1ccccc1F)Cc2ccc(o2)C(c3cccs3)(c4cccs4)O C36202242
COCCC[NH+](Cc1ccsc1)Cc2ccc(o2)C(c3cccc(c3)F)(c4cccc(c4)F)O C36202914
COCCC[NH+](Cc1cccc(c1)F)Cc2ccc(o2)C(c3cccs3)(c4cccs4)O C36203113
CCC[C@@H](C[NH+](CCC)Cc1c(nn(c1Oc2ccccc2OC)c3ccc(cc3)Cl)C)O C36301864
Cc1c(c(n(n1)c2ccc(cc2)Cl)Oc3ccccc3)C[NH+](CC4CC4)C[C@@H](CCC=C)O C36301904
CCC[C@@H](C[NH+](Cc1c(nn(c1Oc2ccccc2)c3ccccc3)CC)C[C@@H]4CCCO4)O C36302982
Cn1c(c(c(n1)c2ccccc2)C[NH+](CC3CC3)C[C@H](CCC=C)O)Oc4ccccc4Cl C36305048
Cc1cccc(c1)Oc2c(c(nn2C)c3ccccc3)C[NH+](Cc4ccco4)C[C@H](CCC=C)O C36306366
CCC[NH+](Cc1c(nn(c1Oc2ccc(cc2)F)C)c3ccccc3)C[C@@H](COC(C)(C)C)O C36307716
CCC[C@@H](C[NH+](CC=C)CC(=O)N1CCc2c(ccs2)[C@@H]1COc3ccc(cc3)C(C)C)O C36309257
CCCC[C@H](C[NH+](Cc1c(nn(c1Oc2ccccc2Cl)C)c3ccccc3)CC4CC4)O C36313768
CCCC[C@@H](C[NH+](Cc1c(nn(c1Oc2ccccc2)c3cccc(c3)Cl)C)CC4CC4)O C36313855
CCCC[C@@H](C[NH+](Cc1ccco1)Cc2c(nn(c2Oc3cccc(c3)C)C)c4ccccc4)O C36313963
CCCC[C@H](C[NH+](Cc1c(nn(c1Oc2ccc(cc2F)F)C)c3ccccc3)CC(C)C)O C36316177
CCCC[C@@H](C[NH+](Cc1c(nn(c1Oc2ccc(cc2F)F)C)c3ccccc3)CC4CC4)O C36316180
CCC[NH+](Cc1c(nn(c1Oc2ccc(cc2)C)c3ccccc3)C)C[C@@H](COC(C)(C)C)O C36345927
CCCC[C@H](C[NH+](Cc1ccco1)Cc2c(nn(c2Oc3ccc(cc3)C)c4ccccc4)C)O C36346168
Cc1ccc(cc1)Oc2c(c(nn2c3ccccc3)C)C[NH+](Cc4ccco4)C[C@H](CCC=C)O C36346174
CCCCc1ccc(cc1)NC(=O)CSc2c3c(n(c(=O)n2)CC[NH+](CC)CC)CCCC3 C09747201
C[C@H]([C@@H](c1cccs1)N2CC[NH+](CC2)Cc3ccccc3)NC(=O)Cc4ccc(cc4)SC(C)C C38595972
C[C@H]([C@H](c1cccs1)N2CC[NH+](CC2)Cc3ccccc3)NC(=O)Cc4ccc(cc4)SC(C)C C38595974
C[C@H](c1ccc(cc1)CC(C)C)c2nc3ccccc3n2C[C@@H](C[NH+](CC(C)C)CC(C)C)O C27694907
c1ccc(cc1)C(CC(=O)NC[C@H](c2cccnc2)[NH+]3CCCC3)(c4ccccc4)c5ccccc5 C39197937
CC(C)c1ccc(cc1)C[NH+](C[C@H]2CCCO2)C[C@@H](COc3ccccc3Br)O C40317165
Cc1c(c(n(n1)c2cccc(c2)Cl)Oc3ccccc3)C[NH+](C[C@@H](CCC=C)O)CC(C)C C35777099
CCN1CCC[C@H]1C[NH2+]Cc2cc(c(c(c2)Br)OCc3ccc(cc3Cl)F)OCC C40720469
CCOc1cc(cc(c1OCc2c(cccc2Cl)Cl)Br)C[NH2+]Cc3ccncc3 C40740349
CCOc1cc(cc(c1OCc2ccc(c(c2)Cl)Cl)Br)C[NH2+]Cc3cccnc3 C40740622
CCCC[C@@H](CC)CNC(=O)C1CC[NH+](CC1)Cc2c(oc(n2)c3ccc(cc3)OC(C)C)C C40985131
Cc1c(c(n(n1)c2ccccc2)Oc3ccc(cc3)Cl)C[NH+](C[C@H](CCC=C)O)CC(C)C C36341947
CCCOc1ccccc1CCCNC(=O)[C@H]2CCC[NH+](C2)Cc3ccc(cc3)Br C44851569
Cc1ccc(c(c1)C)NC(=S)N(CCC2=c3cc(ccc3=[NH+][C@@H]2C)Cl)Cc4ccccn4 C63479162
C[C@@H]1C(=c2cc(ccc2=[NH+]1)Cl)CCN(Cc3cccnc3)C(=S)NCCc4ccccc4 C63655262
C[C@@H]1C(=c2cc(ccc2=[NH+]1)Cl)CCN(Cc3ccncc3)C(=S)NCCc4ccccc4 C63655292
C[C@@H]1C(=c2cc(ccc2=[NH+]1)OC)CCN(Cc3cccs3)C(=S)NCCc4ccccc4 C63655408
C[C@H]1C(=c2cc(ccc2=[NH+]1)OC)CCN(Cc3cccs3)C(=S)NCCc4ccccc4 C63655409
Cc1cccc(c1C)NC(=S)N(CCC2=c3cc(ccc3=[NH+][C@@H]2C)Cl)Cc4ccccn4 C63658833
Cc1cc(cc(c1)NC(=S)N(CCC2=c3cc(ccc3=[NH+][C@H]2C)Cl)Cc4ccccn4)C C63658842
C[C@@H]1C(=c2cc(ccc2=[NH+]1)Cl)CCN(Cc3ccccn3)C(=S)Nc4ccc(cc4)Cl C63658874
CCCC[NH+](CCCC)Cc1c(ccc2c1oc(c(c2=O)Oc3ccc(cc3)CC)C(F)(F)F)O C01913189
C[C@@H]1CC[C@@H]([C@@H](C1)OC[C@@H](C[NH+]2CCC(CC2)CN3C(=O)c4cccc5c4c(ccc5)C3=O)O)C(C)C C08431520
Cc1cc([nH+]c2c1cc(cc2)NC(=O)CCC(=O)NCCC3=CCCCC3)N4C[C@H](C[C@@H](C4)C)C C09598347
c1ccc(cc1)CCOc2ccccc2C(=O)N3CC[NH+](CC3)C(c4ccccc4)c5ccccc5 C10508498
COc1ccccc1C[NH2+]Cc2cc(c(c(c2)Br)OCc3ccc(cc3)Cl)OC C13720276
CC(C)(c1ccccc1)c2ccc(cc2)OC[C@H](C[NH2+][C@@H](Cc3ccccc3)c4nc(no4)c5ccccc5)O C03384378
Cc1cccc(c1C)NC(=S)N(CCC[NH+](C)C2CCCCC2)Cc3cccn3Cc4ccc(cc4)Cl C20733215
Cc1ccccc1NC(=S)N(CCC[NH+](C)C2CCCCC2)Cc3cccn3Cc4ccc(cc4)Cl C20733219
Cc1c(cccc1Cl)NC(=S)N(CCC[NH+](C)C2CCCCC2)Cc3cccn3C4CCCC4 C20734476
c1ccc(cc1)CCC[NH+]2CCC(CC2)N(CCc3ccccc3)S(=O)(=O)c4ccccc4F C24878099
C=CCNc1[nH+]c(nc(n1)N2CCN(CC2)C(c3ccc(cc3)F)c4ccc(cc4)F)NCC=C C26573040
c1ccc(cc1)C[C@H](C(=O)OCc2ccccc2)[NH+]3Cc4c(ccc5c4oc(=O)cc5c6ccccc6)OC3 C26920236
c1ccc(cc1)c2c3ccc4ccccc4c3n(c2c5ccccc5)C[C@H](C[NH2+]C[C@H]6CCCO6)O C28296565
c1ccc(cc1)c2c3ccc4ccccc4c3n(c2c5ccccc5)C[C@@H](C[NH2+]C[C@H]6CCCO6)O C28296567
C[C@@H](CC(=O)Oc1ccccc1c2c(n3ccccc3[nH+]2)NC(C)(C)CC(C)(C)C)CC(C)(C)C C33628460
CCN(CC)C(=O)c1csc(n1)C[NH+](CCC(c2ccccc2)c3ccccc3)Cc4ccc(cc4)C C33707088
Cc1ccc(cc1)C[NH+](Cc2ccc(o2)C(=O)NCCC(c3ccccc3)c4ccccc4)C(C)C C35226370
c1ccc(cc1)CCNC(=O)c2ccc(o2)C[NH+](Cc3ccccc3)Cc4ccc(cc4)C(F)(F)F C35246918
CC(C)(C)c1ccc(cc1)Cn2cccc2C[NH+](Cc3ccccc3)C[C@@H](COc4ccccc4)O C35498931
CC(C)(C)c1ccc(cc1)Cn2cccc2C[NH+](Cc3ccccc3)C[C@H](COc4ccccc4)O C35498933
CC(C)[NH+](Cc1ccc(cc1)C(C)(C)C)Cc2ccc(o2)C(=O)N(CCc3ccccc3)Cc4ccccc4 C35706624
CCOc1cc(cc(c1OCc2ccc(cc2)Cl)Cl)C[NH2+]C34C[C@H]5C[C@@H](C3)CC(C5)(C4)O C18090240
Cc1ccc(cc1)C[NH+](CCC(c2ccccc2)c3ccccc3)Cc4nc(cs4)C(=O)NCC(C)C C35815624
CC(C)NC(=O)c1csc(n1)C[NH+](CCC(c2ccccc2)c3ccccc3)Cc4ccc(cc4)C(C)(C)C C35815693
CC(C)(C)c1ccc(cc1)C[NH+](CCC(c2ccccc2)c3ccccc3)Cc4nc(cs4)C(=O)NC5CC5 C35815698
COC(=O)c1ccccc1C[NH+](Cc2ccccc2)Cc3cccn3Cc4cccc(c4)C(F)(F)F C35841175
CC(C)C[NH+](Cc1ccccc1)CC(=O)N(CCc2c[nH]c3c2cccc3)Cc4ccc(cc4)C(C)(C)C C35842739
Cc1ccc(o1)CN(CCc2ccccc2)C(=O)C[NH+](CCC(C)C)Cc3ccc(cc3)Br C35844989
Cc1ccc(cc1)C(=O)N(C[C@@H]2C[NH+](C[C@@H]2c3cccc(c3)OC)Cc4ccsc4)CC(C)C C35887703
Cc1ccc(cc1)C(=O)N(C[C@H]2C[NH+](C[C@@H]2c3ccc(cc3)OC)Cc4cccs4)CC(C)C C35888040
c1ccc(c(c1)C[NH+](Cc2ccco2)Cc3ccc(o3)C(c4cccs4)(c5cccs5)O)F C36167885
c1cc(cc(c1)F)C[NH+](Cc2ccco2)Cc3ccc(o3)C(c4cccs4)(c5cccs5)O C36202988
CC(C)c1c(c(n(n1)c2ccc(cc2)OC)Oc3ccccc3)C[NH+](CC4CC4)C[C@](C)(C=C)O C36346830
Cc1cc([nH+]c2c1cc(cc2)NC(=O)CCC(=O)NCCC3=CCCCC3)N4C[C@@H](C[C@@H](C4)C)C C20138498
CCCC[NH+](CC)Cc1ccc(cc1)C(=O)N2[C@@H]3CC[C@H]2CC(C3)Oc4cccc(c4)C(F)(F)F C22670202
CCCOC(=O)c1ccc(cc1)OC2=C(N=[NH+][C@@H]2c3ccc(cc3O)OCc4ccc(cc4)C=C)C C38766026
CC[NH+](CC)CCN(c1nc2ccc(cc2s1)Br)C(=O)CSc3ccc(cc3)C C36690193
C[C@@H](c1ccc(cc1)CC(C)C)c2nc3ccccc3n2C[C@H](C[NH+](Cc4ccccc4)C(C)C)O C27694973
CCCC[NH+](CCCC)CCCN1[C@@H](c2c(=O)c3cc(ccc3oc2C1=O)C)c4ccc(cc4)C(C)(C)C C40008161
Cc1ccc(cc1)NC(=O)COc2ccc(cc2C[NH2+][C@@H](C)CCc3ccccc3)Br C40740032
Cc1ccc(cc1)NC(=O)COc2ccc(cc2C[NH2+][C@H](C)CCc3ccccc3)Br C40740033
CCOc1cc(cc(c1OCc2c(cccc2Cl)Cl)Br)C[NH2+]CCCOC(C)C C40740353
CCOc1cc(cc(c1OCc2ccc(cc2Cl)F)Br)C[NH2+]CCc3ccc(cc3)OC C40740428
CCOc1cc(cc(c1OCc2ccc(c(c2)Cl)Cl)Br)C[NH2+]CCCOC(C)C C40741689
CCC(C)(C)c1ccc(c(c1)C(C)(C)CC)OCCCCNC(=O)c2csc(n2)[C@@H]3CCC[NH2+]3 C43227094
Cc1ccc(cc1)S(=O)(=O)N(CC(=O)NCc2ccc(cc2)C[NH+]3CCC(CC3)C)c4cc(cc(c4)C)C C44875790
c1ccc(cc1)C[C@H](C(=O)/N=c\2/[nH]c(cs2)C[NH+]3CCCCC3)NC(=O)OCc4ccccc4 C30928026
CCc1cccc(c1NC(=S)N(Cc2ccccc2OCC)C3CC([NH2+]C(C3)(C)C)(C)C)CC C06285143
Cc1ccc(o1)CN(C2CC([NH2+]C(C2)(C)C)(C)C)C(=S)Nc3ccc(cc3)Oc4ccccc4 C59099388
CC[C@H](C)c1ccc2c(c1)sc(n2)N(Cc3ccccc3)C(=O)CCCC4=c5ccccc5=[NH+]C4 C63228980
CC(C)CC[NH2+][C@H]1CO[C@H]2[C@@H]1OC[C@H]2OC(=O)Nc3cccc4c3cccc4 C04236479
CC[C@@H](C)NC(=O)CCC(=O)Nc1ccc2c(c1)c(cc([nH+]2)N3C[C@H](C[C@@H](C3)C)C)C C04881795
CCCCNC(=O)CCC(=O)Nc1ccc2c(c1)c(cc([nH+]2)N3C[C@H](C[C@@H](C3)C)C)C C04881834
CC[NH+]1C/C(=C\c2ccc(c(c2)OCC)O)/C(=O)/C(=C/c3ccc(c(c3)OCC)O)/C1 C06045960
Cc1cc(ccc1NC(=O)C[NH+](C)CC(=O)N[C@@](C)(C#N)C(C)C)Br C07018347
Cc1ccc(cc1C[NH2+]C2CCN(CC2)c3ccc(cc3)C(=O)NCc4ccc5c(c4)OCO5)F C11783893
Cc1c(c(ccc1C[NH+]2CCNC(=O)[C@@H]2CC(=O)NCc3ccc(cc3F)F)OC)C C11818719
Cc1ccc(cc1CNC(=O)C[C@@H]2C(=O)NCC[NH+]2Cc3ccc(c(c3C)C)OC)F C12571179
C[C@@H](C[NH+](Cc1ccc2c(c1)OCO2)Cc3c[nH]nc3c4ccc(cc4)Cl)O C12116734
Cc1ccc(o1)C[NH+]2CCC(CC2)(c3ccc4c(c3)cc(o4)C(=O)NCCc5ccccc5F)O C15005065
COc1ccc(cc1)[C@H]2CCCCC[NH+]2CC(=O)NCC(=O)Nc3ccc(c(c3F)F)F C15105676
C[C@H]1CCCC[C@@H]1NC(=O)NC(=O)C[NH+](Cc2ccco2)Cc3cccs3 C16350019
C1CCC(CC1)C(=O)N[C@@H](C(=O)NCC[NH+]2CCOCC2)C34CC5CC(C3)CC(C5)C4 C05043618
COc1ccc(cc1)c2c(cn(n2)c3ccccc3F)C[NH2+]Cc4c5c(n[nH]4)CCC5 C20149541
COCC[NH2+][C@H]1C[C@H](N2[C@@H](Cc3c4ccccc4[nH]c3[C@H]2C1)C(=O)OC)c5ccc(c(c5)F)F C20504077
CC(C)[NH2+][C@H]1C[C@H](N(C1)Cc2ccc(cc2)Cl)C(=O)NCCc3ccc4c(c3)OCO4 C20598725
CC(C)(C)OC(=O)Nc1ccc(cc1)C(=O)NC[C@H](c2cccs2)[NH+]3CCCC3 C24631133
CCOC(=O)C1=C(NC(=O)N[C@@H]1c2ccccc2)C[NH+](C)C3CCC(CC3)C C24973063
CC[NH+](CC)CCCN[C@H]1c2c3c(sc2N=C(N1)n4c(cc(n4)C)C)CCCC3 C28286539
c1ccc(cc1)C[NH+]2CCC(CC2)NC(=O)/C(=C\c3ccco3)/NC(=O)c4ccccc4 C28631843
CC[C@@H](CNC(=O)c1ccc(cc1)S(=O)(=O)Nc2cc[nH+]cc2)c3ccccc3 C28867827
CC[C@H]1CCCC[NH+]1CCCNC(=O)CC2CCN(CC2)C(=O)c3c(c(c([nH]3)C)C)C C33024416
CCCSc1nc(c2c(c(sc2n1)C)CC)N3CC[NH+](CC3)CC(=O)N C34761070
CCc1ccc(cc1)[C@@H](C)NC(=O)[C@H]2CN(CC23CC[NH2+]CC3)C(=O)c4ccc(cc4)OCC C39695984
C[C@H](C(=O)Nc1ccc(c(c1)Cl)OC)[NH2+][C@@H](c2ccc3c(c2)OCCO3)C(C)C C39776555
CCNS(=O)(=O)c1cccc(c1)C(=O)N[C@@H](C[NH+]2CCc3ccccc3C2)C(C)(C)C C40146933
Cc1cc(sc1C(=O)NC[C@H](c2ccccc2)[NH+]3CCCC3)NC(=O)c4ccco4 C45809950
CCN(Cc1ccccc1C)C(=O)NCc2cccc(c2)NC(=O)C[NH+](C)C C46303562
C[C@H]1C[C@H]1C(=O)Nc2cccc(c2)C(=O)NC[C@@H](c3ccco3)[NH+]4CCCCC4 C46672876
C[NH+](CCCNC(=O)C(=O)/N=c\1/[nH]c2ccccc2s1)Cc3ccccc3 C47966619
CCCCNC(=O)[C@H]1CCC[NH+](C1)Cc2cc(=O)oc3c2cc(c(c3)O)CC C51062797
Cc1ccc(c(c1)OCC(F)(F)F)NC(=O)NC[C@@H](c2ccco2)[NH+](C)C C56549900
Cc1ccc(c(c1)NC(=O)C[NH+](C)CC(=O)Nc2ccccc2SC)OC C07977759
Cc1ccc(cc1)NC(=O)C[NH+](C)[C@@H](C)C(=O)Nc2ccccc2OC(F)F C08472756
CC[NH+](CC)Cc1ccccc1CNC(=O)N[C@@H](C)c2ccc3c(c2)OCO3 C31106085
C[C@H]1C[C@@H](C[NH+](C1)Cc2ccc(cc2)CNC(=O)CCc3[nH]c(=O)c4ccccc4n3)C C59410369
CC1CC[NH+](CC1)[C@H](CNC(=O)C(C)(C)NC(=O)OC(C)(C)C)c2cccs2 C60142994
CC[NH+]1CCc2c(sc3c2C(=N[C@@H](N3)c4ccc(c(c4)OCC)OCc5ccccc5)O)C1 C15947289
Cc1ccc(cc1)OC[C@@H](C)NC(=O)NCc2ccc([nH+]c2)N3CCCCC3 C63071444
Cc1ccc(cc1)N/C(=N\C(=O)c2cccc(c2)N(C)C)/NCCC3=c4ccccc4=[NH+]C3 C63589181
C[C@H]1C(=c2cc(ccc2=[NH+]1)Cl)CCNC(=S)Nc3ccc(cc3)[N+](=O)[O-] C63664053
CC(C)[C@@H](C(=O)Nc1nc(cs1)C2=c3ccccc3=[NH+]C2)NC(=O)Cc4ccccc4 C63806852
CCCCNC(=O)[C@@H]1[C@H](c2c(ncnc2S1)NCCC3=c4ccccc4=[NH+]C3)C C64045381
CC[NH+](CC)[C@H](CNC(=O)N1CCC(=CC1)c2ccc(cc2)O)c3ccco3 C65481108
C[C@H](CC(=O)NC[C@@H](c1ccco1)[NH+]2CCCCC2)NC(=O)C3CCCCC3 C66271913
CC[NH+](CC(=O)NCc1cccc(c1)NC(=O)C)[C@H](C)c2cc3ccccc3o2 C66434388
C[C@H]1CCC[NH+](C1)Cc2ccccc2CNC(=O)[C@H](C)NC(=O)OC(C)(C)C C67164961
Cn1cc(c(n1)c2cc3ccccc3o2)C[NH2+]CCCc4[nH]c5ccccc5n4 C67185211
CCN(Cc1ccc(cc1)C[NH+](C)C)C(=O)Nc2cccc(c2)NC(=O)C(C)C C67258021
C[C@H]1CCC[C@](C1)(CNC(=O)N(Cc2ccc(c(c2)OC)O)C3CC3)[NH+](C)C C67408006
CCOc1cc(cc(c1OCc2cccc3c2cccc3)Br)/C=N/NC(=[NH2+])N C03765032
CC(C)(C)c1cnc(o1)CSc2cnc(s2)Nc3ccc(cn3)C[NH2+]CC(C)(C)CO C03960052
C[C@@H](c1ccccc1)[NH2+]CC(=O)Nc2c(c3c(s2)CCC3)C(=O)Nc4ccccc4C(=O)OC C04645981
CCOC(=O)c1c2c(sc1NC(=S)NC(=O)C(C)(C)C)C[NH+](CC2)Cc3ccccc3 C03281353
CCc1ccc(cc1)[C@@H](C(C)C)[NH2+]CC(=O)Nc2cc(ccc2Cl)S(=O)(=O)N(C)C C09690982
CCOc1c(cc(cc1Br)C[NH2+]CCNc2ccc(cc2)[N+](=O)[O-])Br C10315603
Cc1c(c(=O)n(n1C)c2ccccc2)NC(=O)[C@@H](C)[NH2+][C@@H](c3ccc(cc3)CC(C)C)C(C)C C11094904
Cc1c(c(=O)n(n1C)c2ccccc2)NC(=O)[C@H](C)[NH2+][C@@H](c3ccc(cc3)CC(C)C)C(C)C C11094907
Cc1c(c(=O)n(n1C)c2ccccc2)NC(=O)[C@H](C)[NH2+][C@H](c3ccc(cc3)CC(C)C)C(C)C C11094910
c1ccc2c(c1)ccn2CC[NH2+]C3CCN(CC3)c4ccc(cc4)C(=O)NCc5ccc6c(c5)OCO6 C11841479
COc1cccc(c1OC)[C@H](C[NH2+]C[C@@H](CO[C@@H]2CCCc3c2cccc3)O)c4c[nH]c5c4cccc5 C12540133
Cc1ccc(c(c1)S(=O)(=O)Nc2ccccc2/C(=N/CCC[NH2+]C3CCCCC3)/O)C C06146681
CCOc1cc(cc(c1OCC)Cl)[C@H](c2ccc3cccnc3c2O)Nc4cc(cc[nH+]4)C C06387102
CCOc1cccc(c1OCc2ccccc2F)C[NH2+]CCNc3ccc(cc3)[N+](=O)[O-] C13729968
c1ccc(c(c1)COc2ccc(cc2C[NH2+]CCNc3ccc(cc3Cl)[N+](=O)[O-])Cl)F C16449984
c1ccc(cc1)COc2ccc(cc2C[NH2+]CCNc3ccc(cc3Cl)[N+](=O)[O-])Cl C16480535
c1ccc2c(c1)ccc(c2C[NH2+]CCNc3ccc(cc3)[N+](=O)[O-])OCc4ccc(cc4)F C16525908
c1ccc2c(c1)ccc(c2C[NH2+]CCNc3ccc(cc3)[N+](=O)[O-])OCc4ccccc4F C16525914
Cc1ccc(c(c1)NC(=O)N[C@@H](CCC(C)C)c2c3c(sc2n4cccc4)C[NH+](CC3)C)OC C20532175
C[C@@H]1CCC[C@@H]([C@@H]1C)[NH+](CCCNC(=O)c2cc3ccc4cccnc4c3[nH]2)Cc5ccco5 C20575532
C[NH+](CC(=O)NCc1ccc(o1)c2ccc(cc2)Cl)CC(=O)Nc3ccccc3Cl C20688291
CCCOc1c(cc(cc1Br)C[NH2+]CCNc2ccc(cc2)[N+](=O)[O-])OCC C20932425
CC(C)N(COc1ccc(cc1)/C=N/Nc2n[nH+]c(c(=O)n2N)C(C)(C)C)c3ccccc3 C28114320
CCCCOC(=O)c1c2cc(c(cc2n(c1CSC(=[NH2+])N)c3ccccc3)Br)OC(=O)C C33394763
Cc1ccc(c(c1)C)c2csc3c2c(=O)[nH]c(n3)C[NH+](Cc4ccco4)C[C@@H](CCC=C)O C35747668
CCOC(=O)C1=C(N(C(=O)N[C@@H]1c2ccc(cc2)C(C)C)CC=C)CN3CC[NH2+][C@@H](C3)C C35990830
CCOC(=O)C1=C(N(C(=O)N[C@H]1c2ccc(cc2)C(C)C)CC=C)CN3CC[NH2+][C@@H](C3)C C35990831
CC(C)c1ccc(cc1)n\2cc([nH]/c2=N\C(=O)C[NH2+]Cc3ccco3)c4ccc(cc4)OC C36039531
CCC[C@H](C[NH+](CCC(C)C)Cc1[nH]c(=O)c2c(csc2n1)c3ccccc3OC)O C36206595
Cc1ccc(c(c1)c2csc3c2c(=O)[nH]c(n3)C[NH+](Cc4ccco4)C[C@@H](CCC=C)O)C C36207084
CCOc1ccc(cc1)[C@H](c2c(c(sc2NC(=O)c3ccco3)C)C)Nc4cc(cc[nH+]4)C C38547632
Cc1cc[nH+]c(c1)N[C@H](c2ccc(c(c2)OC)OC)c3c(c(sc3NC(=O)c4ccco4)C)C C38547668
CCOC(=O)c1c2c(sc1NC(=O)/C=C/c3cc(c(c(c3)OC)OC)OC)C([NH2+]C(C2)(C)C)(C)C C38806115
CC[NH+](CC)[C@@H](CNC(=O)c1ccccc1OCC(=O)Nc2ccccc2F)c3ccccc3 C36703158
CC[NH+](CC)[C@H](CNC(=O)c1ccccc1OCC(=O)Nc2ccccc2F)c3ccccc3 C36703160
c1ccc(cc1)C[C@@H]2CN(CC[NH2+]2)[C@@H](CNCl)c3ccc(cc3)S(=O)(=O)Oc4ccccc4 C39534231
Cc1cc(c(s1)NC(=O)c2ccco2)[C@@H](c3ccc(cc3)OC(F)F)Nc4cccc[nH+]4 C38550557
CCCCC[NH+](CC(=O)Nc1cccc(c1)S(=O)(=O)/N=C\2/CCCCCN2)[C@H](C)CCC C48343198
Cc1ccc(c(c1)OCC/[NH+]=C(/C(=O)c2ccccc2)\NNc3ccc(cc3)[N+](=O)[O-])C(C)C C59502394
CC[C@@]1(NN(C(=[NH+]1)SCC(=O)Nc2c(c3c(s2)CCCC3)C(=O)OCC)c4ccccc4)C C59564785
Cc1ccc(cc1)C(=O)NCC(=O)NC[C@H](c2ccc(cc2)N(C)C)C3=c4ccccc4=[NH+]C3 C63221899
CN(C)c1ccc(cc1)/C=C(/C(=O)NCCC2=c3ccccc3=[NH+]C2)\NC(=O)c4ccccc4 C63254427
COc1cc(cc(c1OC)OC)[C@@H]2N[C@H](CS2)CC(=O)NCCC3=c4cc(ccc4=[NH+]C3)Cl C63279937
CN(C)c1ccc(cc1)/C=C(\C(=O)NCCC2=c3ccccc3=[NH+]C2)/NC(=O)c4ccccc4 C63393940
CCOc1ccc(cc1)/C=C(\C(=O)NCCC2=c3ccccc3=[NH+]C2)/NC(=O)c4ccccc4 C63393997
C[C@@H]1[C@H]([C@@H](N(N1)CC(=O)NCCC2=c3cc(ccc3=[NH+][C@@H]2C)OCc4ccccc4)C)Cl C63506283
CCc1ccccc1N/C(=N\C(=O)c2cccc(c2)N(C)C)/NCCC3=c4ccccc4=[NH+]C3 C63589248
C/C(=C/1\C(=NN(C1=O)[C@H]2Nc3ccccc3S2)CSc4ccc(cc4)Cl)/NCCc5c[nH]c[nH+]5 C53631718
C[C@H]([C@H]1NN=C(N1c2ccc(cc2)F)SCCCn3c4ccccc4[nH]c3=O)[NH+]5CCCCC5 C64052826
CC(C)[NH+](CCOc1ccccc1OC)C[C@H](COc2cccc3c2c4ccccc4[nH]3)O C65743083
CCCCc1cc(=O)oc2c1ccc3c2C[NH+](CO3)CC(c4ccccc4)c5ccccc5 C02124825
CC(=CCC/C(=C/CC[C@@]1([C@](N(C(=O)O1)C2CC([NH2+]C(C2)(C)C)(C)C)(C)O)C)/C)C C04199115
CC1CC[NH+](CC1)Cc2c(cco2)CC[C@H]3C(=C)CC[C@@H]4[C@@]3(CCC[C@@]4(C)C(=O)OC)C C04311474
C[C@@H](c1ccccc1)N2C(=S)N/C(=[NH+]\[C@@H](COc3ccccc3)C(C)(C)C)/C2(C)C C04473685
CCCC[NH+](CCCC)CN1c2ccccc2/C(=N/c3ccc4ccccc4c3)/C1=O C05202478
CC[NH+](CC)Cc1c(cco1)CC[C@H]2C(=C)CC[C@@H]3[C@@]2(CCC[C@@]3(C)C(=O)OC)C C06783624
Cc1cc(c2c(c1)c(c(n2C[C@H](C[NH2+]Cc3ccco3)O)c4ccccc4)c5ccccc5)C C08432033
c1ccc(cc1)c2c3ccc4ccccc4c3n(c2c5ccccc5)C[C@H](C[NH2+]Cc6ccco6)O C08432035
CCCC[NH+](CCCC)CC(=O)Nc1c(c2c(s1)C[C@@H](CC2)C(C)(C)CC)C#N C08472208
CCOc1cc(ccc1OCC(C)C)[C@@H]2c3c(c4ccccc4[nH]3)[C@H](C[NH2+]2)c5ccccc5 C03399991
CN(CCOC(=O)c1ccc(cc1Cl)Cl)c2cc([nH+]c3c2cccc3)C(F)(F)F C03129124
CCCCCCC1([C@H]([C@@H]([NH2+][C@H]([C@@H]1C)c2ccc(cc2)N(C)C)c3ccc(cc3)N(C)C)C)O C13799145
c1ccc(cc1)/C=[NH+]/[C@H](c2ccccc2O)[C@H](c3ccccc3O)/N=C/c4ccccc4 C16450987
CC1(CC(CC([NH2+]1)(C)C)N(Cc2ccc(cc2)N(C)C)C(=S)NC3CCCCCC3)C C20568199
CCCCn\1c(c(s/c1=[NH+]\c2ccccc2)NC(=O)c3ccco3)c4ccccc4 C26688680
CC(C)Oc1ccc(cc1)[C@@H](CC[NH2+]Cc2ccc(c(c2)OC)OC)C3CCCCC3 C06814139
CCCC[C@@H](CC)C(=O)N1CCN(CC1)c2c(c([nH+]c(n2)C)CC)Cc3ccc(cc3)C C33747196
CC(C)c1ccc(cc1)C[NH+]2CCC(CC2)N(c3ccc(cc3)F)S(=O)(=O)c4ccccc4 C34683687
CCCc1c(c2c(nc(nc2s1)SCC)N3CC[NH+](CC3)Cc4cc(ccc4C)C)C C34757062
CCc1c(sc2c1c(nc(n2)SCC(=C)C)N3CC[NH+](CC3)Cc4cc(ccc4C)C)C C34761270
Cc1ccc(cc1)CN(CCCCCCNc2cccc[nH+]2)C(=O)Nc3cccc(c3)C C34974139
CC1=C[C@H]([C@@H](C[C@H]1Cc2nnc(o2)c3ccc(cc3)[N+](=O)[O-])C(C)C)C[NH+]4CCCC4 C35442694
Cc1ccc(cc1)[C@H]2CC(=NN2C(=O)C[NH+](CC=C)C3CCCC3)c4cc(ccc4C)C C35785321
Cc1ccccc1OC[C@H](C[NH+](Cc2cccn2Cc3ccc(cc3)F)CC4CCCCC4)O C35840584
Cc1ccccc1OC[C@H](C[NH+](Cc2cccn2Cc3cccc(c3)F)CC4CCCCC4)O C35840841
Cc1ccc(cc1)C(=O)N(C[C@H]2C[NH+](C[C@@H]2c3ccccc3)Cc4ccccc4OC)CC(C)C C35887752
Cc1cc(ccc1C(C)C)O[C@H](CC[NH+](C)Cc2ccccc2)c3ccc4c(c3)OCO4 C35917597
CCC[NH+](Cc1cccc(c1OC)OC)Cc2ccc(o2)C(C=C(C)C)(C=C(C)C)O C36202410
CC1CC[NH+](CC1)Cc2c(cco2)CC[C@@H]3C(=C)CC[C@@H]4[C@@]3(CCC[C@@]4(C)C(=O)OC)C C01279993
C[C@@H](c1ccc(cc1)OC)[NH2+]CC[C@H](c2ccc(cc2)OC(C)C)c3ccccc3OC C38141316
C[C@H](c1ccc(cc1)OC)[NH2+]CC[C@H](c2ccc(cc2)OC(C)C)c3ccccc3OC C38141318
CCCOC(=O)c1ccc(cc1)OC2=C(N=[NH+][C@H]2c3ccc(cc3O)OCc4ccccc4C)C C38752956
Cc1ccc(c(c1)COc2ccc(c(c2)O)[C@H]3C(=CN=[NH+]3)Oc4ccc(cc4)OC)C C38766727
CC1=C([C@@H]([NH+]=N1)c2ccc(cc2O)OCc3ccc(cc3)C=C)c4ccccc4OC C39035152
CCCOC(=O)c1ccc(cc1)OC2=CN=[NH+][C@H]2c3ccc(cc3O)OCc4ccc(cc4)C=C C39035207
CCC[C@@]1(CN(C(=O)N1CC2(CC[NH+](CC2)Cc3ccccc3)C4CCCCC4)F)C C39487341
CC(C)C[C@]1(CN(C(=O)N1CC2(CC[NH+](CC2)Cc3ccccc3)C4CCCCC4)F)C C39487610
CCCC[NH+](CCCC)CCCN1[C@@H](c2c(=O)c3cc(ccc3oc2C1=O)C)c4ccccc4 C40008019
Cc1ccc(cc1)NC(=O)COc2ccc3ccccc3c2C[NH2+]C45CC6CC(C4)CC(C6)C5 C40736232
CCOc1cc(cc(c1OCc2cccc(c2)C)Cl)C[NH2+]CCc3c[nH]c4c3cccc4 C40741854
c1ccc(c(c1)/C=[NH+]/[C@H](c2ccc(cc2)F)[C@H](c3ccc(cc3)F)/N=C/c4ccccc4O)O C44670699
c1ccc(cc1)C2(C[C@H]2C[NH+](CCCO)C/C=C/c3ccc(cc3)[N+](=O)[O-])c4ccccc4 C44947303
CC[C@@H](C)c1ccc(cc1)[C@@H](C)[NH2+]CC(=O)/N=c\2/[nH]c(cs2)c3ccc(cc3)Br C20562331
CC[C@@H](C)c1ccc(cc1)[C@H](C)[NH2+]CC(=O)/N=c\2/[nH]c(cs2)c3ccc(cc3)Br C20562336
CCCCn1c(nnc1SCc2csc(n2)c3ccc(cc3)CC)[C@H](CC)[NH+](C)C C57596136
C[C@H](c1cccc2c1cccc2)NC(=O)C[NH+]3CCC(CC3)NC(=O)OC(C)(C)C C52909463
c1ccc(cc1)/C(=[NH+]/Nc2ccc(cc2)[N+](=O)[O-])/NCCOc3ccccc3Cl C59501792
CCCC[NH+](CCCC)Cc1c(ccc2c1occ(c2=O)c3ccccc3OC)O C05792713
Cc1ccc(cc1)/C(=[NH+]/C(=S)NN(c2ccccc2)c3ccccc3)/NCc4ccccc4 C19925257
CC(=C)CS[C@H]1N=N[C@H](O1)[C@H](CC2=c3ccccc3=[NH+]C2)NC(=O)OC(C)(C)C C63426726
CC1(CC2(CC([NH2+]1)(C)C)[C@](N(C(=O)O2)CCNC(=O)CCc3cc(c(c(c3)C(C)(C)C)O)C(C)(C)C)(C)O)C C00709395
COc1ccc(cc1)N(C[C@@H](C[NH+](Cc2ccccc2)Cc3ccccc3)O)S(=O)(=O)c4ccccc4 C01750708
COc1ccc(cc1)N(C[C@H](C[NH+](Cc2ccccc2)Cc3ccccc3)O)S(=O)(=O)c4ccccc4 C01750711
Cc1cc(c(cc1Cl)C(C)C)OCc2cc(ccc2OC)[C@@H]3c4c(c5ccccc5[nH]4)C[C@H]([NH2+]3)C(=O)OC C08856455
CC[NH+](CC)CCCN1[C@@H](/C(=C(/c2ccc3c(c2)C[C@@H](O3)C)\O)/C(=O)C1=O)c4ccc(cc4)Br C09312964
CCOc1ccc(cc1OCC)C[C@H]2c3cc(c(cc3CCN2C(=O)C[NH2+]C4CCCCC4)OCC)OCC C13749908
CCN(CC)c1ccc(cc1)[C@@H]2[C@@H]3CCCC[C@]3(CC[NH+]2CC(=O)Nc4c(c(c(s4)C)C)C(=O)OC)O C13776531
CCOc1ccccc1[C@H]2[C@H]3CCCC[C@]3(CC[NH+]2CC(=O)Nc4c(c5c(s4)CCCC5)C(=O)OC)O C13815412
Cc1cccc2c1[nH]c(=O)c(c2)[C@@H](c3nnnn3C4CCCCC4)[NH+](CCc5ccccc5)Cc6ccccc6 C06443647
CCCC[NH+](CCCC)CCCN1[C@H](C(=C(C1=O)O)C(=O)c2ccc(cc2)Br)c3ccco3 C08695331
CC1=C([C@@H](C(=C(N1)C)C(=O)OC(C)(C)C[NH+](C)CCC(c2ccccc2)c3ccccc3)c4cccc(c4)[N+](=O)[O-])C(=O)OC C19685790
C[C@H](Cc1ccc(cc1)OC)[NH+](Cc2ccccc2)C[C@@H](c3ccc(c(c3)[N+](=O)[O-])OCc4ccccc4)O C34026933
CC[NH+](CC)[C@@H](CCCCNC(=O)c1ccccc1)C(=O)N/N=C/c2ccc(o2)c3ccc(cc3)[N+](=O)[O-] C35006934
c1ccc(cc1)C[NH+]2CCC(CC2)NC(=O)CCCCSc3nnc(n3c4ccccc4)c5ccccc5 C35172967
CCN1C(=C([C@@H](NC1=O)c2ccc(cc2C)C)C(=O)OCC)C[NH+]3CCCN(CC3)C(=O)c4ccc(cc4)C C35646622
CC(C)(C)CC(C)(C)Nc1c([nH+]c2n1cccc2)c3ccc(cc3)OS(=O)(=O)c4cccc5c4cccc5 C35703196
COCCC[NH+](Cc1ccccc1F)Cc2ccc(o2)C(c3ccc(cc3)OC)(c4ccc(cc4)OC)O C35745148
Cc1c(c(n(n1)c2ccc(cc2)Cl)Oc3ccccc3)C[NH+](CC4CC4)C[C@H](COCc5ccccc5)O C35777184
CCc1c(c(n(n1)c2ccccc2)Oc3ccccc3F)C[NH+](C[C@@H]4CCCO4)C[C@@H](COC(C)(C)C)O C35777524
Cc1c(c(n(n1)c2ccccc2)Oc3ccc(cc3F)F)C[NH+](CC4CC4)C[C@H](COc5ccccc5)O C35777847
Cc1ccc(c(c1)C)OC[C@@H]2c3ccsc3CCN2C(=O)C[NH+](CC=C)C[C@@H](COCc4ccccc4)O C35778905
Cc1ccc(c(c1)C)OC[C@H]2c3ccsc3CCN2C(=O)C[NH+](CC=C)C[C@@H](COCc4ccccc4)O C35778907
Cc1cccc(c1)OC[C@@H]2c3ccsc3CCN2C(=O)C[NH+](CC4CC4)C[C@@H](COCc5ccccc5)O C35778978
Cc1cccc(c1)OC[C@H]2c3ccsc3CCN2C(=O)C[NH+](CC4CC4)C[C@@H](COCc5ccccc5)O C35778981
CC(C)[NH+](C[C@H](COC(C)C)O)CC(=O)N(CCc1c[nH]c2c1cccc2)Cc3ccc(cc3)C(C)(C)C C35842640
CCOC(=O)[C@@H](C)[NH+](CC(C)C)CC(=O)N(CCc1c[nH]c2c1cccc2)Cc3ccc(c(c3)Cl)Cl C35843663
COCCC[NH+](Cc1cccc(c1)F)Cc2ccc(o2)C(c3ccc(cc3)OC)(c4ccc(cc4)OC)O C36203093
Cc1c(c(n(n1)c2ccccc2)Oc3ccccc3OC)C[NH+](CC4CC4)C[C@@H](COCc5ccccc5)O C36302269
CCc1c(c(n(n1)c2ccccc2)Oc3ccccc3OC)C[NH+](C[C@@H](COCc4ccccc4)O)C5CC5 C36302745
CCc1c(c(n(n1)c2ccc(cc2)F)Oc3ccccc3)C[NH+](C[C@H](COCc4ccccc4)O)C(C)C C36303434
Cc1c(c(n(n1)c2ccccc2)Oc3ccccc3Cl)C[NH+](CC4CC4)C[C@H](COCc5ccccc5)O C36303576
CC(C)C[NH+](Cc1c(nn(c1Oc2ccccc2F)C)c3ccccc3)C[C@@H](COCc4ccccc4)O C36306625
CC(C)c1c(c(n(n1)c2ccccc2)Oc3cccc(c3)F)C[NH+](C[C@H](COCc4ccccc4)O)C5CC5 C36307981
Cn1c(c(c(n1)c2ccccc2)C[NH+](Cc3ccco3)C[C@H](COCc4ccccc4)O)Oc5ccccc5 C36308113
CCC[NH+](C[C@H](COCc1ccccc1)O)CC(=O)N2CCc3c(ccs3)[C@@H]2COc4ccc(cc4)C C36309138
CCCCOC[C@H](C[NH+](Cc1c(nn(c1Oc2ccccc2Cl)c3ccccc3)C)C[C@@H]4CCCO4)O C36313714
C[C@@]1(C2(CC([NH2+]C(C2)(C)C)(C)C)OC(=O)N1CCNC(=O)CCc3cc(c(c(c3)C(C)(C)C)O)C(C)(C)C)O C38194301
CC(C)(C)c1ccc(cc1)c2nc(on2)C[NH+]3CCC[C@@H](C3)C(=O)NCCCSCc4ccccc4F C38903679
CC(C)S(=O)(=O)[C@@H](Cc1ccccc1)Cn2cc(c3c2ccc(c3)C(=O)OC)C[NH2+]Cc4ccccc4 C39491174
CCCC[NH+](CCCC)CCCN1[C@H](c2c(=O)c3cc(ccc3oc2C1=O)C)c4ccc(c(c4)OCC)O C40008210
CCCC[NH+](CCCC)CCCN1[C@@H](c2c(=O)c3cc(c(cc3oc2C1=O)C)C)c4ccc(c(c4)OCC)O C40008967
CCCC[NH+](CCCC)CCCN1[C@H](c2c(=O)c3cc(c(cc3oc2C1=O)C)C)c4ccc(c(c4)OCC)O C40008968
CC(C)(C)CC(C)(C)Nc1c([nH+]c2n1cccc2)c3ccccc3OS(=O)(=O)c4cccc5c4cccc5 C40362240
Cc1c(c(n(n1)c2ccccc2)Oc3ccc(cc3)OC)C[NH+](C[C@H](COCc4ccccc4)O)CC(C)C C36302346
C[C@@H](C(=O)OC)[NH+](CC(C)C)CC(=O)N(CCc1c[nH]c2c1cccc2)Cc3ccc(c(c3)Cl)Cl C35843665
CCc1ccccc1NC(=O)c\2cc3ccc(cc3o/c2=[NH+]\c4ccc(cc4)S(=O)(=O)N)N(CC)CC C59170649
CCCCCCOc1ccc(cc1)N2C(=O)C[C@H](C2=O)SC(=[NH2+])N/N=C(\C)/C=C/c3ccc(cc3)N(C)C C59489390
CCCC[NH+](CCCC)Cc1c(ccc2c1oc(c(c2=O)Oc3ccc(cc3)C(=O)OC)C(F)(F)F)O C41584289
CC1=C([C@@H](N(N1)Cc2ccccc2Cl)Cl)C(=O)O[C@@H](c3ccccc3)C(=O)C4=c5ccccc5=[NH+]C4 C39944622
CCCCc1ccc(cc1)NC(=S)N(CCC2=c3cc(ccc3=[NH+]C2)OC)Cc4ccc(c(c4)OC)OC C63637337
CCOC(=O)c1c(csc1NC(=O)C[NH+]2C[C@H](O[C@@H](C2)C)C)c3ccc(cc3)C C00707029
CCOc1cc(ccc1OC)[C@@H]2c3cccn3-c4cc(c(cc4C[NH2+]2)OCC)OCC C04188182
CC[NH+](Cc1[nH]c(=O)c2ccccc2n1)CC(=O)N(c3ccccc3)C4CCCCC4 C07487253
c1ccc(cc1)SCc2cn(nn2)C[C@H]3C[C@@H]4CC[NH+]3C[C@@H]4C(=O)NC5CCCCC5 C08298862
CCc1ccc(c(c1)S(=O)(=O)NC[C@@H](c2ccc3c(c2)CCCN3C)[NH+](C)C)OC C08798953
CCc1ccc(cc1)c2nc(c(o2)C)C[NH+]3CCC(CC3)C(=O)N[C@@H](C)Cc4ccco4 C09300506
CCN1C[C@H](Oc2c1cccc2)C[NH+](C)[C@@H](C)C(=O)Nc3ccc(cc3)OC(F)F C11193450
CCOc1ccccc1C[NH+]2C[C@@H](C[C@H]2C(=O)OC)NC(=O)c3cccc4c3cccc4 C12002932
CCOc1cc(cc(c1O)CC=C)C[NH+]2[C@H]3CC[C@@H]2c4cnc(nc4C3)N5CCCC5 C19531814
c1ccc(cc1)n2c(nnn2)SCC[NH2+]Cc3ccc(o3)c4ccc(cc4Cl)Cl C22108130
CCOC(=O)[C@H]1CCC[NH+](C1)CC(=O)Nc2nc(cs2)c3c(cc(cc3C)C)C C22240718
CCc1ccc(cc1)[C@H](CNC(=O)c2c(=O)cc(n(n2)c3ccc(cc3)Cl)C)[NH+](C)C C22684084
CC1CC[NH+](CC1)[C@H](CNC(=O)CCc2nc(no2)c3cccs3)c4cccs4 C27574540
CC1=C[C@H]([C@@H](C[C@H]1Cc2nnc(o2)c3ccccc3)C(C)C)C[NH+]4CCN(CC4)CCO C30882787
CC[C@@H](c1ccc(cc1)C)NC(=O)C2CC[NH+](CC2)Cc3nc(no3)c4ccc(cc4)C C30976355
CC(C)(C)SCCNC(=O)C1CC[NH+](CC1)Cc2nc(no2)c3ccc(cc3)Cl C30986585
CCOC(=O)C1=C(N(C(=O)N[C@H]1c2cc(ccc2C)C)C)C[NH+](C)Cc3ccccc3 C35991295
CCOC(=O)C1=C(N(C(=O)N[C@H]1c2ccc(cc2)Cl)CC=C)C[NH+]3CCCCC3 C35991745
CN(CC1CCOCC1)C(=O)C[C@H]2C(=O)NCC[NH+]2Cc3ccc(cc3)c4ccccc4 C12711594
c1ccc(cc1)n2c(nnn2)SCC[NH2+]Cc3ccc(o3)c4ccc(c(c4)Cl)F C08613513
CCCCCCNC(=O)C1=CC2=c3ccccc3=[NH+][C@H]2C(=N1)c4ccc5c(c4)OCO5 C38565034
C[C@H](c1ccc(cc1)C(C)(C)C)NC(=O)C2CC[NH+](CC2)Cc3nc(no3)c4cccs4 C38872904
CC[C@H](c1ccc(cc1)C)NC(=O)[C@@H]2CCC[NH+](C2)Cc3nc(no3)c4ccc(cc4)C C38891612
c1cc(ccc1CCCNC(=O)[C@@H]2CCC[NH+](C2)Cc3nc(no3)c4ccc(cc4)F)F C38894156
C[C@@H]1C(=C(N=N1)C)CC[NH+](C)CC2=CN(N[C@@H]2c3ccc(cc3F)OC)c4ccccc4 C39437214
C[NH+](C[C@@H]1C2=C(CCCCC2)N=N1)C[C@@H]3NC(=NO3)Cc4cccc(c4)C(F)(F)F C39485991
C[NH+](Cc1ccccc1NC(=O)N(Cc2ccco2)Cc3ccco3)C4CCCCC4 C40103370
Cc1c(nc(o1)c2ccccc2OC)C[NH+]3CCC(CC3)C(=O)N[C@H](C)c4ccc(cc4)F C40984574
C[C@H](c1ccccc1OC)[NH+](C)CC(=O)NC2(CCCC2)c3ccc4c(c3)OCCO4 C46865928
CC[NH+](CC)[C@@H](CNC(=O)c1c(c2c(o1)CC(CC2=O)(C)C)C)c3cccc(c3)OC C46914118
C[C@@H]1CN(C[C@H](O1)C)c2ccccc2NC(=O)N(CCc3ccccc3)CC[NH+](C)C C48280169
Cc1ccc(o1)CN(Cc2cc(c(c(c2)OC)OC)OC)C3CC([NH2+]C(C3)(C)C)(C)C C13992741
c1ccc(cc1)N=Nc2ccc(cc2)N3C(=O)C[C@H](C3=O)[NH2+]CCc4ccccc4F C27550111
c1ccc(cc1)N=Nc2ccc(cc2)N3C(=O)C[C@H](C3=O)[NH2+]CCc4ccc(cc4)F C27550208
C[NH+](Cc1ccccc1CNC(=O)c2ccc(cc2[N+](=O)[O-])Cl)C3CCCCC3 C59888532
Cc1ccc(cc1)[C@@H](CNC(=O)CCc2nc(no2)c3ccc(cc3)Cl)[NH+]4CCCC4 C60238819
C[C@@H]1C(=c2ccccc2=[NH+]1)C(=O)[C@@H](C)S[C@@H]3NN=C(O3)COc4ccccc4Cl C39782333
C[C@H]1C(=c2ccccc2=[NH+]1)C(=O)[C@H](C)S[C@@H]3NN=C(O3)COc4ccccc4Cl C39782336
CCOc1cc(ccc1Cl)S(=O)(=O)NCCC2=c3cc(ccc3=[NH+][C@H]2C)OC C63314330
CCc1cc(=O)oc2c1c(cc(c2)C)O[C@@H](C)C(=O)NCCC3=c4ccccc4=[NH+]C3 C63375655
C[C@@H]1c2ccc(cc2OC(=O)[C@H]1CC(=O)N[C@@H](C)CC3=c4ccccc4=[NH+]C3)OCC(=C)C C63385968
Cc1cccc(c1C)NC(=O)CN2CCN(CC2)C(=O)CCCC3=c4ccccc4=[NH+]C3 C63399610
CCCc1cc(=O)oc2c1c(cc(c2)C)OCC(=O)NCCC3=c4cc(ccc4=[NH+]C3)F C63480217
Cc1ccc(c(c1)S(=O)(=O)NCCC2=c3cc(ccc3=[NH+][C@@H]2C)OC(F)(F)F)OC C63514182
CCN1C=C[C@@H](N1)CN(CCC2=c3ccccc3=[NH+]C2)S(=O)(=O)c4ccc(c(c4)C)C C63552576
CCOCCCNC(=O)N1CCC2=c3cc(ccc3=[NH+][C@@H]2[C@@H]1c4ccc(cc4)C)OC C63573521
CCOCCCNC(=O)N1CCC2=c3cc(ccc3=[NH+][C@@H]2[C@H]1c4ccc(cc4)C)OC C63573526
COc1ccc(cc1)[C@@H](CNC(=O)CCc2ccc3c(c2)OCO3)C4=c5ccccc5=[NH+]C4 C64352876
COc1ccc(cc1)[C@H](CNC(=O)CCc2ccc3c(c2)OCO3)C4=c5ccccc5=[NH+]C4 C64352878
CCC1=c2cc(ccc2=[NH+][C@@H]1[C@@H]3NC(=NO3)CCN(C)C(=O)Cc4cccc(c4)F)C C65182377
CCCCN(CCCC)S(=O)(=O)c1ccc(cc1)C(=O)Nc2c(c3c(s2)C([NH2+]C(C3)(C)C)(C)C)C#N C08881710
C[C@@H](c1nnc(n1c2ccc(cc2)Cl)SCC(=O)N(c3ccccc3)C4CCCCC4)[NH+](C)C C09101243
Cc1ccc(c2c1sc(n2)N(CC[NH+](C)C)C(=O)c3cc(nc4c3cccc4)c5cccs5)OC C10066247
CC[NH+](CC)CCN(c1nc2cc(ccc2s1)OC)C(=O)c3cc4c5ccccc5ccc4oc3=O C10067050
Cc1cccc(c1)C[NH+]2C[C@@H](C[C@H]2C(=O)OC)NC(=O)c3c(c4cc(ccc4[nH]3)Cl)c5ccccc5 C12279577
CC[C@@H](c1nnnn1C2CCCCC2)[NH+](Cc3ccc(cc3)C)Cc4cc5c(cc(cc5[nH]c4=O)C)C C13064927
CC[C@@H](c1nnc(n1Cc2ccccc2)SCC(=O)/C=C/3\C(c4ccccc4N3C)(C)C)[NH+](C)C C09672623
CCN(CC)c1ccc(cc1)[C@H]2[C@@H]3CCCC[C@]3(CC[NH+]2CC(=O)Nc4c(c(c(s4)C)C)C(=O)OC)O C13776532
c1cc(ccc1COc2ccc(cc2C[NH2+]CCNc3ccc(cc3)[N+](=O)[O-])Br)Cl C16401801
CCOC(=O)C1=C(NC(=O)N[C@H]1c2ccc(cc2)OC(C)C)C[NH+](Cc3ccco3)C4CCCCC4 C20214696
Cc1ccc(cc1)COc2c(cc(cc2Br)C[NH2+]CCNc3ccc(cc3)[N+](=O)[O-])OC C20873860
c1cc(ccc1COc2ccc(cc2Br)C[NH2+]CCNc3ccc(cc3)[N+](=O)[O-])Cl C20876476
COc1ccc(cc1)/[NH+]=c\2/n(c(cs2)c3ccc(cc3)OC(F)F)/N=C/c4ccccc4[N+](=O)[O-] C14359830
C=CCOc1ccc(cc1)c2c(n3cccc(c3[nH+]2)NC4CCCC4)c5ccnc(n5)NC6CCCC6 C28703234
CCOc1cc([nH+]c2c1cc(cc2)NC(=O)NC3(CCCCC3)CC(=O)OCC)c4ccc(cc4)C C33278532
CCC[NH+]1CCN(CC1)c2c3c4c(sc3nc(n2)SCc5ccc(cc5)[N+](=O)[O-])COC(C4)(C)C C34750117
CC(=C)C[NH+]1CCN(CC1)c2c3c4c(sc3nc(n2)SCc5ccc(cc5)[N+](=O)[O-])CCCC4 C34756353
CCN(CC)C(=O)C[NH+]1CCN(CC1)c2c3c(c(sc3nc(n2)SCCc4ccccc4)C)C C34759432
CCc1c(c(n(n1)c2ccc(cc2)F)N3CC[NH+](CC3)C(C)C)CN(CC(C)C)C(=O)Cc4ccc(cc4)F C34835348
CC[C@H](c1nc2ccccc2c(=O)n1c3cccc(c3)C)N(CC[NH+](C)C)C(=O)CCc4ccccc4 C35066230
CC[C@@H](c1nc2ccccc2c(=O)n1c3ccc(cc3C)Cl)N(CC[NH+](C)C)C(=O)C4CCCC4 C35071434
CC1=C[C@H]([C@@H](C[C@H]1Cc2nnc(o2)c3ccc(cc3)OC)C(C)C)C[NH+]4CCN(CC4)c5cnccn5 C35442670
CC1=C[C@H]([C@@H](C[C@H]1Cc2nnc(o2)c3ccc(cc3)[N+](=O)[O-])C(C)C)C[NH+]4CCN(CC4)CCOC C35442696
CCCCCCOc1ccc(cc1OC)[C@@H]2c3c(=O)c4cc(ccc4oc3C(=O)N2CC[NH+](C)C)C C35486600
CC(C)c1cc2c(=O)[nH]c(nc2s1)C[NH+](C[C@@H](COc3ccc(cc3)Cl)O)C4CCCCC4 C35780954
CC(C)c1cc2c(=O)[nH]c(nc2s1)C[NH+](C[C@H](COc3ccc(cc3)Cl)O)C4CCCCC4 C35780957
Cc1ccc(cc1)Nc2[n+](c(c(s2)Oc3ccc(cc3)[N+](=O)[O-])c4ccccc4)c5ccc(cc5)C C36026009
Cc1ccccc1C[NH+](Cc2ccc(o2)C(c3ccc(cc3)OC)(c4ccc(cc4)OC)O)C[C@H]5CCCO5 C36203200
Cc1ccc(c(c1)c2csc3c2c(=O)[nH]c(n3)C[NH+](C[C@@H](COCC(C)C)O)C4CCCCC4)C C36206525
Cc1ccc(c(c1)c2csc3c2c(=O)[nH]c(n3)C[NH+](C[C@H](COCC(C)C)O)C4CCCCC4)C C36206526
CCc1ccc2c(c1)sc(n2)N(CC[NH+](CC)CC)C(=O)c3cc4c5ccccc5ccc4oc3=O C36637920
CCC(CC)CC(=O)N1[C@H](CC(=N1)[C@H]2C(=c3cc(ccc3=[NH+]C2=O)Cl)c4ccccc4)[C@@H]5CC=CO5 C38799094
C[C@@H](c1ccc(cc1)C(C)(C)C)NC(=O)[C@H]2CCC[NH+](C2)Cc3nc(no3)c4ccc(cc4)C(C)(C)C C38903039
Cc1ccccc1CSCCCNC(=O)[C@H]2CCC[NH+](C2)Cc3nc(no3)c4ccc(cc4)C(C)(C)C C38903667
CCCc1ccc(cc1)[C@H](C[N-]S(=O)(=O)Oc2ccccc2)[NH+]3CC[NH2+][C@@H](C3)Cc4ccccc4 C39532624
Cc1ccc2=[NH+]C(=O)[C@H](C=c2c1)[C@H]([C@@H]3N=NNN3C(C)(C)C)N(CCc4ccccc4)Cc5cccs5 C39710333
c1cc(ccc1[C@H](CNC(=O)c2ccc(o2)S(=O)(=O)c3ccc(cc3)Cl)[NH+]4CCCCCC4)Cl C40322233
Cc1ccc(cc1)c2csc3c2c(=O)[nH]c(n3)C[NH+](C[C@@H](COc4ccccc4C)O)CC(C)C C35747205
CCc1ccc(cc1)n2c(=O)c3ccccc3nc2[C@@H](C)N(CC[NH+](C)C)C(=O)/C=C/c4ccccc4 C40360868
CCc1ccc(cc1)n2c(=O)c3ccccc3nc2[C@H](C)N(CC[NH+](C)C)C(=O)/C=C/c4ccccc4 C40360870
c1ccc2c(c1)N(c3cc(ccc3S2)Cl)CCC[NH+]4CCN(CC4)CCOC(=O)c5ccco5 C41107860
Cc1ccn2c(c1)[nH+]c(c2NC(C)(C)CC(C)(C)C)c3ccc(cc3)OS(=O)(=O)c4ccc(cc4)Cl C04172567
CCc1cc(ccc1C)Nc2cc(=O)n(c(=O)[nH]2)CCCCC[NH+]3CCC(=CC3)c4ccc(cc4)F C13674979
C[C@H](C/N=C/1\N=C(S1)N(Cc2ccc(c(c2OC)OC)OC)C3CCCC3)NC4CC([NH2+]C(C4)(C)C)(C)C C20285982
CCCOc1ccc(cc1OCC)[C@H]2CN3C(=O)N(C(=O)[C@@]3([C@H]4C2=c5ccccc5=[NH+]4)C)c6cccc(c6)C C63372173
CC(C)c1ccc(cc1)C2=N[C@@H]3C(=CNN3C(=C2)C(F)(F)F)C(=O)NCCC4=c5ccccc5=[NH+]C4 C63541087
CC(C)c1ccc(cc1)C2=N[C@H]3C(=CNN3C(=C2)C(F)(F)F)C(=O)NCCC4=c5ccccc5=[NH+]C4 C63541088
CCOc1ccc(cc1OCC)C(=O)/N=C(/NCCC2=c3ccccc3=[NH+]C2)\Nc4cccc(c4C)C C63589369
c1ccc2c(c1)cccc2/C=N/NC(=O)[C@@H](CC3=c4ccccc4=[NH+]C3)NC(=O)c5ccc(cc5)Cl C64343325
c1ccc2c(c1)cccc2/C=N/NC(=O)[C@H](CC3=c4ccccc4=[NH+]C3)NC(=O)c5ccc(cc5)Cl C64343326
CC(C)C[C@H](C(=O)OC)NC(=O)[C@@H](CSC(c1ccccc1)(c2ccccc2)c3ccccc3)[NH3+] C05082417
CC(C)[C@H](C(=O)OC)NC(=O)[C@H](CSC(c1ccccc1)(c2ccccc2)c3ccccc3)[NH3+] C05084781
c1ccc2c(c1)c(c[nH]2)CC[NH2+]C[C@@H](Cn3cc(c4c3cccc4)/C=C/C(=O)c5cccs5)O C08770113
CCOc1cc(cc(c1OCC(=O)N)Br)C[NH2+]C(c2ccccc2)c3ccccc3 C09891854
Cc1c([nH]c2c1cccc2C(=O)NC[C@@H](C)Oc3cccc(c3)C[NH+](C)Cc4ccsc4)C C12000787
c1cc(cc(c1)C(F)(F)F)C[NH2+]CC[C@@H]2CCC(=O)N2CCc3[nH]c4ccc(cc4n3)Cl C11789816
CCOc1cc(c(cc1OCC(=O)NCCc2ccccc2)Br)C[NH2+][C@@H](C)c3ccccc3 C16382358
CCCC[C@@H](CC)C(=O)N1CCC2(CC1)[NH2+][C@@H](CS2)C(=O)NCCc3ccccc3OC C16495936
c1ccc2c(c1)ccc(c2C[NH2+]CCc3ccc(cc3)S(=O)(=O)N)OCc4ccc(cc4)Cl C16525944
CCOc1c(cc(cc1Br)Br)C[NH2+]CCNc2ccc(cc2)[N+](=O)[O-] C16688070
CCOc1cc(cc(c1OCC(=O)N)Br)C[NH2+][C@H](C)C23CC4CC(C2)CC(C4)C3 C16688324
Cc1cc(c(cc1OC)C)C[NH2+][C@H]2C[C@H](N(C2)CC(C)C)C(=O)NCCc3ccccc3F C20451965
CC1(CC(CC([NH2+]1)(C)C)NC(=S)N(CCc2ccc(c(c2)OC)OC)Cc3cccs3)C C21264121
CN(C)c1ccc(cc1)[C@H](CNC(=O)NCCCc2ccccc2)[NH+]3CCc4ccccc4C3 C22419232
CC[NH+](CC)[C@@H](CNC(=O)c1c(c2c(s1)[nH]c(nc2=O)Cc3ccccc3)C)c4ccccc4 C22462947
Cc1cc(cc(c1)c2c(c3cc(ccc3[nH]2)C(=O)N(C)C)CC[NH2+]CCCCc4ccncc4)C C29412058
CCOC(=O)c1c(cc(s1)NC(=O)C[NH+](C)CC(=O)Nc2ccc(cc2C)Br)C C28963503
Cc1ccc(c(c1)NC(=O)[C@H](c2ccccc2)[NH+](C)CC(=O)Nc3ccccc3SC)OC C31035797
Cc1ccc(cc1)[C@@H](c2cccs2)NC(=O)C[NH+](C)CC(=O)Nc3ccccc3SC C31037674
CC(C)[C@H](C(=O)NCc1ccccc1c2ccc(cc2)C[NH+](C)C)NC(=O)c3ccccc3F C31077477
CC(C)[C@@H](C(=O)NCc1ccccc1c2ccc(cc2)C[NH+](C)C)NC(=O)c3ccccc3F C31077480
CCC[C@H](C[NH+](CC(=O)N(CCc1c[nH]c2c1cccc2)Cc3ccc(cc3)C(C)(C)C)C(C)C)O C35518625
CC(C)C[NH+](Cc1[nH]c(=O)c2c3c(sc2n1)CCCCC3)C[C@@H](COc4ccc(cc4)Cl)O C35781242
Cc1ccccc1OC[C@@H](C[NH+](Cc2ccco2)Cc3[nH]c(=O)c4c5c(sc4n3)CCCCC5)O C35781246
CCCC[NH+](C[C@H](C)O)CC(=O)N(CCc1c[nH]c2c1cccc2)Cc3ccc(cc3)C(C)(C)C C35842637
Cc1ccccc1OC[C@@H](C[NH+](CCC(C)C)Cc2[nH]c(=O)c3c4c(sc3n2)CCC4)O C36159969
Cc1ccccc1c2csc3c2c(=O)[nH]c(n3)C[NH+](Cc4ccccc4)C[C@H](COC(C)(C)C)O C36205721
CCC[NH+](Cc1[nH]c(=O)c2c(csc2n1)c3ccc(cc3)Cl)C[C@H](COC(C)(C)C)O C36206219
CCC[NH+](Cc1[nH]c(=O)c2c(csc2n1)c3ccc(cc3)OC)C[C@@H](COc4ccccc4)O C36207865
CC1=C(C(CCC1)(C)C)CCN[C@H]2C[C@H]([NH+](C2)Cc3ccc(cc3)Cl)C(=O)NCCOC C23360108
CCOC(=O)[C@H](CC1=CN=C2[C@H]1C(=CC=C2C(C)(C)C=C)N(C)[C@@H](C(C)C)C(=O)OC(C)(C)C)[NH3+] C39568849
CCCCCCC(=O)N1C[C@@H](C2(C1)CC[NH2+]CC2)C(=O)NCCc3ccc(cc3)Br C39652916
CCC(CC)C(=O)N1C[C@H](C2(C1)CC[NH2+]CC2)C(=O)NC(c3ccc(cc3)OC)c4ccc(cc4)OC C39676569
Cc1ccc(cc1C)c2csc3c2c(=O)[nH]c(n3)C[NH+](C[C@@H](COC(C)C)O)CC(C)C C35745559
Cc1ccc(cc1)c2csc3c2c(=O)[nH]c(n3)C[NH+](C[C@H](Cc4ccccc4)O)CC(C)C C35745762
CC(C)COC[C@@H](C[NH+](Cc1ccccc1)Cc2[nH]c(=O)c3c(csc3n2)c4ccccc4F)O C40404651
C[C@H](CCCC(C)C)NC(=O)[C@H]1C[NH2+]C[C@@H]1C(=O)NCc2cc(cc(c2)C(F)(F)F)C(F)(F)F C43223138
c1cc(c(cc1CN(CCCN/C(=[NH+]/CCCC[NH3+])/[S-])c2ccc(cn2)Br)Cl)Cl C27549034
CCOc1ccccc1CN(C2CC([NH2+]C(C2)(C)C)(C)C)C(=S)Nc3ccccc3OC C05949499
CCOc1ccccc1CN(C2CC([NH2+]C(C2)(C)C)(C)C)C(=S)Nc3ccc(cc3)OC C05949490
C[C@H](c1ccc(cc1)CC(C)C)NC(=O)C[NH+]2CCC(CC2)C(=O)NCc3ccc(cc3)F C59404522
CCC[NH+](CC(=O)Nc1ccccc1SCC(=O)N)[C@@H](C)c2ccc(c(c2)Cl)Cl C59404954
CCC[NH+](CC(=O)Nc1ccccc1SCC(=O)N)[C@H](C)c2ccc(c(c2)Cl)Cl C59404955
c1cc(cc(c1)NC(=O)CCCc2cccs2)C(=O)NCC3(CCCC3)[NH+]4CCSCC4 C59894356
c1ccc(cc1)C[NH+](CC2CCC2)CC(=O)Nc3cccc(c3)S(=O)(=O)/N=C\4/CCCCCN4 C60044323
CCCC/C(=N\NC(=[NH2+])S[C@@H]1CC(=O)N(C1=O)c2cc(ccc2Cl)Cl)/c3ccccc3 C16309432
CCOc1ccccc1N/C(=N\C(=O)c2ccc3c(c2)OCO3)/NCCC4=c5ccccc5=[NH+]C4 C63588962
CC(C)c1ccc(cc1)N/C(=N/C(=O)c2cccc(c2)N(C)C)/NCCC3=c4ccccc4=[NH+]C3 C63589208
c1ccc(cc1)CC(=O)NCCC(=O)NC[C@H](c2ccccc2Cl)C3=c4ccccc4=[NH+]C3 C63925999
CC(C)[C@H](C(=O)NC[C@H](c1ccc(cc1)OC)C2=c3ccccc3=[NH+]C2)NC(=O)c4cccs4 C63996507
c1ccc(cc1)C(=C2CC(=O)N(C2=O)CCCC[NH+]3CCN(CC3)c4ccc(cc4)F)c5ccccc5 C03821115
CCOc1ccc(cc1)N2C(=O)[C@H](S[C@]23c4ccccc4N(C3=O)C[NH+]5CCc6ccccc6C5)C C08854748
Cc1ccc(c(c1)CN2c3ccccc3S[C@@H](C2=O)[C@@H](C)C(=O)N4CCN(CC4)c5cccc[nH+]5)C C09692995
Cc1ccc(c(c1)CN2c3ccccc3S[C@@H](C2=O)[C@H](C)C(=O)N4CCN(CC4)c5cccc[nH+]5)C C09692997
Cc1ccc(c(c1)C)n2c(cn3c2nc4c3c(=O)n(c(=O)n4C)CCC[NH+]5CCc6ccccc6C5)C C10107263
CCOc1cccc(c1O)C[NH+]2CCC(CC2)[C@H](Cc3ccccc3F)N(C)C(=O)c4ccsc4 C12166909
C[C@]12CCC[C@@]3([C@@H]1C[C@H]4[C@@H](C2)OC(=O)[C@@H]4C[NH+]5CCN(CC5)C(c6ccccc6)c7ccccc7)CO3 C20610148
CC(C)[NH+](CCn1c(=O)c2ccccc2nc1SCc3cc(cc4c3OCOC4)[N+](=O)[O-])C(C)C C22203261
CCN(CC)c1ccc(cc1)C(=O)C[NH+]2CCC(CC2)S(=O)(=O)c3ccc(cc3)c4ccsc4 C24874325
CC(=O)N1CCN(CC1)c2cc(cc[nH+]2)c3ccc(c(c3)C(F)(F)F)Sc4ccc5c(c4)OCCO5 C28134568
c1cc(c(cc1c2cc[nH+]c(c2)N3CCN(CC3)C=O)C(F)(F)F)Sc4ccc5c(c4)OCCO5 C28339603
c1ccc(cc1)Cn2ccc3c2cc[nH+]c3N4CCC(CC4)C(=O)N5CCN(CC5)c6ccccc6F C33299532
Cc1ccccc1[C@@H]2c3ccsc3CC[NH+]2CC(=O)N4CCN(CC4)C(=O)[C@@H]5C[C@H]5c6ccccc6 C34787867
Cc1ccccc1[C@@H]2c3ccsc3CC[NH+]2CC(=O)N4CCCN(CC4)C(=O)[C@@H]5C[C@H]5c6ccccc6 C34788148
CCc1ccc(cc1)C(=O)N2CCN(C[C@@H]2C)C(=O)C[NH+]3CCc4c(ccs4)[C@@H]3c5ccc(cc5)C C34829770
Cc1ccc(cc1)[C@@H]2c3ccsc3CC[NH+]2CC(=O)N4CCN([C@@H](C4)C)C(=O)c5ccccc5OC C34829782
Cc1ccccc1[C@@H]2c3ccsc3CC[NH+]2CC(=O)N4CCN([C@@H](C4)C)C(=O)Cc5ccc(cc5)F C34829844
C[C@H]1CN(CCN1C(=O)Cc2ccc(cc2)F)C(=O)CC[NH+]3CCc4c(ccs4)[C@@H]3c5ccccc5 C34830119
Cc1ccc(cc1)[C@@H]2c3ccsc3CC[NH+]2CCC(=O)N4CCN([C@@H](C4)C)C(=O)c5ccccc5C C34830164
Cc1ccccc1[C@@H]2c3ccsc3CC[NH+]2CCC(=O)N4CCCN(CC4)C(=O)Cc5cccs5 C34830240
Cc1ccccc1[C@@H]2c3ccsc3CC[NH+]2CCC(=O)N4CCCN(CC4)C(=O)C(C)(C)CCl C34830242
Cc1ccccc1[C@@H]2c3ccsc3CC[NH+]2CCC(=O)N4CCN([C@@H](C4)C)C(=O)C(C)(C)CCl C34830270
Cc1ccccc1[C@@H]2c3ccsc3CC[NH+]2CC(=O)N4CCN([C@@H](C4)C)C(=O)CCc5ccccc5 C35938500
c1ccc(cc1)[C@H]2c3ccsc3CC[NH+]2CCC(=O)N4CCCN(CC4)C(=O)c5ccc6ccccc6c5 C35938569
C[C@H]1CN(CCN1C(=O)CSc2ccccc2)C(=O)CC[NH+]3CCc4c(ccs4)[C@@H]3c5ccccc5 C35938605
C[C@@H](C(=O)N1CCN(CC1)C(=O)[C@H]2C[C@H]2c3ccccc3)[NH+]4CCc5c(ccs5)[C@@H]4c6ccccc6 C35938666
Cc1ccc(cc1)[C@H]2c3ccsc3CC[NH+]2CCC(=O)N4CCN([C@@H](C4)C)C(=O)c5ccc(cc5)Cl C35938675
CC[NH+](CC)CCN1[C@@H](c2c(=O)c3ccc4ccccc4c3oc2C1=O)c5ccc(c(c5)OC)OCC C38713066
CC[NH+](CC)CCCN1[C@H](c2c(=O)c3ccc4ccccc4c3oc2C1=O)c5ccc(c(c5)OC)OC C38713693
CC[NH+](CC)CCN(c1nc2c(cc(cc2s1)F)F)C(=O)c3ccc(c(c3)[N+](=O)[O-])N4CCOCC4 C36642671
Cc1c(c(n(n1)c2ccc(cc2)C(F)(F)F)C)CCC(=O)NCC3CC[NH+](CC3)Cc4ccsc4 C39301769
CCOc1ccc2=[NH+]C(=O)[C@H](C=c2c1)CN(Cc3ccc(cc3)F)S(=O)(=O)c4ccc(cc4)OC C39325069
Cc1ccc2=[NH+]C(=O)[C@@H](C=c2c1)CN(Cc3ccc4c(c3)OCO4)S(=O)(=O)c5ccc(cc5)Cl C39325322
c1ccc(cc1)CCN(C[C@@H]2C=c3cc4c(cc3=[NH+]C2=O)OCO4)S(=O)(=O)c5ccc(cc5)Cl C39325417
Cc1ccc2=[NH+]C(=O)[C@@H](C=c2c1)CN(CCc3ccccc3C)S(=O)(=O)c4ccc5c(c4)OCCO5 C39325424
CC(C)c1ccc(cc1)C[NH+](C[C@@H](COc2ccccc2Br)O)[C@@H]3CCS(=O)(=O)C3 C40316941
Cc1ccccc1[C@H]2c3ccsc3CC[NH+]2CC(=O)N4CCN([C@@H](C4)C)C(=O)c5ccccc5OC C40427278
c1ccc(c(c1)N2CCN(CC2)C(=O)C3CC[NH+](CC3)Cc4nc(no4)c5ccc(cc5)Cl)Cl C40927799
c1ccc(c(c1)N2CCN(CC2)C(=O)C3CC[NH+](CC3)Cc4nc(no4)c5ccc(cc5)C(F)(F)F)F C40929268
COc1ccc(cc1)CCN2CC(=O)N3[C@H](C2=O)CC4=c5ccccc5=[NH+][C@@H]4[C@@H]3c6ccc(cc6)Cl C63138467
COc1ccc(cc1)CCN2CC(=O)N3[C@H](C2=O)CC4=c5ccccc5=[NH+][C@H]4[C@@H]3c6ccc(cc6)Cl C63138471
CCOc1ccccc1[C@@H]2[C@@H]3C(=c4ccccc4=[NH+]3)C[C@@H]5N2C(=O)CN(C5=O)Cc6ccccc6Cl C63140340
CCOc1ccccc1[C@@H]2[C@H]3C(=c4ccccc4=[NH+]3)C[C@@H]5N2C(=O)CN(C5=O)Cc6ccccc6Cl C63140344
CCOc1ccccc1[C@H]2[C@@H]3C(=c4ccccc4=[NH+]3)C[C@@H]5N2C(=O)CN(C5=O)CCc6cccc(c6)F C63140730
CCOc1ccccc1[C@@H]2[C@H]3C(=c4ccccc4=[NH+]3)C[C@@H]5N2C(=O)CN(C5=O)CCc6cccc(c6)F C63140731
COc1ccc(cc1)CCN2CC(=O)N3[C@H](C2=O)CC4=c5ccccc5=[NH+][C@H]4[C@H]3c6cccc(c6)Cl C63141254
C[C@@]12[C@H]3C(=c4ccccc4=[NH+]3)[C@@H](CN1C(=O)CN(C2=O)CCc5ccccc5F)c6ccc(cc6)OC C63373751
C[C@@]12[C@H]3C(=c4ccccc4=[NH+]3)[C@@H](CN1C(=O)CN(C2=O)CCc5cccc(c5)F)c6ccc(cc6)OC C63374793
C[C@@]12[C@H]3C(=c4ccccc4=[NH+]3)[C@H](CN1C(=O)CN(C2=O)CCc5cccc(c5)F)c6ccc(cc6)OC C63374795
CC(C)Oc1ccc(cc1OC)[C@@H]2CN3C(=O)CN(C(=O)[C@@]3([C@H]4C2=c5ccccc5=[NH+]4)C)C6CCCC6 C63375006
Cc1ccc(cc1N2CCN(CC2)C(=O)[C@H]3[C@H]4CC[C@@H]([C@@H]3C(=O)[O-])O4)Cl C05798919
c1cc(cc(c1)Br)c2nnc(o2)Sc3c(cccn3)C(=O)[O-] C13279772
Cc1c2c(ncn(c2=O)Cc3cc(ccc3F)C#N)sc1C(=O)[O-] C13418612
Cc1ccc(cc1)C(=O)C2=C(C(=O)N([C@@H]2c3ccccc3F)c4cc(on4)C)[O-] C13208048
c1cc(c(cc1/C=C/2\C(=NC(=S)S2)[O-])[N+](=O)[O-])N3CCCC3 C04054383
c1ccc2c(c1)c(c(c(=O)o2)C(=O)/C=C/c3ccc4c(c3)OCO4)[O-] C08381876
c1c(cc(c(c1Cl)OCCn2cc(nn2)C(=O)[O-])Cl)Cl C20596745
Cc1c(nc(n(c1=O)c2ccccc2)SCC(=O)N3CCc4c3cccc4)[O-] C20807573
CCc1nc2n(n1)c(c(s2)[C@H](c3ccco3)N4CCc5ccccc5C4)[O-] C22855087
c1cc(c(cc1F)Cl)[N-]S(=O)(=O)c2ccc(cc2[N+](=O)[O-])F C09155643
c1ccc(c(c1)[N-]S(=O)(=O)c2ccc(s2)Br)n3cncn3 C26542067
Cc1cc(ccc1S(=O)(=O)[N-]c2cc3cnn(c3nc2)C(C)C)F C32097917
C[C@@H]1C[C@H](CN(C1)C(=O)c2ccccc2[N-]S(=O)(=O)c3ccc(cc3)C#N)C C32632140
Cc1ccc(cc1)n2c(=O)c3c4c(sc3nc2SCC(=O)[O-])CN(CC4)C C33350870
c1cc2c(c(c1)S(=O)(=O)[N-]c3cccc(n3)Br)nsn2 C35678945
CC[C@@H]1CO[C@@H](CN1S(=O)(=O)c2cc(c(s2)C(=O)[O-])C)C C36133183
C[C@@H]1CCc2c(sc3n2c(c(n3)c4ccc5c(c4)OCCO5)CC(=O)[O-])C1 C36300822
Cc1ccc(cc1)n2c(c(c(n2)C)/C=N/n3c(nnc3[S-])C)Cl C06713100
c1cc(cnc1)S(=O)(=O)[N-]c2ccc3c(c2)N(CC3)C(=O)C4CCCC4 C38710894
c1c(c(cc2c1OCCCO2)Br)c3cc(no3)C(=O)[O-] C39286978
CN1C(=C(c2c(cc(s2)c3cccs3)S1(=O)=O)[O-])C(=O)OC C39289444
CC1=C2C(=NC(=NC2=O)/C(=C/c3ccc4c(c3)cccn4)/Cl)S[C@H]1C(=O)[O-] C39621065
CC[C@@]1(CC2=C3C(=NC(=NC3=O)SCC(=O)[O-])S[C@@H]2CO1)C C39708640
Cc1ccc(cc1)S(=O)(=O)/N=C(/N2C[C@H](OC[C@@H]2C)c3ccccc3)\[O-] C41424187
Cc1ccc(o1)[C@@H](c2c(n3c(s2)ncn3)[O-])N4CCc5ccccc5C4 C41637596
Cc1nnc(o1)c2ccccc2[N-]S(=O)(=O)c3ccc(c(c3F)F)F C45774321
c1cc(nc(c1Cl)/C(=N/S(=O)(=O)N2CCCCC2)/[O-])Cl C48870002
Cc1c(cco1)/C(=C(\C#N)/C(=O)c2ccc(cc2)N3CCC(=N3)C)/[O-] C49169172
Cc1c(c(n(n1)C)Cl)S(=O)(=O)/N=C(/c2ccc(s2)Br)\[O-] C49514510
c1c(cc(c(c1[N+](=O)[O-])OC/C=C/C(=O)[O-])Br)Cl C51858766
c1ccc2c(c1)[n-]c(n2)S(=O)(=O)CC(=O)N3CCC[C@@H]3c4cccs4 C52615429
CCc1c(nc(nc1[O-])S[C@@H]2CC(=O)N(C2=O)c3ccc(cc3C)C)C C18176319
Cc1cc(ccc1S(=O)(=O)[N-]c2ccc3c(c2)c(=O)n4c(n3)CCC4)Cl C55587519
CS(=O)(=O)[N-]c1cccc2c1CCCN2S(=O)(=O)c3ccccc3F C42714482
c1cc(cc(c1)N2CCOC2=O)[N-]S(=O)(=O)c3c(cc(cc3F)F)F C60442656
c1cc(oc1)Cn2c(c3ccc(cc3nc2=S)C(=O)N4CCCCCCC4)[O-] C47221150
c1c(cc(c(c1[N+](=O)[O-])O[C@]2(CCCSC2)C(=O)[O-])Br)F C61589301
Cc1ccc(cc1)S(=O)(=O)/N=C(/N2CCN([C@@H](C2)c3ccc(cc3)F)C)\[O-] C62185512
c1c(cc(c(c1C(=O)[O-])n2c(nnn2)C3CC3)Br)Br C62825444
CCCSC1=NC(=O)[C@@H]2[C@H](C3=C(CCCC3=NC2=N1)[O-])c4ccc(cc4)C#N C39764926
Cc1ccc(c(c1)[N-]S(=O)(=O)[C@H]2C(=NC(=C2C(=O)N3CCCC3)C)C)C C63652156
Cc1ccc(c(c1)[N-]S(=O)(=O)[C@H]2C(=NC(=C2C(=O)N3CCCCC3)C)C)C C63652594
CC1=N[C@H]2N(C1)N=C(S2)Sc3nc([n-]n3)Cc4cccs4 C64025645
c1ccc(c(c1)n2cc(cn2)/C(=N/S(=O)(=O)c3cccs3)/[O-])Cl C50204580
c1cc2c(cc1C(=O)[C@@H](C#N)c3nc(c4c5c(sc4n3)CCCC5)[O-])COC2 C50205190
Cc1ccc(c(c1)F)[N-]S(=O)(=O)c2c(nc3n2nc(s3)C)C(C)C C65183962
c1cc(ccc1N2CC[C@H](C2=O)/C(=N/S(=O)(=O)c3cc(ccc3F)F)/[O-])F C65763753
c1cc2c(cc1S(=O)(=O)/N=C(/C=C3CCCCC3)\[O-])OCCCO2 C66003021
Cc1c(c(n(n1)C)Cl)S(=O)(=O)[N-]c2nc3cc(c(cc3s2)F)F C66254393
c1cc(c(cc1N2CCOC2=O)[N-]S(=O)(=O)C3CCCCC3)F C66583025
Cc1ccc(o1)c2cc(c3ccccc3n2)C(=O)Nc4c(c5c(s4)C[C@H](CC5)C(C)(C)C)C(=O)OC C02082358
c1ccc2cc(ccc2c1)OC(=O)c3cccc4c3N[C@H]([C@H]5[C@@H]4C=CC5)c6ccc(cc6)[N+](=O)[O-] C06475536
c1ccc(c(c1)CSc2nc3c(nn2)-c4ccccc4N[C@H](O3)c5ccc(o5)Br)Cl C02086968
Cc1ccc(cc1F)C(=O)c2c(c3ccccc3o2)NC(=O)c4cc(=O)c5cc(cc(c5o4)C)C C02225256
Cc1ccc(cc1)C(=O)c2c(c3ccccc3o2)NC(=O)c4cc(=O)c5ccc(c(c5o4)C)C C08916292
C[C@H]1CC(=O)Nc2ccccc2N1C(=O)CSc3c4ccccc4nc(n3)c5cccs5 C09255295
Cc1ccc(cc1)S(=O)(=O)Nc2ccccc2C(=O)/N=c\3/n(c4cc(c(cc4s3)C)C)C C09293454
CCn\1c2cc(c(cc2s/c1=N\C(=O)c3cccc(c3)NS(=O)(=O)c4ccccc4)C)C C09293619
CC(C)Nc1cc(c2c3c1C(=O)c4ccccc4-c3on2)N5CCN(CC5)c6ccccc6F C09612272
Cc1ccc(cc1)COc2ccc(cc2[C@@H]3c4c([nH]c(=O)s4)S[C@@H]5[C@@H]3[C@@H]6CC[C@H]5C6)[N+](=O)[O-] C11859659
c1cc(ccc1[C@H]2[C@H](Sc3nnc(n3N2)C4CCCCC4)C(=O)c5ccc(cc5)OC(F)F)Cl C03312704
CC(C)(C)c1ccc(cc1)c2nnc(n2C)SCc3cc(=O)oc4c3cc(c(c4)O)Cl C12974858
CCNc1ccc(cc1/N=C\2/N(C(=O)/C(=C/3\N(c4ccccc4S3)C)/S2)Cc5ccccc5)C#N C13306195
c1ccc2c(c1)nc(o2)c3ccc(cc3O)/N=C/c4ccc(cc4)OC(=O)c5ccc(cc5)F C03143883
C[C@@H]1CCc2c(sc(c2C#N)NC(=O)c3cc(nc4c3c(no4)c5ccccc5)c6cccs6)C1 C13641408
CCN(c1ccccc1)C(=O)c2ccc3c(c2)[C@H]4C=CC[C@H]4[C@@H](N3)c5ccc(c(c5)[N+](=O)[O-])Cl C14471416
CCOc1ccc2ccccc2c1[C@H]3Nc4ccccc4-c5c(nc(nn5)SCc6ccc(cc6)C)O3 C15015781
Cc1ccc(cc1)CSc2nc3c(nn2)-c4ccccc4N[C@@H](O3)c5c6ccccc6ccc5OC C02977962
Cc1ccc(cc1N2C(=O)c3cc(nn3C[C@]2(C)C(=O)NC4CCCCC4)C(C)(C)C)Cl C15676205
Cc1ccc(cc1N2C(=O)c3cc(nn3C[C@]2(C)C(=O)NC4CCCCCC4)C(C)(C)C)Cl C15676277
CC(C)c1ccc(cc1)N2C(=O)c3cc4cc(ccc4n3C(=O)[C@@]2(C)C(=O)NC5CCCCCC5)Cl C15862399
c1ccc2cc3c(cc2c1)OC[C@@H](O3)C(=O)N/N=C\c4ccc(o4)c5ccc(c(c5)Cl)Cl C16677627
CC(C)(C)c1ccc2c(c1)O[C@](O2)(C(Cl)(Cl)Cl)NC(=O)Oc3ccc(cc3)C=O C02689726
C[C@H]1CC2=C([C@H](C(=C(N2)C)C(=O)OC3CCCCC3)c4cccc(c4)Cl)C(=O)[C@@H]1C(=O)OC C04787656
Cc1ccc(cc1)[C@@H]2c3cccn3-c4ccccc4CN2C(=O)Nc5cc(ccc5C(=O)OC)Cl C21536638
Cc1ccc(cc1)[C@@H]2c3cccn3-c4c(c5c(s4)CCCC5)CN2C(=O)Nc6cc(ccc6OC)OC C21539388
Cc1ccc2c(c1)c(c3n2C[C@@](N(C3=O)CCC4=CCCCC4)(C)C(=O)NC5CCCC5)n6cccc6 C21868851
COC(=O)c1cccc(c1)NC(=O)N2Cc3c4c(sc3-n5cccc5[C@H]2c6cccc(c6)F)CCCC4 C21918426
Cc1ccc(cc1C)N[P@@]2(=O)c3c(nn(c3N=C(N2C)c4ccccc4F)c5ccccc5)C C03197808
c1ccc2c(c1)ccc(c2/N=N/c3ccc(cc3)n4c(cnn4)C56CC7CC(C5)CC(C7)C6)O C26771366
COc1ccc(c(c1)OC)NC(=O)N2Cc3c4c(sc3-n5cccc5[C@@H]2c6cccs6)CCCC4 C33042701
CCc1ccc(cc1)[C@H]2c3cccn3-c4c(c(nn4c5ccccc5)C)CN2C(=O)Nc6ccccc6C C33051949
COC(=O)[C@H]1[C@H](CC2=C(C1=O)[C@@H](c3c4ccccc4ccc3N2)c5ccccc5)c6ccc7c(c6)OCO7 C33821893
Cc1c(sc2c1c(nc(n2)Cc3ccccc3)N4CCN(CC4)C(=O)NC56CC7CC(C5)CC(C7)C6)C C35525947
CCCN([C@H](C)c1nc2ccccc2c(=O)n1c3ccc(cc3C)C)C(=O)Nc4ccccc4C C35689188
CC[C@H](C)c1nc(c2c3c(sc2n1)C[C@H](CC3)C)N4CCN(CC4)C(=O)Nc5ccccc5C C35867377
C[C@H]1CCc2c(sc3c2c(nc(n3)C(C)C)N4CCN(CC4)C(=O)Nc5ccc(cc5)C(C)C)C1 C35867441
C[C@@H]1CCc2c(sc3c2c(nc(n3)CC(C)C)N4CCN(CC4)C(=O)NC5CCCCC5)C1 C35867565
CCCCc1nc(c2c3c(sc2n1)C[C@H](CC3)C)N4CCN(CC4)C(=O)NC5CCCCC5 C35867620
C[C@@]12C[C@@H](CC(C1)(C)C)N(C2)S(=O)(=O)c3cccc(c3)NS(=O)(=O)c4ccc(cc4)C(C)(C)C C09289306
C[C@]1\2CC[C@H](C1(C)C)C/C2=N\N=C\3/N(C(=O)/C(=C/c4c[nH]nc4c5ccccc5)/S3)c6ccccc6 C40452850
Cc1ccc(cc1)c2nc(on2)c3c4c(sc3NC(=O)[C@H](C)Oc5cccc(c5C)C)CCCC4 C40993956
c1ccc(cc1)c2ccc(cc2)/C=N\N=C\3/N(C(=O)/C(=C/c4ccccc4O)/S3)Cc5ccco5 C47138559
c1ccc(c(c1)/C=N\N=C\2/N(C(=O)/C(=C/c3cc(ccc3O)Cl)/S2)Cc4ccco4)F C47138939
c1cc(oc1)CN\2C(=O)/C(=C/c3ccc(cc3)F)/S/C2=N\N=C/c4cc(ccc4O)Cl C47139119
c1ccc2c(c1)CCN2S(=O)(=O)c3ccc(cc3)/N=N/c4cc(cc(c4O)Cl)Cl C13980666
CC(C)c1cc(c(c(c1)Br)O)/N=N/c2ccc(cc2)S(=O)(=O)N3CCCCC3 C13982330
c1ccc(cc1)c2c(s/c(=N/N=C/c3cccc(c3)Br)/[nH]2)c4ccc(cc4)[N+](=O)[O-] C59484254
C/C(=N\c1ccccc1OC(F)(F)F)/c2c(nn(c2O)c3nc4ccccc4s3)c5ccccc5 C20288392
C[C@@H](C(=O)Nc1ccc(cn1)Cl)OC(=O)c2c3ccccc3nc\4c2CCC/C4=C\c5cccs5 C13525776
Cc1ccc(c2c1[C@@H]3C=CC[C@H]3[C@H](N2)c4ccc(cc4)OCc5ccc(cc5)[N+](=O)[O-])OC C01461891
Cc1cccc(c1C)N(CC(=O)NN=C2CCCCCCCCCCC2)S(=O)(=O)C C06924447
CCOC(=O)C1=C(N=c2n(c(=O)/c(=C/c3ccc(cc3)O)/s2)[C@@H]1c4ccc(cc4)Br)C C02185180
COc1ccc(c2c1cccc2)[C@H]3Nc4ccccc4-c5c(nc(nn5)SCc6ccccc6F)O3 C02094305
CCOc1cc(c/c(=N\c2ccc(cc2)OC)/c3c1c(oc3C)C)c4ccc(c(c4)OC)O C08762492
Cc1ccc(c(c1)C)NC(=O)COc2ccc3c(c2)occ(c3=O)Oc4cc(ccc4C)C C01993296
CCc1ccc(cc1)[C@H]2CN3C(=O)N(C(=O)[C@@]3(c4c2c5ccccc5[nH]4)C)c6ccccc6OCC C08789297
c1ccc(cc1)C2(c3ccccc3N[C@@H](O2)c4ccc(o4)c5ccccc5[N+](=O)[O-])c6ccccc6 C08809616
Cc1cc(c(c(c1)C)S(=O)(=O)Nc2cc3c(cc2C)oc(c3C(=O)OC)C(C)(C)C)C C08870356
c1cc(cnc1)c2nc3cc(ccc3o2)NC(=O)/C=C/c4ccc(o4)c5cc(cc(c5)Cl)Cl C08899951
COc1ccc(cc1)S(=O)(=O)N=C2C=C(C(=O)c3c2cccc3)Nc4cccc5c4cccc5 C08974344
C[C@H]1C[C@H](c2ccccc2N1C(=O)c3c(c4ccc(cc4s3)[N+](=O)[O-])Cl)Nc5ccccc5 C02268105
CC(=O)Nc1ccc2c(c1)s/c(=N\C(=O)c3ccccc3Oc4ccccc4)/n2CC#C C09002690
CCCn\1c2ccccc2s/c1=N\C(=O)c3ccccc3NS(=O)(=O)c4ccc(cc4)C C09298603
Cc1ccc(cc1[N+](=O)[O-])c2ccc(o2)/C=N/Nc3ccc(cc3)I C12363635
Cc1cc(ccc1c2ccc(o2)/C=N\Nc3ccc(cc3)I)[N+](=O)[O-] C12363680
c1ccc(cc1)C2(c3ccccc3N[C@H](O2)c4cccn4c5ccc(cc5)[N+](=O)[O-])c6ccccc6 C08846651
CC[C@@H](C)c1ccc(cc1)N2C(=O)/C(=C\c3cc(n(c3C)c4ccc5ccccc5c4)C)/C(=NC2=O)O C13569804
CC(C)CN\1C(=O)/C(=C/c2cc(c(cc2Br)O)OC)/S/C1=N\c3ccc(cc3)OC C15009581
CC(C)c1cc2n(n1)C[C@](N(C2=O)c3ccc(cc3)Cl)(C)C(=O)NC4CCCCCCC4 C15676533
Cc1ccc(cc1)C2=NN([C@@H](C2)c3ccc(cc3)Cl)c4ccc(cc4)/C=N/NC(=O)c5ccncc5 C16675849
CC1=C([C@H](C2=C(N1)C[C@H](CC2=O)c3cccs3)c4ccc5c(c4)OCO5)C(=O)OCc6ccccc6 C19848842
CC1=C([C@@H](C2=C(N1)C[C@@H](CC2=O)c3cccs3)c4ccc5c(c4)OCO5)C(=O)OCc6ccccc6 C19848845
CC(C)(C)N(Cc1nc(no1)c2ccc(cc2)Cl)C(=O)Nc3cccc4c3cccc4 C20467916
Cc1ccc(cc1)N(Cc2ccc3c(c2)CN(CCO3)C(=O)Nc4ccc(cc4C)C)C(=O)C(C)C C21654235
CCOC(=O)Cc1ccc(cc1)NC(=O)N2Cc3ccccc3-n4cccc4[C@@H]2c5ccccc5C C21894233
CCOC(=O)C1=C(N=c2n(c(=O)/c(=C\c3ccc[nH]3)/s2)[C@H]1c4cccc5c4cccc5)C C32581589
Cc1c2c(n(n1)c3ccccc3)-n4cccc4[C@@H](N(C2)C(=O)NCCC(C)C)c5ccc(cc5)C(C)C C33051563
Cc1cccc(c1)[C@H]2c3cccn3-c4c(c(nn4c5ccccc5)C)CN2C(=O)NCCc6ccccc6 C33052389
Cc1ccc(cc1)C(=O)ONc2ccc(cc2)/N=N/C(=O)c3ccc(cc3)Br C03095619
CC[C@@H](c1nc2ccccc2c(=O)n1c3ccc(cc3C)C)N(C)C(=O)NC45CC6CC(C4)CC(C6)C5 C35092180
c1ccc2c(c1)c3c([nH]2)[C@@H](N(CC3)C(=O)c4ccc(c(c4)[N+](=O)[O-])Cl)c5ccc(cc5)C(F)(F)F C35687935
CCCCNC(=O)N1CCN(CC1)c2c3c4c(sc3nc(n2)[C@@H](C)CC)C[C@@H](CC4)C C35867290
CCCCNC(=O)N1CCN(CC1)c2c3c4c(sc3nc(n2)[C@H](C)CC)C[C@H](CC4)C C35867293
CCCc1nc(c2c3c(sc2n1)C[C@@H](CC3)C)N4CCN(CC4)C(=O)Nc5ccc(cc5)C C35867505
CCCCNC(=O)N1CCN(CC1)c2c3c4c(sc3nc(n2)CC(C)C)C[C@@H](CC4)C C35867563
Cc1ccc(cc1)S(=O)(=O)Nc2ccccc2C(=O)/N=c\3/n(c4c(cc(cc4s3)C)C)CC=C C36631117
CC(C)CCN1c2cc(ccc2OCC(C1=O)(C)C)NS(=O)(=O)c3ccc4c(c3)CCCC4 C38708302
c1ccc(cc1)c2c3cc(ccc3nc(n2)N4[C@H](CC(=N4)c5ccncc5)c6ccccc6O)Cl C40143250
Cc1c(sc(n1)NC(=O)[C@@H](C)Oc2c(=O)c3ccccc3oc2c4ccc(cc4)C(C)(C)C)C C40168139
Cc1ccc(cc1)c2c3c([nH]n2)C(=O)N([C@H]3c4ccc(cc4)C(C)C)Cc5ccc6c(c5)OCO6 C40340178
Cc1ccc(cc1)c2nc(on2)c3c4c(sc3NC(=O)[C@H](C)Oc5ccc(c(c5)C)C)CCCC4 C40993950
Cc1cc(cc(c1)O[C@@H](C)C(=O)Nc2c(c(c(s2)C)C)c3nc(no3)c4ccccc4)C C40994695
Cc1ccc(cc1)c2nc(on2)c3c(c(sc3NC(=O)[C@@H](C)Oc4ccc(c(c4)C)C)C)C C41000912
Cc1ccc(cc1)c2nc(on2)c3c(c(sc3NC(=O)[C@H](C)Oc4ccc(c(c4)C)C)C)C C41000914
C[C@@H]1C[C@@H](CN(C1)c2ccc(cc2[N+](=O)[O-])C(=O)Nc3cc(c(cc3Cl)Cl)Cl)C C12600086
CC(C)CCN1c2ccccc2/C(=N/NC(=O)c3cc(nc4c3cccc4)c5cccs5)/C1=O C06170947
Cc1ccc2c(coc2c1C)CC(=O)Nc3cc(ccc3OC)S(=O)(=O)C(F)(F)F C58177716
c1cc(ccc1/N=N/c2cc(cc(c2O)Br)Cl)S(=O)(=O)N3CCCCCC3 C13980773
c1ccc(cc1)/C=C/C(=O)Nc2nc3n(n2)[C@H](CC(=N3)c4ccc(cc4)Cl)c5ccc(cc5)Cl C02247949
Cc1ccc(cc1)N2C(=O)[C@@H]3C[C@H](CCN3C2=O)NC(=O)c4ccc(cc4OC)SC C03840382
CCC(C)(C)n1c(nnn1)[C@H](c2cc3cc(c(cc3[nH]c2=O)C)C)N4CCc5c4cccc5 C00910603
Cc1ccc2c(c1)c(=O)c3c(o2)C(=O)N([C@@H]3c4ccc(cc4)O)Cc5ccc6c(c5)OCO6 C02704080
COC(=O)/C=C/1\C(=O)N=C(S1)N2[C@](CC(=N2)c3ccc4ccccc4c3)(C(F)(F)F)O C08694507
COc1cccc(c1OC)[C@H]2c3c(c4ccccc4[nH]3)C[C@@H]5N2C(=O)CN(C5=O)C6CCCC6 C02100104
CN(C)c1ccc(o1)/C=C\2/C(=O)NC(=O)N(C2=O)c3ccc(cc3)C45CC6CC(C4)CC(C6)C5 C09323934
Cc1c(=O)c2cccc(c2oc1c3ccccc3)C(=O)Nc4c(n(n(c4=O)c5ccccc5)C)C C03401768
Cc1c(cccc1[N+](=O)[O-])C(=O)N2CC(=O)Nc3ccc(cc3[C@@H]2c4ccc(cc4)F)F C02685946
c1ccc2c(c1)c(=O)cc(o2)C(=O)Nc3cc(ccc3Cl)S(=O)(=O)N4CCCCC4 C09562753
Cc1c2c(nc3n(c2=O)CCCCC3)sc1C(=O)O[C@H](C)C(=O)c4c[nH]c5c4cccc5 C11061779
Cc1ccc2cc(c(=O)[nH]c2c1)[C@H](c3nnnn3C4CCCCC4)N5CCc6c5cccc6 C00892582
Cc1cc(c2c(c1)cc(c(=O)[nH]2)[C@@H](c3nnnn3C4CCCC4)N5c6ccccc6C[C@H]5C)C C12566888
Cc1ccc(c(c1)NC(=O)CSc2nnc3n2cnc4c3c5c(s4)CCCC5)OC C00928379
Cc1c(sc(n1)NC(=O)CSc2nnc3n2c(nc4c3c5c(s4)C[C@H](CC5)C)C)C C13499730
c1cc(cc(c1)Br)C(=O)N2[C@@](CC(=N2)C(F)(F)F)(c3ccc(cc3)[N+](=O)[O-])O C00854850
Cc1c(c(n(n1)C)C(=O)Nn2c(nc3c(c2=O)c4c(s3)C[C@H](CC4)C(C)(C)C)C)Cl C02776953
Cc1c(c(nn1C)C(=O)Nn2c(nc3c(c2=O)c4c(s3)C[C@H](CC4)C(C)(C)C)C)Cl C02776961
CCCn1c(=O)c2ccccc2nc1S[C@H](C)C(=O)N3c4ccccc4NC(=O)C3(C)C C16056841
Cc1cccc(c1NS(=O)(=O)c2ccc(cc2C)N3C(=O)C(CS3(=O)=O)(C)C)C C16666360
Cc1ccc(cc1)c2nc(on2)CCC(=O)Nc3cc4c(cc3Br)OCCO4 C18947634
CCc1c(c(no1)C)C(=O)N2CCC[C@@H](C2)[C@@H]3C[C@@H](n4c(cc(n4)C(C)(C)C)N3)C(F)F C19521103
CC1=C([C@H](C2=C(N1)CC(CC2=O)(C)C)c3ccc4c(c3)OCO4)C(=O)OC[C@H]5CCCO5 C00707710
Cc1ccc(cc1N2C(=O)CN(C[C@@]2(C)C(=O)NC3CCCCCCC3)S(=O)(=O)C)Cl C20928045
CCS(=O)(=O)N1CC(=O)N([C@@](C1)(C)C(=O)NC2CCCCCC2)c3cc(cc(c3)C)C C20928377
C1CCC(=CC1)CCNC(=O)C2CCN(CC2)c3nn4c(=O)c5c(nc4s3)CCCC5 C21664160
Cc1csc(n1)N(c2ccccc2)C(=O)CN3C(=O)[C@]4(C[C@@H](CC(C4)(C)C)C)NC3=O C22675973
Cc1c2c(nc(nc2sc1C(=O)Nn3cnc4c(c3=O)c(cs4)c5ccccc5)C6CC6)C C22990757
Cc1c2c(on1)NC3=C([C@H]2c4ccc(cc4)OC)C(=O)C[C@@H](C3)c5ccc(c(c5)OC)OC C28052616
Cc1ccc(cc1C(=O)N[C@@H](C)c2ccc3c(c2)OCO3)S(=O)(=O)N4CCCC[C@@H]4C C32889203
Cc1c(c(on1)/C=C/c2ccc(s2)S(=O)(=O)N3CCCc4c3cccc4)NC(=O)C C33306424
Cc1ccc(cc1C(=O)N[C@H](C)c2ccc3c(c2)OCO3)S(=O)(=O)N4CCCC[C@@H]4C C34892060
C[C@]1(C(=O)N(C(=O)N1)CC(=O)N(C2CCCCC2)C3CCCCC3)c4ccc(cc4)C#N C23448456
Cc1ccc(cc1)C(=O)N2[C@H]3[C@H]([C@@H](N2)c4ccc(cc4)F)C(=O)N(C3=O)c5ccccc5OC C09673402
CCN1c2ccccc2Oc3ccc(cc3C1=O)NC(=O)[C@H]4CC(=O)N(C4)c5ccc(cc5)F C38943135
c1cc(ccc1C2=C[C@H](N=N2)c3nnc4n3N[C@H](S4)c5ccc(o5)Br)Cl C39593007
CCOc1cc(ccc1O)[C@@H]2c3c(=O)c4cc(c(cc4oc3C(=O)N2C[C@@H]5CCCO5)C)C C39839965
c1ccc(cc1)n2cc(c(n2)c3ccc4c(c3)OCO4)/C=C(\C#N)/C(=O)NC5CCCCC5 C39850235
CCc1ccc2c(c1)c(=O)c3c(o2)C(=O)N([C@H]3c4ccc(c(c4)OC)O)c5nc(c(s5)C)C C40046006
CCOc1cc(ccc1O)[C@H]2c3c(=O)c4ccc(c(c4oc3C(=O)N2C[C@H]5CCCO5)C)C C40064135
c1cc(ccc1COc2ccc(cc2)[C@H]3C4=C(CCCC4=O)Nc5n3nnn5)Br C40921739
C[C@]12CC[C@@H]3C(=C)[C@@]1(CC(=O)O[C@H]2c4ccoc4)O[C@@H]5[C@]3([C@H](C([C@H](C5)O)(C)C)CC(=O)OC)C C43721686
Cc1ccc2c(c1)N(C[C@H](O2)C(=O)Nc3ccccc3C(=O)c4ccccc4)S(=O)(=O)C C44915956
CC1(C[C@H](c2ccccc2O1)NC(=O)[C@@H]3CN(c4cc(ccc4O3)C(C)(C)C)S(=O)(=O)C)C C44918711
CCOc1ccc(cc1F)S(=O)(=O)Nc2ccc3c(c2)C(=O)N4CCCC[C@H]4CCO3 C49464258
c1ccc(cc1)CN2C(=O)[C@]3(Cc4ccccc4N5[C@@H]3CN(CC5)c6ccccc6)C(=O)NC2=O C08997525
Cc1cc(cc(c1)n2c3c(cn2)c(=O)n(cn3)CC(=O)N[C@H](C)c4ccc(cc4)Cl)C C22880397
Cc1c(=O)c2cccc(c2oc1c3ccccc3)C(=O)Nc4ccccc4C(=O)N5CCOCC5 C58626674
c1ccc2c(c1)C(=O)N([C@H](N2)CSC3=NC=NC4=NC=N[C@H]43)c5ccc(c(c5)Cl)Cl C63284729
c1ccc(c(c1)[C@@H]2C3=C(N=N[C@H]3C(=O)N2Cc4ccc5c(c4)OCO5)c6ccccc6O)F C27663949
CC1=C(S(=O)(=O)N=C1N2CCCN(CC2)C(=O)NC(C)(C)C)c3ccc(cc3)Cl C65271938
CCN(CC)c1ccc(cc1)[C@H]2CC(=NN2C(=O)CCC(=O)[O-])c3ccc(cc3)Br C04133254
c1ccc(cc1)c2ccccc2OCc3nnc(n3c4ccccc4C(F)(F)F)SCC(=O)[O-] C03311927
c1ccc(cc1)Cn2c(=O)c3ccc(cc3nc2SCc4coc(n4)c5cccs5)C(=O)[O-] C13044994
CN(CCCC(=O)[O-])S(=O)(=O)c1ccc(cc1)C(=O)/C=C/c2ccc(c(c2)Br)F C13066802
CCOc1cc(ccc1OCc2cccs2)/C=C\3/C(=O)N(C(=S)S3)CCCCCC(=O)[O-] C13092533
CCOc1cc(ccc1OCc2cccs2)/C=C\3/C(=O)N(C(=S)S3)CCCCC(=O)[O-] C13092537
COc1ccc(cc1CSCC(=O)[O-])C(=O)/C=C/c2ccc(c(c2)OC)OCc3cccs3 C13216827
C[C@@H]1CCC[C@@H]([C@@H]1C)N(Cc2ccc3c(c2)OCO3)S(=O)(=O)c4ccc(cc4)/C=C/C(=O)[O-] C13250010
CC(C)(C)N(Cc1ccc(cc1)OCC=C)S(=O)(=O)c2ccc(c(c2)C(=O)[O-])Br C13250046
c1ccc(cc1)CCn2c(nnc2SCc3c4ccccc4oc3C(=O)[O-])Cc5cccs5 C13253619
Cc1ccc(cc1)CN(C)C(=O)CSc2nc3cc(ccc3c(=O)n2c4ccccc4)C(=O)[O-] C13266911
C[C@H](C(=O)c1ccc(c(c1)F)F)Sc2nc3cc(ccc3c(=O)n2CCc4ccccc4)C(=O)[O-] C13280230
Cc1ccc(c(c1)C)C(=O)CSc2nc3cc(ccc3c(=O)n2CCc4ccccc4)C(=O)[O-] C13280234
CCOc1cc2c(cc1OCC)CN(CC2)S(=O)(=O)c3cc(c(cc3Cl)Cl)C(=O)[O-] C13311655
CC(C)Cn1c(cnc1SCC(=O)N2CCC[C@H](C2)C(=O)[O-])c3ccc(cc3)Br C13399168
Cc1cc(ccc1C(=O)C2=C(C(=O)N([C@@H]2c3ccc(cc3)Cl)Cc4cccnc4)[O-])OCC(C)C C09353601
CC(C)Oc1ccc(cc1)C(=O)C2=C(C(=O)N([C@@H]2c3ccc(cc3)Br)Cc4cccnc4)[O-] C09360257
Cc1ccc(cc1)S(=O)(=O)C2=C(C(=O)N([C@H]2c3cccc(c3)OCCC(C)C)c4ccccc4)[O-] C24193214
CN(C)S(=O)(=O)c1cccc(c1)S(=O)(=O)[N-]c2cc(cc(c2)C(F)(F)F)C(F)(F)F C24233729
CCOc1cc(cc(c1OCc2ccccc2)Br)/C=C/C(=O)c3c(cc(oc3=O)C)[O-] C09588540
CCCOc1ccc(cc1OCC)[C@@H]2C(=C(C(=O)N2CCc3ccccc3)[O-])C(=O)c4ccc(cc4)C C33540966
CC1=C([C@H](/C(=C(\[O-])/OCC=C)/C(=N1)CS(=O)(=O)c2ccccc2)c3ccccc3C(F)(F)F)C#N C34802417
Cc1ccc2c(c1)sc(n2)N3[C@@H](C(=C(C3=O)[O-])C(=O)c4ccco4)c5ccc(cc5)OCC=C C34932099
CCCOc1cccc(c1)C(=O)C2=C(C(=O)N([C@H]2c3ccc(cc3)Br)CCCOC)[O-] C35279088
Cc1ccc(c(c1)C(=O)C2=C(C(=O)N([C@H]2c3cccc(c3)Oc4ccccc4)Cc5ccco5)[O-])C C35301399
Cc1ccccc1COc2ccc(cc2)C(=O)C3=C(C(=O)N([C@H]3c4ccccc4)Cc5ccncc5)[O-] C35445230
CCCc1c(c(n(n1)c2ccc(cc2C)C)[O-])C3=C(C(=O)N(C3=O)c4ccc(cc4)C)N(C)CC C35621540
CCOC(=O)C1=C(N=C2N([C@H]1c3cccc(c3)F)C(=CS2)/C=C(/N(C)Cc4ccccc4)\[O-])C C35694566
CC1=C([C@H](N2C(=CSC2=N1)/C=C(/N3CCCC3)\[O-])c4cccs4)C(=O)OCc5ccccc5 C35704594
CC(C)([C@H]1OC[C@H]([C@@H](O1)c2cccnc2)C/C=C\CCC(=O)[O-])Oc3ccccc3Br C36242406
Cc1c(c2cc(c3ccccc3c2o1)[N-]S(=O)(=O)c4ccc(cc4)F)C(=O)OCc5ccccc5 C08439296
CC1=C2C(=CC(=O)N=C2S[C@H]1C(=O)[O-])CSc3nnc(n3CC=C)c4ccc(cc4)Cl C39692285
c1cc(oc1)CN\2C(=O)[C@H](S/C2=N\c3ccc(cc3)C(=O)[O-])Cc4cc(ccc4Cl)C(F)(F)F C39850840
Cc1ccc(cc1)[C@H]2C(=C(C(=O)N2Cc3cccnc3)[O-])C(=O)c4c(nc(s4)Sc5ccccc5)C C39991505
Cc1ccc(cc1)[C@@H]2C(=C(C(=O)N2CCCOC)[O-])C(=O)c3c(nc(s3)Sc4ccccc4)C C39991536
Cc1ccc(cc1)Sc2nc(c(s2)C(=O)C3=C(C(=O)N([C@H]3c4ccccc4)CCCOC)[O-])C C39991681
Cc1ccc(cc1)[C@H]2C(=C(C(=O)N2CCCOC)[O-])C(=O)c3c(nc(s3)Sc4ccc(cc4)C)C C39991686
CCCOc1ccc(cc1C)C(=O)C2=C(C(=O)N([C@@H]2c3cc(ccc3OC)Br)CC=C)[O-] C40027370
Cc1cc(ccc1OCC=C)C(=O)C2=C(C(=O)N([C@@H]2c3cccc(c3)OCCC(C)C)CC=C)[O-] C40027484
CCCCN1[C@H](C(=C(C1=O)[O-])C(=O)c2ccc(cc2C)OCC=C)c3cc(ccc3OC)Br C40083468
CCCCN1[C@H](C(=C(C1=O)[O-])C(=O)c2ccc(c(c2)C)OCCC)c3cc(ccc3OC)Br C40091867
CCOc1cc(cc(c1OC(C)C)Br)/C=C\2/C(=O)N(C(=S)S2)CCCCCC(=O)[O-] C40927809
CCCCCCOc1ccc(cc1OCC)/C=C\2/C(=O)N(C(=S)S2)[C@H](c3ccccc3)C(=O)[O-] C40936299
CCCCCOc1c(cc(cc1Br)/C=C\2/C(=O)N(C(=S)S2)CCCC(=O)[O-])OCC C40938424
Cc1ccc(cc1C(=O)N2CCC(CC2)OCc3ccccc3)S(=O)(=O)[N-]c4ccccc4F C46624555
Cc1ccc(cc1)[C@@H]2C(=C(C(=O)N2CCc3ccc(c(c3)OC)OC)[O-])C(=O)c4ccc(cc4)Br C01413286
CCOc1ccc(cc1)/N=C\2/C(=C(/C(=C/c3ccc(o3)I)/S2)[O-])C(=O)OCC C59105527
CCOC(=O)[C@H]\1[C@@H](/C(=C(\[O-])/OCC)/C(=N/C1=C\C(=O)c2ccc(cc2)C)C)c3ccccc3C(F)(F)F C29396255
CCN(CC)c1ccc(cc1)[C@@H]2[C@@H]3C(=NC(=NC3=O)SCc4ccccc4F)N=C5C2=C(CCC5)[O-] C39731372
CCN(CC)C(=O)c1c(nc(s1)c2cc(c(n2C)C)S(=O)(=O)[N-]c3cccc(c3C)C)C C65036532
Cc1ccc(cc1)C2=NN([C@H](C2)c3cn(nc3c4ccccc4)c5ccccc5)C(=O)CCCC(=O)[O-] C09260633
Cc1ccc(cc1)c2c(cn(n2)c3ccccc3)[C@H]4CC(=NN4C(=O)CCCC(=O)[O-])c5ccccc5 C12779332
C[C@H](C(=O)[O-])n1c(nnc1SCC(=O)N2CCS[C@H]2c3ccccc3F)c4cccs4 C12997069
Cc1ccc2cc(c(nc2c1)Cl)CSc3nc4cc(ccc4c(=O)n3CCCOC)C(=O)[O-] C13048109
CCOc1ccc2ccccc2c1/C=C/C(=O)c3ccc(cc3)S(=O)(=O)N4CCC(CC4)C(=O)[O-] C13060090
CCn1cc(c(=O)c2c1cc(c(c2)F)N3CCN(CC3)C(=O)[C@@H](C)Sc4ccccc4)C(=O)[O-] C13179226
Cc1ccc(c(c1)C)CN(C)C(=O)CSc2nc3cc(ccc3c(=O)n2c4ccccc4)C(=O)[O-] C13199887
Cc1cc(c(n1c2ccc3c(c2)CCC3)C)C(=O)CSc4nnc(n4CC(=O)[O-])c5cccs5 C13204504
CC(C)Cn1c(=O)c2ccc(cc2nc1SCC(=O)N(C)Cc3ccc(s3)Cl)C(=O)[O-] C13231848
Cc1ccc(cc1F)n2c(cc(c2C)C(=O)CSc3nc4ccccc4c(=O)n3[C@@H](C)C(=O)[O-])C C13335618
Cc1ccc(cc1)c2csc3c2c(=O)n(c(n3)SCC(=O)N4CCC(CC4)C(=O)[O-])CC=C C13344718
CCc1c(sc2c1c(=O)n(c(n2)SCC(=O)N3CCC(CC3)C(=O)[O-])c4ccc(c(c4)C)C)C C13354269
c1ccc(cc1)CCN2[C@H](C(=C(C2=O)[O-])C(=O)c3ccc(cc3)Br)c4cccc(c4)[N+](=O)[O-] C01199019
Cc1cc(c2c(c1)sc(n2)N3[C@H](C(=C(C3=O)[O-])C(=O)c4cccs4)c5cc(ccc5OC)OC)C C09043881
CC(C)(C)c1ccc(cc1)[C@@H]2C(=C(C(=O)N2Cc3cccnc3)[O-])C(=O)c4ccc5c(c4)OCCO5 C09312448
Cc1ccc(cc1)S(=O)(=O)C2=C(C(=O)N([C@@H]2c3ccc(cc3)C(=O)OC)c4ccc(cc4)F)[O-] C23119075
CCCOc1cccc(c1)[C@@H]2C(=C(C(=O)N2Cc3ccncc3)[O-])C(=O)c4ccc5c(c4)C[C@H](O5)C C09292597
Cc1ccc(cc1)C(=O)C2=C(C(=O)N([C@@H]2c3cccc(c3)OCC=C)c4nc(c(s4)C(=O)C)C)[O-] C33534498
CC1=C([C@H](N2C(=CSC2=N1)/C=C(/N3CCN(CC3)c4ccccc4F)\[O-])c5ccsc5)C(=O)OC C34923789
C[C@H]1Cc2cc(ccc2O1)C(=O)C3=C(C(=O)N([C@H]3c4ccc(cc4)OCC=C)Cc5cccnc5)[O-] C35023561
CCCOc1cccc(c1)[C@@H]2C(=C(C(=O)N2Cc3ccccc3)[O-])C(=O)c4c(nc5n4cccc5)C C35420357
Cc1c(sc(n1)C)C(=O)C2=C(C(=O)N([C@@H]2c3ccc(cc3)C(C)C)c4nc(c(s4)C(=O)C)C)[O-] C35566079
Cc1c(sc(n1)C)C(=O)C2=C(C(=O)N([C@@H]2c3ccc(cc3)SC)c4nc(c(s4)C(=O)C)C)[O-] C35566119
CCOc1ccccc1[C@@H]2C(=C(C(=O)N2c3nc4c(cc(cc4s3)C)C)[O-])C(=O)c5c(nc(s5)C)C C35566517
Cc1c(sc(n1)C)C(=O)C2=C(C(=O)N([C@H]2c3cccc(c3)Oc4ccccc4)Cc5ccco5)[O-] C35567632
CCOc1ccccc1n2c3c(c(=O)n(c(n3)SCC(=O)[O-])c4ccc(cc4)F)sc2=S C03019006
Cc1c(cnn1c2ccccc2)C(=O)C3=C(C(=O)N([C@H]3c4ccc(cc4)Cl)Cc5cccnc5)[O-] C33813531
Cc1c(cnn1c2ccccc2)C(=O)C3=C(C(=O)N([C@@H]3c4ccc(cc4)Cl)Cc5cccnc5)[O-] C33813532
CCCn1c(c(c(c(c1=O)C#N)C)C(=O)CCN2C(=O)/C(=C/c3ccc(cc3)F)/SC2=S)[O-] C38616574
Cc1c(c(=O)n(c(c1C(=O)CN2C(=O)/C(=C/c3ccc(cc3)Cl)/SC2=S)[O-])CC=C)C#N C38616987
CC[C@H](C)n1c(c(c(c(c1=O)C#N)C)C(=O)CCN2C(=O)/C(=C/c3ccc(cc3)C)/SC2=S)[O-] C38617441
Cc1ccc(cc1)C2=C3C(=NC(=NC3=O)SC/C(=N/S(=O)(=O)c4ccc(cc4)C)/[O-])SC2 C38785483
CCn1c(nnc1SCC2=CC(=O)N=C3C2=C([C@H](S3)C(=O)[O-])C)c4ccc(cc4)C(C)(C)C C39692395
CCCSc1ccc(cc1)c2c(cn(n2)c3ccccc3)/C=C(\C#N)/C(=N/c4nnc(s4)C)/[O-] C39997833
CCSc1nnc(s1)N2[C@H](C(=C(C2=O)[O-])C(=O)c3c(nc(s3)C)C)c4ccc(cc4)SC C40000547
CCCCN1[C@H](C(=C(C1=O)[O-])C(=O)c2ccc(cc2)S(=O)(=O)N(C)C)c3cccc4c3cccc4 C40110949
Cc1nnc(s1)[N-]S(=O)(=O)c2ccc3c(c2)CCCN3C(=O)C(c4ccccc4)c5ccccc5 C40176050
c1ccc(cc1)c2c(cn(n2)c3ccccc3)[C@@H]4CC(=NN4C(=O)CCC(=O)[O-])c5ccc(cc5)Br C00861693
c1cc(cc(c1)OCCn2cccc2/C=C/3\C(=O)N=C(N(C3=O)c4ccc(cc4)F)[O-])C(F)(F)F C09167988
COc1cc(cc(c1OCc2ccccc2F)Cl)/C=C/3\C(=NC(=O)N(C3=O)c4ccc(cc4)F)[O-] C59135219
COc1cc(cc(c1OCC#C)CC=C)/C=C\2/C(=NC(=O)N(C2=O)c3cccc(c3)Br)[O-] C33385685
CCO/C(=C/1\C(=O)/C(=C/c2cc(c(c(c2)Cl)OCC#N)Cl)/S\C1=N/c3ccc(cc3)OC)/[O-] C59366131
CN\1C(=O)/C(=C\c2cc(c(c(c2)Cl)OCC#C)OC)/S/C1=N\c3ccc(c(c3)C(=O)[O-])Cl C33787618
CCc1ccc(cc1)N2C(=O)/C(=C/c3cccn3CCOc4ccc(cc4Cl)Cl)/C(=NC2=O)[O-] C02260361
CC[C@H](C)c1ccc(cc1)N2C(=O)/C(=C/c3cccn3CCOc4ccccc4Cl)/C(=NC2=O)[O-] C17058851
Cc1ccccc1CSC2=NC(=O)[C@@H]3[C@H](C4=C(CC(CC4=NC3=N2)(C)C)[O-])c5ccc(c(c5)OC)OC C63467788
Cc1ccccc1CSC2=NC(=O)[C@H]3[C@H](C4=C(CC(CC4=NC3=N2)(C)C)[O-])c5ccc(c(c5)OC)OC C63467789
Cc1ccc(cc1)S(=O)(=O)C2=C(C(=O)N([C@@H]2c3ccc(cc3)OC)Cc4ccc(cc4)OC)[O-] C64558347
Cc1c(sc(n1)c2cc(c(n2C)C)S(=O)(=O)[N-]c3ccc(cc3)C(C)C)C(=O)N4CCCC4 C65036474
Cc1c(sc(n1)c2cc(cn2C)S(=O)(=O)[N-]c3ccc(cc3)C(C)C)C(=O)N4CCCCC4 C65137514
CN(C)c1ccc(cc1)[C@H]2CC3=Nc4ccccc4N([C@H](C3C(=O)C2)c5ccccc5)C(=O)CCC(=O)[O-] C09043762
Cc1cc(ccc1c2c(cn(n2)c3ccccc3)/C=C\4/C(=O)N(C(=S)S4)CC(=O)[O-])OCC=C C02377611
CCCc1cc(sc1C)C(=O)N2CCN(CC2)c3cc4c(cc3F)c(=O)c(cn4CC)C(=O)[O-] C09550298
C[C@@H](C(=O)N(Cc1ccccc1)Cc2ccccc2)Sc3nc4ccccc4c(=O)n3CC(=O)[O-] C13055387
CCn1cc(c(=O)c2c1cc(c(c2)F)N3CCN(CC3)C(=O)CSc4ccccc4F)C(=O)[O-] C13179223
Cc1ccc(cc1C)n2c(cc(c2C)C(=O)CSc3nnc(n3CCC(=O)[O-])c4cccs4)C C13192438
Cc1cc(c(n1CCC2=CCCCC2)C)C(=O)CSc3nnc(n3CC(=O)[O-])c4cccs4 C13203396
Cc1cccc(c1)c2nnc(n2CC(=O)[O-])SCC(=O)c3cc(n(c3C)[C@@H](C)c4ccccc4)C C13205970
Cc1ccc(cc1C)c2c(cn(n2)c3ccccc3)CN(C)S(=O)(=O)c4ccc(c(c4)C(=O)[O-])F C13240425
C[C@H](C(=O)N(C)c1ccccc1)Sc2nc3ccccc3c(=O)n2[C@@H](Cc4ccccc4)C(=O)[O-] C13332996
CCn1c(cc(c1C)C(=O)CSc2nc3ccccc3c(=O)n2[C@@H](Cc4ccccc4)C(=O)[O-])C C13333046
C[C@H](c1ccccc1)n2c(=O)c3ccccc3nc2SCC(=O)N4Cc5ccccc5C[C@@H]4C(=O)[O-] C13394696
c1ccc2c(c1)c(=O)n(c(n2)SCC(=O)N3CCC[C@@H](C3)C(=O)[O-])c4ccccc4C(F)(F)F C13396946
CC(C)COc1ccc(cc1OC)/C=C\2/C(=NN(C2=O)c3ccc(c(c3)C(=O)[O-])Cl)C(F)(F)F C16266005
CC[C@H](C(=O)[O-])Oc1ccc(cc1OCC)/C=C/2\C(=O)N(C(=O)S2)c3ccccc3C(F)(F)F C16918898
Cc1cc(c2c(c1)sc(n2)N3[C@H](C(=C(C3=O)[O-])C(=O)c4cccs4)c5ccc(c(c5)OC)OC)C C08905342
COc1ccc(cc1OC)[C@@H]2C(=C(C(=O)N2c3nccs3)[O-])C(=O)c4ccc(cc4)Br C09123119
Cc1cc(c2c(c1)sc(n2)N3[C@H](C(=C(C3=O)[O-])C(=O)c4cccs4)c5cccc(c5OC)OC)C C08816757
Cc1cc(no1)N2[C@@H](C(=C(C2=O)[O-])C(=O)c3ccc(cc3)Br)c4cccc(c4)OCC=C C09373756
C[C@H]1Cc2cc(ccc2O1)C(=O)C3=C(C(=O)N([C@H]3c4cccc(c4)OCCC(C)C)CCCOC)[O-] C09403490
C[C@H]1Cc2cc(ccc2O1)C(=O)C3=C(C(=O)N([C@@H]3c4cccc(c4)OCCC(C)C)CCCOC)[O-] C09403498
CCN(CC)S(=O)(=O)c1ccc(c(c1)[N-]S(=O)(=O)c2cc(sc2Cl)Cl)OCC C20628685
c1cc(ccc1CN2CCN(CC2)C(=O)c3ccc(cc3)[N-]S(=O)(=O)c4ccc(c(c4)F)F)C#N C23957046
C[C@H]1Cc2cc(ccc2O1)C(=O)C3=C(C(=O)N([C@@H]3c4cccc(c4)OCCC(C)C)Cc5ccco5)[O-] C09424252
Cc1ccc(cc1)[C@@H]2C(=C(C(=O)N2c3nc(c(s3)C(=O)OCC=C)C)[O-])C(=O)c4ccc(c(c4)F)C C16805514
CCOc1ccc(cc1OCC)[C@H]2C(=C(C(=O)N2Cc3ccccc3)[O-])C(=O)c4ccc(cc4)OC C33761732
Cc1ccc(cc1)C(=O)C2=C(C(=O)N([C@H]2c3ccc(cc3)OC)CCc4ccc(c(c4)OC)OC)[O-] C01413279
CCOC(=O)c1c(nc(s1)N2[C@@H](C(=C(C2=O)[O-])C(=O)c3cc(ccc3C)C)c4ccccc4F)C C34953610
Cc1ccc(c(c1)C(=O)C2=C(C(=O)N([C@H]2c3ccccc3)c4nc(c(s4)C(=O)OCC=C)C)[O-])C C34953616
C[C@@H]1Cc2cc(ccc2O1)C(=O)C3=C(C(=O)N([C@H]3c4cccc(c4)Oc5ccccc5)c6ccccn6)[O-] C34990216
CCCCCOc1ccc(cc1OC)[C@H]2C(=C(C(=O)N2Cc3ccco3)[O-])C(=O)c4ccc(cc4)F C05918614
Cc1c(sc(n1)C)C(=O)C2=C(C(=O)N([C@H]2c3ccc(c(c3)OC)OCC=C)CCc4ccccc4)[O-] C35568101
CCOc1cc(ccc1OCC=C)[C@H]2C(=C(C(=O)N2Cc3ccccc3)[O-])C(=O)c4c(nc(s4)C)C C35568199
Cc1c(sc(n1)C)C(=O)C2=C(C(=O)N([C@H]2c3ccc(c(c3)OC)OCC=C)Cc4ccccc4)[O-] C35568243
CCO/C(=C\1/[C@@H](C(=C(N=C1CS(=O)(=O)c2ccncc2)C)C#N)c3ccccc3C(F)(F)F)/[O-] C00597147
CCOC(=O)c1c(nc(s1)N2[C@@H](C(=C(C2=O)[O-])C(=O)c3cccs3)c4ccc(cc4)C(C)C)C C08779295
C[C@H](CC(=O)OC)[C@H]1CC[C@@H]2[C@@]1(C(=O)C[C@@H]3[C@@H]2CC[C@@H]4[C@@]3(CC[C@@H](C4)OC(=O)CCC(=O)[O-])C)C C37245967
CCS(=O)(=O)[N-]c1cccc(c1)C2=NN([C@@H](C2)c3cccs3)S(=O)(=O)c4ccc(cc4)F C08684034
CCCn1c(c(c(c(c1=O)C#N)C)C(=O)CCCN2C(=O)/C(=C/c3ccc(cc3)Cl)/SC2=S)[O-] C38616588
CC1=C2C(=CC(=O)N=C2S[C@@H]1C(=O)[O-])CSc3nnc(n3c4ccccc4)Cc5cccs5 C39692935
Cc1ccc(cc1N2[C@H](C(=C(C2=O)[O-])C(=O)c3ccc(cc3F)OC)c4ccc(cc4F)F)C(=O)[O-] C13216427
C[C@@H]1Cc2cc(c(cc2O1)[C@@H]3C(=C(C(=O)N3c4ccc(cc4)CC(=O)[O-])[O-])C(=O)c5ccco5)OC C13217875
CCOc1cc(ccc1OCCC(C)C)[C@@H]2C(=C(C(=O)N2CC=C)[O-])C(=O)c3c(nc(s3)C)C C40028644
CCCCN1[C@@H](C(=C(C1=O)[O-])C(=O)c2ccc3c(c2)C[C@@H](O3)C)c4ccc(c(c4)OCC)OCC=C C40096059
CCCCN1[C@H](C(=C(C1=O)[O-])C(=O)c2ccc(cc2)S(=O)(=O)N3CCCCC3)c4ccc(cc4)Cl C40111199
CCOc1cc(cc(c1OCC=C)CC=C)/C=C/2\C(=NC(=O)N(C2=O)c3ccc(cc3)Br)[O-] C59198270
COc1ccc(cc1OC)/C=C\2/C(=O)N(C(=N2)c3ccc(cc3)Br)c4ccc(cc4)C(=O)[O-] C59229169
COCCN(Cc1ccco1)C(=O)c2cccc(c2)[N-]S(=O)(=O)c3ccc(cc3)Br C25096207
CCCO/C(=C\1/[C@H](C2=C(C[C@@H](CC2=O)c3ccccc3OC)N=C1C)c4ccc(c(c4)OC)OC)/[O-] C02731725
CCOC(=O)C1=C(N=C(/C(=C(/[O-])\OCC)/[C@@H]1c2c(noc2CCc3cccc4c3cccc4)C)C)C C26835160
Cc1cc(c(n1CCC(=O)OC)C)C(=O)CSc2nc3ccccc3c(=O)n2[C@H](C(C)C)C(=O)[O-] C13025576
CCCN([C@H]1CCS(=O)(=O)C1)C(=O)CSc2nnc(n2CCC(=O)[O-])c3ccc(cc3)C C13033674
CCN([C@H]1CCS(=O)(=O)C1)C(=O)CSc2nnc(n2CCC(=O)[O-])c3ccc(cc3)C C13034220
Cc1c(cco1)c2nnc(n2/N=C/c3cn(nc3c4ccccc4)c5ccccc5)SCC(=O)[O-] C13077936
COc1cc2c(cc1OC)[C@@H](N(CC2)S(=O)(=O)c3ccc(cc3)/C=C/C(=O)[O-])CC(=O)OC C13088410
c1ccc(cc1)n2c(cnc2SCC(=O)N3[C@H](CC(=N3)c4ccco4)c5ccco5)C(=O)[O-] C13090102
CC[C@H](C)N([C@H]1CCS(=O)(=O)C1)C(=O)CSc2nnc(n2CCC(=O)[O-])c3ccc(cc3)C C13197112
Cc1cc(c(n1C[C@H]2CCCO2)C)C(=O)CSc3nnc(n3CC(=O)[O-])c4ccc(cc4)OC C13200529
c1cc(oc1)C(=O)N2CCN(CC2)C(=O)CSc3nnc(n3CC(=O)[O-])c4cccs4 C13202926
CC[C@H](C)N([C@@H]1CCS(=O)(=O)C1)C(=O)CSc2nnc(n2CC(=O)[O-])c3cccs3 C13203826
COC(=O)[C@H]1Cc2ccccc2CN1C(=O)CSc3nnc(n3CC(=O)[O-])c4cccs4 C13204594
CN(Cc1ccc(cc1)Cl)c2ccc(cc2S(=O)(=O)N3CCC(CC3)C(=O)[O-])[N+](=O)[O-] C13211615
CC[C@@H](C)N([C@@H]1CCS(=O)(=O)C1)C(=O)CSc2nc3nc(c(c(n3n2)C)CC(=O)[O-])C C13222111
C[C@H](C(=O)N(C)[C@H]1CCS(=O)(=O)C1)Sc2nnc(n2CCC(=O)[O-])c3ccc(cc3)F C13233231
CC(C)[C@@H](C(=O)[O-])n1c(=O)c2ccccc2nc1SCC(=O)N(C)[C@H]3CCS(=O)(=O)C3 C13234243
CCCN([C@@H]1CCS(=O)(=O)C1)C(=O)CSc2nnc(n2CC(=O)[O-])c3ccc(cc3)C C13235369
Cc1ccc(cc1)c2nnc(n2CC(=O)[O-])SCC(=O)N3CCCc4c3ccc(c4)[N+](=O)[O-] C13246014
Cc1cc(c(n1c2cc(on2)C)C)C(=O)CSc3nnc(n3[C@@H](C(C)C)C(=O)[O-])c4cccs4 C13271888
c1cc(sc1)Cn2c(nnn2)Sc3ccc(cc3C(=O)[O-])S(=O)(=O)N4CCOCC4 C13276461
Cc1cc(c(n1c2ccc(cc2)OC(F)F)C)C(=O)Cn3cc(cc(c3=O)C(=O)[O-])[N+](=O)[O-] C13316767
C[C@H](C(=O)[O-])n1c(=O)c2ccccc2nc1SCC(=O)N(C)Cc3ccc4c(c3)OCCO4 C13336233
COc1cc(ccc1OCC(=O)N2CCN(CC2)S(=O)(=O)c3ccc(cc3)C(=O)[O-])CC=C C13445958
CCN\1C(=O)/C(=C\c2ccc(c(c2)OCC)O[C@@H](C)C(=O)[O-])/S/C1=N\c3nnc(s3)C C16918083
CCc1nnc(s1)/N=C/2\N(C(=O)/C(=C\c3ccc(c(c3)OCC)O[C@@H](C)C(=O)[O-])/S2)CC C16918114
CC[C@@H](C(=O)[O-])Oc1ccc(cc1OCC)/C=C/2\C(=O)N(/C(=N\c3nnc(s3)C)/S2)CC C16919439
C=CCOc1ccc(cc1)C(=O)C2=C(C(=O)N([C@@H]2c3ccc(cc3)[N+](=O)[O-])Cc4cccnc4)[O-] C09065154
COCCN1C(=O)C(=C([C@]12c3ccccc3N(C2=O)CC=C)C(=O)c4ccc5c(c4)OCCO5)[O-] C09324668
CCc1ccccc1n2c(nnc2[S-])CSc3nnc(n3C[C@H]4CCCO4)c5ccn(n5)C C02793338
COc1cc(cc(c1)OC)Cn2cccc(c2=O)/C(=N/c3nc4ccc(cc4s3)[N+](=O)[O-])/[O-] C09547184
CCOC(=O)N1CCN(CC1)[C@@H](c2ccccc2OC)c3c(cc(n(c3=O)Cc4ccco4)C)[O-] C22698163
C[C@H]1CCCN(C1)S(=O)(=O)c2ccc(cc2)[N-]S(=O)(=O)c3cc(ccc3OC)[N+](=O)[O-] C24273413
Cc1c(sc(n1)N2[C@@H](C(=C(C2=O)[O-])C(=O)c3ccncc3)c4ccc(cc4)OC)C(=O)OC C33363711
CCOc1ccc(cc1OCC)[C@H]2C(=C(C(=O)N2c3nccs3)[O-])C(=O)c4ccc5c(c4)OCCO5 C33517451
CCOc1cc(ccc1OCC=C)[C@H]2C(=C(C(=O)N2c3nnc(s3)C)[O-])C(=O)c4ccc(o4)C C33555279
CCOC(=O)[C@@H]1CCCN(C1)c2c(c(c(c(=O)n2C)C#N)C)/C=C\3/C(=O)N(C(=S)S3)CC(=O)[O-] C33812351
Cc1c(n2ccccc2n1)C(=O)C3=C(C(=O)N([C@H]3c4ccc(cc4)OCC=C)c5nnc(s5)C)[O-] C33813993
CCOc1cccc(c1)[C@H]2C(=C(C(=O)N2c3nc(c(s3)C(=O)C)C)[O-])C(=O)c4ccc5c(c4)OCCO5 C09471282
Cc1ccc(o1)C(=O)C2=C(C(=O)N([C@@H]2c3ccc(cc3)OC)c4nc(c(s4)C(=O)OC)C)[O-] C01481189
CN1c2ccccc2[C@@]3(C1=O)C(=C(C(=O)N3CCOC)[O-])C(=O)c4cccc(c4)S(=O)(=O)N(C)C C12465973
CC1=C2C(=NC(=NC2=O)CSc3nnc(n3CC=C)[C@@H]4CCS(=O)(=O)C4)S[C@@H]1C(=O)[O-] C39639675
C[C@H](C(=O)N(C)[C@@H]1CCS(=O)(=O)C1)Sc2nnc(n2[C@@H](C(C)C)C(=O)[O-])c3cccs3 C13234974
CC1=C2C(=NC(=NC2=O)CSc3nnc(n3Cc4ccco4)c5cccnc5)S[C@@H]1C(=O)[O-] C39692029
CC1=C(C(=N[C@H]1C(=O)CSc2nc3cc(ccc3c(=O)n2Cc4ccco4)C(=O)[O-])C)C(=O)C C13050774
Cc1c(c(n2c(n1)nc(n2)SCC(=O)N([C@@H]3CCS(=O)(=O)C3)C4CCCC4)C)CC(=O)[O-] C13222360
Cc1cccn2c1nc(c2C(=O)C3=C(C(=O)N([C@@H]3c4ccc(cc4)[N+](=O)[O-])CCCOC)[O-])C C40003597
COc1cc(cc(c1OC)OC)[C@@H]2C(=C(C(=O)N2CC=C)[O-])C(=O)c3ccc4c(c3)OCCO4 C40028084
CCCCN1[C@@H](C(=C(C1=O)[O-])C(=O)c2ccc(cc2)S(=O)(=O)N(C)C)c3ccc(c(c3)OC)OCC=C C40110977
Cc1c(c(n(n1)c2ccc(cc2OC)[N+](=O)[O-])C)/C=N/N=C(/C(C(C(F)(F)F)(F)F)(F)F)\[O-] C59155015
CN(C)S(=O)(=O)c1ccc(c(c1)/C(=N/S(=O)(=O)Cc2ccc(cc2)[N+](=O)[O-])/[O-])Cl C59368842
Cc1c(cc(s1)c2nc(on2)C(=O)N3CCCC3)S(=O)(=O)[N-]c4cc(cc(c4)OC)OC C65097603
c1cc(ccc1OCCCCCCCCOc2ccc(cc2)S(=O)(=O)[O-])S(=O)(=O)[O-] C05618624
c1cc(ccc1NC(=S)NCCC(=O)[O-])S(=O)(=O)c2ccc(cc2)NC(=S)NCCC(=O)[O-] C04823118
c1cc(cc(c1)Oc2ccc(c(c2)C(=O)[O-])C(=O)[O-])NC(=O)COc3cccc(c3)[N+](=O)[O-] C02949938
CC(C)c1ccc(cc1)c2ccc(o2)/C=C/3\C(=O)N(C(=S)S3)[C@H](CCC(=O)[O-])C(=O)[O-] C09884866
CC[C@@H](C)[C@@H](C(=O)N1CCC(CC1)C(=O)N[C@@H]([C@H](CC(=O)N)C(=O)[O-])C(=O)[O-])NC(=O)OC(C)(C)C C12866989
CC(C)c1ccc(cc1)c2ccc(o2)/C=C\3/C(=O)N(C(=S)S3)[C@H](CCC(=O)[O-])C(=O)[O-] C13073965
c1cc(c(cc1F)NC(=O)COc2ccc(cc2C(=O)[O-])S(=O)(=O)N3CCCC3)C(=O)[O-] C13274595
C[C@]12CC[C@@H]([C@]([C@H]1CCC(=C)[C@@H]2/C=C/C3=CCOC3=O)(C)COC(=O)CCC(=O)[O-])OC(=O)CCC(=O)[O-] C15955477
CC[C@@H](C(=O)[O-])Oc1cccc(c1)/C=C\2/C(=O)N(C(=S)S2)[C@@H](CCSC)C(=O)[O-] C16931512
CC[C@H](C(=O)[O-])Oc1cccc(c1)/C=C\2/C(=O)N(C(=S)S2)[C@H](CCSC)C(=O)[O-] C16931515
CCc1nnc(s1)[N-]S(=O)(=O)c2ccc(cc2)N3C(=O)C[C@H](C3=O)SCC(=O)[O-] C16900808
CCc1ccccc1N2C(=O)/C(=C\c3ccc(c(c3)OCC)O[C@@H](C)C(=O)[O-])/C(=NC2=S)[O-] C12363640
CSCC[C@@H](C(=O)[O-])N1C(=O)/C(=C/[C@@H]2c3ccccc3N(C2=O)CC(=O)[O-])/SC1=S C20227423
CC[C@@H](C(=O)[O-])Oc1ccc(cc1OC)/C=C/2\C(=O)N=C(S2)[N-]c3ccc(cc3)C(=O)C C16913250
CCCCn1c(c(c(=O)[nH]c1=O)[C@@H]2c3cc(cc(c3Oc4c2c(=O)n(c(n4)[O-])CCCC)OC)Cl)[O-] C17015092
Cc1ccc(cc1S(=O)(=O)[N-]c2cc(ccc2N(C)CCc3c(noc3C)C)C(=O)[O-])F C21883443
CCOC(=O)[C@H]1[C@H](c2c(nc(s2)[O-])S[C@H]1C(=O)OCC)c3cc(ccc3[O-])[N+](=O)[O-] C16805034
CCCCN/N=C(/C(=C(/C(=N/c1nc2ccc(cc2s1)[N+](=O)[O-])/[O-])\[O-])/C(=O)OC)\C(=O)OC C25584907
c1cc(cc(c1)C(F)(F)F)c2ccc(o2)/C=C/3\C(=O)N(C(=S)S3)[C@@H](CCC(=O)[O-])C(=O)[O-] C28296965
CCCOc1ccc(cc1)[C@@H]2[C@H]3[C@@H](C(=NC3=O)[O-])[C@@](N2)(Cc4ccc(cc4)[N+](=O)[O-])C(=O)[O-] C35400598
C/C=C/C=C/C=C/C(=O)O[C@H]1[C@@H](C2=C(C(=O)N(C2)[C@@H](CCC(=O)[O-])C(=O)[O-])[C@@]3([C@@H]1C(CCC3)(C)C)C)OC C35466054
C[C@]12CC[C@@H]([C@@]([C@@H]1CCC(=C)[C@@H]2/C=C/C3=CCOC3=O)(C)COC(=O)CCC(=O)[O-])OC(=O)CCC(=O)[O-] C35566791
c1ccc(cc1)S(=O)(=O)[N-]c2ccccc2C3=NN([C@@H](C3)c4ccco4)C(=O)CCC(=O)[O-] C35683992
CC(=CCC/C(=C/CC[C@]1([C@@H](Cc2c(cc3c(c2O1)CN(C3=O)[C@@H](CCC(=O)[O-])C(=O)[O-])O)O)C)/C)C C31164030
C/C(=N\C[C@H](C(=O)[O-])NC(=O)OCC1c2ccccc2-c3c1cccc3)/C4=C(CC(CC4=O)(C)C)[O-] C38528687
COc1cc(nc(n1)OC)[N-]S(=O)(=O)c2ccc(cc2)/N=C\c3cc(ccc3[O-])[N+](=O)[O-] C38166817
C(CN1C(=S)S/C(=C/C=C\2/SC(=S)N(C2=O)CCCC(=O)[O-])/C1=O)CC(=O)[O-] C06015776
Cc1oc(=O)c(c(c1)[O-])/C(=N/NC(=O)CCCC(=O)N/N=C(/c2c(=O)oc(cc2[O-])C)\C)/C C20344312
C1C[C@H](OC1)CN([C@H]2CCS(=O)(=O)C2)C(=O)CSc3nc(c(nn3)CCC(=O)[O-])[O-] C13235787
Cc1ccc(cc1N2[C@@H](C(=C(C2=O)[O-])C(=O)C3CC3)c4ccc(c(c4)OC)OCC=C)C(=O)[O-] C13277458
Cc1ccc(cc1N2[C@@H](C(=C(C2=O)[O-])C(=O)C3CC3)c4ccc(c(c4)OC)OC(C)C)C(=O)[O-] C13277462
Cc1c(c(nc(n1)SCC(=O)C2=C[C@H](N([C@H]2C)c3cccc(c3)SC)C)[O-])CCC(=O)[O-] C39667994
Cc1c(c(nc(n1)SCC(=O)N([C@H]2CCS(=O)(=O)C2)C3CCCC3)[O-])CCC(=O)[O-] C13450083
CCC1=C(S[C@H]([C@@H]1C(=O)OCC)NC(=O)CSc2nc(c(nn2)CCC(=O)[O-])[O-])C C39703900
C[C@@H](C(=O)Nc1ccc(cc1C(F)(F)F)[N+](=O)[O-])Sc2nc(c(nn2)CCC(=O)[O-])[O-] C13092947
CCOc1cc(ccc1OC)[C@@H]2C(=C(C(=O)N2c3cccc(c3)C(=O)[O-])[O-])C(=O)c4ccco4 C13214082
CCOc1cc(ccc1OC)[C@H]2C(=C(C(=O)N2c3cccc(c3)C(=O)[O-])[O-])C(=O)c4ccco4 C13214081
CCCOc1cc(ccc1OC)[C@H]2C(=C(C(=O)N2c3cccc(c3)C(=O)[O-])[O-])C(=O)c4ccco4 C13214122
c1ccc(c(c1)[C@H]2C(=C(C(=O)N2c3ccc(cc3)CC(=O)[O-])[O-])C(=O)c4ccco4)OC(F)F C13217722
c1cc(cc(c1)C(F)(F)F)c2ccc(o2)/C=C\3/C(=O)N(C(=S)S3)[C@@H](CCC(=O)[O-])C(=O)[O-] C40564461
Cc1ccc(cc1[N+](=O)[O-])c2ccc(o2)/C=C\3/C(=O)N(C(=S)S3)[C@H](CCC(=O)[O-])C(=O)[O-] C40567342
c1ccnc(c1)CCOC(=O)[C@H]2[C@H]3C=C[C@@H]([C@H]2C(=O)[O-])[C@H]([C@H]3C(=O)[O-])C(=O)OCCc4ccccn4 C35073303
Cc1c2c(c(c(c1OC)C/C=C(\C)/CCC(=O)[O-])O[C@H]3[C@@H]([C@H]([C@H]([C@H](O3)C(=O)[O-])O)O)O)C(=O)OC2 C44170152
CCc1c(sc(c1C(=O)OCC)NC(=O)CSc2nc(c(c(n2)[O-])CCC(=O)[O-])C)C C13448170
CCOC(=O)c1c2c(sc1NC(=O)CSc3nc(c(nn3)CCC(=O)[O-])[O-])CCC2 C13092735
Cc1cc(c(n1c2ccc(cc2)Cl)C)C(=O)[C@H](C)Sc3nc(c(nn3)CCC(=O)[O-])[O-] C13093000
CCCNC(=O)CN1CCN(CC1)c2ccc(cc2C(=O)[O-])[N-]S(=O)(=O)c3cccs3 C58009198
COc1cc(cc(c1OCC(=O)[O-])CC=C)/C=C/2\C(=NC(=S)N(C2=O)c3ccccc3F)[O-] C59136389
Cc1cc(cc(c1)N2C(=O)/C(=C/c3cc(c(c(c3)OC)OCC(=O)[O-])CC=C)/C(=NC2=O)[O-])C C59248256
COc1cc(cc(c1OC)S(=O)(=O)[N-]c2cc(c(cc2C(=O)[O-])F)F)/C=C/C(=O)OC C60376622
CC(C)C[C@H](C(=O)NCC1CCC(CC1)C(=O)N[C@@H](CC(=O)[O-])C(=O)[O-])NC(=O)OC(C)(C)C C08791687
C[C@@]12CC[C@H]([C@@]([C@@H]1CCC(=C)[C@@H]2/C=C/C3=CCOC3=O)(C)COC(=O)CCC(=O)[O-])OC(=O)CCC(=O)[O-] C08951891
c1cc(ccc1c2ccc(o2)/C=C\3/C(=O)N(C(=S)S3)[C@@H](CCC(=O)[O-])C(=O)[O-])[N+](=O)[O-] C02277661
CC[C@H](C)[C@@H](C(=O)N1CCC(CC1)C(=O)N[C@@H](CC(=O)[O-])C(=O)[O-])NC(=O)OC(C)(C)C C12866893
CC[C@H](C)[C@@H](C(=O)N1CCC(CC1)C(=O)N[C@@H]([C@@H](CC(=O)N)C(=O)[O-])C(=O)[O-])NC(=O)OC(C)(C)C C12866981
c1ccc(c(c1)C(=O)[O-])Sc2ccc(cc2[N+](=O)[O-])S(=O)(=O)N3CCC(CC3)C(=O)[O-] C13273768
c1cc(ccc1C(=O)[O-])Oc2ccc(cc2S(=O)(=O)N3CCC(CC3)C(=O)[O-])[N+](=O)[O-] C13273851
c1ccc(c(c1)C(=O)[O-])Oc2ccc(cc2[N+](=O)[O-])S(=O)(=O)N3CCC(CC3)C(=O)[O-] C13273915
C[C@@H](C(=O)[O-])NC(=O)c1ccc(c(c1)[N+](=O)[O-])Oc2ccc(cc2Br)C(=O)[O-] C13274125
c1ccc2c(c1)c(=O)n(c(n2)Sc3ccc(cc3[N+](=O)[O-])C(=O)NCC(=O)[O-])CCC(=O)[O-] C13274457
COc1cc2c(cc1OC)[C@@H](N(CC2)S(=O)(=O)c3ccc(c(c3)C(=O)[O-])O)CC(=O)[O-] C13360920
Cn1c(nnc1SCC(=O)Nc2cc(ccc2C(=O)[O-])C(=O)[O-])[C@@H]3COc4ccccc4O3 C13417849
Cc1cc(ccc1NC(=O)CNC(=O)COc2ccc(cc2C(=O)[O-])C(=O)[O-])Br C13422425
Cc1c(sc(c1C(=O)[O-])NC(=O)CCCCC(=O)Nc2c(c(c(s2)C)C)C(=O)[O-])C C02158348
CC[C@@H](C(=O)[O-])Oc1ccc(cc1)/C=C\2/C(=O)N(C(=S)S2)c3ccc(c(c3)O)C(=O)[O-] C16929403
CC[C@H](C(=O)[O-])Oc1cccc(c1)/C=C\2/C(=O)N(C(=S)S2)c3cc(ccc3C)C(=O)[O-] C16930408
Cc1cc(nc(n1)[N-]S(=O)(=O)c2ccc(cc2)N3C(=O)C[C@H](C3=O)S[C@H](C)C(=O)[O-])C C16900793
CCOc1cc(ccc1O[C@@H](C)C(=O)[O-])/C=C\2/C(=NC(=S)N(C2=O)c3ccc(cc3)C)[O-] C13897525
CCOc1cc(ccc1O[C@H](C)C(=O)[O-])/C=C\2/C(=NC(=S)N(C2=O)c3ccc(c(c3)C)C)[O-] C15857464
CCCN(Cc1ccc(cc1)c2ccccc2c3n[n-]nn3)c4c(cccn4)NC(=O)C(=O)[O-] C13832867
CCc1ccc(cc1)N2C(=O)/C(=C/c3ccc(c(c3)OC)O[C@@H](C)C(=O)[O-])/C(=NC2=S)[O-] C27834907
CCCCN/N=C(\C(=C(\C(=N\c1nc2ccc(cc2s1)[N+](=O)[O-])\[O-])/[O-])\C(=O)OC)/C(=O)OC C33745766
CCOC(=O)C1=C(N=C2N([C@H]1c3ccc(c(c3)OC)OC)C(=CS2)C=C([O-])[O-])C(F)(F)F C36048646
CC(=CCC/C(=C/CC[C@@]1([C@@H](Cc2c(cc3c(c2O1)CN(C3=O)[C@@H](CCC(=O)[O-])C(=O)[O-])O)O)C)/CO)C C37538270
CCCOc1ccc(cc1OC)[C@@H]2C(=C(C(=O)N2c3cccc(c3)C(=O)[O-])[O-])C(=O)C4CC4 C13275968
c1c(c(cc2c1OCCCO2)[N+](=O)[O-])NC(=O)CSc3nc(c(nn3)CCC(=O)[O-])[O-] C13280569
Cc1c(c(nc(n1)SCC(=O)N2CCN(CC2)C(=O)c3cccs3)[O-])CCC(=O)[O-] C13449904
CCOC(=O)CN(c1ccc(cc1)F)C(=O)CSc2nc(c(c(n2)[O-])CCC(=O)[O-])C C13407802
CCOC(=O)[C@H]1[C@@H](SC2=C1CCCC2)NC(=O)[C@@H](C)Sc3nc(c(nn3)CCC(=O)[O-])[O-] C39703833
CCOC(=O)[C@@H]1C(=C([C@H](S1)NC(=O)CSc2nc(c(nn2)CCC(=O)[O-])[O-])C(=O)OCC)C C39703842
C[C@@H]1[C@H]([C@@H](S[C@@H]1C(=O)N)NC(=O)CSc2nc(c(nn2)CCC(=O)[O-])[O-])C(=O)OCCOC C39704200
c1ccc(c(c1)NC(=O)CSc2nc(c(nn2)CCC(=O)[O-])[O-])I C13093076
COc1ccc(cc1OC)[C@@H]2C(=C(C(=O)N2c3cccc(c3)C(=O)[O-])[O-])C(=O)c4cccs4 C13193677
c1ccc(c(c1)[C@H]2C(=C(C(=O)N2c3ccc(cc3)CC(=O)[O-])[O-])C(=O)c4cccs4)[N+](=O)[O-] C13194723
COc1ccc(cc1OC)C(=O)C2=C(C(=O)N([C@H]2c3cccs3)c4cccc(c4)C(=O)[O-])[O-] C13213784
Cc1cccc(c1)[C@@H]2C(=C(C(=O)N2c3cccc(c3)C(=O)[O-])[O-])C(=O)c4ccc(c(c4)OC)OC C13213821
Cc1cccc(c1)[C@H]2C(=C(C(=O)N2c3cccc(c3)C(=O)[O-])[O-])C(=O)c4ccc(c(c4)OC)OC C13213823
c1cc(cc(c1)N2[C@@H](C(=C(C2=O)[O-])C(=O)c3ccco3)c4ccc(cc4)OC(F)F)C(=O)[O-] C13214024
Cc1ccc(cc1N2[C@H](C(=C(C2=O)[O-])C(=O)c3ccco3)c4ccccc4OCC#N)C(=O)[O-] C13216228
CCNC(=O)COc1ccc(cc1OC)/C=C(/c2nc3cc(ccc3c(n2)[O-])C(=O)[O-])\Cl C13357866
CC(=O)c1c(=O)[nH]c(=O)n(c1[O-])CCCCCCCCCCn2c(c(c(=O)[nH]c2=O)C(=O)C)[O-] C39929742
c1cc(c(cc1c2ccc(o2)/C=C\3/C(=O)N(C(=S)S3)[C@H](CC(=O)[O-])C(=O)[O-])C(F)(F)F)Cl C40564485
c1cc(c(cc1Cl)Cl)c2ccc(o2)/C=C\3/C(=O)N(C(=S)S3)[C@@H](CCC(=O)[O-])C(=O)[O-] C40567463
CCn1c(cc(c(c1=O)[C@@H](c2ccc(c(c2)OCC)O)c3c(n(c(=O)cc3[O-])CC)C)[O-])C C40568652
CC(=O)OCC(=O)[C@@]1(CC[C@@H]2[C@]1(CC[C@H]3[C@@H]2CC=C4[C@]3(CC[C@@H](C4)OP(=O)([O-])[O-])C)C)OC(=O)C C43735773
CCOC(=O)c1c(csc1NC(=O)CSc2nc(c(c(n2)[O-])CCC(=O)[O-])C)CC(C)C C13407790
CCOc1cc(ccc1O[C@H](C)C(=O)[O-])/C=C/2\C(=O)N=C(S2)[N-]c3ccc(cc3)NC(=O)C C16917839
COc1cc(c(cc1OC(F)F)C(=O)[O-])[N-]S(=O)(=O)c2ccccc2Br C60059993
COCCCNC(=O)CN1CCN(CC1)c2ccc(cc2C(=O)[O-])[N-]S(=O)(=O)c3cccs3 C63600944
COC(=O)/C(=C(/c1c(=O)[nH]c2ccccc2n1)\C(=O)/C(=N/c3cc(ccc3C#N)[N+](=O)[O-])/[O-])/[O-] C17214762
C[C@H]1C(=C(C(=O)N1c2ccccc2)N3C(=O)/C(=C/c4ccc(c(c4C(=O)[O-])OC)OC)/SC3=S)C C12559675
c1cc2c(cc1S(=O)(=O)N3CCCC3)CCN2C(=O)COc4c(cc(cc4Cl)C(=O)[O-])Cl C13043825
CCCN(Cc1ccc(cc1)C)C(=O)CSc2nc3cc(ccc3c(=O)n2CCCOC)C(=O)[O-] C13048212
Cc1cc(c(n1c2ccc(cc2)Cl)C)C(=O)[C@@H](C)Sc3nc4nc(c(c(n4n3)C)CC(=O)[O-])C C13222185
Cc1cc(c(n1[C@@H](C)COC)C)C(=O)CSc2nc3ccccc3c(=O)n2CCCCCC(=O)[O-] C13223679
CCN(CC)S(=O)(=O)c1ccc(c(c1)C(=O)N2C[C@@H](Oc3c2cccc3)C(=O)[O-])Br C13434172
CC(C)[C@@H]1Cc2c(sc3c2c(=O)n(c4n3c(nn4)S[C@H](C)C(=O)[O-])c5ccc(cc5)OC)CO1 C02313661
CCCOc1ccc(cc1OCC)[C@@H]2C(=C(C(=O)N2CCCOC)[O-])C(=O)c3ccc4c(c3)C[C@@H](O4)C C09374435
CCOC(=O)c1c(nc(s1)N2[C@@H](C(=C(C2=O)[O-])S(=O)(=O)c3ccccc3)c4ccc(cc4)C)C C24193077
CCOc1ccc(cc1OC)[C@H]2C(=C(C(=O)N2CCOC)[O-])C(=O)c3ccc(cc3C)OCC(C)C C27987951
Cc1c(cn(c1/C=C\C=C)Cc2ccccc2F)/C=C\3/C(=NC(=O)N(C3=O)c4ccc(cc4)[N+](=O)[O-])[O-] C15225761
CCOc1ccc(cc1C)C(=O)C2=C(C(=O)N([C@@H]2c3ccc(cc3)F)c4nc(c(s4)C(=O)OC)C)[O-] C00728001
Cc1cc(no1)N2[C@@H](C(=C(C2=O)[O-])C(=O)c3ccc(c(c3)OC)OC)c4ccc(cc4)Br C01454802
Cc1c(sc(n1)N2[C@H](C(=C(C2=O)[O-])C(=O)c3ccc4c(c3)OCCO4)c5ccc(cc5)N(C)C)C(=O)C C33794725
CCOc1ccc(cc1)C(=O)C2=C(C(=O)N([C@H]2c3ccc(c(c3)OCC)OCC=C)Cc4ccco4)[O-] C34920406
Cc1c(sc(n1)N2[C@@H](C(=C(C2=O)[O-])C(=O)c3ccc4c(c3)OCCO4)c5cccs5)C(=O)OC C35006511
CCOc1ccc(cc1OCC)[C@H]2C(=C(C(=O)N2Cc3ccccc3)[O-])C(=O)c4ccc5c(c4)OCCO5 C09456219
Cc1c(n2ccccc2n1)C(=O)C3=C(C(=O)N([C@H]3c4cccc(c4)OCCC(C)C)Cc5ccco5)[O-] C35420235
CCCCOc1ccc(cc1OCC)[C@H]2C(=C(C(=O)N2c3nnc(s3)C)[O-])C(=O)/C=C/c4ccccc4 C35421194
CCc1ccc(cc1)[C@@H]2C(=C(C(=O)N2c3nc(c(s3)C(=O)OC)C)[O-])C(=O)c4c(nc(s4)C)C C35565763
CCOC(=O)c1c(nc(s1)N2[C@H](C(=C(C2=O)[O-])C(=O)c3c(nc(s3)C)C)c4ccc(cc4)C(C)C)C C35565834
CCCCOc1ccccc1[C@H]2C(=C(C(=O)N2c3nc(c(s3)C(=O)C)C)[O-])C(=O)c4c(nc(s4)C)C C35566122
Cc1c(sc(n1)C)C(=O)C2=C(C(=O)N([C@H]2c3cccc(c3)OCCC(C)C)c4nnc(s4)C)[O-] C35566200
CCOc1cc(ccc1OCCC(C)C)[C@H]2C(=C(C(=O)N2Cc3ccco3)[O-])C(=O)c4c(nc(s4)C)C C35567691
CCOc1ccc(cc1OCC)[C@H]2C(=C(C(=O)N2Cc3ccco3)[O-])C(=O)c4ccc5c(c4)C[C@H](O5)C C09451981
CCOc1ccc2c(c1)sc(n2)N3[C@@H](C(=C(C3=O)[O-])C(=O)c4ccc5c(c4)C[C@H](O5)C)c6cccnc6 C09308700
Cc1c(n2ccccc2n1)C(=O)C3=C(C(=O)N([C@H]3c4ccc(cc4)OC)c5nc(c(s5)C(=O)C)C)[O-] C33813939
CCCN1c2ccccc2[C@@]3(C1=O)C(=C(C(=O)N3C[C@H]4CCCO4)[O-])C(=O)c5ccc(cc5)OCC=C C09557113
C[C@@H]1Cc2cc(ccc2O1)C(=O)C3=C(C(=O)N([C@@H]3c4ccc(c(c4)OC)OCCC(C)C)C[C@@H]5CCCO5)[O-] C08441483
Cc1c(c(=O)n(c(c1C(=O)CCN2C(=O)/C(=C/c3ccc(cc3)OC)/SC2=S)[O-])C(C)C)C#N C38617159
Cc1c(c(=O)n(c(c1C(=O)CCCN2C(=O)/C(=C/c3ccccc3)/SC2=S)[O-])CCOC)C#N C38620592
Cc1ccc(cc1)/C=C\2/C(=O)N(C(=S)S2)CCCC(=O)c3c(c(c(=O)n(c3[O-])CCOC)C#N)C C38620601
CCCCCOc1ccc(cc1OC)[C@@H]2C(=C(C(=O)N2C[C@H]3CCCO3)[O-])C(=O)c4ccc5c(c4)C[C@@H](O5)C C39734449
CCCn1c(c(c(c(c1=O)C#N)C)/C=C/2\C(=O)N(C(=S)S2)CCCCCC(=O)[O-])N3CCC[C@H](C3)C C39770043
Cc1c(sc(n1)N2[C@@H](C(=C(C2=O)[O-])C(=O)c3ccc(cc3)OCC=C)c4ccccc4)C(=O)OCC=C C39828138
Cc1cccn2c1nc(c(c2=O)/C=C/3\C(=O)N(C(=S)S3)CCCC(=O)[O-])Oc4ccccc4F C39836006
Cc1c(c(=O)n(c(c1/N=N/c2ccc(cc2)Br)[O-])CCc3ccc(c(c3)OC)OC)C#N C39870454
CCn1c(c(c(c(c1=O)C#N)C)/C=C\2/C(=O)N(C(=S)S2)CCCCCC(=O)[O-])N3C[C@@H](C[C@H](C3)C)C C39989795
CCCOc1ccc(cc1F)c2c(cn(n2)c3ccccc3)/C=C(\C#N)/C(=N/c4nnc(s4)C(C)C)/[O-] C39997898
Cc1ccc2nc(c(c(=O)n2c1)/C=C\3/C(=O)N(C(=S)S3)CCCC(=O)[O-])Oc4cc(cc(c4)C)C C39999280
CCOc1ccc(cc1OC)[C@@H]2C(=C(C(=O)N2c3nccs3)[O-])C(=O)c4c(nc5n4cccc5C)C C40003285
Cc1cccn2c1nc(c2C(=O)C3=C(C(=O)N([C@H]3c4cccc(c4)Oc5ccccc5)Cc6ccco6)[O-])C C40003970
CCCCN1c2ccccc2[C@]3(C1=O)C(=C(C(=O)N3C[C@H]4CCCO4)[O-])C(=O)c5cc6ccccc6o5 C40015348
Cc1ccc(cc1)N(CC/C(=N/S(=O)(=O)c2ccc(cc2)C#N)/[O-])S(=O)(=O)c3ccc(cc3)C C40129872
c1ccc(cc1)[C@@H](C(=O)[O-])N2C(=O)/C(=C/c3ccc(o3)c4ccc(cc4[N+](=O)[O-])Cl)/SC2=S C40567365
CC(=O)c1cccc(c1)S(=O)(=O)[N-]c2ccc3c(c2)CCCN3S(=O)(=O)c4ccc(cc4)OC C49506521
Cc1ccc(cc1)/N=C(/C(=C\2/N(C(=O)[C@H](S2)Cc3cccc(c3)[N+](=O)[O-])c4ccc(cc4)F)/C#N)\[O-] C54095880
CCO/C(=C/1\C(=O)/C(=C/c2cc(c(c(c2)Cl)OCC(=O)OC)OC)/S\C1=N/c3ccc(cc3)C)/[O-] C59105346
CCOC(=O)COc1ccc(cc1CC=C)/C=C/2\C(=NC(=O)N(C2=O)c3ccc(cc3)Br)[O-] C59198257
CCOC(=O)c1c2c(sc1n3c(cc(c3C)/C=C\4/C(=O)N=C(N(C4=O)C5CCCCC5)[O-])C)CCCC2 C13536377
CCOC(=O)[C@H](C)N1C(=O)/C(=C/c2cc(c(c(c2)Br)OCC(=O)[O-])OC)/SC1=O C03005572
COc1ccc(cc1)[C@@H](c2nnnn2c3ccc(cc3)OC)N4C[C@@]56C=C[C@@H](O5)[C@@H]([C@@H]6C4=O)C(=O)[O-] C12420460
CCCc1nnc(n1CC(=O)[O-])S[C@H](C)C(=O)N2CCN(CC2)S(=O)(=O)c3ccccc3 C13018356
c1cc(ccc1/C=C/C(=O)[O-])S(=O)(=O)Oc2ccc(cc2[N+](=O)[O-])S(=O)(=O)N3CCCC3 C13089153
CN(Cc1cccc(c1OC)OC)c2ccc(cc2[N+](=O)[O-])S(=O)(=O)N3CCC(CC3)C(=O)[O-] C13191708
CC[C@@H](C)N([C@@H]1CCS(=O)(=O)C1)C(=O)CSc2nnc(n2CCC(=O)[O-])c3ccc(cc3)C C13197105
Cc1cc(c(n1c2ccc3c(c2)OCO3)C)C(=O)CSc4nc5nc(c(c(n5n4)C)CC(=O)[O-])C C13222187
Cc1cc(c(n1c2cccc(c2)[N+](=O)[O-])C)C(=O)CSc3nc4ccccc4c(=O)n3CC(=O)[O-] C13223182
c1ccc(cc1)CCn2c(=O)c3ccc(cc3nc2SCC(=O)N(CCC#N)CCC#N)C(=O)[O-] C13231418
CCN([C@@H]1CCS(=O)(=O)C1)C(=O)CSc2nc3cc(ccc3c(=O)n2CC(C)C)C(=O)[O-] C13231893
CCCN([C@H]1CCS(=O)(=O)C1)C(=O)CSc2nc3ccccc3c(=O)n2[C@@H](C(C)C)C(=O)[O-] C13234261
Cc1c(c(n2c(n1)nc(n2)SCC(=O)N(C[C@H]3CCCO3)[C@@H]4CCS(=O)(=O)C4)C)CC(=O)[O-] C13234380
Cc1c(c(n2c(n1)nc(n2)SCC(=O)N(Cc3ccco3)[C@H]4CCS(=O)(=O)C4)C)CC(=O)[O-] C13238361
CCN(CC)S(=O)(=O)c1ccc(c(c1)C(=O)[O-])N2CCN(CC2)C(=O)[C@@H]3CCS(=O)(=O)C3 C13240785
CCCc1nnc(n1CC(=O)[O-])SCC(=O)N2CCc3c2ccc(c3)S(=O)(=O)N4CCCC4 C13244673
c1cc(ccc1C(F)(F)F)S(=O)(=O)Oc2ccc(cc2C(=O)[O-])S(=O)(=O)N3CCOCC3 C13267504
c1cc(c(cc1S(=O)(=O)N2CCC(CC2)C(=O)[O-])[N+](=O)[O-])Sc3nnc(n3C4CC4)C5CC5 C13273315
C[C@@H](C(=O)[O-])n1c(=O)c2ccccc2nc1SCC(=O)N3[C@H](CC(=N3)c4ccco4)c5ccco5 C13335130
Cc1c(c(n2c(n1)nc(n2)SCC(=O)N3[C@@H](CC(=N3)c4cccs4)c5ccco5)C)CC(=O)[O-] C13405007
CCCCn1c(=O)c2ccccc2n3c1nnc3SCC(=O)N4Cc5ccccc5C[C@@H]4C(=O)[O-] C13409573
COc1cc(ccc1OCC=C)/C=C/C(=O)N2CCN(CC2)S(=O)(=O)c3ccc(cc3)C(=O)[O-] C13445654
C=CCn1c(nnc1SCC(=O)N2Cc3ccccc3C[C@H]2C(=O)[O-])c4cccc(c4)[N+](=O)[O-] C13447075
c1cc(cc(c1)S(=O)(=O)Oc2ccc(cc2OS(=O)(=O)c3cccc(c3)C#N)C(=O)[O-])C#N C13462886
CN1c2ccccc2[C@@]3(C1=O)C(=C(C(=O)N3CCCOC)[O-])C(=O)c4cccc(c4)S(=O)(=O)N(C)C C09013823
CN1c2ccccc2[C@]3(C1=O)C(=C(C(=O)N3CCCOC)[O-])C(=O)c4cccc(c4)S(=O)(=O)N(C)C C09013825
CCOc1ccc(cc1S(=O)(=O)N2CCCC2)[N-]S(=O)(=O)c3cc(ccc3OC)[N+](=O)[O-] C21632468
CCOc1ccc(cc1)n2c(nnc2[S-])CSc3nnc(n3C[C@@H]4CCCO4)c5ccn(n5)C C02793260
COc1cc(c(cc1N\2[C@@H]3CS(=O)(=O)C[C@@H]3S/C2=N\C(=O)COCC(=O)[O-])Cl)OC C32505822
C[C@H](c1ccccc1)n2c(nnc2[S-])CSc3nnc(n3C[C@H]4CCCO4)c5ccn(n5)C C02792400
Cc1c(sc(n1)N2[C@H](C(=C(C2=O)[O-])C(=O)c3ccncc3)c4ccc(cc4)[N+](=O)[O-])C(=O)OC C33587879
CCCCN1c2ccccc2[C@]3(C1=O)C(=C(C(=O)N3CCCOC)[O-])C(=O)c4ccc5c(c4)OCCO5 C09192764
CCN(CC)C(=O)[C@@H]1CCCN(C1)c2ccc(cc2/C=N/[N-]S(=O)(=O)c3ccccc3)[N+](=O)[O-] C08427256
COc1ccc(cc1)[C@H](c2nnnn2c3ccc(cc3)OC)N4CC5=C[C@@H]6C[C@@H]([C@@]5(C4=O)O6)C(=O)[O-] C35622213
CC(=O)OC[C@@H]1[C@H]([C@@H]([C@@H]([C@@H](O1)Oc2ccc(cc2OC)/C=C/C(=O)[O-])OC(=O)C)OC(=O)C)OC(=O)C C37629290
CN(CCc1cc2c(c(c1/C=C\3/C(=NC(=O)N(C3=O)CC=C)[O-])OC)OCO2)C(=O)c4ccccc4 C17015628
C[C@@H](C(=O)OC)Sc1c(nc(=O)n(n1)[C@H]2[C@@H]([C@@H]([C@@H](O2)COC(=O)C)OC(=O)C)OC(=O)C)[O-] C39579972
c1ccc2c(c1)c(=O)n(c(n2)SCC(=O)N([C@H]3CCS(=O)(=O)C3)C4CCCCC4)CC(=O)[O-] C13272972
c1cc(c(cc1[N+](=O)[O-])S(=O)(=O)N2CCC(CC2)C(=O)[O-])N3CCN(CC3)CC(F)(F)F C13279848
CC1=C2C(=NC(=NC2=O)CSc3nnc(n3CC=C)c4cccc(c4)[N+](=O)[O-])S[C@@H]1C(=O)[O-] C39667846
C[C@H]1C(=C2C(=NC(=NC2=O)CSc3nc4cc(ccc4c(=O)n3CCCOC)Cl)O1)C(=O)[O-] C39690232
CCn1c(nnc1SCC2=NC(=O)C3=C([C@H](SC3=N2)C(=O)[O-])C)c4ccc(cc4)N(CC)CC C39692575
CCOCCCn1c(nnc1SCC2=NC(=O)C3=C([C@H](SC3=N2)C(=O)[O-])C)c4ccncc4 C39715591
CCCN1c2ccccc2[C@]3(C1=O)C(=C(C(=O)N3CCOC)[O-])C(=O)c4ccc(cc4)S(=O)(=O)N(C)C C39837584
CCCCn1c(c(c(c(c1=O)C#N)C)/C=C\2/C(=O)N(C(=S)S2)CCC(=O)[O-])N3C[C@H](O[C@@H](C3)C)C C39991360
Cc1cccn2c1nc(c2C(=O)C3=C(C(=O)N([C@H]3c4ccc(cc4)C(=O)OC)Cc5cccnc5)[O-])C C40003922
CCN1c2ccccc2[C@@]3(C1=O)C(=C(C(=O)N3CCOC)[O-])C(=O)c4cccc(c4)S(=O)(=O)N(C)C C40015288
CCCCN1[C@H](C(=C(C1=O)[O-])C(=O)c2ccc(cc2)S(=O)(=O)N(C)C)c3ccc(cc3)[N+](=O)[O-] C40110789
CCOc1cc(cc(c1OC)Cl)/C=C/C(=N/S(=O)(=O)CCN2C(=O)c3ccccc3C2=O)/[O-] C40129928
CCOc1ccc(cc1OCC)C(=O)N2CCCc3c2ccc(c3)S(=O)(=O)[N-]c4nnc(s4)C C40176072
Cc1cc(c(n1c2[n-]ncn2)C)C(=O)CSc3ccc(cn3)S(=O)(=O)N(C)C4CCCCC4 C09154279
CCN([C@H]1CCS(=O)(=O)C1)C(=O)[C@@H](C)Sc2nnc(n2CC(=O)[O-])c3ccc(cc3)OCC C13018606
CC(C)[C@@H](C(=O)[O-])n1c(=O)c2ccccc2nc1SCC(=O)N(CCOC)CCOC C13025015
CCCCN([C@H](C)CC)C(=O)CSc1nc2cc(ccc2c(=O)n1C[C@H]3CCCO3)C(=O)[O-] C13053083
CCCc1nnc(n1CC(=O)[O-])SCC(=O)c2cc(n(c2C)CCCC(=O)OC)C C13202785
CCCc1nnc(n1CC(=O)[O-])SCC(=O)c2cc(n(c2C)c3ccc(cc3)OC(F)(F)F)C C13203277
CCCc1nnc(n1CC(=O)[O-])SCC(=O)N(Cc2cccs2)c3ccc4c(c3)OCCO4 C13203432
CCc1cc2c(s1)nc(n(c2=O)CCCOC)SCc3nc4cc(ccc4n3CC)C(=O)[O-] C13218926
CCOc1ccc(cc1)c2nnc(n2CCC(=O)[O-])S[C@@H](C)C(=O)N(C)[C@H]3CCS(=O)(=O)C3 C13232156
C[C@H](COC)n1c(nnc1SCC(=O)N2CCCC[C@H]2C(=O)[O-])COc3ccccc3F C13253594
c1cc2c(cc1c3c(cn(n3)CCC#N)/C=C/4\C(=O)N(C(=S)S4)CCCCCC(=O)[O-])OCO2 C13264704
CCCc1nnc(n1CC(=O)[O-])SCC(=O)N2[C@H](CC(=N2)/C=C/c3ccco3)c4ccco4 C13270492
CCOc1cc(ccc1O[C@@H](C)C(=O)N(C)C)/C=C/C(=O)c2ccc(cc2)OCC(=O)[O-] C13351244
CCOc1cc(ccc1O[C@H](C)C(=O)N(C)C)/C=C/C(=O)c2ccc(cc2)OCC(=O)[O-] C13351248
CCOc1cc(ccc1OCC(=O)N(C(C)C)C(C)C)/C=C/C(=O)c2cccc(c2)OCC(=O)[O-] C13357810
CCCN\1C(=O)/C(=C\c2ccc(c(c2)OC)O[C@@H](CC)C(=O)[O-])/S/C1=N\c3nnc(s3)CC C16913463
CN(Cc1ccc(cc1)OC(F)F)C(=O)COC(=O)c2ccccc2[N-]S(=O)(=O)C C23501856
COCCN1[C@H](C(=C(C1=O)[O-])C(=O)c2ccc(cc2)OCC=C)c3cccc(c3)[N+](=O)[O-] C16731562
CCOc1ccc(cc1OC)c2nc(cs2)COC(=O)CCn3c(=O)ccc(n3)[O-] C32672288
CCOc1ccc(cc1OCC)[C@H]2C(=C(C(=O)N2c3nc(c(s3)C(=O)OC)C)[O-])C(=O)c4ccco4 C33525805
CCCOc1ccc(cc1OCC)[C@H]2C(=C(C(=O)N2Cc3ccncc3)[O-])C(=O)c4ccco4 C33528291
CCOc1cc(ccc1OCC=C)[C@H]2C(=C(C(=O)N2Cc3ccncc3)[O-])C(=O)c4ccco4 C33529043
CCCCOc1ccc(cc1OCC)[C@H]2C(=C(C(=O)N2CCOC)[O-])C(=O)c3ccco3 C33530360
CCCCOc1cccc(c1)[C@H]2C(=C(C(=O)N2c3nc(c(s3)C(=O)OC)C)[O-])C(=O)c4ccc(o4)C C33551092
CCCOc1ccc(cc1)C(=O)C2=C(C(=O)N([C@@H]2c3ccc(c(c3)OCC)OCC)CCOC)[O-] C33581852
CCOc1ccc(cc1OCC)[C@H]2C(=C(C(=O)N2CCOC)[O-])C(=O)c3ccc(cc3)OC C33760323
CCCCCOc1ccc(cc1OCC)[C@@H]2C(=C(C(=O)N2CCCOC)[O-])C(=O)c3ccc(o3)C C34917200
CCOc1cc(ccc1OCCC(C)C)[C@@H]2C(=C(C(=O)N2CCCOC)[O-])C(=O)c3ccc(o3)C C34917595
CCOc1ccc(cc1)C(=O)C2=C(C(=O)N([C@@H]2c3ccc(c(c3)OCC)OCCC(C)C)CCOC)[O-] C34921424
CCCOc1cccc(c1)C(=O)C2=C(C(=O)N([C@H]2c3cccc(c3)[N+](=O)[O-])CCCOC)[O-] C35279025
COc1ccc(cc1)C(=O)C2=C(C(=O)N([C@H]2c3ccc(c(c3)OC)OCC=C)Cc4ccco4)[O-] C35296857
Cc1cccn2c1nc(c2C)C(=O)C3=C(C(=O)N([C@H]3c4ccc(c(c4)OC)OCCC(C)C)CCOC)[O-] C35484156
CCOc1ccc(cc1OCC)[C@@H]2C(=C(C(=O)N2CCCOC)[O-])C(=O)c3c(n4cccc(c4n3)C)C C35484278
CCCOc1ccc(cc1OCC)[C@@H]2C(=C(C(=O)N2Cc3ccco3)[O-])C(=O)c4c(n5cccc(c5n4)C)C C35484692
CCCOc1ccc(cc1OCC)[C@H]2C(=C(C(=O)N2CCOC)[O-])C(=O)c3c(nc(s3)C)C C35566698
CCCCCOc1ccc(cc1OCC)[C@H]2C(=C(C(=O)N2CCCOC)[O-])C(=O)c3c(nc(s3)C)C C35566923
CCOC(=O)CSCCOc1ccc(cc1OC)/C=C\2/C(=O)N=C(N(C2=O)c3ccccc3C)[O-] C32109525
CC(C)CCOc1cccc(c1)[C@@H]2C(=C(C(=O)N2CCOC)[O-])C(=O)c3ccc4c(c3)OCCO4 C09470070
CCOc1ccc(cc1OC)[C@@H]2C(=C(C(=O)N2CCCOC)[O-])C(=O)c3ccc(c(c3)C)OC C09272986
CC(C)OC(=O)C[C@@H](c1ccccc1[N+](=O)[O-])[N-]S(=O)(=O)c2ccccc2C(F)(F)F C37123751
C[C@H]1[C@@H](CC(=[N+]1CCC2=CCCCC2)C)C(=O)CSc3nc(c(nn3)CCC(=O)[O-])[O-] C39704005
CCCOc1ccc(cc1)C(=O)C2=C(C(=O)N([C@@H]2c3ccc(c(c3)OC)OCC)CCOC)[O-] C39827244
CCCCN1c2ccccc2[C@]3(C1=O)C(=C(C(=O)N3Cc4cccnc4)[O-])C(=O)c5ccc(cc5)OCCC C39840886
CCOc1cc(ccc1OCC=C)[C@@H]2C(=C(C(=O)N2Cc3ccco3)[O-])C(=O)c4c(nc5n4cccc5C)C C40004019
CCOc1cc(ccc1OCC=C)[C@@H]2C(=C(C(=O)N2CC=C)[O-])C(=O)c3cc4cccc(c4o3)OC C40028472
COc1cccc2c1oc(c2)C(=O)C3=C(C(=O)N([C@@H]3c4ccc(c(c4)OC)OCC=C)CC=C)[O-] C40028526
CCCCN1[C@@H](C(=C(C1=O)[O-])C(=O)c2ccc(cc2)S(=O)(=O)N(C)C)c3ccccc3OCC C40110915
CCCCN1[C@H](C(=C(C1=O)[O-])C(=O)c2ccc(cc2)S(=O)(=O)N3CCCC3)c4ccccc4OCC=C C40112051
C[C@H]1C(=C(C(=N1)C(=O)COC(=O)c2ccccc2[N-]S(=O)(=O)c3ccc(cc3)F)C)C(=O)OC C44657360
CCN(CC)C(=O)CSC1=C([C@H](/C(=C(/[O-])\OCCOC)/C(=N1)C)c2ccco2)C#N C20150271
CCCCCC(=O)OC[C@H](CO[P@@](=O)([O-])O[C@@H]1[C@@H]([C@@H]([C@@H]([C@@H]([C@@H]1O)OP(=O)([O-])[O-])O)O)O)OC(=O)CCCCC C64858921
Cc1cc(cc2c1c(=O)c(co2)c3nc(cs3)C)OC(=O)[C@H](C)NC(=O)OCc4ccccc4 C00636541
CCOC(=O)C1=C(N=c2n(c(=O)/c(=C/c3cc(ccc3O)Cl)/s2)[C@@H]1c4ccc(c(c4)OC)OC)C C00707481
c1ccc(cc1)c2cc(n3c(n2)cc(n3)C(=O)Nc4ccc(cc4Br)[N+](=O)[O-])C(F)(F)F C08767854
c1ccc(cc1)c2cc(n(n2)c3nc(cs3)C(=O)NN=Cc4ccc5c(c4)OCO5)C(F)(F)F C08770078
COc1ccc(cc1)[C@@H]2c3ccc(cc3Oc4c2c5nc(nn5cn4)COc6ccc7ccccc7c6)O C09584121
Cc1ccc(c(c1)[N+](=O)[O-])NC(=O)CSc2nc3ccccc3c(=O)n2c4cc(cc(c4)C)C C10536667
Cc1c(nnn1c2ccc3c(c2)c(on3)c4ccc(cc4)Cl)C(=O)Nc5ccc(cc5)SC#N C12273985
Cc1ccc(cc1)S(=O)(=O)N2CCN(CC2)c3ccc(c(c3)NCc4ccc(cc4)C(C)C)[N+](=O)[O-] C08855098
c1ccc2c(c1)C(=O)c3cccc(c3C2=O)C(=O)OCC(=O)Nc4cccc5c4C(=O)c6ccccc6C5=O C12621684
Cc1ccc(cc1)S(=O)(=O)N/N=C(\c2ccccc2)/[C@H](n3c4ccccc4nn3)Oc5ccccc5 C15776258
CCCCOc1ccccc1NC(=O)[C@H]2[C@@H]3[C@H]([C@@H]4[C@@H](O2)OC5(O4)CCCCC5)OC6(O3)CCCCC6 C16040514
CC1=C([C@H](C2=C(N1)CC(CC2=O)(C)C)c3cccc(c3)[N+](=O)[O-])C(=O)OCc4ccc(cc4)OC C01203916
CC1=C([C@@H](C2=C(N1)CC(CC2=O)(C)C)c3cccc(c3)[N+](=O)[O-])C(=O)OCc4ccc(cc4)OC C01203921
CC(C)(C)c1ccc(cc1)c2nnc(n2Cc3ccco3)SCC(=O)Nc4ccc5c(c4)OCO5 C02446424
c1ccc(cc1)[C@H]2[C@@H](N[C@H]([C@@H](C2=O)c3ccccc3)c4cccc(c4)[N+](=O)[O-])c5cccc(c5)[N+](=O)[O-] C13634665
Cc1cccc(c1C)N2CCN(CC2)[C@H](c3cc4c(cc(cc4[nH]c3=O)C)C)c5nnnn5C6CCCC6 C20079684
C[C@H](C(=O)Nc1cccc2c1C(=O)c3ccccc3C2=O)OC(=O)c4ccc(o4)COc5ccccc5 C22110455
Cc1cc(cc(c1)c2nnc(o2)SCC3=C([C@H](NC(=O)N3C4CC4)c5ccccc5)C(=O)OC)C C22831329
CCCCc1ccc(cc1)n2nc3cc(c(cc3n2)NC(=O)c4cc(ccc4Br)[N+](=O)[O-])C C22832410
Cc1ccc(cc1)COc2ccc(cc2[N+](=O)[O-])[C@H]3C4=C(CC(CC4=O)(C)C)NC(=C3C(=O)OC)C C13882159
CCc1nc2n(n1)c(c(s2)[C@@H](c3ccc(cc3)[N+](=O)[O-])[NH+]4CCC(CC4)Cc5ccccc5)[O-] C23888088
c1ccc(c(c1)C(=O)c2ccc(c(c2)[N+](=O)[O-])Cl)C(=O)OCC(=O)NC34CC5CC(C3)CC(C5)C4 C25397898
CCC(C)(C)[C@H]1CCc2c(c3cc(ccc3o2)NS(=O)(=O)c4ccc(c(c4)[N+](=O)[O-])OC)C1 C26510322
Cc1ccc2c(c1)C3=C([C@H](O2)c4ccc(cc4)C(C)C)[C@@H](n5c(nnn5)N3)c6cc(ccc6OC)OC C28059292
c1ccc(cc1)c2c(c(oc2c3ccccc3)NC(=O)c4ccc(o4)c5cccc(c5)[N+](=O)[O-])C#N C33809515
Cc1ccccc1NN(c2c3c4c(sc3nc(n2)n5c(cc(n5)C)C)COC(C4)(C)C)N(C)C C34783432
COc1cc(cc(c1O)[N+](=O)[O-])/C=C/2\C(=O)N(/C(=N/Cc3ccccc3)/S2)Cc4ccccc4 C35188652
C[C@H]1CC2=C([C@@H](C(=C(N2)C)C(=O)OC3CCCCCC3)c4ccc5c(c4)OCO5)C(=O)[C@@H]1C(=O)OC C04766329
CC[C@@H](C(=O)Nc1ccc2c(c1)OCO2)SC3=Nc4ccccc4C5=N[C@H](C(=O)N53)CC(C)C C02964515
Cc1nc2cc(c(cc2c(=O)n1/N=C/c3c4c(cc(c3O)C(C)(C)C)oc5c4CCCC5)OC)OC C02385099
CC[C@@]1(Cc2ccccc2-c3c1c(=O)n(c(n3)N/N=C/c4cccc(c4)[N+](=O)[O-])c5ccc(cc5)C)C C40035331
CC[C@]1(Cc2ccccc2-c3c1c(=O)n(c(n3)N/N=C/c4ccc(cc4)[N+](=O)[O-])c5ccccc5)C C40035340
c1cc2c(ccc(c2nc1)Oc3c(c(ncn3)NC45CC6CC(C4)CC(C6)C5)[N+](=O)[O-])Br C40621724
C/C(=C\c1ccccc1)/C=N\N=C\2/N(C(=O)/C(=C/c3cc(c(c(c3)OC)O)OC)/S2)Cc4ccco4 C47138820
c1ccc(cc1)[C@H]2[C@H](N[C@H]([C@@H](C2=O)c3ccccc3)c4cccc(c4)[N+](=O)[O-])c5cccc(c5)[N+](=O)[O-] C13634657
Cc1ccc(cc1)CSc2nc3n(n2)[C@@H](C4=C(N3)CC(CC4=O)(C)C)c5ccccc5[N+](=O)[O-] C22711790
CC1=C([C@H](n2c(nnn2)N1)c3ccc(cc3)OCc4ccc(cc4)Cl)C(=O)OC5CCCCC5 C01291930
CC1(CC(=C2C(=NN([P@]2(=O)Nc3ccccc3[N+](=O)[O-])c4ccccc4)C1)N5CCCCC5)C C13302893
Cc1c(c(n(n1)c2ccc(cc2OC)[N+](=O)[O-])C)/C=N/Nc3ccc(cc3)I C59166274
Cc1ccc(cc1/N=C/2\NC(=O)/C(=C/c3cc(ccc3Sc4ncccn4)[N+](=O)[O-])/S2)Cl C59224428
CN(C)c1ccc(cc1Br)/C=N/Nc2nc(nc(n2)N3CCCCC3)N4CCCCC4 C59418312
CCOC(=O)C1=C(N=c2n(c(=O)/c(=C/c3c([nH]c4c3cccc4)C)/s2)[C@@H]1c5cc(ccc5OC)OC)C C59418442
Cc1ccc(cc1C)OCc2nnc(n2c3ccccc3)SCc4c[nH]c5c4ccc(c5)[N+](=O)[O-] C59474751
Cc1ccc(cc1)C(=O)Oc2ccc(cc2/C=N\NC(=O)c3ccc(cc3)[N+](=O)[O-])Br C59500443
c1cc(ccc1/C=N/Nc2ccc(cc2S(=O)(=O)N3CCCCCC3)[N+](=O)[O-])Br C59500583
c1ccc(cc1)n2c(nnc2SCCC(=O)Nc3cccc4c3cccc4)c5ccc(cc5)[N+](=O)[O-] C59791504
C/C(=N\N1[C@H](N(CC1=O)Cc2ccccc2)c3c4ccccc4ccc3O)/c5ccc(cc5)[N+](=O)[O-] C59959563
COc1ccc(cc1)[C@@H]2C(=NN=C2C(F)(F)F)c3ccc(cc3O)OCc4ccc(cc4)[N+](=O)[O-] C09129454
CCOC(=O)c1ccccc1NC(=O)[C@@H]2CN(c3ccc(cc3O2)C)S(=O)(=O)c4ccc(cc4)C C64985994
CCc1nn2c(=O)cc(nc2s1)COc3ccc(cc3)c4[nH]c5c(c6c(s5)C[C@H](CC6)C)c(=O)n4 C20858750
CCC(C)(C)n1c(nnn1)[C@H](c2cc3cc(ccc3[nH]c2=O)C)[NH+](Cc4ccc(cc4)OC)Cc5ccco5 C06149431
CCc1ccc2c(c1)cc(c(=O)[nH]2)[C@@H](c3nnnn3C4CCCC4)[NH+](Cc5ccco5)Cc6cccs6 C06197951
CCCC[NH+](CCCC)CCCN1[C@@H](C(=C(C1=O)O)C(=O)c2ccc(cc2)Br)c3ccccc3F C08770974
CCc1ccc2c(c1)cc(c(=O)[nH]2)C[NH+](Cc3ccc4c(c3)OCO4)[C@H](CC)c5nnnn5C6CCCC6 C13034025
CC[NH+](CC)CCN1[C@H](/C(=C(/c2ccc3c(c2)C[C@H](O3)C)\O)/C(=O)C1=O)c4ccc(c(c4)OCC)OCC C09311994
CC[NH+](CC)CCN1[C@@H](/C(=C(/c2ccc3c(c2)C[C@@H](O3)C)\O)/C(=O)C1=O)c4ccc(c(c4)OCC)OCC C09311991
CCC(=O)C(CC[NH+]1CCC(CC1)N2c3ccccc3[C@H](C2=O)CCC#N)(c4ccccc4)c5ccccc5 C17250192
Cc1ccc(c(c1)OC[C@H](CN2CC[NH+](CC2)CCN3C(=O)c4cccc5c4c(ccc5)C3=O)O)C(C)C C19901364
Cc1ccc(c(c1)OC[C@@H](CN2CC[NH+](CC2)CCN3C(=O)c4cccc5c4c(ccc5)C3=O)O)C(C)C C19901366
CCCC[NH+](CCCC)CCNC(=O)CN1c2ccccc2S/C(=C\c3ccc(cc3)C(F)(F)F)/C1=O C20727874
CCCC[C@H](CC)C(=O)N(CC[NH+]1CCCC1)CC(=O)N(Cc2ccc(cc2)F)Cc3c(ccs3)C C33793174
CC[C@H](c1nc2ccccc2c(=O)n1c3ccc(cc3)Br)N(CC[NH+](C)C)C(=O)c4ccco4 C35069371
COc1ccccc1C[NH+](Cc2ccccc2)Cc3ccc(o3)C(=O)N[C@H](Cc4ccccc4)c5ccccc5 C35226755
CC(C)(C)c1ccc(cc1)CN(CCc2c[nH]c3c2cccc3)C(=O)C[NH+](CCCOC)Cc4ccco4 C35518688
COCCC[NH+](Cc1ccccc1F)CC(=O)N(CCc2c[nH]c3c2cccc3)Cc4ccc(cc4)Cl C35842728
Cc1ccc(o1)CN(CCc2ccccc2)C(=O)C[NH+](Cc3ccc(cc3)C(F)(F)F)C[C@@H]4CCCO4 C35844892
c1ccc(cc1)COC[C@@H](C[NH+](Cc2cccc(c2)C(F)(F)F)C[C@@H]3CC(=NO3)c4ccc(cc4)F)O C36146132
Cc1ccccc1OC[C@@H](C[NH+](Cc2ccco2)Cc3[nH]c(=O)c4c(csc4n3)c5ccccc5F)O C36207805
Cc1ccccc1OC[C@H](C[NH+](Cc2ccco2)Cc3[nH]c(=O)c4c(csc4n3)c5ccccc5F)O C36207806
Cc1cccc(c1)OC[C@@H]2c3ccsc3CCN2C(=O)C[NH+](C[C@@H](COCc4ccccc4)O)C5CC5 C36309471
CCOc1cccc2c1nc(s2)N(CC[NH+](C)C)C(=O)c3ccc(cc3)S(=O)(=O)N4CCC[C@@H](C4)C C36637452
C[C@H]1c2cc(c(cc2CC[NH+]1Cc3cc(ccc3OC)/C=N/NC(=O)c4ccccc4[N+](=O)[O-])OC)OC C13143734
CCCCCN1C(=O)/C(=C\c2c(c(c(=O)n(c2N3CC[NH+](CC3)CC)CCCC)C#N)C)/SC1=S C33812655
C[C@@H]1c2cc(c(cc2CC[NH+]1Cc3cc(ccc3OC)/C=N/NC(=O)c4ccccc4[N+](=O)[O-])OC)OC C02946209
C[C@H]1CCCN(C1)S(=O)(=O)c2ccc(cc2)C(=O)N(CCC[NH+](C)C)c3nc4c(cccc4s3)OC C36643440
C[C@@H]1CCCN(C1)S(=O)(=O)c2ccc(cc2)C(=O)N(CCC[NH+](C)C)c3nc4cc(ccc4s3)OC C36643626
CC[NH+](CC)CCN(c1nc2ccc(cc2s1)F)C(=O)[C@@H]3CCCN(C3)S(=O)(=O)c4cccs4 C36647947
CCOc1cccc2c1nc(s2)N(CCC[NH+](C)C)C(=O)[C@H]3CCCN3S(=O)(=O)c4ccc(cc4)C C36660295
CCc1ccc2c(c1)sc(n2)N(CCC[NH+](C)C)C(=O)[C@H]3CCCN3S(=O)(=O)c4ccc(cc4)F C36660341
C[NH+](C)CCCN(c1nc2ccc(cc2s1)Cl)C(=O)[C@@H]3CCCN3S(=O)(=O)c4ccc(cc4)F C36660346
C[NH+](C)CCCN(c1nc2ccc(cc2s1)Cl)C(=O)[C@H]3CCCN3S(=O)(=O)c4ccc(cc4)F C36660347
CCc1cccc2c1nc(s2)N(CCC[NH+](C)C)C(=O)[C@H]3CCCN3S(=O)(=O)c4ccc(cc4)F C36660355
Cc1cc(c2c(c1)nc(s2)N(CCC[NH+](C)C)C(=O)[C@H]3CCCN3S(=O)(=O)c4ccc(cc4)F)C C36660367
C[C@H](CNC(=O)[C@@H]1CN(CC12CC[NH2+]CC2)C(=O)[C@@H](C(C)C)Oc3ccccc3)Oc4ccccc4Cl C39666624
C[C@@H](CCc1ccc(cc1)OC)NC(=O)[C@H]2CN(CC23CC[NH2+]CC3)C(=O)c4ccc(o4)c5ccccc5F C39675452
C[C@H](CCc1ccc(cc1)OC)NC(=O)[C@H]2CN(CC23CC[NH2+]CC3)C(=O)c4ccc(o4)c5ccccc5F C39675453
C[C@H](CCc1ccc(cc1)OC)NC(=O)[C@H]2CN(CC23CC[NH2+]CC3)C(=O)c4ccc(o4)c5ccccc5 C39675461
Cc1cc2=C[C@H](C(=O)[NH+]=c2cc1C)[C@@H](c3nnnn3CCOC)N(CCc4ccccc4)Cc5cccs5 C39711266
CCCC[NH+](CCCC)CCCN1[C@H](c2c(=O)c3cc(ccc3oc2C1=O)C)c4ccc(cc4)OCC=C C40008290
CCCC[NH+](CCCC)CCCN1[C@@H](c2c(=O)c3cc(c(cc3oc2C1=O)C)C)c4ccc(cc4)C(C)C C40009299
CCCC[NH+](CCCC)CCCN1[C@H](c2c(=O)c3cc(c(cc3oc2C1=O)C)C)c4ccc(cc4)C(C)C C40009300
CCCC[NH+](CCCC)CCCN1[C@H](c2c(=O)c3cc(ccc3oc2C1=O)F)c4ccc(cc4)C(=O)OC C40014318
CCCC[NH+](CCCC)CCCN1[C@@H](c2c(=O)c3cc(ccc3oc2C1=O)Cl)c4ccc(cc4)C(C)(C)C C40014624
CCCC[NH+](CCCC)CCCN1[C@H](c2c(=O)c3cc(ccc3oc2C1=O)Cl)c4ccc(cc4)C(C)(C)C C40014625
CCOc1ccc(cc1)[C@@H](CNC(=O)c2ccc(o2)S(=O)(=O)c3ccc(cc3)Br)[NH+](C)C C40323091
CCOc1ccc(cc1)[C@H](CNC(=O)c2ccc(o2)S(=O)(=O)c3ccc(cc3)Br)[NH+](C)C C40323093
Cn1c(nnn1)SCC[NH2+]Cc2cc(c(c(c2)Br)OCc3ccc(cc3Cl)F)OC C40744722
C[NH+](C)Cc1cc(ccc1OCC(=O)NCCc2[nH]c3ccc(cc3n2)Cl)[C@H]4Nc5ccccc5S4 C39388120
COc1ccc(cc1OC)[C@@H](C(=O)NC2CCCCC2)N(Cc3ccco3)C(=O)CC4=c5ccccc5=[NH+]C4 C63205565
c1ccc2=[NH+]CC(=c2c1)CCC(=O)NN3[C@H](Nc4ccccc4C3=O)SCC(=O)c5ccc(cc5)Cl C63708522
CCOC(=O)C12C(c3cc(ccc3O[P@@]1(=O)OCC)Cl)C4(C2c5cc(ccc5O[P@]4(=O)OCC)Cl)C(=O)OCC C04293621
Cc1cc(n(n1)CN(Cn2c(cc(n2)C)C)c3ccc(cc3)N(Cn4c(cc(n4)C)C)Cn5c(cc(n5)C)C)C C01663395
CCOC(=O)c1c2c(sc1NC(=O)c3cc4nc(cc(n4n3)C(F)(F)F)c5cccs5)C[C@H](CC2)C(C)(C)C C01892942
CCOc1cc(ccc1OC(=O)C)[C@@H]2C3C(=NC(=C2C(=O)OC)C)C[C@@H](CC3=O)c4ccc(c(c4)OC)OC C06196073
CCN(CC)c1ccc(cc1)C(c2c(n(n(c2=O)c3ccccc3)C)C)c4c(n(n(c4=O)c5ccccc5)C)C C08694240
CCOc1cc(cc(c1OCC)OCC)C(=O)OCC(=O)Nc2c(c3c(s2)C[C@H](CC3)C)C(=O)OCC C08766405
CCN(CC)S(=O)(=O)c1ccc2c(c1)N(C(=O)CS2)CC(=O)NCCCN(CC)c3cccc(c3)C C08812519
CCCCN(CCCC)S(=O)(=O)c1ccc(cc1)C(=O)/N=c\2/n(c3ccccc3s2)CC(=O)OCC C09077957
CCCCN(CCCC)S(=O)(=O)c1ccc(cc1)C(=O)/N=c\2/n(c3c(cccc3s2)OC)CCOC C09764718
CC(C)c1ccc(cc1)[C@@H](C(=O)NC(C)(C)C)N(c2ccc3c(c2)OCCO3)C(=O)CNC(=O)c4ccco4 C12488248
CC1=NC2=C([C@@H](C1C(=O)OCCOC)c3ccccc3OC(C)C)C(=O)C[C@H](C2)c4ccc(c(c4)OC)OC C06137476
CCCN(CCC)c1ccc(cc1)/C=N/NC(=O)/C(=C\c2ccc(cc2)N(CC)CC)/NC(=O)c3ccccc3 C13880657
CCOCCn\1c2cc(cc(c2s/c1=N\C(=O)c3ccc(cc3)S(=O)(=O)N(C)C[C@H]4CCCO4)C)C C12063482
CCn1cc(c(n1)C(=O)N2[C@@H]([C@@H]3CCC/C(=C\c4ccc(cc4)OCC)/C3=N2)c5ccc(cc5)OCC)Cl C13958048
CCN([C@H](C)c1nc2ccccc2c(=O)n1c3ccccc3OCC)S(=O)(=O)c4ccc(cc4)C(C)(C)C C16429668
Cc1ccc(cc1)Cc2nc(sn2)N(CCC(=O)N3CCN(CC3)c4ccccc4OC)Cc5ccco5 C16516232
CC(C)(C)C(=O)Nc1ccccc1[C@@]2(CC[C@@]3(C=CCN([C@@H]3C2=O)C(=O)OC)CCOCc4ccccc4)O C01623153
CCCCOC(=O)C1=C(NC2=C([C@H]1c3ccc(cc3)C(=O)OC)C(=O)C[C@H](C2)c4ccc(c(c4)OC)OC)C C02074407
CCCCCOc1ccc(cc1OCC)[C@H]2C(=C(C(=O)N2CC[NH+](C)C)[O-])C(=O)c3ccc4c(c3)C[C@@H](O4)C C20518389
CCCN(CCC)C(=O)CSc1nc2ccccc2c(=O)n1CCC(=O)N3CCN(CC3)c4ccccc4 C20643959
CCCCN(CCCC)S(=O)(=O)c1ccc(cc1)C(=O)/N=c\2/n(c3ccc(cc3s2)C)CCOCC C33783889
CC[NH+](CC)CCN1[C@H](C(=C(C1=O)[O-])C(=O)c2ccc(c(c2)C)OC)c3ccc(c(c3)OC)OCCC(C)C C34918532
CCCOc1ccc(cc1C)C(=O)C2=C(C(=O)N([C@@H]2c3ccc(c(c3)OC)OCCC(C)C)CC[NH+](C)C)[O-] C35024702
CC[C@@H](C)N(CC(=O)N(CCc1ccc(c(c1)OC)OC)Cc2ccc(s2)C)C(=O)NCc3ccccc3 C35147172
Cc1ccc(c(c1)C)NC(=O)N(CC=C)CC(=O)N(CCc2ccc(c(c2)OC)OC)Cc3c(ccs3)C C35400771
CC[C@@H](C)C(=O)O[C@H]1C[C@@H]2[C@@]([C@@H]([C@@H]([C@@H]([C@@]23[C@@H](O[C@@H](C3=C1)OC(=O)C)OC(=O)C)O)O)C)(C)CCC(=C)C=C C35464969
CCCCN(Cc1cccn1Cc2cccc(c2)C)C(=O)CN(CCC(C)C)C(=O)c3ccc(cc3)[N+](=O)[O-] C35753229
CC(C)(C)c1ccc(cc1)C(=O)N(C[C@H]2CCCO2)CC(=O)N(Cc3ccc4c(c3)OCO4)Cc5ccco5 C35767369
CCCNC(=O)N1CCN(C[C@@H]1C)CC2=C([C@@H](NC(=O)N2CC)c3cc(ccc3OC)OC)C(=O)OCC C36017332
CC(C)(C)CC(C)(C)NC(=O)[C@@H](c1ccc(cc1)N(C)C)N(Cc2ccco2)C(=O)[C@H](c3ccccc3)OC C36495109
C[C@H](CC(=O)N(Cc1ccco1)[C@@H](c2ccc(c(c2)OC)O)C(=O)NC(C)(C)CC(C)(C)C)c3ccccc3 C36501987
C[C@H](c1ccccc1)[C@@H](C(=O)NC(C)(C)CC(C)(C)C)N(Cc2ccco2)C(=O)Cc3ccc4c(c3)OCO4 C36502069
CCCN([C@H](c1ccc(cc1)N(C)C)C(=O)NCS(=O)(=O)c2ccc(cc2)C)C(=O)C#Cc3ccccc3 C36570583
Cc1ccc(o1)CN([C@H](c2ccc(c(c2)OC)OC)C(=O)NC(C)(C)CC(C)(C)C)C(=O)Cc3ccccc3 C36603340
CCCC[C@H]1C[C@@](OC1=O)(C)c2csc(n2)NCCNc3nc(cs3)[C@@]4(C[C@H](C(=O)O4)CCCC)C C06481437
CCc1ccc(cc1)OCC(=O)Nc2c(c3c(s2)C[C@@H](CC3)C(C)(C)C)C(=O)N[C@H]4CCS(=O)(=O)C4 C39836549
CCCSc1nc2n(n1)[C@H](C(=C(N2)C)C(=O)OC(C)C)c3ccc(c(c3)OC)OCC(=O)N(CC)CC C40982460
CCCCOc1ccc(cc1OCC)[C@@H]2C(=C(Nc3n2nc(n3)SCCC)C)C(=O)Nc4ccc(cc4)C C40982603
CCN1c2ccccc2/C(=c\3/c(=O)n4c(=NC(=C([C@@H]4c5ccc(c(c5)OC)OC(=O)C)C(=O)OCC)C)s3)/C1=O C00635616
Cc1cccc(c1N(C(=O)COc2ccc(cc2Cl)Cl)C(=O)[C@H](c3ccc(cc3)[N+](=O)[O-])N4CCOCC4)C C01436420
CC1=C([C@@H](n2c(=O)/c(=C/c3ccc(cc3)Cl)/sc2=N1)c4ccc(cc4)OC(=O)c5ccco5)C(=O)OCC=C C01798870
C=C(c1cccc(c1)[N+](=O)[O-])NNC(=O)CSc2nc3c(c4c(s3)CCCC4)c(=O)n2c5ccccc5 C01815429
CCN(CC)c1ccc(cc1)/C=N/NC(=O)CSc2nnc(n2c3ccccc3)c4ccc(cc4)C(C)(C)C C01817006
CCCOc1ccc(cc1)N2C(=O)[C@@H]3[C@H](N(O[C@@H]3C2=O)c4ccccc4)c5ccc(c(c5)OC)OC(=O)c6ccccc6 C01877199
CCCCOc1ccc(cc1OCC)[C@H]2[C@@H]3[C@@H](C(=O)N(C3=O)c4ccc(cc4)Br)ON2c5ccccc5 C01886161
CCOc1ccc2c(c1)C3=C(C(N2C(=O)CC(C)C)(C)C)SC(=C[C@@]34SC=C(S4)C(=O)OCC)C(=O)OCC C01886585
CCCCOc1ccc(cc1)N2C(=O)[C@H]3[C@@H](N(O[C@H]3C2=O)c4ccccc4)c5ccc(cc5)OC(=O)c6ccccc6 C01899303
CCCCCn1c2c(cc(c1=NC(=O)c3cccc(c3C)[N+](=O)[O-])C(=O)OCC)c(=O)n4cccc(c4n2)C C01901209
COc1ccc(cc1OC)c2cc(c3ccccc3n2)c4nnc(o4)COC(=O)/C=C/c5cccc(c5)[N+](=O)[O-] C02622469
Cc1ccc(cc1)S(=O)(=O)/N=C(\CN2CCCCC2)/N3CCN([C@H]3C(C)C)S(=O)(=O)c4ccccc4 C19900237
CCc1ccc2c(c1)cc(c(=O)[nH]2)[C@@H](c3nnnn3C(C)(C)C)[NH+]4CCN(CC4)c5ccccc5F C06135160
COc1ccc2c(c1)[C@@]3([C@@H]([C@@H]([C@@H]4[NH+]3CSC4)c5cccc(c5)[N+](=O)[O-])C(=O)c6cccnc6)C(=O)N2 C09232500
COc1ccc2c(c1)[C@@]3([C@@H]([C@H]([C@@H]4[NH+]3CSC4)c5cccc(c5)[N+](=O)[O-])C(=O)c6cccnc6)C(=O)N2 C09232504
c1cc(cc(c1)[N+](=O)[O-])[C@H]2[C@H]3CSC[NH+]3[C@@]4([C@@H]2C(=O)c5cccnc5)c6cc(ccc6NC4=O)F C09316603
Cc1c(ccc2c1NC(=O)[C@@]23[C@@H]4[C@@H]([C@@H]5[NH+]3CCC5)C(=O)N(C4=O)c6ccc(c(c6)[N+](=O)[O-])Cl)Cl C09328070
Cc1c(ccc2c1NC(=O)[C@]23[C@H]4[C@@H]([C@@H]5[NH+]3CCC5)C(=O)N(C4=O)c6ccc(c(c6)[N+](=O)[O-])Cl)Cl C09328074
c1cc(cnc1)C(=O)[C@H]2[C@H]([C@@H]3CSC[NH+]3[C@]24c5cc(ccc5NC4=O)F)c6ccc(cc6)[N+](=O)[O-] C09329437
c1ccnc(c1)C(=O)[C@@H]2[C@H]([C@@H]3CSC[NH+]3[C@]24c5cc(ccc5NC4=O)F)c6cccc(c6)[N+](=O)[O-] C09331120
Cc1c(sc2c1c(=O)[nH]c(n2)[C@H](C)Sc3nnc(n3c4ccc(cc4)Cl)[C@@H](C)[NH+](C)C)C C09102675
Cc1c(sc2c1c(=O)[nH]c(n2)[C@H](C)Sc3nnc(n3c4ccc(cc4)Cl)[C@H](C)[NH+](C)C)C C09102689
c1cc(oc1)C(=O)N2CC[NH+](CC2)Cc3[nH]c(=O)c4c(csc4n3)c5ccc(cc5)Br C09446230
CC[C@@]1(C(=O)N(C(=O)N1)Cc2ccc3c(c2)OCO3)C4CC[NH+](CC4)Cc5cn(c6c5cccc6)C C11881226
c1ccc2c(c1)c3c([nH]2)[C@H](CCC3)C(=O)N4CCC5(CC4)C[C@@H]5C(=O)N6CCN(CC6)c7cccc[nH+]7 C11998517
Cc1ccc2cc(c(=O)[nH]c2c1)[C@H](c3nnnn3C4CCCCC4)[NH+]5CCN(CC5)c6ccccc6F C06282272
COC(=O)[C@@]1([C@@H]2[C@@H]([C@H]([NH2+]1)c3cccs3)C(=O)N(C2=O)c4ccc5c(c4)OCCO5)c6ccccc6 C12497996
COC(=O)[C@@]1([C@@H]2[C@@H]([C@@H]([NH2+]1)c3ccccc3F)C(=O)N(C2=O)c4ccc5c(c4)OCCO5)c6ccccc6 C12498010
Cc1ccc2c(c1)cc3c([nH+]2)N4CCCC[C@H]4[C@@]5(C3)C(=O)N=C(N(C5=O)Cc6ccccc6Cl)O C09320407
Cc1c(ccc2c1NC(=O)[C@]23[C@H]4[C@@H]([C@@H]5[NH+]3CCC5)C(=O)N(C4=O)c6ccc(cc6Cl)[N+](=O)[O-])Cl C09411221
Cc1cccn2c1[nH+]c3c(c2=O)C[C@]4([C@H]5N3CCCCC5)C(=O)NC(=O)N(C4=O)Cc6ccccc6Cl C17016156
Cc1cccn2c1[nH+]c3c(c2=O)C[C@@]4([C@@H]5N3CCCCC5)C(=O)NC(=O)N(C4=O)Cc6ccccc6Cl C09319604
c1ccc(c(c1)CN2C(=O)[C@@]3(Cc4c([nH+]c5ccccn5c4=O)N6[C@@H]3CCCCC6)C(=O)NC2=O)Cl C16975324
c1ccc(cc1)CCN2C(=O)[C@@]3(Cc4c([nH+]c5ccccn5c4=O)N6[C@@H]3c7ccccc7CC6)C(=O)NC2=O C09109334
c1ccc2c(c1)NC(=O)C[C@@H](N2C(=O)C[NH+]3CCN(CC3)Cc4ccc5c(c4)OCO5)C(F)(F)F C22240714
CC1(C(=O)Nc2ccccc2N1C(=O)C[NH+]3CCc4cc(c(cc4[C@H]3c5cccs5)OC)OC)C C25392068
Cc1cc2cccc(c2nc1)S(=O)(=O)N3CCC(CC3)C(=O)[NH+]=c4ccc-5c(cc(oc5c4)O)C C32895920
C[C@@H]1CCCC[C@@]12C(=O)N(C(=O)N2)C[NH+](Cc3nnc(o3)c4ccccc4Br)C(C)C C35388499
Cc1ccc(cc1)N2CC[NH+](CC2)Cc3cc(=O)[nH]c(n3)N4CCN(CC4)C(=O)Cc5cccs5 C35926752
c1ccc(cc1)CN2CCc3c2[nH+]c4ccccc4c3NC(=O)CN5CCN(CC5)C(=O)c6ccco6 C19857310
Cc1cccn2c1[nH+]c3c(c2=O)C[C@]4([C@@H]5N3CCCCC5)C(=O)NC(=O)N(C4=O)CCc6ccccc6 C09232874
Cc1cccn2c1[nH+]c3c(c2=O)C[C@@]4([C@H]5N3CCCCC5)C(=O)NC(=O)N(C4=O)CCc6ccccc6 C09232876
Cc1cccn2c1[nH+]c3c(c2=O)C[C@]4([C@H]5N3CCCCC5)C(=O)NC(=O)N(C4=O)CCc6ccccc6 C09232879
Cc1cccn2c1[nH+]c3c(c2=O)C[C@]4([C@@H]5N3CCCCC5)C(=O)NC(=O)N(C4=O)Cc6ccccc6Cl C13811634
COc1cc(c(cc1OC)OC)[C@@H]2C[C@@H]([NH+]=C3N2NN=N3)c4ccc(cc4)I C02916565
COc1cc(c(cc1OC)OC)[C@H]2C[C@H]([NH+]=C3N2NN=N3)c4ccc(cc4)I C02916560
c1cc[nH+]c(c1)N2CCN(CC2)C(=O)[C@H]3CC=CC[C@@H]3C(=O)N4CCC(CC4)(c5ccc(cc5)Cl)O C38733488
c1cc[nH+]c(c1)N2CCN(CC2)C(=O)[C@@H]3CC=CC[C@H]3C(=O)N4CCC(CC4)(c5ccc(cc5)Cl)O C38733490
c1ccc2c(c1)NC(=O)CN2C(=O)[C@@H]3CCC[NH+](C3)Cc4nc(no4)c5ccc(cc5)Br C38905436
c1ccc(cc1)CC2=C[C@@H]3C[C@@H]4CO[P@@](=O)(N[NH+]4C[C@@H]3C=C2F)S(=O)(=O)Oc5ccccc5 C39469612
c1ccc(cc1)CC2=C[C@H]3C[C@H]4CO[P@@](=O)(N[NH+]4C[C@@H]3C=C2F)S(=O)(=O)Oc5ccccc5 C39469615
c1ccc(cc1)CC2=C[C@H]3C[NH+]4[C@@H](C[C@@H]3C=C2F)CO[P@@](=O)(N4)S(=O)(=O)Oc5ccccc5 C39469716
C[C@@H]1CN(C[C@H](O1)C)c2ccc(c[nH+]2)CNC(=O)c3cc(nc4c3cnn4C(C)C)c5cccs5 C46842536
c1cc(n(c1)c2ccc(cc2)[N+](=O)[O-])/C=C/3\C(=[NH2+])N4C(=NC3=O)SC(=N4)C56CC7CC(C5)CC(C7)C6 C32964428
c1cc(cc(c1)[N+](=O)[O-])n2cccc2/C=C/3\C(=[NH2+])N4C(=NC3=O)SC(=N4)C56CC7CC(C5)CC(C7)C6 C32964429
c1cc2c(cc1NC(=O)CN3CCN(CC3)Cc4cc(=O)n5ccsc5[nH+]4)OC6(O2)CCCCC6 C22790558
Cc1ccc(cc1c2ccc(o2)/C=C/3\C(=[NH2+])N4C(=NC3=O)SC(=N4)c5ccccc5Cl)[N+](=O)[O-] C20238746
Cc1ccc(o1)/C=C\2/C(=O)c3c(cc(c(c3O2)C[NH+]4CCN(CC4)Cc5ccc6c(c5)OCO6)O)C C41585004
CC1CCC(CC1)NC(=O)c2ccc(cc2)N3C(=O)[C@@]4([C@@H]5C(=c6cc(ccc6=[NH+]5)OC)CCN4C3=O)C C63362292
CC1CCC(CC1)NC(=O)c2ccc(cc2)N3C(=O)[C@@]4([C@H]5C(=c6cc(ccc6=[NH+]5)OC)CCN4C3=O)C C63362293
C[C@@H]1c2c(ncnc2S[C@@H]1C(=O)N3CCC4=c5ccccc5=[NH+][C@@H]4C3)NCc6ccc7c(c6)OCO7 C64143441
C[C@@H]1c2c(ncnc2S[C@H]1C(=O)N3CCC4=c5ccccc5=[NH+][C@@H]4C3)NCc6ccc7c(c6)OCO7 C64143443
CCC(C)(C)n1c(nnn1)[C@H](c2cc3ccc(cc3[nH]c2=O)C)[NH+]4CCCC5(C4)CCCCC5 C06149573
COC(=O)C1CC[NH+](CC1)[C@@H](c2ccccc2Cl)c3c(n4c(s3)nc(n4)c5ccco5)O C08601982
COC(=O)C1CC[NH+](CC1)[C@H](c2ccccc2Cl)c3c(n4c(s3)nc(n4)c5ccco5)O C08601983
C[NH+]1C[C@@H]([C@@H]([C@@]12c3cc(ccc3NC2=O)Cl)C(=O)c4ccccc4)c5cccc(c5)[N+](=O)[O-] C08739445
COC(=O)[C@]1([C@@H]2[C@@H]([C@@H]([NH2+]1)c3ccccc3)C(=O)N(C2=O)c4ccc(cc4)Cl)c5ccccc5 C08781468
Cc1c2ccc(c(c2oc(=O)c1CC(=O)N3CCCC4=C[C@H]5C[C@@H]([C@@H]43)C[NH+]6[C@@H]5CCCC6)C)O C08879804
CCCCSc1[nH]c(=O)c2c(n1)c3c4c(c([nH+]c3s2)N5CCOCC5)COC(C4)(C)C C01865796
c1ccc2c(c1)[nH]c(n2)C3CC[NH+](CC3)CC(=O)N4[C@H](CC(=N4)c5cccs5)c6ccc(cc6)F C09713613
CC1CC[NH+](CC1)Cc2nc(c3c4c(sc3n2)CCC4)N5CCN(CC5)c6ccccc6O C13040358
Cc1cc(c2c(c1)cc(c(=O)[nH]2)[C@H](c3nnnn3C(C)(C)C)[NH+]4CCCC5(C4)CCCCC5)C C06300913
Cc1cc(c2cc(c(=O)[nH]c2c1)[C@H](c3nnnn3C(C)(C)C)[NH+]4CCCC5(C4)CCCCC5)C C06301765
Cc1cccc2c1[nH]c(=O)c(c2)[C@@H](c3nnnn3Cc4ccccc4)[NH+]5CCCC6(C5)CCCCC6 C06443863
CC[NH+]1CCC[C@H]1CNC(=O)Cc2c(c3cc4c(cc3oc2=O)occ4c5ccc(cc5)F)C C13629962
Cc1ccc(o1)[C@@H](C)CC[NH+]2CCC(CC2)(c3ccc4c(c3)cc(o4)C(=O)N5CCCCC5)O C15006461
Cc1ccc2cc(c([nH+]c2c1)N3CCC[C@H](C3)O)CN(Cc4ccco4)C(=O)C5CCCCC5 C15007071
Cc1ccc2cc(c([nH+]c2c1)N3CCC[C@@H](C3)O)CN(Cc4ccco4)C(=O)C5CCCCC5 C15007074
Cc1ccc(cc1)[C@H](CNC(=O)c2cc(on2)c3ccc4c(c3)OCCO4)[NH+]5CCCCCC5 C21351913
CC(=O)[NH+]=c1ccc-2c(cc(oc2c1)O)COC(=O)/C=C/c3cc(ccc3OC)Br C22105142
CC(=O)[NH+]=c1ccc-2c(cc(oc2c1)O)COC(=O)c3cccc(c3)I C28932553
CC(C)(C)c1ccc(cc1)c2nc(on2)C[NH+]3CCC(CC3)C(=O)N4CC(=O)Nc5c4cccc5 C30977380
CCOC(=O)c1ccccc1NC(=O)N2Cc3c4c(sc3-n5cccc5[C@@H]2C)C[NH+](CC4)C C33265611
CC(C)c1ccc(cc1)[C@@H](Cn2cnc3c4c(sc3c2=O)SCC(=O)N4)[NH+]5CCCCC5 C35671572
COc1cc(cc(c1O)C[NH+]2CCCn3cccc3[C@@H]2c4ccc(cc4)C(F)(F)F)[N+](=O)[O-] C36347394
CCC[NH+]1CCc2c(sc(c2C(=O)OC)NC(=O)C3c4ccccc4Oc5c3cccc5)C1 C36629532
CCOC(=O)N1CCC(CC1)N2[C@@H](c3ccccc3C2=O)/[NH+]=c/4\ccc-5c(cc(oc5c4)O)C C37868205
CC(C)(C)c1ccc(cc1)c2nc(on2)C[NH+]3CCC[C@@H](C3)C(=O)N4CC(=O)Nc5c4cccc5 C38902820
CC(C)Oc1cccc(c1)[C@@H]2[NH+]=NC(=S)N2/N=C/c3cc(c(c(c3)Br)O)OC C38981432
CC(C)Oc1cccc(c1)[C@H]2[NH+]=NC(=S)N2/N=C/c3cc(c(c(c3)Br)O)OC C38981434
c1cc2=[NH+][C@@H]\3C(=c2cc1Cl)CCC/C3=N\N=C/4\c5cc(cc(c5NC4=O)[N+](=O)[O-])Br C39276892
c1cc2=[NH+][C@@H]\3C(=c2cc1Cl)CCC/C3=N\N=C\4/c5cc(cc(c5NC4=O)[N+](=O)[O-])Br C39276894
CCOc1ccc2=[NH+]C(=O)[C@@H](C=c2c1)[C@@H]([C@@H]3N=NNN3C(C)(C)C)N4CCCc5c4cccc5 C39711528
CCOc1ccc2=[NH+]C(=O)[C@H](C=c2c1)[C@H]([C@@H]3N=NNN3C(C)(C)C)N4CCCc5c4cccc5 C39711531
C[NH+](Cc1ccccc1)Cc2c(ccc3c2O/C(=C\c4cc(cc5c4OCOC5)Cl)/C3=O)O C13655639
Cc1nc2n(n1)c(c(s2)[C@H](c3ccc(cc3)[N+](=O)[O-])[NH+]4CCC(CC4)Cc5ccccc5)O C09381189
Cc1cc(c(c2c1C(=O)/C(=C\c3cc(c(c(c3)OC)OC)OC)/O2)C[NH+]4C[C@@H](C[C@H](C4)C)C)O C41515180
Cc1cc(c(c2c1C(=O)/C(=C/c3cccc(c3)[N+](=O)[O-])/O2)C[NH+]4CCCC[C@H]4c5cccnc5)O C41584567
c1ccc2=N/C(=N/S(=O)(=O)c3ccc(cc3)N/C=C\C(=O)c4ccc(s4)Cl)/C[NH+]=c2c1 C38905885
Cc1c(oc2c1cc3c(c(c(=O)oc3c2C)CC(=O)NCCC4=c5ccc(cc5=[NH+]C4)OC)C)C C63386107
Cc1c(oc2c1cc3c(c2)OC(=O)[C@@H]([C@@H]3C)CC(=O)NCCC4=c5cc(ccc5=[NH+]C4)Cl)C C63491006
COc1ccc(cc1)[C@@H]2[C@H]3C(=c4ccccc4=[NH+]3)CCN2C(=O)Nc5ccsc5C(=O)OC C63491673
C[C@H]1C(=c2cc(ccc2=[NH+]1)Br)CCNS(=O)(=O)c3cc(ccc3Cl)[N+](=O)[O-] C63514155
COc1ccc2=[NH+][C@@H]3[C@H](NCCC3=c2c1)c4ccc(c(c4)CN5C(=O)c6ccccc6C5=O)OC C63581962
COc1ccc2=[NH+][C@H]3[C@H](NCCC3=c2c1)c4ccc(c(c4)CN5C(=O)c6ccccc6C5=O)OC C63581963
Cc1cc(cc(c1)N[C@@H]2/C(=N/S(=O)(=O)c3cccc4c3nsn4)/N=c5ccccc5=[NH+]2)C C38966635
COc1cc(cc(c1)OC)N[C@H]2/C(=N/S(=O)(=O)c3ccc(cc3)Cl)/N=c4ccccc4=[NH+]2 C38975273
c1ccc2=N/C(=N\S(=O)(=O)c3cccc4c3nsn4)/[C@@H]([NH+]=c2c1)Nc5ccccc5Cl C38979876
Cc1c(oc2c1cc3c(c(c(=O)oc3c2C)CC(=O)NCCC4=c5cc(ccc5=[NH+]C4)OC)C)C C64479948
C[C@H]1CCCC[C@@H]1NC(=O)[C@@]2(Cn3c4ccoc4cc3C(=O)N2CC[NH+](C)C5CCCCC5)C C37443423
C[C@@H]1CCCC[C@H]1NC(=O)[C@@]2(Cn3c4ccoc4cc3C(=O)N2CC[NH+](C)C5CCCCC5)C C37443425
c1cc(ccc1[C@@H]2[C@H]3C(=c4cc(ccc4=[NH+]3)Cl)CCN2C(=O)Nc5ccc6c(c5)OCO6)F C64491020
CC[C@]1(COC2(O1)CCCCC2)C[C@H]3C[C@]4(c5c(c6ccccc6[nH]5)CCN4C3=O)C(=O)OC C05542002
Cc1ccc(cc1)n2c3c(c(c2NS(=O)(=O)c4ccc(cc4)Cl)C#N)nc5ccccc5n3 C02223315
Cc1ccc(cc1)[C@H]2C3=C(C[C@H](CC3=O)c4cccc(c4)[N+](=O)[O-])Nc5ccccc5N2C(=O)C C00681794
CC1(CC2=C([C@H](N(c3ccccc3N2)C(=O)c4ccccc4)c5ccc(cc5)[N+](=O)[O-])C(=O)C1)C C00682635
C[C@H](c1[nH]c(=O)c2ccccc2n1)OC(=O)c3c4ccccc4nc\5c3CC/C5=C\c6ccco6 C08620874
c1cc(c(cc1/C=N/Nc2nc(nc(n2)N3CCCCC3)N4CCCCC4)Br)F C08694764
C[C@@H]1CC(=O)Nc2ccccc2N1C(=O)CSc3nnc(o3)c4ccccc4Br C08855611
c1ccc2c(c1)c(=O)n(c(n2)/C=C/c3cc(ccc3O)Br)c4ccc(cc4)[N+](=O)[O-] C08922308
c1ccc(cc1)c2c(cn(n2)c3ccccc3)[C@H]4CC(=NN4C(=O)c5ccco5)c6ccccc6O C09260622
C[C@@H]1CC(=O)Nc2ccccc2N1C(=O)CSc3nnc4n3cc(cc4Cl)C(F)(F)F C09534831
Cc1ccc(cc1)CNc2c3c(ccs3)n4c(n2)c(nn4)S(=O)(=O)c5ccc(c(c5)C)C C09971062
C[C@@H]1CCc2c(sc3c2c4nnc(n4cn3)SCC(=O)Nc5nc(cs5)C(C)(C)C)C1 C12833775
CCC(=O)N1c2ccccc2NC3=C([C@@H]1c4cccc(c4)[N+](=O)[O-])C(=O)C[C@H](C3)c5ccccc5 C00654590
c1cc(c(cc1[C@@H]2[C@@H]3CC=C[C@@H]3c4cc(ccc4N2)S(=O)(=O)N5CCCCC5)[N+](=O)[O-])Cl C14470740
CC1CCN(CC1)S(=O)(=O)c2ccc3c(c2)[C@H]4C=CC[C@@H]4[C@@H](N3)c5ccc(c(c5)[N+](=O)[O-])Cl C14470754
c1cc(c(cc1[N+](=O)[O-])[C@@H]2[C@H]3CC=C[C@@H]3c4cc(ccc4N2)S(=O)(=O)N5CCCCC5)Cl C14472793
CC1CCN(CC1)S(=O)(=O)c2ccc3c(c2)[C@@H]4C=CC[C@@H]4[C@@H](N3)c5cc(ccc5Cl)[N+](=O)[O-] C14472805
CCC(=O)N1c2ccccc2NC3=C([C@H]1c4ccc(cc4)[N+](=O)[O-])C(=O)C[C@@H](C3)c5ccccc5 C01182289
Cc1cccc(c1)[C@@H]2c3c(c4ccccc4[nH]3)C[C@H]5N2C(=O)N(C5=O)c6ccccc6C(=O)OC C16043130
C[C@@H](C(=O)N1CC(=O)Nc2c1cccc2)Oc3cc4c(cc3Cl)c(cc(=O)o4)c5ccccc5 C16461722
CCOC(=O)c1c(c2c(=O)[nH]c(nc2s1)/C(=C/c3cc4c(c(c3)Cl)OCCCO4)/Cl)C C18063719
COc1cc(cc(c1OC)OC)[C@@H]2CC3=C([C@@H](c4cc5c(cc4N3)OCO5)c6ccccc6)C(=O)C2 C18200011
CC1CCN(CC1)S(=O)(=O)c2ccc3c(c2)[C@H]4C=CC[C@@H]4[C@H](N3)c5ccc(c(c5)[N+](=O)[O-])Cl C20704233
Cc1ccc(cc1)N2C(=O)CN(C[C@@]2(C)C(=O)NC3CCCCCC3)S(=O)(=O)c4ccc(cc4)C C20929313
Cc1ccc(c(c1)C)NC(=O)Cn2c3c4ccccc4oc3c(=O)n(c2=O)c5cc(cc(c5)C)C C22413853
Cc1cc(n(n1)c2nc3c(c4c(s3)COC(C4)(C)C)c(n2)SCC(=O)NC5CCCCC5)C C34787653
Cc1cccc(c1)NC(=O)N(CC(=O)N2c3ccccc3-n4cccc4[C@H]2c5ccco5)C6CC6 C35147542
c1ccc2c(c1)[C@]3([C@H]([C@@H]([C@@H]4N3CSC4)c5cccc(c5)[N+](=O)[O-])C(=O)c6ccc(cc6)F)C(=O)N2 C35851527
Cc1ccc(cc1)C(=O)[C@H]2[C@H]([C@@H]3CSCN3[C@@]24c5ccccc5NC4=O)c6cccc(c6)[N+](=O)[O-] C35851811
Cc1ccc(cc1)C(=O)[C@H]2[C@H]([C@@H]3CSCN3[C@@]24c5ccccc5NC4=O)c6ccc(cc6)[N+](=O)[O-] C35851893
C[C@@H](c1ccccc1)NC(=O)[C@@H]2Cc3cc(ccc3N4[C@@H]2CN(CC4)c5ccc(cc5)F)[N+](=O)[O-] C35870291
c1ccc2c(c1)[C@@]3([C@H]([C@H]([C@@H]4N3CSC4)c5cccc(c5)[N+](=O)[O-])C(=O)c6ccc(cc6)F)C(=O)N2 C36307655
c1ccc2c(c1)[C@@]3([C@H]([C@H]([C@@H]4N3CSC4)c5ccc(cc5)[N+](=O)[O-])C(=O)c6ccc(cc6)F)C(=O)N2 C36311735
Cc1ccc2c(c1)[C@@]3([C@H]([C@@H]([C@@H]4N3CSC4)c5cccc(c5)[N+](=O)[O-])C(=O)c6ccccc6)C(=O)N2 C35851740
COC(=O)c1ccc(cc1)[C@@H]2C3=C(c4ccccc4O2)N=C5N=CNN5[C@H]3c6cccc(c6)Cl C02404718
Cc1ccc(c(c1)C)Oc2c(c(=O)n3cccc(c3n2)C)/C=C(/C#N)\C(=O)Nc4ccc(cc4)F C39858872
c1ccc(cc1)CSc2nc3c(nn2)-c4ccccc4N[C@@H](O3)[C@@H]5C=NN=C5c6ccccc6 C39961406
Cc1ccc(cc1)NC(=O)/C(=C/c2c(nc3ccc(cn3c2=O)C)Oc4cc(cc(c4)C)C)/C#N C39998959
c1cc2c(cc1NC(=O)CCn3cnc4c(c3=O)c5c(s4)CCCC5)OC6(O2)CCCCC6 C45620681
Cc1ccccc1c2nnc(o2)SCC(=O)N3c4ccccc4NC(=O)C[C@H]3C(F)(F)F C45727036
c1ccc(cc1)[C@H]2CC(=Nc3n2nc([nH+]3)[N-]S(=O)(=O)c4ccccc4)c5ccc(cc5)Cl C06115912
c1ccc(cc1)C2=Nc3[nH+]c(nn3[C@@H](C2)c4ccc(cc4)Cl)[N-]S(=O)(=O)c5ccccc5 C06101504
Cc1ccc(cc1)[C@@H]2C3=C(c4cc(ccc4O[C@H]3c5ccc(cc5)C(=O)OC)C)N=C6N2N=CN6 C02209132
Cc1ccc(cc1)[C@H]2C3=C(c4cc(ccc4O[C@H]3c5ccc(cc5)C(=O)OC)C)N=C6N2N=CN6 C02209129
CC(=O)Nc1ccc2c(c1)s/c(=N\C(=O)c3cc4c5ccccc5ccc4oc3=O)/n2CC#C C09001474
CC(C)c1cc(c(c(c1)Br)O)/N=N/c2ccc(cc2)S(=O)(=O)N3CCOCC3 C13982336
Cc1ccc2c(c1)[C@@]3([C@@H]([C@@H]([C@H]4N3CSC4)c5cccc(c5)[N+](=O)[O-])C(=O)c6ccccc6)C(=O)N2 C13815634
Cc1ccc(c(c1)N2C(=O)c3cc(nn3C[C@]2(C)C(=O)NCc4ccc(cc4)Cl)c5ccco5)C C64816045
Cc1ccc(c(c1)C)NC(=O)Cn2c(=O)n3cnc4c(c3n2)c5c(s4)C[C@H](CC5)C(C)(C)C C64945977
CCN(C)S(=O)(=O)c1cc2c(cc1Oc3ccc(c(c3)C)C)Oc4ccc(cc4NC2=O)C C64986790
Cc1ccc(cc1)S(=O)(=O)NC(=O)Nc2ccccc2C(=O)N3CCC(CC3)c4c[nH]c5c4cccc5 C01502670
c1cc(sc1)CNC(=O)c2c[nH]c3ccc(cc3c2=O)S(=O)(=O)Nc4ccc5c(c4)OCCO5 C04647525
Cc1ccc(c(c1)C)NC(=O)C2=c3n(c(=O)/c(=C/C(=O)OC)/s3)C(=C([C@@H]2c4ccccc4F)C#N)N C03764637
CCc1c(nc([nH]c1=O)n2c(cc(n2)C)NC(=O)C(=O)NCCC(c3ccccc3)c4ccccc4)C C09039413
Cc1ccc(cc1)S(=O)(=O)N(C)c2ccc(cc2)OCC(=O)Nc3c(c4c(s3)CCC4)C(=O)N C09318435
c1ccc(c(c1)C(=O)NNC(=S)NC(=O)/C=C/c2cccc(c2)[N+](=O)[O-])I C10450580
C[C@@H](c1ccccc1Br)NC(=O)C2CCN(CC2)S(=O)(=O)c3cc(n(c3)C)C(=O)N C12785789
C[C@]1(C(=O)N(C(=O)N1)CC(=O)N[C@@H](CCSC)c2[nH]c3ccccc3n2)c4ccc5ccccc5c4 C12524792
Cc1cc(ccc1OCC(=O)NNC(=S)NC(=O)c2ccc(c(c2)[N+](=O)[O-])Cl)Br C13976749
CCN(c1c(n(c(=O)[nH]c1=O)Cc2ccccc2)N)C(=O)c3ccc(o3)c4cccc(c4)C(F)(F)F C14584364
c1ccc(cc1)c2ccc(o2)CCC(=O)NNC(=O)c3ccccc3NS(=O)(=O)c4cccs4 C14805627
COc1ccccc1NS(=O)(=O)c2ccc(cc2)NC(=O)c3c(c[nH]n3)I C15931470
CCOC(=O)c1c2c(sc1NC(=O)CSc3nc(=O)cc(n3c4ccccc4OC)N)CCCC2 C02776595
C[C@]12CC[C@@H]3[C@H]([C@@H]1CC[C@@]2(C)O)CCC4=C/C(=N\OCC(=O)N[C@H](Cc5cnc[nH]5)C(=O)OC)/C=C[C@@]34C C15958990
CC(C)C[C@@H](C(=O)NCc1ccco1)NC(=O)[C@H]2Cc3c4ccccc4[nH]c3[C@@H]5N2C(=O)c6c5cccc6 C15970534
C[C@@H](C(=O)Nc1ccc(cc1)S(=O)(=O)N)Sc2nnc(n2c3ccccc3)Cc4cccs4 C17758632
CC1=C([C@@H](C(=C(N1)SCC(=O)Nc2ccc(cc2)F)C#N)c3ccco3)C(=O)Nc4ccccc4OC C09375335
Cc1c(c(n(n1)C(C)C)C)/C=N/Nc2[nH]nc(n2)SCCC(=O)Nc3ccccc3Br C20905144
Cc1cc(ccc1Br)C(=O)CSc2nnc(n2N)N/N=C/c3ccc(cc3)C(=O)OC C20913582
Cc1c(nc(o1)c2cccs2)CC(=O)Nc3cc(ccc3O)S(=O)(=O)Nc4ccccc4OC C25170591
C[C@@H]1CCc2c(c(c(s2)NC(=O)c3ccc(cc3)S(=O)(=O)N(CCC#N)CCC#N)C(=O)N)C1 C04177488
Cc1ccc(cc1)S(=O)(=O)N(CCC(=O)N[C@H](C)c2ccc(cc2)S(=O)(=O)N)c3ccccc3 C32971711
Cn1cc(cc1C(=O)NNC(=O)CCCCCNC2=NS(=O)(=O)c3c2cccc3)Br C33234558
CCc1cccc(c1N2C(=O)[C@H]3[C@@H]([NH2+][C@@]([C@@H]3C2=O)(CO)C(=O)[O-])c4cccc(c4)OC(F)(F)F)CC C33676239
CCCN(Cc1cccn1Cc2ccc(o2)C(=O)N3CCC(CC3)C(=O)N)C(=O)Nc4ccccc4F C35455286
Cc1ccc(cc1)S(=O)(=O)CNC(=O)[C@@H]([C@H](C)c2ccccc2)N(C)C(=O)c3c(cccc3O)O C36531036
CCCN([C@@H](c1ccccc1)C(=O)NCS(=O)(=O)c2ccc(cc2)C)C(=O)c3c(cccc3O)O C36571050
Cc1ccc(cc1)S(=O)(=O)CNC(=O)[C@H](c2cccc(c2)O)N(C(=O)c3ccccc3O)C(C)(C)C C36584034
CCOC(=O)C1=C(NC(=O)N[C@@H]1c2ccccc2)CN3C(=O)[C@@](NC3=O)(C)c4cccc5c4cccc5 C36627108
CCOC(=O)C1=C(NC(=O)N[C@H]1c2ccccc2)CN3C(=O)[C@](NC3=O)(C)c4cccc5c4cccc5 C36627111
C[C@@H]([C@@H](c1ccccc1)O)NC(=O)[C@H](CC(C)C)N2CC[C@]3(C2=O)CCCN3C(=O)c4ccc[nH]c4=O C39201060
CCc1ccc(c(c1)N2CCN[C@H](C2)S(=O)(=O)c3ccccc3)NS(=O)(=O)c4ccccc4O C39481231
c1ccc(cc1)OS(=O)(=O)c2c(ccc(c2c3ccccc3O)[C@H](CC=O)NC=O)c4ccccc4O C39495769
c1ccc(cc1)C2=C[C@H](N=N2)[C@H]3N=N[C@@H](N3N)SCC(=O)Nc4ccc(cc4C(F)(F)F)Cl C39590873
COc1c(csc1Cl)C(=O)N2C[C@@H](C3(C2)CC[NH2+]CC3)C(=O)NCC4CCC(CC4)C(=O)[O-] C39662806
Cc1cc(c(o1)C(F)(F)F)C(=O)N2C[C@H](C3(C2)CC[NH2+]CC3)C(=O)NCC4CCC(CC4)C(=O)[O-] C39662823
c1ccc(cc1)[C@@H](CC(=O)[O-])NC(=O)[C@H]2CN(CC23CC[NH2+]CC3)C(=O)c4ccc(cc4)OC(F)(F)F C39682351
c1ccc2c(c1)c(c[nH]2)C[C@H]3[C@H]4[C@H](C(=O)N(C4=O)C[C@H]5CCCO5)[C@]6(N3)c7cc(ccc7NC6=O)Cl C20567759
C[C@@H](C(=O)Nc1ccc2c(c1)[nH]c(=O)[nH]2)N3CCN(CC3)S(=O)(=O)c4cc(ccc4Cl)Cl C14917519
C=CCN\1C(=O)[C@H](S/C1=N\NC(=O)c2ccccc2O)CC(=O)Nc3ccc(cc3)Br C33780836
c1ccc(cc1)CNC(=O)COc2ccc(cc2)/C=N/NC(=O)C(=O)Nc3cccc(c3)Br C58881239
c1ccc(cc1)CNC(=O)COc2ccc(cc2)/C=N/NC(=O)C(=O)Nc3ccc(cc3)Br C58881263
CCN(CC)C(=O)CSc1nc([nH]n1)N/N=C/c2cc(cc(c2O)Br)Br C59017017
CC(C)COC(=O)CSc1nc([nH]n1)N/N=C/c2cc(c(c(c2)Br)O)Br C59018708
CCCNC(=O)C1=c2n(c(=O)/c(=C\c3ccc(cc3)OC)/s2)C(=C([C@@H]1c4ccc(cc4)OC)C#N)N C59293539
CCOC(=O)[C@H]1C([C@H]([C@](N[C@]1(C(F)(F)F)O)(C(F)(F)F)O)C(=O)OCC)c2ccc(cc2)C#N C13467584
c1cc(ccc1[C@@H]2c3c(n(c(=O)s3)CC(=O)N4CCCCC4)S[C@H]5[C@H]2C(=O)N(C5=O)C(=O)N)O C39884085
C[C@@H](C(=O)NNC(=O)C1CCC1)Sc2nnc(n2c3ccccc3)CNc4cccc5c4cccc5 C59844838
C[C@H](C(=O)NNC(=O)C1CCC1)Sc2nnc(n2c3ccccc3)CNc4cccc5c4cccc5 C59844841
Cc1cc(c(c(c1)C2=NN=C3[C@@H]2[C@H](N(C3=O)CCCO)c4cc(c(c(c4)Br)O)OC)O)C C08845159
c1ccc2c(c1)c(=O)c(c(o2)NC(=O)C[NH+]3CCN(CC3)c4ccccc4F)c5ccc(cc5)Cl C09130303
CCOC(=O)N1CC[NH+](CC1)[C@H](c2ccc(cc2)N(C)C)c3cc(c(c(c3)C(C)(C)C)O)C(C)(C)C C12040773
CCC[NH+]1CCC(CC1)N(c2ccc3c(c2)cc([nH]3)C(C)(C)CC)S(=O)(=O)c4ccc(cc4)OC C16080498
CC[NH+](CC)CCN1[C@H](/C(=C(/c2cc3cccc(c3o2)OC)\O)/C(=O)C1=O)c4ccc(cc4)C(C)C C09302021
CC[NH+](CC)CCN1[C@@H](/C(=C(/c2cc3cccc(c3o2)OC)\O)/C(=O)C1=O)c4ccc(cc4)C(C)C C09302020
CCOC(=O)[NH+]=c1ccc-2c(cc(oc2c1)O)CSc3nnc(n3CC=C)c4ccc(cc4)Cl C21673330
c1ccc(cc1)CN(CCC/[NH+]=c/2\cc(oc3c2cccc3)O)C(=O)COc4ccc5ccccc5c4 C22473203
Cc1cc(c(c(c1)C)C2(CC(C2)/C(=N\OC[C@@H](CN3CC[NH+](CC3)C)O)/c4cc5ccccc5o4)C)C C22941778
Cc1ccccc1[C@@H](C(C)C)NC(=O)[C@H]2CCC[NH+](C2)Cc3nc(no3)c4ccc(cc4)Br C31044053
Cc1ccccc1[C@H](C(C)C)NC(=O)[C@H]2CCC[NH+](C2)Cc3nc(no3)c4ccc(cc4)Br C31044057
c1cc(ccc1c2nc(on2)C[NH+]3CCC[C@H](C3)C(=O)Nc4ccc(cc4)C56CC7CC(C5)CC(C7)C6)Cl C31045921
c1cc(ccc1c2nc(on2)C[NH+]3CCC[C@@H](C3)C(=O)Nc4ccc(cc4)C56CC7CC(C5)CC(C7)C6)Cl C31045924
C[C@H](Cc1cccc2c1cccc2)CNC(=O)[C@H]3CCC[NH+](C3)Cc4nc(no4)c5ccc(cc5)Cl C31046994
c1cc(sc1)c2nc(on2)C[NH+]3CCC[C@H](C3)C(=O)Nc4ccc(cc4)C56CC7CC(C5)CC(C7)C6 C31057096
Cc1ccc(cc1)Sc2ccc(=O)n(n2)c3ccc(cc3)C(=O)NCCC[NH+](C)C4CCCCC4 C32999069
CCCCSc1nc(c2c3c(sc2n1)CCCC3)N4CC[NH+](CC4)CC(=O)NC5CCCCC5 C34756163
CCc1ccc(cc1)n2c(=O)c3ccccc3nc2[C@@H](C)N(CC[NH+](C)C)C(=O)NC45CC6CC(C4)CC(C6)C5 C35091491
COc1cc(cc(c1)OC)[C@@H]2c3cccn3CCC[NH+]2CC(=O)NCCc4ccc(cc4Cl)Cl C35173421
Cc1cccc(c1)N2CCc\3c2[nH]c4ccccc4/c3=[NH+]/C(=O)CN5CCN(CC5)c6ccccc6OC C36026169
Cc1ccc(cc1)[C@@H]2C3=C(c4ccccc4O[C@@H]3c5ccc(c(c5)OC)OC)[NH+]=C6N2NC(=N6)SC C02254274
Cc1ccc(cc1)[C@H]2C3=C(c4ccccc4O[C@H]3c5ccc(c(c5)OC)OC)[NH+]=C6N2NC(=N6)SC C02254271
CC(C)c1ccc(cc1)[C@@H]2C3=C(c4ccccc4O2)[NH+]=C5N=C(NN5[C@@H]3c6ccc(cc6)OC)SC C02408591
CC(C)c1ccc(cc1)[C@H]2C3=C(c4ccccc4O2)[NH+]=C5N=C(NN5[C@@H]3c6ccc(cc6)OC)SC C02408590
CC(C)c1ccc(cc1)[C@@H]2C3=C(c4ccccc4O2)[NH+]=C5N=C(NN5[C@H]3c6ccc(cc6)OC)SC C02408589
CCOc1ccc(cc1)[C@@H]2C3=C(c4cc(ccc4O2)C)[NH+]=C5N=C(NN5[C@@H]3c6ccc(cc6)C)SC C09345192
CC1=C([C@H]([NH+]=N1)c2ccc(cc2O)OCc3ccc(cc3)[N+](=O)[O-])Oc4ccccc4Br C38669367
Cc1ccc(cc1)SCCNC(=O)[C@@H]2CCC[NH+](C2)Cc3nc(no3)c4ccc(cc4)C(C)(C)C C38902300
Cc1ccc(cc1)[C@@H](c2ccccc2)NC(=O)[C@@H]3CCC[NH+](C3)Cc4nc(no4)c5ccc(cc5)C(C)(C)C C38903571
Cc1ccc(c(c1)C)[C@@H](C(C)C)NC(=O)[C@@H]2CCC[NH+](C2)Cc3nc(no3)c4ccc(cc4)C(C)(C)C C38904003
Cc1ccc(c(c1)C)[C@H](C(C)C)NC(=O)[C@@H]2CCC[NH+](C2)Cc3nc(no3)c4ccc(cc4)C(C)(C)C C38904006
Cc1ccc(c(c1)C)[C@@H](C(C)C)NC(=O)[C@H]2CCC[NH+](C2)Cc3nc(no3)c4ccc(cc4)C(C)(C)C C38904008
CCOc1ccc(cc1)NC(=O)c2ccc(cc2)c3ccc4c(c3)C(=O)CC5(O4)CC[NH+](CC5)C(C)C C39227664
COc1ccc2=[NH+][C@@H]([NH+]=c2c1)/C(=C/c3cc(c(c(c3)Cl)OCc4ccc(cc4)C(=O)[O-])Cl)/C#N C39436160
CC[C@@]1(C(=[NH+]C(=S)N1c2ccc(cc2)C)N[C@@H]([C@@H](n3cncn3)Oc4ccc(cc4)Cl)C(C)(C)C)C C34896884
CC[C@]1(C(=[NH+]C(=S)N1c2ccc(cc2)C)N[C@@H]([C@@H](n3cncn3)Oc4ccc(cc4)Cl)C(C)(C)C)C C34896885
CC[C@]1(C(=[NH+]C(=S)N1c2ccc(cc2)C)N[C@H]([C@@H](n3cncn3)Oc4ccc(cc4)Cl)C(C)(C)C)C C34896887
Cc1ccc(c(c1)C)N(CC(=O)NCc2ccc(cc2)C[NH+]3CCC(CC3)C)S(=O)(=O)c4ccccc4 C44875718
c1c[nH+]ccc1NCCOc2cc(cc3c2n(c(=O)n3CC4CCCCC4)CC5CCCCC5)Cl C45302564
CCOC(=O)c1c2c(sc1/[NH+]=c/3\c(cc4cccc(c4o3)OC)c5[nH]c6ccccc6n5)CCCC2 C13005051
CCOC(=O)[C@H]1[C@@H](SC2=C1CCCC2)/[NH+]=c\3/c(cc4cc(ccc4o3)OC)c5[nH]c6ccccc6n5 C39359624
CCOC(=O)[C@@H]1[C@@H](SC2=C1CCCC2)/[NH+]=c\3/c(cc4cccc(c4o3)OC)c5[nH]c6ccccc6n5 C39777975
CCOc1ccc(cc1)c2cc(c-3cc/c(=[NH+]\C(=O)COc4c(c(c(c(c4F)F)F)F)F)/cc3o2)O C41349348
CCOc1cccc2c1oc(=O)c(c2)c3cc(=O)oc4c3ccc(c4C[NH+](CC(C)C)CC(C)C)O C41513761
CCOc1cc(c(cc1S(=O)(=O)NCCC2=c3cc(ccc3=[NH+][C@@H]2C)OC(F)(F)F)Cl)C C63515480
CCOC(=O)c1c2c(sc1/[NH+]=c\3/c(cc4ccccc4o3)C(=O)Nc5ccccc5F)CCCC2 C02088698
CCOC(=O)C1CCC(CC1)CNC(=O)N2CCC3=c4ccccc4=[NH+][C@H]3[C@@H]2c5ccc(cc5)OC C63572038
CCCCOC(=O)c1ccc(cc1)N[C@@H]2/C(=N/S(=O)(=O)c3ccc(cc3)F)/N=c4ccccc4=[NH+]2 C38975940
CCOC(=O)Cc1ccc(cc1)NC(=O)N2CCC3=c4cc(ccc4=[NH+][C@H]3[C@@H]2c5ccc(cc5)C)OC C64623249
Cc1ccc(cc1)c2c(n(c[nH+]2)C3CCCCC3)c4ccc(o4)C(=O)NCCSCc5ccco5 C65036854
CCOC(=O)c1c2c(sc1/[NH+]=c\3/c(cc4cccc(c4o3)OC)c5[nH]c6ccccc6n5)CCCC2 C13005051
C[C@@H](CCC(=O)OC)[C@H]1CC[C@H]2[C@@]1([C@H](C[C@@H]3[C@@H]2C(=O)C[C@H]4[C@@]3(CC[C@H](C4)C(=O)[O-])C)C(=O)[O-])C C04293051
Cc1ccc(c(c1)C)N2C(=O)/C(=C\c3ccc(o3)c4cc(cc(c4)C(=O)[O-])C(=O)[O-])/SC2=S C09233865
Cc1ccc(c(c1)[N+](=O)[O-])c2ccc(o2)/C=C\3/C(=O)N(C(=S)S3)[C@@H](CCC(=O)[O-])C(=O)[O-] C13073907
c1ccc(cc1)n2c(=O)c3ccc(cc3nc2Sc4ccc(cc4C(=O)[O-])S(=O)(=O)N)C(=O)[O-] C13273611
c1cc(c(cc1S(=O)(=O)N2CCCC2)C(=O)[O-])OCC(=O)Nc3cc(ccc3C(=O)[O-])Cl C13318051
CC[C@@H](C(=O)[O-])Oc1ccc(cc1OC)/C=C/2\C(=O)N=C(S2)[N-]c3cccc(c3Cl)Cl C16913376
CCOc1cc(ccc1O[C@H](C)C(=O)[O-])/C=C/2\C(=O)N=C(S2)[N-]c3ccccc3Br C16917957
c1cc2c(c(c1)OC[C@@H](COc3cccc4c3C(=O)C=C(C4=O)C(=O)[O-])O)C(=O)C[C@H](C2=O)C(=O)[O-] C22001839
CC1=CC[C@@]([C@H](C1)c2ccc(cc2)Br)(C(=O)N/N=C/C3=C(CC(CC3=O)(C)C)[O-])C(=O)[O-] C28617794
Cc1ccc(cc1S(=O)(=O)[N-]c2cc(ccc2N(C)CCCc3c(nn(c3C)C)C)C(=O)[O-])F C33254076
CC(=CCC[C@]1([C@@H]2CC[C@@]([C@@H]3[C@@H]2c4c(cc5c(c4O3)CN(C5=O)[C@@H](CCC(=O)[O-])C(=O)[O-])O1)(C)O)C)C C35458816
c1cc(ccc1NC(=O)[C@H]2[C@@H]3CC[C@@H](C3)[C@@H]2C(=O)[O-])S(=O)(=O)[N-]c4cc(cc(c4)Cl)Cl C35898164
C[C@H](CCC(=O)[O-])[C@@H]1CC[C@@H]2[C@@]1([C@@H](C[C@@H]3[C@@H]2CC[C@@H]4[C@@]3(CC[C@H](C4)OC(=O)CCC(=O)[O-])C)O)C C37245946
c1ccc2c(c1)cccc2C(c3c(nc4n(c3=O)CCS4)[O-])c5c(nc6n(c5=O)CCS6)[O-] C13143268
c1coc(c1)/C=C/C(=O)Nc2c(cc(cc2)c3cc(c(cc3)NC(=O)/C=C/c4occc4)C(=O)[O-])C(=O)[O-] C26607726
Cc1c(c(nc(n1)SCC(=O)C2=C[C@H](N([C@H]2C)c3cc(cc(c3)Cl)Cl)C)[O-])CCC(=O)[O-] C39668020
c1ccc(cc1)C(=O)[C@H]2[C@@H](SC3=C2CCCC3)NC(=O)CSc4nc(c(nn4)CCC(=O)[O-])[O-] C39704038
Cc1ccc(c(c1)C)S(=O)(=O)N2CCN(CC2)C(=O)CSc3nc(c(nn3)CCC(=O)[O-])[O-] C13092875
Cc1cc(cc(c1OC(F)F)C)[C@H]2C(=C(C(=O)N2c3cccc(c3)C(=O)[O-])[O-])C(=O)c4cccs4 C13193815
Cc1ccc(cc1[N+](=O)[O-])[C@@H]2C(=C(C(=O)N2c3ccc(cc3)CC(=O)[O-])[O-])C(=O)c4cccs4 C13194854
c1cc(cc(c1)N2[C@@H](C(=C(C2=O)[O-])C(=O)c3ccc(cc3)F)c4ccc(cc4)OC(F)F)C(=O)[O-] C13213174
CCc1ccc(cc1[N+](=O)[O-])[C@H]2C(=C(C(=O)N2c3cccc(c3)C(=O)[O-])[O-])C(=O)c4ccc(cc4)F C13213247
c1ccc(c(c1)[C@H]2C(=C(C(=O)N2c3cccc(c3)C(=O)[O-])[O-])C(=O)c4ccc(s4)Cl)OCC#N C13213375
CCc1ccc(cc1[N+](=O)[O-])[C@H]2C(=C(C(=O)N2c3cccc(c3)C(=O)[O-])[O-])C(=O)c4ccccc4F C13213946
CCCOc1ccc(cc1OC)[C@H]2C(=C(C(=O)N2c3cccc(c3)C(=O)[O-])[O-])C(=O)c4ccco4 C13214093
COc1cccc(c1OC(F)F)[C@@H]2C(=C(C(=O)N2c3cccc(c3)C(=O)[O-])[O-])C(=O)c4ccco4 C13214125
c1cc(cc(c1)N2[C@@H](C(=C(C2=O)[O-])C(=O)c3ccco3)c4ccc(c(c4)Br)F)C(=O)[O-] C13214131
CC(C)COc1cc(ccc1OC)[C@H]2C(=C(C(=O)N2c3cccc(c3)C(=O)[O-])[O-])C(=O)c4ccco4 C13214141
CCOc1ccccc1[C@H]2C(=C(C(=O)N2c3cccc(c3)C(=O)[O-])[O-])C(=O)c4ccc(cc4F)OC C13214385
Cc1ccc(cc1N2[C@H](C(=C(C2=O)[O-])C(=O)c3ccc(cc3OC)OC)c4c(ccs4)C)C(=O)[O-] C13215414
Cc1ccc(cc1)C(=O)C2=C(C(=O)N([C@H]2c3ccccc3OC(F)F)c4cc(ccc4C)C(=O)[O-])[O-] C13215637
Cc1ccc(cc1)C(=O)C2=C(C(=O)N([C@H]2c3ccc(c(c3)OC)OC)c4cc(ccc4C)C(=O)[O-])[O-] C13215643
Cc1ccc(cc1N2[C@H](C(=C(C2=O)[O-])C(=O)c3ccc4c(c3)OCO4)c5ccc(cc5)F)C(=O)[O-] C13215842
Cc1ccc(cc1N2[C@@H](C(=C(C2=O)[O-])C(=O)c3ccc4c(c3)OCO4)c5ccc(s5)C)C(=O)[O-] C13215887
Cc1ccc(cc1N2[C@H](C(=C(C2=O)[O-])C(=O)c3ccc4c(c3)OCO4)c5ccc(cc5F)F)C(=O)[O-] C13215894
CCOc1ccccc1[C@@H]2C(=C(C(=O)N2c3cc(ccc3C)C(=O)[O-])[O-])C(=O)c4ccc(cc4)OC C13216344
Cc1ccc(c(c1)[C@H]2C(=C(C(=O)N2c3cc(ccc3C)C(=O)[O-])[O-])C(=O)c4ccc(cc4F)OC)C C13216425
Cc1ccc(c(c1)S/C(=C/c2ccc(cc2)C(=O)[O-])/C3=NC(=O)C4=C([C@H](SC4=N3)C(=O)[O-])C)C C39715250
CCN(CC)S(=O)(=O)c1ccc(c(c1)C(=O)[O-])Sc2[nH]c(=O)c3c(c(sc3n2)C(=O)[O-])C C13273639
c1ccc(c(c1)C(=O)[O-])NS(=O)(=O)c2cccc(c2)[N-]S(=O)(=O)c3ccccc3[N+](=O)[O-] C25702774
Cc1cccc(c1)COc2ccccc2[C@@H]3c4c(nc(s4)[O-])S[C@H]5[C@H]3C(=O)N(C5=O)CC(=O)[O-] C47145117
CCOc1cc(ccc1OC(C)C)C(c2c(c3ccccc3oc2=O)[O-])c4c(c5ccccc5oc4=O)[O-] C09972775
CCN(CC)S(=O)(=O)c1ccc(cc1)S(=O)(=O)[N-]c2cc3c(cc2C(=O)[O-])OCCCO3 C39709759
c1cc(cc(c1)S(=O)(=O)NC2CC2)[N-]S(=O)(=O)c3ccc(c(c3)C(=O)[O-])Br C25767003
c1cc(ccc1C(=O)[O-])NC(=O)CN2c3ccc(cc3/C(=C\4/C(=O)N=C(S4)[NH-])/C2=O)Br C54201906
c1cc(ccc1[N-]S(=O)(=O)c2ccc(s2)Br)S(=O)(=O)[N-]c3nccs3 C13948173
CCO/C(=C/1\C(=O)/C(=C/c2cc(n(c2C)c3cccc(c3)C(=O)[O-])C)/S\C1=N/c4ccc(cc4)OC)/[O-] C59364760
CC[C@H](C(=O)[O-])Oc1ccc(cc1)/C=C\2/C(=O)N(/C(=N\c3ccc(c(c3)O)C(=O)[O-])/S2)CC=C C16927413
Cc1cc(nc(n1)C)[N-]S(=O)(=O)c2ccc3c(c2)[C@H]4C=CC[C@H]4[C@H](N3)c5cccc(c5)C(=O)[O-] C14944390
Cc1cc(ccc1Br)N2C(=O)/C(=C\c3cn(c4c3cccc4)CC(=O)[O-])/C(=O)N=C2[O-] C19859475
C[C@@H]1CCc2c(sc3c2c(=O)n(nn3)CC(=O)Nc4cccc5c4cccc5)C1 C00646341
Cc1ccc(o1)[C@H]2CN3[C@@H](c4ccc(c(c4C3=O)OC)OC)c5c2c6ccccc6[nH]5 C04088910
COc1ccc(cc1)C2=NN3[C@@H](C2)c4ccccc4O[C@@]35CCSC(=O)N5 C04523422
Cc1nc2c(s1)ccc(c2[N+](=O)[O-])/N=C/c3cc(ccc3O)Br C04737473
c1ccc(cc1)[C@@H]2CC(=NNC(=O)c3ccc4c(c3)OCO4)c5ccccc5O2 C04913962
c1cc(cc(c1)[N+](=O)[O-])[C@@H]2CC(=O)NC3=C2C(=O)C[C@H](C3)c4ccc(cc4)F C04914774
c1cc(ccc1[C@@H]2CC3=C([C@@H](CC(=O)N3)c4cc(ccc4Cl)[N+](=O)[O-])C(=O)C2)F C04914807
Cc1cccc(n1)N2[C@@H](c3c(=O)c4cc(c(cc4oc3C2=O)C)C)c5cccc(c5)O C01315222
COc1cccc2c1O[C@]3(c4ccccc4NC3=O)N5[C@@H]2CC(=N5)c6ccccc6 C05546082
Cc1ccc(c(c1)C)n2c(c(c(n2)C)/C=C\3/C(=NN(C3=O)c4ccc(cc4)F)C)O C05927473
Cc1c(c(=O)oc2c1ccc(c2)O[C@@H](C)C(=O)N3CC[C@@]4(CCCC[C@@H]4C3)O)C C02111211
CN(C)c1ccc(cc1)c2nc3n(n2)[C@H](C4=C(N3)CCCC4=O)c5ccccc5 C06732524
c1cc(cc(c1)NC(=O)[C@@H]2Cc3cc(ccc3O2)Cl)c4nnc5n4CCCCC5 C08074677
Cc1ccc(cc1)[C@@H]2C3=C(C[C@H](CC3=O)c4ccc(cc4)OC)Nc5n2nc(n5)C C08559764
Cc1ccc2c(c1)c(=O)c3c(o2)C(=O)N([C@H]3c4cccc(c4)O)c5cc(ccn5)C C08664947
CC(C)c1cc(c2ccccc2n1)C(=O)N3CCC(CC3)n4c5ccccc5[nH]c4=O C09762479
Cc1c(c(=O)oc2c1ccc(c2)O[C@@H](C)C(=O)N3CC[C@]4(CCCC[C@@H]4C3)O)C C11866926
Cc1cc(=O)oc2c1ccc(c2C)O[C@@H](C)C(=O)N3CC[C@]4(CCCC[C@@H]4C3)O C11866960
Cc1cc2nnc(n2c3c1cccc3)SCc4[nH]c(=O)c5c(n4)ccs5 C04830451
c1ccc(c(c1)[C@H]2[C@@H]3CC=C[C@@H]3c4cc(ccc4N2)C(=O)N5CCCCCC5)[N+](=O)[O-] C14478386
CC1CCN(CC1)C(=O)c2ccc3c(c2)[C@H]4C=CC[C@@H]4[C@@H](N3)c5ccc(cc5)[N+](=O)[O-] C14551066
Cc1c(c2nnc3c(n2n1)C[C@H](CC3=O)c4ccccc4O)c5ccc(cc5)F C14607721
CC(=O)[C@@H]1[C@@H]2c3ccccc3O[C@]1(N=c4n2c(=O)/c(=C/c5ccc(cc5)O)/s4)C C20161608
Cc1ccc(cc1)c2c3c(=O)[nH]c(nc3nc4c2C(=O)CCC4)N5CCCCC5 C20673689
Cc1ccc2c(c1)C3=C([C@@H](n4c(nnn4)N3)c5ccccc5)[C@@H](O2)c6ccccc6 C28053096
Cc1cccc(c1)[C@@H]2C3=C(c4ccccc4O2)Nc5nnnn5[C@@H]3c6ccccc6 C28053133
c1ccc(cc1)[C@@H]2C3=C(c4ccccc4O[C@H]3c5cccc(c5)F)Nc6n2nnn6 C28053203
c1ccc(cc1)[C@H]2C3=C(c4ccccc4O2)Nc5nnnn5[C@H]3c6cccc(c6)F C28056195
c1ccc2c(c1)C3=C([C@@H](n4c(nnn4)N3)c5cccc(c5)F)[C@H](O2)c6cccc(c6)F C28056223
c1ccc2c(c1)C3=C([C@H](O2)c4ccc(cc4)F)[C@@H](n5c(nnn5)N3)c6cccs6 C28060404
c1ccc2c(c1)/C(=C/3\NN=C(O3)SCC(=O)N4CC[C@H]5CCCC[C@H]5C4)/C=N2 C10029226
Cc1cs/c(=N\C(=O)c2cc(ccc2I)[N+](=O)[O-])/[nH]1 C33229165
Cc1c(oc2c1c(nc(n2)C)N3CCC[C@H](C3)C(=O)NC4CCCCCC4)C C33252509
c1cc(ccc1NC(=O)c2cc(on2)c3ccc4c(c3)OCO4)Br C02465585
c1ccc(c(c1)[C@@H]2C3=C(c4ccccc4O2)N=C5N=CNN5[C@@H]3c6cccnc6)Cl C05516536
CC(C)C1=C[C@@H](N=N1)c2nnc3n2N[C@@H](S3)c4cc(ccc4Cl)Cl C38742405
c1ccc(cc1)C2=C[C@@H](N=N2)c3nnc4n3N[C@@H](S4)c5cccc6c5cccc6 C38742987
Cc1ccc(cc1)C2=C[C@H](N=N2)c3nnc4n3N[C@H](S4)c5ccccc5Cl C39592049
CC1([C@@H]2CC[C@]1(c3c2nc(c(n3)C#N)C#N)C(=O)Nc4cccc5c4cccc5)C C39855265
Cc1nnc(s1)/N=C/2\N(C(=O)/C(=C(\C)/c3ccc(cc3)O)/S2)c4ccccc4 C39866479
Cc1ccnc(c1)N2[C@@H](c3c(=O)c4cc(cc(c4oc3C2=O)C)C)c5ccc(cc5)O C40044441
Cc1c\2c(oc1C(=O)N3CCCCCC3)CCC/C2=N\NC(=O)c4ccccc4F C40812401
c1ccc(cc1)CN2CCc3c(sc4c3c5nc(nn5cn4)c6ccccc6O)C2 C20131082
C[C@@H](c1ccccc1)N2C(=O)[C@@]3(Cc4c5ccccc5ccc4N(C3)C)C(=O)NC2=O C09111254
Cc1cccc(c1)N2C(=O)[C@H]3[C@H](N(O[C@@H]3C2=O)c4ccccc4)c5ccccc5O C04955998
Cc1c(c([nH]c1C2=Nn3c(nnc3SC2)c4ccc(cc4)Cl)C)C(=O)C C12811908
CC1(CC2=C([C@H]([C@H]3C(=NN(C3=O)c4ccccc4)N2)c5ccccc5OC)C(=O)C1)C C12348824
C[C@H]1CCCC[C@@H]1NC(=O)[C@@]2(Cn3c4ccoc4cc3C(=O)N2C5CCCCC5)C C37443400
Cc1ccc(c(c1)C)c2cc3c(nccn3n2)N4CCC[C@@H](C4)C(=O)NC(C)C C64958758
Cn1c2ccc(cc2c3c1nc(nn3)N/N=C/c4cccc(c4)F)Br C64981168
C[NH+]1C[C@@H]([C@@]2([C@@]13c4ccccc4NC3=O)COc5ccccc5C2=O)c6cccs6 C04089011
C[C@@H]1CCC[NH+](C1)CN2C(=O)C(NC2=O)(c3ccccc3)c4ccccc4 C05066760
C[C@@H]1C[NH+](C[C@@H](O1)C)Cc2c(=O)ccc-3c(c(coc23)c4ccccc4)O C05487188
Cc1ccc(c(c1)NC(=O)[C@@H]2C[C@H]3CCC[NH+]3[C@@]24c5ccccc5N(C4=O)C)C C06894847
c1cc(oc1)c2csc3c2c(=O)[nH]c(n3)C[NH+]4CC[C@@H]5CCCC[C@@H]5C4 C07674411
Cc1ccc(o1)C[NH+](C)[C@H](C)C(=O)Nc2c(c3c(s2)CCCCC3)C#N C08879968
Cc1ccc(o1)C[NH+](C)[C@@H](C)c2[nH]c(=O)c3c4c(sc3n2)C[C@@H](CC4)C C09512922
CC[NH+]1CCC2(CC1)N3[C@@H](CC(=N3)c4ccccc4O)c5ccccc5O2 C10213905
[H]/N=C\1/[C@@H]([C@@H]([C@H]2C[NH+](CC=C2C1(C#N)C#N)C(C)C)c3ccccc3Cl)C#N C13479723
c1cc(c(c(c1)F)F)C[NH+]2CCC(CC2)[C@H]3CCN(C3)C(=O)c4c(ccc[nH+]4)[O-] C15062207
CN1CCN(C1=O)c2ccc(cc2)N3CCC(CC3)[NH2+]Cc4ccccc4 C23214195
c1ccc(c(c1)C[NH+]2CCc3c(ccs3)C2)c4[nH]c(=O)cc(n4)[C@H]5CCCO5 C23428978
C[C@@H]1CCC[C@H](C12C(=O)N(C(=O)N2)C[NH+]3CCC[C@@H]3c4ccc(cc4)F)C C24608867
c1cc(ccc1C2=CC[NH+](CC2)Cc3cc(=O)n4cc(ccc4n3)Cl)O C25680174
Cc1c(n(c(c1C#N)NC(=O)C[NH+]2CCc3ccccc3C2)c4ccccc4)C C12485835
Cc1ccc(cc1)S(=O)(=O)N=[S@]2c3cc(ccc3NC(=[NH+]2)c4ccccc4)C C05532080
c1cc(cc(c1)Cl)[C@H]2c3cccn3CC[NH+]2CC(=O)NCc4ccco4 C35592278
C[NH+](C)CCCSc1nc2c(c3cc(ccc3[nH]2)Br)nn1 C33941676
c1ccc2c(c1)C[C@H]([C@@H]3N2CCN(C3)c4cccc[nH+]4)C(=O)Nc5ccc(cc5)F C37342054
CCc1cccc2=C(C[NH+]=c12)C(=O)C(=O)N[C@@H]3[C@H]([C@@H]4CCCC[C@@H]4S3)C#N C39354221
CCOC1=C[C@H]2C[NH+]3[C@@H](C[C@@H]2C=C1F)CO[P@@](=O)(N3)Cc4ccccc4 C39466761
c1ccc2c(c1)c3ccccc3n2C[C@@H](C[NH+]4C[C@H]5C[C@@H](C4)c6cccc(=O)n6C5)O C43741111
c1cc(c(cc1N[C@@H]2CC[NH+]3[C@@H]2CCC3)I)[N+](=O)[O-] C48560061
c1ccc(cc1)C[NH+]2CCc3c(s/c(=N/C(=O)c4cccc(c4)C#N)/[nH]3)C2 C49765396
Cc1ccc(o1)/C=C\2/C(=O)c3ccc(c(c3O2)C[NH+]4C[C@@H](C[C@@H](C4)C)C)O C13656043
c1cc(c(cc1NC2CC[NH+](CC2)C3CC3)I)[N+](=O)[O-] C51621646
CC(C)[NH2+]Cc1nnnn1c2c(cc(cc2Cl)Br)Cl C54744456
C[C@H](C(=O)NC12CC3CC(C1)CC(C3)C2)N4CCN(CC4)c5cccc[nH+]5 C25461984
c1cc2cc(oc2c(c1)Br)C(=O)NCc3ccc([nH+]c3)N4CCCC4 C32638563
C[C@@H]1CN(CCO1)c2ccc(c[nH+]2)CNC(=O)C34CC5CC(C3)CC(C5)C4 C47186860
C[C@@H]1CCCN(C1)C(=O)NCc2ccc([nH+]c2)N3CCc4ccccc4C3 C59307550
CCc1c2n(c([nH+]1)c3ccccc3OC)CCN(C2)Cc4ccc(cc4)O C14750110
CC(C)CC(=O)N1CCC2=c3ccccc3=[NH+][C@H]2[C@@]14c5ccccc5NC4=O C63384596
COc1ccc2=[NH+]CC(=c2c1)CCNC(=O)[C@H]3Cc4cc(ccc4O3)Cl C63386400
Cc1ccc2c(c1)[C@H]3[C@@H](C=C(S3)C(=O)NCCC4=c5ccccc5=[NH+]C4)C(=O)O2 C63489343
C[C@H]1C(=c2cccc(c2=[NH+]1)C(F)(F)F)CCN3C(=O)OC([C@]3(C)O)(C)C C63504826
Cc1ccc(cc1C)[C@H]2CCCN2C(=O)NCc3ccc([nH+]c3)N4CCCC4 C63614877
c1ccc2=[NH+]CC(=c2c1)C3CCN(CC3)C(=O)C[C@@H]4C(=O)Nc5ccccc5S4 C63908551
c1ccc2=[NH+]CC(=c2c1)C3CC[NH+](CC3)Cc4nc5ccsc5c(n4)[O-] C64076598
c1ccc2=[NH+]CC(=c2c1)C3=CCN(CC3)C(=O)/C=C\4/CS[C@@H](N4)c5ccco5 C64208531
CN1c2ccccc2N[C@@H]1[C@@H]3[C@@H]4C(=c5ccccc5=[NH+]4)CCN3Cc6nccs6 C64651127
c1ccc2=[NH+]CC(=c2c1)CC(=O)NCc3cc4c(c(c3)Cl)OCCCO4 C64715569
Cc1c2ccccc2sc1[C@H]3CC(=O)Nc4c3cnn4C5CC[NH+](CC5)C C65376685
Cc1cc(c(o1)C)[C@H](C)NC(=O)N(C)C2CC[NH+](CC2)C3CCC(CC3)C C66190806
Cc1c(scn1)CN(C)C(=O)NC2CC[NH+](CC2)C3CCC(CC3)C C66599233
C[NH+](C)[C@H](CNC(=O)N1CCc2c1ccc(c2)Br)c3ccco3 C66983200
C[NH+](C)Cc1ccc(cc1)CNC(=O)N2CCO[C@H](C2)c3ccccc3F C67041730
c1ccc2c(c1)CCN(C2)c3ccc(c[nH+]3)CNc4ncc(cn4)Br C67368449
C[NH+](C)[C@@H](CNC(=O)N1CCO[C@H](C1)c2ccccc2F)c3ccccc3 C67381324
Cc1ccc2nc(cc(=O)n2c1)C[NH+]3CCC(CC3)[C@@H](c4ccc(cc4)Cl)O C67401371
CC(=O)N1c2ccccc2NC3=C([C@H]1c4cccc(c4OC)OC)C(=O)CC(C3)(C)C C01210063
CC[C@@H]1CCCCN1C(=O)CN2C(=O)[C@@](NC2=O)(C)c3cccc4c3cccc4 C04477557
Cc1ccc(cc1)N2C(=O)/C(=C\c3c(nn(c3O)c4ccc(cc4)Cl)C)/C(=N2)C C04714479
c1cc2cccc3c2c(c1)C(=O)N(C3=O)CC(=O)Nc4c(c5c(s4)CCCC5)C#N C04866501
CC(=O)Oc1ccc(cc1)[C@H]2c3cc4c(cc3NC5=C2C(=O)CC(C5)(C)C)OCCO4 C04794486
c1cc(cc(c1)O)[C@@H]2c3c(=O)c4cc(ccc4oc3C(=O)N2Cc5ccco5)Cl C02421789
c1ccc(cc1)N2C(=O)CCC(=N2)C(=O)Nc3c(c4c(s3)CCCCC4)C#N C05488063
Cc1cc(c(c(c1)C)NC(=O)[C@@H](C)n2c(=O)c3c4c(sc3nn2)C[C@H](CC4)C)C C05607102
C[C@H](C(=O)N1CC[C@@]2(CCCC[C@@H]2C1)O)Oc3ccc4c(c3)oc(=O)c5c4CCCC5 C02122874
Cc1ccc(c(c1)C)S(=O)(=O)Nc2ccc3c(c2)N(CCC3)S(=O)(=O)C C05136848
c1cc2c(cc1OCC(=O)Nc3nc4c(s3)CCCC4)oc(=O)c5c2CCC5 C06342524
c1ccc2c(c1)CCC[C@@]23C(=O)N(C(=O)N3)CC(=O)N(C4CC4)C5=CCCCC5 C07425871
CC1(c2ccccc2N(C1=CC(=O)CN3C(=O)[C@]4(CCc5c4cccc5)NC3=O)C)C C07990255
Cc1c(sc2c1c(=O)[nH]c(n2)[C@H](C)OC(=O)c3cc(c(nc3)Cl)Cl)C C08395628
c1ccc(cc1)n2c(=O)c(c(cn2)N3CCC[C@@H](C3)c4[nH]c5ccccc5n4)Cl C09367016
Cc1cccc(c1)N2C(=O)CCC(=N2)C(=O)N3CCC(=CC3)c4c[nH]c5c4cccc5 C11073662
COc1ccc(cc1)[C@H]2c3c(c4ccccc4[nH]3)C[C@@H]5N2C(=O)CN(C5=O)C6CCCC6 C12360848
c1cc(ccc1C#N)NC(=O)c2cc3c(n(c2=O)c4ccc(cc4)Cl)CCCC3=O C01111912
c1ccc2c(c1)C(c3ccccc3O2)NS(=O)(=O)c4ccc5c(c4)OCCO5 C06602473
CC[NH+]1Cc2c(c3ccccc3nc2/C(=C/c4cc(cc5c4OCOC5)F)/C1)C(=O)[O-] C13272793
c1ccc2c(c1)CCCN2C(=O)c3cccc(c3)S(=O)(=O)Nc4ccccn4 C04809564
CC1=C([C@@H](NC(=O)N1c2ccccc2)c3ccc(cc3F)F)C(=O)N4CCOCC4 C14140373
c1ccc(c(c1)[C@@H]2[C@@H]3CC=C[C@@H]3c4cccc(c4N2)C(=O)N5CCCCCC5)[N+](=O)[O-] C14478169
c1ccc2c(c1)C3=NN([C@]([C@H]3CO2)(C(F)(F)F)O)c4nc(cs4)c5ccncc5 C08777810
Cc1ccc(cc1)[C@@H]2[C@@H]3[C@H](C(=O)N(C3=O)c4ccc(cc4)C)[C@](N2)(C)C(=O)OC C19209091
c1cc2cc(cc3c2c(c1)C(=O)NC3=O)S(=O)(=O)Oc4cc(ccc4Cl)Cl C26460607
c1ccc2c(c1)C(=O)N([C@@H](N2)c3ccc(c(c3)F)n4cncn4)c5ccc(cc5)F C32900906
c1cc(sc1)c2cc(nn2c3cc(cc(c3)Cl)Cl)C(=O)N4CCNC(=O)C4 C32904250
Cc1ccc(c(c1)Br)NS(=O)(=O)c2cc(oc2C)c3ccno3 C32971315
C[C@@H]1C[C@@H](CN(C1)C(=O)CN2C(=O)[C@@](NC2=O)(C)c3ccc(cc3Cl)Cl)C C03595120
c1ccc2c(c1)C3=NN([C@]([C@H]3CO2)(C(F)(F)F)O)c4nc(cs4)c5cccnc5 C08777803
c1ccc(cc1)[C@H]2C[C@@H](CN(C2)C(=O)Nc3ccc(cc3F)F)C(=O)N4CCOCC4 C35893284
CC(=O)Oc1ccc(cc1)[C@@H]2c3cc4c(cc3NC5=C2C(=O)CC(C5)(C)C)OCCO4 C04794483
Cc1cc2c(c(c(c(=O)o2)CC(=O)NC3=CC4=CC=N[C@H]4C=C3)C)c5c1c(co5)C C38573589
C[C@@H]1CC(C[C@H](N1C(=O)c2cc3n(n2)[C@@H](C[C@@H](N3)c4ccco4)C(F)(F)F)C)C C35827649
Cc1c\2c(oc1C(=O)N3CCCCC3)CCC/C2=N\NC(=O)c4ccccc4F C40812397
CC(C)[C@H](c1ccc(cc1)Cl)NC(=O)N2CCN(CC2)C(=O)[C@@H]3CCCO3 C45408613
c1cc2c(cc1NS(=O)(=O)C3CCCCC3)C(=O)N4CCCC[C@@H]4CCO2 C49463831
COc1ccc(cc1)[C@H]2CC3=C([C@@H](n4c(ncn4)N3)c5cc(cc(c5)F)F)C(=O)C2 C18222425
Cc1ccc(cc1)N(c2nc(cs2)[C@@H]3NC(=O)c4ccccc4N3C)C(=O)C C55170802
C[C@]1(CC(=NO1)c2ccccc2F)C(=O)/N=c/3\[nH]cc(n3C)c4ccc(cc4)F C35316795
Cc1ccc(o1)c2nc(cs2)CN3C(=O)[C@]4(CCCc5c4cccc5)NC3=O C47346761
Cc1ccc(cc1)[C@H]2[C@@H]3[C@H](C(=O)N(C3=O)c4ccc(cc4)C)[C@@](N2)(C)C(=O)OC C19209083
CC1=C([C@@H](C2=C(N1)CCCC2=O)c3coc4ccccc4c3=O)C(=O)OC(C)C C17511548
CN(C)c1ccc(cc1)[C@H]2C=C(N=C3N2N=NN3)c4ccc(cc4)Br C01837099
Cc1cccc2c1N(C(=O)[C@@]23CC(=Nc4c3cnn4c5cccc(c5)Cl)O)CC=C C32094944
CC1=C2[C@H](N(C(=O)[C@H]2N=N1)c3ccc(cc3)Br)c4ccc(c(c4)OC)O C05112049
Cc1c(c(=O)n(n1C)c2ccccc2)/N=C/3\NN=C(CS3)c4ccc(cc4)Cl C13879022
Cc1ccc2c(c1)N(CC[C@H](O2)C(=O)Nc3cc(ccc3C)Cl)S(=O)(=O)C C64988577
C[C@]1\2CC[C@H](C1(C)C)C/C2=N\NC(=O)Cn3c(=O)ccc(n3)c4ccccc4F C66825071
Cc1c2cc(ccc2oc1C(=O)NCc3ccco3)S(=O)(=O)N4C[C@@H](C[C@H](C4)C)C C02459813
Cc1cc(c(n1[C@@H](C)c2ccccc2)C)C(=O)CN3C(=O)[C@@]4(CCOc5c4cccc5)NC3=O C08727526
c1ccc2c(c1)CCC[C@@]23C(=O)N(C(=O)N3)CC(=O)N(Cc4ccco4)C5=CCCCC5 C08924529
c1ccc(c(c1)/C=C\2/C(=O)N(C(=S)S2)CCC(=O)Nc3cccc4c3non4)Cl C09252889
CCOc1ccc(cc1)c2nc(cs2)CN3C(=O)[C@@]4(CCOc5c4cccc5)NC3=O C09460130
CS(=O)(=O)Nc1ccc(cc1)C2=NN([C@@H](C2)c3ccco3)C(=O)c4ccc(cc4)Cl C09673719
CCS(=O)(=O)c1ccc(nn1)c2ccc(cc2)NC(=O)c3ccc(o3)Br C09787081
Cc1cc(nn2c1c(nc2S[C@@H](C)C(=O)Nc3c(nn(c3C)C)C)c4ccccc4)C C09731565
C[C@H]1CCCN(C1)c2nc3c(n2CCSc4ccc(cc4)Cl)c(=O)[nH]c(=O)n3C C10248605
Cc1cccc(c1OS(=O)(=O)c2ccc(cc2)Cl)/C=N/N=C\3/NC(=O)[C@H](S3)C C13306173
c1cc(nc(c1)OCc2ccc3c(c2)cc(cc3c4ccoc4)C#N)[C@@]5(C[C@H]6CO[C@@H](C5)O6)O C13606264
CCc1ccccc1NC(=O)C[C@H]2CSc3n2c(=O)c4cnn(c4n3)c5ccccc5 C14008269
c1cc(cc(c1)NC(=O)/C=C/c2ccc(cc2)N3CCCC3=O)c4nnc5n4CCCCC5 C14369514
CC(C)(C)c1ccccc1NC(=O)C2CCN(CC2)S(=O)(=O)c3ccc4c(c3)OCCO4 C15301678
c1ccc(cc1)C(=O)N2CCc3c2cc(cc3)CNS(=O)(=O)c4cccc5c4nsn5 C15869697
CN1c2ccccc2N(C1=C(C#N)C(=O)COC(=O)c3ccc4c(c3)c5c([nH]4)CCCC5)C C16249858
Cn1cc(cn1)CNC(=O)c2cc3nc(cc(n3n2)C(F)(F)F)c4ccc(s4)Cl C02793371
c1ccc2c(c1)N(C(=O)/C(=C\c3ccc(cc3)F)/O2)CC(=O)NCc4ccc5c(c4)OCO5 C20180811
Cc1ccc(c(c1)C)NC(=O)CN(C)S(=O)(=O)c2ccc3c(c2)C(C(=O)N3C)(C)C C20487024
Cc1c(sc2c1c(=O)n(cn2)CC(=O)Nc3c(c4c(s3)C[C@@H](CC4)C)C(=O)OC)C C22739181
CC(C)n1cc(cn1)[C@H]2c3c(c4ccccc4[nH]3)CCN2Cc5cccn5c6ncccn6 C23337349
CCOC(=O)C1=C(N(C(=O)N[C@@H]1c2cccc(c2)Br)[C@H]3CCS(=O)(=O)C3)C C24985528
c1ccc(cc1)n2c3c(cn2)c(=O)[nH]c(n3)SCC(=O)N4CCC[C@H]4c5cccs5 C32721827
Cc1cccc(c1)n2c(=O)c3c(ccs3)nc2N4CCC[C@@H](C4)C(=O)NCc5ccco5 C33175441
Cc1ncc(n1c2nc(cs2)c3ccccc3)NC(=O)/C=C/c4ccc5c(c4)OCO5 C35682904
Cc1ccccc1n2c(cc(n2)c3c(nc4n(c3=O)c(cs4)CC(=O)NC(C)C)C)C C35911639
C[C@@]1(C(=O)N(C(=O)N1)CC(=O)N2CCCc3c2cccc3)c4ccc(cc4)OC(F)F C36848611
C[C@H]1C[C@@H](CN(C1)S(=O)(=O)c2ccc(cc2)C(=O)NCc3ccc4c(c3)OCO4)C C02618087
C[C@H](C1=NC(=O)C2=C(CSC2=N1)c3cccs3)S[C@@H]4NN=NN4C5CCCC5 C39776836
CCOc1cc(ccc1O)[C@@H]2c3c(=O)c4cc(ccc4oc3C(=O)N2C[C@H]5CCCO5)C C39839225
CCOc1cc(ccc1O)[C@H]2c3c(=O)c4cc(ccc4oc3C(=O)N2Cc5ccco5)Cl C39839632
CC1=C([C@@H](c2c(n(c(=O)n(c2=O)C)C)N1)c3ccc(cc3Cl)Cl)C(=O)OCC(C)C C39888790
Cc1cc(no1)NC(=O)CSC2=NC(=O)C3=C4CC[C@H](C[C@@H]4SC3=N2)C(C)(C)C C40011402
CCc1ccc2c(c1)c(=O)c3c(o2)C(=O)N([C@@H]3c4ccc(c(c4)OC)O)C[C@@H]5CCCO5 C40042109
CC1([C@H]([C@@H]1C(=O)Nc2nc(cs2)c3cccc(c3)n4cnnn4)C=C(Cl)Cl)C C40993098
Cc1ccc2c(c1)N(C[C@@H](O2)C(=O)NCc3ccc(cc3)N4CCC[C@@H](C4)C)S(=O)(=O)C C44855839
Cc1ccc(cc1C)[C@@H](C)NC(=O)CN2C[C@@H](Oc3c2cccc3)C(=O)N4CCOCC4 C45511562
Cc1ccc(cc1C)[C@H](C)NC(=O)CN2C[C@@H](Oc3c2cccc3)C(=O)N4CCOCC4 C45511566
c1ccc(c(c1)Cn\2ccs/c2=N\C(=O)CCN3C(=O)C4(CCCCC4)NC3=O)F C45513903
CCOc1ccc(cc1)[C@@H]2C3=C(C[C@@H](CC3=O)c4ccco4)Nc5n2nc(n5)C(F)(F)F C19640104
C[C@H](C(=O)N1CCNC1=O)OC(=O)c2cc(nc3c2cccc3)c4cccc5c4cccc5 C58153949
CNC(=O)[C@@H]1CC(=O)N(/C(=N/c2ccc(cc2)Cl)/S1)CCc3ccc4c(c3)OCO4 C58944815
CNC(=O)[C@H]1CC(=O)N(/C(=N/c2cccc(c2)Cl)/S1)CCc3ccc4c(c3)OCO4 C58945118
c1cc2c(cc1[C@@H](C3CC3)NC(=O)c4ccc(c(c4)[N+](=O)[O-])Br)OCCO2 C59852265
CC(C)C[C@@H](C(=O)N1CCNC(=O)[C@H]1c2cccc(c2)Cl)N3C(=O)c4ccccc4C3=O C62688451
Cc1c(nc(o1)c2ccc(cc2)Cl)CS[C@H]3N[C@@H]4C(=NC=NC4=O)N3c5ccccc5 C63349532
Cc1ccccc1C2=NN[C@@H](O2)S[C@H](C)C3=NC(=O)C4=C(CSC4=N3)c5ccco5 C64352783
CC(C)C1=NC(=NC(=O)C1)n2c(cc(n2)c3cccs3)NC(=O)c4ccc(c(c4)F)F C64407844
c1ccc(cc1)S(=O)(=O)N2C[C@H](Oc3c2cccc3)C(=O)Nc4ccc(cc4)CC#N C64985359
CC1=C(S(=O)(=O)N=C1N2CCC(CC2)NC(=O)c3ccoc3)c4ccc(cc4)C(C)C C65239242
CC1CCN(CC1)C(=O)CSc2nc3c(c4c(s3)CCC4)c(=O)n2C[C@@H]5CCCO5 C03441289
Cc1ccc(cc1)S(=O)(=O)CC(=O)N(Cc2ccccn2)c3nc4c(cccc4s3)F C09388080
CC[C@H](C)N([C@@H]1CCS(=O)(=O)C1)C(=O)COc2c(cc(c3c2nc(cc3)C)Cl)Cl C09497821
C[C@@H]1CCCN(C1)C(=O)CSc2nc3c(c4c(s3)CCC4)c(=O)n2C[C@H]5CCCO5 C10497109
COC(=O)[C@H]1Cc2ccccc2CN1C(=O)CSc3nccn3c4ccc(cc4)Br C10886718
CC[C@H](C)n1cc(c(=O)c(c1)C(=O)N(C)Cc2cccc3c2cccc3)C(=O)N4CCCCCC4 C11872287
c1cc(sc1S(=O)(=O)N2CCN(CC2)S(=O)(=O)c3ccc(s3)Cl)Cl C12139913
COc1cc(cc(c1Br)OC)C(=O)N2CCC[C@@H]2c3ccc4c(c3)OCCCO4 C12905343
COc1cc(c(cc1OC)OC)[C@@H]2CC(=O)N(C3=C2C(=O)CCC3)c4ccccc4C(F)(F)F C13567887
CCOc1cc(ccc1OS(=O)(=O)c2ccc(cc2)C)/C=C\3/C(=O)N(C(=S)S3)C C13943247
c1ccc(c(c1)C(=O)c2cccs2)C(=O)N3CCN(CC3)S(=O)(=O)c4ccc(c(c4)F)F C14125884
c1cc2c(cc1N3C[C@@H](CC3=O)C(=O)Oc4ccc(cc4Cl)Br)OCCO2 C15656745
c1cc(ccc1c2ccc(o2)/C=C/3\C(=O)N=C(S3)N4CCN(CC4)CCC#N)Br C13388777
c1ccc(cc1)S(=O)(=O)N2CCN(CC2)C(=O)COc3ccc(cc3Br)F C20897125
COC(=O)C1CCN(CC1)C(=O)COC(=O)c2cc(c(s2)Br)Br C20897364
Cc1ccsc1C(=O)N2CCN(CC2)Cc3cc(=O)c(co3)OCc4cc(cc(c4)C)C C22650033
CC(C)C[C@H](C(=O)N1CCN(CC1)Cc2ccc(s2)Cl)N3C(=O)[C@H]4CC=CC[C@@H]4C3=O C23640366
CCOc1ccccc1/N=C\2/N([C@@H](CS2)C)C(=O)C[C@@H]3c4ccccc4C=CN3C(=O)C C24217626
CS(=O)(=O)N1CCN(CC1)C(=O)COc2ccc(cc2)c3ccc(cc3)Br C24370110
c1ccc(cc1)c2c(sc(n2)c3ccccc3)C(=O)N4CCN(CC4)[C@H]5CCS(=O)(=O)C5 C24602276
Cc1ccc(s1)S(=O)(=O)N2CCC[C@H](C2)C(=O)Oc3ccc(c4c3C(=O)C[C@@H]4C)F C25397148
Cc1c2c(nc(nc2sc1C(=O)N3CCN(CC3)Cc4ccc5c(c4)CCO5)C6CC6)C C26278909
c1ccc(cc1)/C=C/S(=O)(=O)N2CCN(CC2)C(=O)CSc3ccc4ccccc4n3 C26847212
c1ccc2c(c1)N(CCS2)CC(=O)N3CCc4c3ccc(c4)S(=O)(=O)N5CCCCC5 C27347389
CN(CCC#N)C(=O)CSc1nc2c(c3c(s2)CCCC3)c(=O)n1c4ccc(cc4)Cl C28625542
c1ccc(c(c1)C(=O)N2CCC[C@@H](C2)C(=O)N3CCO[C@@H](C3)c4ccc(cc4)F)OC(F)F C30041515
Cc1cccc(c1)N2CCN(CC2)[C@H]3CS(=O)(=O)C[C@@H]3S(=O)(=O)c4cc(ccc4F)C C32536291
c1ccc(cc1)Cn2ccnc2SCC(=O)N3CCC[C@H]3c4ccc5c(c4)OCCCO5 C32572398
c1ccc(c(c1)CN\2[C@H]3CS(=O)(=O)C[C@@H]3S/C2=N\C(=O)COc4ccc(cc4)Cl)Cl C32503692
Cc1ccc(cc1)CN\2[C@@H]3CS(=O)(=O)C[C@@H]3S/C2=N\C(=O)COc4ccc(cc4)Cl C32503192
CN(C)c1ccc(cc1)N\2[C@H]3CS(=O)(=O)C[C@@H]3S/C2=N\C(=O)Cc4ccc(cc4)Cl C32502761
Cn1cc(c(=O)c2c1cc(c(c2)F)N3CCCCC3)c4nc(no4)c5ccc(cc5)SC C32984883
CC[C@H](C)N1C(=O)/C(=C/c2c(c(c(=O)n(c2N3CCC(CC3)C)CC)C#N)C)/SC1=S C33470185
c1ccc(cc1)CCC(=O)N2CCSC23CCN(CC3)S(=O)(=O)c4cccc5c4nccc5 C35369949
c1ccc(cc1)c2cc(n(n2)c3ccccc3C(=O)N4CC[C@@]5(C4)CCOC5=O)c6ccccc6 C39302076
c1cc2cnccc2c(c1)[C@H]3C[C@H]4CN(CC[C@@H]4N(C3=O)CC5CC5)C(=O)[C@@H]6C=c7c(=N6)ccs7 C39337932
CC(C)S(=O)(=O)c1cc2c(c(c1)SC)N(c3c(c(ncn3)Cl)N=C(C2)SC)C C39480605
CS[C@H]1CCCN([C@@]12CC[C@@H](C2)S(=O)(=O)c3ccccc3)S(=O)(=O)Oc4ccccc4 C39513660
CCn1c(c(c(c(c1=O)C#N)C)/C=C\2/C(=O)N(C(=S)S2)C(C)C)N3C[C@@H](C[C@@H](C3)C)C C39989749
CCN1c2ccc(cc2/C(=C/3\C(=O)N(C(=S)S3)CCC(=O)OCC)/C1=O)Br C40938029
c1ccc2c(c1)cccc2CN([C@H]3CCS(=O)(=O)C3)C(=O)Cc4ccc5c(c4)OCCCO5 C41005056
C[C@@H]1CN(C[C@@H](O1)C)S(=O)(=O)c2cc(ccc2Cl)C(=O)N3CCC[C@@H]3c4ccsc4 C46844088
c1ccc(cc1)C(=O)/N=C\2/N([C@@H]3CS(=O)(=O)C[C@@H]3S2)c4ccc(cc4)OC(F)(F)F C09410930
c1ccc(cc1)OCC(=O)/N=C\2/N([C@@H]3CS(=O)(=O)C[C@@H]3S2)c4ccccc4C(F)(F)F C32634636
COc1ccccc1CC(=O)/N=C\2/N([C@H]3CS(=O)(=O)C[C@@H]3S2)c4ccccc4C(F)(F)F C32505120
C[C@@H]1CN(C[C@@H](O1)C)S(=O)(=O)c2cccc(c2)C(=O)N(C)Cc3ccc(cc3Cl)Cl C15965984
c1ccc(cc1)C2=C3C(=NC(=NC3=O)/C(=C\c4ccc(cc4)C#N)/C(=O)N5CCCC5)SC2 C39939461
c1ccc(cc1)OCC(=O)/N=C/2\N([C@H]3CS(=O)(=O)C[C@@H]3S2)c4cccc(c4)Br C32634553
c1ccc(cc1)OCC(=O)/N=C/2\N([C@@H]3CS(=O)(=O)C[C@H]3S2)c4cccc(c4)Br C32634554
c1cc(ccc1N2CCN(CC2)S(=O)(=O)c3cc4c(s3)CCN(C4)C(=O)C5CC5)F C65196232
CN(C)c1ccc(c(c1)OC)[C@@]2(C[C@H]3CCC[NH+](C3)CCc4c2[nH]c5c4cccc5)C(=O)OC C05615917
CN(C)c1ccc(c(c1)OC)[C@]2(C[C@H]3CCC[NH+](C3)CCc4c2[nH]c5c4cccc5)C(=O)OC C05615920
c1cc(ccc1/C=N/c2ccc(cc2)N3CC[NH2+]CC3)OC(=O)c4ccc(cc4)Br C00973753
CCCCc1ccc(c(c1)C)NC(=O)N2CCCN(CC2)c3c(cc(c[nH+]3)C(F)(F)F)Cl C08616685
C[C@H]1CCC[NH+](C1)Cc2c(ccc3c2oc(=O)cc3c4cc5cc(ccc5oc4=O)Br)O C08788796
CC1(CCc2c1cc(cc2[C@@H](C[C@H]3c4c(cc5c(c4OC)OCO5)CC[NH+]3C)O)C(C)(C)C)C C12660125
c1cc(c(c(c1)F)F)C[NH+]2CCC(CC2)[C@]3(C(=O)N(C(=O)N3)C4CCCC4)Cc5ccc(cc5)F C14881394
CC1(C[C@@]2(CCC[NH+](C2)Cc3nc-4c(c(n3)O)C5(CCCCC5)Cc6c4cccc6)CCO1)C C08768791
COC(=O)[C@@H]1Cc2c3ccccc3[nH]c2[C@@H]4[NH+]1[C@@H](C[C@H](C4)N5CCCCC5)c6ccccc6F C12602932
CCN1CC[NH+](CC1)C2(CCCCC2)CNC(=O)c3c(c4ccc(cc4o3)Br)C C28293706
Cc1c(c(nc([nH+]1)C)N2CCN(CC2)C(=O)NC34CC5CC(C3)CC(C5)C4)Cc6ccccc6 C33708344
c1ccc(cc1)[C@@H]2C/C(=[NH+]\c3ccccc3)/[C@@H](C(=O)C2)C(=O)Nc4ccc(cc4)OC(F)(F)F C02550009
C[C@@]12C[C@@H](CC(C1)(C)C)[NH+](C2)Cc3c(ccc4c3occ(c4=O)c5ccc6c(c5)OCCO6)O C38194621
CSC1=NC2=[NH+]C3=C([C@@H](N2N1)c4ccc(cc4)F)[C@@H](Oc5c3cccc5)c6ccccc6Cl C02247724
CSC1=NC2=[NH+]C3=C([C@H](N2N1)c4ccc(cc4)F)[C@@H](Oc5c3cccc5)c6ccccc6Cl C02247725
CC(C)(C)c1ccc2=[NH+][C@@H]\3C(=c2c1)CCC/C3=N\N=C/4\c5cc(ccc5NC4=O)Br C38582904
CC(C)(C)c1ccc2=[NH+][C@H]\3C(=c2c1)CCC/C3=N\N=C/4\c5cc(ccc5NC4=O)Br C38582906
CCC(=O)N1[C@@H](CC(=N1)[C@H]2C(=c3cc(ccc3=[NH+]C2=O)Cl)c4ccccc4)c5ccccc5O C38787527
c1ccc(c(c1)[C@@H]2[NH+]=N/C(=N/C(=O)Nc3ccc(c(c3)Cl)Cl)/S2)I C38915647
c1ccc(c(c1)[C@H]2[NH+]=N/C(=N/C(=O)Nc3ccc(c(c3)Cl)Cl)/S2)I C38915648
COC(=O)[C@@H]1C(=c2cc(ccc2=[NH+]1)Br)NC(=O)[C@@H]3CC=CC[C@@H]3Cc4ccccc4 C39007709
COc1ccccc1C2=CN=[NH+][C@@H]2c3ccc(cc3O)OCc4c(c(c(c(c4F)F)F)F)F C39035187
CC(C)(C)c1ccc2=[NH+][C@@H]\3C(=c2c1)CCC/C3=N\N=C\4/c5cc(ccc5NC4=O)Br C39276902
CCCc1cc(ccc1N2CC[NH2+][C@@H](C2)S(=O)(=O)Oc3ccccc3)I C39529181
c1ccc(cc1)c2c3cc(ccc3nc(n2)N/N=C/[C@@H]4C=c5ccccc5=[NH+]C4=O)Br C39699763
CC1([C@@H]2CC=C([C@H]1C2)C[NH+]3CCC(CC3)(c4ccc5c(c4)cc(o5)C(=O)N6CCCCC6)O)C C43608122
C[C@@H](C(=O)/N=c\1/[nH]c2ccccc2s1)Oc3ccc4c(c3)c5cc[nH+]c6c5n4c(=O)c7c6cccc7 C08792261
COc1ccc(cc1OC)[C@@H]2C[C@@H](Nc3n2c4ccccc4[nH+]3)c5ccc(cc5)Br C09292489
Cc1ccc(cc1)NC2=[NH+][C@@](C(=C3N2c4ccccc4N3C)C#N)(c5ccccc5)C(F)(F)F C12645098
Cc1cccc(c1)N2[C@H](NN=C2C3=c4ccccc4=[NH+]C3)S[C@H](C)C(=O)c5cc(ccc5C)C C39940155
Cc1ccc(c(c1)C)N[C@@H]2/C(=N/S(=O)(=O)c3cc(ccc3Cl)Cl)/N=c4ccccc4=[NH+]2 C39980248
C[C@H]1C(=c2cc(ccc2=[NH+]1)Br)CCNS(=O)(=O)c3ccc(c4c3cccc4)OC C63514304
Cc1cc(c(c(c1OC)C)C)S(=O)(=O)NCCC2=c3cc(ccc3=[NH+][C@H]2C)Br C63515228
C[C@H](c1ccc2c(c1)OCCO2)NC(=O)[C@H]3C(=c4ccccc4=[NH+]3)Sc5ccc(cc5)Cl C63530470
COc1ccc(cc1)[C@@H]2[C@@H]3C(=c4ccccc4=[NH+]3)CCN2C(=O)Nc5ccccc5C(F)(F)F C63571964
c1cc(ccc1[C@H]2[C@@H]3C(=c4cc(ccc4=[NH+]3)Cl)CCN2C(=O)Nc5ccc6c(c5)OCCO6)F C63572589
c1ccc2=N/C(=N\S(=O)(=O)c3ccc(cc3)F)/[C@H]([NH+]=c2c1)Nc4cc(cc(c4)Cl)Cl C38966614
c1ccc2=N/C(=N\S(=O)(=O)c3ccc(cc3)F)/[C@@H]([NH+]=c2c1)Nc4ccc(cc4)Br C38971255
c1ccc2=N/C(=N\S(=O)(=O)c3ccc(cc3)Cl)/[C@@H]([NH+]=c2c1)Nc4ccc(c(c4)Cl)F C63761306
c1ccc2=N/C(=N\S(=O)(=O)c3ccc(cc3)Cl)/[C@H]([NH+]=c2c1)Nc4ccc(c(c4)Cl)F C63761307
c1ccc2=N/C(=N\S(=O)(=O)c3cc(ccc3Cl)Cl)/[C@H]([NH+]=c2c1)Nc4ccc(cc4)F C38976586
c1ccc(cc1)S(=O)(=O)/N=C\2/[C@@H]([NH+]=c3ccccc3=N2)Nc4ccc(cc4)OC(F)(F)F C38984143
CC[C@@H]1c2cccn2-c3c(c4c(s3)C[NH+](CC4)C)CN1C(=O)Nc5cccc6c5CCCC6 C35426967
CC[C@H]1c2cccn2-c3c(c4c(s3)C[NH+](CC4)C)CN1C(=O)Nc5cccc6c5CCCC6 C35426969
Cc1ccc(c(c1)NC(=O)N2Cc3c4c(sc3-n5cccc5[C@@H]2c6ccc(cc6)F)C[NH+](CC4)C)C C35427242
Cc1ccc(c(c1)NC(=O)N2Cc3c4c(sc3-n5cccc5[C@H]2c6ccc(cc6)F)C[NH+](CC4)C)C C35427244
Cc1ccccc1NC(=O)N2Cc3c4c(sc3-n5cccc5[C@H]2c6ccc(cc6)F)C[NH+](CC4)C C35427048
C[NH+]1CCc2c(sc-3c2CN([C@H](c4n3ccc4)c5cccc(c5)OC)C(=O)Nc6ccc(cc6F)F)C1 C35427340
Cc1ccc(c(c1)NC(=O)N2Cc3c4c(sc3-n5cccc5[C@H]2c6cccc(c6)Cl)C[NH+](CC4)C)C C35427354
Cc1ccc(c(c1)C)NC(=O)N2Cc3c4c(sc3-n5cccc5[C@@H]2c6cccc(c6)Cl)C[NH+](CC4)C C35427368
Cc1ccc(cc1Cl)NC(=O)c2c(c3cc(ccc3o2)S(=O)(=O)N4C[C@@H](C[C@@H](C4)C)C)C C03047841
CSc1nc2c(nn1)-c3ccccc3N[C@H](O2)c4ccc(o4)c5ccc(cc5)Br C02068826
C[C@@]12c3c(c4ccccc4[nH]3)[C@H](CN1C(=O)N(C2=O)c5cccc(c5)Cl)c6ccccc6OC C08789736
CC(C)c1ccc(cc1)[C@@H]2c3c(c4ccccc4[nH]3)C[C@@H]5N2C(=O)CN(C5=O)Cc6ccccc6OC C02092993
Cc1ccc(s1)c2csc3c2c(=O)[nH]c(n3)CSc4nnc(o4)c5cc(cc(c5)C)C C12795105
c1cc(cc(c1)C(F)(F)F)c2c(n3c(n2)SC=C(N3)c4ccc(cc4)[N+](=O)[O-])Br C05298033
c1ccc2c(c1)N(C[C@H](O2)C(=O)Nc3ccc(cc3Cl)Cl)S(=O)(=O)c4ccc(cc4)Cl C13680582
Cc1ccc(o1)/C=c/2\c(=O)n3c(=NC(=C([C@@H]3c4ccc(cc4)F)C(=O)Nc5ccccc5)C)s2 C01303918
C[C@]12c3c(c4ccccc4[nH]3)[C@@H](CN1C(=O)N(C2=O)c5ccccc5Cl)c6ccccc6OC C02130747
Cc1ccc(cc1)S(=O)(=O)Nc2cc3c(c4c2cccc4)O[C@]5([C@H]3CCCC5)N6CCOCC6 C19774833
Cc1cc(c(c(c1)Br)OCC(=O)Nc2cc3c(cc2C)nn(n3)c4ccc(cc4)F)C C20611174
CCOC(=O)[C@H]1[C@H]2c3cc(ccc3O[C@@]1(N(C(=S)N2)c4ccc(cc4)Br)C)OC C20641067
Cc1ccc(c(c1)N2C(=O)c3cc4cc(ccc4n3C(=O)[C@@]2(C)C(=O)NCc5ccccc5)Cl)C C21152470
c1cc(c(cc1[C@@H]2CC(=O)NC3=C2C(=O)C[C@H](C3)c4ccc(c(c4)Cl)Cl)[N+](=O)[O-])Cl C21258735
c1ccc2c(c1)NC(=O)C[C@H](N2C(=O)CSc3nccn3c4cccc(c4)Cl)C(F)(F)F C21479781
c1ccc2c(c1)CCN(C2)[C@@H](c3ccccc3Cl)c4c(n5c(s4)nc(n5)c6ccco6)O C22851885
c1ccc2c(c1)CCN(C2)[C@@H](c3ccc(cc3)Cl)c4c(n5c(s4)nc(n5)c6ccco6)O C22851995
CC1CC[NH+](CC1)[C@@H](c2ccc(cc2)Br)c3c(n4c(s3)nc(n4)c5ccco5)[O-] C22852072
CSc1ccc(cc1)[C@@H]2C3=C(c4cc(ccc4O2)Cl)Nc5nnnn5[C@@H]3c6ccccc6F C28057843
c1ccc2c(c1)/C(=C/Nc3c4c5c(sc4ncn3)CCCC5)/C(=O)N(C2=O)c6ccccc6Cl C12566570
Cc1c2c(n(n1)c3ccccc3)-n4cccc4[C@H](N(C2)C(=O)NC(C)C)c5ccc(cc5)SC C33051170
Cc1c2c(n(n1)c3ccccc3)-n4cccc4[C@H](N(C2)C(=O)Nc5ccccc5F)c6cccc(c6)F C33052171
Cc1ccc(cc1)n2c(=O)c3ccccc3nc2[C@@H](C)N(C)C(=O)Nc4ccccc4C(F)(F)F C35062801
C[C@H](c1nc2ccccc2c(=O)n1c3ccc4ccccc4c3)N(C)C(=O)Nc5ccc(cc5F)F C35072291
Cc1ccc(cc1C)n2c(=O)c3ccccc3nc2SCc4[nH]c(=O)c5c(c(sc5n4)C)C C23541315
CC[C@H](C)c1nc(c2c3c(sc2n1)CCCC3)N4CCN(CC4)C(=O)Nc5ccccc5F C35867006
CCCc1nc(c2c3c(sc2n1)CCCC3)N4CCN(CC4)C(=O)Nc5ccc(cc5)SC C35867097
Cc1ccc(cc1)c2nc(ns2)NC(=O)CSc3c4c5c(sc4ncn3)C[C@H](CC5)C C08590448
CCc1ccccc1NC(=O)N2CCC3(CC2)N(C(=O)c4ccccc4O3)Cc5ccccc5F C08610179
Cc1ccc(cc1)[C@@H]2C3=C(c4cc(ccc4O[C@@H]3c5ccc(cc5)N(C)C)Cl)N=C6N2NC=N6 C06245655
CCCN1[C@@H]2CCCC[C@@H]2C(=O)[C@H](C1=O)C(=O)/N=c/3\[nH]c(cs3)C45CC6CC(C4)CC(C6)C5 C38926294
CC(C)CN1c2ccc(cc2OCC(C1=O)(C)C)NC(=O)C3c4ccccc4Oc5c3cccc5 C38942751
c1ccc(cc1)N2C=C([C@@H](N2)c3ccc(cc3)Cl)/C=N/N4[C@@H](N=NC4=S)c5cccs5 C39336747
c1ccc2c(c1)cccc2NC(=O)CS[C@H]3N=C4c5ccccc5N=C4C(=O)N3c6ccccc6F C39725621
Cc1cccc(c1C)NC(=O)CS[C@H]2N=C3c4ccccc4N=C3C(=O)N2c5ccccc5F C39725629
C[C@@]12CC[C@@](C1(C)C)(c3c2nc(c(n3)C#N)C#N)C(=O)Nc4ccccc4Sc5ccccc5 C39846300
CCc1ccc2c(c1)c(=O)c3c(o2)C(=O)N([C@@H]3c4ccc(cc4)O)c5nc6ccc(cc6s5)C C40045969
CCc1ccc2c(c1)c(=O)c3c(o2)C(=O)N([C@H]3c4ccc(cc4)O)c5nc6ccc(cc6s5)C C40045970
c1ccc(cc1)/C=N\N=C\2/N(C(=O)/C(=C/c3cc(ccc3O)Br)/S2)Cc4ccco4 C47137322
c1ccc(cc1)c2cc(=O)oc3c2ccc(c3C4=NC(=O)[C@@H](C(=C4)c5ccc(cc5)Cl)C#N)O C52566241
COc1ccc(cc1)C2=NN([C@@H](C2)c3ccccc3O)C\4=NC(=O)S/C4=C\c5cccs5 C54201288
COc1ccc(cc1)C2=NN([C@H](C2)c3ccccc3O)C4=NC(=O)/C(=C/c5ccc(cc5)F)/S4 C54201403
COc1ccc(cc1)C2=NN([C@@H](C2)c3ccc(cc3)Cl)C4=NC(=O)/C(=C/c5ccccc5O)/S4 C54201596
C[C@H]1CC2=C([C@@H](N(c3ccccc3N2)C(=O)c4ccccc4OC)c5ccc(cc5)OC)C(=O)C1 C22704462
C[C@H]1CCc2c(sc3c2c(=O)[nH]c(n3)[C@H](C)Sc4nnc(n4C)c5ccc(cc5)Cl)C1 C60390382
Cc1cc(c(cc1Cl)C2=C3[C@@H](N(C(=O)[C@H]3N=N2)Cc4cccnc4)c5ccc(cc5)C(C)(C)C)O C09124063
CC(C)(C)c1ccc2c(c1)N(C[C@@H](O2)C(=O)Nc3ccccc3F)S(=O)(=O)c4ccccc4 C64985560
Cc1ccc(cc1)S(=O)(=O)N2C[C@H](Oc3c2ccc(c3)C)C(=O)Nc4cc(ccc4C)Cl C64986031
Cc1ccc(cc1)S(=O)(=O)N2C[C@@H](Oc3c2ccc(c3)C)C(=O)Nc4ccccc4C(C)C C64986054
c1ccc2c(c1)[C@@]3([C@H]([C@@H]([C@@H]4N3CCC4)c5ccc(cc5)Cl)C(=O)c6ccc7c(c6)OCO7)C(=O)N2 C67189423
CCC(C)(C)n1c(nnn1)[C@@H](c2cc3c(ccc(c3[nH]c2=O)C)C)[NH+](Cc4ccccc4)Cc5cccs5 C06149048
Cc1cc(=O)c(c(n1Cc2cccc3c2cccc3)COC)C(=O)NCC4(CCCCCC4)[NH+]5CCOCC5 C12451291
CC[C@@H](c1nnnn1Cc2ccc(cc2)F)[NH+](Cc3ccc(cc3)C)Cc4cc5cc(c(cc5[nH]c4=O)C)C C13064683
CC[C@H](c1nnnn1Cc2ccccc2)[NH+](Cc3ccc(cc3)F)Cc4cc5c(ccc(c5[nH]c4=O)C)C C13065226
CC[C@@H](c1nnnn1Cc2ccccc2)[NH+](Cc3ccc(cc3)F)Cc4cc5c(ccc(c5[nH]c4=O)C)C C13065227
CC[C@@H](c1nnnn1Cc2ccc(cc2)F)[NH+](Cc3ccccc3)Cc4cc5c(ccc(c5[nH]c4=O)C)C C13065267
Cc1ccc2cc(c(=O)[nH]c2c1)[C@H](c3nnnn3C4CCCC4)[NH+](CCc5ccccc5)Cc6cccs6 C06409967
Cc1cc(c2c(c1)cc(c(=O)[nH]2)[C@@H](c3nnnn3C4CCCCC4)[NH+]5CCC(=CC5)c6ccc(cc6)F)C C06300683
Cc1cccc2c1[nH]c(=O)c(c2)[C@@H](c3nnnn3C4CCCC4)[NH+](CCc5ccccc5)Cc6cccs6 C06443600
CC[NH+]1CCC[C@@H]1CNC(=O)COc2ccc3c(c2CC(=C)C)c4ccnc5c4n3c(=O)c6c5cccc6 C08792523
CC[NH+](CC)CCN1[C@H](/C(=C(/c2cc3cccc(c3o2)OC)\O)/C(=O)C1=O)c4ccc(cc4)C(C)(C)C C08902294
CCOC(=O)c1ccc(cc1)Oc2c(oc3c(c2=O)ccc(c3C[NH+]4CCCC[C@H]4c5ccccn5)O)C C27100093
CCOC(=O)c1c2c(sc1NC(=O)C3CC[NH+](CC3)Cc4nc(no4)c5ccc(cc5)Cl)CCCC2 C30986695
c1cc(ccc1c2nc(on2)C[NH+]3CCC(CC3)C(=O)NCCCSc4ccc(cc4)Cl)Cl C30987248
Cc1ccc(c(c1)C)[C@@H](C(C)C)NC(=O)[C@@H]2CCC[NH+](C2)Cc3nc(no3)c4ccc(cc4)Br C31044061
Cc1ccc(c(c1)C)[C@@H](C(C)C)NC(=O)[C@H]2CCC[NH+](C2)Cc3nc(no3)c4ccc(cc4)Br C31044069
C[C@H]1CN(CC[NH2+]1)C(=O)CCCCSc2nnc(n2c3ccc(c(c3)Cl)Cl)Cc4ccccc4 C33709478
CCOC(=O)c1c2c(sc1NC(=O)[C@@]34CC[C@@](C3(C)C)(c5c4nc6ccccc6n5)C)C[NH+](CC2)C C33760024
CCSc1nc(c2c3c(sc2n1)COC(C3)(C)C)N4CC[NH+](CC4)CC(=O)NC5CCCCC5 C34749958
CC[NH+]1CCN(CC1)c2c3c4c(sc3nc(n2)SCC(=O)NC5CCCCC5)COC(C4)(C)C C34750220
CC1(Cc2c(sc3c2c(nc(n3)SCC(=O)Nc4ccccc4)N5CC[NH+](CC5)CC=C)CO1)C C34750234
C[C@H]1CN(CC[NH2+]1)C(=O)CCCSc2nnc(n2c3ccc(c(c3)Cl)Cl)Cc4ccccc4 C35172430
CCCC[C@@H](CC)C(=O)N1CCN(CC1)c2[nH]c(=O)cc(n2)C[NH+]3CCN(CC3)c4ccc(c(c4)C)C C35926643
CC[C@H](c1nnc(n1C2CCCCC2)SCC(=O)Nc3ccc(cc3C(F)(F)F)Cl)[NH+](C)C C12542721
COc1ccccc1N2CCN(CC2)C(=O)C3=CC4=[NH+][C@@H](C[C@@H](N4N3)C(F)(F)F)c5ccc(cc5)Cl C03011493
COC(=O)[C@@H]1C(=c2cc(ccc2=[NH+]1)Cl)NC(=O)CN3CCN(CC3)C(c4ccccc4)c5ccccc5 C38599455
CC1CC[NH+](CC1)Cc2ccc(cc2)CNC(=O)CN(c3ccccc3)S(=O)(=O)c4ccc(cc4)F C44876094
C[C@H]1CCC[NH+](C1)Cc2ccc(cc2)CNC(=O)CN(c3ccccc3F)S(=O)(=O)c4ccccc4 C44877738
C[C@H]1CCC[NH+](C1)Cc2ccc(cc2)CNC(=O)CN(c3ccc(cc3)F)S(=O)(=O)c4ccccc4 C44877744
Cc1ccc(cc1)N(CC(=O)NCc2ccc(cc2)C[NH+]3CCC[C@@H](C3)C)S(=O)(=O)c4ccc(cc4)C C44877766
C[C@@H]1CCC[NH+](C1)Cc2ccc(cc2)CNC(=O)CN(c3ccccc3)S(=O)(=O)c4ccc(cc4)F C44878239
c1ccc(cc1)c2c(n3ccccc3n2)C[NH+]4CCC(CC4)C(=O)N5CCC(CC5)(c6ccc(cc6)Cl)O C39201714
Cc1ccc(cc1)N2CCN(C[C@H]2C)C(=O)CCC(=O)Nc3ccc4c(c3)c(cc([nH+]4)N5C[C@@H](C[C@@H](C5)C)C)C C04788297
CN(Cc1ccccc1)C(=O)[C@H](CC2=c3ccccc3=[NH+]C2)NC(=O)N4CCC5(CC4)C=Cc6c5cccc6 C52594668
CC(C)C[NH+](Cc1c(ccc2c1O/C(=C/c3cc(cc4c3OCOC4)Br)/C2=O)O)CC(C)C C41513717
CCn1cc(c2c1ccc(c2)OC)/C=C\3/C(=O)c4c(cc(c(c4O3)C[NH+]5CCCC[C@H]5c6cccnc6)O)C C41584600
Cc1cc(c(c2c1C(=O)/C(=C/c3ccc(cc3)Cl)/O2)C[NH+]4CCN(CC4)Cc5ccc6c(c5)OCO6)O C41584984
CCOC(=O)C1CC[NH+](CC1)Cc2c(ccc3c2oc(c(c3=O)Oc4ccccc4Br)C)O C41586326
CCOC(=O)[C@H]1CCC[NH+](C1)Cc2c(ccc3c2oc(=O)cc3c4cc5cc(ccc5oc4=O)Cl)O C41586562
CCOC(=O)[C@H]1CCC[NH+](C1)Cc2c(ccc3c2oc(c(c3=O)c4ccc(cc4)Cl)C(F)(F)F)O C41586622
CCOC(=O)[C@H]1CCC[NH+](C1)Cc2c(ccc3c2oc(c(c3=O)Oc4ccccc4Br)C)O C41586672
Cc1c(sc2c1c(=O)[nH]c(n2)CSc3nnc(n3c4ccc(cc4)Cl)C5=c6ccccc6=[NH+]C5)C C63258808
Cc1ccc(cc1)[C@H]2[C@H]3C(=c4ccccc4=[NH+]3)C[C@@H]5N2C(=O)N(C5=O)c6ccccc6C(=O)NCCC(C)C C63373296
Cc1ccc(cc1)[C@@H]2[C@@H]3C(=c4ccccc4=[NH+]3)C[C@@H]5N2C(=O)N(C5=O)c6ccccc6C(=O)NCC(C)C C63374656
Cc1ccc(cc1)[C@H]2[C@@H]3C(=c4ccccc4=[NH+]3)C[C@@H]5N2C(=O)N(C5=O)c6ccccc6C(=O)NCC(C)C C63374657
Cc1ccc(cc1)[C@@H]2[C@H]3C(=c4ccccc4=[NH+]3)C[C@@H]5N2C(=O)N(C5=O)c6ccccc6C(=O)NCC(C)C C63374658
Cc1ccc(cc1)[C@H]2[C@H]3C(=c4ccccc4=[NH+]3)C[C@@H]5N2C(=O)N(C5=O)c6ccccc6C(=O)NCC(C)C C63374659
CC[C@H](C)NC(=O)c1ccccc1N2C(=O)[C@@H]3CC4=c5ccccc5=[NH+][C@@H]4[C@@H](N3C2=O)c6ccc(cc6)C C63375443
CC(C)CCNC(=O)c1ccccc1N2C(=O)[C@@H]3CC4=c5ccccc5=[NH+][C@H]4[C@H](N3C2=O)c6ccc(cc6)F C63375840
CC[C@@H](C)NC(=O)c1ccc(cc1)N2C(=O)[C@@H]3CC4=c5ccccc5=[NH+][C@@H]4[C@@H](N3C2=O)c6ccc(cc6)C C63376038
CC[C@@H](c1nc2ccccc2c(=O)n1c3ccc(cc3)Br)[NH2+]C C00736936
Cc1cc-2oc(c(c(c2c(=O)c1C[NH+]3CCC[C@H](C3)C)C)Cc4ccccc4)O C05737112
C[C@H]1CCC=C2[C@@]1([C@@H]([C@H]3[C@@H](C2)OC(=O)[C@H]3C[NH+]4CCC(CC4)Cc5ccccc5)O)C C02137250
Cc1ccc(cc1)c2c(sc3c2c(=O)[nH]c(n3)C[NH+]4C[C@@H](C[C@@H](C4)C)C)C C07002880
c1cc(sc1)[C@@H]2c3ccsc3CC[NH+]2Cc4cc5c(cc4O)OCO5 C08190088
c1ccc(cc1)/N=c/2\[nH]n(c(=S)s2)C[NH+]3CCC[C@@H](C3)C(F)(F)F C08748752
Cc1cc(c(cc1Cl)OC)NC(=O)[C@@H](C)[NH+]2CCc3c(ccs3)C2 C10341990
c1ccc2cc(ccc2c1)C[NH+]3CCOc4ccc(cc4C3)[C@@H](c5cccnc5)O C12158724
CC(C)[NH+]1CCC(CC1)NC(=O)C(C)(C)Oc2ccc(cc2)Br C12382467
C[C@@H]1C[NH+](Cc2ccccc2O1)CC(=O)NC3c4ccccc4-c5c3cccc5 C12470089
CC1=CCC[C@]2(C1=C[C@H]3[C@@H](C2)OC(=O)[C@H]3C[NH+]4CCC(CC4)(Cc5ccccc5)O)C C12880832
C[C@H]1CCc2c(sc3c2c(=O)[nH]c(n3)[C@H](C)[NH+]4CC[C@@H]5CCCC[C@@H]5C4)C1 C13096812
Cc1c(cnn1c2ccc(cc2F)F)[C@@H](C)[NH2+]Cc3ccnc4c3cccc4 C12436333
Cc1c(cnn1c2ccc(cc2F)F)[C@H](C)[NH2+]Cc3ccnc4c3cccc4 C12436334
Cc1c2cc(ccc2nc(n1)N3CCC[C@@H](CC3)[NH2+]CCc4cccs4)F C14987760
CC(=O)O[C@H]1CC[C@]2([C@H](C1)CC[C@H]3[C@H]2CC[C@]\4([C@H]3CC/C4=[NH+]\CCO)C)C C17005240
CCn1cc[nH+]c1CN2CCc3c4ccccc4[nH]c3[C@@H]2c5c(cccc5Cl)F C19774429
c1ccc2c(c1)c(ccc2O)C[NH+]3CCC[C@H](C3)N4CCN(CC4)c5ccccc5F C20999728
Cc1cc(c(c(c1C)S(=O)(=O)NCC2CC[NH+](CC2)C3CCCC3)C)C C22999896
Cc1ccc(cc1)[C@H](CNC(=O)c2c(c3cc(c(cc3o2)C)Cl)C)[NH+](C)C C28290760
C[C@]12C[NH+]3C[C@](C1/N=C/c4ccc5c(c4)cc[nH]5)(CN(C2)[C@@H]3c6ccccc6)C C32095078
C[C@H](C(=O)N1CCc2c1cccc2)[NH+]3CCC(CC3)c4c[nH]c5c4cccc5 C32879765
C[NH2+]Cc1c(nc2n1ccs2)Oc3ccc(cc3)I C35430784
C[NH2+]Cc1c(nc2n1cccc2)Oc3cccc(c3)I C35450407
c1cc2c(cc1C(F)(F)F)C[C@@H]([C@@H]3N2CC[NH+](C3)C4CCCC4)C(=O)NC5CC5 C35871502
C[C@@H]1C[C@H]2C[NH2+]C[C@@H]2N1S(=O)(=O)c3ccc(cc3Cl)Br C36266206
C[C@@H]1C[C@@H]2C[NH2+]C[C@@H]2N1S(=O)(=O)c3c(cc(cc3Cl)Br)Cl C36266212
C[C@H]1C[C@H]2C[NH2+]C[C@@H]2N1S(=O)(=O)c3c(cc(cc3Cl)Br)Cl C36266215
Cn1cc[nH+]c1[C@@H](c2ccco2)Nc3ccc(cc3Br)Br C37278755
Cc1cc(ccc1N[C@H](c2ccco2)c3[nH+]ccn3C)I C37297638
Cc1ccc2=C[C@H](C(=O)[NH+]=c2c1)CCNC(=O)C34CC5CC(C3)CC(C5)C4 C39361081
c1ccc(cc1)CC2=C[C@H]3C[C@H]4CO[P@@](=O)(N[NH+]4C[C@@H]3C=C2F)Cc5ccccc5 C39466485
CS[C@H]1NN=C(S1)S[C@@H]2C(=c3ccccc3=[NH+]C2=O)c4ccccc4 C39746411
CC(C)c1csc(n1)[C@H](c2cc3c(c(c2)Br)OCO3)[NH2+]C C41186906
C[C@@]12CCCC(=C)[C@H]1C[C@H]3[C@@H](C2)OC(=O)[C@@H]3C[NH+]4CCC(CC4)(Cc5ccccc5)O C43743798
c1cc([nH+]cc1NCc2cc(c(o2)Br)Br)N3CCCC3 C50359797
Cc1cc(c(cc1C)CN2CCOc3ccc(cc3C2)[C@@](C)(C[NH+](C)C)O)C C55118863
C[NH+](Cc1coc(n1)c2ccc(cc2)F)[C@@H]3c4cc(cc(c4C[C@@H]3O)Cl)Cl C58393586
c1ccc(cc1)N2C(=O)[C@H](NC2=S)[C@H](c3ccccc3Cl)[NH+]4CCCCC4 C59402320
C=CCN1c2ccc(cc2[C@]3(C1=O)[C@H]4C(=c5ccccc5=[NH+]4)CCN3)Br C63385729
c1ccc2=[NH+][C@H](C=c2c1)c3ccc(cc3)NS(=O)(=O)c4ccc(cc4)Br C63627162
Cc1ccc(c(c1)C)S(=O)(=O)Nc2ccc(cc2)[C@@H]3C=c4ccccc4=[NH+]3 C63627212
Cc1ccc(cc1S(=O)(=O)Nc2ccc(cc2)[C@@H]3C=c4cc(ccc4=[NH+]3)Cl)F C63627380
c1ccc(cc1)S(=O)(=O)Nc2ccc(cc2)[C@@H]3C=c4cc(ccc4=[NH+]3)F C63627426
c1ccc2=[NH+]CC(=c2c1)CCNC(=O)C3=Cc4cc(ccc4OC3)Br C63676539
Cc1ccccc1C[C@]2(CCCN(C2)C(=O)[C@H]3C(=c4c(ccc(c4=[NH+]3)C)C)C)CO C64074291
c1ccc(c(c1)[C@@H]2[C@H]3C(=c4ccccc4=[NH+]3)CCN2C(=O)Nc5ccc(cc5F)F)F C64622862
c1ccc2=[NH+][C@H]3[C@H](N(CCC3=c2c1)C(=O)Nc4ccccc4F)c5ccc(cc5)F C64622971
Cc1c(cco1)C(=O)NC2CC[NH+](CC2)[C@H](C)c3cccc4c3cccc4 C66889937
Cc1c(cco1)C(=O)NC2CC[NH+](CC2)[C@H](C)c3ccc(c(c3)Cl)Cl C66889952
Cc1ccc(cc1)Cn2c(=O)c3ccccc3nc2SCC(=O)Nc4c(ccs4)C#N C08954248
c1ccc2c(c1)[C@](C(=O)N2Cc3ccc(cc3)Cl)(CC(=O)/C=C/c4ccc5c(c4)OCO5)O C01149467
CC(C)Oc1ccc(cc1NC(=O)[C@H]2Cc3ccccc3S2)S(=O)(=O)N4CCCCC4 C09050698
Cc1ccc(cc1C)C(=O)NC[C@H](c2cccs2)S(=O)(=O)c3ccc4c(c3)OCO4 C09102762
Cc1c(sc2c1c(=O)[nH]c(n2)[C@@H](C)OC(=O)[C@H](C)Oc3ccc(cc3)Br)C C09411803
C[C@H]1CCc2c(sc3c2c(=O)n(c(n3)S[C@H](C)C(=O)NC4CC4)Cc5ccco5)C1 C09533399
CCn1c(=O)c2c(csc2nc1SCC(=O)Nc3cccnc3Cl)c4cccs4 C09750716
CCCN1c2ccc(cc2[C@](C1=O)(CC(=O)/C=C/c3ccc4c(c3)OCO4)O)Br C10059115
Cc1cc(c(c(c1Cl)S(=O)(=O)N[C@@H](c2ccc(cc2)OC)c3nccn3C)C)Cl C10750256
C[C@]1(C(=O)N(C(=O)N1)CC(=O)N(Cc2ccccc2)c3ccccc3)c4ccc5c(c4)CCC5 C10971368
Cc1cc(c(c(n1)SCC(=O)Nc2c(c(c(n2C3CCCC3)C)C)C#N)C#N)C(F)(F)F C11208214
c1ccc2c(c1)CC(C2)Oc3ccc(cc3)CN([C@H]4CCCCNC4=O)C(=O)c5ccco5 C12052192
CCCOc1ccc(cc1OC)[C@@H]2CC(=O)N3C(=C2C#N)SC[C@]3(c4ccc(cc4)F)O C12275993
Cc1c(c([nH]c1C(=O)CSc2nc3ccccc3c(=O)n2c4ccccc4F)C)C(=O)C C02644704
Cn1ccnc1Sc2ccc(cc2)NS(=O)(=O)c3cc(ccc3OC)Br C12647411
COC(=O)c1cc(ccc1Cl)NC(=O)Cn2cc(c3c2ccc(c3)Br)C=O C06288219
Cc1cc(c(n1CCc2ccccc2)C)C(=O)CN3C(=O)[C@@]4(CCCc5c4cccc5)NC3=O C13128264
Cc1ccc(cc1)n2c(nnc2S[C@H](C)C(=O)Nc3cc(ccc3F)F)c4ccncc4 C10731669
Cc1ccc(cc1)S(=O)(=O)N2CCCc3c2ccc(c3)C(=O)NCc4ccccc4OC C13583767
C[C@@H](C(=O)Nc1ccc(cc1)S(=O)(=O)N(C)C)Oc2ccc(cc2Br)Cl C14643887
c1ccc(cc1)S(=O)(=O)N2CCN(CC2)C(=O)NCCc3ccc(cc3)C(F)(F)F C15525436
CC1=C(S(=O)(=O)N=C1N2CCC(CC2)C(=O)NCCC3=CCCCC3)c4ccc(cc4)F C15733052
Cc1c(n(c(c1C#N)NC(=O)Cn2cc(cc(c2=O)Cl)C(F)(F)F)Cc3ccccc3)C C16618703
Cc1ccccc1[C@@H]2C3=C(C[C@@H]([C@H](C3=O)C(=O)OC)c4cccs4)NC(=C2C(=O)OC)C C15319638
c1ccc(cc1)[C@H]2CC(=NN2C3=NC(=O)[C@H](S3)CC(=O)Nc4ccccc4)c5ccccc5 C20134615
c1ccc(cc1)Cn2cc(c(n2)c3cccnc3)/C=C\4/C(=O)N=C(S4)NC5CCCCC5 C21334256
Cc1ccc2c(c1)OC(C[C@@H]2NC(=O)CN(c3ccccc3C(C)C)S(=O)(=O)C)(C)C C22426646
c1ccc(cc1)n2c(nnc2SCC(=O)Nc3c(c4c(s3)CCCCC4)C#N)C5CC5 C28797863
C[C@H](c1ccc2c(c1)OCCO2)NC(=O)CSc3nc4c(n3c5ccccc5)CCCC4 C32564519
CCc1ccccc1NC(=O)CSC2=N[C@@H]3CS(=O)(=O)C[C@@H]3N2c4cc(ccc4C)C C32640041
CSc1ccccc1NC(=O)CN2CCN(CC2)S(=O)(=O)c3ccc4ccccc4c3 C34764978
c1ccc(cc1)C(c2ccccc2)NC(=O)c3cc4n(n3)CCN(C4=O)Cc5ccccc5F C34811011
C[C@@H](c1cccs1)NC(=O)CN2CCN(CC2)S(=O)(=O)c3ccc4ccccc4c3 C13038035
C[C@H]1Cc2cc(ccc2O1)C(=O)C3=C(C(=O)N([C@H]3c4cccc5c4cccc5)CC[NH+](C)C)[O-] C35004409
CCCN(CC(=O)N1CCn2cccc2[C@@H]1c3ccccc3)C(=O)Nc4ccc(cc4F)F C35458543
c1ccc(cc1)COc2ccc(cc2)NC(=O)[C@@H]3Cc4ccccc4CN3C(=O)c5ccco5 C36724136
c1ccc2c(c1)N(C(=O)C[C@H](S2)c3ccco3)CC(=O)Nc4ccc(cc4)OC(F)(F)F C08604631
Cc1ccc2c(c1)CN(C[C@H](O2)c3ccsc3)CC(=O)NCCc4nc5ccccc5n4C C39394368
Cc1cc(c(n1CCc2ccc(cc2)Cl)C)C(=O)CN3C(=O)[C@@]4(CCCC[C@@H]4C)NC3=O C39578226
C[C@H](C(C)C)NC(=O)CN1c2c(c(nn2C)C(C)(C)C)[C@H](SCC1=O)c3ccsc3 C35524311
C[C@H]1C[C@@H](CN(C1)c2c(=O)n(c3ccccc3n2)CCC(=O)NCc4cc(cc(c4)F)F)C C40840436
Cc1cc(c(c(c1)C)NC(=O)CCSc2c3c(nc(n2)n4c(cc(n4)C)C)CCCC3)C C40851474
CCCS(=O)(=O)N1CCCc2c1ccc(c2)NC(=O)C3(CCOCC3)c4ccc(cc4)F C49506308
c1cc[nH+]c(c1)N2CCN(CC2)Cc3ccc(cc3)[N-]S(=O)(=O)c4ccc(s4)Cl C38907187
c1ccc(cc1)C2=CCN(N2)C(=O)CSc3nnc(n3c4ccccc4)c5cccs5 C03376887
Cc1ccc(cc1C)c2csc(n2)NC(=O)CCCN3C(=O)[C@@H]4CC[C@](C3=O)(C4(C)C)C C54647066
Cc1ccc(c(c1)C)/N=C\2/N(C(=O)[C@@H](S2)CC(=O)Nc3ccccc3F)Cc4ccco4 C57460661
c1ccc2c(c1)cccc2C(=O)COC(=O)[C@@H]3C[C@H](CN3C(=O)C45CC6CC(C4)CC(C6)C5)O C59872633
C#CCOc1ccc(cc1)[C@H]2CC(=O)NC3=NC(=NC(=O)[C@H]23)SCc4ccccc4Cl C64773936
c1ccc(cc1)n2c(=O)c3ccc(cc3nc2N4CCCC4)C(=O)NCCc5cccs5 C64819391
CC(C)Oc1ccc(cc1)/C(=C/2\[C@H](N(C(=O)C2=O)CC[NH+](C)C)c3cccs3)/O C05563400
CCC[NH+](Cc1cc(=O)n2cc(ccc2n1)C)CC(=O)Nc3ccc(c(c3F)F)F C06580521
CC[NH+]1CCC[C@H]1CNC(=O)c2ccc(cc2)N(C)S(=O)(=O)c3ccc(cc3)C C07777217
CC[NH+](Cc1ccc(c(c1)F)OC)Cc2[nH]c(=O)c3c(csc3n2)c4ccco4 C07674405
C[C@H](c1ccc2c(c1)OCCO2)NC(=O)C3CCN(CC3)c4ccc(c[nH+]4)C(F)(F)F C08751471
C/C=C(\C)/C[NH+]1C[C@@H](C[C@H]1C(=O)Nc2ccc3c(c2)nccn3)Sc4ccccn4 C12030621
CC(C)Cc1ccc(cc1)C[NH+]2CCC3(CC[C@@H](O3)CNC(=O)c4ccnn4C)CC2 C12041677
Cn1cc(cn1)Cn2cnc3c(c2=O)c4c(s3)C[C@@H](CC4)[NH2+]CCc5ccc(cc5)F C12453975
Cc1ccc(cc1C)n2c3c(cn2)[C@H](CCC3)[NH2+]Cc4ccc(cc4)Oc5ncccn5 C12592393
CCN1C[C@H](Oc2c1cccc2)C[NH+](C)CC(=O)Nc3ccccc3N4CCCC4 C14094992
CCn1c2c(c(n1)C(=O)N3CCCC3)C[C@@H](CC2)[NH2+]CC4(CCOCC4)c5ccccc5 C14535972
CC(C)CN1C(=O)C2(CC[NH+](CC2)Cc3cccc(c3)O)N(C1=O)Cc4ccccc4 C14741942
CN1C(=O)N(C(=O)C12CC[NH+](CC2)Cc3c[nH]c4c3cccc4)CCc5ccccc5 C14746029
c1ccc(cc1)Cc2nc(on2)[C@@H]3C[C@H](C[NH+]3Cc4ccc(cc4)c5ccccn5)O C15674660
CCN1C(=O)[C@@H]2[C@H]([NH2+][C@]([C@H]2C1=O)(Cc3ccccc3)C(=O)OCC)c4ccccc4F C12635492
CC(C)[C@@H](c1ccc2c(c1)OCCCO2)NC(=O)c3ccoc3C[NH+]4CCCCC4 C19445849
CN(C)C(=O)c1c(n2cc(ccc2n1)Cl)C[NH2+]C3CCN(CC3)c4ccccc4 C20821114
C[NH+](Cc1ccc2c(c1)OCCO2)CC(=O)Nc3ccccc3C(=O)c4ccccc4 C21325002
c1ccc2c(c1)CC[C@H]2NC(=O)C3CC[NH+](CC3)Cc4nc(on4)c5ccc(cc5)F C21724347
CC[NH+]1CCC[C@H]1CNC(=O)c2c3ccccc3nc4c2CN(C4=O)C5CCCCC5 C21915081
CC(C)[NH+](CCn1c(=O)c2ccccc2nc1S[C@@H]3CCCCNC3=O)C(C)C C22202251
Cc1ccc(cc1)c2nnc(n2C)SCC(=O)N[C@H]3CC[NH+](C3)Cc4ccccc4 C24145428
CCc1c(cnn1c2ccc(cc2)F)C(=O)NC[C@H](c3ccco3)[NH+]4CCCCC4 C24549287
C=CC[NH2+]CC(=O)N1CCN(CC1)c2ccc(nn2)c3ccc(cc3)c4ccccc4 C36059171
C[C@H]1C[NH2+]CCN1C(=O)CCc2c(nn(c2Oc3ccccc3F)C)c4ccccc4 C34668053
CCOc1ccccc1C2=NC(=CC3=c4ccccc4=[NH+][C@@H]32)C(=O)NCc5cccnc5 C38564165
Cc1ccc(cc1)[C@H](C)NC(=O)C2CC[NH+](CC2)Cc3nc(no3)c4cccs4 C38872976
c1cc(cc(c1)F)Cn2c3cc4c(cc3cc(c2=O)CN[C@H]5C[NH+]6CCC5CC6)OCO4 C23358862
CCCNC(=O)OC[C@H]1C[C@H]2CC[NH+]1C[C@@H]2c3cc(nc(n3)C)c4ccc(cc4)F C43527705
Cc1c(c(n(n1)CC(C)C)C)CC(=O)Nc2nc(cs2)C[NH+]3C[C@@H](C[C@@H](C3)C)C C45754675
Cc1c2c([nH]c(nc2=O)C[NH+](C)Cc3ccccc3Br)sc1C(=O)OC C16562643
Cc1c2c(cc(nc2on1)c3cccs3)C(=O)N[C@H]4CC[NH+](C4)Cc5ccccc5 C14043275
CCS(=O)(=O)N1CCC2(CC1)[NH2+][C@@H](C(=O)N2[C@@H](C)CCc3ccccc3)C(C)C C36024631
CC[C@@H](C)CN1C(=O)[C@@H]([NH2+]C12CCN(CC2)C(=O)c3ccco3)Cc4ccccc4 C36026567
CC[C@@H](C)[C@@H]1C(=O)N(C2([NH2+]1)CCN(CC2)S(=O)(=O)c3ccc(cc3)Cl)CC C36029096
c1ccn2c(c1)nc(c2CNCC3(CCCC3)[NH+]4CCCCC4)C(=O)N5CCCC5 C20915785
c1cc2c(cc1N3CCC(CC3)N4CC[NH+]([C@@H](C4)CCO)C5CCCCC5)OCO2 C23375143
C[C@H]1CCC[C@](C1)(CNC(=O)c2cn(nc2c3cccnc3)c4ccccc4)[NH+](C)C C59890633
c1ccc(cc1)C[C@@]2(C(=O)N(C(=O)N2)CC(=O)C3=c4ccccc4=[NH+]C3)c5ccccc5 C39935463
CCOC(=O)[C@@H]1C(=c2ccccc2=[NH+]1)NC(=O)[C@@H]3c4ccccc4O[C@@H]5[C@@H]3C=CC=C5 C63439843
C[C@@H]1c2ccc(cc2OC(=O)[C@@H]1CCC(=O)NCCC3=c4cc(ccc4=[NH+]C3)F)OC C63490736
CCOc1ccc(cc1)NC(=O)[C@H]2CC(=O)N(C2)CCC3=c4cc(ccc4=[NH+]C3)F C63558025
C[C@H](C1CCN(CC1)C(=O)[C@@H]2C=c3ccc(cc3=[NH+]2)OC)C(=O)NCc4ccc(cc4)F C63738731
CC(=O)N1CCC(CC1)C(=O)NC[C@@H](c2ccc(cc2)N(C)C)C3=c4ccccc4=[NH+]C3 C63819084
C[C@H](C1CCN(CC1)C(=O)[C@@H]2C=c3ccccc3=[NH+]2)C(=O)NCc4ccc(cc4)N(C)C C64540694
COc1ccc2=C[C@@H]([NH+]=c2c1)C(=O)N3CCC(CC3)CC(=O)NCCC4=CCCCC4 C64540822
c1cc2c(cc1OCC(=O)NCCC3=c4cc(ccc4=[NH+]C3)F)OC(=O)[C@@H]5[C@@H]2CCC5 C64600523
CN(CCC1=NO[C@H](N1)[C@@H]2C=c3cc(ccc3=[NH+]2)Cl)C(=O)c4ccc(cc4)Cl C64678757
CN(CCC1=NO[C@@H](N1)[C@@H]2C=c3cc(ccc3=[NH+]2)Cl)C(=O)c4ccccc4Cl C64678866
Cc1ccc(cc1)c2c(n(c[nH+]2)C3CCCC3)c4ccc(o4)C(=O)NCc5cccnc5 C65055005
Cc1ccc(c(c1)NC(=O)CSC2=C([C@@H]([C@H]3C(=N2)CCCC3=O)c4ccco4)C#N)C C04125629
Cc1ccc(cc1)[C@@]2(C(=O)N(C(=O)N2)CC(=O)c3cc(n(c3C)c4ccc(cc4)C)C)C C08643542
Cc1c(c([nH]c(=O)c1C#N)C)CCC(=O)N\2CCCS/C2=N\c3ccccc3C(C)C C08825981
c1cc(cc(c1)Cl)N2C[C@@H](OC2=O)CNS(=O)(=O)c3ccc(cc3)Br C08838378
c1ccc(c(c1)CS(=O)(=O)Nc2ccc3c(c2)CN(CC3)C(=O)c4ccco4)Cl C08977235
C[C@H](C(=O)Nc1ccc(cc1)N(C)C)Sc2nc3c(c4c(s3)CCC4)c(=O)n2C C09014623
c1ccc(cc1)C[C@@]2(C(=O)N(C(=O)N2)CC(=O)N3CCC[C@H]4[C@@H]3CCCC4)c5ccccc5 C10278618
c1ccc2c(c1)c(cn2CC(=O)N3CCCCCC3)C(=O)C(=O)Nc4ccccc4Cl C10455185
Cc1c(c(no1)c2ccccc2)C(=O)NC[C@H]3Cc4c(ccc(c4O3)c5ccncc5)F C11995489
CC1CC[NH+](CC1)Cc2nc3c(c4c(s3)CCC4)c(n2)Sc5c(cccn5)C(=O)[O-] C13090406
c1ccnc(c1)n2c(c(c(n2)C(F)(F)F)/C=C/[C@@H]3C[C@H](CC(=O)O3)O)c4ccc(cc4)F C13456085
CN(Cc1ccccc1)C(=O)c2cccc3c2N[C@@H]([C@H]4[C@@H]3C=CC4)c5ccc(cc5)[N+](=O)[O-] C14550887
C[C@H]1CN(C[C@@H](O1)C)S(=O)(=O)c2ccc(cc2)C(=O)NCC34CC5CC(C3)CC(C5)C4 C14688308
c1ccc(c(c1)C(F)(F)F)NC(=O)CN2C[C@H](Oc3c2cccc3)C(=O)N4CCCCC4 C15545982
C[C@@H](C(=O)N1CC(=O)Nc2c1ccc(c2)C(F)(F)F)OC(=O)c3ccc(cc3F)F C15701230
Cc1ccc(c(c1)CN2CCCN(S2(=O)=O)CC(=O)Nc3c(cc(cc3C)C)C)C C15725823
CCCNC(=O)[C@H]1CN(c2ccccc2O1)S(=O)(=O)c3ccc(cc3)Br C18940791
CCCNC(=O)[C@H]1CN(c2ccccc2O1)S(=O)(=O)c3cccc(c3)Br C18940841
Cc1ccc2c(c1)c(c([nH]2)[C@@H]3CCCN(C3)C(=O)C[C@H](C)n4cccn4)c5ccncc5 C19220170
C[C@@H](C(=O)NC)Sc1nc2c(c3c(s2)CCCCC3)c(=O)n1c4ccc(cc4)OC C19296651
Cc1c2c(nc3n(c2=O)CCCC3)sc1C(=O)NCCOC45CC6CC(C4)CC(C6)C5 C20489156
Cc1ccc2c(c1)[C@@H](CC(O2)(C)C)NC(=O)CN(c3ccccc3Cl)S(=O)(=O)C C22330698
Cc1c2cccc(c2oc1C(=O)NCCN3C(=O)/C(=C/c4ccccc4F)/SC3=O)F C23258792
CC[C@@]1(C(=O)N(C(=O)N1)CC(=O)N(C)[C@@H]2CCCc3c2cccc3)c4ccc(cc4)Cl C23261947
Cc1ccc(cc1)n2c(c(c(n2)C)NC(=O)Cn3cc(cc(c3=O)Cl)C(F)(F)F)C C23296871
CC(C)[C@H](C(=O)N1CCN(CC1)C(=O)c2ccccc2)NC(=O)C34CC5CC(C3)CC(C5)C4 C23535944
Cc1ccc(cc1)n2c(c(c(n2)C)NC(=O)CSc3c4c5c(sc4ncn3)CCC5)C C23586886
c1ccc(cc1)[C@@H](c2ccccn2)NC(=O)c3c4ccccc4c(=O)n(n3)c5ccccc5 C23685519
c1ccc(cc1)C2(C(=O)N(C(=O)N2)CN3CCN(CC3)c4ccc(cc4)F)c5ccccc5 C23935986
C[C@@]1(C(=O)N(C(=O)N1)Cc2csc(n2)c3ccc(cc3)OC)c4ccc(c(c4)F)F C24509314
c1cc2c(cc1C(=O)COC(=O)C34C[C@H]5C[C@@H](C3)CC(C5)(C4)Br)NC(=O)CO2 C12602114
CCN1CCN(CC1)C(=O)[C@@H](C)Sc2[nH]c(=O)c3c(csc3n2)c4ccc(cc4)F C25607283
C[C@@H](c1ccc(cc1)F)N(C)C(=O)CN2C(=O)[C@@](NC2=O)(C)c3ccc4ccccc4c3 C26872857
Cc1ccc(cc1)N2[C@H]3CS(=O)(=O)C[C@@H]3N=C2SCC(=O)Nc4cccc(c4C)C C32640318
CCCNc1c(c(=O)n2cc(ccc2n1)C)/C=C/3\C(=O)N(C(=S)S3)C4CCCC4 C33781116
c1ccc(cc1)Cn2c(=O)c3c4c(sc3n(c2=O)CC(=O)Nc5ccccc5)CCC4 C37640908
Cc1ccccc1NC(=O)Cn2c3c(c(c(s3)C)C)c(=O)n(c2=O)Cc4ccccc4 C08593198
Cc1cc(cc(c1)NC(=O)Cn2cc(c(=O)c3c2cc(c(c3)C)C)C(=O)c4ccncc4)C C08610999
C[C@@H]1C[C@@]2(CC(C1)(C)C)C(=O)N(C(=O)N2)CC(=O)OCc3ccc(cc3)Br C09591799
c1ccc(cc1)CN2CCC3=C4C(=NC(=NC4=O)N/N=C/c5ccc(cc5)F)S[C@@H]3C2 C39143118
CC1([C@@H]([C@@H]1C(=O)Nc2nc(ns2)c3ccc(cc3)S(=O)(=O)C)C=C(Cl)Cl)C C40323681
CC(C)Cn1c(=O)c2ccccc2n(c1=O)CC(=O)Nc3ccc(cc3F)Br C40478583
COc1ccc(cc1)C2=C(C(=O)N([C@@H]2c3ccccc3F)Cc4ccc5c(c4)OCO5)O C40485768
C[C@H](c1ccc(cc1)F)NC(=O)[C@H]2CN(c3cc(ccc3O2)C(C)(C)C)S(=O)(=O)C C44934303
C[C@H](C(=O)c1c[nH]c2c1cccc2)N3CCN(CC3)S(=O)(=O)c4ccc(s4)Cl C15451819
C[C@@H]1C[C@@H](CN(C1)C(=O)c2ccccc2NC(=O)/C=C/c3cnn(c3)c4ccccc4)C C46697772
Cc1nc(no1)C2(CCCC2)NC(=O)COc3ccc4ccccc4c3Br C58612941
COC(=O)[C@]1([C@@H]2[C@@H]([C@@H](N1)c3cccs3)C(=O)N(C2=O)c4ccccc4)c5ccccc5 C20150611
C[C@H]1C(=C2C(=NC(=NC2=O)CS[C@H](C)C(=O)Nc3nc4c(s3)CCCCC4)S1)C C64011707
COCCN1c2ccc(cc2Sc3ccccc3C1=O)NC(=O)C4=C[C@@H]5C(=CC=N5)C=C4 C64526406
CC(C)Oc1ccc(cc1OC)/C=N/NC(=O)Cn2cnc3c(c2=O)c4c(s3)CCCC4 C00958306
Cc1c(c(sc1C(=O)N(C)C)NC(=O)c2c(onc2c3ccccc3)C)C(=O)OC(C)C C01002284
CC(C)c1ccc(cc1)CNc2cc(ccc2[N+](=O)[O-])N3CCN(CC3)S(=O)(=O)C C08781015
Cc1cc(c(c(c1)C)S(=O)(=O)NC[C@@H]2CN(C(=O)O2)c3ccc(c(c3)OC)OC)C C08838950
c1ccc2c(c1)c(c[nH]2)C(=O)COC(=O)c3ccc4c(c3)C(=O)N(C4=O)Cc5ccco5 C03372867
c1ccc(cc1)Cn2c(=O)c3ccccc3c(n2)C(=O)OCC(=O)NC4(CCCC4)C#N C09137267
Cc1c(cco1)c2nnc(o2)SCC(=O)N[C@@H](c3ccc4c(c3)OCCCO4)C(C)C C09606961
Cc1c(sc2c1c(=O)[nH]c(n2)[C@H](C)OC(=O)c3cccc(c3)S(=O)(=O)N(C)C(C)C)C C09753451
CCOC(=O)c1c(c2ccccc2o1)NC(=O)[C@@H]3CCCN(C3)S(=O)(=O)c4cccs4 C10754527
C[C@@H](C(=O)Nc1ccccc1C#N)OC(=O)c2nc(n(n2)c3ccc(cc3)F)c4cccs4 C11369524
c1ccc2c(c1)nnn2CC(=O)N(c3cccc(c3)F)[C@@H](c4ccco4)C(=O)NC5CCCC5 C00901650
Cc1c(c([nH]c1C(=O)[C@H](C)OC(=O)c2cc(nc3c2c(nn3C)C)c4cccs4)C)C(=O)C C12834250
C[C@@H](C(=O)OC)NC(=O)N1CCc2cc(c(cc2[C@H]1c3ccc(cc3)OC)OC)OC C12891134
CCc1ccccc1NC(=O)CSc2nnc3n2c4ccccc4n3CC(=O)N5CCCC5 C01325743
c1ccc(cc1)CCn2c(nc3ccccc3c2=O)CSc4nnnn4c5ccc(cc5)O C14242969
c1cc2cccnc2c(c1)/C=C/C(=O)OCC(=O)Nc3ccc(cc3Br)[N+](=O)[O-] C14811113
CCc1ccc(cc1)NC(=O)CSc2nnc(n2C)Cc3c(nc4ccc(cn4c3=O)C)C C15859196
CCN(CC)c1ccc(cc1)NS(=O)(=O)c2ccc(cc2)N3C(=O)C(CS3(=O)=O)(C)C C16679793
c1ccc(cc1)Cn2c(=O)c3c(nc2SCC(=O)Nc4ccc(cc4)[N+](=O)[O-])CCS3 C17189937
CCN(CC)S(=O)(=O)c1ccc2c(c1)N(C(=O)CO2)CC(=O)N[C@@H]3CCC[C@H]([C@@H]3C)C C20279395
Cc1cc(no1)NC(=O)[C@H](c2ccccc2)OC(=O)c3c4c(n(n3)c5ccc(cc5)F)CCC4 C21697042
CC(C)CCNC(=O)[C@]1(Cn2c(ccc2C(=O)N1Cc3ccc4c(c3)OCO4)c5ccco5)C C21864686
CC(C)CCNC(=O)[C@@]1(Cn2c(ccc2C(=O)N1Cc3ccc4c(c3)OCO4)c5ccco5)C C21864690
CCOC(=O)NC(=O)CSc1nc2c(c3c(s2)C[C@H](CC3)C)c(=O)n1C[C@H]4CCCO4 C22214448
Cc1cc(c(n1c2ccc3c(c2)OCO3)C)C(=O)CSc4n[nH]c(=O)n4Cc5ccccc5 C16045435
c1ccc(cc1)Cn2cc(c(n2)c3cccnc3)/C=C/C(=O)Nc4ccc(nc4)n5cccn5 C22989780
c1ccc2c(c1)OC[C@@H](O2)CNC(=O)CSc3nnc(n3C4CCCCC4)c5ccco5 C23220838
Cc1ccc(cc1NC(=O)[C@@H](C)OC(=O)[C@@H]2Cc3cc(ccc3O2)Cl)S(=O)(=O)N(C)C C25105313
Cc1c(c(nc2c1c(nn2C)OC)C)CCC(=O)N(C)CC(=O)Nc3ccc(c(c3F)F)F C30886057
CCn1c(nnc1SCC(=O)Nc2ccc(c3c2cncc3)N4CCCCC4)c5ccco5 C32006038
CC(C)C[C@H](C(=O)NCc1nnc2n1cc(cc2)C(F)(F)F)N3C(=O)c4ccccc4C3=O C32835924
CC(C)n1c2ccc(cc2nn1)S(=O)(=O)N3CCC[C@@H](C3)C(=O)NCCC4=CCCCC4 C33262783
CCOC(=O)C1=C(N(C(=O)N[C@@H]1c2ccccc2C)C)CN3CCCN(CC3)C(=O)C(C)C C35993399
C[C@H](C(=O)/C(=C/1\Nc2ccccc2S1)/C#N)Sc3nnc(o3)c4ccc(c(c4)OC)OC C36832821
C[C@@H](C(=O)NCc1ccc2c(c1)OCO2)Sc3nnc(n3c4ccccc4)c5cccnc5 C02636118
CN(C)S(=O)(=O)c1ccc(cc1)c2nnc(o2)NC(=O)C(c3ccccc3)c4ccccc4 C36693503
CCCS(=O)(=O)N1CCc2ccc(cc2C1)NC(=O)/C=C/c3ccc(cc3)[N+](=O)[O-] C38944989
CCCNC(=O)CN1CCN(CC1)C(=O)C2CCN(CC2)c3ccc(nn3)c4ccc(cc4)C C40907005
CCOc1cc(ccc1OCc2ccccc2Cl)[C@@H]3C(=C(Nc4n3nnn4)C)C(=O)C C40919698
c1ccc(cc1)N(CC(=O)N[C@@H]2C[C@@H]3CC[C@H]2C3)S(=O)(=O)c4ccccc4[N+](=O)[O-] C43769669
Cc1c(c(=O)n(n1C)c2ccccc2)NC(=O)CSc3nncn3c4ccc(cc4)C(C)C C45526915
CC1(C(=O)Nc2ccccc2N1C(=O)COC(=O)c3ccccc3OC[C@H]4CCCO4)C C45604821
Cc1cc(c(s1)C)c2cc(c3c(noc3n2)C)C(=O)O[C@H](C)C(=O)N[C@@](C)(C#N)C(C)C C45682628
CCC1CCC2(CC1)C(=O)N(C(=O)N2)CC(=O)O[C@H](c3ccccc3)C(=O)N4CCCCC4 C17727580
CCN(C[C@H]1COc2ccccc2O1)C(=O)CN3C(=O)[C@](NC3=O)(C)c4ccc(cc4)C(C)C C57941796
CCCCn1c2c(c(=O)[nH]c1=O)n(c(n2)CSc3c4ccccc4nc(n3)C(F)(F)F)C C57945843
c1ccc(cc1)c2nnc(n2c3ccccc3)Sc4ccc(o4)/C=N/NC(=O)CC#N C59502657
CCOC(=O)C1=C(N=C([C@@H]1S(=O)(=O)N2CCC[C@@H](C2)C(=O)Nc3ccc(cc3C)C)C)C C63635107
CCOC(=O)C1=C(N=C([C@H]1S(=O)(=O)N2CCC[C@@H](C2)C(=O)Nc3ccc(cc3C)C)C)C C63635109
Cc1cc(c(n1c2nc[nH]n2)C)C(=O)CSc3nnc(n3c4ccccc4)c5ccccc5 C06498431
CC(C)(C)[C@@H](/C=C/c1ccc(cc1Cl)Cl)n2c(nnn2)[C@@H](c3ccc(cc3)Cl)[NH+]4CCOCC4 C02461293
CC[C@@H]1CCCC[NH+]1Cc2c(ccc3c2oc(c(c3=O)c4ccc(c(c4)OC)OC)C(F)(F)F)O C04283337
c1ccc(cc1)C[NH+](Cc2ccccc2)C[C@@H](CN(c3ccccc3)S(=O)(=O)c4ccccc4)O C01888047
CCOc1cc(cc(c1OCC)OCC)C(=O)N(CC[NH+](C)C)c2nc3cc(c(cc3s2)C)C C09323240
CCOc1cc(cc(c1OCC)OCC)C(=O)N(CC[NH+](C)C)c2nc3c(cc(cc3s2)C)C C10066184
CC[NH+](CC)CCN(c1nc2ccc(cc2s1)OC)C(=O)c3cc4c5ccccc5ccc4oc3=O C10066428
CC[NH+](CC)CCN(c1nc2c(cccc2s1)OC)C(=O)c3cc4cc(ccc4s3)[N+](=O)[O-] C10066686
CC(C)(C)c1ccc(cc1)OCc2ccc(cc2)C(=O)OCC(=O)N3CCN(CC3)c4cccc[nH+]4 C10553279
COC(=O)[C@@H]1C[C@H](C[NH+]1Cc2ccccc2C(F)(F)F)NC(=O)c3ccccc3c4ccccc4 C12245987
Cc1cccc(c1C)N2CCN(CC2)C(=O)C3CC[NH+](CC3)Cc4cccc(c4)OCc5ccccc5 C09246626
C[C@@H](c1nnc(n1c2ccc(cc2)F)SCC(=O)N(c3ccccc3)C4CCCCC4)[NH+](C)C C09847274
CCN([C@@H](Cc1ccccc1)C2CC[NH+](CC2)CC[C@@H](C)c3ccc(o3)C)C(=O)C4CCOCC4 C14882404
CCN([C@H](Cc1ccccc1)C2CC[NH+](CC2)CC[C@@H](C)c3ccc(o3)C)C(=O)C4CCOCC4 C14882405
CN([C@@H](Cc1ccccc1F)C2CC[NH+](CC2)Cc3ccc4c(c3)OCO4)C(=O)c5cccs5 C14965080
C[NH+](CC(=O)Nc1ccccc1C(F)(F)F)CC(=O)N(Cc2ccc(cc2)F)C3CCCCC3 C15446574
c1cc(sc1)c2nc(on2)CCC[NH+]3CCN(CC3)C(c4ccc(cc4)F)c5ccc(cc5)F C22926762
C[C@@H](c1ccc(cc1)C(C)(C)C)NC(=O)C2CC[NH+](CC2)Cc3nc(no3)c4ccc(cc4)Cl C30986936
c1ccc(cc1)CCCn2c(=O)c3c(csc3nc2N4CC[NH+](CC4)Cc5ccccc5)c6ccccc6 C34749712
CC1(Cc2c(sc3c2c(nc(n3)SCC=C)N4CC[NH+](CC4)CCc5ccccc5)CO1)C C34749994
CCCN(Cc1c(nn(c1N2CC[NH+](CC2)C(C)C)c3ccc(cc3)F)CC)C(=O)C4CCCC4 C34835435
Cc1cc(ccc1n2c(=O)c3ccccc3nc2[C@@H](C)N(CC[NH+](C)C)C(=O)C4CCCC4)Cl C35062330
Cc1cccc(c1)n2c(=O)c3ccccc3nc2[C@@H](C)N(CC[NH+](C)C)C(=O)/C=C/c4ccccc4 C35065891
CCCCCOc1ccc(cc1OCC)[C@H]2c3c(=O)c4cc(ccc4oc3C(=O)N2CC[NH+](C)C)Cl C35486871
CCC[NH+](Cc1ccc(c(c1)OC)OC)Cc2ccc(o2)C(c3cccs3)(c4cccs4)O C35744168
CCc1c(c(n(n1)c2ccccc2)Oc3ccccc3F)C[NH+](C[C@H](Cc4ccccc4)O)C5CC5 C35777473
Cc1ccccc1S(=O)(=O)N(c2ccc(cc2)F)C3CC[NH+](CC3)Cc4ccc(cc4)N(C)C C35853234
Cc1ccccc1C2=NO[C@H](C2)C[NH+](Cc3ccc(cc3F)F)C[C@@H](COc4ccccc4C)O C36145943
Cc1ccccc1OC[C@H](C[NH+](Cc2cccc(c2)Cl)C[C@@H]3CC(=NO3)c4ccccc4F)O C36146657
Cc1ccccc1OC[C@H](C[NH+](Cc2ccc(cc2)F)C[C@@H]3CC(=NO3)c4ccc(cc4)Cl)O C36146693
c1cc(cc(c1)F)C(c2cccc(c2)F)(c3ccc(o3)C[NH+](Cc4ccco4)C[C@@H]5CCCO5)O C36157252
c1cc(cc(c1)F)C(c2cccc(c2)F)(c3ccc(o3)C[NH+](Cc4ccco4)C[C@H]5CCCO5)O C36157256
CCC[NH+](Cc1cccc(c1OC)OC)Cc2ccc(o2)C(c3cccs3)(c4cccs4)O C36202421
Cc1ccc(o1)C[NH+](CCCOC)Cc2ccc(o2)C(c3cccc(c3)F)(c4cccc(c4)F)O C36202657
CC(C)[NH+](Cc1ccc(o1)C(c2cccs2)(c3cccs3)O)Cc4cc(cc(c4)OC)OC C36203698
Cc1c(c(n(n1)c2ccccc2)Oc3ccccc3F)C[NH+](CC4CC4)C[C@H](Cc5ccccc5)O C36346088
Cc1ccc(cc1F)N(C2CC[NH+](CC2)Cc3ccccc3OC)S(=O)(=O)c4ccc(cc4)F C37570702
c1ccc(cc1)N(C2CC[NH+](CC2)Cc3ccc(cc3)[N+](=O)[O-])S(=O)(=O)c4ccc(cc4)Cl C34678780
CC(C)(C)c1ccc(cc1)c2nc(on2)C[NH+]3CCC[C@H](C3)C(=O)N(C)Cc4ccc(cc4)Cl C38904080
CCCC[NH+](CCCC)CCCN1[C@@H](c2c(=O)c3cc(ccc3oc2C1=O)F)c4ccc(cc4)F C40013813
CCCC[NH+](CCCC)CCCN1[C@H](c2c(=O)c3cc(ccc3oc2C1=O)F)c4ccccc4F C40014299
CCCC[NH+](CCCC)CCCN1[C@H](c2c(=O)c3cc(ccc3oc2C1=O)Cl)c4ccccc4 C40014574
CC(C)(C)OC[C@H](C[NH+](Cc1ccccc1F)C[C@@H]2CC(=NO2)c3ccc(c(c3)Cl)Cl)O C40404066
CCOc1cc(cc(c1OCc2cccc(c2)C)Br)C[NH2+]Cc3ccc4c(c3)OCO4 C40740082
Cc1ccc(cc1F)c2nc(on2)[C@@H](C)Sc3nnc(n3c4ccc(cc4)F)C[NH+]5CCCCC5 C45795122
c1ccc(c(c1)C/[NH+]=N/C(=O)CCCSc2ccccn2)OCc3cccc(c3)Br C58986306
Cc1ccccc1C[NH+]2CCC(CC2)NC(=O)CCc3nc(c(o3)c4ccccc4)c5ccccc5 C59122941
Cc1ccccc1n2c(nnc2SCC(=O)C3=C(N([C@H](C3)C)CC=C)C)C4=c5ccccc5=[NH+]C4 C63245167
CC(C)c1ccccc1n2c(nnc2SCC(=O)C3=c4ccccc4=[NH+]C3)c5ccc(cc5)OC C39946653
COc1ccc(cc1)/N=C\2/N(C(=O)/C(=C\c3cccc(c3OC)OC)/S2)CCC4=c5ccccc5=[NH+]C4 C63537986
CCCCCC[C@H]1C(=CCN(C1=O)CCC2=c3ccccc3=[NH+]C2)Oc4ccc(cn4)C(F)(F)F C63587179
COC(=O)C[NH+]1[C@H](c2cc(ccc2N[C@@H]1c3ccc(cc3)[N+](=O)[O-])Br)c4ccccc4 C08432397
CCc1ccc(cc1)N2C[NH+](CN3C2=NC(=O)C[C@H]3C(=O)Nc4ccc(cc4)C)Cc5ccccc5 C02353526
C[C@H]1CC[C@@H]([C@H](C1)OC[C@H](C[NH+]2CCC(CC2)CN3C(=O)c4cccc5c4c(ccc5)C3=O)O)C(C)C C11847315
CC[C@H](c1nnnn1C2CCCCC2)[NH+](Cc3ccc(cc3)C)Cc4cc5c(ccc(c5[nH]c4=O)C)C C13065258
Cc1cc2cc(c(=O)[nH]c2cc1C)[C@@H](c3nnnn3C4CCCCC4)[NH+]5CCC(CC5)Cc6ccccc6 C06321021
CC[NH+](CC)CCCN1[C@H](C(=C(C1=O)O)C(=O)c2ccc3c(c2)C[C@@H](O3)C)c4ccc(cc4)C(C)C C09424800
CC[NH+](CC)CCCN1[C@@H](C(=C(C1=O)O)C(=O)c2ccc3c(c2)C[C@H](O3)C)c4ccc(cc4)C(C)C C09424801
C[NH+](CCCNC(=O)c1ccc2c(c1)N(C(=O)c3ccccc3[S@]2=O)Cc4ccccc4)C5CCCCC5 C20242831
CCOc1ccccc1CNC(=O)C2CCN(CC2)c3[nH+]c4ccccc4n3Cc5ccc(cc5)F C21162053
CCOc1ccccc1CNC(=O)C2CCN(CC2)c3[nH+]c4ccccc4n3Cc5ccccc5F C21162438
C[C@]1(Cn2c3ccsc3cc2C(=O)N1CC[NH+](C)C4CCCCC4)C(=O)NC5CCCCCC5 C21809873
C[C@@]1(Cn2c3ccsc3cc2C(=O)N1CC[NH+](C)C4CCCCC4)C(=O)NC5CCCCCC5 C21809875
c1ccc(cc1)CN(CCC/[NH+]=c/2\cc(oc3c2cccc3)O)C(=O)/C=C/c4cccc(c4)[N+](=O)[O-] C22473222
c1ccc(cc1)C[NH+]2CCc3c(s/c(=N/C(=O)c4csc(n4)COc5ccc(cc5)F)/[nH]3)C2 C22990704
CCOC(=O)c1c2c(sc1/[NH+]=c\3/c(cc4ccccc4o3)C(=O)Nc5ccc(cc5)C)CCCC2 C27520235
c1ccc(cc1)n2c(nnn2)SCCC[NH2+]Cc3cn(c4c3cccc4)Cc5ccccc5Cl C28428388
CCOc1ccc(cc1)[C@H](C)NC(=O)C2CC[NH+](CC2)Cc3nc(no3)c4ccc(cc4)C(C)(C)C C30977723
Cc1c2c(cc(/c(=[NH+]\c3cccc(c3)SC)/o2)C(=O)Nc4ccccc4Cl)c(cn1)COC(=O)C C20617442
CC(C)CSc1nc(c2c3c(sc2n1)CCC3)N4CC[NH+](CC4)CC(=O)NC5CCCCC5 C34757355
CCCCNC(=O)N1CCCN(CC1)C(=O)[C@@H](C)[NH+]2CCc3c(ccs3)[C@@H]2c4ccccc4C C34830568
CCCCNC(=O)N1CCCN(CC1)C(=O)[C@H](C)[NH+]2CCc3c(ccs3)[C@@H]2c4ccccc4C C34830569
CC(C)(C)c1cc2nc(cc(n2n1)c3ccccc3F)C(=O)NC4CC[NH+](CC4)Cc5ccccc5 C34832405
C[C@@H](c1nc2cc(ccc2c(=O)n1C)Cl)N(CC[NH+](C)C)C(=O)NC34CC5CC(C3)CC(C5)C4 C35034981
CCc1ccc(cc1)n2c(=O)c3ccccc3nc2[C@H](CC)N(CC[NH+](C)C)C(=O)Nc4cccc(c4)Cl C35093572
CCN1C(=C([C@H](NC1=O)c2cc(ccc2C)C)C(=O)OCC)C[NH+]3CCCN(CC3)C(=O)C4CCCC4 C35664510
CC(C)(C)c1ccc2c(c1)N(C(=O)CO2)Cc3ccc(cc3)C(=O)NC4CC[NH+](CC4)Cc5ccccc5 C35829608
COc1cccc(c1OC)[C@H](c2c3c(sc2NC(=O)c4ccco4)CCCC3)[NH+]5CCCCC5 C38546141
CCOC(=O)C1CC[NH+](CC1)[C@@H](c2ccc(cc2)Cl)c3cc(sc3NC(=O)c4ccco4)C C38546350
CCc1cc(c(s1)NC(=O)c2ccco2)[C@H](c3ccc(cc3)F)[NH+]4CCC(CC4)C(=O)OCC C38546382
CCCCOc1c(cc(cc1Cl)C(=O)Nc2c(c3c(s2)C[NH+](CC3)C)C(=O)OCC)Cl C39868977
Cc1ccc(cc1)S(=O)(=O)c2ccc(o2)C(=O)NC[C@H](c3ccc(cc3)C(C)C)[NH+]4CCCC4 C40322747
C[C@H](CCc1ccccc1)NC(=O)C2CC[NH+](CC2)Cc3nc(no3)c4ccc(cc4)C(F)(F)F C41251234
CCOc1c(cc(cc1Br)C(=O)/N=c\2/[nH]c(cs2)C[NH+]3C[C@@H](C[C@@H](C3)C)C)OC C22292981
CCOc1c(cc(cc1Br)C(=O)/N=c\2/[nH]c(cs2)C[NH+]3C[C@@H](C[C@H](C3)C)C)OC C22292983
CC[NH+](CC)CCn\1c2ccccc2[nH]/c1=N\C(=O)c3cc(ccc3OC(F)F)Br C13640465
CC[NH+](CC)CCn\1c2ccccc2[nH]/c1=N\C(=O)c3ccc(o3)COc4cc(ccc4C(C)C)C C55008627
c1ccc2c(c1)nc(s2)n3c(=O)c(c([nH]3)CSc4ccc(cc4)Cl)/C=[NH+]/Cc5ccco5 C17820585
CCOC(=O)[C@@H]1CCC[NH+](C1)Cc2c(ccc3c2O/C(=C\c4ccc(cc4)c5ccccc5)/C3=O)O C41586519
C[C@@H]1C(=C(NO1)C)COc2cccc(c2)C(=O)O[C@H](c3ccccc3)C(=O)C4=c5ccccc5=[NH+]C4 C39946128
CC[C@H]1CCCCN1C(=O)CS[C@@H]2NN=C(N2c3ccc(cc3)Cl)C4=c5ccccc5=[NH+]C4 C39946794
CC[C@H]1CCCCN1C(=O)CS[C@H]2NN=C(N2c3ccc(cc3)Cl)C4=c5ccccc5=[NH+]C4 C39946796
CCCN(CC1CC1)C(=O)CS[C@@H]2NN=C(N2c3ccc(cc3)Cl)C4=c5ccccc5=[NH+]C4 C39948178
CC(C)(C)OC(=O)N[C@@H](CC1=c2ccccc2=[NH+]C1)C(=O)Oc3ccc4c(c3)OC(=O)[C@@H]5[C@@H]4CCC5 C63350949
CC(C)(C)OC(=O)N[C@@H](CC1=c2ccccc2=[NH+]C1)C(=O)Oc3ccc4c(c3)OC(=O)[C@H]5[C@@H]4CCC5 C63350950
CC(C)(C)OC(=O)N[C@@H](CC1=c2ccccc2=[NH+]C1)C(=O)Oc3ccc4c(c3)OC(=O)[C@H]5[C@H]4CCC5 C63350952
CCCCC[C@@H](CC)NC(=O)c1ccccc1N2C(=O)[C@@]3([C@H]4C(=c5ccccc5=[NH+]4)CCN3C2=O)C C63361932
c1ccc2c(c1)nc(s2)n3c(c(c(n3)CSc4ccc(cc4)Cl)/C=[NH+]/Cc5ccco5)O C17820585
CCOc1ccc(cc1S(=O)(=O)NCCC2=c3cc(ccc3=[NH+][C@H]2C)OC(F)(F)F)C(C)C C63804519
CCCOC(=O)c1ccc(cc1)N[C@@H]2/C(=N/S(=O)(=O)c3ccc(cc3)F)/N=c4ccccc4=[NH+]2 C38981046
COc1ccc(cc1)CN(CCC2=c3cc(ccc3=[NH+]C2)OC)C(=O)NC45CC6CC(C4)CC(C6)C5 C64031834
C[C@@H](c1nnc(n1c2ccc(cc2)Cl)SCc3cc(=O)n4ccsc4n3)[NH+]5CCCCC5 C09126473
CCOC(=O)c1c(c2c(nc(nc2s1)C[NH+]3CCCCC3)Oc4ccc(cc4)n5ccnc5)C C09254124
Cc1ccc2nc(cc(=O)n2c1)CSc3nnc(n3c4ccc(cc4)F)[C@H](C)[NH+]5CCCCC5 C09883855
Cc1c(n2c3c(nc2n1c4ccccc4)n(c(=O)n(c3=O)C[C@H](C)C[NH+](C)Cc5ccccc5)C)C C10049815
C[NH+](C)CCN(c1nc2cc3c(cc2s1)OCCO3)C(=O)COc4ccc(cc4Cl)Cl C10066006
Cc1c(n2c3c(nc2n1c4ccc(cc4)F)n(c(=O)n(c3=O)C[C@@H](C)C[NH+]5CCCC[C@@H]5C)C)C C10108316
Cc1cn2c3c(nc2n1c4ccc(cc4)Cl)n(c(=O)n(c3=O)C[C@H](C)C[NH+]5CCCC[C@@H]5C)C C10108373
Cc1cc(cc2c1nc(s2)N(CCC[NH+](C)C)C(=O)c3cc(cc(c3)[N+](=O)[O-])[N+](=O)[O-])Cl C10785771
COC(=O)c1c(cc(=O)n2c1CC[NH+](CC2)Cc3cc4ccccc4o3)OC5Cc6ccccc6C5 C11782349
Cc1c(c(=O)c2ccc3c(c2o1)C[NH+](CO3)[C@H](CC(C)C)C(=O)OC)c4ccc5c(c4)OCCO5 C02124493
Cc1ccc(cc1)C[NH+](C)Cn2c(=S)n3c4ccccc4c(=O)n(c3n2)Cc5ccccc5OC C13070150
Cc1c(noc1c2ccc(cc2)F)C[NH+]3CCN(CC3)c4cnn(c(=O)c4Cl)c5ccccc5 C09949640
c1ccc(cc1)c2cc([n+](c(c2)c3ccccc3)Nc4ccc(cc4[N+](=O)[O-])[N+](=O)[O-])c5ccccc5 C15770067
Cc1ccc(cc1)c2nnc(o2)[C@H](C)Sc3nnc(n3c4ccc(cc4)F)C[NH+]5CCCCC5 C17720195
c1cc(ccc1C(c2ccc(cc2)F)N3CC[NH+](CC3)Cc4cc(cc5c4OCOC5)[N+](=O)[O-])F C15419663
c1ccc(c(c1)N2CCN(CC2)C(=O)[C@H]3CCC[NH+](C3)Cc4nc(no4)c5ccc(cc5)Cl)F C31045056
CCc1ccc(cc1)n2c([nH+]c3c2nccc3)CN4CCN(CC4)S(=O)(=O)c5ccc(cc5C)C C33139363
COC(=O)c1ccccc1N2C(=O)[C@H]3[C@H]4c5ccccc5C=C[NH+]4[C@@H]([C@@H]3C2=O)C(=O)c6ccccc6 C18152740
c1ccc2c(c1)c3nnc(n3c(n2)N4CCC[NH+](CC4)Cc5ccsc5)c6ccccc6[N+](=O)[O-] C34707950
C[NH+]1CCN(CC1)c2nc3c(c(n2)Oc4ccc(cc4)F)CN(CC3)Cc5ccc(cc5)[N+](=O)[O-] C34755510
CC(=C)CSc1nc(c2c3c(sc2n1)CCCC3)N4CC[NH+](CC4)CC(=O)N5CCOCC5 C34756094
CCN(C)c1c2c([nH+]c(n1)N3CCN(CC3)c4ccc(cc4)C)CCN(C2)C(=O)c5ccc(cc5)F C34756167
CC(C)CSc1nc(c2c3c(sc2n1)CCCC3)N4CC[NH+](CC4)CC(=O)N5CCOCC5 C34756198
Cc1ccc(cc1)Cc2nc3c(c(nn3c4ccccc4)C)c(n2)N5CC[NH+](CC5)Cc6ccccn6 C35573766
CCN(C)c1c2c([nH+]c(n1)N3CCN(CC3)c4ccccc4F)CCN(C2)C(=O)c5cccs5 C35838140
CC[NH+]1CCc2c(c(nn2c3ccccc3OC)CN(CC(C)C)S(=O)(=O)c4ccccc4)C1 C35921930
c1ccc(cc1)/C=C/C[NH+]2CCN(CC2)c3ccc(cc3[N+](=O)[O-])N4C(=O)[C@H]5[C@@H]6C[C@H]([C@H]5C4=O)C=C6 C36213636
CCOC(=O)[C@@H]1CCCC[NH+]1CC(=O)N2[C@@H](CC(=N2)c3ccc(cc3)C)c4ccc5c(c4)OCO5 C36342642
CCOc1ccc(cc1)[C@H]2CC(=NN2C(=O)C[NH+]3CCC(CC3)C(=O)OCC)c4ccc(cc4)C C36344089
CCOC(=O)C1CC[NH+](CC1)CC(=O)N2[C@@H](CC(=N2)c3ccc(cc3)C)c4ccc5c(c4)OCO5 C36344440
CCOc1ccc(cc1OCC)[C@@H]2c3c(=O)c4ccc5ccccc5c4oc3C(=O)N2CC[NH+](C)C C38712859
Cc1ccc2c(c1C)nc(s2)N(CC[NH+](C)C)C(=O)c3ccc(c(c3)[N+](=O)[O-])N4CCOCC4 C36643000
COc1ccc2=[NH+]C(=O)[C@H](C=c2c1)CN(c3ccccc3OC)S(=O)(=O)c4ccc(cc4)Cl C38989643
Cc1ccc2=C[C@@H](C(=O)[NH+]=c2c1)CN(CCc3ccccc3)S(=O)(=O)c4ccc5c(c4)OCCO5 C39324806
CCCc1nc(no1)c2ccc(c(c2)F)N3CCC[C@H](C3)C(=O)N4CCC(CC4)[NH+]5CCCCC5 C40876380
Cc1ccc(cc1)N2CCN(C[C@@H]2C)C(=O)C3CC[NH+](CC3)Cc4nc(no4)c5ccc(cc5)F C40927967
Cc1ccc(c(c1)C)N2CCN(CC2)C(=O)C3CC[NH+](CC3)Cc4nnc(o4)c5ccc(c(c5)C)C C41270937
c1ccc(cc1)/C=C/C[NH+]2CCN(CC2)c3ccc(cc3[N+](=O)[O-])N4C(=O)[C@H]5[C@@H]6C[C@H]([C@@H]5C4=O)C=C6 C20740278
Cc1cc(nc([nH+]1)C(C)C)N2CCN(CC2)C(=O)c3cc(n(n3)c4ccc(cc4)Cl)c5ccco5 C45843442
CC(C)c1ccc(cc1)c2nc(cs2)C(=O)N3CCN(CC3)Cc4cc(=O)n5ccsc5[nH+]4 C22991196
Cn1c(nn(c1=S)C[NH+]2CCC[C@@H](C2)c3nc(no3)c4ccc(cc4)F)c5ccc(cc5)Cl C62591893
c1ccc(cc1)c2nc(on2)[C@H]3CCCC[NH+]3CC(=O)N4[C@@H](CC(=N4)c5cccs5)c6ccco6 C62613468
CC[C@@H](C)N1CC(=O)N2C[C@H](C3=c4ccccc4=[NH+][C@@H]3[C@]2(C1=O)C)c5ccc(c(c5)OC)OC(C)C C63372937
CC[C@H](C)N1CC(=O)N2C[C@H](C3=c4ccccc4=[NH+][C@@H]3[C@]2(C1=O)C)c5ccc(c(c5)OC)OC(C)C C63372939
CCOc1ccccc1N2C(=O)[C@@]3([C@@H]4C(=c5ccccc5=[NH+]4)[C@H](CN3C2=O)c6ccccc6OC)C C63374431
CC(C)CN1CC(=O)N2C[C@H](C3=c4ccccc4=[NH+][C@@H]3[C@]2(C1=O)C)c5ccc(c(c5)OC)OC(C)C C63374945
CC(C)CN1CC(=O)N2C[C@H](C3=c4ccccc4=[NH+][C@H]3[C@]2(C1=O)C)c5ccc(c(c5)OC)OC(C)C C63374947
CCOc1ccc(cc1OC)[C@@H]2CN3[C@@H](c4ccc(c(c4C3=O)OC)OC)[C@@H]5C2=c6ccccc6=[NH+]5 C63375321
CCOc1ccc(cc1OC)[C@H]2CN3[C@H](c4ccc(c(c4C3=O)OC)OC)[C@@H]5C2=c6ccccc6=[NH+]5 C63375324
c1ccc2c(c1)C(=O)N(C2=O)CCC3=c4cc(ccc4=[NH+]C3)OCCN5C(=O)c6ccccc6C5=O C63405931
CC(C)(C)c1ccc(cc1)c2cn(nn2)C[C@H]3C[C@@H]4CC[NH+]3C[C@@H]4C(=O)NCc5ccc(cc5)F C08299339
c1ccc2c(c1)c(=O)c(c(o2)NC(=O)C[NH+]3CCN(CC3)c4ccccc4F)c5ccc(cc5)F C08844405
C[C@H](c1nnc(n1c2ccc(cc2)F)S[C@H](C)C(=O)c3c[nH]c4c3cccc4)[NH+]5CCCCC5 C09245761
CC[C@@H](C)c1ccc(cc1)NC(=O)CSc2nnc(n2c3ccc(cc3)Cl)[C@@H](C)[NH+](C)C C09103242
Cc1ccc(cc1)[C@@H]2CC(=NN2C(=O)C[NH+]3CCC(CC3)c4[nH]c5ccccc5n4)c6cccs6 C09713578
CC[C@@H](C)c1ccccc1NC(=O)CSc2nnc(n2c3ccccc3)[C@H](C)[NH+]4CCCCC4 C11214651
Cc1c2ccc(cc2nc(n1)N3CCC(CC3)[NH2+]CC4C5CC6CC(C5)CC4C6)S(=O)(=O)C C12039099
COc1ccc(cc1)CC[NH2+][C@@H]2CCc3c(sc4c3c(=O)n(cn4)Cc5ccccc5OC)C2 C12149137
CC(C)C[C@]1(C(=O)N(C(=O)N1)CCc2cccs2)C3CC[NH+](CC3)Cc4ccccc4OC C12213698
Cc1c(sc(c1[C@H](c2ccc3c(c2)OCCO3)[NH+]4C[C@@H](C[C@@H](C4)C)C)NC(=O)c5ccco5)C C02659607
C[NH+](CC(=O)Nc1ccccc1C(F)(F)F)CC(=O)N(C)Cc2ccc(o2)c3ccc(cc3)Cl C15446382
CCOc1cccc2c1o/c(=[NH+]\c3cccc(c3)Br)/c(c2)C(=O)Nc4nccs4 C02951444
Cc1ccccc1Cn2c3ccccc3[nH+]c2N4CCC(CC4)C(=O)NCc5ccc6c(c5)OCO6 C21160155
COc1ccc(c(c1)[C@H]2CCC[NH+]2CC(=O)N3c4ccccc4NC(=O)C[C@@H]3C(F)(F)F)OC C21312860
CC[C@@H]1c2cccn2-c3c(c4c(s3)C[NH+](CC4)C)CN1C(=O)Nc5ccccc5C(=O)OCC C21918983
CC[C@H](C)c1ccccc1NC(=O)[C@@H](C)Sc2nnc(n2c3ccccc3)C[NH+]4CCCCC4 C22673200
CCn1c(nnc1SCC(=O)N[C@@H]2CC[NH+](C2)Cc3ccccc3)c4ccc(cc4)C(C)(C)C C24142776
C[C@H](c1nnc(n1c2ccc(cc2)F)SC[C@H](COc3ccc(cc3)Cl)O)[NH+]4CCCCC4 C24837770
CC[NH+](CC)[C@@H](CNC(=O)c1cc(on1)c2ccc(cc2)Br)c3ccc(cc3)OC C28296102
CCC(CC)c1cc(nc(n1)c2ccncc2)[C@H]3C[NH+]4CC[C@H]3C[C@@H]4CNC(=O)C5CCCCC5 C08623013
Cc1ccc(cc1)SCCNC(=O)[C@@H]2CCC[NH+](C2)Cc3nc(no3)c4ccc(cc4)Cl C31044687
CCc1c(sc2c1c(=O)n(c(n2)N3CC[NH+](CC3)CC(=O)NC4CCCCC4)CC(C)C)C C34749498
C[C@H](c1ccccc1)NC(=O)[C@@H]2Cc3cc(ccc3N4[C@@H]2C[NH+](CC4)Cc5ccc(cc5)F)[N+](=O)[O-] C35870388
CCOc1ccc(cc1)N2C(=O)[C@H]3[C@H]([NH2+][C@@]([C@@H]3C2=O)(c4ccccc4)C(=O)OC)c5ccccc5C C33938641
CC[C@H](C(=O)NCC[NH+](C)C)Oc1ccc2c(c1)[C@H](N(CC2)C(=O)C3CCCC3)c4ccc(cc4)F C34686447
CCc1cc(c(s1)NC(=O)c2ccco2)[C@@H](c3cccc(c3OC)OC)[NH+]4CCC(CC4)C C38546301
CCOC(=O)C1CC[NH+](CC1)[C@H](c2ccc(cc2)C)c3cc(sc3NC(=O)c4ccco4)C C38546370
CC(C)Cn1c(nnc1SCc2cc(oc-3c/c(=[NH+]\C(=O)C)/ccc23)O)c4ccccc4F C39188229
Cc1ccc(cc1)OCC2=NN[C@@H](N2Cc3ccccc3)SCC4=c5ccccc5=[NH+]C(=O)C4 C39708689
CCCOc1c(cc(cc1Cl)C(=O)Nc2c(c3c(s2)C[NH+](CC3)C)C(=O)OCC)Cl C39868898
Cc1ccc(cc1)[C@@H](CNC(=O)c2ccc(o2)S(=O)(=O)c3ccccc3)[NH+]4CCCCCC4 C40321709
CC[NH+](CC)[C@H](CNC(=O)c1ccc(o1)S(=O)(=O)c2ccc(cc2)C)c3ccccc3Cl C40322681
Cc1ccc(cc1)S(=O)(=O)c2ccc(o2)C(=O)NC[C@H](c3cccs3)[NH+]4CCCCCC4 C40322870
C[C@@H]1CCC[NH+](C1)Cc2ccc(cc2)CNC(=O)CN(c3ccc(cc3)C(C)C)S(=O)(=O)C C44877826
Cc1cc(c(c(c1)C)c2cs/c(=N\C(=O)CN3CCN(CC3)c4cc([nH+]c(n4)C(C)C)C)/[nH]2)C C22242404
c1ccc(cc1)C[NH+]2CCc3c(s/c(=N/C(=O)C4CCN(CC4)C(=O)/C=C/c5ccccc5)/[nH]3)C2 C16003215
CCCc1nnc2n1nc(s2)c3cc(c(cc3Cl)Cl)NC(=O)C[NH+]4CCC(CC4)C C57335146
Cc1c(c(n(n1)c2ccccc2)C)NC(=O)C[NH+]3CCC(CC3)C(=O)c4ccc(cc4)CC(C)C C59403714
C[C@]12C[C@H](CC(C1)(C)C)[NH+](C2)CN3c4ccccc4/C(=N/NC(=O)c5ccc(cc5)N(C)C)/C3=O C20568377
CCOc1ccc(cc1)/C=C\2/C(=O)c3c(cc(c(c3O2)C[NH+]4CCCC[C@H]4c5cccnc5)O)C C41584570
CCOC(=O)[C@@H]1CCC[NH+](C1)Cc2c(ccc3c2O/C(=C\c4ccc(c(c4)Cl)Cl)/C3=O)O C41586509
Cc1ccc(cc1)NC(=O)CSc2ccccc2C(=O)O[C@H](C)C(=O)C3=c4ccccc4=[NH+][C@@H]3C C39940956
Cc1ccc(cc1)NC(=O)CSc2ccccc2C(=O)O[C@H](C)C(=O)C3=c4ccccc4=[NH+][C@H]3C C39940958
c1ccc(cc1)Oc2ccc(cc2)N[C@H]3/C(=N/S(=O)(=O)c4ccccc4)/N=c5ccccc5=[NH+]3 C39978813
Cc1ccc(cc1)CN[C@H]2/C(=N/S(=O)(=O)c3cc(ccc3Cl)Cl)/N=c4ccccc4=[NH+]2 C38971606
Cc1cccc(c1)n2c(nnc2SCC(=O)NCCc3ccccc3)C4=c5ccccc5=[NH+]C4 C63780719
CC(=O)c1ccc(c(c1)CC(=O)NC[C@H](c2ccc(cc2)N(C)C)C3=c4ccccc4=[NH+]C3)OC C63844031
C[NH+]1CCc2c(sc-3c2CN([C@H](c4n3ccc4)c5ccc(cc5)Cl)C(=O)NCCCOC)C1 C35427008
Cc1ccc(cc1)[C@@H]2[C@H]3C(=c4cc(ccc4=[NH+]3)OC)CCN2C(=O)Nc5ccc(c(c5)OC)OC C64623226
Cc1ccc(cc1)[C@@H]2[C@H]3C(=c4cc(ccc4=[NH+]3)OC)CCN2C(=O)Nc5cc(ccc5OC)OC C64623230
C[C@@H](c1nnc(n1c2ccc(cc2)F)S[C@@H](C)C(=O)c3c[nH]c4c3cccc4)[NH+]5CCCCC5 C09245757
COc1ccc2c(c1)[nH]c(c2Sc3ccc(cc3)Cl)C(=O)N4CCN(CC4)c5cccc[nH+]5 C09288522
CC[C@@H](C)c1ccc(cc1)NC(=O)CSc2nnc(n2c3ccc(cc3)Cl)[C@H](C)[NH+](C)C C09103250
Cc1ccc(cc1)[C@H]2CC(=NN2C(=O)C[NH+]3CCC(CC3)c4[nH]c5ccccc5n4)c6cccs6 C09713579
c1ccc(cc1)C(c2ccccc2)[NH+]3CCN(CC3)C(=O)N[C@@H]4CC(=O)N(C4)c5ccc(cc5)Cl C10585025
CC(C)C[C@@]1(C(=O)N(C(=O)N1)CCc2cccs2)C3CC[NH+](CC3)Cc4ccccc4OC C12213700
C[C@@H](c1cccs1)[NH+](C)Cc2ccc3c(c(sc3n2)C(=O)OC)NC(=O)CC4CCCC4 C12151695
C[C@@H](c1cccs1)[NH+](C)Cc2ccc3c(c(sc3n2)C(=O)OC)NC(=O)Cc4ccccc4F C12152968
C/C=C(\C)/C[NH+]1CCC(CC1)(c2ccc3c(c2)cc(o3)C(=O)N(C)Cc4cccc5c4cccn5)O C14977211
CC(=CC[NH+]1CCC(CC1)(c2ccc3c(c2)cc(o3)C(=O)N(C)Cc4ccc5c(c4)cccn5)O)C C15067756
COc1cccc(c1)Cn2cnc3c(c2=O)c4c(s3)C[C@@H](CC4)[NH2+]CCc5ccccc5OC C19299747
Cc1cc(=O)oc2c1ccc(c2)OC[C@H](CN3CC[NH+](CC3)C(c4ccccc4)c5ccccc5)O C19912359
CCOCCC[NH2+][C@@H]1CCc2c(sc3c2c(=O)n(cn3)Cc4c5ccccc5ccc4OC)C1 C20294682
COc1ccc(c(c1)[C@@H]2CCC[NH+]2CC(=O)N3c4ccccc4NC(=O)C[C@@H]3C(F)(F)F)OC C21312854
C[C@]1(Cn2c3ccsc3cc2C(=O)N1CC[NH+](C)C4CCCCC4)C(=O)NC5CCCCC5 C21808495
CN(C)c1ccc(cc1)[C@H](CNC(=O)c2cc(ccc2Cl)[N+](=O)[O-])[NH+]3CCc4ccccc4C3 C22418155
CN(C)c1ccc(cc1)[C@@H](CNC(=O)c2ccc(c(c2)[N+](=O)[O-])Cl)[NH+]3CCc4ccccc4C3 C22418232
CN(C)c1ccc(cc1)[C@@H](CNC(=O)c2ccc(cc2Cl)[N+](=O)[O-])[NH+]3CCc4ccccc4C3 C22418236
Cc1ccc(cc1F)S(=O)(=O)Nc2cccc(c2)C(=O)[NH+]=c3ccccn3Cc4ccccc4 C23611779
C[C@@H](c1nnc(n1c2ccc(cc2)F)SC[C@H](COc3ccc(cc3)Cl)O)[NH+]4CCCCC4 C24837776
Cc1c2ccc(cc2oc(=O)c1CCC(=O)NC[C@H](c3cccs3)[NH+]4CCC(CC4)C)OC C25382145
CC[NH+](CC)[C@H](CNC(=O)c1cc(on1)c2ccc(cc2)Br)c3ccc(cc3)OC C28296104
Cc1cccc(c1)[C@H](c2ccccc2)NC(=O)[C@@H]3CCC[NH+](C3)Cc4nc(no4)c5cccs5 C31057815
CC[C@H](c1nc2ccccc2c(=O)n1CC)[NH+]3CCN([C@@H](C3)C)C(=O)Nc4ccc(cc4)C(C)C C35033998
C[C@@H](c1ccccc1)NC(=O)[C@H]2Cc3cc(ccc3N4[C@@H]2C[NH+](CC4)Cc5ccc(cc5)F)[N+](=O)[O-] C35870389
Cc1ccc(cc1)S(=O)(=O)N[C@H](C)[C@H]2c3cc(c(cc3CC[NH+]2Cc4ccccc4C)OC)OC C36043401
Cc1ccc(cc1)c2c(sc3c2c(=O)nc([nH]3)C[NH+](C)Cc4cc(ccc4Cl)[N+](=O)[O-])C C36476291
CC[C@@H](C(=O)NCC[NH+](C)C)Oc1ccc2c(c1)[C@@H](N(CC2)C(=O)C3CCCC3)c4ccc(cc4)F C34686444
CC(C)c1ccc(cc1)S(=O)(=O)NC[C@@H](c2ccco2)[NH+]3CCN(CC3)c4ccc(cc4)F C38597787
Cc1cccc(c1)[C@H](c2ccccc2)NC(=O)C3CC[NH+](CC3)Cc4nc(no4)c5cccs5 C38884184
Cc1ccc(cc1)c2nc(on2)C[NH+]3CCC[C@H](C3)C(=O)NCCCSc4ccc(cc4)Cl C38891676
C[C@H]([C@@H]1CC(=NN1)c2ccccc2)[NH+](C)Cc3cc4ccc(cc4n(c3=O)Cc5cccc(c5)OC)F C39461464
CCOc1cccc(c1)C[NH+]2CCC(CC2)C(=O)Nc3c(c4c(s3)CCCC4)C(=O)OCC C44787096
c1cc(cc(c1)Br)c2nc(on2)C[NH+]3CCC[C@@H](C3)C(=O)NCCC4=CCCCC4 C44813997
C[C@H]1CCC[NH+](C1)Cc2ccc(cc2)CNC(=O)CN(c3ccc(cc3)C(C)C)S(=O)(=O)C C44877829
c1ccc(cc1)n2c(nnc2SCC(=O)/N=c\3/[nH]c4ccc(cc4s3)F)C[NH+]5CCCCC5 C36229346
Cc1c(c(on1)C)COc2cccc(c2)C(=O)/N=c/3\[nH]c4c(s3)C[NH+](CC4)Cc5ccccc5 C49765386
C[NH+](Cc1ccccc1NC(=O)c2cccc(c2)OCc3cn4ccccc4n3)C5CCCCC5 C58591145
C[C@@]12C[C@@H](CC(C1)(C)C)[NH+](C2)CN3c4ccccc4/C(=N/NC(=O)c5ccc(cc5)N(C)C)/C3=O C39311746
CCOC(=O)[C@H]1CCC[NH+](C1)Cc2c(ccc3c2O/C(=C\c4ccc(c(c4)Cl)Cl)/C3=O)O C41586510
c1ccc(cc1)[C@H]2COc3cc(ccc3C2=O)OCC(=O)NCCC4=c5cc(ccc5=[NH+]C4)Cl C63281806
C[C@@H]1c2cc3c(cc2OC(=O)[C@@H]1CC(=O)NCCC4=c5cc(ccc5=[NH+]C4)Cl)OC(CC3)(C)C C63384853
Cc1cc(c(cc1OC)S(=O)(=O)NCCC2=c3cc(ccc3=[NH+][C@@H]2C)OC(F)(F)Cl)C C63514361
C[C@H]1C(=c2cc(ccc2=[NH+]1)OC(F)(F)Cl)CCNC(=O)[C@H]3CC=CC[C@@H]3C(=O)OC(C)C C63514976
c1ccc(cc1)c2nnc(o2)[C@H](c3ccc(cc3)F)[NH2+]CCCN4CCN(CC4)c5ccccc5F C15733634
c1ccc2=N/C(=N\S(=O)(=O)c3cc(ccc3Cl)Cl)/[C@H]([NH+]=c2c1)NCc4ccc(cc4)F C38970848
Cc1ccc(cc1)[C@H]2[C@@H]3C(=c4cc(ccc4=[NH+]3)OC)CCN2C(=O)Nc5ccc(c(c5)OC)OC C64623225
Cc1ccc(cc1)[C@H]2[C@H]3C(=c4cc(ccc4=[NH+]3)OC)CCN2C(=O)Nc5ccc(c(c5)OC)OC C64623227
Cc1ccc(cc1)[C@H]2[C@H]3C(=c4cc(ccc4=[NH+]3)OC)CCN2C(=O)Nc5cc(ccc5OC)OC C64623231
Cc1ccc(cc1)[C@H]2[C@H]3C(=c4cc(ccc4=[NH+]3)OC)CCN2C(=O)Nc5cccc(c5)C(=O)OC C64623275
CCc1cccc2c1[nH]cc2C(=O)CSc3nnc(n3c4ccc(cc4)Cl)[C@@H](C)[NH+](C)C C09101835
CC[C@H](C)c1ccc(cc1)NC(=O)CSc2nnc(n2c3ccc(cc3)Cl)[C@@H](C)[NH+](C)C C09103246
Cc1c(c2ccccc2n1Cc3ccc(cc3Cl)Cl)C[NH2+]CCCSc4nnnn4C C10315671
Cc1ccc(cc1C)N2C[C@H](CC2=O)NC(=O)N3CC[NH+](CC3)C(c4ccccc4)c5ccccc5 C10584052
CC[C@@H](C)c1ccccc1NC(=O)CSc2nnc(n2c3ccccc3)[C@@H](C)[NH+]4CCCCC4 C11214612
CC[C@@H](c1nnnn1Cc2ccccc2)[NH+](Cc3cc4c(cc(cc4[nH]c3=O)C)C)C5CCCC5 C13064883
CC[C@@H](c1nnnn1C(C)(C)C)[NH+](Cc2ccc(cc2)C)Cc3cc4c(cc(cc4[nH]c3=O)C)C C13064919
CC[C@H](c1nnnn1C2CCCCC2)[NH+](Cc3ccccc3)Cc4cc5ccc(c(c5[nH]c4=O)C)C C13065034
CC[NH+](CC)CCN1[C@H](/C(=C(/c2ccc(cc2)OC(C)C)\O)/C(=O)C1=O)c3ccc(cc3)Cl C09436204
CCC[C@H](c1nnnn1C2CCCCC2)[NH+](Cc3cc4cc(c(cc4[nH]c3=O)C)C)C5CCCC5 C13499479
CCC[C@H](c1nnnn1C2CCCCC2)[NH+](Cc3cc4ccc(c(c4[nH]c3=O)C)C)C5CCCC5 C13499639
CCC[C@@H](c1nnnn1C2CCCCC2)[NH+](Cc3cc4ccc(c(c4[nH]c3=O)C)C)C5CCCC5 C13499640
CCC[C@H](c1nnnn1C2CCCCC2)[NH+](Cc3cc4cc(cc(c4[nH]c3=O)C)C)C5CCCC5 C13500065
CCC[C@@H](c1nnnn1C2CCCC2)[NH+](Cc3cc4cc(cc(c4[nH]c3=O)C)C)C5CCCCC5 C13500080
CCC[C@@H](c1nnnn1C2CCCCC2)[NH+](Cc3cc4cccc(c4[nH]c3=O)C)C5CCCCC5 C13500120
CCOc1cc(ccc1Oc2nnnn2c3ccccc3)C[NH2+]C45CC6C[C@@](C4)(C[C@](C6)(C5)C)C C13729589
CC(C)(C)c1ccc(cc1)[C@H]2/C(=C(/c3ccc(c(c3)Cl)OC)\O)/C(=O)C(=O)N2CC[NH+](C)C C09122839
Cc1cccc2c1nc(c(c2)C[NH+](Cc3cccs3)[C@H](c4nnnn4C5CCCC5)C(C)C)O C13454479
Cc1ccc(cc1F)/[NH+]=c\2/c(cc3c(cnc(c3o2)C)COC(=O)C)C(=O)Nc4ccccc4F C20617058
Cc1ccc(cc1)[C@H](C)NC(=O)C2CC[NH+](CC2)Cc3nc(no3)c4ccc(cc4)Br C30979652
c1cc(ccc1c2nc(on2)C[NH+]3CCC(CC3)C(=O)NCCCSC4CCCCC4)Cl C30987254
c1cc(ccc1c2nc(on2)C[NH+]3CCC[C@H](C3)C(=O)NCCCSC4CCCCC4)Cl C31046843
c1ccc(cc1)Sc2ccccc2NC(=O)[C@H]3CCC[NH+](C3)Cc4nc(no4)c5cccs5 C31056860
CCCn1c(=O)c2ccccc2nc1[C@@H](C)N(CC[NH+](C)C)C(=O)Nc3cccc4c3cccc4 C35032445
CCCn1c(=O)c2ccccc2nc1[C@H](C)N(CC[NH+](C)C)C(=O)Nc3cccc4c3cccc4 C35032447
CCc1c([nH+]c(nc1N2CCN(CC2)C(=O)Nc3ccccc3C(F)(F)F)c4ccc(cc4)C)C C35890777
CCOc1ccc(cc1)[C@@H]2CCC[NH+]2CN3C(=O)[C@@](NC3=O)(Cc4ccccc4)c5ccccc5 C36394655
CCc1cc(c(s1)NC(=O)c2ccco2)[C@H](c3ccc(c(c3)OC)OC)[NH+]4CCC(CC4)C C38546296
CCc1cc(c(s1)NC(=O)c2ccco2)[C@H](c3cccc(c3OC)OC)[NH+]4CCC(CC4)C C38546302
CCOC(=O)C1CC[NH+](CC1)[C@@H](c2ccc(cc2)C)c3cc(sc3NC(=O)c4ccco4)C C38546369
CCCc1ccc(cc1)S(=O)(=O)NC[C@@H](c2ccco2)[NH+]3CCN(CC3)c4ccc(cc4)F C38597783
COc1ccccc1NC(=O)/N=C\2/N=[NH+][C@@H](S2)c3ccccc3SCc4ccccc4F C39030198
CC(C)c1ccc(cc1)[C@@H](CNC(=O)c2ccc(o2)S(=O)(=O)c3ccc(cc3)Cl)[NH+](C)C C40322109
Cc1ccc(cc1)CCNC(=O)C2CC[NH+](CC2)Cc3c(oc(n3)c4ccc(cc4)OC(C)C)C C40985190
CC[C@@H](C)[C@@H]1C(=O)N(C2([NH2+]1)CCN(CC2)S(=O)(=O)c3ccc(c(c3)Cl)Cl)Cc4ccccc4 C36027428
CC[C@H](C)[C@@H]1C(=O)N(C2([NH2+]1)CCN(CC2)S(=O)(=O)c3ccc(c(c3)Cl)Cl)Cc4ccccc4 C36027429
CC[C@@H](C)[C@H]1C(=O)N(C2([NH2+]1)CCN(CC2)S(=O)(=O)c3ccc(c(c3)Cl)Cl)Cc4ccccc4 C36027430
CCOC(=O)C1CC[NH+](CC1)Cc2c(ccc3c2O/C(=C/c4ccc(cc4Cl)Cl)/C3=O)O C41586214
CCOC(=O)[C@H]1CCC[NH+](C1)Cc2c(cc(c3c2O/C(=C\c4c(cccc4Cl)F)/C3=O)C)O C41586352
CCCOc1ccc(cc1OC)[C@H]2[C@H]3C(=c4ccccc4=[NH+]3)[C@@H](CN2)c5cccc(c5OC)OC C63229087
Cc1cc(n(n1)c2ccc(cc2)C(=O)NC[C@@H](c3ccc(cc3)N(C)C)C4=c5ccccc5=[NH+]C4)C C63234716
C[C@@H]1c2ccc(cc2OC(=O)[C@@H]1CC(=O)NCCC3=c4cc(ccc4=[NH+]C3)Cl)OCC(=C)C C63485911
Cc1ccc(cc1)SC2=c3ccc(cc3=[NH+][C@@H]2C(=O)NCCc4ccc(c(c4)OC)OC)OC C63531157
COc1ccc(cc1Cl)N[C@@H]2/C(=N/S(=O)(=O)c3cccc(c3)Cl)/N=c4ccccc4=[NH+]2 C38965732
COc1ccc(cc1Cl)N[C@H]2/C(=N/S(=O)(=O)c3cccc(c3)Cl)/N=c4ccccc4=[NH+]2 C38965733
Cc1ccc(cc1C)S(=O)(=O)/N=C\2/[C@@H]([NH+]=c3ccccc3=N2)Nc4ccc(c(c4)Cl)OC C38980602
Cc1ccc(cc1C)S(=O)(=O)/N=C\2/[C@H]([NH+]=c3ccccc3=N2)Nc4ccc(c(c4)Cl)OC C38980603
C[NH+]1CCc2c(sc-3c2CN([C@@H](c4n3ccc4)c5ccc(cc5)Cl)C(=O)NCCCOC)C1 C35427010
Cc1ccc(cc1)[C@@H]2[C@@H]3C(=c4cc(ccc4=[NH+]3)OC)CCN2C(=O)Nc5cccc(c5)C(=O)OC C64623272
Cc1ccc(cc1)[C@@H]2[C@H]3C(=c4cc(ccc4=[NH+]3)OC)CCN2C(=O)Nc5cccc(c5)C(=O)OC C64623274
CCc1ccc2c(c1)cc(c(=O)[nH]2)[C@@H](c3nnnn3Cc4ccc(cc4)F)[NH+]5CCC[C@@H](C5)C C06198075
C[NH+]1C[C@@H]([C@@H]([C@@]12c3ccccc3NC2=O)C(=O)c4ccccc4)c5ccc(cc5)[N+](=O)[O-] C08739828
C[NH+]1C[C@H]([C@@H]([C@@]12c3ccccc3NC2=O)C(=O)c4ccccc4)c5ccc(cc5)[N+](=O)[O-] C08739829
CC1([C@H]([C@H]([NH2+][C@@H]([C@@H]1[N+](=O)[O-])c2ccccc2Cl)c3ccccc3Cl)[N+](=O)[O-])C C08766888
CCOC(=O)c1c(c2cc3c(nc2s1)CC(OC3)(C)C)NC(=O)C[NH+]4CCCCC4 C09418352
c1cc(oc1)C[NH+](Cc2ccco2)CC(=O)Nc3ccc4c(c3)OC5(O4)CCCCC5 C09585035
Cc1ccc(cc1)c2cc(on2)NC(=O)C[NH+]3CCC[C@@H]3c4ccc5c(c4)OCCCO5 C09780826
Cc1cc(c2c(c1)cc(c(=O)[nH]2)[C@H](c3nnnn3C4CCCCC4)[NH+]5CCC(CC5)C)C C06300990
Cc1cc(c2c(c1)cc(c(=O)[nH]2)[C@@H](c3nnnn3C4CCCCC4)[NH+]5CCC[C@H](C5)C)C C12465760
Cc1cc(c2c(c1)cc(c(=O)[nH]2)[C@@H](c3nnnn3C4CCCCC4)[NH+]5CCC[C@@H](C5)C)C C06300694
Cc1cc(c2cc(c(=O)[nH]c2c1)[C@@H](c3nnnn3C4CCCCC4)[NH+]5CCC(CC5)C)C C06301627
Cc1cc(c2cc(c(=O)[nH]c2c1)[C@H](c3nnnn3C4CCCCC4)[NH+]5CCC(CC5)C)C C06301827
Cn1c(cc(n1)c2ccc(cc2)F)[C@H]3C[NH+]4CC[C@H]3C[C@@H]4CNC(=O)c5ccc6c(c5)OCO6 C12602112
Cc1cc(c2cc(c(=O)[nH]c2c1)[C@H](c3nnnn3Cc4ccccc4)[NH+]5CCCC[C@@H]5C)C C06301949
Cc1ccc(c2c1cc(c(=O)[nH]2)[C@H](c3nnnn3C4CCCCC4)[NH+]5CCCCCC5)C C06405594
Cc1ccc(c2c1cc(c(=O)[nH]2)[C@H](c3nnnn3Cc4ccccc4)[NH+]5CCCCCC5)C C06405811
c1cc(ccc1C(=O)[O-])N2CC[NH+]=C2N3CCN(CC3)c4c(cc(c[nH+]4)C(F)(F)F)Cl C08782281
CC(=O)[NH+]=c1ccc-2c(cc(oc2c1)O)COC(=O)C(C)(C)Oc3ccc(cc3)Cl C21236497
Cc1ccc2c(c1)OC(C[C@@H]2NC(=O)C3CC[NH+](CC3)Cc4nc(no4)c5ccccc5)(C)C C30955837
Cc1ccc2c(c1)OC(C[C@H]2NC(=O)C3CC[NH+](CC3)Cc4nc(no4)c5ccccc5)(C)C C30955839
CCOc1cc(ccc1O)c2c(n3ccccc3[nH+]2)/N=C\c4cc5c(cc4Cl)OCO5 C01436652
CC(=O)/[NH+]=c\1/ccc-2c(cc(oc2c1)O)CSc3nc4c(ccs4)c(=O)n3CC=C C36800715
CC(=O)O[C@H]1[C@H](c2c(ccc(c2O)/C=C/C(=O)N3CCCCC3)OC1(C)C)[NH+]4CCCCC4 C04016734
Cc1ccc2c(c1)OC(C[C@@H]2NC(=O)[C@H]3CCC[NH+](C3)Cc4nc(no4)c5ccccc5)(C)C C38885927
Cc1ccc2c(c1)OC(C[C@H]2NC(=O)[C@H]3CCC[NH+](C3)Cc4nc(no4)c5ccc(cc5)F)(C)C C38901759
c1cc(ccc1c2ccc(o2)/C=C(\C#N)/[C@@H]3[NH+]=c4cc(cnc4=[NH+]3)Br)C(=O)[O-] C39351914
c1cc(ccc1c2ccc(o2)/C=C(\C#N)/[C@H]3[NH+]=c4cc(cnc4=[NH+]3)Br)C(=O)[O-] C39351915
c1cc2c([nH+]c1)N([C@@H](N2)CC3CCCC3)C4CCN(CC4)C(=O)[C@@H]5C6=C(CCCC6)N=N5 C39353733
c1cc2c([nH+]c1)N([C@H](N2)CC3CCCC3)C4CCN(CC4)C(=O)[C@@H]5C6=C(CCCC6)N=N5 C39353734
C[C@@H]1C(=c2ccccc2=[NH+]1)/C=C/[C@@H]3Nc4ccccc4C(=O)N3c5ccc(cc5)[N+](=O)[O-] C39381086
C[C@@H]1C(=c2ccccc2=[NH+]1)/C=C/[C@H]3Nc4ccccc4C(=O)N3c5ccc(cc5)[N+](=O)[O-] C39381088
Cc1cc2=C[C@@H](C(=O)[NH+]=c2cc1C)[C@@H]([C@@H]3N=NNN3C(C)(C)C)N4CCc5c4cccc5 C39711223
Cn1c(cc(n1)c2ccc(cc2)F)[C@H]3C[NH+]4CC[C@@H]3C[C@@H]4CNC(=O)c5ccc6c(c5)OCO6 C43525936
CCc1ccc(cc1)[C@H](c2c(n3c(s2)nc(n3)CC)O)[NH+]4CCC5(CC4)OCCO5 C10167075
CN(C)c1ccc(cc1)CN2Cc3c([nH+]c[nH]3)C[C@H]2c4nc(no4)c5ccc(cc5)C(F)(F)F C15675532
Cc1cc(c(c2c1C(=O)/C(=C\c3cccc(c3)[N+](=O)[O-])/O2)C[NH+]4C[C@@H](C[C@H](C4)C)C)O C41515226
Cc1cc(c(c2c1C(=O)/C(=C\c3ccc(cc3)[N+](=O)[O-])/O2)C[NH+]4C[C@@H](C[C@@H](C4)C)C)O C41583657
Cc1cc(c(c2c1C(=O)/C(=C\c3ccc(cc3)[N+](=O)[O-])/O2)C[NH+]4C[C@H](C[C@@H](C4)C)C)O C41583658
COc1ccccc1c2coc3c(c2=O)ccc(c3CN4CCN(CC4)c5cccc[nH+]5)O C41585958
C[C@@H](C(=O)C1=c2ccccc2=[NH+]C1)S[C@H]3NC4=NN(C(=O)C4=C5N3CCCCC5)c6ccccc6 C39940842
COc1ccc(cc1COc2ccc(cc2)[N+](=O)[O-])[C@@H]3[C@H]4C(=c5ccccc5=[NH+]4)CCN3 C63291158
Cc1ccc(cc1)S(=O)(=O)/N=C\2/[C@H]([NH+]=c3ccccc3=N2)Nc4ccc(cc4)C(=O)C C39977396
CC(C)C[C@@H](C(=O)Nc1ccc(cc1)F)N2C(=O)[C@@]3([C@@H]4C(=c5ccccc5=[NH+]4)CCN3C2=O)C C63374414
C[C@@H]1[C@@H]2C(=c3ccccc3=[NH+]2)C[C@@H]4N1C(=O)N(C4=O)c5ccccc5C(=O)NCCC(C)C C63375750
COc1ccc(cc1OC)[C@@H]2N=[NH+]C(=S)N2/N=C/c3cc(ccc3O)Br C38925703
COc1ccc(cc1OC)[C@H]2N=[NH+]C(=S)N2/N=C/c3cc(ccc3O)Br C38925704
C[C@@H]1C(=c2ccccc2=[NH+]1)c3csc(n3)NC(=O)CN4c5ccccc5O[C@@H](C4=O)C C64175098
C[C@H]1C(=c2ccccc2=[NH+]1)c3csc(n3)NC(=O)CN4c5ccccc5O[C@@H](C4=O)C C64175099
C[C@@H]1C(=c2ccccc2=[NH+]1)c3csc(n3)NC(=O)CN4c5ccccc5O[C@H](C4=O)C C64175100
Cc1ccc(c(c1)C)NC(=O)Cn2c3ccccc3n4c2[nH+]c(cc4=O)c5cccnc5 C65305044
C[NH+](Cc1ccco1)[C@H]2N(NC(=NN2c3ccccc3)c4ccccc4)c5ccccc5 C05342950
Cc1c(c2c(o1)cc(c(c2C[NH+](C)C)O)Br)C(=O)c3cc(ccc3OC)OC C08453904
Cc1c(n(c(c1C#N)NC(=O)C[NH+]2CCc3c(ccs3)[C@H]2C4CC4)Cc5ccco5)C C09051883
C[NH+](Cc1ccccc1)Cc2c(ccc3c2occ(c3=O)c4ccc5c(c4)OCCO5)O C09360963
C[C@@H]1CCC[C@H]([C@@H]1C)NC(=O)[C@@H](C)OC(=O)c2c3ccccc3nc4c2C[NH+](CC4)C C09513378
c1ccc2c(c1)cccc2[C@@H](CNC(=O)c3ccc(c(c3)[N+](=O)[O-])Cl)[NH+]4CCCC4 C10019204
C[C@H]1CC(=O)Nc2ccccc2N1C(=O)C[NH+](Cc3ccco3)Cc4cccs4 C12989861
Cc1cccc(c1C)NC(=O)C[NH+](C)Cn2c(=S)n3cc(cc(c3n2)Cl)Cl C13073374
C[NH+](C)CCN1[C@H](/C(=C(/c2ccc(c(c2)Cl)OC)\O)/C(=O)C1=O)c3cccc(c3)Cl C09302143
C[C@@H]1CC(=O)Nc2ccccc2N1C(=O)C[NH+](C)Cc3ccccc3N4CCCCC4 C15574207
Cc1ccc(o1)[C@@H](CNC(=O)c2cc(=O)c3cc(cc(c3o2)C)C)[NH+]4CCCCC4 C15860429
CCc1ccc2c(c1)c(=O)cc(o2)C(=O)NC[C@H](c3ccc(o3)C)[NH+]4CCCCC4 C15860435
Cc1ccc(o1)[C@H](CNC(=O)c2cc(=O)c3cc(cc(c3o2)C)C)[NH+]4CCC(CC4)C C15860515
Cc1ccc(o1)[C@@H](CNC(=O)c2cc(=O)c3c(cc(cc3o2)C)C)[NH+]4CCC(CC4)C C15860518
Cc1cc(c(c(c1)C)c2csc(n2)NC(=O)C[NH+](C)Cc3ccc4c(c3)OCO4)C C22241748
Cc1ccc(cc1)c2csc3c2c(ncn3)NCc4ccc([nH+]c4)N5CCN(CC5)C C23617823
CCOc1ccccc1N2CC[NH+](CC2)Cc3[nH]c4c(c(cs4)c5cccs5)c(=O)n3 C25500462
CCN(CC)C(=O)[C@H]1CCC[NH+](C1)Cc2c(ccc3c2occ(c3=O)c4ccccc4)O C27100356
c1ccc2c(c1)cccc2c3nc(c(o3)NC[C@@H](c4ccco4)[NH+]5CCCCC5)C#N C27992019
Cc1ccc(cc1)[C@@H](C)NC(=O)C2CC[NH+](CC2)Cc3nc(no3)c4ccc(cc4)F C30983114
C[C@@H](c1ccc(cc1)F)NC(=O)C2CC[NH+](CC2)Cc3nc(no3)c4ccc(cc4)F C30983130
Cc1cc(ccc1NC(=O)C[NH+](C)[C@H](C)c2nc(no2)C(C)(C)C)Br C29974260
Cc1ccc(cc1)c2ccc(nn2)SCc3ccc(o3)C(=O)N4CC[NH2+][C@@H](C4)C C35305997
Cc1ccc(cc1)[C@@H](C)NC(=O)[C@@H]2CCC[NH+](C2)Cc3nc(no3)c4ccc(cc4)F C38901415
C[C@@H](c1ccc(cc1)F)NC(=O)[C@H]2CCC[NH+](C2)Cc3nc(no3)c4ccc(cc4)F C38901438
CC(C)(C)c1ccc(cc1)c2nc(on2)C[NH+]3CCC[C@@H](C3)C(=O)NC4CCCC4 C38902028
CCOC(=O)[C@H]1[C@@H]2CCCC[C@@H]2S[C@@H]1NC(=O)/C(=C/C3=c4ccccc4=[NH+]C3)/C#N C39926669
CC[C@H](C(=O)N/N=C/[C@H]1C=c2ccccc2=[NH+]C1=O)Oc3ccc(cc3Cl)Cl C39948073
c1ccc(cc1)/C=C/C(=O)NC2CC[NH+](CC2)Cc3nc(no3)c4ccc(cc4)Cl C40958117
Cc1c(n(c(c1C#N)NC(=O)C[NH+]2CCC(CC2)c3ccccc3)Cc4ccco4)C C45548420
C[C@@H]1CN(C[C@@H](O1)C)c2ccc(c[nH+]2)CNC(=O)c3ccccc3Oc4ccccc4 C46841227
CCc1ccc2c(c1)c(cc(=O)o2)C[NH+]3CCN(CC3)CC(=O)Nc4cc(ccc4F)F C20213118
C[C@@H]1C[C@@H](C[NH+](C1)Cc2ccc(cc2)CNC(=O)CN3c4ccccc4O[C@@H](C3=O)C)C C59057735
c1cc2c(cc1C3(CCCC3)C(=O)NCc4ccc([nH+]c4)N5CCCCCC5)OCCO2 C59117874
c1cc(sc1)[C@H](CNC(=O)N2CCC[C@H]2c3ccc4c(c3)OCCO4)[NH+]5CCCC5 C59264646
Cc1cc(c(c2c1C(=O)/C(=C/c3ccc(c(c3)OC)OC)/O2)C[NH+]4CCCC[C@H]4C)O C41511241
Cc1c(c(=O)c2ccc(c(c2o1)C[NH+]3CCC[C@@H](C3)C)O)Oc4ccc(cc4)OC C38161722
CCCC1=[NH+][C@H](ON1)[C@@H](C)SC2=NC(=O)C3=C(CSC3=N2)c4ccc(cc4)F C39781340
C[C@@H]1CC(=C(N1Cc2ccco2)C)c3csc(n3)NC(=O)CC4=c5ccccc5=[NH+]C4 C63165362
Cc1ccccc1n2c(nnc2SCC3=C(NO[C@H]3C)C)C4=c5ccccc5=[NH+]C4 C63258848
CCOC(=O)CCNC(=O)N1CCC2=c3ccccc3=[NH+][C@@H]2[C@H]1c4ccccc4F C63491697
C[C@@H]1C(=c2cc(ccc2=[NH+]1)OCc3ccccc3)CCN4C(=O)OC([C@@]4(C)O)(C)C C63515195
C[C@H]1C(=c2cc(ccc2=[NH+]1)OCc3ccccc3)CCN4C(=O)OC([C@@]4(C)O)(C)C C63515196
CCOc1cccc(c1)[C@H]2N=[NH+]C(=S)N2/N=C/c3cc(ccc3O)Br C38970946
c1ccc(cc1)CCN[C@H]2/C(=N/S(=O)(=O)c3ccc(cc3)F)/N=c4ccccc4=[NH+]2 C38971647
c1ccc2=[NH+]CC(=c2c1)CCNC(=O)[C@H]3CCCN(C3)c4ccc(nn4)c5cccs5 C64410318
Cc1cc(nc(n1)c2cccc3c2O[C@H](C3)CNC(=O)CCC4=c5ccccc5=[NH+]C4)C C64636665
Cc1ccc2=[NH+][C@@H](C(=c2c1)C)[C@@H]3NC(=NO3)CCN(C)C(=O)c4ccc(cc4)C(C)C C65182706
COc1cccc2c1o/c(=[NH+]\c3ccc(c(c3)F)F)/c(c2)C(=O)NCc4ccco4 C67299018
COc1cccc2c1o/c(=[NH+]\c3cc(cc(c3)F)F)/c(c2)C(=O)NCc4ccco4 C67299022
c1cc(ccc1C(=O)N[C@H](C(Cl)(Cl)Cl)[NH+]2CCCCCC2)[N+](=O)[O-] C00725855
CC(C)CNc1c2c(c3c4c(c([nH+]c3s2)N5CCCC5)COC(C4)(C)C)ncn1 C04871509
C[C@@H]1CCC[NH+](C1)Cc2c(ccc3c2occ(c3=O)Oc4ccc(cc4)OC)O C05185281
C[NH+](Cc1ccc2c(c1)OCO2)CC(=O)Nc3ccccc3C(=O)c4ccccc4 C07640134
c1cc(cc(c1)[N+](=O)[O-])C(=O)N[C@@H](C(Cl)(Cl)Cl)[NH+]2CCCCCC2 C00823788
C[C@@H]1C[C@H](C[NH+](C1)Cc2c(ccc3c2oc(=O)cc3c4cc5ccccc5oc4=O)O)C C08968961
Cc1ccc(cc1)[C@H]2[NH+]=C(Nc3n2c(=O)cc(n3)C)N4CCC(CC4)Cc5ccccc5 C09287501
Cc1ccc(c(c1)C2=NN3[C@@H](C2)c4cccc(c4OC35CC[NH+](CC5)C(C)C)OC)O C10214517
C[NH+](CCc1[nH]c2ccc(cc2n1)Cl)Cc3nc(no3)c4cccc(c4)Cl C12192649
CC(C)(C)c1ccc(cc1)C(=O)N[C@H]2C[C@H]([NH+](C2)C)c3nc(no3)c4ccccc4 C12530075
COC(=O)c1c(ccs1)NC(=O)N2CC[NH+](CC2)C34CC5CC(C3)CC(C5)C4 C13319998
C[NH+](C)CCCNc1nc2c(c3c(s2)CCC3)c4n1nc(n4)c5ccccc5 C13728159
CC1(C[C@@H]2C[C@](C1)(C[NH+]2CN3c4ccccc4/C(=N/NC(=O)c5ccccc5)/C3=O)C)C C02423458
c1ccc(cc1)[C@@]2(CC[NH+]([C@H]3[C@@H]2CCCC3)Cc4nc(no4)c5cccnc5Cl)O C13992530
c1ccc(cc1)[C@]2(CC[NH+]([C@H]3[C@@H]2CCCC3)Cc4nc(no4)c5cccnc5Cl)O C13992533
Cc1ccc(c(c1)[N+](=O)[O-])NC(=O)C[NH+]2CCc3c(ccs3)[C@@H]2c4ccccc4 C15034267
c1ccc2c(c1)nc(s2)N3CCC[C@@H](C3)[NH2+]C4CCN(CC4)c5ccc6c(c5)OCO6 C15078738
Cc1ccc(c(c1C)NC(=O)C[NH+](C)Cc2ccccc2Br)[N+](=O)[O-] C19530082
CCOc1ccc(cc1OCC)C2=N[NH+]=C(Nc3c2cc(cc3)C)c4ccncc4 C06601879
Cc1ccc(cc1C)OCC(=O)N(C)CCC/[NH+]=c/2\cc(oc3c2cccc3)O C22472863
Cc1c(c2nc(c3ccccc3n2n1)N[C@H](c4ccccc4F)c5[nH+]ccn5C)Cl C24717410
C[NH+]1CCC2(CC1)C[C@@H](c3ccccc3O2)Nc4ccc(cc4[N+](=O)[O-])C(F)(F)F C32679044
CCN1C(=C([C@@H](NC1=O)c2cccc(c2)C)C(=O)OCC)C[NH+]3CCC(CC3)C C35641569
CCN1C(=C([C@H](NC1=O)c2ccccc2F)C(=O)OCC)C[NH+]3CCC(CC3)C C35991081
C[C@@H]1CC(=O)Nc2ccccc2N1C(=O)C[NH+]3CCC[C@@H]3c4ccc(cc4)OC C37224355
Cc1ccc(cc1)[C@@H]2C[C@H](N3C(=[NH+]2)C(=CN3)C(=O)ON=C4CCCCC4)C(F)F C06205177
c1c(cc(c(c1Cl)N/N=C/[C@H]2C=c3cc4c(cc3=[NH+]C2=O)OCCO4)Cl)Cl C38689245
CC(=O)N1[C@@H](CC(=N1)[C@H]2C(=c3cc(ccc3=[NH+]C2=O)Cl)c4ccccc4)c5ccccc5O C38787653
COc1ccc(cc1NC[C@H]2C=c3cc4c(cc3=[NH+]C2=O)OCO4)c5ccccc5 C38789035
c1ccc(cc1)Oc2ccc(cc2)NC[C@H]3C=c4cc5c(cc4=[NH+]C3=O)OCCO5 C38789281
Cc1ccc(cc1)c2nc(on2)C[NH+]3CCC[C@H](C3)C(=O)NC(C(C)C)C(C)C C38889879
Cc1ccc(cc1)[C@H]2[NH+]=NC(=S)N2/N=C/c3cc(c(c(c3)Br)O)OC C38930796
COc1ccccc1[C@@H]2[NH+]=NC(=S)N2/N=C/c3cc(ccc3O)Br C38981409
Cc1ccc2=[NH+][C@H]3C(=c2c1)N=NC(=N3)N/N=C/[C@H]4C[C@@H]5C(=CCCC5(C)C)C[C@@H]4C C39933717
Cc1ccc2=[NH+][C@@H]3C(=c2c1)N=NC(=N3)SCC(=O)Nc4cccc5c4cccc5 C39981052
CC(C)c1ccc2=[NH+][C@H]3C(=c2c1)N=NC(=N3)SCC(=O)Nc4ccccc4F C39981205
CCc1ccccc1NC(=O)C[NH+](C)[C@@H](C)c2nc(no2)c3ccc(c(c3)F)C C46560565
CCc1ccccc1NC(=O)C[NH+](C)[C@H](C)c2nc(no2)c3ccc(c(c3)F)C C46560566
CC1=NN(CC1)c2ccc(cc2)C(=O)/N=c\3/[nH]c(cs3)C[NH+]4CCCCCC4 C49634257
C[C@@H]1C[C@@H](C[NH+](C1)C(C)(C)CNC(=O)N2CCC[C@@H]2c3ccc4c(c3)OCCO4)C C59992919
CCc1ccc(cc1)[C@@H](CNc2ccc3nnc(n3n2)c4ccccc4F)[NH+](C)C C60031300
Cc1cccc(c1)c2nc(on2)[C@@H]3Cc4c([nH]c[nH+]4)CN3Cc5ccc(cc5)Cl C15675606
Cc1cccc(c1)c2nc(on2)[C@@H]3Cc4c([nH]c[nH+]4)CN3CCCc5ccccc5 C15675612
COc1cc(cc(c1O)Br)/C=N/N2[C@H](N=[NH+]C2=S)c3ccc(cc3)Cl C38925977
CC[C@]1([C@@](N(C(=O)O1)CCC2=c3cc(ccc3=[NH+][C@@H]2C)OC(F)(F)F)(C)O)C C63506759
Cc1ccc(cc1F)N[C@@H]2/C(=N/S(=O)(=O)c3ccccc3)/N=c4ccccc4=[NH+]2 C38966179
c1ccc2=N/C(=N\S(=O)(=O)c3ccc(cc3)F)/[C@H]([NH+]=c2c1)NC4CCCCC4 C38980058
Cc1ccccc1NC(=O)c\2cc3ccccc3o/c2=[NH+]\c4ccc5c(c4)OCO5 C67296933
CC(C)c1cccc(c1)/[NH+]=c\2/c(cc3cccc(c3o2)OC)C(=O)NCc4ccco4 C67298920
COc1cccc2c1o/c(=[NH+]\c3ccccc3F)/c(c2)C(=O)NCc4ccco4 C67299000
c1ccc(cc1)CCC[NH+]2C[C@@H]3C[C@H](C2)c4ccc(c(=O)n4C3)NS(=O)(=O)c5ccccc5 C03841361
c1c(c[nH+]c(c1Cl)N2CCN(CC2)/C(=N/O)/c3c(cc(cn3)C(F)(F)F)Cl)C(F)(F)F C03116739
C[C@@H]1C[C@H]2[C@@H]3CC=C4C[C@H](CC[C@@]4([C@H]3CC[C@@]2([C@]1(C(=O)C)O)C)C)OC(=O)CC[NH+]5CCOCC5 C08789811
CCOc1cc(cc(c1O)/C=N/c2c(c3c(s2)C[NH+](CC3)C)C(=O)OC)Br C08920618
Cc1ccc(cc1)CNC(=O)C2CC[NH+](CC2)Cc3cnn(c3n4cccc4)c5ccccc5 C02960433
c1ccc(cc1)n2c(c(cn2)C[NH+]3CCC[C@@H](C3)C(=O)NCc4ccc(cc4)Cl)n5cccc5 C02960539
c1cc(c(c2c1ccnc2)C[NH+]3CCN(CC3)S(=O)(=O)c4ccc(cc4Cl)Br)O C09513708
CC[NH+]1CCC(CC1)NC(=O)CSc2nc3c(c4c(s3)CCCC4)c(=O)n2c5ccccc5 C10135723
c1ccc(cc1)c2c(cn(n2)c3ccccc3)C[NH+]4CCOc5ccc(cc5C4)[C@H](c6cccnc6)O C12031048
CC#CCN1C(=O)[C@@](NC1=O)(Cc2cccc(c2)F)C3CC[NH+](CC3)[C@H](C)Cc4ccccn4 C11791078
Cc1c2ccc(cc2nc(n1)N3CCC[C@H](CC3)[NH2+][C@H](C)Cc4ccsc4)S(=O)(=O)C C12451238
c1ccc(c(c1)[C@@H](CNC(=O)c2ccc(cc2)S(=O)(=O)N3CCCCC3)[NH+]4CCCC4)Cl C12915219
C[C@@H](C(=O)Nc1ccc(cc1)Br)[NH+]2CCC(CC2)C(=O)c3ccc4c(c3)OCCO4 C14328516
C[C@@H](c1ccc(cc1)Br)NC(=O)C[NH+]2CCC(CC2)C(=O)c3ccc4c(c3)OCCO4 C14328751
CCn1c2c(c(n1)C(=O)N3CCOCC3)C[C@H](CC2)[NH2+]CC(c4ccccc4)c5ccccc5 C14742494
CC1CC[NH+](CC1)[C@@H](CNC(=O)c2ccc(cc2)S(=O)(=O)N3CCCCC3)c4cccs4 C15692128
c1ccc(c(c1)C(F)(F)F)NC(=O)CN(c2ccc(cc2)F)C3=[NH+][C@H]4CS(=O)(=O)C[C@H]4S3 C20436915
c1ccc(cc1)C[NH+]2CCC(CC2)NC(=O)c3cccn4c3nc5ccc(cc5c4=O)Br C20646299
Cc1cc(ccc1NC(=O)C[NH+](C)CC(=O)N2CCN(CC2)c3ccccc3F)Br C21579680
Cc1ccc(c(c1)C)S(=O)(=O)NC[C@H](c2ccc3c(c2)CCCN3C)N4CC[NH+](CC4)C C21775336
CCc1ccc(s1)S(=O)(=O)NC[C@H](c2ccc3c(c2)CCCN3C)N4CC[NH+](CC4)C C22735586
c1ccc(cc1)c2csc3c2c(=O)[nH]c(n3)C[NH+]4CCN(CC4)Cc5ccc6c(c5)CCO6 C22784075
c1ccc(cc1)N2CNC(=O)C23CCN(CC3)C4C[NH+](C4)Cc5cccc(c5)OC(F)(F)F C24912401
C[C@H]1CCCN(C1)C(=O)C2CC[NH+](CC2)CCC(=O)Nc3c(c4c(s3)CCCCC4)C#N C32927228
Cc1cc2c(cc1C)n(c(=O)c(n2)C)CCC(=O)NCC3CC[NH+](CC3)Cc4ccccc4F C33005751
CC(C)c1nc2c(c(=O)n1CC(=O)Nc3ccccc3Br)CC[NH+](C2)Cc4ccccc4 C33277356
C[C@@H](C(=O)NC(c1ccccc1)c2ccccc2)N3CCN(CC3)Cc4cn5ccccc5[nH+]4 C32853689
Cc1c([nH]c[nH+]1)CN(Cc2cccc(c2)c3ccccc3)C(=O)c4ccc5c(c4)OCCCO5 C35519398
CC[NH+]1CCN(CC1)c2c(c(n(c2C)Cc3c(cccc3F)F)C(=O)NCc4ccco4)C C35590755
c1ccc(c(c1)[C@@H](Cn2cnc3c4c(sc3c2=O)SCC(=O)N4)[NH+]5CCCCCC5)Cl C35671338
CN1CCCc2c1ccc(c2)[C@H](CNC(=O)[C@@H]3CC(=O)N(C3)c4ccc(cc4)F)[NH+]5CCCCC5 C38671016
c1ccc(cc1)C[NH+]2CC[C@H](C2)NC(=O)CSC3=NC(=O)C4=C5CCCC[C@@H]5SC4=N3 C38792774
C[C@H]1C[C@@H](CN(C1)S(=O)(=O)c2cccc(c2)C(=O)NC[C@@H](c3cccc(c3)F)[NH+](C)C)C C36684777
C[C@H]1C[C@@H](CN(C1)S(=O)(=O)c2cccc(c2)C(=O)NC[C@@H](c3cccs3)[NH+]4CCCC4)C C36684895
Cc1ccc(c(c1)Br)NC(=O)[C@@H](C)[NH+]2CCN(CC2)Cc3ccc4c(c3)OCO4 C23356333
Cc1cccc(c1)C[NH+]2CCC(CC2)(c3ccc4c(c3)cc(o4)C(=O)N5C[C@H](O[C@H](C5)C)C)O C12456994
CCCCN1C=N[C@@H]2C(=C3CC[C@H](C[C@@H]3S2)[NH+]4CCC(CC4)c5[nH]c6ccccc6n5)C1=O C39557790
Cc1ccc(cc1)[C@@H]2C[C@@H](C[C@H]3N2[C@@H](CC4=C5CC=CC=C5N=C34)C(=O)OC)[NH2+]Cc6cccnc6 C39560875
COC(=O)[C@@H]1CC2=C3CC=CC=C3N=C2[C@@H]4N1[C@@H](C[C@@H](C4)[NH2+]C[C@H]5CCCO5)c6ccccc6F C39560942
C[NH+](C)[C@H](CNc1c2c3c(sc2nc(n1)CN4CCOCC4)CCCC3)c5cccs5 C46549990
CC[C@H](C)CN1C(=O)[C@@H]([NH2+]C12CCN(CC2)S(=O)(=O)c3ccccc3)Cc4ccccc4 C36027379
CC[C@H](C)CN1C(=O)[C@H]([NH2+]C12CCN(CC2)S(=O)(=O)c3ccccc3)Cc4ccccc4 C36027381
Cn1c(nn(c1=S)C[NH2+]C2(CCCCC2)c3ccc(cc3)Cl)C[C@@H]4CCS(=O)(=O)C4 C58161895
Cc1c(c(n(n1)c2ccc(cc2Cl)Cl)C)CC(=O)NCc3cc[nH+]c(c3)N4CCCC4 C59251355
C[C@@H](c1ccccc1)[NH+]2CC[C@@H](C2)NC(=O)Cc3ccc(s3)S(=O)(=O)N4CCCCC4 C60017304
C[C@H](c1ccccc1)[NH+]2CC[C@@H](C2)NC(=O)Cc3ccc(s3)S(=O)(=O)N4CCCCC4 C60017305
Cc1ccc(s1)c2csc3c2c(=O)[nH]c(n3)CN4CC[NH+](CC4)Cc5ccc6c(c5)CCO6 C22798898
COc1ccc(cc1Cl)NC(=O)[C@@H]2CC23CCN(CC3)C(=O)[C@@H]4C=c5cc(ccc5=[NH+]4)F C64040591
C[C@H](C1CCN(CC1)C(=O)[C@@H]2C=c3cc(ccc3=[NH+]2)Cl)C(=O)NCc4ccccc4OC C64541120
c1ccc2=[NH+]CC(=c2c1)CCNC(=O)CC3CCN(CC3)S(=O)(=O)c4ccc(s4)Cl C65062005
c1ccc(cc1)C(=O)N/C(=C\c2ccco2)/C(=O)N3CCN(CC3)c4cccc[nH+]4 C04648907
c1ccc(c(c1)N2C(=O)C[C@H](C2=O)[NH+]3CCC(CC3)Nc4ccc5c(c4)OCO5)F C04708564
CC(C)(C)[C@@H]1CCc2c(sc3c2c4nc(nn4cn3)C(=O)NCC[NH+](C)C)C1 C02442061
C[C@@H]1CCc2c(s/c(=N\C(=O)C[NH+]3CCN(CC3)C(=O)c4ccco4)/[nH]2)C1 C06851974
C[C@@H](C(=O)c1c[nH]c2c1cccc2)[NH+]3CCN(CC3)C(=O)[C@@H]4COc5ccccc5O4 C07588539
c1cc2c(cc1[C@H]3CCC[NH+]3CN4C(=O)C5(CCCCC5)NC4=O)OCCCO2 C08073676
CN(CC=C)C(=O)[C@H]1C[NH+]2CC[C@H]1C[C@@H]2Cn3cc(nn3)C4(CCCCC4)O C08635795
c1cc(oc1)C(=O)N2CCC(CC2)C(=O)NCC3(CCCCC3)[NH+]4CCOCC4 C08749756
C[C@@H]1CC(C[C@]2(C1)C(=O)N(C(=O)N2)C[NH+]3CCN(CC3)C(=O)c4cccs4)(C)C C09871931
CN1CCc2c1ccc(c2)[C@H](CNC(=O)c3cccc(c3)[N+](=O)[O-])[NH+]4CCCC4 C08963216
CCOC(=O)N1CC[NH+](CC1)[C@H]2CCCN(C2)C(=O)c3ccc4c(c3)c(c([nH]4)C)C C11763408
C[C@H](c1nnc2n1CC[NH+](CC2)Cc3cc4ccccc4s3)NC(=O)c5ccco5 C11911346
c1ccc(cc1)[C@H]2C[NH+](Cc3ccccc3O2)CCNC(=O)c4cc5ncccn5n4 C12030375
Cc1ccc(c(c1)C[NH+]2CCc3nnc(n3CC2)[C@H](C)NC(=O)c4ccco4)C C12031979
c1cc(c(c(c1)F)F)C[NH+]2CCNC(=O)[C@H]2CC(=O)N3CCN(C(=O)C3)C4CCCC4 C12754964
CC(C)[NH+]1CCc2c(sc(c2C#N)NC(=O)/C=C\c3cccc(c3)[N+](=O)[O-])C1 C13374430
c1cc(c(cc1C[NH+]2CCNC(=O)[C@@H]2CC(=O)N3CCN(C(=O)C3)C4CCCCC4)F)F C11661591
CCn1cc(cn1)C[NH+]2CCc3c(c(n[nH]3)c4c(onc4c5ccccc5)C)C2 C20119354
C[C@@H]1C[C@@H](C[NH+](C1)Cc2csc(n2)NC(=O)CN3C(=O)[C@@H]4CC=CC[C@@H]4C3=O)C C22292945
Cc1c(c(n(n1)c2ccccc2)C)[C@@H]3C(=O)NCC[NH+]3CC(=O)N4CCCCCCC4 C24215673
c1cc(c([nH+]c1)N2CCOCC2)CNC(=O)C3(CCCC3)c4ccc5c(c4)OCCO5 C30309711
c1cc(sc1)C(=O)N2CCN(CC2)c3[nH]c(=O)cc(n3)C[NH+]4CCCCC4 C35564041
Cc1c(c(n(n1)c2ccccc2)C)[C@@H]3C(=O)NCC[NH+]3CC(=O)N4c5ccccc5C[C@@H]4C C36395448
COc1cc(cc(c1O)Br)/C=N/N2[C@H]([NH+]=NC2=S)c3ccccn3 C38974748
C[NH+](CC1N=CC=N1)CC2=CN(N[C@H]2c3ccc4c(c3)OCO4)c5ccccc5 C39537767
CCOc1ccccc1NC(=O)CSC2=N[C@@H]3C(=c4cc(ccc4=[NH+]3)C)N=N2 C39981038
Cc1c2c(cc(nc2on1)c3cccs3)C(=O)NCc4cc[nH+]c(c4)N(C)C C46623617
C[C@@H]1CN(CC[NH+]1C)Cc2ccc(cc2)c3[nH]c(=O)cc(n3)CCn4cccn4 C48356923
CCCCNC(=O)[C@@H]1CCC[NH+](C1)Cn2c(=S)nc3n2c(c(c(n3)C)C)C C50901452
CCOCc1ccccc1NC(=O)N2CCN(CC2)Cc3cn4ccccc4[nH+]3 C52468136
Cc1csc2n1c(=O)cc([nH+]2)CN(Cc3[nH]c(=O)c4ccccc4n3)C(C)C C57570361
c1cc(ncc1Br)NC(=O)[C@@H]2CCCN(C2)Cc3cc(=O)n4ccsc4[nH+]3 C57984756
C[C@@H]1C[C@H](C[NH+](C1)Cc2ccccc2CNC(=O)C3=CN4CCS(=O)(=O)N=C4C=C3)C C59286800
CCOc1cccc(c1)[C@@H]2C3=C(C[C@@H](CC3=O)c4ccco4)N=C5N2NC(=[NH+]5)C C19959964
COc1ccc(cc1OC)Cc2nnc3n2N[C@@H](S3)[C@H]4C=c5ccccc5=[NH+]4 C63294126
C[C@@H](C(=O)NC1CCCC1)N2C(=O)[C@@]3([C@H]4C(=c5ccccc5=[NH+]4)CCN3C2=O)C C63362562
C[C@@H]1[C@H]2C(=c3ccccc3=[NH+]2)C[C@@H]4N1C(=O)N(C4=O)c5ccccc5C(=O)NCC=C C63375720
C[C@H](C(=O)c1ccc2c(c1)CCN2C(=O)C)S[C@H]3NN=C(O3)C4=c5ccccc5=[NH+]C4 C63405381
C[C@H]1Cc2ccccc2N1C(=O)CN3C(=O)[C@@H](NC3=O)CC4=c5ccccc5=[NH+]C4 C63775533
Cc1ccc(cc1S(=O)(=O)NCCC2=c3cc(ccc3=[NH+][C@H]2C)F)[N+](=O)[O-] C63804686
c1ccc(c(c1)C(=O)N2CCC(=CC2)C3=c4cccnc4=[NH+]C3)NC(=O)c5ccco5 C64066435
COc1ccc(c(c1)F)[C@H]2[C@@H]3C(=c4ccccc4=[NH+]3)CCN2C(=O)C5=CNN6[C@@H]5N=CC=C6 C64074242
Cn1ccnc1[C@@H](c2cc(cc(c2)OC)OC)NC(=O)C3=c4ccccc4=[NH+]C3 C64160295
c1ccc2=[NH+][C@@H](C=c2c1)C(=O)N3CCN(CC3)[C@@H]4C=CC(=O)N(N4)c5ccc(cc5)F C64502940
C[C@@H]1CN(C[C@@H](O1)C)C(=O)c2c(n3ccsc3n2)CNC[C@H]4C=c5cc(ccc5=[NH+]4)F C64636388
Cc1ccc(cc1)C(=O)N(C)CCC2=NO[C@H](N2)[C@@H]3C=c4ccc(cc4=[NH+]3)OC C65182016
CC(C)Oc1ccc(cc1)c2nc(on2)[C@@H]3C(=c4cccc(c4=[NH+]C3=O)Cl)O C65248621
c1cc2c(cc1NC(=O)N3CC[C@H](C3)[NH+]4CCCC4)CCN2C(=O)c5ccoc5 C66161847
CCC[NH+]1Cc2cccc(c2C1)NC(=O)CN3C(=O)C4(CCCCC4)N(C3=O)C C66514876
CCS(=O)(=O)N(C)C1CCN(CC1)C(=O)NC[C@H](C)[NH+]2CCCC[C@@H]2C C66908979
c1ccc(cc1)S(=O)(=O)N[C@H]2c3cccc4c3c(ccc4)[C@@H]2[NH+]5CCN(CC5)C(=O)c6ccco6 C06131351
CCCCCCN1C(=O)[C@]2(Cc3cc4cc(ccc4[nH+]c3N5[C@@H]2CCCC5)C)C(=NC1=O)O C08739532
c1ccc(cc1)CC(=O)Nc2c3ccccc3oc2C(=O)N4CCN(CC4)c5cccc[nH+]5 C09265403
Cc1c(sc2c1c(=O)[nH]c(n2)CSc3c4c(c(sc4nc(n3)C[NH+]5CCOCC5)C)C)C C09503311
COc1cc2c(cc1OC)[C@@H]([NH+](CC2)CC(=O)N3CC(=O)Nc4c3cccc4)c5cccs5 C09730068
CCOc1cc2c(cc1OCC)C[NH+](CC2)CN3C(=O)[C@](NC3=O)(C)c4ccc5c(c4)CCC5 C09777856
C[C@@H](C(=O)Nc1c(c2c(s1)CCCCC2)C#N)[NH+]3CCN(CC3)S(=O)(=O)c4cccs4 C09778666
C[NH+](Cc1ccco1)CC(=O)Nc2cc(ccc2Cl)S(=O)(=O)N3CCCCCC3 C09799744
c1ccc(cc1)C[NH+]2CCc3c(sc(n3)NC(=O)CCCn4c5ccccc5oc4=O)C2 C11762874
C[C@@H]1C(=O)N(c2ccccc2O1)CCC(=O)Nc3nc4c(s3)C[NH+](CC4)Cc5ccccc5 C11768124
CC(C)[C@H](c1nnc2n1CC[NH+](CC2)C/C(=C/c3ccccc3)/C)NC(=O)c4ccccn4 C12055202
CC(C)[C@@H](c1nnc2n1CC[NH+](CC2)C/C(=C/c3ccccc3)/C)NC(=O)c4ccccn4 C12055205
Cc1ccc2cc(c(=O)[nH]c2c1C)[C@@H](c3nnnn3Cc4ccccc4)[NH+]5CCC[C@H](C5)C C12717173
Cc1ccc2c(c1)cc(c(=O)[nH]2)[C@H](c3nnnn3C(C)(C)C)[NH+]4CCC(CC4)Cc5ccccc5 C06408979
Cc1ccc2cc(c(=O)[nH]c2c1)[C@@H](c3nnnn3Cc4ccc(cc4)F)[NH+]5CCC(CC5)C C06409906
Cc1cc2cc(c(=O)[nH]c2cc1C)[C@H](c3nnnn3Cc4ccc(cc4)F)[NH+]5CCC(CC5)C C06321364
Cc1cc(=O)n2c3ccccc3n(c2c1C#N)C[C@@H](C[NH+]4CCN(CC4)c5ccccc5)O C02708663
C[NH+](C)CCCN1[C@@H](/C(=C(/c2ccc3c(c2)OCCO3)\O)/C(=O)C1=O)c4ccc(cc4)Br C09374651
CC[NH+]1CCC[C@H]1CNC(=O)CN2C(=O)c3cc4c(n3CC(=N2)c5ccccc5)ccs4 C19527230
c1cc(oc1)[C@H](CNc2c3c4c(sc3nc(n2)CN5CCOCC5)CCC4)[NH+]6CCCCC6 C15170591
C[C@H]1CCc2c(sc(c2C(=O)OC(C)C)NC(=O)[C@@H](C)[NH+]3CCN(CC3)C(=O)C4CC4)C1 C24596881
c1cc(sc1)[C@H](CNC(=O)c2ccc3c(c2)SC4=NS(=O)(=O)CCN34)[NH+]5CCCC5 C24750929
Cc1c(c([nH]c1C(=O)[C@H](C)[NH+]2CCN(CC2)S(=O)(=O)c3c(cccc3Cl)Cl)C)C(=O)C C26855931
Cc1ccc2c(c1)[C@H](CC(O2)(C)C)NC(=O)[C@H]3CCC[NH+](C3)Cc4nc(no4)c5cccs5 C31057768
Cc1cc(ccc1NC(=O)C[NH+](C)Cc2ccc(o2)S(=O)(=O)N3CCCC3)Br C32932804
CCOc1cc(ccc1O)[C@@H]2c3c(=O)c4cc(ccc4oc3C(=O)N2CC[NH+](C)C)Br C35486636
Cc1c(sc2c1c(=O)[nH]c(n2)CSc3nnc(n3c4ccc(cc4)F)[C@@H](C)[NH+](C)C)C C23483087
CN1CCCc2c1ccc(c2)[C@@H](CNC(=O)Cn3c4ccccc4oc3=O)[NH+]5CCCCC5 C38670915
Cc1ccc2c(c1)N(C[C@H](O2)C(=O)NCc3ccc(cc3)C[NH+]4CCc5ccccc5C4)S(=O)(=O)C C38831872
Cc1ccc2c(c1)[C@H](CC(O2)(C)C)NC(=O)C3CC[NH+](CC3)Cc4nc(no4)c5cccs5 C38884172
CC1(C[C@H](c2ccccc2O1)NC(=O)[C@@H]3CCC[NH+](C3)Cc4nc(no4)c5ccc(cc5)F)C C38901346
CC1(C[C@H](c2ccccc2O1)NC(=O)[C@H]3CCC[NH+](C3)Cc4nc(no4)c5ccc(cc5)F)C C38901350
C[C@@H]1CN(C[C@@H](O1)C)C2CC[NH+](CC2)[C@H]3CCc4c(c(nn4CC5CCCCC5)C(=O)NC)C3 C14750972
c1ccc(cc1)C[P@@]2(=O)N[NH+]3C[C@@H]4C=C(C(=C[C@@H]4C[C@@H]3CO2)S(=O)(=O)Oc5ccccc5)F C39466957
CC(C)S(=O)(=O)c1cc(ccc1N2CC[NH2+][C@@H](C2)S(=O)(=O)Oc3ccccc3)Cl C39530813
Cc1ccc(cc1C)N2[C@@H](NN=C2c3cc[nH+]cc3)S[C@H](C)C4=NC(=O)C5=C([C@@H](SC5=N4)C)C C39560554
c1ccc2=[NH+]CC(=c2c1)C3=NN[C@H](O3)SCC(=O)N4CCC[C@H](C4)c5nc6ccccc6s5 C39760741
C[C@@H]1C[C@@H](CN(C1)C(=O)C[NH+]2CCN(CC2)[C@@H](C)C(=O)Nc3c(c4c(s3)CCCCC4)C#N)C C22798063
Cc1ccc(cc1)[C@H](CNC(=O)c2c3c(n(n2)[C@H]4CCS(=O)(=O)C4)CCCC3)[NH+]5CCCCC5 C40988396
Cc1ccccc1OCC2=NN3C(=[NH2+])/C(=C\c4cccn4c5cccc(c5)Cl)/C(=O)N=C3S2 C32964317
c1ccc(cc1)C[C@H]2C(=O)N(C3([NH2+]2)CCN(CC3)C(=O)c4ccccc4F)Cc5ccc6c(c5)OCO6 C36024767
CC[C@@H](C)[C@H]1C(=O)N(C2([NH2+]1)CCN(CC2)S(=O)(=O)c3ccc(cc3)Cl)C[C@@H]4CCCO4 C36029894
Cc1cc(c(c2c1C(=O)/C(=C\c3ccc(cc3)N(C)C)/O2)CN4CCN(CC4)c5cccc[nH+]5)O C41585869
Cc1ccc(cc1)N2[C@H](CC(=C2C)C(=O)CN3C(=O)[C@H](NC3=O)CC4=c5ccccc5=[NH+]C4)C C63187704
COc1ccccc1N[C@@H]2/C(=N/S(=O)(=O)c3ccc(cc3)Cl)/N=c4ccccc4=[NH+]2 C39979624
c1ccc2c(c1)C[C@@H]3C(=O)N(C(=O)N3C2)c4ccc(cc4)C(=O)NCCC5=c6ccccc6=[NH+]C5 C63328815
CC1(CS(=O)(=O)N(C1=O)c2ccc(c(c2)C(=O)NCCC3=c4ccccc4=[NH+]C3)Cl)C C63767308
CNC(=O)[C@H]1CN(c2ccccc2O1)C(=O)CCC3=c4ccccc4=[NH+][C@@H]3c5ccc(cc5)OC C63827709
CNC(=O)[C@H]1CN(c2ccccc2O1)C(=O)CCC3=c4ccccc4=[NH+][C@H]3c5ccc(cc5)OC C63827714
CN(CCC1=NO[C@@H](N1)[C@H]2C=c3cc(ccc3=[NH+]2)Cl)C(=O)c4ccc(o4)Br C65183039
CCOC(=O)c1c(n(c2c1c(c(cc2)OC)NC(=O)C[NH+]3C[C@@H](C[C@@H](C3)C)C)C)C C02260084
CCC(C)(C)n1c(nnn1)[C@H](c2cc3c(ccc(c3[nH]c2=O)C)C)[NH+]4CCC[C@H](C4)C C05444254
CC[NH+](CC)CCN1[C@H](/C(=C(/c2cc3ccccc3o2)\O)/C(=O)C1=O)c4ccc(o4)C C06785260
CCc1ccc2c(c1)cc(c(=O)[nH]2)[C@@H](c3nnnn3Cc4ccccc4)[NH+]5CCC(CC5)C C06198099
CC[NH+]1CCN(CC1)c2nnc(s2)n3cccc3C(=O)NCCC4=CCCCC4 C07006098
CCC(C)(C)n1c(nnn1)[C@H](c2cc3cc(c(cc3[nH]c2=O)C)C)[NH+]4CCC(CC4)C C00910528
CCC(C)(C)n1c(nnn1)[C@@H](c2cc3ccc(c(c3[nH]c2=O)C)C)[NH+]4CCCCCC4 C00909167
CCc1ccc2c(c1)cc(c(=O)[nH]2)[C@H](c3nnnn3C4CCCCC4)[NH+]5CCCCC5 C00893382
CC[C@@H](C)C[NH+]1CCC(CC1)[C@@]2(C(=O)N(C(=O)N2)Cc3ccc4c(c3)OCO4)CC C12131180
CC[C@H](C)C[NH+]1CCC(CC1)[C@]2(C(=O)N(C(=O)N2)Cc3ccc4c(c3)OCO4)CC C12131201
Cc1cc(c2cc(c(=O)[nH]c2c1)[C@@H](c3nnnn3Cc4ccccc4)[NH+]5CCC[C@H](C5)C)C C12470643
Cc1ccc2c(c1)cc(c(=O)[nH]2)[C@H](c3nnnn3C4CCCCC4)[NH+](C)C5CCCCC5 C06409065
Cc1cccc2c1[nH]c(=O)c(c2)[C@@H](c3nnnn3Cc4ccccc4)[NH+](C)C5CCCCC5 C06443844
Cc1ccc2c(c1)cc(c(=O)[nH]2)[C@@H](c3nnnn3C4CCCCC4)[NH+](C)C5CCCCC5 C06408628
C[C@H](c1ccc(cc1)Br)NC(=O)C[NH+]2CCN(CC2)c3ccccc3[N+](=O)[O-] C16565011
Cc1c2ccccc2oc1C[NH+]3C[C@H]4CCC[C@@H](C3)C4(c5cnc(nc5OC)OC)O C19566330
C[NH+](C)CCNc1c2c(c3c4c(c(nc3s2)N5CCCCC5)CCCC4)nnn1 C20677381
Cc1cccc(c1)OCC(=O)N2CCN(CC2)CC/[NH+]=c/3\cc(oc4c3cccc4)O C22472523
Cc1ccc(cc1)OCC(=O)N2CCN(CC2)CC/[NH+]=c/3\cc(oc4c3cccc4)O C22472526
C[NH+](Cc1ccc(c(c1)OC)OC)CC(=O)Nc2ccc3c(c2)OC4(O3)CCCC4 C24364258
Cc1c(c2nc(c3ccccc3n2n1)N[C@H](c4ccccc4OC)c5[nH+]ccn5C)Cl C24717412
CC[C@H](c1ccc(cc1)Cl)NC(=O)C[NH+]2CCN(CC2)c3ccccc3[N+](=O)[O-] C26191578
CC(=O)[NH+]=c1ccc-2c(cc(oc2c1)O)COC(=O)COc3cccc(c3)Br C28932522
Cc1cc(ccc1OCC(=O)OCc2cc(oc-3cc(=[NH+]C(=O)C)ccc23)O)Cl C28932800
Cc1c(c(n(n1)c2ccccc2)C)C[NH+](C)CC(=O)N3c4ccccc4NC(=O)C[C@@H]3C C29190489
CC[NH+]1CCN(CC1)[C@@H](c2ccccc2F)c3c(n4c(s3)nc(n4)c5ccco5)O C22798517
Cc1cc(oc-2c/c(=[NH+]\C(=O)[C@@H](CCSC)N3C(=O)[C@@H]4CCCC[C@H]4C3=O)/ccc12)O C31192196
Cc1cc(nn1C)C[NH2+]Cc2c(nc3n2cc(cc3)Cl)C(=O)N4CCCCCCC4 C13593167
CCOc1ccc(c(c1)OC)[C@@H]2C3=C(CC(CC3=O)(C)C)[NH+]=C4N2NC(=N4)SC C04716069
CCOc1ccc(c(c1)OC)[C@H]2C3=C(CC(CC3=O)(C)C)[NH+]=C4N2NC(=N4)SC C04716070
CCOC(=O)[C@H]1C(=c2cc(ccc2=[NH+]1)Cl)NC(=O)/C=C/c3ccc4c(c3)OCO4 C38994185
CC[C@H](C(=O)Nc1nc2c(s1)CCCC2)SC3=N[C@H]4C(=c5ccccc5=[NH+]4)N=N3 C39242897
C[C@H](C(=O)NCc1ccc2c(c1)OCO2)OC(=O)c3ccc4=[NH+][C@@H]5CCCCC5=c4c3 C39443450
C[C@H](C(=O)NCc1ccc2c(c1)OCO2)OC(=O)c3ccc4=[NH+][C@H]5CCCCC5=c4c3 C39443452
CCOc1ccccc1NC(=O)CSC2=N[C@@H]3C(=c4cc(ccc4=[NH+]3)Cl)N=N2 C39981118
COc1ccc2=[NH+][C@@H]3C(=c2c1)N=NC(=N3)SCC(=O)NC45CC6CC(C4)CC(C6)C5 C39982313
Cc1c(c2nc(c3ccccc3n2n1)N[C@@H](c4ccc(cc4)OC)c5[nH+]ccn5C)Cl C45615341
CCN(Cc1ccc2c(c1)OCO2)C(=O)NCc3ccc([nH+]c3)N4CCCCCC4 C45876281
Cc1c(cc(cc1Cl)S(=O)(=O)NC[C@H](c2ccc(cc2)F)[NH+](C)C)[N+](=O)[O-] C59747034
COc1ccc(cc1)c2nc(on2)[C@@H]3Cc4c([nH]c[nH+]4)CN3Cc5ccc(cc5)Cl C15675690
CC(C)CCNC(=O)c1ccc(cc1)N2C(=O)[C@@]3([C@H]4C(=c5ccccc5=[NH+]4)CCN3C2=O)C C63351362
CCCCNC(=O)c1ccccc1N2C(=O)[C@@H]3CC4=c5ccccc5=[NH+][C@H]4[C@@H](N3C2=O)C C63375975
COc1ccc(cc1)N[C@H]2/C(=N/S(=O)(=O)c3ccc(cc3)F)/N=c4ccccc4=[NH+]2 C38975481
COc1ccc(cc1)S(=O)(=O)/N=C\2/[C@@H]([NH+]=c3ccccc3=N2)Nc4ccc(cc4)F C38981248
Cc1ccc(c(c1)NC(=O)[C@H](c2ccccc2)OC(=O)C3=c4ccccc4=[NH+]C(=O)C3)OC C38675623
COc1ccc(o1)C(=O)N2CCC[C@H](C2)C(=O)Nc3cccc(c3)[C@H]4C=c5ccccc5=[NH+]4 C64006478
Cc1ccc2=[NH+][C@H](C(=c2c1)C)[C@@H]3NC(=NO3)CCN(C)C(=O)Cc4ccc(cc4)OC C65182620
Cc1ccc(c(c1)C)[C@@H](C)NC(=O)C2CCN(CC2)c3c(ccc[nH+]3)c4nc(on4)C C65227620
CCc1ccc(cc1)[C@@H](C)NC(=O)C2CCN(CC2)c3c(ccc[nH+]3)c4nc(on4)C C65227630
c1cc(c([nH+]c1)N2CCC[C@H](C2)C(=O)NC3CCCCC3)c4nc(on4)C5CCC5 C65227903
Cc1c2c(=O)[nH]c(nc2sc1C(=O)C)C[NH+](C)Cc3cc(ccc3OC)Br C08754745
Cc1cc(c(c(c1)C)NC(=O)C[NH+](C)Cc2nc(cs2)c3ccc4c(c3)OCCCO4)C C08987638
CCc1cccc2c1NC(=O)[C@]23[C@H]4[C@@H]([C@H]5[NH+]3CCC5)C(=O)N(C4=O)c6cccc(c6C)Cl C09242912
CCc1cccc2c1NC(=O)[C@]23[C@H]4[C@@H]([C@H]5[NH+]3CCC5)C(=O)N(C4=O)c6cc(ccc6C)Cl C09266900
C[NH+]1CC[C@@H]([C@@H]2[C@@H]1CCCC2)NC(=O)c3cc(c(cc3Cl)Cl)S(=O)(=O)N(C)C C12416730
Cc1cc(ccc1NC(=O)C[NH+](Cc2ccco2)[C@@H]3CCS(=O)(=O)C3)I C12913115
c1cc(nc(c1)n2cccn2)C[NH2+]CC3CCN(CC3)C(=O)c4cccc(c4Cl)Cl C13782333
C[C@@H]1CSc2ccc(cc2NC1=O)S(=O)(=O)N3CCC(CC3)C[NH+]4CCc5ccccc5C4 C15731204
C[C@H]1CSc2ccc(cc2NC1=O)S(=O)(=O)N3CCC(CC3)C[NH+]4CCc5ccccc5C4 C15731205
c1cc(oc1)[C@H](CNC(=O)C2CCN(CC2)C(=O)c3ccc(cc3)Cl)[NH+]4CCCCC4 C15988642
COc1ccc(c2c1cccc2)C[NH+]3CCC4(CC[C@@H](O4)CNC(=O)c5cccnc5)CC3 C20271628
Cc1cc(on1)CN2CC[NH+](CC2)[C@H](C)C(=O)Nc3ccc(cc3Br)Br C22252696
C[NH+](C)[C@@H](CNC(=O)[C@@H]1Cc2ccccc2CN1C(=O)c3ccco3)c4ccccc4Cl C23192647
Cc1ccc(c(c1)Br)NC(=O)[C@@H](C)N2CC[NH+](CC2)CC(=O)N3CCCCCC3 C24865092
c1cc(oc1)[C@@H](CNC(=O)[C@@H]2CCCN(C2)C(=O)c3ccc(cc3)Cl)[NH+]4CCCCC4 C25175084
COc1ccc(cc1)[C@H](CNC(=O)[C@]23CCC(=O)N2c4ccccc4S3)[NH+]5CCCCC5 C32902362
C[NH+](C)CCCN1[C@@H](c2c(=O)c3cc(ccc3oc2C1=O)Br)c4ccc(cc4)O C35486928
CCc1ccc(cc1)[C@H](Cn2cnc3c4c(sc3c2=O)SCC(=O)N4)[NH+]5CCCC5 C35671570
Cc1c(sc2c1c(=O)[nH]c(n2)CS[C@@H](C)C(=O)N3CCC[NH+](CC3)Cc4ccccc4)C C36664458
COC(=O)[C@@H]1CC2=C3CC=CC=C3N=C2[C@@H]4N1[C@@H](C[C@@H](C4)[NH+]5CC[C@H](C5)O)c6cccc(c6)Cl C39560767
Cc1cccc(c1NC(=O)CSC2=N[C@H]3C(=c4cc(ccc4=[NH+]3)Br)N=N2)C C39981153
Cn1c(cc(n1)c2ccccc2)[C@H]3C[NH+]4CC[C@@H]3C[C@@H]4CNS(=O)(=O)c5cccs5 C43525413
COc1ccccc1CN2C[C@H]3C[C@H]([NH+]4[C@]3(C2=O)CCC4)c5cc(c(cc5Cl)O)OC C43620278
Cc1cccc2c1NC(=O)[C@]23[C@@H]4[C@H]([C@@H]5[NH+]3CCC5)C(=O)N(C4=O)c6ccccc6C(F)(F)F C34868787
c1cc[nH+]c(c1)N2CCN(CC2)C(=O)[C@H]3CC=CC[C@H]3C(=O)NCc4ccc(c(c4)F)C(F)(F)F C38740759
Cc1cccc(c1)Cn2c(c(c3c2cccc3)/C=C/4\C(=[NH2+])N5C(=NC4=O)SC(=N5)C(F)(F)F)C C27551566
Cc1cc(c(n1c2ccc(cc2)F)C)/C=C/3\C(=[NH2+])N4C(=NC3=O)SC(=N4)c5ccc(cc5)F C49678068
CC(C)N1C(=O)[C@H]([NH2+]C12CCN(CC2)S(=O)(=O)c3ccc(cc3)F)Cc4ccccc4 C36024819
C[C@@H]1C(=O)N(C2([NH2+]1)CCN(CC2)S(=O)(=O)c3ccc(cc3)Cl)[C@@H](C)c4ccccc4 C36027156
CC[C@H](C)CN1C(=O)[C@@H]([NH2+]C12CCN(CC2)S(=O)(=O)c3cccc(c3)C(F)(F)F)C C36027207
c1ccc2c(c1)cccc2C(=O)N3CCN(c4ccc(cc4C3)c5ccccn5)Cc6c[nH]c[nH+]6 C13803069
Cc1ccccc1C[NH+]2CCCN(CC2)C(=O)NCCC(=O)N3CCc4c(ccs4)C3 C58434602
c1cc(cnc1)[C@H]2CCCCN2C(=O)C3=CNN4C3=[NH+][C@H](C[C@H]4C(F)(F)F)c5cccs5 C13609132
c1cc[nH+]c(c1)N2CCN(CC2)C[C@H]3CCCN(C3)C(=O)c4cc(ccc4O)Br C60274562
Cc1ccc(o1)[C@H](CNC(=O)[C@H]2CCCN2C(=O)c3cc(cc(c3)Cl)Cl)[NH+]4CCCC4 C60355022
Cc1ccc(o1)[C@H](CNC(=O)c2cnn(c2C)c3ccc(cc3)Br)[NH+]4CCCC4 C60355120
Cc1cc(c(c2c1C(=O)/C(=C/c3ccncc3)/O2)C[NH+]4CCN(CC4)c5ccccc5F)O C41585400
c1ccc2=[NH+]CC(=c2c1)[C@@H](CNC(=O)c3cnc4n(c3=O)CCS4)c5ccccc5Cl C63194234
c1ccc2=[NH+]CC(=c2c1)CCN/C=C\3/C(=O)c4c(ccs4)N(S3(=O)=O)Cc5cccc(c5)F C63584614
c1ccc2=[NH+]CC(=c2c1)CCNC(=O)C3=CC4=NC(=S)N(C(=O)[C@@H]4C=C3)Cc5ccc(cc5)Cl C63667424
c1ccc2=[NH+]CC(=c2c1)[C@@H](CNS(=O)(=O)c3ccc4c(c3)OCCO4)[C@H]5CC=CS5 C63829807
CC1=c2ccccc2=[NH+][C@H]1CN(C)C(=O)C[C@H]3C(=O)NCCN3Cc4cccc(c4F)F C63881770
Cc1ccsc1CN2C[C@@H](C[C@H]2C(=O)OC)NC(=O)[C@H]3C(=c4cc(ccc4=[NH+]3)Cl)C C64023928
Cc1cccc2c1ncn(c2=O)CC(=O)NC[C@H](c3cccs3)C4=c5ccccc5=[NH+]C4 C64156692
c1ccc2=[NH+][C@H]3[C@@H](N(CCC3=c2c1)C(=O)Nc4ccc5c(c4)OCCO5)c6ccc(cc6)F C64491007
c1ccc(c(c1)[C@@H]2[C@H]3C(=c4ccccc4=[NH+]3)CCN2C(=O)Nc5ccc6c(c5)OCCO6)F C64622858
c1ccc(c(c1)CN2C(=O)[C@@H]3C=CC(=CC3=NC2=S)C(=O)NCCC4=c5ccccc5=[NH+]C4)Cl C64653791
Cc1ccc2=[NH+][C@@H](C=c2c1)[C@H]3NC(=NO3)CCN(C)C(=O)c4ccccc4Br C64678417
Cc1ccc2=[NH+][C@@H](C=c2c1)[C@H]3NC(=NO3)CCN(C)C(=O)c4cccc(c4)Br C64678535
Cc1ccc(cc1)n2cc3c(c(c2=O)C(=O)NC4CC[NH+](CC4)Cc5ccccc5)CC(CC3=O)(C)C C65000429
Cc1c(sc(c1[C@@H](c2ccc(cc2)OC(F)F)[NH+]3CCC(CC3)C)NC(=O)c4ccco4)C C02667942
CCC[NH+]1CCC2(CC1)N3[C@H](CC(=N3)c4ccc(cc4)Br)c5cc(ccc5O2)Br C08836255
CC1=C(C(=O)N([C@H]1[NH2+]C[C@@H]2CCCO2)C[C@@]3(CCC[C@@]4([C@@H]3CCc5c4ccc(c5)C(C)C)C)C)C C08983974
C[NH+]1C/C(=C\c2ccccc2)/C3=C(C1)[C@@H](N4C(=CSC4=N3)c5ccc6c(c5)OCCO6)c7ccccc7 C09075898
CCc1ccc(cc1)C2=N[C@@H]([NH2+][C@@H](C2)c3cccc(c3O)OCC)c4ccc(cc4)Br C09541629
CCc1ccc(cc1)C2=N[C@@H]([NH2+][C@H](C2)c3cccc(c3O)OCC)c4ccc(cc4)Br C09541636
Cc1ccc(cc1)C2=N[C@H]([NH2+][C@@H](C2)c3cc(ccc3O)Cl)c4ccc(c(c4)Br)OC C09542879
Cc1ccc2c(c1)c(c(c[nH+]2)S(=O)(=O)c3ccccc3)N4CCN(CC4)c5ccc(cc5)Cl C09970988
CC(C)[NH+]1C[C@@H](C[C@H]1C(=O)Nc2ccc3c(c2)Nc4ccccc4CC3)Sc5ccc(cc5)F C12218218
C[NH+](Cc1ccc(cc1)SC)CC(=O)N2[C@H](CC(=N2)c3ccc4ccccc4c3)c5ccccc5 C12532457
c1cc(ccc1c2nc3c(s2)CCN(C3)C(=O)C[C@@H](Cc4cc(ccc4F)F)[NH3+])C(F)(F)F C14949022
CN([C@@H](Cc1ccccc1Cl)C2CC[NH+](CC2)Cc3cc4ccccc4[nH]3)C(=O)c5ccco5 C14966396
c1ccc2c(c1)c(c(o2)[C@@H](c3ccc(cc3)Br)[NH+]4CCCCC4)NC(=O)c5ccco5 C15859341
CC(C)c1ccc(cc1)[C@H]2c3c(c4ccccc4[nH]3)C[C@H]5N2C(=O)CN(C5=O)C6CC([NH2+]C(C6)(C)C)(C)C C16042460
CCOc1ccc(cc1)C2=N[C@@H]([NH2+][C@H](C2)c3cc(ccc3O)Cl)c4ccc(cc4)C(F)(F)F C20764608
CCOc1ccc(cc1)C2=N[C@@H]([NH2+][C@@H](C2)c3cc(ccc3O)Cl)c4ccc(cc4)C(F)(F)F C20764616
Cc1c2c(n(n1)c3ccc(cc3)Cl)[NH+]=C4C=Cc5ccccc5N4[C@@H]2c6ccc(c(c6)[N+](=O)[O-])Cl C03290151
CC1(C(=[NH+]C(=S)N1c2cccc(c2)O)N[C@@H](/C=C/c3ccc(cc3Cl)Cl)C(C)(C)C)C C27829494
Cc1ccc(cc1C)N2C(=O)c3ccccc3/C(=C/Nc4c(c5c(s4)C([NH2+]C(C5)(C)C)(C)C)C#N)/C2=O C33014922
Cc1c2c(cc(/c(=[NH+]\c3ccc(cc3)F)/o2)c4nc(cs4)c5ccc(cc5)Cl)c(cn1)CO C20849418
Cc1ccc(cc1)N2C(=NC34CC5CC(C3)CC(C5)C4)[C@H](C6(C2=O)CCCCC6)N7CC[NH+](CC7)C C33435857
c1ccc(cc1)C(=O)Nc2c(c3c(s2)CCCC3)[C@@H](c4ccc5c(c4)OCO5)Nc6cccc[nH+]6 C35476876
CCOc1ccc2ccccc2c1C(=O)Nc3c(c4c(s3)C([NH2+]C(C4)(C)C)(C)C)C(=O)OCC C38806230
Cc1ccc(cc1)n2c(nc3ccc(cc3c2=O)I)/C=C/C4=c5ccccc5=[NH+][C@@H]4C C38926309
Cc1ccc2=[NH+]C(=O)[C@@H](C=c2c1)CN(c3cccc(c3C)C)C(=O)c4ccccc4Br C38959169
Cc1ccc2=C[C@@H](C(=O)[NH+]=c2c1)CN(c3cccc(c3C)C)C(=O)c4ccccc4Br C38964475
CCc1cc(c(cc1OCc2ccc(cc2)F)O)[C@@H]3C(=C(N=[NH+]3)C)c4ccc5c(c4)OCCCO5 C39007357
CC(C)[NH+]1CCC2(CC1)CC(=O)c3cc(ccc3O2)c4ccc(cc4)C(=O)N5CCC[C@@H]6[C@@H]5CCCC6 C39227653
CC(C)[NH+]1CCC2(CC1)CC(=O)c3cc(ccc3O2)c4ccc(cc4)C(=O)N5CCC[C@H]6[C@H]5CCCC6 C39227656
c1ccc2c(c1)c3c([nH]2)[C@@H]([NH+](CC3)CC(=O)Nc4ccc(cc4)F)c5cc(cc6c5OCO6)Cl C39228536
Cc1ccc2=C[C@H](C(=O)[NH+]=c2c1)CN(CCc3ccccc3)S(=O)(=O)c4c(cc(cc4C)C)C C39324915
C[C@@H](c1[nH]c(=O)c2ccccc2n1)S[C@H]3N=[NH+][C@@H](N3CC(C)C)c4ccc(cc4Cl)Cl C39431180
c1ccc2=[NH+]CC(=c2c1)/C=C\3/C(=O)N(/C(=N/c4ccc(c(c4)Cl)F)/S3)c5ccc(c(c5)Cl)F C39909817
C[C@@H]1C(=c2ccccc2=[NH+]1)/C=C/c3nc4ccc(cc4c(=O)n3c5ccccc5)I C39943286
CC(C)c1ccc2c(c1)CC[C@H]3[C@]2(CCC[C@@]3(C)CNC(=O)c4csc(n4)C5CC[NH2+]CC5)C C43227052
Cc1ccc(cc1)NC(=O)c\2cc3cc(ccc3o/c2=[NH+]\NS(=O)(=O)c4ccc(cc4)C)Cl C59170414
CCc1ccccc1NC(=O)c\2cc3cc(ccc3o/c2=[NH+]\NS(=O)(=O)c4ccc(cc4)C)C C59170654
CCOc1cccc(c1)/[NH+]=c\2/c(cc3cc(cc(c3o2)Br)Br)C(=S)N C59171162
c1ccc(cc1)/N=C\2/N([C@H](CS2)c3ccc(cc3)C4CCCCC4)/N=C/C5=c6ccccc6=[NH+]C5 C39946711
Cc1ccc(cc1)[C@H]2[C@H]3C(=c4ccccc4=[NH+]3)C[C@@H]5N2C(=O)N(C5=O)c6cc(ccc6Cl)C(F)(F)F C63362131
CC(C)c1ccc(cc1)N2C(=O)[C@@]3([C@@H]4C(=c5ccccc5=[NH+]4)[C@H](CN3C2=O)c6ccccc6OC)C C63373788
CCc1ccc(cc1)[C@@H]2CN3C(=O)N(C(=O)[C@@]3([C@@H]4C2=c5ccccc5=[NH+]4)C)c6ccccc6OCC C63374506
CCc1ccc(cc1)[C@H]2CN3C(=O)N(C(=O)[C@@]3([C@H]4C2=c5ccccc5=[NH+]4)C)c6cccc7c6cccc7 C63374891
Cc1c2c(cc(/c(=[NH+]/c3ccc(cc3)F)/o2)c4nc(cs4)c5ccc(cc5)Cl)c(cn1)CO C20849418
CCOC(=O)C1CCC(CC1)CNC(=O)N2CCC3=c4ccccc4=[NH+][C@@H]3[C@@H]2c5ccccc5F C63571352
c1ccc2=[NH+]CC(=c2c1)CC(=O)N(Cc3cccs3)C4(CCCCC4)C(=O)NC5CCCCC5 C63617079
Cc1ccc(cc1)[C@@H]2[C@H]3C(=c4cc(ccc4=[NH+]3)Cl)CCN2S(=O)(=O)c5cccc6c5nsn6 C63625075
COC(=O)c1ccc(cc1NC(=O)N2CCC3=c4ccccc4=[NH+][C@H]3[C@H]2c5ccccc5F)Cl C64622839
CC[NH+]1CCc2c(sc-3c2CN([C@@H](c4n3ccc4)c5ccc(cc5)C)C(=O)NCCC(C)C)C1 C35427410
c1ccc2=[NH+][C@@H](C=c2c1)c3nc(no3)c4ccc5c(c4)Sc6ccccc6C(=O)N5C7CCCC7 C64648572
Cc1cc(c2ccccc2[nH+]1)N3CCN(CC3)c4c5ccccc5nc(n4)N6CCc7ccccc7C6 C03672765
Cc1c(sc(c1[C@H](c2ccc(cc2)OC(F)F)[NH+]3CCC(CC3)C)NC(=O)c4ccco4)C C08763385
CC1=C(C(=O)N([C@@H]1[NH2+]C[C@H]2CCCO2)C[C@@]3(CCC[C@@]4([C@@H]3CCc5c4ccc(c5)C(C)C)C)C)C C08983975
CCC[NH+]1CCC2(CC1)N3[C@@H](CC(=N3)c4ccc(cc4)Cl)c5cc(ccc5O2)Br C09462236
CCc1ccc(cc1)C2=N[C@H]([NH2+][C@H](C2)c3cccc(c3O)OCC)c4ccc(cc4)Br C09541640
Cc1ccc(cc1)C2=N[C@@H]([NH2+][C@H](C2)c3cc(ccc3O)Cl)c4ccc(c(c4)Br)OC C09542881
CCc1ccc(cc1)S(=O)(=O)c2c[nH+]c3ccccc3c2N4CCN(CC4)c5ccccc5F C09909444
CC1CC[NH+](CC1)[C@@H](CNc2c3c4c(sc3nc(n2)c5cccnc5)CCC4)c6cccs6 C13030146
CC(C)[NH+]1CCC2(CC1)N3[C@@H](CC(=N3)c4ccc(cc4)c5ccccc5)c6cc(ccc6O2)Br C09360854
c1cc(ccc1c2nc3c(s2)CN(CC3)C(=O)C[C@@H](Cc4cc(ccc4F)F)[NH3+])C(F)(F)F C14949000
CN([C@H](Cc1ccccc1Cl)C2CC[NH+](CC2)Cc3cc4ccccc4[nH]3)C(=O)c5ccco5 C14966400
c1ccc2c(c1)c(c(o2)[C@H](c3ccc(cc3)Br)[NH+]4CCCCC4)NC(=O)c5ccco5 C15859342
CCOc1ccc(cc1)C2=N[C@H]([NH2+][C@@H](C2)c3cc(ccc3O)Cl)c4ccc(cc4)C(F)(F)F C20764612
C[C@@]12CC3C[C@@](C1)(CC(C3)(C2)[NH2+]Cc4cc(ccc4OCC(=O)NC(C)(C)C)Br)C C20873155
Cc1c2c(n(n1)c3ccc(cc3)Cl)[NH+]=C4C=Cc5ccccc5N4[C@@H]2c6coc7ccc(cc7c6=O)OC C21548905
CC(C)c1ccccc1OC2C[C@@H]3CC[C@H](C2)N3C(=O)c4ccc(cc4)C[NH+](C)C5CCCCC5 C22664685
Cc1ccc(o1)CN(C2CC([NH2+]C(C2)(C)C)(C)C)C(=S)Nc3cc(ccc3Cl)C(F)(F)F C22746021
CC1=CC([NH2+][C@H]2[C@@H]1C\3=C(C=C2)c4c(ccc(c4OC)O)O/C3=C\c5cccc(c5)c6cccnc6)(C)C C28823512
Cc1ccc(c(c1)C)[C@H](C)NC(=O)C2CC[NH+](CC2)Cc3nc(no3)c4ccc(cc4)C(C)(C)C C30977740
CCCCSc1nc(c2c3c(sc2n1)CCCC3)N4CC[NH+](CC4)Cc5cc(ccc5C)C C34756131
CC1=C(C(=O)N([C@H]1[NH2+]C[C@]2(CCC[C@@]3([C@@H]2CCc4c3ccc(c4)C(C)C)C)C)C[C@@H]5CCCO5)C C36073840
CCc1cc2c(=O)c(c(oc2c(c1O)C[NH+]3C[C@@]4(C[C@H]3CC(C4)(C)C)C)C)c5[nH]c6ccccc6n5 C36493277
c1ccc(c(c1)C[NH+]2CCC(CC2)N(c3ccc(cc3)F)S(=O)(=O)c4ccc(cc4)Cl)F C37570689
Cc1cccc([nH+]1)N[C@H](c2ccc(cc2)Cl)c3c4c(sc3NC(=O)c5ccco5)CCCC4 C38547315
Cc1ccc(cc1)n2c(nc3ccc(cc3c2=O)I)/C=C/C4=c5ccccc5=[NH+][C@H]4C C38926310
Cc1ccc(c(c1)C)N(C[C@@H]2C=c3ccc(cc3=[NH+]C2=O)C)C(=O)c4ccccc4Br C38958875
Cc1ccc2=[NH+]C(=O)[C@H](C=c2c1)CN(c3cccc(c3C)C)C(=O)c4ccccc4Br C38959170
Cc1ccc(c(c1)N(C[C@H]2C=c3cccc(c3=[NH+]C2=O)C)C(=O)c4ccccc4Br)C C38959922
c1ccc2c(c1)c3c([nH]2)[C@H]([NH+](CC3)CC(=O)Nc4ccc(cc4)F)c5cc(cc6c5OCO6)Cl C39228537
Cc1ccc(o1)CN(C2CC([NH2+]C(C2)(C)C)(C)C)C(=S)Nc3ccc(cc3C(F)(F)F)Cl C39439843
c1ccc(cc1)C[C@@H]2CC[C@@]3(C2)[C@@H](CCC[NH+]3Cc4ccccc4)S(=O)(=O)Oc5ccccc5 C39509558
c1ccc(cc1)C[NH+]2[C@H](CCC[C@@]23CCC[C@@H](C3)Br)S(=O)(=O)Oc4ccccc4 C39521069
CC(C)c1ccc2c(c1)CC[C@@H]3[C@]2(CCC[C@@]3(C)CNC(=O)c4csc(n4)C5CC[NH2+]CC5)C C43227051
CC(C)c1ccc2c(c1)CC[C@@H]3[C@]2(CCC[C@@]3(C)CNC(=O)c4csc(n4)[C@H]5CCC[NH2+]C5)C C43227053
Cc1c(c(n(n1)Cc2ccccc2Cl)Cl)C(=O)/N=c\3/[nH]c(cs3)C[NH+]4CCC[C@H](C4)C C24886684
CCc1ccc(cc1)NC(=O)c\2cc3cc(ccc3o/c2=[NH+]\NS(=O)(=O)c4ccc(cc4)C)C C59170633
c1ccc(cc1)/N=C\2/N([C@@H](CS2)c3ccc(cc3)C4CCCCC4)/N=C/C5=c6ccccc6=[NH+]C5 C39946710
CCOc1ccc(cc1)N2C(=O)[C@@H]3CC4=c5ccccc5=[NH+][C@H]4[C@@H](N3C2=O)c6ccc(cc6)C(C)C C63362997
CC(C)c1ccc(cc1)N2C(=O)[C@@]3([C@H]4C(=c5ccccc5=[NH+]4)[C@H](CN3C2=O)c6ccccc6OC)C C63373790
CCc1ccc(cc1)[C@H]2CN3C(=O)N(C(=O)[C@@]3([C@@H]4C2=c5ccccc5=[NH+]4)C)c6ccccc6OCC C63374509
CCc1ccc(cc1)[C@H]2CN3C(=O)N(C(=O)[C@@]3([C@H]4C2=c5ccccc5=[NH+]4)C)c6ccc(cc6)C(C)C C63374899
Cc1coc2c1cc3c(c(c(=O)oc3c2C)CCC(=O)NCCC4=c5cc(ccc5=[NH+]C4)Cl)C C63491024
CCOC(=O)C1CCC(CC1)CNC(=O)N2CCC3=c4ccccc4=[NH+][C@H]3[C@@H]2c5ccccc5F C63571353
CCOC(=O)CC1(CCCCC1)NC(=O)N2CCC3=c4ccccc4=[NH+][C@@H]3[C@H]2c5ccc(cc5)F C63571880
COc1ccc(cc1)[C@@H]2[C@H]3C(=c4cc(ccc4=[NH+]3)Cl)CCN2C(=O)NC56CC7CC(C5)CC(C7)C6 C63572237
Cc1ccc(cc1)[C@H]2[C@H]3C(=c4cc(ccc4=[NH+]3)Cl)CCN2S(=O)(=O)c5cccc6c5nsn6 C63625076
CC(C)CC(=O)Nc1ccc(cc1)S(=O)(=O)Nc2ccc(cc2)[C@@H]3C=c4cc(ccc4=[NH+]3)Cl C63627360
c1ccc2=N/C(=N\S(=O)(=O)c3cc(ccc3Cl)Cl)/[C@@H]([NH+]=c2c1)Nc4ccccc4Cl C38966497
CC(=O)N1[C@@H](CC(=N1)[C@H]2C(=c3cc(ccc3=[NH+]C2=O)Cl)c4ccccc4)c5ccc(cc5Cl)Cl C64343340
COC(=O)c1ccc(cc1NC(=O)N2CCC3=c4ccccc4=[NH+][C@H]3[C@@H]2c5ccccc5F)Cl C64622837
C[C@H](c1[nH]c(=O)c2c(csc2n1)c3ccccc3)[NH+]4CCC(CC4)C(=O)Nc5ccccc5O C09882357
c1ccc2c(c1)[nH]c(n2)S[C@@H]3C[C@H]([NH+](C3)Cc4ccc(cc4)OC(F)(F)F)C(=O)NC5CC5 C11841527
c1ccc(cc1)[C@@]2(CC[NH+]([C@@H]3[C@@H]2CCCC3)Cc4ccc(c(=O)[nH]4)C(=O)NCc5ccccc5Cl)O C12325874
CC(C)Cc1cc(n[nH]1)C[NH+]2CCC3(CC2)c4ccccc4[C@H]([C@@H]3OC)NC(=O)Cc5cccs5 C11911619
C[C@@H]1C[C@H](NC(=S)N1)CC(=O)N2CCC(CC2)[C@H](Cc3ccccc3)[NH+](C)Cc4ccncc4 C12247769
CCOC(=O)c1c(c(sc1NC(=O)C[NH+]2CCCCC[C@H]2c3ccc(cc3)OC)C(=O)NC)C C15105643
C[C@@H](CC(=O)N1CCC2(CC1)[NH2+][C@H](CS2)C(=O)NCCc3ccccc3OC)CC(C)(C)C C16495927
C[C@@H](C(=O)Nc1ccc(cc1)OCc2ccccc2)[NH+](C)CC(=O)Nc3ccccc3Br C16633252
CCOC(=O)C1=C(NC(=O)N[C@H]1c2ccc(cc2)OC(C)C)CN3CCC(CC3)[NH+]4CCCCC4 C20214538
CC(C)(C)NS(=O)(=O)c1ccc(cc1)C(=O)NCc2ccccc2c3ccc(cc3)C[NH+](C)C C25521465
c1c(nc([nH]c1=O)N2CCN(CC2)C(=O)NC3CCCCC3)CN4CC[NH+](CC4)C5CCCCC5 C35926776
c1ccc(cc1)C[NH+](Cc2[nH]c(=O)c3c4c(sc3n2)CCCC4)C[C@@H](COc5ccccc5)O C36156887
Cc1ccc2c(c1)[C@@H]3C[C@](O2)(N(C(=O)N3)c4cccc(c4)C(=O)NC5CC[NH+](CC5)Cc6ccccc6)C C15951912
Cc1cc([nH+]c2c1cc(cc2)NC(=O)CCC(=O)NCc3ccc(cc3)F)N4C[C@@H](C[C@@H](C4)C)C C20138656
c1ccc(cc1)C[NH+]2C[C@@H](C[C@H]2C(=O)NCCc3ccc4c(c3)OCO4)NCc5ccccc5Cl C32582150
Cc1cccc([nH+]1)N[C@H](c2cc(ccc2OC)OC)c3c(c(sc3NC(=O)c4ccco4)C)C C38547717
CC1([C@@H](N(C(=S)S1)/N=C/C2=c3ccccc3=[NH+]C2)N(C(=O)Nc4ccc(cc4)[N+](=O)[O-])O)C C38899477
c1ccc2c(c1)cccc2CS[C@H]3NN[C@@H](S3)SCC(=O)N/N=C/C4=c5ccccc5=[NH+]C4 C38915574
c1ccc2c(c1)cccc2CS[C@@H]3NN[C@H](S3)SCC(=O)N/N=C/C4=c5ccccc5=[NH+]C4 C38915575
CC(C)Cc1ccc(c(c1)N2CC[NH2+][C@H](C2)Cc3ccccc3)NS(=O)(=O)c4ccccc4O C39481517
c1ccc(cc1)CNC[C@H](c2ccc(cc2)S(=O)(=O)Oc3ccccc3)[NH+]4CCN[C@@H](C4)Cl C39534338
Cc1ccc(c(c1)CNC(=O)[C@@H]2CN(CC23CC[NH2+]CC3)C(=O)c4ccc(o4)c5ccccc5F)C C39636657
Cc1ccc(cc1)[C@H](C)NC(=O)[C@@H]2CN(CC23CC[NH2+]CC3)C(=O)c4ccc(o4)c5ccccc5F C39639409
c1ccc(cc1)Sc2c(cccn2)C(=O)N3C[C@H](C4(C3)CC[NH2+]CC4)C(=O)NC5CCCCCCC5 C39659878
Cc1cccc(c1C)CNC(=O)[C@H]2CN(CC23CC[NH2+]CC3)C(=O)c4ccc(o4)c5ccc(cc5)F C39667653
CC[C@@H](c1ccccc1)C(=O)N2C[C@@H](C3(C2)CC[NH2+]CC3)C(=O)NCCc4c[nH]c5c4cc(cc5)Cl C39676462
CC[C@@H](c1ccccc1)C(=O)N2C[C@@H](C3(C2)CC[NH2+]CC3)C(=O)NCCc4c[nH]c5c4cccc5C C39684167
CCOC(=O)C1=C(OC2=c3ccccc3=[NH+]C(=O)[C@H]2[C@H]1c4ccc(c(c4)OC)OCCC(C)C)N C39758043
CC1(CC2=C([C@@H](N3[C@@H](N2)N[C@@H](N3)SC(c4ccccc4)c5ccccc5)C6=CC=[NH+]C6)C(=O)C1)C C39916085
c1ccc2=[NH+]CC(=c2c1)/C=N/NC(=O)CS[C@H]3Nc4ccccc4N3Cc5ccc(cc5)Cl C39923402
Cc1c\2c(oc1C(=O)NC3CC([NH2+]C(C3)(C)C)(C)C)CCC/C2=N\NC(=S)Nc4ccccc4 C40825346
CC[NH+](Cc1nc(c2c3c(sc2n1)CCCCC3)N)CC(=O)Nc4ccccc4C(F)(F)F C45606026
CC1CC[NH+](CC1)Cc2cs/c(=N\C(=O)c3ccc(c(c3)NC(=O)c4cccs4)Cl)/[nH]2 C14526990
CC(C)C[C@@H]1C(=O)N(C2([NH2+]1)CCN(CC2)C(=O)NC(C)(C)C)CCc3ccc(c(c3)OC)OC C36029777
Cc1ccc(cc1)NC(=O)c\2cc3cc(ccc3o/c2=[NH+]\c4ccc(cc4)S(=O)(=O)N)[N+](=O)[O-] C59170409
Cc1ccc(cc1)S(=O)(=O)N/[NH+]=c\2/c(cc3ccc(cc3o2)O)C(=O)Nc4ccccc4OC C59170742
c1ccc(cc1)/C=C/C=C(/C(=O)NNC2=c3cc(ccc3=[NH+]C2=O)[N+](=O)[O-])\NC(=O)c4ccccc4 C15018486
CC(C)[NH+]1CCc2c(sc3c2C(=N[C@@H](N3)c4ccc(cc4)OC(=O)c5ccc(cc5)OC)O)C1 C15947091
C[C@]1(CC[C@H](C1(C)C)C2[NH+]=c3ccccc3=[NH+]2)C(=O)N/N=C/c4ccc(c(c4C(=O)[O-])OC)OC C63089116
CCOc1ccc(cc1)C(=O)/N=C(\NCCC2=c3ccccc3=[NH+]C2)/Nc4ccc5c(c4)OCCO5 C63589460
COC(=O)C1=C2CCCC[C@@H]2S[C@@H]1NC(=O)Nc3ccc(cc3)[C@@H]4C=c5cc(ccc5=[NH+]4)Cl C63743888
CCOC(=O)c1c2c(sc1/[NH+]=c\3/c(cc4cc(ccc4o3)Br)C(=O)N)CCCC2 C01507372
C[C@H]1CCCC[C@@]12C(=O)N(C(=O)N2)CC(=O)NC[C@@H](c3ccccc3Cl)C4=c5ccccc5=[NH+]C4 C63844054
c1ccc(cc1)NS(=O)(=O)c2cc(cc(c2)NC[C@H]3C=c4ccccc4=[NH+]3)C(=O)NC5CCCC5 C63994079
C[C@H]1C(=c2cc(ccc2=[NH+]1)Cl)CCNC(=O)CC[C@]3(CCC(=O)N3)Cc4cc(ccc4F)OC C64057960
COc1cccc(c1OC)[C@@H](CNC(=O)CC23C[C@H]4C[C@@H](C2)CC(C4)(C3)O)C5=c6ccccc6=[NH+]C5 C64169868
c1ccc(c(c1)CNC(=O)[C@@H](CC2=c3ccccc3=[NH+]C2)NC(=O)c4cccs4)OC(F)(F)F C64352931
c1ccc2=[NH+]CC(=c2c1)CCNC(=O)C3=C4[C@H](CCC3)S[C@@H](N4)NC(=O)c5ccc(cc5)Cl C64375479
CC(C)c1ccc(cc1)S(=O)(=O)N2CCC3(CC2)C(=[NH+]CCN3)NCc4ccc(cc4)Cl C65074845
CCc1ccc(cc1)S(=O)(=O)N2CCC3(CC2)C(=[NH+]CCN3)NCc4ccc(c(c4)Cl)F C65074868
Cc1cc([nH+]c2c1cc(cc2)NC(=O)CCC(=O)NCc3ccc(cc3)F)N4C[C@H](C[C@@H](C4)C)C C09598423
C[NH+](C)[C@H](CNC(=O)c1ccccc1SCC(=O)NC23CC4CC(C2)CC(C4)C3)c5ccco5 C09671871
c1ccc(cc1)CCC[C@@]2(C(=O)NC(=O)N2)C3CC[NH+](CC3)Cc4nc(cs4)c5ccccc5 C12098832
CSc1ccc(cc1)C[C@@]2(CCC(=O)N2)CCC(=O)NCC3(CCCCCC3)[NH+]4CCOCC4 C12099864
Cc1c(ccc2c1NC(=O)[C@]23[C@H]4[C@@H]([C@H]([NH2+]3)Cc5ccccc5)C(=O)N(C4=O)CCc6ccccc6)Cl C12882786
c1ccc(cc1)CCN2C(=O)[C@@H]3[C@H]([NH2+][C@@]4([C@@H]3C2=O)c5cc(ccc5NC4=O)Cl)Cc6ccccc6 C12886249
CCCCc1ccc(cc1)N2C(=O)[C@@H]3[C@@H]([NH2+][C@]4([C@@H]3C2=O)c5ccc(c(c5NC4=O)C)C)CC(=O)N C12888622
CC(C)Cc1cc(n[nH]1)C[NH+]2CCC3(CC2)c4ccccc4[C@H]([C@@H]3OC)NC(=O)c5ccsc5 C11789812
CCOC(=O)C1=C(NC(=O)N[C@@H]1c2ccc(cc2)OC(C)C)CN3CCC(CC3)[NH+]4CCCCC4 C20214534
Cc1ccc(cc1)NC(=O)c\2cc3c(cnc(c3o/c2=[NH+]\c4ccc(cc4)c5ccccc5)C)CO C02954613
COc1cc(cc(c1OC[C@@H](c2ccc3c(c2)OCCO3)O)Br)C[NH2+]C4CCCCC4 C20877104
CCOc1ccccc1NC(=O)Nc2ccc([nH+]c2)N3CCN(CC3)Cc4ccc(cc4)[N+](=O)[O-] C34682073
Cc1c2c(=O)[nH]c(nc2sc1C(=O)NC[C@@H](c3cccs3)[NH+]4CCCC4)Cc5ccccc5 C25155898
c1ccc(cc1)C[NH+](Cc2[nH]c(=O)c3c4c(sc3n2)CCCC4)C[C@H](COc5ccccc5)O C36156890
CCOC(=O)[C@H]1[C@H]([C@@]2([C@@](N1)(N3C=C(C=CC3=[NH+]2)C)c4ccc(cc4)Cl)c5ccc(cc5)Cl)O C36351170
c1cc(ccc1[C@H]2C[C@H](N3C(=[NH+]2)C=C(N3)C(=O)NCc4ccc5c(c4)OCO5)C(F)(F)F)Cl C03012012
Cc1cccc([nH+]1)N[C@@H](c2cc(ccc2OC)OC)c3c(c(sc3NC(=O)c4ccco4)C)C C38547715
c1cc(cc(c1)Cl)N2[C@H](NN[C@@H]2SCc3[nH]c(=O)c4cc(ccc4n3)Cl)[NH+]5CCCC5 C39462580
Cc1ccc(cc1C)CCNC(=O)[C@H]2CN(CC23CC[NH2+]CC3)C(=O)[C@H](C(C)C)Oc4ccccc4 C39609363
Cc1ccc(cc1)[C@H](C)NC(=O)[C@H]2CN(CC23CC[NH2+]CC3)C(=O)c4ccc(o4)c5ccccc5F C39639410
CC[C@@H](c1ccccc1)C(=O)N2C[C@H](C3(C2)CC[NH2+]CC3)C(=O)NC[C@@H](C)Oc4ccc(cc4)C C39666150
C[C@@H](CNC(=O)[C@H]1CN(CC12CC[NH2+]CC2)C(=O)C3(CCCCC3)C)Oc4ccccc4Cl C39666475
Cc1cccc(c1C)CNC(=O)[C@@H]2CN(CC23CC[NH2+]CC3)C(=O)c4ccc(o4)c5ccc(cc5)F C39667652
Cc1ccc(c(c1)CCNC(=O)[C@H]2CN(CC23CC[NH2+]CC3)C(=O)c4ccc(o4)c5ccccc5)C C39677067
CC[C@H](c1ccccc1)C(=O)N2C[C@@H](C3(C2)CC[NH2+]CC3)C(=O)NCCc4c[nH]c5c4cccc5C C39684168
CC[C@H](c1ccccc1)C(=O)N2C[C@H](C3(C2)CC[NH2+]CC3)C(=O)NCCc4c[nH]c5c4cccc5C C39684170
Cc1cccc(c1)CCNC(=O)[C@@H]2CN(CC23CC[NH2+]CC3)C(=O)c4ccc(o4)c5ccccc5F C39689488
Cc1ccccc1CCNC(=O)[C@H]2CN(CC23CC[NH2+]CC3)C(=O)c4ccc(o4)c5ccccc5F C39691255
Cc1ccccc1CCNC(=O)[C@H]2CN(CC23CC[NH2+]CC3)C(=O)c4ccc(o4)c5ccc(cc5)F C39691257
CCc1ccc(cc1)[C@H](C)NC(=O)[C@@H]2CN(CC23CC[NH2+]CC3)C(=O)COc4cccc(c4)Cl C39696119
CCc1ccc(cc1)[C@@H](C)NC(=O)[C@H]2CN(CC23CC[NH2+]CC3)C(=O)COc4cccc(c4)Cl C39696120
CCc1ccc(cc1)[C@H](C)NC(=O)[C@@H]2CN(CC23CC[NH2+]CC3)C(=O)c4ccc(o4)c5ccccc5 C39696263
CCc1ccc(cc1)[C@H](C)NC(=O)[C@H]2CN(CC23CC[NH2+]CC3)C(=O)CCc4ccc(cc4)OC C39696273
CC1(CC2=C([C@H](N3[C@@H](N2)N[C@@H](N3)SC(c4ccccc4)c5ccccc5)C6=CC=[NH+]C6)C(=O)C1)C C39916086
C[C@@H](c1ccc(cc1Cl)Cl)[NH2+][C@H](C)C(=O)Nc2ccc(c(c2)S(=O)(=O)N(C)C)Cl C45557393
c1ccc(cc1)C[NH+]2CCc3c(s/c(=N/C(=O)c4ccccc4NC(=O)c5cccs5)/[nH]3)C2 C22876367
CC(C)C[C@H]1C(=O)N(C2([NH2+]1)CCN(CC2)C(=O)NC(C)(C)C)CCc3ccc(c(c3)OC)OC C36029779
c1cc(cc(c1)Cl)NC(=O)c\2cc3cc(ccc3o/c2=[NH+]\c4ccc(cc4)S(=O)(=O)N)[N+](=O)[O-] C59170550
c1cc(ccc1c2nc(on2)[C@@H]3Cc4c([nH]c[nH+]4)CN3C(=O)NC5CCCCC5)OC(F)(F)F C15675832
c1cc(cc(c1)F)NC(=O)N2Cc3c([nH+]c[nH]3)C[C@H]2c4nc(no4)c5ccc(cc5)OC(F)(F)F C15675834
CCOc1cc(cc(c1O)Br)[C@@H]2Nc3c(c4c(s3)C[NH+](CC4)Cc5ccccc5)C(=O)N2 C15945361
c1ccc(cc1)C[NH+]2CCc3c(sc4c3C(=N[C@H](N4)c5ccc(o5)c6ccccc6[N+](=O)[O-])O)C2 C15947382
C[C@@]1(CC[C@@H](C1(C)C)C2[NH+]=c3ccccc3=[NH+]2)C(=O)N/N=C/c4ccc(c(c4C(=O)[O-])OC)OC C63089124
CN(C)c1ccc(cc1)[C@@H](CNC(=O)C[C@H]2C(=O)Nc3ccccc3S2)C4=c5ccccc5=[NH+]C4 C63182432
Cc1ccc(cc1)S(=O)(=O)Nc2cc(c(c(c2)SC3=N[C@@H]4C(=c5ccccc5=[NH+]4)N=N3)O)C C39771597
c1ccc2=[NH+]CC(=c2c1)CCNC(=O)[C@H]3[C@H]([C@@H]4N=C(C=C(N4N3)C(F)(F)F)c5cccs5)Cl C63541086
C=CCN1[C@@H](NN[C@@H]1SCC(=O)Nc2ccc(cc2)Br)CC3=c4ccccc4=[NH+]C3 C63730271
C[C@H]1CCCC[C@]12C(=O)N(C(=O)N2)CC(=O)NC[C@@H](c3ccccc3Cl)C4=c5ccccc5=[NH+]C4 C63844060
Cc1cccc(c1)N2[C@@H](NN=C2C3=c4ccccc4=[NH+]C3)SCC(=O)N[C@H](C)c5cccs5 C64055475
CC(C)(C)c1ccc(cc1)S(=O)(=O)N2CCC3(CC2)C(=[NH+]CCN3)NCc4ccc(cc4)OC C65074718
c1ccc(cc1)Cn2c3c(c(=O)[nH]c2=O)C([NH+]=C(N3)c4cccs4)(C(F)(F)F)C(F)(F)F C08868024
Cc1ccccc1n2c(c(c(=O)n(c2=S)c3ccccc3C)C(=O)C[C@@H]4c5ccccc5CC[NH2+]4)O C09191252
c1ccc(cc1)[C@H](C(=O)Nc2cccc(c2)S(=O)(=O)NC3=[NH+]CCC3)Sc4ccccc4 C09245847
CN(C)c1ccc(cc1)[C@H](CNC(=O)C(=O)Nc2ccccc2F)[NH+]3CCc4ccccc4C3 C10188469
CN(C)c1ncc(s1)C[NH+]2CCC3(CC2)c4ccccc4[C@H]([C@@H]3O)NC(=O)Cc5ccccc5 C11972412
C[NH+]1CCc2c(sc3c2C(=O)N[C@H](N3)c4ccc(o4)COc5cccc(c5)C(F)(F)F)C1 C02738092
COc1cc(cc(c1OC[C@@H](c2ccc3c(c2)OCCO3)O)Br)C[NH2+]C4CCCC4 C20877128
COc1ccccc1[C@@H]2CC3=C([C@@H](n4c5ccccc5[nH+]c4N3)c6c[nH]c7c6cccc7)C(=O)C2 C22568043
Cc1coc2c1cc3c(c/c(=[NH+]\NC(=O)Nc4cccc5c4cccc5)/oc3c2)c6ccccc6 C30822718
CCc1ccc(cc1)[C@@H](CNC(=O)c2cc(ccc2Br)S(=O)(=O)NC3CC3)[NH+](C)C C32733450
c1ccc(cc1)C[NH+](Cc2ccc(cc2)C(F)(F)F)Cc3ccc(o3)C(=O)N4CCC(CC4)C(=O)N C35246942
Cc1ccc(c(c1)c2csc3c2c(=O)[nH]c(n3)C[NH+](Cc4ccccc4)C[C@@H](COC)O)C C35746972
Cc1c(sc2c1c(=O)[nH]c(n2)CS[C@@H](C)C(=O)NC[C@@H](c3ccccc3)[NH+]4CCCC4)C C36750548
Cc1c(sc2c1c(=O)[nH]c(n2)CS[C@@H](C)C(=O)NC[C@H](c3cccs3)[NH+]4CCCC4)C C27603057
C[C@@]12C[C@@H](CC(C1)(C)C)[NH+](C2)Cc3ccc(c(=O)[nH]3)C(=O)NCc4ccc5c(c4)CCCN5C C39466463
Cc1ccccc1CC(=O)N2C[C@@H](C3(C2)CC[NH2+]CC3)C(=O)N[C@@H]4CCC[C@H]4OCc5ccccc5 C39609130
CCOc1cccc(c1)CCNC(=O)[C@H]2CN(CC23CC[NH2+]CC3)C(=O)Cc4ccccc4C C39609611
c1ccc(c(c1)c2ccc(o2)C(=O)N3C[C@@H](C4(C3)CC[NH2+]CC4)C(=O)NC5CCCCCC5)F C39633753
c1cc(ccc1c2ccc(o2)C(=O)N3C[C@H](C4(C3)CC[NH2+]CC4)C(=O)NC5CCCCCC5)F C39633761
C[C@@H]1CCC[C@H]([C@@H]1C)NC(=O)[C@@H]2CN(CC23CC[NH2+]CC3)C(=O)COc4cccc(c4)Cl C39637339
CC[C@@H](c1ccccc1)C(=O)N2C[C@@H](C3(C2)CC[NH2+]CC3)C(=O)NCc4ccccc4OCC C39638661
Cc1ccc(cc1)[C@H](C)NC(=O)[C@@H]2CN(CC23CC[NH2+]CC3)C(=O)c4ccc(o4)c5ccccc5 C39639413
CCc1ccc(cc1)C(=O)N2C[C@@H](C3(C2)CC[NH2+]CC3)C(=O)NCCc4ccccc4OCC C39652638
CCOc1ccccc1CCNC(=O)[C@H]2CN(CC23CC[NH2+]CC3)C(=O)c4ccc(cc4F)C(F)(F)F C39652653
CCOc1ccccc1CCNC(=O)[C@H]2CN(CC23CC[NH2+]CC3)C(=O)Cc4cccc(c4)C C39652805
CCc1ccc(cc1)CCNC(=O)[C@H]2CN(CC23CC[NH2+]CC3)C(=O)c4cccc(c4)OCC C39654608
c1ccc(cc1)c2ccc(o2)C(=O)N3C[C@@H](C4(C3)CC[NH2+]CC4)C(=O)NCCc5cccs5 C39657600
c1cc(ccc1C(=O)N2C[C@H](C3(C2)CC[NH2+]CC3)C(=O)NC4CCCCCCC4)OC(F)(F)F C39659778
Cc1ccc(c(c1F)C(=O)N2C[C@@H](C3(C2)CC[NH2+]CC3)C(=O)NC[C@@H](C)Oc4ccccc4)Cl C39665206
Cc1ccc(cc1)O[C@@H](C)CNC(=O)[C@H]2CN(CC23CC[NH2+]CC3)C(=O)c4cc(ccc4F)Cl C39666170
CC(C)[C@@H](C(=O)N1C[C@@H](C2(C1)CC[NH2+]CC2)C(=O)NCc3ccc(cc3)SC)Oc4ccccc4 C39667410
CC(C)[C@H](C(=O)N1C[C@@H](C2(C1)CC[NH2+]CC2)C(=O)NCc3ccc(cc3)SC)Oc4ccccc4 C39667411
CC[C@@H](c1ccccc1)C(=O)N2C[C@H](C3(C2)CC[NH2+]CC3)C(=O)NCc4ccc5c(c4)CCO5 C39668274
Cc1ccc(c(c1F)C(=O)N2C[C@@H](C3(C2)CC[NH2+]CC3)C(=O)N[C@@H](C)CCc4ccc(cc4)OC)F C39675326
Cc1ccc(c(c1)CCNC(=O)[C@H]2CN(CC23CC[NH2+]CC3)C(=O)[C@@H](C)Oc4ccccc4)C C39676957
C[C@@H](C(C)(C)C)NC(=O)[C@H]1CN(CC12CC[NH2+]CC2)C(=O)c3cccnc3Sc4ccccc4 C39684593
CC[C@H](c1ccccc1)C(=O)N2C[C@H](C3(C2)CC[NH2+]CC3)C(=O)NCCOc4ccccc4F C39685140
c1ccc(cc1)CCCC(=O)N2C[C@@H](C3(C2)CC[NH2+]CC3)C(=O)NCc4cccc(c4)n5cccc5 C39694156
CCc1ccc(cc1)[C@@H](C)NC(=O)[C@H]2CN(CC23CC[NH2+]CC3)C(=O)[C@@H](C)Oc4ccccc4 C39696064
CC(C)[C@H](C(=O)N1C[C@@H](C2(C1)CC[NH2+]CC2)C(=O)NCCSC(C)(C)C)Oc3ccccc3 C39696555
C[C@@H](c1ccc(cc1Cl)Cl)NC(=O)[C@@H](C)[NH+]2CCC(CC2)n3c4ccccc4[nH]c3=O C45513249
c1ccc(c(c1)CNC(=O)CCSCc2[nH]c(=O)c3c4c(sc3n2)CCC4)C[NH+]5CCCCC5 C45536827
c1cc(ccc1/C=N/NC(=[NH2+])S[C@H]2CC(=O)N(C2=O)c3ccc(cc3)Br)Cl C18011179
Cc1ccc(cc1)/C(=N/NC(=[NH2+])S[C@H]2CC(=O)N(C2=O)c3ccc(cc3)Br)/C C59489385
c1cc(oc1)CNC(=O)C2=CC3=[NH+][C@H](C[C@@H](N3N2)C(F)(F)F)c4ccc(c(c4)Cl)Cl C13124142
c1ccc2=[NH+][C@@H]3CN(CCC3=c2c1)C(=O)NCC(=O)N4CCC(CC4)(c5ccc(cc5)Cl)O C63294458
Cc1ccc(cc1)[C@@H](CC(=O)NC[C@@H](c2ccc(cc2)OC)C3=c4ccccc4=[NH+]C3)NC(=O)C C63403670
c1ccc2c(c1)CCN(C2)[C@@H](CNC(=O)C(=O)NCCC3=c4ccccc4=[NH+]C3)c5cccs5 C63706831
Cc1cccc(c1)S(=O)(=O)N[C@H](CC2=c3ccccc3=[NH+]C2)C(=O)NCc4ccccc4F C63817298
Cc1ccc(c(c1)S(=O)(=O)N2CCC3(CC2)C(=[NH+]CCN3)NCc4ccc(c(c4)Cl)F)C C65074749
c1ccc(cc1)N2C(=O)[C@@H]3[C@H]([NH2+][C@]4([C@@H]3C2=O)c5cc(ccc5NC4=O)Cl)Cc6c[nH]c7c6cccc7 C08789997
Cc1ccc2c(c1)[C@@]3([C@H]4[C@@H]([C@H]([NH2+]3)Cc5c[nH]c6c5cccc6)C(=O)N(C4=O)c7ccccc7)C(=O)N2 C08790429
Cc1cc(cc2c1NC(=O)[C@]23[C@H]4[C@@H]([C@@H]([NH2+]3)Cc5c[nH]c6c5cccc6)C(=O)N(C4=O)c7ccccc7)Cl C08790758
Cc1cc(cc2c1NC(=O)[C@]23[C@H]4[C@@H]([C@H]([NH2+]3)Cc5c[nH]c6c5cccc6)C(=O)N(C4=O)c7ccccc7)Cl C08790760
Cc1cccc2c1NC(=O)[C@@]23[C@]4(c5ccccc5NC4=O)[C@@H]([C@H]6[NH+]3CCC6)C(=O)c7ccc8c(c7)OCO8 C08790850
CCCCN1C(=O)[C@@H]2[C@H]([NH2+][C@@]3([C@@H]2C1=O)c4cc(ccc4NC3=O)Cl)Cc5c[nH]c6c5cccc6 C08791421
CC[C@]1(C(=O)N(C(=O)N1)NC(=O)C[NH+]2CCc3c(ccs3)[C@@H]2c4cccs4)c5ccccc5 C09155191
Cc1ccc2c(c1)[C@]3([C@H]([C@@]4(c5ccccc5NC4=O)[C@@H]6[NH+]3CCC6)C(=O)c7cccc(c7)[N+](=O)[O-])C(=O)N2 C09292073
Cc1cccc2c1NC(=O)[C@@]23[C@@H]([C@@]4(c5ccccc5NC4=O)[C@@H]6[NH+]3CCC6)C(=O)c7cccc(c7)[N+](=O)[O-] C09331907
Cc1cccc2c1NC(=O)[C@@]23[C@H]([C@@]4(c5ccccc5NC4=O)[C@@H]6[NH+]3CCC6)C(=O)c7cccc(c7)[N+](=O)[O-] C09331910
CC[C@@]1(C(=O)N(C(=O)N1)CCc2c(ncs2)C)C3CC[NH+](CC3)Cc4c5ccccc5ccc4O C12166097
c1cc(ccc1C[C@H]2C(=O)NC(=O)N(C2=O)CCNc3c(cc(c[nH+]3)C(F)(F)F)Cl)Cl C03105951
c1ccc2c(c1)cccc2N3C(=O)[C@@H]4[C@@H]([NH2+][C@]5([C@@H]4C3=O)c6ccccc6NC5=O)Cc7ccc(cc7)O C12873131
Cc1ccc2c(c1)[C@@]3(C(=O)N2)[C@]4(c5ccccc5NC4=O)[C@@H]([C@H]6[NH+]3CCC6)C(=O)c7ccccc7OC C12881198
c1ccc(cc1)N2C(=O)[C@@H]3[C@H]([NH2+][C@]4([C@@H]3C2=O)c5cccc(c5NC4=O)Cl)Cc6c[nH]c7c6cccc7 C12885214
Cc1ccc2c(c1)[C@]3([C@H]4[C@@H]([C@@H]([NH2+]3)Cc5c[nH]c6c5cccc6)C(=O)N(C4=O)c7ccc(cc7)F)C(=O)N2 C09130307
Cc1cccc2c1NC(=O)[C@@]23[C@H]([C@@]4(c5ccccc5NC4=O)[C@H]6[NH+]3CCC6)C(=O)c7cccc(c7)[N+](=O)[O-] C16011519
Cc1ccc2c(c1C)NC(=O)[C@@]23[C@H]([C@@]4(c5ccccc5NC4=O)[C@H]6[NH+]3CCC6)C(=O)c7cccc(c7)[N+](=O)[O-] C16012232
CCOc1cc(ccc1OCc2cccs2)[C@H]3[NH+]=C(Nc4n3c5cc6c(cc5n4)OCCCO6)N C19354148
C[C@H]1CCC[C@@H]([C@@H]1C)[NH2+]CC(=O)Nc2ccc(cc2C(=O)Nc3ccc4c(c3)OCCO4)[N+](=O)[O-] C20155182
Cc1ccc2c(c1C)NC(=O)[C@@]23[C@]4(c5ccccc5NC4=O)[C@@H]([C@@H]6[NH+]3CCC6)C(=O)c7ccccc7OC C35807119
c1cc(ccc1C[NH+]2CCC3(CC2)Nc4ccc(cc4C(=O)N3)I)[N+](=O)[O-] C35937959
Cc1c(c(n(n1)c2ccccc2)C)[C@@H]3C(=O)NCC[NH+]3CC(=O)N[C@@H](C)C45CC6CC(C4)CC(C6)C5 C36007181
c1cc[nH+]c(c1)N2CCN(CC2)C(=O)[C@H]3CCCC[C@@H]3C(=O)NNc4cccc(c4)Br C38732087
Cc1ccc(c(c1)C)NC(=O)NC(=O)[C@H](C)S[C@H]2NN=C(N2C3CC3)C4=c5ccccc5=[NH+]C4 C38769726
c1cc(ccc1/C=N/NC2=[NH+][C@@H](N=N2)SCC(=O)N[C@H]3[C@@H](C4=C(S3)CCCC4)C#N)Cl C39439798
CC[NH+]1[C@H](NN[C@@H]1SCc2[nH]c(=O)c3ccccc3n2)c4cc5cc(ccc5o4)Br C39973118
c1c([nH]/c(=N/C(=O)CSCc2[nH]c(=O)c3c4c(sc3n2)CCC4)/s1)C[NH+]5CCCCC5 C22238401
Cc1ccc2c(c1)[nH]c(n2)[C@H](C)NC(=O)[C@@H]3CN(CC34CC[NH2+]CC4)C(=O)c5ccc(o5)c6ccccc6 C39695845
c1cc(oc1)c2nc3n(n2)c(c(s3)[C@@H](c4ccc(cc4Cl)Cl)[NH+]5CCC(CC5)C(=O)N)O C09808541
C[C@H]1C[C@@H](C[NH+](C1)Cc2ccccc2CNC(=O)CN3C(=O)[C@@](NC3=O)(C)c4ccc(cc4)F)C C59061006
Cc1ccccc1NC(=O)c\2cc3cc(ccc3o/c2=[NH+]\c4ccc(cc4)S(=O)(=O)N)Br C59170453
CCOc1cccc(c1)NC(=O)c\2cc3cc(ccc3o/c2=[NH+]\c4ccc(cc4)S(=O)(=O)N)C C59170586
c1ccc2c(c1)cc(/c(=[NH+]/c3ccc(cc3)S(=O)(=O)N)/o2)C(=O)Nc4ccc(c(c4)Cl)Cl C59170601
c1cc(ccc1/[NH+]=c\2/c(cc3ccc(cc3o2)O)C(=O)Nc4ccc(cc4Cl)Cl)S(=O)(=O)N C59170613
c1ccc(cc1)N2C(=O)[C@@H]3[C@H](N[C@@]4([C@@H]3C2=O)c5cccc(c5NC4=O)Cl)CC6=c7ccccc7=[NH+]C6 C63375914
CC(C)CCNC(=O)[C@H](C(C)C)NC(=O)[C@@H]1CC2=c3ccccc3=[NH+][C@@H]2[C@@H]4N1C(=O)c5c4cccc5 C63383796
Cc1cc(cc2c1NC(=O)[C@]23[C@H]4[C@@H]([C@@H](N3)CC5=c6ccccc6=[NH+]C5)C(=O)N(C4=O)C7CCCCC7)Cl C63473003
Cc1cc(c2c(c1)[C@]3([C@H]4[C@@H]([C@H](N3)CC5=c6ccccc6=[NH+]C5)C(=O)N(C4=O)c7ccccc7)C(=O)N2)C C63479868
c1ccc2=[NH+]CC(=c2c1)C[C@H]3[C@@H]4[C@@H](C(=O)N(C4=O)c5ccc(cc5)F)[C@]6(N3)c7cccc(c7NC6=O)Cl C63479905
Cc1ccc2c(c1C)NC(=O)[C@]23[C@H]4[C@@H]([C@H](N3)CC5=c6ccccc6=[NH+]C5)C(=O)N(C4=O)c7ccccc7 C63479980
Cc1ccc(cc1)N2C(=O)[C@@H]3[C@H](N[C@]4([C@@H]3C2=O)c5cc(ccc5NC4=O)F)CC6=c7ccccc7=[NH+]C6 C63480010
Cc1ccc(cc1)N2C(=O)[C@@H]3[C@@H](N[C@]4([C@@H]3C2=O)c5cc(ccc5NC4=O)F)CC6=c7ccccc7=[NH+]C6 C63480014
Cc1cccc2c1NC(=O)[C@]23[C@H]4[C@@H]([C@@H](N3)CC5=c6ccccc6=[NH+]C5)C(=O)N(C4=O)c7ccc(cc7)F C63480018
Cc1cccc(c1)N2C(=O)[C@@H]3[C@H](N[C@]4([C@@H]3C2=O)c5cc(ccc5NC4=O)C)CC6=c7ccccc7=[NH+]C6 C63480085
Cc1ccc2c(c1)[C@]3([C@H]4[C@@H]([C@@H](N3)CC5=c6ccccc6=[NH+]C5)C(=O)N(C4=O)c7ccc(cc7)F)C(=O)N2 C63480130
c1ccc2=N/C(=N\S(=O)(=O)c3cccc4c3nsn4)/[C@@H]([NH+]=c2c1)Nc5ccc(cc5)C(=O)O C38976334
CN(C)c1ccc(cc1)[C@@H](CNC(=O)CCN2C(=O)C3(CCCC3)NC2=O)C4=c5ccccc5=[NH+]C4 C63818953
c1cc-2c(nc1)N[C@@H](c3n2ccc3)N4CCC[C@@H](C4)C(=O)NCCC5=c6cc(ccc6=[NH+]C5)Cl C64502402
Cc1ccc2=[NH+]CC(=c2c1)CCNC(=O)[C@H]3CCCN(C3)C(=O)[C@H]4[C@@H](C(=C(N4)C)C(=O)OC(C)C)C C64538966
Cc1ccc2c(c1C)NC(=O)[C@]23[C@H]4[C@@H]([C@H]([NH2+]3)CCSC)C(=O)N(C4=O)CCc5ccccc5 C08790510
Cc1ccc(cc1)n2c3c(c(=O)[nH]c2=O)C([NH+]=C(N3)c4ccccc4F)(C(F)(F)F)C(F)(F)F C08868683
c1ccc(cc1)c2csc(n2)C[NH+]3CCC(CC3)[C@]4(C(=O)NC(=O)N4)Cc5ccccc5F C11967655
c1ccc(c(c1)NC(=O)CNC(=O)C[NH+](Cc2cccs2)C[C@@H]3CCCO3)Br C15521319
C[NH+]1CCc2c(sc3c2C(=O)N[C@@H](N3)c4ccc(o4)COc5cccc(c5)C(F)(F)F)C1 C02738094
COc1ccccc1[C@H]2CC3=C([C@H](n4c5ccccc5[nH+]c4N3)c6c[nH]c7c6cccc7)C(=O)C2 C22568031
c1cc(sc1)[C@@H](CNC(=O)c2cc(ccc2Br)S(=O)(=O)NC3CC3)[NH+]4CCCC4 C25383619
c1ccc(c(c1)NS(=O)(=O)c2cccc(c2)C(=O)NC[C@H](c3cccs3)[NH+]4CCCC4)F C25384186
C[C@@H]1Cc2cc(ccc2N1C(=O)C[NH+](Cc3ccc(cc3)F)C4CCCCC4)S(=O)(=O)N C27360174
CC(C)[C@@H](C[NH+](C)Cc1cc2c(=O)c(cn(c2s1)C)C(=O)NCc3ccc(cc3)Cl)O C28901664
c1cc(oc1)[C@H](CNC(=O)C[C@H]2C(=O)Nc3cc(ccc3S2)C(F)(F)F)[NH+]4CCCCC4 C29898374
c1ccc(cc1)c2csc3c2c(nc(n3)C[NH+]4CCCCC4)N5CCc6c(sc(n6)N)C5 C32916213
Cc1ccc(c(c1)c2csc3c2c(=O)[nH]c(n3)C[NH+](Cc4ccccc4)C[C@H](COC)O)C C35746973
CC(C)(C)OC[C@@H](C[NH+](Cc1[nH]c(=O)c2c(csc2n1)c3ccc(cc3)Cl)C4CC4)O C36206204
Cc1c(sc2c1c(=O)[nH]c(n2)CS[C@H](C)C(=O)NC[C@@H](c3ccccc3)[NH+]4CCCC4)C C36750551
CC(C)[NH+]1C[C@H](C[C@H]1C(=O)NCCc2ccc3c(c2)OCO3)NCc4ccc(cc4)C(F)(F)F C32573278
c1ccc2=[NH+]CC(=c2c1)/C=N/NC(=O)[C@@H]3C(=CN(N3)Cc4ccc(cc4)Br)Br C39167741
Cc1c(sc2c1c(=O)[nH]c(n2)CS[C@H](C)C(=O)NC[C@H](c3cccs3)[NH+]4CCCC4)C C27603052
C[C@]12C[C@H](CC(C1)(C)C)[NH+](C2)Cc3ccc(c(=O)[nH]3)C(=O)NCc4ccc5c(c4)CCCN5C C39466460
CCOC1=C[C@H]2C[NH+]3[C@@H](C[C@@H]2C=C1I)CO[P@@](=O)(N3)c4ccccc4O C39467466
C[C@@H](CNC(=O)[C@H]1CN(CC12CC[NH2+]CC2)C(=O)c3ccc(cc3)C(F)(F)F)Oc4ccc(cc4)F C39595583
Cc1ccccc1CC(=O)N2C[C@H](C3(C2)CC[NH2+]CC3)C(=O)N[C@@H]4CCC[C@H]4OCc5ccccc5 C39609131
CCOc1cccc(c1)CCNC(=O)[C@@H]2CN(CC23CC[NH2+]CC3)C(=O)c4ccccc4C(F)(F)F C39609432
CCCCCNC(=O)[C@H]1CN(CC12CC[NH2+]CC2)C(=O)c3cccnc3Sc4ccccc4 C39623465
COc1ccc(cc1)CCC(=O)N2C[C@@H](C3(C2)CC[NH2+]CC3)C(=O)NCCc4ccccc4F C39638997
CCOc1ccccc1CCNC(=O)[C@H]2CN(CC23CC[NH2+]CC3)C(=O)c4ccc(c(c4)F)C(F)(F)F C39652657
CCOc1ccccc1CCNC(=O)[C@@H]2CN(CC23CC[NH2+]CC3)C(=O)Cc4cccc(c4)C C39652804
CCOc1ccc(cc1)CCNC(=O)[C@H]2CN(CC23CC[NH2+]CC3)C(=O)c4ccccc4C(F)(F)F C39653684
CCOc1ccc(cc1)CCNC(=O)[C@@H]2CN(CC23CC[NH2+]CC3)C(=O)Cc4ccccc4C C39654112
c1ccc(cc1)CSCCNC(=O)[C@H]2CN(CC23CC[NH2+]CC3)C(=O)c4ccc(o4)c5ccccc5 C39658687
CCCCCCNC(=O)[C@H]1CN(CC12CC[NH2+]CC2)C(=O)c3cc(ccc3Br)OC C39660374
Cc1ccc(cc1)O[C@H](C)CNC(=O)[C@@H]2CN(CC23CC[NH2+]CC3)C(=O)Cc4ccccc4C C39666290
C[C@H](CNC(=O)[C@@H]1CN(CC12CC[NH2+]CC2)C(=O)[C@@H]3CCC=CC3)Oc4ccccc4Cl C39666602
CSc1ccc(cc1)CNC(=O)[C@@H]2CN(CC23CC[NH2+]CC3)C(=O)c4cccc5c4-c6ccccc6C5=O C39667244
CSc1ccc(cc1)CNC(=O)[C@H]2CN(CC23CC[NH2+]CC3)C(=O)c4ccc(o4)c5ccccc5 C39667403
Cc1cccc(c1C)CNC(=O)[C@H]2CN(CC23CC[NH2+]CC3)C(=O)COc4cccc(c4)Cl C39667573
Cc1ccccc1CC(=O)N2C[C@H](C3(C2)CC[NH2+]CC3)C(=O)N[C@@H](C)CCc4ccc(cc4)OC C39675499
Cc1ccsc1CNC(=O)[C@H]2CN(CC23CC[NH2+]CC3)C(=O)c4ccc(o4)c5ccccc5 C39677319
CC[C@H](c1ccccc1)C(=O)N2C[C@@H](C3(C2)CC[NH2+]CC3)C(=O)NCCOc4ccccc4F C39685138
Cc1ccccc1CC(=O)N2C[C@H](C3(C2)CC[NH2+]CC3)C(=O)N[C@@H](C)Cc4ccccc4OC C39686755
Cc1ccccc1CCNC(=O)[C@H]2CN(CC23CC[NH2+]CC3)C(=O)COc4cccc(c4)Cl C39691177
c1ccc(cc1)CCCC(=O)N2C[C@H](C3(C2)CC[NH2+]CC3)C(=O)NCc4cccc(c4)n5cccc5 C39694157
CCc1ccc(cc1)[C@H](C)NC(=O)[C@H]2CN(CC23CC[NH2+]CC3)C(=O)[C@@H](C)Oc4ccccc4 C39696065
c1cc(sc1)[C@@H]2CC(=NN2C(=O)C[NH+](Cc3ccc(cc3)C(=O)N)C4CC4)c5cccs5 C46569530
Cc1ccc(cc1)c2n[nH]c(=S)n2CCC(=O)NCc3ccccc3C[NH+]4CCC(CC4)C C46842482
CC[NH+](CC)CCNC(=O)CO/N=C/1\CC[C@]2([C@H]3CC[C@@]4([C@@H]([C@@H]3CCC2=C1)CC[C@@H]4O)C)C C51336610
C[C@H]1CCC[C@@](C1)(CNC(=O)c2ccc(cc2)S(=O)(=O)NCCc3cccs3)[NH+](C)C C59891413
c1cc(oc1)CNC(=O)C2=CC3=[NH+][C@@H](C[C@@H](N3N2)C(F)(F)F)c4ccc(c(c4)Cl)Cl C13124140
Cc1ccc(cc1)[C@H](CC(=O)NC[C@H](c2ccc(cc2)OC)C3=c4ccccc4=[NH+]C3)NC(=O)C C63403675
Cc1ccc(c(c1)C)S(=O)(=O)N2CCC3(CC2)C(=[NH+]CCN3)NCc4ccc(cc4)Cl C65074811
c1ccc(cc1)N2C(=O)[C@@H]3[C@@H]([NH2+][C@@]4([C@@H]3C2=O)c5cc(ccc5NC4=O)Cl)Cc6c[nH]c7c6cccc7 C08789994
Cc1ccc2c(c1C)NC(=O)[C@]23[C@H]([C@@]4(c5ccccc5NC4=O)[C@@H]6[NH+]3CCC6)C(=O)c7cccc(c7)[N+](=O)[O-] C09331834
Cc1ccc2c(c1)[C@@]3(C(=O)N2)[C@]4(c5ccccc5NC4=O)[C@@H]([C@@H]6[NH+]3CCC6)C(=O)c7cccc(c7)[N+](=O)[O-] C09357622
Cc1ccc(cc1)n2c(c(c(=O)n(c2=O)c3ccc(cc3)C)[C@H]4c5c(c6ccccc6[nH]5)CC[NH2+]4)O C02128265
Cc1ccc2c(c1)[C@@]3(C(=O)N2)[C@]4(c5ccccc5NC4=O)[C@@H]([C@H]6[NH+]3CCC6)C(=O)c7ccc8c(c7)OCO8 C12881028
CC[NH+]1CCc2c3ccccc3[nH]c2[C@@H]1c4c([nH]c(=O)n(c4=O)c5ccc(cc5)Br)O C09129123
C[C@H]1C[C@@H](C[NH+](C1)Cc2csc(n2)NC(=O)CCc3[nH]c(=O)c4c5c(sc4n3)CCCC5)C C14528565
Cc1ccc(cc1)N2c3c(c4c(c(nc5c4c([nH+]3)NC6(N5)CCCCC6)N7CCCCC7)C#N)CC2=O C03335071
Cc1cccc2c1NC(=O)[C@@]23[C@@H]([C@@]4(c5ccccc5NC4=O)[C@H]6[NH+]3CCC6)C(=O)c7cccc(c7)[N+](=O)[O-] C16011521
c1ccc(cc1)C\2=c3cc(ccc3=[NH+]C(=O)/C2=C/4\C[C@H](NN4)c5ccc(cc5)[N+](=O)[O-])Br C23549996
CC1(CC(CC([NH2+]1)(C)C)N2CC(=O)N3[C@H](C2=O)Cc4c5ccccc5[nH]c4[C@@H]3c6cccc(c6)[N+](=O)[O-])C C02094457
c1ccc(cc1)C\2=c3cc(ccc3=[NH+]C(=O)/C2=C/4\C[C@@H](NN4)c5cccc(c5)[N+](=O)[O-])Br C03876358
CCOc1ccc(cc1)N2C(=O)[C@H]3[C@H]([NH2+][C@@]([C@@H]3C2=O)(c4ccccc4)C(=O)OC)c5ccc(cc5)O C33938637
CC(=O)/[NH+]=c\1/ccc-2c(cc(oc2c1)O)CN3C(=O)[C@@](NC3=O)(C)c4ccc(cc4Cl)Cl C36800526
c1ccc2=[NH+]/C(=N\S(=O)(=O)c3cccc4c3nsn4)/[C@H]([NH+]=c2c1)Nc5ccc(cc5)C(=O)[O-] C38976336
Cc1cccc(c1)NC(=O)[C@@H](C)OC(=O)c2ccccc2[N-]S(=O)(=O)c3ccc4=[NH+]C(=O)[NH+]=c4c3 C39422748
CCOc1ccc(cc1)[C@@H]2NC(=NC(=[NH+]2)N)SCC(=O)N3c4ccccc4CCc5c3cccc5 C39448865
c1ccc(cc1)OS(=O)(=O)[P@]2(=O)N[NH+]3C[C@@H]4C=C(C(=C[C@@H]4C[C@@H]3CO2)c5ccccc5O)Cl C39469623
c1ccc(cc1)OS(=O)(=O)[P@@]2(=O)N[NH+]3C[C@@H]4C=C(C(=C[C@@H]4C[C@@H]3CO2)Cl)c5ccccc5O C39469738
CCOc1ccccc1C(=O)N2C[C@H](C3(C2)CC[NH2+]CC3)C(=O)NCCc4c[nH]c5c4cc(cc5)Cl C39676441
COc1ccccc1C(=O)[C@@H]2[C@H]3CCC[NH+]3[C@]4([C@]25c6ccccc6NC5=O)c7cc(ccc7NC4=O)Cl C43746296
Cc1ccc(cc1)S(=O)(=O)Nc2cccc(c2C)C(=O)NCc3ccccc3n4cc[nH+]c4C C44846504
Cc1c(sc2c1c(=O)[nH]c(n2)CS[C@@H](C)C(=O)/N=c\3/[nH]c(cs3)C[NH+]4CCCCC4)C C22238260
C[C@@H](C(=O)Nc1nc(cs1)c2ccc(c(c2)F)F)[NH+]3CCC(CC3)n4c5ccccc5[nH]c4=O C45513226
C[C@H](C(=O)Nc1nc(cs1)c2ccc(c(c2)F)F)[NH+]3CCC(CC3)n4c5ccccc5[nH]c4=O C45513228
CCOc1cc(cc2c1o/c(=[NH+]\NS(=O)(=O)c3ccc(cc3)C)/c(c2)C(=O)N)Br C59170366
Cc1ccc(cc1)S(=O)(=O)N(CC(=O)NNC2=c3ccccc3=[NH+]C2=O)c4ccc(c(c4)C)C C17886947
C/C(=C/1\C(=NN(C1=O)[C@H]2Nc3ccccc3S2)CC(=O)OC)/NCCC4=c5ccccc5=[NH+]C4 C63106875
c1ccc(cc1)S(=O)(=O)N[C@H]2Nc3ccc(cc3S2)C(=O)NCCC4=c5ccccc5=[NH+]C4 C63293908
Cc1ccc2c(c1)[C@]3([C@H]4[C@@H]([C@H](N3)CC5=c6ccccc6=[NH+]C5)C(=O)N(C4=O)c7ccccc7)C(=O)N2 C63375573
c1ccc(cc1)N2C(=O)[C@@H]3[C@H](N[C@]4([C@@H]3C2=O)c5cccc(c5NC4=O)Cl)CC6=c7ccccc7=[NH+]C6 C63375915
c1ccc2=[NH+]CC(=c2c1)C[C@@H]3[C@@H]4[C@@H](C(=O)N(C4=O)C5CCCCC5)[C@@]6(N3)c7cc(ccc7NC6=O)Cl C63472945
Cc1cc(cc2c1NC(=O)[C@@]23[C@H]4[C@@H]([C@H](N3)CC5=c6ccccc6=[NH+]C5)C(=O)N(C4=O)C7CCCCC7)Cl C63473004
Cc1cccc(c1)N2C(=O)[C@@H]3[C@@H](N[C@]4([C@@H]3C2=O)c5ccccc5NC4=O)CC6=c7ccccc7=[NH+]C6 C63479799
Cc1ccc(cc1)N2C(=O)[C@@H]3[C@H](N[C@]4([C@@H]3C2=O)c5ccccc5NC4=O)CC6=c7ccccc7=[NH+]C6 C63479829
Cc1ccc(cc1)N2C(=O)[C@@H]3[C@@H](N[C@]4([C@@H]3C2=O)c5ccccc5NC4=O)CC6=c7ccccc7=[NH+]C6 C63479832
Cc1cc(c2c(c1)[C@@]3([C@H]4[C@@H]([C@H](N3)CC5=c6ccccc6=[NH+]C5)C(=O)N(C4=O)c7ccccc7)C(=O)N2)C C63479866
Cc1ccc(cc1)N2C(=O)[C@@H]3[C@@H](N[C@@]4([C@@H]3C2=O)c5cccc(c5NC4=O)C)CC6=c7ccccc7=[NH+]C6 C63479911
c1ccc2=[NH+]CC(=c2c1)C[C@H]3[C@@H]4[C@@H](C(=O)N(C4=O)c5ccc(cc5)F)[C@@]6(N3)c7cc(ccc7NC6=O)F C63479919
c1ccc2=[NH+]CC(=c2c1)C[C@@H]3[C@@H]4[C@@H](C(=O)N(C4=O)c5ccc(cc5)F)[C@]6(N3)c7cc(ccc7NC6=O)F C63479920
Cc1ccc2c(c1C)NC(=O)[C@@]23[C@H]4[C@@H]([C@H](N3)CC5=c6ccccc6=[NH+]C5)C(=O)N(C4=O)c7ccccc7 C63479978
Cc1cccc2c1NC(=O)[C@@]23[C@H]4[C@@H]([C@H](N3)CC5=c6ccccc6=[NH+]C5)C(=O)N(C4=O)c7ccc(cc7)F C63480021
Cc1ccc(cc1C)N2C(=O)[C@@H]3[C@@H](N[C@@]4([C@@H]3C2=O)c5ccccc5NC4=O)CC6=c7ccccc7=[NH+]C6 C63480065
Cc1ccc2c(c1)[C@@]3([C@H]4[C@@H]([C@@H](N3)CC5=c6ccccc6=[NH+]C5)C(=O)N(C4=O)c7ccc(cc7)F)C(=O)N2 C63480129
Cc1cccc2c1NC(=O)[C@]23[C@H]4[C@@H]([C@H](N3)CC5=c6ccccc6=[NH+]C5)C(=O)N(C4=O)c7ccccc7 C63480290
Cc1cc(cc(c1)NC(=O)CS[C@H]2Nc3c(nccn3)C(=O)N2CCC4=c5ccccc5=[NH+]C4)C C63541329
Cc1ccc(cc1)C2=N[C@H]3C(=CNN3C(=C2)C(F)F)C(=O)NCCC4=c5cc(ccc5=[NH+]C4)OC C63546993
COc1ccc(cc1)[C@@H](CNC(=O)CN2C(=O)C3(CCCCC3)NC2=O)C4=c5ccccc5=[NH+]C4 C63831621
C[C@H]1Nc2ccccc2N1CCC(=O)N3CCC4(CC3)C[C@@H]4C(=O)NCCC5=c6ccccc6=[NH+]C5 C64152498
COc1cccc(c1)CNC2=[NH+]CCNC23CCN(CC3)S(=O)(=O)c4ccc5c(c4)CCCC5 C65074802
c1cc(c(cc1[N+](=O)[O-])Cl)Oc2c(cc(cc2Cl)S(=O)(=O)NC(=[NH2+])CCl)Cl C04276754
Cc1cc(ccc1NC(=O)C[NH+](C)CC(=O)N2c3ccccc3NC(=O)C[C@@H]2C)Br C08749924
Cc1cc(c2c(c1)[C@]3([C@H]4[C@@H]([C@H]([NH2+]3)Cc5ccc(cc5)O)C(=O)N(C4=O)CCc6ccccc6)C(=O)N2)C C08790268
c1ccc(cc1)[C@@H]2CC(=NN2c3ccc(cc3)[C@@H]4[NH+]=C(Nc5n4c6ccccc6n5)N)c7ccccc7 C10059075
c1ccc(cc1)CCC[C@]2(C(=O)NC(=O)N2)C3CC[NH+](CC3)Cc4cc5c(cc4Cl)OCO5 C11910654
CCOC(=O)c1c2c(sc1NC(=O)c3c(c4cc5c(nc4s3)CC[NH+](C5)C)N)CCCC2 C06385943
Cc1c(c(=O)oc2c1c(cc3c2CCC(O3)(C)C)OC)CC(=O)NC4CC([NH2+]C(C4)(C)C)(C)C C13726983
Cc1cc(ccc1c2ccc(o2)/C=C/C(=O)Nc3ccc(c(c3)[N+](=O)[O-])N4CC[NH2+]CC4)[N+](=O)[O-] C20154376
CCc1ccccc1NC(=O)c\2cc3c(cnc(c3o/c2=[NH+]\c4cc(cc(c4)OC)OC)C)CO C02953173
Cc1cc(c(c(c1)C)NC(=O)C[NH+](C)CC(=O)Nc2c(c3c(s2)C[C@@H](CC3)C)C(=O)OC)C C23830687
CCOC(=O)[NH+]=c1ccc-2c(cc(oc2c1)O)CN3C(=O)[C@](NC3=O)(C)c4ccc5c(c4)CCC5 C24850068
Cc1c(sc(c1C(=O)OCc2cc(oc-3cc(=[NH+]C(=O)C)ccc23)O)NC(=O)C(C)(C)C)C C25643312
CC(=O)[NH+]=c1ccc-2c(cc(oc2c1)O)COC(=O)CNC(=O)c3ccc(cc3)c4ccccc4 C28933115
C[C@H]1CCc2c(sc(c2C(=O)OC(C)C)NC(=O)[C@H](C)[NH+]3CCC(CC3)NC(=O)C4CC4)C1 C30286395
C[NH+](Cc1c(nnn1c2c(non2)N)C(=O)N/N=C/c3ccc(cc3)C(F)(F)F)C4CCCCC4 C02450854
CCNC(=O)N1CCC[NH+](CC1)CC2=C([C@H](NC(=O)N2CC)c3ccc(cc3)C)C(=O)OCC C36013984
C[NH+](C)CCN1CCN(CC1)c2nc(c3c(n(nc3n2)Cc4ccccc4)N)c5ccccc5F C37360140
c1ccc2=[NH+]C(=O)C(=c2c1)NNc3ccc(cc3S(=O)(=O)Nc4ccc(cc4)Cl)[N+](=O)[O-] C12570212
C[C@@H](c1ccc(cc1)F)NC(=O)c2cc(cc(c2)S(=O)(=O)NC3CCCCC3)[C@@H]4C=CN=[NH+]4 C39344908
C[C@H]([C@@H]1NN=C(N1c2ccc(cc2)F)SCc3[nH]c(=O)c4c(n3)ccs4)[NH+]5CCCCC5 C39425139
C[C@H]([C@H]1NN=C(N1c2ccc(cc2)F)SCc3[nH]c(=O)c4c(n3)ccs4)[NH+]5CCCCC5 C39425147
COc1ccccc1[C@H]2NC(=NC(=[NH+]2)N)SCC(=O)N3c4ccccc4CCc5c3cccc5 C39448842
COc1ccc(cc1)[C@@H]2NC(=NC(=[NH+]2)N)SCC(=O)N3c4ccccc4CCc5c3cccc5 C39448847
c1ccc2c(c1)c(cc(c2O)/N=N/c3ccc(cc3)/C=C/C4[NH+]=c5ccccc5=[NH+]4)S(=O)(=O)[O-] C39738101
C[C@@H]([C@@H]1NN=C(N1c2ccc(cc2)F)SCc3[nH]c(=O)c4c5c(sc4n3)CCC5)[NH+](C)C C39777058
C[NH+]1[C@H](NN[C@@H]1SCc2[nH]c(=O)c3ccccc3n2)c4cc5cc(ccc5o4)Br C39969439
Cc1ccc(cc1n2c(=[NH2+])c3c(n[nH]c3nc2SCC(=O)NCCC4=CCCCC4)C)Cl C15890389
Cc1ccc(cc1)NC(=O)c\2cc3cc(cc(c3o/c2=[NH+]\c4ccc(cc4)S(=O)(=O)N)Cl)Cl C59170406
Cc1ccccc1NC(=O)c\2cc3c4ccccc4ccc3o/c2=[NH+]\c5ccc(cc5)S(=O)(=O)N C59170450
c1ccc2c(c1)cc(/c(=[NH+]/c3ccc(cc3)S(=O)(=O)N)/o2)C(=O)Nc4ccccc4Br C59170581
c1ccc2c(c1)cc(/c(=[NH+]/c3ccc(cc3)S(=O)(=O)N)/o2)C(=O)Nc4cccc(c4Cl)Cl C59170606
c1cc(c(c(c1)Cl)Cl)NC(=O)c\2cc3ccc(cc3o/c2=[NH+]\c4ccc(cc4)S(=O)(=O)N)O C59170608
c1ccc(c(c1)NC(=O)c\2cc3cc(ccc3o/c2=[NH+]\c4ccc(cc4)S(=O)(=O)N)[N+](=O)[O-])F C59170697
COc1ccccc1NC(=O)c\2cc3cccc(c3o/c2=[NH+]\c4ccc(cc4)S(=O)(=O)N)OC C59170727
Cc1ccc(cc1)[C@@H]2C[C@@H](N3C(=[NH+]2)C(=CN3)C(=O)Nc4cc5c(cc4[C@H](C)O)OCO5)C(F)(F)F C12847177
C/C(=N/NC(=[NH2+])S[C@H]1CC(=O)N(C1=O)c2ccc(cc2)Cl)/C=C/c3ccc(cc3)N(C)C C12378883
CCC1CCC2(CC1)C(=O)N(C(=O)N2)CC(=O)NC[C@@H](c3ccccc3OC)[NH+]4CCCCC4 C59782463
Cc1ccc(cc1)NS(=O)(=O)c2cc(ccc2OC)C(=O)NC[C@]3(CCC[C@H](C3)C)[NH+](C)C C59890772
CC(C)[NH+]1CCc2c(sc3c2C(=N[C@H](N3)c4ccc(cc4)OC(=O)c5ccc(cc5)OC)O)C1 C15947093
c1ccc(cc1)[C@H](c2ccc(cc2)Cl)NC(=O)CN3C(=O)[C@H](NC3=O)CC4=c5ccccc5=[NH+]C4 C63204489
CC[C@H](C)[C@@H](C(=O)N[C@@H](C)CC)NC(=O)[C@@H]1CC2=c3ccccc3=[NH+][C@@H]2[C@@H]4N1C(=O)c5c4cccc5 C63383655
Cc1cccc2c1NC(=O)[C@@]23[C@H]4[C@@H]([C@@H](N3)CC5=c6ccccc6=[NH+]C5)C(=O)N(C4=O)c7cccc(c7)OC C63479995
c1cc2=[NH+]CC(=c2cc1Cl)CCN3C[C@H](CC3=O)C(=O)N[C@@H]4NN[C@@H](S4)C5CCCCC5 C63557057
C[C@H]1C(=C(NN1c2ccc(nn2)N3CCCCC3)C)CCC(=O)NCCC4=c5ccccc5=[NH+]C4 C63652893
Cc1cc(nc(n1)N/C(=N/C(=O)Nc2cccc(c2)[N+](=O)[O-])/NCCC3=c4ccccc4=[NH+]C3)C C63744041
CN(C)c1ccc(cc1)[C@H](CNC(=O)CN2C(=O)C3(CCCC3)NC2=O)C4=c5ccccc5=[NH+]C4 C63819104
c1ccc2=[NH+]CC(=c2c1)CCC(=O)Nc3cc(ccc3O)S(=O)(=O)Nc4ccc(cc4)Cl C63820519
Cc1ccc(c(c1)C)N2C(=O)c3ccccc3/C(=C/Nc4ccccc4[C@H]5C(=O)NC(=S)N=[NH+]5)/C2=O C40051555
c1ccc(cc1)C(=O)c2ccccc2NC(=O)CCS[C@H]3NN=C(O3)C4=c5ccccc5=[NH+]C4 C64175313
COc1ccc2=[NH+]CC(=c2c1)CCNC(=O)c3cccc(c3)NC(=O)[C@@H]4c5ccccc5SN4 C64540093
CC1=C(C(CCC1)(C)C)/C=C/C(=N/NC(=O)c2c(n(nn2)c3c(non3)N)C[NH+]4CCCCC4)/C C04482093
Cc1cc(ccc1[N+](=O)[O-])OCc2cc(ccc2OC)[C@@H]3c4c(c5cc(ccc5[nH]4)OC)CC[NH2+]3 C02110483
C[C@H](CCc1ccccc1)n2c(=O)c(c(nc2O)O)[C@H]3c4c(cc5c(c4OC)OCO5)CC[NH+]3C C08768683
CCOC(=O)c1c(c(sc1NC(=O)C[NH+]2CCO[C@H](C2)C)C(=O)Nc3ccc(cc3C)C)C C09377053
c1ccc(cc1)[C@H]2COc3ccccc3N2C(=O)C[NH+]4CCC(CC4)C(=O)Nc5ccccc5O C09578811
c1ccc(cc1)[C@H]2CC(=NN2c3ccc(cc3)[C@H]4[NH+]=C(Nc5n4c6ccccc6n5)N)c7ccccc7 C10059078
Cc1ccc2c(c1C)NC(=O)[C@@]23[C@H]4[C@@H]([C@@H]([NH2+]3)Cc5ccc(cc5)O)C(=O)N(C4=O)CCc6ccccc6 C12882505
C[NH+]1CCc2c(sc3c2C(=N[C@@H](N3)c4cccc(c4)OC(=O)c5cc(c(c(c5)OC)OC)OC)O)C1 C17180781
C[NH+]1CCc2c(sc3c2C(=N[C@H](N3)c4cccc(c4)OC(=O)c5cc(c(c(c5)OC)OC)OC)O)C1 C17180783
CCOC(=O)C1=C(OC(=C([C@H]1c2ccc(cc2)F)C#N)N)CSc3c(cc4c(n3)CC[NH+](C4)C)C#N C01814145
C[C@H]1CCc2c(sc(c2C(=O)OC(C)C)NC(=O)[C@@H](C)[NH+]3CCC(CC3)NC(=O)C4CC4)C1 C30286392
C[C@@H]1CCc2c(sc(c2C(=O)OC(C)C)NC(=O)[C@@H](C)[NH+]3CCC(CC3)NC(=O)C4CC4)C1 C30286398
CCOc1cc(ccc1OC(=O)c2ccccc2Cl)[C@H]3Nc4c(c5c(s4)C[NH+](CC5)C)C(=N3)O C33161943
c1ccc2=[NH+]C(=O)C(=c2c1)NNC(=O)c3ccc(cc3)NS(=O)(=O)c4ccc(cc4)Br C09140102
Cc1cccc(c1)S(=O)(=O)[C@@H]2c3c(nc4ccccc4n3)N([C@@H]2N)/N=C/C5=c6ccccc6=[NH+]C5 C38576849
Cc1cccc(c1)S(=O)(=O)[C@H]2c3c(nc4ccccc4n3)N([C@H]2N)/N=C/C5=c6ccccc6=[NH+]C5 C38576857
Cc1cc(ccc1/N=N/c2ccc(c(c2N)N)/N=N/c3ccccc3)N=Nc4cccc(c4)[N+](C)(C)C C38635542
C[C@H](c1ccc(cc1)F)NC(=O)c2cc(cc(c2)S(=O)(=O)NC3CCCCC3)[C@@H]4C=CN=[NH+]4 C39344909
COc1ccc(cc1)[C@H]2NC(=NC(=[NH+]2)N)SCC(=O)N3c4ccccc4CCc5c3cccc5 C39448846
c1ccc2c(c1)cc([nH]2)CNC(=O)[C@H]3CN(CC34CC[NH2+]CC4)C(=O)c5ccc(o5)c6ccccc6F C39671569
CC[C@H](c1ccccc1)C(=O)N2C[C@@H](C3(C2)CC[NH2+]CC3)C(=O)N[C@@H](C)c4[nH]c5cc(ccc5n4)C C39695801
COc1ccc(cc1)N2[C@@H](Nc3ccccc3C2=O)SCC(=O)N/N=C/C4=c5ccccc5=[NH+]C4 C39926567
CC(C)OC(=O)c1c(c2c(c3c(nc2s1)CC[NH+](C3)C)c4cc(c(cc4OC)OC)OC)N C40570139
Cc1c\2c(oc1C(=O)NC3CC([NH2+]C(C3)(C)C)(C)C)CCC/C2=N\NC(=O)c4ccc(cc4)Br C40811822
Cc1c\2c(oc1C(=O)NC3CC([NH2+]C(C3)(C)C)(C)C)CCC/C2=N\NC(=O)c4cccc5c4cccc5 C40813629
C[C@H]1C[C@@H](C[NH+](C1)Cc2csc(n2)NC(=O)CN3C(=O)[C@@]4(C[C@@H](CC(C4)(C)C)C)NC3=O)C C45754631
C[C@@H]1C[C@H](C[NH+](C1)Cc2csc(n2)NC(=O)CN3C(=O)[C@@]4(C[C@@H](CC(C4)(C)C)C)NC3=O)C C45754633
COc1ccc(cc1COc2c(cc(cc2Cl)Cl)Cl)/C=N/[NH+]=C(/c3c(non3)N)\N C09553576
c1ccc(cc1)[C@@H]2CC(=NN2c3ccc(cc3)[C@@H]4NC(=[NH2+])Nc5n4c6ccccc6n5)c7ccccc7 C19913463
c1ccc(cc1)n2c(cc(=O)nc2SCC(=O)N3CC[NH+](CC3)C45CC6CC(C4)CC(C6)C5)N C12377087
Cc1ccc2c(c1)cc(/c(=[NH+]/c3ccc(cc3)S(=O)(=O)N)/o2)C(=O)Nc4cccc(c4Cl)Cl C59170607
Cc1ccc2c(c1)cc(/c(=[NH+]/c3ccc(cc3)S(=O)(=O)N)/o2)C(=O)Nc4cc(ccc4Cl)Cl C59170617
Cc1ccc(cc1)NS(=O)(=O)c2cc(ccc2OC)C(=O)NC[C@@]3(CCC[C@H](C3)C)[NH+](C)C C59890770
c1ccc(cc1)NC(=O)N2Cc3c([nH+]c[nH]3)C[C@H]2c4nc(no4)c5ccc(cc5)OC(F)(F)F C15675841
CC(C)[NH+]1CCc2c(sc3c2C(=N[C@H](N3)c4ccc(o4)c5cc(ccc5Cl)[N+](=O)[O-])O)C1 C15947063
Cc1ccc(cc1)N2[C@H](C(=C(N2)C)NC(=O)CN3C(=O)[C@@H](NC3=O)CC4=c5ccccc5=[NH+]C4)C C63159781
Cc1cccc(c1)S(=O)(=O)N[C@H](CC2=c3ccccc3=[NH+]C2)C(=O)Nc4ccc(cc4)CC#N C63182775
COc1ccc2=[NH+]CC(=c2c1)CCNC(=O)CNC(=O)c3ccc4c(c3)[C@@H](ON4)c5ccccc5 C63272427
CC[C@@H](C)[C@@H](C(=O)N[C@H](C)CC)NC(=O)[C@@H]1CC2=c3ccccc3=[NH+][C@@H]2[C@@H]4N1C(=O)c5c4cccc5 C63383659
CCCCCCNC(=O)[C@H](C)NC(=O)[C@@H]1CC2=c3ccccc3=[NH+][C@@H]2[C@H]4N1C(=O)c5c4cccc5 C63383791
Cc1ccc2c(c1)[C@@]3([C@H]4[C@@H]([C@H](N3)CC5=c6ccccc6=[NH+]C5)C(=O)N(C4=O)c7cccc(c7)OC)C(=O)N2 C63479927
Cc1cccc2c1NC(=O)[C@]23[C@H]4[C@@H]([C@@H](N3)CC5=c6ccccc6=[NH+]C5)C(=O)N(C4=O)c7cccc(c7)OC C63479997
C/C(=N\NC(=[NH2+])S[C@H]1CC(=O)N(C1=O)c2cccc(c2)Cl)/C=C/c3ccc(cc3)N(C)C C15162855
COc1ccc2=[NH+]CC(=c2c1)CCNC(=O)c3ccc(cc3)NC(=O)[C@H]4c5ccccc5SN4 C63694222
Cc1ccc(cc1C)[C@@]2(C(=O)N(C(=O)N2)CC(=O)NCCC3=c4ccccc4=[NH+]C3)c5ccccc5 C63831323
c1ccc(cc1)C(=O)c2ccccc2NC(=O)CCS[C@@H]3NN=C(O3)C4=c5ccccc5=[NH+]C4 C64175311
Cc1cccc2c1NC(=O)[C@]23[C@@H]4[C@@H]([C@@H](N3)CC5=c6ccccc6=[NH+]C5)C(=O)N(C4=O)c7cccc(c7)OC C63479997
CCC[C@@H]1N=N[C@H](S1)C(=O)Nc2cccc(c2)C(=O)NCCC3=c4cc(ccc4=[NH+]C3)Cl C64502505
Cc1ccc(cc1)S(=O)(=O)N[C@H]2Nc3c(cc(cc3S2)NC(=O)[C@@H]4C=c5ccccc5=[NH+]4)C C64623285
CCCc1ccc(cc1)S(=O)(=O)N2CCC3(CC2)C(=[NH+]CCN3)NCc4ccccc4OC C65074629
CC(C)[NH+]1CCc2c(sc3c2C(=N[C@@H](N3)c4cc(cc(c4O)OC)Cl)O)C1 C04555305
CC[NH+]1CCc2c(sc3c2C(=N[C@H](N3)c4cc(cc(c4O)OC)Cl)O)C1 C04556399
c1cc(c([nH+]c1)N[C@H](c2ccc(cc2)[N+](=O)[O-])c3ccc4cccnc4c3O)O C05813804
c1ccc2c(c1)CC[NH2+][C@@H]2c3c(=O)[nH]c(=O)n(c3O)c4ccccc4Cl C06112465
C1CC[NH+](CC1)Cc2nc3c(c4c(s3)CCCC4)c(n2)Sc5nc([nH]n5)N C06502942
C[NH+]1CCc2c3ccccc3[nH]c2[C@H]1c4c(nc(n(c4=O)C5CCCCC5)O)O C09109813
CC[C@@H](C)n1c(=O)c(c(nc1S)O)[C@@H]2c3c(c4ccccc4[nH]3)CC[NH2+]2 C09312204
CC[C@@H]1c2ccsc2CC[NH+]1CC(=O)Nc3cc(cc(c3C)C)S(=O)(=O)N C12910662
c1cc(cc(c1)OC(F)(F)F)NC(=O)C[C@@H]2C(=O)N[C@H]3CCCC[C@H]3[NH2+]2 C13625220
C[NH+]1CCc2c3ccccc3[nH]c2[C@H]1c4c(nc(n(c4=O)c5ccc(cc5)F)O)O C09358985
Cc1c(c([nH+]c2c1c(c(s2)C(=O)Nc3ccc(cc3)[N+](=O)[O-])N)C)CC=C C04958084
C[NH+]1CC[C@@H]([C@@H](C1)O)c2c(cc(c3c2oc(cc3=O)c4ccccc4Cl)O)O C21288966
c1ccc2c(c1)C[C@H]([NH+](C2)Cc3cc(ccc3O)Cl)C(=O)N4CCC(CC4)C(=O)N C23336440
c1c(nnn1C[C@@H]2CCCN(C2)C(=O)NC34CC5CC(C3)CC(C5)C4)C[NH3+] C23479095
c1ccc2c(c1)nc3n2[C@H]([NH+]=C(N3)N)c4cc5c(cc4Br)OCO5 C07127189
C[C@H]1CC(=O)Nc2ccccc2N1C(=O)CS/C(=[NH+]/C3CCCCC3)/N C29494072
C[C@H](C(=O)N1CCC2(CC1)c3c([nH+]c[nH]3)CCN2)NC(=O)c4ccc(cc4)C(C)(C)C C24986391
C[C@@]1(C[C@H](CC(C1)(C)C)N=C=O)CNC(=O)NC2CC([NH2+]C(C2)(C)C)(C)C C38656629
CC[NH+]1[C@H](NN[C@@H]1SCc2[nH]c(=O)c3ccccc3n2)c4ccc(cc4)Cl C39356215
Cc1ccc(cc1N)NC(=O)[C@@H](C)SC2=N[C@@H]3C(=c4ccccc4=[NH+]3)N=N2 C39697691
Cc1ccc(cc1N)NC(=O)[C@H](C)SC2=N[C@H]3C(=c4ccccc4=[NH+]3)N=N2 C39697694
C[C@H]1CCc2c(cc(s2)C(=O)NNC(=O)NCC3(CCCC3)[NH+](C)C)C1 C43147407
[H]/N=C\1/Nc2[nH+]c3ccccc3n2[C@@H](N1)c4csc(n4)N(c5ccccc5)C(=O)C C28923031
Cc1c\2c(oc1C(=O)NC3CC([NH2+]C(C3)(C)C)(C)C)CC(C/C2=N\O)(C)C C13556451
CCC[C@@H](C)NC(=O)[C@@H]1CCCN(C1)C(=O)NC2CC([NH2+]C(C2)(C)C)(C)C C51267708
CCCCNC(=O)[C@@H]1CCCN(C1)C(=O)NC2CC([NH2+]C(C2)(C)C)(C)C C51267716
C[NH+]1CC[C@H]([C@H](C1)O)c2c(cc(c3c2oc(cc3=O)c4ccccc4Cl)O)O C18825325
Cc1cc(c(o1)C)C(=O)NNC(=O)NCC2(CCCCC2)[NH+]3CCCCC3 C54038739
CN(C)/C=C(\C(=[NH+]\N=c/1\[nH]c2ccccc2s1)\N)/S(=O)(=O)c3ccccc3 C17082258
c1ccc2c(c1)nc3n2[C@@H](NC(=[NH2+])N3)c4ccc(cc4)n5ccc(n5)C(F)(F)F C54681189
Cc1c2ccccc2oc1C(=O)NNC(=O)NCC(C)(C)[NH+]3CCC[C@@H](C3)C C54805484
CC(C)[NH+]1CCC2(CC1)N[C@@H](CC(=N2)c3cc(ccc3O)OC)c4ccccc4O C15830404
c1cc(c(cc1[C@H]2NC(=[NH+]c3n2c4cc5c(cc4n3)OCCCO5)N)Br)F C12550903
C[C@@H](c1ccc(cc1)NC(=O)C2=CNN3C2=[NH+][C@H](C[C@@H]3C(F)(F)F)c4ccco4)O C08662562
c1ccc2=[NH+]CC(=c2c1)C[C@@H]3N[C@H](ON3)C(=O)NCc4ccc(cc4)Cl C63295590
C[C@@H]1c2c(cc(cc2OC(=O)[C@H]1CC(=O)N[C@@H](C)CC3=c4ccccc4=[NH+]C3)O)O C63386378
c1ccc(cc1)CN[C@@H]2C3=C(CCN(C3)Cc4ccccc4)C5=C([NH+]=NC5=N2)N C38573927
CN1CCc2c(cc3c(c(sc3n2)C(=O)NCCC4=c5ccccc5=[NH+]C4)N)C1 C63478613
Cc1ccc(c(c1)C)NC(=O)NC(=O)C[NH2+]C2(CCCC2)c3nc(on3)C C63511529
c1ccc(cc1)NC(=O)NNC(=O)[C@@H]2C=c3cc(ccc3=[NH+]2)OC(F)(F)F C63598850
c1ccc(cc1)CCn2c(=O)c(c([nH]c2=S)[O-])[C@@H]3[C@H]4C(=c5ccccc5=[NH+]4)CC[NH2+]3 C63684298
CCOc1ccc2c(c1)S[C@@H](N2)NC(=O)NC[C@@H]3C=c4ccccc4=[NH+]3 C63956382
Cc1cc(c(c(c1)C)N2[C@H](N=C([C@@H](C2=O)[C@@H]3[C@@H]4C(=c5ccccc5=[NH+]4)CCN3)O)O)C C64044353
Cc1[nH]cc(n1)C[NH2+][C@H]2CC(C[C@@H]3[C@@H]2CNN3c4ccc(cc4)OC)(C)C C64131789
CC1=C2[C@@H](CC(=O)N[C@H]2N(N1)C3[NH+]=c4ccccc4=[NH+]3)c5ccc(cc5)C(=O)[O-] C64450351
c1cc2c(cc1Br)c(c([nH]2)O)/N=[NH+]/C(=[NH+]/C[C@@H]3CCCO3)/[S-] C13639007
C[C@H](c1ccccc1)[NH+]2CC[C@@H](C2)NC(=O)Nc3cc(c[nH]c3=O)C(F)(F)F C66402100
C[C@@H]1C[C@@H](C[NH+](C1)C[C@@H](C)NC(=O)Nc2cc(c(cc2F)F)NC(=O)C)C C66981791
Cc1ccsc1C(=O)NNC(=O)NC[C@H](C)[NH+]2CCc3ccccc3C2 C67042000
C[C@@H](C(=O)N1CCC2(CC1)c3c([nH+]c[nH]3)CCN2)NC(=O)c4ccc(cc4)C(C)(C)C C20573415
CC1(CC(CC([NH2+]1)(C)C)NC(=O)C(=O)N/N=C/c2ccc(cc2)Br)C C03668557
c1cc(c([nH+]c1)N[C@@H](c2ccc(cc2)[N+](=O)[O-])c3ccc4cccnc4c3O)O C05813806
c1ccc2c(c1)[nH]c(=O)n2C3CC[NH+](CC3)CC(=O)NC(=O)Nc4ccccc4F C08918775
c1ccc(cc1)/N=c\2/[nH]c(nc(n2)N)C[NH+]3CCN(CC3)c4ccccc4F C09111510
c1ccc2c(c1)C[C@H]([NH+](C2)CC(=O)Nc3ccccc3N4CCCC4)C(=O)N C09339147
CCOc1ccc(cc1)n2c(=O)c(c([nH]c2=O)O)[C@H]3c4c(c5ccccc5[nH]4)CC[NH+]3C C12883533
CC1(CC(CC([NH2+]1)(C)C)NC(=O)[C@@H]2CCCN(C2)c3c4c(nc[nH]4)nc(n3)Cl)C C13552870
CC[NH+]1CCc2c3ccccc3[nH]c2[C@H]1c4c(nc(n(c4=O)c5ccc(cc5)F)O)O C09013453
```
