## Supplementary material for "Using Single Protein/Ligand Binding Models to Predict Active Ligands for Unseen Proteins": Code and dataset: CHEMBL267 (part 3 of 3)

```
c1ccc2c(c1)cccc2[C@@H]3[NH+]=C(Nc4n3c5cc6c(cc5n4)OCCCO6)N C19354069
CCOc1ccc(cc1)/[NH+]=c\2/c(cc3c(cnc(c3o2)C)CO)C(=S)N C20132061
c1ccc2c(c1)ccc3c2cc(/c(=[NH+]\NC(=O)c4ccc5ccccc5n4)/o3)C(=O)N C20615210
c1ccc2c(c1)nc3n2[C@H]([NH+]=C(N3)N)c4cc5c(c(c4)Br)OCO5 C07127109
CCCNC(=O)NC(=O)C[NH+](C)[C@H]1c2cc(cc(c2C[C@@H]1O)Cl)Cl C32911841
c1ccc(cc1)[C@@H](C(=O)C2=c3ccccc3=[NH+]C2)Sc4[nH]c(=O)cc(n4)N C38791129
c1ccc2c(c1)[nH]c(n2)[C@@H]3c4c(nc(c(n4)C#N)C#N)N([C@@H]3[NH3+])c5ccc(cc5)Cl C38811122
c1ccc2c(c1)[nH]c(n2)[C@H]3c4c(nc(c(n4)C#N)C#N)N([C@H]3[NH3+])c5ccc(cc5)Cl C38811126
c1ccc(cc1)C2=c3cc(ccc3=[NH+]C(=O)[C@@H]2Sc4[nH]c(=O)cc(n4)N)Cl C39252916
CC(C)[NH+]1CCc2c(sc(c2C#N)N/C(=N/O)/C(=N/O)/c3ccccc3)C1 C39448622
c1ccc(c(c1)O)[P@]2(=O)N[NH+]3C[C@@H]4C=C(C(=C[C@@H]4C[C@@H]3CO2)O)Br C39467324
Cc1cccn2c1[nH+]c(c2CC(=O)Nc3c(c4c(s3)CCCC4)C(=O)N)C C41304377
C/[NH+]=c\1/c2ccccc2oc(c1NC(=O)Nc3ccc4c(c3)OCCO4)O C45896263
Cc1cc(oc-2c/c(=[NH+]\C(=O)NCCNc3cccc(c3C#N)F)/ccc12)O C47722192
CC1(CC(CC([NH2+]1)(C)C)NC(=O)C(=O)Nc2ccc3c(c2)OC(O3)(C)C)C C48605013
C1CCc2c(sc3c2c(nc(n3)C[NH+]4CCC[C@H](C4)C(=O)NC5CC5)N)CC1 C51046119
Cc1ccc(o1)c2c(cn(n2)c3ccccc3)[C@H]4NC(=[NH2+])Nc5n4c6ccccc6n5 C12539440
c1ccc2c(c1)nc3n2[C@@H](NC(=[NH2+])N3)c4ccc(cc4)OCc5ccccn5 C54425985
c1ccc2c(c1)nc3n2[C@H](NC(=[NH2+])N3)c4ccc(cc4)n5ccc(n5)C(F)(F)F C54681193
c1cc(c(cc1[C@@H]2NC(=[NH+]c3n2c4cc5c(cc4n3)OCCCO5)N)Cl)Cl C12507217
c1cc(ccc1[C@H]2NC(=[NH2+])Nc3n2c4cc5c(cc4n3)OCCCO5)Br C12507746
c1cc(cc(c1)Br)[C@H]2NC(=[NH+]c3n2c4cc5c(cc4n3)OCCCO5)N C12630162
C=C1C=C(N2[C@@H]([NH+]=C(N=C2N1)NCC[NH+]3CCCCC3)[C@@H]4CCC=CC4)[O-] C59619517
C[C@@H](C(=O)NC(=O)NC1CCCCC1)S[C@@H]2NN=C(O2)C3=c4ccccc4=[NH+]C3 C39935241
c1ccc(cc1)[C@H](CNC(=O)CNC(=O)N2CCC3=c4ccccc4=[NH+][C@H]3C2)O C63271414
c1ccc2=[NH+]CC(=c2c1)C[C@H]3N[C@H](ON3)C(=O)NCc4ccc(cc4)Cl C63295591
CC[C@@H]1CC2=c3ccccc3=[NH+][C@H]2[C@@H]([NH2+]1)c4c(=O)[nH]c(=O)n(c4[O-])c5ccc(cc5)OC C63385754
C[C@@H]1c2c(cc(cc2OC(=O)[C@@H]1CC(=O)N[C@@H](C)CC3=c4ccccc4=[NH+]C3)O)O C63386374
C[C@H]1c2c(cc(cc2OC(=O)[C@H]1CC(=O)N[C@@H](C)CC3=c4ccccc4=[NH+]C3)O)O C63386379
C[C@@H](c1[nH]cc([nH+]1)c2ccccc2)NC(=O)c3cc4cccc(c4[nH]3)[N+](=O)[O-] C63488603
c1ccc2=[NH+][C@@H]3[C@@H](NCCC3=c2c1)[C@@H]4[C@@H](N[C@@H](N(C4=O)c5ccccc5F)S)O C63641773
c1ccc2=[NH+]CC(=c2c1)CCNC(=O)C(=O)Nc3cccc4c3cccc4O C63808296
CCOc1ccc2c(c1)S[C@H](N2)NC(=O)NC[C@@H]3C=c4ccccc4=[NH+]3 C63956386
c1ccc2c(c1)cccc2N3[C@@H](N=C([C@@H](C3=O)[C@@H]4[C@@H]5C(=c6ccccc6=[NH+]5)CCN4)O)O C63985138
Cc1cc(c(c(c1)C)N2[C@@H](N=C([C@H](C2=O)[C@@H]3[C@@H]4C(=c5ccccc5=[NH+]4)CCN3)O)O)C C64044354
Cc1ccc(cc1Cl)N2[C@H](N=C([C@@H](C2=O)[C@@H]3[C@@H]4C(=c5ccccc5=[NH+]4)CCN3)O)O C64062232
CC1=C2[C@H](CC(=O)N[C@H]2N(N1)C3[NH+]=c4ccccc4=[NH+]3)c5ccc(cc5)C(=O)[O-] C64450352
CCC(=O)N[C@H]1Nc2cc(ccc2S1)NC(=O)[C@@H]3C=c4ccccc4=[NH+]3 C64502418
CC1=c2cc(ccc2=[NH+][C@H]1c3ccccc3F)CNC(=O)[C@H]4CCCN(C4)C(=O)N C64636459
Cc1ccccc1[C@@H]2N[C@H](ON2)C[NH+]3CCC(=CC3)n4c5ccccc5[nH]c4=O C65534899
CC(C)(C)NC(=O)NC(=O)C[NH+]1CCC(CC1)NC(=O)C2CCCCC2 C65963858
CC1(CC(CC([NH2+]1)(C)C)NC(=O)N2CCC[C@H](C2)C(=O)NC3CCCCC3)C C65988390
CC1(CC(=C2C(=C1)NN([P@@]2(=O)c3ccccc3)c4ccccc4)[NH+]5CCOCC5)C C03175938
CCOC(=O)c1c2c(sc1NC(=O)c3ccc4c5c3cccc5CC4)C[NH+](CC2)C C06656018
C[C@@H]1CC(=O)Nc2ccccc2N1C(=O)C[NH+]3CCC(=CC3)c4ccccc4 C07457303
c1ccc2c(c1)cc(c(=O)o2)C(=O)NC[C@@H](c3ccc(cc3)Cl)[NH+]4CCCCC4 C12111448
CCOc1ccc(cc1)[C@H]2c3c(c4ccccc4[nH]3)CC[NH+]2Cc5cnn(c5)C C12476025
c1ccc(cc1)CC2CCN(CC2)C(=O)C[C@@H]3C(=O)NCC[NH+]3C4CCCC4 C12701532
Cc1ccc(c(c1)C)C[NH+](C)[C@H](C)c2[nH]c(=O)c3c(csc3n2)c4ccco4 C12807747
Cc1ccc(c(c1)/C=N\c2c(c3c(s2)C[NH+](CC3)C)C(=O)OC(C)(C)C)O C13801394
CCC[NH+](Cc1ccccc1)CC(=O)N2c3ccccc3NC(=O)C[C@@H]2C C15300520
c1ccc2c(c1)[C@@](C(=O)N2C[NH+]3CCCCC3)(CC(=O)c4ccc5c(c4)CCCC5)O C16524441
c1c2cc3c(cc2nc(c1C[NH2+]C4CCCCCC4)N5CCCC5)OCO3 C14995759
Cc1cc(cc(c1)Oc2coc3c(c2=O)ccc(c3C[NH+]4CCC(CC4)C)O)C C19791714
Cc1cc(oc-2cc(=[NH+]C(=O)c3csc(n3)c4ccsc4)ccc12)O C21589551
Cc1cccc(c1n2c(nnn2)C3(CCC(CC3)C)[NH2+]Cc4ccccc4)C C22439199
C[NH+](CC12CC3CC(C1)CC(C3)C2)CN4C(=O)C5(CCCCCC5)NC4=O C26690141
Cc1ccc(cc1)Cn\2cccc/c2=[NH+]\C(=O)CNC(=O)c3ccc(c(c3)C)C C29386603
c1ccc2c(c1)NC(=O)CN2C(=O)C3CC[NH+](CC3)Cc4ccc(c(c4)Cl)Cl C30940914
CC[NH+]1CCC[C@H]1CN/C=C/2\c3ccccc3C(=O)N(C2=O)c4cc(ccc4C)C C20533158
Cc1cc(oc-2c/c(=[NH+]/CC(=O)N3CCCc4c3c(ccc4)F)/ccc12)O C32770356
Cc1cc(c(c(c1)C)NC(=O)C[NH+]2[C@H]3CCCC[C@@H]3C[C@H]2C(=O)OC)C C32916318
CCC[NH+](Cc1ccc(cc1)C)CN2C(=O)C3([C@H](CCC[C@@H]3C)C)NC2=O C32932593
COc1ccccc1N[C@H]2C3=c4c(cccc4=[NH+]C2=O)C(=O)c5c3cccc5 C38549713
CC[C@H](c1ccccc1)C(=O)NC2=c3cc(ccc3=[NH+][C@H]2C(=O)OC)Cl C38610799
c1ccc(cc1)c2ccccc2NC[C@@H]3C=c4cc5c(cc4=[NH+]C3=O)OCO5 C38789276
Cc1cc(c(cc1NC[C@@H]2C=c3ccc(cc3=[NH+]C2=O)OC)C(C)C)OC C38789294
C[C@@]12C[C@@H](CC(C1)(C)C)[NH+](C2)Cc3cccc(c3)c4[nH]c(=O)cc(n4)COC C20661203
c1ccc(cc1)[C@H](C(=O)C2=c3ccccc3=[NH+]C2)S[C@H]4NN=C5N4CCCCC5 C39560601
CN([C@@H]1CCc2c1cccc2)C(=O)NC[C@@H](c3ccco3)[NH+]4CCCCC4 C43135829
c1ccc(c(c1)NC(=O)N2CCN(CC2)c3cccc[nH+]3)SC4CCCC4 C44328936
c1cc[nH+]c(c1)N2CCN(CC2)[C@H]\3CCCCCCCCCC/C3=N\O C05605186
CCc1nc2n(n1)c(c(s2)[C@H](c3ccc(cc3)C(F)(F)F)[NH+]4CCCC4)O C04584604
C[C@@H]1CC(=O)Nc2ccccc2N1C(=O)C[NH+](CC=C)Cc3cccs3 C16395429
CC(C)(C)[C@@H]1CCc2c(c(no2)C(=O)NCC(C)(C)[NH+]3CCCCC3)C1 C35316575
CC(C)C[NH+]1CCC(CC1)Nc2nn3cc(nc3s2)c4ccc(cc4)F C59384759
Cc1ccccc1[C@H]2C[C@@H](N=C3N2NC=[NH+]3)c4ccccc4OC(F)F C13123610
CCOc1ccc(cc1)c2cc(c-3cc/c(=[NH+]\C(=O)[C@H](C)Cl)/cc3o2)O C41357319
c1ccc2=[NH+]CC(=c2c1)CCCC(=O)Nc3cc4c(cc3Cl)OCO4 C63069445
c1ccc2=[NH+]CC(=c2c1)C3=NN[C@@H](O3)SCC(=O)c4ccc5c(c4)CCCC5 C39781003
CCOc1ccccc1NC(=O)COC2=C[C@H]3C(=c4ccccc4=[NH+]3)C=C2 C39795394
COc1ccc2cc(ccc2c1)/C=N/NC(=O)CC3=c4ccccc4=[NH+]C3 C63236290
CC(C)(C)c1ccc(cc1)[C@H]2N=N/C(=[NH+]\C(=O)Nc3ccc(cc3)F)/S2 C38918739
CC(C)(C)c1ccc(cc1)C(=O)N[C@H]2N=N[C@H](S2)CC3=c4ccccc4=[NH+]C3 C63437197
C[C@@H]1C(=c2cc(ccc2=[NH+]1)Cl)CCN3C(=O)OC4([C@]3(C)O)CCCCC4 C63515292
c1cc(ccc1/C=N/NC(=O)[C@@H]2C=c3cc(ccc3=[NH+]2)OC(F)(F)F)Cl C63598842
c1cc(ccc1[C@H]2N=[NH+]C(=S)N2/N=C/c3cc(ccc3O)Br)F C38965188
c1ccc2c(c1)ccc(c2/C=N/N3[C@@H](N=[NH+]C3=S)c4ccc(cc4)F)O C38979888
Cc1ccc(s1)C[NH+](CC(=O)N2c3ccccc3NC(=O)C[C@@H]2C)C(C)C C65162037
Cc1ccc(o1)CNC(=O)c2ccc(cc2)c3ccc([nH+]c3)N4CCCCC4 C65178212
Cc1ccc(cc1F)c2nc(on2)[C@@H](C)[NH2+][C@@H](C)c3ccc(c(c3)F)OC C66610066
Cc1ccc(c(c1)Cl)/[NH+]=c\2/c(cc3ccccc3o2)C(=O)NCc4ccco4 C67295558
c1ccc(cc1)S(=O)(=O)c2c3nc(c4cc(ccc4n3nn2)Cl)N5CCN(CC5)c6cccc[nH+]6 C08756794
Cc1cccn2c1nc3c(c2=O)cc(n3C)C(=O)N4CC[NH+](CC4)C(c5ccccc5)c6ccccc6 C02917251
Cc1ccn(c(=O)c1)[C@@H](C(=O)c2ccccc2)C(=O)N3CC[NH+](CC3)C(c4ccccc4)c5ccccc5 C09601249
c1ccc(cc1)S(=O)(=O)c2c[nH+]c3cc4c(cc3c2N5CCN(CC5)c6ccc(cc6)F)OCCO4 C09969313
Cn1ccc(n1)C(=O)N(C)[C@H](Cc2ccccc2)C3CC[NH+](CC3)Cc4cc5c(cc4Cl)OCO5 C11910334
C[C@]12CC[C@@H]3[C@H]([C@H]1C[C@@](C2)(C#C[C@H]4c5c(cc6c(c5OC)OCO6)CC[NH+]4C)O)CCC7=CC(=O)CC[C@]37C C12660966
CC(=O)n1cc(c2c1cccc2)C[NH+]3CCN(CC3)c4cccc5c4C(=O)N(C5=O)Cc6ccsc6 C12151911
Cc1ccn(n1)CCn2c3c(cc(c2=O)c4cccc(c4)F)C[NH+](CC3)Cc5cn(c6c5cccc6)C C14740376
CC(C)CN1C(=O)N(C(=O)C12CC[NH+](CC2)Cc3ccc-4c(c3)Cc5c4cccc5)Cc6ccccn6 C14748339
c1ccc(cc1)CCN2C(=O)N(C(=O)C23CC[NH+](CC3)Cc4ccc5c(c4)CCO5)Cc6ccccc6 C14752830
c1ccc(cc1)N2C(=O)[C@@H]3[C@@H]4CCCC[NH+]4[C@]5([C@H]3C2=O)c6ccccc6N(C5=O)Cc7ccc(cc7)F C14944840
c1cc[nH+]c(c1)N2CCN(CC2)C(=O)c3ccc(c(c3)[N+](=O)[O-])Sc4ccc(cc4)Br C03015301
c1ccc2c(c1)nc(o2)C3CC[NH+](CC3)Cn4c(=S)n(c(n4)c5ccc(cc5)F)C[C@@H]6CCCO6 C23384968
c1ccc2c(c1)nc(o2)C3CC[NH+](CC3)Cn4c(=S)n(c(n4)c5ccc(cc5)F)C[C@H]6CCCO6 C23384970
C[C@@H](c1nnc(n1c2ccc(cc2)F)S[C@H](C)C(=O)N3CCc4ccccc4C3)[NH+]5CCCCC5 C23482944
CC1=NN(C(=O)[C@]12Cc3cc(ccc3N4[C@@H]2CN(CC4)c5cccc[nH+]5)Br)c6ccccc6 C25184550
c1cc[nH+]c(c1)N2CCN(CC2)C(=O)CCCn3c4cc(ccc4n5cccc5c3=O)Br C33032005
CC1=NN(C(=O)[C@@]12Cc3ccc(cc3N4[C@@H]2CN(CC4)c5cccc[nH+]5)Cl)c6ccc(cc6)Cl C33429020
CC1=NN(C(=O)[C@]12Cc3ccc(cc3N4[C@@H]2CN(CC4)c5cccc[nH+]5)Cl)c6ccc(cc6)Cl C33429022
CN(C)c1c2c(nc(n1)N3CC[NH+](CC3)C4CCCCC4)CCN(C2)S(=O)(=O)c5ccc(cc5)F C34756696
c1ccc(cc1)[C@@H]2c3ccsc3CC[NH+]2CC(=O)N4CCN(CC4)S(=O)(=O)c5ccc(cc5)Cl C34788950
Cc1ccccc1[C@H]2c3ccsc3CC[NH+]2CC(=O)N4CCN([C@@H](C4)C)S(=O)(=O)c5ccccc5 C34829989
CCn1c(=O)c2ccc(cc2nc1[C@@H](C)N(CC[NH+](C)C)C(=O)c3ccc(cc3Cl)Cl)Cl C35033528
CCOC(=O)C1CCN(CC1)C(=O)c2ccc(o2)C[NH+]3CCn4cccc4[C@H]3c5ccc(cc5F)F C35846194
C[NH+](C)Cc1nc(c2c3c(sc2n1)CCCC3)N4CCN(CC4)C(=O)C56CC7CC(C5)CC(C7)C6 C35848925
CCCn1c2c(c(n1)C(=O)N3CCOCC3)C[C@@H](CC2)N4CC[NH+](CC4)C56CC7CC(C5)CC(C7)C6 C23251610
Cc1cccc(c1C)N2CCN(CC2)C(=O)C3CC[NH+](CC3)Cc4nnc(o4)c5ccc(cc5)Cl C41268341
Cc1ccc(c(c1)C)N2CCN(CC2)C(=O)C3CC[NH+](CC3)Cc4nnc(o4)c5ccc(cc5)Cl C41268345
Cc1ccc(c(c1)N2CCN(CC2)C(=O)C3CC[NH+](CC3)Cc4nnc(o4)c5ccc(cc5)Cl)C C41268349
c1cc(cnc1)n2cccc2CN3CCOc4ccc(cc4C3)C[NH+]5CCN(CC5)c6ccc(cc6)F C55054263
COc1ccc(cc1OC)[C@H]2[C@H]3C(=c4ccccc4=[NH+]3)C[C@@H]5N2C(=O)CN(C5=O)C6CCCCCCC6 C63138215
COc1cccc(c1OC)[C@H]2[C@@H]3C(=c4ccccc4=[NH+]3)C[C@@H]5N2C(=O)CN(C5=O)CCC6=CCCCC6 C63138255
COc1cccc(c1OC)[C@H]2[C@H]3C(=c4ccccc4=[NH+]3)C[C@@H]5N2C(=O)CN(C5=O)CCC6=CCCCC6 C63138259
CC(C)Oc1ccc(cc1OC)[C@@H]2[C@@H]3C(=c4ccccc4=[NH+]3)C[C@@H]5N2C(=O)CN(C5=O)C6CCCCC6 C63141023
C[C@@]12C[C@@H](CC(C1)(C)C)N(C2)S(=O)(=O)c3cccc(c3)C(=O)OCC(=O)C4=c5ccccc5=[NH+]C4 C39944926
CC(C)c1ccc(cc1)[C@@H]2[C@@H]3C(=c4ccccc4=[NH+]3)C[C@@H]5N2C(=O)N(C5=O)c6ccc7c(c6)OCCO7 C63350972
C[C@@]12[C@H]3C(=c4ccccc4=[NH+]3)[C@H](CN1C(=O)CN(C2=O)Cc5ccccc5OC)c6ccccc6Cl C63362869
C[C@@]12[C@H]3C(=c4ccccc4=[NH+]3)[C@@H](CN1C(=O)CN(C2=O)Cc5c(cccc5Cl)F)c6ccccc6OC C63372796
C[C@@]12[C@H]3C(=c4ccccc4=[NH+]3)[C@H](CN1C(=O)CN(C2=O)Cc5ccc(cc5)OC)c6ccc(cc6)OC C63372931
C[C@@]12[C@H]3C(=c4ccccc4=[NH+]3)[C@@H](CN1C(=O)CN(C2=O)CCc5ccc(cc5)F)c6ccccc6OC C63373671
C[C@@]12[C@H]3C(=c4ccccc4=[NH+]3)[C@H](CN1C(=O)CN(C2=O)CCc5ccc(cc5)F)c6ccccc6OC C63373675
C[C@@]12[C@H]3C(=c4ccccc4=[NH+]3)[C@@H](CN1C(=O)CN(C2=O)Cc5ccccc5OC)c6ccc(cc6)OC C63374144
C[C@@]12[C@@H]3C(=c4ccccc4=[NH+]3)[C@H](CN1C(=O)N(C2=O)c5ccc(c(c5)Cl)Cl)c6ccccc6OC C63374449
C[C@@]12[C@H]3C(=c4ccccc4=[NH+]3)[C@H](CN1C(=O)CN(C2=O)CCc5cccc(c5)F)c6ccccc6OC C63374570
c1ccc2=[NH+][C@H]3[C@@H](N(CCC3=c2c1)C(=O)c4cc5cc(ccc5o4)Br)c6ccc7c(c6)OCO7 C63948809
c1ccc(c(c1)c2cnc(nc2[C@H]3CCCN(C3)C(=O)[C@H]4C=c5cc(ccc5=[NH+]4)F)c6cccnc6)F C64024233
CCC(=O)N1[C@H](CC(=N1)[C@@H]2C(=c3cc(ccc3=[NH+]C2=O)Br)c4ccccc4)[C@@H]5CC=CO5 C64363765
CCC(=O)N1[C@@H](CC(=N1)[C@H]2C(=c3cc(ccc3=[NH+]C2=O)Br)c4ccccc4)[C@@H]5CC=CO5 C64363766
C[C@H](C1CCN(CC1)C(=O)[C@@H]2C=c3cc(ccc3=[NH+]2)Cl)C(=O)N4CCN(CC4)c5ccccc5F C64541170
C[C@H](C1CCN(CC1)C(=O)[C@H]2C=c3cc(ccc3=[NH+]2)Cl)C(=O)N4CCN(CC4)c5ccccc5F C64541172
c1ccc2c(c1)C=C[NH+]3[C@@H]2[C@@H]4[C@H]([C@H]3C(=O)Nc5ccc6c(c5)OCO6)C(=O)N(C4=O)C7CCCCC7 C04301299
Cc1ccccc1N2CC[NH+](CC2)C[C@@H](Cn3c4ccccc4n5c3c(c(cc5=O)C)C#N)O C02708660
c1ccc2c(c1)[C@@]3([C@@H]([C@H]([C@@H]4[NH+]3CSC4)c5ccc(cc5)[N+](=O)[O-])C(=O)c6ccccn6)C(=O)N2 C09087268
c1ccc2c(c1)[C@@]3([C@@H]([C@@H]([C@@H]4[NH+]3CSC4)c5cccc(c5)[N+](=O)[O-])C(=O)c6ccccn6)C(=O)N2 C09087461
c1ccc2c(c1)[C@@]3([C@@H]([C@@H]([C@@H]4[NH+]3CCC4)c5cccc(c5)[N+](=O)[O-])C(=O)c6cccnc6)C(=O)N2 C09168936
CC1(Cc2c(c([nH+]c3c2c4c(s3)c(nnn4)NC[C@@H]5CCCO5)N6CCOCC6)CS1)C C09236902
c1ccc2c(c1)[C@@]3([C@@H]([C@@H]([C@@H]4[NH+]3CSC4)c5cccc(c5)[N+](=O)[O-])C(=O)c6cccnc6)C(=O)N2 C09329518
c1ccc2c(c1)[C@@]3([C@H]([C@H]([C@@H]4[NH+]3CSC4)c5cccc(c5)[N+](=O)[O-])C(=O)c6cccnc6)C(=O)N2 C09329519
c1cc2c(cc1S(=O)(=O)N3CC[NH+](CC3)CN4C(=O)C5(CCCCCC5)NC4=O)CCCC2 C09548811
c1ccc2c(c1)nc(o2)c3cc4ccc(c(c4oc3=O)C[NH+]5C[C@@H]6C[C@H](C5)c7cccc(=O)n7C6)O C11867632
Cc1ccc2cc(c(=O)[nH]c2c1)[C@@H](c3nnnn3C4CCCC4)[NH+]5CCN(CC5)c6ccccc6F C06282075
Cc1ccc2c(c1)cc(c(=O)[nH]2)[C@@H](c3nnnn3C(C)(C)C)[NH+]4CCN(CC4)c5ccccc5F C06281550
Cc1ccc2c(c1)cc(c(=O)[nH]2)[C@H](c3nnnn3C(C)(C)C)[NH+]4CCN(CC4)c5ccccc5F C06281789
Cc1ccc2cc(c(=O)[nH]c2c1)[C@@H](c3nnnn3C(C)(C)C)[NH+]4CCN(CC4)c5ccccc5F C06282066
Cc1ccc2c(c1)cc3c([nH+]2)N4CCCC[C@@H]4[C@@]5(C3)C(=O)NC(=O)N(C5=O)Cc6ccccc6 C09128654
c1ccc(cc1)N2C(=O)[C@H]3[C@H]4c5ccccc5C=C[NH+]4[C@@H]([C@@H]3C2=O)C(=O)Nc6ccc7c(c6)OCO7 C09320044
Cc1cc(c2cc(c(=O)[nH]c2c1)[C@H](c3nnnn3C4CCCCC4)N5CC[NH+]6CCC[C@@H]6C5)C C20083549
Cc1ccc2c(c1)cc3c([nH+]2)N4CC[C@H](C[C@H]4[C@@]5(C3)C(=O)NC(=O)N(C5=O)Cc6ccccc6)C C17044475
CN(CCO)c1cc(c2c3c1C(=O)c4ccccc4-c3on2)N5CCN(CC5)c6cccc[nH+]6 C20857907
c1ccc2c(c1)c(c(o2)C(=O)N3CCN(CC3)c4cccc[nH+]4)NC(=O)/C=C/c5cccs5 C20942416
c1ccc2c(c1)NC(=O)CN2C(=O)[C@@H]3CCC[NH+](C3)Cc4nc(no4)c5ccc(cc5Cl)Cl C31055167
CC(=O)[NH+]=c1ccc-2c(cc(oc2c1)O)COC(=O)[C@@H]3CCCN(C3)C(=O)c4ccc(cc4)Cl C32910570
CC(=O)[NH+]=c1ccc-2c(cc(oc2c1)O)COC(=O)[C@H]3CCCN(C3)C(=O)c4ccc(cc4)Cl C32910571
c1cc(oc1)CNC(=O)[C@@H]2Cc3cc(ccc3N4[C@@H]2C[NH+](CC4)Cc5ccc(cc5)F)[N+](=O)[O-] C35543890
CC(C)(C)CC(=O)N1CCN(CC1)c2[nH]c(=O)cc(n2)CN3CC[NH+](CC3)C4CCCCC4 C35926690
C[C@@H](c1nnc(o1)SCc2cc(oc-3c/c(=[NH+]\C(=O)C)/ccc23)O)Oc4ccccc4F C36489984
c1ccc(cc1)c2csc3c2c(ncn3)N/N=C/[C@@H]4C=c5cc6c(cc5=[NH+]C4=O)OCCO6 C38690312
Cc1ccccc1N2[C@H](NN=C2C3=c4ccccc4=[NH+]C3)SCC(=O)N5C[C@H](O[C@H](C5)C)C C40018307
Cc1nc(no1)c2ccc([nH+]c2)N3CCN(CC3)C(=O)NC(c4ccccc4)c5ccccc5 C44097557
c1cc(c(c(c1)F)NC(=O)N2CCN(CC2)c3ccc(c[nH+]3)c4nc(on4)C(F)(F)F)F C44098280
c1cc(ccc1c2ccc(o2)/C=C/3\C(=[NH2+])N4C(=NC3=O)SC(=N4)N5CCCCC5)Br C20356493
c1cc(ccc1CN2Cc3c([nH+]c[nH]3)C[C@H]2c4nc(no4)c5ccc(cc5)OC(F)(F)F)F C15675579
COc1ccccc1Oc2coc3c(c2=O)ccc(c3C[NH+]4C[C@H]5C[C@@H](C4)c6cccc(=O)n6C5)O C41584814
COc1ccccc1Oc2coc3c(c2=O)ccc(c3CN4CCN(CC4)c5cccc[nH+]5)O C41585973
C[C@H]1C(=C([C@@H](N1C2CCCCC2)NC(=O)CSc3nnc(o3)C4=c5ccccc5=[NH+]C4)C#N)C C63165688
C[C@@H]1C(=C([C@H](N1C2CCCCC2)NC(=O)CSc3nnc(o3)C4=c5ccccc5=[NH+]C4)C#N)C C63165689
COc1ccc(cc1OC)[C@H]2N=[NH+]C(=S)N2/N=C/c3cc(c(c(c3)Br)O)OC C38899432
c1cc(ccc1N2CCN(CC2)C(=O)CNC(=O)N3CCC4=c5cc(ccc5=[NH+][C@H]4C3)Cl)F C63295928
c1ccc2=N/C(=N\S(=O)(=O)c3ccc(cc3)Cl)/[C@H]([NH+]=c2c1)Nc4ccc5c(c4)OCCO5 C39977312
c1ccc(c(c1)N2CCN(CC2)C(=O)CNC(=O)N3CCC4=c5cc(ccc5=[NH+][C@H]4C3)Cl)F C63315456
C[C@@]12[C@@H]3C(=c4cc(ccc4=[NH+]3)OC)CCN1C(=O)N(C2=O)c5ccccc5C(=O)NC6CCCC6 C63361874
C[C@@]12[C@H]3C(=c4cc(ccc4=[NH+]3)OC)CCN1C(=O)N(C2=O)c5ccccc5C(=O)NC6CCCC6 C63361875
CC[C@@H](C)NC(=O)c1ccccc1N2C(=O)[C@@]3([C@H]4C(=c5cc(ccc5=[NH+]4)OC)CCN3C2=O)C C63361926
CC1CCC(CC1)NC(=O)c2ccccc2N3C(=O)[C@@]4([C@@H]5C(=c6ccccc6=[NH+]5)CCN4C3=O)C C63362160
CC1CCC(CC1)NC(=O)c2ccccc2N3C(=O)[C@@]4([C@H]5C(=c6ccccc6=[NH+]5)CCN4C3=O)C C63362161
CC(C)CNC(=O)c1ccc(cc1)N2C(=O)[C@@]3([C@H]4C(=c5cc(ccc5=[NH+]4)OC)CCN3C2=O)C C63362436
c1ccc2=[NH+]C([NH+]=c2c1)Sc3ccc(o3)/C=C\4/C(=NC(=O)N(C4=O)c5cccc(c5)Cl)[O-] C63398655
COc1ccc2=[NH+]CC(=c2c1)CCN3[C@@H]([C@@H]4C(=NN=C4C3=O)c5ccco5)c6ccc(cc6)O C63807644
C[C@H](C(=O)Nc1nc(cs1)c2ccc(c(c2)F)F)OC(=O)C3=c4ccccc4=[NH+]C(=O)C3 C40074983
Cc1ccc(cc1)N2C(=O)C=C[C@@H](N2)N3CCCN(CC3)C(=O)[C@@H]4C=c5cc(ccc5=[NH+]4)Cl C64502922
c1ccc2c(c1)c(cc([nH+]2)C(F)(F)F)N3CCN(CC3)S(=O)(=O)c4cccc(c4)Br C06156817
c1ccc(cc1)C[NH+]2CCc3c(sc4c3c5nc(nn5cn4)CSc6nc7ccccc7s6)C2 C08837997
CCc1ccc(cc1)C2=N[C@H]([NH2+][C@@H](C2)c3cc(ccc3O)Cl)c4ccc(c(c4)Br)OC C09542830
CC1CC[NH+](CC1)Cc2nc(c3c4c(sc3n2)CCC4)n5nc(nn5)c6cccc(c6)C(F)(F)F C12551693
C[NH+](Cc1ccc(c(c1)Cl)Cl)Cn2c(=S)n(c(n2)c3ccc(cc3)Cl)C[C@H]4CCCO4 C13071936
Cc1ccc2cc(c(=O)[nH]c2c1C)[C@H](c3nnnn3C4CCCCC4)[NH+]5CCC(CC5)Cc6ccccc6 C06442458
C[NH+](Cc1cccc(c1)OC2CCN(CC2)C(=O)c3cccc(c3)Cl)Cc4cccc5c4cccc5 C14987159
C[C@]12CCN(C[C@](C1)(C[NH+](C2)Cc3ccccc3)C)C(=O)[C@@H]4CC(=O)OC4(c5ccccc5)c6ccccc6 C16915626
c1ccc2c(c1)cc3ccccc3c2/C=N/N=C(/c4ccc(c(c4)Cl)Cl)\C56C[NH+]7CN(C5)CN(C6)C7 C19318974
C[C@H](C(=O)N1CCCc2c1c(=O)oc3c2cc(cc3)OCc4ccccc4)[NH+]5CCc6ccccc6C5 C20155231
COc1ccc(cc1)C2=N[C@@H]([NH2+][C@H](C2)c3cc(ccc3O)Br)c4ccc(cc4)Br C20763038
Cc1ccc(c(c1)C)c2ccc(n2c3ccc(cc3)CC#N)CCC(=O)N4CCC(CC4)[NH+]5CCCC5 C23448960
CN(C)[P@@]1(=NC(=[NH+]C(=N1)c2ccccc2)C(Cl)(Cl)Cl)NN(c3ccccc3)c4ccccc4 C23989505
c1ccc(cc1)c2cnc(c3c2nc(cc3)C(F)(F)F)NC4CCC(CC4)[NH2+]Cc5ccc(cc5)F C24905247
CC1=NN(C(=O)[C@]12Cc3cc(ccc3N4[C@@H]2C[NH+](CC4)Cc5ccccc5)C(F)(F)F)c6ccccc6 C25184663
c1ccc(c(c1)CC2CC[NH+](CC2)C3CCC4(CC3)c5ccc6c(c5C(=O)O4)OCCO6)C(F)(F)F C28376125
c1ccc(cc1)CCN(c2cc[nH+]cc2)c3c4c(nccn4)nc(n3)c5cc(ccc5F)Br C28822263
CCOC(=O)c1c(oc2c1c(c(c3c2cccc3)O)[C@@H](c4ccc(cc4Cl)Cl)[NH+]5CCC(CC5)C)C C33592161
CC(=C)C[NH+]1CCN(CC1)c2nc3c(c4c(s3)COC(C4)(C)C)c(=O)n2Cc5ccc(cc5)Cl C34734702
Cc1ccc(c(c1)C)Cn2c(=O)c3c4c(sc3nc2N5CC[NH+](CC5)CC(C)C)COC(C4)(C)C C34734789
CC(C)Cn1c(=O)c2c3c(sc2nc1N4CC[NH+](CC4)CC(=O)Nc5cccc6c5cccc6)CCC3 C34748214
CC(=C)C[NH+]1CCN(CC1)c2c3c4c(sc3nc(n2)SCCc5ccccc5)COC(C4)(C)C C34750141
c1cc(ccc1[C@H]2c3ccsc3CC[NH+]2CC(=O)N4CCCN(CC4)C(=O)C5CCCCC5)Cl C34787534
c1ccc(cc1)/C=C/CN2CCN(CC2)C(=O)C[NH+]3CCn4cccc4[C@@H]3c5ccc(c(c5)Cl)Cl C35523152
c1ccc(c(c1)N2CCN(CC2)C(=O)C[NH+]3CCn4cccc4[C@@H]3c5ccc(c(c5)Cl)Cl)Cl C35523176
c1ccc(c(c1)CNC(=O)[C@H]2Cc3cc(ccc3N4[C@@H]2C[NH+](CC4)Cc5ccc(cc5)F)C(F)(F)F)F C35545558
CCN1C(=C([C@@H](NC1=O)c2ccc(cc2C)C)C(=O)OCC)C[NH+]3CCCN(CC3)C(=O)C4CCCC4 C35646638
C[C@@H](c1nc2ccccc2c(=O)n1Cc3ccccc3)N(CC[NH+](C)C)C(=O)NC45CC6CC(C4)CC(C6)C5 C35688687
Cc1ccccc1[C@H]2c3ccsc3CC[NH+]2CCC(=O)N4CCN([C@@H](C4)C)C(=O)CCC5CCCC5 C35938745
CC[C@@H](c1ccccc1)C(=O)N2CCN(CC2)C(=O)[C@@H](C)[NH+]3CCc4c(ccs4)[C@@H]3c5ccccc5C C35938773
c1ccc(cc1)CC2CC[NH+](CC2)CC(=O)N3[C@H](CC(=N3)c4ccccc4F)c5ccc6c(c5)OCO6 C36341839
CN1CCCc2c1ccc(c2)[C@H](CNC(=O)c3ccccc3I)[NH+]4CCCCC4 C38671071
CCc1ccc2=[NH+]C(=O)[C@H](C=c2c1)CN(Cc3cccs3)S(=O)(=O)c4ccccc4C(F)(F)F C39324811
CC(C)(C)c1ccc(cc1)C(=O)N2CCN(CC2)C(=O)CC[NH+]3CCc4c(ccs4)[C@H]3c5ccccc5 C40427290
C[C@H]1CCC(=[NH+]C1)[C@@H](C)[C@@H]2[C@@H](C[C@@H]3[C@]2(CC[C@@H]4[C@@H]3CC=C5[C@]4(CC[C@@H](C5)OC(=O)C)C)C)OC(=O)C C43737207
CCOC(=O)c1c(n(c2c1c(c(c(c2)Br)O)C[NH+]3CCCC3)C)CSc4ccccc4 C15024021
c1ccc2c(c1)[nH+]c3n2[C@H](CC(=N3)c4cccc(c4)Br)c5cc(ccc5OC(F)F)Cl C20755476
COc1ccc(cc1)/C=N/n2cc([nH+]c2/N=C/c3cc(cc(c3O)Br)Br)c4ccc(cc4)OC C01900372
C[C@@H](C(=O)/[NH+]=c/1\ccc-2c(cc(oc2c1)c3ccccc3OC)O)Oc4c(c(c(c(c4F)F)F)F)F C41350336
c1ccc2=[NH+][C@H]3[C@H](N4[C@@H](CC3=c2c1)C(=O)N(CC4=O)CCc5ccc(cc5)Cl)c6ccc(cc6)Cl C63138087
c1ccc2=[NH+][C@H]3[C@H](N4[C@@H](CC3=c2c1)C(=O)N(CC4=O)CCC5=CCCCC5)c6ccc(cc6)Br C63140374
Cc1cc(c(c(c1)Br)NC(=O)COC(=O)CCCC2=c3ccccc3=[NH+]C2)Br C63240907
c1ccc(cc1)[C@H]2N=C(CS2)CSc3nnc(n3c4ccc(cc4)Cl)C5=c6ccccc6=[NH+]C5 C63258821
C[C@@]12[C@@H]3C(=c4ccccc4=[NH+]3)[C@@H](CN1C(=O)CN(C2=O)CCc5ccc(cc5)Cl)c6ccccc6Cl C63362935
CCc1ccc(cc1)[C@@H]2CN3C(=O)CN(C(=O)[C@@]3([C@H]4C2=c5ccccc5=[NH+]4)C)CCc6ccccc6F C63372412
CCc1ccc(cc1)[C@H]2CN3C(=O)CN(C(=O)[C@@]3([C@@H]4C2=c5ccccc5=[NH+]4)C)CCc6ccc(cc6)F C63373885
CCc1ccc(cc1)[C@H]2CN3C(=O)CN(C(=O)[C@@]3([C@@H]4C2=c5ccccc5=[NH+]4)C)CCc6cccc(c6)F C63374765
CCc1ccc(cc1)[C@H]2CN3C(=O)CN(C(=O)[C@@]3([C@@H]4C2=c5ccccc5=[NH+]4)C)CCc6ccc(cc6)OC C63374959
CCc1ccc(cc1)[C@@H]2CN3C(=O)CN(C(=O)[C@@]3([C@@H]4C2=c5ccccc5=[NH+]4)C)Cc6c(cccc6Cl)F C63375163
CCOc1cccc(c1OCC)CC(=O)N2CCC3=c4ccccc4=[NH+][C@@H]3[C@@H]2c5ccc(cc5)SC C63491764
CCc1ccc2c(c1)cc(c(=O)[nH]2)[C@@H](c3nnnn3C(C)(C)CC)[NH+]4CCN(CC4)c5cc(ccc5C)Cl C06135166
CC(C)(C)OC(=O)c1c2c(sc1/N=C/c3cc(ccc3O)I)C[NH+](CC2)C C02293665
CCOC(=O)c1c2cc(c(cc2n(c1C[NH+]3CCCC[C@H]3C)c4ccccc4)Br)OC(=O)C C08856785
C=CCn1c(=O)c2c3c(sc2n4c1nnc4SCc5ccccc5)C[NH+](CC3)Cc6ccccc6 C02408047
CCc1ccc(cc1)C2=N[C@H]([NH2+][C@H](C2)c3cc(ccc3O)Cl)c4cc(ccc4OC)Br C09542825
CC[NH+](CC)CCN(c1nc2c(cccc2s1)OC)C(=O)c3cc4c5ccccc5ccc4oc3=O C10066692
Cc1ccc(c(c1)C(C)(C)C)OC[C@@H](C[NH+]2CCC(CC2)CN3C(=O)c4cccc5c4c(ccc5)C3=O)O C12170600
c1cc(ccc1c2cc(n3c(n2)cc(n3)C(=O)N4CC[NH+](CC4)C56CC7CC(C5)CC(C7)C6)C(F)(F)F)F C12374697
CC1=C[C@@H]2[C@@H](CC[C@]3([C@@H]2CC[C@@]3(C(=O)C)OC(=O)C)C)[C@@]4(C1=C[C@@H](CC4)OC(=O)CC[NH+]5CCCCC5)C C12872063
CC[C@H](C)c1ccc(cc1)n2c(=O)c3ccccc3n4c2nn(c4=S)C[NH+](C)Cc5ccc(cc5)C C13070156
c1ccc(cc1)c2c(cn(n2)c3ccccc3)C[NH+]4CC[C@H]5[C@@H](C4)CCC(=O)N5CCc6cccc(c6)F C14993297
CCc1ccc(cc1)C2=N[C@H]([NH2+][C@@H](C2)c3cc(ccc3O)Cl)c4cc(ccc4OC)Br C20764816
CCc1ccc(cc1)C2=N[C@@H]([NH2+][C@H](C2)c3cc(ccc3O)Cl)c4ccc(c(c4)Br)OC C20764829
Cc1cccc(c1)CO[C@@H](C[NH+]2CCN(CC2)S(=O)(=O)c3c(cccc3F)F)c4ccc(cc4)Cl C23452056
CCOC(=O)c1ccc(cc1)Oc2coc3c(c2=O)ccc(c3C[NH+]4CCCC[C@H]4c5cccc(c5)F)O C27100184
CCc1c(c(nc([nH+]1)C)N2CCCN(CC2)S(=O)(=O)c3cccc4c3cccc4)Cc5ccccc5 C33570402
Cc1ccc(c(c1)C[NH+]2CCN(CC2)c3nc4c(c5c(s4)CCC5)c(=O)n3CCc6ccccc6)C C34747917
CCc1c(sc2c1c(=O)n(c(n2)N3CC[NH+](CC3)Cc4cc(ccc4C)C)Cc5ccc(cc5C)C)C C34749191
Cc1ccccc1[C@@H]2c3ccsc3CC[NH+]2CC(=O)N4CCCN(CC4)C(=O)C56CC7CC(C5)CC(C7)C6 C34788077
CCCC[C@@H](CC)C(=O)N1CCN(C[C@@H]1C)C(=O)C[NH+]2CCc3c(ccs3)[C@@H]2c4ccc(cc4)C C34829742
Cc1cc2c(c(c1)I)OC[C@@](C2=O)(C[NH+]3CCC[C@H](C3)C)CN4CCC[C@@H](C4)C C16284099
C[C@@H](c1nc2ccccc2c(=O)n1c3ccc4ccccc4c3)N(CC[NH+](C)C)C(=O)/C=C/c5ccccc5 C35089604
C[C@H]1CCC[NH+](C1)C[C@]2(COc3c(cc(cc3Br)Br)C2=O)CN4CCC[C@@H](C4)C C01102033
c1ccc(cc1)CC2CCN(CC2)C(=O)[C@@H]3Cc4ccccc4N5[C@@H]3C[NH+](CC5)Cc6ccc(cc6)F C35544390
c1ccc(cc1)S(=O)(=O)N2C[C@H]([C@@H](C2)c3cccc(c3)F)C[NH+]4CCN(CC4)c5ccc(cc5)F C35887248
Cc1ccccc1[C@@H]2c3ccsc3CC[NH+]2CCC(=O)N4CCN([C@@H](C4)C)C(=O)CCc5ccccc5 C35938752
c1ccc(cc1)C[NH+]2C/C(=C\c3oc(cc3)c4ccccc4)/C(=O)/C(=C/c5oc(cc5)c6ccccc6)/C2 C38818379
c1ccc(cc1)C2=c3ccc(cc3=[NH+]C(=O)[C@H]2Sc4nnc(n4C5CCCCC5)c6cccnc6)Cl C38899437
CCN(Cc1ccccc1)C(=O)c2cccc(c2)c3ccc4c(c3)C(=O)CC5(O4)CC[NH+](CC5)C(C)C C39226322
CC(C)[NH+]1CCC2(CC1)CC(=O)c3cc(ccc3O2)c4cccc(c4)C(=O)N(C)CCc5ccccc5 C39227506
CC(C)[NH+]1CCC2(CC1)CC(=O)c3cc(ccc3O2)c4ccc(cc4)C(=O)N(C)CCc5ccccc5 C39227524
CCc1ccc2=[NH+]C(=O)[C@@H](C=c2c1)CN(Cc3ccccc3)S(=O)(=O)c4ccccc4Br C39325191
C[C@@]12C[C@@H](CC(C1)(C)C)[NH+](C2)Cn3c(=S)n(c(n3)c4c(c5ccccc5s4)Cl)c6ccccc6 C39949084
C[C@@]12CCCC[C@H]1CC[C@H]3[C@@H]2CC[C@@]4([C@@H]3CC[C@@]4(C/[NH+]=C/c5cc(cc(c5O)OC)Br)O)C C43740999
c1ccc2c(c1)[nH+]c3n2[C@H](CC(=N3)c4ccc(cc4)Cl)c5cc(ccc5OC(F)F)Br C20755048
COc1ccc(cc1)c2c/c(=[NH+]\c3nc4ccc(cc4s3)S(=O)(=O)C)/c5cc(ccc5o2)Cl C08847554
c1ccc2=[NH+][C@@H]3[C@@H](N4[C@@H](CC3=c2c1)C(=O)N(CC4=O)CCC5=CCCCC5)c6cccc(c6)Br C63141518
c1ccc2=[NH+][C@H]3[C@H](N4[C@@H](CC3=c2c1)C(=O)N(CC4=O)CCC5=CCCCC5)c6cccc(c6)Br C63141527
c1ccc(cc1)CC[C@@H]2[C@@H]3C(=c4ccccc4=[NH+]3)C[C@@H]5N2C(=O)CN(C5=O)CCc6ccc(cc6)Cl C63141963
c1ccc(cc1)CC[C@H]2[C@H]3C(=c4ccccc4=[NH+]3)C[C@@H]5N2C(=O)CN(C5=O)CCc6ccc(cc6)Cl C63141967
Cc1ccc(cc1Cl)n2c(=O)c3c4c(sc3nc2SCC(=O)C5=c6ccccc6=[NH+]C5)CCCC4 C39940299
Cc1ccc(cc1C)n2c(nnc2S[C@H](c3ccccc3)C(=O)C4=c5ccccc5=[NH+]C4)c6ccccc6 C39940798
c1ccc(cc1)[C@@H](C(=O)C2=c3ccccc3=[NH+]C2)OC(=O)CC45C[C@H]6C[C@@H](C4)CC(C6)(C5)Br C39945648
C[C@@]12[C@H]3C(=c4ccccc4=[NH+]3)[C@H](CN1C(=O)CN(C2=O)CCc5ccc(cc5)Cl)c6ccccc6Cl C63362938
CCc1ccc(cc1)[C@@H]2CN3C(=O)CN(C(=O)[C@@]3([C@@H]4C2=c5ccccc5=[NH+]4)C)CCc6ccccc6F C63372408
C[C@@]12[C@H]3C(=c4ccccc4=[NH+]3)[C@H](CN1C(=O)CN(C2=O)CCc5ccc(cc5)Cl)c6ccc(cc6)Cl C63372963
Cc1ccc(cc1)[C@H]2CN3C(=O)CN(C(=O)[C@@]3([C@@H]4C2=c5ccccc5=[NH+]4)C)CCc6ccc(cc6)Cl C63374869
CCc1ccc(cc1)[C@H]2CN3C(=O)CN(C(=O)[C@@]3([C@H]4C2=c5ccccc5=[NH+]4)C)CCc6ccc(cc6)Cl C63374943
CCOc1ccc(cc1)[C@@H]2[C@H]3C(=c4ccccc4=[NH+]3)CCN2C(=O)c5cc6cc(ccc6o5)Br C63503305
C[C@@H]1C[C@@H](CN(C1)C(=O)CSC2=Nc3ccccc3C4=N[C@@H](C(=O)N42)CC5=c6ccccc6=[NH+]C5)C C63707981
CCOc1cccc(c1O)[C@H]2CC(=N[C@H]([NH2+]2)c3ccc(c(c3)Br)F)c4ccc(cc4)Cl C02935534
c1ccc(cc1)C[NH+]2CCc3c(sc4c3C(=O)N[C@@H](N4)c5ccc(o5)c6ccc(cc6)Br)C2 C08722573
Cc1c2c(nc(n1)N3CC[NH+](CC3)C(c4ccccc4)c5ccccc5)C[C@H](CC2=O)c6cccs6 C02342228
CC(C)[NH+]1CCc2c(sc3c2C(=N[C@@H](N3)c4ccc(cc4)OC(=O)c5cccc6c5cccc6)O)C1 C08923126
COC(=O)c1ccc(cc1)[C@@H]2[NH2+][C@H](CC(=N2)c3cccc(c3)Br)c4cc(ccc4O)Cl C09542797
COC(=O)c1ccc(cc1)[C@H]2[NH2+][C@H](CC(=N2)c3cccc(c3)Br)c4cc(ccc4O)Cl C09542800
c1ccc(cc1)c2csc(n2)[C@H]3C(=[NH2+])NC(=C(C34CCCCC4)C#N)SCc5ccc(cc5)C#N C03416946
Cc1ccc2cc(c(nc2c1)Cl)CSc3nnc(n3c4ccc(cc4)F)[C@H](C)[NH+]5CCCCC5 C15125658
c1ccc2c(c1)c(c(o2)[C@H](c3cccc(c3)Br)[NH+]4CCCCC4)NC(=O)c5cccs5 C15859434
CC(C)(C)[C@H]1CCc2c(sc(c2C(=O)Nc3ccccc3C(=O)OC)NC(=O)C[NH+]4CCCCC4)C1 C15946035
C[C@H]1C(=O)N([C@]2(S1)c3ccccc3N(C2=O)C[NH+]4CCC(CC4)Cc5ccccc5)c6ccccc6 C16608088
CC(C)CC[C@@H](c1c2c(sc1n3cccc3)C[NH+](CC2)C)NC(=O)NC45CC6CC(C4)CC(C6)C5 C20532180
CCOc1cccc(c1O)[C@@H]2CC(=N[C@@H]([NH2+]2)c3ccc(c(c3)Br)F)c4ccc(cc4)Cl C20764208
COc1ccc(cc1)C2=N[C@H]([NH2+][C@H](C2)c3cc(ccc3O)Cl)c4ccc(c(c4)Br)OC C20764589
COc1ccc(cc1)C2=N[C@@H]([NH2+][C@@H](C2)c3cc(ccc3O)Cl)c4ccc(c(c4)Br)OC C20764600
c1cc(cc(c1)C#N)C[NH2+]C2CCC(CC2)Nc3c4ccc(nc4c(cn3)c5ccsc5)C(F)(F)F C24904231
C[NH+]1CCN(CC1)c2nc3c(c(n2)Oc4ccc(cc4)F)CN(CC3)Cc5ccc(cc5)C(F)(F)F C34755504
Cc1ccccc1[C@H]2c3ccsc3CC[NH+]2[C@@H](C)C(=O)N4CCN(CC4)C(=O)c5ccc(cc5)C(C)(C)C C34830341
Cc1cccc(c1)n2c(=O)c3ccccc3nc2[C@H](C)N(CC[NH+](C)C)C(=O)NC45CC6CC(C4)CC(C6)C5 C35065909
CCOC(=O)c1c2c(sc1NC(=O)c3cc4c5ccccc5ccc4oc3=O)C([NH2+]C(C2)(C)C)(C)C C35132489
Cc1ccc(cc1)C[NH+](Cc2ccccc2)Cc3ccc(o3)C(=O)N4CCN(CC4)c5ccccc5F C35246686
c1cc(ccc1CNC(=O)[C@@H]2Cc3cc(ccc3N4[C@@H]2C[NH+](CC4)Cc5ccc(cc5)F)C(F)(F)F)F C35908043
CCCCc1ccc(cc1)C(=O)N2CCCN(CC2)C(=O)CC[NH+]3CCc4c(ccs4)[C@@H]3c5ccccc5 C35938570
CC(C)[NH2+][C@@H]1C[C@H](N2[C@@H](Cc3c4ccccc4[nH]c3[C@H]2C1)C(=O)OC)c5ccc(cc5)OC(F)(F)F C12603180
c1ccc(cc1)Cn2c3ccccc3c4c2[C@H]5[C@@]67CC[NH+]([C@@H]([C@@]6(C4)O)Cc8c7c(c(cc8)O)O5)CC9CC9 C03995323
Cc1cc[nH+]c(c1)N[C@H](c2ccc(cc2)Br)c3c(c(sc3NC(=O)c4ccco4)C)C C38547650
Cc1cccc([nH+]1)N[C@H](c2ccc(cc2)Br)c3c(c(sc3NC(=O)c4ccco4)C)C C38547652
CCc1cc(c(s1)NC(=O)c2ccco2)[C@@H](c3ccc(cc3)Br)Nc4cc(cc[nH+]4)C C38547880
CCc1cc(c(s1)NC(=O)c2ccco2)[C@@H](c3ccc(cc3)Br)Nc4cccc([nH+]4)C C38547884
CCc1cc(c(s1)NC(=O)c2ccco2)[C@H](c3ccc(cc3)Br)Nc4cccc([nH+]4)C C38547886
c1ccc(cc1)[C@@H](c2ccc(cc2)Cl)NC(=O)[C@H]3CCCC[C@@H]3C(=O)N4CCN(CC4)c5cccc[nH+]5 C38732211
CCOc1cc(ccc1OC)[C@H]2C(=C(N=c3n2c(=O)/c(=C\C4=c5ccccc5=[NH+]C4)/s3)C)C(=O)OCC C38897754
Cc1ccc(cc1)N2[C@@H](NN=C2SCC(=O)N/N=C/C3=c4ccccc4=[NH+]C3)c5ccc(cc5)C(C)(C)C C38906204
c1ccc(cc1)c2c3cc(ccc3[nH]c2C(=O)N4CCC(CC4)N5c6c(ccc[nH+]6)N[C@@H]5[C@@H]7CCCO7)Cl C39353486
c1ccc(cc1)CC2=C[C@@H]3C[C@@H]4CO[P@@](=O)(N[NH+]4C[C@@H]3C=C2c5ccccc5O)Cc6ccccc6 C39466467
c1ccc(cc1)CC2=C[C@@H]3C[NH+]4[C@@H](C[C@@H]3C=C2c5ccccc5O)CO[P@@](=O)(N4)Cc6ccccc6 C39466505
Cc1ccc(cc1)N2C(=S)[NH+]=C(C2(C)C)N[C@H]([C@@H](n3cncn3)Oc4ccc(cc4)Cl)C(C)(C)C C03146795
CNC(=S)N1[C@H](CC(=N1)[C@@H]2C(=c3cc(ccc3=[NH+]C2=O)Cl)c4ccccc4)c5cccc(c5)[N+](=O)[O-] C39988964
C[C@]12C[C@H](CC(C1)(C)C)N(C2)C(=O)c3ccc(o3)C[NH+](Cc4ccccc4)Cc5ccc6c(c5)OCO6 C35246796
CCC(C)(C)C1CCC2(CC1)C(=O)N(C(=O)N2)CC(=O)Nc3ccccc3C[NH+](C)C4CCCCC4 C46539304
c1ccc2c(c1)[nH+]c3n2[C@@H](CC(=N3)c4ccc(cc4)Br)c5cc(ccc5OC(F)F)Cl C20755036
CCN(CC)c1ccc2cc(/c(=[NH+]/NS(=O)(=O)c3ccc(cc3)C)/oc2c1)C(=O)Nc4ccccc4 C59170395
CCOc1cccc2c1o/c(=[NH+]/NS(=O)(=O)c3ccc(cc3)C)/c(c2)C(=O)Nc4ccccc4Cl C59170572
CC[NH+]1CCc2c(sc3c2C(=N[C@@H](N3)c4ccc(cc4)OC(=O)c5ccc(cc5Cl)Cl)O)C1 C15947273
c1ccc(cc1)C[NH+]2CCc3c(sc4c3C(=N[C@@H](N4)c5ccc(o5)c6cccc(c6Cl)Cl)O)C2 C15947368
CCc1ccc(cc1)[C@H]2CN3C(=O)CN(C(=O)[C@@]3([C@H]4C2=c5ccccc5=[NH+]4)C)CCc6cccc(c6)F C63374767
CCCCCCNC(=O)c1ccccc1N2C(=O)[C@@H]3CC4=c5ccccc5=[NH+][C@H]4[C@H](N3C2=O)c6ccccc6 C63375537
CCOc1cccc(c1OCC)CC(=O)N2CCC3=c4cc(ccc4=[NH+][C@@H]3[C@@H]2c5ccc(cc5)F)OC C63491808
c1ccc(cc1)C2=c3cc(ccc3=[NH+][C@H]2C(=O)N/N=C/c4ccc(cc4)Br)Br C64020238
CC(C)C(=O)N1[C@H](CC(=N1)[C@@H]2C(=c3cc(ccc3=[NH+]C2=O)Cl)c4ccccc4)c5ccc6c(c5)OCO6 C64363661
CC(C)(C)c1ccc(cc1)S(=O)(=O)N=S2CCN(CC2)c3c(cc(c[nH+]3)C(F)(F)F)Cl C08648418
CCCc1ccc(cc1)C(=O)[C@H]2[C@H]([NH+]3C=Cc4ccccc4[C@@H]3[C@@]25c6ccccc6NC5=O)C(=O)C(C)(C)C C08770905
c1cc(sc1)c2cc(n3c(n2)c(c(n3)C(=O)OC[C@H]4CCC[NH+]5[C@@H]4CCCC5)Cl)C(F)(F)F C08782792
c1ccc(cc1)CC2CC[NH+](CC2)CN3c4ccccc4/C(=N/c5ccc(cc5)OC(F)(F)F)/C3=O C08867513
CCN(c1cccc2c1cccc2)C(=O)CSc3nnc(n3c4ccc(cc4)Cl)[C@H](C)[NH+](C)C C09103142
c1cc(cc(c1)F)c2cnc(nc2C3CC[NH+](CC3)Cc4c[nH]nc4c5ccc(cc5)F)C(F)(F)F C12099640
COC(=O)C[NH+]1[C@H](c2cc(ccc2N[C@H]1c3ccc(cc3)Br)Br)c4ccccc4 C12311323
CC1=C[C@@H]2[C@@H](CC[C@]3([C@H]2CC[C@@]3(C(=O)C)OC(=O)C)C)[C@@]4(C1=C[C@H](CC4)OC(=O)CC[NH+]5CCCCC5)C C12872056
CC\1(c2ccccc2N(/C1=C\[P@](=Nc3ccc(cc3)F)(c4ccccc4)N5CC[NH+](CC5)C)C)C C12524303
c1ccc(cc1)[C@H](c2ccc(cc2)Cl)[NH+]3CCN(CC3)C[C@H](Cn4c5ccccc5c6c4cccc6)O C19891750
Cc1cccc(c1)CN2c3ccccc3O/C(=C/c4ccc(cc4)C(=O)N5CCC(CC5)[NH+]6CCCCC6)/C2=O C20355225
CC1=CCC[C@]2(C1=C[C@H]3[C@@H](C2)OC(=O)[C@@H]3C[NH+]4CCN(CC4)C(c5ccc(cc5)F)c6ccc(cc6)F)C C20611949
C[NH2+]C1CCC(CC1)N(Cc2cccc(c2)c3ccncc3)C(=O)c4c(c5ccccc5s4)Cl C22066467
CCn\1c(cs/c1=[NH+]\c2ccc(cc2)c3nnc4n3CCCCC4)c5ccc(cc5)Br C22079559
CCOC(=O)c1c2c(sc1/[NH+]=c\3/c(cc4c5ccccc5ccc4o3)C(=O)Nc6ccccc6)CCCC2 C27520232
c1ccc(cc1)COc2cccn(c2=[NH+]C(=O)c3cccc4c3cccc4)C(=O)c5cccc6c5cccc6 C02532751
Cc1ccc(c(c1)C[NH+]2CCN(CC2)c3nc4c(c5c(s4)CCC5)c(=O)n3Cc6ccc(cc6)Cl)C C34747914
CCc1c(sc2c1c(=O)n(c(n2)N3CC[NH+](CC3)Cc4ccc(cc4C)C)CCc5ccccc5)C C34749171
C[C@H](c1nc2ccccc2c(=O)n1c3ccc4ccccc4c3)N(CC[NH+](C)C)C(=O)Cc5ccccc5 C35089577
Cc1ccc(cc1)[C@H]2c3cccn3CC[NH+]2CC(=O)N4CCN(CC4)C(c5ccccc5)c6ccccc6 C35523099
C[C@@H]1CCc2c(sc3c2c(=O)n(c(n3)SC[C@H]4C[NH2+][C@@H](O4)c5ccc(cc5)N(C)C)CC=C)C1 C35526410
CN(Cc1ccccc1)C(=O)[C@H]2Cc3cc(ccc3N4[C@@H]2C[NH+](CC4)Cc5ccccc5)C(F)(F)F C35545470
Cc1ccccc1[C@@H]2c3ccsc3CC[NH+]2CCC(=O)N4CCN([C@@H](C4)C)C(=O)CCC5CCCC5 C35938744
Cc1c/c(=[NH+]/C(=O)CN2CCN(CC2)C(c3ccccc3)c4ccccc4)/nc-5c6ccccc6oc(c15)O C22610606
Cc1c2c(nc(nc2N3CCC[NH+](CC3)Cc4cccs4)Cc5ccccc5)n(n1)c6ccc(cc6)F C37379564
Cc1ccc(cc1)[C@H]2CC(=NN2C(=O)CCl)[C@@H]3C(=c4cc(ccc4=[NH+]C3=O)Cl)c5ccccc5 C38799072
C[C@H]1C(=c2ccccc2=[NH+]1)/C=C/[C@H]3Nc4ccc(cc4C(=O)N3Cc5ccccc5)I C38931121
C[C@H]1C(=c2c(cc(c(c2=[NH+]1)C(=O)C(Cl)(Cl)Cl)OC)OC)c3ccc(cc3)Br C39123915
Cc1ccc(cc1)N2[C@@H](C3=C(C2=O)N=[NH+][C@H]3c4ccc(cc4)Br)c5ccc(c(c5)OC)OC C39446052
c1ccc(cc1)C[C@H]2CCC[C@@]3(C2)CCC[C@@H]([NH+]3Cc4ccccc4)S(=O)(=O)Oc5ccccc5 C39521044
Cc1ccc(cc1)[C@H]2CC(=NN2S(=O)(=O)C)[C@@H]3C(=c4cc(ccc4=[NH+]C3=O)Cl)c5ccccc5 C39983049
CC(C)c1ccc(cc1)[C@H](CNC(=O)c2ccc(o2)S(=O)(=O)c3ccc(cc3)Cl)[NH+]4CCCC4 C40322128
c1ccc2c(c1)[nH+]c3n2[C@@H](CC(=N3)c4cccc(c4)Br)c5cc(ccc5OC(F)F)Cl C20755472
C[C@H]1C(=O)N([C@]2(S1)c3ccccc3N(C2=O)C[NH+]4CCC(CC4)Cc5ccccc5)c6ccc(cc6)OC C16608078
c1ccc2=[NH+][C@@H]3[C@@H](N4[C@@H](CC3=c2c1)C(=O)N(CC4=O)CCC5=CCCCC5)c6ccc(cc6)Br C63140369
c1ccc2=[NH+][C@H]3[C@@H](N4[C@@H](CC3=c2c1)C(=O)N(CC4=O)CCC5=CCCCC5)c6ccc(cc6)Br C63140371
c1ccc2=[NH+][C@@H]3[C@H](N4[C@@H](CC3=c2c1)C(=O)N(CC4=O)CCC5=CCCCC5)c6cccc(c6)Br C63141522
c1ccc(cc1)CC[C@@H]2[C@H]3C(=c4ccccc4=[NH+]3)C[C@@H]5N2C(=O)CN(C5=O)CCc6ccc(cc6)Cl C63141965
COc1ccc(cc1OC)[C@@H]2CCCN2C(=O)CCC3=c4cc(ccc4=[NH+][C@@H]3c5ccc(cc5)F)F C63180159
COc1ccc(cc1OC)[C@H]2CCCN2C(=O)CCC3=c4cc(ccc4=[NH+][C@H]3c5ccc(cc5)F)F C63180170
COc1ccc2=[NH+][C@H]3[C@H](NCCC3=c2c1)c4ccc(c(c4)COc5ccccc5C6CCCCC6)OC C63349874
CCc1ccc(cc1)[C@H]2CN3C(=O)CN(C(=O)[C@@]3([C@H]4C2=c5ccccc5=[NH+]4)C)Cc6ccccc6Cl C63363057
C[C@@]12[C@@H]3C(=c4ccccc4=[NH+]3)[C@H](CN1C(=O)CN(C2=O)CCc5ccc(cc5)Cl)c6ccc(cc6)Cl C63372961
CCc1ccc(cc1)[C@@H]2CN3C(=O)CN(C(=O)[C@@]3([C@H]4C2=c5ccccc5=[NH+]4)C)CCc6ccc(cc6)Cl C63374942
CCCCc1cc(=O)oc2c1cc(c(c2)OCC(=O)N3C[C@H]4C(=c5ccccc5=[NH+]4)C[C@@H]3C(=O)OC)Cl C63390360
Cc1ccccc1NC(=O)C2(CCCC2)N(CCC3=c4cc(ccc4=[NH+][C@H]3C)OC)C(=O)c5ccccc5F C63513916
COc1ccc2=[NH+][C@H]3[C@H](N(CCC3=c2c1)C(=O)C45CC6CC(C4)CC(C6)C5)c7ccc(c(c7)[N+](=O)[O-])Cl C63526611
c1ccc2=[NH+]CC(=c2c1)CCC(=O)N3CC[C@@H]4[C@H](C3)C[C@@H](C(=O)N4CC5CC5)c6cccc(c6)Cl C63993992
c1ccc2=[NH+]CC(=c2c1)CCC(=O)N3CC[C@H]4[C@H](C3)C[C@@H](C(=O)N4CC5CC5)c6cccc(c6)Cl C63993994
CCOCCCNC(=O)N1Cc2c3c(sc2-n4cccc4[C@H]1c5ccc(cc5)Cl)C[NH+](CC3)C C35427020
CC1(CNC(=[NH+]C1)NN=C(/C=C/c2ccc(cc2)C(F)(F)F)/C=C/c3ccc(cc3)C(F)(F)F)C C08655619
CCN(CC)c1ccc(cc1)/C=C/2\C(=O)N=C(S2)N3CC[NH+](CC3)C(c4ccccc4)c5ccccc5 C09057798
CC(C)[NH+]1CCC2(CC1)N3[C@@H](CC(=N3)c4ccc(cc4)OC(F)F)c5cc(ccc5O2)Br C09164714
CCc1ccc(cc1)C2=N[C@H]([NH2+][C@@H](C2)c3cc(ccc3O)Br)c4ccc(cc4)C(=O)OC C09542133
COc1ccc(cc1)C2=N[C@@H]([NH2+][C@@H](C2)c3cc(ccc3O)Cl)c4ccc(c(c4)Br)F C09542896
COc1ccc(cc1)C2=N[C@@H]([NH2+][C@H](C2)c3cc(ccc3O)Cl)c4ccc(c(c4)Br)F C09542902
COc1ccc(cc1)C2=N[C@H]([NH2+][C@H](C2)c3cc(ccc3O)Cl)c4ccc(c(c4)Br)F C09542905
Cc1c(c(=O)n(n1C)c2ccccc2)NC(=O)[C@H](C)[NH2+][C@H](c3ccc(cc3)C4CCCCC4)C(C)C C11101113
CN([C@@H](Cc1ccc(cc1F)F)C2CC[NH+](CC2)Cc3cc(ccc3O)Cl)C(=O)c4ccco4 C11788037
c1ccc(cc1)/[NH+]=c\2/n(c(cs2)c3ccc(cc3)S(=O)(=O)N4CCCCCC4)Cc5ccco5 C27019065
c1cc(c(cc1C(F)(F)F)/[NH+]=c\2/c(cc3cc(ccc3o2)Br)C(=O)N)N4CCCCC4 C33776099
Cc1c(c(nc([nH+]1)C)N2CCCN(CC2)S(=O)(=O)c3ccc(cc3)C(C)(C)C)Cc4ccc(cc4)Cl C33785320
C=CC[NH+]1CCN(CC1)c2c3c(csc3nc(n2)SCC(=O)N4CCCCC4)c5ccccc5 C34774836
CCCCCCC(=O)N1CCCN(CC1)C(=O)[C@@H](C)[NH+]2CCc3c(ccs3)[C@@H]2c4ccccc4C C34830432
Cc1ccccc1N2CCN(CC2)C(=O)c3ccc(o3)C[NH+]4CCn5cccc5[C@H]4c6ccccc6Cl C35523334
C[C@@]12CCCC[C@H]1CC[C@@H]3[C@@H]2CC[C@@]4([C@@H]3CC[C@@]4(C/[NH+]=C/c5cc(cc(c5O)OC)Br)O)C C35882927
CC(C)c1ccc2c(c1)CC[C@@H]3[C@]2(CCC[C@@]3(C)C[NH2+][C@@H]4c5ccccc5C(=O)N4C[C@@H]6CCCO6)C C36157521
CC[NH+](CC)CCN(c1nc2c(cccc2s1)F)C(=O)c3cc4c5ccccc5ccc4oc3=O C36638038
CC(C)[NH2+][C@H]1C[C@H](N2[C@@H](Cc3c4ccccc4[nH]c3[C@H]2C1)C(=O)OC)c5ccc(cc5)OC(F)(F)F C12603177
C[C@H]1CCC[NH+](C1)Cc2c(ccc3c2oc(c(c3=O)Oc4ccc(cc4)C(C)(C)C)C(F)(F)F)O C04291084
Cc1ccc(cc1)[C@@H]2C3=C(c4cc(ccc4O[C@@H]3c5ccc(cc5)C(C)C)C)[NH+]=C6N2NC(=N6)SC C02344059
Cc1ccc(cc1)[C@H]2C3=C(c4cc(ccc4O[C@@H]3c5ccc(cc5)C(C)C)C)[NH+]=C6N2NC(=N6)SC C02344058
Cc1ccc(cc1)[C@@H]2C3=C(c4cc(ccc4O[C@H]3c5ccc(cc5)C(C)C)C)[NH+]=C6N2NC(=N6)SC C02344057
Cc1ccc(cc1)[C@H]2C3=C(c4cc(ccc4O[C@H]3c5ccc(cc5)C(C)C)C)[NH+]=C6N2NC(=N6)SC C02344055
c1cc(ccc1[C@@H]2C[C@@H](N3C(=[NH+]2)C=C(N3)C(=O)Nc4cc(ccc4Cl)Cl)C(F)(F)F)Cl C03011879
c1cc(ccc1[C@@H]2C[C@H](N3C(=[NH+]2)C=C(N3)C(=O)Nc4cc(ccc4Cl)Cl)C(F)(F)F)Cl C03011876
c1cc(ccc1[C@H]2C[C@H](N3C(=[NH+]2)C=C(N3)C(=O)Nc4cc(ccc4Cl)Cl)C(F)(F)F)Cl C03011874
c1cc(ccc1[C@@H]2C[C@@H](N3C(=[NH+]2)C=C(N3)C(=O)Nc4cc(cc(c4)Cl)Cl)C(F)(F)F)Cl C03011892
c1ccc(c(c1)C(F)(F)F)NC(=O)C2=CC3=[NH+][C@@H](C[C@H](N3N2)C(F)(F)F)c4ccc(cc4)Cl C03011422
CCc1c(sc(c1C#N)NC(=O)C2=CC3=[NH+][C@@H](C[C@H](N3N2)C(F)(F)F)c4ccc(cc4)Cl)C C03011522
CCc1c(sc(c1C#N)NC(=O)C2=CC3=[NH+][C@H](C[C@H](N3N2)C(F)(F)F)c4ccc(cc4)Cl)C C03011524
CCc1cc(c(s1)NC(=O)c2ccco2)[C@H](c3cccc(c3)Br)Nc4cc(cc[nH+]4)C C38547903
c1ccc(cc1)[C@H](c2ccc(cc2)Cl)NC(=O)[C@@H]3CCCC[C@@H]3C(=O)N4CCN(CC4)c5cccc[nH+]5 C38732208
CCOC(=O)C1=C(N=c2n(c(=O)/c(=C\[C@H]3C=c4ccccc4=[NH+]3)/s2)[C@@H]1c5ccc(cc5)OC(C)C)C C39322074
c1cc(cc(c1)[N+](=O)[O-])C2=NN=C(C2)C3CC[NH+](CC3)Cc4cc(cc(c4)C(F)(F)F)C(F)(F)F C39448391
c1ccc(cc1)CC2=C[C@H]3C[C@H]4CO[P@@](=O)(N[NH+]4C[C@@H]3C=C2c5ccccc5O)Cc6ccccc6 C39466474
CC[C@H](c1ccccc1)C(=O)N2CCN(C[C@H]2C)C(=O)CC[NH+]3CCc4c(ccs4)[C@@H]3c5ccc(cc5)C C40427304
c1ccc(c(c1)/C=[NH+]/[C@H](c2ccc(cc2)Cl)[C@H](c3ccc(cc3)Cl)/N=C/c4ccccc4O)O C44670700
C[NH+]1CCC[C@@H]1Cc2c[nH]c3c2cc(cc3)C4=CCN(CC4)/C(=[NH+]/C56CC7CC(C5)CC(C7)C6)/[S-] C13553516
CC1(CC(CC([NH2+]1)(C)C)N(Cc2ccccc2OC)C(=S)Nc3ccc(cc3)Br)C C05945311
CC(C)(C)c1ccc(cc1)c2cc(c-3cc/c(=[NH+]\C(=O)COc4c(c(c(c(c4F)F)F)F)F)/cc3o2)O C41349369
c1ccc(cc1)c2cc(n(n2)[C@H]3N=[NH+]C(=S)N3/N=C/c4ccc(cc4)Br)c5ccccc5 C39939986
Cc1cccc(c1)n2c(nnc2SCC(=O)c3ccc(cc3)OC(F)F)C4=c5ccccc5=[NH+]C4 C63253571
CCCCOc1ccc(cc1)/C=N/NC(=O)[C@H]2C(=c3cc(ccc3=[NH+]2)Br)c4ccccc4 C63318901
CCCCCCNC(=O)c1ccccc1N2C(=O)[C@@H]3CC4=c5ccccc5=[NH+][C@@H]4[C@H](N3C2=O)c6ccccc6 C63375536
Cc1ccc(cc1)C(=O)N/C(=C\c2ccc(cc2)Br)/C(=O)NCCC3=c4ccccc4=[NH+]C3 C63398553
CCOc1cccc(c1OCC)CC(=O)N2CCC3=c4ccccc4=[NH+][C@H]3[C@H]2c5ccc(cc5)SC C63491767
Cc1ccc(c(c1)N/C(=N\C(=O)c2cccc(c2)Br)/NCCC3=c4ccccc4=[NH+]C3)C C63589171
Cc1cc(ccc1Br)Nc2c3ccoc3cc(n2)C(=O)NCCC4=c5ccccc5=[NH+]C4 C64539207
c1ccc2=[NH+]CC(=c2c1)CCc3nc(no3)c4ccc5c(c4)Sc6ccccc6C(=O)N5C7CCCC7 C64648568
c1cc(cc(c1)Br)S(=O)(=O)N2CCCN(CC2)c3c(cc(c[nH+]3)C(F)(F)F)Cl C10219041
Cc1nc(cs1)CC(=O)N2CCC(CC2)Oc3ccc(cc3)C[NH+](C)Cc4cc5ccccc5s4 C12203586
c1ccc(cc1)C[C@@H](C2CC[NH+](CC2)Cc3ccc4c(c3)OCCO4)N(C5CC5)C(=O)c6ccccn6 C12278566
c1ccc(cc1)C[C@H](C2CC[NH+](CC2)Cc3ccc4c(c3)OCCO4)N(C5CC5)C(=O)c6ccccn6 C12278568
Cc1ccc(cc1)S(=O)(=O)CC(=O)N(CCC[NH+](C)C)c2nc3ccc(cc3s2)Br C12498406
C[C@]12CCC[C@]3([C@@H]1C[C@H]4[C@@H](C2)OC(=O)[C@@H]4C[NH+]5CCC[C@@H]5C(c6ccccc6)(c7ccccc7)O)CO3 C12883089
C=C[C@H]([C@H](c1cccc(c1)[N+](=O)[O-])O)[n+]2c(cc(cc2c3ccccc3)c4ccccc4)c5ccccc5 C15770723
C=C[C@@H]([C@H](c1cccc(c1)[N+](=O)[O-])O)[n+]2c(cc(cc2c3ccccc3)c4ccccc4)c5ccccc5 C15770726
C=C[C@H]([C@H](c1ccccc1[N+](=O)[O-])O)[n+]2c(cc(cc2c3ccccc3)c4ccccc4)c5ccccc5 C15770740
c1ccc(cc1)C[NH+]2CCN(CC2)CN3c4ccccc4[C@]5(C3=O)N(C(=O)CS5)c6ccc(cc6)F C20038490
c1cc2nc(cc(=O)n2cc1Br)C[NH+]3CCN(CC3)Cc4ccc(s4)Br C22790156
c1cc[nH+]c(c1)N2CCN(CC2)Cc3cccc(c3)OC4CCN(CC4)C(=O)/C=C/c5cccc(c5)F C19113597
Cc1ccc(cc1N2C(=O)[C@@H]3[C@H]4c5ccccc5C=C[NH+]4[C@H]([C@H]3C2=O)C(=O)c6ccc(cc6)OC)[N+](=O)[O-] C16037630
CCc1ccc(cc1)n2c([nH+]c3c2nccc3)CN4CCN(CC4)S(=O)(=O)c5ccc6c(c5)CCC6 C33048158
c1ccc(cc1)[C@@H]2c3ccsc3CC[NH+]2CC(=O)N4CCN(CC4)C(=O)c5ccc(cc5Cl)Cl C34786951
c1ccc(cc1)[C@@H]2c3ccsc3CC[NH+]2CC(=O)N4CCN(CC4)C(=O)c5cccc(c5)Br C34787084
c1ccc(cc1)[C@@H]2c3ccsc3CC[NH+]2CC(=O)N4CCN(CC4)C(=O)c5ccc(cc5)C(F)(F)F C34787140
c1ccc(cc1)[C@H]2c3ccsc3CC[NH+]2CC(=O)N4CCCN(CC4)C(=O)c5ccc(cc5)C(F)(F)F C34787395
Cc1ccc(cc1)[C@H]2c3ccsc3CC[NH+]2CC(=O)N4CCN([C@@H](C4)C)C(=O)COc5ccccc5 C34829741
Cc1ccc(cc1)[C@H]2c3ccsc3CC[NH+]2CCC(=O)N4CCN([C@@H](C4)C)C(=O)c5ccc(cc5)F C34830149
Cc1ccccc1[C@H]2c3ccsc3CC[NH+]2[C@@H](C)C(=O)N4CCCN(CC4)C(=O)c5ccccc5F C34830419
Cc1ccccc1[C@@H]2c3ccsc3CC[NH+]2[C@@H](C)C(=O)N4CCCN(CC4)C(=O)c5cccc(c5)F C34830420
Cc1ccccc1[C@H]2c3ccsc3CC[NH+]2[C@@H](C)C(=O)N4CCCN(CC4)C(=O)c5cccc(c5)F C34830421
c1ccc2c(c1)CCC[C@@H]2NC(=O)C3CC[NH+](CC3)C4CCN(CC4)C(=O)c5cc(cc(c5)Cl)Cl C34912356
c1ccc2c(c1)CCC[C@H]2NC(=O)C3CC[NH+](CC3)C4CCN(CC4)C(=O)c5cc(cc(c5)Cl)Cl C34912357
c1ccc(cc1)C[NH+]2CCC(CC2)NC(=O)[C@H]3CS[C@H](N3C(=O)c4ccccc4F)c5ccccc5 C35703810
c1ccc(cc1)[C@@H]2c3ccsc3CC[NH+]2CC(=O)N4CCCN(CC4)C(=O)CSc5ccccc5 C35933285
Cc1ccccc1[C@H]2c3ccsc3CC[NH+]2CC(=O)N4CCN(CC4)C(=O)CSc5ccccc5 C35933317
c1ccc(cc1)[C@H]2c3ccsc3CC[NH+]2CCC(=O)N4CCN(CC4)C(=O)CSc5ccccc5 C35938555
Cc1ccccc1[C@H]2c3ccsc3CC[NH+]2CCC(=O)N4CCN([C@@H](C4)C)C(=O)c5cccc(c5)F C35938762
CN(C)c1c2c([nH+]c(n1)N3CCN(CC3)c4ccccc4F)CCN(C2)S(=O)(=O)c5ccccc5 C34676863
Cc1c2cc(ccc2oc1C(=O)N3CCN(CC3)c4cccc[nH+]4)S(=O)(=O)N5C[C@@H](C[C@@H](C5)C)C C20683188
CC(C)[NH+]1CCC2(CC1)CC(=O)c3cc(ccc3O2)c4ccc(cc4)C(=O)N(C)CCc5ccccn5 C39227542
c1ccc(cc1)CN(C[C@@H]2C=c3cc4c(cc3=[NH+]C2=O)OCCO4)S(=O)(=O)c5ccccc5Cl C39325513
c1ccc(cc1)CN(C[C@H]2C=c3cc4c(cc3=[NH+]C2=O)OCCO4)S(=O)(=O)c5ccccc5Cl C39325514
CCn1c2c(c(n1)C(=O)N3CCSCC3)C[C@H](CC2)N4CC[NH+](CC4)C5C6CC7CC(C6)CC5C7 C23353512
C[C@@]12CCC[C@]3([C@@H]1C[C@H]4[C@@H](C2)OC(=O)[C@@H]4C[NH+]5CCC[C@@H]5C(c6ccccc6)(c7ccccc7)O)CO3 C43746350
C[C@@]12CCC[C@]3([C@H]1C[C@H]4[C@@H](C2)OC(=O)[C@@H]4C[NH+]5CCC[C@@H]5C(c6ccccc6)(c7ccccc7)O)CO3 C43746352
Cc1ccc(cc1)S(=O)(=O)N2CCN(CC2)C(=O)C3CC[NH+](CC3)Cc4ccc(cc4)Br C44910498
C[NH+](C)CCN(Cc1ccccc1)C(=O)[C@@H]2CC=CC[C@@H]2C(=O)N3CCC(CC3)(C#N)c4ccccc4 C44940815
C[NH+](C)CCN(Cc1ccccc1)C(=O)[C@H]2CC=CC[C@@H]2C(=O)N3CCC(CC3)(C#N)c4ccccc4 C44940819
C[C@@H](c1ccccc1)N2CC(=O)N3[C@H](C2=O)CC4=c5ccccc5=[NH+][C@@H]4[C@@H]3c6cc(ccc6OC)OC C63137896
C[C@H](c1ccccc1)N2CC(=O)N3[C@H](C2=O)CC4=c5ccccc5=[NH+][C@@H]4[C@@H]3c6cc(ccc6OC)OC C63137897
c1ccc2=[NH+][C@H]3[C@@H](N4[C@@H](CC3=c2c1)C(=O)N(CC4=O)Cc5ccc(cc5)Cl)c6cccc(c6)[N+](=O)[O-] C63139637
COc1ccc(cc1)CCN2CC(=O)N3[C@H](C2=O)CC4=c5ccccc5=[NH+][C@H]4[C@@H]3c6ccccc6OC C63140589
COc1ccc(cc1)CCN2CC(=O)N3[C@H](C2=O)CC4=c5ccccc5=[NH+][C@@H]4[C@H]3c6ccccc6OC C63140591
c1ccc2=[NH+][C@@H]3[C@H](N4[C@@H](CC3=c2c1)C(=O)N(CC4=O)CCc5ccc(cc5)F)c6cccc(c6)[N+](=O)[O-] C63140907
c1ccc(c(c1)CN2CC(=O)N3[C@@H](C2=O)CC4=c5ccccc5=[NH+][C@@H]4[C@@H]3c6cccc(c6)[N+](=O)[O-])Cl C64277643
c1ccc(c(c1)CN2CC(=O)N3[C@@H](C2=O)CC4=c5ccccc5=[NH+][C@H]4[C@@H]3c6cccc(c6)[N+](=O)[O-])Cl C64277644
c1ccc(c(c1)CN2CC(=O)N3[C@@H](C2=O)CC4=c5ccccc5=[NH+][C@H]4[C@H]3c6cccc(c6)[N+](=O)[O-])Cl C64277646
c1cc(ccc1S(=O)(=O)Nc2ccc3n(c2=O)C[C@H]4C[C@@H]3C[NH+](C4)CC5CCCCC5)Cl C03841351
CCOC(=O)c1c(csc1NC(=O)C[NH+]2C[C@H](O[C@H](C2)C)C)c3ccc(cc3)Br C08898638
CCOC(=O)c1c(csc1NC(=O)C[NH+]2C[C@H](O[C@@H](C2)C)C)c3ccc(cc3)Br C08898643
CC(C)(C)OC(=O)c1c2c(sc1/N=C/c3cc(cc(c3O)OC)Br)C[NH+](CC2)C C09066063
C[NH+]1C[C@@H]([C@@H]([C@@]12c3cccc(c3NC2=O)C(F)(F)F)C(=O)c4ccco4)c5cccc(c5)[N+](=O)[O-] C09137331
CC1CC[NH+](CC1)Cc2c(ccc3c2oc(=O)cc3c4cc5cc(ccc5oc4=O)Br)O C09348470
C[C@@H]1CCC[NH+](C1)Cc2c(ccc3c2O/C(=C\c4cc(cc5c4OCOC5)Br)/C3=O)O C09547837
CC[C@@H](C)n1c(=O)c2c3c(sc2nc1SCC(=O)NC4CC[NH+](CC4)CC)CCCCC3 C11501934
CC(C)C(=O)Nc1c2ccc(nc2sc1C(=O)OC)C[NH+]3CCC4(CC3)C=Cc5c4cccc5 C11979698
c1nc(c2c3c(sc2n1)CCCCC3)N4CC[NH+](CC4)Cc5[nH]c(=O)c6c7c(sc6n5)CCCC7 C03459024
Cc1cccc2c1[nH]c(=O)c(c2)[C@@H](c3nnnn3C4CCCC4)[NH+]5CCC(CC5)Cc6ccccc6 C06443628
Cc1cccc2c1[nH]c(=O)c(c2)[C@H](c3nnnn3C4CCCC4)[NH+]5CCC(CC5)Cc6ccccc6 C06443942
Cc1ccc2c(c1)cc(c(=O)[nH]2)[C@@H](c3nnnn3C4CCCC4)[NH+]5CCC(CC5)Cc6ccccc6 C06408593
C[C@@H](C(=O)Nc1ccc(cc1F)Br)[NH+]2CCN(CC2)c3ccc(cc3[N+](=O)[O-])Cl C14925466
CC(C)N(C)S(=O)(=O)c1ccc(cc1)NC(=O)C[NH+]2CCc3c(ccs3)[C@@H]2c4ccccc4 C15034114
c1cc[nH+]c(c1)N2CCN(CC2)c3ccc(cc3[N+](=O)[O-])C(=O)NCc4ccc(c(c4)Cl)Cl C20664357
Cc1c(c(c(c(c1C)C)S(=O)(=O)NC[C@H](c2ccc3c(c2)CCN3C)N4CC[NH+](CC4)C)C)C C21776604
c1ccc(cc1)C/[NH+]=C(\c2ccco2)/N3C(=S)N[C@@H](N(C3=S)Cc4ccccc4)c5ccco5 C22204189
c1ccc2c(c1)CCC[C@H]2NC(=O)[C@@H]3CCC[NH+](C3)Cc4nc(no4)c5ccc(cc5Cl)Cl C31055681
c1ccc2c(c1)CCC[C@H]2NC(=O)[C@H]3CCC[NH+](C3)Cc4nc(no4)c5ccc(cc5Cl)Cl C31055684
CC[NH+]1CCN(CC1)[C@@H](c2cccc(c2)Br)c3c(n4c(s3)nc(n4)c5ccco5)O C22798475
c1ccc2c(c1)C(=O)N(/C(=C/C3=c4cc(ccc4=[NH+]C3=O)Br)/N2)c5cccc(c5)[N+](=O)[O-] C15686055
c1ccc2c(c1)CCC[C@@H]2NC(=O)C3CC[NH+](CC3)Cc4nc(no4)c5ccc(cc5Cl)Cl C38872572
Cc1ccc(c(c1)C)C[NH+]2CCC(CC2)(c3ccc4c(c3)cc(o4)C(=O)N5C[C@H](O[C@H](C5)C)C)O C14986882
CO[C@H]1[C@@H](c2ccccc2C13CC[NH+](CC3)C[C@@H]4C=NN=C4C5CCCCC5)NC(=O)c6ccco6 C39466670
CO[C@H]1[C@@H](c2ccccc2C13CC[NH+](CC3)C[C@H]4C=NN=C4C5CCCCC5)NC(=O)c6ccco6 C39466672
c1cc(sc1)[C@@H]2c3ccsc3CC[NH+]2CC(=O)/[NH+]=C/4\C=C5C(=NC(=N5)[O-])C=C4Br C39726532
c1cc(sc1)[C@H]2c3ccsc3CC[NH+]2CC(=O)/[NH+]=C/4\C=C5C(=NC(=N5)[O-])C=C4Br C39726534
CCOC(=O)c1c2c(sc1NC(=O)c3c(c4cc(ccc4o3)Br)C)C[NH+](CC2)C C40037983
Cc1ccc(cc1)c2c(sc3c2c(=O)nc([nH]3)C[NH+]4CCN(CC4)c5ccccc5[N+](=O)[O-])C C16564888
Cc1c2c(cc(nc2n(n1)C)c3ccco3)C(=O)/N=c/4\[nH]c5c(s4)C[NH+](CC5)Cc6ccccc6 C22475260
CCc1cccc2c1NC(=O)[C@]23[C@@H]4[C@@H]([C@@H]5[NH+]3CCC5)C(=O)N(C4=O)c6cc(ccc6Cl)C(F)(F)F C35851982
CCOC(=O)c1c(n(c2c1c(c(c(c2)Br)O)C[NH+]3CCCC3)c4ccc(cc4)OC)C C12413722
c1cc(ccc1C[NH+]2CCC(CC2)Nc3ccc(cc3[N+](=O)[O-])S(=O)(=O)N4CCCCC4)F C59393763
Cc1ccc(cc1)[C@H]2C[C@H](N3C(=[NH+]2)C=C(N3)C(=O)N4CCN(CC4)Cc5ccccc5)C(F)(F)F C13387913
Cc1ccc(c(c1)S(=O)(=O)C2(CCCC2)C(=O)N3CCCN(CC3)c4[nH]c5ccccc5[nH+]4)C C60348092
Cc1cc(c(c2c1C(=O)/C(=C/C=C/c3ccccc3)/O2)C[NH+]4C[C@H]5C[C@@H](C4)c6cccc(=O)n6C5)O C41584744
Cc1cc(c(c2c1C(=O)/C(=C/c3ccc4c(c3)OCO4)/O2)C[NH+]5CCN(CC5)Cc6ccccc6)O C41584867
CCOc1ccc(cc1)NC(=O)c2ccc(cc2)N3C(=O)[C@@]4([C@@H]5C(=c6ccccc6=[NH+]5)CCN4C3=O)C C63362242
Cc1ccc(cc1)NC(=O)c2ccc(cc2)N3C(=O)[C@@]4([C@H]5C(=c6cc(ccc6=[NH+]5)OC)CCN4C3=O)C C63362556
C[C@H]1c2cc3c(cc2OC(=O)[C@H]1CC(=O)NCCC4=c5cc(ccc5=[NH+]C4)OC)OC(CC3)(C)C C63384720
C[C@@H]1c2cc3c(cc2OC(=O)[C@H]1CC(=O)NCCC4=c5ccc(cc5=[NH+]C4)OC)OC(CC3)(C)C C63385997
c1ccc2c(c1)N(C(=O)c3cccnc3S2)CCC(=O)NCC[C@H]4C=c5cc(ccc5=[NH+]4)Cl C63506212
C[C@H]1C(=c2cc(ccc2=[NH+]1)Br)CCNS(=O)(=O)c3cc(c(cc3OC)Cl)OC C63515515
CC(C)(C)[C@H]1CCC2=C3C(=NC(=NC3=O)CCC(=O)NCCC4=c5ccccc5=[NH+]C4)S[C@@H]2C1 C63598257
CC(C)(C)[C@H]1CCC2=C3C(=NC(=NC3=O)CCC(=O)NCCC4=c5ccccc5=[NH+]C4)S[C@H]2C1 C63598261
C[C@H]1Cc2cc(ccc2N1C(=O)C)S(=O)(=O)Nc3ccc(cc3)[C@@H]4C=c5cc(ccc5=[NH+]4)Cl C63627317
C[C@@H]1Cc2cc(ccc2N1C(=O)C)S(=O)(=O)Nc3ccc(cc3)[C@H]4C=c5cc(ccc5=[NH+]4)Cl C63627319
COc1cc(cc(c1O)Br)/C=N/N2[C@@H](N=[NH+]C2=S)c3ccccc3Br C38989467
Cc1cccc(c1C)NC(=O)N2Cc3c4c(sc3-n5cccc5[C@@H]2c6cccc(c6)OC)C[NH+](CC4)C C35427295
CC1(C[C@H]2C[C@@](C1)(C[NH+]2Cc3c(ccc4c3oc(=O)c(c4)c5ccc6ccccc6n5)O)C)C C01799161
c1ccc(c(c1)C[NH+]2C[C@@H]3C[C@H](C2)c4ccc(c(=O)n4C3)c5ccc(cc5)OC(F)(F)F)O C05415050
CC1(CC(CC([NH2+]1)(C)C)/N=C/C2C(=NN(C2=O)c3nc4ccccc4s3)C(F)(F)F)C C02925181
Cc1c2ccc(cc2oc1C(=O)NC[C@@H](c3ccc(cc3)OC)[NH+]4CCCC4)Br C08916981
Cc1c2cc(ccc2oc1C(=O)NC[C@@H](c3ccc(cc3)OC)[NH+]4CCCC4)Br C08916983
CN1CCCc2c1ccc(c2)[C@@H](CNS(=O)(=O)c3ccc(s3)Cl)[NH+]4CCCCC4 C08800227
CN1c2ccccc2[C@@]3(C1=O)[C@@H](C[C@@H]4[NH+]3CCC4)C(=O)Nc5c(cc(cc5Br)F)F C09115056
CN1c2ccccc2[C@]3(C1=O)[C@@H](C[C@@H]4[NH+]3CCC4)C(=O)Nc5c(cc(cc5Br)F)F C09115057
CN1c2ccccc2[C@@]3(C1=O)[C@H](C[C@@H]4[NH+]3CCC4)C(=O)Nc5c(cc(cc5Br)F)F C09115058
c1cc(ccc1C2=NN3[C@@H](C2)c4cc(ccc4OC35CC[NH2+]CC5)Br)OC(F)F C09210012
c1ccc(cc1)c2csc3c2c(=O)[nH]c(n3)C[NH+]4CCC(CC4)c5nc6ccccc6s5 C09255554
CCOC(=O)c1c2c(sc1/N=C/c3cc(cc(c3O)Br)Cl)C[NH+](CC2)C C09301856
c1ccc(cc1)C2(CCCCC2)C[NH2+]C3CCN(CC3)c4ccc(cc4)C(=O)N5CCOCC5 C11790486
CN(c1ccccc1)c2ccc(cc2)C[NH+]3CCOc4ccc(cc4C3)[C@H](c5ccccn5)O C11790871
CCOC(=O)c1c2c(sc1/N=C/c3cc(cc(c3O)Cl)Br)C[NH+](CC2)C C02296956
COc1ccc(cc1)/C=N/N2[C@@H]([NH+]3Cc4c(c5ccccc5[nH]4)C[C@@H]3C2=O)c6ccc(cc6)F C12662096
Cc1ccc2c(cccc2n1)c3cc4c(n(c3=O)CC5CC5)CC[NH+](C4)Cc6cccc(c6)O C14731266
c1cc(sc1)C[NH+]2CCC(CC2)[C@@]3(C(=O)N(C(=O)N3)C4CCCC4)Cc5ccc(cc5)F C19219893
c1ccc(cc1)C[NH+]2CCC(CC2)N[C@H]3CCc4c(sc5c4c(=O)n(cn5)C6CCCC6)C3 C20149334
Cc1ccc(cc1)C2(CC[NH+](CC2)Cc3ccccc3)CNC(=O)[C@H]4COc5ccccc5O4 C28286254
c1ccc(cc1)[C@H](CNC(=O)c2cc(=O)c3ccc(cc3o2)Br)[NH+]4CCCCC4 C28291775
Cc1ccc(cc1)N2/C(=C/C3=c4cc(ccc4=[NH+]C3=O)Br)/Nc5ccccc5C2=O C16677183
c1cc(cc(c1)Br)[C@H]2C[C@@H]([NH+]=C3N2NN=N3)c4ccc(cc4)I C02918658
Cc1ccc(cc1)[C@@H]2C3=C(c4ccccc4O[C@@H]3c5ccccc5F)[NH+]=C6N2NC(=N6)SC C02247784
Cc1ccc(cc1)[C@H]2C3=C(c4ccccc4O[C@@H]3c5ccc(cc5)F)[NH+]=C6N2NC(=N6)SC C02254925
Cc1ccc(cc1)[C@H]2C3=C(c4ccccc4O[C@H]3c5ccc(cc5)F)[NH+]=C6N2NC(=N6)SC C02254923
c1cc(ccc1[C@H]2C[C@H](N3C(=[NH+]2)N=NN3)c4cc(ccc4F)Br)I C02918367
c1ccc2=[NH+][C@H]3C(=c2c1)C=C(N=C3c4ccc5c(c4)OCO5)C(=O)NCc6ccc(cc6)Cl C38564784
Cc1cc(c(cc1Cl)Cl)S(=O)(=O)NC[C@@H](c2ccc3c(c2)CCCN3C)[NH+](C)C C38670309
c1ccc(c(c1)[C@H]2[NH+]=NC(=S)N2/N=C/c3cc(ccc3O)Br)Br C38984858
c1ccc2=[NH+]CC(=c2c1)/C=C(\C#N)/C(=O)N[C@H]3N=C[C@@H](S3)Cc4cc(ccc4Cl)Cl C39926663
C[C@@H]1[C@H]2C[C@H](C2(C)C)C[C@H]1NC(=O)[C@H]3CCCC[C@H]3C(=O)N4CCN(CC4)c5cccc[nH+]5 C38739955
C[C@H]1[C@@H]2C[C@@H](C2(C)C)C[C@@H]1NC(=O)[C@H]3CCCC[C@@H]3C(=O)N4CCN(CC4)c5cccc[nH+]5 C38740215
C[C@H]1[C@@H]2C[C@@H](C2(C)C)C[C@@H]1NC(=O)[C@H]3CCCC[C@H]3C(=O)N4CCN(CC4)c5cccc[nH+]5 C38740220
CCc1ccc(cc1)c2nc(c(o2)C)C[NH+]3CCC[C@H](C3)C(=O)N[C@@H]4CCCc5c4cccc5 C20240936
CC[NH+](CC)CCn\1c2ccccc2[nH]/c1=N\C(=O)c3ccccc3I C60392185
Cc1cc(c(c2c1C(=O)/C(=C/c3cc(cc4c3OCOC4)Cl)/O2)C[NH+]5CCC(CC5)C)O C41512887
COc1ccc2=[NH+][C@@H]3[C@@H](NCCC3=c2c1)c4cc(ccc4OCc5ccccn5)Br C63349987
COc1ccc2=[NH+][C@H]3[C@@H](NCCC3=c2c1)c4cc(ccc4OCc5ccccn5)Br C63349988
Cc1ccc(cc1)NC(=O)c2ccc(cc2)N3C(=O)[C@@]4([C@@H]5C(=c6ccccc6=[NH+]5)CCN4C3=O)C C63362005
Cc1ccc2=[NH+]C(=O)C3=C[C@H](SC3=c2c1)C(=O)NCCOC45CC6C[C@@](C4)(C[C@](C6)(C5)C)C C63494556
CC1(CC(CC([NH2+]1)(C)C)/N=C/[C@H]2C(=NN(C2=O)c3nc4ccccc4s3)C(F)(F)F)C C18068097
c1ccc(cc1)S(=O)(=O)/N=C\2/[C@@H]([NH+]=c3ccccc3=N2)Nc4cccc(c4)Br C38975650
c1ccc(c(c1)[C@@H]2N=[NH+]C(=S)N2/N=C/c3cc(ccc3O)Br)Br C38984856
c1ccc(c(c1)[C@H]2N=[NH+]C(=S)N2/N=C/c3cc(ccc3O)Br)Br C38984858
c1ccc2=[NH+][C@@H]3[C@H](CCCC3=c2c1)C(=O)NC[C@@H]4Cc5cc(cc(c5O4)Cl)c6cncnc6 C64058386
c1ccc(cc1)[C@@H]2C(=c3ccccc3=[NH+]2)[C@@H](CNC(=O)[C@@H]4CCS(=O)(=O)C4)c5ccccc5 C64143999
c1ccc(cc1)[C@H]2C(=c3ccccc3=[NH+]2)[C@H](CNC(=O)[C@@H]4CCS(=O)(=O)C4)c5ccccc5 C64144002
CCCCN1c2ccc(cc2[C@@]3(C1=O)[C@H]4C(=c5cc(ccc5=[NH+]4)OC)CCN3)Br C64717811
Cc1ccc(c(c1)F)/[NH+]=c\2/c(cc3cc(ccc3o2)Br)C(=O)Nc4ccccn4 C67295131
CC[NH+](Cc1ccccc1)[C@@H](c2cc3c(ccc(c3[nH]c2=O)C)C)c4nnnn4Cc5ccc(cc5)F C06193578
CC[NH+](Cc1ccccc1)[C@H](c2cc3c(ccc(c3[nH]c2=O)C)C)c4nnnn4Cc5ccc(cc5)F C06193698
C[C@@H]1C[C@H](CC(C1)(C)C)OC[C@@H](C[NH+]2CCC(CC2)CN3C(=O)c4cccc5c4c(ccc5)C3=O)O C08431534
C[NH+](Cc1cn(nc1c2ccccc2)Cc3ccccc3Cl)CN4C(=O)C5(CCCCC5)NC4=O C08756330
CC(C)[NH+]1CCc2c(sc(c2C(=O)OC)NC(=O)c3cc(nc4c3cccc4)c5cccs5)C1 C08793141
c1ccc2c(c1)[C@@]3([C@H]([C@H]([C@@H]4[NH+]3CSC4)c5cccc(c5)[N+](=O)[O-])C(=O)c6ccc(cc6)F)C(=O)N2 C08970499
CC1(C[C@@H]2C[C@](C1)(C[NH+]2CN3c4ccccc4/C(=N/NC(=O)COc5ccc(cc5)OC)/C3=O)C)C C02328763
c1ccc(cc1)C(=O)[C@H]2[C@@H]([C@@H]3CSC[NH+]3[C@]24c5cc(ccc5NC4=O)F)c6ccc(cc6)[N+](=O)[O-] C09232675
c1ccc(cc1)C(=O)[C@H]2[C@H]([C@@H]3CSC[NH+]3[C@]24c5cc(ccc5NC4=O)F)c6ccc(cc6)[N+](=O)[O-] C09232677
c1cc(cc(c1)[N+](=O)[O-])[C@@H]2[C@@H]3CSC[NH+]3[C@@]4([C@@H]2C(=O)c5cccs5)c6cc(ccc6NC4=O)F C09242760
c1cc(cc(c1)[N+](=O)[O-])[C@@H]2[C@H]3CSC[NH+]3[C@@]4([C@@H]2C(=O)c5cccs5)c6cc(ccc6NC4=O)F C09242761
c1cc(cc(c1)[N+](=O)[O-])[C@H]2[C@H]3CSC[NH+]3[C@@]4([C@@H]2C(=O)c5cccs5)c6cc(ccc6NC4=O)F C09242762
CC(C)Cc1n[nH]/c(=N/C(=O)CCC(=O)N2CC[NH+](CC2)C(c3ccccc3)c4ccccc4)/s1 C09328494
c1ccc2c(c1)[C@]3([C@@H]([C@@H]([C@@H]4[NH+]3CSC4)c5ccc(cc5)[N+](=O)[O-])C(=O)c6ccc(cc6)F)C(=O)N2 C09360538
c1ccc2c(c1)[C@@]3([C@H]([C@@H]([C@@H]4[NH+]3CSC4)c5ccc(cc5)[N+](=O)[O-])C(=O)c6ccc(cc6)F)C(=O)N2 C09360542
c1ccc(c(c1)C[C@@]2(C(=O)N(C(=O)N2)CC3CC3)C4CC[NH+](CC4)Cc5ccc6c(c5)CCO6)Cl C12037760
CC(C)C[C@@]1(C(=O)N(C(=O)N1)CCc2cccs2)C3CC[NH+](CC3)Cc4ccc5cccnc5c4 C12056643
CC[C@@H](c1nnnn1C2CCCCC2)[NH+](Cc3cccs3)Cc4cc5ccc(c(c5[nH]c4=O)C)C C13065049
Cc1ccc2cc(c(=O)[nH]c2c1C)[C@@H](c3nnnn3Cc4ccccc4)[NH+]5CCCC6(C5)CCCCC6 C06442404
Cc1ccc2cc(c(=O)[nH]c2c1C)C[NH+](C3CCCCC3)[C@@H](c4nnnn4C5CCCCC5)C(C)C C13499138
c1ccc(cc1)CCN2C(=O)N(C(=O)C23CC[NH+](CC3)Cc4cc5ccccc5[nH]4)Cc6ccccc6 C14742293
CC[NH+](CC)CCCN1[C@H](/C(=C(/c2ccc3c(c2)C[C@@H](O3)C)\O)/C(=O)C1=O)c4ccc(cc4)Br C09311978
CCC(C)(C)n1c(nnn1)[C@H](c2cc3c(ccc(c3[nH]c2=O)C)C)N4CC[NH+](CC4)C5CCCCC5 C19499539
Cc1ccc(cc1)S(=O)(=O)N(CC(=O)NCc2ccc(cc2)n3cc[nH+]c3C)c4ccc(cc4C)Cl C22431798
C[C@H]1CC(=O)Nc2ccccc2N1C(=O)C[NH+]3CCc4cc(c(cc4[C@@H]3c5cccs5)OC)OC C24788092
C[C@@H]1CC(=O)Nc2ccccc2N1C(=O)C[NH+]3CCc4cc(c(cc4[C@@H]3c5cccs5)OC)OC C24788112
c1ccc(cc1)C[NH+]2CCN(CC2)[C@H](c3ccc(cc3)F)c4c(n5c(s4)nc(n5)c6ccco6)O C22795378
CCOc1ccc(cc1OC)[C@H]2C3=C(c4ccccc4O[C@@H]3c5ccccc5)[NH+]=C6N2NC(=N6)SC C09346232
C[C@]12C[C@H](CC(C1)(C)C)N(C2)c3ccc-4c(cc3=O)[C@H](CCc5c4c(c(c(c5)OC)OC)OC)[NH2+]C C38545690
Cc1ccc2c(c1)[C@H](CC(O2)(C)C)NC(=O)[C@@H]3CCC[NH+](C3)Cc4nc(no4)c5ccc(cc5)C(C)(C)C C38903807
CC(C)[NH+]1CCC2(CC1)CC(=O)c3cc(ccc3O2)c4ccc(cc4)C(=O)NCC(=O)OC(C)(C)C C39226191
CC(C)CC1=C[C@@H](N=N1)C[NH+]2CCC3(CC2)c4ccccc4[C@H]([C@@H]3OC)NC(=O)Cc5cccs5 C39405097
c1ccc(c(c1)[C@@H](CNC(=O)c2ccc(o2)S(=O)(=O)c3ccc(cc3)Cl)[NH+]4CCCC4)Cl C40322072
C=CCNc1c2ccccc2[nH+]c(n1)N3CCN(CC3)S(=O)(=O)c4ccc(s4)Br C41150826
CC(C)CSC1=NSC2=NC(=O)/C(=C\c3ccc(o3)Sc4cccc5c4cccc5)/C(=[NH2+])N21 C32969745
c1cc(oc1/C=C/2\C(=[NH2+])N3C(=NC2=O)SC(=N3)C45CC6CC(C4)CC(C6)C5)SC7CCCCC7 C20238969
c1ccc(cc1)C[NH+]2CCc3c(s/c(=N/C(=O)[C@H]4CCCN(C4)C(=O)c5ccc(cc5)Cl)/[nH]3)C2 C49765449
CC[C@H](C)N1C(=O)[C@@H]([NH2+]C12CCN(CC2)S(=O)(=O)c3ccc(c(c3)Cl)Cl)Cc4ccccc4 C36027295
CC[C@@H](C)CN1C(=O)[C@@H]([NH2+]C12CCN(CC2)S(=O)(=O)c3cccc(c3)Cl)Cc4ccccc4 C36027398
CC[C@@H](C)CN1C(=O)[C@H]([NH2+]C12CCN(CC2)S(=O)(=O)c3cccc(c3)Cl)Cc4ccccc4 C36027400
CC[C@@H](C)CN1C(=O)[C@@H]([NH2+]C12CCN(CC2)S(=O)(=O)c3cccc(c3)C(F)(F)F)CC(C)C C36038429
C[C@@]12C[C@@H](CC(C1)(C)C)[NH+](C2)CN3c4ccccc4/C(=N/NC(=O)COc5ccc(cc5)OC)/C3=O C33957527
c1cc(ccc1c2nc(on2)[C@@H]3CCC[NH+](C3)CCC(=O)Nc4c(c5c(s4)CCCCC5)C#N)F C62589961
CCn1cc(c2c1ccc(c2)OC)/C=C\3/C(=O)c4ccc(c(c4O3)C[NH+]5CCN(CC5)Cc6ccccc6)O C41584923
c1cc[nH+]c(c1)N2CCN(CC2)Cc3c(ccc4c3occ(c4=O)c5ccc(cc5)Br)O C41585971
Cc1ccc(cc1)CN2C[C@H](CC2=O)C(=O)NC[C@H](c3ccc(cc3)N(C)C)C4=c5ccccc5=[NH+]C4 C63237045
CCCNC(=O)c1ccccc1N2C(=O)[C@@H]3CC4=c5ccccc5=[NH+][C@@H]4[C@H](N3C2=O)c6ccc(cc6)C C63375430
CCCCNC(=O)c1ccccc1N2C(=O)[C@@H]3CC4=c5ccccc5=[NH+][C@@H]4[C@H](N3C2=O)c6ccccc6 C63375568
Cc1ccc(cc1)[C@H]2[C@H]3C(=c4ccccc4=[NH+]3)C[C@@H]5N2C(=O)N(C5=O)c6ccc(cc6)C(=O)NCCC(C)C C63375607
c1ccc(cc1)CNC(=O)CSC2=Nc3ccccc3C4=N[C@H](C(=O)N42)CC5=c6ccccc6=[NH+]C5 C63707960
CC1(Cc2c3c4nc(nn4cnc3sc2C([NH2+]1)(C)C)CSc5nc6ccccc6s5)C C00708935
C[C@@H]1C[C@H](C[NH+](C1)Cc2c(ccc3c2oc(=O)cc3c4cc5cc(ccc5oc4=O)Cl)O)C C08789778
C[C@H]1CCCC[NH+]1Cc2c(ccc3c2O/C(=C\c4cc5cc(ccc5o4)Br)/C3=O)O C08991212
COc1ccccc1[C@H]2Nc3ccc(cc3[C@@H]([NH+]2CC(=O)OC)c4ccccc4)Br C02278253
Cc1cc2c(cc1[C@@H](C[C@@H]3c4c(cc5c(c4OC)OCO5)CC[NH+]3C)O)C([C@@H](C2(C)C)C)(C)C C09186783
C[C@@H]1CCc2c(sc3c2c(=O)[nH]c(n3)[C@@H](C)[NH+]4CCC(CC4)c5nc6ccccc6s5)C1 C09222183
C[C@H]1CCc2c(sc3c2c(=O)[nH]c(n3)[C@H](C)[NH+]4CCC(CC4)c5nc6ccccc6s5)C1 C09222186
Cc1ccc2c(c1)c3c4n2CC[NH+]([C@@H]4CCC3)CC(=O)NN=Cc5cccc(c5)Br C09232796
Cc1ccc(cc1)S(=O)(=O)N[C@@H](C)[C@@H](c2cccs2)[NH+]3CCN(CC3)c4ccccc4F C09382639
c1ccc2c(c1)cc(s2)Cn3cnc4c(c3=O)c5c(s4)C[C@H](CC5)[NH2+]CCc6ccncc6 C11785423
Cc1c(c(=O)c2ccc(c(c2o1)C[NH+]3C[C@]4(C[C@@H]3CC(C4)(C)C)C)O)c5nc6ccccc6n5C C11867623
Cc1ccc(s1)C[NH+]2CCC(CC2)[C@]3(C(=O)N(C(=O)N3)C4CCCC4)Cc5ccc(cc5)F C12198175
COc1cccc(c1)Cn2cnc3c(c2=O)c4c(s3)C[C@H](CC4)[NH2+]CCc5cccc(c5)F C20994887
c1ccc(cc1)C[NH+]2CCC(CC2)(CNC(=O)[C@H]3COc4ccccc4O3)c5ccc(cc5)Cl C28286274
Cc1cc(c2c(c1)c(=O)cc(o2)C(=O)NC[C@@H](c3ccc(cc3)C(C)(C)C)[NH+]4CCCCC4)C C28402790
C[C@H](c1ccccc1)NC(=O)[C@@H]2Cc3cc(ccc3N4[C@@H]2CN(CC4)c5cccc[nH+]5)C(F)(F)F C35545030
CSC1=NC2=[NH+]C3=C([C@@H](N2N1)c4ccc(cc4)F)[C@@H](Oc5c3cccc5)c6ccccc6F C02257807
CSC1=NC2=[NH+]C3=C([C@H](N2N1)c4ccc(cc4)F)[C@H](Oc5c3cccc5)c6ccccc6F C02257810
c1ccc(c(c1)[C@H]2C[C@@H](N=C3N2NC=[NH+]3)c4ccc(cc4)I)OC(F)F C02918607
Cc1c(sc(c1[C@@H](c2ccc(c(c2)OC)OC)[NH+]3CCCCC3)NC(=O)c4cccs4)C C38545996
Cc1c(sc(c1[C@H](c2cccc(c2OC)OC)[NH+]3CCCCC3)NC(=O)c4cccs4)C C38546003
CC1CC[NH+](CC1)[C@H](c2ccccc2OC)c3c4c(sc3NC(=O)c5ccco5)CCCC4 C38546314
CC[NH+]1CCN(CC1)[C@H](c2ccccc2F)c3c4c(sc3NC(=O)c5ccco5)CCCC4 C38546584
CN1CCc2c1ccc(c2)[C@@H](CNC(=O)C3c4ccccc4Oc5c3cccc5)[NH+]6CCCCC6 C38671523
COCc1cc(=O)[nH]c(n1)S[C@H]2C(=c3ccc(cc3=[NH+]C2=O)Cl)c4ccccc4Cl C38963632
Cc1cccc(c1)[C@H]2[NH+]=NC(=S)N2/N=C/c3cc(cc(c3O)Br)Br C38975466
C[C@@H](c1[nH]c(=O)c2ccccc2n1)S[C@@H]3N=[NH+][C@@H](N3Cc4ccccc4)c5ccccc5F C39431134
c1ccc(cc1)C2=NN=C[C@H]2C[NH+]3CCC4(CC3)C[C@@H]4C(=O)NCC5(CCCC5)c6ccccc6 C39509357
c1ccc(cc1)c2cc(ccc2N3CC[NH2+][C@H](C3)S(=O)(=O)Oc4ccccc4)Br C39529762
Cc1ccc(cc1F)c2nc(on2)[C@H](C)[NH+](C)CC(=O)Nc3ccc(cc3C)Br C45794900
C[C@H]1C[C@@H](C[NH+](C1)Cc2c(ccc3c2O/C(=C\c4cc(cc5c4OCOC5)Br)/C3=O)O)C C13655247
Cc1cc(c2c3=N[C@H](N4c5ccccc5NC4=c3sc2[nH+]1)c6ccc(cc6)Br)COC C12445652
CCOC(=O)c1c(c2c(=O)[nH]c(nc2s1)[C@H](C)[NH+]3Cc4ccccc4-c5ccccc5C3)C C60361394
Cc1cc(c(c2c1C(=O)/C(=C\c3cc(ccc3OC)Br)/O2)C[NH+]4CCC[C@H](C4)C)O C41512151
Cc1c(c(=O)c2ccc(c(c2o1)C[NH+]3C[C@@H](C[C@H](C3)C)C)O)Oc4ccccc4Br C41584004
c1ccc(cc1)N2[C@@H](Nc3c(c4c(s3)CCCC4)C2=O)SCC(=O)C5=c6ccccc6=[NH+]C5 C39940814
CCOc1cc(ccc1Br)S(=O)(=O)NCCC2=c3cccc(c3=[NH+][C@H]2C)Cl C63314256
c1ccc2=N/C(=N\S(=O)(=O)c3ccc(cc3)Br)/[C@@H]([NH+]=c2c1)Nc4cccc(c4)F C39977208
C[C@H]1c2cc3c(cc2OC(=O)[C@@H]1CC(=O)N[C@@H](C)CC4=c5ccccc5=[NH+]C4)OC(CC3)(C)C C63386325
Cc1coc2c1cc3c(c2)OC(=O)[C@H]([C@H]3C)CCC(=O)NCCC4=c5cc(ccc5=[NH+]C4)Cl C63490763
C[C@@H]1C(=c2cc(ccc2=[NH+]1)Br)CCNS(=O)(=O)c3ccc(c4c3cccc4)OC C63514303
C[C@@H](c1ccc2c(c1)OCCO2)NC(=O)[C@H]3C(=c4ccccc4=[NH+]3)Sc5ccc(cc5)Cl C63530468
Cc1ccc(cc1)[C@@H]2[C@H]3C(=c4cc(ccc4=[NH+]3)Cl)CCN2C(=O)Nc5ccc(c(c5)OC)OC C63572790
CCOc1cc(ccc1OCc2ccccc2Cl)[C@@H]3[C@H]4C(=c5cc(ccc5=[NH+]4)OC)CCN3 C63581951
Cc1cc(cc(c1)N[C@@H]2/C(=N/S(=O)(=O)c3cc(ccc3Cl)Cl)/N=c4ccccc4=[NH+]2)C C38971074
c1ccc2=N/C(=N\S(=O)(=O)c3cc(ccc3Cl)Cl)/[C@@H]([NH+]=c2c1)Nc4ccc(cc4)F C38976584
COc1ccc(cc1)[C@@H]2[C@H]3C(=c4ccccc4=[NH+]3)CCN2C(=O)Nc5ccccc5Br C64623042
Cc1ccc(c(c1)NC(=O)N2CCC3=c4cc(ccc4=[NH+][C@@H]3[C@@H]2c5ccc(cc5)F)OC)OC C64623196
Cc1cccc(c1)NC(=O)N2Cc3c4c(sc3-n5cccc5[C@H]2c6ccc(cc6)OC)C[NH+](CC4)C C35426986
CCCCN1C(=O)[C@@H]2CC3=c4ccccc4=[NH+][C@H]3[C@@H](N2C1=O)c5cc(ccc5O)Br C65356951
CN1C(=C(c2ccccc2S1(=O)=O)OC(=O)c3ccc(cc3)C[NH+]4CCCCC4)C(=O)c5ccccc5 C02395762
c1ccc(cc1)C(c2ccccc2)[NH+]3CCN(CC3)C(=O)c4cc5n(n4)[C@@H](C[C@@H](N5)c6ccc(c(c6)Cl)Cl)C(F)(F)F C08711950
C[C@H]1C[C@@H](CN(C1)S(=O)(=O)c2ccc(cc2)C(=O)N(CCC[NH+](C)C)c3nc4c(cccc4s3)F)C C08768470
Cc1ccccc1OCc2nnc(n2C)SCC(=O)N3CC[NH+](CC3)C(c4ccccc4)c5ccccc5 C09850497
Cc1c(c2ccccc2n1Cc3ccc(cc3Cl)Cl)C[NH2+]CCSc4nnnn4c5ccccc5 C10315666
c1ccc2c(c1)[nH]c(n2)S[C@@H]3C[C@H]([NH+](C3)CC4CCCCC4)C(=O)N5CCN(CC5)c6ccccc6F C11783882
Cc1ccc(cc1)C[NH+]2C[C@H](C[C@H]2C(=O)N3CCN(CC3)c4ccccc4F)Sc5nc(cc(n5)C)C C11785936
Cc1cc(=O)c(c(n1Cc2cccc3c2cccc3)COC)C(=O)N4CC[NH+](CC4)[C@H]5CCc6ccccc6C5 C12210411
Cc1c(c(=O)n(c(=O)n1Cc2c(cccc2F)F)CC[NH+](C)CCc3ccccn3)c4ccc(cc4)C(C)C C13559583
CCc1ccc(cc1)n2c(=O)c3ccccc3nc2[C@H](CC)N(CC[NH+](C)C)C(=O)c4ccc(cc4)C(C)(C)C C16430244
c1ccc(cc1)C[NH+]2C[C@H](C[C@H]2C(=O)NCCc3ccc4c(c3)OCO4)NCc5ccccc5C(F)(F)F C20991908
Cc1ccc(cc1C(=O)N2CC[NH+](CC2)C[C@H](c3cccc(c3)N4CCCC4)OCc5ccc(cc5)C#N)F C23451073
CC[C@@H](c1nnc(n1Cc2ccccc2)SCc3nnc(o3)c4ccc(s4)Br)[NH+](C)C C23990264
Cc1ccc(c(c1)C)C[NH+]2CCN(CC2)c3c4c(csc4nc(n3)SCc5ccc(cc5)[N+](=O)[O-])C C34774577
Cc1ccc(cc1)[C@H]2c3ccsc3CC[NH+]2CCC(=O)N4CCN([C@@H](C4)C)C(=O)COc5ccccc5 C34830169
Cc1cc(c(c(c1)C)S(=O)(=O)N(CC[NH+](C)C)[C@@H](C)c2nc3ccccc3c(=O)n2c4ccccc4)C C35036983
CC1=C[C@@H]2[C@H](CC[C@]3([C@@H]2CC[C@@]3(C(=O)C)OC(=O)C)C)[C@@]4(C1=C[C@@H](CC4)OC(=O)CC[NH+]5CCCCC5)C C35363828
CCOC(=O)[C@@H]1CCCN(C1)C(=O)[C@@H]2Cc3cc(ccc3N4[C@@H]2C[NH+](CC4)Cc5ccccc5)C(F)(F)F C35545460
CCOC(=O)C1=C(N(C(=O)N[C@@H]1c2cccc(c2)C)CC=C)C[NH+]3CCCN(CC3)C(=O)c4ccccc4F C35664913
CCc1ccc(cc1)n2c(=O)c3ccccc3nc2[C@H](C)N(CC[NH+](C)C)C(=O)Nc4ccc(cc4)[N+](=O)[O-] C35689334
CCN(C)c1c2c([nH+]c(n1)N3CCN(CC3)c4ccccc4)CCN(C2)S(=O)(=O)c5ccc(cc5)Cl C35919941
CC[C@H](C)N(Cc1c(nn(c1N2CC[NH+](CC2)CC)c3cccc(c3)F)C)S(=O)(=O)c4ccc(cc4)C C35939617
CC[NH+]1CCN(CC1)c2c(c(nn2c3ccccc3)C)CN(CCC(C)C)S(=O)(=O)c4ccc(cc4)F C35939620
C[C@@H](c1nnc(n1c2ccc(cc2)F)SCc3[nH]c(=O)c4c5c(sc4n3)CCCC5)[NH+]6CCCCC6 C24922881
C=CC[NH+]1CCN(CC1)C(=O)c2ccc(o2)COc3ccc4c(c3)[C@H](N(CC4)C(=O)C5CC5)c6ccccc6 C34685752
CC(C)(C)C(=O)N1CCc2ccc(cc2[C@@H]1c3cccc(c3)F)OCc4ccc(o4)C(=O)N5CC[NH+](CC5)C C34685765
CCCC[C@@H](CC)CN1C(=O)/C(=C\c2c(c(c(=O)n(c2N3CC[NH+](CC3)CC)CC)C#N)C)/SC1=S C33812499
CCCC[C@H](CC)CN1C(=O)/C(=C\c2c(c(c(=O)n(c2N3CC[NH+](CC3)CC)CC)C#N)C)/SC1=S C33812501
CCCC[C@@H](CC)CN1C(=O)/C(=C\c2c(c(c(=O)n(c2N3CC[NH+](CC3)C)CCC)C#N)C)/SC1=S C33812599
c1ccc(cc1)C[NH+]2C[C@H](C[C@H]2C(=O)NCCc3ccc4c(c3)OCO4)NCc5cccc(c5)C(F)(F)F C32558353
CCc1ccc2c(c1)c(=O)c3c(o2)C(=O)N([C@@H]3c4ccc(c(c4)OC)OCc5ccc(cc5)C)CC[NH+](C)C C38728354
CCc1ccc2c(c1)sc(n2)N(CCC[NH+](C)C)C(=O)[C@@H]3CCCN(C3)S(=O)(=O)c4cccs4 C36647931
Cc1cc(c2c(c1)nc(s2)N(CCC[NH+](C)C)C(=O)[C@@H]3CCCN(C3)S(=O)(=O)c4cccs4)C C36647977
Cc1ccc2c(c1)sc(n2)N(CC[NH+](C)C)C(=O)[C@@H]3CCCN(C3)S(=O)(=O)c4ccc(s4)Cl C36648013
Cc1ccc(cc1)S(=O)(=O)N2CCC[C@@H]2C(=O)N(CC[NH+](C)C)c3nc4c(c(ccc4s3)Cl)C C36660324
CCc1ccc2c(c1)sc(n2)N(CC[NH+](C)C)C(=O)[C@H]3CCCN3S(=O)(=O)c4ccc(cc4)Cl C36660451
Cc1ccc(c2c1nc(s2)N(CC[NH+](C)C)C(=O)[C@@H]3CCCN3S(=O)(=O)c4ccc(cc4)Cl)C C36660468
Cc1ccc2c(c1C)nc(s2)N(CC[NH+](C)C)C(=O)[C@@H]3CCCN3S(=O)(=O)c4ccc(cc4)Cl C36660470
Cc1ccc(c2c1nc(s2)N(CCC[NH+](C)C)C(=O)C3CCN(CC3)S(=O)(=O)c4cccs4)C C36704293
Cc1cc2c(cc1C)sc(n2)N(CCC[NH+](C)C)C(=O)C3CCN(CC3)S(=O)(=O)c4cccs4 C36704303
CCc1cccc2c1nc(s2)N(CC[NH+](CC)CC)C(=O)[C@@H]3CCCN3S(=O)(=O)c4cccs4 C36704369
Cc1cc(c2c(c1)sc(n2)N(CC[NH+](C)C)C(=O)[C@@H]3CCCN3S(=O)(=O)c4ccc(s4)Cl)C C36704485
CCOC(=O)[C@]1(CCC[NH+](C1)CC(=O)N2CCN(CC2)c3ccccc3)Cc4ccc(cc4)C(F)(F)F C39304609
Cc1ccccc1CCN(C[C@H]2C=c3cc(c(cc3=[NH+]C2=O)C)C)S(=O)(=O)c4ccc5c(c4)OCCO5 C39325063
c1ccc(cc1)C[NH+]2C[C@H](C[C@@]23CC[C@@H](C3)S(=O)(=O)Oc4ccccc4)S(=O)(=O)Oc5ccccc5 C39503263
c1ccc(cc1)CC2CCN(CC2)C(=O)[C@@H]3CCC[NH+](C3)Cc4nc(no4)c5cccc(c5)Br C44813961
C[NH+](C)CCCNC(=O)/C(=C/c1cn(nc1c2ccc(cc2)Br)c3ccccc3)/NC(=O)c4ccccc4 C01874485
CCCCc1nn2c(=O)cc([nH+]c2s1)N3CCN(CC3)c4ccc(c(c4)NCc5ccccc5)[N+](=O)[O-] C05946680
C[C@H](CCc1ccccc1)N2CC(=O)N3[C@H](C2=O)CC4=c5ccccc5=[NH+][C@H]4[C@@H]3c6cc(ccc6OC)OC C63138378
c1ccc2c(c1)cc3ccccc3c2/C=N/NC(=O)[C@@H](CC4=c5ccccc5=[NH+]C4)NC(=O)c6cccs6 C64343327
c1ccc(cc1)C(c2ccccc2)[NH+]3CCN(CC3)C(=O)c4cc5n(n4)[C@@H](C[C@H](N5)c6ccc(c(c6)Cl)Cl)C(F)(F)F C08711952
Cc1cc(=O)c(c(n1Cc2cccc3c2cccc3)COC)C(=O)N4CC[NH+](CC4)[C@@H]5CCc6ccccc6C5 C12210406
Cc1ccsc1C(=O)N(Cc2ccc3c(c2)OCO3)Cc4cc5ccc(cc5[nH+]c4N6CCOCC6)F C12331058
CC[C@H](c1nnnn1Cc2ccc(cc2)F)[NH+](Cc3ccc(cc3)F)Cc4cc5c(cc(cc5[nH]c4=O)C)C C13064944
Cc1cc(c2cc(c(=O)[nH]c2c1)[C@@H](c3nnnn3C4CCCCC4)[NH+](Cc5ccccc5)Cc6ccco6)C C06301623
Cc1ccc(c2c1cc(c(=O)[nH]2)[C@H](c3nnnn3C4CCCCC4)[NH+](Cc5ccco5)Cc6cccs6)C C06405576
CCCCc1ccc(cc1)C(=O)N(CC[NH+](C)C)[C@H](C)c2nc3ccccc3c(=O)n2c4ccc(cc4C)C C16427569
c1ccc(cc1)COC(=O)[C@@]23CCCN2[C@H]([C@@H]4[C@@H]3C(=O)N(C4=O)c5ccccc5)c6ccc7ccccc7[nH+]6 C14944315
COc1ccccc1N2CCN(CC2)[C@@H]3CC[NH+](C[C@@H]3CCC(=O)OC)Cc4ccc(cc4)C(F)(F)F C15067739
CC[C@H](c1nnc(n1Cc2ccccc2)SCc3nnc(o3)c4ccc(s4)Br)[NH+](C)C C23990263
CC(C)[C@H](c1cccc(n1)COc2c3ccccc3c4nnc(n4n2)C(F)(F)F)[NH2+]CCc5ccccc5 C26499396
CC(C)[NH+](CCN([C@@H]1CC[C@@]2(C[C@@H]2C1)c3cccc(c3)C#N)C(=O)Nc4cc(nc(c4)Cl)Cl)CCO C28650003
CC1=C[C@H]([C@@H](C[C@H]1CC(=O)N2CCN(CC2)c3cccc[nH+]3)C(C)C)CNS(=O)(=O)Cc4ccccc4 C30881621
c1ccc(cc1)COC(=O)[C@@]23CCCN2[C@@H]([C@@H]4[C@@H]3C(=O)N(C4=O)c5ccccc5)c6ccc7ccccc7[nH+]6 C33821680
Cc1ccc(c(c1)CSc2nc(c3c(c(sc3n2)C)C)N4CC[NH+](CC4)CC(=O)N5CCOCC5)C C34759345
CC[C@H](C)N(Cc1c(nn(c1N2CC[NH+](CC2)CC)c3ccccc3)C)S(=O)(=O)c4ccc(cc4)Cl C34835271
CCc1c(c(n(n1)c2ccc(cc2)F)N3CC[NH+](CC3)C(C)C)CN(CC(C)C)C(=O)c4ccccc4F C34835338
C[C@H](c1nc2ccccc2c(=O)n1c3ccc4ccccc4c3)N(CC[NH+](C)C)C(=O)/C=C/c5ccccc5 C35089606
CCOC(=O)C1CCN(CC1)C(=O)[C@@H]2Cc3cc(ccc3N4[C@@H]2C[NH+](CC4)Cc5ccccc5)C(F)(F)F C35555794
CCOC(=O)C1=C(N(C(=O)N[C@H]1c2cccc(c2)C)CC=C)C[NH+]3CCCN(CC3)C(=O)c4ccc(cc4)F C35664900
CCN1C(=C([C@H](NC1=O)c2ccc(cc2C)C)C(=O)OCC)C[NH+]3CCCN(CC3)C(=O)c4ccc(cc4)F C36005344
C[NH+](C)CCN(c1nc2cc3c(cc2s1)OCCO3)C(=O)c4cc(nc5c4cccc5)c6cccs6 C36637500
C=CC[NH+]1CCN(CC1)C(=O)c2ccc(o2)COc3ccc4c(c3)[C@@H](N(CC4)C(=O)C5CC5)c6ccccc6 C34685751
CC(C)(C)C(=O)N1CCc2ccc(cc2[C@H]1c3cccc(c3)F)OCc4ccc(o4)C(=O)N5CC[NH+](CC5)C C34685766
C[C@H]1C[C@H](CN(C1)S(=O)(=O)c2ccc(cc2)C(=O)N(CCC[NH+](C)C)c3nc4c(cccc4s3)F)C C36643466
CCCC[C@@H](CC)CN1C(=O)/C(=C/c2c(c(c(=O)n(c2N3CC[NH+](CC3)CC)CC)C#N)C)/SC1=S C33812500
CCCC[C@H](CC)CN1C(=O)/C(=C/c2c(c(c(=O)n(c2N3CC[NH+](CC3)C)CCC)C#N)C)/SC1=S C33812602
C[C@H]1C[C@@H](CN(C1)S(=O)(=O)c2ccc(cc2)C(=O)N(CCC[NH+](C)C)c3nc4ccc(cc4s3)F)C C36643281
CC[NH+](CC)CCN(c1nc2ccc(cc2s1)C)C(=O)[C@@H]3CCCN(C3)S(=O)(=O)c4cccs4 C36647927
Cc1cc(c2c(c1)sc(n2)N(CCC[NH+](C)C)C(=O)[C@H]3CCCN(C3)S(=O)(=O)c4cccs4)C C36647983
C[NH+](C)CCCN(c1nc2ccccc2s1)C(=O)[C@@H]3CCCN(C3)S(=O)(=O)c4ccc(s4)Cl C36648009
CC[NH+](CC)CCN(c1nc2cc(cc(c2s1)C)C)C(=O)[C@@H]3CCCN3S(=O)(=O)c4ccc(cc4)F C36660364
CCc1ccc2c(c1)sc(n2)N(CC[NH+](C)C)C(=O)[C@@H]3CCCN3S(=O)(=O)c4ccc(cc4)Cl C36660450
Cc1ccc(c2c1nc(s2)N(CC[NH+](C)C)C(=O)[C@H]3CCCN3S(=O)(=O)c4ccc(cc4)Cl)C C36660469
CCc1cccc2c1nc(s2)N(CCC[NH+](C)C)C(=O)C3CCN(CC3)S(=O)(=O)c4cccs4 C36704280
Cc1cc(c2c(c1)nc(s2)N(CCC[NH+](C)C)C(=O)C3CCN(CC3)S(=O)(=O)c4cccs4)C C36704290
Cc1ccc2c(c1C)nc(s2)N(CCC[NH+](C)C)C(=O)C3CCN(CC3)S(=O)(=O)c4cccs4 C36704299
CCc1ccc2c(c1)sc(n2)N(CC[NH+](CC)CC)C(=O)[C@H]3CCCN3S(=O)(=O)c4cccs4 C36704351
CCc1cccc2c1nc(s2)N(CC[NH+](CC)CC)C(=O)[C@H]3CCCN3S(=O)(=O)c4cccs4 C36704371
CC[NH+](CC)CCN(c1nc2c(c(ccc2s1)C)C)C(=O)[C@@H]3CCCN3S(=O)(=O)c4cccs4 C36704412
Cc1ccc2c(c1)sc(n2)N(CCC[NH+](C)C)C(=O)[C@@H]3CCCN3S(=O)(=O)c4ccc(s4)Cl C36704456
Cc1ccc2c(c1C)nc(s2)N(CC[NH+](C)C)C(=O)[C@H]3CCCN3S(=O)(=O)c4ccc(s4)Cl C36704495
CCOC(=O)C1=C(NC(=O)N[C@H]1c2ccc3c(c2)OCO3)CN4CC[NH+](CC4)C56CC7CC(C5)CC(C7)C6 C22828639
Cc1ccccc1CCN(C[C@@H]2C=c3cc(ccc3=[NH+]C2=O)OC)S(=O)(=O)c4cccc5c4nsn5 C39325386
c1ccc(cc1)C[NH+]2C[C@@H](C[C@@]23CC[C@@H](C3)S(=O)(=O)Oc4ccccc4)S(=O)(=O)Oc5ccccc5 C39503262
C[C@H]1CCC[C@@H](N1S(=O)(=O)c2ccc(cc2)NC(=S)N3CC[NH+](CC3)C45CC6CC(C4)CC(C6)C5)C C39970815
CCOc1ccccc1c2nc(c(o2)C)C[NH+]3CCC(CC3)C(=O)N4CCN(CC4)c5ccccc5OCC C40983691
CCc1ccc(cc1)[C@H]2CN3C(=O)CN(C(=O)[C@@]3([C@H]4C2=c5ccccc5=[NH+]4)C)Cc6ccc(c(c6)OC)OC C63372388
Cc1cccc(c1C)NC(=O)CS[C@@H]2N=N[C@H](O2)[C@H](CC3=c4ccccc4=[NH+]C3)NC(=O)OC(C)(C)C C63425777
C[C@@]12CC/C(=N/OCC(=O)NCCC3=c4ccccc4=[NH+]C3)/C=C1CC[C@@H]5[C@@H]2CC[C@@]6([C@@H]5CC[C@@]6(C#C)O)C C64380689
CCC(C)(C)n1c(nnn1)[C@@H](c2cc3cc(cc(c3[nH]c2=O)C)C)[NH+](Cc4ccccc4)Cc5cccnc5 C06077531
CCC(C)(C)n1c(nnn1)[C@H](c2cc3ccc(cc3[nH]c2=O)C)[NH+](Cc4cccs4)C[C@@H]5CCCO5 C06149569
CCc1ccc2c(c1)cc(c(=O)[nH]2)[C@@H](c3nnnn3C[C@H]4CCCO4)[NH+]5CCN(CC5)c6ccccc6F C06135246
CC(=O)Oc1ccc(cc1)N2C(=O)[C@H]3[C@H]4c5ccccc5C=C[NH+]4[C@@H]([C@@H]3C2=O)C(=O)c6ccc(cc6)OC C08969482
CC(=O)Oc1ccc(cc1)C(=O)[C@@H]2[C@@H]3[C@@H]([C@@H]4[NH+]2C=Cc5c4cccc5)C(=O)N(C3=O)c6ccc(cc6)OC C09329474
C[NH+](CCNC(=O)CN1c2cc(ccc2OCC1=O)S(=O)(=O)N3CCCCCC3)C4CCCCC4 C09963344
c1cc2c(cc1C(=O)N(Cc3cc4cc5c(cc4[nH+]c3N6CCOCC6)CCC5)C[C@@H]7CCCO7)OCO2 C12127293
Cc1cc(c2c(c1)cc(c(=O)[nH]2)[C@H](c3nnnn3C[C@@H]4CCCO4)[NH+]5CCN(CC5)c6ccc(cc6)F)C C06178076
Cc1ccc2cc(c(=O)[nH]c2c1C)[C@H](c3nnnn3C[C@@H]4CCCO4)[NH+]5CCN(CC5)c6ccc(cc6)F C06441988
c1cc(oc1)CN(Cc2cc3cc4c(cc3[nH+]c2N5CCOCC5)CCC4)C(=O)c6ccc7c(c6)OCO7 C14983230
COc1ccccc1N2C(=O)[C@H]3[C@@H]4c5ccccc5C=C[NH+]4[C@@H]([C@@H]3C2=O)C(=O)c6ccc(c(c6)OC)OC C09332036
COc1ccccc1N2C(=O)[C@H]3[C@H]4c5ccccc5C=C[NH+]4[C@@H]([C@@H]3C2=O)C(=O)c6ccc(c(c6)OC)OC C09332039
Cc1c(c(n(n1)C)C)S(=O)(=O)N(CC(=O)N2CCN(CC2)c3cccc[nH+]3)c4ccc(cc4)C(C)C C20322967
C1CCN(CC1)C(=O)CSc2nc(c3c4c(sc3n2)CCCC4)N5CC[NH+](CC5)CC(=O)N6CC6 C34756651
CCc1c(sc2c1c(nc(n2)SCC(=O)N3CCCC3)N4CC[NH+](CC4)CC(=O)N5CCCC5)C C34762523
CCN1C2=C([C@@H](NC1=O)c3ccc(cc3Cl)Cl)C(=O)N(C2)CCC(=O)N4CCC(CC4)[NH+](C)C C34793510
c1ccc(cc1)[C@@H]2c3ccsc3CC[NH+]2CCC(=O)N4CCCN(CC4)C(=O)c5ccc(cc5)[N+](=O)[O-] C34830042
c1ccc(cc1)[C@H]2c3ccsc3CC[NH+]2CCC(=O)N4CCCN(CC4)C(=O)c5ccc(cc5)[N+](=O)[O-] C34830043
C[C@@H]1CN(CCN1C(=O)c2ccc(cc2)[N+](=O)[O-])C(=O)CC[NH+]3CCc4c(ccs4)[C@@H]3c5ccccc5 C34830082
C[C@H]1CN(CCN1C(=O)c2ccc(cc2)[N+](=O)[O-])C(=O)CC[NH+]3CCc4c(ccs4)[C@@H]3c5ccccc5 C34830083
CCOC(=O)N1CCN(CC1)C(=O)[C@@H]2Cc3cc(ccc3N4[C@@H]2C[NH+](CC4)Cc5ccccc5)[N+](=O)[O-] C35894525
CCOC(=O)N1CCN(CC1)C(=O)[C@H]2Cc3cc(ccc3N4[C@@H]2C[NH+](CC4)Cc5ccccc5)[N+](=O)[O-] C35894527
c1ccc(cc1)OCC(=O)N2CCN(CC2)c3[nH]c(=O)cc(n3)C[NH+]4CCN(CC4)c5ccccc5F C35926282
c1ccc(cc1)[n+]2c(csc2Nc3ccc(cc3)c4nnc5n4CCCCC5)c6cccc(c6)[N+](=O)[O-] C36051558
c1cc(ccc1c2nc(on2)C[NH+]3CCC[C@@H](C3)C(=O)N4CCN(CC4)Cc5ccc6c(c5)OCO6)F C38893962
c1cc(ccc1c2nc(on2)C[NH+]3CCC[C@H](C3)C(=O)N4CCN(CC4)Cc5ccc6c(c5)OCO6)F C38893963
Cc1ccc(cc1)S(=O)(=O)N(Cc2ccc3c(c2)OCO3)C[C@H]4C=c5cc6c(cc5=[NH+]C4=O)OCO6 C39324844
CN1[C@@H]2[C@H](C(=O)N(C1=O)C)N(C(=[NH+]2)NCCc3c[nH]c4c3cccc4)Cc5ccc(cc5)Br C39354626
CSc1ccc(c(c1)S(=O)(=O)Oc2ccccc2)N3CC[NH2+][C@H](C3)S(=O)(=O)Oc4ccccc4 C39530474
COc1cccc(c1OC)CNC(=O)[C@H]2CN(CC23CC[NH2+]CC3)C(=O)c4ccc(o4)c5ccccc5F C39638480
CC[NH+]1CCN(CC1)c2c(c(=O)n3ccccc3n2)/C=C/4\C(=O)N(C(=S)S4)Cc5ccc(cc5)OC C33893245
CC(C)(C)c1ccc(cc1)C(=O)Oc2ccc(cc2)/C=C\3/C(=[NH2+])N4C(=NC3=O)SN=C4S(=O)(=O)C C20206172
c1ccc(cc1)c2csc3n2c(=O)cc([nH+]3)CN4CCN(CC4)S(=O)(=O)c5ccccc5[N+](=O)[O-] C25391139
COc1ccc(cc1)CN2CC(=O)N3[C@H](C2=O)CC4=c5ccccc5=[NH+][C@@H]4[C@@H]3c6ccc(cc6OC)OC C63137790
COc1ccc(cc1)CN2CC(=O)N3[C@H](C2=O)CC4=c5ccccc5=[NH+][C@H]4[C@@H]3c6ccc(cc6OC)OC C63137791
COc1cccc(c1)CN2CC(=O)N3[C@H](C2=O)CC4=c5ccccc5=[NH+][C@H]4[C@@H]3c6ccc(c(c6)OC)OC C63137984
COc1cccc(c1)CN2CC(=O)N3[C@H](C2=O)CC4=c5ccccc5=[NH+][C@@H]4[C@H]3c6ccc(c(c6)OC)OC C63137985
COc1cccc(c1)CN2CC(=O)N3[C@H](C2=O)CC4=c5ccccc5=[NH+][C@@H]4[C@@H]3c6cccc(c6OC)OC C63138041
COc1cccc(c1)CN2CC(=O)N3[C@H](C2=O)CC4=c5ccccc5=[NH+][C@H]4[C@H]3c6cccc(c6OC)OC C63138046
COc1ccc(cc1)CN2CC(=O)N3[C@H](C2=O)CC4=c5ccccc5=[NH+][C@@H]4[C@@H]3c6ccc(c(c6)OC)OC C63138510
COc1ccc(cc1)CN2CC(=O)N3[C@H](C2=O)CC4=c5ccccc5=[NH+][C@H]4[C@@H]3c6ccc(c(c6)OC)OC C63138511
COc1ccc(cc1)CCN2CC(=O)N3[C@H](C2=O)CC4=c5ccccc5=[NH+][C@H]4[C@@H]3c6cccc(c6)[N+](=O)[O-] C63139420
COc1ccc(cc1)CCN2CC(=O)N3[C@H](C2=O)CC4=c5ccccc5=[NH+][C@@H]4[C@H]3c6cccc(c6)[N+](=O)[O-] C63139423
COc1ccc(cc1)CCN2CC(=O)N3[C@H](C2=O)CC4=c5ccccc5=[NH+][C@H]4[C@H]3c6cccc(c6)[N+](=O)[O-] C63139425
COc1ccccc1[C@@H]2[C@@H]3C(=c4ccccc4=[NH+]3)C[C@@H]5N2C(=O)CN(C5=O)Cc6ccc(c(c6)OC)OC C63142101
CC(C)Oc1ccc(cc1OC)[C@H]2CN3C(=O)CN(C(=O)[C@@]3([C@@H]4C2=c5ccccc5=[NH+]4)C)C[C@@H]6CCCO6 C63374773
CC(C)Oc1ccc(cc1OC)[C@H]2CN3C(=O)CN(C(=O)[C@@]3([C@H]4C2=c5ccccc5=[NH+]4)C)C[C@@H]6CCCO6 C63374775
c1ccc2=[NH+]CC(=c2c1)CCNC(=O)CN3c4cc(ccc4OCC3=O)S(=O)(=O)N5CCCCCC5 C63491630
Cc1ccc(cc1)CN2[C@@H]3N=N[C@@H](N3c4ccccc4C2=O)CCC(=O)NCCC5=c6ccccc6=[NH+]C5 C63494715
Cc1ccc(cc1)CN2[C@@H]3N=N[C@H](N3c4ccccc4C2=O)CCC(=O)NCCC5=c6ccccc6=[NH+]C5 C63494720
CCCCN(C)S(=O)(=O)c1ccc(cc1)C(=O)Nc2c(c3c(s2)C[NH+](CC3)C)C(=O)OCC C03006905
C[NH+](C)[C@@H](CNC(=O)c1ccc(cc1)S(=O)(=O)N(C)c2ccccc2)c3ccc(c(c3)OC)OC C09112577
COc1ccccc1Cn2c(=O)c3ccccc3n4c2nn(c4=S)C[NH+]5CCCC[C@@H]5C(=O)OC C09114405
Cc1c(sc(n1)N2CCCCC2)C(=O)c3ccc(c(c3)[N+](=O)[O-])N4CCN(CC4)c5cccc[nH+]5 C09490937
c1ccc(cc1)C[NH+]2CCN(CC2)c3cc(ccc3[N+](=O)[O-])N4CCN(CC4)C(=O)c5ccccc5F C09971824
CN(Cc1ccc(cc1)Br)C(=O)C[NH+]2CCN(CC2)c3ccc(c4c3ccnc4)[N+](=O)[O-] C11515962
CCn1c(nnc1Sc2c3c4c(sc3nc(n2)C[NH+]5CCC(CC5)C)CCC4)N6CCOCC6 C12786420
Cc1ccc2cc(c(=O)[nH]c2c1)[C@@H](c3nnnn3C(C)(C)C)[NH+](Cc4cccs4)C[C@@H]5CCCO5 C06409801
CC(C)CCn1c(=O)c2ccccc2n3c1nn(c3=S)C[NH+]4CCc5cc(c(cc5C4)OC)OC C13071221
CCOC(=O)[C@@H]1CCC[NH+](C1)CC(=O)Nc2c(c(c(s2)c3ccccc3)C)C(=O)N4CCOCC4 C15402323
CC[NH+]1CCN(CC1)C(=O)c2csc(n2)CSc3nnc(n3c4ccc(cc4)C)c5ccco5 C16460531
c1cc(sc1)CN(c2ccc3c(c2)OCCO3)C(=O)C[NH+]4CCN(CC4)c5ccc(cc5)[N+](=O)[O-] C20683752
c1ccc2c(c1)cc(o2)C3=NN([C@H](C3)c4ccco4)C(=O)C[NH+]5CCN(CC5)c6ccc(cc6)[N+](=O)[O-] C21365170
c1ccc2c(c1)cc(o2)C3=NN([C@@H](C3)c4ccco4)C(=O)C[NH+]5CCN(CC5)c6ccc(cc6)[N+](=O)[O-] C21365177
C[C@@H]1CCCN(C1)S(=O)(=O)c2ccc(c(c2)[N+](=O)[O-])N3CCN(CC3)Cc4cn5ccccc5[nH+]4 C21835627
c1ccc(cc1)CN2CCN(CC2)c3nnc(s3)n4cccc4C[NH+]5CCN(CC5)c6ccccn6 C21880749
c1ccc2c(c1)cc(o2)C3=NN([C@@H](C3)c4ccco4)C(=O)C[NH+]5CCN(CC5)c6ccccc6[N+](=O)[O-] C23030743
C[C@H](c1nnc(n1c2ccc(cc2)F)S[C@H](C)C(=O)N3c4ccccc4NC(=O)C3(C)C)[NH+](C)C C24228173
COc1ccccc1Cn2c(=O)c3ccccc3n4c2nn(c4=S)C[NH+]5CCC[C@@H]5c6cccnc6 C24759250
CN(CC1=NS(=O)(=O)c2cc(ccc2N1)Cl)C3CC[NH+](CC3)Cc4c(cccc4OC)OC C24897522
c1cc(ccc1c2nc(on2)C[NH+]3CCC[C@H](C3)C(=O)N4CCN(CC4)Cc5ccc6c(c5)OCO6)Cl C31045128
Cc1ccc(cc1)Cc2c([nH+]c(nc2N3CCCN(CC3)S(=O)(=O)c4ccc(cc4)[N+](=O)[O-])C)C C00695030
CCCCn1c(=O)c2c3c(sc2nc1N4CC[NH+](CC4)CC(=O)N5CCCCC5)COC(C3)(C)C C34735081
CCc1c(sc2c1c(nc(n2)SCC(=O)N3CCCCC3)N4CC[NH+](CC4)CC(=O)N5CC5)C C34762586
c1ccc(cc1)[C@H]2c3ccsc3CC[NH+]2CCC(=O)N4CCN(CC4)C(=O)c5ccc(cc5)[N+](=O)[O-] C34830017
c1ccc(cc1)[C@H]2c3ccsc3CC[NH+]2CCC(=O)N4CCN(CC4)C(=O)c5cccc(c5)[N+](=O)[O-] C34830019
CCOC(=O)[C@H]1CCCN(C1)C(=O)[C@@H]2Cc3cc(ccc3N4[C@@H]2CN(CC4)c5cccc[nH+]5)[N+](=O)[O-] C35544595
CCOC(=O)[C@H]1CCCN(C1)C(=O)[C@H]2Cc3cc(ccc3N4[C@@H]2CN(CC4)c5cccc[nH+]5)[N+](=O)[O-] C35544599
C[C@H]1C(=c2ccccc2=[NH+]1)C(=O)COC(=O)c3ccc(cc3)S(=O)(=O)N(C)c4ccccc4OC C38689236
Cc1ccc(cc1)c2nc(on2)C[NH+]3CCC[C@@H](C3)C(=O)N4CCN(CC4)Cc5ccc6c(c5)OCO6 C38890180
COc1ccc(cc1)c2nc(on2)C[NH+]3CCC4(CC3)CC(=O)c5c(c(c6c(c5OC)cco6)OC)O4 C39227212
Cc1ccc2=[NH+]C(=O)[C@@H](C=c2c1)CN(Cc3ccc4c(c3)OCO4)S(=O)(=O)c5ccc(cc5)C(=O)C C39324813
COc1ccc2=[NH+]C(=O)[C@@H](C=c2c1)CN(Cc3ccccc3)S(=O)(=O)c4cccc5c4nsn5 C39324892
COc1ccc2=[NH+]C(=O)[C@H](C=c2c1)CN(Cc3ccccc3)S(=O)(=O)c4cccc5c4nsn5 C39324893
Cc1cc(c(c(c1)C)S(=O)(=O)N(Cc2ccco2)C[C@H]3C=c4cc5c(cc4=[NH+]C3=O)OCCO5)C C39324939
Cc1ccc2=C[C@H](C(=O)[NH+]=c2c1)CN(Cc3ccc4c(c3)OCO4)S(=O)(=O)c5ccc(cc5)C(=O)C C39324958
Cc1ccc2c(c1S(=O)(=O)N(Cc3cccnc3)C[C@@H]4C=c5cc(c(cc5=[NH+]C4=O)C)C)nsn2 C39325212
COc1ccc(cc1)S(=O)(=O)N(Cc2ccccc2)C[C@H]3C=c4cc5c(cc4=[NH+]C3=O)OCCO5 C39325227
COCCN1C(=O)N(C(=O)C12CC[NH+](CC2)C[C@H]3C=NN=C3c4ccccc4)C5Cc6ccccc6C5 C39344529
Cc1cn2c3c(nc2n1c4ccccc4OC)n(c(=O)n(c3=O)C[C@@H](C)C[NH+]5[C@@H](CCC[C@@H]5C)C)C C36369655
Cc1cn2c3c(nc2n1c4ccccc4OC)n(c(=O)n(c3=O)C[C@H](C)C[NH+]5[C@@H](CCC[C@@H]5C)C)C C36369656
c1cc[nH+]c(c1)N2CCC[C@H](C2)C(=O)OCC(=O)N3[C@@H](CC(=N3)c4ccc(cc4)Cl)c5ccco5 C40151854
COc1ccc(cc1)N2[C@H]3[C@@H](CCN(C3=O)c4ccc(cc4)C5(CC5)C[NH+]6CCCC6)C(=N2)S(=O)(=O)C C40390806
Cc1c(nc(o1)c2ccc(cc2)OC(C)C)C[NH+]3CCC(CC3)C(=O)N4CCN(CC4)C(=O)c5ccco5 C40983931
CCOc1ccc(cc1)n2c(nnc2SCn3c(=O)c4ccccc4nn3)C5=c6ccccc6=[NH+]C5 C63230006
CCc1cc(=O)oc2c1cc(c(c2)OCC(=O)N3C[C@@H]4C(=c5ccccc5=[NH+]4)C[C@H]3C(=O)OC)Cl C63350756
COc1cccc(c1)[C@@H]2N3C[C@@H]4C(=c5ccccc5=[NH+]4)C[C@@H]3C(=O)N2/N=C/c6ccc(cc6OC)OC C63351336
COCCNC(=O)c1ccccc1N2C(=O)[C@@H]3CC4=c5ccccc5=[NH+][C@H]4[C@@H](N3C2=O)c6ccccc6 C63375521
CC[C@H](C(=O)N1CCOCC1)SC2=Nc3ccccc3C4=N[C@H](C(=O)N42)CC5=c6ccccc6=[NH+]C5 C63707994
C[C@@H]1CC(=C(N1C[C@@H]2COc3ccccc3O2)C)C(=O)CSc4nnc(o4)C5=c6ccccc6=[NH+]C5 C63908280
CCS(=O)(=O)N1CC[NH+](CC1)Cc2[nH]c(=O)c3c4c(sc3n2)C[C@H](CC4)C(C)(C)C C04397805
Cc1ccc(cc1)S(=O)(=O)N(C)c2ccc(cc2)C(=O)NCC(C)(C)[NH+]3CCOCC3 C09468244
c1cc(sc1)c2csc3c2c(=O)n(cn3)CC(=O)NCC4(CCCCC4)[NH+]5CCOCC5 C09637794
CC#CCN1C(=O)[C@](NC1=O)(CCc2ccccc2)C3CC[NH+](CC3)Cc4cnn(c4C)C C11974295
Cc1cc(c2cc(c(=O)[nH]c2c1)[C@@H](c3nnnn3CCc4ccccc4)[NH+]5CCC(CC5)C)C C13023233
Cn1cc(c2c1cccc2)C[NH+]3C[C@@H]4C[C@H](C3)c5ccc(c(=O)n5C4)NS(=O)(=O)c6cccc(c6)F C03841486
CC(C)(CNC(=O)N1CCN(CC1)S(=O)(=O)c2c(cccc2F)F)[NH+]3CCCCC3 C14182133
C[C@@H](C(=O)Nc1ccc(c(c1)Cl)C#N)[NH+]2CCC(CC2)C(=O)c3ccc4c(c3)OCCO4 C14329273
CC1CC[NH+](CC1)Cc2csc(n2)NC(=O)CCn3cnc4c(c3=O)c5c(s4)CCCC5 C14527745
C[C@@H](c1nnc2n1CC[NH+](CC2)Cc3ccc(cc3)N(C)c4ccccc4)NC(=O)C5CC5 C14882250
C[C@H]1CSc2ccc(cc2NC1=O)S(=O)(=O)N(Cc3ccccc3OC)C4CC[NH+](CC4)C C15731225
c1ccc2c(c1)CC[NH+](C2)CC3CCN(CC3)S(=O)(=O)c4ccc(s4)c5ccc(=O)[nH]n5 C20583728
c1ccc(c(c1)C[NH+]2CCCN(C2)S(=O)(=O)c3ccc(s3)c4ccc(=O)[nH]n4)Cl C20985123
CC(C)[C@H](C(=O)N1CC[NH+](CC1)CC(=O)N2CCCCC2)NC(=O)C34CC5CC(C3)CC(C5)C4 C22697546
C[NH+]1CCN(CC1)[C@H](CNC(=O)c2cc3ccccc3oc2=O)c4ccc5c(c4)CCCN5C C22734785
C[C@H](C(=O)Nc1ccc(cc1C(F)(F)F)Cl)[NH+]2CCN(CC2)C(=O)[C@H]3COc4ccccc4O3 C27538903
C[C@@H](C(=O)Nc1ccc(cc1C(F)(F)F)Cl)[NH+]2CCN(CC2)C(=O)[C@H]3COc4ccccc4O3 C27538904
Cc1c(c(n2c(n1)nc(n2)SC)C)CC(=O)NC[C@H](c3cccs3)[NH+]4CCC(CC4)C C27575792
CN(C1CCCCC1)S(=O)(=O)c2ccc(cc2)C(=O)NCc3cc[nH+]c(c3)N4CCCC4 C29557007
CC1CC[NH+](CC1)[C@H](CNC(=O)Cn2cnc3c4ccccc4oc3c2=O)c5cccs5 C32819253
CC1CCN(CC1)C(=O)[C@H]2c3ccccc3CC[NH+]2CC(=O)NCc4ccc5c(c4)OCO5 C33312889
CC1CCN(CC1)C(=O)[C@@H]2c3ccccc3CC[NH+]2CC(=O)NCc4ccc5c(c4)OCO5 C33312890
C[NH+](C)CCCN1[C@@H](c2c(=O)c3cc(ccc3oc2C1=O)Br)c4ccc(c(c4)OC)O C35486938
CC(C)(C)c1c2c(n(n1)C)N(C(=O)CS[C@H]2c3cccs3)CC(=O)NCC[NH+](C)C C35593091
CN(CCc1c[nH]c2c1cccc2)C(=O)[C@@H]3CC=CC[C@@H]3C(=O)N4CCN(CC4)c5cccc[nH+]5 C38733076
CN(CCc1c[nH]c2c1cccc2)C(=O)[C@@H]3CC=CC[C@H]3C(=O)N4CCN(CC4)c5cccc[nH+]5 C38733078
Cc1ccccc1N2[C@H](NN=C2c3cc[nH+]cc3)S[C@H](C)C4=NC(=O)C5=C([C@@H](SC5=N4)C)C C39712360
c1ccc2=[NH+]CC(=c2c1)C3=NN[C@@H](N3C4CC4)SCC(=O)c5ccc6c(c5)OCCCO6 C39785623
c1ccc(cc1)N2CCN(CC2)C(=O)CS[C@H]3NN=C(N3C4CC4)C5=c6ccccc6=[NH+]C5 C39942312
C[C@@H](C(=O)C1=c2ccccc2=[NH+]C1)S[C@@H]3NN=C(N3CC=C)[C@@H]4COc5ccccc5O4 C39947415
C[C@@H](C(=O)C1=c2ccccc2=[NH+]C1)S[C@H]3NN=C(N3CC=C)[C@@H]4COc5ccccc5O4 C39947417
CCNC(=S)N1CCc2cc(c(cc2[C@@H]1[C@@H]3C=c4ccc(cc4=[NH+]C3=O)OC)OC)OC C40010954
CCNC(=S)N1CCc2cc(c(cc2[C@H]1[C@@H]3C=c4ccc(cc4=[NH+]C3=O)OC)OC)OC C40010955
CCNC(=S)N1CCc2cc(c(cc2[C@@H]1[C@H]3C=c4ccc(cc4=[NH+]C3=O)OC)OC)OC C40010956
CCNC(=S)N1CCc2cc(c(cc2[C@H]1[C@@H]3C=c4cc(ccc4=[NH+]C3=O)OC)OC)OC C40010959
CCNC(=S)N1CCc2cc(c(cc2[C@@H]1[C@H]3C=c4cc(ccc4=[NH+]C3=O)OC)OC)OC C40010960
c1cc(ccc1[C@H](CNC(=O)c2c3c(n(n2)[C@@H]4CCS(=O)(=O)C4)CCCC3)[NH+]5CCCC5)Cl C40988439
c1cc(ccc1[C@@H](CNC(=O)c2c3c(n(n2)[C@H]4CCS(=O)(=O)C4)CCCC3)[NH+]5CCCC5)Cl C40988441
CCOC(=O)c1c(c2c(s1)[nH]c(nc2=O)[C@@H](C)[NH+]3CCN(CC3)Cc4cccs4)C C19540321
C1CCCN(CC1)C(=O)C[NH+]2CCN(CC2)CCC(=O)Nc3c(c4c(s3)CCCCC4)C#N C45510926
CN(C)c1c(ccc[nH+]1)CNC(=O)c2ccc(c(c2)S(=O)(=O)N3CCc4c3cccc4)Cl C46774565
Cc1nc2c(s1)cc(c3c2scc3)OCC(=O)NCc4ccc([nH+]c4)N5C[C@H](O[C@H](C5)C)C C46791279
Cc1nc2c(s1)cc(c3c2scc3)OCC(=O)NCc4ccc([nH+]c4)N5C[C@@H](O[C@H](C5)C)C C46791283
c1ccc(cc1)C[NH+]2CCC[C@@]3(C2)C(=O)N(C(=O)N3)CN4CCN(CC4)c5cccc(c5)Cl C48324296
C[C@H](C(=O)NC1CC1)N2CCN(CC2)c3c4c5c(sc4nc(n3)C[NH+]6CCCCC6)CCCC5 C57380651
CCOC(=O)[C@@H]1[C@H](C(=C(N1)C)C(=O)N2CCC3=c4ccccc4=[NH+][C@@H]3[C@@H]2c5ccccn5)C C64103453
c1ccc2=[NH+]CC(=c2c1)[C@@H](CNC(=O)N3CCC(CC3)C(=O)N4CCOCC4)[C@@H]5CC=CS5 C64185873
c1ccc2=[NH+]CC(=c2c1)[C@@H](CNC(=O)N3CCC(CC3)C(=O)N4CCOCC4)[C@H]5CC=CS5 C64185876
C[C@@H]1c2c(cc(cc2OC)OC)OC(=O)[C@@H]1CC(=O)NCCC3=c4cc(ccc4=[NH+]C3)F C64480188
C[C@H]1c2c(cc(cc2OC)OC)OC(=O)[C@H]1CC(=O)NCCC3=c4cc(ccc4=[NH+]C3)F C64480191
COc1cc2c(cc1OC)C3(CCCC3)C[NH+](C2)C[C@H](c4cccc(c4)[N+](=O)[O-])O C04964919
Cc1ccc(o1)[C@@H]2/C(=C(/c3ccc(cc3)OC(C)C)\O)/C(=O)C(=O)N2CC[NH+](C)C C05595836
Cc1ccc(o1)[C@H]2/C(=C(/c3ccc(cc3)OC(C)C)\O)/C(=O)C(=O)N2CC[NH+](C)C C05595844
COc1ccc(cc1OC)CNC(=O)N2CCN(CC2)c3ccc(c[nH+]3)C(F)(F)F C09053692
Cc1c(c(n(n1)c2ccccc2)C)NC(=O)C[NH+]3CCC(CC3)C(=O)N4CCCCCC4 C09416791
CN(CC(=O)Nc1cccc2c1cccc2)c3ccc(c[nH+]3)S(=O)(=O)N4CCCC4 C09789900
Cc1ccc(cc1)C[NH+]2CCNC(=O)[C@H]2CC(=O)N3CCN(C(=O)C3)C4CCCCC4 C11775905
Cc1ccc(c(c1)C[NH+]2CCC(CC2)[C@]3(C(=O)N(C(=O)N3)C[C@@H]4CCCO4)c5ccccn5)C C11996353
Cc1ccc(c(c1)C[NH+]2CCC(CC2)[C@]3(C(=O)N(C(=O)N3)C[C@H]4CCCO4)c5ccccn5)C C11996355
Cc1ccc(cc1)CNC(=O)[C@@H]2C[C@@H](C[NH+]2C/C(=C/c3ccccc3)/C)n4cnnn4 C12056611
Cn1c(=O)c2ccccc2c(n1)C(=O)NCC[NH+]3Cc4ccccc4O[C@H](C3)c5ccsc5 C12131778
CC1CC[NH+](CC1)Cc2ccc3c(c(sc3n2)C(=O)OC)NC(=O)c4ccco4 C12149301
c1ccc(cc1)CCNC(=O)[C@@H]2C[C@@H](C[NH+]2C3C4CC5CC(C4)CC3C5)n6cnnn6 C12280071
CC(C)NC(=O)CSC1=Nc2c(cnn2c3ccc(cc3)Cl)C4=[NH+]CCCN41 C12389372
Cc1ccc(cc1)c2nc(on2)[C@@H]3C[C@@H](C[NH+]3C)NS(=O)(=O)Cc4ccccc4 C12529763
Cc1c(c(=O)oc2c1c(cc3c2CCC(O3)(C)C)OC)CC(=O)NCCC[NH+](C)C C13692227
Cn1cc(cn1)C[NH2+]Cc2c(nc3n2cc(cc3)Cl)C(=O)N4CCCCCCC4 C20914450
C[C@]1(Cn2c(ccc2C(=O)N1CC[NH+](C)C)c3ccco3)C(=O)NC4CCCCCC4 C21864524
CC1CC[NH+](CC1)[C@H](CNC(=O)[C@@H]2CC(=O)N(C2)c3ccc4c(c3)OCO4)c5cccs5 C24550543
CCn1c(=O)c2ccccc2nc1SCC(=O)Nc3[nH+]c(=O)c4ccccc4s3 C16956898
COc1ccc(cc1)[C@@H](Cn2cnc3c4c(sc3c2=O)SCC(=O)N4)[NH+]5CCCCC5 C32624539
Cc1ccc(c(n1)C2CC[NH+](CC2)Cc3ccccc3[N+](=O)[O-])C(=O)NCC(C)C C35824924
Cc1c(sc2c1c(=O)[nH]c(n2)CSc3nnc(n3c4ccccc4)C[NH+]5CCCC5)C C36821758
CC[C@H]1CN(c2ccccc2O1)C(=O)N3CCC(CC3)C(=O)NCC[NH+](CC)CC C06846462
c1ccc(cc1)Sc2ccccc2[N-]S(=O)(=O)c3ccc4=[NH+]C(=O)C(=O)[NH+]=c4c3 C13582161
CCn1c2c(c(n1)C(=O)N3CCSCC3)C[C@H](CC2)[NH2+]CC4(CCCCC4)N5CCOCC5 C23353687
c1ccc(cc1)c2ccc(=O)n(n2)CC[NH2+]CC3=CN=N[C@H]3c4cc5ccccc5o4 C39400600
CN(Cc1ccccc1)C(=O)c2c(n3ccccc3n2)C[NH2+]C[C@H]4C5=C(CCC5)N=N4 C39485290
C[NH2+]C1(CC1)c2ccc(cc2)N3CCc4c(nn(c4C3=O)c5ccc(cc5)OC)C#N C40379498
Cc1c(c(n(n1)c2ccc(cc2)C(=O)NCc3ccc([nH+]c3)N4C[C@H](O[C@H](C4)C)C)C)Cl C46891854
CCOc1ccccc1NC(=O)C[NH+]2CCC(CC2)c3nnc(s3)c4ccco4 C49363121
CCOC(=O)c1c2c(sc1/N=C/c3c(nn(c3O)c4ccccc4)C)C[NH+](CC2)C C12364046
Cc1nc2n(n1)c(c(s2)[C@@H](c3ccc(c(c3)F)F)[NH+]4CCC(CC4)C(=O)OC)O C12140339
c1cc(sc1)Cn2c(ccn2)NC(=O)C[NH+]3CCC[C@@H]3c4ccc5c(c4)OCCO5 C29597793
c1cc(c(cc1[N+](=O)[O-])C(=O)NCc2ccc([nH+]c2)N3CCCC3)I C58819219
c1ccc2c(c1)C[C@@H](N(C2)C(=O)c3ccco3)C(=O)NCc4ccc([nH+]c4)N5CCCCCC5 C59118039
CCOC(=O)[C@H]1CCC[NH+](C1)Cc2c(cc(c3c2O/C(=C\c4ccccn4)/C3=O)C)O C41586428
c1ccc2c(c1)c(=O)[nH]c(n2)CSc3nnc(n3C4CC4)C5=c6ccccc6=[NH+]C5 C63182482
CC1([C@H](N2[C@@H](S1)c3ccc(c(c3C2=O)OC)OC)C(=O)NCCC4=c5ccccc5=[NH+]C4)C C63362778
CCCNC(=O)[C@H](CC(C)C)N1C(=O)[C@@]2([C@@H]3C(=c4ccccc4=[NH+]3)CCN2C1=O)C C63374236
COc1ccc2c(c1OC)C(=O)N3[C@@H]2[C@@H]4C(=c5ccccc5=[NH+]4)C[C@H]3C(=O)NCc6ccccc6 C63375693
CCC[C@H]1N=N[C@@H](S1)NC(=O)[C@@H]2CC(=O)N(C2)CCC3=c4cc(ccc4=[NH+]C3)C C63515469
CN1[C@H]([C@H](c2ccccc2C1=O)C(=O)NCCC3=c4ccccc4=[NH+]C3)c5ccc6c(c5)OCO6 C63807286
CN(C[C@H]1C=c2cc(ccc2=[NH+]1)F)C(=O)[C@H]3C=C(ON3)COc4cc(cnc4)Cl C64152444
c1cc2=[NH+]CC(=c2cc1Cl)CCNC(=O)C3=C4CCCC[C@@H]4S[C@@H]3n5cnnn5 C64435372
CN(CCC1=NO[C@@H](N1)[C@@H]2C=c3ccccc3=[NH+]2)C(=O)COc4ccc(cc4)Cl C65181569
CN(CCC1=NO[C@H](N1)[C@H]2C=c3ccccc3=[NH+]2)C(=O)COc4ccc(cc4)Cl C65181577
CN(CCC1=NO[C@@H](N1)[C@H]2C=c3cc(ccc3=[NH+]2)Cl)C(=O)COc4ccccc4 C65183095
c1ccc(cc1)CNC(=O)[C@@H]2CCCN(C2)c3c(ccc[nH+]3)c4nc(on4)C5CCC5 C65227875
c1ccc(cc1)CNC(=O)[C@H]2CCCN(C2)c3c(ccc[nH+]3)c4nc(on4)C5CCC5 C65227878
C/C(=C/CSc1c2c(c3c4c(c([nH+]c3s2)N5CCOCC5)COC(C4)(C)C)ncn1)/Br C01307544
c1ccc2c(c1)C=C[NH+]3[C@H]2[C@@H]4[C@H]([C@H]3C(=O)c5ccc(cc5Cl)Cl)C(=O)N(C4=O)c6ccc(cc6)F C09215682
c1ccc2c(c1)C=C[NH+]3[C@@H]2[C@@H]4[C@H]([C@H]3C(=O)c5ccco5)C(=O)N(C4=O)c6ccc(c(c6)C(F)(F)F)Cl C09216078
c1ccc2c(c1)C=C[NH+]3[C@H]2[C@@H]4[C@H]([C@H]3C(=O)c5ccco5)C(=O)N(C4=O)c6ccc(c(c6)C(F)(F)F)Cl C09216079
CC(C)[C@@]12C[NH+]3C[C@@](C1=O)(CN(C2)[C@]34c5cc(ccc5N(C4=O)Cc6ccccc6)Br)C(C)C C27532847
Cc1ccccc1[C@@H]2c3ccsc3CC[NH+]2CC(=O)N4CCN(CC4)C(=O)c5ccc6ccccc6c5 C34787791
Cc1ccccc1[C@@H]2c3ccsc3CC[NH+]2CC(=O)N4CCCN(CC4)C(=O)c5ccc(cc5)Cl C34787921
Cc1ccccc1[C@@H]2c3ccsc3CC[NH+]2CC(=O)N4CCN([C@@H](C4)C)C(=O)c5ccc(cc5)Cl C34829798
C[C@@H](C(=O)N1CCN(CC1)C(=O)c2ccc3ccccc3c2)[NH+]4CCc5c(ccs5)[C@@H]4c6ccccc6 C34830140
C[C@H](C(=O)N1CCN(CC1)C(=O)c2ccc3ccccc3c2)[NH+]4CCc5c(ccs5)[C@@H]4c6ccccc6 C34830141
c1ccc2c(c1)c(nnc2N3CCN(CC3)c4ccccc4F)C(=O)N5CCC(CC5)[NH+]6CCCCC6 C34837605
CCn1c(=O)c2cc(ccc2nc1[C@H](C)[NH+]3CCN([C@@H](C3)C)C(=O)c4ccc(c(c4)Cl)Cl)Cl C35034622
Cc1ccccc1[C@H]2c3ccsc3CC[NH+]2CC(=O)N4CCN(CC4)C(=O)c5cccc6c5cccc6 C35933313
Cc1ccccc1[C@H]2c3ccsc3CC[NH+]2CC(=O)N4CCCN(CC4)C(=O)c5cccc6c5cccc6 C35933330
Cc1ccc(cc1)[C@H]2c3ccsc3CC[NH+]2CC(=O)N4CCN([C@@H](C4)C)C(=O)c5cccc6c5cccc6 C35938493
Cc1ccccc1[C@@H]2c3ccsc3CC[NH+]2CC(=O)N4CCN([C@@H](C4)C)C(=O)c5cccc6c5cccc6 C35938502
c1cc(c(cc1[C@@H]2[NH2+][C@@H](CC(=N2)c3ccc4c(c3)OCO4)c5cc(ccc5O)Cl)Br)F C13831094
c1cc(c(cc1[C@H]2[NH2+][C@H](CC(=N2)c3ccc4c(c3)OCO4)c5cc(ccc5O)Cl)Br)F C13831095
Cc1ccc(c(c1)C)CCNC(=O)[C@H]2CN(CC23CC[NH2+]CC3)C(=O)c4ccc(o4)c5ccccc5F C39667159
Cc1ccc(c(c1)CCNC(=O)[C@H]2CN(CC23CC[NH2+]CC3)C(=O)c4ccc(o4)c5ccccc5F)C C39677063
CC(=O)N1[C@@H](CC(=N1)[C@@H]2C(=c3cc(ccc3=[NH+]C2=O)Br)c4ccccc4)c5ccc(cc5)F C39706803
CC(=O)N1[C@H](CC(=N1)[C@@H]2C(=c3cc(ccc3=[NH+]C2=O)Br)c4ccccc4)c5ccc(cc5)F C39706804
Cc1ccccc1[C@@H]2c3ccsc3CC[NH+]2CC(=O)N4CCN([C@@H](C4)C)C(=O)c5cccc(c5)Cl C40427279
Cc1cccc(c1)NC(=S)N2CCC3(CC2)[NH2+][C@@H](C(=O)N3Cc4ccc5c(c4)OCO5)Cc6ccccc6 C36024800
Cc1cccc(c1)NC(=S)N2CCC3(CC2)[NH2+][C@H](C(=O)N3Cc4ccc5c(c4)OCO5)Cc6ccccc6 C36024801
c1ccc2c(c1)cccc2[C@@H]3[C@@H]4C(=c5ccccc5=[NH+]4)C[C@@H]6N3C(=O)CN(C6=O)Cc7ccc(cc7)Cl C63137825
c1ccc2c(c1)cccc2[C@H]3[C@H]4C(=c5ccccc5=[NH+]4)C[C@@H]6N3C(=O)CN(C6=O)Cc7ccc(cc7)Cl C63137831
CC(C)c1ccc(cc1)[C@@H]2[C@@H]3C(=c4ccccc4=[NH+]3)C[C@@H]5N2C(=O)CN(C5=O)Cc6ccc7c(c6)OCO7 C63139210
CC(C)c1ccc(cc1)[C@@H]2[C@H]3C(=c4ccccc4=[NH+]3)C[C@@H]5N2C(=O)CN(C5=O)Cc6ccc7c(c6)OCO7 C63139214
Cc1ccc(cc1)CN2CC(=O)N3[C@H](C2=O)CC4=c5ccccc5=[NH+][C@@H]4[C@H]3c6ccc(cc6)Br C63140245
COc1ccc(cc1)[C@@H]2[C@@H]3C(=c4ccccc4=[NH+]3)C[C@@H]5N2C(=O)CN(C5=O)Cc6ccc(cc6Cl)Cl C63140495
COc1ccc(cc1)[C@H]2[C@@H]3C(=c4ccccc4=[NH+]3)C[C@@H]5N2C(=O)CN(C5=O)Cc6ccc(cc6Cl)Cl C63140497
COc1ccc(cc1)[C@@H]2[C@H]3C(=c4ccccc4=[NH+]3)C[C@@H]5N2C(=O)CN(C5=O)Cc6ccc(cc6Cl)Cl C63140499
COc1ccc(cc1)[C@H]2[C@H]3C(=c4ccccc4=[NH+]3)C[C@@H]5N2C(=O)CN(C5=O)Cc6ccc(cc6Cl)Cl C63140501
COc1ccc(cc1)[C@@H]2[C@@H]3C(=c4ccccc4=[NH+]3)C[C@@H]5N2C(=O)CN(C5=O)Cc6ccc(c(c6)Cl)Cl C63140560
COc1ccc(cc1)[C@H]2[C@@H]3C(=c4ccccc4=[NH+]3)C[C@@H]5N2C(=O)CN(C5=O)Cc6ccc(c(c6)Cl)Cl C63140562
COc1ccc(cc1)[C@@H]2[C@H]3C(=c4ccccc4=[NH+]3)C[C@@H]5N2C(=O)CN(C5=O)Cc6ccc(c(c6)Cl)Cl C63140563
COc1ccccc1[C@@H]2[C@H]3C(=c4ccccc4=[NH+]3)C[C@@H]5N2C(=O)CN(C5=O)Cc6ccc(c(c6)Cl)Cl C63140701
COc1ccc(cc1)/C=N/N2[C@@H](N3C[C@@H]4C(=c5ccccc5=[NH+]4)C[C@@H]3C2=O)c6ccc(cc6)Br C63350953
c1ccc(cc1)[C@@H]2[C@@H]3C(=c4ccccc4=[NH+]3)C[C@@H]5N2C(=O)CN(C5=O)/N=C/c6c(cccc6Cl)Cl C63351414
c1ccc(cc1)[C@@H]2[C@@H]3C(=c4ccccc4=[NH+]3)C[C@@H]5N2C(=O)CN(C5=O)/N=C/c6ccc(cc6Cl)Cl C63351454
C[C@@]12[C@H]3C(=c4ccccc4=[NH+]3)[C@@H](CN1C(=O)N(C2=O)c5ccc(cc5)Br)c6ccccc6OC C63373829
C[C@@]12[C@@H]3C(=c4ccccc4=[NH+]3)[C@H](CN1C(=O)N(C2=O)c5ccc(cc5)Br)c6ccccc6OC C63373831
C[C@@]12[C@H]3C(=c4ccccc4=[NH+]3)[C@@H](CN1C(=O)CN(C2=O)Cc5c(cccc5Cl)F)c6ccc(cc6)OC C63374337
C[C@@]12[C@H]3C(=c4ccccc4=[NH+]3)[C@H](CN1C(=O)CN(C2=O)Cc5c(cccc5Cl)F)c6ccc(cc6)OC C63374340
C[C@@]12[C@@H]3C(=c4ccccc4=[NH+]3)[C@@H](CN1C(=O)CN(C2=O)Cc5ccccc5)c6ccc(cc6)Br C63374902
C[C@@]12[C@H]3C(=c4ccccc4=[NH+]3)[C@@H](CN1C(=O)CN(C2=O)Cc5ccccc5)c6ccc(cc6)Br C63374903
COc1ccc(cc1)C2=N[C@@H]3C(=CNN3C(=C2)C(F)(F)F)C(=O)NCCC4=c5cc(ccc5=[NH+]C4)Cl C63546966
Cc1ccc2cc(c(nc2c1)Cl)[C@H]3CC(=NN3C(=O)C)[C@@H]4C(=c5ccccc5=[NH+]C4=O)c6ccccc6 C64360566
Cc1ccc2cc(c(nc2c1)Cl)[C@H]3CC(=NN3C(=O)C)[C@H]4C(=c5ccccc5=[NH+]C4=O)c6ccccc6 C64360571
Cc1ccc(cc1)c2c(nnc(n2)SCC(=O)NCc3cc(=O)n4c(cccc4n3)C)c5ccc(cc5)C C03033855
c1ccc(cc1)N2CN(C(=O)C23CCN(CC3)C(=O)C45CC6CC(C4)CC(C6)C5)CC(=O)NCc7ccco7 C04188816
CC1(O[C@@H]2[C@@H](O[C@@H]([C@@H]2O1)n3ccc(=O)[nH]c3=O)COC(c4ccccc4)(c5ccccc5)c6ccccc6)C C04916497
Cc1ccc(c(c1)N2CCN(CC2)C(=O)c3cccc(c3)N4C(=O)N[C@@H]5C[C@]4(Oc6c5cc(cc6)Cl)C)C C04767695
c1cc(sc1S(=O)(=O)N2CCN(CC2)C(=O)CCC(=O)/N=c/3\[nH]nc(s3)C4CCCCC4)Br C01876813
c1ccc(cc1)c2ccc(cc2)C(=O)N3C[C@@H]4C[C@H](C3)c5ccc(c(=O)n5C4)NS(=O)(=O)c6cccc(c6)F C04150102
CCC(=O)N1c2ccccc2NC3=C([C@@H]1c4cccc(c4)[N+](=O)[O-])C(=O)C[C@@H](C3)c5ccc(c(c5)OC)OC C00647246
CCc1ccc(cc1)n2c(=O)c3c(c(sc3n(c2=O)CC(=O)Nc4ccc(cc4C)C)C(=O)N(C)C)C C02956868
C[C@@H](Cn1c2c(=O)[nH]c(=O)n(c2nc1N3CCc4ccccc4C3)C)CSc5nc6ccccc6s5 C10249294
C[C@H](Cn1c2c(=O)[nH]c(=O)n(c2nc1N3CCc4ccccc4C3)C)CSc5nc6ccccc6s5 C10249295
c1ccc(cc1)[C@@H](C(=O)NC2CCCCC2)N(c3ccc4c(c3)OCCO4)C(=O)Cn5c6ccccc6nn5 C00905874
CCOc1ccccc1[C@H]2c3c(c4ccccc4[nH]3)C[C@@H]5N2C(=O)CN(C5=O)Cc6ccc(c(c6)OC)OC C02109005
COc1ccccc1[C@H]2c3c(c4ccccc4[nH]3)C[C@@H]5N2C(=O)CN(C5=O)CCc6ccc(c(c6)OC)OC C02118849
Cc1ccc(c(c1)N2CCN(CC2)C(=O)c3cccc(c3)N4C(=O)N[C@H]5C[C@@]4(Oc6c5cccc6OC)C)C C09615193
CC1CCN(CC1)S(=O)(=O)c2ccc3c(c2)N(C(=O)CO3)CC(=O)N[C@H](C)C45CC6CC(C4)CC(C6)C5 C13368714
CCn\1c2ccc(cc2s/c1=N\C(=O)c3ccc(cc3)S(=O)(=O)N(C)Cc4ccccc4)NC(=O)C C11634544
Cc1ccc(cc1)[C@@H](C(=O)NCc2ccc3c(c2)OCO3)N(C4CCCC4)C(=O)c5ccc6c(c5)OCCO6 C13496066
Cc1ccc(c2c1cc(c(=O)[nH]2)CN(Cc3ccc4c(c3)OCO4)S(=O)(=O)c5ccc(cc5)C(=O)C)C C01221739
c1ccc2c(c1)[nH]c(=O)n2C3CCN(CC3)C(=O)[C@H]4CCCN(C4)c5nc(ns5)Cc6ccc(cc6)F C16499393
Cc1ccc(cc1)[C@H]2c3ccsc3CCN2C(=O)CN(C(C)C)S(=O)(=O)c4ccc(cc4)NC(=O)C C16508889
Cc1ccc(cc1)[C@@H]2c3ccsc3CCN2C(=O)CN(C(C)C)S(=O)(=O)c4ccc(cc4)NC(=O)C C16508892
CC[C@@H](C)NC(=O)CN1CN(C2(C1=O)CCN(CC2)S(=O)(=O)c3ccc(cc3)Cl)c4ccccc4 C16613223
CC[C@@H](C)NC(=O)CN1CN(C2(C1=O)CCN(CC2)S(=O)(=O)c3c(cc(cc3C)C)C)c4ccccc4 C16613235
CCc1ccc2c(c1)cc(c(=O)[nH]2)[C@@H](c3nnnn3Cc4ccccc4)N5CCN(CC5)c6ccccc6F C19940715
Cc1ccc2c(c1)cc(c(=O)[nH]2)[C@H](c3nnnn3C4CCCC4)N5CCN(CC5)c6nc7ccccc7s6 C19941315
Cc1ccc2c(c1)cc(c(=O)[nH]2)[C@H](c3nnnn3Cc4ccccc4)N5CCN(CC5)c6cc(ccc6C)C C19941356
CCc1ccc2c(c1)cc(c(=O)[nH]2)[C@@H](c3nnnn3C(C)(C)C)N4CCN(CC4)c5cc(ccc5C)Cl C19972927
Cc1ccc(cc1N2CCN(CC2)[C@H](c3cc4cc(cc(c4[nH]c3=O)C)C)c5nnnn5C(C)(C)C)Cl C19973145
Cc1ccc(c(c1)N2CCN(CC2)[C@H](c3cc4c(cc(cc4[nH]c3=O)C)C)c5nnnn5C[C@H]6CCCO6)C C20079733
Cc1cc(c2c(c1)cc(c(=O)[nH]2)[C@H](c3nnnn3C4CCCC4)N5CCN(CC5)Cc6ccc(cc6)Cl)C C20083215
Cc1cc(c2c(c1)cc(c(=O)[nH]2)[C@@H](c3nnnn3C4CCCC4)N5CCN(CC5)Cc6ccc(cc6)Cl)C C20083219
Cc1ccc(c(c1)N2CCN(CC2)[C@@H](c3cc4cc(c(cc4[nH]c3=O)C)C)c5nnnn5Cc6ccco6)C C01381937
Cc1ccc(cc1)C2=NN([C@@H](C2)c3cccs3)C4=NC(=O)[C@@H](S4)CC(=O)Nc5ccc6c(c5)OCO6 C28156558
Cc1c(c(on1)/C=C/c2ccccc2F)S(=O)(=O)N3CCC(CC3)C(=O)N[C@H]4CCCc5c4cccc5 C33058905
Cc1c(c(on1)/C=C/c2ccc(cc2F)F)S(=O)(=O)N3CCC(CC3)C(=O)NCc4ccc(cc4)F C33059052
Cc1ccc(cc1)/C=C/c2c(c(no2)C)S(=O)(=O)N3CCC[C@@H](C3)C(=O)Nc4ccc5c(c4)OCCO5 C33250666
CCN(CC)C(=O)Cn1c2c(c3c(s2)CCCC3)c(=O)n(c1=O)CC(=O)Nc4cccc5c4cccc5 C34729074
CCN1C2=C([C@@H](NC1=O)c3ccc(cc3Cl)Cl)C(=O)N(C2)CC(=O)N4CCN(CC4)C5CCCC5 C34793363
c1ccc2c(c1)CCN(C2)c3ccc(cc3C(=O)N4CCCCC4)NS(=O)(=O)c5ccc(cc5)[N+](=O)[O-] C35228142
Cc1c(c(n(c1C(=O)N2CCC(CC2)n3c4ccccc4[nH]c3=O)Cc5ccc(cc5)F)C)N6CCOCC6 C35472943
CCOC(=O)c1c(nc(s1)N2[C@H](c3c(=O)c4cc(c(cc4oc3C2=O)C)C)c5ccc(c(c5)OC)O)C C35512935
CC1(CC2=C([C@@H]([C@H]3C(=NC(=NC3=O)SCc4ccccc4Cl)N2)c5ccccc5[N+](=O)[O-])C(=O)C1)C C38821387
CCOC(=O)c1c(nc(s1)N2[C@H](c3c(=O)c4cc(cc(c4oc3C2=O)C)C)c5ccc(c(c5)OC)O)C C40045552
CCOc1cc(ccc1O)[C@H]2c3c(=O)c4cc(c(cc4oc3C(=O)N2Cc5ccc6c(c5)OCO6)C)Cl C40055989
Cc1c(c(n(c(=O)c1C#N)C)NCc2ccc3c(c2)OCO3)/C=C\4/C(=O)N(C(=S)S4)C5CCCCC5 C40066620
Cc1c\2c(oc1C(=O)N3c4ccc(cc4CC[C@H]3C)F)CCC/C2=N\NC(=O)Cc5ccc(cc5)[N+](=O)[O-] C40814559
c1ccc2c(c1)OC[C@H](O2)C(=O)N(c3ccc4c(c3)OCCO4)[C@@H](c5cccs5)C(=O)NC6CCCCC6 C00930979
C[C@@H]1CCc2c(sc3c2c(nc(n3)C(C)C)N4CCN(CC4)C(=O)CCCC(=O)N5CC(=O)Nc6c5cccc6)C1 C01372089
Cc1ccc(cc1)NC(=O)Cn2c3c(sc2=O)C([C@H]4[C@H](S3)C(=O)N(C4=O)c5ccc(cc5)OC)(C)C C15087741
Cc1cc(c(n1c2ccc(cc2)F)C)/C=N/NC(=O)CN(c3ccccc3Br)S(=O)(=O)C C58853961
Cc1ccc(cc1)n2c(=O)c3c4c(sc3nc2SCCC(C)C)C[NH+](CC4)Cc5ccccc5 C02183151
CCc1ccc(cc1)Oc2c(=O)c3ccc(c(c3oc2C(F)(F)F)C[NH+](C)Cc4ccccc4)O C01913210
c1ccc(cc1)C(c2ccccc2)(c3ccccc3)[NH2+]CCNC(=O)c4ccc(c(c4)[N+](=O)[O-])Cl C08385645
Cc1c(sc(c1[C@@H](c2ccccc2)[NH+]3CCC(CC3)Cc4ccccc4)NC(=O)c5ccco5)C C01796977
CCOC(=O)C[NH+]1[C@H](c2cc(ccc2N[C@@H]1c3ccc(cc3)Cl)Br)c4ccccc4 C01816000
Cc1ccc2c(c1)[nH]c3c(o2)cc(c4c3c(=O)c5ccccc5c4=O)NCC[NH+](C)Cc6ccccc6 C09111296
CCOC(=O)C[NH+]1[C@H](c2cc(ccc2N[C@@H]1c3ccccc3Cl)Br)c4ccccc4 C02302167
c1cc2cccc3c2c(c1)C(=O)N(C3=O)CC4CC[NH+](CC4)C[C@@H](COc5ccc(cc5)C6CCCCC6)O C12170494
CCOC(=O)C[NH+]1[C@H](c2cc(ccc2N[C@H]1c3ccc(cc3)Cl)Br)c4ccccc4 C12311318
CC1(CC(CC([NH2+]1)(C)C)N(Cc2ccccc2OC)C(=O)c3cc4c(n3Cc5ccccc5)ccs4)C C13083077
CCOc1cc(cc(c1OCc2ccc(cc2)Cl)Br)C[NH2+]Cc3ccccc3OC C13720377
CC(C)[NH+](CCN\1C(=O)/C(=C/c2ccc(cc2)SC)/S/C1=N\c3ccc(cc3)OC)C(C)C C15981140
COCCCn\1c(cs/c1=[NH+]\c2ccccc2)c3ccc(cc3)S(=O)(=O)N4CCCCCC4 C19898558
CC(C)(C)[C@H](/C=C\c1ccc(cc1Cl)Cl)NC2=[NH+]C(=S)N(C23CCCCC3)c4cccc(c4)O C22203824
Cc1ccc(cc1)c2c(s/c(=[NH+]\c3cccc(c3Cl)Cl)/n2CC=C)NC(=O)c4ccco4 C27015927
Cc1ccc(cc1)c2c(s/c(=[NH+]/c3ccccc3)/n2CCc4ccccc4)NC(=O)c5cccs5 C09360196
COc1ccc(cc1)/C=N\n\2c(cs/c2=[NH+]\c3ccc(cc3F)F)c4ccc(cc4)OC(F)F C03338825
CCOC(=O)c1c(oc2c1c(c(c3c2cccc3)O)[C@@H](c4ccc(cc4)C)[NH+]5CCC(CC5)C(=O)OCC)C C33587267
Cc1ccc(cc1)S(=O)(=O)c\2cc3ccccc3o/c2=[NH+]/NS(=O)(=O)c4ccc(cc4)C(C)(C)C C20615244
CCc1c(sc2c1c(=O)n(c(n2)N3CC[NH+](CC3)Cc4cc(ccc4C)C)CCc5ccccc5)C C34749193
CC(C)C[NH+]1CCN(CC1)c2nc3c(c(cs3)c4ccccc4)c(=O)n2Cc5ccc(cc5)Cl C34749681
CCc1c(sc2c1c(nc(n2)SCc3cc(ccc3C)C)N4CC[NH+](CC4)Cc5cc(ccc5C)C)C C34762024
Cc1ccc(cc1C)n2c(=O)c3ccccc3nc2[C@H](C)N(CC[NH+](C)C)C(=O)C[C@@H](C)CC(C)(C)C C35069173
CC1([C@H]2CC=C([C@@H]1C2)C[NH+](CCCc3ccccc3)CCN4CCN(CC4)C(=O)c5ccc(cc5)Cl)C C35095774
Cc1ccn2c(c1)[nH+]c(c2NC3CCCCC3)c4cccc(c4)OC(=O)c5ccc(cc5)C(F)(F)F C35175061
C[NH+](C)CCN(Cc1ccccc1)C(=O)C[C@H](c2ccc(c(c2)C(F)(F)F)Cl)c3c[nH]c4c3cccc4 C35561506
CC(C)[NH+](Cc1cccc(c1)F)Cc2ccc(o2)C(c3ccc(cc3)OC)(c4ccc(cc4)OC)O C35745330
Cc1ccccc1C[NH+](Cc2ccc(o2)C(c3ccc(cc3)OC)(c4ccc(cc4)OC)O)C(C)C C35745360
Cc1ccc(cc1)C[NH+](CCC(c2ccccc2)c3ccccc3)Cc4nc(cs4)C(=O)N5CCCCC5 C35815636
Cc1ccccc1C[NH+](CC(=O)N(CCc2c[nH]c3c2cccc3)Cc4ccc(c(c4)Cl)Cl)C(C)C C35843676
CCc1cccc2c1[nH]cc2[C@@H](CC(=O)N(CC[NH+](C)C)Cc3ccccc3)c4ccccc4Cl C35908333
CCOc1ccc(cc1)[C@H]2CC(=NN2C(=O)C[NH+]3CCC(CC3)Cc4ccccc4)c5ccc(cc5)C C36344093
Cc1ccc(c(c1)[C@H]2CC(=NN2C(=O)C[NH+]3CCC(CC3)Cc4ccccc4)c5ccc(cc5)F)C C36344519
Cc1ccc(c(c1)C2=NN([C@H](C2)c3ccccc3F)C(=O)C[NH+]4CCC(CC4)Cc5ccccc5)C C36345516
c1ccc(cc1)[C@H](c2c3c(sc2NC(=O)c4ccco4)CCCC3)[NH+]5CCN(CC5)c6ccccc6 C38546630
CCOC(=O)C1=C(N=c2n(c(=O)/c(=C\C3=c4ccccc4=[NH+]C3)/s2)[C@@H]1c5ccc(c6c5cccc6)OC)C C39205301
Cc1ccc(cc1)SCc2cc(=O)[nH]c(n2)S[C@H]3C(=c4cc(ccc4=[NH+]C3=O)Cl)c5ccccc5 C39237548
Cc1ccc(cc1)SCc2cc(=O)[nH]c(n2)S[C@@H]3C(=c4ccccc4=[NH+]C3=O)c5ccccc5 C39396240
CCC[C@@]1(CN(C(=O)N1CC2(CC[NH+](CC2)Cc3ccccc3)C4CCCCC4)Br)C C39487345
CCON1C[C@@](N(C1=O)CC2(CC[NH+](CC2)Cc3ccccc3)C4CCCCC4)(C)c5ccccc5 C39487881
CCOc1ccc2=C[C@H](C(=O)[NH+]=c2c1)/C=C/C(=O)c3c(nc4ccc(cc4c3c5ccccc5)Cl)C C39775589
Cc1ccc2cc3c([nH+]c2c1)N(CC3)c4ccc(cc4)C(=O)N(Cc5ccccc5)Cc6ccccc6 C39881486
CCN1CCC[C@@H]1C[NH2+]Cc2cc(c(c(c2)Br)OCc3ccc(c(c3)Cl)Cl)OCC C40720483
CCOc1cc(cc(c1OCc2c(cccc2Cl)F)Br)C[NH2+]Cc3ccccc3OC C40740582
CCOc1cc(cc(c1OCc2cccc(c2)Cl)Br)C[NH2+]CCc3c[nH]c4c3cccc4 C40741732
CCOc1cc(cc(c1OCc2ccc(c(c2)Cl)Cl)Cl)C[NH2+]CCc3c[nH]c4c3cccc4 C40742188
Cc1cc[nH+]c(c1)N[C@@H](c2ccc(cc2)C(C)C)c3c4c(sc3NC(=O)c5ccco5)CCCC4 C38551113
C[C@@H](CCc1ccccc1)N2CC(=O)N3[C@H](C2=O)CC4=c5ccccc5=[NH+][C@H]4[C@H]3c6ccc(cc6)C(C)C C63139548
Cc1c(nc(s1)/[NH+]=c/2\cc(oc3c2cccc3)c4cc(c(c(c4)OC)OC)OC)c5ccccc5 C15978676
c1ccc2=[NH+]CC(=c2c1)C[C@@H](C(=O)OCC(=O)c3ccc(cc3)Cl)NC(=O)C45CC6CC(C4)CC(C6)C5 C63622967
c1ccc2c(c1)c(c(c[nH+]2)S(=O)(=O)c3ccc(cc3)Cl)N4CCN(CC4)c5ccccc5F C02713678
C[NH+](CCc1ccccn1)[C@H]2CCc3c(sc4c3c(=O)n(cn4)Cc5cc6ccccc6s5)C2 C12217853
C[NH+]1CCc2c(c(c3ccccc3n2)C(=O)OCC(=O)N4c5ccccc5Sc6c4cccc6)C1 C03244482
c1ccc(cc1)c2csc3c2c(nc(n3)C[NH+]4CCCCC4)Sc5nnc(o5)c6cccnc6 C12863578
Cc1c(sc(c1[C@@H](c2cccnc2)[NH+]3CCC(CC3)Cc4ccccc4)NC(=O)c5ccco5)C C06144651
c1ccc(cc1)C2(CCCC2)C[NH2+][C@@H]3CCc4c(sc5c4c(=O)n(cn5)CCc6ccccn6)C3 C12151717
Cc1ccc2c(c1)c(c(n2C[C@H](CN3CCN(CC3)c4cccc[nH+]4)O)c5ccccc5)c6ccccc6 C19908799
C[C@H]1CCC[C@]2(C1=C[C@H]3[C@@H](C2)OC(=O)[C@@H]3C[NH+]4CCN(CC4)C(c5ccccc5)c6ccccc6)C C20112186
C[C@]12CCCC(=C)[C@H]1C[C@H]3[C@@H](C2)OC(=O)[C@@H]3C[NH+]4CCN(CC4)C(c5ccccc5)c6ccccc6 C20113777
C[C@]12CCCC(=C)[C@H]1C[C@H]3[C@@H](C2)OC(=O)[C@H]3C[NH+]4CCN(CC4)C(c5ccccc5)c6ccccc6 C20113783
C[NH+](CCCNC(=O)CN1c2ccccc2S/C(=C\c3ccccc3F)/C1=O)C4CCCCC4 C20181222
Cc1ccc(cc1)C(=O)c2c[nH+]c3cc4c(cc3c2N5CCN(CC5)c6ccccc6F)OCCO4 C21158490
CN(C)c1ccc(cc1)[C@@H](CNS(=O)(=O)c2cccc3c2cccc3)[NH+]4CCc5ccccc5C4 C21755451
C[C@H](c1nnc(n1c2ccc(cc2)F)SCc3coc(n3)c4ccc(cc4)F)[NH+]5CCCCC5 C24797152
CN(C)c1ccc(cc1)[C@@H]2[NH2+]C[C@@H](O2)CSc3c(c(cc(n3)c4ccccc4)C(F)(F)F)C#N C25583815
c1ccc(cc1)[C@@H]2C[C@@H]3C(=O)C=C[C@H]2C[NH+]3/C(=C/c4cccc(c4)[N+](=O)[O-])/c5ccc(cc5)[N+](=O)[O-] C15770101
c1cc(cc(c1)F)[C@@H]2CN(C[C@H]2C[NH+]3CCN(CC3)c4ccc(cc4)F)C(=O)Cc5cccs5 C34698347
CCCCCCC(=O)N1CCN(C[C@@H]1C)C(=O)C[NH+]2CCc3c(ccs3)[C@@H]2c4ccc(cc4)C C34829772
CCCCCCC(=O)N1CCN(CC1)C(=O)[C@@H](C)[NH+]2CCc3c(ccs3)[C@@H]2c4ccccc4C C34830358
CC(C)(C)c1ccc(cc1)[C@@H]2c3c(=O)c4cc(ccc4oc3C(=O)N2CC[NH+](C)C)Br C35486628
c1ccc(cc1)CC2CCN(CC2)C(=O)C[NH+]3CCn4cccc4[C@H]3c5ccc(c(c5)Cl)Cl C35523163
CCOC(=O)[C@@H]1CCCC[NH+]1CC(=O)N2[C@@H](CC(=N2)c3ccc(c(c3)C)C)c4ccc(cc4)Cl C36342260
Cc1ccc(cc1)S(=O)(=O)N(c2ccc(cc2)F)C3CC[NH+](CC3)Cc4ccc(cc4)[N+](=O)[O-] C34678784
Cc1ccc(cc1)N(C2CC[NH+](CC2)Cc3ccccc3[N+](=O)[O-])S(=O)(=O)c4ccc(cc4)F C34675666
Cc1ccc(cc1)N(C2CC[NH+](CC2)Cc3ccc(cc3)[N+](=O)[O-])S(=O)(=O)c4ccc(cc4)F C34678790
CC(C)[NH+]1CCC2(CC1)CC(=O)c3cc(ccc3O2)c4cccc(c4)C(=O)NCc5ccccc5F C39227508
Cc1cccc2=C[C@@H](C(=O)[NH+]=c12)CN(C3CCCCC3)S(=O)(=O)c4c(ccc5c4nsn5)C C39325572
C=CCn1c(nnc1S[C@@H]2C(=c3cc(ccc3=[NH+]C2=O)[N+](=O)[O-])c4ccccc4)c5ccccc5 C39422361
c1ccc(cc1)C[C@@H]2CN(CC[NH2+]2)c3ccc(cc3S(=O)(=O)Oc4ccccc4)Br C39530555
c1ccc(cc1)C2=c3cc(ccc3=[NH+]C(=O)[C@H]2C(=O)/C=C/c4cc5ccccc5nc4Cl)[N+](=O)[O-] C27470341
c1ccc(cc1)C(CCN2[C@@H]3CC[NH+](C[C@@H]3CCC2=O)Cc4ccc5c(c4)OCO5)c6ccccc6 C43607609
C[C@@]12CCCC(=C)[C@H]1C[C@H]3[C@@H](C2)OC(=O)[C@@H]3C[NH+]4CCN(CC4)C(c5ccccc5)c6ccccc6 C43740454
Cc1ccc(cc1N2CCN(CC2)C(=O)[C@@H]3CCC[NH+](C3)Cc4nc(no4)c5ccc(cc5)C(C)(C)C)Cl C44813666
C[C@@H](c1ccccc1)Nc2cc(cc[nH+]2)N(Cc3ccc(cc3)F)C(=O)N4CC[C@H]5C=CC=C[C@H]5C4 C49087597
Cc1ccc(cc1)C2=Nc3[nH+]c4ccccc4n3[C@H](C2)c5cc(ccc5OC(F)F)Br C20755112
c1ccc(cc1)C[NH+]2CCc3c(s/c(=N/C(=O)COc4ccccc4C5SCCS5)/[nH]3)C2 C49560847
c1ccc(cc1)c2c(oc([nH+]2)CCC(=O)N3CCN(CC3)c4ccc(cc4)[N+](=O)[O-])c5ccccc5 C12993264
Cc1cc(c(c2c1C(=O)/C(=C\c3cc(ccc3OC)Br)/O2)C[NH+](CC(C)C)CC(C)C)O C41513604
CC(C)c1ccc(cc1)[C@H]2[C@@H]3C(=c4ccccc4=[NH+]3)C[C@@H]5N2C(=O)CN(C5=O)Cc6ccc(cc6)F C63139135
CC(C)c1ccc(cc1)[C@@H]2[C@@H]3C(=c4ccccc4=[NH+]3)C[C@@H]5N2C(=O)CN(C5=O)CCC6=CCCCC6 C63139798
CCOc1ccccc1[C@H]2[C@@H]3C(=c4ccccc4=[NH+]3)C[C@@H]5N2C(=O)CN(C5=O)C6CCCCCCC6 C63140944
Cc1c(sc2c1c(=O)n(c(n2)S[C@H](c3ccccc3)C(=O)C4=c5ccccc5=[NH+]C4)CC=C)C C39945159
CCc1ccc(cc1)[C@H]2CN3C(=O)N(C(=O)[C@@]3([C@@H]4C2=c5ccccc5=[NH+]4)C)c6ccc(cc6)SC C63373185
CCc1ccc(cc1)[C@H]2CN3C(=O)N(C(=O)[C@@]3([C@H]4C2=c5ccccc5=[NH+]4)C)c6ccc(cc6)SC C63373188
Cc1ccc(cc1)[C@@H]2CN3C(=O)CN(C(=O)[C@@]3([C@H]4C2=c5ccccc5=[NH+]4)C)CCc6ccc(cc6)F C63373824
COC(=O)c1ccccc1N2C(=O)[C@@H]3CC4=c5ccccc5=[NH+][C@@H]4[C@@H](N3C2=O)c6cccc(c6)Cl C63375624
COC(=O)c1ccccc1N2C(=O)[C@@H]3CC4=c5ccccc5=[NH+][C@@H]4[C@H](N3C2=O)c6cccc(c6)Cl C63375626
c1ccc2c(c1)C(=O)N(C2=O)C[NH+]3CCC(CC3)CCCC4CCN(CC4)CN5C(=O)c6ccccc6C5=O C63607890
c1ccc2=[NH+]CC(=c2c1)C[C@H]3C(=O)N4C(=N3)c5ccccc5N=C4SCc6cccc(c6)[N+](=O)[O-] C63707943
CC(C)C1=CC2=CC[C@H]3[C@]([C@@H]2CC1)(CCC[C@]3(C)C(=O)N[C@@H](CC4=c5ccccc5=[NH+]C4)C(=O)OC)C C63818464
Cc1ccc(cc1)[C@@H]2[NH+]3Cc4c(c5ccccc5[nH]4)C[C@@H]3C(=O)N2/N=C/c6ccc(cc6)OC C08769627
Cc1ccc(cc1)[C@H]2[NH+]3Cc4c(c5ccccc5[nH]4)C[C@@H]3C(=O)N2/N=C/c6ccc(cc6)OC C08769628
c1ccc(cc1)Sc2ccccc2NC(=O)C[NH+]3CCC(CC3)C(=O)N4CCCCCC4 C09257623
c1ccc(c(c1)N2CC[NH+](CC2)Cc3[nH]c(=O)c4c(csc4n3)c5ccc(cc5)Cl)F C03349925
Cc1cccc(c1)N(Cc2ccccc2)C(=O)C[NH+](C)CC(=O)Nc3ccc(c(c3F)F)F C09593164
CCOC(=O)C1CC[NH+](CC1)[C@H](c2ccccc2F)c3c4c(sc3NC(=O)C)CCCC4 C02700650
Cc1ccsc1C[NH+]2CCC(CC2)[C@]3(C(=O)N(C(=O)N3)CC(C)C)Cc4cccc(c4)F C11815435
Cc1ccsc1C[NH+]2CCC(CC2)[C@@]3(C(=O)N(C(=O)N3)CC(C)C)Cc4cccc(c4)F C11815437
c1cc(c(c(c1)Cl)[C@H](c2ccc3c(c2)C[NH+](CCO3)Cc4ccc5c(c4)nsn5)O)F C11841164
c1cc(c(c(c1)Cl)[C@@H](c2ccc3c(c2)C[NH+](CCO3)Cc4ccc5c(c4)nsn5)O)F C11841166
COc1ccccc1CCNC(=O)[C@@H]2CC23CC[NH+](CC3)Cc4ccc(c5c4cccc5)OC C11868652
Cc1ccc2c(c1)c(=O)c(co2)C[NH+]3CCOc4ccc(cc4C3)[C@@H](CCc5ccccc5)O C11995715
COc1ccccc1Cn2cnc3c(c2=O)c4c(s3)C[C@H](CC4)[NH2+]Cc5cccc(c5F)F C12056241
Cc1c(nc(o1)c2ccc(cc2)c3ccccc3)C[NH+](Cc4ccccc4)C[C@@H]5CCC(=O)N5 C12716423
Cc1ccc(cc1)Cn2c3cc(c(cc3cc(c2=O)C[NH2+]C[C@H]4C[C@H]5C=C[C@@H]4C56CC6)OC)OC C14980721
c1ccc(cc1)C[NH+]2CCC(CC2)[C@@]3(C(=O)N(C(=O)N3)C4CCCC4)Cc5ccc(cc5)F C14994115
c1cc2c(cc1[C@@H]3CCC[NH+]3CC(=O)Nc4ccc(cc4C(F)(F)F)Cl)OCCCO2 C20806334
Cc1ccc(cc1)C[NH+]2CC[C@@H](C2)CNC(=O)c3cc(nc4c3cc(cc4)C)c5cccnc5 C21934850
c1cc(ncc1C(F)(F)F)N2CCC(CC2)C(=O)NCC3(CCCCC3)[NH+]4CCCCC4 C14053421
C[NH+](CC(=O)Nc1ccccc1Br)CC(=O)N(Cc2ccccc2)c3ccccc3 C23038692
Cc1c(c(n(n1)Cc2ccccc2Cl)Cl)C(=O)NC[C@H](c3ccccc3)[NH+]4CCCC4 C23737747
Cc1c(c(n(n1)Cc2ccccc2Cl)Cl)C(=O)NC[C@@H](c3ccccc3)[NH+]4CCCC4 C23737750
COc1ccccc1C[NH+](Cc2cccs2)Cc3[nH]c(=O)c4c(csc4n3)c5ccccc5 C23992808
CC[C@@H](CNC(=O)c1c(nn(c1Cl)Cc2ccc(cc2)C)C)[NH+]3CCc4ccccc4C3 C32446731
CC[C@H](CNC(=O)c1c(nn(c1Cl)Cc2ccc(cc2)C)C)[NH+]3CCc4ccccc4C3 C32446732
c1ccc2c(c1)CCN2c3ccc(s3)C(=O)NCCCN4CC[NH+](CC4)C5CCCCC5 C22937345
CC[C@@H]([C@@H]1c2cc(c(cc2CC[NH+]1Cc3cccc(c3)C)OC)OC)NC(=O)C4CCCC4 C35674383
CC[C@@H]([C@H]1c2cc(c(cc2CC[NH+]1Cc3ccccc3C)OC)OC)NC(=O)c4cccs4 C35674427
c1ccc(c(c1)N2CC[NH+](CC2)[C@H]3CCCC[C@H]3NS(=O)(=O)c4ccc(cc4)Cl)F C09408760
c1ccc(c(c1)N2CC[NH+](CC2)[C@@H]3CCCC[C@@H]3NS(=O)(=O)c4ccc(cc4)Cl)F C09408757
c1ccc(c(c1)N2CC[NH+](CC2)[C@@H]3CCCC[C@H]3NS(=O)(=O)c4ccc(cc4)Cl)F C09408759
CCc1cc(c(s1)NC(=O)c2ccco2)[C@H](c3ccc(cc3)SC)N4CC[NH+](CC4)CC C38546548
CC[NH+]1CCN(CC1)[C@H](c2cccs2)c3c4c(sc3NC(=O)c5ccco5)CCCC4 C38546601
COC(=O)c1c2c(sc1NC(=O)[C@H]3CCC[NH+](C3)Cc4cccc(c4)Br)CCCC2 C38857928
C[C@H](CCc1c[nH]c2c1cccc2)[NH+]3CC[C@@H]4C(=C[C@@H](C(=O)N4C)Cc5ccccc5OC)C3 C39337922
CCO[P@@]1(=O)N[NH+]2C[C@@H]3C=C(C(=C[C@@H]3C[C@@H]2CO1)Cc4ccccc4)Cc5ccccc5 C39469325
CSc1ccc(c(c1)Cc2ccccc2)N3CC[NH2+][C@H](C3)S(=O)(=O)Oc4ccccc4 C39528166
CC(C)Cc1cc(ccc1N2CC[NH2+][C@H](C2)S(=O)(=O)Oc3ccccc3)Br C39529460
CSc1ccc(c(c1)S(=O)(=O)Oc2ccccc2)N3CC[NH2+][C@H](C3)Cc4ccccc4 C39530452
c1ccc(cc1)CN2[C@H](NN=C2C3CC3)S[C@H](c4ccccc4)C(=O)C5=c6ccccc6=[NH+]C5 C39746035
C[C@@H]1C[C@H](C[NH+](C1)Cc2ccc(cc2)CNC(=O)CCc3ncc(o3)c4ccc(cc4)F)C C59057830
C[C@@H]1C[C@@H](C[NH+](C1)Cc2ccc(cc2)CNC(=O)CCc3ncc(o3)c4ccc(cc4F)F)C C59057833
Cc1cc(c(c2c1C(=O)/C(=C/c3ccc(cc3)F)/O2)C[NH+]4CCN(CC4)Cc5ccccc5)O C41584825
CN(C)c1ccc(cc1)[C@@H](CNS(=O)(=O)c2ccc(c(c2)F)F)C3=c4ccccc4=[NH+]C3 C63245161
CCOc1ccc(cc1S(=O)(=O)NCCC2=c3cc(ccc3=[NH+][C@H]2C)Br)C C63312585
COC(=O)c1c(ccs1)NC(=O)N2CCC3=c4ccccc4=[NH+][C@H]3[C@H]2c5ccc(cc5)F C63491666
Cc1cc(c(cc1OC)S(=O)(=O)NCCC2=c3cc(ccc3=[NH+][C@H]2C)Br)C C63514157
c1ccc2=[NH+]CC(=c2c1)CCNC(=O)c3ccc4c(c3)S[C@@H]5N4CC(=N5)c6ccc(cc6)F C63541403
COc1ccc(cc1Br)c2csc(n2)NC(=O)CCC3=c4ccccc4=[NH+]C3 C63908337
COc1ccc2=[NH+][C@@H]3[C@H](N(CCC3=c2c1)C(=O)Nc4cccc(c4)SC)c5ccc(cc5)F C64623206
Cc1c(sc(c1[C@@H](c2ccc(cc2)OC(F)F)[NH+]3CCCC3)NC(=O)c4ccco4)C C08763381
CCOC(=O)c1c2c(sc1NC(=O)c3ccc(s3)Cl)C[NH+](CC2)Cc4ccccc4 C08793047
Cc1c(c(c(c(c1C)C)S(=O)(=O)NC[C@@H](c2ccc3c(c2)CCCN3C)[NH+](C)C)C)C C08798804
CN1CCCc2c1ccc(c2)[C@@H](CNS(=O)(=O)Cc3cccc(c3)Cl)[NH+]4CCCCC4 C08800383
CCOC(=O)c1c(n(c2c1c(c(c(c2)Br)O)C[NH+]3CCCCC3)c4ccccc4)C C08855062
CCOc1ccc(cc1)[C@@H]2CCC[NH+]2CN3C(=O)[C@@](NC3=O)(C)c4ccc5ccccc5c4 C09254182
CCOc1ccc(cc1)[C@H]2CCC[NH+]2CN3C(=O)[C@@](NC3=O)(C)c4ccc5ccccc5c4 C09254183
C[C@@H]1CCCC[NH+]1Cc2c(ccc3c2occ(c3=O)Oc4ccccc4Br)O C02411951
COc1ccccc1CCNC(=O)[C@H]2CC23CC[NH+](CC3)Cc4ccc(c5c4cccc5)OC C11868654
COCCCn1cnc2c(c1=O)c3c(s2)C[C@@H](CC3)[NH2+]CC4(CCCC4)c5ccccc5 C11911077
C[NH+](Cc1ccccc1N2CCCCC2)Cc3[nH]c(=O)c4cc(sc4n3)c5ccccc5 C12591441
CCOC(=O)c1c(csc1NC(=O)C[NH+]2CCCCC2)c3ccc(cc3)Br C03296321
CCOC(=O)c1c(oc2c1c(c(c3c2cccc3)O)[C@H](c4ccccc4)[NH+]5CCOCC5)C C08685988
Cc1ccc(cc1)S(=O)(=O)N[C@@H](C)[C@@H](c2cccs2)[NH+]3CCN(CC3)c4ccccc4 C08670438
Cc1ccc(cc1)S(=O)(=O)N[C@@H](C)[C@H](c2cccs2)[NH+]3CCN(CC3)c4ccccc4 C08670440
CC(=O)[NH+]=c1ccc-2c(cc(oc2c1)O)COc3cc(cc(c3)C(F)(F)F)C(F)(F)F C21237174
CC[C@@H]1c2cccn2-c3c(c4c(s3)C[NH+](CC4)C)CN1C(=O)Nc5ccccc5OCC C21918991
Cc1ccc(cc1)c2c(sc3c2c(=O)[nH]c(n3)C[NH+]4CCC[C@@H]4c5ccc(cc5)OC)C C25415565
CCOC(=O)C1CC[NH+](CC1)[C@@H](C)C(=O)Nc2ccccc2Sc3ccc(cc3)Cl C25509540
CC\1(c2ccccc2N(/C1=C\C(=O)C[NH+](C)CC(=O)Nc3ccccc3C(F)(F)F)C)C C32664752
CCc1ccc(cc1)[C@@H](C)NC(=O)C[NH+]2CCc3ccccc3[C@@H]2C(=O)N4CCC(CC4)C C33312899
CC[C@H]([C@@H]1c2cc(c(cc2CC[NH+]1Cc3ccccc3C)OC)OC)NC(=O)c4cccs4 C35674425
c1ccc2c(c1)cccc2CC(=O)NC[C@@H](c3ccco3)[NH+]4CCN(CC4)c5ccc(cc5)F C38597655
c1ccc2c(c1)cccc2CC(=O)NC[C@H](c3ccco3)[NH+]4CCN(CC4)c5ccc(cc5)F C38597656
Cc1c(c(c(c(c1C)C)S(=O)(=O)NC[C@@H](c2ccc(cc2)N(C)C)[NH+]3CCCC3)C)C C38636131
CSc1ccc(c(c1)Cc2ccccc2)N3CC[NH2+][C@@H](C3)S(=O)(=O)Oc4ccccc4 C39528165
c1ccc(cc1)CN2[C@@H](NN=C2C3CC3)S[C@H](c4ccccc4)C(=O)C5=c6ccccc6=[NH+]C5 C39746033
c1ccc(cc1)Cn2cnc3c(c2=O)c4c(s3)C[C@@H](CC4)NC5CC[NH+](CC5)Cc6ccccc6 C14955026
c1ccc(cc1)Cn2cnc3c(c2=O)c4c(s3)C[C@H](CC4)NC5CC[NH+](CC5)Cc6ccccc6 C14955022
C[C@@H](c1ccccc1)NC(=O)c2coc(n2)C[NH+](Cc3ccc(cc3Cl)Cl)C(C)C C36083028
C[NH+](CCOc1ccc(cc1)F)Cc2[nH]c(=O)c3c(csc3n2)c4ccc(cc4)Cl C15101468
c1ccc(c(c1)/C=C/C(=O)NC[C@@H](c2ccco2)[NH+]3CCN(CC3)c4ccc(cc4)F)Cl C49486163
c1cc(c(cc1Cl)Br)OCC(=O)/N=c\2/[nH]c(cs2)C[NH+]3CCCCC3 C22238326
CC(C)(C(=O)/N=c/1\[nH]c2ccccc2n1CC[NH+]3CCCCC3)Oc4ccc5c(c4)CCC5 C01460333
C[C@@H]1CC(=O)Nc2ccccc2N1C(=O)C[NH+](C3CC3)[C@@H](C)c4cccc(c4)C(F)(F)F C59578155
CC1CC[NH+](CC1)Cc2c(ccc3c2occ(c3=O)Oc4ccccc4Br)O C02428477
Cc1ccsc1/C=C\2/C(=O)c3c(cc(c(c3O2)C[NH+]4CCCC[C@H]4c5cccnc5)O)C C41584594
c1cc(c(c(c1)Cl)/C=C\2/C(=O)c3ccc(c(c3O2)C[NH+]4CCCC[C@H]4c5cccnc5)O)Cl C41584622
c1ccc2c(c1)nc(s2)c3cc4ccc(c(c4oc3=O)C[NH+]5CCCC[C@H]5c6cccnc6)O C41584683
Cc1ccc2=C[C@H](C(=O)[NH+]=c2c1)/C=C/C(=O)c3c(c4cc(ccc4[nH]c3=O)Br)c5ccccc5 C39024662
CN(C)c1ccc(cc1)[C@H](CNS(=O)(=O)c2ccc(c(c2)F)F)C3=c4ccccc4=[NH+]C3 C63245162
Cc1ccc(cc1)[C@@H]2[C@@H]3C(=c4ccccc4=[NH+]3)CCN2C(=O)Nc5ccsc5C(=O)OC C63491707
Cc1ccc(cc1)[C@H]2[C@@H]3C(=c4ccccc4=[NH+]3)CCN2C(=O)Nc5ccsc5C(=O)OC C63491708
Cc1ccc(cc1)[C@@H]2[C@H]3C(=c4ccccc4=[NH+]3)CCN2C(=O)Nc5ccsc5C(=O)OC C63491709
CCOC(=O)[C@@H]1[C@@H]2CCCCC[C@@H]2S[C@@H]1NC(=O)[C@@H](C)SC3=c4ccccc4=[NH+]C3 C63642950
c1ccc2=N/C(=N\S(=O)(=O)c3cccc(c3)Cl)/[C@@H]([NH+]=c2c1)Nc4ccc(cc4)Cl C38966121
c1ccc2=N/C(=N\S(=O)(=O)c3cccc(c3)Cl)/[C@H]([NH+]=c2c1)Nc4ccccc4Cl C38976174
c1ccc(cc1)[C@@H]2C(=c3ccccc3=[NH+]2)[C@@H](CNC(=O)CN4CSCC4=O)c5ccccc5 C64215465
c1ccc(cc1)[C@H]2C(=c3ccccc3=[NH+]2)[C@@H](CNC(=O)CN4CSCC4=O)c5ccccc5 C64215467
COC(=O)c1ccccc1NC(=O)N2CCC3=c4ccccc4=[NH+][C@@H]3[C@@H]2c5ccccc5F C64622800
CCC(C)(C)n1c(nnn1)[C@H](c2cc3cc(c(cc3[nH]c2=O)C)C)[NH+]4CCN(CC4)c5ccccc5F C06077677
CCc1ccc2c(c1)cc(c(=O)[nH]2)[C@@H](c3nnnn3Cc4ccccc4)[NH+]5CCN(CC5)c6ccc(cc6)F C06135257
CCc1ccc2c(c1)cc(c(=O)[nH]2)[C@@H](c3nnnn3Cc4ccccc4)[NH+]5CCN(CC5)c6ccccc6F C06135262
CCc1ccc2c(c1)cc(c(=O)[nH]2)[C@H](c3nnnn3C(C)(C)C)[NH+]4CCN(CC4)c5cccc(c5C)C C06135275
CCc1ccc2c(c1)cc(c(=O)[nH]2)[C@H](c3nnnn3Cc4ccc(cc4)F)[NH+]5CCN(CC5)c6ccccc6 C06135364
c1ccc(cc1)[C@H]2COc3ccccc3N2C(=O)C[NH+]4CCC(CC4)C(=O)Nc5ccc6c(c5)OCO6 C09076656
Cc1cc(c2c(c1)[C@@]3([C@@H]([C@@H]([C@@H]4[NH+]3CSC4)c5ccc(cc5)[N+](=O)[O-])C(=O)c6cccnc6)C(=O)N2)C C09109373
COc1ccc(cc1NC(=O)[C@@H]2[C@H]3[C@@H]([C@@H]4[NH+]2C=Cc5c4cccc5)C(=O)N(C3=O)c6ccccc6F)Cl C09307892
COc1ccc(cc1NC(=O)[C@@H]2[C@H]3[C@@H]([C@H]4[NH+]2C=Cc5c4cccc5)C(=O)N(C3=O)c6ccccc6F)Cl C09307893
c1ccc(cc1)C[C@@]2(C(=O)N(C(=O)N2)C[NH+]3CCC[C@@H]3c4ccc5c(c4)OCCCO5)c6ccccc6 C09781629
C[C@H]1CC[C@H]([C@H](C1)OC[C@H](C[NH+]2CCC(CC2)CN3C(=O)c4cccc5c4c(ccc5)C3=O)O)C(C)C C11847314
COc1ccccc1CNC(=O)[C@@H]2C[C@H](C[NH+]2Cc3coc4ccccc4c3=O)Sc5ccc(cc5)F C12002867
Cc1ccc(c2c1cc(c(=O)[nH]2)[C@H](c3nnnn3C4CCCC4)[NH+]5CCN(CC5)c6ccccc6F)C C06244883
Cc1ccc2c(c1)cc(c(=O)[nH]2)[C@H](c3nnnn3C(C)(C)C)[NH+](Cc4ccccc4)Cc5cccs5 C06408972
Cc1ccc2cc(c(=O)[nH]c2c1C)[C@H](c3nnnn3C(C)(C)C)[NH+](Cc4ccc(cc4)F)Cc5ccco5 C06442423
Cc1cccc2c1[nH]c(=O)c(c2)[C@H](c3nnnn3C(C)(C)C)[NH+](Cc4ccccc4)Cc5cccs5 C06443903
Cc1ccc2cc(c(=O)[nH]c2c1)[C@@H](c3nnnn3C4CCCC4)[NH+](Cc5ccc(cc5)Cl)C[C@@H]6CCCO6 C06409810
Cc1cc(c(c(c1)C)c2csc(n2)NC(=O)CN3CC[NH+](CC3)CC(=O)N4C[C@@H](C[C@H](C4)C)C)C C24954824
Cc1cc(c(c(c1)C)c2csc(n2)NC(=O)CN3CC[NH+](CC3)CC(=O)N4C[C@@H](C[C@@H](C4)C)C)C C24954830
CC1([C@@H]2CC[C@]1([C@H](C2)NC(=O)[C@@H]3C[NH+]4CCC3CC4)CS(=O)(=O)N5CCC6(CCc7c6cccc7)CC5)C C27318974
CC(C)(C)c1ccc(cc1)c2nc(on2)C[NH+]3CCC(CC3)C(=O)NCc4ccccc4n5ccnc5 C30977689
COC(=O)c1c2c(sc1NC(=O)C3CC[NH+](CC3)Cc4nc(no4)c5ccc(cc5)F)CCCC2 C30982638
CCN1C(=C([C@H](NC1=O)c2ccccc2C)C(=O)OCC)C[NH+]3CCCN(CC3)C(=O)c4cccc(c4)F C35664165
CCC(=O)N1CCc2ccc(cc2[C@H]1c3cccc(c3)F)OCc4ccc(o4)C(=O)N5CC[NH2+][C@@H](C5)C C35863309
CCC(=O)N1CCc2ccc(cc2[C@H]1c3cccc(c3)F)OCc4ccc(o4)C(=O)N5CC[NH2+][C@H](C5)C C35863311
C[C@@H]1CN(C[C@@H](O1)C)S(=O)(=O)c2ccc(cc2)C(=O)Nc3ccccc3C[NH+](C)C4CCCCC4 C14199475
C[C@H]1CN(C[C@@H](O1)C)S(=O)(=O)c2ccc(cc2)C(=O)Nc3ccccc3C[NH+](C)C4CCCCC4 C37198764
C[C@]12C[C@H](CC(C1)(C)C)[NH+](C2)CN3c4ccc(cc4/C(=N/NC(=O)c5ccccn5)/C3=O)Br C13510875
CC1CC[NH+](CC1)Cc2ccc(cc2)CNC(=O)[C@@H]3CN(c4cc(ccc4O3)C(C)(C)C)S(=O)(=O)C C38831913
C[C@@H]1CCC[NH+](C1)Cc2ccc(cc2)CNC(=O)[C@@H]3CN(c4cc(ccc4O3)C(C)(C)C)S(=O)(=O)C C38831915
CCOC(=O)c1c2c(sc1NC(=O)C3CC[NH+](CC3)Cc4nc(no4)c5cccs5)CCCC2 C38872816
COC(=O)c1c2c(sc1NC(=O)[C@@H]3CCC[NH+](C3)Cc4nc(no4)c5ccc(cc5)F)CCCC2 C38894020
COC(=O)c1c2c(sc1NC(=O)[C@H]3CCC[NH+](C3)Cc4nc(no4)c5ccc(cc5)F)CCCC2 C38894021
Cc1ccc2c(c1)OC(C[C@@H]2NC(=O)[C@H]3CCC[NH+](C3)Cc4nc(no4)c5ccc(cc5)C(C)(C)C)(C)C C38903821
c1ccc(cc1)[C@H](CNC(=O)c2ccc(o2)S(=O)(=O)c3ccc(cc3)Br)[NH+]4CCCC4 C40323035
CC1([C@H]2CC[C@@]1([C@@H](C2)NC(=O)[C@@H]3C[NH+]4CCC3CC4)CS(=O)(=O)N5CCC6(CCc7c6cccc7)CC5)C C40645958
c1ccc(cc1)OCC2=NN3C(=[NH2+])/C(=C\c4ccc(o4)Sc5cccc6c5cccc6)/C(=O)N=C3S2 C20238752
c1ccc(cc1)C[C@@H]2C(=O)N(C3([NH2+]2)CCN(CC3)S(=O)(=O)c4ccc(cc4)Cl)Cc5ccccc5 C13984909
CC[C@H](C)[C@@H]1C(=O)N(C2([NH2+]1)CCN(CC2)S(=O)(=O)c3cccc(c3)C(F)(F)F)Cc4ccccc4 C36027417
CCOc1cc(ccc1OCc2ccccc2F)/C=C\3/C(=[NH2+])N4C(=NC3=O)SC(=N4)c5ccc(cc5)C C19798586
CCOC(=O)C1CC[NH+](CC1)Cc2c(ccc3c2O/C(=C/c4cc(cc5c4OCOC5)Cl)/C3=O)O C41586256
CCOC(=O)[C@H]1CCC[NH+](C1)Cc2c(ccc3c2O/C(=C\c4cc(cc5c4OCOC5)Cl)/C3=O)O C41586526
c1ccc2=[NH+]CC(=c2c1)c3nnc(n3c4ccc(cc4)Cl)SCC(=O)NCc5ccc6c(c5)OCO6 C63245236
Cc1ccc(cc1)n2c3c(cc(c2=O)C(=O)N[C@H](CC4=c5ccccc5=[NH+]C4)C(=O)OC)C(=O)CC(C3)(C)C C63273814
C[C@H](c1ccccc1)NC(=O)c2ccccc2N3C(=O)[C@@]4([C@@H]5C(=c6cc(ccc6=[NH+]5)OC)CCN4C3=O)C C63362194
C[C@@H](c1ccccc1)NC(=O)c2ccccc2N3C(=O)[C@@]4([C@H]5C(=c6cc(ccc6=[NH+]5)OC)CCN4C3=O)C C63362195
Cc1cccc(c1C)N2CCN(CC2)[C@@H](C)C(=O)NC3=c4cc(ccc4=[NH+][C@@H]3C(=O)OC)Br C63540992
Cc1cccc(c1C)N2CCN(CC2)[C@H](C)C(=O)NC3=c4cc(ccc4=[NH+][C@@H]3C(=O)OC)Br C63540993
c1ccc2=[NH+]CC(=c2c1)C[C@@H]3C(=O)N4C(=N3)c5ccccc5N=C4SCC6=CC(=O)N7C=CC=C[C@H]7N6 C63707953
c1ccc2=[NH+]CC(=c2c1)C[C@H]3C(=O)N4C(=N3)c5ccccc5N=C4SCC6=CC(=O)N7C=CC=C[C@H]7N6 C63707956
C[NH+](Cc1ccccc1)Cc2c(ccc3c2oc(c(c3=O)c4ccc(c(c4)OC)OC)C(F)(F)F)O C00939994
CCOc1ccccc1Oc2c(=O)c3ccc(c(c3oc2C(F)(F)F)C[NH+](C)Cc4ccccc4)O C01917375
CCC(C)(C)n1c(nnn1)[C@@H](c2cc3c(ccc(c3[nH]c2=O)C)C)[NH+](CCc4ccccc4)Cc5ccccc5 C06149044
CCC(C)(C)n1c(nnn1)[C@H](c2cc3cccc(c3[nH]c2=O)C)[NH+](CCc4ccccc4)Cc5ccccc5 C06149592
CC(C)(C)C1CCC(CC1)OC[C@@H](C[NH+]2CCC(CC2)CN3C(=O)c4cccc5c4c(ccc5)C3=O)O C08431527
Cc1ccc2c(c1)cc(c(=O)[nH]2)[C@H](c3nnnn3C(C)(C)C)[NH+](Cc4ccccc4)Cc5ccc(cc5)Cl C06408961
CC[C@H](c1nnc(n1Cc2ccccc2)S[C@@H](C)C(=O)Nc3ccccc3c4ccccc4)[NH+](C)C C09375647
Cc1c(c2ccccc2n1Cc3ccccc3Cl)C[NH2+]CCCSc4nnnn4c5ccccc5 C10315669
Cc1ccc(c(c1)OC[C@@H](C[NH+]2CCC(CC2)CN3C(=O)c4cccc5c4c(ccc5)C3=O)O)C(C)C C12170472
CC[C@@H](c1nnnn1Cc2ccc(cc2)OC)[NH+](Cc3cc4c(cc(cc4[nH]c3=O)C)C)C5CCCCC5 C13064895
CC[C@@H](c1nnnn1Cc2ccc(cc2)F)[NH+](Cc3cc4c(cc(cc4[nH]c3=O)C)C)C5CCCCC5 C13064953
CC(C)(C)C(=O)Nc1ccccc1[C@]23CC[NH+]4[C@H]2[C@@](C[C@H]3C(=O)OC)(C=CC4)CCOCc5ccccc5 C17212754
C[NH+](CCCNC(=O)c1ccc2c(c1)N(C(=O)c3ccccc3[S@@]2=O)Cc4ccccc4)C5CCCCC5 C20242829
C[C@H](c1cccs1)[NH2+]Cc2cc3cc4c(cc3nc2N5CCN(CC5)c6cccc(c6)Cl)OCO4 C20999800
Cc1cccc(c1)CC[NH2+][C@H](C)c2cccc(n2)COc3c4ccccc4c5nnc(n5n3)C(F)(F)F C26502739
CCOC(=O)c1ccc(cc1)Oc2coc3c(c2=O)ccc(c3C[NH+]4CCCC[C@H]4c5ccc(cc5)C)O C27100163
COc1ccc(cc1)[C@@H](c2ccc(cc2)OC[C@@H](CN3CCN(CC3)c4cccc[nH+]4)O)c5cccs5 C29130414
Cc1ccc(cc1)SCCCNC(=O)C2CC[NH+](CC2)Cc3nc(no3)c4ccc(cc4)C(C)(C)C C30977822
Cc1ccc2c(c1)OC(C[C@H]2NC(=O)C3CC[NH+](CC3)Cc4nc(no4)c5ccc(cc5)C(C)(C)C)(C)C C30977962
c1cc(c(c(c1)Cl)CSCCNC(=O)[C@@H]2CCC[NH+](C2)Cc3nc(no3)c4ccc(cc4)Cl)F C31045154
c1cc(c(c(c1)Cl)CSCCNC(=O)[C@H]2CCC[NH+](C2)Cc3nc(no3)c4ccc(cc4)Cl)F C31045158
c1cc(ccc1CSCCCNC(=O)[C@H]2CCC[NH+](C2)Cc3nc(no3)c4ccc(cc4)Cl)Cl C31046909
C[C@@H](Cc1cccc2c1cccc2)CNC(=O)[C@H]3CCC[NH+](C3)Cc4nc(no4)c5ccc(cc5)Cl C31046998
CC(C)C[C@H](c1ccccc1)NC(=O)[C@@H]2CCC[NH+](C2)Cc3nc(no3)c4ccc(cc4Cl)Cl C31055792
CC(C)C[C@H](c1ccccc1)NC(=O)[C@H]2CCC[NH+](C2)Cc3nc(no3)c4ccc(cc4Cl)Cl C31055797
CC[C@@H](c1ccc(c(c1)C)C)NC(=O)[C@@H]2CCC[NH+](C2)Cc3nc(no3)c4ccc(cc4Cl)Cl C31055973
c1ccc(c(c1)C(=O)NC[C@@H](c2ccco2)[NH+]3CCCCC3)Sc4ccc(cc4[N+](=O)[O-])C(F)(F)F C32967231
CC[C@H](c1nc2ccccc2c(=O)n1c3ccccc3)N(CC[NH+](C)C)C(=O)Nc4ccc(cc4)Cl C35040614
CCc1ccc(cc1)n2c(=O)c3ccccc3nc2[C@@H](CC)N(CC[NH+](C)C)C(=O)Nc4cccc(c4)Cl C35093571
CC(C)c1cc(nc(n1)SCc2ccc(o2)C(=O)NCC[NH+](C)C)N3CCN(CC3)c4ccccc4F C35675925
CCn1cc(c2c1cccc2)[C@@H](CC(=O)NC3CC[NH+](CC3)Cc4ccccc4)c5ccc6c(c5)OCO6 C35872237
CCn1cc(c2c1cccc2)[C@H](CC(=O)NC3CC[NH+](CC3)Cc4ccccc4)c5ccc6c(c5)OCO6 C35872238
C[C@H](c1ccccc1)NC(=O)c2coc(n2)C[NH+](Cc3ccc(cc3)C(C)(C)C)Cc4ccc5c(c4)OCO5 C36061536
Cc1ccc(cc1)CSCCNC(=O)[C@@H]2CCC[NH+](C2)Cc3nc(no3)c4ccc(cc4)C(C)(C)C C38902314
Cc1cccc(c1)CSCCNC(=O)[C@H]2CCC[NH+](C2)Cc3nc(no3)c4ccc(cc4)C(C)(C)C C38902525
Cc1ccccc1CSCCNC(=O)[C@@H]2CCC[NH+](C2)Cc3nc(no3)c4ccc(cc4)C(C)(C)C C38902565
CC(C)(C)c1ccc(cc1)c2nc(on2)C[NH+]3CCC[C@H](C3)C(=O)NCCCN4CCc5c4cccc5 C38903083
CC(C)C[C@@H](c1ccc(cc1)OC)NC(=O)[C@@H]2CCC[NH+](C2)Cc3nc(no3)c4ccc(cc4)C(C)(C)C C38903546
CC(C)C[C@H](c1ccc(cc1)OC)NC(=O)[C@@H]2CCC[NH+](C2)Cc3nc(no3)c4ccc(cc4)C(C)(C)C C38903549
CC(C)(C)c1ccc(cc1)c2nc(on2)C[NH+]3CCC[C@H](C3)C(=O)NCCSCc4ccc(cc4)F C38904015
CCOc1ccccc1CCCNC(=O)[C@H]2CCC[NH+](C2)Cc3nc(no3)c4ccc(cc4)Br C38905528
CCC(C)(C)N1[C@@H](N=NN1)[C@@H]([C@@H]2C=c3cc(ccc3=[NH+]C2=O)C)N(CCc4ccccc4)Cc5cccs5 C39710328
CC[NH+](CC)[C@H](CNC(=O)c1ccc(o1)S(=O)(=O)c2ccc(cc2)Cl)c3ccc(cc3)C(C)C C40322115
c1ccc(cc1)n2c(nnn2)SCC[NH2+]Cc3c4ccccc4ccc3OCc5c(cccc5Cl)F C40735750
Cc1cccc(n1)CCCOCCc2cc3c(cc2OC)[C@@H]4C(=C(N=[NH+]4)c5ccc(cc5)c6ccc(cc6)O)C3 C52636936
CCOC(=O)[C@H]1CCC[NH+](C1)Cc2c(ccc3c2oc(c(c3=O)c4ccc(cc4)Br)C)O C41586636
Cc1c(ccc2c1oc(=O)c3c2CCC3)OC(=O)[C@H](CC4=c5ccccc5=[NH+]C4)NC(=O)OC(C)(C)C C63350609
Cc1ccc(cc1)[C@H]2[C@@H]3C(=c4ccccc4=[NH+]3)C[C@@H]5N2C(=O)N(C5=O)c6ccc(cc6)C(=O)NCCC(C)C C63375605
CC(C)(C)OC(=O)N[C@@H](CC1=c2ccccc2=[NH+]C1)[C@@H]3N=N[C@H](O3)SCC(=O)c4ccc(cc4)Cl C63458471
C[C@@H]1C(=c2cc(ccc2=[NH+]1)OC(F)(F)Cl)CCNC(=O)[C@H]3CCCC[C@@H]3C(=O)OCC(F)(F)F C63514971
Cc1cccc(c1)Oc2c(=O)c3ccc(c(c3oc2C(F)(F)F)C[NH+]4C[C@@H](O[C@H](C4)C)C)O C00942726
CCc1ccc2c(c1)cc(c(=O)[nH]2)C[NH+](C3CCCCC3)[C@@H](CC)c4nnnn4C(C)(C)CC C13034014
CC[C@H](c1nnnn1C(C)(C)CC)[NH+](Cc2cc3cc(c(cc3[nH]c2=O)C)C)C4CCCCC4 C13064577
CC[C@H](c1nnnn1C2CCCCC2)[NH+](Cc3cc4c(cc(cc4[nH]c3=O)C)C)C5CCCC5 C13064848
CC[C@H](c1nnnn1C(C)(C)CC)[NH+](Cc2cc3ccc(c(c3[nH]c2=O)C)C)C4CCCCC4 C13065024
CC[C@@H](c1nnnn1C(C)(C)CC)[NH+](Cc2cc3ccc(c(c3[nH]c2=O)C)C)C4CCCCC4 C13065025
Cc1ccc(cc1)[C@H]2/C(=C(/c3ccc(c(c3)C)OCC(C)C)\O)/C(=O)C(=O)N2CCC[NH+](C)C C09240403
CC[NH+](CC)CCN1[C@@H](/C(=C(/c2ccc(cc2)OC)\O)/C(=O)C1=O)c3ccc(cc3)C(C)(C)C C09066730
CCOC(=O)c1c(n(c2c1cc(cc2)OC[C@@H](C[NH+]3CCCCCC3)O)c4ccc(cc4)C)C C03628242
CCC[C@@H](c1nnnn1C2CCCCC2)[NH+](Cc3cc4cc(ccc4[nH]c3=O)CC)C5CCCC5 C13499252
CCC[C@@H](c1nnnn1C(C)(C)CC)[NH+](Cc2cc3ccc(cc3[nH]c2=O)C)C4CCCCC4 C13499284
CCC[C@@H](c1nnnn1C2CCCCC2)[NH+](Cc3cc4ccc(cc4[nH]c3=O)C)C5CCCC5 C13499298
CCC[C@H](c1nnnn1C(C)(C)CC)[NH+](Cc2cc3cc(c(cc3[nH]c2=O)C)C)C4CCCC4 C13499457
CCC[C@@H](c1nnnn1C2CCCC2)[NH+](Cc3cc4c(cc(cc4[nH]c3=O)C)C)C5CCCC5 C13499572
CCC[C@@H](c1nnnn1C(C)(C)CC)[NH+](Cc2cc3cc(cc(c3[nH]c2=O)C)C)C4CCCC4 C13500062
CCC[C@@H](c1nnnn1C(C)(C)CC)[NH+](Cc2cc3cccc(c3[nH]c2=O)C)C4CCCCC4 C13500116
CCC[C@H](c1nnnn1C(C)(C)CC)[NH+](Cc2cc3cc(ccc3[nH]c2=O)C)C4CCCCC4 C13500153
CCC[C@@H](c1nnnn1C(C)(C)CC)[NH+](Cc2cc3cc(ccc3[nH]c2=O)C)C4CCCCC4 C13500154
CCC[C@H](c1nnnn1C2CCCC2)[NH+](Cc3cc4cc(ccc4[nH]c3=O)C)C5CCCCC5 C13500155
CC[C@@H](c1nnnn1C(C)(C)CC)[NH+](Cc2cc3cc(cc(c3[nH]c2=O)C)C)C4CCCCC4 C13501083
CC[NH+](CC)CCN1[C@H](/C(=C(/c2ccc(cc2)OC)\O)/C(=O)C1=O)c3ccc(cc3)C(C)(C)C C09066745
COc1ccc(cc1OC)c\2c(c3ccccc3s/c2=[NH+]\C(=O)c4cccc(c4)[N+](=O)[O-])O C09328011
COc1ccc(cc1OC)c\2c(c3ccccc3s/c2=[NH+]\C(=O)c4ccc(cc4)[N+](=O)[O-])O C11692011
CC[NH+](CC)[C@@H](CNC(=O)c1cc(on1)c2ccc3c(c2)OCCO3)c4ccc(cc4)C(C)C C21807555
CC[NH+](CC)[C@H](CNC(=O)c1cc(on1)c2ccc3c(c2)OCCO3)c4ccc(cc4)C(C)C C21807557
Cc1ccc(cc1)S(=O)(=O)N(CCC/[NH+]=c/2\cc(oc3c2cccc3)O)Cc4ccccc4 C22473243
CCOC(=O)[NH+]=c1ccc-2c(cc(oc2c1)O)CSc3nc4ccccc4c(=O)n3C(C)C C24834457
CCCn1c(=O)c2ccccc2nc1SCc3cc(oc-4cc(=[NH+]C(=O)OCC)ccc34)O C28676116
c1cc(c(cc1Cl)Cl)c2nc(on2)C[NH+]3CCC[C@H](C3)C(=O)NCCC4=CCCCC4 C31054895
Cc1ccc(cc1)[C@H](C)NC(=O)[C@@H]2CCC[NH+](C2)Cc3nc(no3)c4ccc(cc4Cl)Cl C31055701
CCNC(=O)N(CC[NH+]1CCN(CC1)C(=O)/C=C/c2ccccc2)CC3=CC[C@H]4C[C@@H]3C4(C)C C34998114
CCCn1c(=O)c2ccccc2nc1[C@H](C)N(CC[NH+](C)C)C(=O)Nc3ccc(cc3)C(C)C C35032455
CCOC(=O)C1=C(N(C(=O)N[C@H]1c2ccc(cc2Cl)Cl)CC=C)C[NH+]3CCCC[C@@H]3C C35991197
C[C@@H](c1[nH]c(=O)c2ccccc2n1)S[C@@H]3N=[NH+][C@@H](N3c4ccc(cc4)F)c5ccc(cc5)F C39431156
C[C@H](c1[nH]c(=O)c2ccccc2n1)S[C@@H]3N=[NH+][C@@H](N3c4ccc(cc4)F)c5ccc(cc5)F C39431157
C[C@@H](c1[nH]c(=O)c2ccccc2n1)S[C@H]3N=[NH+][C@@H](N3c4ccc(cc4)F)c5ccc(cc5)F C39431158
c1ccc2c(c1)cccc2CNC(=O)N3CCN(CC3)c4ccc(c[nH+]4)c5nc(on5)C6CCCC6 C44098171
c1ccc(cc1)c2c(c(=O)n([nH]2)c3nc4ccccc4s3)/C=N/CCC5=c6ccccc6=[NH+]C5 C63119625
CN(C)c1ccc(cc1)[C@@H](CNC(=O)c2ccc(c(c2)[N+](=O)[O-])Cl)C3=c4ccccc4=[NH+]C3 C63230124
CN(C)c1ccc(cc1)[C@H](CNC(=O)c2ccc(c(c2)[N+](=O)[O-])Cl)C3=c4ccccc4=[NH+]C3 C63230127
CN(C)c1ccc(cc1)[C@@H](CNC(=O)c2ccc(cc2Cl)[N+](=O)[O-])C3=c4ccccc4=[NH+]C3 C63230256
C[C@@H]1C(=c2ccccc2=[NH+]1)C(=O)[C@@H](C)OC(=O)[C@H](C(C)C)NC(=O)c3ccc(cc3)C(C)(C)C C39944799
C[C@H]1C(=c2ccccc2=[NH+]1)C(=O)[C@@H](C)OC(=O)[C@H](C(C)C)NC(=O)c3ccc(cc3)C(C)(C)C C39944800
C[C@H]1C(=c2ccccc2=[NH+]1)C(=O)[C@H](C)OC(=O)[C@H](C(C)C)NC(=O)c3ccc(cc3)C(C)(C)C C39944802
c1ccc(cc1)C2=c3cc(ccc3=[NH+][C@@H]2C(=O)N/N=C/c4cccc(c4)[N+](=O)[O-])Br C63249742
c1ccc(cc1)C2=c3cc(ccc3=[NH+][C@@H]2C(=O)N/N=C\c4cccc(c4)Br)[N+](=O)[O-] C63406062
Cc1cccc2=C([C@H]([NH+]=c12)C)CCNC(=O)c3ccc4c(c3[N+](=O)[O-])C(=O)c5ccccc5C4=O C63514106
CCOc1cc(cc(c1OCC)OCC)C(=O)Nc2ccc(cc2)[C@H]3C=c4cc(ccc4=[NH+]3)F C63628047
CCCOC(=O)c1ccc(cc1)N[C@H]2/C(=N/S(=O)(=O)c3cccc(c3)C)/N=c4ccccc4=[NH+]2 C38966560
c1ccc(cc1)C2=c3cc(ccc3=[NH+][C@H]2C(=O)N/N=C/c4ccc(cc4)Br)[N+](=O)[O-] C63760996
CC[C@@H]1CCCC[NH+]1Cc2c(ccc3c2oc(c(c3=O)c4ccc(cc4)Cl)C(F)(F)F)O C06147912
CC[C@H]1CCCC[NH+]1Cc2c(ccc3c2oc(c(c3=O)c4ccc(cc4)Cl)C(F)(F)F)O C06147914
Cc1ccc(c(c1)Oc2c(=O)c3ccc(c(c3oc2C(F)(F)F)C[NH+]4CCC[C@@H](C4)C)O)C C06162977
COC(=O)C[NH+]1[C@@H](c2cc(ccc2N[C@@H]1c3ccccc3Cl)Br)c4ccccc4 C08818276
Cc1ccc(cc1)Cn2cc(c3c2cccc3)CCC(=O)NC4CC[NH+](CC4)Cc5ccccc5 C09116072
Cc1ccccc1N2[C@@H]([C@H](C2=O)Oc3ccc(cc3)Cl)C[NH2+]CCc4ccc(cc4)Cl C09835479
c1ccc(c(c1)N2CC[NH+](CC2)C[C@H](COc3ccc(cc3)C45CC6CC(C4)CC(C6)C5)O)F C12139213
c1ccc2c(c1)cc3ccccc3c2/C=N/NC(=O)c4ccc(cc4)C[NH+]5CCc6ccccc6C5 C03663969
Cc1ccc(cc1)OC[C@H](C[NH+]2CCn3c4ccc(cc4c5c3[C@@H]2CCC5)C6CCCCC6)O C06245557
Cc1ccccc1Cn2cc(c3c2cccc3)CCC(=O)NC4CC[NH+](CC4)Cc5ccccc5 C15678405
COc1ccc(cc1)/[NH+]=c\2/c(cc3cc(ccc3o2)Br)C(=O)NC4CCCCC4 C09057119
CC(C)c1ccc(cc1)[C@H]2C3=C(C(=O)N2c4ccccc4)NCC[NH+]=C3c5ccc(cc5)Cl C19938749
CCc1ccccc1NC(=O)C[NH+]2CCc3c4c(sc3[C@H]2c5ccccc5OC)CCCC4 C20920962
c1ccc2c(c1)[nH+]c(n2Cc3ccc(cc3)F)N4CCC(CC4)C(=O)NCCC5=CCCCC5 C21158806
c1cc(ccc1CC[NH+](C2CCCCC2)C3CCCCC3)NC[C@@H]4CC(=O)OC45CCCCC5 C27528763
Cc1ccc(cc1)[C@@H](CNC(=O)c2c(c3ccc(cc3o2)Br)C)[NH+]4CCCCC4 C27584679
Cc1ccc(cc1)[C@H](CNC(=O)c2c(c3cc(ccc3o2)Br)C)[NH+]4CCCCC4 C27662667
Cc1c2cc(ccc2oc1C(=O)NC[C@H](c3cccs3)[NH+]4CCCCCC4)Br C27662669
Cc1c2cc(ccc2oc1C(=O)NC[C@@H](c3cccs3)[NH+]4CCCCCC4)Br C27662671
CC1CC[NH+](CC1)C[C@H](Cn2c3ccccc3nc2[C@H](c4ccccc4)Sc5ccccc5)O C27697394
CC1CC[NH+](CC1)C[C@@H](Cn2c3ccccc3nc2[C@@H](c4ccccc4)Sc5ccccc5)O C27697408
CC1CCC2(CC1)C(=[NH+]C(=S)N2CC#N)N[C@@H](/C=C/c3ccc(cc3Cl)Cl)C(C)(C)C C03097994
CC(C)c1ccccc1NC(=O)C2CC[NH+](CC2)Cc3nc(no3)c4ccc(cc4)C(C)(C)C C30977258
C=C(c1cc[nH+]cc1)Nn\2c(cs/c2=N\Cc3ccccc3)c4ccc(cc4)c5ccccc5 C03272810
CC(C)CN(C[C@H]1C[NH+](C[C@@H]1c2ccccc2)Cc3ccccc3O)C(=O)c4ccccc4F C34699001
c1ccc(cc1)[C@@H]2C[NH+](C[C@@H]2CN(C3CCCCC3)C(=O)c4ccccc4)Cc5ccccc5O C34699020
c1ccc(c(c1)[C@H]2c3cccn3CC[NH+]2CC(=O)NCCc4ccc(cc4Cl)Cl)Cl C35523027
c1ccc(cc1)C(c2ccccc2)NC(=O)C[NH+]3CCn4cccc4[C@@H]3c5ccc(cc5)Cl C35845812
c1ccc(cc1)C(c2ccccc2)NC(=O)C[NH+]3CCn4cccc4[C@H]3c5ccc(cc5)Cl C35845813
CC1=C([C@@H]([NH+]=N1)c2ccc(cc2O)OCc3ccc(cc3Cl)Cl)c4ccc(cc4)OC C38769055
CC1=C([C@H]([NH+]=N1)c2ccc(cc2O)OCc3ccc(cc3Cl)Cl)c4ccc(cc4)OC C38769058
CC1([C@H]2CC[C@H]([C@@H]1C2)CNC(=O)c3ccc(cc3)c4ccc5c(c4)CCC6(O5)CC[NH+](CC6)C)C C39226464
CC(C)c1ccccc1NC(=O)c2ccc(cc2)c3ccc4c(c3)C(=O)CC5(O4)CC[NH+](CC5)C C39227660
c1ccc(cc1)C[NH+]2CCC(CC2)N(Cc3ccccc3)C(=O)Nc4ccccc4C(F)(F)F C40356113
C[C@H]1CCCN(C1)c2ccc(cc2)[C@@H](C)NC(=O)C3CC[NH+](CC3)Cc4cccc5c4cccc5 C44854973
C[C@H]1CCC[NH+](C1)Cc2ccc(cc2)CNC(=O)COc3ccc(cc3Br)C(C)C C44879158
c1ccc(cc1)CC2CC[NH+](CC2)Cc3ccc(cc3)C(=O)N/N=C/c4cccc(c4)Br C20240608
C/C(=N\NC(=O)c1ccc(cc1)C[NH+]2CCC(CC2)Cc3ccccc3)/c4cccc(c4)Br C20240643
Cc1cc(c(c2c1C(=O)/C(=C/c3ccc(cc3)c4ccccc4)/O2)C[NH+](C)Cc5ccccc5)O C41514617
CN(C)c1ccc(cc1)[C@H](CNC(=O)CSc2ccc(cc2)Cl)C3=c4ccccc4=[NH+]C3 C63221872
c1ccc2=[NH+]CC(=c2c1)[C@@H](CNC(=O)/C=C/c3ccc(cc3)OC(F)F)c4ccccc4Cl C63234419
COc1ccc(cc1COc2ccc(cc2)Br)[C@H]3[C@@H]4C(=c5ccccc5=[NH+]4)CCN3 C63350180
Cc1ccc(c(c1)C)NC(=O)N2CCC3=c4cc(ccc4=[NH+][C@H]3[C@@H]2c5ccc(cc5)OC)OC C63573068
Cc1ccc(c(c1)C)NC(=O)N2CCC3=c4cc(ccc4=[NH+][C@@H]3[C@H]2c5ccc(cc5)OC)OC C63573070
Cc1ccc(cc1)[C@@H]2[C@@H]3C(=c4cc(ccc4=[NH+]3)OC)CCN2C(=O)Nc5cc(ccc5OC)C C63573490
Cc1ccc(cc1)[C@H]2[C@@H]3C(=c4cc(ccc4=[NH+]3)OC)CCN2C(=O)Nc5cc(ccc5OC)C C63573491
Cc1ccc(cc1)[C@@H]2[C@H]3C(=c4cc(ccc4=[NH+]3)OC)CCN2C(=O)Nc5cc(ccc5OC)C C63573492
Cc1ccc(cc1)[C@H]2[C@H]3C(=c4cc(ccc4=[NH+]3)OC)CCN2C(=O)Nc5cc(ccc5OC)C C63573494
C[C@H]1C(=c2cc(ccc2=[NH+]1)Cl)CCN(Cc3ccco3)C(=S)Nc4cccc(c4)Cl C63658951
c1ccc2c(c1)cc(/c(=[NH+]/c3ccc(cc3)OC(F)(F)F)/o2)C(=O)Nc4ccc(cc4)Cl C67294567
CCc1ccc(cc1)S(=O)(=O)c2c[nH+]c3ccccc3c2N4CCN(CC4)c5ccccc5OC C09849158
C[C@@H]1CC[C@H]([C@H](C1)OC[C@H](C[NH+]2CCC(CC2)CN3C(=O)c4cccc5c4c(ccc5)C3=O)O)C(C)C C11847312
c1ccc2c(c1)CCC[C@H]2[NH+]3CCC4(CC3)N5[C@H](CC(=N5)c6cccc(c6)OC(F)F)c7ccccc7O4 C13811216
CN([C@H](Cc1ccccc1F)C2CC[NH+](CC2)Cc3ccc4c(c3)nsn4)C(=O)c5cccs5 C14978306
COC(=O)[C@]1([C@@H]([C@H]([NH+]2[C@@H]1c3ccccc3C=C2)C(=O)c4ccccc4)c5ccc(cc5)Br)C#N C16038027
c1ccc(cc1)C(c2ccccc2)N3CC[NH+](CC3)CC(=O)N4c5ccccc5CCc6c4cccc6 C20100476
Cc1ccc(cc1)/[NH+]=c\2/c(cc3ccccc3o2)C(=O)Nc4nc(cs4)c5ccc6ccccc6c5 C27836704
C[C@H](c1nnc(n1c2ccc(cc2)F)SCC(=O)N(C3CCCCC3)C4CCCCC4)[NH+](C)C C23483045
Cc1ccc(cc1)N2C(=O)[C@]3(Cc4cc(ccc4N5[C@@H]3C[NH+](CC5)Cc6ccccc6)C(F)(F)F)C(=N2)C C33429006
Cc1ccc(cc1)C(=O)N(C[C@@H]2C[NH+](C[C@@H]2c3cccc(c3)F)Cc4ccc(cc4)N(C)C)C(C)C C34698701
CC(C)CN(C[C@@H]1C[NH+](C[C@@H]1c2ccccc2)Cc3ccc4c(c3)OCO4)C(=O)c5ccccc5F C34698980
Cc1ccc(c(c1)C[NH+]2CCN(CC2)c3c4c5c(sc4nc(n3)SCC=C)COC(C5)(C)C)C C34749995
CC(C)CSc1nc(c2c3c(sc2n1)CCCC3)N4CC[NH+](CC4)CC(=O)N5CCCCC5 C34756196
CCc1c(sc2c1c(nc(n2)SCc3ccc(cc3C)C)N4CC[NH+](CC4)CC(=O)N5CC5)C C34761972
Cc1ccccc1[C@@H]2c3ccsc3CC[NH+]2CC(=O)N4CCCN(CC4)C(=O)c5ccc(cc5)C(C)(C)C C34788033
CCCC[C@H](CC)C(=O)N1CCN(C[C@H]1C)C(=O)C[NH+]2CCc3c(ccs3)[C@@H]2c4ccc(cc4)C C34829745
CC[C@@H](c1ccccc1)C(=O)N2CCN(C[C@H]2C)C(=O)C[NH+]3CCc4c(ccs4)[C@@H]3c5ccc(cc5)C C34829748
c1ccc(cc1)CC2CC[NH+](CC2)C[C@@H]3CN(C[C@H]3c4cccc(c4)C(F)(F)F)C(=O)c5ccco5 C35885933
Cc1ccc(cc1)c2[nH+]c(c(c(n2)N3CCN(CC3)C(=O)NC45CC6CC(C4)CC(C6)C5)C(C)C)C C35890835
CCCCc1ccc(cc1)C(=O)N2CCN(CC2)C(=O)[C@H](C)[NH+]3CCc4c(ccs4)[C@@H]3c5ccccc5C C35938780
CCOc1ccc(cc1OC)[C@H]2C3=C(c4ccccc4O[C@H]3c5ccccc5)[NH+]=C6N2NC(=N6)SC C09346236
CC1CC[NH+](CC1)[C@H](c2ccc(c(c2)OC)OC)c3c4c(sc3NC(=O)c5ccco5)CCCC4 C38546333
c1ccc(cc1)[C@H]2CC(=NN2c3ccccc3)[C@@H]4C(=c5cc(ccc5=[NH+]C4=O)Br)c6ccccc6 C38617811
c1ccc(c(c1)OC2=CN=[NH+][C@H]2c3ccc(cc3O)OCc4c(cccc4Cl)F)Br C38668963
c1ccc(c(c1)OC2=CN=[NH+][C@H]2c3ccc(cc3O)OCc4ccc(cc4Cl)F)Br C38685219
CC[NH+](CC)CCCN1[C@H](c2c(=O)c3ccc4ccccc4c3oc2C1=O)c5ccc(cc5)C(C)(C)C C38713562
Cc1ccc2c(c1)OC(C[C@@H]2NC(=O)[C@@H]3CCC[NH+](C3)Cc4nc(no4)c5ccc(cc5)C(C)(C)C)(C)C C38903815
CC(C)CN(CC(C)C)C(=O)c1cccc(c1)c2ccc3c(c2)C(=O)CC4(O3)CC[NH+](CC4)C(C)C C39227709
CCc1ccc2=[NH+]C(=O)[C@@H](C=c2c1)CN(Cc3cccs3)S(=O)(=O)c4ccccc4C(F)(F)F C39324809
CC[C@]1(CN(C(=O)N1CC2(CC[NH+](CC2)Cc3ccccc3)C4CCCCC4)c5ccccc5O)C C39487054
CCOC(=O)C1=C(N=c2n(c(=O)/c(=C/C3=c4ccccc4=[NH+]C3)/s2)[C@@H]1c5ccc6c(c5)OCO6)C C39706818
CCOC(=O)C1=C(N=c2n(c(=O)/c(=C/C3=c4ccccc4=[NH+]C3)/s2)[C@H]1c5ccc6c(c5)OCO6)C C39706819
CNC(=S)N1[C@H](CC(=N1)[C@H]2C(=c3cc(ccc3=[NH+]C2=O)Cl)c4ccccc4)c5ccc(cc5)Cl C39988970
CC(C)C(=O)N1[C@@H](CC(=N1)[C@H]2C(=c3cc(ccc3=[NH+]C2=O)Cl)c4ccccc4)c5ccccc5F C40142050
CC(C)C(=O)N1[C@H](CC(=N1)[C@H]2C(=c3cc(ccc3=[NH+]C2=O)Cl)c4ccccc4)c5ccccc5F C40142052
CC[NH+](CC)CCC(=O)N1[C@@H](C=C(N1)c2ccc(cc2)Br)c3ccc(cc3)Br C01812051
C[C@]12C[C@H](CC(C1)(C)C)[NH+](C2)Cc3c(ccc4c3oc(c(c4=O)c5ccc(cc5)F)C(F)(F)F)O C57312223
CCOC(=O)C1=C(N=c2n(c(=O)/c(=C/c3ccc(o3)N4CCC(CC4)[NH+](C)C)/s2)[C@@H]1c5ccccc5)C C59418576
CC(C)c1ccc(cc1)[C@@H]2[C@H]3C(=c4ccccc4=[NH+]3)C[C@@H]5N2C(=O)CN(C5=O)CCc6ccc(cc6)OC C63140106
CCOC(=O)c1c(c2c(cccc2s1)F)CSc3nnc(n3C4CC4)C5=c6ccccc6=[NH+]C5 C63165376
CN(C)c1ccc(cc1)[C@H](CNS(=O)(=O)c2cccc(c2)C(F)(F)F)C3=c4ccccc4=[NH+]C3 C63234404
c1ccc(cc1)[C@@H]2N=C(CS2)CSc3nnc(n3c4ccc(cc4)Cl)C5=c6ccccc6=[NH+]C5 C63258820
CC(C)c1ccc(cc1)[C@@H]2[C@@H]3C(=c4ccccc4=[NH+]3)C[C@@H]5N2C(=O)N(C5=O)c6ccccc6C(=O)OC C63351582
Cc1ccc(cc1)[C@@H]2CN3C(=O)CN(C(=O)[C@@]3([C@H]4C2=c5ccccc5=[NH+]4)C)CCc6ccc(cc6)Cl C63374870
CCOc1ccc(cc1)[C@H]2[C@H]3C(=c4ccccc4=[NH+]3)CCN2C(=O)c5cc6cc(ccc6o5)Br C63503306
Cc1ccc(cc1)S(=O)(=O)N2CCC3=c4cc(ccc4=[NH+][C@H]3[C@@H]2c5ccc(c(c5)[N+](=O)[O-])Cl)OC C63529287
c1ccc2=N/C(=N\S(=O)(=O)c3ccc(cc3)F)/[C@@H]([NH+]=c2c1)Nc4ccc(c(c4)C(F)(F)F)Cl C38966547
c1ccc(cc1)C2=c3cc(ccc3=[NH+][C@@H]2C(=O)N/N=C/c4ccc(cc4)Br)Br C64020237
CCC(=O)N1[C@H](CC(=N1)[C@H]2C(=c3cc(ccc3=[NH+]C2=O)Cl)c4ccccc4)c5ccc(cc5)Cl C64343345
CC(=O)N1[C@H](CC(=N1)[C@H]2C(=c3cc(ccc3=[NH+]C2=O)Br)c4ccccc4)/C=C/c5ccccc5 C64363790
c1ccc(cc1)[C@@H](CC(=O)O[C@H](c2ccccc2)c3ccc(cc3)Br)[NH+]4CCCCC4 C01569389
C[C@H](C12CC3CC(C1)CC(C3)C2)[NH2+]Cc4cc(c(c(c4)Br)OCc5cccs5)OC C08443446
c1ccc(cc1)C[NH+]2C[C@@H](C([C@H](C2)C(=O)c3ccccc3)c4ccccc4)C(=O)c5ccccc5 C09144781
c1ccc(cc1)C(c2ccccc2)(C3CC[NH+](CC3)Cc4cccn4c5ccccc5C(F)(F)F)O C10003069
CC1([C@@H]2CC[C@@](O[C@H]2c3ccccc3O1)(C)C#CC[NH+](Cc4ccccc4)Cc5ccccc5)C C12659095
c1ccc(cc1)[C@H]2c3ccsc3CC[NH+]2CC(=O)Nc4c(cccc4Cl)C(F)(F)F C12929834
c1ccc(cc1)[C@H]([C@@H](c2cccc3c2cccc3)[NH+]4CCCCC4)S(=O)(=O)c5ccccc5 C15783637
CCn\1c(cs/c1=[NH+]\c2ccc(cc2)Oc3ccccc3)c4ccc(s4)Br C20215456
c1ccc(cc1)C[NH+]2CCC(CC2)NCc3ccc(o3)c4ccc(cc4Br)Br C13736486
CCOc1cc(cc(c1OCc2ccc(cc2)C)Cl)C[NH2+][C@@H](C)C34CC5CC(C3)CC(C5)C4 C20874802
CCOc1cc(cc(c1OCc2ccc(cc2)Cl)Br)C[NH2+][C@H](C)c3ccccc3 C22074159
CCOc1cc(cc(c1OCc2ccccc2F)Br)C[NH2+]C3CCCCCCC3 C22076316
c1ccc(cc1)CC2CC[NH+](CC2)C[C@@H](COc3ccc(cc3)C45CC6CC(C4)CC(C6)C5)O C22107311
c1ccc(cc1)Cn2cc(c3c2cccc3)CCCC[NH+]4CCC5(CC4)c6ccccc6CO5 C26163781
c1ccc(cc1)CCCC2CC[NH+](CC2)C[C@H]3[C@@H]4CC5(CCCCC5)ON4C[C@@H]3c6ccccc6 C27735241
CC(C)c1ccccc1Sc2ccc(cc2C(F)(F)F)c3cc[nH+]c(c3)N4CCN(CC4)C C28357835
CCN(CC)[P@@](=S)(c1ccccc1)C2=C(/C(=C\c3ccccc3)/CCC2)[NH+]4CCOCC4 C32690907
C[C@]1(/C(=[NH+]/C(c2ccccc2)c3ccccc3)/NC(=S)N1c4ccccc4)Cc5ccccc5 C33794158
c1ccc(cc1)C[NH+]2CCC(=O)[C@@H](C2)COC(c3ccccc3)(c4ccccc4)c5ccccc5 C34580539
c1ccc2c(c1)CC[NH+](C2)C[C@H]3CN(C[C@@H]3c4cccc(c4)C(F)(F)F)C(=O)c5ccccc5Cl C34698030
c1ccc(cc1)CC2CC[NH+](CC2)C[C@H]3CN(C[C@H]3c4cccc(c4)F)C(=O)c5cccs5 C34698262
CC(C)(C)c1ccc(cc1)CN(C2CC[NH+](CC2)Cc3ccccc3)C(=O)c4ccccc4F C34970290
Cc1ccc(cc1)C(=O)N(C[C@H]2C[NH+](C[C@@H]2c3ccccc3C)Cc4ccccc4)CC(C)C C35810314
c1cc(n(c1)Cc2ccc(cc2)C(F)(F)F)C[NH+](Cc3ccc(cc3)C#N)CC4CCCCC4 C35844701
c1ccc(cc1)C[NH+]2C[C@H]([C@@H](C2)c3ccccc3)CN(C4CCCCC4)C(=O)c5ccccc5 C35884908
Cc1ccc(cc1)[C@H]2C[NH+](C[C@@H]2CN(Cc3ccc(cc3)F)C(=O)C(C)C)Cc4ccccc4 C35884999
c1ccc(cc1)CC2CC[NH+](CC2)C[C@H]3CN(C[C@@H]3c4cccc(c4)F)C(=O)c5ccccc5 C35886264
Cc1ccc(cc1)C(=O)N2C[C@H]([C@H](C2)c3cccc(c3)F)C[NH+]4CCC(CC4)Cc5ccccc5 C35886276
c1ccc(cc1)CC2CC[NH+](CC2)C[C@@H]3CN(C[C@H]3c4cccc(c4)F)C(=O)c5cccc(c5)F C35886282
CC[C@@H](c1ccccc1)C(=O)N2C[C@@H]([C@@H](C2)c3cccc(c3)F)C[NH+]4CCC(CC4)Cc5ccccc5 C35886335
c1ccc(cc1)CC2CC[NH+](CC2)C[C@@H]3CN(C[C@H]3c4cccc(c4)F)C(=O)CC5CCCC5 C35886351
Cc1ccc(cc1)C[NH+](Cc2ccccc2)Cc3ccc(o3)C(c4cccc(c4)F)(c5cccc(c5)F)O C36157130
CC(C)C[NH+](Cc1ccccc1F)Cc2ccc(o2)C(c3cccc(c3)F)(c4cccc(c4)F)O C36167895
CCC[NH+](Cc1ccccc1F)Cc2ccc(o2)C(c3cccc(c3)F)(c4cccc(c4)F)O C36202259
c1ccc(cc1)Oc2cccc(c2)C[NH+]3CCCn4cccc4[C@@H]3c5ccc(c(c5)Cl)Cl C36347480
Cc1ccccc1[C@H]2c3ccccc3OC(=C2/C=[NH+]/CCc4c[nH]c5c4cccc5)c6ccccc6 C02299523
c1ccc(cc1)CC2CCN(CC2)c3ccc4cccc(c4[nH+]3)OCc5cccc6c5cccc6 C36648308
COc1cc(cc(c1OCc2c(cccc2Cl)F)Br)C[NH2+]CCC3=CCCCC3 C40734119
CCC(C)(C)[NH2+]Cc1cc(c(c(c1)Br)OCc2c(cccc2Cl)Cl)OCC C40740361
CC[C@H](C)[NH2+]Cc1cc(c(c(c1)Br)OCc2ccc(c(c2)Cl)Cl)OCC C40740650
CCOc1cc(cc(c1OCc2ccc(c(c2)Cl)Cl)Br)C[NH2+]C3CCCCCCC3 C40741681
CCOc1cc(cc(c1OCc2cccc(c2)Cl)Br)C[NH2+]Cc3cccs3 C40741714
CCN1CCC[C@@H]1C[NH2+]Cc2cc(ccc2OCc3ccc(cc3Cl)Cl)Br C22936196
C[C@@H](c1ccc(cc1)C(C)(C)C)NC(=O)[C@@H]2CCC[NH+](C2)Cc3cccc(c3)Br C44906037
Cc1ccccc1[C@H](c2ccccc2)NC(=O)[C@@H]3CCC[NH+](C3)Cc4ccc(cc4)Br C44937556
Cc1ccc(cc1)[C@@H](c2ccccc2)NC(=O)[C@@H]3CCC[NH+](C3)Cc4ccc(cc4)Br C44937930
Cc1ccc(cc1)[C@H](c2ccccc2)NC(=O)[C@H]3CCC[NH+](C3)Cc4ccc(cc4)Br C44937939
C[C@@]12C[C@@H](CC(C1)(C)C)[NH+](C2)C[C@H](COC(c3ccc(cc3)Cl)c4ccc(cc4)Cl)O C12561477
c1ccc(cc1)C(CC(=O)NC[C@@H](c2cccs2)C3=c4ccccc4=[NH+]C3)c5ccccc5 C63229110
c1ccc(cc1)C/[NH+]=C/c2cc(c(c(c2)Br)OC(=O)c3ccccc3)Br C03082668
c1ccc(cc1)Cc2cc(c(s2)NC(=O)c3cc(nc4c3cccc4)c5ccc6c(c5)OCO6)C(=O)N C00647938
Cc1ccc(c(c1)S(=O)(=O)Nc2ccc(cc2)Br)NC(=S)Nc3ccc(cc3)OC(F)F C03303373
CCOC(=O)c1cc(sc1NC(=S)NNC(=O)c2ccc(s2)Br)c3ccccc3 C02858953
CCOc1ccc(cc1OC)[C@@H]2CC3=C([C@H](Nc4ccccc4N3)c5cc(c(c(c5)Cl)O)OC)C(=O)C2 C00729501
CC(C)[C@H]1Cc2c(sc3c2c(nc(n3)SCC(=O)NC(c4ccccc4)c5ccccc5)N)CO1 C01130648
CCCOc1ccc(cc1Br)C(=O)NC(=S)NNC(=O)[C@H](C)Oc2ccc(c(c2)C)C C10154313
CCCOc1ccc(cc1C(=O)NC(=S)NNC(=O)[C@H](C)Oc2ccc(c(c2)C)C)Br C10154326
c1ccc(c(c1)CCC(=O)NC(=S)NNC(=O)COc2ccc(cc2Br)Cl)Cl C10460446
CC(C)c1ccc(c(c1)Br)OCC(=O)NNC(=S)NC(=O)c2cccc(c2)OC(C)C C10471887
CC[C@H](C)Oc1cccc(c1)C(=O)NC(=S)NNC(=O)COc2ccc(cc2Br)Cl C10672266
Cc1cc(c(c(c1)C)NC(=O)COc2ccc(cc2OC)/C=N/NC(=S)Nc3cccc(c3)Cl)C C13101844
CCc1ccc(c(c1)Br)OCC(=O)NNC(=S)NC(=O)/C=C/c2cccc3c2cccc3 C13979149
CC(C)c1ccc(cc1)OCC(=O)NNC(=S)NC(=O)c2ccc(c(c2)Br)C(C)(C)C C13981187
CC[C@H](C)c1ccc(cc1)OCC(=O)NNC(=S)NC(=O)c2ccccc2I C13983516
CC(C)Oc1ccc(cc1)C(=O)NC(=S)NNC(=O)COc2ccc(cc2Br)C(C)(C)C C14039104
CCCCOc1ccc(cc1Br)C(=O)NC(=S)NNC(=O)Cc2cccc3c2cccc3 C14041454
CCOc1cccc(c1)C(=O)NC(=S)NNC(=O)COc2ccc(cc2Br)C(C)(C)C C14042234
CCCOc1ccc(cc1C(=O)NC(=S)NNC(=O)c2ccc(cc2)c3ccccc3)Br C14654056
Cc1ccc(c(c1)OCC(=O)NNC(=S)NC(=O)c2cc(ccc2OC(C)C)Br)C(C)C C14668680
CC[C@@H](C)c1ccc(c(c1)Br)OCC(=O)NNC(=O)CCC(=O)Nc2ccc(c(c2)C)C C14832280
Cc1ccc(cc1)NC(=O)C2=C(NC3=C([C@H]2c4cccc(c4)O)C(=O)C[C@@H](C3)c5ccc(c(c5)OC)OC)C C01461097
Cc1ccccc1NC(=O)C2=C(NC(=C([C@@H]2c3cccs3)C#N)SCC(=O)Nc4cccc(c4)F)C C06444287
CCc1ccc(cc1)NC(=O)CSC2=C([C@H](C(=C(N2)C)C(=O)Nc3ccccc3)c4cccs4)C#N C01438104
Cc1ccc(c(c1)C)NC(=O)CSC2=C([C@@H](C(=C(N2)C)C(=O)Nc3ccccc3)c4cccs4)C#N C19940202
Cc1ccccc1NC(=O)CSC2=C([C@H](C(=C(N2)C)C(=O)Nc3ccccc3)c4ccccc4F)C#N C20348671
Cc1ccccc1NC(=O)C2=C(NC(=C([C@@H]2c3ccccc3F)C#N)SCC(=O)Nc4ccccc4)C C12250871
Cc1ccc(c(c1)O[C@@H](C)C(=O)NNC(=S)Nc2c(c(c(s2)C)c3ccccc3)C(=O)OC)Cl C20357256
Cc1ccccc1NC(=O)C2=C(NC3=C([C@H]2c4cccc(c4)O)C(=O)C[C@H](C3)c5ccc(c(c5)OC)OC)C C01460991
CCOc1cc(cc(c1O)Cl)[C@H]2C3=C(C[C@H](CC3=O)c4ccc(c(c4)OC)OC)Nc5ccccc5N2 C20885789
COc1ccc(cc1)/C=C(\C(=O)NC[C@@H]2c3ccccc3CCN2)/NC(=O)c4cccc(c4)Br C01427017
Cc1ccccc1NC(=O)NCCN(CCO[C@@H]2C[C@H]3CC[C@@]2(C3(C)C)C)C(=O)Nc4ccccc4C C35489157
Cc1ccccc1NC(=O)NCCN(CCO[C@H]2C[C@H]3CC[C@@]2(C3(C)C)C)C(=O)Nc4ccccc4C C35489160
CC(C)(C)CC(C)(C)NC(=O)[C@@H](c1cccc(c1)O)N(C2CCCCC2)C(=O)CNC(=O)c3ccccc3 C36490397
CC(C)(C)CC(C)(C)NC(=O)[C@@H](c1ccccc1O)N(C2CCCCC2)C(=O)CNC(=O)c3ccccc3 C36490451
C[C@@H](c1ccccc1)[C@@H](C(=O)NC(C)(C)CC(C)(C)C)N(Cc2ccco2)C(=O)c3c(cccc3O)O C36500536
C[C@H](c1ccccc1)[C@@H](C(=O)NC(C)(C)CC(C)(C)C)N(Cc2ccco2)C(=O)c3cccc(c3O)O C36500775
CC(C)(C)N([C@@H](c1ccc(cc1)O)C(=O)NC2CCCCC2)C(=O)C(c3ccccc3)(c4ccccc4)O C36588619
Cc1ccc(o1)CN([C@H]([C@@H](C)c2ccccc2)C(=O)NC(C)(C)CC(C)(C)C)C(=O)c3c(cccc3O)O C36597507
Cc1ccc2c(c1)c(c[nH]2)CCNC(=O)C3=CNN4[C@@H]3N=C(C=C4C(F)(F)F)c5ccc(cc5)C(C)C C39243146
COc1cccc(c1O)/C=[NH+]/[C@@H]2c3cccc(c3O[C@]4([C@@H]2CCCC4)/N=C/c5cccc(c5O)OC)OC C39409969
CCOC(=O)c1c(c(c(s1)NC(=O)[C@H](c2ccccc2)C(c3ccccc3)c4ccccc4)C(=O)N)C C40844832
Cc1ccc(c(c1)C)NC(=O)[C@H]2[C@H]([C@@H]([C@@](CC2=O)(C)O)C(=O)Nc3ccc(cc3C)C)/C=C/c4ccccc4 C41006331
Cc1ccccc1NC(=O)[C@H]2[C@H]([C@@H]([C@@](CC2=O)(C)O)C(=O)Nc3ccccc3C)c4ccc(cc4)N(C)C C41006493
CCCCCOc1ccccc1[C@H]2[C@@H](C(=O)C[C@@]([C@@H]2C(=O)Nc3ccccc3)(C)O)C(=O)Nc4ccccc4 C41007036
CC(C)(CNCc1ccc(cc1)OC(F)(F)F)c2[nH]c(c(n2)c3ccc(c(c3)O)Cl)c4ccncc4 C45335870
C[C@H](C(=O)Nc1c(c2c(s1)CCCC2)C(=O)N)Sc3nc(cc(n3)C(F)(F)F)c4cccs4 C58965299
CCOc1cc(ccc1OCc2ccc(cc2)F)[C@@H]3C(=C(NC(=S)N3)C)C(=O)Nc4ccc(cc4C)C C59210849
c1cc(c(cc1COc2ccc(cc2Br)/C=N/NC(=O)Cc3csc(n3)N)Cl)Cl C59644673
CSc1c(c(n(n1)CC(=O)Nc2ccccc2C(F)(F)F)N)c3nc(no3)c4ccc(cc4)Cl C45895447
Cc1ccc(c(c1)C)NS(=O)(=O)c2ccc(cc2)NC(=S)NC(=O)[C@H](C)c3ccc(cc3)CC(C)C C66199600
Cc1ccc(c2c1cc(c(=O)[nH]2)CN(CC[NH+](C)C)C(=O)Nc3ccccc3)C C04231246
Cc1csc(n1)c2coc3cc4c(cc3c2=O)CO[C@H](O4)CCCCC[NH3+] C04426271
CCOC(=O)c1c(c2cc(ccc2[nH]1)F)NC(=O)C[NH+]3C[C@H](C[C@@H](C3)C)C C02309533
Cc1ccc(c(c1)C(=O)C2=C(C(=O)N([C@H]2c3ccc(cc3)O)CC[NH+](C)C)O)C C04954304
Cc1cc(c(c(c1C)S(=O)(=O)N2CCC(CC2)(C(=O)N)[NH+]3CCCCC3)C)C C04858274
c1ccc(cc1)/C=C/C(=O)Nc2cccc(c2)S(=O)(=O)NC3=[NH+]CCCCC3 C05505944
C[NH+](Cc1[nH]c(=O)c2ccccc2n1)CC(=O)Nc3cccc4c3cccc4 C07982104
C[C@@H]1C(=O)N(c2ccccc2O1)CCC(=O)NC3CC([NH2+]C(C3)(C)C)(C)C C11423175
CC[C@H]1C(=O)NCC[NH+]1Cc2nc3ccccc3c(n2)NCc4ccc(cc4)C C11838416
C[C@H]1C[NH+](Cc2ccccc2O1)CC(=O)NCc3c[nH]nc3c4ccccc4 C11909031
CC(C)CC[C@]1(C(=O)NC(=O)N1)C2CC[NH+](CC2)Cc3ccc4c(c3)CCO4 C12040730
COc1cccc(c1OC)[C@@H]2c3c(c4ccccc4[nH]3)CC[NH+]2Cc5[nH]ccn5 C11936101
CC1(Cc2c(cnn2c3ccc(cc3)OC)[C@H](C1)[NH2+]Cc4cccc(c4O)OC)C C12713395
C=CCn1c2c(c(n1)C(=O)N3CCCC3)C[C@H](CC2)[NH2+]CC4(CCCCC4)O C14748550
Cc1ccc(cc1N2C(=O)C[C@@H](C2=O)[NH2+]CCc3c[nH]c4c3cc(cc4)OC)Cl C18088216
Cc1ccc(cc1Cl)N2C(=O)C[C@@H](C2=O)[NH2+]CCc3c[nH]c4c3cc(cc4)OC C19875173
c1cc(oc1)/C=C/C[NH+]2CC[C@H](C2)C3CCN(CC3)c4ccc(cn4)C(=O)N C20450647
CC(C)(C)/[NH+]=C(\N)/SCC(=O)N1[C@H](CC(=N1)c2cccs2)c3ccco3 C29500369
CC(C)CSc1nc(c2c3c(sc2n1)CCC3)N4CC[NH+](CC4)CC(=O)N C34757328
CC(C)C[NH+]1CCN(CC1)c2c3c4c(sc3nc(n2)SCC(=O)N)CCC4 C34757669
c1ccc(cc1)n\2cc([nH]/c2=N\C(=O)C[NH2+]Cc3ccco3)c4ccc(cc4)F C35667360
C[C@@H]1CCCC[C@H]1NC(=O)C[NH+]2CCC(CC2)(c3ccc4c(c3)OCO4)O C04967577
C[C@H](C(=O)Nc1ccccc1C#N)[NH2+][C@@H](c2ccc3c(c2)OCCO3)C(C)C C39990625
CCCc1cc2c(c(=O)n1CC[NH+](C)C)[C@@H](C(=C(O2)N)C#N)c3ccccc3 C40569510
C[C@@H]1CCC[NH+](C1)[C@@H](C)CNC(=O)C(=O)Nc2ccccc2N3CCCCC3 C41652042
c1cc2c(cc1NC(=O)NCC3(CCCC3)[NH+]4CCSCC4)OCCCO2 C43492515
C[C@H](C(=O)NC(=O)NC[C@H]1CCCO1)[NH+](C)CC23CC4CC(C2)CC(C4)C3 C43608355
Cc1ccc(cc1)CNC(=O)[C@@H](C)[NH+]2CCC(CC2)n3c4ccccc4[nH]c3=O C45513145
C[C@@H]1CN(C[C@H](O1)C)c2ccc(c[nH+]2)CNC(=O)Nc3cc(ccc3F)F C45956921
CC[C@@H](CNC(=O)C1CCN(CC1)C(=O)NC(C)C)[NH+]2CCc3ccccc3C2 C46813743
COC(=O)c1cc2ccccc2c(c1O)C[NH+]3CCC[C@@H](C3)C(=O)NC4CC4 C50900615
CCc1ccccc1NC(=O)[C@H](C)[NH+]2CCC(CC2)NC(=O)c3ccc(o3)C C51096906
Cc1ccc(o1)C(=O)NC2CC[NH+](CC2)CC(=O)NCc3ccc(cc3)Cl C51097693
Cc1ccc(c(c1)NC(=O)C(=O)NCC(C)(C)[NH+]2C[C@@H](C[C@@H](C2)C)C)OC C54946336
CC[C@@H]1CCc2c(sc(n2)NC(=O)C[NH+]3CCC(CC3)C(=O)NC4CC4)C1 C55911373
CC(C)(CNC(=O)N1CCC(CC1)C(=O)NC2CC2)[NH+]3CCc4ccccc4C3 C56382777
C[C@@H](CNC(=O)Nc1cc(ccc1C(=O)N(C)C)Cl)C[NH+]2CCCCC2 C56652574
C[C@@H]1C[C@H](C[NH+](C1)C(C)(C)CNC(=O)Nc2ccccc2CC(=O)N(C)C)C C56744317
c1ccc(cc1)C[NH+]2CCCC[C@H]2CNC(=O)c3ccc([nH]c3=O)c4ccco4 C60167043
C[C@H](C(=O)NC(C)(C)C)S[C@H]1NN=C(N1C2CC2)C3=c4ccccc4=[NH+]C3 C39763918
c1cc(ccc1C(=O)NC2CCCCC2)NCc3cc(=O)n4ccsc4[nH+]3 C63469973
C[C@@H]1CN[C@@H]2N(C1=O)[C@@H](CS2)CC(=O)NCCC3=c4ccccc4=[NH+]C3 C63694419
c1cc2c(cc1C(=O)NCCC3=c4cc(ccc4=[NH+]C3)Cl)N[C@@H]5N2CCOC5 C64507153
CC1CC[NH+](CC1)[C@@H](CNC(=O)N2CCC(CC2)NC(=O)C3CCC3)C(C)C C66178793
Cc1c(cco1)C(=O)NC2CC[NH+](CC2)[C@H](C)C(=O)Nc3ccccc3C(C)C C66890919
c1ccc2c(c1)cc(o2)c3c(c[nH]n3)CNCc4cc[nH+]c(c4)N5CCCC5 C67187027
c1cc(cc(c1)Br)Cc2nc(on2)C[NH+]3CCCC[C@@H]3C(=O)N C67374949
CCn1cc[nH+]c1CN2CCc3c(cccc3NC(=O)Nc4ccc(cc4)F)C2 C67401492
Cc1ccc(c2c1nccc2)NC(=O)C(=O)N[C@@H](C)C[NH+]3C[C@H](C[C@@H](C3)C)C C67439347
Cc1ccsc1c2cccc(c2)NC(=O)C(=O)NCc3ccc([nH+]c3)N(C)C C67497257
CC[C@@H](C)[C@H](C(=O)Oc1ccc2c(c1)occ(c2=O)Oc3ccc(cc3Cl)Cl)[NH3+] C02103051
Cc1ccc(c(c1)C)NC(=O)C(=O)NC[C@H](c2ccc3c(c2)CCCN3C)[NH+]4CCCC4 C09135766
Cc1ccc(cc1NC(=O)C(=O)NC[C@H](c2ccc3c(c2)CCCN3C)[NH+]4CCCC4)Cl C09135777
CN1CCCc2c1ccc(c2)[C@@H](CNC(=O)C(=O)Nc3ccc(cc3F)F)[NH+]4CCCCC4 C09138297
Cc1ccc(cc1)C[NH+]2CCC(CC2)CNC(=O)c3ccccc3NC(=O)C4=CSCCO4 C09739261
COc1ccccc1CNC(=O)C[C@H]2C(=O)NCC[NH+]2Cc3ccccc3C(F)(F)F C11874326
Cc1cc(c(c(c1)Br)NC(=O)C[NH+]2CCC[C@H]2C(=O)NCc3ccco3)Br C12922667
Cc1ccc(c(c1)NC(=O)C(=O)NC[C@@H](c2ccc3c(c2)CCN3C)[NH+]4CCCCC4)C C13008133
CC(C)CCn1cnc2c(c1=O)c3c(s2)C[C@@H](CC3)[NH2+]CCc4[nH]c5ccccc5n4 C12150848
Cn1c(cc(n1)C2CCCC2)[C@H]3C[NH+]4CC[C@H]3C[C@@H]4CNC(=S)Nc5cccc(c5)C#N C08636188
C[C@H](C(=O)NC(=O)NC12CC3CC(C1)CC(C3)C2)[NH+](C)Cc4ccc(cc4)OC(F)F C20687746
c1ccc(cc1)Sc2ccccc2NC(=O)C[NH+]3CCC[C@@H]3C(=O)NCc4ccco4 C31557609
Cc1ccccc1OC[C@@H](C[NH+](CC=C)Cc2[nH]c(=O)c3c4c(sc3n2)CCCC4)O C36159437
C[NH+](Cc1[nH]c(=O)c2c(csc2n1)c3ccccc3OC)C[C@@H](Cc4ccccc4)O C36206615
CC(C)c1cc2c(=O)[nH]c(nc2s1)C[NH+](Cc3ccco3)C[C@H](Cc4ccccc4)O C36313176
Cc1cccc([nH+]1)N[C@H](c2cccnc2)c3c4c(sc3NC(=O)c5ccco5)CCCC4 C38547410
COC(=O)[C@H]1C(=c2cc(ccc2=[NH+]1)Br)NC(=O)C(c3ccccc3)(c4ccccc4)O C38653688
c1ccc(cc1)C(c2ccccc2)NC(=O)[C@@H]3CCC[NH+]3CC(=O)Nc4c(ccs4)C#N C39266377
CCc1cccc2=C(C[NH+]=c12)C(=O)[C@H](c3ccccc3)S[C@@H]4NN[C@@H](N4C)c5ccncc5 C39421879
Cc1ccc(cc1)[C@@H](CNBr)N2CC[NH2+][C@@H](C2)S(=O)(=O)Oc3ccccc3 C39531981
c1ccc2cc(ccc2c1)C(=O)N3C[C@@H](C4(C3)CC[NH2+]CC4)C(=O)NCc5ccc(cc5)OC(F)(F)F C39599589
CC(C)CCNC(=O)[C@@H]1CN(CC12CC[NH2+]CC2)C(=O)c3ccc(o3)c4ccccc4F C39601402
CC[C@H](C)CNC(=O)[C@H]1CN(CC12CC[NH2+]CC2)C(=O)c3ccc(o3)c4ccccc4F C39606646
Cc1ccc(cc1C)CCNC(=O)[C@@H]2CN(CC23CC[NH2+]CC3)C(=O)COc4cccc(c4)Cl C39609272
Cc1ccc(cc1C)CCNC(=O)[C@H]2CN(CC23CC[NH2+]CC3)C(=O)c4ccc(c(c4)C(F)(F)F)OC C39609301
CCOc1cccc(c1)CCNC(=O)[C@H]2CN(CC23CC[NH2+]CC3)C(=O)C4(CCCCC4)C C39609495
CCCCCNC(=O)[C@H]1CN(CC12CC[NH2+]CC2)C(=O)c3ccc(o3)c4ccc(cc4)F C39623511
CCOc1ccccc1CCNC(=O)[C@H]2CN(CC23CC[NH2+]CC3)C(=O)C4(CCCCC4)C C39652687
c1cc(sc1)CCNC(=O)[C@@H]2CN(CC23CC[NH2+]CC3)C(=O)c4ccc(o4)c5ccc(cc5)F C39657596
Cc1ccc(cc1)O[C@@H](C)CNC(=O)[C@@H]2CN(CC23CC[NH2+]CC3)C(=O)c4cc(cc(c4)F)C(F)(F)F C39666028
Cc1ccc(cc1)O[C@H](C)CNC(=O)[C@@H]2CN(CC23CC[NH2+]CC3)C(=O)c4cc(cc(c4)F)C(F)(F)F C39666029
CSc1ccc(cc1)CNC(=O)[C@H]2CN(CC23CC[NH2+]CC3)C(=O)c4ccc(o4)c5ccc(cc5)F C39667401
CC[C@H](c1ccccc1)C(=O)N2C[C@@H](C3(C2)CC[NH2+]CC3)C(=O)NCc4ccc5c(c4)CCCN5C C39672239
CC[C@@H](c1ccccc1)C(=O)N2C[C@H](C3(C2)CC[NH2+]CC3)C(=O)NCc4ccc5c(c4)CCCN5C C39672240
CCC[C@H](C)NC(=O)[C@H]1CN(CC12CC[NH2+]CC2)C(=O)c3ccc(o3)c4ccccc4F C39673841
CCc1ccc(cc1)C(=O)N2C[C@@H](C3(C2)CC[NH2+]CC3)C(=O)N[C@H](C)CCc4ccc(cc4)OC C39675236
CCc1ccc(cc1)C(=O)N2C[C@H](C3(C2)CC[NH2+]CC3)C(=O)N[C@H](C)CCc4ccc(cc4)OC C39675237
C[C@H](CCc1ccc(cc1)OC)NC(=O)[C@@H]2CN(CC23CC[NH2+]CC3)C(=O)c4ccc(cc4)Br C39675275
Cc1ccc(c(c1F)C(=O)N2C[C@H](C3(C2)CC[NH2+]CC3)C(=O)NCCOc4ccccc4Cl)Cl C39681308
Cc1cc(cc(c1)CNC(=O)[C@@H]2CN(CC23CC[NH2+]CC3)C(=O)[C@H](C(C)C)Oc4ccccc4)C C39694898
CC(C)(C)SCCNC(=O)[C@H]1CN(CC12CC[NH2+]CC2)C(=O)c3ccc(o3)c4ccc(cc4)F C39696545
C[C@@H](C(=O)Nc1ccc2c(c1)CCC2)S[C@@H]3NN=C(N3C4CC4)C5=c6ccccc6=[NH+]C5 C39990702
C[C@H](C(=O)Nc1ccc2c(c1)CCC2)S[C@@H]3NN=C(N3C4CC4)C5=c6ccccc6=[NH+]C5 C39990703
c1ccc2c(c1)c(c[nH]2)C[C@@H](C(=O)N3CCC[NH+](CC3)Cc4cccs4)NC(=O)c5cccs5 C46685671
C/C(=N\NC(=[NH2+])S[C@H]1CC(=O)N(C1=O)c2ccc(cc2)F)/c3ccc4ccccc4c3 C59489402
C[C@@H](CC1=c2ccccc2=[NH+]C1)NC(=O)/C=C\3/CS[C@@H](N3)c4ccc(c(c4)OC)OC C63280092
C[C@H](CC1=c2ccccc2=[NH+]C1)NC(=O)/C=C\3/CS[C@H](N3)c4ccc(c(c4)OC)OC C63280095
CC[C@@H](C(=O)NCCC1=c2ccccc2=[NH+]C1)N3C(=O)[C@H]4c5ccccc5SC4=C(N3)C C63531509
C[C@H](C(=O)Nc1c(cccc1F)F)S[C@@H]2NN=C(N2C3CC3)C4=c5ccccc5=[NH+]C4 C39995186
C[C@H](C(=O)Nc1c(cccc1F)F)S[C@H]2NN=C(N2C3CC3)C4=c5ccccc5=[NH+]C4 C39995188
CCC[NH+](CCC)Cn1c2ccc(cc2c(c1O)/N=N/C(=O)c3ccncc3)Br C06172986
CCC(C)(C)n1c(nnn1)[C@H](c2cc3c(ccc(c3[nH]c2=O)C)C)[NH+](CC)Cc4ccccc4 C06149341
C[C@H](c1nnc(n1c2ccc(cc2)Cl)S[C@@H](C)C(=O)NC3(CCCCC3)C#N)[NH+](C)C C09127211
C[C@H](c1nnc(n1c2ccc(cc2)Cl)S[C@H](C)C(=O)NC3(CCCCC3)C#N)[NH+](C)C C09127213
c1cc(ccc1/C=C/C(=O)NCC2(CCCCC2)[NH+]3CCCCC3)S(=O)(=O)N4CCOCC4 C09493637
c1ccc2c(c1)CCN(C2)C(=O)c3ccc(cc3)N4CCC(CC4)[NH2+]CCCn5c6ccccc6nn5 C11784276
CC#CCN1C(=O)[C@](NC1=O)(Cc2cccc(c2)F)C3CC[NH+](CC3)Cc4ccc5c(c4)OCCO5 C11786377
CC#CCN1C(=O)[C@@](NC1=O)(Cc2cccc(c2)F)C3CC[NH+](CC3)Cc4ccc5c(c4)OCCO5 C11786378
CC1(CCCCC1)C(=O)N2CCC(CC2)[C@@]3(C(=O)N(C(=O)N3)CC[NH+](C)C)Cc4cccc(c4)F C11882135
CC(C)[C@@H](c1nnc2n1CC[NH+](CC2)Cc3ccc-4c(c3)Cc5c4cccc5)NC(=O)c6ccoc6 C11978243
C[C@H](Cc1ccc2c(c1)OCO2)C[NH+]3CCC(CC3)[C@]4(C(=O)N(C(=O)N4)Cc5ccsc5)C C12036194
CCC(C)(C)n1c(nnn1)C[NH+](Cc2ccc(cc2)F)Cc3cc4cc(cc(c4[nH]c3=O)C)C C12832998
Cc1ccc(c2c1cc(c(=O)[nH]2)C[NH+](Cc3ccccc3)Cc4nnnn4Cc5ccccc5)C C12833124
C[NH+](Cc1ccccc1N2CCCCC2)CC(=O)Nc3ccc(cc3Br)[N+](=O)[O-] C12562738
CC[C@H](c1nnnn1C(C)(C)C)[NH+](Cc2ccc(cc2)C)Cc3cc4ccc(cc4[nH]c3=O)C C13063909
CC[C@@H](c1nnnn1C(C)(C)C)[NH+](Cc2ccc(cc2)C)Cc3cc4ccc(cc4[nH]c3=O)C C13063910
CC[C@H](c1nnnn1C(C)(C)C)[NH+](Cc2ccccc2)Cc3cc4cc(c(cc4[nH]c3=O)C)C C13064542
CCOC(=O)c1cc(sc1NC(=O)C[NH+]2CCC[C@H]2c3ccc4c(c3)OCCO4)C(C)C C14138655
Cc1c(n(c(c1C#N)NC(=O)C[NH+](C)Cc2ccccc2N3CCCCC3)Cc4ccco4)C C15103860
C[C@H]1CCc2c(sc(c2C(=O)OC)NC(=O)C[NH+]3CCC(CC3)C(=O)N4CCCCCC4)C1 C15544062
CC[NH+]1CCC[C@@H]1CNC(=O)c2ccc(s2)N3Cc4cccc(c4Oc5c3cccn5)OC C15732222
CC[NH+](CC)CCCN1[C@H](/C(=C(/c2c(nc3n2cccc3)C)\O)/C(=O)C1=O)c4ccc(cc4)F C09065101
CC(=O)N(c1ccccc1)c2nc(cs2)/C=C/C(=O)NC[C@@H](c3ccco3)[NH+]4CCCCC4 C20935928
Cc1ccc(cc1)N(CC(=O)NCc2ccc(cc2)n3cc[nH+]c3C)S(=O)(=O)c4ccccc4 C22427898
CC[NH+](Cc1ccc(c(c1)OC)OC)CC(=O)N2c3ccccc3NC(=O)C[C@H]2C(F)(F)F C22972304
C[C@@H]1CCc2c(sc3c2c(nc(n3)CN4CCOCC4)NCCc5cn6ccccc6[nH+]5)C1 C23617961
CCN(CC)S(=O)(=O)c1cccc(c1)NC(=O)C[NH+]2CCn3cccc3[C@@H]2c4ccccc4 C30588908
CCN(CC)S(=O)(=O)c1cccc(c1)NC(=O)C[NH+]2CCn3cccc3[C@H]2c4ccccc4 C30588909
C[C@@H]1C[C@H](CN(C1)S(=O)(=O)c2ccc(cc2)C(=O)NC[C@@H](c3ccco3)[NH+]4CCCCC4)C C36732603
CC(C)(C)[C@H]1CCc2c(cc(s2)C(=O)NCCS(=O)(=O)N3CCN(CC3)c4cccc[nH+]4)C1 C32716885
Cc1cc(c2cc(c(=O)[nH]c2c1)C[NH+](Cc3nnnn3Cc4ccc(cc4)F)C5CCCC5)C C13032855
CN(c1ccccc1)S(=O)(=O)c2ccc(cc2)C(=O)NC[C@@H](c3ccco3)[NH+]4CCCCC4 C09742351
Cc1ccc(cc1)c2nc(on2)C[NH+]3CCC[C@@H](C3)C(=O)NCCCN4CCc5c4cccc5 C38891173
C[C@H](c1nnc(n1c2ccc(cc2)Cl)SCC(=O)/C(=C\3/Nc4ccccc4S3)/C#N)[NH+](C)C C39567411
Cc1ccc(cc1)CS(=O)(=O)c2ncc(c(n2)Cl)C(=O)NC[C@@H](c3ccc(cc3)C)[NH+](C)C C40986353
CC[C@H](C)[C@@H]1C(=O)N(C2([NH2+]1)CCN(CC2)S(=O)(=O)c3cccc(c3)C(F)(F)F)Cc4ccco4 C36028071
CC[C@@H](C)[C@H]1C(=O)N(C2([NH2+]1)CCN(CC2)S(=O)(=O)c3cccc(c3)C(F)(F)F)Cc4ccco4 C36028072
CC[C@H](C)[C@@H]1C(=O)N(C2([NH2+]1)CCN(CC2)S(=O)(=O)c3cccc(c3Cl)Cl)CCCOC C36028155
CC[C@@H](C)[C@H]1C(=O)N(C2([NH2+]1)CCN(CC2)S(=O)(=O)c3cccc(c3Cl)Cl)CCCOC C36028156
CCCC1=NN2C(=[NH2+])/C(=C\c3cn(c4c3cccc4)CCOc5cc(ccc5C)C)/C(=O)N=C2S1 C19881791
Cc1ccc(cc1)[C@@H](C)[NH+](C)CC(=O)Nc2ccc(c(c2)S(=O)(=O)N3CCCCC3)OC C59404224
Cc1ccc(cc1)[C@H](C)[NH+](C)CC(=O)Nc2ccc(c(c2)S(=O)(=O)N3CCCCC3)OC C59404225
Cc1ccc(cc1F)N2[C@H](CC(=C2C)C(=O)CN3C(=O)[C@@H](NC3=O)CC4=c5ccccc5=[NH+]C4)C C63187671
Cc1coc2c1cc3c(c2)OC(=O)[C@H]([C@@H]3C)CCC(=O)NCCC4=c5ccc(cc5=[NH+]C4)OC C63270684
Cc1coc2c1cc3c(c2)OC(=O)[C@@H]([C@H]3C)CCC(=O)NCCC4=c5ccc(cc5=[NH+]C4)OC C63270686
Cc1coc2c1cc3c(c2)OC(=O)[C@@H]([C@@H]3C)CCC(=O)NCCC4=c5cc(ccc5=[NH+]C4)OC C63385069
C[C@H]1C(=c2cc(ccc2=[NH+]1)OC(F)(F)F)CCNC(=O)[C@@H]3Cc4cc(ccc4OC3=O)OC C63514205
CCCC[C@@H](C(=O)N1CCC(=CC1)C2=c3c(cccc3=[NH+]C2)C)NC4=NS(=O)(=O)c5c4cccc5 C64087678
Cc1c(oc2c1cc3c(c2)OC(=O)[C@@H]([C@@H]3C)CC(=O)NCCC4=c5ccc(cc5=[NH+]C4)OC)C C64417074
c1ccc(cc1)OCC(=O)Nc2cccc(c2)OCc3cc(=O)n4c5c(sc4[nH+]3)CCCC5 C35372127
c1ccc(c(c1)/C=N/N2CC(=O)N3Cc4c(c5ccccc5[nH]4)C[C@@H]3C2=O)Cl C04045878
Cc1ccccc1Nc2nc(cs2)[C@]3(C[C@@]4(C[C@@H](OC4=O)C)C(=O)O3)C C03999877
CCC1(C(=O)NC(=O)N(C1=O)C(=O)c2ccccc2Br)CC C01214518
Cc1ccc(c(c1)N2C(=O)N[C@H]3C[C@@]2(Oc4c3cccc4OC)C)OC C06819122
C[C@H]1CCCC[C@@]12C(=O)N(C(=O)N2)CC(=O)N3CCC[C@@H]4[C@@H]3CCCC4 C07473550
c1ccc2c(c1)[C@@H]3N(C2=O)[C@@H](CS3)C(=O)Nc4ccc5c(c4)ccc(=O)o5 C08992102
C[C@@H](c1[nH]c(=O)c2ccccc2n1)Sc3nc4ccsc4c(=O)n3C C09535590
c1ccc2c(c1)[C@H](CCO2)NS(=O)(=O)c3ccc4c(c3)OCCCO4 C09610127
c1ccc(c(c1)NC(=O)c2c3c(n(n2)[C@H]4CCS(=O)(=O)C4)CCCC3)F C13733708
CC(=O)N1c2ccccc2NC3=C([C@H]1c4ccco4)C(=O)C[C@@H](C3)c5ccco5 C17945713
C[C@@H](C(=O)NC1(CCCCC1)C#Cc2cc3ccccc3nc2)n4cncn4 C19079819
Cc1c2cc(c(=O)[nH]c2n(n1)c3ccc(cc3)F)CN4C[C@H](O[C@@H](C4)C)C C19565269
COc1cc(ccc1O)[C@H]2N3C(=CS2)Sc4n3c(nn4)C(F)(F)F C20725392
Cc1nc2n(n1)c(c(s2)[C@@H](c3ccc(c(c3)F)F)N4CCOCC4)O C22626678
C[C@@H]1CN(C[C@H](O1)C)CN2C(=O)[C@](NC2=O)(C)c3ccc4ccccc4c3 C16075539
C[C@@H]1CCC[C@@H](C12C(=O)N(C(=O)N2)CC(=O)N3c4ccccc4C[C@H]3C)C C24376799
c1cc(c(cc1OS(=O)(=O)c2ccc3c(c2)NC(=O)CO3)Cl)F C29231477
Cc1cccc(c1C)N2CCN(CC2)C(=O)[C@@H]3C(=O)Nc4ccccc4O3 C33276079
CN(Cc1[nH]c(=O)c2c(n1)ccs2)C(=O)c3c(ccc(n3)Cl)Cl C30032073
c1ccc2c(c1)[C@@H]3N(C2=O)[C@H](CS3)C(=O)Nc4ccc5c(c4)ccc(=O)o5 C36584929
c1ccc2c(c1)cc(c(=O)o2)C(=O)Nc3cc4c5c(c3)CCC(=O)N5CCC4 C38682150
CC1(CC2=C3C(=NC(=NC3=O)N/N=C/c4ccccc4)S[C@@H]2CO1)C C39700619
c1ccc(cc1)c2nc(c3n2CCCCC3)C(=O)N[C@H]4CCS(=O)(=O)C4 C40086573
[H]/N=C\1/C(=C/c2ccc(cc2)C(C)C)/C(=O)N=C3N1N=C(S3)N4CCCC4 C41084965
CCOc1cc2c(cc1[C@H]3c4cnn(c4NC(=O)CS3)C)O[C@H](C2)C C49547706
c1cc(oc1)[C@H]2CC3=C([C@H](n4c(ncn4)N3)c5ccc(cc5)Cl)C(=O)C2 C09088666
Cc1nc2n(n1)[C@H](C3=C(N2)C[C@H](CC3=O)c4ccco4)c5ccc(cc5)Cl C04502300
CN1[C@@H](Nc2cc(ccc2C1=O)Cl)c3cc(c(cc3F)F)[N+](=O)[O-] C54683292
c1ccc2c(c1)NC(=O)CN2C(=O)[C@@H]3CC(=NO3)c4ccc(s4)Cl C55096800
c1ccc2c(c1)NC(=O)CN2C(=O)[C@H]3CC(=NO3)c4ccc(s4)Cl C55096801
c1ccc2c(c1)CCN(C2)C(=O)Nc3cc(ccc3F)N4CCCS4(=O)=O C56748957
c1ccc2c(c1)CCN(C2)C(=O)Nc3cccc(c3)N4CCCS4(=O)=O C57525572
[H]\N=C\1/C(=C/c2ccc(o2)Sc3ccc(cc3)C)/C(=O)N=C4N1OC(=C4)C C32968131
c1cc(cc(c1)Br)[C@H]2C[C@H](Nc3n2nnn3)c4cccnc4 C06923071
c1ccc2c(c1)ccc(n2)C(=O)N3CCC(CC3)n4c5ccccc5[nH]c4=O C58292209
Cc1cc(nc(n1)N2C3=NC(=O)C[C@H](C3=C(N2)C)c4cc(ccc4F)F)C C08654609
C[C@@]12CCC(=O)N1[C@H](CS2)C(=O)Nc3ccc4c(c3)OC5(O4)CCCC5 C25767776
C=CCN1c2ccccc2[C@@]3(C1=O)CC(=O)Nc4c3cnn4c5ccccc5 C20715606
Cc1c2c(n(n1)c3ncccn3)N=C(CS[C@@H]2c4ccc(cc4Cl)F)O C20746166
C[C@@H]1[C@@H]2[C@@H](C(=O)N(C2=O)c3ccccc3)[C@@]4(N1)c5ccccc5N(C4=O)CC#C C15319845
C[C@@]1(C(=O)N(C(=O)N1)Cc2cccc3c2OCCO3)c4ccccc4F C63563476
CC1(CC2=C([C@@H]([C@H]3C(=NN(C3=O)c4ccccc4)N2)c5cccnc5)C(=O)C1)C C06240954
C[C@H]1CCc2c(sc(n2)NC(=O)CN3C(=O)[C@@H]4CCCC[C@@H]4C3=O)C1 C29788704
Cc1nc(on1)C2CCN(CC2)C(=O)N[C@@H]3CCC(c4c3cccc4)(C)C C64228962
CN(c1cccc(c1)C#N)C(=O)C(=O)N2CCc3c(c4ccccc4[nH]3)C2 C64601604
c1cc(ccc1N2CC[C@H](C2=O)C(=O)Nc3ccc4c(c3)ccc(=O)o4)F C56121108
C[C@@H]1CO[C@@H](CN1CC2=NS(=O)(=O)c3ccccc3N2)c4ccccc4 C66851567
c1ccc(c(c1)[C@H]2CN(CCO2)C(=O)Nc3ccc4c(c3)OCCO4)F C67013737
Cc1ccc2c(c1)[nH]c(n2)[C@H]3CCCN(C3)C(=O)[C@@H]4C[C@@H]4c5cnn(c5)C C67158095
Cc1cc(n(n1)C)NC(=O)N2CCO[C@H](C2)c3ccc(cc3)Br C67555366
CCOC(=O)C1=C(NC(=O)N[C@@H]1c2cccs2)C[NH2+]Cc3ccccc3Cl C05007058
c1ccc(cc1)C(c2ccccc2)[NH2+]CC(=O)NN3C(=O)C4(CCCCC4)NC3=O C05109447
CC(C)C[C@@H](C(=O)Nc1ccc2c(c1)OCCO2)NC(=O)[C@@H]3Cc4ccccc4C[NH2+]3 C05244708
c1cc(ccc1NCCC[NH2+]CC(=O)Nc2ccc(cc2)Br)[N+](=O)[O-] C05799429
CC(C)Cn1c(c(c(=O)[nH]c1=O)N(CC(C)C)C(=O)C[NH+](C)C2CCCCC2)N C03389021
Cc1ccc2c(c1C)NC(=O)[C@@]23[C@H]4[C@@H]([C@H]([NH2+]3)Cc5c[nH]c6c5cccc6)C(=O)N(C4=O)CCOC C08791654
C[NH+](Cc1cc(ccc1OC)Br)CC(=O)Nc2ccc3c(c2)[nH]c(=O)[nH]3 C09415269
c1cc(sc1)C[NH+](C[C@@H]2CCCO2)CC(=O)Nc3c(c4c(s3)CCCC4)C(=O)N C09728997
C[C@H](c1[nH]c(=O)[nH]n1)[NH2+]Cc2cc3cc4c(cc3nc2c5ccc(cc5)F)OCO4 C11789004
CCOc1ccccc1C[NH+]2CCNC(=O)[C@@H]2CC(=O)NCc3cc4cc(ccc4[nH]3)F C11815109
Cc1c(cnn1c2cccc(c2)F)[C@@H](C)[NH2+]Cc3cn(c4c3cccc4)CC(=O)N C12305987
CC1(Cc2c(c(nc3c2c4c(s3)c(nc(n4)SC)NCC[NH3+])N5CCOCC5)CO1)C C20442216
CC[C@]1(C(=O)N(C(=O)N1)NC(=O)CNc2ccccc2C[NH+](C)C3CCCCC3)C C22017848
CNS(=O)(=O)Cc1ccc(cc1)CNC(=O)NCC2(CCCCCC2)[NH+](C)C C26252135
CC(C)[C@H](c1ccc(cc1)F)[NH2+]CC(=O)N2CCc3c2ccc(c3)S(=O)(=O)N C27369601
Cc1cc([nH+]c2c1c(c(s2)C(=O)OCC(=O)N[C@H](CC(C)C)C(=O)OC)N)C C28996963
Cc1c(c(nc(c1F)Oc2cccc(c2)C(=[NH2+])N)N3CCN(CC3)c4ccco4)F C29545704
C[C@H](c1ccc(cc1)S(=O)(=O)N)[NH+](C)CC(=O)NCc2ccc(cc2)OC(F)F C29062009
C[C@H](c1ccc(cc1)S(=O)(=O)N)[NH+](C)CC(=O)Nc2ccc(cc2F)Br C32542045
C[C@@H](c1ccc(cc1)S(=O)(=O)N)[NH+](C)CC(=O)Nc2ccc(cc2F)Br C32542046
Cc1ccc(cc1)C(=O)N(CCCCCC[NH3+])[C@@H](C)c2[nH]c(=O)c3ccccc3n2 C35743736
CC(C)[NH+]1CCc2c(sc(c2C(=O)N)NC(=O)/C=C/c3ccc4c(c3)OCO4)C1 C36628674
CCCCCOc1ccc(cc1)C2=C[C@H](NN2)C(=O)N/N=C/C3=c4ccccc4=[NH+]C3 C39021245
CC(C)C[C@H](C(=O)OCC(=O)C1=c2ccccc2=[NH+][C@@H]1c3ccccc3)NC(=O)N C39154855
Cc1c2c(c(=O)[nH]n1)[C@@H](O[C@H]2C)NC(=O)C[NH2+]C(c3ccccc3)c4ccccc4 C39454543
C[C@@H]1[C@H](N[C@@H](O1)c2ccccc2NS(=O)(=O)C)C[NH+](C)Cc3c[nH]c4c3cccc4 C39532694
CCC[C@H](C)C(=O)N1C[C@H](C2(C1)CC[NH2+]CC2)C(=O)N[C@@H](C)CCCC(C)(C)O C39631224
CCC(CC)C(=O)N1C[C@H](C2(C1)CC[NH2+]CC2)C(=O)N[C@@H](C)CCCC(C)(C)O C39631577
CC[C@H](c1ccccc1)C(=O)N2C[C@H](C3(C2)CC[NH2+]CC3)C(=O)NCCNc4ccccc4 C39655490
CCOC(=O)C1=C(OC2=c3ccccc3=[NH+]C(=O)[C@H]2[C@@H]1c4ccc(c(c4)OC)O)N C39755810
C[C@@H](c1ccc(cc1)S(=O)(=O)N)[NH+](C)CC(=O)Nc2ccc3c(c2)OC(O3)(F)F C39972235
CC[C@]1(C(=O)N(C(=O)N1)NC(=O)C[NH2+]C(C)(C)c2ccc(cc2)Br)C C40149546
Cc1ccc2cccc(c2n1)Nc3c(c(nc[nH+]3)N(C)c4ccccc4C(=O)OC)N C40758766
c1ccc(cc1)CO[C@H]2CCC[C@H]2NC(=O)[C@H]3C[NH2+]C[C@@H]3C(=O)NCC(=O)c4ccccc4 C43223208
c1ccc(cc1)CNC(=O)NC2(CCCC2)C(=O)NCCc3cn4ccccc4[nH+]3 C45873726
Cc1cc([nH+]c2c1c(c(s2)C(=O)OCC(=O)NC(=O)c3ccc(cc3)OC(F)F)N)C C46585951
C[C@H](c1[nH]c(=O)c2ccccc2n1)N(CCCCCC[NH3+])C(=O)c3cccc(c3)Cl C04720557
C[C@](CCOc1c(cc(cc1Br)[N+](=O)[O-])Br)(C(=O)N)[NH2+]C C50441528
C[C@H]1CCc2c(cc(s2)C(=O)NNC(=O)NC[C@@H](c3cccs3)[NH+](C)C)C1 C09794530
C[C@@H]1CCc2c(cc(s2)C(=O)NNC(=O)NC[C@H](c3cccs3)[NH+](C)C)C1 C09794536
C[C@H]1CCc2c(cc(s2)C(=O)NNC(=O)NC[C@H](c3cccs3)[NH+](C)C)C1 C09794541
C[C@@H]1C2=C(CC(CC2=O)(C)C)Nc3ccccc3N1CC(=O)NCCc4c[nH]c[nH+]4 C09356386
c1ccc2=[NH+]CC(=c2c1)[C@@H](CNc3ccc(cc3[N+](=O)[O-])C(=O)N)c4cccs4 C63204390
C[C@@H](CC1=c2ccccc2=[NH+]C1)NC(=O)[C@H](C(C)C)N3C(=O)c4ccccc4NN3 C63279750
c1ccc2=[NH+][C@@H](C=c2c1)C(=O)NCCCCCC(=O)N[C@H]3Nc4ccccc4S3 C63280879
CC(C)(C)c1csc(n1)NC(=O)CS[C@@H]2NN[C@@H]([NH+]2C3CC3)c4ccco4 C39980035
CC(C)(C)c1csc(n1)NC(=O)CS[C@H]2NN[C@H]([NH+]2C3CC3)c4ccco4 C39980038
Cc1ccc2=[NH+]CC(=c2c1)CCN3C[C@H](CC3=O)C(=O)N[C@H]4NN[C@@H](S4)C(C)C C63941193
C[C@@H]1C(=C(NN1CC(C)C)C)NC(=O)C(=O)NCCC2=c3cc(ccc3=[NH+]C2)OC C64365388
Cc1ccccc1N2C[C@H]([C@@H](N2)c3ccc(c(c3)F)OC)C[NH2+]CCc4c[nH]cn4 C64609871
Cc1ccc2c(c1C)NC(=O)[C@]23[C@H]4[C@@H]([C@H]([NH2+]3)CCC(=O)N)C(=O)N(C4=O)Cc5ccc(cc5)OC C02130563
CCc1cccc2c1NC(=O)[C@@]23[C@H]4[C@@H]([C@@H]([NH2+]3)CCC(=O)N)C(=O)N(C4=O)Cc5ccccc5OC C02136688
Cc1cc(c2c(c1)[C@]3([C@H]4[C@@H]([C@H]([NH2+]3)CCC(=O)N)C(=O)N(C4=O)Cc5ccccc5OC)C(=O)N2)C C02138804
Cc1cc(c2c(c1)[C@]3([C@H]4[C@@H]([C@H]([NH2+]3)CC(=O)N)C(=O)N(C4=O)Cc5ccccc5OC)C(=O)N2)C C02138942
COc1ccccc1CN2C(=O)[C@@H]3[C@@H]([NH2+][C@]4([C@@H]3C2=O)c5cc(ccc5NC4=O)Cl)CCC(=O)N C08788919
c1cc2c(cc1CN3C(=O)[C@@H]4[C@@H]([NH2+][C@@]5([C@@H]4C3=O)c6cc(ccc6NC5=O)Cl)CCC(=O)N)OCO2 C08790329
CCc1ccc2c(c1)[C@]3([C@H]4[C@@H]([C@@H]([NH2+]3)CCC(=O)N)C(=O)N(C4=O)Cc5ccc6c(c5)OCO6)C(=O)N2 C08790372
CCc1ccc2c(c1)[C@]3([C@H]4[C@@H]([C@H]([NH2+]3)CCC(=O)N)C(=O)N(C4=O)Cc5ccc6c(c5)OCO6)C(=O)N2 C08790374
CCc1cccc2c1NC(=O)[C@@]23[C@H]4[C@@H]([C@@H]([NH2+]3)CCC(=O)N)C(=O)N(C4=O)Cc5ccc6c(c5)OCO6 C08790655
Cc1ccc2c(c1C)NC(=O)[C@]23[C@H]4[C@@H]([C@H]([NH2+]3)CCC(=O)N)C(=O)N(C4=O)CCc5ccccc5 C08790861
c1ccc(cc1)CCN2C(=O)[C@@H]3[C@@H]([NH2+][C@]4([C@@H]3C2=O)c5cc(ccc5NC4=O)Cl)CCC(=O)N C08790992
Cc1cc(c2c(c1)[C@@]3([C@H]4[C@@H]([C@@H]([NH2+]3)CCC(=O)N)C(=O)N(C4=O)CCc5ccccc5)C(=O)N2)C C08791326
C[C@]1(C(=O)N(C(=O)N1)CC(=O)Nc2cccc(c2)S(=O)(=O)NC3=[NH+]CCC3)c4ccccc4 C09125100
C[C@@H]1CC(C[C@]2(C1)C(=O)N(C(=O)N2)CC(=O)Nc3cccc(c3)S(=O)(=O)NC4=[NH+]CCC4)(C)C C09824401
CC[NH+]1CCc2c(sc(c2C(=O)N)NC(=O)Cc3ccc(cc3)S(=O)(=O)C(C)C)C1 C12070731
Cc1ccc2c(c1C)NC(=O)[C@@]23[C@H]4[C@@H]([C@@H]([NH2+]3)CCC(=O)N)C(=O)N(C4=O)CCc5ccccc5 C12884696
CCc1ccc2c(c1)[C@]3([C@H]4[C@@H]([C@@H]([NH2+]3)CCC(=O)N)C(=O)N(C4=O)CCc5ccccc5)C(=O)N2 C12886455
C=CC[NH+](Cc1ccc(s1)Br)CC(=O)Nc2cc(cc(c2)C(=O)N)C(=O)N C12985747
COCCN1C(=O)[C@@H]2[C@@H]([NH2+][C@@]3([C@@H]2C1=O)c4cc(ccc4NC3=O)Cl)Cc5ccc(c(c5)O)O C09348379
c1cc(ccc1C2(CC[NH+](CC2)Cc3ccc(c(=O)[nH]3)C(=O)NC[C@@H]4COCCO4)O)Cl C15068092
CCCn1c(c(c(=O)[nH]c1=O)C(=O)CSc2nnc(n2c3ccc(cc3)F)[C@H](C)[NH+](C)C)N C23483270
COC(=O)/C=C/C(=O)N[C@H]1CC[C@]2([C@@H]3Cc4ccc(c5c4[C@@]2([C@@H]1O5)CC[NH+]3CC6CC6)O)O C33954554
c1ccc(c(c1)c2ccc(o2)C(=O)N3C[C@@H](C4(C3)CC[NH2+]CC4)C(=O)NCCOCCO)F C39601947
C[C@H](CCCC(C)(C)O)NC(=O)[C@@H]1CN(CC12CC[NH2+]CC2)C(=O)c3c(cccc3F)F C39631266
C[C@@H](CCCC(C)(C)O)NC(=O)[C@H]1CN(CC12CC[NH2+]CC2)C(=O)c3cc(cc(c3)F)F C39631385
Cc1ccc(c(c1F)C(=O)N2C[C@@H](C3(C2)CC[NH2+]CC3)C(=O)NCCNc4ccccc4)F C39655430
Cc1ccc(c(c1F)F)C(=O)N2C[C@H](C3(C2)CC[NH2+]CC3)C(=O)NCCc4ccc(c(c4)O)O C39661803
c1cc(c(cc1CCNC(=O)[C@H]2CN(CC23CC[NH2+]CC3)C(=O)c4cc(ccc4F)Cl)O)O C39661833
CC(C)[C@@H](C(=O)NC(C)(C)C)NC(=O)[C@H]1CN(CC12CC[NH2+]CC2)C(=O)C3CCOCC3 C39685909
CC(C)(C)OC(=O)NCCNC(=O)[C@@H]1CN(CC12CC[NH2+]CC2)C(=O)c3ccc(cc3F)F C39693404
Cc1ccc(cc1C(=O)N2C[C@H](C3(C2)CC[NH2+]CC3)C(=O)NCCNC(=O)OC(C)(C)C)F C39693503
CCc1cccc2=C(C[NH+]=c12)C(=O)CS[C@H]3NN[C@@H]([NH+]3CC(=O)[O-])c4ccc(cc4)OC C39708417
CCc1cccc2=C(C[NH+]=c12)C(=O)CS[C@@H]3NN[C@H]([NH+]3CC(=O)[O-])c4ccc(cc4)OC C39708418
CC1CCC2(CC1)C(=O)N(C(=O)N2)NC(=O)CS[C@H]3NN=C(O3)C4=c5ccccc5=[NH+]C4 C39730775
Cc1c(c(n[nH]1)C)[C@@H](C)NC(=O)[C@H]2CN(CC23CC[NH2+]CC3)C(=O)Cc4ccc(cc4)Cl C44713813
Cc1c(c(n[nH]1)C)[C@H](C)NC(=O)[C@H]2CN(CC23CC[NH2+]CC3)C(=O)Cc4ccc(cc4)Cl C44713815
Cc1c(c(n[nH]1)C)[C@H](C)NC(=O)[C@@H]2CN(CC23CC[NH2+]CC3)C(=O)[C@@H](C)Oc4ccccc4 C44713827
CCOc1ccccc1C(=O)N2C[C@@H](C3(C2)CC[NH2+]CC3)C(=O)N[C@@H](C)c4c([nH]nc4C)C C44713865
CCOC(=O)C1=C(NC(=O)N[C@H]1c2cccs2)CN3CCC(CC3)(C(=O)N)[NH+]4CCCCC4 C57416075
Cc1cc([nH+]c2c1c(c(s2)C(=O)OCC(=O)NNC(=O)[C@H]3COc4ccccc4O3)N)C C57481608
c1ccc2=[NH+]CC(=c2c1)C[C@@H]3C(=O)N(C(=O)N3)CC(=O)N[C@H]4[C@@H](C5=C(S4)CCCC5)C(=O)N C63161121
CC[C@]1(C(=O)N(C(=O)N1)NC(=O)CS[C@H]2NN=C(N2C3CC3)C4=c5ccccc5=[NH+]C4)C C39934523
CCCN1[C@H](C(=C(NC1=O)[O-])C(=O)CSc2nnc(n2C3CC3)C4=c5ccccc5=[NH+]C4)[NH3+] C63209058
CCOCC[C@@H]1NN[C@@H](S1)NC(=O)[C@@H]2CC(=O)N(C2)CCC3=c4cc(ccc4=[NH+]C3)F C63557271
CCN([C@H]1[C@@H](N(C(=NC1=O)[O-])Cc2ccccc2)N)C(=O)CSC3[NH+]=c4ccccc4=[NH+]3 C63731200
COc1ccc2=[NH+]CC(=c2c1)CCNC(=O)[C@H]3N[C@@H](NO3)CC(=O)Nc4ccc(cc4F)F C63796065
COc1ccc2=[NH+]CC(=c2c1)CCNC(=O)[C@H]3N[C@H](NO3)CC(=O)Nc4ccc(cc4F)F C63796067
CC(=O)Nc1ccccc1OC[C@@H]2N[C@@H](ON2)C(=O)NCCC3=c4cc(ccc4=[NH+]C3)Cl C63808354
COc1cc(cc(c1OC)OC)N2[C@@H](N[C@H]([C@@H](C2=O)[C@@H]3[C@@H]4C(=c5ccccc5=[NH+]4)CCN3)O)O C64044451
COc1ccc2=[NH+][C@H]3[C@@H](NCCC3=c2c1)[C@@H]4C(=N[C@@H](N(C4=O)c5cc(ccc5OC)OC)O)O C64044488
CCC(C)(C)NC(=O)[C@H](c1ccc(o1)C)N(c2ccc3c(c2)OCCO3)C(=O)c4c(c(ns4)C(=O)N)N C06462280
COCCNC(=O)[C@@H](c1ccc(cc1)F)N(Cc2ccccc2OC)C(=O)c3c(c(ns3)C(=O)N)N C06904939
Cc1ccc(cc1)S(=O)(=O)N[C@@H]([C@H](C)O)C(=O)OCC(=O)N(C)CC(=O)Nc2ccc(cc2)F C08726343
c1cc(cnc1)[C@H](CNC(=O)C(=O)NCCc2ccc(cc2)O)S(=O)(=O)c3ccc4c(c3)OCCO4 C09079116
CN(C)c1ccc(cc1)[C@@H](CNC(=O)C(=O)NNC(=O)c2cccnc2)S(=O)(=O)c3ccc(cc3)F C09080739
C[C@H]([C@H](C(=O)OCC(=O)N(C)CC(=O)Nc1ccc(cc1)F)NS(=O)(=O)c2ccc(cc2)F)O C09501367
c1cc(cc(c1)[N+](=O)[O-])NC(=O)CSc2[nH]c(=O)c(c(n2)N)NC(=O)c3ccc(o3)Br C12033646
COc1ccc(cc1OC)CCNC(=S)N(CCO)Cc2cc3cc4c(cc3[nH]c2=O)OCCO4 C06240116
c1cc(cc(c1)S(=O)(=O)Nc2ccc(cc2)C(=O)NCCc3ccc(cc3)S(=O)(=O)N)[N+](=O)[O-] C12569837
C[C@]1(C(=O)N(C(=O)N1)CC(=O)OCC(=O)Nc2ccc(cc2)S(=O)(=O)N)c3ccc4ccccc4c3 C12644875
c1cc2c(cc1N([C@@H](c3ccncc3)C(=O)NC4CCCC4)C(=O)c5c(c(ns5)C(=O)N)N)OCCO2 C06445383
C[C@@H]1CCc2c(cc(s2)C(=O)OCC(=O)N(CCOC)c3c(n(c(=O)[nH]c3=O)CC(C)C)N)C1 C13108723
CC(=O)c1ccc(cc1)NC(=O)CNC(=O)CNC(=O)[C@H]2[C@H]3[C@@H]([C@@H]4[C@H](O2)OC(O4)(C)C)OC(O3)(C)C C02690652
CC(=O)NCCNC(=O)c1cc(cc(c1)S(=O)(=O)N(C)C)NCc2ccc(c(c2Cl)OC)OC C14536277
Cc1ccc(cc1)S(=O)(=O)NC(=O)NCCN(CCO)C(=O)NS(=O)(=O)c2ccc(cc2)C C16310184
CCn1c(=O)c2ccccc2c(n1)C(=O)NNC(=O)[C@H](CCSC)NC(=O)COc3ccccc3 C17188692
CCOC(=O)c1c(c(sc1NC(=O)CSc2nnc(n2C[C@@H]3CCCO3)C4CC4)C(=O)N)C C20168076
Cc1c(c(sc1C(=O)N(C)C)NC(=S)NNC(=O)COc2ccc3c(c2)OCO3)C(=O)OC C20294871
Cc1c(c(=O)[nH]c(=O)[nH]1)S(=O)(=O)N2CCN(CC2)c3ccc(c(c3)NCc4ccccc4)[N+](=O)[O-] C20757645
CC(C)n1cc(cn1)/C=N/Nc2[nH]nc(n2)SCCC(=O)Nc3c(c4c(s3)CCC4)C(=O)OC C20911095
Cc1c(c(n(n1)C(C)C)C)/C=N/Nc2nnc(n2N)SCCC(=O)Nc3ccccc3NC(=O)C C20912006
CCN(CC)C(=O)CSc1nnc(n1N)SCC(=O)NCC2(CCCCC2)N3CCOCC3 C22281341
CCOc1ccc(cc1OC)C(=O)NNC(=O)/C=C/c2ccc(cc2)S(=O)(=O)NCc3ccco3 C22696267
CC(C)Cn1c(c(c(=O)[nH]c1=O)C(=O)CSc2nnc(n2C[C@@H]3CCCO3)N4CCOCC4)N C25000222
CCN(Cc1[nH]c(=O)c2cc(c(cc2n1)OC)OC)C(=O)CSc3c(c(c(c(n3)C)C)C)C(=O)N C25575467
CCN(c1c(n(c(=O)[nH]c1=O)Cc2ccccc2)N)C(=O)COC(=O)CCS(=O)(=O)c3ccccc3 C32666509
CCCCN(c1c(n(c(=O)[nH]c1=O)CCC)N)C(=O)Cc2ccc(s2)S(=O)(=O)N3CCOCC3 C32997951
c1cc(ccc1CCNC(=O)c2nc(no2)Cn3c(=O)ccc(n3)c4ccc(cc4)F)S(=O)(=O)N C33292491
Cc1c(cc(n1CCCC[C@@H](C(=O)OC)NC(=O)C)c2csc(n2)[C@@H]3COc4ccccc4O3)C(=O)N C33535718
c1c([nH]c[nH+]1)C[C@H](C(=O)[O-])NC(=O)[C@@H]2[C@@H](OC3(O2)CCCCC3)[C@@H]([C@@H]4COC5(O4)CCCCC5)O C34704157
c1c([nH]c[nH+]1)C[C@H](C(=O)[O-])NC(=O)[C@H]2[C@@H](OC3(O2)CCCCC3)[C@@H]([C@@H]4COC5(O4)CCCCC5)O C34704159
Cc1ccc(cc1)S(=O)(=O)CNC(=O)[C@H](c2c(cc(cc2O)O)O)N(C3CCCCC3)C(=O)COC C36491565
CCN(Cc1[nH]c(=O)c2ccccc2n1)CC(=O)N(CC(C)C)c3c(n(c(=O)[nH]c3=O)CC(C)C)N C13598410
Cc1ccc(cc1)S(=O)(=O)N[C@@H](CCSC)C(=O)NNC(=O)c2csc(n2)N3CCOCC3 C15934956
CN(c1c(n(c(=O)[nH]c1=O)Cc2ccccc2)N)C(=O)COC(=O)[C@@H]3CC(=O)N(C3)Cc4ccco4 C12914541
c1ccc(cc1)NC(=O)C(=O)NCc2ccc(o2)/C=N/NC(=O)C(=O)Nc3ccccc3Br C02970008
c1cc(oc1)CN([C@H](c2ccc(cc2)F)C(=O)NC[C@@H]3CCCO3)C(=O)c4c(c(ns4)C(=O)N)N C12473351
Cc1cs/c(=N/C(=O)[C@H](CCSC)NC(=O)CN2CNc3cc(c(cc3C2=O)OC)OC)/[nH]1 C38576609
C[C@H]1C[C@]2(CC(C1)(C)C)C(=O)N(C(=O)N2)CC(=O)OCC(=O)NNC(=O)COc3ccc(cc3)Cl C14075254
c1ccc(cc1)[C@@H](CC(=O)[O-])NC(=O)[C@@H]2CN(CC23CC[NH2+]CC3)C(=O)c4cccnc4Oc5ccccc5 C39682517
COc1cc(c(c(c1)[N+](=O)[O-])O)C(C2=c3ccccc3=[NH+][C@H]2C(=O)[O-])C4=c5ccccc5=[NH+][C@@H]4C(=O)[O-] C39967968
CCCCN1C(=O)[C@H]2[C@H]([NH2+][C@@]([C@@H]2C1=O)(CCCNC(=O)N)C(=O)[O-])c3ccc(c4c3cccc4)OC C33887961
Cc1c(scn1)CCN2C(=O)[C@H]3[C@H]([NH2+][C@@]([C@@H]3C2=O)(CO)C(=O)[O-])c4ccc(cc4)/C=C/c5ccccc5 C44173104
CC[C@]1(C(=O)N(C(=O)N1)NC(=O)CSc2nncn2c3cccc(c3)NC(=O)C)c4ccccc4 C46585480
CC[C@@H](C)/C=C(\C)/C=C/C1=CC2=C(C(=O)[C@](C(=O)C2=CN1CCC[C@@H](C(=O)[O-])[NH3+])(C)OC(=O)C)Cl C49181166
Cc1c(c(n(n1)CCO)C)/C=N/Nc2[nH]nc(n2)SCC(=O)Nc3c(c4c(s3)CCC4)C(=O)OC C59888255
Cc1c(c(n(n1)CCO)C)/C=N/Nc2nnc(n2N)SCC(=O)Nc3cccc(c3Cl)Cl C59914535
CC1(C(=O)N(C(=O)N1)CC(=O)OCC(=O)Nc2cccc(c2)S(=O)(=O)/N=C/3\CCCCCN3)C C09544258
Cc1cc(nc(n1)N/C(=N/C(=O)CS[C@H]2N=N[C@H](S2)N)/[N-]CCC3=c4cc(ccc4=[NH+]C3)OC)C C63493751
CC1=C[C@H](N=N1)NC(=O)CS[C@H]2Nc3ccccc3C(=O)N2CCCC(=O)NCc4ccccc4 C63708600
c1ccc(cc1)C(c2ccccc2)(c3ccccc3)OC[C@@H]4[C@H]([C@@H]([C@@H](O4)n5ccc(=O)[nH]c5=O)O)O C04974271
c1ccc(cc1)C(c2ccccc2)(c3ccccc3)OC[C@H]4[C@H]([C@@H]([C@@H](O4)n5ccc(=O)[nH]c5=O)O)O C04974272
C[C@]1(C(=O)N(C(=O)N1)CC(=O)NCC(=O)Nc2ccc(c(c2F)F)F)c3ccc(cc3)Cl C08623532
CC(=O)[C@]1(CC[C@@H]2[C@@]1(CC[C@@H]3[C@@H]2CCC4=C/C(=N\OCC(=O)NCCc5c[nH]cn5)/CC[C@@]34C)C)O C09046345
CCOc1cc2c(cc1CNC(=O)c3ccccc3SC[C@]4(C(=O)NC(=O)N4)C)O[C@H](C2)C C09460303
CSCC[C@@H](c1[nH]c2ccccc2n1)NC(=O)CN3C(=O)[C@@]4(CCCc5c4cccc5)NC3=O C09670587
C[C@H](C(=O)Nc1c(c2c(s1)CCC2)C(=O)N)Sc3nnc(n3c4ccccc4)N5CCCCC5 C09338569
C[C@@H](c1ccccc1)NC(=O)c2ccccc2NC(=O)CN3C(=O)[C@]4(CCc5c4cccc5)NC3=O C11380047
CC(C)CN(c1c(n(c(=O)[nH]c1=O)Cc2ccccc2)N)C(=O)CN3CCCSc4c3cccc4 C12586217
Cc1cc(no1)NC(=O)[C@@H]2[C@@H](NC(=S)N([C@]2(C)O)[C@@H](C)COC)c3cccc(c3Cl)Cl C12774345
Cc1cc(no1)NC(=O)[C@@H]2[C@H](NC(=S)N([C@]2(C)O)[C@H](C)COC)c3cccc(c3Cl)Cl C12774349
C[C@@H](COC)n1c(=O)c2ccccc2nc1SCC(=O)Nc3c(c4c(s3)CCCC4)C(=O)N C12787625
CC[C@H](C)[C@@H](C(=O)NCCOC)NC(=O)[C@@H]1Cc2c3ccccc3[nH]c2[C@H]4N1C(=O)c5c4cccc5 C12887709
C[C@@H](C(=O)N(Cc1ccco1)c2c(n(c(=O)[nH]c2=O)Cc3ccccc3)N)Sc4ccccc4 C13112158
Cc1cc(ccc1NC(=O)CNC(=O)[C@@H](C)NS(=O)(=O)c2ccc(cc2)C(=O)C)Br C14117418
C[C@@H](c1ccc(cc1)S(=O)(=O)N)NC(=O)CSc2nnc(n2C3CC3)c4ccccc4F C14185798
CCOc1ccc(cc1)n2c(=O)c3c4c(sc3nc2S[C@@H](C)C(=O)NC(=O)N)CCCC4 C15227285
CC1=C([C@]2(c3cc(ccc3NC(=C2C(=O)OC(C)C)N)Br)C(=O)O1)C(=O)OCC=C C20568994
CCOC(=O)C1=C(Nc2ccc(cc2[C@@]13C(=C(OC3=O)C)C(=O)OC(C)C)Br)N C20609437
CCOC(=O)C1=C(OC(=O)[C@@]12c3cc(ccc3NC(=C2C(=O)OC(C)C)N)Br)C C20609465
Cc1c(sc2c1c(=O)n(c(n2)S[C@@H](C)C(=O)Nc3ccc(cc3)S(=O)(=O)N)CC=C)C C20894968
CCc1ccc(cc1)n2c3c(c(n2)C)[C@@H](SCC(=O)N3)c4ccc(c(c4)OCC)OCC(=O)N C20898688
Cc1c2cc(sc2n(n1)c3ccc(cc3)Cl)C(=O)O[C@@H](C)C(=O)Nc4c(ccs4)C(=O)N C21620887
CCn1c(cnc1SCC(=O)Nc2c(c3c(s2)CCCC3)C(=O)N)c4ccc5c(c4)OCCO5 C21740839
c1ccc(cc1)c2ccc(nn2)N3CCC[C@@H](C3)C(=O)NCCc4ccc(cc4)S(=O)(=O)N C22480803
C[C@H]1CCc2c(sc3c2c(=O)n(c(n3)S[C@H](C(C)C)C(=O)NC(=O)N)C[C@@H]4CCCO4)C1 C22582927
C[C@]1(C(=O)N(C(=O)N1)CC(=O)NCC(=O)Nc2ccc(c(c2F)F)F)c3ccc4c(c3)CCC4 C25106034
Cc1nc(cs1)c2cc([nH]c2)C(=O)NNC(=O)c3cn(nc3c4ccccc4)c5ccccc5 C27008633
CCc1ccc(cc1)N2C[C@H](CC2=O)C(=O)NCCCc3c(c(n(n3)c4ccc(cc4)F)N)C#N C31118991
c1cc(ccc1c2csc(n2)N(C[C@@H]3CCCO3)C(=O)CSc4nc([nH]n4)N)Br C03325226
c1cc(ccc1c2csc(n2)N(C[C@H]3CCCO3)C(=O)CSc4nc([nH]n4)N)Br C03325224
c1ccc2cc(ccc2c1)S(=O)(=O)N3CCN(CC3)CC(=O)Nc4c(c5c(s4)CCC5)C(=O)N C13055748
CCOC(=O)[C@@H]1[C@H](NC(=O)N[C@@]1(C(F)(F)F)O)c2cn(nc2c3cccs3)c4ccccc4 C34931398
CC(C)(C)NC(=O)[C@H](c1ccc(cc1)N(C)C)N(Cc2ccco2)C(=O)c3cccc(c3O)O C36500895
Cc1cc(no1)NC(=O)[C@H]2[C@@H](NC(=S)N([C@@]2(C)O)[C@@H](C)COC)c3cccc(c3Cl)Cl C37466989
Cc1ccc(c(c1)Br)OCC(=O)NN/C(=C/C(=O)Nc2ccc3c(c2)OCCO3)/C C37867397
Cc1ccc(c(c1)O)C2=C[C@H](N=N2)C(=O)N[C@@H]3[C@@H]([C@@H]4CCCC[C@@H]4S3)C(=O)NCCCOC C38576840
Cc1ccc(c(c1)O)C2=NN=C(C2)C(=O)N[C@H]3[C@H]([C@@H]4CCCC[C@@H]4S3)C(=O)NCCCOC C39016786
Cc1cc(c(c(c1)C2=NN=C(C2)C(=O)N[C@H]3[C@@H](C4=C(S3)CCCC4)C(=O)NCCOC)O)C C39029561
c1ccc(cc1)c2ccc(o2)C(=O)N3C[C@@H](C4(C3)CC[NH2+]CC4)C(=O)NCC5CCC(CC5)C(=O)[O-] C39662842
Cc1cc(=O)n(c2c1c(nn2c3ccccc3)C)CCC(=O)Nc4c(c5c(s4)CCCC5)C(=O)N C40175266
c1ccc(cc1)Cn2c(c(c(=O)[nH]c2=O)N(Cc3ccccc3)C(=O)C4C[C@H]5CCC[C@@H](C4)C5=O)N C14382894
Cc1ccc(cc1)n2c(cnc2SCC(=O)c3c(n(c(=O)[nH]c3=O)C4CC4)N)c5ccccc5 C45540998
c1cc2c(cc1N3C[C@@H](CC3=O)C(=O)NNC(=S)Nc4ccc(cc4Cl)Cl)OCO2 C46773532
Cc1ccc(o1)C2=NN([C@@H](C2)c3cccs3)C(=O)CN[C@@H](C)c4ccc(cc4)S(=O)(=O)N C58159130
Cc1ccc(o1)C2=NN([C@H](C2)c3cccs3)C(=O)CN[C@@H](C)c4ccc(cc4)S(=O)(=O)N C58159132
Cc1ccc(o1)C2=NN([C@@H](C2)c3cccs3)C(=O)CN[C@H](C)c4ccc(cc4)S(=O)(=O)N C58159134
c1ccc2c(c1)OC[C@H](O2)C(=O)NNC(=O)c3cccc(c3)NC(=O)CCCc4cccs4 C59893585
C[C@]1(C(=O)N(C(=O)N1)NC(=O)CNC2(CC2)c3ccc(cc3)Br)c4ccc(cc4)OC C62626275
c1ccc(cc1)CCC(=O)N[C@@]2(c3c(=O)[nH]c(=O)n(c3NC2=O)CCc4ccccc4)C(F)(F)F C02410360
Cc1c(c(n(n1)C)C)[C@@H](C)[NH+](C)Cc2ccc(c(=O)[nH]2)C(=O)NCc3ccccc3C(F)(F)F C11869596
c1cc(cnc1)C2=[NH+]C(c3c(=O)[nH]c(=O)n(c3N2)c4ccc(cc4)F)(C(F)(F)F)C(F)(F)F C08846708
CC[NH+](CC)CC(=O)OCC(=O)[C@]1(CC[C@@H]2[C@@]1(C[C@@H]([C@@H]3[C@H]2CCC4=CC(=O)CC[C@@]34C)O)C)O C12503171
CCOC(=O)c1c(c2cc(ccc2[nH]1)F)NC(=O)[C@@H](C)[NH+]3C[C@H]4C[C@@H](C3)c5cccc(=O)n5C4 C02134177
Cc1cc(c2c(c1)cc(c(=O)[nH]2)[C@@H](c3nnnn3Cc4ccc(cc4)F)[NH+]5CCC(CC5)O)C C06300821
Cc1ccc2cc(c(=O)[nH]c2c1C)[C@@H](c3nnnn3Cc4ccc(cc4)F)[NH+]5CCC(CC5)O C06442352
Cc1cccn2c1nc3c(c2=O)cc(c(=[NH2+])n3Cc4cccnc4)C(=O)N[C@@H](C)c5ccccc5 C13464920
C[NH+]1CCN(CC1)[C@@H](CNC(=O)C(=O)NCCC2=CCCCC2)c3ccc4c(c3)CCCN4C C22735114
Cc1c(c(n(n1)c2ccccc2)C)[C@H]3C(=O)NCC[NH+]3CC(=O)NCCSc4ccccc4 C24215692
Cc1ccc(cc1)[n+]2c(c(cc3c2nc4ccc(cn4c3=O)C)C(=O)N[C@@H](C)c5ccccc5)N C35005945
CCOC(=O)CCNC(=O)[C@H]1CN(CC12CC[NH2+]CC2)C(=O)c3ccc(cc3F)C(F)(F)F C39603976
CCOC(=O)CCNC(=O)[C@@H]1CN(CC12CC[NH2+]CC2)C(=O)c3ccc(c(c3)F)C(F)(F)F C39603982
CC(C)OCCCNC(=O)[C@H]1CN(CC12CC[NH2+]CC2)C(=O)c3ccc(o3)c4ccccc4F C39605243
COc1ccc(cc1)CNC(=O)[C@H]2CN(CC23CC[NH2+]CC3)C(=O)[C@H]4COc5ccccc5O4 C39610003
c1ccc(c(c1)CNC(=O)[C@H]2CN(CC23CC[NH2+]CC3)C(=O)[C@@H]4COc5ccccc5O4)Cl C39623223
c1ccc(c(c1)CNC(=O)[C@H]2CN(CC23CC[NH2+]CC3)C(=O)[C@H]4COc5ccccc5O4)Cl C39623225
Cc1ccc(cc1)CNC(=O)[C@H]2CN(CC23CC[NH2+]CC3)C(=O)c4cccc(c4C)OC(=O)C C39634342
C[C@@H]1CCCC[C@H]1NC(=O)[C@@H]2CN(CC23CC[NH2+]CC3)C(=O)[C@@H]4CCCN4C(=O)C(F)(F)F C39635745
CCOc1ccccc1CNC(=O)[C@H]2CN(CC23CC[NH2+]CC3)C(=O)[C@@H](C)Oc4ccccc4 C39638620
CC1(OC[C@H](O1)CNC(=O)[C@@H]2CN(CC23CC[NH2+]CC3)C(=O)c4ccc(cc4)C(F)(F)F)C C39659000
CC1(OC[C@@H](O1)CNC(=O)[C@@H]2CN(CC23CC[NH2+]CC3)C(=O)c4cccc(c4)Br)C C39659052
CC1(OC[C@H](O1)CNC(=O)[C@@H]2CN(CC23CC[NH2+]CC3)C(=O)c4cccc(c4)Br)C C39659054
CC1(OC[C@@H](O1)CNC(=O)[C@H]2CN(CC23CC[NH2+]CC3)C(=O)c4cccc(c4)Br)C C39659056
CC1(OC[C@@H](O1)CNC(=O)[C@@H]2CN(CC23CC[NH2+]CC3)C(=O)c4ccc(cc4)Br)C C39659207
CC1(OC[C@@H](O1)CNC(=O)[C@H]2CN(CC23CC[NH2+]CC3)C(=O)c4ccc(cc4)Br)C C39659212
COc1ccc(c(c1)C(=O)N2C[C@@H](C3(C2)CC[NH2+]CC3)C(=O)N[C@@H]4CCSC4=O)Br C39661264
Cc1c(cccc1OC(=O)C)C(=O)N2C[C@@H](C3(C2)CC[NH2+]CC3)C(=O)N[C@@H](C#N)c4ccccc4 C39662438
CCC[C@H](C)C(=O)N1C[C@@H](C2(C1)CC[NH2+]CC2)C(=O)NC[C@@H](c3ccccc3)N4CCOCC4 C39664248
CCOc1cccc(c1)C(=O)N2C[C@@H](C3(C2)CC[NH2+]CC3)C(=O)NC[C@H](C)Oc4ccccc4 C39665412
C[C@@H]1C(=C(N=N1)C)[C@@H](C)NC(=O)[C@@H]2CN(CC23CC[NH2+]CC3)C(=O)c4cc(ccc4F)Cl C39674422
c1cc2c(cc1CNC(=O)[C@@H]3CN(CC34CC[NH2+]CC4)C(=O)c5cc(cc(c5)F)F)OCCO2 C39677416
CC(C)OC(=O)CNC(=O)[C@@H]1CN(CC12CC[NH2+]CC2)C(=O)c3cccc(c3)Br C39678658
Cc1c(cccc1OC(=O)C)C(=O)N2C[C@@H](C3(C2)CC[NH2+]CC3)C(=O)NCc4ccc(cc4)C#N C39684883
CCSc1c(cccn1)C(=O)N2C[C@@H](C3(C2)CC[NH2+]CC3)C(=O)NCc4ccc(cc4)C#N C39684887
CCSc1c(cccn1)C(=O)N2C[C@H](C3(C2)CC[NH2+]CC3)C(=O)NCc4ccc(cc4)C#N C39684888
CCOc1cccc(c1)C(=O)N2C[C@@H](C3(C2)CC[NH2+]CC3)C(=O)NCCOc4ccccc4F C39685209
CC(C)C(=O)N1CCC(CC1)NC(=O)[C@@H]2CN(CC23CC[NH2+]CC3)C(=O)c4c(cccc4F)F C39685950
CC(C)C(=O)N1CCC(CC1)NC(=O)[C@H]2CN(CC23CC[NH2+]CC3)C(=O)c4c(cccc4F)F C39685951
CC(C)CC(=O)N1CCC(CC1)NC(=O)[C@@H]2CN(CC23CC[NH2+]CC3)C(=O)c4ccccc4F C39686156
CCCC[C@@H](C)C(=O)N1C[C@@H](C2(C1)CC[NH2+]CC2)C(=O)NCc3ccccc3N4CCOCC4 C39694372
c1cnn(c1)CCNC(=O)[C@H]2CN(CC23CC[NH2+]CC3)C(=O)c4ccc(c(c4)F)C(F)(F)F C39694495
CCc1ccc(cc1)[C@@H](C)NC(=O)[C@@H]2CN(CC23CC[NH2+]CC3)C(=O)C4CCN(CC4)C(=O)C C39696114
COCCCNC(=O)[C@@H]1[C@@H](SC2=C1CCCC2)NC(=O)/C(=C/C3=c4ccccc4=[NH+]C3)/C#N C39992495
COCCCNC(=O)[C@H]1[C@@H](SC2=C1CCCC2)NC(=O)/C(=C/C3=c4ccccc4=[NH+]C3)/C#N C39992496
Cc1ccc(cc1)c2nc(on2)c3c([n+](c(s3)N/C(=N/c4ccccc4)/c5ccccc5)C)N C32634082
Cc1ccc(cc1Cl)n2cnnc2SCC(=O)N3CCC(CC3)[NH+]4CCC[C@@H]4C(=O)N C58407028
c1cc(ccc1C(F)(F)Cl)N2C(=O)C[C@H](C2=O)N3CCC(CC3)(C(=O)N)[NH+]4CCCCC4 C58951333
c1cc(ccc1N2C(=O)C[C@H](C2=O)N3CCC(CC3)(C(=O)N)[NH+]4CCCCC4)I C18286682
Cc1ccc2c(c1)[C@@]3([C@H]4[C@@H]([C@H](N3)CC5=c6ccccc6=[NH+]C5)C(=O)N(C4=O)CCCOC)C(=O)N2 C63376124
c1ccc2=[NH+]CC(=c2c1)C[C@H]3[C@H]4[C@H](C(=O)N(C4=O)C[C@@H]5CCCO5)[C@]6(N3)c7ccccc7NC6=O C63384452
C[C@H](C(=O)N)NC(=O)C1=C[C@H]([C@@H]([C@@H](C1)O)O)Oc2cc(ccc2Br)F C03838868
Cc1ccccc1N(CC(=O)NCCC(C)C)C(=O)c2c(c(ns2)C(=O)N)N C04188469
c1cc(ccc1NC(=O)CSc2[nH]c3c(n2)c(=O)[nH]c(n3)N)Br C04133978
CCC(C)(C)NC(=O)CN(c1ccc(cc1)C)C(=O)c2c(c(ns2)C(=O)N)N C04213686
c1ccc(c(c1)C(F)(F)F)NC(=O)NNC(=O)CNC(=O)NCc2ccco2 C02155874
C[C@@H](C(=O)NCc1ccccc1)N(Cc2ccccc2)C(=O)c3c(c(ns3)C(=O)N)N C12472732
C[C@H](C(=O)NCCc1ccc(cc1)S(=O)(=O)N)OC(=O)c2ccc(cc2N)Cl C17047959
c1ccc(c(c1)NC(=S)NNC(=O)CCc2ccc(cc2)S(=O)(=O)N)F C19175450
c1ccc(cc1)CNC(=O)CSc2nnc(n2N)N/N=C/c3c[nH]c4c3cccc4 C20527842
c1cc(cc(c1)Br)NC(=O)CSc2nnc(n2N)N/N=C/c3ccc(cc3)O C20528338
Cc1ccc(cc1)CNC(=O)CSc2nnc(n2N)N/N=C/c3cccc(c3)O C20806382
c1ccc2c(c1)ccc(c2/C=N/Nc3nnc(n3N)SCC(=O)NC4CC4)O C20916182
c1cc(c(c(c1)F)NC(=O)CSc2nnc(n2N)N/N=C/c3ccc(cc3)O)F C21315695
C[NH2+]CCCN1c2ccccc2CCc3c1ccc(c3)C[C@H]4[C@@H]([C@H]([C@@H]([C@H](O4)C(=O)[O-])O)O)O C21981185
CC[C@@H](C)[C@@H](C(=O)NNC(=O)[C@@H](C)Oc1c(cc(cc1C)Cl)C)NC(=O)N C27202339
c1ccc(cc1)C[C@@H](c2[nH]c3ccccc3n2)NC(=O)C[C@@H](c4ccccc4F)NC(=O)N C29977056
C[C@@H]([C@@H](/C=C/C=C/C(=O)O[C@@H]1C=C([C@@]([C@@]2([C@@H]1C(CCC2)(C)C)C)(CO)O)CO)O)O C35270664
C[C@@H]([C@H](/C=C/C=C/C(=O)O[C@@H]1C=C([C@@]([C@@]2([C@@H]1C(CCC2)(C)C)C)(CO)O)CO)O)O C35270668
CC(C)(C)NC(=O)[C@H](c1c(cc(cc1O)O)O)N(C2CCCCC2)C(=O)[C@@H]3CCC(=O)N3 C36490667
CC1=C[C@@H](N=N1)[C@@H]2NN[C@@H](N2N)SCC(=O)Nc3ccc(cc3)Br C38984703
c1cc(ccc1C2=C[C@@H](N=N2)[C@H]3NN[C@@H](N3N)SCC(=O)Nc4ccc(cc4)F)F C38984743
Cc1cc(c(c(c1)Cl)NC(=O)CS[C@H]2NN[C@H](N2N)[C@@H]3C=C(N=N3)C)C C38989416
CC1=C[C@@H](N=N1)[C@@H]2NN[C@@H](N2N)SCC(=O)Nc3ccc(c(c3)Cl)Cl C38990208
c1ccc(cc1)C2=C[C@H](N=N2)[C@H]3NN[C@@H](N3N)SCC(=O)Nc4ccccc4F C38994452
Cc1ccc(cc1)NC(=O)CS[C@H]2NN[C@@H](N2N)[C@@H]3C=C(N=N3)c4ccc(cc4)F C38995115
Cc1cccc(c1NC(=O)CS[C@@H]2NN[C@@H](N2N)[C@@H]3C=C(N=N3)c4ccccc4)C C38999106
Cc1ccc(cc1)C2=C[C@H](N=N2)[C@@H]3NN[C@@H](N3N)SCC(=O)Nc4cccc(c4)F C38999576
Cc1ccc(cc1)C2=C[C@@H](N=N2)[C@H]3NN[C@@H](N3N)SCC(=O)Nc4ccc(cn4)Cl C39006756
Cc1ccccc1NC(=O)CS[C@H]2NN[C@@H](N2N)[C@@H]3C=C(N=N3)c4ccc(cc4)F C39012093
Cc1ccccc1NC(=O)CS[C@@H]2NN[C@H](N2N)[C@@H]3C=C(N=N3)c4ccc(cc4)F C39012094
Cc1cccc(c1NC(=O)CS[C@H]2NN[C@@H](N2N)[C@@H]3C=C(N=N3)c4ccccc4)C(C)C C39012699
Cc1cccc(c1NC(=O)CS[C@@H]2NN[C@H](N2N)[C@@H]3C=C(N=N3)c4ccccc4)C(C)C C39012700
c1ccc(cc1)C[C@H]2C(=O)N[C@H](C(=O)N2)CC(=O)NCCc3ccc(cc3)S(=O)(=O)N C39267146
CC1=C([C@@H](c2c(c(sc2N1)C(=O)N)N)c3ccc(c(c3)OC)OC)C(=O)OC C39327068
C[C@@H]1C(=O)Nc2cc(ccc2S1)C(=O)NCC(=O)Nc3ccc4c(c3)[nH]c(=O)[nH]4 C39558552
Cc1ccccc1NC(=O)CS[C@H]2NN[C@@H](N2N)[C@@H]3C=C(N=N3)c4ccccc4 C39590884
c1cc(ccc1C2=C[C@H](N=N2)[C@H]3NN[C@@H](N3N)SCC(=O)Nc4nccs4)Cl C38986390
c1cc(cc(c1)N2CCNC2=O)NC(=O)NCCc3ccc(cc3)S(=O)(=O)N C40120460
Cc1ccc(cc1)c2csc(c2C(=O)N)NC(=O)[C@H](C)n3c(nnc3SCC#N)N C40173488
CC[C@@H](C(=O)Nc1c(c(cs1)c2ccc(cc2)C)C(=O)N)n3c(nnc3SCC#N)N C40173511
C1CCc2c(c3c(nc(nc3s2)SCC(=O)c4c(n(c(=O)[nH]c4=O)C5CC5)N)N)C1 C45538013
CCCOc1ccc(cc1)c2c3c([nH]n2)OC(=C([C@@H]3c4ccc(cc4)OCC(=O)N)C#N)N C09350731
Cc1ccc(c(c1)O)C(=O)NNC(=O)c2ccc(cc2)N3CCC[C@@H](C3)C(=O)N C54098577
Cc1cc(c(c(c1)C)NC(=O)/C=C(\C)/NNC(=O)c2cc(cc(c2)[N+](=O)[O-])N)C C21964277
c1cc(sc1)c2csc(n2)/C(=C\Nc3ccc(cc3)S(=O)(=O)N=C(N)N)/C#N C02202128
c1ccc(c(c1)C(=O)NNC(=S)Nc2ccc(cc2)S(=O)(=O)N)Br C13923876
CC1=C([C@@H](NC(=O)N1)c2ccccc2OC)C(=O)N/N=C/c3ccc(cc3O)O C59385871
CC1=C([C@H](NC(=O)N1)c2ccccc2OC)C(=O)N/N=C/c3ccc(cc3O)O C59385873
c1c(cc(c(c1/C=N/Nc2[nH]nc(n2)SCC(=O)NCCO)O)Cl)Cl C59815644
C[NH2+]CCCN1c2ccccc2CCc3c1ccc(c3)O[C@H]4[C@H]([C@@H]([C@@H]([C@@H](O4)C(=O)[O-])O)O)O C65742867
CCCCCCN1C(=O)C(=O)C2=C(O[C@]3([C@]21C(c4c3cccc4)(O)O)O)c5ccc(cc5)F C03624844
C1CCN(CC1)c2c(c(c(c(c2F)F)/C=C(\C#N)/c3c(c(n(n3)CCO)N)C#N)F)F C04045964
CC[C@@H](C)c1ccccc1N2C[C@H](CC2=O)C(=O)NCc3ccc(cc3)S(=O)(=O)N C08878369
c1nc2c(c3c(s2)CCCC3)c(=O)n1CC(=O)Nc4c(c5c(s4)CCCC5)C(=O)N C08919954
c1csc2c1[C@@]3(CCC2)C(=O)N(C(=O)N3)CC(=O)NC(=O)NCCC4=CCCCC4 C08942829
c1cc(ccc1[C@H](CC(=O)OCc2cc(=O)oc3c2cc4c(c3)CCC4)NC(=O)N)Cl C09666107
c1ccc(cc1)NC(=O)c2c(c3ccccc3o2)NC(=O)C(=O)NCCBr C09705451
C[C@H](C(=O)NC(=O)N)Sc1nc2c(c3c(s2)CCCC3)c(=O)n1Cc4ccco4 C10682551
Cc1ccc(n1c2ccc(cc2)C(=O)OCC(=O)Nc3c(c4c(s3)CCC4)C(=O)N)C C11436880
C[C@@H](c1ccc(cc1)S(=O)(=O)N)NC(=O)c2c3c(n(n2)c4ccc(cc4)F)CCC3 C12747868
c1cc(ccc1S(=O)(=O)NCC2CCC(CC2)C(=O)N3CCC(CC3)C(=O)N)Cl C13719175
C[C@@H](C(=O)Nc1ccc(cc1)S(=O)(=O)N)N2C(=O)/C(=C/c3ccc(cc3)F)/SC2=S C15047591
C[C@H](C(=O)Nc1ccc(cc1)S(=O)(=O)N)N2C(=O)/C(=C/c3cccs3)/SC2=S C15047599
C[C@@]1([C@@H]2[C@@H]([C@H]([NH2+]1)c3cc(ccc3O)Cl)C(=O)N(C2=O)c4ccc(cc4)Cl)C(=O)[O-] C15276292
Cc1c(c(n(n1)c2ccc(cc2)C(=O)N[C@H](C)c3ccc(cc3)S(=O)(=O)N)C)Cl C17852128
CC(=O)C1=C(C(=O)N([C@H]1c2ccc(cc2)Br)c3ccc(cc3)S(=O)(=O)N)O C09124129
c1ccc(cc1)CNC(=O)[C@@H]2CC(=O)Nc3c2c(=O)[nH]c(n3)N4CCc5ccccc5C4 C19821486
Cc1cccc(c1)N2C(=O)[C@@H]3[C@H]([NH2+][C@@]([C@@H]3C2=O)(C)C(=O)[O-])c4cc(ccc4O)Br C19848441
c1ccc2c(c1)OC[C@H](O2)C(=O)NNC(=O)c3cc(n[nH]3)c4ccc(cc4)Br C21840463
CCn1c(=O)c2c(ccs2)nc1SCC(=O)Nc3c(c4c(s3)CCC4)C(=O)N C27820691
c1cc(c2ccn(c2c1)[C@@H](CC(=O)[O-])c3cccnc3)NCc4ccc5c([nH+]4)NCCC5 C28707422
CC(C)(C)N1C(=O)[C@H]2[C@@H]([NH2+][C@@]([C@@H]2C1=O)(Cc3ccc(cc3)O)C(=O)[O-])c4cccc5c4cccc5 C33553003
Cc1ccc(c(c1)Br)NC(=S)NNC(=O)Cn2c(=O)c3ccccc3cn2 C33567906
CCC[C@@]1([C@@H]2[C@@H]([C@@H]([NH2+]1)c3ccccc3O)C(=O)N(C2=O)c4cccc(c4)Cl)C(=O)[O-] C19848997
CCCCC(=O)N[C@]1(c2c(=O)[nH]c(=O)n(c2NC1=O)c3ccc(cc3)F)C(F)(F)F C02601405
C[C@@H]1[C@H](Oc2ccccc2O1)C(=O)C(=O)Nc3c(cc(s3)c4ccccc4)C(=O)N C36668182
COc1ccc(c(c1)N2[C@@H](NC(=O)[C@@H](C2=O)[C@H]3c4c(c5ccccc5[nH]4)CCN3)S)OC C38963764
c1ccc(cc1)C2=C(CC(=O)N=N2)NN3C4=C([C@H](C(=C3N)C#N)c5ccccc5F)C(=O)CCC4 C39218224
c1cc(ccc1CCNC(=O)[C@H]2CC(=O)N(C2)Cc3ccc(c(c3)Cl)F)S(=O)(=O)N C39266946
c1ccc2c(c1)C(=O)N([C@H](N2)CS[C@@H]3N=CC(=N3)c4ccc(cc4)Br)CC(=O)N C39444280
c1ccc2c(c1)C(=O)N([C@@H](N2)CS[C@H]3N=CC(=N3)c4ccc(cc4)Br)CC(=O)N C39444281
CC(C)S(=O)(=O)C1=C[C@@H]2C[C@H]3CO[P@@](=O)(N[NH+]3C[C@@H]2C=C1c4ccccc4O)[O-] C39469285
CC(C)S(=O)(=O)N(C)C(=O)[C@@H]1CC(=C2[NH+]1Cc3ccccc3N2)c4ccccc4O C39543554
CC(C)S(=O)(=O)C1=C2Nc3ccccc3C[NH+]2[C@H](C1)C(=O)N(c4ccccc4O)Cl C39545569
CC(C)S(=O)(=O)N(C(=O)[C@H]1CC(=C2[NH+]1Cc3ccccc3N2)c4ccccc4O)SC C39545890
CC(C)S(=O)(=O)N(C(=O)[C@H]1CC(=C2[NH+]1Cc3ccccc3N2)c4ccccc4O)Cl C39545968
c1cc(ccc1CC(=O)N2C[C@H](C3(C2)CC[NH2+]CC3)C(=O)NC4CCC(CC4)C(=O)[O-])Cl C39657988
Cc1cccc(c1)CC(=O)N2C[C@H](C3(C2)CC[NH2+]CC3)C(=O)NCC4CCC(CC4)C(=O)[O-] C39662871
Cc1cc(c(c(c1)c2c3c([nH]n2)C(=O)N([C@H]3c4ccc(cc4)O)[C@H]5CCS(=O)(=O)C5)O)C C40548403
Cc1ccc2c(c1C)NC(=O)[C@]23[C@@H]4[C@H]([C@@H](N3)[C@@H](C)O)C(=O)N(C4=O)CCc5ccccc5 C35363869
CC(=O)NNC(=O)c1c2c(sc1NC(=O)c3cc4ccccc4oc3=O)CCCCC2 C44452904
C[C@@H](c1ccc2c(c1)NC(=O)CO2)NC(=O)C[C@@H](c3ccccc3)NC(=O)c4ccccc4 C46653090
Cc1cc(cc2c1NC(=O)[C@]23[C@H]4[C@@H]([C@@H](N3)[C@@H](C)O)C(=O)N(C4=O)Cc5ccc(cc5)OC)Cl C35363830
CCc1ccc2c(c1)[C@@]3([C@H]4[C@@H]([C@@H](N3)[C@@H](C)O)C(=O)N(C4=O)CCc5ccccc5)C(=O)N2 C15959171
Cc1cc2c(c(c1)Cl)NC(=O)[C@@]23[C@H]4[C@@H]([C@H](N3)[C@@H](C)O)C(=O)N(C4=O)CCc5ccccc5 C16033035
C[C@H]([C@@H]1[C@@H]2[C@@H](C(=O)N(C2=O)Cc3ccc(cc3)F)[C@@]4(N1)c5cc(ccc5NC4=O)Cl)O C16012647
CC(C)(C)N1C(=O)[C@H]2[C@@H](C1=O)[C@]3(c4ccccc4NC3=O)N[C@H]2[C@H](c5ccc(cc5)Cl)O C15972061
COc1ccc2=[NH+][C@@H]3[C@H](NCCC3=c2c1)c4c(=O)[nH]c(=O)n(c4[O-])c5ccc(cc5)Cl C63373368
C[C@H]1C(=C2C(=NC(=NC2=O)[C@H](C)S[C@@H]3NN=C(N3N)c4ccccc4Br)S1)C C38653200
CC(C)(C)N1C(=O)[C@@H]2[C@@H](C1=O)[C@@]3(c4ccccc4NC3=O)N[C@@H]2[C@@H](c5ccc(cc5)Cl)O C35808836
CCC(C)(C)n1c(nnn1)[C@@H](c2cc3cc4c(cc3[nH]c2=O)OCO4)[NH+]5CCN(CC5)c6cccc(c6C)C C06077599
CCC(C)(C)n1c(nnn1)[C@@H](c2cc3cccc(c3[nH]c2=O)C)[NH+](Cc4ccc(cc4)OC)C[C@@H]5CCCO5 C06149304
CCC(C)(C)n1c(nnn1)[C@H](c2cc3cc(ccc3[nH]c2=O)C)[NH+]4CCN(CC4)c5nc6ccccc6s5 C06149456
CCOc1ccc2c(c1)cc(c(=O)[nH]2)[C@H](c3nnnn3C(C)(C)C)[NH+](Cc4ccc(cc4)F)Cc5ccco5 C06196903
CCOc1ccc2c(c1)cc(c(=O)[nH]2)[C@H](c3nnnn3C4CCCCC4)[NH+]5CCN(CC5)c6ccccc6F C06134111
CCc1ccc2c(c1)cc(c(=O)[nH]2)[C@@H](c3nnnn3C[C@@H]4CCCO4)[NH+]5CCN(CC5)c6cccc(c6C)C C06135232
CCc1ccc2c(c1)cc(c(=O)[nH]2)[C@H](c3nnnn3C(C)(C)C)[NH+](Cc4ccc(cc4)OC)C[C@@H]5CCCO5 C06198126
CC(C)[NH+]1CCc2c(sc3c2C(=N[C@@H](N3)c4ccc(c(c4)OC)OC(=O)c5ccc6c(c5)OCO6)O)C1 C08922854
Cc1ccc2cc(c(=O)[nH]c2c1)[C@H](c3nnnn3C4CCCC4)[NH+](Cc5ccc(cc5)OC)C[C@H]6CCCO6 C12833849
Cc1ccc(cc1N2CC[NH+](CC2)[C@H](c3cc4cc(ccc4[nH]c3=O)OC)c5nnnn5C(C)(C)C)Cl C06280670
COc1ccc2c(c1)cc(c(=O)[nH]2)[C@@H](c3nnnn3C4CCCCC4)[NH+](Cc5ccccc5)Cc6ccco6 C06282599
CC[C@H](c1nnnn1C2CCCCC2)[NH+](Cc3ccc4c(c3)OCO4)Cc5cc6ccc(cc6[nH]c5=O)OC C13064265
Cc1ccc2cc(c(=O)[nH]c2c1)[C@@H](c3nnnn3C4CCCC4)[NH+](Cc5ccc(cc5)OC)Cc6ccco6 C06409814
Cc1ccc(c(c1)N2CC[NH+](CC2)[C@H](c3cc4c(ccc(c4[nH]c3=O)C)C)c5nnnn5C[C@@H]6CCCO6)C C06195804
Cc1ccc(c(c1)N2CC[NH+](CC2)[C@H](c3cc4c(ccc(c4[nH]c3=O)C)C)c5nnnn5C[C@H]6CCCO6)C C06195806
Cc1ccc(c(c1)N2CC[NH+](CC2)[C@H](c3cc4c(cc(cc4[nH]c3=O)C)C)c5nnnn5C[C@@H]6CCCO6)C C06195787
CCOC(=O)C1=C(N(C(=O)N[C@@H]1c2ccccc2)CC=C)C[NH+]3CCCN(CC3)C(=O)c4ccccc4F C35664573
CCN1C(=C([C@@H](NC1=O)c2ccc(cc2)F)C(=O)OCC)C[NH+]3CCCN(CC3)C(=O)c4cccc(c4)F C35992822
C[C@@H](C(=O)NCCCOC(C)C)Oc1ccc2c(c1)c3cc[nH+]c4c3n2c(=O)c5c4ccc(c5OC)OC C08792195
c1cc(oc1)CSCCCNC(=O)[C@H]2CCC[NH+](C2)Cc3nc(no3)c4ccc(cc4)Br C38905708
CCOC1=C[C@@H]2C[C@H]3CO[P@@](=O)(N[NH+]3C[C@@H]2C=C1S(=O)(=O)Oc4ccccc4)c5ccccc5O C39467546
CCOC1=C[C@@H]2C[NH+]3[C@@H](C[C@@H]2C=C1S(=O)(=O)Oc4ccccc4)CO[P@@](=O)(N3)c5ccccc5O C39467595
CS[P@]1(=O)N[NH+]2C[C@@H]3C=C(C(=C[C@@H]3C[C@@H]2CO1)S(=O)(=O)Oc4ccccc4)Cc5ccccc5 C39468674
CSC1=C[C@H]2C[C@@H]3CO[P@@](=O)(N[NH+]3C[C@@H]2C=C1Cc4ccccc4)S(=O)(=O)Oc5ccccc5 C39469657
CC(C)S(=O)(=O)c1ccc(c(c1)N2CC[NH2+][C@@H](C2)Cc3ccccc3)NS(=O)(=O)Cc4ccccc4 C39482827
c1ccc(cc1)CO[C@@H]2CCC[C@H]2NC(=O)[C@@H]3CN(CC34CC[NH2+]CC4)C(=O)c5ccc(cc5Cl)Cl C39608839
c1ccc(cc1)CO[C@@H]2CCC[C@H]2NC(=O)[C@@H]3CN(CC34CC[NH2+]CC4)C(=O)c5c(cccc5Cl)Cl C39608887
c1ccc(cc1)CO[C@@H]2CCC[C@H]2NC(=O)[C@@H]3CN(CC34CC[NH2+]CC4)C(=O)c5cccc(c5Cl)Cl C39609030
c1ccc(cc1)CCCNC(=O)[C@@H]2CN(CC23CC[NH2+]CC3)C(=O)c4cccnc4Oc5ccc(cc5)Cl C39623720
CC(C)[C@@H](C(=O)N1C[C@@H](C2(C1)CC[NH2+]CC2)C(=O)NCc3cccc(c3)C(F)(F)F)Oc4ccccc4 C39636883
Cc1ccc(cc1)O[C@@H](C)CNC(=O)[C@@H]2CN(CC23CC[NH2+]CC3)C(=O)c4ccc(c(c4)C)Br C39666096
C[C@@H](CNC(=O)[C@H]1CN(CC12CC[NH2+]CC2)C(=O)c3ccc(cc3Cl)Cl)Oc4ccccc4Cl C39666327
C[C@@H](CNC(=O)[C@H]1CN(CC12CC[NH2+]CC2)C(=O)c3c(cccc3Cl)Cl)Oc4ccccc4Cl C39666371
C[C@@H](CNC(=O)[C@@H]1CN(CC12CC[NH2+]CC2)C(=O)c3cccc(c3Cl)Cl)Oc4ccccc4Cl C39666489
C[C@@H](CNC(=O)[C@H]1CN(CC12CC[NH2+]CC2)C(=O)c3cccc(c3Cl)Cl)Oc4ccccc4Cl C39666491
Cc1ccc(c(c1F)C(=O)N2C[C@@H](C3(C2)CC[NH2+]CC3)C(=O)NC[C@@H](C)Oc4ccccc4Cl)Cl C39666497
C[C@@H](CNC(=O)[C@H]1CN(CC12CC[NH2+]CC2)C(=O)c3ccc(o3)c4ccccc4)Oc5ccccc5Cl C39666611
Cc1ccc(c(c1)C)CCNC(=O)[C@H]2CN(CC23CC[NH2+]CC3)C(=O)c4cccnc4Sc5ccccc5 C39667119
Cc1ccc(cc1)Oc2c(cccn2)C(=O)N3C[C@@H](C4(C3)CC[NH2+]CC4)C(=O)NCCc5ccc(cc5C)C C39667120
c1cc(cc(c1)Cl)OCC(=O)N2C[C@H](C3(C2)CC[NH2+]CC3)C(=O)NCCc4c[nH]c5c4cc(cc5)Cl C39676453
CC(C)[C@@H](C(=O)N1C[C@H](C2(C1)CC[NH2+]CC2)C(=O)NCCc3c[nH]c4c3cc(cc4)Cl)Oc5ccccc5 C39676512
COc1ccc(cc1)C(c2ccc(cc2)OC)NC(=O)[C@H]3CN(CC34CC[NH2+]CC4)C(=O)[C@@H]5CCC=CC5 C39676589
CC(C)[C@@H](C(=O)N1C[C@@H](C2(C1)CC[NH2+]CC2)C(=O)NCc3ccccc3N4CCCCC4)Oc5ccccc5 C39678372
CCc1ccc(cc1)[C@@H](C)NC(=O)[C@H]2CN(CC23CC[NH2+]CC3)C(=O)c4cccnc4Sc5ccccc5 C39696188
CC(=O)c1ccc(cc1)OC[C@@H](C[NH+](Cc2ccc(o2)c3cccc(c3)Cl)[C@@H]4CCS(=O)(=O)C4)O C40319232
CC(=O)c1cccc(c1)OC[C@@H](C[NH+](Cc2ccc(o2)c3cccc(c3)Cl)[C@@H]4CCS(=O)(=O)C4)O C40319523
CC(=O)c1ccccc1OC[C@@H](C[NH+](Cc2ccc(o2)c3cccc(c3)Cl)[C@@H]4CCS(=O)(=O)C4)O C40319825
CC1CC[NH+](CC1)Cc2ccc(cc2)CNC(=O)c3ccc(cc3)N(Cc4ccccc4F)S(=O)(=O)C C44876325
CCOc1cc(ccc1OCCOc2ccc(c(c2)C)Cl)/C=C\3/C(=[NH2+])N4C(=NC3=O)SC(=N4)C(C)C C27549921
CC[C@H](c1nnnn1Cc2ccc(cc2)OC)[NH+](Cc3cc4cc5c(cc4[nH]c3=O)OCCO5)C6CCCCC6 C01326088
CCOc1ccc2c(c1)cc(c(=O)[nH]2)CN(Cc3ccc(cc3)OC)S(=O)(=O)c4ccccc4[N+](=O)[O-] C00918578
CCCC[C@@H](C(=O)NC(C)(C)C)N(c1ccc2c(c1)OCCO2)C(=O)Cn3nc(nn3)c4ccc(o4)C C06481317
CCOc1ccccc1N([C@H](c2ccco2)C(=O)NC(C)(C)C)C(=O)Cn3nc(nn3)c4ccc(cc4)C C06631489
CCCN(CCC)S(=O)(=O)c1ccc(cc1)C(=O)Nc2nnc(o2)c3cc4cccc(c4o3)OCC C09168099
CCCCN(CC)S(=O)(=O)c1ccc(cc1)C(=O)Nc2nnc(o2)c3cc4cccc(c4o3)OCC C09168585
C[C@H](c1ccccc1)Nc2cc(ccc2[N+](=O)[O-])N3CCN(CC3)S(=O)(=O)c4ccccc4[N+](=O)[O-] C09891926
CCOC(=O)c1c2c(sc1NC(=O)[C@@H](C)Sc3nnc(n3CCOC)c4cccnc4)CCCCC2 C10611094
CCOC(=O)c1c2c(sc1NC(=O)[C@@H](C)Sc3nnc(n3CCCOC)c4cccnc4)CCCC2 C10611910
c1cc(cc(c1)[N+](=O)[O-])Cn2cnc3c(c2=O)cnn3CCNC(=O)C4(CCCC4)c5ccc(cc5)Cl C12071912
CCN(CC)C(=O)[C@H]1CCCN(C1)c2ccc(cc2/C=N/NC(=O)COc3ccc(cc3)OC)[N+](=O)[O-] C08809836
Cc1ccc(cc1)N([C@H](c2ccc(cc2)N(C)C)C(=O)NC(C)(C)C)C(=O)Cn3nc(nn3)c4ccc(o4)C C12470726
Cc1ccc(o1)[C@H](C(=O)NC2CCCC2)N(c3ccc(c(c3)OC)OC)C(=O)Cn4c5ccccc5nn4 C00901713
CC(C)[C@@H](C(=O)OCC(=O)c1ccc2c(c1)CCCN2S(=O)(=O)C)NC(=O)/C=C/c3ccc(cc3)OC C12598894
c1cc(c(cc1[N+](=O)[O-])S(=O)(=O)N2CCC(CC2)C(=O)OCC(=O)Nc3ccc(cc3F)F)Cl C12600917
Cc1ccc(o1)[C@H](C(=O)NC2CCCC2)N(Cc3ccco3)C(=O)Cn4nc(nn4)c5ccc(cc5)Cl C12703884
Cc1ccc(o1)c2nnn(n2)CC(=O)N(c3ccccc3OC)[C@H](c4ccc(o4)C)C(=O)NC5CCCC5 C12704071
CCC(C)(C)NC(=O)[C@@H](c1cccc(c1OC)OC)N(Cc2ccco2)C(=O)Cn3c4ccccc4nn3 C13024026
CCC(C)(C)NC(=O)[C@@H](c1ccc(c(c1)OC)OC)N(Cc2ccccc2)C(=O)Cn3c4ccccc4nn3 C13024130
CC(C)CCNC(=O)[C@H](c1ccc(cc1)OC)N(Cc2ccccc2OC)C(=O)Cn3c4ccccc4nn3 C13030602
CCOC(=O)c1c2c(sc1NC(=O)CSc3nc4c(n3C(C)C)c(=O)n(c(=O)n4C)C)CCCC2 C06195099
c1cc(cc(c1)[N+](=O)[O-])NC(=O)C[C@@H]2C(=O)N(/C(=N/c3ccc(cc3)OC(F)F)/S2)C[C@@H]4CCCO4 C15911373
CC[C@H](c1nnnn1C(C)(C)CC)N(Cc2ccccc2OC)Cc3cc4cc(ccc4[nH]c3=O)OCC C13495416
Cc1ccc(cc1[N+](=O)[O-])S(=O)(=O)N(CC(=O)N(C)[C@H]2CCCC[C@@H]2O)c3cc(ccc3OC)Cl C22363720
CCOc1ccc(c(c1)[N+](=O)[O-])NC(=O)CSc2nnc(n2c3ccc(cc3)C)COc4ccccc4 C27525326
Cc1c(c(n(n1)[C@H](C)C(=O)N/N=C/c2cccc(c2)OC(=O)c3ccccc3Br)C)[N+](=O)[O-] C33958688
CCOC(=O)[C@@H]1CCCN(C1)C(=O)Cc2csc(n2)NC(=O)CN(CC(C)C)C(=O)c3ccccc3C C34851416
CCOC(=O)C1=C(N(C(=O)N[C@H]1c2ccc(c(c2)OC)OC)C)CN3CCN(CC3)C(=O)C4CCCC4 C35642269
CCN1C(=C([C@H](NC1=O)c2ccc(cc2)OC)C(=O)OCC)CN3CCN([C@@H](C3)C)C(=O)c4ccco4 C36005330
CCOC(=O)C1=C(N(C(=O)N[C@H]1c2cccc(c2OC)OC)C)CN3CCN(CC3)C(=O)c4cccs4 C36013798
CCOC(=O)C1=C(N(C(=O)N[C@H]1c2cccc(c2OC)OC)C)CN3CCN(CC3)C(=O)C4CCCC4 C36013812
CCCCNC(=O)[C@H](c1ccc(cc1)Cl)N(Cc2ccco2)C(=O)c3cc(cc(c3)[N+](=O)[O-])[N+](=O)[O-] C36497660
CCCCC(=O)N(Cc1ccco1)[C@H](c2ccc(cc2)[N+](=O)[O-])C(=O)NCS(=O)(=O)c3ccc(cc3)C C36507384
CCCCC[C@H](C(=O)NCS(=O)(=O)c1ccc(cc1)C)N(C(=O)c2cccc(c2)[N+](=O)[O-])C(C)(C)C C36591807
CCCCNC(=O)[C@H](c1ccc(cc1C)C)N(Cc2ccc(o2)C)C(=O)c3cc(cc(c3)[N+](=O)[O-])[N+](=O)[O-] C36595066
CCCCNC(=O)[C@H]([C@@H](C)c1ccccc1)N(Cc2ccc(o2)C)C(=O)c3cc(cc(c3)[N+](=O)[O-])[N+](=O)[O-] C36595084
CCOC(=O)/C(=C/c1ccc([nH]1)[C@@H](c2ccc(cc2)N(C)C)[C@H]3C=CC(=N3)/C=C(\C#N)/C(=O)OCC)/C#N C39315161
CCn1c(nnc1SCC(=O)c2ccc(c(c2)[N+](=O)[O-])OC)[C@H](C(C)C)NC(=O)c3ccccc3OC C39752804
CCOC(=O)c1c2c(sc1NC(=O)CCCCCN3C(=O)c4cccc(c4C3=O)[N+](=O)[O-])CCC[C@H]2C C40935704
CCCSc1nc2n(n1)[C@H](C(=C(N2)C)C(=O)OC(C)C)c3ccc(cc3)OCC(=O)N4CCOCC4 C40981918
Cc1ccc(o1)c2nnn(n2)CC(=O)N(Cc3ccc4c(c3)OCO4)[C@H](c5ccc(cc5)F)C(=O)NC6CCCC6 C00886042
CC(C)[C@H](c1nnnn1Cc2ccc(cc2)F)N(Cc3ccc(cc3)F)Cc4cc5cc6c(cc5[nH]c4=O)OCCO6 C01334469
CC[C@H](c1nnnn1Cc2ccc(cc2)OC)N(Cc3ccc4c(c3)OCO4)Cc5cc6cc(ccc6[nH]c5=O)OC C01374458
CC[C@@H](c1nnnn1Cc2ccco2)N(Cc3ccc4c(c3)OCO4)Cc5cc6cc(c(cc6[nH]c5=O)C)C C01375158
CC[C@@H](c1nnnn1Cc2ccc(cc2)OC)N(Cc3cccs3)Cc4cc5cc6c(cc5[nH]c4=O)OCO6 C01375888
CCN(CC)C(=O)COc1ccc(cc1OCC)[C@H]2C(=C(Nc3n2nnn3)C)C(=O)OC4CCCCC4 C54641491
CCc1ccc2c(c1)cc(c(=O)[nH]2)CN(Cc3ccccc3OC)[C@H](CC)c4nnnn4C[C@@H]5CCCO5 C57640610
CC[C@H](c1nnnn1Cc2ccco2)N(Cc3ccc(cc3)F)Cc4cc5cc(ccc5[nH]c4=O)OCC C13495075
CC[C@@H](c1nnnn1Cc2ccco2)N(Cc3ccc4c(c3)OCO4)Cc5cc6cc(cc(c6[nH]c5=O)C)C C13495261
C/C(=N\NC(=O)CN(c1ccccc1)S(=O)(=O)c2ccccc2[N+](=O)[O-])/c3ccc(c(c3)OC)OC C59472974
c1cc(ccc1/C=N/NC(=O)CN(c2ccc(cc2)F)S(=O)(=O)c3ccc4c(c3)OCCO4)[N+](=O)[O-] C59490214
c1ccc(cc1)N(c2ccccc2)C(=O)[C@@H]3CC=CC[C@H]3C(=O)OCC(=O)c4ccc(cc4)Br C00990608
C=CCN1C(=C(c2ccccc2S1(=O)=O)OC(=O)c3ccc(cc3)Br)C(=O)c4ccccc4 C02371933
CC1=C([C@@H](n2c(=O)/c(=C/c3ccc(o3)Br)/sc2=N1)c4ccc(cc4)OC)C(=O)OC(C)C C01204373
CCSCCOC(=O)C1[C@@H](C2=C(C[C@H](CC2=O)c3ccc(cc3)Cl)N=C1C)c4ccc(cc4)N(C)C C08432245
Cc1ccc2c(c1)oc(c(c2=O)OC(=O)c3ccc4c(c3)C(=O)N(C4=O)CC(C)C)c5ccc(cc5)Cl C01908626
Cc1cc2c(cc1C)N(C(C(=S)C2=C3SC(=C(S3)C(=O)OC)C(=O)OC)(C)C)C(=O)CC(C)C C09075536
C[C@@H]1CN(C[C@H](O1)C)S(=O)(=O)c2ccc(cc2)C(=O)/N=c\3/n(c4ccc(cc4s3)C(C)C)CC=C C09276050
CSc1ccc2c(c1)s/c(=N\C(=O)[C@H]3CCCN3S(=O)(=O)c4ccc(s4)Cl)/n2CC=C C09399774
CCCCSc1ccc(cc1)c2c(cn(n2)c3ccccc3)/C=C\4/C(=O)N=C(S4)N5CCC[C@H](C5)C C02245814
CCCc1cc2c(cc1OCc3ccc(cc3Cl)Cl)oc(c(c2=O)c4ccc5c(c4)OCCCO5)C C02667591
C[C@@H]1CCCN(C1)S(=O)(=O)c2ccc(cc2)S(=O)(=O)N(Cc3ccc(cc3)C(C)(C)C)C4CCCC4 C12469824
CC(C)c1ccc2c(c1)s/c(=N/C(=O)[C@H]3CCCN(C3)S(=O)(=O)c4ccc(cc4)Cl)/n2CC=C C12665018
CCc1ccc2c(c1)s/c(=N/C(=O)[C@@H]3CCCN(C3)S(=O)(=O)c4ccc(cc4)C)/n2CCSC C12665826
CCCN(CCC)C(=O)CSc1nc-2c(c(=O)n1c3ccccc3)C4(CCCCC4)Cc5c2cccc5 C02218668
CCOc1ccc\2c(c1)N(C(C(=S)/C2=C/3\SC(=C(S3)C(=O)OCC)c4ccccc4)(C)C)C(=O)C C13739204
CC1=C(O[C@H]2[C@H]1[C@]3(CC[C@@H]4[C@H]([C@H]3C2)CC=C5[C@]4(CC[C@@H](C5)OC(=O)C)C)C)CC[C@H](C)CN(C(=O)C)C(=O)C C16035864
CC[C@@H](C)N(CC(=O)N(Cc1cccn1Cc2ccccc2Cl)C3CCCCC3)C(=O)c4ccc(cc4)C C16458603
CCCCN(CC(=O)N1c2ccccc2-n3cccc3[C@@H]1c4cccc(c4)C)C(=O)CSc5ccccc5 C16570141
CC1=C([C@H](n2c(=O)/c(=C/c3cccc(c3)Br)/sc2=N1)c4cccs4)C(=O)OCC(C)C C02668470
CCCN([C@H]1C[C@H](N2[C@@H](C1)c3ccccc3C2=O)/C=C/C)C(=O)c4ccc(s4)c5ccc(cc5)OCC C25143798
CCOC(=O)C1=C(N=c2n(c(=O)/c(=C\c3c(nn(c3C)c4ccccc4)C)/s2)[C@H]1c5ccc(cc5)F)C C28296194
c1ccc(cc1)c2cc(n(n2)c3ccc(cc3)/C=C\4/C(=O)N(C(=S)S4)Cc5ccco5)c6ccccc6 C33568531
Cc1ccc(cc1)C(=O)N(CC(C)C)CC(=O)N(Cc2cccn2Cc3ccccc3Cl)C4CCCCC4 C33659548
Cc1ccccc1[C@@H]2c3ccsc3CCN2C(=O)CN(CC4CC4)S(=O)(=O)c5c(cc(cc5C)C)C C33723010
CCCN([C@H](C)c1nc2ccccc2c(=O)n1c3cccc(c3)C)C(=O)C(c4ccccc4)c5ccccc5 C35065357
CC[C@H](c1nc2ccccc2c(=O)n1c3ccc(c(c3)Cl)F)N(CCC(C)C)C(=O)Cc4cccs4 C35073154
CCCCN(CC(=O)N1c2ccccc2-n3cccc3[C@@H]1c4ccccc4)C(=O)c5cccc6c5cccc6 C35229620
Cc1ccsc1CN(Cc2ccccc2)C(=O)CN(CC(C)C)S(=O)(=O)c3cccc4c3cccc4 C35775788
CCC(=O)N1CCc2ccc(cc2[C@H]1c3ccc(cc3)F)OCc4ccc(o4)C(=O)N(C)Cc5ccccc5 C35863065
CC[C@@H](C)CN(CC(=O)N1CCc2c(ccs2)[C@H]1COc3ccc(cc3)Cl)C(=O)c4ccccc4F C36115948
CC(C)CCN(CC(=O)N1CCc2c(ccs2)[C@@H]1COc3ccc(cc3)C(C)C)C(=O)c4ccccc4F C36117097
CC[C@@H](C)CN(CC(=O)N1CCc2c(ccs2)[C@H]1COc3ccc(cc3C)C)C(=O)c4ccc(cc4)F C36119057
CC[C@@H](C)CN(CC(=O)N1CCc2c(ccs2)[C@H]1COc3ccc(cc3C)C)C(=O)c4cccc(c4)F C36119143
CCN(CC)C(=O)c1csc(n1)COc2ccc3c(c2)[C@@H](N(CC3)C(=O)C4CCCC4)c5ccc(cc5)C C37603729
CCCC[C@@H](CC)CN1C(=O)/C(=C\c2c(c(c(=O)n(c2N3CCCCC3)CCC)C#N)C)/SC1=S C39769752
CC(C)CCOc1ccc(cc1OC)[C@@H]2c3c(=O)c4ccccc4oc3C(=O)N2Cc5ccccc5Cl C39824403
Cc1cc2c(cc1C)oc3c(c2=O)[C@@H](N(C3=O)Cc4ccc(cc4)F)c5ccc(c(c5)OC)OCC(C)C C39826468
CCCOc1ccc(cc1C)c2c(cn(n2)c3ccccc3)/C=C\4/C(=O)c5cc(ccc5O4)Br C39842502
CCOc1cc(ccc1OCC=C)[C@H]2c3c(=O)c4cc(c(cc4oc3C(=O)N2Cc5ccccc5)C)Cl C39913619
C[C@@H]1Cc2cc(ccc2O1)/C=c\3/c(=O)n4c(=NC(=C([C@H]4c5ccc(cc5)SC)C(=O)OCC=C)C)s3 C40016526
CCc1ccc2c(c1)c(=O)c3c(o2)C(=O)N([C@@H]3c4ccc(c(c4)OC)OCC(C)C)Cc5ccc(cc5)F C40044347
CCCCCN([C@H](C)c1nc2ccccc2c(=O)n1c3ccc(c(c3)C)C)S(=O)(=O)c4ccc(cc4)C C40360629
Cc1ccc(cc1)[C@H]2c3cccn3-c4ccccc4N2C(=O)CN(C5CC5)C(=O)c6ccc(cc6)C(C)(C)C C40363388
Cc1ccc(cc1)N(C(=O)COc2cc(c(cc2C(C)C)Br)C)S(=O)(=O)c3ccccc3 C40992853
Cc1cccc(c1C)N(C(=O)COc2ccc(cc2Br)C(C)C)S(=O)(=O)c3ccccc3 C40992914
c1ccc2c(c1)c(=O)n(c(n2)c3ccc(cc3)Cl)CCOCCOc4ccc(cc4Br)Cl C01816182
c1ccc-2c(c1)CC3(CCCCC3)c4c2nc(n(c4=O)Cc5ccco5)SCC(=O)c6ccc(cc6)Br C01853542
CCOc1ccccc1[C@@H]2[C@H](N3c4ccccc4C=C[C@H]3C25C(=O)c6ccccc6C5=O)C(=O)c7ccc(cc7)OC C01893682
Cc1c(ccc2c1O/C(=C\C=C\c3ccccc3)/C2=O)OC(=O)[C@@H](C)Oc4c(c(c(c(c4F)F)F)F)F C41349627
Cc1ccc(c(c1)CN2c3ccccc3[C@]4(C2=O)[C@@H]([C@@H](CN4C)c5ccco5)C(=O)c6ccc(cc6)C(C)C)C C36208050
C=CCn1c(=O)c2c(csc2nc1SCCC(=O)Nc3ccc4c(c3)OCO4)c5ccc(cc5)F C03169261
CCOC(=O)c1c(c(sc1NC(=O)[C@H](C)Sc2nnc(o2)c3ccc(cc3)Br)C)C C06599479
CCN(CC)c1ccc(c(c1)OC)[C@@H]2Nc3ccccc3-c4c(nc(nn4)SCc5ccccc5F)O2 C02094402
CCN(CC)c1ccc(c(c1)OC)[C@H]2Nc3ccccc3-c4c(nc(nn4)SCc5ccccc5F)O2 C02094400
CCOCCn\1c2c(cccc2s/c1=N\C(=O)c3ccccc3NS(=O)(=O)c4ccc(cc4)C)C C08958679
Cc1ccc(cc1)SC[C@@H](C)Cn2c3c(=O)[nH]c(=O)n(c3nc2N4CCC(CC4)Cc5ccccc5)C C10249433
CCc1ccc(cc1)N2C[C@H](CC2=O)C(=O)OCC(=O)Nc3nc(cs3)c4ccc(c(c4)Cl)Cl C12541243
Cc1ccc(cc1)N([C@H](c2ccccc2F)C(=O)NCc3ccccc3)C(=O)Cn4c5ccccc5nn4 C13028355
Cc1ccccc1[C@@H](C(=O)NCc2ccccc2)N(c3ccccc3F)C(=O)Cn4c5ccccc5nn4 C01372537
Cc1cccc(c1C)Nc2ccccc2C(=O)OCC(=O)c3cc(n(c3C)c4ccc5c(c4)OCCO5)C C02635881
Cc1c(c([nH]c1C(=O)CSc2nc3c(c4c(s3)CCCC4)c(=O)n2Cc5ccccc5)C)C(=O)OC C14128709
Cc1ccccc1n2c(nnc2SCc3nc(cs3)C(=O)N[C@@H](C)c4ccccc4)c5cccnc5 C00966020
CCCOCCOC(=O)C1=C(NC2=C([C@@H]1c3cc4c(cc3Br)OCO4)C(=O)CC(C2)(C)C)C C02190643
Cc1cccc2c1[nH]c(=O)c(c2)[C@H](c3nnnn3C4CCCCC4)N(Cc5ccccc5)Cc6cccs6 C20083011
Cc1cc(c2c(c1)cc(c(=O)[nH]2)[C@H](c3nnnn3C(C)(C)C)N(Cc4ccccc4)Cc5ccc(cc5)F)C C20083177
CC1=C([C@@H](C2=C(N1)C[C@H](CC2=O)c3cccs3)c4ccc(c(c4OC)OC)OC)C(=O)OC5CCCC5 C01102593
CC1=C([C@H](C2=C(N1)C[C@@H](CC2=O)c3ccc(cc3)F)c4cc(ccc4OC)OC)C(=O)OC[C@@H]5CCCO5 C20323890
CC1=C([C@@H](C2=C(N1)C[C@@H](CC2=O)c3ccc(cc3)F)c4cc(ccc4OC)OC)C(=O)OC[C@H]5CCCO5 C20323908
c1cc(sc1)c2cc(n3c(n2)cc(n3)C(=O)Nc4ccn(n4)C56CC7CC(C5)CC(C7)C6)C(F)(F)F C20601865
CCOc1ccccc1N(CC(=O)N[C@@H]2CC(Oc3c2cccc3)(C)C)S(=O)(=O)c4ccc(cc4)C C22322006
Cc1ccc(cc1)S(=O)(=O)N(CC(=O)NCc2ccccc2n3ccnc3C)c4cc(ccc4C)Cl C22431848
CCCc1nnc2n1nc(s2)c3ccc(cc3)CNC(=O)C(C)(C)Oc4ccc(cc4)Br C22433476
Cc1cc(c(cc1Br)C(C)C)OCC(=O)Oc2ccc3cc(c(=O)oc3c2)C(=O)NC(C)C C01907133
CC(C)Oc1ccccc1c2ccc(nc2)N3CC[C@H](C3=O)NS(=O)(=O)/C=C/c4ccc(s4)Cl C28979674
CCCN(CC(=O)N1CCn2cccc2[C@@H]1c3ccccc3OC)C(=O)Nc4ccc(cc4)C(F)(F)F C33541231
CC(C)c1ccc(cc1)[C@H]2c3cccn3CCN2C(=O)CN(CCOC)C(=O)Nc4ccc(cc4F)F C35469803
CC(C)N(CC(=O)N1c2ccccc2-n3cccc3[C@H]1c4ccco4)C(=O)Nc5c(cccc5Cl)Cl C35707112
c1cc(oc1)C(=O)N2CCc3ccc(cc3[C@H]2c4ccc(cc4)F)OCc5ccc(o5)C(=O)NCC6CC6 C35861424
CC(C)CNC(=O)c1coc(n1)COc2ccc3c(c2)[C@H](N(CC3)C(=O)c4cccs4)c5ccccc5 C35861968
Cc1cccc(c1)[C@@H]2c3cc(ccc3CCN2C(=O)c4ccco4)OCc5ccc(o5)C(=O)NCC6CC6 C35862736
CCCCc1nc(c2c3c(sc2n1)C[C@H](CC3)C)N4CCN(CC4)C(=O)Nc5ccccc5OCC C35867610
Cc1ccccc1n2c(cc(n2)c3c(nc4n(c3=O)c(cs4)CC(=O)N[C@H](C)CCc5ccccc5)C)C C35911649
Cc1ccc(cc1)NC(=O)N(CC(=O)N2CCc3c(ccs3)[C@@H]2COc4cccc(c4)OC)C(C)C C36122326
Cc1ccc(c(c1)C)OC[C@H]2c3ccsc3CCN2C(=O)CN(C[C@@H]4CCCO4)C(=O)NC(C)(C)C C36122563
Cc1ccc(c(c1)C)OC[C@@H]2c3ccsc3CCN2C(=O)CN(C[C@H]4CCCO4)C(=O)NC(C)(C)C C36122564
c1ccc(c(c1)N([C@@H](c2ccc(cc2)[N+](=O)[O-])C(=O)NC3CCCCC3)C(=O)c4ccc(cc4)F)Cl C36549843
CCN(c1ccccc1)S(=O)(=O)c2ccc3c(c2)[C@H]4C=CC[C@@H]4[C@@H](N3)c5cc(c(c(c5)OC)OC)OC C36550972
Cc1ccc(cc1)n2c3c(c(n2)C(C)(C)C)[C@H](SCC(=O)N3CC(=O)NCCOC)c4ccccc4F C37425508
Cc1cccc(c1)[C@@H]2c3cc(ccc3CCN2C(=O)C4CC4)OCc5nc(co5)C(=O)NCc6ccccc6 C37604919
CC(C)CNC(=O)c1coc(n1)COc2ccc3c(c2)[C@@H](N(CC3)C(=O)C(C)(C)C)c4cccc(c4)F C37605331
CC(C)C(=O)N1CCc2ccc(cc2[C@@H]1c3ccc(cc3)F)OCc4ccc(o4)C(=O)NCc5ccco5 C37605999
Cc1cc(c(c(c1)C)/C=C/c2c(c(no2)C)S(=O)(=O)N3CCC(CC3)C(=O)NCCc4ccccc4)C C08610737
CCOC(=O)c1c2c(sc1NC(=O)CSc3nnc(n3C)c4csc5c4CCCCC5)CCC2 C39966184
CC(C)NC(=O)c1cc2ccc(cc2oc1=O)OC(=O)COc3ccc(cc3C(C)(C)C)Br C40896103
CCOc1cc(ccc1OCc2ccccc2F)[C@H]3C4=C(CC(CC4=O)(C)C)Nc5n3nc(n5)SCC C41004179
C[C@H](c1[nH]c(=O)c2ccccc2n1)Sc3nnc(n3c4ccccc4)[C@H](C)Oc5ccc(cc5)C(C)C C19976871
CC1=C([C@H](n2c(nc(n2)SCc3ccccc3F)N1)c4ccc(cc4)OC)C(=O)OC5CCCCC5 C54641094
Cc1cc(c(n1c2ccc(cc2)Cl)C)/C=N/NC(=O)CN(c3ccccc3)S(=O)(=O)c4ccccc4 C58852881
CC(C)(COC(=O)/C=C/c1ccc(c(c1)OC)OC)NC(=O)N2c3ccccc3Sc4c2cccc4 C33737944
COc1ccc(cc1OC)CCN\2C(=O)C[C@@H](S/C2=N\c3ccccc3)/C(=N\c4cccc(c4)Cl)/O C27522604
c1ccc(cc1)CN2[C@@H](Nc3ccccc3S2(=O)=O)c4ccc(cc4)OC(=O)c5ccccc5 C03633517
Cc1cc(cc(c1)N([C@@H](C)C(=O)Nc2cc(ccc2Oc3ccccc3)Cl)S(=O)(=O)C)C C02876324
C[C@@H](C(=O)Nc1nccs1)Sc2nnc(n2c3ccccc3)c4ccc(cc4)C(C)(C)C C02170717
CCCCCCSc1nc2c(nn1)-c3cc(ccc3N[C@@H](O2)c4ccc(o4)C)Br C02104435
c1ccc2c(c1)c(c3c(n2)/C(=C/c4ccco4)/CC3)C(=O)OCC(=O)Nc5c(cccc5Cl)Cl C08620841
CCc1ccccc1NC(=O)COc2ccc3c(c2)occ(c3=O)Oc4ccc5ccccc5c4 C01934115
CCOC(=O)c1c(c(c(s1)NC(=O)COc2c(c(c(c(c2Cl)C)Cl)C)Cl)C#N)C C08901325
c1ccc(cc1)c2nnc(n2c3ccccc3)SCC(=O)N/N=C/c4cccc5c4cccc5 C02341785
CCCN(c1nc(cs1)c2cccc(c2)Br)C(=O)Nc3ccccc3C(=O)OC C09606822
Cc1ccc(cc1)c2nc3c(c(n2)SCC(=O)Nc4ccccc4OC)Cc5ccccc5O3 C09859689
Cc1c(ccc(c1O)[C@@]23CCC[C@H]2C4(CCCC4)c5ccc(c(c5O3)C)OC(=O)C)OC(=O)C C12372435
c1ccc2cc(ccc2c1)C3=NN([C@@](C3)(C(F)(F)F)O)c4nc(cc(n4)C(F)(F)F)c5ccco5 C13643020
CC(C)c1ccc(cc1)NC(=O)[C@H]2CN(c3ccccc3O2)S(=O)(=O)c4ccc(cc4)Cl C13682127
Cc1c2ccc(c(c2oc(=O)c1Cc3ccccc3)C)O[C@@H](C)C(=O)N4CC[C@@]5(CCCC[C@@H]5C4)O C02109601
CCCCN(CC(=O)N1c2ccccc2-n3cccc3[C@@H]1c4ccccc4)C(=O)NC(C)(C)C C16569791
C[C@H]1CN(C[C@@H](O1)C)Cc2c(ccc3c2oc(c(c3=O)Oc4ccccc4C(C)C)C(F)(F)F)O C19792861
CCOC(=O)c1c2c(sc1NC(=O)C3=Cc4cc(cc(c4OC=C3)OC)Cl)C[C@@H](CC2)C C19809943
Cc1ccc(cc1)n2c(nnc2SCC(=O)Nc3ccccc3c4ccccc4)c5cccnc5 C02453241
Cc1ccccc1/C=N/NC(=O)COc2cc(c(cc2c3ccnn3c4ccccc4)Cl)C C19863627
Cc1ccc(cc1)S(=O)(=O)N(CC(=O)Nc2ccc(c(c2)Cl)OC)c3cc(cc(c3)C)C C20235159
CCCOC(=O)C1=C(NC2=C([C@@H]1c3ccc(c(c3)Cl)Cl)C(=O)[C@H]([C@H](C2)C)C(=O)OC)C C20561218
CCOc1ccc(cc1)N2C(=S)N[C@@H]3c4cc(ccc4O[C@]2([C@@H]3C(=O)OCC)C)Br C20641116
CCc1ccc(cc1)NC(=O)CSC2=Nc3ccccc3C4=N[C@H](C(=O)N42)Cc5ccccc5 C02964466
Cc1ccc(cc1)n2c(nnc2S[C@@H](C)C(=O)N[C@@H]3CCCC[C@@H]3C)c4ccccc4OC C21456323
Cc1ccc(cc1)N(Cc2ccc3c(c2)CN(CCO3)C(=O)NCc4ccc(cc4)F)C(=O)C(C)C C21654246
Cc1ccc(cc1)n2c(nnc2S[C@@H](C)C(=O)N[C@](C)(C#N)C(C)C)c3ccc(cc3)Cl C22129152
c1cc(ccc1c2cn3c(csc3n2)CCN(C[C@H]4CCCO4)C(=O)NC5CCCCC5)F C33728305
CCN([C@H](C)c1nc2ccccc2c(=O)n1c3ccc(cc3)C)C(=O)Nc4ccccc4C(F)(F)F C35063027
Cc1ccc(cc1)c2c(sc3c2c(=O)[nH]c(n3)CSc4nncn4c5ccc(c(c5)Cl)C)C C21374364
CCCCc1ccc(cc1)C(=O)Nc2ccc(cc2)[C@H]3N(C(=O)CS3)c4ccc5c(c4)OCO5 C35574766
CC(C)c1ccc(cc1)N2[C@@H](SCC2=O)c3ccc(cc3)NC(=O)c4cc(cc(c4)OC)OC C35910409
Cc1ccc(cc1)c2nnc(n2c3ccc(cc3)C)SCC(=O)N/N=C/c4ccc(s4)C C01840745
CCOC(=O)c1c(csc1NC(=O)c2cc(on2)c3ccc(c(c3)F)C)c4ccc(cc4)C C08587281
Cc1ccc(c(c1)NC(=O)[C@]23CC[C@](C2(C)C)(/C(=N\OC(=O)c4ccc(cc4)Cl)/C3)C)OC C38288220
CC(C)CCN1c2cc(ccc2OCC(C1=O)(C)C)NS(=O)(=O)c3ccc(cc3)C(C)C C38708292
CC(C)CCN1c2cc(ccc2OCC(C1=O)(C)C)NS(=O)(=O)c3ccc4ccccc4c3 C38708298
C[C@]12CC[C@@H](CC1=C[C@H]([C@@H]3[C@@H]2CC[C@]4([C@H]3[C@@H](CC4=O)OC(=O)C(C)(C)C)C)O)OC(=O)C(C)(C)C C39095138
CCOc1ccc(cc1OCC)[C@H]2c3c(n[nH]c3C(=O)N2C4CCCCC4)c5ccc(cc5)C C40341180
C[C@@H](c1ccccc1)NC(=O)c2cc3ccc(cc3oc2=O)OC(=O)c4cccc(c4)Br C40892882
C[C@H](c1ccccc1)NC(=O)c2cc3ccc(cc3oc2=O)OC(=O)c4cccc(c4)Br C40892885
CCCSc1nc2n(n1)[C@@H](C3=C(N2)CCCC3=O)c4ccc(cc4)OCc5ccccc5Cl C40981673
c1ccc(cc1)C2=Nc3nc(nn3[C@@H](C2)c4ccc(cc4)Cl)NC(=O)/C=C/c5ccc(cc5)Cl C17016239
CN/C(=N\S(=O)(=O)c1ccc(cc1)Cl)/N2C[C@@H](C(=N2)c3ccc(cc3)Cl)c4ccccc4 C03964747
Cc1ccc(cc1)S(=O)(=O)N(CC(=O)N/N=C/c2ccc(c(c2C)C)C)c3ccccc3F C58925279
c1ccc(cc1)S(=O)(=O)N(CC(=O)N/N=C/c2cccc3c2cccc3)c4ccccc4Cl C19926288
CN(Cc1ccccc1)S(=O)(=O)c2ccc(cc2)/N=N/c3cc(cc(c3O)Cl)Br C13980767
C[C@@H](C(=O)N/N=C/1\c2ccccc2N(C1=O)Cc3ccccc3F)Oc4ccc(cc4Cl)Cl C59156620
CCOc1ccc(cc1)/N=C\2/NC(=O)/C(=C/c3cc(c(o3)N4CCCC4)Br)/S2 C59247922
Cc1ccc(cc1)N(CC(=O)NN=C2CCC(CC2)C(C)(C)C)S(=O)(=O)c3ccc(cc3)C C59472814
CN/C(=N\S(=O)(=O)c1ccc(cc1)Cl)/N2C[C@H](C(=N2)c3ccc(cc3)Cl)c4ccccc4 C13559250
Cc1ccc(cc1)S(=O)(=O)N(CC(=O)Nc2ccc(c(c2)Cl)C)c3ccc(c(c3)Cl)OC C01173252
c1ccc(cc1)c2c(nnc(n2)c3ccc(cc3)NS(=O)(=O)c4cccs4)c5ccccc5 C03419298
Cc1ccc(cc1)S(=O)(=O)N(CC(=O)Nc2cc(ccc2OC)C)c3ccc(c(c3)Cl)C C02980969
CCOC(=O)c1c2c(sc1NC(=O)c3cc(nc4c3cccc4)c5ccc(o5)C)C[C@@H](CC2)C C02083805
Cc1cc(cc(c1)Oc2coc3cc(ccc3c2=O)OCC(=O)Nc4ccc(cc4C)Cl)C C01993478
CCOC(=O)c1c2c(sc1NC(=O)/C(=C/c3ccc(o3)c4ccc(cc4)F)/C#N)C[C@H](CC2)C C01243860
Cc1cc2c(cc1Cl)c(=O)c(c(o2)c3ccco3)O[C@@H](C)C(=O)Nc4ccccc4C(F)(F)F C09045328
CC(C)c1ccc(cc1)/C=N/NC(=O)CSc2nnc(n2C)c3cccc(c3)Br C02319055
Cc1ccc(cc1)c2nnc(n2c3ccc(cc3)C)SCC(=O)N/N=C/c4ccc(cc4)F C01824867
Cc1ccc(c(c1)NC(=O)CSc2nc3c4ccccc4oc3c(=O)n2c5ccccc5C)C C09834262
Cc1ccc(cc1)c2csc(n2)N/N=C/c3ccc(cc3)OS(=O)(=O)c4ccc(cc4)C C09925850
CC(C)c1ccc2c(c1)-c3ccccc3S(=O)(=O)N2CC(=O)Nc4ccc(cc4)OCC=C C11120495
CCN(Cc1ccccc1)c2ccc(cc2)[C@@H]3Nc4ccccc4-c5c(nc(nn5)SCC)O3 C03167757
C[C@H](C(=O)/C(=C/1\Nc2ccccc2S1)/C#N)Sc3nnc(o3)c4c(c5ccccc5s4)Cl C12557495
COc1ccccc1[C@@H]2c3ccc4ccccc4c3OC(=C2C#N)NC(=O)c5ccccc5OC C13896464
C[C@H](C(=O)N/N=C/c1cn(nc1c2ccccc2)c3ccccc3)Oc4ccc5ccccc5c4 C03083533
CCc1ccc(cc1)N(c2nc(cs2)COC(=O)c3cc(ccc3O)Br)C(=O)C C15181049
C[C@H](CN1C(=O)c2cc3c(n2C[C@@]1(C)C(=O)NC4CCCCCCC4)cco3)c5ccccc5 C15675523
CCOc1ccccc1NC(=O)[C@@H](C)Sc2nc3ccccc3c(=O)n2c4ccc(c(c4)C)C C15813506
CN(CC(=O)Nc1cc(ccc1Oc2ccccc2)Cl)S(=O)(=O)c3ccc4ccccc4c3 C16188150
CC[C@H](C)c1ccc(cc1)n2c(=O)c3ccccc3nc2SCc4[nH]c(=O)c5ccccc5n4 C16246313
Cc1ccc(c(c1)NC(=O)CN(c2ccc(cc2)C34CC5CC(C3)CC(C5)C4)S(=O)(=O)C)OC C16401007
c1ccc(cc1)[C@@H]2c3cccn3-c4ccccc4N2C(=O)CN(C5CC5)C(=O)Nc6cccc(c6)Cl C16569808
CCOC(=O)c1c(n(c2c1cc(cc2C)NS(=O)(=O)c3ccc(cc3)C)c4ccc(cc4)C)C C16779618
CCOC(=O)C1=C(NC2=C([C@@H]1c3ccc(o3)COc4ccc(c(c4)C)Cl)C(=O)CC(C2)(C)C)C C02769818
CCOC(=O)C1=C(NC2=C([C@H]1c3ccc(o3)COc4ccc(cc4Cl)F)C(=O)CC(C2)(C)C)C C00649285
Cc1cccc(c1)[C@H]2C3=C(C[C@H](CC3=O)c4ccc(c(c4)OC)OC)NC(=C2C(=O)OC(C)C)C C06442981
CCOC(=O)C1=C(NC2=C([C@H]1c3cccc(c3)Oc4ccccc4)C(=O)C[C@H](C2)c5ccco5)C C02844607
Cc1c2c(ccc3c2C(=O)CC4(O3)CCCCC4)oc1C(=O)NCc5ccc(cc5)OC(C)C C20464738
c1ccc(cc1)c2nnc(o2)[C@@H](c3ccccc3)NS(=O)(=O)c4ccc(cc4)C5CCCCC5 C21036842
Cc1ccc(cc1C)n2c(nnc2S[C@@H](C)C(=O)NC34CC5CC(C3)CC(C5)C4)c6ccncc6 C24196110
Cc1c2c(n(n1)c3ccccc3)-n4cccc4[C@@H](N(C2)C(=O)NCC(C)C)c5ccc(cc5)SC C33051183
COc1ccc(cc1)C(=O)Oc2ccc(cc2)[C@H]3C4=C(CCCC4=O)NC5=C3C(=O)c6c5cccc6 C08916045
c1ccc(cc1)NC(=O)N(CC(=O)N2c3ccccc3-n4cccc4[C@H]2c5cccc(c5)Cl)C6CC6 C35231913
CC(C)N(CC(=O)N1CCn2cccc2[C@@H]1c3ccc(cc3)F)C(=O)NC45CC6CC(C4)CC(C6)C5 C35471492
CC[C@@H](C)NC(=O)CN1c2c(c(nn2C(C)(C)C)C(C)(C)C)[C@H](SCC1=O)c3ccccc3F C35593401
CC(C)C(=O)Nc1ccc(cc1)c2c(nn(c2OC(=O)C)c3ccc(cc3)F)c4ccc(cc4)F C36145231
CC[C@@H]1CCc2c(sc(c2C#N)NC(=O)CSc3nc(cc(n3)C(F)(F)F)c4ccco4)C1 C00902272
Cc1ccccc1N2[C@@H](N=C3c4ccccc4N=C3C2=O)SCC(=O)Nc5cccc(c5C)C C39725513
Cc1ccc(c(c1)NC(=O)CS[C@@H]2N=C3c4ccccc4N=C3C(=O)N2c5ccccc5C)C C39725515
Cc1ccc(c(c1)C)NC(=O)CS[C@H]2N=C3c4ccccc4N=C3C(=O)N2c5ccccc5C C39725518
CCc1cc(c(cc1OCc2ccccc2Cl)O)C3=NN=C[C@H]3c4cnn(c4)c5ccccc5 C38179924
CCOc1ccc(cc1)n2c(=O)c3c(nc2N/N=C/c4ccc(cc4)F)-c5ccccc5CC3(C)C C40033235
CC[C@H](C(=O)Nc1c(c(c(s1)C)C)C#N)Sc2nnc3n2c4c(cc(cc4c(c3)C)C)C C40170761
C[C@@H](c1ccc(cc1)F)NC(=O)[C@H]2CCCN(C2)c3ccc(cc3F)c4nc(on4)c5ccccc5 C40894468
C[C@@H](C(=O)Nc1c(c2c(s1)CCCC2)c3nc(no3)c4ccccc4)Oc5ccc(cc5)F C40993538
Cc1ccccc1/C=C\2/C(=O)N=C(S2)N3[C@H](CC(=N3)c4ccc(cc4)OC)c5ccccc5O C54201411
Cc1cccc(c1C)n2c(nnc2[S-])CCCC[C@@H]3N=[NH+]C(=S)N3c4cccc(c4C)C C63934694
Cc1cccc(c1C)n2c(nnc2[S-])CCCC[C@H]3N=[NH+]C(=S)N3c4cccc(c4C)C C63934696
CC(C)c1ccc(cc1)[C@@H]2[C@H]3C(=NN=C3C(=O)N2CCc4ccc(cc4)OC)c5ccccc5O C09243079
Cc1ccc(cc1)S(=O)(=O)N(Cc2ccc3c(c2)OCO3)Cc4cc5c(cc(cc5[nH]c4=O)C)C C00914534
c1cc(c(cc1S(=O)(=O)N2CCCCC2)C(=O)Nc3c(c4c(s3)CCCC4)C#N)N5CCCCC5 C03325471
c1cc(ccc1Cn2cc(c(n2)C(=O)N/N=C/c3ccc4c(c3)OCO4)Br)Br C01086981
Cc1c2c(ncn(c2=O)CC(=O)Nc3ccccc3Br)sc1C(=O)OC4CCCCC4 C09041227
CCc1ccccc1NC(=O)Cn2c3c4ccccc4oc3c(=O)n(c2=O)c5ccc(cc5)Cl C09116548
Cc1cc(c(cc1NC(=O)COc2ccc(cc2Br)Br)OC)[N+](=O)[O-] C09119521
Cc1cc(c2c(c1)oc3c(c2=O)[C@@H](N(C3=O)CCc4ccc(cc4)OC)c5ccc(c(c5)OC)O)C C09200145
C[C@@H](c1ccccc1)n2c(=O)c3ccccc3nc2SCC(=O)N4c5ccccc5NC(=O)C4(C)C C09884076
Cc1c(cccc1Cl)n2c(nnc2S[C@@H](C)c3[nH]c(=O)c4ccccc4n3)c5ccncc5 C10318288
c1ccc2c(c1)cc(o2)c3csc(n3)NC(=O)[C@H]4CCCCN4S(=O)(=O)c5ccc(s5)Cl C10814019
CC[C@@H](C)n1c(=O)c2c3c(sc2nc1S[C@H](C)C(=O)Nc4c(nn(c4C)C)C)CCCCC3 C11502568
Cc1c2ccc(cc2oc(=O)c1CC(=O)N3CC[C@@]4(CCCC[C@@H]4C3)O)OCc5ccccc5OC C02111275
C=CCn1c(=O)c2c3c(sc2nc1SCC(=O)Nc4cc5c(cc4Cl)OCO5)CCCC3 C11970459
C/C(=N\NC(=O)COc1ccc(cc1I)Cl)/c2ccc(cc2)[N+](=O)[O-] C13476866
CCc1nc2c(c3c(s2)C[C@@H](CC3)C)c4n1c(nn4)SCC(=O)Nc5ccc(cc5)C(=O)C C13499752
c1ccc(cc1)c2ccccc2NC(=O)C[C@@H]3CSc4n3c(=O)c5cnn(c5n4)c6ccc(cc6)F C14012647
CCOc1cc2c(cc1NC(=O)C3CCN(CC3)S(=O)(=O)c4ccc5c(c4)CCCC5)O[C@@H](C2)C C14183394
c1ccc(c(c1)C(=O)Oc2cccc(c2)/C=N/NC(=O)[C@H]3COc4ccccc4O3)Br C01435222
CCC1(Cc2ccccc2-c3c1c(=O)n4c(n3)n(nc4SC)CC(=O)Nc5ccccc5)CC C15839175
c1ccc(cc1)Oc2cccc(c2)[C@H]3C4=C(CCCC4=O)Nc5n3nc(n5)SCc6ccccn6 C18198777
Cc1ccc(cc1)c2nc(cs2)C(=O)O[C@H](C)C(=O)N3CC(=O)Nc4c3ccc(c4)C(F)(F)F C18529743
c1ccc2c(c1)[C@@](C(=O)N2Cc3ccc(cc3)[N+](=O)[O-])(CC(=O)c4ccc5c6c4cccc6CC5)O C20530834
CCCS(=O)(=O)N1CC(=O)N([C@@](C1)(C)C(=O)NC2CCCCCCC2)c3ccc(cc3C)C C20532563
Cc1ccc(c(c1)C)NC(=O)CN2c3ccccc3[C@]4(C2=O)N(C(=O)CS4)c5ccc(cc5)OC C20574202
Cc1ccc(cc1)COc2ccc(cc2)[C@H]3c4c(nn(c4NC(=O)CS3)c5nc(cc(n5)C)C)C C20891545
CC[C@@H](C)c1ccc(cc1)n2c(=O)c3ccc(cc3nc2S[C@H](C)C(=O)N4CCNC4=O)Cl C21604161
C[C@@]1(Cn2c3ccsc3cc2C(=O)N1c4ccc(c(c4)OC)OC)C(=O)NC5CCCCCC5 C21809599
C[C@@]1(Cn2c3ccsc3cc2C(=O)N1Cc4cccc(c4OC)OC)C(=O)NC5CCCCCC5 C21809787
C[C@@]1(Cn2c(cc3c2c(ccc3OC)OC)C(=O)N1Cc4cccc(c4)F)C(=O)NC5CCCCC5 C21856470
Cc1cc(cc(c1)n2c(=O)c3c(c4ccccc4o3)n(c2=O)CC(=O)NCc5ccccc5Cl)C C22413965
c1cc(oc1)[C@H]2CC(=NN2C(=O)COC(=O)c3cc(ccc3O)Br)c4cccs4 C24280498
CC(=O)OCc1ccc(o1)[C@@H]2c3c(c4cc(ccc4[nH]3)OC)CCN2C(=O)c5cc(ccc5F)Cl C25157454
Cc1ccc(c(c1)C)n2c(=O)c3c4c(sc3nc2SCC(=O)Nc5ccnn5C(C)C)CCC4 C31841888
Cc1c2c(n(n1)c3ccccc3)-n4cccc4[C@@H](N(C2)C(=O)NCCCOC)c5cccc(c5)F C33267046
CC1=C([C@@H](N2C(=CSC2=N1)/C=C(/N(C)[C@H]3CC[NH+](C3)C)\[O-])c4cccc(c4)Cl)C(=O)OC C34923702
CCn1c(=O)c2ccccc2nc1[C@@H](C)N(Cc3ccco3)C(=O)Nc4ccccc4Br C35026617
CCOC(=O)[C@H]1CCCN(C1)C(=O)[C@H]2CC[C@@H](N(C2)C(=O)Nc3ccc(cc3F)F)c4ccccc4 C35813493
c1cc(ccc1CNC(=O)[C@H]2Cc3cc(ccc3N4[C@@H]2CN(CC4)c5ccc(cc5)F)[N+](=O)[O-])F C35894666
Cc1cc(c(c(c1)C)c2cs/c(=N\C(=O)CN3CCN(CC3)S(=O)(=O)c4cccs4)/[nH]2)C C12803511
Cc1cc(ccc1F)S(=O)(=O)N2CCOC23CCN(CC3)C(=O)NCCCc4ccccc4 C38635105
Cc1ccc(n1c2ccc(cc2)[C@@H]3C=Cn4c5c3c(c(c(c5oc4=O)OC(C)C)OC(C)C)O)C C39136221
CC1(C[C@@H](CCO1)N2C(=O)c3cccc(c3C2=O)N4CCC[C@@H](C4)C(=O)NCCC5=CCCCC5)C C39405764
CCOc1cc(ccc1O)[C@H]2c3c(=O)c4cc(ccc4oc3C(=O)N2c5ccc(cc5)C(=O)C)Cl C39873873
CC1=C[C@@H](N=N1)C(=O)N/N=C/c2ccc(cc2)OC(=O)c3ccccc3I C39978047
C[C@@H]1CCCN(C1)c2ccc(cc2)CNC(=O)[C@@H]3CN(c4cc(ccc4O3)C(C)(C)C)S(=O)(=O)C C44855843
Cc1ccc(cc1)Cc2c([nH]n(c2=O)c3nc(c(s3)C(=O)N4CCN(CC4)c5ccccc5)C)C C21803172
COc1ccc(cc1)[C@@H]2CC(=NN2C\3=NC(=O)S/C3=C\c4ccc(c(c4)OC)O)c5ccccc5 C54201168
Cc1c(c(=O)c2ccc(c(c2o1)CN3CCN(CC3)c4ccccc4F)O)Oc5ccccc5OC C41585514
c1ccc(cc1)/C=C/2\CCC[C@@H]3C2=NN([C@H]3c4ccccc4)C(=O)CS[C@@H]5NN=C(O5)C6=NC=CC6 C63150488
CC1=C([C@H](N(N1)c2ccccc2)Cl)C(=O)OCC3=NC(=O)C4=C(CSC4=N3)c5ccccc5 C38675881
c1ccc(cc1)/C=C/C(=O)Oc2ccc(cc2/C=N/NC(=O)COc3cccc(c3)Cl)Br C04230082
Cc1cccc(c1)OCC(=O)N/N=C/c2ccc(cc2)OC(=O)c3ccccc3I C03113415
CCOC(=O)c1c2c(sc1NC(=O)[C@@H](C)Sc3nc(cc(n3)C(F)(F)F)c4ccccc4)CCC2 C02798814
CCOC(=O)c1c2c(sc1NC(=O)[C@H](C)Sc3nc(cc(n3)C(F)(F)F)c4ccccc4)CCC2 C02798815
Cc1ccccc1NC(=O)C(C)(C)N(Cc2ccco2)C(=O)[C@H](C)Oc3cc(c(cc3Cl)Cl)Cl C01102436
CCOc1ccc(cc1)NC(=O)C[C@H]2C(=O)N(C(=S)N2CCc3ccccc3F)c4ccc(cc4)F C12628179
CC[C@@H](C)c1ccccc1NC(=O)[C@@H](C)Sc2nnc(n2c3cc(ccc3OC)C)c4cccs4 C03446695
CCOc1ccccc1CCCNC(=O)c2ccccc2N(Cc3ccccc3)S(=O)(=O)c4ccccc4 C13676380
CCCCN(CC(=O)N(CCc1c[nH]c2c1cccc2)Cc3ccc(c(c3)Cl)Cl)C(=O)c4ccco4 C16648167
CCSCCOC(=O)C1=C(NC2=C([C@H]1c3ccc(cc3)OC)C(=O)C[C@H](C2)c4ccc(cc4)OC)C C02758291
Cc1ccc(cc1)S(=O)(=O)N(CC(=O)NC[C@@H](C)Cc2cccc3c2cccc3)c4cccc(c4)OC C22321278
CCOc1ccc(cc1)N(CC(=O)N[C@H](C)CC(C)(C)c2ccccc2)S(=O)(=O)c3ccc(cc3)C C22322512
CC[C@H](Cc1ccccc1)CNC(=O)CN(c2ccc(c(c2)Cl)OC)S(=O)(=O)c3ccc(cc3)C C22326184
Cc1ccc(cc1)N(CC(=O)NCCCc2cccc(c2)OC(C)C)S(=O)(=O)c3ccc(cc3)SC C22345090
CC[C@H](c1ccc(cc1C)C)NC(=O)CN(c2ccc(cc2)OCC)S(=O)(=O)c3ccc(cc3)Cl C22345565
Cc1ccc(cc1)OC[C@H](C)NC(=O)CN(c2ccc(cc2)C34CC5CC(C3)CC(C5)C4)S(=O)(=O)C C22366999
Cc1cccc(c1)N(CC(=O)NCCCc2ccc(cc2)OC(C)C)S(=O)(=O)c3ccc(cc3)Cl C22371088
Cc1ccc(cc1)S(=O)(=O)N(CC(=O)N[C@@H](CC(C)C)c2ccc(cc2)OC)c3ccc(cc3C)C C22430378
Cc1ccc(cc1)S(=O)(=O)N(CC(=O)N[C@@H](CC(C)C)c2ccc(cc2)OC)c3cc(ccc3C)C C22430456
CCOc1ccccc1CNC(=O)CN(c2cc(cc(c2)Cl)Cl)S(=O)(=O)c3ccc(cc3)C C22431440
CCCOc1ccc(cc1C)C(=O)C2=C(C(=O)N([C@H]2c3ccc(cc3)C(C)(C)C)CC[NH+](CC)CC)[O-] C24080908
CCc1c(nc(c(n1)N(CC)c2c(cc(cn2)Cl)Cl)CC)N[C@@H]3c4ccccc4C[C@@H]3OCCF C28956517
Cc1cccc(c1)[C@@H]2c3cc(ccc3CCN2C(=O)C4CCCC4)OCc5ccc(o5)C(=O)NCC6CC6 C35862849
CCCC1=C([C@@H](C2=C(N1)C[C@@H]([C@@H](C2=O)C(=O)OCC)c3cccs3)c4ccc(cc4)C)C(=O)OCC C36037372
CCCC1=C([C@@H](C2=C(N1)C[C@H]([C@@H](C2=O)C(=O)OCC)c3cccs3)c4cccc(c4)F)C(=O)OCC C01423004
Cc1ccc(cc1)CN([C@@H](c2ccc(cc2)Cl)C(=O)Nc3ccc4c(c3)OCO4)C(=O)Cc5ccccc5 C03773473
Cc1ccc(cc1)CN([C@H](c2ccc(cc2)Cl)C(=O)Nc3ccc4c(c3)OCO4)C(=O)Cc5ccccc5 C03773474
CCCCOC[C@H](CN1CCN(CC1)c2c(c(nc(n2)c3ccccc3)CC)Cc4ccccc4F)O C36340855
CCCCNC(=O)[C@@H](c1ccc(cc1)N(C)C)N(Cc2ccco2)C(=O)/C(=C\c3ccccc3)/c4ccccc4 C36493961
Cc1ccc(c(c1)C)[C@H](C(=O)NC(C)(C)CC(C)(C)C)N(Cc2ccco2)C(=O)[C@H](c3ccccc3)OC C36494944
CC[C@@H](c1ccccc1)C(=O)N(Cc2ccco2)[C@@H](c3ccc(cc3)OC)C(=O)NC(C)(C)CC(C)(C)C C36497226
C[C@@H](CC(=O)N(Cc1ccco1)[C@H](c2ccc(cc2)OC)C(=O)NC(C)(C)CC(C)(C)C)c3ccccc3 C36501908
CCCCCCN([C@H](C1CCCCC1)C(=O)NCS(=O)(=O)c2ccc(cc2)C)C(=O)C#Cc3ccccc3 C36513963
CCCCCCN([C@@H](c1ccc(cc1)C(F)(F)F)C(=O)NC(C)(C)C)C(=O)Cc2ccc3c(c2)OCO3 C36516094
Cc1ccc(o1)CN([C@H]([C@H](C)c2ccccc2)C(=O)NC(C)(C)CC(C)(C)C)C(=O)[C@H](c3ccccc3)OC C36556380
Cc1ccccc1CC(=O)N(Cc2ccc(o2)C)[C@H](c3ccc(cc3)OC)C(=O)NC(C)(C)CC(C)(C)C C36556797
CC(C)(C)NC(=O)[C@@H](c1ccc2c(c1)OCO2)N(C(=O)/C(=C/c3ccccc3)/c4ccccc4)C(C)(C)C C36579377
CCOC(=O)[C@H](c1ccc(c(c1)OC)OC)[C@@H]2C[C@@H](C=C2)NC(=O)c3c(cc(cc3C(C)C)C(C)C)C(C)C C37452387
CCOC(=O)[C@@H](c1ccc(c(c1)OC)OC)[C@H]2C[C@@H](C=C2)NC(=O)c3c(cc(cc3C(C)C)C(C)C)C(C)C C37452391
CCc1ccc(cc1)OCC(=O)NC2=C([C@@H](c3c4ccccc4ccc3O2)c5ccccc5)C(=O)OCC C40844569
CCCCN(CC(=O)c1c(nn(c1O)c2ccccc2CC)c3ccccc3)C(=O)CSc4ccccc4 C35690131
C[C@@H](CCc1ccccc1)NC(=O)CSc2nc3c(c4c(s3)COC(C4)(C)C)c(=O)n2CCc5ccccc5 C01809711
CCCCNC(=O)[C@@H](c1c2ccccc2ccc1OC)N(c3ccccc3)C(=O)[C@H](c4ccccc4)OC C36605276
CCCCC/C=C\C(=O)N(c1ccccc1)[C@@H](c2ccc(cc2)C)C(=O)NCS(=O)(=O)c3ccc(cc3)C C36606490
CCCC[C@H](CC)C(=O)N(c1ccccc1)[C@H](C2CCCCC2)C(=O)NCS(=O)(=O)c3ccc(cc3)C C36606545
CCCC[C@@H](CC)C(=O)N(c1ccccc1)[C@@H](c2ccccc2)C(=O)NCS(=O)(=O)c3ccc(cc3)C C36606770
CC(C)c1ccc(cc1)N(CC(=O)N/N=C/c2ccccc2Br)S(=O)(=O)c3ccccc3 C58918167
Cc1ccc(cc1)c2cc(nc(n2)SCCC(=O)Nc3ccn(n3)Cc4ccccc4C)C(F)(F)F C58970113
CCc1ccc(cc1)OCCNC(=O)c2ccc(cc2)CN(c3ccccc3)S(=O)(=O)c4ccccc4 C59471875
CCCCCNC(=O)C1=CC(=NC2=NN=C([C@@H]12)c3ccc(cc3)Br)c4ccc(cc4)OCC C33085746
c1ccc2c(c1)cccc2C(=O)Oc3ccc(cc3)/C=N/NC(=O)COc4ccc(cc4Cl)Cl C03102354
CCN(c1ccccc1)S(=O)(=O)c2ccc(c(c2)NC(=O)c3c(ccs3)c4ccccc4)OC C08754228
Cc1cc(cc(c1)Oc2c(=O)c3ccc(cc3oc2C(F)(F)F)OCC(=O)Nc4ccccc4Cl)C C01993652
CCc1ccccc1NC(=O)COc2ccc3c(c2)oc(c(c3=O)Oc4cccc(c4)C)C(F)(F)F C01934118
CCCCn1c(nnc1S[C@@H]2[C@H]3CC[C@@](C2=O)(C3(C)C)C)CNC(=O)C45CC6CC(C4)CC(C6)C5 C08793555
CCCSc1nc2c(c3c(s2)COC(C3)(C)C)c(n1)SCC(=O)Nc4ccc(cc4)C(=O)C C08914941
CC(C)Cc1c2c(c3c4c(c(nc(n4)SC)SCC(=O)NCc5ccco5)sc3n1)CCC2 C02415994
Cc1cc(c(n1c2cccc(c2)C(=O)OC(C)C)C)/C=N/NC(=O)Cc3ccc(cc3)Br C09204041
CC(C)c1ccccc1NC(=O)CSc2nc3c(c4c(s3)CCCC4)c(=O)n2Cc5ccco5 C02220986
C[C@@H](CNC(=O)CSc1nnc(n1c2ccc(c(c2)Cl)Cl)c3ccncc3)c4ccccc4 C09781480
CCOC(=O)C1(CCN(CC1)C(=O)c2c(c3cc(ccc3[nH]2)OCc4ccccc4)C)c5ccccc5 C09971199
c1cc(oc1)c2nnc(n2C3CCCCC3)SCC(=O)N[C@H](c4ccc(cc4)F)c5cccs5 C11152439
c1ccc(cc1)CCNC(=O)[C@@H](c2ccccc2)N(c3cccc4c3CCCC4)C(=O)c5csnn5 C12871301
Cc1ccc(cc1)c2c(scc2c3nnc(n3CC=C)SCC(=O)Nc4ccc(cn4)Cl)C C13330594
CCCOC(=O)C1=C(NC2=C([C@@H]1c3cc(ccc3OC)OC)C(=O)C[C@H](C2)c4ccc(cc4)Cl)C C02925261
CC[C@@H](C)OC(=O)C1=C(NC2=C([C@H]1c3ccc(cc3)F)C(=O)C[C@H](C2)c4ccc(c(c4)OC)OC)C C19892413
Cc1ccc(cc1)S(=O)(=O)N(CC(=O)N[C@@H](C)c2ccc(cc2)N3CCCC3)c4ccccc4F C22323832
CCN(CC)C(=O)Oc1ccc2c(c1NC(=O)C(Cl)(Cl)Cl)ccn2Cc3cccc(c3)C C23445203
CCc1ccc(cc1)[C@@H]2CC(=NN2C3=NC(=O)[C@H](S3)CC(=O)Nc4ccccc4)c5ccc(cc5)C C28155910
Cc1ccc(cc1)C2=NN([C@H](C2)c3ccc(cc3)C(C)C)C4=NC(=O)[C@@H](S4)CC(=O)Nc5ccccc5F C28156264
Cc1ccc(cc1)c2nnc(n2c3ccccc3)SCC(=O)N/N=C/c4ccc(cc4)Br C01829466
CC1([C@@H]2CC=C([C@H]1C2)CN(CCN3CCN(CC3)C(=O)Nc4ccccc4F)C(=O)CC(C)(C)C)C C34997880
Cc1cccc(c1)[C@@H]2c3cc(ccc3CCN2C(=O)C4CC4)OCc5ccc(o5)C(=O)Nc6cccc(c6)F C35862803
Cc1ccccc1CN([C@@H](c2ccccc2)C(=O)Nc3ccc4c(c3)OCO4)C(=O)Cc5ccccc5 C01419948
Cc1c(cn(n1)C)[C@@H](C(=O)NC2CCCCC2)N(c3ccc(cc3)C(C)C)C(=O)Cc4cccs4 C08666992
Cc1ccc(c(c1)COc2ccc(c(c2)O)C3=C([C@@H](N=N3)C(F)(F)F)c4ccc(c(c4)OC)OC)C C39550942
c1cc(c(cc1Cl)F)NC(=O)CSc2nnc(n2C[C@@H]3CCCO3)c4csc5c4CCCCC5 C39966935
CC[C@H](C(=O)Nc1ccc(cc1)Br)Oc2c(=O)c3ccccc3oc2c4ccc(cc4)OC C40168805
c1ccc(cc1)c2ccc(cc2)CC(=O)NCc3nc4ccccc4n3CC(=O)N5CCCc6c5cccc6 C40192889
c1cc(ccc1C2(CCN(CC2)C(=O)c3ccc(o3)COc4ccc(cc4)OC(F)(F)F)O)Cl C40282936
Cc1ccc(cc1)c2c3c([nH]n2)C(=O)N([C@@H]3c4ccc(cc4)C(C)C)CCc5ccc(c(c5)OC)OC C40340167
Cc1ccc(cc1)c2c3c([nH]n2)C(=O)N([C@H]3c4ccc(cc4)C(C)C)CCc5ccc(c(c5)OC)OC C40340168
CCOC(=O)C1=C(Oc2ccc3ccccc3c2[C@@H]1c4ccccc4)NC(=O)COc5cccc(c5)C C40844561
Cc1ccc(c(c1)Br)NC(=O)CCSc2cc(nc(n2)n3c(cc(n3)C)C)c4ccccc4 C40850437
c1cc(cc(c1)Cl)c2nc(no2)c3ccc(c(c3)F)N4CCC[C@H](C4)C(=O)NCCC5=CCCCC5 C40899942
CCCCSc1nc2n(n1)[C@H](C3=C(N2)CCCC3=O)c4cccc(c4)OCc5ccccc5Cl C40983422
Cc1ccc(cc1)c2nnc(n2c3ccc(cc3)Cl)SCC(=O)N/N=C/c4ccccc4Br C01755957
CCOC(=O)c1c2c(sc1NC(=O)/C(=C/c3ccc(o3)c4cccc(c4Cl)Cl)/C#N)C[C@H](CC2)C C01831834
CC1=C([C@@H](n2c(nc(n2)SCc3ccccc3Cl)N1)c4c(cccc4Cl)F)C(=O)OCC=C C54622910
CC1=C([C@@H](n2c(nc(n2)SCc3ccccc3Cl)N1)c4cccs4)C(=O)OC5CCCCC5 C54640890
Cc1ccc(cc1)COc2cccc(c2)[C@@H]3C4=C(CCCC4=O)Nc5n3nc(n5)SCc6ccccc6 C54644215
CCCOC(=O)C1=C(NC2=C([C@@H]1c3ccccc3Cl)C(=O)C[C@@H](C2)c4ccc(c(c4)OC)OC)C C02772129
CCCOC(=O)C1=C(NC2=C([C@H]1c3cccc(c3)Cl)C(=O)C[C@H](C2)c4ccc(c(c4)OC)OC)C C02771962
COC(=O)c1ccc(cc1)c2ccc(o2)/C=N/c3c(c4c(s3)CCCC4)C(=O)NCc5ccccc5 C58826933
C[C@H](C(=O)N/N=C/1\c2ccccc2N(C1=O)C(c3ccccc3)c4ccccc4)Sc5ccccn5 C59147536
CC(C)(C)[C@H]1CCc2c(sc(c2C(=O)Nc3ccccc3)/N=C/c4cc(c(c(c4)OC)OC)OC)C1 C59720444
Cc1cc(c(cc1Cl)C2=C3[C@H](N(C(=O)[C@@H]3N=N2)CCc4ccc(cc4)OC)c5ccc(cc5)C(C)C)O C08845395
Cc1cc(c(cc1Cl)C2=C3[C@H](N(C(=O)[C@H]3N=N2)CCc4ccc(cc4)OC)c5ccc(cc5)C(C)C)O C08845395
CCc1ccc(cc1)Cn2c(=O)c3c(c4cccnc4s3)nc2SCC(=O)Nc5ccccc5C C45922058
Cc1ccc(cc1)Cn2c3ccccc3nc(c2=O)N4CCC[C@H](C4)C(=O)NCCc5ccccc5C C64775779
CC(C)c1cc(c(c(c1)C(C)C)S(=O)(=O)N2CC[NH+](CC2)C/C=C/c3ccccc3)C(C)C C02069188
C[C@]12CCC[C@@]([C@@H]1CCC(=C)[C@@H]2CCc3ccoc3C[NH2+]CCc4ccccc4)(C)C(=O)OC C09234671
CC[NH+](CC)CCN(c1nc2c(c(ccc2s1)C)C)C(=O)c3ccc(s3)Br C10067080
CC[C@@H](C)c1ccccc1O[C@@H](CC)C(=O)N2CC[NH+](CC2)C(c3ccccc3)c4ccccc4 C10680073
CC[C@@H](C)c1ccccc1O[C@H](CC)C(=O)N2CC[NH+](CC2)C(c3ccccc3)c4ccccc4 C10680091
CC[C@H](C)c1ccccc1O[C@H](CC)C(=O)N2CC[NH+](CC2)C(c3ccccc3)c4ccccc4 C10680100
C[NH+](Cc1ccc(cc1)Cl)CC(=O)N2[C@H](CC(=N2)c3ccc4ccccc4c3)c5ccccc5 C12529084
C[NH+](Cc1ccc(cc1)Cl)CC(=O)N2[C@@H](CC(=N2)c3ccc4ccccc4c3)c5ccccc5 C12529085
C[NH+](Cc1ccccc1Cl)CC(=O)N2[C@H](CC(=N2)c3ccc4ccccc4c3)c5ccccc5 C12529107
C[C@@H]1C[C@@H]2[C@@H]3CC=C4C[C@H](CC[C@@]4([C@@H]3CC[C@@]2([C@@H]1C(=O)C)C)C)OC(=O)CC[NH+]5CCCCC5 C12661768
C[NH+](Cc1ccc(cc1)OC2CCN(CC2)C(=O)C3CCCCC3)Cc4cc5ccccc5s4 C14886328
CCC(C)(C)c1ccc(cc1)OC[C@@H](CN2CC[NH+](CC2)C(c3ccccc3)c4ccccc4)O C22925033
C[NH+](Cc1ccccc1)C[C@H](Cn2c3ccccc3nc2Cc4ccc(cc4)c5ccccc5)O C27697102
CC[NH+](CC)CC[C@]1(CN(c2c1cccc2)N(C)Cc3cccc(c3Cl)OC)c4ccccc4 C31518884
C[C@H]1C[C@H]2[C@@H]3CC=C4C[C@@H](CC[C@@]4([C@@H]3CC[C@@]2([C@@H]1C(=O)C)C)C)OC(=O)CC[NH+]5CCCCC5 C33726573
Cc1ccsc1C[NH+]2C[C@H]([C@@H](C2)c3ccccc3OC)CN(CC(C)C)C(=O)c4ccc(cc4)F C34698891
Cc1ccc(c(c1)C[NH+]2CCN(CC2)c3c4c5c(sc4nc(n3)SCC=C)CCCC5)C C34756023
Cc1ccc(c(c1)C)C[NH+]2CCN(CC2)c3c4c5c(sc4nc(n3)SCC(C)C)CCCC5 C34756182
Cc1ccc(c(c1)C[NH+]2CCN(CC2)c3c4c5c(sc4nc(n3)SCC(=C)C)CCC5)C C34757219
Cc1ccc(c(c1)C)CSc2nc(c3c4c(sc3n2)CCC4)N5CC[NH+](CC5)CC(C)C C34757545
CCCCSc1nc(c2c(c(sc2n1)C)CC)N3CC[NH+](CC3)Cc4ccc(cc4C)C C34761371
CCCCSc1nc(c2c(c(sc2n1)C)CC)N3CC[NH+](CC3)CCCc4ccccc4 C34761382
CCCSc1nc(c2c(csc2n1)c3ccccc3)N4CC[NH+](CC4)Cc5cc(ccc5C)C C34774197
CC(C)(C)c1ccc(cc1)C[NH+](Cc2ccccc2)Cc3ccc(o3)C(=O)NCc4ccccc4 C35247001
Cc1cccc(c1)C[NH+]2C[C@@H]([C@@H](C2)c3cccc(c3)OC)CN(CC(C)C)C(=O)c4ccccc4 C35810249
CC(C)CN(C[C@@H]1C[NH+](C[C@@H]1c2ccc(cc2)OC)Cc3cccs3)C(=O)c4ccccc4F C35888070
CCc1cccc2c1[nH]cc2[C@@H](CC(=O)N(CC[NH+](C)C)Cc3ccccc3)c4ccc(cc4)C C35888876
CCc1cccc2c1[nH]cc2[C@H](CC(=O)N(CC[NH+](C)C)Cc3ccccc3)c4ccc(cc4)C C35888877
c1ccc(cc1)C[C@H](C[NH+](Cc2ccccc2Cl)C[C@@H]3CC(=NO3)c4ccccc4Cl)O C36146361
Cc1ccc(cc1)C[NH+](CCOC)Cc2ccc(o2)C(c3cccc(c3)F)(c4cccc(c4)F)O C36157185
CC(C)C[NH+](Cc1ccccc1OC)Cc2ccc(o2)C(c3cccs3)(c4cccs4)O C36167829
Cc1ccccc1C(c2ccccc2C)(c3ccc(o3)C[NH+](CCOC)Cc4ccccc4F)O C36167864
c1ccc(cc1)C(c2ccccc2)(c3ccc(o3)C[NH+](Cc4cccc(c4)F)C[C@H]5CCCO5)O C36202997
c1ccc(cc1)CC2CC[NH+](CC2)CC(=O)N3[C@@H](CC(=N3)c4ccccc4)c5ccccc5Cl C36343733
c1ccc(cc1)CC2CC[NH+](CC2)CC(=O)N3[C@@H](CC(=N3)c4ccccc4)c5ccc(cc5)Cl C36345029
Cc1ccc(cc1)C(=O)N(C[C@@H]2C[NH+](C[C@@H]2c3ccccc3)Cc4cccc(c4)OC)CC(C)C C37524005
CC[NH+](CC)CCN1C2=C(C(C3=C1CC(CC3=O)(C)C)c4cccc(c4)F)C(=O)CC(C2)(C)C C09775622
CCCCC[NH+](C)Cc1ccc(cc1)C(=O)N2[C@@H]3CC[C@H]2CC(C3)Oc4cccc(c4)C(F)(F)F C22668182
C[NH+](C)CCCN(c1nc2c(cc(cc2s1)F)F)C(=O)c3c(c4ccccc4s3)Cl C36643792
c1ccc(cc1)C[C@@H]2CC[C@@]3(C2)C[C@@H](C[NH+]3Cc4ccccc4)S(=O)(=O)Oc5ccccc5 C39503264
c1ccc(cc1)C[C@H]2CC[C@]3(C2)C[C@@H](C[NH+]3Cc4ccccc4)S(=O)(=O)Oc5ccccc5 C39503267
CCN(CC)c1ccc(cc1)/C=N/[C@@H]2C(=c3cc(ccc3=[NH+]C2=O)Br)c4ccccc4 C40140886
CCN(CC)c1ccc(cc1)/C=N/[C@H]2C(=c3cc(ccc3=[NH+]C2=O)Br)c4ccccc4 C40140888
c1ccc(cc1)CC2CC[NH+](CC2)CC(=O)N3[C@@H](CC(=N3)c4ccccc4Cl)c5ccccc5 C40409223
c1ccc(cc1)CC2CC[NH+](CC2)CC(=O)N3[C@H](CC(=N3)c4ccccc4Cl)c5ccccc5 C40409227
C[C@@H]1C[C@@H]2[C@@H]3CC=C4C[C@@H](CC[C@]4([C@@H]3CC[C@]2([C@@H]1C(=O)C)C)C)OC(=O)CC[NH+]5CCCCC5 C43604571
C[C@@H]1C[C@@H]2[C@H]3CC=C4C[C@@H](CC[C@]4([C@@H]3CC[C@]2([C@@H]1C(=O)C)C)C)OC(=O)CC[NH+]5CCCCC5 C43604576
C[C@@H]1C[C@H]2[C@H]3CC=C4C[C@@H](CC[C@]4([C@@H]3CC[C@]2([C@@H]1C(=O)C)C)C)OC(=O)CC[NH+]5CCCCC5 C43604579
C[C@H]1C[C@H]2[C@@H]3CC=C4C[C@@H](CC[C@]4([C@@H]3CC[C@]2([C@@H]1C(=O)C)C)C)OC(=O)CC[NH+]5CCCCC5 C01838265
COc1ccc(cc1)C[NH+]2CCCN([C@@H]2c3cccc(c3)Br)Cc4ccc(cc4)OC C59512973
Cc1ccc(cc1)C(=O)Oc2ccc(cc2OC)/C=N/NC(=O)COc3ccc(cc3)Br C02506442
CCOc1ccc(cc1)C(=O)Oc2ccc(cc2OC)/C=N/NC(=O)c3cccc(c3)Br C02543217
C[C@H](C(=O)N/N=C/c1ccc(c(c1)OC)OC(=O)c2ccccc2)Oc3ccc(cc3)Br C04366326
CCCc1cc(=O)oc2c1ccc(c2C)OC(=O)[C@@H](c3ccccc3)NS(=O)(=O)c4ccc(cc4)C C02093140
CCCc1cc(=O)oc2c1ccc(c2C)OC(=O)[C@H](c3ccccc3)NS(=O)(=O)c4ccc(cc4)C C02093143
CCCc1cc(=O)oc2c1c(cc(c2)C)OC(=O)[C@H](c3ccccc3)NS(=O)(=O)c4ccc(cc4)C C02150550
CC[C@H](C)OC(=O)C1[C@H](C2=C(C[C@H](CC2=O)c3ccc(cc3)OC)N=C1C)c4ccc(c(c4)OCC)O C08440785
CC[C@@H](C)OC(=O)C1[C@@H](C2=C(C[C@H](CC2=O)c3ccc(cc3)OC)N=C1C)c4ccc(c(c4)OCC)O C08440786
Cc1c2ccc(cc2oc(=O)c1Cc3ccccc3)OC(=O)[C@H](c4ccccc4)NC(=O)OC(C)(C)C C02093406
Cc1c2cc3c(coc3c(c2oc(=O)c1CCC(=O)NCCc4ccc(c(c4)OC)OC)C)C(C)(C)C C09198981
CCCSc1nc2c(c3c(s2)COC(C3)(C)C)c(n1)SCC(=O)Nc4ccc(cc4OC)OC C02374955
Cc1ccc(cc1)c2nnc(n2c3ccc(cc3)Cl)SCC(=O)N/N=C/C=C/c4ccccc4OC C02353321
CCOc1ccc(cc1)n2c(nnc2SCC(=O)N/N=C/c3ccccc3F)c4ccc(cc4)Cl C01820944
Cc1ccc(cc1C)N(CC(=O)NCCC[C@H]2CCCCC23OCCO3)S(=O)(=O)c4ccccc4 C09969664
CCOC(=O)c1c(n(c2c1cc(cc2)OCC(=O)Nc3c(c4c(s3)CCCC4)C#N)Cc5ccccc5)C C03285392
Cc1ccc(cc1)[C@@H](C(=O)NCCC(C)C)N(c2ccc3c(c2)CCC3)C(=O)Cn4c5ccccc5nn4 C12712521
Cc1ccc(cc1F)N([C@H](c2ccc(cc2)F)C(=O)NCCC(C)C)C(=O)Cn3c4ccccc4nn3 C12712937
Cc1ccc(c(c1)C)N([C@@H](c2ccc(cc2)F)C(=O)NCCC(C)C)C(=O)Cn3c4ccccc4nn3 C12713107
Cc1cccc(c1C)N([C@H](c2ccc(cc2)F)C(=O)NCCC(C)C)C(=O)Cn3c4ccccc4nn3 C12713118
Cc1ccc(cc1)n2c(nnc2SCC(=O)N/N=C/C=C/c3ccccc3OC)c4ccc(cc4)Cl C02350316
CCOc1ccc(cc1)n2c(nnc2SCC(=O)Nc3ccccc3c4ccccc4)c5cccnc5 C01831616
Cc1ccc(cc1)C(=O)c2ccccc2C(=O)OCC(=O)Nc3c(c4c(s3)CCCCC4)C(=O)OC C03402180
CC1=C([C@H](C2=C(N1)C[C@H](CC2=O)c3ccc(cc3)OC)c4cc(ccc4OC)OC)C(=O)OCC(C)C C01201211
CC[C@H](C)OC(=O)C1=C(NC2=C([C@@H]1c3ccc(cc3)OC(=O)C)C(=O)C[C@H](C2)c4ccc(cc4)OC)C C19855398
CCSCCOC(=O)C1=C(NC2=C([C@H]1c3ccc(c(c3)[N+](=O)[O-])C)C(=O)C[C@@H](C2)c4cccs4)C C03639533
Cc1ccc(cc1)n2c(nnc2SCC(=O)Nc3ccccc3OC(F)F)c4ccccc4OC C21127434
Cc1ccc(cc1)S(=O)(=O)N(CC(=O)N[C@H](C)c2ccc(c(c2)C)C)c3ccc(c(c3)OC)OC C22323239
C[C@@H](CC(C)(C)c1ccccc1)NC(=O)CN(c2ccc3c(c2)OCCO3)S(=O)(=O)c4ccccc4 C22372278
CC(C)Oc1ccc(cc1)N(CC(=O)Nc2ccc(cc2C(=O)c3ccccc3)Cl)S(=O)(=O)C C22399831
Cc1ccc(cc1)S(=O)(=O)N(CC(=O)N[C@H](C)c2ccc(c(c2)OC)OC)c3cc(ccc3C)Cl C22431856
CCN(CC)c1ccc(cc1)/C=N\NC(=O)CSc2nc3ccccc3c(=O)n2c4ccc(cc4)C C31892805
Cc1ccc(cc1C)n2c(=O)c3ccccc3nc2[C@@H](C)N(CCOC)C(=O)Nc4ccc(cc4)SC C35069792
COCCN(CC(=O)Nc1cc(nn1c2ccc(cc2)F)c3ccccc3)C(=O)C45CC6CC(C4)CC(C6)C5 C35155077
CC(C)CN(CC(=O)N(Cc1ccc2c(c1)OCO2)Cc3cccs3)C(=O)Nc4ccc(cc4)Cl C35214006
C[C@H]1CCCCN1c2cc(nc(n2)SCc3ccc(o3)C(=O)NCCc4ccccn4)c5ccccc5 C35666361
CCCCN([C@@H](CC)c1nc2ccccc2c(=O)n1Cc3ccccc3)C(=O)Nc4cccc(c4)C#N C35688604
CCCCNC(=O)CSc1nc(cc(n1)Cl)N2CCN([C@@H](C2)C)C(=O)c3ccc(cc3)C(C)(C)C C35727986
CC(C)CCNC(=O)c1coc(n1)COc2ccc3c(c2)[C@@H](N(CC3)C(=O)C4CCCC4)c5ccccc5 C35863204
CC[C@@H](C)OC(=O)C1=C(NC2=C([C@@H]1c3ccc(cc3OC)OC)C(=O)C[C@@H](C2)c4ccc(cc4)OC)C C35973750
CC[C@H](C)OC(=O)C1=C(NC2=C([C@H]1c3ccc(cc3OC)OC)C(=O)C[C@@H](C2)c4ccc(cc4)OC)C C35973753
CCOC(=O)[C@@H]1[C@H](CC2=C(C1=O)[C@@H](C(=C(N2)C)C(=O)OCC)c3ccc(cc3)F)c4ccccc4OC C08416154
c1cc(cc(c1)[N+](=O)[O-])C(=O)N(C2CCCCC2)[C@H](c3ccc(cc3)Cl)C(=O)NC4CCCCC4 C36491139
CC(C)(C)C(=O)N1CCc2ccc(cc2[C@@H]1c3cccc(c3)F)OCc4nc(co4)C(=O)Nc5ccccc5 C37604433
Cc1cc(n(n1)c2nc(cc(n2)SCCC(=O)Nc3ccccc3C(=O)c4ccccc4)C(C)C)C C40850033
CCCCOC(=O)C1=C(Nc2ncnn2[C@H]1c3cc(ccc3OCc4ccccc4C)Br)C C40979357
CCCSc1nc2n(n1)[C@H](C3=C(N2)CCCC3=O)c4ccc(c(c4)OCC)OCc5ccccc5C C40981223
CCCCSc1nc2n(n1)[C@@H](C(=C(N2)C)C(=O)OCc3ccccc3)c4ccc(o4)Br C41001082
CCSc1nc2n(n1)[C@H](C3=C(N2)CC(CC3=O)(C)C)c4ccc(c(c4)OC)OCc5ccccc5Cl C41004123
CCOc1cc(ccc1OC(C)C)[C@@H]2C(=C(Nc3n2nc(n3)SCc4ccccc4Cl)C)C(=O)C C54624328
CC1=C([C@H](n2c(nc(n2)SCc3ccccc3F)N1)c4ccc(cc4)OCc5ccccc5)C(=O)OC C54641725
Cc1ccc(cc1)c2csc3c2c(=O)n(c(n3)SCC(=O)Nc4ccc5c(c4)OCO5)CC=C C00632126
Cc1ccc(cc1)c2c(c(=O)c3cc(ccc3o2)Cl)OC(=O)[C@@H](C)NS(=O)(=O)c4ccccc4 C01925154
Cc1ccc(cc1)S(=O)(=O)N[C@@H](c2ccccc2)C(=O)Oc3ccc4c(c(c(=O)oc4c3C)C)C C02149676
Cc1c(c2c(s1)ncn(c2=O)CC(=O)N/N=C/c3cccc(c3)Oc4ccccc4)c5ccccc5 C01783923
CC(C)c1cc(c(c(c1)C(=O)N2CCN(CC2)c3cnn(c(=O)c3Cl)c4ccccc4)O)C(C)C C08705722
c1ccc2c(c1)CCN2S(=O)(=O)c3cccc(c3)C(=O)OCC(=O)NC45CC6CC(C4)CC(C6)C5 C09128484
Cc1ccc(cc1)n2c(=O)c3ccccc3n4c2nnc4S[C@H](C)C(=O)c5c([nH]c6c5cccc6)C C09499500
CC[C@H](C)n1c(=O)c2ccccc2nc1SCC(=O)Nc3cccc4c3C(=O)c5ccccc5C4=O C09509068
CCOC(=O)c1c2c(sc1NC(=O)CSc3nnc4n3c5ccccc5cc4C)C[C@@H](CC2)C C03672717
Cc1ccc(c(c1)n2c(=O)c3ccccc3n4c2nnc4S[C@@H](C)C(=O)N[C@H](C)c5ccccc5)C C09558766
CCc1cccc2c1[nH]cc2C(=O)CSc3nnc4n3c5ccccc5c(=O)n4Cc6ccccc6 C09947135
Cc1ccc(c(c1)N2C(=O)c3ccc(cc3C2=O)C(=O)O[C@@H](C)C(=O)Nc4ccc(c(c4F)F)F)C C11185380
CC(C)[C@H](c1ccc2c(c1)OCCCO2)NC(=O)c3ccc(c(c3)[N+](=O)[O-])Sc4ccc(cc4)F C13095978
Cc1cc2nnc(n2c3c1cccc3)SCC(=O)Nc4c(c(cs4)c5cccs5)C(=O)OC C02106500
CN(C)c1ccc(cc1)/C=N/NC(=O)CSc2nc3ccccc3c(=O)n2c4ccc(cc4)Cl C02236325
C[C@H](c1nnc(n1c2ccc(cc2)Cl)SCc3c4ccccc4oc3C(=O)[O-])[NH+]5CCCCC5 C13388309
Cc1ccc(cc1)n2c(nnc2SCC(=O)N/N=C/c3ccc(cc3Cl)Cl)c4ccncc4 C16804997
CCOc1ccccc1Oc2c(=O)c3ccc(c(c3oc2C(F)(F)F)CN4C[C@@H](O[C@H](C4)C)C)O C19793162
CC1=C([C@@H](C2=C(N1)C[C@H]([C@@H](C2=O)C(=O)OC)c3ccc(cc3)OC)c4ccc(cc4)Cl)C(=O)OC C00623199
CC1=C([C@@H](C2=C(N1)C[C@@H]([C@@H](C2=O)C(=O)OC)c3ccc(cc3)OC)c4ccccc4Cl)C(=O)OC C20233105
Cc1ccc(o1)[C@@H]2C(=C(N=c3n2c(=O)/c(=C/c4ccc(cc4)N(C)C)/s3)C)C(=O)Nc5ccccc5 C20407357
c1ccc(cc1)N2CCN(CC2)[C@H](c3ccccc3Cl)c4c(n5c(s4)nc(n5)c6ccco6)O C22851867
c1ccc(cc1)N2CCN(CC2)[C@@H](c3ccc(cc3)Cl)c4c(n5c(s4)nc(n5)c6ccco6)O C22851971
Cc1ccc(cc1C)[C@@]2(C(=O)N(C(=O)N2)CC(=O)N(Cc3ccco3)C4=CCCCC4)c5ccccc5 C32736686
CCOc1ccc(cc1)[C@@H]2c3cccn3-c4c(c5c(s4)CCCC5)CN2C(=O)NCCC(=O)OC C33265466
Cc1ccc(cc1)n2c(c(c(n2)C)/C=N/NC(=O)Cn3c4ccccc4nc3Cc5ccccc5)Cl C33514979
Cc1cc(n(n1)c2nc(c3c(csc3n2)c4ccccc4)N(NCc5ccccc5)N6CCCC6)C C34787505
Cc1ccc(cc1)[C@H]2C(=C(N=C3N2C(=CS3)/C=C(/N(C)C4CC[NH+](CC4)C)\[O-])C)C(=O)OC(C)C C34923379
CC[C@H](C)c1nc(c2c3c(sc2n1)CCCC3)N4CCN(CC4)C(=O)Nc5ccccc5OCC C35866982
CCCCNC(=O)N1CCN(CC1)c2c3c4c(sc3nc(n2)Cc5ccccc5)CN(CC4)CC C35868059
CC1=C([C@H](C2=C(N1)C[C@H]([C@@H](C2=O)C(=O)OC)c3ccc(cc3)OC)c4ccc(cc4)Cl)C(=O)OC C36053466
Cc1ccc(cc1)S(=O)(=O)N(CC(=O)N/N=C/c2cccc(c2)Cl)c3cccc4c3nccc4 C08400382
Cc1c(c(c(c2c1O[C@](C=C2)(C)COc3cccc(c3)/C=C/[C@@H]4C(=O)NC(=O)S4)C)OC(=O)C)C C39293722
C[C@@H](C(=O)N1CC(=O)Nc2c1cccc2)Sc3nc4ccccc4c(=O)n3c5ccccc5C(C)C C16718100
CC(C)S(=O)(=O)N1CCC(CC1)(CN2C(=O)N(CC2(C)C)c3ccccc3O)C4CCCCC4 C39487040
CCOc1cc(ccc1O)[C@H]2c3c(=O)c4cc(ccc4oc3C(=O)N2c5ccc(c(c5)Cl)OC)C C39879268
Cc1ccc(cc1)c2c(c(=O)c3ccccc3o2)O[C@@H](C)C(=O)Nc4c(c(c(s4)C)C)C(=O)OC C40168095
c1ccc2c(c1)nc(c(=O)n2Cc3nc(no3)c4ccc(cc4)C(F)(F)F)NCc5ccc(cc5)F C40841742
Cc1ccc(cc1)c2nnc3n2c4ccccc4n(c3=O)CCC(=O)Nc5ccccc5C(F)(F)F C40843168
CCn1c(nnc1SCc2[nH]c(=O)c3c(csc3n2)c4ccc(s4)C)c5ccccc5OC C20067959
CCn1c(nnc1SCC(=O)N2[C@H](C=C(N2)c3ccc(cc3)Cl)c4ccco4)c5ccccc5 C03355489
CCCN1c2ccc(cc2/C(=N\NC(=O)COc3ccc4cc(ccc4c3)Br)/C1=O)OC C33959364
CC1=C([C@H](n2c(nc(n2)SCc3ccccc3Cl)N1)c4ccncc4)C(=O)OC5CCCCC5 C01291570
Cc1cccc2c1[nH]c(=O)c(c2)CN(Cc3ccccc3)C4(CCCCC4)c5nnnn5C6CCCC6 C13501243
c1ccc(cc1)N2C(=O)[C@H](N(C2=S)CCc3ccc4c(c3)OCO4)CC(=O)Nc5ccc(cc5)F C58930683
Cc1ccc(cc1)[C@H]2C3=C(c4ccccc4O[C@@H]3c5cccc(c5OC)OC)Nc6n2nc(n6)SC C13811143
Cc1ccc(cc1)[C@H]2CC(=Nc3n2nc([nH+]3)[N-]S(=O)(=O)c4ccc(cc4)C)c5ccc(cc5)Cl C35477129
CC(C)c1ccc(cc1)NC(=O)CSc2nnc3n2c4ccsc4c(=O)n3Cc5cccs5 C64590585
Cc1ccc2c(c1)c3c(n2CC(=O)Nc4c(cc(cc4C)C)C)c(=O)n(cn3)Cc5ccc(cc5)OC C35400071
Cc1ccc(cc1)C2=Nc3[nH+]c(nn3[C@H](C2)c4c(cccc4Cl)F)[N-]S(=O)(=O)c5ccccc5 C64790803
COc1ccc(cc1OC)C(=O)N/N=C/c2cc(ccc2OC(=O)c3ccccc3)Br C02531361
CCc1cc(=O)oc2c1c(cc(c2)C)OC(=O)[C@@H](c3ccccc3)NS(=O)(=O)c4ccc(cc4)C C02149606
c1ccc(cc1)CCNC(=O)C[C@@H]2C(=O)N(C(=S)N2Cc3ccc4c(c3)OCO4)c5ccccc5 C00870681
C/C(=N\NC(=O)CSc1nc2c(c3c(s2)CCCC3)c(=O)n1c4ccccc4)/c5cccc(c5)OC C09428237
CCn1c(nnc1S[C@@H](C)c2[nH]c(=O)c3c4c(sc3n2)C[C@@H](CC4)C)c5ccccc5OC C09508993
CCCc1[nH]c(nn1)SCC(=O)N2[C@H](CC(=N2)c3ccc4ccccc4c3)c5ccc(cc5)OC C11463374
Cc1ccc(cc1)c2cc(c3c(noc3n2)C)C(=O)O[C@H](C)C(=O)Nc4ccccc4C(F)(F)F C12178108
CCOC(=O)c1c(c(nc(n1)C)Sc2[nH]c(nn2)c3cc(cc(c3)C(F)(F)F)C(F)(F)F)C C12369996
CCC(C)(C)NC(=O)[C@@H](c1ccccc1F)N(c2ccccc2C)C(=O)Cn3c4ccccc4nn3 C13024290
Cc1ccccc1[C@@H](C(=O)NC2CCCC2)N(c3ccccc3C)C(=O)Cn4c5ccccc5nn4 C13029571
Cc1cc(c(o1)C)C(=O)N/N=C/c2c(nn(c2Sc3nc4ccccc4s3)c5ccccc5)C C13304718
CCc1nc2c(c3c(s2)C[C@@H](CC3)C)c4n1c(nn4)SCC(=O)Nc5ccccc5OCC C13499801
Cn1cccc1C=NNC(=O)CSc2nnc(n2c3ccc(cc3)Cl)c4ccc(cc4)Cl C13893550
C=CCN(CC=C)S(=O)(=O)c1ccc2c(c1)[C@@H]3C=CC[C@H]3[C@@H](N2)c4cc(ccc4Cl)[N+](=O)[O-] C14472915
CC(C)[C@H](c1ccc(cc1)OC(F)F)C(=O)NN2C(=N/C(=C\c3ccco3)/C2=O)c4ccccc4 C15223300
Cc1ccc(cc1)N(C)S(=O)(=O)c2cccc(c2)C(=O)O[C@H](C)C(=O)Nc3ccccc3Cl C16072317
c1ccc2c(c1)N(c3ccccc3S2)C(=O)COC(=O)c4cccc(c4)S(=O)(=O)NC5CC5 C18998009
CC1=C([C@@H](C2=C(N1)C[C@H](CC2=O)c3ccc(cc3)OC)c4ccc(c(c4)OC)OC)C(=O)OC(C)C C19855293
CCCCn1c(=O)c2ccccc2n3c1nnc3SCC(=O)N[C@H](C)c4ccc5c(c4)CCCC5 C20071665
C[C@H]1CC2=C([C@H](C(=C(N2)C)C(=O)OC3CCCC3)c4ccccc4OC(C)C)C(=O)[C@H]1C(=O)OC C20385591
CCc1c(c2nnc(c(n2n1)C)C(=O)Nc3ccccc3OCC)c4ccc(cc4)Br C20672887
Cc1cc(cc(c1)NC(=O)CN(c2cc(cc(c2)C)C)S(=O)(=O)c3ccc(c(c3)OC)OC)C C22278517
CCOc1cc2c(cc1CSc3nnc(n3C[C@@H]4CCCO4)c5c[nH]c6c5cccc6)O[C@@H](C2)C C24710893
CCOc1cc2c(cc1CSc3nnc(n3C[C@H]4CCCO4)c5c[nH]c6c5cccc6)O[C@H](C2)C C24710907
CCOC(=O)c1c(csc1NC(=O)c2ccc(o2)c3ccc(cc3)C)[C@@H]4COc5ccccc5O4 C27837385
CCC1=C([C@@H](N2C(=CSC2=N1)/C=C(/N(C)C3CC[NH+](CC3)C)\[O-])c4cccc(c4)C)C(=O)OC C34923006
Cc1cccc(c1)[C@H]2C(=C(N=C3N2C(=CS3)/C=C(/N4CC[C@H](C4)[NH+](C)C)\[O-])C)C(=O)OC(C)C C34923361
CCc1ccc(cc1)NC(=O)N(CCOC)[C@H](C)c2nc3ccccc3c(=O)n2c4ccc(cc4)C C35063173
CCc1ccc(cc1)n2c(=O)c3ccccc3nc2[C@H](C)N(CCOC)C(=O)Nc4ccc(cc4)C C35091033
Cc1ccc(c(c1)/C=N/NC2=NC(=O)[C@H](S2)C(C)C)OS(=O)(=O)c3ccc(c(c3)Cl)C C08400518
C[C@H]1CCC[C@H]([C@@H]1C)NC(=O)[C@@]2(Cn3c(cc4c3c(ccc4OC)OC)C(=O)N2CCC(C)C)C C37006492
CCOC(=O)COc1c(cc(cc1OC)Cl)[C@@H]2Nc3ccccc3C(=O)N2c4cccc(c4)C C00679673
C[C@H](C(=O)Nc1ccnn1C(C)C)Sc2nnc(n2CC(C)C)c3ccc(cc3Cl)Cl C09847454
c1ccc(cc1)[C@@H](C(=O)Nc2ccc(cc2Br)[N+](=O)[O-])OC(=O)Cc3ccccc3F C39589020
C[C@H](C(=O)N[C@@](C)(C#N)C(C)C)Sc1nnc(n1c2ccc(cc2)Cl)c3ccccc3OC C22137361
C[C@@H](C(=O)N[C@](C)(C#N)C(C)C)Sc1nnc(n1c2ccc(cc2)Cl)c3ccccc3OC C22137363
CCOC(=O)c1c2c(sc1NC(=O)[C@@H](CC(C)C)N3C(=O)c4ccccc4C3=O)C[C@H](CC2)C C01904745
CCOC(=O)c1c2c(sc1NC(=O)[C@H](CC(C)C)N3C(=O)c4ccccc4C3=O)C[C@H](CC2)C C01904751
Cc1cc(c(c(c1)OCC(=O)Oc2ccc3cc(c(=O)oc3c2)C(=O)N[C@H](C)c4ccccc4)C)C C40896746
C[C@@H](c1[nH]c(=O)c2ccccc2n1)Sc3nnc(n3CC(C)C)[C@@H](C)Oc4ccccc4Cl C20104059
C[C@@H]1CC(=O)Nc2ccccc2N1C(=O)COC(=O)c3ccccc3SCc4ccc(cc4)C#N C45334713
c1ccc(cc1)C(=O)c2cc(ccc2N/C=C(\C#N)/c3nc(cs3)c4cccc(c4)[N+](=O)[O-])Cl C09065232
CC1=C([C@H](n2c(nc(n2)SCc3ccccc3)N1)c4ccc(o4)Br)C(=O)OCC=C C54643637
CC1=C([C@@H](n2c(nc(n2)SCc3ccccc3)N1)c4ccc(o4)Br)C(=O)OC(C)C C54643692
CC[C@@H](c1nnnn1C2CCCC2)N(Cc3ccc(cc3)C)Cc4cc5c(cc(cc5[nH]c4=O)C)C C57641849
Cc1cc(c(n1c2ccc(c(c2)Cl)Cl)C)/C=N/NC(=O)CSCc3ccc(cc3)[N+](=O)[O-] C28216149
Cc1ccc(cc1)N(CC(=O)N/N=C/c2ccc(cc2)N(C)C)S(=O)(=O)c3ccc(cc3)Cl C19926243
Cc1ccc(cc1)Cn2ccc(n2)NC(=O)[C@@H](C)Sc3nc(cc(n3)C(F)(F)F)c4ccco4 C58966481
CCC(C)(C)[C@H]1CCc2c(sc(c2C#N)NC(=O)CSc3nnc(n3CC)c4ccco4)C1 C14059986
c1ccc(cc1)C(CCNc2ccc(cc2[N+](=O)[O-])N3C(=O)[C@H]4CC=CC[C@@H]4C3=O)c5ccccc5 C20739148
CCOC(=O)[C@H]1[C@H]2c3cc(ccc3O[C@@]1(N(C(=S)N2)c4ccc(cc4)F)C)[N+](=O)[O-] C02962634
Cc1ccccc1N2[C@H](Nc3ccccc3C2=O)c4cc(c(cc4[N+](=O)[O-])OC)OC C01165491
Cc1ccc(cc1)n2nc3cc(c(cc3n2)NC(=O)/C=C/c4cccc(c4)[N+](=O)[O-])C C01218709
Cn1c2cc(c(cc2n(c1=O)C)Br)/C=N/Nc3ccc(cc3)[N+](=O)[O-] C06925480
C[C@@H](C(=O)Nc1c(c2c(s1)CCCCC2)C#N)Oc3ccc(cc3[N+](=O)[O-])OC C07772101
c1ccc(c(c1)/C=C/C=N/NC(=O)c2cc(nc3c2cccc3)c4ccco4)[N+](=O)[O-] C07780913
c1cc2c(cc1NC(=O)CSc3nnnn3C4CCCC4)OC5(O2)CCCCC5 C08072342
Cc1cc(ccc1[N+](=O)[O-])OCC(=O)Nc2c(c(c(n2C3CCCCC3)C)C)C#N C08252238
CC(=O)CCc1ccc(cc1)Oc2cc(cc3c2C(=O)Nc4ccccc4O3)[N+](=O)[O-] C00717173
c1ccc2c(c1)c(cc3c2oc(=O)s3)NS(=O)(=O)c4ccc(c(c4)[N+](=O)[O-])Cl C08857551
Cc1ccc(c(c1)C)n2c(nnn2)SCC(=O)N3c4ccccc4NC(=O)C[C@@H]3C C08901198
Cc1ccc(c(c1)NC(=O)Cn2cnc3c(c2=O)nnn3c4ccc(c(c4)Cl)C)C C08903722
CCCN1c2cc(ccc2OCC(C1=O)(C)C)NC(=O)c3ccc(cc3Cl)[N+](=O)[O-] C08959718
C[C@@H](c1[nH]c(=O)c2ccccc2n1)OC(=O)c3cccc(c3)N4C(=O)c5ccccc5C4=O C09055832
CC(=O)Nc1ccc2c(c1)s/c(=N\C(=O)/C=C/c3cccc(c3)[N+](=O)[O-])/n2CC=C C09725676
Cc1c(c(ns1)S(=O)(=O)/C(=N\Nc2ccc(cc2)OC(F)(F)F)/C#N)C#N C12953469
Cc1ccc(cc1S(=O)(=O)Nc2ccc3c(c2)N(CC3)C(=O)C4CCCC4)[N+](=O)[O-] C13696321
c1cc(cc(c1)NC(=O)/C=C/c2ccc(c(c2)[N+](=O)[O-])Cl)c3nnc4n3CCCCC4 C15379619
Cc1cccc(c1C)n2c(nnn2)SCC(=O)N3c4ccccc4NC(=O)C[C@H]3C C15513421
c1cc(cc(c1)[N+](=O)[O-])C(=O)c2ccc3c(c2)C(=O)N(C3=O)c4cc(ccc4O)Cl C01170439
Cc1ccc(cc1C)c2cc(n(n2)c3cccc(c3)[N+](=O)[O-])C(=O)NCc4ccco4 C04927498
c1ccc(cc1)NC(=O)c2ccccc2OCC(=O)N3CCCc4c3ccc(c4)[N+](=O)[O-] C16744614
Cc1c(nc(o1)c2ccc(cc2)Cl)CSc3n[nH]c(=O)c4n3nc(c4)c5ccco5 C16844128
C[C@@H](C(=O)N1CC(=O)Nc2c1cccc2)OC(=O)c3ccc4c(c3)c(on4)c5ccccc5 C18343656
c1cc(c(cc1[N+](=O)[O-])NC(=O)COC(=O)c2cc3cc(ccc3o2)Cl)Cl C18750808
C[C@H](C(=O)Nc1ccc2c(c1)C(=O)c3ccccc3C2=O)Sc4nnnn4C(C)(C)C C21730954
Cc1c2cc(ccc2oc1C(=O)OCC(=O)Nc3cc(ccc3Cl)[N+](=O)[O-])Cl C23060799
Cc1c2c(nc(nc2sc1C(=O)Nc3ccc(c(c3)[N+](=O)[O-])F)c4ccco4)C C26084619
COc1ccc(cc1)[C@@H]2C3=C(c4ccccc4O[C@H]3c5ccccc5OC)Nc6n2nnn6 C28055756
COc1ccc(c(c1)OC)[C@@H]2C3=C(c4ccccc4O[C@@H]3c5ccccc5)Nc6n2nnn6 C28058521
Cc1ccc(cc1C)N2C(=O)/C(=C/c3ccc(o3)c4cc(ccc4O)[N+](=O)[O-])/C(=N2)C C35337436
Cc1ccc(cc1C)N2C(=O)/C(=C/c3ccc(o3)c4ccc(c(c4)[N+](=O)[O-])O)/C(=N2)C C36153501
Cc1ccc(c(c1)n2c(nnn2)SCc3cc(=O)oc4c3ccc(c4C)O)OC C36823552
c1ccc2c(c1)c(=O)n(c(n2)c3ccccc3F)NC(=O)/C=C/c4cccc(c4)[N+](=O)[O-] C08683143
c1cc(cc(c1)[N+](=O)[O-])/C=C/C(=O)Nc2nnc(o2)c3cc(cc(c3)Cl)Cl C36681598
Cc1cc(nc(n1)S[C@H]2C(=c3ccc(cc3=[NH+]C2=O)[N+](=O)[O-])c4ccccc4)[O-] C39354359
C[C@H](C(=O)/[NH+]=C/1\C=CC2=NC(=NC2=C1)[O-])Sc3c4ccccc4nc(n3)c5ccco5 C39468724
C[C@@H]1CCc2c(sc3c2c(ncn3)OCC(=O)Nc4cc(ccc4Cl)[N+](=O)[O-])C1 C39562040
COc1ccc(cc1OC)C2=NN3[C@@H](NN=C3S2)[C@H]4C=C(N=N4)c5ccc(cc5)Cl C39592798
COc1ccc(cc1)C2=C[C@H](N=N2)[C@@H]3NN=C4N3N=C(S4)COc5ccc(cc5)Cl C39593743
Cc1ccc2c(c1)cc(c3n2nnn3)CN(Cc4ccco4)C(=O)Nc5ccccc5C C39981326
CCn1c(=O)c2c(nc1N/N=C/c3ccc(cc3)[N+](=O)[O-])-c4ccccc4CC2(C)C C40033250
CC[C@]1(Cc2ccccc2-c3c1c(=O)n(c(n3)N/N=C/c4cccc(c4)[N+](=O)[O-])CC)C C40035330
C[C@@H]1CCCN(C1)c2c(c(ncn2)NN(c3ccccc3)c4ccccc4)[N+](=O)[O-] C40612243
c1cc2c(ccc(c2nc1)Oc3c(c(ncn3)NC4CCCC4)[N+](=O)[O-])Br C40659967
COc1ccc(cc1)C2=C[C@H]3c4cccc(c4O[C@@H](N3N2)c5cccc(c5)[N+](=O)[O-])OC C01821941
Cc1ccc(cc1OCC(=O)N2c3ccccc3NC(=O)C[C@H]2C(F)(F)F)[N+](=O)[O-] C59248118
C[C@]1\2CC[C@H](C1(C)C)C/C2=N/NC(=O)COC(=O)c3cc(ccc3[N+](=O)[O-])Cl C60382464
Cc1ccc(c(c1)C)N2C(=O)[C@@H]3C(=C(NN3c4ccccc4)c5ccc(cc5)[N+](=O)[O-])C2=O C16037683
CCOC(=O)c1c([nH]/c(=N\C(=O)c2cc(nc3c2cnn3C(C)C)C(C)C)/s1)C C22578372
CCN(CC)C(=O)c1c2c(sc1NC(=O)c3ccco3)C[C@H](CC2)C(C)(C)C C00643911
CC(C)Sc1nnc(n1c2ccccc2)CNC(=O)C34CC5CC(C3)CC(C5)C4 C04059401
Cc1ccc(c(c1)C(=O)CN2C(=O)[C@@](NC2=O)(Cc3ccccc3)c4ccccc4)C C04463959
Cc1cccc(c1)COn2cccc(c2=O)C(=O)Nc3ccccc3C(F)(F)F C05054788
C[C@@H]1CCc2c(sc3c2c(=O)n(c(n3)S[C@@H](C)C(=O)NC4CC4)CC(C)C)C1 C06141371
Cc1ccc(cc1)CNC(=O)c2cccc(c2)S(=O)(=O)N(C)c3ccc(cc3)C C06218602
Cc1ccc(cc1)S(=O)(=O)N2CCC[C@@H]2CNC(=O)c3ccc(cc3)C(C)(C)C C04569364
CCN(CC)c1ccc(c(c1)C)NC(=O)[C@H]2[C@H](C(=O)OC23CCC(CC3)C(C)C)C C06780272
CC[C@H]1CCCCN1S(=O)(=O)c2ccc(cc2)NC(=O)/C=C/c3ccc(cc3)C C06830113
c1ccc(cc1)C2(C(=O)N(C(=O)N2)CCOc3ccccc3Cl)c4ccccc4 C07061046
Cc1ccc(cc1)OC[C@H](CSc2nc3c(c4c(s3)CCCC4)c(=O)n2C)O C07196387
CC(=O)c1cc2c(cc1NC(=O)[C@@H](c3ccccc3)Sc4ccccc4)OCO2 C07986157
C[C@H](c1ccc(cc1)F)NC(=O)[C@H](C)OC(=O)c2c3ccccc3nc4c2CCC4 C08008168
C[C@H](c1ccccc1)NC(=O)CSc2nc3ccccc3c(=O)n2c4ccccc4 C02864435
Cc1cc(cc(c1O[C@@H](C)C(=O)Nc2ccccc2C(=O)OC)C)Br C08567135
C[C@@H]1Cc2ccccc2N1C(=O)[C@H](C)Oc3cccc(c3)C(=O)NCc4ccccc4 C09952039
C[C@@H]1CCCC[C@H]1NC(=O)CN(c2ccccc2)S(=O)(=O)c3ccccc3F C12747593
Cc1ccc(cc1)c2csc3c2c(=O)n(cn3)C[C@H](COc4cccc(c4)C)O C12780025
Cc1ccccc1n2cnnc2SCC(=O)N[C@@H](C)c3cccc4c3cccc4 C08193312
CCOc1ccc2ccccc2c1C(=O)Nc3ccc(cc3)CC(=O)N4CCCC4 C13714142
CC[C@@H](C(=O)Nc1ccc(c(c1)Cl)Cl)N(c2ccc(cc2)F)S(=O)(=O)C C13715784
C[C@H]1CCc2c(c(c3ccccc3n2)C(=O)OCC(=O)N[C@@H](C)c4ccccc4)C1 C15222196
Cc1ccc(cc1)S(=O)(=O)N2CCCC[C@H]2CC(=O)NCc3ccc(cc3)F C15390783
Cc1c2cc(ccc2oc1C(=O)NCCc3ccc(c(c3)OC)OC)Br C15426014
Cc1ccc(c(c1)C)S(=O)(=O)N2CCC(CC2)C(=O)NC[C@H](C)c3ccccc3 C15744441
Cc1ccc(cc1)NC(=O)/C(=C\c2cc(n(c2C)c3ccc(cc3)OC(C)C)C)/C#N C16292975
CCOC(=O)c1c(c2c(=O)[nH]c(nc2s1)[C@H](C)Sc3ccc(c(c3)C)C)C C16552167
Cc1ccc(cc1C(=O)NCCC2=CCCCC2)S(=O)(=O)N3CCCC[C@H]3C C17334919
Cn1ccnc1[C@@H](c2ccccc2)NS(=O)(=O)c3ccc(cc3)C4CCCCC4 C17521630
Cc1ccc(cc1)S(=O)(=O)N(C)CC(=O)N[C@H](C)c2ccc(c(c2)Cl)Cl C17962995
Cc1ccc(o1)[C@H]2C3=C(CC(CC3=O)(C)C)NC(=C2C(=O)OCCc4ccccc4)C C00969334
CCOc1cccc(c1)[C@H]2CC(=O)NC3=C2C(=O)C[C@@H](C3)c4ccc(cc4)OC(C)C C20882037
CCOc1ccccc1[C@H]2CC(=O)NC3=C2C(=O)C[C@H](C3)c4ccc(cc4)OC(C)C C21239594
CCOc1ccc(cc1)[C@@H]2CC3=C([C@@H](CC(=O)N3)c4ccccc4OC(C)C)C(=O)C2 C21255743
Cc1ccc(c(c1)[C@H](C)NC(=O)CN(c2cccc(c2C)Cl)S(=O)(=O)C)C C22337203
c1cc(ccc1c2nc(on2)CCC(=O)N[C@H]3CCC[C@@H](C3)C(F)(F)F)Cl C25144431
Cc1ccc(c(c1)OCC(=O)N2[C@](CC(=N2)c3ccccc3)(C(F)(F)F)O)C(C)C C32100905
CC(C)C(C(C)C)NC(=O)c1ccc2c(c1)-c3ccccc3S(=O)(=O)N2CC=C C33271914
CCc1ccc(cc1)[C@@H]2C[C@H](CN(C2)C(=O)C3CCCC3)C(=O)NCc4ccco4 C34709236
C1CCC(CC1)CNC(=O)[C@@H](C2CCCC2)N3CCN(CC3)C(=O)C4CCCC4 C36255147
Cc1ccn(n1)CCNc2nc(cc(n2)C(F)F)c3ccc(cc3)Br C36618560
Cc1ccc(cc1)c2nc(cs2)CSc3nc4ccccc4c(=O)n3CCO C03441916
c1ccc(cc1)C2=NN=C[C@@H]2/C=N/NC(=O)[C@@H]3CC3(c4ccccc4)c5ccccc5 C39699627
C[C@@H](C(=O)Nc1ccc2ccccc2c1)OC(=O)c3csc(n3)c4cccs4 C07075695
c1cc(sc1)CN(c2ccc3c(c2)OCCO3)C(=O)CNc4ccc(cc4)Cl C57563193
c1ccc2c(c1)CCN2Cc3ccccc3NC(=O)Cc4csc(n4)c5ccco5 C47407565
CC(C)(CNC(=O)COc1ccc(cc1)Br)c2ccc3c(c2)OCO3 C60214668
c1cc(ccc1/C=C/C(=O)Nc2ccc(cc2)N3CCc4c(ccs4)C3)OCC#N C60304569
CC[NH+](CC)c1ccc(cc1)/C=C\2/C(=O)c3ccc4c(c3O2)CN(CO4)CC(C)C C62993134
C=CCOc1ccc2ccccc2c1[C@H]3Nc4ccccc4C(=O)N3C[C@@H]5CCCO5 C66133034
CN(C)c1nc(nc(n1)N(C#N)[C@@H](C(Cl)(Cl)Cl)NC(=O)c2ccccc2)N(C)C C02257069
Cc1ccc(cc1C)n2c(cc(c2C)C(=O)CN3C(=O)[C@@](NC3=O)(C)c4ccc(cc4)[N+](=O)[O-])C C08646106
C[C@]1(Nc2ccccc2C(=O)N1/N=C/c3ccc(c(c3)OC)OC)c4cccc(c4)[N+](=O)[O-] C03663787
CC(C)(C)NC(=O)[C@H]1Cc2ccccc2CN1c3c(cc(cc3[N+](=O)[O-])C(F)(F)F)[N+](=O)[O-] C08857146
C/C(=C\c1ccccc1)/C=C/2\C(=O)N(C(=S)S2)Nc3ccc(cc3[N+](=O)[O-])[N+](=O)[O-] C08870247
CC(C)CN1c2ccc(cc2OCC(C1=O)(C)C)NS(=O)(=O)c3ccccc3[N+](=O)[O-] C09168043
Cc1ccc(cc1S(=O)(=O)Nc2ccc3c(c2)N(C(=O)C(CO3)(C)C)CC=C)[N+](=O)[O-] C09171251
CC(C)CN1c2cc(ccc2OCC(C1=O)(C)C)NS(=O)(=O)c3cccc(c3)[N+](=O)[O-] C09172637
Cc1ccc(cc1S(=O)(=O)Nc2ccc3c(c2)C(=O)N(CCO3)c4ccccc4)[N+](=O)[O-] C08961702
c1cc2c(cc1c3nnc(o3)SCC(=O)Nc4ccc5c(c4)OC6(O5)CCCC6)OCO2 C09222640
c1ccc(c(c1)N2CCC(CC2)C(=O)Nc3nnc(o3)c4cccc(c4)Br)[N+](=O)[O-] C09223575
CC(C)c1ccc(cc1)N2C(=O)/C(=C\c3ccc(o3)c4ccccc4[N+](=O)[O-])/C(=O)NC2=O C09311345
CCOC(=O)c1c(oc2c1cc(c3c2cccc3)NS(=O)(=O)c4cccc(c4)[N+](=O)[O-])C C03877700
Cc1cc(c(cc1NC(=O)COC(=O)C2c3ccccc3Oc4c2cccc4)OC)[N+](=O)[O-] C09373012
CC(=O)Nc1ccc2c(c1)s/c(=N\C(=O)c3cc(ccc3[N+](=O)[O-])Cl)/n2CCOC C09279816
c1cc(ccc1c2nnc3n2CCCCC3)NC(=O)c4cc(ccc4N5CCCCC5)[N+](=O)[O-] C09662199
C=CCN1C(=O)c2ccc(cc2C1=O)C(=O)OCC(=O)Nc3ccc4c(c3)OC5(O4)CCCC5 C09691217
Cc1cc(c(cc1C)c2csc(n2)NC(=O)CCCn3c4ccc(cc4oc3=O)[N+](=O)[O-])C C09728278
c1ccc2c(c1)C(=O)N(C2=O)CC(=O)n3c(nc(n3)c4ccco4)NCc5ccc(cc5)Cl C09934891
CN(C)S(=O)(=O)N1CCN(CC1)c2ccc(c(c2)NC3C4CC5CC(C4)CC3C5)[N+](=O)[O-] C09971813
Cc1ccc(c(c1)n2c(=O)c3ccccc3n4c2nnc4S[C@@H](C)C(=O)Nc5cc(no5)C)C C10645676
c1ccc2c(c1)c(c(s2)C(=O)OCC(=O)Nc3cc4c(cc3[N+](=O)[O-])OCCCO4)Cl C11435845
Cc1c(nnn1c2ccc3c(c2)c(on3)c4ccccc4)C(=O)Nc5cc(ccc5OC)C(=O)C C11692854
c1ccc(cc1)Sc2nnnn2[C@H]3CO[C@H]4[C@@H]3OC[C@H]4OC(=O)Nc5cccc6c5cccc6 C04259277
c1ccc2c(c1)OC[C@@H](O2)C(=O)N/N=C/c3cccc(c3)OC(=O)c4ccc5c(c4)OCO5 C03143910
Cc1cc(cc(c1OCC(=O)N/N=C\c2cc3c(cc2[N+](=O)[O-])OCO3)C)Br C15938426
C[C@H](C(=O)Nc1cc(ccc1Cl)[N+](=O)[O-])OC(=O)c2cc3c(c(c2)Cl)OCCCO3 C17756786
c1ccc2c(c1)nnn2Cc3ccc(cc3)C(=O)OCC(=O)Nc4cccc5c4nsn5 C19095717
Cc1c(cco1)c2nnc(n2c3ccccc3)S[C@@H](C)C(=O)Nc4ccccc4[N+](=O)[O-] C22100523
Cc1nc2n(n1)c(c(s2)[C@H](c3ccc(cc3)[N+](=O)[O-])N4CCN(CC4)c5ccccc5F)O C23157663
CCCC[C@]1(C(=O)N(C(=O)N1)CC(=O)N2CCCc3c2ccc(c3)[N+](=O)[O-])c4ccccc4 C24534896
c1ccc2c(c1)c3cc(c(cc3o2)CN4CCN(CC4)S(=O)(=O)c5ccccc5[N+](=O)[O-])O C25286362
COc1ccc(cc1)[C@@H]2C3=C(c4ccccc4O[C@@H]3c5cc(ccc5OC)OC)Nc6n2nnn6 C28055847
c1ccc(cc1)CNC(=O)/N=c/2\n(c(=O)n(s2)c3ccc(cc3)[N+](=O)[O-])c4ccccc4 C03844398
CC(C)(C)NC(=O)N(C)CC(=O)N1[C@@H](CC(=N1)c2ccc(cc2)F)c3cccc(c3)[N+](=O)[O-] C35947201
CC(=O)Oc1ccc2c(c1)CC[C@@H]3[C@]2([C@@H](C[C@@]4([C@@H]3CC[C@@]4(C#C)OC(=O)C)C)O[N+](=O)[O-])O C36056866
C[C@@H]1CN(C[C@H](O1)C)Cc2cs/c(=N\C(=O)c3ccc(c(c3)[N+](=O)[O-])N4CCC(CC4)C)/[nH]2 C12731031
c1ccc(cc1)c2c3c([nH]n2)C(=O)N([C@@H]3c4ccc(cc4)[N+](=O)[O-])Cc5ccc6c(c5)OCO6 C40336479
c1cc(c(c(c1Cl)C(=O)OCC(=O)Nc2cc3c(cc2[N+](=O)[O-])OCCCO3)Cl)Cl C45630617
CCOc1ccc(cc1c2[nH]c(=O)c3c(n2)c(nn3C)C(C)(C)C)S(=O)(=O)N4CCCCC4 C02291509
CC1(CC2=C([C@H](n3c(nc(n3)SCc4ccccc4)N2)c5ccc(o5)[N+](=O)[O-])C(=O)C1)C C22532098
Cc1c(c(=O)n([nH]1)c2ncc(s2)c3cccc(c3)[N+](=O)[O-])[C@@H](c4ccccc4)C(C#N)C#N C02071233
Cc1cccc(c1)c2nc(on2)c3cccn4c3nn(c4=O)CC(=O)Nc5ccccc5C(C)C C57503193
c1cc(c2nn(c(=O)n2c1)CC(=O)NC3CCCCC3)c4nc(no4)c5ccc(cc5)Cl C57503226
Cc1cc(ccc1N/C(=C/2\C(=NN(C2=O)c3ccc(cc3)[N+](=O)[O-])CC(=O)OC)/C)Cl C19637177
CCc1cc(nc(n1)c2ccc(cc2)[N+](=O)[O-])N3CCC(CC3)n4c5ccccc5[nH]c4=O C59577592
CN(C)c1ccc(cc1)/C=C\2/C(=O)N(C(=N2)c3ccccc3)NC(=O)c4ccccc4[N+](=O)[O-] C59947269
CCOC(=O)c1c(c2c(=O)[nH]c(nc2s1)[C@@H](C)S[C@@H]3N=Nc4n3c5ccccc5n4)C C39940705
Cc1c(c(=O)n([nH]1)c2ccccc2)[C@@H](c3cccc(c3)[N+](=O)[O-])[C@H]4C(=NN(C4=O)c5ccccc5)C C17123782
Cc1c(c(=O)n([nH]1)c2ccccc2)[C@H](c3cccc(c3)[N+](=O)[O-])[C@H]4C(=NN(C4=O)c5ccccc5)C C17123782
CCN(CC)S(=O)(=O)c1ccc(cc1)NC(=O)[C@H](C)Oc2ccc(cc2Cl)Cl C00671415
CCN(CC)S(=O)(=O)c1ccc(cc1)NC(=O)COc2ccc(c(c2)C)Br C00674585
Cc1c(c(=O)c2ccc(cc2o1)OCC(=O)N[C@@H](C)CCc3ccco3)c4ccccc4 C09048659
CC(=O)c1ccc(c(c1)CN2C(=O)C(NC2=O)(Cc3ccccc3)Cc4ccccc4)OC C03431356
Cc1ccc(cc1)S(=O)(=O)Cc2c(oc(n2)c3ccc(cc3)C(=O)NCCC(C)C)C C09212119
CC(C)c1cccc(c1NC(=O)CSc2nnc(n2C3CC3)N4CCCCC4)C(C)C C11378860
Cc1ccccc1N([C@@H](c2ccc(o2)C)C(=O)NCc3ccco3)C(=O)Cc4cccs4 C01376681
c1ccc(cc1)[C@@H](c2cccs2)NC(=O)CSc3nnc(n3C4CC4)c5cccnc5 C13128257
CCOc1ccc(cc1)S(=O)(=O)N(C)CC(=O)Nc2ccc(cc2C(F)(F)F)Cl C13633223
CC[C@H](c1cccs1)Nc2c3c(c(sc3ncn2)C(=O)N(CC)Cc4ccncc4)C C14983564
CN(CCCNC(=O)C1CCN(CC1)S(=O)(=O)c2ccc(cc2)Cl)c3ccccc3 C16237949
CCCN(Cc1ccc(cc1)C)C(=O)CN2C(=O)[C@](NC2=O)(CC)c3ccc(cc3)Cl C19313837
C=CCn1c2c(c(n1)C(=O)N3CCCC3)C[C@H](CC2)NCc4ccccc4OC(F)(F)F C14537825
CCCCc1nn2c(=O)cc(nc2s1)CSCC(=O)Nc3cccc4c3cccc4 C21042172
CCOc1ccc(cc1S(=O)(=O)NC[C@@H](c2cccn2C)N3CCc4ccccc4C3)C C21153787
CCCOc1ccc(cc1)[C@H]2CC3=C([C@@H](CC(=O)N3)c4cccc(c4OCC)OC)C(=O)C2 C21233652
CCCSCCCN1C(=O)c2cc3c(n2C[C@]1(C)C(=O)N[C@H]4CCCC[C@@H]4C)cco3 C21526375
CCCCNC(=O)CSc1nc2c(c3c(s2)C[C@@H](CC3)C)c(=O)n1C[C@H]4CCCO4 C21992962
CCN(CC)S(=O)(=O)c1cc(ccc1OC)C(=O)N[C@@H](C)c2cc(c(cc2C)C)C C22537903
CCn1c(cc(c(c1=O)[C@H](c2ccc(cc2)SC)[NH+]3CCC(CC3)C(=O)OCC)[O-])C C22697249
CC(C)C[C@]1(C(=O)N(C(=O)N1)CC(=O)N(Cc2ccccc2)C(C)(C)C)c3ccccc3 C22741634
CCN(Cc1ccccc1)C(=O)CSc2nnc(n2C3CC3)c4c[nH]c5c4cccc5 C26614609
CC(C)C[C@H](c1ccccc1)NC(=O)c2cc(ccc2OC)S(=O)(=O)N3CCCCC3 C30852889
CC[NH+](CC)CCN1[C@@H](C(=C(C1=O)[O-])C(=O)c2cc3cc(ccc3o2)C)c4cccs4 C33522493
C[C@@H]1CN(CCN1C(=O)CCC2CCCC2)C(=O)[C@@H](C(C)C)NC(=O)C(C)(C)CCl C34998470
CC[C@H](C)N(CC(=O)N(Cc1cccn1C)C2CC2)C(=O)Nc3ccc(cc3Cl)Cl C35337041
Cc1c(c(nc(n1)c2ccccc2)N3CCN(CC3)C[C@@H](COC)O)Cc4cccc(c4)F C35782816
CN1[C@H]([C@@H](CO1)S(=O)(=O)NCCc2ccccc2)c3cccc(c3)Oc4ccccc4 C35916803
CCCN(CC(=O)N1CCc2c(ccs2)[C@@H]1COc3ccccc3F)C(=O)NCC C36122999
CCNC(=O)N(CC1CC1)CC(=O)N2CCc3c(ccs3)[C@H]2COc4cccc(c4)F C36123406
CC(C)c1ccc(cc1)/N=C\2/N(C(=O)[C@H](S2)CC(=O)Nc3ccc(cc3)F)CCOC C36267064
Cc1c(c(nc(n1)c2ccccc2)N3CCN(CC3)C[C@@H](COC)O)Cc4ccc(cc4)F C36340358
Cc1ccc(cc1)[C@@H](C(=O)NC(C)(C)C)N(Cc2ccco2)C(=O)c3ccccc3OC C36494317
CC(C)(C)NC(=O)[C@@H](c1ccc(cc1)C(F)(F)F)N(Cc2ccco2)C(=O)c3ccco3 C36498359
CC(C)(C)NC(=O)[C@H](c1ccc(cc1)C(F)(F)F)N(Cc2ccco2)C(=O)c3ccco3 C36498360
C[C@H](c1ccccc1)NC(=O)COC(=O)c2cn(nc2c3cccs3)c4ccccc4 C03234574
CCOc1ccc(cc1C)S(=O)(=O)NC[C@@H](c2ccco2)N3CCc4ccccc4C3 C38632712
CCN1CCc2c(c(c3ccccc3n2)C(=O)N[C@H](C)c4ccc(c(c4)OCC)OCC)C1 C39667746
C[C@@H](c1nc2ccccc2n1CC(=O)N(Cc3ccccc3)C(C)C)NC(=O)c4ccccc4 C40186349
CCCc1cc(nc(n1)n2c(cc(n2)C)C)SCCC(=O)Nc3ccc(c(c3)F)F C40849865
Cc1cc(n(n1)c2nc(cc(n2)SCCC(=O)NCc3cc(cc(c3)F)F)C(C)C)C C40850137
c1cc(cc(c1)Cl)/C=C/C(=O)Oc2ccc(cc2)/C=C(\C#N)/C(=O)NCc3ccco3 C40945476
CCCC[C@@]1(C(=O)N(C(=O)N1)CC(=O)N(C)[C@H](C)c2ccc(cc2)F)c3ccc(cc3)F C45353430
c1cc(ccc1C(=O)N2CCCC2)NC(=O)/C=C/c3ccc(cc3OC(F)F)OC(F)F C45520907
CCOc1ccc(cc1)/N=C\2/N(C(=O)[C@H](S2)CC(=O)Nc3ccccc3F)CC(C)C C57460772
c1ccc(cc1)[C@@H](COc2ccccc2F)NC(=O)CCN3C(=O)c4ccccc4C3=O C59020525
Cc1c(c(n2c(n1)c(cn2)C#N)C)CCC(=O)N[C@@H](CCC(C)C)c3ccc(cc3)Cl C59317339
Cc1c(c(=O)[nH]c(n1)c2cccnc2)CCC(=O)N(Cc3ccc(cc3)C(C)C)C4CC4 C60193208
c1cc(ccc1C2=NN=C(C2)C(=O)OCC(=O)Nc3ccc(cc3)SC(F)F)Cl C39780953
Cc1ccc(cc1)S(=O)(=O)c2c(cc(n(c2=O)CC(=O)NCCCc3ccccc3)C)C C35396736
COc1ccc(cc1OC)C(=O)Oc2ccc(cc2)/C=N/NC(=O)COc3ccc(cc3)Br C02531101
CC(C)(C)c1ccc(cc1)OCc2nnc(n2c3ccccc3)SCC(=O)NCC(=O)c4ccccc4 C00717262
CCOc1ccc(cc1OCC)CCNC(=O)Cn2cnc3c(c2=O)c(cs3)c4ccc(cc4)C(C)C C09004849
CCCC[C@H](CC)CN1C(=O)/C(=C/c2c(nc3c(cccn3c2=O)C)NCCCOC(C)C)/SC1=S C09461240
Cc1ccc(cc1)[C@@H](C(=O)NCCC(C)C)N(CCc2ccccc2C)C(=O)Cn3c4ccccc4nn3 C12712368
CCC(C)(C)NC(=O)[C@@H](c1ccccc1F)N(CCc2ccccc2C)C(=O)Cn3c4ccccc4nn3 C13024173
CCC(C)(C)NC(=O)[C@@H](c1ccc(cc1)F)N(CCc2ccccc2C)C(=O)Cn3c4ccccc4nn3 C13024683
CCOc1ccc(cc1)N(CC(=O)NCCCc2ccccc2OCC)S(=O)(=O)c3ccc(cc3)Cl C13669371
CCCOc1ccc(cc1OC)[C@H]2C3=C(C[C@@H](CC3=O)c4ccc(cc4)OC)NC(=C2C(=O)OCCC)C C09246273
CCCCOc1ccccc1[C@H]2C3=C(C[C@H](CC3=O)c4ccc(c(c4)OC)OC)NC(=C2C(=O)OCC)C C06162109
CC1=C([C@@H](C2=C(N1)C[C@H](CC2=O)c3cccs3)c4cc(c(c(c4)OC)OC)OC)C(=O)OCC(C)C C00717704
CC[C@@H](c1nnnn1CCc2ccccc2)N(CCc3ccccc3C)Cc4cc5cc(ccc5[nH]c4=O)C C13495903
Cc1ccc(cc1)S(=O)(=O)N(CC(=O)NCCCc2ccc(c(c2)OC)OC)c3cccc(c3)Cl C22320304
CCOc1ccccc1N(CC(=O)NCCCc2ccc(cc2)OC(C)C)S(=O)(=O)c3ccc(cc3)C C22321989
Cc1ccc(cc1)N(CC(=O)NCCCSc2ccccc2)S(=O)(=O)c3ccc(c(c3)OC)OC C22342899
CCOc1ccccc1N(CC(=O)NCCCSCc2ccco2)S(=O)(=O)c3ccc(cc3)Cl C22363793
CC[C@@H](Cc1ccccc1)CNC(=O)CN(c2ccc(cc2)F)S(=O)(=O)c3ccc4c(c3)OCCO4 C22364588
CCOc1ccc(cc1)[C@@H](C)NC(=O)CN(c2ccccc2OCC)S(=O)(=O)c3ccc(cc3)SC C22510070
COc1ccc(cc1OC)S(=O)(=O)N(CC(=O)NCCCSC2CCCCC2)c3ccccc3F C22401984
CCOC(=O)c1c(csc1NC(=O)COc2ccc(cc2C(C)(C)C)C)c3ccc(c(c3)OC)OC C01944211
Cc1ccc(s1)CN(CCc2ccc(c(c2)OC)OC)C(=O)CN(C3CCCCC3)C(=O)NC(C)(C)C C34703637
CCc1ccc(cc1)NC(=O)N2CCN(CC2)CCN(C/C=C/c3ccccc3OC)C(=O)CC(C)(C)C C16430014
CC[NH+](CC)CCN1[C@@H](C(=C(C1=O)[O-])C(=O)c2cc(ccc2C)C)c3ccc(c(c3)OC)OCCC(C)C C34953100
CCCCN(CC(=O)N(CCc1ccc(c(c1)OC)OC)Cc2cccs2)C(=O)Nc3ccc(c(c3)C)C C35329632
CCCN(CCC)S(=O)(=O)c1cccc(c1)c2csc(n2)N/N=C/c3ccc(cc3)N(CC)CC C33960189
CCn1c(c(c(c1C(=O)OC)C)C(=O)CN(CCC(C)C)C(=O)Nc2c(cccc2C(C)C)C(C)C)C C35542785
Cc1cccc(c1)CO[C@]2(C[C@@H]3[C@H]([C@@H](C2)OCc4cccc(c4)OC(F)(F)F)OC(O3)(C)C)C(=O)NC C35591792
CCc1ccc(cc1)NC(=O)N(CC(=O)N(CCc2ccc(c(c2)OC)OC)Cc3cccs3)C4CC4 C35799379
CCCN(CC(=O)N(CCc1ccc(c(c1)OC)OC)Cc2ccc(s2)C)C(=O)Nc3ccc(cc3)C C35804827
CCCCNC(=O)[C@@H](c1ccc2c(c1)OCO2)N(c3cccc(c3)Cl)C(=O)Cc4ccc5c(c4)OCO5 C36486835
CCCCCC(=O)N(C1CCCCC1)[C@@H](c2ccc(cc2)N(C)C)C(=O)NCS(=O)(=O)c3ccc(cc3)C C36490351
CCCCC[C@H](C(=O)NCS(=O)(=O)c1ccc(cc1)C)N(Cc2ccco2)C(=O)Cc3ccccc3C C36495328
CCCCCC(=O)N(Cc1ccco1)[C@@H]([C@H](C)c2ccccc2)C(=O)NCS(=O)(=O)c3ccc(cc3)C C36504087
CCCCCCN([C@H](c1ccc(cc1)OC)C(=O)NCS(=O)(=O)c2ccc(cc2)C)C(=O)C=C(C)C C36516883
CCCCCCN([C@@H](c1ccc(cc1)N(C)C)C(=O)NCS(=O)(=O)c2ccc(cc2)C)C(=O)C=C(C)C C36516902
CCCN([C@H](c1ccc2c(c1)OCO2)C(=O)NC(C)(C)CC(C)(C)C)C(=O)Cc3ccc4c(c3)OCO4 C36573011
CCC(CC)[C@@H](C(=O)NC(C)(C)CC(C)(C)C)N(Cc1ccc(o1)C)C(=O)Cc2ccc3c(c2)OCO3 C36598914
CCC(CC)[C@H](C(=O)NC(C)(C)CC(C)(C)C)N(Cc1ccc(o1)C)C(=O)Cc2ccc3c(c2)OCO3 C36598915
CC(C)CC(=O)N1CCc2ccc(cc2[C@@H]1c3cccc(c3)F)OCc4ccc(o4)C(=O)NC[C@H]5CCCO5 C37604417
CCOc1ccc(cc1)S(=O)(=O)N(CC(=O)N[C@@H](CC(C)C)c2ccc(cc2)OC)c3ccc(cc3)C C38771607
CCCC[NH+](CCCC)CCCN1[C@H](C(=C(C1=O)[O-])C(=O)c2ccc3c(c2)OCCO3)c4ccc(cc4)F C40019650
CCOC(=O)c1c(c(sc1NC(=O)CCCOc2ccc(cc2Br)C)C(=O)OC(C)C)C C40944300
CCCCSc1nc2n(n1)[C@@H](C(=C(N2)C)C(=O)C)c3ccc(c(c3)OCC)OCc4ccccc4Cl C41001691
CCOC(=O)c1c(c(sc1N/C=C(/C#N)\c2nc(cs2)c3ccc(cc3)CC(C)C)C(=O)OCC)C C02323030
CCOC(=O)c1c(c(sc1N/C=C(/C#N)\c2nc(cs2)c3ccc(cc3)F)C(=O)OC(C)(C)C)C C02376821
CC[C@H](c1nnnn1CCc2ccccc2)N(Cc3cccs3)Cc4cc5c(cc(cc5[nH]c4=O)C)C C01375397
CCOc1ccc(cc1OCC)[C@H]2C(=C(Nc3n2nc(n3)SCc4ccccc4Cl)C)C(=O)OC C01283566
C[C@]1(CC(=O)[C@H]([C@@H]([C@@H]1C(=O)OCc2ccccc2)c3ccc(cc3)N(C)C)C(=O)OCc4ccccc4)O C35165529
CCOc1ccc(cc1)[C@H]2[C@H](C(=O)C[C@@]([C@@H]2C(=O)OCc3ccccc3)(C)O)C(=O)OCc4ccccc4 C35165540
CCOC(=O)C1=NN([C@@H](NN1C)c2cccc(c2OCc3ccc(cc3)F)OC)c4ccc(cc4)Cl C59719854
COc1ccc(cc1)OCc2cc(ccc2OC)/C=N/NS(=O)(=O)c3ccc(cc3)Br C00656623
C[C@H](C(=O)NCCC1=CCCCC1)OC(=O)c2ccc(cc2)S(=O)(=O)N3CCc4ccccc4C3 C02640275
CCOC(=O)c1c(c([nH]c1C)C(=O)CSc2nc3c(c4c(s3)C[C@@H](CC4)C)c(=O)n2CC=C)C C00628484
c1cc(cc(c1)OC(=O)/C=C/c2ccco2)/C=N/NC(=O)COc3ccc(cc3Br)Cl C00802286
c1ccc(cc1)CCn2c(nnc2SCC(=O)Nc3ccccc3)Cn4c5ccccc5sc4=O C09343757
Cc1c(c([nH]c1C(=O)CSc2nc3ccccc3c(=O)n2c4ccc(cc4)OC(F)F)C)C(=O)C C09613369
Cc1ccc(cc1)NC(=O)[C@H](c2ccccc2)OC(=O)C3CCN(CC3)S(=O)(=O)c4cccs4 C10609700
CCOC(=O)c1c2c(sc1NC(=O)/C=C/c3cn(nc3c4cccnc4)c5ccccc5)CCCC2 C02655674
Cc1ccccc1[C@@H](C(=O)NCc2ccccc2)N(Cc3ccccc3)C(=O)Cn4c5ccccc5nn4 C01372535
CCCCN(CC)C(=O)CSc1[nH]c(=O)c2c(n1)n(c(=S)s2)c3cc(ccc3OC)Cl C03034155
COc1ccccc1NC(=O)CSc2nnc(n2c3ccc(cc3)SC(F)F)c4cccnc4 C03240842
CC(C)[C@@H](c1ccc2c(c1)OCCCO2)NC(=O)CSc3nnc(n3C4CC4)c5ccccc5F C14129218
CC(C)(C)C(=O)Nc1ccccc1C(=O)[C@]23CCC4([C@@H]2N(CC=C4)C(=O)O3)CCOCc5ccccc5 C17196416
Cc1ccc2c(c1)cc(c(=O)[nH]2)CN(CCc3ccccc3)[C@@H](c4nnnn4C5CCCCC5)C(C)C C13500510
Cc1ccc(c(c1)n2c(=O)c3c4c(sc3nc2SCC(=O)NCCCC(=O)OC)CCCC4)C C09966210
CC1=C([C@H](C2=C(N1)C[C@H](CC2=O)c3cccs3)c4cc(c(c(c4)OC)OC)OC)C(=O)OC(C)C C00781233
Cc1cc2cc(c(=O)[nH]c2cc1C)CN(CCc3ccccc3)[C@@H](c4nnnn4C5CCCC5)C(C)C C13498882
Cc1cccc2c1[nH]c(=O)c(c2)CN(CCc3ccccc3)[C@H](c4nnnn4C5CCCCC5)C(C)C C13500503
CCc1ccc(s1)C(=O)C2=C(Nc3ncnn3[C@H]2c4ccc(c(c4)OC)OC(F)F)C(F)(F)F C02806893
CCOc1cc(ccc1OC(C)C)[C@@H]2CC(=O)NC3=C2C(=O)C[C@@H](C3)c4ccc(c(c4)OC)OC(C)C C20885401
CCC[C@H](c1ccccc1)NC(=O)CSc2nnc3n2c4ccccc4c(=O)n3c5ccccc5C C21277255
CC(C)CN(CC(C)C)S(=O)(=O)c1ccc(cc1)NC(=O)[C@@H]2CC(=O)N(C2)c3ccc(cc3)Cl C21450295
Cc1ccc(cc1C)[C@@H](C)NC(=O)CN(c2ccc(cc2)F)S(=O)(=O)c3ccc(c(c3)OC)OC C22364051
Cc1ccc(cc1)CCCNC(=O)CN(c2cccc(c2)F)S(=O)(=O)c3ccc4c(c3)OCCO4 C22394395
Cc1cccc(c1)CCCNC(=O)CN(c2cccc(c2)F)S(=O)(=O)c3ccc4c(c3)OCCO4 C22394470
Cc1ccc(cc1)S(=O)(=O)N(CC(=O)N[C@H](C)c2ccc(c(c2)OC)OC)c3cccc(c3)Cl C22430859
C[C@@H](c1ccc(cc1)F)NC(=O)[C@@H](C)OC(=O)c2cccc(c2)S(=O)(=O)N3CCc4c3cccc4 C22704950
c1ccc(c(c1)C(=O)c2ccc(cc2)Cl)C(=O)OCC(=O)NCC3(CCCCC3)N4CCOCC4 C12978594
c1ccc(c(c1)CCNCc2cccc(n2)COc3c4ccccc4c5nnc(n5n3)C(F)(F)F)F C26495840
Cc1ccc(cc1)/C=C/c2c(c(no2)C)S(=O)(=O)N3CCC[C@H](C3)C(=O)NCCC4=CCCCC4 C33059081
Cc1ccc(cc1)/C=C/c2c(c(no2)C)S(=O)(=O)N3CCC[C@@H](C3)C(=O)NCCC4=CCCCC4 C33059082
CC(C)CN(CC(=O)N(Cc1ccc2c(c1)OCO2)Cc3cccs3)C(=O)Nc4ccccc4F C35775043
CC(C)C(=O)N1CCc2ccc(cc2[C@H]1c3ccc(cc3)F)OCc4ccc(o4)C(=O)NC[C@@H]5CCCO5 C35861567
CC[C@@H]1C(=O)N(Cc2cc(ccc2O1)NS(=O)(=O)c3ccc(cc3)F)CCc4ccccc4OC C35887073
CCCNC(=O)N(C[C@H]1CCCO1)CC(=O)N2CCc3c(ccs3)[C@@H]2COc4ccc(cc4C)C C36122575
Cc1cccc(c1)CO[C@]2(C[C@@H]3[C@H]([C@@H](C2)OCc4ccccc4C#N)OC(O3)(C)C)C(=O)NCC5CC5 C37420675
CC(C)(C)c1c2c(n(n1)C(C)(C)C)N(C(=O)CS[C@@H]2c3ccccc3F)CC(=O)NCCCOC C37425578
Cc1cccc(c1)[C@H]2c3cc(ccc3CCN2C(=O)C4CC4)OCc5nc(co5)C(=O)NCCC(C)C C37607537
COC(=O)c1c2c(sc1NC(=O)CSc3nc(cc(n3)C(F)(F)F)c4ccco4)CCCC2 C00902265
CCOC(=O)C1CC[NH+](CC1)[C@@H](c2ccc(cc2)SC)c3c(cc(n(c3=O)Cc4ccco4)C)[O-] C21098311
c1ccc(cc1)COC(=O)N2CCC[C@]23[C@@H](N(C3=O)CC(=O)NCCC4=CCCCC4)c5ccccc5 C39266219
c1ccc(cc1)COC(=O)N2CCC[C@@]23[C@H](N(C3=O)CC(=O)NCCC4=CCCCC4)c5ccccc5 C39266220
c1ccc(cc1)COC(=O)N2CCC[C@]23[C@H](N(C3=O)CC(=O)NCCC4=CCCCC4)c5ccccc5 C39266221
CC(=O)O[C@H]1[C@H]2[C@H](O[C@H]1[C@H](COC(c3ccccc3)(c4ccccc4)c5ccccc5)O)OC(O2)(C)C C44960112
CC[C@@H](c1nnnn1Cc2ccccc2)N(Cc3ccc(cc3)C)Cc4cc5c(cc(cc5[nH]c4=O)C)C C57641879
CC[C@H](c1nnnn1Cc2ccccc2)N(Cc3ccc(cc3)C)Cc4cc5c(ccc(c5[nH]c4=O)C)C C57642392
c1ccc(cc1)CCNC(=O)[C@H]2CC(=O)N(/C(=N/c3ccccc3)/S2)CCc4ccc5c(c4)OCO5 C58941900
C[C@H](C(=O)Nc1ccc(cc1)C(=O)C)Sc2nc(cc(n2)C(F)(F)F)c3ccc(c(c3)OC)OC C58963639
Cc1ccc(cc1)C(=O)C2=C(C(=O)N([C@H]2c3cc(ccc3OC)OC)CCC4=c5ccccc5=[NH+]C4)[O-] C63546800
CC(=O)O[C@@H]1[C@@H]2[C@@H](O[C@@H]1[C@@H](COC(c3ccccc3)(c4ccccc4)c5ccccc5)O)OC(O2)(C)C C65734057
c1cc(c(cc1/C=N/NC(=O)C2CC[NH+](CC2)Cc3ccc(cc3Cl)F)[N+](=O)[O-])Cl C08454267
CC[NH+](CC)CCN([C@H]1CCCc2c1[nH]c3c2cc(cc3)C)C(=O)c4ccc(cc4)[N+](=O)[O-] C02075252
CCC[NH+]1CCc2c(sc(c2C(=O)OC)NC(=O)c3cc4cccc(c4o3)OCC)C1 C08960132
Cc1c(cccc1[N+](=O)[O-])C(=O)NC[C@H](c2ccc3c(c2)CCCN3C)[NH+]4CCCCC4 C09137465
C[NH+](Cc1cn(nc1c2ccccc2)c3ccccc3)CN4C(=O)C5(CCCCCC5)NC4=O C09548813
CC[C@@]1(Cc2c(cc3c(c(sc3n2)C(=O)OCC)NC(=O)C[NH+]4CCCCC4)CO1)C C09423380
CC[C@]1(Cc2c(cc3c(c(sc3n2)C(=O)OCC)NC(=O)C[NH+]4CCCCC4)CO1)C C09423381
CC(C)C[C@H](c1nnc2n1CC[NH+](CC2)C/C(=C/c3ccccc3)/C)NC(=O)c4ccco4 C12042137
CC[C@@]1(C(=O)N(C(=O)N1)CC(=C)C)C2CC[NH+](CC2)C[C@H](C)Cc3ccc4c(c3)OCO4 C12098816
CC[C@H](c1nnnn1C(C)(C)CC)[NH+](Cc2ccccc2)Cc3cc4ccc(cc4[nH]c3=O)C C13063784
CC[C@H](c1nnnn1C2CCCC2)[NH+](Cc3cc4c(cc(cc4[nH]c3=O)C)C)C5CCCC5 C13064824
CCC[C@H](c1nnnn1C(C)(C)C)[NH+](Cc2cc3ccc(cc3[nH]c2=O)C)C4CCCC4 C13499273
Cc1cccc2c1[nH]c(=O)c(c2)C[NH+](C3CCCC3)[C@@H](c4nnnn4C5CCCC5)C(C)C C13500604
CC[C@@H](c1nnnn1Cc2ccccc2)[NH+](Cc3cc4cc(ccc4[nH]c3=O)C)C5CCCC5 C13501143
Cc1c(c(n(n1)C)Cl)C[NH+]2CCn3c(c(nc3c4cc(n[nH]4)C(C)C)CCC(C)C)C2 C14538657
CCCc1cc([nH]n1)C[NH+](C)Cc2cn(nc2c3ccc4c(c3)OCO4)Cc5ccccc5 C20540963
Cc1ccc(cc1)NC(=O)c\2cc3c(cnc(c3o/c2=[NH+]\c4cccc(c4)C)C)COC(=O)C C02953265
c1ccc(cc1)C[NH+](Cc2ccco2)CC(=O)Nc3ccc(cc3Br)[N+](=O)[O-] C23777999
CN1CCc2c1ccc(c2)[C@@H](CNC(=O)c3ccc(c(c3)[N+](=O)[O-])Cl)[NH+]4CCCCC4 C23857990
CN1CCc2c1ccc(c2)[C@H](CNC(=O)c3ccc(c(c3)[N+](=O)[O-])Cl)[NH+]4CCCCC4 C23857992
c1cc(oc1)[C@@H](CNC(=O)c2ccc3c(c2)C(=O)N(C3=O)C4CCCCC4)[NH+]5CCCCC5 C29898251
Cc1ccc(cc1)c2cc3nc(cc(=O)n3[nH]2)C[NH+](Cc4ccc(c(c4)OC)OC)CC(C)C C33126349
c1ccc2c(c1)c([nH+]nc2N3CCC(CC3)C(=O)NCCC4=CCCCC4)N5CCOCC5 C33283964
CC[C@@H](c1nc2ccccc2c(=O)n1C)N(CC[NH+](C)C)C(=O)Nc3ccc(cc3)C(C)C C35034089
CCN1C(=C([C@@H](NC1=O)c2cccc(c2)Cl)C(=O)OCC)CN(C)C3CC[NH+](CC3)C C35641015
CCN1C(=C([C@H](NC1=O)c2cccc(c2)Cl)C(=O)OCC)CN(C)C3CC[NH+](CC3)C C35641017
CCOC(=O)C1=C(N(C(=O)N[C@H]1c2ccc(cc2)C(C)C)C)CN(C)C3CC[NH+](CC3)C C35641359
CCOC(=O)C1=C(N(C(=O)N[C@@H]1c2ccccc2C)CC=C)CN(C)C3CC[NH+](CC3)C C35641377
Cc1ccc(c(c1)C[NH+](Cc2ccc3c(c2)OCO3)Cc4nc(co4)C(=O)NCC(C)C)C C36065882
CC[C@@H](C)NC(=O)c1coc(n1)C[NH+](Cc2ccc3c(c2)OCO3)Cc4cc(ccc4C)C C36065885
CC[C@@H](C)NC(=O)c1coc(n1)C[NH+](Cc2ccc3c(c2)OCO3)Cc4ccc(cc4C)C C36068396
CCC[C@@]1([C@H]2[C@@H]([C@@H]([NH2+]1)c3ccc(cc3)N(C)C)C(=O)N(C2=O)c4ccccc4)C(=O)OCC C04092586
Cc1ccc(cc1)COc2ccc(cc2)C3=C[C@@H](N=N3)C(=O)N/N=C/C4=c5ccccc5=[NH+]C4 C38926182
C/C(=N\OC[C@H]1Nc2ccccc2C(=O)N1/N=C/[C@H]3C=c4ccccc4=[NH+]3)/c5ccccc5 C39248311
CCOc1cc(cc(c1OCc2ccccc2Cl)Br)C[NH2+]C3N=NN=N3 C39337543
CC(=O)/[NH+]=c\1/ccc-2c(cc(oc2c1)O)COC(=O)c3ccc(cc3)OCc4ccccc4 C39482583
Cc1c2ccccc2oc1[C@@H]3N=N[C@@H]([NH+]3CC(C)C)SCc4[nH]c(=O)c5ccccc5n4 C39760169
CC[C@@H](C(=O)Nc1nc(cs1)c2ccccc2)SC3=N[C@@H]4C(=c5ccccc5=[NH+]4)N=N3 C39960893
Cc1ccc(cc1NC(=O)C[NH+](C)Cc2cc(c(c(c2)C)OCC(F)(F)F)C)[N+](=O)[O-] C59577918
c1ccc(cc1)CN2Cc3c([nH+]c[nH]3)C[C@H]2c4nc(no4)c5ccc(cc5)OC(F)(F)F C15675574
CCCC[NH+](C)Cc1c(cc(c2c1O/C(=C\c3ccc(c(c3OC)OC)OC)/C2=O)C)O C41584045
CCOC(=O)[C@@H]1CCC[NH+](C1)Cc2c(cc(c3c2O/C(=C\c4ccccc4OC)/C3=O)C)O C41586341
CCCCCNC(=O)c1ccc(cc1)N2C(=O)[C@@]3([C@@H]4C(=c5ccccc5=[NH+]4)CCN3C2=O)C C63351432
CCCCCNC(=O)c1ccccc1N2C(=O)[C@@]3([C@H]4C(=c5ccccc5=[NH+]4)CCN3C2=O)C C63362564
CCCCCNC(=O)[C@H](CC(C)C)N1C(=O)[C@@]2([C@@H]3C(=c4ccccc4=[NH+]3)CCN2C1=O)C C63375096
Cc1cccc(c1C)N2CCN(CC2)[C@H](C)C(=O)NC3=c4cc(ccc4=[NH+][C@@H]3C(=O)OC)Cl C63426649
CCOc1ccccc1N[C@@H]2/C(=N/S(=O)(=O)c3ccc(cc3)F)/N=c4ccccc4=[NH+]2 C38965623
CCOc1ccccc1N[C@H]2/C(=N/S(=O)(=O)c3ccc(cc3)F)/N=c4ccccc4=[NH+]2 C38965624
COC(=O)[C@@H](CC1=c2ccccc2=[NH+]C1)NC(=O)COc3ccc4c(c3)c5ccccc5o4 C64215316
CC(C)Cn1c2ccccc2n3c(c1=O)cc(n3)C(=O)NCCC4CC[NH+](CC4)C(C)C C65292418
CC(C)NS(=O)(=O)c1ccc(cc1)NC(=O)[C@@H](C)[NH+](C)Cc2cc(ccc2OC)Br C08719346
C[NH2+][C@H]1CCc2cc(c(c(c2-c3c1cc(=O)c(cc3)NCc4cc(cc(c4)OC)OC)OC)OC)OC C08766481
CCCCN(C)S(=O)(=O)c1ccc(cc1)C(=O)Nc2c(c3c(s2)C[NH+](CC3)CCC)C(=O)NC C08920717
CC1(Cc2c(c([nH+]c3c2c4c(s3)c(nc(n4)SC)NCCOCCO)N5CCOCC5)CO1)C C02440665
CCOC(=O)[C@@]1([C@@H]2[C@@H]([C@@H]([NH2+]1)c3ccc(c(c3)OC)O)C(=O)N(C2=O)c4ccc(cc4)C)CCSC C12497421
Cc1cc(ccc1NC(=O)CNC(=O)C[NH+](C)Cc2c(nn(c2C)c3ccccc3)C)Br C12920884
CCOc1cc(ccc1O)[C@@H]2C(=C(C(=O)N2CC[NH+](C)C)O)C(=O)c3ccc(cc3C)OCC(C)C C09379942
Cc1c2c(ncnc2sc1C(=O)N3CCC(CC3)[NH+]4CCC[C@H](C4)CO)NCCC5=CCCCC5 C14994628
CC[NH+](CC)[C@@H](CNC(=O)c1ccc(cc1)NS(=O)(=O)c2cccc(c2)[N+](=O)[O-])c3ccccc3 C18019243
COc1cc(cc(c1OC)OC)C[NH2+]Cc2cc3ccc(cc3nc2N4CCC[C@H](C4)CO)SC C19798907
c1ccc(c(c1)C[NH+]2CCC(CC2)CNC(=O)C3CCC(CC3)Cn4c(=O)c5c(ccs5)[nH]c4=O)F C21729672
CC[NH+](CC(=O)Nc1ccc(cc1)NC(=O)C)CC(=O)N2CCc3c(ccs3)[C@H]2c4cccs4 C24766183
Cc1ccc(cc1[N+](=O)[O-])C(=O)N(CCCCCC[NH3+])[C@@H](C)c2nc3cc(ccc3c(=O)n2C)Cl C33460110
c1ccc(c(c1)c2csc3c2c(=O)[nH]c(n3)C[NH+](Cc4ccco4)C[C@@H](COCc5ccco5)O)F C35747380
c1ccc(c(c1)c2csc3c2c(=O)[nH]c(n3)C[NH+](Cc4ccco4)C[C@H](COCc5ccco5)O)F C35747383
CC(C)COC[C@@H](C[NH+](Cc1[nH]c(=O)c2c(csc2n1)c3ccccc3OC)C4CCCCC4)O C36206574
CC(C)[NH+](Cc1[nH]c(=O)c2c(csc2n1)c3ccc(c(c3)OC)OC)C[C@@H](COc4ccccc4)O C36207705
Cc1ccc(c(c1)c2csc3c2c(=O)[nH]c(n3)C[NH+](CCN4CCOCC4)C[C@@H](CCC=C)O)C C36207980
c1cc(cc(c1)Br)/C=N/NC2=[NH+][C@@H](N=N2)SCC(=O)N[C@@H]3[C@@H](C4=C(S3)CCC4)C#N C39403939
c1cc(cc(c1)Br)/C=N/NC2=[NH+][C@@H](N=N2)SCC(=O)N[C@H]3[C@@H](C4=C(S3)CCC4)C#N C39403941
C[C@H](CNC(=O)[C@@H]1CN(CC12CC[NH2+]CC2)C(=O)COc3cccc(c3)Cl)Oc4ccc(cc4)F C39596119
C[C@H](CNC(=O)[C@H]1CN(CC12CC[NH2+]CC2)C(=O)COc3cccc(c3)Cl)Oc4ccc(cc4)F C39596124
CCOc1ccccc1C(=O)N2C[C@H](C3(C2)CC[NH2+]CC3)C(=O)NCc4ccc(cc4)OC(F)(F)F C39599733
CCOc1ccccc1C(=O)N2C[C@@H](C3(C2)CC[NH2+]CC3)C(=O)N[C@@H]4CCC[C@H]4OCc5ccccc5 C39609024
Cc1ccc(cc1C)CCNC(=O)[C@@H]2CN(CC23CC[NH2+]CC3)C(=O)c4cccnc4Oc5ccccc5 C39609306
CCOc1ccccc1CNC(=O)[C@H]2CN(CC23CC[NH2+]CC3)C(=O)c4ccc(o4)c5ccccc5F C39638738
C[C@H](CNC(=O)[C@@H]1CN(CC12CC[NH2+]CC2)C(=O)c3ccc(o3)c4ccccc4F)Oc5ccccc5 C39665387
C[C@H](CNC(=O)[C@H]1CN(CC12CC[NH2+]CC2)C(=O)CCc3ccc(cc3)OC)Oc4ccc(cc4)OC C39665827
Cc1ccc(c(c1)C)CCNC(=O)[C@H]2CN(CC23CC[NH2+]CC3)C(=O)c4cccnc4Oc5ccccc5 C39667117
Cc1cc(n(n1)C(C)(C)C)C(=O)N2C[C@H](C3(C2)CC[NH2+]CC3)C(=O)N[C@H](C)CCc4ccc(cc4)OC C39675413
C[C@@H](CCc1ccc(cc1)OC)NC(=O)[C@@H]2CN(CC23CC[NH2+]CC3)C(=O)c4ccc5ccccc5n4 C39675486
C[C@@H](CCc1ccc(cc1)OC)NC(=O)[C@H]2CN(CC23CC[NH2+]CC3)C(=O)c4ccc5ccccc5n4 C39675488
COc1ccc(cc1)C(c2ccc(cc2)OC)NC(=O)[C@@H]3CN(CC34CC[NH2+]CC4)C(=O)c5ccccc5 C39676562
Cc1ccc(c(c1)CCNC(=O)[C@@H]2CN(CC23CC[NH2+]CC3)C(=O)c4cccnc4Oc5ccccc5)C C39677020
C[C@@H](C(=O)N1C[C@@H](C2(C1)CC[NH2+]CC2)C(=O)NCc3ccccc3N4CCCCC4)Oc5ccccc5 C39678282
CCOc1ccccc1C(=O)N2C[C@H](C3(C2)CC[NH2+]CC3)C(=O)NCc4ccccc4N5CCCCC5 C39678295
c1ccc(cc1)c2ccc(o2)C(=O)N3C[C@H](C4(C3)CC[NH2+]CC4)C(=O)NCc5cccc(c5)OC(F)F C39678571
c1ccc(c(c1)OCCNC(=O)[C@H]2CN(CC23CC[NH2+]CC3)C(=O)c4ccc(o4)c5ccc(cc5)F)F C39685196
Cc1ccc(cc1)Oc2c(cccn2)C(=O)N3C[C@@H](C4(C3)CC[NH2+]CC4)C(=O)NCCc5cccc(c5)C C39689450
CCc1ccc(cc1)[C@@H](C)NC(=O)[C@@H]2CN(CC23CC[NH2+]CC3)C(=O)c4cccnc4Oc5ccccc5 C39696182
CCc1ccc(cc1)[C@H](C)NC(=O)[C@H]2CN(CC23CC[NH2+]CC3)C(=O)c4cccnc4Oc5ccccc5 C39696185
C/C(=N\NC(=[NH2+])S[C@H]1CC(=O)N(C1=O)c2ccc(cc2)Cl)/c3ccc(c(c3)Br)OC C59489480
Cc1cc(nc(n1)/N=C(/NC(=S)Nc2ccc(c(c2)Cl)F)\N3CCN(CC3)c4cccc[nH+]4)C C14159772
COC(=O)[C@H](CC1=c2ccccc2=[NH+]C1)NS(=O)(=O)c3ccc(s3)CNC(=O)c4ccccc4 C63151242
c1ccc2=[NH+]CC(=c2c1)C[C@H]3C(=O)N(C(=O)N3)CC(=O)Nc4cc(cc(c4)C(F)(F)F)C(F)(F)F C63789203
c1ccc(cc1)CNC(=O)c2ccccc2NC(=O)[C@@H]3CC(=O)N(C3)CCC4=c5cc(ccc5=[NH+]C4)F C63941361
c1ccc(cc1)CNC(=O)c2ccccc2NC(=O)[C@H]3CC(=O)N(C3)CCC4=c5cc(ccc5=[NH+]C4)F C63941364
COc1cccc(c1OC)[C@H](CNC(=O)CCNC(=O)/C=C/c2ccccc2)C3=c4ccccc4=[NH+]C3 C64020407
CCCCN1C(=O)c2cc(nn2C[C@@]1(C)C(=O)NC3CCCC3)C(=O)NCCC4=c5ccccc5=[NH+]C4 C64557399
CCCCN1C(=O)c2cc(nn2C[C@]1(C)C(=O)NC3CCCC3)C(=O)NCCC4=c5ccccc5=[NH+]C4 C64557401
c1cc(ccc1C(=O)N[C@H](C(Cl)(Cl)Cl)OC[C@@H]2CCC[NH+]3[C@@H]2CCCC3)[N+](=O)[O-] C09033392
CC[C@H](c1nnc(n1Cc2ccccc2)S[C@@H](C)C(=O)c3c(c(c([nH]3)C)C(=O)C)C)[NH+](C)C C09049820
C[C@H](c1nnc(n1c2ccc(cc2)Cl)S[C@H](C)C(=O)Nc3ccc(cc3)N(C)C)[NH+](C)C C09102246
c1ccc2cc(ccc2c1)S(=O)(=O)N3CCC(CC3)C(=O)NC[C@@H](c4ccco4)[NH+]5CCCCC5 C09789683
CC(C)C[C@H](c1nnc2n1CC[NH+](CC2)Cc3cc4ccccc4s3)NC(=O)c5ccco5 C11788135
Cc1ccccc1c2ccc(cc2)C[NH+]3CCc4nnc(n4CC3)[C@H](C(C)C)NC(=O)[C@H]5CCOC5 C11871522
COCCN(Cc1cc2ccc(cc2[nH+]c1N3CCC[C@H](C3)CO)Cl)C(=O)c4ccccc4OC C11981108
C[C@@]1(C(=O)N(C(=O)N1)Cc2cccc(c2OC)OC)C3CC[NH+](CC3)C/C=C/c4ccccc4 C12040686
CCC[C@]1(C(=O)N(C(=O)N1)C[C@H]2CCCO2)C3CC[NH+](CC3)Cc4ccc(cc4)N(CC)CC C11790766
Cc1cc(c2c(c1)cc(c(=O)[nH]2)C[NH+](Cc3ccc(cc3)F)Cc4nnnn4C5CCCCC5)C C12833021
CCc1ccc2c(c1)cc(c(=O)[nH]2)C[NH+](Cc3ccccc3)[C@@H](CC)c4nnnn4C5CCCC5 C13034017
CCOC(=O)c1c2c(sc1NC(=O)C[NH+]3CCC[C@H]3c4ccc5c(c4)OCCO5)CCCC2 C13038414
CC[C@H](c1nnnn1C2CCCC2)[NH+](Cc3ccccc3)Cc4cc5c(cc(cc5[nH]c4=O)C)C C13064806
C[NH+](C)[C@H](CNC(=O)C1CCN(CC1)c2ccc(cc2[N+](=O)[O-])C(F)(F)F)c3ccccc3 C13070876
CC[NH+](CC)CCN1[C@H](/C(=C(/c2ccc3c(c2)C[C@H](O3)C)\O)/C(=O)C1=O)c4ccc(cc4)N(C)C C09313308
CCCOc1ccc(cc1OC)[C@H]2/C(=C(/c3ccc(cc3)C)\O)/C(=O)C(=O)N2CCC[NH+](C)C C09065610
CC[C@@H](c1nnnn1C(C)(C)CC)[NH+](CCc2ccccc2)Cc3cc4cc(ccc4[nH]c3=O)C C13495819
CC[C@H](c1nnnn1Cc2ccc(cc2)F)[NH+](Cc3cc4cc(ccc4[nH]c3=O)C)C5CCCC5 C13501144
COCCN(Cc1cc2ccc(cc2[nH+]c1N3CCC[C@@H](C3)CO)Cl)C(=O)c4ccccc4OC C11981113
CCOC(=O)c1c(c2c(=O)[nH]c(nc2s1)[C@H](C)[NH+](C)Cc3ccccc3N4CCCCC4)C C15103840
CC(C)c1ccc(cc1)[C@H]2/C(=C(/c3ccc4c(c3)OCCO4)\O)/C(=O)C(=O)N2CCC[NH+](C)C C08856349
CC(C)c1ccc(cc1)[C@@H]2/C(=C(/c3ccc4c(c3)OCCO4)\O)/C(=O)C(=O)N2CCC[NH+](C)C C08856348
CC(C)Oc1ccc(cc1)[C@@H]2/C(=C(/c3ccc(cc3)OC(C)C)\O)/C(=O)C(=O)N2CC[NH+](C)C C08836986
CCOc1ccc(cc1OCC)[C@H]2/C(=C(/c3ccc(cc3)C)\O)/C(=O)C(=O)N2CCC[NH+](C)C C09123427
CCOC(CNC(=O)C1CCN(CC1)c2[nH+]c3ccccc3n2Cc4ccccc4F)OCC C20382691
C[C@@H]1CCC[C@@H]([C@@H]1C)[NH+](CCCNC(=O)c2c3c(on2)-c4ccccc4OC3)Cc5ccco5 C20484826
CCOc1ccc(cc1C[NH+]2C[C@H]3C[C@@H](C2)c4cccc(=O)n4C3)/C=N/NC(=O)Cc5ccc(cc5)F C03064536
CCC[NH+](Cc1nnc(o1)c2cccs2)CC(=O)NCc3ccc(o3)c4ccc(cc4)Cl C20689451
Cc1ccc(cc1)S(=O)(=O)c2c(sc(n2)S(=O)(=O)c3ccc(cc3)C)NCC[NH+](C)C C21171522
CN(CCOc1cccc(c1)C[C@@H]2C(=O)NC(=O)S2)c3ccc(c[nH+]3)OCc4ccccc4 C22051425
CC[NH+](Cc1ccc(c(c1)OC)OC)CC(=O)N2c3ccccc3NC(=O)C[C@@H]2C(F)(F)F C22972300
CC[NH+](CC)[C@H](CNC(=O)CSc1nc2ccccc2c(=O)n1C3CCCC3)c4ccco4 C26120308
Cc1nc(c(o1)N2CCN(CC2)C(=O)C[NH2+][C@@H](c3ccc(cc3)C4CCCCC4)C(C)C)C#N C29707402
CN(C1CCCCC1)S(=O)(=O)c2cccc(c2)C(=O)NC[C@H](c3ccco3)[NH+]4CCCCC4 C15988669
CCCn1c(=O)c2ccccc2nc1[C@H](CC)N(CC[NH+](C)C)C(=O)Nc3ccc(cc3)CC C35037078
CCCCNC(=O)N(CC[NH+](C)C)[C@@H](C)c1nc2ccccc2c(=O)n1c3ccccc3CC C35073229
CC(C)NC(=O)c1coc(n1)C[NH+](Cc2ccc(cc2)C(C)(C)C)Cc3ccc4c(c3)OCO4 C35704079
Cc1cccc(c1)O[C@@H](C[NH+](Cc2ccc3c(c2)OCO3)C[C@@H]4CCCO4)C(=O)NC(C)(C)C C35890786
C[NH+](C)CCNC(=O)c1ccc(o1)Cn\2ccs/c2=N\C(=O)c3ccc(c(c3)Cl)Cl C37436231
c1cc[nH+]c(c1)N2CCN(CC2)C(=O)[C@@H]3CCCC[C@@H]3C(=O)NCc4cccc(c4)OC(F)(F)F C38732665
C[C@@H](CCc1c[nH]c2c1cccc2)[NH+]3CCC4(CC3)C(=O)N(C(=O)N4CC(C)C)Cc5ccccn5 C14538965
C[C@@H](C(=O)N[C@](C)(C#N)C(C)C)Sc1nc2ccccc2c(=O)n1CC[NH+](C(C)C)C(C)C C22137880
C[C@@H](C(=O)N[C@@](C)(C#N)C(C)C)Sc1nc2ccccc2c(=O)n1CC[NH+](C(C)C)C(C)C C22137876
C[C@H](C1CC1)[NH+](CC(=O)Nc2cc(ccc2OC(C)C)S(=O)(=O)N3CCCCC3)C4CC4 C29725443
CCOc1ccc(cc1OCC)NC(=O)C[NH+](C)Cc2c3c(n(n2)c4ccc(cc4)F)CCC3 C48366881
C[C@@H]1C[C@@H](C[NH+](C1)Cc2ccc(cc2)CNC(=O)C3CCN(CC3)c4ccccc4[N+](=O)[O-])C C59410520
Cc1cc(c(cc1Cl)OC)NC(=O)CSc2nnc(n2C3CC3)C4=c5ccccc5=[NH+]C4 C63208804
CCOC(=O)[C@H]1C(=c2cc(ccc2=[NH+]1)F)NC(=O)[C@@H](C)N3CCN(CC3)c4cccc(c4C)C C38604078
Cc1c(ccc2c1OC(=O)[C@H]([C@H]2C)CCC(=O)NCCC3=c4cc(ccc4=[NH+]C3)Cl)OC(=O)C C63492373
CN(C)c1ccc(cc1)NC(=O)CSc2nnc(n2c3ccccc3)C4=c5ccccc5=[NH+]C4 C64055331
CCCCNc1nc2c(s1)C[C@H]3[C@]([C@@H]2CC(=O)NCC[NH+](C)C)(CC[C@H]([C@@]3(C)CO)O)C C04222525
CCN(CC)S(=O)(=O)c1ccc(cc1)C(=O)Nc2c(c3c(s2)C[NH+](CC3)C(C)C)C(=O)N C03007177
CCN(c1c(n(c(=O)[nH]c1=O)Cc2ccccc2)N)C(=O)C[NH+](C)Cc3ccc(cc3)SC C03587043
Cc1cc(cc2c1NC(=O)[C@@]23[C@H]4[C@@H]([C@@H]([NH2+]3)CCC(=O)N)C(=O)N(C4=O)CCc5ccccc5)Cl C08791290
CC[C@]1(C(=O)N(C(=O)N1)NC(=O)C[NH+]2CCC(CC2)n3c4ccccc4[nH]c3=O)c5ccccc5 C09386331
CC[NH+](CC)Cc1nc(c2c(c(sc2n1)C)C)N[C@H](CO)[C@@H](c3ccc(cc3)[N+](=O)[O-])O C09647489
COCCCN1C(=O)[C@@H]2[C@H]([NH2+][C@@]3([C@@H]2C1=O)c4ccccc4NC3=O)Cc5c[nH]c6c5cccc6 C12900578
CCOc1ccc(cc1)C(=O)N[C@@H](CCSC)C(=O)N2CCC3(CC2)c4c([nH]cn4)CC[NH2+]3 C09410222
C[C@H](c1ccc(cc1)S(=O)(=O)N)NC(=O)C[NH+]2CCC[C@@H]2c3ccc4c(c3)OCCO4 C14161520
CCCCn1c(c(c(=O)[nH]c1=O)N(CC)C(=O)C[NH+](C)Cc2ccccc2N3CCCCC3)N C15103858
C[C@]1(c2cc(c(c(c2C(=[NH2+])N1c3ccccc3)N)C(=O)OC)C(=O)OC)/C(=C/C(=O)OC)/C(=O)OC C16953296
CCCCN(c1c(n(c(=O)[nH]c1=O)CCC)N)C(=O)C[NH+](C)Cc2ccc(s2)Cl C19530449
CCC[NH+](CCC)Cc1c(nnn1c2c(non2)N)C(=O)N/N=C/c3c(cc(cc3C)C)C C03640565
CCC[NH+](CCC)Cc1c(nnn1c2c(non2)N)C(=O)N/N=C/c3ccccc3Cl C03633027
c1cc(oc1)C[NH2+]CC(=O)Nc2ccc(cc2C(=O)Nc3ccc4c(c3)OCCO4)[N+](=O)[O-] C20155014
C[C@@H]1[C@H](CC[C@]2([C@H]1[C@H]([C@@H](CC2)[C@H](C)C(=O)NCC[NH+]3CCCC3)O)C)NS(=O)(=O)C C20467405
COc1ccccc1N2CCN(CC2)[C@@H]3[C@H]([C@@H]([C@H]4CO[C@@H]3O4)[NH2+]Cc5ccccc5O)O C12483882
CC[C@]1(C(=O)N(C(=O)N1)NC(=O)C[NH+](C)CC(=O)Nc2ccc(cc2C)Br)C C21579688
Cc1cccc(c1C)NC(=O)C[NH+](CCOC)CC(=O)N2CCc3c2ccc(c3)S(=O)(=O)N C23039079
C[C@H](c1cc(ccc1C[NH3+])Cl)NC(=O)Cc2c(ccc([n+]2[O-])NCC(c3ccccn3)(F)F)Cl C28524322
CCOC(=O)C1=C(NC(=O)N[C@@H]1c2ccccc2)C[NH+]3CCC[C@@H]3C(=O)NCc4ccco4 C31558006
CC(C)Cn1c(c(c(=O)[nH]c1=O)N(CC(C)C)C(=O)C[NH+](C)Cc2ccc(c(c2)F)OC)N C32539077
COc1ccc(cc1OC)CCN2c3c(nc(c(n3)C#N)C#N)[C@@H]([C@@H]2[NH3+])c4[nH]c(=O)c5ccccc5n4 C38827305
COc1ccc(cc1OC)CCN2c3c(nc(c(n3)C#N)C#N)[C@H]([C@@H]2[NH3+])c4[nH]c(=O)c5ccccc5n4 C38827306
C[C@@H](CCCC(C)(C)O)NC(=O)[C@H]1CN(CC12CC[NH2+]CC2)C(=O)c3ccccc3OC C39631320
C[C@@H](CCCC(C)(C)O)NC(=O)[C@@H]1CN(CC12CC[NH2+]CC2)C(=O)c3ccc(c(c3)C(F)(F)F)OC C39631802
c1cc(c(cc1CCNC(=O)[C@@H]2CN(CC23CC[NH2+]CC3)C(=O)c4ccc(cc4F)C(F)(F)F)O)O C39661748
c1cc(c(cc1CCNC(=O)[C@H]2CN(CC23CC[NH2+]CC3)C(=O)c4ccc(cc4F)C(F)(F)F)O)O C39661749
c1cc(c(cc1CCNC(=O)[C@@H]2CN(CC23CC[NH2+]CC3)C(=O)c4ccc(c(c4)F)C(F)(F)F)O)O C39661752
CCCC[C@H](C)C(=O)N1C[C@@H](C2(C1)CC[NH2+]CC2)C(=O)NCc3[nH]c(=O)c4ccccc4n3 C39676303
Cc1ccc(cc1)C(=O)N2C[C@@H](C3(C2)CC[NH2+]CC3)C(=O)N[C@@H](C(C)C)C(=O)NC(C)(C)C C39685688
CC(C)[C@@H](C(=O)NC(C)(C)C)NC(=O)[C@@H]1CN(CC12CC[NH2+]CC2)C(=O)[C@H]3CCC=CC3 C39685870
CC(C)C(=O)N1C[C@@H](C2(C1)CC[NH2+]CC2)C(=O)NCCNC(=O)Cc3cccc4c3cccc4 C39691310
CC(C)(C)OC(=O)NCCNC(=O)[C@@H]1CN(CC12CC[NH2+]CC2)C(=O)CCC3CCCC3 C39693406
CC(C)(C)OC(=O)NCCNC(=O)[C@H]1CN(CC12CC[NH2+]CC2)C(=O)CCC3CCCC3 C39693407
CCCCN1c2ccccc2[C@H]([C@@H](C1=O)C(=O)N/N=C(\C)/[C@@H]3C(=c4ccccc4=[NH+]C3=O)O)O C39142927
CCCCN1c2ccccc2[C@H]([C@H](C1=O)C(=O)N/N=C(\C)/[C@@H]3C(=c4ccccc4=[NH+]C3=O)O)O C39142929
C[C@@]1(CC[C@]2([C@@H](C1)C(C[C@@H]2[NH2+]Cc3ccc(o3)CO)(C)C)CCC(=O)N4CCOCC4)O C12531482
c1cc(sc1)c2nc(on2)C[NH+]3CCC(CC3)C(=O)NCCc4ccc(cc4)S(=O)(=O)N C40930512
C[C@H](C(=O)NCCc1ccc(cc1)S(=O)(=O)N)[NH+](C)Cc2ccc(cc2)OC(F)(F)F C46583200
c1ccc(cc1)CNC(=O)c2ccccc2NC(=O)C[NH+]3CCC[C@H]3C(=O)NCc4ccco4 C31557913
CCOC(=O)c1c[nH+]c2c(ccc(c2c1NCCc3ccc(cc3)S(=O)(=O)N)OC)OC C60061464
CC(C)NC(=O)NC(=O)COC(=O)[C@@H](CC1=c2ccccc2=[NH+]C1)NC(=O)c3cccs3 C63135137
C[C@@H](C(=O)Nc1ccc(cc1)C(=O)N)S[C@@H]2NN=C(N2C3CC3)C4=c5ccccc5=[NH+]C4 C39935188
C[C@@H](C(=O)Nc1ccc(cc1)C(=O)N)S[C@H]2NN=C(N2C3CC3)C4=c5ccccc5=[NH+]C4 C39935190
C[C@H](C(=O)Nc1ccc(cc1)C(=O)N)S[C@H]2NN=C(N2C3CC3)C4=c5ccccc5=[NH+]C4 C39935191
C[C@H](C(=O)Nc1nc(cs1)C2=c3ccccc3=[NH+]C2)NS(=O)(=O)c4ccc(cc4)NC(=O)C C63205605
COc1ccc2=[NH+][C@H](C=c2c1)C(=O)NNC(=O)COCC(=O)NC34CC5CC(C3)CC(C5)C4 C63625887
CCCCCCN1[C@@H](NN=C1C2=c3ccccc3=[NH+]C2)S[C@H](C)C(=O)NC(=O)NCC C64055446
C[C@H](C(=O)NCCC1=c2cc(ccc2=[NH+]C1)OC)NC(=O)Cc3c4ccccc4c(=O)[nH]n3 C64480052
Cc1c(c(n(n1)c2ccc(cc2)C(=O)OCC(=O)Nc3ccc(cc3C(F)(F)F)[N+](=O)[O-])C)Cl C09248923
CCCCn1c(=O)c2ccccc2n3c1nnc3SCC(=O)c4c(c(c([nH]4)C)C(=O)OCC)C C10051943
Cc1cc(ccc1Br)NC(=O)COC(=O)c2cc(c(cc2[N+](=O)[O-])OC(F)F)OC C10209044
Cc1ccccc1OCc2nnc(n2c3ccccc3)SCC(=O)Nc4cccc(c4C)[N+](=O)[O-] C09929216
Cc1ccc(c(c1)S(=O)(=O)C2(CCCC2)C(=O)OCC(=O)Nc3cc(ccc3Cl)[N+](=O)[O-])C C10559815
COC(=O)c1cc(c(nc1)Sc2ccccc2NS(=O)(=O)c3ccc(cc3)Cl)[N+](=O)[O-] C12370035
Cc1ccc(cc1)c2nnn(n2)CC(=O)N(c3cccc(c3)F)[C@@H](c4ccco4)C(=O)NC5CCCC5 C12703647
CC(C)CCNC(=O)[C@H](c1ccccc1)N(c2ccc3c(c2)OCCO3)C(=O)Cn4c5ccccc5nn4 C12713361
Cc1cc(nc(n1)SCC(=O)OCC2=C([C@H](NC(=O)N2C3CC3)c4ccccc4)C(=O)OC)C C12904095
CCC(C)(C)NC(=O)[C@@H](c1ccccc1)N(c2ccc3c(c2)OCCO3)C(=O)Cn4c5ccccc5nn4 C13024889
c1ccc2c(c1)cccc2NC(=O)CSc3nnc(n3C[C@@H]4CCCO4)c5ccc(cc5)[N+](=O)[O-] C00876196
CCCCn1c2c(c(=O)[nH]c1=O)n(c(n2)CCC(=O)n\3cccc/c3=N\C4CCCCC4)CC(C)C C14119605
CCN(CC)S(=O)(=O)c1ccc(c(c1)NC(=O)c2ccccc2[N+](=O)[O-])Oc3ccc(cc3)C C14819902
C[C@H](C(=O)N/N=C/c1ccc(cc1)OCC#N)N(c2ccc(cc2)Oc3ccccc3)S(=O)(=O)C C15227582
Cc1cc(c(n1c2cc(ccc2OC)Cl)C)C(=O)OCC(=O)Nc3cc(ccc3[N+](=O)[O-])Cl C15980065
CCOC(=O)c1c2c(sc1NC(=O)[C@H](C)Sc3nnc(o3)c4ccc5c(c4)OCO5)CCCC2 C03344688
CCCn1c2ccccc2n(c1=O)CC(=O)OCC(=O)Nc3cccc4c3C(=O)c5ccccc5C4=O C17245860
CCSCCOC(=O)C1=C(NC2=C([C@H]1c3cc4c(cc3[N+](=O)[O-])OCO4)C(=O)CC(C2)(C)C)C C02927447
CC1=C([C@@H](C2=C(N1)C[C@H](CC2=O)c3ccccc3OC)c4ccc(cc4)[N+](=O)[O-])C(=O)OC[C@@H]5CCCO5 C03639973
Cc1ccccc1OC[C@@H](C)NC(=O)CN(c2cccc(c2)[N+](=O)[O-])S(=O)(=O)c3ccccc3 C22313387
c1ccc(cc1)S(=O)(=O)N(CC(=O)NCCCN2CCc3c2cccc3)c4ccc(cc4)[N+](=O)[O-] C22313717
Cc1ccc(cc1)OC[C@@H](C)NC(=O)CN(c2ccc(cc2)[N+](=O)[O-])S(=O)(=O)c3ccccc3 C22313946
Cc1ccc(cc1N(CC(=O)N[C@@H](C)c2ccc(cc2)N3CCC(CC3)C)S(=O)(=O)C)[N+](=O)[O-] C22375091
c1ccc(cc1)c2cc([nH]n2)c3nnc4n3nc(s4)CCCCCN5C(=O)c6ccccc6C5=O C22503299
C[C@H](C(=O)Nc1ccc(cc1C(F)(F)F)[N+](=O)[O-])Sc2nnc(n2C)c3ccc(cc3)OC C25023294
Cc1ccc(cc1)c2nnc(n2c3ccccc3)SCC(=O)N/N=C\c4cc(c(cc4OC)OC)OC C33330030
CN(C)c1ccc(cc1CN(Cc2ccco2)C(=O)c3cccs3)NC(=O)c4ccc(cc4)[N+](=O)[O-] C34921542
CCN1C(=C([C@H](NC1=O)c2ccc(cc2)C(C)(C)C)C(=O)OCC)CN3CCN([C@@H](C3)C)C(=O)COC C35642460
CCOC(=O)C1=C(N(C(=O)N[C@@H]1c2ccc(cc2)C(C)C)C)CN3CCN([C@@H](C3)C)C(=O)c4ccco4 C35646227
CCN1C(=C([C@@H](NC1=O)c2cc(ccc2C)C)C(=O)OCC)CN3CCN([C@@H](C3)C)C(=O)c4ccco4 C35664487
CC(C)c1ccc(cc1)/N=C\2/N(C(=O)[C@H](S2)CC(=O)Nc3cc(ccc3OC)[N+](=O)[O-])CC=C C36280796
Cc1ccc(cc1)c2cc(n3c(n2)c(cn3)C(=O)Nc4cc(ccc4C(=O)OC)C(=O)OC)C(F)F C00649078
COc1ccc(cc1COc2ccc(cc2)[N+](=O)[O-])[C@@H]3Nc4ccccc4C(=O)N3Cc5ccco5 C02954974
CCON1CCC(CC1)(CN2C(=O)N(C[C@]2(C)S(=O)(=O)Oc3ccccc3)O)C4CCCCC4 C39490839
CCc1cc(=O)n(c(n1)n2c(cc(n2)C)C)[C@H](C)C(=O)Nc3c(c4c(s3)CCCCC4)C(=O)OCC C39702283
Cc1ccc(cc1[N+](=O)[O-])C(=O)CSc2nnc(n2C)[C@@H](C)NC(=O)c3ccc(c(c3)Cl)Cl C39773428
Cn1c(nnc1SCC(=O)Nc2c(cc(s2)c3ccccc3)C(=O)OC)c4ccc5c(c4)OCO5 C39965469
CCOC(=O)C1=C(Nc2nnnn2[C@H]1c3cc(c(c(c3)Br)OCc4ccc(cc4)C)OC)C C40917067
CCOc1cc(cc(c1OCc2ccccc2C)Br)[C@H]3C(=C(Nc4n3nnn4)C)C(=O)OC C40917217
CCOc1cc(ccc1OCc2ccc(c(c2)Cl)Cl)[C@@H]3C(=C(Nc4n3nnn4)C)C(=O)OC C40919744
CC1=C([C@H](n2c(nnn2)N1)c3ccc(c(c3)OC)OCc4c(cccc4Cl)F)C(=O)OC(C)C C40920091
CCOc1cc(ccc1OCc2ccccc2Cl)[C@@H]3C(=C(Nc4n3nnn4)C)C(=O)OCC=C C40978827
c1ccc(c(c1)N2CCN(CC2)[C@H](CNC(=O)/C=C/c3ccc(cc3)[N+](=O)[O-])c4ccc5c(c4)OCO5)F C49487473
CC[C@@H](c1nnnn1C(C)(C)CC)N(Cc2ccc3c(c2)OCO3)Cc4cc5c(cc(cc5[nH]c4=O)C)C C01375229
CC[C@@H](c1nnnn1C2CCCCC2)N(Cc3ccc4c(c3)OCO4)Cc5cc6ccc(cc6[nH]c5=O)C C57640729
CC[C@@H](c1nnnn1C2CCCCC2)N(Cc3ccc4c(c3)OCO4)Cc5cc6cccc(c6[nH]c5=O)C C13495221
CSc1ccc(cc1)/C=N/NC(=O)CN(c2ccccc2[N+](=O)[O-])S(=O)(=O)c3ccccc3 C20214467
c1ccc2c(c1)c(=O)c3ccccc3n2CC(=O)N/N=C/c4ccc(cc4)OCc5ccc(cc5)[N+](=O)[O-] C59427798
COc1cc(cc(c1OC)OC)/C=N/NC(=O)CN(c2ccc(cc2)Cl)S(=O)(=O)c3ccccc3 C59436865
C[C@H]1C(=C(N=N1)C)S(=O)(=O)N(CC(=O)NC[C@@H]2COc3ccccc3O2)c4ccc(cc4)C(C)C C63481236
CC[C@H](C)[C@H](C(=O)Oc1ccc2c3ccc(cc3c(=O)oc2c1)OC)NS(=O)(=O)c4ccc(cc4)C C02094441
Cc1cc(c2c(c1)oc(c(c2=O)OCC(=O)NCCc3ccc(c(c3)OC)OC)c4ccc(cc4)OC)C C01292632
CCCCN(CC)S(=O)(=O)c1ccc(cc1)C(=O)/N=c\2/n(c3ccc(cc3s2)NC(=O)C)CC C08797179
CC[C@H](C)c1ccccc1OCCCn2cc(c3c2cccc3)/C=C\4/C(=NC(=O)N(C4=O)Cc5ccco5)O C02594560
C[C@H]([C@H](C(=O)OC(C)(C)C)NC(=O)c1ccc(c(c1)S(=O)(=O)N2CCCCCC2)Cl)OC(C)(C)C C12680527
CC(C)CCNC(=O)[C@H](c1ccc(cc1)F)N(c2cccc(c2)C(=O)C)C(=O)Cn3c4ccccc4nn3 C12712978
CC(=O)c1cc2c(cc1NC(=O)CSc3nnc(n3C4CCCCC4)Cc5cccs5)OCO2 C12729949
CCC(C)(C)NC(=O)[C@H](c1ccc(cc1)OC)N(c2ccc(cc2)C)C(=O)Cn3c4ccccc4nn3 C13024658
CCOc1ccccc1[C@H](C(=O)NCc2ccccc2)N(c3ccccc3)C(=O)Cn4c5ccccc5nn4 C01372637
CCc1ccc(cc1)[C@@H](C(=O)NC(C)(C)C)N(c2ccccc2C(=O)C)C(=O)Cn3c4ccccc4nn3 C13028988
CCCCNC(=O)CN(c1c(n(n(c1=O)c2ccccc2)C)C)S(=O)(=O)c3c(cc(cc3C)C)C C13073583
CC1=NC2=C([C@@H](C1C(=O)OC(C)C)c3ccc(c(c3)OC)O)C(=O)C[C@@H](C2)c4ccc(c(c4)OC)OC C06148518
Cc1ccc(cc1[N+](=O)[O-])C(=O)N(CC(=O)N(CCc2c[nH]c3c2cccc3)Cc4ccc(cc4)F)C(C)C C16646315
CC1=C([C@H](C2=C(N1)C[C@@H](CC2=O)c3ccc(c(c3)OC)OC)c4ccc(cc4OC)OC)C(=O)OC(C)C C00679203
CC1=C([C@@H](C2=C(N1)C[C@@H](CC2=O)c3ccccc3OC)c4ccc(c(c4)OC)OC)C(=O)OC[C@@H]5CCCO5 C19848851
CCOc1ccc(cc1OC)[C@@H]2C3=C(C[C@H](CC3=O)c4ccc(c(c4)OC)OC)NC(=C2C(=O)OC)C C06196515
CCCOC(=O)C1=C(NC2=C([C@H]1c3cc(ccc3OC)OC)C(=O)C[C@H](C2)c4ccc(c(c4)OC)OC)C C02772153
CC[C@@H](c1nnnn1Cc2ccccc2)N(Cc3ccccc3OC)Cc4cc5c(ccc(c5[nH]c4=O)C)C C01375601
CCCOC(=O)C1=C(NC2=C([C@H]1c3ccc(c(c3OC)OC)OC)C(=O)C[C@@H](C2)c4ccccc4OC)C C02788611
C[C@H](c1ccc(c(c1)OC)OC)NC(=O)CN(c2cccc(c2)Cl)S(=O)(=O)c3ccc(cc3)OC C22516529
CCN(c1ccccc1)S(=O)(=O)c2ccc(c(c2)NC(=O)c3c(sc(n3)c4ccco4)C)OC C29275446
Cc1ccc(cc1)S(=O)(=O)N(C)c2ccc(cc2)OCC(=O)OCC(=O)Nc3ccc(cc3F)C C32910084
CCN(CC)N(c1c2c3c(sc2nc(n1)n4c(cc(n4)C)C)COC(C3)(C)C)NCc5ccccc5 C34783444
CC1=C([C@@H](N2CCCSC2=N1)c3ccc(cc3)NS(=O)(=O)c4ccc(cc4)OC)C(=O)OC(C)C C04146174
CC(C)(C)NC(=O)N(CCOC)CC(=O)N1CCn2cccc2[C@@H]1c3cccc(c3)Oc4ccccc4 C35471555
CCN1C(=C([C@H](NC1=O)c2cc(ccc2C)C)C(=O)OCC)CN3CCN(CC3)C(=O)c4ccc(cc4)F C35664478
CCN1C(=C([C@@H](NC1=O)c2ccccc2)C(=O)OCC)CN3CCN([C@@H](C3)C)C(=O)c4ccccc4Cl C36001506
CCN1C(=C([C@@H](NC1=O)c2cccc(c2)C)C(=O)OCC)CN3CCN([C@@H](C3)C)C(=O)c4cccc(c4)F C36001522
CCN1C(=C([C@@H](NC1=O)c2ccc(cc2Cl)Cl)C(=O)OCC)CN3CCN(CC3)C(=O)C(C)C C36016728
CCOC(=O)C1=C(N(C(=O)N[C@@H]1c2ccc(cc2)C)CC=C)CN3CCN([C@@H](C3)C)C(=O)c4ccccc4 C36019060
Cc1ccc(cc1)NC(=O)N(Cc2ccco2)Cc3cnc(n3CC(C)C)S(=O)(=O)Cc4ccccc4 C36031353
CCOC(=O)[C@H]1[C@@H](CC2=C(C1=O)[C@@H](C(=C(N2)C)C(=O)OCC)c3ccccc3OC)c4ccccc4OC C04638452
CCOC(=O)[C@H]1[C@H](CC2=C(C1=O)[C@@H](C(=C(N2)C)C(=O)OCC)c3ccccc3OC)c4ccccc4OC C08415859
CC(C)C(=O)N(CC1CC1)CC(=O)Nc2nc(cn2c3ccc(c(c3)OC)OC)c4ccc(cc4)Cl C36051984
CN(C)c1ccc(cc1)NC(=O)[C@H](c2ccccc2)N(Cc3ccccc3)C(=O)Cn4c5ccccc5nn4 C03772865
Cc1ccc(o1)CN([C@@H](c2ccccc2)C(=O)NC(C)(C)CC(C)(C)C)C(=O)c3ccc(cc3)[N+](=O)[O-] C36603081
CCOC(=O)c1c2c(sc1NC(=O)/C(=C/c3cn(nc3c4ccco4)c5ccccc5)/C#N)CCCC2 C39992730
CCOc1ccc(cc1OC)[C@H]2c3c(n[nH]c3C(=O)N2CCc4ccc(cc4)OC)c5ccc(cc5)OC C40344570
c1ccc(cc1)COc2ccc(cc2)/C=C/C(=O)Oc3ccc4cc(c(=O)oc4c3)C(=O)NCc5ccco5 C40884279
CCOC(=O)C1=C(Nc2ncnn2[C@H]1c3cc(c(c(c3)Br)OCc4ccccc4F)OC)C C40914027
CCOC(=O)c1c(csc1NC(=O)COc2ccc3c(c2)oc(=O)c4c3CCC4)c5ccc(cc5)OC C40947417
CCCSc1nc2n(n1)[C@@H](C(=C(N2)C)C(=O)OCC)c3cc(c(c(c3)Br)OCC)OC C40980545
CCCOC(=O)C1=C(Nc2nc(nn2[C@@H]1c3cc(c(c(c3)Br)OC)OC)SCCC)C C40980566
CCCCSc1nc2n(n1)[C@H](C(=C(N2)C)C(=O)OC)c3cc(c(c(c3)Br)OC)OC C40987073
CCOC(=O)C1=C(Nc2nc(nn2[C@H]1c3ccc(c(c3)OC)OCc4ccccc4F)SCC)C C41001847
CCOC(=O)N1CCc2c(sc(c2C(=O)Nc3ccccc3OC)/N=C/c4ccc(cc4)N(C)C)C1 C09907629
CCOc1ccccc1[C@@H](C(=O)NCc2ccccc2)N(c3ccccc3C)C(=O)Cn4c5ccccc5nn4 C01372634
CC[C@H](c1nnnn1Cc2ccc(cc2)OC)N(Cc3cccs3)Cc4cc5cc(c(cc5[nH]c4=O)C)C C01375100
CC[C@@H](c1nnnn1Cc2ccc(cc2)OC)N(Cc3cccs3)Cc4cc5c(cc(cc5[nH]c4=O)C)C C01375293
CCC[C@H](c1nnnn1Cc2ccco2)N(Cc3cccs3)Cc4cc5c(ccc(c5[nH]c4=O)C)C C13499679
c1ccc2c(c1)CCN2S(=O)(=O)c3ccc(cc3)NC(=O)COc4ccc(cc4)[N+](=O)[O-] C02696291
CCOc1ccccc1NC(=O)[C@H](C)n2cnc3c(c2=O)c(cs3)c4cccc(c4)[N+](=O)[O-] C08847321
CCn1c(=O)c2ccccc2c(n1)C(=O)OCC(=O)Nc3c(c4c(s3)CCCC4)C(=O)OCC C09119981
c1ccc(cc1)Sc2ccc(cc2[N+](=O)[O-])C(=O)OCC(=O)c3ccc4c(c3)NC(=O)CO4 C09254934
Cc1c(c(n(n1)c2ccc(cc2)F)Cl)/C=C/C(=O)OCC(=O)Nc3cc(ccc3F)[N+](=O)[O-] C09436133
CC(C)CN\1C(=O)[C@H](S/C1=N\c2ccccc2[N+](=O)[O-])CC(=O)Nc3ccc(cc3)C(=O)C C09440261
C[C@@H](C(=O)Nc1ccc(cc1)[N+](=O)[O-])Sc2nnc(n2C[C@@H]3CCCO3)c4ccc(cc4)F C09535466
Cc1cccc(c1n2c(nnn2)SCC(=O)Nc3c(c(c(n3Cc4ccco4)C)C)C#N)C C09548967
CCCn1c(nnc1SCC(=O)Nc2ccc(cc2C(F)(F)F)[N+](=O)[O-])c3ccncc3 C09813407
CCCCn1c(=O)c2c(c(sc2nc1SCC(=O)Nc3nc(cc(n3)OC)OC)C)C C10538590
c1ccc2c(c1)c(n[nH]c2=O)CC(=O)OCC(=O)N3[C@@H](CC(=N3)c4ccc(cc4)Cl)c5ccco5 C10914914
Cc1cc(c(o1)C)c2cc(c3cnn(c3n2)C(C)C)C(=O)O[C@H](C)C(=O)Nc4ccc(cn4)Cl C10955505
CS(=O)(=O)c1cccc(c1)C(=O)O[C@H](c2ccccc2)C(=O)Nc3ccc(cc3Cl)[N+](=O)[O-] C11315919
C[C@H](c1nnc(n1c2ccc(cc2)Cl)Sc3ccc(cc3[N+](=O)[O-])/C=C/C(=O)[O-])[NH+](C)C C13272999
CCc1cc2cc3c(cc2nc1SCC(=O)Nc4ccc(cc4OC)[N+](=O)[O-])OCCO3 C13503634
C[C@@H](C(=O)Nc1ccc(cc1)S(=O)(=O)N2CCc3c2cccc3)Oc4ccccc4[N+](=O)[O-] C14033446
Cc1ccc(cc1)O[C@@H](C)C(=O)NCCN2C(=O)/C(=C/c3ccc(c(c3)[N+](=O)[O-])Cl)/SC2=O C14723258
CCc1nn2c(=O)cc(nc2s1)COC(=O)c3ccccc3NC(=O)COc4ccccc4F C15771738
CCCCCn1c(=O)c2ccccc2n3c1nnc3SCC(=O)c4cc([nH]c4)C(=O)N5CCCC5 C16668935
Cc1cc(n(c(=O)c1c2nc(no2)c3ccc(cc3)F)CC(=O)Nc4ccsc4C(=O)OC)C C16840386
CCCCN\1C(=O)[C@@H](S/C1=N\c2ccccc2)CC(=O)Nc3ccc(cc3[N+](=O)[O-])OC C17085254
C[C@H](c1[nH]c(=O)c2c(csc2n1)c3ccco3)Sc4nnc(o4)c5cc(cc(c5)OC)OC C18262907
COc1cc(c(cc1OC)NC(=O)Cc2cccs2)C(=O)OCc3cc(=O)n4ccccc4n3 C18357929
Cc1ccc(c(c1)OCC(=O)Nc2ccc(cc2)S(=O)(=O)N3C[C@@H](C[C@H](C3)C)C)[N+](=O)[O-] C19192850
c1cc(cc(c1)Cl)c2cc(on2)NC(=O)COCc3cc(on3)c4ccc5c(c4)OCO5 C20437547
c1ccc2c(c1)CCN2C(=O)[C@H]3CCCC[C@@H]3C(=O)OCC(=O)Nc4cc(ccc4F)[N+](=O)[O-] C20856033
CCN(CC)c1ccc(cc1NC(=O)Cc2ccccc2[N+](=O)[O-])S(=O)(=O)N3CCCCC3 C21196931
Cc1c2cnn(c2nc(c1CCC(=O)Nc3ccnn3Cc4cccc(c4OC)OC)C)C(C)C C21677924
Cc1ccc(cc1C)c2cnc(o2)CCC(=O)OCC(=O)Nc3cc4c(cc3C(=O)C)OCO4 C21796072
CC(=O)Nc1c(c2c(s1)CCCC2)C(=O)OCc3cc(c(cc3[N+](=O)[O-])OC(F)F)OC C21977125
COC(=O)c1ccc(cc1)/C=N/NC(=O)CSc2nnc(n2c3ccccc3)c4ccncc4 C01210079
c1cc(c(cc1S(=O)(=O)N2CCCCC2)[N+](=O)[O-])NCC3(CCCCC3)N4CCOCC4 C15170660
C[C@@]1(C(=O)N(C(=O)N1)Cc2nc(no2)c3ccc(c(c3)OC)OC)c4ccc(cc4)C(C)(C)C C22708186
Cn1c(nnc1SCC2=C([C@@H](NC(=O)N2C3CC3)c4ccccc4)C(=O)OC)c5ccncc5 C25538378
CCOc1ccc(cc1C(=O)OCC(=O)NC(=O)c2cccs2)CN3C(=O)c4ccccc4C3=O C32866411
Cc1cccc(c1)n2c(nnc2SCc3nc(co3)C(=O)NCCc4ccccn4)c5ccco5 C00965202
CCOC(=O)c1c(c(sc1NC(=O)/C(=C\c2cccn2c3ccc(cc3)[N+](=O)[O-])/C#N)C)C C34702160
CCCc1c(c(nc(n1)C)C(=O)N2CCN([C@@H](C2)C)C(=O)Nc3ccc(cc3)CC)C(=O)OCC C34895430
CC[C@H](C)[C@H](C(=O)N1CCC[C@@H](C1)C(=O)OCC)NC(=O)c2ccc(cc2Cl)[N+](=O)[O-] C34969594
CCOC(=O)C1=C(N(C(=O)N[C@@H]1c2ccccc2OC)C)CN3CCN(CC3)C(=O)C4CCCC4 C35991894
Cc1ccc(o1)CN([C@@H](c2cccc(c2)OC)C(=O)NC(C)(C)C)C(=O)c3cccc(c3)[N+](=O)[O-] C36601325
C[C@@H](C(=O)Nc1cc(ccc1OC)[N+](=O)[O-])OC(=O)COc2cccc(c2)Br C39581883
CCOC(=O)[C@H]1CCCN(C1)c2c(c(=O)n3ccccc3n2)/C=C(\C#N)/C(=O)Nc4ccccc4C C39993800
C[C@@H](C(=O)Nc1nc(cs1)c2cccc(c2)[N+](=O)[O-])OC(=O)[C@H]3Cc4ccccc4OC3 C45545796
CC(C)(C)NC(=O)CN1CCN(CC1)C(=O)CSc2nnc(n2C3CCCCC3)c4ccco4 C35769669
CCCN\1C(=O)[C@@H](S/C1=N\c2cccc(c2)C)CC(=O)Nc3cc(ccc3OC)[N+](=O)[O-] C28721520
c1ccc(cc1)n2cc(c(n2)c3cc4ccccc4o3)/C=C/C(=O)OCC(=O)Nc5ccon5 C11405335
CCCn1c(=O)c2ccc(cc2n3c1nn(c3=O)CC(=O)c4cc(ccc4C)C)C(=O)N[C@@H](C)CC C64581608
CC[C@H](C)NC(=O)c1ccc2c(c1)n3c(nn(c3=O)CC(=O)c4ccccc4)n(c2=O)CCC(C)C C45943596
Cc1cc(n(c(=O)c1c2nc(no2)c3ccc4c(c3)OCO4)CC(=O)NCCc5ccccc5)C C64971974
CC[C@@H](C)[C@@H](C(=O)Oc1ccc2c3ccc(cc3c(=O)oc2c1)OC)NS(=O)(=O)c4ccc(cc4)C C02094435
Cc1cc(cc(c1)Oc2coc3cc(ccc3c2=O)OCC(=O)NCCc4ccc(c(c4)OC)OC)C C01939340
Cc1cc(cc(c1)OC[C@@H]2c3cc(c(cc3CCN2C(=S)Nc4ccc(cc4)[N+](=O)[O-])OC)OC)C C08796663
Cc1cc2c(cc1C)oc(c(c2=O)OCC(=O)c3ccc(cc3)NC(=O)C)c4ccc(c(c4)OC)OC C08978090
CCCCN(CC)S(=O)(=O)c1ccc(cc1)C(=O)/N=c\2/n(c3ccc(cc3s2)NC(=O)C)CC#C C09002686
CCOC(=O)[C@@H](C)Sc1nnc(n1c2ccc(cc2)OC)CNC(=O)C34CC5CC(C3)CC(C5)C4 C09390863
CCN(C1CCCCC1)S(=O)(=O)c2ccc(cc2)C(=O)Nc3c4ccccc4oc3C(=O)OCC C09624718
COc1ccc(cc1NC(=O)COC(=O)CSc2ccc3ccccc3c2Br)[N+](=O)[O-] C03241866
CC(C)CCNC(=O)[C@H](c1ccccc1)N(c2ccc(cc2)C(=O)C)C(=O)Cn3c4ccccc4nn3 C12713337
CCC1(C(=O)N(C(=O)N1)CC(=O)OCc2cc(cc3c2O[C@H](OC3)c4ccccc4)Br)CC C12825451
CC(C)CCNC(=O)[C@H](c1cccs1)N(c2ccc(cc2)C(=O)C)C(=O)Cn3c4ccccc4nn3 C13031703
CCOC(=O)[C@H]1CCCN(C1)C(=O)c2csc(n2)CN(C(C)C)C(=O)Nc3ccc(cc3)C(C)C C00965022
CSCC[C@H](C(=O)Nc1ccc(cc1)c2nnc(o2)c3ccccc3)N4C(=O)c5ccccc5C4=O C19814955
CC1=C([C@H](C2=C(N1)C[C@@H](CC2=O)c3ccccc3OC)c4ccc(c(c4)OC)OC)C(=O)OC[C@H]5CCCO5 C19848852
CCCOC(=O)C1=C(NC2=C([C@H]1c3cccc(c3OC)OC)C(=O)C[C@@H](C2)c4ccc(c(c4)OC)OC)C C02072845
CCOC(=O)[C@H]1[C@@H](CC2=C(C1=O)[C@H](C(=C(N2)C)C(=O)OCC)c3ccccc3OC)c4ccccc4OC C15857414
CCc1ccc2c(c1)cc(c(=O)[nH]2)[C@@H](c3nnnn3C(C)(C)CC)N(Cc4ccccc4)Cc5ccco5 C20082420
CCc1ccc2c(c1)cc(c(=O)[nH]2)[C@H](c3nnnn3C4CCCC4)N(Cc5ccc(cc5)F)Cc6ccco6 C20082494
Cc1cccc(c1)NC(=O)CN(c2cc(ccc2OC)Cl)S(=O)(=O)c3ccc(c(c3)OC)OC C22278480
Cc1ccc(cc1)S(=O)(=O)N(CC(=O)NCc2cc(c(c(c2)OC)OC)OC)c3cccc(c3)Cl C22320195
C[C@@H]([C@@H](c1cccs1)N2CCN(CC2)c3ccc(cc3)F)NS(=O)(=O)c4ccc(cc4)[N+](=O)[O-] C23182088
C=CCN(c1ccc(cc1)Cl)S(=O)(=O)c2cccc(c2)C(=O)OCC(=O)Nc3cccc(c3)C#N C25389470
CCC[C@]1(C(=O)N(C(=O)N1)CN2CCN(CC2)S(=O)(=O)c3ccc(cc3)C(C)C)c4ccccc4 C13098359
c1ccc2c(c1)c(=O)c3ccccc3n2CCCC(=O)Nc4cc(cc(c4)Oc5ccc(cc5)F)[N+](=O)[O-] C27534149
CCOCCCNC(=O)N1Cc2c(nn(c2-n3cccc3[C@H]1c4cccc(c4)OCC)c5ccccc5)C C33052694
CC[C@H](C(=O)N1CCOc2c1cc(cc2)C)Oc3c(ccc4c3sc(c4C(=O)OCC)NC(=O)C)C C33113628
COCCN(CC(=O)N1CCn2cccc2[C@H]1c3cccc(c3)OC)C(=O)NC45CC6CC(C4)CC(C6)C5 C33746170
Cc1c(c(sc1C(=O)N(C)C)NC(=O)/C(=C\c2ccc(cc2)OCc3ccccc3F)/C#N)C(=O)OC C34988115
CCN1C2=C([C@@H](NC1=O)c3cccc(c3)Oc4ccccc4)C(=O)N(C2)[C@@H](CC(C)C)C(=O)N5CCCC5 C35636239
CCOC(=O)C1=C(N(C(=O)N[C@@H]1c2cccc(c2)Cl)CC=C)CN3CCN(CC3)C(=O)CC(C)C C35641977
CCOC(=O)C1=C(N(C(=O)N[C@H]1c2ccc(cc2)C(C)(C)C)C)CN3CCCN(CC3)C(=O)C4CCC4 C35646106
CCOC(=O)C1=C(N(C(=O)N[C@H]1c2cccc(c2)C)CC=C)CN3CCN(CC3)C(=O)c4cccs4 C35664878
CCOC(=O)C1=C(N(C(=O)N[C@@H]1c2cccc(c2)C)CC=C)CN3CCCN(CC3)C(=O)C4CCCC4 C35664917
c1cc(cc(c1)F)OCC(=O)c2ccc3c(c2)N(C(=O)CO3)Cc4ccc(o4)C(=O)NC5CCCCC5 C35794675
CCN1C(=C([C@H](NC1=O)c2ccc(cc2)Cl)C(=O)OCC)CN3CCN([C@@H](C3)C)C(=O)c4ccccc4 C36013852
CCOC(=O)C1=C(N(C(=O)N[C@@H]1c2ccccc2)CC=C)CN3CCCN(CC3)C(=O)c4cccs4 C36017283
Cc1ccc(o1)CN([C@H](c2ccco2)C(=O)NC(C)(C)CC(C)(C)C)C(=O)Cc3ccc4c(c3)OCO4 C36598923
Cc1ccc(o1)CN([C@H](c2ccc(cc2)[N+](=O)[O-])C(=O)NC(C)(C)CC(C)(C)C)C(=O)c3ccccc3 C36599235
Cc1cccc(c1)[C@H]2c3cc(ccc3CCN2C(=O)c4ccco4)OCc5nc(co5)C(=O)NCC6CC6 C37606679
CCOc1cc(cc(c1OCc2ccccc2F)Br)[C@@H]3C(=C(Nc4n3ncn4)C)C(=O)OC C40914161
CCCSc1nc2n(n1)[C@H](C(=C(N2)C)C(=O)OCC)c3cc(c(c(c3)Br)OC)OCC C40980614
CCCSc1nc2n(n1)[C@H](C(=C(N2)C)C(=O)OC)c3ccc(c(c3)OC)OCc4ccccc4F C40980692
Cc1c(c(c(s1)NC(=O)COc2ccccc2[N+](=O)[O-])C(=O)OC)c3ccc(cc3)Br C41014852
Cc1c(c(n(n1)c2ccc(cc2)C(=O)O[C@H](C)C(=O)Nc3cccc4c3cccc4)C)CCC(=O)OC C45411988
CC[C@H](c1nnnn1C2CCCC2)N(Cc3ccc(cc3)OC)Cc4cc5c(ccc(c5[nH]c4=O)C)C C57642195
CC[C@@H](c1nnnn1Cc2ccc(cc2)OC)N(Cc3ccc(cc3)C)Cc4cc5cccc(c5[nH]c4=O)C C13494762
CC[C@@H](c1nnnn1C2CCCCC2)N(Cc3ccc(cc3)OC)Cc4cc5cccc(c5[nH]c4=O)C C13495111
COc1ccc(cc1)N2C(=O)[C@H](N(C2=S)CC(=O)OC)CC(=O)Nc3ccc(cc3)Br C33685126
CCOC(=O)c1c2c(sc1NC(=O)CSc3nnc(n3c4ccccc4)c5cccnc5)CCCC2 C59048182
CCN(CC)c1nc2cc(ccc2c(=O)n1Cc3ccc(cc3)C)C(=O)NCc4ccc5c(c4)OCO5 C64819630
Cc1ccc(cc1)S(=O)(=O)N(C)CC(=O)OCC(=O)Nc2ccc(cc2F)Br C08650864
Cc1ccc(cc1)n2c3c(cc(c2=O)C(=O)N[C@H](CCSC)C(=O)OC)C(=O)CC(C3)(C)C C02990928
c1ccc2c(c1)c(c(o2)C(=O)OCC(=O)N[C@@H]3CCS(=O)(=O)C3)CSC4CCCCC4 C08884142
CC(C)N(Cc1ccccc1)C(=O)CN2C(=O)[C@@](NC2=O)(C)c3ccc(cc3)OC(F)F C03595488
CCCS(=O)(=O)N1CCc2ccc(cc2C1)NS(=O)(=O)c3cc(ccc3OCC)C C08840491
CCN(CC)S(=O)(=O)c1ccc(=O)n(c1)CC(=O)N[C@@H](C)c2ccc3c(c2)CCCC3 C09126444
COCCN1[C@@H]([C@@H](c2ccccc2C1=O)C(=O)Nc3ccccc3C(=O)OC)c4cccs4 C09432571
Cc1cc(c(n1Cc2ccccc2)C)C(=O)CN3C(=O)[C@](NC3=O)(C)Cc4ccccc4OC C09495530
CCCN1c2ccccc2[C@]3(C1=O)C(=C(C(=O)N3CCCOC)O)C(=O)c4ccc(cc4)C C09556956
Cn1c(nnc1SCC(=O)NC(c2ccccc2)c3ccccc3)C[C@@H]4CCS(=O)(=O)C4 C09783509
CCC(CC)C(=O)NCCn1c2c(cn1)c(=O)n(cn2)Cc3ccc(cc3)Br C09823983
CCOc1cc2c(cc1CNC(=O)c3cccnc3SCc4c(noc4C)C)O[C@@H](C2)C C13117076
Cc1c(c(n(n1)c2ccccc2)C)NC(=O)CSc3nnc(n3Cc4ccccc4)C5CC5 C13164388
c1ccc(cc1)N(CC(=O)NCCN2C(=O)/C(=C/c3cccnc3)/SC2=O)c4ccccc4 C13523210
CCOC(=O)[C@H]1[C@@H]([C@H]([C@@](CC1=O)(C)O)C(=O)OCC)c2ccc(c(c2)Br)OC C00975059
CCOc1ccc(cc1OC)/C=C\2/C(=O)N(C(=O)S2)CCNC(=O)c3ccc(c(c3)C)C C14660263
Cc1ccc(cc1)[C@H]2C(=C(C(=O)N2CCc3ccc(c(c3)OC)OC)O)C(=O)c4ccco4 C01413343
c1ccc2c(c1)c(=O)n(c(n2)CCC(=O)OCC(=O)NC34CC5CC(C3)CC(C5)C4)C6CC6 C18995706
CC[C@]1(C(=O)N(C(=O)N1)CC(=O)N(CC)Cc2ccc(c(c2)F)OC)c3ccc(cc3)F C21237040
CCC[C@@H](c1ccccc1)NC(=O)[C@@H](C)OC(=O)c2c(c3c(s2)nc4n(c3=O)CCC4)C C21333364
CCC[C@H](c1ccccc1)NC(=O)[C@H](C)OC(=O)c2c(c3c(s2)nc4n(c3=O)CCC4)C C21333368
CCCCN1C(=O)CN(C[C@]1(C)C(=O)NCc2ccccc2)S(=O)(=O)c3ccc(cc3)C C21528594
CCOc1ccccc1CN2CCc3c(c(cc(=O)n3CC2)OC)C(=O)NCc4ccsc4 C23128723
c1ccc(cc1)n2cc(c(n2)c3cccs3)/C=C/C(=O)OCC(=O)NC(=O)c4cccs4 C23221760
Cc1cc(c(n1Cc2ccc(cc2)F)C)C(=O)COC(=O)C[C@@H]3C(=O)Nc4ccccc4O3 C24091966
c1ccc(cc1)c2nc(cs2)CN3CCN(CC3)C(=O)CCS(=O)(=O)Nc4ccccc4 C24745665
CCCc1ccc(cc1)[C@@]2(C(=O)N(C(=O)N2)CC(=O)N(C)Cc3ccc(c(c3)F)OC)C C24937672
Cc1ccc(cc1)OCc2nc(c(s2)C(=O)NC[C@H](c3ccc(o3)C)N4CCOCC4)C C25399362
C[C@H]1C[C@H]1c2ccc(o2)CN(C)C(=O)c3cccc(c3)S(=O)(=O)Nc4ccccc4OC C29885540
Cc1c(c(sc1C(=O)OC)S(=O)(=O)N[C@@H]2CCC[C@@H](C2)C(F)(F)F)C(=O)OC C32901281
Cc1cc(c(n1c2ccc(cc2)OC(F)F)C)C(=O)COC(=O)c3cc(=O)[nH]c4c3cccc4 C16050946
CCc1ccc(cc1)[C@H]2C(=C(C(=O)N2CCC[NH+](C)C)[O-])C(=O)c3ccc4c(c3)OCCO4 C35001906
CC[C@@H]1C(=O)N(Cc2cc(ccc2O1)NS(=O)(=O)c3ccc(cc3)Cl)CCCOC C35548007
CC[C@@]1(C(=O)N(C(=O)N1)CC(=O)c2cc(n(c2C)[C@H](C)COC)C)c3ccc(cc3)Cl C36234110
Cc1ccc(cc1)S(=O)(=O)CNC(=O)[C@H]([C@@H](C)c2ccccc2)N(C)C(=O)c3ccco3 C36529247
CN(c1ccccc1)S(=O)(=O)c2cccc(c2)C(=O)NCCCN3CCCCCC3=O C36626049
Cc1cc(c(n1c2ccc(cc2)Br)C)C(=O)COC(=O)[C@@H](C)NC(=O)c3ccco3 C39222321
CCN(CC)S(=O)(=O)c1ccc(=O)n(c1)CC(=O)N[C@@H](C)c2cccc3c2cccc3 C36710035
Cc1ccc(cc1)S(=O)(=O)N2CCC[C@@H]2C(=O)OCC(=O)NCc3ccc(cc3)Cl C39658181
C[C@@H](c1nc2ccccc2n1CC(=O)N(Cc3ccccc3)C(C)C)NC(=O)c4ccco4 C40196638
C[C@@H](c1ccc(c(c1)OC)OC(C)C)NC(=O)C2CCN(CC2)S(=O)(=O)c3cccs3 C31514720
c1cc(ccc1CN(C2CCCCC2)C(=O)CSc3n[nH]c(=O)n3C[C@H]4CCCO4)F C57934742
CN(C)c1ccc(cc1)[C@@H]2[C@@H]3[C@H](C(=O)N(C3=O)c4ccccc4)[C@@](N2)(CCSC)C(=O)OC C20150636
CCCCNC(=O)[C@@H]1CC[C@@H](N(C1)C(=O)Cc2ccc(s2)S(=O)(=O)N3CCCCC3)C C60033325
CCCCNC(=O)[C@H]1CC[C@@H](N(C1)C(=O)Cc2ccc(s2)S(=O)(=O)N3CCCCC3)C C60033326
C[C@H]1C(=C2C(=NC(=NC2=O)CS[C@H](C)C(=O)Nc3ccc(c(c3)OC(F)F)OC)S1)C C39795927
CCOC(=O)C1=C([C@H](C(=N1)C)C(=O)N2CCC(CC2)CC(=O)NCc3ccccc3F)C C63625432
CCOC(=O)C1=C(N=C([C@@H]1C)C(=O)N2CCC(CC2)[C@@H](C)C(=O)NCc3ccccc3F)C C63625553
c1cc(c(cc1n2ccn3c(nnc3c2=O)CCCC(=O)NCCC4=CCCCC4)F)F C64591571
CCn1c2ccccc2nc(c1=O)N3CCC(CC3)C(=O)NCCSCc4ccco4 C64873709
CCc1ccc(cc1)N(CC(=O)NC2CCCC2)C(=O)Cn3nc(nn3)c4ccc(cc4)F C06821917
CCC[C@]1(C(=O)N(C(=O)N1)CC(=O)N2[C@H](CC(=N2)c3ccc(cc3)C)c4ccco4)c5ccccc5 C08944435
CC[C@H]1CCCCN1S(=O)(=O)c2ccc(cc2)C(=O)Nc3nnc(o3)c4ccc(cc4)SC C09346642
CC(C)Oc1ccc(cc1OC)C2=NO[C@]3([C@H]2C(=O)c4cccc(c4)OC)c5ccccc5NC3=O C09409728
Cc1cc(no1)NC(=O)[C@H](C)Oc2ccc(cc2)N(C)S(=O)(=O)c3ccc4ccccc4c3 C09788876
CN(C)c1ccc(cc1[N+](=O)[O-])C(=O)OCC(=O)Nc2cccc(c2)I C09923618
CCOC(=O)C1=C(N(C(=S)N[C@@H]1c2cc(cc(c2)OC)OC)c3ccc4c(c3)OCCO4)C C10353799
Cc1ccccc1n2c(nnc2S[C@@H](C)C(=O)Nc3ccc(cc3C(F)(F)F)[N+](=O)[O-])C C10246359
CC(C)CCn1c(=O)c2ccccc2n3c1nnc3SCC(=O)Nc4cccnc4Cl C10058303
CC[C@@H](C)N\1C(=O)[C@H](S/C1=N\c2ccc(cc2F)F)CC(=O)Nc3cccc(c3)[N+](=O)[O-] C12976019
CN(C)c1ccc(cc1)[C@@H](C(=O)NC2CCCC2)N(c3ccc4c(c3)OCO4)C(=O)c5ccco5 C01379934
Cc1ccc(cc1)C(=O)c2ccccc2C(=O)OCC(=O)Nc3cc4c(cc3C(=O)C)OCO4 C13148692
C[C@H](C(=O)Nc1ccccc1C(F)(F)F)OC(=O)c2ccc(c(c2)[N+](=O)[O-])N3CCCC3 C15683266
Cc1c(c(=O)n2ccccc2n1)Cc3nnc(n3C)SCC(=O)Nc4ccc(cc4)C(C)C C15859286
Cc1c(sc2c1c(=O)n(cn2)NC(=O)CSc3nnc(n3CC=C)c4ccc(cc4)Cl)C C16255046
C[C@@H](C(=O)N/N=C/c1ccc(o1)c2ccc(cc2F)F)Sc3nnnn3c4ccccc4 C16322173
C[C@H](C(=O)Nc1cc(ccc1Cl)[N+](=O)[O-])Sc2nnc(n2C3CC3)Cc4cccs4 C17273114
Cc1c(n(c(c1C#N)NC(=O)COC(=O)c2ccc(o2)c3ccccc3F)Cc4ccco4)C C17281204
C#CCNC(=O)COC(=O)c1c2ccccc2nc\3c1CCC/C3=C\c4ccc(cc4)[N+](=O)[O-] C18352893
c1ccc2c(c1)n(c(=S)o2)CCC(=O)Nc3cc(cc(c3)Oc4ccc(cc4F)F)[N+](=O)[O-] C02940070
c1ccc(cc1)n2c(nnc2SCC(=O)N[C@H]3CCCc4c3cccc4)c5cccc(c5)[N+](=O)[O-] C20830741
c1cc(ccc1N(CC(=O)NC2CC2)S(=O)(=O)c3ccc(c(c3)[N+](=O)[O-])Cl)Br C20923363
CCOC(=O)c1cc2n(n1)C[C@](N(C2=O)c3ccc(cc3C)Cl)(C)C(=O)NCCC(C)C C21781465
C[C@@]1(Cn2cnc(c2C(=O)N1CCC3=CCCCC3)C(=O)OC)C(=O)NC4CCCCCC4 C21873239
C[C@@H]1CCCN(C1)c2ccc(cc2)[C@@H](C)NC(=O)CN(c3ccc4c(c3)OCO4)S(=O)(=O)C C22368312
COc1ccc(cc1C(=O)Nc2ccccc2C(=O)OC)S(=O)(=O)N3CCc4c3cccc4 C23660796
c1ccc2c(c1)C(=O)c3cccc(c3C2=O)NC(=O)CSc4nnc(n4Cc5ccco5)C6CC6 C25021407
COC(=O)C1=C(N(C(=O)N[C@H]1c2ccccc2)C3CC3)CSc4nnc5n4CCCCC5 C25538451
CCOC(=O)c1c(c2ccccc2o1)COC(=O)[C@@H]3CCCN(C3)C(=O)Nc4ccccc4 C25813269
CCOC(=O)C1=C(N(C(=O)N[C@@H]1c2cc(ccc2C)C)C)CN3CCN(CC3)C(=O)C4CCCC4 C36005279
c1ccc2c(c1)c(c[nH]2)c3nnc(n3C[C@@H]4CCCO4)SCC(=O)c5ccc6c(c5)OCO6 C36772774
C[C@@H](C(=O)Nc1nc(cs1)c2ccccc2)Sc3nnc4n3c5ccccc5c(=O)n4CC=C C03296079
Cc1ccc(cc1)S(=O)(=O)N2CCCC[C@H]2CCNC(=O)c3ccc(c(c3)[N+](=O)[O-])Cl C38555314
C/C(=N\OC[C@@H]1Nc2ccccc2C(=O)N1/N=C/[C@H]3C=NN=C3c4ccccc4)/c5ccccc5 C38604365
Cc1ccc(cc1)S(=O)(=O)N2CCC(CC2)C(=O)Nc3nnc(o3)Cc4ccc(cc4)C(C)C C36657798
COc1cc(ccc1OC(F)F)C(=O)OCC(=O)Nc2ccc3c(c2)OC4(O3)CCCC4 C39478152
C[C@H](C(=O)NC1(CCCCC1)C#N)Sc2nnc(n2c3ccccc3OC)N4CCCCC4 C39517331
c1ccc2c(c1)c(c[nH]2)c3nnc(n3C[C@@H]4CCCO4)SCc5nc(on5)c6ccsc6 C39554347
C[C@H](C(=O)NC1(CCCCC1)C#N)Sc2nnc3n2c4ccccc4c(=O)n3CCC(C)C C10058575
C[C@H](C(=O)Nc1cccc(c1)[N+](=O)[O-])Sc2nc3c(c4c(s3)CCC4)c(=O)n2CC(C)C C13134992
COc1ccc(cc1)C2=NN([C@H](C2)c3ccco3)C(=O)CSc4[nH]nc(n4)c5cccs5 C09885176
Cc1c2c(nc(nc2sc1C(=O)OCC(=O)Nc3cc(ccc3OC)OC)C(C)(C)C)C C40042840
CC[C@@H](C(=O)Nc1cc(ccc1OC)OC)Oc2c(=O)c3ccccc3oc2c4ccco4 C40169186
C[C@@H](c1[nH]c(=O)c2ccccc2n1)SCc3nnc4n3c5ccccc5c(=O)n4CCC(C)C C09510541
CCc1ccc(cc1)c2ccc(nn2)N3CCC(CC3)C(=O)NC4CCN(CC4)C(=O)OCC C40923832
C[C@@H]1C[C@@H](CN(C1)c2nnc(n2Cc3ccco3)SCC(=O)Nc4ccc(cn4)Cl)C C14374565
Cc1ccc(cc1)O[C@@H](C)C(=O)NCc2cc(=O)n3c(n2)sc(n3)c4ccc(cc4)OC C45961507
CCCOc1ccc(cc1)N2C(=O)[C@H]3[C@@H](N(O[C@@H]3C2=O)c4ccccc4)c5ccc(c(c5)OC)O C04325733
CCOc1ccccc1NC(=O)CSc2nc3cnn(c3c(=O)n2Cc4ccccc4)C C64817044
Cc1ccc(cc1)N/C=C\2/C(=NN(C2=O)c3ccccc3)CSc4nnnn4c5ccccc5 C18266452
CCOc1ccccc1CNC(=O)c2ccc(o2)Cn3c(c(c(n3)[N+](=O)[O-])Cl)C C02763235
CC(C)C[C@@H](C(=O)OCC(=O)c1ccc2c(c1)NC(=O)CO2)N3C(=O)c4ccccc4C3=O C03256328
COc1ccc(cc1N(CC(=O)Nc2ccccc2SC)S(=O)(=O)C)[N+](=O)[O-] C02876959
CS(=O)(=O)c1ccc(cc1[N+](=O)[O-])C(=O)OCC(=O)Nc2cccc3c2cccc3 C03503467
CCn1c(nnc1SCC(=O)Nc2ccc(cc2Br)[N+](=O)[O-])c3ccco3 C08620493
CS(=O)(=O)N(CC(=O)N/N=C/c1ccccc1[N+](=O)[O-])c2cccc3c2cccc3 C08843150
Cc1ccc(c(c1)N2C(=O)CCC(=N2)C(=O)O[C@H](C)C(=O)c3c(c(c([nH]3)C)C(=O)OC)C)C C09397618
Cc1c(n(c(c1C#N)NC(=O)CSc2nnnn2C3CCCCC3)Cc4ccco4)C C09477869
CCOC(=O)c1c(c2c(=O)[nH]c(nc2s1)[C@@H](C)Sc3nnc(o3)c4ccoc4C)C C09690539
c1ccc(c(c1)[N+](=O)[O-])S(=O)(=O)NCCn2c(=O)ccc(n2)c3ccc(cc3)Cl C09844684
CCOc1ccccc1NC(=O)Cn2cnc3c(c2=O)nnn3Cc4ccccc4F C09857482
c1ccc(cc1)c2nc3c4ccccc4n5c(nnc5n3n2)CCCC(=O)NCc6ccco6 C09860227
C[C@H](C(=O)Nc1ccc2c(c1)OCO2)Sc3nnc(n3Cc4ccco4)c5cccnc5 C10026798
CC(C)c1nnc(n1C2CC2)Sc3ccc(cc3[N+](=O)[O-])S(=O)(=O)NC(C)(C)C C10044632
CCOc1ccc(cc1)C(=O)C2=C(Nc3nnnn3[C@H]2c4cccc(c4)F)C(=O)OC C10232114
Cc1c(c([nH]c1C(=O)[C@H](C)OC(=O)c2ccccc2OCc3nc(on3)C)C)C(=O)C C10562249
Cc1ccc(n1c2ccc(cc2)C(=O)OCC(=O)Nc3ccc(cc3OC)[N+](=O)[O-])C C11437377
CCCCn1c2c(=O)[nH]c(=O)n(c2nc1c3ccc(c(c3)OC)OCC#N)CC(C)C C12537754
c1ccc(cc1)NC(=O)CN(Cc2ccco2)S(=O)(=O)c3ccc(cc3[N+](=O)[O-])Cl C12904852
Cn1c(cnc1[N+](=O)[O-])/C=N/Nc2ccc(cc2)S(=O)(=O)C([C@@H](F)Cl)(F)F C06184655
Cc1c(c(sc1C(=O)OC)S(=O)(=O)Nc2ccccc2C(=O)OC)C(=O)OC C09491661
COc1ccccc1c2nnc3n2nc(cc3)OCCNS(=O)(=O)c4cccs4 C13539696
c1cc2c(c(c1)[N+](=O)[O-])C(=O)N(C2=O)CC(=O)NCc3ccc(cc3)Oc4ccc(cc4)F C16180575
CN(CC(=O)N/N=C/c1cccc(c1)[N+](=O)[O-])S(=O)(=O)c2ccc(cc2)Br C16187096
Cc1cc(c(n1Cc2ccco2)C)C(=O)OCC(=O)Nc3ccc(cc3[N+](=O)[O-])Cl C17601099
CC1=C([C@H](C2=C(N1)C[C@H](CC2=O)c3ccco3)c4ccc(cc4)[N+](=O)[O-])C(=O)OCCOC C02805685
CCOCCCNC(=O)N1CCN(CC1)c2c3c(c(nn2)C)c(n(n3)c4ccc(cc4)C)C C09642546
c1ccc(cc1)c2nnc(o2)NC(=O)COC(=O)c3c(cco3)COc4ccccc4 C21703993
Cc1c(c([nH]c1C(=O)[C@H](C)Sc2nnc(o2)c3ccc4c(c3)OCO4)C)C(=O)OC C22144280
CCCc1[nH]c(nn1)Sc2ccc(cc2[N+](=O)[O-])S(=O)(=O)N3CCC[C@H](C3)C C22420833
C[C@@H](C(=O)Nc1cc(c(cc1C(=O)OC)OC)OC)Sc2ccc(cc2)[N+](=O)[O-] C23121463
Cc1c(c(on1)C)CCC(=O)Nc2ccc(cc2)S(=O)(=O)c3ccc(cc3)[N+](=O)[O-] C23227601
c1ccc(c(c1)/C=C/C(=O)OCC(=O)NC(=O)c2ccc(cc2)OC(F)F)[N+](=O)[O-] C28845910
CCOc1ccc(nn1)n2c(c(cn2)C(=O)O[C@@H](C)C(=O)N[C@@H]3CCC[C@@H]([C@@H]3C)C)C C34889294
Cc1cc2nc(cc(=O)n2o1)COC(=O)c3ccccc3NC(=O)COc4ccccc4F C35505382
C[C@@H](C(=O)Nc1ccc(c(c1)[N+](=O)[O-])F)OC(=O)CSc2nc3ccccc3o2 C36209899
CC(C)OC(=O)[C@H]1[C@H]([C@@H]([C@@](CC1=O)(C)O)C(=O)OC(C)C)c2ccc(cc2)[N+](=O)[O-] C04142537
CC(C)OC(=O)[C@@H]1[C@H]([C@@H]([C@@](CC1=O)(C)O)C(=O)OC(C)C)c2cccc(c2)[N+](=O)[O-] C04142572
CCOc1cc(ccc1OC(F)F)[C@H]2C=C(N=C3N2NC=N3)c4cccc(c4)[N+](=O)[O-] C02918300
C[C@@H](C(=O)Nc1ccccc1[N+](=O)[O-])OC(=O)/C=C/c2c(nc3n2ccs3)Cl C39608108
Cc1c(c(nc(n1)c2cccs2)SC)C(=O)OCC(=O)Nc3ccccc3[N+](=O)[O-] C45914670
CCCS(=O)(=O)N1CCC(CC1)NC(=O)c2ccc(c(c2)[N+](=O)[O-])N3CCC[C@H](C3)C C46756970
[H]/N=C\1/C(=C/c2ccc(o2)c3cc(ccc3C)[N+](=O)[O-])/C(=O)N=C4N1N=C(S4)CCCCC C41083096
Cc1cc(c(n1c2ccc(cc2)OC)C)C(=O)O[C@@H](C)C(=O)Nc3ccccc3[N+](=O)[O-] C23063645
CCOC(=O)c1c2c(sc1NC(=O)c3cc(c(cc3[N+](=O)[O-])OC)OC)CCCC2 C59014096
COC(=O)c1cc(cn(c1=O)CC(=O)N[C@@H](c2ccccc2)c3ccc(cc3)Cl)[N+](=O)[O-] C59017052
CN(C[C@@H](COc1ccc(cc1)C(F)(F)F)O)c2c(c(=O)n3ccccc3n2)[N+](=O)[O-] C59577480
Cc1c(c([nH]c1C(=O)[C@H](C)OC(=O)[C@H]2CC=C(O2)c3ccccc3[N+](=O)[O-])C)C(=O)C C40000799
CCCCn1c(=O)c2c(ccs2)n3c1nnc3CCC(=O)NCc4ccc5c(c4)OCO5 C35528737
CCCN1c2cc(ccc2OCC1=O)c3nc(on3)[C@@H](C(C)C)NC(=O)c4ccco4 C65098383
Cc1ccc(cc1)NC(=O)COC(=O)c2ccc(cc2)c3ccc(o3)/C=C/4\C(=O)NC(=O)S4 C01411712
Cc1cc(nc(c1C#N)SCC2=C([C@@H](C(=C(O2)N)C#N)c3ccc(cc3)OC)C(=O)OC)C C08451019
C[C@]1(C(=O)N(C(=O)N1)CC(=O)c2ccc(s2)CNC(=O)C(C)(C)C)c3cc4ccccc4o3 C09549989
CC(C)[C@@H](C(=O)N/N=C/c1cc(ccc1OC)Br)NC(=O)c2ccc3c(c2)OCO3 C10000931
Cc1cc(c(c(c1)C)S(=O)(=O)Nc2ccccc2C(=O)OCC(=O)NCc3ccco3)C C10211780
CCOC(=O)C1=C(NC(=O)N[C@@H]1c2ccccc2)CSc3nncn3c4ccc(cc4C)C C10558149
Cc1cc(=O)[nH]c(n1)n2c(cc(n2)c3cccs3)NC(=O)COc4ccc(cc4)C(C)C C11854435
CCCc1cc(=O)[nH]c(n1)n2c(cc(n2)c3cccs3)NC(=O)COc4ccccc4C C11854782
CCOC(=O)c1c(c2c(nc(nc2s1)COC(=O)COc3ccc(c(c3)C)Cl)N)C C10395563
C[C@@H](c1nc(no1)c2ccc(cc2)NS(=O)(=O)c3cccs3)NC(=O)c4ccccc4 C13346554
Cc1cc(nc(n1)N2CCC(CC2)C(=O)NCc3ccc4c(c3)OCO4)NCc5cccs5 C13561615
Cc1cc(cc(c1OC)C(=O)NC(=S)Nc2cc(ccc2OC)[N+](=O)[O-])Br C14269679
CC[C@@H](C)c1ccc(c(c1)Br)OCC(=O)NNC(=O)c2cccc(c2)[N+](=O)[O-] C14832302
CCOC(=O)Nc1ccc(cc1)C(=O)Nc2ccc(cc2)S(=O)(=O)N3C[C@@H](C[C@@H](C3)C)C C15092265
Cc1ccc(cc1NC(=O)[C@@H](C)OC(=O)c2ccc3ccccc3c2O)S(=O)(=O)N(C)C C15150735
Cc1ccc(c(c1)S(=O)(=O)Nc2ccccc2C(=O)O[C@H](C)C(=O)Nc3c(ccs3)C#N)C C15802268
CCOC(=O)C1=C(NC(=O)N[C@H]1c2ccco2)COC(=O)c3c(c4c(cccc4s3)F)C C19194246
Cc1cc(c(cc1COc2c(cccc2OC)OC)[C@@H]3C(=C(OC(=C3C(=O)OC)C)N)C#N)C C00650905
CCOC(=O)C1=C(NC(=O)N[C@H]1c2ccc(cc2)OC)CN3CCN(CC3)c4cccc(c4)Cl C18709031
CC[C@H](C)OC(=O)C1=C(NC2=C([C@H]1c3ccc(c(c3)O)OC)C(=O)[C@H]([C@H](C2)C)C(=O)OC)C C20561965
CCOc1ccc(cc1)[C@H]2C(=C(NC(=O)N2)CS(=O)(=O)c3cc(ccc3C)C)C(=O)OC C20848926
COc1ccc(cc1/C=N/Nc2[nH]nc(n2)SCC(=O)OC3CCCC3)Br C21080633
CCn1c(=O)c2c3c(sc2nc1SCC4=C(CNC(=O)N4)C(=O)OCC)C[C@@H](CC3)C C21273346
CCOC(=O)C1=C(NC(=O)N[C@@H]1c2ccco2)CSc3nccn3c4ccc(cc4C)C C22518171
CCn1c2ccc(cc2nn1)C(=O)NC[C@H](c3cccc(c3OC)OC)c4c[nH]c5c4cccc5 C22839728
CC(C)CCNC(=O)NC(=O)CSc1nc2cc(ccc2c(=O)n1Cc3ccco3)Cl C23564605
CCOC(=O)C1=C(NC(=O)N[C@@H]1c2cccs2)COC(=O)[C@H]3Cc4cc(ccc4O3)Cl C25111495
Cc1ccc(cc1)Cn\2ccs/c2=N\C(=O)CNC(=O)CNS(=O)(=O)c3ccc(cc3)C C25518717
Cc1ccc(c(c1)OCc2nnc(n2N)SCc3nc(no3)Cc4ccccc4)C(C)C C31653168
CCOc1ccccc1NS(=O)(=O)c2cc(ccc2C)/C=C\c3c(c(no3)C)NC(=O)C C33170598
CCC(=O)Nc1c(noc1/C=C\c2ccc(cc2)S(=O)(=O)Nc3ccccc3OCC)C C33297946
CCc1c(sc(c1C(=O)OCC)NC(=O)N2CCN(CC2)CC(=O)NC3CCCCC3)C C34786235
CC1=C([C@H](NC(=O)N1C)c2ccc(cc2)NC(=O)COCc3ccccc3)C(=O)OC(C)C C35245336
CCCNC(=O)CN1CN(C2(C1=O)CCN(CC2)C(=O)Nc3ccc(cc3)CC)c4ccccc4 C35744309
C[C@@H]1CC2=C([C@@H](C(=C(N2)C)C(=O)OC(C)C)c3cc(c(c(c3)Cl)O)OC)C(=O)[C@@H]1C(=O)OC C04767293
CCOC(=O)C1=C(NC(=O)N[C@@H]1c2cccc(c2)OC)CS(=O)(=O)c3c(cc(cc3C)C)C C08592756
Cc1ccc(cc1)COc2ccc(cc2)C3=C[C@@H](N=N3)C(=O)N/N=C/c4cccc(c4O)OC C38612469
Cc1c([nH]c(=O)nn1)N/N=C/c2ccc(c(c2)OC)OCc3c(ccc(c3Cl)Cl)Cl C06143381
CCC[C@@H]1[C@H](C(=O)C=C(N1Cc2ccc3c(c2)OCO3)C)C(=O)NCCc4[nH]c5ccccc5n4 C39541421
Cc1cccc(c1)OCC(=O)NN2[C@@H](Nc3ccc(cc3C2=O)Cl)c4ccc(c(c4)OC)OC C39920168
CC(CNC(=O)/C=C/c1cc2c(cc1)OCO2)(CNC(=O)/C=C/c3cc4c(cc3)OCO4)C C02819482
COc1ccc(cc1)c2c3c([nH]n2)C(=O)N([C@@H]3c4ccc(cc4)O)CCc5ccc(c(c5)OC)OC C40344093
C[C@@H](c1nc(nc(n1)N(C)C)N)Sc2nnc(n2c3ccc(cc3)Cl)Cc4ccccc4 C45599274
CCOc1ccc(c(c1)NC(=O)CN2C(=O)[C@](NC2=O)(C)c3cccc4c3cccc4)OCC C45630331
COc1ccc(cc1OC)c2cc(no2)C(=O)Nc3c(c4c(s3)CCCC4)C(=O)NCC=C C46086775
CC1=C([C@@H](n2c(ncn2)N1)c3ccc(cc3)OCc4ccccc4F)C(=O)Nc5ccccc5OC C09907121
CCCOc1ccc(cc1OCC)[C@H]2C(=C(Nc3n2ncn3)C)C(=O)Nc4cccc(c4C)C C54614053
C[C@@H](C(=O)NC(=O)Nc1ccccc1)OC(=O)C2=NN([C@@H](C2)c3ccccc3)c4ccccc4 C29287255
C[C@H](C(=O)Nc1ccc(cc1)C(=O)C)Sc2nnc(n2Cc3ccco3)c4ccc(cc4)O C00915743
COc1ccccc1NS(=O)(=O)c2ccc(cc2)N[C@@H]3CC(=O)N(C3=O)c4cccc(c4)Cl C40161166
Cc1ccc(c(c1)C)Oc2c(c(=O)n3ccccc3n2)/C=C(\C#N)/C(=O)NCCOC C05530715
CC[C@H](COc1c2ccccc2nnn1)NC(=O)Cn3c4ccccc4c(cc3=O)C C06747022
CCn1c2ccc(cc2nc(c1=O)C)C(=O)O[C@H](C)C(=O)Nc3cc(ccc3OC)C C07936817
C[C@H](c1[nH]c(=O)c2ccccc2n1)OC(=O)CCCN3C(=O)c4cccc5c4c(ccc5)C3=O C08711092
c1ccc(cc1)n2c(nnc2SCC(=O)NC[C@H]3COc4ccccc4O3)c5ccco5 C08966023
Cc1ccc(cc1)N2C[C@H](OC2=O)CNC(=O)CCCN3C(=O)c4ccccc4C3=O C09069566
c1ccc2c(c1)C(=O)N(C2=O)CCCC(=O)NC[C@H]3CN(C(=O)O3)c4cccc(c4)Cl C09100786
CN(CC(=O)NCc1nc(no1)c2ccc(cc2)Cl)S(=O)(=O)c3ccccc3 C09130585
CC(C)CCN1c2ccc(cc2CCC1=O)NS(=O)(=O)c3cccc(c3)[N+](=O)[O-] C08840941
c1cc(oc1)C(=O)OCC(=O)Nc2cc(ccc2Cl)S(=O)(=O)N3CCCCCC3 C09284435
c1ccc(cc1)S(=O)(=O)N[C@@H]2CCCC[C@@H]2Sc3nncn3/N=C/c4ccco4 C09494409
CCN(c1cccc2c1cccc2)C(=O)COC(=O)Cn3c(=O)c4ccccc4c(=O)[nH]3 C03296157
CC(C)[C@@H](c1ccc2c(c1)OCCCO2)NC(=O)CSc3nnc(o3)c4cccnc4 C09580534
CCOc1ccc(cc1)OCCN2C(=O)[C@](NC2=O)(C)c3ccc4c(c3)OCCCO4 C09790527
c1cc(ccc1S(=O)(=O)N2CCC[C@H]2C(=O)OCC(=O)NC3(CCCCC3)C#N)Cl C09908615
CCCCn1c(=O)c2ccccc2n3c1nnc3SCC(=O)NC4(CCCC4)C#N C10052936
CC[C@H](C)c1ccc(cc1)[C@H](C(C)C)NC(=O)Cn2c(=O)c3c(ncn3C)n(c2=O)C C12627287
Cc1ccccc1Cc2c(c(=O)cc(n2Cc3ccncc3)C)C(=O)NCc4c(non4)C C12247365
CN(c1ccccc1)S(=O)(=O)c2cccc(c2)NC(=O)Cc3ccccc3[N+](=O)[O-] C15840161
CCOC(=O)c1c2c(sc1NC(=O)CSc3nc4ccccn4c(=O)n3)CCC2 C16048062
CC[C@@H](C)c1ccc(cc1)[C@H](C(C)C)NC(=O)Cn2cnc3c2c(=O)n(c(=O)n3C)C C17370245
CC[C@H](C)c1ccc(cc1)[C@@H](C(C)C)NC(=O)Cn2cnc3c2c(=O)n(c(=O)n3C)C C17370248
Cc1ccc2c(c1)C(=O)N(C2=O)[C@H](C)C(=O)O[C@H](C)C(=O)Nc3ccccc3C(=O)C C18517601
Cc1ccc2c(c1)C(=O)N(C2=O)[C@H](C)C(=O)O[C@@H](C)C(=O)Nc3ccccc3C(=O)C C18517602
CCOC(=O)C1=C(NC2=C([C@@H]1c3cc(cs3)CSc4nnnn4C)C(=O)CCC2)C C19874006
CCOC(=O)c1c(c(c([nH]1)C)C(=O)C[C@@H]2c3c(cc4c(c3OC)OCO4)CCN2C)C C20759634
C[C@@H](C(=O)Nc1c(ccs1)C#N)Sc2nnc(n2Cc3ccco3)N4CCCCC4 C22519943
CC(=O)c1cc2c(cc1NC(=O)CSc3nc4ccccc4c(=O)n3CC=C)OCO2 C23532573
CCOc1ccc(cc1)c2nnc(n2c3ccccc3F)SCC(=O)N4CCNC4=O C24916051
Cc1c2c(cc(nc2on1)c3ccco3)C(=O)O[C@@H](C)C(=O)N[C@H](C)c4ccccc4 C28478674
CCCC1(C(=O)N(C(=O)N1)CC(=O)N2CCC[C@H]2c3ccc4c(c3)OCCCO4)CCC C32558490
Cc1ccccc1Cn2c(=O)n3c4ccccc4c(=O)n(c3n2)CCC(=O)NCC(C)C C33291937
CCOC(=O)CNC(=O)N1CCN(C[C@@H]1C)C(=O)c2cc3ccsc3n2CC(=C)C C35522022
Cc1cc(no1)NC(=O)COC(=O)c2c(nn(c2Cl)Cc3ccccc3Cl)C C03451367
CCOc1ccc2=[NH+]C(=O)[C@H](C=c2c1)[C@@H]3CC(=NN3C(=O)CCC(=O)[O-])c4ccc(cc4)C C39148522
CCCCN1C(=O)/C(=C/Nc2ccc(c(c2)C(F)(F)F)[N+](=O)[O-])/C(=C(C1=O)C#N)C C39894269
Cc1ccc(c(c1)OCC(=O)Nc2nc(cs2)c3cccc(c3)n4cnnn4)C(C)C C40993291
C[C@H]1C(=O)N(c2cc(ccc2O1)NC(=O)c3cc(c(c(c3)OC)OC)OC)CC(C)C C41018328
Cc1ccc(cc1[N+](=O)[O-])S(=O)(=O)NCc2ccc(cc2)CN3C[C@H](O[C@H](C3)C)C C46628374
CCCOC(=O)C1=C(Nc2ncnn2[C@H]1c3cc(c(c(c3)Br)OC)OC)C C08717304
CCCCn1c(c(c(n1)C)/C=N/N2C(=O)[C@@](NC2=O)(C)c3ccc(cc3)OC)Cl C08408099
CC(C)Cn1c2c(c(=O)[nH]c1=O)n(c(n2)c3ccc(c(c3)Br)OC)CCOC C32834857
Cc1c(c(n(n1)[C@@H]2CCS(=O)(=O)C2)C)/C=N/NC(=O)COc3ccc(cc3)C(C)(C)C C19631216
Cc1c2cc(cnc2n(n1)C)C(=O)OCC(=O)NCc3ccc(o3)c4ccc(cc4)Cl C24198481
CC(=O)N(c1ccccc1)c2nc(cs2)/C=C/C(=O)NCc3ccc(cc3)[N+](=O)[O-] C59786333
CCC[C@H]1C(=O)N(C(=O)N1)CC(=O)N2[C@H](CC(=N2)c3ccccc3)c4ccc(cc4)OC C21472052
CC1=C([C@H](C(=N1)c2cc(c(c(c2)OC)OC)OC)[C@@H]3c4ccccc4NC3=O)C(=O)OC C63818546
CC1=C([C@@H](C(=N1)c2cc(c(c(c2)OC)OC)OC)[C@H]3c4ccccc4NC3=O)C(=O)OC C63818545
c1c(csc1S(=O)(=O)NCCC2=CCCCC2)c3nc(on3)C(=O)N4CCCC4 C35527555
CCCN1c2cc(ccc2OCC1=O)c3nc(on3)CNC(=O)Cc4ccc(cc4)Cl C65098387
Cc1ccc(cc1S(=O)(=O)Oc2ccc(cc2)C(=O)N[C@@H](C)[C@H]3C[C@@H]4CC[C@H]3C4)[N+](=O)[O-] C03368728
CCCC(CCC)C(=O)Nc1c2ccccc2oc1C(=O)N3CCN(CC3)c4ncccn4 C09251290
Cn1c(nnc1SCC(=O)Nc2ccc(cc2C(F)(F)F)[N+](=O)[O-])c3ccccc3F C09284850
Cc1ccc(c(c1)[N+](=O)[O-])NC(=O)[C@@H](c2ccccc2)OC(=O)c3ccc(o3)Br C09335306
CCOc1ccccc1NC(=O)CSc2nnc3n2c4ccccc4c(=O)n3c5ccccc5 C03292328
C[C@H](C(=O)Nc1ccc(c(c1)[N+](=O)[O-])F)OC(=O)[C@@H](C)Oc2ccc(cc2)Br C09411565
Cc1ccc(cc1)c2csc(n2)NC(=O)CSc3nnc4n3c5ccccc5c(=O)n4CC=C C03307926
C[C@H](C(=O)Nc1cccc(c1)[N+](=O)[O-])OC(=O)/C=C/c2cc(ccc2OC)Br C11471244
Cc1cc(c(n1CCC2=CCCCC2)C)C(=O)CN3C(=O)[C@](NC3=O)(C)c4ccc5c(c4)OCO5 C12568765
c1ccc(cc1)CN2[C@@H](SCC2=O)c3ccc(cc3)C(=O)N/N=C/c4ccc(cc4)[N+](=O)[O-] C00825728
C[C@H](C(=O)Nc1ccc(cc1C(F)(F)F)[N+](=O)[O-])OC(=O)c2ccc(o2)Br C14361493
Cc1c(c(=O)n(n1C)c2ccccc2)NC(=O)[C@H](C)OC(=O)Cc3coc4c3c5ccccc5cc4 C15279927
CCCc1cc(=O)oc2c1ccc(c2C)OCC(=O)N3Cc4c(c5ccccc5[nH]4)C[C@@H]3C(=O)OC C02148449
CCOC(=O)c1c2c(sc1NC(=O)[C@H](C)Sc3nc4ccccn4c(=O)n3)CCCCC2 C16048067
COc1ccc(c(c1)I)OCC(=O)N/N=C/c2ccc(s2)[N+](=O)[O-] C01234693
CSc1cccc(c1)NC(=O)CN(c2ccc(cc2)[N+](=O)[O-])S(=O)(=O)c3ccccc3 C16214063
C[C@@H](C(=O)Nc1cc(ccc1Cl)[N+](=O)[O-])Sc2nnc(n2C3CC3)Cc4cccs4 C17273118
CC(=O)c1ccc(cc1)NC(=O)CSc2nc3ccccc3c(=O)n2Cc4ccc5c(c4)OCO5 C20310836
CCOC(=O)c1cc2n(n1)C[C@@](N(C2=O)c3ccc(cc3C)C)(C)C(=O)NCc4ccc(cc4)C C21151311
c1ccc(cc1)S(=O)(=O)N(CC(=O)N[C@@H]2CCCc3c2cccc3)c4ccc(cc4)[N+](=O)[O-] C22314097
Cc1c(c(nc(n1)c2ccco2)SC)C(=O)OCC(=O)Nc3c(c4c(s3)CCCCC4)C#N C22829823
c1ccc(cc1)[C@@H](c2ccccn2)Nc3ccc(cc3[N+](=O)[O-])S(=O)(=O)N4CCCCC4 C24153859
CCc1ccccc1N(c2nc(cs2)CSc3nnnn3c4ccc(cc4)O)C(=O)C C25022178
c1ccc(cc1)C(=O)NCc2nc(on2)CSc3nc4ccccc4c(=O)n3C5CCCCC5 C25058723
c1cc2c(cc1CCNC(=O)C3CCN(CC3)c4ccc(cc4[N+](=O)[O-])C(F)(F)F)OCO2 C26912455
C[C@H](C(=O)NCc1ccc2c(c1)OCO2)Sc3nnc(n3C4CCCCC4)c5ccco5 C09951067
CCCOC(=O)C1=C(NC2=C([C@@H]1c3coc4ccc(cc4c3=O)C)C(=O)[C@H]([C@@H](C2)C)C(=O)OC)C C33782071
CCc1c(sc2c1c(nc(n2)n3c(cc(n3)C)C)N(NCc4ccccc4)N5CCOCC5)C C34787274
Cc1c(sc2c1c(=O)[nH]c(n2)CSc3nnc(n3Cc4ccco4)c5cccc(c5)OC)C C21123670
CCOC(=O)C1=C(N(C(=O)N[C@@H]1c2cccc(c2)C)C)CN3CCN(CC3)C(=O)C4CCCC4 C35642517
CCOC(=O)C1=C(N(C(=O)N[C@H]1c2ccc(cc2)Cl)C)CN3CCN([C@@H](C3)C)C(=O)C4CC4 C36000021
c1cc(cc(c1)[N+](=O)[O-])C(=O)N(C2CCCCC2)[C@H](c3ccco3)C(=O)NC4CCCCC4 C36491079
CCOC(=O)N1CCN(CC1)S(=O)(=O)c2ccc(c(c2)C(=O)Nc3ccc(cc3)C(C)C)F C08828512
C/C(=N\OC[C@H]1Nc2ccccc2C(=O)N1/N=C/[C@H]3C=NN=C3c4ccccc4)/c5ccccc5 C38604368
CC(C)CCN1c2ccc(cc2OCC(C1=O)(C)C)NC(=O)c3ccc(cc3)S(=O)(=O)N(C)C C38707577
CCOc1ccc(cc1OCC)c2nnc(o2)NC(=O)C3c4ccccc4Oc5c3cccc5 C36680915
c1ccc2c(c1)c(c[nH]2)c3nnc(n3C[C@H]4CCCO4)SCc5nc(on5)c6ccsc6 C39554348
C[C@H]1CCCC[C@@]12C(=O)N(C(=O)N2)CC(=O)OCC(=O)N(C3CCCCC3)C4CCCCC4 C21997630
c1cc(sc1)[C@H]2CC(=NN2C(=O)COC(=O)C3CCN(CC3)C(=O)NC4CC4)c5cccs5 C40106437
CCOC(=O)c1ccc(c(c1)C)NC(=O)[C@@H]2CN(c3cc(ccc3O2)C(C)(C)C)S(=O)(=O)C C44912202
C[C@@H](C(=O)Nc1ccc(cc1C(F)(F)F)[N+](=O)[O-])OC(=O)/C=C/c2ccc3ccccc3n2 C45277186
c1ccc2c(c1)c(c[nH]2)c3nnc(n3C[C@H]4CCCO4)SCCn5c6ccccc6oc5=O C46582014
COc1ccc(cc1)/C=N\N=C\2/N(C(=O)/C(=C/c3ccc(c(c3)OC)O)/S2)Cc4ccco4 C47137549
CCOc1ccc2c(c1)s/c(=N/C(=S)NC(=O)c3ccc(cc3)S(=O)(=O)N(C)C)/n2C C09404619
CCc1ccccc1NC(=O)CSc2nc3cc4c(cc3c(=O)n2Cc5ccco5)OCO4 C57504636
Cc1ccc(c(c1)C(=O)OCC(=O)c2cc(n(c2C)c3c(n(n(c3=O)c4ccccc4)C)C)C)O C22714594
CCN(CC)C(=O)CN1c2ccccc2/C(=N\NC(=O)c3ccc4ccccc4c3OC)/C1=O C59167526
Cc1ccc(cc1)C(=O)[C@H](c2ccc(cc2)[N+](=O)[O-])Nc3c(n(n(c3=O)c4ccccc4)C)C C59391419
CC(C)n1c(nnc1SCC(=O)c2ccc(c(c2OC)O)OC)c3cc4ccccc4o3 C57291890
CCOC(=O)[C@@H]1[C@@H](SC2=C1CC[C@@H](C2)C)NC(=O)CS[C@@H]3N=Nc4n3c5ccccc5n4 C39943218
CC(=O)N1CCc2c3ccccc3[nH]c2[C@@H](C[C@H](C1)CC(C(=O)OC)C(=O)OC)OC(=O)C C01630527
CCOC(=O)c1c(c(sc1NC(=O)Cn2c(c(c(n2)[N+](=O)[O-])Br)C)C)C C00845114
Cn1c(cc(n1)c2ccc(cc2)Cl)NC(=O)COC(=O)CN3c4ccccc4OCC3=O C08986949
CC1(Cc2cccc(c2O1)OCC(=O)NC[C@@H]3CN(C(=O)O3)c4ccc(c(c4)OC)OC)C C09121465
COc1ccc(cc1OC)[C@H]2CC(=NN2C(=O)c3ccco3)c4cccc(c4)NS(=O)(=O)C C09382226
c1cc(cnc1)CNc2cc(ccc2[N+](=O)[O-])N3CCN(CC3)S(=O)(=O)c4ccc(cc4)F C09315815
CCCCn1c2c(c(=O)[nH]c1=O)n(c(n2)CSc3nncn3c4ccccc4)CCC C09491343
c1cc(cc(c1)S(=O)(=O)NCCn2c(=O)ccc(n2)c3ccc(cc3)Cl)[N+](=O)[O-] C09844686
CN(C)S(=O)(=O)c1cccc(c1)C(=O)OCC(=O)Nc2ccc3c(c2)OC(O3)(F)F C10791504
C[C@H](C(=O)Nc1nc(cs1)c2cccc(c2)[N+](=O)[O-])OC(=O)c3cccnc3SC C11462947
C[C@H](C(=O)Nc1ccc(c(c1F)F)F)OC(=O)c2ccc(c(c2)[N+](=O)[O-])S(=O)(=O)C C11672838
Cc1ccc2cc(c(=O)[nH]c2c1)CN(Cc3ccco3)S(=O)(=O)c4cccc(c4)[N+](=O)[O-] C06409745
CCn1c(nnc1SCC(=O)Nc2c(c(c(s2)C)C)C(=O)OCC)c3cc(nn3C)C C02747728
c1cc2c(cc1CCC(=O)N3CCc4nnc(n4CC3)CCNC(=O)C5CCCCC5)OCO2 C14989720
C[C@H]1CCC[C@@H](N1C(=O)COc2ccc(cc2)C(=O)OCC(=O)Nc3ccnn3C(C)C)C C15088563
Cc1cccn2c1nc(c(c2=O)Cc3nnc(n3C)SCC(=O)Nc4ccccc4OC)C C15859242
c1ccc(cc1)c2nnnn2/C(=C\c3ccco3)/C(=O)NCc4cnn(c4)c5ccccc5 C21070325
Cc1c(c(on1)C)CSCC(=O)Nc2ccc(cc2)S(=O)(=O)c3ccc(cc3)[N+](=O)[O-] C21272829
Cc1ccc(cc1S(=O)(=O)NC[C@@H](c2ccc3c(c2)CCN3C)N4CCOCC4)[N+](=O)[O-] C21776072
Cc1cccc(c1C)n2c(nnn2)SCCC(=O)Nc3c(n(n(c3=O)c4ccccc4)C)C C22200383
c1ccc2c(c1)OC[C@@H](O2)CNC(=O)CSc3nnc(n3Cc4ccco4)N5CCCCC5 C22285473
c1ccc(cc1)[C@H](CN2CCOCC2)NC(=O)/C=C/c3cc(cc4c3OCOC4)[N+](=O)[O-] C16831387
CC[C@]1(C(=O)N(C(=O)N1)CCOc2ccc(cc2)S(=O)(=O)N(C)C)c3ccc(cc3)OC C25043286
Cc1ccc(cc1)/C=C\2/C(=O)N(C(=O)S2)CCNC(=O)c3cc(ccc3N(C)C)[N+](=O)[O-] C27811081
CN(Cc1ccco1)C(=O)c2ccccc2N3CCC(CC3)NC(=O)c4ccc(cc4)[N+](=O)[O-] C35810753
c1ccc(cc1)N([C@@H](c2ccco2)C(=O)NCc3ccc4c(c3)OCO4)C(=O)c5csnn5 C01357057
CC[C@H](C(=O)NC(C)(C)C)N(Cc1ccco1)C(=O)Cn2nc(nn2)c3ccc(cc3)F C06632150
Cc1cc(no1)NC(=O)CSc2nc3cc4c(cc3c(=O)n2CCc5ccccc5)OCO4 C02975859
c1ccc(cc1)S(=O)(=O)N2CCN(CC2)c3ccc(c(c3)NCc4cccnc4)[N+](=O)[O-] C08649123
Cc1cc(c(n1c2ccc3c(c2)OCO3)C)C(=O)COC(=O)c4cccc(c4)S(=O)(=O)NC C02643136
CCOc1ccc(cc1OCC)c2nnc(o2)NC(=O)c3ccc(cc3)S(=O)(=O)C(C)C C36680774
CCC[C@@]1(C(=O)N(C(=O)N1)C[C@H]2CCCO2)C3CCN(CC3)C(=O)[C@@H]4C=C(N=N4)CC(C)C C39360303
C[C@H]1C[C@@]2(CC(C1)(C)C)C(=O)N(C(=O)N2)CC(=O)OCCCCN3C(=O)c4ccccc4C3=O C22208549
CC1=C([C@H](c2c(n(c(=O)n(c2=O)C)C)N1)c3ccc(cc3OC)OC)C(=O)OCC(C)C C39888801
CCOC(=O)c1cc(sc1NC(=O)CSc2nnc(n2C)c3ccc4c(c3)OCO4)C C39965348
CCOc1cc(ccc1OCc2ccccc2F)[C@@H]3C(=C(Nc4n3nnn4)C)C(=O)OC C40919729
CC(C)c1[nH]c(=O)cc(n1)CSc2nnc(n2C(C)C)c3ccc(o3)Cn4cccn4 C41336469
CC(C)OC(=O)C[C@H](c1ccccc1[N+](=O)[O-])NC(=O)c2cc3c(c(c2)Cl)OCCCO3 C45592654
Cc1c(sc(n1)c2ccsc2)C(=O)OCC(=O)Nc3ccc(cc3[N+](=O)[O-])OC C45601535
C[C@]1(C(=O)N(C(=O)N1)Cc2csc(n2)COc3ccc(cc3)F)c4ccc(cc4)[N+](=O)[O-] C45794923
Cc1ccc(cc1S(=O)(=O)N2CCN(CC2)CC(=O)N[C@H](C)c3ccc(cc3)F)[N+](=O)[O-] C16520731
CCOC(=O)[C@]1([C@@H]2[C@@H]([C@@H](N1)c3ccc(c(c3)OC)OC)C(=O)N(C2=O)c4ccc(cc4)OC)C C19529499
C[C@@H](C(=O)NC(C)(C)C)OC(=O)C1CCN(CC1)c2ccc3nnc(n3n2)C(F)(F)F C11053686
CC1CCN(CC1)C(=O)COC(=O)[C@H](C(C)C)NC(=O)c2ccc(cc2Cl)[N+](=O)[O-] C15339551
Cc1ccc(cc1S(=O)(=O)N2CCN(CC2)C[C@H](c3ccc(cc3)OC(F)F)O)[N+](=O)[O-] C59931067
Cc1ccc(cc1)S(=O)(=O)NC[C@@H]2CCCN(C2)C(=O)c3cc(ccc3[N+](=O)[O-])OC C60359349
Cc1ccc(cc1)n2c(nnc2SCC(=O)C3=C(N([C@H](C3)C)c4[nH]ncn4)C)N5CCCC5 C39936507
CCCn1c(=O)c2c(ccs2)n3c1nnc3SCC(=O)Nc4ccc(cc4)C(=O)OC C35531591
CC[C@@H](C)NC(=O)c1ccc2c(c1)n3c(nn(c3=O)CC(=O)c4ccccc4)n(c2=O)C(C)C C64588301
CC[C@H](C)NC(=O)c1ccc2c(c1)n3c(nn(c3=O)CC(=O)c4ccccc4)n(c2=O)C(C)C C64588303
COc1cc(cc(c1OC)OC)c2nnc(o2)SCc3[nH]c(=O)c4c5c(sc4n3)CCCC5 C02660156
CS(=O)(=O)c1ccc(cc1[N+](=O)[O-])C(=O)OCC(=O)Nc2ccccc2Sc3ccccc3 C03503559
CCC[C@@H](C(=O)NC1CCCC1)N(c2ccc(cc2)F)C(=O)Cn3nc(nn3)c4ccc(o4)C C06501064
Cc1cc(n(n1)c2ccc(cc2)C(=O)OCC(=O)Nc3ccc(cc3C(F)(F)F)[N+](=O)[O-])C C08711728
CCOc1ccccc1NC(=O)[C@@H](C)n2cnc3c(c2=O)c(cs3)c4cccc(c4)[N+](=O)[O-] C08847320
c1cc(oc1)CN2C(=O)c3ccc(cc3C2=O)C(=O)OCC(=O)Nc4c(c5c(s4)CCCC5)C#N C08878567
[H]/N=C\1/[C@@H](C2=CCN(C[C@@H]2[C@@H](C1(C#N)C#N)c3ccc(c(c3)OCC)OCCC)C(=O)OCC)C#N C09234035
Cc1ccc(cc1)C(=O)O[C@H]2C[C@@H](O[C@@H]2OC(=O)c3ccc(cc3)C)n4cc(c(=O)[nH]c4=O)C C09287071
c1ccc(cc1)C(=O)NCC(=O)OCC(=O)N2[C@H]([C@H]3CCC/C(=C\c4ccco4)/C3=N2)c5ccco5 C09335165
COCCn1c(=O)c2c3c(sc2nc1SCC(=O)Nc4ccc(cc4)[N+](=O)[O-])CCCC3 C09580225
CCN(CC)S(=O)(=O)c1ccc(c(c1)NS(=O)(=O)c2cc(ccc2Cl)[N+](=O)[O-])C C09613393
CC(C)Oc1ccc(cc1NCc2cc(ccc2OC)[N+](=O)[O-])S(=O)(=O)N3CCCCC3 C09724966
Cc1ccc(cc1)NC(=O)CN(C)C(=O)COC(=O)c2ccc(c(c2)[N+](=O)[O-])Br C09848949
Cc1ccc(c(c1)[N+](=O)[O-])NC(=O)[C@H](c2ccccc2)OC(=O)c3cc(ccc3C)S(=O)(=O)C C10242671
Cc1ccc(c(c1)OC[C@H](Cn2c3c(nc2N4CCC(CC4)C)n(c(=O)n(c3=O)C)C)O)C(C)C C10386119
Cc1c(c(n(n1)C)C)/C=C/C(=O)O[C@@H](c2ccccc2)C(=O)Nc3ccc(cc3Cl)[N+](=O)[O-] C10438921
CCN(CC)S(=O)(=O)c1cc(c(c(c1)NS(=O)(=O)c2cc(cc(c2C)C)[N+](=O)[O-])C)C C10516168
COc1ccc(cc1OC)/C=C/C(=O)OCC(=O)Nc2ccc(cc2Br)[N+](=O)[O-] C10869027
c1ccc(c(c1)C(=O)c2ccc(c(c2)[N+](=O)[O-])Cl)C(=O)OCC(=O)NC3(CCCC3)C#N C11029386
Cc1c2cc(sc2n(n1)c3ccc(cc3)F)C(=O)O[C@H](C)C(=O)Nc4ccccc4[N+](=O)[O-] C11478712
CN(C)c1ccc(cc1)[C@H](CNC(=O)c2cc(c(cc2[N+](=O)[O-])OC)OC)N3CCc4c3cccc4 C09572919
Cc1ccc(cc1)c2nnn(n2)CC(=O)N(Cc3cccs3)[C@H](c4ccco4)C(=O)NC(C)(C)C C12477944
CC1=C([C@H](NC(=S)N1c2ccc3c(c2)OCCO3)c4cc(c(c(c4)OC)OC)OC)C(=O)OC C12515520
c1ccc(cc1)n2c(nnc2SCC(=O)Nc3ccc(cc3)[N+](=O)[O-])COc4ccccc4 C06474711
Cc1cccc(c1)C(=O)N[C@@H](C(C)C)C(=O)OCC(=O)N2CCCc3c2ccc(c3)[N+](=O)[O-] C16758034
Cc1ccc(cc1)C2=NN([C@@H](C2)c3ccco3)C(=O)COC(=O)[C@H](C(C)C)NC(=O)c4ccco4 C18353176
CCCOc1ccc(cc1OC)/C=N/NC(=O)Cn2c(=O)c3c4c(sc3nn2)C[C@@H](CC4)C C19651378
c1ccc2c(c1)CCN2C(=O)[C@H]3CCCC[C@H]3C(=O)OCC(=O)Nc4cc(ccc4F)[N+](=O)[O-] C20856028
c1cc2c(cc1[N+](=O)[O-])N(C(=O)CO2)CC(=O)Nc3cc(ccc3OCC(F)(F)F)Cl C22615446
CCOc1ccc(cc1S(=O)(=O)N2CCCC2)NC(=O)[C@H](C)Sc3ccc(cc3)[N+](=O)[O-] C22648568
CCCn1c2c(c(n1)C)c(cc(n2)c3cnn(c3C)C)C(=O)Nc4ccn(n4)Cc5ccc(cc5)C C22739649
CC1=C([C@H](NC(=S)N1c2ccc3c(c2)OCCO3)c4ccc(c(c4OC)OC)OC)C(=O)OC C24769470
CCOc1cc(ccc1OC)C(=O)OCC(=O)Nc2ccc(cc2Br)[N+](=O)[O-] C25198283
C[C@@H](C(=O)Nc1ccc(cc1C(F)(F)F)[N+](=O)[O-])OC(=O)Cc2cnn(c2)c3ccccc3 C25643650
Cc1cc(c(c(c1C)S(=O)(=O)N2CCN(CC2)C[C@@H](COc3cccc(c3)[N+](=O)[O-])O)C)C C18028635
CCOC(=O)c1c(csc1NC(=O)c2ccc(cc2)[N+](=O)[O-])[C@H]3COc4ccccc4O3 C27528350
Cc1cc(cc(c1)/N=C\2/N(C(=O)[C@@H](S2)CC(=O)Nc3cc(ccc3OC)[N+](=O)[O-])C4CC4)C C28723277
CCCN(CC(=O)Nc1ccc(c(c1F)F)F)S(=O)(=O)c2cc(ccc2OC)[N+](=O)[O-] C30495190
CCCCCn1c(=O)c2ccccc2n3c1nnc3SCC(=O)Nc4ccnn4C(C)C C31840185
C[C@@H]1CC2=C([C@@H](C(=C(N2)C)C(=O)OC(C)C)c3ccc(c(c3OC)OC)OC)C(=O)[C@@H]1C(=O)OC C04787387
Cc1ccc(cc1)CN([C@@H](C)C(=O)Nc2ccc3c(c2)OCO3)C(=O)Cn4c5ccccc5nn4 C36057166
C[C@@]1(C(=O)N(C(=O)N1)CC(=O)N(CCc2ccccc2)Cc3ccccc3)c4ccc(cc4)[N+](=O)[O-] C36875686
CC[C@H](C)NC(=O)c1coc(n1)CN2c3cc(ccc3OCC2=O)C(=O)COc4cc(ccc4C)C C37512369
CCC(C)(C)NC(=O)[C@H](c1cccn1C)N(c2ccccc2OC)C(=O)Cn3c4ccccc4nn3 C06550888
CCN(CC)S(=O)(=O)c1ccc(c(c1)NC(=O)[C@H](C)Oc2ccc3c(cc(=O)oc3c2)C)OC C08717300
Cc1nn2c(=O)cc(nc2s1)COC(=O)c3ccccc3NC(=O)[C@@H](C)Oc4ccccc4 C08607088
CCOC(=O)c1c2c(sc1NC(=O)/C=C/c3ccc4c(c3)OCO4)CN(CC2)C(=O)OCC C38805222
Cc1ccc(c(c1)NC(=O)COc2ccccc2C)OCc3cc(=O)n4c(n3)ncn4C(C)C C41089803
C/C(=N\N1[C@H](N(CC1=O)Cc2ccccc2)c3ccc(c(c3)OC)O)/c4ccc(cc4)[N+](=O)[O-] C59959508
C[C@@H]1CC(=C(N1c2[nH]ncn2)C)C(=O)CSc3nnc(n3C4CCCCC4)c5ccco5 C39936510
CCCOC(=O)c1cccc(c1)NC(=O)CSc2nnc(n2C)c3cc4cccc(c4o3)OC C08442072
[H]/N=C\1/[C@@H](C2=CCN(C[C@@H]2[C@H](C1(C#N)C#N)c3ccc(c(c3)OCC)OCCC)C(=O)OC(C)(C)C)C#N C08441898
C[C@@H](c1ccccc1)Nc2cc(ccc2[N+](=O)[O-])N3CCN(CC3)S(=O)(=O)c4ccc(c(c4)F)OC C08856950
c1ccc(cc1)S(=O)(=O)N2CCN(CC2)c3ccc(c(c3)NCCOc4ccc(cc4)Cl)[N+](=O)[O-] C08781223
CCOC(=O)c1c2c(sc1NC(=O)CSc3nnc(o3)c4ccc5c(c4)OCCO5)C[C@@H](CC2)C C09416855
Cc1cc(c(c(n1)N/N=C/c2ccc(c(c2)Br)OCc3ccc(cc3)[N+](=O)[O-])C#N)COC C08997316
CCn1c(nnc1SCC(=O)Nc2c(c3c(s2)CCCC3)C(=O)OCC)c4ccc5c(c4)OCO5 C02695014
c1ccc(cc1)[C@H](C(=O)Nc2ccc(cc2Cl)[N+](=O)[O-])OC(=O)/C=C/c3ccc4c(c3)OCCO4 C09818320
CCOC(=O)c1c2c(sc1NC(=O)CSc3nnc(o3)c4ccc5c(c4)OCO5)CCCC2 C03571211
CC[C@H]1CCc2c(cc(s2)c3nnc(n3C)SCC(=O)Nc4ccc(cc4[N+](=O)[O-])OC)C1 C10440460
c1ccc(cc1)c2nnn(n2)Cc3nnc(n3c4ccccc4)SCC(=O)Nc5cccc6c5cccc6 C00892127
CCc1cc2c(s1)nc(n(c2=O)CC=C)SCC(=O)Nc3nc(cs3)c4cccc(c4)[N+](=O)[O-] C02663131
Cc1ccc(cc1)N([C@H](CC(C)C)C(=O)NC2CCCCC2)C(=O)Cn3nc(nn3)c4ccc(o4)C C12705200
CCC(C)(C)NC(=O)[C@@H](c1ccc(cc1)F)N(c2ccc3c(c2)OCO3)C(=O)Cn4c5ccccc5nn4 C13024735
c1ccc(cc1)n2c(nnc2SCc3cc(=O)[nH]c4c3cccc4)COc5ccc(cc5)[N+](=O)[O-] C00876244
CCN(CC)S(=O)(=O)c1ccc(c(c1)NC(=O)c2cccc(c2[N+](=O)[O-])C)Oc3ccccc3 C14821779
CCCc1nn2c(=O)cc(nc2s1)COC(=O)c3ccccc3NC(=O)[C@@H](C)Oc4ccccc4 C15772483
C[C@@H]1Cc2ccccc2N1S(=O)(=O)c3cccc(c3)C(=O)OCC(=O)Nc4cc(no4)C(C)(C)C C17183178
CC1=C([C@H](C2=C(N1)C[C@@H](CC2=O)c3ccccc3)c4cc(c(cc4[N+](=O)[O-])OC)OC)C(=O)OC(C)C C19805393
CC1=C([C@H](C2=C(N1)C[C@H](CC2=O)c3ccccc3)c4cc(c(cc4[N+](=O)[O-])OC)OC)C(=O)OC(C)C C19805398
Cc1ccc(cc1C)N(Cc2ccc(cc2)C(=O)N/N=C(\C)/c3ccc(cc3)[N+](=O)[O-])S(=O)(=O)C C20059251
Cc1cc(ccc1OCc2ccccc2)C(=O)C3=C(C(=O)N([C@H]3c4cccc(c4)[N+](=O)[O-])CC[NH+](C)C)[O-] C08921382
CCOC(=O)[C@@H]1[C@@H](CC2=C(C1=O)[C@H](C(=C(N2)C)C(=O)OCC)c3ccc4c(c3)OCO4)c5ccco5 C16393529
CC(C)c1cc(cs1)c2nnc(n2C)SCC(=O)Nc3cc(cc(c3)C(=O)OC)C(=O)OC C20550148
Cc1ccc(cc1)Cn2c(c(c(n2)C)/C=C/C(=O)OCC(=O)Nc3cccc(c3C)[N+](=O)[O-])Cl C21676958
Cc1ccc(cc1N(CC(=O)N[C@H](C)c2ccc(cc2)N3CCC(CC3)C)S(=O)(=O)C)[N+](=O)[O-] C22375086
Cc1ccccc1[C@H](c2ccccc2)NC(=O)CN(c3cc(ccc3OC)[N+](=O)[O-])S(=O)(=O)C C22523669
Cc1cccc(c1C)n2c(nnn2)SCC3=C([C@H](NC(=O)N3C4CC4)c5ccccc5)C(=O)OC C22831291
C[C@@H](C(=O)Nc1cccc(c1)[N+](=O)[O-])Sc2nnc(n2c3ccccc3OC)c4cccs4 C23545689
C[C@@H]1[C@H](N(C(=O)NC1=O)[C@H]2C[C@@H]([C@H](O2)COC(=O)c3ccccc3)OC(=O)c4ccccc4)S C25692889
C[C@@H]1[C@@H](N(C(=O)NC1=O)[C@H]2C[C@@H]([C@H](O2)COC(=O)c3ccccc3)OC(=O)c4ccccc4)S C25692897
CC(C)c1ccc(cc1)/N=C\2/N(C(=O)[C@@H](S2)CC(=O)Nc3cc(ccc3OC)[N+](=O)[O-])C4CC4 C28720987
CCOc1ccc(c(c1)[N+](=O)[O-])NC(=O)CSc2nnc(n2C)c3ccccc3Br C32687675
Cc1ccc2c(c1)c3c(n2CC(=O)NCCC4=CCCCC4)c(=O)n(cn3)Cc5nc(no5)C6CC6 C33281229
CCOC(=O)C1=C(N(C(=O)N[C@@H]1c2cccc(c2)Cl)CC=C)CN3CCN(CC3)C(=O)c4ccco4 C35641965
CC1=C([C@H](C2=C(N1)C[C@@H](CC2=O)c3ccccc3OC)c4cccc(c4)[N+](=O)[O-])C(=O)OC[C@@H]5CCCO5 C35961644
CCON1CCC(CC1)(CN2C(=O)N(C[C@@]2(C)S(=O)(=O)Oc3ccccc3)O)C4CCCCC4 C39490838
C[C@@H](C(=O)Nc1nc(cs1)c2cccc(c2)[N+](=O)[O-])Sc3nc4ccccc4c(=O)n3CC=C C36640603
CCn1c(nnc1SCC(=O)Nc2c(c3c(s2)CCCC3)C(=O)OC)c4ccc5c(c4)OCO5 C39965523
CCN1C(=C([C@@H](NC1=O)c2ccccc2Cl)C(=O)OCC)CN3CCN([C@@H](C3)C)C(=O)c4ccco4 C40392151
CCN1C(=C([C@@H](NC1=O)c2ccc(cc2)C(C)C)C(=O)OCC)CN3CCN(CC3)C(=O)c4ccco4 C40392448
c1ccc2c(c1)C(=O)N(C2=O)c3ccc(cc3)C(=O)Oc4ccc(cc4)/C=C(\C#N)/C(=O)NCc5ccco5 C40935759
CCOc1cc(ccc1OCc2ccccc2Cl)[C@H]3C(=C(Nc4n3nnn4)C)C(=O)OCC=C C40978828
c1ccc(c(c1)N2CCN(CC2)[C@@H](CNC(=O)/C=C/c3ccc(cc3)[N+](=O)[O-])c4ccc5c(c4)OCO5)F C49487470
CC[C@H](c1nnnn1C(C)(C)CC)N(Cc2ccc3c(c2)OCO3)Cc4cc5c(cc(cc5[nH]c4=O)C)C C01375230
CC[C@H](c1nnnn1C(C)(C)CC)N(Cc2ccc3c(c2)OCO3)Cc4cc5c(ccc(c5[nH]c4=O)C)C C01375571
Cc1ccc(cc1)N(CC(=O)N/N=C/c2cc(c(c(c2)OC)OC)OC)S(=O)(=O)c3ccc(cc3)F C20231995
C[C@@H]1C(=C(N=N1)C)S(=O)(=O)N(CC(=O)NC[C@@H]2COc3ccccc3O2)c4ccc(cc4)C(C)C C63481233
CCOC(=O)[C@H]1CCCN(C1)C(=O)CN(C)c2nn3c(c(nc3s2)c4ccc(cc4)F)NC(C)(C)C C64703905
Cc1cccc(c1)c2nc(on2)c3cccn4c3nn(c4=O)CC(=O)N[C@H](C)CCc5ccccc5 C67218847
CC(C)(C)n1c(nnn1)[C@@H](c2cc3cc(ccc3[nH]c2=O)OC)[NH+](Cc4ccc(cc4)OC)Cc5ccco5 C06014919
C[NH2+][C@H]1CCc2cc(c(c(c2-c3c1cc(=O)c(cc3)NCCc4ccc(c(c4)OC)OC)OC)OC)OC C08740052
CCC[NH+]1CCc2c(sc(c2C(=O)NC)NC(=O)c3ccc(cc3)S(=O)(=O)N(CCC)CCC)C1 C08920727
Cc1ccc2cc(c(=O)[nH]c2c1C)C[NH+](CCc3ccc(c(c3)OC)OC)Cc4nnnn4C5CCCC5 C12832933
CCC(C)(C)n1c(nnn1)C[NH+](CCc2ccc(c(c2)OC)OC)Cc3cc4cc(cc(c4[nH]c3=O)C)C C12833007
Cc1ccc(c2c1cc(c(=O)[nH]2)C[NH+](CCc3ccc(c(c3)OC)OC)Cc4nnnn4C5CCCC5)C C12833104
CCc1ccc2c(c1)cc(c(=O)[nH]2)C[NH+](Cc3ccc(cc3)OC)[C@H](CC)c4nnnn4Cc5ccco5 C13063745
CC[C@H](c1nnnn1C(C)(C)CC)[NH+](Cc2ccc(cc2)C)Cc3cc4cc(c(cc4[nH]c3=O)OC)OC C13064510
CC[C@@H](c1nnnn1Cc2ccc(cc2)OC)[NH+](Cc3ccco3)Cc4cc5cc(c(cc5[nH]c4=O)C)C C13064659
CC[C@@H](c1nnnn1Cc2ccco2)[NH+](Cc3ccc(cc3)OC)Cc4cc5ccc(c(c5[nH]c4=O)C)C C13065123
CC[C@H](c1nnnn1C[C@@H]2CCCO2)[NH+](Cc3ccc(cc3)OC)Cc4cc5c(ccc(c5[nH]c4=O)C)C C13065216
CC[C@@H](c1nnnn1C[C@@H]2CCCO2)[NH+](Cc3ccc(cc3)OC)Cc4cc5c(ccc(c5[nH]c4=O)C)C C13065217
Cc1cccc2c1[nH]c(=O)c(c2)[C@@H](c3nnnn3CCOC)[NH+](CCc4ccccc4)Cc5cccs5 C06443691
CC[NH+](CC)CCN1[C@H](C(=C(C1=O)O)C(=O)c2ccc(c(c2)C)OC(C)C)c3ccc(c(c3)OCC)O C09370586
CC[NH+](CC)CCC[C@H](C)NC(=O)c1coc(n1)CSc2nnc(n2c3ccccc3)c4cccs4 C16459777
CCOC(=O)C1CCN(CC1)c2c(cc3c(ccc(c3n2)OC)OC)C[NH2+]C[C@H]4COc5ccccc5O4 C14957159
CC[C@H](C)c1ccccc1OC[C@@H](CN2CC[NH+](CC2)CCN3C(=O)c4cccc5c4c(ccc5)C3=O)O C22853653
C[C@@H](c1nc2ccccc2c(=O)n1CCOC)N(CCCCCC[NH3+])C(=O)COc3ccc(cc3)Cl C34896776
C[C@H](c1nc2ccccc2c(=O)n1CCOC)N(CCCCCC[NH3+])C(=O)COc3ccc(cc3)Cl C34896777
Cc1ccc(cc1)[C@@H](CC(=O)NCCCCCC[NH3+])c2cn(c3c2cc(cc3)[N+](=O)[O-])Cc4ccccc4 C35497787
Cc1cccc(c1)CO[C@]2(C[C@@H]3[C@H]([C@@H](C2)OCc4ccc(cc4)C#N)OC(O3)(C)C)C(=O)NCC[NH+](C)C C35591778
CC(C)NC(=O)N(CC[NH+](C)C)Cc1cc(ccc1OS(=O)(=O)c2ccc(cc2)NC(=O)C)Cl C35592232
COc1ccccc1c2csc3c2c(=O)[nH]c(n3)C[NH+](C[C@@H](COc4ccc(cc4)Cl)O)C5CC5 C35746999
Cc1c(c(n(n1)c2ccccc2)Oc3ccc(cc3F)F)C[NH+](CCOC)C[C@@H](COc4ccccc4)O C35777764
c1ccc(c(c1)C[NH+](Cc2ccc3c(c2)OCO3)Cc4nc(co4)C(=O)NCc5ccco5)C(F)(F)F C36068448
CC(C)CC[NH+](Cc1[nH]c(=O)c2c(csc2n1)c3ccc(c(c3)OC)OC)C[C@H](COCC(C)C)O C36206042
COCCC[NH+](Cc1c(noc1N2CCOCC2)c3ccc(cc3)F)C[C@@H](COCc4ccccc4)O C36249702
Cc1c(c(n(n1)c2ccccc2)Oc3ccccc3OC)C[NH+](C[C@@H](COCc4ccccc4)O)C5CC5 C36302100
CCOC[C@H](C[NH+](Cc1ccc(cc1)F)Cc2c(nn(c2Oc3ccccc3OC)c4ccccc4)C)O C36302224
Cc1c(c(n(n1)c2ccccc2)Oc3ccc(cc3)OC)C[NH+](Cc4ccco4)C[C@H](COCC(C)C)O C36302500
CCc1c(c(n(n1)c2ccccc2)Oc3ccccc3F)C[NH+](C[C@@H]4CCCO4)C[C@@H](COC(C)C)O C36303165
CCc1c(c(n(n1)c2ccc(cc2)F)Oc3ccccc3)C[NH+](Cc4ccco4)C[C@@H](COC(C)(C)C)O C36303413
Cc1c(c(n(n1)c2ccccc2)Oc3ccc(cc3F)F)C[NH+](C[C@@H]4CCCO4)C[C@@H](COCC=C)O C36304240
Cc1c(c(n(n1)c2ccccc2)Oc3ccc(cc3F)F)C[NH+](C[C@@H]4CCCO4)C[C@@H](COCC#C)O C36304248
C=CC[NH+](C[C@@H](COCc1ccco1)O)CC(=O)N2CCc3c(ccs3)[C@@H]2COc4ccc(cc4)F C36309877
CC[C@H](c1nnnn1C[C@H]2CCCO2)[NH+](Cc3ccc(cc3)OC)Cc4cc5cc(cc(c5[nH]c4=O)C)C C33937114
CC[C@H](c1nnnn1Cc2ccc(cc2)F)[NH+](Cc3cc4cc(ccc4[nH]c3=O)OCC)C[C@@H]5CCCO5 C33937142
CC[C@H](c1nnnn1C[C@H]2CCCO2)[NH+](CCc3ccccc3C)Cc4cc5cc(cc(c5[nH]c4=O)C)C C33937182
CC1CCN(CC1)S(=O)(=O)c2ccc3c(c2)N(C(=O)CO3)CC(=O)NCC[NH+](CC(C)C)CC(C)C C09962968
CC[C@H](c1ccccc1)C(=O)N2CCC[C@@]23CCN(C3=O)[C@@H](CC(C)C)C(=O)NC[C@@H]4CCC[NH+]4CC C39225663
CC[C@H](c1ccccc1)C(=O)N2CCC[C@@]23CCN(C3=O)[C@@H](CC(C)C)C(=O)NC[C@H]4CCC[NH+]4CC C39225665
CCCC[NH+](CCCC)CCCN1[C@@H](c2c(=O)c3cc(ccc3oc2C1=O)F)c4ccc(c(c4)OCC)O C40014057
Cc1ccccc1OC[C@H](C[NH+](C[C@@H](c2ccc(cc2)[N+](=O)[O-])O)C[C@@H](c3ccc(cc3)[N+](=O)[O-])O)O C40156589
Cc1c(c(n(n1)c2ccccc2)Oc3ccc(cc3)OC)C[NH+](C[C@H](COCc4ccco4)O)CC(C)C C36302358
Cc1c(c(n(n1)c2ccccc2)Oc3ccc(cc3F)F)C[NH+](C[C@@H](CN4CCOCC4)O)CC(C)C C36304001
CCOc1ccc(cc1)N(CC(=O)NCc2ccccc2n3cc[nH+]c3C)S(=O)(=O)c4ccc(cc4)F C44884051
CCN/C(=[NH+]\CCc1ccc(c(c1)OC)OC)/S[C@H]2CC(=O)N(C2=O)c3ccc(cc3)Br C59490500
c1ccc2=[NH+]CC(=c2c1)C[C@@H](C(=O)OCC(=O)Nc3ccccc3C(F)(F)F)NC(=O)c4cccs4 C63258989
C[C@@H]([C@@H](c1cccs1)N2CCN(CC2)Cc3ccccc3)NC(=O)C(=O)NCCC4=c5ccccc5=[NH+]C4 C63663824
c1ccc(cc1)CCNC(=O)CS[C@@H]2Nc3ccccc3C(=O)N2NC(=O)CCC4=c5ccccc5=[NH+]C4 C63708483
CCn1cc(c2c1ccc(c2)OC)/C=C/3\C(=O)c4ccc(c(c4O3)C[NH+]5CCCC[C@H]5C)O C08991448
c1ccn2cc(nc2c1)C[NH2+]Cc3cc4cc5c(cc4nc3c6ccc(cc6)F)OCO5 C11911918
Cc1nc(cs1)[C@@H](C)[NH2+]Cc2cc3cc4c(cc3nc2OCc5cccc(c5)F)OCO4 C12149367
Cc1ccc(cc1)CC[NH2+]Cc2c(nc3n2cc(cc3)Cl)C(=O)N4C[C@@H](O[C@@H](C4)C)C C12387700
Cc1c2ccc(cc2oc1C(=O)N[C@H]3CCCN(C3)c4ccc(c[nH+]4)C(F)(F)F)OC C12468055
CC1(C[C@@H](CCO1)[NH2+]Cc2cc3cc4c(cc3n(c2=O)CC5CCCCC5)OCO4)C C12570640
CC[NH+](CC)CCN1[C@H](/C(=C(/c2cc3ccccc3o2)\O)/C(=O)C1=O)c4ccccc4F C08837391
c1ccc2c(c1)c(c(o2)C(=O)N3CCC(CC3)[NH+]4CCCCC4)NC(=O)/C=C/c5cccs5 C20576243
Cc1ccc(cc1)C[NH2+]Cc2cccn2c3nnc(s3)N4CCN(CC4)c5ccccc5 C20576458
c1ccc(cc1)c2nnc(o2)[C@@H](c3ccc(cc3Cl)F)[NH2+]Cc4ccc5c(c4)OCO5 C20853049
CC(=O)[NH+]=c1ccc-2c(cc(oc2c1)O)COC(=O)CCSc3ccccc3Cl C21237678
C[C@H]1CCCC[C@H]1NC(=O)[C@@H](C)Sc2nnc(n2c3ccc(cc3)Cl)[C@@H](C)[NH+](C)C C22844116
Cc1ccc(cc1)c2nc(on2)C[NH+]3CCC(CC3)C(=O)N[C@@H](C)c4ccc(cc4C)C C30976344
C[C@@H](c1ccc(cc1)F)NC(=O)C2CC[NH+](CC2)Cc3nc(no3)c4ccc(cc4)Cl C30987159
c1cc(c(cc1Cl)Cl)c2nc(on2)C[NH+]3CCC[C@H](C3)C(=O)N[C@@H]4C[C@H]5CC[C@@H]4C5 C31054723
c1ccc(cc1)C(c2ccccc2)[NH2+]CC(=O)N3[C@H](CC(=N3)c4ccco4)c5ccco5 C32510551
C[NH+](C)[C@H](CNC(=O)c1cc(on1)c2ccc(cc2)Br)c3ccc(cc3)OC C32622349
c1ccc2c(c1)[nH+]c(n2C3CCCCC3)N4CCC[C@H](C4)C(=O)NCCc5ccccn5 C34900829
CC[NH+]1CCc2c(c(nn2c3ccccc3)CN(CC(C)C)C(=O)Nc4ccccc4)C1 C35921916
CN1CCCc2c1ccc(c2)[C@H](CNC(=O)c3cc(=O)c4ccccc4o3)[NH+]5CCCCC5 C38670897
Cc1ccc(cc1)COc2ccc(c(c2)O)[C@@H]3C(=C(N=[NH+]3)C)c4ccc(c(c4)OC)OC C38769047
CC[C@H](c1ccc(c(c1)C)C)NC(=O)[C@@H]2CCC[NH+](C2)Cc3nc(no3)c4ccc(cc4)C C38891820
CCC[C@@H](C)NC(=O)[C@H]1CCC[NH+](C1)Cc2nc(no2)c3cccc(c3)Br C38904550
C[C@@H](CCc1ccccc1)NC(=O)[C@H]2C=c3cc(ccc3=[NH+]2)Oc4ccc5c(c4)OCO5 C39352982
c1ccc(cc1)[C@H]2[NH+]=N[C@H](N2c3ccc(cc3)F)SCc4[nH]c(=O)c5c(n4)ccs5 C39415643
CC[NH+](CCC(=O)Nc1c(c2c(s1)CCCCC2)C#N)Cc3ccc4c(c3)OCO4 C39530046
CCc1cccc2=C(C[NH+]=c12)/C=C/3\C(=O)N(C(=O)S3)CC(=O)Nc4ccc(c(c4)Cl)C C39934630
Cc1ccc2=[NH+][C@H]3C(=c2c1)N=NC(=N3)SCC(=O)NC(c4ccccc4)c5ccccc5 C39981011
c1cc(ccc1/C=C/C(=O)NC2CC[NH+](CC2)Cc3nc(no3)c4ccc(cc4)Cl)F C40958373
COc1ccc2c(c1)occ2CC(=O)/N=c/3\[nH]c4c(s3)C[NH+](CC4)Cc5ccccc5 C49574114
CSc1ncc(n1c2ccc(cc2)F)C(=O)/N=c\3/[nH]c(cs3)C[NH+]4CCCCC4 C49574858
CCOC(=O)c1c(c2c(=O)[nH]c(nc2s1)[C@@H](C)[NH+]3CCC(CC3)Cc4ccccc4)C C23750946
C[C@@H]1CCC[NH+](C1)C(C)(C)CNC(=O)c2cnn(c2C(C)C)c3ccc(cn3)C(F)(F)F C59990930
CCOC(=O)[C@@H]1CCC[NH+](C1)Cc2c(cc(c3c2O/C(=C\c4c(ccs4)C)/C3=O)C)O C41586413
CCc1ccc(cc1)/C=C\2/C(=O)c3ccc(c(c3O2)C[NH+]4CCC[C@@H](C4)C(=O)OCC)O C41586501
Cc1coc2c1cc3c(c2)OC(=O)[C@H]([C@H]3C)CCC(=O)N[C@@H](C)CC4=c5ccccc5=[NH+]C4 C63270045
Cc1cc(=O)oc2c1cc(c(c2)O[C@@H](C)C(=O)NCCC3=c4ccccc4=[NH+]C3)Cl C63375450
Cc1cc2c(c(c(c(=O)o2)CC(=O)NCCC3=c4cc(ccc4=[NH+]C3)F)C)c5c1c(co5)C C63490757
Cc1coc2c1cc3c(c2)OC(=O)[C@@H]([C@@H]3C)CCC(=O)NCCC4=c5cc(ccc5=[NH+]C4)F C63490984
c1ccc(c(c1)CS[C@H]2Nc3c(nccn3)C(=O)N2CCC4=c5ccccc5=[NH+]C4)Cl C63541279
c1ccc2=[NH+]CC(=c2c1)CCN3[C@H](Nc4c(nccn4)C3=O)SCc5ccc(cc5)Cl C63541281
Cc1ccc(cc1)[C@@H](C(=O)Nc2ccc(cc2)OC)N(C)C(=O)CC3=c4ccccc4=[NH+]C3 C63617110
CN(C)c1ccc(cc1)[C@H](CNC(=O)[C@@H]2COc3ccccc3O2)C4=c5ccccc5=[NH+]C4 C63780659
C[C@@H]1CSC(=O)N1CC(=O)NC[C@@H](c2ccc(cc2)N(C)C)C3=c4ccccc4=[NH+]C3 C63830010
c1ccc(cc1)CN[C@@H]2/C(=N/S(=O)(=O)c3ccc(cc3)Cl)/N=c4ccccc4=[NH+]2 C39011800
C[C@@H]1C(=C(NO1)C)COc2ccccc2C(=O)N3CCC(CC3)C4=c5ccccc5=[NH+]C4 C64202260
CCC1=c2cc(ccc2=[NH+][C@H]1[C@H]3NC(=NO3)CCN(C)C(=O)C4(CC4)c5ccccc5)C C65182506
Cc1ccc2=[NH+][C@H](C(=c2c1)C)[C@@H]3NC(=NO3)CCN(C)C(=O)Cc4ccc(cc4)Cl C65182644
CC[C@H](c1ccccc1)C(=O)N(C)CCC2=NO[C@@H](N2)[C@@H]3C=c4cc(ccc4=[NH+]3)Cl C65183022
COc1cccc2c1o/c(=[NH+]\c3ccc(c(c3)Cl)F)/c(c2)C(=O)NCc4ccco4 C67299059
c1ccc(cc1)[C@H]2C=C(NN2C(=O)COC(=O)Cn3c4ccccc4nn3)c5ccc6ccccc6c5 C03262228
CN\1C(=O)/C(=C/c2cn(c3c2cccc3)CC(=O)NCc4ccco4)/S/C1=N\c5ccc(cc5)OC C08450483
Cc1cc(c(n1c2ccc(c(c2)[N+](=O)[O-])N3CCCCC3)C)/C=C(\C#N)/C(=O)NCc4cccs4 C08453589
COc1cc(c(cc1OC)OC)[C@H]2Nc3ccccc3-c4c(nc(nn4)SCc5ccccc5)O2 C03640721
C[C@@H](C(=O)Nc1nc(cs1)c2ccccc2)OC(=O)c3c4ccccc4c(=O)n(n3)c5ccccc5 C08668216
Cc1c2c(ncn(c2=O)[C@H](C)C(=O)Nc3cc(ccc3OC)Cl)sc1C(=O)OC4CCCCC4 C08847369
CCCCN1c2ccc(c3c2c(ccc3)C1=O)NC(=O)c4ccc(cc4)S(=O)(=O)N5C[C@@H](O[C@H](C5)C)C C08879937
Cc1ccc(c(c1)[N+](=O)[O-])OCC(=O)N/N=C/c2cc(c(c(c2)Br)OC)Br C09355313
CCOC(=O)c1c2c(sc1NC(=O)[C@H](C)SC3=NN4CCCC(=O)N=C4S3)CCCCC2 C03581443
Cc1ccccc1CSc2nc3n(n2)[C@@H](C4=C(N3)CCCC4=O)c5cc(c(cc5OC)OC)OC C09597500
Cc1ccc(cc1)c2cc(c3ccccc3n2)c4nnc(n4CC=C)S[C@@H](C)C(=O)N5CCNC5=O C09724211
C[C@@H]1CCCCN1S(=O)(=O)c2ccc(cc2)C(=O)Nc3nnc(o3)c4ccc(cc4)SC(C)C C09815780
CCOC(=O)c1c(c(sc1NC(=O)c2coc3ccccc3c2=O)Cc4ccc5c(c4)OCO5)C C11024086
Cc1ccc(c(c1)C)N([C@H](c2ccncc2)C(=O)NCCC(C)C)C(=O)Cn3c4ccccc4nn3 C13031207
C[C@@H](CNC(=O)CSc1nnc(o1)c2ccc3c(c2)nc4n(c3=O)CCCCC4)c5ccccc5 C13101090
CCOC(=O)c1c(c(c(s1)NC(=O)CSc2nnc3n2c4c(c(ccc4cc3C)C)C)C#N)C C06089436
Cc1c(c(=O)n(n1C)c2ccccc2)NC(=O)CSc3nnc(n3C)c4ccc(cc4)C(C)(C)C C13330607
COC(=O)c1cccc(c1)NC(=O)CSc2nnc3n2c(nc4c3c5c(s4)CCCC5)C6CC6 C13502565
CCOC(=O)c1ccccc1NC(=O)[C@@H]2CN(c3ccccc3O2)S(=O)(=O)c4ccc(cc4)Cl C13679357
c1ccc(cc1)S(=O)(=O)N(CC(=O)Nc2ccc(cc2)Br)c3ccc(cc3)[N+](=O)[O-] C14166106
CC(C)C[C@@H]1C(=O)N(C(=O)N1)CC(=O)N2[C@H](CC(=N2)c3ccc4ccccc4c3)c5ccc(cc5)OC C14359670
Cc1nc2c(s1)cc(c3c2scc3)OC(=O)c4cc(c(cc4NC(=O)c5ccco5)OC)OC C03433466
COc1ccc(cc1[N+](=O)[O-])C(=O)C[C@@]2(c3ccccc3N(C2=O)Cc4ccc(c(c4)Cl)Cl)O C16227672
Cc1ccc(cc1)N\2C(=O)[C@H](S/C2=C(\C#N)/C(=O)NCc3ccccc3)Cc4cccc(c4)[N+](=O)[O-] C16739748
C[C@@H](C(=O)Nc1ccccc1C(=O)C)Sc2nnc3n2c4ccccc4c(=O)n3Cc5ccccc5 C16927199
c1ccc(cc1)/C(=N\CCc2c[nH]cn2)/C3C(=O)N(C(=O)N(C3=O)C4CCCCC4)C5CCCCC5 C08775507
C[C@@H](c1[nH]c(=O)c2c(csc2n1)c3ccco3)Sc4nnc(n4C)COc5ccccc5Cl C18329865
CC1=C([C@H](C2=C(N1)C[C@H](CC2=O)c3cccs3)c4cccc(c4)[N+](=O)[O-])C(=O)OC[C@@H]5CCCO5 C19798478
c1ccc(c(c1)NC(=O)COC(=O)c2cc(ccc2N3CCCC3)[N+](=O)[O-])I C20889681
CCOc1ccccc1CN2C(=O)c3cc(nn3C[C@@]2(C)C(=O)NC4CCCCCC4)c5ccco5 C21851774
CCCc1ccc(cc1)[C@@]2(C(=O)N(C(=O)N2)CC(=O)N3[C@H](CC(=N3)c4ccc(cc4)C)c5ccco5)C C22222393
c1ccc2c(c1)c(c[nH]2)c3nnc(n3C[C@H]4CCCO4)SCc5nc(on5)c6ccccc6Cl C22956126
CC[C@H]1CCc2c(cc(s2)c3nnc(n3C)SCC(=O)Nc4cc5c(cc4C(=O)C)OCO5)C1 C23541297
CCCn1c(=O)c2cc(ccc2nc1SCC(=O)Nc3ccc(c(c3)[N+](=O)[O-])F)Br C24195470
CCCn1c(=O)c2cc(ccc2nc1SCC(=O)Nc3ccc(cc3[N+](=O)[O-])C)Br C24670777
CCOc1ccccc1NC(=O)[C@H](c2ccccc2)OC(=O)c3c(=O)cc(n(n3)c4ccccc4)C C25850170
CC[C@H](C)OC(=O)C1=C(NC2=C([C@H]1c3coc4ccc(cc4c3=O)C)C(=O)[C@@H]([C@@H](C2)C)C(=O)OC)C C33792436
CC[C@@H](c1[nH]c(=O)c2ccc(cc2n1)Cl)N(Cc3ccccc3)C(=O)c4ccc(c(c4)[N+](=O)[O-])C C35026249
CC1CCN(CC1)c2nc3c(c(n2)Oc4ccccc4OC)CN(CC3)Cc5cccc(c5O)OC C35919472
Cc1cccc(c1)n2cc(nc2NC(=O)CN(C3CC3)C(=O)c4ccc5c(c4)OCO5)c6ccccc6 C36049534
Cc1ccc(cc1)S(=O)(=O)CNC(=O)[C@@H](c2ccc3c(c2)OCO3)N(C4CCCCC4)C(=O)C(=C)C C36491478
CCOc1ccc(cc1)[C@H]2C3=C(c4ccccc4O2)N=C5NC=NN5[C@@H]3c6ccc(c(c6)OC)OCC C09344980
Cc1c2ccccc2oc1c3nnc(n3c4ccccc4)S[C@@H](C)C(=O)Nc5nnc(s5)C6CC6 C39742150
c1cc(ccc1NC(=O)CSc2nnc(n2C[C@@H]3CCCO3)c4ccc5c(c4)OCO5)Br C39965890
CCc1ccc2c(c1)c(=O)c3c(o2)C(=O)N([C@H]3c4ccc(c(c4)OCC)O)c5nnc(s5)CC(C)C C40038750
CCOC(=O)C1=C(N(C(=O)N[C@@H]1c2cc(ccc2C)C)C)CN3CCN(CC3)C(=O)c4cccs4 C40392133
CCOc1cc(cc(c1OC)Br)[C@H]2C(=C(Nc3n2ncn3)C)C(=O)OC4CCCCC4 C01291714
Cc1cc(c(n1C[C@@H]2COc3ccccc3O2)C)C(=O)CSc4nnc(o4)c5c[nH]c6c5cccc6 C12568101
COc1cc(c(cc1OC)OC)/C=C\2/C(=O)c3ccc(c(c3O2)CN4CCN(CC4)c5ccccc5F)O C41585443
Cc1ccc2c(c1)NC(=O)c3cc(c(cc3O2)Oc4ccc(cc4)Cl)S(=O)(=O)N(C)CCOC C64986782
c1cc(cnc1)c2nc(n(n2)C(=O)c3cccs3)N C00609835
C[C@H]1CCC[C@@H]([C@@H]1C)NC(=O)NC(=O)Cn2ccnc2 C09114372
Cc1c(=O)[nH]c(nn1)N/N=C/c2c(cccc2F)F C06648001
c1cc(cc2c1cc[nH]2)c3nc(on3)C(=O)NC4CC4 C12389436
Cc1nnc(s1)Nc2[nH]c(=O)c3c(n2)CCCC3 C16855266
CCN(c1cc(ccc1C)O)C(=O)c2c[nH]c(=O)cn2 C20258452
c1cc(ccc1c2c3c(n[nH]2)CCNC3)[N+](=O)[O-] C28009205
Cn1c(c(c(=O)n(c1=O)C)/N=C/C2CCCCC2)N C17020598
Cc1cc2ncc(c(n2n1)C)[C@H](C)Nc3c[nH]nc3 C35763618
Cc1cc(no1)CN(C)c2cc3c(cc2N)OCCO3 C36198323
CN(Cc1cccnc1)c2ccc(c3c2non3)N C36771210
c1c(cc(c(c1Cl)S(=O)(=O)N)Cl)[N+](=O)[O-] C36666955
c1cc(c(cc1c2nc(no2)c3cnccn3)N)F C37606375
Cc1ccc(c(c1)C)OCC(=O)n2cnnc2N C04197262
Cc1c2cc(cnc2n(n1)C)N[C@H](C)c3cc[nH]n3 C37907874
C[C@@H]1c2cccc(c2O[C@H]1C)C(=O)NCc3nc[nH]n3 C37920680
c1ccc2c(c1)c(=O)n(nn2)COc3ccc(cc3)N C38055668
C[C@@H]1CC(=O)Nc2c1c(nn2C)NC(=O)CC(C)C C38519400
Cc1cc(nn1C[C@@H](C)c2nnc3n2CCCCC3)N C36644381
CCC1=C2[C@H](C(=C(O[C@@H]2N=N1)N)C#N)c3ccc(o3)C C39334760
Cc1ccc(cc1)C(=O)NNC(=O)[C@H]2C=C(N=N2)C C39396165
Cc1ccc(c(n1)Nc2ccc[nH]c2=S)[N+](=O)[O-] C39929909
CNc1c2c(c3c(n1)sc(n3)NC)n(cn2)C C40379676
c1cc(c(cc1c2nc(on2)Cn3cc(cn3)N)F)F C41020051
Cc1c(cc(cc1F)c2nnnn2C[C@@H]3CCCO3)N C42014785
c1cc(c(cc1F)c2nnnn2C[C@@H]3CCCO3)N C42014787
C[C@H]([C@H]1CCCO1)n2c(nnn2)c3cc(ccc3F)N C42028642
CC1CCC(CC1)N(C)C(=O)C[C@H]2C(=O)NC(=O)N2 C42888908
c1c(cc(cc1F)F)c2nc(on2)Cn3cc(cn3)N C43387404
Cc1cc(nc(n1)S[C@H](C)c2nc(no2)C)N C48325600
c1c[nH]nc1CNC(=O)N2CCC[C@@H]2c3ccncc3 C48332238
Cc1c2c([nH]c1C(=O)Nc3nncs3)CCCC2=O C21214349
CC(C)[C@@H]1CCCN1C(=O)C[C@@H]2C(=O)NC(=O)N2 C49122579
c1cc2c(cn[nH]2)c(c1)OC(=O)c3ccc(=O)[nH]c3 C49501462
C[C@@H]1CN(C[C@@H](O1)C)Cc2cc(ccc2N)[N+](=O)[O-] C50792375
c1cc(c(cc1CN2CCCCC2=O)[N+](=O)[O-])N C50829292
Cc1nc(on1)Cn2c3cc(ccc3nc2N)F C52123158
C[C@@H](c1cccs1)N(C)C(=O)c2c(non2)N C54431488
c1ccc(cc1)c2c[nH]c3c2ncn4c3n[nH]c4=O C57352262
C[C@H]1CCCN(C1)C(=O)c2cc(ccc2N)[N+](=O)[O-] C50201220
C[C@@H]1CCC[C@H](N1C(=O)c2ccc(c(c2)[N+](=O)[O-])N)C C50696579
C[C@@H]1CCN([C@@H](C1)C)C(=O)c2ccc(c(c2)[N+](=O)[O-])N C51752183
Cc1cc(nc(n1)n2c(c(cn2)C#N)N)C(F)(F)F C62203346
c1cc\2c(cc1O[C@@H]3CCCCNC3=O)OC/C2=N\O C62805524
Cn1c(nnn1)N(C)c2cccc(c2)C(=S)N C62938808
Cn1c(nnn1)Sc2nc3ccc(cc3s2)N C62939536
Cc1cc(nc(n1)N)N2CCC(CC2)C3=NN=CC3 C64327745
CC(C)Cc1nc([nH]n1)[C@H]2NN=C3N2CCCC3 C65380293
c1ccc2c(c1)C[C@H]([C@H]2Nc3ccncc3[N+](=O)[O-])O C66812383
CC1=C([C@H](NC(=O)N1)c2cscn2)C(=O)OC C67029443
Cc1ccc(c(c1)C)[C@@H]2C3=C(CN(C3=O)CCC(C)C)N(C(=O)N2)C C04145140
Cc1ccc(c(c1)C)[C@H]2C3=C(CN(C3=O)CCC(C)C)N(C(=O)N2)C C04145141
COc1cc(cc2c1N[C@H]([C@H]3[C@@H]2C=CC3)c4ccccc4F)[N+](=O)[O-] C04313635
COc1ccc(cc1[N+](=O)[O-])[C@H]2[C@H]3CC=C[C@@H]3c4cccc(c4N2)F C04320918
c1ccc(cc1)[C@@H]2[C@@H](C2(Cl)Cl)C(=O)Nc3ccccc3[N+](=O)[O-] C04380027
c1ccc(cc1)[C@@H]2[C@H](C2(Cl)Cl)C(=O)Nc3ccccc3[N+](=O)[O-] C04380029
c1ccc(c(c1)/C=N\n2c(nnc2S)c3ccc(cc3)Cl)O C02320971
c1cc(ccc1c2cc(no2)C(=O)Nc3c(c4c(s3)CCCC4)C#N)F C04880466
c1ccc(cc1)Oc2ccccc2CN3C(=O)C4(CCCCC4)NC3=O C05291567
Cc1c2cc3c(cc2oc(=O)c1CC(=O)NC(C)C)occ3C(C)(C)C C05348211
c1ccc\2c(c1)CC/C2=N\NC(=O)c3cc(nc4c3cccc4)c5ccco5 C06045234
c1cc(c(cc1CC(=O)Nc2ccc(c(c2)[N+](=O)[O-])F)Cl)Cl C03569854
Cc1c2c(nc(nc2sc1C(=O)OC)C)NC3CCCCCC3 C06587670
CC(C)(C)C(=O)NC[C@H]1CN(C(=O)O1)c2ccc(c(c2)Cl)Cl C09100978
CCN1c2ccccc2Oc3ccc(cc3C1=O)NC(=O)CC(C)C C09134533
C[C@H]1CC(=O)Nc2ccccc2N1C(=O)COc3cc(c(cc3F)F)F C09952967
c1cc2c(ccc3c2c(c1)C(=O)N3)S(=O)(=O)Oc4ccc(cc4)Cl C11691634
Cc1ccc2nc(c(n2c1)NC(=O)[C@@H]3Cc4ccccc4O3)c5ccccc5 C12520603
C[C@H]([C@H](n1c2ccccc2c3c1cccc3)n4c5ccccc5nn4)O C05330402
CC(=C[C@@H]1[C@@H](C1(C)C)C(=O)N2CCC(CC2)n3c4ccccc4[nH]c3=O)C C14188322
CC(C)n1c(=O)c2ccccc2c(n1)C(=O)Nc3cccc4c3cccc4 C14428856
CCc1cccc2c1c3c(c(=O)o2)[C@](C[C@@](O3)([C@H]4C(O4)(C)C)O)(C)C=C C15204723
Cc1ccccc1C(=O)NCCC(=O)/N=c\2/n(c3ccccc3s2)C C15585952
Cc1ccc(o1)/C=C\2/C(=O)N(/C(=N/c3cccc(c3)O)/S2)CC=C C16904225
CC1=C([C@H](C2=C(N1)CC(CC2=O)(C)C)c3ccc(cc3)OC)C(=O)OC C19315229
CC1=C([C@@H](C2=C(N1)CC(CC2=O)(C)C)c3ccc(cc3)OC)C(=O)OC C19315232
CCCc1cc2c(cc1O)occ(c2=O)c3ccc4c(c3)OCCO4 C05686283
Cc1ccc(s1)[C@@H]2[C@H]3CC=C[C@H]3c4c(ccc(c4N2)OC)[N+](=O)[O-] C20688988
Cc1cc(c(cc1C)c2cs/c(=N\C(=O)CN3CCO[C@@H](C3)C)/[nH]2)C C22243101
Cc1ccc(cc1O)C(=O)O[C@H](C)C(=O)N2CCCc3c2cccc3 C22613329
Cc1cc(c2cc([nH]c2c1C)C(=O)N(C)C[C@@H]3COc4ccccc4O3)C C23184264
c1ccc(c(c1)NC(=O)/C=C/c2ccc3c(c2)OCO3)N4CCCCC4 C28468737
C[C@@H](c1cccs1)NC(=O)c2cc(c(c(c2)Cl)Cl)[N+](=O)[O-] C35127600
CCc1c(c(c2nc3ccccc3n2c1NCc4ccco4)C#N)C C00135308
Cc1cc2c(c(oc2cc1C)C(=O)NCc3ccc4c(c3)OCO4)C C00617873
c1cc(c(cc1/C=N\NC(=O)[C@@H]2C3=C(CCCC3)N=N2)Cl)Cl C38815140
Cc1cc(c2cc([nH]c2c1)C(=O)O[C@@H](C)C(=O)N3CCCCCC3)C C39536221
c1cc(c(cc1/C=N/NC(=O)[C@@H]2C3=C(CCCC3)N=N2)Cl)Cl C39573942
Cc1ccc(c(c1)[N+](=O)[O-])NC(=O)c2csc3c2CC[C@H](C3)C C39884239
Cc1c2c(ncn(c2=O)C)sc1C(=O)N[C@@H]3C[C@H](CC[C@@H]3C(C)C)C C49729749
CN1CCc2c(s/c(=N\S(=O)(=O)/C=C/c3ccc(cc3)Cl)/[nH]2)C1 C57722837
Cc1cc(c(c(c1C)S(=O)(=O)Nc2ccccc2n3cccn3)C)C C58773081
c1ccc2c(c1)[C@@H](CCO2)Nc3ccc(cc3[N+](=O)[O-])Br C35225009
Cc1c(cccc1Oc2ccc(cc2Br)[C@@H](C)O)[N+](=O)[O-] C61697829
CCCNC(=O)N1Cc2cc(c(cc2C3(C1)CCCCC3)OC)OC C62160141
CC(C)(C)[C@@H](Cc1c2cc(ccc2ncc1[N+](=O)[O-])Br)O C63038826
Cc1cccc(c1)COc2ccc(cc2)[C@@H]3CC(=O)N[C@H]4C3=C(N=N4)C C64679515
Cc1ccc(o1)[C@H](C)NC(=O)N2CCO[C@@H](C2)c3ccc(c(c3)Cl)F C67061659
c1ccc(c(c1)N2CCC(CC2)[C@@H](c3ccc(cc3)Cl)O)[N+](=O)[O-] C67373684
C[C@@H]1CN(C[C@H](O1)c2ccccc2)C(=O)NC[C@@H]3Cc4ccccc4OC3 C67590445
CC(C)c1ccc(cc1)CNc2nc(nn2C(=O)C(C)(C)C)c3cccnc3 C04732499
C[C@@H](c1ccc(cc1)[N+](=O)[O-])C(=O)Nc2ccc(cc2)OCc3ccccc3 C01108315
c1ccc2c(c1)cccc2OCCNc3ccc(c4c3nccc4)[N+](=O)[O-] C04819581
c1ccc(cc1)/C=C\c2ccc(cc2)N(C(=O)c3ccccc3[N+](=O)[O-])O C04995029
COC(=O)COc1ccc(cc1)/C=C\2/C(=O)N/C(=N/c3ccc(cc3)F)/S2 C05007642
c1ccc(cc1)CC(=O)N/N=C(/C=C/c2cccc(c2)[N+](=O)[O-])\c3ccccc3 C05736318
C[C@H](C(=O)Nc1cc2c(cc1OC)c3ccccc3o2)OC(=O)c4ccccc4 C06065650
CCN(CC)c1ccc(c(c1)/C=N/c2c(cc(cc2Cl)[N+](=O)[O-])Cl)O C06246403
C[C@H](c1ccc(cc1)c2ccccc2)NS(=O)(=O)c3ccc(cc3)[N+](=O)[O-] C03067855
CC[C@@H]1CN(c2cc(ccc2O1)C)C(=O)NCC3CCC(CC3)C(=O)OCC C06843602
CCOc1ccc(c(c1)NC(=O)C2=C(C(=O)OC23CCCCCC3)C)OCC C06933620
C[C@@H](C(=O)N1CCNC1=O)OC(=O)c2ccc(cc2)SC(F)(F)F C07145291
Cc1c2ccc3ccccc3c2oc1C(=O)O[C@H](C)C(=O)N[C@@](C)(C#N)C(C)C C07250105
Cc1ccc(cc1)NC(=O)[C@H](c2ccccc2)Oc3ccc(cc3)c4nnco4 C07441086
C[C@H](C(=O)Nc1ccc2ccccc2c1)OC(=O)/C=C/c3ccc4c(c3)OCO4 C07602231
Cc1c(cccc1[N+](=O)[O-])NC(=O)COc2ccccc2c3ccccc3 C08266153
c1ccc(cc1)Cc2ccccc2NC(=O)COC(=O)c3ccc4c(c3)OCO4 C03466576
c1ccc(cc1)C2(C[C@H]2C(=O)N/N=C/c3ccccc3[N+](=O)[O-])c4ccccc4 C00811472
CCCCOc1ccc(cc1)C(=O)N/N=C/c2coc3ccc(cc3c2=O)C C02109941
CCOC(=O)c1c(cc(=O)n(n1)c2ccccc2C)N[C@@H]3CCCC[C@H]3C C09136825
CCOC(=O)C1=C(Nc2nc(nn2[C@@H]1c3ccccc3C)SCC(C)C)C C06817993
CC(C)COC(=O)c1ccc2c(c1)[C@@H]3C=CC[C@H]3[C@H](N2)c4cccc(c4)[N+](=O)[O-] C12382325
CCCOC(=O)c1ccc2c(c1)[C@@H]3C=CC[C@@H]3[C@@H](N2)c4cccc(c4)[N+](=O)[O-] C14471649
CCCOC(=O)c1ccc2c(c1)[C@@H]3C=CC[C@H]3[C@@H](N2)c4cccc(c4)[N+](=O)[O-] C14471653
Cc1c(cccc1[N+](=O)[O-])NC(=O)[C@H](C)Oc2ccc(cc2)C(C)(C)C C14665193
CCCOC(=O)c1ccc2c(c1)[C@H]3C=CC[C@@H]3[C@H](N2)c4cccc(c4)[N+](=O)[O-] C20705026
CCCOC(=O)c1ccc2c(c1)[C@H]3C=CC[C@@H]3[C@H](N2)c4ccccc4[N+](=O)[O-] C20713050
Cc1ccc(cc1)c2cs/c(=N\N=Cc3cc(c(c(c3)OC)OC)OC)/[nH]2 C04475484
CC(C)c1ccc(cc1)/C=N\Nc2nc(cs2)c3cccc(c3)[N+](=O)[O-] C31854398
CC[C@H](C12CC3CC(C1)CC(C3)C2)NC(=O)COc4ccccc4[N+](=O)[O-] C32983831
CC1=C(C(C(=C(N1)C)C(=O)OC(C)(C)C)c2ccco2)C(=O)OC(C)(C)C C33625134
COc1ccccc1C2=NO[C@H](C2)CN(CC=C)C(=O)NC3CCCCC3 C35474484
CCn1c(nnc1SCc2csc(n2)Nc3ccccc3)c4ccco4 C36722589
CCCCN1[C@H]([C@@H](N(C1=O)c2nnc(s2)C(C)(C)C)O)c3ccc(cc3)C C02153156
COc1ccc(cc1)C2(CCCC2)CNC(=O)/C=C/c3ccc(cc3)[N+](=O)[O-] C38593582
Cc1ccc(cc1)c2nc(co2)CSc3nc([nH]n3)/C=C/C4=CC[C@H](O4)C C38785291
C[C@@H](C(=O)Nc1ccc2c(c1)OCO2)OC(=O)c3ccc(cc3)C(C)C C03387222
CC(C)(C)C[C@@H]1CC[C@H]2C(=C(N=N2)C(=O)N/N=C/c3ccc(cc3)N(C)C)C1 C39942793
CCCSc1nc2n(n1)[C@H](C(=C(N2)C)C(=O)OC(C)C)c3c(ccs3)C C40982858
C[C@@H](CN(C)C(=O)c1c(ccc(c1OC)Cl)Cl)NC(=O)OC(C)(C)C C41119387
COc1ccc(cc1)c2nc(on2)CCNC(=O)C34CC5CC(C3)CC(C5)C4 C41157114
CC(C)c1ccc(cc1)Nc2c(=O)n(c(=O)n(n2)CC(=C)C)CC(=C)C C41682835
c1ccc(cc1)O/C(=C/c2cccc(c2)[N+](=O)[O-])/c3[nH]c4ccccc4n3 C44550596
CCOc1ccccc1NC(=O)CN2CCN(C2=O)c3ccc(cc3)C(C)C C49403873
CCc1ccccc1NC(=O)Cn2cccc2c3nc(no3)c4ccc(cc4)C C57486796
CCc1ccc(cc1)[C@@H](C(C)C)NCc2cc(cc3c2OCOC3)[N+](=O)[O-] C57568048
Cc1ccc(c(c1)[N+](=O)[O-])OCC(=O)Nc2ccccc2c3ccccc3 C07462348
Cc1ccc(c(c1)NC(=O)/C(=C\c2cc(c(c(c2)C)OCC(=O)OC)C)/C#N)C C63866895
C[C@@H](CN(C)C(=O)N[C@@H](C)c1nc(no1)c2ccc(cc2)F)c3ccccc3 C67080273
C[C@@H](CN(C)C(=O)N[C@@H](c1nnc2n1cccc2)C(C)C)c3ccccc3 C67081865
Cc1c(c(c(s1)NC(=O)[C@H]2CC=CC[C@H]2C(=O)[O-])C#N)c3ccc(cc3)C(C)C C04651210
c1cc(c(cc1Cl)Cl)[C@H](CC(=O)[O-])NC(=O)C23CC4CC(C2)CC(C4)C3 C04718145
CC[C@H](C)c1ccccc1OCC(=O)Nc2ccc(cc2C(=O)[O-])Br C04819852
CCc1cccc2c1[nH]cc2[C@H](CC(=O)[O-])c3ccc(cc3)OCc4ccccc4 C06834955
c1ccc(cc1)/C=C(/C=C\2/C(=O)N(C(=S)S2)c3ccc(c(c3)C(=O)[O-])O)\Cl C08828324
C[C@H](c1cccc2c1cccc2)NS(=O)(=O)c3ccc(c(c3)C(=O)[O-])Br C13074457
Cc1ccc(cc1NC(=O)COc2ccc(cc2Br)Br)C(=O)[O-] C13170151
CC[C@H](C)c1ccc(cc1)NS(=O)(=O)c2cc(ccc2Br)C(=O)[O-] C13264997
Cc1c(c(c(c(c1C)C)S(=O)(=O)Nc2ccc(cc2SC)C(=O)[O-])C)C C13278930
Cc1ccc(c(c1)C)NC(=O)[C@H](C)Oc2c(cc(c(c2C(=O)[O-])Cl)Cl)Cl C13316275
c1ccc(cc1)C(=O)N/C(=C\c2ccc(cc2)Oc3ccccc3Br)/C(=O)[O-] C11086258
Cc1ccc(cc1)C(=O)C2=C(C(=O)N([C@H]2c3cccc(c3)F)c4ccc(cc4)O)[O-] C05446106
Cc1c(cccc1NCc2cc(ccc2OCc3ccccc3F)Br)C(=O)[O-] C20880747
Cc1ccc(c(c1)C)N2C(=O)C(=C([C@@]2(c3ccccc3)O)C(=O)c4ccccc4)[O-] C17819404
CCCCc1ccc(cc1)[C@@H](C(C)C)NC(=O)c2ccc(nc2[O-])C(F)(F)F C25062711
Cc1cc(cc(c1Cl)C)OCC(=O)N/N=C/c2cc(c(cc2Br)Br)[O-] C30937480
c1ccc(cc1)COc2ccc(cc2)[C@@H]3[C@H]4CC=C[C@@H]4c5cc(cc(c5N3)Cl)C(=O)[O-] C02076329
[H]/N=C(/c1cc(nc(c1)Cl)Cl)\[N-]S(=O)(=O)c2cc(cc(c2)C(F)(F)F)C(F)(F)F C33376654
CCn1c(nnc1[S-])CSc2[nH]c(c(n2)c3ccccc3)c4ccccc4 C05502444
c1ccc(cc1)C(=O)C2=C(C(=O)N([C@H]2c3ccc(cc3Cl)Cl)CCc4c[nH]c5c4cccc5)[O-] C33618310
CC(C)Oc1ccc(cc1)c2[nH]c(=O)c(c(n2)[O-])Cc3ccc(cc3)Br C35288350
Cc1cccc(c1)COc2c(cc(cc2Br)/C=C(\C(=O)[O-])/NC(=O)C)Br C35667123
C[C@@H](c1ccc(s1)Cl)NS(=O)(=O)c2cc(sc2Br)C(=O)[O-] C37030364
C[C@H]1C[C@@H](CC(C1)(C)C)O[P@@](=O)(c2ccc(cc2NC(=O)c3cccs3)N(C)C)[S-] C09090559
c1ccc(cc1)/C=C/C(=O)Nc2cccc(c2)S(=O)(=O)[N-]c3ccccc3F C06049161
Cc1c(cc2c(n1)nc([n-]2)SCC(=O)Nc3ccccc3Br)Br C09308432
Cc1c(cc2c(n1)nc([n-]2)SCC(=O)Nc3ccccc3C(C)C)Br C09307121
CCc1ccccc1NC(=O)Cc2c(nc(nc2[O-])S[C@@H](C)c3ccccc3)C C38899276
C[C@@H](c1ccccc1)N2[C@H](NN=C2[S-])[C@@H]3C=C(N=N3)c4cccc(c4)Br C39237850
C[C@@]1(CC[C@@H](C(O1)(C)C)C(=O)[O-])C(c2cccc3c2cccc3)(c4cccc5c4cccc5)O C39738130
CCc1ccccc1N2[C@H](NC(=O)C(=C2[S-])C#N)c3ccc(o3)c4cc(ccc4Cl)Cl C39887412
Cc1cc(ccc1OCC=C)C(=O)C2=C(C(=O)N[C@@H]2c3ccc(cc3Cl)Cl)[O-] C40123950
c1cc(cc(c1)OCc2ccc(cc2)Cl)C(=O)C3=C(C(=O)N[C@@H]3c4ccc(c(c4)Cl)Cl)[O-] C40126520
Cc1ccc(cc1)COc2cccc(c2)C(=O)C3=C(C(=O)N[C@H]3c4ccccc4)[O-] C40126643
Cc1ccc(cc1)COc2ccc(cc2)C(=O)C3=C(C(=O)N[C@@H]3c4ccc(cc4)C)[O-] C40127274
c1cc(cc(c1)[N-]S(=O)(=O)c2cccs2)C(=O)NC34CC5CC(C3)CC(C5)C4 C40142801
CCCCCN1[C@H](c2c([nH]nc2C1=O)c3cc(ccc3[O-])Cl)c4ccc(cc4)F C39898528
c1ccc2c(c1)[nH]c(n2)S/C=C(/N3[C@@H](CC(=N3)c4cccs4)c5ccc(cc5)F)\[O-] C44809924
Cc1c(c([nH]c1C(=O)[O-])C)C(=O)/C=C/c2ccc(o2)c3cc(ccc3Cl)Cl C13078149
Cc1ccc(cc1)c2nnc(n2CC(=O)N[C@@H](C)c3ccc(s3)Cl)[S-] C46620520
C=CCc1cccc(c1O)/C=N/n2c(nnc2[S-])c3ccc(cc3Cl)Cl C05668187
CCCc1nc(c(s1)/C(=C(/C#N)\C(=O)Nc2cc(cc(c2)Cl)Cl)/[O-])C C50982298
COc1cc(ccc1O)/C=C\2/C(=O)N=C(S2)[N-]c3ccccc3Br C16692686
Cc1c(c2c(nc(nc2s1)/C(=C\c3cc(c(c(c3)OC)O)CC=C)/Cl)[O-])c4ccccc4 C60217553
CC(C)(C)CN(C)C(=O)Nc1c(cc(cc1Br)Br)C(=O)[O-] C62825620
CCOc1ccccc1[C@@H]2CC(=O)Nc3c2sc(c3c4ccc(cc4)F)C(=O)[O-] C64796313
C=CCOc1ccccc1[C@H]2CC(=O)Nc3c2sc(c3c4cccc(c4)F)C(=O)[O-] C64797304
C[C@H](c1ccccc1Br)NC(=O)[C@H](C)n2c(nnc2[S-])c3cccs3 C65575493
CCC/C(=C/1\C(=N\C(=S)NC(=O)c2ccccc2)\CC3=C(S1)CC(OC3)(C)C)/[O-] C34788406
Cc1ccc(cc1)c2nnc(n2CC(=O)N[C@H](C)Cc3ccc(cc3C)C)[S-] C66444421
Cc1cc(cc2c1NC(=O)[C@@]23[C@H]4[C@@H]([C@H]([NH2+]3)[C@@H](C)O)C(=O)N(C4=O)Cc5ccc(cc5)OC)Cl C02126846
CC(C)[NH+]1CCc2c(sc(c2C(=O)N)NC(=O)c3cc4ccccc4oc3=O)C1 C04087267
CCc1ccc2c(c1)[C@]3([C@H]4[C@@H]([C@@H]([NH2+]3)[C@@H](C)O)C(=O)N(C4=O)CCc5ccccc5)C(=O)N2 C08789927
C[C@@H]([C@@H]1[C@@H]2[C@@H](C(=O)N(C2=O)CCc3ccccc3)[C@@]4([NH2+]1)c5cc(ccc5NC4=O)Cl)O C08790415
C[C@H]([C@H]1[C@@H]2[C@@H](C(=O)N(C2=O)CCc3ccccc3)[C@@]4([NH2+]1)c5cc(ccc5NC4=O)Cl)O C08790417
C1CCCN(CC1)C(=O)C2CC[NH+](CC2)CC(=O)Nc3c(c4c(s3)CCC4)C(=O)N C09257109
CC(C)[C@H](C(=O)NC(=O)N)Sc1nnc(n1c2ccc(cc2)F)C[NH+]3CCCCC3 C09881504
CCN1C(=O)[C@H]2[C@@H]([NH2+][C@@]([C@@H]2C1=O)(Cc3ccc(cc3)O)C(=O)OC)c4ccc(cc4)O C12496530
CC[C@@H](C)/[NH+]=C/[C@]12CC[C@@H](C[C@]1(CC[C@@H]3[C@@H]2CC[C@]4([C@@]3(CC[C@@H]4C5=CC(=O)OC5)O)C)O)O C12660068
Cc1cc(c2c(c1)[C@]3([C@H]4[C@@H]([C@@H]([NH2+]3)[C@H](C)O)C(=O)N(C4=O)Cc5ccccc5OC)C(=O)N2)C C12876108
Cc1ccc2c(c1C)NC(=O)[C@@]23[C@H]4[C@@H]([C@@H]([NH2+]3)[C@@H](C)O)C(=O)N(C4=O)CCc5ccccc5 C12881539
Cc1ccc2c(c1C)NC(=O)[C@@]23[C@H]4[C@@H]([C@@H]([NH2+]3)[C@H](C)O)C(=O)N(C4=O)CCc5ccccc5 C12881545
CCc1cccc2c1NC(=O)[C@@]23[C@H]4[C@@H]([C@@H]([NH2+]3)[C@@H](C)O)C(=O)N(C4=O)CCc5ccccc5 C12884439
c1cc2c(cc1[C@H]3CCC[NH+]3CC(=O)Nc4c(c5c(s4)CCC5)C(=O)N)OCCO2 C12985680
CC(C)[C@H](C(=O)NC(=O)N)Sc1nnc(n1c2ccc(cc2)Cl)[C@@H](C)[NH+](C)C C05280915
CC(C)[C@H](C(=O)NC(=O)N)Sc1nnc(n1c2ccc(cc2)Cl)[C@H](C)[NH+](C)C C05280917
C[C@@H](C(=O)N1CC(=O)Nc2c1cccc2)[NH+]3CCC(CC3)C(=O)Nc4ccccc4O C15044708
CC(C)c1cc(ccc1C#N)C2=CCN(CC2)C(=O)[C@@H]3[C@H](CC4(CC4)C[NH2+]3)C(=O)NO C29037886
CCNC(=O)C[NH+]1CCN(CC1)C(=O)CCNC(=O)NC23CC4CC(C2)CC(C4)C3 C29334915
Cc1cc(ccc1NC(=O)C[NH+](C)CC(=O)N[C@@H]2CCCCNC2=O)Br C32913421
C[C@H](C(=O)N1CCC2(CC1)c3c([nH+]c[nH]3)CCN2)NC(=O)Cc4ccc(cc4)Cl C25077129
COC(=O)c1cc(cc(c1NC(=O)[C@H]2C[C@@H](C[NH2+]2)O)Br)Br C37769914
C[C@H]1C2=C([C@@H](O[C@@H]2C)NC(=O)C[NH+]3CCC4=C([C@@H]3c5ccccc5)CCS4)C(=O)NN1 C38797079
C[C@@H](CCCC(C)(C)O)NC(=O)[C@@H]1CN(CC12CC[NH2+]CC2)C(=O)c3ccccc3 C39631482
C[C@H](CCCC(C)(C)O)NC(=O)[C@@H]1CN(CC12CC[NH2+]CC2)C(=O)[C@@H]3CCC=CC3 C39631953
c1ccc(cc1)NCCNC(=O)[C@@H]2CN(CC23CC[NH2+]CC3)C(=O)[C@H]4CCC=CC4 C39655618
c1ccc2c(c1)cc([nH]2)CNC(=O)[C@H]3CN(CC34CC[NH2+]CC4)C(=O)[C@@H]5CSc6c5cccc6 C39671559
C[NH+](C)C[C@H](CNC(=O)Nc1ccccc1N2CCCC2=O)[C@@H](c3ccccc3)O C40104186
Cc1c(c(n[nH]1)C)[C@@H](C)NC(=O)[C@H]2CN(CC23CC[NH2+]CC3)C(=O)c4ccccc4C(F)(F)F C44713679
Cc1c(c(n[nH]1)C)[C@H](C)NC(=O)[C@@H]2CN(CC23CC[NH2+]CC3)C(=O)C4(CCCCC4)C C44713843
CCCC[C@@H](C)C(=O)N1C[C@H](C2(C1)CC[NH2+]CC2)C(=O)N[C@@H](C)c3c([nH]nc3C)C C44714126
CCCC[C@H](C)C(=O)N1C[C@H](C2(C1)CC[NH2+]CC2)C(=O)N[C@@H](C)c3c([nH]nc3C)C C44714128
Cc1c(c(n[nH]1)C)[C@H](C)NC(=O)[C@H]2CN(CC23CC[NH2+]CC3)C(=O)c4csc5c4cccc5 C44714169
Cc1ccc2c(c1)[nH]c(n2)[C@H](C)NC(=O)[C@H]3CN(CC34CC[NH2+]CC4)C(=O)c5ccccc5F C44736990
Cc1ccc2c(c1)[nH]c(n2)[C@@H](C)NC(=O)[C@H]3CN(CC34CC[NH2+]CC4)C(=O)C(C)C C44737006
Cc1ccc2c(c1)[nH]c(n2)[C@H](C)NC(=O)[C@@H]3CN(CC34CC[NH2+]CC4)C(=O)C(C)C C39695697
Cc1ccc2c(c1)/c(=[NH+]/[C@H](Cc3c[nH]c[nH+]3)C(=O)[O-])/cc(o2)c4ccc(c(c4)OC)O C17043330
C/C(=N\NC(=[NH2+])S[C@@H]1CC(=O)N(C1=O)c2ccc(cc2)OC)/c3ccccc3O C18006614
CC(C)CNC(=O)NC(=O)CS[C@@H]1NN=C(N1C2CC2)C3=c4ccccc4=[NH+]C3 C39760491
C[C@H](C(=O)NC(=O)NC(C)C)S[C@@H]1NN=C(N1C2CC2)C3=c4ccccc4=[NH+]C3 C39763549
CS(=O)(=O)N[C@H]1Nc2ccc(cc2S1)C(=O)NCCC3=c4ccccc4=[NH+]C3 C63280863
c1ccc(cc1)NC(=S)NNC(=O)CSC2=N[C@H]3C(=c4ccccc4=[NH+]3)N=N2 C63363142
COc1ccc2=[NH+][C@H]3[C@@H](NCCC3=c2c1)[C@@H]4[C@@H](N(C(=S)NC4=O)Cc5ccccc5)O C63375706
CC(C)[C@@H]1NN[C@@H](S1)NC(=O)[C@@H]2CC(=O)N(C2)CCC3=c4cc(ccc4=[NH+]C3)F C63557254
CCOc1ccccc1N2[C@@H](N=C([C@@H](C2=O)[C@@H]3[C@@H]4C(=c5ccccc5=[NH+]4)CCN3)O)O C63683817
CCOc1ccccc1N2[C@H](N=C([C@H](C2=O)[C@@H]3[C@@H]4C(=c5ccccc5=[NH+]4)CCN3)O)O C63683825
C[C@H](C(=O)N1CCC2(CC1)c3c([nH]c[nH+]3)CCN2)NC(=O)COc4ccc(cc4)Cl C24986498
c1ccc2=[NH+]CC(=c2c1)CCNC(=O)C[C@H]3CS[C@@H](N3)NC(=O)c4cnccn4 C64372981
c1ccc2=[NH+][C@H](C=c2c1)C(=O)N3CCC[C@H]3[C@@H]4NN[C@@H](S4)C(=O)Nc5cccc(c5)F C64539128
Cc1ccc(cc1)CNC(=O)c2c(c(sn2)C(=O)N3CCN(CC3)c4cccc[nH+]4)N C65118354
c1cc(c(cc1/N=N/c2ccc(c3c2cc(cc3O)S(=O)(=O)[O-])O)S(=O)(=O)[O-])[N+](=O)[O-] C04409142
C/C(=N\c1ccc2cc(cc(c2c1)S(=O)(=O)[O-])S(=O)(=O)[O-])/c3cc4ccccc4oc3=O C04701599
c1cc2c(ccc(c2c(c1)S(=O)(=O)[O-])/N=N/c3ccc(cc3)/N=N/c4ccc(cc4)S(=O)(=O)[O-])O C04804168
c1c(cn2c(n1)c(c(n2)C(=O)[O-])Cl)c3c(c(n[nH]3)c4cnc5c(c(nn5c4)C(=O)[O-])Cl)[N+](=O)[O-] C08781380
Cc1ccc(cc1)S(=O)(=O)N[C@@H](C)C(=O)N2CCC(CC2)C(=O)N[C@@H](CC(=O)[O-])C(=O)[O-] C08918256
c1cc(cc(c1)[N+](=O)[O-])N2C(=O)/C(=C\c3ccc(o3)c4cc(cc(c4)C(=O)[O-])C(=O)[O-])/SC2=S C09233857
Cc1c(c(n2c(n1)nc(n2)SCC(=O)N3Cc4ccccc4C[C@H]3C(=O)[O-])C)CCC(=O)[O-] C13234573
c1cc(ccc1n2c(=O)c3ccc(cc3nc2Sc4ccc(c(c4)C(=O)[O-])[N+](=O)[O-])C(=O)[O-])F C13273725
c1ccc(c(c1)C(=O)[O-])NS(=O)(=O)c2ccc(c(c2)[N+](=O)[O-])Oc3ccc(cc3Cl)C(=O)[O-] C13274033
c1cc(c(cc1C(=O)[O-])Cl)Oc2ccc(cc2[N+](=O)[O-])S(=O)(=O)N3CCC(CC3)C(=O)[O-] C13274043
c1ccc(cc1)CCn2c(=O)c3ccc(cc3nc2Sc4ccc(c(c4)C(=O)[O-])[N+](=O)[O-])C(=O)[O-] C13274051
c1ccc2c(c1)c(=O)n(c(n2)Sc3ccc(cc3[N+](=O)[O-])/C=C/C(=O)[O-])CCCCCC(=O)[O-] C13274835
c1cc(oc1)[C@H]2CC(=NN2C(=O)COc3ccc(cc3C(=O)[O-])C(=O)[O-])c4ccc(cc4)Cl C13421905
CCc1ccccc1N2C(=O)/C(=C/c3cc(n(c3C)c4cc(cc(c4)C(=O)[O-])C(=O)[O-])C)/C(=NC2=S)[O-] C19824508
c1ccc(cc1)/C=C/C(=O)C2=C(C(=O)N([C@@H]2c3cccc(c3)[N+](=O)[O-])c4cccc(c4)C(=O)[O-])[O-] C08987673
CC[C@@H](C(=O)[O-])Oc1ccc(cc1OCC)/C=C/2\C(=O)N=C(S2)[N-]c3ccccc3C(=O)OC C16919368
Cn1c(nc(=O)c(n1)[O-])SCC2=C(N3[C@@H]([C@H](C3=O)NC(=O)/C(=N\OC)/c4csc(n4)N)SC2)C(=O)[O-] C15449997
Cc1c(c(on1)C)CCN(C)c2ccc(cc2C(=O)[O-])[N-]S(=O)(=O)c3ccc(c(c3)Cl)OC C33253774
c1ccc2c(c1)c(=O)c(c(o2)O)[C@H](c3cc(cc(c3[O-])[N+](=O)[O-])Cl)c4c(=O)c5ccccc5oc4[O-] C27498538
COc1cc(ccc1O)[C@@H]2[C@@H](c3cc(cc(c3O2)OC)/C=C\C(=O)N[C@@H](CCC(=O)[O-])C(=O)[O-])CO C35271374
CCc1nnc(s1)[N-]S(=O)(=O)c2ccc(cc2)[N-]S(=O)(=O)c3ccccc3[N+](=O)[O-] C02060545
Cc1cc(cc(c1O)C(=O)[O-])C2(c3ccccc3S(=O)(=O)O2)c4cc(c(c(c4)C(=O)[O-])O)C C03954279
c1ccc2c(c1)c(c([nH]2)C(=O)[O-])C(c3cc(cc(c3O)[N+](=O)[O-])Cl)c4c5ccccc5[nH]c4C(=O)[O-] C13153065
Cc1c(c(nc(n1)SCC(=O)C2=C[C@H](N([C@@H]2C)[C@@H]3CCS(=O)(=O)C3)C)[O-])CCC(=O)[O-] C39668040
CCOC(=O)[C@@H]1[C@H]([C@@H](S[C@@H]1NC(=O)CSc2nc(c(nn2)CCC(=O)[O-])[O-])C(=O)C)C C39704138
Cc1ccc(cc1[N+](=O)[O-])[C@@H]2C(=C(C(=O)N2c3cccc(c3)C(=O)[O-])[O-])C(=O)c4ccccc4OC C13213673
COc1ccc(c(c1)F)C(=O)C2=C(C(=O)N([C@@H]2c3ccccc3[N+](=O)[O-])c4cccc(c4)C(=O)[O-])[O-] C13214363
Cc1ccc(c(c1)C)C(=O)C2=C(C(=O)N([C@H]2c3cccc(c3)[N+](=O)[O-])c4cc(ccc4C)C(=O)[O-])[O-] C13215340
Cc1ccc(c(c1)C)C(=O)C2=C(C(=O)N([C@@H]2c3ccccc3[N+](=O)[O-])c4cc(ccc4C)C(=O)[O-])[O-] C13215350
Cc1ccc(cc1N2[C@@H](C(=C(C2=O)[O-])C(=O)c3ccc(cc3)F)c4ccccc4[N+](=O)[O-])C(=O)[O-] C13215456
Cc1ccc(cc1N2[C@@H](C(=C(C2=O)[O-])C(=O)c3ccc(cc3)F)c4ccc(c(c4)[N+](=O)[O-])C)C(=O)[O-] C13215515
Cc1ccc(cc1)C(=O)C2=C(C(=O)N([C@@H]2c3ccc(cc3)[N+](=O)[O-])c4cc(ccc4C)C(=O)[O-])[O-] C13215628
Cc1ccc(cc1)C(=O)C2=C(C(=O)N([C@H]2c3ccc(cc3)[N+](=O)[O-])c4cc(ccc4C)C(=O)[O-])[O-] C13215630
Cc1ccc(cc1)C(=O)C2=C(C(=O)N([C@@H]2c3ccccc3[N+](=O)[O-])c4cc(ccc4C)C(=O)[O-])[O-] C13215638
Cc1ccc(cc1N2[C@@H](C(=C(C2=O)[O-])C(=O)c3ccccc3OC)c4cccc(c4)[N+](=O)[O-])C(=O)[O-] C13215758
Cc1ccc(cc1N2[C@H](C(=C(C2=O)[O-])C(=O)c3ccccc3OC)c4ccc(cc4)[N+](=O)[O-])C(=O)[O-] C13215762
Cc1ccc(cc1N2[C@H](C(=C(C2=O)[O-])C(=O)c3ccccc3OC)c4ccccc4[N+](=O)[O-])C(=O)[O-] C13215770
CCc1ccc(cc1[N+](=O)[O-])[C@H]2C(=C(C(=O)N2c3cc(ccc3C)C(=O)[O-])[O-])C(=O)c4ccco4 C13216198
c1cc(cc(c1)Oc2cccc(c2)C(F)(F)F)[C@H]3[C@H]4[C@@H](C(=NC4=O)[O-])[C@@]([NH2+]3)(CC(=O)[O-])C(=O)[O-] C33619411
c1ccc(cc1)N2CN([C@@H](N([C@@H]2c3ccccn3)c4ccccc4)S(=O)(=O)[O-])S(=O)(=O)[O-] C43328831
c1cc(ccc1Nc2ccc(cc2S(=O)(=O)[O-])[N+](=O)[O-])Nc3ccc(cc3S(=O)(=O)[O-])[N+](=O)[O-] C44712474
CCOC(=O)c1c(c(sc1NC(=O)CSc2nc(c(nn2)CCC(=O)[O-])[O-])C(=O)NC)C C13092886
c1cc(ccc1CSc2nc3c(c(n2)[O-])[C@@H](C4=C(CCCC4=N3)[O-])c5ccc(cc5)O)[N+](=O)[O-] C17155942
CC\1=Nc2c(c(nc(n2)SCc3ccccc3F)[O-])[C@@H](/C1=C(/[O-])\OC)c4cccc(c4)[N+](=O)[O-] C32655335
Cc1cc(cc(c1)N2C(=O)/C(=C\c3cc(n(c3C)c4cc(cc(c4)C(=O)[O-])C(=O)[O-])C)/C(=NC2=O)[O-])C C59250471
CC[C@H](C(=O)[O-])Oc1ccc(cc1)/C=C\2/C(=O)N=C(S2)[N-]c3cc(cc(c3)C(=O)[O-])C(=O)[O-] C16928469
CC[C@@H](C(=O)[O-])Oc1ccccc1/C=C\2/C(=O)N=C(S2)[N-]c3cc(cc(c3)C(=O)[O-])C(=O)[O-] C16928505
c1ccc\2c(c1)C=CC(=O)/C2=N/Nc3ccc(cc3S(=O)(=O)[O-])/N=N/c4ccc(cc4)S(=O)(=O)[O-] C19594750
C[C@@H](C(=O)[O-])Oc1ccc(cc1)/C=C\2/C(=O)N(/C(=N/c3ccc(cc3C(=O)[O-])O)/S2)CC=C C16927123
c1cc(cc(c1)[N+](=O)[O-])c2ccc(o2)/C=C/3\C(=O)N=C(S3)[N-]c4cc(cc(c4)C(=O)[O-])C(=O)[O-] C39869928
C[NH+](Cc1ccc(cc1)SC)CC(=O)NC(=O)Nc2ccc3c(c2)OCCO3 C06647375
Cc1cccc(c1C)NC(=O)C[NH+](C)CC(=O)NC[C@@H]2COc3ccccc3O2 C07455206
c1cc(cc(c1)S(=O)(=O)NC2=[NH+]CCC2)NC(=O)c3csc(n3)c4cccs4 C09257637
Cc1ccc(o1)C[NH+]2CCNC(=O)[C@H]2CC(=O)NCc3ccc4c(c3)CCN4C C12373386
CCOC(=O)[C@@]1([C@@H]2[C@@H]([C@H]([NH2+]1)c3ccccc3F)C(=O)N(C2=O)C)Cc4ccc(cc4)O C12495872
CC(C)C[NH+]1CCNC(=O)[C@H]1CC(=O)N(C)Cc2[nH]c3ccc(cc3n2)Cl C12434150
C[C@@H](C(=O)NC(=O)Nc1ccc2c(c1)OCCO2)[NH+](C)Cc3ccc(cc3)SC C14931401
Cn1ccnc1SCCNC(=O)C[C@H]2C(=O)NCC[NH+]2C3Cc4ccccc4C3 C20600750
Cc1c(nc(nc1N2CCC(CC2)Cn3cc(nn3)C(C)(C)[NH3+])C(F)(F)F)C C20856683
Cc1cc2c(cc1S(=O)(=O)NCC3CC[NH+](CC3)Cc4ccccc4F)OCC(=O)N2 C21108544
C[C@@]1(C(=O)N(C(=O)N1)NC(=O)C[NH+]2CCc3ccccc3C2)CCc4ccccc4 C21577961
CCC(C)(C)NC(=O)C[NH+]1CCNC(=O)[C@H]1c2c(nn(c2C)c3ccccc3)C C24215851
CC(C)NC(=O)c1ccccc1NC(=O)C[NH+](C)Cc2ccc3c(c2)OCCO3 C25920038
Cc1c(n(c(c1C#N)NC(=O)C[NH+]2CCC(CC2)C(=O)NC)C3CCCCC3)C C24782168
C[C@H](C(=O)Nc1ccc(cc1)[N+](=O)[O-])[NH2+]CC2(CCCC2)N3CCSCC3 C30514108
C[C@@H](C(=O)Nc1ccc(cc1)[N+](=O)[O-])[NH2+]CC2(CCCC2)N3CCSCC3 C30514112
c1ccc2c(c1)C[C@H](O2)CNC(=O)c3ccc(cc3)S(=O)(=O)Nc4cc[nH+]cc4 C29999231
CCc1ccc(cc1)[C@H](CNC(=O)c2ccc3c(c2)[nH]c(=O)c(=O)n3CC)[NH+](C)C C32733149
Cc1c2c(=O)[nH]c(nc2sc1C(=O)OC)CSC3=[NH+][C@H]4CCCC[C@@H]4N3 C12851196
CC1=NN[C@@H](N1c2ccccc2)SCC(=O)N/N=C/C3=c4ccccc4=[NH+]C3 C39412510
CCOC1=C[C@@H]2C[C@H]3CO[P@@](=O)(N[NH+]3C[C@@H]2C=C1OCC)c4ccccc4O C39467531
CCC[C@@H](C)C(=O)N1C[C@@H](C2(C1)CC[NH2+]CC2)C(=O)NCc3ccc4c(c3)OCO4 C39610092
CCC[C@H](C)C(=O)N1C[C@H](C2(C1)CC[NH2+]CC2)C(=O)NCc3ccc4c(c3)OCO4 C39610095
Cc1ccc(cc1)NC(=O)C[C@@H]2C(=O)N/C(=N/N=C/C3=c4ccccc4=[NH+]C3)/S2 C39354234
CCc1cccc(c1)NC(=O)C(=O)NCc2ccc([nH+]c2)N3C[C@@H](O[C@H](C3)C)C C41491538
CC1CC[NH+](CC1)[C@H](CNC(=O)C(=O)Nc2ccccc2n3cccn3)C(C)C C41593513
CCc1ccc(cc1)[C@@H](CNC(=O)Cn2c3ccccc3c(=O)[nH]c2=O)[NH+](C)C C45820488
Cc1nnc(o1)c2ccccc2NC(=O)NCc3ccccc3C[NH+](C)C(C)C C47882023
CC[NH+](CC)Cc1ccc(o1)C(=O)NNC(=O)c2c(cc(o2)Br)C C48309581
c1cnn(c1)CCc2cc(=O)[nH]c(n2)c3ccc(cc3)C[NH+]4CCC[C@H](C4)CO C48319806
CCC[C@@H](C)NC(=O)[C@@H]1CCC[NH+](C1)CN2C(=O)C3(CCCCCC3)NC2=O C50901436
C=CCNC1=[NH+]N=C([C@@H](S1)C(=O)Nc2ccc3c(c2)OCO3)c4ccccc4 C53603584
CCN(CC)c1ccc(c(c1)O)C(=O)NCc2ccc([nH+]c2)N3CCO[C@@H](C3)C C53811383
C[NH+](C)[C@H](CNC(=O)Nc1cc(ccc1F)N2CCOC2=O)c3cccs3 C54512422
c1ccc(c(c1)Cn2cncn2)NC(=O)NC[C@H](c3cccs3)[NH+]4CCCC4 C56735070
CC(C)NC(=O)CN1CCN(CC1)C(=O)NC[C@H](c2ccc(cc2)F)[NH+](C)C C56937730
CC[C@H](C)NC(=O)CN1CCN(CC1)C(=O)N[C@H](C)C[NH+]2C[C@@H](C[C@@H](C2)C)C C56946801
CCN(CC)C(=O)C[NH+](C)CC(=O)NC(=O)Nc1ccc(cc1)Br C15484867
Cc1ccc(cc1)N2C(=O)CNC(=N2)C(=O)NCC(C)(C)[NH+]3C[C@@H](C[C@@H](C3)C)C C60095038
Cc1c(cnn1C)CNC(=O)C2=CNN3C2=[NH+][C@@H](C[C@H]3C(F)(F)F)c4ccccc4 C13124037
CCc1ccc(cc1)[C@H](CNC(=O)C(=O)Nc2ccc3c(c2)oc(n3)C)[NH+](C)C C61871925
CC(C)CCCN1[C@H]([C@H](C(=O)NC1=O)[C@@H]2[C@@H]3C(=c4ccccc4=[NH+]3)CCN2C)O C63384682
COc1ccc2=[NH+]CC(=c2c1)CCNC(=O)[C@@H]3Cc4c(ccc(c4N3)OC)OC C63386509
Cc1ccc(cc1OC)CNC(=O)NCc2ccc([nH+]c2)N3C[C@H](O[C@H](C3)C)C C54782926
CC(C)C[NH+](C)CC(=O)Nc1cccc(c1)S(=O)(=O)/N=C\2/CCCCCN2 C65962575
C[C@@H]1CCC[C@H](C1)NC(=O)CN2CCN(CC2)C(=O)NC[C@@H]3CCC[NH+](C3)C C66704546
C[C@@H](C(=O)NC(=O)NC12CC3CC(C1)CC(C3)C2)[NH+]4CCC[C@@H](C4)C(=O)OC C66834835
c1ccn2cc([nH+]c2c1)CNC(=O)NC[C@H](c3cccc(c3)F)N4CCOCC4 C66892692
Cn1cc(c(n1)c2ccc(cc2)[N+](=O)[O-])C[NH2+]C[C@@]3(CCCc4c3cccc4)O C66906101
c1ccc(cc1)C[NH+]2CCCC[C@@H]2CNC(=O)NCc3nnc4n3CCCCC4 C67569596
C[C@@H]1CCc2c(sc(c2C(=O)N)NC(=O)[C@H](C(C)C)NC(=O)c3ccco3)C1 C06084696
Cc1ccc(cc1)/C=C/C(=O)NC(=S)NNC(=O)c2ccc(cc2)NC(=O)C C06233721
C[C@H](C(=O)Nc1ccc(cc1)S(=O)(=O)N)Nc2ccc(c(c2)Cl)OC C07389750
Cc1ccc(cc1)CNC(=O)NCC(=O)NCC(=O)Nc2c(cc(cc2C)C)C C12986376
Cc1ccc(cc1)c2cc([nH]n2)C(=O)NCCc3ccc(cc3)S(=O)(=O)N C14264516
c1ccc(c(c1)C(=O)NNC(=O)CCNC(=O)NC23CC4CC(C2)CC(C4)C3)F C15794589
C/C(=N\NC(=O)CNC(=O)c1ccccc1Br)/c2cc(ccc2O)O C20074375
CC1([C@H]2CC[C@@]1([C@H](C2)NC(=O)COC(=O)c3ccc(cc3)CNC(=O)N)C)C C30503637
CC(C)NC(=O)Nc1ccc(cc1)NC(=O)/C=C/c2ccc(cc2)NC(=O)C C31024655
Cc1cc(c(c(c1)C)OCC(=O)Nc2nc(cs2)c3cc([nH]c3)C(=O)N)C C29872260
CCCCNC(=O)[C@@H](c1cccc(c1)O)N(C)C(=O)c2c(cccc2O)O C36530944
CCCCNC(=O)[C@H](c1c(cc(cc1O)O)O)N(C)C(=O)c2ccc(cc2)F C36539084
CCCN([C@@H](c1c(cc(cc1O)O)O)C(=O)NC(C)(C)C)C(=O)CCl C36574194
CC(C)(C)NC(=O)[C@@H](c1c(cc(cc1O)O)O)N(C(=O)CCS)C(C)(C)C C36587639
CCOc1cc(ccc1O)[C@@H]2[C@@H]([C@@](NC(=S)N2)(C(F)(F)F)O)C(=O)OCC C08578654
CCc1ccc(c(c1)N2CC[NH2+][C@@H](C2)[O-])NS(=O)(=O)c3ccccc3O C39481126
C[C@@H](C(=O)NC(=O)NC(C)C)Nc1cccc(c1)NC(=O)c2cccs2 C42855314
CNC(=O)c1ccc(cc1)/C=C/C(=O)Nc2ccc(cc2)NC(=O)NCC=C C45528541
Cc1ccc(s1)CNC(=O)NCCCc2c(c(n(n2)c3ccccc3)N)C#N C45677889
CCc1ccc(cc1)N2C[C@H](CC2=O)C(=O)N[C@@H](C)c3ccc(cc3)NC(=O)N C45834661
C[C@H](C(=O)Nc1ccc(cc1)NC(=O)NC(C)C)NC(=O)c2cccs2 C31024332
c1ccc(c(c1)CN(Cc2ccco2)C(=O)Nc3ccc(c(c3)C(=O)N)F)O C47516422
C[C@H](c1ccc2c(c1)[nH]c(=O)[nH]2)NC(=O)[C@H](C(C)C)NC(=O)c3ccccc3 C47534335
CCc1c(cc(s1)C(=O)NNC(=O)[C@H](C)NC(=O)Nc2ccccc2)C C47646733
C[C@@H](c1ccc(cc1)S(=O)(=O)N)NC(=O)Nc2cccc(c2)OC(F)F C47906299
CC(C)COc1ccccc1NC(=O)NCc2ccc(cc2)S(=O)(=O)N C48117721
CCc1ccccc1NC(=O)CNC(=O)CN2Cc3ccccc3C[C@@H]2C(=O)N C50274426
CCOCc1ccccc1NC(=O)N[C@@H](C)c2ccc(cc2)S(=O)(=O)N C52468536
C[C@@H](c1[nH]c2ccccc2n1)NC(=O)c3ccc(cc3)N4CCC[C@H](C4)C(=O)N C53761460
c1cc(ccc1OCc2nc(cs2)CSCc3nc(nc(n3)N)N)Cl C56229193
Cc1ccccc1OC[C@H](C)NC(=O)NNC(=O)c2cc(c[nH]2)Br C56860730
CCCNC(=O)CCNC(=O)NNC(=O)c1cc2c(s1)CCCCCC2 C57301213
CC(C)[C@@H](c1ccc2c(c1)OCCCO2)NCC(=O)Nc3c(ccs3)C(=O)N C57383286
CNc1ccccc1C(=O)OCC(=O)Nc2c(c3c(s2)CCCC3)C(=O)N C08486873
C[C@H](CC(=O)N[C@H](C)c1cccc(c1)S(=O)(=O)N)NC(=O)c2ccccc2 C57999118
Cc1ccc(c(c1)C)NCC(=O)NNC(=O)CNC(=O)c2ccc(c(c2)C)C C08308836
CC(C)(C)c1nc(cs1)CO/N=C(/C2=C(C3(CCCC3)N(C2=O)C)N)\N C63456238
CCOc1ccc(cc1C)NC(=O)N[C@@H](C)c2ccc(cc2)S(=O)(=O)N C64546878
c1ccc(cc1)c2ccc(c(=O)[nH]2)C(=O)NNC(=O)NCCc3cccs3 C65199012
Cc1ccc(cc1)OC[C@@H](C)NC(=O)NNC(=O)c2cc(c[nH]2)Br C65504583
CC(C)(C)NS(=O)(=O)c1ccccc1CNC(=O)NNc2ccc(cc2)F C65696833
Cc1ccsc1C(=O)NNC(=O)[C@@H](C(C)C)NC(=O)NCc2ccccc2 C66783385
COC(=O)Nc1ccc(cc1)CNC(=O)NC[C@@]2(CCCc3c2cccc3)O C66925080
CC[C@H](C)[C@H](C(=O)N1CCC(CC1)NC(=O)CC2CCCCC2)NC(=O)N C66932006
Cc1ccc(c(c1)OCC(=O)Nc2nc(cs2)c3cc([nH]c3)C(=O)N)C(C)C C55553112
CCOc1ccccc1/C=C/C(=O)Nc2nc(cs2)c3cc([nH]c3)C(=O)N C66961324
Cc1ccc(cc1F)C(=O)NCCNC(=O)NNC(=O)CC2CCCCC2 C67043068
C[C@@H](Cc1ccc(cc1)O)NC(=O)N[C@H](C)c2cccc(c2)S(=O)(=O)NC C67409021
Cc1ccc(c(c1)NC(=S)NNC(=O)c2ccc(c(c2)C)N3CCNC3=O)C C67463851
CC[C@@H](C)[C@H](C(=O)Nc1ccc(cc1)n2c(ccn2)C(F)(F)F)NC(=O)N C67467364
CCNC(=O)CN1CN(C2(C1=O)CCN(CC2)C(=O)C(c3ccccc3)c4ccccc4)c5ccccc5 C04188823
Cc1ccc(o1)c2csc3c2c(=O)n(c(n3)SCC(=O)Nc4c(c5c(s4)CCC5)C#N)CC=C C02106467
CC(C)c1ccc(cc1)S(=O)(=O)[C@H](CNS(=O)(=O)c2ccc3c(c2)OCCO3)c4cccs4 C09104433
CCOc1ccc(cc1OCC)N2C[C@@H](OC2=O)CNC(=O)c3ccccc3I C09121605
Cc1cc(ccc1NC(=O)c2c(c3c(s2)ncn(c3=O)CC(=O)N4CCC[C@H](C4)C)C)Br C02921079
Cc1cc(ccc1NC(=O)c2c(c3c(s2)ncn(c3=O)CC(=O)N4CCCC[C@H]4C)C)Br C02922495
COc1ccc(cc1OC)[C@@H]2c3c(c4ccccc4[nH]3)C[C@@H]5N2C(=O)CN(C5=O)CCc6ccc(cc6)F C02107199
Cc1ccc2cc(c(=O)[nH]c2c1C)CN(Cc3ccc(cc3)F)S(=O)(=O)c4cccc5c4nsn5 C06410226
c1ccc(c(c1)C(F)(F)F)S(=O)(=O)N(Cc2cc3cc4c(cc3[nH]c2=O)OCO4)C5CCCCC5 C06446041
Cc1cc(c2c(c1)c(=O)c3c(o2)C(=O)N([C@@H]3c4cc(c(c(c4)Br)O)OC)Cc5ccco5)C C02357585
Cc1ccc(cc1)n2c3c(cn2)c(=O)n4c(n3)SC[C@H]4CC(=O)Nc5ccc(cc5C)Br C14015438
Cc1cc(c(c(n1)SCC(=O)N/N=C/c2cc(n(c2C)c3ccc(c(c3)Cl)Cl)C)C#N)COC C15018613
CCOc1c(cccc1OC)[C@@H]2CN3C(=O)CN(C(=O)[C@]3(c4c2c5ccccc5[nH]4)C)Cc6ccccc6 C02134785
CC1=C[C@H]2[C@]3(c4ccccc4NC3=O)[C@@H]([C@H](N2c5c1cccc5)C(=O)C)C(=O)c6cc(ccc6OC)OC C15996126
C=CCNC(=O)CN1CN(C2(C1=O)CCN(CC2)C(=O)c3ccc(cc3)c4ccccc4)c5ccccc5 C16613035
Cc1cc(c(c(c1)C)S(=O)(=O)Nc2cccc(c2)[C@@H]3C(=C(N=C4N3CCCS4)C)C(=O)N(C)C)C C16614065
Cc1cc(c(c(c1)C)S(=O)(=O)Nc2cccc(c2)[C@H]3C(=C(N=C4N3CCCS4)C)C(=O)N(C)C)C C16614066
c1cc(ccc1N2C(=O)[C@H]3[C@H]4C=C[C@@]([C@@H]3C2=O)(O4)CNC(=O)COc5ccc(cc5Cl)Cl)Cl C20073004
CC1=C([C@H](C2=C(N1)C[C@@H](CC2=O)c3cccs3)c4ccc(c(c4)OC)OC)C(=O)OC[C@@H]5CCCO5 C20123448
Cc1c(c(sc1C(=O)OC(C)C)NC(=O)[C@@H](C)n2c(c(c(n2)C(F)(F)F)Br)C)C#N C02782520
c1ccc(c(c1)CNC(=O)CN2c3cc(ccc3SCC2=O)S(=O)(=O)N4CCCCCC4)Cl C20687615
COc1ccc(cc1Br)[C@H]2CC(=O)NC3=C2C(=O)C[C@@H](C3)c4cc(c(c(c4)OC)OC)OC C21257251
CC(=O)c1ccc(cc1)NC(=O)C[C@H]2C(=O)N=C(S2)N3[C@H](CC(=N3)c4cccs4)c5cccs5 C28161742
CC[C@@H]1CCCCN1C(=O)COc2c(ccc3c2sc(c3C(=O)OCC)NC(=O)C)Br C33113656
Cc1ccc(cc1)Cc2nc(sn2)N3CCC(CC3)CNS(=O)(=O)C[C@]45CC[C@H](C4(C)C)CC5=O C34799455
CC[C@H](C)[C@H](C(=O)N1CCN([C@@H](C1)C)C(=O)c2cccc3c2cccc3)NS(=O)(=O)c4ccccc4 C34979614
CC(C)(C)c1ccc(cc1)[C@H]2N([C@@H](CS2)C(=O)NC(C)(C)C)C(=O)c3cc(c(c(c3)OC)OC)OC C00746137
c1ccc(cc1)N2C(=O)[C@@H]3[C@H]4C=C[C@@]([C@@H]3C2=O)(O4)CNC(=O)COc5cc(c(cc5Cl)Cl)Cl C35388812
CCOc1cc(ccc1O)[C@@H]2c3c(=O)c4cc(ccc4oc3C(=O)N2c5ccc(cn5)C)Br C35514955
c1ccc(cc1)[C@@H]2c3cc(ccc3CCN2C(=O)C4CC4)OCc5ccc(o5)C(=O)NCc6ccncc6 C35862177
c1ccc2c(c1)[nH]c(=O)n2C3CCN(CC3)C(=O)c4cn5c(n4)CC[C@@H](C5)c6cccc(c6)C(F)(F)F C35955162
CC(C)(C)c1c2c(n(n1)c3ccc(cc3)F)N(C(=O)CS[C@@H]2c4cccs4)CC(=O)NCCOC C37264038
CC(C)N(Cc1cc(ccc1OS(=O)(=O)c2ccc(cc2)NC(=O)C)Cl)C(=O)c3cccs3 C37423687
CC(C)C(=O)N1CCc2ccc(cc2[C@@H]1c3ccccc3)OCc4nc(cs4)C(=O)NCc5ccco5 C37601891
CC(C)C(=O)N1CCc2ccc(cc2[C@H]1c3ccccc3)OCc4nc(cs4)C(=O)NCc5ccco5 C37601892
CSc1cc2c(cc1Cc3ccccc3)[C@@H]4CO[P@](=O)(NN4CC2)S(=O)(=O)Oc5ccccc5 C39465910
c1ccc(cc1)OS(=O)(=O)[C@H]2C[C@]3(CC[C@@H](C3)S(=O)(=O)c4ccccc4)N(C2)c5ccccc5O C39503805
c1ccc(cc1)OS(=O)(=O)N2C[C@H](C[C@@]23CC[C@@H](C3)S(=O)(=O)c4ccccc4)c5ccccc5O C39508209
Cc1cc2c(cc1C)oc3c(c2=O)[C@@H](N(C3=O)Cc4ccco4)c5cc(c(c(c5)Br)O)OC C39840103
COc1ccc(cc1)N2[C@H](c3c(=O)c4cc(ccc4oc3C2=O)Br)c5ccc(c(c5)OC)O C39875318
Cc1ccc2c(c1)c(=O)c3c(o2)C(=O)N([C@]34c5ccccc5N(C4=O)Cc6ccc(cc6)Cl)CCCO C39890557
Cc1cccc(c1)CN2c3ccccc3[C@]4(C2=O)c5c(=O)c6cc(c(cc6oc5C(=O)N4CCCO)C)C C39890907
CCOCCCN1C(=O)/C(=C\2/c3ccccc3N(C2=O)CC(=O)Nc4ccc(cc4C)C)/SC1=S C02533511
c1ccc(cc1)S(=O)(=O)N2CCCc3c2cc(cc3)NC(=O)[C@@H]4CC(=O)N(C4)c5ccc(cc5)Cl C49491606
CC1(COc2ccc(cc2N(C1=O)CC=C)NC(=O)[C@@H]3CC(=O)N(C3)c4cccc(c4)Br)C C49507767
c1cc(ccc1NC(=O)C[C@@H]2C(=O)N(/C(=N\S(=O)(=O)c3ccc(cc3)F)/S2)C4CCCCC4)F C36629330
Cc1ccc(cc1)N2C(=O)[C@@H]3[C@H](C2=O)Sc4c(sc(=O)n4CC(=O)Nc5ccccc5C)C3(C)C C18143798
[H]/N=C\1/C(=C\c2cn(c3c2cccc3)CCOc4cc(ccc4C(C)C)C)/C(=O)N=C5N1N=C(S5)C(C)C C09246792
c1ccc(cc1)N2C[C@H](CC2=O)C(=O)Nc3ccccc3N4C(=O)/C(=C\c5ccc(cc5)Cl)/SC4=O C59857907
COc1cc(cc(c1O)Br)[C@H]2[C@H]3[C@@H](C(=O)N(C3=O)Cc4ccccc4)ON2c5ccccc5 C18182778
C[C@H](c1ccc2ccccc2c1)NC(=O)CN3C(=O)[C@@]4(CCCc5c4cccc5)NC3=O C08623813
C[C@H]1CCc2c(sc3c2c(=O)[nH]c(n3)SCC(=O)Nc4nc5c(s4)CCCC5)C1 C02614048
C=CCn\1c2ccc(cc2s/c1=N\C(=O)c3ccc(cc3Cl)Cl)S(=O)(=O)N C09725353
C#CCn\1c2ccc(cc2s/c1=N\C(=O)c3ccc(cc3)c4ccccc4)S(=O)(=O)N C09725926
C=CCSc1nc2c(nn1)-c3ccccc3N[C@H](O2)c4ccc(c(c4)Br)O C02977504
CC[C@@H](C)Sc1[nH]c(=O)c2c(n1)NC3=C([C@@H]2c4ccc(cc4)C#N)C(=O)CC(C3)(C)C C00937295
Cc1ccc(cc1)c2nnc(n2N)SCc3cc(=O)oc4c3ccc(c4)Br C10785068
c1ccc2c(c1)c3c([nH]2)[C@@H](N(CC3)C(=O)c4cccc(c4)N5CCNC5=O)C6CCCCC6 C11955025
CCn1c(nc2c1ccc(c2)C(=O)N/N=C(\C)/c3ccc4c(c3)Nc5ccccc5S4)C C12498799
Cc1cc(cc2c1[C@@H](C[C@]3(O2)CC(NC(=S)N3)(C)C)c4ccc(cc4)OC)OC(=O)C C00881836
CCCNC(=O)N1c2ccccc2NC3=C([C@@H]1c4ccccc4)C(=O)C[C@@H](C3)c5ccco5 C09264280
CC1([C@H](N(C(=S)S1)/N=C/c2cccs2)N(C(=O)Nc3ccc(cc3)Cl)O)C C08951398
CC1(CC2=C([C@H](N(c3ccccc3N2)C(=O)NCc4ccco4)c5cccs5)C(=O)C1)C C15826257
Cc1cc2c(cc1C)NC3=C([C@H](N2)c4cc(c(c(c4)OC)OC)OC)C(=O)CC(C3)(C)C C18324510
Cc1c(nc([nH]1)c2ccccc2)C(=O)N3CCc4c5ccccc5[nH]c4[C@H]3c6ccccn6 C19223454
c1ccc(cc1)S(=O)(=O)NN2[C@H](Nc3ccccc3C2=O)c4ccc(c(c4)Cl)Cl C20530111
c1ccc(cc1)NC(=O)c2cccc3c2N[C@@H]([C@H]4[C@H]3C=CC4)c5ccc(c(c5)[N+](=O)[O-])Cl C20704071
Cc1ccc(cc1S(=O)(=O)Nc2ccc(cc2C)Cl)c3c4c(c(=O)[nH]n3)CCCC4 C20893802
Cc1ccc(cc1)[C@H]2C3=C(CC(CC3=O)(C)C)Nc4ccccc4N2C(=O)NCCOC C21355804
c1cc2c(cc1c3ccc(s3)C(=O)NNC(=O)C45CC6CC(C4)CC(C6)C5)OCCO2 C24350985
c1cc2c(cc1NC(=O)C[C@@H]3C(=O)Nc4cc(ccc4S3)Cl)OC5(O2)CCCCC5 C24774536
CC1=C([C@@H](C2=C(N1)CC(CC2=O)(C)C)c3ccc4c(c3)OCO4)C(=O)Nc5ccccc5F C27547795
Cc1ccc(cc1NC(=O)C[C@H]2C(=O)N/C(=N\N=C/3\CC(CC(=C3)C)(C)C)/S2)Cl C28050071
CCOc1cc(ccc1O)[C@@H]2c3c(noc3NC4=C2C(=O)C[C@H](C4)c5ccc(cc5)C)C C28051975
c1cc(ccc1C23CC4CC(C2)CC(C4)C3)NS(=O)(=O)c5ccc6c(c5)NC(=O)CO6 C32899926
Cc1ccc(cc1)CSc2[nH]c(=O)c3c(n2)NC4=C([C@@H]3c5ccc(o5)C)C(=O)CCC4 C33810242
c1ccc(cc1)CN2CCc3c(cc4c(c(sc4n3)C(=O)c5ccc6c(c5)OCO6)N)C2 C35325870
c1ccc(c(c1)N2[C@H](SCC2=O)c3cccc(c3)NC(=O)Nc4ccc(cc4)C#N)F C35559221
c1ccc(cc1)C2=C[C@@H](N=N2)[C@@H]3NN[C@@H]4N3N=C(S4)/C=C/c5ccc(cc5Cl)Cl C38743126
c1ccc(cc1)c2ccc(cc2)C3=NN4[C@@H](NN[C@@H]4SC3)[C@@H]5C=C(N=N5)c6ccccc6 C38971569
CN1c2ccccc2[C@H]([C@@H](C1=O)C(=O)/N=c/3\[nH]c(cs3)C45CC6CC(C4)CC(C6)C5)O C39029500
C[C@@H](c1[nH]c(=O)c2ccccc2n1)S[C@H]3Nc4ccccc4C(=O)N3c5ccccc5F C39431071
CSn1c2c(c3c(c1=O)cc(cn3)Cc4ccccc4)N[C@@H](CC2=O)c5ccccc5O C39449361
C[C@@H]1C[C@@]2(CC(C1)(C)C)C(=O)N(C(=O)N2)CC(=O)NCC34CC5CC(C3)CC(C5)C4 C36725639
C[C@H]1C[C@]2(CC(C1)(C)C)C(=O)N(C(=O)N2)CC(=O)Nc3cc(c(cc3Cl)Cl)Cl C24107254
C[C@H]1C[C@@]2(CC(C1)(C)C)C(=O)N(C(=O)N2)CC(=O)Nc3cc(c(cc3Cl)Cl)Cl C24107249
CC(C)(C)C1=C[C@@H](N=N1)C(=O)N/N=C/c2cc(cc(c2O)Br)Br C39700604
CC(C)(C)C1=C[C@H](N=N1)C(=O)N/N=C/c2cc(cc(c2O)Br)Br C39700605
Cc1ccc(cc1)[C@@H]2c3c(n[nH]c3C(=O)N2Cc4ccco4)c5cc(c(cc5O)C)Cl C39914586
Cc1cccc(c1)n2c(nnc2SCc3nc(c4c5c(sc4n3)C[C@@H](CC5)C)N)C C45599186
Cc1cccc(c1)n2c(nnc2SCc3nc(c4c5c(sc4n3)C[C@H](CC5)C)N)C C45599188
C[C@H]1CCc2c(sc3c2c(nc(n3)CSc4nnc(n4C)c5ccccc5F)N)C1 C45599345
C[C@@H]1CCc2c(sc3c2c(nc(n3)CSc4nnc(o4)C5CCCCC5)N)C1 C45599438
c1cc(oc1)[C@H]2C[C@H](n3c(c(c(n3)C(=O)Nc4ccc(cc4)Cl)Cl)N2)C(F)(F)F C00866864
Cc1cc(no1)NC(=O)C2=C(N(C(=S)N[C@@H]2c3ccc(cc3F)F)c4ccccc4)C C10353090
Cc1cc(no1)NC(=O)C2=C(N(C(=S)N[C@H]2c3ccc(c(c3)F)F)c4ccccc4)C C10353123
Cc1ccc(cc1)N2C(=C([C@H](NC2=S)c3ccccc3F)C(=O)Nc4cc(on4)C)C C11553449
CC(C)(c1ccc(c(c1)Cl)Cl)NC(=O)CN2C(=O)[C@@]3(CCc4c3cccc4)NC2=O C60241848
C#CCN1c2ccc(cc2/C(=N/NC(=O)c3cc4ccccc4cc3O)/C1=O)Br C09934817
C[C@@H]1c2ccccc2C(=O)N(N1)CC(=O)/N=c\3/[nH]c4ccc(cc4s3)Br C39232573
CCCCOc1ccc(cc1)[C@@H]2CC3=C([C@@H](Nc4c3c5ccccc5cc4)c6ccc(c(c6)OC)OC)C(=O)C2 C02030093
c1ccc(cc1)/C=C/C(=O)Oc2ccc(cc2/C=N/NC(=O)Cc3cccc4c3cccc4)Br C04282437
C=CCn1c(nnc1Sc2c(c3cc(ccc3[nH]c2=O)Cl)c4ccccc4)C(c5ccccc5)c6ccccc6 C08694489
COc1cc2c(cc1OC)[C@H](N(CC2)C(=S)NC3CCCCC3)COc4cccc(c4)C(F)(F)F C08922497
Cc1ccc(cc1)c2c(c(=O)c3cc(ccc3o2)Cl)O[C@@H](C)C(=O)Nc4ccc(cc4)Br C01925125
CC1=NC2=C([C@H](C1C(=O)OCCc3ccccc3)c4ccc(cc4)O)C(=O)C[C@@H](C2)c5ccc(cc5)Cl C09680320
Cc1ccccc1n2c(cnc2SCc3[nH]c(=O)c4c5c(sc4n3)CCC5)c6ccc(cc6)Cl C12532454
Cc1ccc(cc1)S(=O)(=O)N(CC(=O)N[C@@H](C)c2ccc(cc2)C(C)(C)C)c3ccccc3Cl C13668451
Cc1ccc(cc1)S(=O)(=O)N(CC(=O)N[C@@H](C)c2ccc(cc2)C(C)(C)C)c3ccc(cc3C)Cl C13668866
Cc1ccccc1N(CC(=O)N[C@@H](C)c2ccc(cc2)C(C)(C)C)S(=O)(=O)c3ccc(cc3)Cl C13676711
Cc1ccc(cc1)[C@H]([C@](Cc2ccccc2)(n3c4ccccc4c5c3cccc5)n6c7ccccc7nn6)O C15771607
CCCCCC(=O)N1c2ccccc2NC3=C([C@@H]1c4cccc(c4)OC)C(=O)C[C@H](C3)c5ccc(cc5)F C18142928
CC(C)(C)c1ccc(cc1)[C@H]2C[C@H]2C(=O)N/N=C/3\c4ccccc4N(C3=O)Cc5cccc6c5cccc6 C18193391
CCOCCOC(=O)C1=C(NC2=C([C@H]1c3ccc(cc3)Cl)C(=O)C[C@H](C2)c4ccc(cc4)Cl)C C02788536
CCCOc1ccccc1[C@@H]2C3=C(C[C@@H](CC3=O)c4ccc(cc4)Cl)NC(=C2C(=O)OCC(C)C)C C04067751
CCCOc1ccccc1[C@@H]2C3=C(C[C@H](CC3=O)c4ccc(cc4)Cl)NC(=C2C(=O)OCC(C)C)C C04067753
CCCOc1ccc(cc1)[C@@H]2C3=C(C[C@H](CC3=O)c4ccc(cc4)Cl)NC(=C2C(=O)OCC(C)C)C C04112656
CC1=C([C@H](C2=C(N1)C[C@@H](CC2=O)c3ccccc3)c4ccc(cc4)OCc5ccccc5)C(=O)OC(C)C C02758108
Cc1ccc(cc1)SCCNC(=O)CN(c2cc(cc(c2)Cl)Cl)S(=O)(=O)c3ccccc3 C20234209
C[C@@H]1CCC[C@@H]([C@@H]1C)NC(=O)CSc2nnc(n2c3ccc(cc3)Cl)c4ccc(cc4)C(C)(C)C C21548943
Cc1ccc(cc1)S(=O)(=O)N(CC(=O)N[C@H](C)CC(C)(C)c2ccccc2)c3ccc(cc3C)Cl C22325112
CC[C@H](c1ccc(c(c1)C)C)NC(=O)CN(c2cccc(c2C)Cl)S(=O)(=O)c3ccc(cc3)C C22325731
CC[C@H](c1ccc(cc1C)C)NC(=O)CN(c2ccc(c(c2)C)C)S(=O)(=O)c3ccc(cc3)Cl C22363152
Cc1ccccc1N(CC(=O)N[C@H](C)CC(C)(C)c2ccccc2)S(=O)(=O)c3ccc(cc3)Cl C22370838
Cc1cccc(c1)[C@@H](c2ccccc2)NC(=O)CN(c3cccc(c3)C)S(=O)(=O)c4ccc(cc4)Cl C22371422
Cc1ccc(cc1)[C@@H](c2ccccc2)NC(=O)CN(c3cccc(c3C)Cl)S(=O)(=O)c4ccccc4 C22429465
C[C@H](c1ccc(cc1)F)NC(=O)CN(c2ccc(c(c2)C(F)(F)F)Cl)S(=O)(=O)c3ccccc3 C22429639
Cc1ccc(cc1)S(=O)(=O)N(CC(=O)N[C@H](c2ccccc2)c3ccccc3C)c4ccccc4C C22430168
Cc1cc(c(cc1C)[C@H](C)NC(=O)CN(Cc2ccccc2F)S(=O)(=O)c3ccc(cc3)Cl)C C22535843
CCc1ccc(c(c1)Br)OCC(=O)Nc2c(c(cs2)c3ccc(cc3)C)C(=O)OCC C01990577
CCc1ccc(c(c1)Br)OCC(=O)Nc2c(c3c(s2)C[C@H](CC3)C(C)(C)C)C(=O)OC C01990745
CCOC(=O)c1c2c(sc1NC(=O)COc3cc(c(c(c3Br)C)Cl)C)C[C@@H](CC2)C C01984162
CC1=NN([C@H]2[C@@H]1C3=C([C@@H](N2)c4ccc(cc4)N(C)C)C(=O)[C@@H](C[C@@H]3C(C)(C)C)C(C)(C)C)c5ccccc5 C35193872
c1ccc(cc1)C[C@H](CC(=O)NCc2ccc3c(c2)OCO3)c4cn(c5c4cccc5)Cc6ccccc6 C35372301
CCCNC(=O)c1ccc(o1)COc2ccc3c(c2)[C@H](N(CC3)Cc4ccccc4F)c5ccccc5 C35854536
Cc1ccc(cc1)CN([C@H](c2ccc(cc2)C)C(=O)Nc3ccc(cc3)N(C)C)C(=O)Cc4ccccc4 C03773339
Cc1ccc(cc1)[C@H](C(=O)Nc2ccc(cc2)N(C)C)N(Cc3ccccc3C)C(=O)Cc4ccccc4 C03773354
CCN(c1ccccc1)S(=O)(=O)c2ccc3c(c2)[C@H]4C=CC[C@@H]4[C@@H](N3)c5c6ccccc6ccc5OC C36557956
CC(C)(C)NC(=O)[C@H](c1ccc(cc1)N(C)C)N(C(=O)/C(=C\c2ccccc2)/c3ccccc3)C(C)(C)C C36579350
Cc1ccc(o1)CN([C@@H]([C@@H](C)c2ccccc2)C(=O)NC(C)(C)CC(C)(C)C)C(=O)C#Cc3ccccc3 C36596882
C[C@H](c1ccccc1)Nc2c(nc(o2)c3ccc(cc3)F)S(=O)(=O)c4ccc(cc4)Br C39844449
CCc1ccc(cc1)C[C@H]2C(=O)N(/C(=C(\C#N)/C(=O)NCc3ccccc3)/S2)c4ccc(cc4)C(C)C C39896073
CC(C)c1ccc(cc1)N\2C(=O)[C@H](S/C2=C(\C#N)/C(=O)NCc3ccccc3)Cc4ccc(cc4)Cl C39896085
CCOc1ccc(cc1/C=N/NC(=O)COc2cc(c(c(c2Br)C)Cl)C)Br C40950777
CCc1ccc(cc1)c2csc(c2C(=O)OC)NC(=O)/C=C/c3ccc(c(c3)Br)OC C41012449
Cc1ccc(cc1)SCCNC(=O)CN(c2cccc(c2Cl)Cl)S(=O)(=O)c3ccccc3 C44802931
CCOc1cc(ccc1OCc2cccc(c2)Cl)/C=C/[C@@]34C(c5cc(ccc5N3CCC(=O)N4)C)(C)C C09239822
CCCCCOc1ccc(cc1)[C@@H]2N3[C@@H](C=C(N3)c4ccc(cc4)OC)c5cc(ccc5O2)Br C01798292
c1ccc(cc1)CNC(=O)CSc2nc-3c(c(=O)n2Cc4ccccc4)C5(CCCCC5)Cc6c3cccc6 C01800096
CCOC(=O)c1c2c(sc1N/C=C(/C#N)\c3nc(cs3)c4ccc(cc4C)C)C[C@H](CC2)C(C)(C)C C13512906
CCC(C)(C)[C@@H]1CCc2c(sc(c2C(=O)OC)NC(=O)c3cc(nc4c3cccc4)c5ccco5)C1 C02084529
CC(C)(C)c1ccc(cc1)c2c(c(=O)c3ccccc3o2)OCC(=O)Nc4c(c5c(s4)CCCC5)C#N C01978443
Cc1ccccc1NC(=O)C2=C(N=c3n(c(=O)/c(=C\c4ccc(cc4)OC)/s3)[C@@H]2c5cccs5)C C08892198
CC(=O)Nc1ccc(cc1)C(=O)COc2c(=O)c3cc(ccc3oc2c4ccc(cc4)C(C)(C)C)Cl C01925279
CC(C)(C)c1ccc(cc1)/C=N/NC(=O)CSc2nc3ccccc3c(=O)n2c4ccc(cc4)Cl C02211799
c1ccc2c(c1)cccc2OCC(=O)N/N=C/c3cc(c(o3)Oc4ccc(cc4)Cl)Br C09261900
COC(=O)c1c(ccs1)S(=O)(=O)Nc2ccc(c(c2)Cl)Oc3ccc4ccccc4c3Cl C10013842
CCc1cc(=O)oc2c1c(cc(c2)C)O[C@H](C)C(=O)N3CC[C@]4(CCCC[C@@H]4[C@@H]3c5ccc(cc5)Cl)O C11866902
c1ccc(c(c1)COc2ccc(cc2[C@@H]3c4c([nH]c(=O)s4)S[C@@H]5[C@H]3[C@@H]6CC[C@H]5C6)[N+](=O)[O-])Cl C11990745
Cc1ccc(cc1)[C@@]2(NC(=O)N(/C(=N/c3ccccc3OC)/S2)c4ccccc4OC)C(F)(F)F C03242566
c1ccc(c(c1)C(F)(F)F)/N=c\2/n(c(cs2)c3ccc4c(c3)NC(=O)CO4)/N=C/c5cccs5 C12634482
CCCCSc1nc2c(nn1)-c3cc(ccc3N[C@H](O2)c4ccc(c(c4)C)OCC)Br C15015858
Cc1ccc2ccccc2c1COc3ccc4c(c(c(=O)oc4c3)CC(=O)N5CC[C@]6(CCCC[C@@H]6C5)O)C C02111268
CC1=C([C@H](C2=C(N1)C[C@@H](CC2=O)c3ccccc3)c4cccc(c4OC)OC)C(=O)OC5CCCCC5 C00647414
Cc1cccc(c1)[C@@H]2C3=C(C[C@H](CC3=O)c4ccc(c(c4)OC)OC)NC(=C2C(=O)OC5CCCC5)C C06442946
CCc1ccc(cc1)[C@@H]2c3cccn3-c4c(c5c(s4)CCCC5)CN2C(=O)Nc6ccc(c(c6)OC)OC C21918116
Cc1ccc(cc1)S(=O)(=O)N(CC(=O)N[C@@H]2CC(Oc3c2ccc(c3)C)(C)C)c4ccc(cc4)C(C)C C22319572
Cc1cc(c(cc1C)S(=O)(=O)Nc2cc3c(c(oc3c4c2cccc4)C)C(=O)OCc5ccccc5)C C28118940
CCc1c2c(n(n1)c3ccccc3)-n4cccc4[C@@H](N(C2)C(=O)NCc5ccc(cc5)C)c6ccccc6 C33051442
CCc1ccc(cc1)[C@H]2c3cccn3-c4c(c(nn4c5ccccc5)C)CN2C(=O)NCc6ccccc6 C33051993
CCc1ccc(cc1)[C@H]2c3cccn3-c4c(c(nn4c5ccccc5)C)CN2C(=O)NCCc6ccccc6 C33052006
CCOC(=O)c1c2c(sc1NC(=O)[C@]34CC[C@](C3(C)C)(c5c4nc6cc(c(cc6n5)C)C)C)CCCC2 C33380126
CC[C@H](c1nc2ccccc2c(=O)n1c3ccc(cc3)C)N(Cc4ccccc4)C(=O)Nc5ccccc5C C35059906
c1ccc(c(c1)c2c(n3ccccc3n2)NC4CCCCC4)OS(=O)(=O)c5cccc(c5)C(F)(F)F C35191071
CCCCN(CC(=O)N1c2ccccc2-n3cccc3[C@@H]1c4ccc(cc4)F)C(=O)Nc5ccc(cc5)C C35231829
Cc1cccc(c1)[C@H]2c3cccn3-c4ccccc4N2C(=O)CN(C5CC5)C(=O)Nc6cccc(c6C)C C35231995
CCc1ccc(cc1)[C@@H]2CC[C@@H](CN2C(=O)NCc3ccccc3)C(=O)N4CCN(CC4)c5ccccc5F C35915217
c1cc(cc(c1)OCc2ccc(cc2)Cl)C3=C[C@H](N=N3)C(=O)N/N=C/c4ccc(cc4Cl)Cl C38612508
Cc1ccc2c(c(oc2c1)C(=O)Nc3c4ccccc4oc3C(=O)c5ccc(c(c5)Br)OC)C C38615821
C[C@]12CCC[C@H](C1(C)C)N(C2)S(=O)(=O)c3cccc(c3)NS(=O)(=O)c4ccc(cc4)C(C)(C)C C12402092
CCON\1Cc2cc(c(cc2/C1=C\c3ccccc3)c4ccccc4O)S(=O)(=O)Oc5ccccc5 C39499680
CCn\1c2c(cc(cc2s/c1=N\C(=O)c3ccccc3NS(=O)(=O)c4ccc(cc4)C)Cl)C C39721290
c1ccc(c(c1)COc2ccccc2C3=C[C@H](N=N3)C(=O)N/N=C/c4ccc(cc4Cl)Cl)Cl C39923124
CC[C@@]1(Cc2ccccc2-c3c1c(=O)n(c(n3)N/N=C/C4=Cc5ccccc5O[C@@H]4C)c6ccc(cc6)C)C C40035707
CC[C@@]1(Cc2ccccc2-c3c1c(=O)n(c(n3)N/N=C/C4=Cc5ccccc5OC4)c6ccc(cc6)C)C C40035729
CCC[C@@]1(Cc2ccccc2-c3c1c(=O)n(c(n3)N/N=C/c4ccc(cc4)Cl)c5ccc(cc5)OC)C C40036057
C=CCOc1cccc(c1)/C=N/Nc2nc-3c(c(=O)n2c4ccccc4)C5(CCCCC5)Cc6c3cccc6 C40036943
CCOc1cccc(c1)/C=N/Nc2nc-3c(c(=O)n2c4ccccc4)C5(CCCCC5)Cc6c3cccc6 C40036951
Cc1ccc(c(c1)OC(=O)c2c(c\3c(o2)CCC/C3=N\NC(=O)c4ccc(cc4)Br)C)C(C)C C40811816
Cc1cc(ccc1Cl)OC(=O)c2c(c\3c(o2)CCC/C3=N\NC(=O)c4ccc(cc4)Br)C C40811829
Cc1ccc(cc1)c2nc(on2)c3c(c(sc3NC(=O)[C@@H](C)Oc4ccc(cc4Cl)Cl)C)C C41000978
Cc1ccc(cc1)c2nc(on2)c3c(c(sc3NC(=O)[C@H](C)Oc4ccc(cc4Cl)Cl)C)C C41000980
CCSc1nc2n(n1)[C@H](C3=C(N2)CC(CC3=O)(C)C)c4ccc(cc4)OCc5cc(c(cc5C)C)C C41004471
c1cc(oc1)CN\2C(=O)/C(=C/c3cc(ccc3O)Br)/S/C2=N\N=C/c4ccc(cc4)F C47137997
CC1=C([C@H](C2=C(N1)C[C@@H](CC2=O)c3ccc(c(c3)OC)OC)c4cccc(c4Cl)Cl)C(=O)OC(C)C C00863463
Cc1ccccc1COc2cccc(c2)[C@H]3C4=C(CCCC4=O)Nc5n3nc(n5)SCc6ccccc6 C54644213
CC1=C([C@@H](n2c(=O)/c(=C\c3ccc(cc3)N(C)C)/sc2=N1)c4cccs4)C(=O)Nc5ccccc5 C59398618
CC(=O)C1=NN([C@@H](NN1C)c2ccccc2OCc3ccc(cc3Cl)Cl)c4ccc(cc4)Cl C59719380
CC(=O)C1=NN([C@@H](NN1C)c2ccc(cc2)OCc3ccc(cc3Cl)Cl)c4ccc(cc4)Cl C59719384
Cc1ccc(cc1C)n2c(=O)c(c([nH]2)C)[C@H](c3ccccc3Cl)[C@@H]4C(=NN(C4=O)c5ccc(c(c5)C)C)C C18206468
Cc1cc(c(c(c1)C)S(=O)(=O)Nc2cc3c(c(oc3c4c2cccc4)C)C(=O)OCc5ccccc5)C C03368585
CCC(C)(C)[C@H]1CCc2c(sc(c2C(=O)OC)NC(=O)c3cc(nc4c3cccc4)c5ccco5)C1 C02084528
CC(C)(C)[C@H]1CCc2c(sc3c2c(=O)n(c(n3)N/N=C/c4ccc(cc4)N(C)C)c5ccccc5)C1 C08431857
CCOc1ccc(cc1)[C@@H]2C(=C(N=c3n2c(=O)/c(=C/c4cccs4)/s3)C)C(=O)Nc5ccccc5 C02049694
Cc1ccc(cc1)n2nc3cc(c(cc3n2)NC(=O)COc4c(c(c(c(c4Cl)C)Cl)C)Cl)C C08900250
Cc1c2ccc(c(c2oc(=O)c1CCC(=O)N3CC[C@]4(CCCC[C@H]4C3)O)C)OCc5ccc(cc5)Cl C08918042
COC(=O)c1c2c(sc1NC(=O)/C(=C/c3ccc(o3)c4cccc(c4Cl)Cl)/C#N)CCCC2 C02669778
COC(=O)c1c2c(sc1NC(=O)/C(=C/c3ccc(o3)c4ccc(cc4Cl)Cl)/C#N)CCCC2 C02669780
c1ccc(cc1)S(=O)(=O)Oc2ccc(cc2)/C=N/Nc3nc(cs3)c4ccc(cc4Cl)Cl C12556086
Cc1ccc(cc1)N2[C@@H](Nc3ccccc3C2=O)c4c(nn(c4Oc5ccc(cc5)F)c6ccccc6)C C03383116
Cc1ccc(cc1)n2c(=O)c3c4c(sc3nc2SCC(=O)N/N=C/c5ccccc5Cl)CCCC4 C02220291
CCCCN(CC(=O)N1c2ccccc2-n3cccc3[C@@H]1c4cccc(c4)C)C(=O)Nc5c(cccc5C)C C16570005
CC1=C([C@@H](C2=C(N1)C[C@@H](CC2=O)c3ccccc3)c4cccc(c4OC)OC)C(=O)OC5CCCCC5 C00647421
CC1=C([C@@H](C2=C(N1)C[C@H](CC2=O)c3ccc(c(c3)OC)OC)c4ccccc4F)C(=O)OC5CCCCC5 C00679216
c1ccc(cc1)CC2CC[NH+](CC2)[C@@H](c3ccccc3Cl)c4c(n5c(s4)nc(n5)c6ccco6)[O-] C22851853
c1ccc(cc1)CC2CC[NH+](CC2)[C@H](c3ccccc3Cl)c4c(n5c(s4)nc(n5)c6ccco6)[O-] C22851855
Cc1c2c(n(n1)c3ccccc3)-n4cccc4[C@@H](N(C2)C(=O)NCCC(C)C)c5ccc(cc5)SC C33051171
CCc1ccccc1NC(=O)N2Cc3c(nn(c3-n4cccc4[C@@H]2c5ccccc5)c6ccccc6)CC C33051397
CCc1c2c(n(n1)c3ccccc3)-n4cccc4[C@H](N(C2)C(=O)NCc5ccccc5)c6ccc(cc6)C C33051774
CCCN([C@@H](CC)c1nc2ccccc2c(=O)n1c3ccccc3)C(=O)Nc4ccc(cc4)Br C35039163
CC[C@@H](c1nc2ccccc2c(=O)n1c3ccccc3)N(Cc4ccccc4)C(=O)Nc5ccc(cc5F)F C35039236
Cc1ccc(c(c1)C)n2c(=O)c3ccccc3nc2[C@@H](C)N(CC(C)C)C(=O)Nc4ccc(cc4F)F C35070278
CCc1ccccc1n2c(=O)c3ccccc3nc2[C@H](C)N(CC)C(=O)Nc4ccccc4Br C35091876
c1cc(ccc1c2cn3c(csc3n2)CCN(C[C@@H]4CCCO4)C(=O)NC56CC7CC(C5)CC(C7)C6)F C35471070
CCc1ccc(cc1)[C@H]2CC[C@@H](CN2C(=O)NCc3ccccc3)C(=O)N4CCN(CC4)c5ccccc5F C35915218
Cc1ccc(cc1)S(=O)(=O)Nc2ccccc2C(=O)/N=c\3/n(c4ccc5ccccc5c4s3)CC#C C36631814
CC[C@H](C)NC(=O)CN1c2c(c(nn2c3ccc(cc3C)C)C(C)(C)C)[C@@H](SCC1=O)c4ccsc4 C37264045
CC(C)CNC(=O)CN1c2c(c(nn2c3cccc(c3)Cl)C(C)(C)C)[C@@H](SCC1=O)c4ccsc4 C37264138
Cc1cccc(c1C)n2c3c(c(n2)C(C)(C)C)[C@H](SCC(=O)N3CC(=O)NCC(C)C)c4ccsc4 C37425878
Cc1cccc(c1)[C@H]2c3cc(ccc3CCN2C(=O)C4CC4)OCc5ccc(o5)C(=O)Nc6ccc(cc6)F C37607192
c1cc(ccc1COc2ccc(cc2)C3=C[C@@H](N=N3)C(=O)N/N=C/c4ccc(cc4Cl)Cl)Cl C38613955
CCOc1cc2c(cc1c3ccccc3O)/C(=C\c4ccccc4)/N(C2)S(=O)(=O)Oc5ccccc5 C39499760
Cc1ccccc1C[C@@H]2C(=O)N(/C(=C(\C#N)/C(=O)Nc3ccccc3OC)/S2)c4ccc(cc4)C(C)C C39897456
C[C@@H]1C=C([C@H](N1c2ccccn2)C)/C=C\3/C(=O)N(/C(=N/c4ccccc4)/S3)CCc5c[nH]c6c5cccc6 C39938007
CC[C@@]1(Cc2ccccc2-c3c1c(=O)n(c(n3)N/N=C/C4=Cc5ccccc5O[C@@H]4C)c6ccccc6)C C40035699
CC[C@]1(Cc2ccccc2-c3c1c(=O)n(c(n3)N/N=C/C4=Cc5ccccc5O[C@@H]4C)c6ccc(cc6)C)C C40035708
CCC[C@@]1(Cc2ccccc2-c3c1c(=O)n(c(n3)N/N=C/C4=Cc5ccccc5OC4)c6ccccc6)C C40036437
CC[C@@H](C(=O)Nc1c(c2c(s1)CCCC2)C#N)Oc3c(=O)c4ccccc4oc3c5ccccc5Cl C40168495
Cc1cc(cc(c1)OC(=O)c2c(c\3c(o2)CCC/C3=N\NC(=O)C(c4ccccc4)c5ccccc5)C)C C40815448
CCCSc1nc2n(n1)[C@@H](C3=C(N2)CC(CC3=O)(C)C)c4cccc(c4)OCc5ccccc5Cl C40982075
c1cc(oc1)CN\2C(=O)/C(=C/c3ccc(cc3)F)/S/C2=N\N=C/c4cc(ccc4O)Br C47139173
CCOc1ccccc1[C@@H]2C3=C(C[C@@H](CC3=O)c4ccc(cc4)OC)Nc5ccccc5N2C(=O)C(F)(F)F C01261120
CN(C)c1ccc(cc1)[C@@H]2CC(=NN2C3=NC(=O)/C(=C/c4cc(ccc4O)Cl)/S3)c5ccccc5 C54201574
CN(C)c1ccc(cc1)[C@H]2CC(=NN2C3=NC(=O)/C(=C/c4cc(ccc4O)Cl)/S3)c5ccccc5 C54201575
Cc1ccccc1COc2cccc(c2)[C@H]3C4=C(CCCC4=O)Nc5n3nc(n5)SCc6ccccc6F C54644019
Cc1c(cccc1Cl)N(Cc2ccc(cc2)C(=O)NN=C3CCCCC3)S(=O)(=O)c4ccccc4 C19926573
CC1(CC2=C(C(C3=C(N2)CC(CC3=O)(C)C)c4ccc(cc4)OC(=O)c5ccc(cc5)OC)C(=O)C1)C C59484192
CC1=C([C@@H](n2c(=O)/c(=C\c3ccc(cc3)OC(C)C)/sc2=N1)c4cccs4)C(=O)Nc5ccccc5 C59638977
CC(=O)C1=NN([C@@H](NN1C)c2cc(cc(c2OCc3ccccc3Cl)Cl)Cl)c4ccccc4 C59719399
CCc1ccc(cc1)n2c(=O)c3c(n2CC(=O)Nc4ccc(cc4Cl)C)Oc5ccc(cc5C3)Cl C45994715
Cc1ccc(cc1)S(=O)(=O)N[C@H]2c3cccc4c3c(ccc4)[C@@H]2Sc5nnc6n5c(cc(n6)C)C C03227077
CC1=NC2=C([C@@H](C1C(=O)OC3CCCC3)c4ccc(cc4)O)C(=O)C[C@@H](C2)c5ccc(c(c5)OC)OC C06148613
Cc1c(c(n(n1)Cc2ccc(o2)C(=O)Nc3c(c4c(s3)CCCC4)C(=O)OC(C)C)C)Br C00669515
CCOC(=O)c1c2c(sc1NC(=O)Cn3cnc4c(c3=O)c(cs4)c5ccc(cc5)C)C[C@@H](CC2)C C01965500
C[C@@H](CCc1ccccc1)N2CC(=O)N3[C@H](C2=O)Cc4c5ccccc5[nH]c4[C@@H]3c6cc(ccc6OC)OC C02106320
Cc1ccc(cc1)CNc2c3c(ccs3)n4c(n2)c(nn4)S(=O)(=O)c5ccc(cc5)Br C09116934
COc1cc(cc(c1OC)OC)[C@@H]2C3=C(C[C@@H](CC3=O)c4ccccc4)Nc5ccccc5N2C(=O)C6CC6 C09357657
c1ccc2c(c1)CCN2C(=O)CSc3nnc(n3C4CCCCC4)CNC(=O)C56CC7CC(C5)CC(C7)C6 C09390921
CCCCSc1nc2c(nn1)-c3cc(ccc3N[C@@H](O2)c4ccc(c(c4)OC)OC)Br C09601850
COc1ccc(cc1)C(=O)N2c3ccccc3NC4=C([C@H]2c5ccccc5OC)C(=O)C[C@H](C4)c6ccco6 C12652406
c1ccc(c(c1)C(=O)c2cc(c(=O)n(c2)C3CCCCC3)C#N)OCC(=O)NC45CC6CC(C4)CC(C6)C5 C13099105
Cc1ccc(cc1)S(=O)(=O)N[C@H](c2ccccc2)C(=O)Oc3ccc4c5c(c(=O)oc4c3C)CCCC5 C13575884
CCOC(=O)c1c2c(sc1NC(=O)[C@@H]3CCCN(C3)S(=O)(=O)c4ccc(cc4)Cl)C[C@H](CC2)C C14016580
c1ccc2c(c1)-n3cccc3[C@@H](N2C(=O)CN(C4CC4)C(=O)Nc5ccc(cc5)C#N)c6ccc(cc6)F C16569969
Cc1ccc(cc1)C(=O)NN2C(=O)/C(=C\c3ccc(c(c3)OC)OC(=O)c4ccc(cc4)C)/SC2=S C16790594
CCOC(=O)c1c2c(sc1NC(=O)c3ccc(cc3)S(=O)(=O)N4CCc5c4cccc5)C[C@H](CC2)C C17297544
CC1=C([C@H](C2=C(N1)C[C@@H](CC2=O)c3ccc(cc3)OC)c4cc5c(cc4Cl)OCO5)C(=O)OCC=C C02185695
Cc1ccc(cc1)S(=O)(=O)N(CC(=O)N[C@H]2CC(Oc3c2ccc(c3)C)(C)C)c4cccc(c4)OC C22321380
Cc1ccc(c(c1)C)S(=O)(=O)Nc2ccc3c(c2)c(c(n3S(=O)(=O)c4ccc(cc4C)C)C)C(=O)C C26462475
Cc1ccc(c(c1)/C=C/c2c(c(no2)C)S(=O)(=O)N3CCC[C@H](C3)C(=O)NCc4ccc(cc4)Cl)C C32944169
Cc1ccc(cc1)C(=O)NN2C(=O)/C(=C/c3ccc(cc3)OC(=O)c4cccc(c4)OC)/SC2=S C01450750
c1ccc(cc1)C(=O)N2[C@H](CC(=N2)c3ccc(cc3)NS(=O)(=O)c4ccc(cc4)Cl)c5ccco5 C33738261
CCc1ccc(cc1)S(=O)(=O)/N=C/2\N(C(=O)[C@H](S2)CC(=O)Nc3ccc(cc3)C)C4CCCCC4 C34737174
CCN1C2=C([C@H](NC1=O)c3ccc(cc3C)C)C(=O)N(C2)[C@H](Cc4ccccc4)C(=O)N5CCCCC5 C34791816
CCN(Cc1[nH]c(=O)c2ccccc2n1)CC(=O)N3[C@H](CC(=N3)c4ccc5ccccc5c4)c6ccccc6 C16044668
CC(C)(C)c1c2c(n(n1)C(C)(C)C)N(C(=O)CS[C@H]2c3cccc(c3)F)CC(=O)NCc4ccco4 C35594693
Cc1ccc(cc1)[C@@H]2c3cc(ccc3CCN2C(=O)C4CC4)OCc5nc(co5)C(=O)Nc6ccccc6 C35862507
CC(C)C(=O)N1CCc2ccc(cc2[C@@H]1c3cccc(c3)F)OCc4nc(co4)C(=O)Nc5ccccc5 C35862634
CCOC(=O)C1=C(N=C2N([C@H]1c3ccc(cc3)C(F)(F)F)C(=CS2)/C=C(/N4CC[NH+](CC4)C)\[O-])C C36050212
CC1=C([C@H](N2C(=CSC2=N1)/C=C(/N3CC[NH+](CC3)C)\[O-])c4cccs4)C(=O)OCc5ccccc5 C36063462
Cc1ccccc1[C@@H]2c3c(nn(c3N(C(=O)CS2)CC(=O)NC4CC4)c5ccc(cc5)OC)C(C)(C)C C37264124
CC1(Cc2c(c3cc(ccc3n2S(=O)(=O)c4ccccc4)NS(=O)(=O)c5ccccc5)C(=O)C1)C C00751851
CCOc1c2ccccc2nc-3c1C(=O)CCc4c3n(c(c4c5ccccc5O)C)S(=O)(=O)C(C)C C39457500
CC(C)S(=O)(=O)[C@H]1CCC[C@]2(C1)CCC[C@@H](N2c3ccccc3O)S(=O)(=O)Oc4ccccc4 C39521613
CC[C@@H]1CCc2c(sc(c2C#N)NC(=O)CN3CCN(CC3)S(=O)(=O)c4ccc(cc4)C(C)(C)C)C1 C39971998
CC1=C([C@@H](n2c(nnn2)N1)c3cc(ccc3OCc4ccc(cc4Cl)Cl)Br)C(=O)C C40923827
CCCSc1nc2n(n1)[C@@H](C3=C(N2)CC(CC3=O)(C)C)c4cc(c(c(c4)Br)OCC)OC C40980583
CCOc1cc(cc(c1OCC)Br)[C@H]2C3=C(CC(CC3=O)(C)C)Nc4n2nc(n4)SCC C41004103
CCOC(=O)CN1C(=O)[C@@H]2[C@H]3C[C@@H]([C@@H]2C1=O)[C@@H]4[C@@H]3[C@H](c5c([nH]c(=O)s5)S4)c6ccc(cc6)C(C)(C)C C47144879
Cc1ccc(cc1)NC(=O)C2=C(N=C3C[C@@H](CC(=O)[C@H]3[C@@H]2c4ccc(o4)C)c5ccc(c(c5)OC)OC)C C13303873
Cc1cc(cc(c1)n2c(cc(c2C)/C=N/NC(=O)CN(c3cccc4c3cccc4)S(=O)(=O)C)C)C C58915319
Cc1cccc(c1)NC(=O)[C@H]2CC(=O)N(/C(=N/c3cccc(c3)Cl)/S2)CCc4ccc5c(c4)OCO5 C58945123
Cc1ccc(cc1C)N(CC(=O)N/N=C/c2cc(n(c2C)c3cccc(c3Cl)Cl)C)S(=O)(=O)C C59436988
Cc1cccc(c1C)NC(=O)COC(=O)c2cccc(c2)N3C(=O)[C@@H]4CC[C@H](C[C@@H]4C3=O)c5ccccc5 C18244988
Cc1c2ccc(c(c2oc(=O)c1c3ccc(c(c3)OC)OC)CN4CCN(CC4)c5ccc(cc5)F)O C41585642
Cc1cc(c(cc1Cl)C2=C3[C@H](N(C(=O)[C@@H]3N=N2)CCc4ccc(c(c4)OC)OC)c5ccccc5)O C08845389
Cc1cc(c(cc1Cl)C2=C3[C@H](N(C(=O)[C@H]3N=N2)CCc4ccc(c(c4)OC)OC)c5ccccc5)O C08845389
C[C@H]1C(=C2C(=NC(=NC2=O)[C@@H](C)OC(=O)c3c4ccccc4nc\5c3CC/C5=C\c6ccc(cc6)O)S1)C C40083946
c1ccc(cc1)CC2CCN(CC2)c3cc4c(cc3S(=O)(=O)N5CCCCC5)C(=O)Nc6ccccc6O4 C35453926
COc1ccc(cc1)N2C(=O)[C@@H]3[C@H](c4c([nH]c(=O)s4)S[C@H]3C2=O)c5cccc(c5)Oc6ccccc6 C47146519
CC1=NC2=C([C@H](C1C(=O)OC3CCCC3)c4ccc(cc4)O)C(=O)C[C@@H](C2)c5ccc(c(c5)OC)OC C06136873
Cc1c(c(no1)c2c(cccc2Cl)Cl)C(=O)O/N=C/3\[C@@H](NN(C(=S)S3)C)c4ccccc4 C08648601
CCCOc1ccc(cc1OCC)[C@@H]2CN3C(=O)CN(C(=O)[C@@]3(c4c2c5ccccc5[nH]4)C)C6CCCC6 C08789818
c1cc(ccc1c2ccc(o2)/C=C(\C#N)/C(=O)Nc3ccc(cc3C(F)(F)F)[N+](=O)[O-])Br C09057493
Cc1ccc(c(c1)OCCn2cc(c3c2cccc3)/C=C\4/C(=O)N=C(N(C4=O)c5ccc(cc5)Cl)O)C C02592501
CCc1ccc(cc1)n2c3c(c(=O)[nH]c(n3)SCc4cc(=O)n5cc(ccc5n4)Cl)sc2=S C03027143
CCCCN1c2ccc(c3c2c(ccc3)C1=O)NC(=O)[C@@H]4CCCN4S(=O)(=O)c5ccc(s5)Cl C12466433
Cc1c-2[nH]c(=O)c(c2n(n1C)c3ccccc3)Sc4nc5c(c6c(s5)CCCC6)c(=O)n4CC(C)C C03256744
Cc1cc(c(n1S(=O)(=O)c2ccccc2)C)S(=O)(=O)Nc3cc(ccc3Oc4ccccc4)Cl C13586026
c1ccc2c(c1)-n3cccc3[C@H](N2C(=O)CN(C4CC4)C(=O)Nc5ccc(cc5)C(F)(F)F)c6ccco6 C16569702
Cc1ccc(cc1)[C@@H]2c3cccn3-c4ccccc4N2C(=O)CN(C5CC5)C(=O)Nc6ccccc6OC C16569892
c1ccc2c(c1)-n3cccc3[C@H](N2C(=O)CN(C4CC4)C(=O)Nc5ccc(cc5)C#N)c6ccc(cc6)F C16569970
Cc1ccc(cc1)C(=O)NN2C(=O)/C(=C\c3ccc(cc3)OC(=O)c4cccc(c4)OC)/SC2=S C16790596
Cc1ccc(cc1F)C(=O)C2=C(C(=O)N([C@@H]2c3ccc(cc3)C(C)C)c4nc(c(s4)C(=O)OC)C)O C16805533
CCC(=O)N1c2ccccc2NC3=C([C@@H]1c4ccc(cc4)C)C(=O)C[C@H](C3)c5cc(c(c(c5)OC)OC)OC C18180902
CC1=C([C@H](C2=C(N1)C[C@H](CC2=O)c3ccc(cc3)OC)c4cc5c(cc4Cl)OCO5)C(=O)OCC=C C02185693
C[C@H](c1[nH]c(=O)c2ccccc2n1)Sc3nnc(n3c4ccccc4)[C@H](C)Oc5ccccc5Cl C20103213
CC1=C([C@@H](C2=C(N1)C[C@@H](CC2=O)c3ccco3)c4coc5ccc(cc5c4=O)Cl)C(=O)OC6CCCC6 C20322605
Cc1ccc2c(c1)OC(C[C@H]2NC(=O)CN(c3cccc(c3)Cl)S(=O)(=O)c4ccc(cc4)OC)(C)C C22363669
Cc1ccc(c(c1)C)NC(=O)C[C@@H]2C(=O)N=C(S2)N3[C@@H](CC(=N3)c4cccs4)c5ccc(cc5)OC C28160988
Cc1ccc(cc1)n2c(=O)c3c4c(sc3nc2SCC(=O)N/N=C\c5cccc(c5)OC)CCCC4 C32577038
Cc1cc(ccc1NC(=O)[C@H]2CCCN(C2)S(=O)(=O)c3c(noc3/C=C/c4ccccc4F)C)Cl C32944100
C[C@@H](c1nc2ccccc2c(=O)n1c3ccc(cc3)Br)N(Cc4ccco4)C(=O)NC(C)(C)C C35038017
Cc1ccc(cc1)[C@@H]2c3cccn3-c4ccccc4N2C(=O)CN(C5CC5)C(=O)Nc6cccc(c6)C#N C35231794
c1ccc2c(c1)-n3cccc3[C@H](N2C(=O)CN(C4CC4)C(=O)Nc5ccc(cc5)C#N)c6cccc(c6)Cl C35231971
Cc1ccc(c(c1)n2c(cc(n2)c3c(nc4n(c3=O)c(cs4)CC(=O)N[C@H](C)c5ccccc5)C)C)C C35911778
CCOc1cccc2c1cc(n2Cc3ccccc3C)C(=O)N4CCC(CC4)n5c6ccccc6[nH]c5=O C35927939
CCOC(=O)c1c2c(sc1NC(=O)CSC3=NC(=O)C4=C5CC[C@@H](C[C@H]5SC4=N3)C)CCCC2 C38746874
CC(C)S(=O)(=O)N1[C@H](CCC[C@@]12CCC[C@@H](C2)S(=O)(=O)Oc3ccccc3)c4ccccc4O C39527742
CCOC(=O)CN1C(=O)[C@@H]2[C@H]3C[C@@H]([C@@H]2C1=O)[C@@H]4[C@@H]3[C@@H](c5c([nH]c(=O)s5)S4)c6ccc(cc6)C(C)(C)C C39884015
CCOC(=O)c1c2c(sc1NC(=O)CSC3=NC(=O)C4=C5CCCC[C@@H]5SC4=N3)CCCC2 C39922295
CCN1c2ccccc2S[C@](C1=O)(C)C(=O)Nc3c4ccccc4oc3C(=O)c5cccc(c5)OC C40796354
Cc1ccc(cc1)COc2c(cc(cc2Br)[C@H]3C4=C(CC(CC4=O)(C)C)Nc5n3ncn5)OC C40914095
CC1=C([C@H](n2c(nnn2)N1)c3cc(ccc3OCc4ccc(cc4Cl)Cl)Br)C(=O)C C40923830
CCSc1nc2n(n1)[C@H](C3=C(N2)CC(CC3=O)(C)C)c4ccc(c(c4)OC)OCc5ccccc5C C41004131
CCOC(=O)[C@@H]1[C@]2(CCN1S(=O)(=O)c3ccc(cc3)C)c4ccccc4N[C@@H]2c5ccc(cc5)OC C48533248
Cc1ccc(cc1)NC(=O)CSc2nnc3n2c4c(c5c(s4)CCCC5)c(=O)n3CCc6ccccc6 C01253890
CCOc1ccc(cc1OC)[C@@H]2C3=C(CC(CC3=O)(C)C)Nc4n2nc(n4)SCc5ccccc5Cl C01283555
Cc1cccc(c1N(CC(=O)N/N=C/c2cc(n(c2C)c3cc(cc(c3)Cl)Cl)C)S(=O)(=O)C)C C58853639
Cc1cc(c(n1c2ccccc2Cl)C)/C=N/NC(=O)c3ccc(cc3)N(C)S(=O)(=O)c4ccccc4 C58853663
c1ccc(cc1)NC(=O)[C@@H]2CC(=O)N(/C(=N/c3cccc(c3)Cl)/S2)CCc4ccc5c(c4)OCO5 C58945111
Cc1ccc(cc1C)N(CC(=O)N/N=C/c2cc(n(c2C)c3ccc(c(c3)Cl)Cl)C)S(=O)(=O)C C59401588
CCn1cc(c2c1ccc(c2)OC)/C=C/3\C(=O)c4ccc(c(c4O3)CN5CCN(CC5)c6ccc(cc6)F)O C41585621
Cc1cc(c(c(c1)C2=C3[C@H](N(C(=O)[C@H]3N=N2)CCc4ccc(c(c4)OC)OC)c5ccc(cc5)Cl)O)C C09123992
Cc1cc(c(c(c1)C2=NN=C3[C@H]2[C@H](N(C3=O)Cc4cccnc4)c5cccc(c5)Oc6ccccc6)O)C C09242735
Cc1cc(c(cc1Cl)C2=C3[C@@H](N(C(=O)[C@@H]3N=N2)CCc4ccc(c(c4)OC)OC)c5ccccc5)O C08845390
Cc1cc(c(cc1Cl)C2=C3[C@@H](N(C(=O)[C@H]3N=N2)CCc4ccc(c(c4)OC)OC)c5ccccc5)O C08845390
Cc1cc(c(cc1Cl)C2=C3[C@@H](N(C(=O)[C@@H]3N=N2)CCc4ccc(c(c4)OC)OC)c5ccc(cc5)F)O C08845454
COc1ccc(cc1OC)[C@@H]2C3=C(c4ccccc4O2)Nc5nc(nn5[C@@H]3c6ccc(cc6)F)SC C02249680
COc1ccc(cc1OC)[C@@H]2C3=C(c4ccccc4O2)Nc5nc(nn5[C@H]3c6ccc(cc6)F)SC C02249678
CC(=O)c1ccc(cc1)N([C@@H](c2ccc(cc2)F)C(=O)NC3CCCCC3)C(=O)[C@@H]4COc5ccccc5O4 C00930839
Cc1ccc(cc1)COc2ccc(cc2)/C=N/NC(=O)[C@H](C)n3cnc4c(c3=O)c5c(s4)CCCC5 C01783701
C[C@H]1CCc2c(sc3c2c(=O)n(c(n3)SCC(=O)Nc4nc(ns4)c5ccccc5)CC=C)C1 C02889168
CCOc1ccc2c(c1)sc(n2)N3[C@H](C(=C(C3=O)O)C(=O)c4cc5ccccc5o4)c6cccs6 C08441747
Cc1c(sc(c1C(=O)OC(C)C)NC(=O)c2cc3nc(cc(n3n2)C(F)(F)F)c4cccs4)C C00689246
c1cc(ccc1c2csc(n2)N3[C@@](CC(=N3)c4ccc(cc4)Br)(C(F)(F)F)O)[N+](=O)[O-] C08711533
CCCCN1c2ccc(c3c2c(ccc3)C1=O)NC(=O)c4ccc(cc4)S(=O)(=O)N5CCCCCC5 C08879824
c1ccc2c(c1)c3c([nH]2)c(=O)n(c(n3)SCC(=O)N4CCCCCC4)c5ccc(cc5)OC(F)(F)F C10244384
CCOC(=O)c1c2c(sc1NC(=O)C3CCN(CC3)S(=O)(=O)c4ccc(cc4)Cl)C[C@@H](CC2)C C11122119
Cc1ccc(cc1)N(C)S(=O)(=O)c2cccc(c2)C(=O)N[C@@H](c3ccc4c(c3)OCCCO4)C(C)C C13095948
Cc1ccc(cc1)n2c(=O)c3c4c(sc3nc2SCC(=O)N/N=C/c5cccc(c5)OC)CCCC4 C02233700
Cc1ccc(c(c1)C)n2c3c(cn2)c(=O)n4c(n3)SC[C@H]4CC(=O)NC(c5ccccc5)c6ccccc6 C14014047
Cc1ccc(c(c1)C)n2c3c(cn2)c(=O)n4c(n3)SC[C@@H]4CC(=O)Nc5ccccc5c6ccccc6 C14014304
CCOc1ccc(cc1OC)[C@H]2c3c(c4ccccc4[nH]3)C[C@H]5N2C(=O)CN(C5=O)C6CCCCCCC6 C15955371
CCOc1ccccc1NC(=O)N(CC(=O)N2c3ccccc3-n4cccc4[C@@H]2c5ccc(cc5)F)C6CC6 C16569967
CCC(=O)N1c2ccccc2NC3=C([C@H]1c4ccc(cc4)C)C(=O)C[C@H](C3)c5cc(c(c(c5)OC)OC)OC C18180905
Cc1ccc(o1)[C@H]2C3=C(C[C@@H](CC3=O)c4ccc(c(c4)OC)OC)NC(=C2C(=O)OC5CCCCC5)C C06407871
Cc1ccc(cc1)S(=O)(=O)N(CC(=O)N2CC(=O)Nc3c2cccc3)c4ccc(c(c4)Cl)Cl C20567858
CCOc1ccc(cc1OC)[C@@H]2C3=C(CC(CC3=O)(C)C)Nc4n2nc(n4)SCc5ccccc5C C20850922
CCOc1ccc(cc1)c2csc(n2)c3cc4c([nH]c3=O)C[C@H](CC4=O)c5ccc(c(c5)OC)OC C20851015
COc1cc(cc(c1OC)OC)[C@H]2c3c(c4ccccc4[nH]3)C[C@H]5N2C(=S)N(C5=O)C6CCCCC6 C22017526
Cc1ccc(cc1)S(=O)(=O)N(CC(=O)N[C@@H]2CC(Oc3c2cccc3)(C)C)c4cc(ccc4OC)C C22324650
c1ccc(c(c1)[C@H](c2c(n3c(s2)nc(n3)c4ccco4)O)N5CCN(CC5)c6cccc(c6)Cl)F C22852149
Cc1ccc(cc1)/C=C/c2c(c(no2)C)S(=O)(=O)N3CCC[C@@H](C3)C(=O)Nc4ccc(cc4F)Cl C32944078
Cc1c(c(on1)/C=C/c2ccccc2F)S(=O)(=O)N3CCC[C@H](C3)C(=O)NC4CCCCCCC4 C32944105
Cc1ccc(c(c1)/C=C/c2c(c(no2)C)S(=O)(=O)N3CCC[C@@H](C3)C(=O)Nc4ccc(cc4C)Cl)C C32944172
Cc1cc(c(c(c1)C)/C=C/c2c(c(no2)C)S(=O)(=O)N3CCC(CC3)C(=O)NC4CCCCCC4)C C33058964
CCOc1cc(ccc1O)/C=c\2/c(=O)n3c(=NC(=C([C@H]3c4c5ccccc5ccc4OC)C(=O)C)C)s2 C33097125
Cc1ccc(c(c1)/C=C/c2c(c(no2)C)S(=O)(=O)N3CCC[C@@H](C3)C(=O)Nc4cc(ccc4C)C)C C33250858
Cc1ccc(c(c1)C)Cn2c3c(c(c(s3)C(=O)C)C)c(=O)n(c2=O)CC(=O)Nc4cccc5c4cccc5 C34778650
CCn1c(=O)c2ccc(cc2nc1[C@@H](C)N(Cc3ccco3)C(=O)Nc4ccccc4C(F)(F)F)Cl C35026629
Cc1ccc(c(c1)C)n2c(=O)c3ccccc3nc2[C@H](C)N(CCOC)C(=O)Nc4ccc(cc4F)F C35070249
CCONC(=O)CN1c2c(c(nn2c3ccc(cc3C)C)C(C)(C)C)[C@@H](SCC1=O)c4ccsc4 C35848570
Cc1cc(c(n1c2ccc(cc2)Sc3ccc(cc3)[N+](=O)[O-])C)/C=C(\C#N)/C(=O)NC4CCCCC4 C17445298
CC(C)NC(=O)CN1c2c(c(nn2c3ccc(cc3)OC)C(C)(C)C)[C@@H](SCC1=O)c4cccc(c4)F C37264120
c1ccc(cc1)[C@@H]2c3cc(ccc3CCN2C(=O)c4ccco4)OCc5ccc(o5)C(=O)Nc6ccccc6 C37604863
CCOc1c(n(c-2c1CCC(=O)c3c2nc4ccccc4c3c5ccccc5O)S(=O)(=O)C(C)C)C C39456606
CC(C)S(=O)(=O)[C@@]1(CN(C(=O)N1CC2(CCN(CC2)SC)C3CCCCC3)c4ccccc4O)C C39490891
CC(C)S(=O)(=O)[C@H]1CCC[C@@]2(N1c3ccccc3O)CCC[C@@H](C2)S(=O)(=O)Oc4ccccc4 C39521659
CC(C)S(=O)(=O)[C@H]1CCC[C@@]2(N1S(=O)(=O)Oc3ccccc3)CCC[C@@H](C2)c4ccccc4O C39527599
CCc1c(sc(n1)NC(=O)[C@@H](C)Sc2nnc(n2c3ccccc3)c4c(c5ccccc5o4)C)C C39742502
Cc1ccccc1NC(=O)/C(=C/c2c(nc3c(cccn3c2=O)C)N4CCC(CC4)Cc5ccccc5)/C#N C39994207
CC1CCN(CC1)c2ccc(cc2)[C@@H](C)NC(=O)[C@H]3CN(c4cc(ccc4O3)C(C)(C)C)S(=O)(=O)C C44854126
CC(=O)O[C@@H]1CCC([C@@H]2[C@@]1([C@@]34CC[C@@](C3)([C@@H](C[C@@H]4[C@@H]([C@@H]2OC(=O)c5ccccc5)OC(=O)C)O)C)C)(C)C C49601444
CCc1ccc(cc1)S(=O)(=O)/N=C/2\N(C(=O)[C@@H](S2)CC(=O)Nc3ccccc3C)C4CCCCC4 C33453020
Cc1cccc(c1N(CC(=O)N/N=C/c2cc(n(c2C)c3ccc(cc3Cl)Cl)C)S(=O)(=O)C)C C58853625
Cc1ccc(c(c1)C)n2c(cc(c2C)/C=N/NC(=O)c3ccc(cc3)N(C)S(=O)(=O)c4ccccc4)C C58915411
c1ccc(cc1)/N=C\2/N(C(=O)C[C@@H](S2)C(=O)Nc3cccc(c3)Cl)CCc4ccc5c(c4)OCO5 C58941865
Cc1ccc(c(c1)C)NC(=O)[C@@H]2CC(=O)N(/C(=N/c3ccc(cc3)OC)/S2)Cc4ccc(cc4)OC C33638188
Cc1cccc(c1)C(=O)N2CCc3c2ccc(c3)CNC(=O)CN4c5cc(ccc5OCC4=O)C(C)(C)C C65331079
Cc1ccc(cc1)S(=O)(=O)Oc2c(cc(cc2Cl)c3[nH]c(=O)c4c5c(sc4n3)CCCC5)OC C02124715
CCOc1cc(ccc1O)/C=c/2\c(=O)n3c(=NC(=C([C@H]3c4c5ccccc5ccc4OC)C(=O)C)C)s2 C00708491
C[C@@H]1CCc2c(sc3c2c(=O)n(cn3)CC(=O)N/N=C/c4cn(c5c4cccc5)Cc6ccccc6)C1 C08766278
C[C@H](CCc1ccccc1)N2CC(=O)N3[C@H](C2=O)Cc4c5ccccc5[nH]c4[C@H]3c6cc(ccc6OC)OC C02106319
CCOc1ccc(cc1OC)[C@H]2c3c(c4ccccc4[nH]3)C[C@@H]5N2C(=O)CN(C5=O)C6CCCCCCC6 C02112886
Cc1cc2c(cc1Cl)c(=O)c(c(o2)c3ccc(c(c3)OC)OC)OCC(=O)c4c[nH]c5c4cccc5 C09045188
Cc1ccc(cc1)S(=O)(=O)Nc2ccccc2C(=O)/N=c\3/n(c4c(cc(cc4s3)F)F)CCOC C09001606
Cc1ccccc1NC(=O)CSc2nnc(n2c3ccccc3C)Cn4c5ccccc5sc4=O C09278702
Cc1ccc(c(c1)C)NC(=O)CSc2nnc(n2c3ccccc3C)Cn4c5ccccc5sc4=O C09278707
Cc1ccc(cc1)[C@H]2CC(=NN2C(=O)CSc3[nH]c(=O)cc(n3)C(F)(F)F)c4ccc(cc4)OC C12464310
c1cc(ccc1c2cc(n3c(n2)cc(n3)C(=O)NCc4ccc5c(c4)OCO5)C(C(F)(F)F)(F)F)F C02781437
Cc1ccc(cc1C)NC(=O)COc2ccc(cc2C(=O)c3cc(c(=O)n(c3)C4CCCCC4)C#N)F C03324743
CN(C)c1ccc(cc1)/C=N/NC(=O)C2[C@H](C([C@H]2c3ccccc3)C(=O)N4CCOCC4)c5ccccc5 C14922208
CCCOc1ccc(cc1OCC)[C@H]2CN3C(=O)N(C(=O)[C@]3(c4c2c5ccccc5[nH]4)C)c6ccccc6 C02131503
Cc1ccc(cc1)NC(=O)N(CCOC)[C@@H](C)c2nc3cc(ccc3c(=O)n2c4ccc(cc4)C)Cl C16427957
c1ccc2c(c1)-n3cccc3[C@@H](N2C(=O)CN(C4CC4)C(=O)Nc5ccc(cc5Cl)Cl)c6ccco6 C16569689
CC1=C([C@@H](C2=C(N1)C[C@H](CC2=O)c3ccc(cc3)OC)c4cc5c(cc4Cl)OCO5)C(=O)OC(C)C C19830832
Cc1ccccc1c2nc(ns2)NC(=O)CSc3nc4c(c(c(s4)C)C)c(=O)n3c5ccccc5 C09591067
C[C@@H](c1[nH]c(=O)c2ccccc2n1)Sc3nnc(n3c4ccccc4)[C@@H](C)Oc5ccccc5Cl C20103203
Cc1ccc(c(c1)CSc2nc3n(n2)[C@H](C4=C(N3)CC(CC4=O)(C)C)c5ccc(c(c5)OC)OC)C C20850605
c1cc(cc(c1)F)N(CC(=O)NC23CC4CC(C2)CC(C4)C3)S(=O)(=O)c5ccc6c(c5)OCCO6 C22399403
c1ccc(c(c1)[C@@H](c2c(n3c(s2)nc(n3)c4ccco4)O)N5CCN(CC5)c6ccc(cc6)F)Cl C22851873
CCCCC1=N[C@@H]2[C@@H](c3c(c4nnc(n4cn3)SCC(=O)Nc5ccc(cc5)C)S2)C6=C1CCC6 C26464301
CCOCCCNC(=O)N1Cc2c(nn(c2-n3cccc3[C@H]1c4cccc(c4)Cl)c5ccccc5)C C33052255
C[C@H](CCc1ccccc1)N2CC(=O)N3[C@@H](C2=O)Cc4c5ccccc5[nH]c4[C@@H]3c6cc(ccc6OC)OC C34706149
C[C@@H](c1nc2ccccc2c(=O)n1c3ccccc3)N(CCOC)C(=O)NC45CC6CC(C4)CC(C6)C5 C35037178
C[C@H](c1nc2ccccc2c(=O)n1c3ccccc3)N(CCOC)C(=O)NC45CC6CC(C4)CC(C6)C5 C35037180
Cc1ccc(cc1)n2c(=O)c3c4c(sc3nc2SCC(=O)N/N=C\C(=C\c5ccco5)\C)CCCC4 C35200344
CC(C)N(CC(=O)N1c2ccccc2-n3cccc3[C@@H]1c4ccc(cc4)F)C(=O)Nc5ccc(cc5)C#N C35231809
CCONC(=O)CN1c2c(c(nn2c3ccc(cc3C)C)C(C)(C)C)[C@H](SCC1=O)c4ccccc4C C35524282
CCN1CCc2c(sc3c2c(nc(n3)CC(C)C)N4CCN(CC4)C(=O)Nc5ccc(cc5C)C)C1 C35539106
Cc1cccc(c1)[C@@H]2c3cccn3-c4ccccc4N2C(=O)CN(C5CC5)C(=O)Nc6cccc(c6)C#N C35707165
Cc1cccc(c1)[C@@H]2c3cc(ccc3CCN2C(=O)C4CCCC4)OCc5nc(co5)C(=O)NC(C)C C35862862
Cc1ccc(c(c1)n2c(cc(n2)c3c(nc4n(c3=O)c(cs4)CC(=O)NCCc5ccccc5)C)C)C C35911775
CCc1ccccc1n2c(cc(n2)c3c(nc4n(c3=O)c(cs4)CC(=O)N[C@@H](C)c5ccccc5)C)C C35911806
CCOC(=O)c1c2c(sc1NC(=O)CSC3=NC(=O)C4=C5CCCC[C@H]5SC4=N3)C[C@@H](CC2)C C38746506
C[C@@]1(CN(C(=O)N1CC2(CCN(CC2)S(=O)(=O)c3ccccc3)C4CCCCC4)O)c5ccccc5 C39488079
CC(C)S(=O)(=O)[C@@]1(CN(C(=O)N1CC2(CCN(CC2)Cl)C3CCCCC3)c4ccccc4O)C C39490957
CC(C)S(=O)(=O)[C@@H]1CCC[C@@]2(C1)CCC[C@@H](N2S(=O)(=O)Oc3ccccc3)c4ccccc4O C39527052
CC(C)S(=O)(=O)[C@@H]1CCC[C@]2(N1S(=O)(=O)Oc3ccccc3)CCC[C@@H](C2)c4ccccc4O C39527601
Cc1c\2c(oc1C(=O)Oc3ccc(c4c3nccc4)Br)CCC/C2=N\NC(=O)c5ccccc5 C40804326
c1cc(c(cc1Cl)Cl)n2c(c(c(n2)C(=O)N[C@H]3C[C@H]4CC[C@@H]3C4)C#N)Oc5ccc(cn5)Cl C44126812
COc1cc(ccc1O)/C=N\N=C\2/N(C(=O)/C(=C/c3cccc(c3Cl)Cl)/S2)Cc4ccco4 C47137442
CC(=O)O[C@@H]1CCC([C@H]2[C@@]1([C@@]34CC[C@@](C3)([C@@H](C[C@@H]4[C@@H]([C@@H]2OC(=O)c5ccccc5)OC(=O)C)O)C)C)(C)C C49601446
Cc1ccc(cc1)S(=O)(=O)N[C@H]2c3cccc4c3c(ccc4)[C@H]2Sc5nncn5N=C6CCCC6 C09428632
CN(c1ccc(cc1)OC(F)(F)F)C(=O)c2cc3n(n2)[C@@H](C[C@@H](N3)c4ccc(cc4)OC)C(F)(F)F C00719908
COc1ccc(cc1)C2=NN([C@H](C2)c3ccc(cc3)Cl)C\4=NC(=O)S/C4=C\c5ccc(c(c5)OC)O C54201339
Cc1ccccc1N(CC(=O)N/N=C/c2cc(n(c2C)c3cc(cc(c3)Cl)Cl)C)S(=O)(=O)C C58853500
CS(=O)(=O)N(CC(=O)N/N=C/c1ccc(o1)c2ccc(cc2Cl)Cl)c3ccccc3Cl C20209351
Cc1cc(c(c(c1)C2=NN=C3[C@@H]2[C@@H](N(C3=O)CCc4ccc(c(c4)OC)OC)c5ccc(cc5)Cl)O)C C09123993
COc1cc(cc(c1O)Br)C2C3=C(CCCC3=O)N(C4=C2C(=O)CCC4)CCc5ccccc5 C00659725
[H]/N=C\1/C(=C\c2cn(c3c2cccc3)Cc4cccc5c4cccc5)/C(=O)N=C6N1N=C(S6)c7ccccc7 C08453491
Cc1ccccc1C[C@H]2C(=O)N(/C(=C(\C#N)/C(=O)Nc3ccccc3)/S2)c4ccc(cc4)Br C08717768
C[C@@]12c3c(c4ccccc4[nH]3)[C@H](CN1C(=O)CN(C2=O)CCc5ccc(cc5)F)c6ccc(cc6)Cl C08789870
C[C@H](C(=O)Nc1ccccc1)Sc2nc3c(c4c(s3)CSC(C4)(C)C)c(=O)n2c5ccccc5 C01889244
CN(C)c1ccc(cc1)[C@H](CNC(=O)/C=C/c2ccc(c(c2)Cl)Cl)S(=O)(=O)c3cccs3 C09079620
CN(C)c1ccc(cc1)[C@@H](CNC(=O)/C=C/c2ccc(cc2)Cl)S(=O)(=O)c3ccc(cc3)Cl C09080895
c1ccc(cc1)C(=O)[C@H]2[C@H](N3c4ccccc4C=C[C@@H]3[C@@]25c6ccccc6NC5=O)C(=O)c7cccs7 C09010021
CCc1ccccc1NC(=O)CSC2=C([C@H]([C@H]3C(=N2)CCCC3=O)c4cccc(c4Cl)Cl)C#N C09089177
C[C@H]1C[C@@H](CN(C1)S(=O)(=O)c2ccc(c(c2)C(=O)NC(C)C)Sc3ccc(cc3)Br)C C09496937
c1ccc(cc1)C(=O)[C@@H]2[C@H](N3c4ccccc4C=C[C@@H]3[C@]25c6ccccc6NC5=O)C(=O)c7cccs7 C09309392
Cc1ccccc1NC(=O)/C(=C\2/N(C(=O)[C@@H](S2)Cc3ccc(cc3)Br)c4ccccc4)/C#N C02327729
Cc1cccc(c1C)N([C@@H](c2ccc(cc2)F)C(=O)NC(C)(C)C)C(=O)CCN3CCc4c3cccc4 C12471442
Cc1ccc(c(c1)C)n2c(=O)c3ccccc3nc2SCC(=O)Nc4c(c(c(c(c4F)F)F)F)F C03241730
c1ccc2c(c1)c3c([nH]2)[C@@H](N4[C@@H](C3)C(=O)N(CC4=O)CCC5=CCCCC5)c6ccc(cc6)Br C02108806
c1ccc(cc1)c2csc(n2)NC(=O)CSc3c(c(cc(n3)c4cccs4)C(F)(F)F)C#N C06474497
c1cc(c(cc1c2csc(n2)/C(=C/Nc3ccc4c(cc(=O)oc4c3)C(F)(F)F)/C#N)Cl)Cl C02308257
Cc1cc(c2c(c1)c(=O)c3c(o2)C(=O)N([C@H]3c4cc(c(c(c4)Br)O)OC)Cc5ccccc5)C C02357405
Cc1ccc(c(c1)Br)NC(=O)CSc2nc3c(c4c(s3)CCCC4)c(=O)n2CC=C C02375353
CC(C)(C)c1cc(ccc1OCC(=O)Nc2cccc(c2)C(=O)N(C)Cc3ccccc3)Br C14561706
c1ccc(cc1)C(=O)[C@H]2[C@@H](N3c4ccccc4C=C[C@H]3[C@@]25c6ccccc6NC5=O)C(=O)c7cccs7 C16001737
COc1ccc(cc1)CN2c3ccccc3NC4=C([C@@H]2c5ccc(cc5)Cl)C(=O)C[C@@H](C4)c6ccco6 C16216743
Cc1ccc(cc1)N\2C(=O)[C@H](S/C2=C(\C#N)/C(=O)Nc3ccc(cc3)Br)Cc4ccccc4 C16739791
CCOCCOC(=O)C1=C(NC2=C([C@@H]1c3cccc(c3Cl)Cl)C(=O)C[C@H](C2)c4cccs4)C C02190930
Cc1c(cc(s1)[C@H]2C3=C(CCCC3=O)NC(=C2C(=O)OC)C)COc4ccccc4Br C08441714
CC[C@@H]1[C@@H]2[C@H](C(=O)N(C2=O)c3cccc4c3cccc4)[C@]5(N1)c6ccccc6N(C5=O)Cc7ccccc7 C15306562
Cc1cc(c(c(c1)Br)OCC(=O)N/N=C\c2cc(c(o2)Br)Br)C C20103165
C[C@@H]1CCC[C@H]([C@@H]1C)NC(=O)c2ccc3c(c2)N(C(=O)c4ccccc4[S@@]3=O)Cc5ccccc5F C20242417
CCOC(=O)C1=C(NC2=C([C@H]1c3ccc(c(c3)Br)OC)C(=O)C[C@@H](C2)c4cccs4)C C01148973
CC(C)(C)c1ccc(cc1)[C@H]2CC3=C([C@@H](CC(=O)N3)c4cc(c(cc4Br)OC)OC)C(=O)C2 C21219042
CC(C)(C)c1ccc(cc1)[C@@H]2CC3=C([C@@H](CC(=O)N3)c4cc(c(cc4Br)OC)OC)C(=O)C2 C21219052
CC/N=C\1/N(C(=O)[C@H](S1)CC(=O)Nc2ccc(cc2)I)C3CCCCCCC3 C02052290
CCCN([C@@H](C)c1[nH]c(=O)c2ccc(cc2n1)Cl)C(=O)c3cc(cc(c3)C(F)(F)F)C(F)(F)F C35009060
COc1ccc(cc1)/C=N/N2[C@H](N3Cc4c(c5ccccc5[nH]4)C[C@@H]3C2=O)c6ccc(cc6)Br C35361891
c1ccc(c(c1)C(F)(F)F)NC(=O)N2CCN(CC2)c3c4c5c(sc4nc(n3)C6CC6)CCCC5 C35866895
c1ccc(c(c1)CN2c3cc(ccc3[S@](=O)c4ccccc4C2=O)C(=O)NCCC5=CCCCC5)F C08597664
Cc1ccc(cc1)CCNC(=O)c2ccc3c(c2)N(C(=O)c4ccccc4[S@]3=O)Cc5ccccc5F C08597651
CS(=O)(=O)c1ccc(cc1)[C@@H](c2ccc3c(c2)CCO3)NC(=O)[C@H](Cc4ccccc4)c5ccccc5 C39195755
CSc1cccc(c1)[C@@H]2c3cc4c(cc3C(=O)[C@H]([C@H]2C(=O)c5ccccc5O)Br)OCO4 C39486303
c1ccc(cc1)c2cc(ccc2N3CCN[C@H](C3)I)S(=O)(=O)Oc4ccccc4 C39529834
CCc1ccc(cc1)N2[C@H](c3c(=O)c4cc(ccc4oc3C2=O)Br)c5ccc(c(c5)OC)O C39875326
CCc1ccc(cc1)N\2C(=O)[C@H](S/C2=C(\C#N)/C(=O)N[C@@H](C)c3ccccc3)Cc4cccc(c4)Cl C39896599
CC[C@]1(Cc2ccccc2-c3c1c(=O)n(c(n3)N/N=C/c4ccc(cc4)Br)c5ccccc5)C C40035263
C[C@]12C[C@H](CC(C1)(C)C)N(C2)C(=O)c3ccc(cc3)N[C@@H]4c5ccccc5C(=O)N4Cc6ccc(cc6)F C35730561
C[C@H](CCc1ccccc1)N2CC(=O)N3[C@@H](C2=O)Cc4c5ccccc5[nH]c4[C@@H]3c6ccc(cc6)C(C)C C43741186
c1ccc(c(c1)C(F)(F)F)NC(=O)Cn2c3c(sc2=O)[C@H]([C@H]4[C@@H]5CC[C@@H](C5)[C@@H]4S3)c6ccco6 C47139558
CC(C)(C)C(=O)[C@@H]1[C@H]([C@@]2(c3ccccc3NC2=O)[C@@H]4N1C=Cc5c4cccc5)C(=O)c6ccc(cc6)Cl C49899683
CCN1C(=O)[C@@H](N(C1=S)CCc2ccccc2)CC(=O)Nc3ccc(cc3)I C35189545
Cc1ccc(cc1C)n2c(c(c(n2)C)N/C=C/3\C(=NN(C3=O)c4c(cc(cc4Cl)Cl)Cl)C)C C59858696
c1ccc(cc1)c2csc(n2)N3C(=O)/C(=N/Nc4ccc(cc4)Br)/C(=N3)c5ccccc5 C09136481
c1ccc(cc1)[C@@H]2CC(=NN2C(=O)CC(=O)Nc3ccc(cc3)Cl)N(CCC#N)c4ccc(cc4)Cl C05616156
CCCn1c(=O)c2c3c(sc2nc1SCC(=O)Nc4c(c5c(s4)CCC5)C(=O)OC)CCCC3 C03227199
Cc1ccccc1CCN(Cc2cc3cc(ccc3[nH]c2=O)OC)S(=O)(=O)c4cccc5c4nsn5 C01221949
c1ccc(cc1)CCN(Cc2cc3cc4c(cc3[nH]c2=O)OCCO4)S(=O)(=O)c5ccccc5C(F)(F)F C01222225
Cc1ccc(c(c1)Br)NC(=O)COC(=O)c2cc(ccc2N3CCCC3)S(=O)(=O)N(C)C C03302179
CCOc1ccc(cc1OC)/C=c/2\c(=O)n(/c(=C(\C#N)/C(=O)N[C@@H](C)c3ccccc3)/s2)c4ccccc4 C08828086
c1cc2n(c(=O)c1)C[C@@H]3C[C@H]2CN(C3)S(=O)(=O)c4ccc(cc4)NC(=O)c5ccc(cc5Cl)Cl C08882956
CC1=NC2=C([C@H](C1C(=O)OCCOC(C)C)c3cc(c(c(c3)Br)O)OC)C(=O)CC(C2)(C)C C09968585
CCOc1ccc2c(c1)cc(o2)c3csc(n3)NC(=O)[C@@H]4CCCN(C4)S(=O)(=O)c5cccs5 C10886094
c1ccc2c(c1)OC[C@H](O2)C(=O)N(c3ccc4c(c3)OCO4)[C@H](c5cccs5)C(=O)NC6CCCCC6 C00930985
CCC[C@@H](C)N\1C(=O)[C@@H](S/C1=N\c2c(n(n(c2=O)c3ccccc3)C)C)CC(=O)Nc4ccccc4F C13134631
CC[C@@H](C)N(CC(=O)N1CCc2c(ccs2)[C@@H]1c3ccccc3)S(=O)(=O)c4ccc(cc4)NC(=O)C C16489847
Cc1ccc(cc1)[C@H]2c3ccsc3CCN2C(=O)CN(CC=C)S(=O)(=O)c4ccc(cc4)NC(=O)C C16509217
CCCCn1cc(c2c1ccc(c2)Br)C[C@H](C)NC(=O)[C@@H]3CC(=O)O[C@@]34CCOC(C4)(C)C C16888833
Cc1ccc(c(c1)C(=O)C[C@@]2(c3cc(ccc3N(C2=O)Cc4ccc(c(c4)OC)OC)Br)O)C C17086678
CC1=C([C@H](C2=C(N1)C[C@H](CC2=O)c3cccs3)c4coc5ccccc5c4=O)C(=O)OCCOC(C)C C02731681
CC1=C([C@@H](C2=C(N1)C[C@H](CC2=O)c3cccs3)c4coc5ccccc5c4=O)C(=O)OCCOC(C)C C02731682
CC1=C([C@@H](C2=C(N1)C[C@H](CC2=O)c3cccs3)c4coc5ccccc5c4=O)C(=O)OC[C@H]6CCCO6 C19955132
Cc1cccc2c1[nH]c(=O)c(c2)[C@H](c3nnnn3C4CCCC4)N(Cc5ccccc5)Cc6ccc(cc6)F C19973115
Cc1ccc2cc(c(=O)[nH]c2c1)[C@H](c3nnnn3C4CCCCC4)N(Cc5ccccc5)Cc6cccnc6 C20082627
Cc1cc(c2c(c1)cc(c(=O)[nH]2)[C@@H](c3nnnn3C4CCCC4)N(Cc5ccccc5)Cc6cccnc6)C C20083146
CC(C)c1ccc(cc1)NC(=O)[C@@H]2c3cc(c(cc3C(=O)N([C@H]2c4ccc(c(c4)OC)OC)C)OC)OC C03621852
CCOC(=O)C1=C(NC2=C([C@H]1c3cc(c(cc3Br)OC)OC)C(=O)[C@@H]([C@H](C2)C)C(=O)OC)C C20609383
C[C@]1(Cn2c(cc(n2)c3ccc(cc3)OC)C(=O)N1Cc4ccccc4F)C(=O)NCc5ccccc5OC C21854787
C[C@H]1C[C@H]2[C@H]3CCC4=CC(=O)C=C[C@@]4([C@]3([C@H](C[C@@]2([C@]1(C(=O)CCl)OC(=O)c5ccco5)C)O)Cl)C C21981267
CCN(CC)C(=O)Oc1ccc2c(c1NC(=O)[C@]34CC[C@](C3(C)C)(C(=O)O4)C)ccn2Cc5ccc(cc5)C C25142947
COc1ccc(cc1OC)[C@H]2C3=C(c4ccccc4O[C@@H]3c5cccc(c5)Br)Nc6n2nnn6 C28059521
Cc1c(c(on1)/C=C/c2ccc(cc2F)F)S(=O)(=O)N3CCC(CC3)C(=O)N[C@@H](C)Cc4ccco4 C33059076
CCN1C(=C([C@@H](NC1=O)c2cccc(c2)C)C(=O)OCC)CN3CCN([C@@H](C3)C)C(=O)c4ccccc4F C35643587
Cc1ccc(cc1n2c(cc(n2)c3c(nc4n(c3=O)c(cs4)CC(=O)NCc5ccncc5)C)C)Cl C35911992
CCN1CCN(CC1)C(=O)[C@@H](Cc2ccccc2)N3CC4=C(C3=O)[C@@H](NC(=O)N4CC=C)c5cccc(c5)C C35965656
Cc1ccc(cc1)C(=O)N2[C@H](COC23CCN(CC3)C(=O)c4ccccc4C)C(=O)N[C@@H](C)c5ccccc5 C35987521
Cc1ccc(cc1)C(=O)N2[C@H](COC23CCN(CC3)C(=O)c4cccc(c4)C)C(=O)N[C@@H](C)c5ccccc5 C35987549
Cc1ccc(cc1)C(=O)N2[C@H](COC23CCN(CC3)C(=O)Cc4cccs4)C(=O)N[C@@H](C)c5ccccc5 C35987799
CCN1C(=C([C@H](NC1=O)c2cccc(c2)F)C(=O)OCC)CN3CCN([C@@H](C3)C)C(=O)c4ccccc4F C35992204
Cc1ccc(cc1)S(=O)(=O)CNC(=O)[C@@H](c2ccccc2)N(c3cccc(c3)Cl)C(=O)c4ccco4 C36483676
Cc1ccc(cc1)S(=O)(=O)CNC(=O)[C@H](c2ccc(cc2C)C)N(C)C(=O)Cc3ccc4c(c3)OCO4 C36534282
Cc1ccc(cc1)[C@H]2c3cc(ccc3CCN2C(=O)C4CC4)OCc5nc(co5)C(=O)NCc6ccncc6 C34686852
CCC(=O)N1CCc2ccc(cc2[C@H]1c3cccc(c3)F)OCc4nc(cs4)C(=O)NCc5ccco5 C37602536
C[C@@H]1C[C@H]2[C@@H]3CCC4=CC(=O)C=C[C@@]4([C@]3([C@H](C[C@@]2([C@]1(C(=O)CCl)OC(=O)c5ccco5)C)O)Cl)C C03938677
CCC(=O)OCC(=O)[C@]1([C@H](C[C@@H]2[C@@]1(C[C@@H]([C@@]3([C@@H]2CCC4=CC(=O)C=C[C@@]43C)Cl)O)C)C)OC(=O)CC C03871666
CS[C@@H]1CN(CCN1)c2ccc(cc2S(=O)(=O)Oc3ccccc3)S(=O)(=O)Oc4ccccc4 C39530615
Cc1ccc(cc1)CN2C(=O)/C(=C\c3c(c(c(=O)n(c3NCc4ccc(cc4)F)C)C#N)C)/SC2=S C39851593
Cc1c(c(n(c(=O)c1C#N)C)NCc2ccc(cc2)F)/C=C\3/C(=O)N(C(=S)S3)CCc4ccccc4 C40066663
Cc1ccc(cc1)CN2C(=O)/C(=C/c3c(c(c(=O)n(c3NCc4ccc(cc4)F)C)C#N)C)/SC2=S C40066677
Cc1cccc(c1)[C@H]2c3cc(ccc3CCN2C(=O)C4CC4)OCc5ccc(o5)C(=O)NCc6ccccn6 C40416497
C[C@@H]1C[C@H]2[C@H]3CCC4=CC(=O)C=C[C@]4([C@@]3([C@H](C[C@]2([C@]1(C(=O)CCl)OC(=O)c5ccco5)C)O)Cl)C C44491445
CC[C@H]1[C@@H]2[C@H](C(=O)N(C2=O)c3ccccc3)[C@@]4(N1)c5ccccc5N(C4=O)CC(=O)N6CCc7c6cccc7 C15320390
CCOc1ccc(cc1)NC(=O)[C@H]2CC(=O)N(/C(=N/c3ccccc3F)/S2)Cc4ccc5c(c4)OCO5 C08952394
c1ccc(cc1)c2cc3c(s2)N[C@@H](N(C3=O)CC4=NC(=O)C5=C[C@@H](SC5=N4)c6ccccc6)CCl C39934598
Cc1cc(ccc1OC(C)C)c2c(cn(n2)c3ccccc3)/C=C/4\C(=O)N(C(=S)S4)[C@H]5CCS(=O)(=O)C5 C01817623
CCc1c(c(nc(n1)C)N2CCN(CC2)S(=O)(=O)C[C@@]34CC[C@@H](C3(C)C)CC4=O)Cc5cccc(c5)F C00698392
c1cc(ccc1CN(Cc2ccc(cc2)F)S(=O)(=O)c3ccc(cc3)S(=O)(=O)N4CCCCC4)F C00933665
CCCN1C(=O)/C(=C/c2c(nc3c(cccn3c2=O)C)N4CCN(CC4)c5ccccc5F)/SC1=S C01449952
Cc1cccn2c1nc(c(c2=O)/C=C/3\C(=O)N(C(=S)S3)CCc4ccccc4)N5C[C@@H](O[C@H](C5)C)C C08872538
CCOc1cccc2c1nc(s2)N3CCN(CC3)C(=O)[C@H]4CCCN4S(=O)(=O)c5ccc(cc5)F C08898116
Cc1c(ccc2c1nc(s2)N3CCN(CC3)C(=O)[C@H]4CCCN4S(=O)(=O)c5ccc(cc5)F)Cl C08898274
CCOCCn\1c2ccc(cc2s/c1=N\C(=O)[C@H]3CCCN3S(=O)(=O)c4ccc(cc4)F)SC C08841698
Cc1ccc2nc(c(c(=O)n2c1)/C=C/3\C(=O)N(C(=S)S3)[C@H](C)c4ccccc4)N5C[C@H](C[C@@H](C5)C)C C09361158
CN(Cc1ccccc1)S(=O)(=O)c2ccc(cc2)C(=O)/N=c\3/n(c4ccc(cc4s3)SC)CC#C C09399832
CCCSc1ccc(cc1)c2c(cn(n2)c3ccccc3)/C=C\4/C(=O)N=C(S4)N5C[C@@H](O[C@H](C5)C)C C09461073
CC[C@H](C)N1C(=O)/C(=C/c2c(c(c(=O)n(c2N3CCC(CC3)Cc4ccccc4)C)C#N)C)/SC1=S C11614283
c1ccc(c(c1)C(=O)N2CCN(CC2)c3ccc(c(c3)N4CCCCC4)[N+](=O)[O-])I C12858612
Cc1cccn2c1nc(c(c2=O)/C=C\3/C(=O)N(C(=S)S3)CCc4ccccc4)N5C[C@H](O[C@@H](C5)C)C C13775116
c1ccc(cc1)C(=O)Oc2ccc(cc2)C(=O)COc3ccc(cc3)N4C(=O)[C@@H]5[C@@H]6C=C[C@H]([C@@H]5C4=O)[C@H]7[C@@H]6C7 C13945165
Cc1cc(nc2c1cc(cc2OC)OC)c3cc4c(c(c3)OC)OCCN(C4)C(=O)[C@H]5CCOC(C5)(C)C C15006331
Cc1ccccc1[C@@H]2c3ccsc3CCN2C(=O)CN(CCOC)S(=O)(=O)c4ccc(cc4)Cl C16530963
CC1CCN(CC1)C(=O)CN2CN(C3(C2=O)CCN(CC3)C(=O)c4cccc5c4cccc5)c6ccccc6 C16647426
Cc1cc(cc(c1)COc2coc(cc2=O)CN3CCN(CC3)S(=O)(=O)c4c(c(cc(c4C)C)C)C)C C23321207
Cc1cccn2c1nc(c(c2=O)/C=C\3/C(=O)N(C(=S)S3)[C@@H](C)c4ccccc4)N5C[C@H](C[C@@H](C5)C)C C26503345
Cc1ccc2nc(c(c(=O)n2c1)/C=C\3/C(=O)N(C(=S)S3)[C@@H](C)c4ccccc4)N5C[C@@H](C[C@H](C5)C)C C26533699
CC(=O)Oc1c(cc(cc1I)/C=C/2\C(=O)OC(=N2)c3ccc(cc3)C(C)(C)C)OC C27519269
c1ccc(cc1)/C(=N\c2ccccc2)/N=P(C34CC5CC(C3)CC(C5)C4)(N6CCOCC6)N7CCOCC7 C12491796
CCCN1C(=O)/C(=C\c2c(nc3ccc(cn3c2=O)C)N4CCN(CC4)c5ccccc5F)/SC1=S C33339620
Cc1cccn2c1nc(c(c2=O)/C=C/3\C(=O)N(C(=S)S3)Cc4ccc5c(c4)OCO5)N6CCCCC6 C33341282
CCCN1C(=O)/C(=C\c2c(nc3c(cccn3c2=O)C)N4CCN(CC4)Cc5ccccc5)/SC1=S C33402186
Cc1cccn2c1nc(c(c2=O)/C=C/3\C(=O)N(C(=S)S3)Cc4ccc(cc4)OC)N5CCCCCC5 C33468028
COCCN(CC(=O)N1CCc2c(ccs2)[C@@H]1c3ccccc3)S(=O)(=O)c4cccc5c4cccc5 C33659518
CC(=O)N(CCN1CCN(CC1)S(=O)(=O)c2ccc(cc2)Br)CC3=CC[C@@H]4C[C@H]3C4(C)C C34997809
CCC(=O)N(CCN1CCN(CC1)S(=O)(=O)c2cc(ccc2Cl)Cl)CC3=CC[C@@H]4C[C@H]3C4(C)C C35100223
Cc1c(c(=O)n(n1C)c2ccccc2)CN([C@H]3CCCc4c3cccc4)C(=O)C[C@H]5c6ccccc6C(=O)O5 C35496970
Cc1ccc(cc1)S(=O)(=O)N(CC(=O)N2CCc3c(ccs3)[C@@H]2COc4ccc(cc4)F)C(C)(C)C C35742484
CN(Cc1ccco1)C(=O)c2ccc(o2)COc3ccc4c(c3)[C@@H](N(CC4)C(=O)C5CC5)c6ccc(cc6)F C35863078
CC(=O)ON(C[C@@H]1[C@@H]2C[C@@H]3C(=C)CCC[C@@]3(C[C@@H]2OC1=O)C)C[C@@H]4[C@@H]5C[C@@H]6C(=C)CCC[C@@]6(C[C@@H]5OC4=O)C C36046224
Cc1ccc(cc1)C(=O)N(C[C@H]2CCCO2)CC(=O)N3CCc4c(ccs4)[C@@H]3COc5ccccc5F C36120572
c1cc(ccc1C2(CCCC2)C(=O)N3CCC4(CC3)N(CCO4)S(=O)(=O)c5ccc(cc5)Cl)Cl C38568377
Cc1ccc2nc(c(c(=O)n2c1)/C=C/3\C(=O)N(C(=S)S3)Cc4ccc(cc4)F)N5C[C@H](O[C@H](C5)C)C C33473373
CCCOc1ccc(cc1)CN([C@H]2CCS(=O)(=O)C2)C(=O)Cc3coc4c3cc(cc4)Br C39883378
Cc1cccc(c1)CN2c3ccccc3[C@]4(C2=O)c5c(=O)c6cc(ccc6oc5C(=O)N4Cc7ccco7)F C39890285
Cc1cc2c(cc1Cl)c(=O)c3c(o2)C(=O)N([C@H]3c4ccc(c(c4)OC)OCC=C)Cc5ccc(cc5)F C39913795
CCCCn1c(c(c(c(c1=O)C#N)C)/C=C\2/C(=O)N(C(=S)S2)Cc3ccc(cc3)C)N4CCCCC4 C39990345
c1cc(cc(c1)Br)CN([C@H]2CCS(=O)(=O)C2)C(=O)CCc3ncc(o3)c4ccc(cc4)F C41022566
CC(=O)ON(C[C@@H]1[C@@H]2C[C@@H]3C(=C)CCC[C@@]3(C[C@@H]2OC1=O)C)C[C@H]4[C@@H]5C[C@@H]6C(=C)CCC[C@@]6(C[C@@H]5OC4=O)C C36046225
c1ccc2c(c1)CCN(C2)C(=O)CSc3c(c(sn3)SCC(=O)N4CCc5ccccc5C4)C#N C02863386
CC(=O)c1ccc(cc1)N2C(=O)[C@H]3[C@@H]4c5ccccc5C=CN4[C@@H]([C@@H]3C2=O)C(=O)c6cc(ccc6OC)OC C34688093
COc1cccc(c1OC)[C@H]2[C@@H](N3c4ccc(cc4C=C[C@H]3C25C(=O)c6ccccc6C5=O)Cl)C(=O)c7cccs7 C01900745
CC(=O)Oc1cccc2c1N3[C@@H](C=C2)C4([C@H]([C@@H]3C(=O)c5ccccc5)c6ccccc6F)C(=O)c7ccccc7C4=O C01901159
CCCOc1ccc(cc1)N2C(=O)[C@@H](S[C@@]23c4ccccc4N(C3=O)CN5CCC6(CC5)OCCO6)C C55104704
COc1ccc(cc1OC)CCN2Cc3c(ccc4c3O/C(=C\c5cccc(c5)Br)/C4=O)OC2 C41658100
CCc1ccc(cc1)S(=O)(=O)c2c3nc(c4c(n3nn2)ccs4)N5CCN(CC5)Cc6ccccc6 C63552092
CC(=O)c1ccc(cc1)N([C@H](c2ccc(cc2)F)C(=O)NC3CCCCC3)C(=O)[C@@H]4COc5ccccc5O4 C00930840
CC1=NC2=C([C@H](C1C(=O)OC3CCCC3)c4cccc(c4)O)C(=O)C[C@H](C2)c5ccc(c(c5)OC)OC C06015537
CCOC(=O)c1c2c(sc1NC(=O)Cn3cnc4c(c3=O)c(c(s4)C)c5ccccc5)C[C@@H](CC2)C C01939698
CC(C)c1ccccc1Oc2coc3cc(ccc3c2=O)OCC(=O)Nc4c(c5c(s4)CCC5)C#N C01936435
Cc1ccc(cc1)N(CC(=O)N/N=C/c2cc(c(o2)C)Br)S(=O)(=O)c3ccc(cc3)C C09056583
c1cc(ccc1CC(=O)N/N=C/c2ccc(o2)c3ccc(cc3[N+](=O)[O-])Br)Br C09203072
CCS(=O)(=O)Nc1cccc(c1)C2=NN([C@H](C2)c3ccc(cc3)C)S(=O)(=O)c4ccc(cc4)Cl C09380972
COc1ccc(cc1)/C=C/2\CCC[C@@H]3C2=NN([C@H]3c4ccc(cc4)OC)C(=S)NC(=O)c5ccco5 C12311226
CCOc1ccc(cc1OC)[C@@H]2c3c(c4ccccc4[nH]3)C[C@@H]5N2C(=O)CN(C5=O)C6CCCCCCC6 C02112888
Cc1ccc(c2c1cc(c(=O)[nH]2)CN(Cc3ccc4c(c3)OCO4)S(=O)(=O)c5c(cc(cc5C)C)C)C C06321929
Cc1cccc(c1)CCN(Cc2cc3c(cc(cc3[nH]c2=O)C)C)S(=O)(=O)c4cccc5c4nsn5 C06442639
c1ccc(cc1)c2ccccc2NC(=O)C[C@@H]3CSc4n3c(=O)c5cnn(c5n4)c6ccc(cc6)Cl C14012000
C/C(=C\c1ccco1)/C=N/NC(=O)CSc2nc3c(c4c(s3)CCCC4)c(=O)n2c5ccccc5 C16136549
Cc1ccc(cc1)n2c(=O)c3ccccc3nc2[C@H](C)N(Cc4ccco4)C(=O)Nc5c(cccc5C)C C16425724
C/C(=C/c1ccco1)/C=N/NC(=O)CSc2nc3c(c4c(s3)CCCC4)c(=O)n2c5ccccc5 C16712436
CCC(=O)N1c2ccccc2NC3=C([C@@H]1c4ccc(cc4)C)C(=O)C[C@@H](C3)c5cc(c(c(c5)OC)OC)OC C18180898
Cc1ccc(c(c1)C)CSc2nc3n(n2)[C@@H](C4=C(N3)CC(CC4=O)(C)C)c5ccc(c(c5)OC)OC C20850680
Cc1ccc(cc1)S(=O)(=O)N(CC(=O)N[C@@H]2CC(Oc3c2cccc3)(C)C)c4ccc(c(c4)Cl)OC C22326130
c1ccc(c(c1)N2CCN(CC2)[C@H](c3cccc(c3)Cl)c4c(n5c(s4)nc(n5)c6ccco6)O)F C22851916
c1ccc(c(c1)N2CCN(CC2)[C@@H](c3ccc(cc3)Cl)c4c(n5c(s4)nc(n5)c6ccco6)O)F C22851979
c1ccc(c(c1)[C@@H](c2c(n3c(s2)nc(n3)c4ccco4)O)N5CCN(CC5)c6cccc(c6)Cl)F C22852147
c1cc(cc(c1)F)[C@@H](c2c(n3c(s2)nc(n3)c4ccco4)O)N5CCN(CC5)c6cccc(c6)Cl C22852183
CC(=O)OCc1ccc(o1)[C@H]2c3c(c4cc(ccc4[nH]3)OC)CCN2C(=O)c5cc6ccccc6s5 C25164666
Cc1ccc(cc1)CNC(=O)[C@H]2CCCN(C2)S(=O)(=O)c3c(noc3/C=C/c4c(cc(cc4C)C)C)C C32944238
Cc1c2c(n(n1)c3ccccc3)-n4cccc4[C@H](N(C2)C(=O)NCc5ccco5)c6ccc(cc6)SC C33051166
Cc1c2c(n(n1)c3ccccc3)-n4cccc4[C@@H](N(C2)C(=O)NCc5ccccc5)c6ccc(cc6)N(C)C C33266842
CCOC(=O)c1c2c(sc1NC(=O)/C=C/c3cccc(c3)N4C(=O)[C@H]5[C@@H]6C[C@H]([C@H]5C4=O)C=C6)CCCC2 C35047353
Cc1c(c(no1)c2ccccc2)CN(Cc3c[nH]c(n3)c4ccccc4)C(=O)c5cc6ccccc6n5C C35520840
CC(C)C(=O)N1CCc2ccc(cc2[C@@H]1c3ccccc3)OCc4nc(co4)C(=O)Nc5ccc(cc5)F C37603937
c1ccc(cc1)N2C(=O)/C(=C/Nc3ccc(c(c3F)F)F)/C(=N2)c4cc(c(cc4Cl)Cl)[N+](=O)[O-] C08453947
C[C@@]12C[C@@H](CC(C1)(C)C)N(C2)S(=O)(=O)c3ccc(cc3)C(=O)Nc4c5ccccc5sc4C(=O)OC C36370340
C[C@H]1C(=CNN1c2c(cc(cn2)C(F)(F)F)Cl)[C@@H]3N=C(N=N3)COc4ccc(cc4Cl)Cl C39318996
C[C@]1(CN(C(=O)N1CC2(CCN(CC2)F)C3CCCCC3)S(=O)(=O)c4ccccc4)c5ccccc5O C39488214
Cc1ccc(cc1)c2c(cn(n2)c3ccccc3)/C=C(\C#N)/C(=O)Nc4c(c5c(s4)CCCC5)C(=O)OC C39992729
C[C@@H](C(=O)Nc1c(c2c(s1)CCCC2)C(=O)OC)Oc3c(=O)c4ccccc4oc3c5ccccc5 C40167890
COc1ccc(cc1)c2c3c([nH]n2)C(=O)N([C@@H]3c4ccc(cc4)Br)Cc5ccc6c(c5)OCO6 C40345031
Cc1ccc(cc1C)c2c(sc(c2C(=O)OC)NC(=O)COc3ccc4c(c3)oc(=O)c5c4CCC5)C C40947428
C[C@H]1CCCN(C1)c2ccc(cc2)[C@@H](C)NC(=O)[C@@H]3CN(c4cc(ccc4O3)C(C)(C)C)S(=O)(=O)C C44855007
CC1(CC2=C([C@H](n3c(nc(n3)SCc4ccccc4Cl)N2)c5ccc(c(c5)OC)OC)C(=O)C1)C C01282871
Cc1cc(c(n1c2ccccc2Cl)C)/C=N/NC(=O)CN(c3cccc4c3cccc4)S(=O)(=O)C C58853571
Cc1ccc(c(c1)C)NC(=O)[C@H]2CC(=O)N(/C(=N/c3ccc(cc3)F)/S2)CCc4ccc5c(c4)OCO5 C58942636
Cc1ccc(c(c1)C)NC(=O)[C@@H]2CC(=O)N(/C(=N/c3cccc(c3)Cl)/S2)Cc4ccc5c(c4)OCO5 C33483420
Cc1cccc(c1C)NC(=O)COC(=O)c2cccc(c2)N3C(=O)[C@@H]4CC[C@@H](C[C@@H]4C3=O)c5ccccc5 C18244990
Cc1cc(c(c(c1)C2=NN=C3[C@H]2[C@@H](N(C3=O)Cc4cccnc4)c5cccc(c5)Oc6ccccc6)O)C C09242736
Cc1cc(c(cc1Cl)C2=C3[C@@H](N(C(=O)[C@H]3N=N2)CCc4ccc(c(c4)OC)OC)c5ccccc5F)O C08845388
Cc1cc(c(cc1Cl)C2=C3[C@@H](N(C(=O)[C@@H]3N=N2)Cc4cccnc4)c5cccc(c5)Oc6ccccc6)O C17014925
CC1(/C(=N\Cc2ccccc2)/C(=C3SC(=C(S3)C(=O)OC)C(=O)OC)c4cc(ccc4N1)OC)C C08965443
C[C@@H]1C(=C2C(=NC(=NC2=O)[C@@H](C)OC(=O)c3c4ccccc4nc\5c3CC/C5=C\c6ccc(cc6)O)S1)C C40083944
Cc1ccc(c(c1)c2cc3c4nnc(n4ccn3n2)SCC(=O)Nc5ccccc5Br)C C45971675
Cc1ccc(cc1)c2nc(on2)c3c(cc(n(c3=O)CC(=O)Nc4ccc(cc4Br)C)C)C C64971795
c1ccc(cc1)COc2c(cc(cc2Br)/C=N/Nc3ccc(cn3)[N+](=O)[O-])Br C04047967
Cc1ccccc1n2c(=O)c3c4c(sc3nc2SCC(=O)Nc5ccccc5OC)CO[C@@H](C4)C(C)C C00986217
Cc1c(sc(n1)N2[C@H](C(=C(C2=O)O)C(=O)c3cc4ccccc4o3)c5ccc(cc5)C(C)C)C(=O)C C08441193
Cc1c(c(n(n1)c2ccccc2)Cl)[C@@H]3Nc4ccccc4-c5c(nc(nn5)SCc6ccccc6)O3 C02073732
CCCCSc1nc2c(nn1)-c3cc(ccc3N[C@@H](O2)C(=O)c4ccc(cc4)OC)Br C02094706
CC(C)Cc1c2c(c3c4c(c5nnc(n5cn4)SCC(=O)Nc6ccccc6)sc3n1)CCCC2 C01300699
CC1=NC2=C([C@H](C1C(=O)OC(C)C)c3cc(c(c(c3)Cl)O)OC)C(=O)C[C@@H](C2)c4ccc(cc4)OC C00861425
Cc1c2c(ncn(c2=O)[C@@H](C)C(=O)Nc3cc(ccc3Cl)Cl)sc1C(=O)OC4CCCCC4 C08894031
Cc1ccc(cc1)c2nc(ns2)NC(=O)CSc3nc4c(c5c(s4)C[C@@H](CC5)C)c(=O)n3CC=C C03655243
c1cc(oc1)[C@@H]2CC(=NN2C(=O)COC(=O)c3ccc4c(c3)c5c([nH]4)CCCC5)c6ccc(cc6)Cl C12541653
Cc1ccc(cc1)N2[C@H](Nc3ccccc3C2=O)c4ccc(c(c4)CN5C(=O)c6ccccc6C5=O)OC C02278431
CCCCc1c2c(c3c4c(c5nnc(n5cn4)SCC(=O)Nc6ccc(cc6)C)sc3n1)CCC2 C09076604
c1ccc(cc1)Oc2ccccc2NC(=O)[C@@H]3CN(c4ccccc4O3)S(=O)(=O)c5ccc(cc5)Cl C13681991
CCn1ccc(n1)/C=c/2\c(=O)n3c(=NC(=C([C@@H]3c4ccc(cc4)Cl)C(=O)Nc5ccccc5)C)s2 C13959696
CCCCSc1nc2c(nn1)-c3cc(ccc3N[C@@H](O2)c4cc(ccc4OC)OC)Br C15015764
CC(C)c1ccc(cc1)[C@@H]2c3c(c4ccccc4[nH]3)C[C@@H]5N2C(=O)N(C5=O)CCc6ccc(c(c6)OC)OC C16042731
CC1=C([C@@H](C2=C(N1)C[C@@H](CC2=O)c3ccc(cc3)OC)c4cc5c(cc4Cl)OCO5)C(=O)OC(C)C C19830831
CC1=C([C@H](C2=C(N1)C[C@H](CC2=O)c3cccs3)c4cccc(c4)[N+](=O)[O-])C(=O)OCc5ccccc5 C01431208
CC1=C([C@H](C2=C(N1)C[C@@H](CC2=O)c3cccs3)c4cccc(c4)[N+](=O)[O-])C(=O)OCc5ccccc5 C01431210
CC1=C([C@@H](C2=C(N1)C[C@@H](CC2=O)c3cccs3)c4cccc(c4)[N+](=O)[O-])C(=O)OCc5ccccc5 C01431211
Cc1c2c(n(n1)c3ccccc3)N=C4N(c5ccccc5N4[C@@H]2c6ccc(c(c6)O)OC)Cc7ccccc7 C03289905
Cc1c2c(n(n1)c3ccccc3)N=C4N(c5ccccc5N4[C@H]2c6ccc(c(c6)O)OC)Cc7ccccc7 C03289903
Cc1ccc(cc1)S(=O)(=O)N(CC(=O)N[C@@H]2CC(Oc3c2cccc3)(C)C)c4cc(ccc4OC)Cl C22324448
CCc1nc2c(cc(nc2n1Cc3ccc(cc3)c4ccccc4N5N=C(N[S@@]5=O)c6ccccc6)C)C C27517723
CCCOC(=O)c1c2c(sc1NC(=O)C34C[C@H]5C[C@@H](C3)CC(C5)(C4)n6cnc(n6)Cl)C[C@H](CC2)C C13961614
Cc1ccc(c(c1)NC(=O)C2CCN(CC2)S(=O)(=O)c3c(noc3/C=C/c4c(cc(cc4C)C)C)C)C C33058982
c1ccc(cc1)/C=C/C(=O)N2CCC3(CC2)C(=O)N(CN3c4ccccc4)CC(=O)Nc5cccc(c5)Cl C33534430
CCn1c(=O)c2ccc(cc2nc1[C@H](C)N(Cc3ccco3)C(=O)Nc4ccccc4C(F)(F)F)Cl C35026630
CCOc1ccccc1NC(=O)N(CC(=O)N2c3ccccc3-n4cccc4[C@H]2c5cccc(c5)C)C6CC6 C35232000
COCCN(CC(=O)N1CCn2cccc2[C@@H]1c3ccc(cc3)F)C(=O)NC45CC6CC(C4)CC(C6)C5 C35471509
Cc1ccc(cc1Cl)NC(=O)[C@@]23CC[C@@](C2(C)C)(/C(=N\OC(=O)c4cc5ccccc5oc4=O)/C3)C C35532789
CCc1ccccc1NC(=O)N2CCN(CC2)c3c4c5c(sc4nc(n3)CC(C)C)CN(CC5)CC C35542154
Cc1ccc(cc1)NC(=O)N(CC(=O)N2c3ccccc3-n4cccc4[C@H]2c5ccc(cc5)OC)C(C)C C35707114
CC1=C([C@@H](N2C(=CSC2=N1)/C=C(/N3CC[NH+](CC3)C)\[O-])c4ccc(cc4)C(F)(F)F)C(=O)OC(C)C C36058807
C[C@]1(CN(C(=O)N1CC2(CCN(CC2)O)C3CCCCC3)S(=O)(=O)c4ccccc4)c5ccccc5 C39487968
C[C@]1(CN(C(=O)N1CC2(CCN(CC2)S(=O)(=O)c3ccccc3)C4CCCCC4)F)c5ccccc5O C39488280
CCCCSc1nc2c(nn1)-c3cc(ccc3N[C@@H](O2)[C@H]4C=NN=C4c5ccccc5)Br C39935552
CC1=C([C@H](n2c(ncn2)N1)c3cc(ccc3OCc4ccc(cc4)C(C)(C)C)Br)C(=O)OC C40916996
Cc1ccc(cc1)S(=O)(=O)[N-]c2[nH+]c3n(n2)[C@@H](CC(=N3)c4ccc(cc4)Cl)c5ccc(cc5)Cl C06101472
CN(c1ccc(cc1)OC(F)(F)F)C(=O)c2c(c3n(n2)[C@@H](C[C@@H](N3)c4ccco4)C(F)(F)F)Cl C02192448
c1ccc(cc1)[C@@H](C(=O)c2c[nH]c3c2cccc3)Sc4nnc5n4c6ccccc6c(=O)n5c7ccccc7 C03304331
c1ccc(cc1)[C@H](C(=O)c2c[nH]c3c2cccc3)Sc4nnc5n4c6ccccc6c(=O)n5c7ccccc7 C03304333
CCOC(=O)C1=C(N=c2n(c(=O)/c(=C\c3cccc(c3O)OC)/s2)[C@@H]1c4cccs4)c5ccccc5 C58837589
Cc1ccc(cc1)N(CC(=O)N/N=C/c2cc(n(c2C)c3cc(cc(c3)Cl)Cl)C)S(=O)(=O)C C58853420
Cc1cccc(c1N(CC(=O)N/N=C/c2cc(n(c2C)c3cc(ccc3Cl)Cl)C)S(=O)(=O)C)C C58853626
C[C@@H]1C[C@@H](CN(C1)S(=O)(=O)c2ccc(cc2)NC(=O)c3c(c4ccccc4o3)COc5ccccc5)C C12482259
Cc1ccccc1N2CCN(CC2)[C@H](c3ccccc3)C(=O)Nc4ccc(cc4Br)[N+](=O)[O-] C13098811
Cc1ccc(cc1)S(=O)(=O)/N=C/2\C=C(c3ccccc3C2=O)NS(=O)(=O)c4c(cc(cc4C)C)C C13148289
CCOc1ccccc1Oc2c(oc3c(c2=O)ccc(c3CN4CCN(CC4)c5ccc(cc5)F)O)C C41585674
Cc1cc(c(cc1Cl)C2=C3[C@@H](N(C(=O)[C@H]3N=N2)CCc4ccc(c(c4)OC)OC)c5ccc(cc5)F)O C08845454
CC1(C[C@](CCO1)(CC[NH2+]C[C@@H]2[C@H]3C[C@H]4C(=C)CCC[C@@]4(C[C@H]3OC2=O)C)c5ccc(cc5)OC)C C08763177
C[C@H]1CCc2c(sc3c2c(=O)[nH]c(n3)CSc4nc5ccccc5c(=O)n4CCC[NH+](C)C)C1 C02641614
COC(=O)c1c(cc(=O)n2c1CC[NH+](CC2)Cc3cc4ccccc4[nH]3)OCCc5ccccc5F C12038999
CO[C@H]1[C@@H](c2ccccc2C13CC[NH+](CC3)CC4=Cc5cc(ccc5OC4)Cl)NC(=O)CSC C12056401
COc1ccccc1C[NH+]2CCC(CC2)(c3ccc4c(c3)cc(o4)C(=O)N5CCc6ccccc6C5)O C12333986
C[C@]12CCC[C@]3([C@@H]1C[C@H]4[C@@H](C2)OC(=O)[C@@H]4C[NH+]5CCC(CC5)C(c6ccccc6)(c7ccccc7)O)CO3 C12659538
C[C@]12CCC[C@@]3([C@@H]1C[C@H]4[C@@H](C2)OC(=O)[C@@H]4C[NH+]5CCC(CC5)C(c6ccccc6)(c7ccccc7)O)CO3 C12659540
c1ccc(cc1)C(=O)c2cc(ccc2NC(=O)C[NH+]3CCC[C@@H](C3)c4nnc5n4CCCCC5)Cl C12888287
C[NH+](C)CCN1[C@@H](/C(=C(/c2ccc(c(c2)Cl)OC)\O)/C(=O)C1=O)c3ccc(cc3)Br C08922685
C[NH+](C)CCN1[C@H](/C(=C(/c2ccc(c(c2)Cl)OC)\O)/C(=O)C1=O)c3ccc(cc3)Br C08987411
Cn1ccnc1S[C@@H]2C[C@H]([NH+](C2)Cc3ccccc3O)C(=O)N(C)Cc4cc5ccccc5s4 C11789622
Cc1c(sc2c1c(=O)[nH]c(n2)CSc3nnc(n3c4ccc(cc4)F)[C@@H](C)[NH+]5CCCCC5)C C09469449
Cc1c(sc2c1c(=O)[nH]c(n2)CSc3nnc(n3c4ccc(cc4)F)[C@H](C)[NH+]5CCCCC5)C C09469452
Cc1c(c(n(n1)Cc2ccccc2)C)C[NH2+]Cc3cc(cc(c3OC)Br)Br C15582284
c1ccc(cc1)C[NH+]2CCC(CC2)N3CC(=O)N4[C@@H](C3=O)Cc5c6ccccc6[nH]c5[C@H]4c7ccccc7 C15955394
c1ccc(cc1)C[NH+]2CCC(CC2)N3CC(=O)N4[C@@H](C3=O)Cc5c6ccccc6[nH]c5[C@@H]4c7ccccc7 C15955395
C[C@H]1CCC=C2[C@@]1([C@@H]([C@H]3[C@@H](C2)OC(=O)[C@@H]3C[NH+]4CCN(CC4)C(c5ccccc5)c6ccccc6)O)C C20412410
C[C@@H](C(=O)N1CC(=O)Nc2c1cccc2)[NH+]3CCN(CC3)C(c4ccc(cc4)F)c5ccc(cc5)F C22919990
C[C@@H](c1[nH]c(=O)c2c(csc2n1)c3cccs3)[NH+]4CCN(CC4)c5ccc(cn5)C(F)(F)F C12975766
Cc1ccc2c(c1)OC(C[C@H]2NC(=O)[C@@H]3CCC[NH+](C3)Cc4nc(no4)c5ccc(cc5)Cl)(C)C C31047197
Cc1ccc2c(c1)OC(C[C@H]2NC(=O)[C@H]3CCC[NH+](C3)Cc4nc(no4)c5ccc(cc5)Cl)(C)C C31047206
c1ccc2c(c1)CCN2C(=O)CSc3ccccc3C(=O)NC[C@H](c4ccco4)[NH+]5CCCCC5 C32682850
CC[NH+](CC)CCN1[C@@H](c2c(=O)c3cc(ccc3oc2C1=O)C)c4cc(c(c(c4)Br)O)OC C35486172
CC[NH+](CC)CCN1[C@H](c2c(=O)c3cc(ccc3oc2C1=O)C)c4cc(c(c(c4)Br)O)OC C35486173
CC[C@H](C(=O)N1CC[NH2+][C@H](C1)C)Oc2ccc3c(c2)[C@@H](N(CC3)C(=O)c4ccccc4)c5ccccc5 C35858972
COc1ccc(cc1)n2c3c(c(n2)C(F)(F)F)CCN(C3=O)c4ccc(cc4)C5(CC5)c6[nH]cc[nH+]6 C38577915
COC(=O)c1c2c(sc1NC(=O)[C@H]3CCC[NH+](C3)Cc4ccc(cc4)Br)CCCC2 C38857932
c1ccc2c(c1)c(c[nH]2)CCN3[C@@H]([C@H]4[C@@H]([NH+]=N[C@@H]4C3=O)c5ccc(cc5)Br)c6ccccn6 C39276688
Cc1ccc(cc1)[C@H](CNC(=O)c2ccc(o2)S(=O)(=O)c3ccc(cc3)Br)[NH+](C)C C40323039
C[C@@H]1C[C@H](CN(C1)c2c(=O)n(c3ccccc3n2)CCC(=O)NC4CC[NH+](CC4)Cc5ccccc5)C C40840450
c1ccc(cc1)C[NH+]2CCC(CC2)NC(=O)C3CCN(CC3)c4ccc(cc4F)c5nc(on5)C6CC6 C40904350
Cc1c(c2ccccc2[nH]1)C3CC[NH+](CC3)Cn4c(=S)n(c(n4)c5ccncc5)Cc6ccccc6 C48343185
CC[C@@H](C)[C@H]1C(=O)N(C2([NH2+]1)CCN(CC2)C(=O)c3ccc4c(c3)OCO4)[C@@H](C)CCc5ccccc5 C36029677
CC(C)C[C@H]1C(=O)N(C2([NH2+]1)CCN(CC2)S(=O)(=O)c3cccc(c3)Cl)Cc4ccc(cc4)F C35665730
c1ccc2c(c1)C[NH+](C[C@H](O2)c3ccsc3)CC(=O)N4CCCC[C@@H]4c5[nH]c6cc(ccc6n5)F C39500327
COc1c(cc(c(c1Br)NC(=O)C[NH+](CC=C)CC=C)Br)Br C59416906
c1cc(cc(c1)Br)/C=C\2/C(=O)c3ccc(c(c3O2)C[NH+]4CCCC[C@H]4c5cccnc5)O C41584633
Cc1ccsc1/C=C\2/C(=O)c3ccc(c(c3O2)CN4CC[NH+](CC4)Cc5ccc6c(c5)OCO6)O C41585036
COc1cccc(c1OC)[C@@H](CNS(=O)(=O)c2ccc(c(c2F)F)F)C3=c4ccccc4=[NH+]C3 C63228859
C[C@@H]1C(=c2ccccc2=[NH+]1)C(=O)/C(=C/C3=C(NN(C3)c4ccccc4)c5ccc(c(c5)OC)OC)/C#N C39948224
Cc1ccc(cc1)[C@@H]2[C@H]3C(=c4ccccc4=[NH+]3)C[C@@H]5N2C(=O)N(C5=O)c6ccccc6C(=O)NCC=C C63374179
CCCNC(=O)c1ccccc1N2C(=O)[C@@H]3CC4=c5ccccc5=[NH+][C@@H]4[C@@H](N3C2=O)c6ccc(cc6)F C63376058
C=CCNC(=O)c1ccccc1N2C(=O)[C@@H]3CC4=c5ccccc5=[NH+][C@@H]4[C@@H](N3C2=O)c6ccc(cc6)F C63376066
C=CCNC(=O)c1ccccc1N2C(=O)[C@@H]3CC4=c5ccccc5=[NH+][C@H]4[C@@H](N3C2=O)c6ccc(cc6)F C63376067
C=CCNC(=O)c1ccccc1N2C(=O)[C@@H]3CC4=c5ccccc5=[NH+][C@@H]4[C@H](N3C2=O)c6ccc(cc6)F C63376068
C=CCNC(=O)c1ccccc1N2C(=O)[C@@H]3CC4=c5ccccc5=[NH+][C@H]4[C@H](N3C2=O)c6ccc(cc6)F C63376069
Cc1c(nc(o1)c2cccc(c2)Cl)C[NH+]3CCC(CC3)C(=O)N[C@@H](C)c4ccc5c(c4)OCCO5 C21367917
Cc1c(nc(o1)c2cccc(c2)Cl)C[NH+]3CCC(CC3)C(=O)N[C@H](C)c4ccc5c(c4)OCCO5 C21367910
CC(=O)N1C=Cc2ccccc2[C@H]1CC(=O)NC[C@H](c3ccc(cc3)N(C)C)C4=c5ccccc5=[NH+]C4 C63830716
COc1ccc(cc1S(=O)(=O)NC[C@H](c2cccs2)C3=c4ccccc4=[NH+]C3)Br C64713760
c1ccc(c(c1)NC(=O)N(CC(=O)N2c3ccccc3-n4cccc4[C@H]2c5ccc(cc5)Cl)C6CC6)F C04213426
CCCc1ccc(cc1)C(=O)[C@H]2[C@H](N3c4ccccc4C=C[C@@H]3[C@@]25c6ccccc6NC5=O)C(=O)OCC C08739573
Cc1ccc(cc1)c2nnc(n2c3ccc(cc3)C)SCC(=O)N/N=C/c4ccccc4Br C02348298
CCc1ccc(cc1)n2c(=O)c3ccccc3nc2S[C@@H]4CCCC[C@H]4NS(=O)(=O)c5ccccc5 C12566763
CCc1ccc(cc1)n2c(=O)c3ccccc3nc2S[C@H]4CCCC[C@H]4NS(=O)(=O)c5ccccc5 C12566764
Cc1nnc(s1)NC(=O)CSc2c3c4c(sc3nc(n2)C56CC7CC(C5)CC(C7)C6)C[C@H](CC4)C C12636636
Cc1ccc(cc1)n2c(=O)c3c4c(sc3nc2SCC(=O)N/N=C/c5ccc(cc5)Cl)CCCC4 C02223173
Cc1c2ccc(c(c2oc(=O)c1CC(=O)N3CC[C@@]4(CCCC[C@@H]4C3)O)C)OCc5ccc6ccccc6c5 C02109887
CCCc1ccc(cc1)C(=O)[C@H]2[C@@H](N3c4ccccc4C=C[C@H]3[C@]25c6ccccc6NC5=O)C(=O)OCC C16031348
Cc1cccc(c1C)NC(=O)N(CC(=O)N2c3ccccc3-n4cccc4[C@@H]2c5ccc(cc5)F)C(C)C C16569917
COc1ccc(cc1OC)[C@@H]2CC3=C([C@H](N(c4ccccc4N3)C(=O)c5cccs5)c6cccs6)C(=O)C2 C01413005
CC1=C([C@@H](C2=C(N1)CC(CC2=O)(C)C)c3coc4ccc(cc4c3=O)Cl)C(=O)OCCc5ccccc5 C01189202
CCOC(=O)C1=C(NC2=C([C@@H]1c3ccc(o3)COc4cccc(c4)Br)C(=O)CC(C2)(C)C)C C00648681
Cc1ccccc1[C@@H]2C3=C(C[C@@H](CC3=O)c4ccc(c(c4)OC)OC)NC(=C2C(=O)OC5CCCCC5)C C06444561
CC1=C([C@@H](C2=C(N1)C[C@H](CC2=O)c3ccc(c(c3)OC)OC)c4cccs4)C(=O)OC5CCCCC5 C00870759
c1ccc(cc1)COc2ccc(cc2)[C@H]3C4=C(CCCC4=O)Nc5n3nc(n5)SCc6ccccc6F C20090360
CCc1ccc(cc1)[C@@H]2CC(=NN2C3=NC(=O)[C@H](S3)CC(=O)Nc4ccc(cc4C)C)c5ccccc5 C20903768
CCc1ccccc1N(CC(=O)N[C@H]2CC(Oc3c2ccc(c3)C)(C)C)S(=O)(=O)c4ccc(cc4)C C22319173
Cc1ccc2c(c1)OC(C[C@H]2NC(=O)CN(c3ccc(cc3)C45CC6CC(C4)CC(C6)C5)S(=O)(=O)C)(C)C C22367049
CCc1ccc(cc1)[C@@H]2CC(=NN2C3=NC(=O)[C@H](S3)CC(=O)Nc4cc(ccc4C)C)c5ccccc5 C28067043
CCc1ccc(cc1)[C@H]2CC(=NN2C3=NC(=O)[C@@H](S3)CC(=O)Nc4cc(ccc4C)C)c5ccccc5 C28067059
Cc1ccc(cc1)[C@@H]2CC(=NN2C3=NC(=O)[C@@H](S3)CC(=O)Nc4cccc(c4C)C)c5ccc(cc5)C C28068267
Cc1ccc(cc1)[C@H]2CC(=NN2C3=NC(=O)[C@@H](S3)CC(=O)Nc4cc(ccc4C)C)c5ccc(cc5)C C28155450
CCc1ccc(cc1)[C@H]2CC(=NN2C3=NC(=O)[C@@H](S3)CC(=O)Nc4ccc(cc4C)C)c5ccc(cc5)C C28156069
CC(C)(C)c1ccc2c(c1)N(C[C@H](O2)C(=O)Nc3ccc(cc3)C45CC6CC(C4)CC(C6)C5)S(=O)(=O)C C30947162
CCOc1ccc(cc1)/N=C/2\NC(=O)/C(=C\c3cc(c(c(c3)I)OC)OC)/S2 C32138996
CCc1ccc(cc1)/C=N\NC(=O)CSc2nc3c(c4c(s3)CCCC4)c(=O)n2c5ccc(cc5)C C32577025
CCc1c2c(n(n1)c3ccccc3)-n4cccc4[C@@H](N(C2)C(=O)NCc5ccc(cc5)F)c6ccc(cc6)F C33051022
CCC1=C(Cc2c1c3c(=O)n(c(=O)n(c3s2)CC(=O)Nc4cccc5c4cccc5)Cc6ccccc6)C C34733657
CCCN([C@H](C)c1nc2ccccc2c(=O)n1c3ccc(cc3)F)C(=O)Nc4ccccc4Br C35038905
Cc1ccc(c(c1)C)NC(=O)N(CC(=O)N2c3ccccc3-n4cccc4[C@H]2c5ccc(cc5)Cl)C6CC6 C35246629
Cc1ccccc1n2c3c(c(n2)C(C)(C)C)[C@H](SCC(=O)N3CC(=O)NCC(C)C)c4ccsc4 C35524367
C[C@@H]1CCc2c(sc3c2c(nc(n3)C(C)C)N4CCN(CC4)C(=O)Nc5c(cccc5C(C)C)C(C)C)C1 C35867424
Cc1ccccc1[C@H]2c3c(nn(c3N(C(=O)CS2)CC(=O)NCC(C)C)c4ccc(cc4)F)C(C)(C)C C37263939
CC(C)(C)c1c2c(n(n1)c3ccccc3Cl)N(C(=O)CS[C@H]2c4ccccc4F)CC(=O)NC5CC5 C37264005
CC[C@@H](C)NC(=O)CN1c2c(c(nn2c3ccccc3C)C(C)(C)C)[C@@H](SCC1=O)c4ccccc4F C37264064
CCCNC(=O)CN1c2c(c(nn2c3ccccc3Cl)C(C)(C)C)[C@@H](SCC1=O)c4cccs4 C37424914
CCCNC(=O)CN1c2c(c(nn2c3cccc(c3C)C)C(C)(C)C)[C@H](SCC1=O)c4ccc(cc4)F C37425492
CCc1ccc(cc1)N2[C@@H](c3c(=O)c4cc(ccc4oc3C2=O)Br)c5ccc(c(c5)OCC)O C39875339
CC(C)c1ccc(cc1)N\2C(=O)[C@@H](S/C2=C(\C#N)/C(=O)Nc3ccccc3OC)Cc4ccccc4F C39897464
COc1ccc(cc1)n2c(=O)c3c(nc2N/N=C/c4ccc(cc4)F)-c5ccccc5CC36CCCCC6 C40036762
CCN(c1ccccc1)S(=O)(=O)c2ccc(cc2)NC(=O)c3c(c4cc(ccc4o3)Br)C C40037963
C[C@H](c1nc2cc(ccc2c(=O)n1C)Cl)N(CCC(C)C)C(=O)Nc3ccccc3Br C35044021
CC1=C([C@@H](C2=C(N1)C[C@@H](CC2=O)c3ccc(c(c3)OC)OC)c4cccc(c4Cl)Cl)C(=O)OC(C)C C00863464
CCOC(=O)C1=C(NC2=C([C@@H]1c3ccc(c(c3)Br)F)C(=O)C[C@@H](C2)c4ccc(c(c4)OC)OC)C C00781338
COc1ccc(cc1)[C@H]2CC(=NN2C3=NC(=O)/C(=C/c4ccccc4O)/S3)c5ccc6ccccc6c5 C54201667
c1ccc(cc1)Oc2cccc(c2)[C@H]3C4=C(CCCC4=O)Nc5n3nc(n5)SCc6ccccc6Cl C22839491
Cc1c(cccc1Cl)N(CC(=O)N/N=C/c2ccc3c4c2cccc4CC3)S(=O)(=O)c5ccccc5 C59401574
CCOC(=O)C1=C(N=c2n(c(=O)/c(=C\c3ccc(c(c3)Br)O)/s2)[C@@H]1c4ccc(cc4)F)C C59600330
c1ccc(c(c1)/C=C/C(=O)Nc2nc3n(n2)[C@@H](CC(=N3)c4ccc(cc4)Cl)c5ccc(cc5)F)Cl C02251226
Cc1ccc(cc1)S(=O)(=O)N(CC(=O)Nc2ccccc2Br)c3ccc(cc3)Cl C01168105
c1ccc(cc1)/N=N/c2ccc(cc2)NS(=O)(=O)c3cc(ccc3Br)Br C08834307
Cc1cc(c(c(c1)C)NC(=O)COc2c(=O)c3cc(ccc3oc2c4ccc(cc4)C(C)(C)C)Cl)C C01925299
C[C@@H](C(=O)Nc1ccc(cc1)F)Oc2c(=O)c3cc(ccc3oc2c4ccc(cc4)C(C)(C)C)Cl C01925337
CC(C)(C)C(=O)[C@@H]1[C@H]([C@@]2(c3ccccc3NC2=O)[C@@H]4N1c5ccccc5C=C4)C(=O)c6ccccc6Cl C09463574
C/C(=N/Nc1nc(c(nn1)c2ccccc2)c3ccccc3)/c4ccc(cc4)I C12378998
CC1=C(O[C@H]2[C@@H]1[C@]3(CC[C@@H]4[C@H]([C@H]3C2)CC=C5[C@@]4(CC[C@@H](C5)OC(=O)C)C)C)CC[C@H](C)CNC(=O)C C02139105
CC(C)(C)C(=O)[C@@H]1[C@H]([C@@]2(c3ccccc3NC2=O)[C@@H]4N1c5ccccc5C=C4)C(=O)c6ccc(cc6)Cl C09076597
Cc1cccc(c1)n2c(=O)c3c4c(sc3nc2SCC(=O)Nc5ccccc5)CSC(C4)(C)C C01895766
CC1(Cc2c(sc3c2c(nc(n3)SC)SCC(=O)Nc4ccc(cc4)Br)CO1)C C02224475
C[C@]12c3c(c4ccccc4[nH]3)[C@H](CN1C(=O)CN(C2=O)CCc5ccc(cc5)Cl)c6ccc(cc6)Cl C02129790
COc1ccc(cc1)[C@@H]2CC3=C([C@H](N(c4ccccc4N3)C(=O)C(F)(F)F)c5cccc(c5)F)C(=O)C2 C18137087
Cc1cc(c(cc1COc2ccccc2Cl)[C@H]3C4=C(CC(CC4=O)(C)C)NC(=C3C(=O)OC)C)C C13915976
CCOc1cccc(c1)[C@@H]2c3cccn3-c4c(c5c(s4)CCCC5)CN2C(=O)Nc6ccc(cc6F)F C21539766
CC(C)(C)c1ccc(cc1)OCC(=O)N/N=C/c2cc(cc(c2OC)Br)Br C23410970
CCCN(c1nc(cs1)c2ccc(cc2Cl)Cl)C(=O)C34C[C@H]5C[C@@H](C3)CC(C5)(C4)NC(=O)C C18189984
Cc1cccc(c1)[C@H]2c3cc(ccc3CCN2C(=O)c4ccccc4)O[C@@H](C)C(=O)Nc5cccc(c5)C C34708243
Cc1cc(cc(c1)NC(=O)[C@@]23CC[C@@](C2(C)C)(/C(=N\OC(=O)c4ccc(cc4)Br)/C3)C)C C35531817
Cc1c(cccc1Cl)NC(=O)[C@@]23CC[C@@](C2(C)C)(/C(=N\OC(=O)c4ccc(cc4Cl)Cl)/C3)C C35532486
Cc1ccc(cc1)C(=O)c2c3c(sc2NC(=O)CN4CCN(CC4)c5ccccc5F)CCCC3 C01362110
CC(C)c1ccc(cc1)C2=C3C(=NC(=NC3=O)SCC(=O)Nc4ccccc4C(F)(F)F)SC2 C38785318
c1cc2c(cc1F)sc(c2Cl)C(=O)N(Cc3cc4cc5c(cc4cc3O)OCCO5)C6CCCC6 C38803952
CN1C[C@@H](c2c1cccc2)/C=C\3/C(=O)N(C(=N3)c4ccccc4Cl)CCc5c[nH]c6c5ccc(c6)F C39330509
CN1C[C@H](c2c1cccc2)/C=C\3/C(=O)N(C(=N3)c4ccccc4Cl)CCc5c[nH]c6c5ccc(c6)F C39330511
CCC[C@@]1(CN(C(=O)N1CC2(CCN(CC2)Br)C3CCCCC3)c4ccccc4O)C C39487495
C[C@@]1(CN(C(=O)N1CC2(CCN(CC2)Br)C3CCCCC3)c4ccccc4O)c5ccccc5 C39488025
C[C@@]1(CN(C(=O)N1CC2(CCN(CC2)SC)C3CCCCC3)Br)c4ccccc4O C39488163
C[C@]1\2CC[C@](C1(C)C)(C/C2=N\OC(=O)c3ccc(cc3Cl)Cl)C(=O)Nc4cccc5c4cccc5 C33960428
c1ccc(c(c1)c2ccc(o2)/C=N/N=C/3\NC(=O)[C@H](S3)Cc4ccc(c(c4)C(F)(F)F)Cl)Cl C39888462
Cc1cccc(c1)C[C@H]2C(=O)N(/C(=C(\C#N)/C(=O)NCc3ccccc3)/S2)c4ccc(cc4)C(C)C C39896069
CCc1ccc(cc1)N\2C(=O)[C@@H](S/C2=C(\C#N)/C(=O)N[C@@H](C)c3ccccc3)Cc4ccccc4C C39896566
CCc1ccc(cc1)N\2C(=O)[C@@H](S/C2=C(\C#N)/C(=O)N[C@H](C)c3ccccc3)Cc4ccc(cc4)C C39896576
Cc1ccc(cc1)C[C@H]2C(=O)N(/C(=C(\C#N)/C(=O)N[C@H](C)c3ccccc3)/S2)c4ccc(c(c4)C)C C39896777
CCc1ccc(cc1)C[C@H]2C(=O)N(/C(=C(\C#N)/C(=O)Nc3ccc(cc3)C)/S2)c4ccc(cc4)CC C39897285
Cc1ccc(cc1)NC(=O)/C(=C\2/N(C(=O)[C@@H](S2)Cc3ccccc3C)c4ccc(cc4)C(C)C)/C#N C39897309
Cc1ccc(cc1)NC(=O)/C(=C\2/N(C(=O)[C@H](S2)Cc3ccc(cc3)F)c4ccc(cc4)C(C)C)/C#N C39897322
CC1(Cc2ccccc2-c3c1c(=O)n(c(n3)N/N=C/c4ccc(cc4)Br)c5ccccc5)C C40033221
CCn1c(=O)c2c(nc1N/N=C/c3cccc(c3)Br)-c4ccccc4CC25CCCCC5 C40036749
Cc1ccc(cc1)c2c3c([nH]n2)C(=O)N([C@@H]3c4cccc(c4)Br)CCc5ccc(cc5)OC C40340985
c1ccc(cc1)C2=NN([C@H](C2)c3ccccc3O)C4=NC(=O)/C(=C/c5cccc(c5)Br)/S4 C40914150
Cc1ccc(cc1)c2nc(on2)c3c4c(sc3NC(=O)[C@@H]5[C@@H](C5(C)C)C=C(Cl)Cl)CCCC4 C40993827
Cc1cc(cc(c1Cl)C)O[C@@H](C)C(=O)Nc2c(c(cs2)c3ccc4c(c3)CCCC4)C(=O)OC C41017707
C[C@H](CCc1ccccc1)N2CC(=O)N3[C@@H](C2=O)Cc4c5ccccc5[nH]c4[C@H]3c6ccc(cc6)C(C)C C43741184
CCOc1cc(cc(c1OCC)I)/C=C\2/C(=O)N/C(=N\c3ccccc3)/S2 C13896446
Cc1ccc(cc1)[C@@H]2C[C@@H](n3c(cc(n3)C(=O)N(Cc4ccccc4)Cc5ccccc5)N2)C(F)(F)F C02088249
COc1cc(c(c(c1O)/C=N/c2ccc(cc2)c3nc4ccccc4o3)Br)Br C03066657
CCOc1ccc(cc1)[C@H]2N3[C@@H](C=C(N3)c4ccc(cc4)OCC=C)c5cc(ccc5O2)Br C01826794
C[C@H](C(=O)Nc1c(c2c(s1)CCC2)C#N)Sc3nc(cc(n3)C(F)(F)F)c4ccc(cc4)Cl C58960870
Cc1ccc(cc1)/C=c/2\c(=O)n3c(=NC(=C([C@@H]3c4ccc(cc4)Cl)C(=O)Nc5ccccc5)C)s2 C59398638
CCN(CC)C(=O)[C@@H]1CCCN(C1)c2ccc(cc2/N=C/c3c4ccccc4ccc3O)C(F)(F)F C59463214
C[NH+]1[C@H](CCC[C@@H]1CC(c2ccccc2)(c3ccccc3)O)CC(c4ccccc4)(c5ccccc5)O C05046307
C[NH+]1[C@@H](CCC[C@H]1CC(c2ccccc2)(c3ccccc3)O)CC(c4ccccc4)(c5ccccc5)O C05046308
c1ccc(cc1)C[NH+](C[C@H](Cn2c3ccc(cc3c4c2ccc(c4)Cl)Cl)O)[C@@H]5CCCC[C@@H]5O C08397057
CC(C)(C)c1ccc(cc1)Oc2cccc(c2)[C@@H]3CC(=C(C(=O)[C@@H]3n4cncn4)[C@@H]5c6ccccc6CC[NH2+]5)O C08666515
CC1(CC2=C(C(=O)C1)C([NH+]=C(N2Cc3ccccc3)Cc4ccccc4)(C(F)(F)F)C(F)(F)F)C C02422801
C[C@@H]1C[C@@H](C[NH+](C1)CCC(=O)O[C@@H]2CC[C@@]3([C@@H]4CC[C@@]5([C@@H]([C@@H]4CC=C3C2)C[C@@H]([C@@H]5C(=O)C)C)C)C)C C09358925
CCc1ccc(cc1)C2=N[C@H]([NH2+][C@H](C2)c3cc(ccc3O)Br)c4ccc(cc4)Br C09541660
CCc1ccc(cc1)C2=N[C@@H]([NH2+][C@H](C2)c3cc(ccc3O)Br)c4ccc(cc4Cl)Cl C09542683
CC(C)C[NH+](Cc1c(ccc2c1O/C(=C\c3cc4cc(ccc4o3)Br)/C2=O)O)CC(C)C C09575586
c1cc(ccc1SCc2csc(n2)N3CCN(CC3)c4c(cc(c[nH+]4)C(F)(F)F)Cl)Cl C03470256
c1cc(ccc1NCC[NH2+]Cc2ccc(o2)c3ccc(cc3Br)Br)[N+](=O)[O-] C13730704
c1ccc2c(c1)c(cn2c3ccc(cc3)F)CCCC[NH+]4CCC5(CC4)c6cccc(c6CO5)C(F)(F)F C13741543
CCOc1cc(cc(c1OCc2ccccc2F)Br)C[NH2+]C34CC5C[C@@](C3)(C[C@](C5)(C4)C)C C16688710
CCOc1cc(cc(c1OCc2ccc(cc2)C)Br)C[NH2+]C34CC5C[C@@](C3)(C[C@](C5)(C4)C)C C20874683
CCOc1cc(cc(c1OCc2ccc(cc2)Cl)Br)C[NH2+]C3C4CC5CC(C4)CC3C5 C22073804
CCOc1cc(cc(c1OCc2ccccc2Cl)Br)C[NH2+]C34CC5CC(C3)CC(C5)C4 C22073814
CC1(CC(CC([NH2+]1)(C)C)N(Cc2ccc(cc2)F)C(=S)Nc3cc(ccc3Cl)C(F)(F)F)C C22825028
c1ccc2c(c1)N(c3cc(ccc3S2)C(F)(F)F)CCCN4CC[NH+](CC4)C5C6CC7CC(C6)CC5C7 C23549847
CN(C)[P@]1(=NC(=[NH+]C(=N1)c2ccccc2)C(Cl)(Cl)Cl)NN(c3ccccc3)c4ccccc4 C23989506
CC(C)c1ccccc1Sc2ccc(cc2C(F)(F)F)c3cc[nH+]c(c3)N4CCC(CC4)CCO C28347450
CC(C)(C)OC(=O)NC1CC[NH+](CC1)CC(=O)N[C@H]2CCc3cc(ccc3[C@H]2Cc4cccnc4)F C29396375
Cc1cccc(c1)n2c(=O)c3ccccc3nc2[C@@H](C)N(CC[NH+](C)C)C(=O)NC45CC6CC(C4)CC(C6)C5 C35065907
CC[NH+](CC)CCN1[C@H](c2c(=O)c3cc(ccc3oc2C1=O)Br)c4ccc(cc4)C(C)C C35486255
c1ccc(cc1)CC2CC[NH+](CC2)C[C@H]3CN(C[C@@H]3c4cccc(c4)C(F)(F)F)C(=O)c5cccs5 C35885940
C[C@H]1C[C@H](C[NH+](C1)C[C@@H](Cn2c3ccc(cc3c4c2ccc(c4)Br)Br)O)C C33934790
CC(C)c1ccc2c(c1)CC[C@H]3[C@@]2(CCC[C@@]3(C)C[NH2+][C@@H]4c5ccccc5C(=O)N4C[C@@H]6CCCO6)C C36157517
CC(C)(C)c1cc(c(c(c1)Br)O)C[NH+](C)Cc2cc(cc(c2O)Br)C(C)(C)C C01681099
Cc1ccc(cc1)[C@H]2[C@H]3[C@H](N[C@H]([C@H](C3=O)[C@@H]([NH2+]2)c4ccc(cc4)C)c5ccc(cc5)C)c6ccc(cc6)C C13468075
CC1(CC(CC([NH2+]1)(C)C)N(Cc2ccccc2F)C(=S)Nc3ccc(c(c3)Cl)C(F)(F)F)C C39413565
CC1(CC(CC([NH2+]1)(C)C)N(Cc2ccc(cc2)F)C(=S)Nc3ccc(cc3C(F)(F)F)Cl)C C39422032
CCC[C@@]1(CN(C(=O)N1CC2(CC[NH+](CC2)Cc3ccccc3)C4CCCCC4)c5ccccc5O)C C39487333
C[C@@]1(CN(C(=O)N1CC2(CC[NH+](CC2)Cc3ccccc3)C4CCCCC4)SC)c5ccccc5 C39487871
c1ccc(cc1)Cc2cc(ccc2N3CC[NH2+][C@H](C3)S(=O)(=O)Oc4ccccc4)c5ccccc5O C39528114
c1ccc(cc1)Cc2ccc(cc2)[C@H](CNCc3ccccc3)[NH+]4CCN[C@@H](C4)I C39531341
c1ccc(cc1)C[C@H]2CN(CC[NH2+]2)[C@@H](CNI)c3ccc(cc3)c4ccccc4 C39533633
CC[NH+](CC)CCCN1[C@H](c2c(=O)c3cc(ccc3oc2C1=O)Br)c4ccc(cc4)C(C)C C40008644
CC[C@@H](c1ccccc1)C(=O)N2CCN(C[C@@H]2C)C(=O)CC[NH+]3CCc4c(ccs4)[C@@H]3c5ccc(cc5)C C40427301
COc1cc(cc(c1OCc2c(cccc2Cl)F)Br)C[NH2+]C3C4CC5CC(C4)CC3C5 C40733963
CCOc1cc(cc(c1OCc2cccc(c2)C)Br)C[NH2+]C34CC5C[C@@](C3)(C[C@](C5)(C4)C)C C40740046
CCOc1cc(cc(c1OCc2ccc(cc2Cl)F)Cl)C[NH2+]C34CC5C[C@@](C3)(C[C@](C5)(C4)C)C C40742024
C[C@H]1CCC(=[NH+]C1)[C@H](C)[C@@H]2[C@@H](C[C@@H]3[C@]2(CC[C@@H]4[C@@H]3CC=C5[C@]4(CC[C@@H](C5)OC(=O)C)C)C)OC(=O)C C43737209
CCc1cc2c(cc1[C@H]3CSC[C@H]([NH2+]3)C(=O)NCc4cccc(c4)C(F)(F)F)C(CCC2(C)C)(C)C C44168663
CC1(CCC(c2c1ccc(c2)[C@@H]3CSC[C@H]([NH2+]3)C(=O)NCCC(c4ccccc4)c5ccccc5)(C)C)C C44168980
CC1(CCC(c2c1ccc(c2)[C@H]3CSC[C@H]([NH2+]3)C(=O)NCCC(c4ccccc4)c5ccccc5)(C)C)C C44168986
C[NH+]1[C@H](CCC[C@H]1CC(c2ccccc2)(c3ccccc3)O)CC(c4ccccc4)(c5ccccc5)O C16999572
C[C@@H](c1ccccc1)N2C(=[NH+]C(N=C2c3ccccc3)(C(F)(F)F)C(F)(F)F)CCc4ccccc4 C21032173
CCC[NH+](CCC)Cc1c(ccc2c1oc(c(c2=O)c3ccc(cc3)Br)C(F)(F)F)O C41584528
c1ccc(cc1)c2cc(n(n2)[C@@H]3N=[NH+]C(=S)N3/N=C/c4ccc(cc4)Br)c5ccccc5 C39939985
Cc1ccc(cc1)[C@H]2C=C(OC(=C2/C=N/CCC3=c4ccccc4=[NH+]C3)c5ccccc5)c6ccccc6 C63291106
CCOc1cccc(c1OCC)CC(=O)N2CCC3=c4ccccc4=[NH+][C@@H]3[C@H]2c5ccc(cc5)SC C63491766
CC1(C[C@@](CCO1)(CC[NH2+]C[C@@H]2[C@H]3C[C@H]4C(=C)CCC[C@@]4(C[C@H]3OC2=O)C)c5ccc(cc5)OC)C C08763176
c1cc(c(cc1Cl)Cl)CNC(=O)COC(=O)C2CCN(CC2)c3ccc(c[nH+]3)C(F)(F)F C08884553
CC1=C2C[C@H]3[C@@H](C[C@]2(CCC1)C)OC(=O)[C@@H]3C[NH2+]CC[C@@]4(CCOC(C4)(C)C)c5ccc(cc5)OC C09008579
Cc1cc(c(c(c1C)S(=O)(=O)N2CCC(CC2)C(=O)NC[C@H](c3cccc(c3)F)[NH+](C)C)C)C C10138886
CCOC(=O)c1c2c(sc1NC(=O)c3ccc(s3)Br)C[NH+](CC2)Cc4ccccc4 C11882552
c1ccn2cc(nc2c1)CNC(=O)[C@@H]3C[C@H](C[NH+]3Cc4ccc(c(c4)F)F)Sc5ccc(cc5)F C11911481
CO[C@H]1[C@@H](c2ccccc2C13CC[NH+](CC3)Cc4c(ccc(c4F)F)F)NC(=O)Cc5ccccc5 C12054209
Cc1c(n2ccsc2n1)C[NH+]3CCC4(CC3)C[C@H]4C(=O)NCCC(c5ccccc5)c6ccccc6 C11912226
COc1ccccc1N2CCN(CC2)C(=O)C[C@@H]3CC[NH2+]C[C@@H]3Cc4cc(on4)c5ccc(cc5)F C12481861
C[C@H]1CCC[C@]2(C1=C[C@H]3[C@@H](C2)OC(=O)[C@H]3C[NH+]4CCC(CC4)C(c5ccccc5)(c6ccccc6)O)C C12661711
C[C@H]1CCC[C@]2(C1=C[C@H]3[C@@H](C2)OC(=O)[C@@H]3C[NH+]4CCC(CC4)C(c5ccccc5)(c6ccccc6)O)C C12661712
Cc1cc(ccc1NC(=O)C[NH+]2CCC[C@@H]2c3ccc4c(c3)OCCCO4)I C12881564
Cc1cc(ccc1NC(=O)C[NH+]2CCC[C@H]2c3ccc4c(c3)OCCCO4)I C12881568
C[NH+](Cc1cccc(c1Cl)Cl)CC(=O)Nc2cc(ccc2Cl)S(=O)(=O)N3CCCC3 C13040450
CCOc1cc(ccc1O)C[NH+]2CCc3c(cc(c(=O)n3Cc4ccccn4)Cc5ccccc5C)C2 C14535535
COc1cc2c(cc1OC)CN(CC2)C(=O)C[C@@H]3CC[NH2+]C[C@@H]3Cc4cc(on4)CC5CCCCC5 C15673687
CC[NH+]1CCC[C@@H]1CNC(=O)CN2c3ccccc3S/C(=C/c4ccc(cc4)C(F)(F)F)/C2=O C20181504
C[NH+](CC(=O)Nc1cc(ccc1OC)Cl)CC(=O)N2CCc3c(ccs3)[C@H]2c4cccs4 C24772294
CCc1ccc(cc1)[C@H](CNC(=O)C2CCN(CC2)S(=O)(=O)c3ccc(c(c3)Cl)F)[NH+](C)C C24838786
C[C@@H](C(=O)Nc1ccc(cc1C(F)(F)F)Cl)[NH+]2CCC(CC2)C(=O)c3ccc4c(c3)OCCO4 C25152205
CCN(CC)S(=O)(=O)c1cccc(c1)NC(=O)C[NH+]2CCc3c(ccs3)[C@@H]2c4cccs4 C29195203
Cc1ccc2c(c1)OC(C[C@@H]2NC(=O)[C@@H]3CCC[NH+](C3)Cc4nc(no4)c5ccc(cc5)Cl)(C)C C31047190
CCCOc1ccccc1NC(=O)Cn2c(nc3c(c2=O)c4c(s3)C[C@H](CC4)C)C[NH+]5CCCC5 C32858388
Cc1ccccc1[C@@H]2C[NH+](C[C@@H]2CN(C(C)C)C(=O)c3ccc(cc3)F)Cc4ccc(c(c4)OC)O C35887440
c1cc(sc1)CCNC(=O)[C@@H]2Cc3cc(ccc3N4[C@@H]2C[NH+](CC4)Cc5ccc(cc5)F)[N+](=O)[O-] C35894809
Cc1ccc(cc1)c2c(sc([n+]2CCc3ccccc3)Nc4ccccc4)NC(=O)c5cccs5 C36077527
C[C@H]1CCC=C2[C@@]1([C@H]([C@H]3[C@@H](C2)OC(=O)[C@@H]3C[NH+]4CCN(CC4)C(c5ccccc5)c6ccccc6)O)C C36369555
COC(=O)c1c2c(sc1NC(=O)[C@@H]3CCC[NH+](C3)Cc4ccc(cc4)Br)CCCC2 C38857930
C[C@]12CCCC(=C)[C@@H]1C[C@H]3[C@@H](C2)OC(=O)[C@@H]3C[NH2+]CC[C@@]4(CCOC(C4)(C)C)c5ccc(cc5)OC C38917995
C[C@]12CCCC(=C)[C@@H]1C[C@H]3[C@@H](C2)OC(=O)[C@H]3C[NH2+]CC[C@@]4(CCOC(C4)(C)C)c5ccc(cc5)OC C38917999
C[C@@H](C(=O)/[NH+]=C/1\C=CC2=NC(=NC2=C1)[O-])[NH+]3CCN(CC3)C(c4ccc(cc4)F)c5ccc(cc5)F C39443466
c1ccc2c(c1)cccc2C[NH+](C[C@H](COc3ccc(cc3Cl)Cl)O)[C@@H]4CCS(=O)(=O)C4 C40317888
CC1=C2C[C@H]3[C@@H](C[C@@]2(CCC1)C)OC(=O)[C@@H]3C[NH2+]CC[C@]4(CCOC(C4)(C)C)c5ccc(cc5)OC C43604447
CC1(CCC(c2c1ccc(c2)[C@H]3C[S@](=O)C[C@H]([NH2+]3)C(=O)N4CCC(CC4)Cc5ccccc5)(C)C)C C44170846
Cc1cc(cc(c1)Sc2c(c([nH]c(=O)c2I)C)C[NH+]3CCC[C@@H](C3)OC)C C45288385
CC(C)C[C@H](C(=O)/N=c/1\[nH]c2c(s1)C[NH+](CC2)Cc3ccccc3)N4C(=O)[C@@H]5CC=CC[C@@H]5C4=O C21529484
CC[C@H](C)[C@@H]1C(=O)N(C2([NH2+]1)CCN(CC2)C(=O)c3ccc4c(c3)OCO4)[C@@H](C)CCc5ccccc5 C36029676
COc1cc(c(c(c1Br)Br)NC(=O)C[NH+](CC=C)CC=C)Br C59416918
c1c(cc(c2c1[C@H]([C@@](CO2)(C[NH+]3CCCCC3)CN4CCCCC4)O)Br)Br C15229112
c1ccc(c(c1)/C=C\2/C(=O)c3ccc(c(c3O2)C[NH+]4CCCC[C@H]4c5cccnc5)O)Br C41584630
c1cc[nH+]c(c1)N2CCN(CC2)Cc3c(ccc4c3O/C(=C\c5ccc(cc5)Br)/C4=O)O C41585908
CC(C)c1ccc(cc1)[C@@H]2[C@@H]3C(=c4ccccc4=[NH+]3)C[C@H]5N2C(=O)CN(C5=O)C[C@@H](c6ccccc6)O C63137370
CCCNC(=O)c1ccccc1N2C(=O)[C@@H]3CC4=c5ccccc5=[NH+][C@H]4[C@@H](N3C2=O)c6ccc(cc6)F C63376059
CC[C@H]1C(=N[C@@H](S1)NC(=O)[C@@H]2CC(=O)N(C2)CCC3=c4cc(ccc4=[NH+]C3)Cl)c5ccccc5 C63557508
CC[C@@H]1C(=N[C@H](S1)NC(=O)[C@@H]2CC(=O)N(C2)CCC3=c4cc(ccc4=[NH+]C3)Cl)c5ccccc5 C63557509
CC[C@H]1C(=N[C@H](S1)NC(=O)[C@@H]2CC(=O)N(C2)CCC3=c4cc(ccc4=[NH+]C3)Cl)c5ccccc5 C63557512
CC(=O)N1C=Cc2ccccc2[C@@H]1CC(=O)NC[C@@H](c3ccc(cc3)N(C)C)C4=c5ccccc5=[NH+]C4 C63830713
c1ccc2=[NH+]CC(=c2c1)[C@H](CNC(=O)[C@@H]3CCCN(C3)C(=O)c4ccc(cc4)Cl)c5cccs5 C63842615
c1ccc2=[NH+]CC(=c2c1)[C@H](CNC(=O)[C@H]3CCCN(C3)C(=O)c4ccc(cc4)Cl)c5cccs5 C63842617
Cc1c(c(n(n1)Cc2cc(ccc2OC)[C@H]3[C@@H]4C(=c5cc(ccc5=[NH+]4)OC)CCN3)C)Br C64428199
CCOC(=O)c1c(c2c(s1)C[C@@H](CC2)C)NC(=O)CSc3c4c5c(sc4ncn3)C[C@@H](CC5)C C01778585
c1ccc2cc(ccc2c1)Oc3coc4cc(ccc4c3=O)OCC(=O)Nc5cc(ccc5Cl)Cl C01943835
c1ccc(cc1)c2nn3c(c(c4c3n2CCCC4)c5ccc6c(c5)OCCO6)C(=S)Nc7ccccc7 C09461752
c1ccc(cc1)C(=O)c2cc(ccc2NC(=O)C(c3ccccc3)(c4ccccc4)Br)[N+](=O)[O-] C10152078
Cc1c2ccc(cc2oc(=O)c1CCC(=O)N3CC[C@]4(CCCC[C@@H]4C3)O)OCc5cccc(c5Cl)F C11867162
Cc1cc(no1)NC(=O)CSc2c3c4c(sc3nc(n2)C56CC7CC(C5)CC(C7)C6)C[C@@H](CC4)C C12636617
CC[C@H](C)n1c(=O)c2c3c(sc2nc1SCc4[nH]c(=O)c5c6c(sc5n4)C[C@H](CC6)C)CCCC3 C03321461
Cc1ccccc1NC(=O)CSc2c3c(c4c5c(c(nc4s3)CC(C)C)COC(C5)(C)C)ncn2 C09477882
C/C(=N\OCC(=O)Nc1c(c(c(o1)c2ccccc2)c3ccccc3)C#N)/c4ccc(cc4)Br C13306982
Cc1cccc(c1)n2c(=O)c3c4c(sc3nc2S[C@@H](C)C(=O)Nc5ccccc5)CO[C@H](C4)C(C)C C02312716
CC(=O)N1c2ccccc2NC3=C([C@H]1c4ccc(c(c4)OC)OC)C(=O)C[C@H](C3)c5ccc(cc5)C(C)(C)C C09380739
CC[C@H](c1nc2ccccc2c(=O)n1c3ccc(cc3)C)N(Cc4ccccc4)C(=O)Nc5ccccc5F C16425352
c1cc(cnc1)C(=O)N/N=C/c2ccc(cc2)N3[C@@H](CC(=N3)c4ccc(cc4)Cl)c5ccc(cc5)Cl C16675803
Cc1cc(cc(c1Cl)C)Oc2c(=O)c3ccc(c(c3oc2C(F)(F)F)CN4C[C@H](O[C@H](C4)C)C)O C19793140
CCOC(=O)C1=C(NC2=C([C@@H]1c3ccc(c(c3)Cl)Cl)C(=O)C[C@@H](C2)c4ccc(c(c4)OC)OC)C C00863396
CC1=C([C@@H](C2=C(N1)C[C@H](CC2=O)c3ccc(c(c3)OC)OC)c4ccccc4Cl)C(=O)OC5CCCC5 C00679161
CC1=C([C@H](C2=C(N1)C[C@H](CC2=O)c3ccc(c(c3)OC)OC)c4ccccc4F)C(=O)OC5CCCCC5 C00679213
CC1=C([C@@H](C2=C(N1)C[C@@H](CC2=O)c3ccc(c(c3)OC)OC)c4ccc(cc4)F)C(=O)OC5CCCC5 C02788549
CC1=C([C@@H](C2=C(N1)C[C@H](CC2=O)c3cccs3)c4ccc5c(c4)OCO5)C(=O)OCCc6ccccc6 C01438542
CCCC(=O)N1CCN(CC1)c2ccc(cc2NC(=O)/C=C/c3ccc(o3)c4ccc(cc4)Cl)Cl C21576621
Cc1cccc(c1)C(=O)Oc2ccc(cc2/C=N/NS(=O)(=O)c3ccc(cc3)Cl)Br C02585051
Cc1ccccc1NC(=O)[C@@H](C)Sc2c3c(c4c5c(c(nc4s3)CC(C)C)COC(C5)(C)C)ncn2 C26464242
COc1cc(c(c(c1)OC)/C=C\2/C(=O)c3ccc(cc3O2)OC(c4ccc(cc4)F)c5ccc(cc5)F)O C27101177
CCc1ccc(cc1)[C@H]2CC(=NN2C3=NC(=O)[C@H](S3)CC(=O)Nc4ccc(cc4C)C)c5ccc(cc5)F C28157495
CCc1ccc(cc1)[C@@H]2CC(=NN2C3=NC(=O)[C@H](S3)CC(=O)Nc4cc(ccc4C)C)c5ccc(cc5)F C28157508
Cc1c2c(n(n1)c3ccccc3)-n4cccc4[C@@H](N(C2)C(=O)NCc5ccccc5)c6ccc(cc6)SC C33051138
C=CCn1c(nnc1Sc2c(c3ccc(cc3[nH]c2=O)Cl)c4ccccc4Cl)c5cccnc5 C08861246
COc1ccccc1C2=NO[C@@H](C2)CN(Cc3ccc(cc3F)F)C(=O)NC45CC6CC(C4)CC(C6)C5 C33621953
CCOc1ccc2cc(c(=O)oc2c1)C(=O)Nc3cc(c(cc3C)[C@H](C#N)c4ccc(cc4)Cl)Cl C33809864
Cc1ccc(c(c1)C)Cn2c3c(c4c(s3)CCCC4)c(=O)n(c2=O)CC(=O)Nc5cccc6c5cccc6 C34728117
CCC1=C(Cc2c1c3c(=O)n(c(=O)n(c3s2)Cc4cc(ccc4C)C)CC(=O)Nc5ccc(cc5)C)C C34731401
CCc1ccccc1n2c(=O)c3ccccc3nc2[C@@H](C)N(C)C(=O)Nc4c(cccc4C(C)C)C(C)C C35090316
Cc1ccccc1NC(=O)N(CC(=O)N2c3ccccc3-n4cccc4[C@H]2c5ccc(cc5)Cl)C6CC6 C35707108
c1cc(ccc1/C=N\NC(=O)c2ccncc2)N3[C@H](CC(=N3)c4ccc(cc4)Cl)c5ccc(cc5)Cl C33922049
CCCNC(=O)CN1c2c(c(nn2c3ccccc3C)C(C)(C)C)[C@H](SCC1=O)c4ccc(cc4)F C37264013
CC[C@@H](C)NC(=O)CN1c2c(c(nn2c3ccc(cc3)F)C(C)(C)C)[C@H](SCC1=O)c4ccccc4F C37264074
CCCNC(=O)CN1c2c(c(nn2c3cccc(c3C)C)C(C)(C)C)[C@@H](SCC1=O)c4cccs4 C37425495
CC[C@H]1CCc2c(sc(c2C#N)NC(=O)CSc3nnc(n3C)c4csc5c4CCCCC5)C1 C39966280
CCn1c(nnc1SCC(=O)Nc2nc(cs2)c3ccc(c(c3)C)C)c4csc5c4CCCCC5 C39966388
Cc1ccc(c(c1)OC(=O)c2c(c\3c(o2)CCC/C3=N\NC(=O)c4ccccc4Br)C)C(C)C C40812938
CCCSc1nc2n(n1)[C@@H](C3=C(N2)CCCC3=O)c4ccc(cc4)OCc5ccc(c(c5)Cl)Cl C40981679
CC1=C([C@H](C2=C(N1)C[C@H](CC2=O)c3ccc(c(c3)OC)OC)c4ccc(cc4)Br)C(=O)OC(C)C C00647965
CC1=C([C@@H](C2=C(N1)C[C@@H](CC2=O)c3ccc(c(c3)OC)OC)c4ccc(cc4)Br)C(=O)OC(C)C C00647972
CC(C)(C)CC(C)(C)NC(=O)[C@@H](c1ccc2c(c1)OCO2)N(c3ccccc3)C(=O)C#Cc4ccccc4 C36609738
CC(C)Oc1cccc(c1)[C@H]2C3=C(CC(CC3=O)(C)C)Nc4n2nc(n4)SCc5ccccc5Cl C54624419
Cc1ccc(cc1)COc2ccc(cc2)[C@@H]3C4=C(CCCC4=O)Nc5n3nc(n5)SCc6ccccc6 C54642291
Cc1ccc(cc1)COc2cccc(c2)[C@@H]3C4=C(CCCC4=O)Nc5n3nc(n5)SCc6ccccc6F C54644021
Cc1ccc(cc1)N(CC(=O)N/N=C/c2ccc(c(c2)Cl)Cl)S(=O)(=O)c3ccc(cc3)Cl C19926209
c1ccc(cc1)c2csc(n2)n3c(=O)c(c([nH]3)c4ccccc4)[C@@H](c5ccc(cc5)Cl)C(C#N)C#N C59461871
Cc1cc(c(c(c1)C2=C3[C@@H](N(C(=O)[C@@H]3N=N2)CCc4ccc(cc4)OC)c5ccc(cc5)C(C)(C)C)O)C C08845518
Cc1ccc(cc1)n2c(nnc2SCC(=O)N/N=C/c3cccc(c3)Br)c4ccccc4 C02269147
Cc1cccc(c1)NC(=O)CSc2nc-3c(c(=O)n2Cc4ccco4)C5(CCCCC5)Cc6c3cccc6 C01820469
CC(C)c1c2c(c3c4c(c(nc(n4)SC)SCC(=O)Nc5ccccc5OC)sc3n1)CCC2 C02411197
Cc1c2ccc(cc2oc(=O)c1CCC(=O)N3CC[C@@]4(CCCC[C@@H]4C3)O)OCc5cccc(c5Cl)F C11867163
CCN(CC)c1ccc(cc1)[C@@H]2CC3=C([C@H](N(c4ccccc4N3)C(=O)c5ccccc5)c6ccco6)C(=O)C2 C00681801
Cc1ccc(cc1)c2nnc(n2c3ccccc3)SCC(=O)N/N=C\c4ccc(s4)Br C09273042
CC(=O)N1c2ccccc2NC3=C([C@@H]1c4ccc(c(c4)OC)OC)C(=O)C[C@@H](C3)c5ccc(cc5)C(C)(C)C C09380007
Cc1ccc(cc1)S(=O)(=O)N(CC(=O)N/N=C/c2cccc3c2cccc3)c4cc(ccc4C)Cl C14166255
CC[C@@H](c1nc2ccccc2c(=O)n1c3ccccc3)N(Cc4ccccc4)C(=O)Nc5ccccc5F C16424863
c1cc(cnc1)C(=O)N/N=C/c2ccc(cc2)N3[C@H](CC(=N3)c4ccc(cc4)Cl)c5ccc(cc5)Cl C16675805
CC1=C([C@@H](C2=C(N1)C[C@@H](CC2=O)c3ccccc3)c4ccc5c(c4)OCO5)C(=O)OCCc6ccccc6 C00651912
CCc1ccc(cc1)C=NNC(=O)CSc2nc3c(c4c(s3)CCCC4)c(=O)n2c5ccc(cc5)C C19826493
CC1=C([C@H](C2=C(N1)C[C@@H](CC2=O)c3ccc(cc3)Cl)c4cccc(c4OC)OC)C(=O)OC5CCCC5 C19880850
CCOC(=O)C1=C(NC2=C([C@H]1c3ccc(c(c3)Cl)Cl)C(=O)C[C@@H](C2)c4ccc(c(c4)OC)OC)C C00863395
Cc1ccc2c(c1)OC(C[C@H]2NC(=O)CN(c3ccc(c(c3)C)C)S(=O)(=O)c4ccc(cc4)Cl)(C)C C22363093
CCc1ccc(cc1)[C@@H]2CC(=NN2C3=NC(=O)[C@H](S3)CC(=O)Nc4cccc(c4C)C)c5ccc(cc5)C C28156039
CCc1ccc(cc1)[C@@H]2CC(=NN2C3=NC(=O)[C@@H](S3)CC(=O)Nc4ccc(cc4C)C)c5ccc(cc5)F C28157499
Cc1ccc(cc1)NC(=O)C[C@H]2C(=O)N=C(S2)N3[C@H](CC(=N3)c4cccs4)c5ccc(cc5)C(C)C C28161653
Cc1ccc(cc1Cl)c2ccc(o2)/C=C/C(=O)Nc3cc(ccc3N4CCN(CC4)C(=O)C(C)C)Cl C30827097
Cc1ccc(cc1)c2nnc(n2c3ccccc3)SCC(=O)N/N=C\c4cccc(c4)Br C31871136
CCc1c2c(n(n1)c3ccccc3)-n4cccc4[C@H](N(C2)C(=O)NCc5ccc(cc5)F)c6ccccc6 C33051461
CCc1c2c(n(n1)c3ccccc3)-n4cccc4[C@@H](N(C2)C(=O)NCc5ccc(cc5)F)c6cccc(c6)F C33052109
CC[C@@H](c1nc2ccccc2c(=O)n1c3ccc(cc3)C)N(C)C(=O)Nc4c(cccc4C(C)C)C(C)C C35061642
Cc1ccc(c(c1)C)NC(=O)N(CC(=O)N2c3ccccc3-n4cccc4[C@@H]2c5ccc(cc5)Cl)C6CC6 C35246627
Cc1ccc(cc1)n2c3c(c(n2)C(C)(C)C)[C@@H](SCC(=O)N3CC(=O)N[C@@H](C)C(C)C)c4cccs4 C35524343
Cc1ccc(cc1C)n2c(c(c(n2)C)N/C=C\3/C(=NN(C3=O)c4ccc(cc4)C56CC7CC(C5)CC(C7)C6)C)C C08443428
CC(C)CNC(=O)CN1c2c(c(nn2c3ccc(cc3)F)C(C)(C)C)[C@H](SCC1=O)c4cccc(c4)F C37424188
CCCNC(=O)CN1c2c(c(nn2c3cccc(c3C)C)C(C)(C)C)[C@H](SCC1=O)c4ccsc4 C37425502
Cc1ccccc1n2c3c(c(n2)C(C)(C)C)[C@H](SCC(=O)N3CC(=O)NC(C)C)c4cccc(c4)Cl C37425643
Cc1ccccc1n2c3c(c(n2)C(C)(C)C)[C@H](SCC(=O)N3CC(=O)NC(C)C)c4ccc(cc4)F C37425649
CC[C@H](C)NC(=O)CN1c2c(c(nn2c3ccccc3C)C(C)(C)C)[C@@H](SCC1=O)c4ccc(cc4)F C37425852
Cc1cccc(c1)[C@H]2c3cc(ccc3CCN2C(=O)c4ccco4)O[C@H](C)C(=O)Nc5cccc(c5)Cl C37603878
Cc1ccc(cc1)[C@@H]2c3cc(ccc3CCN2C(=O)C4CC4)OCc5ccc(o5)C(=O)Nc6ccccc6 C37605152
C[C@@H](C(=O)Nc1c2ccccc2oc1C(=O)c3ccc(c(c3)Br)OC)Oc4ccccc4F C38615755
Cc1ccc(cc1)S(=O)(=O)Nc2ccccc2C(=O)/N=c\3/n(c4ccc(cc4s3)SC)CC=C C39716841
CCCCCN1[C@H](c2c(=O)c3cc(c(cc3oc2C1=O)C)Cl)c4cc(c(c(c4)Br)O)OC C39913323
c1cc(cc(c1)Br)/C=N\NC(=O)[C@H]2C=C(N=N2)c3ccc(cc3)OCc4ccc(cc4)Cl C39923042
CCN(CC)c1ccc(cc1)/C=N/Nc2nc-3c(c(=O)n2c4ccc(cc4)C)C(Cc5c3cccc5)(C)C C40033320
COc1ccccc1/C=C/C=N/Nc2nc-3c(c(=O)n2c4ccccc4)C5(CCCCC5)Cc6c3cccc6 C40036882
Cc1ccc(cc1)n2c(=O)c3ccc(cc3nc2[C@@H](C)N(C)C(=O)Nc4ccccc4C(F)(F)F)Cl C40360668
CCCSc1nc2n(n1)[C@H](C3=C(N2)CCCC3=O)c4ccccc4OCc5ccc(cc5Cl)Cl C40982314
c1ccc(cc1)/C=C/C=N\N=C\2/N(C(=O)/C(=C/c3cc(ccc3O)Br)/S2)Cc4ccco4 C47138782
CC1=C([C@H](C2=C(N1)C[C@H](CC2=O)c3ccc(c(c3)OC)OC)c4cccc(c4)Br)C(=O)OC(C)C C00678854
CC1=C([C@@H](C2=C(N1)C[C@H](CC2=O)c3ccc(c(c3)OC)OC)c4ccc(cc4)Br)C(=O)OC(C)C C00647967
CCOC(=O)c1c2c(sc1NC(=O)/C(=C/c3ccc(o3)c4ccc(cc4)Br)/C#N)C[C@H](CC2)C C01829578
Cc1ccccc1COc2ccc(cc2)[C@@H]3C4=C(CCCC4=O)Nc5n3nc(n5)SCc6ccccc6 C54642289
Cc1ccc(cc1)S(=O)(=O)N(CC(=O)N/N=C/c2ccc(cc2)Cl)c3cc(cc(c3)Cl)Cl C19926469
CCOC(=O)C1=C(N=c2n(c(=O)/c(=C/c3cc(ccc3O)Br)/s2)[C@H]1c4ccc(cc4)C)C C59427903
Cc1ccc(cc1)S(=O)(=O)N(CC(=O)N/N=C/c2ccc3c4c2cccc4CC3)c5cc(cc(c5)C)C C59437009
Cc1ccc(cc1Cl)N(CC(=O)N/N=C/c2ccc(c(c2)Cl)Cl)S(=O)(=O)c3ccccc3 C59472838
CCOC(=O)c1c2c(sc1NC(=O)/C(=C/c3ccc(o3)c4cc(ccc4Cl)Cl)/C#N)CCCC2 C01808122
Cc1ccc(cc1)N(CC(=O)Nc2cc(ccc2C)C)S(=O)(=O)c3ccc(c(c3)Br)OC C01194150
Cc1ccc(cc1)c2nnc(n2c3ccccc3)SCC(=O)N/N=C/c4ccc(s4)Br C02342196
CCc1cc(=O)oc2c1c(cc(c2)C)O[C@H](C)C(=O)N3CC[C@@]4(CCCC[C@@H]4[C@@H]3c5ccc(cc5)Cl)O C11866904
C[C@@H]1CCc2c(sc3c2c(=O)[nH]c(n3)CSc4nnc(n4C5CCCCC5)c6ccccc6F)C1 C03303925
COc1ccc(cc1)c2c3c4n(c5c(n4c2C(=S)NC(=O)c6ccco6)ccc(c5F)F)CCCC3 C03200201
CC(C)C(=O)N1CCN(CC1)c2ccccc2NC(=O)/C=C/c3ccc(o3)c4cc(cc(c4)Cl)Cl C14279207
Cc1c2ccc(cc2oc(=O)c1CCC(=O)N3CC[C@@]4(CCCC[C@@H]4C3)O)OCc5cccc6c5cccc6 C02108651
Cc1ccc(cc1)S(=O)(=O)N(CC(=O)N/N=C/c2ccc3c4c2cccc4CC3)c5cc(ccc5C)C C16309433
Cc1ccc(cc1Cl)N(CC(=O)N/N=C/c2ccc3c4c2cccc4CC3)S(=O)(=O)c5ccccc5 C03143788
Cc1cccc(c1C)NC(=O)N(CC(=O)N2c3ccccc3-n4cccc4[C@@H]2c5ccc(cc5)F)C6CC6 C16569963
Cc1ccc(cc1)c2[nH]c(nn2)SCC(=O)N3c4ccc(cc4-c5c(ssc5=S)C3(C)C)OC C02317867
CCOC(=O)C1=C(NC2=C([C@H]1c3ccc(c(c3)Cl)Cl)C(=O)C[C@H](C2)c4ccc(c(c4)OC)OC)C C00863393
CC1=C([C@H](C2=C(N1)C[C@@H](CC2=O)c3ccc(c(c3)OC)OC)c4ccccc4F)C(=O)OC5CCCCC5 C00679218
CC1=C([C@@H](C2=C(N1)C[C@@H](CC2=O)c3cccs3)c4ccc5c(c4)OCO5)C(=O)OCCc6ccccc6 C01438544
CC(C)(C)C(=O)N1CCN(CC1)c2ccc(cc2Cl)NC(=O)/C=C/c3ccc(o3)c4ccc(cc4)Cl C21124522
CCc1ccc(cc1)CN2C(=O)c3c(c4cc(ccc4n3C[C@@]2(C)C(=O)NC5CCC(CC5)C)C)n6cccc6 C21161566
CCOc1ccccc1NC(=O)N2Cc3c4c(sc3-n5cccc5[C@@H]2c6ccc(cc6)OC)CCCC4 C21539489
Cc1ccc(cc1)S(=O)(=O)N(CC(=O)N[C@@H]2CC(Oc3c2cccc3)(C)C)c4ccc(cc4)C(C)C C22319376
Cc1ccc(cc1)S(=O)(=O)N(CC(=O)N[C@H]2CC(Oc3c2cc(cc3)C)(C)C)c4ccc(cc4C)Cl C22325127
Cc1cc(c(cc1C)[C@H](C)NC(=O)COc2ccc(cc2C)S(=O)(=O)N3CCCc4c3cccc4)C C22537303
CC(C)(C)OC(=O)N/N=C/c1cc(cc(c1OC(=O)c2cccc(c2)F)Br)Br C23410887
Cc1ccc(cc1)NC(=O)C[C@@H]2C(=O)N=C(S2)N3[C@H](CC(=N3)c4cccs4)c5ccc(cc5)C(C)C C28161645
Cc1ccc(cc1)c2nnc(n2C3CCCCC3)SCC(=O)N/N=C/c4ccc(s4)Br C02218406
CCOc1ccccc1NC(=O)N2Cc3c4c(sc3-n5cccc5[C@H]2c6ccc(cc6)N(C)C)CCCC4 C33040575
CC(C)N(CC(=O)N1c2ccccc2-n3cccc3[C@@H]1c4cccc(c4)Cl)C(=O)Nc5ccccc5F C33380576
CC[C@H](c1nc2ccccc2c(=O)n1c3cccc(c3)C)N(C)C(=O)Nc4c(cccc4C(C)C)C(C)C C33729261
Cc1ccc(cc1)[C@H]2c3cccn3-c4ccccc4N2C(=O)CN(C(C)C)C(=O)Nc5ccc(cc5C)C C35246643
Cc1ccccc1NC(=O)N(CC(=O)N2c3ccccc3-n4cccc4[C@@H]2c5ccc(cc5)Cl)C6CC6 C35707107
Cc1cccc(c1)[C@H]2c3cccn3-c4ccccc4N2C(=O)CN(C5CC5)C(=O)Nc6cccc7c6cccc7 C35707164
CC[C@H](C)NC(=O)CN1c2c(c(nn2c3ccccc3C)C(C)(C)C)[C@H](SCC1=O)c4ccccc4F C37264067
CC[C@H](C)NC(=O)CN1c2c(c(nn2c3ccc(cc3)F)C(C)(C)C)[C@@H](SCC1=O)c4ccccc4F C37264073
Cc1cccc(c1C)n2c3c(c(n2)C(C)(C)C)[C@@H](SCC(=O)N3CC(=O)NC(C)C)c4ccc(cc4)F C37425254
Cc1ccc(cc1)[C@H]2c3cc(ccc3CCN2C(=O)C4CC4)OCc5ccc(o5)C(=O)Nc6ccc(cc6)C C37604398
Cc1ccc(cc1)[C@H]2c3cc(ccc3CCN2C(=O)C4CC4)OCc5ccc(o5)C(=O)Nc6ccccc6 C37605156
c1cc(cc(c1)Br)/C=N/NC(=O)[C@@H]2C=C(N=N2)c3ccc(cc3)OCc4ccc(cc4)Cl C38612523
C[C@H](C(=O)Nc1c2ccccc2oc1C(=O)c3ccc(c(c3)Br)OC)Oc4ccccc4F C38615757
CCOc1cccc(c1)[C@@H]2c3cc4c(cc3C(=O)[C@@H]([C@H]2C(=O)c5ccccc5)c6ccccc6O)OCO4 C39484655
CC[C@@H]1CCc2c(sc(c2C#N)NC(=O)CSc3nnc(n3C)c4csc5c4CCCCC5)C1 C39966279
CCC[C@]1(Cc2ccccc2-c3c1c(=O)n(c(n3)N/N=C/c4ccc(cc4)N(C)C)c5ccc(cc5)C)C C40036160
Cc1ccc(cc1)n2c(=O)c3ccc(cc3nc2[C@H](C)N(C)C(=O)Nc4ccccc4C(F)(F)F)Cl C40360670
CC(C)NS(=O)(=O)c1ccc(cc1)C(=O)N2[C@H]([C@H]3CCC/C(=C/c4ccccc4)/C3=N2)c5ccccc5 C40487505
Cc1c\2c(oc1C(=O)Oc3cccc4c3cccc4)CCC/C2=N\NC(=O)c5ccccc5Br C40812935
Cc1c(c(n(n1)Cc2ccccc2)C)N/C=C\3/C(=NN(C3=O)c4ccc(cc4)C56CC7CC(C5)CC(C7)C6)C C08721679
CCN(CC)c1ccc(cc1)[C@H]2C3=C(CC(CC3=O)(C)C)Nc4n2nc(n4)SCc5ccccc5Cl C22846730
Cc1ccccc1COc2ccc(cc2)[C@H]3C4=C(CCCC4=O)Nc5n3nc(n5)SCc6ccccc6 C54642290
Cc1ccc(cc1)N(CC(=O)N/N=C/c2ccc(cc2Cl)Cl)S(=O)(=O)c3ccc(cc3)Cl C19926206
Cc1ccc(cc1)S(=O)(=O)N(CC(=O)N/N=C/c2c(cccc2Cl)F)c3cccc(c3C)Cl C20207102
c1ccc(cc1)NC(=O)c2c3c(sc2/N=C\c4ccc(cc4)OCc5ccc6c(c5)OCO6)CCCC3 C18194130
Cc1cc(c(c(c1)C2=C3[C@@H](N(C(=O)[C@H]3N=N2)CCc4ccc(cc4)OC)c5ccc(cc5)C(C)(C)C)O)C C08845518
CCN(CC)c1ccc(cc1)[C@H]2CC3=C([C@@H](N(c4ccccc4N3)C(=O)C(F)(F)F)c5ccco5)C(=O)C2 C00681772
CCN(CC)c1ccc(cc1)[C@@H]2CC3=C([C@@H](N(c4ccccc4N3)C(=O)C(F)(F)F)c5ccco5)C(=O)C2 C00681773
Cc1ccc(cc1)NC(=O)CSc2nc3c(c4c(s3)COC(C4)(C)C)c(=O)n2c5ccccc5C C00986141
c1ccc(cc1)C(=O)c2cc(ccc2NC(=O)COc3cc4c(cc3Cl)c5c(c(=O)o4)CCC5)Cl C01936459
CCOC(=O)c1c2c(sc1n3c(cc(c3C)/C=C(/C#N)\C(=O)Nc4ccc(cc4)Cl)C)CCCC2 C02294251
C[C@H]1CCC[C@@H]([C@@H]1C)N2C3=C(C(=O)CC(C3)(C)C)[C@@](C2=O)(C(F)(F)F)NC(=O)c4ccc(cc4)OC(C)C C09157989
C[C@H]1CCC[C@H]([C@@H]1C)N2C3=C(C(=O)CC(C3)(C)C)[C@@](C2=O)(C(F)(F)F)NC(=O)c4ccc(cc4)OC(C)C C09157991
CCOc1ccccc1NC(=O)CSc2nc3c(c4c(s3)CCCC4)c(=O)n2c5ccc(cc5)C C01784268
Cc1c2ccc(c(c2oc(=O)c1CC(=O)N3CC[C@]4(CCCC[C@@H]4C3)O)C)OCc5ccc(cc5)Cl C11867128
Cc1c2ccc(c(c2oc(=O)c1CC(=O)N3CC[C@@]4(CCCC[C@@H]4C3)O)C)OCc5ccc(cc5)Cl C02108774
Cc1c2ccc(c(c2oc(=O)c1CC(=O)N3CC[C@]4(CCCC[C@@H]4C3)O)C)OCc5cccc(c5)Cl C11867130
Cc1c2c(n(n1)c3ccccc3)NC4=C([C@H]2c5ccc(cc5)Cl)C(=O)C[C@H](C4)c6ccc(c(c6)OC)OC C12349390
Cc1ccc(cc1)C2(C(=O)N(C(=O)N2)CC(=O)c3cc(n(c3C)c4ccc(cc4)Cl)C)c5ccc(cc5)C C02626789
Cc1c(nnc2c1[C@]3(CC[C@@H]4[C@H]([C@H]3C2)CC=C5[C@@]4(CC[C@@H](C5)OC(=O)C)C)C)CC[C@H](C)CNC(=O)C C12653082
Cc1c(c(n(n1)Cc2ccc(cc2)Cl)Cl)/C=C/C(=O)N[C@H](c3ccc4c(c3)OCCCO4)C(C)C C13108925
c1ccc(cc1)c2c(c3ccccc3n2c4ccccc4)/C=N/NC(=O)Cn5cc(ccc5=O)C(F)(F)F C03188384
Cc1cc(cc(c1O[C@@H](C)C(=O)Nc2ccc(cc2)S(=O)(=O)N(C)c3ccccc3)C)Br C14642699
Cc1c(nnc2c1[C@@]3(CC[C@@H]4[C@H]([C@@H]3C2)CC=C5[C@]4(CC[C@@H](C5)OC(=O)C)C)C)CC[C@@H](C)CNC(=O)C C16027699
CCOC(=O)C1=C(NC2=C([C@@H]1c3cccc(c3)Br)C(=O)C[C@@H](C2)c4ccc(c(c4)OC)OC)C C00678849
CC1=C([C@H](C2=C(N1)C[C@H](CC2=O)c3ccc(c(c3)OC)OC)c4ccccc4F)C(=O)OC5CCCC5 C00679005
Cc1c(c(c(c(c1C)C)S(=O)(=O)N2CCC(CC2)C(=O)N/N=C/c3ccccc3Br)C)C C20293900
Cc1ccc(cc1)S(=O)(=O)N(CC(=O)N[C@H]2CC(Oc3c2cc(cc3)C)(C)C)c4ccc(cc4)Cl C22320831
Cc1cccc(c1)N(CC(=O)N[C@H]2CC(Oc3c2ccc(c3)C)(C)C)S(=O)(=O)c4ccc(cc4)Cl C22371355
Cc1ccc(cc1)N(CC(=O)N[C@H]2CC(Oc3c2cc(cc3)C)(C)C)S(=O)(=O)c4ccc(cc4)Cl C22371863
Cc1ccc(cc1)N(CC(=O)N[C@H]2CC(Oc3c2ccc(c3)C)(C)C)S(=O)(=O)c4ccc(cc4)Cl C22371873
Cc1cccc(c1)[C@H](c2c(n3c(s2)nc(n3)C)[O-])[NH+]4CCN(CC4)C(c5ccccc5)c6ccccc6 C22803953
CC(C)c1ccc(cc1)[C@H]2CC(=NN2C3=NC(=O)[C@@H](S3)CC(=O)Nc4ccccc4F)c5ccccc5 C28067218
CCc1ccc(cc1)[C@@H]2CC(=NN2C3=NC(=O)[C@H](S3)CC(=O)Nc4ccc(cc4C)C)c5cccs5 C28161491
CC(C)c1ccc(cc1)[C@H]2CC(=NN2C3=NC(=O)[C@@H](S3)CC(=O)Nc4ccc(cc4)F)c5cccs5 C28161667
CC(C)c1ccc(cc1)[C@H]2CC(=NN2C3=NC(=O)[C@H](S3)CC(=O)Nc4ccccc4F)c5cccs5 C28161674
Cc1ccc(cc1)n2c(=O)c3c4c(sc3nc2SCC(=O)N/N=C\c5ccc(cc5)F)CCCC4 C32577030
Cc1ccc(cc1)[C@H]2c3cccn3-c4ccccc4N2C(=O)CN(C5CC5)C(=O)Nc6ccc(cc6F)F C33707286
Cc1ccc(cc1)[C@H]2c3cccn3-c4ccccc4N2C(=O)CN(C5CC5)C(=O)Nc6ccc(c(c6)F)F C34746680
CC1([C@H]2CC=C([C@@H]1C2)CN(CCN3CCN(CC3)C(=O)C4CCC4)C(=O)Nc5ccc(c(c5)Cl)Cl)C C35097105
Cc1ccccc1[C@@H]2c3c(nn(c3N(C(=O)CS2)CC(=O)NC4CC4)c5ccccc5C)c6ccccc6 C35594726
Cc1cccc(c1)[C@H]2c3cccn3-c4ccccc4N2C(=O)CN(C5CC5)C(=O)Nc6ccc(cc6F)F C35707168
Cc1ccc(cc1)c2cn(/c(=N/C(=O)CN(Cc3ccccc3)C(=O)c4cccs4)/[nH]2)c5ccc(cc5)C C36051253
CCCNC(=O)CN1c2c(c(nn2c3ccc(cc3)F)C(C)(C)C)[C@H](SCC1=O)c4ccccc4F C37264035
CC[C@H](C)NC(=O)CN1c2c(c(nn2c3ccc(cc3)F)C(C)(C)C)[C@H](SCC1=O)c4cccs4 C37264079
CC(C)CNC(=O)CN1c2c(c(nn2c3ccc(cc3)F)C(C)(C)C)[C@@H](SCC1=O)c4cccs4 C37264082
CCCNC(=O)CN1c2c(c(nn2c3ccc(cc3)F)c4ccccc4)[C@H](SCC1=O)c5ccccc5C C37264175
CC[C@@H](C)NC(=O)CN1c2c(c(nn2c3ccc(cc3)C)C(C)(C)C)[C@H](SCC1=O)c4ccsc4 C37425998
Cc1ccc(cc1)n2c3c(c(n2)c4ccccc4)[C@@H](SCC(=O)N3CC(=O)NC(C)C)c5ccccc5C C37426990
Cc1ccc(c(c1)C)Cn2c(=O)c3c(csc3n(c2=O)CC(=O)Nc4ccccc4C)c5ccccc5 C37639741
C[C@@]12CC[C@@H](C1(C)C)[C@H](C2=O)Sc3nnc(n3Cc4ccccc4)CNC(=O)C56CC7CC(C5)CC(C7)C6 C08793519
c1ccc2c(c1)cccc2NC(=O)CSc3nnc(n3C[C@@H]4CCCO4)c5csc6c5CCCCC6 C39966857
CC(C)(C)c1ccc(cc1)COc2ccc(cc2[C@@H]3C4=C(CCCC4=O)Nc5n3ncn5)Br C40917006
CCCCOc1ccc(cc1[C@H]2C3=C(CC(CC3=O)(C)C)Nc4n2nc(n4)SCC)Br C41004646
c1ccc2c(c1)cccc2COc3cccc(c3)/C=N/NC(=O)Cn4c5ccccc5c(=O)c6c4cccc6 C59427804
Cc1c(c(=O)c2ccc(c(c2o1)CN3CCN(CC3)c4ccccc4)O)Oc5ccccc5Br C41585237
c1ccc(cc1)CN2/C(=N/c3ccc(c(c3)Cl)Cl)/SC=C(N2)c4cc5ccccc5o4 C03349807
CC(C)(C)[C@]1(Oc2ccccc2S1)c3ccc([nH]3)[C@@]4(Oc5ccccc5S4)c6ccccc6 C01618935
CC(=C)[C@H]1CC[C@@]2([C@@H]1[C@@H]3CC[C@@H]4[C@@]5(CC[C@@H](C([C@@H]5CC[C@@]4([C@@]3(CC2)C)C)(C)C)OC(=O)C)C)CO C06073613
CC(=C)[C@H]1CC[C@]2([C@@H]1[C@@H]3CC[C@@H]4[C@@]5(CC[C@@H](C([C@@H]5CC[C@@]4([C@@]3(CC2)C)C)(C)C)OC(=O)C)C)CO C06073614
Cc1ccc(cc1)CSc2nc3c(nn2)-c4ccccc4N[C@H](O3)[C@@H]5CC=C(C[C@@H]5C)CCC=C(C)C C08452909
CC(=C)[C@@H]1CC[C@]2([C@H]1[C@H]3CC[C@@H]4[C@]5(CC[C@H](C([C@@H]5CC[C@]4([C@@]3(CC2)C)C)(C)C)OC(=O)C)C)CO C08789594
CC(=C)[C@@H]1CC[C@]2([C@H]1[C@H]3CC[C@@H]4[C@]5(CC[C@H](C([C@H]5CC[C@]4([C@@]3(CC2)C)C)(C)C)OC(=O)C)C)CO C08789596
CCC(C)(C)[C@@H]1CCc2c(c3cc(c(cc3o2)C)NS(=O)(=O)c4ccc(cc4)C(C)(C)C)C1 C08870409
CC(C)c1ccc(cc1)S(=O)(=O)Nc2cc3c(c4c2cccc4)O[C@H]5[C@H]3C[C@@H](CC5)C(C)(C)C C08859965
CC(=C)[C@@H]1CC[C@]2([C@@H]1[C@H]3CC[C@@H]4[C@]5(CC[C@@H](C([C@@H]5CC[C@]4([C@@]3(CC2)C)C)(C)C)O)C)COC(=O)C C08952121
c1ccc(c(c1)N/C=C(\C#N)/c2nc(cs2)c3ccc(cc3)Br)SC(F)(F)F C09008147
Cc1ccc2c(c1)nc(n2c3cc(c(c(c3)C(C)(C)C)O)C(C)(C)C)c4ccc(cc4Cl)Cl C12563455
c1ccc(cc1)CCNC(=S)c2c(c3c4n2nc(n4CCCC3)c5ccc(cc5)Cl)c6ccccc6 C03228282
Cc1ccccc1N2C(=S)N=C(C2(C)C)N[C@H](/C=C/c3ccc(cc3Cl)Cl)C(C)(C)C C03154848
Cc1ccc(cc1C)/N=C\2/N(C(=O)N[C@@](S2)(c3ccccc3)C(F)(F)F)c4ccc(c(c4)C)C C13303986
c1cc(ccc1NC(=O)/C=C/c2ccc(o2)c3cc(cc(c3)Cl)Cl)Oc4ccc(cc4)Cl C14278697
CCCCCSc1nc2c(nn1)-c3ccccc3N[C@H](O2)c4c5ccccc5cc6c4cccc6 C02742089
Cc1ccc2c(c1)nc(o2)c3cccc(c3)/N=C/c4c(c(c(c(c4O)Br)C)Cl)C C03114124
CC(C)(C)c1cc(cc(c1O)C(C)(C)C)c2cs/c(=N\c3ccc(cc3)Cl)/n2c4ccc(cc4)Cl C16711443
CC(=C)[C@@H]1CC[C@@]2([C@@H]1[C@@H]3CC[C@@H]4[C@]5(CC/C(=N\O)/C([C@@H]5CC[C@]4([C@@]3(CC2)C)C)(C)C)C)COC(=O)C C08738856
CC1=C(C(CCC1)(C)C)/C=C/C(=C/C=C\C(=C/C(=O)Oc2ccc3c(c2)C(=CC(N3)(C)C)C)\C)/C C17142382
c1ccc(cc1)c2ccc(cc2)C(=O)COC(=O)c3ccc4c(c3)[C@@H]5C=CC[C@H]5[C@H](N4)c6ccc(cc6)Cl C20530367
c1ccc(cc1)OCCOc2cccc3c2N[C@@H]([C@@H]4[C@H]3C=CC4)c5c6ccccc6cc7c5cccc7 C20753775
Cc1ccc(cc1)N2C(=S)N/C(=N\c3cccc(c3)C(F)(F)F)/C24CCC(CC4)C(C)(C)C C06245156
Cc1ccc(cc1)c2c3n4c(c(nc4n2C(=S)Nc5cc(ccc5C)C)c6ccc(cc6)Cl)CCCC3 C28527583
Cc1cc(cc(c1O)/C=N/c2ccc3c(c2)nc(o3)c4cccc5c4cccc5Cl)Br C32114478
Cc1ccc(cc1)CN(C[C@]2(CCC[C@@]3([C@@H]2CCc4c3ccc(c4)C(C)C)C)C)C(=O)Nc5ccccc5F C35006579
CC(C)(C)c1cc(cc(c1O)C(C)(C)C)[C@H](c2ccc(cc2)N(C)C)N3CCc4ccccc4C3 C35025753
CC(=C)[C@H]1CC[C@@]2([C@@H]1[C@@H]3CC[C@@H]4[C@]5(CC/C(=N\O)/C([C@@H]5CC[C@]4([C@@]3(CC2)C)C)(C)C)C)C(=O)OC C35494169
CC(=C)[C@@H]1CC[C@]2([C@@H]1[C@@H]3CC[C@@H]4[C@]5(CC/C(=N\O)/C([C@@H]5CC[C@]4([C@@]3(CC2)C)C)(C)C)C)C(=O)OC C35494170
CCC[C@]1(Cc2ccccc2-c3c1c(=O)n(c(n3)N/N=C/c4ccc(cc4)C(C)(C)C)c5ccccc5)C C40035952
C[C@H](CC/C(=N/O)/C(C)C)[C@H]1CC[C@@]2([C@@]1(CCC3=C2CC[C@@H]4[C@@]3(CC[C@@H](C4(C)C)OC(=O)C)C)C)C C35268911
CC(=C)[C@@H]1CC[C@@]2([C@@H]1[C@@H]3CC[C@H]4[C@@]5(CC[C@H](C([C@@H]5CC[C@@]4([C@]3(CC2)C)C)(C)C)OC(=O)C)C)CO C43743685
C[C@H](CCCC(C)C)[C@H]1CC[C@H]2[C@@]1(CC[C@@H]3[C@@H]2C[C@@H]([C@]4([C@@]3(CC[C@@H](C4)OC(=O)C)C)Br)O)C C43758177
CC(=C)[C@@H]1CC[C@@]2([C@@H]1[C@@H]3CC[C@@H]4[C@@]5(CC/C(=N\O)/C([C@@H]5CC[C@@]4([C@]3(CC2)C)C)(C)C)C)C(=O)OC C43867196
C[C@H](CCCC(C)C)[C@@H]1CC[C@H]2[C@]1(CC[C@@H]3[C@@H]2CC[C@H]4[C@]3(CC[C@@]5(C4)N(C(CO5)(C)C)O)C)C C44854496
Cc1c(c(c(c(c1Cl)C)Br)O)/C=N/c2ccc3c(c2)nc(o3)c4cccc(c4)F C03114178
CCOc1cc(ccc1OCc2cccc3c2cccc3)/C=C/4\C(=O)N/C(=N/c5ccc(cc5)C)/S4 C03666790
c1ccc(c(c1)C(F)(F)F)/N=C\2/NC(=O)/C(=C\c3ccc(o3)c4ccc(c(c4)Cl)Cl)/S2 C08821012
c1cc(c(cc1c2ccc(o2)/C=C/3\C(=O)N/C(=N/c4ccc(cc4Cl)Cl)/S3)Cl)Cl C08821016
c1cc(c(c(c1)Cl)c2ccc(o2)/C=C/3\C(=O)N/C(=N/c4ccc(cc4Cl)Cl)/S3)Cl C08821234
CCCCc1ccc(cc1)N=c2c-3c(ss2)C(N(c4c3cc(cc4)C)C(=O)NCC)(C)C C33727761
Cc1ccc(c(c1)/N=C\2/N(C(=O)/C(=C/c3ccc(c(c3)Br)O)/S2)c4cc(ccc4C)C)C C03770167
Cc1ccc(cc1C)/N=C/2\NC(=O)/C(=C\c3cccc(c3)OCc4ccc(cc4Cl)Cl)/S2 C59223909
Cc1ccc(cc1C)/N=C/2\NC(=O)/C(=C/c3cccc(c3)OCc4cccc5c4cccc5)/S2 C59223921
Cc1ccc(cc1C)/N=C/2\NC(=O)/C(=C/c3cn(c4c3cccc4)Cc5ccc(cc5)Cl)/S2 C59224045
c1ccc(cc1)c2cc(c(n2c3ccc(cc3)Br)c4ccccc4)/C=N/Nc5ccccc5 C59426229
c1ccc(cc1)c2ccc(cc2)Oc3ccc(cc3/N=C/c4cccc(c4O)Cl)C(F)(F)F C59507010
Cc1cc(c(n1c2ccc(cc2)C(C)C)C)/C=C\3/C(=O)N/C(=N/c4cccc(c4Cl)Cl)/S3 C59566929
CCc1ccc(cc1)/N=C\2/NC(=O)/C(=C\c3ccc(cc3)OCc4ccc(cc4Cl)Cl)/S2 C14008782
Cc1ccc(cc1)N2C(=S)N=C(C23CCCC3)N[C@H](/C=C/c4ccc(cc4Cl)Cl)C(C)(C)C C03877802
Cc1ccc(cc1)N2C(=S)N=C(C23CCCC3)N[C@@H](/C=C/c4ccc(cc4Cl)Cl)C(C)(C)C C03877801
Cc1cn(c(=O)[nH]c1=O)[C@H]2CC[C@]3([C@@H]4CC[C@@]5([C@@H]([C@@H]4CC=C3C2)CC[C@@H]5[C@@H](C)CCCC(C)C)C)C C05395720
CC(C)(C)c1ccc(cc1)Oc2cc3c(c4c2c(=O)c5ccccc5c4=O)[nH]c6ccc(cc6o3)C(C)(C)C C06075462
CC1(CC2=C([C@H](Nc3c2c4ccccc4cc3)c5ccc(cc5)OCc6c(cccc6Cl)F)C(=O)C1)C C06077196
CCCCOc1ccc(cc1)[C@H]2CC3=C([C@@H](Nc4c3c5ccccc5cc4)c6ccc(cc6)F)C(=O)C2 C02963223
Cc1ccc(cc1)[C@@H]2C3=C(C[C@H](CC3=O)c4cccc(c4)Cl)Nc5ccccc5N2C(=O)c6ccccc6 C08455748
Cc1ccc(cc1)[C@H]2CC3=C([C@@H](N(c4ccccc4N3)C(=O)c5ccccc5)c6cccc(c6)Cl)C(=O)C2 C08695594
CC(C)(C)[C@@H]1CCc2c(sc(c2C#N)NC(=O)c3cc4ccccc4c(c3OC)Br)C1 C08901346
CC(C)(C)[C@H]1CCc2c(sc(c2C#N)NC(=O)c3cc4ccccc4c(c3OC)Br)C1 C08901353
Cc1c(c(c(c(c1Cl)OCC(=O)Nc2c(c3c(s2)C[C@@H](CC3)C(C)(C)C)C#N)Cl)C)Cl C08901356
Cc1cc2c(cc1Cl)c(=O)c(c(o2)c3ccc(cc3)C(C)(C)C)O[C@H](C)C(=O)Nc4ccc(cc4)Cl C09044514
c1cc(c(c(c1)Cl)Cl)c2ccc(o2)/C=C/3\C(=O)N/C(=N/c4ccc(cc4)Br)/S3 C09323818
CCC(C)(C)[C@H]1CC[C@@H]2[C@@H](C1)c3cc(c4ccccc4c3O2)NS(=O)(=O)c5ccc(cc5)C(C)C C08835900
CC(C)(C)c1ccc(c(c1)Br)OCC(=O)N/N=C/c2c3ccccc3cc4c2cccc4 C12403450
c1ccc(cc1)c2nn3c(c(c4c3n2CCCC4)c5ccc(cc5)Cl)C(=S)Nc6ccccc6F C03263905
C/C(=N\n\1c(cs/c1=N\c2ccc(cc2)OC)c3ccc(cc3)c4ccccc4)/c5ccc(cc5)O C12625731
c1cc(ccc1/C=C/2\CCC[C@H]3C2=NN([C@@H]3c4ccc(cc4)F)C(=O)Nc5ccc(c(c5)Cl)Cl)F C13301064
c1ccc(cc1)C2(c3ccccc3N[C@H](O2)c4ccc(o4)c5ccc(cc5)Br)c6ccccc6 C09761300
CC(C)(C)c1cc(cc(c1O)C(C)(C)C)n2c3cc4c(cc3nc2c5ccc(cc5Cl)Cl)OCCO4 C13527576
CCCNC(=O)c1c(c2c3n1cc(n3CCCC2)c4ccc(c(c4)Cl)Cl)c5ccc(cc5)Cl C02415817
Cc1ccc(cc1)/N=C\2/N(C(=O)/C(=C/3\c4cc(cc(c4NC3=O)Br)C)/S2)c5ccc(cc5)C C15016686
Cc1ccc2c(c1)oc(n2)c3cc(ccc3Cl)/N=C/c4c(c(c(c(c4O)Br)C)Cl)C C03114197
c1cc2c(cc1/N=C/c3cc(cc(c3O)Cl)Br)nc(o2)c4cc(ccc4Cl)Cl C03066595
Cc1cc(c(c(c1)Cc2ccc(cc2)C(C)(C)C)S(=O)(=O)Cc3cc(cc(c3O)Cl)Cl)C C18200194
CC1=C([C@H](C2=C(N1)C[C@H](CC2=O)c3ccccc3)c4ccc(c(c4)Cl)Cl)C(=O)OC5CCCCC5 C02801489
CC1=C([C@H](C2=C(N1)C[C@@H](CC2=O)c3ccccc3)c4ccc(c(c4)Cl)Cl)C(=O)OC5CCCCC5 C02801491
CCCOC(=O)C1=C(NC2=C([C@@H]1c3ccc(c(c3)Cl)Cl)C(=O)C[C@@H](C2)c4ccc(cc4)Cl)C C02775447
c1cc(ccc1c2cn3c(c(c4c3n2CCCC4)c5ccc(cc5)Cl)C(=O)NC6CCCCC6)Cl C27027902
c1ccc(cc1)C(=O)Oc2ccc(cc2)[C@H]3[C@H]4CC=C[C@@H]4c5cc(ccc5N3)C67CC8CC(C6)CC(C8)C7 C32121263
Cc1ccc(cc1)N(/C(=N/c2ccc(cc2)OC)/c3cccc4c3cccc4)C(=O)c5ccccc5O C33514855
Cc1ccc(cc1)CN(C[C@@]2(CCC[C@@]3([C@@H]2CCc4c3ccc(c4)C(C)C)C)C)C(=O)Nc5ccccc5F C35006577
CC[C@H](C)OC(=O)C1=C(NC2=C([C@H]1c3ccc(c(c3)Cl)Cl)C(=O)C[C@@H](C2)c4ccc(cc4)Cl)C C35973767
Cc1ccc(cc1Cl)/N=C\2/N(C(=O)/C(=C\c3ccc(c(c3)Cl)O)/S2)c4ccc(c(c4)Cl)C C36242380
Cc1cccc(c1C)OCc2cc(ccc2OC)/C=N/N=C/3\CC[C@H]4[C@]3(CC[C@@H]5[C@@H]4CCc6c5ccc(c6)O)C C33960890
C[C@H]1C/C(=C\c2ccc(cc2)Cl)/C3=C(C1)[C@@H](N4C(=N3)N=C(N4)C(F)(F)F)c5ccc(cc5)Cl C12529304
CCCc1cccc2c1nc\3n(c2=O)CCC/C3=C\c4cc(cc(c4)c5ccccc5O)Cc6ccccc6 C39483300
CC(C)(C)c1ccc(cc1)/C=C\2/[C@]3(NC(=O)S2)N4[C@@H](CC(=N4)c5ccccc5)c6cc(ccc6O3)Cl C39886024
c1ccc(cc1)c2ccc(cc2)c3[nH]c(c(n3)c4ccc5c(c4)-c6ccccc6S5(=O)=O)c7ccccc7 C39550516
Cc1ccc(cc1)N2[C@H](Nc3ccccc3C2=O)c4ccc(c(c4)COc5c(cc(cc5Cl)Cl)Cl)OC C01773115
c1ccc(c(c1)[C@H]2N3[C@H](C=C(N3)c4ccc(cc4)Cl)c5cc(cc(c5O2)Br)Br)Cl C01816883
c1ccc(cc1)C2CCC3(CC2)N4[C@H](C=C(N4)c5ccc(cc5)Br)c6cc(ccc6O3)Br C01817112
c1ccc(cc1)C2CCC3(CC2)N4[C@@H](C=C(N4)c5ccc(cc5)Br)c6cc(ccc6O3)Br C01817113
c1ccc(c(c1)COc2ccc(cc2)/C=C\3/C(=O)N/C(=N/c4ccc(c(c4)Cl)Cl)/S3)Cl C08820800
Cc1ccc(cc1NC2=CC(=NS(=O)(=O)c3ccc(cc3)C(C)(C)C)c4ccccc4C2=O)Cl C06023457
CC1=CC(Nc2c1cc(cc2)OCC(=O)N3c4ccccc4Sc5c3cc(cc5)C(F)(F)F)(C)C C33693529
c1ccc(c(c1)COc2c(cc(cc2Cl)/C=C/3\C(=O)N/C(=N/c4ccc(cc4)F)/S3)Cl)F C59105866
c1ccc2c(c1)ccc(c2/C=N/c3cc(ccc3Oc4ccc(cc4)C5CCCCC5)C(F)(F)F)O C59516507
Cc1ccc(cc1)NC(=O)c2c3c(sc2n4c(cc(c4C)/C=N/c5ccc(cc5)C(C)C)C)CCCC3 C59678350
c1cc(c(c(c1)Cl)Cl)c2ccc(o2)/C=C\3/C(=O)N/C(=N/c4ccc(cc4)Br)/S3 C13880951
CC[C@@H](C)N1CC(=O)N2[C@@H](C1=O)Cc3c4ccccc4[nH]c3[C@H]2c5ccc(cc5)C(C)C C02097263
CCCSc1nc2c(nn1)-c3cc(ccc3N[C@H](O2)c4cccs4)Br C08589910
COc1ccc(cc1)/C=C/2\CC[C@]3(C2=O)C[C@H]4CCCC[C@]4(O[C@@H]3c5ccc(cc5)OC)O C08761965
c1ccc2c(c1)cccc2NC(=O)Cn3c4c(sc3=O)[C@H]5c6ccccc6OC[C@H]5CS4 C09346227
c1ccc2c(c1)CCN2S(=O)(=O)c3ccc(cc3)C(=O)Nc4ccc5c6c4cccc6CC5 C09404248
C[C@H]1C[C@@H](CN(C1)S(=O)(=O)c2ccc(cc2)C(=O)Nc3ccc4c5c3cccc5CC4)C C11667297
CSc1ccc(cc1)[C@@H]2C3=C(c4cc(ccc4O[C@H]3c5cccs5)Cl)Nc6n2ncn6 C02707457
c1ccc2c(c1)ccc3c2[C@@H](C4=C(N3)C[C@@H](CC4=O)c5ccco5)c6ccc7c(c6)OCO7 C01445920
c1ccc2c(c1)cccc2C(=O)N3c4ccccc4NC5=C([C@H]3c6ccco6)C(=O)CCC5 C12652239
c1ccc2c(c1)c3c([nH]2)[C@H](N4[C@@H](C3)C(=O)N(CC4=O)C5CCCCCC5)c6ccc(cc6)Cl C02113183
Cc1ccc(cc1)CN2CC(=O)N3C[C@@H](c4c5ccccc5[nH]c4[C@]3(C2=O)C)c6ccc(cc6)C C12878705
CC1(CC2=C([C@H](N(c3ccccc3N2)C(=O)Cc4ccccc4)c5ccco5)C(=O)C1)C C09082841
c1ccc(cc1)c2csc3c2c(=O)n(cn3)NC(=O)c4cc5c(s4)c6ccccc6s5 C15602858
Cc1ccc(c(c1)C)N2C(=O)c3cc4c(n3C[C@@]2(C)C(=O)NC5CCC(CC5)C)ccs4 C15672446
Cc1cc(cc(c1)N2C(=O)c3cc4c(n3C[C@@]2(C)C(=O)NC5CCC(CC5)C)ccs4)C C15672450
CC(C)c1ccc(cc1)[C@@H]2c3c(c4ccccc4[nH]3)C[C@H]5N2C(=O)CN(C5=O)C6CCCC6 C16042521
CN\1C(=O)[C@@H](S/C1=N\c2cccc3c2cccc3)CC(=O)Nc4cccc5c4cccc5 C16189440
c1ccc2c(c1)C3=NN([C@]([C@@H]3CO2)(C(F)(F)F)O)c4nc(cs4)c5ccc(cc5)Cl C16957642
c1ccc2c(c1)NC3=C([C@@H](N2C(=O)CSc4ccc(cc4)Cl)c5ccco5)C(=O)CCC3 C20503293
Cc1ccc(cc1C)S(=O)(=O)N2c3ccccc3NC4=C([C@@H]2c5cccs5)C(=O)CCC4 C21356363
Cc1ccccc1CN2C(=O)c3cc4c(n3C[C@]2(C)C(=O)N[C@H]5CCCC[C@@H]5C)ccs4 C21809363
CSc1ccc(cc1)[C@@H]2c3cccn3-c4ccccc4CN2C(=O)NCc5ccco5 C21889506
CCc1nc2n(n1)c(c(s2)[C@@H](c3ccc(c(c3)Cl)Cl)[NH+]4CCC(CC4)C)[O-] C23887993
c1cc(ccc1[C@@H]2c3ccc(cc3NC(=O)CN2C(=O)COc4ccc(cc4)Cl)Cl)F C28047974
CCOc1ccccc1[C@H]2c3c(noc3NC4=C2C(=O)C[C@@H](C4)c5ccc(cc5)Cl)C C28052172
Cc1ccc(cc1)C(=O)N2c3ccccc3NC4=C([C@@H]2c5ccco5)C(=O)CC(C4)(C)C C30823020
CC(C)c1ccc(cc1)NC(=O)N2CCC3(CC2)N(C(=O)CS3)c4ccc(cc4)F C34927456
CC1CCN(CC1)C(=O)c2cc(ccc2N3CCCCC3)NC(=O)C45CC6CC(C4)CC(C6)C5 C35712911
Cc1c2c(ncnc2sc1C(=O)N[C@@H]3CCC[C@@H]([C@@H]3C)C)N4CCc5ccccc5C4 C36227358
c1cc(ccc1[C@H]2c3cc(ccc3NC(=O)CN2C(=O)COc4ccc(cc4)Cl)Cl)F C02724533
CSc1ccc(cc1)[C@H]2C3=C(c4cc(ccc4O2)Cl)N=C5N=CNN5[C@H]3c6cccs6 C13811284
CSc1ccc(cc1)[C@@H]2C3=C(c4ccccc4O2)N=C5N=CNN5[C@@H]3c6ccc(cc6)Cl C02542280
Cc1ccc2c(c1)C3=C([C@@H](O2)c4ccc(cc4)SC)[C@H](N5C(=N3)NC=N5)c6cccs6 C02416029
c1ccc(c(c1)[C@@H]2C3=C(c4cc(ccc4O2)Cl)N=C5N=CNN5[C@@H]3c6cccs6)F C02247525
Cc1nc2n(n1)c(c(s2)[C@@H](c3ccc(c(c3)Cl)Cl)[NH+]4C[C@@H](C[C@@H](C4)C)C)[O-] C36370390
C[C@H]1CCC2=C3C(=NC(=NC3=O)SCC(=O)Nc4cccc5c4cccc5)S[C@H]2C1 C38747110
CC1(CC2=C([C@@H]([C@@H]3C(=NC(=NC3=O)SCc4ccccc4F)N2)c5ccccc5)C(=O)C1)C C39360661
c1ccc(cc1)Cc2cccc3c2cc4c(n3)c5c(n(c4=O)Br)C(=O)C[C@H](N5)F C39453713
C[C@@]1(CN(C(=O)N1CC2(CCN(CC2)Br)C3CCCCC3)O)c4ccccc4 C39488031
c1cc(ccc1C(=O)NC2CCCCCC2)n3c-4c(c(n3)C(F)(F)F)CCc5c4cco5 C39852052
Cc1cc(c2c(c1)c(=O)c3c(o2)C(=O)N([C@@H]3c4cccc(c4)O)CCc5ccccc5)C C40043495
C[C@@]12CC[C@H](C[C@H]1CC[C@@H]3[C@@H]2CC[C@@]4([C@@H]3C/C(=C\c5cc6c(c(c5)OC)OCO6)/C4=O)C)O C43867340
CC[C@H]1Cc2c(c[nH]n2)[C@H](N1S(=O)(=O)c3ccc(cc3)Cl)c4ccc(cc4)Cl C49067830
Cc1ccc2c(c1)C3=C([C@H](N4C(=N3)NC=N4)c5ccc(cc5)F)[C@@H](O2)c6ccc(cc6)SC C02336725
CN(C1CCCCC1)C(=O)c2c(c3n(n2)[C@H](C[C@@H](N3)c4cccs4)C(F)(F)F)Cl C00673943
CC1(CC2=C([C@H](n3c(nc(n3)c4ccccc4)N2)c5ccc(cc5)Br)C(=O)C1)C C04199855
CC12CC3(CC(C1)(CC(C2)(C3)C/[NH+]=C\c4cc(cc(c4[O-])Br)[N+](=O)[O-])C)C C22553882
C[C@@]1(C(=O)N(C(=O)N1)Cc2csc(n2)c3ccc(cc3)F)c4cccc5c4cccc5 C57476517
C[C@H]1CCCC[C@@H]1NC(=O)[C@@]2(Cn3c4ccsc4cc3C(=O)N2c5ccc(cc5)Cl)C C37443065
c1cc2n(c1)-c3cc(ccc3NC24CCN(CC4)C(=O)COc5ccc(cc5)Cl)Cl C64858469
CC1=NC2=C([C@@H](C1C(=O)OCc3ccccc3)c4ccc(cc4)O)C(=O)C[C@H](C2)c5ccccc5 C01202678
COc1cc(cc(c1O)Cl)/C=C\2/C(=O)N(/C(=N/c3ccccc3)/S2)c4ccccc4 C08424517
c1ccc2c(c1)cccc2NC(=O)COc3c(=O)c4ccccc4oc3c5ccc(cc5)Cl C01978748
CCOc1cc(ccc1O)c2c/c(=N\c3nc(c(s3)C)c4ccccc4)/c5ccccc5o2 C08872621
Cc1ccc(cc1)c2c(c(=O)c3cc(cc(c3o2)C)C)OCC(=O)Nc4ccccc4C(C)C C01913607
Cc1cccc(c1C)NC(=O)[C@H](C)Oc2c(=O)c3cc(c(cc3oc2c4ccccc4)C)Cl C09044119
c1ccc(cc1)c2c(c(=O)c3cc(cc(c3o2)Cl)Cl)OCC(=O)c4c[nH]c5c4cccc5 C09045587
c1ccc(cc1)c2nc3c(c4c(s3)CCCC4)c(=O)n2CC(=O)Nc5cccc6c5cccc6 C09234002
Cc1ccc(cc1)CCNC(=O)c2c(c3c(o2)ccc4c3C(=O)CC5(O4)CCCCCC5)C C09251425
CCOc1cc(c/c(=N\c2cc(cc(c2)C)C)/c3c1c(oc3C)C)c4ccc(c(c4)OC)O C09266201
Cc1ccc2c(c1)nc(o2)c3ccc(cc3)NC(=O)/C=C/c4cc(ccc4OC)Br C12462624
C[C@H](C(=O)Nc1cccc2c1cccc2)Sc3nc(c(nn3)c4ccccc4)c5ccccc5 C12489358
c1ccc(cc1)n2cc(c(n2)c3cccs3)/C=N/NC(=O)c4c(c5ccccc5s4)Cl C02678450
Cc1ccc(cc1c2c(nc([nH]2)c3ccc(c(c3)Br)F)c4ccccc4)[N+](=O)[O-] C09015287
CCCCOC(=O)C1=C(Nc2nc3ccccc3n2[C@@H]1c4ccc(cc4)Br)C C04767997
CCCCCSc1nc2c(nn1)-c3cc(ccc3N[C@H](O2)c4cccs4)Br C09601883
c1ccc(cc1)/C=N/Nc2nc-3c(c(=O)n2c4ccccc4)C5(CCCCC5)Cc6c3cccc6 C13764326
Cc1ccc(c(c1)C)NC(=O)Cc2csc(n2)n3c(c(c(n3)C)Cc4ccccc4Cl)C C14609361
Cc1ccc(cc1)S(=O)(=O)N2CCCC[C@H]2CC(=O)Nc3ccc(cc3C)Br C15390855
CCN(CC)c1ccc2c(c1)nc-3c4ccccc4c(=O)c(c3s2)C(=O)Nc5ccccc5 C16678670
CC1=C([C@@H](C2=C(N1)C[C@H](CC2=O)c3ccc(cc3)OC)c4ccccc4)C(=O)OC5CCCC5 C01201760
CC1=C([C@H](C2=C(N1)CC(CC2=O)(C)C)c3cccc(c3)OCc4cccc(c4)Cl)C(=O)OC C00627317
CCOc1ccc(cc1)N2C(=O)N[C@H]3C[C@@]2(Oc4c3cc(cc4C(C)(C)C)C(C)(C)C)C C20153918
C[C@@H]1CCC[C@H]([C@@H]1C)NC(=O)c2ccc(c(c2)[N+](=O)[O-])Sc3ccc(cc3)Br C20664437
Cc1c2c(ccc3c2C(=O)CC4(O3)CCCCCC4)oc1C(=O)NCCC5=CCCCC5 C20900701
C[C@@H](CN1C(=O)c2cc3c(n2C[C@@]1(C)C(=O)NC4CCCCCC4)ccs3)c5ccccc5 C21809725
Cc1ccc(cc1)S(=O)(=O)N(CC(=O)Nc2ccccc2Cl)c3cccc(c3C)Cl C22277787
Cc1cc(c2c(c(oc2c1)C(=O)NC[C@H](c3ccc(cc3)C(C)(C)C)N4CCOCC4)C)C C28292304
Cc1ccc2c(c1)/C(=N\Nc3nc(cs3)c4cc5ccccc5o4)/C[C@@H](O2)c6ccccc6 C32011575
Cc1ccc(cc1)S(=O)(=O)c2c(oc(n2)c3ccc(cc3)Cl)N[C@H](C)c4ccccc4 C33570506
Cc1ccc(cc1)C(=O)O/N=C\2/C[C@]3(CC[C@@]2(C3(C)C)C)C(=O)Nc4ccc(cc4C)Cl C33960393
CC[C@@H]1CCc2c(sc(c2C(=O)OCC)NC(=O)C3c4ccccc4Oc5c3cccc5)C1 C02738459
C[C@]1\2CC[C@](C1(C)C)(C/C2=N\OC(=O)c3ccccc3)C(=O)Nc4ccc(c(c4)Cl)Cl C38288173
Cc1cc(cc(c1)NC(=O)[C@]23CC[C@](C2(C)C)(/C(=N\OC(=O)c4ccc(cc4)Cl)/C3)C)C C38288208
c1ccc(cc1)c2cc(nc(n2)S[C@@H]3C(=c4cc(ccc4=[NH+]C3=O)Cl)c5ccccc5)[O-] C38573237
CC(C)(C)c1ccccc1NC(=O)CSc2nc3ccccc3c(=O)n2c4ccccc4F C39618840
c1cc(sc1)c2nc(c(o2)Nc3ccc(cc3)Cl)S(=O)(=O)c4ccc(cc4)Cl C39770920
Cc1ccc(cc1)c2nc(c(o2)N[C@@H](C)c3ccccc3)S(=O)(=O)c4ccc(cc4)C C39844432
c1ccc(cc1)Nc2c(nc(o2)c3ccc(cc3)Br)S(=O)(=O)c4ccccc4 C39844948
Cc1ccccc1NC2=C/C(=N\S(=O)(=O)c3cc(c(cc3C)C)C)/c4ccccc4C2=O C28116401
CC1(Cc2ccccc2-c3c1c(=O)n(c(n3)N/N=C/c4ccc(cc4)C(C)(C)C)CC=C)C C40033154
CC1(Cc2ccccc2-c3c1c(=O)n(c(n3)N/N=C/c4ccc(cc4)Cl)c5ccccc5)C C40033211
CCC[C@@]1(Cc2ccccc2-c3c1c(=O)n(c(n3)N/N=C/c4cccc5c4cccc5)CC)C C40036201
CCc1ccc(cc1)/C=N/Nc2nc-3c(c(=O)n2CC=C)C4(CCCCC4)Cc5c3cccc5 C40036857
C=CCn1c(=O)c2c(nc1N/N=C/C=C/c3ccccc3)-c4ccccc4CC25CCCCC5 C40036930
CC[NH+](CC)c1ccc2c(c1)OC(=O)N([P@@]2(=S)c3ccc(o3)C)c4ccc(cc4)Cl C03197658
CCOC(=O)c1c(csc1NC(=O)c2cc3cc(ccc3o2)Cl)c4ccc(c(c4)C)C C54644656
Cc1ccc(cc1)N2C(=O)[C@H](SC2=O)S/C(=N\c3cccc(c3)C)/Nc4cccc(c4)C C13576836
Cc1ccc(cc1)N/C(=N/c2ccc(cc2)C)/S[C@@H]3C(=O)N(C(=O)S3)c4ccc(cc4)C C04420941
CC(C)(C)c1cc(cc(c1O)C(C)(C)C)/C=C(/C#N)\C(=O)N2CCN(CC2)c3ccccc3 C59333165
Cc1ccc(cc1)S(=O)(=O)N(CC(=O)Nc2cc(ccc2C)C)c3ccccc3Cl C00647774
Cc1ccc(cc1)N(CC(=O)Nc2cccc3c2cccc3)S(=O)(=O)c4ccccc4 C01214156
Cc1ccc(cc1)S(=O)(=O)c2c(oc(n2)c3ccccc3Cl)NCc4ccccc4 C03212755
CC[C@@H]1CCc2c(sc(c2C(=O)OC(C)C)NC(=O)c3ccc(o3)Br)C1 C00695995
Cc1cc(c(c(c1)C)NC(=O)COc2c(=O)c3ccccc3oc2c4ccc(cc4)Cl)C C01978752
CCc1ccc(cc1)c2csc3c2c(=O)n(cn3)[C@H](C)C(=O)Nc4ccc(cc4C)C C01980910
CCCCCC(=O)N1c2ccccc2N=C3CC(C[C@H]([C@@H]3[C@@H]1c4ccccc4OC)O)(C)C C08837858
CCCCCC(=O)N1c2ccccc2N=C3CC(C[C@@H]([C@H]3[C@@H]1c4ccccc4OC)O)(C)C C08837859
Cc1cc(cc(c1)NC(=O)CSc2nc3c(c(=O)n2c4cc(cc(c4)C)C)S[C@H](C3)C)C C09276857
CCn1c(=O)c2c3c(sc2nc1SCC(=O)Nc4ccc(cc4)C(C)C)CCCC3 C02335995
Cc1c(oc2c1cc3c(c(c(=O)oc3c2C)CCC(=O)NCc4ccc(cc4)Cl)C)C C11691864
COc1ccc(c(c1)CN2CC[C@@H](Sc3c2ccc(c3)OC)c4ccccc4OC)O C11782391
CC(=O)c1ccc(s1)c2ccc3c(c2)ccc4c3C[C@H](O4)CNC(=O)[C@H]5CCOC(C5)(C)C C11782957
Cc1ccc(n1c2ccsc2c3cc4nc(cc(n4n3)O)CSc5ccccc5)C C12338646
Cc1ccc(cc1Cl)n2c(=O)c3ccccc3nc2SCC(=O)c4c[nH]c5c4cccc5 C13108344
CC[C@@H](C)c1ccc(cc1)[C@@H](c2cccs2)NC(=O)c3c4ccccc4c(=O)n(n3)C C13121286
COc1cc(cc(c1OC)Cl)/C=C(/c2[nH]c(=O)c3c(csc3n2)c4cccs4)\Cl C15352800
Cc1ccc(cc1)S(=O)(=O)N2CCCC[C@@H]2CC(=O)Nc3ccc(c(c3)C)Br C15390883
Cc1ccc(c(c1)C)NC(=O)[C@H](C)Sc2nc3ccccc3c(=O)n2c4ccc(cc4F)F C15813827
Cc1ccc(c(c1)C)n2c(=O)c3ccccc3nc2S[C@H](C)C(=O)Nc4cc(ccc4F)F C15817179
Cc1ccc(cc1)c2nc(c3c4c(sc3n2)CCCC4)OCC(=O)Nc5ccccc5F C15830001
CC1=C(C(C(=C(N1)C)C(=O)OC)/C=C(/c2ccc(c(c2)Cl)Cl)\Cl)C(=O)OC C19691791
CC1=C([C@@H](C2=C(N1)C[C@H](CC2=O)c3ccco3)c4cccc5c4cccc5)C(=O)OC6CCCC6 C20322545
CC[C@H](C(=O)N[C@@H](C)C12CC3CC(C1)CC(C3)C2)n4c(=O)c5c6ccccc6sc5c(n4)C C20467062
CC(=O)N(c1ccccc1F)c2nc(cs2)/C=C/C(=O)Nc3ccccc3C(C)(C)C C21336274
Cc1ccc(cc1)NC(=O)[C@H](c2ccccc2)Sc3nc4ccccc4c(=O)n3C(C)C C24466748
C[C@]1(C(=O)N(C(=O)N1)CN(C)C(c2ccccc2)c3ccccc3)c4ccc5ccccc5c4 C25150331
COc1ccc2ccc(c(c2c1)[C@H](c3ccccc3)N4CCN(CC4)C(=O)c5cccs5)O C13097037
COc1ccc2ccc(c(c2c1)[C@@H](c3ccccc3)N4CCN(CC4)C(=O)c5cccs5)O C13097038
CCOc1ccccc1CNn2c(=O)c3ccccc3nc2c4ccc(cc4)Br C27532141
Cc1ccc(cc1)S(=O)(=O)Nc2ccc(cc2)C34C[C@H]5C[C@@H](C3)CC(C5)(C4)C(=O)OC C01510857
Cc1cc(c(c(c1)C)CN2CCCN(C2=O)c3ccc(cc3)NC(=O)Cc4cccs4)C C34736813
C[C@H](c1[nH]c(=O)c2c(csc2n1)c3ccccc3)OC(=O)C45C[C@H]6C[C@@H](C4)CC(C6)(C5)Cl C13148573
CCCCN(CC(=O)N1CCc2ccccc2[C@@H]1C)C(=O)Nc3cccc4c3cccc4 C35005545
CC(C)(C)[C@@H]1CCc2c(sc(c2C#N)NC(=O)CN3CCN(CC3)c4ccccc4F)C1 C14195956
C[C@H]1C(=C2C(=NC(=NC2=O)S[C@@H](C)C(=O)Nc3ccccc3Cl)S1)c4ccccc4 C38780016
C[C@@H](C(=O)Nc1ccccc1c2ccccc2)Sc3nc4ccccc4c(=O)n3C(C)C C21376767
c1cc(ccc1c2ccc(o2)/C=C(\C#N)/C(=O)Nc3ccc(cc3)OC(F)(F)F)Cl C39884760
CC1(Cc2ccccc2-c3c1c(=O)n(c(n3)SCC(=O)Nc4ccccc4)c5ccccc5)C C40032180
CC[C@]1(Cc2ccccc2-c3c1c(=O)n(c(n3)N/N=C/c4cccc(c4)F)c5ccccc5)C C40035588
CCOC(=O)c1c2c(sc1NC(=O)c3cc4cc(ccc4o3)Br)C[C@H](CC2)C C41007212
COc1ccc(cc1C(=O)N[C@H](Cc2ccccc2)c3ccc4c(c3)OCCCO4)Cl C41125678
Cc1ccccc1OCC(=O)N/N=C/c2cc(n(c2C)c3ccc(c(c3)Cl)Cl)C C28216285
Cc1ccc(c(c1)OC)C(=O)N/N=C/c2c(n(c(c2Br)C)c3ccccc3)C C59104278
c1ccc2c(c1)CCCN2S(=O)(=O)c3ccc(cc3)NC(=O)/C=C/c4ccccc4Cl C59343123
CC[NH+](CC)c1ccc(cc1)/C=C\2/C(=O)c3cc4c(c(c3O2)C)OCN(C4)C5CCCC5 C62977252
Cc1ccc(c(c1)C)NC(=O)CSC2=NC(=O)C[C@@H]([C@H]2C#N)c3ccc(cc3)C(C)C C63462895
c1ccc(cc1)CCN2[C@@H](C3=C(N=N[C@@H]3C2=O)c4ccccc4O)c5ccc(c(c5)Cl)Cl C09123945
CCCn1c2ccc(cc2sc1=O)NS(=O)(=O)c3ccc(cc3)C4CCCCC4 C46017473
Cc1ccc(cc1)C(=O)N2CCc3c2ccc(c3)CNS(=O)(=O)c4ccc(cc4)C(C)C C64976979
Cc1ccc(cc1)S(=O)(=O)N2Cc3ccccc3C[C@H]2C(=O)Nc4cccc5c4cccc5 C00949128
C[C@@H]1CCc2c(sc(c2C#N)NC(=O)CSc3c4c5c(sc4ncn3)CCCC5)C1 C01895127
CC1(CC2=C([C@H](N(c3ccccc3N2)C(=O)C(F)(F)F)c4ccc(cc4)N(C)C)C(=O)C1)C C00682672
Cc1ccc(c(c1)C)NC(=O)[C@H](C)n2cnc3c(c2=O)c(cs3)c4ccc(cc4)Cl C01980902
Cc1cc(ccc1Br)NC(=O)CCc2c(c3cc4c(coc4cc3oc2=O)C)C C02093469
Cc1cc(c2c(c1)c(=O)c3c(o2)C(=O)N([C@@H]3c4cccc(c4)O)Cc5ccccc5Cl)C C09243000
Cc1ccc(cc1)n2c3c(c(n2)C)c(cc(n3)C)C(=O)Nc4ccc(cc4F)Br C09266466
CCc1ccc(cc1)N2CC3=C(C2=O)[C@H](NC(=O)N3C)c4ccc(cc4)Br C09429426
CC1(CC2=C([C@@H](N(c3ccccc3N2)CC(=O)N4CCCCC4)[C@@H]5CCC=CC5)C(=O)C1)C C09483177
C[C@]12CC[C@@H]3c4ccc(cc4CC[C@@H]3[C@@H]1C/C(=C/c5cc(c(c(c5)OC)OC)OC)/C2=O)O C09957003
c1cc(sc1S(=O)(=O)N2CCCC[C@H]2C(=O)Nc3cc(cc(c3)Cl)Cl)Cl C10812170
c1ccc(cc1)C2=C/C(=N/n3cnc4c(c3=O)c5c(s4)CCCC5)/C[C@@]2(c6ccccc6)O C12558452
Cc1c(cn2c(=O)cc(nc2c1Cl)CN3C[C@H](Cc4c3c5ccccc5cc4)O)Cl C09562938
CSc1ccc(cc1)[C@H]2Nc3ccc(cc3-c4c(nc(nn4)SC)O2)Br C01160436
Cc1ccc(cc1)[C@@H]2c3c4cccnc4ccc3NC5=C2C(=O)[C@@H](C(C5)(C)C)C(=O)OC C15024034
Cc1cc(cc(c1)N2C(=O)c3cc4c(n3C[C@]2(C)C(=O)NC5CCC(CC5)C)ccs4)C C15672449
CC(C)CCN1CC(=O)N2C[C@@H](c3c4ccccc4[nH]c3[C@@]2(C1=O)C)c5ccccc5Cl C02120399
Cc1ccc(cc1)CN2CC(=O)N3C[C@H](c4c5ccccc5[nH]c4[C@@]3(C2=O)C)c6ccc(cc6)C C02132202
c1ccc(cc1)Oc2ccccc2NC(=O)c3cc4cc(ccc4oc3=O)Br C01177244
COc1ccc(cc1)c2csc(n2)N3[C@@]([C@@H]4Cc5ccccc5C4=N3)(C(F)(F)F)O C16957556
c1ccc(c(c1)c2nc(no2)c3ccc(cc3)NC(=O)c4cccs4)Br C02931002
Cc1ccc(cc1Cl)n2c(=O)c3c4c(sc3nc2S[C@H](C)C(=O)NC)CCCC4 C19296766
c1ccc2c(c1)NC3=C([C@H](N2C(=O)CSc4ccc(cc4)Cl)c5ccco5)C(=O)CCC3 C20503290
Cc1ccc(cc1)Cn2c(c(c(n2)C)/C=C\3/C(=O)N(C(=[NH+]3)[S-])c4ccccc4F)Cl C21936795
c1ccc2c(c1)CSC(=N2)SCC(=O)N3c4ccccc4NC(=O)C[C@H]3C(F)(F)F C22283451
CCc1nc2n(n1)c(c(s2)[C@H](c3ccc(cc3Cl)Cl)N4CCc5ccccc5C4)O C23888684
COc1ccc(cc1)C(=O)N2c3ccccc3NC4=C([C@H]2c5cccs5)C(=O)CCC4 C30823035
Cc1c/c(=N\C(=O)c2ccc(cc2)Cn3c(c(c(n3)C)Br)C)/c4ccccc4[nH]1 C28577048
Cc1cc(cc-2c1N(S(=O)(=O)c3c2cccc3)C)C(=O)Nc4ccccc4Br C33271999
c1cc(ccc1NC(=O)N2CCC3(CC2)N(C(=O)CS3)c4ccc(cc4)Cl)Cl C34927408
CSc1ccc(cc1)[C@H]2C3=C(c4ccccc4O2)N=C5N=CNN5[C@H]3c6cccc(c6)Cl C13811167
c1ccc2c(c1)C3=C([C@@H](N4C(=N3)N=CN4)c5ccc(cc5)F)[C@H](O2)c6ccc(cc6)Cl C02256141
c1ccc(cc1)Oc2cccc(c2)[C@@H]3c4c(=O)c5cc(ccc5oc4C(=O)N3)Br C38702724
c1cc2c3c(ccc(c3c1)C4=C[C@H](N=N4)C(=O)N/N=C/c5cc(ccc5F)Br)CC2 C38826653
c1cc(c(cc1c2ccc(o2)/C=C(\C#N)/[C@H]3N[C@@H]4C(=N3)C=C(C=N4)Br)Cl)Cl C39206230
c1ccc(cc1)N2[C@H](N=C3C(=C4CCCC[C@H]4S3)C2=O)SCc5[nH]c6ccccc6n5 C39290006
CC1(CC2=C([C@@H]([C@H]3C(=NC(=NC3=O)SCc4ccccc4F)N2)c5ccccc5)C(=O)C1)C C39360664
c1ccc(c(c1)C(=O)[C@H]2[C@@H](c3cc4c(cc3C(=O)[C@@H]2Cl)OCO4)c5cccc(c5)F)O C39486292
CCc1ccc2c(c1)c(=O)c3c(o2)C(=O)N([C@@H]3c4ccc(cc4)O)Cc5ccc(cc5)C C40043723
CSc1nc2n(n1)[C@H](C3=C(N2)c4ccccc4O[C@@H]3c5cccs5)c6ccccc6F C02257662
CSc1nc2n(n1)[C@H](C3=C(N2)c4ccccc4O[C@@H]3c5ccc(cc5)F)c6cccs6 C02256809
C[C@@H]1CCC[C@@H](N1C(=O)c2cc3n(n2)[C@@H](C[C@@H](N3)c4ccc(cc4)Cl)C(F)(F)F)C C13799219
CC1(CC2=C([C@H]([C@H]3C(=NN(C3=O)c4ccccc4)N2)c5ccc(cc5)SC)C(=O)C1)C C18195210
C[C@@H]1CCCC[C@@H]1NC(=O)[C@@]2(Cn3c4ccsc4cc3C(=O)N2c5ccc(cc5)Cl)C C37443063
C[C@@H]1CCCC[C@@H]1NC(=O)[C@@]2(Cn3c4ccsc4cc3C(=O)N2C5CCCCC5)C C37443199
Cc1ccc(cc1)CN2C(=O)c3cc4c(n3C[C@]2(C)C(=O)N[C@@H]5CCC[C@@H]([C@@H]5C)C)ccs4 C37442857
CCN1c2ccc(cc2-c3ccccc3S1(=O)=O)C(=O)Nc4ccccc4Br C64762076
Cc1ccc(cc1S(=O)(=O)N2CCC3(CC2)c4cccn4-c5cc(ccc5N3)Cl)F C64848111
Cc1ccc2c(c1C)-n3cccc3C4(N2)CCN(CC4)S(=O)(=O)c5cc(ccc5C)F C64848197
Cc1ccc(cc1)N2C(=O)c3cc4ccsc4n3C[C@]2(C)C(=O)NCc5ccc(cc5)Cl C64892856
CCOc1ccc(cc1)[C@H]2C(=C(N=c3n2c(=O)/c(=C/c4ccc(cc4)O)/s3)C)C(=O)OCC C00665538
Cc1ccc(cc1)C(=O)N2CCN(CC2)c3ccc(c(c3)NCc4ccc(cc4)C(C)C)[N+](=O)[O-] C06245031
C[C@@H]1CCC[C@@H]([C@@H]1C)NC(=O)CSc2nnc(n2Cc3ccc4c(c3)OCO4)c5ccccc5 C08849589
C[C@H]1CCC[C@@H]([C@@H]1C)NC(=O)CSc2nnc(n2Cc3ccc4c(c3)OCO4)c5ccccc5 C08849592
C[C@@H]1CCC[C@H]([C@@H]1C)NC(=O)CSc2nnc(n2Cc3ccc4c(c3)OCO4)c5ccccc5 C08849598
C[C@H]1CCC[C@H]([C@@H]1C)NC(=O)CSc2nnc(n2Cc3ccc4c(c3)OCO4)c5ccccc5 C08849602
c1ccc(cc1)COc2ccc(cc2Br)/C=C(\C#N)/C(=O)Nc3cc(ccc3F)[N+](=O)[O-] C00867450
CCc1c(c(c2nc3ccccc3n2c1N/N=C/c4c(nn(c4C)Cc5ccccc5)C)C#N)C C09292878
CCn1c(nnc1S[C@@H](C)C(=O)Nc2ccc3c(c2)C(=O)c4ccccc4C3=O)c5ccccc5 C09485129
CCCn1c(=O)c2ccccc2n3c1nnc3S[C@H](C)C(=O)Nc4ccc(cc4)C(C)(C)C C09395744
C[C@@H](c1ccccc1)Nc2cc(ccc2[N+](=O)[O-])N3CCN(CC3)C(=O)/C=C/c4ccc(cc4)Cl C09720469
C[C@H](c1ccccc1)Nc2cc(ccc2[N+](=O)[O-])N3CCN(CC3)C(=O)/C=C/c4ccc(cc4)Cl C09720470
Cc1ccc(c(c1)n2c(=O)c3ccccc3n4c2nnc4SCC(=O)N[C@@H]5CCCC[C@H]5C)C C09558688
Cc1ccc(c(c1)n2c(=O)c3ccccc3n4c2nnc4S[C@H](C)C(=O)N[C@@H]5CCCC[C@@H]5C)C C09558779
C[C@H](C(=O)Nc1ccccc1c2ccccc2)OC(=O)c3ccc(cc3)N4C(=O)c5ccccc5C4=O C09956832
c1ccc2cc(ccc2c1)OCC(=O)OCC(=O)Nc3ccc4c(c3)C(=O)c5ccccc5C4=O C10593384
CCOC1=C(N(C(=O)N[C@@H]1c2ccccc2)C)COc3ccc4c(c3)oc(=O)c5c4CCCC5 C02097800
Cc1cc(ccc1NC(=O)CSc2c3c4c(sc3ncn2)C[C@H](CC4)C(C)(C)C)[N+](=O)[O-] C12469608
CCN(c1ccccc1)S(=O)(=O)c2ccc(c(c2)Nc3nnc(o3)c4cccs4)Cl C13015876
CCCSc1nc2c(nn1)-c3cc(ccc3N[C@H](O2)c4ccc(cc4)C(=O)OC)Br C02823566
CCOc1cccc(c1OC)[C@@H]2Nc3ccccc3-c4c(nc(nn4)SCc5ccc(cc5)C)O2 C15015983
CCOc1ccc(cc1)[C@@H]2C(=C(N=c3n2c(=O)/c(=C/c4ccc(cc4)O)/s3)C)C(=O)OCC C00665541
CCCCN1C(=O)c2cc3c(ccc(c3n2C[C@@]1(C)C(=O)NC4CCCCCCC4)OC)OC C15677092
CC1=NC2=C([C@@H](C1C(=O)Nc3ccc(cc3)F)c4cccc(c4)[N+](=O)[O-])C(=O)C[C@@H](C2)c5ccccc5 C15837634
Cc1ccc(c(c1)NC(=O)[C@@H](C)Sc2nnc3n2c4ccccc4c(=O)n3c5ccccc5C)C C16724615
CC1=C([C@@H](C2=C(N1)CC(CC2=O)(C)C)c3cc(c(c(c3)OC)OC)OC)C(=O)OC4CCCCC4 C00626718
CC1=C([C@@H](C2=C(N1)C[C@@H](CC2=O)c3cccs3)c4cccc(c4)[N+](=O)[O-])C(=O)OCC(C)C C00969959
CC[C@H](C)OC(=O)C1=C(NC2=C([C@H]1c3ccc(cc3)[N+](=O)[O-])C(=O)C[C@H](C2)c4ccccc4)C C01082038
C[C@H]1CC2=C([C@H](C(=C(N2)C)C(=O)OC3CCCCCC3)c4ccc(cc4)N(C)C)C(=O)[C@@H]1C(=O)OC C04761293
CCC(C)(C)[C@@H]1CCc2c(sc(c2C(=O)OC)NC(=O)c3ccc(cc3[N+](=O)[O-])Cl)C1 C02742259
c1ccc(c(c1)/C=C/C(=O)OCC(=O)Nc2c(c(cc(c2Cl)Cl)Cl)Cl)[N+](=O)[O-] C20888201
Cc1ccc(cc1)n2c(c(c(n2)C)NC(=O)CSc3nnc(n3C)c4ccc(cc4)C(C)(C)C)C C21284063
c1ccc2c(c1)NC(=O)C[C@@H](N2C(=O)CSc3nnc(o3)c4ccc(cc4)Cl)C(F)(F)F C21433963
Cn1c(nnc1SCC(=O)N2c3ccccc3NC(=O)C[C@H]2C(F)(F)F)c4ccc(cc4)Cl C22240324
CC1=C([C@@H](n2c(=O)/c(=C/c3cccc(c3)O)/sc2=N1)c4ccccc4OC(C)C)C(=O)OC C22573823
Cc1cccc2c1nc(cc2C)S[C@@H](C)C(=O)Nc3nc(cs3)c4cccc(c4)[N+](=O)[O-] C32528770
CC(C)[C@H](c1cccs1)NC(=O)C2CCN(CC2)c3ccc4nnc(n4n3)c5ccc(cc5)Cl C33010091
Cc1ccccc1OCC(=O)Nc2ccccc2Sc3c(c(nc4n3nc(n4)c5ccccc5)C)C C33257055
CCCCN(CC(=O)N1c2ccccc2-n3cccc3[C@H]1c4ccco4)C(=O)Nc5ccccc5 C35231498
C[C@@H](c1ccccc1)NC(=O)[C@@H]2Cc3cc(ccc3N4[C@@H]2CN(CC4)c5cccc(c5)Cl)[N+](=O)[O-] C35543781
C[C@H](c1ccccc1)NC(=O)[C@@H]2Cc3cc(ccc3N4[C@@H]2CN(CC4)c5ccccc5Cl)[N+](=O)[O-] C35870263
C[C@@H]1CC2=C([C@@H](C(=C(N2)C)C(=O)OC3CCCCC3)c4ccc(cc4)OC)C(=O)[C@@H]1C(=O)OC C04786987
CC[C@@H](C)OC(=O)C1=C(NC2=C([C@H]1c3ccc(cc3)[N+](=O)[O-])C(=O)C[C@@H](C2)c4ccccc4)C C35973795
C[C@@H]1CC[C@H]([C@@H](C1)OC(=O)C2=C(Nc3nnnn3[C@@H]2c4ccc(cc4)Br)C)C(C)C C34145401
CC(C)c1ccc(cc1)[C@@H]2C3=C(c4ccccc4O[C@H]3c5ccc(c(c5)OC)OC)N=C6N2NC=N6 C09292280
Cc1ccccc1NC(=O)/C(=C/c2c(nc3c(cccn3c2=O)C)Oc4cccc(c4C)C)/C#N C39993074
CCOc1ccc(cc1)C(=O)c2c(c3ccccc3o2)NC(=O)c4c(oc5c4cc(cc5)OC)C C46086845
COc1ccccc1/N=C\2/N(C(=O)/C(=C/c3ccc(c(c3)OC)O)/S2)c4ccccc4OC C59221061
Cc1ccc(cc1C)NC(=O)/C(=C/c2ccc(o2)c3ccc(cc3Br)[N+](=O)[O-])/C#N C59432677
c1ccc(cc1)S(=O)(=O)c2c3nc(c4ccccc4n3nn2)Nc5ccccc5C(F)(F)F C67240958
c1cc(c(cc1C(F)(F)F)[N+](=O)[O-])Sc2nnc(n2N)c3cc(cc(c3)Cl)Cl C02570557
Cc1ccc(cc1)C(=O)Oc2ccc3ccccc3c2/C=N/NC(=O)C(=O)Nc4ccc(cc4)F C02542651
Cc1c(c(c(nc1C)SCC2=C([C@@H](C(=C(O2)N)C#N)c3ccccc3)C(=O)OC(C)C)C#N)C C01052109
C[C@]1(C(=O)N(C(=O)N1)CC(=O)Nc2ccc(c(c2)Cl)OC(F)F)c3ccc(cc3)C(C)(C)C C08947751
C[C@H]1CCc2c(sc3c2c(=O)[nH]c(n3)SCC(=O)Nc4cccc(c4)C(=O)OC(C)C)C1 C08950240
CCc1ccc(cc1)NC(=O)[C@@H]2[C@@H](Nn3c(nnc3S2)COc4ccccc4)c5ccccc5 C09295236
CCc1ccc(cc1)NC(=O)[C@H]2[C@H](Nn3c(nnc3S2)COc4ccccc4)c5ccccc5 C09295239
Cc1ccc(cc1)[C@@H]2[C@@H](Sc3nnc(n3N2)COc4ccccc4)C(=O)Nc5ccc(cc5C)C C09295388
CCOc1ccc2ccccc2c1C(=O)Nc3c4ccccc4oc3C(=O)Nc5ccc(cc5)OC C09344074
c1ccc2c(c1)c(c(o2)C(=O)Nc3ccc(cc3)Cl)NC(=O)/C=C\c4ccc5c(c4)OCO5 C09414140
C[C@]1(C(=O)N(C(=O)N1)CC(=O)Nc2ccc(cc2)OC(F)(F)F)c3ccc(cc3)C(C)(C)C C02620882
Cc1c(c(n[nH]1)C)S(=O)(=O)N(CC(=O)NC2CCCCCCC2)c3ccc(cc3)C(C)C C09723213
Cc1ccc(c(c1)C)NC(=O)C2=C(Nc3ncnn3[C@@H]2c4cccc(c4)OCc5ccc(cc5)F)C C09892422
CC[C@@H](c1ccccc1)C(=O)Nc2cc(nn2c3[nH]c(=O)cc(n3)C(C)C)c4cccs4 C11855635
CCCCC1CCC(CC1)C(=O)Nc2cc(nn2c3[nH]c(=O)c4c(n3)CCC4)c5cccs5 C11855707
Cc1cc(cc(c1)NC(=O)c\2cc3ccccc3o/c2=N\NS(=O)(=O)c4ccc(cc4)Cl)C C12437665
CCc1cc(c(cc1OCc2ccc(cc2)OC)O)c3c(c[nH]n3)c4ccc5c(c4)OCCCO5 C09409996
CC(C)Oc1ccc(cc1C(=O)NC(=S)Nc2ccc(cc2[N+](=O)[O-])Cl)Br C14668550
CCCCCn1c(=O)c2ccccc2c(n1)C(=O)NNC(=O)c3c(c4ccccc4s3)Cl C16059590
CC1=C([C@H](C2=C(N1)C[C@H](CC2=O)c3ccc(cc3)OC)c4cc(c(c(c4)Cl)O)OC)C(=O)OC C00861448
c1ccc(cc1)c2ccccc2NC(=S)NC(=O)c3cc(ccc3N4CCCCC4)[N+](=O)[O-] C20497393
c1ccc(cc1)NS(=O)(=O)c2ccc3c(c2)[C@@H]4C=CC[C@H]4[C@H](N3)c5ccc(c(c5)[N+](=O)[O-])Cl C20703972
CCOC(=O)CC1(CCCCC1)NC(=O)N2CCC3(CC2)c4cccn4-c5ccccc5N3 C21944540
c1cc(ccc1/C=C/C(=O)NNC(=O)c2csc(n2)N3CCOCC3)SC(F)(F)F C22183932
CC(=O)N(c1ccccc1)c2nc(cs2)CSc3nnc(n3N)c4ccc(cc4)C(C)(C)C C23969168
c1cc(cc(c1)Cl)c2cnc(o2)CSc3nnc(n3N)c4ccc(cc4)OC(F)F C24048102
CCOC(=O)c1c2c(sc1NC(=O)C(=O)N/N=C/c3ccc(cc3Cl)Cl)C[C@@H](CC2)C C04261105
CC1CCN(CC1)c2ccc(cc2C(=O)NC(=S)Nc3ccccc3c4ccccc4)[N+](=O)[O-] C30826271
C[C@H](C(=O)NC12CC3CC(C1)CC(C3)C2)Nc4ccc(c(c4)S(=O)(=O)N5CCCCC5)OC C28838153
CCc1ccccc1NC(=O)Nc2ccc(cc2)[C@@H]3C(=C(N=C4N3CCCS4)C)C(=O)OCC C33713486
CC(C)CCSc1[nH]c(=O)c2c(n1)NC3=C([C@H]2c4ccc(cc4)C(=O)OC)C(=O)CC(C3)(C)C C35450707
CCCCSc1[nH]c(=O)c2c(n1)NC3=C([C@H]2c4ccc5c(c4)OCO5)C(=O)CC(C3)(C)C C35451052
Cc1ccc(c(c1)C)NC(=O)NC(=O)CSc2nnc(n2C3CCCCC3)Cc4cccs4 C23563401
C[C@@H](C(=O)NC(=O)Nc1ccccc1)Sc2nnc(n2C3CCCCC3)Cc4cccs4 C11979690
CC[C@@]1(C(=O)N(C(=O)N1)CC(=O)Nc2ccccc2Oc3ccccc3)c4ccc(cc4)Cl C36848557
CC(C)Oc1ccc(cc1)C(=O)Oc2ccc3c(c2)OC(=C([C@H]3c4ccc(cc4)OC)C#N)N C38650348
CCOc1ccc(cc1OC)[C@@H]2c3ccc(cc3OC(=C2C#N)N)OC(=O)c4cccc(c4)C C38659434
CCOc1ccc(cc1OC)[C@H]2c3ccc(cc3OC(=C2C#N)N)OC(=O)c4cccc(c4)Cl C38659642
c1ccc(c(c1)COc2ccc(cc2)[C@@H]3c4ccc(cc4OC(=C3C#N)N)OC(=O)c5ccco5)F C38686416
Cc1c2ccccc2oc1C(=O)Oc3ccc4c(c3)OC(=C([C@@H]4c5ccc(cc5)OC)C#N)N C38687377
COc1c(cc(cc1)/C=N/NC(=O)N/N=C/c2cc(c(cc2)OC)Br)Br C01735452
c1ccc2c(c1)cccc2COc3ccccc3C4=C[C@@H](N=N4)C(=O)N/N=C\c5cccc(c5)O C39350650
Cc1cc(c(c(c1)c2c3c([nH]n2)C(=O)N([C@H]3c4cccc(c4)Oc5ccccc5)CCOC)O)C C39911598
Cc1ccc(cc1)S(=O)(=O)N/N=C/2\CCCc3c2c(c(o3)C(=O)Nc4cc(ccc4C)Cl)C C40815189
Cc1c\2c(oc1C(=O)NN(c3ccccc3)c4ccccc4)CCC/C2=N\NC(=O)c5cccs5 C40823717
Cc1ccccc1NC(=O)c2c(c\3c(o2)CCC/C3=N\NC(=O)Cc4coc5c4ccc(c5C)C)C C40826720
CCCSc1nc2n(n1)[C@H](C(=C(N2)C)C(=O)Nc3ccc(cc3C)C)c4cccc(c4)OC C40981962
CCCSc1nc2n(n1)[C@@H](C(=C(N2)C)C(=O)Nc3ccc(cc3)C)c4ccc(cc4)N(C)C C40983043
CC1=C([C@H](n2c(nc(n2)SCc3ccccc3Cl)N1)c4ccc(cc4)O)C(=O)OC(C)C C01282815
Cc1ccc(cc1C)n2c(cc(c2C)/C=N/NC(=O)C(=O)Nc3ccc(cc3)Oc4ccccc4)C C58913472
CC(=O)c1cccc(c1)N(CC(=O)Nc2ccc(cc2)C3C4CC5CC(C4)CC3C5)S(=O)(=O)C C01058254
CCOC(=O)c1c2c(sc1NC(=O)c3cc4c(nn(c4s3)c5ccccc5)C)C[C@@H](CC2)C C06599744
Cc1cc(c(cc1C)Br)NC(=O)CSc2nnc(n2CC=C)c3cc4ccccc4o3 C02860779
Cc1c(c2cc(c3ccccc3c2o1)NS(=O)(=O)c4ccc5ccccc5c4)C(=O)OC(C)C C08438962
Cc1ccc(c(c1)NC(=O)COc2ccc3c(c2)occ(c3=O)Oc4ccccc4Br)C C01962924
COc1cc(cc(c1OC)OC)/C=C\2/C(=O)N/C(=N/c3ccc(c(c3)C(F)(F)F)Cl)/S2 C02450456
CN(c1ccc(cc1)OCC(=O)NC23CC4CC(C2)CC(C4)C3)S(=O)(=O)c5ccc(cc5)Cl C09096868
Cc1ccc(cc1)S(=O)(=O)Nc2ccc(cc2)C(=O)/N=c\3/n(c4ccccc4s3)CCSC C09563231
CC[C@@H](C)c1ccc(cc1)n2c(=O)c3ccccc3nc2SCC(=O)Nc4cccnc4Cl C09632811
Cc1ccc(cc1)[C@@H](C(=O)NC2CCCCC2)N(c3ccc4c(c3)OCO4)C(=O)Cc5cccs5 C12476085
CC(C)[C@@](C)(C#N)NC(=O)CSc1nnc(n1C2CCCCC2)c3ccc(cc3)Br C02625937
Cc1ccc(cc1)n2c(nnc2SCC(=O)Nc3c(c4c(s3)CCCC4)C#N)c5ccccc5 C02850836
Cc1ccc(cc1)S(=O)(=O)N2C[C@H](Oc3c2cccc3)C(=O)N[C@@H](C)c4ccc(cc4)C(C)(C)C C13673068
C[C@H](CN1C(=O)c2ccc(n2C[C@]1(C)C(=O)NC3CCCCCCC3)c4ccco4)c5ccccc5 C15678223
Cc1ccccc1n2c(=O)c3ccccc3nc2S[C@@H](C)C(=O)Nc4nc(cs4)c5ccccc5 C03320158
Cc1ccc(cc1)n2c(=O)c3ccccc3nc2SCC(=O)N/N=C(\C)/c4cccc5c4cccc5 C16712159
CC[C@H](C)OC(=O)C1=C(NC2=C([C@@H]1c3cccc(c3)Br)C(=O)[C@H]([C@H](C2)C)C(=O)OC)C C19727361
CC[C@H]1CCCC[NH+]1Cc2c(ccc3c2oc(c(c3=O)Oc4ccc(cc4)OC)C(F)(F)F)[O-] C19789769
Cc1cc(ccc1Cl)OCc2ccc(o2)[C@H]3C4=C(CC(CC4=O)(C)C)NC(=C3C(=O)OC)C C08440713
C[C@@H](c1ccccc1)NC(=O)[C@@H](C)Sc2nnc(n2c3ccc(c(c3)Cl)Cl)c4cccnc4 C21139991
Cc1ccccc1n2c(nnc2S[C@H](C)C(=O)N[C@@](C)(C#N)C(C)C)c3ccc(cc3)Cl C11198448
Cc1ccc(cc1C)n2c(nnc2S[C@H](C)C(=O)Nc3cccc(c3Cl)Cl)c4ccncc4 C21467992
C[C@@H](CN1C(=O)c2ccc(n2C[C@]1(C)C(=O)NC3CCCCCC3)c4ccco4)c5ccccc5 C21864371
Cc1ccccc1NC(=O)[C@@H](C)SC2=Nc3ccccc3C4=N[C@H](C(=O)N42)Cc5ccccc5 C21937170
c1ccc(cc1)CC2CC[NH+](CC2)[C@@H](c3ccccc3F)c4c(n5c(s4)nc(n5)c6ccco6)[O-] C22852117
CC(C)c1ccc(cc1)S(=O)(=O)Nc2cc3c(cc2SC4CCCCC4)n(c(=O)n3C)C C28049224
Cc1ccc2c(c1)c(c3c(n2)CCCC3)C(=O)OCc4csc(n4)CC(=O)Nc5ccccc5C C30619622
Cc1ccc2nc(cc(=O)n2c1)CSc3ccccc3NS(=O)(=O)c4cc(c(cc4C)C)C C33026180
CC[C@H](c1nc2ccccc2c(=O)n1CC)N(CC(C)C)C(=O)Nc3ccccc3Br C35027028
CCCCn1c(=O)c2ccccc2nc1SCc3[nH]c(=O)c4c(csc4n3)c5ccccc5 C23544443
CCCN(CC(=O)N1CCn2cccc2[C@H]1c3ccc(cc3)C)C(=O)Nc4ccc(cc4)C(C)C C35829871
CCNC(=O)N(CC(=O)N1CCc2c(ccs2)[C@H]1COc3ccc(c(c3)C)Cl)C(C)(C)C C36116565
Cc1ccc(o1)CN([C@@H](c2cc3ccccc3c4c2cccc4)C(=O)NC(C)(C)C)C(=O)c5ccco5 C36595757
CCCCn1c(=O)c2c(csc2n(c1=O)CC(=O)Nc3cccc4c3cccc4)c5ccccc5 C37639844
Cc1ccc(c(c1)C)NCc2nnc(o2)SCC(=O)N3c4ccccc4Sc5c3cccc5 C00925227
CCOc1ccc2ccccc2c1C(=O)Nc3cc(nn3c4nc(cs4)c5ccc(cc5)C)C C38863058
CCc1ccccc1n2c(cc(n2)C(=O)N[C@H](C)C(=O)N3CCCCC3)c4ccc5c(c4)CCCC5 C39197445
CC[C@]1(Cc2ccccc2-c3c1c(=O)n(c(n3)N/N=C/c4ccccc4)c5ccc(cc5)OC)C C40035021
CC[C@@]1(Cc2ccccc2-c3c1c(=O)n(c(n3)N/N=C/c4ccccc4F)c5ccc(cc5)OCC)C C40035290
CCCCCN1[C@@H](c2c(=O)c3c(cc(cc3oc2C1=O)C)C)c4cc(c(c(c4)Br)O)OC C38595817
CC1=C([C@H](n2c(ncn2)N1)c3cc(ccc3OCc4ccc(cc4)C(C)(C)C)Br)C(=O)C C40916992
CCCSc1nc2n(n1)[C@@H](C3=C(N2)CC(CC3=O)(C)C)c4ccc(cc4)OCc5ccc(cc5)C C40981667
CCSc1nc2n(n1)[C@H](C3=C(N2)CC(CC3=O)(C)C)c4cccc(c4)OCc5ccc(cc5)C C41004535
Cc1ccc(cc1)SCC\2=NN(C(=O)/C2=C\c3ccc(c(c3)O)OC)c4nc5ccccc5s4 C09660134
CC(C)Oc1cccc(c1)[C@H]2C3=C(CC(CC3=O)(C)C)Nc4n2nc(n4)SCc5ccccc5 C54644523
CN(C)c1ccc(cc1)C(=O)N/N=C/2\c3ccccc3N(C2=O)C(c4ccccc4)c5ccccc5 C59153632
CCOC(=O)C1=C(N=C2Nc3ccccc3N2[C@H]1c4ccc(cc4)SC)c5ccc(cc5)OC C21005613
Cc1ccc(cc1)[C@H]2[C@@H]3C(=NN=C3C(=O)N2CCc4ccc(cc4)OC)c5cc(cc(c5O)C)C C08845514
CCC[C@H](c1cccs1)NC(=O)[C@@H]2CCCN(C2)c3nc4c(s3)c(nn4c5ccc(cc5)C)C C65080966
CCOC(=O)COc1ccc(cc1Br)/C=C\2/C(=O)N/C(=N/c3ccc(cc3)F)/S2 C32101861
CN(C)c1cccc2c1c(ccc2[C@@H](C(Cl)(Cl)Cl)NS(=O)(=O)c3ccccc3)N(C)C C02896981
CN(C)c1cccc2c1c(ccc2[C@H](C(Cl)(Cl)Cl)NS(=O)(=O)c3ccccc3)N(C)C C02896982
C[C@H](C(=O)Nc1ccccc1C(F)(F)F)n2cnc3c(c2=O)c(cs3)c4ccc5c(c4)CCCC5 C08922279
c1ccc(cc1)c2ccc(cc2)c3csc4c3c(=O)n(cn4)CC(=O)Nc5ccccc5Br C09041179
CC(C)(C)C(=O)[C@H]1[C@H]([C@@]2(c3ccccc3NC2=O)[C@@H]4N1c5ccc(cc5C=C4)Cl)C(=O)c6ccccc6 C09111389
CCOc1cc(ccc1O)/C=c\2/c(=O)n3c(=NC4=C([C@@H]3c5cccc(c5)F)CCc6c4cccc6)s2 C03770235
c1ccc(cc1)c2c(=O)c3ccc(cc3oc2C(F)(F)F)OCC(=O)NC45CC6CC(C4)CC(C6)C5 C12587972
Cc1c(c2c(=O)[nH]c(nc2s1)SCC(=O)N(C)Cc3ccc(s3)Cl)c4ccc(cc4)F C12883783
COC(=O)c1cc(ccc1NS(=O)(=O)c2ccc(cc2)C34CC5CC(C3)CC(C5)C4)Br C13133938
c1cc(cc(c1)[N+](=O)[O-])c2c([nH]c(n2)c3ccc(cc3)Br)c4ccc(cc4)Br C05297798
CC[C@H](C)NC(=O)c1cc2cc(ccc2s1)N(CC)S(=O)(=O)c3ccc(cc3)Br C13584581
COc1cc(ccc1OC(=O)c2ccc(cc2)Br)[C@@H]3CC(=O)Nc4c3c5ccccc5cc4 C03633787
c1ccc(cc1)[C@@H]2C(=C(C(=O)N2c3ccccc3)Nc4ccc(cc4)Br)C(=O)c5ccco5 C01440357
CC1=C[C@@H]2[C@@]3(c4ccccc4NC3=O)[C@@H]([C@@H](N2c5c1cccc5)C(=O)C(C)(C)C)C(=O)c6ccc(cc6)Cl C09015601
Cc1ccc(cc1)n2c(nn(c2=S)CC(=O)Nc3cccc(c3C)C)c4cccc(c4)Br C16769299
CCc1ccc(cc1)c2cc3c(nccn3n2)SCC(=O)Nc4ccc(cc4C(F)(F)F)Cl C16841702
Cc1c(sc2c1c(=O)n(c(n2)S[C@H](C)C(=O)Nc3ccccc3C(F)(F)F)C4CCCC4)C C16945556
Cc1c(sc2c1c(=O)n(c(n2)S[C@@H](C)C(=O)Nc3ccccc3C(F)(F)F)C4CCCC4)C C16945559
Cc1ccc(c(c1)C)CSc2nc3n(n2)[C@@H](C4=C(N3)CCCC4=O)c5ccc(cc5)Br C20134154
CC(C)OC(=O)c1ccc(cc1)NC(=O)/C=C/c2cc(cc(c2OC)Br)Br C21123639
CCc1ccc(cc1)[C@H]2CC3=C([C@@H](CC(=O)N3)c4cc(c(c(c4)Br)OC)OCC)C(=O)C2 C21249106
CCOc1cccc(c1)[C@@H]2c3cccn3-c4c(c5c(s4)CCCC5)CN2C(=O)Nc6cccc(c6)C C21539751
C[C@@H](c1ccc(cc1)Br)NC(=O)COc2ccc3c(c2)occ(c3=O)c4ccc(cc4)Cl C27102827
Cc1cccc(c1C)NC(=O)CSc2nnc(n2C3CCCCC3)c4ccccc4Br C32686048
COc1ccc(cc1)[C@@H]2N3[C@@H](C=C(N3)c4ccc(cc4)OCC=C)c5cc(ccc5O2)Br C01823362
Cc1ccc(cc1)C2=NO[C@@H](C2)CN(Cc3ccc(cc3F)F)C(=O)NC45CC6CC(C4)CC(C6)C5 C33683332
Cc1cccc(c1)[C@@H]2c3cc(ccc3CCN2C(=O)c4ccccc4)O[C@@H](C)C(=O)Nc5cccc(c5)F C34708230
Cc1cccc(c1)[C@H]2c3cc(ccc3CCN2C(=O)c4ccccc4)O[C@H](C)C(=O)Nc5cccc(c5)F C34708233
Cc1cccc(c1)[C@@H]2c3cc(ccc3CCN2C(=O)c4ccccc4)O[C@H](C)C(=O)Nc5cccc(c5)C C34708244
Cc1ccc(cc1)c2nc(on2)c3c4c(sc3NC(=O)c5ccccc5Br)CCCC4 C35671579
Cc1ccc2c(c1)C(=C[C@H]3N2[C@@H]([C@@H]([C@@]34c5ccccc5NC4=O)C(=O)c6ccccc6)C(=O)c7ccccc7)C C09016138
CCc1ccc(cc1)N2[C@H](SCC2=O)c3ccc(cc3)NS(=O)(=O)c4ccc(cc4)C(C)(C)C C35912522
C[C@H]1[C@@H](C[C@@H]2C[C@H]1C2(C)C)C(=O)N([C@@H](c3ccc(cc3)N(C)C)C(=O)NC4CCCCC4)C(C)(C)C C36581539
Cc1cccc(c1)[C@H]2c3cc(ccc3CCN2C(=O)C4CCCC4)OCC(=O)NCc5cccc(c5)F C37604378
Cc1cc(cc(c1)NC(=O)[C@]23CC[C@](C2(C)C)(/C(=N\OC(=O)c4ccccc4Br)/C3)C)C C38288206
Cc1ccccc1NC(=O)C2=C(N=c3n(c(=O)/c(=C\C=C\c4ccccc4)/s3)[C@H]2c5cccs5)C C38320817
Cc1c(c(c(c(c1C)C)S(=O)(=O)NC[C@H](c2ccc(cc2)N(C)C)N3CCc4c3cccc4)C)C C38666689
C[C@@]1\2CC[C@@](C1(C)C)(C/C2=N\OC(=O)c3ccc(cc3Cl)Cl)C(=O)Nc4ccccc4Cl C33960515
CCc1ccc(cc1)N\2C(=O)[C@@H](S/C2=C(\C#N)/C(=O)NCc3ccccc3)Cc4ccc(c(c4)C)C C39896057
Cc1ccccc1C[C@@H]2C(=O)N(/C(=C(\C#N)/C(=O)N[C@@H](C)c3ccccc3)/S2)c4ccc(c(c4)C)C C39896766
Cc1cccc(c1)C[C@H]2C(=O)N(/C(=C(\C#N)/C(=O)N[C@@H](C)c3ccccc3)/S2)c4ccc(c(c4)C)C C39896771
c1ccc2cc(ccc2c1)S(=O)(=O)N3Cc4ccccc4C[C@@H]3C(=O)Nc5cccc6c5cccc6 C39916521
CC[C@@]1(Cc2ccccc2-c3c1c(=O)n(c(n3)N/N=C/c4ccc(cc4)SC)c5ccc(cc5)C)C C40035717
Cc1ccc(cc1)c2c3c([nH]n2)C(=O)N([C@H]3c4cccc(c4)Br)CCc5ccc(cc5)OC C40340986
Cc1ccc(cc1)c2c3c([nH]n2)C(=O)N([C@H]3c4ccc(cc4)OCc5ccccc5)Cc6ccc(cc6)F C40341788
c1cc(oc1/C=N/NC(=O)COc2c(c(c(c(c2Cl)Cl)Cl)Cl)Cl)Br C40890619
c1ccc(c(c1)CN2CCc3c4ccccc4[nH]c3[C@H]2c5cc(cc6c5OCO6)Cl)OC(F)(F)F C44974361
CC1(CC2=C([C@@H](n3c(nc(n3)SCc4ccccc4Cl)N2)c5ccc(cc5)SC)C(=O)C1)C C22757534
Cc1cccc(c1)NC(=O)[C@@H]2CC(=O)N(/C(=N/c3ccc(cc3)Cl)/S2)CCc4ccc(cc4)Cl C33689942
CC[C@@H](C)Oc1c(cc(cc1Br)/C=C\2/C(=O)N/C(=N/c3ccc(cc3)F)/S2)OCC C13881459
c1ccc(cc1)c2cc(nc(n2)N3CC[NH+](CC3)C(c4ccccc4)c5ccccc5)C(F)(F)F C04757677
Cc1ccc(c(c1)Oc2c(=O)c3ccc(c(c3oc2C(F)(F)F)C[NH+](C)C4CCCCC4)O)C C01916140
CC1CC[NH+](CC1)Cc2c(ccc3c2oc(c(c3=O)Oc4ccccc4C(C)C)C(F)(F)F)O C08788456
C[C@H]1CCC[NH+](C1)Cc2c(ccc3c2oc(c(c3=O)Oc4ccccc4C(C)C)C(F)(F)F)O C08788716
CN(C)c1ccc(cc1)/C=N/NC(=O)C[NH+]2CCn3c4ccc(cc4c5c3[C@H]2CCC5)C6CCCCC6 C08817382
CCc1ccc(cc1)C2=N[C@H]([NH2+][C@@H](C2)c3cc(ccc3O)Cl)c4ccc(c(c4)Br)F C09542819
CC1=C(C(=O)N([C@H]1[NH2+]C[C@]2(CCC[C@]3([C@@H]2CCc4c3ccc(c4)C(C)C)C)C)C[C@@H]5CCCO5)C C12345138
Cc1ccc(cc1)S(=O)(=O)c\2cc3cc(ccc3o/c2=[NH+]\c4ccc(c(c4)Cl)OC)Cl C20285646
c1cc(ccc1COc2ccc(cc2Br)C[NH2+]C34C[C@H]5C[C@@H](C3)CC(C5)(C4)O)Cl C13729283
CCc1ccc(cc1)C2=N[C@@H]([NH2+][C@H](C2)c3cc(ccc3O)Cl)c4ccc(c(c4)Br)F C20764812
CCOc1cc(cc(c1OCc2ccc(cc2)C)Br)C[NH2+]C3C4CC5CC(C4)CC3C5 C20874681
CCOc1cc(cc(c1OCc2ccc(cc2)F)Br)C[NH2+]C3C4CC5CC(C4)CC3C5 C22073836
CCOc1cc(cc(c1OCc2ccccc2F)Br)C[NH2+]C3C4CC5CC(C4)CC3C5 C22073849
CCOc1cc(cc(c1OCc2ccccc2Cl)Br)C[NH2+]C3CCCCCCC3 C22076308
CC[C@@]1(C(=[NH+]C(=S)N1c2ccccc2)N[C@@H](/C=C/c3ccc(cc3Cl)Cl)C(C)(C)C)C C22203800
c1ccc(cc1)[C@@H](C(=O)Nc2ccc(cc2C(F)(F)F)Cl)[NH2+]CC34CC5CC(C3)CC(C5)C4 C25393172
CCN(CC)S(=O)(=O)c1ccc(cc1)c2cs/c(=[NH+]\c3ccccc3)/n2Cc4ccccc4 C26688675
COC1CCC(CC1)[C@](c2ccc(cc2)Br)([C@H](C[NH+]3CCCCC3)c4ccccc4)O C27241674
c1ccc2c(c1)nc(n2C[C@H](C[NH+](C3CCCCC3)C4CCCCC4)O)Cc5ccc(cc5)Cl C27694520
CC(C)(C)c1cc(cc(c1)C(C)(C)C)c2nnc3n2CN(CS3)c4c5ccccc5[nH+]c6c4CCCC6 C30825193
c1ccc(cc1)c2c3ccc4ccccc4c3n(c2c5ccccc5)C[C@@H](C[NH2+]C6CCCCC6)O C02294055
c1ccc(cc1)CC2CC[NH+](CC2)C[C@@H]3CN(C[C@@H]3c4cccc(c4)F)C(=O)Cc5cccs5 C34698279
CCCCSc1nc(c2c3c(sc2n1)CCCC3)N4CC[NH+](CC4)Cc5ccc(cc5C)C C34756130
Cc1ccc(c(c1)C[NH+]2CCN(CC2)c3c4c5c(sc4nc(n3)SCC(C)C)CCCC5)C C34756184
Cc1ccc(c(c1)CSc2nc(c3c4c(sc3n2)CCCC4)N5CC[NH+](CC5)CC(C)C)C C34756406
C[C@@H]1CCCC[C@H]1[NH2+]C[C@@H](Cn2c3c4ccccc4ccc3c(c2c5ccccc5)c6ccccc6)O C35075092
c1ccc(cc1)c2ccccc2CN3CCC[NH+](CC3)Cc4cc5cc(ccc5o4)c6ccsc6 C24976195
CC(C)CC(=O)N1C[C@H]([C@@H](C1)c2cccc(c2)C(F)(F)F)C[NH+]3CCC(CC3)Cc4ccccc4 C35885950
CC(C)(C)[C@H](/C=C/c1ccc(cc1Cl)Cl)NC2=[NH+]C(=S)N(C23CCCCC3)c4ccccc4 C03146783
CC(C)(C)c1ccc(cc1)c2nc(on2)C[NH+]3CCC[C@@H](C3)C(=O)NC45CC6CC(C4)CC(C6)C5 C38902829
CC(C)(C)c1ccc(cc1)c2nc(on2)C[NH+]3CCC[C@H](C3)C(=O)NC45CC6CC(C4)CC(C6)C5 C38902831
C[C@H](CCCC(C)C)[C@H]1CC[C@@H]2[C@@]1(CC[C@@H]3[C@@H]2[C@@H](C=C4[C@@]3(CC[C@@H](C4)OC(=O)C)C)[NH+]5CCCCC5)C C36371479
C[C@@H](CCCC(C)C)[C@H]1CC[C@@H]2[C@@]1(CC[C@@H]3[C@@H]2[C@@H](C=C4[C@@]3(CC[C@@H](C4)OC(=O)C)C)[NH+]5CCCCC5)C C36371480
C[C@H](c1ccccc1)[NH2+]Cc2cc(c(c(c2)Br)OCc3c(cccc3Cl)F)OC C40733975
CCOc1cc(cc(c1OCc2c(cccc2Cl)Cl)Br)C[NH2+]C3CCCCC3 C40740278
CCOc1cc(cc(c1OCc2c(cccc2Cl)F)Br)C[NH2+]C3CCCCCC3 C40740556
CCOc1cc(cc(c1OCc2ccc(cc2Cl)F)Cl)C[NH2+]C34CC5CC(C3)CC(C5)C4 C40742022
C[C@@H](CCCC(C)C)[C@@H]1CC[C@H]2[C@@]1(CC[C@@H]3[C@@H]2[C@@H](C=C4[C@@]3(CC[C@@H](C4)OC(=O)C)C)[NH+]5CCCCC5)C C43758067
CCOc1ccc(cc1Cl)C2=Nc3[nH+]c4ccccc4n3[C@@H](C2)c5cccc(c5)Br C08583605
CC[NH+](Cc1ccccc1)Cc2c(ccc3c2oc(c(c3=O)Oc4ccccc4Cl)C(F)(F)F)O C01939552
C[C@H](c1ccccc1)N2C(=NC([NH+]=C2C3CCCCC3)(C(F)(F)F)C(F)(F)F)c4ccccc4 C21031818
c1cc(cc(c1)N2/C(=[NH+]/C3CCCCC3)/[C@@H](C4(C2=S)CCCCC4)N5CCCC5)C(F)(F)F C15861759
c1cc2c(cc(cc2)/C=N/c3cc4[nH+]c5c(cc4cc3)ccc(c5)/N=C/c6cc7c(cc6)cccc7)cc1 C12576405
c1ccc(c(c1)Cc2cc(c(c(c2)Br)O)/C=N/c3ccccc3[NH+]4CCCCC4)Cl C16450147
CCc1ccc(cc1)[C@@H]2CN3C(=O)N(C(=O)[C@@]3([C@@H]4C2=c5ccccc5=[NH+]4)C)c6ccc(cc6)OCC C63375145
CCc1ccc(cc1)[C@H]2CN3C(=O)N(C(=O)[C@@]3([C@@H]4C2=c5ccccc5=[NH+]4)C)c6ccc(cc6)OCC C63375146
Cc1ccccc1[C@@H]2c3ccccc3OC(=C2/C=N/CCC4=c5ccccc5=[NH+]C4)c6cccs6 C63393770
Cc1ccc2=C([C@H]([NH+]=c2c1)C(=O)N[C@@H](C)C34CC5CC(C3)CC(C5)C4)Sc6ccc(cc6)Cl C63530672
c1ccc(cc1)[C@@H]2C[C@@H]3CCCCC[C@@H]3N2c4ccc(cc4)C(=O)NCCC5=c6ccccc6=[NH+]C5 C63541391
CC[NH+]1CCc2c(sc-3c2CN([C@H](c4n3ccc4)c5ccc(cc5)C)C(=O)NCCC(C)C)C1 C35427408
CC(C)(C)C(=O)[C@@H]1[C@H]([C@@]2(c3ccccc3NC2=O)[C@@H]4[NH+]1C=Cc5c4cccc5)C(=O)c6ccccc6 C09317898
c1ccc(cc1)CCN(Cc2ccccc2)C(=O)[C@@H]3Cc4ccccc4C[NH+]3Cc5ccc(cc5)O C09763519
CC(C)CCn1cnc2c(c1=O)c3c(s2)C[C@H](CC3)[NH2+]Cc4csc(n4)Cc5ccccc5 C12158579
CC(C)CCn1cnc2c(c1=O)c3c(s2)C[C@@H](CC3)[NH2+]Cc4csc(n4)Cc5ccccc5 C12158584
COc1cccc(c1)CCn2cnc3c(c2=O)c4c(s3)C[C@@H](CC4)[NH2+]CCc5ccc(cc5)F C12454348
CC(C)c1ccccc1n2c(nn(c2=S)C[NH+]3CCC[C@H](C3)O)c4ccc(cc4Cl)Cl C03277903
CC1CC[NH+](CC1)[C@@H](CNC(=O)COc2ccc(cc2)C3SCCCS3)c4cccs4 C12756834
CC1CC[NH+](CC1)[C@H](CNC(=O)COc2ccc(cc2)C3SCCCS3)c4cccs4 C12756842
Cc1ccc(cc1)n2c(cc(c2C)/C=N/NC(=O)c3ccc(cc3)C[NH+]4CCc5ccccc5C4)C C06279982
CN([C@@H](Cc1ccccc1)C2CC[NH+](CC2)Cc3c[nH]nc3c4ccccc4)C(=O)c5cccs5 C12150894
C[C@H](c1cc([nH]n1)c2ccccc2)[NH+](C)Cc3cc4ccc(cc4n(c3=O)CC(=C)Cl)SC C14999828
CC(C)C[NH+]1CCC(CC1)(c2ccc3c(c2)cc(o3)C(=O)N4CCC[C@H](CC4)c5ccccc5)O C15003665
COc1cccc(c1)CCn2cnc3c(c2=O)c4c(s3)C[C@H](CC4)[NH2+]CCc5ccccc5F C15068986
COc1cccc(c1)CCn2cnc3c(c2=O)c4c(s3)C[C@@H](CC4)[NH2+]CCc5ccccc5F C15068988
c1ccc(c(c1)NC(=O)C[NH+]2CCC(CC2)C(=O)N3CCCCCC3)Sc4ccc(cc4)Cl C15543921
c1ccc(cc1)CC2CCN(CC2)C(=O)C[C@@H]3CC[NH2+]C[C@@H]3Cc4cc(on4)c5ccc(cc5)F C15673310
c1ccc(cc1)[P@@](=O)([C@H](c2cc(ccc2O)Br)[NH+]3CCCCC3)N4CCCCC4 C16490959
c1ccc(cc1)[P@](=O)([C@@H](c2cc(ccc2O)Br)[NH+]3CCCCC3)N4CCCCC4 C16490963
COc1cccc(c1)CC[NH2+][C@@H]2CCc3c(sc4c3c(=O)n(cn4)CCc5cccc(c5)F)C2 C20207107
COc1cccc(c1)CC[NH2+][C@H]2CCc3c(sc4c3c(=O)n(cn4)CCc5cccc(c5)F)C2 C20207111
CN([C@@H](Cc1ccccc1F)C2CC[NH+](CC2)Cc3cccc(c3O)OC)C(=O)c4cccs4 C20270914
c1ccc(cc1)C(c2ccccc2)[NH+]3CCN(CC3)C[C@H](COc4ccccc4Br)O C20321887
c1ccc(cc1)C(c2ccccc2)[NH+]3CCN(CC3)C[C@@H](COc4ccccc4Br)O C20321893
CCOc1cc(cc(c1OCc2ccc(cc2)Cl)Br)CN[C@H]3C[NH+]4CCC3CC4 C20477057
CCOc1cc(cc(c1OCc2ccccc2Cl)Br)CN[C@H]3C[NH+]4CCC3CC4 C20477071
Cc1cc(c(cc1C)S(=O)(=O)NC[C@@H](c2ccc(cc2)N(C)C)[NH+]3CCc4ccccc4C3)C C21755376
c1ccc(cc1)C(c2ccccc2)[NH+]3CCN(CC3)C[C@H](COc4ccc(cc4)Br)O C22916684
Cc1c2cc(ccc2oc1C(=O)NC[C@@H](c3ccc(cc3)OC)[NH+]4CCCCCC4)Br C27662244
c1ccc(cc1)C[NH+]2CCC(CC2)(CNC(=O)[C@H]3c4ccccc4CCO3)c5ccc(cc5)Cl C28286209
c1ccc(cc1)C[NH+]2CCC(CC2)(CNC(=O)[C@@H]3c4ccccc4CCO3)c5ccc(cc5)Cl C28286211
CC(C)[C@H](C[NH+](C)Cc1c2c(n(n1)c3ccc(cc3)Cl)CCN(C2)Cc4cccc(c4)Cl)O C35573825
CCn1cc(c2c1cccc2)[C@@H](CC(=O)NC3CC[NH+](CC3)Cc4ccccc4)c5ccc(cc5)C C35872115
CCOC(=O)c1c(n(c2c1c(c(c(c2)Br)O)C[NH+](C)C)C)CSc3ccccc3 C00598164
c1ccc2c(c1)c(cn2C[C@H](C[NH+]3CCCCCC3)O)/C=C/C(=O)c4ccc(cc4)Br C08430828
C[C@@H]([C@H](c1cccs1)N2CC[NH+](CC2)Cc3ccccc3)NC(=O)Cc4cccc5c4cccc5 C38595865
CC1CCC(CC1)NC(=O)c2ccc(cc2)c3ccc4c(c3)C(=O)CC5(O4)CC[NH+](CC5)C(C)C C39227459
c1ccc(cc1)CC2=C[C@H]3C[C@@H]4CO[P@@](=O)(N[NH+]4C[C@@H]3C=C2Br)Cc5ccccc5 C39466497
c1ccc(cc1)C[NH+]2CCC[C@H]([C@@]23CC[C@@H](C3)c4ccccc4O)S(=O)(=O)Oc5ccccc5 C39510268
c1ccc(cc1)C[NH+]2CCC[C@H]([C@@]23CC[C@@H](C3)S(=O)(=O)Oc4ccccc4)c5ccccc5O C39513682
CCOC(=O)C1CC[NH+](CC1)[C@H](c2ccc(cc2)Cl)c3c4c(sc3NC(=O)C)CCCC4 C39853440
C[C@@H](c1ccc(cc1)F)NC(=O)C2CC[NH+](CC2)Cc3nc(no3)c4ccc(cc4)C(F)(F)F C41251185
CC1CC[NH+](CC1)Cc2ccc(cc2)CNC(=O)COc3ccc4ccccc4c3Br C44876612
c1ccc(cc1)C(=O)c2ccccc2NC(=O)[C@@H]3CCC[NH+](C3)Cc4cccc(c4)Br C44915774
c1ccc(cc1)C(=O)c2ccccc2NC(=O)C3CC[NH+](CC3)Cc4cccc(c4)Br C44915853
Cc1c(c(=O)c2ccc(c(c2o1)C[NH+](C)Cc3ccccc3)O)Oc4ccccc4Br C38183706
c1cc(cnc1)[C@@H]2CCCC[NH+]2Cc3c(ccc4c3O/C(=C\c5ccc(cc5Cl)Cl)/C4=O)O C41584608
C[C@@H]1c2cc3c(cc2OC(=O)[C@@H]1CC(=O)NCCC4=c5cc(ccc5=[NH+]C4)F)oc6c3CCCC6 C63485959
C[C@H]1c2cc3c(cc2OC(=O)[C@@H]1CC(=O)NCCC4=c5cc(ccc5=[NH+]C4)F)oc6c3CCCC6 C63485961
Cc1ccc2=C([C@@H]([NH+]=c2c1)C(=O)N[C@H](C)c3ccc4c(c3)OCCO4)Sc5ccc(cc5)Cl C63530718
Cc1ccc2=C([C@H]([NH+]=c2c1)C(=O)N[C@H](C)c3ccc4c(c3)OCCO4)Sc5ccc(cc5)Cl C63530720
c1ccc2c(c1)ccc(c2Br)OC/C=C/3\[C@H](c4cc(ccc4O3)[N+](=O)[O-])[NH+]5CCOCC5 C01206571
C[C@@H]1C[C@@H](C[NH+](C1)C[C@@H](Cn2c3ccc(cc3c4c2ccc(c4)Br)Br)O)C C08754266
C[C@@H]1C[C@H](C[NH+](C1)C[C@@H](Cn2c3ccc(cc3c4c2ccc(c4)Br)Br)O)C C08754270
Cc1c2c(nc(n1)N3CC[NH+](CC3)C(c4ccccc4)c5ccccc5)C[C@@H](CC2=O)c6cccs6 C02342230
C[C@@H]1CCC(=[NH+]C1)[C@H](C)[C@@H]2[C@@H](C[C@@H]3[C@@]2(CC[C@@H]4[C@@H]3CC=C5[C@@]4(CC[C@@H](C5)OC(=O)C)C)C)OC(=O)C C08763174
Cc1c2cc3c(c(c2oc(=O)c1Cc4ccccc4)C)OC[NH+](C3)CC(c5ccccc5)c6ccccc6 C02123304
C[C@H]1C[C@@H](C[NH+](C1)CCC(=O)O[C@@H]2CC[C@@]3([C@@H]4CC[C@@]5([C@@H]([C@@H]4CC=C3C2)C[C@@H]([C@@H]5C(=O)C)C)C)C)C C09358929
CCc1ccc(cc1)C2=N[C@@H]([NH2+][C@H](C2)c3cc(ccc3O)Br)c4ccc(cc4)Br C09541658
CCc1ccc(cc1)C2=N[C@@H]([NH2+][C@@H](C2)c3cc(ccc3O)Br)c4ccc(cc4Cl)Cl C09542678
CCc1ccc(cc1)C2=N[C@H]([NH2+][C@H](C2)c3cc(ccc3O)Br)c4ccc(cc4Cl)Cl C09542684
C[C@H]1C[C@@H](C[NH+](C1)C[C@H](Cn2c3ccc(cc3c4c2ccc(c4)Br)Br)O)C C11612289
CCc1cc2c(=O)c(coc2c(c1O)[C@@H](c3ccc(cc3)C(C)C)[NH+]4CCCCC4)c5nc(cs5)C C11867322
c1ccc2c(c1)c(c3ccccc3n2)SCC[NH2+]CCSc4c5ccccc5nc6c4cccc6 C05487922
CCOc1cc(cc(c1OCc2ccccc2Cl)Br)C[NH2+]C34CC5C[C@@](C3)(C[C@](C5)(C4)C)C C16688648
CC(C)c1ccc2c(c1)[C@H](Cc3ccc(cc3S2)F)N4CC[NH+](CC4)CCCC(=O)c5ccc(cc5)F C19370897
CC[NH+](CC)C[C@]1(COc2c(cc(c(c2Br)C)Br)C1=O)Cc3ccc(cc3)C C19596865
c1ccc(cc1)[C@H](c2ccc(cc2)Cl)[NH+]3CCN(CC3)C[C@@H](Cn4c5ccccc5c6c4cccc6)O C19891748
CCc1ccc(cc1)c2cc(c3cc(ccc3n2)Br)C(=O)N[C@H](C)C[NH+]4CCC(CC4)C C20212629
Cc1ccccc1CN(C2CC([NH2+]C(C2)(C)C)(C)C)C(=S)Nc3ccc(c(c3)C(F)(F)F)Cl C20418454
CC1(CC(CC([NH2+]1)(C)C)N(Cc2ccccc2F)C(=S)Nc3ccc(c(c3)C(F)(F)F)Cl)C C20568216
Cc1c2c(cc(/c(=[NH+]/c3ccc(cc3)Cl)/o2)C(=O)Nc4cccc5c4cccc5)c(cn1)COC(=O)C C20617584
CCOc1cc(cc(c1OCc2ccccc2Cl)Br)C[NH2+]C3C4CC5CC(C4)CC3C5 C22073816
c1ccc2c(c1)N(c3cc(ccc3S2)C(F)(F)F)CCN4CC[NH+](CC4)C5C6CC7CC(C6)CC5C7 C22458384
CC1(CC(CC([NH2+]1)(C)C)N(Cc2ccccc2F)C(=S)Nc3cc(ccc3Cl)C(F)(F)F)C C22825035
c1ccc(cc1)/[NH+]=c\2/n(c(cs2)c3ccc(cc3)S(=O)(=O)N4CCCCCC4)C[C@H]5CCCO5 C27019075
COc1ccccc1[C@](c2ccc(cc2)Br)([C@H](C[NH+]3CCCCC3)c4ccc(cc4)F)O C27252823
c1cc(ccc1C[NH+]2CCC[C@@H](C2)C(=O)Nc3ccc(cc3)C45CC6CC(C4)CC(C6)C5)Br C30947083
CC1([C@H](/C(=[NH+]\C23CC4CC(C2)CC(C4)C3)/N(C1=S)c5cccc(c5)C(F)(F)F)N6CCSCC6)C C15861721
c1cc(cc(c1)Br)/[NH+]=c\2/n(c(cs2)c3ccc(cc3)[N+](=O)[O-])c4cccc(c4)Br C02088059
c1cc(cc(c1)N2C(=[NH+]C34CC5CC(C3)CC(C5)C4)[C@H](C6(C2=S)CCCCC6)N7CCCC7)C(F)(F)F C33435869
Cc1ccc(cc1)C[NH+]2C[C@@H]([C@@H](C2)c3ccccc3C)CN(C4CCCCC4)C(=O)c5ccc(cc5)F C34698812
CCc1c(sc2c1c(=O)n(c(n2)N3CC[NH+](CC3)Cc4cc(ccc4C)C)CCCc5ccccc5)C C34749194
c1cc(ccc1[C@@H]2[C@@H]3[C@@H](N[C@H]([C@@H](C3=O)[C@H]([NH2+]2)c4ccc(cc4)F)c5ccc(cc5)F)c6ccc(cc6)F)F C36026161
c1ccc(cc1)c2ccc(cc2)c3csc([n+]3/N=C/4\CCCCc5c4cccc5)Nc6ccccc6Cl C36436095
c1cc(c(cc1C[NH+]2CCC[C@@H](C2)C(=O)NCCSCc3ccc(c(c3)Cl)Cl)Cl)Cl C38851956
Cc1ccc(cc1)[C@@H]2C=C(OC(=C2/C=[NH+]/CCc3c[nH]c4c3cccc4)c5ccccc5)c6ccccc6 C01755995
Cc1ccc(cc1)[C@H]2C=C(OC(=C2/C=[NH+]/CCc3c[nH]c4c3cccc4)c5ccccc5)c6ccccc6 C08400393
Cc1ccc(cc1)N2[C@H](NN=C2SCC(=O)N/N=C/C3=c4ccccc4=[NH+]C3)c5ccc(cc5)C(C)(C)C C38906205
Cc1ccc(cc1)[C@@H]2[C@H]3[C@H](N[C@H]([C@H](C3=O)[C@H]([NH2+]2)c4ccc(cc4)C)c5ccc(cc5)C)c6ccc(cc6)C C13468079
CC1(CC(CC([NH2+]1)(C)C)N(Cc2ccccc2F)C(=S)Nc3cc(ccc3C(F)(F)F)Cl)C C39422027
CC1(CC(CC([NH2+]1)(C)C)N(Cc2ccccc2F)C(=S)Nc3ccc(cc3C(F)(F)F)Cl)C C39422091
CC1(CC(CC([NH2+]1)(C)C)N(Cc2ccc(cc2)F)C(=S)Nc3ccc(cc3Cl)C(F)(F)F)C C39439842
c1ccc(cc1)C[C@@H]2CN(CC[NH2+]2)[C@@H](CNI)c3ccc(cc3)c4ccccc4 C39533632
COc1cc(cc(c1OCc2ccc(cc2Cl)F)Br)C[NH2+]C34CC5CC(C3)CC(C5)C4 C40733774
COc1cc(cc(c1OCc2c(cccc2Cl)F)Br)C[NH2+]Cc3ccccc3Cl C40733984
CCOc1cc(cc(c1OCc2c(cccc2Cl)Cl)Br)C[NH2+]C3CCCCCCC3 C40740337
CCOc1cc(cc(c1OCc2ccc(c(c2)Cl)Cl)Cl)C[NH2+]C34CC5C[C@@](C3)(C[C@](C5)(C4)C)C C40742155
Cc1c(nc(s1)/[NH+]=c/2\cc(oc3c2cccc3)c4ccc(cc4)OC)c5ccc(cc5)Br C09215892
CC1CC[NH+](CC1)Cc2c(ccc3c2oc(c(c3=O)Oc4ccccc4Br)C(F)(F)F)O C38188164
Cc1ccc(cc1)[C@@H]2C=C(OC(=C2/C=N/CCC3=c4ccccc4=[NH+]C3)c5ccccc5)c6ccccc6 C63291105
CCc1c(c(cc(n1)C)NC(=O)C23CC4CC(C2)CC(C4)C3)OC(=O)C56CC7CC(C5)CC(C7)C6 C03877578
Cc1cc(nn1c2ccccc2)[C@H]3[C@@H](C=C(NC3=O)c4c5ccccc5ccc4OC)c6ccccc6 C01573367
C[C@H](c1ccccc1)NC(=O)c2ccccc2OCC(=O)N3c4ccccc4CCc5c3cccc5 C02862905
CC(C)C(=O)N1c2ccccc2NC3=C([C@@H]1c4cccc(c4)F)C(=O)C[C@H](C3)c5ccc(cc5)OC C00986547
CC[C@H](C)Oc1ccccc1[C@@H]2C3=C(CC(CC3=O)(C)C)Nc4ccccc4N2C(=O)C(F)(F)F C08444202
C=CCn1c(nnc1Sc2c(c3cc(ccc3[nH]c2=O)Cl)c4ccccc4)c5cccs5 C02743556
CCc1ccc(cc1)[C@H]2CN3C(=O)N(C(=O)[C@@]3(c4c2c5ccccc5[nH]4)C)c6cccc7c6cccc7 C08789649
Cc1ccc2c(c1)oc(c(c2=O)OCC(=O)Nc3c(cc(cc3C)C)C)c4ccc(cc4)C(C)(C)C C01908228
Cc1cc2c(cc1Cl)c(=O)c(c(o2)c3ccc(cc3)Cl)O[C@@H](C)C(=O)Nc4ccc(cc4)F C09044703
Cc1cc(cc(c1)OCC(=O)Nc2c3ccccc3oc2C(=O)c4ccc(cc4)Br)C C03655522
Cc1cccc(c1C)OCC(=O)Nc2c3ccccc3oc2C(=O)c4ccc(cc4)Br C03655533
Cc1ccc(cc1)c2nc3c(c(n2)SCC(=O)Nc4cccc(c4C)C)Cc5cccc(c5O3)C C02691178
Cc1c(sc(n1)N2[C@H]([C@@H]3CCC/C(=C\c4ccc(cc4)F)/C3=N2)c5ccc(cc5)F)C(=O)NC C12576124
Cc1c(sc(n1)N2[C@@H]([C@H]3CCC/C(=C\c4ccc(cc4)F)/C3=N2)c5ccc(cc5)F)C(=O)NC C12576145
CC(C)C(=O)N1c2ccccc2NC3=C([C@H]1c4cccc(c4)F)C(=O)C[C@H](C3)c5ccc(cc5)OC C00986546
COc1cc(ccc1OC(=O)c2ccc(cc2)Cl)[C@H]3C4=C(CCCC4=O)c5c6ccccc6ccc5N3 C15304870
CCc1cc2c(s1)cc3n2C[C@](N(C3=O)c4ccc(cc4)C(C)C)(C)C(=O)NC5CCCCC5 C15673207
CCc1cc2c(s1)cc3n2C[C@](N(C3=O)c4cc(ccc4C)C)(C)C(=O)NC5CCC(CC5)C C15673298
CCc1ccc(cc1)[C@@H]2CN3C(=O)N(C(=O)[C@]3(c4c2c5ccccc5[nH]4)C)c6cccc7c6cccc7 C02137605
Cc1cc(c(cc1Cl)C(C)C)OC(=O)NC2(Oc3cc(c(cc3O2)Cl)Cl)C(F)(F)F C02689856
Cc1ccc(s1)[C@@H]2C3=C(C[C@@H](CC3=O)c4cccc(c4)OC)NC(=C2C(=O)OC5CCCC5)C C09434818
Cc1ccc(cc1)CNC(=O)c2ccc(cc2)/C=C/3\C(=O)N(c4ccccc4O3)Cc5cccc(c5)C C20355234
CCN(CC)c1ccc(cc1)[C@H]2[C@@H]3CCCC[C@]3(CCN2C(=O)C4c5ccccc5Oc6c4cccc6)O C20375547
CC1=C([C@@H](C2=C(N1)C[C@@H](CC2=O)c3ccc(cc3)N(C)C)c4cccc(c4)Cl)C(=O)OC(C)C C01074674
CC1=C([C@@H](C2=C(N1)C[C@H](CC2=O)c3ccc(cc3)N(C)C)c4cccc(c4)Cl)C(=O)OC(C)C C01074670
Cc1cc(c(c(c1)[C@@H]2C3=C(CCCC3=O)NC(=C2C(=O)OC)C)C)COc4ccc(cc4C)Cl C13916069
COc1ccc2c(c1)c3c([nH]2)[C@H](N(CC3)C(=O)c4cc(cc(c4)Cl)Cl)c5ccc(cc5)OC(F)F C25160534
CC1(c2ccccc2N([C@@]13Cc4cc(c5ccccc5c4O3)NS(=O)(=O)c6ccc(cc6)F)C)C C26462577
C[C@H](c1cccc2c1cccc2)NC(=O)COc3ccc4c(c3)occ(c4=O)c5ccc(cc5)Cl C27102989
C[C@H](C(=O)Nc1ccccc1c2ccccc2)Sc3nc4ccccc4c(=O)n3c5ccccc5 C28675866
c1ccc(c(c1)c2nnc(n2C3CCCCC3)SCC(=O)Nc4ccccc4F)Br C32686081
CCCC(=O)N1[C@@H]([C@@H]([C@@H]([C@@]12c3ccccc3NC2=O)C(=O)c4ccccc4)c5ccccc5)C(C)C C35107188
Cc1cccc(c1)N2[C@@H](SCC2=O)c3cccc(c3)NS(=O)(=O)c4ccc(cc4)C(C)(C)C C35910509
CCc1ccc(cc1)N2[C@@H](SCC2=O)c3ccc(cc3)NS(=O)(=O)c4c(cc(cc4C)C)C C35912523
c1ccc(cc1)[C@@H]2C=C[C@H]([C@@H]3[C@@H]2C(=O)N(C3=O)NC(=O)C45CC6CC(C4)CC(C6)C5)c7ccccc7 C18142286
CC(=O)c1ccc2c(c1)[C@H]3[C@H](C[C@@H]([C@@H]3Cl)Sc4ccccc4[N+](=O)[O-])[C@@H](N2)c5ccccc5 C06074208
CC(C)(C)[C@@H]1CCc2c(cc(c(n2)SCCC(=O)Nc3c(c4c(s3)CCCC4)C#N)C#N)C1 C39427536
C[C@@]1\2CC[C@@](C1(C)C)(C/C2=N\OC(=O)c3ccc(cc3Cl)Cl)C(=O)Nc4ccc(cc4)F C33960684
C[C@@H]1C[C@@H](CC(C1)Nc2c(nc(o2)c3ccccc3Cl)S(=O)(=O)c4ccc(cc4)Cl)C C39845615
c1ccc(c(c1)c2nc(c(o2)NCc3ccc(cc3)Cl)S(=O)(=O)c4ccc(cc4)Cl)F C39845801
Cc1ccc(cc1)C[C@@H]2C(=O)N(/C(=C(\C#N)/C(=O)Nc3ccccc3)/S2)c4ccc(cc4)C(C)C C39896854
CCc1ccc(cc1)N\2C(=O)[C@H](S/C2=C(\C#N)/C(=O)Nc3ccc(cc3)C)Cc4ccccc4C C39897279
CCc1ccc(cc1)N\2C(=O)[C@H](S/C2=C(\C#N)/C(=O)Nc3ccc(cc3)C)Cc4ccc(cc4)C C39897283
Cc1cc(c(c(c1)C)S(=O)(=O)/N=C/2\C=C(C(=O)c3c2cccc3)c4c5ccccc5ccc4O)C C09030558
C[C@H](CCc1ccccc1)N2CC(=O)N3[C@H](C2=O)Cc4c5ccccc5[nH]c4[C@H]3c6ccc(cc6)C(C)C C02092783
c1ccc(cc1)c2csc(n2)/N=C/3\N(C(=O)/C(=C/c4c[nH]c5c4cccc5)/S3)C6CCCCC6 C40467650
Cc1c(c2ccccc2[nH]1)C(=O)[C@@H](C)OC(=O)c3c4ccccc4nc\5c3CCC/C5=C\c6cccs6 C32910362
Cc1ccc(cc1)NC(=O)c2c3c(sc2n4c(cc(c4C)/C=N/c5ccc(cc5)C(=O)C)C)CCCC3 C59678907
c1ccc(c(c1)c2cc(=O)c3cc(ccc3o2)NC(=O)c4cc5cc(ccc5o4)Br)F C41353833
c1ccc2c(c1)C(=O)N(c3ccc(cc3S2)NC(=O)c4ccc(o4)Br)C5CCCC5 C64979820
CCOC(C(=O)NC1CC[NH+](CC1)C[C@]23C[C@H](c4c2cccc4)c5c3cc(cc5)Cl)OCC C03789223
COc1cc2c(c(c1OC)OC)-c3ccc(c(=O)cc3[C@@H](CC2)[NH2+]Cc4ccc(cc4)F)SC C05835450
CCOC(=O)c1c2c(sc1/N=C/c3cc(ccc3O)I)C[NH+](CC2)C C08951253
Cc1ccc(cc1NC(=O)C[NH+]2CCc3c(ccs3)[C@H]2c4cccs4)S(=O)(=O)N(C)C C09462777
CN(C)c1ccc(cc1)[C@H](CNS(=O)(=O)c2ccc(cc2F)F)[NH+]3CCc4ccccc4C3 C09569221
C[C@H](C(=O)Nc1ccc(cc1Br)Br)[NH+](C)C[C@@H]2COc3ccccc3O2 C09592358
C[C@@H](C(=O)N(C)CC(=O)Nc1ccccc1C(F)(F)F)[NH+](C)Cc2ccccc2Br C11461941
CC(C)(C#Cc1ccc(cc1)C[NH+]2CCC3(CC2)C[C@@H]3C(=O)N4CCN(CC4)c5ccccc5)O C11912604
c1ccnc(c1)Cn2cnc3c(c2=O)c4c(s3)C[C@H](CC4)[NH2+]Cc5ccc(cc5F)C(F)(F)F C12034408
c1ccnc(c1)Cn2cnc3c(c2=O)c4c(s3)C[C@H](CC4)[NH2+]Cc5cc(ccc5F)C(F)(F)F C11790525
C[C@@H](C(=O)NC[C@@H]1Cc2c3ccc(cc3ccc2O1)c4ccc(s4)C(=O)C)[NH+]5CCOCC5 C12048890
C[C@H](C(=O)NC[C@H]1Cc2c3ccc(cc3ccc2O1)c4ccc(s4)C(=O)C)[NH+]5CCOCC5 C12048893
Cc1nc(cs1)[C@H](C)n2cnc3c(c2=O)c4c(s3)C[C@H](CC4)[NH2+]CCc5cccc(c5)F C12099458
c1ccc2c(c1)CCN(C2)C(=O)c3ccc(cc3)N4CCC(CC4)[NH2+]C[C@@H]5c6ccccc6CCO5 C12456809
COc1cc2c(c(c1OC)OC)-c3ccc(c(=O)cc3[C@H](CC2)[NH2+]Cc4ccc(cc4)F)SC C01631531
Cc1cc(ccc1NC(=O)C[NH+](C)CC(=O)N(CC2=CCSC2)c3ccccc3)Br C14085340
CCN1C(=O)N(C(=O)C12CC[NH+](CC2)Cc3c[nH]c4c3cccc4)Cc5cccc6c5cccc6 C14542852
CC(C)CN1C(=O)N(C(=O)C12CC[NH+](CC2)Cc3c[nH]c4c3cccc4)C5Cc6ccccc6C5 C14749801
Cc1nc(cs1)[C@@H](C)n2cnc3c(c2=O)c4c(s3)C[C@@H](CC4)[NH2+]CCc5ccccc5F C14884505
Cc1cc(=O)c(c2n1-c3ccccc3S[C@@H](C2)c4ccsc4)C(=O)NCC(C)(C)C[NH+](C)C C14985714
Cc1cc(=O)c(c2n1-c3ccccc3S[C@H](C2)c4ccsc4)C(=O)NCC(C)(C)C[NH+](C)C C14985716
c1ccc(c(c1)COc2c(cc3cc4c(cc3n2)CCC4)C[NH2+]C[C@H]5CCS(=O)(=O)C5)Cl C15008633
c1ccc2c(c1)C3c4ccccc4C2([C@H]5[C@@H]3C(=O)N(C5=O)c6ccc(cc6)Br)/C=[NH+]/CCO C03085409
C[NH+](C)CCN1[C@@H](/C(=C(/c2cc3ccccc3o2)\O)/C(=O)C1=O)c4ccc(cc4)Br C09042206
CC(C)(C#Cc1ccc(cc1)CN2CCC[C@H](C2)c3ccnc(n3)SCC[NH+]4CCCC4)O C19885351
CC(C)CN1[C@H]([C@H](c2ccccc2C1=O)C(=O)NCC[NH+](C)C3CCCCC3)c4cccs4 C20904415
CC(C)CN1[C@@H]([C@@H](c2ccccc2C1=O)C(=O)NCC[NH+](C)C3CCCCC3)c4cccs4 C20904418
Cc1ccc(cc1)S(=O)(=O)N[C@@H](C)[C@@H](c2cccs2)N3CC[NH+](CC3)Cc4ccccc4 C22785064
Cc1cccc([nH+]1)N2CCN(CC2)CC[C@H]3Cn4c5c(cccc5O3)c(c4c6ccc(cc6)O)C C26402386
CC(C)[C@@H](C[NH+](C)Cc1c2c(n(n1)c3ccc(cc3)Cl)CCN(C2)Cc4ccccc4F)O C35931308
C[C@@H]([C@H](c1cccs1)N2CC[NH+](CC2)Cc3ccccc3)NC(=O)c4ccc(o4)Br C38595883
C[C@H]([C@H](c1cccs1)N2CC[NH+](CC2)Cc3ccccc3)NC(=O)c4ccc(o4)Br C38595884
C[C@@H]([C@H]1CC(=NN1)c2ccccc2)[NH+](C)Cc3cc4ccc(cc4n(c3=O)CC(=C)Cl)SC C39538110
C[C@H]([C@H]1CC(=NN1)c2ccccc2)[NH+](C)Cc3cc4ccc(cc4n(c3=O)CC(=C)Cl)SC C39538111
COC(=O)[C@@H]1CC2=C3CC=CC=C3N=C2[C@@H]4N1[C@@H](C[C@H](C4)[NH2+]C5CC5)c6ccc(c(c6)F)Cl C39560804
COC(=O)[C@@H]1CC2=C3CC=CC=C3N=C2[C@@H]4N1[C@@H](C[C@H](C4)[NH2+]CC#C)c5ccc(cc5)C(F)(F)F C39560841
Cc1cccc(c1C)OC[C@@H](C[NH+](Cc2ccc(cc2Cl)Cl)[C@@H]3CCS(=O)(=O)C3)O C40315377
Cc1cccc(c1C)OC[C@H](C[NH+](Cc2ccc(cc2Cl)Cl)[C@@H]3CCS(=O)(=O)C3)O C40315379
Cc1ccc(c(c1)C)OC[C@@H](C[NH+](Cc2ccc(cc2Cl)Cl)[C@@H]3CCS(=O)(=O)C3)O C40315681
c1ccc2c(c1)cccc2C[NH+](C[C@@H](COc3ccc(cc3)Br)O)[C@@H]4CCS(=O)(=O)C4 C40316729
c1ccc2c(c1)cccc2C[NH+](C[C@H](COc3ccc(cc3)Br)O)[C@@H]4CCS(=O)(=O)C4 C40316731
Cc1cc(ccc1Cl)OC[C@@H](C[NH+](Cc2cccc3c2cccc3)[C@@H]4CCS(=O)(=O)C4)O C40317279
c1cc(oc1)[C@@H](CNS(=O)(=O)c2c(cc(cc2Cl)Br)Cl)[NH+]3CCCC3 C48310391
c1cc(oc1)[C@H](CNS(=O)(=O)c2c(cc(cc2Cl)Br)Cl)[NH+]3CCCC3 C48310393
C[C@@H]1CN(C[C@@H](C1(c2ccccn2)O)C)C(=O)[C@@H]3C[NH+](C[C@H]3c4ccc(cc4F)F)C(C)(C)C C49115017
c1cc(cc(c1)Cl)C(=O)N2[C@@H]3CCCC[C@@H]3C[C@@H]2C(=O)NCc4cc[nH+]c(c4)N5CCCC5 C59040819
c1cc(cc(c1)Cl)C(=O)N2[C@@H]3CCCC[C@H]3C[C@@H]2C(=O)NCc4cc[nH+]c(c4)N5CCCC5 C59040825
c1ccc(cc1)CC2CC[NH+](CC2)C[C@H]3CN4CC[C@H]3C[C@@H]4CNS(=O)(=O)c5ccccc5 C12602536
c1ccc2=[NH+]CC(=c2c1)CCNC(=O)C3CCN(CC3)S(=O)(=O)c4ccc5c(c4)CCCC5 C63817117
c1ccc2=[NH+]CC(=c2c1)[C@@H](CNC(=O)CS(=O)(=O)c3ccc(cc3)Cl)c4ccccc4Cl C64002659
c1ccc(cc1)c2ccc(cc2)C[NH2+][C@H]3CO[C@H]4[C@@H]3OC[C@H]4OC(=O)Nc5cccc6c5cccc6 C04236477
c1ccc(cc1)CC2=[NH+]C(c3c(=O)[nH]c(=O)n(c3N2)Cc4ccccc4)(C(F)(F)F)C(F)(F)F C00718906
C[NH+]1CCc2c(sc3c2C(=O)N[C@@H](N3)c4ccc(cc4)OC(=O)c5cccc(c5)Br)C1 C08448852
Cc1c(c(n(n1)Cc2cc(ccc2OC)[C@@H]3c4c(c5cc(ccc5[nH]4)OC)CC[NH2+]3)C)Br C02119030
Cc1c(ccc2c1NC(=O)[C@@]23[C@H]4[C@@H]([C@H]([NH2+]3)Cc5ccccc5)C(=O)N(C4=O)CCc6ccccc6)Cl C08790327
Cc1cc(cc2c1NC(=O)[C@@]23[C@H]4[C@@H]([C@H]([NH2+]3)Cc5ccccc5)C(=O)N(C4=O)CCc6ccccc6)Cl C08790985
Cc1cc(cc2c1NC(=O)[C@]23[C@H]4[C@@H]([C@H]([NH2+]3)Cc5ccccc5)C(=O)N(C4=O)CCc6ccccc6)Cl C08790987
CCOc1ccccc1C(=O)[C@@H]2[C@H]3CCC[NH+]3[C@@]4([C@@]25c6ccccc6NC5=O)c7ccc(c(c7NC4=O)C)C C09242879
CCOc1ccccc1C(=O)[C@H]2[C@H]3CCC[NH+]3[C@@]4([C@@]25c6ccccc6NC5=O)c7ccc(c(c7NC4=O)C)C C09242880
CCOc1ccccc1C(=O)[C@H]2[C@@H]3CCC[NH+]3[C@@]4([C@@]25c6ccccc6NC5=O)c7cc(cc(c7NC4=O)C)C C09266125
c1cc(ccc1/C=C/2\CCC[C@@H]3C2=NN([C@@H]3c4ccc(cc4)F)C(=O)C[NH+]5CCC(CC5)C(=O)N)F C09727876
Cc1ccc(c(c1)Br)NC(=O)[C@@H](C)[NH+](C)CC(=O)N2c3ccccc3NC(=O)C[C@@H]2C C11073939
Cc1ccc(c(c1)Br)NC(=O)[C@H](C)[NH+](C)CC(=O)N2c3ccccc3NC(=O)C[C@@H]2C C11073946
c1cc2c(cc1CNC(=O)c3cc4cc(ccc4o3)C5(CC[NH+](CC5)C[C@@H]6CCC=CC6)O)OCO2 C11812975
Cc1ccc(c(c1)c2c(c[nH]n2)C[NH+]3CCC4(CC3)c5ccccc5[C@H]([C@@H]4OC)NC(=O)C(C)C)C C12098316
CC(C)[NH2+][C@H]1CC([C@H]2[C@@]1(CC[C@](C2)(C)O)CCC(=O)N3CCN(CC3)c4ccccc4OC)(C)C C12490901
c1ccc(cc1)[C@@H]2CSc3ccccc3N2C(=O)C[NH+]4CCC(CC4)C(=O)Nc5ccccc5O C12815271
CCc1ccc2c(c1)[C@@]3([C@H]4[C@@H]([C@@H]([NH2+]3)Cc5ccccc5)C(=O)N(C4=O)CCc6ccccc6)C(=O)N2 C12882358
C[NH+](Cc1[nH]c(=O)c2c(csc2n1)c3ccc(cc3)F)CC(=O)Nc4ccccc4C(F)(F)F C12926214
c1cc(ccc1/C=C/2\CCC[C@@H]3C2=NN([C@H]3c4ccc(cc4)F)C(=O)C[NH+]5CCC(CC5)C(=O)N)F C13121332
c1ccc2c(c1)c(c[nH]2)C[NH+]3CCC(CC3)[C@]4(C(=O)N(C(=O)N4)C5CCCC5)Cc6ccc(cc6)F C14988639
C[NH+](Cc1[nH]c(=O)c2cc(sc2n1)c3ccccc3)CC(=O)Nc4ccccc4Br C19533613
CCOc1cccc(c1O)[C@@H]2CC(=N[C@@H]([NH2+]2)c3ccc(cc3)C(F)(F)F)c4ccc5c(c4)OCO5 C20764099
CC1(CC(CC([NH2+]1)(C)C)NC(=O)C2CCN(CC2)S(=O)(=O)c3ccc(c(c3)C(F)(F)F)Cl)C C32999424
Cc1cc(c(c(c1)C)S(=O)(=O)Nc2ccc(cc2)[C@H]3C(=C([NH+]=C4N3CCCS4)C)C(=O)NC)C C35337837
COC(=O)[C@@H]1Cc2c3ccccc3[nH]c2[C@H]4N1[C@@H](C[C@@H](C4)[NH+]5CC[C@H](C5)O)c6ccc(c(c6)F)Cl C12603026
CC(C)[NH+]1CCN(CC1)c2nc(c3c(n(nc3n2)c4ccc(cc4)Cl)N)c5cccc(c5F)F C35578382
CCOC(=O)c1c2c(sc1NC(=O)COc3ccc4ccc(=O)oc4c3)C([NH2+]C(C2)(C)C)(C)C C32842674
c1ccc(cc1)Cn2c(n[nH]c2=S)C3=CC4=[NH+][C@H](C[C@@H](N4N3)C(F)(F)F)c5ccc(cc5)Cl C02791382
C[C@@H]1C(=CN(N1)C)C[NH+](C)[C@@H](Cc2ccccc2F)C3CCN(CC3)C(=O)c4cc5ccccc5[nH]4 C39355366
C[C@H]1C(=CN(N1)C)C[NH+](C)[C@@H](Cc2ccccc2F)C3CCN(CC3)C(=O)c4cc5ccccc5[nH]4 C39355367
c1ccc(cc1)OS(=O)(=O)[C@H]2CN(CC[NH2+]2)c3ccc(cc3c4ccccc4O)Br C39530136
c1ccc(cc1)OS(=O)(=O)c2cc(ccc2N3CC[NH2+][C@H](C3)c4ccccc4O)Br C39530558
Cc1ccc(cc1C)CCNC(=O)[C@H]2CN(CC23CC[NH2+]CC3)C(=O)c4ccc(o4)c5ccccc5 C39609353
C[C@@H]1CCC[C@@H]([C@@H]1C)NC(=O)[C@@H]2CN(CC23CC[NH2+]CC3)C(=O)c4ccc(o4)c5ccc(cc5)F C39637485
C[C@H]1CCC[C@@H]([C@@H]1C)NC(=O)[C@@H]2CN(CC23CC[NH2+]CC3)C(=O)c4ccc(o4)c5ccc(cc5)F C39637486
C[C@@H]1CCC[C@H]([C@@H]1C)NC(=O)[C@@H]2CN(CC23CC[NH2+]CC3)C(=O)c4ccc(o4)c5ccc(cc5)F C39637487
Cc1c(cccc1Cl)CNC(=O)[C@@H]2CN(CC23CC[NH2+]CC3)C(=O)c4ccc(o4)c5ccc(cc5)F C39695126
CCc1ccc(cc1)[C@H](C)NC(=O)[C@H]2CN(CC23CC[NH2+]CC3)C(=O)c4ccc(o4)c5ccccc5 C39696265
CCc1ccc(cc1)[C@@H](C)NC(=O)[C@H]2CN(CC23CC[NH2+]CC3)C(=O)[C@@H](C(C)C)Oc4ccccc4 C39696276
CCN(CC)C(=O)[C@@H](C)[C@H]1CC[C@@]2(Cc3c([nH+]c(s3)NCCc4ccccn4)[C@H]([C@@H]2[C@@H]1O)C)C C43548520
CC(C)[C@@H](C(=O)/N=c/1\[nH]c2c(s1)C[NH+](CC2)Cc3ccccc3)NC(=O)c4c(cccc4F)F C21529392
CC(C)[C@H](C(=O)/N=c/1\[nH]c2c(s1)C[NH+](CC2)Cc3ccccc3)NC(=O)c4c(cccc4F)F C21529390
C[NH+](CC(=O)Nc1ccccc1C(F)(F)F)CC(=O)Nc2nc(cs2)c3ccc(c(c3)F)F C14641597
c1cc(ccc1c2nc(on2)[C@@H]3Cc4c([nH]c[nH+]4)CN3C(=O)Nc5ccc(cc5)Cl)C(F)(F)F C15675770
c1ccc2=[NH+][C@H](C(=c2c1)CCC(=O)N3CCC(CC3)C(=O)Nc4ccccc4O)c5ccc(cc5)F C63182446
CCCN1C(=O)c2ccccc2[C@H](N1)C(=O)NC[C@@H](c3ccccc3Cl)C4=c5ccccc5=[NH+]C4 C63234729
CCc1ccc(cc1)NC(=O)Nc2cc(cc3=C([C@H]([NH+]=c32)C(=O)N4CCOCC4)c5ccccc5)C C63746567
Cc1ccc(cc1F)NC(=O)Nc2cc(cc3=C([C@H]([NH+]=c32)C(=O)N4CCOCC4)c5ccccc5)C C63746639
Cc1cc2=C([C@H]([NH+]=c2c(c1)NC(=O)Nc3ccc(cc3F)F)C(=O)N4CCOCC4)c5ccccc5 C63746663
CC(=O)c1ccccc1NC(=O)COC(=O)c2cccc(c2)S(=O)(=O)N3CCc4c3cccc4 C03431793
C[C@H](C(=O)NCc1ccco1)OC(=O)c2ccc(cc2)S(=O)(=O)N3CCCc4c3cccc4 C03456712
c1cc(c(cc1[N+](=O)[O-])Br)NC(=O)COC(=O)COc2ccc3c(c2)CCC3 C09450909
Cc1ccc(cc1)S(=O)(=O)N2CCCC[C@@H]2C(=O)OCC(=O)Nc3cc(ccc3OC)C C09781648
Cc1ccccc1n2c(nnc2SCC(=O)Nc3ccsc3C(=O)OC)c4cccnc4 C09802246
Cc1ccccc1OCCN2c3ccccc3[C@](C2=O)(CC(=O)c4cccc(c4)[N+](=O)[O-])O C09926331
CCOC(=O)c1c(c(c(s1)NC(=O)c2ccc(cc2)S(=O)(=O)N(C)C3CCCC3)C#N)C C10131083
Cc1cccc(c1OCc2nnc(n2c3ccccc3)SCC(=O)Nc4cc(no4)C)C C10193095
Cc1ccccc1OCc2nnc(n2c3ccccc3)S[C@@H](C)C(=O)Nc4cc(no4)C C10645918
Cc1c(c(=O)n(n1C)c2ccccc2)NC(=O)[C@@H](C)OC(=O)C(C)(C)Oc3ccc(cc3)Cl C11481919
CC(C)(C)NC(=O)CN(c1ccccc1C(F)(F)F)C(=O)Cn2nc(nn2)c3cccs3 C12470486
CCOC(=O)c1c(c2c(s1)nc(nc2S[C@@H](C)C(=O)NCc3ccc4c(c3)OCO4)C)C C13134809
Cc1cccc(c1)c2nnc(n2CCOC)SCC(=O)N[C@@H](C)c3ccc4c(c3)OCO4 C13160810
C=CCn1c(=O)c2ccccc2n3c1nnc3SCC(=O)Nc4ccccc4OC(F)F C03301921
c1ccc(cc1)CS(=O)(=O)NCCOc2ccc3nnc(n3n2)c4ccccc4Cl C13951660
Cc1c(n(c(c1C#N)NC(=O)COC(=O)/C=C/c2cccc(c2OC)OC)C3CCCC3)C C14776962
Cc1ccccc1OCc2nnc(n2c3ccccc3)S[C@H](C)C(=O)Nc4c(nn(c4C)C)C C15351890
CCOC(=O)c1c(c(oc1NC(=O)COC(=O)c2c(c(c(c(c2C)C)C)C)C)C)C(=O)C C17672487
Cc1cccc(c1OCc2nnc(n2c3ccccc3)SCC(=O)Nc4cc(on4)C)C C20166042
c1cc(oc1)CNS(=O)(=O)c2ccc(cc2)C(=O)OCc3cc(cc4c3OCOC4)Cl C20894861
C[C@H](C(=O)Nc1ccc(cc1)C(=O)C)OC(=O)c2nc(n(n2)c3ccccc3)c4ccccc4 C21122222
CCOC(=O)c1cc2n(n1)C[C@@](N(C2=O)c3ccc(cc3C)F)(C)C(=O)NCCC(C)C C21781279
CCOC(=O)c1cc2n(n1)C[C@](N(C2=O)c3ccc(cc3)Cl)(C)C(=O)NCCC(C)C C21781315
CCN(CC)S(=O)(=O)c1ccc2nnc(n2c1)S[C@@H](C)C(=O)Nc3cc(ccc3C)C C22069500
Cc1c2cc(sc2n(n1)c3ccc(cc3)Cl)C(=O)OCC(=O)N(C)CC(=O)NC(C)(C)C C27796102
CN(C)S(=O)(=O)c1ccc(cc1)C(=O)OCC(=O)Nc2ccccc2Oc3ccccc3 C28292644
Cc1c(c2ccccc2[nH]1)C(=O)COC(=O)c3ccc(c(c3)OC)OCc4c(noc4C)C C28809464
CC[C@H](C(=O)Nc1cc(on1)C)Oc2ccc(cc2)N(C)S(=O)(=O)c3ccc(cc3)C C32758466
CCCCn1c(=O)c2c(c(sc2n(c1=O)CC(=O)NC3CCCCC3)C(=O)OCC)C C34775910
CC[NH+](CC)CCN1[C@H](C(=C(C1=O)[O-])C(=O)c2cc(ccc2C)C)c3ccc(cc3)[N+](=O)[O-] C34944684
Cc1cc(c(c(c1)OCC(=O)c2ccc3c(c2)N(C(=O)CO3)CC(=O)NCc4ccco4)C)C C35798332
CCN1C(=C([C@@H](NC1=O)c2cccc(c2)F)C(=O)OCC)CN3CCN([C@@H](C3)C)C(=O)C4CC4 C35992201
CCCCn1c(c(c(n1)C)/C=C/C(=O)Nc2ccc(cc2)S(=O)(=O)/N=C/3\CCCN3C)Cl C36396459
Cc1ccc(cc1)[C@H](C(=O)NC(C)(C)C)N(Cc2ccco2)C(=O)c3cccc(c3)[N+](=O)[O-] C36504934
CCOC(=O)c1c2c(sc1NC(=O)COC(=O)Cn3cnc4c3cccc4)C[C@H](CC2)C C03292987
CCN(CC)S(=O)(=O)c1cccc(c1)C(=O)N/N=C/c2c(nn(c2Cl)c3ccccc3)C C02632063
CCOc1ccccc1/C=C/c2c(c(no2)C)S(=O)(=O)N3CCC(CC3)C(=O)NC(C)(C)C C09503117
CCCOC(=O)C1=C(N=C2NC=NN2[C@H]1c3cc(c(c(c3)Br)OC)OCC)C C38223007
Cc1c(c([nH]c1C(=O)COC(=O)c2ccc(cc2)S(=O)(=O)N3C[C@@H](C[C@@H](C3)C)C)C)C(=O)C C18045510
CCOC(=O)CNC(=O)N(CC(=O)N1CCn2cccc2[C@H]1c3ccccc3F)C(C)(C)C C40383568
CCN1C(=C([C@@H](NC1=O)c2ccc(cc2)C)C(=O)OCC)CN3CCN(CC3)C(=O)C4CC4 C40391987
CCN1C(=C([C@H](NC1=O)c2ccc(cc2)C)C(=O)OCC)CN3CCN(CC3)C(=O)C4CC4 C40391990
CCc1ccc(cc1)OCC(=O)Oc2ccc3cc(c(=O)oc3c2)C(=O)NCc4ccco4 C40881155
C[C@@H](c1ccc(cc1Cl)Cl)NC(=O)COC(=O)Cn2c(=O)oc(n2)c3ccc(cc3)F C45446791
C[C@H](C(=O)Nc1ccccc1OC)OC(=O)c2nc(n(n2)c3ccc(cc3)F)c4cccs4 C45766863
Cc1cc2cc(c(=O)[nH]c2cc1C)CN(Cc3ccco3)[C@@H](c4nnnn4C(C)(C)C)C(C)C C13498844
CC(C)[C@H](c1nc(no1)c2ccncc2)NS(=O)(=O)c3ccc(c(c3)Cl)OC(F)F C58244395
Cc1c(c(n2c(n1)nc(n2)C(F)(F)F)C)CCC(=O)OCC(=O)NC3CCCCCCC3 C16256413
c1ccc(cc1)c2nnn(n2)CCCC(=O)Nc3ccnn3Cc4ccccc4Br C60299685
CC(C)(C)Nc1c(nc2n1nc(s2)N(C)CC(=O)N(C)Cc3ccco3)c4ccccc4 C64704468
COC(=O)c1ccc(cc1)COc2ccc(cc2)/C=N/NC(=O)c3cc(nc4c3cccc4)c5cccs5 C03241914
CCc1cccc(c1n2c(nnc2S[C@H](C)C(=O)OCC)CNC(=O)C34CC5CC(C3)CC(C5)C4)C C08793700
CCn1c(nnc1SCC(=O)N/N=C/c2c3ccccc3ccc2OC)c4ccc(cc4)C(C)(C)C C01823382
CCOc1ccc(cc1)n2c(nnc2SCC(=O)N/N=C(\C)/c3ccc4ccccc4c3)c5ccccc5 C09763210
CCOc1cc(ccc1OC(=O)c2ccc(cc2)Br)/C=N/NC(=O)COc3ccccc3C C03102611
Cc1cccc(c1C)Nc2ccccc2C(=O)OCC(=O)c3cc(n(c3C)C[C@@H]4COc5ccccc5O4)C C02652241
CCOC(=O)c1c2c(sc1NC(=O)[C@H](C)OC(=O)COc3ccc(c(c3)C)Cl)C[C@H](CC2)C C03345852
CCOC(=O)c1c2c(sc1NC(=O)[C@H](C)OC(=O)COc3ccc(c(c3)C)Cl)C[C@@H](CC2)C C03345854
CCOc1ccc(cc1)/C=N/NC(=O)CSc2nnc(n2c3ccccc3)c4ccc(cc4)C(C)(C)C C02349871
Cc1ccccc1n2c(nnc2SCC(=O)NN(c3ccccc3)c4ccccc4)c5cccnc5 C03222475
Cc1ccc(cc1)c2nnc(n2C3CCCCC3)SCC(=O)N/N=C/c4c5ccccc5ccc4OC C13689575
c1ccc(cc1)Oc2cccc(c2)CN(CCc3c[nH]c4c3cccc4)C(=O)/C=C/c5ccc(cc5)[N+](=O)[O-] C16424511
Cc1ccc(cc1)n2c(nnc2SCC(=O)NN=CC(=Cc3ccco3)C)c4ccc(cc4)C(C)(C)C C19826273
CC[C@H](C)c1ccccc1NC(=O)[C@H](C)OC(=O)c2ccc(cc2)S(=O)(=O)N(C)c3ccccc3 C21614444
CCN(CC)C(=O)Oc1ccc2c(c1NC(=O)[C@@H](C)Oc3ccccc3)ccn2Cc4ccc(cc4)C C25149189
Cc1ccc(cc1)n2c(nnc2SCC(=O)NN=C/C(=C/c3ccco3)/C)c4ccc(cc4)C(C)(C)C C32576992
CC[C@H](C)CN(CC(=O)N(Cc1ccc2c(c1)OCO2)Cc3c(ccs3)C)C(=O)Nc4ccccc4 C33408372
CCc1ccccc1NC(=O)N(CC(C)C)CC(=O)N(Cc2ccc3c(c2)OCO3)Cc4cccs4 C33729992
CCOc1ccccc1[C@@H]2C3=C(C[C@H]([C@@H](C3=O)C(=O)OC)C)NC(=C2C(=O)OC4CCCCCC4)C C04765804
CC[C@H](c1nc2ccccc2c(=O)n1c3ccc(cc3)OCC)N(CCC(C)C)C(=O)Nc4ccccc4F C35062182
CCCCN(CC(=O)Nc1c(c(nn1c2ccc(cc2)OC)C)c3ccccc3)C(=O)c4cccs4 C35140781
CCCCN(CC(=O)N1c2ccccc2-n3cccc3[C@@H]1c4ccccc4)C(=O)Nc5ccccc5OCC C35231717
CCN1C(=C([C@H](NC1=O)c2ccc(cc2)Cl)C(=O)OCC)CN3CCN(CC3)c4ccccc4C C35641638
CCCNC(=O)N(Cc1c(nn(c1Oc2ccc(cc2F)F)c3ccccc3)CC)C[C@H]4CCCO4 C35980292
CC(C)(C)c1cc(nc(n1)SCc2ccc(o2)C(=O)NCCc3ccccn3)N(C)C4CCCCC4 C36029982
CCOC(=O)[C@@H]1[C@@H](CC2=C(C1=O)[C@@H](C(=C(N2)C)C(=O)OCC)c3ccccc3Cl)c4cccc(c4)OC C09993377
CCCCNC(=O)[C@H](c1ccc2c(c1)OCO2)N(c3cccc(c3)Cl)C(=O)[C@H](c4ccccc4)OC C36481232
CC(C)(C)CC(C)(C)NC(=O)[C@H](c1ccc(cc1)Cl)N(C2CCCCC2)C(=O)c3ccc(cc3)[N+](=O)[O-] C36492755
Cc1ccc(cc1)[C@@H](C(=O)NC(C)(C)CC(C)(C)C)N(C2CCCCC2)C(=O)c3ccc(cc3)[N+](=O)[O-] C36492770
CCC[C@]1(Cc2ccccc2-c3c1c(=O)n(c(n3)N/N=C/c4ccccc4OC)c5ccc(cc5)OCC)C C40035970
CCC[C@]1(Cc2ccccc2-c3c1c(=O)n(c(n3)N/N=C/c4cccc(c4)OCC)c5ccc(cc5)OC)C C40036528
CCOc1ccc(cc1OCC)[C@@H]2c3c(n[nH]c3C(=O)N2CCc4ccc(cc4)OC)c5ccc(cc5)C C40341193
CC(C)CCOc1ccc(cc1)[C@@H]2c3c(n[nH]c3C(=O)N2Cc4ccc(cc4)OC)c5ccc(cc5)OC C40345661
CCCOc1ccc(cc1)/C=C/C(=O)Oc2ccc3cc(c(=O)oc3c2)C(=O)N[C@@H](C)c4ccccc4 C40893842
CC[C@H](C)NC(=O)c1cc2ccc(cc2oc1=O)OC(=O)/C=C/c3ccc(cc3)OCc4ccccc4 C40893992
CC(C)CNC(=O)c1cc2ccc(cc2oc1=O)OC(=O)COc3ccc(cc3)C(C)(C)c4ccccc4 C40896344
CC[C@H](C)NC(=O)c1cc2ccc(cc2oc1=O)OC(=O)COc3ccc(cc3)C(C)(C)c4ccccc4 C40896365
CCCSc1nc2n(n1)[C@@H](C(=C(N2)C)C(=O)C)c3ccc(c(c3)OCC)OCc4ccc(cc4)Cl C40980979
CCCSc1nc2n(n1)[C@H](C(=C(N2)C)C(=O)OCC)c3ccc(cc3)OCc4cc(c(cc4C)C)C C40981932
CCCSc1nc2n(n1)[C@@H](C(=C(N2)C)C(=O)OC(C)C)c3cccc(c3)OCc4ccc(cc4)Cl C40982093
CCCSc1nc2n(n1)[C@H](C(=C(N2)C)C(=O)OC(C)C)c3cccc(c3)OCc4ccc(cc4)Cl C40982094
CCCCSc1nc2n(n1)[C@H](C(=C(N2)C)C(=O)C)c3ccc(c(c3)OC)OCc4cccc(c4)C C41000911
CCCCSc1nc2n(n1)[C@@H](C(=C(N2)C)C(=O)C)c3ccc(c(c3)OC)OCc4ccc(cc4)Cl C41001368
CCCCSc1nc2n(n1)[C@@H](C(=C(N2)C)C(=O)C)c3ccc(c(c3)OC)OCc4cccc(c4)Cl C41001372
c1ccc(cc1)COc2ccc(cc2)NC(=O)CSc3nc4c(c5c(s4)CCCC5)c(=O)n3Cc6ccco6 C01249723
Cc1ccc(cc1)n2c(nnc2SCC(=O)N/N=C/c3ccccc3C(F)(F)F)c4ccc(cc4)OC C01819868
CCCOc1ccccc1[C@@H]2C(=C(Nc3n2nc(n3)SCc4ccccc4Cl)C)C(=O)OCC C54624404
CC1=C([C@H](n2c(nc(n2)SCc3ccccc3)N1)c4ccc(cc4)N(C)C)C(=O)OCc5ccccc5 C54642932
CCOc1cc(ccc1OCc2ccccc2Cl)/C=N/NC(=O)CSc3nc4ccccc4o3 C59034385
Cc1ccc(cc1C)N(CC(=O)N/N=C/c2ccc(cc2)N(C)c3ccccc3)S(=O)(=O)c4ccccc4 C59372567
Cc1ccc(cc1)C(=O)Oc2ccc(cc2OC)/C=N/NC(=O)CSc3nnc(n3c4ccccc4)C C04231379
CN(C(=O)/C(=N\OC)/c1csc(n1)NC(c2ccccc2)(c3ccccc3)c4ccccc4)n5cnnc5 C05856148
CCOC(=O)c1ccccc1NC(=O)CN(c2ccc(cc2)F)S(=O)(=O)c3ccc(c(c3)OC)OC C01141921
CCOC(=O)c1c(c(sc1NC(=O)CSc2nnc(o2)c3ccc(c(c3)C)C)C(=O)OCC)C C08924988
Cc1ccc(s1)/C=N/NC(=O)CSc2nnc(n2c3ccccc3)c4cc(c(c(c4)OC)OC)OC C02332113
CCCc1cc(=O)n(c(n1)n2c(cc(n2)C)C)[C@H](C)C(=O)Nc3c(c4c(s3)CCCCC4)C(=O)OCC C09325053
Cc1cccc(c1NC(=O)COC(=O)c2ccccc2SCC(=O)N(C)C3CCCCC3)[N+](=O)[O-] C09351610
CCCCNC(=O)CSc1nc2c(c(c(s2)C(=O)OCC)C)c(=O)n1Cc3ccc4c(c3)OCO4 C03010547
Cc1ccc(o1)c2nnn(n2)CC(=O)N(c3ccc(cc3)Cl)[C@@H](c4cccs4)C(=O)NCCC(C)C C12480090
CCOC(=O)c1c(c(sc1NC(=O)COC(=O)c2c(c3ccc4ccccc4c3o2)C)C(=O)N(C)C)C C02642498
CC(C)C[C@@H](C(=O)OC)NC(=O)N1CCc2cc(c(cc2[C@@H]1c3ccc(c(c3)OC)OC)OC)OC C12895941
CCC(C)(C)NC(=O)[C@H](c1ccccc1)N(Cc2ccc3c(c2)OCO3)C(=O)Cn4c5ccccc5nn4 C13024841
CCOc1ccc(cc1OC)[C@@H](C(=O)NC(C)(C)C)N(c2ccc(cc2)C)C(=O)Cn3c4ccccc4nn3 C13029247
Cc1ccc(cc1)CN([C@@H](c2cccc(c2OC)OC)C(=O)NC(C)(C)C)C(=O)Cn3c4ccccc4nn3 C13029291
CCOc1ccccc1[C@@H](C(=O)NC2CCCC2)N(c3ccccc3OC)C(=O)Cn4c5ccccc5nn4 C13029981
Cc1ccc(cc1)N([C@@H](c2ccc(c(c2)OC)OC)C(=O)NCCC(C)C)C(=O)Cn3c4ccccc4nn3 C13030567
Cc1ccccc1[C@@H](C(=O)NCCC(C)C)N(Cc2ccc3c(c2)OCO3)C(=O)Cn4c5ccccc5nn4 C13031241
CC(C)CCNC(=O)[C@H](c1cccs1)N(Cc2ccc3c(c2)OCO3)C(=O)Cn4c5ccccc5nn4 C13031655
CCC(C)(C)NC(=O)[C@@H](c1cccn1C)N(c2ccccc2OCC)C(=O)Cn3c4ccccc4nn3 C13031961
CCC(C)(C)NC(=O)[C@H](c1cccs1)N(c2ccc(cc2)C(=O)OC)C(=O)Cn3c4ccccc4nn3 C13032600
CCC(C)(C)NC(=O)[C@@H](c1cccs1)N(c2ccc(cc2)C(=O)OC)C(=O)Cn3c4ccccc4nn3 C13032601
CCN(CC)S(=O)(=O)c1ccc(nc1)N/N=C/c2c(nn(c2Oc3ccc(cc3)F)c4ccccc4)C C12546738
CCOC(=O)c1cccc(c1C)NC(=O)CN(c2ccccc2)S(=O)(=O)c3ccc(c(c3)OC)OC C13671046
CCCCn1c(nnc1SCC(=O)Nc2c(c(c(s2)C)C)C(=O)OCC)c3c(c(nn3C)C)Cl C02743607
CCCCOC(=O)c1ccc(cc1)NC(=O)C[C@H]2CSc3n2c(=O)c4cnn(c4n3)c5ccc(cc5)F C14012639
CCOc1ccccc1NC(=O)N(CC(C)C)CC(=O)N(Cc2ccc3c(c2)OCO3)Cc4ccc(o4)C C16651754
COCCN(CC(=O)N(Cc1ccc2c(c1)OCO2)Cc3ccco3)C(=O)NC45CC6CC(C4)CC(C6)C5 C16653196
CC1=C([C@H](C2=C(N1)C[C@H](CC2=O)c3ccc(c(c3)OC)OC)c4cc(c(c(c4)OC)OC)OC)C(=O)OC C19798600
CCN(CC)C(=O)Oc1ccc2c(c1NC(=O)c3cc(c(c(c3)OC)OC)OC)ccn2Cc4ccccc4 C25160459
Cc1ccsc1CN(Cc2ccccc2)C(=O)CN(C[C@@H]3CCCO3)C(=O)Nc4ccc(cc4)[N+](=O)[O-] C35214575
CCOC(=O)CNC(=O)N(CC(=O)N1c2ccccc2-n3cccc3[C@H]1c4ccc(cc4)OC)C5CC5 C35245447
CCOc1ccc(cc1)[C@@H]2C(=C(N=c3n2c(=O)/c(=C/c4ccc(c(c4)OC)O)/s3)C)C(=O)OCCOC C35264273
CCOc1ccc(cc1)[C@H]2C(=C(N=c3n2c(=O)/c(=C/c4ccc(c(c4)OC)O)/s3)C)C(=O)OCCOC C35264275
CCN1C(=C([C@H](NC1=O)c2ccccc2C)C(=O)OCC)CN3CCN(CC3)S(=O)(=O)c4ccccc4 C35645087
CCOC(=O)C1=C(N(C(=O)N[C@@H]1c2ccccc2)CC=C)CN3CCN(CC3)S(=O)(=O)c4ccccc4 C35664595
CCOC(=O)C1=C(N(C(=O)N[C@H]1c2ccc(cc2)C)CC=C)CN3CCN(CC3)C(=O)c4ccc(cc4)OC C35664767
CCOC(=O)C1=C(N(C(=O)N[C@@H]1c2ccc(cc2)OC)CC=C)CN3CCN(CC3)C(=O)c4cccs4 C35665257
CCN1C(=C([C@@H](NC1=O)c2ccccc2)C(=O)OCC)CN3CCN(CC3)S(=O)(=O)c4ccc(cc4)C C36001570
CCC(=O)N(Cc1ccco1)CC(=O)Nc2nc(cn2c3ccc(c(c3)OC)OC)c4ccc(cc4)Cl C36051965
CC(C)CCNC(=O)[C@@H](c1ccc(c(c1)OC)OC)N(c2ccccc2)C(=O)Cn3c4ccccc4nn3 C13030576
CCC/C=C/[C@H](C(=O)NCS(=O)(=O)c1ccc(cc1)C)N(C(=O)c2ccc(cc2)[N+](=O)[O-])C(C)(C)C C36593587
CCC(CC)[C@@H](C(=O)NCS(=O)(=O)c1ccc(cc1)C)N(C(=O)c2ccc(cc2)[N+](=O)[O-])C(C)(C)C C36593623
Cc1ccc(o1)CN([C@@H](c2c3ccccc3ccc2OC)C(=O)NC(C)(C)C)C(=O)c4ccc(cc4)[N+](=O)[O-] C36603065
CC(C)(C)c1c2c(n(n1)C(C)(C)C)N(C(=O)CS[C@@H]2c3ccc4c(c3)OCO4)CC(=O)NCCCOC C37427728
CCn1c(c(c(c1C(=O)OC)C)C(=O)CN(CCN2CCOCC2)C(=O)NC34CC5CC(C3)CC(C5)C4)C C40384590
CCN1C(=C([C@H](NC1=O)c2ccccc2)C(=O)OCC)CN3CCCN(CC3)S(=O)(=O)c4ccccc4 C40391730
CC1(O[C@@H]([C@@](O1)(C(=O)OC(C)(C)C)[C@@](CBr)(C(=O)OC(C)(C)C)O)C(=O)OC(C)(C)C)C C43199053
CC1(O[C@@H]([C@](O1)(C(=O)OC(C)(C)C)[C@@](CBr)(C(=O)OC(C)(C)C)O)C(=O)OC(C)(C)C)C C43199055
Cc1ccc(c2c1cc(c(=O)[nH]2)[C@@H](c3nnnn3C(C)(C)C)N(Cc4ccc(cc4)OC)Cc5ccco5)C C57608626
Cc1ccc(c(c1)N(CC(=O)N/N=C/c2cccc(c2)OCC(=O)OC)S(=O)(=O)c3ccccc3)C C59472855
Cc1cc(c2c(c1C)[C@H]3C=CC[C@@H]3[C@@H](N2)c4ccc(cc4)C(=O)OC)[N+](=O)[O-] C04151404
Cc1cc(c2c(c1C)[C@H]3C=CC[C@H]3[C@@H](N2)c4ccc(cc4)C(=O)OC)[N+](=O)[O-] C04151406
CCc1ccccc1NC(=O)N2CCC[C@H](C2)c3nc(no3)c4cccc(c4)C C04346416
c1ccc(cc1)N2[C@@H](Nc3ccccc3C2=O)/C=C/c4ccc(cc4)[N+](=O)[O-] C01158406
c1ccc(cc1)/N=N/c2ccc(cc2)NC(=O)c3cc4ccccc4oc3=O C04815124
c1cc(c(cc1[N+](=O)[O-])Cl)COC(=O)c2cc(ccc2O)Br C04833636
COc1cc(cc(c1OC)OC)/C=C\2/C(=O)N/C(=N\c3ccc(cc3)F)/S2 C05054668
Cc1ccc(c(c1)C)n2c(nnn2)S[C@H](C)C(=O)N[C@H]3CCC[C@@H]([C@@H]3C)C C05414951
CC1=NC(=C([C@@H](C1C#N)c2ccc(cc2)C(=O)OC)C(=O)Nc3ccccc3)C C04864993
Cc1c(ccc2c1oc(=O)cc2CSc3nnc(n3C4CCCCC4)C)O C05865048
c1cc(oc1)c2nc(n(n2)C(=O)c3cccs3)NCc4ccc(cc4)Cl C06226185
C[C@H](C(=O)NC1(CCCCC1)C#N)Sc2nnc(o2)c3ccc(cc3)Cl C06326876
Cc1c2cc3c(coc3c(c2oc(=O)c1CC(=O)Nc4ccccn4)C)C(C)(C)C C06669360
C[C@@H]1CCC[C@H]([C@@H]1C)N(Cc2ccco2)C(=O)NCc3c4ccccc4on3 C06859999
C[C@H]1CCC[C@H]([C@@H]1C)N(Cc2ccco2)C(=O)NCc3c4ccccc4on3 C06860001
Cc1ccc(cc1C)c2nnc(o2)NC(=O)COc3ccc(cc3Cl)Cl C07595727
CN\1C(=O)/C(=C/c2ccccc2O)/S/C1=N\c3ccc(cc3)C(=O)OC C08617801
COc1ccc(cc1OC)[C@@H]2[C@@H]3[C@@H]4CC[C@@H](C4)[C@@H]3c5cc(ccc5N2)[N+](=O)[O-] C10004115
Cc1c2cccc(c2oc1C(=O)O[C@@H](C)C(=O)NC3(CCCCC3)C#N)Cl C11125545
Cc1ccc(cc1)Nc2c(nc(o2)c3ccco3)S(=O)(=O)c4ccccc4 C12419361
CC(C)([C@@H]1Cc2c(ccc3c2oc(=O)cc3)O1)OC(=O)/C=C/c4ccc(cc4)O C13480103
c1cc(cc(c1)[N+](=O)[O-])[C@H]2[C@@H]3CC=C[C@@H]3c4cccc(c4N2)OC[C@@H]5CCCO5 C14472291
c1ccc(c(c1)[C@H]2[C@@H]3CC=C[C@@H]3c4cc(ccc4N2)OC[C@@H]5CCCO5)[N+](=O)[O-] C14478238
c1ccc(c(c1)[C@@H]2[C@H]3CC=C[C@@H]3c4cc(ccc4N2)OC[C@@H]5CCCO5)[N+](=O)[O-] C14478239
c1cc2c(c(c1)OC[C@H]3CCCO3)N[C@H]([C@@H]4[C@@H]2C=CC4)c5ccc(cc5)[N+](=O)[O-] C14551060
Cc1cc(ccc1NC(=O)/C=C/c2cc(ccc2OC)Br)[N+](=O)[O-] C19162238
c1cc(ccc1CC(=O)Nc2ccc(c(c2)Cl)N3CCCCC3)[N+](=O)[O-] C19945097
CCc1ccc(cc1)n2nc3cc(c(cc3n2)NC(=O)/C=C/c4ccco4)C C20611223
Cc1ccc(c(c1)C)NC2(CCCCC2)c3nnnn3c4ccc(cc4)OC C22434786
Cn\1ccs/c1=N\C(=O)c2ccccc2OCC(=O)Nc3ccccc3F C23688685
c1ccc(c(c1)NC(=O)COc2ccc3ccc(=O)oc3c2)N4CCCCCC4 C30992247
c1ccc(cc1)c2c(nc(o2)c3ccccc3)N4C=C([C@H](NC4=O)N5CCCC5)F C35681922
CCc1c(c(c2ccccc2n1)C)C(=O)O[C@@H](C)c3[nH]c(=O)c4ccccc4n3 C37150855
CC[C@H](c1ccccc1)[C@H]2Nn3c(nnc3S2)[C@@H]4C=C(N=N4)c5ccccc5 C38743026
CC1=CC2=N[C@H](N[C@H]2C=C1)/C(=C/c3ccc(o3)c4cccc(c4)C(=O)OC)/C#N C39355944
c1cc(oc1)c2nc(c(o2)NC3CCCCC3)S(=O)(=O)c4ccc(cc4)F C39845384
c1cc(cc(c1)[N+](=O)[O-])NC(=O)/C=C/c2ccc(o2)c3ccc(cc3)Cl C48545271
CC(C)(C)C(=O)N1CCOc2c1cc(cc2)NC(=O)N(C)C(C3CC3)C4CC4 C51618520
CC1=C([C@@H](n2c(ncn2)N1)c3ccc(cc3)Cl)C(=O)OC4CCCCC4 C18061054
C[C@@H]1C[C@@H](CC(C1)(C)C)NC(=O)C2(CC2)c3cc(on3)c4ccc5c(c4)OCO5 C56921167
C[C@H]1C[C@H](CC(C1)(C)C)NC(=O)C2(CC2)c3cc(on3)c4ccc5c(c4)OCO5 C56921170
c1ccc(c(c1)c2nnc3n2nc(cc3)NCc4ccc(cc4)N5CCCC5)F C57138402
Cc1c(sc(n1)NC(=O)/C=C/c2ccccc2)c3nc(no3)c4ccccc4 C32102574
CC1=C([C@@H](n2c3ccccc3nc2N1)c4ccc(cc4)N(C)C)C(=O)OC(C)C C08997436
CC1=C([C@H](n2c3ccccc3nc2N1)c4ccc(cc4)N(C)C)C(=O)OC(C)C C08997437
CC(C)Cc1nnc(s1)/N=C\2/N(C(=O)/C(=C\c3c[nH]c4c3cccc4)/S2)C C13691214
C[C@H]1CCC[C@@H]([C@@H]1C)N[C@@H]2C(=Nc3n2ncc3C#N)c4ccc(cc4)OC(C)C C63528961
C[C@H](c1ccccc1F)N(C)C(=O)N[C@@H](C)c2nc(no2)c3ccc(cc3)F C64645072
Cc1ccc(cc1)c2nc(on2)c3c(ccs3)NC(=O)c4ccc(cc4F)C#N C65218999
CC(C)[C@@H](c1ccc(cc1)OC)NC(=O)N2CCCN(CC2)C(=O)C(C)(C)C C67385379
c1ccc(cc1)/C=C/C(=O)Oc2ccc(cc2/C=N/NC(=O)c3ccc(cc3)[N+](=O)[O-])Br C04229982
Cc1c(c(=O)c2ccc(cc2o1)OC(=O)[C@@H](c3ccccc3)NC(=O)OC(C)(C)C)Oc4ccccc4 C02215919
Cc1ccc(cc1)NS(=O)(=O)c2cc(ccc2OC)C(=O)OCC(=O)N3c4ccccc4C[C@@H]3C C04647634
CCOc1cc(ccc1O)/C=c/2\c(=O)n3c(=NC(=C([C@H]3c4ccc(cc4)OC)C(=O)OCC)C)s2 C02917505
CCOC(=O)c1c2c(sc1NC(=O)[C@@H]3CCCN3S(=O)(=O)c4ccc(cc4)OC)C[C@@H](CC2)C C08927540
CCOC(=O)c1c(c(sc1NC(=O)CSc2nc3ccccc3c(=O)n2Cc4ccco4)C)C C03372189
Cc1ccc(cc1)Cn2c(c(c(n2)C)/C=C/C(=O)OCC(=O)Nc3c(nn(c3C)c4ccccc4)C)C C09284864
C[C@H]1CCc2ccccc2N1C(=O)COC(=O)c3cc(c(cc3NC(=O)c4cccs4)OC)OC C09803353
CCOc1cc(ccc1OC(F)F)C(=O)Nc2cc(ccc2OC)S(=O)(=O)N3CCCCCC3 C09956005
CC(=CC(=O)Nc1c(c(cs1)c2ccccc2)C(=O)OCCN3C(=O)c4ccccc4S3(=O)=O)C C13112382
Cc1ccccc1N([C@@H](c2ccccc2F)C(=O)NCc3ccco3)C(=O)Cn4c5ccccc5nn4 C01376230
C[C@@H](C(=O)NCc1ccc2c(c1)OCO2)OC(=O)/C=C/c3cn(nc3c4cccs4)c5ccccc5 C03298300
CC(C)N(CCC(=O)N1CCC(CC1)n2c3ccccc3[nH]c2=O)c4nc(ns4)Cc5ccccc5 C16509494
CCOc1cc(ccc1O)/C=c\2/c(=O)n3c(=NC(=C([C@H]3c4ccc(cc4)OC)C(=O)OCC)C)s2 C01197295
CCC(C)(C)n1c(nnn1)[C@@H](c2cc3cc(ccc3[nH]c2=O)C)N(Cc4ccco4)Cc5cccs5 C19972905
CCc1ccc2c(c1)cc(c(=O)[nH]2)[C@@H](c3nnnn3C(C)(C)C)N(Cc4ccccc4)Cc5ccco5 C19972967
CCc1ccc2c(c1)cc(c(=O)[nH]2)[C@H](c3nnnn3C(C)(C)C)N(Cc4ccco4)Cc5cccs5 C19972988
CCC(C)(C)n1c(nnn1)[C@@H](c2cc3ccc(cc3[nH]c2=O)C)N(Cc4ccco4)Cc5cccs5 C20082731
CCCCN(C)C(=O)/C(=C/c1cn(c2c1cccc2)S(=O)(=O)N(C)C)/NC(=O)c3ccc(cc3)C C20438639
Cc1ccc(cc1)S(=O)(=O)N(CC(=O)N[C@@H]2CC(Oc3c2cccc3)(C)C)c4ccc(c(c4)OC)OC C22323087
CCN(CC)S(=O)(=O)c1ccc(c(c1)NC(=O)[C@H]2Cc3ccccc3C(=O)O2)Oc4ccccc4 C23124224
CCCCOC(=O)c1ccccc1NC(=O)N2CCC(CC2)S(=O)(=O)c3ccc(cc3)c4ccco4 C24874682
c1cc(cc(c1)[N+](=O)[O-])NC(=O)C[C@H]2C(=O)N(/C(=N/c3ccc(cc3)F)/S2)CCC4=CCCCC4 C03318244
CCS(=O)(=O)c1ncc(c(n1)C(=O)Nc2ccccc2C)N(Cc3ccco3)Cc4c(ccs4)C C27793150
Cc1cccc(c1)NC(=O)[C@@H](C)OC(=O)c2cc(ccc2OC)S(=O)(=O)N3CCc4c3cccc4 C35522750
CCCCNC(=O)CN1CN(C2(C1=O)CCN(CC2)S(=O)(=O)c3ccc(cc3)C)c4ccccc4 C35759221
CCN1C(=C([C@@H](NC1=O)c2cccc(c2)F)C(=O)OCC)CN3CCN(CC3)C(=O)c4cccs4 C35992163
CCN1C(=C([C@@H](NC1=O)c2ccc(cc2)F)C(=O)OCC)CN3CCN([C@@H](C3)C)C(=O)c4cccc(c4)F C35992816
CC(C)CC(=O)N(C[C@@H]1CCCO1)CC(=O)/N=c/2\[nH]c(cn2c3ccc(cc3)F)c4ccc(cc4)OC C36051931
CC(C)CNC(=O)c1ccc(o1)CN2c3cc(ccc3OCC2=O)C(=O)COc4cccc(c4)Cl C37511540
CC(C)CNC(=O)c1ccc(o1)CN2c3cc(ccc3OCC2=O)C(=O)COc4ccccc4Cl C37511621
C[C@@H]1CCCC[C@@H]1NC(=O)[C@@H](C)OC(=O)c2ccc(c(c2)S(=O)(=O)N3C[C@@H](C[C@@H](C3)C)C)OC C36776252
C[C@H]1CCCC[C@@H]1NC(=O)[C@@H](C)OC(=O)c2ccc(c(c2)S(=O)(=O)N3C[C@@H](C[C@@H](C3)C)C)OC C36776255
Cc1ccccc1OCC(=O)O[C@H](c2ccccc2)C(=O)Nc3ccc(cc3Br)[N+](=O)[O-] C39599593
CCCCOC(=O)c1ccc(cc1)N2[C@H](c3c(=O)c4ccccc4oc3C2=O)c5ccc(c(c5)OC)O C39872151
CC[C@H]1CCc2c(sc(c2C(=O)OCC)NC(=O)CSc3nnnn3c4ccc(c(c4)C)C)C1 C39895223
c1cc2c(cc1CNC(=O)CSc3nnc(n3C[C@@H]4CCCO4)c5csc6c5CCCCC6)OCO2 C39966975
c1cc2c(cc1CNC(=O)CSc3nnc(n3C[C@H]4CCCO4)c5csc6c5CCCCC6)OCO2 C39966976
c1ccc(cc1)Cn2c(nnc2SCC(=O)NCC3(CCCCC3)N4CCOCC4)c5ccco5 C14638908
COc1ccc(c(c1)c2cs/c(=N\C(=O)CSc3ccc(cc3[N+](=O)[O-])C(F)(F)F)/[nH]2)OC C14791567
COc1ccc(cc1OC)N([C@H](c2ccc(cc2)F)C(=O)NC3CCCCC3)C(=O)[C@@H]4COc5ccccc5O4 C00930824
CC1=C([C@@H](n2c(nc(n2)SCc3ccccc3F)N1)c4ccc(cc4)C(=O)OC)C(=O)OC(C)C C54642017
Cc1ccc(c2c1cc(c(=O)[nH]2)[C@H](c3nnnn3C(C)(C)C)N(Cc4ccccc4)Cc5ccco5)C C57608620
Cc1cc2cc(c(=O)[nH]c2cc1C)[C@@H](c3nnnn3C(C)(C)C)N(Cc4ccccc4)Cc5ccco5 C57608747
Cc1ccc2cc(c(=O)[nH]c2c1C)CN(Cc3ccccc3)[C@@H](c4nnnn4Cc5ccco5)C(C)C C13499154
Cc1ccc(cc1)CN(Cc2cc3cccc(c3[nH]c2=O)C)[C@H](c4nnnn4Cc5ccco5)C(C)C C13500336
Cc1cc(c(n1c2ccccc2Cl)C)/C=N/NC(=O)CN(c3cccnc3)S(=O)(=O)c4ccccc4 C58852984
Cc1cc(c(n1c2ccccc2F)C)/C=N/NC(=O)CN(c3cc(ccc3OC)Cl)S(=O)(=O)C C59437014
Cc1cc(c(n1c2ccc(cc2)Sc3ccc(cc3)[N+](=O)[O-])C)/C=C(\C#N)/C(=O)NCc4ccco4 C59534132
CCOC(=O)c1ccc(cc1)OCc2c3ccc(c(c3on2)CN4CCN(CC4)c5ccc(cc5)F)O C41585630
Cc1ccc(cc1)S(=O)(=O)N(CCc2ccccc2)CC(=O)Nc3cccc(c3)[N+](=O)[O-] C01150494
CCOC(=O)c1ccccc1NC(=O)CSc2nnc3n2nc(cc3)c4ccc(cc4)C C09240975
Cc1ccc(c(c1)C)NC(=O)CSc2nc3c(c(=O)n2CCCOC(C)C)nccn3 C09405373
CCCCc1ccc(cc1)n2c(nnn2)SCC(=O)Nc3cc4c(cc3Cl)OCO4 C09937018
CCCCn1c(=O)c2ccccc2n3c1nnc3SCC(=O)Nc4ccccc4OCC C10052791
C[C@H](C(=O)OCC(=O)Nc1cc2c(cc1OC)c3ccccc3o2)Oc4ccc(cc4)OC C11377250
CCc1cccc(c1NC(=O)CSc2nnc(n2CC)c3cccc(c3)[N+](=O)[O-])CC C01140836
CCC(C)(C)NC(=O)[C@@H](c1cccn1C)N(c2cccc(c2)C)C(=O)Cn3c4ccccc4nn3 C13032002
Cc1cccc(c1)CNC(=O)CN(c2cccc(c2)[N+](=O)[O-])S(=O)(=O)c3ccccc3 C13613669
Cn1c(c(cn1)/N=C/c2ccc(o2)COc3ccc(c(c3)Cl)Cl)C(=O)NCc4ccco4 C02797976
c1cc(cc(c1)OC[C@@H](CSc2nnc3n2cc(cc3Cl)C(F)(F)F)O)[N+](=O)[O-] C15243514
CCOc1ccc(cc1)n2c(nnc2SCC(=O)N/N=C/c3ccccc3F)c4cccnc4 C01479530
CCCOCCOC(=O)C1=C(NC2=C([C@H]1c3ccc(cc3)[N+](=O)[O-])C(=O)CC(C2)(C)C)C C02775766
CCOCCOC(=O)C1=C(NC2=C([C@H]1c3ccccc3[N+](=O)[O-])C(=O)C[C@@H](C2)c4ccccc4)C C02758301
C[C@@H](C(=O)N/N=C/c1cc(ccc1OCC=C)Br)Oc2ccccc2[N+](=O)[O-] C20311335
C[C@@H](C(=O)Nc1cc(ccc1Cl)[N+](=O)[O-])OC(=O)/C=C/c2ccc(cc2)OC(F)F C20884034
CCc1ccc(cc1)N(c2nc(cs2)COC(=O)c3c(c(c([nH]3)C)C(=O)OC)C)C(=O)C C21465422
COc1ccccc1N(CC(=O)Nc2ccccc2C(=O)OC)S(=O)(=O)c3ccccc3 C22278286
C[C@H](Cc1cccc2c1cccc2)CNC(=O)CN(c3cccc(c3)[N+](=O)[O-])S(=O)(=O)C C22348116
COc1cc(c(c(c1OC)OC)[N+](=O)[O-])C(=O)N[C@H](c2ccc(cc2)F)c3cccs3 C23042341
Cc1ccc(cc1)S(=O)(=O)N/N=C/c2ccc(cc2)OC(=O)c3ccc(c(c3)OC)OC C02585027
Cc1ccc(cc1)c2nnn(n2)CC(=O)OCC(=O)N[C@H](C)c3ccc(c(c3)Cl)Cl C27120374
Cc1cccc(c1)N2C(=C([C@@H](NC2=S)c3cccc(c3)[N+](=O)[O-])C(=O)OCCOC)C C28917038
CCOC(=O)c1ccc(c(c1)C)NC(=O)CN(c2cc(ccc2C)C)S(=O)(=O)N(C)C C30863535
CCOC(=O)N[C@H](C(C)C)C(=O)N1CCN(CC1)[C@@H](c2ccc(cc2)Cl)C(=O)OC C30683407
Cc1ccc(cc1)n2c(nnc2SCC(=O)Nc3ccnn3C(C)C)c4ccccc4OC C31843681
Cc1ccccc1CSc2nnc(n2c3ccc(cc3)[N+](=O)[O-])CNC(=O)C(C)(C)C C00748403
Cc1ccccc1CSc2nnc(n2c3ccc(cc3)[N+](=O)[O-])CNC(=O)CC(C)(C)C C00748414
CCCOc1ccc(cc1OC)/C=C/C(=O)Nc2nc(cs2)c3cccc(c3)[N+](=O)[O-] C01918510
CCOC(=O)c1c(csc1NC(=O)COc2ccc(cc2)C)c3cccc(c3)[N+](=O)[O-] C01944033
CC[C@H](c1nc2ccccc2c(=O)n1CCOC)N(Cc3ccco3)C(=O)Nc4cccc(c4)C C35029675
CCCC[C@@H](CC)C(=O)N1CCC[C@H]1C(=O)Nc2nnc(s2)c3ccc4c(c3)OCO4 C35302916
CCOC(=O)C1=C(NC2=C([C@@H]1c3ccc(cc3)C(=O)OC)C(=O)[C@@H]([C@@H](C2)C)C(=O)OC)C C33936370
CCN1C(=C([C@@H](NC1=O)c2cccc(c2)F)C(=O)OCC)CN3CCN(CC3)C(=O)CC(C)C C35992169
CCOC(=O)C1=C(N(C(=O)N[C@H]1c2ccc(cc2)C(C)C)C)CN3CCN(CC3)C(=O)C4CC4 C36005242
CCOC(=O)C1=C(N(C(=O)N[C@@H]1c2cc(cc(c2)OC)OC)C)COc3ccccc3F C36083653
CCOC(=O)C1=C(N(C(=O)N[C@H]1c2ccc(c(c2)OC)OC)C)COc3ccc(cc3)F C36083708
C[C@@H](c1ccccc1)[C@H](C(=O)NC(C)(C)C)N(Cc2ccco2)C(=O)c3cccc(c3)[N+](=O)[O-] C36504811
CCCN1[C@@H](Nc2ccccc2C1=O)c3ccc(c(c3)COc4ccc(cc4)[N+](=O)[O-])OC C01205833
CCc1c(sc(n1)NC(=O)[C@@H](C)Sc2nnc(n2CC=C)c3ccc4c(c3)OCO4)C C39772335
Cc1ccc(c(c1)OCC(=O)Oc2ccc3cc(c(=O)oc3c2)C(=O)NCc4ccco4)C(C)C C40881151
CCCCOc1ccc(cc1[C@@H]2C(=C(Nc3n2nnn3)C)C(=O)OCC=C)Br C40978957
CCCCOC(=O)C1=C(Nc2nnnn2[C@H]1c3cc(ccc3OCCC)Br)C C40979706
CCSc1nc2n(n1)[C@@H](C(=C(N2)C)C(=O)OC(C)C)c3ccc(c(c3)OC)OC(C)C C41002222
CC(=C)Cn1c(=O)c(nn(c1=O)CC(=C)C)Nc2ccc(cc2)n3ccc(n3)C(F)(F)F C41682604
CCC[C@H](c1nnnn1C2CCCC2)N(Cc3ccco3)Cc4cc5cc(c(cc5[nH]c4=O)C)C C13499463
Cc1ccc(cc1)[C@@H](c2ccccc2)OC[C@H](CN3C(=O)c4cccc(c4C3=O)[N+](=O)[O-])O C15240557
Cc1ccccc1[C@H](c2ccccc2)OC[C@@H](Cn3cnc(n3)c4ccc(cc4)[N+](=O)[O-])O C59374303
c1ccc(cc1)NC(=O)CCSc2nnc(n2c3ccccc3)c4ccc(cc4)[N+](=O)[O-] C59791468
CCOc1ccccc1NC(=O)CN(c2ccc(cc2)C)S(=O)(=O)C3=C(N=N[C@H]3C)C C63478895
CCOc1cc(ccc1OCC(=O)N)[C@H]2c3c(nn(c3OC(=C2C#N)N)c4ccccc4)C C00814141
c1ccc(c(c1)C(=O)N[C@@H](C(Cl)(Cl)Cl)Nc2ccc(cc2)S(=O)(=O)N)[N+](=O)[O-] C03183979
CC(C)[C@@H](C(=O)OCC(=O)c1c(n(c(=O)[nH]c1=O)C)N)NC(=O)c2ccc(cc2)C(C)(C)C C08709436
Cc1ccc(c(c1)OCC(=O)NNC(=O)c2cc(ccc2OC)S(=O)(=O)N)C(C)C C09316633
CC(C)C(=O)Nc1cc(c(cc1C(=O)OCC(=O)Nc2c(ccs2)C(=O)N)OC)OC C09922455
C[C@H](C(=O)NCC(=O)Nc1ccc(c(c1F)F)F)Sc2nnc(n2N)c3ccco3 C11671092
Cc1cc(cc(c1)NC(=O)CCC(=O)N(CC(C)C)c2c(n(c(=O)[nH]c2=O)CC(C)C)N)C C13040706
c1cc2c(cc1NC(=O)COC(=O)CNC(=O)C34CC5CC(C3)CC(C5)C4)[nH]c(=O)[nH]2 C13147893
CCOC(=O)c1c(c(sc1NC(=O)CSc2nnc3n2c(cc(n3)O)N)C)C C13513844
c1ccc(c(c1)Cc2nnc(n2N)SCc3nc4ccccc4c(=O)n3CC(=O)N)F C14074851
COC(=O)C(=C1Nc2ccccc2N1)C(=O)CSc3nnc(n3CCC(=O)N)c4cccs4 C14241642
CCC[C@@H](C(=O)NNC(=O)[C@@H]1COc2ccccc2O1)NC(=O)NCc3ccc(cc3)F C14290986
Cc1cc(c(c(c1)C)S(=O)(=O)Nc2ccccc2C(=O)O[C@H](C)C(=O)NC(=O)N)C C15218865
CN(C)c1ccc(cc1)/C=N\N2C(=O)c3cccc4c3c(ccc4NC(CO)(CO)CO)C2=O C16186481
C[C@H]1CCCC[C@H]1NC(=O)NC(=O)COC(=O)/C=C/c2ccc(c(c2)OC)OCC(=O)N C16286193
C[C@@H](c1ccccc1)NC(=O)CSc2nnc(n2N)N/N=C/c3ccc(cc3)C(=O)OC C20806125
c1cc(c(c(c1)Cl)Cl)/C=N/Nc2[nH]nc(n2)SCC(=O)NNC(=O)C(F)(F)F C20833845
CC(C)n1cc(cn1)/C=N/Nc2nnc(n2N)SCC(=O)NC3C4CC5CC(C4)CC3C5 C20920467
CC(C)n1cc(cn1)/C=N/Nc2nnc(n2N)SCC(=O)Nc3ccccc3C(F)(F)F C20920557
c1cc(cc(c1)N2CCCC2=O)NC(=O)CSc3nc([nH]n3)N/N=C/c4cc(ccc4O)Cl C21080525
CCOC(=O)c1c(c(sc1NC(=O)CSc2nc(cc(n2)N)C)C(=O)NC)C C22089869
C[C@@H](C(=O)NNC(=O)c1cccc(c1)S(=O)(=O)Nc2ccccc2OC)NC(=O)C(C)(C)C C25464922
CC[C@@H](C)[C@H](C(=O)N[C@@H](C)C(=O)[NH+]=c1ccc-2c(cc(oc2c1)O)C)NC(=O)CCC(=O)[O-] C25758952
CCOC(=O)Nc1cc(c(c(n1)N)[N+](=O)[O-])N(C)C[C@@H](CN(C)c2ccccc2)O C17046533
c1cc(ccc1c2c(c(=O)[nH]c(n2)SCC(=O)Nc3ccc(cc3)S(=O)(=O)N)C#N)Cl C31773899
CC[C@H](c1ccc(cc1)C)NC(=O)CCNc2ccc(cc2[N+](=O)[O-])S(=O)(=O)N C32747526
C[C@@H](c1ccc(cc1)Cl)N(Cc2nc(nc(n2)N(C)C)N)Cc3nc(nc(n3)N(C)C)N C32913491
COc1cc(cc(c1O)OC)[C@@H]2NC(=S)N3N2C(=S)N[C@@H]3c4cc(c(c(c4)OC)O)OC C17180630
CC(C)(C)NC(=O)[C@@H](c1c(cc(cc1O)O)O)N(Cc2ccco2)C(=O)c3ccc(cc3)[N+](=O)[O-] C36506459
C[C@@H](C(=O)Nc1ccc(cc1)S(=O)(=O)NC(C)C)OC(=O)c2cc(ccc2N)[N+](=O)[O-] C21231479
Cc1ccc(cc1)C2=C[C@H](N=N2)[C@H]3NN[C@@H](N3N)SCC(=O)c4ccc(cc4)[N+](=O)[O-] C38751997
c1ccc(cc1)C2=C[C@H](N=N2)[C@@H]3NN[C@@H](N3N)SCC(=O)c4ccc(cc4)[N+](=O)[O-] C38752327
CCCCN1[C@@H]([C@@H](C(=NC1=O)[O-])N(C2CCCC2)C(=O)CSc3[nH]nc(n3)C(C)(C)C)[NH3+] C38762956
COc1cc(c(cc1OC)OC)/C=C/C(=O)NCC(=O)Nc2ccc3c(c2)[nH]c(=O)[nH]3 C39559540
CC(C)NS(=O)(=O)c1ccc(c(c1)[N+](=O)[O-])N(C)CCCc2c(c([nH]n2)N)C#N C40004968
c1cc(ccc1c2nc([nH]n2)SCC(=O)c3c(n(c(=O)[nH]c3=O)C4CC4)N)Cl C45540964
COc1ccc(cc1)c2cc([nH]n2)c3nnc(n3N)SCC(=O)/N=c/4\[nH]ccs4 C09320672
COCCCN1C(=O)[C@@H]2[C@@H](N[C@]3([C@@H]2C1=O)c4cccc(c4NC3=O)Cl)Cc5ccc(c(c5)O)O C16021972
c1ccc(cc1)[C@@H](c2ccc3c(c2)[nH]cn3)NC(=O)CNC(=O)CNC(=O)c4ccco4 C25146309
Cc1cc(cc(c1O[C@@H](C)C(=O)NNC(=O)c2cc(ccc2OC)S(=O)(=O)N)C)Cl C27203575
CN(C)c1nc(nc(n1)N)CN(Cc2nc(nc(n2)N(C)C)N)C34CC5CC(C3)CC(C5)C4 C57380548
CNc1ccc(cc1C(=O)OCC(=O)Nc2c(c3c(s2)CCC3)C(=O)N)[N+](=O)[O-] C17051154
c1cc(cc(c1)S(=O)(=O)/N=C/2\CCCCCN2)NC(=O)COC(=O)c3ccc(cc3N)F C18749273
COC(=O)NC(=O)CN(CCC1=CCCCC1)c2c(n(c(=O)[nH]c2=O)Cc3ccccc3)N C58549670
CCOC(=O)C1=C(NC(=O)N[C@@H]1c2ccc(cc2)Cl)COC(=O)c3c(noc3N)C C58669427
C/C(=N\Nc1[nH]nc(n1)SCC(=O)c2ccc(c(c2)OC)OC)/c3ccc(cc3)N C59309436
C[C@H](c1ccccc1)NC(=O)CSc2nnc(n2N)N/N=C/c3cccc(c3)[N+](=O)[O-] C20291927
C/C(=N\Nc1nnc(n1N)SCC(=O)c2ccc(c(c2)OC)OC)/c3ccccc3O C59829692
COCCCN1C(=O)[C@H]2[C@H](N[C@@]3([C@@H]2C1=O)c4cccc(c4NC3=O)Cl)Cc5ccc(c(c5)O)O C20548491
CCCCN1[C@H]([C@H](C(=NC1=O)[O-])N(CCC)C(=O)c2c(c(c([nH]2)C)C(=O)OCC)C)[NH3+] C64338149
CCCCN(c1c(n(c(=O)[nH]c1=O)Cc2ccccc2)N)C(=S)NC(=O)c3cccs3 C03306043
CSc1cccc(c1)NC(=O)N[C@H]2C[C@H](N(C2)C(=O)C3CC3)C(=O)N[C@@H](Cc4cccs4)C(=O)N C04200854
CCCC[C@H](C(=O)NCCC(C)C)N(c1ccc(cc1)F)C(=O)c2c(c(ns2)C(=O)N)N C06481554
CCC[C@@H](C(=O)NCCC(C)C)N(c1ccc(cc1C)C)C(=O)c2c(c(ns2)C(=O)N)N C06501182
CCCOc1ccc(cc1OCCC)[C@@H](C)NC(=O)NCCc2ccc(cc2)S(=O)(=O)N C09584097
CCCC(=O)Nc1ccc(cc1)C(=O)NNC(=S)NC(=O)/C=C/c2cccc(c2)[N+](=O)[O-] C10450664
CCOC(=O)C1=C(NC(=O)N[C@@H]1c2ccc(cc2)Cl)COC(=O)c3cc(ccc3N)[N+](=O)[O-] C11393478
Cc1ccc(c(c1)N([C@H](c2ccc(cc2)F)C(=O)NCCOC)C(=O)c3c(c(ns3)C(=O)N)N)C C12467277
Cc1cccc(c1C)N([C@H](c2ccc(cc2)F)C(=O)NCCC(C)C)C(=O)c3c(c(ns3)C(=O)N)N C12473055
Cc1ccc(cc1)[C@H](C(=O)NCCC(C)C)N(c2ccc(cc2)Cl)C(=O)c3c(c(ns3)C(=O)N)N C12479624
Cc1ccc(c(c1)N([C@@H](c2ccco2)C(=O)NCCC(C)C)C(=O)c3c(c(ns3)C(=O)N)N)C C12479918
Cc1cccc(c1C)N([C@@H](c2ccco2)C(=O)NCCC(C)C)C(=O)c3c(c(ns3)C(=O)N)N C12479931
Cc1ccc(o1)[C@H](C(=O)NCCC(C)C)N(c2ccc(c(c2)Cl)F)C(=O)c3c(c(ns3)C(=O)N)N C12480063
CCCCn1c(c(c(=O)[nH]c1=O)N(Cc2ccccc2)C(=O)c3ccc(c(c3)[N+](=O)[O-])NC4CC4)N C14625212
Cc1c(c(sc1C(=O)N)NC(=O)CNc2ccccc2OC(F)F)C(=O)OCCOC C15124655
CCCCCN(c1c(n(c(=O)[nH]c1=O)CCCC)N)C(=O)CCC(=O)N[C@@H](C)c2ccccc2 C17908966
c1ccc(cc1)C(c2ccccc2)NC(=O)CCSc3nc([nH]n3)N/N=C/c4cccc(c4)O C20906679
CC(=O)Nc1cccc(c1)NC(=O)CCSc2nnc(n2N)N/N=C/c3cccc4c3cccc4 C20912735
c1ccc2c(c1)cccc2/C=N/Nc3nnc(n3N)SCCC(=O)NCc4ccc5c(c4)OCO5 C20912905
COC(=O)c1ccc(cc1)/C=N/Nc2nnc(n2N)SCC(=O)Nc3ccccc3C(F)(F)F C20913351
COC(=O)c1ccc(cc1)/C=N/Nc2nnc(n2N)SCCC(=O)Nc3ccc(cc3)C(F)(F)F C20914367
CCN(CC)S(=O)(=O)c1ccc(cc1)NC(=O)CSc2nnc(n2N)N/N=C/c3ccc(cc3)C C20917623
c1ccc(cc1)CC(=NNc2nnc(n2N)SCC(=O)N[C@@H]3CCCc4c3cccc4)Cc5ccccc5 C20919301
CC(C)n1cc(cn1)/C=N/Nc2nnc(n2N)SCC(=O)Nc3ccccc3SCC=C C20920972
CC(=O)N[C@@H](CC(=O)Nc1cc(ccc1O)S(=O)(=O)Nc2ccccc2OC)c3cccs3 C21446856
CCCCCCN([C@@H](c1c(cc(cc1O)O)O)C(=O)NC(C)(C)C)C(=O)c2ccc(cc2)[N+](=O)[O-] C36521990
CCCC[C@@H](CC)C(=O)N(C)[C@H](c1c(cc(cc1O)O)O)C(=O)NCS(=O)(=O)c2ccc(cc2)C C36526771
CCCCCC(=O)N([C@@H](c1c(cc(cc1O)O)O)C(=O)NCS(=O)(=O)c2ccc(cc2)C)C(C)(C)C C36590839
CCCCNC(=O)[C@@H](c1c(cc(cc1O)O)O)N(Cc2ccc(o2)C)C(=O)c3ccccc3O C36595291
Cc1ccc(o1)CN([C@@H](c2c(cc(cc2O)O)O)C(=O)NC(C)(C)CC(C)(C)C)C(=O)c3ccc(cc3)O C36597184
CCCCNC(=O)[C@@H](c1c(cc(cc1O)O)O)N(Cc2ccc(o2)C)C(=O)c3ccc(cc3)O C36597188
CCCN(c1c(n(c(=O)[nH]c1=O)Cc2ccccc2)N)C(=O)[C@@H](C(C)C)NC(=O)c3ccccc3 C09955469
CC(C)CN(c1c(n(c(=O)[nH]c1=O)Cc2ccccc2)N)C(=O)CSc3[nH]nc(n3)C4CCCC4 C12103885
CC[C@@H](C)c1ccc(cc1)NC(=O)CS[C@H]2NN[C@@H](N2N)[C@@H]3C=C(N=N3)c4ccc(cc4)OC C38994726
c1ccc(cc1)C(c2ccccc2)C(=O)NNc3c(c(ncn3)NNC(=O)c4ccco4)[N+](=O)[O-] C40659150
CCOC(=O)N[C@H](C(C)C)C(=O)NNC(=O)c1cccc(c1)S(=O)(=O)NCc2ccccc2 C46660663
Cc1cc(c(n1c2cc(cc(c2)C(=O)OC)C(=O)OC)C)C(=O)CSc3c(c(cc(n3)N)N)C#N C48303074
CCO/C(=C\1/[C@@H](C(=C(N=C1COCC[NH2+][C@@H](C)C(=O)N)C)C(=O)OC)c2ccccc2Cl)/[O-] C27656903
Cc1ccc(cc1)CNC(=O)c2ccccc2NC(=O)COC(=O)c3ccc(cc3N)[N+](=O)[O-] C27314099
Cc1ccc(cc1)[C@@H](c2ccccc2)NC(=O)CCNc3ccc(cc3[N+](=O)[O-])S(=O)(=O)N C29882431
CCCCn1c(c(c(=O)[nH]c1=O)N(CC)C(=O)CN[C@H](c2ccc(cc2)CC(C)C)C(C)C)N C58069312
c1cc(cc(c1)C(F)(F)F)CNC(=O)CSc2nc([nH]n2)N/N=C/c3cc(ccc3O)[N+](=O)[O-] C58997302
COc1cccc(c1O)/C=N/Nc2[nH]nc(n2)SCC(=O)Nc3ccccc3SCC=C C59016907
C/C(=N\Nc1[nH]nc(n1)SCC(=O)NCc2ccc(cc2)C(F)(F)F)/c3ccc(cc3)N C59309459
CC[C@@H](C)c1ccc(cc1)NC(=O)CSc2nnc(n2N)N/N=C/c3ccc(cc3)[N+](=O)[O-] C20292038
CCOC(=O)c1c2c(sc1NC(=O)CCSc3nc([nH]n3)N/N=C(\C)/c4ccccc4O)CCC2 C59830654
c1ccc(c(c1)/C=N/Nc2nnc(n2N)SCC(=O)Nc3ccc(cc3)OC(F)(F)F)[N+](=O)[O-] C59884721
c1ccc(c(c1)C(=O)OCC(=O)Nc2ccc(cc2)S(=O)(=O)/N=C/3\CCCCCN3)NCCO C09162806
CCN1CC(=C(c2c1cc3c(c2)OCO3)[O-])C(=O)N[C@@H](CC(C)C)C(=O)NCCc4c[nH+]c[nH]4 C53619558
CCCCCOC(=O)Nc1c(cn(c(=O)n1)[C@H]2[C@@H]([C@@H]([C@@H](O2)C)O)O[C@@H]3[C@@H]([C@@H]([C@@H](O3)C)O)O)F C65739814
C=CCn1c(nnc1SCC(=O)Nc2ccc(cc2)S(=O)(=O)N)Cc3csc(n3)N C02586457
c1ccc(c(c1)C(=O)OCC(=O)Nc2ccc(cc2)C(=O)N)NS(=O)(=O)c3ccc4c(c3)OCCO4 C03430855
COCCNC(=O)[C@H](c1ccc(cc1)F)N(c2ccccc2)C(=O)c3c(c(ns3)C(=O)N)N C06905074
CSCC[C@H](C(=O)OCC(=O)Nc1ccc(cc1)S(=O)(=O)N)NC(=O)c2ccccc2 C05225437
CC(C)[C@H](C(=O)N/N=C/c1ccc(c(c1)OC)OCC(=O)N)NC(=O)c2ccc(c(c2)Cl)Cl C10040394
Cc1ccc(cc1)C(=O)N[C@@H](C(C)C)C(=O)N/N=C/c2cc(c(c(c2)Br)OCC(=O)N)OC C10040693
Cn1ccnc1SCC(=O)Nc2ccccc2C(=O)OCC(=O)Nc3c(ccs3)C(=O)N C11391384
c1ccc(c(c1)C(=O)NC2CC2)NC(=O)COC(=O)CCNC(=O)NC34CC5CC(C3)CC(C5)C4 C11441496
CCOC(=O)c1c(c(sc1NC(=O)COC(=O)C[C@@H](c2ccc(cc2)Cl)NC(=O)N)C(=O)C)C C13129680
CCCCn1c(c(c(=O)[nH]c1=O)N(Cc2ccccc2)C(=O)CCNc3ccccc3[N+](=O)[O-])N C12543541
CC(C)(C)[C@H]1CCc2c(cc(s2)C(=O)NNC(=O)c3cc(c(c(c3)OC)OCC(=O)N)OC)C1 C15760213
CCOc1ccc(cc1)/C=N/Nc2nnc(n2N)SCC(=O)Nc3ccccc3Br C20527956
Cc1c(c(n(n1)C(C)C)C)/C=N/Nc2nnc(n2N)SCC(=O)Nc3cccc(c3)[N+](=O)[O-] C20805431
COc1ccccc1NC(=O)CSc2nnc(n2N)N/N=C/c3ccc(cc3)C(=O)OC C20805942
COC(=O)c1ccc(cc1)/C=N/Nc2nnc(n2N)SCC(=O)Nc3ccc4c(c3)OCCO4 C20806063
Cc1c(c(n(n1)C(C)C)C)/C=N/Nc2nnc(n2N)SCCC(=O)Nc3cccc(c3)[N+](=O)[O-] C20911894
COc1ccccc1CNC(=O)CSc2nnc(n2N)N/N=C/c3ccc(cc3)C(=O)OC C20913422
COC(=O)c1ccc(cc1)/C=N/Nc2nnc(n2N)SCC(=O)Nc3ccc(cc3)S(=O)(=O)N C20914345
CC(C)n1cc(cn1)/C=N/Nc2nnc(n2N)SCCC(=O)Nc3ccc4c(c3)C(=O)NC4=O C20921479
CCCn1c(=O)[nH]nc1SCC(=O)N(CCC)c2c(n(c(=O)[nH]c2=O)Cc3ccccc3)N C21122155
c1cc(ccc1[C@@H](CC(=O)OCC(=O)NCC(=O)Nc2ccc(c(c2F)F)F)NC(=O)N)Cl C21231417
CCN(CC)c1ccc(c(c1)O)/C=N/Nc2nnc(n2N)SCC(=O)Nc3nc(cs3)C C21325851
CCCCn1c(c(c(=O)[nH]c1=O)N(CC(C)C)C(=O)CCNC(=O)c2ccccc2OC)N C21353874
CCCCN(c1c(n(c(=O)[nH]c1=O)CCC)N)C(=O)CSc2[nH]nc(n2)c3ccccc3 C21689950
CCCCn1c(c(c(=O)[nH]c1=O)N(CC)CC(=O)NCc2ccccc2OC(F)(F)F)N C24956453
CC(C)NS(=O)(=O)c1ccc(cc1)NC(=O)[C@H](CCC(=O)N)NC(=O)OCc2ccccc2 C25258672
C/C=C\C(=C/C(=C/O)/OC)\C=N\NC(=O)c1ccc(cc1)C(=O)N/N=C/c2ccc(c(c2)OC)O C26570995
c1cc(ccc1/C=C/C(=O)OC[C@@H]2[C@H]([C@@H]([C@H]([C@@H](O2)OC(=O)/C=C/c3ccc(cc3)O)O)O)O)O C31163236
CC(C)(C)NC(=O)[C@H](c1c(cc(cc1O)O)O)N(Cc2ccco2)C(=O)[C@H](c3ccccc3)OC C36494960
CCCCNC(=O)[C@@H](c1c(cc(cc1O)O)O)N(Cc2ccco2)C(=O)c3cccc(c3)[N+](=O)[O-] C36504787
CCCCNC(=O)[C@@H](c1ccc(c(c1)OC)O)N(Cc2ccc(o2)C)C(=O)c3c(cccc3O)O C36597642
CCCCN1[C@H]([C@@H](C(=NC1=O)[O-])N(CCOC)C(=O)CSc2[nH]nc(n2)c3ccc(cc3)C)[NH3+] C38800641
CCOC(=O)CNC(=O)CSC1=NN[C@H](N1c2ccc(cc2)F)Cc3cc(=O)[nH]c(=O)[nH]3 C39362841
C[C@H]([C@H](C(=O)OCC(=O)NC(=O)NC(C)C)NS(=O)(=O)c1ccc(c(c1)Cl)Cl)O C09083446
C[C@@H]([C@H](C(=O)OCC(=O)NC(=O)NC(C)C)NS(=O)(=O)c1ccc(c(c1)Cl)Cl)O C09083448
CC1=C(C(C(=C(N1)C)C(=O)OC)C(=O)OCC(=O)Nc2c(c3c(s2)CCC3)C(=O)N)C(=O)OC C39547254
CCOC(=O)NC(=S)Nc1cc2c(cc1NC(=S)NC(=O)OCC)n(c(n2)C)C(=O)OCC C39929447
CCOC(=O)C1=C(NC(=O)N[C@H]1c2ccco2)COC(=O)c3cc(c(c(c3)S(=O)(=O)N)C)C C45446835
Cc1ccc(cc1)CNC(=O)N[C@@H](CC(C)C)C(=O)NNC(=O)Cc2nc3ccccc3n2C C45869838
CCCN(c1c(n(c(=O)[nH]c1=O)Cc2ccccc2)N)C(=O)COC(=O)c3cccc(c3O)C C18241312
CCOC(=O)c1c2c(sc1NC(=O)CSc3nc([nH]n3)N/N=C/c4ccc(cc4)O)CCC2 C59015474
COc1cc(c(cc1O)[N+](=O)[O-])/C=N/Nc2[nH]nc(n2)SCC(=O)NCc3ccccc3 C59040004
COc1cc(c(cc1O)[N+](=O)[O-])/C=N/Nc2[nH]nc(n2)SCC(=O)Nc3ccc(c(c3)F)F C59040054
COc1ccc(cc1)CCNC(=O)CSc2nc([nH]n2)N/N=C/c3cc(c(cc3[N+](=O)[O-])O)OC C59040085
c1cc(ccc1/C=N/Nc2nc([nH]n2)SCC(=O)Nc3ccc(cc3)S(=O)(=O)N)[N+](=O)[O-] C20831927
Cc1c(c(n(n1)CC=C)C)/C=N/Nc2nnc(n2N)SCC(=O)Nc3cccc(c3)[N+](=O)[O-] C59829917
Cc1c(c(n(n1)CC=C)C)/C=N/Nc2nnc(n2N)SCC(=O)Nc3cc(ccc3OC)OC C59829937
Cc1c(c(n(n1)CCO)C)/C=N/Nc2[nH]nc(n2)SCc3[nH]c4cc(ccc4n3)[N+](=O)[O-] C59888079
Cc1c(c(n(n1)CCO)C)/C=N/Nc2[nH]nc(n2)SCCC(=O)Nc3ccc(cc3)[N+](=O)[O-] C59888133
CCCCN1[C@H]([C@H](C(=NC1=O)[O-])N(CCOC)C(=O)CSc2[nH]nc(n2)c3ccc(cc3)OC)[NH3+] C39791647
c1cc(oc1)CNS(=O)(=O)c2ccc-3c(c2)C(=NNC(=S)N)c4c3ccc(c4)S(=O)(=O)NCc5ccco5 C01830350
CC(C)CCNC(=O)[C@@H](c1cccs1)N(c2ccc3c(c2)OCO3)C(=O)c4c(c(ns4)C(=O)N)N C06134326
CC(C)CCNC(=O)[C@H](c1ccc(cc1)O)N(c2ccc(cc2)Cl)C(=O)c3c(c(ns3)C(=O)N)N C06134526
CCC(C)(C)NC(=O)[C@@H](c1ccc(cc1)O)N(Cc2ccccc2)C(=O)c3c(c(ns3)C(=O)N)N C06462040
CCC(C)(C)NC(=O)[C@@H](c1ccc(cc1)O)N(c2ccc(cc2)F)C(=O)c3c(c(ns3)C(=O)N)N C06462053
CCC(C)(C)NC(=O)[C@@H](c1ccc(o1)C)N(c2cc(ccc2OC)C)C(=O)c3c(c(ns3)C(=O)N)N C06462125
CCC(C)(C)NC(=O)[C@@H](c1ccc(o1)C)N(c2ccc(cc2)C)C(=O)c3c(c(ns3)C(=O)N)N C06462129
CCC(C)(C)NC(=O)[C@H](c1c[nH]c2c1cccc2)N(Cc3ccccc3)C(=O)c4c(c(ns4)C(=O)N)N C06462148
CCC(C)(C)NC(=O)[C@H](c1ccc(cc1)N(C)C)N(Cc2cccnc2)C(=O)c3c(c(ns3)C(=O)N)N C06077449
CCC(C)(C)NC(=O)[C@H](c1ccc(o1)C)N(Cc2ccc(cc2)OC)C(=O)c3c(c(ns3)C(=O)N)N C06462257
CCC(C)(C)NC(=O)[C@H](c1ccc(o1)C)N(c2ccc(c(c2)OC)OC)C(=O)c3c(c(ns3)C(=O)N)N C06462271
CCOC(=O)CNC(=O)[C@@H](c1ccc(cc1)F)N(c2ccc(cc2)F)C(=O)c3c(c(ns3)C(=O)N)N C06546673
CCOC(=O)CNC(=O)[C@@H](c1cccs1)N(c2cc(ccc2C)C)C(=O)c3c(c(ns3)C(=O)N)N C06546845
CCOC(=O)CNC(=O)[C@H](c1ccc(cc1)F)N(c2ccc(cc2)F)C(=O)c3c(c(ns3)C(=O)N)N C06547000
CCCNC(=O)NC(=O)CN(CCC1=CCCCC1)c2c(n(c(=O)[nH]c2=O)Cc3ccccc3)N C11338570
Cc1cccc(c1C)N([C@H](c2ccc(o2)C)C(=O)NCCOC)C(=O)c3c(c(ns3)C(=O)N)N C12467453
Cc1cccc(c1)N([C@@H](c2ccc(o2)C)C(=O)NCc3ccccc3)C(=O)c4c(c(ns4)C(=O)N)N C12472807
Cc1ccc(o1)[C@H](C(=O)NCc2ccccc2)N(c3cc(cc(c3)C)C)C(=O)c4c(c(ns4)C(=O)N)N C12472866
Cc1ccc(o1)[C@@H](C(=O)NCc2ccccc2)N(Cc3ccccc3)C(=O)c4c(c(ns4)C(=O)N)N C12472978
Cc1ccc(cc1)N([C@@H](c2ccc(cc2)O)C(=O)NCCC(C)C)C(=O)c3c(c(ns3)C(=O)N)N C12473800
c1cc(sc1)[C@@H](C(=O)NC[C@H]2CCCO2)N(c3ccc(cc3)F)C(=O)c4c(c(ns4)C(=O)N)N C12711357
c1cc(ccc1[C@H](CC(=O)OCC(=O)NC(=O)NC23CC4CC(C2)CC(C4)C3)NC(=O)N)Cl C13027227
C[C@H](C(=O)Nc1ccc(c(c1)S(=O)(=O)Nc2ccc(c(c2)Br)OC)OC)NC(=O)N C13129209
CCOC(=O)/C=C/[C@H](CC(C)C)NC(=O)[C@H](CO)NC(=O)[C@H](C(C)C)NC(=O)c1cccc(c1C)O C13648769
C/C(=N\NC(=O)c1c(n(nn1)c2c(non2)N)CSc3ccccc3)/c4ccc(cc4)OCC(=O)N C13751674
c1cc(c(cc1CC[C@@H](CC(=O)O[C@@H]2Cc3c(cc(cc3O[C@H]2c4ccc(c(c4)O)O)O)O)O)O)O C16952327
C=CCc1cccc(c1O)/C=N/Nc2nnc(n2N)SCC(=O)Nc3ccc4c(c3)OCCO4 C20527552
CCOC(=O)c1c2c(sc1NC(=O)CSc3nnc(n3N)N/N=C/c4cccc(c4)O)CCC2 C20914788
CCOc1ccc(cc1)NC(=O)CCSc2nnc(n2N)N/N=C/c3c4ccccc4ccc3O C20916668
c1ccc2c(c1)ccc(c2/C=N/Nc3nnc(n3N)SCCC(=O)Nc4ccccc4[N+](=O)[O-])O C20916722
c1ccc2c(c1)ccc(c2/C=N/Nc3nnc(n3N)SCCC(=O)NCc4ccc5c(c4)OCO5)O C20916839
COc1cccc(c1O)/C=N/Nc2nnc(n2N)SCC(=O)Nc3ccccc3Br C21318795
CCN(CC)c1ccc(c(c1)O)/C=N/Nc2nnc(n2N)SCC(=O)Nc3c(cccc3F)F C21325862
CCCCCN(c1c(n(c(=O)[nH]c1=O)CCCC)N)C(=O)CSc2nc(c3ccsc3n2)N C24535289
C[NH2+]CC[C@@H](c1cccs1)Oc2ccc(c3c2cccc3)O[C@H]4[C@H]([C@@H]([C@@H]([C@@H](O4)C(=O)[O-])O)O)O C27103614
CCOC(=O)/C=C\[C@H](CC(C)C)NC(=O)[C@H](CO)NC(=O)[C@H](C(C)C)NC(=O)c1cccc(c1C)O C27645491
CC(C)(C)OC(=O)N[C@H](CSCNC(=O)c1ccccc1)C(=O)OC[C@@H]2[C@@H]([C@@H]([C@@H]([C@@H](O2)O)O)O)O C36233989
CC(C)(C)OC(=O)N[C@@H](CSCNC(=O)c1ccccc1)C(=O)OC[C@H]2[C@@H]([C@@H]([C@@H]([C@@H](O2)O)O)O)O C36233991
CC(C)(C)CC(C)(C)NC(=O)[C@H](c1c(cc(cc1O)O)O)N(Cc2ccco2)C(=O)c3cccc(c3O)O C36500741
CC(C)(C)CC(C)(C)NC(=O)[C@@H](c1c(cc(cc1O)O)O)N(Cc2ccco2)C(=O)[C@@H]3CCC(=O)N3 C36504533
CC(C)CCNC(=O)[C@H](CC(C)C)N(Cc1ccc2c(c1)OCO2)C(=O)c3c(c(ns3)C(=O)N)N C06134379
Cc1ccc(c(c1)C)N([C@@H](c2ccncc2)C(=O)NCc3ccccc3)C(=O)c4c(c(ns4)C(=O)N)N C06195248
CCCCN(c1c(n(c(=O)[nH]c1=O)CCC)N)C(=O)CCNC(=O)NC23CC4CC(C2)CC(C4)C3 C12848212
c1c(cc(c(c1)O)O)/C=C(/C(=O)NCCCCCCNC(=O)/C(=C/c2cc(c(cc2)O)O)/C#N)\C#N C06007120
C=CCSc1[nH]c(=O)c(c(n1)N)[C@H](c2ccc(cc2)[N+](=O)[O-])[C@@H]3C(=NC(=NC3=O)SCC=C)N C39290087
C[C@H]([C@@H](C(=O)N)NC(=O)[C@H](CSC(C)(C)C)NC(=O)[C@H](C(C)C)NC(=O)OC(C)(C)C)O C22112624
C[NH2+]CC[C@@H](c1cccs1)Oc2ccc(c3c2cccc3)O[C@H]4[C@@H]([C@@H]([C@@H]([C@@H](O4)C(=O)[O-])O)O)O C40701133
CCOC(=O)C1=C(NC(=O)N[C@@H]1c2cc(ccc2C)C)CNCCc3ccc(cc3)S(=O)(=O)N C54979071
CCc1ccc(cc1)NC(=O)CS[C@@H]2NN[C@@H](N2c3ccc(cc3)OC)Cc4cc(=O)[nH]c(=O)[nH]4 C63489295
CC(=O)c1ccc(cc1)NC(=O)CS[C@@H]2NN[C@@H](N2c3ccc(cc3)F)Cc4cc(=O)[nH]c(=O)[nH]4 C63489319
COc1ccccc1n2c(c(c(=O)[nH]c2=S)[C@H]3c4ccc(c(c4C(=O)O3)OC)OC)O C02144842
C[C@]1(C(=O)N(C(=O)N1)CC(=O)Nc2cccc(c2)S(=O)(=O)N(C)C)c3cccc4c3cccc4 C08645323
CCNC(=O)NC(=O)[C@@H](C)SC1=N/C(=C\c2ccc3c(c2)OCO3)/C(=O)N1c4ccc(cc4)C C08751215
CCn1c(=O)c2c(c(sc2nc1SCC(=O)NN3C(=O)[C@@](NC3=O)(C)c4ccccc4)C)C C09358089
c1ccc(cc1)/C=C/2\CCC[C@@H]3C2=NN([C@@H]3c4ccccc4)C(=O)COC(=O)c5c[nH]c(=O)[nH]c5=O C09491889
Cc1c(c(=O)n(n1C)c2ccccc2)NC(=O)CN3C(=O)[C@](NC3=O)(C)c4ccc5c(c4)CCC5 C09512622
c1ccc(cc1)n2c(=O)c-3c4n(c(nc3n2)SCC(=O)NC(=O)NC5CC5)CCCCC4 C09965634
c1cc(oc1)/C=C/2\CCC[C@H]3C2=NN([C@H]3c4ccco4)C(=O)CSc5nnc(n5N)C6CC6 C10213162
c1ccc(cc1)n2c(nc(n2)C(=O)NNC(=O)[C@@H]3COc4ccccc4O3)c5cccs5 C10369178
c1ccc2c(c1)N(C[C@@H](O2)C(=O)N)C(=O)COC(=O)c3c4c(n(n3)c5ccc(cc5)F)CCCC4 C10650656
Cc1cc(cc(c1C)NC(=O)CN2C(=O)[C@]3(CCCC[C@@H]3C)NC2=O)S(=O)(=O)N(C)C C11289968
CCc1cc(=O)[nH]c(n1)n2c(cc(n2)c3cccs3)NC(=O)[C@H]4COc5ccccc5O4 C11854679
CCCc1cc(=O)[nH]c(n1)n2c(cc(n2)c3cccs3)NC(=O)[C@H]4COc5ccccc5O4 C11854854
CCCCCn1c2c(=O)[nH]c(=O)n(c2n3c1nnc3c4cc(ccc4O)Br)C C10964196
Cc1cc(nn2c1c(nc2SCC(=O)c3c(n(c(=O)n(c3=O)C)C)N)c4ccccc4)C C09126844
C[C@@H](c1cc2ccccc2o1)NC(=O)CN3C(=O)[C@](NC3=O)(C)c4ccc5c(c4)OCCO5 C13163367
CCOC(=O)Cn\1c2ccc(cc2s/c1=N\C(=O)c3ccc(cc3)C#N)S(=O)(=O)N C09809534
Cc1c(n(c(c1C#N)NC(=O)CN2C[C@@H](Oc3c2cccc3)C(=O)NC)Cc4ccco4)C C12534165
CCc1nc2c(c3c(s2)C[C@H](CC3)C)c4n1c(nn4)SCC(=O)NNC(=O)c5ccco5 C13499826
Cc1cc(no1)N2[C@@H](/C(=C(/c3c(c([nH]c3C)C(=O)OC)C)\O)/C(=O)C2=O)c4cccc(c4)F C13551725
Cc1cc(no1)N2[C@H](/C(=C(/c3c(c([nH]c3C)C(=O)OC)C)\O)/C(=O)C2=O)c4cccs4 C13571378
CCOCCn\1c2ccc(cc2s/c1=N\C(=O)c3ccc4c(c3)OCO4)S(=O)(=O)N C13968578
C[C@@H](C(=O)NNC(=O)C1=CN2CCS(=O)(=O)N=C2C=C1)Oc3ccc4ccccc4c3 C15756479
Cc1cc(c(o1)C)C(=O)NNC(=O)c2ccc(c(c2)S(=O)(=O)N3C[C@@H](C[C@H](C3)C)C)OC C15835092
C[C@H](C(=O)c1c(n(c(=O)n(c1=O)C)C)N)Sc2nnc(n2c3ccccc3)c4cccs4 C03344230
C=CCOc1ccc(cc1)c2nc3n(n2)c(=O)/c(=C/4\c5ccccc5N(C4=O)CC(=O)N)/s3 C16736640
Cc1ccc(c(c1)n2c(nnc2SCC(=O)N3CCCC3)Cc4cc(=O)[nH]c(=O)[nH]4)C C17026625
c1cc(ccc1n2c3c(cn2)c(=O)[nH]c(n3)SCC(=O)NCc4ccc5c(c4)OCO5)Cl C17169474
Cc1ccc(c(c1)C)NS(=O)(=O)c2ccc(c(c2)[N+](=O)[O-])N3CCC(CC3)C(=O)NC C22062482
c1cc(sc1)c2nnc(n2C3CC3)SCC(=O)NC(=O)Nc4ccc5c(c4)OCO5 C25800303
Cc1cc(c2c(n1)n3c(n2)CCCCC3)C(=O)Nc4nc(cs4)c5cc([nH]c5)C(=O)OC C29648684
CS(=O)(=O)c1ccccc1NC(=O)CSc2[nH]c(=O)c3cnn(c3n2)c4ccccc4 C32774454
CC[C@@H](C)NC(=O)C1CCN(CC1)C(=O)Nc2ccc(s2)S(=O)(=O)N3CCOCC3 C33121553
c1ccnc(c1)/C(=N\S(=O)(=O)c2cc(c(c(c2)Cl)Oc3ccc(cc3)[N+](=O)[O-])Cl)/N C20413184
CC[C@]1(C(=O)N(C(=O)N1)CC(=O)Nc2cc(ccc2n3cncn3)Cl)c4ccc(cc4)Cl C36876025
COC(=O)c1c2c(sc1NC(=O)CN3C(=O)[C@@]4(CCOc5c4cccc5)NC3=O)CCC2 C39535069
Cc1ccc(cc1NC(=O)C(=O)NC[C@@H]2COC3(O2)CCCCC3)N4CCCS4(=O)=O C49504254
Cc1c(cn(n1)C)CNC(=O)c2cc3n(n2)[C@@H](C[C@@H](N3)c4ccc5c(c4)OCO5)C(F)(F)F C00659200
Cc1c(cnn1C)CNC(=O)c2cc3n(n2)[C@H](C[C@@H](N3)c4ccc5c(c4)OCO5)C(F)(F)F C00659191
Cc1cc(cc(c1C)S(=O)(=O)N2CCC(CC2)C)C(=O)O[C@@H](C)C(=O)NC(=O)NC C17216070
C=CCn1c(=O)c2ccccc2nc1SCC(=O)NC(=O)Nc3ccc4c(c3)OCCCO4 C28070022
Cc1cc([nH]c(=O)c1CNC(=O)c2cc(nc3c2cnn3Cc4ccco4)c5cccnc5)C C58550428
C[C@H](C(=O)NC(=O)NC)OC(=O)c1ccc(c(c1)S(=O)(=O)N2CCc3c2cccc3)Cl C11211194
c1ccc(cc1)C2(C(=O)N(C(=O)N2)NC(=O)CCN3C(=O)[C@H]4CC=CC[C@@H]4C3=O)c5ccccc5 C13116179
CSc1ccc(cc1)C2=NO[C@H](N2)CCCn3c(=O)c4cc5c(cc4[nH]c3=O)OCO5 C63570107
[H]/N=C/1\C2=C(N=NC2=N[C@@H](N1c3ccc(c(c3)C)Cl)SCC(=O)Nc4cc(on4)C)C C63710282
c1cc(cc(c1)Br)C2=NO[C@@H](N2)CCCn3c(=O)c4cc5c(cc4[nH]c3=O)OCO5 C64438412
c1cc(ccc1C2=C[C@@H]3C(=O)N=N[C@@H](N3N2)SCC(=O)Nc4ccc5c(c4)OCO5)F C64701008
CCc1ccc(cc1)C2=C[C@H]3C(=O)N=N[C@@H](N3N2)SCC(=O)Nc4ccc5c(c4)OCCO5 C64703020
Cc1ccc(c(c1)[C@@H]2C3=C(COC3=O)N(C(=O)N2)CC(=O)NCc4ccc5c(c4)OCO5)C C65183415
C[C@@H]1C(=O)N2[C@@H](C(=C(N=C2S1)C)C(=O)OCC=C)c3cccc(c3)[N+](=O)[O-] C02463639
CCCCN([C@@H]1CCS(=O)(=O)C1)C(=O)COc2ccc(cc2Cl)[N+](=O)[O-] C06062385
COc1ccc(c(c1OCC(=O)OC)OC)S(=O)(=O)N2CCc3c2cccc3 C04727419
CS(=O)(=O)c1ccc(cc1[N+](=O)[O-])C(=O)OCC(=O)c2ccc(c(c2)F)F C03503243
c1cc(oc1)[C@H]2CC(=NN2C(=O)COC(=O)c3cnccn3)c4ccc(cc4)Cl C06486523
CCN(CC)c1cc(nc(n1)SCC(=O)N2CCN(CC2)C(=O)OCC)Cl C06669088
CC(C)n1c(=O)c2ccccc2c(n1)C(=O)OCCN3C(=O)c4ccccc4C3=O C06763252
CCS(=O)(=O)N1CCc2c1ccc(c2)C(=O)COc3ccccc3[N+](=O)[O-] C07339238
Cc1cc(nn1C)C(=O)/N=c\2/n(c3cc(c(cc3s2)OC)OC)CCOC C09002349
c1cc(ccc1N2CCN(CC2)C(=O)COC(=O)C[C@H]3C[C@H]4CC[C@@H]3C4)[N+](=O)[O-] C11342941
Cc1nc(no1)COc2ccc(cc2)C(=O)O[C@H](C)C(=O)N3CCc4c3cccc4 C12073445
COc1ccc(cc1)CN\2C(=O)CS/C2=N\N=C\c3cccc(c3)[N+](=O)[O-] C12650804
Cc1cc(c(n1c2ccccc2)C)C(=O)COC(=O)c3cccc(c3)n4cnnn4 C09720296
CCN(c1nc(c(s1)C(=O)OCC)C)C(=O)c2cc(nc3c2c(no3)C)C4CC4 C13642129
CN(C)S(=O)(=O)c1ccc(cc1)C(=O)OCc2nc(no2)c3ccsc3 C16068885
CC(C)(C)c1ccc(cc1)C(=O)COC(=O)Cn2c(=O)oc(n2)c3ccco3 C16198585
CC(=O)c1ccccc1OCCOC(=O)Cn2cnc3c4ccccc4oc3c2=O C17152495
Cc1c(non1)[C@H]2CCCN2Cc3cnc(n3CCC(C)C)S(=O)(=O)C(C)C C20451145
CCn1c(ccn1)CN(Cc2ccccc2)S(=O)(=O)c3cccc(c3)[N+](=O)[O-] C20602718
Cc1c(c(n2c(n1)ncn2)C)CCC(=O)OCc3cc(cc4c3OCOC4)Cl C21476611
C[C@H](C(=O)OCCCCN1C(=O)c2ccccc2C1=O)n3c4ccccc4oc3=O C21929168
Cc1ccc(cc1[N+](=O)[O-])S(=O)(=O)N2CCC[C@H]2c3ccc(c(c3)OC)OC C22608856
C[C@@H](c1nnc(o1)c2ccccc2)Sc3nnc(n3CCOC)c4ccncc4 C22611645
COC(=O)c1ccc(o1)COC(=O)c2ccccc2S(=O)(=O)N3CCCCC3 C23582609
Cc1cc(c(n1c2cc(on2)C)C)/C=C/C(=O)OCc3nc(on3)c4ccsc4 C25606451
Cc1cccn2c1nc(cc2=O)CSc3nnc(n3CC(C)C)N4CCOCC4 C26664862
CC(C)c1nc(on1)CSc2nnc3n2c4ccccc4c(=O)n3CC=C C29134215
Cn1cc(c(n1)OC)C(=O)/N=c\2/n(c3cc(c(cc3s2)OC)OC)CC=C C36685607
c1cc(ccc1c2nc(on2)COC(=O)CCC(=O)c3ccc4c(c3)OCCO4)F C39493500
C[C@@H]1C(=C(C(=N1)C(=O)[C@H](C)Oc2ccc(cc2Cl)[N+](=O)[O-])C)C(=O)OC C39733539
Cc1cccc2n1c(=O)cc(n2)COC(=O)c3cn(nn3)Cc4ccc(cc4)C=C C40874777
COc1ccc(cc1OC)N2C[C@H](CC2=O)c3nc(no3)c4ccc(c(c4)F)OC C44440275
Cc1c2c(cc(nc2on1)c3ccco3)C(=O)OCC(=O)c4ccccc4OC C45682135
C[C@H](c1nc2ccccc2n1C(F)F)OC(=O)CSc3nnnn3C4CC4 C47442885
CCN(C1CCCCC1)C(=O)[C@@H](C)S(=O)(=O)Cc2nc(no2)c3ccco3 C48705017
CC(C)Cc1nc(no1)CS(=O)(=O)Cc2nc(on2)c3ccc(cc3)Cl C48707481
Cc1ccccc1CN(CC(=O)N2CCc3c2cc(cc3)[N+](=O)[O-])CC(=O)OC C52865182
c1cc(cc(c1)[N+](=O)[O-])CSc2nc3c(cccn3)c(=O)n2C[C@H]4CCCO4 C54206582
CCn1c(nnc1SCc2nc(no2)c3ccccc3OC)c4ccncc4 C57557574
COc1ccc(cc1)N(Cc2cccs2)C(=O)Cn3cc(ccc3=O)[N+](=O)[O-] C21385340
CC1=NN(C(=O)[C@H]1[C@@H](c2ccccc2[N+](=O)[O-])C(C#N)C#N)Cc3ccccc3 C00848867
C[C@@H](c1ccc(cc1)n2cncn2)N(C)C(=O)/C=C/c3cccc(c3)[N+](=O)[O-] C08349392
CCOCCCn1c(=O)c2ccccc2n3c1nnc3SCc4cc(on4)C C57781429
CCOc1cc(c(cc1OC)[N+](=O)[O-])C(=O)N(C)Cc2cc(ccc2OC)C C24397825
c1cc(oc1)c2cc(no2)COC(=O)COc3ccc(cc3)N4CCCC4=O C16465676
CCN(C[C@H](C)C#N)C(=O)CSc1nnc2n1c3ccccc3c(=O)n2CC=C C53110738
COCCC/N=C/[C@@H]1C(=NN(C1=O)c2ccc(cc2)[N+](=O)[O-])c3ccccc3 C05030829
Cc1nc(no1)COC(=O)c2cc(n(n2)c3ccc(cc3)Cl)c4ccco4 C66779550
C[C@@H](c1ccc(cc1)n2cncn2)N(C)Cc3nc(no3)c4ccccc4OC C28724662
C[C@H](c1ccc(cc1)n2cncn2)N(C)Cc3nc(no3)c4ccccc4OC C28724664
CC1=NC2=C([C@@H](C1C(=O)OCCOC)c3ccc(c(c3)O)OC)C(=O)C[C@@H](C2)c4ccc(c(c4)OC)OC C06137651
c1ccc(cc1)OCC(=O)NCC(=O)OCC(=O)N2[C@H](CC(=N2)c3ccc(cc3)Cl)c4ccco4 C08625900
Cc1cc(c(cc1S(=O)(=O)N[C@H](c2nnc(o2)S(=O)(=O)Cc3ccccc3F)C(C)C)C)OC C09029368
CSc1ccc2cc(c(nc2c1)Cl)COC(=O)CNc3ccc(cc3[N+](=O)[O-])S(=O)(=O)C C09253929
CCOC(=O)COc1c(cc(cc1Cl)/C=C/2\C(=O)N(C(=O)S2)CC(=O)Nc3ccc(cc3)C)OC C09324480
Cc1cc(c(n1c2cc(on2)C)C)C(=O)COC(=O)[C@H](C(C)C)NS(=O)(=O)/C=C/c3ccccc3 C09634521
C=CCn1c(nnc1SCCC(=O)Nc2c(c3c(s2)CCCC3)C#N)Cn4c5ccccc5nn4 C09695103
CCOCCn\1c2ccc(cc2s/c1=N\C(=O)c3ccc(cc3)S(=O)(=O)N(C)C4CC4)NC(=O)C C10099773
CCOc1ccc(cc1)n2c(cc(c2C)C(=O)COC(=O)CN3C(=O)[C@@]4(CCCC[C@@H]4C)NC3=O)C C10072753
Cc1cc(c(n1c2nccs2)C)C(=O)COC(=O)c3cc(c(cc3NC(=O)C(C)(C)C)OC)OC C11173395
CC(C)(C)NC(=O)[C@H](c1ccccc1F)N(Cc2ccc3c(c2)OCO3)C(=O)Cn4c5ccccc5nn4 C12713551
CCOc1ccccc1N([C@@H](c2cccnc2)C(=O)NCCC(C)C)C(=O)Cn3c4ccccc4nn3 C13030926
Cc1ccc(cc1)c2nnn(n2)CC(=O)N(c3ccc(cc3)F)[C@@H](c4ccncc4)C(=O)NC5CCCC5 C06279918
Cc1ccc(c(c1)S(=O)(=O)Oc2ccccc2C(=O)OCC(=O)c3ccc4c(c3)NC(=O)CO4)C C13074592
CCOC(=O)c1c(c(sc1NC(=O)[C@@H]2CCCN(C2)S(=O)(=O)c3ccc(cc3)F)C(=O)OCC)C C14016796
CN(Cc1ccc(o1)c2ccc(cc2)Cl)C(=O)COC(=O)c3ccc(cc3)CN4C(=O)CNC4=O C19355111
CCc1ccc2c(c1)cc(c(=O)[nH]2)[C@H](c3nnnn3C(C)(C)C)N(Cc4ccc(cc4)OC)C[C@@H]5CCCO5 C19972984
CCc1ccc2c(c1)cc(c(=O)[nH]2)[C@H](c3nnnn3CCOC)N4CCN(CC4)c5cc(ccc5C)C C20082356
CCOc1ccccc1NC(=O)Cn2c3ccccc3c(=O)n(c2=O)CCCS(=O)(=O)C4CCCCC4 C20153297
CCc1nn2c(=O)cc(nc2s1)COc3ccc(cc3OCC)/C=C(\C#N)/C(=O)Nc4ccccc4 C20331854
CCOC(=O)c1c2c(sc1NC(=O)Cn3cnc4c(c3=O)c(c(s4)C(=O)OCC)C)C[C@H](CC2)C C01965326
Cc1ccc(o1)CN2C(=O)c3cc(nn3C[C@@]2(C)C(=O)NCc4ccccc4OC)c5ccc(cc5)OC C21854820
C=CCn1c(=O)c2ccccc2n3c1nnc3SCC(=O)NCC4(CCCCC4)N5CCOCC5 C14638739
CCN(CC)S(=O)(=O)c1ccc2nnc(n2c1)S[C@H](C)C(=O)Nc3ccccc3OC(F)F C24790595
CCc1cc(c(s1)NC(=O)C2CCN(CC2)c3ccc4nnc(n4n3)C(F)(F)F)C(=O)OCC C24839198
CC(C)Cn1c2c(c(=O)[nH]c1=O)n(c(n2)c3ccc(c(c3)OC)OCc4ccc(cc4)F)CCOC C32668288
CCOc1ccccc1CNC(=O)CCCn2c(=O)c3c(c(n2)C)nn(c3n4cccc4)c5ccccc5 C33261396
CCOC(=O)C1=C(N(C(=O)N[C@@H]1c2ccccc2OC)C)CN3CCN([C@@H](C3)C)C(=O)c4cccs4 C35991902
CCOC(=O)C1=C(N(C(=O)N[C@H]1c2ccccc2OC)C)CN3CCCN(CC3)C(=O)c4cccs4 C35991917
CCOC(=O)C1=C(N(C(=O)N[C@@H]1c2ccsc2)C)CN3CCN(CC3)S(=O)(=O)c4ccc(cc4)C C35992301
CCOC(=O)C1=C(N(C(=O)N[C@@H]1c2ccccc2)C)CN3CCCN(CC3)S(=O)(=O)c4ccccc4 C35992936
Cc1ccc(cc1)S(=O)(=O)CNC(=O)[C@H](c2cc(ccc2Cl)[N+](=O)[O-])N(C)C(=O)CC(C)C C36524645
Cc1ccc(cc1)S(=O)(=O)CNC(=O)[C@H]([C@@H](C)c2ccccc2)N(C)C(=O)c3ccc(cc3)[N+](=O)[O-] C36539414
CCCN([C@H](c1ccc(cc1)[N+](=O)[O-])C(=O)NCS(=O)(=O)c2ccc(cc2)C)C(=O)c3ccccc3 C36573411
Cc1ccc(cc1)S(=O)(=O)CNC(=O)[C@H](c2ccc3c(c2)OCO3)N(C(=O)c4ccco4)C(C)(C)C C36585046
CCOc1ccc(c(c1)NC(=O)C2CCN(CC2)S(=O)(=O)c3ccc4c(c3)C[C@@H](N4C(=O)C)C)OCC C08590849
Cc1cc(c(n1Cc2ccco2)C)C(=O)[C@@H](C)OC(=O)CN3C(=O)[C@@]4(C[C@@H](CC(C4)(C)C)C)NC3=O C39580258
Cc1cc(c(n1Cc2ccco2)C)C(=O)[C@H](C)OC(=O)CN3C(=O)[C@]4(C[C@@H](CC(C4)(C)C)C)NC3=O C39580261
CC[C@H](c1nnnn1C(C)(C)CC)N(Cc2ccc(cc2)F)Cc3cc4cc5c(cc4[nH]c3=O)OCCO5 C01325141
CCOC(=O)c1c(c(sc1NC(=O)CCN2C(=O)[C@H]3CC[C@@](C2=O)(C3(C)C)C)C(=O)OC(C)C)C C54647882
Cc1cccc2c1[nH]c(=O)c(c2)[C@H](c3nnnn3C4CCCCC4)N(Cc5ccco5)C[C@@H]6CCCO6 C57530866
Cc1ccc(c2c1cc(c(=O)[nH]2)[C@H](c3nnnn3C4CCCCC4)N(Cc5cccnc5)Cc6ccco6)C C57530898
Cc1cc(c2cc(c(=O)[nH]c2c1)[C@@H](c3nnnn3C4CCCCC4)N(Cc5cccnc5)Cc6ccco6)C C57530929
CCc1ccc2c(c1)cc(c(=O)[nH]2)[C@H](c3nnnn3C4CCCC4)N(Cc5ccco5)C[C@@H]6CCCO6 C57608182
Cc1cc(c2c(c1)cc(c(=O)[nH]2)[C@@H](c3nnnn3C[C@@H]4CCCO4)N(Cc5ccccc5)Cc6ccco6)C C57608511
Cc1ccc(c2c1cc(c(=O)[nH]2)[C@H](c3nnnn3C4CCCC4)N(Cc5cccnc5)Cc6ccco6)C C57608596
Cc1cc2cc(c(=O)[nH]c2cc1C)[C@H](c3nnnn3C4CCCCC4)N(Cc5ccco5)C[C@@H]6CCCO6 C57608781
CC(C)[C@H](c1nnnn1Cc2ccco2)N(Cc3ccccc3)Cc4cc5cc(ccc5[nH]c4=O)OC C13498673
CC[C@]1([C@@H]2[C@@H]([C@@H](N1)c3cc(c(c(c3)OC)OC)OC)C(=O)N(C2=O)c4ccc(cc4)C)C(=O)OCC C19500696
CCOc1ccc(cc1)N(CC(=O)N/N=C/c2ccc(cc2)OC(=O)C)S(=O)(=O)c3ccccc3 C19950769
CCOC(=O)c1ccc(cc1)S(=O)(=O)N(Cc2ccc3c(c2)OCO3)Cc4cc5ccc(c(c5[nH]c4=O)C)C C00914321
CC(C)CCNC(=O)[C@H](c1ccco1)N(Cc2cccs2)C(=O)Cn3nc(nn3)c4ccc(cc4)F C06134589
CCOC(=O)C1=C(N=c2n(c(=O)/c(=C/c3ccc(c(c3)OC)O)/s2)[C@@H]1c4ccc(cc4OC)OC)C C00997665
c1ccc(c(c1)/C=C/C=N/NC(=O)CSc2nc3ccccc3c(=O)n2c4ccc(cc4)Cl)[N+](=O)[O-] C01868964
c1ccc(cc1)CN([C@@H]([C@H]2CCC=CC2)C(=O)Nc3ccc4c(c3)OCO4)C(=O)CN5c6ccccc6C(=O)C5=O C08712816
CCOC(=O)c1c2c(sc1NC(=O)COC(=O)CCCN3C(=O)c4ccccc4C3=O)C[C@@H](CC2)C C01936475
CCOC(=O)c1c(c(sc1NC(=O)Cn2c(=O)cc(nc2SC)c3ccccc3)C(=O)OCC)C C09045980
CCOC(=O)C1=C(N=c2n(c(=O)/c(=C/c3ccc(c(c3)OC)O)/s2)[C@H]1c4cc(ccc4OC)OC)C C01187536
CCCc1cc(=O)n(c(n1)n2c(cc(n2)C)C)CC(=O)Nc3c(c4c(s3)CCCC4)C(=O)OCC C09325049
CCOc1ccc(cc1)CCNC(=O)CN2c3cc(ccc3OCC2=O)S(=O)(=O)N4C[C@@H](C[C@H](C4)C)C C09963403
Cc1ccc(cc1)c2nnn(n2)CC(=O)N(Cc3cccs3)[C@H](c4ccc(o4)C)C(=O)NC(C)(C)C C12478268
Cc1c(c(=O)oc2c1c(cc3c2CCC(O3)(C)C)OC)CC(=O)N[C@@H](C)COC(=O)c4ccc(cc4)OC C12902164
CC(C)CCNC(=O)[C@H](c1cccnc1)N(c2cc(ccc2OC)Cl)C(=O)Cn3c4ccccc4nn3 C13030905
CCC(C)(C)NC(=O)[C@@H](c1cccn1C)N(c2ccc(cc2)C(=O)C)C(=O)Cn3c4ccccc4nn3 C13031909
c1cc(ccc1c2nnn(n2)CC(=O)N(c3ccc(cc3)F)[C@H](c4ccncc4)C(=O)NC5CCCC5)F C06445047
CCOc1ccccc1/N=C\2/N(C(=O)[C@@H](S2)CC(=O)Nc3cc(ccc3Cl)[N+](=O)[O-])[C@H](C)C(C)C C15911816
CCOc1ccccc1/N=C\2/N(C(=O)[C@H](S2)CC(=O)Nc3cc(ccc3Cl)[N+](=O)[O-])C4CCCC4 C16035465
Cc1ccc(cc1[N+](=O)[O-])S(=O)(=O)N(CC(=O)N[C@@H]2C[C@H]3CC[C@@H]2C3)c4cc(ccc4OC)Cl C16347906
CC1=C([C@@H](C2=C(N1)C[C@H](CC2=O)c3ccc(c(c3)OC)OC)c4ccc(c(c4OC)OC)OC)C(=O)OC C02072848
CC1=C([C@H](C2=C(N1)C[C@H](CC2=O)c3ccccc3OC)c4ccc(cc4)[N+](=O)[O-])C(=O)OCCOC(C)C C02788564
CC[C@]1(C(=O)N(C(=O)N1)CC(=O)Oc2ccc(cc2)N(C)S(=O)(=O)c3ccccc3)c4ccccc4 C32991090
CCN1C2=C([C@@H](NC1=O)c3cccc(c3)Oc4ccccc4)C(=O)N(C2)[C@@H](CC(C)C)C(=O)N5CCOCC5 C35636249
CCN1C(=C([C@@H](NC1=O)c2cccc(c2)F)C(=O)OCC)CN3CCN([C@@H](C3)C)C(=O)c4ccco4 C35992189
CCOC(=O)C1=C(N(C(=O)N[C@@H]1c2ccc(cc2)C)C)CN3CCN([C@@H](C3)C)S(=O)(=O)c4ccccc4 C35992291
CCOC(=O)C1=C(N(C(=O)N[C@@H]1c2ccc(cc2)F)C)CN3CCCN(CC3)S(=O)(=O)c4ccccc4 C35992930
CCOC(=O)C1=C(N(C(=O)N[C@H]1c2ccc(cc2)C(C)(C)C)C)CN3CCN([C@@H](C3)C)C(=O)c4ccco4 C36005196
CCCN([C@@H](c1ccc2c(c1)OCO2)C(=O)NC(C)(C)CC(C)(C)C)C(=O)c3ccc(cc3)[N+](=O)[O-] C36578163
CCC/C=C/[C@@H](C(=O)NCS(=O)(=O)c1ccc(cc1)C)N(C(=O)c2cccc(c2)[N+](=O)[O-])C(C)(C)C C36591718
CCN(CC)c1ccc(c(c1)OS(=O)(=O)C)CN(Cc2ccco2)C(=O)Nc3ccccc3OC C37422551
CCc1c(nc(n(c1=O)[C@@H](C)C(=O)Nc2c(c3c(s2)CCCCC3)C(=O)OCC)n4c(cc(n4)C)C)C C39702272
CCCc1nc(no1)c2ccc(c(c2)F)N3CCC[C@H](C3)C(=O)N4CCN(CC4)CC(=O)NCCC C40876630
CCOc1cc(ccc1OCc2ccccc2F)[C@@H]3C(=C(Nc4n3nnn4)C)C(=O)OCc5ccccc5 C40919865
CC(C)[C@H](C(=O)Oc1ccc(cc1)/C=C(\C#N)/C(=O)NCc2ccco2)N3C(=O)c4ccccc4C3=O C40935434
Cc1cc2cc(c(=O)[nH]c2cc1C)CN(Cc3ccc4c(c3)OCO4)Cc5nnnn5Cc6ccc(cc6)F C01372907
CC[C@H](c1nnnn1Cc2ccc(cc2)OC)N(Cc3ccco3)Cc4cc5ccc(cc5[nH]c4=O)C C01374213
CC[C@@H](c1nnnn1Cc2ccccc2)N(Cc3ccc4c(c3)OCO4)Cc5cc6cc(c(cc6[nH]c5=O)C)C C01375071
CC[C@@H](c1nnnn1CC(=O)OCC)N(Cc2ccc(cc2)C)Cc3cc4c(ccc(c4[nH]c3=O)C)C C01375655
CC[C@@H](c1nnnn1Cc2ccc(cc2)F)N(Cc3cccs3)Cc4cc5cc6c(cc5[nH]c4=O)OCO6 C01375884
Cc1ccc2cc(c(=O)[nH]c2c1)[C@@H](c3nnnn3C4CCCCC4)N(Cc5ccco5)C[C@@H]6CCCO6 C57608306
CCC(C)(C)n1c(nnn1)[C@@H](c2cc3c(ccc(c3[nH]c2=O)C)C)N(Cc4ccco4)C[C@@H]5CCCO5 C57608660
CC[C@H](c1nnnn1C(C)(C)C)N(Cc2ccc(cc2)OC)Cc3cc4cc(ccc4[nH]c3=O)OCC C13494462
CC[C@@H](c1nnnn1Cc2ccc(cc2)OC)N(Cc3ccco3)Cc4cc5cc(ccc5[nH]c4=O)C C13495617
Cc1cc(c2cc(c(=O)[nH]c2c1)CN(Cc3ccc(cc3)OC)[C@@H](c4nnnn4CCOC)C(C)C)C C13499104
CCOC(=O)Cn1c(nnn1)[C@@H](C(C)C)N(Cc2ccccc2)Cc3cc4c(ccc(c4[nH]c3=O)C)C C13499184
C[C@@]1(CC(=O)[C@H]([C@@H]([C@@H]1C(=O)OCc2ccccc2)c3ccc(cc3)[N+](=O)[O-])C(=O)OCc4ccccc4)O C35165467
C[C@@]1(CC(=O)[C@@H]([C@@H]([C@@H]1C(=O)OCc2ccccc2)c3cccc(c3)[N+](=O)[O-])C(=O)OCc4ccccc4)O C06299022
C[C@@]1(CC(=O)[C@H]([C@@H]([C@@H]1C(=O)OCc2ccccc2)c3cccc(c3)[N+](=O)[O-])C(=O)OCc4ccccc4)O C06299029
CCOC(=O)c1c(c(sc1NC(=O)c2cnn3c2nc(cc3C(F)(F)F)c4ccco4)C(=O)C)C C59421652
C/C(=C/1\C(=NN(C1=O)c2ccc(cc2)[N+](=O)[O-])CC(=O)OC)/Nc3ccccc3Sc4ccccc4 C20287588
Cc1ccc(cc1S(=O)(=O)Nc2ccc(cc2)F)C(=O)O[C@@H](C)C(=O)C3=N[C@@H](C(=C3C)C(=O)OC)C C39944940
CCOC(=O)c1c(c([nH]c1C)C(=O)[C@@H](C)OC(=O)c2ccc3c(c2)S(=O)(=O)c4ccccc4C3=O)C C02640505
C[C@H]1CCC[C@@H](N1C(=O)CSc2nnc(n2Cc3ccco3)c4ccc(cc4)NS(=O)(=O)C)C C00930608
CCOC(=O)c1c2c(sc1NC(=O)COC(=O)CCN3C(=O)c4ccccc4C3=O)C[C@@H](CC2)C C01947138
Cc1cc(c(cc1C)S(=O)(=O)N[C@H](c2nnc(o2)S(=O)(=O)Cc3ccccc3F)C(C)C)OC C09029370
CCOc1cc(cc(c1OCC)OCC)CNC(=O)C2CCN(CC2)c3nnc(s3)n4cccc4 C09265731
CCOC(=O)c1c(cc(s1)c2ccccc2)NC(=O)COC(=O)[C@H]3CC(=O)N(C3)Cc4ccco4 C09284888
CCN(CCNC(=O)CN1c2cc(ccc2OCC1=O)S(=O)(=O)N3CCCCCC3)c4ccccc4 C09963350
CCOCCn\1c2ccc(cc2s/c1=N\C(=O)c3ccc(cc3)S(=O)(=O)N(C)C(C)C)NC(=O)C C10098662
CCN(c1ccccc1)C(=O)COC(=O)c2ccccc2NS(=O)(=O)c3ccc4c(c3)OCCO4 C10210945
COc1ccccc1CN(Cc2ccco2)c3cnc(nc3C(=O)Nc4ccccc4F)S(=O)(=O)C C11916644
CC(=O)Nc1ccc(cc1)C(=O)OCC(=O)N2[C@H](CC(=N2)c3cccs3)c4ccc(c(c4)OC)OC C12532614
Cc1ccc(o1)c2nnn(n2)CC(=O)N(Cc3cccs3)[C@H](c4ccc(cc4)F)C(=O)NC(C)(C)C C12716181
CCC(C)(C)NC(=O)[C@H](c1ccncc1)N(c2ccccc2OCC)C(=O)Cn3c4ccccc4nn3 C13023871
CCOC(=O)c1c(c(sc1NC(=O)CSc2nnc(n2c3ccc(cc3)C)c4cn(nc4C)C)C)C C02758680
CCOC(=O)c1c(c(sc1NC(=O)[C@@H]2CCCN(C2)S(=O)(=O)c3ccc(cc3)C)C(=O)OCC)C C14021106
c1cc(oc1)CN(Cc2ccc3c(c2)OCO3)C(=O)CN(C[C@H]4CCCO4)C(=O)Nc5ccc(cc5)Cl C16652983
CCC(C)(C)n1c(nnn1)[C@@H](c2cc3cccc(c3[nH]c2=O)C)N(Cc4ccc(cc4)OC)C[C@@H]5CCCO5 C20082974
CC[C@H](c1nnnn1C[C@@H]2CCCO2)N(Cc3ccccc3OC)Cc4cc5cc(c(cc5[nH]c4=O)C)C C20109404
c1ccc(cc1)c2ccc(cc2)OC[C@H](CN3CCN(CC3)S(=O)(=O)c4ccccc4[N+](=O)[O-])O C13108948
Cc1c(c([nH]c1C(=O)COC(=O)c2cccc(c2)S(=O)(=O)N3CCc4c3cccc4)C)C(=O)OC C22112911
CCOC(=O)c1c2c(sc1NC(=O)[C@@H](C)OC(=O)Cn3c4ccccc4ncc3=O)C[C@@H](CC2)C C22474180
CCN1C2=C([C@H](NC1=O)c3cccc(c3)Oc4ccccc4)C(=O)N(C2)[C@@H](CC(C)C)C(=O)N5CCOCC5 C35636251
CCOC(=O)C1=C(N(C(=O)N[C@@H]1c2ccc(cc2Cl)Cl)C)CN3CCN([C@@H](C3)C)C(=O)COC C35646217
CC(C)NC(=O)N(Cc1ccco1)Cc2cnc(n2C[C@@H]3CCCO3)S(=O)(=O)Cc4ccc(cc4)F C35665972
Cc1cccc(c1)OCC(=O)c2ccc3c(c2)N(C(=O)CO3)Cc4ccc(o4)C(=O)NCc5ccco5 C35794518
CCCCNC(=O)c1coc(n1)CN2c3cc(ccc3OCC2=O)C(=O)COc4ccc(cc4C)F C35796622
CCN1C(=C([C@H](NC1=O)c2cccc(c2)F)C(=O)OCC)CN3CCN([C@@H](C3)C)C(=O)c4ccco4 C35992190
CC(C)[C@H](C(=O)Nc1ccc(cc1OC)OC)N(Cc2ccccc2F)C(=O)Cn3c4ccccc4nn3 C03773130
CCc1ccc2c(c1)cc(c(=O)[nH]2)[C@@H](c3nnnn3C[C@H]4CCCO4)N(Cc5ccccc5)Cc6ccco6 C33936807
Cc1ccc(cc1)S(=O)(=O)CNC(=O)[C@@H](c2ccc(cc2)[N+](=O)[O-])N(C(=O)CC(C)C)C(C)(C)C C36580703
CC(C)C[C@H](C(=O)NC[C@@H]1CCCO1)N(c2ccccc2F)C(=O)Cn3nc(nn3)c4ccc(cc4)F C06190482
CCCC1=NN([C@@H]2C1=NC(=NC2=O)c3cc(ccc3OCC)S(=O)(=O)Nc4ccc(cc4C)C)C C39557203
CCc1c(nc(n(c1=O)[C@@H](C)C(=O)Nc2c(c3c(s2)CCCC3)C(=O)OCC)n4c(cc(n4)C)C)C C39702270
Cc1cc(c2cc(c(=O)[nH]c2c1)CN(Cc3ccc4c(c3)OCO4)Cc5nnnn5Cc6ccccc6)C C00927421
Cc1ccc(o1)[C@H](C(=O)NC2CCCCC2)N(c3cc(cc(c3)OC)OC)C(=O)[C@@H]4COc5ccccc5O4 C00931087
CC[C@H](c1nnnn1Cc2ccccc2)N(Cc3ccc4c(c3)OCO4)Cc5cc6cc(c(cc6[nH]c5=O)C)C C01375072
CC[C@H](c1nnnn1Cc2ccc(cc2)F)N(Cc3ccc4c(c3)OCO4)Cc5cc6cc(c(cc6[nH]c5=O)C)C C01375136
Cc1cc(=O)oc2c1ccc(c2)OCC(=O)OCC(=O)N3[C@@H](C=C(N3)c4ccc(cc4)Cl)c5ccco5 C03262647
Cc1cc(c2cc(c(=O)[nH]c2c1)[C@@H](c3nnnn3C4CCCC4)N(Cc5cccnc5)Cc6ccco6)C C57530925
CCc1ccc2c(c1)cc(c(=O)[nH]2)[C@H](c3nnnn3C4CCCCC4)N(Cc5ccco5)C[C@@H]6CCCO6 C57608190
Cc1ccc(c2c1cc(c(=O)[nH]2)[C@@H](c3nnnn3C4CCCCC4)N(Cc5ccco5)C[C@@H]6CCCO6)C C57608647
CC[C@@H](c1nnnn1C2CCCCC2)N(Cc3cccs3)Cc4cc5cc(c(cc5[nH]c4=O)OC)OC C57641386
CC[C@@H](c1nnnn1Cc2ccco2)N(Cc3ccccc3)Cc4cc5cc(ccc5[nH]c4=O)OCC C13494737
CC[C@H](c1nnnn1Cc2ccc(cc2)OC)N(Cc3ccco3)Cc4cc5cc(ccc5[nH]c4=O)C C13495614
CC(C)[C@@H](c1nnnn1Cc2ccco2)N(Cc3ccccc3)Cc4cc5cc(ccc5[nH]c4=O)OC C13498672
CCC[C@@H](c1nnnn1C2CCCC2)N(Cc3ccc(cc3)F)Cc4cc5cc6c(cc5[nH]c4=O)OCCO6 C13499392
CCOc1ccccc1N(CC(=O)N/N=C/c2ccc(cc2)OC(=O)C)S(=O)(=O)c3ccccc3 C20493147
COc1cc(cc(c1OC)OC)/C=N/NC(=O)CN(c2ccc3c4c2cccc4CC3)S(=O)(=O)C C59463981
COC(=O)COc1ccc(cc1)/C=N/NC(=O)CN(c2ccc3c4c2cccc4CC3)S(=O)(=O)C C59464115
CCOC(=O)c1c(c(sc1NC(=O)N2CCC(CC2)CN3C[C@@H](O[C@H](C3)C)C)C(=O)OCC)C C62613787
CC[C@]12C=CC[NH+]3[C@@H]1[C@@]4(CC3)c5ccc(cc5N[C@@H]4[C@@]([C@@H]2OC(=O)C)(C(=O)OC)O)OC C06134613
CC(=O)NCCNC(=O)[C@H]1C[NH+]2CC[C@@H]1C[C@@H]2Cn3cc(nn3)c4ccc(cc4)C(C)(C)C C08299065
C[C@H](c1cccs1)[NH2+]CC(=O)Nc2cc(ccc2N3CCCC3)S(=O)(=O)N4CCOCC4 C08710450
c1ccc(c(c1)C(=O)NNC(=O)COC(=O)C2CCN(CC2)c3ccc(c[nH+]3)C(F)(F)F)F C09257238
Cc1cccc(c1C)NC(=O)C[NH+](C)CC(=O)Nc2c(c(c(n2Cc3ccco3)C)C)C#N C09587929
CCNC(=O)NC(=O)[C@H](C)Sc1nnc(n1c2ccc(cc2)F)[C@@H](C)[NH+]3CCCCC3 C09396293
CCC[C@]1(C(=O)N(C(=O)N1)C[C@@H]2CCCO2)C3CC[NH+](CC3)Cc4cccc(c4O)OCC C11880992
CCN1C(=O)[C@@H]2[C@@H]([NH2+][C@]([C@H]2C1=O)(Cc3ccccc3)C(=O)OCC)c4ccc(c(c4)OC)O C12496064
CC[C@H](c1nnnn1C2CCCCC2)[NH+](CCCO)Cc3cc4cc(c(cc4[nH]c3=O)C)C C13064688
Cc1cc2cc(c(=O)[nH]c2cc1C)C[NH+](CCO)[C@H](c3nnnn3C4CCCCC4)C(C)C C13498935
Cc1cc(c2c(c1)cc(c(=O)[nH]2)C[NH+](CCCO)[C@@H](c3nnnn3C(C)(C)C)C(C)C)C C13500289
Cc1cc(c2c(c1)cc(c(=O)[nH]2)C[NH+](CCCO)[C@H](c3nnnn3C4CCCC4)C(C)C)C C13500565
CN(C)S(=O)(=O)c1cc(cc(c1)NCc2ccoc2)C(=O)NC[C@@H]3CCC[NH+]4[C@@H]3CCCC4 C14536863
Cn1c2ccc(cc2n(c1=O)C)[C@H](COc3ccc(cc3)C[NH2+]Cc4ccc5c(c4)OCO5)O C16363937
CC[NH+](CC)CCn1c(cc2c(c1=O)[C@H](C(=C(O2)N)C#N)c3cccc(c3OC)OC)C C16754083
CCOc1ccc(cc1)C[NH+]2CCNC(=O)[C@H]2CC(=O)NCc3cn4cc(sc4n3)C C19839261
CCOC(=O)C1=C(NC(=O)N[C@H]1c2ccco2)C[NH+](C)Cc3ccc4cc(ccc4c3)OC C21583997
Cc1ccc(cc1)NS(=O)(=O)c2cc(ccc2OC)C(=O)NC[C@H](c3ccco3)[NH+](C)C C21903114
CC[C@H](c1nnnn1C2CCCC2)[NH+](CCCO)Cc3cc4cc(cc(c4[nH]c3=O)C)C C26363416
C[NH+](Cc1ccc(c(c1)F)OC)CC(=O)Nc2cccc(c2)S(=O)(=O)/N=C/3\CCCN3 C32539034
CCN(CC)C(=O)C[NH+]1CCN(CC1)c2c3c4c(sc3nc(n2)SCC(=O)N)CCC4 C34757688
CC[C@H](C)CNC(=O)[C@@H]1CSC2([NH2+]1)CCN(CC2)C(=O)c3ccc(cc3Cl)[N+](=O)[O-] C35374592
CCCNC(=O)C[NH+](C)CC(=O)Nc1ccc(cc1)S(=O)(=O)N2C[C@H](C[C@@H](C2)C)C C36007137
CCOc1ccc(cc1)[C@@H]2CCC[NH+]2CC3=C([C@@H](NC(=O)N3)c4ccco4)C(=O)OCC C36046933
Cc1ccc(cc1C(=O)NC[C@H](c2ccco2)[NH+](C)C)S(=O)(=O)Nc3ccccc3OC C12521020
c1ccc(cc1)[C@@H]2C=C(N=[NH+]2)CNC(=O)CC[C@]3(CCC(=O)N3)Cc4ccc5c(c4)OCO5 C39552555
CCC[C@H](C)C(=O)N1C[C@H](C2(C1)CC[NH2+]CC2)C(=O)NCc3c(cc(cc3OC)OC)OC C39639050
C[C@H](C(=O)N1C[C@@H](C2(C1)CC[NH2+]CC2)C(=O)NCc3ccc(cc3OC)OC)Oc4ccccc4 C39661545
COc1ccc(c(c1)C(=O)N2C[C@@H](C3(C2)CC[NH2+]CC3)C(=O)NCc4ccc5c(c4)CCO5)OC C39668316
c1ccc(cc1)CCC(=O)N2C[C@@H](C3(C2)CC[NH2+]CC3)C(=O)NC[C@H]4CCCN(C4)c5ncccn5 C39669318
Cc1cc(n(n1)CCCNC(=O)[C@H]2CN(CC23CC[NH2+]CC3)C(=O)c4ccc(o4)c5ccccc5)C C39671825
CCOc1ccccc1C(=O)N2C[C@@H](C3(C2)CC[NH2+]CC3)C(=O)NCc4cnn(c4)Cc5ccccc5 C39676048
C[C@@H](Cc1ccccc1OC)NC(=O)[C@H]2CN(CC23CC[NH2+]CC3)C(=O)c4ccc(cc4OC)OC C39686476
CC(=C)CNC(=O)[C@@H]1CN(CC12CC[NH2+]CC2)C(=O)C3CCN(CC3)C(=O)OCc4ccccc4 C39690984
c1ccc(cc1)S(=O)(=O)Nc2ccc(cc2)C(=O)N/N=C/[C@@H]3C=c4ccccc4=[NH+]C3=O C39941769
c1ccc2=[NH+]CC(=c2c1)C3=NN[C@@H](N3C4CC4)SCC(=O)Nc5ccc6c(c5)OCCO6 C39942476
c1ccc2=[NH+]CC(=c2c1)C3=NN[C@H](N3C4CC4)SCC(=O)Nc5ccc6c(c5)OCCO6 C39942477
Cc1c(c(cc2c1O/C(=C\c3cc(ccc3OC)OC)/C2=O)C[NH2+][C@H]4CCS(=O)(=O)C4)O C57312241
C[NH+](Cc1ccccc1CNC(=O)CNC(=O)c2cccc(c2)[N+](=O)[O-])C3CCCCC3 C59888592
CCC1(C(=O)N(C(=O)N1)CC(=O)Nc2nc3c(s2)C[NH+](CC3)Cc4ccccc4)CC C36688797
c1ccc2=[NH+]CC(=c2c1)C3=NN[C@@H](N3C[C@@H]4CCCO4)SCC(=O)NC5(CCCC5)C#N C39932203
C/C(=N\NC(=[NH2+])S[C@H]1CC(=O)N(C1=O)c2ccccc2OC)/c3ccc(c(c3)F)OC C16677576
CC(C)CN1[C@@H]([C@H](C(=O)N(C1=O)CC(C)C)[C@@H]2[C@@H]3C(=c4cc(ccc4=[NH+]3)OC)CCN2)O C63375677
C[C@@H](C(=O)NCc1ccccc1OC)NC(=O)[C@@H]2CC3=c4ccccc4=[NH+][C@H]3[C@@H]5N2C(=O)c6c5cccc6 C63376187
CC[C@H](C)[C@@H](C(=O)NCCOC)NC(=O)[C@@H]1CC2=c3ccccc3=[NH+][C@H]2[C@@H]4N1C(=O)c5c4cccc5 C63383711
C[C@@H]1C/C(=N/S(=O)(=O)c2ccc(cc2)NC(=O)CCCC3=c4ccccc4=[NH+]C3)/NO1 C63879089
Cc1cccc(c1C)C(=O)N[C@H]2c3ccc(nc3S[C@H]2C(=O)OC)CN(C)Cc4[nH]cc[nH+]4 C64143564
Cc1ccc2=[NH+]CC(=c2c1)CCNC(=O)c3ccc(cc3)NC(=O)[C@@H]4N=N[C@H](S4)COC C64502733
c1ccc(cc1)/C(=[NH+]\CS(=O)(=O)c2ccccc2)/[NH+]=C(/Nc3ccc(cc3)[N+](=O)[O-])\[S-] C13471659
COCC/[NH+]=C\1/[C@@]2(CCN(C2)S(=O)(=O)c3cccc(c3)OC)NCc4ccccc4N1 C65265838
C[C@@H]1c2c(sc(n2)NCC=C)C[C@]3([C@H]1[C@H]([C@H](CC3)[C@H](C)C(=O)NCC[NH+]4CCOCC4)O)C C03840504
CCC[NH+](CC(=O)Nc1ccc(c(c1F)F)F)CC(=O)NC(=O)NCc2ccccc2 C09120081
C[C@@H]1C[C@H]1c2ccc(o2)C[NH+](C)CC(=O)N(CC(C)C)c3c(n(c(=O)[nH]c3=O)Cc4ccccc4)N C09514979
c1ccc(cc1)C(C[NH+]2CCNC(=O)[C@@H]2CC(=O)N3CCC(CC3)C(=O)N)c4ccccc4 C12459053
Cc1c(c(sc1c2ccccc2)NC(=O)C[NH+]3CCC[C@@H]3C(=O)N)C(=O)N4CCCCC4 C12922218
c1ccc(cc1)CNc2cc(=O)n(c(=O)[nH]2)CCNc3c(cc(c[nH+]3)C(F)(F)F)Cl C03104258
Cc1c[nH]c(n1)CCNC(=O)C[C@@H]2C(=O)NCC[NH+]2Cc3cccc(c3)Oc4ccccc4 C12433491
c1ccc(cc1)C[C@]2(C(=O)NC(=O)N2)C3CC[NH+](CC3)Cc4c[nH]nc4c5ccccc5 C15006983
Cc1ccc(cc1)NC(=O)C[NH+](C)[C@H](C)C(=O)NCC(=O)Nc2ccc(c(c2F)F)F C16513005
CC[NH+](CC1=C(CNC(=O)N1)C(=O)OCC)CC(=O)Nc2ccccc2C(F)(F)F C19534556
CCCCc1[nH]cc([nH+]1)CN2CCC(CC2)[C@]3(C(=O)NC(=O)N3)Cc4ccccc4F C20206657
Cc1cc2cc(ccc2[nH]1)CNC(=O)C[C@@H]3C(=O)NCC[NH+]3Cc4ccc(cc4F)OC C20905579
Cc1ccc(cc1)n2c(c(c3c2ccc(c3)OC[C@@H](C[NH+]4CCC(CC4)C(=O)N)O)C(=O)C)C C21167908
C[C@H](c1ccc(cc1)S(=O)(=O)N)[NH+](C)CC(=O)NCc2ccccc2OC(F)(F)F C22063251
C[C@@H](c1ccc(cc1)S(=O)(=O)N)[NH+](C)CC(=O)NCc2ccccc2OC(F)(F)F C22063254
CC1CC[NH+](CC1)[C@@H](CNC(=O)c2cc(ccc2OC)S(=O)(=O)N)c3cccs3 C23721825
CCOC(=O)C1=C(NC(=O)N[C@H]1c2ccc(o2)C)C[NH+](C)CC(=O)Nc3ccc(cc3)F C31246046
c1ccc(cc1)C(=O)NCCCC[C@@H](C(=O)N/N=C/c2cccc(c2)O)[NH+]3CCCCC3 C33959556
c1ccc(cc1)C(=O)NCCCC[C@H](C(=O)N/N=C/c2cccc(c2)O)[NH+]3CCCCC3 C33959557
CCOC(=O)Cc1csc(n1)NC(=O)c2c(c3cc4cc(c(cc4[nH+]c3s2)C)C)N C35291649
C[C@H](c1[nH]c(=O)c2ccccc2n1)N(CCCCCC[NH3+])C(=O)c3ccc(cc3Cl)[N+](=O)[O-] C35328011
c1ccc2c(c1)c(cn2CC[NH+]3CCCCCC3)CCNC(=O)C[C@H]4C(=O)NC(=O)N4 C39262030
C[C@@H]1C(=C([NH2+]N1Cc2ccccc2)C)CNC(=O)CCn3c(n[nH]c3=S)c4ccc(cc4)OC C39448252
COc1ccc(c(c1)F)[C@H]2[C@@H](CN(N2)c3ccccc3)C[NH2+]CCSc4cnn[nH]4 C39479189
COc1ccc(c(c1)F)[C@@H]2[C@H](CN(N2)c3ccccc3)C[NH2+]CCSc4cnn[nH]4 C39479190
CCOC(=O)C1=CNN([C@H]1C[NH2+]CCc2c[nH]c3c2cccc3)c4cc(=O)n(c5c4cccc5)C C39509237
C[C@@H](CCCC(C)(C)O)NC(=O)[C@H]1CN(CC12CC[NH2+]CC2)C(=O)CCc3ccc(cc3)OC C39632032
Cc1cccc2c1[nH]cc2CCNC(=O)[C@@H]3CN(CC34CC[NH2+]CC4)C(=O)c5ccccc5OC C39684083
CCOc1ccc(cc1)C(=O)N2C[C@@H](C3(C2)CC[NH2+]CC3)C(=O)NCCc4c[nH]c5c4cccc5C C39684095
CC[C@H](C)CC(=O)N1C[C@@H](C2(C1)CC[NH2+]CC2)C(=O)NCCNC(=O)Cc3cccc4c3cccc4 C39693331
CC[C@H](C)CC(=O)N1C[C@H](C2(C1)CC[NH2+]CC2)C(=O)NCCNC(=O)Cc3cccc4c3cccc4 C39693333
C[C@@H](c1ccc(cc1)S(=O)(=O)N)[NH+](C)CC(=O)Nc2ccc(cc2)C(=O)OC(C)C C23259814
C[C@H](c1ccc(cc1)S(=O)(=O)N)[NH+](C)CC(=O)Nc2ccc(cc2)C(=O)OC(C)C C23259818
CCCCC(=O)N1C[C@@H](C2(C1)CC[NH2+]CC2)C(=O)N[C@@H](C)c3[nH]c4cc(ccc4n3)C C44737012
CCCCC(=O)N1C[C@H](C2(C1)CC[NH2+]CC2)C(=O)N[C@@H](C)c3[nH]c4cc(ccc4n3)C C44737015
CCCCC(=O)N1C[C@H](C2(C1)CC[NH2+]CC2)C(=O)N[C@H](C)c3[nH]c4cc(ccc4n3)C C44737021
Cc1ccc2c(c1)[nH]c(n2)[C@@H](C)NC(=O)[C@@H]3CN(CC34CC[NH2+]CC4)C(=O)[C@@H](C)Oc5ccccc5 C39695760
Cc1ccc2c(c1)[nH]c(n2)[C@@H](C)NC(=O)[C@H]3CN(CC34CC[NH2+]CC4)C(=O)[C@@H](C)Oc5ccccc5 C44737241
Cc1cc(ccc1NC(=O)CNC(=O)NCc2cc[nH+]c(c2)N3CCCC3)Br C26302995
CCCCN(c1c(n(c(=O)[nH]c1=O)CCC)N)C(=O)C[NH+](C)[C@@H](C)c2ccc(cc2)C C59038227
COc1ccc(cc1)[C@@H](CNC(=O)COc2ccc(cc2)C(=O)N)C3=c4ccccc4=[NH+]C3 C63069329
c1ccc2=[NH+]CC(=c2c1)CCNC(=O)[C@H]3CNN4[C@@H]3N[C@@H](C[C@@H]4C(F)(F)F)c5ccco5 C63070829
C[C@H](C(=O)NCCC1=c2ccccc2=[NH+]C1)NC(=O)c3cc4c(ccc(c4[nH]3)OC)OC C63314886
CCCC[C@@H]1NN[C@@H](S1)NC(=O)[C@@H]2CC(=O)N(C2)CCC3=c4cc(ccc4=[NH+]C3)F C63557202
CCCC[C@H]1NN[C@H](S1)NC(=O)[C@@H]2CC(=O)N(C2)CCC3=c4cc(ccc4=[NH+]C3)F C63557205
CC(C)(C)C[C@H]1NN[C@@H](S1)NC(=O)[C@@H]2CC(=O)N(C2)CCC3=c4cc(ccc4=[NH+]C3)OC C63557688
CC(C)(C)C[C@H]1NN[C@H](S1)NC(=O)[C@@H]2CC(=O)N(C2)CCC3=c4cc(ccc4=[NH+]C3)OC C63557695
CCCC[C@H]1NN[C@H](S1)NC(=O)[C@@H]2CC(=O)N(C2)CCC3=c4cc(ccc4=[NH+]C3)OC C63941334
CCCN1[C@H]2NN[C@H](N2c3ccsc3C1=O)CCC(=O)NCCC4=c5ccccc5=[NH+]C4 C64461292
c1ccc(cc1)CCNC(=O)c2ccccc2NC(=O)C(=O)NCCC3=c4ccccc4=[NH+]C3 C64479964
Cc1ccc(cc1)n2c(=O)c3c4c(sc3nc2SCC(=O)N/N=C/c5ccc(cc5)O)CCCC4 C01746898
Cc1ccccc1n2c(=O)c3ccccc3nc2SCC(=O)N/N=C/c4c[nH]c5c4cccc5 C01241355
CC1([C@H](N(C(=O)N1CCc2ccccc2F)c3ccccc3)N(C(=O)Nc4ccccc4)O)C C09144873
COc1ccc(c2c1nc(s2)NNC(=O)c3cc(nc4c3cccc4)c5cccs5)OC C09381913
CC(C)N(c1ccc(cc1)Nc2ccccc2)C(=O)CN3C(=O)[C@@]4(CCc5c4cccc5)NC3=O C09416939
Cc1ccc(cc1)Oc2ccccc2NC(=O)CN3C(=O)[C@@](NC3=O)(C)c4ccc(c(c4)Cl)Cl C11279402
C[C@@]1(C(=O)N(C(=O)N1)CC(=O)N[C@@H](c2ccc(cc2)F)c3cccs3)c4cc5ccccc5o4 C12568990
CCCn1c(=O)c2ccccc2nc1S[C@H](C)C(=O)NC(=O)NC34CC5CC(C3)CC(C5)C4 C12791069
Cc1ccc(cc1NC(=S)NC(=O)/C=C/c2ccc(cc2Cl)Cl)c3nn4c(nnc4s3)C C14276400
CCC1=C([C@H](N2CCCSC2=N1)c3ccc(cc3)NC(=O)Nc4ccccc4C)C(=O)OC C16613995
CCNC(=O)O[C@H]1CC[C@@H]2[C@@]1(CC[C@@H]3[C@@H]2CCC4=C/C(=N\OC(=O)NCC)/CC[C@]34C)C C16953355
CC1=C(/C(=C/2\C=CC(=CC2=O)OCc3cnn(c3)c4ccccc4)/NN1)Oc5ccc(cc5)Cl C18211779
C[C@H]1CC2=C([C@H](C(=C(N2)C)C(=O)OC3CCCCC3)c4ccc(cc4)O)C(=O)[C@@H]1C(=O)OC C04766519
CCCNS(=O)(=O)c1ccc2c(c1)[C@H]3C=CC[C@@H]3[C@H](N2)c4cc(ccc4Cl)[N+](=O)[O-] C20706025
COc1ccc(cc1OC)[C@H]2CC3=C([C@@H](Nc4ccccc4N3)c5ccc(c(c5)OC)OC)C(=O)C2 C20881671
CN(C)c1ccc(cc1)[C@H]2CC3=C([C@H](Nc4ccccc4N3)c5ccc(c(c5OC)OC)OC)C(=O)C2 C21222998
CCCOc1ccc(cc1)[C@H]2CC3=C([C@@H](Nc4ccccc4N3)c5cccc(c5)[N+](=O)[O-])C(=O)C2 C21224951
Cc1ccc(cc1)c2nnc(n2c3ccc(cc3)Cl)SCC(=O)NC(=O)NC(C)(C)C C21397208
Cc1c(cco1)c2nnc(n2CC=C)SCc3nc(c4c5c(sc4n3)CCCCC5)N C21977301
Cc1c(n(c(c1C#N)NC(=O)CSc2[nH]nc(n2)c3ccc(cc3)Cl)C4CCCC4)C C22279507
CCn1c(nnc1S[C@H](C)C(=O)NC(=O)Nc2ccc(cc2C)C)c3ccc(cc3)Cl C25453229
Cc1cc(cc(c1)NC(=O)/C(=C/c2cccc(c2)[N+](=O)[O-])/NC(=O)c3ccccc3Br)C C27521087
Cc1ccccc1NC(=O)/C(=C\c2ccc(cc2)[N+](=O)[O-])/NC(=O)c3ccccc3Br C27521648
c1cc(cc(c1)[N+](=O)[O-])/C=C(/C(=O)Nc2cc(cc(c2)Cl)Cl)\NC(=O)c3cccs3 C27522137
CCC(=O)Nc1c(noc1/C=C/c2ccc(s2)S(=O)(=O)Nc3cc(ccc3C)C)C C33306527
C[C@@H]1CC2=C([C@@H](C(=C(N2)C)C(=O)OC3CCCCCC3)c4cccc(c4)O)C(=O)[C@@H]1C(=O)OC C04767041
Cc1cc(ccc1F)[C@H]2C[C@@H](CN(C2)C(=O)NCc3ccccc3)C(=O)NCc4ccc5c(c4)OCO5 C34716355
Cc1cc(ccc1F)[C@@H]2C[C@H](CN(C2)C(=O)NC(C)C)C(=O)Nc3ccc(c(c3)OC)OC C34755109
C[C@H](c1ccccc1)NC(=O)[C@H](CC(C)C)N2C(=O)[C@@]3(c4c(c5ccccc5[nH]4)CCN3C2=O)C C08789110
CCOc1cccc(c1)[C@H]2c3ccc(cc3OC(=C2C#N)N)OC(=O)c4ccccc4OC C38684840
c1ccc(cc1)C2=C[C@@H](N=N2)[C@H]3NN[C@@H](N3/N=C/c4cccc(c4)Oc5ccccc5)S C38971551
c1cc(cc(c1)O)/C=N/NC(=O)[C@@H]2C=C(N=N2)c3cccc(c3)OCc4ccc(cc4)Cl C38984870
Cc1cccc(c1)OCC(=O)NN2[C@@H](Nc3ccc(cc3C2=O)Cl)c4ccc(cc4)N(C)C C39919764
Cc1ccccc1O[C@@H](C)C(=O)NN2[C@@H](Nc3ccc(cc3C2=O)Br)c4ccc(cc4)OC C39920596
Cc1ccccc1O[C@@H](C)C(=O)NN2[C@H](Nc3ccc(cc3C2=O)Br)c4ccc(cc4)OC C39920598
c1ccc(c(c1)C2=C[C@@H](N=N2)C(=O)N/N=C\c3cccc(c3)O)OCc4ccc(cc4)Cl C39923075
Cc1ccc2c(c1)/C(=N/NC(=O)c3ccc(cc3)O)/C(=O)N2CCOc4cccc5c4cccc5 C40140647
Cc1ccc(cc1)CN2[C@@H](c3c(n[nH]c3C2=O)c4ccc(cc4)C)c5cc(c(c(c5)OC)O)OC C40340443
CCOc1ccccc1NC(=O)c2c(c\3c(o2)CCC/C3=N\NC(=O)c4ccc(cc4)C)C C40804474
Cc1ccc(cc1)COc2ccccc2[C@@H]3C(=C(Nc4n3ncn4)C)C(=O)Nc5ccc(cc5)C C40962718
C[C@@H](c1ccccc1)NC(=O)[C@H](CC(C)C)N2C(=O)[C@]3(c4c(c5ccccc5[nH]4)CCN3C2=O)C C02131183
Cc1ccc(cc1)Oc2ccccc2NC(=O)CN3C(=O)[C@](NC3=O)(C)c4cccc5c4cccc5 C45630382
COc1ccc(cc1)S(=O)(=O)Nc2c(c3ccccc3oc2=O)NCC4CCCCC4 C45961094
c1cc(ccc1C(=O)[O-])N2C(=[NH+]C(=[NH+]c3ccc(cc3)Cl)C24CCCC4)SCC(=O)[O-] C20123530
Cc1ccc(c(c1)C)NC(=O)C2=C(Nc3nc(nn3[C@@H]2c4ccco4)SCc5ccccc5F)C C54643450
CC(C)(C)CC(C)(C)NC(=O)c1cc2n(n1)[C@H](C[C@@H](N2)c3ccc4c(c3)OCO4)C(F)(F)F C03012321
CC(C)c1ccc(cc1)OCC(=O)/N=c/2\n(c3ccc(cc3s2)S(=O)(=O)N)CC=C C38873222
CCOc1cc(ccc1O)[C@@H]2C3=C(N=N[C@@H]3C(=O)N2Cc4ccc(cc4)C)c5cc(c(cc5O)C)Cl C09243649
CCOc1cc(ccc1O)[C@@H]2C3=C(N=N[C@H]3C(=O)N2Cc4ccc(cc4)C)c5cc(c(cc5O)C)Cl C09243649
CCOc1cc(ccc1O)[C@@H]2[C@H]3C(=NN=C3C(=O)N2Cc4ccc(cc4)F)c5cc(c(cc5O)C)Cl C08845499
CC[C@@H](C(=O)Oc1cc2c(cc1Cl)c(cc(=O)o2)C)NS(=O)(=O)c3ccc(cc3)C C00630319
CC[C@H](C)OC(=O)[C@@H](C)n1cnc2c(c1=O)c(c(s2)C(=O)Nc3ccc(cc3C)C)C C00958421
c1cc(ccc1/C=C/C=N/NC(=O)COc2ccc(cc2Br)Cl)[N+](=O)[O-] C02941908
Cc1ccc(c(c1)NC(=O)[C@@H](C)n2cnc3c(c2=O)c(c(s3)C(=O)OCC(C)C)C)C C08920418
C[C@@H]1CCc2c(sc(c2C(=O)OC)NC(=O)CSc3nnc(o3)c4cccs4)C1 C08924754
Cc1ccc(cc1)n2c(nnc2SCC(=O)N/N=C/c3cccn3C)c4ccccc4 C02341457
C[C@H]1C[C@@H](CN(C1)S(=O)(=O)c2ccc(cc2)C(=O)OCC(=O)c3c[nH]c4c3cccc4)C C09181791
COCC/N=c\1/n(c(cs1)c2ccco2)/N=C/c3cc(c(c(c3)Br)O)OC C03290884
Cc1c(c([nH]c1C(=O)COC(=O)c2cccc3c2oc(c(c3=O)C)c4ccccc4)C)C(=O)C C09459340
CN(C)c1ccc(cc1)/C=N/NC(=O)CSc2nc3ccccc3c(=O)n2c4ccccc4 C01785848
c1ccc(cc1)c2ccsc2C(=O)OCC(=O)Nc3ccc(cc3Br)[N+](=O)[O-] C10986459
CCCS(=O)(=O)N1CCCc2c1cc(cc2)NS(=O)(=O)c3cc(c(c(c3)C)OC)C C12180623
Cc1cc(c(cc1OC)C)NC(=O)CSc2nnc(n2c3ccccc3)c4ccco4 C14135695
COc1ccc(cc1)C2(CCCC2)C(=O)NC[C@H]3Cc4cc(ccc4O3)c5ccc(nn5)OC C14994711
Cn1ccnc1[C@@H](c2ccc(cc2)F)Nc3ccc(cc3[N+](=O)[O-])C(=O)c4ccccc4 C17590400
CCn1c(nnc1S[C@@H](C)c2[nH]c(=O)c3ccccc3n2)[C@@H](C)Oc4ccccc4Cl C20101730
CC[C@H](C(=O)NCCC1=CCCCC1)n2c(=O)c3c(c(n2)C)c(n(n3)c4ccc(cc4)C)C C20563814
C[C@@H]1CC2=C([C@H](C(=C(N2)C)C(=O)OC3CCCC3)c4ccccc4OC)C(=O)[C@H]1C(=O)OC C20569570
C[C@H](C(=O)Nc1ccc(c(c1)[N+](=O)[O-])F)OC(=O)/C=C/c2cccc(c2)Br C21124532
CCOC(=O)c1c(c2c(s1)[nH]c(nc2=O)/C(=C/c3cc(cc(c3)OC)OC)/Cl)C C21190363
CN(C)c1ccc(cc1)[C@H](CNC(=O)c2cccc(c2)[N+](=O)[O-])N3CCc4c3cccc4 C22418017
CCn1c2ccc(cc2nn1)C(=O)O[C@H](C)C(=O)N[C@@H](C)c3ccc(cc3Cl)Cl C23877055
Cc1cc(=O)c(nn1c2ccccc2)C(=O)O[C@H](C)C(=O)Nc3ccccc3c4ccccc4 C25851033
C[C@@H](C(=O)Nc1ccc(cc1C(F)(F)F)[N+](=O)[O-])OC(=O)c2ccc3c4c2cccc4CC3 C26272523
C[C@@H](C(=O)Nc1ccc(cc1C(F)(F)F)[N+](=O)[O-])Sc2nccc(n2)C(F)(F)F C26479360
Cc1ccccc1OCC(=O)Nc2ccccc2OCc3cc(=O)n4cccc(c4n3)C C33067841
CCC1=C([C@H](N2C(=CSC2=N1)/C=C(/N(C)[C@@H]3CC[NH+](C3)C)\[O-])c4ccccc4)C(=O)OC C35969700
CCNC(=O)N(Cc1c(noc1N2CCc3ccccc3C2)c4ccccc4)C[C@H]5CCCO5 C36246057
CC(C)(C)N([C@H](c1ccc(cc1)[N+](=O)[O-])C(=O)NC2CCCCC2)C(=O)c3ccccc3 C36588963
CC(C)CNC(=O)CN1c2c(c(nn2C)C(C)(C)C)[C@H](SCC1=O)c3ccccc3OC C37428130
CCC(C)(C)NC(=O)C1CCN(CC1)S(=O)(=O)c2c(noc2/C=C/c3ccc(cc3)C)C C08610217
C[C@@H](C(=O)Nc1ccccc1C(F)(F)F)OC(=O)c2ccc3c(c2)C(=O)N(C3=O)C(C)C C08799619
CC(C)C[C@@]1(CN(C(=O)N1CC2(CCN(CC2)S(=O)(=O)C(C)C)C3CCCCC3)O)C C39487853
C[C@@H](C(=O)/C(=C/1\Nc2ccccc2S1)/C#N)Sc3nnc(n3CC(C)C)c4ccco4 C23483858
C[C@H]1C[C@@]2(CC(C1)(C)C)C(=O)N(C(=O)N2)CC(=O)OCCOc3ccc(cc3Cl)Cl C22208517
CC[C@@H](C(=O)Nc1ccccc1OCC)n2c(=O)cc(c3c2n(nc3C)c4ccccc4)C C40174897
Cc1cc(n(n1)c2nc(cc(n2)SCCC(=O)Nc3cccc(c3)C#N)c4ccccc4)C C40850396
C[C@@H](CCc1ccccc1)NC(=O)C2CCN(CC2)c3ccc(nn3)c4ccc5c(c4)OCO5 C40923425
Cc1ccc(cc1)NC(=O)[C@@H](c2ccccc2)OC(=O)c3c4ccccc4c(=O)n(n3)C(C)C C45276158
C[C@H]1CC2=C([C@@H](C(=C(N2)C)C(=O)OC(C)C)c3ccc(cc3)N(C)C)C(=O)[C@H]1C(=O)OC C00816212
CCOC(=O)C1=C(Nc2nc(nn2[C@H]1c3ccco3)SCc4ccccc4Cl)C C01283454
CC1=C([C@@H](n2c(nc(n2)SCc3ccccc3Cl)N1)c4ccncc4)C(=O)OC(C)C C01283497
CC1=C([C@@H](n2c(nc(n2)SCc3ccccc3F)N1)c4ccc(cc4)C(=O)OC)C(=O)C C54641659
CCN(Cc1ccccc1)[C@H](c2cc3c(cc(cc3[nH]c2=O)C)C)c4nnnn4C5CCCC5 C57584896
Cc1ccc(cc1)CNC(=O)[C@@H](C)OC(=O)c2cc(nc3c2c(no3)C)c4ccc(cc4)C C12178166
C[C@H](C(=O)Nc1cccnc1Cl)OC(=O)C2=NN([C@H](C2)c3ccccc3)c4ccccc4 C58669506
CCc1cc(cc(c1)OCC(=O)N/N=C/c2cc(c(o2)N3CCOCC3)Br)C C59678813
CN(CC(=O)N[C@@H]1CCS(=O)(=O)C1)S(=O)(=O)c2ccc(cc2)SC(F)(F)F C60103431
Cc1cc(c(c(c1)O)C2=C3[C@H](N(C(=O)[C@@H]3N=N2)Cc4ccco4)c5cccc(c5)OCC=C)C C20868217
CC(C)Cn1c(=O)c2c(ccs2)n3c1nnc3SCC(=O)Nc4ccc(cc4)C(C)C C35531777
Cc1ccc(s1)C(=O)CCC(=O)O[C@H](C)c2[nH]c(=O)c3ccccc3n2 C05151769
CC[C@H](C(=O)NCCCOC)n1c(=O)c2c3ccccc3sc2c(n1)C C06799350
CC(C)CN(CC(C)C)C(=O)CSC1=C(C([C@H](C(=O)N1)C#N)(C)C)C#N C07250967
C[C@@H]1CCCC[C@@H]1NC(=O)CSc2nnc(n2Cc3ccco3)C4CC4 C08924690
c1ccc(c(c1)F)S(=O)(=O)NCCOc2ccc(nn2)c3cccs3 C09853616
Cc1cc(c(n1[C@H](C)COC)C)/C=C(\C#N)/C(=O)Nc2ccc(cc2)C(=O)C C10402593
Cn1c(nnc1SC[C@@H](COc2ccc(cc2)C#N)O)c3cccs3 C10915832
c1cc2c(cc1CCNC(=O)COC(=O)c3ccc(c(c3)F)F)OCCO2 C11193757
CCCN(Cc1[nH]c(=O)c2c(n1)ccs2)C(=O)Cc3ccccc3OC C12225999
C/C(=N\Nc1ccc(cn1)C(F)(F)F)/c2ccc(cc2)OCC(=O)N(C)C C06832036
CCn1ccnc1CNC(=O)C[C@H](c2ccccc2)c3ccc4c(c3)OCO4 C12317702
Cc1cccc(c1)n2c(nnc2SC[C@@H](COc3ccc(cc3)C#N)O)C C12557884
CC[C@@H](C)OC(=O)C[C@H]1C(=O)NCCN1C(=O)/C=C/c2ccc(cc2)Cl C14833570
Cc1c(sc(c1C(=O)OC)NC(=S)N(C)Cc2c(nn(c2C)C)C)C C17077841
Cc1c(nn(c1C)C[C@@H](C)c2cc(nc(n2)C)NCc3ccccc3OC)C C19717886
C[C@@H](C(=O)Nc1cccc2c1cccn2)Sc3nnc(n3CC=C)C4CC4 C23517349
CCCCOC(=O)c1ccc(cc1)NC(=O)[C@@H]2CS[C@@]3(N2C(=O)CC3)C C23680322
c1ccc(c(c1)NC(=O)CSc2nnnn2C3CC3)SC4CCCC4 C25267293
Cc1ccc(cc1C)n2c(nnc2SCC(=O)NCC=C)c3ccncc3 C03567844
CC[C@H]1CCCCN1C(=O)[C@H](C)OC(=O)CNC(=O)c2cc(cc(c2)C)C C35434303
COc1cccc2c1OC[C@H](C2)NCc3cn(c4c3cccc4)CC(=O)OC C39360031
c1ccc(cc1)N2[C@H](C[C@@H](N2)c3cccs3)C(=O)OCC(=O)[C@@H]4C=CC=N4 C39413874
C[C@H](C(=O)Nc1ccnn1C(C)C)OC(=O)c2cc(ccc2Cl)SC C39585899
CC1CCN(CC1)C(=O)COC(=O)[C@@H](C(C)C)NC(=O)c2ccccc2F C39654264
c1ccc(cc1)N2C[C@@H](OC2=O)CNS(=O)(=O)CCc3ccccc3F C40678896
CC(C)[C@H](C(=O)Nc1ccccc1F)Sc2nncn2Cc3ccco3 C43052310
CCN(C[C@@H]1CCOC1)C(=O)NC[C@H](c2ccc(cc2)F)N3CCOCC3 C43144723
c1ccc2c(c1)c(cn2CCC#N)/C=C/C(=O)OCc3[nH]c4ccccc4n3 C43701547
Cc1ccc(cc1)[C@@H](C)N(C)C(=O)Cc2c(c(c([nH]2)C(=O)C)C)C(=O)OC C45418020
CC(C)n1c(nnn1)SC[C@H](COc2ccc(cc2)Br)O C52816386
CCN(CC)C(=O)CNc1ccc(cc1)S(=O)(=O)N2C[C@@H](C[C@@H](C2)C)C C56395274
Cc1cc(c(cc1Cl)OC)NC(=O)[C@H](C)Sc2nnc(n2CC=C)C C07172127
CC(C)[C@H](c1ccc(cc1)F)NC(=O)C[S@](=O)c2ccc(cc2)[N+](=O)[O-] C58158000
CCCN(CC1CC1)C(=O)CN2C(=O)C3(CCC(CC3)C(C)(C)C)NC2=O C41098409
Cc1c(c(n(n1)C)C)/C=C/C(=O)N(C)CCCc2cc(n[nH]2)c3ccccc3 C58459668
c1ccc2c(c1)CCN2Cc3ccccc3NC(=O)CCCN4CCOC4=O C58970350
C[C@H](c1ccc(cc1)Cl)OC[C@H](Cn2c(=O)oc(n2)c3ccccc3)O C60368609
CCN(CCNC(=O)[C@@H]1CCCN1C(=O)c2ccco2)c3ccccc3C C46992363
C[C@H]([C@H]1C[C@H]2CC[C@@H]1C2)NC(=O)COc3ccc(cc3)N(C)S(=O)(=O)C C60814527
CC(C)C[C@H]1c2cc(c(cc2CCN1S(=O)(=O)NC(C)C)OC)OC C62218074
CC(C)CCc1nc(on1)CNc2ccc(cc2C(=O)N3CCCC3)Cl C63461725
CC(C)(C)c1ccc(cc1)NC(=O)C[S@@](=O)Cc2nc(no2)C(C)(C)C C64825283
CC(C)Cc1csc(c1C(=O)OC)NC(=O)c2cnn(c2C(F)F)C C66305003
CC(=O)N(c1ccccc1)c2nc(cs2)/C=C/C(=O)NC(C)(C)COC C66744618
Cc1ccc(c2c1N(CCC2)C(=O)C(=O)NCCCOCc3ccco3)F C66983235
CC(=O)c1cccc(c1)OCC(=O)Nc2ccccc2SC(=O)N(C)C C67021492
C[C@H](c1ccc(cc1)F)N(C)C(=O)NCC(=O)N(C)CCc2ccccn2 C67089017
CCN(CC(=O)NC(C)C)C(=O)CN1C[C@@H](OCC1(C)C)c2ccccc2 C67230809
Cc1ccc(c(c1)C)n2nc(c(n2)C(=O)N[C@@H](C)COCC(F)(F)F)C C67293741
CCc1ncc(s1)CN(C)C(=O)NCCc2cnn(c2)c3ccccc3 C67457023
Cc1ccc(cc1)n2c(c(c(n2)C)NC(=O)CSc3nnc(n3N)C)C C05993002
c1cc(ccc1CC(=O)NCc2ccc(cc2)S(=O)(=O)N)[N+](=O)[O-] C05944745
c1ccc(c(c1)C(=O)NNC(=O)CCCN2C(=O)C3(CCCC3)NC2=O)F C07273311
Cc1c(c(n2c(n1)ncn2)C)CCC(=O)Nc3c(c4c(s3)CCC4)C(=O)N C08231696
CN(c1ccccc1C(=O)OCC(=O)NC(=O)N)C(=O)c2cccs2 C11491182
C[C@H]1CCCC[C@]12C(=O)N(C(=O)N2)CC(=O)NCC(=O)NC(C)(C)C C12614929
CCn1c(cnc1S[C@@H](C)C(=O)NC(=O)N)c2ccc3c(c2)OCCO3 C06973144
C[C@H](C(=O)NC(=O)N)OC(=O)c1c2c(n(n1)c3ccc(cc3)F)CCCC2 C10650287
Cc1c(c(sn1)NC)C(=O)O[C@H](C)C(=O)NC(=O)NC2CCCC2 C16553930
c1ccc(cc1)C(=O)C2=C(C(=O)N([C@@H]2c3ccc(cc3)[N+](=O)[O-])CC[NH3+])[O-] C22079086
c1cc(ccc1CNC(=O)c2ccc(c(c2)[N+](=O)[O-])N3CCCC3)C(=O)N C36727990
CC[C@H](C(=O)Nc1c(c(c(s1)C)C)C#N)n2c(nnc2SCC#N)N C40173498
c1cc(c2cn[nH]c2c1)C(=O)NCCCN3C(=O)C4(CCCC4)NC3=O C42040411
c1cc(oc1)CN2C[C@H](CC2=O)C(=O)Nc3ccc(cc3)NC(=O)NC4CC4 C28514617
CCNC(=O)c1ccc(cc1)CNC(=O)CN2C(=O)C3(CCCC3)NC2=O C46637196
c1ccc(c(c1)C(=O)NNC(=O)Cc2csc(n2)c3ncccn3)O C47303947
C#CCNC(=O)CCNC(=O)N1CCC(CC1)n2c3ccccc3[nH]c2=O C50136459
c1cc(sc1)/C(=N/OCC(=O)Nc2ccc(c(c2)[N+](=O)[O-])Cl)/N C50512907
Cc1c(cco1)c2nnc(n2N)SCC(=O)NC[C@H]3Cc4ccccc4O3 C53437606
CCOC(=O)c1c(c(c(s1)NC(=C2C(=O)NC(=S)NC2=O)C)C#N)C C54501755
Cc1cc(cc(c1S(=O)(=O)NNC(=O)c2cc(oc2C)C)C)NC(=O)C C55559321
CC(C)Oc1ccccc1NCC(=O)NC(=O)N[C@H]2CCS(=O)(=O)C2 C55843582
c1cc(c(cc1NCC(=O)N2CCc3c2cc(cc3)[N+](=O)[O-])C(=O)N)F C55850429
Cc1ccccc1OC[C@H](C)NC(=O)NNC(=O)[C@@H]2CCS(=O)(=O)C2 C56860746
Cc1c2ccccc2oc1[C@@H](C)NC(=O)NNC(=O)[C@@H]3CCS(=O)(=O)C3 C56905560
CCCNC(=O)NC(=O)CN1C(=O)[C@@](NC1=O)(C)c2ccc(cc2)F C16455521
c1cc(oc1)CNC(=O)CNC(=O)NCc2cn3cc(ccc3n2)Cl C48212902
Cc1ccccc1NC(=O)NNC(=O)CN(C)S(=O)(=O)c2cccs2 C58865296
C/C(=N\NC(=O)CSc1nnc(n1N)c2ccncc2)/c3ccccc3 C05892100
Cn1c2c(c(=O)[nH]c1=O)[nH]c(n2)CCC(=O)NC3(CCC3)c4ccc(cc4)F C51418952
Cc1ccc2c(c1)C(=O)N(C2=O)CC(=O)NNC(=O)NCC(F)(F)F C60414756
C[C@H]1CCCC[C@H]1NC(=O)NC(=O)CN2CCN(CC2)CC(=O)NC C60942401
c1ccc(cc1)NS(=O)(=O)c2ccc(cc2)C(=O)NNC(=O)c3ccoc3 C61502173
c1ccc(c(c1)[C@@H](CNC(=O)C(=O)Nc2cc(c(cc2F)F)[N+](=O)[O-])O)F C62131868
C[C@@H]1Cc2cc(ccc2N1C(=O)C)S(=O)(=O)NNC(=O)NCC(C)C C64940033
C1CCC(CC1)C(=O)N2CCC[C@H]2C(=O)NNC(=O)NC[C@@H]3CCCO3 C65146040
Cc1c(nc2c(cc(cc2n1)F)C(=O)NNC(=O)NCCCOC)C C65204741
Cc1c(c(n(n1)C)C)[C@H](C)NC(=O)NNC(=O)COc2ccccc2F C65487062
CCC1(C(=O)N(C(=O)N1)CC(=O)NNC(=O)c2c(ccs2)C)CC C66558173
C[C@H]1CCCC[C@@]12C(=O)N(C(=O)N2)CC(=O)NNC(=O)CCC(C)C C66574320
Cc1c(nnn1c2cccc3c2cccn3)C(=O)N[C@@H](C(C)C)C(=O)N C66774083
Cc1ccsc1C(=O)NNC(=O)c2ccc(o2)S(=O)(=O)NC3CC3 C66783316
C[C@H](c1cccc(c1)S(=O)(=O)NC)NC(=O)Nc2ccnn2C(C)C C67017480
Cc1c(cco1)C(=O)NC2CCN(CC2)C(=O)NCC(=O)NC(C)C C67040086
CC[C@H](C)NC(=O)[C@H](C)NC(=O)N1CCC(CC1)NC(=O)c2ccoc2C C67081266
C[C@@H](c1ccc2c(c1)NC(=O)CO2)NC(=O)CNC(=O)OC(C)(C)C C67162072
Cn1c2c(c(=O)[nH]c1=O)[nH]c(n2)CCC(=O)N[C@@H]3CCC[C@@H](C3)C(F)(F)F C67289053
CCc1ccc(cc1S(=O)(=O)N)NC(=O)[C@H](C)Sc2nncn2C C67328773
Cc1ccsc1C(=O)NNC(=O)NC[C@H]([C@H]2CCOC2)N3CCOCC3 C67388628
CCn1c(c(c(n1)C)CNC(=O)NNC(=O)[C@H]2Cc3ccccc3O2)C C67468126
Cn1c2c(c(=O)[nH]c1=O)n(c(n2)N(CCO)Cc3ccccc3)CCSc4nc5ccccc5s4 C02350839
CC(C)(C)NC(=O)[C@@H](c1ccc(cc1)O)N(Cc2ccco2)C(=O)Cn3nc(nn3)c4ccc(cc4)F C06074569
COC(=O)C1=c2n(c(=O)/c(=C/c3ccc(cc3)[N+](=O)[O-])/s2)C(=C([C@@H]1c4ccc(cc4)[N+](=O)[O-])C#N)N C01906317
c1ccc2c(c1)C(=O)N(C2=O)C[C@@H](COc3ccc(cc3)OC[C@H](CN4C(=O)c5ccccc5C4=O)O)O C00827994
CCOC(=O)c1c(c(sc1NC(=O)CSc2nnc3n2c4c(c(=O)[nH]3)CCCC4)C(=O)OCC)C C09520499
Cc1ccc(cc1NC(=O)Cn2c3ccccc3c(=O)n(c2=O)CCCC(=O)NCc4ccco4)Cl C09616581
CCOC(=O)N1CCN(CC1)C(=O)c2ccccc2NC(=O)[C@@H]3CC(=O)N(C3)c4ccc(cc4)NC(=O)C C11099979
CCCc1cc(=O)[nH]c(n1)n2c(cc(n2)c3cccs3)NC(=O)C[C@@H]4CSc5n4c(=O)cc(n5)C C11854844
Cc1c(nc([nH]c1=O)n2c(cc(n2)c3ccco3)NC(=O)c4ccc(cc4)S(=O)(=O)N5CCCC5)C C12008386
c1cc(oc1)c2cc(n(n2)c3[nH]c(=O)c4c(n3)CCC4)NC(=O)C[C@@H]5CSc6n5c(=O)c7c(n6)CCC7 C12010076
c1cc(oc1)c2cc(n(n2)c3[nH]c(=O)c4c(n3)CCCC4)NC(=O)C[C@H]5CSc6n5c(=O)c7c(n6)CCC7 C12010556
CC(C)OC(=O)c1cccc(c1)NC(=O)CSc2nnc(n2C)CNC(=O)c3cccc(c3)[N+](=O)[O-] C12382714
c1cc(ccc1NC(=O)[C@H]2C[C@H](CN2S(=O)(=O)c3ccc(cc3)F)O)S(=O)(=O)N4CCCCC4 C13097493
C[C@@]1(C(=O)N(C(=O)N1)NC(=O)COC(=O)c2cn(nc2c3cccs3)c4ccccc4)c5ccccc5 C13128467
c1cc(ccc1[C@]23CCC(=O)N2[C@@H](CS3)C(=O)OCC(=O)NC(=O)Nc4ccc5c(c4)OCCO5)F C13146235
COc1cc(ccc1OC(=O)C[C@H]2C(=O)NC(=O)S2)/C=N/NC(=O)CSc3nc4ccccc4o3 C13658651
C[C@@]1(C(=O)N(C(=O)N1)CC(=O)Nc2ccc(cc2)S(=O)(=O)N3CCCC3)c4ccc5c(c4)OCCO5 C14134957
C[C@@H](C(=O)NCCc1ccc(c(c1)OC)OC)N2C(=O)[C@]3(c4c(c5cc(ccc5[nH]4)OC)CCN3C2=O)C C15956600
Cn1c(c(c(=O)n(c1=O)C)C(=O)CSc2nnc(n2Cc3ccc4c(c3)OCO4)c5ccccc5)N C03379634
C=CCN1c2ccccc2[C@]3(C1=O)C(=C(C(=O)N3)O)C(=O)c4ccc(cc4)S(=O)(=O)N5CCCCC5 C16742419
CCOC(=O)C1=C(NC(=O)N[C@@H]1c2ccc(c(c2)OC)OC)CS(=O)(=O)c3ccc(c(c3)Cl)F C20131539
CCCCN1C(=O)c2cc(nn2C[C@]1(C)C(=O)NC3CCCC3)C(=O)NCc4ccc(c(c4)OC)OC C21878078
Cc1ccc(cc1)Sc2c3c(nc(n2)N)n(cn3)[C@H]4[C@@H]([C@H]([C@H](O4)COC(=O)C)OC(=O)C)OC(=O)C C22048617
CC[C@@H](C)NC(=O)c1ccccc1NC(=O)CN(c2ccc(cc2)C(=O)N3CCOCC3)S(=O)(=O)C C22390643
c1cc(c(cc1/C=C\2/C(=O)N(C(=O)S2)CC(=O)Nc3ccc4c(c3)OCCO4)[N+](=O)[O-])SCCO C32124760
c1cc2c(cc1NC(=O)c3nnc(s3)C(=O)N4CCC[C@H](C4)C(=O)NCCC5=CCCCC5)OCO2 C33263642
CCOCCCN1C(=O)/C(=C\c2c(nc3ccc(cn3c2=O)C)N4CCC(CC4)C(=O)N)/SC1=S C33454882
c1ccc(cc1)CN2C(=O)[C@H]3[C@H]([NH2+][C@@]([C@@H]3C2=O)(Cc4ccc(cc4)[N+](=O)[O-])C(=O)[O-])c5ccc(cc5)C#N C33657435
Cc1ccccc1NC(=O)Cn2c3c(c(c(s3)C(=O)C)C)c(=O)n(c2=O)CC(=O)NCc4ccccc4 C34778456
CC(C)CN(CC(=O)Nc1nc(cs1)CC(=O)NCc2ccc3c(c2)OCO3)C(=O)c4ccccc4 C35404120
COc1cc(cc(c1O)[N+](=O)[O-])[C@H]2C3=C(C[C@H](CC3=O)c4cc(c(c(c4)OC)OC)OC)Nc5n2ncn5 C18198284
Cc1ccc(o1)CN([C@H](c2cccc(c2)O)C(=O)NC(C)(C)C)C(=O)c3cc(cc(c3)[N+](=O)[O-])[N+](=O)[O-] C36595056
Cc1ccc(cc1)S(=O)(=O)CNC(=O)[C@H](c2ccco2)N(Cc3ccc(o3)C)C(=O)[C@@H]4CCC(=O)N4 C36601177
CCNC(=O)N(Cc1ccc(c(c1)OS(=O)(=O)c2ccc(cc2)NC(=O)C)OC)C[C@H]3CCCO3 C37400798
Cc1cc(no1)NC(=O)[C@H]2[C@@H]3C(=O)N([C@@H]([C@@]34C=C[C@@]2(O4)C)C(=O)NC(C)(C)C)Cc5ccc(cc5)Cl C01380933
CCCC(=O)O[C@@H]1C[C@@]([C@H]2C[C@@H](C(=C2[C@@H]3[C@@]1([C@@](C(=O)O3)(C)O)O)C)OC(=O)/C(=C/C)/C)(C)OC(=O)C C31156899
Cn1c(nnc1SCC(=O)NCCNC(=O)CSc2nnc(n2C)C(F)(F)F)C(F)(F)F C08686515
Cc1c(c2c(s1)ncn(c2=O)CC(=O)N3CCC(CC3)C(=O)N)S(=O)(=O)N4C[C@@H](C[C@@H](C4)C)C C17921180
CC(C)S(=O)(=O)C1=C[C@H]2C[C@H]3CO[P@@](=O)(NN3C[C@@H]2C=C1O)S(=O)(=O)Oc4ccccc4 C39469801
c1ccc(cc1)OS(=O)(=O)c2ccc(c(c2O)S(=O)(=O)Oc3ccccc3)[C@@H](CC=O)NC=O C39498479
CC(C)S(=O)(=O)N(C(=O)[C@H]1CC(=C2[NH+]1Cc3ccccc3N2)SC)S(=O)(=O)Oc4ccccc4 C39545848
C[C@@H]1CCc2c(sc(c2C(=O)N[C@H]3CCS(=O)(=O)C3)NC(=O)COc4cccc(c4)[N+](=O)[O-])C1 C39836373
C[C@]1([C@H]2[C@@H]([C@@H]([NH2+]1)c3cc(ccc3OC)Br)C(=O)N(C2=O)Cc4ccc(cc4)[N+](=O)[O-])C(=O)[O-] C43209389
Cc1ccc(cc1)S(=O)(=O)N2CCCC[C@H]2CCNC(=O)C(=O)Nc3cc4c5c(c3)CC(=O)N5CCC4 C49487121
CS(=O)(=O)N1CCCc2c1cc(cc2)NC(=O)C(=O)NC[C@@H](c3ccco3)N4CCc5ccccc5C4 C49490837
Cc1ccc(cc1NC(=O)C(=O)NCC2CCN(CC2)C(=O)Cc3cccs3)N4CCCS4(=O)=O C49523351
COc1cc(cc(c1O)OC)[C@H]2c3c([nH]c(=O)s3)S[C@H]4[C@H]2C(=O)N(C4=O)c5ccc(cc5)[N+](=O)[O-] C47146085
CC(=O)Nc1ccc(cc1)S(=O)(=O)N(Cc2ccccc2)CC(=O)N/N=C/c3ccc(cc3)[N+](=O)[O-] C59443680
CC[C@@H]1C(=C(NC(=O)N1)CN2CCN(CC2)CC3=NC(=O)C4=C5CCCC[C@@H]5SC4=N3)C(=O)OCC C39943461
C[C@@]1(Cn2cnc(c2C(=O)N1C3CC3)C(=O)NCc4ccccc4OC)C(=O)NCc5ccc(cc5)OC C64954333
CC1=C([C@@H](NC(=O)N1)c2cn(nc2c3cccs3)c4ccccc4)C(=O)OCc5ccccc5 C00711232
c1ccc(cc1)c2c(cn(n2)c3ccccc3)/C=N/NC(=O)CNC(=O)c4cccc5c4cccc5 C04230063
Cc1ccccc1NC(=O)C(=O)N/N=C/c2ccc(cc2)OC(=O)c3ccc(cc3Cl)Cl C02531666
Cc1ccc(cc1)C(=O)NCC(=O)N/N=C/c2ccc(cc2)OC(=O)c3cccc4c3cccc4 C02532076
Cc1ccc(cc1)c2nnc(n2c3ccccc3)SCC(=O)N/N=C(\C)/c4ccc(cc4)O C04527533
CC(C)CC(=O)Nc1ccc(cc1)C(=O)CN2C(=O)[C@@](NC2=O)(C)c3ccc(cc3)C(C)(C)C C08947577
Cc1ccc(c(c1)n2c(nnc2SCc3cccc(c3)C(F)(F)F)Cc4cc(=O)[nH]c(=O)[nH]4)C C09382009
COc1ccc2c(c1)c(c[nH]2)CCNC(=O)COc3cc4c(cc3Cl)c5c(c(=O)o4)CCCC5 C09410608
COc1ccc(cc1)c2nnc(n2N)SCC(=O)N3c4ccccc4SC[C@@H]3c5ccccc5 C09478698
CCCCCOc1cccc(c1)C(=O)/N=c\2/n(c3ccc(cc3s2)S(=O)(=O)N)CC#C C09726091
c1ccc2c(c1)c(=O)n(c(=S)[nH]2)CCCCCC(=O)Nc3ccc4c(c3)OC5(O4)CCCC5 C11918121
c1ccc2c(c1)c(=O)n(c(n2)SCC(=O)C(=C3Nc4ccccc4N3)C#N)CCC5=CCCCC5 C12678658
Cc1ccc(cc1)c2nnc(n2c3ccccc3)S[C@H](C)C(=O)NNC(=O)c4ccc(cc4)C C00651073
Cc1ccc(cc1NC(=O)c2csc(n2)c3ccsc3)S(=O)(=O)Nc4ccccc4OC C09116166
c1ccc(c(c1)c2ccc(o2)C(=O)NC(=S)Nc3ccc(cc3C(F)(F)F)Cl)[N+](=O)[O-] C14269427
c1ccc(cc1)CCNS(=O)(=O)c2ccc3c(c2)[C@@H]4C=CC[C@H]4[C@@H](N3)c5cccc(c5)[N+](=O)[O-] C14471528
CCCOc1ccc(cc1C(=O)NC(=S)Nc2cc(ccc2F)[N+](=O)[O-])Br C14653307
c1ccc(cc1)COc2ccc3c(c2)c(c[nH]3)/C=N/NC(=O)CSc4nc5ccccc5o4 C16158246
CCN(c1ccc(cc1)NC(=O)CN2C(=O)[C@@](NC2=O)(C)c3ccc(c(c3)Cl)Cl)C(C)C C16255430
Cc1c(c(n(n1)c2ccccc2)Cl)CSc3nnc(n3N)c4ccc(cc4)OC(F)F C19315706
CCOC(=O)C1=C(NC2=C([C@H]1c3ccc(c(c3)OC)O)C(=O)C[C@H](C2)c4ccc(cc4)OC)C C00847595
CCOC(=O)C1=C(NC2=C([C@H]1c3ccc(c(c3)OC)O)C(=O)C[C@@H](C2)c4ccc(cc4)OC)C C00847597
Cc1c(c([nH]c1C(=O)OCC(=O)Nc2c(cc(cc2Cl)Cl)Cl)C)C(=O)OC(C)C C22307201
C[C@H](C(=O)C(=C1Nc2ccccc2N1)C#N)Sc3nnc(n3CC=C)c4ccc(cc4)Cl C24227054
c1ccc(cc1)[C@@H]2OCc3cc(cc(c3O2)CSc4nnc(n4N)COc5ccc(cc5)F)F C25593085
CCOC(=O)C1=C(NC(=O)N[C@@H]1c2ccc(cc2)Cl)CN3CCN(CC3)c4cccc(c4)C C25819700
CN(C)c1ccc(cc1)/C=C(/C(=O)N/N=C/c2ccc(cc2)N(C)C)\NC(=O)c3ccccc3 C32581122
CCC(=O)Nc1c(noc1/C=C/c2ccc(s2)S(=O)(=O)N[C@H]3CCCc4c3cccc4)C C33306551
CCOC(=O)C1=C(N=C2N([C@@H]1c3ccccc3F)C(=CS2)/C=C(/NC4CC[NH+](CC4)C)\[O-])C C34924037
CC[C@H](C)[C@@H](C(=O)N1CCN([C@@H](C1)C)C(=O)NC2CCCCC2)NC(=O)C(C)(C)CCl C35098560
Cc1cccc(c1)CN2[C@H]([C@@H](OC2=O)c3ccc(cc3)NC(=O)C(C)C)C(=O)Nc4cccc(c4)F C35752364
Cc1ccc(cc1)CN2[C@H]([C@H](OC2=O)c3cccc(c3)NC(=O)C(C)C)C(=O)Nc4cccc(c4)F C35755418
Cc1ccc(cc1C)N(CCC#N)C(=O)CSc2nnc(n2N)c3ccc(cc3)C(C)(C)C C36628018
Cc1cc(ccc1Cl)OCC(=O)Oc2ccc3c(c2)OC(=C([C@H]3c4ccc(cc4)OC)C#N)N C38650368
Cc1cc(cc(c1Cl)C)OCC(=O)Oc2ccc3c(c2)OC(=C([C@@H]3c4ccc(cc4)OC)C#N)N C38650369
CCOc1ccc(cc1)C(=O)Oc2ccc3c(c2)OC(=C([C@@H]3c4ccccc4OCC)C#N)N C38650483
CCOc1cccc(c1)C(=O)Oc2ccc3c(c2)OC(=C([C@@H]3c4ccccc4OCC)C#N)N C38650539
COc1cccc(c1OC)[C@H]2c3ccc(cc3OC(=C2C#N)N)OC(=O)/C=C/c4ccccc4Cl C38658785
Cc1ccc(o1)[C@H]2c3ccc(cc3OC(=C2C#N)N)OC(=O)COc4ccc(cc4)C(C)(C)C C38659303
Cc1cc(ccc1OC[C@@H](CN2C(=O)[C@@]3(CCCc4c3ccc(c4)OC)NC2=O)O)C(C)(C)C C40020036
CCCSc1nc2n(n1)[C@H](C(=C(N2)C)C(=O)Nc3ccccc3OC)c4c(ccs4)C C40982864
CCCCSc1nc2n(n1)[C@H](C(=C(N2)C)C(=O)Nc3ccccc3)c4ccc(cc4)N(C)C C41000568
CCCSc1nc2n(n1)[C@@H](C(=C(N2)C)C(=O)Nc3ccccc3OCC)c4cccs4 C41023246
CCOc1ccccc1NC(=O)C2=C(Nc3nc(nn3[C@@H]2c4c(ccs4)C)SCC)C C41023336
Cc1cc(sc1C(=O)OCC(=O)Nc2ccccc2c3ccccc3)NC(=O)c4ccco4 C45669765
CC(C)CCOc1cccc(c1)[C@@H]2c3c(n[nH]c3C(=O)N2C[C@@H]4CCCO4)c5ccccc5O C09408957
Cc1ccccc1NS(=O)(=O)c2ccc(cc2)C(=O)O[C@@H](C)C(=O)c3c[nH]c4c3cccc4 C24161542
Cc1ccc(cc1)N(CC(=O)N/N=C(\C)/c2ccccc2O)S(=O)(=O)c3ccc(cc3)Cl C19926181
CCCOc1ccc(cc1OC)[C@@H]2[C@H]3C(=NN=C3OC(=C2C#N)N)CSc4ccc(cc4)C C09370645
CC1=C([C@H](C2=C(N1)C[C@H](CC2=O)c3ccc(c(c3)OC)OC)c4cccc(c4)O)C(=O)OC(C)C C00838712
CC1=C([C@@H](NC(=O)N1C)c2ccc(cc2)NC(=O)c3cccs3)C(=O)OC(C)C C04460796
CC1(C[C@@]2(C[C@@H](c3ccc(cc3O2)OCC(=O)OC)c4ccccc4)NC(=O)N1)C C01441218
CC1(C[C@]2(C[C@H](c3ccc(cc3O2)OCC(=O)OC)c4ccccc4)NC(=O)N1)C C01441215
CCCCSc1nc2c(nn1)-c3ccccc3N[C@H](O2)c4ccc(c(c4)OC)O C02918761
CCc1cc2cc3c(cc2nc1SCC(=O)NNC(=O)C4CCCCC4)OCO3 C04849550
C[C@H](C(=O)Nc1ccc(cc1C(F)(F)F)[N+](=O)[O-])Sc2[nH]c3ccccc3n2 C05628408
c1cc(ccc1[N+](=O)[O-])SCC(=O)N/N=C/c2ccc(c(c2)Br)O C06221887
CCCc1nnc2n1N[C@H]([C@@H](S2)C(=O)Nc3ccccc3OC)c4ccc(cc4)C C06812265
CCCc1nnc2n1N[C@@H]([C@H](S2)C(=O)Nc3ccccc3OC)c4ccc(cc4)C C06812266
CCC1CCC2(CC1)C(=O)N(C(=O)N2)CC(=O)NN(c3ccccc3)c4ccccc4 C07736305
Cc1ccc(cc1)NC(=O)c2c3c(sc2NC(=O)c4ccc(cc4)[N+](=O)[O-])CCC3 C01081039
CCOCCn\1c2ccc(cc2s/c1=N\C(=O)c3ccc(c(c3)C)C)S(=O)(=O)N C08998600
CCc1ccc(cc1)c2csc(n2)NC(=O)CN3C(=O)[C@@]4(CCCC[C@H]4C)NC3=O C09056579
c1cc(ccc1/C=C/C(=O)NC(=S)Nc2c(c3c(s2)CCCC3)C#N)[N+](=O)[O-] C09229587
CCc1ccc(cc1)NC(=O)CSc2[nH]c(=O)c3cnn(c3n2)c4ccc(cc4)C C10612803
Cc1ccc(c(c1)CC(=O)/N=c\2/n(c3ccc(cc3s2)S(=O)(=O)N)CCOC)C C10063935
CCCOc1ccc(cc1C)S(=O)(=O)Nc2ccc3c(c2)C(=O)NC(CO3)(C)C C08962338
CCc1c(nc([nH]c1=O)n2c(cc(n2)c3cccs3)NC(=O)c4ccc(c(c4)F)F)C C11855095
C/C=C\C(=O)Nc1cc(nn1c2[nH]c(=O)c(c(n2)C)Cc3ccccc3)c4cccs4 C11855395
Cc1cc(cc(c1)OCC(=O)Nc2cccc(c2)S(=O)(=O)/N=C/3\CCCCCN3)C C12699413
C[C@H](c1[nH]c2ccccc2n1)NC(=O)c3ccccc3OCc4cn5ccccc5n4 C12506680
c1cnn(c1)Cc2ccc(cc2)C(=O)OCc3nc(c4c5c(sc4n3)CCCC5)N C14150105
c1cc(ccc1c2nc(on2)CCC(=O)NNC(=O)C34CC5CC(C3)CC(C5)C4)Cl C14843307
CCCNC(=O)NC(=O)CSc1nc2ccccc2c(=O)n1c3cc(cc(c3)C)C C10368589
Cc1cccc(c1)n2c(nnc2SCc3cc(ccc3C)C)Cc4cc(=O)[nH]c(=O)[nH]4 C17135595
c1cc2c(c(c1)OC[C@H]3CCCO3)N[C@H]([C@H]4[C@H]2C=CC4)c5cc(ccc5O)[N+](=O)[O-] C20710102
CC[C@H](C)NS(=O)(=O)c1ccc2c(c1)[C@H]3C=CC[C@H]3[C@@H](N2)c4ccccc4[N+](=O)[O-] C20713586
Cc1cc2c(cc1C(C)C)c(cc(=O)o2)CSc3nnc(n3N)c4ccoc4C C21247722
Cc1ccc(cc1C)c2csc(n2)NC(=O)CN3C(=O)[C@@]4(CCCC[C@@H]4C)NC3=O C23682877
Cc1ccc(cc1C)n2c(nnc2SCC(=O)c3ccc(cc3O)O)c4ccncc4 C24672986
c1ccc2c(c1)CCC[C@]23C(=O)N(C(=O)N3)CC(=O)NCc4ccc(o4)c5ccc(cc5)F C25598372
CCSc1nc2n(n1)[C@@H](C(=C(N2)C)C(=O)Nc3cccc(c3C)C)c4ccco4 C28250516
Cc1ccc(c(c1)C)NC(=O)NC(=O)[C@H](C)Sc2nnc(n2C)c3ccccc3F C29548398
Cc1ccc(cc1)S(=O)(=O)c2ccc(cc2)CSc3nnc(n3N)c4ccco4 C32317821
CC[C@]1(C(=O)N(C(=O)N1)NC(=O)Cc2coc3c2cc(c(c3)C)C(C)C)c4ccccc4 C32748091
c1ccc2c(c1)c(=O)n3c(n2)sc(n3)Nc4cccc(c4)C(=O)NCc5cccs5 C32952152
Cc1ccccc1c2nn3c(=O)cc(nc3s2)CNC(=O)Nc4ccccc4F C32995990
Cc1cc(nc(c1C#N)SCC2=C3[C@H](C(=C(O[C@H]3N=N2)N)C#N)c4ccc(cc4)F)C C39279882
c1ccc(cc1)/C=C/C(=O)Nc2ccccc2C(=O)Nc3nnc(o3)c4ccccc4 C39761357
C[C@@H]1CCCC[C@@]12C(=O)N(C(=O)N2)CCC(=O)Nc3ccccc3C(=O)c4ccccc4 C40024999
C[C@H]1CCCC[C@@]12C(=O)N(C(=O)N2)CCC(=O)Nc3ccccc3C(=O)c4ccccc4 C40025000
C[C@@H]1CCCC[C@@]12C(=O)N(C(=O)N2)CC(=O)Nc3ccccc3N(C)c4ccccc4 C40114493
Cc1c(cco1)c2nnc(o2)SCc3nc(c4c5c(sc4n3)C[C@H](CC5)C)N C45631377
C[C@H]1CCc2c(sc3c2c(nc(n3)CSc4nnc(n4C5CC5)N6CCCC6)N)C1 C45738024
CCOc1ccc2c(c1)[nH]c(n2)SCC(=O)N3c4ccccc4NC(=O)C[C@H]3C C08425080
C[C@@H](c1nc(nc(n1)N(C)C)N)N(C)Cc2ccc(o2)c3ccc(cc3)Br C12784109
CC[C@H](C)NS(=O)(=O)c1ccc(cc1)C(=O)/N=c/2\[nH]c3ccccc3n2C(C)(C)C C60110229
CC(C)(C)OC(=O)Nc1cc(ccc1OC)NC(=O)[C@@H]2CSc3ccccc3O2 C60272853
Cc1ccc(cc1)c2cc(c(=O)n(n2)CC(=O)Nc3cccc(c3C)C)NC(=O)C(C)C C64605336
Cc1ccc(c(c1)[C@H]2C3=C(COC3=O)N(C(=O)N2)CC(=O)Nc4ccccc4C(C)C)C C67288898
Cc1c(c(=O)c2ccc(cc2o1)OCc3ccc(cc3)F)c4ccc5c(c4)OCCO5 C00942902
Cc1cc2c(c(c1)OCC(=O)c3ccc(cc3)N4CCCC4)c5c(c(=O)o2)CCCC5 C02854660
Cc1ccc(cc1)N(S(=O)(=O)c2ccc(cc2)C)S(=O)(=O)c3ccc(cc3)C C05745796
CC(=O)[C@]1(CC[C@@]2([C@@H](C1)CC[C@@H]3[C@@H]2CC[C@@]4([C@@H]3CC[C@@H]4OC(=O)C)C)C)OC(=O)C C06357032
Cc1ccccc1n2c(=O)c3ccccc3nc2S[C@H](C)C(=O)N4CCc5c4cccc5 C03544751
c1ccc2c(c1)c(=O)c(c(o2)c3ccco3)OCC(=O)c4ccc(cc4)Br C01994104
COc1cc2c(cc1OC)s/c(=N\C(=O)Cc3cccc4c3cccc4)/n2CC#C C09147288
CCn1c(=O)c2c(c(sc2nc1S[C@H](C)C(=O)N3CCCc4c3cccc4)C)C C09357913
CC(C)OC(=O)c1ccc(cc1)N2C(=O)[C@@H]3C4c5ccccc5C([C@]3(C2=O)C)c6c4cccc6 C01116411
CCS(=O)(=O)c1ccc(cc1)CC(=O)/N=c/2\n(c3c4ccccc4ccc3s2)C C09566007
Cc1cc(cc2c1n(/c(=N\C(=O)CCS(=O)(=O)c3ccc(cc3)Cl)/s2)C)Cl C09150211
Cc1ccc2c(c1)s/c(=N/C(=O)CCCS(=O)(=O)c3ccc(cc3)Cl)/n2C C09476357
Cc1c2ccc3ccccc3c2oc1C(=O)N(C)Cc4ccccc4N5CCOCC5 C10900144
Cc1ccc(cc1)c2nnc(n2c3ccc(cc3)C)SCC(=O)N4CCC[C@H](C4)C C05640558
CC(C)Cn1c(=O)c2ccccc2c(n1)C(=O)N3CCc4c(ccs4)[C@H]3c5cccs5 C13128753
Cc1ccc(c(c1)C)C(=O)/N=c\2/n(c3cc4c(cc3s2)OCCO4)CCSC C07571351
Cc1ccc(cc1)S(=O)(=O)N(CC(=O)N2c3ccccc3C[C@H]2C)c4ccccc4 C13675044
CCn\1c2ccc(cc2s/c1=N\C(=O)CCS(=O)(=O)c3ccc(cc3)Cl)C C14058897
c1ccc2c(c1)cccc2OC(=O)c3cccc(c3)N4C(=O)[C@H]5[C@@H]6C=C[C@H]([C@@H]5C4=O)[C@H]7[C@@H]6C7 C16184821
CC1([C@H]2CC[C@@]1([C@H](C2)OC(=O)c3cc4cc(cc(c4oc3=O)OC)Br)C)C C16391988
CCc1ccc(cc1)N2C(=O)/C(=C\c3ccc(o3)c4ccc(cc4)F)/C(=O)N=C2S C17056837
C[C@H](c1nnc(o1)c2cccs2)OC(=O)c3cc4c(s3)c5ccccc5s4 C18656046
CCn1cc(c(n1)C)c2cc(c3c(nn(c3n2)c4ccc(cc4)F)C(C)C)C(F)F C20615164
c1ccc2c(c1)CCCN2S(=O)(=O)c3ccc(s3)c4cc(on4)C(F)(F)F C20977621
C[C@H]1Cc2ccccc2N1C(=O)[C@@H](C)Sc3nc4cc(ccc4c(=O)n3C(C)C)Cl C21466295
Cc1ccc(cc1)n2c(nnc2S[C@@H](C)C(=O)N3CCCC3)c4ccc(cc4)Cl C21673411
Cc1c(sc2c1c(=O)n(c(n2)SCC(=O)N3[C@H](CCC[C@@H]3C)C)C4CCCC4)C C22034465
Cc1ccc(cc1Cl)n2cnnc2S[C@@H](C)C(=O)N3c4ccccc4C[C@H]3C C22384962
Cc1ccc2nc(cc(=O)n2c1)CSc3c4c(csc4ncn3)c5ccccc5 C23561340
C[C@@H]1CCCN(C1)c2ccc3cccc(c3n2)OCC(=O)N4CCCc5c4cccc5 C23833121
Cc1ccn2cc(nc2c1)C(=O)N3CCN(CC3)C(c4ccc(cc4)F)c5ccc(cc5)F C23968682
Cc1c(n(/c(=N/C(=O)c2ccc(c(c2)OC)OC)/s1)C)c3ccc(cc3)Br C10042085
CC(C)(C)c1ccc(cc1)[C@H]2c3c(=O)c4ccccc4oc3C(=O)N2Cc5cccnc5 C33547165
CC(C)(C)c1ccc(cc1)[C@@H]2c3cccn3CCN2S(=O)(=O)c4cccc5c4nccc5 C33864528
C[C@H]1CCc2c(sc3c2c(nc(n3)CC(C)C)N4CCN(CC4)C(=O)[C@@H](C)Cl)C1 C35866268
CCC(=O)N1CCN(CC1)c2c3c4c(sc3nc(n2)Cc5ccccc5)C[C@@H](CC4)C C35866489
c1cc2n(c1)CCCN([C@H]2c3cc(ccc3Cl)[N+](=O)[O-])Cc4ccc(c(c4)F)F C36348447
c1ccc(c(c1)CN2CCCn3cccc3[C@H]2c4ccccc4C(F)(F)F)[N+](=O)[O-] C36348483
CC(=O)O[C@H]1CC[C@H]2[C@]1(CC[C@@H]3[C@@H]2C(=O)C=C4[C@@]3(CC[C@@H](C4(C)C)OC(=O)C)C)C C37245919
C[C@@H]1Cc2ccccc2N1C(=O)[C@@H](C)Sc3nnc(o3)c4ccc(cc4)Br C39477377
C[C@H]1Cc2ccccc2N1C(=O)[C@@H](C)Sc3nnc(o3)c4ccc(cc4)Br C39477379
CCON1CCC(CC1)(CN2C(=O)N(CC2(C)C)Br)C3CCCCC3 C39487015
C=CCN\1C(=O)/C(=C\c2ccc(o2)Br)/S/C1=N\c3cccnc3Cl C39863944
C[C@@]12CC[C@@H]3[C@@H]([C@@H]1CC[C@@H]2OC(=O)c4ccccc4)CCC5=CC(=O)CC[C@@]35C6OCCO6 C44230367
c1ccc(cc1)[C@@H]2C/C(=N\OS(=O)(=O)c3ccccc3)/c4cc(ccc4O2)Cl C44605576
Cc1ccc(c(c1)C(=O)CSc2nc3ccccc3c(=O)n2c4ccc(cc4)C#N)C C45619905
CCCN1Cc2c(ccc3c2oc(c(c3=O)c4ccc(cc4)OC)C(F)(F)F)OC1 C57165235
Cc1c2c(cc3c1O/C(=C\c4ccc(cc4)N(C)C)/C3=O)CN(CO2)Cc5ccc(cc5)F C41589343
c1ccc(cc1)CC2CCN(CC2)C(=O)CN3c4ccccc4S(=O)(=O)c5c3cccc5 C63648891
Cc1cccc(c1)CC(=O)/N=C/2\N([C@@H]3CS(=O)(=O)C[C@H]3S2)c4ccc(cc4)C(C)C C32503507
Cc1cccc(c1)NS(=O)(=O)c2ccc(c(c2)C(=O)N3CCC(CC3)Cc4ccccc4)C C02655669
c1ccc(cc1)S(=O)(=O)N(CC(=O)Nc2ccc(cc2)Br)c3ccccc3F C01186092
Cc1ccc(cc1)C[C@@H]2C(=O)N(/C(=C(\C#N)/C(=O)NCc3ccccc3)/S2)c4ccc(cc4)C C01887722
Cc1ccc(cc1)C[C@H]2C(=O)N(/C(=C(\C#N)/C(=O)NCc3ccccc3)/S2)c4ccc(cc4)C C01887720
Cc1cc2c(cc1C)occ2CC(=O)OCC(=O)Nc3ccccc3I C09436264
CCc1nnc(c2n1c3ccsc3c2)S[C@H](CC)C(=O)Nc4c(cc(cc4C)C)C C09442037
Cc1ccc(c(c1)NC(=O)[C@H](c2ccccc2)Sc3ccc4c(c3)OCCCO4)OC C09575459
Cn1cnnc1Sc2ccc(cc2)NC(=O)/C=C/c3ccc(c(c3)C(F)(F)F)Cl C09592388
C[C@H](c1ccccc1)NC(=O)[C@@H](C)Sc2nc3ccccc3c(=O)n2c4ccc(cc4F)F C10441425
Cc1ccc(c(c1)NC(=O)CSc2c3c4c(sc3nc(n2)C5CC5)CCCC4)OC C01332778
Cc1ccc(c(c1)C)S(=O)(=O)N2CCC(CC2)C(=O)N[C@H](c3ccccc3)c4cccs4 C12782321
c1ccc(cc1)[C@@H](c2cccs2)Nc3cnn(c(=O)c3Cl)c4ccc(cn4)C(F)(F)F C14094248
CCN(CC)c1ccc(cc1)[C@H]2[C@@H]3CC=C[C@@H]3c4cc(ccc4N2)S(=O)(=O)N5CCCCC5 C14461559
Cc1cc(ccc1NC(=O)CN(C)C(=O)Cc2csc(n2)c3ccccc3)Br C16013019
c1ccc(cc1)c2nnc(n2c3ccccc3)SCC(=O)Nc4ccccc4Br C17828941
Cc1ccc(cc1)[C@@H](c2cccs2)NC(=O)CCn3cnc4c(c3=O)c5c(s4)CCCC5 C18212324
C[C@@H](c1ccc2c(c1)CCCC2)NC(=O)CSc3nnc4n3cc(cc4Cl)C(F)(F)F C20069609
Cc1c2c(c3ccccc3s2)c(=O)n(n1)CCCC(=O)N[C@H](C)C45CC6CC(C4)CC(C6)C5 C20467133
CC(C)Sc1ccccc1C(=O)Nc2ccc(cc2)S(=O)(=O)N3CCCc4c3cccc4 C20612962
CCOc1cc(cc(c1OC)Br)/C=C(\C#N)/C(=O)c2c([nH]c3c2cccc3)C C20859640
CC(C)Oc1c(cccc1OC)[C@H]2CC(=O)NC3=C2C(=O)C[C@@H](C3)c4ccc(cc4)C(C)(C)C C21234424
Cc1c(sc2c1c(=O)n(c(n2)SCC(=O)N[C@@H](C)c3ccc(cc3)F)C4CCCC4)C C22162867
Cc1ccc(c(c1)[C@@H](C)NC(=O)CN(c2ccc(c(c2)C)Br)S(=O)(=O)C)C C22364690
CCOC(=O)c1c2c(sc1NC(=O)c3ccc(c(c3)F)F)C[C@@](CC2)(C#N)c4ccccc4 C23459132
Cc1c(sc2c1c(=O)n(c(n2)S[C@H](C)C(=O)NC(c3ccccc3)c4ccccc4)C)C C24875391
C[C@H](c1ccc2c(c1)OCCCO2)NC(=O)Cc3csc(n3)c4ccc(cc4)C(F)(F)F C32283029
C[C@@H](c1ccc2c(c1)OCCCO2)NC(=O)Cc3csc(n3)c4ccc(cc4)C(F)(F)F C32283030
CCOc1cc(cc(c1OCC)Br)[C@H]2[C@@H]3CCCO[C@@H]3c4cc(ccc4N2)OC C33271131
c1ccc(cc1)[C@@H]2C[C@@H](CN(C2)Cc3ccc(cc3F)F)C(=O)NCc4ccc5c(c4)OCO5 C34711104
Cc1cccc(c1)N2[C@@H](SCC2=O)c3ccc(cc3)NS(=O)(=O)/C=C/c4ccccc4 C35559863
CC1=C([C@H](C2=C(N1)C[C@@H](CC2=O)c3cccs3)c4ccc(cc4)F)C(=O)OC[C@@H]5CCCO5 C33936027
CC[C@@H](C12CC3CC(C1)CC(C3)C2)NC(=O)C4CCN(CC4)S(=O)(=O)c5ccc(cc5)F C36752544
C[C@H](C(C)C)NC(=O)CSc1nc2c(c3c(s2)CCCC3)c(=O)n1c4ccccc4F C09332245
C[C@H](C12CC3CC(C1)CC(C3)C2)NC(=O)CSc4nc5ccccc5c(=O)n4C(C)C C21463457
C[C@@]12C[C@@H](CC(C1)(C)C)N(C2)C(=O)CC[C@@]3(CCC(=O)N3)Cc4ccc(c5c4cccc5)OC C39515493
CC[C@H](C)Nc1c(nc(o1)c2ccccc2)S(=O)(=O)c3ccc(cc3)Br C39844189
COc1ccccc1[C@@H](c2c3c(sc2NC(=O)c4ccccc4)CCCC3)N5CCOCC5 C39853653
CCc1ccc(cc1)N\2C(=O)[C@@H](S/C2=C(\C#N)/C(=O)Nc3ccccc3)Cc4ccccc4 C39896815
C[C@@H](c1ccccc1)NC(=O)c2cc3cc(ccc3s2)N(C)S(=O)(=O)c4ccccc4 C46058479
CC(C)(C)NC(=O)[C@@H](c1ccc(cc1)OC)N(c2ccccc2)C(=O)C#Cc3ccccc3 C36609702
c1cc(ccc1c2nnc(n2c3ccc(cc3)SC(F)F)S[C@@H]4CCCCNC4=O)F C26438142
c1ccc2c(c1)cccc2OC[C@H](Cn3c(=O)c4ccccc4c(n3)c5ccc(cc5)F)O C29340475
c1ccc-2c(c1)CCc3c2nc(nc3C(F)(F)F)SCCC(=O)Nc4cccnc4Cl C58966954
C[C@@H](c1cc(ccc1F)F)Sc2nnc(n2C[C@H]3CCCO3)c4c[nH]c5c4cccc5 C59832292
Cc1ccc(cc1F)c2nc(on2)CCC(=O)NC[C@@H]3CC4c5ccccc5C3c6c4cccc6 C59851097
CSc1ccc(cc1)[C@@H]2[C@@H]3C(=NN=C3C(=O)N2CCc4ccccc4)c5ccccc5O C09124431
CSc1ccc(cc1)[C@@H]2[C@H]3C(=NN=C3C(=O)N2CCc4ccccc4)c5ccccc5O C09124431
Cc1ccc(cc1)CNC(=O)[C@@H](C)SC2=NC(=O)C3=C([C@@H](SC3=N2)C)c4ccc(cc4)F C64343566
CCCOc1ccc(cc1)[C@@H]2CC(=O)Nc3c2scc3S(=O)(=O)c4ccc(cc4)Cl C64798821
Cc1ccc(cc1C)c2cc3c(nccn3n2)SCC(=O)NCc4ccc(cc4)Cl C67289918
CCCSc1nnc(n1C2CCCCC2)CNC(=O)C34CC5CC(C3)CC(C5)C4 C04087475
CCc1ccccc1NC(=O)CSc2nc(cc(n2)C(F)(F)F)c3ccco3 C00902287
COc1ccc(cc1CN2CCCc3c2cccc3)/C=N/NC(=O)Cc4ccccc4 C03584960
Cc1ccc(cc1)c2nc3n(n2)c(cs3)CCNC(=O)CCCc4ccccc4 C04479886
CCc1c(cnc2n1nc(c2c3ccccc3)C)C(=O)N[C@H](C)CCc4ccccc4 C04507348
CC[C@H]1CCc2c(sc(c2C(=O)OC)NC(=O)[C@H](C)Oc3cccc(c3)Cl)C1 C02741497
CCCCOC(=O)[C@@H]1CS[C@@H](N1C(=O)Nc2c(cccc2C)C)C3CCCCC3 C04794190
Cc1cc(c2cc(c(nc2c1)Cl)CN(CCOC)C(=O)NCc3ccccc3)C C04880836
CCOC(=O)C1=C(N(C(=S)N[C@H]1c2ccccc2OC(F)F)c3ccccc3)C C05585653
Cc1ccc(cc1)N(CC(=O)Nc2ccccc2C)S(=O)(=O)c3ccc(cc3)SC C00854517
Cc1ccc(cc1)CN(CC(=O)Nc2ccc(cc2C)C)S(=O)(=O)c3ccc(cc3)C C01162852
Cc1ccc(cc1)CN(CC(=O)Nc2cc(cc(c2)C)C)S(=O)(=O)c3ccc(cc3)C C01144223
CN(c1ccc(cc1)C(=O)NCCC2=CCCCC2)S(=O)(=O)c3ccc(cc3)Cl C02877379
Cc1cc(cc(c1)OCCN2C(=O)[C@](NC2=O)(Cc3ccccc3)c4ccccc4)C C07047629
CC[C@@H](C)Sc1nnc(n1c2cccc(c2)F)CNC(=O)C34CC5CC(C3)CC(C5)C4 C08793601
Cc1cc(c(n1c2ccc(cc2)C(=O)OC)C)/C=N/NCc3c(cccc3Cl)Cl C09196555
CCn1c(nnc1SCC(=O)N[C@H](C)c2ccc(c(c2)Cl)Cl)c3ccccc3 C09484598
CCOC(=O)c1c(c(cs1)c2ccccc2)S(=O)(=O)Nc3ccc(cc3C)C C09645883
Cc1cc(c(c(c1)C)NC(=O)[C@H](C)Sc2nnc(n2CC(C)C)c3ccccc3F)C C11019600
C[C@H](c1ccc(cc1)C(C)(C)C)NC(=O)[C@@H](C)N(c2ccc(cc2)Cl)S(=O)(=O)C C13647090
C[C@H](c1ccc(cc1)C(C)(C)C)NC(=O)CN(c2cccc(c2)Cl)S(=O)(=O)C C13670373
CC[C@@H](C)n1c(=O)c2ccccc2nc1S[C@H](C)C(=O)Nc3ccccc3C(C)C C16798778
CCc1ccc(cc1)c2cc3c(nccn3n2)SCC(=O)Nc4ccccc4CC C16841682
Cc1cc(ccc1Cl)OCc2ccc(o2)/C=C(\C#N)/C(=O)N[C@H](C)c3ccccc3 C17092489
CC[C@H](C)c1ccc(cc1)[C@H](C(C)C)NC(=O)Cc2c3ccccc3c(=O)n(n2)C C19296079
Cc1ccccc1c2nnc(n2C)S[C@@H](C)C(=O)NC(c3ccccc3)c4ccccc4 C21141709
CCCOc1ccc(cc1OC)[C@@H]2CC(=O)NC3=C2C(=O)C[C@@H](C3)c4ccc(cc4)CC C21255460
C[C@H](CNC(=O)[C@@H](C)Sc1nc2ccccc2c(=O)n1C3CCCC3)c4ccccc4 C22534426
CCc1c(c2c(s1)nc(n(c2=O)Cc3ccc(cc3)C)SCC(=O)NC(C)(C)C)C C03417282
C[C@H](c1ccc2c(c1)CCCC2)NC(=O)COC(=O)c3cc4ccccc4cc3OC C25054963
CCOC(=O)c1c2c(sc1NC(=O)[C@@H](C)Sc3ccc4ccccc4n3)CCCC2 C32528234
CCOC(=O)c1c(oc2c1c(c(c3c2cccc3)[O-])/C=[NH+]/CCC4=CCCCC4)C C05996441
CCc1ccc(cc1)[C@H](C)NC(=O)C2CCN(CC2)S(=O)(=O)c3ccc(cc3)C(C)C C36623168
c1cc(ccc1c2nc(on2)CNc3ccc(c(c3)Cl)OC(F)F)C(F)(F)F C36717480
c1ccc-2c(c1)Cc3c2cc(cc3)C(=O)COC(=O)CNC(=O)C45CC6CC(C4)CC(C6)C5 C36872194
CCCN1[C@H](Nc2ccccc2C1=O)c3ccc(c(c3)COc4cccc(c4C)C)OC C02232852
CCCCCCOc1ccc(cc1)[C@H]2c3c(=O)c4cc(c(cc4oc3C(=O)N2)C)C C38703101
C[C@H]1Cc2cc(ccc2O1)c3cc(no3)CNC(=O)CC(c4ccccc4)c5ccccc5 C38751436
Cc1cc(c(c(c1)Cl)NC(=O)COC(=O)[C@@H](C)Oc2ccc(cc2C)Cl)C C39514086
c1ccc2c(c1)ccc(n2)c3c(c4cc(ccc4[nH]3)Cl)CCCC(=O)Oc5cccnc5 C39867494
CCC[C@@]1(Cc2ccccc2-c3c1c(=O)n(c(n3)N/N=C/c4ccccc4)CC=C)C C40035913
CN(c1ccccc1)c2ccccc2NC(=O)CCc3ncc(o3)c4ccccc4F C40114558
Cc1cc(c(c(c1)OCC(=O)Nc2nc(cs2)c3ccc(cc3)OC(C)C)C)C C40934889
CCc1ccc(cc1)c2csc(c2C(=O)OC)NC(=O)/C(=C/c3ccccc3)/C#N C40939440
Cc1ccccc1OCC(=O)Nc2c(c(cs2)c3ccc4c(c3)CCCC4)C(=O)OC C41014431
Cc1c(c2ccccc2n1Cc3ccccc3)/C=N/NC(=O)COc4ccccc4Cl C44965628
Cc1ccc(cc1)c2nc(cs2)C(=O)OCC(=O)N[C@@H](C)c3cccc4c3cccc4 C45447298
CCN(CCN1[C@H](S[C@H](C1=O)C)c2ccc(cc2)C(C)(C)C)C(=O)NC(C)(C)C C06875011
C[C@H](C(=O)NCc1ccc(cc1)Cl)Sc2nc(cc(n2)C(F)(F)F)c3ccco3 C58965664
CCCc1cc(=O)oc2c1ccc(c2)OCC(=O)Nc3ccc(cc3C(F)(F)F)Cl C60383801
c1cc2c(cc1Br)[C@]3(C(=C(OC4=C3C(=O)CCC4)N)C#N)C(=O)N2 C00705583
c1ccc(c(c1)[C@@H]2c3c(c(=O)cc(o3)CO)OC(=C2C#N)N)Br C00664097
c1ccc(c(c1)[C@H]2c3c([nH]c(=O)[nH]c3=O)NC4=C2C(=O)CCC4)C(F)(F)F C00921406
CC1(CC2=C([C@H](c3c([nH]c(=O)[nH]c3=O)N2)c4ccc(cc4)SC)C(=O)C1)C C04384702
CC1(CC2=C(C(=O)C1)[C@]3(c4ccc(cc4NC3=O)Cl)C(=C(O2)N)C#N)C C00687134
c1ccc2c(c1)[C@@]3(C(=C(N(C4=C3C(=O)CCC4)c5cccc(c5)F)N)C#N)C(=O)N2 C01423065
C1CCc2c(sc(c2C(=O)N)NC(=O)[C@H]3CC(=O)OC34CCCCC4)CC1 C04724480
Cc1cc2c(cc1Br)NC(=O)[C@]23C(=C(OC4=C3C(=O)C[C@@H](C4)C)N)C#N C01229151
C[C@H]1CCc2c(sc(c2C(=O)N)NC(=O)C[C@H]3CCS(=O)(=O)C3)C1 C04392491
Cc1cccc2c1NC(=O)[C@]23C=C4c5cc6c(cc5CCN4C(=C3C#N)N)OCCCO6 C09130314
CC1(CC2=C(C(=O)C1)[C@@]3(c4cc(ccc4NC3=O)F)C(=C(N2c5cccnc5)N)C#N)C C12402236
Cc1ccc2c(c1)[C@@]3(C(=C(N(C4=C3C(=O)CC(C4)(C)C)c5ccccc5F)N)C#N)C(=O)N2 C01422290
Cc1cccc(c1)N2C3=C(C(=O)CC(C3)(C)C)[C@]4(c5cc(ccc5NC4=O)F)C(=C2N)C#N C01424589
CC1(CC2=C([C@@H](c3c([nH]c(=S)[nH]c3=O)N2)c4ccc(cc4)N(C)C)C(=O)C1)C C06693408
CC1(CC2=C([C@H](c3c([nH]c(=S)[nH]c3=O)N2)c4ccc(cc4)N(C)C)C(=O)C1)C C06693411
c1cc2c(cc1Br)[C@@H]3c4c(n(c(=O)s4)CC(=O)NN)SC[C@@H]3CO2 C15087890
c1ccc2c(c1)CCN(C2)Cc3ccc(c(=O)[nH]3)C(=O)NC4CCC(CC4)O C19300438
c1cc(ccc1[C@@H]2C(=C(N(C3=C2C(=O)CCC3)c4nc[nH]n4)N)C#N)Cl C05522208
CC1(CC2=C(C(=O)C1)[C@]3(c4ccccc4-c5c3nc(o5)N)C(=O)N2CO)C C20568324
Cn1c(c(c(=O)n(c1=S)C)[C@@H]2c3c(c4cc(ccc4[nH]3)Cl)CC[NH2+]2)[O-] C20759561
CC1=C[C@@H]([C@H]2/C=C/CC[C@@H]3[C@@](O3)([C@@H](CC(=O)[C@@]24[C@@H]1[C@@H](NC4=O)CC(C)C)O)C)O C35270715
C[C@H]1CC[C@@]2([C@@H]([C@@]1(C)CCC3=CC(=O)O[C@@H]3O)C[C@@H]([C@@H]([C@@]24CO4)O)O)C C35456550
C[C@@H]1CC[C@@]2([C@@H]([C@@]1(C)CCC3=CC(=O)O[C@@H]3O)C[C@@H]([C@@H]([C@@]24CO4)O)O)C C35456546
c1c2c(cc(c1Br)Br)[nH]cc2C(=O)NCc3nc[nH]n3 C37920418
c1cc(ccc1[C@@H]2C(=C(N(C3=C2S(=O)(=O)CC3)c4ccc(cc4)F)N)C#N)O C01429885
CC1=C2[C@H](c3c([nH]c(=O)[nH]c3=O)N[C@@H]2N=N1)c4cccc(c4)Br C38598781
c1cc2c(cc3c(n2)c4c(n(c3=O)Br)C(=O)C[C@@H](N4)O)c(c1)O C39453462
c1ccc(c(c1)C2=C[C@H]3C[C@H]4CO[P@@](=O)(N[NH+]4C[C@@H]3C=C2Cl)[O-])O C39468832
CSC1=C[C@@H]2C[C@@H]3CO[P@@](=O)(N[NH+]3C[C@@H]2C=C1c4ccccc4O)[O-] C39468926
CSC1=C[C@H]2C[C@@H]3CO[P@@](=O)(N[NH+]3C[C@@H]2C=C1c4ccccc4O)[O-] C39468927
c1ccc(c(c1)C2=C[C@H]3C[NH+]4[C@@H](C[C@@H]3C=C2I)CO[P@@](=O)(N4)[O-])O C39469175
CC1=N[C@H](SC1)CC(=O)NNC(=O)c2c[nH]c3c2cc(cc3)Br C39738000
Cc1c(c(n(n1)C)C)NS(=O)(=O)c2c(cc(cc2Br)Br)N C40327351
c1c(cc(c(c1N)S(=O)(=O)NC[C@H]2CCS(=O)(=O)C2)Cl)Cl C40348721
Cn1cc(cc1C(=O)Nc2cc(cc(c2)S(=O)(=O)N)F)Br C40382373
CC1CCN(CC1)C(=O)C[C@@H]2c3c(sc(n3)NC)C[C@H]4[C@@]2(CC[C@H]([C@@]4(C)CO)O)C C43553594
CN(C/C(=N/O)/N)S(=O)(=O)c1cc(ccc1Br)Br C45061854
Cn1c2c(cn1)[C@@H](CCC2)NC(=O)NNc3c(c(c(c(c3F)F)F)F)F C47003570
c1c(cnc(c1S(=O)(=O)N2CCCSCC2)NN)Br C48896370
CC1(CC2=C([C@H](n3c(nc(n3)SC)N2)c4ccc(c(c4)O)O)C(=O)C1)C C17076286
[H]/N=C\1/N(C(=O)/C(=C/c2ccccc2F)/S1)c3ccc(cc3)S(=O)(=O)N C15053791
c1cc(oc1[C@@H]2C[C@@H](n3c(c(c(n3)C(=O)N)Br)N2)C(F)(F)F)Br C00999429
Cc1ccc(c(c1)C)CN2c3ccc(cc3[C@@](C2=O)([C@@H]4C(=O)N=C(S4)N)O)Cl C17878707
CC(C)n1cc(cn1)NS(=O)(=O)c2c(cc(cc2Br)N)Br C61682498
c1ccc2=[NH+][C@H]3[C@@H](NCCC3=c2c1)c4c([nH]c(=S)n(c4=O)c5ccc(cc5)F)[O-] C63350637
Cc1ccc2c(c1Br)[C@@]3([C@H]4C(=NN=C4OC(=C3C#N)N)C(C)C)C(=O)N2 C05490843
Cc1cc(cc(c1OCC(=O)N2CCC[C@H](C2)C(=O)NN)Br)Br C66151714
c1cc2c(c(c1)F)SCC[C@@H]2NC(=O)NCc3[nH]nc(n3)c4cccs4 C66699931
C[C@@H](C(=O)Nc1ccc(cc1O)Br)NC(=O)C2CCOCC2 C66822707
Cc1cc2c(o1)CC(C[C@H]2NC(=O)Nc3cc(c(cc3F)F)NC(=O)C)(C)C C66981439
CN1C(=O)N[C@H]([C@@H]([C@@]1(C(F)(F)F)O)C(=O)c2cccs2)c3cccc(c3)[N+](=O)[O-] C04009104
CN1C(=O)N[C@H]([C@H]([C@@]1(C(F)(F)F)O)C(=O)c2cccs2)c3ccc(cc3)[N+](=O)[O-] C04162498
Cc1cc(cc(c1)NC(=O)C/C(=N/NC(=O)c2ccc(c(c2)Cl)[N+](=O)[O-])/C)C C04381044
Cc1ccc(cc1NC(=O)C/C(=N/NC(=O)c2cccc3c2cccc3)/C)[N+](=O)[O-] C04599676
C[C@@H]1CCCC[C@H]1NC(=O)c2ccc(cc2)NS(=O)(=O)c3cccc(c3)[N+](=O)[O-] C08033581
c1ccc2c(c1)cccc2CNC(=O)NC[C@H]3CN(C(=O)O3)c4ccc5c(c4)OCO5 C08868195
c1ccc(c(c1)C(F)(F)F)NC(=O)NC[C@@H]2CN(C(=O)O2)c3ccc4c(c3)OCO4 C08868221
COc1cccc(c1OC)C(=O)/N=c/2\n(c3ccc(cc3s2)S(=O)(=O)N)CC#C C09274665
C[C@@H]1CCCC[C@@H]1NC(=O)c2ccc3c(c2)[nH]c(=O)n(c3=O)Cc4ccc5c(c4)OCO5 C09589943
C[C@@H]1CCCC[C@H]1NC(=O)c2ccc3c(c2)[nH]c(=O)n(c3=O)Cc4ccc5c(c4)OCO5 C09589947
Cc1cc(cc(c1)NS(=O)(=O)c2ccc(cc2)NC=C3C(=O)OC(OC3=O)(C)C)C C10121085
CCn1c(=O)c2ccccc2nc1NNC(=O)CCc3c(c4ccc(cc4oc3=O)C)C C11163357
CC(C)OCCCNC(=O)c1c2c(nc3ccccc3n2)n4c1[nH]c(=O)c5c4cccc5 C11692081
Cc1c(nc([nH]c1=O)n2c(cc(n2)c3cccs3)NC(=O)[C@@H](C)Oc4ccccc4)C C11854949
c1ccc(cc1)c2cc(=O)[nH]c(n2)n3c(cc(n3)c4ccco4)NC(=O)C5CCCC5 C12009058
CN1C(=O)N[C@H]([C@H]([C@]1(C(F)(F)F)O)C(=O)c2cccs2)c3ccc(cc3)[N+](=O)[O-] C12139918
Cc1cc(cc(c1OCC(=O)NNC(=O)c2cccc(c2)[N+](=O)[O-])C)Br C12490171
C[C@@]1(C(=O)N(C(=O)N1)CC(=O)Nc2ccc3c(c2)OC(O3)(F)F)c4ccc(cc4)Cl C13164213
c1ccc(cc1)C(=O)[C@H]2c3nc4ccccc4n3C(=C([C@H]2c5ccc(cc5)[N+](=O)[O-])C#N)N C09716423
CC(C)Oc1ccc(cc1Br)C(=O)NNC(=O)c2ccc(cc2)[N+](=O)[O-] C14658814
Cc1cc(cc(c1)n2c(nnn2)SCC(=O)NC(=O)N[C@@H]3CCCC[C@H]3C)C C15517969
c1ccc2c(c1)CCCN2CC(=O)NNC(=O)/C=C/c3ccc(c(c3)[N+](=O)[O-])Cl C15901051
c1cc(c(cc1/C=N/Nc2nc(nc(n2)N3CCCC3)N4CCCC4)Br)O C16384270
Cc1cc(=O)[nH]c(n1)Sc2c(c3ccc(cc3[nH]c2=O)[N+](=O)[O-])c4ccccc4 C13844220
C[C@@]1(C(=O)N(C(=O)N1)CC(=O)Nc2ccccc2C(C)(C)C)c3ccc4c(c3)OCCO4 C21998602
Cc1ccc(c(c1)C)n2c(nnn2)SCC(=O)NC(=O)N[C@@H]3CCCC[C@@H]3C C23632404
Cc1ccc(cc1Cl)NC(=O)CN2C(=O)[C@@](NC2=O)(C)Cc3ccc4c(c3)OCO4 C24876457
CCn1c(nnc1S[C@@H](C)C(=O)NC(=O)Nc2ccc(cc2C)C)c3ccco3 C25452380
c1cc2c(ccc3c2c(c1)C(=O)S3)S(=O)(=O)NNc4ccc(cc4)[N+](=O)[O-] C28464123
COc1cc(cc(c1O)[N+](=O)[O-])[C@H]2CC(=O)NC3=C2C(=O)C[C@@H](C3)c4ccc(cc4)F C17094778
Cc1c2cc(sc2n(n1)c3ccccc3)C(=O)NCc4cc(ccc4O)[N+](=O)[O-] C17905939
CC[C@@]1(C(=O)N(C(=O)N1)CC(=O)N2c3ccccc3NC(=O)C[C@H]2C)c4ccc(cc4)F C08902069
c1ccc2c(c1)cc(c(=O)o2)C(=O)Oc3ccc4c(c3)OC(=C([C@@H]4c5ccco5)C#N)N C38688479
C[C@]1(OC=CCC1)/C=N/Nc2nnc(c3c2cccc3)N/N=C/[C@]4(OC=CCC4)C C17418206
CCOC(=O)c1c2c(sc1NC(=O)CN3C(=O)C4(CCCCCC4)NC3=O)CCC2 C39188264
CCOc1cccc2c1cc3c(n2)c4c(n(c3=O)OC)C(=O)C[C@H](N4)c5ccccc5O C39452635
c1ccc2c(c1)N/C(=C(/C#N)\C(=O)CSc3[nH]c4cc(ccc4n3)[N+](=O)[O-])/S2 C06315881
CCOc1ccccc1[C@H]2C(=C(Nc3n2nnn3)C)C(=O)Nc4ccc(cc4C)C C04878882
CC[C@H]1Nc2c(cc([nH+]c2N1Cc3ccc(cc3)c4c(cccn4)c5[n-]nnn5)C)C C52595565
C=CCSc1[nH]c2c(c(=O)n1)[C@@H](C3=C(N2)CCCC3=O)c4ccccc4[N+](=O)[O-] C33809962
C=CCSc1[nH]c2c(c(=O)n1)[C@@H](C3=C(N2)CCCC3=O)c4cccc(c4)[N+](=O)[O-] C33809964
C[C@H]1CC(=O)Nc2ccccc2N1C(=O)CN(Cc3[nH]c(=O)c4ccccc4n3)C(C)C C58174282
CC1(CC2=C([C@@H](C(=C(O2)N)C(=O)OC)c3ccc(c(c3)[N+](=O)[O-])Cl)C(=O)C1)C C58949749
c1ccc2c(c1)c(n(c(=O)n2)Cc3cccs3)NC(=O)Nc4ccc5c(c4)OCO5 C10214934
Cc1c(c([nH]c1C(=O)NC2(CCCCCC2)c3nc(on3)C)C)C(=O)OC(C)C C59922321
CC(C)(C)n1c2c(cn1)c(=O)[nH]c(n2)NCc3ccc(cc3)n4ccc(n4)C(F)(F)F C60377982
Cc1cc2c(c(c(c(=O)o2)C)C)c(c1C3=NN[C@H](C3)c4ccc(c(c4OC)OC)OC)O C13724790
CSc1ccc(cc1)[C@H]2[C@H]3C(=NN=C3OC(=C2C#N)N)c4cccc(c4)[N+](=O)[O-] C05095124
Cc1ccc(c(c1)C)NC(=O)CSc2nc(nc3n2[nH]c(=O)c3)c4ccc(cc4)OC C21537304
CCn1c2c(nc(nc2n(c1=O)c3ccc(c(c3)C)C)c4ccccc4OCC)C(=O)N C64966086
```
